## Supplementary material for "Coding Sequence Insertions in Fungal Genomes are Intrinsically Disordered and can Impart Functionally-Important Properties on the Host Protein": fasta protein sequences: XP_715872.1_blasthits_fa.txt

```
>XP_715872_Candida_albicans
MSASRTNIPFSRDSLEQTLKRRFFFAPSFEIYGGVAGLFDFGPPGCAFQNNVIDAWRKHFILEEDMLEVEATMLTPHDVLKTSGHVDRFSDWMCKDLKTGEIFRADHLVEEVLESRLKGDKLARGVKIVEEEDEDKKKRKKKVKEIKNVKLEDEVVKEYESILAQIDGFSGPQLGELIVKYDITNPSTGGKLEPPVEFNLMFDTAIGPSGNLKGYLRPETAQGQFLNFNKLLEFNNDKMPFASASIGKSFRNEIAPRAGLLRVREFLMAEIEHYVDPESKSHPKFEDVKDIKLKFLPKNVQESGSTELIEESIGKAVSSGMVDNETLGYFIARIYLFLVKIGVDTNRLRFRQHMSNEMAHYASDCWDAELETSYGWIECVGCADRSAYDLSVHSARTGEKLVARQTLAEPRTVENFEIEIAKKKFGPKFRKDAGTVEKWLTSRTQCELEELGKELSEKGKIVVQIKGVEGDVELDGDLIKIDKVKRTEHVREFVPNVIEPSFGIGRILYSIFEHQFWCRPDDADRGVLSLPPIVAPTKVLLVPLSNNSELQPIVKKVSQALRKEKIPFKVDDSSASIGKRYARNDELGTPFGITIDFDSVKDDSVTLRERDSTKQVRGSIQEIVEAIKDITYNDGTWEEGTAKLKPFEGQSA
>XP_002417169_Candida_dubliniensis
MSASRTNIPFSRDSLEQTLKRRFFFAPSFEIYGGVAGLFDFGPPGCAFQNNVIDAWRKHFILEEDMLEVEATMLTPHDVLKTSGHVDRFSDWMCKDLKTGEIFRADHLVEEVLESRLKGDKLARGVKIVEDEDEDKKKRKKKVKEIKNVKLDDEVVKEYESILAQIDGFSGPQLGGLIDKYNITNPSTGGKLEPPVEFNLMFGTAIGPSGNLKGYLRPETAQGQFLNFNKLLEFNNDKMPFASASIGKSFRNEIAPRAGLLRVREFLMAEIEHYVDPESKSHPKFEDVKDIKLKFLPKNVQESGSTELIEESVDKAVSTGMVDNETLGYFIARIYLFLVKIGVDPNRLRFRQHMSNEMAHYASDCWDAELETSYGWIECVGCADRSAYDLSVHSARTGEKLVARETLAEPRTVENFEIEIAKKKFGPKFRKDAGTVEKWLTSRTQCELEDMGKELNEKGKIVAQIKDVEGDVELDGDLIKIDKVKRTEHVREFVPNVIEPSFGIGRILYSIFEHQFWCRPDDADRGVLSLPPIVAPTKVLLVPLSNNSELQPIVKKVSQALRKEKIPFKVDDSSASIGKRYARNDELGTPFGITIDFDSVKDDSVTLRERDSTKQVRGSIQEIVEAIKDITYNDGTWKEGTAKLKPFEGQSA
>XP_002550214_Candida_tropicalis
MSTARTNIPFSRESLEQTLKRRFFYAPSFEIYGGVAGLFDFGPPGCAFQNNVIDAWRKHFILEEDMLEVEATMLTPHDVLKTSGHVDRFTDWMCKDLKSGEIFRADHLVEEVLEARLKGDKLARGEKISEEEDEDKKKRKKKVKEIKNVKLDDEVVKEYENVLAQIDGFSGPQLGELIVKYNITNPTTGGKLEPPIEFNLMFDTAIGPSGNLKGYLRPETAQGQFLNFNKLLEFNNDKMPFASASIGKSFRNEIAPRAGLLRVREFLMAEIEHYVDPEEKSHPKFNDVKDIKLKFLPKNVQESGSTELIEESIGKAVSSGMVDNETLGYFIARIYQFLIKIGVDPSRLRFRQHMSNEMAHYASDCWDAELQTSYGWIECVGCADRSAYDLSVHSARTGEKLVARQALAEPRTVENFEIEIAKKKFGPKFRKDAGTVEKWLTSRTQCELEDLGKELEANGKIVVQVKGVEGDIELDTDLIKIEKVKRTEHVREFVPNVIEPSFGIGRILYSIFEHQFWCRPDDADRGVLSLPPIVAPTKVLLVPLSNNPELQPVVKKVSQALRKEKIPFKIDDSGASIGKRYARNDELGTPFGITIDFDSVKDDSVTLRERDSTKQVRGSIEEIVEAIKDITYNDGTWAEGTAKLKPFEGQSA
>XP_003868040_Candida_orthopsilosis
MSCNSHQKVFIHTNMSKKKSERNPTTLVSHINSTKIKIRALRFFRNISRVSRMAGAKETNVPFSRESLEQLLKRRFFYAPSFEIYGGVAGLFDFGPPGCAFQNNIIDAWRKHFILEEDMLEVEATMLTPYEVFKTSGHVDRFSDWMCKDLKSGEIFRADHLVEEVLESRLKGDKLARGENIKDEEDDENKKKRKKKVKEIKHVKLDDKVVEEYENVLAQIDGYSGPELGELITKFEITNPGTGGRLEPPVEFNLMFDTAIGPSGNLKAYLRPETAQGQFLNFSKLLEFNNDKMPFASASIGKSFRNEIAPRAGLLRVREFLMAEIEHFVDPEDKSHAKFDTVKDLKLKFLPKGVQESGSSELIEKTIGEAVSSGMVDNETLGYFIARIYLFLTKIGTDPSRLRFRQHMSNEMAHYASDCWDAELETSYGWIECVGCADRSAYDLSVHSARTGEKLVVRQPLAEPRVVEKFEIEIAKKKFGPKFRKDAGVVEKWLVSRTQCELEDLGEELKKNGKISVQIKGIEGNVELDSELISIDKVTRTEHIREYIPNVIEPSFGIGRILYSIFEHQFWARGDDAERGVLSLPPIVAPTKVLLVPLSNSAELQPIVKSVSNVLRKEKIPFKVDDSSASIGKRYARNDELGTPFGITIDFESVKDESVTLRERDSTKQVRGSIKDVIDAIKEITYSEVSWDEGTSKLEAFES
>XP_001526925_Lodderomyces_elongisporus
MTFTRDTNIPFSRDSLEQLLKRRFFYAPSFEIYGGVAGLFDFGPPGCAFQNNIIDVWRKHFILEEEMLEVEATMLTPHDVFKTSGHVDRFTDWMCKDLKTGEIFRADHLVEEVLESRLKGDKLARGETIKEEEEDEDKKKRKKKVKEIKNVKLDDEVVKEYENILAQIDGYSGEQLGELITKYNITNPTTGGKLEPPIEFNLMFDTAIGPSGNLKAYLRPETAQGQFLNFSKLLEFNNEKMPFASASIGKSFRNEIAPRAGLLRVREFLMAEIEHFVDPENKSHPKFQDVKDVKLRFLPKDVQEAGSSELIEKTVGEAVASGMVDNETLGYFIARIYAFLVKIGTDPSRLRFRQHMSNEMAHYASDCWDAELQTSYGWIECVGCADRSAYDLSVHAARTGEKLVARQMLSEPRTVEEYEIELQKKKFGPKFRKDAGTVEKWLTSRTQCELEDLSKELQENGKITASIKGVEGTVELDSDLIKIAKVKRTEHVREYIPNVIEPSFGIGRILYSVFEHQYWARKDEAERGVLSLPPLVAPTKVLIVPLSNSAELQPMVKKVSTILKKEKIPFKIDDSGASIGKRYARNDELGTPFGITIDFESVQDESVTLRERDSTKQVRGSIQAVVDAIKDITYSDGNWKEGTAHLAAFNSE
>XP_007372769_Spathaspora_passalidarum
MFDTLIGPSGTLKGYLRPETAQGQFLNFARLLDFNNDKMPFASATIGKSFRNEIAPRAGLLRVREFLMAEIEHYVDPNDKSHPRFHEVKDIKLRFWPKGIQEQGSTEIVEQTIGEAVASGMVDNETLGYFIARIYLFLVKIGINPQRMRLRQHMSNEMAHYASDCWDTEIETSYGWIECVGCADRSAYDLTVHSARTNTKLVVRQTLDEPITVEKLEIEIEKKKFGPRFRKDAATVEKFLLAQTECELEEFDKELKANGKIVVTIPGIAEPVELGPDLIKIDKIKRTEHVREYTPNVIEPSFGIGRIVYAALEHAFWTRPEDEDRGVLSLPPLVAPTKVLVVPLSNSPELLPIVKKVSDYLRKQHIPFKVDNSSASIGKRYARNDELGTPFGITVDFDSLKDESVTLRDRDTTKQLRGSFHEIIKAVREMSYHHVSWDEATTNLSAFEGQSQSEA
>XP_043047377_Scheffersomyces_spartinae
MSTATARSTVPFSRESLELVLKRRFFFAPSFDIYGGVSGLYDYGPPGCAFQANIVDTWRKHFILEEDMLEVDCTMLTPHDVLKTSGHVDKFSDWMVRDLKTGEIFRADHLVEEVFEARLKGDKAARGVATEAKEDEDKKKRKKKVKEIQNIKLDDDVVTEYESILAQIDGYSGPQLGELIVKHNITNPANGNALSPPVEFNLMFETAIGPSGQLKGYLRPETAQGQFLNFAKLLDFNNEKMPFASASIGKSFRNEISPRAGLLRVREFLMAEIEHYVDPEDKSHPRFEEIKDIKLKFLPKNIQESGSNELSEVTVGEAVASGMVDNQTLGYFIARIYLFLIKIGVDKNRLRFRQHMSNEMAHYAADCWDAELQSSYGWIECVGCADRSAYDLSVHSAKTNEKLVVRQPLAEPKVVEEFDVEIAKKKFGPKFRKDAGAVEKWLLTRTQCELEDLATELKDNGKITFSVEGVEGKIELDTEFVNIEKKSKSVHIREFTPNVIEPSFGIGRIIYSIFEHQFWARPEDADRGVLSLPPLVAPTKALLVPLSNSAELRPVVKKVSEYLRSEKVPFKVDDSSASIGKRYARNDELGTPFGITIDFDSVKDESVTLRERDSTKQVRGSYVQVIDAIKAITYEGASWAEATAKLTPFESQSGDA
>XP_001387862_Scheffersomyces_stipitis
MSISTSASRPATDIPFSRESLEQVLKRRFFFAPAFDIYGGVSGLYDYGPPGCAFQANVVDTWRKHFVLEEDMLEVDCTMLTPHDVLKTSGHVDKFADWMCKDLKTGEIFRADHLVEEVLEARLKGDRAARGIEEKVEEEDEDKKKRKKKVKEVKNIKLADEVVAEYENVLAQIDGYSGEQLGQLILKYEINNPATGGKLEPPVEFNLMFETAIGPSGAIRGFLRPETAQGQFLNFAKLLEFNNEKMPFASASIGKSFRNEIAPRAGLLRVREFLMAEIEHFVDPNDKSHPKFKDVQDIKLRFLPKDVQESGSTQVVEKSVGEAVSSGMVDNQTLGYFLARVYQFLIKVGVDTDRLRFRQHMGNEMAHYASDCWDAELQTSYGWIECVGCADRSAYDLSVHAARTNASLVVRQPLPEPITVENYEVDIDKKKFGPKFKKDGGAIQKWLGSRSQCELEDYSKELADKGKIEINVKGVENTVELTSEYLKIAKVKRTEHIREFTPNVIEPSFGIGRILYSIFEHQYWARPGDADRGVLSLPPLVAPTKVLLVPLSNSADLQPIVTKVSAYLRKQQIPFKVDDSSASIGKRYARNDELGTPFGITIDFDSIKDESVTLRERDSTKQVRGSFEDVVAAIKEITYTGTTWAEGTSKLTPFESQSTDA
>XP_020063649_Suhomyces_tanzawaensis
MSTAAAPFNREALEQVLKRRFFFAPAFEIYGGVSGLYDYGPPGCALQANIIDTWRKHFILEEDMLEVDCTLLTPHEVLKTSGHVDKFADWMCKDLKTGEIFRADHLVEEVLEARLKGDKAARGIAVEEEEEDADKKKRKKKVKEIKNVKLDDEVVKEYENILAQIDGYSGPQLGELITKYEINNPATNGKLEPPVEFNLMFETAIGPSGQSKGYLRPETAQGQFLNFSKLLDFNNEKMPFASASIGKSFRNEIAPRGGLLRVREFLMAEIEHFIDPDNKSHSRFSEVEHVKLRFLPKEVQESGSTQLIEKTVGEAVKTGLVDNETLGYFIARIYLFLTKIGVDSERLRFRQHMSNEMAHYAADCWDAELQTSYGWIECVGCADRSAYDLSVHSARTNEKLVVRQALPEPVTVEKLEIEISKKKFGPKFRKDAGTIEKWLLARTECELEDLGKELKENGKIVVQVDSLPEKTELDTDLIKIEKVTRTEHIREFTPNVIEPSFGIGRILYSIFEHQFWTRPGDADRGVLSLPPLVAPTKVLLVPLSSTAELQPMVKKVSSYLRKQQVPFKVDDSSASIGKRYARNDELGTPFGITIDFESIKDDSVTLRERDSTKQVRGSFEDIIKAIKEITYNGVSWAEGTSHLTPFESQSNDA
>XP_020079446_Hyphopichia_burtonii
MSTNKSTIPFSRDTLEQVLKRRFFFAPSFEIYGGVSGLYDFGPPGCALQANVVDTWRKHFILEEDMLEVDCTMLTPHEVFKTSGHVDKFADWMCKDLKTGEIFRADHLVEEVLEARLKGDKAARGEATKEVEEDEDKKKRKKKVKEIKNIKLPDEEVAEYENVLAQIDGFSGPQLGELIKKYNIVNPGTGGPLEPPIEFNLMFDTAIGPSGQMKGYLRPETAQGQFLNFSKLLDFNNEKMPFASASIGKSFRNEISPRAGLLRVREFLMAEIEHFVDPEDKSHPRFDEVKDVKLSFLPKDVQVAGSNKLVETTIGEAVKSGMVDNETLGYFIARIYSFLIKIGVDSTRLRFRQHMANEMAHYAADCWDAELQTSHGWIECVGCADRSAYDLSVHSARTNEKLVVRQQLPEPVTVEKFEVEIQKKKFGPKFRKNAGTVEKWLLERTQCELEDLAKELKDTGKISFKIASIPDETIELDTEFINIEKVTKVEHVREFTPNVIEPSFGIGRIIYSVFEHSFWSRPEDKDRSVLSLPPLVAPTKVLLVPLSSHNDLQPIVKKLSAKLRKEQIPFKVDDSSASIGKRYARNDELGTPFGITIDFDSVKDESVTLRERDSTKQVRGSFEDIVAAVREITYNGVSWSNGTAKLTPFDSQSGDA
>XP_015466522_Debaryomyces_fabryi
MSTNRTPIPFSRESLEQVLKRRFFFAPSFEIYGGVSGLYDYGPPGCAFQANVVDTWRKHFILEEDMLEVDCTMLTPHEVLKTSGHVDKFADWMCRDLKTGEIFRADHLVEEVLEARLKGDKAARGVATEEGEEEDADKKKRKKKVKEIKSVKLDDDVVKEYENVLAQIDGYSGSQLGELMTKYKINNPATDGPLELPIEFNLMFETAIGPSGQLKGYLRPETAQGQFLNFSKLLDCNNEKMPFASASIGKSFRNEISPRAGLLRVREFLMAEIEHYVDPEDKSHSRFDEIKDIKLKFLPKNVQESGSNELTEKSIDDAVSSGMVDNETLGYFLARIYLFLIKIGVDPSRLRFRQHMSNEMAHYAADCWDAELQTSYGWIECVGCADRSAYDLSVHSARTNEKLVVRQPLPEPVLVEKYEVNIAKKKFGPKFRKDAGTVENWLLARTQCELEDLSKELNENNKIVFKIDSIPDSIELDTEFVKIEKVKRTEHIREFTPNVIEPSFGIGRILYSVFEHQFWARPEDKDRTVLSLPPLVAPTKVLLVPLSSNAELQPIVKKISAFLRKEQVPFKVDDSSASIGKRYARNDELGTPFGITIDFDSVKDESVTLRDRDSTKQVRGSLEDIVKAIKDITYNNVSWTEGTSKLTPFDSQSEA
>XP_459646_Debaryomyces_hansenii
MSTSRTPIPFSRESLEQVLKRRFFFAPAFEIYGGVSGLYDYGPPGCALQANIMDTWRKHFILEEDMLEVDCTMLTPHEVLKTSGHVDKFADWMCRDLKTGEIFRADHLVEEVLEARLKGDKAARGVAINEGEEEDADKKKRKKKVKEIKSIKLDDEVVKEYENVLAQIDGYSGSQLGELMTKYKINNPATDGPLELPIEFNLMFETAIGPSGQLKGFLRPETAQGQFLNFSKLLDCNNEKMPFASASIGKSFRNEISPRAGLLRVREFLMAEIEHYVDPDNKSHSRFDEIKDLKLKFLPKGVQESGSNELTEKSLGEAVSSGMVDNETLGYFLARIYSFLIKIGVDPSRLRFRQHMSNEMAHYAADCWDAELHTSYGWIECVGCADRSAYDLSVHSARTNEKLVVRQPLPEPVLVEKYEVNIAKKKFGPKFRKDAGTVENWLLARTQCELEDLCKELNENNKIVFKIDSIPNSIELDTEFVKIEKVKRTEHIREFTPNVIEPSFGIGRILYSIFEHQFWARPEDKDRTVLSLPPLVAPTKVLLVPLSSNAELQPIVKKISAFLRKEQVPFKVDDSSASIGKRYARNDELGTPFGITIDFDSVKDESVTLRDRDSTKQVRGSLEDIVEAIKDIAYNNVSWTDGTSKLTPFDSQSEA
>XP_006684870_Yamadazyma_tenuis
MSTAQTPIPFSRDALEQVLKRRFFFAPSFEIYGGVSGLYDYGPPGCALQANVVDTWRKHFILEEDMLEVDCSMLTPHEVLKTSGHVDKFADWMCRDLKTGEIFRADHLVEEVLEARLKGDKAARGQDVSEVEEDEDKKKRKKKVKEIKNVKLDDEVVKEYETILNQIDGFSGPQLGELITKYNITNPATGGPLEQPVEFNLMFETAIGPSGQLKGYLRPETAQGQFLNFSKLLDFNNEKMPFASASIGKSFRNEISPRAGLLRVREFLMAEIEHYVDPEDKNHPRFDEIKDVKLKFLPKSVQEAGSNELKEVSVGDAVESGMVDNQTLGYFLARIYKFLLKIGVDKNRLRFRQHLSNEMAHYAADCWDAELQTSYGWIECVGCADRSAYDLSVHAARTNEKLVVRKALDAPVTVEKFEVDIEKKKFGPTFRKDAGKVQDWLLARTQCELEDLSKELKDNAKIVFKVDGIEQEVELDETFVKIGKVTRTEHIREFTPNVIEPSFGIGRIIYSIFEHQFWARPEDTDRSVLSLPPLVAPTKVLLVPLSSNAELQPMVKRVTNFLRKEQIPFKVDDSSTSIGKRYSRNDELGTPFGITIDFDSIKDDSVTLRERDSTKQVRGSFEDVIRAIKEITYNGVSWAEGTAKLTPFESQSSE
>XP_001482498_Meyerozyma_guilliermondii
MASTSTFSREALDQVLKRRFFFAPAFEIYGGVSGLYDYGPPGCALQANIIDTWRKHFILEEDMLEVDTTMLTPHEVLKTSGHVDKFADWMCRDLKTGEIFRADHLVEEVLEARLKGDRAARGVVEKAGDDEADKKRKKKVKEIKNVKLDDQEVKEYENILAQIDGFSGPQLGELMTKYNITNPATGGPLEQPMEFNLMFETAIGPSGQLKGYMRPETAQGQFLNFSKLLDFNNEKMPFASASIGKSFRNEISPRAGLLRVREFLMAEIEHYVDPEDKSHPRFDEVKHVKLRFLPKDVQESGSNKLRECTIGEAVESGMVDNQTLGYFVARIYLFLVKIGVNPDRLRFRQHLLNEMAHYAADCWDAELETSFGWIECVGCADRSAYDLSVHSARTNEKLVVRKALPSPVTVEKFEVSINRKKFGPSFRKDAKAVENALLNRTQCELEDLAAELKKEGKVSLNVEGLSEPAVITSELATIEKVTRTEHIREFTPNVIEPSFGIGRIIYSIFEHVFWSRPEDKDRCVLSLPPAVAPTKVLLVPLSSHADLSPIVKKVSAYLRKEQIPFKVDDSSASIGKRYARNDELGTPFGITIDFDSVKDASITLRERDSTKQVRGSLEDVVAAIKAVTYNDESWAEATKKLTPFEGQSGDA
>XP_018714507_Metschnikowia_bicuspidata
MSSTSSRTPVPFSREQLEQVLKRRFFYAPAFEIYGGVSGLYDYGPPGCAFQANVIDTWRKHFILEEDMLEVDCTMLTPHEVLKTSGHVDKFSDWMCRDLKTGEIFRADHLVEEVLEARLKGDKAARGQAVADAGEESDDKKKRKKKVKEIKNVKLDDAVVQEYEFVLNQIDGYLGPQLGELIAKYNITNPATDGPLEPPVEFNLMFETAIGPSGQLKGYLRPETAQGQFLNFSKLLECNNEKMPFASASIGKSFRNEISPRAGLLRVREFLMAEIEHFVDPDNKKHPRFAEVKDLQLSFLPKGVQEVGSNELVVKSVGEAVESGMVDNETLGYFIARIYKFLMKIGVDPSRLRFRQHMSNEMAHYASDCWDAELHSSYGWIECVGCADRSAYDLSVHSARTNEKMVVRQALPEPVTVEKFEVDIDKKKFGPKFRKDAGAVQNFLAERTQCELEDLAKELADTSKVVLQVPGVESDVEVGSDLIKIAKVTRVEHVREYTPNVIEPSFGIGRILYSIFEHQFWSRPEDKDRSVLSLPPLVAPTKVLVVPLSNHADLSPLVQKITASLRKEQVPFKVDDSSASIGKRYARNDELGTPFGITIDFDTVKDNSVTLRERDSTKQVRGSLEDIIKAVKDITYNGVSWAEGTANLTPFETASDEA
>XP_002616130_Clavispora_lusitaniae
MSTRTTVPFSRETLEQVLKRRFFFAPSFEIYGGVSGLYDYGPPGCAFQANVVDTWRKHFILEEDMLEVDCTMLTPHEVLKTSGHVDKFADWMCRDLKTGEIFRADHLVEEVLEARLKGDKAARGQAVTEEEDEDKKKRKKKVKEIKNIKLDDEVVKEYETVLNQIDGFSGPQLGELITKYNITNPATGGPLEPPVEFNLMFETAIGPSGQLKGYLRPETAQGQFLNFSKLLECNNEKMPFASASIGKSFRNEISPRAGLLRVREFLMAEIEHFVDPENKNHPRFAEVENTKLRFLPKSVQEAGSNELVEKTIGEAVSSGMVDNQTLGYFIARIYHFLLKIGVDPQRLRFRQHLSNEMAHYASDCWDAELHTSYGWIECVGCADRSAYDLSVHAARTNEKLVVRQALPEPVTVEKFEVDIDKKKFGPKFRKDAGAVTKYLEERTQCELEDLAQELSANGKIVVQVKGIEGDVEIGSDLVKIAKVKRTEHVREFTPNVIEPSFGIGRILYSIFEHQFWSRPEDKDRSVLSLPPLVAPTKVLVVPLSSHADLLPLVKKISAVLRKEQIPFKVDDSSASIGKRYARNDELGTPFGITIDFDTAKDGSVTLRERDSTKQVRGSVEDIVRAVKEITYGGVSWAEGTSKLTPFETQSEEA
>XP_025343651_Candida_haemuloni
MSSKAAVPFSRDSLEQVLKRRFFFAPAFEIYGGVSGLYDYGPPGCAFQANIVDTWRKHFILEEDMLEVDTTMLTPYEVLKTSGHVDKFSDWMCRDLKTGEIFRADHLVEEVLEARLKGDKAARGQKVEEEEEDDKKKRKRKVKEIKNVKLDDELVAEYESVLNQIDGYSGEDLGALIKKYNINNPATGGPLEPPVEFNLMFETAIGPSGQLKGYLRPETAQGQFLNFAKLLEFNNEKMPFASASIGKSFRNEISPRAGLLRVREFLMAEIEHFVDPEDKSHPRFAEIKDLKLKFLPTAVQEAGSNELVEKTIGEAVSSKMVDNETLGYFMARIYQFLLKIGVDPNRCRFRQHLSNEMAHYASDCWDAELETSYGWVECVGCADRSAYDLSVHSARTNEKLVVRKPLDEPRKVNDFEVDIDKKKFGPKFRKDAGPVTKFLTERTQCELEDLAKELADTGKIVTKVPGVEGEVEVPSELIKIERVERTEHVREFTPNVIEPSFGLGRIIYSVFEHSFWARPEDSSRSVLSLPPLVAPTKVLVVPLSSHSDLTPFVSKITNALRKAQLPFKVDDSSATIGKRYSRNDELGTPFGITIDFDTVKDNSVTLRERDSTKQVRGTLDDIVNAVKTITYDGVSWTKGTAHLTPFETQSEEK
>XP_024711747_Candida_pseudohaemulonis
MSSKAAVPFSRDALEQVLKRRFFFAPAFEIYGGVSGLYDYGPPGCGFQANIVDTWRKHFILEEDMLEVDTTMLTPYEVLKTSGHVDKFTDWMCKDLKTGEIFRADHLVEEVLEARLKGDKAARGQQVEEKDDKKRKKKVKEIKNVKLEDAVVAEYESVLNQIDGFSGPELGDLITKYDITNPATGGKLEPPVEFNLMFDTAIGPSGQLKGYLRPETAQGQFLNFAKLLEFNNEKMPFASAAIGKSFRNEISPRAGLLRVREFLMAEIEHFVDPEDKSHPRFAEVKDLKLKFLPKDVQEAGSNTLVEKSIGEAVSTGMVDNETLGYFIARIYQFLIKIGVDPNRCRFRQHLSNEMAHYASDCWDAELETSYGWVECVGCADRSAYDLSVHSARTNEKLVVRKPLDQPRTVNNFEVDIDKKKFGPKFRKDAGAVTKFLTDRTQCELEDLAKELADTGKISADVPNVGQVEVPAELVKIERVERTEHVREFTPNVIEPSFGLGRIIYSIFEHSFWARPEDKDRSVLSLPPLVAPTKVLVVPLSSHADLTPLVGKITSALRKAQVPFKVDDSSASIGKRYARNDELGTPFGITIDFDTVKDGSVTLRERDSTKQVRGSLDDIVKAVKAITYDGVSWTEGTSLLTPFETVTEEK
>XP_025334785_Candida_duobushaemulonis
MSSKAAVPFSRDALEQVLKRRVSGLYDYGPPGCGFQANIVDTWRKHFILEEDMLEVDTTMLTPYEVLKTSGHVDKFTDWMCKDLKTGEIFRADHLVEEVLEARLKGDKAARGQQVEEKDDKKRKKKVKEIKNVKLEDAVVAEYESHDITNPATGGKLEPPVEFNLMFDTAIGPSGQLKGYLRPETAQGQFLNFAKLLEFNNEKMPFASAAIGKSFRNEISLFLMAEIEHFVDPEDKSHPRFAEVKDLKLKFLPKDVQEAGSNTLVEKTIGEAVSTGMVDNETLGYFIARIYQFLIKIGVDSNRCRFRQHLSNEMAHYASDCWDAELETSYGWVECVGCADRSAYDLSVHSARTNEKLVVRKPLDQPRTVNNFEVDIDKKKFGPKFRKDAGAVTKFLTDRTQCELEDLAKELADTGKISADVPNVGQVEVPAELVKIERVERTEHVREFTPNVIEPSFGLGRIIYSIFEHSFWARPEDKDRSVLSLPPLVAPTKVLVVPLSSHADLTPLVGKITSALRKAQVPFKVDDSSASIGKRYARNDELGTPFGITIDFDTVKDGSVTLRERDSTKQVRGSLDDIVKAVKAITYDGVSWTEGTSSLTPFETVTEEK
>XP_028891000_Candida_auris
MSTKAAVPFSREALEQVLKRRFFFAPAFEIYGGVSGLYDYGPPGCAFQANIVDTWRKHFILEEDMLEVDCTMLTPYEVLKTSGHVDKFSDWMCRDLKTGEIFRADHLVEEVLEARLKGDKAARGEKVADEDDDDKKKRKKKVKEIKNVKLDDEVVAEYQSVLNQIDGYSGEQLGELIKKYNITNPSTGGALEPPVEFNLMFETAIGPSGQLKGYLRPETAQGQFLNFAKLLEFNNEKMPFASASIGKSFRNEISPRAGLLRVREFLMAEIEHFVDPEDKSHPRFAEVKDLKLKFLPKGVQESGSNELVEKTIGEAVASKMVDNETLGYFMARIYQFLVKIGVDPSRCRFRQHLSNEMAHYASDCWDAELETSYGWIECVGCADRSAYDLSVHAARTNEKLVVRKALAEPRKVNNFEVDIDKKKFGPKFRKDAGAVTKFLTDRTQCELEDLAKELADNGKIVAKVPGVEGEVEIPAELVKIERVERVEHVREFTPNVIEPSFGLGRIIYSIFEHTFWARPEDKDRSVLSLPALVAPTKVLVVPLSSHSDLSPLVSKITSALRRAQVPFKVDDSSASIGKRYARNDELGTPFGITIDFDTVKDGSVTLRERDSTKQVRGALDDIVKAVKAITYDGVSWPEGTAHLTPFETVTEEK
>NP_009679_Saccharomyces_cerevisiae
MSVEDIKKARAAVPFNREQLESVLRGRFFYAPAFDLYGGVSGLYDYGPPGCAFQNNIIDAWRKHFILEEDMLEVDCTMLTPYEVLKTSGHVDKFSDWMCRDLKTGEIFRADHLVEEVLEARLKGDQEARGLVEDANAAAKDDAEKKKRKKKVKQIKAVKLDDDVVKEYEEILAKIDGYSGPELGELMEKYDIGNPVTGETLESPRAFNLMFETAIGPSGQLKGYLRPETAQGQFLNFNKLLEFNNSKTPFASASIGKSFRNEISPRAGLLRVREFLMAEIEHFVDPLDKSHPKFNEIKDIKLSFLPRDVQEAGSTEPIVKTVGEAVASRMVDNETLGYFIARIYQFLMKIGVDESKLRFRQHMANEMAHYAADCWDGELKTSYGWIECVGCADRSAYDLTVHSKKTKEKLVVRQKLDNPIEVTKWEIDLTKKLFGPKFRKDAPKVESHLLNMSQDDLASKAELLKANGKFTIKVDGVDGEVELDDKLVKIEQRTKVEHVREYVPSVIEPSFGIGRIIYSVFEHSFWNRPEDNARSVLSFPPLVAPTKVLLVPLSNHKDLVPVTTEVAKILRKSQIPFKIDDSGVSIGKRYARNDELGTPFGVTIDFESAKDHSVTLRERDSTKQVRGSVENVIKAIRDITYNGASWEEGTKDLTPFIAQAEAEAETD
>XP_018223157_Saccharomyces_eubayanus
MSVEDIKKARAAVPFSREQLESILRGRFFYAPAFDLYGGVSGLYDYGPPGCAFQNNIIDAWRKHFILEEDMLEVDCTMLTPYEVLKTSGHVDKFSDWMCRDLKTGEIFRADHLVEEVLEARLKGDQEARGVVEDPNAAAKDDAEKKKRKKKVKQIKAVKLDDDVVKEYEETLAKIDGYSGPELGDLMEKYDIGNPVTGETLEPPKAFNLMFETAIGPSGQLKGYLRPETAQGQFLNFNKLLEFNNSKTPFASASIGKSFRNEISPRAGLLRVREFLMAEIEHFVDPLDKSHPKFNEIKDIKLSFLPRDVQEAGSTEPIVKTIGEAVASRMVDNETLGYFIARIYQFLMKIGVDDSKLRFRQHMGNEMAHYAADCWDGELKTSYGWIECVGCADRSAYDLTVHSKKTKEKMVVRQKLENPIEVTKWEIDLTKKLFGPKFRKDAPKVESHLLNMSQDDLAAKAASLKADGKFTVKVDGVDGEVELDDKLVKIEQRTKVEHVREYVPSVIEPSFGIGRIIYSVFEHSFWNRPEDNARGVLSFPPLVAPTKVLLVPLSNHKDLVPVTTEVSKILRKSQIPFKIDDSGVSIGKRYARNDELGTPFGVTIDFESAKDHSVTLRERDSTKQVRGSVEDVIEAIRNITYNGISWEEGTKKLAPFVSQAETETETE
>XP_033764714_Saccharomyces_paradoxus
MSVEDIKKARAAVPFNREQLESVLRGRFFYAPAFDLYGGVSGLYDYGPPGCAFQNNIVDAWRKHFILEEDMLEVDCTMLTPYEVLKTSGHVDKFSDWMCRDLKTGEIFRADHLVEEVLEARLKGDQEARGLVEDANAAAKDDAEKKKRKKKVKQIKAVKLDDDVVKEYEEILAKIDGYSGPELGDLMEKYDIGNPVTGETLESPKAFNLMFETAIGPSGQLKGYLRPETAQGQFLNFNKLLEFNNSKTPFASASIGKSFRNEISPRAGLLRVREFLMAEIEHFVDPLDKSHPKFNEIKDIKLSFLPRDVQEAGSTEPIVKTVGEAVASRMVDNETLGYFIARIYQFLMKIGVDESKLRFRQHMANEMAHYAADCWDGELKTSYGWIECVGCADRSAYDLTVHSKKTKEKLVVRQKLENPIEVTKWEIDLTKKLFGPKFRKDAPKVESHLLNMSQDDLASKAELLKADGKFTIKVDGIDGEVELDDKLVKIEQRTKVEHVREYVPSVIEPSFGIGRIIYSVFEHSFWNRPEDNARSVLSFPPLVAPTKVLLVPLSNHKDLVPVTTEVSKILRKSQIPFKIDDSGVSIGKRYARNDELGTPFGVTIDFESAKDHSVTLRERDSTKQVRGSVENVIKAIRDITYNGASWEEGTKGLTPFVAQAEAETD
>XP_003678110_Naumovozyma_castellii
MSVEEVNKARTTVPFTREQLESVLRGRFFYAPAFELYGGVSGLYDYGPPGCAFQANIVDVWRKHFILEEDMLEVDCTMLTPYEVLKTSGHVDKFSDWMCRDLKTGEIFRADHLVEEVLEARLKGDKEARGVVEDANASAQADADKKKRKKKVKQIKAVKLEDAVVEEYECVLAKIDGYSGEQLGELMVKYNIGNPVTGEPLEPPKAFNLMFETAIGPSGQLKGYLRPETAQGQFLNFNKLLEFNNGKTPFASASIGKSFRNEISPRAGLLRVREFLMAEIEHFVDPLDKSHPKFDEIKDIELSFLPRDIQEAGKTEPIVMTVGEAVSSKMVDNETLGYFIARIYQFLMKIGVDSTKLRFRQHMANEMAHYAADCWDGELKTSYGWIECVGCADRSAFDLTVHSKRTGEKLVVRQKLETPIEVTQWEIDLTKKLFGPKFRKDAPKVEKILLNLSQEELAAKAEELKSNGKIAFQVEGIEGTVELDDKFVTIEKRTKVEHVREFVPNVIEPSFGIGRIIYSIFEHSFWNRPEDAARGVLSFPPLVAPTKVLLVPLSTHKDLQPVTKEVSKILRKAQIPFKVDDSGVSIGKRYARNDELGTPFGITIDFESAKDGSVTLRERDSTKQVRGSVEEIINAIREITYSGVSWEEGTKNLKPFVSQAETAAE
>XP_003668202_Naumovozyma_dairenensis
MSVEEVQKNRAASVFNREQLESILRGRFFYAPAFDSYGGVSGLYDYGPPGCAFQANVVDAWRKHFILEEDMLEVDCTMLTPYEVLKTSGHVDKFSDWMCRDLKTGEIFRADHLVEEVLEARLKGDKEARGIVEDANAEVDADKKKRKKKVKQIKAIKLDDDVVEEYESVLAKIDGYSGEQLGELMVKYDIGNPVTGEPLEPPKAFNLMFETAIGPSGQLKGYLRPETAQGQFLNFNKLLEFNNSKTPFASASIGKSFRNEISPRAGLLRVREFLMAEIEHFVDPLDKSHPKFDEVKDIKLAFLPRDVQEAGKTEPIVTTVGEAVNSKMVDNETLGYFIARIYLFLIKIGVDKTKLRFRQHMANEMAHYAADCWDGELQTSYGWIECVGCADRSAYDLTVHSKKTKEKMVVRQKLDTPIEVTKWEIDLTKKLFGPKFRKDAPKVEAFLLNLSQEELEAKSEELKRNGKIVIEVEGVEGAAELDDKFITIEKRTKVEHVREYVPNVIEPSFGIGRIIYSVFEHSYWNRPEDAARGVLSFPPLVAPSKVLLVPLSNHKDLQPVTKEVSKILRKEQIPFKVDDSGVSIGKRYARNDELGTPFGVTIDFESVRDNSVTLRERDSTKQVRGSIEEIIKAIRDITYNGVSWDEGTKNLKPFVSQTENDNE
>XP_003957040_Kazachstania_africana
MSVEEIKKARSAVEFNREQLESVLRGRFFYAPAFDLYGGVSGLYDYGPPGCAFQANVVDVWRKHFILEEDMLEVDCTMLTPYEVLKTSGHVDKFSDWMCRDLKTGEIFRADHLVEEVLEARLKGDKEARGLSTNNDAEESADKKKRKKKVKQIKVVKLEDDVVKEYETVLAKIDGYSGEELGELMKKYDIGNPATGEPLEPPKAFNLMFETAIGPSGQLKGYLRPETAQGQFLNFNKLLEFNNSKTPFASASIGKSFRNEISPRAGLLRVREFLMAEIEHFVDPLDKSHPKFEDVKHIELSFLPRDVQEAGSTEPIVKTIGDAVASKMVDNETLGYFIARIYQFLVKIGVDASKMRFRQHMSNEMAHYAADCWDAELKTSYGWIECVGCADRSAFDLTVHSNKTKEKLVVRQKLDTPIEVTKFEIDLTKKLFGPKFRKDAPKVESYLLNLSQEELKAKSEELEKNQKIVFKIDAIEGDVELDDKFVKIEERTKVEHVREFVPNVIEPSFGIGRIIYAVFEHSFWNRPEDVARGVLSFPPLVAPSKVLLVPLSNHKDLQPITKEVSKILRKAQIPFKVDDSGVSIGKRYSRNDELGTPFGITIDFESVNDNSVTLRERDSTKQVRGSVEDIINAIREITYNGVSWDEGTKNLEPFVSQ
>XP_022462831_Kazachstania_naganishii
MSVSEIQQAKKTVEFSRESLEAVLRGRFFYAPAFESYGGVSGLYDYGPPGCAFQANVVDLWRKHFVLEEGMLEVDCTMLTPYEVLKTSGHVDKFSDWMCKDTKTGEIFRADHIVEEVLEARLKGDREARGLGAKPVEEESADKKKRKKKVKEIKVVKLEDDVVKEYETTLAKIDGFSGPELGELMVKYNIGNPVTGDKLEPPIAFNLMFETAIGPSGQLKGYLRPETAQGQFLNFNKLLEFNNGKTPFASASIGKSFRNEISPRAGLLRVREFLMAEIEHFVDPLDKSHPKFDEVKDIKLRFLPRDVQEAGATEPVVKTIGEAVASNMVDNETLGYFIGRIYMFLMKIGVDHDRLRFRQHMANEMAHYAADCWDAELHTSYGWIECVGCADRSAFDLTVHSNKTKEKMVVRQKLETPIEVTKYEIDLVKKLFGPKFRKDAPKVESYLLNMTQDQLAVKAKELADTGKITFSVPEVEGELELDDKFVTIEERTRVEHVREFVPNVIEPSFGIGRIIYAVFEHSFWSRPEDAARGVLSFPPLVAPSKVLLVPLSNNKELQPIVSKVSTTLRKAEIPFKVDDSGVSIGKRYARNDELGTPFGVTIDFDSVQDGSVTLRERDSTKQVRGSIEEIIEAIRQIAYKGVTWDEGTKNLKPFVSQEAK
>XP_446421_Candida_glabrata
MTVEDVKQARQAVEFSREKLESVLRGRFFYAPAFDLYGGVSGLYDYGPPGCSFQANVVDQWRKHFILEEDMLEVDCTMLTPYEVLKTSGHVDKFSDWMCRDLKTGEIFRADHLVEEVLEARLKGDQEARGLVKDANAEAEEDADKKKRKKKVKQIKAVKLEDDVVKEYQHILAQIDGYSGPELGEMMKKYNIGNPVTGEPLEPPMAFNLMFETAIGPSGQLKGYLRPETAQGQFLNFNKLLEFNNGKTPFASASIGKSFRNEISPRAGLLRVREFLMAEIEHFVDPLDKSHPKFHEVKDIKLSFLPRNIQQSGSTEPLVTTIGEAVASKMVDNETLGYFIARIYLFLIKIGVDDTKLRFRQHMANEMAHYAADCWDAELKTSFGWIECVGCADRSAYDLTVHANKTKEKLVVRQKLETPVEVTKYEIDLTKKLFGPKFRKDAPKVEAYLTELSQEELEKKAEELKTNGKIVFTVKGIEGEIELDDKFVVIEKRTKVEHVREFVPNVIEPSFGIGRIIYSIFEHSFWSRPEDTARAVLSFPPLVAPTKVLLVPLSNHKDLAPVTAQVSKILRKEQIAFRVDDSGVSIGKRYARNDELGTPFGITIDFDSVKDGSVTLRERDSTKQVRGSVEAVIKAVREITYNGASWEEGTKDLAPFVSQSDAE
>XP_004179549_Tetrapisispora_blattae
MTIDNTTKTTVPFSREQLESVLKTRFFYAPAFELYGGVSGLYDYGPPGCAFQANIVDVWRKHFILEEDMLEVDCTMLTPHEVLKTSGHVDKFSDWMSKDPKTGEIFRADHIVEEVLEARLKGDQEARGLVKDANAAVQENADKKKRKKKVKQIEAIKLDDDIVKEYETVLAKIDGYSGEDLGKLMVKYNIGNPVTGDPLEPPRAFNLMFETAIGPSGQMKGYLRPETAQGQFLNFNKLLEFNNNKTPFASASIGKSFRNEISPRAGLLRVREFLMAEIEHFLDPLDKSHPRFHEVNDIVLPFLPREVQESGSTTPIVTTIGEAVSSGMVDNETLGYFIARIYLFLVSIGVDDTKLRFRQHMANEMAHYATDCWDGELLTSYGWIECVGCADRSAFDLTVHSKKTKEKMVVRQKLEKPIEVTKYEIDLTKKLFGPKFRKDAPKVEAFLLNLSQEELEKNAKLLKDNGKITFNVEGVESEVELDEKFVVIEKRTKIEHVREYVPNVIEPSFGIGRIIYAVFEHSFWSRPEDTARSVLSFPPLVAPTKVLLVPLSNNKELVPVTTEVSKILRKEKIPFKVDDSGVSIGKRYSRNDELGTPFGITIDFESAKDKSVTLRERDSTKQVRGSIEEVIKAIKEITYEGSSWEESTKNLTPFTSTQTEETV
>XP_003683754_Tetrapisispora_phaffii
MTVEDIQKAKAAIPFNREQLESVLRGRFFYGPSFDLYGGVAGLYDYGPPGCAFQANIVDIWRKHFILEEDMLEVDCTMLTPHDVLKTSGHVDKFSDWMCKDKKTGEIFRADHLVEEVLEARLKGDKEARGVVSEEVEESDDKKRRKKKVKQIKAVKLEDAVAKEYEEVLAKIDGYSGTELGDLMEKYKIGNPVTGDELEPPKAFNLMFETAIGPSGAMRGFLRPETAQGQFLNFNKLLEFNNGKTPFASASIGKSFRNEISPRAGLLRVREFLMAEIEHFLDPLDKSHPKFEEVKHIKLSFLPREVQEAGSTEPVVKTIGEAVESKMVDNETLGYFISRIYQFLTTIGVDETKLRFRQHMGNEMAHYATDCWDAELKTSYGWIECVGCADRSAYDLTVHANKTKEKLVVRQKLETPVEVTQWEIDLTKKLFGPKFRKDAPKVEAFLLNLSQEELEKNAALLKSDGKLTFTVPEVESEVELDDKFITIEKRTKVEHVREYIPNVIEPSFGIGRIIYAVFEHSYWSRPEDTARSVLSFPPLVAPTKVLLVPLSNHKDLAPVTAKISKVLRKEKIPFKVDDSGVSIGKRYSRNDELGTPFGVTIDFESVKDGSVTLRERDSTKQVRGSAEDIIKAIREITYNGVTWEEGTKNLEPFVTNIDSE
>XP_001646156_Vanderwaltozyma_polyspora
MTVEEINKARSAVEFNREQLESVLRGRFFYAPAFDLYGGVSGLYDYGPPGCAFQANVVDIWRKHFILEEDMLEVDCTMLTPHEVLKTSGHVDKFSDWMCKDPKTGEIFRADHLVEEVLEARLKGDKEARGLVEDANAEAKEDADKKKRKKKVKQIKAVKLEDEVAKEYEEVLAKIDGYSGEQLGELMVKYNIGNPVTGDTLEPPRAFNLMFETAIGPSGQLKGYLRPETAQGQFLNFNKLLEFNNGKTPFASASIGKSFRNEISPRAGLLRVREFLMAEIEHFLDPEDKSHPKFEEVKDIKLSFLPREVQESGSTEPIVKTIGEAVESKMVDNQTLGYFIARIYKFLVTIGVDESKMRFRQHMANEMAHYAADCWDAELKTSYGWIECVGCADRSAYDLTVHSIKTKEKMVVRQKLETPVEVTQWEIDLTKKLFGPKFRKDAPKVEAFLLGMSQEELADNAEKLKADNKIVLKVDGVEGDVELDSNFVTIEKRTKVEHVREFVPNVIEPSFGIGRIIYSVFEHSYWNRPEDTARSVLSFPPLVAPTKVLLVPLSNHKDLAPITSQVSKILRKEKIPFKVDDSGVSIGKRYARNDELGTPFGVTIDFDSTKDGSVTLRERDSTKQVRGSVEDVIKAIRDITYNNVAWEEGTKNLVPFVSQTDNE
>XP_003682047_Torulaspora_delbrueckii
MSVEDIKKARTAVEFNRENLESVLRGRFFYAPAFDLYGGVSGLYDYGPPGCAFQANVVDQWRKHFILEEDMLEVDCTMLTPYEVLKTSGHVDKFSDWMCRDLKTGEIFRADHLVEEVLEARLKGDKAARGISEADVEEDADKKKRKKKVKQIKAVKLSDHVVKEYNEVLAKIDGYSGPELGELMVKYNIGNPVTGEALEAPKAFNLMFETAIGPSGQLKGYLRPETAQGQFLNFNKLLEFNNSKTPFASASIGKSFRNEISPRAGLLRVREFLMAEIEHFLDPEDKSHPRFHEVKDVKLSFLPREVQEAGSTEPIVKTIGEAVESKMVDNETLGYFIARISQFLLSIGVDETKMRFRQHMANEMAHYAADCWDGELLTSYGWIECVGCADRSAYDLTVHSKKTKQKLVVRQKLDEPVEVTKWEIDLTKKLFGPKFRKDAPKVEAHLLNLSQEELASKGEELKNNGKIVFKVDGVEGDVEMDDKFVTIEQRTKTEHVREFTPNVIEPSFGIGRIIYSVFEHCFWSRPEDTARAVLSFPPLVAPSKVLLVPLSNHKDLAPVTAEISKLLRREKIPFKVDDSGVSIGKRYARNDELGTPFGVTIDFESIKDGSVTLRERDSTKQVRGSAADIIKAIREITYNGASWEEGTKGLAPFVSQSETETETE
>XP_037141990_Zygotorulaspora_mrakii
MSAAEIKMVRSTAEINRENLEAVLRGRFFYAPAFDLYGGVSGLYDYGPPGCAFQANVIDVWRKHFILEEDMLEVDCTMLTPFEVLKTSGHVDKFSDWMCRDFNTGEIFRADHLVEEVLEARLKGDKEARGLLEDANASAQEDNNKKKRKNKVKQIKAVKLEDDVVKEYEEILAKIDGYSGEELGQLMEKYNVGNPVTGESLEAPRAFNLMFETAIGPSGQLRGFLRPETAQGQFLNFNKLLEFNNSKTPFASASIGKSFRNEISPRAGLLRVREFLMAEIEHFLDPEDKSHPRFAEVKDTKLSFLPREVQQAGSTEPIVMSIGEAVKTKLVDNETLGYFIARIAKFLLTIGVDETKMRFRQHMANEMAHYAADCWDGELKTSYGWIECVGCADRSAYDLTVHSNKTKQKLVVRQKLDTPVEVKKWEIDLTKKLFGPKFRKDAPKVEAYLLNLSQAELKAKSEELKANEKIIFQVDGIEGNLELDGNFITIEERTKTEHVREFVPNVIEPSFGIGRIIYSVFEHSFWNRPEDTARSVLSFPPLVAPSKVLLVPLSNHKDLAPITAQISKLLRAEKIPFKVDDSGVSIGKRYARNDELGTPFGITIDFASIKDGSVTLRERDSTKQVRGSATDIIGAIREITYNGVSWDEGTKDLAPFVSQSETV
>XP_002496370_Zygosaccharomyces_rouxii
MSSEDIKKARSAIPFNREHLESVLRQRFFFAPAFDLYGGVSGLYDYGPPGCAFQANVVDYWRKHFILEEDMLEVDCTMLTPHDVLKTSGHVDKFSDWMCKDRKTGEIFRADHIVEEVLEARLVGDKEARGLVKDANASAKEDADKKKRKKKVKQIQAVKLEDAVIKEYEEVLAKIDGYSGKELGELMQRFNIGNPVTGDPLEPPVAFNLMFETAIGPSGQLKGYLRPETAQGQFLNFNKLLEFNNGKTPFASASIGKSFRNEISPRSGLLRVREFLMAEIEHFLDPLDKSHPRFHEVKDVKLSFLPREVQEAGSTEPIVKTIGEAVESKMVDNETLGYFIARISQFLLAIGVDATKLRFRQHLANEMAHYAADCWDGELLTSFGWIECVGCADRSAYDLTVHSEKTKQKLVVRQKLEKPVEVTRWEIDLTKKLFGPKFRKDTPLVEAYLLNLSQEELASKAEELKNTGKIVFQVEGIDGKLDLDDKFVQIEKRTKIEHVREFVPNVIEPSFGIGRIIYSVFEHSFWSRPEDTARSVLSFAPLVAPTKVLLVPLSNHKDLAPVTAQVSKQLRTEKIPFRVDDSGVSIGKRYARNDELGTPFGVTIDFDSCKDGSVTLRERDSTKQVRGSTKDVIEAIRSITYGGVTWEEGTKSLTPFTSQSESA
>XP_003645749_Eremothecium_cymbalariae
MGVKDIKKARNAVEFNRESLESVLKRRFFFAPAFELYGGVSGLYDYGPPGCAFQANVVDLWRKHFILEEDMLEVDCSMLTPYEVLKTSGHVDKFSDWMCQDPKSGEIFRADHLIEEVLEARLKGDKEARGIAVNSSVKDDADKKRKKKVKEIQAVKLDDKVIKEYEEVLAKIDGYSGPQLGELIKKYHIGNPVTGELLDQPKPFNLMFETAIGPSGQLKGYLRPETAQGQFLNFNKLLEFNNGKTPFASASIGKSFRNEISPRAGLLRVREFLMAEIEHFVDPENKSHQRFNEVKNIKLSFLPKQVQESGFTETVESTIEDAVASKMIDNQTLGYFIGRIYQFLIKIGVDSDKLRFRQHMSNEMAHYAADCWDAELKTSYGWIECVGCADRSAYDLNVHARKTKTALVVRQKLDKPREVTKWEIELNKKLFGPKFRKNAPKVESYLLHLSQEELATKSEQLTSNGKVVFNLEGIDEDIELSHEFIKIEEKTTVEHIREYIPNVIEPSFGIGRIIYAVLEHCFWSRPQDTARAVLSFPPLVAPTKVLLVPLSSNDELAPIVTEVSKILRKQQIPFKVDDSGVSIGKRYARNDELGTPFGITIDFESVKDGSVTLRERDSTKQVRGSIADVIKAVYDITYNDITWDKGTAHLAPFVSQSE
>NP_983723_Eremothecium_gossypii
MASEDVQLARKAVEFNRENLESVLKRRFFFAPAFELYGGVSGLYDYGPPGCAFQANIVDVWRKHFILEEDMLEVDCTMLTPYEVLKTSGHVDKFSDWMCQDPKSGEIFRADHLVEEVLEARLKGDKAARGISAAPEEEDADKKKRKKKVKQIKAEKLDDSVIQEYESVLAKIDGYSGEELGELMVKFNIGNPVTGETLEPPKAFNLMFETAIGPSGQLKGYLRPETAQGQFLNFNKLLEFNNGKTPFASASIGKSFRNEISPRSGLLRVREFLMAEIEHFVDPENKNHPRFDEVKNLKLKFLPKGVQEAGRTEPIESTVADAVASGMIDNQTLGYFIARIYQFLTKIGVDEEKLRFRQHMSNEMAHYATDCWDAELKTSYGWIECVGCADRSAYDLTVHANKTKTALVVREKLDVPRQVTQWEIELTKKLFGPKFRKDAPKVENYLLNLSQDELASKAEQLSSDGKIVFQVEGIEGDIELDSKFISIEHKTKTEHVREYVPNVIEPSFGIGRIIYAIFEHSFWSRPEDAARSVLSFPPLVAPTKVLLVPLSNNADLAEVVTEVSRVLRKEQIPFKVDDSGVSIGKRYARNDELGTPFGITIDFESIKDGSVTLRERDSTRQVRGSVTDIIRAIRDITYNGVTWEEGTKSLTPFVSQSE
>XP_451926_Kluyveromyces_lactis
MSVEEVQQAKKAVEFSRESLESVLKRRFFYAPAFELYGGVSGLYDYGPPGCSFQANIVDVWRKHFVLEEDMLEVDCTMLTPYEVLKTSGHVDKFSDWMCKDPKTGEIFRADHLVEEVLEARLKGDKEARGLATDANAEAEADAEKKKRKKKVKEIKAIKLDDAVVQEYEQILAKIDGYSGAELGELMVKYDIGNPVSGDKLEPPRAFNLMFETAIGPSGQYKGYLRPETAQGQFLNFNKLLEFNNGKTPFASASIGKSFRNEISPRSGLLRVREFLMAEIEHFVDPNDKSHKRFQDIKDIKLKFLPREVQQSGSTVPLEKTVGEAVATKLVDNETLGYFIARIYQFLIKIGVDPERLRFRQHMANEMAHYAADCWDAELQTSYGWIECVGCADRSAYDLTVHSNKTKEKLVVREALETPIEVTKWEATLVKKLFGPKFRKDAPKVEARLLAFSQEELESYSAQLKKDGKITLKVEGMEGDVEVDDKMVSIEKVTNTEHIREFVPNVIEPSFGIGRIIYSIFEHSFWSRPEDTARAVLSFPPLVAPTKVLLVPLLNNPELSKITAQVSQILRKEQIPFKVDESGVSIGKRYARNDELGTPFGVTIDFDSVTDGSITLRERDSTKQVRGSVADVIKAIREITYQGVSWEEGTKDLAPFNSQAESE
>XP_022678361_Kluyveromyces_marxianus
MSVEEINAARKAVEFSRESLESVLKRRFFYAPAFELYGGVSGLYDYGPPGCAFQANIVDVWRKHFVLEEDMLEVDTTMLTPYEVLKTSGHVDKFSDWMCKDPKTGEIFRADHLVEEVLEARLKGDKEARGLASDANAEAQADADKKKRKKKVKEIKAVKLDDAVVKEYEEILAKIDGYSGAELGELMVKYDIGNPVTGDKLEPPRAFNLMFETAIGPSGQYKGYLRPETAQGQFLNFNKLLEFNNGKTPFASASIGKSFRNEISPRSGLLRVREFLMAEIEHFVDPEDKSHKRFHEIKDIKLKFLPREVQQSGSTVPVETTIGEAVASKMIDNETLGYFIARIYLFLMKIGVNPDRLRFRQHMANEMAHYAADCWDAELHTSYGWIECVGCADRSAYDLTVHANKTKEKLVVREALEKPIQVTKWEATLVKKLFGPKFRKDAPKVEARLLALSQEELESYSAELKKNGKITLKVEGMDADAEVDDKMISIEKVTNTEHIREYVPNVIEPSFGIGRIIYAVFEHSFWSRPEDTARAVLSFPPLVAPTKVLLVPLMNNPELSKITAEVSKTLRKEQIPFKVDESGVSIGKRYARNDELGTPFGVTIDFDSVTDGSITLRERDSTKQVRGSVADVIKAIRDITYQGVSWEEGTKNLKPFNSQAEAETEA
>XP_022627806_Lachancea_lanzarotensis
MSVEDIQTAREAVPFNRESLESVLKRRFFFAPSFELYGGVSGLYDYGPPGCGFQANVVDAWRKHFILEEDMLEVDCTMLTPHDVLKTSGHVDKFSDWMCRDMKTGEIFRADHLVEEVLESRLKGDQEARGLVKDANANAQDDADKKKRKKKVKEIKAVKLDDNVVQEYEMVLAKIDGYSGEELGELMVKYNIGNPVTGETLEPPRAFNLMFETAIGPSGQLKGYLRPETAQGQFLNFNKLLEFNNNKAPFASASIGKSFRNEISPRSGLLRVREFLMAEIEHFVDPLDKSHPRFTEVKDIKLRFLPREVQQAGSTEPVESTVGDAVASKMVDNETLGYFIARIYLFLVTIGVDPSKLRFRQHMANEMAHYAADCWDAELKTSYGWIECVGCADRSAYDLTVHANKTKEKMVVRQKLEEPIQVTKWEIELTKKLFGPKFRKDAPKVEGFLLGLTQEELESKAKDLKEAGKIVFSIEGIEGQIELDDKFVTIEQKTRTEHVREFVPNVIEPSFGIGRIIYSIFEHSFWSRPEDTARAVLSFPPLVAPTKVLLVPLSNHPDLSAVAQEVAKVFRKEKIPFKIDDSGVSIGKRYARNDELGTPFGVTIDFDSVKDNTVTLRERDSTKQVRGSVEDVVKAIRDITYNGTTWSEGTKALKPFVGQTE
>XP_002554705_Lachancea_thermotolerans
MSVEEVAQAKNAVEFSRENLESVLKRRFFFAPSFELYGGVSGLYDYGPPGCAFQANVIDVWRKHFILEEDMLEVDCSMLTPYEVLKTSGHVDKFSDWMCRDLKTGEIFRADHLVEEVLESRLKGDQEARGLTKDANANAQEDADKKKRKKKVKEIKAVKLDDNVVKEYEEILAKIDGYSGQELGELMIKYNIGNPVTGEALEPPMAFNLMFETAIGPSGQLKGYLRPETAQGQFLNFNKLLEFNNHKTPFASASIGKSFRNEISPRSGLLRVREFLMAEIEHFVDPLNKTHPRFDEVKNIKLRFLPREVQQSGSTEPIETTIEDAVATKMVDNQTLGYFIARIYSFLMAIGVDSNKLRFRQHMANEMAHYAADCWDAELKTSYGWIECVGCADRSAYDLTVHANKTKEKLVVRQKLEEPVQVTKWEIELTKKLFGPKFRKDAPKVESFLLNLSQEELEAKAKELKAGGKIVFEVEGMDSQIELDDKFVSIEQVTRTEHVREFVPNVIEPSFGIGRIIYSVFEHVFWSRPEDSARAVLSFPPLVAPTKVLLVPLSNHPDLSSVAHQVSKVFRKEKIPFKVDDSGVSIGKRYSRNDELGTPFGVTIDFESAKDGTVTLRERDSTKQVRGTVEEVVKAIRDITYNGVTWEEGTKSLKPFETQSE
>XP_020053078_Aspergillus_aculeatus
MATINTRTGQVVDRSVLDSMLRRRLFYTPSFEIYGGVSGLYDYGPPGCAVLNNIVDLWRKHFVLEEDMLEVDCTMLTPHDILKTSGHVEKFADWMCKDPKTGEIFRADHLVEEVLESRLKGDKEARGQKVEVDEEKEAKKKRKSKQTKAVKLDDAVVKEYEEVLAQIDNFDGPALEKIIAKYDIRNPTTDGNLLPPVAFNLMFQTSIGPSSNMPGFLRPETAQGQFLNFHKLLDFNQQSMPFASASIGKSFRNEISPRAGLLRVREFLMAEIEHFVDPEGGKKHSRFAEVKDVELSLLNRDVQLSGRTQTEKMTIGKAVESGLVDNETLGYFLARIQLFLLKLGVDPSKLRFRQHMANEMAHYAADCWDAELQTSYGWIECVGCADRSAYDLTVHKNKTGAPLVVREPRAEPLKIEEWQIDLDKKKFGPRFKKDGKTVEAAIEALSQDMREKLSLDLTQNGKIEVPVEGVGAGSVELDSELIKIEKRTRVENVREYTPNVIEPSFGIGRILYSMMEHVYWSREGDEARGVLSFPPAIAPTKVLIVPLSTHASFAPLSQRLMMSLRRMGISNRVDDSSASIGKRYARNDELGTPFGITVDFQSVKDQTFTLRDRDSTKQVRASEAEILQALKALVDGEETWEDVRKRLPEFTGQEVD
>XP_001273924_Aspergillus_clavatus
MTQSPFLRLFLPRQIPLCNPARSFYHTTAALKAVQASKKNHHAMASVTTKTGKVVDRTVLDSMLRRRLFYTPAFEIYGGVSGLYDYGPPGTALLNNIVDVWRKHFVLEEDMLEMDCTMLTPHEILKTSGHVDKFADWMCKDPKTGEIFRADHLVEEVLESRLKGDKEARGEKVVVDEEKEAKKKKKSKDAKAVKLDDAVVKEYEEVLAQIDNFDGPQLEELIAKYDIRNPATDGNLLPPVAFNLMFQTSIGPSSNMPGYLRPETAQGQFLNFQKLLEFNQQSMPFASASIGKSFRNEISPRAGLLRVREFLMAEIEHYVDPEGGKKHPRFAEVKDTEMSLLPRDVQLSGSTKTQRMTIGKAVEIGLVDNETLGYFIARIQSFLYKLGVDPSKLRFRQHMANEMAHYAADCWDAELQTSYGWIECVGCADRSAYDLTVHKNKTGAPLVVREPRAEPLRIEEWQVDLDKKKFGPRFKKDGKAVAAAVEALSQEFREKLAIDLEKNGKIEVEVEGVGSGKVELDQDIVKIEKRTRVENIREYTPNVIEPSFGIGRILYSMIEHVYWSREGDEARGVLSFPPVIAPTKVLIVPLSTHASFRPLLQQLMTKLRRLGVSNRVDDSSASIGKRYARNDELGTPFGITVDFQSVKDNTFTLRDRDTTKQVRASEEEILQAIKSLVDGEKSWEDIRKELPEFTGQEVD
>XP_001266044_Aspergillus_fischeri
MATVNTKTGKVVDRTVLDSMLRRRLFYTPSFEIYGGVSGLYDYGPPGTALLNNIVDLWRKHFVLEEDMLEVDCTMLTPHEILKTSGHVDKFADWMCKDPKTGEIFRADHLVEEVLEARLKGDKEARGQKVVVDEEKEAKKKKKAKDAKAVKLDDALVKEYEEILAQIDNFDGPQLEEIIAKHDIRNPTTDGNLLPPVAFNLMFQTSIGPSSNMPGYLRPETAQGQFLNFQKLLEFNQQSMPFASASIGKSFRNEISPRAGLLRVREFLMAEIEHYVDPEGGKKHHRFEEVKDIEMSFLNRNVQLSGSTKTEKMTIGKAVETGMVDNETLGYFIARIQLFLLKLGVDPNKLRFRQHMANEMAHYAADCWDAELLTSYGWIECVGCADRSAYDLTVHKNKTGAPLVVREPRAEPLKVEEWQVDLDKKKFGPRFKKDGKAVAAAVEALSQELREKLAIDLEKNGKIEVDVEGVGSGKVELDQDIVKIEKRTRVENVREYTPNVIEPSFGIGRILYSMIEHVYWAREEDEARGVLSFPPVIAPTKVLIVPLSTHASFRPLLLQLMTKLRRMGISNRVDDSSASIGKRYARNDELGTPFGITVDFQSVKDNTFTLRDRDTTKQVRASEDEILQAIRSLVDGEKTWEDIRKELPEFTGQEVD
>XP_041140322_Aspergillus_flavus
MTQLASSFTRLFPLPRRQFQFPRWNPAIGTRFFSLSPVTFRAAQVSKKKNTAMATVNTKTGQVVDRTVLESMLRRRLFYTPSFEIYGGVSGLYDYGPPGCALINNIVDLWRKHFVLEEDMLEVDCTMLTPHEILKTSGHVEKFADWMCKDPKTGEIFRADHLVEEVLEARLKGDKEARGQKVVVDEEKEAKKKKKAKETKAVRLDDAVVKEYEETLAQIDNYDGPELEQIITKYDIRNPTTDGNLLPPVAFNLMFQTSIGPSSNMPGYLRPETAQGQFLNFQKLLDFNQQSMPFASASIGKSFRNEISPRAGLLRVREFLMAEIEHYVDPEGGKKHSRFEEMKDIELSLLSRDVQLSGSTQTTKMTIGKAIESGLVDNETLGYFLARIQLFLLKLGVDPAKLRFRQHMANEMAHYAADCWDAELQTSYGWIECVGCADRSAYDLTVHKNKTGAPLVVREPRAEPLKIEEWQVDLDKKKFGPRFKKDGKTVAAAVEALSQELREKLALDLEQQGKIEVDVEGVSSGKVELDKELIKIEKRTRVENVREYTPNVIEPSFGIGRILYSTLEHVYWSREGDEARGVLSFPPAIAPTKVLIVPLSNHASFRPLSHRLMMKMRRMGISNRVDDSSASIGKRYARNDELGTPFGITVDFQSVKDNTFTLRDRDSTKQVRASEDEILQALKSLVEGDETWEDIRKRLPEFTGQEVD
>XP_754040_Aspergillus_fumigatus
MTQLPFLRLSLPRQIPLCSPARSFFHTTAALQAVQASKKNQLTMATVNTKTGKVVDRTVLDSMLRRRLFYTPSFDIYGGVSGLYDYGPPGTALLNNIVDLWRKHFVLEEDMLEVDCTMLTPHEVLKTSGHVDKFADWMCKDPKTGEIFRADHLVEEVLEARLKGDKEARGQKVVVDEEKEAKKKKKAKDAKAVKLDDALVKEYEEILAQIDNFDGTQLEEIIAKHDIRNPTTDGNLLPPVAFNLMFQTSIGPSSNMPGYLRPETAQGQFLNFQKLLEFNQQSMPFASASIGKSFRNEISPRAGLLRVREFLMAEIEHYVDPEGGKKHHRFEEVKDIEMAFLNRNVQLSGCTKTEKMTIGKAVETGMVDNETLGYFIARIQLFLLKLGVDPNKLRFRQHMANEMAHYAADCWDAELLTSYGWIECVGCADRSAYDLTVHKNKTGAPLVVREPRAEPLKIEEWQVDLDKKKFGPRFKKDGKAVAAAVEALSQELREKLAIDLEKNGKIEVDVEGVGSGKVELDQDIVKIEKRTRVENVREYTPNVIEPSFGIGRILYSMIEHVYWAREEDEARGVLSFPPAIAPTKVLIVPLSTHASFRPLLQQLMTKLRRMGISNRVDDSSASIGKRYARNDELGTPFGITVDFQSVKDNTFTLRDRDTTKQVRASEDEILQAIKSLVDGEKTWEDIRKELPEFTGQEVD
>XP_682104_Aspergillus_nidulans
MATLTTKTGQVVDRSVLDSMLRRRLFYTPSFEIYGGVSGLYDYGPPGCAVLNNIVETWRKHFVLEEDMLEVDCTMLTPEEVLKTSGHVDKFADWMCKDPKTGEIFRADHLVEEVLEARLKGDKEARGQKVEVDAEKEAKKKKKAKSVAVKLDDAVVKEYEEILAQIDNFDGPQLEQIIAKYDIRNPVTGGNLLPPVAFNLMFQTSIGPSSNMPGYLRPETAQGQFLNFQKLLEFNQQAMPFASASIGKSFRNEISPRAGLLRVREFLMAEIEHFVDPEGGKKHARFEEVKNIELTLLNRDVQLSGSTKTERMTVGKAVETGLVDNETLGYFLARIQLFLLKLGVDPTKLRFRQHMANEMAHYACDCWDAELYTSYGWIECVGCADRSAYDLNVHKNKTGAPLVVRETRAEPLKVEEWQIELDKKKFGPRFKKDGKTVEAAIDALSQELREKLALDLEKTGKIEVGYIITIEKRTRVENVREYTPNVIEPSFGIGRILYSLMEHVYYYREGDEARGVLSFPPVIAPTKVLLVPLSSNPAFRPMVQELTTKLRRLGVSSRVDDSSASIGKRYARNDELGTPFGVTVDFQSVKDNTITLRDRDSTKQVRASQEEILQALKSLVEGEETWEDVRKRLPEFTGQELYQFVLLNAFKRHELSEVVDVELSRDEDSVTSLAAAQSNDTSIVTFVGINSSLALQKENKNRHLRSFKIDYPPRRTNSASAEFKSPNGSTPGQTVKLSEESVFRTVAGSKGSTETYQRITRLSPWKGEGATRVAAIATGLASSGEIVFFNANTTKPSEGDVIGRIRLKSDEEAEDIDIAGQDEEKGLFPVAYTNGVDVFTCRISPETRSNAAPDVRCVYSPPANTNGKGPRPKFRALRFLSPTTLLLLQNAPNRKGCELIILDLRPTTSSSQATIIRRYKLRKSINIGLSLDVCNLGTSSSIKQQSIIAVSGSDQSLEILTIDVDSSRQYRAAAGYSQIRRYATIRDVHPFSMTRICFSHFVPPPAPVTPETPPQYIKLASVSLGNTVVVHTFPLSPTPPSSRNPRYVLVRPGESELLTGFSSTLAAVLSIVLVIFLLQAFTEIRGVMPPYLGITDYLPTDIRTKIAVPYNAPLPHFPSSPTPILQTQAFPSTSAAPDEAQSRTLRDIIQDSEASILISCDPLNSKIIVEPHNPHPSSTTPEPDLDAEVTPESDLTTRPAQQWTDLSVEDRQTWKTYLINAGFLDQQQDEDESILSRVFFRDSCPRRQPSSNDDHDYTSVDSADKSSELLHIFLVCLSISLPLFYDMYVYDFQMVSTGKFQHTSMPMKG
>XP_001398427_Aspergillus_niger
MSHCSSAQRLGGLRCRRALGPSFRSFCPRHPNRLLHRQLLAFRPPPTCASSSSFLPPRSFSTSLPRTRHHLPQPSSKKKSSKMASLSTKTGQVVDRSVLDSMLRRRLFYTPSFEIYGGVSGLYDYGPPGCAVLNNIVDLWRKHFVLEEDMLEVDCTMLTPHEILKTSGHVDKFADWMCKDPKTGEIFRADHLVEEVLEARLKGDKEARGQKVEVDEEKEAKKKKKVKQTKAVKLDDAVVKEYEETLAQIDNFDGPELEKIIAKYDIRNPTTDGNLLPPVAFNLMFQTSIGPSSNMPGYLRPETAQGQFLNFQKLLEFNQQSMPFASASIGKSFRNEISPRAGLLRVREFLMAEIEHFVDPQGGKKHARFEEVKDVKMTLLNRDIQLSGSTKTEEMTIGKAVETGLVDNETLGYFLARIQLFLLKLGVDPKKLRFRQHMANEMAHYATDCWDAELHTSYGWIECVGCADRSAYDLTVHKNKTGAPLVVRETRAEPLKVEEWQIDLDKKKFGPRFKKDGKTVTAAIDALSQELREKLSLDLEQTGKIEVEVEGVAGGKVELDKELIKIEKRTRVENVREYTPNVIEPSFGIGRILYSMIEQVYWSREGDEARGVLSFPPAIAPTKVLIVPLSTHQSFAPLVQRLTTKLRRMGVSNRVDDSSASIGKRYARNDELGTPFGVTVDFQSVKDNTFTLRDRDSTKQVRASEDEIAQAIKSLVEGEETWEDVRKRLPEFTGQEVE
>XP_015403140_Aspergillus_nomiae
MTQLASSFARLFPLPRRQFQFPRWNPAIGTRSFSPSPVTFRAAQVSKKKNTIMATVNTKTGQVIDRTVLESMLRRRLFYTPSFEIYGGVSGLYDYGPPGCALINNIVDLWRKHFVLEEDMLEVDCTMLTPHEILKTSGHVEKFADWMCKDPKTGEIFRADHLVEEVLEARLKGDKEARGQKVVVDEEKEAKRKKKAKETKAVRLDDAVVKEYEETLAQIDNYDGPELEQIITKYDIRNPTTDGNLLPPVAFNLMFQTSIGPSSNMPGYLRPETAQGQFLNFQKLLDFNQQSMPFASASIGKSFRNEISPRAGLLRVREFLMAEIEHYVDPEGGKKHSRFQEMKDIELSLLSRDVQLSGSTQTTKMTIGKAIESGLVDNETLGYFLARIQLFLLKLGVDPAKLRFRQHMANEMAHYAADCWDAELQTSYGWIECVGCADRSAYDLTVHKNKTGAPLVVREPRVEPLKIEEWQVDLDKKKFGPRFKKDGKAVAAAVEALSQEFREKLALDLEQQGKIEVDVEGVGSGRVELDKELIKIEKRTRIENVREYTPNVIEPSFGIGRILYSTLEHVYWSREGDEARGVLSFPPAIAPTKVLIVPLSNHASFRPLSHRLMMKMRRMGISNRVDDSSASIGKRYARNDELGTPFGITVDFQSVKDDTFTLRDRDSTKQVRASEDEILQALKSLVEGDETWEDIRKRLPEFTGQEVD
>XP_001817091_Aspergillus_oryzae 
MATVNTKTGQVVDRTVLESMLRRRLFYTPSFEIYGGVSGLYDYGPPGCALINNIVDLWRKHFVLEEDMLEVDCTMLTPHEILKTSGHVEKFADWMCKDPKTGEIFRADHLVEEVLEARLKGDKEARGQKVVVDEEKEAKKKKKAKETKAVRLDDAVVKEYEETLAQIDNYDGPELEQIITKYDIRNPTTDGNLLPPVAFNLMFQTSIGPSSNMPGYLRPETAQGQFLNFQKLLDFNQQSMPFASASIGKSFRNEISPRAGLLRVREFLMAEIEHYVDPEGGKKHSRFEEMKDIELSLLSRDVQLSGSTQTTKMTIGKAIESGLVDNETLGYFLARIQLFLLKLGVDPAKLRFRQHMANEMAHYAADCWDAELQTSYGWIECVGCADRSAYDLTVHKNKTGAPLVVREPRAEPLKIEEWQVDLDKKKFGPRFKKDGKTVAAAVEALSQELREKLALDLEQQGKIEVDVEGVSSGKVELDKELIKIEKRTRVENVREYTPNVIEPSFGIGRILYSTLEHVYWSREGDEARGVLSFPPAIAPTKVLIVPLSNHASFRPLSHRLMMKMRRMGISNRVDDSSASIGKRYARNDELGTPFGITVDFQSVKDNTFTLRDRDSTKQVRASEDEILQALKSLVEGDETWEDIRKRLPEFTGQEVD
>XP_040637165_Aspergillus_ruber
MATVNTKTGQAVDRSVLDSLLRRRLFYTPSFEIYGGVSGLYDYGPPGCAVLNNMIELWRKHFVLEEDMLEVDCTMLTPEEILKTSGHVEKFADWMCKDPKTGEIFRADHLVEEVLEARLKGDKEARGQTVVVDEAKEAKKKKKVSTKAVKLPDAVVQEYEELLAQIDNFDGAELEGIIAKHDIRNPTTGGNLLPPVAFNLMFQTAIGPSSNMPGYLRPETAQGQFLNFQKLLDFNQNSMPFASASVGKSFRNEISPRAGLLRVREFLMAEIEHYVDPEGGKKHIRFDEVKDVELSLLNRDVQSSGKTDIQRMTVGKAVETGLVDNETLGYFIARIQLFLLKLGVDPSKLRFRQHMANEMAHYASDCWDAELQTSYGWIECVGCADRSAYDLTVHKNKTGAPLVVREPRAEPLKIEEWQVDIDKKKFGPRFKKDGKTVEAAINALSQDFRKKLSLELEQNDKVEIDVEGVASGKVELEKDIIKIEKRTRVDNTREYTPNVIEPSFGIGRILYSMIEHVYWSREGDEARGVLSFPPLIAPTKVLIVPLSSNQSFTPLSQRLMTKLRRMGISNRVDDSSASIGKRYARNDELGTPFGITVDFQSIKDNTFTLRDRDSTKQVRASEDEIVQALKSLVDGDETWEDIRQRLPEFTGQDVE
>XP_040699101_Aspergillus_sydowii
MATLNTKAGQAVDRAVLDSMLRRRLFYTPSFEIYGGVSGLYDYGPPGCAVLNNIIETWRKHFVLEEDMLEVDCTMLTPEEVLKTSGHVEKFADWMCKDPKTGEIFRADHLVEEVLEARLKGDKEARGQKVEVDTEKEAKKKKKAKSEAVKLDDAVVKDYEEVLAQIDNFDGPQLEQIIAKYDIRNPVTGGNVLPPVSFNLMFQTSIGPSSNMPGYLRPETAQGQFLNFQKLLEFNQQAMPFASASIGKSFRNEISPRAGLLRVREFLMAEIEHFVDPEGGKKHARFDEVKDIELTLLNRDVQLSGSTKTDTMTVGKAVEIGLVDNETLGYFLARIQLFLLKIGVDSTKLRFRQHMANEMAHYACDCWDAELLTSYGWIECVGCADRSAYDLNVHKNKTGAPLVVRETRAEPLKVEEWQIDLDKKKFGPRFKKDGKTVEAAIDALSQDLREKLALDLEKSGKVEVDVAGVASGKVELEKDIITIEKRTRVENVREYTPNVIEPSFGIGRILYSLMEHVYWYREGDEARGLLSFPPVIAPTKVLLVPLSSNPAFRPLVQQLTTKLRRLGISSRVDDSSASIGKRYARNDELGTPFGVTVDFQSVKDSTITLRDRDSTKQVRASEDEILQALKSLVEGEETWADVRKRLPEFTGQEVLLNAFKRRELSEVVDVELSRDEDSVTSLAAAQSNDTSIVTFAGINSSLALQQQNRNRHLRSFQIDYPPRRTGFKESTLPAESKPGQTVNLSQESLFRTVAGPKGTTDTYQRITRLSPWKEEGAVRVAAITTGLAPSGEIVFFNANTKEPGESDVVGRIRLNSDEEAEDIDITGRDDDDGTFTVAYTNGLDVFTCRISPETRSHAAPDVKRVYTPPANTKSNRSRAKFRALRFLSPTTLLLLQNAPDRKGCGLILLDLRPTISSPSTQATVIRQYKLRKSIKLGLGLDVCNLGANSDAQQQSIIAISGGDQSLEVLTVDFDSRRQHRTSAGYTPFRVYTTLRDVHPFSMTRICFSHFASPSPVAPETPPQYVKLASVSMGNTVVVHTFPLSPVPPSSHNPRYVLVRPGESEFLTGLAGALASVLSIALVVFLLQAITEIRGVMPPYLGITEHLPPDIRSAIAKPYNAPPFPPPTSSPIEQTSQNTNAEPGESQPRLLRDIIPDSETSILISCNPSNNELLVEPHTPNPNSQLPEEVSEVEPDSNSHKTTHHARLWTDLSTEDRLAWKTQLISAGLWDPQEQEDEDESILQGVFVRELCPQPSLSGEDQGASADSTE
>XP_001218064_Aspergillus_terreus
MATVTTKTGQVVDRLVLDSMLRRRLFYTPSFEIYGGVSGLYDYGPPGCAVVTNIVDLWRKHFVLEEDMLEVDCTMLTPEEILKTSGHVEKFADWMCKDPKTGEIFRADHLVEEVLENRLKGDKEARGQKVVVDEEKEAKKKKKSKETKAIKLDDALVKEYEEVLAQIDNFDGPALEQIIAKYDIRNPTTDGNLLPPVAFNLMFQTSIGPSSNMPGYLRPETAQGQFLNFQKLLDFNNQSMPFASASIGKSFRNEISPRAGLLRVREFLMAEIEHFVDPESGKKHSRFEEVKDLEMSLLPREVQLSGSTQTVKMTIGKAVETGMVDNETLGYFIARIQLFLLKLGVDPTKLRFRQHMANEMAHYAADCWDAELHTSYGWIECVGCADRSAYDLSVHKNKTGAPLVVRELRPEPLKVEEWQIDLDKKKFGPRFKKDGKAVAAAIDALSQELREKLALDLEQQGKIEVDVEGVGSGKVELDKDIVTIEKRTRVENVREYTPNVIEPSFGIGRIFYSLIEHVYWSREGDEARGVLSFPPVIAPTKVLIVPLSTHASFKPLSQRLMMKLRRMGISNRVDDSSASIGKRYARNDELGTPFGITVDFQSVKDNTFTLRDRDSTKQVRASEDEIVQALKSLVEGEETWEDVRKRLPEFTGQEVD
>XP_022484514_Penicillium_arizonense
MATVNTKTGQSVDRTVLDSMLRRRMFYTPSFEIYGGVSGLYDYGPPGTALIANMTDLWRKHFVLEEDMLEVDTTMLTPHEILKTSGHVDKFADWMCKDPKTGEIFRADHLVEEVLENRLKGDKEARGQKVVVDEEKEAKKKRKAKGTEAKKLDDALVKEYEETLAQIDNYGGPELEELIKKHDIRNPVTGGEVLPPVSFNLMFQTSIGPSSNMPGYLRPETAQGQFLNFAKLLEFNQQSMPFASASIGKSFRNEISPRAGLLRVREFLMAEIEHYVDPEGGKKHHRFEEVKDVEMTLLDRNVQLSGSTQLTKMTIGKAVETGLVDNETLGYFLARIQSFLMKLGVDPTKLRFRQHMANEMAHYATDCWDAELQTSYGWIECVGCADRSAYDLTVHKNKTGAPLVVRQSRAEPLRIEEYQIDLEKKKFGPRFKKDAKTVETAIDALSQELREKLSLDLEKNGKIEVDVEGVGSGKVELEKDLIKIEKRTRVENVREYTPNVIEPSFGIGRILYSMIEHSYWSRAGDESRGVLSFPPAVAPTKVLLVPLSTHASFKPLTLRLTNKLRKLGISNRVDDSSASIGKRYSRNDELGTPFGVTVDFQSVQDGTFTLRDRDTTKQVRASEDDILQAIKSLVDGDETWEDIRKRLPEFTSQEIE
>XP_014537034_Penicillium_digitatum
MATVNTKTGQSIDRTVLDSMLRRRMFYTPSFEIYGGVSGLYDYGPPGTALIANMTDLWRKHFVLEEDMLEVDTTMLTPHEILKTSGHVDKFADWMCKDPKTGEIFRADHLVEEVLEARLKGDKQARGEKVVVDEEKEAKKKRKAKGTEAKKLDDAVVKEYEETLAQIDNFGGPELEQLIKKHDIRNPVTGGEVLPPVSFNLMFQTSIGPSANMPGYLRPETAQGQFLNFAKLLEFNQQSMPFASASIGKSFRNEISPRAGLLRVREFLMAEIEHYVDPEGGKKHARFDEVKDTELTLLDRNVQLSGSTKLTKMTIGKAVEIGLVDNETLGYFLARIQSFLLKLGVDPTKLRFRQHMANEMAHYATDCWDAELQTSYGWIECVGCADRSAYDLTVHKEKTGAPLVVRQARAEPLRIEEYQIELEKKKFGPKFKKDAKTVEAAVEALSQELREKLSLDLEKDGKIEVDVEGVGSGKVEIEKDLIKIEKRTRVENVREYTPNVIEPSFGIGRILYSMIEHSYWSRAGDETRGVLSFPPAVAPTKVLLVPLSTHASFKPLTQRLTSKLRKAGISNRVDDSSASIGKRYSRNDELGTPFGITVDFQSVQDSTFTLRDRDTTKQVRASEDEILQAVKSLVEGDETWEDIRKRLPEFTSQEIEA
>XP_016602070_Penicillium_expansum
MATVNTKTGQSVDRTVLDSMLRRRMFYTPSFEIYGGVSGLYDYGPPGTALIANMTDLWRKHFVLEEDMLEVDTTMLTPHEILKTSGHVDKFADWMCKDPKTGEIFRADHLVEEVLEARLKGDKQARGEKIVVDEEKEAKKKRKAKGTEAKKLDDALVKEYEETLAQIDNFGGPELEQLIKKHDIRNPVTGGEVLPPVSFNLMFQTSIGPSANMPGYLRPETAQGQFLNFAKLLEFNQQSMPFASASIGKSFRNEISPRAGLLRVREFLMAEIEHYVDPEGGKKHARFHEIKDTELTLLDRNVQLSGSTKLTKMTIGKAVEIGLVDNETLGYFLARIQSFLLKLGVDPTKLRFRQHMANEMAHYATDCWDAELHTSYGWIECVGCADRSAYDLTVHKEKTGAPLVVRQARAEPLRIEEYQIDLEKKKFGPKFKKDAKTVEAAVEALSQELREKLSLDLEKDGKIEVDVEGVASGKVEIEKDLIKIEKRTRVENVREYTPNVIEPSFGIGRILYSIIEHSYWSRAGDETRGVLSFPPAVAPTKVLLVPLSTHASFKPLTQRLTSKLRKAGVSNRVDDSSASIGKRYSRNDELGTPFGITVDFQSVQDSTFTLRDRDTTKQVRASEDEILQAVKSLVEGDETWEDIRKRLPEFTSQEIEV
>XP_040650935_Penicillium_griseofulvum
MATVNTKTGQSIDRTVLDSMLRRRMFYTPSFEIYGGVSGLYDYGPPGTALIANMTDLWRKHFVLEEDMLEVDTTMLTPHEILKTSGHVDKFADWMCKDPKTGEIFRADHLVEEVLEARLKGDKQARGQTVVVDEEKEAKKKRKAKGTEAKKLDDALVKEYEETLAQIDNYGGPELEQLIKKHDIRNPVTGGEVLPPVSFNLMFQTSIGPSANMPGYLRPETAQGQFLNFAKLLEFNQQSMPFASASIGKSFRNEISPRAGLLRVREFLMAEIEHYVDPEGGKKHARFDEVKDTELSLLDRNVQLSGSTKLTKMTIGKAVETGLVDNETLGYFLARIQSFLLKLGVDPAKLRFRQHMANEMAHYATDCWDAELQTSYGWIECVGCADRSAYDLTVHKEKTGAPLVVRQARTEPLRIEEYQIDLEKKKFGPRFKKDAKTVEAAIEALSQELREKLSLDLEKDGKIEVDVEGVGSGKVEIEKDLIKIEKRTRVENVREYTPNVIEPSFGIGRILYSMIEHSYWSRAGDETRGVLSFPPAVAPTKVLLVPLSTHASFKPLTQRLTSKLRKAGVSNRVDDSSASIGKRYSRNDELGTPFGITVDFQSVQDNTFTLRDRDTTKQVRASEDEILQAVNSLVEGDETWEDIRKRLPEFTSQEIEA
>XP_038931753_Penicillium_roqueforti
MATVNTKTGQSIDRTVLDSMLRRRMFYTPSFEIYGGVSGLYDYGPPGTALIANMTDLWRKHFVLEEDMLEVDTTMLTPHEILKTSGHVDKFADWMCKDPKTGEIFRADHLVEEVLEARLKGDKQARGEKVVVDEEKEAKKKRKAKGTEAKKLDDALVKEYEETLAQIDNYGGPELEQLIKKHDIRNPVTGGEVLPPVSFNLMFQTTIGPSANMPGYLRPETAQGQFLNFAKLLEFNQQSMPFASASIGKSFRNEISPRAGLLRVREFLMAEIEHYVDPEGGKKHARFDEVKDTELTLLDRNVQLSGSTKLTKMTIGKAVETGLVDNETLGYFLARIQSFLLKLGVDPTKLRFRQHMANEMAHYATDCWDAELLTSYGWIECVGCADRSAYDLTVHREKTGAPLVVRQARAEPLRIEEYQIELEKKKFGPRFKKDAKTVEAAVEALSQELREKLSLDLEKDGKIEVDVEGVGSGKVEIEKDLIKIEKRTRVENVREYTPNVIEPSFGIGRILYSIIEHSYWSRAGDETRGVLSFPPAVAPTKVLLVPLSTHASFKPLTQRLTSKLRKAGVSNRVDDSSASIGKRYSRNDELGTPFGITVDFQSVQDNTFTLRDRDTTKQVRASEDDILQAVKSLVEGDETWEDIRKRLPEFTSQEVEA
>XP_002562662_Penicillium_rubens
MATVNTKTGQAVDRTVLDSMLRRRMFYTPSFEIYGGVSGLYDYGPPGTALIANMTDLWRKHFVLEEDMLEVDTTMLTPHEILKTSGHVDKFADWMCKDPKTGEIFRADHLVEEVLEARLKGDKQARGEKIEVDEEKEAKKKRKAKSTEAKKLDDALVKEYEETLAQIDNYGGPELEQLIKKHDIRNPVTGGEVLPPVSFNLMFQTSIGPSSNMPGYLRPETAQGQFLNFAKLLEFNQQSMPFASASIGKSFRNEISPRAGLLRVREFLMAEIEHYVDPEGGKKHSRFDEVKDTELSLLDRNVQLSGSTNLTKMTVGKAVETGLVDNETLGYFLARIQSFLLKLGVDPAKLRFRQHMANEMAHYATDCWDAELQTSYGWIECVGCADRSAYDLTVHKDKTGAPLVVRQTRAEPLRIEEYQIDLEKKKFGPRFKKDAKTVEAAIEALSQDLREKLSLDLEKDGKIEVDVEGVGSGKVEIEKDLIKIEKRTRVENVREYTPNVIEPSFGIGRILYSVIEHSYWYRAGDETRGVLSFPPAIAPTKVLLVPLSTHASFKPLTQRLTSKLRKAGVSNRVDDSSASIGKRYSRNDELGTPFGVTVDFQSVQDNTFTLRDRDTTKQVRASEDEILQAVKSLVEGDETWEDIRKRLPEIRGTSVIDLSSFHSPLSTTMAPTVHSAKLTLSCPLFAADFDPRNNGRLLVGGGGGEGRSGITEAVELNLSRDEDSVTSLAAAPLAGDEAGSLVALAGINSSVEQQKKNNNQHLRAFRFEAPRKTTEDRKQDEKAKKDAKSEEEVIPGRAIALSQASLFRTKNGPGSSDTYQRVTRLSPWPKGKDGTEKHTRIGAVATGLAQSGEIVFFRATETPSEKDIIGRIQLSSNEEAEDMDFVSLEHDLEKTDDGHGRFLVAYTNGTDVMVGEISCSSSSNSSPDVRSVYNIPLPASGARTARPKFRALRFLSPRTLLLLQNAPNRGGSELVLLQLPSAKSSKSKVLQRRKLPRTVKIGLGLDICQLGTNPQGQQQTVIAASGSDNSIPLFTLEYGPNRGYSNFRPYTTLRDVHPFSMTKLTFSTFIAPPHPVTPDVGPQNIKLASVSMGNTVVVHTFPLSPFPTSSRTPRYVLVTPGPAEIWELIYSIIVLLFSISAICVAMLAFAEIRGGTPPVLGATEWLPESIRGAIAREYVIPPRDKLTYFDTLLAPRGSGGDTDTPVATIVPTESQIESLREILDRVHRAGAAPADLETVAPQSLSVIVRCGAGQNAEQSVIVETAVSASGEAEQSEEEKLQAWKDLSASEQSVWKQRLADAGRWTASEGESVLLGVLFGEACGGLGRAVRDELP
>XP_040812904_Penicillium_solitum
MATVNTKTGQAVDRTVLDSMLRRRMFYTPSFEIYGGVSGLYDYGPPGTALIANMTDLWRKHFVLEEDMLEVDTTMLTPHEILKTSGHVDKFADWMCKDPKTGEIFRADHLVEEVLEARLKGDKQARGEKVVVDEEKEAKKKRKAKGTEAKKLDDALVKEYEETLAQIDNFGGPELEQLIKKHDIRNPVTGGEVLPPVSFNLMFQTSIGPSANMPGYLRPETAQGQFLNFAKLLEFNQQSMPFASASIGKSFRNEISPRAGLLRVREFLMAEIEHYVDPEGGKKHARFDEVKDTELTLLDRNVQLSGSTKLTKMTIGKAVETGLVDNETLGYFLARIQSFLLKLGVDPTKLRFRQHMANEMAHYATDCWDAELQTSYGWIECVGCADRSAYDLTVHKEKTGAPLVVRQARAEPLRIEEYQIDLEKKKFGPKFKKDAKTVEAAVEALSQELREKLSLDLEKDGKIEVDVEGVGSGKVEIEKDLIKIEKRTRVDNVREYTPNVIEPSFGIGRILYSIIEHSYWSRAGDETRGVLSFPPAVAPTKVLLVPLSTHASFKPLTQRLTSKLRKAGVSNRVDDSSASIGKRYSRNDELGTPFGITVDFQSVQDSTFTLRDRDTTKQVRASEDEILQAVKSLVEGDETWEDIRKRLPEFTSQEIEA
>XP_022583312_Penicilliopsis_zonata
MATLNTKTGQTVDRSTLESMLRRRLFYTPSFEIYGGVSGLYDYGPPGCALQANIVDLWRKHFVLEEDMLEVDCTMLTPHEVLKTSGHVDKFADWMCKDPKTGEIFRADHLVEEVLESRLKGDKEARGEKVVVDEEKEAKKKKKVKETKAVKLEDAVVKEYEEVLAQIDNFDGDGLATLIAKYDIRNPATGGNLLPPVAFNLMFQTSIGPSSNMPGYLRPETAQGQFLNFQKLLEFNQQSMPFASASIGKSFRNEISPRAGLLRVREFLMAEIEHFVDPAGGKKHPRFVEVKDVEMALLNRDVQLSGSTKVELMTIGKAVETGLVDNETLGYFLARIQLFLERLGVDKTKLRFRQHMANEMAHYAADCWDAELQTSYGWIECVGCADRSAYDLSVHKNKTGAPLVVRETRAEPLKIEEWQIDLEKKKFGPRFKKDSKTVEAAVEALSQELREKLSLELAETGKVVLDVEGVASGKVELEKDLITIEKRTRVENVREYTPNVIEPSFGIGRILYCLMEHVYWSRAGDEARGVLSFPPVVAPSKVLLVPLSTHASFRPLCQRLTTKLRRLGVSNRVDDSSASIGKRYARNDELGTPFGITVDFQSVKDNTFTLRDRDSTKQVRASEDEILQALKSLVEGDETWEDVRKRLPELLFFLPFSFQKFYSPTMAPTFASAKLTLSCPLFAADFDPRNQGFLLVGGGGGEGRSGVGNKIIVDIELSRDEDSVTSLAAAYADDDSVVALAGINSSQADQLRGENRHLRSFKIDYPQKVANDDKTNDKTEEEASEKKAAPKTTTPLSQVSLFRSKARKGKADTYQRILRLSPWRGAERARVGVVATGLAPSGEIVFFSATSSSPSSTDVVGRIQLGDGEEAEDVDIIDLPDDNDTGKFRVAYTNGVDIFTCEISSETRSNVAPEVRCVLKTPLLSGQNQTRPKFRALRFLSPTALLVLRNAPNRTGCELVLVQLPPTTGAGAEITAGASGKIIQRRKLRRAMKMGLGMDVCNLGANEKGEQQSIIAVSGGDQSIEICTVEYYPSSGRKQGQQQEQLQQQGSSYSKLRLYTTLRDVHPFSMTQLRFSTFTPPTHPITSAVGPQAVRLASVSMGNTVVVHRLPLSPYPPNSRSSRYVLHRPGPSQHWETAYSCAVALFMILLACAALQAFTEIRGLTPPHLGATNWLPTRVRDVVARPYMFAHLHPELTPSGVPSSSSSSSDIPSVQVPHRSLRDLLRAREINAKEIPDGSSAILVTVDGGNVLVQAGNEQDPRAQARAWEDMPEEDRRVWKQRLVDAGHWTVEEGEHILTGVLFAEYGGLVGDVIRGVL
>XP_016625102_Cladophialophora_bantiana
MAESTTKTGQPLDRMVLDSLLRRRLFYTPSFEIYGGERGLFDYGPPGCALQANVVDLWRKHFVLEEDMLEVDCTMLTPEPVLKTSGHVDKFADWMCKDPKSGEIFRADHLVEQVLEARLKADKDARGQTVEVDEAKEAKKKKKVKDAKIEKLDDALVQEYEETLAKIDNYGGDELYELIKKYNIKGPSTGAELEPPRAFNLMFQTHIGPSADKPNGYLRPETAQGQFLNFQKLLEFNQQSMPFASASIGKSFRNEISPRSGLLRVREFLMAEIEHFVDPEGGKKHCRFEDVKHTKLSLLNRKTQLAGSTKIDVVTIGEAVASGLVDNETLGYFLVRIQEFLLKLGVDQTKLRFRQHMANEMAHYAADCWDAELFTTYGWIECVGCADRSAYDLTVHKEKTGAPLVVRETRAQPLIVEEYEVDLDRKKLGPKFRKDAKAVEVAVDALSQDLREKLALELEKSGKIEIDTPGVGSGRTELDKDLIKIEKRKRTEHIREYTPNVIEPSFGIGRILYSVMEHVFWIREGDGARGVLSFPPTVAPTKVLLVPLSGHPDFKPFIKKLTARLRRVGVSNKVDDSSASIGKRYARNDELGTPFGITIDFQTVKDGTLTLRERDSTKQVRASEDEIIAAVKALVDGEETWEDVVKRLPAFEGQELE
>XP_008727351_Cladophialophora_carrionii
MRALSSRFRALLTFSSPFTKSFSTTSFCAAKFQPTKVDLKMADFTTRTGDVLDRSVIETTLRRRMFYTPSFEIYGGERGLFDYGPPGCALQANVVDLWRKHFVLEEDMLEVDCTMLTPEAVLKTSGHVDKFADWMCKDPKSGEIFRADHLVEGVLEDRLKADKVARGQTVEADEAKEAKKKKKTKEAKVEKLDDALVQEYEETLAKIDNYGGDELGELIKKYNIKGPTTGADLEPPKAFNLMFQTQIGPSADKPNGYLRPETAQGQFLNFQKLLEFNQQSMPFASASIGKSFRNEISPRSGLLRVREFLMAEIEHFVDPEGGKKHPRFEEVKDTKLSLLNRKTQLAGSTKPDTVTIGEAVSTGLVDNQTLGYFLVRIQDFLLKLGVEPSKLRFRQHMANEMAHYAADCWDAELFTTYGWIECVGCADRSAYDLTVHMNKTGAPLVVRETRAQPLVIEEYQIDLERKKLGPKFRKDAKAVEAAVDALSQDLREKLSMELQQNGKIEVDTPGVGSGKTELEKDLIKIEKRKRTEHVREYTPNVIEPSFGIGRILYSVMEHVFWVREGDGARGVLSFPPAVAPTKVLLVPLSGHQDFKPFIKKLTTRLRRVGVSNKVDDSSASIGKRYARNDELGTPFGITIDFQTVKDNTLTLRERDSTKQVRASEDDIIGAVKSLVDGEETWDDVAKRLPAFEGQDLE
>XP_016246906_Cladophialophora_immunda
MRALACFSRATSLQPCHFVRHFTSATFVRAKFQPPKLDLKMAESTTKTGQPLDRVVLESVLRRRLFYTPSFEIYGGERGLFDYGPPGCALQANVVDLWRKHFVLEEDMLEVDCTMLTPEAILKTSGHVDKFADWMCKDPKSGEIFRADHLVEQVLEARLKADKDARGQAVEVDEAKEAKKKKKVKDTKIEKLDDALVQEYEETLAKIDNYGGDELAELIKKYNIKGPTTGAELEPPRAFNLMFQTQIGPSADKPNGYLRPETAQGQFLNFQKLLEFNQQSMPFASASIGKSFRNEISPRSGLLRVREFLMAEIEHFVDPEGGKKHPRFEDVKDTKLSLLNRKTQLGGSTKTDVVTIGDAVASGLVDNETLGYFLVRIQDFLLKLGIDQTKLRFRQHMANEMAHYAADCWDAELFTTYGWIECVGCADRSAYDLTVHKEKTGAPLVVRETRAQPLVVEEYEVDLERKKLGPKFRKDAKAVEAAVDALSQDLREKLALELEKSGKIEIDTPGVGSGRTELDKDLIKIEKRKRTEHVREYTPNVIEPSFGIGRILYSLMEHVFWVREGDSARGVLSFPPMVAPTKVLLVPLSGHADFKPFIKKLTARLRRIGVANKVDDSSASIGKRYARNDELGTPFGITIDFQTVKDGSLTLRERDSTKQVRASEDEIIAAVKALVDGEETWEDVVKRLPAFEGQEVE
>XP_007738905_Cladophialophora_psammophila
MAESTTKTGQPLDRMVLDSILRRRLFYTPSFEIYGGERGLFDYGPPGCALQANVVDLWRKHFVLEEDMLEVDCTMLTPEPVLKTSGHVDKFADWMCKDPKSGEIFRADHLVEQVLEARLKADKDARGQTVEVDEAKEAKKKKKVKDAKIEKLDDALVQEYEETLAKIDNYGGDELYELIKKYNIKGPSTGAELEPPRAFNLMFQTHIGPSAERPNGYLRPETAQGQFLNFQKLLEFNQQSMPFASASIGKSFRNEISPRSGLLRVREFLMAEIEHFVDPEGGKKHCRFEDVKHTKLSLLNRKTQLAGSTKIDVVTIGEAVSSGLVDNETLGYFLVRIQEFLLKLGVDQTKLRFRQHMANEMAHYAADCWDAELFTTYGWIECVGCADRSAYDLTVHKEKTGAPLVVRETRAQPLIVEEYEVDLDRKKLGPKFRKDAKAVEAAVDALSQDLREKLALELEKSGKIEIDTPGVGSGRTELDKDLIKIEKRKRTEHIREYTPNVIEPSFGIGRILYSVMEHVFWIREGDGARGVLSFPPTVAPTKVLLVPLSSHPDFKPFIKKLTARLRRVGVSNKVDDSSASIGKRYARNDELGTPFGITIDFQTVKDGTLTLRERDSTKQVRASEDEIIAAVKALVDGEETWEDVIKRLPAFEGQDLE
>XP_018690030_Fonsecaea_erecta
MAESTTKTGQPLDRAVLESVLRRRLFYTPSFEIYGGERGLFDYGPPGCALQANVVDLWRKHFVLEEDMLEVDCTMLTPEAILKTSGHVDKFADWMCKDPKSGEIFRADHLVEQVLEARLKADKDARGQTVEVDEAKEAKKKKKIKDTKIEKLDDALVQEYEETLAKIDNYGGDELAELIKKYNIKGPTTGAELEPPRAFNLMFQTQIGPSADKPNGYLRPETAQGQFLNFQKLLEFNQQSMPFASASIGKSFRNEISPRSGLLRVREFLMAEIEHFVDPEGGKKHPRFEDVKDTKLSLLNRKTQLAGSTKPDTLTIGDAVSSGLVDNETLGYFLVRIQDFLLKLGVDQTKLRFRQHMANEMAHYAADCWDAELFTTYGWIECVGCADRSAYDLTVHKEKTGAPLVVRETRAQPLIIEEFEVDLERKKLGPKFRKDAKAVEAAVDALSQDLREKLALELEKSGKIEIETPGVGSGRTELEKDVIKIEKRKRTEYIREYTPNVIEPSFGIGRILYSLMEHVFWIREGDAARGVLSFPPAVAPTKVLLVPLSGHGDFKPFIKKLTTRLRRVGVSNKVDDSSASIGKRYARNDELGTPFGITIDFQTVKDGSLTLRERDSTKQVRASEDDIITAVKALVDGEETWEDVVKRMPAFEGQDLE
>XP_022515350_Fonsecaea_monophora
MAESTTKTGQPLDRSVLESLLRRRLFYTPSFEIYGGERGLFDYGPPGCALQANVVDLWRKHFVLEEDMLEVDCTMLTPEAILKTSGHVDKFADWMCKDPKSGEIFRADHLVEQVLEARLKADKDARGQKVEVDEAKEAKKKKKIKDTKIEKLDDALVQEYEETLAKIDNYGGDELAELIKKYNIKGPSTGAELEPPKAFNLMFQTQIGPSADKPNGYLRPETAQGQFLNFQKLLEFNQQSMPFASASIGKSFRNEISPRSGLLRVREFLMAEIEHFVDPEGGKRHPRFEDVKDTKLSLLNRKTQLAGSTKPDLVAIGDAVSSGLVDNETLGYFLVRIQEFLLKLGIDQTKLRFRQHMANEMAHYAADCWDAELFTTYGWIECVGCADRSAYDLTVHKEKTGAPLVVRETRAQPLIVEEYEVDLERKKLGPKFRKDAKAVEAAVDALSQDLREKLALELEKTGKIEIETPGVGSGRTELEKDLIKIEKRKRTEHVREYTPNVIEPSFGIGRILYSLMEHVFWVREGDAARGVLSFPPTVAPTKVLLVPLSGHADFKPFIKKLTTRLRRVGVSNKVDDSSASIGKRYSRNDELGTPFGITIDFQTVKDGSLTLRERDSTKQVRASEDEIISAVKALVDGEETWEDVVKRLPTFEGQDLE
>XP_016628374_Fonsecaea_multimorphosa
MAESTTKTGQPLDRAVLESVLRRRLFYTPSFEIYGGERGLFDYGPPGCALQANVVDLWRKHFVLEEDMLEVDCTMLTPEAILKTSGHVDKFADWMCKDPKSGEIFRADHLVEQVLEARLKADKDARGQTIEVDEAKEAKKKKKIKDTKIEKLDDALVQEYEETLAKIDNYGGDELGELIKKYNIKGPSTGAELEPPRAFNLMFQTQIGPSAEKPNGYLRPETAQGQFLNFQKLLEFNQQSMPFASASIGKSFRNEISPRSGLLRVREFLMAEIEHFVDPEGGKKHPRFEDVKDTKLSLLNRKTQLAGSTKPDLLTIGDAVSSGLVDNETLGYFLVRIQDFLLKLGVDQTKLRFRQHMANEMAHYAADCWDAELFTTYGWIECVGCADRSAYDLTVHMKKTGAPLVVRETRAQPLIIEEYEVDLERKKLGPKFRKDAKAVEAAVDALSQDLREKLALELDKSGKIEIETPGVGSGRTELEKDLIKIEKRKRTEHVREYTPNVIEPSFGIGRILYSLMEHVFWIREGDAARGVLSFPPAVAPTKVLLVPLSGHADFKPFIKKLTTRLRRVGVSNKVDDSSASIGKRYARNDELGTPFGITIDFQTVKDGSLTLRERDSTKQVRASEDEIIAAVKALVDGEESWEDVVKKLPAFEGQDLE
>XP_022498957_Fonsecaea_nubica
MAESTTKTGQPLDRSVLESLLRRRLFYTPSFEIYGGERGLFDYGPPGCALQANVVDLWRKHFVLEEDMLEVDCTMLTPEAVLKTSGHVDKFADWMCKDPKSGEIFRADHLVEQVLEARLKADKDARGQKVEVDEAKDAKKKKKIKDTKIEKLDDALVQEYEETLAKIDNYGGDELAELIKKYNIKGPSTGAELEPPKAFNLMFQTQIGPSADKPNGYLRPETAQGQFLNFQKLLEFNQQSMPFASASIGKSFRNEISPRSGLLRVREFLMAEIEHFVDPEGGKRHPRFEDVKDTKLSLLNRKTQLAGSTKPDLVAIGDAVSSGLVDNETLGYFLVRIQEFLLKLGIDQTKLRFRQHMANEMAHYAADCWDAELFTTYGWIECVGCADRSAYDLTVHKEKTGAPLVVRETRAQPLIVEEYEVDLERKKLGPKFRKDAKAVEAAVDALSQDLREKLALELEKTGKIEIETPGVGSGRTELEKDLIKIEKRKRTEHVREYTPNVVEPSFGIGRILYSLMEHVFWVREGDAARGVLSFPPTVAPTKVLLVPLSGHADFKPFIKKLTARLRRVGVSNKVDDSSASIGKRYSRNDELGTPFGITIDFQTVKDGSLTLRERDSTKQVRASEDEIISAVKALVDGEETWEDVVKRLPTFEGQDLE
>XP_013279253_Fonsecaea_pedrosoi
MAESTTKTGQPLDRSVLESLLRRRLFYTPSFEIYGGERGLFDYGPPGCALQANVVDLWRKHFVLEEDMLEVDCTMLTPEAILKTSGHVDKFADWMCKDPKSGEIFRADHLVEQVLEARLKADKDARGQKVEVDEAKEAKKKKKIKDTKIEKLDDALVQEYEETLAKIDNYGGDELAELIKKYNIKGPSTGAELEPPKAFNLMFQTQIGPSADKPNGYLRPETAQGQFLNFQKLLEFNQQSMPFASASIGKSFRNEISPRSGLLRVREFLMAEIEHFVDPEGGKRHPRFEDVKDTKLSLLNRKTQLAGSTKPDLVAIGDAVSSGLVDNETLGYFLVRIQEFLLKLGIDQTKLRFRQHMANEMAHYAADCWDAELFTTYGWIECVGCADRSAYDLTVHKEKTGAPLVVRETRAQPLIVEEYEVDLERKKLGPKFRKDAKAVEAAVDALSQDLREKLALELEKTGKIEIETPGVGSGRTELEKDLIKIEKRKRTEHVREYTPNVIEPSFGIGRILYSLMEHVFWVREGDAARGVLSFPPTVAPTKVLLVPLSGHADFKPFIKKLTTRLRRVGVSNKVDDSSASIGKRYSRNDELGTPFGITIDFQTVKDGSLTLRERDSTKQVRASEDEIITAVKALVDGEETWEDVVKRLPTFEGQDLE
>XP_007755795_Cladophialophora_yegresii
MADFTTRTGDVLDRAVVETTLRRRMFYTPSFEIYGGERGLFDYGPPGCALQANVVDLWRKHFVLEEDMLEVDCTMLTPEAVLKTSGHVDKFADWMCKDPKSGEIFRADHLVEGVLEDRLKADKVARGQTVEVDEAKEAKKKKKSKEAKVEKLDDALVQEYEETLAKIDNYGGDELGELIKKYNIKGPTTGVDLEPPKAFNLMFQTQIGPSADKPNGYLRPETAQGQFLNFQKLLEFNQQSMPFASASIGKSFRNEISPRSGLLRVREFLMAEIEHFVDPEGGKKHPRFDEVKDTKLSLLNRKTQLAGSTKPDTVTIGEAVSTGLVDNETLGYFLVRIQDFLLKLGVDHSKLRFRQHMANEMAHYAADCWDAELFTTYGWIECVGCADRSAYDLTVHMNKTGAPLVVRETRAQPLVIEEYQIDLERKKLGPKFRKDAKAVEAAVDALSQDLREKLSIKLSQDGKIEVDTPGVGSGKTELEKDLIKIEKRKRTEHVREYTPNVIEPSFGIGRILYSVMEHVFWVREGDGARGVLSFPPIVAPTKVLLVPLSGHQDFKPFIKKLTSRLRRVGVSNKVDDSSASIGKRYARNDELGTPFGITIDFQTVKDNTLTLRERDSTKQVRASEDDIIGAVKSMVDGEETWEDIAKRLPAFEGQDLE
>XP_016240427_Exophiala_spinifera
MATSTTKTGQPMDRAVLESVLRRRLFYTPSFEIYGGERGLFDYGPPGCALQANVVDMWRKHFVLEEDMLEVDCTMLTPEAILKTSGHVDKFADWMCKDPKSGEIFRADHLVEQVLEARLKADKDARGQKVEVDEAKEAKKKKKVKDAKIEKLDDAVVQEYEETLAKIDNYGGDELGELIKKFNIKGPTTGAELEPPKAFNLMFQTQIGPSADVPNGYLRPETAQGQFLNFQKLLEFNQQAMPFASASIGKSFRNEISPRSGLLRVREFLMAEIEHFVDPEGGKKHPRFEDVKHVELTLLNRKTQLSGSTKPDVLTIGEAVSTGLVDNETLGYFLVRIQDFLLKLGVDHSKLRFRQHMANEMAHYAADCWDAELFTTYGWIECVGCADRSAYDLTVHMKKTGAPLLVRETRAEPLVIEEYQVDIDRKKLGPKFRKDAKAVEAAVDSLSQELREKLSIDLEKTGKIEVSTPGVGSGTTELDKDLVKIEKRKRTEHVREYTPNVIEPSFGIGRILYSVMEHVFWTREGDDARGVLSFPPTIAPTKVLLVPLSNHPDFKPFIKKLTSKLRKIGVSNKVDDSSASIGKRYARNDELGTPFGITIDFQTVKDNSLTLRERDSTKQVRASEDEILAAVQSLVDGSETWEQVAQRLPVFEGQEADPTEK
>XP_016268277_Exophiala_oligosperma
MRAWNAFSRAAPFRSPNFSVPRKSFCCSPSVFKFEPERSVKRFDPKMATSTTKTGQAMDRAVIESVLRRRLFYTPSFEIYGGERGLFDYGPPGCALQANVVDLWRKHFVLEEDMLEVDCTMLTPEAILKTSGHVDKFADWMCKDPKSGEIFRADHLVEQVLEARLKADKDARGQKVEVDEAKDAKKKKKVKDAKIEKLDDAVVQEYEETLAKIDNYGGDELGELIKKFNIKGPTTGAELDPPKAFNLMFQTQIGPSADVPNGYLRPETAQGQFLNFQKLLEFNQQSMPFASASIGKSFRNEISPRSGLLRVREFLMAEIEHFVDPEGGKKHPRFEDVKHVELTLLNRKTQLSGSTKPDVLTIGEAVSTGLVDNETLGYFLVKIQEFLLKLGVDHSKLRFRQHMANEMAHYAADCWDAELFTTYGWIECVGCADRSAYDLTVHMKKTGAPLLVRETRAEPLVIEEYQVDIDRKKLGPKFRKDAKAVEAAVDGLSQELREKLSIDLEKTGKIEVSTPGVGSGTTELDKDLVKIEKRKRTEHVREYTPNVIEPSFGIGRILYSVMEHVFWTREGDDARGVLSFPPTVAPTKVLLVPLSNHPDFKPFIKKLTSKLRQIGVSNKVDDSSASIGKRYARNDELGTPFGITIDFQTVKDNSLTLRERDSTKQVRASEDEILAAVQSLVDGSETWEQVAKRLPMFEGQETEATEK
>XP_013317946_Exophiala_xenobiotica
MRAWKLFSRATPSHFPRISCFPRPFSCTASVPRFEPPRRQQLVGPKMATSTSKTGQPLDRAVLESVLRRRLFYTPSFEIYGGERGLFDYGPPGCALQANVVDLWRKHFVLEEDMLEVDCTMLTPEAVLKTSGHVDKFADWMCKDPKSGEIFRADHLVEQVLEARLKADKDARGQTIEVDEAKEAKKKKKIKDTKIEKLDDAVVQEYEETLAKIDNYGGDELGELIKKFNIKGPTTGAELDPPKAFNLMFQTQIGPSAELPNGYLRPETAQGQFLNFQKLLEFNQQSMPFASASIGKSFRNEISPRSGLLRVREFLMAEIEHFVDPEGGKKHPRFDDVKHVELTLLNRKTQLAGSTKPDVLTIGEAVSTKLVDNETLGYFLVRIQDFLLKLGVDSSKLRFRQHMANEMAHYAADCWDAELFTTYGWIECVGCADRSAYDLTVHMNKTGAPLVVRETRAEPLVIEEYQVDIDRKKLGPKFRKDAKAVESAVEALSQELREKLSLDLAKTGEIEIQTPGVGSGTTTLGKDLVNIEKRKRTEHVREYTPNVIEPSFGIGRILYSVMEHVFWTREGDEARGVLSFPPTVAPTKVLLVPLSNHPDFKPFMKKLTARLRQIGVSNKVDDSSASIGKRYARNDELGTPFGITIDFQTVKDGSLTLRERDSTKQVRASEDEIIAAVKSLVEGADTWEQVAKRLPAFEGQEADPTEK
>XP_007727727_Capronia_coronata
MATSTTKTGQPLDRAQLEPVLRRRMFYTPSFEIYGGERGLYDYGPPGCALQANVVDLWRKHFVLEEDMLEVDCTMLTPEAVLKTSGHVDKFADWMCKDPKSGEIFRADHLVEQVLEARLKADKDARGQTIVVDEAKEARKKKKIKDTKIEKLDDAVVQEYEETLAKIDNYGGDELGELIKKFDIKGPTTGAELDPPRAFNLMFQTQIGPSAEKPNGYLRPETAQGQFLNFQKLLEFNQQSMPFASASIGKSFRNEISPRSGLLRVREFLMAEIEHFVDPEGGKKHPRFEDVKDVKLTLLNRKTQLAGSTKPDVLTIGEAVSTGIVDNETLGYFMVRIQDFLLKLGIDHSKLRFRQHMANEMAHYAADCWDAELFTTYGWIECVGCADRSAYDLTVHANKTGAPLVVRETRAEPLVIEEYQIDLERKKLGPKFRKDAKSVEAAVDALSQELREKLSLELEKTGKIEVQTPGVGSGTTELDKDLIKIEKRKRTEHVREYTPNVIEPSFGIGRILYSLMEHVYWTREGDGARAVLSFPPSVAPTKVLLVPLSSHQDFKPFIKKLTTRLRRIGVSNKVDDSSASIGKRYARNDELGTPFGITIDFQTVKDGSLTLRERDSTKQVRASEDDIIAAVKALVDGEETWEDISKRLPLFEGQDLD
>XP_007736251_Capronia_epimyces
MATSTTKTGQPLDRSALEPVLRRRMFYTPSFEIYGGERGLYDYGPPGCALQANVVDIWRKHFVLEEDMLEVDCTMLTPEAVLKTSGHVDKFADWMCKDPKSGEIFRADHLVEQVLEARLKADKDARGQKVEVDEAKEAKKKKKVKDAKIEKLDDAVVQEYEETLAKIDNYGGDELGELIKKFNIKGPTTGADLDPPRAFNLMFQTQIGPSAERPNGYLRPETAQGQFLNFQKLLEFNQQSMPFASASIGKSFRNEISPRSGLLRVREFLMAEIEHFVDPEGGKQHHRFEDVKDVKLTLLNRKTQLSGRTTPDVLTIGEAVSTGIVDNETLGYFMVRIQDFLLKIGIDHSKLRFRQHMANEMAHYAADCWDAELFTTYGWIECVGCADRSAYDLTVHANKTGASLVVRETRPEPLVIEEFQIDLERKKLGPKFRKDAKAVEAAVDALSQELREKLSLELEKSGKIEVQTPGIGSGTTELDKDLIKIEKRKRTEYTREYTPNVIEPSFGIGRILYSLMEHVYWTREGDGARAVLSFPPAIAPTKVLLVPLSSHQDFKPFIRKLTARLRRVGVSNKVDDSSASIGKRYARNDELGTPFGITIDFQTVKDGSLTLRERDSTKQVRASEDDIIAAVKALVDGEESWDDVSKRLPIFEGQELD
>XP_009157374_Exophiala_dermatitidis
MRPLSLLSRATKGHHFSSEFVRSFGSTSSALRFQPIKASKKAPVKMATSTTKTGQPLDRAALEPVLRRRMFYTPSFEIYGGERGLYDYGPPGCALQANVVDLWRKHFVLEEDMLEVDCTMLTPEAILQTSGHVEKFADWMCKDPKSGEIFRADHLVEQVLEARLRADKDARGQTIEVDEAKEAKKKKKIKDTEIKKLDDAVVKEYEETLAKIDNYGGDELGDLIKKFDIKGPTTGADLDPPKAFNLMFQTQIGPSADKPNGYLRPETAQGQFLNFQKLLEFNQQGMPFASASIGKSFRNEISPRSGLLRVREFLMAEIEHFVDPKSGKKHPRFEEVKDVKLTLLNRKTQLSGSTKPDVLSIGEAVSSGVVDNETLGYFLVRIQDFLLKLGIDHSKLRFRQHMANEMAHYAADCWDAELFTTYGWIECVGCADRSAYDLTVHAKKTGAPLVVRETLAEPLVIEEYQIDLERKKLGPKFRKDAKAVEAAVDALSQELREKLSLELEKNGKIEVQTPGVGSGTTELDKDLIKIEKRKRTEHIREYTPNVIEPSFGIGRILYSLMEHVYWTREGDGARAVLSFPPTVAPTKVLLVPLSSHPDFKPFVKKLTTRLRRTGISNRVDDSSASIGKRYARNDELGTPFGITIDFQTVKDGSLTLRERDSTKQVRASEDEIIAAVKSLVDGEETWEDVFKRLPVFEGQDLE
>XP_013263540_Exophiala_aquamarina
MATSTTKTGQPLDRAAIDSILRRRLFYTPSFEIYGGERGLFDYGPPGCALQANIVDMWRKHFVLEEDMLEVDCTMLTPEAILKTSGHVDKFADWMCKDPKSGEIFRADHLVEQVLEARLKADKDARGVKVDVDEAKEAKKKKKITHKAEKLDDALVQEYEETLAKIDNYGGDELGELIKKYNIKGPSTGADLDPPKAFNLMFQTQIGPSADKPNGYLRPETAQGQFLNFQKLLEFNQQSMPFASASIGKSFRNEISPRSGLLRVREFLMAEIEHFVDPESGKKHPRFAEVKDTKLTLLNRKTQLAGSTKCDEVTIGDAVATGLVDNETLGYFITRIQDFLLKIGVDKTKLRFRQHMANEMAHYAADCWDAELFTTYGWIECVGCADRSAYDLTVHKEKTGAPLVVRETRAEPLIIEEFQVDLDRKKLGPKFRKDAKAVESAVDALSQDLREKLSLELEKSGKIEVPTPGVGSGITELEKDLIKIEKRKRTEHIREYTPNVIEPSFGIGRILYSMMEHVFWIREGDGSRGVLSFPPAVAPTKVLLVPLSSHADFKPFTKQLTNRLRRVGVSNKVDDSSASIGKRYSRNDELGTPFGITIDFQTVKDNTLTLRDRDSTKQVRASEAEIIAAVKSLVDGEETWEDVAKRLPAFEGQEVN
>XP_016223147_Exophiala_mesophila
MRALTSLFRVTAFTHPPPSLLVRSFTTSSPKLRRVQVKINTEMATSTTKTGQPLDRTAIDTILRRRLFYTPSFEIYGGERGLFDYGPPGCALQANIVDTWRKHFVLEEDMLEVDCTMLTPEAILKTSGHVDKFADWMCKDPKSGEIFRADHLVEQVLEARLKADKDARGVKVEVDEAKEAKKKKKITQKAEKLDDAVVQEYEETLAKIDNYGGDELGQLIQKFNIKGPTTGADLDPPKAFNLMFQTQIGPSTDKPNGYLRPETAQGQFLNFQKLLEFNQQSMPFASASIGKSFRNEISPRSGLLRVREFLMAEIEHFVDPQSGKKHPRFEEVKDTKLTLLNRKTQLAGSTKADEVSIGDAVASGLVDNETLGYFIARIQQFLLKIGVDRSKLRFRQHMANEMAHYAADCWDAELFTTYGWIECVGCADRSAYDLTVHKEKTGAPLVVRETRSEPLVIEEYEIDLERKKLGPKFRKDAKAVETAVEALTQDLREKLSLTLEKDGKIEIATPGVGNGTTELDKELIKIEKRKRTEWIREYTPNVIEPSFGIGRILYSLMEHVFWTREGDGSRGVLSFPPAIAPTKVLLVPLSSNADFAPFIKRISLRLRRVGVSNKVDDSSASIGKRYSRNDELGTPFGITIDFQTVKDDTITLRDRDSTTQVRASEDDIIAAIKNLVDGEETWEDVQKRLPAFEGQEVD
>XP_013277322_Rhinocladiella_mackenziei
MATSTTKTGQPLDRTSLDTLLRRRLFFTASFEIYGGERGLFDYGPPGCALQANVVDLWRKHFVLEEDMLEVDCTMLTPEAVLKTSGHVDKFADWMCKDPKSGEIFRADHLVEQVLEARLKADKEARGQTVPIDEEKEAKKKKKIKDAKAEKLDDAVIQEYEETLAKIDNYGGDELGELIQKFNIRGPTTGAELDPPKAFNLMFQTQIGPSAHKPNGYLRPETAQGQFLNFQKLLEFNQQSMPFASASIGKSFRNEISPRSGLLRVREFLMAEIEHFVDPEGGKKHARFDEVKDTELSLLNRKTQLAGSTKADVLTIGEAVSTGLVDNETLGYFLARIQDFLLKLGVDKSKLRFRQHMANEMAHYAADCWDAELFTTYGWIECVGCADRSAYDLTVHKDKTGAPLVVREMRAEPLVIEEFQVNWNRKKLGPKFRQDAKAVEAAVEALSQDLREKLSWELEQSGKIEIPTPGVGSGTTELGKDLIQIEKRKRTEHVREYTPNVIEPSFGIGRILYSLMEHVYWTREGDESRGVLSFPPTVAPTKVLLVPLSGNAEFKPFLRNLTTRLRRLGISNKVDDSSASIGKRYARNDELGTPFGITVDFQTVKDKTITLRDRDSTKQVRASEDEIVAAIKALVDGEETWEQVAKRLPAFEGQDID
>XP_018002556_Phialophora_attinorum
MSSSTTKTGQPLDRGVLDGLLRRRLFYTPSFEIYGGEKGLYDYGPPGCSLQANIVDQWRKHFVLEEDMLEVDCTMLTPEAVLKTSGHVDKFADWMCKDPKTGEIFRADHLVEQVLEARLTADKEARGQKIVVEEAKDAKKKKVKAVAAQKLDDATVKEYEETLAKIDNYGGPELGELIVKHDIKGPTSGAVLEPPKAFNLMFQTQIGPAADKPNGYLRPETAQGQFLNFAKLLEFNQQAMPFASASIGKSFRNEIAPRSGLLRVREFLMAEIEHFVDPESGKKHPRFEEVKETKLTLLNRETQLSGSTKVEEKSIGEAVSTKLVDNETLGYFLVRIQEFLMKIGVDKSKLRFRQHMANEMAHYATDCWDAELLTSYGWIECVGCADRSAFDLSVHKKATGAPLVVRQARAEPLVIEEWEAELNRKKLGPKFRKDAKAVENAVDQLSQELREKLSLDLEKDGKISIDTPGVGSGKTELEKDLIVIEKRKRTEHTREFTPNVIEPSFGIGRILYSLMEHVFWTREGDEARGVLSFPPLVAPTKVLLVPLSNHPDLRKFLTGLSQKLRKAGVANKTDDSSASIGKRYSRNDELGTPLGITIDFQTVKDSTVTLRDRDSTKQVRASQDDIVAAVKALCEGDKTWADIASELPAFEGQETD
>NP_593935_Schizosaccharomyces_pombe
MTEVSKAAAFDRTQFEELMKKRFFFSPSFQIYGGISGLYDYGPPGSALQSNLVDIWRKHFVIEESMLEVDCSMLTPHEVLKTSGHVDKFADWMCKDPATGEIFRADHLVEEVLEARLKGDKEARGQNSNDQPEESDDKKKRKKKVKEIRATRLDDKTVEEYEFILAQIDNYDGDQLGELMKKYDIRNPATNGELETPRQFNLMFETQIGPSGGLKGYLRPETAQGQFLNFSRLLEFNNGKVPFASAMVGKAFRNEISPRSGLLRVREFLMAEVEHFVDPKNKEHDRFDEVSHMPLRLLPRGVQLEGKTDILEMPIGDAVKKGIVDNTTLGYFMARISLFLEKIGIDMNRVRFRQHMSNEMAHYACDCWDAEIQCSYGWIECVGCADRSAYDLSVHSKATKTPLVVQEALPEPVVVEQFEVEVNRKKFGPRFKRDAKAVEEAMISWPESEKVEKSAQLVAEGKIIVNVNGVEHTVESDLVTIEKRKHTEHIRTYTPNVIEPSFGLGRILYVLMEHAYWTRPEDVNRGVLSFPASIAPIKALIVPLSRNAEFAPFVKKLSAKLRNLGISNKIDDSNANIGRRYARNDELGTPFGLTVDFETLQNETITLRERDSTKQVRGSQDEVIAALVSMVEGKSSFEDALAKFGEFKSTQE
```
