## Supplementary material for "Coding Sequence Insertions in Fungal Genomes are Intrinsically Disordered and can Impart Functionally-Important Properties on the Host Protein": fasta protein sequences: XP_715876.1_blasthits_fa.txt

```
>XP_715876_Candida_albicans
MPPKEDWDKYIPPSEEETSEKITPLTEGDIQVLKTYGTAPYADSLKEIEKDLKTIEERIKTNQGIKESDTGLAPPHLWDVLGDKQRMQEEQSLQVARCTKIIEASQPQQPTGLQNADTKSKYVINIKQIAKFVVGLGERLSPTDIEEGMRVGVDRHKYEIQLPLPPRIDPSVTMMTVEEKPDVTYSDVGGCKEQIEKLREVVELPLLSPERFVKLGIDPPKGILLYGPPGTGKTLCARAVANRTDATFIRVIGSELVQKYVGEGARMVRELFEMARTKKACIIFFDEVDAIGGARFDDGAGGDNEVQRTMLELITQLDGFDPRGNIKVMFATNRPNTLDPALLRPGRIDRKVEFSLPDLEGRANIFRIHSKTMSVEKDIRWELISRLCPNATGAELRSVCTEAGMFAIRARRKVANEKDFLKAVDKVIKGNLKFSSTSQYMQYN
>XP_002417165_Candida_dubliniensis
MPPKEDWDKYIPPSEEETTEKITPLTEGDIQVLKTYGTAPYADSLKEIEKDLKTIEERIKTNQGIKESDTGLAPPHLWDVLGDKQRMSEEQSLQVARCTKIIEASQPQQPTGLQNADTKSKYVINIKQIAKFVVGLGERLSPTDIEEGMRVGVDRHKYEIQLPLPPRIDPSVTMMTVEEKPDVTYSDVGGCKEQIEKLREVVELPLLSPERFVKLGIDPPKGILLYGPPGTGKTLCARAVANRTDATFIRVIGSELVQKYVGEGARMVRELFEMARTKKACIIFFDEVDAIGGARFDDGAGGDNEVQRTMLELITQLDGFDPRGNIKVMFATNRPNTLDPALLRPGRIDRKVEFSLPDLEGRANIFRIHSKTMSVEKDIRWELISRLCPNATGAELRSVCTEAGMFAIRARRKVANEKDFLKAVDKVIKGNLKFSSTSQYMQYN
>XP_002550218_Candida_tropicalis
MPPKEDWDKYVAPSEDEVQDKITPLTEGDIQVLKTYGTAPYADSLKQIEKDLKTIEERIKTNQGIKESDTGLAPPHLWDVLGDKQRMSEEQSLQVARCTKIIEATQPSQPTAIQNADTKSKYVINIKQIAKFVVGLGERLSPTDVEEGMRVGVDRHKYEIQLPLPPRIDPSVTMMTVEEKPDVTYNDVGGCKEQIEKLREVVELPLLSPERFVKLGIDPPKGILLYGPPGTGKTLCARAVANRTDATFIRVIGSELVQKYVGEGARMVRELFEMARTKKACIIFFDEVDAIGGARFDDGAGGDNEVQRTMLELITQLDGFDPRGNIKVMFATNRPNTLDPALLRPGRIDRKVEFSLPDLEGRANIFRIHSKTMSVEKDIRWELISRLCPNATGAELRSVCTEAGMFAIRARRKVANEKDFLKAVDKVIKGNLKFSSTSQYMQYN
>XP_003868044_Candida_orthopsilosis
MPPKADWDKYVAPAEDEEKEQEKIVPLSESDIQVLKTYGAAPYASTIKQIEKDLKDVEERIKENIGIKESDTGLAPTHLWDVLGDKQRMQEEQSLQVARCTKIIEPVQQVTTTPGLQNADTRSKYVINIKQIAKFVVGLGERVSPTDIEEGMRVGVDRHKYEIQLPLPPRIDPSVTMMTVEEKPDVTYSDVGGCKEQIEKLREVVELPLLSPERFVKLGIDPPKGILLYGPPGTGKTLCARAVANRTDATFIRVIGSELVQKYVGEGARMVRELFEMARTKKACIIFFDEVDAIGGARFDDGAGGDNEVQRTMLELITQLDGFDPRGNIKVMFATNRPNTLDPALLRPGRIDRKVEFSLPDLEGRANIFRIHSKTMSCEKDIRWELISRLCPNATGAELRSVCTEAGMFAIRSRRKVANEKDFLKAVDKVIKGNLKFSSTSEYMQYN
>XP_001526940_Lodderomyces_elongisporus
MPPKADWDKYIPPAEEDEKDQEKIVPLSESDIQVLKTYGAAPYASSIKDIEKDLKDIEERIKESIGIKESDTGLAPPHLWDVLGDKQRMQEEQSLQVARCTKIIEPSQQALPTSGLQNADTKTKYVINIKQIAKFVVGLGERVSPTDIEEGMRVGVDRHKYEIQLPLPPRIDPSVTMMTVEEKPDVTYSDVGGCKEQIEKLREVVELPLLSPERFVKLGIDPPKGILLYGPPGTGKTLCARAVANRTDATFIRVIGSELVQKYVGEGARMVRELFEMARTKKACIIFFDEVDAIGGARFDDGAGGDNEVQRTMLELITQLDGFDPRGNIKVMFATNRPNTLDPALLRPGRIDRKVEFSLPDLEGRANIFRIHAKTMSVDSDIRWELISRLCPNATGAELRSVVYRGWYVCYQSQKESCYRKGFFEGSRQSH
>XP_007372503_Spathaspora_passalidarum
MPPKADWDKYIAPTEDDEKNQEKIVPLSEGDIQVLKTYGAAPYATSLKEIEKDLKDIEERIKENIGVKESDTGLAPPHLWDVVGDKQRMQEEQSLQVARCTKIIEATQTSASTTPGLQNADTKSKYVINIKQIAKFVVGLGERVSPTDIEEGMRVGVDRQKYEIQLPLPPRIDPTVTMMTVEEKPDVTYSDVGGCKDQIEKLREVVELPLLSPERFVKLGIDPPKGILLYGPPGTGKTLCARAVANRTDATFIRVIGSELVQKYVGEGARMVRELFEMARTKKACIIFFDEIDAIGGVRFDDGAGGDNEVQRTMLELITQLDGFDPRGNIKVMFATNRPNTLDPALLRPGRIDRKVEFSLPDLEGRANIFRIHSKTMSCEKDIRWELISRLCPNATGAELRSVCTEAGMFAIRARRKVANEKDFLKAVDKVIKGNLKFSSTSEYMQYN
>XP_043047370_Scheffersomyces_spartinae
MPPKADWDKYVAPDEDDDKNQDNVVPLTEGDIQVLKTYGAAPYGEALKEIEKDLKTIEDRIKESVGIKESDTGLAPPHLWDVMGDKLRANEEQLLQVARCTKIIQASNTTTLLQNADTKAKYVINIKQLAKFVVGLGERVSPTDIEEGMRVGVDRHKYEIQLPLPPKIDPSVTMMTVEEKPDVTYSDVGGCKEQIEKLREVVELPLLSPERFVKLGIDPPKGILLYGPPGTGKTLCARAVANRTDATFIRVIGSELVQKYVGEGARMVRELFEMARTKKACIIFFDEVDAIGGARFDDGAGGDNEVQRTMLELITQLDGFDPRGNIKVMFATNRPNTLDPALLRPGRIDRKVEFSLPDLEGRANIFRIHSKTMSVEKGIRWELISRLCPNATGAELRSVCTEAGMFAIRARRKVATEKDFLKAVDKVIKGNLKFSSTSQYMQYN
>XP_001387450_Scheffersomyces_stipitis
MPPKADWDKYVAPIDDDEKNQEKIVPLSEGDIQVLKTYGAAPYGAQLKQIEKDLKDIEERIKENIGIKESDTGLAPPHLWDVMGDKQRMSEEQSLQVARCTKIIEATTPAQAGAIQNADNKSKYVINIKQIAKFVVGLGERVSPTDIEEGMRVGVDRQKYEIQLPLPPRIDPSVTMMTVEEKPDVTYSDVGGCKEQIEKLREVVELPLLSPERFVKLGIDPPKGILLYGPPGTGKTLCARAVANRTDATFIRVIGSELVQKYVGEGARMVRELFEMARTKKACIIFFDEVDAIGGARFDDGAGGDNEVQRTMLELITQLDGFDPRGNIKVMFATNRPNTLDPALLRPGRIDRKVEFSLPDLEGRANIFRIHSKTMSCEKDIRWELISRLCPNATGAELRSVCTEAGMFAIRARRKVANEKDFLKAVDKVIKGNLKFSSTSQYMQYN
>XP_020063658_Suhomyces_tanzawaensis
MPPRDDWDKYVAPSEEDEKTEKIVPLSEGDIQVLKTYGIAPYAASLKQLEKDLKTIEERIKENIGIKESDTGLAAPHLWDVMGDKQRMSEEQPLQVARCTKIIEATNPTPLIGALQNADNKSKYVINIKQIAKFVVGLGERVSPTDIEEGMRVGVDRQKYEIQLPLPPRIDPSVTMMTVEEKPDVTYSDVGGCKEQIEKLREVVELPLLSPERFVKLGIDPPKGILLYGPPGTGKTLCARAVANRTDATFIRVIGSELVQKYVGEGARMVRELFEMARTKKACIIFFDEVDAIGGARFDDGAGGDNEVQRTMLELITQLDGFDPRGNIKVMFATNRPNTLDPALLRPGRIDRKVEFSLPDLEGRANIFRIHSKTMSCEKDIRWELISRLCPNATGAELRSVCTEAGMFAIRARRKVANEKDFLKAVDKVIKGNLKFSSTSQYMQYN
>XP_020079451_Hyphopichia_burtonii
MPPKADWDKYVAPSEEDDQQDKITPLSDNDIQVLKTYGAAPYAIPLKSIEKDLKDIEERIKDKIGVQESDTGLAAPHLWDINGDKIRMSEEHPLQVARCTKIIEASNPQPQPGLLQNADNKSKYVINIKQIAKFVVGLGERVSPTDIEEGMRVGVDRQKYEIQLPLPPRIDPSVTMMTVEEKPDVTYSDVGGCKDQIEKLREVVELPLLSPERFVKLGIDPPKGILLYGPPGTGKTLCARAVANRTDATFIRVIGSELVQKYVGEGARMVRELFEMARTKKACIIFFDEVDAIGGARFDDGAGGDNEVQRTMLELITQLDGFDPRGNIKVMFATNRPNTLDPALLRPGRIDRKVEFSLPDLEGRANIFRIHSKTMSCEKGIRWELISRLCPNATGAELRSVCTEAGMFAIRARRKVANEKDFLKAVDKVIKGNLKFSSTSEYMQYN
>XP_015465549_Debaryomyces_fabryi
MPPKADWDKYVAPNEDDESQDKIKPLSEGDIQVLKTYGAAPYASSLKEIEKDLKTIEERIKENIGIKESDTGLAAPHLWDVMGDKQRMSEEQPLQVARCTKIIEATNPNPQAGLLQNADNKSKYVINIKQIAKFVVGLGERVSPTDIEEGMRVGVDRQKYEIQLPLPPRIDPSVTMMTVEEKPDVTYSDVGGCKDQIEKLREVVELPLLSPERFVKLGIDPPKGILLYGPPGTGKTLCARAVANRTDATFIRVIGSELVQKYVGEGARMVRELFEMARTKKACIVFFDEIDAIGGARFDDGAGGDNEVQRTMLELITQLDGFDPRGNIKVMFATNRPNTLDPALLRPGRIDRKVEFSLPDLEGRANIFRIHSKTMSCEKDIRWELISRLCPNATGAELRSVCTEAGMFAIRARRKVANEKDFLKSVEKVIKGNMKFSSTSQYMQYN
>XP_459634_Debaryomyces_hansenii
MPPKADWDKYVAPNEDDESQDKIQPLSEGDIQVLKTYGAAPYASSLKEIEKDLKTIEERIKENIGIKESDTGLAAPHLWDVMGDKQRMSEEQPLQVARCTKIIEATNPNPQAGLLQNADNKSKYVINIKQIAKFVVGLGERVSPTDIEEGMRVGVDRQKYEIQLPLPPRIDPSVTMMTVEEKPDVTYSDVGGCKDQIEKLREVVELPLLSPERFVKLGIDPPKGILLYGPPGTGKTLCARAVANRTDATFIRVIGSELVQKYVGEGARMVRELFEMARTKKACIVFFDEIDAIGGARFDDGAGGDNEVQRTMLELITQLDGFDPRGNIKVMFATNRPNTLDPALLRPGRIDRKVEFSLPDLEGRANIFRIHSKTMSCEKDIRWELISRLCPNATGAELRSVCTEAGMFAIRARRKVANEKDFLKSVEKVIKGNMKFSSTSQYMQYN
>XP_006689575_Yamadazyma_tenuis
MPPKADWDKYIPNEDDEANQEKIVPLSEGDIQVLKTYGAAPYASSLKQIEKDLKDIEDRIKENIGVKESDTGLAVPHLWDIMGDKQRMNEEQPLQVARCTKIIEATNPVPQPGLLQNADNKSKYVINIKQIAKFVVGLGERVSPTDIEEGMRVGVDRQKYEIQLPLPPRIDPSVTMMTVEEKPDVTYSDIGGCKEQIEKLREVVELPLLSPERFVKLGIDPPKGILLYGPPGTGKTLCARAVANRTDATFIRVIGSELVQKYVGEGARMVRELFEMARTKKACIIFFDEVDAIGGARFDDGAGGDNEVQRTMLELITQLDGFDPRGNIKVMFATNRPNTLDPALLRPGRIDRKVEFSLPDLEGRANIFRIHSKTMSCEKGIRWELISRLCPNATGAELRSVCTEAGMFAIRARRKVANEKDFLKAVEKVIKGNLKFSSTSQYMQYN
>XP_001482504_Meyerozyma_guilliermondii
MPPKADWDKYVAPDEDDAPEKITPLSEGDIKVLKTYGAAPYAAALKQIEQDLKTIEERIKENIGIKELDTGLAPPHLWDVRGDKQRMSEEQPLQVARCTKIIEAVAPPSLDLVIQNADNKAKYVINIKQIAKFVVGLGERVSPTDIEEGMRVGVDRQKYEIQLPLPPRIDPSVTMMTVEEKPDVTYSDVGGCKEQIEKLREVVELPLLLPERFVKLGIDPPKGILLYGPPGTGKTLCARAVANRTDATFIRVIGSELVQKYVGEGARMVRELFEMARTKKACIIFFDEVDAIGGARFDDGAGGDNEVQRTMLELITQLDGFDPRGNIKVMFATNRPNTLDPALLRPGRIDRKVEFSLPDLEGRANIFRIHSKTMSCEKDIRWELISRLCPNATGAELRLVCTEAGMFAIRARRKVATEKDFLKAVEKVIKGNLKFSSTSQYMQYN
>XP_018714500_Metschnikowia_bicuspidata
MPPKADWDKYVAPQDDEKDDKVVPLSEGDIQVLKTYGAAPYAAPLKQLESDLKSIEERIKENIGIKESDTGLAAPHLWDVMGDKQKMSLEQPLQVARCTKIIEATAPPPTLDFLANADNKQKYVINIKQIAKFVVGLGERVSPTDIEEGMRVGVDRHKYEIQLPLPPRIDPSVTMMTVEEKPDVTYGDVGGCKEQIEKLREVVELPLLSPERFVKLGIDPPKGILLYGPPGTGKTLCARAVANRTDATFIRVIGSELVQKYVGEGARMVRELFEMARTKKACIIFFDEVDAIGGARFDDGAGGDNEVQRTMLELITQLDGFDPRGNIKVMFATNRPNTLDPALLRPGRIDRKVEFSLPDLEGRANIFRIHAKTMSCEKGIRWELISRLCPNATGAELRSVCTEAGMFAIRARRKVANEKDFLQAVEKVIKGNMKFSSTSQYMQYN
>XP_002616136_Clavispora_lusitaniae
MAKDWDKYVPPEEETDNVVPLSEGDIQVLKTYGAAPYARQLKSIEADLKDIEDRIKENIGVTESDTGLSAPHLWDVMGDKQRMSQEQPLQVARCTKIIEATSSAQSGLLANADNKSKYVINIKQIAKFVVGLGERVSPTDIEEGMRVGVDRQKYEIQLPLPPRIDPSVTMMTVEEKPDVTYGDIGGCKEQIEKLREVVELPLLAPERFVKLGIDPPKGILLYGPPGTGKTLCARAVANRTDATFIRVIGSELVQKYVGEGARMVRELFEMARTKKACIIFFDEVDAIGGARFDDGAGGDNEVQRTMLELITQLDGFDPRGNIKVMFATNRPNTLDPALLRPGRIDRKVEFSLPDLEGRANIFRIHAKTMSCEKDIRWELISRLCPNATGAELRSVCTEAGMFAIRARRKVASEKDFLQAVDKVIKGNLKFSSTSQYMQYN
>XP_025344195_Candida_haemuloni
MPPKADWDKYVPNEDDDTAPENIVPLSEGDIQVLKTYGAAPYASSLKQIEKDLKDIEDRIKENIGIKESDTGLSAPHLWDVMGDKQRMSQEQPLQVARCTKIIEATNPTPAVGMLANADNKSKYVINIKQIAKFVVGLGERVSPTDIEEGMRVGVDRQKYEIQLPLPPRIDPSVTMMTVEEKPDVTYGDVGGCKEQIEKLREVVELPLLSPERFVKLGIDPPKGILLYGPPGTGKTLCARAVANRTDATFIRVIGSELVQKYVGEGARMVRELFEMARTKKACIIFFDEVDAIGGARFDDGAGGDNEVQRTMLELITQLDGFDPRGNIKVMFATNRPNTLDPALLRPGRIDRKVEFSLPDLEGRANIFRIHAKTMSCDKEIRWELISRLCPNATGAELRSVCTEAGMFAIRARRKVATEKDFLKAVDKVIKGNLKFSSTSQYMQYN
>XP_024713926_Candida_pseudohaemulonis
MPPKADWDKYVPNEDEDAAPENIVPLSEGDIQVLKTYGAAPYANSLKQIEKDLKDIEDRIKENIGIKESDTGLSAPHLWDVMGDKQRMSQEQPLQVARCTKIIEATNPTPAVGMLANADNKSKYVINIKQIAKFVVGLGERVSPTDIEEGMRVGVDRQKYEIQLPLPPRIDPSVTMMTVEEKPDVTYGDVGGCKEQIEKLREVVELPLLSPERFVKLGIDPPKGILLYGPPGTGKTLCARAVANRTDATFIRVIGSELVQKYVGEGARMVRELFEMARTKKACIIFFDEVDAIGGARFDDGAGGDNEVQRTMLELITQLDGFDPRGNIKVMFATNRPNTLDPALLRPGRIDRKVEFSLPDLEGRANIFRIHAKTMSCDKEIRWELISRLCPNATGAELRSVCTEAGMFAIRARRKVATEKDFLKAVDKVIKGNLKFSSTSQYMQYN
>XP_025336523_Candida_duobushaemulonis
MPPKADWDKYVPKEDEDTAPENIVPLSEGDIQVLKTYGAAPYANSLKQIEKDLKDVEDRIKENIGIKESDTGLSAPHLWDVMGDKQRMSQEQPLQVARCTKIIEATNPTPAVGMLANADNKSKYVINIKQIAKFVVGLGERVSPTDIEEGMRVGVDRQKYEIQLPLPPRIDPSVTMMTVEEKPDVTYGDVGGCKEQIEKLREVVELPLLSPERFVKLGIDPPKGILLYGPPGTGKTLCARAVANRTDATFIRVIGSELVQKYVGEGARMVRELFEMARTKKACIIFFDEVDAIGGARFDDGAGGDNEVQRTMLELITQLDGFDPRGNIKVMFATNRPNTLDPALLRPGRIDRKVEFSLPDLEGRANIFRIHAKTMSCDKEIRWELISRLCPNATGAELRSVCTEAGMFAIRARRKVATEKDFLKAVDKVIKGNLKFSSTSQYMQYN
>XP_028891909_Candida_auris
MPPKADWDKYVPNEDDDQNQENIVPLSEGDIQVLKTYGAAPYASQLKQIEKDLKDIEERIKENIGIKESDTGLSAPHLWDVMGDKQRMSQEQPLQVARCTKIIEATNPTPAVGMLANADNKSKYVINIKQIAKFVVGLGERVSPTDIEEGMRVGVDRQKYEIQLPLPPRIDPSVTMMTVEEKPDVTYGDVGGCKEQIEKLREVVELPLLSPERFVKLGIDPPKGILLYGPPGTGKTLCARAVANRTDATFIRVIGSELVQKYVGEGARMVRELFEMARTKKACIIFFDEVDAIGGARFDDGAGGDNEVQRTMLELITQLDGFDPRGNIKVMFATNRPNTLDPALLRPGRIDRKVEFSLPDLEGRANIFRIHAKTMSCDKDIRWELISRLCPNATGAELRSVCTEAGMFAIRARRKVATEKDFLKAVDKVIKGNLKFSSTSQYMQYN
>NP_012777_Saccharomyces_cerevisiae
MPPKEDWEKYKAPLEDDDKKPDDDKIVPLTEGDIQVLKSYGAAPYAAKLKQTENDLKDIEARIKEKAGVKESDTGLAPSHLWDIMGDRQRLGEEHPLQVARCTKIIKGNGESDETTTDNNNSGNSNSNSNQQSTDADEDDEDAKYVINLKQIAKFVVGLGERVSPTDIEEGMRVGVDRSKYNIELPLPPRIDPSVTMMTVEEKPDVTYSDVGGCKDQIEKLREVVELPLLSPERFATLGIDPPKGILLYGPPGTGKTLCARAVANRTDATFIRVIGSELVQKYVGEGARMVRELFEMARTKKACIIFFDEIDAVGGARFDDGAGGDNEVQRTMLELITQLDGFDPRGNIKVMFATNRPNTLDPALLRPGRIDRKVEFSLPDLEGRANIFRIHSKSMSVERGIRWELISRLCPNSTGAELRSVCTEAGMFAIRARRKVATEKDFLKAVDKVISGYKKFSSTSRYMQYN
>XP_018220904_Saccharomyces_eubayanus
MPPKENWEKYKAPLEDDDKKTDDDKIVPLTEGDIQVLKSYGAAPYAAKLKQTENDLKDIEARIKEKAGVKESDTGLAPSHLWDIMGDRQRLGEEHPLQVARCTKIIKGNGENDDSTTNNNNDINSSNNNNSNSNQESADADEDDEDAKYVINLKQIAKFVVGLGERVSPTDIEEGMRVGVDRSKYNIELPLPPRIDPSVTMMTVEEKPDVTYSDVGGCKDQIEKLREVVELPLLSPERFAALGIDPPKGILLYGPPGTGKTLCARAVANRTDATFIRVIGSELVQKYVGEGARMVRELFEMARTKKACIIFFDEIDAVGGARFDDGAGGDNEVQRTMLELITQLDGFDPRGNIKVMFATNRPNTLDPALLRPGRIDRKVEFSLPDLEGRANIFRIHSKSMSVERGIRWELISRLCPNSTGAELRSVCTEAGMFAIRARRKVATEKDFLKAVDKVISGYKKFSSTSRYMQYN
>XP_033767487_Saccharomyces_paradoxus
MPPKEDWEKYKAPLEDDDKKPDDDKIVPLTEGDIQVLKSYGAAPYAAKLKKTENDLKDIEARIKEKAGVKESDTGLAPSHLWDIMGDRQRLGEEHPLQVARCTKIIKGNGENDDPTTDNTNSGNSNSNSNQQPADADEDDEDAKYVINLKQIAKFVVGLGERVSPTDIEEGMRVGVDRSKYNIELPLPPRIDPSVTMMTVEEKPDVTYSDVGGCKDQIEKLREVVELPLLSPERFATLGIDPPKGILLYGPPGTGKTLCARAVANRTDATFIRVIGSELVQKYVGEGARMVRELFEMARTKKACIIFFDEIDAVGGARFDDGAGGDNEVQRTMLELITQLDGFDPRGNIKVMFATNRPNTLDPALLRPGRIDRKVEFSLPDLEGRANIFRIHSKSMSVERGIRWELISRLCPNSTGAELRSVCTEAGMFAIRARRKVATEKDFLKAVDKVISGYKKFSSTSRYMQYN
>XP_003677069_Naumovozyma_castellii
MPPKEDWEKYKAPVDAEDEKEKAKEDKIVPLSEGDIQVLKTYGAAPYAAKLKEIEKDLKTIENKIKEKSGVRESDTGLAPSHLWDIMGDRQRLSEEHPLQVARCTKIIKSNGNEEEQEGEGESAASATSTTNNASTTGSGENGEDEDEDAKYVINLKQIAKFVVGLGERVSPTDIEEGMRVGVDRSKYNIELPLPPRIDPSVTMMTVEEKPDVTYSDVGGCKDQIEKLREVVELPLLSPERFATLGIDPPKGILLYGPPGTGKTLCARAVANRTDATFIRVIGSELVQKYVGEGARMVRELFEMARTKKACIIFFDEIDAIGGARFDDGAGGDNEVQRTMLELITQLDGFDPRGNIKVMFATNRPNTLDPALLRPGRIDRKVEFSLPDLEGRANIFRIHSKSMSVERDIRWELISRLCPNTTGAELRSVCTEAGMFAIRARRKVASEKDFLKAVEKVINGYKKFSSTSRYMQYN
>XP_003669281_Naumovozyma_dairenensis
MGDRQRLSEEHPLQVARCTKIIKGNAASATEGEDGGDEQINPTSTSNNSNAENAEEDEEDNKYVINLKQIAKFVVGLGERVSPTDIEEGMRVGVDRSKYHIELPLPPRIDPSVTMMTVEEKPDITYSDVGGCKDQIEKLREVVELPLLSPERFATLGIDPPKGILLYGPPGTGKTLCARAVANRTDATFIRVIGSELVQKYVGEGARMVRELFEMARTKKACIIFFDEIDAIGGARFDDGAGGDNEVQRTMLELITQLDGFDPRGNIKVMFATNRPNTLDPALLRPGRIDRKVEFSLPDLEGRANIFRIHSKSMSVERGIRWELISRLCPNSTGAELRSVCTEAGMFAIRARRKVASEKDFLKAVEKVINGYKKFSSTSRYMQYN
>XP_003958908_Kazachstania_africana
MPPKQDWEKYKTPIDEESSKEKKEEQIAPLTEGDIQVLKTYGAAPYADKLKVTEEDLKKIEARIKEKAGVKESDTGLAPSHMWDVMGDRQRLSEEHPLQVARCTKIIKSSSEEGAEGNEDEDDAKYVINLKQIAKFVVGLGERVSPTDIEEGMRVGVDRSKYHIELPLPPRIDPTVTMMTVEEKPDVTYSDVGGCKEQIEKLREVVELPLLSPERFATLGIDPPKGILLYGPPGTGKTLCARAVANRTDATFIRVIGSELVQKYVGEGARMVRELFEMARTKKACIIFFDEIDAIGGARFDDGAGGDNEVQRTMLELITQLDGFDPRGNIKVMFATNRPNTLDPALLRPGRIDRKVEFSLPDLEGRANIFRIHSKAMSVERNIRWELISRLCPNSTGAELRSVCTEAGMFAIRARRKVATEKDFLKAVDKVINGYKKFSSTSRYMQYN
>XP_022465889_Kazachstania_naganishii
MPPKEDWEKQKPAVENAEDDAAKKGEDVAPLTEDDIQVLKTYGVAPYAVKLKETENDLKEIEARIKEKAGVRESDTGLAPSHLWDIMGDRQRLGEEHPLQVARCTKIIKSGEGDGNGSGNNSNGAAADGAGAAAAAGENAAQAAGADDDEDDSKYVINLKQIAKFVVGLGERVSPTDIEEGMRVGVDRSKYHIELPLPPRIDPTVTMMTVEEKPDVTYSDVGGCKDQIEKLREVVELPLLSPERFATLGIDPPKGILLYGPPGTGKTLCARAVANRTDATFIRVIGSELVQKYVGEGARMVRELFEMARTKRACIIFFDEIDAVGGARFDDGAGGDNEVQRTMLELITQLDGFDPRGNIKVMFATNRPNTLDPALLRPGRIDRKVEFSLPDLEGRANIFRIHSKSMSVERGIRWELISRLCPNATGAELRSVCTEAGMFAIRARRKVASEKDFLKAVDKVINGYKKFSSTSRYMQYN
>XP_445972_Candida_glabrata
MAPKEDWEKYKAPVESDDDNKLKDDKSIPLTEGDIQVLKTYGAAPYAAKLKETEKDLKEIEQRIKEKSGIKESDTGLAPSHLWDIMGDRQRLSEEHPLQVARCTKIIKSSASNEVSDESAVNGANTTNSATTGSGNDGDAEGDDDEDAKYVINLKQIAKFVVGLGERVSPTDIEEGMRVGVDRSKYHIELPLPPRIDPSVTMMTVEEKPDVTYSDVGGCKEQIEKLREVVELPLLSPERFATLGIDPPKGILLYGPPGTGKTLCARAVANRTDATFIRVIGSELVQKYVGEGARMVRELFEMARTKKACIIFFDEIDAVGGARFDDGAGGDNEVQRTMLELITQLDGFDPRGNIKVMFATNRPNTLDPALLRPGRIDRKVEFSLPDLEGRANIFRIHSKSMSVERNIRWELISRLCPNSTGAELRSVCTEAGMFAIRARRKVATEKDFLKAVDKVINGYKKFSSTSRYMQYN
>XP_004179627_Tetrapisispora_blattae
MAPKEDWDKYKAPIEDDKTTVDEKITPLSEGDIQVLKTYGAAPCAGKLKQTEKDLKEIRKRIKEKGGVKESDTGLAPSHLWDIMGDRQRLSSEHPLQVARCTKIIKANSDLENSNSMDNNSTNNTPLDDTNHNNNIDEDNDEDAKYVINLKQIAKFVVGLGERVSPTDIEEGMRVGVDRSKYHIELPLPPRIDPSVTMMTVEEKPDVTYTDVGGCKDQIEKLREVVELPLLSPERFATLGIDPPKGILLYGPPGTGKTLCARAVANRTDATFIRVIGSELVQKYVGEGARMVRELFEMARTKKACIIFFDEVDAIGGARFDDGAGGDNEVQRTMLELITQLDGFDPRGNIKVMFATNRPNTLDPALLRPGRIDRKVEFSLPDLEGRANIFRIHSKSMSVERGIRWELISRLCPNSTGAELRSVCTEAGMFAIRARRKVASEKDFLQAVEKVINGYKKFSSTSRYMQYN
>XP_003684362_Tetrapisispora_phaffii
MAPKEDWEKYKAPVEGKDSKPNEDKIIPLSEGDIQVLKSYGAAPYDSKIKETEKDLKVIEGKIKEKAGVKESDTGLAPSHLWDIMGDRQRLSEEHPLQVARCTKIIKKSSENGDESNSESTEGNGTANTNTAADDNEEAKYVINLKQIAKFVVGLGERVSPTDIEEGMRVGVDRSKYHIELPLPPRIDPSVTMMTVEEKPDVTYTDVGGCKDQIEKLREVVELPLLSPERFATLGIDPPKGILLYGPPGTGKTLCARAVANRTDATFIRVIGSELVQKYVGEGARMVRELFEMARTKKACIIFFDEIDAVGGARFDDGAGGDNEVQRTMLELITQLDGFDPRGNIKVMFATNRPNTLDPALLRPGRIDRKVEFSLPDLEGRANIFRIHTKSMSVERGIRWELISRLCPNSTGAELRSVCTEAGMFAIRARRKVATEKDFLKAVDKVISGYKKFSSTSRYMQYN
>XP_001646348_Vanderwaltozyma_polyspora
MPPKEDWEKYKAPLEGKENEDVSKDEKITPLTESDIQVLKTYGAAPYASKLKETEKDLKDIELRIKEKAGVKESDTGLAPSHLWDIMGDRQRLSEEHPLQVARCTKIIKKSSSTEGENDNGNGENGESASANDADDDEEAKYVINLKQIAKFVVGLGERVSPTDIEEGMRVGVDRSKYHIELPLPPRIDPSVTMMTVEEKPDVTYTDVGGCKEQIEKLREVVELPLLSPERFATLGIDPPKGILLYGPPGTGKTLCARAVANRTDATFIRVIGSELVQKYVGEGARMVRELFEMARTKKACIIFFDEVDAIGGARFDDGAGGDNEVQRTMLELITQLDGFDPRGNIKVMFATNRPNTLDPALLRPGRIDRKVEFSLPDLEGRANIFRIHTKAMSVERGIRWELISRLCPNSTGAELRSVCTEAGMFAIRARRKVATEKDFLKAVDKVINGYKKFSSTSRYMQYN
>XP_003681829_Torulaspora_delbrueckii
MPPKEDWEKYKAPAEEDKEKSNDEKNTPLTEGDIQVLKTYGAAPYAGKLKETEKDLKDIENRIKEKAGVKESDTGLAPSHLWDIMGDRQRLSEEHPLQVARCTKIIRSNGEGESRNEDGLDTATLARNGLDSNEPRETEEGDDDEDAKYVINLKQIAKFVVGLGERVSPTDIEEGMRVGVDRSKYHIELPLPPRIDPSVTMMTVEEKPDVTYSDVGGCKEQIEKLREVVELPLLSPERFAALGIDPPKGILLYGPPGTGKTLCARAVANRTDATFIRVIGSELVQKYVGEGARMVRELFEMARTKKACIVFFDEIDAIGGARFDDGAGGDNEVQRTMLELITQLDGFDPRGNIKVMFATNRPNTLDPALLRPGRIDRKVEFSLPDLEGRANIFRIHTKSMSVERGIRWELISRLCPNSTGAELRSVCTEAGMFAIRARRKVATEKDFLKAVEKVINGYKKFSSTSRYMQYN
>XP_037142277_Zygotorulaspora_mrakii
MPPKDDWEKYKAPVESGEEKKDTEDKSVPLTEGDIQVLKTYGAAPYAGKLKETEKDLKEIEARIKEKAGVKESDTGLAPSHLWDIMGDRQRLSEEHPLQVARCTKIIRSNGNGVESSEAAPLGGSSSGDNAQAGNNEDVDEDEDAKYVINLKQIAKFVVGLGERVSPTDIEEGMRVGVDRSKYHIELPLPPRIDPSVTMMTVEEKPDVTYSDVGGCKEQIEKLREVVELPLLSPERFAALGIDPPKGILLYGPPGTGKTLCARAVANRTDATFIRVIGSELVQKYVGEGARMVRELFEMARTKKACIVFFDEIDAIGGARFDDGAGGDNEVQRTMLELITQLDGFDPRGNIKVMFATNRPNTLDPALLRPGRIDRKVEFSLPDLEGRANIFRIHSKSMSVERGIRWELISRLCPNSTGAELRSVCTEAGMFAIRARRKVATEKDFLKAVEKVINGYKKFSSTSRYMQYN
>XP_002494827_Zygosaccharomyces_rouxii
MPPREDWEKYKAPIEGTGDENAEDTKGSPLSEGDIQVLKTYGAAPYATKLKETEKDLKDIEQRIKEKSGIKESDTGLAPSHLWDIMGDRQRLSEEHPLQVARCTKIIKSTSDSNENGEGLDGAAGPGATSENRDADDAEEDEDAKYVINLKQIAKFVVGLGERVSPTDIEEGMRVGVDRSKYHIELPLPPRIDPSVTMMTVEEKPDVTYSDVGGSKDQIEKLREVVELPLLSPERFAKLGIDPPKGILLYGPPGTGKTLCARAVANRTDATFIRVIGSELVQKYVGEGARMVRELFEMARSKKACIVFFDEIDAIGGARFDDGAGGDNEVQRTMLELITQLDGFDPRGNIKVMFATNRPNTLDPALLRPGRIDRKVEFSLPDLEGRANVFRIHSKSMSVERGIRWELISRLCPNSTGAELRSVCTEAGMFAIRARRKVATEKDFLQAVEKVINGYKKFSSTSRYMQYN
>XP_003648350_Eremothecium_cymbalariae
MSPKEDWEKYKPPVETEDEQKQADDKIKPLTEGDIQVLKTYGAAPYAAKLKSTEKDLKDIEQRIKEKAGVKESDTGLAPSHLWDILGDRQKLSERHPLQVARCTKIIKSEPSRDSAGGSSSATTVGDDDEDAKYVINLKQIAKFVVGLGERVSPTDIEEGMRVGVDRSKYFIELPLPPRIDPSVTMMTVEEKPDVTYSDVGGCKEQIEKLREVVELPLLSPERFAALGIDPPKGILLYGPPGTGKTLCARAVANRTDATFIRVIGSELVQKYVGEGARMVRELFEMARTKKACIIFFDEVDAIGGARFDDGAGGDNEVQRTMLELITQLDGFDPRGNIKVMFATNRPNTLDPALLRPGRIDRKVEFSLPDLEGRANIFRIHTKSMSVERGIRWELISRLCPNSTGAELRSVCTEAGMFAIRSRRKVATEKDFLKAVDKVINGYKKFSSTSRYMQYN
>NP_983453_Eremothecium_gossypii
MFRFALSYTTLLHRQTITRDYAMPPKEDWEKYKAPVETEEEQKQADEKIKPLSEGDIQVLKTYGAAPYAAKLKSTEKDLKDIEQRIKEKAGVKESDTGLAPSHLWDIMGDRQKLSERHPLQVARCTKIIRSNPSADASRSGANTGEDDEDAKYVINLKQIAKFVVGLGERVSPTDIEEGMRVGVDRSKYFIELPLPPRIDPSVTMMTVEEKPDVTYSDVGGCKEQIEKLREVVELPLLSPERFATLGIDPPKGILLYGPPGTGKTLCARAVANRTDATFIRVIGSELVQKYVGEGARMVRELFEMARTKKACIIFFDEVDAIGGARFDDGAGGDNEVQRTMLELITQLDGFDPRGNIKVMFATNRPNTLDPALLRPGRIDRKVEFSLPDLEGRANIFRIHTKSMSVERGIRWELISRLCPNSTGAELRSVCTEAGMFAIRSRRKVATEKDFLKAVDKVINGYKKFSSTSRYMQYN
>XP_454571_Kluyveromyces_lactis
MPPKEDWEKYKAPIEDEESKEEKKVVPLSEGDIEVLKTYGAAPYAKKLKSIENDLKEIEKKIKEKAGVKESDTGLAPSHLWDIVGDRQRLSEEQPLQVARCTKIIKAEKPQRSGNALGGDADGNGVAAAAAAAAAAAAAASGTEDEDDDDAKYVINLKQIAKFVVGLGERVSPTDIEEGMRVGVDRSKYQIELPLPPRIDPSVTMMTVEEKPDVTYSDVGGCKEQIEKLREVVELPLLSPERFATLGIDPPKGILLYGPPGTGKTLCARAVANRTDATFIRVIGSELVQKYVGEGARMVRELFEMARTKKACIIFFDEVDAIGGARFDDGAGGDNEVQRTMLELITQLDGFDPRGNIKVMFATNRPNTLDPALLRPGRIDRKVEFSLPDLEGRANIFRIHTKSMSVERGIRWELISRLCPNSTGAELRSVCTEAGMFAIRARRKVTTEKDFLKAVEKVINGYKKFSSTSRYMQYN
>XP_022678021_Kluyveromyces_marxianus
MPPKQDWEKYKAPVEENESPEDEKKVVPLSEGDIEVLKTYGAAPYAKKLKSIENDLKEIEKKIKEKAGVKESDTGLAPSHLWDIVGDRQRLSEEQPLQVARCTKIIKAEKPQGTATGGSAPGNNSSSSSSAAAAAASAPEDDDEDDSKYVINLKQIAKFVVGLGERVSPTDIEEGMRVGVDRSKYQIELPLPPRIDPSVTMMTVEEKPDVTYSDVGGCKEQIEKLREVVELPLLSPERFATLGIDPPKGILLYGPPGTGKTLCARAVANRTDATFIRVIGSELVQKYVGEGARMVRELFEMARTKKACIIFFDEVDAIGGARFDDGAGGDNEVQRTMLELITQLDGFDPRGNIKVMFATNRPNTLDPALLRPGRIDRKVEFSLPDLEGRANIFRIHTKSMSVERGIRWELISRLCPNSTGAELRSVCTEAGMFAIRARRKVATEKDFLQAVEKVINGYKKFSSTSRYMQYN
>XP_022628299_Lachancea_lanzarotensis
MAPKEDWEKYKAPAEEETSEEKPNVPLTEGDIQVLKTYGAAPYADKLKATEKDLKDIEARIKEKAGVKESDTGLAPSHLWDIMGDRQRLSEEHPLQVARCTKIIKPEASEEATGEEDEEDSKYIINLKQIAKFVVGLGERVSPTDIEEGMRVGVDRSKYHIELPLPPRIDPSVTMMTVEEKPDVTYSDVGGCKEQIDKLREVVELPLLSPERFATLGIDPPKGILLYGPPGTGKTLCARAVANRTDATFIRVIGSELVQKYVGEGARMVRELFEMARTRKACIIFFDEIDAIGGARFDDGAGGDNEVQRTMLELITQLDGFDPRGNIKVMFATNRPNTLDPALLRPGRIDRKVEFSLPDLEGRANIFRIHSKSMSVERGIRWELISRLCPNSTGAELRSVCTEAGMFAIRARRKVATEKDFLQAVEKVINGYKKFSSTSRYMQYN
>XP_002555365_Lachancea_thermotolerans
MPPKEDWEKFKAPAEEEKQEEKPNVPLTEGDIQVLKTYGAAPYADKLKETEKDLKDIEARIKEKAGVKESDTGLAPSHLWDIMGDRQRLSEEHPLQVARCTKIIKPEASDESPADEDEEDSKYIINLKQIAKFVVGLGERVSPTDIEEGMRVGVDRSKYHIELPLPPRIDPSVTMMTVEEKPDVTYSDVGGCKEQIDKLREVVELPLLSPERFAALGIDPPKGILLYGPPGTGKTLCARAVANRTDATFIRVIGSELVQKYVGEGARMVRELFEMARTRKACIIFFDEIDAVGGARFDDGAGGDNEVQRTMLELITQLDGFDPRGNIKVMFATNRPNTLDPALLRPGRIDRKVEFSLPDLEGRANIFRIHSKSMSVERGIRWELISRLCPNSTGAELRSVCTEAGMFAIRARRKVATEKDFLQAVEKVINGYKKFSSTSRYMQYN
>XP_020055791_Aspergillus_aculeatus
MPSATGQNWEKYQKNFADDEEPEKKITPLTDEDIQVLKTYGAAPYANALKKLEKQIKERQASVNEKIGVKESDTGLAPPHLWDVAADRQRMAEEQPLQVARCTKIIQDEKDSDKSKYVINVKQIAKFVVNLGERVSPTDIEEGMRVGVDRNKYQIMLPLPPKIDPSVTMMTVEDKPDVTYGDVGGCKEQIEKLREVVEMPLLSPERFVNLGIDPPKGALLYGPPGTGKTLCARAVANRTDATFIRVIGSELVQKYVGEGARMVRELFEMARTKKACIIFFDEIDAVGGARFDDGAGGDNEVQRTMLELITQLDGFDARGNIKVMFATNRPSTLDPALMRPGRIDRKIEFSLPDVEGRANILRIHAKSMSVERDIRWELISRLCPNATGAELRSVATEAGMFAIRARRKVATEKDFLAAVDKVIKGNLKFNSTATYMQYN
>XP_001270798_Aspergillus_clavatus
MPSATGANWEKYKKNFADDEEPEKKITPLTDDDIAVLKTYGAAPYANALKKLEKQIKDKQASVNEKIGVKESDTGLAPPHLWDVAADRQRMAEEQPLQVARCTKIIQDEKDPDKSKYVINVKQIAKFVVNLGERVSPTDIEEGMRVGVDRNKYQIMLPLPPKIDPSVTMMTVEDKPDVTYGDVGGCKEQIEKLREVVEMPLLSPERFVNLGIDPPKGALLYGPPGTGKTLCARAVANRTDATFIRVIGSELVQKYVGEGARMVRELFEMARTKKACIIFFDEIDAVGGARFDDGAGGDNEVQRTMLELITQLDGFDARGNIKVMFATNRPSTLDPALMRPGRIDRKIEFSLPDVEGRANILRIHAKSMSVERDIRWELISRLCPNATGAELRSVATEAGMFAIRARRKVATEKDFLAAVDKVIKGNLKFNSTATYMQYN
>XP_001263660_Aspergillus_fischeri
MPSATGANWEKYRKNFADDEEPEKKITPLTDDDIQVLKTYGAAPYATALKKLEKQIKDKQASVNEKIGVKESDTGLAPPHLWDVAADRQRMAEEQPLQVARCTKIISDEKDPDKSKYVINVKQIAKFVVNLGERVSPTDIEEGMRVGVDRNKYQIMLPLPPKIDPSVTMMTVEDKPDVTYGDVGGCKEQIEKLREVVEMPLLSPERFVNLGIDPPKGALLYGPPGTGKTLCARAVANRTDATFIRVIGSELVQKYVGEGARMVRELFEMARTKKACIIFFDEIDAVGGARFDDGAGGDNEVQRTMLELITQLDGFDARGNIKVMFATNRPSTLDPALMRPGRIDRKIEFSLPDVEGRANILRIHAKSMSVERDIRWELISRLCPNATGAELRSVATEAGMFAIRARRKVATEKDFLAAVDKVIKGNLKFNSTATYMQYN
>XP_041148757_Aspergillus_flavus
MPSATGENWEKYKKNFADDEEPEKKITPLTESDIQVLKTYGAAPYANALKQLEKQIKDKQASVNEKIGVKESDTGLAPPHLWDVAADRQRMAEEQPLQVARCTKIIQDEKDSDKSKYVINVKQIAKFVVNLGERVSPTDIEEGMRVGVDRNKYQIMLPLPPKIDPSVTMMTVEDKPDVTYGDVGGCKEQIEKLREVVEMPLLSPERFVNLGIDPPKGALLYGPPGTGKTLCARAVANRTDATFIRVIGSELVQKYVGEGARMVRELFEMARTKKACIIFFDEIDAVGGARFDDGAGGDNEVQRTMLELITQLDGFDARGNIKVMFATNRPSTLDPALMRPGRIDRKIEFSLPDVEGRANILRIHAKSMSVERDIRWELISRLCPNATGAELRSVATEAGMFAIRARRKVATEKDFLAAVDKVIKGNLKFNSTATYMQYN
>XP_754831_Aspergillus_fumigatus
MPSATGANWEKYRKNFADDEEPEKKITPLTDDDIQVLKTYGAAPYATALKKLEKQIKDKQASVNEKIGVKESDTGLAPPHLWDVAADRQRMAEEQPLQVARCTKIISDEKDPDKSKYVINVKQIAKFVVNLGERVSPTDIEEGMRVGVDRNKYQIMLPLPPKIDPSVTMMTVEDKPDVTYGDVGGCKEQIEKLREVVEMPLLSPERFVNLGIDPPKGALLYGPPGTGKTLCARAVANRTDATFIRVIGSELVQKYVGEGARMVRELFEMARTKKACIIFFDEIDAVGGARFDDGAGGDNEVQRTMLELITQLDGFDARGNIKVMFATNRPSTLDPALMRPGRIDRKIEFSLPDVEGRANILRIHAKSMSVERDIRWELISRLCPNATGAELRSVATEAGMFAIRARRKVATEKDFLAAVDKVIKGNLKFNSTATYMQYN
>XP_660521_Aspergillus_nidulans
MPSATGENWEKYKKNFADDEEPEKKITPLTDEDIAVLKTYGAAPYANALKKLEKQIKERQASVNEKIGVKESDTGLAPPHLWDVAADRQRMAEEQPLQVARCTKIIQDEKDSDKSKYVINVKQIAKFVVNLGERVSPTDIEEDLSHTDRLSVDRNKYQIMLPLPPKIDPSVTMMTVEDKPDVTYGDVGGCKEQIEKLREVVEMPLLSPERFVNLGIDPPKGALLYGPPGTGKTLCARAVANRTDATFIRVIGSELVQKYVGEGARMVRELFEMARTKKACIIFFDEIDAVGGARFDDGAGGDNEVQRTMLELITQLDGFDARGNIKVMFATNRPSTLDPALMRPGRIDRKIEFSLPDVEGRANILRIHAKSMSVERDIRWELISRLCPNATGAELRSVATEAGMFAIRARRKVATEKDFLAAVDKVIKGNLKFNSTATYMQYN
>XP_001400407_Aspergillus_niger
MPSATGENWEKYKKNFADDEEPEKKITPLTDEDIQVLKTYGAAPYATALKKLEKQIKDRQASVNEKIGVKESDTGLAPPHLWDVAADRQRMAEEQPLQVARCTKIISDEKDSDKSKYVINVKQIAKFVVNLGERVSPTDIEEGMRVGVDRNKYQIMLPLPPKIDPSVTMMTVEDKPDVTYGDVGGCKEQIEKLREVVEMPLLSPERFVNLGIDPPKGALLYGPPGTGKTLCARAVANRTDATFIRVIGSELVQKYVGEGARMVRELFEMARTKKACIIFFDEIDAVGGARFDDGAGGDNEVQRTMLELITQLDGFDARGNIKVMFATNRPSTLDPALMRPGRIDRKIEFSLPDVEGRANILRIHAKSMSVERDIRWELISRLCPNATGAELRSVATEAGMFAIRARRKVATEKDFLAAVDKVIKGNLKFNSTATYMQYN
>XP_015408690_Aspergillus_nomiae
MPSATGENWEKYKKNFADDDEPEKKITPLTESDIQVLKTYGAAPYANALKQLEKQIKDKQASVNEKIGVKESDTGLAPPHLWDVAADRQRMAEEQPLQVARCTKIIQDEKDSDKSKYVINVKQIAKFVVNLGERVSPTDIEEGMRVGVDRNKYQIMLPLPPKIDPSVTMMTVEDKPDVTYGDVGGCKEQIEKLREVVEMPLLSPERFVNLGIDPPKGALLYGPPGTGKTLCARAVANRTDATFIRVIGSELVQKYVGEGARMVRELFEMARTKKACIIFFDEIDAVGGARFDDGAGGDNEVQRTMLELITQLDGFDARGNIKVMFATNRPSTLDPALMRPGRIDRKIEFSLPDVEGRANILRIHAKSMSVERDIRWELISRLCPNATGAELRSVATEAGMFAIRARRKVATEKDFLAAVDKVIKGNLKFNSTATYMQYN
>XP_001824736_Aspergillus_oryzae 
MPSATGENWEKYKKNFADDEEPEKKITPLTESDIQVLKTYGAAPYANALKQLEKQIKDKQASVNEKIGVKESDTGLAPPHLWDVAADRQRMAEEQPLQVARCTKIIQDEKDSDKSKYVINVKQIAKFVVNLGERVSPTDIEEGMRVGVDRNKYQIMLPLPPKIDPSVTMMTVEDKPDVTYGDVGGCKEQIEKLREVVEMPLLSPERFVNLGIDPPKGALLYGPPGTGKTLCARAVANRTDATFIRVIGSELVQKYVGEGARMVRELFEMARTKKACIIFFDEIDAVGGARFDDGAGGDNEVQRTMLELITQLDGFDARGNIKVMFATNRPSTLDPALMRPGRIDRKIEFSLPDVEGRANILRIHAKSMSVERDIRWELISRLCPNATGAELRSVATEAGMFAIRARRKVATEKDFLAAVDKVIKGNLKFNSTATYMQYN
>XP_040638216_Aspergillus_ruber
MPSATGESWEKYKKNFADEEEPEKKITPLTDDDIQVLKTYGAAPYATALKRLEKQINEKQASVNEKIGIKESDTGLAPPHLWDVAADRQRMAEEQPLQVSRCTKIIQDEKDSDKSKYVINVKQIAKFVVNLGERVSPTDIEEGMRVGVDRNKYQIMLPLPPKIDPSVTMMTVEEKPDVTYGDVGGSKDQIEKLREVVEMPLLSPERFVNLGIDPPKGALLYGPPGTGKTLCARAVANRTDATFIRVIGSELVQKYVGEGARMVRELFEMARTKKACIIFFDEIDAVGGARFDDGAGGDNEVQRTMLELITQLDGFDSRGNIKVMFATNRPSTLDPALMRPGRIDRKIEFSLPDVDGRANILRIHAKSMSVERDIRWELISRLCPNSTGAELRSVATEAGMFAIRARRKIATEKDFLAAVDKVIKGNLKFNSTATYMQYN
>XP_040704663_Aspergillus_sydowii
MPSATGENWEKYKKNFADEEEPEKKITPLTDEDIQVLKTYGAAPYANALKRLEKQIKDRQASVNEKIGVKESDTGLAPPHLWDVAADRQRMAEEQPLQVARCTKIIQDEKDQDKSKYVINVKQIAKFVVNLGERVSPTDIEEGMRVGVDRNKYQIMLPLPPKIDPSVTMMTVEDKPDVTYGDVGGCKEQIEKLREVVEMPLLSPERFVNLGIDPPKGALLYGPPGTGKTLCARAVANRTDATFIRVIGSELVQKYVGEGARMVRELFEMARTKKACIIFFDEIDAVGGARFDDGAGGDNEVQRTMLELITQLDGFDARGNIKVMFATNRPSTLDPALMRPGRIDRKIEFSLPDVEGRANILRIHAKSMSVERDIRWELISRLCPNATGAELRSVATEAGMFAIRARRKVATEKDFLAAVDKVIKGNLKFNSTATYMQYN
>XP_001209060_Aspergillus_terreus
MPSATGENWEKYSKNYADDEEPEKKITPLTDEDIQVLKTYGAAPYANALKKLEKQIKERQASVNEKIGVKESDTGLAPPHLWDVAADRQRMAEEQPLQVARCTKIIQDEKDSDKSKYVINVKQIAKFVVNLGERVSPTDIEEGMRVGVDRNKYQIMLPLPPKIDPSVTMMTVEDKPDVTYGDVGGCKEQIEKLREVVEMPLLSPERFVNLGIDPPKGALLYGPPGTGKTLCARAVANRTDATFIRVIGSELVQKYVGEGARMVRELFEMARTKKACIIFFDEIDAVGGARFDDGAGGDNEVQRTMLELITQLDGFDARGNIKVMFATNRPSTLDPALMRPGRIDRKIEFSLPDVEGRANILRIHAKSMSVERDIRWELISRLCPNATGAELRSVATEAGMFAIRARRKVATEKDFLAAVDKVIKGNLKFNSTATYMQYN
>XP_022489689_Penicillium_arizonense
MPSATGQNWEKYQKNFADDEEPEKKITPLTDDDIAVLKTYGAAPYATALKKLEKDINDKQASVNEKIGVKESDTGLAPPHLWDVAADRQRMAEEQPLQVARCTKIIQDEKDSDKSKYVINVKQIAKFVVNLGERVSPTDIEEGMRVGVDRNKYQIMLPLPPKIDPSVTMMTVEDKPDVTYGDVGGCKEQIEKLREVVEMPLLSPERFVNLGIDPPKGALLYGPPGTGKTLCARAVANRTDATFIRVIGSELVQKYVGEGARMVRELFEMARTKKACIIFFDEIDAVGGARFDDGAGGDNEVQRTMLELITQLDGFDSRGNIKVMFATNRPSTLDPALMRPGRIDRKIEFSLPDVEGRANILRIHAKSMSVERDIRWELISRLCPNATGAELRSVATEAGMFAIRARRKVATEKDFLASVEKVIKGNLKFNSTATYMQYN
>XP_014538080_Penicillium_digitatum
MPSATGQNWEKFQKNYADDEEPEKKITPLTDADIAVLKTYGAAPYANALKKLEKDIKDKQNSVNEKIGVKESDTGLAPPHLWDVAADRQRMAEEQPLQVARCTKIIQDEKDSDKSKYVINVKQIAKFVVNLGERVSPTDIEEGMRVGVERNKYQIMLPLPPKIDPSVTMMTVEDKPDVTYGDVGGCKEQIEKLREVVEMPLLSPERFVNLGIDPPKGALLYGPPGTGKTLCARAVANRTDATFIRVIGSELVQKYVGEGARMVRELFEMARTKKACIIFFDEIDAVGGARFDDGAGGDNEVQRTMLELITQLDGFDSRGNIKVMFATNRPSTLDPALMRPGRIDRKIEFSLPDVEGRANILRIHAKSMSVERDIRWELISRLCPNATGAELRSVATEAGMFAIRARRKVATEKDFLASVEKVIKGNLKFNSTATYMQYN
>XP_016602313_Penicillium_expansum
MPSATGQNWEKFQKNYADDEEPEKKITPLTDADIAVLKTYGAAPYANALKKLEKDIKDKQNSVNEKIGVKESDTGLAPPHLWDVAADRQRMAEEQPLQVARCTKIIQDEKDSDKSKYVINVKQIAKFVVNLGERVSPTDIEEGMRVGVDRNKYQIMLPLPPKIDPSVTMMTVEDKPDVTYGDVGGCKEQIEKLREVVEMPLLSPERFVNLGIDPPKGALLYGPPGTGKTLCARAVANRTDATFIRVIGSELVQKYVGEGARMVRELFEMARTKKACIIFFDEIDAVGGARFDDGAGGDNEVQRTMLELITQLDGFDSRGNIKVMFATNRPSTLDPALMRPGRIDRKIEFSLPDVEGRANILRIHAKSMSVERDIRWELISRLCPNATGAELRSVATEAGMFAIRARRKVATEKDFLASVEKVIKGNLKFNSTATYMQYN
>XP_040644415_Penicillium_griseofulvum
MPSATGQNWEKFQKNYADDEEPEKKITPLTDDDIAVLKTYGAAPYANALKKLEKDIKDKQNSVNEKIGVKESDTGLAPPHLWDVAADRQRMAEEQPLQVARCTKIIQDEKDSDKSKYVINVKQIAKFVVNLGERVSPTDIEEGMRVGVDRNKYQIMLPLPPKIDPSVTMMTVEDKPDVTYGDVGGCKEQIEKLREVVEMPLLSPERFVNLGIDPPKGALLYGPPGTGKTLCARAVANRTDATFIRVIGSELVQKYVGEGARMVRELFEMARTKKACIIFFDEIDAVGGARFDDGAGGDNEVQRTMLELITQLDGFDSRGNIKVMFATNRPSTLDPALMRPGRIDRKIEFSLPDVEGRANILRIHAKSMSVERDIRWELISRLCPNATGAELRSVATEAGMFAIRARRKVATEKDFLASVEKVIKGNLKFNSTATYMQYN
>XP_038932993_Penicillium_roqueforti
MPSATGENWEKFKKNYADDEEPEKKITPLTDDDIAVLKTYGAAPYANALKKLEKDIKEKQNSVNEKIGVKESDTGLAPPHLWDVAADRQRMAEEQPLQVARCTKIIQDEKDSDKSKYVINVKQIAKFVVNLGERVSPTDIEEGMRVGVDRNKYQIMLPLPPKIDPSVTMMTVEDKPDVTYGDVGGCKEQIEKLREVVEMPLLSPERFVNLGIDPPKGALLYGPPGTGKTLCARAVANRTDATFIRVIGSELVQKYVGEGARMVRELFEMARTKKACIIFFDEIDAVGGARFDDGAGGDNEVQRTMLELITQLDGFDSRGNIKVMFATNRPSTLDPALMRPGRIDRKIEFSLPDVEGRANILRIHAKSMSVERDIRWELISRLCPNATGAELRSVATEAGMFAIRARRKVATEKDFLASVEKVIKGNLKFNSTATYMQYN
>XP_002563133_Penicillium_rubens
MPSATGQNWEKFQKNYADDEEPEKKITPLTDADIAVLKTYGAAPYANALKKLEKDIKDKQNSVNEKIGVKESDTGLAPPHLWDVAADRQRMAEEQPLQVARCTKIIQDEKDSDKSKYVINVKQIAKFVVNLGERVSPTDIEEGMRVGVDRNKYQIMLPLPPKIDPSVTMMTVEDKPDVTYGDVGGSKEQIEKLREVVEMPLLSPERFVNLGIDPPKGALLYGPPGTGKTLCARAVANRTDATFIRVIGSELVQKYVGEGARMVRELFEMARTKKACIIFFDEIDAVGGARFDDGAGGDNEVQRTMLELITQLDGFDSRGNIKVMFATNRPSTLDPALMRPGRIDRKIEFSLPDVDGRANILRIHAKSMSVERDIRWELISRLCPNATGAELRSVATEAGMFAIRARRKVATEKDFLASVEKVIKGNLKFNSTATYMQYN
>XP_040810481_Penicillium_solitum
MPSATGQNWEKFQKNYADDEEPEKKITPLTDADIAVLKTYGAAPYANALKKLEKDIKDKQNSVNEKIGVKESDTGLAPPHLWDVAADRQRMAEEQPLQVARCTKIIQDEKDSDKSKYVINVKQIAKFVVNLGERVSPTDIEEGMRVGVDRNKYQIMLPLPPKIDPSVTMMTVEDKPDVTYGDVGGCKEQIEKLREVVEMPLLSPERFVNLGIDPPKGALLYGPPGTGKTLCARAVANRTDATFIRVIGSELVQKYVGEGARMVRELFEMARTKKACIIFFDEIDAVGGARFDDGAGGDNEVQRTMLELITQLDGFDSRGNIKVMFATNRPSTLDPALMRPGRIDRKIEFSLPDVEGRANILRIHAKSMSVERDIRWELISRLCPNATGAELRSVATEAGMFAIRARRKVATEKDFLASVEKVIKGNLKFNSTATYMQYN
>XP_022582695_Penicilliopsis_zonata
MPSATGENWEKYRKTFADDDEPEKKITPLTDEDIAVLKTYGAAPYAAALKNLEKQIKDKQASVNEKIGVKESDTGLAPPHLWDVAADRQRMAEEQPLQVARCTKIIQDEKDSDKSKYVINVKQIAKFVVNLGERVSPTDIEEGMRVGVDRNKYQIMLPLPPKIDPSVTMMTVEDKPDVTYGDVGGCKEQIEKLREVVEMPLLSPERFVNLGIDPPKGALLYGPPGTGKTLCARAVANRTDATFIRVIGSELVQKYVGEGARMVRELFEMARTKKACIIFFDEIDAIGGARFDDGAGGDNEVQRTMLELITQLDGFDARGNIKVMFATNRPSTLDPALMRPGRIDRKIEFSLPDVDGRANILRIHAKSMSVERDIRWELISRLCPNATGAELRSVATEAGMFAIRARRKVATEKDFLAAVDKVIKGNLKFNSTATYMQYN
>XP_016618897_Cladophialophora_bantiana
MPSATGQNWEKYQKNFADEDVPEKKITPLTEEDIQVLRTYGAAPYAAALKQIEKQIKEKQQSINEKIGVKESDTGLAPPHLWDVAADRQRMQEEQPLQVARCTKIIQDEKDSEKSKYIINVKQIAKFVVNLGERVSPTDIEEGMRVGVDRQKYSIMLPLPPKIDPSVTMMTVEDKPDVTYGDVGGCKEQIEKLREVVEMPLLSPERFVKLGIDPPKGALLYGPPGTGKTLCARAVANRTDATFIRVIGSELVQKYVGEGARMVRELFEMARTKKACIIFFDEIDAIGGARFDDGAGGDNEVQRTMLELITQLDGFDSRGNIKVMFATNRPSTLDPALMRPGRIDRKIEFSLPDLDGRAGILRIHAKSMSVERDIRWELIARLCPNSTGAELRSVATEAGMFAIRDRRKLTSEADFLKAIDKVIKGNLKFGSTAAYAQYN
>XP_008725709_Cladophialophora_carrionii
MPSATGQNWEKYKKTFADDEEPEKKITPLTDEDIQVLKTYGAAPYAASLKKIEKQIKEKQASINEKIGVKESDTGLAPPHLWDVAADRQRMQEEQPLQVARCTKIIQDEKDTEKSKYVINVKQIAKFVVNLGERVSPTDIEEGMRVGVDRQKYSIMLPLPPKIDPSVTMMTVEDKPDVTYGDVGGCKEQIEKLREVVEMPLLSPERFVSLGIDPPKGALLYGPPGTGKTLCARAVANRTDATFIRVIGSELVQKYVGEGARMVRELFEMARTKKACIIFFDEIDAIGGARFDDGAGGDNEVQRTMLELITQLDGFDSRGNIKVMFATNRPSTLDPALMRPGRIDRKIEFSLPDLDGRAGILRIHAKSMSVERDIRWELIARLCPNATGAELRSVATEAGMFAIRARRKVATEKDFLAAVDKVIKGNLKFGSTAVYAQYN
>XP_016243048_Cladophialophora_immunda
MPSATGQSWEKYQKNFADEDVPEKKITPLTEEDIQVLRTYGAAPYAAALKQIEKQIKEKQQSINEKIGVKESDTGLAPPHLWDVAADRQRMQEEQPLQVARCTKIIQDEKDSEKSKYVINVKQIAKFVVNLGERVSPTDIEEGMRVGVDRQKYSIMLPLPPKIDPSVTMMTVEDKPDVTYGDVGGCKEQIEKLREVVEMPLLSPERFVKLGIDPPKGALLYGPPGTGKTLCARAVANRTDATFIRVIGSELVQKYVGEGARMVRELFEMARTKKACIIFFDEIDAIGGARFDDGAGGDNEVQRTMLELITQLDGFDSRGNIKVMFATNRPSTLDPALMRPGRIDRKIEFSLPDLDGRAGILRIHAKSMSVERDIRWELIARLCPNSTGAELRSVATEAGMFAIRDRRKLTSESDFLKAIDKVIKGNLKFGSTAAYAQYN
>XP_007741484_Cladophialophora_psammophila
MPSATGQNWEKYQKNFADEDVPEKKITPLTEEDIQVLRTYGAAPYAAALKQIEKQIKEKQQSINEKIGVKESDTGLAPPHLWDVAADRQRMQEEQPLQVARCTKIIQDEKDSEKSKYIINVKQIAKFVVNLGERVSPTDIEEGMRVGVDRQKYSIMLPLPPKIDPSVTMMTVEDKPDVTYGDVGGCKEQIEKLREVVEMPLLSPERFVKLGIDPPKGALLYGPPGTGKTLCARAVANRTDATFIRVIGSELVQKYVGEGARMVRELFEMARTKKACIIFFDEIDAIGGARFDDGAGGDNEVQRTMLELITQLDGFDSRGNIKVMFATNRPSTLDPALMRPGRIDRKIEFSLPDLDGRAGILRIHAKSMSVERDIRWELIARLCPNSTGAELRSVATEAGMFAIRDRRKLTSEADFLKAIDKVIKGNLKFGSTAAYAQYN
>XP_018697209_Fonsecaea_erecta
MPSATGQNWEKYQKNFADEDVPEKKITPLTEEDIQVLRTYGAAPYAAALKQIEKQIKEKQQSINEKIGVKESDTGLAPPHLWDVAADRQRMQEEQPLQVARCTKIIQDEKDSEKSKYVINVKQIAKFVVNLGERVSPTDIEEGMRVGVDRQKYSIMLPLPPKIDPSVTMMTVEDKPDVTYGDVGGCKEQIEKLREVVEMPLLSPERFVKLGIDPPKGALLYGPPGTGKTLCARAVANRTDATFIRVIGSELVQKYVGEGARMVRELFEMARTKKACIIFFDEIDAIGGARFDDGAGGDNEVQRTMLELITQLDGFDSRGNIKVMFATNRPSTLDPALMRPGRIDRKIEFSLPDLDGRAGILRIHAKSMSVERDIRWELIARLCPNSTGAELRSVATEAGMFAIRDRRKLTSESDFLKAIDKVIKGNLKFGSTAAYAQYN
>XP_022517528_Fonsecaea_monophora
MPSATGQNWEKYQKTFADEDVPEKKITPLTEEDIQVLRTYGAAPYAAALKQIEKQIKEKQQSINEKIGVKESDTGLAPPHLWDVAADRQRMQEEQPLQVARCTKIIQDEKDSEKSKYVINVKQIAKFVVNLGERVSPTDIEEGMRVGVDRQKYSIMLPLPPKIDPSVTMMTVEDKPDVTYGDVGGCKEQIEKLREVVEMPLLSPERFVKLGIDPPKGALLYGPPGTGKTLCARAVANRTDATFIRVIGSELVQKYVGEGARMVRELFEMARTKKACIIFFDEIDAIGGARFDDGAGGDNEVQRTMLELITQLDGFDSRGNIKVMFATNRPSTLDPALMRPGRIDRKIEFSLPDLDGRAGILRIHAKSMSVERDIRWELIARLCPNSTGAELRSVATEAGMFAIRDRRKLTSESDFLKAIDKVIKGNLKFGSTAAYAQYN
>XP_016633212_Fonsecaea_multimorphosa
MPSATGSSWEKYQKNFADEDVPEKKITPLTEEDIQVLRTYGAAPYAAALKQIEKQIKEKQQSINEKIGVKESDTGLAPPHLWDVAADRQRMQEEQPLQVARCTKIIQDEKDSEKSKYVINVKQIAKFVVNLGERVSPTDIEEGMRVGVDRQKYSIMLPLPPKIDPSVTMMTVEDKPDVTYGDVGGCKEQIEKLREVVEMPLLSPERFVKLGIDPPKGALLYGPPGTGKTLCARAVANRTDATFIRVIGSELVQKYVGEGARMVRELFEMARTKKACIIFFDEIDAIGGARFDDGAGGDNEVQRTMLELITQLDGFDSRGNIKVMFATNRPSTLDPALMRPGRIDRKIEFSLPDLDGRAGILRIHAKSMSVERDIRWELIARLCPNSTGAELRSVATEAGMFAIRDRRKLTSESDFLKAIDKVIKGNLKFGSTAAYAQYN
>XP_022497368_Fonsecaea_nubica
MPSATGQNWEKYQKTFADEDVPEKKITPLTEEDIQVLRTYGAAPYAAALKQIEKQIKEKQQSINEKIGVKESDTGLAPPHLWDVAADRQRMQEEQPLQVARCTKIIQDEKDSEKSKYVINVKQIAKFVVNLGERVSPTDIEEGMRVGVDRQKYSIMLPLPPKIDPSVTMMTVEDKPDVTYGDVGGCKEQIEKLREVVEMPLLSPERFVKLGIDPPKGALLYGPPGTGKTLCARAVANRTDATFIRVIGSELVQKYVGEGARMVRELFEMARTKKACIIFFDEIDAIGGARFDDGAGGDNEVQRTMLELITQLDGFDSRGNIKVMFATNRPSTLDPALMRPGRIDRKIEFSLPDLDGRAGILRIHAKSMSVERDIRWELIARLCPNSTGAELRSVATEAGMFAIRDRRKLTSESDFLKAIDKVIKGNLKFGSTAAYAQYN
>XP_013287055_Fonsecaea_pedrosoi
MPSATGQNWEKYQKTFADEDVPEKKITPLTEEDIQVLRTYGAAPYAAALKQIEKQIKEKQQSINEKIGVKESDTGLAPPHLWDVAADRQRMQEEQPLQVARCTKIIQDEKDSEKSKYVINVKQIAKFVVNLGERVSPTDIEEGMRVGVDRQKYSIMLPLPPKIDPSVTMMTVEDKPDVTYGDVGGCKEQIEKLREVVEMPLLSPERFVKLGIDPPKGALLYGPPGTGKTLCARAVANRTDATFIRVIGSELVQKYVGEGARMVRELFEMARTKKACIIFFDEIDAIGGARFDDGAGGDNEVQRTMLELITQLDGFDSRGNIKVMFATNRPSTLDPALMRPGRIDRKIEFSLPDLDGRAGILRIHAKSMSVERDIRWELIARLCPNSTGAELRSVATEAGMFAIRDRRKLTSESDFLKAIDKVIKGNLKFGSTAAYAQYN
>XP_007759143_Cladophialophora_yegresii
MPSATGQNWEKYKKTFADDEEPEKKITPLTDEDIQVLKTYGAAPYAASLKKIEKQIKEKQASINEKIGVKESDTGLAPPHLWDVAADRQRMQEEQPLQVARCTKIIQDEKDTEKSKYVINVKQIAKFVVNLGERVSPTDIEEGMRVGVDRQKYSIMLPLPPKIDPSVTMMTVEDKPDVTYGDVGGCKEQIEKLREVVEMPLLSPERFVSLGIDPPKGALLYGPPGTGKTLCARAVANRTDATFIRVIGSELVQKYVGEGARMVRELFEMARTKKACIIFFDEIDAIGGARFDDGAGGDNEVQRTMLELITQLDGFDSRGNIKVMFATNRPSTLDPALMRPGRIDRKIEFSLPDLDGRAGILRIHAKSMSVERDIRWELIARLCPNATGAELRSVATEAGMFAIRARRKVATEKDFLAAVDKVIKGNLKFGSTAVYAQYN
>XP_016240653_Exophiala_spinifera
MPSATGQNWEKYQKTFADDEEPEKKITPLSEEDIQVLRTYGAAPYAAALKKLEKQIKDKQQSVNEKIGVKESDTGLAPPHLWDIAADRQRMSEEQPLQVARCTKIIQDEKDPEKSKYVINVKQIAKFVVNLGERVSPTDIEEGMRVGVDRQKYSIMLPLPPKIDPSVTMMTVEDKPDVTYGDVGGCKEQIEKLREVVEMPLLSPERFVSLGIDPPKGALLYGPPGTGKTLCARAVANRTDATFIRVIGSELVQKYVGEGARMVRELFEMARTKKACIIFFDEIDAIGGARFDDGAGGDNEVQRTMLELITQLDGFDSRGNIKVMFATNRPATLDPALMRPGRIDRKIEFALPDLDGRANILRIHAKSMSVERDIRWELIARLTGQATGAELRSVATEAGMFAIRARRKVATEQDFLQSVEKVIKGNSRFSSTNVYAQYN
>XP_016258658_Exophiala_oligosperma
MPSATGQSWEKYQKTFADDEEPEKKITPLSEEDIQVLRTYGAAPYAAALKKLEKQIKDKQQSVNEKIGVKESDTGLAPPHLWDIAADRQRMSEEQPLQVARCTKIIQDEKDPDKSKYVINVKQIAKFVVNLGERVSPTDIEEGMRVGVDRQKYSIMLPLPPKIDPSVTMMTVEDKPDVTYGDVGGCKEQIEKLREVVEMPLLSPERFVSLGIDPPKGALLYGPPGTGKTLCARAVANRTDATFIRVIGSELVQKYVGEGARMVRELFEMARTKKACIIFFDEIDAIGGARFDDGAGGDNEVQRTMLELITQLDGFDSRGNIKVMFATNRPATLDPALMRPGRIDRKIEFALPDLDGRANILRIHAKSMSVERDIRWELIARLTGQATGAELRSVATEAGMFAIRARRKVATEQDFLQSVEKVIKGNSRFSSTNVYAQYN
>XP_013311978_Exophiala_xenobiotica
MPSATGQNWEKYQKTFADDEEPEKKITPLSEEDIQVLRTYGAAPYAAALKKLEKEIKDKQQSVNEKIGVKESDTGLAPPHLWDVAADRQRMSEEQPLQVARCTKIIQDDKDPEKSKYVINVKQIAKFVVNLGERVSPTDIEEGMRVGVDRQKYSIMLPLPPKIDPSVTMMTVEDKPDVTYGDVGGCKEQIEKLREVVEMPLLSPERFVSLGIDPPKGALLYGPPGTGKTLCARAVANRTDATFIRVIGSELVQKYVGEGARMVRELFEMARTKKACIIFFDEIDAIGGARFDDGAGGDNEVQRTMLELITQLDGFDSRGNIKVMFATNRPATLDPALMRPGRIDRKIEFALPDLDGRANILRIHAKSMSVERDIRWELIARLTGQATGAELRSVATEAGMFAIRARRKVATEQDFLQSVEKVIKGNSRFSSTNVYAQYN
>XP_007724686_Capronia_coronata
MPSATGSSWEKYQKNYADDEEPEKKITPLTEEDIQVLRTYGAAPYASALKKLEKQIKEKQQSVNEKIGVKARLHTGLAPPHLWDIAADRQRMSEEQPLQVARCTKIIQDEKDPDKSKYVINVKQIAKFVVNLGERVSPTDIEEGMRVGVDRQKYSIMLPLPPKIDPSVTMMTVEDKPDVTYGDVGGCKEQIEKLREVVEMPLLSPERFVSLGIDPPKGALLYGPPGTGKTLCARAVANRTDATFIRVIGSELVQKYVGEGARMVRELFEMARTKKACIIFFDEIDAIGGARFDDGAGGDNEVQRTMLELITQLDGFDSRGNIKVMFATNRPSTLDPALMRPGRIDRKIEFSLPDLDGRANILRIHAKSMSVERDIRWELISRLCPNATGAELRSVATEAGMFAIRSRRKVATEKDFLAAVDKVIKGNLKWNSTSAYAQYN
>XP_007737449_Capronia_epimyces
MPSATGSSWEKYQKNYADDEEPEKKITPLTEEDIQVLRTYGAAPYASALKKLEKQIKEKQQSVNEKIGVKESDTGLAPPHLWDVAADRQRMSEEQPLQVARCTKIIQDEKDPDKPKYVINVKQIAKFVVNLGERVSPTDIEEGMRVGVDRQKYSIMLPLPPKIDPSVTMMTVEDKPDVTYGDVGGCKEQIEKLREVVEMPLLSPERFVSLGIDPPKGALLYGPPGTGKTLCARAVANRTDATFIRVIGSELVQKYVGEGARMVRELFEMARTKKACIIFFDEIDAIGGARFDDGAGGDNEVQRTMLELITQLDGFDSRGNIKVMFATNRPSTLDPALMRPGRIDRKIEFSLPDLDGRANILRIHAKSMSVERDIRWELISRLCPNATGAELRSVATEAGMFAIRSRRKVATEKDFLAAVDKVIKGNLKWNSTSAYAQYN
>XP_009160043_Exophiala_dermatitidis
MPSATGQNWEKYQKNYAVDEEPEKKITPLTEEDIQVLRTYGAAPYASALKKLEKQIKEKQQSVNEKIGVKESDTGLAPPHLWDVAADRQRMSEEQPLQVARCTKIIQDEKDPEKSKYVINVKQIAKFVVNLGERVSPTDIEEGMRVGVDRQKYSIMLPLPPKIDPSVTMMTVEDKPDVTYGDVGGCKEQIEKLREVVEMPLLSPERFVNLGIDPPKGALLYGPPGTGKTLCARAVANRTDATFIRVIGSELVQKYVGEGARMVRELFEMARTKKACIIFFDEIDAIGGARFDDGAGGDNEVQRTMLELITQLDGFDSRGNIKVMFATNRPSTLDPALMRPGRIDRKIEFSLPDLDGRANILRIHAKSMSVERDIRWELISRLCPNATGAELRSVATEAGMFAIRSRRKVATEKDFLAAVDKVIKGNLKWNSTSAYAQYN
>XP_013254381_Exophiala_aquamarina
MPSATGSSWEKYQKNFADDEEPEKKITPLTDEDIQVLKTYGAAPYAAALKKLEKQIKEKQQSVNEKIGVKESDTGLAPPHLWDVAADRQRMSEEQPLQVARCTKIIQDEKDSEKSKYVINVKQIAKFVVNLGERVSPTDIEEGMRVGVDRQKYSIMLPLPPKIDPSVTMMTVEDKPDVTYGDVGGCKEQIEKLREVVEMPLLSPERFVSLGIDPPKGALLYGPPGTGKTLCARAVANRTDATFIRVIGSELVQKYVGEGARMVRELFEMARTKKACIIFFDEIDAIGGARFDDGAGGDNEVQRTMLELITQLDGFDSRGNIKVMFATNRPSTLDPALMRPGRIDRKIEFSLPDLDGRANILRIHAKSMSVERDIRWELISRLCPNATGAELRSVATEAGMFAIRARRKVATEKDFLAAVDKVIKGNLKFNSTATYMQYN
>XP_016227080_Exophiala_mesophila
MPSATGSSWEKYKKDFADDEIPEKKITPLTDEDIQVLKTYGAAPYAAALKKLEKEIKEKQQSVNEKIGVKESDTGLAPPHLWDVAADRQRMSEEQPLQVARCTKIIQDEKDSEKSKYVINVKQIAKFVVNLGERVSPTDIEEGMRVGVDRQKYSIMLPLPPKIDPSVTMMTVEEKPDVTYGDVGGCKEQIEKLREVVEMPLLSPERFVTLGIDPPKGALLYGPPGTGKTLCARAVANRTDATFIRVIGSELVQKYVGEGARMVRELFEMARTKKACIIFFDEIDAIGGARFDDGAGGDNEVQRTMLELITQLDGFDSRGNIKVMFATNRPSTLDPALMRPGRIDRKIEFSLPDLDGRANILRIHAKSMSVERDIRWELISRLCPNATGAELRSVATEAGMFAIRARRKVATEKDFLAAVEKVIKGNHKFNSTSTYMQYN
>XP_013268648_Rhinocladiella_mackenziei
MPSATGSSWEKYQKNFADDEEPEKKITPLTDEDIQVLKTYGAAPYAAALKRLEKQIKEKQQSVNEKIGVKESDTGLALPHLWDVAADRQRMSEEQPLQVARCTKIIQDEKDSEKSKYVINVKQIAKFVVNLGERVSPTDIEEGMRVGVDRQKYSIMLPLPPKIDPSVTMMTVEDKPDVTYGDVGGCKEQIEKLREVVEMPLLSPERFVSLGIDPPKGALLYGPPGTGKTLCARAVANRTDATFIRVIGSELVQKYVGEGARMVRELFEMARTKKACIIFFDEIDAIGGARFDDGAGGDNEVQRTMLELITQLDGFDSRGNIKVMFATNRPSILDPALMRPGRIDRKIEFSLPDLDGRANILRIHAKSMSVERDIRWELISRLCPNATGAELRSVATEAGMFAIRARRKVATEKDFLAAVDKVIKGNLKFNSTATYMQYN
>XP_017996183_Phialophora_attinorum
MPSATGANWEKYQKQYADDETPEKKITPLTDEDIQVLKTYGAAPYANALKNIEKQIKDKQTSINEKIGVKESDTGLAPPHLWDTAADRQRMQEEQPLQVARCTKIIQDEKDSDKAKYVINVKQIAKFVVNLGERVSPTDIEEGMRVGVDRQKYSIMLPLPPKIDPSVTMMTVEEKPDVTYSDVGGTGKTLCARAVANRTDATFIRVIGSELVQKYVGEGARMVRELFEMARTKKACIIFFDEIDAVGGARFDDGAGGDNEVQRTMLELITQLDGFDSRGNIKVMFATNRPSTLDPALMRPGRIDRKIEFSLPDLDGRANILRIHAKSMSVDRDIRWELISRLCPNATGAELRSVATEAGMFAIRARRKVATEKDMLAAVEKVIKGNSKFSSVAAYAQYN
>NP_596805_Schizosaccharomyces_pombe
MPPKEDWEKYQKPVDTEEENDKNPPPLDEGDIELLKSYATGPYARELAAIKEDTEAVLKRINDTVGIKESDTGLAPISFWDVAADRQRMSEEQPLQVARCTKIIENEQSAEKNAYVINLKQIAKFVVSLGERVSPTDIEEGMRVGCDRNKYAIQLPLPPKIDPSVTMMQVEEKPDVTYGDVGGCKEQIERLREVVELPLLSPERFVKLGIDPPKGIMLYGPPGTGKTLCARAVANRTDATFIRVIGSELVQKYVGEGARMVRELFEMARTKKACIIFFDEIDAIGGARFDDGAGGDNEVQRTMLELITQLDGFDPRGNIKVLFATNRPNTLDEALMRPGRIDRKVEFGLPDLEGRAHILRIHAKSMAIDKDIRWELIARLCPSQTGAELRSVCTEAGMFAIRARRRVATEKDFLDAVQKVVKGNQKFSSTADYMNMSS
```
