## Supplementary material for "Coding Sequence Insertions in Fungal Genomes are Intrinsically Disordered and can Impart Functionally-Important Properties on the Host Protein": fasta protein sequences: XP_715892.1_blasthits_fa.txt

```
>XP_715892_Candida_albicans
MAQTPQSIDFEKIKESSDGTLKGMLTQGFNEIVVNNPYFAAGGGLMLLGTGLALARSGVVKGSGFIYRQLLVDLEIPSKDKSYLWFLEWMSQYKHRTSRHLSVETNVITHDNGAITTNFSLVPGPGKHLIRYKGAYMLVNRERSGKLLDMTSGTPFETVTLTTLYRDRKLFNDLLSEAKSLALKAREGKTVIFTSWGPEWRPFGQPRSKRLLGSVILDEGIAENIVNDVKDFLTSGEWYHKRGIPYRRGYLLYGPPGSGKTSFIQALAGELDYNICILNLSENNLTDDRLNHLMNHIPNRSILLLEDVDAAFNKREQTNDQGFNNGVTFSGLLNALDGVASAEECITFMTTNHPEKLDPALLRPGRVDYKVMIDNATEHQVKRMFLRFYENEEELCEKFLAKYRKLNMQHVSTAQLQGLFVYNKRDPEAAIAMIETLQNPNTVF
>XP_002422124_Candida_dubliniensis
MTQTPQSIDFEKIKESSDGTLKGMLTQGFNEIVVNNPYFAAGGGLMLLGTGLALARSGVVKGSGFVYRQLLVDLEIPSKDKSYLWFLEWMSQYKHRTSRHLSVETNVITHDNGAITTNFSLVPGPGKHLIRYKGAFMLVNRERSGKLLDMTSGTPFETVTLTTLYRDRKLFNDLLSEAKSLALKAREGKTVIFTSWGPEWRPFGQPRSKRLLGSVILDEGIAENIVNDVKDFLTSGEWYHKRGIPYRRGYLLYGPPGSGKTSFIQALAGELDYNICILNLSENNLTDDRLNHLMNHIPNRSILLLEDVDAAFNKREQTNDQGFSNGVTFSGLLNALDGVASAEECITFMTTNHPEKLDPALLRPGRVDYKVMIDNATEYQVKRMFLRFYENEEELCEKFLTKYRKLNMQHVSTAQLQGLFVYNKRDPEAAIAMIETLQNPNTVF
>XP_002545876_Candida_tropicalis
MSQPQAIDFEKIKNSSDGSISGMISSGFNEVVVNNPYFAAGGGLMLLGTSLALARSGFVKGSGFIYRQLLVDLEIPSKDKSYLWFLEWMSQYKHRTSRHLSVETNVITHDNGAITTNFSLVPGPGKHLIKYKGAYMLVNRERSGKLLDMTNGTPFETVTLTTLYRDRKLFNDLLSEAKNLALKACEGKTVIYTSWGPEWRPFGQPRSKRMVGSVILDKGIAESILDDVKDFLTSGEWYHKRGIPYRRGYLLYGPPGSGKTSFIQALAGELDYNICILNLSENNLTDDRLNHLMNHIPNRSILLLEDVDAAFNKREQSADQGYTNGVTFSGLLNALDGVASAEECITFMTTNHPEKLDPALLRPGRVDFKVLIDNATEYQVKHMFLRFYENEEELCDQFLAKYRKLGLQHVSTAQLQGLFVYNKRDPQGAIEMIETLQNPNSVFK
>XP_003869500_Candida_orthopsilosis
MSQQPQAIDFEKIRNASDGSFQGMMSVGFKEVVLNNPYFAAGGGLMLLGTGLALARSGIVKSSGFLYRQMLVDLEIPSKDKSYLWFLEWMSKHKYRTSRHLSVETNVITHDNGAITTKFSLVPGPGKHLLRYKGAFILVNRERSGKLLDMTSGTPFETVTLTTLYRDRKLFNDLLYEAKNMALKAREGKTVIFTSWGPEWRPFGQPRSKRLLGSVILDKGIAESVVEDVRDFMASGEWYHRRGIPYRRGYLLYGPPGSGKTSFIQALAGELDYNICILNISENTLTDDRLNHLMNHIPNRSILLLEDVDAAFNKREQSTEQGYTSGVTFSGLLNALDGVASAEECITFMTTNHPERLDPALMRPGRVDYKVLIGNATEYQVKRMFLRFYENEKELCEAFLSKYRKLNLHNVSTAQLQGLFVYNKRDPKAAIDMIETLRDPNSVF
>XP_001525257_Lodderomyces_elongisporus
MANPVQSIDFEKIRLSSDGSISGMISLGFNEVVMKNPYFAAGGGLMVLGSGLALARLGMIKGSGFLYRQMLVDLEIPSKDKSYLWFLEWMSKHKQRRSRHLSVETNVITHDNGAITTKFSLVPGPGKHLIRYKGAFMLVSRERSGKMLDMTSGTPFETVTLTTLYRDRKLFNELLDEAKSLAIKAQEGKTVIFTSWGPEWRPFGQPRAKRVLGSVILDEGIAENIVKDVRDFMDSGEWYHKRGIPYRRGYLLYGPPGSGKSSFIQALAGELDYNICILNLSENNLTDDRLNHLINHIPNRSILLLEDVDAAFNKREQVADQGYTSGVTFSGLLNALDGVASAEECITFMTTNHPERLDPALLRPGRVDYKVLIDNATEHQVKRMFLRFYEDEEQLCEEFLAKFRKLNLQNVSTAQLQGLFVYNKRDPKAAIDMIETLQNPNSVF
>XP_007373660_Spathaspora_passalidarum
MAQPPQSIDFDKIRNSSDGTFKGLVSSGFNEIVGNNPYFAAGGGLMVLGTVLAVARQGVMKSSGFIYRQLLVDLEIPSKDKSYLWFLEWMSKYKHRSSRHLSVETSYVQHDNGSVSTKFSLVPGPGKHLLRYKGAFMLVNRERSGKLIDMTSGTPFETVTLTTLYRDRKLFGDMLLEAKQLALKAREGKTVIYTSWGPEWRPFGQPKTKRLFESVILDEGIGESILKDVRDFLNSGEWYRKRGIPYRRGYLLFGPPGSGKTSFIQALAGELDYNICILNLSENNLTDDRLNHLMNHIPDRSILLLEDIDAAFNKRDQTDEKGFNNGVTFSGLLNALDGVASAEECITFMTTNHPEKLDPALL
>XP_043049570_Scheffersomyces_spartinae
MTSPPSFDLEKIKAESDGSYSLIASLAFNEVVVNNPYFAAGGGLMLLGTGLALARLGVSKGALFLYRQMLVDLEIPSKDKLYLWFLEWMSQYKNRSSRHLSVETNYIQHDNGAVSTKFSLVPGPGKHLLRYKGAFMLVNRERSGKLLDMTNGAPFETVTLTTLYRDQYLFGEMLEEAKKIALKAREGKTVLYTSWGPEWRPFGQPRKKRMLESVILDSNIRQSIVDDVQDFLKSGDWYHKRGIPYRRGYLLYGPPGSGKTSFIQALAGYLDYNICILNLAESNLTDDRLNHLMNHLPDRSLLLLEDVDAAFNKREQTEEKGYSNAGVTFSGLLNALDGVASAEECITFMTTNHPEKLDPALLRPGRVDFKVLIDNASEFQVEQMFLRFYDNEHELCQQFLHKMRQLKISKVSTAQLQGLFVYNKDDPQGAITMVETLGAPNTHSF
>XP_001385579_Scheffersomyces_stipitis
MASPPPIDFDKIRENSDGSLGSMIKSGFTEVISNNPYFAAGGGLMVLGTGLALARQGIVKSSGFIYRQLLVDLEIPSKDKSYLWFLEWMSQYKHRTSRHLSVETNFVQHDNGSVSTRFSLVPGPGKHLIKYKGAYMLVNRERSGKLLDMTSGTPFETVTLTTLYSDRKLFSDLLGEAKQLALKAREGKTVLYTSWGPEWRPFGQPRKKRMIGSVILDKSIAEGIISDVKDFLDSGEWYHKRGIPYRRGYLLYGPPGSGKTSFIQALAGELDYNICILNLSESNLTDDRLNHLMNHIPERSILLLEDIDAAFNKRAQTEDKGYTSGVTFSGLLNALDGVASAEECITFMTTNHPEKLDPALMRPGRVDYKVLVDNATEYQVRQMFLRFYENENELCEVFMNKYRHLQLTKVSTAQLQGLFVYNKSNPQSAIDMIETLQNPNTVF
>XP_020067151_Suhomyces_tanzawaensis
MSDTSLTQEPVSSSGSAGAPAFDLQKITSNSDGTITGMLLAGFNEVVVNNPYFAAGGGLMVLGTTLALARLGIVRTSGFLYRQMLVDLEIPSKDKSYLWFLEWMSRYKHRSLRHLSVETNFVQHDNGAVSTKFSLVPGPGKHLIKYKGAYMLVNRERSGKLLDMTSGTPFETVTLTTLYKDRYLFSELLGEAKKLALKAREGKTVLYTSWGPEWRPFGQPRKKRMLGSVILDNGITETIVEDVKDFLQSGDWYHKRGIPYRRGYLLYGPPGSGKTSFIQALAGELDYNICILNLSENNLTDDRLNHLMNHIPERSILLLEDIDAAFNKRDQSDEKGFNSGVTFSGLLNALDGVASAEECITFMTTNHPEKLDPALLRPGRVDFKVMIDNATEFQVRKMFMRFYENEDELCDQFIAKFKSLNLKSVSTAQLQGLFVYNKRDPKQAIEMVDTLKNPYTVF
>XP_020076831_Hyphopichia_burtonii
MSQSPQVDFEKIRSNSDGSISGMALLAFNEVVVNNPYFAAGGGLMLLGTSLALARQGIVKSLGFLYRQMLVDLEIPLKDKSYLWFLEWMSKYKNRSSRHLSVETNFIQHDNGAISTKFSLVPGPGKHLINYKGAYMLVNRERSGKLLDMTSGTPFETVTLTTLYRDRGLFYELLGEAKRMALKAREGKTVLFTSWGPEWRPFGNPRKKRMLGSVILDNGISEGILEDVKDFLESGDWYHKRGIPYRRGYLLYGPPGSGKTSYIQALAGELDYNICILNLSENNLTDDRLNHLMNHIPERSILLLEDIDAAFNKRKQTEEKGFTSGVTFSGLLNALDGVASAEECITFMTTNHPEKLDPALLRPGRVDFKVMINNATEYQIEKMFLRFYEDEFELCKEFLTKFKNLKLDNVSTAQLQGLFVYNKRDPKQAIEMIESLKNPNTVFK
>XP_015464856_Debaryomyces_fabryi
MAQQPATFDLEKIKENSDGSMSGIAKLAFNEVVVNNPYFAAGGGLMLLGTSLALARKGITVSSGFIYRQLLVDLEIPSKDKSYLWFLEWMSQYKHRTSRHLSVETNYIQHDNGAVTTKFSLVPGPGKHLIRYKGAYMLVSRERSGKLLDMTNGSPFETVTLTTLYRDKNLFHDLLGEAKKLALKVREGKTVLFTSWGPEWRPFGQPRKKRMLGSVILDEGIGESILSDVKDFLTSGDWYHKRGIPYRRGYLLYGPPGSGKTSFIQAIAGELDYNICILNLSENNLTDDRLNHLMNHIPERSILLLEDVDAAFNKREQSDDGGYTSGVTFSGLLNALDGVASAEECITFMTTNHPERLDPALLRPGRIDFKVMIDNATEHQVKKMFLRFYEDEFELCEQFLEKYRQLNMKNISTAQLQGLFVYNKRNPHNAIKMVDTLKNPNTVF
>XP_002770608_Debaryomyces_hansenii
MAQQQATFDLDKIKENSDGSMSGIAKSAFNEVVVNNPYFAAGGGLMLLGTSLALARKGITASSGFIYRQLLVDLEIPSKDKSYLWFLEWMSQYKHRTSRHLSVETNYIQHDNGAVTTKFSLVPGPGKHLIKYQGAYMLVSRERSGKLLDMTNGSPFETVTLTTLYRDKNLFHDLLGEAKKLALKVREGKTVLFTSWGPEWRPFGQPRKKRMLGSVILDQGIGESILDDVKDFLTSGDWYHKRGIPYRRGYLLYGPPGSGKTSFIQAIAGELDYNICILNLSENNLTDDRLNHLMNHIPERSILLLEDVDAAFNKREQSDDGGYTSGVTFSGLLNALDGVASAEECITFMTTNHPERLDAALLRPGRIDFKVMIDNATEHQVKKMFLRFYEDEVDLCDQFLEKYRQLDMKNISTAQLQGLFVYNKRNPHNAIKMIDTLKNPNTVF
>XP_006689394_Yamadazyma_tenuis
MSQQAPTIDFDKIRSSSDGSVSGMMSSAFEEVVVNNPYFAAGGGLMLLGTGLALTRQAVIRSSGLIYRQLLVDLEIPSKDKSYLWFLEWMSQYKHRSSRHLSVETNFVQHNNGAVTTKFSLVPGPGKHLIRYKGAFMLVNRERSGKLIDMTNGSPFETVRLTTLYRDRYLFSDLLTEAKTMALKIREGKTVIYTSWGPEWRPFGQPRSKRLMGSVILDEGLDKMIIEDVQDFLKSGEWYHNRGIPYRRGYLLYGPPGSGKTSFIQAVAGELDYNICILNLSEKNLTDDRLNHLMNHIPDRSILVLEDVDAAFNKREQSSEQGYTSGVTFSGLLNALDGVASAEECITFMTTNHPEKLDPALLRPGRVDLKVLIGNATEYQVRNMFLKFYENDEQNCDIFMKKFKELGLKDVSTAQLQGLFVYNKRDPTAATAMIETLKRPNDAF
>XP_001482823_Meyerozyma_guilliermondii
MSTLDLKKIHENSDGTITGLTELAFKEVVLNNPYFAAGGGLMVLGAGLAMARLGITRGSGFLYRQLLVDLEIPSKDKSYLWFLEWMSQYKHRSSRHLSVETNFVQHDNGAVTTKFSLVPGPGKHLIRYQGAFMLVNRERLGRLLDMTLGTPFETVTLTTLYRDRALFGNLLAEAKSMALKAREGKTVLFTSWGPDWRPFGQPRKKRMLGLVILDKGVAEHIVSDVRDFLSSGDWYHQRGIPYRRGYLLYGPPGSGKTSFIQALAGELDYNICILNLSENNLTDDRLNHLMNHIPERSVLLLEDIDAAFNKREQSDESGFTSGVTFSGLLNALDGVASAEECITFMTTNHPEKLDPALLRPGRVDYKVLIGNASEHQVREMFLRFYEGEDQLCDEFMEKYNELALENVSTAQLQGLFVYNKRDPHNAISMIDTLKNPNTVF
>XP_018712175_Metschnikowia_bicuspidata
MAQPQPPSIDFDKIRKDSDGSVFGMARSAFAEVIGNNPYFAAGGSLMLLGTGLAVARQGVVKGSGFIYRQMLVDLEIPSKDKLYLWFLEWMSQYKSRRSRHLSVETMFTQHDNGALTTKFSLVPGPGKHLIKYKGAYMLVNRERSGKLLDMTNGTPFETVKLTTLYSDRHLFLDLLTEAKHMALKAQEGKTVLYSSWGPEWRPFGNPRKKRVMGSVILDEGCSEAIIADVRDFLSNGEWYHERGIPYRRGYLLYGPPGSGKTSYIQALAGELDYDICILNLSENNLTDDRLNHLMNHIPQRSILLLEDIDAAFNKRAQTAEQGFQSGVTFSGLLNALDGVASAEECITFMTSNHPERLDPALLRPGRVDYKIMVGNATESQVRRMFLRFYADKDLCEQFLAKFNELGLLGKVSTAQLQGLFVFNKNDPRQALAMVDTLNNPHGSF
>XP_002616368_Clavispora_lusitaniae
MEPLLRCGTLPIKDSCTTFCTNCLQLYSRCIYSRRSIMSQAQPASIDFEKIRNESDGSIKGLLGSAFNEVVANNPYFAAGGGLMLLGTGLALARQGIVKSSGFIYRQLLVDLEIPSKDKSYLWFLEWMSQYKQRSSRHLSVETNYVQHDNGAVSTRFSLVPGPGKHLIKYKNAYMLVNRERSGRLLDMTNGTPFETVTLTTLYSDRHLFSDLLAEAKQMALKAQEGKTVLYTSWGPEWRPFGNPRRKRMLGSVILDEGISELILKDVKDFLQSGEWYHKRGIPYRRGYLLYGPPGSGKTSYIQALAGELDYNICILNLSENNLTDDRLNHLMNHIPKRSILLLEDIDAAFNKREQAGEYQSGVTFSGLLNALDGVASAEESITFMTTNHPERLDPALLRPGRIDFKVMVNNATESQVRRMFLRFYETETELCETFISKFKELGLLGKVSTAQLQGLFVFNKKSPQGALDMVETLKNPQTTF
>XP_025339914_Candida_haemuloni
MANQSPPQFDLEKIRAESDGSYTGMARSMFDQAVLNNPYFAAGGGLMLLGTGLALARSGVVKSSGFIYRQLLVDLEIPSKDKSYLWFLEWMSQYKHRSSRHLSVETNYVQHDNGAVSTKFSLVPGPGKHLIKYKGAYMLVNRERSGKLLDMTSGTPFETVTLTTLYSDRHVFSDLLAEAKKMALKAQEGKTVLYTAWGPEWRPFGQPRKKRMLGSVILDEGVSELVVNDVKDFLGSGEWYHQRGIPYRRGYLLYGPPGSGKTSYIQALAGELDYNICVLNLSEGHLTDDRLNHLMNHIPNRSILLLEDIDAAFNKREQTNEQGYQSGVTFSGLLNALDGVVSAEECITFMTTNHPERLDPALLRPGRVDFKVMVNNATESQVRRMFLRFYEDQKELCEKFVQKYRELGLEGKVSTAQLQGLFVYNKKDAQAAYDMIDTLKNPNSVF
>XP_024711898_Candida_pseudohaemulonis
MATPPQFDLEKIRAESDGSYTGMARSMFDQAVVNNPYFAAGGGLMLLGTGLALARLGIVRSSGFLYRQLLVDLEIPSKDKLYLWFLEWMSQYKHRSLRHLSVETNYVQHDNGAVTTKFSLVPGPGKHLIKYKGAYMLVNRERSGKLLDMTSGTPFETVTLTTLYSDRHVFLDLLAEAKKMALKAQEGKTVLYTAWGPEWRPFGQPRKKRMLGSVILDDGVSELIVNDVKDFLSSGEWYHQRGIPYRRGYLLYGPPGSGKTSYIQALAGELDYNICVLNLSEGHLTDDRLNHLMNHIPNRSILLLEDIDAAFNKREQTNEQGYQSGVTFSGLLNALDGVVSAEECITFMTTNHPERLDPALLRPGRVDFKVMVNNATEQQVRRMFLRFYEDEKELCEKFVKKFQELELVGKVSTAQLQGLFVYNKKDAQAAYAMVDTLKNPNSVF
>XP_025335116_Candida_duobushaemulonis
MATPPQFDLEKIRAESDGSYTGMARTMFDQAVVNNPYFAAGGGLMLLGTGLALARSGIVRSSGFLYRQLLVDLEIPSKDKSYLWFLEWMSQYKHRSSRHLSVETNYVQHDNGAVTTKFSLVPGPGKHLIKYKGAYMLVNRERSGKLLDMTSGTPFETVTLTTLYSDRHVFSDLLAEAKKMALKAQEGKTWRPFGQPRKKRMLGSVVLDDGVSELIVNDVKDFLSSGEWYHQRGIPYRRGYLLYGPPGSGKTSYIQALAGELDYNICVLNLSEGHLTDDRLNHLMNHIPNRSILLLEDIDAAFNKRAQTNEQGYQSGVTFSGLLNALDGVVSAEECITFMTTNHPERLDPALLRPGRVDFKVMVNNATEQQVRRMFLRFYEDEKELCEKFVQKFRELELVGKVSTAQLQGLFVYNKKDAQAAYAMIDTLKNPNSVF
>XP_028893042_Candida_auris
MSASGPTPQIDLEKIKAESDGSFTGTARAMFDQVVVNNPYFAAGGGLMLLGTGLALARSGIVKSSGFLYRQLLVDLEIPSKDKSYLWFLEWMAQYKHRTSRHLSVETNYIQHDNGAVSTKFSLVPGPGKHLIKYKGAYMLVNRERSGKLLDMTSGTPFETVTLTTLYSDRHVFSDLLAEAKRLALKSQEGKTVLYTSWGPEWRPFGQPRKKRMLGSVILDEGVSELIVNDVKDFLDSGEWYHKRGIPYRRGYLLYGPPGSGKTSYIQALAGELDYNICVLNLSESNLTDDRLNHLMNHIPRRSILLLEDIDAAFNKREQTSDQGYQSGVTFSGLLNALDGVVSAEECITFMTTNHPERLDPALLRPGRVDFKVMVNNATEHQVRRMFLRFYEDEKDLCEKFVQKFKDLDLLGKVSTAQLQGLFVFNKKDANAAYNMIETLKNPNSVF
>NP_010663_Saccharomyces_cerevisiae
MSDKPIDIQYDKQATPNLSGVITPPTNETGNDSVREKLSKLVGDAMSNNPYFAAGGGLMILGTGLAVARSGIIKASRVLYRQMIVDLEIQSKDKSYAWFLTWMAKHPQRVSRHLSVRTNYIQHDNGSVSTKFSLVPGPGNHWIRYKGAFILIKRERSAKMIDIANGSPFETVTLTTLYRDKHLFDDILNEAKDIALKTTEGKTVIYTSFGPEWRKFGQPKAKRMLPSVILDSGIKEGILDDVYDFMKNGKWYSDRGIPYRRGYLLYGPPGSGKTSFIQALAGELDYNICILNLSENNLTDDRLNHLMNNMPERSILLLEDIDAAFNKRSQTGEQGFHSSVTFSGLLNALDGVTSSEETITFMTTNHPEKLDAAIMRPGRIDYKVFVGNATPYQVEKMFMKFYPGETDICKKFVNSVKELDITVSTAQLQGLFVMNKDAPHDALKMVSSLRNANHIF
>XP_018223912_Saccharomyces_eubayanus
MSDTPVDIPNDKQAVSELSGAVTSSASKTDTNTVRGKLSQLVGDAMSSNPYFAAGGGLMILGTGLAVARSGIIKASRVAYRQMIVDLEIHSKDKSYAWFLTWMAKHPQRVSRHLSVRTNFIQHDNGSVSTKFSLVPGPGNHWIRYKGAFILIKRERSAKMIDIANGSPFETVTLTTLYRDKHLFDDILNEAKDIALKTTEGKTVIYTSFGPEWRKFGQPKAKRLLPSVVLDSGVKEGILDDVYDFMKNGKWYSDRGIPYRRGYLLYGPPGSGKTSFIQALAGELDYNICILNLSENNLTDDRLNHLMNNMPERSILLLEDIDAAFNKRSQSGEEGFHSSVTFSGLLNALDGVTSSEETITFMTTNHPEKLDAAIMRPGRIDYKVYVGNATPYQVEKMFMKFYPGETEICKKFVESITTLDITVSTAQLQGLFVMNKDAPEDAVKMVTSLRNSNRIF
>XP_033765597_Saccharomyces_paradoxus
MSDKPIDIQYDKQATPDLSGVITPPISKIDNDTVRSKLSKLVGDAMASNPYFAAGGGLMILGTGLAVARSGIIKASRVLYRQMIVDLEIQSKDKSYAWFLTWMAKHPQRVSRHLSVRTNYIQHDNGSVSTKFSLVPGPGNHWIRYKGAFILIKRERSAKMIDIANGSPFETVTLTTLYRDKRLFDDILNEAKDIALKTTEGKTVIYTSFGPEWRKFGQPKAKRMLPSVILDSGIKEGILDDVYDFMKNGKWYSDRGIPYRRGYLLYGPPGSGKTSFIQALAGELDYNICILNLSENNLTDDRLNHLMNNMPERSILLLEDIDAAFNKRSQSGEQGFHSSVTFSGLLNALDGVTSSEETITFMTTNHPEKLDAAIMRPGRIDYKVFVGNATPYQVEKMFMKFYPGETDICKKFVKSVKELDITVSTAQLQGLFVMNKDAPLDALKMVFSLRNANHIF
>XP_003677869_Naumovozyma_castellii
MSAEDPSVTAHTQPTNVDQQQPLEGIIPSPTGIEETATMKGKVSSLVQSAMSSNPYFAAGGGLMILGSGLALARSGMIKLSGLIYRQMIIDLEIQSRDKSYSWFLTWMSKHPQRISKHLSVRTNYIQHDNGSISTKFSLVPGPGNHWIRYKGAFIMIKRERSGKMVDLINSSPYETVTLTTLYRDRHLFNEILNEAKDIAMKTTEGKTVIYTSFGPEWRKFGQPKSKRMLSSVVLDKGVKEGILQDVEEFRANGSWYADRGIPYRRGYLLYGPPGSGKTSFIQAMAGELDYNICILNLSENNLTDDRLNHLMNNMPERSILLLEDIDAAFTTRQQTTETGYQSHVTFSGLLNALDGVTSSEETITFMTTNHPEKLDPAILRPGRVDYKVFIDNASSYQIEHMFLKFYPGETTLCEQFVDTVQNLGHAVSTAQLQGLFVMNKDQPAAALKQATTILRGVDAPSKDQHHLHEISF
>XP_003669057_Naumovozyma_dairenensis
MSLPGSSSSSSSSSSSDGNNSNIPNATPIKATPTAETITPPINNEFSFNIKSLISNAMENNPIFAAGGGLMILGSGLALARSSAIKLSRLLYKQMIIDLEIPSKDKSYSWILTWISKQPKRVSRHLSVRTSYVQHDNGSINTKFSMVPGPGNHWIRYKGAFIMIKRERSGKMVDLINSAPYETVTLVTLYRDRGLFKDILDEAKQIAMKDTEGKTVIYTSFGPEWRRFGQPKGKRTLASVVLDKGIKENIVKDVEEFRNNGKWYSDRGIPYRRGYLLYGPPGSGKTSFIQALAGELDYNICILNLSENNLTDDRLNHLMNNMPERSILLLEDIDAAFDKRSQTIEGGYQSHVTFSGLLNALDGVTSSEETITFMTTNHREKLDPAILRPGRIDYQVLVGDATLYQIKHMFLKFYPGETKLCERFVQSVSKEFPSIAANETGEVNPNARTPGLSTALLQGLFVVHKDKPRDAIAAVPALREKIAVVN
>XP_003957291_Kazachstania_africana
MSRSDGSEVVRVMKNSLVPQDQTTLLEVPNLNDASLKSKLKQLVNDSINNNPYFAAGGGLMILGSGLAIARSVTIRLSKLFYNQMIVDLEIISKDKSYSWFLTWMSTYPKRFSKHLSVNTNYIKRDNGSIQTKFSLVPGLGNHWIIYKKAIILIKRERSGRMIDITNNSPFETVTLTTLYRDRHLFDEILSEAKVLALNTNKGKTVIYTSFGPEWRKFGQPKAKRSLQSVILDKGVKENILNDVKDFLQNGKWYFERGIPYRRGYLLYGPPGSGKTSFIQALAGELDYNICILNLSEQHLTDDRLNHLMNNMPERSILLLEDIDAAFKHRMAKNDDSGYMSTSVTFSGLLNALDGVTSSEETITFMTTNHPEKLDPAIMRPGRIDYKAFIGNSTLFQVEKMFLKFYPNELELCNEFLKAFKQLEVSSVSTAQLQGLFVINKDKPREALNQIQTLAFSNKLP
>XP_022463098_Kazachstania_naganishii
MVDTPGKDPVAGSNPALEALPVALPVDDDSLKGKISHMVRQSMANNPYFAAGGGLMVLGSALALARTGVIKLSRVVYKQMIVDLEIQSKDKSYSWFLDWMARYPKRVSKHLSVRTNYIQHDNGAISTKFSLVPGPGSHWIWYRGALIAIKRERSGRMIDLVNSSPYETVTLTTLYRDRHLFDEILNEAKSIALRSNEGKTVIYTSFGPEWRKFGQPKAKRALPSVVLDEGIKEQILEDVLDFMKNGKWYSDRGIPYRRGYLLYGPPGSGKTSFIQALAGELDYNICILNLSENNLTDDRLNHLMNNMPERSILLLEDIDAAFNERSQTGETGFHSSVTFSGLLNALDGVTSSEETITFMTTNHPEKLDRAIMRPGRIDYKVLIANATPYQVEKMFLKFYPGETQLCREFSTKFRDLKAEVSTAQLQGLFVMNKDKPQAALDSIASLSTPTTIH
>XP_444896_Candida_glabrata
MNSGNGQSTLPPDAPTTGADTIGNELTSTLASGEKGTIRSLIDSAMQNNPYFAAGGGLMLLGTGLALAKSGMVKASRLAYKQMIVDLEIQSRDKSYSWFLSWMSKHPQRISKHLSVRTSYIQHDNGSVSTKFSLVPGPGNHWIRYKGAFIRIKRERSAKMVDISNGTPFETVTLTTLYRDRHLFQDILNEAKDIALKTTAGKTVIYTSFGPEWRKFGQPKAKRLLPSVVLDKGIKEDIIEDVHDFMKNGKWYSDRGIPYRRGYLLYGPPGSGKTSFIQALAGELDYNICILNLSENNLTDDRLNHLMNNMPERSILLLEDIDAAFNKREQTGEQGFHSAVTFSGLLNALDGVTSSEETITFMTTNHPEKLDKAIMRPGRIDYKVFIGNATSYQIEKMFLKFYPGEVNNCKKFVEAVESLGSSVSTAQLQGLFVMNKDDPESAIKMVHTMKTNEEFVV
>XP_004177590_Tetrapisispora_blattae
MSDKNAVSTVEIPNTNLNVADDTFKGKIKGIINEAMSNNPYFAAGGGLMILGTGLAVARSGIVKLSRVLYRQMIVDLEIQSKDKAYSWFLTWMAKHPQRVSRHLSVRTSFIQHDNGSISTRFNLVPGPGNHWIKYKGAYLHIKRERSAKMIDLQNGSPYETVTLTTLYRDRHLFHEMLDEAKELALKTTEGKTVIYTSFGPEWRKFGQPKAKRAYASVILDRGIKENILKDVQQFMQNGKWYSDRGIPYRRGYLLYGPPGSGKTSFIQALAGELDYNICMLNLSEGNLTDDRLNHLMNNMPERSILLLEDIDAAFNQRAQTQDQGYHSSVTFSGLLNALDGITSSEETITFMTTNHPERLDPAIMRPGRIDYKQFVGNASLYQAQQMFLKFYPEKVELAELFVKELADLKLSVSTAQLQGLFVMNKDDAPAALANIGTLKLTNGIDSHI
>XP_003685693_Tetrapisispora_phaffii
MSDSDGIEARESKPLTVDIPITSNNNDDSFKGKIKSLINNAMENNPYFAAGGGLMILGTGLALAKSGVAMGSSLLYRNLIVDLEIQSKDKSYSWFLTWMAKHPQRISKHLAVKTQYVQHNNGSVTTKFDFVPGPGNHWIRYKGAFIYVKRERSSRMVDLTNGSPFETVSLTTLYRDRYLFNEILTEAKELAVKSSEGKTVLYTSFGPEWRPFGQPKAKRAIESVILDKNIKEDILKDVNDFLRNGQWYSERGIPYRRGYLLYGPPGSGKTSFIQALAGALDYNICILNLSENNLTDDRLNHLMNNMPERSVLLLEDIDAAFNKRTLNSESGYQTSVTFSGLLNALDGVTSSEETITFMTTNHPEKLDPAILRPGRVDFKQFVGNATEYQIKNMFLKFYPNENTLCNEFMKKAASLKKPISTAQLQGLFVMNKDDPKAAVATINTISDPINFN
>XP_001645168_Vanderwaltozyma_polyspora
MSDEPVAVAANTAVGTESISLGDKFSNFMSNAMENNPYFAAGGGLMLLGTGLAVAKTGMVKGSRLLYQQMIVDLEIQSKDRAYSWFLTWMSQYPKRVSKHLSVRTNYIQHDNGSVSTKFDLVPGPGNHWIRYKGAFILIKRERSTRMLDISNGSPYETVTLKTLYRDRDLFDSILREAKEMALKTSEGKTVIYTSFGPEWRRFGQPKAKRSLPSVILDKNIKDNIMKDVHDFLKNGKWYSDRGIPYRRGYLLYGPPGSGKTSFIQALAGELDYNICILNLSENNLTDDRLNHLMNNLPQRSILLLEDIDAAFNKRHQTSEQGFQSNVTFSGLLNALDGVTSSEETITFMTTNHPERLDSAILRPGRVDYKVFVGDATKYQVREMFLKFYPDERLLCEAFVKEILTLDKPVSTAQLQGLFVMNKDDPQSAVEMAPYIADPNQFATQR
>XP_003681048_Torulaspora_delbrueckii
MVGSDSEPSTISLTESTPDAQLPVVAPDTLKGKFSSMIANAMENNPYFAAGGGLMVLGTGLAVARSGIIKASNLLYRQMIVDLEIQSKDKSYAWFLQWMSKHPQRISKHLSVRTNYVQHDNGSVTTKFALVPGPGNHWIRYKGAFIRITRERSAKMIDLTNGSPFEIVTLTTLYRDRYLFNEILNEAKDIALKSTEGKTVIYTSFGPEWRKFGQPKAKRMLPSVILDQGIKEEILEDVHEFMRNGKWYSDRGIPYRRGYLLYGPPGSGKTSFIQALAGELDYNICILNLSEGNLTDDRLNHLMNNMPERSILLLEDIDAAFNQRLQSGETGFKSSVTFSGLLNALDGVTSSEETITFMTTNHPEKLDPAIMRPGRIDYKVFVGNATSYQVEKMFMKFYPGEETLCKLFVEAMNKLNITVSTAQLQGLFVMNKDKPQSALDMIETLRHSNHVL
>XP_037143805_Zygotorulaspora_mrakii
MSEGVISSDSANNGALQGSAQVSNALDQQATLKDKFSSLFSNAMENNPYFAAGGGLMVLGTGLAIARSGLIKASRLLYRQMIVDLEIQSKDKSYAWFLQWMSKYPQRVSKHLSVRTNYVQHDNGSVTTKFSLVPGPGNHWIRYRGAFLMIKRERSSKMLDLTNGSPFETVTLTTLYRDRHLFNEILNEAKDIALKSTEGKTVIYTSFGPEWRKFGQPKAKRALPSVILDQGIRDNILNDVHEFMKNGKWYSDRGIPYRRGFLLYGPPGSGKTSFIQALAGELDYNICILNLSEGNLTDDRLNHLMNNMPERSILLLEDIDAAFNKRAQSGETGFQSSVTFSGLLNALDGVTSSEETITFMTTNHPEKLDPAILRPGRVDYKVFIGNATPYQIEQMFLKFYPEEESLCNKFVEAVTKRGITVSTAQLQGLFVINKDKPEMALQMIDTMLKSPDNF
>XP_002498078_Zygosaccharomyces_rouxii
MPETPAGPPSVENTSVASPVGSTSPNKSGPLGKFLDNVMENNPYFAAGGGLMLLGTGLAVARSGVVRASRLLYRQMIVDLEIQSKDKSYSWFLQWMSNHPHRISKHLSVRTTYIQHDNGSASTKFALVPGPGNHWIRYKGAYIRIKRERSGKMIDITSGSPFEIVTLTTLWRDRHLFNEILDEAKGIALKSTEGKTVIYTSFGPEWRKFGQPKAKRALPSVILDKGISGGIVEDIRDFMKNGKWYSDRGIPYRRGYLLYGPPGSGKTSFIQALAGELDYNICILNLSEGHLTDDRLNHLMNNMPERSLLLLEDIDAAFNTRKQSGENGFHSSVTFSGLLNALDGVTSSEEAITFMTTNHPEKLDPALMRPGRIDYKVYIGDATPYQVEKMFMKFYPGESELCKQFVDKIRNLDITVSTAHLQGLFVMNKDQPAKALHMADTLRNQNNFL
>XP_003646483_Eremothecium_cymbalariae
MSDNNVPQIDFSKARDQSDGSISGMAKGLFHQVVDGNPYFAAGGGLMILGTSLAMFRKGIIKVSRLVYHQMLVDLEIPSKDRSYLWFLQWMSQHPHRSSRHLAVETNYMQHNNGSVTTNINFIPGPGTHLIKYKGAYMLVKRERSGQIANFSNGTPFETVKLTTLYRDRSLFNELLLDAKNLAVTAQTGKTVIYTSWANEWRPFGQPKAKRLLSSVILDKDVKESIIADVRDFLRNGRWYQERGIPYRRGYLLYGPPGSGKTSFIQALAGELDYNICIMNLADGNLTDDRLNYLMNNLPERSLMLLEDIDAAFVKRTRSDEGHVNGVTFSGLLNALDGIASSEEIITFMTTNHLERLDPAVMRPGRIDYKVNVANATKYQMEQMFLRFFPDELQLCKKFVEKTSALGIPVSTAQLQGLFVFNKNSPQDAINMLDTLKDANHVF
>NP_983602_Eremothecium_gossypii
MSGVSGVPQIDLEKVRNESDGSMGGMAKGLFRQVVEGNPYFAAGGGLMVLGTTIAVLRKGVIRLSSLAYHQMLVDLEIPSKDKSYLWFLQWMAQHPSRSSRHLSVETNYMQHNNGSVTTNISFVPGPGTHLIRYKGAFMLVKRERSGQIANFSNGTPFETVKLTTLYRDRGLFTDLLQDAKRLAVKAQTGKTVVYTSWANEWRPFGQPKAKRMLSSVIFDRGVKEAILGDVQEFLKNGSWYHERGIPYRRGYLLYGPPGSGKTSFIQALAGELDYNICIMNLADSNLTDDRLNYLMNNLPERSIMLLEDIDAAFVKRKKNDDGYTNGVTFSGLLNALDGVASSEEMITFMTTNHPEVLDPAVLRPGRIDYKVLVGNATPHQIEQMFLRFYPDDSALCAEFVAKAVALGVPVSTAQLQGLFVLNKNDAASALSMVETLKYPNHAF
>XP_454059_Kluyveromyces_lactis
MASNGTGGLPPIDFEKVRNDSDGSVTGMAKGLFNQFIEGNPYFAAGGGLMVLGTSLALLRRGVISTSRLAYHQLIVDLEIPSKDKSYLWFLQWMSRYPHRSSRHLSVETNYLQHNNGSVSTEVNFVPGVGNHLIRYKGAFMLIKRERSGQIANITNGTPFETVKLTTLYRDRHLFQELLMEAKDLAVKAQTGKTVIYTSWANEWRPFGQPKAKRNLKSVILDNGLKESILNDVNDFLQNGKWYYDRGIPYRRGYLLYGPPGSGKTSFIQALAGELDYNICIMNLADPNLTDDRLNYLMNNLPERSLMLLEDIDAAFVKRSKNDEGFVNGVTFSGLLNALDGVASSEEIITFMTTNHPEKLDPAVMRPGRIDYKTYVGNATEYQIKQMFLRFYPEEKELCEQFVQKAVELDTPISTAQLQGLFVFNKQNPKNAVLMVESLRYPNHVF
>XP_022674921_Kluyveromyces_marxianus
MATNAGSGLPPIDFEKIKKDSDGSVSSMAKGLFNQFIEGNPYFAAGGGLMILGTSLALLRKGIISTSRLAYRQLIVDLEIPSKDKSYLWFLQWMSKYPQRSSRHLSVETNFLQHNNGSVSTQMNFVPGVGNHLIRYKGAFMLITRERSGQIANFSNGTPFETVKLTTLYRDRHLFQELLMEAKELAVKAQTGKTVIYTSWANEWRPFGQPKAKRNLKSVILDKGLKEGILRDVKDFLQNGKWYYDRGIPYRRGYLLYGPPGSGKTSFIQALAGELDYNICIMNLADPNLTDDRLNYLMNNLPERSIMLLEDIDAAFVKRNKNEEGYVNGVTFSGLLNALDGVASSEEIITFMTTNHPEKLDPAVMRPGRIDYKAFVGNATEYQIRQMFLRFYPEETELCEQFVQKAIQLDIPISTAQLQGLFVFNKSDPKNAVLMVESLRYPNHVF
>XP_022626887_Lachancea_lanzarotensis
MDSSAGGNENSPPSLDLEKLREDSDGSMSGMATNLFQQVVQGNPYFAAGGGLMVLGSGLALARSGIIRLSGLLYRQLLVDMEIPSKDKSYLWFLEWMAKHPQRSSRHLSVETNFIQHDNGSVSTKFSLVPGPGNHLIRYKGAFMLIKRERSGKMLDMTSGAPFETVTLTTLYRDRLLFRDLLSDAKNLAVKAKDGKTVVFTSWGSEWRPFGQPKAKRLLPSVILDKGIKDGIIHDVNEFLQNGKWYLDRGIPYRRGYLLYGPPGSGKTSFIQALAGDLDYNICIMNLSEANLTDDRLNHLMNNIPERSILLLEDIDAAFNKRTQTGDQGYQSGVTFSGLLNALDGVASSEETITFMTTNHPERLDPAIMRPGRIDYKVFVGNATPYQIGRMFMKFYPGEDKYCEEFVKKASALNVSISTAQLQGLFVFNKDDPESSLRMVETLKSPNHVF
>XP_002554869_Lachancea_thermotolerans
MEDPSRTDNSPTAALNLEKIRSDSDGSMSGMVTGLFNQVAQGNPYFAAGGGLMILGSGLALARSGIIRLSGLLYRQLLVDLEIPSKDKSYLWFLEWMAKHPHRSSRHLSVETNFIQHDNGAVTTKFSLVPGPGNHLIKYKGAFMLIKRERSGKMIDMTNGAPFETVTLTTLYRDRLLFRDLLSDAKNLAVKSKDGKTVVFTSWGPEWRPFGQPKAKRLLPSVILDQGIKQSILKDVKEFLNNGKWYFERGIPYRRGYLLYGPPGSGKTSFIQALAGELDYNICIMNLSEANLTDDRLNHLMNNIPERSILLLEDIDAAFNKRAQSSEKGFQSGVTFSGLLNALDGVASSEETITFMTTNHPEVLDPAIMRPGRIDYKVFIGNATPYQLGQMFLKFYPGEEKLCKEFVDRASALNVPISTAQLQGLFVFNKDAPESALAMVETLKHPNHVF
>XP_020061356_Aspergillus_aculeatus
MDLNGPSTTSGPPSPGDLIAQQRKDAIQAATQPPSDAGLFAQLTSNPFFTAGFGLAGLGAGLSLAQKGLRHGAALLRRRMLVDVEISVKDESYPWFLHWMTLYQSSQLNTTRVAATAAAASRSGFMESILRKLTPGTRHLSIQTQKVEHTNGAIHTQFALVPGMGHHVLRYNNAFIFVNRMRESKSVDLKTGQPWETITLTTLYAHRHVFEEIFKEAHAYAVQAHEGKTTIYNSWGTEWKPFGKPRTKRPLESVILDEGVKERIVEDVKDFTASSKWYQDRGIPYRRGYLLYGPPGTGKSSFIQALAGELDYDIAILNLSERGLTDDRLNHLLTILPNRTLVLLEDVDAAFSNRRTQTDEDGYRGANVTFSGLLNALDGVASAEERIIFLTTNHVERLDEALVRPGRVDMTVRLGEVSRYQVGRLWDRFYGELEQSAVYRQAFLDRLQELGLIEDADGNKADLSRSTSAAALQGLFLYNKGNMEGAIAMAEGLMFRVHHSD
>XP_001271284_Aspergillus_clavatus
METNGPITDAGLPSPGDLILQQKKDAIQAAGQPTGDGSLFSQLSSNPFFTAGFGLAGLGAGLSLAQKGLRHGAALLRRRMLVDVEISIKDDSYPWFLHWMTLYQQSQLNAARSAASRTGFMESILQKLTPGMRHLSIQTQKVEHSNGAIHTHFSLVPGPGRHVLRYKNAFIFVNRMRESKSQDLQTGRPWETITLTTLYSHRHIFEELFTEAHAYAAKSHEGKTSIYNSWGTEWKLFGQPRRKRPLDSVILDEGVKERIVEDVKDFVESGKWYHERGIPYRRGYLLYGPPGTGKSSFIQALAGELDYDIAILNLSERGLTDDRLNHLLTIVPNRTLVLLEDVDAAFSNRRQTDTDGYRGANVTFSGLLNALDGVASAEERIIFLTTNHVERLDEALVRPGRVDMTVRLGEVTRYQVCCLWDRFYGDLDTTGSYRQAFLDRLQDLGLIEDEKGFKADRSKCTSAAALQGLFLYNKGNMEGAIAMAEALTHTVRDQVMEDDHSEHGH
>XP_001263165_Aspergillus_fischeri
MERNGAPDTAGLSSPGNLILQQRNDAIQAAVQQPGDGGLFSQLSSNPFFTAGFGLAGLGAGLSLAQKGVRHGAALLRRRMLVDVEISIKDDSYPWFLHWMTLYQQSQLNAARSAASRSGFMETILQKLTPGMRHLSIQTQKVEHANGAIHTHFALVPGPGRHVLRYKNAFIFVNRMRESKSQDLQTGRPWETITLTTLYSHRHIFEDLFKEAHAYAAKSHEGKTSIYNSWGTEWRLFGQPRRKRPLDSVILDEGVKERIVEDVKDFVSSAKWYHDRGIPYRRGYLLYGPPGTGKSSFIQALAGELDYDIAILNLSERGLTDDRLNHLLTIVPNRTLVLLEDVDAAFSNRRQTDTDGYRGANVTFSGLLNALDGVASAEERIIFLTTNHVERLDEALVRPGRVDMTVRLGEVTRYQVRCLWDRFYGDLDTTGSYRQAFLDRLQELGLIEDEKGFKADRSRSTSAAALQGLFLYNKGNMEGAIAMAEALTHTVHDSAEGDH
>XP_041146231_Aspergillus_flavus
MDPNGPPSTSGLPSPGDLILQQRKDAIQAAAQPTGDGGLFAQLSSNPFFTAGFGLAGLGAGLSFAQKGIRHGAALLRRRMLVDVEISVKDDSYPWFLHWMTLYQRSQLNSAQSAASRSGYMETLLQKMTPGMRHLSIQTQKVEHSNGAIHTHFSLVPGPGRHVLRYKNAFIFVNRMRESKSLDLQTGRPWETITLTTLYSHRHVFEDLFREAHAYAAKSHEGKTSIYNSWGAEWKLFGQPRRKRPLESVILDEGVKERIVDDVKDFLSSGKWYHDRGIPYRRGYLLYGPPGTGKSSFIQALAGELDYDIAILNLSERGLTDDRLNHLLTIVPNRTLVLLEDVDAAFSNRRVQSDADGYRGANVTFSGLLNAMDGVASAEERVIFLTTNHVERLDPALVRPGRVDMTVRLGEVTRYQVACLWDRFYSELDTNGKYRKIFLDRLHELGLIEDENGREPDQPKATSAAALQGLFLYNKGNMDGAIAMAEALTYSVHEEAMEHDRPNGN
>XP_754321_Aspergillus_fumigatus
MERNGAPDTAGLPSPGDLVLRQRNDAIQAAIQQPSDGGLFSQLSSNPFFTAGFGLAGLGAGLSLAQKGVRHGAALLRRRMLVDVEISIKDDSYPWFLHWMTLYQQSQLNAARSAASRSGFMETILQKLTPGMRHLSIQTQKVEHANGAIHTHFALVPGPGRHVLRYKNAFIFVNRMRESKSQDLQTGRPWETITLTTLYSHRHIFEDLFKEAHAYAAKSHEGKTSIYNSWGTEWRLFGQPRRKRPLDSVILDEGVKERIVEDVKDFVSSAKWYHDRGIPYRRGYLLYGPPGTGKSSFIQALAGELDYDIAILNLSERGLTDDRLNHLLTIVPNRTLVLLEDVDAAFSNRRQTDTDGYRGANVTFSGLLNALDGVASAEERIIFLTTNHVERLDEALIRPGRVDMTVRLGEVTRYQVRCLWDRFYGDLDTTGFYRQAFLDRLQELGLIEDEKGFKADRSRSTSAAALQGLFLYNKGNMEGAVAMAEALTHTVHDSAEGDH
>XP_660735_Aspergillus_nidulans
MLAYSRYPRAIITPDTGNKFSIHPNDIGINNVIHPSDSRLQAPQHRIGSKRKLPTYSSRGFGLAGLGVGARLAQQGLRRGADLIRRRMLIDVEITHKDDSYPWFLNWMTQYQQSQLSASRSQASGSGFVDSLLTKLTPRMRQLSVDTKTVKHSNGAINTHFTLVPGLGRHVLRYKNTFIFVNRMRESKAQELTTGRPWETMTLTTLYSHRHVFEDLFAEAHAYVVKANEGKTTIYRADTATWTPFGDPRRKRTLDSVILDKGVKERIVEDVKDFLATESWYHDRGIPYRRGYLLYGPPGTGKSSFIQAVAGELDYDIAILNLSERGMTDDRLNRLLTIVPKRTLVLLEDVDAAFSNRRTQTDEDGYRGANVTFSGLLNALDGVASAEERIVFLTTNHVERLDEALVRPGRVDMTVRIGELTRYQATCFWERFYGDLDSTGSYKQAFLERLYELGLIENENGERLDPPQSTSAAALQGLFLYNKGNMQGAIAMAEGLTYRIQE
>XP_001400025_Aspergillus_niger
MDPNGPSSTPGLPSPGDLIAQQRKDAIQAAGQPTGDGGLLSQLTNNPFFTAGFGLAGLGAGVGLAQKGFRHGAALLRRRMLVDVEISIKDDSYPWFLHWMTLYQQSQLNSARSAASRSGFMESILQRLTPGMRHLSIQTQKVEHSNGAIHTHFALVPGPGRHVLRYKNAFIFVNRMRESKSQDLHTGRPWETITLTTLYSHRHVFEDLFTEAHAYAAKSHEGKTSIYNSWGTEWKLFGQPRRKRPLDSVVLDEGVKERIVEDVQDFVGSGKWYHDRGIPYRRGYLLYGPPGTGKSSFIQALAGELDYDIAILNLSERGLTDDRLNHLLTIVPNRTLVLLEDVDAAFSNRRTQTDEDGYRGANVTFSGLLNALDGVASAEERIIFLTTNHVERLDEALVRPGRVDMTVRLGEVTRYQVGCLWDRFYGELDPSGANRQVFLDRLQELGLIEDENGFKADRTKSTSAAALQGLFLYNKGNMEGAIAMAEGLTFRVHDEAM
>XP_015405228_Aspergillus_nomiae
MDPNGPPSTPGLPSPGDLILQQKKDAIQAAAQPTGDGGLFAQLSSNPFFTAGFGLAGLGAGLSFAQKGIRHGAALLRRRMLVDVEISVKDDSYPWFLHWMTLYQRSQLNSAQSAASRSGFMESLLQRMTPGMRHLSIQTQKVEHSNGAIHTHFSLVPGPGRHVLRYKNAFIFVNRMRESKSLDLQTGRPWETITLTTLYSHRHVFEDLFREAHAFAAKSHEGKTSIYNSWGTEWKLFGQPRRKRPLESVILDEGVKERIVDDVKDFLSSGKWYHDRGIPYRRGYLLYGPPGTGKSSFIQALAGELDYDIAILNLSERGLTDDRLNHLLTIVPNRTLVLLEDVDAAFSNRRVQSDADGYRGANVTFSGLLNAMDGVASAEERVIFLTTNHVERLDPALVRPGRVDMTVRLGEVTRYQVACLWDRFYSELDTDGKYRKTFLDRLHELGLIEDENGRQPDQPKATSAAALQGLFFHEEAMEHDRPSGN
>XP_001727783_Aspergillus_oryzae 
MDPNGPPSTSGLPSPGDLILQQRKDAIQAAAQPTGDGGLFAQLSSNPFFTAGFGLAGLGAGLSFAQKGIRHGAALLRRRMLVDVEISVKDDSYPWFLHWMTLYQRSQLSSAQSAASRSGYMETLLQKMTPGMRHLSIQTQKVEHSNGAIHTHFSLVPGPGRHVLRYKNAFIFVNRMRESKSLDLQTGRPWETITLTTLYSHRHVFEDLFREAHAYAAKSHEGKTSIYNSWGAEWKLFGQPRRKRPLESVILDEGVKERIVDDVKDFLSSGKWYHDRGIPYRRGYLLYGPPGTGKSSFIQALAGELDYDIAILNLSERGLTDDRLNHLLTIVPNRTLVLLEDVDAAFSNRRVQSDADGYRGANVTFSGLLNAMDGVASAEERVIFLTTNHVERLDPALVRPGRVDMTVRLGEVTRYQVACLWDRFYSELDTNGKYRKIFLDRLHEFGLIEDENGREPDQPKATSAAALQGLFLYNKGNMDGAIAMAEALTYSVHEEAMEHDRPNGN
>XP_040637978_Aspergillus_ruber
MEPNGPPNAPGLPSSGDLIQQRKDAVQAAAQSSGDGSYLSQLTSNPFFTAGFGLAGLGAGLSFAQKGLRHGAALLRRRMLVDVEISIKDDSYPWFLHWMTLYQQSHTTARTTAAKSGFMDSLLQRLTPGMRHLSIQTQKVEHSNGAIHTHFALVPGPGKHVLRYKNAFIFVNRMREAKSVDLQTGRPWETITLTTLYSHRHVFEELFTEAHAFAAKAHEGKTTIYNSWGTEWRPFGHPRRKRPLESVILDEGVKERIVMDVKDFLESGKWYHDRGIPYRRGYLLYGQPGTGKSSFIQALAGELDYDIAILNLSERGLTDDRLNHLLTIVPNRTLVLLEDVDAAFANRRQTDVDGYRGANVTFSGLLNALDGVASAEERVLFLTTNHVDRLDPALVRPGRVDMTVRLGAVTRYQVGRLWDRFYGELDTTGAYRHTFLTKLEKLGLIEDENGQQADRSRTTSAAALQGLFLYNKDNMEGAISMAEALTYSVHEEAMEN
>XP_040704419_Aspergillus_sydowii
MIGMDQTGSGSPGLPSPGPSLAQQRNEAIQAATRPTGDGGLLAQFTSNPFFTAGFGLAGLGVGARVAQHGLRRGADLIRRRMLVDVEITHKDDSYPWFLNWMTMHQGTQLNASRSGASRSGFVDSLLSKITPRMHHYSINTKKIEHSNGSIDTAFALVPGPGRHVLRYNNAFIFVNRVRETRTQDSMSGRPWETITLTTLYSQRHVFEELFTEAHAYVAEAHQGKTTVLRADTAAWTPLGPPRHKRPLNSVVLDEGVKERIVEDVKDFLSSAQWYHDRGVPYRRGYLLYGPPGTGKSSFIQALAGELDYDIAILNLSERGLTDDRLNRLLTIVPKRTIVLLEDVDAAFSNRRTQTDEDGYRGANVTFSGLLNALDGVSSAEERIVFLTTNHVERLDEALVRPGRVDMTVRMGELTRYQAMCFWDRFYGDLDTTRSYQQAFLSRLAELGLVEDEDGQKADPSRTTSAAALQGLFLYNKGDMAGAIAMAEGLTYGLHGGPVDSRT
>XP_001213280_Aspergillus_terreus
MDPTGPSGTPGLPSPGELIAQQRKDAIQAAGQPTGEGGLFAQLTSNPFFTAGFGLAGLGAGLSFAQKGIRHGAALLRRRMLVDVEISIKDDSYPWFLHWMTLYQQSQLNNARSAASRSGFMESLLQRLTPGMRHLSIQTQKIEHSNGAIHTHFALVPGPGRHVLRYKNAFIFVNRMRESKSQDLHTGRPWETITLTTLYSHRHVFEDLFMEAHAYAQKSHEGKTSIYNSWGAEWKLFGQPRRKRPLDSVILDQGVKERIVDDVKDFIASGKWYHDRGIPYRRGYLFYGPPGTGKSSFIQALAGELDYDIAILNLSERGLTDDRLNHLLTIVPNRTLVLLEDVDAAFSNRRMQTDADGYRGANVTFSGLLNALDGVASAEERIIFLTTNHVERLDEALVRPGRVDMTVRLGEVTRYQVGCLWDRFYGDLDTSGTYRQRFLDRLHELGLIEDENGRMPDQAKSTSAAALQGLFLYNKGDMEGAIAMAEGLTTSVHEEAMEHGQ
>XP_022486006_Penicillium_arizonense
MEPNGVSSPAPAPSAGDLILQQRTEALQSAQKGDGSLLSQLTSNPLFTAGFGLAGLGAGLTFAQKGVRHGAALLRRRMLVDVEISIKDDSYPWFLHWMTLYQQSQLNAGKAAANSTGYMDRFLQKITPGMRHLSIQTQKVEHSNGAIHTHFSLVPGPGKHVLRYKNAFVFVNRMRESKSRDIQTGKPWETITLTTLYSQRHIFEDLFTEAHAYAAKSHEGKTTIYNSWGTEWRPFGNPRRKRPLESVVLQEGVKERIVEDVEDFISSSSWYHDRGIPYRRGYLLYGPPGTGKSSFIQALAGELDYDIAILNLSERGLTDDRLNHLLTIVPNRTLVLLEDVDAAFSNRRTQSDADGYRGANVTFSGLLNALDGVASAEERIIFLTTNHVERLDEALVRPGRVDMTVRLGEVTRYQVGCLWNRFYEELDTDGVYRKMFLDRLQELGLIEDEAGHKADRSLNTSAAALQGLFLYNKGNMEGAIAMAEGLTYTAHTEAVGHDQGKRD
>XP_014536802_Penicillium_digitatum
MEPNAVPSAAPSAGDLILQQRTQALQSAQKGDGSLFSQLTSNPLFTAGFGLAGLGAGLTLAQKGVRHGAALLRRRMLVDVEISIKDDSYPWFLHWMTLYQQSQLNAGKAAANTSTYMDRFLQKLTPGMRHLSIQTQKIEHSNGAIHTHFSLIPGPGKHVLRYKNAFVFVNRMRESKSRDIQTGKPWETITLTTLYSQRHIFEDLFTEAHAYAAKGHEGKTTIYNSWGTEWKPFGNPRRKRPLESVVLHEGVKERVMADVEDFISSSSWYHDRGIPYRRGYLLYGPPGTGKSSFIQALAGELDYDIAILNLSERGLTDDRLNHLLTIVPNRTLVLLEDVDAAFSNRREQSDADGYRGANVTFSGLLNALDGVASAEERIIFLTTNHVERLDEALVRPGRVDMTVRLGELTRYQVGCLWDRFYEEVDTDGTYRKLFLGRLQELGLIEDESGHKADRTINTSAAALQGLFLYNKGDMEGAISMAEGLTHSVHTEAVGQDQGRNE
>XP_016593623_Penicillium_expansum
MEPNAVPSAAPSAGDLILQQRTQALQSAQKGDGSLFSQLTSNPLFTAGFGLAGLGAGLTLAQKGVRHGAALLRRRMLVDVEISIKDDSYPWFLHWMTLYQQSQLNAGKAAASTSTYMDRFLQKLTPGMRHLSIQTQKVEHSNGAIHTHFSLIPGPGKHVLRYKNAFVFVNRMRESKSRDIQTGKPWETITLTTLYSQRHIFEDLFTEAHAYAAKGHEGKTTIYNSWGTEWKPFGNPRRKRPLESVVLHEGVKERVVADVEDFISSSSWYNDRGIPYRRGYLLYGPPGTGKSSFIQALAGELDYDIAILNLSERGLTDDRLNHLLTIVPNRTLVLLEDVDAAFSNRREQSDADGYRGANVTFSGLLNALDGVASAEERIIFLTTNHVERLDEALVRPGRVDMTVRLGEVTRYQVACLWDRFYEEIDTDGVYRKLFLDRLQELGLIEDESGHKADRSINTSAAALQGLFLYNKGNMEGAISMAEGLTHSVHTEAVGQDQGKHE
>XP_040645011_Penicillium_griseofulvum
MEPNAVPSAAPSAGDLILQQKTQALQSAQKGDGSLFSQLTGNPLFTAGFGLAGLGAGLTLAQKGVRHGAALLRRRMLVDVEISIKDDSYPWFLHWMTLYQQSQLNAGKAAANTSTYMDRFLQKLTPGMRHLSIQTQKVEHSNGAIHTHFSLIPGPGKHVLRYKNAFVFVNRMRESKSRDIQTGKPWETITLTTLYSQRHIFEELFTEAHAYAAKGHEGKTTIYNSWGTEWKPFGNPRRKRPLESVVLHEGVKERVVADVEDFISSSSWYHDRGIPYRRGYLLYGPPGTGKSSFIQALAGELDYDIAILNLSERGLTDDRLNHLLTIVPNRTLVLLEDVDAAFSNRREQSDADGYRGANVTFSGLLNALDGVASAEERIIFLTTNHVERLDEALVRPGRVDMTVRLGEVTRYQVGCLWDRFYADLDTDGVYRKLFLNRLQELGLIEDESGNKPDQSPQTSAAALQGLFLYNKGDMEGAISMAEGLTHSVHTETLGQDQGKNE
>XP_038932002_Penicillium_roqueforti
MEPNAVPSAAPSAGDLILQQKTQALQSAQNGDGSLLSQLTSNPLFTAGFGLAGLGAGLTLAQKGVRHGAALLRRRMLVDVEISIKDDSYPWFLHWMTLYQQSQLNASKAAANTSTYMDRFLQKLTPGMRHLSIQTQKVEHSNGAIDTRFSLIPGPGKHVLRYKNAFVFVNRMRESKSRDIQTGKPWETITLTTLYSQRHIFEDLFTEAHAYAARGHEGKTTIYNSWGTEWKPFGNPRRKRPLESVVLHEGVKERIVADVEDFISSSSWYNDRGIPYRRGYLLYGPPGTGKSSFIQALAGELDYDIAILNLSERGLTDDRLNHLLTIVPNRTLVLLEDVDAAFSNRREQSDADGYRGANVTFSGLLNALDGVASAEERIIFLTTNHVERLDEALVRPGRVDMTVRLGEVTRYQVGSLWDRFYEDIDTDGVYRKLFLDRLQELGLIEDESGNKADRSINTSAAALQGLFLYNKGNMEGAIAMAEGLTHNVHAETLGQD
>XP_002559804_Penicillium_rubens
MEPNAVPSAAPSAGDLILQQRTQALESAQKGDGSLLSQLTNNPLFTAGFGLAGLGAGLTFAQKGVRHGAALLRRRMLVDVEINIKDDSYPWFLHWMTLYQKSQLNASKAAANSSTYMDRFLQKITPGMRHLSIQTQKVEHSNGAIHTHFSLIPGPGKHILRYKNAFVFVNRMRESKSRDIQTGKPWETITLTTLYSQRHIFEDLFTEAHAYAAKGHEGKTTIYNSWGTEWKPFGNPRRKRPLESVILHEGVKERVVADVEDFISSSSWYHDRGIPYRRGYLLYGPPGTGKSSFIQALAGELDYDIAILNLSERGLTDDRLNHLLTIVPNRTLVLLEDVDAAFSNRREQSDADGYRGANVTFSGLLNALDGVASAEERIIFLTTNHVERLDEALVRPGRVDMTVRLGEVTRYQVGCLWDRFYQDLDTDGVYRKLFLDRLQELGLIEDESGNKADRSITTSAAALQGLFLYNKGNMEGAISMAEGLTYSVHTEALGQDQGKNE
>XP_040810282_Penicillium_solitum
MEPNAVPSTAPSAGDLILQQRTQALQSAQKGDGSLFSQLTSNPLFTAGFGLAGLGAGLTLAQKGVRHGAALLRRRMLVDVEISIKDDSYPWFLHWMTLYQQSQLNAGKAAANTSTYMDRFLQKLTPGMRHLSIQTQKVEHSNGAIHTHFSLIPGPGKHVLRYKNAFVFVNRMRESKSRDIQTGKPWETITLTTLYSQRHIFEDLFTEAHAYAAKGHEGKTTIYNSWGTEWKPFGNPRRKRPLESVVLHEGVKERVVADVEDFISSSSWYHDRGIPYRRGYLLYGPPGTGKSSFIQALAGELDYDIAILNLSERGLTDDRLNHLLTIVPNRTLVLLEDVDAAFSNRREQSDADGYRGANVTFSGLLNALDGVASAEERIIFLTTNHVERLDEALVRPGRVDMTVRLGEVTRYQVGCLWDRFYEDIDTDGVYRKLFLDRLQDLGLIEDESGNKADRSMNTSAAALQGLFLYNKGNMEGAISMAEGLTYSVHTEALGQDQGKNE
>XP_022578816_Penicilliopsis_zonata
MEPNGPSNAQGLSSSVDLILQQRKDATATAVPPPSGDGSLWSQLTSNPLFTAGFGLAGLGAGLGLAQKGVRHGAALIRRRMLVDVEISIKDDSYPWFLNWMTLYQQAQMGSAQSAASRSGFMERVLQKFTPGMRHLSIQTQKIEHANGAIHAHFALVPGPGKHVLRYKNAFVFVNRMRESKSQDLQTGRPWETITLTTLYAHRHIFEDLFREAHAYAAKSHEGKTSIYNSWGTEWRQFGQPRRKRPLDSVILDEGVKERVVEDVKDFISSAKWYHERGIPYRRGYLLYGPPGTGKSSFIQALAGELDYDIAILNLSERGLTDDRLNHLLTIVPNRTLVLLEDVDAAFANRRLQSDADGYRGANVTFSGLLNALDGVASAEERIIFLTTNHVERLDEALVRPGRVDMTVRLGEVTRYQVGHLWDRFYGEIDESGTHRQAFIDRLQELGLIEDENGSKPDRSKTTSTAALQGLFLYNKGNMEGAIAMAEALTQTLHSEAAESVPQ
>XP_016620367_Cladophialophora_bantiana
MQSDNGLVKVASNTSLATPTLNDAVSQKADLVRQFATTSNSTDGGLIAQLINNPFFTAGFGLAGLGTIFAFGRRGFRHGAGLLRRRLLVDVEISVRDDSYPWFLYWMTLHERGRLADKALQAKTGALELLLQRLTPGMRHLAIETEKRELPNGAIHTNFVLIPGPGRHVIRYRKAWIMVNRQRESKQFSMDGKPWETVTLTTLYSQRHVFESLFKEAHDIATQSVEGKTVIYSAWGTKWDKFGHPRSKRPLESVILDKGVKERIVADVQDFLSSAKWYYERGIPYRRGYLLYGPPGTGKSSFIQALAGHLNYDIAMLNLSERGLTDDRLNHLLTVIPQRTLVLLEDVDAAFANRRQVEADGYQGANVTFSGLLNALDGVGSAEERIIFLTTNHVDRLDEALVRPGRVDMTVRLGEATTYQIEQLWARFYSDADPDGKYRLEFFDKLREIGVLPHGSARSSRTSMAALQGLFLYNKGRPRGAIDMAWQLAPGELPSALNKDSQAHATAS
>XP_008724794_Cladophialophora_carrionii
MQSDNGVVKVPANPASVPPGLNDGGGAAHKADLIRQFASSGNSGDGGLIAQLSNNPFFTAGFGLAGLTAIAAFGRRGIRHGAALMRRRLLVDVEISVRDDSYPWFLYWMTLHERGRLVGHAAQGKAGRFEALLQRLTPGMRHLAIETEKRELPNGAIHTNFVLIPGPGRHVIRYNGAWIFVNRQREGKQFSMDGKPWETVTLTTLYSQRHVFESLFKEAHDIATQSVEGKTVIYTAWGTKWDKFGNPRSKRPLESVILDKGVKERIVSDVQDFLSSAKWYYERGIPYRRGYLLYGPPGTGKSSFIQALAGHLNYDIAMLNLSERGLTDDRLNHLLTVIPQRTLVLLEDVDAAFANRRQVEADGYQGANVTFSGLLNALDGVGSAEERIIFLTTNHVDRLDEALVRPGRVDMTVRLGEATTYQIEQLWARFYSEQDPEGLFKARFLRRLHEIGVLSEPSAVSSRTSMAALQGLFLYNKGSPQGAVDMAWQLAPGGLPSALTKESRQHANTA
>XP_016244245_Cladophialophora_immunda
MQSDNGLVKVASNTNTSPTPPALTDAASQKADLVRQFATASNSTDGGLIAQLINNPFFTAGFGLAGLGTIFAFGRRGLRHGAALMRRRLLVDVEISVRDDSYPWFLYWMTLHERGRLANRALSQAKAGPLETLLQRLTPGMRHLAIETEKRELPNGAIHTNFVLIPGPGRHIIRYRNAWIMVNRQRESKQFSMDGKPWETVTLTTLYSQRHVFESLFKEAHDIATQSVEGKTVIYTAWGTKWDKFGHPRSKRPLESVILDKGVKERIVADVQDFLSSAKWYYERGIPYRRGYLLYGPPGTGKSSFIQALAGHLNYDIAMLNLSERGLTDDRLNHLLTVIPQRTLVLLEDVDAAFANRRQIEADGYQGANVTFSGLLNALDGVGSAEERIIFLTTNHVDRLDEALVRPGRVDMTVRLGEATAYQIEQLWARFYSDADPEGKFRQEFFEKLCEIGVLPPGPARSSRTSMAALQGLFLYNKGNPRGAIDMAWQLAPGELPSALNKDSQAHVAAS
>XP_007752077_Cladophialophora_psammophila
MQSDNELVKVASNTSLVTPTLNDAASQKADLVRQFASTSNSTDGGLVAQLINNPFFTAGFGLAGLGTIFAFGRRGLRHGAALLRRRLLVDVEISVRDDSYPWFLYWMTLHERGRLAHKALQAKTGALELLLQRLTPGMRHLAIETEKRELPNGAIHTNFILIPGPGRHVIRYRNTWIMVNRQRESKQFSMDGKPWETVTLTALYSQRHVFESLFKEAHDIATQSVEGKTVIYTAWGIKWDKFGHPRSKRPLESVILDKGVKERIVADVQDFLSSAKWYYERGIPYRRGYLLYGPPGTGKSSFIQALAGHLNYDIAMLNLSERGLTDDRLNHLLTVIPQRTLVLLEDVDAAFANRRQVEADGYQGANVTFSGLLNALDGVGSAEERIIFLTTNHVDRLDEALVRPGRVDMTVRLGEATTYQIEQLWARFYSDADPDGKYRLEFFDKLREIGVLPHGSARSSQTSMAALQGLFLYNKGRPRGAVDMAWQLAPGELPSALNKDSQAHATAS
>XP_018689858_Fonsecaea_erecta
MQSDNGLVKVASNTNTPPSGPALTDVTSQKADLVRQFATTSSSPDGGLVAQLINNPFFTAKGFGLAGLGTIFAFGRRGLRHGAALMRRRLLVDVEISVRDDSYPWFLYWMTLHERGRLAHKSSQANAGALESLLQRLTPGMRHLAIETEKRELPNGAIHTNFVLIPGPGRHVIRYRNAWIMVNRQRESKQFSMDGKPWETVTLTTLYSQRHVFESLFKEAHDIATRSVEGKTVIYTAWGTKWDKFGHPRSKRPLESVILDKGVKERIVSDVQDFLSSAKWYYERGIPYRRGYLLYGPPGTGKSSFIQALAGHLNYDIAMLNLSERGLTDDRLNHLLTVIPQRTLVLLEDVDAAFANRRQVETDGYQGANVTFSGLLNAMDGVGSAEERIIFLTTNHVDRLDEALVRPGRVDMTVRLGEATTYQIEQLWARFYSEADPHGTFRQEFFEKLREIGVLSPGPVRSSRTSMAALQGLFLYNKGNPRGAIDMAWQLAPGELPSALNKDSQAHAIAS
>XP_022512098_Fonsecaea_monophora
MEDRHQCRWETIIGLSPSRSGPAYRNRPKYPPEFIAQSIECIVSNSDEVVSPSTFLDEGMQSDNGLVQVASNTNTSLSTPALTDAASQKADLLRQVASTSSSTDGGLIAQLLSNPFFTAGFGLAGLGTLFTFGRRGLRHGAALMRRRLLVDVEISVRDDSYPWFLYWMTLHERGRLAQKASQTNTGAWESLLQRLTPSMRHLAIETEKRELPNGAIHTNFVLIPGPGRHVIRYRNAWIMVNRQRESKQFSMDGKPWETVTLTTLYSQRHVFESLFKEAHDIATQSVEGKTVIYTAWGTKWDKFGHPRSKRPLESVILDKGVKERIVADVQDFLSSAKWYYERGIPYRRGYLLYGPPGTGKSSFIQALAGHLNYDIAMLNLSERGLTDDRLNHLLTVIPQRTLVLLEDVDAAFANRRQVEADGYQGANVTFSGLLNALDGVGSAEERIIFLTTNHVDRLDEALVRPGRVDMTVRLGEATNYQIEQLWARFYSDADPEGVFRQMFFEKLHEIGVLAPGPGRSSRTSMAALQGLFLYNKGNPRGAIDMAWQLAPGELPSALNKDSQAHAISAS
>XP_016633798_Fonsecaea_multimorphosa
MQSDNGLVKVASNTNTPLATPALTDVPSQKADLVRQFATPINSAENGLIAQLINNPFFAAGFGLAGLGTIFAFGRRGLRHGAALMRRRLLVDVEISVRDDSYPWFLYWMTLHERGRLVDKAAQAKAGAVESLLQRLTPGMRHLAIETEKRELPNGAIHTNFVLIPGPGRHVIRYRNAWIMVNRQRESKQFSMDGKPWETVTLTTLYSQRHVFESLFKEAHDIATQSVEGKTVIYTAWGTKWDKFGHPRSKRPLESVILDKGVKERIVADVQDFLSSAKWYAERGIPYRRGYLLYGPPGTGKSSFIQALAGHLNYDIAMLNLSERGLTDDRLNHLLTVIPQRTLVLLEDVDAAFANRRQVEADGYQGANVTFSGLLNALDGVGSAEERIIFLTTNHVDRLDEALVRPGRVDMTVRLGEATPYQIEQLWARFYSDVDANGMFRQEFFEKLREIGVLPPGPARNSRTSMAALQGLFLYNKGNPRGAIDMAWQLAPGELPSALNKDSQAHAIAS
>XP_022500052_Fonsecaea_nubica
MQSDNGLVQVASNTNKSLSTPALTDAASQKADLLRQVASTSSSTDGGLIAQLLSNPFFTAGFGLAGLGTLFTFGRRGLRHGAALMRRRLLVDVEISVRDDSYPWFLYWMTLHERGRLAQKASQTNTGALESLFQRLTPGMRHLAIETEKRELPNGAIHTNFVLIPGPGRHVIRYRNAWIMVNRQRESKQFSMDGKPWETVTLTTLYSQRHVFESLFKEAHDIATQSVEGKTVIYTAWGTKWDKFGHPRSKRPLESVILDEGVKERIVADVQDFLSSAKWYYERGIPYRRGYLLYGPPGTGKSSFIQALAGHLNYDIAMLNLSERGLTDDRLNHLLTVIPQRTLVLLEDVDAAFANRRQVEADGYQGANVTFSGLLNALDGVGSAEERIIFLTTNHVDRLDEALVRPGRVDMTVRLGEATTYQIEQLWARFYNDADPKGVFRQMFFEKLHEIGVLAPGPGRSSRTSMAALQGLFLYNKGNPRGAIDMAWQLAPGELPSALNKDSQAHAINAS
>XP_013284546_Fonsecaea_pedrosoi
MEDRHQCRWGTIIGLSPSRSGPAYRNRPKYPPEFIAQSIECIISNSDKVVSLSTFLDEGMQSDNGLVQVASNTNTSLSTPALTDAASQKADLLRQVAGTSSSTDGGLIAQLLSNPFFTAGFGLAGLGTLFTFGRRGLRHGAALMRRRLLVDVEISVRDDSYPWFLYWMTLHERGRLAQKASQTNTGAWESLLQRLTPSMRHLAIETEKRELPNGAIHTNFVLIPGPGRHVIRYRNAWIMVNRQRESKQFSMDGKPWETVTLTTLYSQRHVFESLFKEAHDIATQSVEGKTVIYTAWGTKWDKFGHPRSKRPLESVILDKGVKERIVADVQDFLSSAKWYYERGIPYRRGYLLYGPPGTGKSSFIQALAGHLNYDIAMLNLSERGLTDDRLNHLLTVIPQRTLVLLEDVDAAFANRRQVEADGYQGANVTFSGLLNALDGVGSAEERIIFLTTNHVDRLDEALVRPGRVDMTVRLGEATNYQIEQLWARFYNDADPKGVFRQMFFEKLHEIGVLAPGPGRSSRTSMAALQGLFLYNKGNPRGAIDMAWQLAPGELPSALNKDSQAHAINAS
>XP_007760031_Cladophialophora_yegresii
MQGENGVVKVPANPASVPPGLNDGGGAAHKADLIRQFASSGNSGDGGLIAQLSNNPFFTAGFGLAGLTAIAAFGRRGIRHGAALMRRRLLVDVEISVRDDSYPWFLYWMTLHERGRLVEHAAQAKASRFESLLQRLTPGMRHLAIETEKRELPNGAIHTNFVLIPGPGRHVLRYNGAWIFVNRQREGKQFSMDGKPWETVTLTTLYSQRHVFESLFKEAHDIATQSVEGKTVIYTAWGTKWDKFGNPRSKRPLESVILDKGVKERIVSDVQDFLASAKWYYERGIPYRRGYLLYGPPGTGKSSFIQALAGHLNYDIAMLNLSERGLTDDRLNHLLTVIPQRTLVLLEDVDAAFANRRQVEADGYQGANVTFSGLLNALDGVGSAEERIIFLTTNHVDRLDEALVRPGRVDMTVRLGEATTYQIEQLWARFYSEQDPEGHFKARFLGRLHELGVLSGPSAVSSRTSMAALQGLFLYNKGNPQGAIDMAWQLAPGGLPSALTKESRAHAKAA
>XP_016232819_Exophiala_spinifera
MQGDNGVVNIAPDQPSLNAHDVPAPKADLVRQLAGGGSSSNEGGLIAQLSNNPLFTGGFALAGLGALAATARRGFKQGAHLLRRRLLVDVEINVRDDSYPWFLDWMTHHEQMRLAVKESGKKQGVFDSILSRITPGIHHLSIKTEKQELPNGALHTNFYLIPGPGRHVLRYRNAWIWVNRQREAKQVSMDGKPWETVTLTTLYAHRHVFESMFKEAADLATQAVEGKTVIYTAWGTRWDKFGHPRSKRPLESVILDEGVKERIVEDVQDFLSSAKWYYERGIPYRRGYLLYGPPGTGKSSFIQALAGHLNYDIAMLNLSERGLTDDRLNHLLTVIPQRTLILLEDVDAAFSNRRQVEADGYAGANVTFSGLLNALDGVASAEERIIFLTTNHVDRLDEALVRPGRVDLTVRLGEATTYQISQLWERFYGEADPEGKLKQQFLERLLEIGALPDAKARVSRASMAALQGLFLYNKGDPSGAVEMAWQLAPGELPTVLPKSQTQAS
>XP_016257855_Exophiala_oligosperma
MQGDNGVVNLAADQSSLNAHDVNAQKADLVRQLAGAGSSSNEGGLIAQLSNNALFTGGFALAGLGALAATARRGFKQGAHLVRRRLLVDVEINVRDDSYPWFLDWMTHHEQGRLAAKESGGKKGIFESILSRITPGIHHLSIKTEKQELPNGALHTNFYLIPGPGRHVLRYRSAWIWVNRQREAKQVSMDGKPWETVTLTTLYAHRHVFESMFKEAADLATQAVEGKTVIYTAWGTRWDKFGHPRSKRPLESVILDEGVKERIVEDVQDFLSSAKWYYERGIPYRRGYLLYGPPGTGKSSFIQALAGHLNYDIAMLNLSERGLTDDRLNHLLTVIPQRTLVLLEDVDAAFSNRRQVETDGYAGANVTFSGLLNALDGVASAEERIIFLTTNHVDRLDEALVRPGRVDLTVRLGEATTYQISQLWERFYGEADPEGKLKQEFLKRLLDIGALPDAEARVSRVSMAALQGLFLYNKGDASGAVEMAWQLAPGELPTVLPKSTTHGS
>XP_013314154_Exophiala_xenobiotica
MQGDNGLVTVASNQPANALNAHDGAAQKADLVRQLTSAGSSTEAGLFAQLSSNPLFTGGFALASLGALAATARRGVKLGAHLLRRRLLVDVEINVRDDSYPWFLDWMTFHEQGRLTARASGLKRGVFQSILERVTPGIHHLSIKTEKQELPNGALHTNFYLIPGPGRHVLRYRNAWIWVNRQREAKQVSMDGKPWETVTLTTLYAHRHVFESLFQEASDLATQAVEGKTVIYTAWGTRWDKFGHPRSKRPLESVILDEGVKERIVEDVQDFLSSSKWYYERGIPYRRGYLLYGPPGTGKSSFIQALAGYLNYDIAMLNLSERGLTDDRLNHLLTVIPQRTLILLEDVDAAFANRRQVEADGYAGANVTFSGLLNALDGVASAEERIIFLTTNHVERLDEALVRPGRVDMTVRLGEATTYQICQLWERFYSEDDPDGKFKQQFCKKLVEVGALSEPNARVSRTSMAALQGLFLYNKGDPEGAINMAWQLAPGEMPTVLTQSQARDS
>XP_007724048_Capronia_coronata
MQSDNGVVTVASNSAAHTSPGLTEAAAPSKADLLRQFAGAGNASDGGLLAQLTSNPFFTAGFGLAGLGALAAFAQRSVRQGAALLRRRLLVDVEISVRDDSYPWFLYWMTLHERGRLMERAAKQLADGTPGSRTGVLESILQRLTPGMRHLAIETEKRELPNGAIHTDFVLIPGPGRHIIRYRNAWISVNRQRESKQFSMDGKPWETVTLTTLYSHRHVFESLFKEAHDIATQSVEGKTVIYTAWGTKWDKFGHPRSKRPLESVILDEGVKERIVADVQDFLSSSKWYYERGIPYRRGYLLYGPPGTGKSSFIQALAGHLNYDIAMLNLSERGLTDDRLNHLLTVIPQRTLVLLEDVDAAFANRRQVEADGYQGANVTFSGLLNALDGVGSAEERIIFLTTNHVDRLDEALVRPGRVDMTVHLGPATTYQIEQLWERFYGEVDPEGKFKSRFLAKLSEVGVLSHASSRNSHTSMAALQGLFLFNKGDPQGAVDMAWQLAPGEIPSALTPTQDSVTQSR
>XP_007732062_Capronia_epimyces
MQSDNGVVTVASNSAPTPLNAPAAPPKAELLRQFAGAGSASDGGLVAQLTSNPFFTAGFGLAGLGALAAFAQRGLRHGAALLRRRLLVDVEINVRDDSYPWFLYWMTLHERGRLITNGSTQLAGGSSASRTGTGVLESVLQRLTPGMRHLAIETEKRELPNGAIHTDFVLIPGPGRHVIRYKKAWIVVNRQRESKQFSMDGKPWETVTLTTLYSHRHVFESLFKEAHDIATQSVEGKTVIYTAWGTKWDKFGHPRSKRPLESVILDEGVKEKIVGDVQDFLSSSKWYYERGIPYRRGYLLYGPPGTGKSSFIQALAGHLNYDIAMLNLSERGLTDDRLNHLLTVIPQRTLVLLEDVDAAFANRRQVEADGYQGANVTFSGLLNALDGVGSAEERIIFLTTNHVDRLDEALVRPGRVDMTVHLGPATTYQIAQLWDRFYGDVDPEGEIKREFLSKLVEIGALPHASARTSQTSMAALQGLFLFNKESPRGAVDMAWQLAPGELPSALTPTQESTTQSS
>XP_009154334_Exophiala_dermatitidis
MQSDNGVESVASSSTAAPPTSPTSGLDEHPASKSDLLRQFAGTGTSTASGDGGILAQLTSNPFFTAGFGLAGLGALATFAQRGLRHGAALLRRRLLVDVEISVRDDSYPWFLYWMTLHERGRAMATNGARQLGGSGAETKTGMFESILQRLTPGMRHLAIETEKRELPNGAIHTDFVLIPGPGRHVIRYKNAWIAVNRQRESKQFSMDGKPWETVTLTTLYAHRHVFESLFKEAHDIATQSVEGKTVIYTAWGTKWDKFGHPRSKRPLESVILDEGVKERIVADVQDFLSSSKWYYERGIPYRRGYLLYGPPGTGKSSFIQALAGHLNYDIAMLNLSERGLTDDRLNHLLTVIPQRTLVLLEDVDAAFANRRQVDSDGYQGANVTFSGLLNALDGVGSAEERIIFLTTNHVDRLDEALVRPGRVDMTVHLGPATTYQIEQLWERFYGDIDQEGKLKRKFLSKLVANHVLPDPSARTSQTSMAALQGLFLFNKGNPQGAVDMAWQLAPGEMPSALAPTQESPPQLS
>XP_013263960_Exophiala_aquamarina
MQGDNGLVTVNSNTASSLRAPVVNDVAQQKIDLARQLTASTNNAEGGLVAQLTSNPFFTAGFGLAGLGALAAFGQRGLRHGAALLRRRLLVDVEISVRDDSYPWFLYWMTLHERGKLLGSATQQLAHAKTGRFESILQRLTPGMRHLAIETEKRELPNGAIHTNFVLIPGPGRHVIRYRNAWIWVNRQRESKQFSMDGKPWETVTLTTLYSQRHVFESLFKEAHDIATQSVEGKTVIYTAWGTKWDKFGNPRSKRPLESVILDKGVKEKIVDDVQDFLSSSKWYYERGIPYRRGYLLFGPPGTGKSSFIQALAGHLNYDIAMLNLSERGLTDDRLNHLLTVIPQRTLVLLEDVDAAFSNRRQVEADGYQGANVTFSGLLNALDGVGSAEERIIFLTTNHVDRLDEALVRPGRVDMTVRLAEATTYQIEQLWARFYGEVDEDGTLREQFFAKLRELGVLAHSTHALNASVSRTSMAALQGLFLYNKGNPRGAIEMASQLVPGEIPSAITQSRSTGSG
>XP_016226459_Exophiala_mesophila
MPGDNGVPEVASTLSATDLAPSPVGHDPAQQRLDLARQLTSVGNSGDGSILSQLTSNPFFTAGFGLAGLGALAAFGQRGLRHGAALMRRRLLVDVEISVRDDSYPWFLYWMTLHERSKLSSEAAQHVLKNGQAGQKVGVVESILQRLTPGMRHLSIETEKRELPNGAIHTNFALIPGPGRHVIRYNGAWILVNRQRESKQFSMDGKPWETVTLTTLYSHRHIFETLFREAHDLATQSVQGKTVIYTAWGTKWEKFGHPRSKRPLDSVILDKGVKERIVTDVQDFISSSKWYYERGIPYRRGYLLYGPPGTGKSSFIQAVAGHLNYDIAMLNLSERGLTDDRLNHLLTVIPQRTLVLLEDVDAAFANRRQVEADGYQGANVTFSGLLNALDGVGSAEERIIFLTTNHVDRLDEALVRPGRVDMTVRLGEATVYQIEQLWDRFYTDVDPNGEAKTRFLDKLRQVGVLAPEDTPGAAGRVSQTSMAALQGLFLYNKGNPQGAVDMAWQLAPGELPSQIMNEAEADVQGSRS
>XP_013270642_Rhinocladiella_mackenziei
MQGDNGVVTVASNPASAPSGLNDAAAQKADLVRPLAGATNNTESGLIAQLSGNPFFTAGFGLAGLGALATLGQRGLRHGAALVRRRLLVDVEISVRDDSYPWFLYWMTLHERARLVGNSARNGTGDAAQAQTGVLESILQRLTPGMRHLAIETEKRELPNGAIHTNFVLIPGPGRHVLRYRNAWIWVNRQRESKQFSMDGKPWETVTLTTLYSQRHVFESLFKEAHDIATQSVEGKTVIYTAWGTKWDKFGHPRSKRPLDSVILDQGVKERIVADVQDFLSSSKWYHERGIPYRRGYLLYGPPGTGKSSFIQALAGHLNYDIAMLNLSERGLTDDRLNHLLTVIPQRTLVLLEDVDAAFANRRQVDSDGYQGANVTFSGLLNAMDGVGSAEERIIFLTTNHVDRLDEALVRPGRVDMTVRLGEATRYQIEQLWERFYGDADPSGKAKAEFFNKLVAVGVLSDTSARNSQTSMAALQGLFLYNKGHPQGAIDMAWQLAPGELPSALTQSQARAS
>XP_018004247_Phialophora_attinorum
MQIGGSDASTAAVQPNAASKQELVQQLATSSNTDGGIIAQLTSNPFFTAGFGLAGLGAAATFARRGVKSGAALLKRRLLVDVEITNRDVSYQWFLYWLKLHEQGRLVQHAVSAGRKPSSMSALLQRLTPSMRQLSIDTELEKLPNGAIKANFVLVAGPGRHFLRYHNAFIAVNRQRETKQYTADGKPWETITLTTLYSQRHVFESIFTEAHALAVENVEGKTPIFIPRSTEWKEFGNARPKRPLESVLLDEGVKERIVSDVQDFIASKKWYADRGVPYRRGYLLYGPPGTGKSSFIQALAGHLDYNIALLNLSEKGMTDDRLNYLLTIIPERTIVLLEDVDVAWVNRRDMGGDGYNGPSVTMSGLLNALDGVASAEERIIFLTTNHVEKLDAALVRPGRVDMTVYLGNASVYQIQQLWKRFYDDVDPDGVHRQKFLETLQAQGMLRVDESGASASDVSPAAIQGLFLYNKDNPLGAIEMAGQLLPPLQGSPSSISAADKS
>NP_593875_Schizosaccharomyces_pombe
MDNIGAADAATSSGISGLLSGNSFLGAGIGLMGFGAGLAILRRGLISGASLVKRRMLVSVEIPSKEKSYNAFLHWMSTVPKRYSNQLAVESNRQLKMPQNAREKPDKQVANRIFSLVPGPGKHYIKYKKCWIQVERERSNRLQDLTTGTPWETITLTTLSRDRGIFSELLLEAQKFMQSAQKNKTTIYTAWATEWKPFGHPRSKRMLSSVVLESNVKKMITDDVHDFLRNSQWYDTRGIPYRRGYLLYGPPGSGKTSFLYALAGELDYDICVLNLAEKGLTDDRLNHLLSNVPPKAVVLLEDVDSAFQGRERSGEVGFHANVTFSGLLNALDGVTSSDERIIFMTTNHPEKLDPALVRPGRVDVKAYLGNATPEQVREMFTRFYGHSPEMADDLSDIVCPKNTSMASLQGLFVMNKSSPADAVDMAKELPDNPPSTPFSFNVHRKSLSV
```
