## Supplementary material for "Coding Sequence Insertions in Fungal Genomes are Intrinsically Disordered and can Impart Functionally-Important Properties on the Host Protein": fasta protein sequences: XP_715893.2_blasthits_fa.txt

```
>XP_715893_Candida_albicans
MNAKLFVAWTVISCLMQLTMGLKVENNQDLEATFTRIKRSLVHQDIFEINPQITERAKPGHGNDGDDDNKECPPCFNCNLPNFECTQFSQCNTFTGMCECQDGFGGNDCSEPLCGSLGDGNSKRPVRKKKQCACKSGWSGINCNLCERDDVCDQFMPEGLKGTCYREGIIVNKFHQMCDVTNPKILSILDGKIPQATFSCNKTSENCNFQFWIDQVESFYCDLNKCKLDYDLNANTTHYNCEEVACKCLPDRMLCGKAGSIDISEFLTETIRGPGDFTCDVATKKCRFSEPSMNDLIQSVFGDPYITLQCKSGECIHESEIPGYTLPDNPKFTLGNLFVIIGVLLVCILAVVSLLRNISESALFKKNGYEPLDSDPSVMNLNFEPTTLSFEDIKYEVTGGRQILNGVFGFVKPRECLAIMGGSGAGKTTLLDILAGKNKDGKIDGSIYVNGNPIDPKHYKSIIGFVDQEDHLIPTLTVYETVLNSALLRLPRDMSFGQKQARVIEVLNELRILGIKDRVIGSDFKRGISGGEKRRVSIACELVTSPSILFLDEPTSGLDSYNARNVIESLVKLSRDYERTVVFTIHQPRSNIVSLFDKLLLLSEGDLIYSGEMIKCNDFFTKNGYKCPPGYNIADYLIDITVDHNKIVKVSDADSSVAIASSSDLHDANVHAAFLSTRSESQVDTTSEWEHFAVHRDEYNTDIIGHRKSKGGEEETILRLRNKLPTLFIESPSAFEIKQEITNGKENPLPLTQGSQDIKKATIFTQITILASRTFKNLYRNPRLLLAHYVLSLAVGLFCGYLYYDVSNDISGFQNRLGLFFFLLAFFGFSALTGLHSFATERIIFIRERANNYYNPLSYYVSKLFCDIIPLRVLPPIILISIAYPLVGLTMEHNAFLKAILVLVLFNVSVALEMLIVGILVKEPGTSTMVGVLLLLMSLLFAGLFINSEDLNMQIKWLEWISVFHYAYESLSINEVKDLILREKKYGLSIEVPGAVILSTFGFDVGAFWKDISFLGGLSAVFLGLGYIFLFYFTVEKR
>XP_002422123_Candida_dubliniensis
MNVKLFVAWTIISCLMKLTMGLKVGNNQELEATFTRIKRSLVHQDIFQINPQIVDQTKPGHGNGDDDDNKECPPCFNCNLPNFECTQFSQCNTFTGMCECQDGFGGNDCSEPLCGSLGDGNSKRPVRKKKQCACKSGWSGINCNLCERDDVCDQFMPEGLKGTCYKEGIIVKKFHQMCDVTNPKILSILDGKIPQATFSCNKTSENCNFQFWIDQVESFYCDLNRCTLDYDLNANTTHYNCEEVACKCLPDRMLCGKAGSIDISEFLTETIKGPGDFTCDVASKKCRFSEPSMNDLIQSVFGDPYITLQCKSGECIHKSEIPGYTIPENPKFTLGNLFVIIGVLLVCVLAVVSLLRNISESALFKKNGYEPLDSDPSVMNQNFEPTTLSFEDIKYEVAGGRQILNGVFGFVKPRECLAIMGGSGAGKTTLLDILAGKNKDGMINGSIYVNGNPIDPKHYRSIIGFVDQEDHLIPTLTVYETVLNSALLRLPRDMSFGQKQARVIEVLNELRILSIKDRVIGSDFKRGISGGEKRRVSIACELVTSPSILFLDEPTSGLDSYNARNVIESLVKLSRDYERTVVFTIHQPRSNIVSLFDKLLLLSEGDLIYSGEMIKCNDFFTKNGYKCPPGYNIADYLIDITVDHNKIVKVSDADSSIAVVSSSDLHDANIHAAFLSTRSESQVDTTSEWEHFAVHRDEYNTDIIGHRKSKGGEEETILRLRNKLPTLFIESPSAFEIKQEITNGKENPLPLTQGSRDIKKASIFTQITILASRTFKNLYRNPRLLLAHYVLSLAVGLFCGYLYYDVSNDISGFQNRLGFFFFLLAFFGFSALTGLHSFATERIIFIRERANNYYNPFSYYVSKLFCDIIPLRVLPPIILISIAYPLVGLTMEHNAFLKAILVLVLFNVSVALEMLIVGILVKEPGTSTMVGVLLLLMSLLFAGLFINSEDLNMQIKWLEWVSVFHYAYESLSINEVKDLILREKKYGLSIEVPGAVILSTFGFDVGAFWKDISFLGGLSAVFLGLGYIFLVYFTVEKR
>XP_002545877_Candida_tropicalis
MKVSLFINFIILSFLSRLTSSIKIENEQDLEASFNRIKKSLAIHDIFEVKPEIARRAKPGKGGNGDEDGDKDCPPCFNCNLPNFECTQFSQCNTFTGHCECQDGFGGTDCSEPLCGSLGDGNSKRPIRKKKECVCKPGWTGINCNLCEADHVCDQFMPEGLKGTCYKDGIIVKKLHQMCDVTNPKILSILKGQIPQATFSCNSTSGNCNFQFWIDQIESFYCDLNKCKLDYDLAGNTTHYNCEEVSCKCLPDRMLCGQEGSIDISEFLTETIRGPGDFACDIASKKCRFSEPSMNDLIQSVFGDPYITLQCKAGECVHKSEIPGYTLPDSPKLTLGNIFVIIGVLLVCILVVVTLLRNISESALFKKPGYEPLESDPSVMNQNFEPTTLSFENISYEVAEGRQVLNNVFGLVKPRECLAIMGGSGAGKTTLLDILAGKNKGGKVGGSIYVNGNAIDSEYYKSIVGFVDQEDYLIPTLTVYETVLNSALLRLPREMSLAQKQARVIEVLNELRILNIKDRVVGSNFKRGISGGEKRRVSIACELVTSPSILFLDEPTSGLDSYNARNVIECLVKLSRDYDRTVIFTIHQPRSNIVSLFDKLILLSEGDLIYSGDMIKCNDFFTKNGYKCPLGYNIADYLIDITVDHNKIVKVTNADSEVVAASSTDLHDADIHAAFLSNRTASQEDTTREWEHLAVHRDEYNTDIIGHRTSKAGEEETIIRLRNKLPTLFVESPLAIDIKQEITCGKENPVPVERNSHDIKKATFFTQIVILSSRTFKNLYRNPRLLLAHYVLSLVVGLFCGYLYYDVTNDISGFQNRLGLFFFLLAFFGFSALTGLHSFASERIIFIRERANNYYNPLSYYVSKVFCDIVPLRVLPPVILISIAYPLVGLTMEHNAFVKTILVLVLFNVAVSLEMLIVGILIKEPGTSTMIGVLLLLMSLLFAGLFINSEDLNAEIKWLEWISVFHYAYESLSINEVKDLILREKKYGLSIEVPGAVILSTFGFDVGAFWKDISFLGGLSVAFLFLGYIFLFYFTIERR
>XP_003869502_Candida_orthopsilosis
MRFAPFCAAFVLFNLASPLKLDNSEDLKRSLSKIKNHGLVERFELNPNKLSDVLSQEVDDKKKPDKDCPPCFNCNLPNFECTQFSQCNTFTGMCECQPGYGGLDCSEPLCGSLADGNNKRPIRKKDVCECKSGWSGINCNLCERDDVCDSFMPDGVKGTCYKEGIIVNNFHQMCNVTNAKILAILKGKIPQATFSCNKTSENCNFQFWIDQKESFYCDLNKCVLDYDLAQNTTRYNCEKVACKCLPDRMLCGEAGSIDISEFLTETIKGPGDFTCDVVKKKCRFSEPSMNDLIQSVFGDPYITLQCKSGECVHKSEIPGYNQPDTPKLTLGNIFSIIGVLLVCLLFVVTIIRNINESALFKKSDGYEPLPTDSTVMMNQNFEPTTLSFENISYTVGEKDTRVLNNIFGIAKPRECLAIMGGSGAGKTTLLDILAGKNKDGKISGNIYVNGNIIDLKHYKEIVGFVDQEDHLIPTLTVYETVLNSALLRLPRDMTFEQKQARVLEVLNELRIIGIKDRVVGSSFKRGISGGEKRRVSIACELVTSPSILFLDEPTSGLDSYNARNVVDCLVKLSRDYERTIVFTIHQPRSNIVSLFDKLILLSDGDLIFSGDMIKANDFFTKNGYKCPLGYNIADYLIDITVDHNKIVKVSNADSSVVASSSTGIDDDIHSEFLKNRSSSQIDTTREWEHFAVHRDEYNTDVIGSRVTSTGEEETLLRLRNKLHSLFVESSLAAEVQSEIDEGKENPKEFDLSHHDIKKATILGQILILSSRTFKNLYRNPRLLLAHYVLSLLVGLFCGYLYYDVKNDISGFQNRLGFFFFLLAFFGFSSLTGLHSFSTERIIFVRERANNYYNPLSYYISKIFCDIIPLRVLPPVLLISIAYPLVGLTMEHNAFLKSILVLVLFNVVVAVEMLIVGILVKEPGTSTMVGVLLLLLSLLFAGLFINSEDLNVQIKWLEWISVFHYAYEALTINEVKDLILREKKYGLSIEVPGAVILSTFGFNVGAFWRDVSFLGGLTAIFLALGYVFLHFFTIEKR
>XP_001525256_Lodderomyces_elongisporus
MRSLFILWTLLVPTIFSESESVRIDTSDYLQKILKKDTKGIKYVIDPNLDASTMFQIFNEKDDSTFKGNDKDNDKDNDCPPCFNCNLPNFECTQFSQCNTFTGMCECQPGYGGLDCSEPLCGSLADGNNKRPIRHKNENCKCKSGWAGINCNLCERDDVCDAFMPDGVKGTCYTEGIIVKNFHQMCDVTNPKILSILNGKIPQATFACNKTSENCNFQFWIDQKESFYCDLNKCVLDYDLSKNTTHYNCEEVACKCLPDRMLCGEDGSIDISEFLSETIKGPGDFTCDIADKKCRFSEPSMNDLIQNVFGDPYITLQCKSGECVHKSEIPGYNRPEDPKLTLGSIFLIIGVLLICILLVVTILRTVNESALFQKSSGYEPLATDTSIMNENFEPATLSFENISYSVGENNNNRVLNNVFGLVKPRECLAIMGGSGAGKTTLLDILAGKNKDGKISGSIYVNGNTVKPKYYKEIVGFVDQEDHLIPTLTVYETVLNSALLRLPRNMSLQHKQARVLEVLNELRILGIKDRVIGSNFKRGISGGEKRRVSIACELVTSPSILFLDEPTSGLDSYNARNVVDCLVKLSRDYDRTIVFTIHQPRSNIVSLFDKLILLSDGDLIFSGDMIKANDFFTKNGYKCPLGYNIADYLIDITVDHNKVVKVTNAGSEVVSATSTEFRDEQDAHTRFLNNRTASQEDTTQEWEHFAVHRDEYNTDVIGRRKTASGEEETLLKLRNKLHSLFVESSLAGEITHEIEEGKENPQPLSLQLHNIKKATFIDQVAILSSRTFKNLYRNPRLLLAHYVLSLFVGLFTGYLYYDVKNDISGFQNRLGFFFFILAFFGFSSLTGLHSFATERIIFVRERANNYYEPLAYYVSKIFCDVIPLRVLPPILLISIAYPLVGLTMEHNAFLKTILTLVLFNVAVTVEMLIVGILIKEPGTSTMLGVLLLLLSLLFAGLFINSDDLKVLIKWLEWVSVFHYAYEALAINEVKDLILREKKYGLSIEVPGAVILSTFGFNVGAFWKDVSFLGVLSVLFLILGYIFLHFFTFERR
>XP_007373661_Spathaspora_passalidarum
MQDTFEIKTEGRKGGFGGGKDEDKECPPCFNCNLPNFECTQFSQCNAFTGMCECQDGFGGMDCSEPLCGALGDGNNNRPVRKEKDPHCKCKSGWTGINCNMCTHDDVCDSFMPEGLKGTCYKQGIIVNKLHQMCDVTNPKIISILNGKKPQATFACNRTSENCNFQFWIDELESFYCDLNKCKLDYDLGANTTHYNCEEVACKCLPDRMLCGQDGSIDISDFLTETIRGPGDFACDISSKSCKFSEPSMNDLIQSVFGDPYITLKCQSGECVHKSQIPGYEVPDHSKLTLGSIFSIIGVFVVCVLIVVTAVRNISESALFKKDPYRGEPFEADASVLNQNFEPTTLSFENISYEVTGGIRVLNEIFGVVKPRECLAIMGGSGAGKTTLLDILAGKNKGGKIYGNIYVNGKVIDPTHYKAIVGFVDQEDHLIPTLTVYETVLNSALLRLPRDMSFTQKQARVIEVLNELRILNIKDRVIGSDFKRGISGGEKRRVSIACELVTSPSILFLDEPTSGLDSYNARNVVDCLVKLSRDYDRTIVFTIHQPRSNIVSLFDKLLLLSEGDLIYSGDMIKANDFFTRNGYNCPLGYNLADYLIDITVDHKKIVKVTNADSDIVAATSTSTDIQDVDIHDAFLKNRASTQEDTTLEWEHFATHRDEYNNEIIGRRTSKTGEEETYIRLRNKLPTLFVESSLALELKQEIEEGKQHHTSLDLTKHDIKKATFFNQAAILSSRTFKNLYRNPRLLLAHYVLSLLVGLFCGYLYYDLSYDISGFQNRLGLFFFLLAFFGFSSLTGLHSFATERIIFIRERANNYYHPLSYYLSKIFCDLVPLRVLPPVILISVAYPLVGLTMEHNAFLKAICVLVVFNIAVSTEMLIVGILIKEPGTSTMIGVLLLLLSLLFAGLFINSEDLTISIKWLEWVSVFHYAYEALSINEVKDLILREKKYGLSIEVPGAVILSTFGFDVGAFWKDVLYLAGLSLLFLVFGYVFLHKFAIERR
>XP_043049572_Scheffersomyces_spartinae
MKANIWIAATITLLSLTAVNGAQQHENLVIRSQEDFELAFKRTQKLVAVNDVFQVRPQVFAMGPGDGDNDSDDECPPCFNCNLPNFECTQFSQCNTFTGMCECRDGYGGMDCSEPLCGSLTDGNSKRPVRGNDTCDCKEGWGGINCNMCTTDRACDPFMPEGLKGTCYKSGIIVKKFHQMCDVTNKKIISILNGKKPQATFSCNATAEMCDFQFWIAEEESFYCELGGCKLDYDLNANTTHYNCETVKCKCLPDKMLCGQKGSIDISDFLTETIKGPGDFTCDVNAKSCRFSEPSMNQLIQSVFGDPYITLHCNSGECIHKSEIPGYTLPPKPRFTLSNMLLIGGFGFLCAILVVTSIYNIGKSPLFRSTDHFDCLESELHAMNENFTPATLAFKNVSYKVSKKGNHQQILSNIFGIVQPGESLAIMGGSGAGKTTLLDILAGKFKAGQITGDIYVNGTHILPKDYKKIIGFVDQEDHLIPTLTVYETVLNSALLRLPRDMSLRAKEARVIEVLNELRIFHIKDRVIGSDFERGISGGEKRRVSIACELVTSPSILFLDEPTSGLDAYNARNVVDVLVKLARDFNRTIVFTIHQPRSNIVSLFDNLVLLNEGDLVYSGAMIACNDFFASNGYKCPVGYNIADYLIDVTVNQKKVISTTQSEESVGISSGVSLEGDDHIHAEFLQPTTASTPSAIDTQMEWEHFAVHRDEYNEHGNTKVITIKNKLPLIFDQSQTASEIRALIAREIENRTPIEFNNRMFKRATIGSQILILSSRTFKNLYRNPRLLLSHYVLSLVMGLFCGYLYYDVSNDISGFQNRLGLFFFLLTLFGFSCLTGLHAFSSERIIFIRERANNYYHPSSYYISKIVCDVLPLRVLPPIILLSIAYPLVGLTMEHNGFLKATMVLILFNVAVAIEVLIVGILIREPGTSTMVGVLILLFSLLFAGLFINSEDVKSEIKVFQILSLFHYAYESLTINEVKDLILKEKKYGLSIEVPGAVILSTFGFDVSAFWIDVSKLAGFAVAFLILGYIFLHKFTIEKR
>XP_001385580_Scheffersomyces_stipitis
MKPWGTLALATTLVLPWFPVVSGAVRVDSEAELYNSFDRIKRGAVINDVFEIKQALIDQQKEKNGDKDECPPCFNCNLPNFECVQFSECNIFTGNCGCRDGFGGVDCSEPLCGALSDGNNNRPVRKKATCECKEGWKGINCNMCTDDSVCDAFMPDGLKGTCYKTGIIVNKFHQMCDVTNPKIISILGGKKPQATFSCNKTAENCNFQFWIDERESFYCDLNKCVLDYDLVANTTKYNCEEVACKCLPDRMLCGEAGSIDISDFLTETIRGPGDFTCDVADRKCRFSEPSMNDLIQSVFGDPYITLKCKSGECVHKSEIPGYEVPDRNKLTLNNILLLAGVVLVTALLVATTIHNIRQSPLFKAGIGSFEPLDGDSSALNNNFTPTNIAFEGISYRVRSGQQVLNNVSGKIEPGECLAIMGGSGAGKTTLLDILAGKNKGGEVYGSIYVNGNILNPDDYKKIVGFVDQEDHLIPTLTVYETVLNSALLRLPRNMTLRQKESRVIEVLNELRILSIKDRVIGSNFKRGISGGEKRRVSIACEMVTSPSILFLDEPTSGLDSYNARNVVECLVKLSRDFNRTIVFTIHQPRSNIVSLFDKLILLSEGDLIYSGDMIKCNDFFAKYGYQCPLGYNIADYLIDITIDHKKIVRVPSEDEIAEEGSSEGHEDIHQAFVEDTAGEVDTTREWEHFAVHRDEYNYAPLTKKGSKDQSKYIQIKNKLPQIFADSVLAIELQTEIDEAKNNPVPLDLKNHMMKKASFLNQILILSSRTFKNLYRNPRLLLTNYVLSLVVGAFCGYLYYSVANDISGFQNRLGLFFFVLAFFGFSALTGLHSFSSERIIFIRERANNYYHPFAYYISKIVCDILPLRVLPPILLISIAYPLVGLTMEHNGFLKAMVVLILFNVAVAVEMLIVGILIKEPGTSTMIGVLILLLSLLFAGLFINSEDLKVQIKWLEWISLFHYAYEALSINEVKDLILKEKKYGLSIEVPGAVILSTFGFDVGAFWKDVAFLGGLSGAFLVLGYLFLHNFTIEKR
>XP_020067149_Suhomyces_tanzawaensis
MKFHLGLAWLVATVAGQLTSYPLDKIITNAAINNVFNVRPQPPAEDNDKCPPCFNCNLPNFECTQFSQCNSFTGMCECRDGYGGMDCSEPLCGSLSDGNKNRPVRDANETCACKNGWDGINCNMCTSDESCDAFMPEGLKGTCYKSGILVNKNHQMCDVTNPKIISILNGLKPQATFSCNKTAEKCDFQFWIDQKESFYCDLDKCKFDFDLKSNTTHYNCEEVACKCLPGKMLCGQEGSIDISDFLTETIRGPGDFACNVKQKSCKFSEPSMNDLISSVFGDPYITLKCNAGECIHKSEIPGYDLPGKRRLTTGNIFVITGVALICGLIVITSIYNINRSPLFKNSDGSYDSFDAETSALNQNFVPTTLSFNDISFKVANGHKVLNNVFGLVNPSECLAIMGGSGAGKTTLLDILAAKNKEGEISGNIYVNGNILNKSDYKKIIGFVDQEDHLIPTLTVYETVLNSALLRLPRTMSVRQKEARVIEVLNELRILGIKDRVIGSNFKRGISGGEKRRVSIACELVTSPSILFLDEPTSGLDSYNARNVIECLVKLSRDFKRTIVFTIHQPRSNIVSLFDKLLLLSEGDLVYSGDMIKCNDFFSRNGYKCPLGYNIADYLIDITVDHKKLVKASDLPVSIAGVTTSETVVPADSHEQFVQSNSEDTTREWEHFAVHRDEYNHDILGRTKDSSDETDQLVQIRNKLPQIYGDSPLANDLKTEIQDGVTNSIPLELSSQYLEKASIPNQILILSSRTFKNLYRNPRLLLTHYILSLIVGTFCGYLYYDVSNDISGFQNRLGLFFFMLAFFGFSSLTGLHSFSTERIIFVRERANNYYHPFSYYASKIVCDVLPLRVLPPVILASIAYPMIGLTMEHNGFIKTLLILVLFNVTVAIEMLIVGILIKEPGTSTMIGVLVLLMSLLFAGLFINSTDLNLQIKWLEWISVFHYAYEALAINEVKDLILREKKFGLSIEVPGAVILSSFGFTVSAFWKDVKFLGGLGAIFLVLGYVFLHFFTVEKR
>XP_020076833_Hyphopichia_burtonii
MKLSLSIVLLAGLTQSVIGLQVNNEQDLYNSFDRIKRGAVFNDVFDIKQALVDQEKDKPDKGDKCPPCFNCNLPNFECTQFSQCNTFTGMCECRDGYGGNDCAQPLCGALKDGNSKRPVRDEDDKCSCKKGWSGINCNLCTTDESCDSFMPEGLKGTCYKSGILVNKNHQMCDVTNEKIIKILNGKKPQATFSCNKTAEVCDFQFWIDEKESFYCDLDQCKFEYDLKSNTTQYNCDSVKCKCLPGKMLCGEAGSIDISEFLTETIKGPGYFSCDVNKKNCRFSEPSMNGLISSVFGDPYITLHCKSGECVHKSEIPGYDLPDHNRLTLGNLISIIGVVIICGFIVITSLYNISRSPLFKKSDNINYQPLEGELNALNENFTPTTLTFESIKYKVPSGQTVLNDIFGLVKPRECLAIMGGSGAGKTTLLDILAGKNKNGEVSGNIYVNGTILGPKEYKKIVGFVDQEDHLIPTLTVYETVLNSALLRLPRSMSLRAKETRVIEVLSELRILNIKDRVIGSDFKRGISGGEKRRVSIACELVTSPSILFLDEPTSGLDSYNARNVVECLVKLSRDFNRTVVFTIHQPRSNIVSLFDKLVLLSEGDLIYSGEMIKCNDFFARHGYKCPLGYNIADYLIDITVDHKKIVKLVKSGSSDVEDQDTENEDVHAAFLQSSPSTQIDTTREWEHFAVHRDEYNYNPIARQDKQGEDTLVQINNKLPQIYSESVLAIELKQEIEDQKSNPSAIKFKNEYLKQASFGSQVLILSSRTFKNLYRNPKLLLSSYILSLIVGVFCGYLYYNVSNDISGFQNRLGLFFFILALFGFSSLTGLHSFSTERIIFIRERANNYYHPLSYFVSKIFCDVLPLRVLPPVILVSILYPLVGLTMEHNGFLKTILVLVLFNIAISFEVLIVGIMISEPGTSTMLGVLVLLSSLLFAGLFINSEDLRSEIKWLQWISIFHYAYEALAINEVKDLILKEKKYGLSIEVPGAVILSTFGFDTSAFWKDVSYLIAWTLTFLITGYVLLHLFTIEKR
>XP_015464853_Debaryomyces_fabryi
MKIKFSISLSLSLLATFPTLAFSENNNKVDIYNSFDKIKRDVVFNDVFDVKQALLNQETDDDDEKCPPCFNCNLPNFQCTQFSQCNPFTGMCECRDGYGGMDCSEPLCGALSDGNKNRPMRKANETCQCKKGWKGINCNMCVNDESCDAFMPEGLKGTCYKSGIIVNKFHQMCDVTNKKIISILKGQKPQATFSCNKTAAACDFQFWIDQKESFYCDLDQCEFEYDLNSNSTHYKCNKVACKCLPGRMLCGEAGSIDISDFLTETITGPGDFSCDINDKKCRFSEPSMNDLISSVFGDPFITLQCKSGECIHKSEIPGYDLPDKNRLSLSNLVMIIGVAFLCGLVIVTSLYNISKTPLFKTNDSDSYEPIEGEFNALNENFTPTTLSFENISYEVKTGQQVLNNVFGLVRPRECLAIMGGSGAGKTTLLDILAGKNKNGNVKGQIYINGNSLDPKDYKKMVGFVDQEDQLISTLTVYETVLNSALLRLPRNMSLRAKETRVIEVLSELRILSIKDRIIGSDFKRGISGGEKRRVSIACELVTSPSILFLDEPTSGLDSYNARNVIDCLVKLSRDFERTIIFTIHQPRSNIVSLFDKLLLLSEGDLIYSGDMIKCNDFFSKNGYKCPLGYNIADYLIDITVDHKKLLKVEKSKNANNLLSSSNDLENLPGDTEIDPHQAFVNPNATDIDTTQEWEHFAVHRDEYNYSTVRQKQDKTGEEETYIQIRNKLPTIYNESSLALELKQDINDLKDNPTRIEFKNQYQKATFSSQLLILASRTFKNSYRNPKLLLSHYIISLAMGAFCGYLYYDVENDISGFQNRLGLFFFVLALFGFSALTELHSFSTERIIFIRERANNYYHPLSYYLSKIICDIIPLRVLPPIILVSILYPLVGLTMENNGFLKTILVLVMFNISIAAEVLVVGILLKEPGTSTMVGVLVLLFSLLFAGLFINSENVAVQIKWLEWISIFHYAYEALAINEVKDLILKEKKYGLSIEVPGAVILSTFGFNVSAYWKDVSCLAVSIVAFLILGYIFLHWLMVEKR
>XP_002770607_Debaryomyces_hansenii
MKVKFSYGLSLSLLATFPTLAFSENSNNVDKYNSFDKIKRDVIFNDVFDIKQALLNQEPEDDEKCPPCFNCNLPNFQCTQFSKCNPFTGMCECRDGYGGMDCSEPLCGALSDGNKNRPMREVNETCQCKKGWKGINCNMCVNDESCDSFMPEGLKGTCYKSGIIVNKFHQMCDVTNKKIISILKGQKPQATFSCNKTAAACDFQFWIDQKESFYCDLDECEFEYDLKSNSTHYKCNKVACKCLPDRMLCGEAGSIDISDFLTETIKGPGDFSCDIDDKKCRFSEPSMNDLISSVFGDPYITLQCKSGECIHKSEIPGYDLPDKSRLTLSNLLMIIGVASLCGLMIVTSVYNISKTPLFKVNDSDSYEHLDGELNALNENFTPTTLSFENISYEVKSGQQVLDNVFGLVRPRECLAIMGGSGAGKTTLLDILAGKNKNGNVKGQIYINGNSLDPKDYKKMVGFVDQEDQLISTLTVYETVLNSALLRLPRNMSLRAKETRVIEVLSELRILSIKDRIIGSDFKRGISGGEKRRVSIACELVTSPSILFLDEPTSGLDSYNARNVVDCLVKLSRDFERTIIFTIHQPRSNIVSLFDKLLLLSEGDLIYSGDMIKCNDFFSKNGYKCPLGYNIADYLIDITVDHKKLVKVEKSKANNLLGSSNDLENLPGDAETDPHQAFINPNATDIDTTREWEHFAVHRDEYNYSTVHQKQDKSGEEETYIQIRNKLPTIYKESSLAIELKQDINDLKDNPTRIEFKNQYQKATFASQLLILASRTFKNSYRNPKLLLSHYIISLAMGAFCGYLYYDVENDISGFQNRLGLFFFVLALFGFSALTELHSFSTERIIFIRERANNYYHPLSYYLSKIICDIIPLRVLPPIILISILYPLVGLTMENNGFLKTILVLVLFNISIAAEVLVVGILLKEPGTSTMVGVLVLLFSLLFAGLFINSENVAVQIKWLEWVSIFHYAYEALAINEVKDLILREKKYGLSIEVPGAVILSTFGFNVSAYWKDVSCLAASIIAFLILGYIFLHWLMVEKR
>XP_006689392_Yamadazyma_tenuis
MKFASAVLHAFWAVCATATSIEIENVQQFQTSFDRIKRGAIVNDVFEISPSLKPLTKEPEDKCPPCFNCNLPNFECTQFSQCNSFTGFCECRDGYGGNDCSEPLCGSLSDGNENRPKRKDPVCACKPGWGGINCNMCEEDNVCDAFVPEGLKGTCYKSGIVVNKLHQMCDVTNKKIVAILDGKIPQATFSCNKTAGSCDFQFWIDQKESFYCDLDKCAFEYDLAKNTTHYNCEQMACKCLPETMLCGEAGSIDISDFLTETIKGPGDFTCDVGDKTCRFSEPSMNELISSVFGDPYITLHCKSGECIHKSEIPGYDLPDKGRLTWSNLLLIILVAVVCVSLVAGSLYNISQSALFKPSGGYEPVNGELNVLNENFTPTVLSFENISYKVRNGAQVLNGINGLVKPMECLAIMGGSGAGKTTLLDILAGKNKDGHIQGDIYVNGNRLSPHDFKKIVGFVDQEDHLIPTLTVYETVLNSALLRLPRSMTMRAKQTRVIEVLSELRILGIKDRVIGSDFQRGISGGEKRRVSIACEMVTSPSILFLDEPTSGLDAYNARNVIECLVKLSRDFERTIVFTIHQPRSNIVSLFDKLILLSEGDLIYSGDMIKCNDFFSKNGYTIPLGYNIADYLIDVTVDHKKLIKVNSTSTGSDLENLAGLESEEQDLHSRFLSTRTTSDLDTTSEWAHLALHRDEYNSYNKISGDDEEETVIQVQNKLPTLFKESVLQSELNDEILALKNSPLKFEVNAQYKKASFITQVSVLSSRTFKNLYRNPKLLLTHYILSLIMGGFCGYLYYDVKNDISGFQNRLGLFFFLLSLFGFSSLTGLHTFASERIIFIRERANNYYHPFSYYLTKLLCDVVPLRVLPPVILISIAYPLVGLTMEHNGFLKAIMVLVLFNVAISIEILIVGILIRDPGTSTMTGVLVLLFSILFAGLFINSEEIKSQIKIFEWISLFHYAYEALSINEVKDLILKEKKYGLSIEVPGAVILSTFGFNVSAFWDDIVYLVGWLSAFIVLGYIFLHYLAVEKR
>XP_001482821_Meyerozyma_guilliermondii
MKLSKLIVAVVVSAASVVSSITLETEQDVMERFEKIKGRFAFQDRLSLKPVDQDDECPPCFNCNLPNFECSQFSQCNTFTGMCVCRDGYGGLDCSEALCGALSDGNSHRPKKKLNETCECRPGWLGINCNLCTQDDVCDTFMPEGLKGTCYKTGVLINNFHQMCDVTNKKIISILKGQKPQATFSCNKTAGECDFQFWIDQKESFYCDLTECEYNYDIAKNSTRYQCKNVACKCIPDRMLCGEAGSIDISDFLTETIKGPGDFSCDVAERSCRFSEPSMNDLIQSVFGDPFITLKCKSGECVHKSEIPGFDSPDKSRLTLGNAVVIVGVTFVCFLVLLASVHNIRKTPLFLAVPQSDVGADSTALSENFTPTSLAFENVSYTVPSGQTVLKNVFGLVRPRECLAIMGGSGAGKTTLLDILAGKNKDGSVKANITVNGAHLDPRDFKKIIGFVDQEDHLIPTLTVYETVLNSALLRLPRSMSIRAKQARVVEVLNELRILGIKDREIGSDFKRGISGGEKRRVSIACELVTSPSILFLDEPTSGLDAYNARNVVDCLVKLCRDFDRTIVFTIHQPRSNIVSLFDKLLLLSDGDLVYSGDMMKCNGFFARNGFKCPVGYNIADYLIDLTANESSPPVPQQDLENLSTEASSTDVHAVDETENFDLSREWEHYASHRDEFFGSSDNQKGNAEMATKLNQMFVESVFASDLQDEIKELKGSASQFDLADNPKASIGTQISILSSRTFKNLYRNPKLLLSHYILSVLVGGFCGYLYYDVQNDISGFQNRLGLFFFVLALFGFSALTGLHSFSAERIIFIRERANNYYHPFSYYVSKIVCDVIPLRVFPPIILTSIVYPLVGLSAENNGFLKTIMVLVLFNLSVAIEVLIVGILIKDPGTSTMIGVLVLLFSLLFAGLFINGEELQAAIQWLQWISVFHYAYEALSINEVKDLILKEKKYGLSIEVPGAVILSSFGFDVGAFWKDTYSLIVSILVFLTLGYLFLHFFAYEKR
>XP_018712173_Metschnikowia_bicuspidata
MRILKWVFLSLLTVALQNPSLPNNVRSAVLLERISNNAAIREIFDPNVEMFLGQPDDKTPSDDCPPCFNCNLPNFECTQFSQCNTFTGMCECRDGYGGMDCSVPLCGGLEDGNGNRPMRKHDTCDCKNGWGGINCNLCTEDSACDAFVPEGLKGTCYKGGLLVNKFHQMCDVTNKKIVAILDGKIPQATFSCNKTAETCDFQFWIDQKESFYCDLNQCKYEFNARSNTTHYNCESVACKCLPDRMLCGEKGLIDISEFLTETIRGPGDFTCDVNAKNCRFSEPSMNDLISSVFGDPYITLHCDSGECIHKSEVPGYDIPQRRKFTINNFITIGAVLIVSSVIISWSVYSVGKSPLFSLTSASGYVPSTDEHNPLSENYTPAAFSFKNVSYTLKNGTKVLNDVYGLVHPGQCLAIMGGSGAGKTTLLDILAAKKKRGSVEGEIYVNGQVLSPSTYKSIVGFVDQEDHLIPTLTVYETVLNSALLRLPRAMSFAAKVSRVTEVLNELRILSIKDRVIGSDFDRGISGGEKRRVSIACELVTSPSILFLDEPTSGLDAYNAKNVIDSLVKLAKDFNRTIVFTIHQPRSNIVSLFDKLLLLSEGDLIYSGDMINCNDYFGKHGYPCPLGYNIADFLIDITVDHKKVIRVPNEASTKSVHDRFLSNTTGSTDITREWEHFAVHRDEYNYQRIGDSSENGDELIRLNTKLPQKFEESPISIELRREILELAVDPKELNLEQHMLQKASFFTQLSILSSRTFKNLYRNPRLLLTNYVLSLAVGLFCGFLYYDVSNDISGFQNRLGVFFFVLALFGFSSLTGLHSFAQERIIFIRERANNYYHPASYYVSKIICDLLPLRVLPPVILLSIMYPMIGLTMEHNGFLKALAILVLFNLAVAIEVLIVGIVIKDPGTSTIIGVLILLFSLLFAGLFINSEDLKTQMKWLEWISLFHYAYEALAINEVKDLILKEKKYGLSIEVPGAVILSTFGFNVSAFWNDILFLVGWGVTFVVLGYVFLHSFTYERR
>XP_002616366_Clavispora_lusitaniae
MKISLSLSFLATSQLVSALSKDSLQSYDKIKRDAVLNDVFDVKTYGSGSDEDDKCPPCFNCNLPNFECTQFSQCNPFTGMCECRDGYGGMDCSEPLCGSLSDGNKNRPIRNDSTCSCKDGWSGINCNLCTDDSSCDSFVPKGLKGTCYKSGIIVNKFHQMCDVTNPKIISILKGKKPQVTFSCNKTAAMCDFQFWIAEKESFYCDLSKCDFQYDLEANKTRYKCENVGCKCLPDRMLCGESGSIDISDFLTETIEGPGEFSCDINSKNCRFSEPSMNQLISSVFGDPYITLNCKSGECVHKSEIPGYDIPDHGKFTMYNMFTIAAVVLVCVVVIAWGAYTIGKSPLFVGVAGSDYEVSSSEYNSLTENFTPTTLSFQQISYVLPSGASVLNDIYGMVSPGQCLAIMGGSGAGKTTLLDILAGKNKSGEVQGEVYVNGQIIAKHDYKKIVGFVDQEDHLIPTLTVYETVLNSALLRLPRSMSYSAKVARVIEVLKELRIFKIKDRVVGSDFKRGISGGEKRRLSIACELVTSPCILFLDEPTSGLDAYNARNVVDTLVKLAKDYNRTIVFTIHQPRSNIVSLFDKLLLLSEGDLVYSGDMIKCNDFFRKNGYQCPSGYNIADYLIDITVDHKRIIKVPDIEDPHEAFVATQRNSDTDITNEWEHFALHRDEYNYQPVKQSSGEGDTLMQISNKLPQIFHESPSAIELRQDIAASRESATDFDISYHLFAKASFLTQLKVLCSRTFKNLYRNPRLLLTNYVLSLLVGLFCGFLYYNVSNDISGFQNRLGLFFFILALFGFSALTGLHSFSQERIIFIRERANNYYHPASYYISKMVCDLIPLRVLPPIILLSILYPLVGLTMKNNGFLKALSVLILFNVAVAIEVLIIGILIKEPGTSTISAVLILLFSMLFAGLFINSEDLKVQTKWMEWISLFHYAYEALAINEVKDLILKEKKYGLSIEVPGAVILSTFGFDVSAFWKDLCYLGAWGFVFLIFGYIFLHYFTVERR
>XP_025339915_Candida_haemuloni
MASNPPRSGSVPLESAHTGESNTSPAETPVSAPASQVNDHKSSNPFANGQFATRSSTQTESTDASFFTANDNIHHVATSVPKDQLKKAPFKTSNRIFSDLKYTPRFFQLKGSPAFNDCHATSLLSGKPIDYARHLSSTLVAERDHFEPLILNNAIDYIPAFQKHDFPERSLSVSIVRGLLVRKSTHEIYHFRLSILEQNKPQVFSIDKHEYHVVSKDDVSPDDFDALGEDKLAVASQVVDDAFYKSLNTSHNHILRVTVFKPEFTRDEVNGITDVEVVNQRFTEGIKNIPDSPAAQATKFDPINCVVTLLKVLKNPITLSENEPLQTIPKVRSGLEAKIDTSLLFNKLNFSLDEKEQVFVPPNLSKDPLLRESYIRKAYELLFIGKLLRTSHPNDFDRQYSYNDSMSRAFTALGEVDKYSSVTSFRQDNSDNFPFFVALSAFSFYQDELLIKCYENSVASDESNKLFYVDSFKHLMAYRSSRAGGRLQSYYQNQYSKGLIYGFSEYRDALKSIGVEGISPDDKIDDDVVIGMYKQACKNDHKNYTYYNKQLRIVATIKQSSGLLKFLDNELIPALIALEELRIEELTEDDVVITAYEFRLDEVLQSVNFNAESQEIRFLNKCLLSIAISRKSYILMTYIETKVPGLAQEEPRLSVDEALDYLGADRSTNDFEISAKFQEKMATSEVGDVSDFMTLRGSLRALAEAKKSDILFSFLKNGKIDSSLLPPENWPAGLDNIGNTCYLNSLLQYYFCIKPLREAILSFDDTNLESLKVKKRRIGGRDVEQSELERSGQFVFRLQSLFSEMISTRHRCVQPSKELAYLSFLPLSQSVDFKQEPEVSEKPSTEDQQRNPASEGHAFSDMDVDANEYGDNRSIQDVDMSDKENDPSTGSSNLPKNKLDDSSYNLLELSEEEPAKVDAQADAPSEALAEDSSKSSVDSPENAENDKPQQKIMSISTDQIESTIEIGRQQDVTECIENVTFQIETALEPTKIDDDGEQYDLVKQLFCGKTKQTITPLDKSNGAKSRSSFERFFSLIINVSDHPKDIYDALDNYFIEDIMNLEEGQVKKTTTITELPEILQFHVQRVLFDREKLMAYKSLEVIPFKETIYLDRYLDTDDEEIKRRRSQVYEWKAEIKKLSEEKDALLQVNPETKLSAIDALQATKKFLETKLAVFPELSIKPETIEAIGTQITEFKSKLQSIHDEIRVLQEKSTNHFNAYQKVGYTLFAIFIHRGEASYGHYWVYIKDLHRNIYRKYNDDVVTEVPASEVLNFAEGNTATPYYMVFVKDELKESGHNRWALENSFDKFQQNAIVNNVFEVKGFDRDDEDDHECPPCFNCNLPNHKCAQFSKCNTFTGMCECHDGFGGSDCSEPLCGSLGKDNSKRRPRGNETTCSCDSGWDGINCNLCTEDSVCDAFMPEGLQGTCYQRGVVINKIHQMCNVTNPKIIKILEGEIPQATFSCDRKNNTCDFQFWIDEVESFYCDLSRCSFDYDLESNTTRYKCEDVACECLPDRMLCGKSGSIDISEFLEKTIKGPGDFTCDISKGNCRFSEPSMNGLISSVFGDPYITIHCKAGECVHKSEIPGYDLPDRSKFTWYNLFTIAAVVAVVGVAIITSIYHIKNSPLFKTGSLSGYDNDTDFNPLNENFTPTTLSFKDVSYHLGNDTQILNNIYGLVNPGECLAIMGGSGAGKTTLLDILAGKRKSGKTSGEIYVNGQILDRHDYRQIVGFVDQEDHLIPTLTVYETVLNSALLRLPRVMPMHSKISRVIEVLNELRILNIKDRVVGSDFNRGISGGEKRRVSIACELVTSPSILFLDEPTSGLDAYNARNVVDCLVKLARSYNRTIVFTIHQPRSNIVSLFHKLLLLSEGDLIYSGDLIKANDFFTKHGYRCPPGYNIADYLIDITMDHKKVVKVPSAEEDVHAAFSNPANTEVDETAEWEHYATHRDEYNFQPLASADNGDKLVQLHKKLPQTFGESVLAIELKQEIEESKQSSAALDVSHHLLKKASLFTQFSVLSSRTFKNLYRNPKLLLTNYVLSLLVGLFCGSLYYKVSNDISGFQNRLGLFFFVLALFGFSSLTGLHSFAEERIIFIRERANNYYHPFSYYVSKVLCDIVPLRVLPPIILLSILYPLVGLTMEHNGFLKALLVLVMFNVAIASEVLIVGILIKDPGTSTISAVLILLFSLLFAGLFINSEDLKVQTKWLQWISLFHYAYEALAINEVKDLILKEKKYGLSIEVPGAVILSTFGFEVSAYWKDVSYLIGWAVTFLILGYFFLHFLTYERR
>XP_024711900_Candida_pseudohaemulonis
MKFLSLLPALAYLTGALAKEPLGPKSWYLEDSFDKFQQNAIVNNLFEVKEFGEEDKDKDCPPCFNCNLPNHRCAQFSKCNTFTGMCECHEGFGGLDCSEPLCGSLARDNSKRPPRGNETSCSCDDGWDGINCNICTDDSVCDAFMPEGLKGVCYQRGVVINEIHQMCNVTNPKIIKILEGEIPQATFRCDKKNNTCDFQFWIDEVESFFCDLSLCKFDYDLESNTTRYNCDNVACECLPGRMLCGKSGSIDISEFLEKTIKGPGDFTCDITGGECRFSEPSMNGLISSVFGDPYIMIKCKAGECVHKSEIPGYDLPDRNKFTWYNLFTIAAVVAVVGVAIITSIYHIKNSPLFKTGSMLGYDDDNDFNPLNENFTPTTLSFKDVSYHLGGGSQVLNSIYGLVNPGECLAIMGGSGAGKTTLLDILAGKRKSGKTSGEIFVNGQVLDRHDYRKIVGFVDQEDHLIPTLTVYETVLNSALLRLPRIMPLHSKISRVIEVLNELRILNIKDRVVGSDFNRGISGGEKRRVSIACELVTSPSILFLDEPTSGLDAYNARNVVDCLVKLAKNYNRTIVFTIHQPRSNIVSLFHKLLLLSEGDLIYSGDLIKANDFFSKHGYRCPPGYNIADYLIDITMDHKKVVRVPDTEEDVHAAFTNPENTEVDETAEWEHYATHRDEYNFQPLAQRDNGDKLIQLHKKLPQTFNESVLAIELKQEIEESKQSSAALDVLHHLLKKASLFTQFTVLSSRTFKNLYRNPKLLLTNYVLSLLVGLFCGSLYYKVSNDISGFQNRLGLFFFVLALFGFSSLTGLHSFAEERIIFIRERANNYYNPFSYYVSKVLCDIIPLRVLPPIILLSILYPLVGLTMEHNGFLKALLVLVMFNVAIASEVLIVGILIKDPGTSTILAVLILLFSMLFAGLFINSEDLKVQTKWLQWISLFHYAYEALAINEVKDLILKEKKYGLSIEVPGAVILSTFGFEVSAYWKDVSYLIGWAATFLVLGYVFLHFLTYERR
>XP_025335118_Candida_duobushaemulonis
MKLLSLLPALAYLTGALAKEPLGPKSWYLEDSFDKFQQNAIVNNLFEVKEFGEEDKDKDCPPCFNCNLPNHRCAQFSKCNTFTGMCECHEGFGGSDCSEPLCGSLARDNSKRPPRGNETSCSCDDGWDGINCNICTDDSVCDAFMPEGLKGVCYQRGVVINEIHQMCNVTNPKIIKILEGEIPKLPLDVESFFCDLSSCKFDYDLESNTTRYNCDNVACECLPGRMLCGKSGSIDISEFLEKTIKGPGDFTCDITGGECRFSEPSMNGLISSVFGDPYIMIKCKAGECVHKSEIPGYDLPDRSKFTWYNLFTIAAVVAVVGVAIITSIYHIKNSPLFKTGSLSGYDDDNDFNPLNENFTPTTLSFKDVSYHLGGGSQVLNSIYGLVNPGECLAIMGGSGAGKTTLLDILAGKRKSGKTSGEIFVNGQVLDRHDYRKIVGFVDQEDHLIPTLTVYETVLNSALLRLPKIMPLHSKISRVIEVLNELRILNIKDRVVGSDFNRGISGGEKRRVSIACELVTSPSILFLDEPTSGLDAYNARNVVDCLVKLAKNYNRTIVFTIHQPRSNIVSLFHKLLLLSEGDLIYSGDLIKANDFFSKHGYRSQRDNGDKLIQLHKKLPQTFNESVLAIELKQEIEESKQSSAALDVSHHLLKKASLFTQFTVLSSRTFKNLYRNPKLLLTNYVLSLLVGLFCGSLYYKVSNDISGFQNRLGLFFFVLALFGFSSLTGLHSFAEERIIFIRERANNYYNPFSYYVSKVLCDIIPLRHFVPTCGLTMEHNGFLKALLVLVVFNVAIASEVLIVGILIKDPGTSTISAVLILLFSMLFAGLFINSEDLKVQTKWLQWISLFHYAYEALAINEVKDLILKEKKYGLSIEVPGAVILSTFGFEVSAYWKDVSYLIGWAATFLVLGYVFLHFLTYERR
>XP_028893040_Candida_auris
MKFVTLLPAFLYLSPALSGSPDRSHFESLDQSFDKFQQNAIVNRIFEVKGFDDEKGDDKDCPPCFNCNLPNHKCAQFSKCNTFTGMCECRDGFGGSDCSEPLCGSLARDNNKRPPRGNETTCGCDSGWDGINCNLCTEDSVCDAFMPDGLKGTCYQRGVVVNKIHQMCNVTNPKIIQILEGEIPQATFSCDRKNNTCDFQFWIDEVESFYCDLDQCTFDYDIESNTTRYKCENVACECLSGRMLCGKAGSIDISEFLTKSIKGPGDFTCDITKGDCRFSEPSMNGLISSVFGDPYITIHCKAGECVHKSEIPGYDLPDHNKFTWYNLFTIAAVVSVVGVAIITSIYHIKNSPFFKTGSLSEYEDGNDFNPLNENFTPTTLSFKDVSYFIPSGTQVLNNVYGMVKPGECLAIMGGSGAGKTTLLDILAGKRKSGKIDGEFYVNGQSLDRHDYRKIVGFVDQEDHLIPTLTVYETVLNSALLRLPRMMPSHAKVARVIEVLNELRILNIKDRVIGSDFNRGISGGEKRRVSIACELVTSPSILFLDEPTSGLDAFNARNVVECLVRLARNYERTIVFTIHQPRSNIVSLFHKLLLLSEGDLIYSGDAIKANDFFGRHGYRCPPGYNIADYLIDITMDHKKVVKVPGTGEDIHSAFQNPENTEFSETMEWEHYATHRDEYNFQPLAQTDSGDKMVQLNKKLPQTFDESVFAIELKQEIEESKNNTASLDVSHHLLKKASLFTQFTVLSSRTFKNLYRNPKLLLTNYVLSLLVGLFCGSLYYKVANDISGFQNRLGLFFFILALFGFSSLTGLHSFAEERIIFIRERANNYYHPVSYYVSKVLCDIIPLRVLPPIILLSILYPLVGLTMEHNGYLKALLVLVMFNVAIASEVLIVGILIKDPGTSTILAVLILLFSMLFAGLFINSEDLKVETKWLQWISLFHYAYEALAINEVKDLILKEKKYGLSIEVPGAVILSTFGFDVGAYWKDVSYLIGWAATFLVLGYVFLHYLTYERR
>NP_009937_Saccharomyces_cerevisiae
MGSHRRYLYYSILSFLLLSCSVVLAKQDKTPFFEGTSSKNSRLTAQDKGNDTCPPCFNCMLPIFECKQFSECNSYTGRCECIEGFAGDDCSLPLCGGLSPDESGNKDRPIRAQNDTCHCDNGWGGINCDVCQEDFVCDAFMPDPSIKGTCYKNGMIVDKVFSGCNVTNEKILQILNGKIPQITFACDKPNQECNFQFWIDQLESFYCGLSDCAFEYDLEQNTSHYKCNDVQCKCVPDTVLCGAKGSIDISDFLTETIKGPGDFSCDLETRQCKFSEPSMNDLILTVFGDPYITLKCESGECVHYSEIPGYKSPSKDPTVSWQGKLVLALTAVMVLALFTFATFYISKSPLFRNGLGSSKSPIRLPDEDAVNNFLQNEDDTLATLSFENITYSVPSINSDGVEETVLNEISGIVKPGQILAIMGGSGAGKTTLLDILAMKRKTGHVSGSIKVNGISMDRKSFSKIIGFVDQDDFLLPTLTVFETVLNSALLRLPKALSFEAKKARVYKVLEELRIIDIKDRIIGNEFDRGISGGEKRRVSIACELVTSPLVLFLDEPTSGLDASNANNVIECLVRLSSDYNRTLVLSIHQPRSNIFYLFDKLVLLSKGEMVYSGNAKKVSEFLRNEGYICPDNYNIADYLIDITFEAGPQGKRRRIRNISDLEAGTDTNDIDNTIHQTTFTSSDGTTQREWAHLAAHRDEIRSLLRDEEDVEGTDGRRGATEIDLNTKLLHDKYKDSVYYAELSQEIEEVLSEGDEESNVLNGDLPTGQQSAGFLQQLSILNSRSFKNMYRNPKLLLGNYLLTILLSLFLGTLYYNVSNDISGFQNRMGLFFFILTYFGFVTFTGLSSFALERIIFIKERSNNYYSPLAYYISKIMSEVVPLRVVPPILLSLIVYPMTGLNMKDNAFFKCIGILILFNLGISLEILTIGIIFEDLNNSIILSVLVLLGSLLFSGLFINTKNITNVAFKYLKNFSVFYYAYESLLINEVKTLMLKERKYGLNIEVPGATILSTFGFVVQNLVFDIKILALFNVVFLIMGYLALKWIVVEQK
>XP_018223387_Saccharomyces_eubayanus
MKSYRHYIYYTVISLLLLCSSVSFAKQGETPFFKDAIPERSRPSAPDKGNDTCPPCFNCMLPIFQCKQFSECDSYTGRCECIEGFAGDDCSLPLCGGLSPDESGNKDRPVRAQNDTCHCDDGWGGINCDVCQDDFVCDAFMPDSSIKGTCYKNGMIINKVFSGCDVTNEKILQILNGKIPQITFACDKPNQECNFQFWIDQLESFYCGLNDCAFEYDLDHNTSHYKCSEVQCKCVPDTMLCGAKGSIDISEFLTETIRGPGDFSCDLETRQCKFSEPSMNDLILTIFGDPYITLKCESGECVHYSEIPGYKSPSKDPAVSWQGRLVLALTAVMVLALFTFATFYISKSPLFRNGAGSSKSPIRLPDEDAMNNFLQNEDDTLATLSFENITYSVPSINSNGFEETVLNEISGIVKPGQILAIMGGSGAGKTTLLDILAMKRKTGHVSGSIKVNGTSMDRKAFSKITGFVDQDDFLLPTLTVYETVLNSALLRLPKVLSFEAKKARVYKVLEELRIIDIKDRIIGNEFDRGISGGEKRRVSIACELVTSPLVLFLDEPTSGLDASNANNVIECLVRLSSDYNRTLVLSIHQPRSNIFYLFDKLVLLSKGEMVYSGNSKKVSEFLRNEGYACPDNYNIADYLIDITFETTPQGKRRRIRNISDLEAGANVNDNDNDNDNIIHQATFTNSDGTTQREWAHLAAHRDEIRTLLREDEDEEGADGTRGTTEIDLNTKILHDKYRDSVYFAELSQEIEDVMSEADENSNVLNGDLPTGQESASFLQQLSILNSRSFKNMYRNPKLLLGNYVLTILLSLFLGTLYYNVSNDISGFQNRMGLFFFILTYFGFVTFTGLSSFALERIIFIKERSNNYYSPFAYYMSKIMSEVVPLRVVPPILLSLIVYPMTGLNMKDNAFFKCIGILILFNLGISLEILTIGIIFEDLNNSIILSVLVLLGSLLFSGLFINTSNITNVAFKYLKNFSVFYYAYESLLINEVKTLMLKERKYGLNIEVPGATILTTFGFVVQNLVFDIKILALFNVVFLITGYLALKWIVVEQK
>XP_033764954_Saccharomyces_paradoxus
MKSYRRYLYYNILSFLLLCSSVVLAKQDEAPFFGGTSSKKSRLSAQDKGNDTCLPCFNCMLPIFECKQFSECNSYTGRCECIEGFAGDDCSLPLCGGLSPDESGNKDRPIRAQNNTCHCDAGWGGINCDVCQEDFVCDAFMPDSSIKGTCYKNGMIVNKVFSGCNVTNEKILQILNGKIPQITFACDKPNQECNFQFWIDQLESFYCGLGDCAFEYDLEQNTSHYKCNDVQCKCVPDTMLCGAKGSIDISDFLTETIKGPGDFSCDLETRQCKFSEPSMNDLILTIFGDPYITLKCESGECVHYSEIPGYKSPSKDPTASWQGKLVLALTAVMVLALFTFATFYISKSPLFRNGMGSSKSPIRLPDEDAVNNFLQNEDDTLATLSFENITYSVPSINSDGVEETVLNEISGIVKPGQILAIMGGSGAGKTTLLDILAMKRKTGHVSGTIKVNGISMDRKSFSKIIGFVDQDDFLLPTLTVFETVLNSALLRLPKVLSFEAKKARVYKVLEELRIIDIKDRIIGNEFDRGISGGEKRRVSIACELVTSPLVLFLDEPTSGLDASNANNVIECLVRLSSDYNRTLVLSIHQPRSNIFYLFDKLVLLSKGEMVYSGNAKKVSEFLRNEGYICPDNYNIADYLIDITFEAGPQGKRRRIRNISDLEAGADANDIDNTIHQTTFTSSDGTTQREWAHLAAHRDEIRSLLRDEEDVEGTDGRRGTTEIDLNTKLLHDKYKDSVYYAELTQEIEEVLSEGDEDSNVLSGDLPTGQESAGFLQQLSILNSRSFKNMYRNPKLLLGNYLLTILLSLFLGTLYYNVSNDISGFQNRMGLFFFILTYFGFVTFTGLSSFALERIIFIKERSNNYYSPFAYYISKIMSEVVPLRVVPPILLSLIVYPMTGLNMKDNAFFKCIGILILFNLGISLEILTIGIIFEDLNNSIILSVLVLLGSLLFSGLFINTKNITNVAFKYLKNFSVFYYAYESLLINEVKTLMLKERKYGLNIEVPGATILSTFGFVVQNLVFDIKILALFNVAFLIMGYLALKWIVVEQK
>XP_003673796_Naumovozyma_castellii
MLIQSSVLLIWLQLLYLTTEVVQSRSNQVPFPPKNYKEDDLLLNIPNRPRNPDGECPPCFNCMLPMFECKQFSECNSYTGRCDCIEGFAGDDCALPLCGSLEKGNNERPIRSNDTNTCQCDDGWGGINCNICQMDSVCDSFMPDPSLKGTCYKGGIVVNKLFQGCDVTNEKILQVLKGKKPQVTFSCDETTKECNFQFWIDQIESFYCGLDTCSFDYDLSGNSTHYVCQDAKCKCIPGTMLCGANGSIDIGEFLTETIKGPGDFTCDLETKKCKFSEPSMNELISDVFGDPYIMLHCESGECIHYSEIPGYKSPSNDKGMSWEENLILALTSIGVLALVTFVSFYIAKSPLFRNGNDGKIHLPDDADSGDGVGTAAAGDNFLKSETSATLSFENITYEVPSLNKNHKSQPNSNVKVLKSIDGIVKPGQIFAIMGGSGAGKTTLLDILAMKRKTGQVGGEIKVNGNIMSRKSYSKLIGFVDQNDYLHPTLTVYETVLNSALLRLPRTMSFESKQSRVFQILEELRIFDIKDRIIGNDFERGISGGEKRRVSIACELVTSPLILFLDEPTSGLDANNANNVITSLVRLAKNYNRTLILTIHQPRSNIFNQFNKLVLLSQGEMVFSGDSIKIHEFLYNNGYECPINYNIADYLIDITYESKKKVKKPSNLEDLEVGPLQIEGEIDPNSTDSVAKQGLRRSTTQAEWENFAAHREELQTILSTHDEDQEEETVGSLNTMILHGKFVEGSYYGELLNEIKEVSATGTTSNTGRGSDVTGDMEIPKSATFIQQLSILCSRTFKNIYRNPKLLIGNFALTILLSIFLGTLYYQLSNDISGFQNRMGLFFFMLTYFGFVTFTGLSSFSLERLIFIKERSNNYYSPLAYYTSKILSDVLPLRVIPPILMAIIIYPMAGLNMRNEGFFKFIGILILFNLSISLEILTIGIIFEDLNNGIILSVLVLLGSLLFSGLFINTKDITNVAFKYLKNFSVFYYAYESLLINEVKTLMLKEKKYGLNIEVPGATILSTFGFMVQNLQFDIEILGVFNVVFLIVGYLALKWIVVEQK
>XP_003980161_Naumovozyma_dairenensis
MHLLTWECFIIMTLNAVQVACSFTMKRNQLIFPKNQQKLEFDTLALPPRRGRGRGGDGPSRKPDDDGKCPPCFNCMLPIFECKQFSECNSYTGRCDCIEGFSGDDCSIPLCGSLSKGNNERPIRQPSNETRNGVETCECDAGWNGINCNICQEDEVCDAFMPDPSVKGTCYKDGIIINKSFQGCDVTNEKILEVLKGKLPQVTFSCDKKTNECNFQFWIDQIESFYCGLDNCSFEYDLQQNTTHYACQDAKCKCIPGTMLCGANGSIDIGEFLTETIKGPGDFNCDLVTKQCKFSEPSMNDLISDIFGDDCIRLKCESGECIHYSEIPGYNSPDDNKGMSWQGNLVLALTSISVLALVTFVCFYIAGSPMFRSTDDLNSKDTKKGSRILLPEDEDNDFLQTNNAATLTFENISYRVPQLPGDHGNNNSNNDNDDGKSILNNISGIVKPGQIFAIMGGSGAGKTTLLDILAMKRKTGIVTGTIKVNGQTISRKDYSKLTGFVDQNDYLHPMLTVYETVLNSALLRLPRSMSFEAKESRVYQVLEELRIFDIKDRIIGSDFERGISGGEKRRVSIACELVTSPLILFLDEPTSGLDANNASNVINSLVRLSQHYNRTLVLTIHQPRSNIFYQFDKLVLLSNSEMVYSGDVSKVNEFLRNSGYECPVNYNIADYLIDITYESKGNLRARERERQGRVSTELDLENVGGASVEEDHIEDRGLPRSLTQTEWEHYAIHRDEIRNLLQDTISRDRGDNTDDNEHTIGSLNTLILHNKFIEGVYFADLKSDIDDIMRAQGSTMNDTTGETRTGTSTLSVPNIEKGATFFQQLVILNSRTFKNIYRNPKLLLGNYMLTILLSLFLGTLYYQVTNDISGFQNRMGLFFFILTYFGFVTFTGLSSFHIERLIFIKERSNNYYSPLAYYISKILSDVLPLRIIPPILMAIIIYPMVGLNMRDHGFFKFIGILILFNLSISLEILTIGIIFEDLNNGIILSVLILLGSLLFSGLFINTKDITNVAFKYLKNLSVIYYAYESLLINEVKTLMLKEKKYGLNIEVPGATILSTFGFMVQNLVFDVKILVMFNMIFLVVGYLALKWIVIEQK
>XP_003957877_Kazachstania_africana
MNGKLALRKLIILFTCCLISVIALDTPLERLKLQLNARQFPFSGNEVVVETPLIPDRNRDYKDLDKCPPCFNCMLPMFECKQFSTCNEYNGRCDCIDGFAGDDCAQPLCGALSDGNGNRPIRENTTNTCDCSDGWSGINCNICEEDYVCDSFMPDKSLKGTCYKNGMIVNKLHQACNVTNTKIIQILKGKPPQVTFSCDKKDATCNFQFWIEQVESFYCGFDNCSFDYDLQQNTSHYSCKDVQCKCISGTTLCGAKGSIDIGEFLTETIEGPGDFTCDLDSKDCKFSEPSMNDLILTVFGDPYITLSCQSGECLHYSEIPGYKAPSKEANMTIRGKIILTLTSVSVLALVTFAIFYISNSPLFKNGSILLHGADTNLASNIDEPDNFLKSDVLSTLSFENISYRVPSLHDSNNHENVLKNVSGIVKPGQMLAIMGGSGAGKTTLLDILAMKNKTGSVQGNIKVNGSSISKKDYSKVVGFVDQDDYLLPTLTVYETVLNSALLKLPRSMSFEAKRSRVYQVLEELRIIDIKDRIIGSDFKRGISGGEKRRVSIACELVTSPLILFLDEPTSGLDANNANNVVECLVRLAKAYNRTLVLSIHQPRSNIFNLFDKLILLSEGEMVYSGDVIRVNEFLLNIGYKCPSNYNIADYLIDITFKASEKTISTLTDDLESGINTGETSIEQRRNRLLQGSDTSGSLNGLTQREWEHFAVHRDEIRTLLNDGNDNTVNKGILLSEPLNKKFKESTYYEALSNEIKEVTNDPRNDSNFVLKIPTGQKAASFFQQLSILSSRAFKNIYRNPKLLLANYLLTILLSLFLGTLYYDVANDISGFQNRMGLFFFILTYFGFVTFTGLSSFAFERIIFIKERSNNYYSPLAYYISKVISDILPLRIIPPVLMLLVVYPMVGLNMQDGAFLKSVGILILFNLGISLEILSIGIIFNDLNNSIILSVLILLGSLLFSGLFINTKDITNIAFKYLKNLSIFYYAYEALLINEVKTLMLREKKYGLNIEVPGATILSTFGFLVQNLTFDIRILALFNLVFVTVGYLALKWIVVEQK
>XP_022466089_Kazachstania_naganishii
MRNRFMVRWALHLVVLCSTVLVKSVLAQDFDIFDISRRINGIYAAELEKQLSFLTVQEGPVSKQDGDKCPPCFNCMLPIFECKQFSTCNEYNGRCECIDGFAGDDCSAPLCGALSDGNDKRPLRNDTTNRCDCEDGWGGINCNICELDSVCDAFMPDPTVSGTCYKQGMIVNKLYQGCDVVNEKILEVLKGKIPQVTFSCDKAGGECNFQFWIERVESFYCGLDNCTFEYDLATNTSHYTCADARCQCIPGTMLCGANGSIDIGEFLTETVRGPGDFTCDLDNRECKFNEPAMDDLISTVFGDPCIELKCESGECLHYSEIPGYNPPDAGNGYMSWEAKVALTLTSLSLLGLVTAAIFYISNSPFFKNGSLYSTSGSDNSGDDGENFLRAQVLTTLSFENISYDVPGAKDSKIEEKVLNSITGMVKPGQMLAIMGGSGAGKTTLLDILAMKRKTGRVQGTIAVNGHSILNKLYSKMIGFVDQDDFLLPTLTVYETVLNSALLRLPRSMPFTAKRKRVNRVLEELRIMDIKDRIIGNDFERGISGGEKRRVSIACELVTSPAILFLDEPTSGLDANNANNVIECLVRLAKNYNRTLVLSIHQPRSNIFNLFDKLVLLSDGEMIYSGDAIRVNEFLLNNGYKCPTNYNIADYLIDITFDSTNKLKAKKRKAGGEEGHTLSNMLSPDGNSDSGIQNEWEHYAVHRDEIRSLLADDELAMGDSEDAANMLQVQKLHESFRDGPYFGELMQEIKLVQDSQGDHMTLIPKSSKPATFLQQLSILCSRTFKNIYRNPKLLMANYLLTALLSLFLGVLYYHVSNDISGFQNRMGLFFFILTYFGFVTFTGLSSFSVERIIFLKERSNNYYGPAAYYLSKIICDILPLRVIPPVLMVMIVYPLVQLNYTAGAFYKCILILILFNVGVSLEILTIGIVFEDLNNSIILSVLVLLGSLLFSGLFINTHDITNAAFRYLKNFSIFYYSYESLLINEVKTLMLREKKYGLNIEVPGATILSTFGFLTQNMVFDIRVLVAFNIFFAVVGYLALKFIVIERK
>XP_449114_Candida_glabrata
MAKWPSYSGNQIYVPDTSVPDTSVPDSCPPCFNCMLPMFACSQFSECDSYTGQCECIPGFGGLNCSDALCGALDLPNRDRPPRAQNLTYGRDNSCACADGWGGINCNLCQRDDVCDSFMPDSSLKGTCYRGGALVHKVFQGCDVTNEKILQVLHGQKPQVTFSCDRAKEECNFQFWVDQIESFYCGLDNCTFEHNINDNTTHYKCANAQCKCVPGTLLCGLKGSIDISEFLTETITGPADFACERDQASDKIVQNCKFSEPSMNDLISTVFGDRYITLSCNSGECVHHSEIPGYKIPSRSPDMTLKGRLMLAFTSLVVLVGVSFVAWYVSQSPLFKAGSIQLLNADSLLVNGSADETENFLQSSKSATLTFENINYYVAASANSRSDEKQRVLNDISGLVKPGEILSIMGGSGAGKTTLLDILAMKRKTGDVSGSIRVNGKVVSRKDYTKLIGFVDQDDYLLPTLTVYETVLNSALLRLPRTMSFEAKQARVFHVLEELRIMDIKDRIVGNDFERGISGGEKRRVSIACELVTSPLVLFLDEPTSGLDANNANNVIECLVRLARNYDRTLVMSIHQPRSNIFYRFDKLVLLSRGELVYSGEALRVNEFLKNNGYQCPSNYNIADYLIDITFESGDKKKKKSKASHILSEILPDLEVGTPANEDGHDHAAEILGGGDDRSGSISTATQREWEHYATHREEISTLLRHETEENLENEIQSAGDLNTIILSKKFKDGQYYGELKFNIEEIKREANPTGETNTTSETSSTSFEIPTTLKAASFSEQLSILCSRSFKNIYRNPKLLLGNYLLTVLLGVFLGVLYYKVENDISGFQNRMGLFFFILTYFGFVTFTGLSSFALERIIFLKERSNNYYSPLAYYGSKILVDVIPLRVIPPILLCMIVYPLVGLNMRDDAFFKCIGILVLFNLAISMEILTIGIIFEDLNNSIVISVLVLLASLLFSGLFINTKDITNMAFKYLKNFSVFYYAYEALLINEVKTLMLRERKYGLNIEVPGAIILSTFGFQVQNLVFDIKTLALFNAIFLVLGYLALKLIVVEQK
>XP_004180450_Tetrapisispora_blattae
MPNDLVIDETWLKDTLMKDFNKWSSPLNTFNRYNDNDDNNFNEFISLTRYNNRNNNTDNDKCPPCFNCMLPIFECKQFSECNPNTGRCDCREGFAGDDCLTPLCGSLADDNSNRPMRSNETNTCKGQCDDGWSGINCNICEMDSVCDSFMPDSSIKGTCYRNGMIVNRVFEGCNVTNEKIIEILNGKLPQISFSCDKKKQECNFQFWIDEIESFYCGLDACTFEYDLNKNTTHYNCENAKCKCVPGTMLCGKNGSIDISEFLTETIKGPGDFTCDLNTHDCQFTEPSMNDLILTIFGDPYITLNCQSGECLHFSEIPGYKSPTDREKMTWSETIILTLTALAVLTCATLLVLYIANSPLFKTSSIHLSDDEDDDMYYSNEDVAHAGLNGTTTQSFTNKLTQVITTIFGLTAVADTSIQGRDDDFLTSKHVAALSFENISYNVPSISDNNSERDILKNVSGIVKPGEIMAILGGSGAGKTTLLDILAFKRKSGHVSGDIKINGKNVSREIISKMIGFVDQDDFLFPTLTVYEAVLNSALLRLPNSMTFYQKQQRVFQVLEELRIYNIKDRLIGDDFERGISGGEKRRVSIACELVTSPLILFLDEPTSGLDSNNANNVVECLVRLAKNYNRTLVLTIHQPRSNIFHLFSKLVLLSSGEMVYSGEIRRVGEFLKTNGYRCPTDYNIADYLIDLTFDKEIKSVDFPHRDLEEGLNESSGSSTSFPLNTGINFGDDINRFKRTQTQLEWEHFAGHRDELSHLLTNENTANDSANIQQQSKIGNRKRGISIGKVNTQLLHTRFKEGAYFMDLNQEISEVVNQVPNSSNSNSTSTLSFEIPDLQRGASFLQQLLILCSRTFKNVYRNPKLLLANYILTILLSIFLGTLYYDVANNISGFQNRMGLFFFILTYFGFITFTGLSSFAQERNIFIKERSNNYYSPIAYYISKILSEIIPLRVFPPILLSVVIYPMVGLNMRSHAFFKCILILISFNTAIALQILTIGIVVKDLNSSIILSVLVLLGSLLFSGLFINTQEITNFALKYFKNISIFYYAYESLLINEVKTLILKEKKYGLNIEVPGATILSTFGFIVQNLYFDIKILSLFNVIFLILGYLGLKFIVVEQK
>XP_003688503_Tetrapisispora_phaffii
MVFLAKLYLIWILSFVLYWNKGHGKSTGIDSLKVISLNGISENSNNNNDNETCPPCFNCMLPMFECKQFSTCNEFNGQCDCIEGFGGADCSVPLCGSPSHDNKNRPLRNDTVSDACDCDEGWSGINCNLCEVDSVCNRFMPDNSIEGTCNKNGMIVNKINSNCNVVNSKILKILNGKIPQITFICDKNENKCNFQFWIDQVESFYCDLNTCQFDIDLQNNQTSYHCDDISCKCISDTMLCGQNGSIDISDFLTEEIKGPGKFQCAIDIENSQEHDCKFEEAKMNDLISTIFGDDYIQLSCNSTECLHYSQVPGYLPPDLKHGQRKLSWTFNLLLTLIILILGSSFYYITNNISKSPFFTNITTAIGQNQVELPNDQYDFLKNDIPATLTFENVSYSITESEGIRRDEGKSNVKILQNVSGVAKPGEIMAIMGGSGAGKTTLLDILAMKDKTDGDVSGAIKINGKQLEKSYFRKLIGFVDQYDYLFPTLSVYETVLNSALLRLPSSMSFAAKQLRVLQVLDELRILEIKDRLIGNDYQRGISGGEKRRVSIACELVTSPSILILDEPTSGLDSNNANNVINCLVRLAQNHNRTIIVSIHQPRSNIFYSFNKLILLSNSRLIYSGEASNVTKFLEANKLYCPPGYNVADYLIDITVTNERVDADSVNKNNERIEPMASVGNNSSKQELGQESDILSDSFMESSFHTNVASEIRESIEFNTTDNNELPTINTSATFSEQLMILCSRTFKNVYRNPKLLIENYLLSIFLAFFLGTLYYNLSLDISGFQNRMGLFFFILTYFGFVTFTGLSTFAQERMIFIKERANNYYTPLAYYISKIVSDILPLRVFPPLFISLIIYPLAGLNIIDGYNNFLKFIVILILFNLGISLEILTAGIVFKDLNNSIIISVLILLGSILFSGLFINTDEIPYAAFKYFKSLSIFYYAYEALLVNEVKTLVLKEKKFGLDIEVPGATILSTFGFKVRNLALDINGLIAFNIVFLIVGYIALKYIVVEKR
>XP_001647017_Vanderwaltozyma_polyspora
MVMKPFPFYNGLHLLSLIIIITKIVLVQSSSQETFDYKNNDLLNFNVNKNNNETCPPCFNCMLPIFECKQYSNCNSYTGQCDCIDGFGGDDCALPLCGSLQPPIDNDKGNSANNLNRPLRNETLGKCTCDDGWGGINCNVCEQDNVCDIFMPDKSIKGTCNKNGIIVKKINQYCDVTNEKILSILKGSIPQVTFACNKLDKNCNFQFWVDQIESFYCGLDNCTFNYDLEKNTTHYECEDIKCKCIPGTFLCGKNGSIDISEFLSETIRGPGDFACELGENNCKFSEPAMNDLILTVFGDPYITLKCDSGECMHYSEIPGYVLPPDRSRFGWRSNIVLGITFLVLVTLVGISVLNISKNSPLFQNSSIRLPISGDDTGNGVSQESFLKTDSSATLSFENVSYYINNEENEFEPRKIIHKVSGLVKPGEILAIMGGSGAGKTTLLDILAKKRKTGRVSGTLKINGIDIPRNKYTKLIGFVDQDDYLLPTLTVYETVLNSALLRLPRSMSFAAKRARVFQVLDELRILDIKDRIIGNDYERGISGGEKRRVSIACELVTSPLILFLDEPTSGLDSNNANNVVECLLRLSKDYKRTLIFSIHQPRSNIFHLFDKLVLLSNGDMIYSGDAIKVNDFLRNSGYECPEGYNIADYLIDITFDLAPNLKTNNAKSRIHDAENILLQGNDSAQKNMTRSVTQGEWEHFATHRDEMRNLLQESSAPENETVNSMNSKLLCKKFRDGQFFDQLVSEIDQSDTEASTNSTSLAVPSVKKAASFGQQLSILCSRSFKNVYRDPKLLLENYGLTVLLALFLGALYYNITNDISGFQNRMGLFFFILTYFGFITFTGLSSFSFERIIFIKERSNNYYSPLAYYLSKIISDLIPLRVIPPVLLALVIYPMAGLNLRESGFLKFIIILILFNFGISLEILTIGITFKDLNNSIILSVLVLLGSLLFSGLFINTQDITNVAFKYLKNISIFYYAYEALLINEVKTLILREKKYGLNIEVPGATILSTFGFKVQNLFFDIKILALFNVVFLILGYLSLKHLVVEQK
>XP_003679916_Torulaspora_delbrueckii
MRDFRSLNMLLIAFVGVFLIASPVFAARETGRTTLLSKKESGYGRTMEDDDDKCPPCFNCALPIFECKQFSECNTNTGRCECLAGFTGDDCSIPVCGGLSDDNDKRPRRPDDTNECECDVGWGGINCNICEEDSVCDAFMPEKGLKGTCYKNGMIVNKLYQGCNVTNEKILEILNGKIPQVTFSCDKKTEGCNFQFWIDRKESFYCGLDTCSFEYDLKTNSSHYNCKDVQCKCVPDAMLCGANGSIDISDFLTETIKGPGDFSCDLDAKNCQFKEPSMNDLIETIFGDPYITLHCESGECLHYSEIPGYNPPSKDIAMSWHAKVILSLTSMSLLALITFVSFYISKSTLFKNGTIHLVDEVETLDESFLKSDNAAALSFENITYNVSSSKTDENILKGISGIIKPGQMMALLGGSGAGKTTLLDILAMKRKTGQVTGSIKVNGSDIPRKDFTKLIGFVDQDDYLLPTLTVYETVLNSALLRLPRSFSFAAKQTRVYQVLEELRILDIKDRVIGNDFERGISGGEKRRVSIACELVTSPLILFLDEPTSGLDANNANNVVECLVRLAKTYNRTLVLSIHQPRSNIFQLFDKLVLLSNGEMVYSGDAIRVGEFLRNNGYRCPSDYNIADYLIDITFESQGAKKRFAASSPSDDIEASAALFNPSSKKDSVHPALEDRTNSVGSFNQREWEHFAGHRDEIRNLLSESSDPQAETVGSMNTKLLNNKFKEGPYFAELKFDIDTLIANHEQSPIQLPQSLKSATFLQQLSILCSRTFKNIYRNPKLLLANYLLTLVLALFLGTLYYDVSNDISGFQNRMGLFFFILTYFGFVTFTGLSSFAMERIIFIKERSNNYYSPLAYFISKILSDVLPLRVIPPTLLALVVYPLVGLNMKNQAFFIFIGVLILFNLGISLEILAIGIIFEDLNNSIIFSVLVLLGSLLFSGLFINTKDITSAAFKYLKNLSLFYYAYESLLINEVKSLTLRETKYGLKIEVPGATILSTFGFVVQNLAFDIKVLGLFNMFFLLVGYLALKLIVVEQK
>XP_037143092_Zygotorulaspora_mrakii
MRLSLCFVFIWLYISFAHAGARTTLQLTYENNQSLGRVNEEDDQCPPCFNCMLPIFECKQYAVCNSNTGRCECIEGFSGDDCSIPVCGGLSDDNSRRPKRSNVTNECDCSDGWGGINCNICQDDFVCDAFMPDIELKGTCNKNGMIANKLYQGCNVTNEKIIQILKGQIPQVTFSCDKKKKNCNFQFWIDQLESFYCGLDNCSFEYDLKSNSSHYSCEDVHCKCLPDTMLCGAHGSIDISDFLTETVKGPGDFVCDLNSKNCKFTEPSMNDLIQTFFGDPYISLHCESGECLHYSEIPGYNPPSKDAAMSLQTKIILSLTSVALLGLITFVIFYISKSPLFKQGSIHLPLDSSDTQDQIAEDDNFLKSDTLATLSFENISYKISDPSINGSILKDINGLVKPGEIMALLGSSGAGKTSLLDILAMKKKSGKVTGDIKVNGISMGKTDYTKLIGFVDQDDYLLPTLTVYETILNSALLRLPRALSFESKQARVYQVLEELRILEIKDRIIGDEFERGISGGEKRRVSIACELVTSPLILFLDEPTSGLDANNANNVVECLVRLSKNFNRTLVLSIHQPRSNIFQLFDKLVLLSNGEMVYSGDAIRVADFLRNNGYNCPSDYNIADYLIDITFENKYPKRKPLSSGNDLEAGGVFSRNADPHKHTSSGLMASLDEGRGSVGSFTQREWEHFAEHRDEIRTLLNDSENPAEETLGSMNRKLLNHRFKEGPYFAELENDIKVLVEARKGSNMVLPTTYKAASFLQQLSILCSRTFKNTYRNPRLLLANYLLTLILGSFLGILYYDVSNDISGFQNRMGLFFFLLTYLGFVTFPGLSSFALERIIFIKERSNNYYSPLAYYMSKILSDVLPLRVVPPVILALVVYPLVGLNMGEQAFFKFIGVLILFNLSISLEVLTIGIFFEDLNNSIIFSVLVLLGSLLFSGLFINTKDITNVAFKYLKNLSLFYYAYESLLINEVKTLMLRETKYGLKIEVPGATILSTFGFIVKNFVFDVKILILFNIIFLILGYMALKIIVIEQK
>XP_002499113_Zygosaccharomyces_rouxii
MLKVQLHVLLLLFSVQWTRVMGIGFDQVEFRTRTTLSRPDRDSAGGDAAAGGNGDGDKCPPCFNCMLPIFECKQYSECNSNTGRCECIPGFAGDDCSIPVCGGLDEPNGRRPQRDNGSDTCQCKAGWGGINCNICEEDFACDAFMPGPELKGTCYKNGMIVNKSYQGCNVTNEKILQTLKGRIPQVTFSCDNHTKDCNFQFWIDRIESFYCGLDRCQFEYDLKSNSSHYNCESARCKCVPNTTLCGAKGSIDISDFLTQTVKGPGDFVCDLQTKKCRFSEPSMNDLISTIFGDPYIMLECRGGECLHYSEIPGYMPPDKDISMSWQANLILALTSVLVLLLVTFVTFCISKSPLFKNDPLALEGDDFLSGGGGGGATSAQEPSDANFLKTDVEAVLTFKDIVYQVPINRDNSETVLNEVSGVVQPGEMMALLGGSGAGKTTLLDILAMKKKAGKVSGQIKVNGKSISKKDYTKLIGFVDQDDYLLQTLTVFETVLNSALLRLPRALPFEAKRSRVYKVLEELRILDIKDKIIGNEFERGISGGEKRRVSIACELVTSPLILFLDEPTSGLDANNASNVVDCLVRLARNYGRTLVLSIHQPRSNIFQMFDKLVLLSNGEMVYSGEAIRVNEFLRNNGYQCPTEYNIADYLIDITFETQLQSKKRARAASSRSGMQVTPDVLQNPTSGIDANKNAIHPALEEGSGSVPSVTQREWEHLAGHRDEIRTLLKDSVSQEHETVGSMNTRLLHNRFKDGPYYAQLSHDIATILTNYATAQMELPSSMNSASFPQQLSILCSRTFKNIYRNPKLLLANYLMTLLLGGFLGTLYYDVSNDISGFQNRLGLFFFIMTYFGFVTLTGLSSFAVERIIFIKERSNNYYSPLAYYFSKILSDVLPLRVIPPVILGLVVYPLVGLNMDNHAFFKFIGILVLFNLGISLEILSIGIIFEDLSNSIIFSVLVLLGSLLFSGLFINTKEITSVAFKYLKNFSLFYYAYESLLINEVKSLMLREKKYGLDIEVPGATILSTFGFSVQNLGLDIKILGVFSTVFLIIGYVALKLIVVEQK
>XP_003645254_Eremothecium_cymbalariae
MNIKLCLKVLGLVVQCATAIHGYREINRARQGYLSSALPERGILSNDDDDKCPPCFNCMLEMFECKQFSTCNSYTGKCECLPGFGSEDCSEPLCGALSDEDGHRPFRKPQEKCACKDGWGGINCNVCQEDDVCDSFMPEGLKGTCYKDGIIVKSLYQGCDVTNKKILEILKGAKPQVTFSCNRTVADCNFQFWIDEIESFYCKLDTCQFEYDLNKNVSHYTCEDVSCKCIPETMLCGKEGSIDISDFLTEAIKGPGDFSCDLKTKDCRFSEPSMNDLISSVFGDSYIMLQCESGECLHYSQIPGYEPPRKNKLTKFGIFVISITLVNIIGVASLVVFYILKSPLFNQGAIKLSEEDGKEHDFLKSNVKATLTFENISYKVFPTKKVNTTVLNSVSGVARSGEILAIMGGSGAGKTCLLDILAMKNKTGAVSGNIKVNGTSISKGDFAKIVGFVDQEDYLLPTLTVYETVLNSALLRLPRSMSFNAKQRRVYQVLEELRIFDIRDRVIGNDFERGISGGEKRRVSIACELVTSPLILFLDEPTSGLDSNNANNVIECLVRLASHYNRTLVLSIHQPRSNIFKLFDNLVLLSCGEMVYSGDASRVGEFFRNHGYVCPNDYNIADYLIDVTFGTSTQSLQQNFRNNDLEAVGLHSHEDSIHVPELSNSSTQREWEHFAVHRDELRVMLQEPGERRAAEGTLNSHLLQKLFNEGPYFSELCVEIESINSTPAANGLKPSSYESASFFQQLSILNSRTFKNVFRNPKLLMGNYLMTICLGLFLGVLYFDVDNDISGFQNRLGLFFFTLTYFGFLTLTGLSSFALDRIIFLKERSNHYYSPAAYYLSKIISDVFPLRVLPPILLGIMVYPLVGLNMAEGAFFKYICILILFNLGISLEILAIGIIFEDLNNSIIVSVLILLASLLFSGLFINTEKITNVAFRYMKNFSVFYYAYESLIINEVKTLMLREKKYGLNIEIPGATILSTFGFKVQNLLFNIKILAFLNVLFLVLGYLILEFFVVEQK
>NP_985047_Eremothecium_gossypii
MVRCATLFTFLTACISLGSAVQVVQRIQALPHRRPGPGDGDKEKCPPCFNCMLPGFECKQYSKCNPFTGRCDCRPGFGGDDCSQPLCGALSDRNDYRPARPQNEVCECGPGWGGINCNMCEEDAACDSMVPSGVRGTCYRGGMIVHSLHQGCNITNEKIVEMLGDKKPQVTFACNKTAGECDFQFWIDQEESFYCGLNECNFNYDLGSNSTHYECSEIRCECIPGRMLCGQKGSIDISEFLTEEIRGPGEFSCNVGTKECHFSEPSMDELIGTIFGDSYIKLRCSSGECLHYSEVPGYLPPPKQKLNFFGYLVLSVTSAVLMGSISLVVLFISRSPLFSNGHIELPEYDSMEEDFLKSGSMATLTFENLCYKVFPSRSSPVRILNSISGYVSPGEILAVMGGSGAGKTCLLDILGMKNKAGEVSGTVKINGVPITKHTVSKVVGFVDQDNHLLPTLTVYETVLNSALLRLPRSMSFAAKQKRVYQVLEELRIFDIRDRLIGNDFERGISGGEKRRVSIACELVTSPLILFLDEPTSGLDSNNANNVIECLVRLASQYRRTLVLSIHQPRSNIFRLFDNLVLLNEGEMVYSGPITRVNDFLRNTGFNCPSDYNIADYLIDINFMSPTAPSLENPDSADVEAEAGKSVENSLHVPELGRSSTQREWEHFALHRDELRSMLQTGEAAGAAGHMSSHNLSRLFKEGSHFGELLSHIEDVNKECHSNKLTLPSSYQGASFLQQLSILNSRSFKNIYRNPKLLIGNYVLTVILGLFLGALYYGIENDISGFQNRLGLFFFVLTYFGFLTFTGLSSFAQERIIFVKERSNNYYSPVAFYVSKVLSDILPLRVVPPILLCLVIYPLVGLNMSNGAFLNCIGILVLFNLSISMEILAVGLFFEDLNNSIVFSVLILLGSLLFCGLFVNTQRITNFAFRYMKNLSVFYYAYEALIINEVKSLTLRDKKYGLNIEIPGATILSSFGFSVQHLQLDIEMLGACCAVFLLAGYLVLQLLVIEHK
>XP_453265_Kluyveromyces_lactis
MVAYRYLPSLFSFLWLVAYVSSEIIGQETSFRPGTLPERGGKKPNNDQCPPCFNCMLPMFECKQFSECNSYNGRCECLEGFGGDDCSVPLCGALSDDNSKRPMRSNETNTCECSPGWGSINCNVCQEDSVCDAFMPSGLKGTCYKNGMIVNQFHQGCNVTNTKIVEILKGAIPQVTFSCNKTSELCNFQFWIDQVESFYCGLDTCAFEYDLQKNVSHYKCENVKCKCVPGEMLCGRKGSIDISDFLTETIKGPGDFSCDLETKKCKFSEPSMNDLILTVFGDPYITLKCESGECVHYSEIPGYKIPDKDRLSTSSILVLVLSSVGIFAVASIAIYFISKSPIFSNGPIKLSDGDDEDDFDLFKTNSSATLTFENITYEVSPAKNVTADVLNEVTGSVKPGEMLAIMGGSGAGKTTLLDILAMKNKTGKVTGSIKVNGVDIDKDKYSKIIGFVDQEDYLLPTLTVYETVLNSALLRLPRQLSFSAKQRRVYDVLEELRIFDIRDRVIGSEYERGISGGEKRRVSIACELVTSPQVLFLDEPTSGLDANNANNVIECLVRLANHYNKTLVLSIHQPRSSIFQLFDKLVLLSNGKMVYSGDAHKVNEFLKNEGYACPPDYNIADYLIDVTFEPSKFVTRANIDDLEATLPTTEGLNPVHRVEPHRRSLTGSPTQTEWEHLALHRDEFRDLLSQSENEGQTVGDVNTHLLHSLFKDGAYFQKLKFEINEILSAGINEELRIPQAYKAATFLQQLSILSSRTFKNVCRNPKLLLGNYVLTVALGLFLGILYYNVENDISGFQNRLGLFFFILTYFGFLTFTGLSSFSLERLIFIKERSNHYYSPLAYYISKILSDIIPLRVVPPILLGLILYPLVGLNMNDNGFFKFEGILILFNLAISLEILTVGIIFEDLNNSIIISVLIILGSLLFSGLFINTKDINNILFKYLKNLSVFYYAYESLIINEVKSLVLREKKYGLNIEIPGATILSTFGFIVQNLVFDVKILALFNVIFLIFGYFALKLIVIEQK
>XP_022674794_Kluyveromyces_marxianus
MMLRISMSALLVYMWLTLAANAKLMNNEGVFDQVSVPPRNRRPPSDDQCPPCFNCMLPIFECKQFSECNSFNGRCECIDGFGGDDCSVPLCGALSSGNSKRPLRSNETNTCECESGWGGINCNICEEDYVCDAFMPSGLKGTCNKNGMIAKSLHQGCDVTNPKILEILKGSKPQVTFACNKTSELCNFQFWIDQVESFYCGLDTCSFEYDLQQNTTHYKCDNVKCKCVPGQMLCGKKGSIDISDFLTETIKGPGDFSCDLESKKCQFSEPSMNDLILTVFGDPYITLKCESGECLHYSEIPGYKTPDKSKLSTGSILVLVLSSAGVLVAISISVYFISKSPIFANSPIMLPDDSSDDDFDLYKTNSTATLTFENITYKVFPTKNTSTTILNEVTGSVKPGEMLAIMGGSGAGKTTLLDILAKKNKTGKVTGSIKVNGTEIDKEEYSKIIGFVDQDDYLLPTLTVYETVLNSALLRLPRQLSFKAKQKRVYDVLEQLRIYDIKDRVIGSEYERGISGGEKRRVSIACELVTSPQVLFLDEPTSGLDANNANNVIECLVRLANHYNKTLVVSIHQPRSSIFQLFDKLVLLSDGEMVYSGEAYKVSEFLKNEGYVCPQDYNIADYLIDVTFEPSKFITKATIDDVNATIPSTEAQNPIHRVEHARRSLTGTATQTEWEHLAIHRDEFRGLLAQSENEEQTIGEVNSQLLHSLFKDGQYFQKLKFEINELSSSGTEEELRIPHAYKAATFMQQVSILSSRTFKNVYRNPKLLLGNYMLTIFLGFFLGTLYYDVDNDISGFQNRLGLFFFILTYFGFLTFTGLSSFALERLIFIKERSNHYYSPLAYYMAKVISDILPLRVVPPILLGLIIYPLVGLNMANNGFGRFTLILVLFNLAVSLEILTVGIIFEDLNNSIIVSVLIILASLLFSGLFINTKDIENYFFKYLKNLSVFYYAYESLIINEVKSLMLREKKYGLNIEIPGATILSTFGFIVQNFVFDIEILVLFNVLFLVLGYLALQLIVVEQK
>XP_022627981_Lachancea_lanzarotensis
MFILNVRRQLNVLSMLLALLAVLSSMALALSEQPFAESSMDLWELARTPDDGGQCPPCFNCMLPVFECKQFSRCNSNTGRCECLDGFGGDDCSKPLCGALSDGNDGRPPRDNDTESCQCEDGWGGINCNICENDDVCDAFMPEGLKGTCYKNGMIVKKFHQGCDVTNAKIIQILNGKKPQVTFSCDKASGECNFQFWIQEVESFYCGLSSCEFKHDLRTNSSNYHCESVQCKCVPGEMLCGQSGSIDISDFLTETIKGPGDFGCDLNTKKCKFSEPSMNDLITTIFGDPYITLKCESGECMHYSEIPGYEQPSKDSLSMFQILVLSATSFLFLSLTVIAIIFVSRSPFFSSQPVQLSDDSDGDDDSLKSSLRSTLTFEDICYTVLTDKGETKLLNGVSGSVKPGEILALMGGSGAGKTTLLDILAMKDKTGKVTGSVKVNGCELSKQKLSKIIGFVDQDDYLLPTLTVYETVLNSALLRLPRKMSFLTKQKRVYQVLEELRIFDIKDRIIGDDFERGISGGEKRRVSIACELVTSPSILFLDEPTSGLDSNNANNVIECLVRLALHYNRTLVLSIHQPRSNIYNSFDKLILLSQGELVYSGVAREVSDFLRNNGYECPSDYNIADFLIDITFEAKKTYTRILATPDDIESNLHGEHAHDLPAIQDNRKDSATATQGEWEHYAAHRDELRSLLDRSDDDQGLGVLNTKLLHSKFKESQQFAGLMQDIEAIKDSSTEDAVEALSSAKPASFEEQLMILCSRSFKNIYRNPKLLLGNYLVTLLLGCFLGLLYYDVENNISGFQNRLGLFFFILTYFGFLTFTGLTSFSLERLIFLKERSNNYYSPMAYYISKILSDVLPLRVLPPVILALVVYPTVGLNMVDSAFFKFVGILILFNLGISLEILTVGIFVEDLNNSIVISVLILLASLLFSGLFINTKDISNIAFRYLKNLSIFYYAYESLIINEVKTLILKETKYGLNIEVPGATILSTFGFLVKNFLFDVKLLIVFNMLFLVLGYVGLELIVVEKK
>XP_002556419_Lachancea_thermotolerans
MRPNVFAIGVFFSITTVLAEDFVQRLPSLQSCDLRGGLQIEDEGDKCPPCFNCMLPIFECKQFSKCNSNTGRCECLEGFGGADCSAPLCGALSKNNDDRPLRGNDTQSCKCEPGWGGINCNICEEDSVCDPFMPEGLKGTCYKDGMIVNKFHQGCDVTNEKIVQILNGKKPQVTFSCSKSSEECNFQFWIQEIESFYCGLNECEFQHDLSNNVSHYRCENVQCKCVPGEMLCGQKGSIDISEFLTETIKGPGDFSCDLKTKKCKFSEPSMNNLITTVFGDPYITLQCESGECVHYSEIPGYEQPSKDKLSLFQIIVLSATSMVVVVLTLLAVIFVSKSPLFKSTPVQLEDDDSNDFDFLKFGVRSTLTFEDISYSITSNKKEINLLNGISGSVRPGEIMALMGGSGAGKTTLLDILAMKEKAGKVSGLIKVNGKGVTKQNLAEIIGFVDQEDFLLPTLTVYETVLNSALLRLPRKMSFTAKQKRVYQVLEELRIIDIKDRIIGDDFDRGISGGEKRRVSIACELVTSPSILFLDEPTSGLDSNNANNVIECLVRLALHYNRTLVLSIHQPRSNIFKSFDKLVLLSQGEMVFSGAATDVSEFLRNNNYNCPSDYNIADYLIDITFESTKPGIMSPSYPGDIEANLHDHPSHFPPHMDGSDGRKDSVTATQSEWEHYAVHRDELRSLLDQRDENDNDVGLLNTKLLHAKFREGQYFSSLLQEIESTKASPTSTEVEVFSRVQSASFKEQLFILLSRTFKNIYRNPKLLLGNYLVTILMGCFLGSLYYNVENNISGFQNRLGLFFFILTYFGFLTFTGLTSFSLERIIFLKERSNNYYSPMAYYISKILSDVLPLRVVPPILLALVVYPTVGLNMSNNAFFKFVLILVLFNVGISLEILTVGIIVEDLNNSIVISVLILLASLLFSGLFINTKDISNIAFKYLKNLSIFYYAYESLIINEVKSLILKERKYGLDIEVPGATILSTFGFLVQNFLLDIKLLVAFNIMFLVLGYLGLQLIVIEKK
>XP_020059343_Aspergillus_aculeatus
MRLPSILHLSLAFGLSLSASAVAARSNYSEAELIPPLFSTFSDRPDGCPPCFNCQLDAFQCAQFASCDRFTGKCVCPPGFGGDDCAQPLCGSLADGHQRSPPKDGQCACKDGWEGLNCNVCQTDDACNAMMPEGEGGVCYKQGVTVKENFQMCDVTNRKILDQLKDRKPQVTFSCEAEDNTCNFQFWVGKVESFYCGLDTCQWGLETTHNQNKTHYTCQNIHCECIPGRMLCGEEGSIDIGDFLRESIAGPASFSSVSTVGGSPDDGSKFQEPAMDDLIKAVFGDKSITLNCNSGECLYRTDVPGYTRPVKQINTPLIAGVIAGCALFVVAVILAVWYLSRRSYGRIQLPLSDDSDDEAAKLLAEHKPAALYWDNVSYYLNGREILSGIQGASQPGQITAIMGASGAGKTTFLDILARKNKRGTVRGEFYINGEKISDHDFKSMIGFVDQEDTMLPTLTVHETILTSALLRLPRDMSRAAKEQRVFEVEKQLGISHIKDQLIGSEEGKGRGISGGEKRRVGIACELVTSPSILFLDEPTSGLDAFNAFNVVECLVTLAKTYNRTVVFTIHQPRSNIVALFDRLILLAKGKTVYSGPFSTCQQYFDQAGYSCPPGFNIADYLVDLTMHASVSRSYSDEVGSPLLNARMDPPKTASSSLRAVKSVASASNVSLEDNSSSTLEANRRPKSQRRVSLKQRQDRQLYSRKKDPETPSTPKTDEEDVQMDDVADNTQQWLRLSRQPAIIPNQTPEDPDHLPPVAPGQTDLDILVSNYISSDIARSVHDEIVAAIQNARAANGFANPEALSAPQVATSKGYARIGLFRQFLILSQRTWRNLYRNPMLMLTHYAISILLAVLCGYLFYGLTDDIKGFQNRLGLFFFILALFGFSTLTSLTVFSSERLLFVRERANGYYHPITYFAAKVVFDIVPLRLLPPIIMGMIVYPMTGLIPAWGEFFRFILVLVLFNLAAANICLFIGIIFRDGGVANLIGSLVMLFSLLFAGLLLNHDAIPKSALWLQTLSIFHYGFEALIVNEVTYLTLIDHKYGLDIEVPGASILSAFGFDTLALWKDVIGLAVISGAFIVIAYGAMHILLVEKR
>XP_001267880_Aspergillus_clavatus
MRLKPTIQLSLATVLSLSASVASARGNYSQSEALPPLFSAFDERPPGCPPCFNCQLDAFQCAQFAPCNNFTGKCICPPGFGGDDCSEPVCGSLADGGNRAPRSDGTCDCKDGWSGINCNVCETDNACNAMMPEGEGGVCYKQGVTVKENFQMCDVTNRKILDQLQGRKPQVTFSCEAEDHTCNFQFWVDQKESFYCALDTCEWDLKTDYNRNKSSYNCENINCKCIPGRMLCGEEGSIDIGEFLAQEIKGPASFRTVITEGGSPEDGSKFQEPAMDDLIKSVFGDPSIFLSCDSGECLYHTDVPGYVRPIKQINTPLIAGVIAGCALFVVAVILIVWYLSRRSYRGRIYLPLSDESDDEASRLLADYKPAALYWDNVSYYLNGKEILTNIQGAAHPGEITAIMGASGAGKTTFLDILARKNKRGAVRGEFYVNGEKLSDNDFKGMIGFVDQEDTMLPTLTVHETILTSALLRLPRDMSRAAKEQRVFEVEKQLGIHHIKDQLIGSEEGRGRGISGGEKRRVGIACELVTSPSILFLDEPTSGLDAYNAFNVVECLVTLAKTYNRTVIFTIHQPRSNIVALFDRLVLLAQGQTVYSGPFTTCQQYFDNSGYSCPPGFNIADYLVDLTMHASVTRSHEDGEQSPLLDVHPPKTASSSLRAVKSVASASNASFEDSSSNAIESNRRPKGKRRISVKQRQDKQLYSRKKDLETPPTPKTDEEDGDEVSANTQQWLRLSRQQGNVPPQILDDPDQLPPAAPGPTDLDMLVANYASSDVARSVHDEIVAAVQGAHAANGSTNAEILSGAATGHAKSYPRVSLFRQFVILSQRTWRNLYRNPMLMLTHYAISILLAVLCGYLFYGLTDDIKGFQNRLGLFFFILALFGFSTLTSLTVFSTERLLFVRERANGYYHPITYFAAKVVFDVVPLRLLPPIIMGIIVYPMTGLIPAWGEFFRFILVLVLFNLAAANICLFIGIVFRDGGVANLIGSLVMLFSLLFAGLLLNHDAIPKSALWLQTLSIFHYGFEALIVNEVTYLTLIDHKYGLDIEVPGASILSAFGFDTLAFWSDVIGLAVISGAFIVIAYAAMHFLLVEKR
>XP_001257847_Aspergillus_fischeri
MRLRSTVRLSLAALLSLSASTTSARSNYSQSELLPPLFSALDDRPPECPPCFNCQLDAFQCAQFAPCNKFNGKCVCPPGFGGDDCSEPVCGSLADGVNRAPRKGGSCDCKEGWSGINCNVCQTNDACNAMMPEGEGGVCYKQGVTVKENYQMCDVTNRKILDQLQGRKPQVTFSCEADDHTCNFQFWVDQKESFYCALDTCDWNLETGYNQNKSTYNCKNINCKCIPGRMLCGEEGSIDIGEFLAQEIKGPASFRTLTTEGGSPQDGSKFQEPAMDDLIKSVFGDPSIFLNCDAGECLYHTDVPGYVRPIKQINTPLIAGVIAGCALFVVAVILGVWYLSRRSYHGRIYLPLSDDSDDEAARLLADHKPAALYWDNVSYYLNGKEILSGIQGAAHPGEITAIMGASGAGKTTFLDILARKNKRGTVQGDFYINGEKLSDHDFKSMVGFVDQEDTMLPTLTVHETILTSALLRLPRDMSRAAKEQRVFEVEKQLGIHHIKDQLIGSEEGRGRGISGGEKRRVGIACELVTSPSILFLDEPTSGLDAFNAFNVVECLVTLAKTYNRTVIFTIHQPRSNIVALFDRLILLAHGKTVYSGPFSTCQQYFDDSGYSCPPGFNIADYLVDLTMHASVTRSHENGNERPFLDVQPPRTASSSLRAVKSVASASNASIEDSVESSRRPKSKRRISLKQRQDKQLYSRKKDHETPPTPKTDEEDGGEVSDSTQQWLRLSRQQGHVPPQVLDDPDHLPPAAPGPTDLDILVANYASSDVARSVHDEIVAAVQKAHVANGSTNAEIMSGAATGHAKSYPRVSLLRQFVILSQRTWRNLYRNPMLMLTHYAISILLAVLCGYLFYGLTDDIKGFQNRLGLFFFILALFGFSTLTSLTVFSTERLLFVRERANGYYHPITYFAAKVVFDVVPLRLIPPIIMGIIVYPMTGLIPAWGEFFRFILVLVLFNLAAANICLFIGIVFRDGGVANLIGSLVMLFSLLFAGLLLNHDAIPKSALWLQTLSIFHYGFEALIVNEVTFLTLIDHKYGLDIEVPGASILSAFGFDTLAFWPDVIGLAIISGAFIVIAYAAMHFLLVEKR
>XP_041140430_Aspergillus_flavus
MRSKLPVQLYLATLLSLSVSAAVAQSNYSDTRVVSPLFNAFDKRPDDCPPCFNCQLDAFQCAQFASCDNLSGKCVCPPGFAGEDCSKPTCGSLADGHERTPRTDKYCNCKDGWGGINCNVCQSDDVCNAMTPEGEGGVCYSQGVTVKENFQMCDVTNRKILDQLKEKKPQVTFSCKAEDHSCNFQFWVDQVESFYCGLDTCEWGLETTHDRNSTHYKCENIRCKCIPGRMLCGEEGSIDIGDFLDQSIQGPASFTSVSTIGGSANDGSKFQEPAMDNLIKSVFGDESIFLNCQSGECLYKTDVPGYTRPVKQINTPLIAGVIAGCALFVVAVILTVWYLSRRSYRGRIQLPLSDDSDDEATKLLTDHKPAALYWDNVSYYLNGKEILSGIQGVSQPGQITAIMGASGAGKTTFLDILARKNKRGAVRGDFYINGEKVNDHDFKSMIGFVDQEDTMLPTLTVHETILTSALLRLPRDMSRAAKEQRVFEVEKQLGIHHIRDQLIGSEEGKGRGISGGEKRRVGIACELVTSPSILFLDEPTSGLDAFNAFNVVECLVTLAKTYNRTVIFTIHQPRSNIVALFDRLVLLAHGKTVYSGPFSTCQQYFDNSGYSCPPGFNIADYLVDLTMHASVTRSHTDEVVSPLLDVRSDPPKTASSSLRAVKSVASASNASIEDNSSSTLEANRRPKNGRRVSLKQRQDKQLYSRKKDRERPATPKTDEEDVVDVTENPQQWLRLSRQQGNVPPQILDDPDELPPIAPGQTDLDILVANYTSSDVARSVNDEIVAAVQNARTANGSANSDILLGAPTSTPKSYARVGLLRQFLILSQRTWRNLYRNPMLMLTHYAISILLAVLCGYLFYGLTDDIKGFQNRLGLFFFILALFGFSTLTSLTVFSAERLLFVRERANGYYHPVTYFAAKVVFDIVPLRLLPPVIMGVIVYPMTGLIPAWPEFLRFILVLVLFNLAAANICLFIGIVFRDGGVANLIGSLVMLFSLLFAGLLLNHDAIPKSALWLQTLSIFHYGFEALIVNEVTFLTLIDHKYGLDIEVPGASILSAFGFDTLAFWKDVIGLGIISGAFIMIAYGAMHVFLIEKR
>XP_750621_Aspergillus_fumigatus
MMRLRSTVRLSLAALLSLSASTISARSNYSQSELLPPLFSVLDDRPPECPPCFNCQLDAFQCAQFAPCNKFNGKCVCPPGFGGDDCSEPVCGSLADGVNRAPRKGGSCDCKEGWSGINCNVCQTNHACNAMMPEGEGGVCYKQGVTVKENYQMCDVTNRKILDQLQGRKPQVTFSCEADDHTCNFQFWVDQKESFYCALDTCDWNLETGYNQNKTTYNCKNINCKCIPGRMLCGEEGSIDIGEFLAQEIKGPASFRTVTTEGGSPEDGSKFQEPAMDDLIKSVFGDPSIFLNCDAGECLYHTDVPGYVRPIKQINTPLIAGVIAGCALFVVAVILGVWYLSRRSYHGRIYLPLSDDSDDEAARLLADHKPAALYWDNVSYYLNGKEILSGIQGAAHPGEITAIMGASGAGKTTFLDILARKNKRGTVQGDFYINGEKLSDHDFKSMVGFVDQEDTMLPTLTVHETILTSALLRLPRDMSRAAKEQRVFEVEKQLGIHHIKDQLIGSEEGKGRGISGGEKRRVGIACELVTSPSILFLDEPTSGLDAFNAFNVVECLVTLAKTYNRTVIFTIHQPRSNIVALFDRLILLAHGKTVYSGPFSTCQQYFDDSGYSCPPGFNIADYLVDLTMHASVTRSHENGHERPFLDMQPPRTASSSLRAVKSVASASNASIEDSVESSRRPKSKRRISLKQRQDKQLYSRKKDHQTPPTPKTDEEDGGEISDSTQQWLRLSRQQGHVPPQVLDDPDHLPPAAPGPTDLDILIANYASSDVARSVHDEIVAAVQKAHVANGSTNAEIMSGAATGHAKSYPRVSLLRQFVILSQRTWRNLYRNPMLMLTHYAISILLAVLCGYLFYGLTDDIKGFQNRLGLFFFILALFGFSTLTSLTVFSTERLLFVRERANGYYHPITYFAAKVVFDVVPLRLIPPIIMGIIVYPMTGLIPAWGEFFRFILVLVLFNLAAANICLFIGIVFRDGGVANLIGSLVMLFSLLFAGLLLNHDAIPKSALWLQTLSIFHYGFEALIVNEVTFLTLIDHKYGLDIEVPGASILSAFGFDTLAFWPDVIGLAIISGAFIVIAYAAMHFLLVEKR
>XP_662798_Aspergillus_nidulans
MPTGEDGVCYKQGVTVKENFQMCDVTNRKILDQLKERKPQVTFSCEAEDKTCNFQFWVDQVESFYCGLDTCDWGLETDYDKNTTHYKCENINCKCIPGRMLCGEEGSIDIGEFLKQSIKGPATFSSVSTVGGSKEDGSKFQEPEMDNLIKSVFGDESITLKCSSGECVHKTEVPGYQRPVKKINTPLIAGVIAGCALFVVAVILGLWYQSRRSRYSRIQLSLSDDSDDEASKLLADHRPAALYWDNVSYFVNGKEILSGIQGVAQPGQITAIMGASGAGKTTFLDLLARKNKRGIAQGDFYVNGEKLDDADFKSMIGFVDQEDTMLPTLTVHETILTSALLRLPRDMSRAAKEQRVTEVEKQLGIHHIKDQLIGSEEGSGRGISGGEKRRVGIACELVTSPSILFLDEPTSGLDAFNAFNVVECLVSLAKDYNRTVIFTIHQPRSNIVALFDRLILLANGKTVYSGPFSTCQQYFDDAGYTCPPGFNIADYLVDLTMHAGSTTQFHSDEEESPLLAVRSDPPKTASSSLRAVKSVASASNASIEDSSNSFDYGRRPKGKRRTSLKQRQDRQLYSRRKDADAPPTPRTDEEDAAEVGESQQHWLRLSRQQGQTPPQILDDPHDLPPAASGQTDLDLMVAHYAASDIARNVRNEIISATQRASAGNGSVNSEVPSSPLVQTPKSYARVSLARQFIILSQRTWRNLHRNPMLMLTHYAIAILLAVLCGFLFYGLTDDIKGFQNRLGLFFFVLALFGFSTLTSLTVFSTERLLFVRERANGYYHPVTYYAAKVVFDIVPLRLIPPIIMGVIVYPMTGLIPAWPEFFKFILVLVLFNLAAATICLFIGIVFRDGGVANLIGSLVMLFSLLFAGLLLNHDAIPPSALWLQSLSIFHYGFEALIVNEVTFLTLIDHKYGLDIEVPGASILSAFGFDTLAYWKDVIGLAVFSGAFLVIAYIAMHFLLVERR
>XP_001391991_Aspergillus_niger
MRLPSSLQLSLALTLSLPVSTVAARSNYSEASLISPLFSALDDRPDGCPPCFNCQLDAFQCAQFADCDKFTGKCVCPPGFGGDDCAQPLCGSLADGHQRSPRQGDQCACEDGWEGINCNVCQTDDACNAMMPEGEGGVCYKQGVTVKENFQMCDVTNRKILDQLKERKPQVTFSCEAEDHTCNFQFWVGRVESFYCGLNKCQWGLETTHSQNRTHYTCESINCECIPGRMLCGEEGSIDIGDFLRESIVGPATFTSVSTEGGSPEDGSTFQEPAMDELIKAVFGDKSITLNCNAGECLYRTDVPGYTRPVKQINTPLIAGVIAGCALFVVAVILSVWYLSRRSYFGRIQLPLSDDEDDEAAKLLAEHKPAALYWDGVSYFLNGKEILSGIQGSSQPGQITAIMGASGAGKTTFLDILARKNKRGTVRGDFYVNGEKISDHDFKSMIGFVDQEDTMLPTLTVHETILTSALLRLPRDMSRAAKEQRVFEVERQLGISHIKDQLIGSEEGRGRGISGGEKRRVGIACELVTSPSILFLDEPTSGLDAYNAFNVIECLVTLAKTYNRTVIFTIHQPRSNIVALFDRLILLAKGKTVYSGPFSTCQRYFDQSGYSCPPGFNIADYLVDLTMHASVTRSHSDAVESPLLDVRVDPPKTASSSLRAVKSVASASNASFEDSSSTFDANRRPKSKRRVSLKQKQDRQLYSRKKDPEAPPTPKTDEEDELLDDAAEDNQQWLRLSRQTGTTPSQIMDDPDQLPPAAPGQTDLDILVANYAASDIARSVHDEIMAAIQHTRAANGYTNPELMSAPTGTGKTYARIGLLRQFLILSQRTWRNLYRNPMLMLTHYAISILLAVLCGYLFYGLTDDIKGFQNRLGLFFFILALFGFSTLTSLTVFSGERLLFVRERANGYYHPITYFAAKVVFDIVPLRLLPPIIMGIIVYPMTGLIPAWGEFFRFILVLVLFNLAAANICLFIGIIFRDGGVANLIGSLVMLFSLLFAGLLLNHDAIPKSALWLQTLSIFHYGFEALIVNEVTYLTLIDHKYGLDIEVPGASILSAFGFDTQALWTDVIGLAVISGAFIVIAYSAMHILLVEKR
>XP_015408061_Aspergillus_nomiae
MRSKLPAQLYLATLLSFSVSAAVAQSNYSDARVVSPLFNAFDKRPDDCPPCFNCQLDAFQCAQFASCDNLSGKCVCPPGFAGEDCSKPTCGSLADGHDRTPRTDKYCNCEDGWGGINCNVCQSDDACNAMMPEGQGGVCYSQGVTVKENFQMCDVTNRKILDQLKEKKPQVTFSCKADDNTCNFQFWVDQVESFYCGLDTCDWGLETTHDRNRTQYKCENIKCKCIPGRMLCGEEGSIDIGDFLDQSIQGPASFTSVSTIGGSANDGSKFQEPAMDDLIKSVFGDESIFLNCQSGECLYKTDVPGYTRPVKQINTPLIAGVIAGCALFVVAVILTVWYLSRRSYRGRIQLPLSDDSDDEAIKLLTDHKPAALYWDNVSYFLNGKEILSGIQGVSQPGQITAIMGASGAGKTTFLDILARKNKRGAVRGDFYINGEKVNDHDFRSMIGFVDQEDTMLPTLTVHETILTSALLRLPRDMSRAAKEQRVFEVEKQLGIHHIRDQLIGSEEGKGRGISGGEKRRVGIACELVTSPSILFLDEPTSGLDAFNAFNVVECLVTLAKTYNRTVIFTIHQPRSNIVALFDRLVLLAHGKTVYSGPFSTCQQYFDNSGYSCPPGFNIADYLVDLTMHASVTRSHTDEVVSPLLDVRSDPPKTASSSLRAVKSVASASNASIEDNSSSTLEANRRPKNGRRVSLKQRQDKQLYSRKKDRERPATPKTDEEDVGDVTENPQQWLRLSRQQGHVPPQILDDPDELPPIAPGQTDLDILVANYSSSDVARSVNDEIVAAVQHASTANGSANSDILSGASSTTKSYARVGLFRQFLILSQRTWRNLYRNPMLMLTHYAISILLAVLCGYLFYGLTDDIKGFQNRLGLFFFVLALFGFSTLTSLTVFSAERLLFVRERANGYYHPVTYFAAKVVFDIVPLRLLPPVIMGVIVYPMTGLIPAWPEFLRFILVLVLFNLAAANICLFIGIVFRDGGVANLIGSLVMLFSLLFAGLLLNHDAIPKSALWLQTLSIFHYGFEALIVNEVTFLTLIDHKYGLDIEVPGASILSAFGFDTLAFWKDVIGLGIISGAFIVIAYGAMHVFLIEKR
>XP_023089424_Aspergillus_oryzae 
MRSKLPVQLYLATLLSLSVSAAVAQSNYSDTRVVSPLFNAFDKRPDDCPPCFNCQLDAFQCAQFASCDNLSGKCVCPPGFAGEDCSKPTCGSLADGHERTPRTDKYCNCKDGWGGINCNVCQSDDVCNAMTPEGEGGVCYSQGVTVKENFQMCDVTNRKILDQLKEKKPQVTFSCKAEDHSCNFQFWVDQVESFYCGLDTCEWGLETTHDRNSTHYKCENIRCKCIPGRMLCGEEGSIDIGDFLDQSIQGPASFTSVSTIGGSANDGSKFQEPAMDNLIKSVFGDESIFLNCQSGECLYKTDVPGYTRPVKQINTPLIAGVIAGCALFVVAVILTVWYLSRRSYRGRIQLPLSDDSDDEATKLLTDHKPAALYWDNVSYYLNGKEILSGIQGVSQPGQITAIMGASGAGKTTFLDILARKNKRGAVRGDFYINGEKVNDHDFKSMIGFVDQEDTMLPTLTVHETILTSALLRLPRDMSRAAKEQRVFEVEKQLGIHHIRDQLIGSEEGKGRGISGGEKRRVGIACELVTSPSILFLDEPTSGLDAFNAFNVVECLVTLAKTYNRTVIFTIHQPRSNIVALFDRLVLLAHGKTVYSGPFSTCQQYFYNSGYSCPPGFNIADYLVDLTMHASVTRSHTDEVVSPLLDVRSDPPKTASSSLRAVKSVASASNASIEDNSSSTLEANRRPKNGRRVSLKQRQDKQLYSRKKDRERPATPKTDEEDVVDVTENPQQWLRLSRQQGNVPPQILDDPDELPPIAPGQTDLDILVANYTSSDVARSVNDEIVAAVQNARTANGSANSDILSGAPTSTPKSYARVGLLRQFLILSQRTWRNLYRNPMLMLTHYAISILLAVLCGYLFYGLTDDIKGLQNRLGLFFFILALFGFSTLTSLTVFSAERLLFVRERANGYYHPVTYFAAKVVFDIVPLRLLPPVIMGVIVYPMTGLIPAWPEFLRFILVLVLFNLAAANICLFIGIVFRDGGVANLIGSLVMLFSLLFAGLLLNHDAIPKSALWLQTLSIFHYGFEALIVNEVTFLTLIDHKYGLDIEVPGASILSAFGFDTLAFWKDVIGLGIISGAFIMIAYGAMHVFLIEKR
>XP_040643347_Aspergillus_ruber
MRSKSTVRFSLLTWLSWSASAVAWNNLSDSQLLSPRFSALNDRPPECPPCFNCQLDAFQCSQFAACDGSTGSCICPPGFGGLDCSEPVCGSLADSNRPLRKDKYCKCDDGWGGINCNVCQTDDACNVLMPEGEGGVCYQQGVTVNENHQMCDVTNRKIVDLLGERKPQVTFSCEAEEHTCNFQFWVDQRESFYCELDTCDWKLETDYNTNQTQYNCDNIQCKCIPGRMLCGEEGSVDIGEFLEVSIQGPASFSSHSTEGGSKEDGSKFEEPAMNDLISSIFGDPSIFLNCHSGECLYKSSVPGYARPIKTINTPVIAGVIAGCSLFVVAVILAMWYLSRRPRRGYIHLPLSDDSDDEATKYMADHKPAALYWDSVSYYLNGKEILSDIRGAAPPGQITAIMGASGAGKTTFLDILARKNKRGTIRGEFYVNGEKLNDHDFKNMIGFVDQEDTMLSTLTVHETILTSALLRLPRDMSRAVKEQKVYDVEKQLGIYHIKDQLIGSEEGKGRGISGGEKRRVGIACELVTSPSILFLDEPTSGLDAFNAFNVVECLVTLAKTYNRTVIFTIHQPRSNIVALFDRLILLAQGRTVYSGPFSSCQQYFDDSGYSCPPGFNIADYLVDLTMHASVSRTRSDEGQSTLLDVRNDIPKTASSSLRAVKSVASASNASTAEDNSSSALESNRRPRNKRRASLKQRQDRQLYSRRKDVDTSSAPKSDGEDEHLDRQAESQQWLRLSRQTGSVPPQVLDDPDQLPPAAPGQTDLDVLIAHYSNSDVSHSVHDEIVTAVQSARAANGSANADIVSGPDVMGHHKSYARIGLFRQFLILSQRTWRNLYRNPMLMLTHYAISILLGVLCGYLFYGLTDDIKGFQNRLGLFFFILALFGFSTLTSLTVFSAERLLFVRERANGYYQPITYFAAKVVFDIVPLRLLPPIIMGMIVYPMTGLIPAWEEFFRFILVLVLFNLAAANICLFIGIVFRDVGVANLIGSLVMLFSLLFAGLLLNHDAIPASALWLQTLSIFHYGFEALIVNEVTFLTLVDHKYGLDIEVPGASILSAFGFNTQALWMDVIGLGVISGVFIIVAYGAMHILLVEKR
>XP_040700257_Aspergillus_sydowii
MRLQLLLAFGFSLSKSGVFAQGNSSATDVDSLLFSSLDDRPGGCPPCFNCQLDAFQCAQFAKCDKNSGKCICPPGFTGEDCSQPVCGALPDPQRPPRKGKSCSCKDGWEGINCNVCKTNEVCNAMMPTGEDGVCYKEGVTVRQNFQMCDVTNRKILDQLKERTPQVTFSCEAEDKTCNFQFWVGQVESFYCGLDTCEWGLDTDYNQNTTHYKCENIQCKCIPGRMLCGEEGSIDIGDFLSESIKGPATFSTTSTIGGSEDDGSKFKEPAMDDLIKSVFGDKSITLQCSSGECVHKTEVPGYQRPVKKINTPLIAGVIAGCALFVVAVILGLWYMSRRSRYGPIHLPLSDDSDDEATKLLAEHRPAALYWDNVSYFVNGKEILSGIQGAAQPGQISAIMGASGAGKTTFLDLLARKNKRGIVQGDFYVNGEKVGDSDFKNMIGFVDQEDTMLPTLTVHETILTSALLRLPRDMSRATKEQRVVEVEKQLGIYHIKDQLIGSEEGSGRGISGGEKRRVGIACELVTSPSILFLDEPTSGLDAFNAFNVVECLVTLAKTYNRTVIFTIHQPRSNIVALFDRLILLANGKTVYSGPFATCQQYFDNAGYSCPPGFNIADYLVDLTMHAGNTTHFHSDEEENALLPVRSDPPKTASSSLRAVKSVASASNGSMEDTSGASFDYGRRPKGKRRTSLKQRQDRQLYSRRKDPEAPPTPRTDEEDATVGEAAGSDRNQQWLRLSHQQGQTPPQVLDDPDNLPPAAPGQTDLDLMVAHYAESDVARSVREEIASATQHARTGNGSINSEISSESAAHRAKSYARVSLGRQFIILSQRTWKNLYRNPMLMLTHYAIAILLAVLCGYLFYGLTDDIKGFQNRLGLFFFVLALFGFSTLTSLTVFSSERLLFVRERANGYYHPITYYAAKVVFDIVPLRLIPPILMGVIVYPMTGLIPASGVFFKFILVLVLFNLAAATICLFIGIVFRDGGVANLIGSLVMLFSLLFAGLLLNHDAIPQSALWLQSLSIFHYGFEALIVNEVTFLTLIDHKYGLDIEVPGASILSAFGFDTLAFWKDVIGLAVFSGAFLVIAYVAMHFLLVERR
>XP_001212883_Aspergillus_terreus
MRLGTTLRLSLATALTLSVSTSAFGNYSESDVIPPLFSSLDDRPPECPPCFNCQLDSFQCAQFAACDKFTGKCVCPPGFGGDDCAKPLCGSLADGHERSPRDDKTCQCHEGWTGINCNVCETDNACNAMMPEGEGGVCYKQGVTVKENFQMCDVTNRMILKQLDGRKPQVTFSCEAEDHTCNFQFWVDQRESFYCGLDTCDWSLETSNTQNKTNYKCDNIQCKCIPDRMLCGESGSVDIGDFLEQSIKGPASFYTVSTLGGSKSDGSVFSEPAMNDLIQSIFGDPSIFLQCDAGECLYKTDVPGYTRPVKQINTPLIAGVIAGCALFIVAVILVVWYLSRRAYRGRIQLPLSDDSDDEASKLMAEHRPAALYWDNVSYHLNGKPILYDLHGAAQPGEITAIMGASGAGKTSFLDILARKNKRGAIHGDFYVNGEKLNDNDFKTMIGFVDQEDTMLPTLTVHETILTSALLRLPRDMSRAAKEQRVIEVEKQLGIYQIRNQLIGSEEGRGRGISGGEKRRVGIACELVTSPSILFLDEPTSGLDAFNAFNVVECLVTLAKTYNRTVIFTIHQPRSNIVALFDRLVLLAQGRTVYSGPFSTCQDFFDASGYSCPPGFNIADYLVDLTMHASASQPYSDEVRPNLLDVRTDPPKTASSSLRAVKSVASVSNVSTEDNSSSTVEANRRPKTSRRISLKQRQDRQLYTRKKDPETPPTPKTDDEDAPANEVADNTRRWLRLARQQGNVPPQILDDPDELPPAAPGQSDLDILIANYAASDVARSVHDEIMSAVQSAQAANGSANEEIIAGTQGPTSKGHARVGLLRQFIILSQRTWRNLYRNPMLMLTHYAIAILLAVLCGFLFYGLTDDIKGFQNRLGLFFFILALFGFSTLTSLTVFSGERLLFVRERANGYYHPVTYFASKVVFDIVPLRLIPPIIMGVIVYPMTGLIPAWGEFFRFILVLVLFNLAAANICLFIGIVFRDGGVANLIGSLVMLFSLLFAGLLLNHDAIPKSALWLQTLSIFHYGFEALIVNEVTYLTLIDHKYGLDIEVPGASILSAFGFNTQALWTDVIGLAVISGAFIVIAYAAMHVLLIEKR
>XP_022493721_Penicillium_arizonense
MRLTRALPFTLVTLTPLLASAAEWSGVSDFSLVPRYDSLGDTPPGCPECPACFNCQLNNDNCTHFAECNSFNGKCSCPPGFGGDDCSVPLCGSLADDDNRPQRTTDTCQCKPGWKGINCNVCDSDYACNAMMPDREGGVCYKQGVTVKENFQMCDVTNHMILKQLDGRKPQVTFGCKDEDKTCSFQFWVDQKESFYCGLDTCKWSMESDYNSNTTHYECEHLQCSCIPGRFLCGENGSINLGDFLDQLIKGPATFETTSTPQGTKSVFSEPQMNGLIAGVFGDPSIFLSCDSGECMYKTGVPGYTRPVKKINTPLIAGVIAGCSLFVVAVILLVWYLSRRAARRSYLRLSLSDDSDDEAAKLLADYRPAALYWDNVSYILNGKEILSGIQGASTPGQITAIMGASGAGKTSFLDILARKNKRGTVQGDFYVNGEIIGDSDFKSMVGFVDQEDTMLPTLTVHETILTSALLRLPRDMSRAAKEQRVLEVEKQLGIYHIKDQLIGSEEGKGRGISGGEKRRVGIACELVTSPSILFLDEPTSGLDAYNAFNVVECLVTLAKTYNRTVIFTIHQPRSNIVALFDRLILLAEGRTVYSGPFSSCQQYFDQVGYSCPPGFNIADYLVDLTMHASVAHSYTDEVASVSGRSGPPKTASSSLRAVKSVASASNVSMDDTSDSTSRRPKNNRRVSLKQQQDRQLYSRKQNNERPMTPKTDDESATLDVAENNQQWHRLSRQQGNVPPQILDDPDQLPPPAPGQSDLDILVASYADSDVCHFVHDEILSAVQNAQAANGSTSTPLLSESKGYARVGLIRQFMILSQRTWRNLYRNPMLMLTHYAIAILLAVLSGYLFYGLTDDISGFQNRLGLFFFILALFGFSTLTSLNVFSSERLLFVRERANGYYHPITYFAAKVVFDIVPLRLIPPIIMGIIVYPMTGLIPAWPAFFHFLLVLVLFNLAAANICLFIGIIFRDGGVANLIGSLVMLFSLLFAGLLLNHDAIPKSALWLQTLSIFHYGFEALIVNEVTFLTLIDHKYGLDIEVPGASILSAFGFDTQAYWSDVIGLAVISGAFIIIAYSAMHFLLVEKR
>XP_014531238_Penicillium_digitatum
MRLTGAVSLSILTLNPLLGSAAAWSEFSEANLAMQSYSLFDDRPSGCPECPACFNCQLDNYNCTHFADCNSFNGKCSCPPGFGGDDCSVPLCGSLADDLNRPQRDSNTCQCKDGWKGINCNVCDSDNACNVMMPENQGGVCHKQGVTVKENFQMCDVTNRAILKQLDGRKPQVTFSCKAEDETCSFQFWVDQKESFYCGLDTCEWNMETDYSSNSTHYRCEHLQCECIPGRFLCGENGSIDLSDFLDQLIKGPATFDTKSTLEGTKSVFSEPQMNGLIAGVFGDPSIFLSCDSGECMYKTDEPGYERPVKKINTPLIAGVIAGSSLFVVAVTLVVWYLSRRAARRSYRRLSLSDDSDDETAKLLADYRPAALYWDNVSYTLNGKEILSGIQGASIPGQITAIMGASGAGKTSFLDILARKNKRGSVNGDFYVNGEKIDDNDFRTMVGFVDQEDTMLATLTVHETILTSALLRLPRDMSRAAKEQRVLEVEKQLGIYHIKDQLIGSEEGNGRGISGGEKRRVGIACELVTSPSILFLDEPTSGLDAYNAFNVVECLVTLAKTYNRTVIFTIHQPRSNIVALFDRLVLLAEGRTVYSGPFSSCQQYFDRVGYSCPPGFNIADYLVDLTMHAGGAHSSYTDEVESSVYGRTGPPKTASSSLRAVKSVTSASIQSFEDNSSGAEATRRPKSKRRVSLKQQQDRQLYSRKQQTERPITPKTDDESATLDVGENHQQWLRLSRQQGNVPPQILDDPDQLPPPAPGQSDLDILVASYADSDVCHFVHDEILAAVQNAQDANGSPNSPILSDTVIQSKGYARVGLARQFIILSQRTWRNLYRNPILMLTHYAIAILLAVLSGFLFYGLTDDIRGFQNRLGLFFFVLALFGFSTLTSLSVFSAERLLFVRERANGYYHPVTYFASKVMFDIVPLRLIPPFIMGIIVYPMTGLIPAWPEFFRFLLVLVLFNLAAANICLFIGIIFRDGGVANLIGSLVMLFSLLFAGLLLNHDAIPKSALWLQTLSIFHYGFEALIVNEVTFLTLIDHKYGLDIEVPGASILSAFGFDTQAYWSDVIGLAVISGSFLIIAYSAMHFLLVEKR
>XP_016593707_Penicillium_expansum
MRLIGAIPLSLLTLTPLLGSAAAWSEFSDASLATQSYSLFDDRPSGCPECPACFNCQLDNYNCTHFAECNNFNGKCSCPPGFGGDDCSVPLCGSLADDLNRPQRDSNTCQCKDGWKGINCNVCDSDSACNAMMPEDQGGVCHKQGVTVKENFQMCDVTNRAILKQLDGRKPQVTFSCKAEDETCSFQFWVDQKESFYCGLDTCEWNMETDYNSNTTHYKCEHLQCECIPGRFLCGENGSIDLSDFLDQLIKGPATFDTKSTLEGTKSVFSEPQMNGLIAGVFGDPSIFLSCNSGECMYKTDEPGYERPVKKINTPLIAGVIAGSSLFVVAVILLVWYLSRRAARRSYLRLSLSDDSDDETAKLLADYRPAALYWDNVSYTLNGKEILSGIQGASIPGQITAIMGASGAGKTSFLDILARKNKRGSVNGDFYVNGEKIDDNDFRTMVGFVDQEDTMLATLTVHETILTSALLRLPRDMSRAAKEQRVIEVEKQLGIYHIKDQLIGSEEGNGRGISGGEKRRVGIACELVTSPSILFLDEPTSGLDAYNAFNVVECLVTLAKTYNRTVIFTIHQPRSNIVALFDRLILLAEGRTVYSGPFSSCQQYFDRVGYSCPPGFNIADYLVDLTMHAGGAHSSYTDEVESSVDGRTDPPKTASSSLRAVKSVTSASIQSIEDNSSGAEATRRPNSKRRVSLKQQQDRQLYSRKQHNERPITPKTDDESATLDVAENHQQWLRLSRQQGNVPPQILDDPDQLPPPAPGQSDLDILVASYADSDVCHFVHDEILAAVQNAQDANGSPNSPMLSDTVIQSKGYARVGLARQFIILSQRTWRNLYRNPMLMLTHYAIAILLAVLSGFLFYGLTDDIRGFQNRLGLFFFILALFGFSTLTSLNVFSTERLLFVRERANGYYHPVTYFASKVVFDIVPLRLIPPIIMGIIVYPMTGLIPAWPEFFRFLLVLVLFNLAAANICLFIGIIFRDGGVANLIGSLVMLFSLLFAGLLLNHDAIPKSALWLQTLSIFHYGFEALIVNEVTFLTLIDHKYGLDIEVPGASILSAFGFDTQAYWSDVIGLAVISGAFLIIAYSAMHFLLVEKR
>XP_040644030_Penicillium_griseofulvum
MRLTGAVTLSLLTLSPIFGSAAAWSEFSDANLATQYSLFDDRPPGCPECPACFNCQLDNYNCTHFAECNNFNGKCSCPPGFGGDDCSVPLCGSLADNLNRPQRDTDTCQCKDGWKGINCNVCDSDNACNAMMPENQGGVCHKQGVTVKENFQMCDVTNRAILKQLDGRKPQVTFSCKAEDETCSFQFWVDQKESFYCGLDTCEWSMETDYGSNNTHYKCEHLQCKCIPGRFLCGENGSIDLSDFLDQLIKGPATFDTKSTLEGTKSVFSEPQMNGLIAGVFGDPSIFLSCDSGECMYKTDEPGYERPVKKINTPLIAGVIAGSSLFVVAVILLVWYLSRRAARRSYLRLSLSDDSDDETARLMADYRPVALYWDNVSYTLNGKEILSNIQGASIPGQITAIMGASGAGKTSFLDILARKNKRGSVNGDFYVNGEKIDDNDFRSMVGFVDQEDTMLATLTVHETILTSALLRLPRDMSRAAKEQRVVEVEKQLGIHHIKDQLIGSEEGNGRGISGGEKRRVGIACELVTSPSILFLDEPTSGLDAYNAFNVVECLVTLAKTYNRTVIFTIHQPRSNIVALFDRLILLAEGRTVYSGPFSSCQQYFDRIGYSCPPGFNIADYLVDLTMHAGGAHSSYTDEVTSSMDGRTGPPKTASSSLRAVKSINSASIQSVEDNSSGAEATRRPKSKRRVSLKQQQDRQLYSRKQHTERPITPKTDDESATLDVADNHQQWLRLSRQQGNVPPQILDDPDQLPPPAPGQSDLDILVASYANSDVCHLVHDEISTAVQNAQAVNGSPNSPMLSDTVIQSKGYARVGLVRQFIILSQRTWRNLYRNPMLMLTHYAIAILLAVLSGYLFYGLTDDIKGFQNRLGLFFFILALFGFSTLTSLNVFSTERLLFVRERANGYYHPVTYFASKVVFDIVPLRLIPPIIMGIIVYPMTGLIPSWAEFFRFLLVLVLFNLAAANICLFIGIIFRDGGVANLIGSLVMLFSLLFAGLLLNHDAIPKSALWLQTLSIFHYGFEALIVNEVTFLTLIDHKYGLDIEVPGASILSAFGFDTQAYWSDVIGLAIISGAFIIIAYSAMHFLLVEKR
>XP_038931037_Penicillium_roqueforti
MRLTGAISLSLLTLTPLLGSAAAWSEFTDANLATQSYSLFDDRPPGCPECPACFNCQLDNYNCTHFADCNNFNGKCSCPPGFGGDDCSIPLCGSLADDLNRPQRDSNTCQCKDGWEGINCNVCNSDDACNAMMPEGQGGVCYKQGATVKENFQMCDVTNRAILKQLDGRKPQVTFSCKAEDDTCSFQFWVDQKESFYCGLDTCEWNTETDYNSNTTHYKCEHLQCECIPGRFLCGENGSIDLSDFLDQLIKGPATFDTKSTLEGTKSVFSEPQMNGLIAGVFGDPSIFLSCNSGECMYKTDEPGYERPVKKINTPLIAGVIAGTSLFVVAVILIIWYMSRRAARRGYIRLSLSDDSDDESAKLLADYHPAALYWDTVSYTLNGKEILSGIQGASIPGQITAIMGASGAGKTSFLDILARKNKRGSVKGNFYVNGEKIDDNDFRTMVGFVDQEDTMLATLTVHETILTSALLRLPRDMSRAAKEQRVLEVEKQLGIYHIKDQLIGSEEGNGRGISGGEKRRVGIACELVTSPSILFLDEPTSGLDAYNAFNVVECLVTLAKTYNRTVIFTIHQPRSNIVALFDRLILLADGRTVYSGPFSSCQQYFDRVGYSCPPGFNIADYLVDLTMHAGGAHSSYTDEVALSVDGRTGPSKTASSSLRAVKSVTSASIRSIEDNSSGAEATRRPKSKRQVSLKQQQDRQLYSRKQHNERPVTPKTDDESATLDVADNHQQWLRLSRQQSNVPPQILDDPDQLPPPASGQSDLDILVASYADSDVCHFVHDEILTAVQNAQAANGSPNSPILSDTVIQSKGYARVGLVRQFMILSQRTWRNLYRNPMLMLTHYAIAILLAVLSGYLFYGLTDDIKGFQNRLGLFFFILALFGFSTLTSLNVFSTERLLFVRERANGYYHPVTYFASKVVFDIVPLRLIPPIIMGMIVYPMTGLIPAWPEFFRFLLVLVLFNLAAANICLFIGIIFRDGGVANLIGSLVMLFSLLFAGLLLNHDAIPKSALWLQTLSIFHYGFEALIVNEVTYLTLIDHKYGLDIEVPGASILSAFGFDTQAYWSDVIGLAVISGAFIIIAYSAMHFLLVEKR
>XP_002562400_Penicillium_rubens
MRLTGAISLSLLTLTPLLGSAAAWSEFSNANLATQSYSLFDDRPPGCPECPACFNCQLDNYNCTHFAECNNFNGKCSCPPGFGGDDCSVPLCGSLADGLNRPQRDSNTCQCKDGWKGINCNVCDSDNACNAMMPESQGGVCHKQGVTVKENFQMCDVTNRAILKQLDGRKPQVTFSCEAEDETCSFQFWVDQKESFYCGLDTCKWDMETDYDTNKTHYKCDHLQCKCIPGRFLCGENGSIDLSDFLDQMIKGPATFDTESTLKGTKSVFSEPQMNGLIAGVFGDPSIFLSCDSGECMYKTDEPGYERPVKKINTPLIAGVIAGSSLFVVAVILLVWYLSRRAARRGYIRLALSDDSDDEAAKLLSDYRPAALYWDNVSYSINGKEILSGIQGASVPGQITAIMGASGAGKTSFLDILARKNKRGSVNGDFYVNGEKIDDNDFRGMVGFVDQEDTMLATLTVHETILTSALLRLPRDMSRAAKEQRVLEVEKQLGIYHIKDQLIGSEEGNGRGISGGEKRRVGIACELVTSPSILFLDEPTSGLDAYNAFNVVECLVTLAKTYNRTVIFTIHQPRSNIVALFDRLVLLADGRTVYSGPFSSCQQYFDRVGYSCPPGFNIADYLVDLTMHAGGAHSSYTDEVESSVGGRTGPPKTASSSLRAVKSVTSASIQSTEDNSSAEASRRPKSKRRVSLKQQQDRQLYSRKQHNERPITPKTDDESATLDVAENHQQWLRLSRQQGNVPPQILDDPDQLPPPAPGQSDLDILVASYAESDVCHLVHDEISTAVQNAQAANGSPNSPMLSDTVIQSKGYARVGLARQFIILSQRTWRNLYRNPMLMLTHYAIAILLAVLSGYLFYGLTDDIRGFQNRLGLFFFILALFGFSTLTSLNVFSTERLLFVRERANGYYHPITYFTSKVVFDIVPLRLIPPIIMGIIVYPMTGLIPAWPEFFRFLLVLVLFNLAAANICLFIGIIFRDGGVANLIGSLVMLFSLLFAGLLLNHDAIPKSALWLQTLSIFHYGFEALIVNEVTYLTLIDHKYGLDIEVPGASILSAFGFNTQAYWSDVIGLAVISGAFIIIAYSAMHFLLVEKR
>XP_040807719_Penicillium_solitum
MRLTGAISLSLLTLTPLLGSAAAWSEFSDANLATQSYSLFDDRPSGCPECPACFNCQLDNYNCTHFADCNNFNGKCSCPPGFGGDDCSVPLCGSLADDLNRPQRDSNTCQCKDGWKGINCNVCDSDNACNAMMPEDQGGVCHKQGVTVKENFQMCDVTNRAILKQLDGRKPQVTFSCKAEDETCSFQFWVDQKESFYCGLDTCEWNMETDYNSNTTHYKCEHLQCECIPGRFLCGENGSIDLSDFLDQLIKGPATFDTKSTLEGTKSVFSEPQMNGLIAGVFGDPSIFLSCDSGECMYKTDEPGYERPVKKINTPLIAGVIAGSALFVVAVILLVWYLSRRAARRSYLRLSLSDDSDDETAKLLADYRPAALYWDNVSYTLNGKEILSGIQGASVPGQITAIMGASGAGKTSFLDILARKNKRGSVNGDFYVNGEKIDDNDFRTMVGFVDQEDTMLATLTVHETILTSALLRLPRDMSRVAKEQRVLEVEKQLGIYHIKDQLIGSEEGNGRGISGGEKRRVGIACELVTSPSILFLDEPTSGLDAYNAFNVVECLVTLAKTYNRTVIFTIHQPRSNIVALFDRLILLAEGRTVYSGPFSSCQQYFDRVGYSCPPGFNIADYLVDLTMHAGGAHSSYTDEVTSSVDERTGPPKTASSSLRAVKSVTSASIQSIEDNSSGAEATRRPKNKRRVSLKQQQDRQLYSRKQHNERPITPKTDDESATLDVAENHQQWLRLSRQQGSVPPQILDDPDQLPPPAPGQSDLDILVASYADSDVCHFVHDEILAAVQNAQDANGSPNSPMLSDTVIQSKGYARVGLARQFIILSQRTWRNLYRNPMLMLTHYAIAILLAVLSGFLFYGLTDDIRGFQNRLGLFFFILALFGFSTLTSLNVFSTERLLFVRERANGYYHPVTYFASKVVFDIVPLRLIPPIIMGIIVYPMTGLIPAWPEFFRFLLVLVLFNLAAANICLFIGIIFRDGGVANLIGSLVMLFSLLFAGLLLNHDAIPKSALWLQTLSIFHYGFEALIVNEVTFLTLIDHKYGLDIEVPGASILSAFGFDTQAYWSDVIGLAVISGAFLIIAYSAMHFLLVEKR
>XP_022581409_Penicilliopsis_zonata
MRSWSTLPFVLTALLAAAPTAIARSNYTRAEVVQPLYSTFDDRPAECPPCFNCQLDAFQCAQFSQCNKYNGKCTCPPGFGGDDCSEPLCGSLADGGNRAPRKGKYCDCEEGWGGINCNVCQTDNACNAMMPEGEGGVCYKQGVTVKENFQMCDVTNKMILKELKDRKPQVTFSCEDDDHTCNFQFWVDQRESFYCALDTCDWSLEADYDHNATRYNCDKIQCKCIPGRFLCGEDGSIDIGVFLEQSIQGPASFSTLSTLGGSSRDGSRFMEPAMDDLIKQVFGDSSITLDCYSGECLYKTDVPGYERPVKKINTPLIAGVIAGCALFIVAVILSIWYLSRRAAYQGYIHLPLSDDSDDEAARLLEEQRPAALHFTNVSYYLNGREILSDIQGAAQPGQITAIMGASGAGKTSFLDILARKNKRGAVRGNFYVNGEKISDHDFKNLIGFVDQEDTMLPTLTVHETILTSALLRLPRDMSRAAKEQKVLEVEKQLGIYHIKDQLIGSEEGKGRGISGGEKRRVGIACELVTSPSILFLDEPTSGLDAFNAFNVVECLVTLAKTYNRTVIFTIHQPRSNIVALFDRLILLAQGQTVYSGPLSSCQSYFDHLGYSCPPGFNIADYLVDLTMHASRARSYMGEDSSLLDVDPPKTSSSSLQAVKSIASASIASLGDLPTPAAEPFSRPKNKRRVSLKQRQDRQLYSRRKDYETSLTPRTDEEDVGLIAPAENSQQWLRLSRQDGGAVPPQILDDPDQLPPIAPSIQTDLDILVSQYHASDVARSVQDEISAAVRKAQEANGSPNGEVMSGSSLVQQKSYARVGYLRQFIILSQRTWRNLYRNPMLMLTHYAISILLAVLCGYLFYGLTDDIKGFQNRLGLFFFILALFGFSTLTSLTVFSTERLLFVRERANGYYHPITYFAAKVAFDVIPLRLIPPIIMGTIVYPMTGLTPAWPWFLRFILILVLFNLAAANICLFIGIVFRDAGVANLIGSLVMLFSLLFAGLLLNHDAIPQSALWLQTYIQLSIFHYGFEALIVNEVTYLTLIDHKYGLDIEVPGASILSAFGFDTLALWNDVAGLAIISGAFIVIAYGAMHILLVEKR
>XP_016625256_Cladophialophora_bantiana
MNLHGVATALLLVAPTLLATAYLNNTSQALMQDPFLDLVDGCPPCPRCFDCHYDEFKCLQFASCSSANGKCVCPPGFGGDDCAEPLCGSLVDGKNRSPRRGDKCDCKDGWEGINCNVCTSNEACNALMPLGQGGVCYQKGALVHENYQVCNVTNKAILDQIDPRIPEVTFSCNAEEATCNFQFWVDQKESFYCALDNCTSSYQDTNVRNTTKYQCQNIKCSCIPDRFLCGEDGSVNIDEFLEKEIKGPASFYSQHTYGGSSKDGSRFEEPAMNNLISMIFGDEYISLQCRAGECLYETDVPGYERPIKEINTPLIAGIIAGCALFVVAVTLISWYLSRRAALKRWGAIRLGEGGEDDASLSMMNHTPMALQFENVSYGLKGKEILSGISGIAHPGQITAIMGASGAGKSTFLDILARKNKRGTVLGHMYVNGEKILDAEYRNVMGYVDQEDTLLPTLTVHETILTSALLRLPADMGISVKEQRVIEVMQQLGIYHIKDQVIGSEEGNGRGISGGEKRRVGIACELVTSPSILFLDEPTSGLDAFNAFNVVECLVTLAKTYNRTVIFTIHQPRSNIVALFDQLILLAKGQAVYSGPFSSCQSYFDHIGYSCPPGFNIADYLVDLTMHASLPRSPIFEDVPKDLLDRDGPATESSSTRAVKSIASVSNVSVESPREIPTRVRPKRRISLKQKQDRQLFTRKKIAGSETPPTPKTDDEDTVVGRAAGSMRSWLQMSRRDGSNPPPLLEDPDDLPPDASTDLDILVASFRNSDVAQTIHDEIAASIQAASAANGHGGGDTEAVTGSIKGFRRVSLPRQFLILSRRTWRNLYRNPILMLTHYAVAILLAVLSGWLFYGVTDDIGGFQNRLGLFFFLLALFGFSALTSLNVFSAERLIFVRERANGYYSPITYYAAKLMFDIVPLRLIPPIIMGVIIYPMSGLLPKWGVFFTFILILVLFNLAAAAICLTIGIVFKDPAVANLIGSLVMLFSLLFAGLLLNLNHDTVQKAAQWLQMLSIFHYGYEALIVNEVAKLRLKDHRYGLDIEVPGASILSAFGFDNLALWNDVIGLGVFAGAFIIIAYGAMHFLLVEKR
>XP_008723082_Cladophialophora_carrionii
MYLNALAAAFVLVSPIWVTAAYRNDTSAALMQDPFLELVDGCPPCPRCFDCHYDEFKCLQFASCGSVNGKCLCPPGFGGDDCAEPLCGSLADGKNRSPRKGDKCDCKEGWEGINCNVCTSDQACNALMPLGEGGVCYKKGVLVQENFQMCNVTNKAILDQIDPRIPQVTFSCNAEAATCNFQFWVDQKESFYCALDNCTSSYQDTNVRNTTKYTCQNINCSCIADRFLCGEDGSVNIDEFLEEEIKGPASFYTQHTYGGSSKDGSRFEEPAMNNLISMIFGDEYISLQCRSGECLYETDVPGFTRPIKEINTPLIAGVIAGCALFVVAITLIAWYLSHRRALKRWGAIRLGEGTEDDAAASMINHTPMALQFENVSYGLKGKEILSGISGIAHPGQITAIMGASGAGKSTFLDILARKNKRGAVVGNMYVNGEKILDAEYRNVIGYVDQEDTLLPTLTVHETILTSALLRLPADMGISVKEQRVIEVMQQLGIYHIKDQIIGSAEGNGRGISGGEKRRVGIACELVTSPSILFLDEPTSGLDAFNAFNVVECLVTLAKTYNRTVVFTIHQPRSNIVALFDQLILLAKGKTVYSGPFSSCQSYFDHIGYSCPPGFNIADYLVDLTMHASLPRSPVFEDVPRDLLDRDAPGTESSSTRAVKSIASVSNVSVESPREPSLRIKPKRRISLKQKQDRQLFTRKKATGNETPPTPKTDDEDTIIGKATGSMRSWLQMSRRDGSNPPPLPEDPDDLPPDANTDLDILVTNFKNSDVAQAIHDEIASSIQAASAANGHSSGSAVVEPVTGSIKGFRRVSLPRQFLILSKRTWRNLYRNPILMLTHYAVAILLAVLSGWLFYGITDDIGGFQNRLGLFFFLLALFGFSALTSLNVFSAERLIFVRERANGYYHPLTYYAAKLMFDIVPLRLIPPIIMGIILYPMCGLLPKWGVFFTFILVLVLFNLAAAAICLTIGIVFKDGAVANLIGSLVMLFSLLFAGLLLNLNHDTVQQAAQWLQMLSIFHYGYEALIVNEVAKLRLKDHRYGLDIEVPGASILSAFGFDNLALWKDVIGLGVFAGAFIIIAYIAMHFLLVEKR
>XP_016250582_Cladophialophora_immunda
MNLYGVAAALLLVAPSLLVTAYPNDTSRALMQDPFLDLVDGCPPCPRCFDCHYDEFPCLQFASCSSANGKCVCPPGFGGDDCAEPLCGSLADGKNRSPRRGDKCDCKDGWEGINCNVCASNEACNALMPLGQGGVCYQKGALVHENYQVCNVTNKAILDQIDPRIPEVTFSCNAEDATCNFQFWVDHKESFYCALDNCTSTYQDTNVRNTTKYQCQNIKCSCIPDRFLCGEDGSVNIDEFLAQEIKGPASFYSQHTYGGSSKDGSRFEEPAMNNLISMIFGDEYISLQCRAGECLYETEVPGYERPIKEINTPLIAGIIAGCALFIVAVTLISWYLSRRAALKRWGAIRLGEGGENDASLSMINHTPMALQFENVSYGLKGKEILSGISGIAHPGQITAIMGASGAGKSTFLDILARKNKRGTVLGHMYVNGEKILDGEYRNVVGYVDQEDTLLPTLTVHETILTSALLRLPADMGISVKEQRVIEVMQQLGIYHIKDQVIGSEEGNGRGISGGEKRRVGIACELVTSPSILFLDEPTSGLDAFNAFNVVECLVTLAKTYNRTVIFTIHQPRSNIVALFDQLILLAKGQTVYSGPFSSCQSYFDHIGYSCPPGFNIADYLVDLTMHASLPHSPIFEDVPKDLLDRDGPGTESSSTRAVKSIASVSNVSVDSPRETPTRGKPKRRISLKQKQDRQLFTRKKTAGSETPPTPKTDDEDTVMGRATGSMRSWLQMSKRDGSNPPPLLEDPDDIPPEVTTDLDILVTSFKNSDVAQTIHDEITASIQAASAANGHGGGDAVTEPVTGSIKGFRRVSLPRQFLILSRRTWRNLYRNPILMLTHYAVAILLAVLSGWLFYGVSDDIGGFQNRLGLFFFLLALFGFSALTSLNVFSAERLIFVRERANGYYSPITYYAAKIMFDIVPLRLIPPIIMGVIIYPMSGLLPKWGVFFTFMLILVLFNLAAAAICLTIGIVFKDPAVANLIGSLVMLFSLLFAGLLLNLSHDSVQKAAEWLQMLSIFHYGYEALIVNEVAKLRLKDHRYGLDIEVPGASILSAFGFDNLALWNDVIGLGVFAGAFIIIAYGAMHFLLVEKR
>XP_007739059_Cladophialophora_psammophila
MNLHGVATALLLVAPTLLATAYLNDTSQALMQDPFLDLVDGCPPCPRCFDCHYDEFKCLQFASCSSANGKCVCPPGFGGDDCAEPLCGSLVDGKNRSPRRGDKCDCKDGWEGINCNVCTSNEACNALMPLGQGGVCYQKGALVHANYQVCNVTNKAILDQIDPRIPEVTFSCTAEEATCNFQFWVDQKESFYCALDNCTSSYQDTNVRNTTKYQCQNIKCSCIPDRFLCGEDGSVNIDEFLEKEIKGPASFYSQHTYGGSSKDGSRFEEPAMNNLISMIFGDEYISLQCRAGECLYETDVPGYERPIKEINTPLIAGIIAGCALFVVAVTLISWYLSRRAALKRWGAIRLGEGGEDDASLSMMNHTPMALQFENVSYGLKGKEILSGISGIAHPGQITAIMGASGAGKSTFLDILARKNKRGTVLGHMYVNGEKILDAEYRNVMGYVDQEDTLLPTLTVHETILTSALLRLPADMGISVKEQRVIEVMQQLGIYHIKDQVIGSEEGNGRGISGGEKRRVGIACELVTSPSILFLDEPTSGLDAFNAFNVVECLVTLAKTYNRTVIFTIHQPRSNIVALFDQLILLAKGQAVYSGPFSSCQSYFDHIGYSCPPGFNIADYLVDLTMHASLPHSPIFEDVPKDLLDRDGPATESSSTRAVKSIASVSNVSVESPREIPTRVKPKRRISLKQKQDRQLFTRKKTAGTETPPTPKTDDEDTVVGRAAGSMRSWLQMSRRDGSNPPPLLEDPDDLPPDASTDLDILVTSFKNSDVAQTIHDEIAASIQAASAANGHGGGDTVAEVVTGSIKGFRRVSLPRQFLILSRRTWRNLYRNPILMLTHYAVAILLAVLSGWLFYGVTDDIGGFQNRLGLFFFLLALFGFSALTSLNVFSAERLIFVRERANGYYSPITYYAAKLMFDIVPLRLIPPIIMGVIIYPMSGLLPKWGVFFTFMLILVLFNLAAAAICLTIGIVFKDPAVANLIGSLVMLFSLLFAGLLLNLNHDTVQKAAQWLQMLSIFHYGYEALIVNEVAKLRLKDHRYGLDIEVPGASILSAFGFDNLALWNDVIGLGVFAGAFIIIAYGAMHFLLVEKR
>XP_018695658_Fonsecaea_erecta
MNLHGVATALLLVAPTLLATAYPNDTSSALMQDPFLDLVDGCPPCPRCFDCHYDEFKCLQFASCSNANGKCVCPPGFGGDDCAEPLCGSLSDGKNRSPRRGDKCDCKDGWEGINCNVCTSNEACNALMPLGQGGVCYQKGALVHENYQVCNVTNKAILDQIDPRIPEVTFSCNAEEATCNFQFWVDHKESFYCALDNCTWTYQDTNVRNTTKYQCENIKCSCIPDRFLCGEDGSVNIDEFLEQEIKGPASFYSQHTYGGSSKDGSRFEEPAMNNLISMIFGDEYISLQCRAGECLYETDVPGYTRPIKEINTPLIAGIIAGCALLIVAITLISWYLSRRAALKRWGAIRLGEGGENDPSLSMINHTPMALQFENVSYGLKGKEILSGISGIAHPGQITAIMGASGAGKSTFLDILARKNKRGTVLGHMYVNGEKILDGEYRNVVGYVDQEDTLLPTLTVHETILTSALLRLPADMGVSVKEQRVIEVMQQLGIYHIKDQVIGSEEGNGRGISGGEKRRVGIACELVTSPSILFLDEPTSGLDAFNAFNVVECLVTLAKTYNRTVIFTIHQPRSNIVALFDQLILLAKGQTVYSGPFSSCQSYFDHIGYSCPPGFNIADYLVDLTMHASLPRSPIFEDVPKDLLDRDGPGTESSSTRAVKSIASVSNVSVESPREAPTRGKPKRRISLKQKQDRQLFTRKKTTGSETPPTPKTDDEDTVMGRATGSMRSWLQMSRRDGSNPPPLLEDPDDIPPDANTDLDILVTSFKNSDVAQTIHDEITASIQAASAANGHGGGEAVTEAVTGSIKGFRRVSLPRQFLILSRRTWRNLYRNPILMLTHYAVAILLAVLSGWLFYGVTDDIGGFQNRLGLFFFLLALFGFSALTSLNVFSAERLIFVRERANGYYSPITYYAAKLLFDIVPLRLIPPIIMGVIIYPMSGLLPKWGVFFTFMLILVLFNLAAAAICLTIGIVFKDPAVANLIGSLVMLFSLLFAGLLLNLNHDTIQKAAQWLQMLSIFHYGYEALIVNEVAKLRLKDHRYGLDIEVPGASILSAFGFDNLALWNDVIGLGVFAGAFIIIAYGAMHFLLVEKR
>XP_022510922_Fonsecaea_monophora
MNLHGIAAALLLVAPALLATAYPNDTSRALMQDPFLDLVDGCPPCPRCFDCHYDEFKCLQFASCSSANGKCVCPPGFGGDDCAEPLCGSLVDGKNRSPRRGDKCDCRDGWEGINCNVCTSNEACNAMMPLGQGGVCYKKGALVHENYQVCNVTNNAILDQIDPRIPEVTFSCNAEDATCNFQFWVDQKESFYCALDNCTSTYQDTNVRNTTKYQCQNIKCSCIPDRFLCGEDGSVNIDEFLEQEIKGPASFYSQHTYGGSSKDGSRFEEPAMNNLISMIFGDEYISLQCRAGECLYETEVPGYTRPIKEINTPLIAGIIAGCALFVVAVTLISWYLSRRAALKRWGAIRLGENGENDASLSMINHTPMSLQFENVSYGQLTAIMGASGAGKSTFLDILARKNKRGTVLGHMYVNGEKILDGEYRNVVGYVDQEDTLLPTLTVHETISTSALLRLPADMGISVKEQRVIEVMQQLGIYHIKDQVIGSEEGNGRGISGGEKRRVGIACELVTSPSILFLDEPTSGLDAFNAFNVVECLVTLAKTYNRTVIFTIHQPRSNIVALFDQLILLAKGQTVYSGPFSSCQSYFDHIGYSCPPGFNIADYLVDLTMHASIPRSPIFEDVPKDLLDRDIPGTESSSTRAVKSIASVSNVSMESPREPSTRIKPKRRISLKQKQDRQLFTRKKASGSETPPTPKTDDEDTIMGRATGSMRSWLPLSKRDGSNPPPLLEDPDDIPPDANTDLDILVTSFKNSDVAQTIHDEITASIQAASAANGHGGEDAVTEPVTGSIKGFRRVSLPRQFLILSRRTWRNLYRNPILMLTHYAVAILLAVLSGWLFYGVTDDIGGFQNRLGLFFFLLALFGFSGLTSLNVFSAERLIFVRERANGYYSPITYYAAKLLFDIVPLRLIPPIIMGIIIYPMSGLLPKWGVFFTFILILVLFNLAAAAICLTIGIVFKDPAVANLIGSLVMLFSLLFAGLLLNLNHDSIQKAAQWLQMLSIFHYGYEALIVNEVAKLRLKDHRYGLDIEVPGASILSAFGFDNLALWNDVIGLGVFAGAFIIIAYIAMHFLLVEKR
>XP_016630173_Fonsecaea_multimorphosa
MNLHGVAAALLLVAPTLLASAYLNDTSRALMQDPFLDLVDGCPPCPRCFDCHYDEFKCLQFASCGNVNGKCVCPPGFGGDDCAEPLCGSLADGKNRSPRRGDKCDCKDGWEGINCNVCKSNDACNALMPGAQGGVCYQKGALVFENYQICNVTNKAILDQIDPRIPEVTFSCNAEDATCNFQFWVDQKESFYCALDNCTSTYQDTNVRNTTKYQCQNIKCSCIPDRFLCGEDGSVNIDEFLTEEIKGPASFYSQHTYGGSSKDGSRFEEPAMNNLISMIFGDEYISLQCRAGECLYETDVPGYERPIKEINTPLIAGIIAGCALLVVAITLISWYLSRRAALKRWGAIRLSENGENDASMSMINHTPMALQFENVSYGLKGKEILSGISGIAHPGQITAIMGASGAGKSTFLDILARKNKRGTVLGHMYVNGEKILDGEYRNVVGYVDQEDTLLPTLTVHETILTSALLRLPADMGISVKEQRVIEVMQQLGIYHIKDQVIGSEEGNGRGISGGEKRRVGIACELVTSPSILFLDEPTSGLDAFNAFNVVECLVTLAKTYNRTVIFTIHQPRSNIVALFDQLILLAKGQTVYSGPFSSCQSYFDHIGYSCPPGFNIADYLVDLTMHASLPHSPIFEDVPKDLLDRDGPGTESSSTRAVKSIASVSNVSVESPREAPARGKPKRRISLKQKQDRQLFTRKKTAGSETPPTPKTDDEDTVMGRATGSMRSWLQMSKRDGSNPAPLLEDPDDIPPDANTDLDILVTSFKNSDVAQTIHDEITASIQAASAANGHGGGEAVTEPVTGSIKGFRRVSLPRQFLILSRRTWRNLYRNPILMLTHYAVAILLAVLSGWLFYGVTDDIGGFQNRLGLFFFLLALFGFSALTSLSVFSAERLIFVRERANGYYSPITYYAAKLIFDIVPLRLIPPIIMGIIIYPMSGLLPKWGVFFTFILILVLFNLAAAAICLTIGIIFKDPAVANLIGSLVMLFSLLFAGLLLNLNHDTVQAAAQWLQMLSIFHYGYEALIVNEVAKLRLKDQRYGLDIEVPGASILSAFGFDNLALWNDVIGLGVFAGAFIIIAYGAMHFLLVEKR
>XP_022495936_Fonsecaea_nubica
MNLHGIAAALLLVAPAWLATAYPNDTSRALMQDPFLDLVDGCPPCPRCFDCHYDEFKCLQFASCSSANGKCVCPPGFGGDDCAEPLCGSLVDGKNRSPRRGDKCDCRDGWEGINCNVCTSNEAFHENYQVCNVTNKAILDQIDPRIPEVTFSCNAEDATCNFQFWVDQKESFYCALDNCTSTYQDTNVRNTTKYQCQNIKCSCIPDRFLCGEDGSVNIDEFLEQEIKGPASFYSQHTYGGSSKDGSRFEEPAMNNLISMIFGDEYISLQCRAGECLYETEVPGYTRPIKEINTPLIAGIIAGCALFVVAVTLISWYLSRRAALKRWGAIRLGENGENDASLSMINHTPMSLQFENVSYGLKGKEILSGISGIAHPGQLTAIMGASGAGKSTFLDILARKNKRGTVLGHMYVNGEKILDGEYRNVVGYVDQEDTLLPTLTVHETISTSALLRLPADMGISVKEQRVIEVMQQLGIYHIKDQVIGSEEGNGRGISGGEKRRVGIACELVTSPSILFLDEPTSGLDAFNAFNVVECLVTLAKTYNRTVIFTIHQPRSNIVALFDQLILLAKGQTVYSGPFSSCQSYFDHIGYSCPPGFNIADYLVDLTMHASIPRSPIFEDVPKDLLDRDIPGTESSSTRAVKSIASVSNVSMESPREPSTRIKPKRRISLKQKQDRQLFTRKKASGSETPPTPKTDDEDTIMGRATGSMRSWLPLSKRDGSNPPPLLEDPDDIPPDANTDLDILVTSFKNSDVAQTIHDEITASIQAASAANGHGGEDAVTEPVTGSIKGFRRVSLPRQFLILSRRTWRNLYRNPILMLTHYAVAILLAVLSGWLFYGVTDDIGGFQNRLGLFFFLLALFGFSGLTSLNVFSAERLIFVRERANGYYSPITYYAAKLLFDIVPLRLIPPIIMGIIIYPMSGLLPKWGVFFTFILILVLFNLAAAAICLTIGIVFKDPAVANLIGSLVMLFSLLFAGLLLNLNHDSIQKAAQWLQMLSIFHYGYEALIVNEVAKLRLKDHRYGLDIEVPGASILSAFGFDNLALWNDVIGLGVFAGAFIIIAYIAMHFLLVEKR
>XP_013288085_Fonsecaea_pedrosoi
MNLHGIAAALLLVAPALLATAYLNDTSRALMHDPFLDLVDGCPPCPRCFDCHYDEFKCLQFASCSSANGKCVCPPGFGGDDCAEPLCGSLVDGKNRSPRRGDKCDCRDGWEGINCNVCTSNEACNAMMPLGQGGVCYKKGALVHENYQVCNVTNKAILDQIDPRIPEVTFSCNAEDATCNFQFWVDQKESFYCALDNCTSTYQDTNVRNTTKYQCQNIKCSCIPDRFLCGEDGSVNIDEFLEQEIKGPASFYSQHTYGGSSKDGSRFEEPAMNNLISMIFGDEYISLQCRAGECLYETEVPGYTRPIKEINTPLIAGIIAGCALFVVAVTLISWYLSRRAALKRWGAIRLGENGENDASLSMINHTPMSLQFENVSYGLKGKEILSGISGIAHPGQLTAIMGASGAGKSTFLDILARKNKRGTVLGHMYVNGEKILDGEYRNVVGYVDQEDTLLPTLTVHETISTSALLRLPADMGISVKEQRVIEVMQQLGIYHIKDQVIGSEEGNGRGISGGEKRRVGIACELVTSPSILFLDEPTSGLDAFNAFNVVECLVTLAKTYNRTVIFTIHQPRSNIVALFDQLILLAKGQTVYSGPFSSCQSYFDHIGYSCPPGFNIADYLVDLTMHASIPRSPIFEDVPKDLLDRDIPGTESSSTRAVKSIASVSNVSMESPREPSTRIKPKRRISLKQKQDRQLFTRKKASGSETPPTPKTDDEDTIMGRATGSMRSWLPLSKRDGSNPPPLLEDPDDIPPDANTDLDILVTSFKNSDVAQTIHDEITASIQAASAANGHGGEDAVNEPVTGSIKGFRRVSLPRQFLILSRRTWRNLYRNPILMLTHYAVAILLAVLSGWLFYGVTDDIGGFQNRLGLFFFLLALFGFSGLTSLNVFSAERLIFVRERANGYYSPITYYAAKLLFDIVPLRLIPPIIMGIIIYPMSGLLPKWGVFFTFILILVLFNLAAAAICLTIGIVFKDPAVANLIGSLVMLFSLLFAGLLLNLNHDSIQKAAQWLQMLSIFHYGYEALIVNEVAKLRLKDHRYGLDIEVPGASILSAFGFDNLALWNDVIGLGVFAGAFIIIAYIAMHFLLVEKR
>XP_007753621_Cladophialophora_yegresii
MYLNALVAALVLVSPIWVSAAYRNDTSAALMQDPFLELVDGCPPCPRCFDCHYEEFKCLQFASCGSVNGKCVCPPGFGGDDCAEPLCGSLADGKNRSPRKGDKCDCKDGWEGINCNVCTSDQACNALMPSGEGGVCYKKGVLVQENFQMCNVTNKAILDQIDPRIPQVTFSCNAEEATCNFQFWVDQKESFYCALDNCTSSYQDTNARNTTKYTCQNIKCSCIADRFLCGEDGSVNIDEFLEEEIKGPASFYTQHTYGGSAKDGSRFEEPAMNNLISMIFGDEYISLQCRSGECLYETDVPGFTRPIKEINTPLIAGVIAGCALFVVAITLVAWYLSHRRALRRWGAIRLGEGTEDDAAASMINHTPMALQFENVSYGLKGKEILSGISGIAHPGQITAIMGASGAGKSTFLDILARKNKRGAVVGSMYVNGEKILDAEYRNVIGYVDQEDTLLPTLTVHETILTSALLRLPADMGISVKEQRVIEVMQQLGIYHIKDQIIGSAEGNGRGVSGGEKRRVGIACELVTSPSILFLDEPTSGLDAFNAFNVVECLVTLAKTYNRTVIFTIHQPRSNIVALFDQLILLAKGKTVYSGPFSSCQSYFDHIGYSCPPGFNIADYLVDLTMHASLPRSPVFEDVPRDLLDRDGPGTESSSTRAVKSIASVSNVSVESPREPSLRIKPKRRISLKQKQDRQLFTRKKATGNETPPTPKTDDEDTIIGKATGSMRSWLQMSRRDGSNPPPLLEDPDDLPPDANTDLDILVTNFKNSDVAQTIHDEIASSIQAASAANGHSSGGAVVEPVTGSIKGFRRVSLPRQFLILSKRTWRNLYRNPILMLTHYAVAILLAVLSGWLFYGITDDIGGFQNRLGLFFFLLALFGFSALTSLNVFSAERLIFVRERANGYYHPLTYYAAKLLFDIVPLRLIPPIIMGMILYPMCGLLPKWGVFFTFILVLVLFNLAAAAICLTIGIVFKDGAVANLIGSLVMLFSLLFAGLLLNLNHDTVQQAAQWLQMLSIFHYGYEALIVNEVAKLRLKDHRYGLDIEVPGASILSAFGFDNLALWKDVIGLGVFAGAFIIIAYIAMHFLLVEKR
>XP_016237721_Exophiala_spinifera
MLLHGGSPVLLLLGPVLFASAYNNDTSSALMQDPFSQLVPDGCPPCPRCFDCHYDEFKCLQFANCGNVNGKCVCPPGFGGDDCAEPLCGSLADGKNRSPRKGSECECKDGWEGINCNVCSSDNACNAMMPLGQGGVCYKQGLVVHENYQMCNVTNKAILDQIHPRIPAVTFSCNADEETCNFQFWVDQKESFYCALDTCSWEAHDTNVRNTTKYTCENIKCSCIEDRFLCGEDGSVNIDDFLEQEIKGPASFFSQHTYGGSSKDGSRFEEPAMNNLISMIFGDEYISLQCRGGECLYETEVPGYVRPIKEINTPLIAGVIAGCALLVLAITLISWYLSRRAAYKRWGAIRLGEDADDDAAKSMVNHIPMALQFENVAYNLKGKEILSGISGIARPGQITAIMGASGAGKSTFLDILARKNKRGLVGGNMYVNGEKILDAEYRNVIGYVDQEDTLLPTLTVHETILTSALLRLPADMGLNIKEQRVVEVMQQLGIYHIKDQIIGSEEGTGRGISGGEKRRVGIACELVTSPSILFLDEPTSGLDAFNAFNVVECLVTLAKTYNRTVIFTIHQPRSNIVALFDQLILLAKGRTVYSGPFSSCQAYFDHIGYSCPPGFNIADYLVDLTMHASIPRSPIFEDVAREFPERDGIGTESSSTRAVKSIASFSNVSTESPPDPPQRIKTKRRISLKQKQDRQLFTRKRGGEETPPTPKTDDEDNVFSRATGSVRSWLPLSKRDGSNPPQIIEDPDDLPPDASTDLDILVSSFRDSSVAEATHDEIAASIQAASSSNGHNNENGVGEPVTGSIKGFRRVSLPRQFLILSKRTWRNLYRNPILMLTHYAVAILLAVLSGWLFYGVSDDIGGFQNRLGLFFFLLALFGFSTLTSLNVFSSERLIFVRERANGYYSPITYFAAKVIFDIIPLRLIPPIIMGVIIYPMSGLVPKWGTFFIFMLILVLFNLAAAAICLTIGIVFKDPAVANLIGSLVMLFSLLFAGLLLNLNHDSTQMATQWLQNLSIFHYGYEALIVNEVAKLRLKDHRYGLDIEVPGASILSAFGFDNLALWNDVIGLAIFASVFIVIAYGAMHFLLVEKR
>XP_016262951_Exophiala_oligosperma
MLLHGVSPVLFLLGPVLLASAYSNDTSSALMQDPFYQLAPDGCPPCPRCFDCHYDEFKCLQFANCGNVNGKCVCPPGFGGDDCAEPLCGSLADGKNRSPRKGDKCECRDGWEGINCNVCASDNACNAMMPLGEGGVCYKQGLVVHENYQICNVSNKAILDQIHPRIPEVTFSCNADQETCNFQFWVDHKESFYCALDTCSWEAHDTNVRNTTKYTCENIKCSCIPDRFLCGEDGSVNIDEFLEQEIKGPASFFTQHTYGGSSKDGSRFEEPAMNNLISMIFGDEYISLKCRGGECLYETEVPGYVRPIKEINTPLIAGVIAGCALLVLAITLISWYLSRRAAYKRWGAIRLGDDADDNAAKSMVNHIPMALQFENVAYNLKGKEILSGISGIARPGQITAIMGASGAGKSTFLDILARKNKRGLVGGNMYVNGEKILDGEYRNVIGYVDQEDTLLPTLTVHETILTSALLRLPADMGINIKEQRVIEVMQQLGIYHIKDQIIGSEEGNGRGISGGEKRRVGIACELVTSPSILFLDEPTSGLDAFNAFNVVECLVTLAKTYNRTVIFTIHQPRSNIVALFDQLILLAKGRTVYSGPFCSCQAYFDHIGYSCPPGFNIADYLVDLTMHASIPRSPIFEDVPREFLERDGIGTESSSTRAVKSIASFSNVSTESPQDPPPQRIKTKRRISLKQKQDRQLFTRKRTGDDTPPTPKTDDEDNVFSRATGSVRSWLPLSKRDGSNPPQIMEDPDDLPPDASTDLDILVSSFKDSSVAETTHDEIAASIHAASSANGHTNENGVDEPVTGSIKGFRRVSLPRQFLILSRRTWRNLYRNPILMLTHYAVAILLAVLSGWLFYGVSDDIGGFQNRLGLFFFLLALFGFSTLTSLNVFSSERLIFVRERANGYYSPITYFAAKVIFDIIPLRLIPPIIMGVIIYPMSGLLPKWGTFFIFILILVLFNLAAAAICLTIGIVFKDPAVANLIGSLVMLFSLLFAGLLLNLNHDSTQLATQWLQNLSIFHYGYEALIVNEVAKLRLKDHRYGLDIEVPGASILSAFGFDNLALWNDVIGLAIFASVFIVIAYGAMHFLLVEKR
>XP_013322339_Exophiala_xenobiotica
MLLHGFSPALLLLGPALLATAYYNDTSSALMQDPFYQLAPDGCPPCPRCFDCHYDEFKCLQFANCSNVNGKCVCPPGFGGDDCAEPLCGSLADGKNRSPRKGDKCDCKEGWEGINCNVCASDNACNAMMPLGEGGVCYKQGLVVHENYQICNVTNKAILDQIDPRIPEVTFSCNADQATCNFQFWVDQKESFYCALDDCSWDAHDTNVRNTTKYTCETIKCSCIPDRFLCGEDGSVNIDEFLEQEIKGPASFYSQHTYGGSSKDGSRFEEPAMNNLISMIFGDEYISLQCRGGECLYETEVPGYARPIKEINTPLIAGIIAGCALFVVAVTLISWYLSRRAAYKRWGAIRLGEDADDDGAKSMVNHTPMPLQFENVSYTLKGKEILSGISGVAHPGQITAIMGASGAGKSTFLDILARKNKRGNVSGNMYVNGEKILDAEYRNVIGYVDQEDTLLPTLTVHETILTSALLRLPADMGISVKEQRVIEVMQQLGIYHIKDQIIGSEEGTGRGISGGEKRRVGIACELVTSPSILFLDEPTSGLDAFNAFNVVECLVTLAKTYNRTVIFTIHQPRSNIVALFDQLILLAKGRTVYSGPFSSCQAYFDHIGYSCPPGFNIADYLVDLTMHASVPRSPIFDDVPQEFPERDGLGTESSSTRAVKSIASISNNSTDGPYEPSQRIKPKRRISLKQKQDRQLFTRKKTGSDTPPTPKTDDEDNVISRATGSMRSWLPLSKRDGPNPPQVLEDPDDLPPDANTDLDILVSSFKSSDIAETIHDEIAASIHAASSANGHTTEDGVDEPVTGSIEGFRRVSLPRQFLILSRRTWRNLYRNPILMLTHYAVAILLAVLSGWLFYGVTDDIGGFQNRLGLFFFLLALFGFSTLTSLNVFSSERLIFVRERANGYYAPITYFAAKVIFDIVPLRLLPPIIMGIIIYPMSGLLPKWGTFFTFILILVLFNLAAAAICLTVGILFKDPAVANLIGSLVMLFSLLFAGLLLNLNHDSTQMAAQWLQKLSIFHYGYEALIVNEVAKLRLKDHRYGLDIEVPGASILSAFGFDNLALWGDVIGLAVFAGFFTIIAYGAMHILLVEKR
>XP_007720076_Capronia_coronata
MRLHGFPSAVLFVGPALLAAATAYLNDTSTTLMQDPFYQLADGCPPCPRCFDCHYDEFQCQQFANCSSTNGKCVCPPGFGGDDCSEPLCGSLADGKNRSPRRGDRCQCTDGWEGVNCNVCASDNACNAMMPLGEGGRCYRDGLVVHEIYQVCNVTNKAILDQIDPRLPEVTFACNADQASCNFQFWVDQKESFYCALDNCTAEAKATNVRNSTKYQCENIKCSCIEDRFLCGEDGSVNIDEFLEQEIKGPASFYTQYTYGGSSKDGSRFEEPAMNNLISMIFGDEYISLQCRAGECLYETEVPGYTRPVKEINTPLIAGVISGCALFVVAIILITWYLSRRAAYKRWGAIRLGEGSDDDAAEALVNHIPMALQFENVSYYLKGKEIISGISGIAHPGQLTAIMGASGAGKSTFLDILARKNKRGTVAGSMYVNGEKILDTEYRNVIGYVDQEDTLLPTLTVHETILTSALLRLPADMGLSVKEQRVIEVMQQLGIYHIKDQMIGSEEGNGRGISGGEKRRVGIACELVTSPSILFLDEPTSGLDAFNAFNVVECLVTLAKTYNRTVIFTIHQPRSNIVALFDQLILLAKGKTVYSGPFSSCQAYFDHIGYSCPPGFNIADYLVDLTMHASLPGSPVLGEESREFPERDGLGTESSSTRAVKSIASASNVSVESPSEPLLRGKPKRRLSLKQKQDRQLFTRRRSGSDTPPTPKTDDEDSIIRKATGSARSWLQLATRDGSNPPPLLEDPDDLPPDVNTDLDILVSSFEDSDVAQTIHDEISAAIQAASSANGHTTEGSTGEAVTGSIKGYRRVSLPRQFLILSTRTWRNLYRNPILMLTHYAVAILLAVLSGWLFYGVTDDIGGFQNRLGLFFFLLALFGFSTLTSLSTFSSERLIFVRERANGYYAPITYFCAKVVFDVVPLRLLPPIIMGMIVYPMVGLLPQWGTFFTFILILVLFNLAAAAICLTIGIVFRDGAVANLIGSLVMLFSLLFAGLLLNLNHDSTQMAAQWLQKLSIFHYGYEALIVNEVAKLRLKDHRYGLDIEVPGASILSAFGFDNLALWSDVIGLAVFGAAFIIIAYAAMHVLLVEKR
>XP_007735888_Capronia_epimyces
MRLHGFPPAVLIVGSALLAAATAYLNETSSSLMRDPFYELTDGCPPCPRCFDCHYDEFQCQQFADCGSANGKCVCPPGFGGDDCSLPLCGSLADGKNRSPRKGDRCECKDGWEGINCNVCASDNACNAMMPLGEGGRCYRDGLAVHEMYQVCNVTNKAILDQIDPRLPEVTFSCNAEHATCNFQFWVDQKESFYCALDNCTSEAKSTNVRNSTKYQCENIKCSCIEDRFLCGEDGSVNIDEFLAEEIKGPASFYTQNTYGGSSKDGSRFEEPAMNNLISMIFGDEYISLQCRAGECLYETEVPGYTRPIKEINTPLIAGVIAGCALLVVAISLIAWYLSRRAAYKKWGAIRLGEGAEDDAAKALINNIPMALQFESVSYNLKGKEIISGISGIAHPGQITAIMGASGAGKSTFLDILARKNKRGIVSGHMYVNGENILDGEYRNVIGYVDQEDTLLPTLTVHETILTSALLRLPADMGLSVKEQRVIEVMQQLGIHHIKDQMIGSEEGNGRGISGGEKRRVGIACELVTSPSILFLDEPTSGLDAFNAFNVVECLVTLAKTYNRTVIFTIHQPRSNIVALFDQLILLAKGETVYSGPFSSCQAYFDHIGYSCPPGFNIADYLVDLTMHASLPRSPIFDDVPREFPERDGLRTESSSTRAVKSIASASNVSVESPSDPSLRAKPKRRLSLKQKQDRQLFTRRKSGDDTPPTPKTDDEDTLFNKATGSARSWLQLARRDGSNPPPLLEDPDDLPPDANTDLDMLVSSFKNSDVAQTIHDEIAASIQAASSANGHGVEGSTTEAVTGSIKGYRRVSLPRQFLILSQRTWRNLYRNPILMLTHYAVAILLAVLSGWLFYGVTDDIGGFQNRLGLFFFLLALFGFSTLTSLNTFSSERLIFVRERANGYYAPVTYFAAKVVFDIVPLRLLPPIIMGMIVYPMVGLLPQWGTFFTFILILVLFNLAAAAICLTIGIIFRDGAVANLIGSLVMLFSLLFAGLLLNLNHDSTQTAAHWLQKLSIFHYGYEALIVNEVAKLRLKDHRYGLDIEVPGASILSAFGFDNLALWPDVIGLAVFGGAFIIIAYVAMHFLLVEKR
>XP_009153035_Exophiala_dermatitidis
MYLRGCPPTVLLIASVLLAAVTAYLNDTSAALVQDPFYQLTDGCPPCPRCFDCHYDEFKCLQFANCSSLNGKCVCPPGFGGDDCADPLCGSLADGKNRSPRKGDRCDCKDGWEGVNCNVCTSDNACNAMMPLGEGGRCYKDGLVVHEMYQVCNVTNKAILDQIDPRIPEVTFSCNADQATCNFQFWVDQKESFYCALDNCTWEAKATTARNSTKYTCENIRCSCIEDRFLCGEDGSVNIDEFLAEEIKGPASFYTQHTYGGSSKDGSRFEEPAMNNLISMIFGDEYISLQCRGGECLYETEVPGYTRPVKEINTPLIAGVIAGCALFVVALTLIIWYLSRRAAYKRWGAIRLGDGSEDDAAKSMVNHTPMALQFENVSYDLKGKEILSGISGIAYPGQITAIMGASGAGKSTFLDILARKNKRGTTSGNMYVNGEKIPDAEYRNVIGYVDQEDTLLPTLTVHETILTSALLRLPADMGLPVKEQRVIEVMQQLGIYHIKDQMIGSEEGNGRGISGGEKRRVGIACELVTSPSILFLDEPTSGLDAFNAFNVVECLVTLAKTYNRTVIFTIHQPRSNIVALFDQLILLAKGRTVYSGPFSSCQAYFDHIGYSCPPGFNIADYLVDLTMHASLPRSPVFDDVAREFPERDGLGTESSSTRAVKSIASASNVSVETPSDPSIRTKPKRRISLKQKQDRQLFTRKRSESDTPPTPRTDDEDNIIAKATGSARSWLQLAKRDGSNPPPLLEDPDDLPPDANSDLDNLVSSFKTSDVAQTIHDEISASIQAASSANGHGVEDGSTTEAHIGTIKSFRRVSLPRQFLILSLRTWRNLYRNPILMLTHYAVAILLAVLSGWLFYGVTDDIGGFQNRLGLFFFLLALFGFSTLTSLNTFSAERLIFVRERANGYYAPITYFASKVMFDIVPLRLIPPIIMGIIIYPMVGLLPQWGTFFTFILILVLFNLAAAAICLTIGIVFRDGAVANLIGSLVMLFSLLFAGLLLNLNHDATQMAAQWLQKLSIFHYGYEALIVNEVAKLRLKDHRYGLDIEVPGASILSAFGFDNLALWKDVISLGIFGAVFIVIAYGAMHFLLVEKR
>XP_013265864_Exophiala_aquamarina
MHLHGSTTILLLTAAAASVAGFLNDTSPALIQSPFYELTDGCPPCPRCFDCHYDEFRCQQFANCSSANGKCVCPPGFGGDDCSEPLCGSLADGKNRSPRKGDSCDCKDGWEGINCNVCTSDDACDAMTILGKGGVCYQKGLAVHENYQMCNVTNKAILDQIKPRIPQVTFSCNTGDATCNFQFWVDQKESFYCALDTCSWSATDTTMRNTTKYTCENIKCSCIEDRFLCGEDGSVNIDDFLAEEIKGPASFFTQHTYGGSSKDGSRFEEPAMNNLISMIFGDEYISLACRSGECLYKEDVPGYVAPIKEINTPVLAGVISGVALLILAIILISWYLSRRAAYKKWGAIRLGEGTEDDAAKSMVNHTPMALQFENVSYDLKGKEILTGISGVAQPGQIMAIMGASGAGKSTFLDILARKNKRGHVTGTMYVNGEKILDNEYRNVIGYVDQEDTLLPTLTVHETILTSALLRLPADMGVPVKEQRVTEVMQQLGIFHIKDQLIGSEEGNGRGISGGEKRRVGIACELVTSPSILFLDEPTSGLDAFNAFNVVECLVTLAKTYNRTVIFTIHQPRSNIVALFDQLVLLAKGKTVYSGPFSTCQAYFDHIGYSCPPGFNIADYLVDLTMHASLPRSPIFDEVQRDFSERDGLGTESSSTRAVKSIASASNVSVESRREPSIRPKQKRRISIKQKQDRQLFTRKRTGDDTPPTPKTDDEDSVLGRATGSMRSWLQMSRRDGPNPPQILEDPDDLPPDVNTDLDALVASFRHSDVAQTIHDEIALSVQAASSANGHGPEEGSTEAVTGTIKGFRRVSWPRQFLILSQRTWRNLYRNPILMLTHYAVAILLAVLSGYLFYAVSDDIGGFQNRLGLFFFLLALFGFSTLTSLNVFSSERVIFVRERANGYYSPITYFAAKVVFDVIPLRLIPPIIMGIIIYPMSGLVPAWSNFLTFILILVLFNLAAAAICLTIGIVFKDGAVANLIGSLVMLFSLLFAGLLLNLNHDTVTGPTHWLQFLSIFHYGYEGLIVNEVAKLRLKDRRYGLDIEVPGASILSAFGFDNLALWRDVIGLAIFGGSFIIIAYGAMHLLLVEKR
>XP_016225956_Exophiala_mesophila
MHLHGYPVALLAAGFVLTAAGFRNDTSPALTQTPLYGLTDGCPPCPRCFDCHYDEFHCQQFANCSSLNGKCVCPPGFGGDDCSEPLCGSLADGKNRSPRQGDHCDCKDGWEGVNCNVCTTNDACDAMTLFGRGGVCYQKGLVVHENYQMCNVTNQAILDQIKPRIPQVTFSCNADDATCNFQFWVDQKESFYCALDTCAWEAADTTVRNTTKYTCEHIKCSCIEDRFLCGEDGSVNIDEFLAEEIKGPASFFTQHTYGGSSKDGSRFEEPAMNNLISMIFGDEYISLSCRAGECLYEEDVPGYTPPIKEINTPVIAGVIAAVALLILAIILGSWYLSRRAALKRWGAIRLGDNSEDDPSKAMINNTPMALQFENLHYNLKGKEILSGISGIAQPGQIMAIMGASGAGKSTFLDILARKNKRGQVSGNMYVNGEKILDNEYRNVIGFVDQEDTLLPTLTVHETILTSALLRLPADMGVTIKEQRVIEVMQQLGIYHIKDQQIGSEEGNGRGISGGEKRRVGIACELVTSPSILFLDEPTSGLDAFNAFNVVECLVTLAKTYNRTVIFTIHQPRSNIVALFDQLVLLAKGQTVYSGPFSNCQAYFDHVGYSCPPGFNIADYLVDLTMHASMPKPIILDDVNQDFVERERDGLGTSSSSTRAVKSIASASNVSIDTHREPSIRPKQKRRISLKQKQDRQLFTRKKTSGDETPPTPKTDDEDNVLYRATGSMRSWLQLSKRDGSNPPQILEDPDDLLPDVNTDLDILVSSFKASDVAQTIHDEIATSIHAASSANGQISEGESSEAVTGSIKGFRRVSLPRQFLILSKRTWRNLYRNPILMLTHYAIAIVLAVFSGYLFYGVTDDIGGFQNRLGLFFFLLALFGFSTLTSLNVFSSERLLFVRERANGYYSPITYFAAKVIFDIIPLRLIPPIIMGIIVYPMTGLVPAWSNFLTFILILVLFNLAAATICLTIGIVFKDGAVANLIGSLVMLFSLLFAGLLLNLNHDDVTAPLQWLEKLSFFHYGYEALLVNEVAKLRLIDRRYGLDIEVPGASILSAFGFDNLALWRDVMGLGVFGGVFIIVAYAAMHFLLVEKR
>XP_013274172_Rhinocladiella_mackenziei
MHLHGFTTAVLLAGPALLAAAAYPNDTSPALMQEPFYDLANGCPPCPRCFDCHYDEFKCLQYANCSSANGKCVCPPGFGGDDCALPLCGSLADGKNRSPRKGDQCECKEGWEGINCNVCTSDQACNAMMVLGEGGVCYQKGVLVHENFQVCNVTNKAILDQIDPRIPQVTFSCKADDATCNFQFWVDQKESFYCALDECSWEAHDTNVRNTTKYSCKHVKCSCIPDRFLCGEDGSVNIDEFLEQEIKGPASFYSQHTYGGSSKDGSRFEEPAMNNLISMIFGDEYISLQCRAGECLYETDVPGYVQPIKEINTPLIAGVIAGCALLVVAVTLISWYLTRRAAYKRWGAIRLGEGAEDDAAKSMINHTPMALQFENVSYNLKGNEILSGISGIAHPGQITAIMGASGAGKSTFLDILARKNKRGTVLGNMYVNGEKILDAEYRNVIGYVDQEDTLLPTLTVHETILTSALLRLPADMGHSVKEQRVIEVMQQLGIYHIKDHMIGSEEGNGRGISGGEKRRVGIACELVTSPSILFLDEPTSGLDAFNAFNVVECLVTLAKTYNRTVIFTIHQPRSNIVALFDQLILLAKGKTVYSGPFSTCQAYFDHVGYSCPPGFNIADYLVDLTMHASLPHSPIFDDAPRDLSERDGLGTESSSTRAVKSIASVSNASVETPHDPSARVKPKRRISLKQKQDRQLFTRKKTGSSTPPTPKTDDEDTVVGRATGSMRSWLQMSKRDGSNPPPVREDPDDLPPDVNTDLDILVTSFKNSDVAQTTHDEIAASIQAASAANGHSTENTTPEPVTGSIKGFRRVSLPRQFLILSKRTWRNLYRNPILMLTHYAVAILLAVLSGWLFYGVTDDIGGFQNRLGLFFFLLALFGFSTLTSLNVFSSERLIFVRERANGYYAPITYFSAKVIFDIVPLRLIPPIIMGIIIYPMSGLLPQWGTFFIFMLILVLFNLAASAICLTIGIVFKDGAVANLIGSLVMLFSLLFAGLLLNLNHDSVQLAAQWLQMLSIFHYGYEALIVNEVAKLRLKDHRYGLDIEVPGASILSAFGFDNLALWSDVIGLAVFAGAFIIIAYGAMHFLLVEKR
>XP_018005643_Phialophora_attinorum
MHRLLLLLLLGAGFCGVATAFSNGTSPASLQAPLYGIFDDRPDGCPPCPRCFDCHYEEFKCLQYGNCSSTNGKCACPPGFGGEDCAEPLCGALADGKNRSPREGDKCDCKDGWEGVNCNVCTENRACDALMPLGTGGVCYKQGVVVHENFQMCNVTNKAILDQIDPRTAEVTFSCNDDSRTCNFQFWVNEKESFYCALDTCQWSVQDTDLKNVTKYECENIKCSCVPGRFLCGEDGSVDIGEFLEESIAGPASLIQQHTYAGSSRDGSRFEEPAMNDLISQIFGDEYIALACRSGECLYESEVPGYTRPIKEINSPLIASIIAGCALLVIAIVLISWYFARRAAYKKWGAIRLGEGMEDDAARLMVDHKPMALQFEDVSYNLKGKQILTGISGIAQPGQIMAIMGASGAGKSTFLDILARKNKRGHVMGSMFINGEKALDNEYRNVVGYVDQEDTLMPTLTVHETILTSALLRLPADMGLLVKQQRAIEVMQQLGIYHIKDQMIGSEEGKGRGISGGEKRRVGIACELVTSPSILFLDEPTSGLDAYNAFNVVECLVTLAKTYNRTVIFTIHQPRSNIVALFDQLILLAKGRTVYSGPFSTCQAYFDSIATHVRQASTSQTIS
>NP_587932_Schizosaccharomyces_pombe
MNQNSDTTHGQALGSTLNHTTEVTRISNSSDHFEDSSSNVDESLDSSNPSSNEKASHTNEEYRSKGNQSYVPSSSNEPSPESSSNSDSSSSDDSSVDRLAGDPFELGENFNLKHYLRAYKDSLQRDDIITRSSGVCMRDHSVYGVGSGYEFLKTFPDIFLQPYRAITEKQVVEKAILSHCHALANAGELVMVLGQPGSGCSTFLRSVTSDTVHYKRVEGTTHYDGIDKADMKKFFPGDLLYSGENDVHFPSLTTAETLDFAAKCRTPNNRPCNLTRQEYVSRERHLIATAFGLTHTFNTKVGNDFVRGVSGGERKRVTISEGFATRPTIACWDNSTRGLDSSTAFEFVNVLRTCANELKMTSFVTAYQASEKIYKLFDRICVLYAGRQIYYGPADKAKQYFLDMGFDCHPRETTPDFLTAISDPKARFPRKGFENRVPRTPDEFEQMWRNSSVYADLMAEMESYDKRWTETTPASSEAPEKDNFGSDISATTKHELYRQSAVAEKSKRVKDTSPYTVTFSQQLWYCLARSWERYINDPAYIGSMAFAFLFQSLIIGSIFYDMKLNTVDVFSRGGVLFFSILFCALQSLSEIANMFSQRPIIAKHRASALYHPAADVISSLIVDLPFRFINISVFSIVLYFLTNLKRTAGGFWTYFLFLFIGATCMSAFFRSLAGIMPNVESASALGGIGVLAIAIYTGYAIPNIDVGWWFRWIAYLDPLQFGFESLMINEFKARQFECSQLIPYGSGYDNYPVANKICPVTSAEPGTDYVDGSTYLYISFNYKTRQLWRNLAIIIGYYAFLVFVNIVASETLNFNDLKGEYLVFRRGHAPDAVKAAVNEGGKPLDLETGQDTQGGDVVKESPDNEEELNKEYEGIEKGHDIFSWRNLNYDIQIKGEHRRLLNGVQGFVVPGKLTALMGESGAGKTTLLNVLAQRVDTGVVTGDMLVNGRGLDSTFQRRTGYVQQQDVHIGESTVREALRFSAALRQPASVPLSEKYEYVESVIKLLEMESYAEAIIGTPGSGLNVEQRKRATIGVELAAKPALLLFLDEPTSGLDSQSAWSIVCFLRKLADAGQAILCTIHQPSAVLFDQFDRLLLLQKGGKTVYFGDIGEHSKTLLNYFESHGAVHCPDDGNPAEYILDVIGAGATATTNRDWHEVWNNSEERKAISAELDKINASFSNSEDKKTLSKEDRSTYAMPLWFQVKMVMTRNFQSYWREPSILMSKLALDIFAGLFIGFTFYNQGLGVQNIQNKLFAVFMATVLAVPLINGLQPKFIELRNVFEVREKPSNIYSWVAFVFSAIIVEIPFNLVFGTLFFLCWFYPIKFYKHIHHPGDKTGYAWLLYMFFQMYFSTFGQAVASACPNAQTASVVNSLLFTFVITFNGVLQPNSNLVGFWHWMHSLTPFTYLIEGLLSDLVHGLPVECKSHEMLTINPPSGQTCGEYMSAFLTNNTAAGNLLNPNATTSCSYCPYQTADQFLERFSMRYTHRWRNLGIFVGYVFFNIFAVLLLFYVFRVMKLRSTWLGKKITGTG
```
