## Supplementary material for "Coding Sequence Insertions in Fungal Genomes are Intrinsically Disordered and can Impart Functionally-Important Properties on the Host Protein": fasta protein sequences: XP_715894.2_blasthits_fa.txt

```
>XP_715894_Candida_albicans
MKKSTGPTQTRQVVFNISQNFKVLKILGEGAYGIVALAVHLPTETKVAIKKIEPFERPLFCLRTLREIKLLTKFKNHDNIVRLYDVQKPMNYDSFNEVYLIQEYMPSDLHNIIHTHLLSDQHVQYFIYQILKGLKMIHSARVIHRDLKPSNILVNEKCDLKICDFGLARLDTKHYNFDEAPRISMLTEYVATRWYRAPEIMLSASNYSTAIDLWSVGCILAELLTYRALFPGSDYINQLKLIFEVLGTPTDEDLQIIKSERAQKFIRSLPTKVKIDLSEFINNHPYRNIKHRGRDQVNPLAIDLLEKLLVFDPAKRITVQDALEHPYLNSYHEQLDEPVTSPIPIEEFDFDIDKKNLDTNDLKKQIFEIVMS
>XP_002422122_Candida_dubliniensis
MKKSTGPTQSRQVVFNISQNFKVLKILGEGAYGIVALAVHLPTETKVAIKKIEPFERPLFCLRTLREIKLLTKFKNHDNIVRLYDVQKPMNYDSFNEVYLIQEYMPSDLHNIIHTHLLSDQHVQYFIYQILKGLKMIHSARVIHRDLKPSNILVNERCDLKICDFGLARLDTKHYNFDDTSRISMLTEYVATRWYRAPEIMLSASNYSTAIDLWSVGCILAELLTYRALFPGSDYINQLKLIFEVLGTPTDEDLQIIKSDRAQKFIKSLPSKVKINLSDFINNHPCRNIKHRARDPVNPLAIDLLERLLVFDPAKRITVQEALEHPYLNSYHDQLDEPVTSPIPIKEFEFDIDKKNLDTNDLKKQIFEMVMS
>XP_002545878_Candida_tropicalis
MARLPDVKESRQVVFNISQNFKVIKILGEGAYGIVALAVHIPTGTKVAIKKIEPFERPLFCLRTLREIKLLNKFKCHENIIRLYDVQKPLDYAHFNEVYLIQEYMPSDLHNIIYTHVLSDQHVQYFIYQILKGLKLMHSAKVIHRDLKPSNILVNEQCDLKICDFGLARLDAKHYNLETNPKISMLTEYVATRWYRAPEIMLSASNYSTAIDLWSVGCILAELLTYKALFPGTDYINQLRLIFEVLGSPSDEDLKIIKSERAQKFVKSLPYRVKIDLTDFVNNHPYRRIKVRARETVNPLAIDLLEKLLVFDPSKRITVQEALEHPYLEAYHDPSHEPITSPIPVEEFEFDMDKKQLDVEDLKQQIYKQIMATNQI
>XP_003869503_Candida_orthopsilosis
MSIIPVKTKDSFDKMVKAQPPESSGKVVFNISQNFKVLKIIGEGAYGIVAMAVHLPTNTKVAIKMIEPFERPLFCLRTLREIKFLQKFNSHENIIKLYDVQRPTNFSSFNEVYLIQEYMPEDLNQIIQTHALSDQHVQFFMYQILKALKLIHSANVIHRDLKPSNILVNENCDLKLCDFGLARLDSVGILTNKISLLTEYVATRWYRAPEIMLNASHYSTAIDMWSVGCILLELLIYKVVFPGSDYINQLILIFELLGTPSEKDLEVVKSKRAKVFIKSLPVRSKINFYNFCTNHPCRRIRHQNRDLEVNPLAIDLLEKLMVFDPSKRLTAKEALKHPYMSNYHDPLDEPVTSPIPMEEFAFDIEKKYLNVDDLKRLIYDQIMPSKR
>XP_001525255_Lodderomyces_elongisporus
MTATSVITKANKVRHAYRKPQPDPSTRKIVFNISPNFKVESVLGEGAYGIVALAVHLPTKTKVAIKKIEPFERPLFCLRTLREIKLLRKFNNHENIIRLYDLQKPSSFATFNEVYLIQEYMPSDLHNIIQTHVLSDQHVQFFIYQILKGLKLIHSAKVIHRDLKPSNILVNENCDLKICDFGLARVDSVNYRTDKISSLTEYVATRWYRAPEIMLNVSNYTTAIDLWSVGCILFELLIYRAIFPGADYINQLKLIFEILGTPSEDDLKVIKSKRARTFIQSLPVRQKVNLTEFVQLHPCRRAKHHEFAGEVNPMAIDLLEKLLVFDPSRRITVTEALEHPYLSTYHDPLDEPVTLPVRLEDFDFDVEKKDLDLDDLKRQIYNQIVESKRIETN
>XP_007373662_Spathaspora_passalidarum
MIVNKFNRYNQLKNSNQQSRGSINQSQPLRKVVFNVSESLKVVKILGEGAYGIVALAIHTPTGTKVAIKRIEPFERPLFCLRTLREIKLLSKFDNHENIIKLYDVQKPYNYQMFHEVYLIQEYMPSDLHNIIRTHTLTDQHVQYFVYQILKGLKLIHSAKVIHRDLKPSNLLVNEECDLKICDFGLARLDNQLYPNQELPNNISSLTEYVATRWYRAPEIMLNAANYSRAIDIWSVGCILAEMFTYKPLFPGSDYVHQLRLIFEIIGSPSEEDMHIVKSHRAKNFLKSLPHREKLDFTEYINTHPYRIAKHGINNVNPLGVDLLEKMLVFDPNKRITVDEALAHPYLASYHDPLDEPITSPIPLEEFAFDINKDDLDKENLKRQIYNQIITAKRD
>XP_043048835_Scheffersomyces_spartinae
MKEDLVFNISSSFKLGPVLGSGAYGTVCMALHKPTGIKVAIKRIDPFDKPLSCLRTLREIQLLQKFRHHENIVTMHDIQKPPNYDEFNEVYIIQEYVDTDLYHVIQKQVLGDEYFQYFVYQILRGLKMIHSANVIHRDLKPSNILVDHECTLRICDFGLARLAISPQEQRKNNLISILTEYVATRWYRAPEIMLSHSQYTFAIDVWSVGCILAEMFTGVPLFPGRNHIQQLELIFQLLGTPQTPDDWLAIELKRASDFVKMRMPECKPVDLDVWFNSHPQKIKRYGYTPINPEGLDLLKRMLTFDPRKRITVDEALCHPYLLLYHQPEDEPTTTPFDVSEFPYDSCKDDISISEMKLSLYLEIISFHARA
>XP_001385924_Scheffersomyces_stipitis
MVVFNVSQSFKVVRVLGEGAYGIVSLAIHVPTGTQVAIKKIEPFDKPLFCLRTLREIKLLSRLSNHENIVQLYDVQQPQDFNSFKEVYIIQEYMPTDLVNVIESQILSEEHVQYFTYQILRGLKLIHSAGVIHRDLKPSNILINENCDLKICDFGLARLDVSHPNSSKIPKKGGISALTEYVATRWYRAPEIMLNSAQYSSEIDVWSVGCILAEMLTYRPLFPGKDYQNQLQLILQVLGTPMGEDFHSIKSARARSFIKSLKHQVRLDFADLCNNHPSRLQRHGRRKISPQGIDLLERMLAFNPDKRISVDEALSHPFVSRYHDPNDEPTTTPIAAEEFDFDVEKDKLDTMELKRQLYREIKQLRG
>XP_020067148_Suhomyces_tanzawaensis
MLSTIPPKQRRVPEPKITRKVVFNVSQSFKVDRVLGEGAYGIVCLAVHEPTSIPVAIKKIEPFEKPLFCLRTLREIKLLTKFRGHENIIQLFDVQKPLSYDHFNEVYLIQEFMPSDLAKVIQTHVLSDEHCQYFTYQILRGLKYIHSANVIHRDLKPSNVLINGSCDVKICDFGLARLDNLRHKFKDDTSGAIGGISALTEYVATRWYRAPEIMLTASQYSTAIDLWSVGCILGEFFTYIPLFPGTDYRNQLSLIFELLGTPTGSDFHKIKSPRAKAYINTLPFRKKLDIDSVLNNHPMRLKKIGNVPINPLGLDLLKRLLTFDPEKRITVDQALAHPYLKNYHDPNDEPITTPMSAEEFDFDVPKDQLSTEVLKREMFEKIMNR
>XP_020074754_Hyphopichia_burtonii
MTSTKSCNANPPIKRIEFNISCQYRMNKVLGEGAYGVVCSAVHQPSGILVAIKKVEPFHNQLFCKRTLREIKLLNHFRGHSNIIGLHCVQKPSSFETFNEVYLIEEFMPSDLHQIIHTQYLQDDHLQYFIYQILRGLKYIHSANVIHRDLKPSNLLINENCDLKICDFGLARVDTLKKTNDLYNKDPGILTEYVATRWYRAPEIMLTPSQYSTAVDIWSVGCILAELLICTPLFPGRDYTSQLLLIFQLLGTPKDEDFNCIKSKRAREYISTLEFFYPVDFDVFFNKHYNRFKKYGNERINPLAIDLLKKLLVFDQNKRITAEKALQHPYLAMYHDPSDEPTITPIELEEFLISKNENPNLNDLKIELFEQVMNLK
>XP_015469191_Debaryomyces_fabryi
MLQLKPRRIIFNISQNFQVIQVVGEGAYGVVCLAIHKPTGIKVAIKKLEPFEKPLFCLRALREIKLLTYFKKHENIISIFDVQKPLNFENFNEIYLIQEYMPSDLHKTIATQNLTDDHIQYFVYQILRGLKLIHSANVIHRDLKPSNILVNENCDLKICDFGLARLDILKEGCNKRLAINSGISMLTEYVATRWYRAPEIMLTSSQYSTAIDMWSVGCILAELFTCTPLFPGNDYRHQLILIFQLLGTPTEADLTCIKSQRAKNYIKTLPYCSPLNLDQVFNRHPNRAKRFAGQPINPLGLDLLKKLLVFDPKERLTVEEALEHPYVSTYHDPEDEPTIAPIPHEEFEFDKSKDKLSILELKRQLYNDIIKCNR
>XP_460179_Debaryomyces_hansenii
MSQLKPRRIIFNISQNFQVIQVVGEGAYGVVCLAIHKPTGIKVAIKKLEPFEKPLFCLRALREIKLLTYFKKHENIISIFDVQKPLNFENFNEIYLIQEYMPSDLHKTIATQNLTDDHIQYFIYQILRGLKLIHSANVIHRDLKPSNILVNENCDLKICDFGLARLDILKEGYDKRLAINSGISMLTEYVATRWYRAPEIMLTSSQYSTAIDMWSVGCILAELFTCTPLFPGNDYRHQLILIFQLLGTPTDADLTCIKSQRAKNYIKTLPYCSPLSLDQVFNRHPNRAKRFGGQPINPLGLDLLKKLLVFDPKERLTVEEALEHPYVSTYHDPEDEPTIMPIPHEDFEFDKSKDKLSILELKRQLYNDIIKCNR
>XP_006686566_Yamadazyma_tenuis
MQAQAQPSPQQPPVPAPGPGQGSQQPPRQISFNVSDHYQILEVVGEGAYGIVCSAIHKPTNQKVAIKKIEPFERSMLCLRTLREFKLLKHFNHENIISILAIQRPISYDLFNEIYLIQELMETDLHRVIRTQTLTDDHIQYFIYQTLRALKCLHSANVLHRDLKPSNLLLNSNCDLKICDFGLARSIASSEDNFGFMTEYVATRWYRAPEIMLTFQEYTTAIDVWSVGCILAEMLTGRPLFPGRDYHNQLWLIMEVLGTPNMEDYYNIKSKRAREYIRSLPFCKKVPFQSLFAGAVTNCNPLAFDLLEKLLIFNPNKRITVDDALKHPYLKLYHDPNDEPIAEKIPEDFFDFDRKKDELTIDDIKKLLYDEIMKPL
>XP_001484108_Meyerozyma_guilliermondii
MDQDQPLQQPQVRQISFNVSDHYQILEVVGEGAYGVVCLAIHKPTNQKVAIKKIEPFERSMLCLRTLRELKLLKHFSHENIISVLAIQVPLNYESFREIYFIQELMETDLHRVIRTQKLSDDHVQYFIYQTLRALKAMHAANVLHRDLKPSNLLLNSNCDLKICDFGLARSVALTEDNFGFMTEYVATRWYRAPEIMLTFLEYTTAIDVWSVGCILAEMLTGRPLFPGRDYHNQLWLIMEVLGTPNMEDYYNIKLKRAREYIRSLPFCKKIPFNELFANANPLAVDLLEKLLIFNPAKRITVEDALDHPYLKLYHDPTDEPLAEKIPDDFFDFDRRKDELTIEDLKKLLYEEIMKPL
>XP_018710044_Metschnikowia_bicuspidata
MSLQLPQTPIELQVLQTSQMPSAQVSAAPQMGQNVPSPSNPNAVAFNVSDHYQILEMVGQGAYGVVCLAIHKPTQQKVAIKKIEPFERSMLCLRTLRELKLLKNFNHENIISILALQRPSSYETFNEIYLIQELMETDLHRVIRTQKLSDDHIQYFIYQTLRALKALHSANVLHRDLKPSNLLLNANCDLKICDFGLARSVALSEDNFGFMTEYVATRWYRAPEIMLTFQEYTTAIDVWSVGCILAEMLSGRPLFPGRDYHNQLWLIMEVLGTPNLEDYYNIKLKRAREYIRLLPFCKKVLFSELFQLIPNINPKALDLLEQLLAFNPTKRITVDKALEHPYLELYHDPNDEPMCEPIPEDFFDFDRRKDELSVEELKRMLYEEIMKPL
>XP_002618025_Clavispora_lusitaniae
MDKDQPDMSHVQAYPYQAQQKASPPVQPEGSKSVTFNVSDHYQILEVVGQGAYGMVCSAIHKPTQQKVAIKKIEPFGRSMLCLRTLRELKLLKNFNHENIISILALQRPASYEDFSEIYLIQELMETDLHKVIRTQKLSDDHIQYFIYQTLRALKALHSANVLHRDLKPSNLLLNSNCDLKICDFGLARSVASSEDNFGFMTEYVATRWYRAPEIMLTFQEYTTAIDVWSVGCILAEMLSGRPLFPGRDYHNQLWLIMEVLGTPNSEDYYNIKSKRAREYIRSLPFCKKVPLSELFGSIPNVNPLAINLLEQLLAFNPSKRITVEMALQHPYLKIYHDPNDEPVCEPIPDDFFDFDRRKDELSISDLKKMLYDEIMKPL
>XP_025340094_Candida_haemuloni
MDQAVHAQQPPVQPQQYPAHQQQQQQQQPQQYQQAHLDQNGDGQGDKYKFNVSDHYQVLEVVGQGAYGVVCSAVHLPSQSKVAIKKIEPFERQMLCLRTLRELKLLKHFNHENIISILALQQPASYESFNEIYLIQELMETDLHKVIRTQQLSDDHVQYFTYQTLRALKALHSANVLHRDLKPSNLLMNSNCDLKICDFGLARSVASSEDNFGFMTEYVATRWYRAPEIMLTFQEYTTAIDVWSVGCILAEMISGRPLFPGRDYHNQLWLIMEVLGTPNSEDYNNIKSKRAREYIRSLPFCKKMPFSELFSHVPEVNPLAIDLLERLLAFNPAKRITVEDALAHPYLNMYHDPNDEPISEPIPDNLFDFNKHKDELSIQDLKMLLYEEIMKPFLE
>XP_024713396_Candida_pseudohaemulonis
MDQAVYQPQYPQQHQQVHHPQYPLDQQPLEKNQLDHKYRFNVLDHYRIEEIVGQGAYGVVCAATHKPTQQRVAIKKIEPFEREMLCLRTLRELKLLKHFNHENIISILALQQPASYETFNEIYLIQELMETDLHKVIRTQQLLDDHIQYFAYQTLRALKALHSANVLHRDLKPSNLLMNANCDLKICDFGLARSVASSEDNFGFMTEYVATRWYRAPEIMLTFQEYTTAIDVWSVGCILAEMVTGRPLFPGRDYHNQLWLIMEILGTPSSEDYYNIKSKRAREYIRLLPFCKKVPFTELFSQVPEVNPLLIDLIEQLLVFNPAKRITVENALAHPYLDIYHDPEDEPCSEPIPDNLFDFNKHKDQLSIADLKRLLYEEIMQPL
>XP_025335304_Candida_duobushaemulonis
MDQAVYHPQYPQQHQQVHHPQYPSDQQPLEKNQLDHKYRFNVSDHYRIEEIVGKQRVAIKKIEPFEREMLCLRTLRELKLLKHFNHENIISILALQQPASYETFNEIYLIQELMETDLHKVIRTQQLSDDHIQYFAYQTLRALKALHSANVLHRDLKPSNLLMNANCDLKICDFGLARSVASSEDNFGFMTEYVATRWYRAPEIMLTFQEYTTAIDVWSVGCILAEMVTGRPLFPGRDYHNQLWLIMEILGTPSSEDYYNIKSKRAREYIRSLPFCKKVPFTELFSQVPEVNPLLIDLIEQLLVFNPAKRITVENALAHPYLDIYHDPEDEPCSEPIPDNLFDFNKHKDQLSIADLKRLLYEEIMQPL
>XP_028892845_Candida_auris
MNQAATPQYYQTYQHNDQPLPQIQHQNQNQNQNQNQNQSQSQHQSQPQQPPVNDHKYTFNVSDHYQVLEVVGEGAYGVVCSAIHKPTQQKVAIKKIEPFHRQMLCLRTLRELKLLKHFNHENIVGILALQQPESYETFNEIYLIQELMESDLHKVIRSQNLLYDHLQYFTYQMLRALKALHSANVLHRDLKPSNLLINANCDLKICDFGLARSAASAEDNFGFMTEYVATRWYRAPEIMLTFSEYTTAIDVWSVGCILAEMASGRPLFPGRDYHNQLWLIMEVLGTPNSEDYYNIKSKRAREYIRSLPFCKKVPFAELFAGCPNADPLMLDLLEQLLVFNPAKRITVEKALEHPYLSMYHDNEDEPSAEPIPDDFLEFNKHKDDLSIEELKALLYEEIMKPL
>NP_009537_Saccharomyces_cerevisiae
MPKRIVYNISSDFQLKSLLGEGAYGVVCSATHKPTGEIVAIKKIEPFDKPLFALRTLREIKILKHFKHENIITIFNIQRPDSFENFNEVYIIQELMQTDLHRVISTQMLSDDHIQYFIYQTLRAVKVLHGSNVIHRDLKPSNLLINSNCDLKVCDFGLARIIDESAADNSEPTGQQSGMTEYVATRWYRAPEVMLTSAKYSRAMDVWSCGCILAELFLRRPIFPGRDYRHQLLLIFGIIGTPHSDNDLRCIESPRAREYIKSLPMYPAAPLEKMFPRVNPKGIDLLQRMLVFDPAKRITAKEALEHPYLQTYHDPNDEPEGEPIPPSFFEFDHYKEALTTKDLKKLIWNEIFS
>XP_018223545_Saccharomyces_eubayanus
MLYLFEDIPYRTCMKHNACELRGRFTLKPKFFYSKFFSAFSWFPDDAVFYTALKRWQKSNIRWDHFTYHILLFSRKYIYVAGSVDIHLNQGKRESEPHKKRMPKRIVYNISSDFQLKSLLGEGAYGVVCSATHKPTGEIVAIKKIEPFDKPLFALRTLREIKILKHFKHENIITIFNIQRPDSFENFNEVYIIQELMQTDLHRVISTQVLSDDHIQYFIYQTLRAVKVLHGSNVIHRDLKPSNLLINSNCDLKVCDFGLARIIDEAGADDPEATGQQNGMTEYVATRWYRAPEVMLTSARYSRAMDVWSCGCILAELFLRRPIFPGRDYRHQLLLIFGVIGTPQSDEELRCIESARAREYIKSLPAYPAVPLQKLLPSVNAQGVDLLQRMLVFDPEKRITAKEALEHPYLQTYHDPGDEPEGECIPPSFFEFDNYKEALTTKDLKKLIWNEIFS
>XP_033764583_Saccharomyces_paradoxus
MPKRIVYNISSDFQLKSLLGEGAYGVVCSATHKPTGEIVAIKKIEPFDKPLFALRTLREIKILKHFKHENIITIFNIQRPDSFENFNEVYIIQELMQTDLHRVISTQVLSDDHIQYFIYQTLRAVKVLHGSNVIHRDLKPSNLLINSNCDLKVCDFGLARIIDEASADNSEATGQQNGMTEYVATRWYRAPEVMLTSAKYSRAMDIWSCGCILAELFLRRPIFPGRDYRHQLLLIFGIIGTPQSDDDLQCIESPRAREYIKSLPMYPAAPLEKMFSRVNPKGIDLLQQMLVFDPAKRITAKEALEHPYLQTYHDPNDEPEGEPIPPSFFEFDHYKEALTTKDLKKLIWNEIFS
>XP_003675012_Naumovozyma_castellii
MGKKIVFNISSDFQLKSLLGEGAYGVVCSAVHKPTGEIVAIKKIEPFDKPLFALRTLREIKILKHFQHENIISIFDIQRPESFENFNEVYIIQELMQTDLHRVISTQNLTDDHIQYFIYQTLRAVKVLHGSNVIHRDLKPSNLLINSNCDLKICDFGLARIIEEDTGDDEPNAQLQNGMTEYVATRWYRAPEVMLTAARYSKAMDIWSCGCILAELFMKRPIFPGKDYRHQLMLIFGLIGTPSGRDLLCIESRRAREYITTLPKYEPVPWEKVFPNVNPLGIDLLQRMLIFDPRSRITAEEALAHPYLKTYHDPNDEPTGEPIPKSFFEFDSYKDVLTTKDLKKLLWNEIFG
>XP_003668568_Naumovozyma_dairenensis
MGKKIVFNISSDFQLKSLLGEGAYGVVCSAVHKPTGEIVAIKKIEPFDKPLFALRTLREIKLLKHFQHENIISIFDIQRPESFENFNEVYIIQELMQTDLHRVISTQNLTDDHIQYFIYQTLRAVKTLHGSNVIHRDLKPSNLLINSNCDLKICDFGLARIIEEDREDDDQMTQLQNGMTEYVATRWYRAPEVMLTAAKYSKAMDIWSCGCILAELFMKRPIFPGKDYRHQLLLIFGLIGTPFEEDLNCIESRRAREYIMTLPRYEPVPLSKVLPQVNPLGIDLLQRMLIFDPKKRITAEEALSHPYLKTYHDPNDEPQGAPIPSSFFEFDHYKDVLTTKDLKKLLWNEIFC
>XP_003956412_Kazachstania_africana
MGKKIVFNISSDFQLKSLLGEGAYGVVCSATHKPTGEIVAIKKIEPFDKPLFALRTLREIKILKHFQHENIISIFDIQKPDSFENFNEVYIIQELMQTDLHRVISTQELSDDHIQYFIYQTLRAVKILHGSNVIHRDLKPSNLLINSNCDLKVCDFGLARIIDEHNNSDAYSKQNGMTEYVATRWYRAPEVMLTAAKYSKAMDVWSCGCILAELFLKRPLFPGKDYRHQLMLIFGLIGTPTGEDLQCIESKRAREYIMTVPRYDPVPWEKVFAHVNPLGVDLLKKMLVFDPSKRITAAEALRHPYLKTYHDPNDEPEGAPISPTFFEFDHFKDVLTTKDLKKLLWNEIFC
>XP_022465447_Kazachstania_naganishii
MAKKIVFNISSDFQLKSMLGEGAYGIVCSAVHKPTGELVAIKKIEPFEKPLFALRTLREIKILRHFQHENIVSIFDIQRPESFEQFNEVYIIQELMQTDLHRVIATQQLTDDHIQYFIYQTLRAVKTLHGSNVIHRDLKPSNLLINSNCDLKVCDFGLARIATQPGAQATEQDPGNKNAGMTEYVATRWYRAPEVMLTAAKYSRAMDVWSCGCILAELFAKKPVFPGRDYRHQLLLVFGLIGTPTETDLECIESHRAREYLRSLPAAPPAQFAEVFPRANPLGVDLLRKLLVFDPRQRITAADALRHPYLSAYHDPADEPEGEPIDRSFFEFDHYKDVLTTKDLKKLLWNEIFT
>XP_447892_Candida_glabrata
MGKKIVFNISSDFQLKSLLGEGAYGVVCSAVHKPTGEIVAIKKIVPFDKPLFALRTLREIKILRRFQHENIISIFDIQKPESFEKFNEVYIIQELMQTDLHRVIATQTLTDDHIQYFIYQTLRAIKTLHGSNVIHRDLKPSNILINSNCDLKVCDFGLARIIDSGENGDNEVDKIGMTEYVATRWYRAPEVMLTNAKYSRAMDIWSCGCILGELFLKRPLFPGKDYRHQLLLIFGLIGTPDSSDKSMECIESRRARQYIASLQKYPPVRPLQKAFPGVNPVGVDLLSRMLVFDPRERISADDALAHPYLSTYHVPEDEPAGEPIPPDFFQFDQYKEVLTTKDLKKLLWNEIFHEQAT
>XP_004178189_Tetrapisispora_blattae
MGKKIVFNISSEFQLKSLLGEGAYGIVCSAVYKPTGEIVAIKKIEPFEKPLFALRTLREIKILKHFQHENIISIFDIQRPESFENFNEVYIIQELMQTDLHRVISTQTLTDDHIQYFLYQTLRAVKTLHGSNVIHRDLKPSNLLINSNCDLKICDFGLARIDNGNEPNEGKTPETSAMTEYVATRWYRAPEVMLTAAKYSKAMDVWSCGCILAELFLKRPIFPGKDYRHQLMLIFGFLGTPTMDDLECIESKRARDYISSLPKYKAVNLEKTFPNVNPLGLDLLHKMLLFNPNNRITAEQALEHPYLRTYHEPNDEPEGEPIPPSFFVFDNYKDSLTTKDLKKLLWNEIFN
>XP_003684875_Tetrapisispora_phaffii
MGKKIVFNISSEFQLKSLLGEGAYGIVCSATHKPTGETVAIKKIEPFDKPLFALRTLREIKLLKHFQHENIISLFDLQKPDSFENFNEVYIIQELMQTDLHRVISTQQLSDDHLQYFIYQTLRAVKILHSCNVIHRDLKPSNLLINSNCDLKVCDLGLARIGKDNDSDGDEQDTSAMTEYVATRWYRAPEVMLTAAKYTKAMDIWSCGCILAELFLKRPIFPGKDYRHQLMLIFGFVGTPDEEGLQCIESQRARQYIASLPSYDPVNVEEVFKGVNPLGIDLLQKMLVFDPAKRITAEEALNHPYLDVYHDPNDEPDGEPIPLNFFEFDKYKSTLTTKDLKNLLWQEIFSS
>XP_001647320_Vanderwaltozyma_polyspora
MGKKVVFNISSEFQLKSLLGEGAYGVVCSAIHKPTSETVAIKKIEPFDKPLFALRTLREIKILKYFQHENIISIFDIQRPESFENFNEVYIIQELMQTDLHRVINTQNLTDDHIQYFIYQTLRAVKTLHSCNVIHRDLKPSNLLINSNCDLKICDFGLARISNEQNFGQPQETSAMTEYVATRWYRAPEVMLTAAKYTKAMDMWSCGCILAELFLKRPIFPGKDYRHQLMLIFGFLGTPTGEDLLCIESTRARNYINTLPIYEPVDLIKMFPNVNPEGLDLLSRMLIFDPNKRITAEQALEHPYLSTYHDPNDEPSGEPISPEFFDFDNYKSSLTTKDLKKLLWNEIFS
>XP_003679789_Torulaspora_delbrueckii
MGKRVLLFNISSEFQLKSLLGEGAYGVVCSAVHKPTGELVAIKKIEPFDKPLFALRTLREIKLLKHFHHENIVSIFDIQRPDSFENFNEVYIIQELMQTDLHRVIATQQLTDDHIQYFLYQTLRALKTLHGSNVIHRDLKPSNLLINANCDLKVCDFGLARIAEPGNDLSQDSNPQCGLTEYVATRWYRAPEVMLTAAQYSAAMDVWSCGCILAELFLKRPLFPGRDYRHQLTLIFGVLGTPRGRDLRAVPSRRAREYIATLPRSEGIVPLARVFPPGTSPEGIDLLRRMLRFDPRGRITAEQALAHPYLRTYHDPRDEPSGEAISPGFFTFDRQKDVLTTKDLKRMLWDEIFISS
>XP_037144965_Zygotorulaspora_mrakii
MGKRIIFNISSEFQLKSLLGEGAYGIVCSAVHKPTGEVVAIKKIEPFEKPLFALRTLREIKLLKHFQHENIISIFDIQRPDSFENFNEVYIIQEMMQTDLHRVISTQQLSDDHIQYFIYQTLRAVKVLHGSNVIHRDLKPSNLLINSNCDLKICDFGLARIADSAENNPNCGLTEYVATRWYRAPEVMLTAAKYSKAMDIWSCGCILAELLFKRPLFPGKDYRHQLMLIFGIIGSPTPDDLQCITSKRAREYIATLPPYQNISWKNLLPHSNPLAIDLLQKMLVFDPNKRITAAEVLEHPYLATYHDPVDEPAGKTIPSTFFEFDNHKDILTTKDLKKLLWKEIFIR
>XP_002496212_Zygosaccharomyces_rouxii
MGKRIVFNISSEFQLKALLGEGAYGVVCSAIHKPTGEIVAIKKIEPFDKPLFALRTLREIKILKHFRHENIISIFDVQRPDCFENFNEVYLIQELMQTDLHRVITTQPLTDDHIQYFVYQTLRAVKVLHGSNVIHRDLKPSNLLINSNCDLKICDFGLARIADDPRAEAPMNSGMTEYVATRWYRAPEVMLTAAKYTKAMDIWSCGCILAELFLKRPLFPGKDYRHQLMLIFGVVGTPLGEDLVNIESRRAREYIATLPTFTPVPLRRILPGVNPLGVDLLQRMLAFDPRKRISAAEALRHPYLKTYHDPLDEPEGEPIPSTFFEFDNHKEALTTKDLKMLLWKEIFV
>XP_003647396_Eremothecium_cymbalariae
MGKKIVFNISSEFQLKALLGEGAYGIVCSAVHKPTGEIVAIKKIEPFERTLFSLRTLREIKILKHFQHENIISIYDIQKPASFETFNEVYIIQELMQTDLHRVIATQALSDDHIQYFIYQTLRGLKVLHGSNIIHRDLKPSNLLLNANCDLKICDFGLARIDNGDNTEIEQNQLSGMTEYVATRWYRAPEVMLTAAKYTKAIDIWSCGCILAELFLKRPLFAGKDYKHQLMLIFELLGTPVGADLVSIRSRRAREYISTLPRYHKITLRTLIPGASALGIDLLERMLVFDPRKRITAADALRHPYLATYHDPLDEPEGAPIPASFFEFDRYKDRLTTRDLKQLLWDEVFLDNSHDTSN
>NP_985566_Eremothecium_gossypii
MGKKIVFNISSEFQLKALLGEGAYGIVCSAVHKPSGEVVAIKKIEPFERTLFSLRTLREIKILKHFQHENIISIYDIQKPASFDTFNEVYIIQELMQTDLHRVIATQPLSDDHIQYFIYQTLRGLKALHGSGIIHRDLKPSNLLLNANCDLKICDFGLARIEHGGAADLEHPQAGMTEYVATRWYRAPEVMLTAAQYTKAIDIWSSGCILAELFMKRPLFAGKDYKHQLMLIFELLGTPQGDDLAAVKSRRAREYIATLPRYRRASLRAVIPHANPLGLDLLQRMLVFDPRRRITAADALRHPYLATYHDPRDEPDGTPIPASFFDFDHHKDKLTTRDLKRMLWDEVFRDTHAPVRPDA
>XP_454426_Kluyveromyces_lactis
MGKRIVFNISSEFQLQSLLGEGAYGVVCSAKHKPSGEIVAIKKIEPFEKPLFSIRTLREIKILKHFQHENIISIFDVQKPSSFEQFNEVYIIQELMQTDLHRVIVTQELSEDHVQYFVYQTLRALKVLHGSNVIHRDLKPSNLLLNSNCDLKICDFGLARIVSERATDGDAHVDADDTDDNSPSSAANDGDPAISGMTEYVATRWYRAPEVMLTAAQYSKSMDVWSCGCILAELLGKQPLFPGKDYRDQLILIFQTLGTPTEQELVELVENRRAREYIRSLPKHPKINWRRRFPNASAAALDLLDRMLQFDPRLRITATEALSHPYLVSYHDPDDEPEGTPIPSSFFQFDQWKSRLNTKDLKRLLWNEIVS
>XP_022674381_Kluyveromyces_marxianus
MGKRIVFNISSEFQLESLLGEGAYGVVCSAKHKPSGETVAIKKIEPFEKPLFSLRTLREIKLLKHFHHENIISIFDVQKPSSFEQFNEVYIIQELMQTDLHRVIATQELSEDHVQYFMYQTLRALKMLHGSNVIHRDLKPSNLLLNSNCDLKVCDFGLARIVEEVTPDADADANANSNAGANAGGSAAISGLTEYVATRWYRAPEVMLTAAQYSKSMDIWSCGCILAELLSKQPLFPGKDYRDQLLLIFRTLGTPSEQELQELVENKRARDYIRSLPRQPKIKWRRQFPKASLAALDLLDKMLQFDPRRRITAAEALKHPYLASYHDPDDEPEGTPIPASFFQFDQWKSRLNTKDLKRLLWNEIVS
>XP_022629315_Lachancea_lanzarotensis
MGKKIVFNISSEFQLQQLLGEGAYGIVCSARHLPTGQMVAIKKIEPFNRTLFCLRTLREIKLLRCFQHENIISIFDIQRPASFESFNEVYIIQELMDTDLHRVIATQTLSDDHIQYFVYQILRGLKCLHAAEVIHRDLKPSNLLVNSNCDVKLCDFGLARCAGTGSGSKNGDSGQMTEYVATRWYRAPEVMLTAAEYTFAMDVWSCGCILAELLMRRPLFPGKDYRHQLLLIFQVIGSPTSTDLECVRSTRALQYLRSLPYYPKKQTFEQLLPTANRQAIDLLEQMLIFDPRQRITAAEALKHPYLKAYHDPHDEPATTKVDPKLFRFDDCKDRLGAGDLKRLLWDEIFGS
>XP_002556241_Lachancea_thermotolerans
MGKKIVFNISSEFQLQQMLGEGAYGVVCSARHLPTGQMVAIKKIEPFDRPLFCLRTLREIKLLRCFQHENIISIFDIQRPASFETFSEVYIIQELMDTDLHRVITTQTLSDDHVQYFVYQILRALKCLHGAEVIHRDLKPSNLLVNANCDLKLCDFGLARCAGGGTKPGDAGHMTEYVATRWYRAPEVMLTAAEYTFAMDVWSCGCILAELLMRRPLFPGKDYHHQLLLIFQVIGSPTAGDLGCVRSKRARQYLNTLPRYAGDGNLRSLVPDASAEALDLLEQMLVFDPRRRITASQALKHPYLQAYHDPQDEPATAKVDPALFHFDERKDKLGAGDLKRLLWDEIFGKRERTDS
>XP_020054368_Aspergillus_aculeatus
MVQQTPPQGGSRKISFNVSDQYEIQDVIGEGAYGVVCSAIHKPSGQKVAIKKITPFDHSMFCLRTLREMKLLRYFNHENIISILDIQRPRNYESFNEVYLIQELMETDMHRVIRTQDLSDDHCQYFIYQTLRALKAMHSANVLHRDLKPSNLLLNANCDLKVCDFGLARSAASTDDNSGFMTEYVATRWYRAPEIMLTFKEYTKAIDVWSVGCILAEMLSGKPLFPGKDYHHQLTLILDVLGTPTMEDYYGIKSRRAREYIRSLPFKKKIPFRAMFPKSNDLALDLLEKLLAFNPAKRITVEEALRHPYLEPYHDPEDEPTAPPIPEGFFDFDKNKDVLSKEQLKLLIYEEIMR
>XP_001268335_Aspergillus_clavatus
MVQQPPQGGSRKISFNVSEQYEIQDVIGEGAYGVVCSAIHKPSGQKVAIKKITPFDHSMFCLRTLREMKLLRYFNHENIISILDIQRPRNYESFNEVYLIQELMETDMHRVIRTQDLSDDHCQYFIYQTLRALKAMHSANVLHRDLKPSNLLLNANCDLKVCDFGLARSAASTDDNSGFMTEYVATRWYRAPEIMLTFKEYTKAIDVWSVGCILAEMLSGKPLFPGKDYHHQLTLILDVLGTPTMEDYYGIKSRRAREYIRSLPFKKKIPFKALFPKSNELALDLLEKLLAFNPAKRITVEDALRHPYLEPYHDPDDEPTAPPIPEGFFDFDKNKDALSKEQLKSLIYEEIMR
>XP_001258423_Aspergillus_fischeri
MVQQPPQGGSRKISFNVSEQYEIQDVIGEGAYGVVCSAIHKPSGQKVAIKKITPFDHSMFCLRTLREMKLLRYFNHENIISILDIQRPRNYESFNEVYLIQELMETDMHRVIRTQDLSDDHCQYFIYQTLRALKAMHSANVLHRDLKPSNLLLNANCDLKVCDFGLARSAASTDDNSGFMTEYVATRWYRAPEIMLTFKEYTKAIDVWSVGCILAEMLSGKPLFPGKDYHHQLTLILDVLGTPTMEDYYGIKSRRAREYIRSLPFKKKIPFKALFPKSNELALDLLEKLLAFNPAKRITVEDALRHPYLEPYHDPDDEPTAPPIPEGFFDFDKNKDALSKEQLKTLIYEEIMR
>XP_041142854_Aspergillus_flavus
MTASLTVVNAEFGQSTNMVQQLPPQGGSRKISFNVSDQYEIQDVIGEGAYGVVCSAIHKPSGQKVAIKKITPFDHSMFCLRTLREMKLLRYFNHENIISILDIQRPRNYESFNEVYLIQELMETDMHRVIRTQDLSDDHCQYFIYQTLRALKAMHSANVLHRDLKPSNLLLNANCDLKVCDFGLARSAASTDDNSGFMTEYVATRWYRAPEIMLTFKEYTKAIDVWSVGCILAEMLSGKPLFPGKDYHHQLTLILDVLGTPTMEDYYGIKSRRAREYIRSLPFKKKIPFKALFPKANDLALDLLERLLAFNPAKRITVEEALRHPYLEPYHDPEDEPTAPPIPEGFFDFDKNKDALSKEQLKILIYEEIMR
>XP_751160_Aspergillus_fumigatus
MVQQPPQGGSRKISFNVSEQYEIQDVIGEGAYGVVCSAIHKPSGQKVAIKKITPFDHSMFCLRTLREMKLLRYFNHENIISILDIQRPRNYESFNEVYLIQELMETDMHRVIRTQDLSDDHCQYFIYQTLRALKAMHSANVLHRDLKPSNLLLNANCDLKVCDFGLARSAASTDDNSGFMTEYVATRWYRAPEIMLTFKEYTKAIDVWSVGCILAEMLSGKPLFPGKDYHHQLTLILDVLGTPTMEDYYGIKSRRAREYIRSLPFKKKIPFKALFPKSNELALDLLEKLLAFNPAKRITVEEALRHPYLEPYHDPDDEPTAPPIPEGFFDFDKNKDALSKEQLKTLIYEEIMR
>XP_661323_Aspergillus_nidulans
MVQQMPPQGGSRKISFNVSDQYEIQDVIGEGAYGVVCSAIHKPSGQKVAIKKITPFDHSMFCLRTLREMKLLRYFNHENIISILDIQRPRNYESFNEVYLIQELMETDMHRVIRTQDLSDDHCQYFIYQTLRALKAMHSANVLHRDLKPSNLLLNANCDLKVCDFGLARSAASTDDNSGFMTEYVATRWYRAPEIMLTFKEYTKAIDVWSVGCILAEMLSGKPLFPGKDYHHQLTLILDVLGTPTMEDYYGIKSRRAREYIRSLPFKKKIPFKALFPKSNDLALDLLEKLLAFNPTKRITVEEALRHPYLEPYHDPDDEPTAPPIPEGFFDFDKNKDALSKEQLKSKYLAPIDSISYATIN
>XP_003188752_Aspergillus_niger
MVQQMPPQGGSRKISFNVSDQYEIQDVIGEGAYGVVCSAIHKPSGQKVAIKKITPFDHSMFCLRTLREMKLLRYFNHENIISILDIQRPRNYESFNEVYLIQELMETDMHRVIRTQDLSDDHCQYFIYQTLRALKAMHSANVLHRDLKPSNLLLNANCDLKVCDFGLARSAASTDDNSGFMTEYVATRWYRAPEIMLTFKEYTKAIDVWSVGCILAEMLSGKPLFPGKDYHHQLTLILDVLGTPTMEDYYGIKSRRAREYIRSLPFKKKIPFRAMFPKSNELALDLLEKLLAFNPAKRITVEEALRHPYLEPYHDPDDEPTAPPIPEGFFDFDKNKDALSKEQLKLLIYEEIMR
>XP_015401656_Aspergillus_nomiae
MVQQLPPQGGSRKISFNVSDQYEIQDVIGEGAYGVVCSAIHKPSGQKVAIKKITPFDHSMFCLRTLREMKLLRYFNHENIISILDIQRPRNYESFNEVYLIQELMETDMHRVIRTQDLSDDHCQYFIYQTLRALKAMHSANVLHRDLKPSNLLLNANCDLKVCDFGLARSAASTDDNSGFMTEYVATRWYRAPEIMLTFKEYTKAIDVWSVGCILAEMLSGKPLFPGKDYHHQLTLILDVLGTPTMEDYYGIKSRRAREYIRSLPFKKKIPFKALFPKANDLALDLLERLLAFNPAKRITVEEALRHPYLEPYHDPEDEPTAPPIPEGFFDFDKNKDALSKEQLKILIYEEIMR
>XP_001819586_Aspergillus_oryzae 
MVQQLPPQGGSRKISFNVSDQYEIQDVIGEGAYGVVCSAIHKPSGQKVAIKKITPFDHSMFCLRTLREMKLLRYFNHENIISILDIQRPRNYESFNEVYLIQELMETDMHRVIRTQDLSDDHCQYFIYQTLRALKAMHSANVLHRDLKPSNLLLNANCDLKVCDFGLARSAASTDDNSGFMTEYVATRWYRAPEIMLTFKEYTKAIDVWSVGCILAEMLSGKPLFPGKDYHHQLTLILDVLGTPTMEDYYGIKSRRAREYIRSLPFKKKIPFKALFPKANDLALDLLERLLAFNPAKRITVEEALRHPYLEPYHDPEDEPTAPPIPEGFFDFDKNKDALSKEQLKILIYEEIMR
>XP_040634736_Aspergillus_ruber
MQGSRKISFNISEQYEIADIIGEGAYGVVCSAIHKPSGQKVAIKKIIPFDHSMFCLRTLREMKLLRYFNHENIISILDIQRPRSYDSFNEVYLIQELMETDMHRVIRTQDLSDDHCQYFIYQTLRALKAMHSANVLHRDLKPSNLLLNANCDLKVCDFGLARSAASTDDNSGFMTEYVATRWYRAPEIMLTFKEYTKAIDVWSVGCILAEMLSGKPLFPGKDYHHQLTLILDVLGTPTMEDYYGIKSRRAREYIRSLPFKKKIPFKALFPKSNDQALDLLEKLLAFNPAKRISVEEALQHPYLEPYHDPDDEPTAPPIPDGFFDFDKNKDALSKEQLKCMFHLHPNEHYLQPS
>XP_040701253_Aspergillus_sydowii
MVQQMPPQGASRKISFNVSDQYEIQDVIGEGAYGVVCSAIHKPSGQKVAIKKITPFDHSMFCLRTLREMKLLRYFNHENIISILDIQRPRNYESFNEVYLIQELMETDMHRVIRTQDLSDDHCQYFIYQTLRALKAMHSANVLHRDLKPSNLLLNANCDLKVCDFGLARSAASTDDNSGFMTEYVATRWYRAPEIMLTFKEYTKAIDVWSVGCILAEMLSGKPLFPGKDYHHQLTLILDVLGTPTMEDYYGIKSRRAREYIRSLPFKKKIPFKALFPKSNDLALDLLEKLLAFNPTKRISVEEALRHPYLEPYHDPEDEPTAPPIPEGFFDFDKNKDALSKEQLKILIYEEIMR
>XP_001212494_Aspergillus_terreus
MVQQLPPQGGSRKISFNVSDQYEIQDVIGEGAYGVVCSAIHKPSGQKVAIKKITPFDHSMFCLRTLREMKLLRYFNHENIISILDIQRPRNYESFNEVYLIQELMETDMHRVIRTQDLSDDHCQYFIYQTLRALKAMHSANVLHRDLKPSNLLLNANCDLKVCDFGLARSAASTDDNSGFMTEYVATRWYRAPEIMLTFKEYTKAIDVWSVGCILAEMLSGKPLFPGKDYHHQLTLILDVLGTPTMEDYYGIKSRRAREYIRSLPFKKKIPFKALFPKSNELALDLLERLLAFNPAKRITVEEALRHPYLEPYHDPDDEPTAPPIPEGFFDFDKNKDALSKEQLKILIYEEIMR
>XP_022490921_Penicillium_arizonense
MDCLRRFLLRFPWMFPEDLEANTQTPQPQRSNPVDMGQQNPPAGGSRKISFNVSDQYEIQDVIGEGAYGVVCSAIHKPSGQKVAIKKITPFDHSMFCLRTLREMKLLRYFNHENIISILDIQRPRNYEGFNEVYLIQELMETDMHRVIRTQDLSDDHCQYFIYQTLRALKAMHSANVLHRDLKPSNLLLNANCDLKVCDFGLARSAASTDDNSGFMTEYVATRWYRAPEIMLTFKEYTKAIDVWSVGCILAEMLSGKPLFPGKDYHHQLTLILDVLGTPTMEDYYGIKSRRAREYIRSLPFKKKIPFRALFPKSNDLALDLLEKLLAFNPAKRISVEDALRHPYLEPYHDPDDEPTAPPIPDGFFDFDKNKDALSKEQLKVLIYEEIMR
>XP_014534839_Penicillium_digitatum
MVQPSPPAGGSRKISFNVSDQYEIQDVIGEGAYGVVCSAIHKPSGQKVAIKKITPFDHSMFCLRTLREMKLLRYFNHENIISILDIQRPRNYEGFNEVYLIQELMETDMHRVIRTQDLSDDHCQYFIYQTLRALKAMHSANVLHRDLKPSNLLLNANCDLKVCDFGLARSAASTDDNSGFMTEYVATRWYRAPEIMLTFKEYTKAIDVWSVGCILAEMLSGKPLFPGKDYHHQLTLILDVLGTPTMEDYYGIKSRRAREYIRSLPFKKKIPFRALFPKSNDTALDLLEKLLAFNPAKRITVEEALKHPYLEPYHDPEDEPTAPPIPEGFFDFDKNKDALSKEQLKLLIYEEIMR
>XP_016600869_Penicillium_expansum
MVQPTPPAGGSRKISFNVSDQYEIQDVIGEGAYGVVCSAIHKPSGQKVAIKKITPFDHSMFCLRTLREMKLLRYFNHENIISILDIQRPRNYEGFNEVYLIQELMETDMHRVIRTQDLSDDHCQYFIYQTLRALKAMHSANVLHRDLKPSNLLLNANCDLKVCDFGLARSAASTDDNSGFMTEYVATRWYRAPEIMLTFKEYTKAIDVWSVGCILAEMLSGKPLFPGKDYHHQLTLILDVLGTPTMEDYYGIKSRRAREYIRSLPFKKKIPFRALFPKSNDTALDLLEKLLAFNPAKRITVEEALKHPYLEPYHDPEDEPTAPPIPDGFFDFDKNKDALSKEQLKLLIYEEIMR
>XP_040651750_Penicillium_griseofulvum
MLKADNHPKAQPTDGIKETVIVMGQPNPPAGGSRKISFNVSDQYEIQDVIGEGAYGVVCSAIHKPSGQKVAIKKITPFDHSMFCLRTLREMKLLRYFNHENIISILDIQRPRNYEGFNEVYLIQELMETDMHRVIRTQDLSDDHCQYFIYQTLRALKAMHSANVLHRDLKPSNLLLNANCDLKVCDFGLARSAASTDDNSGFMTEYVATRWYRAPEIMLTFKEYTKAIDVWSVGCILAEMLSGKPLFPGKDYHHQLTLILDVLGTPTMEDYYGIKSRRAREYIRSLPFKKKIPFRALFPKSNDTALDLLERLLAFNPAKRITVEEALKHPYLEPYHDPEDEPTAPPIPEGFFDFDKNKDALSKEQLKLLIYEEIMR
>XP_038928756_Penicillium_roqueforti
MFKADNHPKAESIRETILAMGQQNPPVGGSRKISFNVSDQYEIQDVIGEGAYGVVCSAIHKPSGQKVAIKKITPFDHSMFCLRTLREMKLLRYFNHENIISILDIQRPRNYEGFNEVYLIQELMETDMHRVIRTQDLSDDHCQYFIYQTLRALKAMHSANVLHRDLKPSNLLLNANCDLKVCDFGLARSAASTDDNSGFMTEYVATRWYRAPEIMLTFKEYTKAIDVWSVGCILAEMLSGKPLFPGKDYHHQLTLILDVLGTPTMEDYYGIKSRRAREYIRSLPFKKKIPFRALFPKSNDTALDLLEKLLAFNPAKRITVEEALKHPYLEPYHDPEDEPTAPPIPDGFFDFDKNKDALSKEQLKLLIYEEIMR
>XP_002564211_Penicillium_rubens
MGHQGPPAGGSRKISFNVSDQYEIQDVIGEGAYGVVCSAIHKPSGQKVAIKKITPFDHSMFCLRTLREMKLLRYFNHENIISILDIQRPRNYEGFNEVYLIQELMETDMHRVIRTQDLSDDHCQYFIYQTLRALKAMHSANVLHRDLKPSNLLLNANCDLKVCDFGLARSAASTDDNSGFMTEYVATRWYRAPEIMLTFKEYTKAIDVWSVGCILAEMLSGKPLFPGKDYHHQLTLILDVLGTPTMEDYYGIKSRRAREYIRSLPFKKKIPFRALFPKSNDMALDLLEKLLAFNPAKRITVEEALKHPYLEPYHDPEDEPTAPPIPDGFFDFDKNKDALSKEQLKLLIYEEIMR
>XP_040816743_Penicillium_solitum
MVQPNPPAGGSRKISFNVSDQYEIQDVIGEGAYGVVCSAIHKPSGQKVAIKKITPFDHSMFCLRTLREMKLLRYFNHENIISILDIQRPRNYEGFNEVYLIQELMETDMHRVIRTQDLSDDHCQYFIYQTLRALKAMHSANVLHRDLKPSNLLLNANCDLKVCDFGLARSAASTDDNSGFMTEYVATRWYRAPEIMLTFKEYTKAIDVWSVGCILAEMLSGKPLFPGKDYHHQLTLILDVLGTPTMEDYYGIKSRRAREYIRSLPFKKKIPFRALFPKSNDTALDLLEKLLAFNPAKRITVEEALKHPYLEPYHDPEDEPTAPPIPDGFFDFDKNKDALSKEQLKLLIYEEIMR
>XP_022583669_Penicilliopsis_zonata
MVQQNPSQGGSRKISFNVSDQYEIQDVIGEGAYGVVCSAIHKPSGQKVAIKKITPFDHSMFCLRTLREMKLLRYFNHENIISILDIQRPRTYDSFNEVYLIQELMETDMHRVIRTQDLSDDHCQYFIYQTLRALKAMHSANVLHRDLKPSNLLLNANCDLKVCDFGLARSAASTDDNSGFMTEYVATRWYRAPEIMLTFKEYTKAIDVWSVGCILAEMLSGKPLFPGKDYHHQLTLILDVLGTPTMEDYYGIKSRRAREYIRSLPFKKKIPFKALFPKSNDLALDLLEKLLAFNPTKRISVEEALRHPYLEPYHDPDDEPTAPPIPEGFFDFDKNKDTLSKEQLKTLIYEEIMR
>XP_016615875_Cladophialophora_bantiana
MGQPQQQTAPSGGSRKISFNVSDQYDIQDVIGEGAYGVVCSALHKPSGQKVAIKKITPFDHSMFCLRTLREMKLLRYFNHENIISILDIQKPRNYESFSEVYLIQELMETDMHRVIRTQDLSDDHCQYFIYQTLRALKAMHSANVLHRDLKPSNLLLNANCDLKVCDFGLARSAASTDDNSGFMTEYVATRWYRAPEIMLTFKEYTKAIDVWSVGCILAEMLSGKPLFPGKDYHHQLTLILDVLGTPTMEDYYGIKSRRAREYIRSLPFKKKIPLKALFPKTSDLALDLLEKLLAFNPVKRITVEDALKHPYLEPYHDPDDEPTAEPIPEEFFDFDRNKDQLSKEELKALIWNEIMR
>XP_008727006_Cladophialophora_carrionii
MGQPQQQTAPSGGSRKISFNVSDQYDIQDVIGEGAYGVVCSALHKPSGQKVAIKKITPFDHSMFCLRTLREMKLLRYFNHENIISILDIQKPRNYETFSEVYLIQELMETDMHRVIRTQDLSDDHCQYFIYQTLRALKAMHSANVLHRDLKPSNLLLNANCDLKVCDFGLARSAASTDDNSGFMTEYVATRWYRAPEIMLTFKEYTKAIDVWSVGCILAEMLSGKPLFPGKDYHHQLTLILDVLGTPTMEDYYGIKSRRAREYIRSLPFKKKIPLKHLFPKTSDLALDLLERLLAFNPVKRITVEEALKHPYLEPYHDPDDEPTAEPIPEEFFDFDRNKDQLSKEELKALIWNEIMR
>XP_016248372_Cladophialophora_immunda
MGQPQQQTAPSGGSRKISFNVSDQYDIQDVIGEGAYGVVCSALHKPSGQKVAIKKITPFDHSMFCLRTLREMKLLRYFNHENIISILDIQKPRNYESFSEVYLIQELMETDMHRVIRTQDLSDDHCQYFIYQTLRALKAMHSANVLHRDLKPSNLLLNANCDLKVCDFGLARSAASTDDNSGFMTEYVATRWYRAPEIMLTFKEYTKAIDVWSVGCILAEMLSGKPLFPGKDYHHQLTLILDVLGTPTMEDYYGIKSRRAREYIRSLPFKKKIPLKALFPKTSDLALDLLEKLLAFNPVKRITVEEALKHPYLEPYHDPDDEPTAEPIPEEFFDFDRNKDQLSKEELKALIWNEIMR
>XP_007742011_Cladophialophora_psammophila
MGQPQQQTAPSGGSRKISFNVSDQYDIQDVIGEGAYGVVCSALHKPSGQKVAIKKITPFDHSMFCLRTLREMKLLRYFNHENIISILDIQKPRNYESFSEVYLIQELMETDMHRVIRTQDLSDDHCQYFIYQTLRALKAMHSANVLHRDLKPSNLLLNANCDLKVCDFGLARSAASTDDNSGFMTEYVATRWYRAPEIMLTFKEYTKAIDVWSVGCILAEMLSGKPLFPGKDYHHQLTLILDVLGTPTMEDYYGIKSRRAREYIRSLPFKKKIPLKALFPKTSDLALDLLEKLLAFNPVKRITVEDALKHPYLEPYHDPDDEPTAEPIPEEFFDFDRNKDQLSKEELKALIWNEIMR
>XP_018691864_Fonsecaea_erecta
MGQPQQQTAPSGGSRKISFNVSDQYDIQDVIGEGAYGVVCSALHKPSGQKVAIKKITPFDHSMFCLRTLREMKLLRYFNHENIISILDIQKPRNYESFSEVYLIQELMETDMHRVIRTQDLSDDHCQYFIYQTLRALKAMHSANVLHRDLKPSNLLLNANCDLKVCDFGLARSAASTDDNSGFMTEYVATRWYRAPEIMLTFKEYTKAIDVWSVGCILAEMLSGKPLFPGKDYHHQLTLILDVLGTPTMEDYYGIKSRRAREYIRSLPFKKKIPLKALFPKTSDLALDLLEKLLAFNPVKRITVEEALKHPYLEPYHDPDDEPTAEPIPEEFFDFDRNKDQLSKEELKALIWNEIMR
>XP_022512226_Fonsecaea_monophora
MGQPQQQAAPSGGSRKISFNVSDQYDIQDVIGEGAYGVVCSALHKPSGQKVAIKKITPFDHSMFCLRTLREMKLLRYFNHENIISILDIQKPRNYESFSEVYLIQELMETDMHRVIRTQDLSDDHCQYFIYQTLRALKAMHSANVLHRDLKPSNLLLNANCDLKVCDFGLARSAASTDDNSGFMTEYVATRWYRAPEIMLTFKEYTKAIDVWSVGCILAEMLSGKPLFPGKDYHHQLTLILDVLGTPTMEDYYGIKSRRAREYIRSLPFKKKIPLKALFPKTSDLALDLLERLLAFNPVKRITVEEALKHPYLEPYHDPDDEPTADPIPEEFFDFDRNKDQLSKEELKALIWNEIMR
>XP_016637091_Fonsecaea_multimorphosa
MGQPQQQTAPSGGSRKISFNVSDQYDIQDVIGEGAYGVVCSALHKPSGQKVAIKKITPFDHSMFCLRTLREMKLLRYFNHENIISILDIQKPRNYESFAEVYLIQELMETDMHRVIRTQDLSDDHCQYFIYQTLRALKAMHSANVLHRDLKPSNLLLNANCDLKVCDFGLARSAASTDDNSGFMTEYVATRWYRAPEIMLTFKEYTKAIDVWSVGCILAEMLSGKPLFPGKDYHHQLTLILDVLGTPTMEDYYGIKSRRAREYIRSLPFKKKIPLKALFPKTSDLALDLLEKLLAFNPVKRITVEEALKHPYLEPYHDPDDEPTAEPIPEEFFDFDRNKDQLSKEELKALIWNEIMR
>XP_022500851_Fonsecaea_nubica
MGQPQQQAAPSGGSRKISFNVSDQYDIQDVIGEGAYGVVCSALHKPSGQKVAIKKITPFDHSMFCLRTLREMKLLRYFNHENIISILDIQKPRNYESFSEVYLIQELMETDMHRVIRTQDLSDDHCQYFIYQTLRALKAMHSANVLHRDLKPSNLLLNANCDLKVCDFGLARSAASTDDNSGFMTEYVATRWYRAPEIMLTFKEYTKAIDVWSVGCILAEMLSGKPLFPGKDYHHQLTLILDVLGTPTMEDYYGIKSRRAREYIRSLPFKKKIPLKALFPKTSDLALDLLERLLAFNPVKRITVEEALKHPYLEPYHDPDDEPTADPIPEEFFDFDRNKDQLSKEELKALIWNEIMR
>XP_013278923_Fonsecaea_pedrosoi
MGQPQQQAAPSGGSRKISFNVSDQYDIQDVIGEGAYGVVCSALHKPSGQKVAIKKITPFDHSMFCLRTLREMKLLRYFNHENIISILDIQKPRNYESFSEVYLIQELMETDMHRVIRTQDLSDDHCQYFIYQTLRALKAMHSANVLHRDLKPSNLLLNANCDLKVCDFGLARSAASTDDNSGFMTEYVATRWYRAPEIMLTFKEYTKAIDVWSVGCILAEMLSGKPLFPGKDYHHQLTLILDVLGTPTMEDYYGIKSRRAREYIRSLPFKKKIPLKALFPKTSDLALDLLERLLAFNPVKRITVEEALKHPYLEPYHDPDDEPTADPIPEEFFDFDRNKDQLSKEELKALIWNEIMR
>XP_007756454_Cladophialophora_yegresii
MGQPQQQTAPSGGSRKISFNVSDQYDIQDVIGEGAYGVVCSALHKPSSQKVAIKKITPFDHSMFCLRTLREMKLLRYFNHENIISILDIQKPRNYETFSEVYLIQELMETDMHRVIRTQDLSDDHCQYFIYQTLRALKAMHSANVLHRDLKPSNLLLNANCDLKVCDFGLARSAASTDDNSGFMTEYVATRWYRAPEIMLTFKEYTKAIDVWSVGCILAEMLSGKPLFPGKDYHHQLTLILDVLGTPTMEDYYGIKSRRAREYIRSLPFKKKIPLKHLFPKTSDLALDLLERLLAFNPVKRITVEEALKHPYLEPYHDPDDEPTAEPIPEEFFDFDRNKDQLSKEELKALIWNEIMR
>XP_016231233_Exophiala_spinifera
MGQPQQQSAPSGGSRKISFNVSDQYDIQDVIGEGAYGVVCSALHKPSNQKVAIKKITPFDHSMFCLRTLREMKLLRYFNHENIISILDIQKPRSYESFSEVYLIQELMETDMHRVIRTQDLSDDHCQYFIYQTLRALKAMHSANVLHRDLKPSNLLLNANCDLKVCDFGLARSAASTDDNSGFMTEYVATRWYRAPEIMLTFKEYTKAIDVWSVGCILAEMLSGKPLFPGKDYHHQLTLILDVLGTPTMEDYYGIKSRRAREYIRSLPFKKKIPLKALFPKTSDLALDLLEKLLAFNPVKRITVEEALKHPYLEPYHDPDDEPTAEPIPEEFFDFDRNKDQLSKEELKALIWNEIMR
>XP_016263390_Exophiala_oligosperma
MGQPQQQSAPSGGSRKISFNVSDQYDIQDVIGEGAYGVVCSALHKPSNQKVAIKKITPFDHSMFCLRTLREMKLLRYFNHENIISILDIQKPRNYESFSEVYLIQELMETDMHRVIRTQDLSDDHCQYFIYQTLRALKAMHSANVLHRDLKPSNLLLNANCDLKVCDFGLARSAASTDDNSGFMTEYVATRWYRAPEIMLTFKEYTKAIDVWSVGCILAEMLSGKPLFPGKDYHHQLTLILDVLGTPTMEDYYGIKSRRAREYIRSLPFKKKIPLKALFPKTSDLALDLLEKLLAFNPVKRITVEEALKHPYLEPYHDPDDEPTAEPIPEEFFDFDRNKDQLSKEELKALIWNEIMR
>XP_013311129_Exophiala_xenobiotica
MGQPQQQSAPSGGSRKISFNVSDQYDIQDVIGEGAYGVVCSALHKPSGQKVAIKKITPFDHSMFCLRTLREMKLLRYFNHENIISILDIQKPRNYESFSEVYLIQELMETDMHRVIRTQDLSDDHCQYFIYQTLRALKAMHSANVLHRDLKPSNLLLNANCDLKVCDFGLARSAASTDDNSGFMTEYVATRWYRAPEIMLTFKEYTKAIDVWSVGCILAEMLSGKPLFPGKDYHHQLTLILDVLGTPTMEDYYGIKSRRAREYIRSLPFKKKIPLKALFPKTSDLALDLLEKLLAFNPVKRITVEDALKHPYLEPYHDPDDEPTAEPIPEEFFDFDRNKDQLSKEELKALIWNEIMR
>XP_007722155_Capronia_coronata
MGQPQQQAASSGGSRKISFNVSDQYDIQDVIGEGAYGVVCSALHKPSGQKVAIKKITPFDHSMFCLRTLREMKLLRYFNHENIISILDIQKPRNYESFTEVYLIQELMETDMHRVIRTQDLSDDHCQYFIYQTLRALKAMHSANVLHRDLKPSNLLLNANCDLKVCDFGLARSAASADDNSGFMTEYVATRWYRAPEIMLTFKEYTKAIDVWSVGCILAEMLSGKPLFPGKDYHHQLTLILDVLGTPTMEDYYGIKSRRAREYIRSLPFKKKIPLKALFPKTSDLALDLLEKLLAFNPVKRITVEDALKHPYLEPYHDPDDEPTAEPIPEEFFDFDRNKDQLSKEELKALIWNEIMR
>XP_007731390_Capronia_epimyces
MGQPQQQAASSGGSRKISFNVSDQYDIQDVIGEGAYGVVCSALHKPSGQKVAIKKITPFDHSMFCLRTLREMKLLRYFNHENIISILDIQKPRNYESFTEVYLIQELMETDMHRVIRTQDLSDDHCQYFIYQTLRALKAMHSADVLHRDLKPSNLLLNANCDLKVCDFGLARSAASADDNSGFMTEYVATRWYRAPEIMLTFKEYTKAIDVWSVGCILAEMLSGKPLFPGKDYHHQLTLILDVLGTPTMEDYYGIKSRRAREYIRSLPFKKKIPLKALFPKTSDLALDLLEKLLAFNPVKRITVEDALKHPYLEPYHDPDDEPTAEPIPEEFFDFDRNKDQLSKEELKALIWNEIMR
>XP_009158938_Exophiala_dermatitidis
MGQPQQHAAQSGGSRKISFNVSDQYDIQDVIGEGAYGVVCSALHKPSGQKVAIKKITPFDHSMFCLRTLREMKLLRYFNHENIISILDIQKPRNFETFTEVYLIQELMETDMHRVIRTQDLSDDHCQYFIYQTLRALKAMHSANVLHRDLKPSNLLLNANCDLKVCDFGLARSAASADDNSGFMTEYVATRWYRAPEIMLTFKEYTKAIDVWSVGCILAEMLSGKPLFPGKDYHHQLTLILDVLGTPTMEDYYGIKSRRAREYIRSLPFKKKIPLKALFPKTSDLALDLLEKLLAFNPVKRITVEEALKHPYLEPYHDPDDEPTAEPIPEEFFDFDRNKDQLSKEELKALIWNEIMR
>XP_013256292_Exophiala_aquamarina
MAQQGQASQTGGSRKISFNVSDQYDIQDVIGEGAYGVVCSALHKPSGQKVAIKKITPFDHSMFCLRTLREMKLLRYFNHENIISILDIQKPRNYETFTEVYLIQELMETDMHRVIRTQDLSDDHCQYFIYQTLRALKAMHSANVLHRDLKPSNLLLNANCDLKVCDFGLARSAASTDDNSGFMTEYVATRWYRAPEIMLTFKEYTKAIDVWSVGCILAEMLSGKPLFPGKDYHHQLTLILDVLGTPTMEDYYGIKSRRAREYIRSLPFKKKIPLKALFPKTSDLALDLLEKLLAFNPVKRITVEEALKHPYLEPYHDPDDEPTADPIPEEFFDFDRNKDQLSKEELKALIWNEIMR
>XP_016227799_Exophiala_mesophila
MSQAGQGSSGGSRKISFNVSDQYDIQDVIGEGAYGVVCSALHKPSGQKVAIKKITPFDHSMFCLRTLREMKLLRYFNHENIISILDIQKPRNYETFSEVYLIQELMETDMHRVIRTQDLSDDHCQYFIYQTLRALKAMHSANVLHRDLKPSNLLLNANCDLKVCDFGLARSAASTDDNSGFMTEYVATRWYRAPEIMLTFKEYTKAIDVWSVGCILAEMLSGKPLFPGKDYHHQLTLILDVLGTPTMEDYYGIKSRRAREYIRSLPFKKKIPLKALFPKTSDLALDLLERLLAFNPVKRITVEEALKHPYLEPYHDPDDEPNADPIPEEFFDFDRNKDQLSKEELKALIWNEIMR
>XP_013268079_Rhinocladiella_mackenziei
MGQPQQQNAPTGGSRKISFNVSDQYDIQDVIGEGAYGVVCSALHKPSGQKVAIKKITPFDHSMFCLRTLREMKLLRYFNHENIISILDIQKPRNYESFSEVYLIQELMETDMHRVIRTQDLSDDHCQYFIYQTLRALKAMHSANVLHRDLKPSNLLLNANCDLKVCDFGLARSAASTDDNSGFMTEYVATRWYRAPEIMLTFKEYTKAIDVWSVGCILAEMLSGKPLFPGKDYHHQLTLILDVLGTPTMEDYYGIKSRRAREYIRSLPFKKKIPLKALFPKTSDLALDLLEKLLAFNPVKRITVEDALKHPYLEPYHDPDDEPTAEPIPEEFFDFDRNKDQLGKEELKALIWNEIMR
>XP_017995203_Phialophora_attinorum
MAQQQPAAGNGGGSRKISFNVSDQYDIQDVIGEGAYGVVCSALHKPSGQKVAIKKITPFDHSMFCLRTLREMKLLRYFNHENIISILDIQKPRNYETFNEVYLIQELMETDMHRVIRTQDLSDDHCQYFIYQTLRALKAMHSANVLHRDLKPSNLLLNANCDLKVCDFGLARSAASTDDNSGFMTEYVATRWYRAPEIMLTFKEYTKAIDVWSVGCILAEMLNGKPLFPGKDYHHQLTLILDVLGTPTMEDYYGIKSRRAREYIRSLPFKKKIPLKLIFTKASDVALDLLEKLLAFNPVKRITVEEALKHPYLEPYHDPEDEPTAEQIPEEFFDFDRNKETLGKEELKGLIWREIMR
>NP_594009_Schizosaccharomyces_pombe
MASATSTPTIADGNSNKESVATSRSPHTHDLNFELPEEYEMINLIGQGAYGVVCAALHKPSGLKVAVKKIHPFNHPVFCLRTLREIKLLRHFRHENIISILDILPPPSYQELEDVYIVQELMETDLYRVIRSQPLSDDHCQYFTYQILRALKAMHSAGVVHRDLKPSNLLLNANCDLKVADFGLARSTTAQGGNPGFMTEYVATRWYRAPEIMLSFREYSKAIDLWSTGCILAEMLSARPLFPGKDYHSQITLILNILGTPTMDDFSRIKSARARKYIKSLPFTPKVSFKALFPQASPDAIDLLEKLLTFNPDKRITAEEALKHPYVAAYHDASDEPTASPMPPNLVDLYCNKEDLEIPVLKALIFREVNFR
```
