## Supplementary material for "Coding Sequence Insertions in Fungal Genomes are Intrinsically Disordered and can Impart Functionally-Important Properties on the Host Protein": fasta protein sequences: XP_716011.2_blasthits_fa.txt

```
>XP_716011_Candida_albicans
MAGSSIPQSSNSSVSQFLSTLIPTLVVSVVFLLAFIVIHSKQRRVYEPRAVVESLPDDLRTETAPKGPFSWLTYLLAKPRTFYIQYAGTDGYFFLRFLFEFFCVCVLGAVITWPILFPVNATNGNNNTPGSNVKGFDILTFANIKDKWRTFAHVFLSWILFGAVIFLIYRELVYYVTYRHALQTTPLYDSLLSSRTLLLTEISTEYLQDDKLRGYFPTATNIWYSRDYKKLQKQVKERTKLANKYEGTLNKVLTKAVKLRNKCLKKSKPAPEPQDDIDKYLKDGKKRPTHKLKFLIGIKVDTLDYSPEKLGELNKEITKEQTEYQTYDQLPAVFIEFPSQLEMQKAYQAIPYQPDFKGVKTVINAAPEDIIWENLQLTSMKRRIKSIIANTILTLLIIFWCIPVAVVGAISNINVLTDKVPFLKFILKMPDVIMGVITGLLPVVALTILMSLVPPFIKWMGKISGRLTIQQVESYCQSWYFAFQVVNVFLAIALGSSAAAVATQIVQNPGEALQKLSSSFPKSVNFYYSYLCLEGLTISSGVLLQIVALILSHILGRILDGTPRAKWTRWNTLGQPAYSTLYPGFQLLTVIALSYSVIAPLILGFTAIAFILFYFAYIYTMIFVLRPSTVDARGTNYVKSLFQLFTGLFLAQLWITAIFVFSKNWACVALEGVIVVVTIAARLWMKWKFLPLVDAVPISAIKYAAGDPTYSYPIHDQGLKEIKVEGKNYWEGGNQLGLGPDPKDQVLPDRIPGNGPSSYAYDQQQQQNHRGSDSSAVDTKVGHGESLDKPKSPFTDFNNNHDAEKSAGFNPVNKAIAAPTQGVSWLTSFFQPKKDTFDIIKSDMPSSYFNYIEYHSDFIRHAYDDPAVTAEEPHIWIARDPMGLSEIEKNKALKEGVQVSDENATFDDKGALIFTGPPPAYEEPIRV
>XP_002418707_Candida_dubliniensis
MADSSSDPQSSNSSVSQFISTLIPTLVISVVFLLGFIAIHSKQRRVYEPRAVVESLPNDLRTETVPKGPFNWLTYLLKKPRTFYIQFAGTDGYFFLRFLFEFFCICVLGAVITWPILFPVNATNGNNNVPGSNVKGFDILTFANIKDKWRTFAHVFLSWLLFGAVIFLIYRELVYYVTYRHALQTTPLYDSLLSSRTLLLTEISTEYLQDDKLRGYFPTATNIWYSRDYKKLQKKVKERTKLANKYEGTLNKVLTKAVKLRNKCLKKNKPAPEPQDDIDKYLKDGKKRPTHRLKFLIGEKVDTLNYSPEKLNELNKEITKEQIEYQTYDQLPAVFIEFPSQLELQKAYQAIPYQPDFKGVKTVINAAPEDIIWENLQLTSMKRRIKSIIANTILTLLIIFWCIPVAVVGSISNINVLTDKVPFLKFILNMPDVIMGVITGLLPVVALAILMSLVPPFIKWMGKISGRLTIQQVESYCQSWYFAFQVVNVFLAIALGSSAAAVATQIVQDPGAALKKLSSSFPKSVNFYYSYLCLQGLTISSGVLLQIVALILSHILGRILDGTPRAKWTRWNTLGQPAYSTLYPGFQLLTVVALSYSVIAPLILGFTAIAFILFYFAYIYTMIFVLRPSTVDARGTNYVKSLFQLFTGLFLAQLWITAIFVFSKNWACVALEGVIVVVTIASWIWMKWKFLPLVDAVPISAIKYAAGDPTYSYPMHDQGSKEIKLEGENYWEGGNQLGLGPDPKDQVLPDKIPGNSTSSYGHGYDQQQQQQQQQYHRGSDSSAVDTKVGHGESVDKPKSPFTDSNNKDNHDPEKSAGFNPVNKAVAAPTQGVSWLTTFFQPKKDTFDLIRSDMPNSYFNYIEYHSDFIRHAYDDPAVVAEEPHIWIARDSMGLSEIEKNKALKEGVQVSDENATFDDKGALIFTGPPPAYEEPIRV
>XP_002547506_Candida_tropicalis
MADDQNPQNTNSSVSQFLSTLIPTLVISVVFTLAFILVRNKRKRVYEPRAVVKSLPQDLRPEPSPGGLFSWLTTLLRKPSTFLIQFASTDGYFFLRFLFEFFCICVLGAIITWPILFPVNATNGKNNEPNSNVKGFDILTFSNIKDKWRTFAHVFLSWLLFGAVIFLIYRELVYYVTYRHALQTTPLYDSLLSSRTLLLTEINTKYLDDEQLRTYFPTATNIWYARDYKKLEKTVKERTKLASKYEGTLNKVLSKAVKLRNKCIKKGKPAPEPEDDIDKYLKDGKKRPTHKLKFLIGKKVDTLSYAPEKLGELNKDIAKQQAEYQTYEQLPAVFIEFPSQLELQKAYQGIPYQPDFKGVKTVINAAPEDIIWENLQLTPVKRIIKKIIANTILTLMIIFWCIPVAVVGAISNINVLTDKVHFLRFILNMPKVIMGVITGLLPVVALAILMSLVPPFIKWMGKLSGRLTVQQVESYCQSWFFAFQVVNVFLAMALGSSAAAVATQIVEDPGKALQQLSSNFPKSVNFYYSYLCLQGLTISSGTLLQLVALILSHILGRILDGTPRAKWNRWNTLGQPAYSTLYPGFQLLTVIALAYSVIAPLILGFTAIAFILFYFAYIYTFVYVLRPSTVDARGTNYVKSMFQLFTGLYLAQLWITAIFVFSKNWACVVLEAVIVVVTFVSHMWMKRRFLPLIDAVPISAIRYAAGDSSSAYPMEDQGYREIKREGENYWEGGNQLGLTQEPKDQVLPSRIPQSNIDHVQPGRRESDSSAIDTKVGHGESFEKAHSPFSDANRHDPEKSTGIVNPINAAVSAPGKGVSWLTRFFQPKKETFDMIKSILPDCYYNYIEYNEEFIRHAYDDPAVTDEEPHIWVAKDPMGLSEIEKNKALKEGVDVSDENATFDDKGQLIFTGPPPSYEEAIRV
>XP_003868623_Candida_orthopsilosis
MASDSSSNSSVSQFLSTLIPTLVISVVFVLLFVVIRKTQKRVYEPRALVKSLPQDIRPDEPATGLFSWLTSLLKRPETFIIQYAGPDGYFFLRFLFEFCCICILGAIITWPILFPVNASNGNNNQPGSTVKGFDILSLSNVRNRWRTFAHVFLSWILFGAVIFLIYRELVYYTTFRHVLQTTPLYDSLLSSRTLMLTEFSTSKLTDDTLRGYFPTATNIWYGRDYKELDKEVEERTKLAGKYEGALNKVLTKAVKLKNKCIKKSKPVPEPEDDLDKYLKDGKKRPTHKLKFLVGKKVDTLNYGAERLGELNKSVGKKQAEYATNTQLPAVFIEFPSQLELQKAYQAIPYNKDFKGVKRVTGVAPDDIIWPNLQLSPTKRRIQAIIANTILTLLIIFWCIPVAVVGAISNINFLTEKVHFLRFINNMPKVLLGVITGLLPSVALAVLMSLIPPFVKYMGKKSGRLTVQQVNEYCQSWYFAFQVVNVFLAVALGSSAASVAQEIVKKPDEALKKLSERFPPSVNFYFSYLCLQGLTISSGVLVQIVALILSHILGRILDSTPRAKWTRWNTLGQPDFSTLYPGFQLLTVIALAYSVIAPLILGFTAIAFALFYFAYIYTMVYVMRPSAVDARGKNYVKSMFQLFTGLFLAQLWITAIFVFTKNWACVALEAVIIIVTIIARFWMKRKFMTVVDAVPISAIKYAAGDTTYSYPMYDQGYKEIQTEGQNYWEGGNQLGAVGGEVHDQVLPYRNPGSAPIAGAGNAVDGDSSLTDAKAPFDHRGSESSAVDTRIGHTDNEKPYALEPRGDKVSNTNTGADGPFKEQTYNDHEKGLGGVGDAAKGVAGAPGKGVSWLKIFFAPKTQTFDMIRNIMPSSFFNYVEYNPEFIRHAYDDPAVTDEEPHIWIARDPMGLSEIEKNKALKEGVDVTDENATFDDKGNVIFTGPPPTYEEAIRV
>XP_001526056_Lodderomyces_elongisporus
MAEQASTNSSASQFVSTLVPTLVIAAVYVIIFLIIRNRQKRVYEPRSIVKSLPNDLQTPPPATGAFSWLTSLLKKPETFIIQYAGADGYFFLRFLFEFGVICLLGAIVTWPILFPVNATNGNNNQPGSTVAGFDILTIANVRNKWRTFAHVFLSWILFGLVIFLIYRELVYYTTFRHVLQTTPLYDSLLSSRTMLLTEISTTKLTDSTLREYFPTATNIWYAREYKKLGKEIEERTKLANKYEGALNKVLTKSVKLRNKCLKKNKPAPEPVDDLNKYLKDGKKRPTHKLKFLIGKKVDTLNYGAERLGELNKSVAKQQAEFQAQEQLPAVFIEFPTQLELQKAYQAIPYNKDFKGVKRLINVAPDDIIWKNLQLTPMKRRIKKVLANTFLTLLIIFWCIPVAVVGAISNINFLTEKVPFLKFINNMPKVIMGVITGLLPVVALAVLMLLIPPVIKWMGRISGRLSVQQVDEYCQTWYFAFQVVNVFLAIALGSSAASVAQEIVKDPGLAMQQLSQRFPPSVNFYYSYLCLQGLTISSGTLLQIVALILSHILGRILDSTPRAKWNRWNTIGQPGFATLYPGFSLLTVIALAYSVIAPLILGFTAIAFAAFYFAYIYTLVYVMRPVTTEARGKNYVKSLFHLFTGLFLAQLWITALFVFTKNWACVALEAVIIIVTIAARWWMKRRFLANIDAVPISAIKYAAGDTTYAYPMYDQGYKEIRSEGQNYWEGGNQLGLTPGDGGLDQVVADRNPAAGAPASAQRDNLTVGDADYSTMGETKVGKFDSEKASTNVDTGRASSVTGGPFQEPNSNDEEKGGFSKKNAVSGAAGAPGKGVSWLKIFFKPKTQTFDMIRNIMPNTYFNYVEYNPEFVRHAYDDPNVSAEAPHIWIARDPMGLSEIEKNKALKEGVDVSDDNATFNDKSQIVFSGPPPTYEEAIRV
>XP_007374420_Spathaspora_passalidarum
MADSDGPSASNSSVSQFISTLIPTLVISAIFLLAFLILHKKRKRVYEPRSVVKTLPKDYRLNEVPSGPLGWITELLRKPESFIVQHAGVDGYFFLRFLFEFLCICILGVIITWPILFPVNATNGNNNTPGSNIGGFDILSFANIRNKWRALAHVFLSWILFGAVIFLIYRELVYYTTFRHVLQTTPLYDSMLSSRTLLLTEIDKSLLTDEKLRNYFPTASNIWYSRNYKELAKEVKERTKLANKYEGTLNKVLTKATKLRNKCIKKNKPVPEPEDDINKYLKDGKKRPTHKLKFLIGKKVDTLDYSPEKLGELNKSIGEKQKNYADNDLLPAVFIEFPTQLELQRAYQAIPYNSDLKKARRFTGLAPDDIIWSNLQLSTGRRRIQSILAATILTATIIFWCIPVAVVGSISNINMLTDKVHFLRFILNMPKVLMGIITGLLPVVALSILMSLVPPFIKWMGRISGRITVQQVDSYCQSWYFAFQVVNVFLAVALGSSAASVATEIVNSPSKALEQLSKKFPTSANFYFSYLCLQGLTINSGVLLQVVTLILTPILGKFLDGTPRAKWNRFNKLGEPDFSTLYPGFQLLTTIALAYSVLAPLILGFTSIAFLLFYFAYIYTLVYVLVPKSNEARGTNYITSLFQLFTGLFLAQLWITAIFVFSKNWVSVALEAVIVVVTIVAHFWMKWHFLPLINAVPISAIKYAAGDSSASYPMHDQGFKEIKQVGKDYWNSEPSTPTEKDQVLPTKNLDSTDIEKPPIDTDIRPSGSKSTGADTKIGGSDSSDEEKAVNPAKQVVEAPKKGVSWLTRFFQPKKQSFDMIRNIMPDFFFHYAEYNPEFLEHAYDDPSVSDEEPHIWIARDDMGLSEIEKQKAIEQGVDVSNAEAGFDDKGNIEYTGPPPSYEEAIRI
>XP_043048509_Scheffersomyces_spartinae
MADNPQQSGNNSVSAFLWALVPALIVFAVYLLIFVIMRKKQKRVYEPRSLVSTVPNDLQPENPPRGAFSWITTLMKKSETYLIQYAGVDGYFFIRFLFEFAIVCIFGILLTWPILFPINATNSRDQKGLDMLSYSNVKSKWRFLAHVFVSWVFFGSVLFLIYRELRYYTTFRHVLQTTPMYDSLLSSRTVLLTELPKDLMDEDELRQLFPSALKVWYYRKYKPLQKKSKERSKLANKYESTLNAVIKKAIKIRNKAIKKGKPVPEPENHIDSYLKKRPTHKLKPIIGKKVDTLDYGVEHISDLNQEIGDMQKNHTKEFEKVNAVFLEFPSQLELQKAYQACPYHPLLKKARRFIGVSPDDVIWDNLALSKYERWVKWLGATAFLSAMIIFWAIPVAFVGSLSNIYNLINKVKFLSFLLNLPSFLRGLVQGLLPVVLLAVLMMLVPIVIRLMGKLLGCITVQQVEAYCQSWYYAFQVVNVFLVVTLSSAASSSVTQIIENPGSALSMLSEYIPKASNFYISYLCLQGLSVSSGLLAQVVALILAQFLGKILDKTPRQKWNRSNILGLPGWSTTYPAFQLLAVIALCYSIIAPLILGFTAIAFVLFYLAFIYTLVYVLVPNANDAKGRNYPRALLQLFVGLYLAELCLIAMFVFGKNWVSVGLESVIGLVTVACHIFFRYKFEPLWEVVPISAIKYARGDVHATYPEHDHGRKEIQTEGKNYWEGGNQLVDEAYYKLESDESLQHHAEGKSELHDDDDHVPVPSSPSAPVWQEVKDPHPATEKGGPDTAPKNPVNWISRFFRPSSESFDLLRKIMPAFFLNYIEYNEDFVAHAYNDPAVSEGPPEIWVAEDNLGLAELEKAKAAAKNVNVITANAVFEKDAPVPTGPPPSYEEALKV
>XP_001384503_Scheffersomyces_stipitis
MSDSSTSSDSSVSQFLAALIPTAVIAAVFILLFIAIRKKQKRVYEPRSIIETVPKDLQTESTPTGLFSWAPHVLKKSESYLIQQAGIDGYFFIRFLLEFGLICILGCFITWPILFPVNATNSNGQKGFNAISYSNVNNKWRFLAHIFVSWIFFGSVLFLIYREIVYYTTFRHAVQTTPLYDSLLSSRTLLLTEIPESLYEEETLRSYFPPAKTIWYARDYKKLEKDVKERTKLAGKYEGAANKVIIKAVKMRNKAIKKKKPTPEPADEIDKYLKDGKKRPTHRLKFLIGKKVDTLNYGVERLGELNTSIKEQQENFKENKQVPSVFIEFPTQLDLQLAYQAVPFNKDLKGVRRFSGLAPSDIIWENLPLTKKSRWAKKVVANTVLTLMIIFWAIPVAVVGAISNINFLTDKVHFLRFIDNMPAKLMGIITGLLPVVALAILMSLVPPFIKKMGKVAGCITIQEVNGFCQAWFFAFQVVHSFLVVTVTSAAASSVTSIISKPGTALQLLSSNLPKASNFYLAFFCLQGLTIPSGLLLQIVPLILSQVFSRLASTPRAKWNVWYKIGSPDWSTTYPAYQLLAVIGLCYAIIAPLVLGFAGIAFLVIYLAYIYTLVYVLQPNPVDARGRNYPRGLLQLFVGLYLAEVCLTAMFVFGKNWVSVALEALTIPVTVAVHLYLKWKYLPLWETVPISAIRYAAGNKSLEYPMHDQGYKEIKTEGTNYWEGGNELGAYQDQDVTIQGGASERANESGPESKVAGSDESDKHSPFDKASELEGGKTAAVGQVVAVPGKGVSWLTKFFKPKSETFDIVRAKMPACYFNYIEYNDEFVKTAYADPSVTDEEPHIWIVKDNLGLSDIEMNRAIEGGVDVSNSNTEFNEKGSATYTGPPPSYEEALKV
>XP_020066292_Suhomyces_tanzawaensis
MASSTEQTSNSSVSQLLSTLIPNLAIFAVFLGIFVILRKKQVRVYEPRSQVSTLPKDLKPEASPRGAFSWIHSLLGKSESFLIQQTGADGYFFARYLFEFAAVALLGCFITWPILFPINATNSSKTQGLDRISISNISNKWRVLAHIFLSWIFFGAVIFLIYRELVYYTTFRHVLQTTPLYDSLLSSRTLLLTEIPDSLLEEANLRENFPTATNVWYARDYEKLEEDVKERKKLAAKYEGALNKVVTKAVKLRNKAVKKNKPVPEPADDLNKYLKDGKKRPTHRLKFLIGKKVDTLDYGVERLGELNKKIKKQQLEHGSNTQVPSVFIEFPTQLELQKAYQAIPYNPEFKGAKRFNGISPDDVIWENLALTPNKRRVKKVIASTILTLMIIFWCVPVAVVGAISNINNLTDKVHFLRFINNMPKPIMGVITGLLPTIALAILMSLVPPFIKKMGKVCGCITVQQVEAYCQSWFYAFQIVNVFIVVTVTSAAASAVTTIISDPTSALTLLAQKIPASSNFYISYFCLQGLTISSGLLLQMVALILAQFLGKILDSTPRAKWNRYTTLGQPAWSVIYPAYQLLTVIALVYSIIAPLILGFSFIAFVLIYIAYLYTLVYVMQPNKNDARGRNYPRSLFQLFVGLYLAEVCLVALFVFQKNWVAVGLEGASIVVTAAAHIYFKLRFLPLFDAVPISAIKYAAGDSTFTYPQQDQGLKEIKVEGENYWQGGNQLGLTGSHRDQVLPPNADLHALEKTRAGSETTTTNGENKVLGSDVSDKQSASNGSNLEKQVGGAIKGVAATPGKSISWLTRFFNPSSETFDLLRSVMPAAYYNYIEYNPDFIKTAYEDPAVTDDEPHIWVARDDLGLSEIEKNKALENGVDVSDENAGFDEKGSITYTGPPPSYEEALKI
>XP_020076774_Hyphopichia_burtonii
MAGSSKGSSGSSKSGKGSVSQLLASAIPNFVIAAVFFLLFIALRKSQRRVYEPRAEVKYLPRDLRPDSSPKGLFGWLTHILRKPEGFIIQHAGPDGYFFTRFLFEFAFISLLGCIILWPILFPLSATNSNHNVELDILAFGNIKNKYRYFAHVFLSWIYFGCFIFLIYRELVYYVTFRHALQSTPLYDSLLSSRVLLLTEVPSHLLSETEIRNYFPTSTNLWYARDYEELQELVKERSKLSGKYEGALNKTITKAVNLRNKASKKNKPLPEPADDINQYLKDGKKRPTHKLKFLIGQKVDTLDYCPEKLGELNKDIKKRQLEHNSNTQIPSVFIEFPTQLELQKAYQAIPYNDEFKKCGRYSGLAPADVIWPNLALTPNKRRVKKAIASTVLTLMIIFWSIPVAVVGAISNIDNLISQAPWLSFINNLPSVLLGLIKGLLPVVALAILMSLIPPFIKKMGKVAGCITVQEVERYCQSWFFAFQVVQSFLVMALCSSAMGAVPSIVEDPSTVLPLLAQKLPTSGNFYLAYLCFFGLTTAAALLFQLVALILAQFLGKILDGTPRAKWNRYTTLGQPFFSVLYPNMQLICVIALAYAFLVPLILGFSTITFLFLFAAFLYTLVYVMRPNLTDARGRNYASALFQLFVGLYLSEIVLVAMFVFTKNWACVALEAVVIVATAICHIYFKRIFLPVIDAVPISALKYSAGDHTFQYPMHDQGLKEIKSEGENYWHGGNQLGLTGTQHDQVLPEIKRGPSDDAHNANTVIGSDESAKQDAATNPSSSTGQLINKSDRANVDDEKSPVAEQPHTRSNGSSKNPASILTRFFSPRTDSFDRVRGLMPDAYFNYIEYNPEFLRTAYEDPAVNDEEPHIWIARDEMGLSEIEKNKALEHGVDVSDEAAVYNEKGSLEYTGPPPSYEEALRT
>XP_015466466_Debaryomyces_fabryi
MASSSGESDNSVSQFVSTLIPTLVIALIFYLAFIGIRKKQQRVYEPRNVVETVSPDLKPGESPAGIFGWVSFLLHKPETYIIQQAGVDGYFFIRFLFQFAVVCFMGCCILWPVLFPVNATGGNGQEGLNILSYANVKDKNRFFAQIFLSWAFFGSVLFLIYRELVYYTTFRHALQTTPLYDSLLSSRTLLLTEVPENLLKEDELRGYFPTATNVWYARDYTELTKKVKERNKLTNKYEGTLNKTLTKAVKIRNKALKKNKEPPLPADDLDKYLKDGKKRPTHKLKFLIGKKVDTLTYCPERLGELNTEIKKDQAQHNANTQIPSVFIEFPTQLELQKAYQAIPYNKELGNSKRFSGLTPDDVIWENLHLTTTKRRIKKVIASTVLTLMIIFWCIPVAVVGAISNITFLIKKAPWLEFINNMPDKLKGIITGLLPVVALAILMSLVPPFIKKMGKVSGCITIQQVESYCQAWFYAFEVVHVFLVVALCSSSISAVPDIVENPSSLMPLLAQQLPKSSNFYISYLCLQGLTISAGLLLQIVALILAQILGKILDGTPRAKWNRWNTLGQPFWSVIYPAYELLCVIAFAYSIIAPLVLGFAFVTFVLIYCAYMYLLVHVLQPNKTDARGRNYPSALFQLFVGLYLAEICLTALFVFGKNWAAVALEGIMIAVTALCHIYYKWKFLPLWDVVPVSAIRYAAGDATYQYPMHDQGRKEIKIEGENYWQGGNQLGLTGDHDQQVLPNVHEKDAYLGTGSDSIINDGTSQSKVTTDSKQPFNRNNTVNGNVVDEKAVGVAGTGNKPITSEPQGSKLTRFFKPKLQTFDFVRDNMPEPYFNYIEYNPDFIRNAYEDPVVNDEEPHIWIARDDMGLSEIEKNKALENGVDVSDENAMYNEKGALIYTGAPPSYEEALKI
>XP_002770119_Debaryomyces_hansenii
MAGTEEDNSVSQFISTLIPTFVVAAIFYLTFVNIRKKQQRVYEPRNVVETVSQDLKPGESPAGFFGWVSFLLHKPETYIIQQAGVDGYFFIRFLFEFAAICLMGCCILWPILFPVNATGGNNQEGLNTISYANVRDKNRFFAQIFLSWIFFGAVLFLIYRELVYYTTFRHALQTTPLYDSLLSSRTMLLTEIPENLLKETELRGFFPTATNVWYARDYAELTKKIKERSKLTNKYEGTLNKTISKAIKIRNKALKKNKEPPLPADDLDKYMKDGKKRPSHKLKFLIGKKVDTLNYCPERLGELNTEIKKDQAQHNANTQIPSVFIEFPTQLELQKAYQAIPYNKELGSPKRFTGLTPDDVIWENLSLTPTKRRTKKIIASTVLTLTIIFWSIPVAVVGAISNITFLIKVAPWLEFINNMPSKLKGIITGLLPVVALAILMSLVPPFIKKVGKVSGCMTVQQVESYCQAWFYAFEVVHVFLVVALCSSSISSVPDIVEDPSSLMPLLARQLPKSANFYIAYLCLQGLTISAGLLVQIVALILAQFLGKILDGTPRAKWNRWNTLGQPFWSVIYPPYELLCVIAFAYSILAPLVLGFTFVTFVFIYCAYMYLLVHVLQPNKTDARGRNYPSALLQLFVGLYLAEICLTAMFVFGKNWAAVALEGIMIGVTALCHIYYKWKFLPLWDIVPVSAIRHAAGDATYQYPMHDQGLKEIKIEGENYWKGGNQLGLTGDHDQQVLPNIHEKDAYLVAGSDSLSNDGTYTQSKITTNSTQPTNRNNALDEETFEGSGIRSNIPSSKPKGSKFARFFKPKLQSFDFVRDNMPEPYFNYIEYNPGFLRNAYDDPVVKDEEPHIWIARDEMGLSEIEKNKALEKGVDVSDDNAIYNEEGTLIYTGAPPSYEEALKV
>XP_006685346_Yamadazyma_tenuis
MAGSTSTQSTSSSVSAFISTLIPNLIIFAVFLLIFILLRKKQSRVYEPRTTVSTVSPNLKPDEAPRGLFSWLSHILGKPESFIIQQAGVDGYFFVRFLFGFASICFLGCCILWPILFPVNATHGKGRSGFDILSYSNVGNKWKVFAHVFLSWIYFGCVLFFMYREFVYYTTFRHVLQTTPYYGSLLSTRTLLLTEIPEILTEEAELRTYFPTATNIWYGRDMKELQKKVKERTKLAKKYEGALNKVVSKAVKLRLKLQKKNKPVPEPADDLNKYLKDGKKRPTHKLKFLIGEKVDTLNYGAEKLGELNKEIKKDQLESQSNTQLPSVFLEFPTQLELQKAYQAIPYNPDLKGTKRFSGIAPDDIIWENLDLTLWKRKLKKFIASTVLTLMIIFWAIPVAVVGAISNINNLTDKVHFLRFINNMPPKLMGIITGLLPVVALAVLMSLVPPFIKKMGKISGCITIQEVEGYCQAWFYAFQVVHVFLVTTVASAAASTVTSIVSNPKSAMDLLGQKIPPASNFYIAYFCLQGLGISSGLMAQVVALILAQFLGKILDSTPRAKWNRWNTLGQPGWSVIYPTYQLLGSIGIIYAIIAPLVLGFAFLTFVFIYAAYLYMLTYVMTPNIHDARGRNYPRALLQLFVGLYLAEICLIALFVFQKNWACVALESVAVAASAATHIYLKWKFLPLFDTVPISAIKYAKGDTTYQYPMYDQGTKEIKVEGENYWQGGNQLGLVDGDSSSDKPQTGAGAASTLPESDYSAKNEEENYGSFKKDLEAKPEENVLGKVNPAKGVSWLKRFFQPKTETFDLIRGIIPDAYFNYVTYNDDFIKHAYDDPSVQDDEPHIWVARDDLGLSEIEKNKALEHGVDVSDENTTFDAKGKISYTGPPPSYEEAIKV
>XP_001486124_Meyerozyma_guilliermondii
MALSSNNKADTSVSQLLASFIPTFVLFVIFVALFIILRKKQRRVYEPRYIVETQPKDIRPDESPSGPFGWITHLLKKPEAFIVQCCGPDGYFFLRYTFNFAVVSLLGCIITWPILFPINIANGKSDPGVQGLNMLSFAHVKDKWRYFAHVFLSWVFFGLVIFLIYRELVYYTTFRHVVQTTPLYDSLLSSRTLLLTEVPEALLKEGELRDHFPTSTNIWYARDYTELEKKVIERRKLSGKYEGALNKVLAKATKLRAKAVKKNKPVPEPADDLNKYLKDGKKRPTHKLKFLIGKKVDTLDYGVERLGELNKEIKKDQLQHTTNDQLPAVFMEFPTQLELQKAYQAIPYHADFKKSRRYTGLTPDDIIWENLSLTKTKRRTKKLIATTVLTLMIIFWCIPVAVVGAISNINNLTEKVHFLRFINNMPEKIMGIITGLLPVVALAILMSLVPPFIKKMGKVSGCITIQEVESYCQSWFFAFQVVNAFLVVTLTSAAASSVITVINNPSSALTLLGTKLPAASNFYLSYYCLQGLTVPAGLLLQIVALILAQFLGKLLDGTPRAKWNRWNTLGQPFWSTMYPAQQYMVVILLAYAMIAPLILGFAAIALFLIYIAYNYMLTYVMQPNKTDARGRNYPSGLLQTFVAVYLAEVVLTAMFVFTKNWACVALEGVFILFTALCHIYFKRKFIPLWSTVPISALKYASGDHTYQYPMHDQGLKEIRSEGENYWQGGNQLGISGSHKDQVRQNLKPPGTLGEGADSTVLGSGDSKYTSDSKQPINDKSQSDIDEKVPADAHDSVAAEHPGNTGVATKPTSWLTRFFKPKTQTFDSIRKSMPASYFNYIEYNPDFIRTAYEDPCVKDEEPHIWIVRDEMGLSEIEKNKALENGVDVTDEAAKFDEKNNIVYTGPPPSYEEALKL
>XP_018710086_Metschnikowia_bicuspidata
MATTESNSSTSASQLLSSLIPNLIIFAVFMLIFLLIRKKNSRVYEPRNTVKTVPKDLQPEESPKGAFAWVTALFKKPQSYLIQQTGPDGYFFLRYLLEFCFVCLLGCFITWPVLFPVDATNSNGNQQLDMLTYGNVKDKWRYFAHVFISWLFFGAVLFVIYRELVYYTTFRHALQTTPIYDSLLSSRTLLLTEIPTAALEELTLREYFPTATNLWYARDYKELKEKVKERTKLAKKYEGALNGSIIKANKLRLKCEKKGEPVPEPVDDLDKYLKDGKKRPTHKLKFLIGKKVDTLNYGVERLGELNREIEKEQSQHNARPQHPSVFIEFPTQLEMQKAYQALPYHKELKKAGKHVGLAPEDVIWENLALTTTKRRVKKIIASTVLTLTIIFWSIPVAIVGAISNINFIIEKLPFLDFINNMPTALLGIITSLLPTVALAILMSLVPPFIKKMGKISGCITIQQVEKYCQNWYYAFQAVNSFLVVTLASAAVSSIQTIIEDPTSALTLLAEKLPKASNFYISYLCLYGLTFSSGAILQIVALILSKILGRILDKTPRSKWNRATTLRQPFFSVLYPAFQFVALIAICYAIIAPLILGFATITFLLIFIAFMYNLIHVMRPNTTDARGRNYPLAMFQMFVAIYLSEVLLVALFVFGKNWACVVLEAVFIAFTVACHLYFKWKFIPLFEAVPISALKYAAGDRTFQYPMHDQGLKEIKTEGENYWQGGNQLGLTNQKDQVVPEISALAETTELPAHDETDINTAVTEEKLVGADPEDSDSTPCMQQKSKTKSTIGGTIKRFFRPKRNTFDMVRESMPDAYFNYIQYNPDFVRTAYEDPAVNDEEPHIWVVKDSMGLSEIEKNKALENGVDCSDADACFDDKGKTQYLGPPPSYEESIKV
>XP_002619349_Clavispora_lusitaniae
MSSSSTESNSSTSASQLLSSLIPNLIIFAVFILGFVLLRKKQARVYEPRYTLETVPKDLKPAESPSGLFAWVSNLLKRPQQYLIQQTGPDGYFFLRFLFEFAFICLIGCFITWPILFSVNATNSNHNKQLDMLAIGNVKSKQRYYAHIFVSWVLFGMVIFIIYRELVYYTTFRHALQTTPLYDSLLSSRTLLLTELPESAMTEADLRTFFPTATNIWYARDYSKLEKLHKERAKLAKKYENALTSVLTKAVKMRNKCQKKSKPFPEPSDDINSYLKNGKKRPTHRLKFLIGKKVDTLDYGAERLGELNSEIKKAQGEHKTNLQLPSVFIEFPSQLELQKAYQAIPYNPELKKCGRRSGIAPDDVVWENLSLTSTKRRTKKVLANTVLTVTIIFWSIPVAVVGAISNINFITEKLKFLKFINNMPSALMGVITSLLPTVALAILMSLVPPFIKKMGKVSGCLTIQDVERYCQNWYYAFQAVNSFLVVTLASAAISSIQSIIDKPDTALKLLAQKLPKASNFYISYLCLYGLSVSSGLLFQMTALILAQFLGRILDKTPRAKWNRYSSLGSPFFSILYPAYMLVSLIALAYAIIAPLILGFATITFFLIFTAFMYNFIYVLQPNKTDARGRNYPLALFQLFTALYLAEATLVAMFVFGKNWACVALEGFWILVTAVSHVYLKWKFLPLLDTVPISALKYASGDRTFQYPMYDQGLKEIKTEGQNYWEGGNQLGLADSVLDQALPDPKESVLEGKEEETDSNPRSGLVAGEGKGSSDQFIEKPSVGSIGRFFKPKENTFDMVRSTMPAPYFNYIEYNPEFVKTAYEDPAVTEDEPHIWIPKDNLGLSEIEKQKALENGVDCTDADAGFDEKGSVQYYGPPPAYEDPLRV
>XP_025340004_Candida_haemuloni
MSDSSSGGGSSSASQLLSTLIPTFVISVVFTSIFLLLRKSEKRVYEPRTSVETVSKDLRPEDSPKGMFAWATHLVRKPTPYLIQQLGADGYFFLRFLFEFSFICFLGCLLLWPILFPVNITNGNGKEQLDMLTFGNVSDKNRYFAHVFLSWIFFGAVIFVIYRELVYYTTFRHALQTTPMYDSLLSSRTMLLTEIPEVALSETELRGFFPTATNIWYARDYKELTEQVKERTKLSAKYEGALNGVLCKAVKLKNKLEKKGEPLPEPSDDLNKYLKEGKKRPTHRLKFLIGDKVDTLDYSVDKLGELNKKIKKGQAEHNSNSQIPSVFIEFPSQLELQRAYQAIPYNDSFKGTSRFTGIAPDDVIWPNLALTKTKRRLKKIGASTLLTLTIIFWCIPVAVVGAISNINFLTEKLPWLDFINNLPDQLMGIITSLLPVVALAILMSLIPPFIKKMGKVAGCITVQQVNSYCQNWFFAFQAVNTFLAAAIGSSAASSVQEIIEEPSSAMELLASELPKSSNFYLSYLCLYGLVFSSKALANVVGLALSKVLGRILDKSPRAKWTRYTTLGQPDFSVLYPSFQLICLIALTYSVIAPLVLGFAAISFFLIFFAFLYTLTYVLQPMQTDARGRNYATALFQLFVALYLAEVLILALFVFSKNWACVALEGVWILVTAVCHQWFKWKFLPLLEVVPISAIKYASGDRTFQYPMYDQGLKEIRTEGENYWEGGNQLGLSNSPLDQVLADPRTDESDAYTRTGTNEKESATETKKFEPVPVRPSSEAQGGALTRFFKPKTNSFDMVREEMPNAYLNYIEYNPEFVRTAYDDPVVNDEEPHIWIPKDSMGLSEIEKNKALENGVDVSDSDAGFDEKGRTEYYGPPPSYEEALKVVKANNVPPLSETALVQETEEGFTVGEIQEVHRDIPEDDDE
>XP_024713296_Candida_pseudohaemulonis
MADSSSGETSASASQLLSTLIPTLVISVIFTLIFLALRKSEKRVYEPRRSVETVSKDLKPDESPKGMFAWATHLVSKPTPYLVQQLGADGYFFLRFLFEFSFICFLGCILLWPILFPVNITNGNGKKQLDMLTFGNVRNKDRYFAHVFLSWLFFGAVIFVIYRELVYYTTFRHALQTTPMYDSLLSSRTMLLTEIPEAALLETELRGYFPTATNLWYARDYKELSEQVKERTKLSAKYEGALNGVLCKAVSLRNKLQKKGKELPEPADDLNKYLKDGKKRPTHRLKFLIGEKVDTLDYSVDKLGELNKTIKKGQAEHNSNSQIPSVFIEFPSQLELQRAYQAIPYNSDFKGTKRFTGIAPDDVIWPNLALTKTKRRLKKILASTILTLTIIFWCIPVAVVGAISNINFLTEKLPWLDFINNMPSALMGIITSLLPVVALAILMSLIPPFIKKMGKVAGCITVQQVNTYCQNWFFAFQVVNTFLAAALGSSAASSVQSIIQKPESAMSLLASELPKSSNFYLSYLCLYGLVFSSKALANVVGLALSKVLGRILDKSPRAKWKRYTTLGQPDFSVLYPSFQLICLIALTYSVIAPLVVGFAAISFFLIFFAFLYTLTYVLQHAQTDARGRNYATSLFQLFVALYLAEVLILALFVFSKNWACVALEGVWILVTAVCHQWFKWKFLPLLEIVPVSAIKYASGDRTFQYPMYDQGLKEIKTEGQNYWEGGNQLGLSSSPLDQVLADPKTDESDAYTRTGTNEKESASEKRLDSLPPVASAKEASGGAVARFFKPKQNSFDLVREEMPAAYLNYIEYNPDFVRTAYDDPVVTDEEPHIWIPKDNMGLSEIEKNKALKNGVDVSDSDAGFDEKGRTEYYGPPPSYEEALKV
>XP_025335205_Candida_duobushaemulonis
MADSSSGETSASASQLLSTLIPTLVISVIFTLIFLALRKSEKRVYEPRLSVETVSKDLKPDESPKGMFAWATHLVKKPTPYLVQQLGPMAIFSSVNITNGNGKKQLDMLTFGNVRNKDRYFAHVFLSWIFFGAVIFVIYRELVYYTTFRHALQTTPMYDSLLSSRTMLLTEIPEAALSETELRGYFPTATNLWYARDYKELSEQVKERTKLSAKYEGALNGVLCKAVSLRNKLQKKGKELPEPADDLNKYLKDGKKRPTHRLKFLIGEKVDTLDYSVDKLGELNKTIKKGQAEHNSNSQIPSVFIEFPSQLELQRAYQAIPYNSDFKGTKRFTGIAPDDVIWPNLALTKTKRRLKKILASTILTLTIIFWCIPVAVVGAISNINFLTEKLPWLDFINNMPSALMGIITSLLPMVALAILMSLIPPFIKKMGKVAGCITVQQVNTYCQNWFFAFQVVNTFLAAALGSSAASSVQSIIQEPSSAMPLLASELPKSSNFYLSYLCLYGLVFSSKALANVVGLALSKVLGRILDKSPRAKWMRYTTLGEPDFSVLYPSFQLICLIALTYSVIAPLVVGFAAISFFLIFFAFLYTLTYVLKPAQTDARGRGYATALFQLFVALYLAEVLVLALFVFSKNWACVALEGVWILVTAVCHQWFKWKFLPLLEIVPVSAIKYASGDRTFQYPMYDQGLKEIKTEGENYWEGGNQLGLSSSPLDQVLADPKTDESDSYTRTGTNEKESASEKRLDTLPPVASAKEASGGAVARFFKPKQNSFDLVREEMPAAYLNYIEYNPDFVRTAYDDPVVNDEEPHIWIPKDNMGLSEIEKNKALKNGVDVSDSDAGFDEKGRTEYYGPPPSYEEALKV
>XP_028892887_Candida_auris
MASSSSGESSSSASQLLSVLIPTFIISVIFTSIFLLLRKSERRVYEPRSSVETVSKDLRPDESPKGLFAWATHLIKKPTPYLVQQLGADGYFFLRFLFEFAFICFLGCILLWPILFPVNITNGNHKKQLDMLTFGNVRDKNRYFAHVFLSWIFFGAVIFVIYRELVHYTTFRHALQTTPMYDSLLSSRTMLLTEIPEAALSENELRAYFPTATNIWYARDYKELTELVDERTKLSKKYEGALNSVLCKAVQLRQKLQKKGKPLPEPVDDLNKYLKDGKKRPTHRLKFLIGEKVDTLNYGAERLGELNKSIKKGQAEHNVNPQIPSVFIEFPSQLELQRAYQAIPFNKDFKRTKRFTGIAPDDVIWSNLALTRNKRYLKKTIASTVLTLTIIFWCIPVAVVGAISNINFLTEKLPWLDFINNMPSQLMGIITSLLPVVALAILMSLIPPFIKKMGKVAGCITVQQVNSYCQNWFFAFQVVNTFLACALGSSAASSVQSIINNPTSAMTLLASELPKSSNFYLSYLCLYGLVFSSRALANVVGLALSKVLGRILDKSPRAKWTRYTTLGRPDFSVLYPSFQLICLIALTYSIIAPLVLGFSAISFFLIFFAFLYTLIYVLHPVQTDARGRAYATALFQLFVALYVAEVLVLALFVFSKNWACVALEGVWILVTATCHQLFKWKFLPILEAVPISAIKYSAGDSTFQYPMYDQGLKEIQTEGKNYWEGGNQLGLSNSPLDQVLADPKTDESDAYTRTGTNEKDISSEKKIEPTVPSNDKTRKSVGTLTSFFRPKMETFDKVRDEMPAAYLNYIEYNPDFVRTAYNDPVVIDEEPHIWIPKDEMGLSEIEKNKALENGVDVSDADAGFDEKGNAVYYGPPPSYEEALKV
>NP_014557_Saccharomyces_cerevisiae
MADSSSTSAFISTLIIYGLTAVVFVWLFLLLRPKNRRVYEPRSLKDIQTIPEEERTEPVPEGYFGWVEYLLSKPHSFLIQHTSVDGYFLLRYIGIVGSLSFVGCLLLLPILLPVNATNGNNLQGFELLSFSNVTNKNRFYAHVFLSWIFFGLFTYVIYKELYYYVVFRHAMQTTPLYDGLLSSRTVIVTELHKSIAQEGEMQMRFPKASNVAFAYDLSDLQELCKERAKNAAKYEAALNKVLNKCVKMTRNKTQKQLDKLYNNGTKPKDDLETYVPHKKRPKHRLGKLPLCLGGKKVNTLSYSSKRIGELNEEIHEKQADWASNDRQPACFIQFETQLEAQRCYQSVEAILGKKNFGKRLIGYSPEDVNWGSMRLSSKERHSRRAVANTIMVLLIIFWAFPVAVVGIISNVNFLTDKVPFLRFINNMPTFLMGVITGLLPTIALVVLMSLVPPFIVMLGKLSGCVTRQETDLYSQAWYYAFAVIQIFLVVTATSSASSTVDSIIDRPRSAMTLLANNLPKASNFYIMYFILKGLTGPTWTILQAVNLLLSKVLGRVLDSTPRQKWNRYNTLATPRMGIVYPGIEILVCIYICYSIIAPILLFFSTVMLTLLYVAYLYNLNYVFGFSFDLKGRNYPRALFQIFVGIYLSEVCLLGLFIMAKTWGPLVLEVFWIVVTALAHIYMKRKFIPLFDAVPLSAIRHARGEPGYSYPTSDLGLQEIKDIADEMKGKYEQDNTHGILTPVTKDDLKKANLIPDNDGSSENGTPSNPFESGSERASLSGSNAESDSIKKLNDTVIKKSSTLSSSTKDNNESTFVPEGEKFRKFHYSDVEALRNKRPYDEDDHSKHGPEGAVPVNADAGVIYSDPAAVMKEPQAFPPDVLETNTWTRRILQFFNPRRSYPFDSVRMRFPLVFNTSIEYDEEYLSSAYTDPCVREKDPIVWCCKDPLGVSKQQIQEARSNGLDVRDDFTRYDEKGKVIFTYNPPDYEPEAKK
>XP_018221709_Saccharomyces_eubayanus
MADSTPKASSTSAFVTALIFNGIVAIIFVWLFILLRPKNRRVYEPRSLKDVQTIPEEERTEPVPAGYMEWVHYLLSKPHSFLIQHTSVDGYFLLRYIGIVGSVSFVACVCILPILLPVNATNGNNMEGFDLLSFSNVTNKNRFYAHVFLSWLFFGLVIYVIYKELYYYVVFRHAMQTTPLYDGLLSSRTVIITELDKDIAQEGEMQMRFPKASNVVFAYELSDLEKLCQERAKNAAKYEAALNKVLNKCMKMTTNKTQEQLDKLYNNGTKPKDDLETYVPHKKRPKHRLGKLPLCLGGKKVSTLSYSSKRVGELNEEIHEKQADWASNDRLPACFIQFDSQLEAQRCFQSADAILGTKHFGKRLIGYSPEDINWEAMSLTSKERHSKRTLANAILVLLIIFWAIPVAVVGCISNVNYLTEKVHFLRFINNMPDVLMGIITGLAPSIALAILMSLVPPIIIKLGKLSGCVTAQDSDLYCQAWYYAFQVIQVFLITTATSSASSTVDAIIKNPSSAMTLLASNLPKSSNFYITYFLLQGLTVPSGILFQVVNLVLSKILGRFLDSTPRQKWNRYNILGTPKLGVIYPTIEVLVCIYICYSIIAPILLFFSTFTMILLYVAYLYNLNYVLGFSFDLKGRNYPRALFQIFVGLYLSEICLLGLFIMAKTWGPLVLEVVCIVVTALAHIHMKRKFLPLIDVVPLSAIRYARGESGYAYPSSDLGAQEVKNIADEMRNDYENDDTHGILSPATKDDLKKANLLPEDDNNSENSAPSNPFESGSEERSEHNSSSRFNGEADSVNKKKNDPIIKKSNTISSSTKDKDNNGIGNESTFVPEDEKFRKFQYSDVEALRNNRPYDDDDQSRHGPEGAVPVNADAGVIYGNAGAVMKEPQAFPPDVLETNTWSQRIALFFNPRKSYPFDEVRTRLPHVFNTSIEYDEEYLNTAYTDPCVREKDPIVWCCKDPLGVSKQQIQEAGSEGLDVRDDFTRYDEKGKAMFTYNPPDYEPEAKK
>XP_033769073_Saccharomyces_paradoxus
MAESDDKSSSTSAFVTTLIVYGITALVFVWLFLLLRPKNRRVYEPRSLKDIQTIPEEERTEPVPEGYFGWVGYLLSKPHSFLIQHTSVDGYFLLRYIGIVGSLSFVGCLMLLPILLPVNATNGNNLGGFELLSFANVTNKNRFYAHVFLSWIFFGLFTYIIYKELYYYVVFRHAMQTTPLYDGLLSSRTVIVTELHKDIAQEGEMQMRFPKASNVAFAYDFSDLQELCKERAKNAAKYEAALNKVLNKCVKMTRNKTQEQLDKLYNNGTKPKDDLETYVPHKKRPKHRLGKLPLCLGGKKVNTLSYSSKRIGELNEEIHEKQADWANNDRKPACFIQFESQLEAQRCYQSVEAILGKKNFGKRLIGYSPEDINWGTMRLSSKERHSRRAVANTIMVLLIIFWAIPVAVVGIISNVNFLTDKVPFLRFIDNMPDFLMGVITGLLPTIALVVLMSLVPPFIIKLGKMSGCITEQETDLYSQAWYYAFTVIQVFLVVTATSSASSTVDSIIDRPSSAMTLLANNLPKASNFYIMYFLLKGLTGPTWTVLQAVNLLLSKVLGRLLDSTPRQKWNRYNTLATPRMGIVYPGIEILVCIYICYSIIAPILLFFSTVMLTLLYVAYLYNLNYVFGFSFDLKGRNYPRALFQIFVGIYLSEVCLLGLFIMAKTWGPLVLEVFWIVVTALAHIYMKRKFMPLFDAVPLSAIRHARGEPGYSYPTSDLGAQEIRDIADEMKGKYENDNTHGILTPVTKDDLKKANLIPDNDGSSENSAPSNPFESGSEHASLSGSNAEGDSIKKLNDTVIKKSSTLSSSSKGNNGTGNESTFVPEGEKFRKFHYSDVEALRNKRPYDEDDHSQHGPEGAVPVNADAGVIYSDPAAMMKEPQAFPPDVLETNTWTKRVLQFFNPRKSYPFDNVRMRFPLVFNTSIDYDEEYLNSAYTDPCVREKDPIVWCCKDPLGVSKQQIQEARSNGLDVRDDFTRYDEKGEVIFTYSPPDYEPEAKK
>XP_003674994_Naumovozyma_castellii
MSADTSSSTSAFVSTLIFNGVIFIIFIWLFLTLRPKNRRVYEPRTLKDIQTIKEEERTDQVPSGYFQWVPYLLSKPHSFIIQHSSIDGYLFLRYIGIMGSLSLVFCFILFPILLPVNATNGHHLKGFEILSFADVKNKNRFYAHVFLSWIVFGMITYILYKELYYYIVLRQAVQTTPLYDGLLSSRTVIITELQPEMAQEIEMDKRFPEATNINLAYDLTELQELNKKRTKIFKKLEAALNSVIKKSMKLKLKYQKHPEKLYGPEGNKRVNDLETYVPYNKRPSFRLPITIPRFGWKVSIPFLPIGKKVNTIPYCTEELAELNDQIHEKQLKWDTNGKLPAAFLQFETQLDAQKCYQSIDGVLGPKTFGSKLIGCAPEDIIWSNVSLTTKVRRSKRILANTLMVLLLIFWAIPVAVVGCISNINFLTEKVHFLRFINNLPNVLMGLITGISPTILLALLMSLLPPFIRMLGVLSGALTQQEADQYCHKWYYAFQVIQVFIVTTLASSASATVEAIIRDPSSAMTLLAANLPKASNFYIVYFLLQGLTVPSGSLLQAVNLVLSKVLGKVMDTTPRQKWTRYNSLSKPTFGVIYPTMEILVVIWVSYSIIAPIILIFSTGALFLMYLAYLYNLNFVLGFSKTDLRGRNYPRAILQVFVGIYIAQVCLVGLFIMAKAWGPLVLECFWIGVTALAHIYMKWKFIPLFEAVPLSVIRYARGEKNACYPTKDLGLHEVKDVAKEAKEEYERDQIGGAIRPATRNDLKRANLLPDPEEERSSSTQASEDQSSVESTGETTIRNYTNGATSKKLSVGGSESLKPTSTFVEDEQERFKKLRYSDIQGRPKNPDDQSRGPDGTLMERGDYGRMYGDPNAVLNEMEAFPPNIVENITVWGRIKNFFSPRKSYPFERIRMRLPHVYNTTVEYENDYLQSAYTDPIVNEKPPVVWIPRDPMGVSKEQVDEARNNGLIICDDFAVFDEKGKAKFTFNPPDYEPPVKR
>XP_003668557_Naumovozyma_dairenensis
MATEDTSSSTSAFVTSLIIYGIIALIFIWLFLTLRPRNRRTYEPRTLTDIQTIKEEERTDEVPSGYFQWVPFLLGKPHSFLIQHTSLDGYLFLRYIGIFATTSLLLCFILFPILLPVNATNGNNLKGFELLSFANVTNKNRFFAHVFLSWIVFGLITYIIYKELYYYIILRQAVQTSPLYDGLLSSRTVMITELDPSIAQEGELEKRFSKAVNINFAHDLSHLEKHINERRKVSMKLESSLNKVIDKAVKRYYKYNEKKPEKLFGPDNNKPQANLETYVPYYSRPSHRINTRFPFFPFGEKVDTIHHCTEELAQLNDKVHTQQRKWDKNEKLPAAFIQFDTQLEAQECFQSIEGLLGPKSFGRKLINSVPEDINWSNMKLSSAERKSKRILANSLMVALIIFWAIPVAVVGCISNINFLTEKVPFLKFINNLPNFLMGLITGILPTLMLAVLMSLLPPFIKMAGTLSGCLTKLETDQYCQKWYYAFQVIQVFIVTTLASSASATVEAIIRDPSSAMTLLANNLPKASNFYIAYFLLQGLTVPSGSLLQALNLVLQNTMGRILDSTPRQKWKRYNTLSKPDMGVIYPTMEILVCIYISYSIIAPLLLVFSTIALFLMYIAYLYNLNFVLGFSPDFRGRNYPRALFQVFVGIYLSEVCLVGLFIMAKTWGPLVLECFWIVVTALAHIYMKRKFLPLIDAVPLSVIHYARGEPNYHYPSEDLGLKEVQDIGKVAKEKVDAGEFTGVIRPATHADLKRANLLRDDDQEESSSTKSSTSSDPNATMKNYNPSEYTSGSSSKKMSVGGNDTLKLQNTSTFVEDEEGKFRKYHYDDVKGLKDLNRGNNDRSAPDGVLAVADYGNMYGDVGAVKNAPEAFPPNITEDVSFFGRIRNFFNPKNSYPFEKVRTRLPHVYNTTVEYDQEYLTSAYTDPIVNEKDPIIWICKDPMGVSKQQIEEAEDSGAKISHDFAEYNEKGKSTFTFNPPDYEPPVKK
>XP_003956257_Kazachstania_africana
MAADTSSSTSAFVTTLIFNLIVGGIFLLLFVLFRQREKRVYQPRTLTDVQTLPEEQRIDTIPPSKNKFFDWIPYILTKPHSFVIQHAGVDGYFYLRYMGIFITSTVIIMCLVLPILLPVNATNGNNLKGFEILSFANVKNKNRFYAHVFLSWIVFLFLIYVIYKELYYYVVFRHAMQTSPLYDGLISSRTVILTELKDEFNEGEFKNEFPESSSITFAYDLSDLDDTCKERSKNSQKLEKALNKVINKSVKKRKKAEKKGKLDKLYDDGKKPQDDLETYVPFKKRPHHRTGPWYFPPIYPIFHRKKVNTIQHCSHEIVDLNEKVADLQKNYKDNTRLRTVFVQFENQIDAQKCYQTLAGNDLSDAFGKRFICSAPDDIIWDNVNITTGRRRIRRILGNTFLTLMIIFWAIPVAVVGCISNINFLTQKIPFLRWINNLPNVLMGLITGLLPTILLAILMSLVAPIITKVGKLSGCITYQQNSKFIQRWYFAFQVIQVFIVTTLASSAAATVEAIINDPSSAMTLLANNLPKASNFYIFYFLLLALTTPTSNLLQAVTLVLAKLTPFLDSTPRAKWLRYNKLSQPNYSVLYPTVQILAIIEICYMIIAPILMIFSTLAFVLTYIATLYNILFVMAPSDHDNRGRNYPWALFQIFVGIYLSEVCLLGLFIMAKSWGPLVLEVVILVATAFLHIFLKWRFNTLIDHDFVPLSAIHLSRGELRYLYPQDDLGLGEINELAKSTKQGFENDETGGVIRIATERELEHAGILPNEEETGDNDMDTKTNVEEQRKLSSFTGTTMSSNGVSTFINEDGRFRKFSYTDVERLRSEYGYRDQESNGGDRLGPEGAIVTNADYGNIVYSDPNAVTNDTSAFPRNINRNVVKQRIVNFFSPKKSYPFASMRRRLPHAFNTVVEYDPTYMLNAYTDPFVFEHKPIIWICKDPMGVSKKEINELKVIGADVRDDFTEYDDKGRPIFTFNPPDYENPAKK
>XP_022466697_Kazachstania_naganishii
MSADTSSSTSAFVTTLIVNSIVAAVFTGGFVLLRGREKRVYQPRTLADVQTITEEERMAEPPQGWFAWLPYLLEKSHAYLIQHCGIDGYFFLRYMGIFASFSVVCALLLFPILLPVNATNGHNLSGFEILSYANIKDNKRQYAHVFLSWAVYAFFMWVLYKELYYYTVMRHAVQTTPLCDGLLSSRTVVLTELDGKLMNEGELDKIFSRASRIVYAHDTKKLEKLVQERKKHAVRLETALNKVLDSAVGMTLEKKPSLWNTLVSKLLHTVRRESSKKGVLPGKGGSLGKPRDDLDTYVPLNKRPKHRTGPWYLPPMEWLFGRKKVNTLTYCKDEISRLNGEIHTLQDEWHENKKLPAVFLQFGNQVDAQCCFQSVDQLLGTFSFGKKIVGVAPEDINWGNLNLTRWERYARYIGANTFLTAMIIFWAIPTAVVGCISNVNFLTEKVPFLRFINNMPTFLLGIITGLLPTIALAVLMSLVPPIIKLAGNISGILTKQELGAYMQTWFYAFQVVQVFLVTTLASSASATVEQIINHPGDAMTLLANNLPKASNFYIVYFLLQGLSTPSGNLFQVVALIKSRIMGRFDRTPRQKWTRYNTLDKPDYALTYPTIQIFVCIFITYIMIAPIILVFSTFALLFMYVSFLYNANFVQGLPETDSQGRNYLLAMFQAMLPIYLCQVCLIGLFIMSKSWGPLVLEVVALAATAIAHVYFKWKYLPTIDCVPLSAIRIARGEIDSALYPAGDLGKKEISQLADREKMKYRQNTTGGVIRDATNWELRHANLLPLNDNSSNTLGTDSLGDLEKQKQAEQQGRKGSTITGRTVASTFVSEDEQFKKLTYDDVKDLQKLRSEAAAGQLGPYEVDDTAGVRNIADVGKVYSDVNAMKDAPEAFPPNIVAGVPWHTRIANFFRPTRAYPFDKIRSRLPHVYNTTVAYDDEYPEIAYTNPSVRDKDPIIWICKDSVGLSKQQIADAKDAGVQVSDEFTKYDAKGKSTYTFNPPDYEREVKR
>XP_447591_Candida_glabrata
MAADTSSSTSAFVTTLIFNGVVAVIFLLLFWYLKPKNKRVYEPRTLTDIQTISEEERIDTLEYDDENSWLGFLLSRPHSFLIQHCSIDGYLFLRYIGIFAGLSFISCFILFPILLPVNITNGNHLEGFEVMSFANVRNKNRFYAHVFLSWIIFGLFTYVIYRELYFYISLRHSLQTTPLYDGLLSSRTVVVTELSDTYNQEGEFDRLFPNAAHIIFARNLKELQDMVKERDETAQNYEKTLNKLINKCVKKQNSEKKREKLYKDGKPKDDLSTYVPHNKRPKKWIKHWPLPTFLGGEKVDLLTYSTKQIGDLNDKIKDKQQDWQKSDHLNSVFLIFDTQLEAQRCFQSVPDILGFTNYGKCLIGCTPDDLNWDNLNLTKKARYMKRLTANSILTAMIIFWAIPVAVVGCISNVNFLVEKIHFLHFLNNVPNVIMGIITGLVPSLALSILMSLVAPFIKKIGEMSGDITRQETDQYCQKWYFAFQVLNTFIVTTLASSASSTVTAIIDEPGSAMTLLANNLPKASNFFITYFLLQGLTMPTGQLLQVANLILSKFMGRILDTTPRQKWNRYNTLSKPSMGVVYPTVEILVCIMISYIIIAPILLVFSTMTFLFLYFAYLYNLNFVMGFSFDLKGRNYPRALFQVFVGIYLSQVCLLGLFIMAKAWGPLVLECFWIVVTALAHIYMKWRFLPLIDAIPLSAILNARGSKKHRYPQKDQGLKEVKGIGEDMKKLFEDDNHNGVLRPATKGDLRRADLLPEDELESDSEGCGDDISTLGDMEESLPKNDRKQSNVTDGSKYASTFVGSDEDFKKLHYADVKDMKKQQQSGPEVNPEGAVVGNADVGKIFSDPMAMTDDPNAFPDNILPSQGKFKRLANFFEPSKSYPFCKVRNRLPHSLNTTIQYNLDYAETAYTDPSVNSTSPIVWICRDPMGVSQRQIDEAHMDNVPITDEFTEYDEKGRAQFTFNPPDFIRKAKK
>XP_004178670_Tetrapisispora_blattae
MASSNSTTGTSTQQVLTALVSNGVIFGVFLSAFLLLRLKLKRIYEPKSSFNLIPDEKKPEPLPSGPYQWFLPLLKKSDSFIIQQAGLDGYFFLRYLGLICIYCGFSMLYLFPILLPVNVVHGRNESGLNKLAYQNVLTPARYYAHIFCGWVFFWLFLYVVYRELYYYNSLRQAVLSSPRYAKKLSSRTVLFQCVPEQYLSEREFPKLFDGVKRVWIARSGKEIENKVKEREDLANNLENSMISLIKSAQSEINKQKKKDPTLNVSNDISDYVPFNKRPKHRLKFLIGKKVDTLDYVKEQLPTLNEEIQEMQANHMDIKPYNSVFVEFESQFQAQIAAQIIPHHAPLSLNPSYVGIEPSQVKWINMRLFPYERLLRKFGAIVFIIALVILWAFPVAFVGMISNITYLTNKLHWLKFIYNLPDVLLGLLTSLAPTVALAILMSFLPKIIRAMAIIQGAPSSQAVEYFTQQAYFAFQVIQVFLVTTIVSSATSVVTQIVQEPTSAMSLLASNLPKSSNFYIAYIILQGMSVSSGALLQLVPLIMFYALGLLLDKTPRKKWNRFSNLSSLDWGTTFPVYTNLAVITFSYAIICPIILLFAFCGFFLLYVAYLYNLTYVMEEAPDGRGIYYPRALFQTLVGVYIGQVCLLGLFAVGKGWGPIVLQVIGIVVTVILHMFLNVSFDHLIKYVPVDTMRPLDGKTDTPSFKNLYTKVTKEGTLMEDENVKVLPPYQIRKYHTANNAKKNSFEQNTISIFSENTFELQNEVSTKLAEESKNNILSIPLLADADETIIPFVPFWKRFILPHIFSSYKAVRRRVPTIYGLTDPSELVDEDDIAHAYDYPSVSAKCPYLWIPRDEYGFSKTLIAQFNGIIDISDEGATIDPKNKITWTENPPTYNVDHDPFADFNMIEEMSDESN
>XP_003683596_Tetrapisispora_phaffii
MPASSSSTSAFVTSLIFNGIIALIFIILFINLRPKFTRVYEPRSLKDIYTIKEEERTEPAPYGYFKWVPFLLTKRHSYLIQNASVDGYFFLRYLAIILLISFLSFFVLFPILLPVNATNGRDYKGFELLSMSNVTNKNRFYAHVFLSWIWFSIIIYIIYRELYYYVVFRHALQTSPLYDGLLSSRTIILTDLNPSKNSELERIFTKANKISVAKNVKELEKLCKERKSDTQRYESALNKMIKQSMKKKLKADKNKKYHDKLYENDRRLVNDLETYVPYEKRPKHYIGSKLPSFLKMINGKKVNTVSYLNEHIPEENEQIFTKQQEYEHSREYLRTVFIQFDTQLEAQKVYQTLDYLLGRENYAKKYIGYSPEQIVWSNLNMTTRERSWKRCLATTFLVLMIIFWAIPVAVVGMISNISFLTTKIFFLEFINNLPNFLLGLITGILPSVALSILMSLVPPVIMYVGKLRGLTTLKHIDLYCHSWYFAFQVIETFIVTTGTSSASSTVTAIIDDPSQAMTLLSNNLPKASNFYISYFLLLGLTVPTGMLLQIITLVMSKIKGMLFTSTPRQKWTSYNTLATPSMGILYPTIEIIMVILISYSIIAPLVLVFSTLALFLLYLAYVYNLNFVMGFSLDSKGRNYPKGLFHIFVGIYMSEVCLIGLFVMLKSWGCVVLEAFYLGITALLHIWFKRKFIPLFDIVPLSAIYLSRGLPNYQYPNEDLGTKEVHDLRERVKQALESDETGGVLRLATDHELKVANILKTEERNPDESSPSSGENTLSESNPSSILNGGEKKIIETEHLENANGSSDIDVDNRRNNNTDLPAHDGSEVEDKDASSKTGTTFVKGDETFRKLHYEDLEGLERPVLGNQGGEKHKSTVMHNTDVGIVYTDKTAMTRELEALPENINRSFTWKQRLKNFFHPSQAYKFETMRKRLPHVFNTTIAYSNKFISQAYINPCVSDENPKIWICKDTMGVSQQQIEEANNYNLYVTDAFTSFDKKGRAQFTFNPPDFLFEGKK
>XP_001644161_Vanderwaltozyma_polyspora
MSVSSSSTSAFVSSLLFNGAIAIIFLFLFIHLRPRNRRVYEPRTLSDIQTIREEERTEPVPSGYFKWASFLLRRPQSYLIQHASIDGYLFLRFVGISACLTFASWFILFPILLPVNATGGLDLKGFELLSMANVTNKNRYYAHVFLSWIWFALLIFIIYRELYYYVIFRHALQTTPLYDGLLSSRTIILAEIKSSELTISGEIEKIFPKASGVLFARDNSELIELCQERAKDCLLYEKAMNKMLGKAVKMKLKADKDEKYREKLYMNGKNPANDLETYIPHGKRPKHRINPKVPFLKFTGEKVSTIRYLNDRIPELNEKIHDLQEEVTDNDILPTCFIKFDTQLEAQRCYQALPFLIGKESYGKRFIGYSSEDILYENLKFTKKERKFRRLIANTFLTLMIIFWAIPVAVVGCISNISFLTDKIYFLRWINNLPNVLLGLITGIVPSIALAFLMSLVPPVIKKAAKMSGAMTSEDTELYCHKWYFAFQVIQVFLVTTGTSSASSTVIAIINDPSSAMTLLAKNLPKSANFYISYFLVLGLTVPTGSLLQVVNLILSKFMGRIFDNTPRQKWLRYNTLSKPSMGIIYPTIEIILCISISYSVISSLVLVFSTTALFFLYFSYLYNFNYVFGFSVDMKGRNYPRAILQIFVGIYLAEICLLGLFIMSKNWGCTALEAVFLCVTPLFHIYFKRKFIPLIDCVPISAIRLARGEEGFSYPYSDLGADEMKNIGESKKKHHEENITGGIIRPATRRELEEAHVIPRSNDESSSHLSESPVSEEERLHLSQSEEVASETQQTSYEPQPFSRDKKKSERYDADRSSSEETASPTSNTLPKYETSDNKQQSLAADQYSKVASTFVSEEEQFRKWHFEDIENLQPEPIKTKAYEYGRGDGLVPGRADIGYVYSDQLAMTNDPKAYPRNLNRTFSWPRRILHFFQPSKSYPFERVRRRLPHALNMRIEYNDDFISEAYFDPSVTEKDPIIWICKDSMGLSEQQISEAKDHGLNVSSDFTQFNEKGSITFTFNPPDFEYTAKK
>XP_003681299_Torulaspora_delbrueckii
MAEEGSSSTSAFVSSFIFFGLVGLVLITVFSFLRPKYRRVYEPRSLTDVQTVKEEERADSVPDSTFGWIPYLLGKPHSFLMQHASIDGYFLLRYVGITASLSLITCFLLFPILLPVNATNGRGYEGFELLSFANVTNHNRFYAHVFLSWIFFGLLLYVIYKELYYYVVVRHAVQTSPLYDGLLSSRTVIVTELNDTFSHPGEMERRFPRASKIVFAADHKQLQDYCKDRAKTAAKYEGTLNKLVNKAVKMNLKAQKKGKLDDLYHNGSEAQDMLETYVPTNKRPKQRLGKIKLPLMSEKVDLIHYSQDHIAELNEKIHQEQREWDQKEIKPTVFMEFSTQLEAQKCFQSIESVMGKSSFGKRYIGVAPEDVKWDNVSFTKSVRRGKRALANTFLCLMIIYWAIPVTVVGVISNVNFLSEKVFFLHWIQDIPDPILGIVTGIVPSLALSILMSLVPPVIKKAGVISGSMTVQETELYCQSWYYAFQVIQVFLVTTAASSASSTVEAIIREPSSAMTLLANNLPKASNFYISYFLLQGLTAPPFALAQVVPLVLSRFLGKFLDKTPRQKWNRYNKLAEPSWGVAYPTVQILVCIWICYAVIAPLVLVFSSLCLCSIYLSFIYMFNFVVGFGPDNKGRNYPRALFQIFVAMYLAEICLLGLFIMGKAWGPLVLEVVAIVVTVLAHLYYKRRFMPLFDAVPISAIRYARGEKGYSYPADLGYKEIRDVADEAKNDFEQDTNSGVIRPATSAELKRAHLLSNTDSNTNEGSNDQAESISEKPVNIFDENRRSSTESGSSNGVAKKSTLGGASKNESTFVPDENFHKKTYKDLENRPREPRDEHRNAEGALLENADVAKVYADPAAIVEAENSFPPNIPETRTLRQRAINFFSPAKSYPFETVRMRLPHIFNTTIEYDEQFLNSAYSDPSVQEKDPIIWICKDHMGLSKQLIRDAHTKDVLVTDEFTEYDEKGRAMYLFNPPDFDYKAKR
>XP_037146704_Zygotorulaspora_mrakii
MSDSSGSSSASSTSAFVSSLIFNGIIAGIFISLFMAFRPKNTRVYEPRTLPDVQTVTEEERLQSAPQGMAWIPYLIYKPHSYLMQHASLDGYFFLRYVGLVASLSVFTCFLLFPILLPVNATNGNNYPGFDLLSFANVTNHNRFYAHVFLSWLFFGLLIYVIYKELYYYVMVRHAVQTSPLYDSMLSSRTVIVTELSGSSAQPGEMEMRFPKASNILFAHNQSELIDLVKDRSKSSMKLENAINKVIKKSVKMRIKAEKKDTLNELYNGGTKPEDDLETYIPHGKRPTHRLGKYKLPFLGTKVDTLDYSREHISELNEKIHEQQNDWNSRDTLPVCFLEFDTQLEAQRCFQSLESIMGSKSFGKRMIGVAPDDVNWENVNFTKNKRRALKTAANTFLTLLIIFWAIPVAVVGCISNVTFLEDNVFFLNFLRNVPRVILGLITGIVPSLALSILMSLVPVFIKKAGTLSGSISSQETESYCQAWYYAFQVVQVFLITTATSSASSTVVAIINDPSSAMVLLAQNLPKASNFYISYFLVQGLLIPTGALFQVANLILSKVLGRVLDSTPRQKWNRYNTLSKPSWGVIYPVIEILVCIWVCYAIIAPLVLIFSSMALCFMYLAYLYNINFVMGFSFDSRGRNYPRALFQIFVGIYLSEVCLLGLFIMGKAWGPLVLEAIIIPLTVLAHLYFKRRFIPLFDAVPLSALRLARGAKGLEYPHKDQGLKEIAEVSKEAKKAFDDNETGGVLRPATSAELKKAHLINDVDTVSEKPAKSYSENRRSSTDSDGADTKRGSAIVKKTTLTSGSDSVQGKSTFAPDVKNLPREHIGENVLHVGAIEENADAGKVYADPRAIVTTPQSFPSNINKSEHFKQRVINFFSPSMNYPFGTVRTRLPLVYNTVVEYDDEFTETAYTDPSVSEKDPKIWICHDELGLSKQQIQEASAKNIDVIDDFTKFDEKGNCEFLFNPPDYELPAKK
>XP_002495209_Zygosaccharomyces_rouxii
MADSSSSTSAFVSSLIFNGCIAAIFTLAFLTLRPKDRRVYEPRTLDDVKTLKDEERTESVPSGYFRWVSYLLSRPHSFLIQHASLDGYFYLRYIALGAGFSLLGIILLYPIILPVNATNGRNFKGFELLAFSNVTNKNRFFAHVFLSWIFYGAIVFTVYRELYYYIMVRHALQTSPMYDSLVSSRTLVITELHSEIMNEEAILSTFPRADRIAFAHDETELQKLVGERTKSAQKLEAALNKCINKCVKLKLKADKKVGVPEVDGDKLEDYIPEKKRPKRRLGKWKIPFLGEKVDVIEYDANKIGELNEDIHDLQAHWDDTKILPVCFVQFPSQLEAQRAYQTIKNRLKGMYSRAIIGFASEDISWGNMELTKPMRKSKRTGANAFLTAMIIFWAIPVALVGCISNISFLTSKIHWLQFIDKCPKPLLGLITGILPAVALGILMSLVPPIIMLAGRKSGCMTVQETDLYCQSWYFAFQVVQVFLVTTCTSSASATVDAIIEDPSSAMTLLANNLPKASNFYISYFLLQGLSVSSGTLLQLVTLILSKFIGKILDSTPRKKWNRYCTLAKPSMGVAYPIMELLVAIALCYSVIAPLILVFSFVGLSLMYLAYIYTLNYVQGFTFDSKGRNYPHALFQVFCGLYLSQVCLIGLFIMAKTWGPLVLEIVALVATAGAHIWLKRRFIPLIDSVPLSAIRYVYGENQASYPSDQGLHEVKNAIDEVEEGDIKRDQVDNDDENDAGSLEYRLHDNAVGTSGKELDRKETLAGNNDLEKGDREMEDFESAEMDKPNEDRLFVVEREGAPTVGSESLSSKKTDVFADNKQIGSTKRIPFSGGPIREWGPEKPKSWRERVMLYFQPSKYYSFEEVRSRLPTVLETTVEYVDSELDCAYTDPSVVDKDPIIWVCEDPMGVSKQQIELAQEVGADVRDENTAYDEKGRSQYTGDPPDFEI
>XP_003646905_Eremothecium_cymbalariae
MAVSTPDATSSASAFVTTFLFNGIIALLFVLLFLTLRPKYQRVYQPRSLPDVNTVRDPERTDEVPDGYFSWVAYLFTKPHSYLIQNMSLDGYFFVRYLIIFGSLSLIGCVILFPILLPVNAVRGRRFKGFERLAFSNVTNKNRFFAHVFLSWLYFGILIYTIYRELYYYVSMRQAIQTTPYYNSQVGSRTLILTEFSPPSNGKSGGIGDDEEEAILRSTFKGVQYVVLARDHSELQKLVRERAKVTKKYESALNKVVNKSVKVRRGAELDGNASTTTSRFPHPEKSDDDFEKYLKKRPTHGLGKIPLIGDKVDTLDYCPNQIGKLNSEIKSKQDNWTSDKKAGTCFLVFESQKDAQLAYQTTPAVLKRSSYDKRLIGYAPEDICWENLDTSKAIRKSKRAIGNAILTAMIIFWAIPVAAVGAISNINFLTEKVHFLRFINNMPSSLMGIITGLLPSIALAILMSLVPIFIKKVGRISGSVTRQDTELYCQGWYFAFQVVQVFLVTTLASSATSTVSAVIDDPDNAMILLSNNMPKASNFYITYFLLLGLLFPSGFLLQLVTLVLSMFLGKILDSTPRQKWNRYNRLSLPHWGVIYPLVELLVCIYITYSIISPMLLIFSSIALCFFSLAYLYNLNYVYGFSYDLKGRNYVRALFQIFVGLYLAEICLLGLFIMAKSWGPMVLNIIFMILTVVAHLYFKRRFLPLVDAIPLSVINHSEDVGNFVYPARDQGLSEVLQAGDPSVAAGDIVTVTGDKVVGLLSGLSGSKNPNSSAGPPSSSDQKQSRLVSGDTSESADKAAETAAESTGKAVDDSLALSVSKPSSLLAKIKGYFSPSTTCTYPLVKNRVPEAYNLPVNYESDYERLAYTDPCVTEAEPIIWVAKDPMGVSTKQIQFASKFGVQVKDENTDYDEKGRSAYTGNPPDFDPTKKT
>NP_984890_Eremothecium_gossypii
MADANDSSDSNSTSSFVSALILYGIIGLVYTLIFLALRKRYRRVYEPRTLDDVRTLQPSERVESAPAGYVWWLPHLLYKPHKSLLQHMGVDAYFFARYLAVFGTLALIGCFILLPILLPVNAAGGRHLRGFERISFSNVAMSRRLYAHVFLSWIFFGLVLYVIYRELYYYVSMRQALQTSPYYSSLLQSRTVLFTDVRGGTDAESVLRGAFTGVEEVVYAKDHTELRKLVKERNKTANKYESALNKVVNKSVKVRRKAELKGNTVLQQREDLKDDDFERYVKKRPTHRLGKIPCVGEKVDTLKHCASRLGSLNSRVKSEQEEWETSQPLNTCFVIFSTQRDAQEAYQRAPVALPKGSYDRCIIGCAPDDVNWDSLSMSKSVRRSKRLVGNSILTAMIIFWAIPVAVVGCISNINFLTEKVHFLRFINNLPDVLMGLITSLLPTIMLAVLMSLVPIFIQLVANKTGSISRQETQLYCQRWFYAFQVVHVVLVVMLASSAASTVTAIIDDPNNAFEQLAQNMPLSANFYLSYVMLFAFIFASGVLLQLTGFVLSFILGRILDSTPRQKWTRYNTLNLPTWGVMYPLMELQVCIMLAYAIVTPVLLIISTLALLFAYVAYMYVFNYVYGLKHDYKGRNYVNALFQVFVGLYLAEVFLFALFIMGRAWGPLVLNVIMLAFTVLVHLYLQRRFLPLVDAVPLSLLDGAAGSVGKDQGWAEVVRAGRARPLDGLVALTNRLTGAATPAHPAPVNPDAEKAALSRSAPAAASSALARVKNFFHPSAAYNYDLAKSRLPDTYDKPLEYAEGYTRSAYTDPCIRDKEPVLWVPEDPMGVAARQAAIAEQHGVKVSTSHTGFDEKGAAIYTDNPPDYTPYDYVNH
>XP_452699_Kluyveromyces_lactis
MSDAEGASSSTSAFVTTLIVNGVIATVFVWLFLTLRPKQQRVYQPRSLTDIKTIPESERTEEVPSGYFDWVPYLLTKPHSYLIQHASIDGYLFLRYISIFGGISLIGCFILFPILLPVNATNGYNLEGFELLAFSNVSNKNRFFAHVFLSWIFFGLIIFIIYRELYYYVTLRHSIQTSPLYDGLLSSRSIILTDLQGDFCSEPELNERFLNVSQVFLARDLSTLHELVKERAQLANKYESTLNGVITKSVKKKLKADKKGEKVAEGTTNLDQPQNDLETYIPLKKRPKHRLSKIPILNICLSEKVDTLDYSVKHISELNEKIGTEQESWEDNNTVGSAFIEFKTQYDAQRAYQSIPYLFDKDIYDSALIGYGPDDVIWESTSMNRKTRKVKRLGGNTILTLMIIFWAIPVAVVGCISNINFLTDKVPFLRFIDNMPDVLMGVITGLLPTILLALLMSLVPVFIKKVAMMTGALTRQEIELYCHAWYYAFQVVQVFIVVTLASSASSTVTDIIDEPDSAMTLLAQNLPKASNFYIAYFLLQGLTVPSGALLQVVALILSKVLGRVLDKTPRQKWARYNTLSQPSWGVVYPVLELLVCIFITYSIIAPIILVFSTVALGFFFLAYLYNLTYVMSFSYDLRGRNYPRALFQVFVGLYLAEICLIGLFIMAKTWGPLVLEAVFLAATALAHIYFKRRFIPLFDAVPLSAIRYARGEEGSYYPAKDQGLNEIQVEGKKLAENILSEDRNGVFQETTKQDLQRVNMLPDEYEDSLENDSKSNNGNGTISGSSKQNPSTFVNDSEQFHKTKVPPQIPPPEVHQEERDPNIIVNRADAGQVISDVKGYPINAPEEQLGLPSDLIRPKSIVARCKLFFQPQKYYDFAIVRQTLPYVFNDVIRYDLEYLETAFTEPCVREKEPIIWCARDPMGLSHQQISIASASGVDVRDDFAGYDETGKTTYSNSPPDYEMIAKK
>XP_022675527_Kluyveromyces_marxianus
MAGQTTSSSTSAFVTTLIFNGIVALLFVWLFLRLRPREPRVYQPRTLKDIKTFPESQRSEEVPPGYFNWVPYLLTKPHSYIIQNTSIDGYLFLRYISMFAAVSFIGCITLFPILLPVNATNGHNLKGFEVLSFSNVSNKRRFYAHVFLSWFYFAFIVFVIYRELYYYVTLRHSIQTSPLYDGLLSSRTLILTDLQGDFCTEEGLNKRFLNVSRVTLARDLKKLHKLVDERDGLAKKYESTLNKVITKAVKKKIKADKKGEQVAEGTTNKNNPQNDLETYMPQNKRPTHRLGKIPVWKIFTSEKVDTLEYCVKRIGELNDEVAKEQDTWEERDLLSTAFIEFKSQYDAQRAYQSVPYLFEKGSYHKALIGYGPDDIRWENTDLSEKEQKAKRSGGNSSLTALIIFWAIPVAFVGCVSNINFLTDKVHFLKFINNMPKVLMGIITGLAPTILLALLMSLVPVIIKKIAVLSGSLTRQDVELYCHKWYYGFQVVQVFIVVTLTSAASSTVTAIIKKPSSAMTLLAENLPKASNFYIAYFLLQGLSVPSGALLQVVNLILSKVLGRVLDKTPRQKWARYNKLSEPSWGVIYPVLELLVCIMITYSIISPIILVFSTFALGFFLLAYTYNLVYVMKFSYDLRGRNYPRALYQVFVGLYLAEICLLGLFIMAKTWGPVALEAICIAATVCAHLYCKRRFEPLFDAVPLSALKYARGDSETYYPAKDQGLEEIRSEGKKLANNILSDDRSGVFQDTTRQDLQRVNMLPDDFEESLEDESKSNNGGGTISGHSKNPSNPFVGETEQFHKTKVPPTLTSEGAESSHDPNVIVNKVDAGEVLADVKGYPVNQPNEQVGLPSDFAKPQSIIQRIKLFFQPQKYYEFAIVRQTLPFAFNDVVKYDLEYLEKAFTDPCVRMKDPVIWIAKDPMGLSQQQKSLAATNGVQVSDDFAEYDEKGREIYLSDPPDFEPVAMK
>XP_022630439_Lachancea_lanzarotensis
MAGSSADAANSTSGFVTALILYGILFVVYLAAFVNLRPRQPRVYQPRSIKEIITVREEERTESVPDGYFTWVRYLMSKPHSFIIQHAGLDGYLFLRYLAVFGSISLVGCIIILPILLPVNATNGKNYKGFELLAFANVTNKNRFYAHVFLSWIFFGLVIYTIYRELYYYVSLRHAVQTSPYYDGLISSKTVVLTDLSSDLRNESEIQRRFENCNRVTFAHDNTELQQLVAERSKLASKYEGAMNKVIRKSLKIRRKAEKKGKLDELIGSKPEDDLQTYIPQKKRPTFRLGKIPLPIIGGQKVDTLEYCSKRIGELNEEIEKQQQAWDTRDKVGACFMEFKGQLDAQRAFQSVKYILDKGSYDKCLIGTSPDDIAWDTLGMSKHVRRSKRGVANTVLTLMIIFWAIPVAFVGFVSNINFLIKTLTFLKFINNLPKVLLGLITSILPTVLLALLMSLVPVFIKKMGAISGCSSLQERELYCQVWYYAFLVVQVFIVVTLASSASSTITSIIDDPSSAMTLLSQNLPKASNFYIAYFLLQGLVFPSGALLQIVGLILSKVLGRILDSTPRQKWARYNTLAKPSWGVIFPSIEFMVCIFICYSIIAPILMIFSTVALALFYLAYTYNLNYVLGFSFDMKGRAYARALFQVFLGLYLSEVCLLGLFIMAKTWGPLVIEAVFIGFTVLCHLYFQRRFIPLFDAVPLSAIKYSRGESTFFYPAKDQGLSEINGTGEELKRKLDESETGGAIQPATSADLKKAGILSDDDDGEAEKEFDSERKRQSSNSSKDNADPEEPNFVPEDEEFHKYSYKDVQNLNTNDQTKHDIDANGAVVTNADAGNVFSDANAVTKDPRAFPPDVSYHRGWKERIAYLFQPHKSYEFSSVRKSLPYVLNSTVKYDKDFLETAYTDPSVTDPAPKLWIARDPLGLSTQQILLARTNGVEVSDEFTGYDEKSRTTFNFHPPDYEPVAKR
>XP_002555718_Lachancea_thermotolerans
MADSDPPNASTSAFVSSLIFYGIIALIFVLVFVMLRPKEPRVYQPRALRDVITVREEERTEEVPEGPFAWLGYLISRPHSFLIQHAGIDGYLFLRYVAVFGGLSMIGCLMLFPILLPVNATNGHNFSGFEILSFANVKNNNRYYAHVFLSWFFFGLVIYVIFRELYHFVSLRHAIQSSPLYDGLISSRTVVLTELSADLQNEAEIQKRFQNCSNVVFARDNSELQALVQERAKLANKYEGCMNKVIKKSLKIRAKAEKKGKLDELIGSKPEDDLQTYIPQNKRPTHRLGKIPLPIIGGEKVDTLEYCSKRIGELNDDIKEKQQAWDTQDKVGACFLEFKGQLDAQRAYQSVKYILDKGSYDQCMIGCPPEDLTWANMGLSKKARKSKRTVANTVLVLMIIFWAIPVAVVGFISNINFLIETLKFLEFIKKLPKVLLGLITGLLPTVALAILMSLVPIFIKKLGSISGCMSIQEQELYCQAWYYAFNVVQVFIVFTCASSAVSTIKSIMDDPSSAMTLLAANLPKSSNFYINYYILQGLSFSSGTLAQLVNLILSRFLGRILDSTPRQKWARYNTLSKPTWGVLYPNMELLVCILICYAFVQPIILLFSTICLGLFYIAYIYSFNYVMGFSFDLRGRNYGRALFQVFLGLYLAEICLLGLFIMAKTWGPVVLEAVFIAFTALCHLYFQRRFLPLFDCVPLSAIRYARGESTFFYPTKDQGLSEIKSTAEQFKHEQDENETGGVLQPATSVELKKAGILSDDEGEPEKEEDTEKKRQSTSTSKTGANVEEPNFVPEDEEFHKYSYRDVADLDTNNNDMERVDANGAVVTNADAGNVFSDANAVTQDPKAFPPSQTGQQSWKDTIVGFFSPQKSYDFSAVRARLPYVFNNTVQYDKEYLETAYTDPCVTDPEPILWIAKDPLGLSTQQILLARTHSVKVSDEFTAYDDKNRATFSFNPPDYEPVAKR
>XP_020057824_Aspergillus_aculeatus
MVSIFIILRRRERRMYMPRTYVGVLRPSERTPASPTGLWNWIKHMYQLPDEYVLQHHSMDAYLLLRFLKTVSMICFVGCCITFPILLPVNGTGGAGKEQLDILSMSNVASNNYGRYFAHCFVAWIFIGFVFFTITRESLFYINLRQAYALSPAYASRLSSRTVLFSAVTEDYLDRDKIRRMFGVNKVKNVWLTTDTSELEEKVSARDDAAMKLEGAETKLIKLANAARLKALKKQGNVEDGPISGDAAGEESDGESGSIAARWVKPSDRPTHRLKLLIGKKVDTINWARAEIERLTPEIEELQAKHRAGEAKLVSSVFVEFYAQADAQAAFQSVAHNLPLHMAPRYIGLDPTQVIWSNLRIKWWERIMRYAATIAFVCAMIVFWAIPTAVVGSISNINYLTDKVHFLSFINDVPSWIKGVITSLLPTVLMSILMALVPIILRLMAKLGGAPSLAAVELTTQNFYFAFQVVQVFLVVTLASSASAVVTKIIDKPTSAASLLANNIPTASNFYISYIILQGLSFSAGALLQISGLILGKVLGRLLDNTPRKMYKRWSSLSGLGWGTVYPVFTLLAVIAIIYSCIAPLVLGFATIGLYLFYFAYRYNMLFVSNANIDTQGKTYYRALQQLTVGCYILNVCLIGLFAIGAAADTIATGPLVLMIICLVFTVLYHVSLNSALAPLIEYLPKNLEAEEEALLAHEARLSSSAEEPYSDKAAAGNSADAGRNSSVANVDSAEKGLTAPATEQPKANFLVRYLRPDKYSGYAQLRRWVPTNENTSYDPVVEETAYFHPSIKSQPPLLWIPRDELGVSRQEVRHTSKVIEITDEDAWLDEKNHIQWNTDKGTPPVYEEKIYY
>XP_001274383_Aspergillus_clavatus
MGVNDAVAGLHQLTRRDDDNPQDTSNSASSLVTTLVPSLVVAVVMVLVFVILRRSQRRMYMPRTYLGFLRPSERSPSSRTGLWNWIVDMYKLPDEYVLQHHSMDAYLLLRFLKMITIICFVGCLIIWPILLPVNGTGGAGKLQLDLLSLSNIATESMARYFAHAFMAWIFVGFVFYTVTRESIFYINLRQAYFLSPAYASRLSSRTVLFTAVTEDYLNRDKIRQMFGIDKVKTVWVATDTSELEDKVKDRDDAAMKLEAAETKLIKLANTERAKALKKSGNVEDDAVPLENMAGEPDDESGSIAARWVKPSDRPTHRLKFLIGKKVDTINWARSEIERLTPEIEELQAKHRAGDAKLVSSVFVEFYHQADAQSAFQSVAHNLPLHMAPRYIGLDPTQVVWSNLRIKWWERIIRYAGTIAFVAALVIFWAIPTAFVGSISNIDSLTNKVHFLKFINDVPGWIKGVITGLLPTVLMSVLMALLPIVLRLMAKLGGAPSAAAVELTTQNFYFAFQVVQVFLVVTLASSASSVVTRIIQQPTSAASLLAQHIPTVSNFYISYIILQGLSFSSGALLQITGLILGKILGKLLDSTPRKMYTRWSSLSGLGWGTVYPPLTLLAVIAITYSCIAPLVLGFATVGLYLFYFAYRYNMLYVSNADIDTQGKAYVRALQHITVGCYLLVVCLIGLFAIGTASNKVALGPMILMIILLIFMILYHVSLQTALDPLIQYLPKNLEAEEQSLLSSEPTKQSHSAGEEVDGVHAAGSGQDGENGNFASIDTAEKGIHTAPAVIGQKPNLFIKWLRPDKYDGYWQLRHLVPDGHESIQYSAEVERDAYFHPSITSQPPLLWIPRDKLGVSRQEVKHSSRVIPITDEDAWLDDKNKIHWDEDKGVPPIYEEKVYY
>XP_001259599_Aspergillus_fischeri
MAFYGDMAGLHQLSRRADEDPENASNSASSLLSTLVPALVVAGIMVLVFVILRRSERRMYMPRTYLGFMRPEERSPPVGTGLWNWIIDMYKLPDEYVLQHHSMDAYLLLRFLKLISVICFVGCLITWPILFPVNATGGGHKEQLDILTMSNIAQDKNARYYAHAFMAWIFVGFVFMTVTRESIFYINLRQAYSLSPAYASRLSSRTVLFTAVTEDYLNRDKIRKMFGIEKVKNVWIATDVKELEDKVKERDAAAMKLEAAETKLIKLANAARAKALKKRGNPEDDAVPLENLSDEPDDESGSVAARWVKASERPTHRLKFLIGKKVDTINWARSEIERLSPEIEELQAKHRAGDAKLVSSVFVEFYAQADAQLAFQSVAHNLPLHMAPRYIGLDPTQVLWSNLRIKWWERIIRYSATIGFVCTLIVFWAIPVAVVGSISNIDSLTDKVPFLKFIDDVPSWIKGVITGLLPTVLMSVLMALLPIILRLMAKLGGAPSAAAVELTTQNFYFAFQVVQVFLVVTLASSAASVVTKVIQQPTSAPQLLATRIPKVSNFYISYIVLQGLSFSSGALLQITGLILGKILGKLLDTTPRKMYNRWSSLAGLGWGTVYPPLTLLAVIGKASYLLISYWFPAANDVVPLGIAITYSCIAPLVLGFATIGLYLFYFAYRYNMLYVSNANIDTQGKAYARALQHITVGCYLLVVCLIGLFAIGTAANRMALGPLILMIIFLVFVILYHISLHNALSPLINYLPKNLEAEEQSLLTSQPIKHGGSVGEHPDDITATNAGKNGNGSFPDVDAAEKGLTTAPATSEKKPNLIVKWFRPDKYDGYWQLRRLVPEAHETTQYPPEVERDAYFHPAITSQPPLLWIPRDKLGVSKQEVKHSARVIPITDEDAWLDDKNKIHWDVDKGVPPIFEEKIYY
>XP_041151442_Aspergillus_flavus
MAFSDVGLRGLHHLVRRDSDNPADTPPTASALVTTLVPALVSAGAMVLIFLILRRSQRRTYMPRTYLGVLKPWERTPPVSTTPWGWVIDMYKLPDEYVLQHHSMDAYLLIRFLKLVSMICFVGACMTFPILFPINATGGNGNIQLNILSMSNVEESKYERYFAHAFIAWLFIGFVMYTVTRESIFYINLRHAYALSPAYASRLSSRTVLFTAVTQDYLNRDKLRKMFGTDKVKNVWITTDTSELDDKVKERDDAAMKLEAAETKLITLANKARLKAMKKQGYVEEGPPTPSEEPSDESGSVAARWVKPSERPTHRLKLLIGKKVDTINWARSEIERLNPEIEELQAKHRAGDAKLVSSVFVEFYHQADAQSAYQSVAHNLPLHMAPRYIGLEPTQVIWSNLRIRWWERVIRYFATIGFVVALIVFWAIPTAVVGSISNITFLTEKVPFLRFINDVPSWIRGVITGLLPTILQSVLMALLPIILRLMAKLGGAPTAAAVELTTQNFYFTFQVIQTFLVVTVTSSASSVVSDIINNPSSAASLLAKKIPQASNFYISYIILQGLSFSAGALLQISGLILGKVLGALLDNTPRKMFTRWSSLSGLGWGTVYPAFTFLVVVAITYSCIAPLVLGFATIGLYLFYFAYRYNMLYVSNADIDTQGKAYTRALQHITVGCYLLNVCLIGLFAIASGARRIALGPLILMIISLVVMVIYHVSLNSALDPLINYIPKNLESEEEALLIQEKGELAPSGGEHSDDAGASGPGKEGIDNGVTNVDSAEKGLTGPAPEPKVNSLTKWLRPDKYDGYTQLRRFVPNASAITTYAPEVERDAYFHPSITSQPPLLWIPRDEIGVSKQEIKHTSRVIAITDEDAWLDEKNKIHWDMDKGVPPIYEEKIYY
>XP_753555_Aspergillus_fumigatus
MASYGDMAGLHQLPRRADPQNASNSASSLVSTLVPALVVAGIMVLVFVILRRSERRMYMPRTYLGFLRPEERSPPVGTGLWNWIIDMYKLPDEYVLQHHSMDAYLLLRFLKLISVICFVGCLITWPILFPVNATGGAHKEQLDILTMSNIAQDNNARYYAHAFVAWIFVGFVFMTVTREGIFYINLRQAYSLSPAYASRLSSRTVLFTAVTDDYLNRDKIRKMFGIEKVKNVWIATDVKELEDKVKERDAAAMKLEAAETKLIKLANAARAKAMKKEGNAEDDAVPLENLSDEPDDESGSVAARWVKPSERPTHRLKFLIGKKVDTINWARSEIERLSPEIEELQAKHRAGDAKLVSSVFVEFYTQADAQLAFQSVAHNLPLHMAPRYIGLDPTQVIWSNLRIKWWERIIRYSATIGLVCALIIFWAIPVAVVGSISNIDSLTDKVPFLKFIDHVPSWIKGVITGLLPTVLMSVLMALLPIFLRLMAKLGGAPSAAAVELTTQNFYFAFQVVQVFLVVTLASSAASVVTKIIQDPTSAPQLLATRIPKVSNFYISYIVLQGLSFSSGALLQITGLILGKILGKLLDTTPRKMYNRWSSLAGLGWGTVYPPLTLLAVIAVTYSCIAPLVLGFATIGLYLFYFAYRYNMLYVSNADIDTQGKAYARALQHITVGCYLLVVCLIGLFAIGTAANRMALGPLILMIIFLVLMILYHISLHNALSPLINYLPKNLEAEEQSLLASNPIKHGDTVGEHPDDITATNAGKNGDGGFPDVDAAEKGLTTTPATPEKKPNLIVKWFRPDKYDGYWQLRRLVPEAHETTQYPPEVERDAYFHPAITSQPPLLWIPRDKLGVSKQEVKHTARVIPITDEDAWLDDKNKIHWDVDKGVPPIFEEKIYY
>XP_657833_Aspergillus_nidulans
MADSENPQAASNSASSLVTVLVPSLVVAGAMVLIFVILRRSERRMYMPRTYLGVLRDSQKTPPSSTGPLGWIKDMYKLPDEYVLQHHSMDAYLLLRFLKIITMICFVGSCLTFPILFPVNATGGAGKQQLDILSFSNVSETKYARFFAHALVAWVFVAFVFFTVTRESLFYINLRQAYSLSRSYASRLSSRTVLFTTVPEEYQSVEKIRFMFGANKVKNVWLTTDTAELAEKVNDRHAAAIKLEAAETKLIRMANAARLKALKKNRGTGEQSTAPEATEDDGESGSVAARWVRPKDRPTHRLKPIIGKKVDTINWARSEIERLTPEIEALQTQHRAGEAKLVSSVFVEFHTQADAQAAFQSVAHNLPLHMAPRYIGLEPTQIIWSNLRIKWWERIIRYGASVAFVSAMVIFWAIPTAFVGSLSNINNLTDKVHFLRFINDVPDWILGAITGLLPTILMAVLMALVPIVLRLMAKIGGAPNLAAVELSTQNFYFFFQVVQVFLVVTLSSAATSVVTKIVSNPTSATSLLANNLPLSANFYISYIVLQGLSFSSGALLQISGLILGKILGRLLDNTPRKMYSRWSNLAGLGWGTVYPVFTLLAVIAITYSCIAPLVLGFATIGLYLFYFAYRYNLLYVSNADIDTQGKTFARALQQILVGCYLLVVCLIGLFAIGTGTDPIALGPMILTIILLVTMIIYHVSLNAALDPLINYLPRNLEAEEEALLSQETNGAKDEYDGSASPSAADGQTADNVDSAEKGLTQANPAEPKTNFLTKYLRPDKYSGYRQLRTLVPNGTETVSYPPEVERNAYYHPAISAQAPLLWIPRDEMGISAQEVAHTSRVIPITDEDAWLDEKNHIVWNVEKGVPPIFEEKIYY
>XP_001400991_Aspergillus_niger
MAIRDVGLEGLHQLFQRSASLTLPQSSSDDPQSASNSASGLVTTLVPSLISAAAMVIIFIILRRSETRMYMPRTYLGVLRPSERTPASPTGLWNWIMQMYRLPDEYVLQHHSMDAYLLLRFLKIVSMICFVGACMTWPILFPVNATGGGGRSQLDMLSMSNVSSDKYARYFAHAFVAWLFVGFVFYTITRECLFYINLRHAYALAPAYASRLSSRTVLFTAVTEDYLSRDKIRQMFGPEKVKNVWLTTNTSELDDKVAERDDAAMKLEAAETKLIKLANAARLKALKKQGSVEEGQNAGDSLCDDDDESGSVAARWVRPQDRPTHRLTLLVGKKVDTINWARSEIERLTPEIEELQAKHREGNADLVSSVFVEFHAQADAQQAFQSVAHNYPLHMAPRYIGLEPTQVIWSNLRIKWWERLIRYSATIAFVVALIVFWAIPTAVVGCISNINFLTDKVPFLRFINDVPSWILGVITSLLPTVLMSVLMALLPIVLRLMAKFGGAPSLAAVELTTQNFYFAFEVIQVFLVVTISSSASSVVTKIINNPTSAASLLAENIPTASNFYISYIILQGLSFSAGALLQISGLILGKVLGRLLDNTPRKMYSRWSNLAGLGWGTVYPVFTLLAVIAIVYSCIAPLVLGFATIGLYLFYFAYRYNMLYVSNANIDTQGKAYVQGLKHLTVGCYLLMVCLIGLFAIGTAADNIATGPLVLMIILLVFCVLYHVALNNALEPLIQYLPKNLESEEEALLSREQTKVSQSGEASDDAAAEGSKARDSGVANIDSAERGLTSDEPQAKPNFLLRYLRPDKYDSYAQMRRLVPSGQEITKYAPEVERDAYFNPSIKAQPPLLWIPRDELGVSRQEVRHTSRVIKITDEDAWLDEKNHICWDLDKGVPPIFKEKVYY
>XP_015407622_Aspergillus_nomiae
MAFSDVGLRGLHHLVRRDDSDDPSNTPPTASALVSTLVPALVSAGVMVLIFLILRRSQRRTYMPRTYLGTLQSWERTPPTSTTPWGWIIDMYKLPDEYVLQHHSMDAYLLIRFLKLVSMICFVGACMTFPILFPINATGGGGNLQLNILSMSNVEESKYERYFAHALVAWLFLGFVMYTVTRESIFYINLRHAYALSPAYASRLSSRTVLFTAVTEDYLNRDKIRKMFGTDKVKNVWITTDTSELDDKVKERDDAAMKLEAAETKLITLANKARLKAMKKQGSVEDGPPTPSEEPNDESGSVAARWIKPSERPTHRLKLLIGKKVDTINWARSEIERLTPEIEELQAKHRAGDAKLVSSVFVEFYHQADAQSAYQSVAHNLPLHMAPRYIGLEPTQVIWSNLRIRWWERVIRYFATIAFVVALIVFWAIPTAVVGSISNITFLTEKVPFLRFINDVPSWIRGVITGLLPTILQSVLMALLPIILRLMAKLGGAPTAAAVELTTQNFYFTFQVVQTFLVVTVASSASSVVSDIINNPASAASLLAKKIPQASNFYISYIILQGLSFSAGALLQISGLILGKVLGTLLDNTPRKMFTRWSSLSGLGWGTVYPAFTFLVVVAITYSCIAPLVLGFATIGLYLFYFAYRYNMLYVSNADIDTQGKAYTRALQHITVGCYLLNVCLIGLFAIATGARRIALGPLILMIISLVVMVIYHVSLNQALDPLINYIPKNLETEEEALLMQEKGEQSDDAGASVPGKEGVDNGITNVDSAEKGLTGPAPEPKANFLTKWLRPDKYDSYTQLRRFVPNASAITSYTPEVERDAYFHPSITSQPPLLWIPRDQLGVSKQEVKHTSRVIAITDEDAWLDEKNKIHWDMDKGVPPIYEEKIHY
>XP_001827431_Aspergillus_oryzae 
MAFSDVGLRGLHHLVRRDSDNPADTPPTASALVTTLVPALVSAGAMVLIFLILRRSQRRTYMPRTYLGVLKPWERTPPVSTTPWGWIIDMYKLPDEYVLQHHSMDAYLLIRFLKLVSMICFVGACMTFPILFPINATGGNGNIQLNILSMSNVEESKYERYFAHAFIAWLFIGFVMYTVTRESIFYINLRHAYALSPAYASRLSSRTVLFTAVTQDYLNRDKLRKMFGTDKVKNVWITTDTSELDDKVKERDDAAMKLEAAETKLITLANKARLKAMKKQGYVEEGPPTPSEEPSDESGSVAARWVKPSERPTHRLKLLIGKKVDTINWARSEIERLNPEIEELQAKHRAGDAKLVSSVFVEFYHQADAQSAYQSVAHNLPLHMAPRYIGLEPTQVIWSNLRIRWWERVIRYFATIGFVVALIVFWAIPTAVVGSISNITFLTEKVPFLRFINDVPSWIRGVITGLLPTILQSVLMALLPIILRLMAKLGGAPTAAAVELTTQNFYFTFQVIQTFLVVTVTSSASSVVSDIINNPSSAASLLAKKIPQASNFYISYIILQGLSFSAGALLQISGLILGKVLGALLDNTPRKMFTRWSSLSGLGWGTVYPAFTFLVVVAITYSCIAPLVLGFATIGLYLFYFAYRYNMLYVSNADIDTQGKAYTRALQHITVGCYLLNVCLIGLFAIASGARRIALGPLILMIISLVVMVIYHVSLNSALDPLINYIPKNLESEEEALLIQEKGELAPSGGEHSDDAGASGPGKEGIDNGVTNADSAEKGLTGPAPEPKVNFLTKWLRPDKYDGYTQLRRFVPNASAITTYAPEVERDAYFHPSITSQPPLLWIPRDEIGVSKQEIKHTSRVIAITDEDAWLDEKNKIHWDMDKGVPPIYEEKIYY
>XP_040639453_Aspergillus_ruber
MDIYGVGRRGLHQMVARADNNSNSATGLVWVLVPSLISAVAMALVFIILRRSERRMYMPRTYVGSLRPSERTPSSPTGLLNWVKSMYKLPDEYVLQHHSMDAYLLLRFLKLITIIAFVGCCMTFPVLWPVNATGGGGGQQFDMLSIANISHQYGRYFAHAFIAWFFVMFIYFTITREYIFYINLRQAYSLSPAYANRLSSRTVLFTAVTEDYLNRDKIRQIFGPEKVKNVWLSTDVSELEEKVSEREDAAMKLEAAETKLITLANKARAKELKKQQKQGNTEETLEIESGGVDFEESGSVAARWGVKQADRPTHRLKMLIGKKVDTINWAREEIERLTPEIDELQAKHRAGDAKLVTSVFVEFYVQSDAQGAYQSVAHNLPLHMAPRYIGLDPTQVIWSNLRIKWWERIIRYTVTVGFITALIVFWAIPTAVVGAISNIDYLIENVFFLAWLGDLPQWIKGVITGLLPTVAMSIWISLVPVIMRFMAKLGGAPSQAAVELTTQNSYFAFQVIQVFLVVTITSSASSAAGQIVQRPAEAASLLAANLPKSSNFYISYIVLQGLSFSSGALLQIGGLIVGKILGKLLDTTPRKMYTRWSSLAGLGWGTVYPAVTLLAVIAITYSCIAPLVMGFATIGFYLFYFAYRYNMLYVSNADIDTQGKAYVRALQHLTVGCYLLVVCLIGLFAIGTADDQIALGPLILMVILLIFMILYHMSLNKAMEPLVNYLPKNLEAEEQSLLSPSEQSTSMNSNGAVDGDSAEKAISPTIVSDEKPVNFLSRYLRPDKYDSYYQLRQWAPKADDLPPYTPNTEENAYYHPCINAKAPLLWIPRDPLGISKQEVAHTSKVISITDEDAWLDEKNALQWDVDKGAPPIYKEKIYY
>XP_040705926_Aspergillus_sydowii
MVILFVILRRSERRMYMPRTYLGSLRQSERTPPSSTGLLSWLKDMYKLPDEYVLQHHSMDAYLLLRFLKLMTVICFVGACITFPILFPINATGGGGNVQLDLLSFSNVHETRYARLFAHALVAWVFVGFVFFTITRESIFYINLRQAYSLSRSYATRLSSRTVLFTTVPQDYLSTDKIREMFGVNKVKNVWLTTDTKELAEKVDEREAAGIKLEAAETKLIRMANGARLKALKKGGNAEEQPATTEAAEDDGESGSVAARWVKPKDRPTHRLKPIIGKKVDTINWARSEIERLTPEIEELQAKHRAGEAKLVSSVFVEFYTQADAQLAYQSVAHNLPLHMAPRYIGLDPTQVIWSNLRIKWWERIIRYAASCAFVGALVIFWAIPTAFVGALSNINNLTDMVPFLKFITHVPDWILGAITGLLPTILMAVLMALLPIILRLMAKIGGAPSLAQVELTTQNFYFFFQVVQVFLVVTLASSATSVATKIIEDPTSAASLLAKKIPTASNFYISYIILQGLSFSSGALLQIGGLIVGKILGTFLDNTPRKMYTRWSTLAGLGWGTVYPIFTLLSVIAITYSCIAPLVLGFATIGLYLFYFAYRYNLLYVSNADIDVQGKCFTRGLQQITVGCYLLVVCLIGLFAIATGARRIALGPLILMIILLITMIIYHISLNAALEPLINYLPKNLEAEEESLLRREGIPYNDTKVEDHGITAGSPANGVENGHENGADVDNAEKGITHATPVEPQANFLVKYFRPDKYAGYHQLREWIPNGADAATYSPEVESHAYFHPAIGAQPPLLWIPRDEMGISAQEIQHTGRVIPITDADAWLDEKNKIHWDVDGGNPPIYEEKIYY
>XP_001216268_Aspergillus_terreus
MSDAEEAHSTSNSASGLVTTLVPSLVVAGAMVLVFVILRRSQRRTYMPRTYLGVLPPEQRTPAASTGLLTWIRDMYKLPDEYVLQHHSMDAYLLIRFLKLASMICFVGCLITFPVLLPVNGTGGAGKVQLDILSMSNVAEDKFARYFAHTFIAWIFVGFVFFTITRESIFYINLRQAYALSPAYASRLSSRTVLFTAVTEKYLNRDKVRQMFGPSKVKNVWIATDTSKLEDKVKERDDAAMKLEAAETKLIVLANKARLKALKKQGNVEDGPLHPENVGDAPDDESGSVAARWVSPKDRPTHRLKFLIGKKVDTINWARSEIERLTPEIEELQAKHRAGDAKLVSSVFVEFYQQADAQSAFQSVAHNLPLHMAPRYIGLEPTQVIWSNLRIKWWERIIRYSVSIGFVVALIIFWAIPTAVVGAISNINFITDKVHFLRFINDVPDFIKGVITSLLPTVLMSILMALLPIILRLMARLGGAPSAAAVELTTQNFYFAFQVVQVFLVVTLASSASSVVTKIINNPSSAATLLANNIPTVSNFYISYIILQGLSFSSGALLQITGLILGKVLGRLLDNTPRKMYTRWSSLAGLGWGTVYPAFTLLAVIAITYACIAPLVLAFASIGLYLFYFAYRYNMLYVSNADIDTQGKVYMRALQHITVGCYLLMVCLIGLFAIGTASNRIALGPLILMIIFLVFIILYHVSLNQAIEPLINYLPKNLEAEEEALLAREKTEQSQSYGEQSDSGMASTAAKTDGAHDSSVGNIDSAEKGLTGQAEPKSNFLIKYLRPDKYSSYEHLRRLVPAASEAVSYPPEVERDAYFHPAITSQPPLLWIPRDEMGISRQEVAHSMRVIPITDEDAWLDEKNHIHWDMDKGVPPIYEEKVPY
>XP_022488228_Penicillium_arizonense
MADVGVHRLMARADDPSTASPSASGLVTTLVPALLSFAVMVILFIILRKTNRRMYMPRTYIGYLRGWERTPDTPTGLVDWIKAMYKLPDTYVLQHHSMDAYLLLRFLKMCSILLFVGCCMTFPVLWPVNATGGGGQTQLNMLSISNIGKNSYARYFAHCFISWIFVAFVFFMVTREHIFYINLRQAYLLSPAYANRISSRTVLFTAVTSDLLNKEKVRTMFGRDKVKNVWVASDTKELEEKVKERDSAAMKLEGAETKLIVMANKARNKALKKQGSAENPETEIGDGQFDDESGSVAARWVQAKDRPTHRLKMLIGKKVDTINWARAEIERLTPEIEELQAKHRAGDVKLVSSIFVEFYHQADAQASYQSVAHNLPLHMSPRYIGLDPTQVIWANLRIKWWERLGRHAATIAFVCVLIIFWAIPTAAVGAISNINALIDKVHFLSFINSVPSWIKGVITGLLPVVLMSILIALVPIILRLMAKWGGDPTAASVELTVQNWFFAFQVVQVFLVITLASAATSVVTSIIKDPSSAASLLANKIPLSANFYISYIILQGLSFSSGALLQIVPLILGKILGKFLDSTPRKMYTRWSNLSGLGWGTVYPAVTLLTVVAITYSCIAPLVMGFGTIGLYLFYFAYRYNLLYVSNANIDTQGRCYPRGLQHLTVGCYLLMVCLIGLFAMASGSNQIAVAPLILEIIFLVFVILYHISMNGAMEPLLNYLPKNLEAEEEALLAAEKTTFNPDEKSQSDGTNVPASSTIAPRDSGVADVNNSVGNVDSAEKGLTEAPSTPSKANIFTKFLRPDRYNSYHEMRKLVPTTEIMPTYSAEAERDAYCHPSITAQAPLLWIPRDPLGISSQEVAHTMRVIPITDEDAWLDEKCKVNWNVSKGEPPIYEEKIAY
>XP_014532956_Penicillium_digitatum
MANDAAHRLVARDSSNGLQDTTPTLSGLLTTLIPALISFVVMVLLFVILRKSNRRMYMPRTYIGYLRPSQRTPESPTGTWDWIKAMYQLPDTYVLQHHSMDAYLMLRFLKLCSIMLFVGCCITFPILWPVNATGGGGKIQLNKLSISNIHETQYGRYYAHCFLAWIFVSFIFFMITREHLFYINLRQAYLFSPAYAGRLSSRTVLFTTVTQDLLNKDKLRTMFGRDKVKNVWIATDTKELEEKVEERDAAAMMLEGAETKLIVLANKARSKALKKQGSAESPETDIGDGQFDDESGSVAARWVEAKDRPTHRLTMLIGKKVDTINWARSEIERLSPEIEELQAKHRAGETKLVSSVFIEFYNQSDAQASFQSVAHNLPLHMSPRYIGLDPTQVIWSNLRIKWWERLGRYAGTLAFVCAMIVFWAIPTAVVGAISNIDSLTKIVHFLRFINSVPSWIKGVITGLLPTVMMAVLMALVPIILRLMAKLGGAPSLAAVELTVQNWFFAFQIVQVFLVVTVASSATSVVSSIIHNPSSAASLLAQKIPTASNFYISYIILQGLSFSAGALLQISSLILGKVLGRLLDSTPRKIYTRWSSLSGLGWGTVYPSFTLLTVVAIVYSCIAPLVMGFGTIGLYLFYFAFRYNLLYVSNATIDTQGRSYTRALQHLTVGCYLSVVCLIGLFAIGTGANRMALGPLILMIIFLVFVILFHISMNTATDPLLNYLPKNLEAEEESLLAAENANISTLNEKSKIEDLNGASGSISAPRDSGVANMDNGLVDSAEKGLTENSSQAPKPNVFTKFLRPDLYHNYYQLRKLVPGSSEVPTYSAEVERDAYCHPAINSQPPLLWIPRDALGVSSQEVAHTSRVIPITDEDAYLDENCRIQWNEEKGQPPIYEEKIDY
>XP_016594915_Penicillium_expansum
MANDAVHWLVARDSSDDPQDTTPTLSGLLTTLIPALISFVVMVLLFIILRKSNRRMYMPRTYIGYLRPWQRTPDSPTGTWDWIKAMYQLPDTYVLQHHSMDAYLMLRFLKLCSVILFVGCCITFPILWPVNATGGGGKIQLNMLSISNIHETQYGRYYAHCFLAWIFVAFIFFMITREHLFYINLRQAYLFSPAYASRLSSRTVLFTTVTEDLLNKDKLRTMFGRDKVKNVWIATDTKELEEKVKERDAAAMKLEGAETKLIVLANKARSKALKKQGSAENPETDIGDGQFDDESGSVAARWVEAKKRPTHRLKMLIGKKVDTINWARSEIERLSPEIEELQAKHRAGETKLVSSVFVEFYNQSDAQAAFQSVAHNLPLHMSPRYIGLDPTQVIWSNLRIKWWERLGRYAATLAFVCAMIIFWAIPTAVVGAISNIDSLTKIVPFLKFIDSVPSWIKGVITGLLPTVMMAILMALVPIILRLMAKLGGAPSLAAVELTVQNWFFAFQVVQVFLVVTVASSATSVVSSIIDNPSSAASLLAQKIPTASNFYISYIILQGLSFSAGALLQIAGLILGKILGRLLDSTPRKMYTRWSSLAGLGWGTVYPAFTFLTVVAIVYSCIAPLVMGFGTIGLYLFYFAFRYNLLYVSNATIDTQGRSYTRALQQLTVGCYLSMVCLIGLFAIGSGANRMALGPLILMILLLIFVILFHLSMNTAMEPLLNYLPKNLEAEEESLLAAENTNIGTLNEKSKTEDLNGASGSISGPRDSGVGNVDNGLGSVDSAEKGLTETSSPAPKPNVFTKFLRPDLYHNYHQLRKLVPSSSEIPTYPAEVERDAYCHPAITSQPPLLWIPRDALGVSSQEVAHTSRVIPITDEDAYLDENCKIQWNEEKGEPPIYEEKIAY
>XP_040652502_Penicillium_griseofulvum
MANDAVHWLGARDDASEIKDTTPSLSGLITVLVPALISFVVMVLLFIILRKSNRRMYMPRTYIGYLRPWQRTPDSPTGAWNWIKAMYQLPDTYVLQHHSMDAYLMLRFLKLCSVILFVGCCITFPILWPVNATGGNNKIQLNLLSISNIHETQYARYYAHCFCAWIFVAFVFFMVTREHLFYINLRQAYLFSPAYASRISSRTVLFTAVTKDLLNKDKLRTMFGRDKVKNVWIATDTKELEEKVKERDAAAMKLEGAETKLIVLANKARNKAMKKQGSTENPETDVVDGQFDDESGSVAARWVEAKNRPTHRLKMLIGKKVDTINWARSEIERLSPEIEELQAKHRAGETDLVSSVFVEFYHQADAQASFQSVAHNLPLHMSPRYIGLDPTQVIWSNLRIKWWERLGRHAATVGFVCAMIIFWAIPTAVVGAISNIDSLTKIVPFLKFIDSVPSWIKGVITGLLPTVMMAVLMALVPIILRLMAKLGGDPTLAAVELTVQNWFFAFQVVQVFLVVTVASSAASVVDSIIKNPTSAASLLAQKIPTASNFYISYIILQGLSFSAGALLQIVGLILSKVLGRLLDSTPRKMYARWSSLAGLGWGTVYPAFTLLTVVAIVYSCIAPLVMGFGTIGLYLFYFAYRYNLLYVSNATIDTQGRCYTRGLQHLTVGCYLSMVCLIGLFAIGTGANRMALGPLILMIIFLVFVILFHLSMNTAMEPLLNYLPKNLESEEEGLLAAEKVNNLSALNEKSKSEDPTVGASISAPRDSGLGNVDNGLGSVDSAEKGLTETPSPAPKPNVFTKFLRPDLYHSYHEMRKLVPGAADIVSYPAEAERDAYCHPSVTSQPPLLWIPRDRLGVSSQEVAHTMRVIPITDEDAYLDENCKVKWNEEKGEPPIYEEKIAY
>XP_038926755_Penicillium_roqueforti
MAHDAVHWLAARDTSDDPQDTTPTLSGLLTTLIPALVSFVVMVLLFIILRKSNRRMYMPRTYIGYLRPWQRTPDSPTGSWNWIKAMYQLPDTYVLQHHSMDAYLMLRFLKLCSVMLFVGCCITFPILWPVNATGGGGKIQLNLLSISNIDETQYGRYYAHCFLAWIYVSFIFFMITREHLFYINLRQAYLFSPANASRISSRTVLFTAVTQDLLNKEKLRTMFGRDKVKNVWIATDTKELEEKVKDRDAAAMKLEGAETKLIVLANKTRSKALKKKGSAENPETDIGDGQFDDESGSVAARWVEAKKRPTHRLTMLIGKKVDTINWARSEIERLSPEIEELQAQHRAGETKLVSSVFVEFYHQSDAQSSFQSVAHNLPLHMSPRYIGLDPTQVIWSNLRIKWWERLGRYAATMSFVCAMIIFWAIPTAVVGAISNIDSLTKIVPFLKFIDSVPSWIKGVITGLLPTVMMAVLLALVPIILRLMAKFGGAPSLPAVELTVQNWFFAFQVVQVFLVVTVASSATSVVSSIIDKPSSAASLLAQKIPTASNFYISYIILQGLSFSAGALLQIVGLILGKILGRLLDSTPRKMYTRWSSLAGLGWGTVYPAFTLLTVVAIVYSCIAPLVMGFGTIGLYLFYFAYRYNLLYVSNSTIDTQGRCYTRALQQLTVGCYLSMVCLIGLFAIGTGANTMALGPLILMIIFLIFVILFHLSMNSAMEPLLNYLPKNLEAEEEGLLAAEKANISTLNENSKTDDMSGPGGSISASRDSGVANVDNSLGSVDSAEKGLTEKSPPAPKPNFLTKFLRPDLYHNYHQLRKLVPSSSEIPTYPAEVERDAYCHPAVSSHPPLLWIPRDPLGVSAQEVAHTSRVIPITDEDAYLDENCKIQWNEEKGEPPIYEEKVTY
>XP_002568454_Penicillium_rubens
MESITDNDANIGSARGDASTASGDVASGLTGGGGSSGSALVMTLLPALVYAAFWISLFLIFRRTQRRWYAPRSYLPDIHEHQRSPELPSGWVNWLGTFLKIEDNHVLHHSSLDGYLFLRFLRVLAATCLTGCVITWPILLPLHATGGNGNTELDKLSFSNVKNPSRYYANVIVACVYFTFVFYVVVRESLYYANLRQAYLNSPAYASRMSSRTVLFMSVPDAYKNEKKLRQVFGDSICRTWITSDCSKLEKMVAQRDRLAEKLETAETKLIRRANKVRTQAIKTGEWNSDTCLDCESSNPAWSHKVKRPMHRLKFFGEKVDTIHWYRAELAKKIEEVSNLQAKHQNGEAKQLSAIFVEFNSQADAQVALQTLSHHQPFHMTPRFIGVSPSEVVWSALNLSWWQRIVRRFAIQGFLAAMVIFWSFPAAIVGAISNITYICTLIPFLGFILDLPDFIKGAIEGLLPAAALAALMSLVPIICRICARRAGVPSKARVELFTQSAHFVFQVVQVFLVTTLTSAASAATAQIVKDPLSVKDLLAQNLPKATNFYISYFILQGLSMSSLALVQIVSALVFTFVTTFFAYSPRRLFQGWAELASLSWGNVFPVFTNMAVIALTYSCIAPLILGFAFLGLYLVYQAYRYNFLFVYDIEVDTKGLVYPRALQHLLTGLYLAEICMIGLCAIRGAIGPVIIMVLFLIGNILAHMSLNDALAPLNSFLPRSLDAEEEMLQEREDAVAAINEERRPRAMAFWRWFHPNVYKDYAALRQKVRRNVERVTYTPEEMRTAYFEPCVASPPPTLWIPRDKWGFSSHEVMETDSIISITDEGAHLDDKNKIVWDKYDPHLPLRELKTLY
>XP_040811404_Penicillium_solitum
MANDAVHWLVARDSSDNPKDTTPSLSGLLTTLIPALISFVVMVLLFIILRKSNRRMYMPRTYIGYLRPSQRSPDTPTGSWDWIKAMYQLPDTYVLQHHSMDAYLMLRFLKLCSVILFVGCCITFPILWPVNATGGGGKAELNMLSISNIADTQYGRYYAHCFLTWIFVGFIFFMITREHLFYINLRQAYLFSPAYANRLSSRTVLFTTVTQDLLNKDKLRAMFGRDKVKNVWIATDTKELEEKVKERDAAAMKLEGAETKLIVLANKARAKALKKQGSAENPETEIGDGQFDGESGSVAARWVEAKKRPTHRLKMLIGEKVDTINWARSEIERLSPEIEELQAKHRAGQTKLVSSVFVEFYHQADAQASFQSVAHNLPLHMSPRYIGLDPTQVIWSNLRIKWWERLGRSAATLAFVCAMIIFWAIPTAVVGAISNIDSLTKIVPFLKFIDSVPSWIKGVITGLLPTVMMAVLMALVPIILRLMAKWGGAPSLAAVELTVQNWFFAFQVVQVFLVVTVASSATSVVQDIIAKPSSAASLLAQKIPTASNFYISYIILQGLSFSAGALLQIAGLIIGKILGKLLDSTPRKMYTRWSSLAGLGWGTVYPAFTLLTVVAIVYSCIAPLVMGFGTIGLYLFYFAFRYNLLYVSNATIDTQGRTYTRGLQQLTVGCYLSMVCLIGLFAIGSGANQMALGPLILMIIFLVFIILFHLSMNTAMEPLLNYLPKNLEAEEESLLAAEKGNVSTLNEKSKDDDLNGASGSISAPRDSGVANVDNGLGSVDSAEKGLTDTSPPAPKPNVFTKFLRPDLYHNYHQLRKLVPTSEVPSYPAEVERDAYCHPAITSQPPLLWVPRDALGVSSQEVAHTSRVIPITDEDAYLDENCKIQWNEEKGQPPIYEEKIDY
>XP_022585341_Penicilliopsis_zonata
MASRTISLHDAGLSSVHHLVARASSTSVDSTSSSASSLVTTLILSGIPAIAFVVGFIILRRSYRRQYMPRTYLGVLDEHERTPATPTGLWNWVKEMYKLPDTYVLQHHSLDAYLFLRFVKLASIMCLVGCLITWPVLFPLNATGGGTKKQLDILSMSNIKDQFARYYGHCFCAWAYVGYIFYTVTREYIFFITLRQAYALSPAYASRMSSRTVLFTAVTPDYLDRDKIRQMFGAEKVKNVWIATDTSDLEDKVKQRDGAAMKLEAAETKLIRKANAARLKAIKKGHADQTALDNAASDEADDESGSIAARWIRPKDRPTHRLTMLIGKKVDTINWARSEIERLSPEIEELQAKHRAGDADMISSVFVEFHRQTDAQSAYQSVAHNLPLHMSPRYIGLNPNQVIWSNLRIKWWERLVRYSATMALVVAMIIFWAIPVAVVGSISNINYLTDKVHFLSFINKLPSFLLGIITGYLPTILMAVLMALVPIFLRLMAKMGGAASLAEVELTVQNWYFAFEVVQVFLVVTIASSASSVVTKIIQDPTSAANLLANNIPLASNFYISYIVLQGLSFAAGALLQISGLIVGMILSKLFDSTPRKMYNRWSNLSGLGWGTIVPAISLLLVIAITYSCIAPLVLGFATVGLYLFYFAYRYNLLYVSNATIDTQGKIYARALQHTLVGCYLLMVCLIGLFAIGSASNTMAVGPLVLMIIFLVFCILYHMSLNAAMEPLVHYLPKNLEAEEESLLAEERPKLGVESDNKAAAPSSSAHNGTGNGNGVEDVMDAAEKGLPNTVLPPAHQKPNLFAKYLRPDKYTDYATLRRLVPNAVDVAAYAPEVERDAYFHPSITSQVPLLWIPRDEMGISKQEIQHTSRVIPITDDDAWLDEKNKIHWDMDKGQPPIYEEKVSY
>XP_016624806_Cladophialophora_bantiana
MDALHAVLSVRQAPDTNANDDKNIGSSRSSSPSLSGLISTLVPTLVIALVYFGVFLLLRTRFPRQYAPRTYLGALRPQERTPAPPNTLFGWIPFMRRLPDEYVLQHNSLDGYFLLRYLKMSIVICLVGCLITWPVLFPVNATGGGGQTQLNILSFSNIVDKNRYLAHTFIAWIFIGFIFFLVTREMIYYINLRQAYLLSPLYASRISSRTVLFQAVPNEYANETKIRRMFGDELKNVWVASDAKKLEEMVEERYKNCIKLETAETKLIKSANDARLKSIKGKNAAPELPTASYDEDEYAAESGAAAARWVRPKDRPTHRLKPLIGKKVDTINWCREEIARLNPLIEAEQEKYRAGEAVPKNAVFVEFWNQTQAQSAFQMVTHHQPLHMSPRVVGLSPEEVVWSNLGITWKTLTIRNIISLAFVAALIVFWSIPVAVVGSISQISYLTEVAPFLRFINNCPKVILGVITNLLPVVMLSILMSLVPVIMRFMGKFAGIPTLSLVELRCHESYFWFQLIQVFLVTTMTSAASAAVPQIIKQPGSITTLLAQNLPLASNFYISYFILQGLVFSSGQLLNIVGLVLYNTLSKILDKTPRKMYNRWSSLSSVGWGSVFPIVELMTVISIAYAPIAPLMLGFAAIGQALFYFAYRYNLLFVDSSVIDTKGLVYAKALQHTLVGCYLAAICLIGLFGIRAAPAPLALMVVFLILMVLYHISLTGAIHPLLHYLPRSLEAEEAALLHTESALMTGPEAQSSRATMHEKDQLEELRVAKETMPPGGSKHASMIKRFFRPDLYASYAILRKLVPQEFAEIRYSPEVERDAYQDPACNAVAPLLWVPRDPMGVSRQECLHTNKVTPMTDEGASFDEKTGKIIWNEEETGGQPPIFEEKIYY
>XP_008725363_Cladophialophora_carrionii
MEGTATHMLYPRQSAGSNRDQGSNSLSGIVSTLVPTAIIAIVALVVFLLVRTRYSRVYRPRTNDSLLAKGWTTPQSKSGFFGLLRNYSSLPDAYVLGHNSLDGYLWLRMFKVLIVMCLVGCCITWPVLFPVNATGHGGQEQLDILSMSNVADPKRYYAHALVACVYLGFVTLLIARERLNFVGLRRAYFLSAAHAQRLSSRTILVMGLPHGYMEEKPLRQMFGAAVRRVWLVTDCKKLEKDVKERTKTALKLEGAEMKLIKQANANRLKAEKKSNAANSSEAAGLEPKRWINEKKRPKHRLMPQLWKKVDTINWSRGRLEELNRYIPEQQNEHLDLNHTKVSAAFIEFSNQTAAHDAYQSVGRDSRTKFSPRYIGVQPSEVVWQNLGTTYSSRKVKIIIATVIIWVMIIFWAIPVTFVGALSNINYLTNKVSFLSFINKIPKVVLGVVTGLLPVVLLAILMALVPIFCGLLAKYAGEPTQSAIQLKVQSWYFAFQVVQVFLITTFASSASAVTTQIVQNPGSAPSLLATNLPKASNFYISYFILFGLMQAALQLLNIVPLLMYVLLGKFLDKTPRKKYNRFVNLPGIGWGSTYPKFTLLGVIAVSYSCIAPLVLGFATIGFCLLYLMFRYNWLFVFGNRFDTKGEAYSRALKQLMTGVYLASLCLVGLFAIGCSKSAASAGPLAIMIVFLVVVVIFQFMFDRAMAPLEQHMPLELLNSNKFSTTIMEQFMDEQHLKHDNMEIGAGSSTRGNSTVPTEVGTIKAEEAGDQPGKKTQSKSPPFNFLSRRIEPLALKFYESNKKIVPDSADSEDWIPGYTPEEYEQSYVNPAITDQAPVIWLAQDKSGVSRMVVAENREAGIPSTDSHAELDEKNKLVWHEEQVKEMPLWQRLVRY
>XP_016254124_Cladophialophora_immunda
MDTLRAVLSVRQAPDTNANDDQNVGSSRNGSPSLSGLISTLVPTLIIALVYFAVFLLLRTRFPRQYAPRTYLGALRPQERTPAPPNTLFGWIPFMRRLPDEYVLQHNSLDGYFLLRYLKMSIIICLVGCLITWPILFPINATGGGGQTQLNVLSFSNIVDKNRYLAHTFVAWVFIGFIFFLVTREMIYYINLRQAYLLSPLYASRISSRTVLFQAVPNEYANEAKIRRMFGDELKNVWVASDAKKLEEMVEERYKTCIKLETAETKLIKSANDARLKSSKGKNAAPELPTASYDVDEYAAESGAAAARWVRPKDRPTHRLKLLIGQKVDTINWCREEIARLNPLIEAEQDKYRAGEAVPKNAVFVEFWNQTQAQSAFQMVTHHQPLHMSPRVVGLSPEEVVWSNLGITWKTITVRNVISLGFIAALIVFWSIPVAVVGSISQISYLTEVVHFLRFINNCPKVILGVITNLLPVVMLSILMSLVPVIMRFMGKFAGLPTLSLIELRCHESYFWFQLIQVFLVTTMTSAASAAVPQIIKHPGSLTTLLAQNLPLASNFYISYFILQGLVFSSGQLLNIVGLVLYNTLSKILDKTPRKMYNRWSSLSSVGWGSVFPIVELMTVISIAYSPIAPLMLGFAAIGQGLFYFAYRYSLLFVDSSVIDTKGLVYAKALQHTLVGCYLAAICLIGLFGIRAAPAPLVLMVVFLVLMVLYHVSMTAAVRPLLHYLPRSLEAEEAALLHTESALMSGPEGQPSRPSMREKDQLEELRVAKETMPPGGNKHASMIKRFFRPDIYASYAILRKLVPQEFAEIRYSPEVERDAYQDPACNAVAPLLWVPRDPMGVSRQECLHTNKVTPMTDEGASFDENSGKIIWNEEETGGQPPIFEEKIYY
>XP_007740507_Cladophialophora_psammophila
MDALHAVLSARQAPDTNANGDKNIGSSRSSSPSLSGLISTLVPTLVIALVYFGIFLLLRTRFPRQYAPRTYLGALRPQERTPAPPNTLFGWIPFMRRLPDEYVLQHNSLDGYFLLRYLKMSIVICLVGCLITWPVLFPVNATGGGGQTQLNILSFSNIVDKNRYLAHTFIAWIFIGFIFFLVTREMIYYINLRQAYLLSPLYASRISSRTVLFQAVPNEYANETKIRRMFGDELKNVWVASDAKKLEEMVEERYKTCIKLETAETKLIKSANDARLKSIKGKNAAPEPPTANYDEDEYAAESGAAAARWVRPKDRPTHRLKPLIGKKVDTINWCREEIARLNPLIEAEQEKYRAGEAVPKNAVFVEFWNQTQAQSAFQMVTHHQPLHMSPRVVGLSPEEVVWSNLGITWKTLTIRNIISLAFVAALIVFWSIPVAVVGSISQISYLTEVAPFLRFINSCPKVILGVITNLLPVVMLSILMSLVPVIMRFMGKFAGIPTLSLVELRCHESYFWFQLIQVFLVTTMTSAASAAVPQIIKQPGSITTLLAQNLPLASNFYISYFILQGLVFSSGQLLNIVGLVLYNTLSKILDKTPRKMYNRWSSLSSVGWGSVFPIVELMTVISIAYAPIAPLMLGFAAIGQALFYFAYRYNLLFVDSSVIDTKGLVYAKALQHTLVGCYLAAICLIGLFGIRAAPAPLVLMVLFLILMVLYHISLTAAINPLLHYLPRSLETEEAALLHTESALMPGPEAQSSRATMHEKHQLEELRVAKETMPPGGNKHASMIKRFFRPDIYASYAILRKLVPQEFAEIRYSPEVERDAYQDPACNAVAPLLWVPRDPMGVSRQECLHTNKVTPMTDEGASFDEKTGKIIWNEEETGGQPPIFEEKIYY
>XP_018690780_Fonsecaea_erecta
MDTLHAVLNVRQAPDTNPNHDPNLASSRNASPSLSGLISTLVPTLIIAIVYFAVFLLLRTRFPRQYAPRTYLGALRPQERTPAPPNTLFGWIPFMRRLPDEYVLQHNSLDGYFLLRYLKISIVICVVGCLVTWPILFPVNATGGGGQTQLNILSFSNIVDKNRYLAHTFVAWLFIGFIFFLVTREMIYYINLRQAYLLSPLYASRISSRTVLFQAVPNEYANEAKIRRMFGDELKNVWVASDAKKLEEMVEARYKTCIKLETAETKLIKLANDARLKSTKGKKPAPELPETNYDEDEYAAESGTAAARWVRPKDRPTHRLKFLVGRKVDTVNWCREEIARLNPLIEAEQDKYRAGEAVPKNAVFVEFWNQTQAQSAFQMVTHHQPLHMSPRVVGLSPEEVVWSNLGITWKTMTIRNYISLAFIAALIVFWSIPVAVVGSISQISYLTEVVHFLRFINNCPKVILGVITNLLPVVMLSILMSLVPVIMRFMGKFAGLPTLSLVELRCHESYFWFQLIQVFLVTTMTSAASAAVPQIIKHPESLTTLLAQNLPLASNFYISYFILQGLVFSSGQLLNIVGLVLYNALSRILDKTPRKMYNRWSSLSSVGWGSVFPVIELMTVISIAYAPIAPLMLGFAAIGQGLFYFAYRYSLLFVDSSVIDTKGLVYAKALQHTLVGCYLAVICLIGLFGIRAAPAPLVLMVIFLVLMVLYHISLTTAVRPLLYYLPRSLEAEEAALLHTESALMTGPGGQPSRPSIHEKDQLEELRVVKETMPPGGSKHVSMIRRFFRPDIYASYAILRKLVPQEFAEIRYSPEVERDAYQDPACNAVAPLLWVPRDPMGVSRQECLHTNKVTPMTDEGASFDEKTGKIIWNEEETGGQPPIFEEKIYY
>XP_022514440_Fonsecaea_monophora
MDVFHAVLSVRQAPDTNPNHDQNVGSSRNSSPSLSGLISTLVPTLVIAVVYFAIFLLLRTRFPRQYAPRTYLGALRPQERTPAPPNSLFGWIPFMRKLPDEYVLQHNSLDGYFLLRYLKMSIVICLVGCLVTWPVLFPINATGGGHQDQLNILSFSNVVDKNRYLAHTFIAWIFIGFIFFLVTREMIYYINLRQAYLLSPLYASRMSSRTVLFQAVPNEYANETKIRRMFGEELKNVWVVSDAKSLKEMVEERHKICIKLETAETKLIKLANDARLQSIKGKNPPPELPTASYDEDEYAAESGAAAARWVRPKDRPTHRLKFLVGKKVDTINWCREEIARLNPLIEAEQDKYRAGEAVPKNAVFVEFWNQTQAQSAFQMVTHHQPLHMSPRVVGLSPEEVVWSNLGITWKTLTIRKLVSLGFIVALIIFWSIPVAVVGSISQISYLTQVVHFLRFINKCPKIILGVITNLLPVVMLSVLMSLVPVIMRFMGKVAGMPTLSLIELRCHESYFWFQLIQVFLVTTMTSAASAAVPQIIKQPGSITTLLAQNLPLASNFYISYFILQGLVFSSGQLLNIVGLVLYNTLSKILDKTPRKMYNRWSSLSSVGWGSVFPVVELMTVISIAYAPIAPLMLGFAAIGQGLFYFAYRYSLLFVDSSVIDTKGLVYAKALQHTLVGCYLAVICLIGLFGIRAAPAPLVLMVVFLIFMVLYHMSMNAAVRPLLYYLPRSLEAEEAALLHSESALMTGPDGGPSRPSMHEKHQLDELRVAKETMPPGGNKHTSMIKRFFRPDIYASYAILRKLVPQEFAEIRYSPEIERDAYQDPACNAVAPLLWVPRDPMGVSRQECLHTNKVTPMTDEGASFDEKTGRIIWNEEETGGQPPIFEEKIYY
>XP_016635436_Fonsecaea_multimorphosa
MDILHAVLSVRQAPDTNANDDKNVGSSRNSSPSLSGLISTLVPTLIIAVVYFAVFLLLRTRFPRQYAPRTYLGALRPQERTPAPPNTLFGWIPFMRKLPDEYVLQHNSLDGYFLLRYLKMSIVICVVGCLITWPVLFPINATGGGGQTQLNILSFSNVVDKNRYLAHTFIAWIFIGFIFFLVTREMIYYINLRQAYLLSPLYASRISSRTVLFQAVPNEYANEAKIRRMFGDELKNVWVASDAKKLEEMVEERYKTCIKLETAETKLIKLANDARLKSIKGKNAAPERPTASYDQDEYAAESGAAAARWVRPKDRPTHRLKFLVGRKVDTVNWCREEIARLNPLIEAEQDKYRAGEAAPKNAVFVEFWNQTQAQSAFQMVTHHQPLHMSPRVVGLSPEEVVWPNLGITWKTLTIRNIIALAFIAALIVFWSIPVAVVGSISQISYLTEVIHFLRFINKCPKVILGVITNLLPVVMLSILMSLVPVIMRFMGKFAGLPTLSLIELRCHESYFWFQLIQVFLVTTMTSAASAAVPQILKNPGSLTTLLAQNLPLASNFYISYFILQGLVFSSGQLLNIVGLVLYNTLSKFLDKTPRKMYNRWSSLSSVGWGSVFPIVELMTVISIAYAPIAPLMLGFAAIGQALFYFAYRYSLLFVDSSVIDTKGLVYAKALQHTMVGCYLAAICLIGLFGIRAAPAPLVLMVVFLILMVLYHISMTAAVRPLLHYLPRSLEAEEAALLHTESALMTGPDGQPSRPSMYEKDQLEELRVVKGTMPPGGNKHTSMIKRFFRPDVYASYAILRKLVPQEFAEIRYSPEVERDAYQDPACNAVAPLLWVPQDPMGVSRQECLHTNKVTPMTDEGASFDEKTGKIIWNEEETGGQPPIFEEKIYY
>XP_022498786_Fonsecaea_nubica
MDVFHAVLSVRQAPDTNPNHDQNVASSRNSSPSLSGLISTLVPTLVIAVVYFAIFLLLRTRFPRQYAPRTYLGALRPQERTPAPPNSLFGWISFMRKLPDEYVLQHNSLDGYFLLRYLKMSIVICLVGCLVTWPVLFPINATGGGHQDQLNILSFSNVVDKNRYLAHTFIAWIFIGFIFFLVTREMIYYINLRQAYLLSPLYASRMSSRTVLFQAVPNEYANETKIRRMFGEELKNVWVVSDAKSLKEMVEERHKICIKLETAETKLIKLANDARLQSIKGKNPPPELPTASYDEDEYAAESGAAAARWVRPKDRPTHRLKFLVGKKVDTINWCREEIARLNPLIEAEQDKYRAGEAVPKNAVFVEFWNQTQAQSAFQMVTHHQPLHMSPRVVGLSPEEVVWSNLGITWKTLTIRQLVSLGFIVALIIFWSIPVAVVGSISQISYLTEVVHFLRFINKCPKIILGVITNLLPVVMLSVLMSLVPVIMRFMGKVAGMPTLSLIELRCHESYFWFQLIQVFLVTTMTSAASAAVPQIIKQPGSITTLLAQNLPLASNFYISYFILQGLVFSSGQLLNIVGLVLYNTLSKILDKTPRKMYNRWSSLSSVGWGSVFPVVELMTVISIAYAPIAPLMLGFAAIGQGLFYFAYRYSLLFVDSSVIDTKGLVYAKALQHTLVGCYLAVICLIGLFGIRAAPAPLVLMVVFLILMVLYHMSMNAAVRPLLHYLPRSLEAEEAALLHSESALMTGPEGGPSRPSMHEKNQVDELRVAKEKMPPGGNKHTSMIKRFFRPDIYASYAILRKLVPQEFAEIRYSPEIERDAYQDPACNAVAPLLWVPRDPMGVSRQECLHTNKVTPMTDEGASFDEKTGRIIWNEEETGGQPPIFEEKIYY
>XP_013286082_Fonsecaea_pedrosoi
MDVFHAVLSVRQAPDTNPNHDQNVGSSRNSSPSLSGLISTLVPTLVIAVVYFAIFLLLRTRFPRQYAPRTYLGALRPQERTPAPPNSLFGWISFMRKLPDEYVLQHNSLDGYFLLRYLKMSIVICLVGCLVTWPVLFPINATGGGHQDQLNILSFSNVVDKNRYLAHTFIAWIFIGFIFFLVTREMIYYINLRQAYLLSPLYASRMSSRTVLFQAVPNEYANETKIRRMFGEELKNVWVVSDAKSLKEMVEERHKICIKLETAETKLIKLANDARLQSIKGKNPPPELPTASYDEDEYAAESGAAAARWVRPKDRPTHRLKFLVGKKVDTINWCREEIARLNPLIEAEQDKYRAGEAVPKNAVFVEFWNQTQAQSAFQMVTHHQPLHMSPRVVGLSPEEVVWSNLGITWKTLTIRKLVSLGFIVALIIFWSIPVAVVGSISQISYLTQVVHFLRFINKCPKIILGVITNLLPVVMLSVLMSLVPVIMRFMGKVAGMPTLSLIELRCHESYFWFQLIQVFLVTTMTSAASAAVPQIIKQPGSITTLLAQNLPLASNFYISYFILQGLVFSSGQLLNIVGLVLYNTLSKILDKTPRKMYNRWSSLSSVGWGSVFPVVELMTVISIAYAPIAPLMLGFAAIGQGLFYFAYRYSLLFVDSSVIDTKGLVYAKALQHTLVGCYLAVICLIGLFGIRAAPAPLVLMVVFLILMVLYHMSMNAAVRPLLYYLPRSLEAEEAALLHSESALMTGPDGGPSRPSMHEKHQLDELRVAKETMPPGGNKHTSMIKRFFRPDIYASYAILRKLVPQEFAEIRYSPEIERDAYQDPACNAVAPLLWVPRDPMGVSRQECLHTNKVTPMTDEGASFDEKTGRIIWNEEETGGQPPIFEEKIYY
>XP_007760631_Cladophialophora_yegresii
MDALYHVLSTRQASTNANDDQNIGSSRKSSPSLSGLVSTLVPTLIIAVVYFGIFLVLRRKFPRQYAPRTYLGALRPQERTPAPPNSLLGWIPFMRKLPDEYVLQHNSLDGYFLLRYLKMSIIICLIGCLVTWPILFPVNATGNGGQTQLNILSFSNVTDKNRYLAHTFIACIFISLVFFLVTREMIYYINLRQAYLLSPLYASRISSRTVLFQAVPNEYANEAKIRRMFGDELKNVWVAADAKKLEDMVEDRHKICIKLETAETKLIKLANDARLKRLKGQQQTAEPPMINEDEEYGAESGAAAARWVGPKQRPTHRLKPLLGKKVDTINWCREEIARLNPLIDVEQEKYRAGEALPRNAVFVEFWNQTQAQSAFQMVTHHQPLHMSPRVVGLSPEEIVWSNLGITWKTIAIRNIIALAIVTALIIFWSIPVAFVGSVSQITYLTEVAPWLSFINKCPKVILGVITNLLPVIMLSILMSLVPVIMRFMGKFAGRPTLSLIELFCQESYFWFQLIQVFLVTTMTSAASAAVPQIIKQPGSITTLLAQNLPLASNFYISYFILQGLVFSSGQLLRIVGLILFNALSKILDKTPRKMYNRWSSLSSVGWGNVFPVVELMTVISIAYAPIAPLMLGFALIGQALFYFAYRYNLLFVDSSVIDTKGLVYAKALQHTLVGCYLAAICLIGLFGIRAAPAPLVIMIIFLILMVLYHISLTSAIHPLLHYLPRSLEAEEAALLSTESAIMTGSETQTPRSKNSRHSKNGTEELLSSKEPFPAANSVRKPGMMAMLKRFFRPDIYASYRILRNLVPQEFAEIRYSPETERDAYQDPAVNAVAPLLWVPRDVMGVSRQECLHTNKVTPMTDEGAGFDEKGKIRWDEDETGGRAPIFEEKIYY
>XP_016241464_Exophiala_spinifera
MDAEYGLLKIRQSADPNNDENIGSALNTSPSLSGLISTLVPTLIIAVVYFALFVVLRSRFPRQYAPRTYLGALLPQERTPAPPNTLFGWIPFMRKLPDEYVLQHNSLDGYFLLRYLKMSIIICFVGCCITWPILFPVNATGGGGQKQLNILSFSNVQDKNRYFAHVFVAWIFIAFIFFLVTRELIYYINLRQAYLLSPLYASRISSRTVLFQSVPPKYADEGRIRRMFGDELKNVWIASNAKELEEMVSERYKLCIKLETAETKLIKLANDARLKAFKGKSPAPERPTYDEDYGEESGSAAARWVRPKDRPTHRLKPLIGKKVDTINYCREEIGRLNPLIEAEQDKYRSGESKARNAIFVEFWNQTQAQKAFQMVTHHQPLHMSPRVVGLSPEEIVWSNLGITWKTRTIRNIISLAAVVALIIFWSIPVAFVGSISQISYLTEVAPFLKFINNCPEVILGVITNLLPTIMLSLLMSLVPVIMRFMGKMAGKPTLSLIELRCHETFFWFEVVQVFLVTTMTSAASAAVPQVINQPGSLTTILAKNLPLAANFYISYFILQGLVFSSGQLLQIVGLVLYNAMSKILDKTPRKMYNRWSSLSSVSWGDIFPVLEMMTVISITYSPIAPLMMGFATIGLGLFYFAYRYSLLFVDSSVIDTKGLVYPKALHHTLVGCYLAVICMIGLLSIRAAPAPLVLMVILLVVMALYHISLTSAVEPLLHYLPRSLEDEEAALLEENNTAEPSIFAQGKNSVSEKSPVKESRQTKEIKHANGKQEKVPVWKRFWRPDIYASYAVLRKLVPQDFAEIRYAPEVERDAYQDPAVNAIAPLLWVPHDEMGVSRQECLHTNKVVPMTDEGAYFDEKGRIVWSEEETGGRPPIFEEKIYY
>XP_016259479_Exophiala_oligosperma
MDANHALLQTRQSVNQNNDQNIGSALNSSPSLSGLISTLVPTLIIAVVYFALFVVLRSRFPRQYAPRTYLGALRPQERTPVPPNTLFGWIPFMRKLPDEYVLQHNSLDGYFLLRYLKMSIIICFVGCCITWPVLFPVNATGGGGQKQLNVLSFSNVQDKNRYFAHVFVAWIFIGFIFFLVTRELIYYINLRQAYLLSPLYASRISSRTVLFQSVPPKFADEARIRRMFGDELKNVWIASNAKELDEMVSDRYKLCIKLETAVTKLIKLANDARLKSLKGKDPAPERPTYDEEEYGEESGSAAARWVRPKDRPTHRLKPLIGKKVDTINYCREEIGRLNPLIEAEQDKYRSGESKARNAVFVEFWNQTQAQKAFQMVTHHQPLHMSPRVVGLSPEEIVWSNLGITWKTRTIRNIVSLAVVVALIIFWSIPVAFVGSISQISYLTEVAPFLKFINNCPKVILGVITNLLPTIMLSLLMSLVPVIMRFMGKIAGKPTLSLIELRCHESFFWFEVIQVFLVTTMTSAASAAVPQVIHEPGTITTILAKNLPLAANFYISYFILQGLVFSSGQLLQIVGLILYNAVSKVLDKTPRKMYDRWSSLSSVSWGDIFPVLEMMTVISITYSPIAPLMMGFATIGLGLFYFAYRYSLLFVDSSVIDTKGLVYPKALQHTLVGCYLAVICMIGLLGIRAAPAPLVLMIILLVVMVLYHISLASAVKPLLHYLPRSLEDEEAALLEENDTSGLSSDARGKNSVSEKNPIDELRQTKESMRTTGDQETVPMWKRFWRPDIYASYAVLRKLVPQDFAEIRYSPEVERDAYQDPAVNAIAPLLWVPHDDMGVSRQECFHTNKVVPMTDEGAYFNEKGKIVWSEEETGGRPPIFEEKIYY
>XP_013320838_Exophiala_xenobiotica
MPMSSMKAFHTVLEIRAEAPSTNTSNDQNIGSAREGSPSLSGLISTLVPTLIIAGIYFALFILLRSRFPRQYAPRTYLGALRPQERTPAPPNTLFGWIPFMKKLPDEYVLQHNSLDGYFLLRYLKMSILICFVGCCLTWPILFPINATGGGGQKQLNLLSFSNVQDKNRYYAHVFVSWVFIGFIFFLVTREMVYYINLRQAYLLSPLYASRISSRTVLFQSVPTEYADEAKIRRMFDDELKNVWIASDAKKLEEMVSERYKLCIKLETAETKLIKLANDAYLKTMKGKSTDTERPAYNHEDYGEESGAAAGRWVRPKDRPTHRLKPLIGQKVDTINWCREEIGRLNPLIEAEQTKYRSGESEPRNAVFVEFWTQTQAQSAFQMVTHHQALHMSPRVVGLSPEEIVWSNLGITWKTRTIRNIISLAFVTALIIFWSIPVAVVGSISQISYLTQVAPFLDFINNCPKVILGVITNLLPTIMLSILISLVPVILRFMGKVAGKPTLSLIELRCHESFFWFQIVQVFLVTTMTSAASAAVPQVIKNPGSLTAILAKNLPLASNFYISYFILQGLVFSSGQLLQIVGLILFNVMSRVLDKTPRKMYNRWSSLSSVGWGSVFPIIEMMTVISITYSPIAPLMMGFATIGLGLFYFAYRYNLLFVDSSVIDTKGLVYSKALQHTLVGCYLAVICMIGLLGIRAAPGPLVLMIIFLVFMVLYHISLTTAVQPLLHYLPRSLESEEAALLQDDSLGMSSPDPRGKSSLHEKNPVDELRHTQNSIRPDGNKPVSMLKRFLRPDIYASYAVLRKLVPQGFAEIRYSPEVERDAYQDPACNAIAPLLWVPHDEMGVSRQECLHTNKVVPMTDEGAYFNEKGKIVWDQEETGGRPPIFEEKIYY
>XP_007723682_Capronia_coronata
MEPTLTHVLYPRQSQGSNRNSGSNSLSGIISTLVPTFVIAVIAFTVFLFVRTRYSRVYRPRTDERLVDEDARTPRTDTGFFGLLRNYSTLPDSHVLRHNSLDGYLWLRFFKLLIFISFVGCCITWPVLFPVNATGGGGQKQLDLLSMSNVNDPNRYYAHALVACVYLGFVFLLVARERLNFIGLRRAYFLSAAHAQRLSSRTILLMGLPHEYMAEGALRELLGSSVRKIWMATDCKTLEKDVKNRRKAALKLENAEMKVIKDANARRLKATKNKSTESTAAEEDPLQWLDTKKRPSHRLKPQIWKKVDTINWSRGTLTELNRFVQQQQNEHLDLKHTKLPAAFIEFSTQSAAHHAFQSVALESKTKFAPRYIGVQPEEVVWKNLSVSYTSRKSKLFLATVVIWLMILFWTIPVAFVGALSNINYLTNKVSFLSFINDVPKVILGVITGLLPVVLLAVLMALVPIFCGFLAKLAGEPTLSAVELKTQSWYFAFQVVQVFLVTTFTSGAAAVASQIVQNPSSAPTLLATNLPKASNFYISYFILFGLMQAALQLLNIVPLLMYTMLGKILDKTPRKKYNRYINIAGLGWGSSYPKFTLLGVIALTYSCISPLILGFATIGFCLLYLMFRYNFLFVLGNKTDMKGEAYAKALKHLLTGVYLGALCLVGLFAIGCSKSASSAGPLAIMIVFVVAMIVAQILFDRALAPMEQHLPVELLSGNKYSTTVKDQTLDEHELKQEHLEAGMSIRGDSVPDGNKSETDAPAPPKKAPFNLLSRRIEPLAHRYYESNKAIVPQSESDALIPAYTSEEYEQAYLHPAITDLSPVIWLAKDKCGVSTLMVHENKEAGIQSTDDQAELDDKNKLVWHEDRLREAPLWERPVRY
>XP_007733322_Capronia_epimyces
METLHTLLQVRQAPSTNANDDQNIGSSRGTDPSLSGLLSTLVPTLLISVVYFAIFLLLRTKFPRQYAPRTYMGALRPQERTPPPPGSLLGWIPFMRKLPDEYVLQHNSLDGYFLLRYLKISIVICFVGCCLTWPILFPINATGHGGQTQLNLLSFSNVKDKNRYFAHTFIAWIFISFIFFLVTREMIYYINLRQAYLSSPLYASRLSSRTVLFQSVPTEYANEAKIRRLFGDELKNVWIASDAKELSEMVDERYKLCIKLETAETKLIKLANDARLKSVQGKESEMGNRQVASYEEEYGNESGAAAARWVRPKDRPTHRLKFLVGKKVDTINWCREEIAKLNPRIEAEQNKYRSGESKPKNAVFVEFWNQTQAQSAFQMVAHHQPLHMSPRVVGPSPEEIVWSNLGITWKTRTIRNIVSLGFVTALIIFWSIPVAVVGSISQISYLTKVAPFLSFINDCPKIILGVITNLLPVVLLSVLMSLVPTIMKFMAKVAGKPTASLIELRCHESFFWFQVIQVFLVTTMTSAASAAVPQVIKNPGSVTSLLAENLPLSSNFYISYFILQGLVFSSGQLLRISGLVVSNTLSKILDKTPRKMYNRWSILSSVGWGTTFPVMELMTVISITYAAIAPLMLGFATIGLGLFYFAFRYNLLFVDSSAIDTKGLVYAKALQHTLVGCYLAAICLIGLFAIRAAIGPLVLMVVFLIFMILYHISLTSAIKPLLHFLPRSLEVEEAALLDNGSPTLTSAETDGQDHAYEKNAMQELRSSKASMTPEGNQAMSRLKKFLRPDIYASYGVLRKLVPQDFAEIRYSPEVERDAYQDPAVNAAPPLLWVPCDKMGVSKQECLHTNKVTPMTDEGAYFNEKGKILWDEAASGGRPPIFEEKIYY
>XP_009153224_Exophiala_dermatitidis
MDTIRTLLQIRQAPSTDPNDDQNIGSSRDSDPSLSGLVSTLVPTLLISVAYFAIFLLLRTRFPRQYAPRTYLGALRPQERTPSPPSSLLGWIPFMRKLPDEYVLQHNSLDGYFLLRYLKISVVICFVGCCITWPILFPVNATGHAGQTQLNILSFSNIQDKNRYYTHALVAWVLIAFIFFLVTREMIYFINLRQAYLLSPLYASRMSSRTVLFQAVPDDYADEGKIRKMFGEELKNIWIASDAKELSKMVEERQKLCIKLETAETKLIKLANDARLKALKANPSYNHDQDRQRLDQDDGYSTEPGSAAARWVRPQDRPTHRLKPLIGKKVDTINWCRQEIARLNPLIEAAQTEYRSGQARAKNAVFVEFWNQTQAQAAFQMVAHHQPLHMSPRVVGLSPDEVVWSNLGITWKTRTTRNIVSLAFVTAMIIFWSIPTAVVGSISQISYLTKVAPFLKFINDCPEVILGVITNLLPVVMLSLLISLVPPIMKFMAKIAGKPTLSLIELRCHESFFWFQIVQVFLVTTMTSAASAAVPQIIKEPGTVTNLLAENLPLSSNFYISYFILQGLVFSSGQLLRITGLIVFNALSKFLDKTPRKMYNRWSSLSSVGWGTTFPIIEMMTVISITYSAIAPLMLGFATIGLGLFYFAYRYNLLFVDSSVIDTKGLVYAKALQHTLVGCYLAVLCLIGLFGIRAAPGPLVLMVVLLVIMVLYHISMTSAVDPLLHYLPRSLEIEEAALLEETGGSSPDVGADGHGYAEKNVAVKDGPGQTKVSMASSRSDKNKSGGGGTGTNGAGWLSKFKKFFRPDVYASYAVLRKLVPHDFVEIRYSPEIERDAYQDPAVNAAPPLLWVPRDDMGVSRQECLHTNTVTPMTDEGAFFDEKGKIVWDEEASGGRPPIFEEKIYY
>XP_013258118_Exophiala_aquamarina
MESLPALLIARQSPSTNSSNDQNIGSAREGSPSLSGLISTLVPTLLIAGAYFAIFLLLRTRFPRQYAPRTYLGALRPQERSPTPPNTLFGWIPFMRKIPDEYVLQHNSLDGYFLLRYLKLSVVICFVGCCLTWPILFPINATGGGGQQQLNILSFANVQDKNRYYAHTFVAWIFLSFIFFMVTRESIYYINLRQAYLLSPLYASRISSRTVLFQAVPSEYANETRIRRMFGEELKNVWIASDAKKLEDMVDDRTKMCLKLEGAETKLIKLANDARLKSVKGKSPEQRPGPDVDAADDYGADSGSAAARWVSPKNRPTHRLKPLIGKKVDTINWCREEIARLNPLIDADQTKYRAGEARPRNAVFVEFWNQTQAQAAFQMVAHHQPLHMAPRVVGLSPEEVVWSNLGITWRTRTLRNIFSLAFVVALVIFWSIPVAFVGSVSQISYLTTVLPWLSFINNCPTVILGVITNLLPVIMLSILMSLVPVIMRFMGKVAGKPTLSLVELRCHESFFWFQIIQVFLVTTLTSAASAAVPQIIDNPTSLTTLLAQNIPLASNFYISYFILQGLMLSAGQLLRIAGLIIFNALSKILDKTPRKMYNRWSSLSSIGWGSVFPLIELMTVISITYAPIAPLMLGFATIGLGLFYFAYRYNLLFVDSSVIDTKGLVYAKALQHTLVGCYLAVICLIGLFGIRAAPGPLVLMVIFLVVMVLYHISLSSAIHPLLHYLPRSLESEEIALLEAEGGTLHSDAPRDTIQGPLPEKNGVEELKQTKKSLGPEGNSKIGMFKKFLRPDIYCSYAQLRKLVPQDFAEIRYAPEVERDAYQHPAVNATAPLLWVPRDEMGVSRQECFHTNKVTPMTDEGAYLNEKGKIVWNDEEMEARPPIYEERIYY
>XP_016225137_Exophiala_mesophila
MDGFRAHALLAVRQSLSTDANDDQNIGSSRGGSPSLSGLVTTLVPTLLISVAYFATFLLLRTRFPRQYAPRTYLGALLPQERTPAAPNSLLGWIPFMRKIPDEFVLQHNSLDGYFLLRYLKLSVVICLVGCLITWPILFPVNATGGGGKVQLDILTFANVEDKNRYFAHVFVAWIFIGFVFFMVTRESIYFINLRQAYLLSPLYASRISSRTVLFQAVPTEYADENKIRRMFGDELKNVWVASDAKELPDRVEERMKIALKLEAAETKLIKLANDARLKSLKENKDNKDAQNVQDSQAQRYDEDPEYGSESGSAAARWISPKDRPTHRLKFLIGKKVDTINWCREEIARLNPLIEADQTRYRAGDAPPKNAVFVEFWTQTQAQAAFQRVAHHQPLHMAPRIVGLSPEDVIWSNLGITWKTQTLRNFGSLAFITALVIFWSIPVAFVGSVSQISYLTRVAPFLSFINNCPDVILGVITNLLPVIMLSLLMSLVPAIMRFMGKVAGKATLSMVELRCHESFFWFQVIQVFLVTTLTSAASAAVPQVIRDPGSITTLLAQNLPLASNFYISYFILQGLIFSSGELLRIVGLIVFTALSTILDNTPRKMYNRWSGLESIGWGSVFPIIELMTVISIAYSAIAPLMMGFATIGLGLFYFAYRYNLLFVDSSVIDTKGLVYAKALQHTLVGCYLSVICLIGLFGIRAAAGPLILMVIFLVAMILYHISLTNAITPLVHYLPKSLEAEELALLSADANAAEADLAGPATRGELSEKTAAEDSQKAKKSGGLEDVKIGFIKKFLRPDIYCSYAELRKLVPQDFGEIRYAREVERDAYQHPAVNAAAPLLWVPRDEMGVSRQECSHTNKVTPMTDEGAYFTDKGKIVWDEEATGGRPPVYEEKIYY
>XP_013275552_Rhinocladiella_mackenziei
MDVTLNAVLNIRQAPSTDSDDDENIGSSREGSPSISGLISTLVPTLLIAAVYFAIFLIVRTKFPRQYAPRTYLGALRPQERTPAPPNTLFGWIPFMRKLPDEYVLQHNSLDGYFLLRYLKMAILICFVGCCITWPVLFPVNATGGGGQEQLNILSFANIQDKNRYFAHVFIAWIFIGFVFFLITREMIYYINLRQAYLLSPLYASRISSRTVLFQAVPEEYANEAKIRHMFGEELKNIWIASDAKELEDMVDERYKNCIKLEAAETKLIKLANDARLKSLKGKKPDTEQPAAHYDEEYGSESGSAAARWVGPKDRPTHRLKFLIGNKVDTINYCREEIARLNPLIEAEQNKYRSGDSKPKNAVFVEFWKQTQAQSAFQMVAHHQPLHMSPRVIGLSPEEIVWSNMGITWRTLTVRNIFSLAFVTAMIVFWSIPVAVVGSISQISYLTEVVPFLSFINNCPDVILGVITNLLPVVMLSILMSLVPVIMRFMGKVAGKPTLSLIELRCHESYFWFQLIQVFLVTTMTSAASAAVPQIIENPGSVTTLLAQNLPLASNFYISYFILQGLVFSSGELLRIAGLVLFNVMSSILDKTPRKMYNRWSSLSSVGWGNVFPVLEMMTVISITYAPIAPLMLGFATIGLGLFYFAYRYNLLFVDSSVIDTKGLVYAKALQHTLIGCYLAAICLIGLFGIRAAPAPLVLMVVFLVFMALYHISLSSAVAPLLHYLPRSLEAEETALLQTESAVTTAADPRRDAMREKNALEELRKVKETMLPTEGNKKVSMFKRFLRPDIYASYTVMRKLVPQDFAEIRYSPEVARDAYQDPAVNAVAPLLWVPRDEMGVSRQECLHTNKVTPMTDEGATFDEKGKIIWLQEELGGRAPIFEEKIYY
>XP_018003017_Phialophora_attinorum
MASSTLYSLVRRQQNKQDAAQNTSNSASSLVSTLVPTILIAAAIFIVFLVLRNKLARVFQARTFDGLVAKDAQTPAPKTSFLGWLSDYRQLSDEHILQHSSLDNYFFVRYLKMLMVIAFVGCCVTWPILFPVNATGKGGQKQLDLLSMSNIANPNRYYAHALTAWVFFGFVLFVVVRESLYFIGVRQAYFMTSFHAQRLSSRTVLFLGIPKESLSEQALRQVFGHHVRKIWIVPDCEKLEDKIEDRDDLWNKLETGEMKLIINENKKAQKQAKKKGASANPTNPSDPLASVGKKDWPTHKLKFLIGKKVDTIQYGRAELPKLNKDIQEMQNEHFDGRGKSSSAAFVEFSSQAAAQEAMQFTENKKKKTKFSPRYIQVHPEQVIWKNLAMSKASRKLKMALATTVVTLMTIFWAIPVAFVGSLSNVNYLTNELPWLGFINSIPDVILGVVTGLLPVVLLAVLVALVPIICRQLAKFAGAPTLAVVESKTQSWYFIFQVIQVFLITTFSSAASSVVTQIVQNPGSAVNLLAKNLPKASNFYISYFILQGLMIFALQILNIAGLLSIYVLGKILGKTPRKQYTRWMQLIGLGWGSEYPKITNMGVIMLSYSCIAPLVLGFATIGFALMYLGFRYQFLFVLGLKVDMNGEGYLKALRQLLVGLYLATWCLIGLFAISVGDSRAAIGPLVLMVVFLVVLIVCNVLVNAGLKPLESNIPLDLLAGNQASRVLSAESTEEGHGYDSDDTRADPNALHNTSNGAPIVNKGERAQPQNEWQPSVPKDKRKSNFLTSRFENAIDKSRAKATYMHPALAAPKKDMVVWLAQDKLGISRELVRGNKEAGINSTDEFAWLNEKNKVEWDTTQPEKVPIYDEVRYW
>NP_592939_Schizosaccharomyces_pombe
MSDSSSSSTSAFVSSLVFNFAIFCAFIGLFLCLRPREKHVYQPRCIIDTQPKEEKPEPSPSSPFGLFAYVVKRSETYLIQYAGVDGYFFIRYLFTFGALCILGCLVLFPILLPVNATNGVGEKGFDILSFSNVKNHNRFYAHVFLSWLFFGFTIFIIYRELRYYVIFRHAMQSSGLYNNLPSSSTMLLTELPNSVLNDEETLHELFPNASEFTCVRDLKKLEKKVKKRSDLGNKYESTLNSLINKSVKKHNKLVKKHKPLPSTLDYTAYVKKRPTHRLKFLIGKKVDTIDYCRDTIAELDEVVDKLQTSLEERKKVGSVFIRFRSQTDLQTAYQAFLYSKKFRKYRFGRALVGIAPEDIVWSNLDLSMYTRRGKKTISNTILTLMIIFWAFPVAVVGCISNVNYLIEKVHFLKFIDHMPPKLLGIITGILPSVALSILMSLVPPFIKFLGKFGGALTVQEIENYCQNWYYAFQVVQVFLVTTMTSAATSAVVQVIKEPASSMTLLASNLPKASNFYISYFLLQGLSIPGGALLQIVTLLLSKVLGRIFDNTPRKKWNRWNQLSAPSWGTVYPVYSLLVTIMICYSIIAPIIIGFAAVAFVLIYFAYSYNLIYVLGHNADAKGRNYPRALFQVFVGLYLAEVCLIGLFVLAKNWGATVLEAVFLGFTVACHLYFKYKFLPLMDAVPISAIESVSERPEIKYPMDLGTSEMKNVGRAYPEILEKLSSSSGSDEFLETSSRTSENTKEKIDKDDEGFAITNISSVHKMPSFVLSYFSDLAASNRILTGFDRVLQLLPSFYDIPVRVRNVQYVSPALKATPPSVWIPKDPLGLSTYAIEDARGKVDIFDDNTTFNEKGNLQYTGPPPDYDEAIRS
```
