## Supplementary material for "Coding Sequence Insertions in Fungal Genomes are Intrinsically Disordered and can Impart Functionally-Important Properties on the Host Protein": fasta protein sequences: XP_716013.2_blasthits_fa.txt

```
>XP_716013_Candida_albicans
MKLATEIDFKLNNGKTIPALGLGTVASKDPKDVKDQVITAVKAGYRHIDTAWFYGTEKYIGEALQELFAEGIIKREDLFITTKFWPSYWANPEKSLDESLKDLQLDYVDLFLQHWPICLHGDENGLPKIPKDENGELIYDDDPTPNGTKYIDVYHKLEDILETTTKVRSIGVSNYSIPKLRQLLPKVKKHIPVCNQIEYHPQLPQQDLVDYCTKNNILISCYSPVGSYGAPVLKIPLVKQLAEKYQVTENEIADAYNILNGRVTLPRSSNLERIKTIIRLPDLTKEELDELYQVGVKDPQRYICDPWGYGIGFRWWKGDTLSKEFD
>XP_002418706_Candida_dubliniensis
MRLATEIDFKLNNGKTIPALGLGTVASKDPKDVKDQVITAVKAGYRHIDTAWFYGTEKYIGQALQELFDEGVVKREDLFITTKFWPSYWANPEKSLDESLKDLQLDYVDLFLQHWPICLHGDENGLPKIPKDENGELIYDDDPTPNGTKFIDVYHKLEDILDTTTKVKSIGVSNYSIPKLRQLLPKVKKHIPVCNQIEYHPQLPQQDLVDYCAKHDILISCYSPVGSYGAPVLKIPLIKELAEKYQVTENEIADAYNILNGRVTLPRSSNLERIKTIIRLPDLTKEELDELYQVGVKDPQRYICDPWGYGIGFRWWKGDTLSKEFD
>XP_002547505_Candida_tropicalis
MRLATEIDIPLNNGTKIPALGLGTVASDDPKDVKDQVKAAIEAGYRHIDTAWYYGTEKYIGEALKELFDEGIIKREDLFITTKVWPSFWHNPEKSLDVSLNELGLDYVDLFLQHWPICLHGDENTGLPKVPKDDNGELIYDDDPVDGKKFIEVYHKLEDILENTNKVKSIGVSNYSIPKLRELLPNVKKHTPVINQIEYHPYLPQQDLVDYCNKNNIVISCYSPVGSFGAPVLKNPLIKELAKKYQVSENEIVNAYHILNNRVTLPRSSNLERIKSIIKLPELTKEEMDELYQIGVKDPQRFICDPWGYGLGFKWWKGDTLSKTFD
>XP_003868570_Candida_orthopsilosis
MTTPIKKATDVYFTLNNGIKIPALGLGTVPPDDPSEVKDQVVTAIKAGYRLIDTAWYYGTEKYVGQALKEVFDEGVVKREDVFITTKVWPSFWHSPEKSLDISLKTLGLDYVDLFLQHWPVELHGDENGEPTAPKDDKGNLLYDDDPATGTKFIEVYQSLEKILDNTKKTRSIGVSNYSLPKIRQLLPHVKHVPVVNQIEYHPQLPQQNLVDFCNEHKIIIEAYSPVGGTGAPVLKLPLVQELAKKYDVSTNEIVDAYQILNGRIAIPRSSNLERIKSIVNLPDLSEEELDELYQIGVINPTRYTNDPWGYGLGFRWWEGDTLSKEFD
>XP_001526022_Lodderomyces_elongisporus
MTPIKKATDVYFTLNNGIKIPALGLGTVPSDDPSDVKDQVITAVKAGYRLIDTAWYYGTEKYVGQALKELFDEGVVKREDIFITTKVWPSFYHSPEKSLDQSLETLGLDYVDLFLQHWPVALHGDENGQPTAPKDKDGNLIYDDDPATGTKFIEVYHKLEKILDETKKTRAIGVSNYSIPKLKQLLPTVKHVPVVNQIEYHPELPQQDLVDLCNEHKIIVECYSPVGGPGAPVLKQPLVQELAKKYDVSTNEIVDAYQILNGRIAIPRSSNLERIKSITNLPDLSKEELDELYQIGVNKPTRYTNDPWGYGLGFRWWQGDDKSKTFT
>XP_007376963_Spathaspora_passalidarum
MKFATTVELKLSNGKYIPALGLGTIPSGDASDVKDQVITAIKAGYRHIDTAWFYGSEKYIGEALKEVFQQGIIKREDLFITTKVWPSFWHSPEKSLDISLKDLGLDYVDLFLQHWPVALHGDQNGQPAVPKNEDGSLKYDDDPVHGTKFIDTYHKLEDILENTTKTKSIGISNYSIPKLKQLLPKIKKHRPVVNQIELHPQLPQRDLVDYCESRGIVIVAYSPVGGPGAPVLEVPLIKELATKYDVSPNEIAEAYHILNGRVALSRSSNLSRIKTITRLPRITEDELEQLYQVGVKDPKRYTCDPWGYGLGFKYWKGDTLSTEFD
>XP_043051815_Scheffersomyces_spartinae
MTKISPCTKTYTLNSGYTIPAIGLGTFVADDGKESEVGDSVKFALQNGYRHIDAAMYYKNEEDVGRGIRESRVPREDIFVTTKNWNDERDDIEGALNASLARLGLEYLDLYLIHWPVSWKKGTEDVDETLDYITVYKKLQPLVKAGKVRSIGISNYSQPKIEKLLADPEVTIKPSVLQIEAHPLLPQPELFDYLTKENIIVESYSPLGANNAPLLRNETIIEIAEKNGVEPAMLLISWGVQRGAVVLPKSVKEARIISNLNTFTIPEDDFATLNNLANVEGVHRVVNPPWNDFVN
>XP_001384156_Scheffersomyces_stipitis
MTQLATDVDFVLSNGKTIPALGLGTVPPEDPHELKEQVITAVKAGYRHIDTAWYYGTEEYIGQALKQLFEEGIVKREDLFITTKVWPSFWRNPEKSLDKSLADLGLDYVDLFLQHWPVVLHGDENGLPPQPRDKDGKLIYDDDPVSGIKYIDAYHSLEDIMDNTSKVKSIGVSNYSIPKLRKLLAAVRKHKPVVNQIEYHPLLPQQDLVKYCYDNGVHISAYSPVGSNGAPVLKLQLINELASKYDVSVNEIANAYHILQGRSVLPRSSNLERIKSIIRLPNLTTEELNALYQIGVESPTRYINDEWGYGLGFKWWKGDTLSKDFD
>XP_020066299_Suhomyces_tanzawaensis
MAPNKIATDIKFDLNDGNQIPALGLGTVPPEDPSEVKQQVITAVKAGYRLIDTAWYYGTEKYIGEALKELFADGYKREDLYITTKVWPSLHDNPEKSLDKSLSDLGIEYVDLLLQHWPVCFKSDENGEPAVPKDGNGNVIFDDDPASGTKFIDFYNKIEDIKLNTNKARSVGVSNYSIPKLKQLLPKIKKFIPVLNQIEYHPQLPQQDLVDFCQEHGILIEAYSPVGSTGAPVLKLPYVKELANKYEVTVNQVANAYHINDGRISIPRSSNLERIKANVVIPQLSKEELKTLYQIGADKPKRYINDPWGYGLGFEWWEGDTLSKGE
>XP_020076780_Hyphopichia_burtonii
MCSIPLATDIYFNLSNGQKIPALGVGTSPPDNKPAVKEQVITAVKAGYRQIDTAWYYGTEQYVGEALKELFEEGVVKREELYIVTKYWPSLYNNPEESINQSLKRLQLDYVDLLLQHYPVAFKSGPDGLPAVPLDEAGNLVYDDDPVTGNKFIESYHKLEDLLENTSKVKAIGISNYSNPKLRKLLAAVKKHKPVVNQLEVHPLLPQQDIIDFNNQKGIRVAGFSPVGSGGAPVLKLPLVNQLAEKYNVSPNEVANAYLILQGVPSLPRTSNLERIKTNIRLPPLTREERDQLYQLGVENPERFINEPWGRGLGLKWFKGDNLSVEFD
>XP_015466458_Debaryomyces_fabryi
MPEQKLATDVYFDLNDGHKIPALGLGTVPPEDKSAVRDQVITAVRSGYRHIDAAWYYGTEKYVGEALKVLFAEGYKREDLFITTKVWPSFHHSPEKSLDESLSELGIDYVDLFLQHWPVCLSGDENGLPAGPKNEDGSLKYDDDPVDGVKFLETYSKLEDLKATNKVRSIGVSNYSIPKLRKLLQNAKIIPVVNQIEYHPQLPQQDLVDFCAKHKILIEAYSPVGSTGAPVLKLPYINELAEKYGVSVNEIANAYHILQGRITLPRSSNLERIKTNVRLPQLTKDELDKLYQIGVENPTRYITDPWGYGLGFKWWKGDILSKEFD
>XP_457509_Debaryomyces_hansenii
MPQHKLATEVYFDLNDGHKIPALGLGTVPPEDNAEVKDQVITAVRAGYRHIDTAWYYGTEPYIGEALKVLFAEGYKREDLFITSKVWPSFHHSPEKSLDKSLSALGIEYVDLFLQHWPVCLSGDENGLPAAPKNDDGSLKYDDDPVDGVGFIETYKKLEDIKATNKARSIGVSNYSIPRLRKLLQKAKIVPVLNQIEYHPQLPQQDLVDFCQKHKILVEAYSPVGGPGAPVLKLPYINELAEKYEVSVNEITNAYHILQGRITLPRSSNLERIKTNVRLPQLTKDELDKLYQIGVENPTRYSVDSWGYGIGFRWWKGDTWSKEFD
>XP_006685352_Yamadazyma_tenuis
MIKYDLSTDVKITLNDGNVMPTLGLGTVHEGDAPDVKNQVVAAVRAGYRHIDTAWYYGSEKYVGEALKQIQEEGIAKREDLFITTKVWPSFHHHPERSIDDSLKELGIDYIDMVLQHWPICLSGDANGLPPTPFDNKGKLIYDDDPVNGTGYIKFYNRLEDYKFNTEKVKSIGVSNYSISRLELLLKNRKRYIPVVNQIEYHPQLPQKDLVNFCENNGIIVEAYSPLGGTGAPVLRAPMINELAAKYQVSPNEIAIAYHILEGRSVLIRSSNLGRIKTNIKLPPLTLEELASLYDVGVKRPTRYTNDPWGYGLGFKWWEGDTLSK
>XP_001486117_Meyerozyma_guilliermondii
MAQNKFATEITFDLNDGSKIPALGIGTVPPDDPSQVKDIIITAVKAGFRLIDTAWYYGTEKYIGEALKELFDEGVVKREDLFITTKVWHSFWHSPEKSLDTSLSDLGIDYVDLFLQHWPICLKGGPDGTPSKPMADDENVKYDDDPVTGTKFIDVYNAIEDIKANTNKVRSVGVSNYSITKLKQLLPKVKHFVPVVNQIEYHPQLPQQDLVDFCAEHKILIEAYSPVGGTGAPVLKIPYVKELADKYGVTVNEIVNAYHICEGRIAIPRSSNYDRIKNMVRLPKLNKEELSALYKIGEGHPVRYVNDPWGYGIGFKWWKGDTLSKIED
>XP_018713100_Metschnikowia_bicuspidata
MSGLQENTKIYTLNDGNKIPAVGLGTWRATSEDNIADVVASAIKNGYRHIDTAAIYGNEEDVGKGIKASGVPREEIFVTTKLWNSDHKNVRKAFEESLRKLQLDYVDLYLIHWPIDGSFGDKNAKISDSVETYLELQKLKQEGKAKSIGVSNFSKGKIESLLAHPEVTIKPAVNQIEAHPLLPQYELYDYLKKNDIYIEAYSPLGSADSPLLKEKNIVKIAEKNNVEPAQVLISWAIQRGTVVLPKSVKAARLLSNKKTFQLSDEDFEVLNQLAAVEGVQRLIDPLPVLFED
>XP_002619357_Clavispora_lusitaniae
MSRATDVYFDLNDGHKIPALGLGTVPSNDPSEVKDQVITAIKAGFRHIDTAWYYGTEKYVGQALKQLFDENVIKREDVFITTKVWPSFYHSPEKSLDTSLSNLGLDYVDLFLQHWPVVLHGGPDGTPTAPKDENGNLQYDDDPVNGTKYIDVYHELERIKTETNKVRSIGVSNYSLPRLRKLLKEAKITPVVDQIEYHCQLPQQDLVDFAQSHKIIIEAYSPVGSDGAPVLKVPLVQELAKKYNVSVNEIANAYHIKSGRVSLPRSSNLERIKNDNVKLPNLTKEDLDALYEVGAKNPKRYINDPWGYGIGFKYWEGDTLSTEFE
>XP_025341617_Candida_haemuloni
MSSSLATDVRFKLNDGNSIPALGLGTVPSKEPSHTKTEVVTAVKAGIRHIDTAWYYGTEKYVGEALQELFAEGVVKREDIFVTTKVWPSFWHNPEKSLDTSLKTLGLDYVDLFLQHWPIALHGDENGLPAEPLDESGYPIYDDDPVTGTKFLGVYKELERIKKTTNKVKSIGVSNYNIERLEWLLKETEIVPVLNQIELHPKLPQQDLVEWSEKHNILTEAYSPVGAEGAPIVKIPLVKELAEKYKVTENEVADAYHILEGRVSLPRTSNLDRIKNLVRLPELTKDELKQLHELGEKEPKRYRNELWGHGLGFKYWEGDRFAKK
>XP_024713743_Candida_pseudohaemulonis
MSAPSATEVKFKLNDGHLIPALGLGTVPSDDPSNTKLEVLTAIKAGFRHIDTAWYYGTEKYVGEALKELFDEGVVKREDIFVTTKVWPSFWHNPEKSLNTSLETLGLDYVDLLLQHWPIALHGDAKGLPAVPKDDDGNLKYDDDPVKGTKFLGVYKELERLKNTTDKVRSIGVSNYNIDRLEWLLKEVETVPVLNQIELHPQLPQQDLVEWAEKHKILIEAYSPVGADGAPVLQLPLVKKLAEKYDVTTNEIANAYHILEGRITLPRTSNLERIKNLTRLPQLTQEELKELHQIGEKEPKRYRNDPFGHGLGFKYWEGDRFPVKD
>XP_025339511_Candida_duobushaemulonis
MAAPSATEVKFKLNDGHSIPALGLGTVPSDDPSNTKLEVLTAIKAGFRHIDTAWYYGTEKYVGEALKELFDEGVVKREEIFVTTKVWPSFWHNPEKSLNTSLETLGLDYVDLLLQHWPIALHGDAKGLPAVPTDDDGNLKYDDDPVKGTKFIGVYKELERLKNTTDKVRSIGVSNYNIDRLEWLLKEVETVPVLNQIELHPQLPQQDLVEWAEKHKILIEAYSPVGADGAPVLQLPLVKKLAEKYDVTTNEIANAYHILEGRITLPRTSNLERIKNLTRLPQLTQEELEKLHQIGEKAPKRYRNDPFGHGLGFKYWEGDRFPPKN
>XP_028889377_Candida_auris
MTTPATDIKFKLNDGHSIPALGLGTVPSKDPSHTKEEVITAVKAGFRHIDTAWYYGTEPYVGEALQELFKEGVIKREDIFVTTKVWPSFWHSPEKSLDLSLQKLQLDYVDLFLQHWPIALHGDENGLPAEPRDDNGNLKYDDDPVKGTKFIDVYKEMERIKNTTSKVRSIGVSNYNIERLQWLLKEVQTVPVLNQIELHPQLPQQDLVEWCEKHKILIEAYSPVGAEGAPVLKLPLIQKLAEKYDVTTNEIADAYHILEGRITLPRTSNLDRIKKLTRLPQLTKEELKELHEIGEKSPKRYRNDQWGHGLGFKYWEGDRFPPNA
>NP_009707_Saccharomyces_cerevisiae
MSSSVASTENIVENMLHPKTTEIYFSLNNGVRIPALGLGTANPHEKLAETKQAVKAAIKAGYRHIDTAWAYETEPFVGEAIKELLEDGSIKREDLFITTKVWPVLWDEVDRSLNESLKALGLEYVDLLLQHWPLCFEKIKDPKGISGLVKTPVDDSGKTMYAADGDYLETYKQLEKIYLDPNDHRVRAIGVSNFSIEYLERLIKECRVKPTVNQVETHPHLPQMELRKFCFMHDILLTAYSPLGSHGAPNLKIPLVKKLAEKYNVTGNDLLISYHIRQGTIVIPRSLNPVRISSSIEFASLTKDELQELNDFGEKYPVRFIDEPFAAILPEFTGNGPNLDNLKY
>XP_018223182_Saccharomyces_eubayanus
MSSATASTESIVENMLHPKTTEIYFALNNGVRIPALGLGTANPHEKLAETKQAVKAAIKAGYRHIDTAWAYETEPFVGEAIKELLGEGSIKREDLFITTKVWPVLWDEVERSLNESLKALGLDYVDLYLQHWPLCFEKVKDPKGISGLVKTPVNKSGETMHASNGDWMETYKQLERIYLDPNDHRIRAIGVSNFSIEYLERLVKECRVKPTVNQVETHPHLPQMELRKFCFMHDILLTAYSPLGSNGAPNLKIPLVKKLAEKYNVTGNDLLISYHIRQGTIVIPRSLNPVRISSSIEFACLTKDELQELNEFGEKYPVRFIDEPFAATLPEFTGNGPNLENLKY
>XP_033764741_Saccharomyces_paradoxus
MSSAVTSTESIVEKMLHPKTTEIYFSLNNGVRIPALGLGTANPHEKLAETKQAVKAAIKAGYRHIDTAWAYETEPFVGEAIKELLEDGSIKREDLFITTKVWPVLWDEVDRSLNESLKALGLDYVDLLLQHWPLCFEKIKDPKGISGLVKTPVDDSGKTMYASKGDYLETYKQLEKIYLDPNDHRVRAIGVSNFSIEYLERLIKECRIKPTVNQVETHPHLPQMELRKFCFMHDILLTAYSPLGSHGAPNLKIPLVKKLAEKYNVTGNDLLISYHIRQGTIVIPRSLNPVRISSSIEFASLTKDELQELNVFGEKYPVRFIDEPFAAILPEFTGNGPNLENLKY
>XP_003678252_Naumovozyma_castellii
MSHPRNTEIYFNLNNGGRIPAIGLGTASPKGRYPETKKAVKAAIRAGYRQIDTAWYYKTEPYIGEALKELFRDGEIKREDLFITTKVWPCYWDDPSTSINESLKSLGIDYVDMVLQHWPLCYKKTYDENGTIIGKPLDKDGKVIFAEGADWITTYQLMEKIYLDPKDTRVRAIGVSNYPIEYLERVIKECKVTPVINQVELHPHLPQLELNDFCHKNGILLTAYSPLGSGGAPNTKIPLVQEYAKKHEVAPADILTSYHVRKGNVVIPRSLNPERVASNIYFAPLTKNEMKSLDDFGVNTPHRYIGTDMAGVIPGFTHGC
>XP_003668097_Naumovozyma_dairenensis
MTHPTSTEIYFNLNNGTRIPAIGLGTASPKDRYPETKEAVKAAIRAGYRHIDTAYFYKTEPYIGQALKELFESAEIKREELFITTKVWPTFWNNPSDSIDQSLKDLGIDYVDLVLQHWPVCFQKVENSQGNIIGLPRDKDGNALFEKDADWLFTYKALEKIYLDPKDNRVRAIGVSNYPIEYLERLFKECKVTPAINQVEVHPHLPQLELNKFCHDHAILLTAYSPLGSDGAPNLKIKSVQDLAKKYKVEPADILTSYHISKGNVVLPRSLNPKRIAANVSFAKLTDDDLSKLDQVGIDEPNRFIDEFFTSEIPGFTGTK
>XP_003958304_Kazachstania_africana
MLHPKSTEIYFKLNNGTTIPALGFGTYAPRERIPETKQAVKAAIKAGYRHIDTAWVYESEPYVGEAIKEMIEEGEVSRSDLFVTTKVWPVYWDNVEKSLNESLEALGLDYVDLLLQHWPLCFPRVEDEKNGVNGLVAYPEDDEGKPLLNEKGDFLETYRQIEKIYLNPDDHRVRAIGVSNYAIEYLEALFKECKVKPVVNQVEIHPHLPQLELNKFCHNHGILLTAYSPLGSDGAPNLKIPLVHQLAEKYDMSLNDILISYHIRKGNTVIPRSLNPVRIASTIEFAPFTQEELKQLDNVGIEEPARFVDAAFAQQIPGFGKSKK
>XP_022466816_Kazachstania_naganishii
MLHPKSTEIYFKLNNGVNMPALGLGTASPREHMAETKQAVKAAIKAGYRHIDTAWFYGTEGYIGDALKELLENGDVKRSDLFITSKVWPVYWDDVDLSLNESLKSLGLDYVDLYLQHWPLCFQKIEDSKDGVNGLKGKPIDKDGNALIVEGADYLSTYKQMEKIYLDPKDNRVRAIGVSNYPVEYLDRLLKVCTVKPAVNQVEMHPHLPQFELREFCELHDIKLTAYSPLGSSGAPLLKLPLVKELSEKYQVTLNDVLISYHIRKGSFVIPRSLNPVRLAGCVNFVTLTEGELDQLDDIGRKDSIRYIDGSFAKTIPGFTGGN
>XP_444888_Candida_glabrata
MSLKNSTATLKLNTGAEIPVVGLGTWRSAANDGYDSVLAALKLGYRHIDAAAIYGNEDQVGRAIKDSGVPRQEIFITTKLWGTEHRNPAKALDSSLKRLGLDYVDLYLMHWPVALKAHGSEEKDLLNIPKKPDGKTDIDIEDWDFIKTWELMQELPKTGKTKAIGVSNFSINNLKALKNSPKFNTVPAANQVEIHPLFPQTELIEYCKSENILIEAYSPFGSADAPVLKEPELHKLAEKYNISTAQLIISWSVQRGYVVLPKSVHAERIEANLKVLTLKDEDMETITNLSKVKGEKRLVQLDWSPFPTFE
>XP_004177600_Tetrapisispora_blattae
MSAALKNCTATVKLNTGANIPAIGLGTWRSENNDGYDSVIAAAKVGYRHIDTAAIYGNEDQVGKAINECGVTRSELFVTTKLWGTQQRDPETALNQSLKRLGLDYVDLYLIHWPVAFKTDTIKDGNLLTIPKKDGEADIDYPEWNFIKTWELMQNLLKTGKTKAIGISNFSINNIKELLAAPTTTVTPACNQVEVHPLLPQDELIAFCKEKGIVIEAYSPLGGINAPVLKDETIIEIAKRNNVDAGQVVTSWHVQRGYVVLPKSVKESRIISNLKTFTLSDDDMTKINNLVKVKGENRTCDLGIKGFPMFQ
>XP_003685703_Tetrapisispora_phaffii
MTLSNSTAKVTLNDGNQLPYVGLGTWQSKENDAYKAVVAALKAGYRHIDTAAIYGNEEEVGRAIKDSGVRRSEIFVTTKLWGTQHRHPDDALNQSLERLGLDYVDLYLMHWPVPINDAQCKKDNNYLQIPMNEDGTRDLDLASWDFIKTWELMQALPKSKVKSIGVSNFSINNIKDLLASPGNKEVPVVNQVELHPLLPQFELVEFCKSKNIVVEAYSPLGSTGAPILELGTINEVSKKLAIPPANVVFSWLIQRKIVVLPKSVTESRIISNLQTMELPAEEFSKLNNISSEVGEKRSVKPNWTPFIPFV
>XP_001645179_Vanderwaltozyma_polyspora
MSLKNCETRVKLNTGAELPAVGLGTWQSLENDAYKAVLTALKTGYRHIDGAAIYCNEGEVGKAIRDSGVPRNEIFVTTKLWGTQQRTPQLALEQSLERLGLDYVDLYLIHWPIPLNPAQCEESGNYLTFPGLPNGKRDVDLDTWNFVKTWELMQELPATGKCKAVGVSNFSINNIKELLSSPGNKLVPAVNQIELHPLLPQVELVNFCKEKGIVVEAYSPLGGTGAAILKEPLVEELAKKYNIPAANLVVSWDVQRGVVVLPKSVTESRIISNLQTLTLAPEDVEKITNLSKEKGEKRTCAPDFSPFNTFA
>XP_003681311_Torulaspora_delbrueckii
MLHPKSTEISFLLNNGVRMPAIGLGTANPPEKLAETKQAVKAAVKAGYRNIDTAWAYGSEPFVGEAIKELIEEGAIKREDLFITSKVWPVLWDDAERSLQESLKSLGVDYIDLWLQHWPLCYNRREDPHGINGLARNPEKADGSPDFNEKADWLDTYKQMERIYSNPKDNRVRAIGVSNFPVEYLKRVLKECPVKPVLNQVEMHPRLPQFELNEFCHDNDIKLTAYSPLGSHGAPMVKHPLIKEMSQKYKASENDILTSFHIRQGNTVVPRSINSVRIASNIEFVPLSKDDLDKLKDLGRTEPKRFINEKWNAAVPGFSGTGPKI
>XP_037146717_Zygotorulaspora_mrakii
MTGALHPRSTEISFLLNNGTRMPAFGLGTANPPEKLAETKQAVKAAVKAGYRQIDTAWAYGTEPFVGAAIKELIEEGVIKREDLFITSKVWPVMWDEAERSLQQTLASLGVGYIDMWLQHWPLCYNKQKDEHGVCGLARNPEKPDGEPDYNLDADWIETYKQMEKIYLDPTDHRVKAIGVSNFPIEYIQRLFKECRVRPALNQVEAHPRLPQLEMMKFCHENGMLMTAYSPLGSHGAPNIKLPLVQELSKKYDSSPNDILTSYHIRQGNIVIPRSLNPTRISSNIQFVALSAEDISRLNDIGVQDPKRYVDEKWNVIVPGFTGAGPAL
>XP_002495219_Zygosaccharomyces_rouxii
MARLLHPKGTEISFTLNNGVRMPALGLGTANPHPEIGRTKQAVKAAVKAGYRHIDTAWAYGSEPFVGEAIKELMEEGVIRREDIFITSKVWPVLWDDVERSLNESLESLGVDYIDLWLQHWPLCYVKQEDTHGINGLARNPETPNGEPYYEVDGDWLETYVQMEKIYLDPSDNRVRSIGVSNFPVQYLERTLFECAVKPAVNQVEMHPRLPQFELNKFCRAHNILLEAYSPLGSHNAPNVHLQLVQDLAEKYSMSPSGILNSYHIRQGNAVVSRSVNTMRIASNVEFAALTEEELDNLDQLGITKPKRFVNEKWNAVVPGFSGEGPAI
>XP_003647825_Eremothecium_cymbalariae
MVPKTYTLTNGCLMPSLGLGCYSIPKNTTAQVVHQALKCGYRHFDTAVFYGNETEVGEGIAAWLAEDPSSNRRQDVFYVTKLWNSQNGYTEAKTAIQQCLQKVAPLGYIDLLLIHSPACGSAKRLATYEAMQESVDAGIVKSIGVSNYERHHLQELYAMPNLKHNPVVNQIEVTPWLPRNDLVDYCKSIGLAIQAYSPLGCGDRVNDPYIASLATQKNCTPAQILIAWSLAKGYAPLPKTQNIQRLQSNLDSYNVSLTAEELTNIEKAYAP
>NP_985256_Eremothecium_gossypii
MSTKATLKASTDTVTLNTGAKIPLFGLGTWQSTDDDASSAVAAALKHGYKHIDTASFYKNEELVGKAVKESGIPREELFITTKVWNDQQRDPAGALDLSLKKLGTEYVDLLLMHWPVPFKEPENSTLDAYKVPRGPDGKVTRDEEWDFVKTWHLMQKLLGTGKVKAIGVSNFSINNLEELLNAEGTTVVPAVNQVELHIRLPQLELVEYCQKKGIVVEAYSPLGSSSAPLLKDATVNKVAEKYGVTPAHVLLNYVANRGIVVLPKSVKESRIISNFEYFKMDEEDIKLLNDIHKKEGVQRFVDPDFSPFPLFQ
>XP_455203_Kluyveromyces_lactis
MLHPLSTEIYFTFNNGNKVPAFGLGTAAQHERVAETKQAVKAAIKAGYRHIDTAWAYGVEEYVGEALQELFEERVVKREDLHITSKVWHTMWNDVDKSLNESLARLKVDYVDLFLQHWPLCTQKVPDPHGVDKIAKEPVDDQGNPLYDEKGDWIETYKQIEKIYLDKNDKRVRAIGVSNFPIEYLKRVLKECRTVPACNQVELHPHLPQRELCEFCSEHKILVTAYSPLGGNGAPLLELPILKGLCEKYNASPNDILTSYHLRQGTIVIPRSLNSTRIASNLEFVPLSEEDVNKLNEFGQKNKKRYINGAVSSVIPGFKEDFLKEQLQQS
>XP_022675704_Kluyveromyces_marxianus
MKYTYNPPAMLHPLSTEIYFTFNNGNKVPAFGLGTAAQLNRVSETKQAVKAAVKAGYRHIDTAWAYGVEEYVGEALQELFEEGVVKREDLHITSKVWHTMWDEVDRSLNESLKRLRLDYVDLFLQHWPLCSQKVHDPHFVDQTAKDPVDENGKPLYDERGDWIQTYKDIEKIYLDPNDTRVRAIGVSNFPIEYLERVLNECKVVPVCNQVELHPHLPQRDLCDFCREHNILVTAYSPFGGNDAPLLNAPIIREMCAKYDATSNEILTSYHLRQGTIVIPRSLNPTRIAANKSFIPLSEEDINKLNEFGKQNRKRLINSPTFAVIPSFKEDFIRDQKQS
>XP_022629647_Lachancea_lanzarotensis
MLHPKNTEIYFELNTKAKIPALGLGTANEPEQIPQTKQAIKAAIKAGYRLIDTAWAYQCEDRIGEALREIFDEGVLKREDIFITTKVWPTHWDIASESIDRSLKNLGVDYVDLVLQHWPLCFNRVEDKNGVDGIVRNPTHEDGSPNINTEGDYLSTYKQLEKMYLNKDPRFKAIGVSNYPVEYLQRLLKECTVVPALNQVEIHPQLPQVELREFCQTHKIVLESYSPFGATGSPLNQNQRFQALAEKYSCTPNDILLAYNIRQGQVVVPRSVNPKNIVSNIEFVPLAKEDITFLTQYGLENPMRFRDEPFAESIPGFRENKN
>XP_002552654_Lachancea_thermotolerans
MLHPKNTEVYFTLNNGVRMPAIGLGTANVVEQIPQTKQAVKAAIKSGYRHIDTAWAYQCEDRVGEALKELFEEGVVKREDIFVTTKVWPTNWDRVDESISRSLENLGLDHVDLVLQHWPLCFNRLEDPDGIDGVRRNPYHEDGSPHYNEKGDYLETFKTLEKLYLAKDPRFRAIGVSNYPVEYLERLLKECQVVPAINQVECHPHLPQMELRDFCTKHNIRLEAYSPLGATNAPLIDNELVKKIAGKYACSTQNVLIAYHMRQGVVSVPRSVNPKHIASNVQFVALSKEDIDTLNKFGVENTKRIVDEPFAAAIPGFRENK
>XP_020060025_Aspergillus_aculeatus
MGLADTRFKLNTGADIPALGLGTWQSAPGEVEKAVRHAIQVGYRHIDTAFAYQNEHEVGKAINDAIAAGEVKREELFVTTKLWSTWHYRVGEALDQSLQTMGLDYIDLYLVHWPVAMNPNGNHPVVPKLPDGSRDLHYDHPHVETWKSMEKLVGAGKTKAIGVCNYSVPYLQELLAQATVVPAVNQIENHPALPQQEVVDFCREKGIHVTAYSPLGSTGSPLFSADPIVEVAKKKDVAPATVLLSWHIARGSSVLAKSVTPSRIEANRQLVELDESDLATIAKYTDELARTKSFKRYVFPPFGLDFGFPDKVAN
>XP_001275321_Aspergillus_clavatus
MAVYDTRFKLNTGAEIPALGLGTWQSKKGEVERAVSHAISVGYRHIDTAFCYQNETEVGNGLKEALESGKVKREDLFVTTKLWCTYHSRVEEALDMSLKNLGLDYVDLYLMHWPLAMNPEGNHHLFPKHPDGSRDLVRSHSHITTWKSMEKLLATGKVKAIGVSNYSKRYLEELLPAVDVVPAVNQIENHPSLPQQEIVDFCNEKGIHITAYSPLGSTGSPLFTAAPIVEVANKRGVSPASVLLSWHIARGSSVLAKSVTPARIDENRTSLIRLDDEDMAIISKYTDELAEKKAFQRFVYPPFGVDFGFPDKS
>XP_001260504_Aspergillus_fischeri
MAVYETRFKLNTGAEIPALGLGTWQSKPGEVERAVSHAISVGYRHIDTAYCYQNETEVGNGIKEALQSGKVKREDLFVTTKLWCTYHTRVEEALDKSLKNLGLDYVDLYLMHWPLAMNPEGNHELFPKHPDGSRDIVHSHSHVTTWKSMEKLLATGKTKAIGVSNYSKRYLEQLLPEATVVPAVNQIENHPSLPQQEIVDFCKEKGIHITAYSPLGSTGSPLFTAEPIVAVAKKRGVSPASVLLSWHIARGSSVLAKSVTPSRIEENRTSLIKLDDEDMATIAKYTDELAEKKAFQRFVYPPFGVDFGFPDKS
>XP_041150319_Aspergillus_flavus
MAVADTRFKLNTGAEIPALGLGTWQSQPGEVEKAVSHAISVGYRHIDGAFCYQNEEEVGKGIRDALASGKVKREDLFVTTKLWCTYHSRVEEALEKSLKNLGLDYIDLYLMHWPLAMNPNGNHPLFPKHEDGSRDIDHSHSHVQTWKNMEKLLATGKVKAIGVSNYSVRYLEQLLPEATVVPAVNQIENHPSLPQQEIVDFCKKKGIHITAYSPLGSTGSPLFTAEPIVEVAKKKGVTPATVLLSWHIARGSSVLAKSVTPSRIEDNRKLVQLDESDMATIAKYTDDLAARKAFQRFVYPPFGVDFGFPDKS
>XP_755355_Aspergillus_fumigatus
MAVYETRFKLNTGAEIPALGLGTWQSKPGEVERAVSHAISVGYRHIDTAYCYQNETEVGNGIKEALQSGKVKREDLFVTTKLWCTYHTRVEEALDKSLKNLGLDYVDLYLMHWPLAMNPEGNHELFPKHPDGSRDIVHSHSHITTWKSMEKLLATGKTKAIGVSNYSKRYLEQLLPEATVVPAVNQIENHPSLPQQEIVDFCKEKGIHITAYSPLGSTGSPLFTAEPIVAVAKKRGVSPASVLLSWHIARGSSVLAKSVTPSRIEENRTSLIKLDDEDMATIAKYTNELAEKKAFQRFVYPPFGVDFGFPDKS
>XP_663590_Aspergillus_nidulans
MSLADTTYKLNTGAEIPALGLGTWQSAPGEVSAAVYHALKVGYRHIDAAQCYGNETEVGEGIKRALSEGIVKRSEIFVTTKLWCTYHTRIQQALDLSLSKLGLDYVDLYLVHWPLAMNPNGNHDLFPKLPDGSRDLVREHSHVTTWKGMEELITNNPDKVKAIGVSNYSKRYLEQLLPQAKIVPAVNQIENHPALPQQEIVDLCKEKGILITAYSPLGSTGSPLFKAEAIVAVAERRGVTPASVLLSWHLARGSSVLAKSVTPSRIEENRKLVKLEPEDVELIGKYSAELAATNGFQRYVYPPFGVDFGFPDKS
>XP_001397785_Aspergillus_niger
MGSTSTVADTRFKLNTGAEIPALGLGTWQSGPGEVEKAVAHAISVGYRHIDTAFAYGNEGEVGKGIKAAIESGVVKREDLFVTTKLWSTWHYRVEQALDQSLKNLGLDYVDLYLVHWPVAMNPNGNHPNIPTLPDGSRDLHLNHSHINTWKDMEKLVGSGKTKAIGVCNYSRPYLEELLAQATVVPAVNQIENHPCLPQQEAVDFCKEKGIHITAYSPLGSTGSPLLTAEPIVEVAKKKGVDPATVLLSWHISRGSSVLAKSVNPSRIEGNRNLVALDDADMATIAKYTNDLASKNAFQRFVFPPFKLDFGFPDKIGRV
>XP_015406459_Aspergillus_nomiae
MAVADTRFKLNTGAEIPALGLGTWQSAPGEVEKAVSHAISVGYRHIDGAFCYQNEEEVGKGIKDALASGKVKREDLFVTTKLWCTYHSRVQEALDLSLKNLGLDYVDLYLMHWPLAMNPNGNHPLFPKHEDGSRDIVQSHSHVQTWKNMEKLLSTGKVKAIGVSNYSVRYLEQLLPEATVVPAVNQIENHPSLPQQEIVDFCKKKGIHITAYSPLGSTGSPLFTAEPIVEVAKRKGVSPATVLLSWHVARGSSVLAKSVTPSRIEDNRNLVQLDENDMATIAKYTDDLAARKAFQRFVYPPFGVDFGFPDKS
>XP_001826222_Aspergillus_oryzae 
MAVADTRFKLNTGAEIPALGLGTWQSQPGEVEKAVSHAISVGYRHIDGAFCYQNEEEVGKGIRDALASGKVKREDLFVTTKLWCTYHSRVEEALEKSLKNLGLDYIDLYLMHWPLAMNPNGNHPLFPKHEDGSRDIDHSHSHVQTWKNMEKLLATGKVKAIGVSNYSVRYLEQLLPEATVVPAVNQIENHPSLPQQEIVDFCKKKGIHITAYSPLGSTGSPLFTAEPIVEVAKKKGVTPATVLLSWHIARGSSVLAKSVTPSRIEDNRKLVQLDESDMATIAKYTDDLAARKAFQRFVYPPFGVDFGFPDKS
>XP_040639379_Aspergillus_ruber
MTAAADVRFKLNTGAEIPALGLGTWQSAPGEVERAVFHAIKAGYRHIDGACCYQNEEEVGKGIKDAIDAGLVKREELFVTTKLWCTFHSRVEEALDESLKKLGLDYLDLYLVHWPLAMNPNGNHPLFPKHEDGSRDIVHSHSHVTTWKSMEKLLTTGKVKAIGVSNYSVKYLEELLPQATVVPAVNQIENHPSLPQQEIVDFCKEKGIVITAYSPLGSTGSPLFTAAPIVEVAQKRGVTPATVLLSWHIARGSSVLAKSVTPSRIEDNRKLIHLDDSDIATIAKYSDDLAAKQAFQRFVFPPFGVDFGFPDKVGKL
>XP_040702430_Aspergillus_sydowii
MAIADTRFKLNTGAEIPALGLGTWQSAPGEVSKAVYHALKVGYRHIDAAQCYGNETEVGEGINRALSEGLVQRSEIFVTTKLWCTYHTRVEEALNLSLSKLGLDYVDLYLVHWPLAMNPNGNHELFPKLADGSRDIVHSHSHVTTWKNMEELIAKNPGKVKAIGVSNYSKLYLEELLPQVKIVPAANQIENHPSLPQQEIVDYCKEKGILITAYSPLGSTGSPLFSAPAIVEVSKKRGVSPATVLLSWHLARGSSVLAKSVTPSRIEENRNLVALDKEDVDLIAKYSAELAATSGFQRFVFPPFGVNFGFPDKQ
>XP_001213633_Aspergillus_terreus
MAVCDTKFKLNTGAEIPALGLGTWQSAPGEVERAVSHAISVGYRHIDTAHCYGNEEEVGQGIKEALASGKVKREDLFVTTKLWCTDHSRVEEALDKSLKLLGLDYVDLYLVHWPLAMNPNGNHPLFPKLPDGSRDIDHAHSHVTTWKSMEKLMGTGKVKAIGVSNYSVRYLEQLLPEASIVPAVNQIENHPSLPQQEIVDFCKQKGIHITAYSPLGSTGSPLFTAEPIVEVAKKKGVTPASVLLSWHIARGSSVLAKSVTPSRIEDNRKLVQLDSEDMATIAKYTDSLAATKSFQRFVYPPFGVDFGFPDKS
>XP_022489153_Penicillium_arizonense
MAACDTRFKLNTGAEIPALGLGTWQSQPGEVARAVAHAIKVGYRHIDAALCYGNENEVGQGIKEAIDSGIVKREDLFVTTKLWCSFHARVEEGLQQSLTDLGLDYVDLYLMHWPLAMNPKGNHNIFPKLPDGSRDIDHSHSHVTTWKSMEKLVGTGKVKAIGVSNYSVQYLEELLPQATIIPAANQIENHPSLPQQEIVDFCKQKGIHITAYSPLGSTGSPLFTAEPIVSVANKRGVTPATVLLSWHIARGSSVLAKSVTPARIEANRADLIKLDAEDLATIQKYSDQLKAENKFQRFVFPPFGVNFGFPDKQ
>XP_014533668_Penicillium_digitatum
MAAYDTRFKLNTGAEIPALGLGTWQSEPGEVARAVFHAIKVGYRHIDGALCYGNENEVGQGIKEAIDAGVVKREDLFVTTKLWCSFHARVEEGLQQSLTNLGLDYVDLYLMHWPLAMNPKGNHNIFPKLADGSRDIIHSHSHVTTWKSMEKLVGTGKVKAIGVSNYSVKFLEELLPQATIVPAANQIENHPLLPQQEIVDFCNKAGIHITAYSPLGSTGSPLFTAEPIKAVAEKRGVTPATVLLSWHIARGSSVLAKSVTPARIEANRADLIHLDAEDLASLRQYSDSLQAEGKLQRFVYPPFGVNFGFPDKQ
>XP_016594034_Penicillium_expansum
MAANDTRFKLNTGAEIPALGLGTWQSQPGEVARAVFHAIKVGYRHIDAALCYGNENEVGQGIKEAIDAGIVKREDLFVTTKLWCSFHARVEEGLQQSLTDLGLDYVDLYLMHWPLAMNSKGNHNIFPKLADGSRDIIHSHSHVTTWKSMEKLVGTGKVKAIGVSNYSVKFLEELLPQATIVPAANQIENHPLLPQQEIVDFCNKAGIHITAYSPLGSTGSPLFTAEPIVAVAEKRGVTPATVLLSWHIARGSSVLAKSVTPARIEANRADLIHLDAEDLASLRKYSDGLQAEGKLQRFVYPPFGVNFGFPDKQ
>XP_040652622_Penicillium_griseofulvum
MAACDTRFKLNTGAEIPALGLGTWQSQPGEVARAVFHAIKVGYRHIDAALCYGNENEVGQGIKEAIDNGIIKREDLFVTTKLWCSYHARVEEGLEQSLKDLGLDYVDLYLMHWPLAMNPKGNHNIFPKLADGSRDIIHSHSHVTTWKSMEKLVGTGKVKAIGVSNYSVKYLEELLPQATIVPAANQIENHPLLPQQEIVDFCNKAGIHITAYSPLGSTGSPLFTAEPIVAVAEKRGVTPATVLLSWHIARGSSVLAKSVTPARIEANRADLIHLDAEDMAALRKYSDGLQAEGKLQRFVYPPFGINFGFPDKQ
>XP_038925445_Penicillium_roqueforti
MAACDTRFKLNTGAEIPALGLGTWQSQPGEVARAVFHAIKVGYRHIDAALCYGNENEVGQGIKEAIDAGFVKREDLFVTTKLWCSFHARVEEGLEQSLKDLGLDYVDLYLMHWPLAMNPKGNHNIFPKLADGSRDIIHSHSHVTTYKDMEKLIGTGKARAIGVSNYSLKFLEELLAQATIVPAVNQIENHPLLPQQEIVDFCNKTGIHITAYSPLGSTGSPLFSAEPIMAVAHKRGVTPATVLLSWHIARGSSVLAKSVTPARIEANRADLIFLDAEDLATLRKYSDGLQAEGKLQRFVYPPFGVDFGFPDKQ
>XP_002565934_Penicillium_rubens
MAACDTRFKLNTGAEIPALGLGTWQSQPGEVARAVSHAIKVGYRHIDAALCYGNENEVGQGIKEAIDAGIVKREDLFVTTKLWCSYHARVEEGLQQSLTDLGLDYVDLYLMHWPLAMNPKGNHNLFPKLADGSRDIVHSHSHVTTWKSMEKLVGTGKVKAIGVSNYSVKFLEELLPQATIIPAANQIENHPLLPQQEIVDFCNKAGIHITAYSPLGSTGSPLFTAEPIVAVANKRGVTPATVLLSWHIARGSSVLAKSVTPARIEANRADLIHLDAEDLATLRKYSDDLQAEGKLQRFVYPPFGVNFGFPDKQ
>XP_040808391_Penicillium_solitum
MAAYDTRLKLNTGAEIPALGLGTWQSQPGEVERAVFHAIKVGYRHIDAALCYGNENEVGKGIKQAIDAGIVKREDLFVTTKLWCSYHARVEEGLQQSLTDLGLDYVDLYLMHWPLAMNHKGNHNIFPKLADGSRDIIHSHSHVTTWKSMEKLVGTGKVKAIGVSNYSVKFLEELLPQATIVPAANQIENHPLLPQQEIVDFCNKAGIHITAYSPLGSTGSPLFTAEPIVAVAEKRGVTPATVLLSWHIARGSSVLAKSVTPARIEANRADLIHLDAEDLASLRKYSDGLQAEGKLQRFVYPPFGVNFGFPDKQ
>XP_022581160_Penicilliopsis_zonata
MAVADVRFKLNTGAEIPALGLGIPLFLFLSHSPSSSLSSLFFNCTDKLGTWQSAPGEVETAVSHAISVGYRHIDGAFCYQNEEEVGRGIKKALDAGIVKREDLFVTTKLWCTFHTRVEEALDLSLKNLGLDYVDLYLVHWPTAMNPEGNHPLFPKLEDGSRDIVHSHSHVTTWKSMEKLMATGKTKAIGVSNYSKRYLEELLPQATIIPAVNQIENHPALPQQEIIDFCKQHGIIVTAYSPLGSTGGPLFSAAPIVEVAQRRGVSPAIVLLSWHVARGTVVLAKSVTPSRIEANRQLIQLDETDMEIIAKYTADLAANNAFQRFVYPAFGVDFGFPDKS
>XP_016616452_Cladophialophora_bantiana
MVDVPLKLNTGATMPALGLGTWQSPEGQVRAAVAYAIKSGYRHIDCAYVYGNEKEVGEGIKEGLAAAGIPRSDLFITTKLWCTYHTRVEQNLDISLKLLGLDYVDLYLIHWPIAMNPNGNDEKFPKLPDGSRDLLRDRSHVDTYKDMEKLLKTGKTKAIGVANYSKRYLEELLPTVEVMPATNQIENHPLLPQQEIVDFCKEKGILITAYSPLGSTGSPLMKDPHVVKLAEEKGVTPGCILLSYHIARGSAVLAKSVTPSRIDENKKIVSLSEGDLASLAEISKNSVTRFVYPAFGVDFGFPDKS
>XP_008728091_Cladophialophora_carrionii
MVDVRLPLNTGATIPALGLGTWQSPKGEVRAAVAHAIKSGYRHIDAAYVYGNEEEVGEGIKEGLAATGIPRSDLFIVTKLWCTYHTRVEQNLDMSLKLLGLDYVDLYLMHWPVAMNPNGNDEKFPKLPDGSRDLLRDRSHVDTYKDMEKLLKTGKTKAIGVANYSKRYLEELLPKVDVVPAANQIENHPLLPQQEIVDLCKEKGIHVTAYSPLGSTGSPLMKDPHVVKLAEHKGVTPGSILLSYHIARGSSVLAKSVTPSRIDENKKIVDLSDSDLASLAEISKKGVTRFVSPGFGVDFGFPDKS
>XP_016247784_Cladophialophora_immunda
MVDVPLKLNTGATIPALGLGTWQSPEGQVRAAVAYAIKSGYRHIDCAYVYGNEKEVGEGIKEGLAATGIPRSDLFITTKLWCTYHTRVEQNLDISLKLLGLDYVDLYLIHWPIAMNPNGNDEKFPKLPDGSRDLIRDRSHVDTYKDMEKLLKTGKTKAIGVANYSKRFLEELLPHVEVVPATNQIENHPLLPQQEIVDYCKEKGILITAYSPLGSTGSPLMKDPHVVKLAEEKGVTPGCILLSYHIARGSSVLAKSVTPSRIDENKKIVSLSESELASLAEISKNGVTRFVYPAFGVDFGFPDKS
>XP_007749517_Cladophialophora_psammophila
MVDVPLKLNTGATMPALGLGTWQSPEGQVRAAVAYAIKSGYRHIDCAYVYGNEKEVGEGIKEGLAAAGIPRSDLFITTKLWCTYHTRVEQNLDISLKMLGLDYVDLYLIHWPIAMNPNGNDEKFPKLPDGSRDLLRDRSHVDTYKDMEKLLKTGKTKAIGVANYSKRYLEELLPHVEVVPATNQIENHPLLPQQEIVDFCKEKGILITAYSPLGSTGSPLMKDPHVVKLAEEKGVTPGCILLSYHIARGSSVLAKSVTPSRIDENKKIVSLSEGDLASLAEISKNGVTRFVYPAFGVDFGFPDKS
>XP_018694756_Fonsecaea_erecta
MVDVPLRLNTGATIPALGLGTWQSPEGQVRAAVAYAIKSGYRHIDCAYVYGNEKEVGEGIKEGLAATGIPRSDLFITTKLWCTYHTRVEQNLDISLKLLGLDYVDLYLIHWPIAMNPNGNDEKFPKLPDGSRDLIRDRTHIDTYKDMEKLLKTGKTKAIGVANYSKRYLEELLPHVEVVPATNQIENHPLLPQQEIVDYCKEKGILITAYSPLGSTGSPLMKDPYVVKLAEEKGVTPGCILLSYHLARGSSVLAKSVTPSRIDENKKIVSLSEGDLASLAEISRNGVTRFVYPAFGVDFGFPDKS
>XP_022508596_Fonsecaea_monophora
MVDVPLKLNIGATIPALGLGTWQSPEGQVRAAVAHAIKSGYRHIDCAYVYGNEKEVGEGIKEGLAAAGIPRSDLFITTKLWCTYHTRVEQNLDISLKLLGLDYVDLYLIHWPVAMNPNGNDEKFPKLPDGSRDLLRDRSHVDTYKDMEKLLKTGKTKAIGVANYSKRYLEELLPHVEVVPATNQIENHPLLPQQEIVDYCKEKGILITAYSPLGSTGSPLMKDPHVVKLAEQKGVTPGCILLSYHVARGSSVLAKSVTPSRIDENKKIVSLSDGDLASLAEISKTGLTRFVYPAFGVDFGFPDKQ
>XP_016630806_Fonsecaea_multimorphosa
MVDVPLKLNTGATIPALGLGTWQSPEGQVRAAVAYAIKSGYRHIDCAYVYGNEKEVGEGIKEGLAAAGIPRSQLFITTKLWCTYHTRVEQNLDISLKLLGLDYVDLYLIHWPIAMNPNGNDEKFPKLPDGSRDLLRDRSHVDTYKDMEKLLKTGKTKAIGVANYSKRYLEELLPHVEVVPATNQIENHPLLPQQEIVDYCKEKGILITAYSPLGSTGSPLMKDPHVVKLAEEKGVTPGCILLSYHIARGSSVLAKSVTPSRIDENKKLVSLSEDDLASLAEISQHGVTRFVYPAFGVDFGFPDKS
>XP_022498408_Fonsecaea_nubica
MVDVPLKLNTGATIPALGLGTWQSPEGQVRAAVAHAIKSGYRHIDCAYVYGNEKEVGEGIKEGLAAAGIPRSDLFITTKLWCTYHTRVEQNLDISLKLLGLDYVDLYLIHWPVAMNPNGNDEKFPKLPDGSRDLLRDRSHVDTYKDMEKLLKTGKTKAIGVANYSKRYLEELLPHVEVVPATNQIENHPLLPQQEIVDYCKEKGILITAYSPLGSTGSPLMKDPHVVKLAEQKGVTPGCILLSYHVARGSSVLAKSVTPSRIDENKKIVSLSDGDLASLAEISKTGVTRFVYPAFGVDFGFPDKQ
>XP_013280006_Fonsecaea_pedrosoi
MVDVPLKLNTGATIPALGLGTWQSPEGQVRAAVAHAIKSGYRHIDCAYVYGNEKEVGEGIKEGLAAAGIPRSDLFITTKLWCTYHTRVEQNLDISLKLLGLDYVDLYLIHWPVAMNPNGNDEKFPKLPDGSRDLLRDRSHVDTYKDMEKLLKTGKTKAIGVANYSKRYLEELLPHVEVVPATNQIENHPLLPQQEIVDYCKEKGILITAYSPLGSTGSPLMKDPHVVKLAEQKGVTPGCILLSYHVARGSSVLAKSVTPSRIDENKKIVSLSDGDLASLAEISKTGVTRFVYPAFGVDFGFPDKQ
>XP_007755053_Cladophialophora_yegresii
MVDVRLPLNTGATIPALGLGTWQSPKGEVRAAVAHAIQSGYRHIDAAYVYGNEEEVGQGIKEGLAATGISRSDLFIVTKLWCSYHTRVEQNLDISLKLLGLDYVDLYLMHWPVALNPNGNDEKFPKLPDGSRDLLRDRSHVDTYKDMEKLLKTGKAKAIGVANYSKRYLEQLLPKVDIVPAANQIENHPLLPQQEIVDFCKEKGIHVTAYSPLGSTGSPLMKDPHVVKLAEHKGVTPGSILLSYHIARGSSVLAKSVTPSRIDENKNIVDLSESDLASLAEISKKGVTRFVYPEFGVDFGFPDKS
>XP_016230944_Exophiala_spinifera
MVDVRLKLNTGATLPALGLGTWQSPEGQVRAAVTSAIQSGYRHLDCAYVYGNEREVGEGIREGLAAAGISRSDLFITTKLWCTYHTRVEQNLDKSLELLGLDYVDLYLMHWPIAMNPDGNHENFPKTSDGSRDLIRDRSHIDTYKDMEKLLATGKTKAIGVSNYSKAYLEQLLPQINIVPAVNQIENHPLLPQQEIVDFCMEKGIIITAYSPLGSAGSPLLTTPVVVKLAEEKNTTPSSILLSYHIARGSAVLAKSVNPSRIEENKSIVSLSESNLASLAEISRNGVTRIVYPDFGVDLGFPDKR
>XP_016258839_Exophiala_oligosperma
MTDIPLKLNTGATIPALGFGTWQSPEGQVRAAVSHAIKSGYRHIDCAYVYGNEKEVGEGIKEGLAATGLSRNNLFITTKVWCTYHTRVEQNLDMSLGLLGLDYVDLYLLHWPIAMNPNGNHEKFPKLADGSRDLLRSRSHVDTYKDMEKLLKTGKVKAIGVCNYSKRYLEELLPKVDIVPAVNQIENHPLLPQQEIVDYCQQKGIHVTAYSPLGSTGSPLMKDPHVVKLAEQKGTTPGCILLSYHIARGNSVLAKSVTPSRIDENKHIVDLSSSDLASLAEISQKGVTRFVYPEFGVDFGFPDKS
>XP_013312420_Exophiala_xenobiotica
MTDTLFKLNTGANIPALGLGTWQSPEGQVRAAVAHAIKSGYRHIDCAYVYGNEKEVGDGIKEGLAATGISRSELFITTKLWCTYHTRVEQNLNISLGLLGLDYVDLYLMHWPIAMNPNGNHEKFPKLPDGSRDLIRDRSHVDTYKDMQKLLKTGKVKAIGVCNYSKRYLEELVPNVDVVPAVNQIENHPLLPQQEIVDYCKEKGIHITAYSPLGSTGSPLMKDPHVVKLAEEKGTTPGSILLSYHIARGSSVLAKSVTPSRIDENKHIVKLSDGDLASLAEISQKGVTRFVYPEFGVDFGFPDKS
>XP_007722854_Capronia_coronata
MTDILFKLNTGASIPALGLGTWQSPEGQVRAAVAHAIKSGYRHIDCAYVYGNEKEVGEGIKEGLAAAGISRSDLFITTKLWCSYHTRVEQNLDISLGLLGLDHVDLYLMHWPVAMNPNGNHEKFPKLPDGSRDLLRDRSHIDTYKDMQKLLKTGKVKAIGVCNYSKKFLEELLPHVDIVPAVNQIENHPLLPQQEIVDLCKEKGIHVTAYSPLGSTGSPLMQDPHVVKLAEQKGVSPGSILLSYHIARGNSVLAKSVTPSRIDENKKIVSLSSDDLASLAEISKKGVKRFVYPEFGFDFGFPDRS
>XP_007735489_Capronia_epimyces
MTDVRFKLNTGSSIPALGLGTWQSPEGQVRAAVAHAIKSGYRHIDCAYVYGNEKEVGEGIKEGLAAAGISRGDLFITTKLWCTYHTRVEQNLDISLGLLGLDYVDLYLMHWPVAMNPNGNHEKFPKLPDGSRDLVRDRSHIDTYKDLQKLLQTGKTKAIGVCNYSKKFLEELLPHVDIIPAVNQIENHPLLPQQEVVDLCKEKGVHVTAYSPLGSTGSPLMQDPHVVKLAEQKGVTPGTILLSYHIGRGNSVLAKSVTPSRIDENKKIVPLSESDLASLAEISQKGVTRFVYPEFGVDFGFPDKS
>XP_009159593_Exophiala_dermatitidis
MTDIRFKLNTGATIPALGLGTWQSPEGQVRDAVAHAIKSGYRHIDCAYVYGNEKEVGEGIKKGLEETGISRSELFITTKLWCTYHTRVEQALDTSLNLLGLDYVDLYLMHWPVAMNPNGNHEKFPKLPDGSRDLLRDRSHIDTYKDMQKLLATGKTKAIGVCNYSKKFLEELLPHVDVVPAVNQIENHPLLPQQEIVDLCHEKGIHVTAYSPLGSTGSPLMQDPHVVKLAEQKGVSPGSILLSYHIARGNSVLAKSVTPSRIDENKEIVSLDDKDLASLAEISQKGVKRFVYPEFGFDFGFPDKS
>XP_013263911_Exophiala_aquamarina
MIDIPFKLNTGAPIPALGLGTWQSPEGQVRDAVAHAIKSGYRHIDCAYVYGNEKEVGEGIKEGLAATGISRSDLFITTKLWCTYHTRAEQNLDMSLSLLGLDYVDLYLMHWPVAMNPNGNHEKFPKLPDGRRDLVRERSHVDTYKDMEKLLQTGKVKAIGVSNYSKKYLEELLPKVNVVPAVNQVENHPLLPQQELVDFSKEKGIITTAYSPLGSTGSPLFEDPHVVKLAEQKGVSPGTILLSYHVARGVVVIPKSVTPSRIEENMKIVNLSESDLASLAEISKNGVTRYIYPEFGVDFGFPDKS
>XP_016222852_Exophiala_mesophila
MTDILFKLNTGSTIPALGLGTWQSPEGQVREAVAHAIKVGYRHIDCAYVYGNEKEVGEGIQQGLAAAGISRSDLFITTKLWCTYHTRIQENLDMSLKLLGLDYVDLYLMHWPIAMNPNGNHEKFPKLPDGSRDLVRERSHVDTYKGMEQLLNTGKVKAIGVCNYSKRYLEELLPKVDVVPAVNQIENHPLLPQQEVVDFCKNKGILITAYSPLGSTGSPLFKDPHVIKLAEDKGVSPGTILLSYHIARGSSVLAKSVTPSRIDQNKKVVDLSESDMLLLAQISKDGVTRYVYPEFGVDFGFPDKS
>XP_013276567_Rhinocladiella_mackenziei
MTDILFELNTGATIPALGLGTWQSPEGQVRAAVAHAIQSGYRHIDCAYVYGNEKEVGEGIKEGLAATGISRRDLFITTKLWCTYHTRVEQNLDKSLGLLGLDYVDLYLMHWPIAMNPHGNHEKFPKLPDGSRDLIRERSHVDTYRDMQKLLPTGKVKAIGVSNYSKKYLEELLPQVAVVPAVNQIENHPLLPQPEIVDLCKEKGIHITAYSPLGSTGSPLMQDPHVVRLAEEKKTTPSSTLLSYHIARGNSVLAKSVTPSRIDENKKIVPLSDADLASLAEISKNGVTRFVYPEFGVPFGFPDKS
>XP_017996906_Phialophora_attinorum
MADTKFKLNTGAEIPALGLGTWQSPKGEVQKAVAHAIKSGYRHIDCAYAYGNEDEVGAGIKEGLKAAGISRSDLFVTTKLWCTYHTRVEQNLDSSLKALDLDYVDLYLMHWPVAMNPNGNDEKFPKLPDGSRDLVLERKHWDTYKDMEKLLSTGKVKAIGVSNYSVKFLKDLLARVETVPAANQVENHPLCSPLMQDEHVTKLAKEKGVSPGCILLSYHVARGIAPLPKSVTPSRIDENRQIVKLSPEDVQTLSDLSKNGVHRFVYPAFGVDFGFPDKQ
>NP_594888_Schizosaccharomyces_pombe
MSAEQKYFENAQNVHFTLADGSKIPGLGLGTWRSEPNQTKNAVKTALQYGYRHIDAAAIYGNEDEVGDGIKESGVPRKDIWVTSKLWCNAHAPEAVPKALEKTLKDLKLDYLDEYLIHWPVSFKTGEDKFPKDKDGNLIYEKNPIEETWKAMEKLLETGKVRHIGLSNFNDTNLERILKVAKVKPAVHQMELHPFLPQTEFVEKHKKLGIHVTAYSPFGNQNTIYESKIPKLIEHETIQKIAKSKGEGVTGATIAVSWAITRGTSVIPKSVNEQRIKSNFKYIPLTKEDMDEINSIGIRARFNQATFSNEPVFAGLEDGRT
```
