## Supplementary material for "Coding Sequence Insertions in Fungal Genomes are Intrinsically Disordered and can Impart Functionally-Important Properties on the Host Protein": fasta protein sequences: XP_716024.1_blasthits_fa.txt

```
>XP_716024_Candida_albicans
MSISASKAKREQKRLEREAKKAAVGKSTKKTKKQAEKDAAEDEVEGAEEQIAKMKLQTDEHGLSDRVTTGVLESLETSRDIKLSSVSLLFHGKVLIQDSTLELNYGRRYGLLGENGCGKSTLMKSIAAREFPIPEHIDIYLLNEPAEATEYSALEYVVREAEHEMKRLEDLVEELIVKEGPECPALEGLYEKIDEMDPSTFESRAAIILTGLGFNSVTIKKKTKDMSGGWRMRVALAKALFVKPTLLLLDDPTAHLDLAACVWLEEYLKRFDRILILVSHSQDFLNGVCTNMIDMRLKLLTTYGGNYDSYVKTRAELETNQMKQYNKQQEEIAHIKKFIASAGTYANLVRQAKSRQKILDKMEADGLIQPVVPDKVFTFRFPEVEKLPPPVLAFDDMSFSYSGKPEDNLYEHLDIGIDMDSRVALVGPNGVGKSTLLKLFQGKLQPQTGRVIQHTHIKLGVYSQHSADQLDLTKSPLEFVRDKFANISQDYQYWRGQLGRYGLSGEAQTAQMATLSEGQRSRVVFALLALEGPNLILLDEPTNGLDLGTIDSLADAINAFNGGVVVVSHDFRLLDKVAKDIFVIENKTATRWNGSILDYKKSLASKVVL
>XP_002418696_Candida_dubliniensis
MSISASKAKREQKRLEREAKKAAAGKSTKKTKKQAEKDAAEDEVEGAEEQIAKMKLQTDEHGLSDRVTTGVLESLETSRDIKLSSVSLLFHGKVLIQDSTLELNYGRRYGLLGENGCGKSTLLKSIAAREFPIPEHIDIYLLNEPAEATEYSALEYVVREAEHEMKRLEDLVEELIVKEGPECPALDGLYEKIDEMDPSTFESRAAIILTGLGFNSVTINKKTKDMSGGWRMRVALAKALFVKPTLLLLDDPTAHLDLAACVWLEEYLKRFDRILILVSHSQDFLNGVCTNMIDMRLKLLTLYGGNYDSYVKTRAELETNQMKQYNKQQEEIAHIKKFIASAGTYANLVKQAKSRQKILDKMEADGLIQPVVPDKVFTFRFPEVEKLPPPVLAFDDMSFSYSGKPEDNLYEHLDIGIDMDSRVALVGPNGVGKSTLLKLFQGKLQPQTGRVIQHTHIKLGVYSQHSADQLDLTKSPLEFVRDKFANISQDYQYWRGQLGRYGLSGEAQTAQMATLSEGQRSRVVFALLALEAPNLILLDEPTNGLDLGTIDSLADAINAFNGGVVVVSHDFRLLDKVAKDIFVIENKTATRWDGSILDYKKSLAAKVVL
>XP_002547496_Candida_tropicalis
MSISASKAKREQKRLEREAKKAAAGKTTKKTKKQAEKDAAEDEVEDAEQQIAKLKLQTDEHGLSDRVTTGVLESLVTSRDIKLSSVSLLFHGKVLIQDSTLELNYGRRYGLLGENGCGKSTLLKSIAAREFPIPEHIDIYLLNEPAEATEYSALEYVVREAEHEMKRLEDLVEELIVKEGPECPALEALYEKIDEMDPSTFESRAAVILTGLGFNSVTINKKTKDMSGGWRMRVALAKALFVKPTLLLLDDPTAHLDLAACVWLEEYLKRFDRILILVSHSQDFLNGVCTNMIDMRLKVLTMYGGNYDSYVKTRAELETNQMKQYNKQQEEIAHIKKFIASAGTYANLVKQAKSRQKILDKMEADGLIQPVVPDKVFSFRFPEVEKLPPPVLAFDDMSFSYSGKEEDNLYEHLDIGIDMDSRVALVGPNGIGKSTLLKLFQGKLQPQKGRVIQHTHIKLGVYSQHSADQLDLTKSPLEFVRDKFSSISQDYQYWRGQLGRYGLSGEAQTSQMATLSEGQRSRVVFALLALEAPNLILLDEPTNGLDLATIDSLADAINAFNGGVVVVSHDFRLLDKVAKDIFVIENKNATRWDGSILDYKKSLASKVVL
>XP_003868963_Candida_orthopsilosis
MSVSASKAKREQKRLEREAKKAAEGKSLKKTKRQAEKDAAEDDVADASEEVAKLKLQTDEHGLSDRVTTGVLDSLKTSRDIKLSSVSLLFHGKVLIQDSTLELNYGRRYGLLGENGCGKSTLLKSIAAREFPIPEHIDIYLLNEPAEPTDFSALEYVVREAEHELKRLEDLVEDLIIKEGPECPALEGIYEKIDEMDPSTFESRAAIILTGLGFNAVTIKKRTRDMSGGWRMRVALAKALFVKPTLLLLDDPTAHLDLAACVWLEEYMKRFDRTLILVSHSQDFLNGVCTNMIDMRMKQLQLYGGNYDSYVKTRSELETNQMKQYNKQQEEIAHIKKFIASAGTYANLVRQAKSRQKILDKMEADGLIQPVVPDKVFTFRFPDVEKLPPPVLAFDDMSFSYSGKDEDNLYEHLDIGIDMDSRVALVGPNGVGKSTLLNLFQGKLTPQKGRVIKHTHIKLGVYSQHSADQLDLTKTPLEFVRDKFASISQDYQYWRGQLGRYGLSGESQTAQMATLSEGQRSRVVFALLALEAPNLILLDEPTNGLDLSTIDSLADAINAFNGGVVVVSHDFRLLDKVAKDIFVIENKTATRWDGSILDYKKSLADKVVL
>XP_001525798_Lodderomyces_elongisporus
MSAVSASKAKREAKRLEREAKKAADGKSVKKTKKQAEKDAAEEVVEGTAEQIAKLKLQTDEHGLSDRVTTGVLASLETSRDIKISSLSLLFHGKVLIQDSTLELNYGRRYGLLGENGCGKSTLLKSIAAREFPIPEHIDVYLLNEPAEPTEFSALEYVVREAEHEMKRLEDLVEDLIVKEGPECPALEGLYEKIDDMDPSTFESRAAVILTGLGFNGVTIKKKTKDMSGGWRMRVALAKALFVKPTLLLLDDPTAHLDLAACVWLEEYLKRFDRTLILVSHSQDFLNGVCTNMIDMRLKVLTMYGGNYDSYVKTRTELETNQMKQYAKQQEEIAHIKKFIASAGTYANLVKQAKSRQKILDKMEADGLIQPVVPDRVFSFRFPEVEKLPPPVLAFDDMSFSYSGKDEDNLYEHLDIGIDMDSRVALVGPNGVGKSTLLNLFQGKLTPQKGRVIKHTHIKLGVYSQHSADQLDLTKTPLEFVRDKFANISQDYQYWRSQLGRYGLSGEAQTAQMATLSEGQRSRVVFGLLALEAPNLILLDEPTNGLDLSTIDSLADAINAFNGGVVVVSHDFRLLDKVAKDIFVIENKTATRWNGSILDYKKTLADKVVL
>XP_007374383_Spathaspora_passalidarum
MSVSASKAKREQKRLEKEAKKAAEGKTTKKTKRQAAKDAEEVQVDDAATQIAKLKLQTDEHGMSDRVTTGVLESLATSRDIKLSSVSLLFHGKVLLQDSVLELNYGRRYGLLGENGCGKSTLLKSIAAREFPIPEHIDIYLLNEPAEPTEFSALEYVVREAEHEMKRLEDLVEEIIVKEGPEAPALDGIYERIDEMDPATFESRAAVILTGLGFNSTTIKKMTKDMSGGWRMRVALAKALFVKPTLLLLDDPTAHLDLSACVWLEEYLKTFDRILILVSHSQDFLNGVCTNMIDMRLKKLTLYGGNYDSYVKTRSELETNQMKQYNKQQEEIAHIKKFIASAGTYANLVKQAKSRQKILDKMEADGLIEPVVPDKVFTFRFPDVEKLPPPVLAFDDMSFSYSGNEEDNLYEHLDIGIDMDSRVALVGPNGVGKSTLLKLFQGQLSPQKGRIIKHTHIKLGVYSQHSADQLDLTKSPLEFVRDKFSNISQDYQYWRGQLGRYGLTGEGQTAQMATLSEGQRSRVVFALLALESPNLILLDEPTNGLDLATIDSLAEAINAFNGGVVVVSHDFRLLDKVAKDIFVIENKTATRWEGSILDYKKTLAEKVVL
>XP_043050990_Scheffersomyces_spartinae
MSVSASKAKREAKRLEREAKKASEGKATKKTKKQAAKDAEEKEVDDAATKIAKLKLQTDDDGISDRVTTGVLDSLETSRDVKMSSVSLLFHGKVLIQDSDLELNYGNRYGLLGENGCGKSTFLKALAAREYPIPKNIDIYLLNEPADPTEYSALEYVVREAEAELKALEDLVEETIVNEGPEHPTLEPLYEKIDEMDPSTFEARAAVILTGLGFNSKTILKKTKDMSGGWRMRVALAKALFVKPTMLLLDDPTAHLDLAACVWLEAYLSKFDKILILVSHSQDFLNTVCTNMIDMRMKKLLMFGGNYDSYLKTRTELETNQMKQYNKQQEEIKDIKKFIASAGTYANLVRQAKSRQKILDKMEADGLIEPVVPDKVFSFRFPEVEKLPPPVLAFDDMSFSYSGNPEDNLYEHLDIGIDMDSRVALVGPNGIGKSTLLKLFQGILTPQQGRVIRHTHIKLGVYSQHSADQLDLTMSPLEFVRQKFSNISEDYQYWRQQLGRYGLTGEGQTATMATLSEGQRSRVVFALLALEAPNLILLDEPTNGLDLSTIDSLAEAINEFNGGVVIVSHDFRLLDKVAKDIFVIENKTATRWEGGILAYKKKLASEVVL
>XP_001384170_Scheffersomyces_stipitis
MSVSASKAKREQKRLEREAKKAAEGKTSKKTKKQAAKDAEEVEEEDVSAQIAKLKMQTDDDGLSDRVTTGVLESLQTSRDIKLSSVSLLFHGKVLIQDTTLELNYGRRYGLLGENGCGKSTLLKSLAAREYPIPEQIDIYLLNEPAEPTEFSALEYVVREAEHEMKRLEDLVEDLIIKDGPESPALEGLYEKIDEMDPSTFEARAAVILTGLGFNPITIQKKTKDMSGGWRMRVALAKALFVKPTLLLLDDPTAHLDLAACVWLEEYLKRFDRILILVSHSQDFLNGVCTNMIDMRMKQLFLYGGNYDSYVKTRAELETNQMKQYAKQQEEIAHIKKFIASAGTYANLVKQAKSRQKILDKMEADGLIQPVVPDKVFSFRFPDVEKLPPPVLAFDDMSFSYSGKPEDNLYEHLDIGIDMDSRVALVGPNGVGKSTLLKLFQGILEPQQGRVIKHTHIKLGVYSQHSADQLDLTKTPLEFVRDKFSKISEDFQYWRQQLGRYGLTGEGQTSQMATLSEGQRSRVVFALLALEAPNLILLDEPTNGLDLSTIDSLAEAINAFNGGVVVVSHDFRLLDKVAKDIFVIEDKTATRWEGSILDYKKTLAAKVVL
>XP_020067350_Suhomyces_tanzawaensis
MSAISSSKAKREAKRLEREAAKAAAGKTTKKTKKQAAKDAEEDVVDDAETQIAKLKLQTDEDGLSDRVTTGVLESLVTSRDIKISSLSLLFHGKVLIQDSVLELNYGRRYGLLGENGCGKSTLLKSLAAREYPVPEHIDIYLLNEPAEPTEFSALEYVVREAEAEMKRLEDLVEDLIIKEGPESPTLEGVYEKIDEMDPSTFESRAAIILTGLGFNGVTIKKKTKDMSGGWRMRVALAKALFVKPTLLLLDDPTAHLDLAACVWLEEYLKRFDRILILVSHSQDFLNGVCSNMIDMRMKELQLYGGNYDSYVKTRAELETNQMKQYNKQQEEIAHIKKFIASAGTYANLVRQAKSRQKILDKMEADGLIQPVVPDKVFSFRFPQVEKLPPPVLAFDNMSFSYSGNPEDNLYEGLDIGIDMDSRVALVGPNGIGKSTLLKLFQGKLQPQAGRVIQHTHIKLGVYSQHSAEQLDLTKTPLEFVRDKFSNISQDYQYWRQQLGRYGLTGEGQTSQMATLSEGQRSRVVFALLALESPNLILLDEPTNGLDLATIDSLADAINDFNGGVVVVSHDFRLLDKVAKDIFVIENKGATRWEGSILDYKKTLAQNVVI
>XP_020075752_Hyphopichia_burtonii
MSAVSSSKAKREQKRLEREAAKSAAGKSTKKTKRQAAKDAEEKEVDDADAQIAKLKLQTDESGISDRVTTGVLESLQTSRDIKLSSVSLLFHGKVLIQDAVLELNYGRRYGLLGENGCGKSTLLRSLAAREFPIPEHIDVYLLNEPAAATDYSALEYVVREAEAEMKRLENLVEDIIVKEGPEDPSLDGLYEKIDEMDPATFESRAAVILTGLGFNSVTIKKRTRDMSGGWRMRVALAKALFVKPTLLLLDDPTAHLDLAACVWLEEYLKRFDRILILVSHSQDFLNGVCTNMIDMRLKSIQLYGGNYDSYVKTREELETNQMKGYHKQQEEIAHIKKFIASAGTYANLVRQAKSRQKILDKMEADGLIQPVIPDKVFSFRFPDVDKLPPPVLAFDNMSFAYSGKKEDNLFEGLDIGIDMDSRVALVGPNGIGKSTLLKLFQGILQPQEGRVIQHTHIKLGVYSQHSADQLDLTKTPLDFVRDKFSHISQDYQYWRSQLGRYGLTGEGQTSQMATLSEGQRSRVVFALLALEAPNLILLDEPTNGLDLSTIDSLAEAINAFNGGVVVVSHDFRLLDKIAQDIFVIENKTATRWEGSILDYKKIFRSIITMQFSTVALFAAVAVAATVTETDASSTLVTVTDCASTVTDCPAHKSSEAPVASTSSAGNYTAPANVSSAYEAGAAKQFAVGGVALAAGALLAL
>XP_015465322_Debaryomyces_fabryi
MSVSASKAKREQKRLEREAQKSAAGKTTKKTKKQAAKDAEEKDVDDAETQISKLKLQTDEDGISDRVTTGVLESLNTSRDIKLSSVSLLFHGKVLIQDSTIELNYGRRYGLLGENGCGKSTLLKSIAAREFPIPEHIDIYLLNEPAAPTDFSALEYVVREAEAEMKRLEDLVEEIIVKDGPENPALEGLYEKIDEMDPSTFEARAAVILTGLGFNGVTIKKRTRDMSGGWRMRVALAKALFVKPTLLLLDDPTAHLDLAACVWLEEYLKRFDRILILVSHSQDFLNGVCTNMIDMRMKGLQLYGGNYDSYVKTRAELETNQMKQYAKQQEEITHIKKFIASAGTYANLVRQAKSRQKILDKMEADGLIQPVVPDKVFSFRFPDVDKLPPPVLAFDGMSFSYSGKEEDNLYENLDIGIDMDSRVALVGPNGVGKSTLLNLFQGKLQPQKGRVIQHTHIKLGVYSQHSAEQLDLTKNPLEFVRDKFSHISQDFQYWRQQLGRYGLTGEGQTSQMATLSEGQRSRVVFALLALEAPNLILLDEPTNGLDLATIDSLAEAIQAFNGGVVVVSHDFRLLDKVAKDIFVIENKTATRWEGSILDYKKSLAKQVVL
>XP_461670_Debaryomyces_hansenii
MSVSSSKAKREQKRLEREAQKSAAGKTMKKTKKQAAKDSEEKEIDDTEAQISKMQLQTDEYGISDRVTTGVLESLNTSRDIKLSSVSLLFHGKVLIQDSTIELNYGRRYGLLGENGCGKSTLLNSIAAREFPIPEHIDIYLLNEPAAATDFSALEYVVREAEAEMKRLEDLVEEIIIKDGPENPALEGLYEKIDEMDPSTFESRAAIILTGLGFNGVTIKKRTRDMSGGWRMRVALAKALFVKPTLLLLDDPTAHLDLAACVWLEEYLKRFDRILILVSHSQDFLNGVCTNMIDMRLKELQLYGGNYDSYVKTRAELETNQMKQYAKQQEEIAHIKKFIASAGTYANLVRQAKSRQKTLDKMEAAGLIQAVVPDKVFTFRFPDVDKLPPPVLAFDGMSFSYSGKKEDNLYENLDIGIDMDSRVALVGPNGIGKSTLLNLFQGKLQPQQGRVIQHTHIKLGVYSQHSAEQLDLTKNPLEFVRDKFSHISQDFQYWRQQLGRYGLTGEGQTSQMATLSEGQRSRVVFALLALEAPNLILLDEPTNGLDLSTIDSLAEAIKAFNGGVVVVSHDFRLLDKVAKDIYVIENKGATRWDGTILDYKKSLAKDVVI
>XP_006689052_Yamadazyma_tenuis
MSAVSASKAKREQKRLEREAKKASEGKATKKTKKQIAKDAEEKDVDDAEAQIAKLKLQTDEDGISDRVTTGVLSSLVTSRDIKITSVSLLFHGKVLIQDSVLELNYGRRYGLLGENGCGKSTLLKSIAAREFPIAPHIDVYLLNEPAEPTEFSALEYVVREAEGELKRLEDLVEETIVKSGPEDPVLEGLYEKIDEMDPATFESRAAIILTGLGFDKVTIKKHTKDMSGGWRMRVALAKALFVKPTLLLLDDPTAHLDLAACVWLEEYMKRWDRTLILVSHSQDFLNGVCTNMIDMRMKKLMAYGGNYDSYLKTRTELEVNQMKQYNKQQEEIAHIKKFIASAGTYANLVKQAKSRQKILDKMEADGLIQPVVPDKVFSFRFADVDKLPPPVLAFDDMSFSYSGKPEDNLYENLDIGIDMDSRVALVGPNGIGKSTLLKLFQGILQPQKGRVIQHTHIKLGVYSQHSADQLDLTKTPLEFVRDKFSSVSQDFQYWRQQLGRYGLTGEGQTSQMATLSEGQRSRVVFALLALESPNLVLLDEPTNGLDLSTIDSLADAINAFNGGVVIVSHDFRLLDKVAKDIFVIENKTATRWEGSILDYKKKLAQAVVL
>XP_001482241_Meyerozyma_guilliermondii
MSVSASKAKREQKRAEREAKKAESGKTTKKTKKQAAKDAEEKEEDDEAAQIARLKLQADDDGISDRVVTGVLESLPASRDVKLSSVSLLFHGKVLIQDSTLELNYGRRYGLLGENGCGKSTLLKSIAAREFPIPEHIDIYLLNEPAEATEWSALEYVVREAEHELKRLEDLVEDIIVKEGPEDPTLDGIYEKIDTMDPSTFESRAAIILTGLGFNSVTIKKKTKDMSGGWRMRVALAKALFVKPTLLLLDDPTAHLDLAACVWLEEYLKRWERTLILVSHSQDFLNGVCTNMIDMRLKGIQLYGGNYDSYVKTRAELETNQMKQYAKQQEEIQHIKKFIASAGTYANLVKQAKSKQKILDKMEADGLIQPVVPDKVFTFRFPEVEKLPPPVLAFDNMSFSYSGNPEDNLYENLDIGIDMDSRVALVGPNGVGKSTLLKLFQGKLQPQAGRVIQHTHIKLGVYSQHSADQLDLTKTPLEFVRDKFSHISQDYQYWRSQLGRYGLTGEGQTSQMATLSEGQRSRVVFALLALESPNLILLDEPTNGLDLTTIDSLAEAINSFNGGVVVVSHDFRLLDKVAKDIFVIENKTATRWEGGILDYKKKLASNVVL
>XP_018713544_Metschnikowia_bicuspidata
MSVSSSKAKREQKRAEKEAAKTAAGKTTKKTKKQAIKDSEEKDVDDAAAQIAKLKLQQDEHGLSDRVTTGVLESLPTSKDVKISSLSLLFHGKNLIQDTTVELNFGRRYGLLGENGCGKSTFLKSLAAREFPIPDHIDVYLLNEPAEPSEYSALEYVVREAEGALKNLEDQVEKIIVEDGPDHPSLEPMYERIDAMDPSTFESRAAVILHGLGFTGVTINKKTKDMSGGWKMRVALAKALFVKPTLLLLDDPTAHLDLAACVWLEEYLKRWDRTLILVSHSQDFLNGVCTNMLDMRMKTIMQYGGNYDSYVKTRAELEVNQMKSYQKQQDEIAHIKKFIASAGTYANLVRQAKSRQKILDKMEADGLIQPVVPDKVFTFRFPDVEKLPPPVLAFDDMSFSYSGKDEDNLYEHLDIGIDMDSRVALVGPNGVGKSTLLNLFQGKLVPQKGRVIQHTHIKLGVYSQHSQDQLDLTKTPLEFVRDRFSSISQDFQYWRLQLGRFGLTGEGQTSQMATLSEGQRSRVVFALLAIESPNLILLDEPTNGLDLSTIDSLADAIKAFNGGVVVVSHDFRLLDKVAKDIYVIEDKTATRWEGSILDYKKKLASAVVI
>XP_002618806_Clavispora_lusitaniae
MSVSASKAKREQKRAEREAAKAASGKSLRKTKKQAAKDAEEKDVDDAAAQIAKLKTQTDEHGLSDRVTTGVLESLETSRDIKISSLSLLFHGKVLIQDSTLELNYGRRYGLLGENGCGKSTLLKSLAAREFPVPEALDIYLLNEPAEPSEWSALEYVVKEAEAELKRVEDLVEDIIVRNGPEDPSLEGLYERIDSMDPSTFESRAAVILHGLGFNGVTINKKTKDMSGGWKMRVALAKALFVKPTLLLLDDPTAHLDLAACVWLEEYLKRWDRTLILVSHSQDFLNGVCTNMIDMRMKLLLQYGGNYDSYVKTRAEQETNQMKQYNKQQEEIAHIKKFIASAGTYANLVKQAKSRQKILDKMEADGLIQPVVPDKTFTFRFPEVEKLPPPVLAFDDMSFSYSGKEEDNLYEHLDIGIDMDSRVALVGPNGIGKSTLLKLFQGILVPQKGRVIQHTHIKLGVYSQHSADQLDLTKTPLEFIRDKFPNISQDFQYWRQQLGRYGLTGEGQTSQMATLSEGQRSRVVFALLAIEAPNLILLDEPTNGLDLATIDSLADAINAFNGGVVVVSHDFRLLDKVAKDIFVIENKTATRWEGSILDYKKKLAEAVVI
>XP_025341950_Candida_haemuloni
MSAVSASKAKREAKRAEKEAAKAAAGKSTKKTKKQAQKDAEEKDVDDADAQIAKLKLQTDEHGLSDRVTTGVLDSLETSRDIKISSLSLLFHGKVLIQDSTLELNYGRRYGLLGENGCGKSTLLKSLAAREYPVPEHIDVYLLNEPAEPSDHSALNYVVREAEAELKRMEDLVEDIIVKDGPENPALEGLYEKIDSMDPSTFESRAAVILTGLGFTPITINKKTRDMSGGWKMRVALAKALFVKPTLLLLDDPTAHLDLAACVWLEEYLKRWESTLILVSHSQDFLNGVCTNMIDMRMKVLTQYGGNYDSYVKTRQELETNQMKQYHKQQEEIQHIKKFIASAGTYANLVRQAKSRQKILDKMEADGLIQPVVPDKVFTFRFPDVEKLPPPVLAFDNMSFSYSGKDEDNLYEGLDIGIDMDSRVALVGPNGVGKSTLLNLFQGKLVPQKGRVIQHTHIKLGVYSQHSQDQLDLTKTPLEFVRDRFSNISQDFQYWRQQLGRFGLTGEGQTSQMATLSEGQRSRVVFALLAIESPNLILLDEPTNGLDLSTIDSLADAINSFNGGVVVVSHDFRLLDKVAKDIFVIENKTATRWEGSILDYKKMLAQEVVL
>XP_024713099_Candida_pseudohaemulonis
MSAVSASKAKREAKRAEKEAAKAAAGKTTKKTKKQAQKDAEEKDVDDAAAQIAKLKMQTDEHGLSDRVTTGVLDSLETSRDIKISSLSLLFHGKVLIQDSTLELNYGRRYGLLGENGCGKSTLLKSLAAREYPVPGHIDVYLLNEPAEPSEHSALNYVVREAEAELKRMEDLVEDIIVKDGPENPALEGLYEKIDSMDPSTFESRAAVILTGLGFTPITINKKTKDMSGGWKMRVALAKALFVKPTLLLLDDPTAHLDLAACVWLEEYLKRWDSTLILVSHSQDFLNGVCTNMIDMRLKVLTQYGGNYDSYVKTRQELETNQMKQYHKQQEEIQHIKKFIASAGTYANLVRQAKSRQKILDKMEADGLIQPVVPDKVFTFRFPDVEKLPPPVLAFDNMSFSYSGKDEDNLYEGLDIGIDMDSRVALVGPNGVGKSTLLNLFQGKLVPQKGRVIQHTHIKLGVYSQHSQDQLDLTKTPLEFVRDRFSNISQDFQYWRQQLGRFGLTGEGQTSQMATLSEGQRSRVVFALLAIESPNLILLDEPTNGLDLSTIDSLADAINAFNGGVVVVSHDFRLLDKVAKDIFVIENKTATRWEGSILDYKKKLAGEVVL
>XP_025334519_Candida_duobushaemulonis
MSAVSASKAKREAKRAEKEAAKAAAGKSTKKTKKQAQKDAEDKDVDDAAAQIAKLKMQTDEHGLSDRVTTGVLDSLETSRDIKISSLSLLFHGKVLIQDSTMELNYGRRYGLLGENGCGKSTLLKSLAAREYPVPEHIDVYLLNEPAEPSEHSALNYVVREAEAELKRMEDLVEDIIVKDGPENPALEGLYEKIDSMDPSTFESRAAVILTGLGFTPITINKKTKDMSGGWKMRVALAKALFVKPTLLLLDDPTAHLDLAACVWLEEYLKRWESTLILVSHSQDFLNGVCTNMIDMRLKVLTQYGGNYDSYVKTRQELETNQMKQYHKQQEEIQHIKKFIASAGTYANLVRQAKSRQKILDKMEADGLIQPVVPDKVFTFRFPDVEKLPPPVLAFDNMSFSYSGKDEDNLYEGLDIGIDMDSRVALVGPNGVGKSTLLNLFQGKLTPQKGRVIQHTHIKLGVYSQHSQDQLDLTKTPLEFVRDRFSHISQDFQYWRQQLGRFGLTGEGQTSQMATLSEGQRSRVVFALLAIESPNLILLDEPTNGLDLSTIDSLADAINGFNGGVVVVSHDFRLLDKVAKDIFVIENKTATKWEGSILDYKKKLAAEVVL
>XP_028889051_Candida_auris
MSAVSASKAKREAKRAEKEAAKAAAGKTTRKTKKQAQKDAEEKDVDDAAAQIAKLKMQTDEHGLSDRVTTGVLDSLETSRDIKISSLSLLFHGKVLIQDSTLELNYGRRYGLLGENGCGKSTLLKSLAAREYPVPEHIDIYLLNEPAEPSEFSALTYVVREAEAELKRLEDLVEEIIVKDGPENPALEGLYEKIDSMDPSTFESRAAVILTGLGFNPVTINKKTKDMSGGWKMRVALAKALFVKPTLLLLDDPTAHLDLAACVWLEEYLKRWESTLILVSHSQDFLNGVCTNMIDMRLKVLTQYGGNYDSYVKTRQELETNQMKQYHKQQEEIAHIKKFIASAGTYANLVRQAKSRQKILDKMEADGLIQPVVPDKVFSFRFPDVEKLPPPVLAFDNMSFSYTGKEEDNLYENLDIGIDMDSRVALVGPNGVGKSTLLKLFQGKLTPQKGRVIQHTHIKLGVYSQHSQDQLDLTKTPLEFVRDRFSHISQDFQYWRQQLGRYGLTGEGQTSQMATLSEGQRSRVVFALLAIEAPNLILLDEPTNGLDLATIDSLAEAINAFNGGVVVVSHDFRLLDKVAKDIFVIENKTATKWDGSILDYKKKLAQEVVL
>NP_010953_Saccharomyces_cerevisiae
MPPVSASKAKRDAKKAEREAKKAAAGKTIRKLGRKKEAAAEESEVDAAAREIKMMKLQQDKDGLSDRVVTGVLSSLETSRDIKLSSVSLLFHGKVLIQDSGLELNYGRRYGLLGENGCGKSTFLKALATREYPIPEHIDIYLLDEPAEPSELSALDYVVTEAQHELKRIEDLVEKTILEDGPESELLEPLYERMDSLDPDTFESRAAIILIGLGFNKKTILKKTKDMSGGWKMRVALAKALFVKPTLLLLDDPTAHLDLEACVWLEEYLKRFDRTLVLVSHSQDFLNGVCTNMIDMRAQKLTAYGGNYDSYHKTRSELETNQMKQYNKQQEEIQHIKKFIASAGTYANLVKQAKSRQKILDKMEADGLVQPVVPDKVFSFRFPQVERLPPPVLAFDDISFHYESNPSENLYEHLNFGVDMDSRIALVGPNGVGKSTLLKIMTGELTPQSGRVSRHTHVKLGVYSQHSQDQLDLTKSALEFVRDKYSNISQDFQFWRGQLGRYGLTGEGQTVQMATLSEGQRSRVVFALLALEQPNVLLLDEPTNGLDIPTIDSLADAINEFNGGVVVVSHDFRLLDKIAQDIFVVENKTATRWDGSILQYKNKLAKNVVL
>XP_018222701_Saccharomyces_eubayanus
MPPVSASKAKRDAKKAERDAKKTAEGKTIRKLGRKKDATVEESEADAAAREIKMMKLQQDKDGLSDRVVTGVLSSLETSRDIKLSSVSLLFHGKVLIQDSGLELNYGRRYGLLGENGCGKSTFLKALATREYPIPEPIDIYLLDEPAEPSELSALDYVVTEAQNELKRIEDLVEKTILEDGPESELLEPLYERMDSLDPDTFESRAAIILIGLGFNKTTILKKTKDMSGGWKMRVALAKALFVKPTLLLLDDPTAHLDLEACVWLEEYLKRFDRTLVLVSHSQDFLNGVCTNMIDMRAQKLTAYGGNYDSYHKTRSELETNQMKQYSKQQEEIQHIKKFIASAGTYANLVKQAKSRQKILDKMEADGLVQAVVPDKIFSFRFPQVERLPPPVLAFDDISFHYESNPSENLYENLNFGVDMDSRIALVGPNGVGKSTLLKIMTGELTPQSGRVSRHTHVKLGVYSQHSQDQLDLTKSALEFVRDKYPSISQDFQYWRGQLGRYGLTGEGQTVQMATLSEGQRSRVVFALLALEQPNVLLLDEPTNGLDIPTIDSLADAINEFNGGVVVVSHDFRLLDKIAQDIFVVEDKTATRWDGSILQYKNKLAKNVVL
>XP_033765850_Saccharomyces_paradoxus
MPPVSASKAKRDAKKAERDAKKAAAGKTIRKLGRKKEATAEESEVDAAAREIKMMKLQQDKDGLSDRVVTGVLSSLETSRDIKLSSVSLLFHGKVLIQDSGLELNYGRRYGLLGENGCGKSTFLKALATREYPIPEHIDIYLLDEPAEPSELSALDYVVTEAQNELKRIEDLVEKTILEDGPESELLEPLYERMDSLDPDTFESRAAIILIGLGFNKKTILKKTKDMSGGWKMRVALAKALFVKPTLLLLDDPTAHLDLEACVWLEEYLKRFDRTLVLVSHSQDFLNGVCTNMIDMRAQKLTAYGGNYDSYHKTRSELETNQMKQYNKQQEEIQHIKKFIASAGTYANLVKQAKSRQKILDKMEADGLVQPVVPDKVFSFRFPQVERLPPPVLAFDDISFHYESNPSENLYEHLNFGVDMDSRIALVGPNGVGKSTLLKIMTGELTPQSGRVSRHTHVKLGVYSQHSQDQLDLTKSALEFVRDKYSNISQDFQFWRGQLGRYGLTGEGQTVQMATLSEGQRSRVVFALLALEQPNVLLLDEPTNGLDIPTIDSLADAINEFNGGVVVVSHDFRLLDKIAQDIFVVENKTATRWDGSILQYKNKLAKNVVL
>XP_003676479_Naumovozyma_castellii
MPPVSASKAKREAKKAERDAKKAAEGKKPSRRMGKKKDTEELDDAAVAAKEIAKLKLQQDEHGLSDRVTTGVLASLETSRDIKLTSVSLLFHGKVLIQDSQLELNYGRRYGLLGENGCGKSTFLKALATREYPIPENIDIYLLDEPAEPSEYSALEYVVREAQNELKRLEDLVEKYIVEEGPECELLEPLYERMDSLDPDTFESRAAVILIGLGFNSKTILKKTKDMSGGWKMRVALAKALFVKPTLLLLDDPTAHLDLEACVWLEEYLKRFDRTLVLVSHSQDFLNGVCTNMLDMRAQKLTAYGGNYDSYWKTRSELETNQTKQYNKQQEEIQHIKKFIASAGTYANLVKQAKSRQKILDKMEADGLIQPVQADKVFSFRFPPVERLPPPVLAFDSISFSYDGNPENNLYENLDFGVDMDSRIALVGPNGVGKSTLLKIMTGELTPQSGRVSRHTHVKLGVYSQHSQDQLDLTKSALEFVRDKYPNISQDFQYWRGQLGRYGLTGEGQTVQMGTLSEGQRSRVVFALLALEQPNVLLLDEPTNGLDIPTIDSLAEAINEFNGGVVVVSHDFRLLDKIAKDIFVVENKTATRWNGSILEYKTKLAKNVVL
>XP_003672113_Naumovozyma_dairenensis
MPPVSSSKAKREAKKAERDAKKAAEGKTIRTRTKKNQSESVDEAEAAAKEIAQLKLQQDKEGLSDRVTTGVLASLETSRDIKLTSVSLLFHGKVLIQDSNLELNYGRRYGLLGENGCGKSTFLKALATREYPIPENIDIYLLDEPAEPSEYSALEYVVREAQHELKRLEDLVEKYIIEEGPESELLEPLYERMDSLDPDTFESRAAIILIGLGFNSKTILKKTKDMSGGWKMRVALAKALFVKPTLLLLDDPTAHLDLEACVWLEEYLKRFDRTLVLVSHSQDFLNGVCTNMLDMRNKQLMAYGGNYDSYHKTRSEMETNQTKQYNKQQEEIAHIKKFIASAGTYANLVKQAKSRQKILDKMEADGLIQPVQQDKVFSFRFPPVERLPPPVLAFDSISFSYDGNPEHNLYENLDFGVDMDSRIALVGPNGVGKSTLLKIMTGELMPQSGRVSRHTHVKLGVYSQHSQDQLDLTKSALEFVRDKYPNISQDFQYWRGQLGRYGLTGEGQTVQMGTLSEGQRSRVVFALLALEQPNVLLLDEPTNGLDIPTIDSLAEAINEFNGGVVVVSHDFRLLDKIAKDIFVVENRTATRWDGSILQYKNKLAKNVVL
>XP_003959469_Kazachstania_africana
MPPVSSSKAKREAKKAERDAKKVAAGKTVRRTKKKNENEEDEAEVAAREIEKLKLQQDEHGISDRVVTGVLASLETSRDIKLTSVSLLFHGKVLIQDSNLELNYGRRYGLLGENGCGKSTFLKALAAREYPIPEHIDIYLLDEPAAATEYSALEYVVREAQNELKRLEDLVEKITIEDGPESELLDPLYERMDSLDPDTFESRASIILIGLGFNAQTILKKTKDMSGGWKMRVALAKALFVKPTLLLLDDPTAHLDLEACVWLEEYLKRFDRTLVLVSHSQDFLNGVCSNMLDMRLQKLTAYGGNYDSYVKTRSELETNQMKQYNKQQEEIQHIKKFIASAGTYANLVKQAKSRQKILDKMEADGLIQAVVPDRVFSFRFPQVERLPPPVLAFDNISFAYDGNPEHNLYENLDFGVDMDSRIALVGPNGVGKSTLLKIMTGQLMAQAGRVSRHTHVKLGVYSQHSQDQLDLTKSALEFVRDKYSSISQDFQYWRGQLGRYGLTGESQTVQMGTLSEGQRSRVVFALLALEQPNVLLLDEPTNGLDIPTIDSLAEAINEFNGGVVVVSHDFRLLDKIAKDIFVVENKTATRWEGSILEYKTKLAKNVVL
>XP_022462741_Kazachstania_naganishii
MTSQKFDIKRLLPLTEGLPGIVGIGGVVGPVGYSTDTPSTDMPPVSASKAKREAKKAEKEAAKAAKGTADADGKKTSRFASKKNGPKAVEQLTDEEIAAREIANLKLQQDKEGLSDRVTTGVLASLETSRDVKLTSVSLLFHGKVLIQDSTLELNYGRRYGLLGENGCGKSTFLKALATREYPIPEHIDIYLLDEPAEPSEWSALEYVVREAQAELKRLEDLVEKYIIEEGPECPLLDPIYERMDSLDPDTFESRAAVILIGLGFNSKTILKKTKDMSGGWKMRVALAKALFVKPTLLLLDDPTAHLDLEACVWLEEYLKRFDRTLVLVSHSQDFLNGVCSNMIDMREQRLLAYGGNYDSYVKTRSEQETNQMKQYAKQQEEIAHIKKFIASAGTYANLVRQAKSRQKILDKMEADGLIKPVAHERVFTFRFPEVERLPPPVLAFDNISFAYDGKKEHNLYENLDFGVDMDSRIALVGPNGVGKSTLLKIMTGELMAQTGRVSRHTHVKLGVYSQHSQDQLDLTKSALEFVRDKYSNISQDFQYWRGQLGRFGLTGEGQTVQMGTLSEGQRSRVVFALLALEQPNVLLLDEPTNGLDIPTIDSLADAINAFNGGVVVVSHDFRLLDKIAKDIYVVEHKTATRWNGSILEYKNKLAKNVVL
>XP_445278_Candida_glabrata
MKIYDVIFGKTTPRSIFNRQSCSSPLPPLAHLRHLQLPPPSPRSRIIPLFRIPALLCFSASLLLLLSPLQSNSATMTYFCIGVRYDHMFYILIHYGQLSWKRSPTPTRNTMPPVSASKAKRDAKKAEREAKKKSEGKTIRKLGKKKEAGTEEDAAEAAAREIEQLKLQTDKDGLSDRVTTGVLDSLETSRDIKMSSVSLLFHGKVLIQDSNLELNYGRRYGLLGENGCGKSTFLKALATREYPIPDHIDVYLLDEPAAPTEYSALEYVVREAQNELKRVEDLVEKIILEDGPESELLDPLYERMDGMDPSTFESRAAVILIGLGFNSQTILKKTKDMSGGWKMRVALAKALFVKPTLLLLDDPTAHLDLEACVWLEEYLKRFDRTLVLVSHSQDFLNGVCTNMIDMRMQKLMQYGGNYDSYIKTRTELETNQMKQYNKQQEEIAHIKKFIASAGTYANLVKQAKSRQKILDKMEADGLIQPVVPDRVFSFRFPPVERLPPPVLAFDDISFAYDGNPENNLYEHLNFGVDMDSRTALVGPNGVGKSTLLKIMTGELMPQSGRVSRHTHVKLGVYSQHSQDQLDLTKSALEFVRDKYSNISQDFQYWRGQLGRYGLTGDAQKVQMGTLSEGQRSRVVFALLALENPNVLLLDEPTNGLDIPTIDSLADAINEFNGGVVVVSHDFRLLDKIAKDIFVVEDKTATRWDGSILDYKKKLAKNVVL
>XP_004182507_Tetrapisispora_blattae
MPPVSASKAKRDAKKAEREAKKAAQGKTVKRLGKKKESKEEEDEAEVAAKEIAKMKLQMDEDGISDRVTTGVLASLETSRDIKLTSVSLLFHGKVLIQDSTLELNYGRHYGLLGENGCGKSTFLKAIANREYPIPENIDIYLLDEPAEPSEYSALEYVVREAQNELQRLEDLAEKIVLEEGPESELLDPLYERMDSLDPDTFESRAAVILIGLGFNSTTILKKTKDMSGGWKMRVALAKALFVKPTLLLLDDPTAHLDLEACVWLEEYLKRFDRTLVLVSHSQDFLNGVCTNMLDMRLQKLTQYGGNYDSYIKTRTELETNQMKQYNKQQEEIAHIKKFIASAGTYANLVKQAKSRQKILDKMEADGLIQPVVQDRVFSFRFPQVDRLPPPVLAFDDISFSYDGKPENNLYEHLNFGVDMDSRIALVGPNGVGKSTLLKIMTGELMSQSGRVSRHTHVKLGVYSQHSQDQLDLTKSALEFVRDKYSNISQDFQYWRGQLGRYGLTGEAQTVLMGTLSEGQRSRVVFALLALEQPNVLLLDEPTNGLDIPTIDSLADAINEFNGGVVVVSHDFRLLDKIAKDIFVVEHKTATRWDGSILEYKSKLAKNVVL
>XP_003684097_Tetrapisispora_phaffii
MPPISASKAKRDAKKAERDAKKKAEGKTIRQLGSKKKDNVEEDEATATAKELEKLKLQQDKYGISDRVVTGVLASLETSRDIKLNSVSLLFHGKVLIQDSTLELNYGRHYGLLGENGCGKSTFLKALATREYPIPENIDIYLLDEPAAPTELSALDYVVTEAQNELKRIEDLVEKIIVEDGPESDLLEPLYEKMDSMDPSTFESRAAVILIGLGFNSKTILKKTKDMSGGWKMRVALAKALFVKPTLLLLDDPTAHLDLEACVWLEEYLKRFDRTLVLVSHSQDFLNGVCTNMLDMRMQQITSYGGNYDSYVKTRSELETNQTKQYNKQQEEIAHIKKFIASAGTYANLVKQAKSRQKILDKMEADGLIQPVQPDRVFSFRFSQVDRLPPPVLSFDDISFAYDGKPENNLYNHLNFGVDMDSRIALVGPNGVGKSTLLKIMTGELQAQSGRVSRHSHVKLGVYSQHSQDQLDLTKSALEFVRDKYPEISQDFQYWRGQLGRYGLTGEAQTVQMGTLSEGQRSRVVFALLALEAPNVLLLDEPTNGLDIPTIDSLADAINEFNGGVVVVSHDFRLLDRIAKDIFVVENQTATRWDGSISAYKQKLAKNVVL
>XP_001647027_Vanderwaltozyma_polyspora
MPPVSASKAKRDAKKAERDAKKSAEGKTVRKLGRRKEKSPEEDESELAAKEIAKLKLQQDKDGLSDRVTTGVLDSLETSRDIKLSAVSLLFHGKVLIQDSNLELNYGRRYGLLGENGCGKSTFLKALATREYPIPENIDIYLLDEPAEPTEMSALEYVVTEAQNELKRLEDLVEKIIIDIGPESELLEPIYEKMDSMDPDTFESRAAVILIGLGFNAKTILKKTKDMSGGWKMRVALAKALFVKPTLLLLDDPTAHLDLEACVWLEEYLKRFDRTLVLVSHSQDFLNGVCSNMIDMRLQKLTAYGGNYDSYVKTRSELETNQMKQYSKQQEEIAHIKKFIASAGTYANLVKQAKSRQKILDKMEADGLIQAVVPDRVFSFRFPPVERLPPPVLSFDDISFAYDGNKENNLYQNLNFGVDMDSRIALVGPNGVGKSTLLKIMTGELQAQAGRVSRHTHVKLGVYSQHSQDQLDLTKSALEFVRDKYPQISQDFQYWRGQLGRYGLTGEGQTVQMGTLSEGQRSRVVFALLALEQPNVLLLDEPTNGLDIPTIDSLAEAIDEFNGGVVVVSHDFRLLDKIAKDIFVVEDKTATRWDGSILDYKNKLAKKVVL
>XP_003681397_Torulaspora_delbrueckii
MPPASASKAKRDAKKAEREAKKIEAGKTVRKLGKKKDAETTEDGAEQTAKDIAQMKLQQDEHGLSDRVVTGVLDSLQTSRDIKMSSVSLLFHGKVLIQDSSLELNYGRRYGLLGENGCGKSTFLKALATREYPIPEAIDIYLLDEPAEPSEFSALEYVVREAEHELKRLEDLVERIIIDDGPESELLEPLYEKMDSMDPDTFESRAAVILIGLGFNAKTILKKTKDMSGGWKMRVALAKALFVKPTLLLLDDPTAHLDLEACVWLEEYLKRFDRTLVLVSHSQDFLNGVCTNMIDMRLQKLTQYGGNYDSYHKTRSEQETNQMKQYNKQQEEIVHIKKFIASAGTYANLVRQAKSRQKILDKMEADGLIPAVVPDRVFSFRFPEVERLPPPVLAFDEINFSYDGNPENNLYEHLNFGVDMDSRIALVGPNGVGKSTLLKIMTGELTPQAGRVSRHTHVKLGVYSQHSQDQLDLTKSALEFVRDKYPQISQDFQYWRGQLGRYGLTGEGQTVQMGTLSEGQRSRVVFALLALEQPNVLLLDEPTNGLDIPTIDSLADAISEFNGGVVVVSHDFRLLDKIAKDIFVVEHKTATRWDGSILQYKNKLAKNVVL
>XP_037142953_Zygotorulaspora_mrakii
MPPVSASKAKRDAKKAEREAKKKADGKTVRKLGKKKEEKVEEDEAELAAKEINQLKLQQDEHGLSDRVVTGVLDSLETSRDIKLSSVSLLFHGKVLIQDSILELNYGRRYGLLGENGCGKSTFLKALATREYPIPEHIDIYLLDEPAEPSEWSALEYVVREAEAELKRLEDLVERIIIEDGPESDVLDGIYEKMDSLDPDTFESRAAVILIGLGFNAKTILKKTKDMSGGWKMRVALAKALFVKPTLLLLDDPTAHLDLEACVWLEEYLKRFDRTLVLVSHSQDFLNGVCSNMIDMREQKLMAYGGNYDSYVKTRSELETNQMKQYSKQQEEIAHIKKFIASAGTYANLVRQAKSRQKILDKMEADGLIQPVAGDRVFSFRFPPVERLPPPVLAFDDISFSYDGNKENNLYEHLNFGVDMDSRVALVGPNGVGKSTLLKIMTGELTPQGGRVSRHTHVKLGVYSQHSQDQLDLTKSALEFVRDKYPQISQDFQYWRGQLGRYGLTGEGQTVQMGTLSEGQRSRVVFALLALEQPNVLLLDEPTNGLDIPTIDSLADAIKEFNGGVVVVSHDFRLLDKIAKDIFVVEHKTATRWDGSILQYKNKLAKNVVL
>XP_002499309_Zygosaccharomyces_rouxii
MPPVSSSKAKRDAKRVERENKKLEAGKTVRKFGKTKDNSEQKDEADVAAENVAAMKLQQDEEGISDRVVTGVLDSLKTSRDIKLSSVSLLFHGKVLIQDSILELNYGRRYGLLGENGCGKSTFLKALAAKEFPIPEAIDVYLLDEPAEPSEYSALEYVVREAENELKRLEELVEKIIIDEGPESDYLESLYERMDSLDPDTFETRAAIILVGLGFNKDTIQKKTKDMSGGWKMRVALAKALFVKPTLLLLDDPTAHLDLEACVWLEEYLKRFDRTLVLNSHSQDFLNGVCTNMIDMRLQKLTSFGGNYDSYAKTRSELETNQMKQYNKQQEEIAHIKKFIASAGTYANLVRQAKSRQKILDKMEADGLVQPVVPDKVFSFRFQEVERLPPPVLAFDEISFAYDGNPEHNLYENLNFGVDMDSRIALVGPNGVGKSTLLKIMTGDLTPQAGRVSRHTHVKLGVYSQHSQDQLDLTKSALEFVREKYSHISQDFQYWRGQLGRYGLTGDGQKAQMGTLSEGQRSRVVFALLALQAPNILLLDEPTNGLDIPTIDSLAEAINTFNGGVVVVSHDFRLLDKIAQDIFVVENKTAYRWDGSILEYKNKLAKNVVL
>XP_003644259_Eremothecium_cymbalariae
MPPVSTSKAKREAKKAERDAKRTAAGKTTTSRRTKKKESEIDEQDAAAEEIAKLKLQQDKDGISDRVVTGVLDSLETSRDIKLSSVSLLFHGKVLIQDSQLELNYGRRYGLLGENGCGKSTFLKAIASREYPIPEHIDVYLLDEPAAPTEYSALEYVVREAQNELKRLEDLVEKILLEDGPESELLDPLYEKMDSLDPSTFEPRAAIILIGLGFNSKTINKKTKDMSGGWKMRVALAKALFVKPTLLLLDDPTAHLDLEACVWLEEYLKRFDRTLVLVSHSQDFLNGVCTNMLDMRLQKLTAYGGNYDSYVKTRSELETNQMKQYHKQQEEIAHIKKFIASAGTYANLVKQAKSRQKILDKMEADGLVQPVVSDRVFSFRFPEVERLPPPVLAFDEISFSYDEKPENNLYENLNFGVDMDSRVALVGPNGVGKSTLLKIMTGELTPQGGRVSRHTHVKLGVYSQHSQDQLDLTKSALEFVRDKYGHISEDFQYWRGQLGRYGLTGEGQTVQMGTLSEGQRSRVVFALLALDQPNVLLLDEPTNGLDIPTIDSLAEAIDAFNGGVVVVSHDFRLLDRIAKDIYVVEHKTATRWNGSILDYKNKLAKNVIL
>NP_985779_Eremothecium_gossypii
MPPVSTSKAKREAKKAERDAKRAASGKPTTARRTKKKDGDDADLAADEIAKLKLQQDKDGISDRVVTGVLDSLETSRDVKMSSVSLLFHGKVLIQDSQLELNYGRRYGLLGENGCGKSTFLKAIASREYPIPENIDVYLLDEPAEPSEYSALEYVVREAQNELKRLEDLVEKILLEDGPESELLDPLYEKMDSMDPSTFESRAAIILIGLGFNAKTINKKTKDMSGGWKMRVALAKALFVKPTLLLLDDPTAHLDLEACVWLEEYLKRFDRTLVLVSHSQDFLNGVCTNMLDMRLQKLTAYGGNYDSYVKTRSELETNQMKQYHKQQEEIAHIKKFIASAGTYANLVKQAKSRQKILDKMEADGLIQAVVADRVFSFRFPEVERLPPPVLAFDEISFSYDGNPENNLYEKLNFGVDMDSRTALVGPNGVGKSTLLKIMTGELTPHGGRVSRHTHVKLGVYSQHSQDQLDLTKSALEFVRDKYAHISEDFQFWRGQLGRYGLTGEAQTAQMATLSEGQRSRVVFALLALEQPNVLLLDEPTNGLDIPTIDSLADAIDAFNGGVVVVSHDFRLLDRIAKDIYVVENKTATRWDGSILDYKNKLAKNVVL
>XP_451063_Kluyveromyces_lactis
MAPVSASKAKRDAKKAERDAKRVAAGKTTRRSKKEDETVDEAAAAADKIAQLKLQQDKDGISDRVVTGVLDSLETSRDIKLSSVSLLFHGKVLIQDSQLELNYGRRYGLLGENGCGKSTFLKAVASREYPIPENIDIYLLDEPAEPSEYSALEYVVREAQGELKRLEDLVEKILLEDGPESDLLEPLYERMDDMDPSTFESRAAIILIGLGFNSKTINKKTKDMSGGWKMRVALAKALFVKPTLLLLDDPTAHLDLEACVWLEEYLKRFDRTLVLVSHSQDFLNGVCTNMLDMRLQKLMAYGGNYDSYVKTRSELETNQMKQYTKQQEEIAHIKKFIASAGTYANLVKQAKSRQKILDKMEADGLIQPVAADKVFSFRFPEVERLPPPVLAFDDISFSYDGNSENNLYEHLDFGVDMDSRIALVGPNGVGKSTLLKIMTGQLTTQSGRVSRHSHVKLGVYSQHSQDQLDLTKSALEFVRDKYPHVSQDFQYWRGQLGRYGLTGEGQTVQMGTLSEGQRSRVVFALLALEQPNVLLLDEPTNGLDIPTIDSLADAINEFNGGVVVVSHDFRLLDKIAKDIFVVEHKTATRWDGSILDYKNKLAKNVVL
>XP_022675803_Kluyveromyces_marxianus
MAPVSASKAKRDAKKAEREAKRAAAGKTTRRSKKDDEPVDEAAAAADKIAQLKLQQDKDGISDRVVTGVLDSLETSRDIKLSSVSLLFHGKVLIQDSQLELNYGRRYGLLGENGCGKSTFLKAIAAREYPIPENIDIYLLDEPAEPSEYSALEYVVREAQNELKRMEDLVEKIIVEDGPESELLEPLYERMDDMDPSTFESRAAVILIGLGFNSKTINKKTKDMSGGWKMRVALAKALFVKPTLLLLDDPTAHLDLEACVWLEEYLKRFDRTLVLVSHSQDFLNGVCTNMLDMRLKKLMAYGGNYDSYVKTRSELETNQMKQYAKQQEEIAHIKKFIASAGTYANLVKQAKSRQKILDKMEADGLIEPVAQDRVFSFRFPEVERLPPPVLAFDDISFSYDGNPENNLYEHLDFGVDMDSRIALVGPNGVGKSTLLKIMTGQLVTQSGRVSRHSHVKLGVYSQHSQDQLDLTKSALEFVRDKYPHISQDFQYWRGQLGRYGLTGEAQTVQMGTLSEGQRSRVVFALLALEQPNVLLLDEPTNGLDIPTIDSLADAINEFNGGVVVVSHDFRLLDKIAKDIFVVENKTATRWDGSILDYKNKLAKNVVL
>XP_022629171_Lachancea_lanzarotensis
MPPASASKAKREAKKAERDAKRAAEGKTIRASKKKDDSEDEADATAREVAQMKLQLDKDGISDRVVTGVLDSLTTSRDVKLSSVSLLFHGKVLIQDSQLELNYGRRYGLLGENGCGKSTFLKSLATREYPIPEHIDVYLLDEPAEPSEYSALEYVVTEAQNELKRLEDLVEKTIIEDGPESDVLEGIYERMDSLDPSTFESRAAVILIGLGFNSKTINKKTKDMSGGWKMRVALAKALFVKPTLLLLDDPTAHLDLEACVWLEEYLKRFDRTLVLVSHSQDFLNGVCSNMIDMRMQRLIAYGGNFDSYVKTRSEQETNQMKQYAKQQEEIAHIKKFIASAGTYANLVRQAKSRQKILDKMEADGLIEPVVPDKVFSFRFPEVERLPPPVLAFDDISFAYDGKAENNLYEHLNFGVDMDSRVALVGPNGVGKSTLLKIMTGDLSAQSGRVSRHTHVKLGVYSQHSQDQLDLSKTPLEFVRDKHSNISQDFQYWRGQLGRYGLTGEAQTSQMGTLSEGQRSRVVFALLALQAPNVLLLDEPTNGLDIATIDSLAEAINDFNGGVVVVSHDFRLLDKIAQDIFVVENKTATRWDGSILDYKNKLAKNVVL
>XP_002555104_Lachancea_thermotolerans
MPPASASKAKREAKKAEREAKRLAEGKTVRSSKKKEGTEDEAEAAAKEIAQMKLQLDKDGISDRVVTGVLDSLETSRDVKMSSVSLLFHGKVLIQDSQLELNYGRRYGLLGENGCGKSTFLKSLATREYPIPEHIDVYLLDEPAEPSEFSALDYVVNEAQNELKRLEDLVEKTILDEGPESDVLEGLYERMDSLDPSTFESRAAVILIGLGFNSQTIKKKTKDMSGGWKMRVALAKALFVKPTLLLLDDPTAHLDLEACVWLEEYLKRFDRTLVLVSHSQDFLNGVCTNMIDMRLQKLIAYGGNFDSYVKTRTEQETNQMKQYAKQQEEIAHIKKFIASAGTYANLVRQAKSRQKILDKMEADGLIEPVVPDKVFSFRFPEVERLPPPVLAFDDISFAYDGKAENNLYEHLNFGVDMDSRVALVGPNGVGKSTLLKIMTGELSAQSGRVSRHTHVKLGVYSQHSQEQLDLNKSPLEFVRDKFPHISQDFQYWRGQLGRYGLTGEGQTSQMGTLSEGQRSRVVFALLALQAPNVLLLDEPTNGLDIATIDSLAEAINDFNGGVVVVSHDFRLLDKIAKDIFVVENKTATRWDGSILDYKNKLAKNVVL
>XP_020053201_Aspergillus_aculeatus
MVSASKAARMAKRGDDGKKKTLKSKKGTSTPGDETPMLDGDGNPLPVEDQPATSAEKLKEVEKLTAQMDKHGLSDRVTTGVLSSLESSRDVKITSASLVFHGKVLITDSTLELNFSRRYGLLGENGCGKSTLLKSIATREFPIPEHIDIYLLNEGAPPTDLGALEWVVTEAQNQLDRMEKQAEEILEKEGPDSPILEDLYDRMDKMDPSTFHTRASLILTGLGFNKQTIHKKTKDMSGGWRMRVALAKALFVKPSLLLLDDPTAHLDLEACVWLEEYLKKWERTLILVSHSMDFLNGVCTNMIDMRMKQLLYYGGNYDSYHKTRAEQETNQMKAYHKQQEEIAHIKKFIASAGTYANLVRQAKSRQKILDKMEADGFIQPVIPDRVFSFRFADVEKLPPPVLSFDDVSFSYSGNWDDTLYEHLDFGVDMDSRTALVGPNGVGKSTLLRLMTGKLSPIGGSVSRHTHLKLGMYSQHSAEQLDLTKSSLEFVRDKFPEKSQDYQYWRQQLGRYGLSGESQTALMGTLSEGQKSRIVFALLAIESPNMILLDEPTNGLDIPTIDSLADAINAYSGGVVVVSHDFRLLDKIAKDIMVCEHKTVTRWDGTIGQYKNYLRKKMIDQGAV
>XP_001274028_Aspergillus_clavatus
MVSASKAARMAKRADEKKTKGSKSKKGDETPLVEAEGDVLPTDDQPATNAAKMKEVEKLTAQMDKHGLSDRVTTGVLSSMASSRDVKVTSASLVFHGKVLITDSTLELNFGRRYGLLGENGCGKSTLLKAIASREYPIPEHIDIYLLNEGAPPSELGALEWVVKEAENQLARMEKQAEEILEEDGPESPILEDLYDRMDKMDPSTFHTRASLILTGLGFNKTTIQKKTKDMSGGWRMRVALAKALFVKPSLLLLDDPTAHLDLEACVWLEEYLKKWERTLILVSHSEDFLNGVCTNMIDMRMKQLLYYGGNYDSYHKTRSEQETNQMKAYNKQQEEIAHIKKFIASAGTYANLVRQAKSRQKILDKMEADGFIQPVIPDRVFSFRFADVEKLPPPVLSFDDVSFSYSGKWEDTLYEHLDLGVDMDSRTALVGPNGVGKSTLLRLMTGKLQPIGGRVSRHTHLKLGIYSQHSAEQLDLTKSSLEFVRDKFPEKSQDYQYWRQQLGRYGLSGESQTALMGTLSEGQKSRIVFALLAIESPNMILLDEPTNGLDIPTIDSLADAINAYTGGVVVVSHDFRLLDKIAKDILVCENKTVTRWDGSIGEYKNHLRKKMVDAGMV
>XP_001259979_Aspergillus_fischeri
MVSASKAARLAKRAAEGDKKKTTKSKKDVKGDESPLVDADGEPLPTEDQPATTEEKMKEVEKLTAQMDKHGLSDRVTTGVLSSMASSRDVKITSASLVFHGKVLITDSTLELNFGRRYGLLGENGCGKSTLLKAIATREYPIPEHIDIYLLNEGAPPSDLGALEWVVTEAQNQLDRMEKQAEEILEKDGPESPILEDLYDRMDKMDPSTFHTRASLILTGLGFNKQTIHKKTKDMSGGWRMRVALAKALFVKPSLLLLDDPTAHLDLEACVWLEEYLKKWERTLVLVSHSQDFLNGVCTNMIDMRMKQLLYYGGNYDSYHKTRSEQETNQMKAYHKQQEEIAHIKKFIASAGTYANLVRQAKSRQKILDKMEAEGFIQPVIPDRVFSFRFADVEKLPPPVLSFDDVSFSYSGNWDDTLYEHLDLGVDMDSRTALVGPNGVGKSTLLRLMTGKLQPIAGRVSRHTHLKLGMYSQHSAEQLDLTKSALDFVRDKFPEKSQDYQYWRQQLGRYGLSGESQTALMGTLSEGQKSRIVFALLAIESPNMILLDEPTNGLDIPTIDSLADAINAFSGGVVVVSHDFRLLDKIAKDIMVCENKTIRRWDGTIGEYKDHLRRKMVSEGAV
>XP_041147557_Aspergillus_flavus
MVSASKAARLAKRADGDSKKKLGKGKKSGTESPQVDSDVPADDQPATTTEKMKEVEKLTAQMDKHGLSDRVTTGVLSSMESSRDVKVTSASLVFHGKVLITDSTLELNFGRRYGLLGENGCGKSTLLKAIAHREYPIPEHIDIYLLNEGAPPTELGALEWVVTEAQNQLDRMEKQAEDILEEQGPDSPILEDLYDRMDKMDPSTFHTRASLILTGLGFNKVTINKKTKDMSGGWRMRVALAKALFVKPSLLLLDDPTAHLDLEACVWLEEYLKKWERTLVLVSHSMDFLNGVCTNMIDMRMKQLLYYGGNYDSYHKTRSEQETNQMKAYNKQQEEIAHIKKFIASAGTYANLVRQAKSRQKILDKMEADGFIQPVIPDRIFSFRFAEVEKLPPPVLSFDDVSFSYSGSWEDTLYEHLDFGVDMDSRTALVGPNGVGKSTLLRIMTGKLQPIGGRVSRHTHLKLGMYSQHSAEQLDLTKSSLDFVRDKFPEKSQDYQYWRQQLGRYGLSGESQTALMGTLSEGQKSRIVFALLAIESPNMILLDEPTNGLDIPTIDSLADAINAYSGGVVVVSHDFRLLDKIAKDIMVCENKTVTRWDGTIGQYKDHLRKKMIDAGAV
>XP_753932_Aspergillus_fumigatus
MVSASKAARLAKRAAEGDKKKTAKSKKDVKGDESPLVDADGEPRPTEDQPATTEEKMKEVEKLTAQMDKHGLSDRVTTGVLSSMASSRDVKITSASLVFHGKVLITDSTLELNFGRRYGLLGENGCGKSTLLKAIATREYPIPEHIDIYLLNEGAPPSDLGALEWVVTEAQNQLERMEKQAEEILEKDGPESPILEDLYDRMDKMDPSTFHTRASLILIGLGFNKQTIHKKTKDMSGGWRMRVALAKALFVKPSLLLLDDPTAHLDLEACVWLEEYLKKWERTLVLVSHSQDFLNGVCTNMIDMRMKQLLYYGGNYDSYHKTRSEQETNQMKAYHKQQEEIAHIKKFIASAGTYANLVRQAKSRQKILDKMEAEGFIQPVIPDRVFSFRFADVEKLPPPVLSFDDVSFSYSGSWDDTLYEHLDFGVDMDSRTALVGPNGVGKSTLLRLMTGKLQPIAGRVSRHTHLKLGMYSQHSAEQLDLTKSALDFVRDKFPEKSQDYQYWRQQLGRYGLSGESQTALMGTLSEGQKSRIVFALLAIECPNMILLDEPTNGLDIPTIDSLADAINAFSGGVVVVSHDFRLLDKIAKDIMVCENKTIRRWDGTIGEYKDHLRKKMVSEGAV
>XP_659814_Aspergillus_nidulans
MVSASKAARLAKRGDAKAKKASKSKDDTPVESGAEDQPATTDAKMKEVEKLTAQMDKHGLSDRVTTGVLSSMPSSRDAKITSASLVFHGKVLITDSTLELNFGRRYGLLGENGCGKSTLLKAIDAREFPIPEHIDIYLLNEGAPPSDLGALEWVVTEAQNQLDRMEKQAEEILEKEGPDSPILEDLYDRMDKMDPSTFHTRASLILTGLGFNKTTIHKKTKDMSGGWRMRVALAKALFVKPSLLLLDDPTAHLDLEACVWLEEYLKKWERTLVLVSHSMDFLNGVCTNMIDMRMKQLLYYGGNYDSYHKTRAEQETNQMKAYHKQQEEIAHIKKFIASAGTYANLVRQAKSRQKILDKMEADGFIQPVIPDRVFSFRFADVEKLPPPVLSFDDVSFSYSGNWDDTLYEHLDFGVDMDSRTALVGPNGVGKSTLLRLMTGKLSPIGGRVSRHTHLKLGMYSQHSAEQLDLTKSALEFVRDKFPEKSQDFQYWRQQLGRYGLSGEAQTALMGTLSEGQKSRIVFALLAIESPNMLLLDEPTNGLDIPTIDSLADAINAFSGGVVVVSHDFRLLDKIAKDIMVCEHKTVRRWDGTIGEYKNHLRKKMISEGTV
>XP_001398253_Aspergillus_niger
MVSASKAARLAKRAADGDKKKATKGKKDDPVVDGEAGDDQPATTDEKMKEVEKLTAQMDKHGLSDRVTTGVLASLPSSRDVKVTSASLVFHGKVLITDSTLELNFGRRYGLLGENGCGKSTILKSIATREYPIPEHIDIYLLNEGAPPSELGALEWVVTEAQNQLDRMEKQAEELLETEGPDSPILEDLYDRMDKMDPSTFHTRASLILTGLGFNKQTIHKKTKDMSGGWRMRVALAKALFVKPSLLLLDDPTAHLDLEACVWLEEYLKKWERTLILVSHSMDFLNGVCTNMIDMRMKQLLYYGGNYDSYHKTRAEQETNQMKAYNKQQEEIAHIKKFIASAGTYANLVRQAKSRQKILDKMEADGFIQPVIPDRVFSFRFADVEKLPPPVLSFDDVSFSYSGKWEDTLYEHLDFGVDMDSRTALVGPNGVGKSTLLRIMTGKLSPIGGRVSRHTHLKLGMYSQHSAEQLDLTKSALEFVRDKFPEKSQDYQYWRQQLGRYGLSGEAQTALMGTLSEGQKSRIVFALLAIESPNMILLDEPTNGLDIPTIDSLADAINAFSGGVVVVSHDFRLLDKIAKDIMVCENKTITRWDGTIGEYKNHLRKKMISEGAV
>XP_015402597_Aspergillus_nomiae
MVSASKAARLAKRAADGDTKKKLGKGKKDGAESPQVDSDVPTDDQPATTTEKMKEVEKLTAQMDKHGLSDRVTTGVLSSMEASRDVKVTSASLVFHGKVLITDSTLELNFGRRYGLLGENGCGKSTLLKAIAQREYPIPEHIDIYLLNEGAPPTDLGALEWVVTEAQNQLDRMEKQAEEILEEQGPDSPILEDLYDRMDKMDPSTFHTRASLILTGLGFNKVTINKKTKDMSGGWRMRVALAKALFVKPSLLLLDDPTAHLDLEACVWLEEYLKKWERTLVLVSHSMDFLNGVCTTMIDMRMKQLLYYGGNYDSYHKTRSEQETNQMKAYNKQQEEIAHIKKFIASAGTYANLVRQAKSRQKILDKMEADGFIQPVIPDRIFSFRFAEVEKLPPPVLSFDDVSFSYSGNWDDTLYEHLDFGVDMDSRTALVGPNGVGKSTLLRIMTGKLQPIGGRVSRHTHLKLGMYSQHSAEQLDLTKSSLDFVRDKFPDKSQDYQYWRQQLGRYGLSGESQTALMGTLSEGQKSRIVFALLAIESPNMILLDEPTNGLDIPTIDSLADAINAYSGGVVVVSHDFRLLDKIAKDIMVCENKTVTRWDGTIGQYKNHLRKKMIDAGAV
>XP_001823147_Aspergillus_oryzae 
MVSASKAARLAKRADGDSKKKLGKGKKSGTESPQVDSDVPADDQPATTTEKMKEVEKLTAQMDKHGLSDRVTTGVLSSMESSRDVKVTSASLVFHGKVLITDSTLELNFGRRYGLLGENGCGKSTLLKAIAHREYPIPEHIDIYLLNEGAPPTELGALEWVVTEAQNQLDRMEKQAEDILEEQGPDSPILEDLYDRMDKMDPSTFHTRASLILTGLGFNKVTINKKTKDMSGGWRMRVALAKALFVKPSLLLLDDPTAHLDLEACVWLEEYLKKWERTLVLVSHSMDFLNGVCTNMIDMRMKQLLYYGGNYDSYHKTRSEQETNQMKAYNKQQEEIAHIKKFIASAGTYANLVRQAKSRQKILDKMEADGFIQPVIPDRIFSFRFAEVEKLPPPVLSFDDVSFSYSGSWEDTLYEHLDFGVDMDSRTALVGPNGVGKSTLLRIMTGKLQPIGGRVSRHTHLKLGMYSQHSAEQLDLTKSSLDFVRDKFPEKSQDYQYWRQQLGRYGLSGESQTALMGTLSEGQKSRIVFALLAIESPNMILLDEPTNGLDIPTIDSLADAINAYSGGVVVVSHDFRLLDKIAKDIMVCENKTVTRWDGTIGQYKDHLRKKMIDAGAV
>XP_040638427_Aspergillus_ruber
MVSASKAARLAKRGDEKKSKSTKKGETLDADVADEQPATTGEKMKDVEKLTSQMDKHGLSDRVTTGVLASQESSRDVKITSASLVFHGKVLFNDSTLELNYGRRYGLLGENGCGKSTLLKAIASREFPIPEHIDVYLLNEGAPPTELGALEWVVTQAEEQMARMEQKAEELLESHGPDSPVLMDLYDEIDKMDPSTFHTRASLILTGLGFNKSTINKKTKDMSGGWRMRVALGKALFVKPSLLLLDDPTAHLDLEACVWLEEYMKKWDRTLVLVSHSMDFLNGVCTNMLDMRMKQLLYYGGNYDSYHKTRSEQETNQMKAYAKQQEEIAHIKKFIASAGTYANLVRQAKSRQKILDKMEADGFIQPVIPDRTFSFRFADVEKLPPPVLSFDDVSFSYSGKWDETLYRNLDFGVDMDSRTALVGPNGVGKSTLLRLMTGKLSPIGGRVSRHTHLKLGMYSQHSAEQLDLTKSALEFVRDRFPEKSQDYQYWRQQLGRYGLSGESQMALMGTLSEGQKSRIVFALLAIESPNMILLDEPTNGLDIPTIDSLADAINAFSGGVVVVSHDFRLLDKIAKDIMVCENQTVTRWDGSIGQYKDHLRKKMLQAGAV
>XP_040708763_Aspergillus_sydowii
MVSASKAARMAKRGDEKKKKVGSKSDTPVESGAEDQPATTDAKMKEVEKLTAQMDKHGLSDRVTTGVLSSMPSSRDAKVTSASLVFHGKVLITDSTLELNFGRRYGLLGENGCGKSTLLKAIDAREFPIPEHIDIYLLNEGAPPSDQGALEWVVTEAQNQLDRMEKQAEEILEKEGPDSPILEDLYDRMDKMDPSTFHTRASLILTGLGFNKTTIHKKTKDMSGGWRMRVALAKALFVKPSLLLLDDPTAHLDLEACVWLEEYLKKWERTLVLVSHSQDFINGVCTNMIDMRMKQLLYYGGNYDSYHKTRAEQETNQMKAYNKQQEEIQHIKKFIASAGTYANLVRQAKSRQKILDKMEADGFIQPVIPDRVFSFRFADVDKLPPPVLSFDDVSFSYSGNWEDTLYEHLDFGVDMDSRTALVGPNGVGKSTLLRLMTGKLSPIGGRVSRHTHLKLGMYSQHSAEQLDLTKCALEFVRDRFPEKSQDFQYWRQQLGRYGLSGESQTALMGTLSEGQKSRIVFALLAIESPNMLLLDEPTNGLDIPTIDSLADAINAFSGGVVVVSHDFRLLDKIAKDIMVCEHKTVRRWDGSIGEYKNHLRKKMISEGAV
>XP_001217925_Aspergillus_terreus
MVSASKAARLAKRAADGDTKKKLGKGKKDAVANGGDESPQVDADGNPLPVEDQPATTDEKMKEVEKLTTQMDKHGLSDRVTTGVLSSMEASRDVKITSASLVFHGKVLITDSTLELNFGRRYGLLGENGCGKSTLLKSIASREFPIPEHIDIYLLNEGAPPSDLGALEWVVTEAQKQLDRMEKEAEDILERDGPDSPILEDLYDRMDKMDPSTFHTRASLILTGLGFNKTTIHKKTKDMSGGWRMRVALGKALFVKPSLLLLDDPTAHLDLEACVWLEEYLKKWERTLVLVSHSMDFLNGVCTNMIDMRMKQLMYYGGNYDSYHKTRSEQETNQMKAYNKQQEEIAHIKKFIASAGTYANLVRQAKSRQKILDKMEADGFIQPVIPDRVFSFRFADVEKLPPPVLSFDDVSFSYSGKWEDTLYEHLDLGVDMDSRTALVGPNGVGKSTLLRLMTGKLQPIGGRVSRHTHLKLGMYSQHSAEQLDLTKSALEFVRDKFPEKSQDYQYWRQQLGRYGLSGESQTALMGTLSEGQKSRIVFALLAIEGPNMILLDEPTNGLDIPTIDSLADAINAFSGGVVVVSHDFRLLDKIAKDILVCEHKTIHRWDGTIGDYKNHLRKKMVSEGAV
>XP_022492535_Penicillium_arizonense
MVSASKAARMAKRADEKKPKKGGKDEPQLDANGKPIVSDAPATTDQKAVDKLTAQMDKHGLSDRVTTGVLSSLPASRDVKITSTSLVFHGKVLVTDSTLELTYGRRYGLLGENGCGKSTMLKSIAAREFPVPEHIDIYLLNEGAPPSDLGALEWVVREAERQLEAMEKKAEDVLEAEGPDSPILEDLYDNIDKMDPSTFHVRASLILTGLGFNKHTIHKKTKDMSGGWRMRVALAKALFVKPSLLLLDDPTAHLDLEACVWLEEYLKKWDRTLILVSHSMDFLNGVCTNMLDMRGQKLLYYGGNYDSYHKTRSEQETNQMKAYAKQQEEIQHIKKFIASAGTYANLVRQAKSRQKILDKMEADGFIQPVLADRVFTFRFADVDKLPPPVLSFDDVSFSYSGNWEDTLYEHLDFGVDMDSRTALVGPNGVGKSTLLRLMTGKLSPIGGRVSRHTHLKLGMYSQHSAEQLDLTKSSLEFVRDKFPEKSQDYQYWRQQLGRYGLSGEGQTALMGTLSEGQKSRIVFALLAIESPNMILLDEPTNGLDIPTIDSLADAINAYSGGVVVVSHDFRLLDKIAKDIMVCEHKTVRRWDGSIGEYKNHLRNKMLSAGAV
>XP_014534303_Penicillium_digitatum
MVSASKAARMAKRADEKKPKKVTKVELDAHGKPIVEDAPATKDQSAVDKLTAQLDKHGLSDRVTTGVLSSLPASRDVKITSCSLVFHGKVLVTDSTLELTFGRRYGLLGENGCGKSTILKSIAAREYPVPEHIDIYLLNEGAPPTDFGALDWVVREAERQLDEMEKKAEQVLEEEGPDSPILEDLYDRMDKMDPSTFHVRASLILTGLGFNKNTINKKTKDMSGGWRMRVALAKALFVKPSLLLLDDPTAHLDLEACVWLEEYLKKWDRTLILVSHSMDFLNGVCTTMIDMRGQKLLYYGGNYDSYHKTRSEQETNQAKAYTKQQEEIQHIKKFIASAGTYANLVRQAKSRQKILDKMEADGFIQPVVADRVFTFRFADVEKLPPPVLSFDDVSFSYSGKWEDTLYEHLDLGVDMDSRTALVGPNGVGKSTLLRLMTGKLSPIGGRVSRHTHLKLGVYSQHSSEQLDLTKSSLEFVRDRFPEKSQDYQYWRQQLGRYGLSGEGQTALMGTLSEGQKSRIVFALLAIESPNMILLDEPTNGLDIPTIDSLADAINAYSGGVVVVSHDFRLLDKIAKDIMVCEDKTIRRWDGSIGEYKNHLRNKMLSAGAV
>XP_016603336_Penicillium_expansum
MVSASKAARMAKRADEKKPKKVTKVELDAHGNPIVEDAPATKDQSVVDKLTAQLDKHGLSDRVTTGVLSSLPASRDVKITSCSLVFHGKVLVTDSTLELTFGRRYGLLGENGCGKSTILKSIAAREYPVPEHIDIYLLNEGAPPTDFGALDWVVREAERQLDEMEKKAEQVLEDDGPDSPILEDLYDRMDKMDPSTFHVRASLILTGLGFNKNTINKKTKDMSGGWRMRVALAKALFVKPSLLLLDDPTAHLDLEACVWLEEYLKKWDRTLILVSHSMDFLNGVCTTMLDMRGQKLLYYGGNYDSYHKTRSEQETNQAKAYTKQQEEIQHIKKFIASAGTYANLVRQAKSRQKILDKMEADGFIQPVVADRVFTFRFADVEKLPPPVLSFDDVSFSYSGNWDDTLYEHLDLGVDMDSRTALVGPNGVGKSTLLRLMTGKLSPIGGRVSRHTHLKLGVYSQHSSEQLDLTKSSLEFVRDRFPEKSQDYQYWRQQLGRYGLSGEGQTALMGTLSEGQKSRIVFALLAIESPNMILLDEPTNGLDIPTIDSLADAINAYSGGVVVVSHDFRLLDKIAKDIMVCEDKTIRRWDGSIGEYKNHLRNKMLSSGAV
>XP_040648603_Penicillium_griseofulvum
MVSASKAARLAKRAEEKKPKKDVKVELDAHGKPIVGDAPATKDQSAVDKLTAQMDKHGLSDRVTTGVLSSLPASRDVKITSCSLVFHGKVLVTDSTLELTFGRRYGLLGENGCGKSTILKSIAAREFPVPEHIDIYLLNEGAPPTDFGALDWVVREAERQLEDMEKKAEEVLENDGPDSPILEDLYDRMDKMDPSTFHVRASLILTGLGFNKHTINKKTKDMSGGWRMRVALAKALFVKPSLLLLDDPTAHLDLEACVWLEEYLKKWDRTLILVSHSMDFLNGVCTNMLDMRGQKLLYYGGNYDSYHKTRSEQETNQAKAYAKQQEEIQHIKKFIASAGTYANLVRQAKSRQKILDKMEADGFIQPVVADRVFTFRFADVEKLPPPVLSFDDVSFSYSGNWDDTLYEHLDLGVDMDSRTALVGPNGVGKSTLLRLMTGKLSPIGGRVSRHTHLKLGVYSQHSSEQLDLTKSSLEFVRDRFPEKSQDYQYWRQQLGRYGLSGEGQTALMGTLSEGQKSRIVFALLAIESPNMILLDEPTNGLDIPTIDSLADAINAYSGGVVVVSHDFRLLDKIAKDIMVCEDKTIRRWDGSIGDYKNYLRNKMLSAGAV
>XP_038930723_Penicillium_roqueforti
MVSASKAARMAKRADEKKPKKVTKVELDAHGNPIVEDAPATKDQSAVDKLTAQMDKHGLSDRVTTGVLSSLPASRDVKITSCSLVFHGKVLVTDSTLELTFGRRYGLLGENGCGKSTILKSIAAREFPVPEHIDIYLLNEGAPPTDFGALDWVVREAERQLEDMEKKAEEVLEESGPDNPILEDLYDRMDKMDPSTFHVRASLILTGLGFNKFTINKKTKDMSGGWRMRVALAKALFVKPSLLLLDDPTAHLDLEACVWLEEYLKKWDRTLILVSHSMDFLNGVCTTMLDMRGQKLLYYGGNYDSYHKTRSEQETNQAKAYTKQQEEIQHIKKFIASAGTYANLVRQAKSRQKILDKMEADGFIQPVVADRVFTFRFADVEKLPPPVLSFDDVSFSYSGKWEDTLYEHLDLGVDMDSRTALVGPNGVGKSTLLRLMTGKLSPIGGRVSRHTHLKLGVYSQHSSEQLDLTKSSLEFVRDRFPEKSQDYQYWRQQLGRYGLSGEGQTALMGTLSEGQKSRIVFALLAIESPNMILLDEPTNGLDIPTIDSLADAINAYSGGVVVVSHDFRLLDKIAKDIMVCEDKTIRRWDGSIGDYKNHLRNKMLSAGAV
>XP_002565398_Penicillium_rubens
MVSASKAARMAKRADEKKPKKAAKVELDAHGNPIVEDAPATKDQSAVDKLTAQMDKHGLSDRVTTGVLSSLPASRDVKITSCSLVFHGKVLVTDSTLELTFGRRYGLLGENGCGKSTILKSIAAREFPVPEHVDIYLLNEGAPPTDLGALDWVVREAERQLEDMEKKAEEVLEESGPDSPILEDLYDRMDKMDPSTFHVRASLILTGLGFNKNTINKMTKDMSGGWRMRVALAKALFVKPSLLLLDDPTAHLDLEACVWLEEYLKKWDRTLILVSHSMDFLNGVCTNMLDMRGQKLLYYGGNYDSYHKTRSEQETNQMKAYTKQQEEIQHIKKFIASAGTYANLVRQAKSRQKILDKMEADGFIQPVIPDRVFTFRFADVEKLPPPVLSFDDVSFSYSGKWEDTLYEHLDLGVDMDSRTALVGPNGVGKSTLLRLMTGKLSPIGGRVSRHTHLKLGVYSQHSSEQLDLTKSSLEFVRDRFPEKSQDYQYWRQQLGRYGLSGEGQTALMGTLSEGQKSRIVFALLAIESPNMILLDEPTNGLDIPTIDSLADAINAFSGGVVVVSHDFRLLDKIAKDIMVCEDKTIRRWDGSIGDYKNYLRNKMVSAGAV
>XP_040814659_Penicillium_solitum
MVSASKAARMAKRADEKKPKKATKVELDAHGNPIVEDAPATKDQSAVDKLTAQMDKHGLSDRVTTGVLSSLPASRDVKITSCSLVFHGKVLVTDSTLELTFGRRYGLLGENGCGKSTILKSIAAREYPVPEHIDIYLLNEGAPPTDFGALDWVVREAERQLDDMEKKAEQVLEDVGPDSPILEDLYDRMDKMDPSTFHVRASLILTGLGFNKHTINKKTKDMSGGWRMRVALAKALFVKPSLLLLDDPTAHLDLEACVWLEEYLKKWDRTLILVSHSMDFLNGVCTTMLDMRGQKLLYYGGNYDSYHKTRSEQETNQTKAYTKQQEEIQHIKKFIASAGTYANLVRQAKSRQKILDKMEADGFIQPVVADRVFTFRFADVEKLPPPVLSFDDVSFSYSGNWDDTLYEHLDLGVDMDSRTALVGPNGVGKSTLLRLMTGKLSPIGGRVSRHTHLKLGVYSQHSSEQLDLTKSSLEFVRDRFPEKSQDYQYWRQQLGRYGLSGEGQTALMGTLSEGQKSRIVFALLAIESPNMILLDEPTNGLDIPTIDSLADAINAFSGGVVVVSHDFRLLDKIAKDIMVCEDKTIRRWDGSIGDYKNHLRNKMLSAGAV
>XP_022583437_Penicilliopsis_zonata
MVSASKAARLAKRAADGDKKKTSRVSSKNASKAASVNGDENPMLDADGNPLPEEDQPATTEEKMKEVEKLTAQLDKHGLSDRVTTGVLSSMAASRDVKVTSASLVFHGKVLITDSTLELNFGRRYGLLGENGCGKSTLLKAIDAREYPIPDHIDIYLLNEGAPPSDLGALEWVVTEAQNELDRMEKQAEEVLEKDGPDSPILEDLYDRMDKMDPSTFHTRASLILTGLGFNKTTIQKKTKDMSGGWRMRVALAKALFVKPSLLLLDDPTAHLDLEACVWLEEYLKKWERTLVLVSHSMDFLNGVCSNMIDMRMKQLLYYGGNYDSYHKTRAEQETNQMKAYTKQQEEIAHIKKFIASAGTYANLVRQAKSRQKILDKMEADGFIQPVVPDKVFTFRFADVEKLPPPVLAFDDVSFSYSGKWEDTLYEHLDLGVDMDSRTALVGPNGVGKSTLLRLMTGKLSPIEGRVSRHTHLKLGIYSQHSAEQLDLTKSALDFVRDKFSTQSQDYQYWRQQLGRYGLSGEAQTALMGTLSEGQKSRIVFALLAIESPNMILLDEPTNGLDIPTIDSLADAINAFSGGVVVVSHDFRLLDKIAKDILVCEHKTVRRWDGSIGEYKNYLRKKMISEGAV
>XP_016613605_Cladophialophora_bantiana
MPVSASKAARLAKKAEKAAEKGEKPEKKTVASRLSSKANSKNPSTNGSKASSVAGDDDPPMLDEDEEDAPATSADKMDKVKKLTEQMDRHGLSDRVTTGVLASQEASRDVKINSASLVFHGKVLITDSTIEVNFGRRYGLLGENGCGKSTLLKAIDKREFPFPEHVDIYLLNEGAPPTDMGALEWVIKEAEKEVKRLDDLAEEILEKEGPESPTLLEIYERSEAMDPSTFEVRASLILTGLGFNKKTIHKKTKDMSGGWRMRVALARALFVKPSLLLLDDPTAHLDLEACVWLEEYLKKWDKTLILVSHSMDFLNGVCTNMIDMRHKKLLYYGGNYDSYVKTRTEQETNQQKAYLKQQEEIAHIKKFIASAGTYANLVRQAKSRQKILDKMEADGFIQPVVPDRVFTFRFADVEKLPPPVLSFDNVTFSYSGKPEDNLYENLDLGVDMDSRMALVGPNGVGKSTLLRIMTGKLSPTGGSVSRHTHLKLGLYSQHSADQLDLTKSALDFVRDKYSSTSQDYQYWRQQLGRYGLSGDAQTALMGTLSEGQRSRVVFALLAIEGPNMLLLDEPTNGLDIPTIDSLADAINAFSGGVVVVSHDFRLLDKIAKDIMVCENKTVRRWDGTIGEYKNYLRKKMVSMGQV
>XP_008730628_Cladophialophora_carrionii
MPVSASKAARMAKKAEKPEKKTAASKLSSKANSKNPSTNGSKASSVAGDDGPPMLDEDEEDAPATDADKMEKVKKLTEQMDKHGLSDRVTTGVLASLESSRDVKITSASLVFHGKVLIQDCTIEVNFGRRYGLLGENGCGKSTLLKAIDKREFPFPEHVDIYLLNEGAPATDMGALEWVVTEAEREVKRLDDLAEEILEKEGPESPALMEIYERSEAMDPSTFEVRASLILTGLGFNKKTIHKKTKDMSGGWRMRVALGRALFVKPSLLLLDDPTAHLDLEACVWLEEYLKKWDKTLILVSHSMDFLNGVCTNMIDMRQKQLMYYGGNYDSYMKTRSEQETNQQKAYVKQQEEIAHIKKFIASAGTYANLVRQAKSRQKILDKMEADGFIQPVVQDRVFTFRFADVEKLPPPVLSFDDVTFSYSGKSEDNLYENLDLGVDMDSRMALVGPNGVGKSTLLRIMTGKLSPTSGSVSRHTHLKLGLYSQHSADQLDLTKSALDFVRDKYSSTSQDYQYWRQQLGRYGLSGEAQTALMGTLSEGQRSRVVFALLAIEGPNMLLLDEPTNGLDIPTIDSLADAINAFSGGVVVVSHDFRLLDKIAKDIMVCENKTVRRWDGSIGEYKNYLRKKMVSMGQV
>XP_016242405_Cladophialophora_immunda
MPVSASKAARLAKKAEKAAEKGEKPEKKTVASRLSSKANSKNPSTNGSKASSVAGDDDPPMLDEDEEDAPATSADKMDKVKKLTEQMDKHGLSDRVTTGVLASQEASRDVKITSASLVFHGKVLITDSTIEVNFGRRYGLLGENGCGKSTLLKAIDKREFPFPEHVDIYLLNEGAPPTDMGALEWVIKEAEKEVKRLDDLAEEILEKEGPESPTLLEIYERSEAMDPSTFEVRASLILTGLGFNKKTIHKKTKDMSGGWRMRVALARALFVKPSLLLLDDPTAHLDLEACVWLEEYLKKWDKTLILVSHSMDFLNGVCTTMIDMRQKKLLYYGGNYDSYIKTRTEQETNQQKAYLKQQEEIAHIKKFIASAGTYANLVRQAKSRQKILDKMEADGFIQPVVQDRVFTFRFADVEKLPPPVLSFDDVTFSYSGKPEDNLYEHLDLGVDMDSRMALVGPNGVGKSTLLRIMTGKLSPTGGSVSRHTHLKLGLYSQHSADQLDLTKSALDFVRDKYSSTSQDYQYWRQQLGRYGLSGDAQTALMGTLSEGQRSRVVFALLAIEGPNMLLLDEPTNGLDIPTIDSLADAINAFSGGVVVVSHDFRLLDKIAKDIMVCENKTVRRWDGSIGEYKNYLRKKMVSMGQV
>XP_007751074_Cladophialophora_psammophila
MPVSASKAARLAKKAEKAAEKGEKPEKKTVASRLSSKANSKNPSTNGSKASSIAGDDDPPMLDEDEEDAPATSADKMDKVKKLTEQMDRHGLSDRVTTGVLASQEASRDVKINSASLVFHGKVLITDSTIEVNFGRRYGLLGENGCGKSTLLKAIDKREFPFPEHVDIYLLNEGAPPTDMGALEWVIKEAEKEVKRLDDLAEEILEKDGPESPTLLEIYERSEAMDPSTFEVRASLILTGLGFNKKTIHKKTKDMSGGWRMRVALARALFVKPSLLLLDDPTAHLDLEACVWLEEYLKKWDKTLILVSHSMDFLNGVCTNMIDMRHKKLLYYGGNYDSYIKTRTEQETNQQKAYLKQQEEIAHIKKFIASAGTYANLVRQAKSRQKILDKMEADGFIQPVVSDRVFTFRFADVEKLPPPVLSFDSVTFSYSGKPEDNLYENLDLGVDMDSRMALVGPNGVGKSTLLRIMTGKLSPTGGSVSRHTHLKLGLYSQHSADQLDLTKSALDFVRDKYSSTSQDYQYWRQQLGRYGLSGDAQTALMGTLSEGQRSRVVFALLAIEGPNMLLLDEPTNGLDIPTIDSLADAINAFSGGVVVVSHDFRLLDKIAKDIMVCENKTVRRWDGTIGEYKNYLRKKMVSMGQV
>XP_018688955_Fonsecaea_erecta
MPVSASKAARLAKKAEKAAEKGEKPEKKTVASRLSSKANSKNPSTNGSKASSVAGDDDPPMLDEDEEDAPATSADKMDKVKKLTEQMDKHGLSDRVTTGVLASQEASRDVKITSASLVFHGKVLITDSTIEVNFGRRYGLLGENGCGKSTLLKAIDKREFPFPEHVDIYLLNEGAPPTDLGALEWVIKEAEKEVKRLDDLAEEILEKEGPESPTLLEIYERSEAMDPSTFEVRASLILTGLGFNKKTIHKKTKDMSGGWRMRVALARALFVKPSLLLLDDPTAHLDLEACVWLEEYLKKWDKTLILVSHSMDFLNGVCTNMIDMRQKKLLYYGGNYDSYIKTRTEQETNQQKAYLKQQEEIAHIKKFIASAGTYANLVRQAKSRQKILDKMEADGFIQPVVQDRVFTFRFADVEKLPPPVLSFDDVTFSYSGKPEDNLYEHLDLGVDMDSRMALVGPNGVGKSTLLRIMTGKLSPTGGSVSRHTHLKLGLYSQHSADQLDLTKSALDFVRDKYSSTSQDYQYWRQQLGRYGLSGDAQTALMGTLSEGQRSRVVFALLAIEGPNMLLLDEPTNGLDIPTIDSLADAINAFSGGVVVVSHDFRLLDKIAKDIMVCENKTVRRWDGTIGEYKNYLHP
>XP_022508876_Fonsecaea_monophora
MPVSASKAARLAKKAEKAAEKGDKPEKKTVASRLSSKANSKNPSTNGSKASSVAGDDDPPMLDEDEEDAPATSADKMDKVKKLTEQMDKHGLSDRVTTGVLASQEASRDVKITSASLVFHGKVLITDSTIEVNFGRRYGLLGENGCGKSTLLKAIDKREFPFPEHVDIYLLNEGAPPTDLGALEWVIKEAEKEVKRLDDLAEEILEKEGPESSTLLEIYERAEAMDPSTFEVRASLILTGLGFNKKTIHKKTKDMSGGWRMRVALARALFVKPSLLLLDDPTAHLDLEACVWLEEYLKKWDKTLILVSHSMDFLNGVCTNMIDMRQKKLLYYGGNYDSYIKTRTEQETNQQKAYLKQQEEIAHIKKFIASAGTYANLVRQAKSRQKILDKMEADGFIQPVVQDRVFTFRFADVEKLPPPVLSFDDVTFSYSGKAEDNLYEHLDLGVDMDSRMALVGPNGVGKSTLLRIMTGKLSPTGGSVSRHTHLKLGLYSQHSADQLDLTKSALDFVRDKYSSTSQDYQYWRQQLGRYGLSGDAQTALMGTLSEGQRSRVVFALLAIEGPNMLLLDEPTNGLDIPTIDSLADAINAFSGGVVVVSHDFRLLDKIAKDIMVCENKTVRRWDGSIGEYKNYLRKKMVSMGQV
>XP_016628745_Fonsecaea_multimorphosa
MPVSASKAARLAKKAEKAADKGEKPEKKTVASRLSSKANSKNPSTNGSKASSVAGDDDPPMLDEDEEDAPATSTDKMDKVKKLTEQMDKHGLSDRVTTGVLASQEASRDVKITSASLVFHGKVLITDSTIEVNFGRRYGLLGENGCGKSTLLKAIDKREFPFPEHVDIYLLNEGAPSTDMGALEWVIKEAEKEVKRLDDLAEEILEREGPESPTLLEIYERSEAMDPSTFEVRASLILTGLGFNKKTIHKKTKDMSGGWRMRVALARALFVKPSLLLLDDPTAHLDLEACVWLEEYLKKWDKTLILVSHSMDFLNGVCTNMIDMRQKNLLYYGGNYDSYIKTRTEQETNQQKAYLKQQEEIAHIKKFIASAGTYANLVRQAKSRQKILDKMEADGFIQPVVQDRVFTFRFADVEKLPPPVLSFDNVTFSYSGKPEDNLYENLDLGVDMDSRMALVGPNGVGKSTLLRIMTGKLSPTGGSVSRHTHLKLGLYSQHSADQLDLTKSALDFVRDKYSSTSQDYQYWRQQLGRYGLSGDAQTALMGTLSEGQRSRVVFALLAIEGPNMLLLDEPTNGLDIPTIDSLADAINAFSGGVVVVSHDFRLLDKIAKDIMVCENKTVRRWDGTIGEYKNYLRKKMVSMGQV
>XP_022497430_Fonsecaea_nubica
MDPSTFEVRASLILTGLGFNKKTIHKKTKDMSGGWRMRVALARALFVKPSLLLLDDPTAHLDLEACVWLEEYLKKWDKTLILVSHSMDFLNGVCTNMIDMRQKKLLYYGGNYDSYIKTRTEQETNQQKAYLKQQEEIAHIKKFIASAGTYANLVRQAKSRQKILDKMEADGFIQPVIQDRVFTFRFADVEKLPPPVLSFDDVTFSYSGKAEDNLYEHLDLGVDMDSRMALVGPNGVGKSTLLRIMTGKLSPTGGSVSRHTHLKLGLYSQHSAEQLDLTKSALDFVRDKYSSTSQDYQYWRQQLGRYGLSGDAQTALMGTLSEGQRSRVVFALLAIEGPNMLLLDEPTNGLDIPTIDSLADAINAFSGGVVVVSHDFRLLDKIAKDIMVCENKTVRRWDGSIGEYKNYLRKKMVSMGQV
>XP_013278318_Fonsecaea_pedrosoi
MPVSASKAARLAKKAEKAAEKGDKPEKKTVASRLSSKANSKNPSTNGSKASSVAGDDDPPMLDEDEEDAPATSADKMDKVKKLTEQMDKHGLSDRVTTGVLASQEASRDVKITSASLVFHGKVLITDSTIEVNFGRRYGLLGENGCGKSTLLKAIDKREFPFPEHVDIYLLNEGAPPTDLGALEWVIKEAEKEVKRLDDLAEEILEKEGPESSTLLEIYERAEAMDPSTFEVRASLILTGLGFNKKTIHKKTKDMSGGWRMRVALARALFVKPSLLLLDDPTAHLDLEACVWLEEYLKKWDKTLILVSHSMDFLNGVCTNMIDMRQKKLLYYGGNYDSYIKTRTEQETNQQKAYLKQQEEIAHIKKFIASAGTYANLVRQAKSRQKILDKMEADGFIQPVVQDRVFTFRFADVEKLPPPVLSFDDVTFSYSGKAEDNLYEHLDLGVDMDSRMALVGPNGVGKSTLLRIMTGKLSPTGGSVSRHTHLKLGLYSQHSADQLDLTKSALDFVRDKYSSTSQDYQYWRQQLGRYGLSGDAQTALMGTLSEGQRSRVVFALLAIEGPNMLLLDEPTNGLDIPTIDSLADAINAFSGGVVVVSHDFRLLDKIAKDIMVCENKTVRRWDGSIGEYKNYLRKKMVSMGQV
>XP_007762350_Cladophialophora_yegresii
MPVSASKAARLAKKAEKPEKKTAASKLSSKANSKNPSTNGSKASSVAGDDGPPMLDEDEEDTPATDANKMEKVKKLTEQMDKHGLSDRVTTGVLASLESSRDVKITSASLVFHGKVLIQDCTIEVNFGRRYGLLGENGCGKSTLLKAIDKREFPFPEHVDIYLLNEGAPATDMGALEWVVKEAEKEVKRLDDLAEEILEKEGPESPTLMEIYERSEAMDPSTFEVRASLILTGLGFNKKTIHKKTKDMSGGWKMRVALGRALFVKPSLLLLDDPTAHLDLEACVWLEEYLKKWDKTLILVSHSMDFLNGVCTNMIDMRQKKLMYYGGNYDSYMKTRSEQETNQQKAYLKQQEEIAHIKKFIASAGTYANLVRQAKSRQKILDKMEADGFIQPVVQDRVFTFRFADVEKLPPPVLSFDDVTFSYSGKAEDNLYENLDLGVDMDSRMALVGPNGVGKSTLLRIMTGKLSPTGGSVSRHTHLKLGLYSQHSADQLDLTKSALDFVRDKYSSTSQDYQYWRQQLGRYGLSGDSQTALMGTLSEGQRSRVVFALLAIEGPNMLLLDEPTNGLDIPTIDSLADAINAFSGGVVVVSHDFRLLDKIAKDIMVCENRTVRRWDGSIGEYKNYLRKKMVSMGQV
>XP_016234949_Exophiala_spinifera
MPVSASKAARMAKKAEKDGKKTAASKLSSKAGSKNASAAGSKASSVNGDDGSPMLDEDELDAPATSAQQMDKVKQLTEQMDKHGISDRVTTGVLASLESSRDVKITSASLVFHGKVLIQDSTLEVNFGRRYGLLGENGCGKSTLLKAIDKREFPFPEHVDIYLLNEGAPATDMGALEWVVKEAEKEVKRLDDLAEEILEKEGPESPTLMEIYERSESMDPNTFETRASLILTGLGFNKKTIHKKTKDMSGGWRMRVALGRALFVKPSLLLLDDPTAHLDLEACVWLEEYLKKWEKTLILVSHSMDFLNGVCTNMIDMRQKTLMYYGGNYDSYIKTRSENETNQQKAYLKQQEEIAHIKKFIASAGTYANLVRQAKSRQKILDKMEADGFIQPVAQDRVFSFRFADVEKLPPPVLSFDDVTFSYSGKPEDNLYEHLDLGVDMDSRTALVGPNGVGKSTLLRIMTGKLSPTGGSVSRHTHLKLGLYSQHSADQLDLTKSALDFVRDKYSSVSQDYQYWRQQLGRYGLSGEAQTALMGTLSEGQRSRVVFALLAIEGPNMLLLDEPTNGLDIPTIDSLADAINAFSGGVVVVSHDFRLLDKIAKDIMVCENKTVRRWDGSIGEYKNYLRKKMVSMGQV
>XP_016261269_Exophiala_oligosperma
MPVSASKAARMAKKAEKDGKKTAASRLSSKAGSKNASAAGSKASSVNGDDGPPMLDEDELDAPATSAEQMNKVKQLTEQMDKHGISDRVTTGVLASLESSRDVKITSASLVFHGKVLIQDSTLEVNFGRRYGLLGENGCGKSTLLKAIDKREFPFPEHVDIYLLNEGAPATDMGALEWVVKEAEKEVKRLDDLAEEILEKEGPESPTLMEIYERSESMDPNTFETRASLILTGLGFNKKTIHKKTKDMSGGWRMRVALGRALFVKPSLLLLDDPTAHLDLEACVWLEEYLKKWEKTLILVSHSMDFLNGVCTNMIDMRQKTLMYYGGNYDSYIKTRSENETNQQKAYLKQQEEIAHIKKFIASAGTYANLVRQAKSRQKILDKMEADGFIQPVAQDRVFSFRFADVEKLPPPVLSFDDVTFSYSGKSEDNLYEHLDLGVDMDSRTALVGPNGVGKSTLLRIMTGKLSPTGGSVSRHTHLKLGLYSQHSADQLDLTKSALDFVRDKYSSVSQDYQYWRQQLGRYGLSGESQTALMGTLSEGQRSRVVFALLAIEGPNMLLLDEPTNGLDIPTIDSLADAINAFSGGVVVVSHDFRLLDKIAKDIMVCENKTVRRWDGSIGEYKNYLRKKMVSMGQV
>XP_013319594_Exophiala_xenobiotica
MPVSASKAARMAKKAEKGEGKKTAASKLSSKNASTNGSKASSVAGDDDPPMLDEDELDVPATNAAQMDKVKKLTEQMDKHGLSDRVTTGVLASQEASRDVKITSASLVFHGKVLVQDSTIEVNFGRRYGLLGENGCGKSTLLKAIDKREYPFPEHVDIYLLNEGAPATDMGALEYVVTEAEKEVKRLDDLAEEILEKEGPESPTLMEIYERSEAMDPNTFETRASLILTGLGFNKKTIHKKTKDMSGGWRMRVALGRALFVKPSLLLLDDPTAHLDLEACVWLEEYLKKWDKTLILVSHSMDFLNGVCTNMIDMRHQQLIYYGGNYDSYIKTRSENETNQQKAYLKQQEEIAHIKKFIASAGTYANLVRQAKSRQKILDKMEADGFIQPVAQDRVFSFRFADVEKLPPPVLSFDDVTFSYSGKKEDNLYEHLDLGVDMDSRMALVGPNGVGKSTLLRIMTGKLSPTGGSVSRHTHLKLGLYSQHSADQLDLTKSALDFVRDKYPAVSQDYQYWRQQLGRYGLSGESQTALMGTLSEGQRSRVVFALLAIEGPNMLLLDEPTNGLDIPTIDSLADAIKAFSGGVVVVSHDFRLLDKIAKDIMVCENKTVRRWDGSIGEYKNYLRKKMVSMGQV
>XP_007726882_Capronia_coronata
MAPISASKAARLAKKAEKGDKKTAASRLSSKNASTNGSKASSVAGDDENPMLDEDEQDVPATTEDKMDKVKKLTEQMDKHGLSDRVTTGVLASQPSSRDVKINSCSLVFHGKVLIQDSTLEVNYGRRYGLLGENGCGKSTLLKAIAAREYPFPEHVDIYLLNEGAPATEMGALEWVVKEAEKEVKRLDDLAEEILEKEGPESPSLMDIYERSEAMDPSTFEVRASLILTGLGFNKKTIHKKTKDMSGGWKMRVALGRALFVKPSLLLLDDPTAHLDLEACVWLEEYLKKWDKTLILVSHSMDFLNGVCTNMIDMRQQKLMYYGGNYDSYSKTRSEQETNQQKAYVKQQDEIAHIKKFIASAGTYANLVRQAKSRQKILDKMEADGFIQPVANDRVFTFRFADVEKLPPPVLSFDAVTFSYSGKAEDNLYENLDLAVDMDSRTALVGPNGVGKSTLLRLMTGKLSPTSGSVSRHTHLKLGLYSQHSADQLDLTKSALDFVRDKYSSTSQDYQYWRQQLGRYGLSGEAQTALMGTLSEGQRSRVVFALLAIESPNMLLLDEPTNGLDIPTIDSLADAIKAFSGGVVVVSHDFRLLDKIAKDIMVCENKTVRRWDGTIGEYKNYLRKKMVSTGQV
>XP_007738427_Capronia_epimyces
MAPISASKAARLAKKAEKGDKKTAASKLSSKNASTNGSKTSSVAGDDGSPMLDEDELDAPATTSDKMDKVKKLTEQMDKHGLSDRVTTGVLASQEASRDVKITSCSLVFHGKVLIQDSTLEVNFGRRYGLLGENGCGKSTLLKAIAAREYPFPEHVDIYLLNEGAPATELGALEWVIKEAEKEVKRLDDLAEEILEKDGPESPALMDIYERSEAMDPSTFEVRASLILTGLGFNKKTIHKKTKDMSGGWKMRVALGRALFVRPSLLLLDDPTAHLDLEACVWLEEYLKKWDKTLILVSHSMDFLNGVCSNMIDMRQKSLIYYGGNYDSYAKTRSEQEVNQQKAYVKQQDEIAHIKKFIASAGTYANLVRQAKSRQKILDKMEADGFIQPVATDRVFTFRFADVEKLPPPVLSFDNVTFSYSGKAEDNLYENLDLGVDMDSRTALVGPNGVGKSTLLRLMTGKLSPTNGSVSRHTHLKLGLYSQHSAEQLDLTKSALDFVRDKYASTSQDYQYWRQQLGRYGLSGESQTALMGTLSEGQRSRVVFALLAIEGPNMLLLDEPTNGLDIPTIDSLADAINAFSGGVVVVSHDFRLLDKIAKDIMVCENKTVRRWDGTIGEYKNHLRKKMVSTGQV
>XP_009161231_Exophiala_dermatitidis
MPISASKAARLAKKAEKGDKKTAASKLSSKNASTNGSKASSVAGDDGPPMLDEDEEDVPATTADKMDKVKKLTEQMDKHGLSDRVTTGVLASQEASRDVKITSCSLVFHGKVLIQDSTLEVNFGRRYGLLGENGCGKSTLLKAIAKREYPFPEHVDIYLLNEGAPPTDMGALEWVVTEAQKEVQRLDDLAEEILEKEGPESPALMDIYERSEAMDPSTFEVRASLILTGLGFNKKTIHKKTKDMSGGWRMRVALGRALFVKPSLLLLDDPTAHLDLEACVWLEEYLKKWDKTLILVSHSMDFLNGVCTNMIDMRDKKLIYYGGNYDSYAKTRSEQETNQQKAYLKQQEEIAHIKKFIASAGTYANLVRQAKSRQKILDKMEADGFIQPVVPDRVFTFRFADVEKLPPPVLSFDNVTFSYSGKPEDNLYENLDLGVDMDSRMALVGPNGVGKSTLLRLMTGKLSPTSGVVSRHTHLKLGLYSQHSAEQLDLTKSALDFVRDKYASTSQDYQYWRQQLGRYGLSGDAQTALMGTLSEGQRSRVVFALLAIEAPNMLLLDEPTNGLDIPTIDSLADAINAFSGGVVVVSHDFRLLDKIAKDIMVCENKTVRRWDGSIGEYKNYLRKKMVSMGQV
>XP_013260478_Exophiala_aquamarina
MPVSSSKAARLAKKAEKGDKKTAASRLSSKAASRNASTNGSKASSVAGDDDPPMLDEDEIDVPATGADKMEKVKQLTEQMDKHGLSDRVTTGVLASLEASRDVKITSASLVFHGKVLIADSTIEVNAGRRYGLLGENGCGKSTLLKAIEKREFPFPEHVDIYLLNEGAPPTDLGALEWVIKEAEKEVKRLDDLAEEILEKEGPESPQLMDIYERSEAMDPSTFEVRASLILTGLGFNKKTIHKKTKDMSGGWRMRVALGRALFVRPSLLLLDDPTAHLDLEACVWLEEYMKKWDKTLILVSHSMDFLNGVCTNMIDMREKKLIYYGGNYDSYVKTRSEQEVNQQKAYVKQQDEIAHIKKFIASAGTYANLVRQAKSRQKILDKMEADGFIQPVAQDRVFTFRFADVEKLPPPVLSFDDVTFSYSGKKEDNLYEHLDLGVDMDSRTALVGPNGVGKSTLLRIMTGKLSPTGGSVSRHTHLKLGLYSQHSADQLDLTKSALDFVRDKYASTSQDYQYWRQQLGRYGLSGEAQTALMGTLSEGQRSRVVFALLAIESPNMLLLDEPTNGLDIPTIDSLADAINAFSGGVVVVSHDFRLLDKIAKDIMVCENKTVRRWDGSIGAYKNHLRKKMVSMGQV
>XP_016229390_Exophiala_mesophila
MVVSSSKAARLAKKAEKGDKKTVASRVSSKAGSKNPSTAGSKASSVNGEEDEDDAPATSVDKMDKVKQLTDQLDKHGLSDRVTTGVLASVESSRDVKIISASLVFHGRVLISDSTLEVNAGRRYGLLGENGCGKSTLLKAIEKREFPFPDHLDIYLLNEGAPPTDQGALEWVVKEAEKEVKRLDDLAEEILEREGPESPALMDVYERSEAMDPNTFEVRASLILTGLGFNKKTIHKKTKDMSGGWRMRVALGRALFVKPSLLLLDDPTAHLDLEACVWLEEYLKKWDKTLILVSHSMDFLNGVCTTMIDMRQRQLMYYGGNYDSYIKTRTEQEVNQQKAYVKQQEEIAHIKKFIASAGTYANLVRQAKSRQKILDKMEADGFIQPVHQDRVFTFRFADVEKLPPPVLSFDDVTFSYSGKKEDNLYENLDFGVDMDSRTALVGPNGVGKSTLLRIMTGKLSPTSGSVSRHTHLKLGLYSQHSADQLDLTKSALDFVRDKYASTSQDYQYWRQQLGRYGLSGEAQTALMGTLSEGQRSRVVFALLAIESPNMLLLDEPTNGLDIPTIDSLADAINAFSGGVVVVSHDFRLLDKIAKDIMVCENKTVRRWDGSIGEYKNHLRKKMVSMGQV
>XP_013272422_Rhinocladiella_mackenziei
MPVSASKAARLAKKAEKGEKKTAASRLSSKANSKNASTNGSKASSVTGDDDPPMLDEDEQDAPATSAEKMDKVKQLTAQMDKHGLSDRVTTGVLASLEASRDVKITSASLVFHGKVLIQDSTIEVNFGRRYGLLGENGCGKSTLLKAIEKREYPFPEHVDIYLLNEGAPPTDMGALEWVIKEAEKEVKRLDDLAEEILEKDGPESPTLMDIYERSEAMDPNTFEVRASLILTGLGFNKKTMHKKTKDMSGGWRMRVALGRALFVKPSLLLLDDPTAHLDLEACVWLEEYLKKWDKTLILVSHSMDFLNGVCTNMIDMRQKQLLYYGGNYDSYLKTRTEQETNQQKAYVKQQEEIAHIKKFIASAGTYANLVRQAKSRQKILDKMEADGFIQPVVQDRVFTFRFADVEKLPPPVLSFDDVTFSYSGKPEDNLFENLDLGVDMDSRMALVGPNGVGKSTLLRIMTGKLSPTSGSVSRHTHLKLGLYSQHSADQLDLTKSALDFVRDKYASTSQDYQYWRQQLGRYGLSGDAQTALMGTLSEGQRSRVVFALLAIEGPNMLLLDEPTNGLDIPTIDSLADAINAFSGGVVVVSHDFRLLDKIAKDIMVCEHKTVRRWDGSIGEYKNYLRKKMVSMGQV
>XP_018003515_Phialophora_attinorum
MPVTASKAARMAKKAEKGEKKTAASRVASKAGSKTASTNGSKASSVNGDDESPMLSEDEQDVMATKTADKDKVKKLTEQMDKHGLSDRVTTGVLASQEANRDVKITSASLVFHGKVLITDSTLEVNAGRRYGLLGENGCGKSTLLKAIDKREYPFPDHVDIYLLNEGADVSDLGALEWVVKEAEKEVERLDHLAERILETDGPESPELLDVYDRLEGMDPSTFETRASLILTGLGFNKKTIHKKTKDMSGGWRMRVALAKALFIKPSLLLLDDPTAHLDLEACVWLEEYMKKWEKTLILVSHSMDFLNGVCTNMIDMREKKLIYYGGNYDSYIKTRSENETNQQKAYVKQQDEIAHIKKFIASAGTYANLVRQAKSRQKILDKMEADGFIQPVHQDRVFTFRFAEVEKLPPPVLSFDNVTFSYSGNKADNLYENLDLGIDMDSRTALVGPNGVGKSTLLRLMTGKLSPTGGAGVVNRHTHLKMGLYSQHSAEQLDLTKSALDFCRDKFASVSQDYQYWRQQLGRYGLSGESQTALMGTLSEGQRSRVVFALLAIEGPNMLLLDEPTNGLDIPTIDSLADAINAFSGGVVVVSHDFRLLDKIAKDIMVCENKTVTRWEGSIGQYKNHLRKKMVASGAV
>NP_595939_Schizosaccharomyces_pombe
MSSKSASKLKREAKKAERLAAKGESVKPSKKNGTKNGKDKEVDGVTKDLSELSTSDPIFERSASGVLTSQPMSRDIKIDSYTLSFHGRLLIENATIELNHGQRYGLLGDNGSGKSTFLESVAARDVEYPEHIDSYLLNAEAEPSDVNAVDYIIQSAKDKVQKLEAEIEELSTADDVDDVLLESKYEELDDMDPSTFEAKAAMILHGLGFTQEMMAKPTKDMSGGWRMRVALSRALFIKPSLLLLDEPTNHLDLEAVVWLENYLAKYDKILVVTSHSQDFLNNVCTNIIDLTSKKQLVYYGGNFDIYMRTKEENETNQMKAYLKQQEEIAHIKKFIASAGTYANLVRQAKSKQKIIDKMEAAGLVEKPEPPRQFSFEFDEVRKLPPPIIAFNDVAFSYDGNLDHALYRDLSFGIDMDSRVAIVGKNGTGKSTLLNLITGLLIPIEGNVSRYSGLKMAKYSQHSADQLPYDKSPLEYIMDTYKPKFPERELQQWRSVLGKFGLSGLHQTSEIRTLSDGLKSRVVFAALALEQPHILLLDEPTNHLDITSIDALAKAINVWTGGVVLVSHDFRLIGQVSKELWEVKDKKVVKLDCSIEEYKKSMAKEVQSRDTTAKVKHLI
```
