## Supplementary material for "Coding Sequence Insertions in Fungal Genomes are Intrinsically Disordered and can Impart Functionally-Important Properties on the Host Protein": fasta protein sequences: XP_716028.2_blasthits_fa.txt

```
>XP_716028_Candida_albicans
MLARLLKLAIVVAAIAAITPNNPIRTSISFGCIGYVATLSVIPKVSPSFVKIGLKGKDLSKPPPVSEIPETMGLVASTTYMFLMFGLIPFIFFKYLVSFGSMSNDEVITKNYLSQYQSLADNRLFPHNKLAEYLSALLCLQSTTLLGLLDDLFDIRWRHKFFLPAVASLPLLIVYYVDFSVTSVVIPKFVTEFPGGYALINTINFFIKYSNHLVTSITGLSFRTLQTDYVVPDSSPKLIDLGIFYYVYMSAISIFSPNSINILAGVNGLEVGQSLVLAAIFLINDFCYLFSPGISQAAHDSHMFSVVFIIPFVGVSLALLQYNWFPARVFVGDTYCYFSGMVFAIVGIIGHFSKTLLIFLLPQIINFVYSVPQLFHILPCPRHRLPRFSIEDGLMHPSFAELKKASRLNLAILETLSFFKLIKVERGSKSNQIVRFSNMTIINLTLVWVGPLREDQLCISILVVQFVIGVTMIVVRHTIGPWLFGYDNLSWGVK
>XP_002418692_Candida_dubliniensis
MFVRLFKLAVIVAAIAAITPNNPIRTSVSFGCIGYVATLSVIPKVSPSFIKIGLKGKDLSKPPPVSEIPETMGLVASTTYMFLMFGLIPFIFFKYLLSFGSMSNDEIITKNYLSQYKALADNRLFPHNKLAEYLSAMLCLQSTTLLGLLDDLFDIRWRHKFFLPAVASLPLLIVYYVDFSVTSVVIPKFVTDFPGGYLLINTINFFIKYSNHLVTSITGLSFRTLQTDYVVPDSSPKLIDLGIFYYVYMSAISIFSPNSINILAGVNGLEVGQSLVLAAIFLINDFCYLLSSGISQAAHDSHMFSVIFIIPFVGVSLALLQYNWFPARVFVGDTYCYFSGMVFAIVGILGHFSKTLLIFLLPQIINFIYSVPQLFHILPCPRHRLPRFNVNDGLMYPSFAELKKTSSLNLAILETLSLFKLIQVERDSKSNQIVRFSNMTIINLTLVWLGPLREDHLCISILTFQFVIGVAMIAVRHTIGPWLFGYDNLSWGVK
>XP_002547363_Candida_tropicalis
MFSRLLKVAVIVGSITTITPNNPLRTSLAFAVIGYIITSSLIPKVGPSFIKIGLKGKDLSKPPPVTEIPETMGLVASITYMFLMIGLIPFIFFKYLVSFSSLSNDEVMTKNYIEQYQSLTNNRLFPHNKLAEYLSALLCLQCTILLGLLDDLFDIRWRHKFFLPAVASIPLLIVYYVDFSVTSVVIPKFVTDFPGGYVLVNAINFLIKYGNHIVTTITGLSFRTLQTDYVVPDEAPKLIDLGIFYYGYMSAVSIFSPNSINILAGINGLEVGQSLVLAAIFLINDFCYLCSSKVSQAAYDSHMFSVVFLIPLVGVSLGLLQYNWFPARVFVGDTYCYFSGMVFAIVGILGHFSKTLLIFLLPQIINFLYSVPQLFHLVPCPRHRMPKFTTEDGLMRPSFATLEKKSFIAVNLLKILEMLKLVKLQRDSKSKEIIGFSNMTIINLTLVWFGPLREDHLCMVILALQFIIGVSMIVTRHTVGPWLFGYDNLSWGVK
>XP_003867690_Candida_orthopsilosis
MPSRLIKLSLLAGAIMSITPNNPVRTSIAFAVIGYVVTYSVIPRVGPSFVKIGLKGRDLSKRLPVPEIPETMGLVAATTYLFLMFGLIPFVFFKYLVSFGSLANDEVMTENYRSQYQSIKDNRLFPHNKLAEYLSAILCLQSTTLLGLLDDLFDIRWRHKFFLPAVASLPLLIVYYVDFSVTSIVVPSFVTDFPGGSYVLSIINSVIKFANHLVTSITGLSFRTLQTDYVVPDQIPKLIDLGIFYYVYMSAVSIFSPNSINILAGVNGLEVGQSVVLALIFLVNDFCYLFSSNISQAAHDSHLFSVIFIIPFVGVSLALLQYNWFPARVFVGDTYCYFSGMVFAIVGILGHFSKTLMLFLIPQVINFIYSVPQLFHIIPCPRHRLPKFNADDGLMYPSFGELEKPTKLNTAILNTLDAFRFIKLDRDPKSGKITKFSNMTIINLCLVWFGPMREDKLCLLLLALQFAIGLSMIVFRHTVGPWLFGYDNLSWGVK
>XP_001527101_Lodderomyces_elongisporus
MIGCSTIVNLSLLLGAVAAIEPNSPVRTLVAFSIIGFVVTRHLIPKVGPSFIKIGLHGKDLSKKAPVPTIPESMGLVAAATYLLLMFALIPFIFFKYLVSFGSLANDEVMTENYRNQYQSVKNNNLFPHNKLAEYLSAVLCLQSTTMLGLLDDLFDIRWRHKFFLPAIASLPLLIVYYVDFSVTSVVVPKFVTDNALGSFFLDVLNTIVKYLNHLVTCITGLSFRTLQTDYEIPSDAPKLIDLGIFYYFYMSAISIFSPNSINILAGINGLEVGQSVVLAIIFLINDFCYLLSPGISQAAHDSHLFSVIFILPFLGVSLALLRYNWFPAKVFVGDTYCYFSGMVFAIVGILGHFSKTLVIFLVPQILNFLYSVPQLFHIVPCPRHRLPKFDSSNGLMYPSFGELKKETVISKMILNTLGRLKMVKLVRDPKQNGKVVQFSNMTIINLILVWFGPMREDKLCMLILAIQFVIGVLMIVVRHTVGPWLFGYDNLTWGVK
>XP_007374517_Spathaspora_passalidarum
MLNSWVFRLALVLGAVSAITPNNPIRTVIAFAVIGYVVTISIIPRLGASFIKIGLKGKDMSKPPPVSEIPETMGLVAALTYMFLMFGLIPFIFFKYLVSFGSMSDDAVVASNYIEQYLAVANNRLFPHNKLAEFLSAVLCLQSTVILGFLDDLFDIRWRHKFFIPAVTSLPLLIVYYVDFSVTSVVIPRFVSDFPGGYFLINVINWISKYGNHLVTLVTGLSFRTLQTDYVVPDSTPKLLDLGIFYYGYMSAVSIFAPNSINILAGINGLEVGQSLVLAVIFLINDFCYLSSEKISQAAHDSHLLSVIFIVPFVGVSLALLQYNWFPARVFVGDTYCYFSGMVFASVGILGHFSKTLLIFLLPQIINFIYSVPQLFNIVPCPRHRLPKFDVKDGLMYPSYGELKSKKGISNALLSFLELFKLVKLERDKSGAITRFSNLTIINLLLVWFGPLREDHLCTLILGIQFVIGVSMLTVRHTVGPWLFGYDNLSWGVK
>XP_043051254_Scheffersomyces_spartinae
MKPNKPLRTLTAFAGIGYVITTTMIPRVSEVFIKVGLKGRDMSKKPPVAEIPESMGIVVAVTYLTLMLALIPFVFFKYLVNFASMSNDEEVSETYLQQYNTLSHNHLFPHNKLAEYLSAVLCLQSTTLLGLFDDLFDIRWRDKFFLPSIASLPLLIVYYVDFSVTSIVVPSFITESQWGSLLLANVEFLIRWGNIVVSRITGLTFSTLAPDYYIKTAIKVPKMLDLGVFYYLYMSAVSIFSPNSINILAGVNGLEVGQLIVLGIILLLNDSCYLFSNSISQAARDSHLFSALFIIPFIGVSLGLLQYNWFPAKVFVGDTYCYFSGMVFAIVGILGHFSKTLMIFLLPQIINFVYSVPQLFHIVPCPRHRLPKFDVEDGLMYPSYGEVTTTGGSALQRIMFNTLEVFGLISLKRDKNGDITHFSNMTIINLILVRLGPLREDALCMVILLLQLITGISMIAFRHTVGPWLFGYDNLTWGVK
>XP_001385217_Scheffersomyces_stipitis
MFRSRLFRLSVLVASVALITPNNPLQASVAFAGIGYVVTVSLIPRVAPSFIRIGLKGRDLSKPPPVDYIAESMGIVSAVTYLFLMFGLIPFVFFKYLVLFTSLSNDSSISDNYKAQYQSISNVRLFPHNKLAEYLSAILCLQSTTLLGFLDDLFDIRWRHKFFLPAVASLPLLIVYYVDFSVTSIVVPTFVTDLPGGDLLIYVLNSVIRIGNHFVTKVTGLSFSTLAADYEVPKATPKLIDLGVFYYGYMSAVSIFSPNSINILAGINGLEVGQSIVLGLIVLVNDACYLLSDNISGEAYDFHLFSVIFIVPFMGVSLGLLSFNWYPSKVFVGDTYCYFSGMVFAIVAILGHFSKTLLLFLLPQILNFVYSVPQLFGIVPCPRHRLPKFNKDSGLMTPSYGELKHKAFVGVAMLTVLEKFRLIHLKRDAETNEIKEFSNMTLINLFLVWFGPLREDTLCVVILMVQLTIGIAMIFVRHTVGPWMFGYDNLSWGVK
>XP_020067114_Suhomyces_tanzawaensis
MNKYIRLAVFGGALAFVHPNNPLQTAVCFSIIGYVTTITLIPRLSEPFKGIGLKGKDMSKPPPVRELPESMGIVSAVTYLFIMFSLIPFIFFKYLVSFSALSNDQSMLNTYTTQYESTKSQLFPHNKLAEYLSAVLCLQSTTLLGLFDDLFDIRWRHKFFLPAVASLPLLIVYYVDFSVTSVVIPSFLTDLKGGEQALEFLNFFIRLGNHVVTSVTGLSFSSLPTDYVIPENSPKLLDLGIFYYFYMSAVSIFSPNSINILAGINGLEVGQSVVLAIIFLTNDFCYLFSSNVSQAAYDSHLFSVIFIIPFIGVSLGLLQYNWFPARVFVGDTYCYFSGMVFAIVGILGHFSKTLLIFLLPQILNFIYSAPQIFGVIPCPRHRLPRFNLKDGLMYPSFGELKKQGPVPRLLLNILEKLKLIKIERGNEGQIVKFSNMTIINLFLVWFGPMREDSLCLLILGVQLLVGFSMIAVRHTVGPWLFGYDNLSWGVK
>XP_020074077_Hyphopichia_burtonii
MSMSRVIKGSLVVLAISIIAPNKPLQTLLAFSILGYLITVSLIPKLMASFMKIGLKGKDLSKPPPVTEIAESMGIVSSVTYLFLMFGLIPFIFFKYLVTFTALSNDSVISDNYTDQYSSLSNNKLFPHNKLSEYLSAVLCLQSTVLLGLFDDLFDIRWRHKFFLPAVASLPLLIVYYVDFSVTSIVVPKFVTDLLPGGDLLLELLNQVIRLGNHLVTKITGLSFSTLPNDYEYSHDQPKLLDLGIFYYVYMSAISIFSPNSINILAGINGLEVGQSIILGIIFLINDFCYLLSPGVPQAAHDSHLFSAIFIIPFIGVSIALFQFNFFPARVFVGDTYCYFSGMVFAIVGILGHFSKTLLIFLLPQIINFVYSVPQIFGLVPCPRHRLPKFNLSDGLMYPSFGQLKKLTPVSKAMLLVLEKFKLIKLTRDEKTNQIVAFSNMTIINLTLVWFGPLREDHLCVLIMTLQLLIGVSMIVVRHTVGPWLFGFDNLTWGVK
>XP_015465441_Debaryomyces_fabryi
MSLGRIIKVSLLVLSIACITPNKPLQTLFAFACIGYVITASLIPKLMSSFIRIGLKGKDLSKPPPVEEIAESMGVVCAVTYLFLMFWLIPFIFFKYLVSFTSMSDDADMSNNYKDQYLALSNNHLFPHNKLAEYLSAVLCLQSTTLLGLFDDLFDIRWRHKFFLPAVASMPLLIVYYVDFSVTSIVVPSFVTNRLPGGEFLLESLNALIQTGNNIVTYVTGLSFRTLDTDYVLPTGSPKLLDLGVFYYVYMSAISIFSPNSINILAGINGLEVGQSIVLAFIFLINDFCYLFSTDISAAAYDSHLFSAIFLIPFVGTSLALFQYNWFPARVFVGDTYCYFSGMVFAIVGILGHFSKTLLIFLLPQIINFVYSAPQILGIVPCPRHRMPRFNIDDGLMYPSFGEVKTVSKLQKYFLAVLETFKLIKVERTTKATKFSNMTIINLCLVWFGPLREDKLCILLMTLQFLIGIIMIFVRHTLGPWLLGFDNLTWGVK
>XP_458125_Debaryomyces_hansenii
MSLGRIIKVSLLVLSIACIAPNKPLQTSFAFACIGYVITASLIPKLMDSFIRIGLKGKDLSKAPPVKEIAESMGVVCAVTYLFLMFWLIPFVFFKYLVSFTSMSDDADMSNNYKDQYSALSNNRLFPHNKLAEYLSAVLCLQSTTLLGLFDDLFDIRWRHKFFLPAVASMPLLIVYYVDFSVTSIVVPSFVTTKLPGGEFLLESLNTLIQTGNNIVTYVTGLSFRTLDNNYVLPTGSPKLLDLGVFYYVYMSAISIFSPNSINILAGINGLEVGQSIVLAVIFLINDFCYLFSPDISAAAYDSHLFSAIFLIPFVGTSLALFQFNWFPARVFVGDTYCYFSGMVFAIVGILGHFSKTLLIFLLPQIINFVYSAPQILGVVPCPRHRMPRFNIDDGLMYPSFGELKSLSKLQNCFLSVLETFKLIKVERTTKVTRFSNMTIINLCLVWFGPLREDKLCILLMILQFLIGLLMIFVRHTLGPWLLGFDNLTWGVK
>XP_006688820_Yamadazyma_tenuis
MFGWIKLSLLVASLAMITPNSPIKTSVAFSVIGYLITVTLIPRVGDSFIKIGLKGKDMSKAAPAHEIPESMGVVSAITYLFMMFGLIPFVFFKYLVSYSNLSNESFQSKNYLDQYNSVDDTKLFPHNKLSQYLSAIICLQGTILLGLFDDLFDIRWRHKFFLPAVASLPLLIVYYVDFSVTSIVIPTFVLNHLPFGDVLLNVINNVIKLGNHLVTYVTGLSFSTLNSDYSVPQGTPKLLDLGIFYYIYMSSISIFCPNSINILAGINGLEVGQSVVLAIIFLINDMCYLASPDVTNAAYDSHLFSVIFLLPFLGVSLGLLQFNWFPSKVFVGDTYCYFSGMVFALVGILGHFSKTLLIFFLPQILNFVYSVPQLFNLVPCPRHRLPRFSTRDGLMYPSLGDLKSPTPISKTILSVLEWFKLIKLEREDGQIVRFSNMTIINLNLVWFGPMREDHLCLLILGQQFVLGTTMVLVRHTIGPWLFGYDNLSWRIK
>XP_001484346_Meyerozyma_guilliermondii
MFSVSRLVNWSIVAVAIALVQPNNPLQTLVAFGALGYVVTQALVPRLQHSFIKIGLKGKDMSKRGDPIEIAESMGVIPAVTYMMLMFLLIPFIFFKYLVSFSSLSNDSQMTSNYSDQYLAVTNNRLFPHNKLSEFLSGLLSLQSITLLGLFDDLFDIRWRHKFFMPAIACVPLLIVYYVDFSVTSVVVPTFIQHKIIYGPQMISILNWAIRQGNHIVTYITGLSFSTLVTDYSVTTSDPLLLDLGIFYYAYMASISIFSPNAINILAGINGLEVGQSVVLAVIFLINDLCYLFLLSVSQAAYDLHLLSAIFIIPFIGVSFGLLKYNWYPAKVFVGDTYCYFSGMVFAVVGILGHFSKTLLIFLLPQIINFIYSAPQIFGPCAVP
>XP_018713662_Metschnikowia_bicuspidata
MTLLQLSALVAAAALLKAHSPLHTAVAFGLVGYVVTSHLIPRLGASFMKVGLKGKDLLKPGPVQPIPESMGVVPAVTYMVLLVTIIPFVFFKYLVSFLAMANEEDLSALYNAQYHLVDNHNLFPHNKLAEYLSGALCLMCTLLLGFFDDLFDIRWRHKFFLPAVASLPLLIVYYVNFSVTSVVVPLFVTSTAVGETALEWLSGFCNWANAMVTWITGLKFTTLTTDYHFAAVSAPKLLDLGIFYYAYMSALSIFAPNSINILAGINGLEVGQSIVLAVIFLANDMCYLMSSSISMAAYDSHMLSAIFIIPFLGVSLGLFQYNFYPAQVFVGDTYCYFSGMVFAIVGILGHFSKTLLIFLLPQILNFVYSVPQLFNIVPCPRHRLPKFDEQTGLMNVSYGELAKSSRMNSLFLETLAFFKLVKVERNERGGITRFSNLTIINLALVWFGPMREDKLCLFLLLVQLFVGISMLVVRHTVGPWLFGYDNLSWGAK
>XP_002614663_Clavispora_lusitaniae
MRLLEVSALVAALALARANSPLQTAVAFGLIGFSATSHLVPRLGASFLRVGLSGRDLSKKPPVAPIPESMGVVPAVTYMVLLVTIIPFVFFKYLVSFQALSDDSDISAVYENQYHAVQHNNNMFPHNKLAEFLSGALCLLSTVLLGFFDDLFDIRWRHKFFLPAVASLPLLIVYYVDFSVTSIVVPPFVSRVPGGDAAVDMLRILINAINRAVSAVTGLRFTTLATDYVSSEQPPQLLDLGVCYYAYMSALSIFAPNSINILAGINGLEVGQSIVLGVIFLLNDLCYLLSASSPAAHDSHLLSAIFVIPFLGVSAGLWQYNWYPAQVFVGDTYCYFSGMVFAVVGILGHFSKTLLIFLLPQIINFLYSVPQLFHIVPCPRHRMPKFNVDDGLMYPSFGELKQATAVGTALVSVLAKCGLIQVKRNSDNQITHFSNMTIINLALVWLGPMREDRLCLVILAFQLVVGLSMIVVRHTVGPWLFGYDNLSWGVK
>XP_025341848_Candida_haemuloni
MKGLLQLGLIGLGIIIIRFDSPLQTSFAFGIIGFVLTTYLIPRLGPSFMKVGLQGKDLSKRGPVDPIPESMGVVASIVYMVLLVLVIPFVFFKYLVSYSSLSNDGDMLSNYKDQYNAYLGNQLFPHNKLAEFLSGALCLLSTIILGFFDDLFDIRWRHKFFLPAVASLPLLIVYYVDFSVTSIVVPSFITKSSSGVRLVLFIDWTSRLANELLTKVTGLRFTTLAIDYTIGSDIPVLLDLGVFYYGYMSALSIFCPNSINILAGINGLEVGQSIVLGLVFLSNDLAYLYTSSISQAARDSHLLSAVFLIPFIGVSLGLYVYNRYPARVFVGDTYCYFSGMVFAVIGILGHFSKTLLMLFIVQIINFLYSIPQLFHIVPCPRHRLPHFDPEKDLMYPSYAKFENGNILGKKLIQMLASLRMVAVKRNREGEITEFSNLTIINLTLVVIGPLTEKKLCYIILVSQFALSITMLFLRHTLGPWVFGYDNLSWGIFITGIFKKRTTIMDISKPVGSEVTSVDFGVMSADEVRKLSAKQITNPVVFDNLGHPITNGLYDLALGAFLRNLCTTCGLDEHSCPGHQGHIDLPVPVYNPLFLNQVFLFLRSSCLYCHHLRLNSLEVHKFACKLRLIQYGLLLECQELEDMSASDNANADEAEDDSKEYVPGDSKTVSLLKQKRESFVESAISAALKEGRTETKGVVTETVGEVRKEVVGAFYKKILSRGKCENCGMFSPTFRKDGAVKIFENPLTDKQESSNRVKGGTRPDALKKNSTSSHPTTVPKLKPRSGSKYVLSTEVRYVLRNVFQNEQAIMQKVFHSRPTSIDVVSADMFFIHALIVPATRFRLPSKLGDEIHENAQNELLSNILKTCLLIRDLNDQISTLFSKEKASHAENRKILFNRLMNAFVTIQNDVNVFIDSSKNMNGSGGKQPTPGIKQALEKKEGLFRKHMMGKRVNYAARSVISPDPNLETNEIGVPPVFAVKLTYPEPVTSHNVSELRQAVINGPDKWPGAIEVQNEDGFMTSLVGMSLEQRKAVANQLLTPLNGFSSLNKKVFRHIKNNDVVVMNRQPTLHKASMMGHKVRVLPGEKTLRLHYANTGAYNADFDGDEMNMHFPQNENAKSEALNLANTDSQYLTPTSGSPLRGLIQDHISAGVWLTNKDTFFTREKYQQLVYGCIRPEDGHTNGRARILTVPPTILKPEALWTGKQVITTILLNIKPKDVPGINLESKNKVKNEYWGKDSEENNVVFRNGELLCGILDKSQYGAAQYGIVHSLHEVYGPSIASKALSVLGRLFTNYTLTTAFTCGMDDLRLTKEGNEWRDDILKKSVDIGRAAACEVTNLDTSTPNNDKELLKRLEEILRDDSKSGILDAITQSKVNAITSQVVGKCVPDGTMKRFPYNSMQAMALSGAKGSGVNVSQIMCLLGQQALEGRRVPVMVSGKTLPSFKPFETDARAGGYIKGRFYSGIRPQEYYFHCMAGREGLIDTAVKTSRSGYLQRCLTKQLEGVHVAYDNSVRDGDGSLLQFLYGGDSVDTTKQSHMNQFDFCLKNYDALVSRYNPGDLAGHLDTEAALSYAKKARKHFKKNSSLSHYEQSAKYDPVLSVFSPSKYLGSVSEKFQDKLDTFTKQNAALFSKHSDDAVSEKKFKALMQLKYMRSLINPGEAVGIVAAQSIGEPSTQMTLNTFHFAGHGAANVTLGIPRMREIIMTASASIATPQMSLPILEDVDNSMADSFCKSIGKVYLSEFIDDVTVTETTGVEEGSTSSYRAYKVRINFYPKVEYEHEYDISQEQLEATISTKFLDKLESAINKSLKTQTKNSSKPSIGKALPKSQTDAAILPGKITDMEEGDDDATDEKIRTNSKQAVSYDEPDEDEVENMRKAEQTSDEEIEESGDSDDSESDSDSDGEDKMVLDEAKEKMRLPKDLSRAARDRQAEVISSHHYIKKYNFDDEAGHWCEFEIELLGDVQKLLMVNIIEDLCRGVVVREITNIGRCLRPQQDNSKRALTTEGVNFKAMWEQDDFIDVNAITSNDIVSVLKTYGVEAARNTIVNEINNVFSTYAISVSTRHLDLIADMMTREGTYRAFNRQGIDSSTSAFKKMSYETTCQFLTKAVLDGEREDLDSPSAKIVMGLLSNVGTGSFDVMTDIKHGD
>XP_024713520_Candida_pseudohaemulonis
MNRLFYAGLVCLAAAIIKFDNPLQTLAGFGVLGFCFTTYLIPRLGPSFKKVGLQGKDLSKIGPSEPIPESMGVVASITYMILIVLIIPFVFFKYLVSYSSLSNDDDMLLNYKNQYKDYENKQLFPHNKLAEFLSAALCLLSTIILGFFDDLFDIRWRHKFFLPAVASLPLLIVYYVDFSVTSIVVPGFLMRNGVGEFFVIVLNQFSQKANGLLTMLTGLKFTTLAIDYKIESTAPRLLDLGIFYYAYMSALSIFCPNSINILAGINGLEVGQSIVLGAVLLINDLAYLLKFSKKPEFTMDIAKPVGSEISSVDFGVMSADEIRRLSAKQITNPIVFDNLGHPIANGLYDLALGAFLRNLCTTCGLDEHSCPGHQGHIELPVPVYNPLFLNQVFLFLRSSCLYCHQLRLNSLEVHKFACKLQLIQYGLLLECQELEDMLSQDGSSADDGEDGSKEHIPSDSRTVGLIKLKREAFVEAAISSALSEGRTNANGIVTETVGEVRKEVVGMFYKKILSRGKCENCGMFSPTFRKDGAVKIFENSLTDKQESSNRVKGGSRPDALKKQPSQSSTSLGSKSKAGSKYVLLTEVRYILRNVFKNEQVVMQKIFHSRPSATAPVSADMFFIHSLIVPATRFRLPSKLGDEIHENAQNELLSNVLKTCLLIRDLNDQISALFSKDKAANSDSRKLLFNRLMNAFVTIQNDVNVFIDSTKNMNGSGGKQPTPGIKQALEKKEGLFRKHMMGKRVNYAARSVISPDPNLETNEIGVPPVFAVKLTYPEPVTSHNVSQLRQAVINGPDKWPGAIEVQNEDGYMTSLVGMTLEQRKTVANQLLTPSNGYSSLNKKVYRHIKNNDVVVMNRQPTLHKASMMGHKVRVLPGEKTLRLHYANTGAYNADFDGDEMNMHFPQNENAKSEALNLANTDSQYLTPTSGSPLRGLIQDHISAGVWLTNKDTFFTREKYQQLIYGCIRPEHGHTNGSSRILTVPPSIFKPEPLWTGKQVITTILLNIKPKGVPGINLESKNKVKNEYWGLGSQENSVIFKDGQLLCGILDKSQYGAAQYGIVHSLHEVYGPEVASKALSVLGRLFTNYTLSTAFTCGMDDLRLTGEGNSWRNEILKKSVDIGRVAACEVTNLADDTANNDGELLKRLEEILRDDGKLGILDAITQSKVNAITSQVVGKCIPDGTMKRFPYNSMQAMALSGAKGSGVNVSQIMCLLGQQALEGRRVPVMVSGKTLPSFKPFETDARAGGYIKGRFYSGIRPQEYYFHCMAGREGLIDTAVKTSRSGYLQRCLTKQLEGVHVAYDNSVRDGDGSLLQFLYGGDAIDTTKQSHMNQFDFCLKNYDALVSRYNPGDLADHLDTDTALSYAKKVRKQLKKVKLLKHYDQNTKYDPVLSVFNPSKYLGSVSETFQDKLDDFSKQYPDLFSKNLASGVSEKKFKALMQLKYMRSLINPGEAVGIVAAQSIGEPSTQMTLNTFHFAGHGAANVTLGIPRMREIIMTASASIATPQMSLPILDDVDNSMADSFCKLIGKVHLSEFIDDVTVTETTGIEEGNSTSYRSYKVKMNFYSKNEYEGEYDISQNQLEKVLSSKFLDKLELAINKNLKAQVNNSSKPSIGKAVPKAQTDAALPTASFQDETGDGDATEEKLKSNSKQAVSYDEPDSDEVENMRKAEQTSEEELEETDDSESESESESEDESDGNLVNDEAKERKRTPRELTKSARDRQAEVISSHHFIKKYDFDDVHGEWCEFEIELLGNVQKLLMVNIIEDLCRGVVVREISNIGRCLRPQPDNGKRTLTTEGVNFKAMWEQDDFIDVNAITSNDIVSVLKTYGVEAARNTIVNEINNVFSTYAISVSTRHLDLIADMMTREGTYRAFNRQGIDSSTSAFKKMSYETTCQFLTKAVLDGEREDLDSPSAKIVMGLLSNVGTGSFDIMTNLEN
>XP_025339284_Candida_duobushaemulonis
MGVVASITYMILIVLIIPFVFFKYLVSYSSLSNDDDMLLNYKNQYKDYENKQLFPHNKLAEFLSAALCLLSTIILGFFDDLFDIRWRHKFFLPAVASLPLLIVYYVDFSVTSIVVPGFLMRNGVGEFLVIVLNQLSQKANGLLTMLTGLKFTTLAIDYKIESTAPRLLDLGIFYYAYIFNASENVMHPSFAKFEGSRIGTALLEFLAIFKLLEVRRNDKGKIEEFTNLTIINLTLVWLGPLKESTLCIIILAFQFGLGIFMLLLRHTLGPWVFGYDNLSWGVK
>XP_028889141_Candida_auris
MRTALTIALLGVATVLVRFDNPLQTSIAFGLFGFAFTARLIPKLGPSFKKAGLQGRDMSKSCPVEPIPESMGIVSSVTYIILLVLIIPFVFFKYLVSYSSIANDDDMLANYRTQYKTSQGNQLFPHNKLAEYLSGALCLLSTILLGIFDDLFDIRWRHKFFLPAVASLPLLIVYYVDFSVTSIVVPGFITKSPAGVWVLIAFNQVFQATNSFITRITGLKFTTLAIDYDINSTVPSLLDLGIFYYGYMSALSIFCPNAINILAGINGLEVGQSIVLGVLLLLNDICYLSTSSISQAARDSHLFSAIFLMPFIGVSAGLYLYNKYPSQVFVGDTYCYFSGMVFAVVGILGHFSKTLLMLFFIQIVNFLYSVPQLFHVVPCPRHRLPKYNPSDDLMYPSYATIDEKGFGRMLLAILSSLKFVAVKRSESGEITEFSNLTIINLVLVWFGPQREDTLCNLLLAIQFCIGLFMLVLRHTLGPWLFGYDNLSWGVK
>NP_009802_Saccharomyces_cerevisiae
MLRLFSLALITCLIYYSKNQGPSALVAAVGFGIAGYLATDMLIPRVGKSFIKIGLFGKDLSKPGRPVLPETIGAIPAAVYLFVMFIYIPFIFYKYMVITTSGGGHRDVSVVEDNGMNSNIFPHDKLSEYLSAILCLESTVLLGIADDLFDLRWRHKFFLPAIAAIPLLMVYYVDFGVTHVLIPGFMERWLKKTSVDLGLWYYVYMASMAIFCPNSINILAGVNGLEVGQCIVLAILALLNDLLYFSMGPLATRDSHRFSAVLIIPFLGVSLALWKWNRWPATVFVGDTYCYFAGMVFAVVGILGHFSKTMLLLFIPQIVNFIYSCPQLFKLVPCPRHRLPKFNEKDGLMYPSRANLKEEPPKSIFKPILKLLYCLHLIDLEFDENNEIISTSNMTLINLTLVWFGPMREDKLCNTILKLQFCIGILALLGRHAIGAIIFGHDNLWTVR
>XP_018223270_Saccharomyces_eubayanus
MLRLLSLVLVTCLIYFYKNQGPSALVAAMGFGIAGYFATDMLIPRVGKSFIKIGLFGKDLSKPGRPVLPETIGAIPAGVYLFVMFFYIPFIFYKYMVITTSGGGHRDISVVEDNGMDSNIFPHDKLSEYLSAILCLESTVLLGIADDLFDLRWRHKFFLPAIAAIPLLMVYYVDFGVTHVLVPGFMEHWLKKTSVDLGLWYYAYMASMAIFCPNSINILAGVNGLEVGQCIVLAILALLNDLLYFSMGPPATRDSHRFSAVLIIPFLGVSLALWKWNRWPATVFVGDTYCYFAGMVFAVVGILGHFSKTMLLLFIPQIINFIYSCPQLFKLVPCPRHRLPKFNEKDGLMYPSRANLKEEPPKAFFKPILRLLYRFNLIDLEFDNNNEIISTSNMTLINLTLVWFGPMREDKLCNRILQLQFCMGILALIGRHAIGAIIFGHDNLWTVR
>XP_033764832_Saccharomyces_paradoxus
MLRLFSLVVTTCLIYYSKNQGPSALVAAVGFGIAGYLATDMLIPRVGKSFIKIGLFGKDLSKPGRPVLPETIGAIPAAVYLFVMFIYIPFIFYKYMVITTSGGGHRDVSVVEDDGMNSNIFPHDKLSEYLSAILCLESTVLLGIADDLFDLRWRHKFFLPAIAAIPLLMVYYVDFGVTHVLIPGFMEHWLKKTSVDLGLWYYVYMASMAIFCPNSINILAGVNGLEVGQCIVLAILALLNDLLYFSMGPLATRDSHRFSAVLIIPFLGVSLALWKWNRWPATVFVGDTYCYFAGMVFAVVGILGHFSKTMLLLFIPQIVNFIYSCPQLFKLVPCPRHRLPKFNEKDGLMYPSRANLKEEPPKRIFKPVLKLLYCLHLIDLEFDENNEIISTSNMTLINLTLVWFGPMREDKLCNTILKLQFCIGILALLGRHAIGAIIFGHDNLWTVR
>XP_003677780_Naumovozyma_castellii
MFQKLLLLLALVLIYCSNKNSAIITAIGFSILGYFVTNFLIPKVGPSFIKIGLFGKDLSKPGKPVLPETIGAVSAIVYLFVVLSYIPFIFYKYMVVTTSGGGERGNVIPSHEESLNSTIFPHDRLCEYLSSILCLQSTILLGIADDLFDLRWRHKFFLPITGSIPLLVIYYVDFGVTYVLIPGFIQRWMQLTASTIDLGGLYYVYMAAMGIFCPNSINILAGVNGLEVGQSIVLGILELLNDTLYLTLGSKQARAAHRFSAVLIIPFLGVSLALWKWNRWPAKVFVGDTYCYFAGMVFAVVGILGHFSKTILLLFIPQILNFLYSCPQLFKIVPCPRHRLPHFNEEDGLMYPSVANLKDEPPKSWFIPILRLLNCFKLIQLEFDDKDKSKIISCSNMTLINLTLVWFGPMREDRLCNRILQIQFLIGLLALFARHAGGAMLFGHDNLWT
>XP_003670769_Naumovozyma_dairenensis
MFQKLLVLLAVILIYCSKQNSAVIAAIGFSILGYFVTNWLIPRVGPSFIKIGLFGKDLSKPGKPVLPETIGAVSATVYLFVMLSYIPFIFYKYMIVSTTGGGQRGPSVEDSSMSASIFPHNRLSEYLSSILCLESTILIGIADDLFDLRWRHKFFLPVIGSLPLLLIYYVDFGVTYVLIPGFIKKYFNLTATIVDLGGLYYVYMAAMGIFCPNSINILAGVNGLEVGQSIVISILELLNDILYLTWGSPDGIAAHRFSAVLIIPFLGVSLALWKWNRWPAKVFVGDTYCYFAGMVFAVVGILGHFSKTMLMLFIPQILNFIYSCPQLFNIVPCPRHRLPRFEAKDGLMYPSRANLVDNPPKLWFITILKALAFFHLIELEYDPKDKSKVISCSNMTLINLTLVWFGPMREDALCNRILQLQFMVGLAALFGRHAIGALLFDHDNLWT
>XP_003958523_Kazachstania_africana
MHRKLLLLCAISLIYFTRNISPILASIAFSIIGYLATDYLIPKVSNSYVKIGLHGKDMSKPGRPLLPECIGSVSAVVYVFIMLFYIPFIFYTYLSSNNGNNHGETAILETNPQVAIFPHNKLAEYLSSLLCLQTTILLGVADDLFDLRWRHKFFLPAVAAIPLLMVYYVDFNVTYVLIPKFVMNWLNLRDSSVINLGFFYYVYMASMAIFCPNSINILAGVNGLEVGQSIVLALLALINDVLYLGMGIEATKSRHRFSAALIIPFLGVSLALYKWNRWPAKVFVGDTYCYFAGMVFAVVGILGHFSKTMLLLFIPQILNFIYSVPQLFHLVPCPRHRLPKFNENDGLMYPSMADLKTTKPKPIVLRVLKLLHTFKLIHLEYEEKTKEIIACSNMTLLNLILVWSGPLREDKLCERILLIQFSIGILSILLRHSLGSIMFGHDNLWDIH
>XP_022467155_Kazachstania_naganishii
MAGTGVGIGQVSLVALAIALIHCSRDHSVVVSALGFSVIGFAVTDALISRCGPSFIKIGLFGKDMSKIGKPVLPEAIGAVSAMVYIMIMFFYIPFIFYRYMVLDTVGGGDRNTSVEMNGWSKSSFPHNKLSEYLSSVLCLESTIVLGIFDDLFDLRWRHKFPLPAIAAIPLLLVYYVDFGVTYVLVPNFAKDLFQGKTLVDLGVGYYGYMAAMAIFCPNSINILAGVNGLEVGQSIVLASLSLINDLLYLTMGNESSRDSHLFSAVLIIPFLGVSSALYKWNRWPAKVFVGDTYCYFAGMVFAVVGILGHFSKTMLMLFIPQILNFIYSCPQLFNIVTCPRHRLPKFNEKDGLLYTSRVNLKENPPKRVFVPVLRILHFCKLIDLETDQDGTLVSCSNMTLINLVLVWFGPMREDKLCQLILKLQFAIGLLSLFGRHAVGAILFGHDNLWTIS
>XP_445250_Candida_glabrata
MGSQKVLFVAALGLLYLSSQYSPILSAVAFAIIGFVCTNALIPRVGDSFIKIGLFGKDMSKPGKPVIPETIGSVAAVVYLFVMMFFIPFIFYRYMVIGTSGGGHRDVAREETARESFFPHNKLSEYLSAILCLESQVMLGVADDLFDLRWRHKFFLPAVAAIPLLIVYYVDFGVTYVLVPQFLQKYVHFTSIDLGALYYIYMSAMGIFCPNSINILAGINGLEVGQCIVLAILTLLNDAIYLTVGAEASKEAHRFSTVLILPFLGVSLALYRWNKWPAKVFVGDTYCYFAGMVFAVVGILGHFSKTMLLLFLPQIVNFLYSCPQLFNIVFCPRHRLPRFNESDGLLYPSRADLKENPPKGFFVPVLRLLHVLHLIDLEFDKDNNIVSCSNMTMINLLLVWFGPLREDKLCNRILIIQFMFGLCALTARHAVGTLLFGNDNLSSIRLQ
>XP_004178821_Tetrapisispora_blattae
MHSGLLLLTAVSLLYIAKTHSSLFAATGFAIIGYVAIDWLIPRVGPSFIKIGLFGKDLSKPKKPVLPESIGAVCATIYLFVTLFYIPFIFYRYIVNPNEELDSSKNNEFGWFPHKKLSEYLSAIMCLESTVLLGIADDLFDLRWRHKFFLPAIAVIPLLVVYYVDFGVTYVLVPGFMKNWIGRTSIDLGIVYYMYMAAMGIFCPNSINILAGVNGLEVGQSLVLAILALLNDALYLTMGSESSKESHGFSALLIIPFFGVSLGLFKWNKWPAKVFVGDTYCYFAGMVFAVVGILGHFSKTMLLFFIPQILNFIYSCPQLFNIVPCPRHRLPKFNEKDGLLYPSRADLVEQPPKKFFIPVLKFLHFFKLIDLEYDSKGNLISCTNMTLITLTLVWFGPMREDKLCNRILLIQFIIGLVTIFLRHALGAALFGYDNLQISVFN
>XP_003688323_Tetrapisispora_phaffii
MATYFLLLGALGLLYCSKLYSSILASVGFSVIGYVVTDFLIPRVSPSFVKIGLFGKDLNKPTQPVIPETIGAVASTVYIFIMMFCIPFIFFKEMVTTVGGGHRDLSQTENVNGGLFLHNKLSEFLSGLLCLETTTLIGIADDLFDLRWRHKFLLPAVAAIPLLVVYYVDFGVTYVLIPKFMRKWLNGKTNIDLGSIYYLYMASMSIFCPNSINILAGVNGLEVGQSIVLGVIALLNDILYLSIGPEVSHEAHRLSIILITPFIGVSLALFKWNRWPARVFVGDTYCYFAGMVFAVVGILGHFSKTMLLLFIPQIVNFIYSCPQLFGLVFCPRHRLPKLNEKDGKLYPSRADLIENPPKKVFVPVLYFLHFCKLIDLEFETKDNKTIIKSCSNMTIINLTLVWLGPMREDKLCNNILAIQFITGLLSVGIRHIIGTILFGTDNLHPITSN
>XP_001645405_Vanderwaltozyma_polyspora
MINKIVLLVALILVYVSRNSSAVWASVGFGLIGYVFSDWLIPRVGDSFIKIGLFGKDLSKPGKPIIPETIGAVTATVYIFTMLFCIPFIFYKDMVVTTSGGGHRDISITENGTSNGSFFPHNKLSEFLSAVLCLQTTTMIGIADDLFDLRWRHKVFLPAIAAIPLLIVYYVDFGVTYVLVPNFLQKWVNGRTTVNLGSLYYVYMAAMSIFCPHSINILAGVNGLEVGESIVLGILAVFNDALYLLFGPEVSHESHKLSIIIIAPFIGVSYALWKWNRWPAKVFVGDTYCYFAGMVFAVVGILGHFSKTMLLIFVPQIINFLYSCPQLFHIVFCPRHRLPRFNEKDGLLYPSTADLVENPPKKFFIPILKLLGSLNLIRLEYVDNGKKDTIKSCTNMTLINLTLVWFGPMREDKLCNKILMINFIIGIIAILTRHLIGTLLFGTDNLRPITAF
>XP_003679736_Torulaspora_delbrueckii
MFRLILPSIALLLIICSNRHSAVVSAIGFSIVGYIATDWLIPRVGQSFVKIGLYGKDQSKPGKPVIPESVGAVSATVYLLVMFLCIPFMFYKYMVTTTPGGGIRGASIEENGDLTGNLFPHGKLSEYLSSILCLESTSLLGIADDLFDLRWRHKFFLPAIGAIPLLIVYYVDFGATHVLVPTFVQPWVKMTNIDLGWMYYAYMVSMTIFCPNSINILAGINGLEVGQSIVLGILALINDALYLAMGPNASWESHRFSAVIILPFLGVSAALWKWNRWPAKVFVGDTYCYFAGMVFAVVGILGHFSKTMLLLFLPQIFNFVYSCPQLFNLVPCPRHRLPRFNDADWLLYPSRANLKDEPPKAFFKPILRVLHKLKLIDLEFEGDKIVSCTNMTLINLALVWFGPMREDKLCNLLLVLQFFIGIAAILTRHALGLLLFGHDNLWAIV
>XP_037142854_Zygotorulaspora_mrakii
MFRYLLPSIVLVIAYSSKQHSAVLSSIAFSLVGYVVTDLLIPRVGNSFIKIGLYGKDLSKVGRPVIPECIGAICAAVYILLMMFCIPFMFYKYMVTTTSGGGIRDISTESYQLTDNLFPHAKLSEYLSSLLCLESTALLGIADDLFDLRWRHKFFLPAIGAIPLLVVYYVDFGATHVLIPGFMQNWLQRTNLDLGALYYMYMMSMTIFCPNSINILAGVNGLEVGQSIVLGILALLNDSLYLTMGPQTSWESHRFSAIIILPFLGVSAALWKWNRWPAKVFVGDTYCYFAGMIFAVVGILGHFSKTMLLLFLPQILNFLYSCPQLFHIVPCPRHRLPRFDENDGLLYPSITNLKETPAKKFFQPVLRALHVLKLIHVEFVNGEIVSCTNMTLINLVLVWLGPMREDRLCNTILQLQFVVGVVAIIARHALGALLFGHDNLWAIV
>XP_002498922_Zygosaccharomyces_rouxii
MSSFRYLVPLTTILLICCSKQHSAILYASTFSLFGYIAANWMIPRVGNAFIKIGLFGKDMSKPGRPVIPESVGAISAGIYILVMLLCIPFMFYKYMVTATSGGGYRDISVVEAGEQPTSFFPHDKLSEYLSSILCLESTILLGVADDLFDLRWRHKFFLPSIGAIPLLIVYYVDFGATHVLVPGFLQNWVQIPLIDLGAFYYVYMGAMTIFCPNAINILAGVNGLEVGQSIVLSLLALINDGIYMTLGHPNTWENHRFSAMLILPFLWVSMALYNWNRWPAKVFVGDTYCYFAGMVFAVVGILGHFSKTMLLLFLPQIVNFLYSVPQLFHIVPCPRHRLPRFNEKDGLLYPSRANLQETPAKGFFIPILKLLNFFKLIDLEYDDKGQLVSCTNMTLINLTLVWFGPRREDKLCRLILRLQFGVGILALIARHALGKVLFGHDNLWTID
>XP_003644822_Eremothecium_cymbalariae
MNILQNLLRFWRCRPFSTFQKKYQRFKLNLTHQHLFKNTKSERAKMSKLLPKILLIFGVALIVYSKYTSALYSSLGFAIIGYLATDALIPRVSDSFIKIGLYGKDLSKPGKPVIAETIGAVSATVYLFVMFLSIPFVFYKYLVVTSGGGNRDSEMMDKQHIHLVFPHGRLSAYLSALLCLHSTVLLGVADDLFDLRWRHKFFLPSIAAIPLLVVYYADFGVTYVLVPNFVRDLFPALRRRVLFDLGWFYYVYMAAMAIFCPNAINILAGVNGLEVLQAIVLGVICLLNDVLYMSLGPEQTKESHLFSMVMIIPFIGVSLALWKWNRWPARVFVGDTYCYFAGMVFAVVGILGHFSKTMLLFFIPQIVNFLYSVPQLFGLVPCPRHRLPKFNEKDGLLYTSRANLTEKPAKPFFVTILKYLYRFKLIDLTLDSKGNPVDCSNMTLINLVLVWFGPMREDKLCFSICGLQFAVGLLCLFARHAIGSLIFGHDNLWHVA
>NP_985511_Eremothecium_gossypii
MAVIRVCALLAIAGTAIVYSKYSSAVWSAAGFAIIGYLATNTLIPRVADSFIRVGLYGKDLGKPGRPVIAETMGAVAATVYLFMMFLSIPFVFYKYLVVTSGAGARDWSEEAAGRGAFPHGKLSEYLSAILSLQSTVLLGVADDLFDLRWRHKLYFPIISAIPLLVVYYADFGVTYVLVPKFVHQWVPQLSEFALIDLGWFYYIYMASMTIFCTNSINILAGINGLEVLQSIILAIVCLVNDALYLVWGSERTRESHLFSIVMLLPFLGVSYSLWKWNSWPARVFVGDTYCYFAGMIFAMIGILGHFAKTMMLFFTPQIFNFAYSIPQLLGLVPCPRHRLPRFNEEDGLMYTSRTDLQKRPPMRPVALALKLLAYLHLLDVTVDEQGNLLDCNNMTLINLCLVWFGPMREDQLCLTVCGIQLVVGLLCVFARHAVGTLLFGEDNYTRIIKYIRT
>XP_455387_Kluyveromyces_lactis
MLSYFLLLFAIAIIVYFKDVSPIGSAVGFSVIGYVAVDVLIPQVGDSFIKIGLFGKDMSKPGRPVIPETIGSVSATVYLFIMFFSIPFMFYKYLVITSGGGNRDLVSQESTEEQLFPHSKLSEFLSALLCLESTILLGAADDLFDLRWRHKFFLPAIAAIPLLVVYYVDFSVTHVLIPKFVQELIGTSKTSIDLGAFYYCYMASVAIFCPNSINILAGVNGLEVGQSIVLGLIFMINDVLYLTMGVNGHARESHLFSLLLIVPFLGVSLALFKWNRWPAKVFVGDTYCYFAGMVFAVVGILGHFSKTTLLFFLPQIFNFIYSAPQIFGLVPCPRHRLPKFNESDWLMYTSRADLIKEKPKPVMQPILRLLHKLRLIDLNIDPKTNTILDCSNMTLINLMIVWFGPMREDKLCYSILALQFIIGISAICLRHLIGSLLFGNDNLWNIV
>XP_022674731_Kluyveromyces_marxianus
MLPYLLLVIALSIIVYFKDISPIGSAIGFSIIGYVTVDALIPRVSDSFIKIGLFGKDLSKPGRPVIPESIGSVSATVYLFIMFFSIPFMFYKYLVTTSGGGYRDVVAQQQTQEQLFPHGKLSEFLSALLCLESTILLGAADDLFDIRWRHKFFLPAIAAIPLLIVYYVDFSVTYVLIPRFVQEFLNTTMTSVDLGALYYVYMASVAIFCPNSINILAGVNGLEVGQSIVLAFIFLINDILYLTMGVNEHAQESHLFSLLLIIPFLGVSIALFKWNRWPAKVFVGDTYCYFAGMVFAVVGILGHFSKTTLLFFLPQIFNFLYSAPQLFGLVPCPRHRLPKFHEEDWLMYTSRAEFKEKKPKKIVSTMLKILYKFKLIDINIDPKTNEILDCSNMTLINLIIVWFGPMREDKLCNTVLLLQFSIGLAAICLRHLLGSLLFGNDNLWKVV
>XP_022630997_Lachancea_lanzarotensis
MRQYLLILLAVSLLYFSRHYSPLLAAIAFAILGYQATNALIPCVSASFVKIGLFGKDLSKPERPVLPESIGAISAMVYLFIMFFYIPFLFYKYLVVITSGGGHRDVSVMESMAQEEYLFPHGKMSEYLSAVLCLQSTVLLGMADDLFDLRWRHKFFLPAVAAIPLLVVYYVDFGVTYVLIPDVIKNWFPTTKTALNLGAFYYVYMASMAIFCPNSINILAGINGLEVGQSIVLAIISLINDALYLTLGNEASKEAHRFSAILIIPFLGVAIALWNWNKWPAKVFVGDTFCYFAGMIFSVVGILGHFSKTTLLLFIPQTLNFIYSCPQLFGLVPCPRHRMPRFEEKNGLLYPSRAEFSDKPPKKIMMPILRLLHTLKLIDLQIEPKTNEIKNCTNMTLINLVLVWSGPLREDKLCNRILTLQLFIGVTAIAARHCLGSLIFGHDNIQFI
>XP_002556124_Lachancea_thermotolerans
MHQALLLVVAIAAIYVSRYYSPLLAALGFAIIGFLASDALIPRVSQSFIKIGCFGKDLSKPGRPVIPESIGAISATVYLFIMFFYIPFLFYKYLVVITPGGGHRDASIMQSPVSDEYRFPHGKMSEYLSAVLCLQSTVLLGIADDLFDLRWRHKFFLPAVAAIPLLVVYYVDFGVTHVLIPDVIQRWLGTSKTIFNLGALYYVYMASMAIFCPNSINILAGVNGLEVGQSIVLGVIFLINDSLYLLLGNEASKEAHLFSAILIIPFLGVAFSLWKWNKWPAKVFVGDTFCYFAGMIFSVVGILGHFSKTTLIFFIPQTFNFAYSCPQLFGLVPCPRHRMPRFNEADGLLYPSRANLVEKPPKKVFVPVLKLLSSLKLIDLEVDPQTGALKSCSNMTLINLVLVWFGPTREDKLCNRILAIQFTVGLCAIVARHSIGSIIFGHDNIQFL
>XP_020058803_Aspergillus_aculeatus
MTSVNSSSLSHHEAWRLFLLVAVCVGILSNTFQGEGAPLIASIAFSGIAFAVTFSMIRWLGPTFLKAGLKGKDMAKPKRPEIPETMGAVCSIVYLLALIFFIPFAFYKDIVAATSGGGNRDVVIETQHVEHGRMLHRFPHGKLASYLSGLLSLQCIVILGIGDDLLDIRWRHKVLIPAFGAIPMLIVYFVDFGVTHVVVPVPLQPYLGPFIDLGWLYYVYMAAVAIFCPNSINMLAGVNGVEVAQSLVIAVLLIANDALYLAPVTPYPHPATDSHLFSLYFLLPFVGVSLALLCHNWYPSKVFVGDTYCYFAGMVFAVVGILGHFSKTLLLLFIPQIFNFVYSTPQLFHLIPCPRHRLPKFNSVTGLLDASVTEWTVPPAPLIAAALELLHKLRLVRVTRNENGQIVQSTNLTILNLWLVWMGPMREDRLALSMVGLQTVCGLLGLFVRHRLALLVFREDNRAFSYV
>XP_001275415_Aspergillus_clavatus
MTNAASSSSLSRRETWRLLILAGAGLGVIVNSLQGDGAPLIASIAFSAVAFVVTFSLIRWLGPVFLKAGLKGKDMAKPRRPEIPETMGAVCAVVYLLALIFFIPFAFYKDIVAATSGGGNRDVVLEIDHVENGRFLHRFPHSKLASYLSGLLSLQCIVILGIGDDLLDIRWRHKVLIPAFGSIPMLIVYFVDFGVTHVVVPVPLQPYLGSFMDLGWLYYVYMAAIAIFCPNSINMLAGINGVEVAQSLVIAVLLIANDLLYVAPTTPFPHPATDSHLFSLYFLLPFVGVSFALLCHNWYPSRVFVGDTYCYFAGMVFAVVGILGHFSKTLLLLFIPQIFNFLYSTPQLFKIIPCPRHRLPKFNAMSGMLDASVTEWTVPPSPLVATGLEILHRLRLIRLVKNADGEIVESTNLTVLNLWLVWMGPMREDCLAWHMVLLQTACGILGLLVRHRLALLVFQQDNRAFGPGV
>XP_001260594_Aspergillus_fischeri
MGAVCAVVYLLALIFFIPFAFYKDIVAATSGGGNRDVVLEIDHVENGRFLHRFPHSKLASYLSGLLSLQCIVILGIGDDLLDIRWRHKVLIPAFGAIPMLIVYFVDFGVTHVVVPVPLQPYLGAFVDLGLLYYVYMAAIAIFCPNAINMLAGINGVEVAQSLVIAVLLVANDLLYIAPTTPFPHPATDSHLFSLYFLLPFIGVSVALLCHNWYPSKVFVGDTYCYFAGMVFAVVGILGHFSKTLLLLFIPQIFNFLYSTPQLFHIIPCPRHRLPKFNAMSGLLDASVTEWTVPPSPVVATGLEILHRLRLIRITKNEKGEIVESTNLTILNLWLVWMGPMREDRLAWHMVMVQTVCGALGLFVRHRLALLVFQQDNRAFGYGV
>XP_041145014_Aspergillus_flavus
MNSSSLSRKETWRLLMLVGICAGILLNTFQDEGAPLVASIAFTGIVFAVAYSLIKWLGPVFMKAGLKGRDMAKPKRPEIPETMGAVCAVVYLLALIFFIPFAFYKDIVAATSGGGNRDVVLEVHHVETGRMLHRFPHGRLASYLSGLLSLQCIVILGLGDDLLDIRWRHKVLIPAFGAIPMLIVYFVDFGVTQVVVPVPLQPYLGAFVDLGWLYYVYMAAVAIFCPNSINMLAGINGVEVAQSLVIAILLIANDALYLAPITPYPHPATDSHLFSLYFLLPFVGVSLALLLHNWYPSKVFVGDTYCYFAGMVFAVVGILGHFSKTLLLLFIPQIFNFLYSTPQLFKLIPCPRHRLPKFNALTGQLDASVTEWTVPPSPLIAAGLELLHQLRLVRVTKNDHGQIVESTNLTILNLWLVWMGPMKENRLAWNMVAVQVVCGLFGLFVRHRLALLVFREDNRASWYQL
>XP_755457_Aspergillus_fumigatus
MNSAYASSLSRRETWRLLVLAGAGIGIIVNSLQGDGAPLIASIAFSAVAFALTFSLIRWLGPVFMRAGLKGKDMAKPRRPEIPETMGAVCAVVYLLALIFFIPFAFYKDIVAATSGGGNRDVVLEIAHVENGRFLHRFPHSKLASYLSGLLSLQCIVILGIGDDLLDIRWRHKVLIPAFGAIPMLIVYFVDFGVTHVVVPVPLQPYLGTFVDLGWLYYVYMAAIAIFCPNAINMLAGINGVEVAQSLVIAVLLVANDLLYIAPTTPFPHPATDSHLFSLYFLLPFIGVSVALLCHNWYPSKVFVGDTYCYFAGMVFAVVGILGHFSKTLLLLFIPQIFNFLYSTPQLFHIIPCPRHRLPKFNAMSGLLDASVTEWTVPPGPLVATGLEILHRMRLIRITKNEEGEIVESTNLTILNLWLIWMGPMREDRLAWHMVMVQTACGALGLFVRHRLALLVFQQDNRAFRYGV
>XP_663492_Aspergillus_nidulans
MAVAASNSLSRQETWSLLFLAGACLGVLVNTFEGEGAPLVSSIAFSGISFAVTFTMIRWLGPVFIRAGLSGKDMAKPNRPVIPETMGAVCAVVYLLVLIFFIPFAFYKDIVAATSGGGNRDVVLEVHHVETGRSLHRFPHEKLASYLSGLLSLQCIVILGIGDDLLDIRWRHKVLIPAFGAIPMLMVYFVDFGVTHVVVPVPLRPYLGAFLDLGLLYYVYMAAVAIFCPNSINMLAGINGVEVAQSLVIAVLLMINDALYLITPSRHPATDSHLFSLYFLLPFVGVSLALLCHNWYPSKIFNFVYSVPQLFHIIPCPRHRLPKFNAKTGLVDASVTEWNVPPSPLLAMALELLHSLRLARVRKNEQGQIVESSNLTILNLWLVWMGPMREDRLALSMVAVQAENPSYL
>XP_001399460_Aspergillus_niger
MAAANSSSLSRQETWRLFALVGACVGILLNTFQGDGAPLVASLAFSGIAFAVTFSMIRWLVPVFLKAGLKGRDMAKPRRPEIPETMGAVCAIVYLLALIFFIPFAFYKDIVAATSGGGNRDVVIEVEHVETGRMLHRFPHGKLASYLSGLLSLQCIVILGIGDDLLDIRWRHKVLIPAFGAIPMLIVYFVDFGVTQVVVPVPLQPYLGSTIDLGWLYYAYMAAVAIFCPNSINMLAGINGVEVAQSLVIAVLLIANDVLYLAPITPYPHPATDSHLFSLYFLLPFVGVSVALLCHNWYPSKVFVGDTYCYFAGMVFAVVGILGHFSKTLLLLFIPQIFNFLYSTPQLFNLIPCPRHRLPKFNSVTGLLDASVTEWTVPPSPLVATALNLLHTLRLMRVTKNEQGQIVESTNLTILNLWLVWAGPMKENQLAWSMVAVQTFCGLAGLFVRHRLALLVFREDNLALGGSV
>XP_015407365_Aspergillus_nomiae
MMNSSSLSRQETWHLLMLVGVCAGILLNTFQDEGAPLVASIAFSGIVFAVAYSLIRWLGPVFMKAGLKGRDMAKPKRPEIPETMGAVCAVVYLLALIFFIPFAFYKDIVAATSGGGNRDVVLEVHHVETGRMLHRFPHGRLASYLSGLLSLQCIVILGLGDDLLDIRWRHKVLIPAFGAIPMLIVYFVDFGVTQVVVPVPLQPYLGSFVDLGWLYYVYMAAVAIFCPNSINMLAGINGVEVAQSLVIAILLIANDALYLAPITPYPHPATDSHLFSLYFLLPFVGVSLALLLHNWYPSKVFVGDTYCYFAGMVFAVVGILGHFSKTLLLLFIPQIFNFLYSTPQLFKLIPCPRHRLPKFNAVTGLLDASVTEWTVPPSPLIAAGLELLHRLRLVRVTKNDHGQIVESTNLTILNLWLVWMGPMKENRLAWNMVAVQVVCGFFGLFVRHRLALLVFREDNRAFLPQL
>XP_001821964_Aspergillus_oryzae 
MNSSSLSRKETWRLLMLVGICAGILLNTFQDEGAPLVASIAFTGIVFAVAYSLIKWLGPVFMKAGLKGRDMAKPKRPEIPETMGAVCAVVYLLALIFFIPFAFYKDIVAATSGGGNRDVVLEVHHVETGRMLHRFPHGRLASYLSGLLSLQCIVILGLGDDLLDIRWRHKVLIPAFGAIPMLIVYFVDFGVTQVVVPVPLQPYLGAFVDLGWLYYVYMAAVAIFCPNSINMLAGINGVEVAQSLVIAILLIANDALYLAPITPYPHPATDSHLFSLYFLLPFVGVSLALLLHNWYPSKVFVGDTYCYFAGMVFAVVGILGHFSKTLLLLFIPQIFNFLYSTPQLFKLIPCPRHRLPKFNALTGQLDASVTEWTVPPSPLIAAGLELLHQLRLVRVTKNDHGQIVESTNLTILNLWLVWMGPMKENRLAWNMVAVQVVCGLFGLFVRHRLALLVFREDNRASWYQL
>XP_040641268_Aspergillus_ruber
MTSAALSHRETWSLLALAGVCMGTMVNSFHGDGDGAPLFASVAFSGVAFVITYSLIRWLGPVFMKAGLKGKDMAKPKKPEIPETMGAVCAIVYLLALIFFIPFAFYKDIVAATSGGGNRDVVLEVHHVETGRYLHRFPHGRLASYLSGLLSLQCIVILGLGDDLLDIRWRHKVLIPAFGAIPMLIVYFVDFGVTQVVVPAPLQHYLGDMLDLGYLYYVYMAAVAIFCPNSINMLAGINGVEVAQSLVIALLLIVNDMLYLAPITPFPHPAMDSHLFSIYFLLPFVGVSVALLCHNWYPSKVFVGDTYCYFAGMVFAVVGILGHFSKTLLLLFVPQVFNFLYSTPQLFKLIPCPRHRLPRFNPETGLLNASVTEWKEKPPSRLIAMCLELLQLLQLIHLTKNKDGKIVGSTNLTLLNLWLVWMGPMREDRLAWHMVGVQTICGLFGLFVRHRLALLVFRQDNRMFSA
>XP_040702302_Aspergillus_sydowii
MTLATPNSLSHRETWSLLVLAGACLGVLVNTFEGEGAPLVPAIAFSGIAFSVTFSMVRWLGPVFIRAGLSGKDMAKPTRPVIPETMGAVCAVVYLLVLIFFIPFAFYKDIVAATSGGGNRDIVLEDHHVETGRTLHRFPHDRLASYLSGLLSLQCIVILGLGDDLLDIRWRHKVLIPAFGAIPMLMVYFVDFGVTHVVVPVPLQPYLGPFLDLGFLYYVYMGAVAIFCPNSINMLAGINGIEVAQSLVIALLLMLNDVLYLITPFRHPATDSHLFSLYFLLPFVGVSLALLCHNWYPSKVFVGDTYCYFAGMVFVVVGILGHFSKTLLLLFVPQIFNFIYSCPQVFHLIPCPRHRLPRFDAKSGLLDASVTEWEAPPSKLIAIVLELLHRLRLARITKNDRGQIIESSNLTILNLWLIWMGPMREDRLALSMVAVQIVCGLFGLFVRHCLALLVFPSDNRTFGFIL
>XP_001208817_Aspergillus_terreus
MSSTTPSSLSHRETWRLLLLAGACIAVLVNTFQGDGAPLVASIAFSGIVFAATYSLIRWLGPVFIKAGLKGRDMAKPRRPEIPETMGAVCATVYLLALIFFIPFAFYKDIVAATSGGGNRDVVLEVQHVETGRMLHRFPHGRLASYLSGLLSLQCIVILGIGDDLLDIRWRHKVLIPAFGAIPMLIVYFVDFGVTQVVVPVPLQPYLGPVVDLGWLYYAYMAAVAIFCPNSINMLAGINGVEVAQSLVIAVLLIVNDALYLAPITPFPHPATDSHLFSLYFLLPFVGVSLALLFHNWYPSKVFVGDTYCYFAGMVFAVVGILGHFSKTLLLLFIPQIFNFLYSTPQLFKVIPCPRHRLPKFNAATGLLDASVTEWNIPPSPLIAAALDLLHSLRLVRVTKNEKGEIVESTNLTILNLWLVWMGPMKENRLAWSMVGVQVVCGLAGLFVRHRLALLVFREDNRTFGIGV
>XP_022489306_Penicillium_arizonense
MSTSSVLSRTEKWSLLALVGAGVSILYATFQDDGAPLMASIAMVGIVFAAAFSLITWLGPVFLKAGLKGKDMAKPRRPEIPETMGAVCAVVYLMALIIFIPFAFYKDIVAATSGGGNRDVVIETQHVENGRYLHRFPHGKLASYLSGLLSLQSVVILGIGDDLFDIRWRHKVLIPAFSSIPMLIVYFVDFGVTQVVVPVPLQPYLGDVVDLGWLYYVYMAAVAIFCPNAINMLAGINGIEVAQSLIIAVQLLFNDAMYLAPVTPYPHPATDSHLLSIYFLLPFIGVSAALLYHNWYPSKVFVGDTYCYFAGMVFAVVGILGHFSKTLLLLFIPQIFNFLYSTPQLFKVIPCPRHRLPKFSASTGLLDASVTEWTEPPSRLVDVGLRLLHTLKLVRITKDESGRITESSNLTILNLWLVWMGPMREDQLAWHMVAVQIFSGMLGLFVRHRLALLVFHHDNREFGFIA
>XP_014538457_Penicillium_digitatum
MAKPSRPEIPETMGAVCAVVYLISLILFIPFAFYKDIVAATSGGGNRDVVIESQHIENGRFLHRFPHSKLASYLSGLLSLQSVVILGIGDDLFDIRWRHKVLVPALSAIPMLIVYFVDFGVTQVVVPVPLQPYLGDVVDLGWLYYMYMAAVAIFCPNSINMLAGINGIEVAQSLVIAIQLLFNDAMYLAPITPYPHPATDSHLLSLYFLLPFIGVSAALLCHNWYPSKVFVGDTYCYFAGMVFAVVGILGHFSKTLLLLFIPQIFNFLYSTPQLFKFIPCPRHRLPKFSASTGLLDASVTEWTSPPSPIVDTALRLLHTLKLVRITEDENGRITESSNLTILNLWLVWMGPMREDQLAWHMVAVQTICGMLGLFVRHRLALLVFPHDNREFGFIA
>XP_016598858_Penicillium_expansum
MHTSSTLSRKETWRLLALVGAGLAILNTTFQGDGAPLVASIALCGIVFAVAFSLIRWLGPVFLKAGLKGKDMAKPSRPEIPETMGAVCAVVYLMSLIMFIPFAFYKDIVAATSGGGNRDVVIESQHIENGRFLHRFPHGKLASYLSGLLSLQSVVILGIGDDLFDIRWRHKVLIPAFSAIPMLIVYFVDFGVTQVVVPVPLQPYLGDVVDLGWLYYMYMAAVAIFCPNAINMLAGINGIEVAQSLVIAIQLLFNDAMYLAPMTPYPHPATDSHLLSIYFLLPFIGVSAALLCHNWYPSKVFVGDTYCYFAGMVFAVVGILGHFSKTLLLLFIPQIFNFLYSTPQLFKLIPCPRHRLPKFSPSTGLLDASVTEWTSPPSPLIDTALRLLHTLKLVRITQDENGQITESSNLTILNLWLVWMGPMREDQLAWHMVAVQTFCGMLGLFVRHRLALLVFPHDNREFGFIA
>XP_040644789_Penicillium_griseofulvum
MSAMNTSSTLSRKETWRLLALVGAGLAILNATFQGDGAPLIASIALCGIVFAVAFSLIRWLGPVFLKAGLRGKDMAKPSRPEIPETMGVVCAVVYLMSLIMFIPFAFYKDIVAATSGGGNRDVVIESQHIENGRFLHRFPHGKLASYLSGLLSLQSVVILGIGDDLFDIRWRHKVLIPAFSAIPMLIVYFVDFGVTQVVVPVPLQPYLGDIVDLGWLYYMYMAAVAIFCPNAINMLAGINGIEVAQSLVIAVQLLFNDALYLAPMTPYPHPATDSHLLSIYFLLPFIGVSAALLYHNWYPSKVFVGDTYCYFAGMVFAVVGILGHFSKTLLLLFIPQIFNFLYSTPQLFKLIPCPRHRLPKFSPSTGLLDASVAEWTSPPSPLVDTALRLLHALRLVRITQDKNGRITESSNLTILNLWLVWMGPMREDQLAWHMVAVQTVCGMLGLFVRHRLALLVFHHDNREFGFIA
>XP_038933992_Penicillium_roqueforti
MNNPSTLSRKETWRLLALVGAGLAILNATFQGDGAPLVASIALCGIVFAVAFSLIRWLGPVFLKAGLKGKDMAKPSRPEIPETMGAVCAVVYLMALIMFIPFAFYKDIVAATSGGGNRDVVVPSQHIENGRFLHRFPHGKLASYLSGLLSLQSVVILGIGDDLFDIRWRHKVLIPAFSAIPMLIVYFVDFGVTQVVVPVPLQPYLGDVVDLGWLYYMYMAAVAIFCPNAINMLAGINGIEVAQSLVIAIQLLFNDAMYLAPMTPYPHPATDSHLLSMYFLLPFIGVSAALLCHNWYPSKVFVGDTYCYFAGMVFAVVGILGHFSKTLLLLFIPQIFNFLYSTPQLFHLIPCPRHRLPKFHASTGLLDASVTEWTSPPSHFIDTVLRLLHTLKLVRITQDENGRITESSNLTILNLWLVWVGPMREDQLAWHMVAVQTACGMLGLFVRHRLALLVFHHDNREFGFIA
>XP_002560281_Penicillium_rubens
MHTSNTLSRKETWRLLALVGAGLAILNATFQGDGAPLVASIALCGIVFAVAFSLVRWLGPAFIKAGLKGKDMAKPSRPEIPETMGAVCAVVYLMSLIMFIPFAFYKDIVAATSGGGNRDVVIESQHIENGRFLHRFPHGKLASYLSGLLSLQSVVILGIGDDLFDIRWRHKVLIPAFSAIPMLIVYFVDFGVTQVVVPVPLQPYLGDIVDLGWLYYMYMAAVSIFCPNAINMLAGINGIEVAQSLVIAIQLLFNDAMYLAPMTPYPHPATDSHLLSIYFLLPFIGVSAALLFHNWYPSKVFVGDTYCYFAGMVFAVVGILGHFSKTLLLLFIPQIFNFLYSTPQLFKLIPCPRHRLPKFSASTGLLDASVTEWTSPPSPLIDTALRLLHTLGLVRITQDENGRITESSNLTILNLWLVWMGPMREDQLAWHMVAVQTVCGMIGLFVRHRLALLVFHHDNREFGFIA
>XP_040809349_Penicillium_solitum
MHPSSTLSRKETWRLLALVGAGLAILNTTFQGDGAPLVASIALCGIVFAVAFSFIRWLGPVFLKAGLKGKDMAKPSRPEIPETMGAVCAVVYLMSLIMFIPFAFYKDIVAATSGGGNRDVVIESQHIENGRFLHRFPHGKLASYLSGLLSLQSVVILGIGDDLFDIRWRHKVLIPAFSAIPMLIVYFVDFGVTQVVVPMPLQPYLGDVVDLGWLYYIYMAAVAIFCPNAINMLAGINGIEVAQSLVIAMQLLFNDAMYLAPMTPYPHPATDSHLLSIYFLLPFIGVSAALLFHNWYPSKVFVGDTYCYFAGMVFAVVGILGHFSKTLLLLFIPQIFNFLYSAPQLFKLIPCPRHRLPKFSASTGLLDASVTEWTSPPSPLIDTALRVLRSLRLVRITQDESGRITESSNLTILNLWLVWMGPMREDQLAWHMVAVQTVCGMLGLFVRHRLALLVFPHDNREFGFIA
>XP_022581262_Penicilliopsis_zonata
MAFSGIAFAVAYSMIRWLGPVFMKAGLKGKDMAKPRRPEIPETMGAVCAVVYLLLLIAFIPFPFYKDIVAATSGGGNRDVVLETHPVETGRFLHRFPHSKLASYLSGLLSLQSIVILGIGDDLLDIRWRHKVLIPAFGAIPMLIVYFVDFGVTHVVVPVPLQRYLGSFVDLGWLYYGYMAAVAIFCPNSINMLAGINGIEVAQSLVIAVLLIINDALYLAPMTPFPHPAMDSHLFSIYFLLPFVGVSLALLCHNWYPSKVFVGDTYCYLAGMVFAVVGILGHFSKTLLLLFIPQIFNFVFSTPQLFGIIPCPRHRLPKFNAVTGLLDASVTEWTVPPSPLIATILEILHRVRLVRVTKNKDGQIVESTNLTILNLWLVWTGPLREDRLALHMVAVQTVCGVIALVIRHRLAFLVFREDNRAFGAHV
>XP_016618159_Cladophialophora_bantiana
MAASTLNPSEKWSLLVAAGASLAVIANTFQGDGAPLVASLAFSTLAFSMTYAFVRWSGPAFVKAGLKGRDMSKIMPKEIPEAMGAVAAAVYILALMAFIPFAFYKDIVAATSGGGNRDVVLTVTEVETGRFLHRFPHSKLSSYQSALNTLQATTILGICDDLLDLRWRHKFFIPAVASLPLLIVYYVDFGVTSVVVPNFLVPYMPNQARLINLSLFYYLYMSALSIFAPNSINILAGVNGIEVGQSLVIAGLLVLNSALYLVPFPGNPVLNHAYATRPHPATDGHLMTLYILLPFLAVSTALYIHNRYPARVFVGDTYCYVAGMTFAVVAIMAHFSKTLLLLLIPQIANFIYSTPQLFHLIPCPRHRLPKFNARTGLLEPSVTPWPPERPPSKPLTAIFLLLEKLHLIQVTVEPKTNRISSTSNLTIINLWLVWRGPMREDQLTRELLIMQTCCGFLGLFVRHTMALLIFSTDNRGQVSSV
>XP_008723712_Cladophialophora_carrionii
MASTLNRTERWSLLLVTGGSLAVLANTFQGDGAPLVASLAFSTLAFSMTYAFVRWSGPAFVKAGLKGKDMSKIPAKEIPESMGAVAAAVYILALMAFIPFAFYKDIVAATSGGGNRDVVVTITEVETGRFLHRFPHSKLSSYQSALNTLQATTILGICDDILDLRWRHKFFIPAVASLPLLIVYYVDFGVTSVVVPTFLVPYMPNQARLINLSFLYYLYMSALSIFAPNSINILAGINGIEVGQSLVLAGLLILNSALYLVPFPGNPVLNHAYAIRPHPATDAHLMTLYILLPFLAVSTALYIHNRYPAKVFVGDTFCYVAGMTFAVVAITAHFSKTLLLLLIPQIVNFIYSVPQLFHIIPCPRHRLPKFNARTGLLEPSVTPWSAERPPSKFLTAVFFTLEKLRLIQVTVDPKTNRISATSNLTIINLWLVWRGPMREDQLTKELLVMQTCCGLVGLFVRHTMARLIFSVDNRGSLSQGELGMTQTQLKAT
>XP_016253225_Cladophialophora_immunda
MASFTLNPSEKWSLLVAAGASLAVIANTFQGDGAPLVASLAFSTLAFSMTYAFVRWSGPAFVKAGLKGRDMSKIMPKEIPEAMGAVAAAVYILALMAFIPFAFYKDIVAATSGGGNRDVVLTVTEVETGRFLHRFPHSKLSSYQSALNTLQATTILGICDDLLDLRWRHKFFIPAVASLPLLIVYYVDFGVTSVVVPNFLIPYMPNQARLIDLSLFYYLYMSALSIFAPNSINILAGINGIEVGQSLVIAGLLVLNSALYLVPFPGNPVLNHAYATRPHPATDGHLMTLYILLPFLAVSTALYIHNRYPARVFVGDTYCYVAGMTFAVVAIMAHFSKTLLLLLIPQIVNFLYSTPQLFHLIPCPRHRLPKFNARTGLLEPSVTPWPPERPPSKLLTAVFFFLEKLHLIQVTVDPKTNRISSTSNLTIINLWLVWRGPMREDQLTRELLVMQTCCGLLGLFVRHTMALLIFSMDNRGPGSAV
>XP_007751610_Cladophialophora_psammophila
MASSTLKPSEKWSLLVAAGASLAVIANTFQGDGAPLVASLAFSTLAFSMTYAFVRWSGPAFVKAGLKGRDMSKIMPKEIPEAMGAVAAAVYILSLMAFIPFAFYKDIVAATSGGGNRDVVLTITEVETGRFLHRFPHSKLSSYQSALNTLQATTILGICDDLLDLRWRHKFFIPAVASLPLLIVYYVDFGVTSVVVPNFLVPYMPNQARLVNLSLFYYLYMSALSIFAPNSINILAGVNGIEVGQSLVIAGLLVLNSALYLVPFPGNPVLNHAYATRPHPATDGHLMTLYILLPFLAVSTALYIHNRYPARVFVGDTYCYVAGMTFAVVAIMAHFSKTLLLLLIPQIANFIYSTPQLFHLIPCPRHRLPKFNARTGLLEPSVTPWPPERPPSKPLTTIFLLLEKLHLIQVTVDPKTNCISSTSNLTIINLWLVWRGPMREDQLTRELLIMQTCCGFLGLFVRHTMALLIFSADNRGKVSSV
>XP_018693202_Fonsecaea_erecta
MASSTLNPSEKWLLIVAAGASLAVIANTFQGDGAPLVASLAFSTLAFSMTYAFVRWSGPAFVKAGLKGRDMSKTMPKEIPEAMGAVAAAVYILALMAFIPFAFYKDIVAATSGGGNRDVVLTVTEVETGRFLHRFPHSKLSSYQSALNTLQATTILGICDDLLDLRWRHKFFIPAVASLPLLIVYYVDFGVTSVVVPNFLIPYMPNQARLINLWFFYYLYMSALSIFAPNSINILAGINGIEVGQALVIAGLLVLNSALYLVPFPGNPVLNHAYATRPHPATDGHLMTLYILLPFLAVSTALYIHNRYPARVFVGDTYCYVAGMTFAVVAIMAHFSKTLLLLLIPQIVNFLYSTPQLFHLMPCPRHRLPKFNARTGLLEPSVTPWPPGRPPSKLLTAVFFFLDKLHLIQVTVDSKTNRISSTSNLTIINLWLVWRGPMREDQLTRELLVMQTCCGLLGLFMRHTMALLIFGMDNRGPGSAV
>XP_022507054_Fonsecaea_monophora
MASSALSPSEKWSLFVATGASLAVIANTFQGDGAPLVASLAFSTLAFSMTYAFVRWSGPAFVKAGLKGRDMSKIMPKEIPEAMGAVAAAVYILALMAFIPFAFYKDIVAATSGGGNRDVVLTVTEVETGRFLHRFPHSKLSSYQSALNTLQATTILGICDDLLDLRWRHKFFIPAVASLPLLIVYYVDFGVTSVVVPNFLVPYMPNQARLIDLSFFYYLYMSALSIFAPNSINILAGVNGIEVGQSLVIAGLLVLNSALYLVPFPGNPVLNHAYATRPHPATDGHLMTLYILLPFLAVSTALYIHNRYPARVFVGDTYCYVAGMTFAVVAIMAHFSKTLLLLLIPQIANFLYSTPQLFHLIPCPRHRLPKFNARTGLLEPSVTPWPPERPPSKLLTAVFFFLEKLHLIQVTVDSKTNRISSTSNLTIINLWLLSGFPLMAGRPSKRVKLDSNPSHIPSASQRSPPDSNVADPASIRVKRAAFLSSISRSISPPGISRSGTTTPQPQTQTSESPKKDDPPRPPLPQIQSPKRVHADSDSQYTNIESSQTSTAKLVPSPFRLTTIRDLPPSKNADTVSLHDILGNPLIKEAWIFNYCFDVDWLMTHFDPDIRPSVKVKILHGSWKNDSPNKILIDDACRRWTNVEAATAYLPDQFGTHHSKMFILFTHDDLAQVVIHTANILEKDWTNMTQAAWLSPMLPLLEGKQVDKPGKIGTGTRFKHDLLAYLTAYASKTKDLREQLAQFDFRTVRGALVASVPSRMKESSTAQKNEVAWDLKLWGYPSLLRALRSILPTQGKTIPSNKQTGTESPHVVCQISSIATLPQSWLNQFFPVLYSALQFTSTSPAREWEPERISIIYPTPHNVAASLDGYASGGSIHTKAQSAAHLKQITGLRRSLCQWTRGSIKDARAGRDEAAPHIKTYVCFASKPMTTKPRPEVKWALLTSANLSQQAWGTLRVKDKEIVVQSYEIGVLVWPELFAENFDAEGASETDEHGAVGEETSDARKIKMIPVFGGDTPQHPPHTSNDIAEASPGPETLVGLRIPYDLPLTPYKDGDMPWSPQGVYEQPDRWGRRWPRNFT
>XP_016627650_Fonsecaea_multimorphosa
MASSTLNPSEKWSLLVSAGASLAVIANTFQGDGAPLVASVAFSTLAFSMTYAFVRWSGPAFVKAGLKGRDMSKTMPKEIPEAMGAVAAAVYILALMAFIPFAFYKDIVAATSGAGNRDVVLTVVEVETGRFLHRFPHSKLSSYQSALNTLQATTILGICDDLLDLRWRHKFFIPAVASLPLLIVYYVDFGVTSVVVPNFLVPYMPNQARLINLSLFYYLYMSALSIFAPNSINILAGINGIEVGQSLVIAGLLVLNSALYLVPFPGNPVLNHAYATRPHPATDGHLMTLYILLPFLAVSTALYIHNRYPARVFVGDTYCYVAGMTFAVVAIMAHFSKTLLLLLIPQIVNFLYSTPQLFHLIPCPRHRLPKFNARTGLLEPSVTPWPPERPPSKLLTAIFFFLEKLRLIQVTVEPKTNRISSTSNLTIINLWLVWRGPMREDQLTRELLVMQTCCGLLGLFVRHTMALLIFSMDNRGQGSAV
>XP_022495508_Fonsecaea_nubica
MASSTLSPSEKWSLLVATGASLAVIANTFQGDGAPLVASLAFSTLAFSMTYAFVRWSGPAFVKAGLKGRDMSKIMPKEIPEAMGAVAAAVYILALMAFIPFAFYKDIVAATSGGGNRDVVLTVTEVETGRFLHRFPHSKLSSYQSALNTLQATTILGICDDLLDLRWRHKFFIPAVASLPLLIVYYVDFGVTSVVVPNFLVPYMPNQARLIDLSLFYYLYMSALSIFAPNSINILAGVNGIEVGQSLVIAGLLVLNSALYLVPFPGNPVLNHAYATRPHPATDGHLMTLYILLPFLAVSTALYIHNRYPARVFVGDTYCYVAGMTFAVVAIMAHFSKTLLLLLIPQIANFLYSTPQLFHLIPCPRHRLPKFNARTGLLEPSVTPWPPERPPSKLLTAVFFFLEKLHLIQVTVDSKTNRISSTSNLTIINLWLVWRGPMREDQLTRELLVLQTCCGLLGLFVRHTMALIIFGMDNRGLGSAV
>XP_013284759_Fonsecaea_pedrosoi
MASSALSPSEKWSLLVTTGASLAVIANTFQGDGAPLVASLAFSTLAFSMTYAFVRWSGPAFVKAGLKGRDMSKIMPKEIPEAMGAVAAAVYILALMAFIPFAFYKDIVAATSGGGNRDVVLTVTEVETGRFLHRFPHSKLSSYQSALNTLQATTILGICDDLLDLRWRHKFFIPAVASLPLLIVYYVDFGVTSVVVPNFLVPYMPNQARLIDLSLFYYLYMSALSIFAPNSINILAGVNGIEVGQSLVIAGLLVLNSALYLVPFPGNPVLNHAYATRPHPATDGHLMTLYILLPFLAVSTALYIHNRYPARVFVGDTYCYVAGMTFAVVAIMAHFSKTLLLLLIPQIANFLYSTPQLFHLIPCPRHRLPKFNARTGLLEPSVTPWPPERPPSKLLTAVFFFLEKLHLIQVTVDSKTNRISSTSNLTIINLWLVWRGPMREDQLTRELLVMQTCCGLLGLFVRHTMALIIFGIDNRGLGSAV
>XP_007757527_Cladophialophora_yegresii
MVHGRIIIVACVEIRSDAEGQIVNGELYSNSEHAPNSTAVDLPDIRAADEIMASTLTCTERWSLLLVTGGSLAVLANTFQGDGAPLVASLAFSTLAFSMTYAFVRWSGPAFLKAGLKGKDMSKIPAKEIPESMGAVAAAVYILALMAFIPFAFYKDIVAATSGGGNRDVVVTITEVETGRFLHRFPHSKLSSYQSALNTLQATTILGICDDILDLRWRHKFFIPAVASLPLLIVYYVDFGVTSVVVPTFLVPYMPHQARLINLSFLYYLYMSALSIFAPNSINILAGINGIEVGQSLVLAGLLILNSALYLVPFPGNPVLNHAYAIRPHPATDAHLMTLYILLPFLAVSTALYIHNRYPAKVFVGDTFCYVAGMTFAVVAITAHFSKTLLLLLIPQIVNFIYSVPQLFHIIPCPRHRLPKFNARTGLLEPSVTPWSAERPPSKLLTAVFFTLERLRLIQVTVDPKTNRISATSNLTIINLWLVWRGPMREDQLTKELLVMQTCCGLVGLFVRHTMARLIFSVDNRGSLSQAELDLTQTQLKSP
>XP_016238548_Exophiala_spinifera
MSSSLGHAERWSLLLVAGVSLSVIANTFQGDGAPLVASLAFSSLAFSMTYAFVRWSGPAFVKAGLSGRDMSKLTPKEIPEAMGAVAASVYILALMAFIPFAFYKDIVAATSGGGNRDVVLEVTEVETGRFLHRFPHSKLSSYQSALNTLQATTILGMADDILDLRWRHKFFIPAIASLPLLIVYYVDFGVTSVVVPNFLVPYMPGRARLIDLSFLYYLYMSALSIFAPNSINILAGINGIEVGQSLVIAGLLIVNSSLYLVPFPGNPVLSNGYATHPHPATDSHLLTLYVLLPFLAVSTALFIHNKYPARVFVGDTYCYVAGMTFAVVAIMAHFSKTLLLLLIPQIVNFIYSTPQLFKLIPCPRHRLPKFNARTLLLEPSVTPWPREKPPNKLQTTIFLALEKFRLIKVTIDPKTNRISTTSNLTIINLWLVWRGPMREDQLMRELLLMQTCCGVFGLFVRHTMALLIFSVDNRGKYGNSFPV
>XP_016266325_Exophiala_oligosperma
MSSSLGHAERWSLLLVTGASLSVIANTFKGDGAPLVASLAFSTLAFSMTYAFVRWSGPSFVKAGLRGRDMSKLAPKEIPEAMGAVAASVYILALMAFIPFAFYKDIVAATSGGGNRDVVLEVTEVETGRFLHRFPHSKLSSYQSALNTLQATTILGMADDILDLRWRHKFFIPAIASLPLLIVYYVDFGVTSVVVPNFLVPYMPRRARLIDLSFLYYLYMSALSIFAPNSINILAGINGIEVGQSLVIAGLLILNSSLYLVPFPGNPVLSNGYATHPHPATDSHLLTLYVLLPFLAVSIALFIHNKYPARVFVGDTYCYVAGMTFAVVAIMAHFSKTLLLLLIPQIVNFVYSTPQLFKLIPCPRHRLPKFNARTGLLEPSVTPWPREKPPTKLQTTMFLMLEKLRLIQVTIDPKTNRISTTSNLTIINLWLVWRGPMREDQLMRELLESYFTYSDNEESVIDHDVHFRPGIGADGHETFTPRTVIYDLKGGFGTLRKFNALYELQDEAPTGLWEGMTTTHRQPTIQPSEYQRKLDLGLPTSQLHDADVRYWSDFNRVYYNPKSIVQLNEYELNSQIMPFEDWVAGEDLFRNLDRDFDLLDRDIRPFVEECDHMQGFQILTGANDAWGGFAAKYLDALRDEFGKMSIWCWGIEDSTRVVRQKQLQRACNSARSLRAIGQLASVYVRLAAPPSSLPGYVNFPSASDWMTTALLCAGFESVTIPTRLRADARKRGSLSLLEDTLNTSDSQNLFELQAKFNNHAMNGSNGGESNGRIHADENAPHDWHPEPTHFDLEYLPRLQNSIVSDRNHVFAQVECERGRAEHDSFSLSLDPEDRLRRRQNEESVVEIFQTGLRFPLLETFPNSLFETNRDHENGLDISAALSCNSRMKDHVLELRNTTSRLMPLEEREAVYSDLSQLAQHYSFGWDEGSDTGEDD
>XP_013314679_Exophiala_xenobiotica
MSSSLGHAERWSLLLVAGASLAVLANTFNGDGAPLVASFAFSTLAFSMTYAFVRWSGPSFVKAGLKGRDMSKLAPKEIPEAMGAVAASVYILALMAFIPFAFYKDIVAATSGGGNRDVVLTVTEIETGRFLHRFPHSKLSSFQSALNTLQATTILGMADDILDLRWRHKFFIPAIASLPLLIVYYVDFGVTSVVVPNFLVPYMPGQARLLDLSFFYYLYMSALSIFAPNSINILAGINGIEVGQSLVIGGLLILNSSLYLVPFPGNPVLTNGYANHPHPATDSHLLTLYVLLPFLAVSTALYIHNKYPARVFVGDTYCYVAGMTFAVVAIMAHFSKTLLLLLIPQIVNFVYSTPQLFKLIPCPRHRLPKFNARTGLLEPSVTPWPAERPPSKIQTTIFLTLEKLRLLQVTIDPKTNRISSTSNLTIINLWLVWRGPMREDQLMRELLFMQTCCGLFGLFVRHTFALLIFSVDNRGKYRSRFPV
>XP_007721397_Capronia_coronata
MSASLSHSETWSLLLLAGASLAVIANTFQGDGAPLIASSAFSTLAFSMTYAFVRWSGPSFIKAGMKGKDLCKLTPKEIPEAMGAVAASVYILALMAFIPFAFYKDIVAATSGGGNRDVVVTINEVETGRFLHRFPHSKLSSYQSALNTLQATTILGMADDILDLRWRHKFFIPAIASLPLLIVYYVDFGVTSVVVPNFLVPYMPNQTRLINLSFLYYWYMSALSIFAPNSINIFAGINGIEVGQSLVIAALLALNSSLYLVPFPGNPVLSNGYTTHPHPATDSHLLTLYLLLPFLAVSTALYLHNRYPARVFVGDTYCYVAGMTFAVVAILAHFSKTLLLLLIPQIINFIYSTPQLFKIIPCPRHRLPKFNARTGLLEASVTPWPAERPPSKFLAAVFFTLEKLHLLQVTVDPKTNRISSTSNLTIINLWLVWRGPMREDQLTRELLIMQTICGLGGLFVRHTMALFIFSMDNRGKYGHSFPV
>XP_007729075_Capronia_epimyces
MSSSLSHSEKWSLLLLTGASLAVIANSFDGGGAPLVASLAFSTLAFSMTYAFVRWSGPSFVKAGLKGRDMSKLIPKEIPEALGAVAASVYILVLMAFIPFAFYKDIVAATSGGGNRDVVITISEVETGRFLHRFPHSKLSSYQSALNTLQTTTILGMADDILDLRWRHKFFIPAIASLPLLIVYYVDFGVTSVVVPNFLVQYMPNQTRLINLSFLYYLYLSALSIFAPNSINILAGVNGIEVGQALVVAVLLILNSSLYLVPFPGNPVLSNGYATHPHPATDSHLLTLYLLLPFLGVSAALYIHNRYPARVFVGDTYCYVAGMTFAVVAIMAHFSKTLLLLLIPQIVNFVYSTPQLFKIIPCPRHRLPKFNARTGMLEPSVTPWPDDRPPSKLLTTVFFTLEKLHLLQVTVNPKTNRISSTSNLTIINLWLVWRGPMREDQLTRELLIMQSVCGLFGLFVRHTMALLIFSVDNRGQYGQGHASPV
>XP_009154862_Exophiala_dermatitidis
MHNHLSARTGAGTSSAHNNSLNHSERWSLLLLAGASLAIIANTFQGDGAPLVASLAFSTLAFSMTYAFVRWSGPSFIKAGLKGKDMSKLVAKEIPESMGAVAASVYILALMAFIPFAFYKDIVAATSGGGNRDVVITINEVETGRFLHRFPHSKLSSYQSALNTLQAMTILGMADDILDLRWRHKFFIPAIASLPLLIVYYVDFGVTSVVVPNFLVPYMPNQARLINLSFFYYLYMSALSIFAPNSINILAGINGIEVGQSLVIAGLLILNSSLYLVPFPGNPVLSNGYATRPHPATDSHLMTLYLLLPFLAVSIALYVHNRYPARVFVGDTYCYVAGMTFAVVAILAHFSKTLLLLLIPQIVNFVYSTPQLFKVIPCPRHRLPKFNARTGLLEPSVTTWPEERPPSKFLTTIFFILEKLHLLQVTVDPKTNKISTTSNLTIINLWLVWRGPMREDKLTRELLIMQTVCGLLGLFARHTMALLIFSVDNRGKYGHAFPV
>XP_013261861_Exophiala_aquamarina
MASSLSHSERWTLLLVAGASIAVISNTFQGDGAPLVASIAFSTLAFSMTYAFIRWSGPAFAKAGLKGKDMSKLRPGEIPEGLGAVAASVYILALMVFIPFAFYKDIVAATSGGGNRDVVLSITEVETGRFLHRFPHSKLSSYQSALNTLQATTILGMADDILDLRWRHKFFIPAVASLPLLIVYYVDFGVTSVVVPNFLVPYMPNQARLVHLSFFYYLYMSALSIFAPNSINILAGINGIEVGQSIVIAGLLILNSSLYLVPFPGNPVLSNGYAANPHPATDSHLLTLYLLLPFLAVSTALYIHNRYPARVFVGDTYCYVAGMTFAVVAIMAHFSKTLLLLLIPQIINFIYSCPQLFKLIPCPRHRLPKFNARTGLLEPSVTPWTPEKPPSKPLTAVFIGLERLHLIQVTVDPKTNRISATSNLTIINLWLVWRGPMREDQLTRELLIMQTACGFLGLLVRHTMALLIFSVDNRGKYGNSFPV
>XP_016221139_Exophiala_mesophila
MSASLSHAERWSLLLTTGASIAVISKTFNGDGAPLVASIAFSTLAFSMTYAFIRWSGPSFAKAGLKGKDMSKVRPVEIPEALGAVAAAVYILALMAFIPFAFYKDIVAATSGGGNRDVVLSVTEVETGRFLHRFPHSKLSSYQSALNTLQATTILGMADDILDLRWRHKFFIPAIASLPLLIVYYVDFGVTSVVVPNFLVPYMPNQARLIHLSFFYYLYMSALSIFAPNSINILAGINGIEVGQSIVVAGLLIVNSCLYLVPFPGNPVLNSVYSDRRHPATDSHLLTLYVLLPFLAVSLALYIHNRYPARVFVGDTYCYVAGMTFAVVAIMAHFSKTLLLLLIPQIINFIYSVPQLFKIIPCPRHRLPKFNARTGLLEPSVTPWPPERPPSKSLTAIFLILEKFRLLQVTVDPKTNRIIATSNLTIINLWLVWRGPMREDQLTRELLLMQTSCGLLGLFVRHTMALLIFSVDNRGKYGHSFPV
>XP_013269305_Rhinocladiella_mackenziei
MSSSLSHSEKWSLLLVAGASLAVIANAFQADGAPLVSSLAFSALAFSMTYAFVRWSGPSFVKAGLKGRDMSKLTPKEMQAMGAVAASVYILALMAFIPFAFYKDIVAATSGGGNRDVVLTVTEVETGRFLHRFPHSKLSSYQSALNTLQATTILGMADDILDLRWRHKFFIPAIASLPLLIVYYVDFGVTSVVVPNFLVPYMPNGARLIDLSFLYYLYMSALSIFAPNSINILAGINGIEVGQSLVIAGLLIINSSLYLVPFPGNPVLSNGYATHPHPATDSHLLTLYVLLPFLAVSMALYIHNRYPARVFVGDTYCYVAGMTFAVVAITAHFSKTLLLLLIPQIVNFIYSTPQLFQLIPCPRHRLPKFNARTGLLEPSVTPWPPERPPSTLLATIFFTLRKLRLLQVTVDPKTNRISSTSNLTIINLWLMRRFPTTVSRVSGIVRRDLVPSRYADVKLLNRKTIMTSRPSKRLKLESDQDGQLSTLNTGPLGGLAADPTDIRTKRAAFLNSISRSVSPPAVSRSAPTTPRPKEGLKEALGKTTLTGKISPDRTKASVEDDLMKTTANDRSAISKRETTSTSTKLLPSPFRLTSIQDLSFSKNVDSISLQEILGNPLIKEAWIFNYCFDVDWLMNYFDADIRSLVKVKIVHGSWRSEDVNRIGIEDACRRWLNVEAVTAYLPDQFGTHHSKMFILFTHDDQAQVVIHTANMLEKDWTNMTQAVWMTPMLPKLAENPGIVIGSIGSGSRFKHDLMAYLAAYGSKTKHLRDQLLDFDFKSVRGALVASVPSRIKLSATVQDNETTGSEKLWGYPRLSRCLQPLSPSQTLPSLPSTQTSRPHLVCQISSIATLPMTWLNQFFPVLSGQKPGAQMWSNVSVIYPTPSNVASSLDGYASGGSIHTKAQSAAHLKQINLLRQTLCQWTQGPREDCRAERDMAAPHIKTYVRFREKPTMDTPTPDIEWALLTSANLSTQAWGTLREKDKEVVIQSFEIGVLVWPELFSEKFDAGESTTDGKNAFQPGMRDTKCSQNLVRMVPVFGKDTPSRSKYTSDGDQTTIVGLRIPYDLPLTPYSDGDMPWSPQGTYNTPDRLGKLWV
>XP_018004024_Phialophora_attinorum
MKAGLKGKDLGKAIPKELPECMGAVASAVYLLILIAFIPFVFYKDIVAATSGGGNRDVVLTVTQIETGRFLQRFPHSKLGSYQSVLNTLQATTILGLADDILDLRWRHKFFIPAIACIPLLIVYYVDFGVTSVVVPNFLVPYMPNGARLIHLGPLYYAFMAAISIFAPNSINILAGINGLEVGQSLVIAGLLVLNSSLYLVPFPGNPILNNGYATRPHPATESHLMTLYLLLPFMGVSTALYIHNRYPARVFVGDTYCYVAGMTFACVAIMAHFSKTLLLLFIPQIFNFVYSVPQLFKIIPCPRHRLPRFNARTGLREPSVTKWEDRPPSKTLTAAFFLLERMRLIQLTIDPATNRISETSNLTLINLWLVWRGPLREDRLNNELLVLQIACGILGLFIRHTMAVLIFSMDNRGKYGERFPV
>NP_596244_Schizosaccharomyces_pombe
MIESCFNVGIWATGLALLMNQGQSPLLSNVGLSVLAYKATAMFIPRVGPSFIKRGFSGKDMNKVEKYVIPETMGAVSALVYFMCMIIFIPVLFYKYLVPNHNPNLPSDGSVAEVAKSQFPHDLLGAYLSALLSILSVSLLGILDDLFDIRWRHKFFLPAIAAIPLLVVYYVDYGVTYVSVPSIVRPFLKRSLINLGFLYYFYMAAVAIFCPNSINIIAGVNGVEAGQSLVLALVIACNDLFYVLSPKNKDALRAHLLSLYLVLPLIGVTAGLLKYNWWPSRVFVGDTFCYFAGMVMAVVGILGHFSKTLMLFFIPQIFNFALSVPQLFGLVECPRHRLPKLNVKTGLLENSYTEFSLNEHPLPKKTLLTISIFEKLRLIRVEYDPSTGRPLRCTNFTIINFVLYHLGPMREDHLTICIMGLQLLTGIFGLIIRHFVAPLVYPEDNI
```
