## Supplementary material for "Coding Sequence Insertions in Fungal Genomes are Intrinsically Disordered and can Impart Functionally-Important Properties on the Host Protein": fasta protein sequences: XP_716032.2_blasthits_fa.txt

```
>XP_716032_Candida_albicans
MTSASLENGVSRLNIYRTTSNTSSQVSLKHDYIDSPFSGKKDQFDQVLDVLDSTGFIPESLIESEAKWFYESLGIDDVFFARSSPEDIASHIHALYSCKVQAYSSFGEQPLISYKREAEDHAVFFDTVDAESYKRNQFEERIDDKYIDPSSTTTNSYRTEYFSAPLNYQSDPILSGVYQQNKELRDQYVRLFFVYKNNYTISEAAANETDLEKIGDKTFLKIASDNTKQLYTSIVKDVINTTGPVIKHFPLEDSEEYRVVIGYKQKTSARYNSALSDLANYYKLQVTRKYVEQFSNGVTIISMYVTSKSRKSPVDLSIYQVIKEASLLYCIPHNYFHDRFIQGELSLQESIYAQSGVIFVTHFLNRLGPEYNKLSSLLDPSKSIEHAEVLNSLKKRLRAETYTQDYIKEVFDNRRDIVRKLYRQFADVHYIRSSMEKTLSYQRLSQITPVGSEEEFEQLLSRECSQNEHHAIVLRALYTFNKSILKTNFYTSTKVALSFRLNPSFLPESEYPERPYGMFFVVGSDFRGFHIRFRDIARGGIRIVRSRSLDAYNVNARNLFDENYNLANTQQRKNKDIPEGGSKGVILLDPGAAQERPQACFEKYIDALIDLLLKQNIPGVKDNYVDLYAKPEILFLGPDEGTAGYVDWATLHARERGAPWWKSFLTGKSPELGGIPHDEYGMTTLSVRAYVNKIYEKLDIDDAKIRKFQTGGPDGDLGSNEILLSRKENYVGIVDGSGVICDPQGLDKQELIRLAKERKMIEHYDKTKLSPQGYVVLVDDMDVKLPSGEVVTSGVAFRNTFHLKLKQQFGVDGVDLFVPCGGRPAAIDTNNVHDLIDEKTGKSVVPYFVEGANLFITQSAKLILEKAGIVIFKDASTNKGGVTSSSLEVLASLSFDDKGFLENMCVDPETKAKPQFYQDYVKDVQKIIVGNADSEFEALWKLKAETGTPFTILSDKLSVAINKLGDELANSKELWNDDIEFRNAVLLDSLPPLLLEKVGIENVLSRVPEAYLKAIFATHLASKFVYSRGIDSNPAKFLEFISSIRKDFIQKGLLKY
>XP_002418689_Candida_dubliniensis
MTSASLENGVSRLNIYRTTSNTSSQVSLKHDYIDSPFSGKKDQFDQVLDVLDSTGFIPESLIESEAKWFYESLGIDDVFFARSSPEDIASHIHALYSCKVQAYSSFGEQPLISYKREAEDHAVFFDTVDAESYKRNQFEERIDDKYIDPSSTTTNSYRTEYFSAPLNYQSDPILSGVYQQNKELRDQYVRLFFVYKNNYTISEVAPNETDLEKIGDKTFLKIASANTKQLYTSIVKDVINTTGPVIKHFPLEDSEEYRVVIGYKQKTSARYNSALSDLANYYKLQVTRKYVEQFSNGVTIISMYVTSKSRKSPVDLSIYQVIKEASLLYCIPHNYFHHRFIQGELSLQESIYAQSGVIFVTHFLNRLGPEYNKLSSLLDPSKSIEHAEVLNSLKKRLRAETYTQDYIKEVFDSRREIVRKLYRQFADVHYIRSSMEKTLSYQRLSQITPVGSEEEFEQLLSRECSQNEHHAIVLRALYTFNKSILKTNFYTSTKVALSFRLNPSFLPESEYPERPYGMFFVVGSDFRGFHIRFRDIARGGIRIVRSRSLDAYNVNARNLFDENYNLANTQQRKNKDIPEGGSKGVILLDPGAAQDRPQACFEKYIDALIDLLLKQNIPGVKDNYVDLYAKPEILFLGPDEGTAGYVDWATLHARERGAPWWKSFLTGKSPELGGIPHDEYGMTTLSVRAYVNKIYEKLDIDDAKIRKFQTGGPDGDLGSNEILLSRKENYVGIVDGSGVICDPQGLDKQELIRLAKERKMIEHYDKTKLSPQGYVVLVDDMDVKLPSGEVVTSGVAFRNTFHLKLKQQYGVGGVDLFVPCGGRPAAIDTNNVHDLIDEKTGKSVVPYFVEGANLFITQSAKLILEKAGIIILKDASTNKGGVTSSSLEVLASLSFDDKGFLENMCVDPETKAKPQFYQEYVKDVQKIIVGNADAEFEALWKLKGETGTPFTILSDKLSVAINKLGDELANSKELWNDDIEFRNAVLLDSLPPLLLEKVGIENVLSRVPEAYLKAIFATHLASKFVYSRGIDSNPAKFLEFISSIRKGFIQKGLLKY
>XP_002547366_Candida_tropicalis
MTTSLENGVSHLNIYKTTSNTSSQISLKHDYIDSPFSGKKDQFEQVLDVLDSTGFIPESLIESETKWFYESLGIDDVFFARSSPEDIASHIHALYSCKVQAYSSFGEQPLISYKRESDDHAVFFDTVDAENYKRNQFEERIDDKYIDPSNSTTNSYRTEYYSAPLNYQVDPILSGVYQQNSELRNQFVRLFFVYKNQYIQAQVDKNETDLEKIGDKTFLQIASDNTKNLYTSIVKDVINTTGPVIRHFPIEDSEEYRVVIGYRQNSTARYNSALGDLANYYKLHVTRKYVEQFANGVTIISMYVTSKSRKSPVDLSIYQVIKEASLLYCIPHNFFHDRFIQGELSLQESIYAQSGVIFVTHFLNRLGPEYSKLSSLLDPSKSIEHAEVLNSLKKRLRAETYTQDYIKEVFDTRRDIVRKLYRQFADVHYIRSSMEKTLSYQRLSQITPVGSEEEFEKLLSRECSQNEHHAVVLRALYTFNKSILKTNFYTSTKVALSFRLNPSFLPESEYPERPYGMFFVVGSDFRGFHIRFRDIARGGIRIVRSRSLDAYNVNARNLFDENYNLANTQQRKNKDIPEGGSKGVILLDHGSAQERPQACFEKYIDALIDLLLKQHIPGVKDSYVDLYQKPEILFLGPDEGTAGYVDWATLHARERGAPWWKSFLTGKSPEIGGIPHDEYGMTTLSVRAYVNKIYEKLNIDDATIRKFQTGGPDGDLGSNEILLSRKENYVGIVDGSGVIADPQGLDKQELLRLAKERKMIEHYDRSKLSPQGYIVLVDDMDVKLPSGDIVTSGVAFRNTFHLKLKEQFGTNGVDLFVPCGGRPAAIDTNNVHELIDEKTGKSVVPYFVEGANLFITQSAKLILEKAGIIIFKDASTNKGGVTSSSLEVLSALAFDDKGFLDNMCVDPKTGAKPQFYQDYVKDVQKIIVRNAEAEFESLWKLKAETGTPFTILSDKLSVAINKLGDELANSKELWEDDIEFRNAVLLDSLPPLLLEKVGIENVLARVPEAYLKAIFATHLASKFVYSRGIDSNPAKFLEFISSIRKEFVKKGLLKY
>XP_003867686_Candida_orthopsilosis
MTSLEQGVANLNIYKSNSTSNNSSAVSLKHDYIDTPFSGKKDQFEQVLDALDSTGFIPESLLESEAKWFYESLGIDDVFFARSTPEEIAGHIHALYSCKVQAYANAGEQPLISYKREAEDHAVFFDTVDALDYARNPFESLIDDKYIDPSDAANKSYRAEYFAAPLNYQTDPILNGIYAQNRNLGEQIVRLVFVYKNQFKNGKVATDELDLDKISDETFLKIASQNTKSLYESINKEVVKSTGPIIKHFQIENTDEYRVIIGYRQSTAARYNSALSDLANYYKLQTTRKYVEQFANGVTITSMYVTSRSRSAVDLSIYQVIKEASLLYCIPHNFFHTRFIQGDLSLQESIYAQSGVIFVTHFLNRLGPEYKKLSSLLDPSKSTEHAEVLSSLKKRLRSETYTQDYIKEVFDVRSEIVRKLYRQFADVHYIRSSMEKTLSYQRLSQIQPVGSEEEFEQLLSRECSQNEHHAIVLRALYTFNKSILKTNFYTSTKVALSFRLDPSFLPETEYPERPYGMFFVVGSDFRGFHIRFRDIARGGIRIVRSRNLDAYNVNARNLFDENYNLANTQQRKNKDIPEGGSKGVILLDSGSAQDRAQASFEKYIDALIDLLLKQHIPGVKDSYVDLYNKPEILFLGPDEGTAGYVDWATLHARERGAPWWKSFLTGKSEAIGGIPHDEYGMTTLSVRAYVNKIYEKLNIDDSKIRKFQTGGPDGDLGSNEILLSRREVYVGIVDGSGVIADPNGLDKEELIRLAKSRKTIEHYDRSKLSSQGYIVLVDDFDVTLPSGQIVTSGVAFRNTFHLKLKEQFGTNGVDLFVPCGGRPAAIDTNNVHELIDEKTGKSIIPYFVEGANLFITQSAKLVLEKAGTIIFKDASTNKGGVTSSSLEVLAALAFDDKGFLENMCVDKNTGDKPQFYQKYVKDVQDKIVSNANSEFEALWKLKAETGTPFTILSDKLSLAINKLGDELANSKELWDDDVDFRNAVLLDSLPPLLLSTVGIENVLARVPPAYLKAIFATYLASHFVYSRGIDSNPAKFLEFISNIRKGFVQKGLLKY
>XP_001527104_Lodderomyces_elongisporus
MSENGIQNGVAHLNIYDNKESTNSSAVSLKHDDYIDNPFSGKKDQFDQVLDVLDSTGFIPESLLESEAKWFYESLQIDDVFFARLTPEEIAGHIHALYSCKVQAFANSGEQPLISYKREAEDHAVFFDTVDAQDYQRNPFEERIDDKYIDPSDAKSTAKSYRTEFFCAPLNYKTDPILNGVYSQNKNLGEQYVRLYFVYKNEYNLEQVSANETDINKIGDKTFLKIASPHTKSIYNSIQKEVLKSTGPIIKHFPIENSEEYRVIIGFRQKTAPRYNSALSDLANYYKLQTTRKYVEQFANGVTIISMYVTSKLRKSSVDLSIYQVIKEASLLYCIPHNFFHDRFIQGDLSLQESIYAQSGVIFVTHFLNRLGPEYSKLASLLDPSKSAEHAAVLNSLKRRLRSETYTQDFIKEVFNTRSEIVRKLYRQFADVHYIRSSMEKTLSYQRLSQITPVGTEEEFENLLSRECSQNEHHAIVLRALYKFNKSILKTNFYTPTKVALSFRLDPSFLPESEYPDRPFGMFFVVGSDFRGFHIRFRDIARGGIRIVRSRSLDAYNVNARNLFDENYNLANTQQRKNKDIPEGGSKGVILLDSGAAQERPQASFEKYIDALIDLLLKQHIPGVKDNYVDLYNKPEILFLGPDEGTAGYVDWATLHARERGAPWWKSFLTGKSPEIGGIPHDEYGMTTLSVRAYVNKIYEKLDIDDSKIRKFQTGGPDGDLGSNEILLSRKENYVGIVDGSGVICDPLGLDKEELLRLAKERRMIEHYDRSKLSEQGYIVLVDDMDVTLPNGQVVTSGVAFRNTFHLRLREQYGVNGVDLFVPCGGRPAAIDSPNVQELIDEKTGKSIVPYFVEGANLFITQPAKLILEKAGTIIFKDASTNKGGVTSSSLEVLAALAFDDKGFLENMCVNSESGAKPEFYTHYVKDVQNKIVANANAEFEALWKLKKETGTPFTILSDQLSLAINKLGDELANSRELWDDDIEFRNAVLLDALPPLLLEKIGIENVLARVPQAYLKAIFATHLASSFVYSRGIDSNPAKFLEFISNIRKEFIKKGLLKY
>XP_007374521_Spathaspora_passalidarum
MVASTIDTAMSNLSVGSSKQDYIDTPFVGKKEQFEQVLDVLDSVGFIPESLIESETKWFYESLGIDDVFFARSSPEDIASHIHALYSCKVQAYSSSNLDGNQPLISYKREAEDHAVFFDTIDSHTSSQRNQFEIAIDDKYVDPSVASGTSYRTEYFSAPLNYKTDAILSGVYEKNKTLHEQFVRLFFVYENRYKHANVSANETDIEKIGDSTFLKIASERTKTLYQEIVKDVIKTTGPVIRHFPIESSEEYRVVIGYRQKTSARYSSALSDLANYYKLQTTRKYVEQFANGVTIISMYVRAKSTKSQVDLSIYQVIKEASLLYCIPHNFFHDRFIQGELSLQESIYAQSAVIFVAHFLNRLGPEYSKLSSLLDPSKSIEHAEVLNSLKKRLRAETYTQDFIKEVFDVRREIVRKLYRQFADVHYIRSSMEKTLSYQRLSQITPVGSEADFEQLLSRECSQNEHHAVVLRALYMFNKSILKTNFYTSTKVALSFRLDPSFLPESEYPERPYGMFFVVGSDFRGFHIRFRDIARGGIRIVKSRSYDAYNVNVRNMFDENYNLANTQQRKNKDIPEGGSKGVILLDPGAAQDRPKACFEKYIDALIDLLLKQHIPGVKDQYVDLYNKPEILFLGPDEGTAHYVDWATLHARDRGAPWWKSFLTGKSPQLGGIPHDEYGMTTLSVRAYVNKIYEKLNIDDSKIRKFQTGGPDGDLGSNEILLSRGENYVGLVDGSGVICDPQGLDKEELLRLAKERKMIEHYDRSKLSAQGYVVLVDDMDITLPSGQIVTSGVAFRNTFHLKLKEQYGVGGVDLFVPCGGRPAAIDTNNVHDFIDEKTGKSVVPYFVEGANLFITQSAKLILEKAGIIIFKDASTNKGGVTSSSLEVLAALAFDDKTFLESMCVDSTGAKPQFYTAYVRDVQKKIVDNAEAEFESLWKLHEDTGKPFTILSDELSVAINKLGDELSNSRELWDDDVEFRNAVLLDSLPPLLLEKVGIENVLSRVPEAYLKAIFATYLASKFVYSRGIDSNPAKFLEFISSTRKQFIKKGLLKY
>XP_043047167_Scheffersomyces_spartinae
MVASVASATADVSRLTIQRTSSNESATSVSLRHGYIETPFTGKKEQFEQVLDILDSTGFIPENLIESEAKWFYEHLGIDDVFFARESAEEIASHIHSLYSTKVQAFAIAGAASNTSELPPLIQYKREADDHAVFFDTAGPNSRNKFDELIDDKYIDPSSSGSSTSYRAEYFSAPLNHSTDPILAGIAQQNPDRLKNQFVKCHFVYKNLYANEGVSEDETDIDKVGDTTFLKIASPNTKQVYSEIIKEVLKATGPVIKHYSIDDTEEYRVVIGYRQKTLARYNSALSDLANYYKLHTTRKYVEQFANGVTIISMYVASNSKNPLVDLSLYQVIKEASLLYCIPHNFFHDRFIKGELSLQESIYAQCGVIFVTHFLNRLGPEFNKLSTLLDASRSLQHAEVLNALKKRLRAETYTQNFIKEVFDLRSDIVRKLYRQFADVHYVRSSMEKTLSYQRLSQITSVGTEEEFEHLLSRECSQNEHHAVVLRALYMFNKSILKTNFFILTKVALSFRLDPSFLPETEYPEIPYGMFFVVGADFRGFHIRFRDIARGGIRIVRSRSLDAYNVNVRNLFDENYNLASTQQKKNKDIPEGGSKGVILLDPGAAQDKPKQNFEKYIDSLIDLLLKQFIPGSKEAYVDLYNKPEILFLGPDEGTAGYTDWATLHARSRGAPWWKSFLTGKSPEIGGIPHDEYGMTTLSVRSYVNKLYEKLNIDNATIRKIQTGGPDGDLGSNEILLSRDEKYVGLVDGSGVICDPHGLDKTELLRLAKERVMIDHYDRSKLSKDGYIVLVDDVEVKLPNGTVITSGVAFRNTFHVKVKEVYGIDGVDLFVPCGGRPAAIDTNNVEELIDSKTGKSVIPYFVEGANLFITQSAKLVLEKAGAVVFKDASTNKGGVTSSSLEVLAALAFDDKGFLNNMCVDSVTGEKPQFYTEYVKQVQQKIVANAQAEFESLWALNQLSGTPITLLSDKLSISINKLGDELANSKELWNDDVGFRNAVLLDSLPKLLLDVVGIDNILQRVPEAYLRAIFATRLASSFVYTRGIDANPAKFLEFISSIRKDYIQRGLLNA
>XP_001384885_Scheffersomyces_stipitis
MSIQEPDIQRLTLERTASNSSSVLSLKHGYIDSPFSGKKDQYEQVLDILDSTGFIPESLIESEARWFYESLGIDDVFFARESPEGIAGHIHSLYSCKVQAYSGDGADFPLIQYKREADDHGVFFDSSDVSTSMYKNQFEERIDDKYIDPSSSDSISYRVEYFSAPLNYKTDPILSGVFQNNKTLRDQLMRCYFVYKNQYDHLDVSADETDINKIGDSTFLKIASANTKQLYADIVKNVVTTTGPVIRHFPIEDSEEYRVVIGYRQKTSARYNSALSDLANYYKLQTTRKYVEQFANGVTIISMYVTSKQKKLPVDLSIYQVIKEASLLYCIPHNFFHDRFTKGELSLQESIYAQSGVIFVTHFLNRLGPEYTKLATLLDASKSLQNAEVLNSLKKRLRAETYTQNFIQEVFDQRRDIVRKLYRQFADVHYIRSSMEKTLSYQRLSQITPVGTEEEFEQLLSRECSQNEHHAVVLRALFVFNKSILKTNFYTSTKVALSFRLDPSFLPSSEYPEKPYGMFFVVGSDFRGFHIRFRDIARGGIRIVRSRNLDAYNVNLRNLFDENYNLANTQQRKNKDIPEGGSKGVILLDAGAAQERPKACFEKYVDALIDLLLKQHIPGVKDSYVDLYNKPEILFLGPDEGTAGYTDWATLHARSRGAPWWKSFLTGKSPQIGGIPHDEYGMTTLSVRAYVNKIYEKLNIDNSKIRKFQTGGPDGDLGSNEIKLSRDEQYVGIVDGSGVIADPNGLDKQELLRLAHERKMIDHFDKSKLSKDGYIVLVDDVDVTLPNGHVVTSGVAFRNTFHLKLKEQYPDGVDLFVPCGGRPAAIDTNNVQELINEKTGKSIVPYFVEGANLFITQAAKLVLEQAGIVIFKDASTNKGGVTSSSLEVLASLAFDDEGFLANMCVDSKTHQKPLFYQEYVKNVQKIVVANAENEFEALWKLKEETGISFTELSDKLSVAINKLGDELANSKELWNDDVDFRNAVLLDSLPPLLLEVVGIDSVLTRVPEAYLRAIFATHLASRFVYTRGIDSNPAKFLEFISSTRKEYVKKGLLKH
>XP_020067118_Suhomyces_tanzawaensis
MTAVTEPDIQNLTLAKTVSNESSSAPSLKHGYIDSPFSGKKDQYEQVLDILDSTGFIPESLIESEARWFYECLGIDDVFFARESAEGIAGHIHSLYSCKVQAYAAGVSESDRPLIQYKREADDHAVFFVSSTPGSTTTAAGRDLYEERIDDKYIDPSSPTTQSYRAEYFSAPLNYQSDPILSGVYQINKSLPNQLVKCFFVYKNQYPESAETISANETDINKIGDTTFLKIASDNTKKLYSKVIESVINTTGPVIQHFPIEDSEEYRVVIGYRQKTSARYNSALSDLANYYKLQTSRKYVEQFANGVTIISMYVTSKQKKNPVDLSIYQVIKEASLLYCIPHNFFHHRFTNGELSLQESIYAQSGVIFVTHFLNRLGPEYTKLQSLLDASKSNQNAEVLNSLKKRLRAETYTQNYIQEVFDTRRDIVRKLYRQFADVHYIRSSMEKTLSYQRLSQITPVGSEEEFEKLLSRECSQNEHHAIVLRALYVFNKSILKTNFYTSTKVALSFRLDPSFLPESEYPEKPYGMFFVVGSDFRGFHIRFRDIARGGIRIVKSRSVDAYHVNARNLFDENYNLANTQQRKNKDIPEGGSKGVILLDPGAAQDRPKACFEKYIDSLIDLLLKQHIPGVKESYVDLLNRPEILFLGPDEGTAGYTDWATLHARARGAPWWRSFLTGKSPQIGGIPHDEYGMTTLSVRAYVNKIYEKLNIDDAKIRKFQTGGPDGDLGSNEILLSRNENYVGIVDGSGVIADPNGLDKQELLRLAKERKMIEHYDRSKLSKDGYVVLVDDVDIVLPNGITVGNGVTFRNTFHLKLQEQFGADGVDLFVPCGGRPGAIDTNNVHELINAKTGKPVVPYFVEGANLFITQSAKLVLEKAGIIIFKDASTNKGGVTSSSLEVLAALAFDDKGFLANMCVDSETHEKPKFYQDYVQQVQKVIVRNAQAEFEALWKLHEETGITYTELSDKLSIAINKLGDELANSKELWEDDVEFRNAVLLDSLPPLLLDVIGIENVLARVPVAYLRALFATHLASRFVYSRGIDSNPAKFLEFISSTRKEYVKKGLLKF
>XP_020074791_Hyphopichia_burtonii
MASYEPQLQNLSLGRSISNSSSVQSLKHGYIDKPFLGKKDQYEQVLDILDSTGFIPESLIELETRWFYESLGIDDVFFARESPEGIANHIHSLYSCKVQAYSTNILDQPLIQYKREGDDHAVFFETSLSHPNDKLSNDVSANLKNRFEERIDDKYIDPSFYKTSSYRQEYFSAPLNFKSDPILSGVAEKNPAILQNQLVKCYFVYKNHFQEESNPNETDINKLGDSTFLKIASENTKKLYSEIINNVLKTTGPVIKHFPIEDLEEYRVVIGFRQKTSTRYNSALSDLANYYKLQTTRKYVEQFSNGITIISMYVTSSPNNQKLNPVDLSIYQVIKEASLLYCIPHNYFHDRFINGDLSLQESIYAQCGVVFVTHFLNRLGPEYNKLTSLLDASKSIQHAEVLNNLKKRLRAETYTQNYIQEVFNSKSDIVRKLYRQFADTHYIRSSMEKTLSYQRLSQITPVGNDEEFEKLLSRECSQNEHQIFVLRALYYFNKSILKTNFFVSTKVAISFRLNPSFLPLSEYPETPFGMFFVVGNDFRGFHIRFRDIARGGIRIVKSRSLDAYNVNVRNLFDENYNLASTQQRKNKDIPEGGSKGVILLDPGIAQERPRQCFEKYIDSLIDLLLKQYIPGVKDSYVDLYNKQEILFLGPDEGTAGYVDWATNHARSRGAPWWRSFLTGKSPQLGGIPHDEYGMTSLSVRAYVNKIYENLNLESRPIRKLQTGGPDGDLGSNEIKLSTPNEVYVAIVDGSGVIVDPQGLNKDELLRLADQRKMIDHFDSKLLSPQGFRVLVDDVDVKIPNGEIITSGVAFRNGFHINFKDVLNDENGGGIDLFVPCGGRPGAIDTNNVYDLINPKTGKSIIPYFVEGANLFITQSAKLVLENAGTIIFKDASTNKGGVTSSSLEVLAALAFDDNGFLSNMCVDEKTGAKPKLYQDYVKNCQRIIVKNAQSEFQSLWDLKKVTGVPITELSDKLSVTINRLADELANSKELWNDDVEFRNAVLLDSLPSLLLDVIGIDQILLRVPQPYLKALFATRLASTFVYSRGIDSNPAKFLEFISSIRKQYVQKGLLK
>XP_015465438_Debaryomyces_fabryi
MTGDLNIQNLSLEATNSNNSSVQSLKHGYIDSPFSGKKDQYEQVLDVLDSTGFIPESLIELEARWFYESLGIDDVFFARESAQGIANHIHSLYSCKVQAFATDSCDQPLIHYKREAEDHAVFFDTFSANDYTRNRFEERIDDKYIDPSSHLGTSYRGEYFSAPLNYKQDAILSGVFEKNADLHNQFVRCYFIYKNNYQHAEVSTDETDLDKIGDKTFLKIASAKTKELYSEIIKNVISNTGPVIKYFPIEELEEYRVVIGFRQKTSARYNSALSDLVNYYKLQTTRKYIEQFSNGVTIVSMYLTSKHNKTPVDLSIYQVIKEASLLYCIPHNYFHDRFISGELSLQESIYAQCGVIFVTHFLNRLGPEYNKLTSLLDPAKSTNHAEVLNSLKKRLRSETFTQNYIQEIFDTKRDIVRKLYRQFADVHYIRSSMEKTLSYQRLSQITPVGTEQEFEELLNRECSQNEHHIMVLKALFVFNNSILKTNFYTSTKVAISFRLNPTFLPVTEYPDKPFGMFFIVGSDFRGFHIRFRDVARGGIRIVKSRSVDAYNTNARNLFDENYNLANTQQRKNKDIPEGGSKGVILLDPGVAQERPRACFEKYIDSLIDLLLKQHIPGVKDSYIDLYNKQEILFLGPDEGTAQYVDWATLHAKARGAPWWKSFLTGKNPKLGGIPHDEYGMTSLSVRAYVNKIYEKLNIDDAKIRKFQTGGPDGDLGSNEILLSRNEIYVGLVDGSGVIADPNGLDKQELIRLAKERKMISNYDKSKLSPAGYVVLVDDVNVKLPNGITVPNGVTFRNTFHLKLKEAFGNDKVDLFVPCGGRPAAIDTNNVHELIDQKTGKCIVPYFVEGANLFVTQAAKLSLEKAGCVIFKDASTNKGGVTSSSLEVLASLSFDDKGFLSNMCIDSQTGATPQFYQEYVKEAQNIIVSNAQNEFEALWKLKSETGLTFTELSDKLSVSINKLSDELANSKELWNDDQDFRNAVLLDSLPRLLLQEIGIDNILSRVPESYLKALFATHLASSFVYSRGIDSNPAKFLEFISSIRKEYVHKKIL
>XP_458121_Debaryomyces_hansenii
MTGELNIQGLSLDASNSNNSSVQSLKHGYIDSPFSGKKDQYEQVLDVLDSTGFIPESLIESEARWFYESLGIDDVFFARESAQGIANHIHSLYSCKVQAFATDSSDQPLIHYKREAEDHAVFFDTYGANDYTRNRFEERIDDKYIDPSSHLGTSYRGEYFSAPLNYKQDAILSGVFEKNADLSNQFVRCYFIYKNNYHHAEVSTDETDLEKIGDKTFLKIASAKTKELYSEIIKNVISNTGPVIKYFPIEESEEYRVVIGFRQKTSARYNSALSDLVNYYKLQTTRKYIEQFSNGVSIVSMYLTSKHNKTPVDLSIYQVIKEASLLYCIPHNYFHDRFISGELSLQESIYAQCGVIFVTHFLNRLGPEYNKLTALLDPAKSTNHAEVLNSLKKRLRSETFTQNYIQEIFDTKRDIVRKLYRQFADVHYIRSSMEKTLSYQRLSQITPVGTEEEFEELLNRECSQNEHHILVLKALFVFNNSILKTNFYTSTKVAISFRLNPTFLPATEYPEKPYGMFFIVGSDFRGFHIRFRDVARGGIRIVKSRSLDAYNTNARNLFDENYNLANTQQRKNKDIPEGGSKGVILLDPGVAQDRPRACFEKYIDSLIDLLLKQHIPGVKDSYVDLYNKQEILFLGPDEGTAHYVDWATLHAKARGAPWWKSFLTGKNPKLGGIPHDEYGMTSLSVRAYVNKIYEKLNIDDAKIRKFQTGGPDGDLGSNEILLSRNENYVGLVDGSGVIADPNGLDKQELLRLAKERKMICNYDKSKLSPAGYIVLVDDVNIKLPNGITVPNGVSFRNTFHLKIKEAFGTDKVDLFVPCGGRPAAIDSNNVHELIDQKTGKSVVPYFVEGANLFVTQDAKLSLERAGCVIFKDASTNKGGVTSSSLEVLASLSFDDQGFLSNMCIDSQTGVTPKFYQEYVKEAQSIIVSNAQNEFEALWKLKSETGLPFTQLSDKLSVSINKLSDELANSKELWNDDQDFRNAVLLDSLPRLLLQEIGIDNILARVPESYLKALFATHLASSFVYSRGIDSNPAKFLEFISSLRKEYVHKKIL
>XP_006687940_Yamadazyma_tenuis
MSSLDKDVQHLSLNRTLSNTSSVVSTKHDYVDRPFSGKKEQFDQVLDILDNTGFIPEPLIESETKWFYESLGIDDVFFARESAEGIASHIHSLYACKVQAYSNDIADKPLIQYKREAEDHAVFFDTASVDGSDSRSSFEARIDDRYIDPSSSVSNSYRAEFFSARLNYQTDPILAGIYEKNHSIQNQLVRCHFIYKNNYDNQSVSPSETDISKIGDSTFLKIASKNTKRLYQEIIHGVLSTTGPVIRHYPIEDSEEYRVIIGFKQKSASRYNSALTDLTNYYHLQVTRKYVEQFANGVTVISMYITSKHQRSPVDLSIYQVIKEASLLYSIPYNYFHSDFIKGDLSIQESIYAHCGVIFVTHFLNRLGPEYNKLTSLLDPSKSTQHAEVLSSLKKRLRAETYTQNYIKEVFESRKEIIKKLYRQFADVHYIRSSMEKTLSYQRISQITPFANEEEFETILSRECSQNEHHVLVLRALYVFNKHILKTNFYTSTKVALSFRLDPSFLPQSEYPDTPFGMFFVVGNEFRGFHIRFRDIARGGIRIVRSRSDDAYNVNVRNLFDENYNLASTQQRKNKDIPEGGSKGVILLDPGSSQERPEANFQKYIDALIDLLLKQNIPGVKDNYIDLYNKPEILFLGPDEGTAGYVDWATLHAKSRGAPWWKSFLTGKSPTIGGIPHDVYGMTSLSVRAYVNKIYEQLKIESASIKKIQTGGPDGDLGSNEILLSRDEQYVGIVDGSGVIADPNGLDKQELLRLAKERKMIDSFDASKLSDLGYRVLVDDVDVKLPNGYLVTSGVSFRNTFHLKIKEVFGVNLVDLFVPCGGRPSAIDTNNVHDLIDGKTGKSVIPYIVEGANLFITQSAKIILEQAGCVIFKDASTNKGGVTSSSLEVLASLSFDDKGFSTHMCVDSKTHEIPQFYQEYVKQVQKIIVENAQNEFQVLWNLKKDTGLTFTELSDKLSVTINKLADELANSKELWNEDTEFRDAVLLDSLPPLLLKEIGIEKILERVPETYLKALFATHLASRFVYSRGIDSNPAKFLEFISSTRKEYKKKGFLN
>XP_001484349_Meyerozyma_guilliermondii
MADVDIQNLSLNRTTSNSSSVLSLKRGYINSPFSGKKAQYDQVLDILDNTGFIPESLIESEARWFYDHLGIDDVFFARESAEEIAGHIHALYSCKVQAYASDVSDDSLIHYKREGDDHAVFFDTTALLNSSYKRNRFEEKVDDKYIDPSYKLTDTSYRAEYFTAPLNYSADAILSGVFEKSQNQKMKDQLFRCYFVYKNNYKHKDVSPEETDINKIGDTTFLQIASPNTKQIYSDIIKKVVVTTGPVIKHYPLEDSDEFRVVIGYKQKTSARYNSALSDLANYYKLQTTRKYVEQFANGVTIISMYVTSKFKKSPADLSIYQVIKEASLLYCIPHNFFHDRFTKGELSLQESIYAQSGVIFVTHFLNRLGPEYSKLTSLLDPSKSTQHAEVLSSLKKRLRSETYTQKYIQEVFDVRRDIVRKLYRLFADVHYIRSSMEKTLSYQRLSQITPVGSDEEFEHLLNRECSQNEHHVLVLRALHMFNKSILKTNFYTSTKVALSFRLDPAFLPTSEYPDKPYGMFFVVGSDFRGFHIRFRDIARGGIRIVRSRSEDAYNVNCRSLFDENYNLASTQQKKNKDIPEGGSKGVILLDHGVAQERPRACFEKYIDALIDLLLKQNIPDVKDAYVDLYNKPEILFLGPDEGTAHYVDWATQHARGRGAPWWRSFLTGKSPQLGGIPHDEYGMTTLSVRAYVNKIYEKLNIDNATVRKIQTGGPDGDLGSNEILLSRDEKYVGIVDGSGVLGDPNGLDKAELLRLAKERKMIDNYDKSKLSSEGYVVLVDDVDVRLPNGITVGNGTTFRNTFHLKIKEMYGLSGVDLFVPCGGRPAAIDTNNIHELIDEKTGKSVVPYFVEGANLFITQSAKLILEAAGCIIFKDASTNKGGVTSSSLEVLAALSLEDNEFLENMCVDSSGTKPQFYEHYVKDVQDKIVANAQAEFEVLWALKKETGTPITVLSDQLSLAINKLADELANSKELWNDDVEFRNAVLVDSLPPLLLKAVGIEKIILRVPEAYLRALFATHLASRFVYTRGIDSNPAKFLEFISSTRREFVKKGILN
>XP_018710453_Metschnikowia_bicuspidata
MSLDISKLSLKNDSDDASSVQSFRNDYIDKPFSGKQEQFEQVLDILDSTGFIPEALIELEATWFYSSLGIDDVFFARESPQGIASHVHSLYSCKVQAFASGIDAQDKPLIRYKKEAEDHAVFFDTHIPGNVSGPASFDVTIDDSYIDPSSGTDAYRLEYFSAPLNYKSDPILSGVSLKVSANPDSAAAFALQTVKCHFIYKVKYAQPGADPKETDINKIGDETFLKIVSPNTKSLYADIIRRVVGTTGPVIQHFAVEESEEYRVVIGYRQQTSPHYNSALSELADYYKLTTTRKYVEQFSNGVTVISMYIKANQMGSKKTPIDLLIYQVIKEASLLYCIPHNFFQESFVKNELSLQECIYSQCGVIFVTHFLNRLGPEYTKLSQLLDPSKLIQHAEVLNSLKKRLRAETYTQEYIKEVFSTRKDIVRKLYRLFADVHYIRLSTEKTLSYQRLSQITPVGSEEDFTHLLNRECSQNEHHAIVLRALYMFNAAVLKTNFYTSTKVAISFRLNPSFLPISEYPETPFGMFFIVGSDFRGFHIRFRDIARGGIRIVRSRSMDAYKVNVRNLFDENYNLASTQQKKNKDIPEGGSKGVILLDPGAAQETPKASFEKYIDSLIDLLLKQHVPGSKENYVDLYNKPEILFLGPDEGTAGYVDWAAFHARGRGAPWWKSFFTGKSQQIGGIPHDEYGMTTLSVRAYVNKIYEKLNVDDSCIRKVQTGGPDGDLGSNEIKQSRNEKYVGIVDGSGVIADPSGLDKQELLRLAHERKTIDHYDKSKLSKDGFVVLVDDVDVTLPNGKVVTSGVSFRNTFHVKLKEVYGTNGVDLFVPCGGRPAAIDTNNVMELIDQKTGKGIIPYIVEGANLFITQSAKLILESAGCIVFKDASTNKGGVTSSSLEVLAALSFDDKGFLANMCVDSDGVKPDFYEQYVSEVQKKIVSNAQSEFEALWMLRNQTGEPITELSDKLSKAINKLADELANSKELWSDDQDFRNAVLVDALPPLLLKSIGIKHILQGVPEAYLRALFATSLASKFVYSRGVDSNPAKFLEFISSIRKEFVAKKLL
>XP_002614695_Clavispora_lusitaniae
MSVDVSSLTIQADSDSSSVHSFRNDYITTPFSGKQRQFDEVLDLLESTGLIPDTLIESEARWFYDCLGIDDVFFARESPQGIASHIHSLYSCKVQAFASDTRVQEQPLIRYKREAEDHAVFFDTQIQGAPQGLRFDEYIDDKYIDPSHGAGAYRLEYFSAPLNVSSDPILAGVAEKYSSPESAAVFARQQVRCHFIYKTKYVDEAADANETDINRIGDETFLKIVSANTKAVYSDIIRRVVASTGPVIQHFAVDDSDEYRVVIGFRQKTSPHYNSALSDLADYYKLRTTRKYVEQFSNGVTVISMYIRGTELSKKNPLDLSIYQVIKEASLLYCIPHNYFHDLFAQRELSLQEAIYSQCGVIFVTHFLNRLGPEYTKLSQLLDPSKSIQHAEVLNSLKKRLRAETYTQDYIKDVFSVKKDIVRKLYRSFADVHYIRSSMEKTLSYQRLSQITPVGSEEEFEHLLSRECSQNEHHAVVLRALYMFNKAVLKTNFYTSTKVAISFRLNPSFLPVSEYPETPFGMFFVVGSDFRGFHIRFRDIARGGIRIVRSRSVDAYNVNVRNLFDENYNLAATQQKKNKDIPEGGSKGVILLDPGMAQETPKASFEKYIDSLIDLLLKQHIPGAKEPYVDLYQQQEILFLGPDEGTAGYVDWAALHARSRGAPWWKSFFTGKSQQIGGIPHDEYGMTTLSVRAYVNKIYEKLGVDNATVRKVQTGGPDGDLGSNEIKLSRNENYVGIVDGSGVIADPNGLDKQELLRLAHERKMIDHYDRSKLSKDGFVVLVDDVEVTLPNGMVVTSGVSFRNSFHVKLREIYGPQGVDLFVPCGGRPAAIDTNNVHELIDQKTGKSIIPYFVEGANLFITQSAKIILEQAGCIVFKDASTNKGGVTSSSLEVLAALSFDDKGFLENMCVGKNGVKPQFYEDYVKDVQAKIVSNAEAEFEGLWSLRQSTGQPITELSDKLSQAINKLADELANSKELWNDDVDFRNAVLVDALPPLLLQKIGIKDILARVPETYLKALFATRLAARFVYSRGIDSNPAKFLEFISSIRKEFVARKLL
>XP_025341877_Candida_haemuloni
MSVDISRLALNGKSEDAASVGSASGASVASFKNDYIDTPFSGKQDQFDQVLDILDSTGFIPESLIESEAKWFYNCLGIDDVYFAKETPKGIASHIHSLYSCKVQAFASDIKVSEQPLIRYKREGAGHSVFFDTSFYGAGFDKRRFDDVIDEKYIDSSYGSDAYRLEYFSAPLNYSSDPILAGVAEKYAANAESAEIFAKQQVKCHFVYKTKYASETADPNETDIEKISDETFWKIASERTKTLYQDVIKKVVSSTGPVIQHFPIEESEEYRVVIGYRQKTSPSYNSALSDLADYYKLSTTRKYVEQFSNGVTIISMYIKATVAGNKKTPIDLSIYQVIKEASLLYCIPHNYFHDLFIKNDLSLQEAIYSQCGVIFVTHFLNRLGPEYTKLSQLLDPSKSIQHAEVLNSLKKRLRSETYTQDYIKEVFSTRKEIIRKLYRQFADVHYIRSSMEKTLSYQRLSQITPVGTEEEFNHLLSRECGQNEHHAVVLRALFMFNQSILKTNFYTSTKVAISFRLDPSFLPQSEYPETPYGMFFIVGSDFRGFHIRFRDISRGGIRVVRSRSVDAYHVNVRNLFDENYNLAATQQKKNKDIPEGGSKGVILLDPGLAQDTPKASFEKYIDAMIDLLLKQHIPGAKEPFVDLYNKPEILFCGPDEGTAPYVDWAALHARSRGAPWWKSFFTGKSQQIGGIPHDEYGMTSLSVRSYVNKIYEKLDIDNATIRKVQTGGPDGDLGSNEIKLSRDEKYVGIVDGSGVIADPNGLDKQELLRLASERKMIEHYDRSKLSKTGFIVSVDENDVQLPDGTVVDSGITFRNTFHVKIQEIYGTSGVDLFVPCGGRPAAIDTDNVKALIDQKTGKSVIPYFVEGANLFITQSAKLILENAGCVIFKDASTNKGGVTSSSLEVLAALSFDDKGFLENMCIDGSGVKPEFYEAYVKEVQRKIVDNAQMEFEALWKLNGESGQPITELSDKLSQAINKLGDELANSQELWNDDVEFRNAVLVDSLPPLLLKEIGMPAILERVPESYLKALFATRLASRFVYSRGIDSNPAKFLEFISSIRKEYREKQLL
>XP_024713492_Candida_pseudohaemulonis
MSVDISRLSINGKNDDAASVASFKNDYIDTPFLGKQDQFDQVLDILDLTGFIPESLIESEAKWFYNCLGIDDVYFAKETPKGIASHIHSLYSCKVQAFASDIKVSEQPLIRYKREGASHSVFFDTLFHGAGFDKRRFDDVIDEKYIDSSYGNEAYRLEYFSAPLQYSLDPILAGVAEKYAANPDSAAIFAKQQVKCHFVYKTKYAHENADPNETNIEKISDETFWKIASDRTKTLYQDVIKKVVSSTGPVIQHFPIEESEEYRVVIGYRQKTSPSYNSALSDLADYYKLSTTRKYVEQFSNGVTIISMYIKATVDGSGKTPIDLSIYQVIKEASLLYCIPHNYFHDLFIKNELSLQEAIYSQCGVIFVTHFLNRLGPEYTKLSQLLDPSKLIQHAEVLNSLKKRLRSETYTQDYIKEVFFTRKDIIRKLYRQFADVHYIRLSMEKTLSYQRLSQITPVGTEEEFEQILSRECGQNEHHAIVLRALYMFNKSILKTNFYTSTKVAISFRLDPSFLPQSEYPETPYGMFFIVGSDFRGFHIRFRDISRGGIRVVRSRSVDAYNVNVRNLFDENYNLAATQQKKNKDIPEGGSKGVILLDPGLAQETPKASFEKYIDAMIDLLLKQHIPGAKEPFVDLYNKPEILFCGPDEGTAPYVDWAALHARSRGAPWWKSFFTGKSQQIGGIPHDEYGMTSLSVRAYVNKIYEKLEIDNATIRKVQTGGPDGDLGSNEIKLSRDEKYVGIVDGSGVIADPNGLDKEELLRLAKARKMIDHYDRSKLSKTGFIVLVDENDVQLPDGTVIGSGVTFRNTFHVKIQEIYGTSGVDLFVPCGGRPAAIDTDNVRSLIDQKTGKSIIPYFVEGANLFITQSAKLILENAGCVIFKDASTNKGGVTSSSLEVLAALSFDDNGFLKNMCIDSSGVKPEFYEAYVKEVQRKIVDNAQMEFEALWKLKHETGNPITELSDKLSQAINKLGDELANSQELWNDDAEFRNAVLVDSLPPLLLKSIGMDAILERVPESYLKALFATRLASRFVYSRGIDLNPAKFLEFISSIKKEYKERQLL
>XP_025339257_Candida_duobushaemulonis
MSVDISRLSINGKTDDAASVASFKNDYIDTPFSGKQDQFDQVLDILDSTGFIPESLIESEAKWFYNCLGIDDVYFAKETPKGIASHIHSLYSCKVQAFASDIKVSEQPLIRYKREGASHSVFFDTSFHGAGFDKRRFDDVIDEKYIDSSYGNDAYRLEYFSAPLQYSSDPILAGVAEKYAANPDSAAIFAKQQVKCHFVYKTKYAHENADPNETSIEKISDETFWKIASDRTKTLYQDVIKKVVSSTGPVIQHFPIEESEEYRVVIGYRQKTSPSYNSALSDLADYYKLSTTRKYVEQFSNGVTIISMYIKATVDDSGKTPIDLSIYQVIKEASLLYCIPHNYFHDLFIKNELSLQEAIYSQCGVIFVTHFLNRLGPEYTKLSQLLDPSKSIQHAEVLNSLKKRLRSETYTQDYIKEVFFTRKDIIRKLYRQFADVHYIRSSMEKTLSYQRLSQITPVGTEEEFEQILSRECGQNEHHAIVLRALFMFNKSILKTNFYTSTKVAISFRLDPSFLPQSEYPETPYGMFFIVGSDFRGFHIRFRDISRGGIRVVRSRSVDAYNVNVRNLFDENYNLAATQQKKNKDIPEGGSKGASFEKYIDAMIDLLLKQHIPGAKEPFVDLYNKPEILFCGPDEGTAPYVDWAALHARTRGAPWWKSFFTGKSQQIGGIPHDEYGMTSLSVRSYVNKIYEKLEIDNATIRKVQTGGPDGDLGSNEIKLSRDEKYVGIVDGSGVIADPNGLDKQELLRLAKARKMIDHYDRSKLSKTGFIVLVEENDVQLPDGTVIGSGVTFRNTFHVKIQEIYGTSGVDLFVPCGGRPAAIDTDNVRTLIDQKTGKSIIPYFVEGANLFITQSAKLILENAGCVIFKDASTNKGGVTSSSLEVLAALSFDDNGFLKNMCIDSSGVKPEFYEAYVKEVQRKIVDNAQMEFEALWKLKHETGNPITELSDKLSQAINKLGDELANSQELWNDDAEFRNAVLVDSLPPLLLKSIGMDAILERVPESYLKALFATRLASRFVYSRGIDSNPAKFLEFISSIKKEYKERQLL
>XP_028889115_Candida_auris
MSVDISRLSLDKQVDDASSVSSFKNDYIDTPFSGKQEQFDQVLDILDSTGFIPESLIESEAKWFYNCLGIDDVYFAKESPKGIASHIHSLYSCKVQAFASDIKVDEQPLIRYKREGTDHSVFFDTSFAGARFDKRRFDDLIDERYIDSSYANNSYRLEYFSAPLNYASDPILAGVAEMYAASPESAEIFAKQQVKCHFVYKTKYPEENVDPNETDIDKISDETFLKIASDRTKSLYSDIIRRVVNSTGPVIQHFPIEESEEYRVVIGYRQKTSPHYNSALSDLADYYKLSTTRKYVEQFSNGVTIISMYIKATVSGNKRTPIDLSIYQVIKEASLLYCIPHNYFHDLFIKQDLSLQEAIYSQCGVIFVTHFLNRLGPEYTKLSHLLDPSKSIQHAEVLNSLKKRLRSETYTQDYIKEVFSTRKEIIRKLYRQFADVHYIRSSMEKTLSYQRLSQITPVGSEKEFEHLLSRECGQNEHHAIVLRALFMFNKAILKTNFYTSTKVAISFRLDPSFLPKSEYPETPYGMFFIVGSDFRGFHIRFRDISRGGIRVVRSRSVDAYNVNVRNLFDENYNLAATQQKKNKDIPEGGSKGVILLDPGLAQETPKASFEKYIDALIDLLLKQHIPGAKEPFVDLYNKPEILFCGPDEGTAPYVDWAALHARSRGAPWWKSFFTGKSQQIGGIPHDEYGMTSLSVRSYVNKIYEKLNIDNATIRKVQTGGPDGDLGSNEIKLSRDEKYVGIVDGSGVIADPNGLDKQELLRLASQRKMIEHYDRSKLSRTGFIVLVDENDVVLPDGTVVESGVTFRNTFHVKIKEVYGTKGVDLFVPCGGRPAAIDTNNVKALIDEKTGKSIIPYFVEGANLFITQSAKIILENAGCVIFKDASTNKGGVTSSSLEVLAALSFDDKGFLENMCIDTSGVKPEFYEKYVKEVQRKIVDNAQMEFEALWKLKAETGEPITELSDKLSQAINKLGDELANSQELWNDDVEFRNAVLVDSLPPLLLESIGMGAILDRVPESYLKALFATRLASRFVYSRGIDSNPAKFLEFISSIRKEYKEKQLL
>NP_010066_Saccharomyces_cerevisiae
MLFDNKNRGALNSLNTPDIASLSISSMSDYHVFDFPGKDLQREEVIDLLDQQGFIPDDLIEQEVDWFYNSLGIDDLFFSRESPQLISNIIHSLYASKLDFFAKSKFNGIQPRLFSIKNKIITNDNHAIFMESNTGVSISDSQQKNFKFASDAVGNDTLEHGKDTIKKNRIEMDDSCPPYELDSEIDDLFLDNKSQKNCRLVSFWAPESELKLTFVYESVYPNDDPAGVDISSQDLLKGDIESISDKTMYKVSSNENKKLYGLLLKLVKEREGPVIKTTRSVENKDEIRLLVAYKRFTTKRYYSALNSLFHYYKLKPSKFYLESFNVKDDDIIIFSVYLNENQQLEDVLLHDVEAALKQVEREASLLYAIPNNSFHEVYQRRQFSPKEAIYAHIGAIFINHFVNRLGSDYQNLLSQITIKRNDTTLLEIVENLKRKLRNETLTQQTIINIMSKHYTIISKLYKNFAQIHYYHNSTKDMEKTLSFQRLEKVEPFKNDQEFEAYLNKFIPNDSPDLLILKTLNIFNKSILKTNFFITRKVAISFRLDPSLVMTKFEYPETPYGIFFVVGNTFKGFHIRFRDIARGGIRIVCSRNQDIYDLNSKNVIDENYQLASTQQRKNKDIPEGGSKGVILLNPGLVEHDQTFVAFSQYVDAMIDILINDPLKENYVNLLPKEEILFFGPDEGTAGFVDWATNHARVRNCPWWKSFLTGKSPSLGGIPHDEYGMTSLGVRAYVNKIYETLNLTNSTVYKFQTGGPDGDLGSNEILLSSPNECYLAILDGSGVLCDPKGLDKDELCRLAHERKMISDFDTSKLSNNGFFVSVDAMDIMLPNGTIVANGTTFRNTFHTQIFKFVDHVDIFVPCGGRPNSITLNNLHYFVDEKTGKCKIPYIVEGANLFITQPAKNALEEHGCILFKDASANKGGVTSSSMEVLASLALNDNDFVHKFIGDVSGERSALYKSYVVEVQSRIQKNAELEFGQLWNLNQLNGTHISEISNQLSFTINKLNDDLVASQELWLNDLKLRNYLLLDKIIPKILIDVAGPQSVLENIPESYLKVLLSSYLSSTFVYQNGIDVNIGKFLEFIGGLKREAEASA
>XP_018222883_Saccharomyces_eubayanus
MLFDHKNRSALTSLNTPDIASLSISSMSDYHVFDFPGKDLQREEVIDLLDQQGFIPDDLIEQEVDWFYNSLGIDDLFFSRESPQLISNIIHSLYASKLDFFAKSKFNGIQPRLFSIKNKIITNDNHAIFMESNTGVSISESQQKNFKFANNSVGNDTLEHAKDTIENNKTQMSDSCPPYELDSEIDDLFLDNKSQKNCRLVSFWAPESELKLTFVYESVFPSDDAAAVDISSQDLLKGHIESISDKTMFKVSSSENKKLYGLLIKLVKEREGPVIKTTRSVENKEEIRLLVAYKRFTTKRYYSALNSLFHYYKLKPSKFYLESFNVEKDDIIIFSVYLNENQQFEDVLVHDVEAALRQIEREASLLYAIPNNSFHKVYQKRQFSPKEAIYAHIGAIFINHFVNRLGSDYQNLLSQITIKRNDTTLLEIVENLKRKLRNETLTQQTIINIMSKHYTIISKLYKNFAQTHYYHDNNKDMEKTLSFQRLERVEPFKNDQEFEAYLNKFIPNDSPDLLILKTLNIFNKSILKTNFFITRKVAISFRLDPSLVMSKFEYPETPFGIFFVVGNTFKGFHIRFRDIARGGIRIVCSRNQDIYDLNSKNVIDENYQLASTQQRKNKDIPEGGSKGVILLNPGLVEHDQTFVAFSQYVDAMIDILINDPLKENYVNLLPKEEILFFGPDEGTAGFVDWATNHARVRNCPWWKSFLTGKSPSLGGIPHDEYGMTSLGVRAYVNKIYETLNLTNSTVYKFQTGGPDGDLGSNEILLSSSNECYLGILDGSGVLCDPKGLDKDELLRLAHERKMISEFDISRLSNNGFFVPVDAMDIMLPNGTIVANGTTFRNTFHTQIFKFVDHIDVFVPCGGRPNSITLNNLHYFVDEKTGKCKIPYIVEGANLFITQPAKNALEEHGCVLFKDASANKGGVTSSSMEVLASLALNDNDFVHKFIGDTTGERSALYKAYVVEVQSRIQRNAELEFGQLWNLNQLNGTHISEISNQLSFTINKLNDDLVASEELWLNDLKLRNYLLLNKIIPKILIDVAGSDSVLENIPESYLKVLLSSYLSSTFVYQNGLDVNIGKFLEFIGGLKREAEANA
>XP_033765064_Saccharomyces_paradoxus
MLFDNKNRTALTSLNTPDIASLSISSMSDYHVFDFPGKDLQREEVIDLLDQQGFIPDDLIEQEVDWFYNSLGIDDLFFSRESPQLISNIIHSLYASKLDFFAKSKFNGIQPRLFSIKNKIITNDNHAIFMESNTGVSISDSQQKNFKFANDAVGNDTLEHGKDTIKNNKTQMGDSCPPYELDSEIDDLFLDNKSQKNCRLVSFWAPESELKLTFVYESVYPNDDPAGVDISSQDLLKGDIESISDKTMYKVSSNENKKLYGLLLKLVKEREGPVIKTTRSVENKDEIRLLVAYKRFTTKRYYSALNSLFHYYKLKPSKFYLESFNVKDDDIIIFSVYLNENQQLEDVLLHDVEAALKQVEREASLLYAIPNNSFHEVYQRRQFSPKEAIYAHIGAIFINHFVNRLGSDYQNLLSQITIKRNDTTLLEIVENLKRKLRNETLTQQTIINIMSKHYTIISKLYKNFAQIHYYHNSTKDMEKTLSFQRLEKVEPFKNDQEFEAYLNKFIPNDSPDLLILKTLNIFNKSILKTNFFITRKVAISFRLDPSLVMAKFEYPETPYGIFFVVGNTFKGFHIRFRDIARGGIRIVCSRNQDIYDLNSKNVIDENYQLASTQQRKNKDIPEGGSKGVILLNPGLVEHDQTFVAFSQYVDAMIDILINDPLKENYVNLLPKEEILFFGPDEGTAGFVDWATNHARVRNCPWWKSFLTGKSPSLGGIPHDEYGMTSLGVRAYVNKIYETLNLTNSTVYKFQTGGPDGDLGSNEILLSSPNECYLAILDGSGVLCDPKGLDKDELCRLAHERKMISDFDTSRLSNNGFFVSVDAMDIMLPNGTIVANGTTFRNTFHTQIFKFVDHIDIFVPCGGRPNSITLNNLHYFVDEKTGKCKIPYIVEGANLFITQPAKNALEEHGCILFKDASANKGGVTSSSMEVLASLALNDNDFVHKFIGDVSGERSALYKSYVVEVQSRIQKNAELEFCQLWNLNQLDGTHISEISNQLSFTINKLNDDLVASQELWLNDLKLRNYLLLNKIIPKILIDVAGPESVLENIPESYLKVLLSSYLSSTFVYQNGIDVNIGKFLEFIGGLKREAEASA
>XP_003675984_Naumovozyma_castellii
MTVVSNHLQVNKLQNEKIPDISALSISSLSDYHAFDFVGKDLQREAVIDILDNSGFIPDDLIEQEVDWFYNSLGIDDLFFARESPQLLANIIHSLYASKLDSFAKSKFSNDNPELFNIKNKIITGQNHAIFMETNDMHGQTPYQLDFDVDDLFLDNKDSHPTRLVAFWTPESDLKLTFVYDSVFENDNDEEEQKEISASELLRGQINSISDKTMAEIFSDENKKLYGLLINLVQEREGPVIKTTHSVQNKDEIRLLVAFKRFTTKSYYSAINSLFHYYKIRPSKFYLESFKMNNNAKDNVVIFSIYMNQTQQSEDLLPHDLELAIKQIEREASLLYTIPNNSFSKVYEERQFSPQEAVYAHVASIFINHFINRLGSDYQALLSQISPKENDTILLEVITNLKRKLRNETFTQQMIIDVLQKYHRIVSKLYKNFAQLHYYHDSSKKLEATLSYKRLAKLEPFQNDQEFEAHLNKFIPNDTPDLLILKTLNLFNKSILKTNFFITRKVAISFRLNPELIMPKTEYPDTPYGLFFVVGNTFKGFHIRFRDIARGGIRIVCSKTQDIFDMNSKTVIDENYQLASTQQRKNKDIPEGGAKGVILLNPGLIEQDQTFIAFSQYIDSIIDILIKDPLKEKYADCLDKEEILFLGPDEGTAGFVDWATNHAKRRGCPWWKSFLTGKSQNLGGIPHDEYGMTTIGVRAYVNKMYETLHLNDTIIRKFQTGGPDGDLGSNEILLSTDNEQYVSILDGSGVLYDPNGIDKEELFRLAHERLMISSFDITKLSKLGFFVSVSDIDIMLPNGTIVANGTSFRNTFHTQIFKFVDHVDLFVPCGGRPNSINLSNLHFFIDEKTNKTKIPYIVEGANLFIAQTCKISLERHGCVFFKDASANKGGVTSSSLEVLASLALNDDDFVNKFVGPNNERTILYKSYVVEVQSRIQKNAEAEFNQLWKINQTSGTPISELSNILSQTINKLNDDLMDSEELWLNDLKLRNYLLLKKIIPKLLIDVAGEDQILNNIPESYLKVMLSSYLASSFVYKYGIDVNIGKFLEFIGTLKREVPQFDDEHEIQILDNEKN
>XP_003671791_Naumovozyma_dairenensis
MTITHNISPTTPNVDNNTLNLPAKSSIPPDISTLSISSLSDYHVFDFPGKESQREEVVDILDQQGFIPDNLIEQEVDWFYNSLGIDDLFFSREKPQIISNIIHSLYASKIDSFAKSNFINNKPQYFNIKNKIITGPNHAIFMESKGHSRNTQKDTNSMNVDNSKVSYIDNDDEDQPYQLDQEIDDLFLDNKLKHSCRLVSFWTQESDLKLTFVYDSNFIQRNTISQPPDFNQISNNNTNKDDMEKEKEIEQNENNFFKHLSPLSTNDLLKGNIDTISDKTMAQVSSLENKKLYGHLINLVQERDGPVIRTIHSIENNDEIRLLVAFKRFSTQKYYSALNSLFHYYKIKPSKFYLETFKSPNMKNINNENITIFSIYLNQSQQPEDVLPHDLELAIKQIEREASLLYTIPNNSFNKVYQQRLFSPQEAIYAHVSAIFINHFINRLGSEYQTLISQISVRENDTVLLEVITNLKKKLRNETFTQEMIIDVLHKYSKIVSKLYKNFAQLHYLQDENKKLEKTLSFKRLASIEPFANDQEFETYLNKFIPNDSPDLLILQTLNLFNKSIVKTNFFITRKVAISFRLNPSLIMPKIEYPETPFGVFFVVGNTFKGFHIRFREISRGGIRIVCSKTQDIFDMNSKTVIDENYQLASTQQRKNKDIPEGGSKGVILLNPGLFEPDQTFNAFSQYVDAIIDILIKDPLKEKYIDYLDHEEILFFGPDEGTAGFVNWATNHAHKRGCPWWKSFLTGKSPNLGGIPHDEYGMTSLGVRAFVNKMYETLNLNDSVIHKFQTGGPDGDLGSNEILLSTDNEIYVGIVDGSGVICDPMGLDKNELFKLAHKRLMVSHYDNTKFSKSGFYVSVTDMDLMLPNGTIVANGTTFRNTFHTQIFRFVDHVDLFVPCGGRPNSISLSNLHFFIDEKTGKSKIPYIVEGANLFIAQAAKIELEKHGCILFKDASANKGGVTSSSLEVLASLALSDNDFVNKFIGKKNNTLQARSIPRTDGSLDEIIESNEIDNDSIQEDDDNEERTALYKSYVVEVQARIQKNAEAEFNQLWKINQSTGTPISELSNILSLTINKLNDDLVGSEELWLNDLKLRNYLLLNKIIPNLLIDVAGAEQVLNNIPEPYLKVMLSSYLSSTFVYQNGIDVNIGKFLEFIGELKREVAEKS
>XP_003957769_Kazachstania_africana
MTLISNVLNGDTTSNHNRNNISLPVDISSLSISSLSDYHVFDYSAKDLQREQVIDLLDQQGFIPDELIEYEVNWFYNSLGIDDLFFSKEKPEMVANLINSLYASKLDSYIKLNLYKSPEHVTSEKERLQQQLDKSEDDSKGKRKGVHKCFNIKNKIFKDPGTNHAILMESNSDGKTNSRDLLSFPAYELDTEVDNLFLDNKLKPCPRLLSFWSPESELKLTFIYDTQFPEPPDIDGHGTYITPEQLANGDIDSISDLTLSTMSSIENKKLYGRLLNLVQEREGPIIKTAHSVENKDEIRLLVAYKRFTTKNYYSSLNSLFHYYKLRPSKFYVESFNLSKATNVIIFSIYLNKSQQCPSLLPHDLELSIKQIEREASLLYTIPNHSFIKVFEQRQFSPQEAIYAHIGSIFINHFINRLGSDYNNLLNALNPKANDTCTLEIITNFKKKLRNETFTQIMINNCLMKHYKIVSKLYKNFAETHYYQNVNENIEATLSYKRLSKLEPFQNDQEFEAYLNKFLPNDSPDLLILQTLNLFNKSILKTNFFFTRKVAISFRLDPKIIMPIIEYPEIPYGIFFIIGSTFKGFHIRFRDIARGGIRIVCSRTQDIFDVNSKSVIDENYQLAATQQKKNKDLPEGGSKGVILLNPGLIDKAETFIAFTQYIDALIDILIQDPLKENYIDLLDKEEILFLGPDEGSAGFVNWATQHARKRGCPWWKSFLTGKSQSLGGIPHDKYGMTSIGVRSYVEKIYDTLNLWKSKIAKFQTGGPDGDLGSNEILLSSDNEVYVGILDGSGVLCDPKGIDKDELKRLASFRKTVSNFDLSKLSKLGFFVSIDDMDIMLPNGTIVANGTTFRNIFHTQIFKFVDHVDLFVPCGGRPNSINLTNLNSFIDDKTGKSKIPYIVEGANLFITQPAKVALESHGCILFKDASANKGGVTSSSLEVLASLALDDNDFVNKFIGSEVNKTTTKLYNNYVNEVQQKIRFNAQQEFTQLWKVNQATGIPISEVSNTLSSTINKLNDDLVASEELWLNDIKLRNYLLLNKIIPNLLIEVAGPKKILENIPEAYLKVLLSSYLASSFVYANGIDVNIGKFLEFIGELRRDADNIVKL
>XP_022467089_Kazachstania_naganishii
MVYVDRLGATGRLQTPDIASLSISSLSDYHVFDFPGKDLQREQVVDLLDQQGFIPDDLIEQEVEWFYTELGIDDVFFAKEDPQVLSNLILTLYSAKLESFAEKSILDKSGNTQESAVNDYLTIEKKIHTEEGHAIFLESNDVNTPYKLDSQIDNLFLDNDESHRLVSFWAPNSNMKLTFIYKSVFPGSQESAAAAASASPQKYVQGSVGEIDSISDKTMIQILSAETKKLYSLLINLVKEREGPVIKITPSQANKDEIRFLVAYRSFTTKHYYSALNSLFHYYKLRPSKFYVESFANDVTIYSVYLNKSQQREQQNVVPEDIEDSIRQIEREASLLFAIPNSFFIPVYEQRQFSPQEAIYAHIAAIFINHFINRLGPDYANLIATLAPKQSDITLLEIIGNLKKKLRNETFTAKLIIASLQKHYTVVSKLYKNFAQLFYYHNEEEDKRMEKTLSYKRLAKLEPFQNDQEFDTYLNKFIPNDSPDFLILKTLNLFNKSILKTNFYVTRKVAVSFRLDPKLIMPKVEYPDTPYGVFFVVGNTFEGFHIRFRDIARGGIRIVTSKTQDIFEANSRTAIDENYQLASTQQRKNKDIPEGGSKGVILLHPGITDKKKTFIAFSQYVDAMIDILIKDPLKDPYVDYMKHEEILFFGPDEGTATFVDWATTHARKRGCPWWKSFLTGKSQTLGGIPHDEYGMTSLGVRKFVTEMYETLNLTKKEVFKFQTGGPDGDLGSNEILLSTENETYVGLLDGSGVLCDPKGLNKQELMRLAKTRDMCSSFDKAKLSNVGFFVSVDDMDFMLPNGVIVSNGTTFRNVFHTEIFKYVDRVDLFVPCGGRPNSINLNNLHCFIDEKTSKCKIPCIVEGANLFIAQPAKIALEQHGCVLFKDASANKGGVTSSSMEVLASLALSDDDFVNKFVGKANGDVTELYKEYVLEVQRRIEYNAQQEFKQLWSINQASGTPISDLSNVLSLTINKLNDDLVDSQELWLNDLKLRNYLLLKKIIPGLLTEVAGADQILKNIPESYLKVMLSSYLSSSYVYRNGIDVNIGKFLEYIGELRREAQT
>XP_446609_Candida_glabrata
MFKQRLSNPEVPEIATLSISSMSDYHVFDFPGKEQQREQVVDLLDQQGFIPDDLIEQEVDWFYNSLGIDDLFFSRESPQLIANIVHSLYASKLESFAKSNFVGVQPQHFNIKNKIITDSSHAIFMESNSASPEFLEKTDQTGGIDQQLEGGKATTKKHTDNPPYELDEEIDHLFLDNKEKGNCRLVSFTAPESELKLTFVYESQSDEPQAAIDSTQLLKGQIDSISDKTMAQVTSIENKKLYGLLIKLVQDREGPVIRTTQSVEDSDEIRMLVAYKRFTTKSYFSAINSLFHYYKLKPSKFYLESFRVKNQASAVKTNKNPYDDIIIFSIYLHRSQQPEEILKNDLELAIKQVEREASLLYAIPNHAFTKVCAERQFSPQEAVYAHVSAIFINHFINRLGSDYQSLLSVLTIKDSDTTLLEILSNLKRKLRNETLSQQSIINALEKNHKVVSKLYKNFADVHSHHAKSDSLQKTLSYQRLEQIEPFKNDQEFQSFLNKFIPNDSPDYLILQTLNLFNKAILKTNFFVTRKVAISFRLLPELIMPKVEYPDTPYGLFFVVGNTFKGFHIRFKDVARGGIRIVCSRNQDIYDTNSKTVIDENYQLASTQQRKNKDIPEGGSKGVILLNPGLVEHDQTFIAFSQYVDAMIDILIKDPLKENYVDLLGKEEILFFGPDEGSAGFVDWATTHARSRNCPWWKSFLTGKSPDLGGIPHDEYGMTSLGVRSYVNELYKTLHLNEKTVAKFQTGGPDGDLGSNEILLSTPNESYVGILDGSGVLCDPEGIDKEELTRLAHTRKMVKEFDTSKLSKQGFFVSVDDMDVMLPNGAIIANGTTFRNNFHTEIFKYVDHVDVFVPCGGRPNSINLNNLHCFIDEKTNKCKIPYIVEGANLFIAQPAKLALEAHGCVLFKDASANKGGVTSSSLEVLASLALNDDDFVNKFVAKRETTPEGIKFIKSPLYKAYVVEAQSRIENNARLEFGQLWKINQETGTPISELSNVLSQTINKLNDELVESEELWLNDLKLRNYLLLEKIIPKLLIDVAGKDQILTSIPENYLKVLLSSYLSSTFVYKFGIDVNIGKFLEFIGELKRDAEKFYSN
>XP_004178438_Tetrapisispora_blattae
MDHSTTTNSTHLPQTVMPDISSLSISSMSDYHAFEFPGKTLQKENVIDILDRQGFIPDDLIENEVEWFYNSLGIDDLFFSRNTPELLANLIHSLYSSKLDSFAKSKLNNSDKTQIFNIKNKIITNDNSAIFMESNGLGLRMDDEGKTQPAKQQKETSPSFNIYNNVDEFCSPYELDSEIDDLYLDNKEKKCGRLVSFWTPESGLKLTFVYNSNFPEVDIQKNTLTSSQLFKGDIDSISDKTMVKVTSLENKKMYGLLIKLVQEREGPVIKTTHSMENNDEVRMLVAFKRFTTKKYYSAVNSLFHYYKLKPSKFYVESFNTSGINTTAVPNENDSFSNKLANEGKKINKNNDVIIFSIYLNKSKQLNEGGLTYSLEQAITQIEKEASLLYAIPENAFHSVYLERQFSPQEAIYAHIGSIFINHFINRLGSDYQSLLTQLNPKKTDTLLLELIEKMKRKLRTETYSQSMIINTFHKYHKVVSKLYKNFAEIHYSYDKAKALENTLSYKRLEQLEPFANEQEFKAYLDKYIPNDSPDLLILKTLHIFNKSILKTNFFVTRKVAISFRLDPTLIMSKTEYPDTPYGVFFVIGNTFKGFHIRFRDIARGGIRIVTSPTQDVYEVNSKNVIDENYNLAYTQQRKNKDIPEGGSKGVVLMNPGLCSPDQTFIAFSQYIDSVIDVLIKDPLKEKYVDLLKHEEILFLGPDEGTAGFANWATFHSKKRGCPWWKSFLTGKSSDLGGIPHDRYGMTSSGVRAYVNQLYDTLKITDKPINKMQTGGPDGDLGSNEILLSSSNEVYVGIVDGSGVLCDPNGIDKQELRLLAKKRQTVSEFPAELLSKDGFFVSTSDMELKLPDGTIIANGTTFRNTFHTEIFKFVKKIDIFVPCGGRPNSINLSNLHCYIDERTNKSKIPYIVEGANLFIAQSAKIALEEHGCILIKDASANKGGVTSSSLEVLASLSLNDEDFVKKFVGLKAGERTELYNNYVVEVQKRIYNNASNEFKQLWAISRQTGEPISQLSNILSETINKLNDDLIDSNELWLNDVNLRNYLLLNKILPKLLVDTAGPQKILHNIPNAYIKALLSSYLSSSFVYEFGVDVNVGKFIEYIGRLRRAAEKAKNVHELN
>XP_003686150_Tetrapisispora_phaffii
MFLVSDVNNSKIPDISALSISSISDYHVFDFPGKDLQREQVIDLIDQQGFIPDDLIEQEVDWFYNSLGIDDLFFARETPELLSSIIHSLYASKLDSFTKLSCKTSDGSNLTRPNKSIRDLFKIKNKILTKDNHAIFMETSNLQITRSNERLIGNLENKASSLDSTIENAYNKNTLGSFGSNSLNIIGDETENVPYHLDGQIDELYLDNNSSLGTRSVSFWTPQSGLKLTFVYNCNFDGTTEKNITSEQLLNGDIDSISDKTMTQVSSLETKNYTVILIKLVKEREGPVIKTVNSSENNDEIRLLIAFKRFTTKNYYEAISTLFHYYRLSPSKFYLETFKLSNDVNNNSDNIVIFSIYLNRSQQLEDLSLGNNIELSLKQIEREASLLYAIPNNSFDKLYEQRLFSPQEAVYAHVSANFINHFINRLGSDYQSLIAELNVKESNIILLELVENLKRKLRTETFTLQMIISSLEKYYMIVSKLYKTFAEVHYRRDEQSLKETLSFQRLERLEPFKNDQEFESYLNKFIPNDSPALLILKTLNIFNKSILKTNFFVTRKVALSFRLDPKLIMPVSEYSETPYGIFYVIGNTFKGFHIRFREISRGGIRIVTSKNADIYESNTRNVIDENYQLALTQQCKNKDIPEGGSKGVILLSPGLTSSDQTFNAFSQYVDAIIDILIKDPLKETYVDLLGYEEILFFGPDEGTAGYVDWATQHARLRGCPWWKSFLTGKSASLGGIPHDEYGMTSLGVRAYVNALYRTLNLENTTIRKFQTGGPDGDLGSNEILLSTNNELYVAIVDGSGVLCDSNGLDSLELIKLANSRSTVSNYDMKKLSNMGFFVSVDDMDIMIPNSTIVANGTTFRNTFHTQIFKFVDKIDLFVPCGGRPNSINLNNLHYFIDDKTNKSRIPYIIEGANLFINKAAEIALDAHGCLLFKDMSVNKGGVTSSSLEVLASLSLNEEDFSQQFIGNSDEKSPLYKGYICEVQSRIQDSAEKEFKLLWDLKRKTNKPTAKLSDLISQTINKLNDDLIDSNELWMNDIKLRDYLLFKKIIPSLLTEVAGEADILKNIPVPYLKALLSSYLSSSFVYKFGVEVDIGNFLEYIGMLKREALESN
>XP_001644810_Vanderwaltozyma_polyspora
MLLVNNKPLKQGSTPNTASISTPSNAPPDISALSISSMSDYHVFDFPGKDLQREQIIDLLDQQGFIPDDLIEQEVDWFYNSLGIDDLFFSKESPDVLANIINSLYASKLDAFAKSKFSQLQLNTGFNNVNNNANASNQIDSTLINDEIVQEAEPPHGNVKLPHSHPQSFNIRNKIITNNHAILIETNNICPTRLSSSSSASLAADFERDSINNEHFLDCSSPYQLDSVIDDLFLDNKSRKSSRCVSYWTQESGLKLSFIYESVFDDNISKQIPPAKLLNGEIDGISDKIMLQVTSPENKRLYGLLIKLVQEREGPIIKTVHSIENNDEIRLLVAFKRFTTKKYYSALTSLFHYYKLNPSKFYLESFKQSDSINDDIIIFSIYLNKTLQSDDILPNDLELSIRQIEKEASLLYAIPDNSFRRVYEDRQFSPQEAVYAHVGSIFINHFINRLGANYQALISQLNLNESNTLLLEIVDNLKKKLRSETFTKQMIIANLEKYHKIVSKLYKNFAELHHYQDNAKKLENTLSYQRFSKLEPFANDQEFESYLNKFIPNDSPALLILKTLNLFNKSILKTNFFVTRKVAISFRLNPELIMPKSEYPETPFGIFYVIGNTFTAFHIRFREIARGGIRIVVSRTLDAYEVNSRSIIDENYQLASTQQRKNKDIPEGGSKGVILLNHGLTTQDHTFIAFSQYVDAMIDILIKDPLKEKYIDLLGHEEILFFGPDEGSAGFVNWATEHARKRGCPWWKSFLTGKSPKLGGIPHDEYGMTSLGVRAYVNEIYKTLELTDKKIFKFQTGGPDGDLGSNEILLSTPNEVYVGLLDGSGVLCDPNGLDKLELVKLAHERKMVSNYDKAKLSELGFLVTIDDMDVMLPNGTIVANGTTFRNTFHTEVFKFVNRVDLFVPCGGRPSSINLNNLSSFIDERTNKSKIPYIVEGANLFIAKSASVALEKHGCILFKDMSVNKGGVTSSSLEVLASLSLNDNDFVNKFIGHSTDRTQLYKDYVVEVQKRIMENAELEFHQLWNLRNSTNSPTTKLSITLSQTINKLNDDLIDSNELWNNDLVLRDYLLLNKIIPKLLIDIAGPENILENIPVPYLKALISSYLSSSFVYKFGIDVDIGKFLEYIGDLKREAYASS
>XP_003678652_Torulaspora_delbrueckii
MLSTTQKTPDIASLSISSMSDYHVFDFPGIDLQRERVVDILDQEGFIPDELIEQEVAWFYGSLEIDDLFFSKQTPEMISSIINSLYASKLDSFAKSRFGSSGGAGDKTIDEVVGEPNGFTIKNKVIHDDCALFMESQAKGASEKYGPYQLDTLIDDLFLDNKERKSTRLVSFWTPESGLKLTFVYDSVFPPQSEIDQNKLLHGDIDCISDQTMSQVISPENKKLYGLLINLVGEREGPVIKTTHSVKNSDEIRLLIAFKRFTTKRYYSAINALFHYYKLKPSKFYLESFNTNDVVIFSIYLNKSKQLDDILPNALELSIKQVEREASLLYALPSNAFSDVYERRQFSPQEAIYAHVSSIFINHFINRLGSDYQDLIDQLNLQDSNTVLLEIVSNLKRKLRNETFTQEMIADTLHKYPMIVSKLYKNFAELHYYHDSSKNMEKTLSYQRLAKLEPFQNDQEFESYLNKFILNDSPDLVILKTLNLFNKSILKTNFFITRKVALSFRLDPKLIMPEMEYPETPYGIFFVVGNTFKGFHIRFRDVARGGIRIVCSATPHVYEKNSKTVIDENYQLASTQQRKNKDIPEGGSKGVILLNPGSVAHEETFIAFTQYVDSIIDILIKDPLKEKYVDLLGHEEILFFGPDEGTAGFVNWATEHARKRGCPWWKSFLTGKSPELGGIPHDEYGMTTLGVRSYVLKLYETLDLLDTTIYKFQTGGPDGDLGSNEILLSTKNECYVGILDGSGVLCDPQGLDKSELIRLAHERKMVSHYDMSKLGKMGFFVSVDDIDTMLPNGFIVPNGTTFRNTFHTQIFKFVDHLDLFVPCGGRPNSINLNNLHFFIDEKTNKCKIPYIVEGANLFIAQPAKVALENHGCILIKDASANKGGVTSSSMEVLASLALNDDDFLNKFTGNGTHEKTALYKAYVEEVQRRIHHNAALEFDQLWKLRSATGQPISELSNTLSQTINKVNDDLICSMELWENDLKLRNYLLLNKIIPKLLIDVAGPEAVMKNIPVSYLKALLSSYLSSSFVYQFGIDVNIAKFLEFLGKLRREAAKSIQ
>XP_037145978_Zygotorulaspora_mrakii
MSLQVERVPDIASLSISSMSDYHVFDFPGLDLQREQVVDLLDQQGFIPDDLIEQEVNWFYESLGIDDLFFSKQSADLVANIINSLYASKIDSFAKSRFNADASDDVNFHKMGARFKIKNKIINDGYAIFMESKGDDGANSFYPYQLDSQIDDLFLDSKDQRSKRLVSFWTPESGLKLTFVYDSVFPDSDKPVSISNLLQGDIDSISDKTMSQISSVENKKLYGLLINLVQEREGPVIKATHSIKNNDEIRLLVAFKRFTTKRYYSAINSLFHYYHLKPSKFFLESFNSNDIVIFSIYLNKSKQLDEILPNTLELSIKQIEREASLLYTIPNHFFQDVYSERKFSPQESIYAHVSSIFINHFINRLGTDYQSLLDQLNIKESDTLLLEIVGNLKKKLRNETFTQSMIIDILHKYHKIVSKLYKNFAEIHYYRDTNATTNLNEKTLSYQRLAKLEPFKNDQEFENYLNKIIPNDSPDLLILKTLNLFNKSILKTNFFITRKVAISFRLDPKLIMPKIEYPETPYGIFFVVGNTFKAFHIRFRDIARGGIRIVCSKTQYVYDVNSKNVIDENYQLASTQQKKNKDIPEGGSKGVILLNPGLIETDQTFIAFTQYVDSIIDILIKDPLKEKYVDLLKNDEILFFGPDEGTAGFVDWATTHARKRGCPWWKSFLTGKSPRLGGIPHDEYGMTSLGVRAYVNQIYETLNLMDSIVYKFQTGGPDGDLGSNEIILSTKNEMYVGILDGSGVLCDPNGIDKDELIKLAHSRQMICHFNLNKLSSNGFFVSVDDIDILLPNGTIVSNGTTFRNTFHTEIFKFIDRLDIFVPCGGRPNSINLTNLHFFIDEKTNKCKIPYIVEGANLFIAQPAKIALENHGCILIKDASANKGGVTSSSMEVLASLALNDYDFVNKFIGPDKDSRSQLYKDYVIEVQKRIEYNAKEEFKQLWNLNQSTKDPLSELSNVLSQTINKVNDDLINSTELWLNDLKLRDYLLLDKIIPKLLVDVAGSEQILENITVTYLKALLSSYLSSSFVYKFGIDVNIGKFLEFIGEIKREAKEKAQR
>XP_002496072_Zygosaccharomyces_rouxii
MHSETTPDIASLSISSISDYHVFDFPGIDLQKEQVIDILDQQGFIPDDLIEQEVAWFYDSLGIDDLFFAKQNAETVANVIHSLYASKLDSFAKAKFNGTSKATDQTGPQFTIKNKVINKGAALFMESLGVDSAQPYQLDEQIDDLFLDNKDHKSSRLVSFWTRESGLKLTFVYDSVFPESHGPITPSKLLQGDIDGISDQTMAQISSTENKKLYGLLINLVGEREGPVIKTTHSVKNHDEIRLLVGFRRFTTKRYYSALNVLFHYYKLRPSKFFLESFNANDVVIFSIYLNKSRQPDDVLPNALELSIRQVEREASLLYAIPNNSFQQVYEKRQYSPQEAIYAHVASIFINHFINRLGSDYQSLLGQLNIKDTDTTLLEIISNLKRKLRNETYTQAMIIATLHKYHTIVSKLYKNFAEIHYYQDASRSMERTLSYQRLSQLEPFKSDEDFENYLAKLLPNDSPDLLVLKTLSLFNKAILKTNFFITRKVAISFRLDPKLIMPAIEYPETPYGIFFVVGNTFKGFHIRFRDVARGGIRIVCSKTQDVYDMNSKTVVDENYQLASTQQRKNKDIPEGGSKGVILLNPGLTAPDQTFIAFTQYVDSIIDILIKDPLKEKYVDLLNQEEILFFGPDEGTAGFVDWATKHARARGCPWWKSFLTGKSPQLGGIPHDEYGMTSLGVRAYVNELYKTLHLEDAVIHKFQTGGPDGDLGSNEILLSTKNELYVGILDGSGVLCDPQGLKKDELLRLAKERKMISHFDRSLLGPMGFFVSVDDVDITLPSGVNIANGTTFRNTFHKEIFRFVDHVDLFVPCGGRPNSINLNNIQSYIDEKTNKCKIPYIVEGANLFIAQPAKVALEAHGCILIKDASANKGGVTSSSMEVLASLALNDHDYVNKFIGTDSHSRTEFYSGYVAEVQRRIDRNAVGEFGQLWKLNQKTHKPISELSNVLSLTINKLNDDLIYSTELWLNDVKLRNYLLLNKIIPKLLIDVAGPVEILKNIPESYLKALLSSYLSSSFVYQFGVDVNIGRFLEFIGTLKREADGIQQ
>XP_003647942_Eremothecium_cymbalariae
MQKESNLKFPDIASLSISSFSDYHSVSFSGKDVQKEEVIDILDQQGFMPETLMEQEVDWFYESLGIDDLFFSKESSNSIANIIHTLYAAKIESFARSRIGESEDSGAAPGDFSIKKKVITDNHAVFIETGDDFDNEIDAKYLDSSDSSYRLVSYFGENGLKLLFLYETKYPGECTHIDAEALVRGDIDPISDVIMSEVTSAENKKLYGQLMHLLSEREGPVIKTFNSVANRDEVRLIVAFRKNTTKRYFSALTSLLHYYHLQPSKIFTETFANGVVIYSIYLNQSEQPEDIVQNLSLSILQVEREASLLYAIPNNFFDDLYRLRQFSPQEAIYAHTGSIFVNHFINRLGQDYHTLVKQLSVRPTDTTMSEVLNNLKKKLRNETFTQQMIIDILHKYKEIVSKLYKNFAQVHYTSTQTSRFEKTLSYQRMSRLEPFKDDNEFELYLTKFIANDSPALLILRTLKLFNQSIVKTNFFITRKVAISFRLNPELIMPVAEYPETPFGIFFVVGSTFKGFHIRFRDIARGGIRIVCSRTQDQYDMNSKMVIDENYGLASTQQRKNKDIPEGGSKGVVLMNPALTGSTDTFVAFSQYVDAIIDILIKDPKKEKYVDLLEHEEILFFGPDEGTAGFVNWATNHARKRGCPWWKSFLTGKTADLGGIPHDEYGMTSLSVRAYINKLYETLNLKSTKLNKFQTGGPDGDLGSNEILLSTDNEQYVAIVDGSGVLCDSNGLDKAELRRLAKERKMASHFDTSKLGNNGFFVSVDEMDVMLPNGTIVANGTTFRNRFHFEIFKFVDRVDLFVPCGGRPSSVDINNLPYYIDQKSGKCKIPYIVEGANLFFSQPAKVTLEQHGCIFFKDASTNKGGVTSSSMEVLASLALSDEDFLGKFVEVDGKRTPLYEEFVLEIQEKVQRNAIYEFERLWSLNQETKEPISELSNILSQTINKLNDDLINSNELWLNDLSLRNYLLLNKIIPKLLIDVSGPQAVLDSVPVQYLKALLSSYLSSTYVYKYGIDINMGKFLEFIGELKRNAEGVQLV
>NP_986626_Eremothecium_gossypii
MPQQTNLKFPDIASLSISSFSDYHSVSFSGKDVQKEEVIDILDQQGFMPETLMEQEVDWFYESLGIDDLFFSKESPNSIANIIHTLYAAKIESFARTRIGEGDETMAPGVFSIRKKVVTDNHAVFIETGHDLDNQIDAKYMDGTKAYRLVSYYGENNLKLVFLYETKYPSDARTVDAEALVRGEIDLISDVIMSEVTSTENKKLYGQLMHLVAEREGPVIKTFNSVANRDEVRLIVAFRKNTTKRYYSALTSLLHYYHLKPSKIFAETFANDVVIYSIYLNHSEQQEEIVQNLSLSILQVEREASLLYAIPNNFFDLYRLRQFSPQEAIYAHSGSIFVNHFINRLGQDYHTLVKQLNVRPSDTTMLEVLNNLKKKLRNETFTQQMIIDVLHKYKEIVSKLYKNFAQVHYTSAKTSRFEKTLSYQRMSKLEPFKDDTEFELYLTKVIANDSPDLLILRTLKLFNEAVLKTNFFITRKVAISFRLDPTLIMPVAEYPDTPFGVFFVVGSTFKGFHIRFRDISRGGIRIVCSRSQDQYDMNSKMVIDENYGLASTQQRKNKDIPEGGSKGVVLMNPGLTTPTDTFVAFSQYVDAIIDILIQDPKKEKYVDLLDREEILFFGPDEGTAGFVNWATNHARKRGCPWWKSFLTGKTADLGGIPHDEYGMTSLSVRSYVNKLYETLDLKNTKMNKFQTGGPDGDLGSNEILLSTANEQYIAIVDGSGVICDSSGLDKDELRKLARERKMVSNFDKSKFSNCGFFVSVDDVDIMLPNGTIVSNGTTFRNRFHFDIFKFVDRVDLFVPCGGRPSSIDINNLNYYIDPKTSKCRIPYIVEGANLFISQPAKVALEQHGCILFKDASTNKGGVTSSSMEVLASLVLSDDDFLGKFVEVDGKRTPLYEEYVREIQEKIQRNAIAEFDSLWVLNKATGEPISELSNVLSQTINKLNDDLINSNELWLNDLKLRNYLLLNKIIPKLLIDVAGPTNVLNNVPVPYLKALLSSYLSSSYVYLHGLDVNMGKFLEFIGELKRDAENVQLV
>XP_453440_Kluyveromyces_lactis
MLKTPLPDISTLSISSIADYYNFEFPGKSAQKEQVVDLLDQQGFIPDTLLENEVDWFYEGLGIDDYFFSKEVPETIANVISTLYASKVESFAQNHQKLQVEKAIINDSHAMFLDTNHHLDTEIDSKFLDSEEHHYRLISFLAENSLKLSFVYQNEYPTGNASSIELTDEQLTSGDIDSISDVTMITMTSQENKKLYGQLIHHVSQREGPVIKTFNSVANANEVRMCIAFKRSSTKGYYSALSSLLNYYQLKHSKLYVDTFANDVSIISIYLDKSQQDHDILKELGLSLLQVEREASLLYAIPQNSFKDLYQSRQFSPQESIYAHIGSIFINHFINRLGSSYDSLIRQLNVKPDDTLLNELLANLKRKLRTETYTQQMIIHVLHKYKEIVSKLYKSFAQVHYPTKTSATGSGNQKLQMTLSYQRLSQLEPFQSEEEFNLYLNKVFPNDSPDLLILRTLNLFNKSILKTNFFITRKVAISFKLDPALILPKSEYPETPYGIFFVVGNTFKAFHIRFRDISRGGIRIVVSRSQDVYDKNSKSVIDENYGLASTQQKKNKDIPEGGSKGVILLNPGLTSSKDTFNAFSQYVDSVIDILIKDPLKENYVDLYGKEEILFFGPDEGTAGFTNWATLHAKRRGCPWWKSFLTGKTSSLGGIPHDEYGMTSLSVRSYVNALADHAGFQNEKTYKFQTGGPDGDLGSNEILLSTENEAYVGLVDGSGVLCDPEGLDKHELINLAKQRVMVSSYDKSKLSKKGFFVSVDDIDVMLPNGVLVANGTTFRNTFHYEVFKFVNHIDLFVPCGGRPNSIDLNNLHYFINKENNKSKIPYIVEGANLFISQPAKLELERHGAILIKDASANKGGVTSSSMEVLAALSLNDEDFVGKFVSTDGKTNTELYKSYVKQIQEKIQFNARQEFGQLWKLNKATGLPMSHLSNVISETINKLNDDLIESDELWSNDLKLRNYLLLNKIIPKLLTDVAGPEQILKQIPDSYLKALLSSYLSSHFVYEFGTDVNMGKFLEYIGNLKREASDLEIV
>XP_022675048_Kluyveromyces_marxianus
MLSTPVPDISTLSISSIADYYNFEFPGKAAQKEQVVDLLDQQGFIPDTLLENEVDWFYEGLGIDDYFFSKEVPETIANVISTLYASKLESFAQNLKQLKVQKSIINDSHAMFLDTDNSLDSEIDSKFLDNTESHYRLISFLAENSLKLSFVYQNEYPKDPVSKSGSELTTEQLTSGDIDSISDVTMITMTSQENKKLYGQLIHLVSQRDGPVIKTFNSVANANEVRMCIAFKRSSTTSYYSAVSSLLNYYQLKHSKLYVDTFSNDVSIISIYLDKTQQDHDILKELRLSLLQVEREASLLYAIPHNSFKDLYNTRVFSPQEAIYAHIGAIFINHFINRLGSSYDSLIKQLNVKADDTLLNELLANLKRKLRTETYTQQMIIDVLHKYKEIVSKLYKSFAQAHYPQKTSATGSGGQKLQMTLSYQRLTQLEPFKNEEEFNLYLNKIFPNDSPDLLILKTLNLFNKSILKTNFFITRKVAISFKLKPELILPKSEYPETPYGIFFVVGNSFKGFHIRFRDIARGGIRIVVSRSQDVYEKNSKSVIDENYGLASTQQKKNKDIPEGGSKGVILLNPGLTSSQDTFNAFSQYVDSIIDILIKDPLKENYVDLYGKEEILFFGPDEGTAGFTNWATLHAKRRGCPWWKSFLTGKTSSLGGIPHDEYGMTSLSVRAYVNSLAEKAGFQNEKTYKFQTGGPDGDLGSNEILLSTDNEVYLGIVDGSGVLCDPEGLEKTELKRLAKERVMSCNYDKSKLSKRGFFVSVDDIDVMLPNGSLVANGTTFRNTFHYEVFKFVNHIDLFVPCGGRPNSIDLNNLHYFINKENNKCKIPYIVEGANLFISQPAKLELERHGAVLVKDASANKGGVTSSSMEVLAALSLNDDDFVNKFVSTDNKTNTELYKSYVKEIQEKVQFNARQEFKQLWQLNKTTGLPMSHLSNVISETINKLNDDLIESDELWSNDLKLRNYLLLNKIIPKLLTNVAGPEQILKNIPDSYLKALLSSYLSSHFVYEFGIDVNMGKFLEFIGNLKRDANNLEIL
>XP_022630846_Lachancea_lanzarotensis
MLSVNSSQEPDISTLSISSMSDYHNFDFPGKDAQREAVLDLIDQQGFIPDDVVEHEIEWFYDALGIDDLFFSKESPEMIANIIHTLYAAKVESFARFNFAGHAITTATTGDDDQQKPVPSGSPTDNTQSSGFSVKTQVITDTHSVFMETGHQLDAKIDSLLLDSSKNRYRLISYTAENNLKLTFVYRTVFAHDPAAGPKLTPEQLAKGEIDAISDLTMSQVTSRENKKLYGLIMQQMRQREGPIIKTLNSVADPDEVRIVVGFKRGTTKSYYTALSSLLHYYHLKPSKVYLETFANDVMIYSVYVKQSQQSEDVLNSLSMSILQFEREASLLYSIPSNYFQDLYQQRSFSPQEAIYAHIGAIFINNFINRLGDEYQDLVSQVNLSSITNNTSMLEVLDGLKKKLRNETYTQQMIIEVLHKYKDIVSKLYKNFAQVHYVSSARHGFGKTLSYQRLSQLEPFANDEEFEQYLNRFIPNDSPDILILQTLAKFNKAVLKTNFFMTRKVAISFRLNPKLIMPETEFPETPYGVFFVVGNTFKAFHIRFRDIARGGIRIVCSKTQDIYEVNSKMAIDENYQLASTQQRKNKDIPEGGSKGVILLNPTLTSQKQTFVAFTQYVDAIIDILIQDPLKEKYVDRLNQQEILFFGPDEGTATFVDWATSHAKSRGCPWWKSFLTGKSPTMGGIPHDVYGMTSLSVRSYVNAIYETLGLQNTTVNKFQTGGPDGDLGSNEILLSSSNEQYVAIVDGSGVLCDPKGLDQESLRTLAIKRSTISEYDTSKLSSQGFFVSVEDIDAKLPNGVVVANGTTFRNRFHLELFKFVEKVDLFVPCGGRPNSIDINVLHYFIDAKTGKCKIPFIVEGANLFITQPAKIALEEHGCILFKDASTNKGGVTSSSLEVLASLALNDHDFIHKFIGKTPGKTTRLYDDYVKFIQGKVEKNARAEFDQLWPLKQTSGTSISELSNVLSQTINKLNDELIISNELWMNDLELRNYLLLKKIIPALLIDVAGPEQVLGNIPESYLKALLSSYLSSSYVYSYGIDVNIGKFLEYIGELKREARGFK
>XP_002552099_Lachancea_thermotolerans
MLSSQNSKVPDISSLSISSISDYHNFDFPGKDAQREAVLDLVDQQGFIPDDVVEHEVEWFYDALGIDDLFFSKESPEMIANIIHTLYASKVESFAKLKIAGDSAASVEDGSSPSNFTVKNQVVTETHSVFMETGNDLDKEIDSMLLDNPTQRYRLISYTAESALKLTFVYRTVFAAEDQSGAELAPEQLCHGDIDSISDLTMSQVTSKENKKLYGLIMNQMRQREGPVIKTLHSVADQDEVRIVVGFKRGTTKSYYAALSSLLHYYHLKPSKIYMETFTNDVMIYSLYLKQSQQSESVLNSLPMSIMQIEREASLLYAIPSNFFQDLYQQRSFSPQEAIYAHISAIFINNFINRLGDDYQNLVAQISVSGANKNNNSAQEVLASLKKKLRNETYTQQMIIDVLHKYKSIVSKLYKNFAQVHYVSSSSSKFGKTLSYQRLSKLEPFKDDNEFELYLNKFIPNDSPDMLVLKTLNLFNKSILKTNFFITRKVAISFRLNPALIMPEVEFPETPFGIFFVVGNTFKAFHIRFRDIARGGIRIVCSKTQDIYEVNSKMAIDENYQLASTQQRKNKDIPEGGSKGVILLNPTLTSPEQTFVAFSQYVDAIIDILIQDPLKEKYVDLLGQEEILFFGPDEGTAGFVDWATSHAKSRGCPWWKSFLTGKSASMGGIPHDDYGMTSLSVRAFVNGLYETLGLQEKTIHKFQTGGPDGDLGSNEILLSSSNEQYVALVDGSGVLCDPSGLDMAELKRLANERKMVTSYDKSKLKHHGFFVSVDEVDIILPNGVIVANGTTFRNRFHLEIFNFVDKVDLFVPCGGRPNSIDINVLHFYVDEKTSRCKIPYIVEGANLFITQPAKIALENHGCILFKDASTNKGGVTSSSMEVQASLALNDADFINKFIGKEPQQRTPLYAAYVEEVQDRIQKNARAEFNQLWQLNQSTGTPISELSNVLSQTINKVNDELINSNELWVNDLKLRNFLLLKKIIPKLLIDVAGPTSVLENIPVSYLKALLSSYLSSTYVYSYGIDVNIGKFLEYIGELKREAEDFALA
>XP_020056381_Aspergillus_aculeatus
MVSPAPSSSPIPDGQLNGANTLPVRAGPKLYGSNDGAYSGAGTPIGFQRHPHNKILESVAGSSIRQPSPQPTHLGIPGGGSHRILSEEDPGYVAAKFEGKEKQMEQVMDQLEKKGFIPMEFVVGETEWFYNQLGIDDTYFQTESVEAIVTQILSLYAAKVAAYARDDKKLEIRLDKEAEDHAVYIDTSKPGVSSVEGPRYESRIDKKYINGSTPENSYRVETFRSPTSIPGDDGQQLRCYFVYKCQFVNSNPDPNETNIDIIGEKRFLQKATPNTKAIYQEIISNAVSRSGPVIEMFEIEKSREKRLVIAYRQGSAMGLFSALSDLYHYYRLTSSRKYLEHFSNGITVISLYLRPLPNQEIAAKFPPIEAAIHQIIKEVSLLYCIPQNRFQHHFAVGRLSLQETIYAHCAWVFVQQFLNRLGSEYTSLTDLLDSSNSVHAELLAKIKKRLRTETFTSDYISEIVNKYPELIHKLYLDFANTHYVQTRGPAEDDFLPTLSYLRLQVDEVLDGPKLKQLISSTAANEHDEMVMSAFRVFNASILRTNFFTPTKVALSFRLNPHFLPEHEYPQPLYGMFLVISSEFRGFHLRFRDIARGGIRIVKSRNKEAYSINARSLFDENYNLANTQQRKNKDIPEGGAKGVILLDVNHQDKARVAFEKYIDSILDLLLPPVSPGIKDPIVDLYGKDEILFMGPDENTAELVDWATEHARNRGAPWWKSFFTGKSPRLGGIPHDTYGMTTLSVRQYVLGIYRKLKIDPSTIRKLQTGGPDGDLGSNEILLANEKYTAIVDGSGVIVDPQGLNQEELVRLAKNRVTISEFDLSKLSPQGYRVLVDESNVRLPSGELVHNGMIFRNLFHLRNDQPYDTFVPCGGRPESIDLSTVGKLINDGKATIPYIVEGANLFITQDAKLRLERAGCILFKDASANKGGVTSSSLEVLASLSFDDAEFVENMCIREDGTVPTFYSEYVKQVQEVIKQNAALEFEAIWREHEQTGVLRSVLSDQLSIAITKLDEELQNTELWDNVELRRSVLHDALPKLLLNKIGLDTILRRVPENYLRAIFGSYLASRFVYEYGSSPSQFSFFDFMTKRLAQISQA
>XP_001275231_Aspergillus_clavatus
MASPAPTPQANGHLNGNALPTRPAPKLYGSNDGSQSGAGTPIGFQRYPHNKLLDLAAGSTVRHPSPQPTHLGIPGTPQHRVLSEEDPGYIAAKFEGKQKQMEQGEHGQLWSLLCLHNSFQTANSALFEIVMDQLEEKGFFPSDFVVSETAWFYNMLGIDDTYFQTESVDAIVTQILSLYAAKVAAYARDDKKLEIRLDKEAEDHAVYIDTSKPGVSSVDGPLYEQRIDKKYISNSTPENSYRVETFRSPTPLPGDNEQQLRCYFVYKCQFANPNPDPNETNIEIIGEKRFLQKATENTKAIYQELISNAVSRAGPVIEMFEIEGSREKRLVIAYRQGSAMGLFSALSDLYHYYRLTSSRKYLENFSNGITVISLYLRPLKNAEISAKYPPIEAAIHQIIKETSLLYCIPQNRFQHHFAVGRLSLQETIYAHCAWVFVQQFLNRLGSEYTSLTAVLDTNNSVHAELLSKIKKRLRTETFTSDYIFEIISNYPELIHKLYLDFANTHYVQTRGPAEDDFLPTLSYLRLQVDDVLDDAKLKQLISSTVANEHDEMVMSAFRVFNTSILKTNFFTPTKVALSFRLNPDFLPEHEYPQRLYGMFLVISSEFRGFHLRFRDIARGGIRIVKSRNKEAYSINARSLFDENYNLANTQQRKNKDIPEGGAKGVILLDVAHQDKARVAFEKYIDSILDLLLPPVSPGIKDPIVDLHGKDEILFMGPDENTAELVDWATEHARNRGAPWWKSFFTGKSPKLGGIPHDAYGMTTLSVRQYVLGIYRKLGIDPSTMRKLQTGGPDGDLGSNEILLANEKYSAIVDGSGVIVDPQGLDHQELIRLAKKRVTISEFDLSKLSPEGYRVLVDESNVKLPNGEVVHNGMIFRNTFHLRSDQQYDVFVPCGGRPESIDLSTVGKLIQNGKSIIPYIVEGANLFITQDSKLRLERAGCILFKDASANKGGVTSSSLEVLASLSFDDKEFVENMCIREDGTVPSFYSAYVKQVQEIIKSNATLEFEAIWREHEQTGALRSVLSDRLSIAITQLDEELQKTELWDNVELRRSVLSDALPNLLLEKIGLDTILQRVPENYLRAIFGSYLASRFVYQFGSNPSQFSFFDFMTQRLAATKQA
>XP_001260222_Aspergillus_fischeri
MASPASTPPHSDAHVNGNVLPTASVPKLYGSSDGAQSGAGTPIGFQRYPHNKILDHVAGSTVRHPSPQPTHLGIPGSPLHRVLSEEDPGYIAAKFEGKQKQMEQVMDQLEEKGFFPSDFVVSETTWFYNMLGIDDTYFQTETVDSIVTQILSLYAAKVAAYARDDKKLEIRLDKEAEDHAVYIDTSKPGISSVDGPRYEQRIDAKYINNSTPENSYRVETFRSPTPLPGDSEQQLRCYFVYKCQFANPNPSPNETDIEIIGEKRFLQKATVNTKAIYQEIISNAVNRAGPVIEMFEIEGSREKRLVIAYRQGSAMGLFSALSDLYHYYRLTSSRKYLENFSNGITVISLYLRPLKNAEISAKYPPIEAAIHQIIKETSLLYCIPQNRFQHHFAVGRLSLQETIYAHCAWVFVQQFLNRLGSEYTSLAAVLDANNSVHQELLSKIKKRLRTETFTADYIFEIINKYPELIHKLYLDFANTHYVQTRASEDDFLPTLSYLRLQVDEVLDSTRLKQLISSTVANEHDEMVMSAFRVFNTSILKTNFFTPTKVALSFRLNPDFLPEHEYPQRLYGMFLVISSEFRGFHLRFRDIARGGIRIVKSRNKEAYSINARSLFDENYNLANTQQRKNKDIPEGGAKGVILLDVNHQDKARVAFEKYIDSILDLLLPPASPGIKDPIVDLHGKDEILFMGPDENTAELVDWATEHARNRGAPWWKSFFTGKSPRLGGIPHDTYGMTTLSVRQYVLGIYRKLGIDPSNIRKLQTGGPDGDLGSNEILLANEKYTAIVDGSGVIVDPHGLDHQELIRLAKKRVTISEFDLSKLSPEGYRVLVDESDVKLPSGEVVRNGMLFRNTFHLRSDQHYDMFVPCGGRPESIDLSTVGKLIQNGKSVIPYIVEGANLFITQDSKLRLERAGCILFKDASANKGGVTSSSLEVLASLSFDDKEFVENMCIREDGTVPQFYSDYVKQVQEIIKSNATLEFEAIWREHEQTGILRSVLSDRLSVAITQLDEELQKTNLWDSVELRRSVLSDALPNLLLDKIGLDTILHRVPENYLRAIFGSYLASRFVYKYGSSPSQFSFFDFMTQRLAAVKLS
>XP_041142488_Aspergillus_flavus
MVSSTASSSPQPDGYLNGANTLPVRPGPKLYGSNDGAQSGAGTPIGFQRHPHNKFLENVTGSNVRQPSPQPTHLGFPGGGLHRILSEEDPGYIAAKFEGKEKQMEQVMDQLESKGFIPTEFVAGEAEWFYNQLGIDDTYFQTETVDAIVTQILSLYAAKVAAYARDDKKLEIRLDKEAEDHAVYIDTSKPGITSVDGPRYEQRIEKKYVNGSTPSNSYRVETFRSPTPIPGDDGQQLRCYFVYKCQFVNPNPGPNETNIDIIGEKRFLQKATENTKAIYQEIITNAVNRSGPVIEMFEIEKSREKRLVIAYRQGSAMGLFSALSDLYHYYRLTSSRKYLENFSNGITVISLYLRPLKDAEIAAKYPPIEAAVHQIIKEVSLLYCIPQNRFQHHFAVGRLSLQETIYAHCAWVFVQQFLNRLGSEYTSLTDVLDSNNSVHAELLAKIKKRLRTETFTSDYISEIVNKYPELIHKLYLDFANTHYVQTRGPAEDDFLPTLSYLRLQVDEVLDGAKLKQLISSTVANEHDEMVMSAFRVFNAAILKTNFFTPTKVALSFRLNPDFLPEHEYPQRLYGMFLVISSEFRGFHLRFRDIARGGIRIVKSRNKEAYSINARSLFDENYNLANTQQRKNKDIPEGGAKGVILLDVNHQDKAAVAFEKYIDSILDLLLPPVSPGIKDPIVDLHGKDEILFMGPDENTAELVDWATEHARNRGAPWWKSFFTGKSPKLGGIPHDTYGMTTLSVRQYVLGIYRKLKIDPSTVRKLQTGGPDGDLGSNEILLANEKYTAIVDGSGVIVDPNGLDHEELVRLAKKRVTISEFDLSKLSPEGYRVLVDESNVKLPNGEFIHNGMIFRNTFHLRRELPYDVFVPCGGRPESIDLSTVGKLIHNGKSTIPYIVEGANLFITQDSKLRLERSGCILFKDASANKGGVTSSSLEVLASLSFNDDEFVENMCVREDGSVPTFYQDYVKQVQEVIKQNATLEFEAIWREHEQTGLLRSVLSDRLSLAITKLDEELQKTELWDNVELRRSVLDDALPKLLLNKIGLDTILQRVPENYLRAIFGSYLASRFVYEYGSNPSQFSFFDFMTKRLSKAMA
>XP_749729_Aspergillus_fumigatus
MASPSSTPPHSDAHVNGNVLPTASVPKLYGSGDGAQSGAGTPIGFQRYPHNKILDNVAGSNVRHPSPQPTHLGIPGSPLHRVLSEEDPGYIAAKFEGKQKQMEQVMDQLEEKGFFPSDFVVSETTWFYNMLGIDDTYFQTETVDSIVTQILSLYAAKVAAYARDDKKLEIRLDKEAEDHAVYIDTSKPGISSVDGPRYEQRIDAKYINNSTPENSYRVETFRSPTPLPGDSEQQLRCYFVYKCQFAHPNPSPTETDIEIIGEKRFLQKATANTKAIYQEIISNAVNRAGPVIEMFEIEGSREKRLVIAYRQGSAMGLFSALSDLYHYYRLTSSRKYLENFSNGITVISLYLRPLKNAEISAKYPPIEAAIHQIIKETSLLYCIPQNRFQHHFAVGRLSLQETIYAHCAWVFVQQFLNRLGSEYTSLAAVLDANNSVHQELLSKIKKRLRTETFTADYIFEIINKYPELIHKLYLDFANTHYVQTRASEDDFLPTLSYLRLQVDEVLDGTRLKQLISSTVANEHDEMVMSAFRVFNTSILKTNFFTPTKVALSFRLNPDFLPEHEYPQRLYGMFLVISSEFRGFHLRFRDIARGGIRIVKSRNKEAYSINARSLFDENYNLANTQQRKNKDIPEGGAKGVILLDVNHQDKARVAFEKYIDSILDLLLPPASPGIKDPIVDLHGKDEILFMGPDENTAELVDWATEHARNRGAPWWKSFFTGKSPRLGGIPHDTYGMTTLSVRQYVLGIYRKLGIDPSNIRKLQTGGPDGDLGSNEILLANEKYTAIVDGSGVIVDPHGLDHQELIRLAKKRVTISEFDLSKLSPEGYRVLVDESDVKLPSGEVVRNGMLFRNTFHLRSDQHYDIFVPCGGRPESIDLSTVGKLIQNGKSVIPYIVEGANLFITQDSKLRLERAGCILFKDASANKGGVTSSSLEVLASLSFDDKEFAENMCIREDGTVPQFYSDYVKQVQEIIKSNATLEFEAIWREHEQTGILRSVLSDRLSVAITQLDEELQKTNLWDNVELRRSVLSDALPKLLLDKIGLDTILQRVPENYLRAIFGSYLASRFVYKYGSSPSQFSFFDFMTQRLAAVKLS
>XP_680720_Aspergillus_nidulans
MVSPASSLQSLPDVHVNGNEPNKLPVRSAPKLYGSNDGASSGTGTPIGFQRQPHNKILDSVAGSNVRMPSPQPTHLAIPGSPHRVLSEEDPGYIAAKFEGKEHQMEEVMDQLEKKGFIPPEFIVGETEWFYNQLGIDDTYFQTETVEAIVTQILSLYAAKVAAYARDDKKLEIRLDKEAEDHAVYIDTSKPGFSSVNGPGYEQRIDKKYIDGSTHDHSYRIETFRSPTPVPGDDGQQLRCYFVYKCQFANPNPGPQETNIDIIGEKRFLQKATPNTKAIYQEIISNAVARAGPVIEMFEIEGSREKRLVIAYRQGSAMGLFSALSDLYHYYRLTSSRKYLENFSNGITVISLYLRPLKNAEVAAKFPPIEAAVHQIIKEISLLYCIPQNRFQHHFASGRLSLQETIYAHCAWVFVQQFLNRLGSEYTSLTDLLDSNNSTHAELLAKIKKRLRTETFTSDYIAEIVNKYPDLIHKLYLDFANTHYVQTQGPTEDDFLPTLSYLRLQVDQVLDSRQLKQLVSSTAANEHDEMVMSAFRVFNASILKTNFFTPTKVALSFRLDPHFLPEHEYPQRLYGMFLVISSEFRGFHLRFRDIARGGIRIVKSRNKEAYSINARSLFDENYNLANTQQRKNKDIPEGGAKGVILLDVNHQDKARVAFEKYIDSILDLLLPPASPGIKDPIVDLYGKDEILFMGPDENTAELVDWATEHARNRGAPWWKSFFTGLSPRLGGIPHDTYGMTTLSVRQYVLGIYRKLKIDPSTIRKLQTGGPDGDLGSNEILLANEKYTAIVDGSGVIVDPQGLNREELVRLAKKRATISEFDVSKLSPNGYRVLVDESNVHLPSGELVHNGMVFRNMFHLRKELTYDTFVPCGGRPESIDLSNVGKLIENGKSTIPYIVEGANLFITQDSKLRLEKAGCILFKDASANKGGVTSSSLEVLASLSFDDQGFVQNMCVGDDDSVPEFYREYVKQVQEVIKENATLEFEAIWREHEQTGIPRSVLSDRLSVAITQLDEELQKTELWDNVELRRSVLNDALPKLLLDKIGLDTILQRVPENYLRAIFGSHLASRFVYEYGSSPSQFSFFNFMTKRLAQSKA
>XP_001400588_Aspergillus_niger
MVSPAPSSSPLSDGHLNGNNTLPMRTGPKLYGSNDGSQSGAGTPLGFQRHPHNKILDNVAGSSVRQPSPQPTHLAIPGGGQHRILSEEDPGYVAAKFEGKEKQMEQVMDQLEKKGFIPIEFVVGETEWFYNQLGIDDTYFQTESVDAIVTQILSLYAAKVAAYARDDKKLEIRLDKEAEDHAVYIDTSKPGIATVEGPGYEQRIDKKYINPSSQGNSYRVETFRSPTPIPGDDGQQLRCYFVYKCQFANPTPDPNETNIDIIGEKRFLQKATPNTKAIYQEIISNAVSRSGPVIELFEIEKSREKRLVIAYRQGSAMGLFSALSDLYHYYRLTSSRKYLENFSNGITVISLYLRPLPNKEIAAKYPPIEAAIHQIIKEVSLLYCIPQNKFQHHFASGRLSLQETIYAHCAWVFVQQFLNRLGSEYISLTDLLDSNNSVHAELLAKIKKRLRTETFTSDYILEIVNKYPELIHKLYLDFANTHYVQTRGPAEDDFLPTLSYLRLQVDEVLDGPKLKQLISSTAANEHDEMVMSAFRVFNASILKTNFFTPTKVALSFRLNPDFLPEHEYPQRLYGMFLVISSEFRGFHLRFRDIARGGIRIVKSRNKEAYSINARSLFDENYNLANTQQRKNKDIPEGGAKGVILLDVNHQDKARVAFEKYIDSILDLLLPPVSPGIKDPIVDLHGKDEILFMGPDENTAELVDWATEHARNRGAPWWKSFFTGKSPRLGGIPHDTYGMTTLSVRQYVLGIYRKLKIDPSTIRKLQTGGPDGDLGSNEILLSNEKYTAIVDGSGVIVDPQGLDHEELVRLAKKRATISEFDLSKLSPKGYRVLVDESNVHLPSGELVHNGMIFRNLFHLRRDQQYDTFVPCGGRPESIDLSTVGKLIKDGKATIPYIVEGANLFITQDSKLRLERAGCILFKDASANKGGVTSSSLEVLASLSFDDEEFVENMCIREDGTVPTFYSEYVKQVQEVIKSNATLEFEAIWREHEKTGLLRSVLSDRLSVAITQLDEELQKTELWDNVELRRSVLHDALPNLLLQKIGLDTILQRVPENYLRAIFGSYLASRFVYEYGSSPSQFSFFDFMTKRIAQLNANHDS
>XP_015403276_Aspergillus_nomiae
MVSSTASSSPQPDGYLNGANTLPVRPGPKLYGSNDGAQSGAGTPIGFQRHPHNKFLENVAGTTVRQPSPQPTHLGFPGGGLHRILSEEDPGYIAAKFEGKEKQMEQVMDQLESKGFIPTEFVAGEAEWFYNQLGIDDTYFQTETVDAIVTQILSLYAAKVAAYARDDKKLEIRLDKEAEDHAVYIDTSKPGITSVDGPRYEQRIEKKYVNGSTPSNSYRVETFRSPTSIPGDDGQQLRCYFVYKCQFVNPNPGPNETNIDIIGEKRFLQKATENTKAIYQEIITNAVNRSGPVIEMFEIEKSREKRLVIAYRQGSAMGLFSALSDLYHYYRLTSSRKYLENFSNGITVISLYLRPLKDAEIAAKYPPIEAAVHQIIKEVSLLYCIPQNRFQHHFAVGRLSLQETIYAHCAWVFVQQFLNRLGSEYTSLTDVLDSNNSVHAELLSKIKKRLRTETFTSDYISEIVNKYPELIHKLYLDFANTHYVQTRGPAEDDFLPTLSYLRLQVDEVLDGAKLKQLISSTVANEHDEMVMSAFRVFNAAILKTNFFTPTKVALSFRLNPDFLPEHEYPQRLYGMFLVISSEFRGFHLRFRDISRGGIRIVKSRNKEAYSINARSLFDENYNLANTQQRKNKDIPEGGAKGVILLDVSHQDKAAVAFEKYIDSILDLLLPPVSPGIKDPIVDLHGKDEILFMGPDENTAELVDWATEHARNRGAPWWKSFFTGKSPKLGGIPHDTYGMTTLSVRQYVLGIYRKLKIDPSTVRKLQTGGPDGDLGSNEILLANEKYTAIVDGSGVIVDPNGLDHEELVRLAKKRVTISEFDLSKLSPEGYRVLVDESNIKLPNGELIHNGMIFRNTFHLRRELPYDVFVPCGGRPESIDLSTVGKLIHNGKSTIPYIVEGANLFITQDSKLRLERSGCILFKDASANKGGVTSSSLEVLASLSFNDEEFVENMCVREDGSVPTFYQDYVKQVQEVIKQNATLEFEAIWREHEQTGLLRSVLSDRLSLAITKLDEELQKTELWDNVELRRSVLDDALPKLLLNKIGLDTILQRVPENYLRAIFGSYLASRFVYEYGSNPSQFSFFDFMTKRLSKAMA
>XP_023089777_Aspergillus_oryzae 
MSRTYKHLEPVAVPRHPHNKFLENVTGSNVRQPSPQPTHLGFPGGGLHRILSEEDPGYIAAKFEGKEKQMEQVMDQLESKGFIPTEFVAGEAEWFYNQLGIDDTYFQTETVDAIVTQILSLYAAKVAAYARDDKKLEIRLDKEAEDHAVYIDTSKPGITSVDGPRYEQRIEKKYVNGSTPSNSYRVETFRSPTPIPGDDGQQLRCYFVYKCQFVNPNPGPNETNIDIIGEKRFLQKATENTKAIYQEIITNAVNRSGPVIEMFEIEKSREKRLVIAYRQGSAMGLFSALSDLYHYYRLTSSRKYLENFSNGITVISLYLRPLKDAEIAAKYPPIEAAVHQIIKEVSLLYCIPQNRFQHHFAVGRLSLQETIYAHCAWVFVQQFLNRLGSEYTSLTDVLDSNNSVHAELLAKIKKRLRTETFTSDYISEIVNKYPELIHKLYLDFANTHYVQTRGPAEDDFLPTLSYLRLQVDEVLDGAKLKQLISSTVANEHDEMVMSAFRVFNAAILKTNFFTPTKVALSFRLNPDFLPEHEYPQRLYGMFLVISSEFRGFHLRFRDIARGGIRIVKSRNKEAYSINARSLFDENYNLANTQQRKNKDIPEGGAKGVILLDVNHQDKAAVAFEKYIDSILDLLLPPVSPGIKDPIVDLHGKDEILFMGPDENTAELVDWATEHARNRGAPWWKSFFTGKSPKLGGIPHDTYGMTTLSVRQYVLGIYRKLKIDPSTVRKLQTGGPDGDLGSNEILLANEKYTAIVDGSGVIVDPNGLDHEELVRLAKKRVTISEFDLSKLSPEGYRVLVDESNVKLPNGEFIHNGMIFRNTFHLRRELPYDVFVPCGGRPESIDLSTVGKLIHNGKSTIPYIVEGANLFITQDSKLRLERSGCILFKDASANKGGVTSSSLEVLASLSFNDDEFVENMCVREDGSVPTFYQDYVKQVQEVIKQNATLEFEAIWREHEQTGLLRSVLSDRLSLAITKLDEELQKTELWDNVELRRSVLDDALPKLLLNKIGLDTILQRVPENYLRAIFGSYLASRFVYEYGSNPSQFSFFDFMTKRLSKAMA
>XP_040637548_Aspergillus_ruber
MASPLPPHSDGHVNNDDHTLPTRQGPKLFASNDGSHSGTGTPMGFQRYPQNKNLEAALQSSLRHPSPQPTHLGVPGGSHRVLSEEDPGYIAAKFEGKQKQMEQVMDQLEEKGFFPSDFVDSETNWFYNMLGIDDTYFQTESVDVIVSHILSLYAAKVAAYARDDKKLEIRLDKEAEDHAVYIDTSRPGVAAVDGPRYEQRIDEKYVNGSTNDNSYRIETFRSPTPLPGDNEQQLRCYFVYKCQFANPNPGPNETNIDVIGEKRFLQKATPNTKAVYQDIINNVVGRSGPVIEMFEIEGSREKRLVIAYRRGSAMGLFSALSDLYHYYRLTSSRKYLENFSNGITIISLYLRPTQPEVQSKFPPIEAAIHQIIKEVSLLYCIPQNRFQHHFASGRLSLQETIYAHCGWVFVQQFLNRLGSEYNSLSALLDSNNSVHAELLSKIKKRLRTETFTSDYILEIINKYPDLIHKIYLDFANTHYVQTQGPSGDDFLPTLSYLRLQVDEVLDSSRLKQLISTVAANEHDEMVMAALRVFNSSILKTNFFTPTKVALSFRLNPTFLPQHEYPQPLYGMFLVISSEFRGFHLRFRDISRGGIRIVKSRNKEAYSINARSLFDENYNLANTQQRKNKDIPEGGAKGVILLDVNHQDKASVAFEKYIDSILDLLLPPTSPGIKDPIVDLHGKDEILFMGPDENTAELVDWATEHAKNRGAPWWKSFFTGKNPKLGGIPHDTYGMTTLSVRQYVQGIYRKLKIDPSTIRKLQTGGPDGDLGSNEILLSNEKYTAIVDGSGVIVDPNGLDIDELRRLAAKRVTISEFDTSKLSPTGYRVLVDESDIKLPSGELVHNGMIFRNTFHLRTEQPYDVFVPCGGRPESIDLATVGKLIKDGKSTIPYIVEGANLFITQDSKLRLEKAGSILYKDASANKGGVTSSSLEVLASLSFDDKEFVEHMCIREDGTVPEFYKAYVKQVQEIIKENATLEFEAMWREHEQTNLLRSVLSDRLSLAITKLDEELQKTELWDNVELRRSVLSDALPKLLLDKIGLETILGRVPENYLRAIFGSYLASRFVYEYGSSPSQFSFFDL
>XP_040701636_Aspergillus_sydowii
MVSPASSLQSLPDVPVNGNGSNKLPVRPAPKLFGSNDGASSGAGTPIGFQRHPHNKILDSVAGANTRLPSPQPTHLAIPGSPHRVLSEEDPGYIAAKFEGKEHQMEQVMDQLEKKGFIPAEFIVGETEWFYNQLGIDDTYFQTETVDAIVTQILSLYAAKVAAYARDDKKLEIRLDKEAEDHAVYIDTSKPGFSSAGGPGYEQRIDKKYIDGSTHDNSYRVETFRSPTPVPGEDGQQLRCYFVYKCQFANPNPGLQETNIDVIGEKRFLQKATPNTKAVYQEIISNAVARAGPVIEMFEIEKSREKRLVIAYRQGSAMGLFSALSDLYHYYRLTSSRKYLENFSNGITVISLYLRPLKNAEIAAKFPPIEAAVHQIIKEISLLYCVPQNRFQHHFASGRLSLQETIYAHCAWVFVQQFLNRLGSEYTSLTDLLDSNNSAHAELLAKIKKRLRTETFTSDYIAEIVNKYPNLIHKLYLDFANTHYVQTRGPAEDDFLPTLSYLRLQVDQVLDSRQLKQLVSSTAANEHDEMVMSAFRVFNASILKTNFFTPTKVALSFRLDPHFLPEHEYPQRLYGMFLIISSEFRGFHLRFRDIARGGIRIVKSRNKEAYSINARSLFDENYNLANTQQRKNKDIPEGGAKGVILLDVDHQDKARVAFEKYIDSILDLLLPPVSPGIKDPIVDLHGKDEILFMGPDENTAELVDWATEHARNRGAPWWKSFFTGKSPRLGGIPHDTYGMTTQSVRQYVLGIYRKLNIDPSTIRKLQTGGPDGDLGSNEILLANEKYTAIVDGSGVIVDPQGLNRDELVRLAKKRTTISEFDVSKLSPEGYRVLVDESNVHLPNGELIHNGMIFRNLFHLRKELPYDTFVPCGGRPESIDLSTVGKLIENGKSTIPYIVEGANLFITQDSKLRLEKAGCILFKDASANKGGVTSSSLEVLASLSFDDQGFEENMCVGEDGTVPEFYNTYVKQVQEVIKENATLEFEAIWREHEQTGIPRSVLSDRLSVAITQLDEELQKTELWDNVELRRSVLNDALPKLLLDKIGLETILDRVPENYLRAIFGSHLASRFVYEYGSGPSQFSFFNFMTKRLAQSQA
>XP_001215968_Aspergillus_terreus
MVSPATSSPQPDGHVNGTNALPVRPGPKLFGSNDGSSSGTGTPIGFQRHPHNKLFDNVTGPNMRQPSPQPTHLGFPSSGSPHRVLSEEDPGYVAAKFEGKEKQMEQVMDQLESKGFLPSEFVVGETEWFYNQLGIDDTYFQTESVDAIVTQILSLYAAKVAAYARDDKKLEIRLDKEAEDHAVYIDTSKPGVATVEGPRYEQRIDRKYINNSTPQNSYRVETFRSPTSIPGDDGQQLRCYFVYKCQFANPNPDPNETNIDIIGEKRFLQKATANTKAIYQEIITNAVNRSGPVIEMFEIEKSREKRLVIAYRQGSAMGLFSALSDLYHYYRLTSSRKYLENFSNGITVISLYLRPLPDSEIASKYPPIEAAIHQIIKEVSLLYCIPQNRFQHHFASGRLSLQETIYAHCAWVFVQQFLNRLGSEYTSLTDLLDSNNSVHAELLAKIKKRLRTETFTSDYISEIVNKYPELIHKLYLDFANTHYVQTAGPAEDDFLPTLSYLRLQVDEVLDGPRLKQLISSTTANEHDEMVMSAFRVFNASILKTNFFTPTKVALSFRLNPDFLPEHEYPQRLYGMFLVISSEFRGFHLRFRDIARGGIRIVKSRNKEAYSINARSLFDENYNLANTQQRKNKDIPEGGAKGVILLDVDHQDKARVAFEKYIDSILDLLLPPASPGIKDPIVDLHGKDEILFMGPDENTAELVDWATEHARNRGAPWWKSFFTGKSPKLGGIPHDTYGMTTLSVRQYVLGIYRKLKIDPSTMRKLQTGGPDGDLGSNEILLANEKYTAIVDGSGVIVDPQGLNHEELVRLAKKRVTISEFDLSKLSPQGYRVLVDESNVKLPNGELVHNGMIFRNTFHLRRDQQYDVFVPCGGRPESIDLSTVGKLIKDGKSVIPFIVEGANLFITQDSKLRLERAGCILFKDASANKGGVTSSSLEVLASLSFDDKEFVENMCIREDGSAPEFYVNYVKQVQEVIKQNATLEFEAIWREHEQTGMLRSVLSDRLSVAITKLDEELQETELWDNVELRRSVLNDALPKLLLDKIGLDTILHRVPENYLRAIFGSYLASRFVYEYGSSPSQFSFFDL
>XP_022487430_Penicillium_arizonense
MSSPISTPQSESGLPARPFPQALTSHDGSSGTGTPIGFQRYPPHNKHLDHAVGNALRQPSPQPTHLGIPGTPQHRVLSEEDPGYIAATFEGKQKQMEQVMLQLEEKGFFPSDFIESETTWFYNKLGIDDTYFQTETVPAIVTQILSLYAAKVAAYARDDRQLEIRLDKEAEDHAVYIDTSRPGISTVNGPRYEQRIDEKYVNHSKGADSYRVETFRSPTTLPGNDGQQLRCYFVYKCQFANPNPSPNETNIEIIGEKRFLQKATPNTKAVYQEIITTAVGRSGPVIEMFEIEGSREKRLVIAYRQGSAMGLFSALSDLYHYYRLTSSRKYLENFSNGITVISLYLRPSPESGVSAKFPPIEAAIHQIMKETSLLYCIPQNRFQGHFATGRLSLQETIYAHSAWVFVQQFLNRLGSEYTSLSALLDNNNSVHAELLSKIKKRLRTETFTADYIFEIINKYPELIHKLYLDFANTHYVQTQGPTGDDFLPTLSYLRLQVDEVLDGAKLKQLIRSTAVNEHDEMVMNSFRVFNSSILKTNFFTPTKVALSFRLKPDFLPEHEYPQPLYGMFLVISSEFRGFHLRFRDIARGGIRIVKSRNGEAYNINARSLFDENYNLANTQQRKNKDIPEGGAKGVILLDADHQDKARVAFEKYIDSILDLLLPPVSPGIKDPIVDLHGKDEILFMGPDENTAELVNWATEHARGRGAPWWKSFFTGKSPKLGGIPHDTYGMTTLSVRQYVLGIYRKLNINPATMLKLQTGGPDGDLGSNEILLSNEKYAAIVDGAGVIYDPNGLNHEELLRLAKKRAMISEFDMSKLSPDGYRVLVDEKNVKLPSGEVVHNGMIFRNTYHLRSQEKFDMFVPCGGRPESIDLSTVNKLIKDNKSIIPFIVEGANLFMTQDAKLRLEKAGCILYKDASANKGGVTSSSLEVLASLSFNDSEFVENMCIREDGTVPDFYQAYVKEVQEVIKQNAALEFEAIWREHEQTGVLRSVLSDRLSIAITKLDEELQQTELWDNVALRRSVLSDALPRLLLGKIGLETILERVPENYLRAIFGSYLASRFVYEYGNQPSQFSFFDFMTKRLAQIQS
>XP_014535831_Penicillium_digitatum
MSSPVTTPQSETPNGNGTSLPSRPQPKLFASQDGSSGAGTPIGFQRYPPHNKHLDHAVGSALRQPSPQPTHLGIPGTPHRVLSEEDPGYIAATFEGKQKQMEQVMDILEEKGFFPSDFVISETTWFYNKLGIDDTYFQTESVDAIVTQILSLYAAKVAAYARDDKQLEIRLDKEAEDHAVYIDTSRPGTVSVNGPRYEQRIDEKYINHSKGANSYRVETFRSPSTLPGENGQQLRCYFVYKCQFAHPTPSPNETNIDIIGEKRFLQKATPNTKAIYQEIIATAVGRSGPVIEMFEIERSREKRLVIAYRQGSAMGLFSALSDLYHYYRLTSSRKYLENFSNGITVISLYLRPSDDSEISAKFPPIEAAIHQIMKEVSLLYCIPQNRFQGHFATGRLSLQETIYAHCAWVFVQQFLNRLGSEYTSLAALLDSNNSVHAELLSKIKKRLRTETFTADYIFEIINKYPELIHKLYLDFANTHYVQTRDSGDDFLPTLSYLRLQVDEVLDGAKLKQLIRGTALNEHDEMVMTSFRVFNSSILKTNFFTTTKVALSFRLKPDFLPEHEYPQPLYGMFLVISSEFRGFHLRFRDIARGGIRIVKSRNSEAYNINVRSLFDENYNLANTQQRKNKDIPEGGAKGVILLDADHQDKARVAFEKYIDSILDLLLPPVSPGIKDPIVDLHGKDEILFMGPDENTAELVNWATEHARGRGAPWWKSFFTGKSPKLGGIPHDAYGMTTLSVRQYVLGIQRKLNIDPATQLKLQTGGPDGDLGSNEILLSNERYGAIVDGSGVIYDPNGLNHEELLRLAKKRAMIAEFDMTKLSPEGYRVLVDEKNIKLPSGEVVHNGMIFRNTYHLRSQEKFDVFVPCGGRPESIDLASVGKLIRDNKSIIPFIVEGANLFITQDAKLRLEKAGCILYKDASANKGGVTSSSLEVLASLSFNDEEFVENMCIREDGTVPEFYKAYVRDVQEVIESNAALEFEAIWREHEQTGVLRSVLSDRLSLAITKLDEELQMTELWDNVALRRSVLSDALPRRLLEKIGLETILERVPENYLRAIFGSYLASRFVYEYGNQPSQFSFFDFMTKRMAKLHS
>XP_016595378_Penicillium_expansum
MSSPITTPQSETPNGNGVSLPSRPQPKLFASQDGSSGTGTPIGFQRFPPHNKHLDHVVGSALRQPSPQPTHLGIPGTPHRVLSEEDPGYIAATFEGKQKQMEQVMDILEEKGFFPADFVVSETSWFYNQLGIDDTYFQTETVDAIVTQILSLYAAKVAAYARDDKQLEIRLDKEAEDHAVYIDTSKPGTVSVNGPRYEQRIDEKYVNHSKGANSYRVETFRSPSTLPGENGQQLRCYFVYKCQFANPTPSPNETNIDIIGEKRFLQKATPNTKAIYQEIIATAVGRSGPVIEMFEIEGSREKRLVIAYRQGSAMGLFSALSDLYHYYRLTSSRKYLENFSNGITVISLYLRPSDNSEISAKFPPIEAAIHQIMKEVSLLYCIPQNRFQGHFATGRLSLQETIYAHCAWVFVQQFLNRLGSEYTSLAALLDSNNSVHAELLSKIKKRLRTETFTADYIFEIINKYPELIHKLYLDFANTHYVQTQDTGDDFLPTLSYLRLQVDEVLDGAKLKQLIRGTALNEHDEMVMTSFRVFNSSILKTNFFTPTKVALSFRLKPDFLPEHEYPQPLYGMFLVISSEFRGFHLRFRDIARGGIRIVKSRNGEAYNINARSLFDENYNLANTQQRKNKDIPEGGAKGVILLDADHQDKARVAFEKYIDSILDLLLPPVSPGIKDPIVDLHGKDEILFMGPDENTAELVNWATEHARGRGAPWWKSFFTGKSPKLGGIPHDAYGMTTLSVRQYVLGIQRKLNIDPSTQLKLQTGGPDGDLGSNEILLSNEKYGAIVDGAGVIYDPNGLNHEELLRLAKKRAMISEFDMTKLSPEGYRVLVDEKNIKLPSGEVVHNGMIFRNTYHLRSQEKFDVFVPCGGRPESIDLASVGKLIKDNKSTIPFIVEGANLFITQDAKLRLEKAGCILYKDASANKGGVTSSSLEVLASLSFNDEEFVENMCIREDGTVPEFYKAYVRDVQEVIQSNAALEFEAIWREHERTGVLRSVLSDRLSLAITKLDEELQMTELWDNVALRRSVLSDALPRRLLEKIGLETILERVPENYLRAIFGSYLASRFVYEYGNQPSQFSFFDFMSKRMAKLQS
>XP_040649545_Penicillium_griseofulvum
MSSPITTPQSETPNGNGVSLPNRPLPKPYASQDGSSGSGTPIGFQRYPPHNKHLDHVVGAASRQPSPQPTHLGIPGTPHRVLSEEDPGYIAATFEGKQKQMEQVMDILEEKGFFPSDFVISETTWFYNKLGIDDTYFQTETVDAIVTQILSLYAAKVAAYARDDKQLEIRLDKEAEDHAVYIDTSRPGMASIDGPRYEQRIDEKYINHSKGANSYRVETFRSPSPLPGDNGQQLRCYFVYKCQFANPTPSPNETNIDIIGEKRFLQKATPNTKAIYQEIISTAVGRSGPVIEMFEIEGSREKRLVIAYRQGSAMGLFSALSDLYHYYRLTSSRKYLENFSNGITVISLYLRPSDNSEISAKFPPIEAAIHQIMKEVSLLYCIPQNRFQGHFATGRLSLQETIYAHCAWVFVQQFLNRLGSEYTSLSALLDSNNSVHAELLSKIKKRLRTETFTADYIFEIINKYPELIHKLYLDFANTHYVQTQESGDDFLPTLSYLRLQVDEVLDGAKLKQLIRGTAMNEHDEMVMTSFRVFNSSILKTNFFTPTKVALSFRLKPDFLPEHEYPQPLYGMFLIISSEFRGFHLRFRDIARGGIRIVKSRNGEAYNINARSLFDENYNLANTQQRKNKDIPEGGAKGVILLDADHQDKARVAFEKYIDSILDLLLPPVSPGIKDPIVDLHGKDEILFMGPDENTAELVNWATEHARGRGAPWWKSFFTGKSPKLGGIPHDAYGMTTLSVRQYVLGIQRKLNLEPSTLLKLQTGGPDGDLGSNEILLSNEKYGAIVDGAGVIYDPNGLNHEELLRLAKKRAMISEFDMTKLSPEGYRVLVDEKNVKLPSGEVVHNGMLFRNTYHLRAQEKFDEFVPCGGRPESIDLSSVGKLIKDNKCIIPFIVEGANLFITQDAKLRLEKAGCILYKDASANKGGVTSSSLEVLASLSFNDEEFVENMCVREDGTVPEFYQSYVREVQEVIQSNAALEFEAIWREHQQTGVLRSVLSDRLSLAITKLDEELQMTELWDNVALRRSVLGDALPRRLLDKIGLETILERVPENYLRAIFGSHLASRFVYEYGNQPSQFSFFDFMTKRLAKLQS
>XP_038925803_Penicillium_roqueforti
MSSPVTTPLSETPNGTGASLPNRPQPKLFGSQDGSSGSGTPIGFQRFPPHNKHLDHAVGNALRQPSPQPTHLGIPGTPHRVLSEEDPGYIAATFEGKQKQMEQVMDILEEKGFFPSDFVISETTWFYNKLGIDDTYFQTESVDAIVTQILSLYAAKVAAYARDDKQLEIRLDKEAEDHAVYIDTSRPGAVSVDGPRYEQRIDEKYVNHSKGANSYRVETFRSPSTLPGDNGQQLRCYFVYKCQFANPNPSPNETNIDIIGEKRFLQKATPNTKAIYQEIIATAVGRSGPVIEMFEIEGSREKRLVIAYRQGSALGLFSALSDLYHYYRLTSSRKYLENFSNGITVISLYLRPSDKSEISAKFPPIEAAIHQIMKEVSLLYCIPQNRFQSHFATGRLSLQETIYAHCAWVFVQQFLNRLGSEYTSLAALLDSNNSVHAELLSKIKKRLRTETFTADYIFEIINKYPELIHKLYLDFANTHYVQTQESGDDFLPTLSYLRLQVDEVLDGAKLKQLIRGTAHNEHDEMVMTSFRVFNSSILKTNFFTPTKVALSFRLKPDFLPEHEYPQPLYGMFLVISSEFRGFHLRFRDIARGGIRIVKSRNGEAYNINARSLFDENYNLANTQQRKNKDIPEGGAKGVILLDADHQDKARVAFEKYIDSILDLLLPPVSPGIKDPIVDLHGKDEILFMGPDENTAELVDWATEHARGRGAPWWKSFFTGKSPKLGGIPHDVYGMTTLSVRQYVVGIQRKLNIDPATQLKLQTGGPDGDLGSNEILLSNEKYGAIVDGSGVIYDPNGLNHEELIRLAKARAMISHFNMTKLSPEGYRVLVDEKNIKLPSGEVVQNGMIFRNTYHLRTQEKFDLFVPCGGRPESIDLASVGKLIKDNKCIIPYIVEGANLFITQDAKLRLEKAGCILYKDASANKGGVTSSSLEVLASLSFNDEEFVDNMCIDEDGAVPDFYKAYVREVQEIIQSNAALEFEAIWREHAQTGVLRSVLSDRLSLAITKLDEELQMTELWDNVGLRRSVLGDALPRRLLEKIGLETILERVPENYLRAIFGSHLASRFVYEYGNNPSQFAFFDFMTKRLAKLQ
>XP_002564843_Penicillium_rubens
MSSPLPTSQSESLNGNGVSLPNRPQPKLFQDGSSGTGTPIGFQRFPPHNKHLDHVVGSATRQPSPQPTHLGIPGTPHRVLSEEDPGYIAAKFEGKQKQMEQVMDILEEKGFFPSDFVISETTWFYNKLGIDDTYFQTESVDAIVTQILSLYAAKVAAYARDDKQLEIRLDKEAEDHAVYIDTSRPGMVSVDGPRYEQRIDEKYINHSKGANSYRVETFRSPSALPGDDGQQLRCYFVYKCQFANPNPSPNESNIEIIGEKRFLQKATPNTKTIYQEIIATAVGRSGPVIEMFEIEGSREKRLVIAYRQGSAMGLFSALSDLYHYYRLTSSRKYLENFSNGITVVSLYLRPSDNSEISAKFPPIEAAIHQIMKEVSLLYCIPQNRFQGHFATGRLSLQETIYAHCAWVFVQQFLNRLGSEYTSLAALLDGNNSVHAELLSKIKKRLRTETFTADYIFEIINKYPELIHKLYLDFANTHYVQTKESGDDFLPTLSYLRLQVDEVLDGAKLKQLIRGTALNEHDEMVMTSFRVFNSSILKTNFFTPTKVALSFRLKPDFLPEHEYPQPLYGMFLIISSEFRGFHLRFRDIARGGIRIVKSRNGEAYNINARSLFDENYNLANTQQRKNKDIPEGGAKGVILLDADHQDKARVAFEKYIDSILDLLLPPVSPGIKDPIVDLHGKDEILFMGPDENTAELVNWATEHARSRGAPWWKSFFTGKSPKLGGIPHDSYGMTTLSVRQYVLGIQRKLNVDPSTLLKLQTGGPDGDLGSNEILLSNEKYGAIVDGSGVIYDPNGLNHEELIRLAKKRAMIAQFDLTKLSPEGYRVLVDEKNVKLPSGEVVHNGMVFRNTYHLRSQEKFDVFVPCGGRPESIDLASVGKLLRDNKAIIPYIVEGANLFITQDAKLRLEKAGCILYKDASANKGGVTSSSLEVLASLSFNDDEFVEHMCIREDGSVPEFYKAYVREVQEVIQANAALEFEAIWREHEQTGVLRSVLSDRLSLAITKLDEELQMTELWDNVALRRSVLGDALPRRLLDKIGLETILERVPENYLRAIFGSYLASRFVYEYGNQPSQFSFFDFMTKRLAKLQS
>XP_040815686_Penicillium_solitum
MSSPASTPQSETPNSIGASLPSRPQPKLFASQDGSSGSGTPIGFQRFPPHNKHLDHAVGSALRQPSPQPTHLGIPGTPHRVLPEEDPGYIAATFEGKQKQMEQVMDILEEKGFFPSDFVISETTWFYNKLGIDDTYFQTESVDAIVTQILSLYAAKVAAYARDDKQLEIRLDKEAEDHAVYIDTSRPGAVSVDGPRYEQRIDEKYVNHSKGANSYRVETFRSPSTLPGDNGQQLRCYFVYKCLFANPNPSPNETNIDIIGEKRFLQKATPNTKAIYQEIITTAVGRSGPVIEMFEIEGSREKRLVIAYRQGSAMGLFSALSDLYHYYRLTSSRKYLENFSNGITVISLYLRPSDNSEISAKFPPIEAAIHQIMKEVSLLYCIPQNRFQGHFATGRLSLQETIYAHCAWVFVQQFLNRLGSEYTSLAALLDSNNSVHAELLSKIKKRLRTETFTADYIFEIINKYPELIHKLYLDFANTHYVQTQESGDDFLPTLSYLRLQVDEVLDGAKLKQLIRGTALNEHDEMVMTSFRVFNASILKTNFFTPTKVALSFRLKPDFLPEHEYPQPLYGMFLVISSEFRGFHLRFRDIARGGIRIVKSRNGEAYNINARSLFDENYNLANTQQRKNKDIPEGGAKGVILLDADHQDKARVAFEKYIDSILDLLLPPVSPGIKDPIVDLHGKDEILFMGPDENTAELVNWATEHARGRGAPWWKSFFTGKSPKLGGIPHDAYGMTTLSVRQYVLGIQRKLNIDPSTQLKLQTGGPDGDLGSNEILLSNEKYGAIVDGAGVIYDPNGLNHEELLRLAKKRAMISQFDMTKLSPEGYRVLVDEKNVKLPSGEVVHNGMIFRNTYHLRSQEKFDVFVPCGGRPESIDLASVGKLIKDNKAIIPFIVEGANLFITQDAKLRLEKAGCILYKDASANKGGVTSSSLEVLASLSFNDEEFVENMCVREDGTVPDFYKEYVRDVQDVIQSNAALEFEAIWREHQQTGVLRSVLSDRLSLAITKLDEELQMTELWDNVALRRSVLGDALPRRLLAKIGLKTIMERVPENYLRAIFGSYLASRFVYEYGNQPSQFSFFDFMTKRMAKLQL
>XP_022577812_Penicilliopsis_zonata
MSSPAPSTPLGDESISITPGTPEGSVNGHSLPGRLNPKLYANGEGPTSGVGTPIGFQRFPHNKLLDHVIGQTQRHPSPQPTHLGIPGGGQHRILSEEDPGYVAAKFEGKQKQMEQVMDQLEEKGFFPSDFVISETTWFYNMLGIDDTYFQTETVDAIVTQILSLYAAKVAAYARDDKKLEIRLDKEAEDHAVYIDTSKPGVSTIEGPRYEQRIDEKYINGSTHNNSYRVETFRSPTTLPGDSEQQLRCYFVYKCQFANPNPDPNETNIDIIGEKRFLQKATANTKAIYQELITNAVGRSGPVIEMYEIEGSREKRLVIAYRQGSAMGLFSALSDLYHYYRLTSSRKYLENFSNGISVISLYLRPLKTPEITAKYPPIEAAIHQIMKEVSLLYCIPQNRFQGHFASGRLSLQETIYAHCAWVFVQQFLNRLGSEYTSLVALLDSNNSVHAELLSKIKKRLRTETFTSDYIFEIINNYPGLIHKLYLDFANTHYVRSSGPAEDDFLPTLSYLRLQVDEVLEGPKLKELISSTAVNEHDEMVMTAFRVFNSSILKTNFFTPTKVALSFRLNPSFLPEHEYPQHLYGMFLVISSEFRGFHLRFRDIARGGIRIVKSRNKEAYGINARSLFDENYNLANTQQRKNKDIPEGGAKGVILLDVNHQDKARVAFEKYIDSILDLLLPPVSPGIKDPIVDLHGHDEILFMGPDENTAELVDWATEHARKRGAPWWKSFFTGKSPKLGGIPHDTYGMTTLSVRQYVLGIYRKLKIDPSTIRKLQTGGPDGDLGSNEILLSNEKNVAIVDGSGVIVDPQGLDHAELVRLAKKRVTISEFDLSKLSPEGYRVLVDENNVKLPSGEVVHNGMIFRNTYHLRKDQTFDMFVPCGGRPESIDLSTVSKLIEGGKSVIPYMVEGANLFITQDSKLRLEKAGTILYKDASANKGGVTSSSLEVLASLSFDDKEFVEHMCVREDGTVPEFYQAYVKEVQETIKSNATLEFEAIWREHEQSGILRSVLSDRLSNAITKLDEELQKAELWENMELRRSVLQDALPNLLLKQIGLDTILQRVPDNYLRAIFGSYLASRFVYQYGSNPGQFSFFDL
>XP_016625848_Cladophialophora_bantiana
MDPLSVNGEQPLNPARHKLLEQVIRTPGRQPSPQPTLLGVPGASQSNQSLHRILSDHSPGYVAPQFEGKRAQMEEVMDLIEEKGFLPTEFIASETEWFYNSLGIDDMYFSTETVEAVASNILSLYAAKLAAYARDDKKLEIRLAKEASDHAVYIDTSKPGISVIEGPRYEQRIDEKYIDGSTPARSFRVESFRSSNALPENPEESLRCYFVYECQFKNPNPGPDETDIEVIGEKRFLQKATQKTKEIYQEIITYAVARTGPVIEMFEMEGTREKRLVIAYRQGSAMGIFSALSDLYHYYGVTSSRKYVEQFSNGITVISLYLKPASTEIAKSRYPPIEASIHQIIKEVSLLFCIPQNKLQGQFASGNLSLQESIYAHCVHVFVQQFLNRLGSEYTSLVAALKGDTNANAELLSKIKKRLRTETFTSDYILEIINKYPELIRNLYLSFANTHYVQTRGEQDDFIPTLSYLRLDVQNVLDDATLSEMISTTTQNQHDEMVMQYFLTFNKAVLKTNFYTPTKVALSFRLKPSTEFLPDHEYPQPLYGMFLVIGSEFRGFHLRFRDIARGGIRIVKSRNKELYAINARTQFDENYNLANTQQRKNKDIPEGGSKGVILLDYQHQDKARVAFEKYIDSIMDLLLPPTSPGIKDPIVDLHGQEEILFMGPDENTADLVDWATEHARARGAPWWKSFFTGKSPKLGGIPHDAYGMTTLSVREYVLGIYRKLNLDPSKIRKLQTGGPDGDLGSNEILLSNEKYTAIVDGSGVLVDPAGLDHAELVRLAKKRVMISHYDISKLSPQGYRVLVEENNVTLPSGEKVHNGMTFRNIYHLRDASQYDLFVPCGGRPESIDLSNAGKLIVDGKCKIPYIVEGANLFITQDAKLRLEKAGCIIYKDASANKGGVTSSSLEVLASLSFDDKGFIENMCVDSDGTVPEFYKMYVKEVQETIKRNARLEFEAIWREHEATGVPRSTLSDQLSLAITKLDEDLQNFKDLWNNETLRHQVFKEALPKTLQQKVGLDKILSRVPDNYLKSIFGSYLASRFVYEYGATPSQFAFFDFMSKRLAGAITNGQ
>XP_008731725_Cladophialophora_carrionii
MDHLSANGDQPLNPAKHKILDQVVRTPGRQPSPQPTLLGVPGASQSNQSLHRILSDHSSGYVAPKFEGKKAQMEEVMDLIEDKGFLPSDFIASETEWFYNSLGIDDMYFSTETVEAVASNILSLYAAKLAAYARDDKKLEIRLAKEASDHAVYIDTSTPGVSVIEGPRYEQRIDEKYIDGSTPARSYRVESFRSNNALPDNPDQSLRCYFIYQCQFSNPNTGPDETDIEVIGEKRFLQKATQKTKEIYQEIITYAVSRTGPVIEMFDMEGTREKRLVIAYRQGSAMGVFSALSDLYHYYGVTSSRKYVEQFSNGITVISLYLKPASGDIAKSRFPPIEAAIHQIIKEVSLLFCIPQNKLQGQFASGNLSLQESIYAHCVHVFVQQFLNRLGSEYTSLVAALKGDTNANAELLSKIKKRLRTETFTSEYILEIINKYPDLIRNLYLSFASAHYVQTRGEQDDFIPTLSYLRLDVKNVIDDATLSELISKTTQNQHDEMVMQYFLTFNRAVLKTNFYTPTKVALSFRLKPSVDFLPEHEYPQPLYGMFLVIGSEFRGFHLRFRDIARGGIRIVKSRNKELYAINARTQFDENYNLANTQQRKNKDIPEGGSKGVILLDYQHQDKARVAFEKYIDSIMDLLLPPTSPGIKDPIVDLHGQEEILFMGPDENTADLVDWATEHARARGAPWWKSFFTGKSPKLGGIPHDAYGMTTLSVREYVLGIYRKLNLDPSKIRKLQTGGPDGDLGSNEILLGNEKYTAIVDGSGVLVDPAGLDHAELVRLAKKRVMIAEYDISKLSPQGYRVLVDETNVTLPSGEKVNNGMTFRNTFHLRDGSQYDLFVPCGGRPESIDLSTTSKLISNGKCTIPYIVEGANLFITQDAKLRLEKAGCIIYKDASANKGGVTSSSLEVLASLSFDDKGFIENMCVGADGTVPEFYKTYVKEVQETIKRNARLEFEAIWRENEATGIPRSTLSDQLSLAITKLDEDLQNFKELWDNKTLRMQVFKEALPQTLQQKIGLDKILQRVPDKYLKSIFGSYLASRFVYEYGSTPSQFAFFDFMSKRLATAVTNGR
>XP_016249781_Cladophialophora_immunda
MDHLSLNGDQPLNPAKHKLVEQIIRTPGRQPSPQPTLLGVPGASQSNQSLHRILSDHSPGYVAPQFEGKRAQMEEVMDLIEEKGFLPTEFIASETEWFYNSLGIDDMYFSTEAVEAVASNILSLYAAKLAAYARDDKKLEIRLAKEASDHAVYIDTSKPGISIIDGPRYEQRIDEKYIDGSTPARSFRVESFRSSNALPENPDESLRCYFVYECQFKNPNPGPDETDVEVIGEKRFLQKATQKTKEIYQEIITYAVARTGPVIEMFEMEGTREKRLVIAYRQGSAMGIFSALSDLYHYYGVTSSRKYVEQFSNGITVVSLYLKPASNEIAKSRYPPIEASIHQIIKEVSLLFCVPQNKLQGQFASGNLSLQESIYAHCVHVFVQQFLNRLGSEYTSLVAALKGDTNANAELLSKIKKRLRTETFTSDYILEIINKYPELIRNLYLSFASTHYVQTRGEQDDFIPTLSYLRLDVQNVLDDATLAEMVSTTTQNQHDEMVMQYFLTFNRAVLKTNFYTPTKVALSFRLKPSTEFLPEHEYPQPLYGMFLVIGSEFRGFHLRFRDIARGGIRIVKSRNKELYAINARTQFDENYNLANTQQRKNKDIPEGGSKGVILLDYQHQDKTRVAFEKYIDSIMDLLLPPTSPGIKDPIVDLHGQEEILFMGPDENTADLVDWATEHARARGAPWWKSFFTGKSPKLGGIPHDSYGMTTLSVREYVLGIYRKLNLDPSKIRKLQTGGPDGDLGSNEILLSNEKYTAIVDGSGVLVDPEGLDHAELVRLAKKRVMISQYDISKLSPLGYRVLVEENNITLPSGEKVHNGMTFRNTFHLRDASQYDLFVPCGGRPESIDLSSAGKLIVDGKCKIPYIVEGANLFITQDAKLRLEKAGCVIYKDASANKGGVTSSSLEVLASLSFDDKGFIENMCVHSDGTVPEFYKTYVKEVQETIKRNARLEFEAIWREYEATGIPRSTLSDQLSLAITKLDEDLQNFNDLWNNKTLRHQVFKEALPQTLQEKVGLDKILSRVPDNYLKSIFGSFLASRFVYEYGATPSQFAFFDFMSKRLTDAVANGQ
>XP_007739702_Cladophialophora_psammophila
MDPLSVNGEQPLNPARHKLLEQVIRTPGRQPSPQPTWLGVPGASQSNQSLHRILSDHSPGYVAPQFEGKRAQMEEVMDLIEEKGFLPTEFIASETEWFYNSLGFDDMYFSTETVEAVASNILSLYAAKLAAYARDDKKLEIRLAKEASDHAVYIDTSKPGISVIEGPRYEQRIDEKYIDGSTPARSFRVESFRSSNALPENPEESLRCYFVYECQFKNPNPGPDETDIEVIGEKRFLQKATQNTKEIYQEIITYAVARTGPVIEMFEMEGTREKRLVIAYRQGSAMGIFSALSDLYHYYGVTSSRKYVEQFSNGITVVSLYLKPASTEIAKSRYPPIEASIHQIIKEVSLLFCIPQNKLQGQFASGNLSLQESIYAHCVHVFVQQFLNRLGSEYTSLVAALKGDTNANAELLSKIKKRLRTETFTSDYILEIINKYPELIRNLYLSFANNHYVQTRGEQDDFIPTLSYLRLDVQNVLDDATLSEMISTTTQNQHDEMVMQYFLTFNKAVLKTNFYTPTKVALSFRLKPSTEFLPDHEYPQPLYGMFLVIGSEFRGFHLRFRDIARGGIRIVKSRNKELYAINARTQFDENYNLANTQQRKNKDIPEGGSKGVILLDYQHQDKARVAFEKYIDSIMDLLLPPTSPGIKDPIVDLHGQEEILFMGPDENTADLVDWATEHARARGAPWWKSFFTGKSPKLGGIPHDAYGMTTLSVREYVLGIYRKLNLDPSKIRKLQTGGPDGDLGSNEILLSNEKYTAIVDGSGVLVDPAGLDHAELVRLAKKRVMISQYDISKLSPQGYRVLVEENNVMLPSGEKVHNGMTFRNTYHLRDASQYDLFVPCGGRPESIDLSNAGKLIVDGKCKIPYIVEGANLFITQDAKLRLEKAGCIIYKDASANKGGVTSSSLEVLASLSFDDKGFIENMCVDSDGTVPEFYTMYVKEVQETIKRNARLEFEAIWREHEATGVPRSTLSDQLSLAITKLDEDLQNFKDLWNNEPLRHQVFKEALPKTLQQKVGLDKILSRVPDNYLKSIFGSYLASRFVYEYGATPSQFAFFDFMSKRLAGAITNGQ
>XP_018695422_Fonsecaea_erecta
MDHLSPNGDQPLNPARHRLVEQVIRTPGRQPSPQPTLLGVPGASQSNQSLHRILSDNSPGYVAPQFEGKRAQMEEVMDLIEEKGFLPTEFIASETEWFYNSLGIDDMYFSTETVEAVASNILSLYAAKLAAYARDDKKLEIRLAKEASDHAVYIDTSKPGISVIDGPRYEQRIDEKYIDGSTPARSFRVESFRSNNALPENPDQSLRCYFVYECQFKNPNPGPDETDVEVIGEKRFLQKATQKTKEIYQEIITYAVARTGPVIEMFEMEGTREKRLVIAYRQGSAMGVFSALSDLYHYYGVTSSRKYVEQFSNGITVVSLYLKPASNEIAKSRYPPIEASIHQIIKEVSLLFCIPQNKLQGQFASGNLSLQESIYAHCVHVFVQQFLNRLGSEYTSLVAALKGDTNANAELLSKIKKRLRTETFTSDYILEIINKYPELIRNLYLSFASTHYVQTRGEQDDFIPTLSYLRLDVQNVLDDATLAEMVSTTTQNQHDEMVMQYFLTFNRAVLKTNFYTPTKVALSFRLKPSTEFLPEHEYPQPLYGMFLVIGSEFRGFHLRFRDIARGGIRIVKSRNKELYAINARTQFDENYNLANTQQRKNKDIPEGGSKGVILLDYQHQDKTRVAFEKYIDSIMDLLLPPTSPGIKDPIVDLHGQEEILFMGPDENTADLVDWATEHARARGAPWWKSFFTGKSPKLGGIPHDSYGMTTLSVREYVLGIYRKLNLDPSKIRKLQTGGPDGDLGSNEILLSNEKYTAIVDGSGVLVDPAGLDRAELIRLAKKRVMISQYDISKLSPQGYRVLVDENNVTLPSGEKVHNGMTFRNTFHLRDASQYDLFVPCGGRPESIDLSSAGKLIVDGKCTIPYIVEGANLFITQDAKLRLEKAGCVIYKDASANKGGVTSSSLEVLASLSFDDKGFIENMCVHSDGTVPEFYKTYVKEVQETIKRNARLEFEAIWREHEATGVPRSTLSDQLSLAITKLDEDLQNFNDLWNNKTLRHQVFEEALPQTLQQKVGLDKILSRVPDNYLKSIFGSFLASRFVYEYGSTPSQFAFFDFMSKRLAGAITNGR
>XP_022516560_Fonsecaea_monophora
MDHLSVNGDQPLNPARHKLVEQVIRTPGRQPSPQPTLLGVPGASQSNQSLHRILSDHSPGYVAPQFEGKRAQMEEVMDLIEEKGFLPTEFIASETEWFYNSLGIDDMYFSTETVEAVASNILSLYAAKLAAYARDDKKLEIRLAKEASDHAVYIDTSKPGISIIDGPRYEQRIDEKYIDGSTPSKSFRVESFRSNNALPENPDESLRCYFVYECQFKNPTPGPNETDIEVIGEKRFLQKATQKTKEIYQEIITYAVSRTGPVIEMFEMEGTREKRLVIAYRQGSAMGVFSALSDLYHYYGVTSSRKYVEQFSNGITVVSLYLKPASNEIAKSRYPPIEASIHQIIKEVSLLFCVPQNKLQGQFASGNLSLQESIYAHCVHVFVQQFLNRLGSEYTSLVAALKGDTNANAELLSKIKKRLRTETFTSDYILEIINKYPELIRNLYLSFASTHYVQTRGEQDDFIPTLSYLRLDVQNVMDDAALAEMVSTTTQNQHDEMVMQYFLTFNRAVLKTNFYTPTKVALSFRLKPSTEFLPEHEYPQPLYGMFLVIGSEFRGFHLRFRDIARGGIRIVKSRNKELYAINARTQFDENYNLANTQQRKNKDIPEGGSKGVILLDWQHQDKARVAFEKYIDSIMDLLLPPTSPGIKDPIVDLHGQEEILFMGPDENTADLVDWATEHARARGAPWWKSFFTGKSPKLGGIPHDAYGMTTLSVREYVLGIYRKLNLDPSKIRKLQTGGPDGDLGSNEILLSKEKYTAIVDGSGVLVDPEGLDHDELIRLAKKRVMISQYDISKLSPQGYRVLVDENNVTLPSGEKVHNGMTFRNTFHLRDASQYDLFVPCGGRPESIDLSSAGKLIVDGKCKIPYIVEGANLFITQDAKLRLEKAGCVIYKDASANKGGVTSSSLEVLASLSFDDQGFIENMCVHSDGTVPEFYKTYVKEVQETIKRNARLEFEAIWREHEATGVPRSTLSDQLSLAITKLDEDLQNFNDLWNNKTLRHQVFKEALPKTLQEKVGLDKILSRVPDNYLKSIFGSFLASRFVYEYGATPSQFAFFDFMSKRLAGAISNGQ
>XP_016632537_Fonsecaea_multimorphosa
MDHLTPNGDQPLNPAKHRLVEQVIRTPGRQPSPQPTLLGVPGASQSNQSLHRILSDHSPGYVAPQFEGKRAQMEEVMDLIEEKGFLPTEFIASETEWFYNSLGIDDMYFSTETVEAVASNILSLYAAKLAAYARDDKKLEIRLAKEASDHAVYIDTSKPGISIIDGPRYEQRIDEKYIDGSTPTRSFRVESFRSSNALPENPDESLRCYFIYECQFKNPNPGPDETDVEVIGEKRFLQKATQKTKEIYQEIITYAVSRTGPVIEMFEMEGTREKRLVIAYRQGSAMGIFSALSDLYHYYGVTSSRKYVEQFSNGITVVSLYLKPASNEIAKSRYPPIEASIHQIIKEVSLLFCIPQNKLQGQFASGNLSLQESIYAHCVHVFVQQFLNRLGSEYTSLVAALKGDTNANAELLSKIKKRLRTETFTSDYILEIINKYPQLIRNLYLSFASTHYVQTRGEQDDFIPTLSYLRLDVQNVLDDDTLAEMVSTTTQNQHDEMVMQYFLTFNRAVLKTNFYTPTKVALSFRLKPSTEFLPEHEYPQALYGMFLVIGSEFRGFHLRFRDIARGGIRIVKSRNKELYAINARTQFDENYNLANTQQRKNKDIPEGGSKGVILLDYQHQDKARVAFEKYIDSIMDLLLPPTSPGIKDPIVDLHGQEEILFMGPDENTADLVDWATEHARARGAPWWKSFFTGKSPKLGGIPHDSYGMTTLSVREYVLGIYRKLNLDPSKIRKLQTGGPDGDLGSNEILLSNEKYTAIVDGSGVLVDPAGLDHAELVRLAKKRVMISQYDISKLSPQGYRVLVEENNVTLPSGEKVHNGMTFRNTFHLRDVSQYDLFVPCGGRPESIDLSSAGKLIVDGKCRIPYIVEGANLFITQDAKLRLEKAGCIIYKDASANKGGVTSSSLEVLASLSFDDKGFIENMCVHSDGTVPEFYKTYVKEVQETIKRNARLEFEAIWREHEATGVARSTLSDQLSLAITKLDEDLQNFNDLWDNKKLRHQVFKEALPQTLQEKVGLDKILSRVPDNYLKSIFGSFLASRFVYEYGATPSQFAFFDFMSKRLASAIANGQ
>XP_022503561_Fonsecaea_nubica
MDHLSVNGDQPLNPARHKLVEQVIRTPGRQPSPQPTLLGVPGASQSNQSLHRILSDHSPGYVAPQFEGKRAQMEEVMDLIEEKGFLPTEFIASETEWFYNSLGIDDMYFSTETVEAVASNILSLYAAKLAAYARDDKKLEIRLAKEASDHAVYIDTSKPGISIIDGPRYEQRIDEKYIDGSTPSKSFRVESFRSNNALPENPDESLRCYFVYECQFKNPTPGSNETDIEVIGEKRFLQKATQKTKEIYQEIITYAVSRTGPVIEMFEMEGTREKRLVIAYRQGSAMGVFSALSDLYHYYGVTSSRKYVEQFSNGITVVSLYLKPASNEIAKSRYPPIEASIHQIIKEVSLLFCVPQNKLQGQFASGNLSLQESIYAHCVHVFVQQFLNRLGSEYTSLVAALKGDTNANAELLSKIKKRLRTETFTSDYILEIINKYPELIRNLYLSFASTHYVQTRGEQDDFIPTLSYLRLDVQNVMDDAALAEMVSTTTQNQHDEMVMQYFLTFNRAVLKTNFYTPTKVALSFRLKPSTEFLPEHEYPQPLYGMFLVIGSEFRGFHLRFRDIARGGIRIVKSRNKELYAINARTQFDENYNLANTQQRKNKDIPEGGSKGVILLDWQHQDKARVAFEKYIDSIMDLLLPPTSPGIKDPIVDLHGQEEILFMGPDENTADLVDWATEHARARGAPWWKSFFTGKSPKLGGIPHDAYGMTTLSVREYVLGIYRKLNLDPSKIRKLQTGGPDGDLGSNEILLSKEKYTAIVDGSGVLVDPEGLDHDELIRLAKKRVMISQYDISKLSPQGYRVLVEENNVTLPSGEKVHNGMTFRNTFHLRDASQYDLFVPCGGRPESIDLSSAGKLIVDGKCKIPYIVEGANLFITQDAKLRLEKAGCVIYKDASANKGGVTSSSLEVLASLSFDDQGFIENMCVHSDGTVPEFYKTYVKEVQETIKRNARLEFEAIWREHEATGVPRSTLSDQLSLAITKLDEDLQNFNDLWNNKTLRHQVFKEALPKTLQDKVGLDKILSRVPDNYLKSIFGSFLASRFVYEYGATPSQFAFFDFMSKRLAGAISNGQ
>XP_013283980_Fonsecaea_pedrosoi
MDHLSVNGDQPLNPARHKLVEQVIRTPGRQPSPQPTLLGVPGASQSNQSLHRILSDHSPGYVAPQFEGKRAQMEEVMDLIEEKGFLPTEFIASETEWFYNSLGIDDMYFSTETVEAVASNILSLYAAKLAAYARDDKKLEIRLAKEASDHAVYIDTSKPGISVIDGPRYEQRIDEKYIDGSTPSKSFRVESFRSNNALPENPDESLRCYFVYECQFKNPTPGPNETDIEVIGEKRFLQKATQKTKEIYQEIITYAVSRTGPVIEMFEMEGTREKRLVIAYRQGSAMGVFSALSDLYHYYGVTSSRKYVEQFSNGITVVSLYLKPASNEIAKSRYPPIEASIHQIIKEVSLLFCVPQNKLQGQFASGNLSLQESIYAHCVHVFVQQFLNRLGSEYTSLVAALKGDTNANAELLSKIKKRLRTETFTSDYILEIINKYPELIRNLYLSFASTHYVQTRGEQDDFIPTLSYLRLDVQNVMDDAALAEMVSTTTQNQHDEMVMQYFLTFNRAVLKTNFYTPTKVALSFRLKPSTEFLPEHEYPQPLYGMFLVIGSEFRGFHLRFRDIARGGIRIVKSRNKELYAINARTQFDENYNLANTQQRKNKDIPEGGSKGVILLDWQHQDKARVAFEKYIDSIMDLLLPPTSPGIKDPIVDLHGQEEILFMGPDENTADLVDWATEHARARGAPWWKSFFTGKSPKLGGIPHDAYGMTTLSVREYVLGIYRKLNLDPSKIRKLQTGGPDGDLGSNEILLSKEKYTAIVDGSGVLVDPEGLDHDELIRLAKKRVMISQYDISKLSPQGYRVLVDENNVTLPSGEKVHNGMTFRNTFHLRDASQYDLFVPCGGRPESIDLSSAGKLIVDGKCKIPYIVEGANLFITQDAKLRLEKAGCVIYKDASANKGGVTSSSLEVLASLSFDDQGFIENMCVHSDGTVPEFYKTYVKEVQETIKRNARLEFEAIWREHEATGVPRSTLSDQLSLAITKLDEDLQNFNDLWNNKTLRHQVFKEALPKTLQEKVGLDKILSRVPDNYLKSIFGSFLASRFVYEYGATPSQFAFFDFMSKRLAGAISNGQ
>XP_007761436_Cladophialophora_yegresii
MDHLSANGDRPLNPAKHKILDQVVRTPGRQPSPQPTLLGVPGASHSNQSLHRILSDHSSGYVAPKFEGKKAQMEEVMDLIEDKGFLPNDFIASETEWFYNSLGIDDMYFSTETVEAVASNILSLYAAKLAAYARDDKKLEIRLAKEASDHAVYIDTSTPGVSVIEGPRYEQRIDEKYIDGSTPARSYRVESFRSSNALPDNPDQSLRCYFIYQCQFSNPSTSPDETNIEVIGEKRFLQKATQKTKEIYQEIITYAVSRTGPVIEMFDMEGTREKRLVIAYRQGSAMGVFSALSDLYHYYGVTSSRKYVEQFSNGITVISLYLKPASGDIAKSRFPPIEAAIHQIIKEVSLLFCIPQNKLQGQFASGNLSLQESIYAHCVHVFVQQFLNRLGSEYTSLVAALKGDTNANAELLSKIKKRLRTETFTSEYILEIINKYPDLIRNLYLSFASAHYVQTRGEQDDFIPTLSYLRLDVQNVIDDATLSELISKTTQNQHDEMVMQYFLTFNRAVLKTNFYTPTKVALSFRLKPSTDFLPEHEYPQPLYGMFLVIGSEFRGFHLRFRDISRGGIRIVKSRNKELYAINARTQFDENYNLANTQQRKNKDIPEGGSKGVILLDYHHQDKTRVAFEKYIDSIMDLLLPPTSPGIKDPIVDLHGQEEILFMGPDENTADLVDWATEHARARGAPWWKSFFTGKSPKLGGIPHDAYGMTTLSVREYVLGIYRKLNLDPSKIRKLQTGGPDGDLGSNEILLGNEKYVAIVDGSGVLVDPAGLDRGELVRLAKQRVMIAEYDISNLSPQGYRVLVDETNVTLPSGEKVNNGMTFRNTFHLRDGSQYDLFVPCGGRPESIDLSTTAKLIADGKCKIPYIVEGANLFITHDAKLRLEKAGCIIYKDASANKGGVTSSSLEVLASLSFDDKGFIENMCVGSDGTVPEFYKTYVKEVQETIKRNACLEFEAIWRENEATGIPRSTLSDQLSLAITKLDEDLQNFKELWDNKSLRMQVFREALPRTLQEKIGLDKILQRVPDKYLKSIFGSYLASRFVYEYGSTPSQFAFFDFMSKRLATAVTDGR
>XP_016235106_Exophiala_spinifera
MDRQVVNGDGVLNAARHKLVDQVVRTPGRQPSPQPTLLGVPGASSSNISLHRTLSADHNGPGYVAPKFEGKKAQMEEGKSASWLARVMDLIEEKGFLPTEFIASETEWFYNALGIDDMYFSTESVEAVASNILSLYAAKLAAYARDDKKLEIQLAKEAADHAVYIDTSKPGISMIKGPRYEQRIDEKYIDGSTPARSYRVESFRSNNALPENPEQSLRCYFVYQCQFNNPNPSPDETDLEQIGEKRFLQKATKNTKEVYQEIITYAVQRTGPVIEMFDIQGTREKRVVIAYRQGSAMGVYSALSDLYHYYGVTSSRKYVEQFSNGITIISLYLKPASNDIAKSRHPPIEAAIHQIIKEVSLLFCIPQNKLQGQFASGNLSLQESIYAHCVHIFVQQFLNRLGSEYTSLVAALKGDSNTNAELLAKIKKRLRTETFTSEYILEIINKYPDLIRNLYLSFANTHYVQTRGEQDDFIPTLSYLRLNVEQVLDYNSLSDLISRTVHNQHDEMVMQYFLTFNRAVLKTNFYTPTKVALSFRLKPSTEFLPEHEYPQALYGMFLIIGSEFRGFHLRFRDIARGGIRIVKSRNRELYSINARTQFDENYNLANTQQRKNKDIPEGGSKGVILLDFNHQDKARVAFEKYIDSIMDLLLKPTSPGIKDPIVDLHGQQEILFMGPDENTADLVDWATEHARNRGAPWWKSFFTGKSPKLGGIPHDSYGMTTLSVRQYVLGIYRKLGLDPSQVRKLQTGGPDGDLGSNEILLGNEKYTAIVDGAGVLVDPAGLDRAELVRLAKKRVMISEYDVSKLSPEGYRVLVEDTNITLPSGEKVNNGMTFRNTFHLRDGSVYDLFVPCGGRPESIDLQTASKLIVDGKCTIPYIVEGANLFITQDAKLRLEKAGCILYKDASANKGGVTSSSLEVLASLSFDDQGFIENMCVHPDGTVPEFYKTYVKEVQETIQNNARLEFEAIWREHEKTGVPRSMLSDQLSLAITKLDEELQNFEELWDNEPLRLAVFKEALPKTLQAKVGLDKILQRVPGNYLKSIFGSYMASRFVYEYGATPSQFAFFDFMRKRMAGAIAQTH
>XP_016261447_Exophiala_oligosperma
MDRQVVNGDGVLNAAKHKLVEQVVRTPGRQPSPQPTSLGVPGASSSNVSLHRTLSADHNGPGYVAPKFEGKKVQMEEVMDLIEEKGFLPSEFIASETEWFYNALGIDDMYFSTESVEAVASNILSLYAAKLAAYARDDKKLEIQLAKEAADHAVYIDTSKPGISMIDGPRYEQRIDEKYIDGSTPSRSYRVESFRSNNALPENPEQSLRCYFVYQCQFNNPNPSPDETDMEQIGEKRFLQKATKNTREVYQEIITYAVQRTGPVIEMFDMQGTREKRVVIAYRQGSAMGVYSALSDLYHYYGVTSSRKYVEQFSNGITVISLYLKPATNDIAKSRHPPIEAAIHQIIKEVSLLFCIPQNKLQGQFASGNLSLQESIYAHCVHVFVQQFLNRLGSEYTSLVAALKGDSNTNAELLAKIKKRLRTETFTSEYILEIINKYPDLIRNLYLSFANTHYVQTRGEQDDFIPTLSYLRLNVEQVLDHNSLSELISRTVHNQHDEMVMQYFLTFNRAVLKTNFYTPTKVALSFRLKPSTEFLPEHEYPQALYGMFLVIGSEFRGFHLRFRDIARGGIRIVKSRNRELYSINARTQFDENYNLANTQQRKNKDIPEGGSKGVILLDYNHQDKARVAFEKYIDSIMDLLLKPTSPGIKDPIVDLHGHQEILFMGPDENTADLVDWATEHARSRGAPWWKSFFTGKSPKLGGIPHDAYGMTTLSVRQYVLGIYRKLGLDPSQVRKLQTGGPDGDLGSNEILLGNEKYTAIVDGAGVLVDPAGLDRTELVRLAKKRVMISEYDISKLSPEGYRVLVEDTNITLPSGEKVNNGMTFRNTFHLRDGSKYDLFVPCGGRPESIDLQTASKLIVDGKCTIPYIVEGANLFITQDAKLRLERAGCILYKDASANKGGVTSSSLEVLASLSFDDKGFIENMCVHADGTVPEFYKTYVKEVQETIQNNARLEFEAIWREHEKTGVPRSRLSDQLSLAITKLDEELQDFKELWDNEPLRLAVFKEALPKTLQAKVGLDKILQRVPGNYLKSIFGSYMASRFVYEYGATPSQFAFFDFMRKRMAGAIAQPQ
>XP_013320075_Exophiala_xenobiotica
MDGPATNGEGVLNPAKHRLVEQVIRTPGRQPSPQPTLLGVPGASPSSSNVSLHRTLGADHNGPGYVAPKFEGKKAQMEEVMDLIEEKGFLPTEFIASETEWFYSALGIDDMYFSTESVEAVASNILSLYAAKLAAYARDDKKLEIQLAKEAADHAVYIDTSKPGVSIIEGPRYEQRIDEKYIDGSTPAHSFRVESFRSNNALPENPDESLRCYFVYQSQFKNPNPRPDETDLEEIGEKRFLQKATKNTKEIYQEIITYAVQRTGPVIEMFDMQGTREKRLVIAYRQGSALGVYSALSDLYHYYGVTSSRKYVEQFSNGITVISLYLKPASADVTKPRHPPIEAAIHQIIKEVSLLFCIPQNKLQGQFASGNLSLQESIYAHCVHIFVQQFLNRLGSEYTSLVAALKGDSNTNAELLAKIKKRLRTETFTSEYILEIINKYPDLIRNLYLSFANTHYVQTRGEQDDFIPTLSYLRLNVEQVLDDSSLSELISKTVHNEHDEMVMQYFLTFNRAVVKTNFYTPTKVALSFRLKPSTDFLPEYEYPQPLYGMFVVIGSEFRGFHLRFRDIARGGIRIVKSRNKELYAINARTQFDENYNLANTQQRKNKDIPEGGSKGVILLDFNHQDKARVAFEKYIDSIMDLLLKPTSPGIKDPIVDLHGQEEILFMGPDENTADLVDWATEHARARGAPWWKSFFTGKSPKLGGIPHDAYGMTTLSVRQYVLGIYRKLGLDPSKVRKLQTGGPDGDLGSNEILLGNEKYTAIVDGSGVLVDPAGLDRAELIRLAKKRVMISDYDVSKLSSEGYRVLVEESNITLPSGEKVNNGMTFRNTFHLRDGSHYDLFVPCGGRPESIDLSSANKLIVDGKCTIPYIVEGANLFITQDAKLRLEKAGCILYKDASANKGGVTSSSLEVLASLSFDDQGFIENMCVGADGTVPEFYKTYVKEVQETIQNNARLEFEAIWRENEKTGVSRSQLSDQLSLAITKLDEELQNFKELWDNKTLRVAVFKEALPRTLQAKVGLEKILERVPENYLKSIFGSYMASRFVYEYGATPSQFAFFDFMRKRMAGAIGNGQ
>XP_007723496_Capronia_coronata
MDTSNMNGVQPMNPARHKLVDQAIRTPGRQPSPQPTLLGVPGASSSSQSLHRILSDHSSGYVAPKFEGKKAQMEEVMDLIEEKGFLPTEFIPSETEWFYNALGIDDMYFSTETVEAVASNILSLYAAKVAAYARDDKKLEIRLAKEAADHAVYIDTSKPGVSNIDGPRYEQRIDEKYIDGSTPSRSFRVESFRSTNALPENPDESLRCYFIYQCQFKNTNPRPDETDLEVIGEKRFLQKATQKTKEIYQEIITYAVQRTGPVIEMFDMEGTREKRLVIAYRQGSALGVFSALSDLYHYYGVTSSRKYVEQFSNGITVISLYLKPATNDIARSRYPPIEAAIHQIIKEVSLLFCIPQNKLQGQFASGNLSLQESIYAHCVHSFVQQFLNRLGSEYASLVAALKGDSTTNAELLSKIKKRLREETFTADYILEIINKYPNLIRSLYLSFANTHYVQTRGEQDDFIPTLSYLRLNVEQVLDDKTLSEMISQTVTNQHDEMVMQYFLTFNRAVLKTNFYTPTKVALSFRLKPSTDFLPAHEYPQPLYGMFMVIGSEFRGFHLRFRDIARGGIRIVKSRNKELYAINARTQFDENYNLANTQQRKNKDIPEGGSKGVILLDFNHQDKGRVAFEKYIDSIMDLLLPPTSPGIKDPIVDLYGQEEILFMGPDENTADLVDWATEHARNRGAPWWKSFFTGKSPKLGGIPHDRYGMTTLSVREYVLGIYRELNLDPSKIRKLQTGGPDGDLGSNEILLGNEKYIAIVDGSGVLVDPAGLDRDELVRLAKQRLMIQEYDISKLSPQGYRVLVEESNITLPTGEKVNNGMTFRNTFHLRDGTQYDLFVPCGGRPESIDLSTTSKLIVNGKCTIPYIVEGANLFITQDAKLRLEKAGCIIYKDASANKGGVTSSSLEVLASLSFDDQGFIENMCVGTDGTIPDFYDAYVKEVQEIIRRNARLEFEAIWREHARTGSPRSTLSDQLSLAITKLDEELQNYNDLWDNKPLRVAVFKEALPKTLQSKVGLDKILQRVPENYLKAIFGSYLASRFVYEYGPSPSQFAFFDFMRKRLAGAIANGQ
>XP_007729983_Capronia_epimyces
MVTPAINGEQPLIPARNKLVEQVIRTPGRQPSPQPTLLGVPGASSSNQSLHRILSDHSSGYVAPKFEGKKAQMEEVMDLIEEKGFLPTEFIASETEWFYNALGIDDMYFSTETAEAVASNILSLYAAKLAAYARDDKKLEIRLAKEAADHAVYIDTSKPGVSNIDGPGFEQRIDEKYVDGSTPGRSYRVESFRSTNALPENPDESLRCYFVYQCQFKNAAPRPDETDLEVIGEKRFLQKATQKTKEIYQEIITYAVQRTGPVIEMFEMEGTREKRLVIAYRQGSALGVFSALSDLYHYYGITSSRKYVEQFSNGITVISLYLKPATNDISKSRYPPIEASIHQIIKEVSLLFCIPQNKLQGQFASGNLSLQESIYAHCVHIFVQQFLNRLGSEYASLVAALKGDSNTNIELLSKIKKRLREETFTADYILEIINKYPGLIRSLYLSFANTHYVQTRGDQDDFLPTLSYLRLNVDQVLDDSSLAEMISQTVTNQHDEMVMQSFLTFNKAVLKTNFYTPTKVALSFRLNPSTEFLPEHEYPQPLYGMFLVIGSEFRGFHLRFRDIARGGIRIVKSRNKELYAINARTQFDENYNLANTQQRKNKDIPEGGSKGVILLDFNHQDKVRVAFEKYIDSIMDLLLPPTSPGIKDPIVDLYGQEEILFMGPDENTADLVDWATEHARNRGAPWWKSFFTGKSPKLGGIPHDAYGMTTLSVREYVLGIYRELNLDPSRIRKLQTGGPDGDLGSNEILLSNEKYIALVDGSGVLVDPAGLDRDELLRLAKKRAMIQEYDLSKLSPQGYRVLVEDSNITLPTGEKVHNGMTFRNTFHLRDGTQYDLFVPCGGRPESIDLSATNKLIVDGKSTIPYIVEGANLFITQDAKLRLEKAGCIIYKDASANKGGVTSSSLEVLASLSFDDKGFIENMCVHPDGTAPEFYGAYVKEVQETIKRNARLEFEAIWREHAKTGVLRSRLSDQLSLAITKLDEELQNYNDLWDNEPLRVAVFQEALPKTLQHKVGLDKILERVPEKYLKAIFGSYLASRFVYEYGASPSQFAFFDFMRKRLAGAMTNSQ
>XP_009160537_Exophiala_dermatitidis
MDSPATNGEQPLNPAKHKLIEQTIRTPGRQPSPQPTLLGVPGASSSNQSLHRILSDHSSGYVAPKFEGKKAQMEEVMDLIEEKGFLPPEFIASETEWFYNALGIDDMYFATETVEAVASNILSLYAAKLAAYARDDKKLEIRVAKEAADHAVYIDTSKPGLSNIGGPGYEQRIDEKYIDGSTPSKSYRVESFRSTNALPENPDESLRCYFVYQCQFQNSNPGPDETDLEVIGEKRFLQKATQKTKEIYQEIITYAVQRTGPVIEMFEMEGTREKRLVIAYRQGSALGVFSALSDLYHYYGITSSRKYVEQFSNGITVISLYLKPATNDIAKSRYPPIEASIHQIIKEVSLLFCIPQNKLQGQFASGNLSLQESIYAHCVHIFVQQFLNRLGSEYASLVAALKGDSNTNAELLAKIKKRLREETFTADYILEIINKYPDLIRSLYLSFANTHYVQTRGDEDDFIPTLSYLRLNVEQVLDDKSLAEMISQTVTNQHDEMVMQYFLTFNRAVLKTNFYTPTKVALSFRLKPSTDFLPEHEYPQPLYGMFLVIGSEFRGFHLRFRDIARGGIRIVKSRNKELYAINARTQFDENYNLANTQQRKNKDIPEGGSKGVILLDFNHQDKGRVAFEKYIDSIMDLLLPPTSPGIKDPIVDLYGQEEILFMGPDENTADLVDWATEHARNRGAPWWKSFFTGKSPKLGGIPHDKYGMTTLSVREYVLGIYRKLNLDPSKIRKLQTGGPDGDLGSNEILLSNEKYIAIVDGSGVLFDPNGLDRDELIRLAKKRVMIQEYDMSKLSSEGYRVLVDESNITLPSGEKVHNGMTFRNTFHLRDGTSYDLFVPCGGRPESIDLSTTSKLIANGKSTIPYIVEGANLFITQDAKLRLEKAGCIIYKDASANKGGVTSSSLEVLASLSFDDQGFIENMCVHADGTIPDFYKAYVKEVQETIQRNARLEFEAIWREHHKTGIPRSRLSDQLSLAITKLDEELQNYNDLWDNLPLRIAVFKEALPKTLQSKIGIDKILQRVPEKYLKAIFGSYLASRFVYEYGPSPSQFAFFDFMRKRLAGAITNGQ
>XP_013254803_Exophiala_aquamarina
MAAPATSGDQLQPLNPAKHKLVEQVVRTPGRQPSPQPTMLGVPGASQSNQSLHRILSDHSSGYVAPKFEGKQAQMGQVMDLIEENGFLPTEFVASETEWFYNALGIDDMYFSTERAEAVAANILSLYAAKLAAYARDDKKLEIRLAKEAADHAVYIDTSTPGISVIDGPRYEQRMDEKYIDGSVPGRSYRIESFRSTNALPENPGHSLRCYFVYECRFNNPDPSPLETDLEVIGEKTFLQKATSNTKAVYQEIINYAVQRTGPVIEMFEMEGTREKRLVIAYQQGSALGVFSALSDLYHYYGVTSSRKYVEQFSNGITVISLYLKPASSDIAKHRNPPIEAAIHQIIKEVSLLFCIPQNKLQGQFASGNLSLQESIYAHCVHIFVQQFLNRLGSEYTSLVAALKGDTNANAELLSKIKKRLRTETFTSDYILEIINRYPELIRSLYLSFANTHYVQTRGEQDDFIPTLSYLRLSVDKVLDDNSLSEIISKTVGNQHDEMVMQYFLTFNKAVLKTNFYTPTKVALSFRLKPSPEFLPEHEYPQPLYGMFLVIGSEFRGFHLRFRDIARGGIRIVKSRNRELYNINARTQFDENYNLANTQQRKNKDIPEGGSKGVILLDYNHQAKARGAFEKYIDSIMDLLLPPTSPGIKDPIVDLHGKPEILFMGPDENTADLVDWATEHARARGAPWWKSFFTGKSPKLGGIPHDAYGMTTLSVREYVNGIYRKLNLDPNKIRKLQTGGPDGDLGSNEILLSNEKYVAIVDGAGVLVDPEGLDKTELLRLAKNRVMIHEYDISKLSKNGYRVLVEDSNITLPSGEKVNNGMTFRNTFHLRDGTQYDMFVPCGGRPESIDLSSANKLIVDGKATIPYIVEGANLFITSDAKLRLEKAGCIVYKDASANKGGVTSSSLEVLASLSFDDESFIKNMCVGTDGTVPAFYQSYVKEVQETIQRNARLEFEAIWRENENTGVPRSTLSDRLSLAITKLDEELQNFGELWDNKPLRVAVFKEALPRTLQATVGLDKILERVPENYLKAIFGSYMASRFVYEYGATPSQFAFFDFMRKRMAGTMVNGE
>XP_016224746_Exophiala_mesophila
MAPTTSNGEQPLNPAKHKLVEQVIRTPGRQPSPQPTMLSVPGASQSNQSLHRILSDHSSGYVAPKFEGKKAQMEEVMDIIEEKGFLPTEFVASETEWFYDTLGIDDMYFSTETPEAVAANILSLYAAKLAAFARDDKKLEIRLAKEAADHAVYIDTSAPGISVIDGPRYEQRIDEKYIDGSTPERSYRVESFRSTNALPENPGQSLRCYFIYQCEFNVTNPKPDETDLNIIAEKTFLQKATSNTKAVYQEIINYAVQRTGPVIEMFDMEGTREKRLVIAYRQGSAMGVFSALSDLYHYYGVTSSRKYVEQFSNGITVISLYLKPATTDIARFPPIEAAIHQIIKEVSLLFCIPHNKLQGQFASGNLSLQESIYAHCVHIFVQQFLNRLGSEYTSLVAALKGDSNTNAELLSKIKKRLRTETFTSEYILEIINRYPELIRSLYLSFANSHYVQTRGEQDDFIPTLSYLRLDINKVIDDKSLSEIISRTTTNQHDEMVMQYFIIFNKSVLKTNFYTPTKVALSFRLKPNTDFLPEHEYPQPLYGMFLVIGSEFRGFHLRFRDIARGGIRIVKSRNREMYNINARTQFDENYNLANTQQRKNKDIPEGGSKGVILLDYNHQEKARVAFEKYIDSIMDLLLPPTSPGIKDPIVDFHGQPEILFMGPDENTANLVNWATEHARARGAPWWKSFFTGKSPTLGGIPHDTYGMTTLSVREYVNGIYRKLNLDPSTIRKLQTGGPDGDLGSNEILLSNEKYVAIVDGAGVLVDPAGLDRDELVRLAKKRVMISEYDISKLSPEGYRVLVEESNITLPSGEKVNNGMSFRNTFHLRDGSDYDTFVPCGGRPESIDLSTVGKLIVDGKCTVPYIVEGANLFITQDAKLRLEKAGCVLYKDASANKGGVTSSSLEVLASLSFDDKSFIENMCNGADGSAPAFYKSYVKEVQETIQRNARLEFEAIWREHEKTGVPRSQLSDQLSLAITKLDEELQNFSELWDNEPLRLAVFKEALPQTLQAKVGLDKILERVPENYLKAIFGSYMASRFVYEYGATPSQFAFFDFMRKRLAGAMVNGGDK
>XP_013270859_Rhinocladiella_mackenziei
MDPSTVNGDQPPNPVKHKLVEQVIRTPGRQPSPQPTLLGVPGASQSNQSLHRTLSDHSSGYVAPKFEGKKAQMEEVMDLIEEKGFLPTEFVASETEWFYNALGIDDMYFSTETVEAVASHVLSLYAAKLAAYARDDNKLEIRLAKEASDHAVYIDTSKPGISVIDGPRYEQRIDEKYVDGSTPVRSYRVESFRATNALPQNPDESLRCYFVYQCQFKNPHPKPNETDLEVIGEKRFLQKATQKTKEIYQEIITYAVHRTGPVIEMFEMEGTREKRLVIAYRQGSAMGVFSALSDLYHYYGVTSSRKYVEQFSNGITVISLYLKPASNDIAKSRFPPIEAAIHQIIKEVSLLFCIPQNKLQGQFASGNLSLQESIYAHCVHVFVQQFLNRLGSEYTSLVAALGDTHSNAELLSKIKKRLRTETFTSDYILEIINKYPDLIRSLYLSFASTHYVQTRGEEDDFIPTLSYLRLNVEKVLDDDTLSEMISRTVVNQHDEMVMQYFLTFNKAVLKTNFYTPTKVALSFRLKPSTDFLPEHEYPQPLYGMFLVIGSEFRGFHLRFRDIARGGIRIVKSRNKELYAINARTQFDENYNLANTQQRKNKDIPEGGSKGVILLDYNHQDKARVAFEKYIDSIMDLLLPPTSPGIKDPIVDLHGQEEILFMGPDENTADLVDWATEHARVRGAPWWKSFFTGKSPELGGIPHDAYGMTTLSVREYVLGIYRKLNLDPRQVRKLQTGGPDGDLGSNEILLSNEKYTAIVDGSGVLVDPAGLDRAELLRLAKKRVMIQEYDVSKFSPQGYRVLVEDANVTLPSGEKVNNGMTFRNTFHLRDGAQYDIFVPCGGRPESIDLSTASKLIVNGQCTIPYIVEGANLFITQDAKLRLEQAGCIIYKDASANKGGVTSSSLEVLASLSFDDKGFIENMCVDADGTVPEFYKMYVKEVQETIQWNARLEFEAIWREHAATGVPRSTLSDQLSLAITKLDEELQNFTELWDNKPLRVAVFKEALPKTLQSKVGLEKILQRVPEKYLRSIFGSYMASRFVYEYGATPSQFAFFDFMRKRLAGAISNGQ
>XP_017999836_Phialophora_attinorum
MATPTANGNGDGLLNPAKHKLVEQVIRTPGRQPSPQPTMLGVPGATHSNTSLHKILQDRSSGYVAPSFEGKKEQMEQVMDLIEEKGFLPSEFIASETEWFYNTLGIDDMYFSTETVEAIASNILSLYAAKVAAYARDDKKLEVRLAKEASDHAMYIDTSKPGISVLDGPRYEQRIDEKYIDVSTASRSYRVESFRAQNALPDNPGENLRCYFVYQCKFNSKDVGPEETDIEKIGEATFLAKATKNTKAIYEEIIQLAVSRSGPVIEMFDLEGTREKRLVIAFRQGSALGIFSALSDLYHYYGVTSSRKYVEQFANGISNKLQGQFASGNLSLQESIYAHCVHIFVQQFLNRLGSEFTSLAAVLRDEKNTNAELLAKIKKRLRNETFTSDYILEIINKYPELIRMLYLSFAHSHYVMTRGESDDFIPTLSYLRINAEQVLDDETIASTISKTTTNQHDEMVMQYFLIFNRSVLKTNFYTPTKVALSFRLKPSTDYLPSHEYPQALYGVFLVIGSEFRGFHLRFRDIARGGIRIVKSRNKEGWAIYARAIFDENYGLANTQQRKNKDIPEGGSKGVVLLDYNHQDKARVAFEKYIDSIMDLLLKPTSPGIKDPIVDLHGQEEILFMGPDENTADLVNWATEHARARGAPWWKSFFTGKSPKLGGIPHDSYGMTTLSVREYVNGIYRKLNLDPSKVRKLQTGGPDGDLGSNEILLGNEKYVSIVDGSGVLVDPEGLDRDELIRLAKQRVMISNYDISKLSSQGYRVLVDDSNITLPTGEKVNNGTTFRNTFHLRNIQHYDMFVPCGGRPESIDLSTCNSLIVDGKCQIPYIVEGANLFITQDAKLRLEKAGCILYKDASANKGGVTSSSLEVLASLSFDDEGFLTNMCIGADGTVPEFYKAYVKEVQSTICNNARLEFEAIWREHEKTKTPRSQLSDQLSWAITKLDEELQNFHELWNNEVLRKKVLKEALPKTLQEKLGLDKIVSRVPEKYLKSVFGSYLASRFVYEYGATRASLRSLILCGVIDEVEVVVGSVVAAEVGAGVVGESAALDVVDVVVVVVVVVVVVVSLLAVVAELESLLAMVAEAELESLLAVGAAVAELESLLAVVAVAELVSLLAAVAEAELEPLLTVAELEPLLIVAELEPLLIVAELDSLLDAAVVALDEVVPGVVETVVLAKLKPLVVALVTTGVAAVTPALVAESEPDAVLPLTLALELMLSVETLLMVETVAVLTVLEPELEPDAVVSLALLPELMLAVEALLTVGLVAVLPTLEPELEPELMPAVEAPLTIEVVTVSLELGPALVSDDVLPLTAGVVVPVAEPLDVLPPTIEVVTALMPPTTADVEELVPESKPLDVLPPTTDVVAALVLPTMGVVAELAPPAIGVVALLPPTTEDVALLLPPTTGLAVLVPLTTGVVALLPSTEVAAVLPPTTGAVVLPPTTEVAVPAADVSAELKVDVASDEPLELIVVVLLPLIKVGPTLLEDVADDRPETVVLDSEDDGSVAPLLADVMVMETLEMFANDVGGTSITPDEVLDASPEDVVLKVPAEVEALEVLPMVEEVEVLESDAGSQAMLGVRPSARILSSQACMENA
>NP_588149_Schizosaccharomyces_pombe
MYLTKQIPHYSRIHTTQLLTVVNHRTIPFKIRGSFSNCRRYSNFATVPLLERPFKNKSKHNTARASRPFSTQKMLLTKSHPPNMYKDSVFFGYRPIVFSGKQDQKSKVIQCLRTERKTIPDDLVEDEVDRFYNKLGLDDYYFQMEPVSIIADHIEIIYAAKIAAHASHAKEELNIHVKNENEDLAIYLDSSPVTQPELDQSSAVEESISTRYLDPFKLTDPTAYRVESFTSVTNIDRTSTENSNIYTYFVTKCDFVDNPKKDASPDVPTDIASVSDKTFLEKASDNTIEMYQDVMNSVLTRFGPVVRLFDYQGRSEIRLVVGYRRGSIFQYFPSLSKLFRYYGLHSTRTYVEQFSNGVTIISYNFKPELFKNAAVTSINELFSQITREASLLYCLPSTDFQPLFVSEKLSIQEVTYAHCVRIFCEHVMNKLGPEYSSLSAILDHSNNIHAEILETIKRRLSTLAFTRTKIHDTIMQYPGLVHTLFEQFYLEHAINHNSTPHLHRAKSATSLADEASTYSITPMSATALMDLIQKTCTNEEDVSVMEMFVKFNTHLLKTNFFQTTKVALSFRFDPSFLDSTQYKDPLYAMIMSIGNEFRGFHLRFRDVARGGIRLIKSANPEAFGLNARGLFDENYNLAKTQMLKNKDIPEGGAKGVILLGKDCQDKPELAFMKYIDSIIDLLIVNKSQPLVDKLGKPEILFMGPDENTADLVNWATIHAHRRNAPWWKSFFTGKKPTMGGIPHDKYGMTSLSVRCYVEGIYKKLNITDPSKLTKVQTGGPDGDLGSNEIKLSNEKYIAVIDGSGVLYDPAGLDRTELLRLADERKTIDHFDAGKLSPEGYRVLVKDTNLKLPNGEIVRNGTIFRNTAHLRYKADTFVPCGGRPNAININNVEQLIDDHGRPAFKYLVEGANLFITQDAKSVLEKAGVIVIRDASANKGGVTSSSLEVLASLSFDDASFKENMCVHDGKVPTFYADYVNEVKRIIQRNANLEFEAIWKGHSENKIPYTSLSNHLSTEIVKLDHDIYNYEKLWADVGFRNAVLRASIPKTLQAKIGLEKMLERIPESYLRAIFSTYLASRFVYQHVVSSDPFAFFDYISTEMKMLKDA
```
