## Supplementary material for "Coding Sequence Insertions in Fungal Genomes are Intrinsically Disordered and can Impart Functionally-Important Properties on the Host Protein": fasta protein sequences: XP_716033.1_blasthits_fa.txt

```
>XP_716033_Candida_albicans
MRDLIVLGGSSHPNLTKSICRSLTLEQGLVDSRKFSNGEISIEVKNSVREKDVFIIQSGCGHVNDNFLELLITIAACKTASAKRVTAVLPLFPYSRQPDIPYLANATGAPSISTKKEEYTFESAPATPNPLSKSSSEKSFLSSASSSIVSENKAATTGVNNISSGNRIKSPVPKKYTPKLIHTNASATNFLPQVDAYGKTESGYKQWISPNGTLIANLLTTAGADRVITMDLHDPQFQGFFNIPVDNLYSKPILKHYILNFIPNYKDCVIVSPDSGGAKRATAIADSLGCPFALIHKERRAKLPKNPPSTSMSNSHSHNHYNSQHKPTMVATTMLVGDVAGKVCVLVDDLVDTSYTITRAAKLLKDQGAEYVYALVTHGIFSGDAINRIQQSAIDKLVVTNSTPQSEHVEILGDRMEVLDVSRVFAESIRRINNGESVSMLFDHGW
>XP_002418688_Candida_dubliniensis
MRDLIVLGGSSHPNLTRSICRSLTLEQGLVDSRKFSNGEISIEVKNSVREKDVFIIQSGCGHVNDNFFELLITIAACKTASAKRVTAVLPLFPYSRQPDIPYLANATGAPSISTKKEEYTFESAPATPNPLSKSSSEKSFLSSASSIVLENKAVAATGVNNISGSNIGIKSPIPKKYTPKLITTNASATNFLPQVDVHGKTESGYKQWISPNGTLIANLLTTAGADRVITMDLHDPQFQGFFNIPVDNLYSKPILKHYIINFIPNYKDCVIVSPDSGGAKRATAIADSLGCPFALIHKERRAKMPKNPPSTSMSNSHSHNHYNSQHKPTMVATTMLVGDVAGKVCVLVDDLVDTSYTITRAAKLLKDQGAEYVYALVTHGIFSGDAINRIQQSAIDKLVVTNSTPQSEHVEILGDRMEVLDVSRVFAEAIRRINNGESVSMLFDHGW
>XP_002547367_Candida_tropicalis
MRDLIVLGGSSHPNLTKSICRNLTIEQSRVDSRKFANGEISIEVKTSVREKDVFIIQSGCGHVNENFLELLITIAACKTASAKRVTAVLPLFPYSRQPDIPYLPSATGAPSISVKKDEYTFESLPGTPNPLSQPDQEKQLGVPSTPTSSDGKLKMPIPKKYIPKSIVTNSAATNFLPQVDASGKTESGYKQWISPNGTLIANLLTTAGADRVITMDLHDPQFQGFFNVPVDNLYSKPILKHYIMNFIPNYKECVIVSPDSGGAKRATAIADSLGCSFALIHKERRAKMPKNPPSTSMTNSLSTNTKNPTMVATTMLVGDVQDKVCVLIDDLVDTSYTITRAAKLLKDQGAKYVYALVTHGIFSGDAINRIEQSAIDKVVVTNSTPQSDHVEILGDKIEVLDVSRVFAEAIRRINNGESVSMLFDHGW
>XP_003867757_Candida_orthopsilosis
MRDIVVLGGSSHPLLTKAICRNLTIEPGKLDSHKFANGETSIIVKDSVREKDVFIVQSGCGHVNDTFIELLITIAACKTASAKRVTAVLPLFPYSRQPDVPFMPNSTGAPSVSTTKETYTFESAPSTPKPLSKDRNKGYFQTSEGTVNASNKENSRVDTLKQPQQAKYTPKSVITNSAATHFLPQIDAQGKTESGYKQWISPNGTLIANLLTTAGADRVITMDLHDPQFQGFFNIPVDNLHSRPIMKRYIIDYIPNYRECVIVSPDSGGAKRATAIADSIGCTFALIHKERRAKLPKGPPSTSSSMGTSLSTSQQHTQNNAPQSPYHQSTPKMVATTMLVGDVKDKVCVLIDDLVDTSYTITRAAKLLKDEGAKYVYALVTHGIFSGDAINRISMSQIDKVVTTNSVPQSENVAILKDKIEVLDVSRIFAEAIRRINNGESVSMLFDYGW
>XP_001527034_Lodderomyces_elongisporus
MRDLVVLGGKSHPLLTKAICRNLTIEESRVDSKKFANGETSIEVRDSVREKDVFIIQSGCGHVNDTFMELLVMIAACKTASAKRVTAVLPLFPYSRQPDVPALANSTGAPSLISKKDEYTFESAPSTPRPLSRDGRKISYFEKEGAATTTTTTTTAAAAASGGGAVGQTPTKEKDLRTNSLKAPQPARYTPKSIVTNASSINFLPRVDAQGKTESGYKQWISPNGTLIANLLMTAGADRIITMDLHDPQFQGFFNIPVDNLYSRPILKHYITDYIPQFRDCVIVSPDSGGAKRATAIADSIGCSFALIHKERRAKISKSPPLALSNQNTEDIITTAGTSTDTSTCNATLPSTTQPLPEYVHQRHQHAPKMVATTMLVGDVKDKVCVLIDDLVDTSYTITRAAKLLKDEGAKYVYALVTHGIFSGDAINRLKLSQIDKIVTTNSVPQSENVAVLGEKIEVLDVSRIFAEAIRRINNGESVSMLFDHGW
>XP_007374652_Spathaspora_passalidarum
MRDLIVLGGSTHPNLTRSICRNLTLQQGEAESRKFANGETSIEIKDSVREKDVFIVQSGCGHVNDAFIELLIMISACKTASAKRVTAVLPLFPYSRQPDVPHQASHTGAPSIITKKDHYTFESAPGTPKPLSKKEGDRFQLGAQNNTSGIFSAVKQPLPIRSYSPKSIVTNAASTNFQVDASGKTESGYKQWVSPNGTLIANLLQTAGADRMITMDLHDPQFQGFFNVPVDNLYSRPLLQHYIVDYIPNYRDCVVVSPDSGGAKRATAVADAIGCSFALIHKERRAKIGKNPPSTTSSNMQSSLSQQTTMVATTMLVGDVKDKVCVLIDDLVDTSYTITRAAKLLKDSGAKYVYALVTHGVFSGDALNRINKSAIDKVITTNSVPQGEHVAILGDKLEVLDVSRIFAEAIRRINNGESVSMLFDHGW
>XP_043047166_Scheffersomyces_spartinae
MRDLVVLGGLSHPDLTKAICRSLVIEQGQVLSNKFSNGETSIEIKNSVREKDVFIVQSGCGHVNDNFIELLIMIAACKTASARRVTAVLPFFPYSRQADVPYKSGGNGAPSISTKKELYTFELAPGTPRPLGGSSGQGIGLNEIATSPLALNPVAFPNSDSLKERAALNSFSLKQPIPTLPNEEPSSGRSSLSTTPVSSQPAPTQVGAPIGTGHLNAAYTNSNIFEQLDLNGKSESGYKQWIAQNGTLIANLLVGAGADRCITMDLHDPQFQGFFNVPVDNLYLKPLLKKYITQYIPNYQDCVIVSPDSGGAKRATSIADSLGCSFALIHKERRAKVFKGTTSTHGNNHPTYNSNVANIASASGLSLSSSINSSNHNHHQHHSHHHHQHHSGSESIGGHSVVATTMLVGDVKDKVCVLVDDLVDTSYTITRAAKLLKDQGAKYVFALVTHGVFSGDAINRINKSAIDKLITTNSVPQIEHIEQLGDKIQVLDVSRIFAESIRRIHNGESVSMLFDYGY
>XP_001384882_Scheffersomyces_stipitis
MRDLVVLGGSSHPSLTRTICRNLTIEQGEVSSRKFSNGETSLEIQDSVREKDVFIVQSGCGDVNDNFIELLIMIAACKTASAKRVTAVLPLFPYSRQPDSPHAAGLTGAPSISTKKEQYTYESVPGTPGPFVSKNSDTFTSDSDSHTPPPTLNLGGKSVFSGLKPQVERTQSYSSKFFTPKSIVTNSASTNLPPVDAYGKTESGYKQWIAQNGTLIANLLVTAGADRLITMDLHDPQFQGFFNIPVDNLYSRPLLKHYILDYIPNYQECVIVSPDSGGAKRATAVADAIGCSFALIHKERRAKVAKNPPSTAASSSSVPMSASNTILSSSNTMVATTMLVGDVRDKVCVLIDDLVDTSYTITRAAKLLKDQGAKYVYALVTHGVFSGDAINRVNKSAIDKVITTNSVPQSERMKVLGSDKFEVLDVSRILAESIRRIHNGESVSMLFDHGW
>XP_020067120_Suhomyces_tanzawaensis
MRDLIVLGGSSHPALTKMICKNLTIEQGQVLSKKFSNGETSIEVKGSVREKDVFIIQSGCGNVNDNFIELLIMIAACKTASARRVTAVLPLFPYSRQPDIPHMASVTGAPSISTKKDQYTYESRPGTPKPLSSFNGPRDPSLTRPDSSGLITPLLRGRDLKDPFREITPRDSLVPVGTPVDARGKTESGYKQWIAQNGTLIANLLTTAGADRMITMDLHDPQFQGFFNIPVDNLYLKPLLKHYLIDYVPNYQECVIVSPDSGGAKRATSLADALGCSFALIHKERRIKTTEGVKAIGPLGVTSGLSAVNHHPSPGTHTTVSMLVGDVKDRTCVLIDDLVDTSYTITRAAKLLKDQGAKYVYALVTHGVFSGDAINRVSKSAIDKVITTNSVPQNDNLAGLGDKLEVLDVSRVFAESIRRIHNGESVSMLFDHGW
>XP_020074790_Hyphopichia_burtonii
MRDLIVLGGSSHPSLTRNICRNLTTEQGLVDLKKFSNGETSIEIRDSVREKDVFIIQSGCGQVNDNFIELLIMIAACKTASAKRVTAVLPLFPYSRQPDVPHAASITGAPSISTKKEQYTFESAPSTPRPLSRNDDVASPPLSLNYGANNNNELLNRAAINNANSGIKQPIASRPATQAIAETDVNGKTESGYKQWIAQNGTLIANLLTTAGADRCITMDLHDAQFQGFFNIPVDNLYLKPLLKHYIMDYIPNYEECVIVSPDSGGAKRATSLADALGCSFALIHKERRAKLAKNPPSTAASASSNKGPLTVISGGSIGMSSSTSVNTTANATTTMVATTMLVGDVKDKVCVLVDDLIDTSYTITRAAKLLKDQGAKYVYALVSHGIMSGDAVNRINKSAIDKLIVTNSVPQLDHISQLGDKLEVLDVSRILAEAIRRIHNGESVSMLFDHGW
>XP_015465437_Debaryomyces_fabryi
MRDLFVLGGSSHPNLTRSICRNLTIDQAFVDSKKFSNGEISIEIQNSVREKDVFIIQSGCGHVNDNFIELLIMIAACKTASAKRVTAVLPLFPYSRQPDVPHAASLTGAPSVSTKKDQYTFESAPSTPRPLSRGELETEGQVSPTPSSGNSSQQTETLLSKATMNNIKQPVPTRINTKIPSYTPTSIVTNSAATNLPNVDVYGKTESGYKQWIAQNGTLIANLLTTAGADRCITMDLHDPQFQGFFNIPVDNLYSKPLLKHYIIDYIPNYEDCVIVSPDSGGAKRATSIADALGCSFALIHKERRAKVANTPPSTNATNIGANSAHNPLVATTMLVGDVKDRVCVLVDDLVDSSYTITRAAKLLKDQGAKYVYALVTHGIFSGDAINRVNKSAVDKFIVTNSVPQAHNIGVLGDKLEVLDISRILAESIRRIHNGESVSMLFDHGW
>XP_458119_Debaryomyces_hansenii
MRDLFVLGGSSHPNLTRSICRNLTIDQAFVDSKKFSNGETSIEIQDSVREKDVFIIQSGCGHVNDNFLELLIMIAACKTASAKRVTAVLPLFPYSRQPDVPHAASLTGAPSVSTKKDKYTFESAPGTPRPLSRGESEAEGPVSPTPSSANSSQQTETLLSKATMNNVKQPVPTRVNTKIPSYTPTSIVTNSAATNLPCVDVYGKTESGYKQWIAQNGTLIANLLTTAGADRCITMDLHDPQFQGFFNIPVDNLYSKPLLKHYIIDYIPNYSDCVIVSPDSGGAKRATSIADALGCSFALIHKERRAKVANTPPSTNATNTGLHSVQNSLVATTMLVGDVKDRVCVLVDDLVDSSYTITRAAKLLKDQGAKYVYALVTHGIFSGDAINRINKSAVDKLIVTNSVPQNDNIGVLGDKLEVLDISRILAESIRRIHNGESVSMLFDHGW
>XP_006688822_Yamadazyma_tenuis
MRDIVVLSGSSHPNLAKSICRHLTVEQGVLASKKFSNGETSIEIQDSVREKDVFIVQSGCGEVNDNFMELLIAIAACKTASARRVTAVLPLFPYSRQPDVPHAASLTGAPSLTVKKDQYTYESAPGTPKPLRDDTTDVFASTPPPLSLMTPSANSSTDLLSKATLNNLRIPTGGTSGKIPSLTPTAIVTNSAAVNIPSVDAYGRTESGYKQWVAQNGTLIANLLITAGADRCITMDLHDPQFQGFFNVPVDNLYSKPLLKRYIIDYIPDYQSCVIVSPDSGGAKRATSIADALGCSFALIHKERRAKITKTSPSASGSAQASPMVRHASASSVVGNSATMVATTMLVGEVKDRVCVLIDDLVDTSYTITRAAKLLKDQGAKKVYALVTHGIFSGDAPNRISKSAIDKVITTNSVPQVHTAAILGDKLEVLDVSRILAEAIRRIHNGESVSMLFDHGW
>XP_001484350_Meyerozyma_guilliermondii
MRNLVVLGGTSHPDLTKSICRILTTEESDVNIGRFSNGETSIEIQGSVRDKDVFIIQSGSGHINDNFVQLLIMIAACKTASARRVTAVLPLFPYSRQPDVPHAAVATGAPSITTKKDTYTYESAPSTPRPWTKSGFDFGTPPPFNLGVNSSSGIGAAGHILPKSFRAKQDKPVERSGERAAERASERISERSTERNSERSTERLVEKSEKSCDLAKPNDSGYKKWISQNGTLIANLLMTAGADRCVTMDLHDPQFQGFFNIPVDNLYSKPLLKHYIIDYIPNYQQCVIVSPDSGGAKRATSIADAIGCQFALIHKERRAKANSSGPPSAPGPLGTRSAGGFSSTSSVNNPNGHQLVATTMLVGDVRDRVCVLVDDLVDTSYTITRAAKLLKDQGALYVYALVTHGVFSGDAINRIAKSSIDKLITTNSTPQKTHSEMLGDKLVVIDVSRVLAEAIRRIHNGESVSMLFDHGW
>XP_018710451_Metschnikowia_bicuspidata
MRDVVIFGGSSLPALTNQICRNLTLEKGKVQQKKFSNGETSIEMKNSVREKDVFIIQSGCGHVNDNFLELLIMISACKTASAKRVTAVLPYFPYSRQPENPKVDMEATEMLADHGFLTSLANSTKKIATNSAGIEVLGAVDESGRDVSGYKQWVSKNGTLIANLLTTAGTDRCITMDLHDPLFQGFFNIPVDNLYLLSLFKRYIMDYIPDYKNCVVVSPDSGGAKRATAVADALGCSIALIHKERKIKVSPSHLGSPILSASDSINTTNSTTVNSSMLVGDVKGRVCVLIDDLADTCTTATRAAQLLKDTGASYVYCLVTHAILSGDAIDKLRVSEIDKFITTNSIPQIENVRLLGESRMKVIDVSRIFAEAIRRIHNGESVSMLFDHGW
>XP_002614693_Clavispora_lusitaniae
MKDIVVLCGTSIEGLTRSICRNLTLEQGQVESRKFSNGETSIEIKGSVREKDVFIVQSGSGNVNDNFMELLILISACKTASAKRVTVVLPFFPYSRQPENPKVAMDGQSKNANNNVFSHFLSKPKEIVTNASAINLLGAVDENGRGSSGYKQWVSPSGTLVASLLTTAGADRCITMDLHDPQFQGFFDIQVDNLYSRPLFKRYIMDYVPNYRDCVIVSPDSGGAKRATAIADAIGCSFALIHKERKIKVTQETVGSPLLSASVSMASTNSTTQMTNPSMLVGDVKGRVCVLIDDLADTCTTITRAAKLLKDTGASFVYCLVTHGVFSGDAIEKVLVSDIDKLVTTNSIPQADNVAFLGEKRFEVLDVSRIFAEAIRRIHNGESVSMLFDQGW
>XP_025341871_Candida_haemuloni
MRDLLVIGGSSVPSLAKAICRNLTIYPGEVDSKKFSNGETSITVKDSVREKDVFIVQSGCGEVNDNFIELLILISACKTASAKRVTAVLPYFPYSRQPENPKVSLNDNAIADEDELSLPKPALRPRAISTNAAATNLLGAVDGYGKDDSGYKQWVSPNGTLIANLLMNAGADRCMTMDLHDPQFQGFFDISVDNLYSMPLFKRYIIDYVPNYKDCVIVSPDSGGAKRATAIADALGCRFALIHKERRIKVTPASIGSPILSASTSMNSTISTTTQINSSMLVGDVKDKVCVLIDDLADTCNTITRAARLLKETGASYVYCLVTHAIFSGDGLEKIEISDIDKLITTNSIPQLEHMNELGAERFEVLDVSRIFAEAIRRIHNGESVSMLFDHGW
>XP_024713496_Candida_pseudohaemulonis
MRDLLVFGGSSVPALAKAICRNLTIVPGEVDSKKFSNGETSITVKDSVREKDVFIVQSGCGEVNDNFIELLILISACKTASAKRVTAVLPFFPYSRQPENPKVLMGGDNAIAGEEEISLPKPALRPRAILTNAAATNLLGAVDGYGKDDSGYKQWVSPNGTLIANLLMNAGADRCMTMDLHDPQFQGFFDILVDNLYLMPLFKRYIIDYVPNYKDCVIVSPDSGGAKRATAIADALGCRFALIHKERRTKVTPVTIGSPILSASVSMNSSISTTTQVNSSMLVGDVKDKVCVLIDDLADTCNTITRAAKLLKETGASYIYCLVTHAIFSGDGLEKIEASDIDKLITTNSLPQLDHMNELGSDRFEVLDVSRIFAEAIRRIHNGESVSMLFDHGW
>XP_025339261_Candida_duobushaemulonis
MRDLLVFGGSSVPALAKAICRNLTIVPGEVDSKKFSNGETSITVKDSVREKDVFIVQSGCGEVNDNFIELLILISACKTASAKRVTAVLPFFPYSRQPENPKVSMGGDSAIADEEEISLPKPALRPRAISTNAAATNLLGAVDGYGKDDSGYKQWVSPNGTLIANLLMNAGADRCMTMDLHDPQFQGFFDISVDNLYSMPLFKRYIIDYVPNYKDCVIVSPDSGGAKRATAIADALGCRFALIHKERRTKVTPVTIGSPILSTSVSMNSSISTTTQVNSSMLVGDVKDKVCVLIDDLADTCNTITRAAKLLKETGASYIYCLVTHAIFSGDGLEKIEASDIDKLITTNSSPQLDHMNELGSDRFEVLDVSRIFAEAIRRIHNGESVSMLFDHGW
>XP_028889120_Candida_auris
MRDLLVFGGSSVPSLAKAICRNLTIQVGEVDSRKFSNGETSITVKDSVREKDVFIVQSGCGEVNDNFIELLILISACKTASARRVTAVLPYFPYSRQPQNPKVSMTGTAIDEEDDELTVPNPMLRPRAISTNAAATNILGAVDGYGKDDSGYKQWVSPNGTLIANLLMEAGADRCITMDLHDPQFQGFFDISVDNLYSRPLFKRYIIDYVPNYKDCVIVSPDSGGAKRATAIADALGCSFALIHKERRTKVTPLTIGSPILSASVSMNSTISTTTHVNSSMLVGDVKGKVCVLIDDLADTCNTITRAARLLKETGASYVYCLVTHAIFSGDGLEKIAASDIDKFITTNSIPQLEHMNELGADRFEVLDVSRIFAEAIRRIHNGESVSMLFDHGW
>NP_014580_Saccharomyces_cerevisiae
MSMSNIVVFGGDSHPELVTKICENLDIHPSKVELGKFSNGETNIALRESVREKDVYIIQSGCGQVNDTFMQLLILISACKSASASRVTAVMPYLCYSRQPDIPYTAKGAPIISKPKENYTFESHPGTPVSSSLMTQRPGAESSLKSLDSAIRSTINLENPQPIRTPNSSATANNNFDIKKTLSFSRIPMIPGGKLQNTSNSTDAGELFNAQNAGYKLWVVQAGTLIAHLLSAAGADHVITMDLHDPQFPGFFDIPVDNLYCKPIAQNYIQHRIPDYQDAVIVSPDAGGAKRATAIADALELSFALIHKERRSQLLKGPPDATLTSGGSLPVSPRPLVTTLVSSQNTTSSGATGVAALEMKKTTSTSSTSSQSSNSSKFVQTTMLVGDVRNKVCIIVDDLVDTSYTITRAAKLLKDQGSTKVYALITHGVFSGDALERIGQSSIDKLIISNTVPQDRTLQYLGKDRVDVIDVSCIIGEAIRRIHNGESISMLFEHGW
>XP_018221731_Saccharomyces_eubayanus
MSNIVVFGGDSHPELVTKICENLDIHPLQVELGKFSNGETSIALRESVREKDVYIIQSGCGQVNDTLMQLLILISACKSASASRVTAVMPYLCYSRQPDIPYTATGAPIISKPKESYTFESHPGTPVSSSLMTQRPGAESSLKSLDSAIRSTINLENPQPIRTPNINATANNNPEIKKTLSFSRIPMIPGGKLQNTSNSKDAGELFNAQNAGYKLWVVQAGTLIAHLLSAAGADHVITMDLHDPQFPGFFDIPVDNLYCKPIAQNYIQHRIPDYQDAVIVSPDAGGAKRATAIADALELSFALIHKERRSQLLKGPPDATLTSGGSLPVSPRPLVTTLVSSQNMTTSIATGVAALEMKKTTSNSSTSSQSSNSSKFVQTTMLVGDVRNKVCIIVDDLVDTSYTITRAAKLLKDQGSTKVYALITHGIFSGDALERIGQSSIDKLIISNTVPQDRTLQYLGKERVDVIDVSCIIGEAIRRIHNGESISMLFEHGW
>XP_033769095_Saccharomyces_paradoxus
MSMSNIVVFGGDSHPELVTKICENLDIHPSKVELGKFSNGETNIALRESVREKDVYIIQSGCGQVNDTFMQLLILISACKSASASRVTAVMPYLCYSRQPDIPYTAKGAPIISKPKENYTFESHPGTPVSSSLMTQRPGAESSLKSLDSAIRSTINLENPQPIRTPNNNATSNNNFDIKKTLSFSRIPMIPGGKLQNTSNSTDAGELFNAQNAGYKLWVVQAGTLIAHLLSAAGADHVITMDLHDPQFPGFFDIPVDNLYCKPIAQNYIQHCIPDYQDAVIVSPDAGGAKRATAIADALELSFALIHKERRSQLLKGPPDATLTSGGSLPVSPRPLVTTLVSSQNNTTSGATGVAALEMKKTTSTSSTSSQSSNSSKFVQTTMLVGDVRNKVCIIVDDLVDTSYTITRAAKLLKDQGSTKVYALITHGVFSGDALERIGQSSIDKLIISNTVPQDRTLQYLGKDRVDVIDVSCIIGEAIRRIHNGESISMLFEHGW
>XP_003675714_Naumovozyma_castellii
MSGIVIFGGDSHPDLVKMICENVNIHPSEVTLGKFSNGETSISIGESVREKDVYVIQSGCGQVNDTFIQLLILISACKSASASRVTAVLPYFCYSRQPDIPYTAKGAPLISKPKEHYTFESRAGTAVSSVMTQRPGADSPFKSLDSAIRSTINLEHPQPQRGPPGLSKAMSLSRIPMIPGGKVQTPGATSDAGELFNSQNAGYKLWVVQAGTLIANLLTASGADHVITMDLHDPQFPGFFDIPVDNLYCQPLQTNYIQHNIPNYKDAVIVSPDAGGAKRATAIADNLELSFALIHKERRSQLLKGPPDATLTSGGALPVSPRPLVTNLAPQEMKHSASVSSNASVSSTSSSKYIQTTMLVGDVRNKVCIIVDDLVDTSYTITRAAKLLKDQGATKVYALITHGIFSGDALDRIRQSSIDKLIISNTIPQNRTVDFLGKKRVEIIDVSRVFGEAIRRIHNGESISMLFEHGW
>XP_003671313_Naumovozyma_dairenensis
MSFKVDLEYPFKRYHCKTQPTKSIVMSSIVIFGGESHPELVKKICENVNIHPSQVTLGKFSNGETSISVGDSVREKDVYVIQSGCGQVNDTFMQLLILISACKSASASRVTAVMPYFCYSRQPDTPYTVKGAPLISKPRETYTFESNPGTPINGGSSTKSNSSSSMTTQRPGADSSFKSLNTTIRNTIDLQQPQPSRVQPGVRPVLPTLNNTMSLSRIPIIPGGKVQTPRTSNADAGELFNSQNAGYKLWVVQAGTLIANLLTASGADHVITMDLHDPQFPGFFNIPVDNLYCQPIQMNYIQHHIPDYQDAVIISPDAGGAKRATAIADALELSFALIHKERRSQLLKGPPDATLTSGGALPVSPKPLVATLNFPRNINASSPPKPQISHRHGGDDVNQSKYIQTTMVVGDVRNKVCIIVDDLVDTSYTITRAAKLLKDQGATKVYALITHGIFSGDALNRINQSSIDKLIISNTIPQDKTVQFLGKDRVDVIDVSRVFGEAIRRIHNGESISMLFEHGW
>XP_003956231_Kazachstania_africana
MSIVIFGGDSHPELVSKICENLDINPSQVKLGKFSNGETSISVGESVREKDVYVIQSGCGHVNDTFMQLLIIISACKSASASKVTAVMPYFCYSRQPDIPYTVKGAPLISKPDDDQMVTTAKPGDKSLSSAIRSSNSELKKSMSFSRIPMVSNGKNPLNSTNSSNDAEEIFNSNNSGYKLWVVQAGTLIANLLTTAGADHVITMDLHDRQFPGFFNIPVDNLYCKPIAANYIQHNIPNYKDAVIVSPDAGGAKRATAIADSLELSFALIHKERRSQLLKGPPDATLTSGGSLPISAKPLVSRLNLEKTVENSKFIQTTMLVGDVRNKTCIIVDDLVDTSYTITRAARLLKDQGASTVYALITHGIFSGDALARIRESSIDKLIVSNTIPQKETIKALGKDKVDVMDVSRVFGEAIRRIHNGESISMLFEHGW
>XP_022466726_Kazachstania_naganishii
MSNNLVIFGGDSHPKLVAQICAQLDVQPSKVELGKFSNGETSIAVKSSVREKDVYVIQSGCGHVNDTFMQLLILISACKSASASRVTAVIPYFCYSRQPDIPYTAKGAPIISQRKSSGSASASTPAATPTAGGKTVTTTQRPGADSPFKSLDSAIRSTIQSPTPVRPPPTTVGSSRIPMIPEGGKLNRSGGQQTPQPPSSTSAEAEELFNAQNAGYKLWVVQAGTLIANLLTAAGADHVITMDLHDRQFPGFFDVPVDNLYCKPLVQNYIHHCIPGYRDAVVVSPDAGGAKRATAVADALELSFAMIHKERRSQLLKGPPDATLTSGADIPSKPLLQHNPPPAGAPALHRSGSSSSVSSASSSKFVQTTMIVGDVRGKTCILVDDLVDTSYTITRAAVLLKDQGATAVYAIATHGVFSGDALERIKRSPIDKIVVSNTIPQERTLAVLGKHRVDILDVSRVFGEAIRRIHNGESISMLFEYGW
>XP_445399_Candida_glabrata
MSNIVIFGGDSHPDLVKRICENLDIEPAKVTLGKFSNGETSVQLGSSVREKDVYVIQSGCGHVNDTFLQLLILISACKSSSASRVTAVMPYFCYSRQPDIPYTVKGAPIISNPKESNPTDSRPGTPGFKLMTQKPGSESPFKSLDTAIRSTIHMENPQPMRKPAPPTPQMSQSRIPVIPGGKAQPPSGSSNDAGEMFNAQNAGYKLWVVQAGTLIANLLTAAGADHVITMDLHDPQFPGFFDIPVDNLYCKPIVQGYIKHEIPDYKDAVIVSPDAGGAKRATAIADALELSFALIHKERRSQLLKGPPDASLSSGGGVPLSPKPLVANLNNASIAGPSSTEMRRSSSSASIHSNASQSSASKYIQTTMLVGDVRDKVCIIIDDLVDTSYTINRAAKLLKDQGAKKVYAIITHGIFSGDALTRIRSSKIDKLVISNSVPQDRTVSILGKDRVDVIDVSKVFGEAIRRIHNGESISMLFEHGW
>XP_004181146_Tetrapisispora_blattae
MGDIVVFGGSSHPELVNMICENLGVPSSRVDLSKFSNGETNVQIGESVREKDVYLIQSGCGHVNDNFMELLIMISACKSASASRITAVMPYFCYSRQPDIPFTSKGAPLITKANKNSNIEGDILSPAPSALMTQRPGSMSPFKVADEEVRTSTNQTLKKSVSASRIPIVSSKKDPKGTEANEAFNAQNAGYKLWVAQSGTLIANLLTAAGADHVITMDLHDPQFPGFFNIPVDNLYCRPLVQNYIQHHIPDYKDAVIVSPDAGGAKRATAIADSLELSFALIHKERRSQLLKGPPDATLTSGGGLNVSTTPLISNLNSTEITNSPSKYIQTTMLVGDVRNKVCIIVDDLVDTSYTVTRAAKLLKDQGASKVYAIVTHGIFSGDALARIAQSEIDQFVISNTVPQDETISALGKDKVGIMDVSRVIGEAIRRIHNGESISMLFEHGW
>XP_003688657_Tetrapisispora_phaffii
MSNDIVIFGGNSNPELVNLICENINVSPSEVTLSKFSNGETSVQVGVSVREKDVYVIQSGFGHVNDIFMELLILVNACKTSSASRITVVMPYFCYSRQPDIPYTAKGAPLITKPNNTNPSKTSLSTQKPGPDNSKSLEKAIRSSMVKTQSSSRIPMISGKKDQAHSSEAGELFKAQNAGYKLWVVQSGTLIANLLTTAGADHVITMDLHDPQFPGFFNIPVDNLYCRPLFQNYIQHHIPNYQDSVIVSPDAGGAKRAAAIADALKLSFALVHKERRSQLLKGPPGATLTSGGVGGALSISTKPLLKQEELRDVKRVASTPTIVQTTMLVGDVRNKVCILVDDLVDTSYTIARAAKLLKDQGASKVYALVTHGIFSGDALNRIKQSSIDKLVVSNTVPQNKALEVLGEEFVDILDVSRVFGESIRRIHNGESISMLFEHGW
>XP_001645916_Vanderwaltozyma_polyspora
MSDDIVIFGGNSHPELVKLICDNLGVHPSDVTLGKFSNGETNIHVGESVREKDVYVIQSGCGHVNDIFMELLILISACKMASASRVTAVMPYFCYSRQPDIPYTSKGAPIISKPKEVYTFESHPGTPVASSLLTRKPGSDSGINLDKNGKGLPETNHLEHPQPVRVPQSELTKTPSSSRIPMISGKKNQEIAPEAGELFNAQNSGYKLWVAQSGTLIANLLTRAGADHVITMDLHDPQFPGFFSIPVDNLYCRPLVQNYIQHHIPDYKEAVIVSPDAGGAKRATAIADALELSFALIHKERRSQLLKGPPGATLTSGGTLPLSSKPLIRQLETPLKTPEMRKSSSSSKIIQTTMLVGDVRNKVCIIVDDLVDTSYTITRASKLLKDQGATKVYVLITHGIFSGDALNRIRQSSIDKLIISNTVPQDRTIEFLGKDFVDIIDVSRVFGEAIRRIHNGESISMLFEHGW
>XP_003681252_Torulaspora_delbrueckii
MGDIVILGGNSHPELVKMICDNLGVHPSRVQLGKFSNGETSISVSESVREKDVYVIQSGCGHVNDSFMELLILISACKTASASRVTAVMPYFCYSRQPDIPYTAKGAPLISKVKESGAINGKEAQSPLNSTLMTHRPGEDSRFKSLDTAIRATANTMDQHRSHSGTNLKNVASFSRIPMIPGGKEAGSARADAGELFNSQNAGYKLWVAQAGTLIANLLTTAGADHVITMDLHDPQFQGFFDIPVDNLYCQPIAQNYIQHCIPNYKEAVVVSPDAGGAKRATAIADSLKLSFALIHKERRSQLLKGPPTTTGLPMASKPLVTTFNSAEMHPSSSNSKYVQTTMLVGDVRNKVCILVDDLVDTSYTITRAAKLLKDQGATKVYAIVTHGIFSGDALSRISQSCIDKLIVSNSVPQQETIEYLGKENVDILDVSRVFAEAIRRIHNGESISMLFEHGW
>XP_037143648_Zygotorulaspora_mrakii
MGSNNIVVFGGGSHPQLVNMICENLGVKPAHVELGKFSNGETSISVHESVREKDVYVIQSGCGHVNDNFMELLILLSACKTASASRVTAVMPYFCYSRQPDIPYTAKGAPLVSKQKENVSFQSSSNGGQAFTLMTHKPGEETLLKANDSGLRQFNNVGSSTNLIKSTSFSRIPMIPGGKEQGSSKTDAGELFNAQNSGYKLWVAQAGTLIANLLTTSGADHVITMDLHDPQFQGFFDIPVDNLYCKPIAQSYIQHHIPNYKEAVIVSPDAGGAKRATSIADSLKLSFALIHKERRSQLLKGPPSTTLTSGNTLPVTAPLITPFSSREMSSSTSTSKYVQTTMLVGDVKNKVCILVDDLVDTSYTITRAAKLLKDQGATKVYALVTHGIFSGDALIKIQQSAIDKLIVSNSVPQKETVEFLGKHRVDVLDVSRVLAEAIRRIHNGESISMLFEHGW
>XP_002495160_Zygosaccharomyces_rouxii
MGEIVIFGGDSHPELVKMICDNLAIHSSKVQMGKFSNGETSVSVRESVREKDVYVIQSGCGHVNDTFMELLILISACKTASASRVTAVMPYFCYSRQPDIPYTNKGAPLISRTSEERSDEFNKSLSTGLTTRKPGAESPFEGPESSIRSDGGRSEDSKPSSSSSNSTSNSDGIKKSVSFSRIPVIADGKDAGSTKADAGELFNAQNAGYKLWVAQAGTLIANLLTTAGADHVITMDLHDPQFQGFFDISVDNLYCKPLAQKHIQFGIPNYKEAVIVSPDAGGAKRATSIADALKLSFALIHKERRSQLLKGPPGATLSSGGTFSTNPKPLVSHLHSADMHPSNSASKYVQTTMLVGDVRNKVCIIVDDLVDTSYTITRAAKLLKDQGASKVYALITHGIFSGDALSRIRQSAIDKLIVSNTVPQHETVAYLGKDKVDVMDVSRIFAEAIRRVHNGESISMLFEHGW
>XP_003646824_Eremothecium_cymbalariae
MNNIIIFAGSSHPTLVEKICENLSIKPSQVKLGKFSNGETSIDIGESVREKDVYVIQSGCGHVNDNFMELLILINACKTSSANRVTAVMPYFCYSRQPDIPYTAKGAPIISKPKHSAVKESGNTTEIGSVLTTHKPVSQRSRKSIDVAIENTLSSLSLDRSTPRILKSEDNIQRSSSNSRIPVIPERDGTSSSEAAGALFNTNNSGYKLWVAQAGTLIANLLTTAGADHVITMDLHDPQFQGFFSIGVDNLYCKPLIQAYIQHRIPEYKDAVIVSPDSGGAKRSSKVADALGLPFALIHKERRSQILKGPPDATLASGGGVPLSPKPLISNLSGSELKHSMSASKFVQTTMLVGDVRNKVCILLDDLVDTSYTITRAARLLKDQGATKVYAVVTHGVFSGDALNRVAQSAIDKIAVTNTVPQDETIAFLGKNRVDVIDVSRVFGEAIRRIHNGESISMLFEYVT
>NP_984410_Eremothecium_gossypii
MNNIIVFAGSSHPSLVNKICENLSIRPAEVKLGKFSNGETSINIGESVREKDVYVIQSGCGHVNDNFMELLILINACKTSSASRVTAVMPYFCYSRQPDIPYTAKGAPLISKARKAGEKGAEAVESVLTTQKPVSQSARKSIELAIENSISTLQLGESAPVRAKLEHSGSNSRIPVIQKHEEASSSEAAGTAFNSNNSSYKLWVAQSGTLVANLLTTAGADHVITMDLHDPQFQGFFSIGVDNLYCKPLIQAYIQHRIPEYKDAVIVSPDSGGAKRSSKVADALGLPFALIHKERRSQILKGPPDATLASGGGMPLSPKPLISNLNSTDVKSSLGSSKYVQTTMLVGQVRDKVCILLDDLVDTSYTITRAATLLKEQGATKVYAVVTHGVFSGDALNRVAQSAIDKIIITNTVPQEETVRILGKDRVDIIDVSRVFGEAIRRIHNGESISMLFEYVT
>XP_452371_Kluyveromyces_lactis
MNNIVVFAGSSHLDLVNKICENLGIERSQVKLGKFSNGETSISIEESVREKDVYVIQSGCGHVNDNFMELLILINACKTADASRVTAVMPYFSYSRQPDIPYTAKGAPLISKPKEKYTFESHPGTPIPQSMLTVEKPMSPNSSRLDAASSASSSGPQSLQSPTPLRPVELRPTSSTSSRIPMIPNGKAEHPSEQEQDSNADALFNASNSSYKLWVAQAGTLIANLLTTSGADHVITMDLHDSQFQGFFDIPVDNLYCKPITQAYIQHHIPNYQDCVVVSPDAGGAKRAAKIADVLELSFAMIHKERRSQLLKGPPGATLTSGGGVPVSTKPLIESLDIRTSLSNNGNNKYVNTTMLVGDVRNKECIIVDDLVDTSYTITRAAKLLKDQGATKIYALITHGIFSGDALNRIGQSVIDKIIVTNSIPQDETIKVLGADRVEVLDVSNIFAEAIRRIHNGESISILFEHGW
>XP_022673712_Kluyveromyces_marxianus
MNNIVVFGGSSHPDLVDKICEKLGIHKSQVKLGKFSNGETSISIEESVREKDVYVIQSGCGHVNDNFMELLILINACKTADASRVTAVMPYFSYSRQPDIPYTAKGAPLISKPKEKYTFESHPGTPVERKPVDRKRAEKKPLQKQQQQQEQQELQQELQQQQQQQQTEEHQEEPASVLKQQEIALPSPLPIRPAELRPCSSASSRIPMIPNGKAEHPSEQDDTSNADTLFNASNSSYKLWVAQAGTLIANLLMTSGADHVITMDLHDSQFQGFFDIPVDNLYCKPITQTYIQHHIPDYKDAVIVSPDAGGAKRAAKIADVLELSFAMIHKERRSQLLKGPPGATLTSGGGIPVSSKPLIGSLDMKHNPSMGSNKYVNTTMLVGDVRNKACIIVDDLVDTSYTLTRAAKLLKDQGATKIYALITHGIFSGDALNRIDQSVIDKLIVTNSIPQDETIKALGRDRVEVLDVSSIFAEAIRRIHNGESISILFEHGW
>XP_022630730_Lachancea_lanzarotensis
MNNIVVFGGSSHPSLVDKICGNLGVKPSQVKLGKFSNGETSISIGESVREKDVYVIQSGCGHVNDNFIELLILLNACKTASASRVTAVMPYFCYSRQPDIPYTAKGAPLISKPKESYTFESVPGTPVSSMTSTQAPTGPSHDALNAGNDTENKKHDGPTNLHQPKPVRFAGDGAIHKSPSQSRIPMVPERKENSSELGSLFNANNAGYKLWVAQAGTLVANLLTTAGADHVITMDLHDSQFQGFFDIPVDNLYCKPIAHSYIQYNIPEYKEAVLVSPDAGGAKRAASLADALGISFALIHKEKRSQLPKGPPDASLTSGGGAAISGKPLIASMSSLALNSQEMKTSGSNSRYVQTTMLVGDVRNKTCILVDDLVDTSYTITRAAKLLKDQGATKVYALITHGVFSGDALNRVSLSAIDKIVVTNSVPQHKTVKFLGKDRVHVLDVSQIFGESIRRIHNGESISMLFELGW
>XP_002554489_Lachancea_thermotolerans
MNNILVFGGSSHPSLVNEICANLGIKASETKLGKFSNGETSISIGESVREKDVYVIQSGCGHVNDNFMELLILLNACKTASASRVTAVMPYFCYSRQPDIPYTAKGAPLISKPKESYTFESFPGTPVPSVLTTLKPASPTGPDALNEVIEIQESTTQVLEQPTPRKLDDGDVHKSPSFSRIPMVPEGKDNSTEVGWLFNANNAGYKLWVAQSGTLIANLLTTAGADHVITMDLHDAQFQGFFDIPVDNLYCKPLAQNYIQYNIPDYKEAVIVSPDAGGAKRAASIADALELSFALIHKEKRSQLPKGPPDASLTSGGGASISNKPLISTPSSLALSSQDIKYSSSKYIQTTMLVGDVRNKTCIIVDDLVDTSYTITRAAKLLKDQGATKVYAMITHGVFSGDALNRVAQSAIDKIIVTNTVPQEKTVKYLGRDRVHVLDVSRIFGESIRRIHNGESISMLFEYGW
>XP_020061317_Aspergillus_aculeatus
MVRNIVVIGGTSHPQLTQNICNVLGIPAADVLLSKFSVGETRVEIKESVRGKDVYIIQSGGGKVNDLLMELLITISACKTASAKRVTAVLPLFPYSRQSDIPYNKTGAPLTKSSLASKSGNGYTFESTPPTPYPGKPESCSLLNGVDNLQKSLAKAQLEDISNGSPVKRQRPVNGLPRSDTMDSLPSLHSGSVAEEEANKINNFQPRPGYKQWVAQAGTLVADLLTCAGADHIITMDLHDPQYQGFFDIPVDNLYGRPLLKSYIQRNIPNYKQAVIVSPDAGGAKRATAIADSMGVEFALIHKERRPTRITDRQNATMMLVGDVKDRTAILIDDLADTSNTITRAAKLLKREGAARVYALVTHGILSGDAIDRINASALDKVVVTNSVDQADHLRRCPKLEVLEVGHVFAEAIRRVHHGESISVLFQYD
>XP_001271318_Aspergillus_clavatus
MVRNIIVIGGNSHPQLTQTICSVLGIPPAEVLLSKFAVGETRVEIKESVREKDVYIIQSGGLKVNDSLMELLITVSACKTASAKRVTAVLPLFPYSRQSDIPYNKIGAPLVKSSADVKPGSSNGYTFESTPPTPHPGKVDNGNLLNHVESLQKGLAKAQLDDVSNGSPVKKRVPNGLPRPDTADSLKSEASRSTVTNGQTNDDNASVGSAPSKISSFQPRPGYKQWVAQAGTLVADLLTCAGADHIITMDLHDPQYQGFFDIPVDNLYGRPLLKSYIQQNIPYYRQAVVVSPDAGGAKRATAIADSMGMEFALIHKERRPTKITDRQNATMMLVGDVKDRTAILIDDLADTSNTITRAAKLLKKEGASKVYALVTHGILSGDAIDRINASALDKVVVTNSVDQADHLRRCPKLEVLEVGHVFAEAIRRVHHGESISVLFQYD
>XP_001263131_Aspergillus_fischeri
MVRNIVVIGGTSHPQLTQTICNVLGIPPADVLLSKFAVGETRVEIKESVREKDVYIIQSGGLKVNDSLMELLITISACKTASAKRVTAVLPLFPYSRQSDIPYNKAGAPLVKSSNAGKPGNGYTFESTPPTPHPGKPESGGLLNNVDSLQKGLAKAQLDDYNNGSPVKKRIPNGPPRSDTTDSLKSEVSLRSTVVNGQANDDNVQSKISSFQPRPGYKQWVAQAGTLVADLLTCAGADHIITMDLHDPQYQGFFDIPVDNLYGRPLLKSYIQQNIPNYKHAVIVSPDAGGAKRATAIADSMGMEFALIHKERRPTKITDRQNATMMLVGDVKDRTTILIDDLADTSNTITRAAKLLKKEGASKVYALVTHGILSGDAIDRINASALDKVVVTNSVDQSDHLRRCPKLEVLEVGHVFAEAIRRVHHGESISVLFQYD
>XP_041146199_Aspergillus_flavus
MVRNIVVIGGTSHPQLTQNICGVLGIPPADVLLSKFSVGETRVEIKESVRGKDVYIIQSGGGKVNDHLLELLITISACKTASAKRVTAVLPLFPYSRQSDIPYNKTGAPLVKSSVPGKSEPANGYTFESTPTTPYPGKPESGSLLNGVDNLQKSLAKAQIEDISNGSPVKKRPTSGLSRSDTLDSQPESSKAAVSNGAFGEDSVNKINNFQPRPGYKQWVAQAGTLVADLLACAGADHIITMDLHDPQYQGFFDIPVDNLYGRPLLKSYIQRNIPNYKRAVIVSPDAGGAKRATAIADSMGIEFALIHKERRPTRITDRQNATMMLVGDVKGRTAILIDDLADTSNTITRAAKLLKKEGAAQVYALVTHGILSGDAIDRINASALDKVVVTNSVDQTEHLRQCPKLEVLEVGHVFAEAIRRVHHGESISVLFQYD
>XP_754284_Aspergillus_fumigatus
MVRNIVVIGGTSHPQLTQTICNVLGIPPADVLLSKFAVGETRVEIKESVREKDVYIIQSGGLKVNDSLMELLITISACKTASAKRVTAVLPLFPYSRQSDIPYNKAGAPLVKSSNAAKPGNGYTFESTPPTPHPGKPESGGLLNNVDSLQKGLANAQLDDYNNGSPVKKRIPNGPPRSDTTESLKSDVGLRSTVVNGQANDENIQSKISSFRPRPGYKQWVAQAGTLVADLLTCAGADHIITMDLHDPQYQGFFDIPVDNLYGRPLLKSYIQQNIPNYKHAVIVSPDAGGAKRATAIADSMGMEFALIHKERRPTKITDRQNATMMLVGDVKDRTTILIDDLADTSNTITRAAKLLKKEGASQVYALVTHGILSGDAIDRINASALDKVVVTNSVDQSDHLRRCPKLEVLEVGHVFAEAIRRVHHGESISVLFQYD
>XP_660773_Aspergillus_nidulans
MVRNIVVIGGTSHPQLTQTICDILGIPPADVLLSKFSVGETRVEIKESVRGKDVYILQSGGGKVNDHLLELLITISACKTASARRVTAVLPLFPYSRQSDIPYNKSGAPLVKSSLEGKGASNGYTFESTPTTPHPGKLEVGNPINGVSIDNLQKSLAKAQLEESSGSPVKKRLPNGLSRSDTMESLKSDSSKSTLPNGLLDDSQDKINKFEPRPGYKQWVAQAGTLVADLLTCAGADHVITMDLHDPQYQGFFDIPVDNLYGRPLLKNYIMRNIANYKEAVVVSPDAGGAKRATAIADSMGMEFALIHKERRPTRITDRQNATMMLVGDVKDRTAILIDDLADTSNTITRAAKLLKKEGASQVYALVTHGILSGDAIDRINASALDKVVVTNSVSQTEHLRRCPKLEVLEVGHVFAEAIRRVHHGESISALFQYE
>XP_001400057_Aspergillus_niger
MVRNIVVIGGTSHPQLTQTICNVLGIPPADVLLSKFSVGETRVEIKESVRGKDVYIIQSGGGKVNDLLMELLITISACKTASAKRVTAVLPLFPYSRQSDIPYNKTGAPLVKSSLAGRQGNNYTFESTPPTPHPGKPDGGSLLNGLNGVDNLQKSLAKAQLDDISNGSPVKKQRPVNGLPRSDTMESLQSEGNRFALNGADEKINNFQPRPGYKQWVAQAGTLVADLLTCAGADHIITMDLHDPQYQGFFDIPVDNLYGRPLLKSYIQRNIPNYKQAVIVSPDAGGAKRATAIADSMGVEFALIHKERRPTRITDRQNATMMLVGDVKDRTAILIDDLADTSNTITRAAKLLKKEGAAQVYALVTHGILSGDAIDRINASALDKVVVTNSVDQADHLRRCPKLEVLEVGHVFAEAIRRVHHGESISTLFQYD
>XP_015406594_Aspergillus_nomiae
LFQASFNLKLISPINNRPSRPPSSDIPGFSPLSTQTSSPLPIYSTVFPKPHQPEDPATMVRNIVVIGGTSHPQLTQNICGVLGIPPADVLLSKFSVGETRVEIKESVRGKDVYIIQSGGGKVNDHLLELLITISACKTASAKRVTAVLPLFPYSRQSDIPYNKTGAPLVKSSVPGKSDSANGYTFESTPTTPYPGKPESGSLLNGVDNLQKSLAKAQIEDISNGSPVKKRPTSGLSRSETLDSQPESSKAAVSNGAFGEDSVNKINSFQPRPGYKQWVAQAGTLVADLLACAGADHIITMDLHDPQYQGFFDIPVDNLYGRPLLKSYIQRTIPNYKQAVIVSPDAGGAKRATAIADSMGIEFALIHKERRPTRITDRQNATMMLVGDVKGRTAILIDDLADTSNTITRAAKLLKKEGAAQVYALVTHGILSGDAIDRINASALDKVVVTNSVDQTEHLRQCPKLEVLEVGHVFAEAIRRVHHGESISVLFQYD
>XP_023091542_Aspergillus_oryzae 
MVRNIVVIGGTSHPQLTQNICGVLGIPPADVLLSKFSVGETRVEIKESVRGKDVYIIQSGGGKVNDHLLELLITISACKTASAKRVTAVLPLFPYSRQSDIPYNKTGAPLAAVSNGAFGEDSVNKINNFQPRPGYKQWVAQAGTLVADLLACAGADHIITMDLHDPQYQGFFDIPVDNLYGRPLLKSYIQRNIPNYKRAVIVSPDAGGAKRATAIADSMGIEFALIHKERRPTRITDRQNATMMLVGDVKGRTAILIDDLADTSNTITRAAKLLKKEGAAQVYALVTHGILSGDAIDRINASALDKVVVTNSVDQTEHLRQCPKLEVLEVGHVFAEAIRRVHHGESISVLFHHKIRIWEMEEGKDT
>XP_040633914_Aspergillus_ruber
MVRNICVIGGTSHPHLTQQICSVLGIPPADVLLSKFAVGETRVEVKESVRGKDVYIIQSGGGKVNDMLLELLITISACKTASANRVTAVLPLFPYSRQSDIPYNKSGAPLAKAPPAGKPGSSNGFTFESTPPTPLPGGNGTNNAESLQKGLAKAQLEELNNKRPGYRQWVAQAGTLVADLLTCAGADHIITMDLHDPQYQGFFDIPVDNLYGRPLLKSYIAQNIPNYKQAVIVSPDAGGAKRATAIADSMGIDFALIHKERRPTKITDRQNATMMLVGDVRDRTAILVDDLADTSNTITRAAKLVKKEGAAQVIALITHGILSGDAIDRINASALDKVVVTNSVDQSEHLRRCPKLEVLEVGHVFAEAIRRVHHGESISVLFQYD
>XP_040704381_Aspergillus_sydowii
MVRNIVVIGGTSHPQLTQTICDILGIPPADVLLSKFSVGETRVEVKESVRGKDVYILQSGGGKVNDHLLELLITISACKTASARRVTAVLPLFPYSRQSDIPYNKSGAPLVKSSVEGKQGASNGYTFESTPSTPYPGKLETGNPLNGVSVDNLQKSLAKAQLEDSNGSPVKKRQANGITRSDTLDSLKSDSSKSTLPNGLVDDSQDKINKFQPRPGYKQWVAQAGTLVADLLTCAGADHIITMDLHDPQYQGFFDIPVDNLYGRPLLKNYILRNIPNYKEAVVVSPDAGGAKRATAIADSMGMEFALIHKERRPTRITDRQNATMMLVGDVKDRTAILIDDLADTSNTITRAAKLLKKEGAARVYALVTHGILSGDAIDRINASALDKVVVTNSVTQADHLRRCPKLEVLEVGHVFAEAIRRVHHGESISALFQYE
>XP_001213243_Aspergillus_terreus
MVRNIVVIGGTSHPQLTQTICNVLGIPPAEVLLSKFSVGETRVEIQESVRGKDVYIIQSGGGKVNDHLMELLITISACKTASARRVTAVLPLFPYSRQSDIPYNKTGAPLVKSSPSEKSGNSNGYTFESTPSTPHPGKAESASLLNGVDNLQKSLAKAQLEDVSNGSPVKKRPVNGLSRSDTLESSKSDATLPSTDDSTVKINNFQPRPGYKQWVAQAGTLVADLLTCAGADHIITMDLHDPQYQGFFDIPVDNLYGRPLLKTYIQRNIPNYKHAVVVSPDAGGAKRATAIADSMGMEFALIHKERRPTKITDRQNATMMLVGDVKDRTAILIDDLADTSNTITRAAKLLKKEGASCVYALVTHGILSGDAIDRINASALDKVVVTNSVDQADHLRRCPKLEVLEVGHVFAEAIRRVHHGESISVLFQYD
>XP_022485943_Penicillium_arizonense
MVRNLVVIGGNSHPQLTQNICGVLGIPPAEVLLSKFAVGETRVEVQESVREKDVYIIQSGGGKVNDHLLELLITISACKTASARRVTAVLPLFPYSRQSDIPYDKAGAPLIKAGAPGRPANGGYTFESTPPTPGPGKPEGLGLMNGMDNLQKGLARAQIEESTGSPVKRRNGLPRNDTTDSLKSAANGADDAASNASSKINSFQPRPGYKQWVAQAGTLVADLLTCAGADHIITMDLHDPQYQGYFDIPVDNLYGRPLLKSYIQRNIPNYKQAVIVSPDAGGAKRATAIADQMGMEFALIHKERRPTKITDRQNATMMLVGDVRDRIAILIDDLADTSNTITRAAKLLKKEGASQVYALVTHGILSGDAIERINASALDKVVVTNSVEQQEHLRLCPKLEVLEVGHVFAEAIRRVHHGESISVLFQYD
>XP_014536847_Penicillium_digitatum
MVRNLVVIGGNSHPQLTQSICGVLGIPPAEVLLSKFAVGETRVEIQESVREKDVYIIQSGGGKVNDHLLELLITISACKTASARRVTAVLPLFPYSRQSDIPYDKAGAPLVKASVGGKAANGYTFESTPPTPAPGGKTEGLGLMNGMESLQRSLAKAQLEDSTGSPVKRRGNGLPRSDTADSLKSLSNGTDDATSSSSSKINSFQPRPGYKQWVAQAGTLVADLLTCAGADHIITMDLHDPQYQGFFDIPVDNLYGRPLLKSYIQRNIPSYKQAVIVSPDAGGAKRATAIADQMGMEFALIHKERRPTKITDRQNATMMLVGDVRDRITILIDDLADTSNTITRAAKLLKKEGASQVYALVTHGILSGDAIERINASALDKVVVTNSVDQVEHLRRCPKLEVLEVGHVFGEAIRRVHHGESISVLFQYD
>XP_016593573_Penicillium_expansum
MVRNLVVIGGNSHPQLTQSICGVLGIPPAEVLLSKFAVGETRVEIQESVREKDVYIIQSGGGKVNDHLLELLITISACKTASARRVTAVLPLFPYSRQSDIPYDKAGAPLVKASVGGKPANGYTFESTPPTPAPGGKTEGLGLMNGMESLQKSLAKAQLEDSFGSPVKRRGNGLPRSDTTDSLKSLSNVTDDATGSASKINSFQPRPGYKQWVAQAGTLVADLLTCAGADHIITMDLHDPQYQGFFDIPVDNLYGRPLLKSYIQRNIPNYKQAVIVSPDAGGAKRATAIADQMGMEFALIHKERRPTKITDRQNATMMLVGDVRDRITILIDDLADTSNTITRAAKLLKKEGASQVYALLTHGILSGDAIERINASALDKVVVTNSVDQVEHLRRCPKLEVLEVGHVFGEAIRRVHHGESISVLFQYD
>XP_040645079_Penicillium_griseofulvum
MVRNLVVIGGNSHPQLTQSICGVLGIPPAEVLLSKFAVGETRVEIQESVREKDVYIIQSGGGKVNDHLLELLITISACKTASARRVTAVLPLFPYSRQSDIPYDKAGAPLVKSSVAGKHSNGYTFDSTPPTPGPGGKSEGLGMNGIENLQKGLARAQIEDSTGSPVKRRGNGLPRSDTTDSLKSLTNNNDDTASTSSKINSFQPRPGYKQWVAQAGTLVADLLTCAGADHIITMDLHDPQYQGFFDIPVDNLYGRPLLKSYIQRNIPNYKQAVIVSPDAGGAKRATAIADQMGMEFALIHKERRPTKITDRQNATMMLVGDVRDRITILIDDLADTSNTITRAAKLLKKEGASQVYALVTHGILSGDAIERINASALDKVIVTNSVDQVEHLRRCPKLEVLEVGHVFGEAIRRVHHGESISVLFQYD
>XP_038931957_Penicillium_roqueforti
MVRNLVVIGGNSHPQLTQSICNVLGIPPAEVLLSKFAVGETRVEIQESVREKDVYIIQSGGGKVNDHLLELLITISACKTASARRVTAVLPLFPYSRQSDIPYDKAGAPLVKASVGGKPSNGYTFESTPSTPGPGGRTEGLGLVNGIESLQKGLAKAQIEDSTGSPVKRRGNGLPRSDTTDSLKSLTNGTDDAASTSSKITSFQPRPGYKQWVAQAGTLVADLLTCAGADHIITMDLHDPQYQGFFDIPVDNLYGRPLLKSYIQHNIPNYKQAVIVSPDAGGAKRATAIADQMGMEFALIHKERRPTKITDRQNATMMLVGDVRDRITILIDDLADTSNTITRAAKLLKKEGASQVYALLTHGILSGDAIERINASALDKVVVTNSVDQVEHLRRCPKLEVLEVGHVFGEAIRRVHHGESISVLFQYD
>XP_002559864_Penicillium_rubens
MVRNLVVIGGNSHPQLTQSICAVLGIPPAEVLLSKFAVGETRVEIQESVREKDVYIIQSGGGKVNDHLLELLITISACKTASARRVTAVLPLFPYSRQSDIPYDKAGAPLVKASVGGKPGNGYTFESTPSTPALGGKTEGLGLMNGMNGIESLQKGLAKAQIEESTGSPVKRRGNGLPRSDTTDSLKSVTNGTNGTNGTDDAASNTSKINSFQPRPGYKQWVAQAGTLVADLLTCAGADHIITMDLHDPQYQGYFDIPVDNLYGRPLLKSYIQRNIPNYKQAVVVSPDAGGAKRATAIADQMGIEFALIHKERRPTKITDRQNATMMLVGDVRDRIAILIDDLADTSNTITRAAKLLKREGASKVYALITHGILSGDAIERINASALDKVVVTNSVDQVDHLRRCPKLEVLEVGHVFGEAIRRVHHGESISVLFQYD
>XP_040813790_Penicillium_solitum
MVRNLVVIGGNSHPQLTQSICGVLGIPPAEVLLSKFAVGETRVEIQESVREKDVYIIQSGGGKVNDHLLELLITISACKTASARRVTAVLPLFPYSRQSDIPYDKAGAPLVKASVGGKPANGYTFESTPSTPAPGGKTEGLGLMNGMESLQKGLARAQIEESTGSPVKRRGNGLPRSDTTDSLKSLTNGTDDTASSASKINSFQPRPGYKQWVAQAGTLVADLLTCAGADHIITMDLHDPQYQGFFDIPVDNLYGRPLLKSYIQRNIPNYKQAVIVSPDAGGAKRATAIADQMGMEFALIHKERRPTKITDRQNATMMLVGDVRDRITILIDDLADTSNTITRAAKLLKKEGASQVYALLTHGILSGDAIERINASALDKVVVTNSVDQVEHLRRCPKLEVLEVGHVFGEAIRRVHHGESISVLFQYD
>XP_022578854_Penicilliopsis_zonata
MVRNIVVIGGTSHPQLTQTICSFLGIPHADVLLSKFAVGETRVEIKESVRGKDVYIIQSGGGKVNDHLMELLITISACKTASARRVTAVLPLFPYSRQSDIPYNKVGAPLIKGSSNPKPGSSLGYTFESTPPTPHPGKPESGSLINGVDSLQKSLAKAQLEDREGGFSNGSPVKKRPVNGLPRSDTLDSTKSVVLGGGDDNTSTTSSSSKLNTFQPRPGYKQWVAQAGTLVADLLTCAGADHIITMDLHDPQYQGFFDIPVDNLYGRPLIKSYIQQNIPNYKEAVVVSPDAGGAKRATAIADSMGMEFALIHKERRPTRITDRQNATMMLVGDVKDRITILVDDLADTSNTITRAAKLLKKEGASKVLALVTHGILSGDAIERINASALDKVIVTNSVDQQEHLRRCPKLEVLEVGHVFAEAIRRVHHGESISVLFQYD
>XP_016624467_Cladophialophora_bantiana
MVRNIVVFGGSSHPTLTETICEILGIAPGQALFSKFSVGETRVEIGESVRGKDVYIIQSGGGKVNDHFVELLIAISACKTASAKKVTAVLPLFPYSRQSDIPYNKSGAPLVKASNTSNKLVPDANGYTFDSIPPTPHPDKAESQGLTNGHPLHKATSKSQLDEAENSPTYQARFSHYRDRDASSHSSTKSEYFPVQRKRGDSTASAANGVANHDFAPPPKIDPQDNFKPRPGYRQWVAQAGTLVADLLTCAGADHIITMDLHDPQYQGFFDIPVDNLYGRPILKKYIQQHIPDYRNGVVVSPDAGGAKRATAIADSLGIEFALIHKERRPTKITDRQNATMMLVGDVTAKVAILIDDLADTSNTITRAAKLLKKEGASKVYALVTHGVLSGDAIERINASALDKVIVTNTVDQSHHVRKCPKLEVLEVGHVFAEAIRRVHYGESISVLFQYD
>XP_008724983_Cladophialophora_carrionii
MVRNIVVFGGSSHPALTETICEILGIAPGQALFSKFAVGETRVEIGESVRGKDIYIIQSGGGKVNDHFVELLIAISACKTASAKKVTAVLPLFPYSRQSDIPYNKSGAPLIKAGNISSKLVSETNGYTFDSIPPTPHPDKHESHGLANGHPLHKAASKSDLDQVENSPTHQARFSHYRDSSSHSTTKQEYFPNQRKRGDSAASTNGVANHDFAVPLSAQKVDPQETFKPRPGYRQWVAQAGTLVADLLTCAGADHIITMDLHDPQYQGFFDIPVDNLYGRPILKKYIQQHIPDYKNGVVVSPDAGGAKRATAIADALGIEFALIHKERRPTKITDRQNATMMLVGDITGKVAFIIDDLADTSNTITRAAKLLKKEGASKVYALVTHGVLSGDAIERINASALDKVIVTNTVDQSEHAKRCPKLEVLEVGHVFAEAIRRVHYGESISVLFQYD
>XP_016243911_Cladophialophora_immunda
MVRNIVVFGGSSHPTLTETICEILGIAPGQALFSKFAVGETRVEIGESVRGKDVYIIQSGGGKVNDHFVELLIAISACKTASAKKVTAVLPLFPYSRQSDIPYNKSGAPLVKASNTANKLVPDTNGYTFDSIPPTPHPDKTESQGLANGHPLHKATSKSQLDDVENSPTYQARFSHYRDRDTSSHSSTKSEYFPVQRKRGDSSASATNGVANYDFAPPPKMDPQESFKPRPGYRQWVAQAGTLVADLLTCAGADHIITMDLHDPQYQGFFDIPVDNLYGRPILKKYIQQNIPDYRNGVVVSPDAGGAKRATAIADSLGIEFALIHKERRPTKITDRQNATMMLVGDVTGKVAILIDDLADTSNTITRAAKLLKKEGASKVYALVTHGVLSGDAIERINASALDKVIVTNTVDQSHHVRRCPKLEVLEVGHVFAEAIRRVHYGESISVLFQYD
>XP_007740904_Cladophialophora_psammophila
MVRNIVVFGGSSHPTLTETICEILGIAPGQALFSKFSVGETRVEIGESVRGKDVYIIQSGGGKVNDHFVELLIAISACKTASAKKVTAVLPLFPYSRQSDIPYNKSGAPLVKASNTSNKLVPDVNGYTFDSIPPTPHPDKTESQGLTNGHPLHKATSKSQLDEAENSPTYQARFSHYRDRDASSHSSTKSEYFPVQRKRGDSTASATNGVANHDFAPPPKIDPQDNFKPRPGYRQWVAQAGTLVADLLTCAGADHIITMDLHDPQYQGFFDIPVDNLYGRPILKKYIQQHIPDYRNGVVVSPDAGGAKRATAIADSLGIEFALIHKERRPTKITDRQNATMMLVGDVTAKVAILIDDLADTSNTITRAAKLLKKEGASKVYALVTHGVLSGDAIERINASALDKVIVTNTVDQSHHVRKCPKLEVLEVGHVFAEAIRRVHYGESISVLFQYD
>XP_018692602_Fonsecaea_erecta
MVRNIVVFGGSSHPTLTETICEILGIAPGQALFSKFAVGETRVEIGESVRGKDVYIIQSGGGKVNDHFVELLIAISACKTASAKKVTAVLPLFPYSRQSDIPYNKSGAPLVKASNASNKLVPDSNGYTFDSIPPTPHPDKTESQGLANGHPLHKATSKSQLDEVENSPTYQARFSHYRDRDTSSHSSTKSEYFPSQRKRGDSTASATNGIANYDFALPPKMDPQDTFKPRPGYRQWVAQAGTLVADLLTCAGADHIITMDLHDPQYQGFFDIPVDNLYGRPILKKYIQQNIPDYRNGVVVSPDAGGAKRATAIADSLGIEFALIHKERRPTKITDRQNATMMLVGDVTGKVAILIDDLADTSNTITRAAKLLKKEGASKVYALVTHGVLSGDAIERINASALDKVIVTNTVDQSHHVRRCPKLEVLEVGHVFAEAIRRVHYGESISVLFQYD
>XP_022511706_Fonsecaea_monophora
MVRNIVVFGGSSHPTLTETICEILGIAPGQALFSKFAVGETRVEIGESVRGKDVYIIQSGGGKVNDHFVELLIAISACKTASAKKVTAVLPLFPYSRQSDIPYNKSGAPLVKASNASNKLVPDANGYTFDSTPPTPHPDKTESQGLANGHPLHKAISKSQLDEVENSPTYQARFSHYRDRDVSSHSSTKSDYFPSQRKRGDSAASATNGIANYDFAPPPKIDPQDNFKPRPGYRQWVAQAGTLVADLLTCAGADHIITMDLHDPQYQGFFDIPVDNLYGRPILKKYIQQNIPDYRNGVVVSPDAGGAKRATAIADSLGIEFALIHKERRPTKITDRQNATMMLVGDVTGKVAILIDDLADTSNTITRAAKLLKKEGASKVYALVTHGVLSGDAIERINASALDKVIVTNTVDQSHHVRRCPKLEVLEVGHVFAEAIRRVHYGESISVLFQYDYDTRTPPYEQPSWQVGLSLIFHLECHLVFLFRHSKIEFRPREHKVRATKKKTTNSDNMQNKKRSSLNQVLERSSPGGWRLMGQDYGFFGSTEGLDGDRDEYFVRLYEASYPSNNFNLPKVVPHAGR
>XP_016634110_Fonsecaea_multimorphosa
MVRNIVVFGGSSHPTLTETICEILGIAPGQALFSKFAVGETRVEIGESVRGKDVYIIQSGGGKVNDHFVELLIAISACKTASAKKVTAVLPLFPYSRQSDIPYNKSGAPLVKGSNLSNKLVSDSNGYTFDSIPPTPHPDKSESQGLTNGHPLHKATSKSQLDEVENSPTYQARFSHYRDRDASSHSSTKSEYFPVQRKRGDSAASATNGVANIDFAPPPKMDPQETFKPRPGYRQWVAQAGTLVADLLTCAGADHIITMDLHDPQYQGFFDIPVDNLYGRPILKKYIQQNIPDYRNGVVVSPDAGGAKRATAIADSLGIEFALIHKERRPTKITDRQNATMMLVGDVTGKVAILIDDLADTSNTITRAAKLLKKEGASKVYALVTHGVLSGDAIERINASALDKVIVTNTVDQSHHARRCPKLEVLEVGHVFAEAIRRVHYGESISVLFQYD
>XP_022495088_Fonsecaea_nubica
MVRNIVVFGGSSHPTLTETICEILGIAPGQALFSKFAVGETRVEIGESVRGKDVYIIQSGGGKVNDHFVELLIAISACKTASAKKVTAVLPLFPYSRQSDIPYNKSGAPLVKASNASNKLVPDANGYTFDSTPPTPHPDKTESQGLANGHPLHKAISKSQLDEVENSPTYQARFSHYRDRDVSSHSSTKSDYFPSQRKRGDSAASATNGIANYDFAPPPKIDPQDNFKPRPGYRQWVAQAGTLVADLLTCAGADHIITMDLHDPQYQGFFDIPVDNLYGRPILKKYIQQNIPDYRNGVVVSPDAGGAKRATAIADSLGIEFALIHKERRPTKITDRQNATMMLVGDVTGKVAILIDDLADTSNTITRAAKLLKKEGASRVYALVTHGVLSGDAIERINASALDKVIVTNTVDQSHHVRRCPKLEVLEVGHVFAEAIRRVHYGESISVLFQYDYDPRTPPYEQRSWRVGLSLIFHLECHLVFLFRHSKIEFRPREHKVRATKKKTTNSDNMQNKKRSSLNQVLERSSPGGWRLMGQDYGFFGSTEGLDGDRDEYFVRLYEASYPSNNINLPKVVPHVGR
>XP_013287866_Fonsecaea_pedrosoi
MVRNIVVFGGSSHPTLTETICEILGIAPGQALFSKFAVGETRVEIGESVRGKDVYIIQSGGGKVNDHFVELLIAISACKTASAKKVTAVLPLFPYSRQSDIPYNKSGAPLVKASNASNKLVPDANGYTFDSTPPTPHPDKTESQGLANGHPLHKAISKSQLDEVENSPTYQARFSHYRDRDVSSHSSTKSDYFPSQRKRGDSAASATNGIANYDFAPPPKIDPQDNFKPRPGYRQWVAQAGTLVADLLTCAGADHIITMDLHDPQYQGFFDIPVDNLYGRPILKKYIQQNIPDYRNGVVVSPDAGGAKRATAIADSLGIEFALIHKERRPTKITDRQNATMMLVGDVTGKVAILIDDLADTSNTITRAAKLLKKEGASKVYALVTHGVLSGDAIERINASALDKVIVTNTVDQSHHVRRCPKLEVLEVGHVFAEAIRRVHYGESISVLFQYD
>XP_007759859_Cladophialophora_yegresii
MVRNIVVFGGSSHPALTETICEILGIAPGQALFSKFAVGETRVEIGESVRGKDIYIIQSGGGKVNDHFVELLIAISACKTASAKKVTAVLPLFPYSRQSDIPYNKSGAPLIKAGNISSKLVSETNGYTFDSIPPTPHPDKHESHGLANGHPLHKAASKSDLDQVENSPTHQARFSHYRESSSHSTTKQEYFPNGRKRGDSAASTNGVANHDFAVPLSAQKMDPQETFKPRPGYRQWVAQAGTLVADLLTCAGADHIITMDLHDPQYQGFFDIPVDNLYGRPILKKYIQQNIPDYKNGVVVSPDAGGAKRATAIADALGIEFALIHKERRPTKITDRQNATMMLVGDITGKVAFIIDDLADTSNTITRAAKLLKKEGASKVYALVTHGVLSGDAIERINASALDKVIVTNTVDQSEHAKRCPKLEVLEVGHVFAEAIRRVHYGESISVLFQYD
>XP_016230849_Exophiala_spinifera
MVRNIVVLGGSSHPALTETICEILGIEQGQALFSKFSVGETRVEIGESVRGKDVYIIQSGGGKVNDHFIELLIAISACKTASAKKVTAVLPLFPYSRQSDVPYNKSGAPLVKAAKLDHKLLQDGNGYSFDSVPPTPHSEKGESYGLLNGHSLQKAASKSQLDGDGDASPAHQARSSHYRDSNSQSKLGSEYFTHSRKRSESNASTSNSIVNRDFAVTPSKSENKAEVPESFKPRPGYRQWVAQAGTLVADLLTCAGADHIITMDLHDPQYQGFFDIPVDNLYGRPLLKKYIQQNIPDYKNGVVVSPDAGGAKRATAIADALGIEFALIHKERRPNKINDRQNATMMLVGDVTGKVAVLIDDLADTSNTITRAAKLLKKEGASKIYALVTHGVLSGDAIDRINASALDKVIVTNTVDQQEHCKRCPKLEVLEVGHVFAEAIRRVHYGESISVLFQYD
>XP_016266846_Exophiala_oligosperma
MVRNIVVLGGSSHPVLTDTICEILGIEQGQALFSKFSVGETRVEIGESVRGKDVYIIQSGGGKVNDHFVELLIAISACKTASAKKVTAVLPLFPYSRQSDVPYNKSGAPLVKAAKLDHKLVQDGNGYSFDSVPPTPHPDKGESHDDGDGSPAHQARFSHYRDQNSQTKSGSEYFPSSRRRSESSASTTNGVVNHDFAATPSKTENKTEVLESFKPRPGYRQWVAQAGTLVADLLTCAGADHIITMDLHDPQYQGFFDIPVDNLYGRPLLKKYIQQNIPDYKNGVVVSPDAGGAKRATAIADALGIEFALIHKERRPTKINDRQNATMMLVGDVTGKVAVLIDDLADTSNTITRAAKLLKKEGASKIYALVTHGVLSGDAIDRINASALDKVIVTNTVDQQEHCKRCPKLEVLEVGHVFAEAIRRVHYGESISVLFQYD
>XP_013313928_Exophiala_xenobiotica
MVRNIVVLGGSAHPTLTETICEVLGIEQGQALFSKFSVGETRVEIGESVRGKDVYIIQSGGGKVNDHFIELLIAISACKTASAKKVTAVLPLFPYSRQSDVPYNKSGAPLVKAANMTNKLVPDGNGYTFDSIPPTPHPDKPESNGLPNGHSLHKAASKTELDSNVENSPTYQARFSHYRDSSSQSKTGPEYFLSPRKRGDSNASMTNGVANHDFATTSNKTENKIDAPENFKPRPGYRQWVAQAGTLVADLLTCAGADHIITMDLHDPQYQGFFDIPVDNLYGRPLLKKYIQQNIPDYKNGVVVSPDAGGAKRATAIADALGMEFALIHKERRPTKITDRQNATMMLVGDVTNRVAILIDDLADTSNTITRAAKLLKKEGASKVYALVTHGVLSGDAIDRINASALDTVIVTNTVDQQDHCKRCPKLEVLEVGHVFAEAIRRVHYGESISVLFQYD
>XP_007723847_Capronia_coronata
MVRNIVVLGGSSHPTLTDTICEILGIQQGSALFSKFSVGETRVEIGESVRGKDVYIIQSGGGKVNDHFIELLIAISACKTASAKKVTAVLPLFPYSRQSDIPYNKTEAPLVKASNLSNKLVADSNGYTFDSIPPTPHPDRGESHGLTNSNAHLLHKVASRSQLDEVEHSPTHQARFNHYRDSSTHSSTKSDYFAGSRKRGDSFTSMTNGITSHDFAAKVDPQDSFKPRPGYRQWVAQAGTLVADLLTCAGADHIITMDLHDPQYQGFFDIPVDNLYGRPLLKKYIQHNIPDYKNGVVVSPDAGGAKRATAIADSLGIEFALIHKERRPTKITDRQNATMMLVGDVSGRVAILIDDLADTSNTITRAAKLLKKEGASKVYALVTHGVLSGDAIDRINASALDKVIVTNTVDQRDHSRRCPKLEVLEVGHVFAEAIRRVHYGESISVLFQYD
>XP_007734955_Capronia_epimyces
MVRNIVVLGGSSHPALTDTICEILGIQQGQALFSKFSVGETRVEIEESVRGKDVYIIQSGGGKVNDHFVELLIAISACKTASAKKVTAVLPLFPYSRQSDIPYNKTGAPLVKASNLSSKLVPDSNGYTFDSIPPTPHPDRGESHGLANGHGHLLHKAASRSQLDDVEQSPTHQARFSHYRDSSAHSSTKSAEYFPGPRRRGDSVTSTNGVPNGVPNGVPNGVTSHDFAAKLDPQENFKPRPGYRQWVAQAGTLVADLLTCAGADHIITMDLHDPQYQGFFDIPVDNLYGRPLLKKYIQQNIPDYKNGVVVSPDAGGAKRATAIADSLGIEFALIHKERRPTKITDRQNATMMLVGDVTGRIAILIDDLADTSNTITRAAKLLKKEGASKVYALVTHGVLSGDAIDRINASALDKVIVTNTVDQQDHRRRCPKLEVLEVGHIFAEAIRRVHYGESISVLFQYD
>XP_009154137_Exophiala_dermatitidis
MVRNIVVFGGSSHPTLTDTICEILGIQQGSALFSKFSVGETRVEIGESVRGKDVYIIQSGGGKVNDHFIELLIAISAFKTASAKKVTAVLPLFPYSRQSDIPYNKTGAPLVKASSMSNKLVADSTGYTFDSIPPTPHPDRGESHGLANGHPLHKAASRTQLDEVENSPTHQARFSHYRDSSTHSSTKSAEYFPGPRKRGDSVTSLTNGAGNNESPQTVDPQDHFKPRPGYRQWVAQAGTLVADLLTCAGADHIITMDLHDPQYQGFFDIPVDNLYGRPLLKKYIQQNIPDYKNGVIVSPDAGGAKRATAIADSLGMDFALIHKERRPTKITDRQNATMMLVGDVTGRVAILIDDLADTSNTITRAAKLLKKEGASKVYALVTHGVLSGDAIDRINASALDKVIVTNTVDQQDHRRRCPKLEVLEVGHVFAEAIRRVHYGESISVLFQYD
>XP_013264042_Exophiala_aquamarina
MVRNIVVLGGLSHPGLTETICEILGVQQGHALFSKFAVGETRVEIGESVRGKDVYIIQSGGGKVNDHLVELLIAISACKTASAKKVTAVLPLFPYSRQSDIPYNKTGAPLVKGSSMSSKSEPNGYSFDSIPSTPHPEKTESPGLVNGHSLHKATSRSDLEGGENNPTHQARFSHYRDSSSHSSTKSEYFSGGRKRGDSTASTNGVANHDFAVTLPKVEHPQAAFKPRPGYKQWVAQAGTLVADLLTCAGADHVITMDLHDPQYQGFFDIPVDNLYGRPLLKKYIQQHIPDYRNGIVVSPDAGGAKRATAIADSLGIEFALIHKERRPTKITDRHNATMMLVGDVAGKVAILIDDLADTSNTITRAAKLLKKEGAHKVYALVTHGVLSGDAIERINASALDKVIVTNTVDQTEHCRRCPKLAVLEVGHVFAEAIRRVHYGESISVLFQYD
>XP_016226762_Exophiala_mesophila
MVRNIVVLGGSSHPALTETICDVLGIQQGSALFSKFAVGETRVEIGESVRGKDVYIIQSGGGKVNDHFVELLIAISACKTASAKKVTAILPLFPYSRQSDIPYNKTGAPLIKASSQSTKHDQGYTFDSTPPTPHPEKHESPGLANGHQLHKAASRTDLDAVESSPAHQARFSHYRDSSSQSSTKSEYFAGAARKRTNSTASTNGVANHDFAVQQSPKFEAAPDTFKPRPGYKQWVAQAGTLVADLLTCAGADHVITMDLHDPQYQGFFDIPVDNLYGRPLLKKYIQQHIPDYRNGIVVSPDAGGAKRATAIADSLGMDFALIHKERRPTKITDRQNATMMLVGDVSGKIAILIDDLADTSNTITRAAKLLKKEGASKVYALVTHGVLSGDAIDRINASALDKVIVTNTVDQSEHRKRCPKLEVLEVGHVFAEAIRRVHYGESISVLFQYD
>XP_013270360_Rhinocladiella_mackenziei
MVRNIVVLGGSSHPSLTETICEILGIEQGRALFSKFAVGETRVEIGESVRGKDVYIIQSGGGKVNDHFVELLIAISACKTASAKKVTAVLPLFPYSRQSDIPYNKSGAPLVKASNMSNKLVPDSNGYTFDSIPPTPYPEKVESHGLANGHPLHKAASRSQLDEMENSPTYQARFSHYRDTSSHSSTKSEYFPSARKRGDSTASMTNGAAAADDPPPKKDPQETFKPRPGYRQWVAQAGTLVADLLTCAGADHIITMDLHDPQYQGFFDIPVDNLYGRPILKKYIQQNIPDYKNGVIVSPDAGGAKRATAIADSLGIEFALIHKERRPTKITDRQNATMMLVGDVTGRVAILIDDLADTSNTITRAAKLLKKEGARKVYALVTHGVLSGDAIDRINASALDKVIVTNTVDQQDHCKRCPKLEVLEVGHVFAEAIRRVHYGESISVLFQYD
>XP_018002690_Phialophora_attinorum
MVRNIVVLGGNSHPRLTESICEQLGITPGQALFSKFAVGETRVEIGESVRGKDVYIVQSGGGPVNDYFIELCIAISACKTASAKKVTVVLPLFPYSRQSDIPYNKSGAPLIRSSSVYKPNINGESGYSFDSVPSTPHPERHETNGILNGTSPQHGPQHNTLHRAVSRTQLEDIDSGTQPHQNRYSHYKDLSKSDTLSIRSRNNSGTFPSGVNAHDFAPNSDKSQDSPNSKPVQDAFKPRPGYRQWVAQAGTLVADLLTCAGADHIITMDLHDPQYQGFFDIPVDNLYGRPMLKKYIQHNIPDYRNAVIVSPDAGGAKRATAIADSLGLQFALIHKERRPTKITDRQNATMMLVGDVAGKTAILIDDLADTSNTITRAAKLVKKEGASRVYALVTHGVLSGDAIDRINASALDKVVVTNTVDQTEHKKRCPKLEVLEVGNIFAEAIRRVHYGESISVLFQYD
>NP_595518_Schizosaccharomyces_pombe
MKNLVVFGTESHPKLTESICEHLCLDIGRVELSKFSNGETSVRIKQSVRGCDVYIVSPASGQVNDHLMELLIMISACKTASAKKVTAVLPVFPYSRQPDQKFSFSGAPLSDLQDAVVPCKKQTGYHPWIAQSGTLVADLLMCSGADHIITMDLHDPQFQGFFDIPVDNLFGRPLLKHYISLNIPNYHNAVIVSPDAGGAKRATAIADALGLDFALIHKNRRHEYGTSLMLVGDVQNKVAILIDDLIDTAYTLVRAAEFVKEHGASKIYALVTHCVLSGDAIERVKLSCIDKLIVTNTAPQTITPSGCFDIIDVAPTFAEAIRRIHNGESISILYDHNQVWV
```
