## Supplementary material for "Coding Sequence Insertions in Fungal Genomes are Intrinsically Disordered and can Impart Functionally-Important Properties on the Host Protein": fasta protein sequences: XP_716034.1_blasthits_fa.txt

```
>XP_716034_Candida_albicans
MITAIFIYDSKGDILISKLYKDGIKRNISDVFRIQVISQTSTNRAKEYRSPVLTLGSTSFIYIKSGKIWITAVTRSNQDCSLIMEFLYKLEALLRTVLGRDKKKQLMELTDNYIINNFALCYEILSEVCEFGFPINLDLNYLKKYIDDINVDDSIFKIAPLKRRSTINPLLGKSITSGNTNTTSNNNNSSNSSLKRSSAEENITWRSSGIKYRRNEIFLNVTERVNVLMNSQSDVLNAYVDGSIQMKTHLSGMPLCRFGFNDNTILLSNDEPRDGAVTLEDSKFHQCVQLNVFETERAIQFVPPDGEFQLMSYNCNSNINVPFKVYPQVQEIGRSKLMYKIRIKSFFPEKLPATNVSLKIPTPRGGTILSNLSSSIGKTKFHPEDNSISWKCNKFFGEQEHVLTAEIEVNSSSDELLYWTRPPIKLDFFLDMFSSSGLTVKFLRVQEKNNYRTVKWVKYGTQSGSYEIRY
>XP_002418687_Candida_dubliniensis
MITAIFIYDSKGDILISKLYKDGIKRNISDVFRIQVISQTSTNRAKEYRSPVLTLGSTSFIYIKSGKIWITAVTRSNQDCSLIMEFLYKLEALLRTVLGRDKKKQLVELTDNYIINNFALCYEILSEVCEFGFPINLDLNYLKKYIDDINVDDSIFKISPLKRRSTINPLLGKSGTTGTTNTTSNNSSNSSFRKSSAEENITWRSSGIKYRRNEIFLNVTERVNVLMNSQSDVLNAYVDGSIQMKTHLSGMPLCRFGFNDNTILLSNDEPRDGAVTLEDSKFHQCVQLNVFETERAIQFVPPDGEFQLMSYNCNSNINVPFKVYPQVQEIGRSKLMYKIRIKSFFPEKLPATNVSLKIPTPRGGTLLSNLSSSIGKTKFHPEDNSISWKCNKFFGEQEHVLTAEIETDSSSDELLYWTRPPIKLDFFLDMFSSSGLTVKFLRVQEKNNYRTVKWVKYGTQSGSYEIRY
>XP_002547368_Candida_tropicalis
MITALFIYDSKGDILISKLYKDGVKRNISDVFRIQVISQASSTRSKEYRSPVLTLGSTSFVYIKSDKIWICAVTRSNQDCSLILEFLYKFEGLLRVIVGRDKKKQINGLTDEYIVNNFAVIYEILGEVIEFGYPINLDLTYLRKYVDDINHDDSIFKIAPLKRRPSTKSPTKSTFGFGMHNSNNSNNNGNNNNSSVNKEVDDESVTWRSSGIKYRRNEIFLNVSEHINVLMNSQGDVLRGYIDGSIQMKTHLSGMPLCRFGFNENTILLSNDQPRDGAVTLEDSKFHQCVQLNIFETERTIQFIPPDGEFRLMGYNCSSNINIPFKVYPQVQQVGRSKLMYKIRVQSFYPEKLPATNVILKIPTPKGAVSTNLSCSIGKSKFHQEENVIIWKCNKFFGDQEHVLTAEVETSSNSDELLYWNRPPITLDFLLDMFSSSGLTVKFLRVQEKSNYRTVKWVKYSTQAGSYEIRY
>XP_003867758_Candida_orthopsilosis
MITAIFIYDSKGDILISKLYKDEIKRNIADVFRIQVINSASAGRSNRDQRTPVLTLGSTSFIYIKSGNVWICAVARSNQDCSAILEFLYKLESLFCMVLWEDNKKKSSQQKPTLSDIAIVNNFPLCYDILGEVCDYGYPTNMDLEYLKKYVVGLNDSNLGIFRRASFNPLKKSAPPVQTPPVHQTVTWRSPTIKYRRNEIFLNVQEKVNVLMNFQGDVLRSSIDGAIKMKTRLSGMPQCRFGFNQNTTLLSNYDVPNDEREGVVALEDSKFHQCVELGAFENDRSIQFIPPDGEFQLMSYNCNHNINLPFKVYPQVQEIGRNKIIYKIRMKSFQAPKLPATEVVMHVPTPRGVSSTNISNSNGKAKFHSEENEITWKFNKLFGEQENILTAEVEVKPHSTEFIQWNRPPITLDFVVDMFSSSGLTVRYLKVQEKSNYKTVKWVRYTTSSGSYEIRY
>XP_001527033_Lodderomyces_elongisporus
MITAIFIYDFKGDVLISKIYKDEIKRNIADVFRIQVINQVSLGRSLTREHRTPVLTLGSTSFIYTKLGNVWLCAVTRSNQDCATVLEFLYKLEALLGAVLWEENKKAKVKQDKLTLLDTSIVNQFLLCYNILGEVCDLGYPINLDMEYVKKYVPGMKDADSGGIFKNIQLRKSFTPSKAVMAAGSSFDAGAGSSTPSAHENITWRSANIKYRRNEIFVHVEEKLNVLFNSQGELLRSYVDGAIQLKTHLSGMPQCRFGFNPSTILLSDTDPDTDSKDNVVKLEDAKFHQCVQLSAFDSDRSIQFIPPDGDFQMMSYNCRHNINIPFRIYTQVREVGERIYYKIKVRSFFSPKTSSSNIIVKIPTPGGASLQSLSVSGGKAKFHPDENAFIWRLNKFYGDTEHSINAEVAIQPLSSSYTQWNRPSITLDFELDTYSSSGLAVRFLKIQEKANYKTVKWVRYKTRSGSYETRY
>XP_007374654_Spathaspora_passalidarum
MISAIFLYDSKGDILISKLFKDDVKRTISDVFRIQVITQTRSRDSSTKSPVLTLGSTSFIYIKSGSVWICAVTRSNQDCASILEYLYKLELLLRSVTMDKRGSADVLTDEAIINNFNLVYEIIDESCDFGFPTNLDLSYLKNFISCLNDSDKVFKMMRKPTLKNPELSRTSSSLIPSNSAGSPPPLASNITWRSQGLKYRRNEIYLNVTEKVNVLMNQQSEILRSYVDGSIQMKTHLSGMPSCKFGFNANTVLVNYKPNSGDDYGQDRGFVVLEDSKFHQCVDLRTFENDRVIQFTPPDGEFQLMSYNCHSSINLPFRIYPQVQEIGRNRLMYKIVIKSFFPVKLPATNVVVKIPTPKTVTSKLIQHSTGKAKYHPEEHVILWKFNKFFGSQEQVLTAEVELSGESDELLYWARPPITLDFVLDMFSCSGLTVKFLRVQEKSNYKTLKWVKYTSQAGSYEVRY
>XP_043047165_Scheffersomyces_spartinae
MNVLITKLYREGIRRNVGDVFRIQVINNQSVLSGSGGGGSAGRRGSSGTQALEVRSPVLTLGSTSFVYIKTGQIWLCAVARSNQDCSLILEFLFKLKVILQSIIVNWRTRNGGNHKAEAALDLITGMKSDGTGGGINGDDKDCTDGVLSSGVIENTELTSHGILALYSLVYDVLDEIVEFGFPIDLDWGFLKQRFGINKESSKSSLSRGSSRMKMRWGSSSGLGGGGSGSSSGNGNSKDKTSLSSNDGYYNENRVVPWRQTGIKYRRNEIFLNVQEHINMLMTAEGEILRGYVNGKIMMKCKLLGMPVCRFGLNDNAKFSGDVDVDDYNDDLDVDGDSRVELDDCRFHDCVELQKFHTEKMIEFIPPDGEFQLMSYQCNRNVQLPFEIHTSAVEQSNRLIKYLIRLSSLFSLKISATNVSMKIPVPATLLKSELFTSASGGNAKYVPEDLVVDWNFGKFYGGQDHYLNLEVSTSTDSDQLACVAINSAYIHARKPPIRLSFHLNMFSCLGLQVKYLRVNERSNYRTVKWVKYSSNSGNYEVRV
>XP_001384881_Scheffersomyces_stipitis
MITALFIYDSKGDVLMSKLYKDGIKRNISDVFRIQIISTTNKGASSSSRDVRSPVLTLGSTSFVYIKSSSIWFCAVTRSNQDCSAILEFLYNLESLLKVVQLTSESITNNFSLVYELLEEIVEFGYPTNLELSYLKNYLTTVPTNDNIFKMSSSAWKSSKNAGASNTVNASSSSRAHPDRNITWRSPGIKYRRNEIFLNVEEKITVVMNDDADVLRSHVDGCIRMKTHLSGMPECRFGLGDNSILLNSFNKNVDTSGGNVILEDSKFHQCVELNKFDSDRLIQFVPPDGEFQLMAYHCRSNINLPFKVYADVYEIGRSKLSYKIRVKSCFPAKIPATNVQIKVPTPKGVLDSYSSNSAGKSKFHPEDNVILWKFNKFFGEQEHVLTAEVELADNSHDTSQQMAQTNTTNSILNWSRPPIKLDFVIEMFSSSGLAVKFLKVQEKSNYKTVKWVKYSTQSGSYEIRY
>XP_020067121_Suhomyces_tanzawaensis
MITALFVYDGKGDVIMSKMYKEGVRRNISDVFRIQVISANQKTTSNGSGTGKEVRSPVLTLGSTSFVYIRSGLLWICAVTRSNQDCSMILEFLYKLEALLSALVREGNDSFSKVPLTDELLINNFALIHEILDEVVEFGYPTNLDISGLRSHITSIPNNGNVFKDIKNTKVTASTKKENTSISTLNITWRNGGIKYRRNEIFLKVEEKINVIMNYESEVSRALVEGEIKMKAHLSGMPECHFGLSDDSVFSTDIHSDHRNTGVTLEDCKFHQCVELKRFDSERSIHFIPPDGDFQMMSYRCLQNIHLPFKVNAQVQERGSRVQYKLGIKSLFPSKLPATNVIVKIPTPKGVIKSYSDTTSGKCKYQPDENVFVWKFSKFFGEQSHTLTAELDYTPNTEGGTRNPGWLRPPITIDFELEMFSSSGLAVKYLRVQEKSNYRTVKWVKYSTKAGSYEVRY
>XP_020074789_Hyphopichia_burtonii
MITALFIFDAKGDILISKLYKEGVKRNISDVFRIQVITTNSKNNSAGDSDGRDVRSPVLTLGSTSFIYIKSGLLWICAVTRSNQDCSLVLEFLYNFENLLKNMLIGYGNDSQLSIKKQLTDELITNNFNLIYELLDEVIEFGYPTNLEINYLKNMITSIPASDNIFKIANTRLSRSNNSSNDKPVSNKSSKLSGSNVTWRNTGIKYRRNEIFLNVEERINVLMNAQSEALRVYVDGAIQMKTHLSGMPECRFGLSDDSMLLNLKSSENQDSAAYAYTSNNRNHNEVTLEDSKFHQCVDLTKFDLERVIQFIPPDGDFQLMSYHCLLNINLPFKVYPQVQEIGRLKLHYKIRVKSAFPARLPATNVQIKIPTPRGVIKSMATNTLGKSKFHPEENLFIWKFNKFFGEQEHIFTGEVELSNNHNDFGPNSSMLEDDFNQVYNNGIINWNRPPIKLEFKLDMFSCSGLTVKFLKVQEKLNYRTVKWVKYCTQAGSYDIRY
>XP_015465436_Debaryomyces_fabryi
MITALFIYNSKGDVLMSKLYNEGVKRNISDVFRIQVMSVNSQHYSNGGNGGREVRSPVLTLGSTSFIYIKSGLLWICAVTRSNQDCSAILEFLYKLESLLKVMLDETPGEKVLTEDLIVNNFSLVYELLDEVVEFGYPTNLELSYLQNLLTSVSANDKIFKLSNNALAGAKSLNSGLSRRKTVKLNSLNITWRNPDIKYRRNEIFLNVEEKINVLMNAQAEVLKAYVDGKILMKTHLSGMPECRFGLNDDSLVLNSMSADRSAIPHSGSVTLEDCKFHQSVELNKFDSDRVIQFIPPDGEFQLMSYNCMLNINLPFEVYPQVHQLGNLRLLYKLRIKSLFPSKIPATGVQIKIPTPKGVINSYSTNSLGKSKYHPEENYIIWKFNKFFGNQEHDLTAEVEVPHSSDADIKNLLNWTRPPIKLEFTIDMFSCSGLTVKFLRVQEKSNYRTVKWVKYTSQSGSYDIRY
>XP_458118_Debaryomyces_hansenii
MITALFIYNPKGDVLMSKLYNEGVKRNISDVFRIQVMSVNSQHYSNGGNGGREVRSPVLTLGSTSFIYIKSGLLWICAVTRSNQDCSAILEFLYKLESLLKVMLDETPGEKVLTEDMIVNNFSLVYELLDEVVEFGYPTNLELSYLQNLLTSVSANDKIFKLPNNALSGAKSLNSGLSRRKTVKLNSSNITWRNPDIKYRRNEIFLNVEEKINVLMNSQAEVLRAYVDGKIQMKTHLSGMPECRFGLNDDSLVLNSMSADRSAIPNSGSVTLEDCKFHQSVELNKFDSDRVIQFIPPDGEFQLMSYNCMSNINLPFGVYPQVHQLGNSRVSYKLRIKSLFPSKIPATGVQIKIPTPKGVINSYSTNSSGKSKFHPEANYIIWKFNKFFGNQEHDLTAEVELPHSSDADIKNLLNWARPPIKLEFTIDMFSCSGLTVKFLRVQEKSNYRTVKWVKYTSQSGSYDIRY
>XP_006687942_Yamadazyma_tenuis
MITGLFIFDGKGDVLMSKLYKDGVKGNVSDVFRIQVISSNNKTSSSKEVRSPILTLGSTSFIYIKSGKIWLVAVTRSNQDCAAILEFLYKFETLLKSTFNADSVITDELIINNFFGIYQLLDEIVQFGYPINLEPTYLKAVLPGISMGDGFKLNNTLSRRKSNGGSFMLQSNRSGDLNAALSSITWRQQGLKYRRNEIFVNVDEKINVLTNEQSEILRAYVDGKIVLKTHLSGIPECRFGLNDDGLVINTSTTKLGAEHTGSSNQNNVVLEDCKFHQCVELSTFDTNRVIQFIPPDGEFQLMTYNCVSNINLPFKVIPQVQQVGSTRLQYKLSIKSLFPAKLNATEVKISIPTPQGVIKHYTSESSGKAKFSGGEDLIIWKFNKFFGDQEHVLTAEVELSEDSVHSMINWSRPPIKLDFVIDMFSCSGLSVNYVRIQEKSNYRTVKWVKYRSQSGSYDIRY
>XP_001484351_Meyerozyma_guilliermondii
MISGLYIFDAKGDVLISKLYRSGIGRNISDVFRIHVISAASNRSAIRSPVLTLGSTSFIYIRSGHLWLCAVARSNQDCATIMAFLFRLETLLKLVVGEKHPLTSDAIINHFSSVYDIVDEAANFGYPIDTNPSYFLVHGSSELLGSFLKRPKSLAKKRSSGTIATLGLPKIGNTSSASLDRTAGHDTGVSWRQPGIKYRRNEVFVNIEEKVSALISPEGGLVLRSSVDGTVNMRTHLSGMPECRFGLGDDCVFLSSASSHLSDTDSGVVLENTKLHHSVDLSRFDSNREIQFIPPDGEFQLMSYHCLSNINLPFDIIPEIHQLGHKIVYKIKIRSLFPSKIAATGVVIRVPTPQGVVRNYASPTQGKAKFHPEESAILWKFNKLFGDQLHTLTAEVGWNETTNYEDEDTVLKWQRPPIKIDFHLDMYACSGLTVKFLKIHDKSNYRTIKWVNYKCTAGNYNVRF
>XP_018710452_Metschnikowia_bicuspidata
MITSLLIFNSKGDVLMSKFYKEGVKKNVADVFRIQVINSAGKISASTAHASRLPVLTLGSTSFLYIRSGYLWLVAVARSNQDSSLIFEFLHHLLHLLDQLFARGADQLSEDDIKGNFSMIFDILGEIVEFGYPTNMDYAYLASVVPGFSSLKVSHKDGEFSSLKKSLLEKSDQLNSIDLVYDPSKVSWREQGIKYRKNEIFLNVDEKISLLLDSRGNHLRSHIDGTITLKSHLSGTPVCRFGLSDDYLRDVTQSISVDDFNFHKCVDLAKYTTEGVIRFVPPDGTFQLMSYRINDTFPLPFDINPEIVEDGGGIYLKIRMLSNFPSKAAATGVVLKIVIPQGIMKRTISCSNGKSKYDAQENAILWKFSKFYGELEQLISVDFEVPDTTTAWFKPKITLDFNMDMYSASGLQVQFLKVVEKNNYRTVKWVKYRTQAGSYEIRL
>XP_002614694_Clavispora_lusitaniae
MISAVFIYNAIGDVLMVKFYKDSVKRNVSDIFRLQVITPSTRTSSRETVSPVLTLGSTSFLYVHTAHLWFVAVTRSNQDASVVMEFLESLVALFEQLFASNSSRALTEDDITANFADIYEVLDEVADFGFPTNTEAAHVASVVPGLRIGAPRSRSVADSNNHGSSKPSEKSMNDPAYDISKVPWREQGLKYRRNEIHLNVDEKVHVLIDARGQALRSYIDGTITMKTRLSGMPVCRFGLADERDDALGSVSLDDFKFHQCVDLAMYDSEHVIRFVPPDGTFQLMSYHLARRGSLPFSLIPRVDELPDKLCLTLHIRSNYPPKTLATGVQIRVPVFKNVGRVTAHASVGKAQFDPETSAVVWRLNKVHGETHGQLSVEMPYGEGFSGWSRPPISMDFKMDTYSASRLAVRYLKVVEKANYRTVKWVRYTTHAGSYEVRF
>XP_025341872_Candida_haemuloni
MISAVFIFNAKGDVIMSRLLKDGVRQSVSDVFRIQVINSTRASSSSKDVRSPVLTLGSTSFLHTRLGNMWLVAVTRSNQDSSVIFEFLFTFTALLKHFFSKDPAAPLKEEAITGNFCSIYEMLGEMLQFGYPTNMEPTYLASVIPGLPSPKSGFDFHASLLKPSADKASEKAAASAMDHSYDPRMVSWREPGIKYRRNEIFLNVDEKVHVTLDSHGRCSRSYIDGVITMKTHLSGMPVCRFGFADDRSETGLLEKISLDDFKFHKCVDLAKYDTDQVIRFVPPDGSFQLMSYHVNNTFMLPFKVIPKVTVQGDKMTIRVNLRSTFESMIAATGVTLSIPTPKDVLKNNITSSNGKAKYNPGDNTISWKFSKLYGDSDHSLSAELKLSENDEFSQKQIVNAKNPMSLDFTMDMYSASGLSVKFLKVVEKSNYRTVKWIKYTTEAGSYEIRI
>XP_024713495_Candida_pseudohaemulonis
MISAVFIFNAKGDVVMARLLKDGVRQLVLDVFRIQVINQTSRAGTSKDVRSPVLTLGSTSFLHTRVGTMWLVAVTRLNQDLLAVFEFLFTFAALLKHFFLKDPLAPLKEDAVTGNFCSIYEMLGEMLPFGYPTNMEPTYLALVIPGLPQQKTGFDFHASLLKPGNDKAEKAAATAMDHSYDSRMVLWREPGIKYRRNEIFLNVDEKVHVTLDSHGRCLRSYIDGEITLKTHLLGMPVCRFGFADERSDSGLLDKISLDDFKFHKCVDLAKYDTDQVIRFVPPDGAFQLMLYHVSNKFMLPFKVIPKTSIQGDKMTIRISLRSTYESTIAASGVTLTIPTPKDVVKNNITCSNGKAKYNPAESSISWKFNKIYGELEHSFTAELRLSEDDEFSQKHAVAKSPLNLEFSMDMYSASGLLVKFLKVVEKNNYRTVKWIKYTTTAGSYEIRP
>XP_025339260_Candida_duobushaemulonis
MISAVFIFNAKGDVVMARLLKDGVRQSVSDVFRIQVINQTSRAGTSKDVRSPVLTLGSTSFLHTRVGTMWLVAVTRSNQDSSVVFEFLFTFAALLKHFFLKDPSAPLKEDAVTGNFCSIYEMLGEMLPFGYPTNMEPTYLASVIPGLPQQKTGFDFHASLLKPGNDKAEKAAATAMDHSYDSRMVSWREPGIKYRRNEIFLNVDEKVHVTLDSHGRCLRSYIDGEITLKTHLSGMPVCRFGFADERSDTGLLDKISLDDFKFHKCVDLAKYDTDQVIRFVPPDGAFQLMSYHVSNKFMLPFKVIPKTSIQGDKMTIRISLRSTYERDAHHPYPKDVVKNNITCSNGKAKYNPAENSISWKFNKIYGESEHSLTAELRLSEDDGFSQKHAVAKSPLNLEFSMDMYSASGLSVKFLKVVEKNNYRTVKWIKYTTTAGSYEIRP
>XP_028889119_Candida_auris
MISALFIFNAKGDVLMSRLFKSGVRQSVSDVFRIQVINTAARSNSSRDVRSPVLTLGSTSFLHTRLGNMWLVAVTRSNQDSSVIFEFLFTFAALLRHFFLKDPGHQLKEEVITGNFCAIYEMLGEMLQFGYPTNMEPTYLASVVPGLPQPKTGFDFHASLRKPNSEKTLERAASSAMDHSYDSNMVSWRDSGIKYRRNEIFLNVDEKVNITLDNRGRCLRSFIDGVISMKTHLSGMPVCRFGFADDRSDTGLLDKISLDDFKFHKCVDLAKYDTDRVIRFVPPDGAFQLMSYHISNPFVLPFKVVPKVSVVGDRMTIRVILRSTFESTVAATGVTVTIPTPGEILKNNITCTNGKARYSPGENTITWKFSKVFGESEHSLIADLKLPEADEFSSKHSTTNRKPLGLDFTMDMFSASGLSVKFLKVVEKSNYRTVKWIKYTTSAGSYEIRM
>NP_014579_Saccharomyces_cerevisiae
MISGVLVYSSRGELVLNKFFKNSLKRSISDIFRVQVINNLDVRSPVLTLGSTTFHHIRSRHGDNLWLVTITRSNANSAAIWEFLYKLDAVMNAYRLDREEALKEEFMIVHEMLDIMLGGNGIPIDTELNSVIAQMSVKPVRNMGGLLDSPDGNDVLSSSSSPTSSAGELHFPKFLTKRSSSFLGQGDSTSDFYDNNKITWRPKGIIHKKDEVFLYVNERINILVSRDGSILKSYVDGTIDITTHLSGTPICRFGLNDSLGMQSEDEKKWLAQQQRHSGSDFGNKNFIPKAAAGSVLLEDCKFHECVSLDKFNRNHIIEFVPPDGSMELMKYHVRDNINLPFKVTPIVTHSTRDNEIDYRITLKSLFPGKLSAKDVVLHIPVPPSTVDCKISVSNGHCKFVPEENAMIWRFNKYNGLTENTLSAVTVSTSDTTQLNLQQWTRPPISLEFEVMMFSNSGLVVRYFTISGKDSKHRAVKWIKYISKAGSYEVRY
>XP_018221730_Saccharomyces_eubayanus
MISGVLVYSSRGELILNKFFKNSLKRSISDIFRVQVINNLDVRSPVLTLGSTTFHHIRSRRGDNLWLVTITRSNANSAAIWEFLYKLDSVMNAYRLDREEALKEEFMIVHEMLDIMLGGNGIPIDTELNSVIAQMSVKPVRNLGGLLESPDSIDMLSSSSSPGSVGGELHFPKFLKKRSSSFLGQGDSHPDFSDGNKIAWRPKGIIHKKDEVFLYVNERMNILVSRDGSILKSYVDGTIDITTHLSGTPVCRFGLNDSLGMQSEDQKNWLSQQDQHSHNDFENKNCFPKAAAGSVLLEDCKFHECVSIDKFNKNHIIEFVPPDGSMELMKYHVRDNINLPFKITPIVAHSTRDNEVDYRITLKSLFPGKLSAKDVILHIPVPPSTVDCKISVSNGNCKFVPEENAMIWRFNKFNGLTENTLSAVTVSTSDTTQLSLQQWTRPPMSLDFEVMMFSNSGLVVRYFTISSRDSKHRAVKWIKYISKSGSYEVRY
>XP_033769094_Saccharomyces_paradoxus
MISGVLVYSSRGELILNKFFKNSLKRSISDIFRVQVINNLDVRSPVLTLGSTTFHHIRSRHGDNLWLVTITRSNANSAAIWEFLYKFDAVMNAYRLDREEALKEEFMIVHEMLDIMLGGNGIPIDTELNSVIAQMSVKPVRNMGGLLDSPDGNDVLSSSSSPTSSGGELHFPKFLTKRSSSFLGQGDSNSDFYDNNKITWRPKGIIHKKDEVFLYVNERINILVSRDGSILKSYVDGTIDITTHLSGTPVCRFGLNDSLGMQSEDEKKWLAQQQRHSRSDFENKNFIPKAAAGSVLLEDCKFHECVSLDKFNRNHIIEFVPPDGSMELMKYHVRDNINLPFKVTPIVTHSTRDNEIDYRITLKSLFPGKLSAKDVVLHIPVPPSTVDCKISVSNGHCKFVPEENAMIWRFNKFNGLTENTLSAVTVSTSDTTQLNLQQWTRPPISLDFEVMMFSNSGLVVRYFTISGKDSKHRAVKWIKYISKAGSYEVRY
>XP_003675713_Naumovozyma_castellii
MINALLIFTARGELVVSKLFKGSMKRSIADIFRIQVINNLDVRSPILTLGSTTFHHIKSTRGDNLWIVAVSRNNVDSAAIWEFLYKLDSLLDSYGLNHEEYLKEEFMIVHELLDVMMCGSGGIPMLTENSLVISRMSVKPSKSILEAQNSGNGSSNTNSNNNNNNVPDLLMSGPKLLRRNSASLSQDLSILTDFKWRPKGIVHKKNEVILHVNERINILVSKDGSVLKAYVDGSIDLETHLSGTPICQFGLNDSLSVSGVDSDMYGSHNHNHHFGDVNFDKTDKKQLSMASVGSVILEDCKFHQCVSLDKFDKDRIIKFVPPDGSMELMKYHVRDNLNLPFKVSPIVTNTRNGTALEYRITMKSLFPGRLSAKNVALHIPVPPNTMDCKINVTNGSCKFIPEESAMIWRFNKFNGLTENTLSAVTIPTKDNTQLSLQQWSKPPMSLDFEILMFSNSGLVVRYFTITERDQKYKAVKWIKYISRSGSYEIRY
>XP_003671312_Naumovozyma_dairenensis
MINGILIYSPRGELIVSKLFKGTLKRSIADIFRIQVINNLDVRSPILTLGSTTFHHIRSSKDSDNLWLVAATRNNANSAAIWEFLYKLDSMLIEYGLNKEEYLKEEFMIVHELLDVMLGSCGIPLETEPSKVIAKMSVKPAKLHHNNTSSLLDGHLGSKGNNEISMPKFLKRNDSSQSHDSNFSFNDFSWRPKDIKHKKNEVILHVNEKINILVAKDGSILKAYVDGSIDLQTRLSGTPVCQFGLNDSLTLGSNDSEYSSRNGRTGNNKSSMLDSNLSNKVLSKASVGNVILEDCKFHQCVSLDKFDRERIIKFVPPDGSVELMKYHIRNNLNLPFKITPIVTNSVTGDALDYRIALKSLFPGRLSAKGVVLHIPVPPGVMDCNISVSNGTCKFVPAENAMVWKFNKYNGLTENTLSAVTVPSKEVNQTTLQQWARPPMSLDFEILMFSNSGLVVRYFTISEGHQNYKAVKWIKYVSKSGSYEVRF
>XP_003956232_Kazachstania_africana
MISAILIYTPRGELIVSKLYRNNIKRSISEIFRIQVINNFNVRSPILTLGSTTFHHIRSTANDPTDDELWLVCVNRNNANSAAIWEFLQKLNLILQQYGITSESKLKDEFMTVHEILDNMLLGTGIIQNTDLKSIVDKMSVKPISRTNETTSTQTGFLKRRNTILTTPGANFSLIPTNRHDAHKKNEIFFFVNESMNLLVSKDGSILKNYVDGKIEIKSHLNGNPTCQFELVDDQTKITDFKFDQCIEKVQSRTVRVAATDGELEIVNYHVRDDKINIPFKITPIVSTVKDTVDYRISLKSLFPKNLSATDVVLTIPVPPNTIDCKINVSNGHCKFKAEQNAVIWTFNKFNGSTENTLSAITIADGRQIMNLESWTRPSIQLTFEITMYSISGLLLRNLMITDKDKRRYKASRWIKYISRAGSYEMRF
>XP_022466725_Kazachstania_naganishii
MINAVLVYSARGELIVSKMFKPTLKRSVGDIFRVQVINSLDVRSPILTLGSTTFHYVRTPGEGLWVVSVSRNNENSAATWEFLYKFATMLAAYRLDSEEVLKEEFMLAWELLDTMVEGGGIPSETDPHRIISAMSVKPAMSPVDVRADARQQQTTTSTGAFGHAFPQLLHRASNPGGISILPHATGDGAQLKRNEIVMVVQESISILVSKDGSILKAYVDGGIDLTTKLEGAAVCQFGLNDSLSTDNSSNSKWDPLRSKETQGTNLEMKNAHVGTVLLRDCKFHQCVSLERFDRDRIIRFTPPEGTIELMKYHVRDNLNLPFKVTSMVIPTANNETDYRVTIKSLFPGKLSAKNVTMRIPVPPGTLDCKINVSNGNCKFLPEENAMVWKFHKYNGLTENKLSAITVPTRDTTQLALQQWSRPPISLDFEILMYSNTGLVVRYFTVLDKHNNNTKFKTVKWIKYVSHSGSYEVRY
>XP_445400_Candida_glabrata
MISAVLVFSSRGELIVSKFFKNNLKRSISDIFRIQVINNLDVRSPILTLGSTTFQHIRSNVHGDDLWLVSVTRSNINCGAVWEFLYKFDHMLELYGLNNEEFLKEEFMVCYELLDVMLGENGTPMDTDPATVIKKMSVKPSKETIENFAISVQNKNSTLPKIPKFLRRTSSFLNQESSNNSSGAFNMAGELPWRPKGISHKKNEIFLYVNEKISILVSKEGSILKSYVDGTIDLVTHLSGTPVCQFGLNDSLSVKNDDYGDSFDYIKNKKAIPKAAAGSVLLEDCKFHQCVSLEKFDKDRIIKFVPPDGSMELMKYHVRSNINLPFKVSPIVTYSSSGTAVEYRITLKSLFPSKLTAKNVTMKIPVPPETLDCKIDVSNGSCKFAPEEKAMLWTFNKYNGLTENTLSAVTITSKDAPRLNIQQWQKPPISLDFEIMMFSNSGLVVRYFTIKESERYKTVKWIRYVSKSGSYEIRY
>XP_004181147_Tetrapisispora_blattae
MINAVMIFTPRGELLVFKVFKSSVKRTISDIFRVQVINNDNIRSPILTLGSTTFHFIRTTAGSKLWLVAVTRSNADSGAIWEYLYKLNSLMEVYGLTHEDILKDEFIVCHELLDITLGMNGLPMDTELSSVIGKMTLKPAQVLTSSADRSDILASSVTTLGHNSTPISMPKFLSRNSNRSVTQEFESQFSPSNIPWRSRDIKYKKNEMIVNVIEKINVLVGKDDNILRAYVDGTIDITAHLSGMPMCQIGMNDLSTIQGGENAHWTNEDRASNRDAMPDVSGDRVILEGSKFHQCVALDKYNKDNVIWFIPPDGQFELMKYHVSNNLNLPFRITPQVTLTSHGTALSYAIKLKSLFPRKLSAENVVLRIPVPPGTLDCKINASDGKCKFIPEENCMVWSFHRFNGSTENHLNAQTVPTQSIASQSIKQWTRPPMSLDFKVLMFSNTGLIVRYLKVQEKNMHYNTIKWIKYISAAGSYEVRY
>XP_003688658_Tetrapisispora_phaffii
MINGVLIYSSRGDLIVCDLLKSSLKRTISDIFKIQVINSLEMKSPILTLGSTTFHHIRSSSESKLWIVAITRSNANSGVIWEFLYKLDSMLTAYDLNNEEKLMEKFMVYYEMIDVMLTSNAMPINTELSSIASKISYRLPKTISNSPTNEKNNNNGLSIPKFLTRNSRSMSQEFSNITQSDIPWRPTGIKYKKNEVFLYVNEKINILVSKDQTILKAYVDGSIDLVSHLSGTPICQFGLNDYLSMTGNNISNRGDEFRHDFMDDEDLSTGRSSSSSVKIEDCTFHQCVSLDKFNDERLINFVPPDGSFELMRYHVRDDLNIPFKVTPRVSISSSRCSMRYKIILKSLFPTSLSAADAMLKIPLPPGTVDCKINASSGKCNFSTSDNCAIWKFNKYKGLTENELILETVPSSSTDILSLQQWTRPPMSMNFEIIMFSNSGLVVKYLKVMERVQKYRPVKWIKYVSKSGSYEIRY
>XP_001645915_Vanderwaltozyma_polyspora
MINGVLVYTGKGELIVSKFSKSNAKRSISDIFRVQVINNLDVRSPILTLGSTTFHHIRSNSRDHLWLVAVTRSNANSGAIWEFLYKFDSLLNAFGLDNETTLKEEFMTCYELLDLMLNVDGVPLDTELSSVSAKMSTKPLHSINSPSDSSLDNSSSPLSISKFLNRNNRSMSVDTMNTEPSNYPWRPNGIKYKKNEIFLNINEKISILVSKDETILKAYVDGTVDLTSHLSGTPTCQFGLNDSLSVDEPNYYNSDDNGFRNQQNIPRATAGTVVLEDCKFHECVSLDKFNRDRIIKFVPPDGHIELMKYHVRDNINLPFKVTPNVINSRSRTGLDYRITLKSLFPSKLSANDVVLKIPVPSSTVDCKLNVSNGKCRFVPEESCIIWKFAKYNGLTENKLSAVTVSSNDTTQLMLQQWARPPISLDFEIMMFSNSGLVVRYLKIMEKDQKYRTVKWIKYISRSGSYEVRY
>XP_003681253_Torulaspora_delbrueckii
MISAILIFSSRGELIVAKTMKSSLKKSISDIFRIQVINNLDVRSPILTLGSTTFHHIRSDGSDSLWLVAVSRSNANSGAIWEFLYKLNVIMDVYGLTKEGTLKENFMNCYEILDTVLEEGGIPVDTELNSVISKMTVKPPKQISGNLLDRPDLLTMSSLNLSTPGDSSSTLSMPKFLTRNNRSMSQDLGSNYPSNLSWRPHGIKYKKNEVLLNVNEKISILVSRDGSILKSYVDGTIDLTTHLSGMPICQFGLNDSLSVEFGDDSISEVEDFANKKAIPKAAAGRVMLEDCKFHQCVSLDKFNKDRVIKFVPPDGSMELMKYCVRDNLNLPFKVTPIVTSIGRGNTIDYRVTLKSLFPGKLSAKDVSLRIPVPPGTVDCEINVSNGKCKFVPEESAMIWKFTKYTGLTENTLSAVTVPSSDTTQLTVQQWPRPPMSLNFEIMMFSNSGLVVRYFKVSDKDERYRTAKWIKYISKSGSYEIRY
>XP_037143649_Zygotorulaspora_mrakii
MINAILIFSPRGELIVSKHLKSSLKRSISDVFRIQVINNLDVRSPILTLGSTTFHHIRSSGSNSLWLVAVSRTNANSGAIWEFLCKLNDIMDAYELTEENNLKENFMMCYEILDVVLAEGGIPTDTEINSVITKLSEKPEKQIHNTTLERPDRLNLSSINLPAPSNGYPSLSMHKFLTRNNRSMSQDLGTNYPSNLSWRQHGIKYKKNEVLLNMNEKISILVSKDGSILKAHIDGTVDLTTHLSGMPICQFGLNDSLSLHFDEDASLAEEDFMNKKAIPKAAAGRVLLEDCKFHQCVSLDKFNRDRVIKFVPPDGSMELMKYCVRDNINLPFKVTPIVTTTAMGNSLEYRVTLKSLFPSKLSAGDVSLRIPVPKGMIDCKINVSNGKCRFAPEENAMVWKFGKYNGLTENTLSAISIPATDTTQLMVQQWPRPPMSLDFKIMMFSSSGLVVRYFKISEKNENYKTVKWIKYISKSGSYEVRY
>XP_002495161_Zygosaccharomyces_rouxii
MINAIFIYSTRGELIVSKLFNNSLKRSISDIFRIQVINNLDVRSPILTLGSTTFHHIRSNGSDSLWIVTVSRTNANSGAIWEFLYKFNAILDAYDLTKEEKLKEDFMICYEILDVVIGAGGIPMDTELGSIASKISVKPPKSGGTSSEPKSSTVANFPGSNLSTSNLSMPKFLTRNNRSMSQDLGTNYPSNFPWRPNGIKYKKNEVFLYVNEKINILVSRDGSILKAYVDGTIDMTTHLSGTPICQFGLNDSPSVEFGDSLWLDTQEFHNKKAVPKAAAGSVMLEDCKFHQCVSLDKFNKERIIKFVPPDGNMELMKYCVRDNLNLPFKITPVVTPCGSTVEYRITLKSLFPNKLSAKDVALHIPVPPGTVDCKINISNGKCKFESEENAMVWRFNKYHGLTENTLSAVTVPTSDTTQLTLQQWPRPPMSLGFEIMMFSNSGLVVRYFRVSDKDEKYRVVKWIKYISKSGSYEVRY
>XP_003646823_Eremothecium_cymbalariae
MISALFLYSPRGDLIISKLIKDNIKLGVSEIFRIQVINNLDVRSPILTLGSTTFHHIRSNGGLWLVTVSRGNTDSAGIWEFLYNFNKLLEVYDINSEDSLQGDFMLCYEILDIVLDNGIPRDTELTHIMPYISKKPLSENLLGSDDILNTPSWLVKAGARGMSSENLGLTSKDMCLWRSEGIRYKKNEVYLDVFEHISILVNKDGAILKSYVDGSVQCVAHLSGMPVCQFGFNDYLSPSSNTQSSGNDGWAEEENGTKAIKNAITGSVILEDCKFHQCVQLDKFDQERVIRFVPPDGLFELMKYHVRDNLNLPFKVTPMVTTLKGKSVEYRITLKSLFPSKLCAKDVELYIPAPPDTVNAKINVSSGKGKFIPEENAIVWKIHKYHGLTENVFSAVIVPMGNGNDSLNLEQWSRPPISVRFEISMFSNSGLVVRYLKVMEKDLNYNTVKWVKYISKSGAYEVRY
>NP_984411_Eremothecium_gossypii
MIDAFFVFAPRGSLIVSKLISGEAKESLSEVFRLQVINGLEIRSPVLTLGSTTFQHIRTSGGLWMVVVVRGNADSAAIWEFLYHMNKLLDAYAINTEEALLDDFMLCYELLDVVLDSGLPQDTELSHIVPLLSRKPATGESASGDDFLNSARLRRTGTKNVSVETLDHFSRDVCPWRGEGIKYKKNEVYLDVIEKLSLLVNRDGTILKAYVDGTVQCTAHLSGMPLCHFGFNDSQSLRQRSPRRQYAPRVFGTDERESVVLEDCKFHQCVQLNKFDQERVIRFVPPDGEFELMKYHIRDDLRPPFKVTPVVSKVNERSIEYRITLQSLFPTKLSAKDVELYIPAPPYTISAKVNVSCGKCKFVPEENAIIWKIHKFHGLTENTLSAVTIADEQGHYAQVLDQWPRPPISLKFEIMMFSNSGLVVRYFKVVEKDLKYNTFKWVKYISRSGAYEIRY
>XP_452370_Kluyveromyces_lactis
MLSAIFIYNAKGDLLISKLIKDHVKRSLADVFRTQVINDPHVRSPILTLGSTTFQHVIRESSDNLPMWLVAVSRSNVDSSMIWEYLHKLYQLMEAFGINDEDVLKDEFMLLYEILELTLENGIPQTTDLAQIIPRVSRKPIENNTISKSPDLDDFLSGSNILKAPKLSKRSSSSIALSSLSECPWRPSGLKYKKNEVYLDINEKITILVGKDGSIVKSFVDGSVDCVSHLSGMPLCQLGLNDTYSIHGNEKSELSIVEMMSEYDIKNKKAIPNAAAGSVILEDCKFHQCVQLNKYEANHVIQFVPPDGPFQLMQYRVIDNINIPFNVIPEVEIVKNSTLNYKVTLRSLFPSNVSAKDVTVKIPVPPTTIKCDFNVSGGKCKYDAGEKCMVWKYNKYKGSTENTLSGKVAIPATSHDLSDLLRWSRPPISMGFEIVMFSNSGLVVRHLKCQEPQLNYQPVKWIKYISHSGAYEIRY
>XP_022673711_Kluyveromyces_marxianus
MINALFVFSANGELLVCKLIKDHIKRSISDVFKTQVINDPHVRSPILTLGSTTFHHIIREGANSLPMWLVAVSRGNVDSSMIWEYLNKLYQLMEVYGINDEDVLREEFMVLYEILDITLENGIPQTTDLAQIVPRVSKKPVNDANASFKPSDIDDFLSNSNILRSSRLIKRASSSMALSTLPECPWRPDGLRYKKNEVYLDINENISLLVGKDGSIIKSYVEGSVDCVSHLSGMPVCELGLNDSYQSNSSNNFTDSDTEQSLMEMMVEYDVKNKKAIPNAAAKSVPLQDCQFHQCVQLARYETDHVIRFVPPDGSFQLMKYRVADNINIPFSVLPSVEIVNQSTVYYKITLRSLFPSNVIAKDVTMKIPVPQTTLKCDFYVSGGRCQYDSTEKCIVWKYSKYNGSTESTITAKAIIPSTSHDLADLLRWSRPPISLKFEIVMFSNSGLVVKHLKCQEPQLNYQPVKWIKYISHSGAYEIRY
>XP_022630729_Lachancea_lanzarotensis
MISALFIYSLRGELLISKNVKPTQKSMAEIFRIQVINNLDVRSPVLTLGSTTFHHIKSAGNLWIVSVSRSNADSAAIWEFLHKLSALLQAYNLDSEKDMKEEFMTCFELLDVLLEEGVPMDTEFNNVASQMSVKPAIPADAFNSFTESIANGAGFIPRSRLLKKRSSSLFSQDSIQEQHSKVPWRVSGIKYKKNEVFLNVKENISILVSKDGSILKSYVDGTVETTTHLSGMPVCRFGLNDALSVTSPFYDGSPEVVNKKAIPKAAAGSVMLEDCKFHQCVQLDKFQTDRTINFVPPDGTFELMRYHVRENLNLPFKITPIVTVSRSGSVEYRITIKSLFPGKLSAKDVQLRIPVPPETVDCNFSTSNGKCKFVAAESAIIWQFGKYLGLTENSISATAIPAKGYQMKLDKWSKPSISLTFEVLMFSNSGLVVRFFDILQKDKNYNLVKWIRYISRSGAYEVRY
>XP_002554488_Lachancea_thermotolerans
MLSALFIFSLRGELLISKHVRSSVPKSMSEIFRIQVINNLDVRSPVLTLGSTTFHHVKSPGNLWIVAVSRSNADSAAIWEFLYKLSALLEAFGLHSENELKEDFMTCYELLDIVLEDGVPVDTELSSVASKMSVKPSASAERINTFIESGNGGTNRILPVAQFLRARSSSSNLHDSHSKVPSNIPWRMNGIKYKKNEVFLNVNERISILVSKDGSILKSYVDGTVEATTHLSGMPVCRFGLNDSLSVSTPFGDNESPTTNKKAIPKAAAGSVMLEDCKFHQCVQLDKFQSERTINFIPPDGSFELMKYHVRENLNLPFKITPVVTLFKANSIDYRVTIKSLFPSKLTAKDVQLRIPVPPETVDCHISTSNGRCKFVPEESAIIWKFSKYQGLTENSLSATAVPMKDSALNIDQWSKPPMSLKFEIVMFSNSGLVVRFFDVSEGDRNYKMVKWIKYLSKSGAYEVRY
>XP_020051633_Aspergillus_aculeatus
MLSGILVFNQKGENLIFRSFRSDCRPRLADIFRIQVISNPQVRSPILTLGSTTFSHVKHENIYLVAVTKSNANAALVFEFLYRLVMLGRSYFGKFDEEAVKNNFVLIYELLDEILDYGYPQNTETDTLKMYITTEGVRSAIANSATDSSRITMQATGALSWRRSDVKYRKNEAFVDVIEDVNLLMSATGTVLRADVNGQIVMRAYLSGTPECKFGLNDRLLLDGDSAGGSGGGGSGSSFGGGGSSGMVSGNRDGTTKATRAAAGSVTLEDCQFHQCVKLGRFDADRIISFVPPDGEFELMRYRATENVNLPFKVHPIVREVGTTKVEYSVAIKANYSSKLFATNVVIRIPTPLNTAKTTERTSQGRAKYEPEHNNIVWKIARFSGGSEYVLTAEATLTSMTHQKAWSRPPLSLSFSLLMFTSSGLLVRYLKVFEKSNYSSVKWVRYMTRAGSYEIRF
>XP_001274256_Aspergillus_clavatus
MLSGILVFNQKGENLIFRAFRNDCRPRLADIFRIQVISNPQVRSPILTLGSTTFSHVKHENIYIVAVTKSNANAALVFEFLYRLVMLGKSYFGKFDEEAVKNNFVLIYELLDAAEILDFGYPQNTDSDTLKMYITTEGVKSAIANSPTDSSRITMQATGALSWRRADVKYRKNEAFVDVIEDVNLLMSATGTVLRADVTGQIVMRAYLSGTPECKFGLNDRLLLDGDSATAAGFSSPSAGGRSGSKATRAAAGSVTLEDCQFHQCVKLGRFDADRIISFVPPDGEFELMRYRATENVNLPFKVHPIVREVGTTKVEYSVAIKANYSSKLFATNVVVRIPTPLNTAKITERTSQGRAKYEPEQNNIVWKIARFSGGSEYVLTAEATLTSMTHQKTWSRPPLSLSFSLLMFTSSGLLVRYLKVFEKSNYSSVKWVRYMTRAGSYEIRYALIFFLLLMTRC
>XP_001259892_Aspergillus_fischeri
MLSGILVFNQKGENLIFRAFRNDCRPRLADIFRIQVISNPQVRSPILTLGSTTFSHVKHENIYLVAVTKSNANAALVFEFLYRLVLLGKSYFGKFDEEAVKNNFVLIYELLDEILDFGYPQNTDPDTLKMYITTEGVKSAIVNNPTDSSRITMQATGALSWRRADVKYRKNEAFVDVIEDVNLLMSATGTVLRADVTGQIVMRAYLSGTPECKFGLNDRLLLDGDSGGGAGPSSSSHAPSGSKATRAAAGSVTLEDCQFHQCVKLGRFDADRIISFVPPDGEFELMRYRATENVNLPFKVHPIVREVGTTKVEYSVAIKANYSSKLFATNVVIRIPTPLNTAKTTERTSQGRAKYEPEHNNIVWKIARFSGGSEYVLTAEATLTSMTNQKAWSRPPLSLSFSLLMFTSSGLLVRYLKVFEKSNYSSVKWVRYMTRAGSYEIRYFSSSLALPFYMLLSERD
>XP_041147189_Aspergillus_flavus
MLSGILIFNQKGENLIFRAFRNDCRPRLADIFRIQVISNPQVRSPILTLGSTTFSHVKHENIYLVAVTKSNANAALVFEFLYRLVMLGKSYFGKFDEEAVKNNFVLVYELLDEILDFGYPQNTETDTLKMYITTEGVKSAIVNNPTDSSRITMQATGALSWRRSDIKYRKNEAFVDVIEDVNLLMSATGTVLRADVNGQIVMRAYLSGTPECKFGLNDRLLLDTDAAGGSESGQRGMTTKGTRAAAGSVTLEDCQFHQCVKLGRFDADRIISFVPPDGEFELMRYRATENVNLPFKVHPIVREVGTTKVEYSVAIKANYSSKLFATNVVIRIPTPLNTAKTTERTSQGRAKYEPEHNNIVWKIARFSGGSEYVLTAEATLTSMTHQKAWSRPPLSLSFSLLMFTSSGLLVRYLKVFEKSNYSSVKWVRYMTRAGSYEIRF
>XP_753843_Aspergillus_fumigatus
MLSGILVFNQKGENLIFRAFRSDCRPRLADIFRIQVISNPQVRSPILTLGSTTFSHVKHENIYLVAVTKSNANAALVFEFLYRLVLLGKSYFGKFDEEAVKNNFVLIYELLDEILDFGYPQNTDPDTLKMYITTEGVKSAIVNNPTDSSRITMQATGALSWRRADVKYRKNEAFVDVIEDVNLLMSATGTVLRADVTGQIVMRAYLSGTPECKFGLNDRLLLDSDSGGATRAAAGSVTLEDCQFHQCVKLGRFDADRIISFVPPDGEFELMRYRATENVNLPFKVHPIVREVGTTKVEYSVAIKANYSSKLFATNVVIRIPTPLNTAKTTERTSQGRAKYEPEHNNIVWKIARFSGGSEYVLTAEATLTSMTNQKAWSRPPLSLSFSLLMFTSSGLLVRYLKVFEKSNYSSVKWVRYMTRAGSYEIRYFTSSLVPPVYMRLSERD
>XP_681010_Aspergillus_nidulans
MLSGILIFNQKGENLIFRAFRNDCRPRLADIFRIQVISNPQVRSPILTLGSTTFSHVKHENIYLVAVTKSNANAALVFEFLYRLVLLGKSYFGKFDEEAVKNNFVLIYELLDEILDFGYPQNTETDTLKMYITTEGVKSAITNNPSDSARITQQATGALSWRRADVKYRKNEAFVDVIEDVNLLMSATGTVLRADVNGQIVMRAYLSGTPECKFGLNDRLLLDNDAAGPGSSNPGAGGRGVGGHSSSKTRAAAGSVTLEDCQFHQCVKLGRFDSDRIISFVPPDGEFELMRYRATENVNLPFKVHPIVREIGTTKVEYSVAIKANYSSKLFATNVVIRIPTPLNTAKTTERTSQGRAKYEPEHNNIVWKIARFSGGSEYVLTAEATLSAMTNQKAWSRPPLSLNFSLLMFTSSGLLVRYLKVFEKSNYSSVKWVRYMTRAGSYEIRYVYFECSW
>XP_001390293_Aspergillus_niger
MLSGILIFNQKGENLIFRAFRSDCRPRLADIFRIQVISNPQVRSPILTLGSTTFSHVKHENIYLVAVTKSNANAALVFEFLYRLVMLGKSYFGKLDEEAVKNNFVLIYELLDEILDFGYPQNTETDTLKMYITTEGVKSAIANSATDSSRITMQATGALSWRRSDVKYRKNEAFVDVIEDVNLLMSATGTVLRADVNGQIVMRAYLSGTPECKFGLNDRLLLDTDAAGSSTPGNRDGTMKATRAAAGSVTLEDCQFHQCVKLGRFDADRIISFVPPDGEFELMRYRATENVNLPFKVHPIVREVGTTKVEYSVAIKANYSSKLFATNVVIRIPTPLNTAKTTERTSQGRAKYEPEHNNIVWKIARFSGGSEYVLTAEATLTSMTHQKAWSRPPLSLSFSLLMFTSSGLLVRYLKVFEKSNYSSVKWVRYMTRAGSYEIRF
>XP_015410009_Aspergillus_nomiae
MDSPRSLSPEAYFHSTPISKPNFPPPNFSRPPSHFPFTLRPSLLPSHSFTMLSGILIFNQKGENLIFRAFRNDCRPRLADIFRIQVISNPQVRSPILTLGSTTFSHVKHENIYLVAVTKSNANAALVFEFLYRLVMLGKSYFGKFDEEAVKNNFVLVYELLDEILDFGYPQNTETDTLKMYITTEGVKSAIVNNPTDSSRITMQATGALSWRRSDIKYRKNEAFVDVIEDVNLLMSATGTVLRADVNGQIVMRAYLSGTPECKFGLNDRLLLDTDAAGGPESRSRGITTKGTRAAAGSVTLEDCQFHQCVKLGRFDADRIISFVPPDGEFELMRYRATENVNLPFKVHPIVREVGTTKVEYSVAIKANYSSKLFATNVVIRIPTPLNTAKTTERTSQGRAKYEPEHNNIVWKIARFSGGSEYVLTAEATLTSMTHQKAWSRPPLSLSFSLLMFTSSGLLVRYLKVFEKSNYSSVKWVRYMTRAGSYEIRF
>XP_001823509_Aspergillus_oryzae 
MLSGILIFNQKGENLIFRAFRNDCRPRLADIFRIQVISNPQVRSPILTLGSTTFSHVKHENIYLVAVTKSNANAALVFEFLYRLVMLGKSYFGKFDEEAVKNNFVLVYELLDEILDFGYPQNTETDTLKMYITTEGVKSAIVNNPTDSSRITMQATGALSWRRSDIKYRKNEAFVDVIEDVNLLMSATGTVLRADVNGQIVMRAYLSGTPECKFGLNDRLLLDTDAAGGSESGQRGMTTKGTRAAAGSVTLEDCQFHQCVKLGRFDADRIISFVPPDGEFELMRYRATENVNLPFKVHPIVREVGTTKVEYSVAIKANYSSKLFATNVVIRIPTPLNTAKTTERTSQGRAKYEPEHNNIVWKIARFSGGSEYVLTAEATLTSMTHQKAWSRPPLSLSFSLLMFTSSGLLVRYLKVFEKSNYSSVKWVRYMTRAGSYEIRCVLCQPSSLISSHYHCVQY
>XP_040636779_Aspergillus_ruber
MLSGILIFNQKGENLIFRAFRNDCRPRLADIFRIQVVSNPQVRSPILTLGSTTFSHVKHENIYLVAVTKSNANAALVFEFMYRMITLGKSYFGKFDEEAVKNNFVLIYELLDEILDFGYPQNTETDTLKMYITTEGVKSAIANNPTDSSRITMQATGALSWRRSDIKYRKNEAFVDVIEDVNLLMSAGGTVLRADVNGQIVMRAYLSGTPECKFGLNDRLLLDSGTANSSVAGNRDGAMKATRAAAGSVTLEDCQFHQCVKLGRFDADRIISFVPPDGEFELMRYRATENVNLPFKVHPIVREIGTTKVEYSVAIKANYSSKLFATNVVIRIPTPLNTASTTERTSQGRAKYEPEHNNIVWKIARFSGQSEYVLTAEATLTSMTHQKAWSRPPLSLSFSLLMFTSSGLLVRYLKVFEKNNYSSVKWVRYMTRAGSYEIRF
>XP_040702063_Aspergillus_sydowii
MLSGILIFNQKGENLIFRAFRNDCRPRLADIFRIQVISNPQVRSPILTLGSTTFSHVKHENIYIVAVTKSNANAALVFEFLYRLVLLGKSYFGKFDEEAVKNNFVLIYELLDEILDFGYPQNTETDTLKMYITTEGVKSAIANNPTDSARITQQATGALSWRRADVKYRKNEAFVDVIEDVNLLMSATGTVLRADVNGQIVMRAYLSGTPECKFGLNDRLLLDNDAAGPGSSSAGGANMGSKIGGASSKTKAAAGSVTLEDCQFHQCVKLGRFDADRIISFVPPDGEFELMRYRATENVNLPFKVHPIVREIGTTKVEYSVAIKANYSSKLFATNVVIRIPTPLNTAKTTERTSQGRAKYEPEHNNIVWKIARFSGGSEFVLTAEATLTSMTNQKAWSRPPLSLNFSLLMFTSSGLLVRYLKVFEKSNYSSVKWVRYMTRAGSYEIRF
>XP_001216955_Aspergillus_terreus
MLSGILIFNQKGENLIFRAFRNDCRPRLADIFRIQVISNPQVRSPILTLGSTTFSHVKHENIYLVAVTKSNANAALVFEFLYRLVMLGKSYFGKLDEEAVKNNFVLIYELLDEILDFGYPQNTETDTLKMYITTEGVKSAIANSPTDSSRITMQATGALSWRRSDIKYRKNEAFVDVIEDVNLLMSATGTVLRADVNGQIVMRAYLSGTPECKFGLNDRLLLDSDGRGPTGAEPGNRDGTMKATRAAAGSVTLEDCQFHQCVKLGRFDADRIISFVPPDGEFELMRYRATENVNLPFKVHPIVREVGTTRVEYSVAIKANYSSKLFATNVVIRIPTPLNTAKTTERTSQGRAKYEPEHNNIVWKIARFSGGSEYVLTAEATLTSMTHQKAWSRPPLSLSFSLLMFTSSGLLVRYLKVFEKSNYSSVKWVRYMTRAGSYEIR
>XP_022492465_Penicillium_arizonense
MLSGILIFNQKGENLIFRAFRSDCRPRLADIFRIQVISNPQVRSPILTLGSTTFSHVKHENIYLVAVTKSNANAALVFEFLYRLVMLGKSYFGKFDEEAVKNNFVLIYELLDGKPIPLYPNNPAKATSNNGFFHFPEILDFGYPQNTDPDTLKMYITTEGVKSAIANNPTDSSRITQQATGALSWRRSDIKYRKNEAFVDVIEDVNLLMSATGTVLRADVNGQIVMRAYLSGTPECKFGLNDRLLLDSGESSGPSSSRGGGNGLGTSKATRAAAGSVTLEDCQFHQCVKLGRFDADRIISFVPPDGEFELMRYRATENVNLPFKVHPIVREIGTTKVEYSVAIKANYSSKLFATNVVIRIPTPLNTAKTTERTSQGRAKYEPEQNNIVWKIARFSGQSEFVLNAEATLTSMTHQKAWSRPPLSLSFSLLMFTSSGLLVRYLKVFEKNNYSSVKWVRYMTRAGSYEIRF
>XP_014534233_Penicillium_digitatum
MLSGVLIFNQKGENLIFRAFRNDCRPRLADIFRIQVISNPQVRSPILTLGSTTFSHVKHENIYLVAVTKSNANAALVFEFLYRLVMLGKSYFGKLDEEAVKNNFVLIYELLDAGEPEILDFGYPQNTDPDTLKMYITTEGVKSAIANSSTDSSRITQQATGALSWRRSDIKYRKNEAFVDVIEDVNLLMSATGTVLRADVNGQIVMRAYLSGTPECKFGLNDRLLLDTGETSSNTNNPGEGNGLSTSRATRAAAGSVTLEDCQFHQCVKLGRFDADRIISFVPPDGEFELMRYRATENVNLPFKVHPIVREIGTTKVEYSVAIKANYSSKLFATNVVIRIPTPLNTAKTTERTSQGRAKYEPEQNNIVWKIARFSGQSEYVLNAEATLTTMTHQKAWSRPPLSISFSLLMFTSSGLLVRYLKVFEKSNYSSVKWVRYMTRAGSYEIRF
>XP_016600575_Penicillium_expansum
MLSGVLVFNQKGENLIFRAFRSDCRPRLADIFRIQVISNPQVRSPILTLGSTTFSHVKHENIYLVAVTKSNANAALVFEFLYRLIMLGKSYFGKFDEEAVKNNFVLIYELLDEILDFGYPQNTDPDTLKMYITTEGVKSAIANSPTDSSRITQQATGAISWRRSDIKYRKNEAFVDVIEDVNLLMSATGTVLRADVNGQIVMRAYLTGTPECKFGLNDRLLLDTGETSSNMNNPGGGNGLGTSKTTRAAAGSVTLEDCQFHQCVKLGRFDADRIISFVPPDGEFELMRYRATENVNLPFKVHPIVREIGTTKVEYSVAIKANYSSKLFATNVVIRIPTPLNTAKTTERTSQGRAKYEPEQNNIVWKIARFSGQSEYVLNAEATLTTMTHQKAWSRPPLSLSFSLLMFTSSGLLVRYLKVFEKNNYSSVKWVRYMTRAGSYEIRF
>XP_040648512_Penicillium_griseofulvum
MLSGILIFNQKGENLIFRAFRSDCRPRLADIFRIQVISNPQVRSPILTLGSTTFSHVKHENIYLVAVTKSNANAALVFEFLYRLIMLGKSYFGKLDEEAVKNNFVLIYELLDEILDFGYPQNTDPDTLKMYITTEGVKSAIANSPTDSSRITQQATGALSWRRSDIKYRKNEAFVDVIEDVNLLMSATGTVLRADVNGQIVMRAYLTGTPECKFGLNDRLLLDTGETSSNMNNPGGDNGLGTSKTTRAAAGSVTLEDCQFHQCVKLGRFDADRIISFVPPDGEFELMRYRATENVNLPFKVHPIVREIGTTKVEYSVAIKANYSSKLFATNVVIRIPTPLNTAKTTERTSQGRAKYEPEQNNIVWKIARFSGQSEYVLNAEATLTSMTHQKTWSRPPLSLSFSLLMFTSSGLLVRYLKVFEKSNYSSVKWVRYMTRAGSYEIRF
>XP_038930644_Penicillium_roqueforti
MLSGILIFNQKGENLIFRAFRSDCRPRLADIFRIQVISNPQVRSPILTLGSTTFSHVKHENIYLVAVTKSNANAALIFEFLYRLVMLGKSYFGKLDEEAVKNNFVLIYELLDEILDFGYPQNTDPDTLKMYITTEGVKSAITNSPSDSARITQQATGALSWRRSDIKYRKNEAFVDVIEDVNLLMSATGTVLRADVNGQIVMRAYLTGTPECKFGLNDRLLLDTGETSSNMNNPGGGNGVSTSKTTRAAAGSVTLEDCQFHQCVKLGRFDADRIISFVPPDGEFELMRYRATENVNLPFKVHPIVREIGTTKVEYSVAIKANYSSKLFATNVVIRIPTPLNTAKTTERTSQGRAKYEPEQNNIVWKIARFSGQSEYVLNAEATLTTMTHQKAWSRPPLSLSFSLLMFTSSGLLVRYLKVFEKSNYSSVKWVRYMTRAGSYEIRF
>XP_002565488_Penicillium_rubens
MLSGILIFNQKGENLIFRAFRSDCRPRLADIFRIQVISNPQVRSPILTLGSTTFSHVKHENIYLVAVTKSNANAALVFEFLYRLVMLGKSYFGKLDEEAVKNNFVLIYELLDEILDFGYPQNTDPDTLKMYITTEGVKSAIANSPTDSSRITQQATGAISWRRSDIKYRKNEAFVDVIEDVNLLMSATGTVLRADVNGQIVMRAYLSGTPECKFGLNDRLLLDTGESSSNMNNPGGGNGLSTSKTTRAAAGSVTLEDCQFHQCVKLGRFDADRIISFVPPDGEFELMRYRATENVNLPFKVHPIVREIGTTKVEYSVAIKANYSSKLFATNVVIRIPTPLNTAKTTERTSQGRAKYEPEQNNIVWKIARFSGQSEYVLNAEATLTTMTHQKAWSRPPLSLSFSLLMFTSSGLLVRYLKVFEKSNYSSVKWVRYMTRAGSYEIRCGRVSDTIRTVYEQENKKHIHIARVERNSQHQKAETICAGQENRNENEQSHKDKKGQSQDTGTEII
>XP_040816464_Penicillium_solitum
MLSGILIFNQKGENLIFRAFRSDCRPRLADIFRIQVISNPQVRSPILTLGSTTFSHVKHENIYLVAVTKSNANAALVFEFLYRLVMLGKSYFGKLDEEAVKNNFVLIYELLDEILDFGYPQNTDPDTLKMYITTEGVKSAITSNPTDSSRITQQATGAISWRRSGIKYRKNEAFVDVIEDVNLLMSATGTVLRADVNGQIVMRAYLTGTPECKFGLNDRLLLDTGETSSNMNNPGGGNGLSTSKTTRAAAGSVTLEDCQFHQCVKLGRFDADRIISFVPPDGEFELMRYRATENVNLPFKVHPIVREIGTTKVEYSVAIKANYSSKLFATNVVIRIPTPLNTAKTTERTSQGRAKYEPEQNNIVWKIARFSGQSEYVLNAEATLTTMTHQKAWSRPPLSLSFSLLMFTSSGLLVRYLKVFEKNNYSSVKWVRYMTRAGSYEIRF
>XP_022582776_Penicilliopsis_zonata
MLSGILIFNQKGENLIFRAFRNDCRPRLADIFRIQVISNAQVRSPILTLGSTTFSHVKHENIYLVAVTKSNANAALVFEFLYRLIVLGKGYFGKFDEEAIKNNFVLIYELLDEVLDFGYPQNTETDTLKMYITTEGVKSAIANSATDSSRITMQATGALSWRRADVKYRKNEAFVDVIEDVNLLMSATGTVLRADVTGQIVMRAYLSGTPECKFGLNDRLLLEGDNMTSSLGGRLDNATGSSSRRKNKTRAAAGSVTLEDCQFHQCVQLGRFDADRIISFVPPDGEFELMRYRATENVNLPFKVHPIVREIGTTKVEYSVAIKANYGSKLFASNVVVRIPTPLNTAKTVERTSQGRAKYEPEQNNIVWKIARFTGGSEYVLTAEATLSSMTHQKAWSRPPLSLSFSLLMFTSSGLLVRYLKVFEKSNYSSVKWVRYMTRAGSYEIRF
>XP_016623668_Cladophialophora_bantiana
MLSGILLFNQKGENLIFRAFRPDCRPRLADIFRIQVISNAQVRSPILTLGSTTFSHVKHENIYLVAVTKSNANAAVVFEFVYKFIALGKQYFGKFDEEAVKNNFVLIYELLDEILDFGYPQNTDIDVLKMYITPDNISSAIRSVSAPPSDTSKITMQATGAQSWRRGDIKYRKNEAFVDVIEDVNLLMSATGTVLRADVTGQIVMRAYLSGTPECKFGLNDQLVVGQIAHGLDGPIGNQDGRRKATRAAAGSVTLEDCQFHQCVQLGKFETDRTISFVPPDGEFELMRYRAVENVNLPFKVHAIVREVGTTKVEYSIAVKANYGSKLFATNVVVRIPTPLNTANITERTTQGKAKYEPENNCIVWKIARFVGGSEFVLSAEAHLTSMTNQKAWSRPPLSMTFSLLMFTSSGLLVRYLKVFEKNNYSSVKWVRYMTKAGSYEIRF
>XP_008727769_Cladophialophora_carrionii
MLSGILLFNQKGENLIFRAFRPDCRPRLADIFRIQVISNAQVRSPILTLGSTTFSHVKHENIYIVAVTKSNANAAVIFEFVYRFIALGKQYFGKFDEEAVKNNFVLIYELLDEILDFGYPQNTDIDVLKLYITPDNISSAIRSVSAPAADTSKITMQATGAQSWRRGDIKYRKNEAFVDVIEDVNLLMSATGTVLRADVTGQIVMRAYLSGTPECKFGLNDQLVVGHIASGMDGPAGNSDTRRKATRAAAGSVTLEDCQFHQCVQLGKFETDRTISFVPPDGEFELMRYRAVENVNLPFKVHAIVREVGTTKVEYSIAVKANYGSKLFATNVVVRIPTPLNTANITERTTQGKAKYEPESNCIVWKIARFVGGSEFVLSAEAHLTSMTNQKAWSRPPLSMNFSLLMFTSSGLLVRYLKVFEKNNYSSVKWVRYMTKAGSYEIRF
>XP_016247272_Cladophialophora_immunda
MLSGILLFNQKGENLIFRAFRPDCRPRLADIFRIQVISNAQVRSPILTLGSTTFSHVKHENIYLVAVTKSNANAAVVFEFVYKFIALGKQYFGKFDEEAVKNNFVLIYELLDEILDFGYPQNTDIDVLKMYITPDNISSAIRSVSAPPSDTSKITMQATGAQSWRRGDIKYRKNEAFVDVIEDVNLLMSATGTVLRADVTGQIVMRAYLSGTPECKFGLNDQLVVGQIAHGLDGPIGNQEGKRKATRAAAGSVTLEDCQFHQCVQLGKFETDRTISFVPPDGEFELMRYRAVENVNLPFKVHAIVREVGTTKVEYSIAVKANYGSKLFATNVVVRIPTPLNTANITERTTQGKAKYEPENNCIVWKIARFVGGSEFVLSAEAHLTSMTNHKAWSRPPLSMTFSLLMFTSSGLLVRYLKVFEKNNYSSVKWVRYMTKAGSYEIRF
>XP_007743358_Cladophialophora_psammophila
MLSGILLFNQKGENLIFRAFRPDCRPRLADIFRIQVISNAQVRSPILTLGSTTFSHVKHENIYLVAVTKSNANAAVVFEFVYKFIALGKQYFGKFDEEAVKNNFVLIYELLDEILDFGYPQNTDIDVLKMYITPDNISSAIRSVSAPPSDTSKITMQATGAQSWRRGDIKYRKNEAFVDVIEDVNLLMSATGTVLRADVTGQIVMRAYLSGTPECKFGLNDQLVVGQIAHGVDGPIGNQDGRRKATRAAAGSVTLEDCQFHQCVQLGKFETDRTISFVPPDGEFELMRYRAVENVNLPFKVHAIVREVGTTKVEYSIAVKANYGSKLFATNVVVRIPTPLNTANITERTTQGKAKYEPENNCIVWKIARFVGGSEFVLSAEAHLTSMTNQKAWSRPPLSMTFSLLMFTSSGLLVRYLKVFEKNNYSSVKWVRYMTKAGSYEIRF
>XP_018690377_Fonsecaea_erecta
MLSGILLFNQKGENLIFRAFRPDCRPRLADIFRIQVISNAQVRSPILTLGSTTFSHVKHENIYLVAVTKSNANAAVVFEFVYKFIALGKQYFGKFDEEAVKNNFVLIYELLDEILDFGYPQNTDIDVLKMYITPDNISSAIRSVSAPPSDTSKITMQATGAQSWRRGDIKYRKNEAFVDVIEDVNLLMSATGTVLRADVTGQIVMRAYLSGTPECKFGLNDQLVVGQIAHGLDGPIGNQEGKRKATRAAAGSVTLEDCQFHQCVQLGKFETDRTISFVPPDGEFELMRYRAVENVNLPFKVHAIVREVGTTKVEYSIAVKANYGSKLFATNVVVRIPTPLNTANITERTTQGKAKYEPENNCIVWKIARFVGGSEFVLSAEAHLTSMTNQKAWSRPPLSMTFSLLMFTSSGLLVRYLKVFEKNNYSSVKWVRYMTKAGSYEIRF
>XP_022507319_Fonsecaea_monophora
MLSGILLFNQKGENLIFRAFRPDCRPRLADIFRIQVISNAQVRSPILTLGSTTFSHVKHENIYLVAVTKSNANAAVVFEFVYKFIALGKQYFGKFDEEAVKNNFVLIYELLDEILDFGYPQNTDIDVLKMYITPDNISSAIRSVSAPPSDTSKITMQATGAQSWRRGDIKYRKNEAFVDVIEDVNLLMSATGTVLRADVSGQIIMRAYLSGTPECKFGLNDQLMVGQVAHGIDGPIGNQEGRRKATRAAAGSVTLEDCQFHQCVQLGKFETDRTISFVPPDGEFELMRYRAVENVNLPFKVHAIVREVGTTKVEYSIAVKANYGSKLFATNVIVRIPTPLNTANITERTTQGKAKYEPENNCIVWKIARFVGGSEFVLSAEAHLTSMTNQKAWSRPPLSMTFSLLMFTSSGLLVRYLKVFEKNNYSSVKWVRYMTKAGSYEIRF
>XP_016632169_Fonsecaea_multimorphosa
MLSGILLFNQKGENLIFRAFRPDCRPRLADIFRIQVISNAQVRSPILTLGSTTFSHVKHENIYLVAVTKSNANAAVVFEFVYKFIALGKQYFGKFDEEAVKNNFVLIYELLDEILDFGYPQNTDIDVLKMYITPDNISSAIRSVSAPPSDTSKITMQATGAQSWRRGDIKYRKNEAFVDVIEDVNLLMSATGTVLRADVTGQIVMRAYLSGTPECKFGLNDQLVVGQIAHGLDGPIGNQEGNRKATRAAAGSVTLEDCQFHQCVQLGKFETDRTISFVPPDGEFELMRYRAVENVNLPFKVHAIVREVGTTKVEYSIAVKANYGSKLFATNVVVRIPTPLNTASITERTTQGKAKYEPENNCIVWKIARFVGGSEFVLSSEAHLTSMTNQKAWSRPPLSMTFSLLMFTSSGLLVRYLKVFEKNNYSSVKWVRYMTKAGSYEIRF
>XP_022501004_Fonsecaea_nubica
MLSGILLFNQKGENLIFRAFRPDCRPRLADIFRIQVISNAQVRSPILTLGSTTFSHVKHENIYLVAVTKSNANAAVVFEFVYKFIALGKQYFGKFDEEAVKNNFVLIYELLDEILDFGYPQNTDIDVLKMYITPDNISSAIRSVSAPPSDTSKITMQATGAQSWRRGDIKYRKNEAFVDVIEDVNLLMSATGTVLRADVTGQIVMRAYLSGTPECKFGLNDQLMVGQVAHGIDGPIGNQEGRRKATRAAAGSVTLEDCQFHQCVQLGKFETDRTISFVPPDGEFELMRYRAVENVNLPFKVHAIVREVGTTKVEYSIAVKANYGSKLFATNVIVRIPTPLNTANITERTTQGKAKYEPENNCIVWKIARFVGGSEFVLSAEAHLTSMTNQKAWSRPPLSMTFSLLMFTSSGLLVRYLKVFEKNNYSSVKWVRYMTKAGSYEIRF
>XP_013279579_Fonsecaea_pedrosoi
MLSGILLFNQKGENLIFRAFRPDCRPRLADIFRIQVISNAQVRSPILTLGSTTFSHVKHENIYLVAVTKSNANAAVVFEFVYKFIALGKQYFGKFDEEAVKNNFVLIYELLDEILDFGYPQNTDIDVLKMYITPDNISSAIRSVSAPPSDTSKITMQATGAQSWRRGDIKYRKNEAFVDVIEDVNLLMSATGTVLRADVSGQIIMRAYLSGTPECKFGLNDQLMVGQVAHGIDGPIGNQEGRRKATRAAAGSVTLEDCQFHQCVQLGKFETDRTISFVPPDGEFELMRYRAVENVNLPFKVHAIVREVGTTKVEYSIAVKANYGSKLFATNVIVRIPTPLNTANITERTTQGKAKYEPENNCIVWKIARFVGGSEFVLSAEAHLTSMTNQKAWSRPPLSMTFSLLMFTSSGLLVRYLKVFEKNNYSSVKWVRYMTKAGSYEIRF
>XP_007755392_Cladophialophora_yegresii
MLSGILLFNQKGENLIFRAFRPDCRPRLADIFRIQVISNAQVRSPILTLGSTTFSHVKHENIYIVAVTKSNANAAVIFEFVYRFIALGKQYFGKFDEEAVKNNFVLIYELLDEILDFGYPQNTDIDVLKLYITPDNISSAIRSVSAPAADTSKITMQATGAQSWRRGDIKYRKNEAFVDVIEDVNLLMSATGTVLRADVTGQIVMRAYLSGTPECKFGLNDQLVVGHIAPGMDGPVGNPNTRRKATRAAAGSVTLEDCQFHQCVQLGKFETDRTISFVPPDGEFEMMRYRAVENVNLPFKVHAIVREVGTTKVEYSIAVKANYGSKLFATNVVVRIPTPLNTANITERTTQGKAKYEPESNCIVWKIARFVGGSEFVLSAEAHLTSMTNQKAWSRPPLSMNFSLLMFTSSGLLVRYLKVFEKNNYSSVKWVRYMTKAGSYEIRF
>XP_016230500_Exophiala_spinifera
MLSGILLFNQKGENLIFRAFRPDCRPRLADIFRIQVISNAQVRSPILTLGSTTFSHVKHENIYIVAVTKSNANAAIVFEFLYKFIGLGRQYFGKFDEEAVKNNFVLIYELLDEILDFGYPQNSDIDVLKMYITPDNISSAIRSVSAPSSDTSRITMQATGAQSWRRGDIKYRKNEAFVDVIEDVNLLMSATGTILRADVTGQIIMRAYLTGTPECKFGLNDQLVVGQIAHGLDGPVGNQDSRRKATRAAAGSVTLEDCQFHQCVQLGKFETDRTISFVPPDGEFELMKYRAVENVNLPFKVHAIVREVGTTKVEYSIAVKANYGSKLFATNVVVRIPTPLNTANITERTTQGKAKYEPENNCIVWKISRFTGGSEFVLSAEAHLTSMTNQKAWSRPPLSLNFSLLMFTSSGLLVRYLKVFEKSNYSSVKWVRYMTKAGSYEVRF
>XP_016267291_Exophiala_oligosperma
MLSGILIFNQKGENLIFRAFRPDCRPRLADIFRIQVISNAQVRSPILTLGSTTFSHVKHENIYLVAVTKSNANAAIVFEFLYKFIGLGKQYFGKFDEEAVKNNFVLIYELLDEILDFGYPQNSDIDVLKMYITPDNISSAIRSVSAPSSDTSRITMQATGAQSWRRGDIKYRKNEAFVDVIEDVNLLMSATGTVLRADVTGQIVMRAYLTGTPECKFGLNDQLVVGQIAHGLDGPIGNQEGKRKTTRAAAGSVTLEDCQFHQCVQLGKFETDRTISFVPPDGEFELMKYRAVENVNLPFKVHAIVREVGTTKVEYSIAVKANYGSKLFATNVVVRIPTPLNTASITERTTQGKAKYEPENNCIVWKIARFTGGSEFVLSAEAHLTSMTNQKAWSRPPLSMTFSLLMFTSSGLLVRYLKVFEKSNYSSVKWVRYMTKAGSYEIRF
>XP_013318098_Exophiala_xenobiotica
MLSGILLFNQKGENLIFRAFRPDCRPRLADIFRIQVISNAQVRSPILTLGSTTFSHVKHENIYLVAVTKSNANAAIVFEFLYRFIGLGKQYFGKFDEEAVKNNFVLIYELLDEILDFGYPQNTDVDVLKMYITPDNISSAIRSVSAPSSDTSKITMQATGAQSWRRGDIKYRKNEAFVDVIEDVNLLMSATGTVLRADVTGQIVMRAYLTGTPECKFGLNDQLVVGQIAHGLDGPISSQEGRRKATRAAAGSVTLEDCQFHQCVQLGKFETDRTISFVPPDGEFELMRYRAVENVNLPFKVHAIVREVGTTKVEYSIAVKANYGSKLFATNVVIRIPTPLNTASITERTTQGKAKYEPENNCIVWKIARFTGGSEFVLSAEAHLTSMTNQKAWSRPPLSMNFSLLMFTSSGLLVRYLKVFEKNNYSSVKWVRYMTKAGSYEIRF
>XP_007727529_Capronia_coronata
MLSGILLFNQKGENLIFRAFRPDCRPRLADIFRIQVISNAQVRSPILTLGSTTFSHVKHENIYIVAITKSNANAGIIFEFLFRFIALGKQYFGKFDEDAVKNNFVLIYELLDEILDFGYPQNTDVDVLKMYITPDNISSAIRSVSAPSSDTSKITMQATGAQSWRRGDIKYRKNEAFVDVIEDVNLLMSATGTVLRADVTGQIMMRAYLTGTPECKFGLNDQLVVGQVQQGIEGPMGNYDGGRKATRAAAGSVTLEDCQFHQCVQLGKFESDRTISFVPPDGEFELMRYRAVENVNLPFKVHAIVREVGTTKVEYSIAVKANYGSKLFATNVVVRIPTPLNTASITERTTQGKAKYEPENNCIVWKIARFVGGSEFVLSAEAQLTSMTNQKAWSRPPLNMTFSLLMFTSSGLLVRYLKIFEKTNYSSVKWVRYMTKAGSYEIRF
>XP_007731830_Capronia_epimyces
MLSGILLFNQKGENLIFRAFRPDCRPRLADIFRIQVISNAQVRSPILTLGSTTFSHVKHENIYIVAITKSNANAGIIFEFLYRFVGLGKQYFGKFDEDAVKNNFVLIYELLDEILDFGYPQNTDVDVLKMYITPDNLSSAIRSVSAPSSDTSKITMQATGAQSWRRGDIKYRKNEAFVDVIEDVNLLMSATGTVLRADVTGQIVMRAYLSGTPECKFGLNDQLVVGQVVHGIDGPIGNQDGRKATRAAAGSVTLEDCQFHQCVQLGKFESDRTISFVPPDGEFELMRYRAVENVNLPFKVHAIVREVGTTKVEYSIAVKANYGSKLFATNVVVRIPTPLNTASITERTTQGKAKYEPENNCIVWKIARFVGGSEFVLSAEAHLTSMTNQKAWSRPPLSMTFSLLMFTSSGLLVRYLKVFEKNNYSSVKWVRYMTKAGSYEVRF
>XP_009157878_Exophiala_dermatitidis
MLSGILLFNQKGENLIFRAFRPDCRPRLADIFRIQVISNAQVRSPILTLGSTTFSHVKHENIYIVAITKSNANAGIIFEFLYRFIALGRQYFGKFDEDAVKNNFVLIYELLDEILDFGYPQNTDVDVLKMYITPDNISSAIRSVSAPSSDTSRITMQATGAQSWRRGDIKYRKNEAFVDVIEDVNLLMSATGTVLRADVTGQIVMRAYLSGTPECKFGLNDQLVVGQVAQGIDGPIGNQDGKRKATRAAAGSVTLEDCQFHQCVQLGKFESDRTISFVPPDGEFELMRYRAVENVNLPFKVHAIVREVGTTKVEYSIAVKANYGSKLFATNVVVRIPTPLNTASISERTTQGKAKYEPENNCIVWKIARFVGGSEYVLSAEAHLTSMTNQKAWSRPPLSMNFSLLMFTSSGLLVRYLKVFEKSNYSSVKWVRYMTRAGSYEIRF
>XP_013264172_Exophiala_aquamarina
MLSGILVFNQKGENLIFRAFRPDCRPRLADIFRIQVISNAQVRSPILTLGSTTFSHVKHENIYIVAVTKSNANAAVVFEFVYRLIGLGRQYFGKFDEDAVKNNFVLVYELLDEILDFGYPQNTDVDVLKMYITPDNISSAIRSVSAAPSDTSRITMQATGAQSWRRGDIKYRKNEAFVDVIEDVNLLMSATGTVLRADVTGQIVMRAYLTGTPECKFGLNDQLVVGHIAQGDGPIGNQDGKRKATRAAAGSVTLEDCQFHQCVQLGKFETDRTISFVPPDGEFELMRYRSVENVNLPFKVHAIVREVGTTKVEYSIAVKANYGSKLFATNVVIRIPTPLNTANITERTTQGKAKYEPENNCIVWKIARFVGGSEFVLSAEAHLTSMTNQKAWSRPPLSMNFSLLMFTSSGLLVRYLKVFEKGNYSSVKWVRYMTKAGSYEIRF
>XP_016222658_Exophiala_mesophila
MLSGILLFNQKGENLIFRAFRPDCRPRLADIFRIQVISNAQVRSPILTLGSTTFSHVKHENIYIVAVTKSNANAAVVFEFIYRFIGLGKQYFGKFDEDAIKNNFVLVYELLDEILDFGYPQNTDADVLKMYITPDNISSAIRSVSAAPSDLSKITMQATGAQSWRRGDIKYRKNEAFVDVIEDVNLLMSATGTVLRADVTGQIVMRAYLSGTPECKFGLNDQLVLGQSGQADGPVGNSDGNRKATRAAAGSVTLEDCQFHQCVQLGKFETDRTISFVPPDGEFELMRYRAVENVNLPFKVHAIVREVGTTKVEYSIAVKANYGSKLFATNVVVRIPTPLNTANISERSTQGKAKYEPESNCIVWKIARFVGGSEFVLSAEAHLTSMTNQKAWSRPPLSLNFSLLMFTSSGLLVRYLKVFEKNNYSSVKWVRYMTKAGSYEVRF
>XP_013277594_Rhinocladiella_mackenziei
MLSGILLFNQKGENLIFRAFRPDCRPRLADIFRIQVISNAQVRSPILTLGSTTFSHVKHENIYIVAVTKSNANAAVVFEFVYRLIGLGRQYFGKFDEEAVKNNFVLVYELLDEILDFGYPQNTDVDVLKMYITPDNISSAIRSVSAPPSDTSKITMQATGAQSWRRGDIKYRKNEAFVDVIEDVNLLMSATGTVLRADVTGQIIMRAYLSGTPECKFGLNDQLVVGQVGQGMDGPVGNQDGKRKATRAAAGSVTLEDCQFHQCVQLGKFETDRTISFVPPDGEFELMRYRAVENVNLPFKVHAIVREVGTTKVEYSIAVKANYGSKLFATNVVIRIPTPLNTANITERTTQGKAKYEPENNCIVWKIARFVGGSEFVLSTEAHLTSMTNQKAWSRPPLSMNFSLLMFTSSGLLVRYLKVFEKNNYSSVKWVRYMTKAGSYEIRF
>XP_018002257_Phialophora_attinorum
MLSGILLFNQKGENLIFRAFRPDCRPRLADIFRIQVISNAQVRSPILTLGSTTFSHVKHENIYITAVTKSNANAAIVFEFLYRFISLGKGYFSKFDEDAVKNNFVLIYELLDEILDFGYPQNTDVDVLKMYITPDNLSSAIRSVSAPSSDTSRITMQATGAQSWRRGDIKYRKNEAFVDVIEDVNLLMSATGTVLRADVTGQIVMRAYLTGTPECKFGLNDQLLVGSITQNGNALDSGPVGNADGKRKATRAAAGSVTLEDCQFHQCVQLSKFDSDRTISFVPPDGEFELMRYRATENVNLPFKVHAIVKEVGTTKVEYSVAVKANYGSKLFATNVVIRIPTPLNTAKISERTTQGKAKYEPESNCIVWKIARFVGGSEFVLSAEAQLTSMTNQKAWSRPPLSMNFSLLMFTSSGLLVRYLKVFEKGNYSSVKWVRYMTRAGSYEIRF
>NP_592921_Schizosaccharomyces_pombe
MISGLFIFNLKGDTLICKTFRHDLKKSVTEIFRVAILTNTDYRHPIVSIGSSTYIYTKHEDLYVVAITKGNPNVMIVLEFLESLIQDLTHYFGKLNENTVKDNVSFIFELLDEMIDYGIIQTTEPDALARSVSITAVKKKGNALSLKRSHSSQLAHTTSSEIPGSVPWRRAGIKYRKNSIYIDIVERMNLLISSTGNVLRSDVSGVVKMRAMLSGMPECQFGLNDKLDFKLKQSESKSKSNNSRNPSSVNGGFVILEDCQFHQCVRLPEFENEHRITFIPPDGEVELMSYRSHENINIPFRIVPIVEQLSKQKIIYRISIRADYPHKLSSSLNFRIPVPTNVVKANPRVNRGKAGYEPSENIINWKIPRFLGETELIFYAEVELSNTTNQQIWAKPPISLDFNILMFTSSGLHVQYLRVSEPSNSKYKSIKWVRYSTRAGTCEIRI
```
