## Supplementary material for "Coding Sequence Insertions in Fungal Genomes are Intrinsically Disordered and can Impart Functionally-Important Properties on the Host Protein": fasta protein sequences: XP_716038.2_blasthits_fa.txt

```
>XP_716038_Candida_albicans
MIISKSSILVIWFTFLVSIVNGSRYIKSSSLLTCMENSQFTASFFDVIFYPGNNTVDFDVLAISTIDNRTVGVNVNVIAYGLNVLQRNISLCDISYTGSTGAQNDPLCPINNGHLDVHSSYTLGSSVTKDIPGIAYTIPDLDARVRAVIYDTQTYEQLACVEATLSNGKTVQTKYAGWPIAAVSGLGVITSGVISIIGYSNTAAHIASNSMSLFVYFQSLAVTAMMAVARTPPLAAAWAQNFMWSLGVVRVGFVQDIANWYLQATGGTPTDILKSRYLSISVQKFVKKFIKRSAMAIAEHSPEFVTHLTKRINVSLDTESIGALDSDLYTTNEKSGESSGKILVLRGIQRVAYLSNIEITDMFMTSIQFLLFFVFVVLVCLMAFKAIIEILVRSKIIKEGKFKEYRRQWASIIKGTNYRILMLALPQIGLFCIWEFTVRDSAGIVVVAVFMLAVTAILLLQAAVRVCLLGTKSVREYKNPAYLLFGDRKFLNRFGFLYFQYRADKYWYIFVSTTYIFLKSLIVAVLQNHGKPQSVIVWAIELIHLVVLIWIRPFMDKRTNVFNIIISIMNFINALFFMFFSDVFGQPSVVSSMMAVVYFILNAVFALFLLLFTIITCILALLRDNPDSQYQPMRDDRVSFLNRQASRSDVIGKNNPRNGKDSELADLGKTAMMGHENRAREGDTAYQDSNSYDEDSLYFRRRAENEQEGYSNTYGPRN
>XP_002418684_Candida_dubliniensis
MIISRSSIIVVWVAFLVSIVNGSRYIKSSSLLTCMENSQFTASFFDIIFYPGNNTVDFNIIALSSIDNKTVGVNVNVIAYGLNVLQRNISLCDISYAGIVNAQNNPLCPITNGHLDLHSSYTLGSSVTKDIPGIAYTIPDLDARVRAVIYDTQTYEQLACVEATLSNGKTVQTRYAGWPIAAVSGLGVITSGVISIVGYSNTAAHIASNSMSLFVYFQSLAVTAMMAVARTPPLAAAWAQNFMWSLGIVRVGFVQDIANWYLQSTGGTPTDILKSRYLSISVQKFVKKFVKRSAMAIVDHSPEFVTHLTKRINVSLDTESMGTLDPNLYTTDEKSSESSGKILVLRGIQRVAYLSRIEITDMFMTSIQFLLFFVFVVLVCLMSFKAIIEILVRSKIIKEGKFKEYRRQWASIIKGTNYRILMLALPQIGLFCIWEFTVIDSAGIVVVAVVMLVVTVVLLIQAAVRVCFLGTKSVREHKNPAYLLFGDRKFLNRFGFLYFQYRADKYWYILVSTTYIFLKSLIVAVLQDHGKPQSVIVWAIELIHLVILIWIRPFMDKRTNVFNIIISIMNFINALFFMFFSNVFGQPNVVSSMMAVVYFILNAVFALFLLLFTIITCVLALLRDNPDSRYQPMRDDRVSFLNRQASKSDVIGKNNPPNGKDSELADLGKTAMMGHEYRAREGDTGVQDSNSYDEDSLYFRSRGENEQEYNSNAYGPRT
>XP_002548820_Candida_tropicalis
MLFFKSFILIWVTTLLSLTHAARYIKSSSLLTCMDNSQFTASFFDIVFFPGNNTVYFNVVALSSIDNKTVGANVNLIAYGLNVLQRNVSLCDIDYENSANSKNNPLCPLTSGHLDLDSSYKLGTSVTKDIPGIAYTIPDLDARVRVVVYDTDTYEQLACVETTLSNGRTVQTKYAAWPIAAVSGLGVITSGVVSVIGHSNTAAHIASNSMSLFVYFQSLAITAMMAVARVPPLAAAWAQNFMWSMGIVRVGFVQDIANWYVQSTGGTSTDILKSSYLSISVQKFAKKFVKRSSTYIMDSFFENSPEIVSHLTKRANIMLDSDSFGYSDSLDPDLYSTDEKASDLAGKILVLRGIQRVAYLAGIEITDLFMTGIQFLFFFIFVMVVCLMLFKAVIEILIRSKVMNEGKFNEYRQQWGFIIKGTLYRLLVLALPQISLLCIWEFTSRDSAGTVVVAVFLLAVTVILLLQASIRVWIMGRKSVRQFNNPAYLLFGDGKFLNRFGFLYVQFRADKYWFILFSLTYIFLKSLFVAVLQEHGRPQSVIVWVIELIHMVVVIWIRPFMDKRTNAFNITISVINFINALFFMFFSMVFNQPNVVSSVMAVVYFVLNAVFALFLLLFTIITCVLALLYKNPDTRYQPMKDDRVSFLPRFDNSKGDLSKGGMNGSGEDMELMALGATAMKGHEHSKPIDKQQGTTVLEDDDSYDEGSPSYRNPSGPGGAALTNTSSNYDRDSISFMEPTEPNSTIVGNPYNAVPPSSSGGRSATSNSGFSYGTTGMYTGSVASPQNQYSQRYGARQDNSGFYNNDSRTNFN
>XP_003869413_Candida_orthopsilosis
MLPYKLLLIGITCLFNVVSAVHYIKSSSLLTCMDNSQFTASYFDIVFYPGNRTIYFDINAISSIDAKVGAYINVIVYGLNVVQRNISLCDIDYESSGSGANPLCPLTSGHLNLDSHYQLGSSISSQIPGIAYTVPDVDARVKVLIYDLESYDQLACVEATLSNGKTVQTKYAGWPIAAISGLGVVTSGVISVIGHSSTAAHIASNSMSLFIYFQSLAIMAMMAVARVPPIAAAWAQNFMWSVGLIKIGFVQDISNWYIQATGGTPTDILGASYLSISVQRFAKRAMEWYEGMNSYDMAGLSSSSGSPLAKRANILLDSDTFGTADNLDPDLYSTNEKATDLSGKILVLRGIQRVAYLASIEITDVFMTGICFLFFFAFVMVVCLMLFKAIIEILTRSKAMHAEKFNEYRHHWGGIIKGSLYRLLIIAFPQVSVLCIWELTARDSAGAVVVAVFLLVITLVLLIQAATRVFLMGRNSVRDFKNPAYLLFGDVKFLNKFGFLYVQYRADCFWFIWVSLFYIFVKSLLVAVLQHHGKPQSVIIWVVELIHLVVVCWIRPFMDKRTNAFNITISVINFINALFFMFFSSVFGQPNVVSSVMAVVYFVLNAVFALFLLIFTIVTCLLAIVRKNPDARYQPMRDDRVSFLPKSAGKKGAGTGGDDDMELMALGATAMKGHEHGKRDPLAYDDESYDEDSVYQNTRNLSGPALGGEGTTSTGSGSNDYSPSKRDSISFMEPTQPGSTIVGNPYNALPTNYSNENNASTGSGFSFGQTGAYQGSSSSPQNPYFQNTAYSNNQYYQQRNPSGSRTAFR
>XP_001525374_Lodderomyces_elongisporus
MLILNTIFLLCLASFTNLVSATKLIKSSSLLTCMDNSQFTASYFDIVFYPENNTVYFDINAISSIDNKNVSVYVNLIAYGLNVLQRNVSLCSLDYQETGNSKNNPLCPLTSGHLNLDSSYELGSSVTKEIPGVAYTIPDLDARVKVIVYDDSDYTQLACVEATLSNGKTVQTKYAAWPIAAVSGLGVLTSGVISIIGHSSTAAHIASNSMSLFIYFQSLAITAMMGVARVPPIAAAWAQNFMWSLGLVRVGFVQNIANWYVQSTGGTPTDILKSSYLSISVQKRKLIKRAALELYDHFASEAKQKLVKRLDVQVDSDTFGTSDNLDPTLYSTDEKNSDGKILVLRGVQRVAYLLSIEITDLFMTGICFLLFFGFVMIVCLTLFKALIEILVRSKMMREGKFNEYRQQWNGVIKGSVYRLLIIALPQISLLCIWELTTRDSTGTVVVAVFLLVLACLLLLQAAVRVFLLGRRSVGQFKNPAYLLFGDGKFLNRFGFLYVQFRADCYWFVLVSLVYIFLKSLFVAVLQQHGKPQSVIVWAIELIYLVLVCWIRPFMDKRTNAFNITIAVINFINALFFMFFSMVFGQPNVVSSVNGRVVYFVLNAVFALFLLLFTIITCALALVYKNPDTRYQPMKDDRVSFLPRTVNDKTGGPGGLSRDDDMELMALGATAMKGHEHGGKSRMAGDSSIYDEDNSFENEGESVYQRTRNLSGPGLSSTSESAYEPSKRDSFVNVEPTQPSSTIVGNPYAALPTNAGGNAGGPSNNSTGGFSFGQTGSYQGSASSPQNPYFKSTSYQQQSQPYQQRNPRFR
>XP_007373554_Spathaspora_passalidarum
MRLLQILIAFWLSQTVMAANHITSTSLLTCMDNSQFTASLFQIYFFPDNNTFTFNVNAISSIDNKNVTANVNLIAYGLNILQRNISLCSLDYQDQFNSKNNPLCPLTSGHLDLSSSYEVSSSVTKDIPGVAYTIPDLDARVRVLVYDSSNNNQLACVEAVLSNGKTVQTKYAAWPIAAVAGLGVITSGVVSVIGHSSTAAHIASNSMSLFVYFQSLVITAMMAVARVPPIAAAWAQNFVWSMGIVKLGFVQDIANWYVQSTGGTPSDILRSNYISVSVQKKLRMVKRAAMGVLNQIDFIPNMGKVNFVKRADISLDQQTFGLGDKLDPKLYTIDEKDKDISGKILVLRGIQRVAYLTGIEITDLYMTAIIFLFFFCFVMIVCLMLFKAVIEILIRSKIMNEGKFNEYRQQWASIIKGTIYRLMVLSLPQVALLCLWQFVERDSVGTIVVAVFLLVICVVLLFQAAVRVWIKGRESVREFKNPAYLLFGDGKFLNRFGFLYVQFRADCYYFVLVTLIYIFLKSLFVAVLQHQGMAQSVIVFAIELVYLVLLCWIRPFMDKRTNAFNITIGVINTINALFFMFFSNIFRQPQVVSSVMAVVYFVLNAVFALFLLLFTIITCVLALLYKNPDTRYQPMKDDRVSFLPRFGKTDDQVSPQQDMELMELGATAMKGHEHGGPETSPIGAKKYEEDESVYGSEAYHPVNTNSSSNIYEDPSKRDSFMFDSDPIQPNSTIVGNPYNAAQSRGGFSYGSTPNRGPSGASSSYPSTTGGPQNPFNQSTGYGDNSGSRMDYI
>XP_043049750_Scheffersomyces_spartinae
MKLWHYYLPLVALLNSVAVLGAKTLQTSSLLTCMDSSQFTASTFNVVFFPNNRSLVFDIAAISNINLNITANVQLIAYGITAINTNVSLCSLNYDSICPLTTGHMDLNSNYIVPESVANRIPGIAYNIPDLDARVRVVLFNSTDSAVACVEAVVSNGKTVQTKYAAWPIAAIAGLGVLTSGFISVVGHSATAAHIASNSMSLFIYFQSLVITAMLGVAVVPPVAAAWAQNFVWAMGVIKVNVLQSIANWYVQSTGGTVSDVLKSKYASISVQKKAKRSLDIIEDFGRMYHKAQKSNHLTLFKRAFSLDKQDYGYSDSLDSSLYTTNEKSDLSSKILVLRGIQRVSYLADIEITSLFFTSIAFLFFCAFVLVVCLMFFKAIIEILIKSKVMNEGKFNVYRRHWGDIIKGSLYRILMIAFPQITLMCLWELTTRDSAGTTVIAIFLLIIAVALLFQAAIRVVLLGRESVRNFKNPAYLLYGDGNFLNKFGFIYVQYRADCYYWVAVWLIYVLLKSLFVAVMQRKGQVQALLVMVTEIFYCVAVCYIRPFMDKRTNVFNIFISVINTINALFFTFFSNVFKQPHVVSSVMAVIFFILNAAFALFLLIFTVVTCVMALVYKNPDVRYQPMKDDRVSFIPRFGNETKAQEAQDLELVALGATAMKGHEMGAKREFTDDNDSSAFDPYNTERPSIDNLEPTQPSTLIGNPGNALNDYSAYYGDQRDTPTSESTNPFGSQSSSSVQGNSAFRSEPLPQEKRNVGYL
>XP_001386269_Scheffersomyces_stipitis
MRLNLIYIWIFSLLQAALAQSVLKTSSLLTCMDNSKFTASFFDVRYFPHNTSVYFQVNAISSLDTNVTAQITLIAYGLNILSRNVSLCNLNYPEICPLTSGHLDLTSSYNVSRSITDQIPGIAFTIPDLDARVRVTITEDGKSDQLACVEAVLTNGKTVQTKYAAWPIAAIAGLGVITSGVVSVIGHSNTAAHIASNSMSLFVYFQSLAITAMMAVAKVPPIAAAWAQNFQWSLGIVRVGFVQNIANWYLQATGGTPTDILGSQYLSISVQKKLKKRAYELFESFYKPQESVVSGLSKRASITLDSDDFGYSDSLNSTLYSLNEKDKDLSSKILVLRGIQRVAFLTRIEITDLFMTGIIFLLFFAFVMVVCLMLFKAIIEILIRAKLMNEGKFNEYRSQWSLVIKGTLYRLFVLALPQIAVLCLWELTTRDSVGTTVIAVFLFVLSVVLLFQAAIRVFMFGRKSVSQYKNPAYLLYGDGAFLNKFGFLYVQFRADCYYFILVSLVYMLAKSLFVAVLQTHGKVQSVIVFVIELAYCVLVSWIRPFMDKRTNAFNITIAVISTLNALFFMFFSFVFRQPHVVASVMGVVYFVINAVFALFCLIFTVVTCVLALLYKNPDARYQPMKDDRVSFLPRFDNPKQAQNGEEDLELMALGATARKGHEHGGKPANLYDEDESMYEEDSMFPNKDSRNESNSNSNFNFSHDANDSKHDSYLETMEPTQPGSTIVGNPGAITGYHNSAYVGGSSRGPPVNPYSQSTSYNTSQSGSRVNFI
>XP_020066319_Suhomyces_tanzawaensis
MLSLIHSVHAVNFIRSSSLLTCMDNSQFTASHFDVKYYPNNHTVYFDVMAFSQIDGNVTATVNLIAYGINAFTKKVSFCSLGFGSICPLQTGRMELNSNYELGPSIYKQIPSVAFTIPDLDARVQITLVNDDTGDTVACVQAALTNGKTVQTKYAAWPIAAISGLGVITSGVVSVIGHSNTAAHIASNSMSLFIYFQSLAITSMMAVAKVPPIAAAWAQNFVWSLGIVRVAFVQDIANWYIQATGGTPTDVIHATYLSVSVQKKVKRALDYVSELAPVSNSLSLGKRASISLDSDNFGYADQMNSTLYTVDEKDSHLGTKILVLRGIQRVSYLAGIEITSLFMTTIIFLLFFAFVMVVCLTMFKAIIEILIRSKIMNEGKFNEYRQQWSQIVKGALYRLLMIAFPQLAVMCLWQLTERDSVATVIIAVFLLIISIILLFQAAIRVFLMGRKSIRQFKNPAYLLFGDGTFLNKFGFVYVQFRADCYYFILISLIYIFAKSLFVAVLQHHGKVQSIIVFVIELFYLVAVCFFRPFMDRRTNAFNITIAVINTINALFYMFFSYVFRQPHIVASVMAVVYFILNAVFALFLLIFTIVTCVLALLYKNPDTRYQPMKDDRVSFLPRFDNPNQPGKKNVNGDDMELMALGATAMKGHEHGAKPGIYDEDESVYDDASMFNRKNNSKSSENSDADVKRDSYYLESIEPTQPSSTIVGDPSNAMSGYSGSSYGSYGNSNYSHHTASSRNPNQQQNHAGYPQKDAFHGNYI
>XP_020075492_Hyphopichia_burtonii
MRLHFIWVFITLLLSQFTHAVNHIRSSSLLTCMDNSEFTASHFDVIYYPNNRTVYYDISAIVNIDTKVSASIELIAYGVTAFTKNISFCSLNYAAICPLSTGHLDLNSHYKLGKSVTSQIPNIAYTIPDLDARVRVVLYADDTYESLACVEGVLSNGKTVQTKYASWPIAAISGLGVITSGIVSVIGHSNTAAHIASNSMSLFIYFQSLAVTSMMAVAKVPPIAAAWAQNFVWSLGIIKAGFIQDIANWYLQSTGGSPTDVIGTSYLSVSVQKKKWKRNAMEFFNNLYTRQQQNNHLTIFKRASVSLDSDDFGYSDNLDNSLYTVNEKDSDLSSKILVLRGIQRVAYLAGIEITSLFMTGIIFLLFFAFIMVVCLVFFKAIIEICIRSKIMNEGKFNEYRQQWSYIIKGALYRLLLLALPQIALLCLWEFTRHDSVGIVVVAAFLFIVTIVLLFQAAIRVFLLGRKSVKQFKNPAYLLFGDGIFLNKFGFIYVQFRADCYYFVLISLCYIFAKSLFVAVLQTHGKVQGVIVFVIELAYCITVCVIRPFMDKRTNAFNITIAVINTINALFFMFFSYIFKEPHIVSSVMAIVYFVLNAVFALFLLLFTIITCVLALVYKNPDTRYQPMKDDRVSFLPRFDNPKTNAQANRNLKEGDDDLELMALGATAMRGHENGGKPNIYDDDDLYDDDSNKMSRTGGSGGNYKDEDSRDSNRDSYLDQMEPTQPSSTIVGNPSNAMRNYQSSYAGSSQYSNSSSSLVNPRPAAGGANNGSYYGYNRNQQQQGQRVNFI
>XP_015468863_Debaryomyces_fabryi
MLMGVAMGASEDKDKKGNYIKSTSLLTCMEDSLFTASHFDVVFYPDSGKVYFDVTAISNIDGKIAAQVDVIAYGLNVLTHNISFCDLGFETICPLTSGHMELNSNYKLSSSITKQIPGVAYTIPDLDARVRVVVYDALDSSKEYACVEAVLSNGKTVQTKYAAWPIAAISGLGVITSGVVSIIGHSNTAAHIASNSMSLFVYFQSLAITSMMAVAKVPPIAAAWAQNFQWSLGIIKVGFVQSIANWYMQATGGTPTDILASSYLSISVQKNKFKRSAEYFMRNLYDKQRTNNHLTLFKRASISLDSDDFGYSDTLDSSLYSVNEKDDDLTSKILVLRGIQRISYLAGIEITSLFMTSIMFLLFVAFVLVVCISAFKAIMEICIRAKFINEGKFNEYRQQWRYIIKGSLYRLLLIAFPQLSVMCLWEFTTHDSGGTVVVAVFLLAVVLILLIQAAIRVYLLGRRSVRQFKNAAYLLYGDNKFLNKFGFVYVHFRADCYYFVMINLIYIFLKSLFVAVMQRQGKPQSVIVFAIELVYCILLCWIRPFMDKRTNAFNITISVINAINALFFMFFSYIFKQPHIVASVMAIVYFILNAVFALFLLLFTIVTCVLALVYKNPDTRYQPMKDDRVSFLPRFDRKSKGEQDMNKVPQDGDDMELMALGATAMRGHENGGKPAIYDEEESVYDEDAFSEQNNKHQNAFNSNLFSDSGGNRDSYYLESIEPTQPTSTIVGNPNSAMGKYNTAYGKNVDHGNGNRVNFI
>XP_459496_Debaryomyces_hansenii
MKWNIIWVLVMMMVGVTMGASDDKGKKGNYIKSTSLLTCMENSLFTASHFDVVFYPDSGKVFFDITAISNIDGKIAAQIDVIAYGLNVLTRNISFCDLNFETICPLTSGHMELDSHYDLSKSITKEIPGVAYTIPDLDARVRVVVYDAEDNTKQYACVEAVLSNGKTVQTKYAAWPIAAISGLGVITSGVVSIIGHSNTAAHIASNSMSLFVYFQSLAITSMMAVAMVPPIAAAWAQNFQWSLGIIKVGFVQNIANWYMQATGGTPTDILASSYLSISVQKNKFKRSAEYLLNTLIDKQRANDHLTLFKRASISLDSDDFGYGDSLDSSLYSVNEKDDDLSSKILVLRGIQRISYLAGIEITSLFMTSIMFLLFVAFVLVVCISAFKAIMEICIRAKFINEGKFNEYRQQWRYIIKGSLYRLLLIAFPQLSVMCIWEFTTHDSGGTVVVAVFLLAVVLILLVQAAIRVYLLGRRSVRQFKNAAYLLYGDGKFLNKFGFVYVHFRADCYYFVMINLIYIFLKSLFVAVLQKQGKAQSVIVFAIELIYCILLCWVRPFMDKRTNAFNITISVINAINALFFMFFSYIFKQPHIVASVMAIVYFILNAVFALFLLLFTIVTCVLALVYKNPDTRYQPMKDDRVSFLPRFDRKNKGDKDMNKSQQDGDDLELMALGATAMRGHENGGKPAIYDEDESVYDEDAFSEQNIKHQNTFNSNSYSDSGGNRDSYYLESIEPTQPTSTIVGNPNGAMGKYNTAYGNTDNANGNRVNFI
>XP_006686101_Yamadazyma_tenuis
MVTLISFLWFFTTISAQRFVKTSSLLTCMDNSQFTATHFDVKFFPDNNTAVVDVTALSNIDANVTANVEFIAYGLTAFTSNISFCSLNYETICPFTTGHLEVNTDFKVPKADTSQIPGIAYTIPDLDARVRVVLLDSDTDETLACVEAILTNGKTVQTKYASWPIAAISGLGVITAGVISVIGHSNTAAHIASNSMSLFIYFQSLAITSMMAVAKVPPIAAAWAQNFQWSVGIIKLGFIQDISNWYIQSTGGTPTDILDSSYLSISVQKAKRSAVEFINDLYQKAQYSQHVTLFKRLTLSIATDDFGQSDTLDPDLYSVNEKDNDLSSKILVLRGIQRVAYLAGIEITNVFMTSIIFLLFFAFVMIVCLMLFKAVIEILIRSKIMNEGKFNEYRQQWSSIIKGALYRLMVISFPHVCVMCLWELTTRDSTGTVVVAVFLFVICFALLYQAAVRVILRGRRSVQQFKNPAYLLYGDGPFLNKFGFVYVQYKADSYYYVLASLSYVFLKCLFVAVLQTRGEVQSVIIFAIELIYFVGLCYFRPFMDKRTNAFNIVIAVINTINALFFMFFSYIFGQPQIVASVMGIVYFILNAVFALFLLIFTIVTCVLALVYQNPDTRYQPMKDDRVSFIPRFDNKSAKPGQPINQDDEDYELMALGASAMKGHENKVSHFEDDDSVYDEETSSGFANQSRNHQNAYQSNSTTSFKADDPKRNSYYMENMEPTQPTSTIVGNPGTAFNNYQRTGQGNSNIAYQNNNNSSSSVSFKNPYQQKSTAYGGSSSNQRVNFR
>XP_001484092_Meyerozyma_guilliermondii
MKLFFPVFLVFAHLTCVVHAAQYLGTSSLLTCMDNSQFTASHFDVKYYRHNRSVVFDVSAISNINAKIGANINLIAYGLNIVQKNISFCDLGYAPVCPLTTGHLELSSSYKISKSISKQIPGVAFTIPDLDARVRVVLYDLKSGASLACVEAALTNGKTVQTKYAAWPIAAVSGLGLITSGVVSVIGHSNTAAHIASNSMSLFVYFQSLAITSMMAVAKVPPIAAAWAQNFQWSLGLIRVGFVQNIANWYVQATGGTSTDIIRALHLSISVQKKMKRSIDYLNQLVEKTKYNNQMILFDKRDGITLDSDNFGLSDNLDPKLYTTDEKDPDLSSRILVLRGVQRVAYLAKIEITELFMTGIMFTIFFGFVMVVCLMLFKAVIEICIRSKIMNEGKFNEYRQQWSFIIKGALYRLLLVAFPQIAVLCLWEFYEHDSAGTIIVAVFMLAVSLVLLCLATIRVAILGRQSVKQFKNPAYLLFGDGEFLNKFGFIYVQYRADCYYFIGFTLIYVFLKSLFVAVLQTHGKVQSLIVFVIELVYMVLVCVFRPFMDKRTNAFNITIAVINTINALFFVFFSYVFKQPQIVASVMAIVYFIMNAVFALFLLLFTIITCVLALLYKNPDTRYQPMKDDRVSFIPRFDRPQGAADGKINEREDDMELMALGATAMKGHEHSGKPVQYEDESVYDEESSFHDQTKNHQNQFKSNVYNDDSSNSKRDSYYLESFEPTQPTSTIVGNPNTAMGGYNKAYGNPQQQRGNRVNFM
>XP_018710029_Metschnikowia_bicuspidata
MLASVSATKLLQASSLLTCMDNSQLWASYLDVTFWPSNSTVLFDIEAISNINNVNVSVNITLIAYGFNAVEQTINLCDLEDYSALCPLTSGHLDIDIDYDVSDLIKDQIPGVAYTIPDLDARVKLIMYSTDSDEALACVEATVTNGKTVQTKYAAWPIAAISGFGLITSGVVSAIGHSSTAAHIALNSMSLFVYFQALAITSMLAVAKAPPIAAAWAQNFQWSLGVIKVGFVQDIANWYLQATGGTPTAILTSSQVSISVQKVKRAIEFLTGPLFTPFQERSLQKRLSISTDSDSSMQSDNLDSTLYTTDEKEALLGTKVLILRGIQRVSYLAGIEITSLFMTAMMFLIFFAFVLIVCMTFFKAIVEICIRSNIMPEGKFNEYRQHWASIIKGALYRLLLVALPQIVVFGFWEFTVRDSAGIIVVAAFLILVAFILLGFAAFRVITFGRRSVREYKNPAYLLYGNNVFLNKFGFVYVQYSASCYYFVGISLIYVFLKTFWVAVLQSHGKVQSLIVFFIELIYLVTVSWIRPFMDKRTNAFNITIAVINTLNALFFVFFSYVFGQPEIVASVMAVVFFVLNAIFALFVLIFTIVTCVLALVYKNPDSRYQPMRDDRVSFIPRAGAKSGKVNGGDTQDIELAALGASAMKGHEHAKDSGFLESSSDDLRGKGVDYRPAYDSESSSKQSLVDSVEPQEPVSTITGNSSHAYQNFKTAYRNKDYL
>XP_002618038_Clavispora_lusitaniae
MYETATKNPLACVEAVVNNGKTVQTKYAAWPIAAIAGLGLITSGVVSVIGHSNTAAHIASNSMSLFVYFQSLAITSMLAVAKVPPIASAWSQNFQWSLGVIRAEFIQKIANWYLQATGGTPTDILDNSHLSISVQKIKRGTNLLAEAANSLANVGRPNFLQKRASISVDSDNFGLSDQLNSTLYTTDERSEIGSKVLILRGIQRVAYLAGIEISDLYMTTIIFLLFFVFVVVVCMTFFKAAVEICIRSKIMNEGKFNEYRQQWANIIKGALYRLLLVALPQVAVLSFWEFTQHDSAGVVVVAVFLLLVTVGLLSYAIVRVVSFGRRSVKQHKNPALLLFGDLKFLNKFGFVYVQFRADCYYFVACSFAYTIIKTLFVAVLQGHGRVQAVLVFVVELFYCVAVCWKRPFMDKRTNVFNITIAVINTINALFFMFFSYVFNQPQVVASVMAVVYFFVNAVFALFLLIFTIVTCVLALVYKNPDTRYQPMKDDRVSFLPRIGHINGKGTEAQDNMELVALGASAMKGLEHAQPMQYGEDESFDDEDSSNKKNAYSSVYNDSGSLSKNSLAETLEPQHVASTIVGNSTNAYQNFQSSYTGRHDDSHPYKGYYDQN
>XP_025340081_Candida_haemuloni
MKFSFLSVVYCLMAAVAATSKLQATSLLTCMDNSQISASYLDVTYFDSNHSVVANVMAISNVNTNVTINIELIVYGLKVVTQNVSLCDYADLGAVCPLMPGHLDFNFDQELSSDITRQIPGVAFTVPDIDARVRIALYDDNTDNALACVEAVVSNGKTVQTKYAAWPIAAIAGLGLITSGVVSVMGNSNTAAHIASNSMSLFVYFQSLAITSMEAVAKVPPIAAAWAQNFMWSLGIIRAGFIQDISNWYLQATGGTPTDILGNSYLSVSVQKKMKRSLEYLSDALYDNKVTRAVNLHKRFSISVDSDKFGLSDNLNTTLYTTNEKDPELGGKVLILRGIQRVAYLAGIEITDLFMTTIIFLFFFAFVLVACMMFFKAIIEICIRSKIMHEGKFNEYRSQWSSIIKGAMYRLYLIAFPQVCVMCLWQFTAHDSAGYVVVAAFLFLISIVLLGYSAARVIEFGRRSTRVHKNPAYLLFGDAKFLNKFGFVYVQFRADCYWFVVTSMVYTFLKCLFVAVLQKQGRAQSVIIFAIELIYCVLVCWIRPFMDKRTNIFNITITVINTINALFFMFFSYIFGQPQVVASVMAVVYFVLNAVFALFLLVFTIVTCVLALVYKNPDTRYQPMKDDRVSFLPRIHHKGAQQNSSDPDDIELVALGASAMKGHENGGKPVYDDESVYDDDSSQTRKGNSNTYVDSESFSKNSLSVDSAEAQQPASTIVGNSTNAYSGFQTQYNGNNRYANDEAPYRGNYGNSSRQNHSPSYI
>XP_024713383_Candida_pseudohaemulonis
MRFLFLLVVYVFFAAVAAQSKLQATSLLTCMDNSQILASYLDVTYFELNHSVVANVMAISNINANVTINVELIVYGLKVVTQNISLCDYAEFGAVCPLMLGHLDFNIDQELSSDITKQIPGVAFTIPDIDARVRIALYDQNTDNALACVEAVVSNGKTVQTKYAAWPIAAIAGLGLITSGVVSVMGNSNTAAHIASNSMSLFVYFQSLAITSMEAVANVPSIAAAWSQNFMWSLGIIRAGFIQDISNWYLQATGGEPTDILGNNYLSVSVQKMKRSLEYISMAMYDNHLVNNLRLHKRLSVSIDSDNFGLSDNLNSTLYTTDEKDPELGGKVLILRGIQRLAYLARIEITDLFMTSIIFLFFFAFVLVACMMFFKAIIEICIRSKIMNEGKFNEYRLQWSSIIKGALYRLYLIAFPQVCVMCVWQFTAHDSAGYVVVAAFLFLITIVLLGYSAGRVIEFGRRSVRVHKNPAYLLFGDTKFLNKFGFVYVQFRADCYWFVVTSMIYTFLKCLFVAVLQKQGRAQSVVIFAIELIFCVLVCWIRPFMDKRTNIFNITIAVINTINALFFMFFSYIFGQPQVVASVMAVVYFVLNAVFALFLLLFTIVTCVLALVYKNPDTRYQPMKDDRVSFLPRIHHKGAQQNSSDPDDIELVALGASAMKGHENGGKPIYDDESVYDDDSSQTRKGNSNTFESESFSKNSLSVESAEAQQPASTIVGNSTNAYLGFQTQYSSNQAYGNDEAPYRGNYGNRSRQNQHSPSYI
>XP_025335290_Candida_duobushaemulonis
MRFSFLSVVYVLFAAVAASSKLQATSLLTCMDNSQISASYLDVTYFESNHSVVANVMAISNMNANVTINVELIVYGLKVVSQNISLCDYADFGSVCPLMSGRLDFNIDQELSSDITSQIPGVAFTIPDIDARVRIALYDQDTDDALACVEAVVSNGKTVQTKYAAWPIAAIAGLGLITSGVVSVMGNSNTAAHIASNSMSLFVYFQSLAITSMEAVAKVPPIAAAWSQNFMWSLGIIRAGFIQDISNWYLQATGGKPTDILDNDYLSVSVQKMKRSLEYISMAMYDNHLVNSLRLHKRLSVSIDSDNFGLSDNLNSTLYTTDEKDPELGGKVLILRGIQRVSYLAGIEITDLFMTSIIFVFFFAFVLVACMMFFKAIIEICIRSKVMNEGKFNEYRSQWSSIIKGALYRLYLIAFPQVCVMCLWQFTAHDSAGYVVVAAFLFLITIVLLGYSAGRVIEFGRRSVRVHKNPAYLLFGDTKFLNKFGFVYVQFRADCYWFVVTSMIYTFLKCLFIAVLQKQGRAQSVVIFAIELIFCVLVCWIRPFMDKRTNVFNITIAVINTINALFFMFFSYIFGQPQVVASVMAVVYFVLNAVFALFLLLFTIVTCVLALVYKNPDTRYQPMKDDRVSFLPRIHHKGAQQNSSDADDIELVALGASAMKGHENGGKPIYDDESVYDDDSSQTRKGNSNTFESESFSKNSLSVESAEAQQPASTIVGNSTNAYSGFQTQYSSNQAYGNDEAPYRGNYGNSSRQNQHSPSYI
>XP_028892859_Candida_auris
MRFSFLSVVCFVASVLAQSKLQATSLLTCMDNSQISASYLDVTYFQKNQSVVANVMAISNINANVTINVELIVYGLKVLTQNVSLCDYASFGAVCPLTSGHLDFNFDQKLSSSITLRIALYEEETDKALACVEAVVSNGKTVQTKYAAWPIAAIAGLGLITSGVVSVMGNSNTAAHIASNSMSLFIYFQSLAITSMEAVAKVPPIAAAWAQNFVWSLGIIRAGFIQDIANWYLQATGGTPTDVLRNEYLSVSVQKKVKRSLEYLSEALYDSKLSNVVRLHKRLSISVDSDKFGLSDNLNSTLYTTNEKDPNLGSKVLILRGIQRVAYLAGIEITDLFMTAIIFLFFFAFVLVACMMFFKAIIEICIRSKIMHEGKFNEYRQQWSSIIKGALYRLYLIAFPQVCVLCLWQFTAHDSAGYVVVAAFLFLITIVLLGYAATRVITFGRRSTRVHKNPAYLLFGDAKFLNKFGFVYVQFKADCYWFVVTSMIYSFLKCLFVAVLQKQGRVQSVIIFAIELIYCVLVCWIRPFMDKRTNIFNITIAVINTINALFYMFFSYVFGQPQVVASVMAVVYFVLNAVFALYLLLFTIITCVLALVYKNPDTRYQPMKDDRVSFLPRIHHKGASQNSSDPDDIELVALGASAMKGHENGGKPIYDDESVYDDDSSQTKRGNGFVDTESYSKNSLSVESAEPQQPASTIVGNSTNAYTGFQTQYNGRDETPYRGYYGNRSNQNQNPSYI
>NP_009348_Saccharomyces_cerevisiae
MIFLNTFARCLLTCFVLCSGTARSSDTNDTTPASAKHLQTTSLLTCMDNSQLTASFFDVKFYPDNNTVIFDIDATTTLNGNVTVKAELLTYGLKVLDKTFDLCSLGQVSLCPLSAGRIDVMSTQVIESSITKQFPGIAYTIPDLDAQVRVVAYAQNDTEFETPLACVQAILSNGKTVQTKYAAWPIAAISGVGVLTSGFVSVIGYSATAAHIASNSISLFIYFQNLAITAMMGVSRVPPIAAAWTQNFQWSMGIINTNFMQKIFDWYVQATNGVSNVVVANKDVLSISVQKRAISMASSSDYNFDTILDDSNLYTTSEKDPSNYSAKILVLRGIERVAYLANIELSNFFLTGIVFFLFFLFVVVVSLIFFKALLEVLTRARILKETSNFFQYRKNWGSIIKGTLFRLSIIAFPQVSLLAIWEFTQVNSPAIVVDAVVILLIITGLLVYGTIRVFIKGRESLRLYKNPAYLLYSDTYFLNKFGFLYVQFKADKFWWLLPLLSYAFLRSLFVAVLQNQGKAQAMIIFVIELAYFVCLCWIRPYLDKRTNVFNIAIHLVNLINAFFFLFFSNLFKQPAVVSSVMAVILFVLNAVFALFLLLFTIVTCTLALLHRNPDVRYQPMKDDRVSFIPKIQNDFDGKNKNDSELFELRKAVMDTNENEEEKMFRDDTFGKNLNANTNTARLFDDETSSSSFKQNSSPFDASEVTEQPVQPTSAVMGTGGSFLSPQYQRASSASRTNLAPNNTSTSSLMKPESSLYLGNSNKSYSHFNNNGSNENARNNNPYL
>XP_018224059_Saccharomyces_eubayanus
MILLNTFVRCLLTCLMLCSGRAHSADSDTNDTTPASAKHLQTTSLLTCMDNSQLTASFFDVKFYPGNNTIIFDIDATTTLNGNVTVKAELLAYGLKILDRTFDLCSLNEVSLCPLSAGRIDIMSTYVIEASITKQFPGIAYTIPDLDAQVRVVAYSQNDTSFETPLACVQAILSNGKTVQTKYASWPIAAISGVGVLTSGFVSVIGYSSTATHIASNSISLFIYFQNLAITAMMGVSRVPPIAAAWTQNFQWSMGIINAGFMQKIFHWYVQATNGVSNVVVANKDVLSISVQKKRGISVASSSDYNFDSILDDSNLYTTSEKDPSDYSTKILVLRGIERVAYLANIELSNFFLTGIVFFLFFVFVVIVSLIFFKALLEVLTRAGILKETSNFFQYRKNWGSIIKGTLFRLSIIAFPQVSLLTIWEFTQVDSPAVVVDAVVILLVITGLLVYGTTRVLIKGRESLRLYKNPAYLLYSDTYFLNKFGFLYVQFKADRFWWLLPLLSYAFLRSLFVAVLQNQGKAQAMIIFIIELVYFVCLCWIRPYLDKRTNIFNIAIHLVNMINAFFFLFFSNLFKQPAVVSSVMAVILFVLNAVFALFLLLFTIVTCTLALLHRNPDVRYQPMKDDRVSFIPKIQNDFDDENKNDAELFEMRKAVMDTNENEQEKLFRDDTFGKNLNTTTNTTRLFDDETSSSSFKQTSSPFDSSDVTEQPVQPTSAVMGTGGNFLSPQYQRASSVSRTNLVPNNLSTSSLKKPESSLYVGTSNQSYSHFNNNNNNTNGRNTNPYL
>XP_033764421_Saccharomyces_paradoxus
MIFLNTFVRCLLTCLVLCSGTARSSDTNGTTPASAKHLQTTSLLTCMDNSQLTASFFDVKFYPDNNTVIFDIDATTTLNGNVTVKAELLTYGLKVLDKTFDLCSLGQVSLCPLSAGRIDVMSTQEIESSITKQFPGIAYTIPDLDAQVRVVAYAQNDTEFETPLACVQAILSNGKTVQTKYAAWPIAAISGVGVLTSGFVSVIGYSATAAHIASNSISLFIYFQNLAITAMMGVSRVPPIAAAWTQNFQWSMGIINTKFMQNIFDWYVQATNGVSNVVVANKDVLSISVQKRAISMASSSDYNFDSILDDSDLYTTSEKDPSNYSAKILVLRGIERVAYLANIELSNFFLTGIVFFLFFLFVVVVSLIFFKALLEVLTRARILKETSNFFQYRKNWGSIIKGTLFRLSIIAFPQVSLLAIWEFTQVNSPAIVVDAVVILLIITGLLVYGTIRVFIKGRESLRLYKNPAYLLYSDTYFLNKFGFLYVQFKADKFWWLLPLLSYAFLRSLFVAVLQNQGKAQAMIIFVIELAYFVCLCWIRPYLDKRTNVFNIAIHLVNLINAFFFLFFSNLFKQPAVVSSVMAVILFVLNAVFALFLLLFTIVTCTLALLHRNPDVRYQPMKDDRVSFIPKIQNDFDGKNKNDSELFELRKAVMDTNENEEEKMFRDDTFGKNLNTNTNTARLFDDETSSSSFKQNSSPFDASEVTEQPVQPTSAVMGTGGSFLSPQYQRASSASRTNLVPNNKSTSSLMKPESSLYLGNSNKSYSHFNNNGSNENNRNTNPYL
>XP_003673701_Naumovozyma_castellii
MKSLLLLYLFQLIIFPFNNHVLASSNSSNSTTKKEKVPSKLLKTSSLLTCMDNSQFTASFFDVRYYPHNNTVIFNVDATTTINENVIVKAELITYGLNVMKQSFDLCTLNEVSLCPLSAGRIDVRSSYQIDADVLKQVPGIAYTVPDLDAQVRVVAYSQNDTSFSTPLACVQAIVSNDKTVQTKYASWPIAAVSGIGVLTSGFVSVIGYSATSAHIASNSISLFIYFQNLAITAMMGVSRVPPIAAAWTQNFQWSMGIINAGFMQSIFNWYVQATNGVSTVVASNKNILSISVQKRKRDIMNFIKRSSITVASADDYNFDKILDDSSLYTTNERDSSVYSTRIIVLRGIQRVAFKANIELSNFFLTGTVFFLFFLFVVIVSMIFFKALIEVLTRARIMAETSNFFQYRKNWGSIIKGTLFRLAIIAFPQISLLTIWEFTQADSPAVVVDAVVIFIVITGLLMYGTTRVMIKGRESLRLYKNPAYLLYSDSHFLNRYGFLYVQFRADAFWWLVPMLSYAFLRSLFVAVLQNQGKAQAMVIFVIELIYFVVLCWIRPYLDKRTNIFNIAIHLVNLINSIFFLFFSNLFKQPAIVSSVMAVILFVLNAVFALFLLCFTIVTCALALIHRNPDIRYQPMKDDRVSFIPKIQNGEGVMNYDNNKSEAELFELRQAVMDTNETEQEKMIRDDTFALKNPTNRSSRLLFDEDLDEESSTTTNGLNKIITDEQQPAKPASAVFGNGTPATMNQGNFKIPTTGSSAANRNFKLRKPENSFYSGAGNHSQYMNDNSFL
>XP_003671617_Naumovozyma_dairenensis
MKLKHSTLLCNTFIFLSIFSLLSNIIFAQDVPNIDTGTTATDTDTDTNTNTAITTSATSSSSSSSSSSSTSSSSSASASSSSTSQKVSTPSKLLRTDSLLTCMDNSGFTASFFDISYYPHNKTAIFNIDATTTINENIIVKVELLVYGLKVIDRSFDLCSLNEVSLCPLSAGRIDVSSSYQLDDSIAKQIPAIAYTIPDLDAQVRVVAYSQNDTSFTTPIACVQAIVSNDKTVQTKYASWPIAAISGVGLLTSGFVSVIGYSSTSAHIASNSISLFVYFQNLAITAMMGVSRVPPIAAAWTQNFQWSMGIINAEFMQKIFNWYIQATKGISTVVVSNKDILSISVQKKRKRDLIQLFKRATYTVVSSNDYNFDSILDDSKLYTTDERNTDEYSSRILVLRGIQRVAFKANIELSNFFLTGIVFFLFFLFCMILALIFFKALIEVLTRARLMAETSNFFQYRKNWASIIKGTLFRLAIIAFPQVSLLTIWEFTQVDSPAVIVDAVFIFIIITALLIYGTVRVFIKGRESLRLYKNAAYLLYSDSNFLNRYGFLYVQFRADAFWWLLPMLSYSFLRSLFVAVLQEQGKAQAMVIFVIELIFFVCLCWIRPYLDKRTNIFNIAIHLVNLINSIFFLFFSNLFKQPPIVSSVMAVILFVLNAAFALFLLCFTIITCTLALVHRNPDVRYQPMKDDRVSFIPKITNNNNNDGTTDSSNNSNIMMTNYDKNKSEAELFELRQAVMDTNETEQEKMIRDDTFHNKGGFANAGESSRILFNNDDLDDEAISNYTSSSLSRNNPYTTTNNEDSIVQPTSAVMGSNNLMNSPSFNGRNQGYLKIPTTNPSATATATERSRGGVKKPETSFYGGHNNNTNPSYRNNSDIFF
>XP_003958938_Kazachstania_africana
MILQPWYNLIVFLYLLIPAQASKYLKADSLLTCMDNSKFTANYFDVRFYPDNNTAVFDIDATTTISDKVVIHVEVITYGLNVIQKEFNLCSLNESGVCPLSPGSIDLSSSYTIDSSVTGQIPGIAYTVPDLDAEVRVVAYSINDTTLSTPLACVQAILSNGRTVQTKYAGWPIAAITGVGILVSGFVSTIGYSTTAAHIASNSISLFVYFQNLAITSMMGVSRVPPIAAAWVQNFQWSMGIIYTNFMQKIFTWYVQATGGTSTVVLKNKSILSISVQKRAYMLFNEALINKRSVSIASSSDDYNFDSLLDNSALYTTNERNITNYESKILILRGIERVAYKANIELSNLFLTGVVFFLFFLFVLVIALVTFKSVLELLTRANVLKDTTNFYQYRKHWGSIIKGTLFRLAVIAFPQISLLTIWEFTQVDSPAIIVDAIVIFIIIFVLLGYGTTRVFLKGRESVRLYKNPAYLLYGDTRFLNRYGFLYVQFQADKFWWIGPLLCYSFLRSLFVATLQTKGKAQALIIFIIELFYFGFLCWQKPYLDKRTNIFNIAIHLINLINSLFFLFFSNLFGQPAVVSSIMAVILFVMNAAFALFLLIFTIVTCTLALVHRNPDARYQPMKDDRVSFIPKVINGEGNTDFNKNKSELELFELRQAVMDTNETEQEKLLREEKFANGAKKTISFDDEVMSSYTTNDSSSTFNVRGAPNAIVQPESTLLGTTNNTMSTPTNTAGLKFNTESSSDRLRKPETSFYNGNSGHSYSRDFL
>XP_022464915_Kazachstania_naganishii
MKVFSFAYYLLCFLLLHSIPKGYTQGDNANTDTTAVAAVAATATTDSTATDSSQTSSSTSAASSTSAALKKDSSHLKTTSLLTCMDNSQFSAQFFDVRYYRHNSSVVFKIDATTTINEKIIIKAEIIAYGLKIINMDFDPCSLNQVGICPLSPGRIDISSTYKIDSDQVKQIPSIAYTVPDLDAQVRVVVYSQNDTDFNTPLACVQAILSNDKTVQTKYASWPIAAVSGVGVLTSGFVSVIGYSATATHIASNSISLFIYFQNLAITAMMGVSRVPPMAAAWTQNFQWSMGIIRAEFMQKIFNWYVQSTRGTSTVVVANKNVLSVSVQRKRDLVRDLFKRAITVASSSDYNFDAITDDANLYTTDERDSNAYSSRILVLRGIKRVAFRAGIELSNFFLTGIVFFLFFLFVVIAGLIFFKSLLELLTKARLMPETSNFFQYRKNWGSIIKGTLFRLAIIAFPQISLLTIWEFTQNDSPAVVADAAIIFIIITGLLTYGTVRVLMKGNESMRLYKNPAYLLYGDTYFLNRYGFLYVQFKADTFWWLLPLLIYSFLRSLFVAVLQEQGKAQAMIIFVIELFYFIAVCWIRPYLDKRTNIFNIAIHCVNLINALFFLFFSNLFKQPAVVSSVMAVVLFVLNAVFALFLLLFTIITCTLALAHRNPDVRYQPIKDDRVSFIPKVNNTDGSMTNLNNNKSEAELFELRQAVLDTNETDKEKGLREDAFGNRRIYDDEASSYSMERSFNGNKSSTGLLDGDDSAKVVQPFSVVNNNAAGSSVNASPSVGNSNLHPNYFTSQSRSPARNNNSNNGNLKKPETSFYNGNHSYSRDFL
>XP_449878_Candida_glabrata
MLLRTLYLWLVLLISSATASQKHLKTSSLLTCMDNSQFTASFFDVKFYPHNKTVIFKVDASTIINGKIVVKAELIAYGLKVLDKTFNLCSLNEVSLCPLASGRIDVSSSYQIDSDVTDQIPGIAYTIPDLDAQIRVVAYSEDDTDYKTPLACVQAILSNDKTVQTKYASWPIAAVSGLGLLTAGFVSVIGYSATSAHIASNSISLFIYFQNLAITAMMGVSRVPPMAAAWTQNFQWSMGIISVEFMQKALDWYIQATNGVSTVVVSNKDILSISVQRRAWNLLKRGISVASSSDSNFDSILDDSQLYTTNERNTENYSNKILVLRGIQRVAFKANIELSNFFLTGVVFFLFFVFCLIIGLIFFKALLELLTRAKILPETSNFFQYRKNWGSIIKGTLFRLAIIAFPQITLLTIWEFTQRDSPAAVVDAVVMFLIVTGLLIYGTTRVFIKGRESLRLYKNPAYLLYSDTNFLNRYGFLYVQFKADTFWWLLPLLTYAFFRSLFVAVLQTHGKAQAMIIFLIELFYFVALCYYRPYLDKRTNVFNIAIHLVNFINALFFLFFSNLFKQPAVVSSVMAVILFVLNAAFALFLLVFTIITCTLALLHRNPDVRYQQMKDDRVSFIPKIVNGNSGYFGGDKKNGSEAELFELKQAVMDTNETEQEKMIRDDTFVRTNNATGNRVLFDDEFSTYTTSSQSNRVRSYSNNDDPQPLEPASAVTGAQNLSNYNNHGYLKVPSQNASGATKNDNLRKPETSFFSGKNQSFSRDDGSFL
>XP_004177752_Tetrapisispora_blattae
MFCNLFSIAFGASSSNTSTKTDGGQYLKTTSLLTCMANSQFSASYFDVHFYRHNNTVTFKVDATTTISGKVIVRADVIVYGLNVIQKTIDLCSLGQVALCPLSAGRIDVSSSYTIDSDIIKQIPGVAYTIPDLDAQVRVVVYSQNDTTYQNPLACVEAIVSNDKTVQTKYASWPIAAISGLGVLTSGFVSVLGYTSTSAHIASNSISLFIYFQNLSITAMMGVARVPPIAAAWTQNFQWSMGIINVGFMQSIFDWYVQATKGTSTAVLANKDVLSISVQKREFINQMIKKVTLASSNDYTVGSSIANDTHLYTTDERNSTDYASKILLLHGMERVAYKANIELSNFFLTGIVFFLFFIFVLVVCMIFFKALLEVLTRARIMSETSNFFLYRKNWGSLIKGTLFRLAIIAFPQVSLLTIWEFTQIDSPAIVVDAVVVLVVISGLLIYGTIRVLIRGQKSWKLYKTPAYLLYGDTSFLNRFGFLYAQFNADKYWWLIPLLSYAFLRSLFVAVLQNQGKAQALIIFIIELFYFIALCWFKPYLDKRTNIFNIFIHVVNLINSLIFLFFSNLFKQPAIVSSVLAVVLFVLNAVVALFLLIFTIVTCTLALIHRNPDARYEPMKDDRVSFIPKIQTGADGTTATKSETQLFDMRKAVMETNESEKLFDSDNKSDNMTRERLIFDDGSSTNSYNGNRVNSYTGFDSQPLEPTSVVRGGGNSGGAYLSVPDYQRTNRTRSGSNLQKPETSFFSR
>XP_003686938_Tetrapisispora_phaffii
MPSIGLILWHFFLLLSSMTLTDAATSSSSSASSSSSSSSSSSSSSAASTSTSSASSSSKFIKTSSLLTCMEDSKFSASYFDVKFFPNNLTVTFDIDATTTINANVILKAQLIAYGLNVFEDTFDLCSINEVAVCPLTSGRIDLASSYTLTDSDLTKQIPSIAYTIPDLDAQVRVLVYAQNDTSFSTPLACVQAILSNGKTVQTKYAAWPIAAITGTGLLTSAFISVIGYTMTAAHIASNSISLFIYFQNLAITSMMGVSRVPPIAAAWTQNFQWSMGIINAKFMQDIFNWYIQATNGVSTVVVANKDILSISVQKRNLQNLVKRAYSVASSSEYSFDNILSDQSLYTTTERNTTEYTSKILVLRGIERVSYLAGIELSNFFLTGVVFTLFFLFCLIVFLIFFKALLEVLTRARIMSESTNFFQYRKNWASIMKGTLFRMTVIAFPQISLLAIWEFTQVDSPAVVVDAAFVFVIFTGLLIYGTVRVILKGRESIKLYKTPAYLLYGDTVFFNRFGFLYSQFNADRYWWLIPLLFYLFFRSLFVAVLQENGKPQALILFIIELAYFVALCWIRPYLDKRTNIFNIGIHLVNTINALFFMFFSNLFKQPAIVSSVMAIILFIMNAVVALILLIFTIITCTIALLHRNPDSRYQPMKDDRVSFIPRVEENTYFVNQDSELFEMGKVAMDTNETEKEREARLEKYGNNMGSTRLLFDDDAESTFSKGNNIRVSTFSDSSSAIVQPSSAVMETTNHLSMPHYQNTATNQVSPRRGQNLQRPESSFFLNGGSSNGDISNSSSNLPRSNPFSSKNNNAFL
>XP_001643609_Vanderwaltozyma_polyspora
MNFKSFLYVHLILWMSFWQLVFANNSTKHIKTSSLLTCMENSQFTASFFEVKYFPGNESVVFNIDATTTINDKVKVKVQLIVYGLNVFEDTFDLCSLGDLSLCPLVAGRIDISSSYKLENNEYTKQIPNVAYTIPDLDAQVRVTVYSSSDSSDSNTLACVQATLSNDKTVQTKYASWPIAAISGLGILTSAFVSVIGYSTTSAHIASNSISLFIYFQNLAITAMCAVSKVPPIAAAWTQNFQWSMGIINAKFMQDVFDWYVQATKGESTVVVANKDLLSITVQKRLLTNLFKRAVSVASSSDLYFDSVLDDSSLYTSNERNSTDYVTKILVLRGIERVAFKAGIELSNFFLTGVVFFIFFLFFLSVGMVFFKALIELLARLNVIQATANFFQFRKNWSSVMKGTLYRMVIIAFPQLTLLCIWEFTQIDSPAVIVDAIVIFALCLGLMAYGTLRVILKGRESTRMYKTPAYLLYGDMKFLNRYGFLYSQFHADKYWWLMPLLAYSFLRSLFVAVLQHNGKAQALIVFIIEVLYFGCLCWIRPYLDKRTNIFNIFIHLVTLINSLIFLFFSNLFGQPPVVSSVMAVVFFVLNAVFALFLLLFTIITCAIALIHRNPDARYQPMRDDRVSFIPKLQGGESTDALRGSKDDNELFEMGKAAMDSNETEKERTIRVDQFSRSGGNRLLFDDSESLFTNNTNYFKSNSLTNESLSNQAVQPTSAVLGGGSHLTAHQYQRVPTGSNNSSPQKGQALKKPETSFYSGN
>XP_003683505_Torulaspora_delbrueckii
MNWLASFFLAILLSVRSLVYAEDVAANSRHLRTSSLLTCMENSEFTASYFDVRYYPGNQSVVFKIDATTTISENVTVKAEVITYGLKIIEQTFDLCSLNEATLCPLSAGRIDVRSSYTISSDITNQIPNVAYTIPDLDAQVRVVVYSQNDTDHETPLACVQAVLSNDKTVQTKYASWPIAAVSGVGVLTSGFVSVIGYSTTAAHIASNSISLFIYFQNLAITAMMGVSRVPPIAAAWTQNFQWSMGIIKVDFMQKIFDWYVQATNGVSTVVVANKDVLSISVQKRHLERLAKRITLASSADYSFDSILEDSDLYTTTERNTTEYSSRILVLRGIERVAYKAGIELSNLFLTGIVFFLFFLFCVVVSLIFFKALLEVLTRARLMSESTNFFQYRKSWGSIIKGTLFRLAIIAFPQVSLLAIWEFTQIDSPAVVVVAVVMLIVVTGVLGYGAVRILIKGKESMRLYKNPAYLLFGDASFLNRFGFLYTQFKADKFWWLVPLLSYSFLRSLFVAVLQNYGKAQAMVIFVIELFYFVALCWIRPYMDKRTNIFNIAIHLVNLINALFFLFFSNLFKQPAVVSSVMAVVLFVLNAVFALFLLIFTIVTCTLALLHRNPDARYEPLKDDRVSFIPKIQGPNGAAFENPSKSDAELFDLRKAAMDTNETDQEKIMRADAFENSNANNRTLFDDEATSSYTYSGSSNRMPAQNDIPQPLQPTSAVMGPGSSLGNQGSKASFSNKYEGNLRKPETSFYNSNNSGSHSPYQSNSYI
>XP_037144865_Zygotorulaspora_mrakii
MRVSVVGVFALVQWLLSSCVFGASLATLGSSDSSSNNETAVGVNSRHVKTSSLLTCMENSGFTASYFDVRFYPDNQTVVFKINAVTTINSNVTVKVQVIAYGLNIIERSFNLCSLNEATLCPLSSGRIDVDSFYRINSDITNQIPNVAYTIPDLDAQVRVLVYDETDSDQNSPLACVQAVLSNDKTVQTKYAAWPIAAISGLGVLTSGFVSVIGYSTTSAHIASNSISLFIYFQNLAITAMMGVSRVPPIAAAWTQNFQWAMGIIRVEFMQKIFDWYVQATRGISTVVLANKDVLSISIQKRNVDRLVKRITLASSRDYSFDSILEDSSLYTTTERNTTEFSSKILVLRGIERVAFKADIELSNFFLTGIVFFLFFLFVVIVSLIFFKALLEVLTRARLMKETSNFFQYRKNWGSIIKGTLFRLAILAFPQVSLLCIWEFTQQDSPAIMVDAVIILIIVAGLLVFGTTRVMIKGRESSRLYKNPAYLLFGDAEFLNKYGFLYTQFRADAYWWLLPLLMYSFLRSLLVAVLQEYGKPQAMIIFIIELAYFICLCWIRPYLDKRTNIFNITIHVVTTINSLFFLFFSNLFNQPAVVSSVMAVILFVLNAVFALFLLIFTIVTCTLALLHRNPDARYEPLKDDRVSFIPKIQNSSGQPFDNDKSGAELFELRQAAMESNETDQEKLKREEAFGGNNSRTLFDDETSTYSDSSNKYRPSNINVPHSQPLQPTSAVLGTGGSLMSQGHPRAAMTETSSSSSNTIRKPETSFYGNGNSNTSSSRSPFNSTSYL
>XP_002495692_Zygosaccharomyces_rouxii
MQNPLSLLLSVLWVFLALDVRVMAQGNSSEVHHKYLKTSSLLTCMDNSEFSATYFDVRYYPFNETFVFKIDAMTAISGNVTLKAEVITYGITVLQKEFDLCSLNEATLCPLSAGRVDVGSTYQLKNSDLTKNLPNVAYTIPDLDAQVRVLAYRKDDTSKPVACVQAFLSNDKSVQTKYAAWPIAAVSGLGVLTSGFVSVIGYSTTAAHIASNSISLFIYFQNLAITAMMGVSRVPPIAAAWTQNFQWAMGIIRVDFMQTIFNWYVQATKGVSTVVLSNKDILSISVQKRDKFKRGVDLASSDVYNFDSMLKDSSLYTTNERNTTEYSSKILVLSGMERVAYKAGIELSNFFLTGVVFFLFFVFAMTVGMLFFKALLELLTRAKIMAESSNFFLYRKNWGSIIKGTLFRIAIIAFPQISLLSMWEFTQRDSPAVLVDAIVMLLVVSGILFYGTMRVFFKGRLSQRLYKNPAYLLFGDIHFLNRYGFLYTQFRADTYWWLLPLLFYGFLRSLFVAVLQSHGKTQAIIVFVIELVYFISLCWIRPYLDKRTNIFNIAIHLVTLINALFFLFFSNLFKQPAIVSSVMAIILFVLNAVFALFLLLFTLVTCTLALLRKNPDARYQPLKDDRVSFIPKIQGPNGSSILLDGRNDSDSELFELRKAAMDTNETEQEKNLRQDTFNNNKLSSRIIFDDELSTHSSSSPAYFSNRNRSASDLPPEPVQPNSAVMGFDSAPSSSSHPRVLTTGAHANASANNLLKPETSFYTHPHHSSSNPYL
>XP_003644743_Eremothecium_cymbalariae
MKVLLIYGLLGLIMSGIVDAKRSLSATSLVTCMEHSQLSATNFNVTFNPDDRSVNYRIDMTSEVTGKVLAKIEVWAYGFKVIARDLELCSLQWKQFCPLHPGNIEIESTEYISKEYTDQIPGIAYQVPDIDAFLKVWVLDETSGKDLACIQAFFTNGKTVSQVGVKWATAVIAGLGLLVSAILSTYGNSNAASHISANTMSLFLYFQSVVVVSMEHVHAVPPIAAAWAENLVWTMGLVRLTFMQKIFRWYVQATGGSPTLYLTAKNYNILAQRSLDYMKYIISKRENVLYGNSSTLIFRGIKRLAYKVQIESTSIVCTGITFFVLFGYFIIGLIFAFKCVVELCIRNGWMKQSRYEDFRLNWKSVLKGVLFRYIFLGFTQMSILCLWEFTQQDSAAVILLSVLFLVLIVGIMIWAAHRTIKFARDSISLHQNPAAVLYGDENVLNKYGFFYTMYNANHYWWSCVILSYNLLKAMFIALVQVSGKVQAVSVFLFDLCYLIVLCKYKPYLDRATNLLNILISVVTVINSFIFLFFSDLFHQPGFINSILGWIFFILNAAFSLVLLLMILVYIGLVCFSKNPDLRFRPAKDDRTSFQRKSTYDALTSAHTAELLALGIAAKTHNENWESELQKQQSLSQLKDSSLGAGEGLDSKSKELEEKESVAGKLMRKLSLKRNKSVKPEYSQLINK
>NP_984502_Eremothecium_gossypii
MKQFLAALGWVMWALMAVQVGAIDQQSSGATSNDNAVPRTGYNLRASSLLTCMENSQFQALKFDVNFNLEKRRVDFNIDATTTITDKVVAQVQVTAYGLNVLEKTLDFCSLNIPALCELHAGRINVESHLEISDDDIIKKIPKVAYIIPDLDARVVVKAFAKADTSYEHPMACVQAVLSNGKTVQTKYASWPIAAIAGVGVLTSGFVSVIGHSTTAAHIASNSISLFSYFQNLAITSMMGVARVPPIAAAWSQNFQWSMGIIKVGFMQNIFQWYVQATGGTPVVVVAHKDLLSVSVQRRRMKRAMVRGANFVYEKLTNFVDQMRTEPVKQVTVSTSSDVNFDNTLKDSTIYMSDERDTESFFNKILVLHGIQRVAFKAGIELSNVFLTGICFFLFFVVVVVISLAAFKAIVELLTRFRMFRESTKFVEYRRCWAHIIKGTLFRIAIIAFPQVSLLSIWEFTQADSPALVVDAVVILLVVGGVLFYGASRVILRGRESTRLYKTPAYLLYGDFKFLNRFGFLYVQFKASSYWWLIPLLGYYVLRSLFVAVLQDFGKAQVVVVFAVELVYFVALCIVRPYLDKRTNSFNIAIHFINLLNAFFFLFFSNIFRQPQVVSSVLSVVMFAVNALFALFLLVFTIVTCLLALLHRNPDARYEPMKDDRVSFIPKISGKGQSEKELVDLSKAVMISNETDAEKHARGNALARQGDGNRRVVFDDGLDDVVPGSRQVEIQPVQPRSAMGGPDVFRPGYQSVPTAPSTGSDSRSSGSTAYQDTDMARDNLYGVPGAAHSSASYGHQGVPGPAAARNPHQFHGTQNGYVQQQPHGQHGPHQQYSAGRNYGSEPQYL
>XP_451147_Kluyveromyces_lactis
MRAFSLLVGFLTTLVILPFTNGLKHIKTSSLLTCMEDSQFSASFFEVTFFPDNKTAVFDIDATTTISENVTAKIELIIYGLNVLNEEFNLCDLDQASMCPLSAGRIEVKSTYSLDEDNDMVGNIPGVAYTVPDIDAQVRVIVYSTNDTSFEEPLACVQAALSNGKTVQTKYAAWPIAAISGLGVITSAIVSVIGHSTTAAHIASNSISLFVYFQNLAITSMMGVARVPPIAAAWTQNFQWSMGMIKVGFMQNIFDWYVTATGGTPVVVVANKDILSISVQKRGFTTQFNDFAKRSLDSLTTGLYKRISADDGYDFTKLLSESDLYTSDERNIDDISSKVIVFTGIKRVAYLAGIELSNVFLTGIVFTLFFVFCMVIGMAVFKAVIELLMRAGYMKQTSKFYEYRRSWASIIKGTLFRICIIAFPQVSILSIWEFTQIDSVAVVIAAVVILIVVSGLLLYGVVRVIIRGRESTRLYKTPAYMLYGDAPFLNRFGFLYVQFKAEMYWWLMPLLAYMFFRSLFVAVLQEHGKPQAMIIFVIELAYFIALCWLRPYLDKRTNAFNIVIHAVNLFNSILFLFFSNLFRQPTVVSSVMAVILFVVNAIFALFLMIFTIVTCVLALVHKNPDARYQPMKDDRVSFIPKVQTKGETGELFDLGRAAMHTNEPPLKDEFEMKQSNNSARLLFDEDIDDSNTTYDTSSRIRRFDSSSGNEPLQPSSAVMGDNTTSYNRVPTAPSTTNLRKPENSFSANTQYQGFSGSNPYLNENPSYNSFTRQTNNKSDNVPYL
>XP_022675727_Kluyveromyces_marxianus
MRSLSLLVTFVATLMLLPFASALKYIQTSSLLTCMENSQFSASFFDVTFFPHNRSAIFNVDATTTISEKVVAKAELIVYGLNVLNKKFDLCELKENAVCPLSAGRIEVKSSYTLDKDNDLTKKIPGIAYTVPDLDAQVRVIAYSSSDTAFATPLACVQAVLSNGKTVQTKYASWAIAAISGLGVLTSAIVSVIGHSTTAAHIASNSISLFVYFQNLAITSMMGVARVPPIAAAWTQNFQWSMGIINVKFLQDIFDWYVKATGGTPVVVVSNKDILSVSVQKRGLSSHIKDFARKSISNIQPSIQKRTLIDSGYDFSKLLSNTELYTTNERNTTDYSTKVLVLTGIKRVAYLGGIELSNVFLTGIVFTLFFLFCMVVGMAVFKAVIELLTKAGYMKETSKFYEYRRSWGSIIKGTLYRICIIAFPQVSILSIWEFTQRDSVAVVLDAVAVLAIISILLVYGVSRVVLRGRESTRLYKTPAYMLYGDSTFLNRFGFLYVQFKAELYWWLMPLLGYTFLRSLFVAVLQGEGKPQAMIVFIIELAYFVALCWARPYLDKRTNAFNIVIHALNLFNSLLFLFFSNLFGQPSVVSSVMAVILFVVNAVFALFLMIFTIVTCVLALVYKNPDARYQPMKDDRVSFIPKVQPKNDAGELFDLGRTVMNNNDGSPVEFEMKHPNSSARLLFDEDIDESNSTYDVGSQSRRFDSGSVNEPLQPTSAVMGDNTTNYARIPAAPSGNLRKPETSFSTNTQYQGYSGSNPYLNENPSYTSFNKPKKSSPENNMPYL
>XP_022631082_Lachancea_lanzarotensis
MQINMFFWALIQTVFLASFSAAASSNMTKHIGTSSLLTCMENSQFTASFFEVQYLAHNKTVVFNIDATTTIQDNITAHVEVIVYGLNVMETTIDLCKLGQKSLCPLQAGRIDVDSTQELNTDLVNQLPGVTYTIPDLDAQVRVVVYSASDTKQSQPLACVVAPLTNGKTVQTKYASWPIAAISGVGVLTSGFVSVLGHSTTAAHIASNSISLFIYFQNLAITSMMGVSRVPPIAAAWSQNFQWSMGIINVGFMQDIFNWYVQATGGESIVVVANKNILSISVQKKRLKRAVVEGAKRLYKRISIATSDSFDVGSFMNQSNLYTTNERNSTNYASKTLVLHGIQRVAFKAGIELSNFFLTGVVFTFFFVFVVVIALMFFKALVELLTRTRVMAESSKFFEYRKSWSNIIKGTLFRLCIIAFPQLSLLSIWEFTQRDSPAVVVDAVAVLVVVTFVLLYGVVKVIVRGRESTRLYKTPAYMLYGDASFLNRYGFLYVQFKADMYWWLIPFMFYALLRSLFVAVLQDMGRAQSVVVFAIELFYFVAICWKRPYMDKRTNAFNIVIHLVNFLNSIFFMFFSGIFRQPQVVSSVMAIVLFVLNAVFALFLLIFTIVTCTLALIHRNPDSRYQPMKDDRVSFIPKIQTNGAASKSETELFELGKAAMITNEATKYPSSGDSSSRNKSSRKLLFDDEYDESSQFEDQSGSREKRAYSGEPQALQPTSAVLGTSTFGTNPYQKVPTAPVGRSAQNLRAPETSFNNNTGYQGYVADNANPYSNGRSYL
>XP_002552761_Lachancea_thermotolerans
MRPALTGPMRVLFLVFVFLQFWVSPASASNTSRHLETTSLLTCMQNSQLTASFFEVKFYPSLNKVYFNIDATTTISTNITAEVQVIVYGLNLMERSINFCNLDQPALCPLQAGRIDVNSSFTVDSDITSNIPNVAYTVPDLDAQVRVVVYSTSDTDHGTPLACVVAPLGNGKTVQTKYAAWPIAAISGLGVLTSGFVSVIGHSTTAAHIASNSISLFIYFQNLAITSMMGVSRVPPIAAAWSQNFQWSMGIINVKFMQDIFNWYIKATGGEPTVVVANKDVLSIAVQKKRVKRALVEGAKHLYKRLTISTTDSMDLDSFLSEQGLYTGNERNSTNYASKTLVLHGIQRVAYKAGIELSNLFLTGVVFTFFFVFIVVIALMFFKALVELLTRTRVMAESSKFFEYRKSWGNIIKGTLFRLSIIAFPQLSILCIWEFTQRDSAATMVDAIVILITIGAVLLYGVIKVVLRGRESARLYKTPAYMLYGDSNFLNRYGFLYVQFKADLYWWLMPLLGYSFLRSLFVAVLQNNGKAQAMVTFIIEMVYFVAICWKRPYLDKRTNAFNIVIHLVNFFNALFFLFFSGLFRQPQIVSSVMAVVLFVMNAVFALFLLIFTIVTCSLALIYRNPDARYQPMKDDRVSFIPKIQTNGNASKSETELFELGKAVMTTNEASNISSDKSYRNQSSKKLLFDDEVDDSSIFDDHSGAREKRANSGEAVQPSSAVLGPSTFGTYQKIPTAPSSRGAQNLRAPENTFGNTSYQGYTGASSNPYSKNNPYL
>XP_020054275_Aspergillus_aculeatus
MRLSSILFGLFLALLNTLQVNAIRLIESSALNLCQASNNFTVTYFSVVFTPGNRSLAFSFDGVSAISGYVTAELQLTAYGISVLSETLDPCEMGIAGLCPMNTGAIDVAKATLTIPESVIKDIPGIAYTVPDLDASVRIYINSTSTNSSITCMEAELSNGQTVYQKGVGWATAVISGLGLAASAITSGLGHSNTAAHVAANALSLFSFMQSQAMIGMTSVHMPPIVEAWTQNFQWSMGIIHVGFLEDICTWYQRATGGTAATLLSSLSTTSVATYRRRKRDLELEEQGIFRRASGYLNYMRKRASGNSKTATDSTVIVRGIERVGFKAKIESTNIFMTGLIFFVVFVALVMILVGLFKLGCELLAKQGRMKSNKFQDFRNGWKVVARGILFRLTLIGFPQMAVLCLWELTQRDSAAEVVLAIVMFLSVVAALGWASLKVLRLANRSTVMHKNPAYILFSDPTCLNKWGFLYVQYRATAYYFILPFLGYIFVKGMFIGLSQPAPVVQTIALVIIEACMLIAVSVLRPWMDKKTNIYNIAIAAINFLNVIFLLFFSNVFNQPGIVTGVMGVVFFVINAIFALVLLIMVLVASIYAIVSKNPDTRYQPMRDDRGSFIKSGSQLTTELDALGATARGDMKNSPYKSSPFEDDNASFSSGNGASVSRQNLEAPEPSPNHGARSPASPVDPSLPLFPSDNRTGSHDANFGRSPSPVPRGYTSSPMQNPHAYRQQNNPSPWQRGAGYDH
>XP_001272187_Aspergillus_clavatus
MRLISLLLSVFVAFLTTPLVSATKLIESNALNLCQDSQNFTATFFSVTFTPNNRSLAFSFDGVAAISGKVKAELILTAYGYEALRKELDPCTMNLPGLCPMNAGPIDVPSANVVVPEDVAAKIPGIAYTVPDLDAKVRIYINSTETGKSITCIEASLSNGKTVYQKGVGWTTAIISGLGLAASAITSGLGHSNTAAHVAANALSLFGFMQSQAMFGMVSVHMPPIVEAWTQNFQWSMGIIHIGFLETLCTWYQRSTGGTPSTILSELSTTSVEVLKRKKRSIDTATNLMKRGAGALAKRADAATETATSSNIVVRGIQRVGFTAKIEQTNIFLTGLIFFVFFVFIVMVIVALFKAGCEILAKNGRMKSDKFSDFRNGWKVVARGILFRLTLIGFPQMCVLCLWEFTRHDSAAEVVLAVIMFLSVLGALGWAAFKVILLAKRSVVMHKNPAYVLYSDPSCLNKWGFLYVQYRATAYYFVVPVLVYLLIKGMFIGLSQPAPIVQTVALVIIEAAMLIAVSVLRPWMDKKTNIYNITIAAINFVNAIFLLFFSEVFNQPGLVTGVMGVIFFVYNAVFALILLILVLIASIYAIVSKNPDTRYQPMRDDRGSFIKSHSQLTTELDALGATARGDVKDPSYNKSPFDDDDGSFSSGNGASIGRQTLQPSQEAPHRPAHVSPVDPSVPLFPSPGDGRGPPSYGRSPSPVPYRAQHNASPWQRGAGYDH
>XP_001266712_Aspergillus_fischeri
MRLISLIISLFVAFLATPLVSATKLIESNALNLCQDSSNFTATFFSVTFTPNNRSLAFAFDGVAAISGKVTAELVLTAYGYEALRKELDPCEMNLAGLCPMNAGPIDVPSANIVVSEDVAKQIPGIAYTVPDLDAKVRIYINSTDTGKSITCIEASLSNGKTVYQKGVGWTTAIISGLGLAASAITSGLGHSNTAAHVAANALSLFGFMQSQAMFGMISVAMPPIVEAWTQNFQWSMGIIHIGFLETLCTWYLRSTGGTPSTLLSELSTTSVEVLKRRKRSIETTTSLMKRGVNKIVKRTSAANDAATSSTVVVRGIDRVGFIAGIEQTNIFLTGLIFFVFFVFIVMVIVALFKAGCEILAKNGRMKSDKFSDFRNGWKVVARGILFRLTLIGFPQMCVLCLWEFTQHDSAAEMVLAVIMFLSVLGALGWAAFKVILLAKRSVVMHKNPAYILYSDPTCLNKWGFLYVQYRATAYYFVVPVLVYLLIKAMFIGLGQPSPVVQTVALVIIEAAMLIAVSVLRPWMDKKTNIYNITIAAINFVNAIFLLFFSEVFNQPGIVTGVMGVIFFVYNAVFSLILLILVLIASIYAIVSKNPDTRYQPMRDDRGSFIKSQSQLTTELDALGATARGDVKDTSYKSSPFDDDNGSFSSGNGASIGRQNLQASHDTTPHRQAPVSPVDPSVPLFPSDGRGPPNYGRSPSPIPYRAQHNASPWQRGAGYDH
>XP_041149308_Aspergillus_flavus
MRPIPQIIYLIVLLASQLVTADEYIESRALSLCSNSLEFTATYFNVKFTPKNRTIALSFNGRSSISGKVIAELIITVYGYTAMTKVLNPCDMDLEGLCPVRAGEIPVMNTNIKIPDSVISQIPGIAYTVPDLDASVRVFINSSDTGRSITCLEAELSNGKTVYQPGVGWTTAIISGLGLAASAVTSALGHSKAATHIATNVLSLFGFMQSQAMFGMSSVHMPPIVQSWTQNFQWSMGIVRVGFLETLCTWYQRSTGGRPSTLIVNHSKKSIQILKKRFHGTLLKRAGKSGADTHKSIVIRGIQRVGYKAGIESTNIFLTGLIFFVFFATLAMICVAIFSVIRKSLVKSGKIKNDEVKWNFIPKGILFRVILIGYPQICILCLWEFTQHDSPAEVILAAVMLLTTTVAIGFATQKVVRLAKQSVKLYGNAAYTLYTDPACLNKWGFLYVQYQAKAYYFIMPALVYVIVKSMFISLSQAAPVVQTIALVIIEALMLISVSILRPWMNKKTDIYNISIAAINFVNAIFLLIFSNVFSQPGILTGVMGVVFFAYNAVFSLVLLVLMLIASIYAVLSKNPDIRYQPMRDDRESFIRSQSQHQLGTELDALGAAARGEKHSNHDNSIPSLVDPMDRHGHGNEPNGEDRLEANQPSSDILGSEALGYQNNRRKHIPHCRKFYRSGRCKPPTNPDVILPTDVSRACSTSSPWNRGAGYD
>XP_751497_Aspergillus_fumigatus
MRLMSLIINLFVAFLATPLVSAIRLIESNALNLCQDSSNFTATFFSVTFTPNNRSLAFAFDGVAAISGKVTAELVLTAYGYEALRKELDPCQMNLAGLCPMNAGPIDVPSANIIVSEDVAKQIPGIAYTVPDLDAKVRIYINSTETRKSITCIEASLSNGKTVYQKGVGWTTAIISGLGLAASAITSGLGHSNTAAHVAANALSLFGFMQSQAMFGMISVAMPPIVEAWTQNFQWSMGIIHIGFLETLCTWYLRSTGGTPSTLLSELSTTSVEVLKRRKRSIETATNLMKRGVSNIMKRSSAANDAATHATVVVRGIDRVGFTAGIEETNIFLTGLIFFVFFVFMVMVIVALFKAGCEILAKNGRMKSDKFSDFRNGWKVVARGILFRLTLIGFPQMCVLCLWEFTQHNSAAEMVLAVIMFLSVLGALGWAAFKVILLAKRSVVMHKNPAYILYSDPTCLNKWGFLYVQYRATAYYFVVPVLLYLLIKAMFIGLGQPSPVVQTVALVIIEAAMLVAVSVLRPWMDKKTNIYNITIAAINFVNAVFLLFFSEVFNQPGIVTGVMGVVFFVYNAVFSLVLLILVLIASIYAIVSKNPDTRYQPMRDDRGSFIKSQSQLTTELDALGATARGDVKDTSYKSSPFDDDNGSFSSGNGASIGRQNLQASHDTTPHRQAPVSPVDPSVPLFPSDGRGPPHYGRSPSPIPYRAQHNASPWQRGAGYDH
>XP_659554_Aspergillus_nidulans
MWSISVFLCFLVALIHTPLVAAERLIESKALTLCQDSSNFTATYFHVRYTPNNNSLLIGFDGVSSISGYVEATIVLDAYGYTAVKQSFNPCDMDLEGLCPMNTGPMNIRDAPITIGDDVASQIPGIAYTVPDLDASVRVYINSTTTHESIACLEASLSNGKTVYQKGVGWATAIIAGLGLTASAITSGLGHSNTAAHVAANALSLFSFYQSQAMIGMTSIHLPPIVASWTQNFQWSMGIIRVGFLQDICTWYQRSTGGTAATLLSELSTISVQPLKKRAFDAASGLVPRTVGALIKRSGAESEKATSETVEVRGIDRVGFIAGIEETNIFLTGFIFFVVFVALVMLLVVAFKGACELLAKHGKMKSDKFLDFRNGWRVVARGILFRLTLIGFPQMCILCLWEFTRNDSPAEIVLAVIMLLSLFAALGWASFKVISLAKRSIALHKNPAYILYSDPTCLNKWGFLYVQYRATAYYFVIPVLGYLLVKGMFIGLSQPAPVVQTVAYVIIEAAMLIAVSVLRPWMDKKTNIYNISIAAVQFLNAIFLLFFSNVFNQPGLVTGVMGVVFFVINAVAALVLLILVLIGSIYAFASKNPDTRYQPMRDDRGSFIKSQTQLTTELDALGATARGDMKTTPYKANPFDDENGSFSSGNGASVSRQNLEPNPTGLPNQAPHSPVDPSLPLFPSDNSSARGPGSSADTIQRSQSPIPRSFTSSPYRTQNNQSPWQRGAGYDH
>XP_001389326_Aspergillus_niger
MRLISMFIGLLVVLLNSPQAAAVKLIESNALSICQDSSNFTATYFSVTFTPGNRSLTFSFDGVSAISGKVTAELVLEAYGIQVLTKTLDPCEMDLTGLCPMNAGTIDVPKAVITVPESVVKSIPNIAYTVPDLDANVRIYINSTTTGEAITCVEASLSNGKTVYQKGVGWTTAIISGLGLAASAITSGLGHSNTAAHVAANALSLFGFMQSQAMIGMTSVAMPPIVESWTQNFQWSMGIIHVGFLETICTWYQRSTGGTASTLLSDLSTTSVQLYRRKRSLDDEPIVRKATGYFKHWQKRSDASTQTATDSSVIVRGIERVGFKAGIETTNIFLTGLIFFVVFVALVMALVAVFKLGCEVLAKNGKMKGDKFQEFRNGWKVVARGILFRLTLIGFPQMCVLCLWEFTRVDSAAEVVLAVIMFLSVVAALGWAALKVLRLAKRSVIMHKNPAYILYSDPTCLNKWGFLYVQYRATAYYFIVPFLGYILIKGLFIGLSQPAPVVQTIALVIIEAAMLIAVSVLRPWMDKKTNIYNISIAAINFLNTIFLLFFSDVFNQPGIVTGVMGVVFFVYNAVFALVLLILVLIASVYAIVSKNPDTRYQPMRDDRGSFIKNGGQLTTELDALGATARGDMKGSPYQSSPFEDDNTSFSSGNGASVSRQNLEAPDAQTHQTARHSPVSPVDPSLPLFPSDTSARNGPPAYDANFGRSPSPVPRNYNSSPFQNPHAYRQQNNPSPWQRGAGYDH
>XP_015406309_Aspergillus_nomiae
MRFKALLSTLLLAFISAPLVAATNLIESNALNLCQDSSNFTATLFKVTFTPNNRSLVFSFDGVAAISGKVKAEIVLDAYGYTALKRELDPCEMNIGGLCPMSAGPIDVPKAQIDVPQDVVNSIPGIAYTVPDLDASVRIYINSTDTGESIACVEASLSNGKTVYQKGVGWSTAIISGLGLAASAITSGLGHSNTAAHVAANALSLFSFMQSQAMIGMTSVHMPPIVEAWTQNFQWSMGIIHIGFLESICTWYQRSTGGTPSTTLSELSTTSVQVLKKRTLDEATGLVKKASDILKRSGAESETANTENLVVRGIKRVGFKAGIEATNIFLTGLIFFVFFVAVVMILVSLFKAGCEVLAKNGKMKTDKFQDFRNGWKIVARGILFRLTLIGFPQMTVLCLWEFTQHDSAAEVVLAVIMFFSILAALGWAAFKVILLAKRSITMHKNPAYILYSDPTCLNKWGFLYVQYRATAYYFVIPVLGYILVKGMFIGLSQEAPVVMTVALVILEAGMLIAVSVLRPWMDKKTNIYNISIAAVNFLNVIFLLFFSEVFNQPGLVTGVMGVVFFVINAVFALILLLLVLIASIYAIVSKNPDMRYQPMRDDRGSFIKSQGQLTTELDALGAAARGDVKTGSYKSSPFDDDNGSFSSGNGASINRQNLDVHGHDQGPNSRQAPVSPVDPSLPLFPSDASGRQEPPGYARSTSPVPRGYTASPLNNPNAYRHQNNPSPWQRGAGYDH
>XP_001816728_Aspergillus_oryzae 
MQFKALLSALLLAFLSAPLVTATKLIESNALNLCQDSSNFTATLFKVTFTPNNRSLVFSFDGVAAISGKVKAEIVLDAYGYTALKKEIDPCEMNIGGLCPMSAGPIDVPKAQIDVPQDVVNSIPGIAYTVPDLDASVRIYINSTDTGESIACVEASLSNGKTVYQKGVGWSTAIISGLGLAASAITSGLGHSNTAAHVAANALSLFSFMQSQAMIGMTSVHMPPIVEAWTQNFQWSMGIIHIGFLESICTWYQRSTGGTPSTTLSELSTTSVQVLKKRTLDEATGLVKKASDIIKRGSGAESETANTSNLVVRGIKRVGFKAGIEATNIFLTGLIFFVFFVAVVMILVSLFKAGCEVLAKNGKMKTDKFQDFRNGWKIVARGILFRLTLIGFPQMTVLCLWEFTQHDSAAEVVLAVIMFFSILAALGWAAFKVILLAKRSITMHKNPAYILYSDPTCLNKWGFLYVQYRATAYYFVIPVLGYILVKGMFIGLSQEAPVVMTIALVILEAGMLIAVSVLRPWMDKKTNIYNISIAAVNFLNVIFLLFFSEVFNQPGLVTGVMGVVFFVINAVFALILLLLVLIASIYAIVSKNPDMRYQPMRDDRGSFIKSQGQLTTELDALGAAARGDVKTGAYKSSPFDDDNGSFSSGNGASINRQNLDVHGHDQAPNTRQAPVSPVDPSLPLFPSDASGRQEPPSYNARSPSPVPRGYTASPLNNPNAYRAQNNPSPWQRGAGYDH
>XP_040634792_Aspergillus_ruber
MRLISLFTWFFVALLAQFGGATKLIESNALSLCQDSNNFTATYFSVTFTPNNHSLAFAFDGVAAISGKVKAEIVLTAYGYTALRKELDPCEMGLAGLCPMQTGPIDVPRANLDLPENVVSQIPSIAYTVPDLDANVRIYINSTETGESISCLEARLSNGQTVYQKGVGWTTAVISGLGLTASAITSGLGHSNTAAHVAANALSLFGFMQSQALFGMVAVHMPPIVESWTQNFQWSMGIIRIGFLQTICTWYQRSTGGTPSTVLSELSTTSVQVLKRSVDPSLALMKRAAEPLLKREAESQKATQKTTVVRGIKRVGFEAGIEETNIFLTGLIFFVFFVAVVMFIVAIFKGVCELLAKNGKMKSDKFSDFRNGWKVVARGILFRLTLIGFPQMVVLCLWELTHRDSVAEIILAIIMIVSMVAALGWAAVKVIRLAKRSITMHRNPAYILYSDPTCLNKWGFLYVQYRATAYYFVIPVLIYILVKGMFIGLSQPAPIVQTVAFVIIEAAMLIAVSVLRPWMDKKTNIYNITIQAINFLNAIFLLFFAQVFNQPGLVTGVMGVVFFVYNAVFALVLLILVLIASIYAIVSKNPDTRYQPMRDDRGSFIKSQTQLTTELDALGATARGDAKGSAYNSSPFEDDDSFSSGNGASVSRQNLEAPHSATSPHSATGGVPVSPVDPSVPLFPSDNRGPPPSYNGMRSPSPVPRGYNASPFQRNQNNASPWQRGAGYDH
>XP_040708184_Aspergillus_sydowii
MRTISLLLCFLVALLQSPLVSAVRLIESKALTLCQDSNNFTATYFNVRYTPDNNSLVVGFDGVSAISGFVEATIILDAYGYTALEKTFNPCDYGPELKGLCPMNTGEMKLPGAPLQVGDDLVDQIPGIAFTVPDLDATVRIYINSTQTHESIACLEASLSNGKTVYQKGVGWTTAIIAGLGLTASAITSGLGHSNTAAHVAANALSLFNFYQSQAMIGMTSIHLPPIVQSWTQNFQWSMGVIRVGFLQDICTWYQRSTGGTAATLLSELSTTSVQVLKKRTLDTAAGIVKRSMGALAKRDGGQKATSETQEVRGIERVGFVAGIEATNIFLTGFIFFVVFVALVMLLVVCFKGACELLAKHGKMKSDKFQDFRNGWRVVTRGILFRLTLIGFPQMCILCLWEFTRNDSPAEIVLAVIMLLSLLATLGWASFKVISLAKRSIALHKNPAYILYSDPTCLNKWGFLYVQYRATAYYFVIPVLGYLFVKGMFIGLAQPAPVVQTVAYVILEAAMLIAVSVLRPWMDKKTNIYNISIAAVQFLNAIFLLFFSNVFNQPGLVTGVMGVVLFVINAVAALVLLILVLIASIYAMVSKNPDTRYQPMRDDRGSFIKSQTQLTTELDALGATARGDMKTTNYKANNPFDDDDGSFSSGNGASVSRQNLEPNHTATAGQPPHSPVDPSLPLFPSDNSGRGPGSADHIQRSQSPIPRSFTSSPFQNGYRTQNNQSPWQRGAGYDH
>XP_001212396_Aspergillus_terreus
MRLITLFLSLLVAFQSTPLVSAVKMIESNALNLCQDSSNFTATYFSVLFTPENRTLEFSFDGVAAISGKVVAELVLDAYGYTALKKELDPCEMNLPGLCPMNTGPIDVPKAQIEIPQDVVNSIPGIAYTVPDLDASVRIYINSTQTGETITCVEATLSNGKTVYQKGVGWTTAIISGLGLAASAITSGLGHSNTAAHVAANALSLFSFMQSQAMFGMISVHMPPIVQSWTQNFAWSMGIIHVGFLETICTWYLRATGGTPSTTLQKLSTTSVEVLKRKKRSLDTASGLLKRASDHLFRRDGAESETANTNTVVVRGITRVGFRAGIEETNIFLTGLIFFVVFVALVMLLVALFKGVCELLAKNGKMKSDKFQDFRNGWKIVARGILFRLTLIGFPQMCVLCLWEFTQHDSAAEVVLAVIMLLSILAALGWAACKVVMLAKRSVTMHKNPAYILYSDPSCLNKWGFLYVQYRATAYYFVIPVLAYILVKGMFIGLSQPAPVVQTVALVIIEAAMLIGASVMRPWMDKKTNIYNISIAAVNFLNSIFLLFFSDVFNQPGLVTGVMGVVFFVINAVFALVLLLLVLIASIYAVVSKNPDTRYQPMRDDRGSFIKSQTQLTTELDALGATARGDMKTTAYKSSPFDDDNGSFSSGNGASINRQNLEPHDTPRQAPHSPVDPSVPLFPSNNGAATRGPPGFDARSPSPVPRGYNASPLNGMPAYRAQNNPSPWQRGAGYEH
>XP_022491218_Penicillium_arizonense
MRLISLLTCFVAFLAPMASAVKLLESNALNVCMESSNFTATYFNVVFYPGNNSLVIGFDGVSYITGKVTADLTITAYGYEALTKTLDPCSIAGMGMCPMAAGPMDLGPLSLDLPSDTAANIPGIAYTVPDLDANVRITIKTKDTQEKIACVEASLSNGKTVDQVGVAWTTAVISGLGLAASAITSGLGHSNTAAHVAANALSLFGFMQSQAMIGMTSVHMPPIVEAWTQNFQWSMGIIRVGFIQTIATWYQRATGGTPSTLLSQLGDTSVEVLKRRKRDLPDSALNMLKRASNSPIMKRAAGLFKRTDSNQKLVVVRGIDRVGFRSNIEETNIFLTGLIFFAVFVVIVVIIVAAFKGITELLVKHGKMKSDRFQDFRNGWKVVLRGILFRLTLIGFPQMCVLCLWEFTQRDSAAEVVLAAVMLLSMLISLGWAAQKVIRLAKRSVTMHKNPAYILYSDPSCLNKWGFLYVQYRATAYYFVVPFLIYTLIKSMFIGLSQPAPVVQTVALVVLELAMLIAVCVLRPWMDKKTNIYNISIAVINFLNSIFLLVFSDVFNPPGLMIGVMGVIFFVYNAVFALVLLILVLIASVYAIVSKDPDTRYQPMRDDRGSFIKSQTQLTTELDALGATARGDVKSGQYHNNPFDDDAVSISSGNGASLGHHQMESTNPHHPSVRQAPASPVDPSVPLFPTNRGSPPGYDQFGRSPSPAARGYDNAPVGQSALSTTYRAQNNASPWQRGAGYDH
>XP_014534703_Penicillium_digitatum
MRLLSLLTCFVAFLAPLASAVQLLESNALSVCMESSNFTATYFSVVFYPGNNSLLVGFDGVSYIEGKVVAEITLTAYGFEAYKNTLNPCSISGMGMCPMSAGPMDLGPLSLDLPAGTSAKIPGIAYTVPDLDANVRIAIRTLDTNEKIACVEASLSNGKTVNQAGVGWTTAVISGLGLAASAITSGLGHSNTAAHVAANALSLFGFMQSQAMIGMTSVHMPPIVEAWTQNFQWSMGIIPVDFIQTIATWYQRATGGTPSTTLSELADTSVEVLKRRKRDFADPAMNLLKRATRPMMVKRATGMSKKSPDTSQKLLVARGIDRVGFRADIEETNVFLTGLIFFAVFTCIVVIIVTIFKGITELFVRSGLMKSERFQDFRNGWKIVLRGILFRLTLIGLPQMSVLCLWEFTQRDSPAEVVLAVVMLLSMLISLGWASQKVIRLAKRSVTMHKNPAYILYSDPSCLNKWGFLYVQYRATAYYFVVPLLIYTLIKGMFIGLSQPTPVVQTVALVILELSMLLAACILRPWMDKKTNVFNISIAVINFINSIFLLVFSDVFDPPGLMIGVMGVVFFVYNAVFALVLLIMVLIASLYAVVSKNPDTRYQPMRDDRGSFIKSQPQLTTELDALGATARGDMKPGQYNHNNPFDDDDTASFSSGNGATVGRQMESTYPPNGSATQAPRSPVDPSVPLFPSNAGNHNPPPGYDQFGRAPSPAGRSFDNTSPVGQSALSTTHQAQNSVSPWQRGAGYDH
>XP_016593285_Penicillium_expansum
MRLISLLTCFVAFLAPLASAVQLLESNALSVCMESSNFTATYLNVVFYPGNNSLEVSFDGVSYMEGKVVAEVILTAYGYEAYKSTLNPCAISGMGMCPISAGPMDLGPLSLDLPAGTSDKIPGIAYTVPDLDANVRIVIKTLDTNEKIACVEASLSNGKTVNQAGVSWTTAVISGLGLAASAITSGLGHSNTAAHVAANALSLFGFMQSQAIIGMTAVHMPPIVESWTQNFQWSMGIIPVGFIQTIATWYQRATGGTPSTILSQLGDTSVEVLKRRKRDFADPAMNLLKRATGPMIVKRATGMVKRSSDTSQKLLVVRGIYRVGFRAGMEDTNIFLTGLIFYAVFTCIVVIIVTAFKGITDLLVKSGKMKSDRFQDFRNGWKTVLRGILFRLTLIGLPQMSVLCLWEFTQRDSAAEVVLAAVMLLSMLVSLGWASQKVIRLAKRSVTMHKNPAYILYSDPSCLNKWGFLYVQYRATAYYFVVPFLIYTLIKGMFVGLGQPAPIVQTVALVILELAMLVAVCILRPWMDKKTNVFNISIAAINFLNSIFLLVFSDVFNPPGMMIGVMGVVFFVYNAVFSLVLLILVLIASVYAVVSKNPDTRYQPMRDDRGSFIKDQTQLTTELDALGATARGDMKPGQYNNNPFDDDTASISSGNGATVGRQMESTYPPQSNYPPHGSAAQAPRSPVDPSVPLFPSNASGHHNPPPGYDHYGRAPSPAGRSFDNTSPVGQSALSTTYRAQNSASPWQRGAGYDH
>XP_040651621_Penicillium_griseofulvum
MRLISLLTCFVAFLAPLASAVQLLESNALSVCMESSNFTATYFSVIFYPANNSLVVGFDGVSYIEGKVVAEMTLTAYGFEAYKHELNPCKIEGMGMCPMAAGPMDLGPLSLDLPADTSKNVPGIAYTVPDLDANVRIVIKTADTLEKIACVQASLSNGKTVNQAGVSWTTAVISGLGLAASAITSGLGHSNTAAHVAANALSLFGFMQSQAIIGMTSVHMPPIVEAWTQNFQWSMGIIRVGFIQKIATWYQRATGGTPSTILSQLGDTSVEVLKRRKRDFVDPAIDLLKRAAGPMIVKRASGLIKRSETSQKLLVIRGIERVGFRANMEETNIFLTGLIFFSVFTCIVVIIVAAFKGITELLVRHGKMKSDRFQDFRNGWKIVLRGILFRLTLIGFPQMTVLCLWEFTQRDSAAEVVLAAVMLLSMLVSLGWASQKVIRLAKRSVTMHKNPAYILYSDPSCLNKWGFLYVQYRATAYYFVVPFLVYTLIKGMFIGLSQPAPIVQTVALVILELAMLVAVCILRPWMDKKTNVFNISIAVINFINSIFVLVFSDVFDPPGLMIGVMGVIFFVYNCIFAFVLLILVLIASVYAVVSKNPDTRYQPMRDDRGSFIKSQTQLTTELDALGATARGDMKPGQYNNNSPFDDDTASISSGNGATVGRQMESTYPPHGSAAQAPRSPVDPSVPLFPSNAPGHHNTPGYDHFGRAPSPAGRGFDNNAPIGQSALSAATYRTQNSASPWQRGAGYDH
>XP_038926454_Penicillium_roqueforti
MRVISLLTCFVAFLAPLASAVQLLESNALSVCMESSNFTATYFSVIFYPGNNSLVVGFDGVSYIEGKVIAEMTFTAYGYQAYQSTLNPCKISGMGMCPMSAGPMDLGPLSLDLPAGTSANIPGIAFSVPDLDAKVRIVIRTADTEEKIACVEASLSNGKTVNQSGVSWTTAVISGLGLAASAITSGLGHSNTAAHVAANALSLFGFMQSQAIIGMTSVDMPPIVEAWTQNFQWSMGIIRVGFIQTIATWYQRSTGGTPSTVLSQLSDTSVEVLRRRKRALVDPAMNLMRRAVGPMIVKRGSGIVKRAETSQKLLVIRGIDRVGFRADMEDTNIFLTGLIFFAVFTCIVVIIVALFKGITELLVKHGKMKSDRFQDFRNGWKIVLRGILFRLTLIGFPQMSILCLWEFTQRDSPAEIVLAAVMLLSMLVSLGWASQKVIRLAKRSVTMHKNPAYILYSDPTCLNKWGFLYVQYRATAYYFVVPFLVYTLIKGMFIGLSQEAPVVQTVALVVLELGMLVAVCILRPWMDKKTNVFNISIAVINFINSIFLLVFSDVFDPPGMMIGVMGVIFFVYNAVFSLVLLILVLLASIYAVVSKNPDTRYQPMRDDRGSFIKSQTQLTTELDALGATARGDMKPGQYNNNNPFDDDSASISSGNGATVGRPMESTYSLHGSAAQAPRSPVDPSVPLFPSNASGHHNPPPGYDHYGRSPSPAPRSFDNTSPVGQSALSTTYRAQNSASPWQRGAGYDH
>XP_002564387_Penicillium_rubens
MRLISLLTCFVAFLAPLASAVKLLESNALTVCMESSNFTATYFSVTFYPGNNSLMVGFDGVSYIEGKVVAEMTLTAYGYEAYKNTLNPCSIAGMGMCPMSAGPMDLGPLSLDLPEGTSDKIPGIAYTVPDLDANVRIVIKTLETNEKIACVEASLSNGKTVNQAGVSWTTAVISGLGLAASAITSGLGHSNTAAHVAANALSLFGFMQSQAMIGMTSVHMPPIVEAWTQNFQWSMGIIRVGFIQKIATWYQRATGGTPSTIMSQLEDTSVEVLKRRKRDLVDPAMNLLKRATGPIIKRATGMVKRAEGGQKLLVIRGIERVGFRAHIEQTNIFLTGLIFFAVFTCIVIIIVTAFKGITELLVKHGKMKSERFQDFRNGWKVVLRGILFRLTLIGLPQMSVLCLWEFTQRDSPAEVVLAAVMILSMLVSLGWASQKVIRLAKRSVTMHKNPAYILYSDPSCLNKWGFLYVQYRATAYYFVVPFLIYTLIKGMFIGLSQPAPVVQTVALVILELAMLVAVCILRPWMDKKTNVFNISIAAVNFLNSIFLLVFSDVFDPPGMMIGVMGVIFFVYNAVFALVLLILVLIASVYAVVSKNPDTRYQPMRDDRGSFIKSQTQLTTELDALGATARGDVKPGQYNNNPFDDDTASISSGNGATVGRQMESTYPPHGSAAQAPRSPVDPSVPLFPSNVSGHHNPPPGYDQFGRSPSPAGRSFDNNSPVGQSALATHYRAQNNASPWQRGAGYDH
>XP_040816751_Penicillium_solitum
MRLISLLTCFVAFLAPLASAIQLLESNALSVCMESSNFTATYFNVVFYPGNNSLVVGFDGVSYIEGKVVAEMTLTAYGYEAYKSTLNPCSITGMGMCPMSAGPMDLGPLSLDLPAGTSDKVPGIAYTVPDLDANVRIVIKTADTKEKIACVEASLSNGKTVNQAGVSWTTAVISGLGLAASAITSGLGHSNTAAHVAANALSLFGFMQSQAIIGMTSVHMPPIVESWTQNFQWSMGIIPVGFIQTIATWYQRSTGGTPSTILSQLGDTSVEVLKRRKRDFADPAMELLKRATSPMMVKRATGMVKRADTSQKLLVIRGIDRVGFRAGMEETNIFLTGLIFFAVFTCIVVIIVAAFKGITELLVKNGQMKSDRFQDFRNGWKIVLRGILFRLTLIGLPQMSVLCLWEFTQRDSPAEVVLAVVMLLSMLVSLGWASQKVVRLAKRSVTMHKNPAYILYSDPSCLNKWGFLYVQYRATAYYFVIPFLIYTLIKGMFIGLSQPAPVVQTVALVILELAMLVAVCVLRPWMDKKTNVFNISIAVINFLNSIFLLVFSDVFDPPGMMIGVMGVIFFVYNAVFSLVLLILVLIASVYAVVSKNPDTRYQPMRDDRGSFIKDQTQLTTELDALGATARGDMKPGQYNNNHNPFDDDSASISSGNGASVGRQMESTYPPQSSYPPHGSAAQAPRSPVDPSVPLFPSGASGHHNPPPGYDNFGRSPSPAGRGYDNTSPVGQSALSTTTYRGQNNASPWQRGAGYDH
>XP_022583763_Penicilliopsis_zonata
MAVMRLISLLTCLLVVCLSPLAAATKLIESKSLNLCMDSTNFTATYFSVTFTPNNDSLSFSFDGVSAISGNVTAELILTAYGYQVIKKTLDPCEMDLTGLCPMNAGQIDVTNAVLDVPSSVTKEIPSIAYTVPDLDASVRIYINSSDTGESIACVEADLSNGKTVYQKSVAWVTAVIAGLGLAASAITSGMGHSNTAAHVAANALSLFGFMQSQAMIGMTAIHMPPIVESWTQNFQWSMGIIHVDFMQSICTWYQRATGGTPSTILSSLSTTSVEVLKRRKRSFERAIGEGTVQVVKRYIDRLATRSDSGTGVATSDSVVIRGIERVSFRASIEETNAFLTGLIFFVVFVALVIIIVALAKAICESLAKSGKLKGDTFLDFRNGWKIVLRGILFRLTLIGYPQMCVLCLWELTRRDSAAEVVLAIVMFLSMTGALTWASLKVIRLANRSVAMHKNPAYILYSDPTCLNKWGFLYVQYRATAYYFVVPLLGYILIRGMFIGLSQQAPVVQAVALVVIEAGMLVAVSILRPWMDKKTNIYNISIAAVNFINVIFLLVFSGVFNQPGIVTGVMGVVFFVYNAVFALVLLVLVLIASIYAITSKNPDTRYQPMRDDRGSFIKSHGGLTTELDALGATARGGDLKPNPFDDEDGASFSSGNGASINRSHHDAGSHNMSNASVRNAPVSPVDPSVPLFPSDASSRRGNNNNSPAAGYGYNSVPEYQDYYGGHSQSASPAPRGQSWTTLGRLQESKTYKNVFTPDVHLPDLISIHTVPKLGIGQRAFLCRSRRTDEKGNTVSANILWDCITYLDEATVATIRVIEDTHGAFAGQDTRGDSKRRVLESAKIIVKAMGYLDHAVHPE
>XP_016616181_Cladophialophora_bantiana
MRSQTSLSYLLSLFAAISLSPFALAENIIESNSLNSCKSGSNFTATLFNVAYTPSNSSIGLNINGVSSIVGNVTAQLEVIAYGFTILNQTLDPCSMDLSGFCPMQTGQIDIQTNIDVPQDVAKQVPGIAYSVPDLDGVVRVYVTSLDTGEVIACMEADLSNTKSVYHPAVGWATAVIAGLGLVAAGLTSGLGHPNTAAHVAANAVSLFGFFQAQAVIGMTSVTMPPIVQSWTQNFQWSMGIIRVGFLQSIATWYQRATGGTPTTYLSTLSTYSVQVQKRAIKRSLDVMAAFATQNLRYLAKRQSSASSTTTVANVKVVRGIDRVGFRAGIEQTNIFMTGLIFFVFILFLVAVLVALTKAILDGCAKAGWMKSDKFLEFRNGWKIVIKGILFRLVLLGFVQMSVLCLWELVERDSAAEVVLALIVFISMAIALGWASFKVIQLAKKSVAMHKNPAYILYSDPECLNKWGFLYVQYRATAYYFVVPLLGYILIKAIFIAFAQKSPVAQAVGLVIVEAVALIAISVLRPYMDKKTNIFNISIASVNFLNAIFLLVFSNAFGQPEMVSGVMGVIFAFYNVVFAAVLLILVLIASIYAIASKNPEVRYQPMRDDRGSFIKSQAALTTELDALGATARGDGTTAYTKDKGYDDAASFSSESLKHQSEISQRPMSQNHAANPQQDFNTPMYPSDQPGRRGPPQSYEQRQMYNQGYNSGGDYGYGGRPTTASTQPSYDRSMSSLASGGYGAPPPRSAQGGYPPQQGFRQQNNASPWQRGAGYE
>XP_008726774_Cladophialophora_carrionii
MRPQSSLSCLLALLTALSLSPFTVAENIIESNSLNSCKSGSNFTATLFNVAYTPKNSSIGININGVSSIVGNVTAQLEVIAYGFTILNETLDPCSMGLAGFCPMQTGQINIETNIDVPSDVSKQVPGIAYTVPDLDGVVRVYVTSLDTGDVIACMEADLSNTKSVYQPAVGWATAIIAGLGLVAAGVTSGLGHPNTAAHVAANAVSLFGFFQAQAVIGMTSVTMPPIVQSWTQNFQWSMGIIRVGFLQSIATWYQRATGGTPTTYLSTLSTFSVQVQKRAIKRSLDTMVSFATQNLRYLAKRQSSATTTATADNVKVVRGIDRVGFRAGIEQTNIFMTGLIFFVFILFMVAVLVALTKVILDGCAKAGWMRSERFLEFRNGWKIVIKGILFRLVALGFVQMSILCLWELVERDSAAEVVLALVVFISMAAALGWASFKVIQLAKKSVAMHKNPAYILYSDPECLNKWGFLYIQYRATAYYFIVPLLAYILVKAIFIAFAQKSPVAQAVGLLIVEAVALIGTSVVRPYMDKKTNIFNISIAAVNFLNAIFLLVFSDAFGQPEMVSGVMGVIFAFYNVVFAAVLLLLVLIASIYAIASKNPEIRYQPMRDDRGSFIKSQAALTTELDALGATARQDGQTAYVKDKGYDDDASFTSESLKHQPEISQQPMTQTQPYPPQDYNTPMYPSDQPGRRGPPQSHEQRQMYNQGYNNSGDYGYGGRPTTGHSQQTYDRSMSSLASGGYQSQPPRSAQGGHPPPQSFRQQNNSSPWQRGAGYD
>XP_016248061_Cladophialophora_immunda
MRPQTSLSYLLSLLAAISLSPFALAENIIESNSLNSCKSGSNFTATLFNVAYTPGNSSIGLNINGVSSIVGNVTAQLEVIAYGFTILNETLDPCSMDLSGFCPMQTGQIDIQTNIDVPKDVAKQVPGIAYSVPDLDGVVRVYVTSLDTGEVIACMEADLSNTKSVYHPAVGWATAVIAGLGLVAAGLTSGLGHPNTAAHVAANAVSLFGFFQAQAVIGMTSVTMPPIVQSWTQNFQWSMGIIRVGFLQSIATWYQRATGGTPTTYLSTLSTFSVQVQKRAIKRSLDVMTTFAAQNLRYLAKRQSSATTTTVANVKVVRGIDRVGFRAGIEQTNIFMTGLIFFVFILFLVAVLVALTKVVLDGCAKAGWMKSDKFLEFRNGWKIVIKGILFRLVLLGFVQMSVLCLWELVERDSAAEVVLALIVFISMAVALGWASFKVIQLAKKSVAMHKNPAYILYSDPECLNKWGFLYVQYRATAYYFVVPLLGYILIKAIFIAFAQKSPVAQAVGLVIVEAVALIAVSILRPFMDKKTNIFNISIASVNFLNAIFLLVFSNAFGQPEMVSGVMGVIFAFYNVVFAAVLLILVLIASIYAIASKNPEVRYQPMRDDRGSFIKSQAALTTELDALGATARGDGKNTYTNDKGYDDDASFSSDSLKHQSDISQRPMSQNHAANPQQDYNTPMYPSDQPGRRGPPQSYEQRQMYNQGYNAGGDYGYGGRPTTTSSQPSYDRSMSSLASGGYGPPPPRSAQGGYPPQQGFRQQNNSSPWQRGAGYE
>XP_007742346_Cladophialophora_psammophila
MRPQTSLSYLLSLFAVISLSPFALAENIIESNSLNSCKSGSNFTATLFNVAYTPSNNSISLNINGVSSIVGNVTAQLEVIAYGFTILNQTLNPCSMDLSGFCPMQTGQIDIQTNIDVPQDVAKQVPGIAYSVPDLDGVVRVYVTSLDTGEVIACMEADLSNTKSVYHPAVGWATAVIAGLGLVAAGLTSGLGHPNTAAHVAANAVSLFGFFQAQAVIGMTSVTMPPIVQSWTQNFQWSMGIIRVGFLQSIATWYQRATGGTPTTYLSTLSTYSVQVQKRAIKRSLDLMAAFATQNLRYLAKRQSSASSTTTVANVKVVRGIDRVGFRAGIEQTNIFMTGLIFFVFILFLVAVLVALTKAILDGCAKAGWMKSDKFLEFRNGWKIVIKGILFRLVLLGFVQMSVLCLWELVERDSAAEVVLALIVFISMAVALGWASFKVIQLAKKSVAMHKNPAYILYSDPECLNKWGFLYVQYRATAYYFVVPLLGYILIKAVFIAFAQKSPVAQAVGLVIVEAVALIATSVLRPYMDKKTNIFNISIASVNFLNAIFLLVFSDAFGQPQMVSGVMGVIFAFYNVVFAAVLLILVLIASIYAIASKNPEVRYQPMRDDRGSFIKSQAALTTELDALGATARGDGTTAYTKDKGYDDAASFSSESLKHQSEISQRPMSQNHAANPQQDFNTPMYPSDQPGRRGPPQSYEQRQMYNQGYNSGGDYGYGGRPTTASTQPSYDRSMSSLASGGYGAPPPRSAQGGYPPQQGFRQQNNASPWQRGAGYE
>XP_018698892_Fonsecaea_erecta
MRLQMSLSYLLSLLTAISLSPLALAENIIESNSLNSCKSGSNFTATLFNVAYTPGNSSIGININGVSSIVGNVSAQLEVIAYGFTILNETLDPCSMGLAGFCPMQTGQLDIQTNIDVPKDVAKQVPGIAYSVPDLDGVVRVYVTSLDTGAVIACMEADLSNTKSVYHPAVGWATAVIAGLGLVAAGLTSGLGHPNTAAHVAANAVSLFGFFQAQAVIGMTSVTMPPIVQSWTQNFQWSMGIIRVGFLQSIATWYQRATGGTPTTYLSTLSTFSVQVQKRAIKRSLDVMTTFAANNLRYLAKRQSSATTTTVANVKVVRGIDRVGFRAGIEQTNIFMTGLIFFVFILFLVAVLVALTKVILDGCAKAGWMKSDKFLEFRNGWKIVIKGILFRLVLLGFVQMSVLCLWELVERDSAAEVVLALIVFISMAVALAWASFKVIQLAKKSVAMHKNPAYILYSDPECLNKWGFLYVQYRATAYYFVVPLLGYILIKAIFIAFAQKSPVAQAVGLVIVEAVALIAISILRPFMDKKTNIFNISIASVNFLNAIFLLVFSNAFGQPEMVSGVMGVIFAFYNVVFAAVLLILVLIASIYAIASKNPEVRYQPMRDDRGSFIKSQAALTTELDALGATARGDGKNAYTNDKGYDDDASFSSESLKHQSDISQRPMSQNHAANPQQDYNTPMYPSDQPGRRGPPQSYEQRQMSNQGYGAGGDYGYGGRPNTTSSQPSYDRSMSSLASGGYGAPPPRSAQSSYPPQQVFRQQNNASPWQRGAGYE
>XP_022510774_Fonsecaea_monophora
MRPQTSLSYLLSAFAAISLSPLALAENIIESNSLNSCKSGSNFTATLFNVAYTPSNSSISLNINGVSSIVGNVTAQLEVIAYGFTIVNETLDPCSMDLAGFCPMQTGQIDIETNIDVPKDVSKQVPGIAYSVPDLDGVVRVYVTSLDTGAVIACMEADLSNTKSVYHPAVGWATAVIAGLGLVAAGLTSGLGHPNTAAHVAANAISLFGFFQAQAVIGMTSVTMPPIVQSWTQNFQWSMGIIRVGFLQSIATWYQRATGGTPTTYLSTLSTFSVQVQKRAIKRSLDVITTFAAQNMRYLAKRQSSATTTTVANVKVVRGIDRVGFRAGIEQTNIFMTGLIFFVFILFLVAVLVALTKAILDGCAKAGWMKTDKFLEFRNGWKIVIKGILFRLVLLGFVQMSVLCLWELVERDSAAEVVLALVVFISMAVALGWASFKVIQLAKKSVAMHKNPAYILYSDPECLNKWGFLYVQYRATAYYFVVPLLGYILVKAIFIAFAQKSPVAQAVGLVIVEAVALIAISVLRPFMDKKTNIFNISIAAVNFLNAIFLLVFSNAFGQPEMVSGVMGVIFAFYNVVFAAVLLILVLIASIYAIASKNPEVRYQPMRDDRGSFIKSQAALTTELDALGATARGDGQTTYNNDKGYDDDASFSSESLKHQPEVTQRPMSQNHAAQPQQDFNTPMYPSDQPGRRGPPQSYEQRQMYNQGYNAGGDYGYGGRPNTTSSQPSYDRSVSSVASGGYGAPPRSAQGGYPPQQGFRQQNNASPWQRGAGYE
>XP_016637390_Fonsecaea_multimorphosa
MRPQTSLSYLLSLFAAVSLSPLALAENIIESNSLNSCKSGSNFTATLFNVAYTPSNSSISLNINGVSSIVGNVTAQLEVIAYGFTILNETLDPCSMDLSGFCPMQTGQIDIQTNIDVPSDVAKQVPGIAYSVPDLDGVVRVYVTSLDTGEEIACMEADLSNTKSVYHPAVGWATAVIAGLGLVAAGLTSGLGHPNTAAHVAANAVSLFGFFQAQAVIGMTSVTMPPIVQSWTQNFQWSMGIIRVGFLQSIATWYQRATGGTPTTYLSTLSTFSVQVQKRAIKRSLDVMTTFAAQNLRYLAKRQSSATTTAVANVKVVRGIDRVGFRAGIEQTNIFMTGLIFFVFILFLVAVLVALTKVVLDGCARAGWMKSDKFLEFRNGWKIVIKGILFRLVLLGFVQMSVLCLWELVERDSAAEVVLALIVFISMAVALGWASFKVIQLAKKSVAMHKNPAYILYSDPECLNKWGFLYVQYRATAYYFVVPLLGYILVKAIFIAFAQKSPVAQAVGLVIVEAVALIAVSILRPFMDKKTNIFNISIASVNFLNAIFLLVFSNAFGQPEMVSGVMGVIFAFYNVVFAAVLLILVLIASIYAIASKNPEIRYQPMRDDRGSFIKSQAALTTELDALGATARGDGKNTYTNDKGYDDDASFSSDSLKHQSEISQRPMSQTNAANPQQDFNTPMYPSDQPGRRGPPQSYEQRQMYNQGYNAGGDYGYGGRPTTTSSQPSFDRSMSSLASGGYGPPPPRSAQSGYPPQQGFRQQNNASPWQRGAGYE
>XP_022504700_Fonsecaea_nubica
MRPQTSLSYLLSAFAAISLSPLALAENIIESNSLNSCKSGSNFTATLFNVAYTPSNSSISLNINGVSSIVGNVTAQLEVIAYGFTIVNETLDPCSMNLAGFCPMQTGQIDIETNIDVPKDVSKQVPGIAYSVPDLDGVVRVYVTSLDTGAVIACMEADLSNTKSVYHPAVGWATAVIAGLGLVAAGLTSGLGHPNTAAHVAANAISLFGFFQAQAVIGMTSVTMPPIVQSWTQNFQWSMGIIRVGFLQSIATWYQRATGGTPTTYLSTLSTFSVQVQKRAIKRSLDVITTFAAQNMRYLAKRQSSATTTTVANVKVVRGIDRVGFRAGIEQTNIFMTGLIFFVFILFLVAVLVALTKAILDGCAKAGWMKTDKFLEFRNGWKIVIKGILFRLVLLGFVQMSVLCLWELVERDSAAEVVLALVVFISMAVALGWASFKVIQLAKKSVAMHKNPAYILYSDPECLNKWGFLYVQYRATAYYFVVPLLGYILIKAIFIAFAQKSPVAQAVGLVIVEAVALIAISVLRPFMDKKTNIFNISIAAVNFLNAIFLLVFSNAFGQPEMVSGVMGVIFAFYNVVFAAVLLILVLIASIYAIASKNPEVRYQPMRDDRGSFIKSQAALTTELDALGATARGDGQTTYNNDKGYDDDASFSSESLKHQSEVTQRPMSQNHAAQPQQDFNTPMYPSDQPGRRGPPQSYEQRQMYNQGYNAGGDYGYGGRPNTTSSQPSYDRSVSSVASGGYGAPPRSAQGGYPPQQGFRQQNNASPWQRGAGYE
>XP_013280278_Fonsecaea_pedrosoi
MRPQTSLSYLLSAFAAISLSPLALAENIIESNSLNSCKSGSNFTATLFNVAYTPSNSSISLNINGVSSIVGNVTAQLEVIAYGFTIVNETLDPCSMDLAGFCPMQTGQIDIETNIDVPKDVSKQVPGIAYSVPDLDGVVRVYVTSLDTGAVIACMEADLSNTKSVYHPAVGWATAVIAGLGLVAAGLTSGLGHPNTAAHVAANAISLFGFFQAQAVIGMTSVTMPPIVQSWTQNFQWSMGIIRVGFLQSIATWYQRATGGTPTTYLSTLSTFSVQVQKRAIKRSLDVITTFAAQNMRYLAKRQSSATTTTVANVKVVRGIDRVGFRAGIEQTNIFMTGLIFFVFILFLVAVLVALTKAILDGCAKAGWMKTDKFLEFRNGWKIVIKGILFRLVLLGFVQMSVLCLWELVERDSAAEVVLALVVFISMAVALGWASFKVIQLAKKSVAMHKNPAYILYSDPECLNKWGFLYVQYRATAYYFVVPLLGYILVKAIFIAFAQKSPVAQAVGLVIVEAVALIAISVLRPFMDKKTNIFNISIAAVNFLNAIFLLVFSNAFGQPEMVSGVMGVIFAFYNVVFAAVLLILVLIASIYAIASKNPEVRYQPMRDDRGSFIKSQAALTTELDALGATARGDGQTTYNNDKGYDDDASFSSESLKHQPEVTQRPMSQNHAAQPQQDFNTPMYPSDQPGRRGPPQSYEQRQMYNQGYNAGGDYGYGGRPNTTSSQPSYDRSVSSVASGGYGAPPRSAQGGYPPQQGFRQQNNASPWQRGAGYE
>XP_007756685_Cladophialophora_yegresii
MRPQSSLSWLLALFTALSLSPSTLAENIIESNSLNSCKSGSNFTATLFNVAYTPKNSSIGLNINGVSSIVGNVTAQLEVIAYGFTIVNETLDPCSMGLAGFCPMQTGQINIETNIDVPSDVSKQVPGIAYTVPDLDGVVRVYVTSLDTGEVIACMEADLSNTKSVYQNAVGWATAIIAGLGLVAAGVTSGLGHPNTAAHVAANAVSLFGFFQAQAIIGMTSVTMPPIVQSWTQNFQWSMGIIRVGFLQSIATWYQRATGGTPTTYLSTLSTFSVQVQKRAVKRSLDTMVAFATQNLRYLAKRQSSSAGTATSTADNVKVVRGIDRVGFRAGIEQTNIFMTGLIFFVFILFMVAVLVALTKAILDGCAKAGWMRSERFLEFRNGWKIVIKGVLFRLVALGFVQMSILCLWELVERDSAAEVVLALVVFISMAAALGWASFKVIQLAKKSVAMHKNPAYILYSDPECLNKWGFLYIQYRATAYYFIVPLLAYILVKAIFIAFAQKSPVAQAVGLLIVEAVALIGTSVVRPYMDKKTNIFNISIASVNFLNAIFLLVFSDAFGQPEMVSGVMGVIFAFYNVVFAAVLLLLVLIASIYAIASKNPEVRYQPMRDDRGSFIKSQAALTTELDALGATARQDGQAGYVKDKGYDDDASFTSESLKHQSEISQQPMTQAQPYPPQDYNTPMYPSDQPGRRGPPQSHEQRQMYNQGYNNSGDYGYGGRPNTGHSQQTYDRSMSSLASGGHQAQPPRSAPGGYPPQQSFRQQNNASPWQRGAGYD
>XP_016231690_Exophiala_spinifera
MRPQTSLRFFLSLLAALSFSNLTFAERIIESNSLNSCKAGSNFTATLFNVAYTPGNNSVSVKINGVSSISGNVTALVNIKAYGFTILNDTIDPCEENLSGFCPLQTGQKIDIETNIDVPKSVSIPGIAYSVPDLDGVVRVEVYSKDTGETIACMEADLSNRKTVYQPAVGWATAVIAGLGLVAAGVTSGLGNPNTAAHVAANAVSLFGFFQAQAVIGMSSVTMPPIVQSWTQNFQWSMGIIRVGFLQSIATWYQRATGGTPTTYLSTLSTISVEVQKRAVKRSIQSMVAAIAYSSRGARYLAKRADGTDGAAVADTKVVRGIDRVGFRAGIEQTNIFMTGLIFFVFILFMTAILVALTKAILDGCAKAGWMKSDKFLEFRNGWKIVIKGILFRLVLLGFVQMSVLCLWELVERDSAAEVVLALVVFLSMGAALGWASFKVIQLAKKSVTMHKNPAYILYSDPQALNKWGFLYIQYRATAYYFVVVMLGYILLKAVFIAFAQKSPITQAVGLLIVEIVFVIGVGIVKPWMDKKTNIFNIAIASVNALNAVFLLVFSDVFNAPSMVAGIMGVIFALYNVIFAAVLLLLVLISSIYAISSKNPEVRYQPMRDDRGSFIKSQAALTTELDALGATARGENEPKTAYKSLDDDDSLSSESLKHQSDATLRPMSQTRGMYGQQETPMYPSENNGRRGPPQSYEQRQMYNQGYGQSGDYGYSSRPTTAPNQQYNDSMSNVSGGYAPPRSAAGYAPQQSFRAQNNSSPWQRGAGYD
>XP_016263735_Exophiala_oligosperma
MRPQTSFRLFLSLLAALSFSNLTFAERIIESNSLNSCKAGSNFTATLFNVAYTPGNASVAIKINGVSSISGKVTALLQIKAYGFNIVNDTIDPCKENLSGFCPLQTGQKIDIETNIDVPADVSKQVPGIAYTVPDLDGVVRVYVYSQDTNEVIACMEADLSNRKTVYQPAVGWATAVIAGLGLVAAGVTSGLGNPNTAAHVAANAVSLFGFFQAQAIIGMSSVTMPPIVQSWTQNFQWSMGIIRVGFLQNIATWYQRATGGTPTTYLSTLSTISVEVQKRALKRSLQSMTAAIAYASRGARYLAKRADGKDGAAVADTVVVRGIDRVGFRAGIEQTNIFMTGLIFFVFILFMTALLVSLTKAILDGCAKAGWMKSDKFLEFRNGWKIVIKGILFRLVLLGFVQMSILCLWELVERDSAAEVILALIVFLSMGAALGWASFKVIQLAKKSVTMHKNPAYILYSDPQALNKWGFLYVQYRATAYYFVVVMLGYILLKAVFIAFAQKSPVTQAIGLLIVEVVFVIGVGVVRPWMDKKTNIFNITIASVNALNAVFLLVFSNAFGQPAMVSGIMGVIFAFYNVVFAAVLLVLVLISSIYAIASKNPEVRYQPMRDDRGSFIKSQAALTTELDALGATARGENEPKTGYKSYDDDASFSSESLKHQPDVTQRPMSQSRNAYGQQETPMYPSENNGRRGPPQSYEQRQMYNQGYGQSGDYGYPSRPTTAPNQQYNDSMSNVSSGYAPPRSAGGYAPQQAFRTQNNASPWQRGAGYD
>XP_013322212_Exophiala_xenobiotica
MRPQTSFRYLLSLLAALSLSSLAFAEDVIESNSLNSCKSGSNFTATLFNVAYTPKNNSITVNINGVSSITGNVTAQLEVIAYGFTILNDTIDPCAEDLAGFCPMQTGQINIETNIDVPSDVSKTVPGIAYSVPDLDGVVRVYVTSLDTNQVIACMEADLSNRKSVYQPAVGWATAVIAGIGLVAAGVTSGLGHPNTAAHVAANAVSLFGFFQAQAIIGMTSVTMPPIVQSWTQNFQWSMGIIRIGFLQNIATWYQRATGGTPTTYLSTLSTISVQVQKRAVKRSLQSMAAVASYASRGARYLAKRADSSTTTVANTKVVRGIDRVGFRAGIEQTNIFMTGLIFFIFVLFMTAILVALTKAILDGCAKAGWMKSDKFLEFRNGWKIVIKGILFRLVLLGFVQMSVLCLWELVERDSAAEVILALIVFISMAAALGWASFKVIQLAKKSVTMHKNPAYILYSDPQCLNKWGFLYVQYRATAYYFVVAVLCYILAKAVFIAFAQNSPVAQAVGLVIVEAVALIGVSVIRPFMDKKTNVFNISIASVNFLNAIFLLVFSDAFGQPEMVSGVMGVIFALYNVIFAAVLLIMVLVASIYAIASKNPEVRYQPMRDDRGSFIKSQAALTTELDALGATARGENEPKTAYKNYDDDASFSSESLKHQSDMSHRPMSQNPGVYGQQETPMYPSENNGRRGPPQSYEQRQMYNQGYNHSGDHGYPSRPTTAPNYQYSDSVSNVSSGYAPPRSAGGYPPQQGFRAQNNASPWQRGAGYD
>XP_007722299_Capronia_coronata
MRPQTSLSYLLTLFTALFFSPLALAVDVVESSSLNSCKSGSNFTATLFNVAYTPRNNSIALNINGVSSLVGNVTAQLEVIAYGFTIVNQTLNPCEMNLSGFCPMQTGQINIETNIDVPKDVAKNVPGIAYTVPDLDGVVRVYVTSTDTNQVIACMEADLSNTKTVYHSGVGWATAVIAGLGLLAAGVTSGLGHPNTAAHVAANAVSLFGFFQAQAIIGMTSVTMPPIVQSWTQNFQWSMGIIRVGFLQSIATWYQRATGGTPTTYLSTLSTYSVQVQKRAIRRSLDAMAAYAVRGVRALAKRADASSDTTTTSGVKVVRGIDRVGFRAGIEQTNIFMTGLIFFVFILFVVAVLVALTKAVLEGFSRAGWMRSDRFLEFRNGWKIVIKGILFRLVLLGFVQMSILCFWEIMERDSAAEVVLALIVFISMAAALVWASFRVIQLAKKSVAMHKNPAYILYSDPKCLNKWGFLYVQYRATAYYFVVPLLAYIIVKAVFIAFAQKSPVAQAIGLLIVEGVALIGISVIRPFMDKKTNVFNISIASVNFLNAIFLLVFSDVFNQPEMVSGVMGVIFALYNVIFAVVLLILVLIASIYAIASKNPEVRYQPMRDDRGSFIKSQAALTTELDALGATARGDGMHTYSQDKKAFDDDESFSSDSLKHQSELSQRPVSQSPSLYGQQEPAPMYPGENNGRRGPQQSYEQRQMYGQGYSGNADYGYTGRPTTAPTQQPYDRSMSSSPLNPGYAPPRSAQGGYAPQQGFRQQNTSSPWQRGAGYD
>XP_007730219_Capronia_epimyces
MRPQTSFSYILTLFAAILLSPLALADSVIESSSLNSCKSGSNFTATLFNVAYTPKNNSLALNINGVSSLVGNVTAQLEIFAYGFTILNRTLNPCEMNLSGFCPLKTGNINIETNVDIPKDVAKNVPGIAYTVPDLDGVVRVYVTSLDDNEVIACMEADLSNTKSVYHPAVGWATAVIAGLGLLAAGVTSGLGHPNTASHVAANAVSLFGFFQAQAIIGMTSVTMPPIVQSWTQNFQWSMGIIRVGFLQSIATWYQRATGGTPTTYLSTLNTYSVQVQKRAIKRSITAMTAYAVQGIRALARRDDSSSSTTVSDVKIVRGIDRVGFRAGIEQTNIFMTGLIFFVFILFLIAVLVALTKLLLDGFARAGWMRSERFLEFRNGWKIVIKGILFRLVLLGFVQMSILCLWELTERDSAAEVVLALIVFISMAAALAWASFKVISLAKRSVAMHKNPAYILYSDPKSLNKWGFLYVQYRATAYYFVVPLLAYILAKAIFIAFAQKSPVAQAVGLLIVEGVALIGISVLRPFMDKKTNIFNISIAAVNFLNAVFLLVFSDAFNQPEMVSGVMGVIFALYNVIFAAVLLILVLIASIYAIASKNPEVRYQPMRDDRGSFIKSQAALTTELDALGATARGDGTNIYSQDKKAFDDDESFTSESLKHQSELSQPPVSQSGSIYGQQDPAPMYPGENNGRRGPPQSQEQRQMYNRSYGGNNDYGYSGRPTTAPNQQAYDRSLSPSPLNPGYVPPRSAQGGYAPQQGFRQQNNSSPWQRGAGYD
>XP_009159220_Exophiala_dermatitidis
MRPQTSLSYLLSLFTAISLAPHALAVRVIESNSLNSCKSGSNFTATLFNVAYTPSNHSIGITINGVSSLSGNVTAQLEATAYGFTVVNMTLNPCDMGLTGFCPMQTGQINIETNFDVPAKYAKQLPGIAFAVPDLDGVVRVYVTSTDTNQVIACMEADLSNTKSVYHPAVGWATAIIAGLGLVAAGVTSGLGHPNTAAHVAANAVSLFGFFQAQAVIGMTSVSMPPIVQSWTQNFQWSMGIIRVGFLQSIATWYQRATGGTPTTYLSTLSTYSVQVQKRAIRRSLDAMAAYATQGIRALAKRADDSSETTVGSVKVVRGIDRVGFRAGIEQTNIFMTGLIFFVFILFLAAVLVALTKAILDGCARAGWMRQDRFLEFRNGWKVVIKGILFRLILLGFVQMSILCLWELVERDSAAEVVLALIVFISMAAALGWASFKVIQLAKKSVAMHKNPAYILYSDPKCLNKWGFLYVPYRATAYYFVVPLLAYILVKGIFIAFAQKSPVAQAIGLLIVEGVALVGVSVLRPYMDKKTNIFNISIAAVNFLNAIFLLVFSDVFNQPEMVSGVMGVIFALYNVIFAVVLLILVLIASIYAIASKNPEVRYQPMRDDRGSFIKSQAALTTELDALGATARGDGNNTYAQDKKIFDDDASYSSESLKPHSELSQRPSSQAQGVYGQQEQAPLYPAENNGRRGPPQSYEQRQMYNQSYTGSGDYGYAGRPTTAPNQQGYERSMSPLNANYAPPRSAHSGYPPQQGFRQQNNSSPWQRGAGYD
>XP_013265464_Exophiala_aquamarina
MQPRSSFSHLVSLLAALCFSTFTSAENVILTNSLNSCKSGTNNFTASLFNVAYTPSNASVAVNVNGISSIVGNILAQVEVIAYGFTIVNETVDPCALNLAGFCPMKAGTPITLETTIDVPTSVSGQIPGIAYSVPDLDGVVRVYVHSSDTGEVIACMEAELSNTKSVYHAAVGWATAVITGLGLVTAGITSGLGHPNTAAHVAANAVSLFGFFQAQAIIGMTSVSMPPIVQSWTQNFQWSMGIIRVGFLQSIATWYQRATGGTPTTYLSTLSYFSVQVQKRSIRRSLESMVAYVHSGLRTLSKRATDTATDNVKVVRGIDRVGFRAGIEQTNIFMTGLIFFIFILFLAVVLVALTKVILDGCAKAGWMKSDKFLEFRNGWKIVIKGIVFRLVLLGFVQMSILCLWQLVERDSAAEVVLALVVFISMAGTLGFASYKVITLAKKSVDMHKNPAYILYSDPECLNKWGFLYVQYRATAYYFVVPLLAYILVKALFIAFAQKSAIAQAVGLVIVEAVALIGVSVLKPWMDKKTNIFNISIASMNMLNALQLLFFSDAFGQPPQVNGVLGVFFAFSNIIFAAVLLILVLIASIYAIASKNPEVRYQPMRDDRGSFIKSQAALTTELDALGATARGDSQIYNNDKKIVDDDDSMSGDSLKHSSAVHQQPMSQMYPSEDTGRRGPMRPYEQVNNDNYGYGAGPPTNQSYDRSMSNLSNQYPPPRSAHSGYAPQPGAFRQQNNASPWQRGAGYD
>XP_016227911_Exophiala_mesophila
MKVPSSFSSFVSLLAVLSLPLLSAAEDVIVSNSLNSCQKGSKFTASLFQVAYTPGNGSIGLNIKGVSTIVGNVVAHVEAFAYGFTIVNLTVNPCDMDLPGFCPMRSGDLTILTNFDVGDLGDQVPGAAYLVPDLDGLVRATIISSDTNEVLACLEASLSNTKSVYHAAVGWATAIIAGLGLVAAGITSGLGHPNTAAHVAANAVSLFGFFQAQAVIGMTSVAMPPIVQSWTQNFQWSMGIIRVGFLQSIATWYQRATGGTPTTYLSTLSHYSVQVQKRALTRSLDSMVDYATQGLRNYVKRAETAADNVKVVRGIDRVGFRAGIEQTNIFMTGLIFFIFILFLAAILVALTKVILDGCARAGWMKQDRFSEFRNGWKIVIKGILFRLVLLGFVQMSILCLWQLVERDSAAEVVLALVVFLSMAGALGWASWKVVSLAKKSVEMHKNPAYILYSDPECLNKWGFLYVQYRATSYYFVIPLLGYILVKAIFIAFAQASPIAQAIGLLVVEAVALIAVSILKPYMDKKTNIFNISIAAVNFFNTILLLFFSDVFGTPRMVPSIMGVIFALVNVIFAIVLLILVLIASIYAIVSKNPEVRYQPMRDDRGSFIKSQTALTTELDALGATARGDGQETYTNDKKIYDETDSFSSGSLKQQPAVSQQPMSQMYPSEDTGRRGPQQGYNNPSYTYAPQQQYDRSTSSLGDNYGPPRSAHSGHPQQGGYRSQNNSSPWQRGAGYD
>XP_013267812_Rhinocladiella_mackenziei
MRPQTSFSYLLSLLVAISLSPLTFAENIIESNSLNSCKSGSNFTATLFNVAYTPANNSIGVKINGVSSLVGNVTAQLEVIAYGFTILNQTLNPCEMDLAGFCPMQTGQINIETNIDVPDDVAKQVPGIAYSVPDLDGVVRVYVTSTDTNEVIACMEADLSNTKSVYHPAVGWSTAVIAGLGLMAAGVTSGLGHPNTAAHVAANAVSLFGFFQAQAIIGMTSVTMPPIVQSWTQNFQWSMGIIRVEFLQSIATWYQRATGGTPTTYLSTLSTFSVQVQKRAIKRSLQVMTAYATQGIRALAKRQDASATTSTTAENVKVVRGIDRVGFRAGIEQTNIFMTGLIFFIFVLFLVAILVALTKVVLDGCAKAGWMKSDKFLEFRNGWKIVIKGILFRLVLLGFVQMSILCLWELVERDSVAEVVLALIVFISMAAALGWASFKVIQLAKKSVAMHKNPAYILYSDPECLNKWGFLYVQYRATAYYFVVPLLAYILAKAIFIAFAQKSPVAQAVGLLIVEAVALIGISVLRPYMDKKTNIFNISIAAVNFLNAIFLLVFSDAFGQPEMVSGVMGVIFAFYNVVFAAVLLILVLIASIYAIASKNPEVRYQPMRDDRGSFIKSQAALTTELDALGATARGDGRLSYIKDKGYDDDASFSSGSLKHQSDMSQRPMSQTQSMYQQDHTPLYPGENNGRRGPPQSYEQRQMYNQGYNSNGDYGYGGRPTTAPNSQSYDRSMSNLSNGYGPPRSAHGGYPPQQGFRQQNNASPWQRGAGYD
>XP_018004738_Phialophora_attinorum
MRFSFASLATFAALSLPSVHAIDQIVSNSLNSCSGAANFTATLFNVAYTPNNNSLTVEINGVSSLSGNVTAKLQLIAYGFTILDETFDPCTSGLMGFCPLQAGPIPNIDTNFPVPSDLKKNIPGVAYTVPDLDGVVRILVNDRDTGAPIACMEADLSNTKTVYQPAVGWVTAVIAGLGLVASGITSGMGHTNTAAHVAANAVSLFGFFQAQAVVGLTSVHMPPIVQSWTQNFAWSMGIIRVGFLQTLATWYQRATGGTPTTYLSTLSTYSVQVQKRALALRSLDYLSRRSTDLLQPMNHVGTHAIRALGARQVAASNGTDTSDTQVGAVKIVRGIERVGFRANIEQTNIFMTGVIFFIFILLAVAILVSLAKFRAGWKVVIKGILFRLVLLGYVQMSILCLWEFTERDSPAEIVLALIIFASMSGALFWASWKVISLARKSTAMHKNPAYILYSDPQCLNKWGFLYVQYKATAYYFVVAVGLLIIEAVALIGICVLKPFMDKKTNIFNICIAVVNFLNAIFLLIFSDAFGQPPMVSGVIGVFFAFYNMIFAFVLLIMVLVSSFYAITAKNPETRYQPMRDDRGSFIKSQQQLTTELDALGATARGDGKEPYSQNRGLEDTESISTDSLQKPPQDLNEKHPYAHAREQAPSPYRDDAYRGPDAYAQRQMQGQGYNNSGDFGYGAPRPGTAPQQPSFDRSASPAGGYQPPRSAHGGYHNPNQYRTNNNSSPWQRGAGYD
>NP_594489_Schizosaccharomyces_pombe
MRLWRSPLLLLVVVVELFSWADALTRFISADSLSTCMTDSQLSASKLYASYFPDNQSVAFDISIQSLVSTNVSIDVDISAYGIEIKKVIDPCDMEISGFCPMQTGNIALSGSHTLTGEALSILDSIPSIAYTVPDLDAVVTINIYESDTNTQLACVRTTVQNGRSVYHRAVYWVMCMVIGIPLLIFLLISPVLQTPALWEIVETMITLFQFAQIQALYSMMATSLPAIIYSWGRNFMWSMGIIRIGFMQDVFTWYVKSTGGTPSTLVDLGIHANVALAKRGIDLGSLAKRATTTVTTSTSDSITLRGIKRISYMMGIETTNFFATGFSFFIILLFFSLLVAMASRFIVEMVLLASRNQALKKQRIRLYWKSISKGFFYRVIFVGFTQMSVLSMWEIYTRDSSALAFLSMYVIVDMAVLLCYAFVRTIQIIRKTGPYSHPDVLYNLYSDTQHLMRWGFMYVQLDVRFFYFTFPLLLITLVRSMFIGFGQGSPKVQGCAMFGISVVVFALMVILRPYATKHMNTLHIGVALMNLISGSFILVMCQAFYVEELARQVIGIIFFALNAITMLLLILGIFIRTLIVLFRKSGHGTYYRILDDQSEKATSYNKSIKDMSSSDMAFSDPAYSGTTLRSSVDLNTPEYPFSNRNDSDSTFTNNKYVSPWDAIEEASYANLRGNTDVEQPFMESDYTRISENNNNAERRRKPLPNNAFR
```
