## Supplementary material for "Coding Sequence Insertions in Fungal Genomes are Intrinsically Disordered and can Impart Functionally-Important Properties on the Host Protein": fasta protein sequences: XP_716054.2_blasthits_fa.txt

```
>XP_716054_Candida_albicans
MNKHFIRSFSQSGVVLRPGYSTVNPVHHLVKVEKSKLRPGLKELLLPKDDIRSVKFKPTEISQDRVNEYYQNALQSDLLLHLYEHDAEPIIGNKKRSWGTDTPFKLYRPLRKPVGSTRPTKNIYPINNKNVPKLESIVVQSYNKNALESPWLNITTRLQLATITNVKPKILYGKSNILPWKVRVGRACGAKIELFDRDMSQFISTLTELVLPRIRAFKGIPRTSGDKNGNISMGLTPEDCQFFPELEHFQELFPNLNGLQITFKTTAQTDNHAKTLLSCYGFPFSKN
>XP_002418673_Candida_dubliniensis
MYTNCKMNRHFIRSFSQSSTVLRPGYSTVNPVHHLVKVEKSKLRPGLKELLLPKDDIRSVKFKPTEISQDRVNEYYQNALQSDLLLHLYEHDAEPIIGNKKRSWGTDTPFKLYRPLRKPVGSTRPTKNIYPINNKNVPKLESIVVQSYNKNALESPWLNITTRLQLATITNVKPKILYGKANILPWKVRVGRACGAKVELFDRDMSQFISTLTELVLPRIRAFKGIPRTSGDKNGNISMGLTPEDCQFFPELDHFQELFPNLNGLQITFRTTAQTDNHAKTLLSCYGFPFSKN
>XP_002547400_Candida_tropicalis
MNRQFIRSFSKSSIILKPGYSTVQPVHHLVKVDKAKLKPVYEEVLVPKDDIQSNKFKPTEVAQDRVQEYYDNVLASDLLLHLYDHEAKTIVGNKKRTWGTDSPYKLYRELRKPVGSTRPTKNINPIKHTNIPKLESIVIQSYNKKSLDSPWLNITTRLQLATITNVKPKILYGKSNILPWKVRVGRACGAKVELVDRDMSQFISTLTELVLPRIRAFKGIPITSGDKNGNITMGLTPEDCKLFPELEHFQELFPNLNGLNITFKTTAQTDAHAKTLLSCYGFPFSKSQ
>XP_003867625_Candida_orthopsilosis
MNRTFVRQLSSSSILFRPGYSTVNPVHHLVNVEKSKLKPGLQNLLLPADDIRSVKFKPTEICQDRVADYYNNTIQSDLLLHFYDHDAEVIEGNKRRSWGTDSPYKVYRSSRNPRGGTRSTKNKYPITSKNVPEIKSVVVHSYNKYALEHPWLNISTRLQLSVITNVKAKQIFNKSNILPWKVRVGRPCGGKVELYDRDMNQFISTLTELVLPRIRAFKGIRFSSGDKNGNISFGLTSEDVQLFPELENFQELFPNLNGIHITFKTTAQDDSQAKTLLSAYGFPFSKE
>XP_001527164_Lodderomyces_elongisporus
MQRSFVRQFSSSRVALSTNYSTVLPVHHLVKVEKAKLKPDLQNLILPTDDIRSVKYKPTEIAQDRVADHYRNTLESDLMLHFYRHNSKRLVGNKLRSWGVDSPYKLYRGLRKPAGGTRPIKDIVPVTNENVPKLTSIVVQSYNKHTAEHPWLNISNRLQLAVMTNVKPKIVYGKLNILNWKVRRGRPCGAKVELFDRDMNQFITTLTELVLPRIRALRGIRPTSGDRNGNISFGLNAEDMQFFPEFEHYQEIFPNLNGVHITFKTTAPTDAQAKTLLSTYGFVFRNQRRR
>XP_007374493_Spathaspora_passalidarum
MSKVFIRQFSKTGISLKPGYSTVHPVHHLVKVEKSNLKPSLKELLVPHDDITSIKYRPYEIDQDRIAEHYTNTLKSDLMLNLYQYDADTIPANPKRSWGVDSPYKLYRPLKKPLGSIRTRGQIKPVTAKNIPEITGVTVHSYNKKALVEPWLDITTRLQVATLTNVKPKQLFAKRNLVEFKLRKGKPVGGKVELTGRDMTQFLSTLIELVLPRIRTFKGIKNSSGDKKGNITFGLTNEDMQFFPEIEAFQDLYPNMNGLHITIKTSASNDEQARTLLSAYGFPFTNA
>XP_043048288_Scheffersomyces_spartinae
MQLARSFSTCARALRSGYSTVEPVHHLVKINKASLKPGMTQLLKSKSDITAIGFKPVEISQDRVREHYNNTVKSDLMLHFYEHDAKTVEGQKFREWGTDSPYKMYRSMKKPRGKGKATRNIKPITSKNVPELQSIVINLYAPAIAEHKWLSVSARAFIAQITNVKPQLLRNRSNVIGWKIRVGRPCGCKVELKDRDMHQFLTTLTELVLPRIRTFTGLKPTTGDTHGNISMGLTEEDVKYFPEVEHFQELFPNLFGFHITFKTTARTDEQARTLISSLGFPFQK
>XP_001385665_Scheffersomyces_stipitis
MSLSKSFVRSFSGSASVHRTGYSTVHPVHHLVKVNKPALKPAYQSLLIPKDDIKSVGFKPSEIDQDRVAEHYENVIKSDLLLHNYQHDSAVIKGNKKRSWGEDSPYKLYRNLKKPKGVSRPTKDVHPIRYDNVPEVSSIIIQAYNRDALEESWLNISTRLQLSQITNVKAKQIYAKANILPWRLRRGKPCGGKVELTGRDMSQFISTLTELVLPRIRTFQGIKNTSGDNNGNITFGLDPEDVKGFPEIENFQELFPNLTGMHITFKTNAGTDDRARTLLSSLGFPFYNP
>XP_020065260_Suhomyces_tanzawaensis
MSIARQFVRQFSSTGVVGKPGYSTVEPVHHLVNIRKAALKPKYQGLLIPKDDIRSVGFKPTEIDQDRVAEYYQNTLKSDLLLHNYEHGAQVIEGEKKRSWGTDSPYKLYRNLKKAKRVGRATRDIHPIKHDNVPQLESIYIQSYNKWALEESWLNISTRLQLSQITNVKAKQIYAKANILPWRLREGKPCGAKVEIKGIDMSQFITTLTELVLPRIRTFKGIKNTSGDSNGNITFGLDPDNLKYFPEIESFQDLFPNLNGVHITFKTTARTDEQARTLLSALGLPFYDPN
>XP_020074963_Hyphopichia_burtonii
MGRGRQFIRCFSSNSPLGRAGYSSVEPVHHLVKINKAALKPKYQFHLLPKDDIESVGYKPTEICQDRVQEYYENVVKPNLMLNFYEHGAKTIEGNKKRSWGVDSPYKLYRGLRKQKGLGRQTRDIHPIKSSNIPEISGVTINAYNKAALEEDWINISNRLQIAQITNVKPKVTYSKSNVIQWKVRKGKVCGCKVELTGRDMTQFLSTLTELVLPRMKNFEGLMNTSGDSTGNVSFGLTPDDVKFFPEIENFQELYPNLFGFNVTIKTTARTDEQAKTLISAFGFPFTDKVRNISSY
>XP_015470079_Debaryomyces_fabryi
MNISRLTVRQFSTSGRVQRTGYSTVKPVHHLVKIQKAALKPEYQGLLIPKDDIRSVGFKPTEIDQDRVAEHYENTLQLDLLLHYYEHDAQVIPGNKKRSWGTDSPYALYRNLKNPKGVGRATRDIHPVTWKNVPQLVGISINAYNSDALEESWLNISTRLQIAQITNVKAKQTYNRSNILPWKCRVGKPCGCKAELTGRDMTQFLSTLTELVLPRIRTFKGIKNTSGDNNGNITFGLEPEDVKYFPEIETFQELFPNLFGFHITFKTTARTDQQARTLLSSLGLPFYDPV
>XP_461203_Debaryomyces_hansenii
MNISRLTVRQFSTSGRVQRTGYSTVKPVHHLVKIQKAALKPDYQGLLIPKDDIRSVGFKPTEIDQDRLSEHYENTLQSDLLLHYYEHDTQSIPGNKKRSWGTDSPYALYRNLKNPKGVGRATRDIHPVTWKNVPQLVGISINAYNSDALEESWLNISTRLQIAQITNVKAKQTYNRSNILPWKCRVGKPCGCKAELTGRDMTQFVSTLTELVLPRIRTFKGIKNTSGDNNGNITFGLEPEDVKYFPEIENFQELFPNLFGFHITFKTTARTDQQARTLLSSLGLPFYDAV
>XP_006684022_Yamadazyma_tenuis
MNRTRFFSTVSRLNRTGYSTVEPVHHLVPINKAALRPGLQELLLPKDDIRSPGYKPTNIGQDRVRDYYDAHLKSNLMLQLYIHGEETTDGNKHRSWGTDSPYKLYRKMRKPKGLSRATKDIKPIAPKNIPELTGININLYNREALEDSWLNISSRLQIAQITNVKPKRIFNKSNIVQWKCREGKPCGCKVHLTGEDMHQFLSTLTELVLPRIRTFQGISKKSGDHNGNISFGLSPEDIKFFPEIENFQELFPNLFGFHITLQTSARTDEQARLLLSSLGFPFH
>XP_001486901_Meyerozyma_guilliermondii
MRFFEVFEVSKFSPTTMMRFARAFSSGSRLLRTGYSTVEPVHHLVKIRKARLKPKYQPLVIPKTEVESVGYRPTEICQDRVEEHYENTLKLDLLLHYYKHEAKTIEGEKKRSWGTDSPYALYRTLKKPKGLVRPTQDIHPIGPSNVPKLVGISINSYNSEALEEGWLNISLRLQLAQITNVKPKQLYNKSNILQWRCRVGRPCGSKVELTGRDMTQFVSTLTELVLPRVRTFQGIKNTSGDGSGNISFGLLPEDVKYFPEIENFQELFPNLFGFHITFKTTARTDEQARVLLSAMGFPFYNP
>XP_018709562_Metschnikowia_bicuspidata
MNKQWVRLFSSTGAKTKKYSTVEPVHHLVKVRKAALSPRYQPLLIPKDDIESTGFKPTEIDQDRLGEHYKNTLQSDLMLHFFDHANETIVGAKKRDWGTDSPYGLYRSWKKPSGTPRPTRDIKPITYKNVPELTGIAINLYSKEALEHAWLNISSKLQIAQITNVKPKQAYNKANVLQWKVREGRQCGCKVELTGRDMHQFFSTLTEMVLPRIRYYKGISNSSGDKGGNITFGLDPEHVKYFPEIENFQELFPNLFGFHITFKTSARTDEAARTLLSSMGIPFYTRPRNL
>XP_002615757_Clavispora_lusitaniae
MNKSWARLFSTSRAARKPGYSSVEPVHHLVKIKKAALSPKYQPLLIPKDDIESIGFKPTEISQDRVTEHYYNTLQSDLLLHFYEHEGEVVEGAKKREWAPDSPYALYRNLKKPKGVGRATKDIKPIGPHNVPELTSISINLYNKEALEDSWLNISSRLQVAQITNVKAKQLYNRSNILPWKVREGKPCGCKAELTGRDMTQFLSTLTELVLPRVRTFQGIKNTSGDNNGNITFGLDPEDVKYFPEIENFQELFPNIFGFNITFKTTARTDEAARTLLSSLGMPFYDPA
>XP_025343994_Candida_haemuloni
MSISWVRAFSTSRSLGRAGYSSVEPVHHLVKINKAALSPRYEEVLMPKDDIRSLGFKPTEFEQDRVKEHFNHTLESDLMLALYEHDAQTIVGEKRRRWEPDSPYALYRHLRKARHVNRPTRDVHPIGPDNVPRLTGISINLYAKEAVVDPVHNIAARLQIAQITNVKPQQTKLKVNYQPWKLRKGKRCGAKVELLGQDMSQFLTTLTELVLPRIRTFKGISETSGDNNGNISFGLDTDDVKFFPEIENFQDLYPKLFGFHITFKTTARTDEAAKALLSSLGLPFYKK
>XP_024711325_Candida_pseudohaemulonis
MMKLSWVRAFSTSGSLLKAGYSLVEPVHHLVKVNKAALSPKYQDVLIPKDDVRSLGFKPAEFEQDRVKEHFHNTLESDLMLALYEHDAETIVGEKRRRWDPDSPYALYRHLRKTRHVNRPQRDIHPIGPENVPQLTGISINLFSKEVLNEPYHNIAARLQLAQLTNVKPQQTKVKVNYQQWKLRRGKRCGAKVEISGQDMSQFMTTLTELVLPRIRDFSGIKESSGDNNGNISIGLRPEDVKFFPEIEHFQDLYPKLFGFHITFKTTARTDEAAKTLLSSLGFPFRK
>XP_025336318_Candida_duobushaemulonis
MMKSSWVRAFSTSGSLRKAGYSSVEPVHHLVKVNKAALSPKYQDVLIPKDDVRSLGFKPAEFEQDRVKEHFHNTLESDLMLALYEHDAETIVGEKRRRWDPDSPYALYRHLRKTRHVNRPQRDIHPIGPENVPQLTGISINLFSKEVLNEPYHNIAARLQLAQLTNVKPQQTKVKVNYQQWKLRRGKRCGAKVEISGQDMSQFMTTLTELVLPRIRDFSGIKESSGDNNGNISIGLRPEDVKFFPEIEHFQDLYPKLFGFHITFKTTARTDEAAKTLLSSLGFPFRK
>XP_028892113_Candida_auris
MIKPWIRTFSTSSSLLRAGYSSVEPVHHLVKVNKAALSPRYEEVLIPKDDIRSLGFKPTEFEQDRVKEHYQNTLQSDLLLALYEHDAQTIEGQKRRRWEPDSPYALYRHLRKARHVNRPQRDIHPIGPENVPQLTGIAISLYSKEIVQEPLWNIAARLQLAQLTNIKPKQLKNKVNYQAWKLRRGKKCGAKVMLTGQEMSRFLTTLTELVLPRIRTFKGIKETSGDRNGNISLGLEAADVKFFPEIEHFQDLYPKTFGFHVTFKTTARTDEAAKALLSSFGLPFYDPKAKENK
>NP_010523_Saccharomyces_cerevisiae
MQRFSLVTHRSFSHSCVKPKSACSLVKPVHHLVKIDKSKLSPRFPELKYDKSDIRSPGFKPKDTHADRLNDHYLNTLQSDLLLINYSHNAAVVKGLKQRAWSGDSPYHLNRPPKNPRGSKAQLPDIHPIKWSNIPGLESVVINCFVREARENQLLAITAALQLQQITGCKPHPIFSKNDVPTWKLRKGHQMGAKVELKGKEMSQFLSTLTEIVLPRIREYKGISNQSGNRFGGISFGLTAEDIKFFPEIDANQDSWPKTFGMHININTSAQLDYQARTLLSGFQFPFFGEEK
>XP_018223787_Saccharomyces_eubayanus
MQKFTSVTHRSFSHSCINAKAACSLIKPVHHLVKIDKSKLSPRFPELKYDKSDIRSPGFKPKDTHADRLNDHYLNTLQSDLLLINYSHNAAVEKGLKQRAWSGDSPYHLNRPPKNPQGSKVQLPDIHPIKWGNIPGLENVVINCFVREARENQLFAITAALQLQQITGCKPKPIFSKNDVPTWKLRKGHQMGAKVELKGKEMSQFLTTLTEIVLPRIREYKGISNQSGNRFGGISFGLTAEDIKFFPEIDANQDSWPKTFGMHININTSAQLDYQARTLLSGFQFPFFGDEK
>XP_033765468_Saccharomyces_paradoxus
MQRFTLVTHRSFSHSCVKPKSACSLVKPVHHLVKIDKSKLSPRFPELKYDKCDIRSPGFKPKDTHADRLNDHYLNTLQSDLLLINYSHNATVTKGLKQRAWSGNSPYHLNRPPKNPQGSKVQLPDIHPIKWSNIPGLESVVINCFVREARENQLYAITAALQLQQITGCKPHPIFSKNDVPTWKLRKGHQMGAKVELKGKEMSQFLSTLTEIVLPRIREYKGINNQSGNRFGGISFGLTPEDIKFFPEIDANQDSWPKTFGMHINVNTSAQLDYQARTLLSGFQFPFFGEEK
>XP_003674721_Naumovozyma_castellii
MNRFILVPTRNFSRTNCISKSAYSLVEPVHHLVKIDKNRLSPRFPELNYDKRDIRSPSFKPLHVCQDRVQEHYFNSIQPDLLLMNYNHNPEIKKGLKMREWDGSSPYHINRPLRKPKGSEAQYPDIHPIKWDNIPQIESVVLNCYVKEARDNQLLAISAALQIQQITGCKPQVIYSRSDVPTWKIRKGHQMGAKLELKGYPMSQFLTTLSEIVLPRIREYRGISGKSGNRFGGLSFGLNEEDVKFFPEIDANQDLWPKTFGMHININTTAQTNEQARMLVSAFQLPVQKSQKASIEN
>XP_003669408_Naumovozyma_dairenensis
MQKFLVIHTRGFSNTTYAQKAACSIVKPVHHLVKIDKNRLSPRFPELNYSKNDIRSPSFKPTETCQDRVREHYLNTIQPDLLLMNYQHKADIKEGLKKRGWDGTSPYHINRAPRKPKGSVAQFPDIHPIKWNNIPEIKNIVLNCYVKEAKENQLLAISAALQLQQITGCKPKMIYSKSDVPSWKVRKGHHMGAKVELSGYPMSQFLTTLAEIVLPRIREYKGISDKSGNRFGGLSFGLRPEDVRFFPEIDSNQDLWPRTFGMHININTTAQTDEQTRALVSAFQLPFHKA
>XP_003957563_Kazachstania_africana
MHQSFLIQSIRSFSSSAARGKAACSIVKPVHHLVKIDKSRLSPRFPELKYDKSDIRSPGFRPRNTHQDRVEEHYLNVLQPDLLLINYQHNATVQEGLKRRAWSGNSTYQINRPLKKPKGSRAELPNIHPVKWNNIPHIEKVTLNCYVREARDNEMLTIGAALQLQQITGVKPEIIYSKSDVPSWKLRRSQQMGAKVELTGYEMNQFLVTLSEIVLPRIREYKGINDTSGDGFGNLSFGLSASEITYFPEINANQDVWPKTFGMHINIVTSAETTNRAKTLVSGYQVPFK
>XP_022462344_Kazachstania_naganishii
MLPGQLRGLVRAKQFSFVSTRNKSACSLVKPVHHLVKIDKSKLSPRFPDLQYEKTDIRSPAFRPTEVRQDRVHEHYLNTLQSDLLLINYKHNDTIKQGLSRRAWDESSPYHINRSSKRPRGSKAPLPNVHPVKWDNIPKIESIVINCFVKDARDNETFAIGAALQLQQITGCKPSVIYSKSDVPTWKIRKGNQMGAKVELTGLAMNQFLTTLTEIVLPRIREYKGISVTSGDTFGNIAFGLTANDVKFFPEIDSNQDLWPKTFGFHVTIKTNAETDDRARTLISAFQLPFNEEKSG
>XP_448696_Candida_glabrata
MLGRRAFSSTSGAGKAACSLVKPVHHLVRIDKNKLSPRFPDLKYEKTDVRSPGYRPQEVCGDRVRDFYHSTLQQDMLLINYRHGQEVERGLKKREWDGSSPYHLNRPLKKPQGSMAQLPDIKPVKWHNVPWLENVTINCFVKEAKENELMAVSAALQLQQITGAKPKPIYSKTDVPTWKLRKGHQMGAKVVLTGYEMSQFLSTLTEIVLPRIREYKGVKPNGDRFGGISFGMTSSDVRFFPEIDANQDLWPKTFGMHVNINTTAQNTAQAVTLLSGLQFPFQK
>XP_004181857_Tetrapisispora_blattae
MKHTSRLWKSACSLVQPVHHKVKIDKRMLSPRFPELKYEKNDIRSPRFKPVTTHQDALHSHYLNTLKSDLLLINFEHNAQSVKGSKFTPWDGSSPYHINRPPKRPAFTGSSREVPDLHPIDWSNIPELESVVLNCYVNKGQENINYPTVAYLQLQQITSQKPSYIYSKKDMPAFSVRRGKKMGAKIILKGKPMYQFLTTLNNFVLPRIREFKGISKSNGNGFGSISIGLKPSHIKFFPEINYNEEFWPTTFGMHININTTSQTDTRAKNLLSALEIPIQT
>XP_003684781_Tetrapisispora_phaffii
MQRLAVNYNLCRGFFTGSALAKSACSIVKPVHHLVKIDKAKLSPRFPELNFNKNDIRSPAFKPVAVCQDRGQEHYLNTLQSDLLLMTYSHGKKKIEGLKRRPWDGTSPYHLNRRTKNPKGSKSQLPDVNPIDWKNIPNIESVVLNCYVSQAKENPLLAISASLQLQQITGVKPIPLYSRTDVPSWKVRKGNHMGAKVELKGRPMTQFLLTLSEIVLPRIREYKGISNTSGNKFGSISFGLTPSDVRFFPEIDSNQDLWPVSFGMHININTSAQTDAQARTLISGFQIPFNGSKNQEF
>XP_001644297_Vanderwaltozyma_polyspora
MPGLLYGSVRCFSSTSLASKSACSIVKPVHHLVKIDKSKLTSRFPEMKYEKNDIRSPAFKPIAVAQDRGKEHYLNTLQPDLLLLNYSHGAKVEEGLKTRQWDGTSPYHINRKARLPRGSKAQLPNINVIDWKNIPQLDNIVLNCYVSEAKDNSLLAISAALQLQQITGVKPNAIYSKSDVPNWKLRKGRQMGAKVVLKGRPMYQFLSTLTEIVMPRIREYKGINESSGSRFGSVSLGLSSEDVKFFPEIDLNQDLWPATFGMHINFNTTAQNDLQAKSVISGFQVPFNNSPKEV
>XP_003679514_Torulaspora_delbrueckii
MQKFSVSIRSFSVTSKASKSACSMVKPVHHLVKIDKSKISPRFPELKYAKNDIRSPSFMPSTTHQDRSHEHYLNTVQPDLLLINYQHGYGGEEGLKNRPWDGTSPYHINRQPKKPVGSKAQLPDIHPIKWHNIPGIDSVVLNCYVNEARDNQLYAISAALQLQQITGCKPTTLYSKTDVPTWKVRRGHQMGAKVELKGRPMSQFLSTLTEIVMPRIREYKGISNRSGNGYGSISFGLTSEDVKFFPEIDSNQDLWPKTFGMHVNINTTAQNDAQARTLISGFQIPFHGAEKIKN
>XP_037145721_Zygotorulaspora_mrakii
MQAPIILKRAFSGSSLVGKAACSLIKPVHHLVKIDKSKLSPRFEELKYAKNDIRSPGFVPVSTHPDRLREHYFNTVQPDLLLMNYSHTFKRQEGLKNRSWDGSSPYHINRAPKNPVGSKSQKPDLHPIKWHNIPEIESVVLNCYVNEAKENQLLAISAALQLQQITGCKPKTLYSKSDVPSWKVRRGHQMGAKIVLKGRPMSQFFSTLTEIVMPRIREYKGISTRSGNGFGSISFGLTSEDVRFFPEIDANQDLWPKTFGMHVNINTSSQTDSQARTLISSFQIPFSGIEKN
>XP_002494811_Zygosaccharomyces_rouxii
MQKFSCSKRCFSSSSVAYKSHCSLVNPVHHRVRIDKSRLSPRFPELNLDKNDIRNPGFNPVTTHQDRVHEHYLNTLKSDMLLINYAHNAQTKAGLKKRSWDGSSPYHINRPLRKPQGSTSQLPDLHPVKWHNIPEVTSVVLNCYVREAKENKLLAISAALQLQQITGCKPHPIFSKSDVPSWKLRRGNQMGAKIELKGRPMSQFLSTLTEIVMPRIREYKGISNKSGNGLGSLSFGLTSEDVKFFPEIDSNQDLWPKTFGMHININTSAQTDVQARTLVSGFQIPFHGVEKKRIA
>XP_003646715_Eremothecium_cymbalariae
MSCFSCRAFSTSNQVNKSACSLIKPVHHLVKIDKSKLSPRFPELKYAKNDIRSPGFKPVATHQDRIRDHYFNTLQSDLLLINYSHDMKTKVGVKQREWDGSSPYHINRGPKKPKGSVSQLPDIKPIKWDNIPDIKSVVLNCYVSAAKDNQLLPITAALQLQQITGCKPKPLYAKVDVPAWKVRKGTHMGAMVELKGRPMSQFLSTLTEIVLPRIREYAGISNRSGNRFGDISFGLSSSDVRYFPELDSNQDLWPVTFGMNININTTAQTDVQSRTLISGLGFPFHGTEREAQKIKK
>NP_982836_Eremothecium_gossypii
MMGCFARRAFSTSQYMEKAACSLVKPVHHLVKIDKSKLSPRFPELKYPKSDIRSPGFRPQETHQDRVREHYLNTLQDDLLLMNYEHNAEVKKGLKQREWDGSSPFHVNRAPRKPKGSVRQHPDIKPVNWENVPEIESVVINCYVNQAKENPFLAIGAAMQLQQITGRKPTSLYAKKDMPSFKVRRGTHMGAMIELKGRPMSQFLSTLTEIVLPRIREYKGISNKSGNGFGGISFGLTKDDVKYFPELAASPDLWPNTFGMHININTSAQTDSRARTLLSGFGLPFHGHERL
>XP_452884_Kluyveromyces_lactis
MQVVRGFHSSSKVSKAACALVKPVHHLVKIDKSKLSPRFPELKYSKNDIRSPAFKPVVTHQDRVREHYYNTLQSDLLLINYSHKSQTKLGLKQREWDGSSPYHINREPRKPKGSSAQLPDIHPVTWKNIPDIESVVINCYVRDAKENQYLPISAALQLQQITGCKPKALFSRNDVPAWKVRRGTQMGAVITLKGRPMSQFLSTLTEIVLPRIREYKGISNKSGNRFGGLSFGMTSDEVRFFPEIDANQDLWPVTFGMHININTTAQTDVQARTLVSGFGFPFNGSEKIN
>XP_022675649_Kluyveromyces_marxianus
MQIIRGFHSSSSASKAACSLVKPVHHLVKIDKQKLSPRFPELKYSKNDIRSPAFKPVATHQDRVREHYYNTLQSDLLLINYQHKGETVRGLKFREWDGSSPYHINREPRKPKGSKAQLPDIKPITWNNIPDIESVVINCYVRDAKENQYLPISAALQLQQITGCKPKALYSRNDVPAWKVRRGTQMGAAVTLKGRPMSQFLSTLTEIVLPRIREYKGISNKSGNRFGGLSFGFTSDEVRFFPEIDANQDLWPVTFGMHININTTAQTDVQARTLVSGFGFPFHGPEKLNQ
>XP_022628261_Lachancea_lanzarotensis
MRFLREFSSSARTCKSACSLVKPVHHLVRIDKSRLSPRFKELQYAKNDIRSPAFKPVSTHQDRLNDHFNTTVQPDLLLINYSHKAETKIGVKNREWDYSSPYHLNRQPRKPKGSAVQLPDMKPIKWHNIPALESVVLNCYVRESRENQLLPISAALQLQQITGSKAQPVYARTDVPSWKVRRGTHMGAKVELKGRRMTQFLSTLTEIVLPRIREYKGISNKSGNRFGGLSFGLTAEDVKFFPEIESNQDLWPKTFGMHININSSAQDDVQARTLVSGFGFPFYGPEKVKR
>XP_002553942_Lachancea_thermotolerans
MRFIRGFSTTRSTCKSACSLVKPVHHLVKIDKSKLSPRFEELKYAKNDIRSPGFKPVATHQDRVVDHYHNTLQPDLLLINYSHKAQVERGAKKREWDNSSPYHLNRQLRKPKGSAAQLPDIHPIKWHNIPSLESVVINCYAKESKENQLLPITAALQLQQITGCKPQPVYARTDVPSWKVRRGTRMGAKVELKGRPMSQFLSTLTEIVLPRIREYKGISNRSGNRFGGLSFGLTSEDVRFFPEIESNQDLWPKTFGLHVNINTTAQNDVQARTLVSGFAFPFHGPERTK
>XP_020053129_Aspergillus_aculeatus
MAASESSRYLARSLPRALAPSARPQTLCWRRNVSDQASTRSPSAELSELESTDLASTNAPSELVQSYDPIARARGRKTKLPRSRYQFRSPKYYRGPLHPHQPPPPSDPSSRLYVPGPFSLPRVEQTWQSTVASDILTLLYVHNPPGFKPPVKAPRLRSWDDSSPYHKNRNLRGPRGGDVLRLLRKPIDFNNIPRLERITIHSYVNMATENSSWLHAAGIAVQAISNVRVQTFKSRTSVQKWGIIPGRDTVACKADLYGENMMHFFGKLVDIVLPRIKDWQGVKGSSGDSSGNITFGLDPEHVALFPEIEINYDMYPPKMIPGCHITIHTSARTDKDARLLLSALGIPFYGKIVH
>XP_001273979_Aspergillus_clavatus
MAASESSRLLARSLPRVFAPSSGLQSFCLRRNASTQAASKPTSDPVIDLESASSLSASVPEDIIKSFDPISKSRARKTQLPRSRYQFRSPKYDRGPLHPHRPPPPSDPSSRLFVPGPFSLPRVTQTWESTIAPDILTLCYVHTPPGFTPPTKAPRLREWDDSSPYHKNRPLRGPRGGDVLRLLRKPITFNNIPKLDRITIHSYVKQAATENSSWLHVAGMAVQAISNVRVQTYKSKASVATWGIAPGRDTVAVKAELRGEDMLHFFGKLIDVVLPRIKDWDGVKGTSGDSSGNITFGLEPESVALFPEIEVNYDMYPPKMIPGTHITIHTTAKTDKDARLLLSAMGVPFYGKMVD
>XP_001265995_Aspergillus_fischeri
MAASESSRFLARSLPRAFAPSSRLQSVCWRRNASDQASSKSPISDLESSSSLSASVPEDIVKSFDPVARSRARKTQLPRSRYQFRSPKYDRGPLHPHRPPPPSDPSSRLFVPGPFSLPRVTQTWESTIAPDILTLCYVHTPPGFKPPPKGSRLRDWDDSSPYHKNRPLRGPRGGDVLRLLRKPITFNNIPQLERITIHSYVKQAATENSSWLHVAGMAVQAISNVRVQTFKSKSSVATWGIAPGRDTVAVKAELRGEDMLHFFGKLVDVVLPRIKDWEGVKGTSGDSSGNITFGLEPENVALFPEIEVNYDMYPPKMIPGAHITIHTTARTDKDARLLLSAMGIPFYGKLVD
>XP_041140271_Aspergillus_flavus
MAASESSRYLARSLPRAFVPTARPQGFCLRRNVSDQASSKAAPADLNELESASSLTSTTLSEATAKSFDPIARTKARKKQLPRSRYQFRSPKYDRGPLHPHQPPPPSDPSSRLYVPGPFSLPRVEQTYQSTVASDILTLCYVHNPPGFKPPPKAPRLRSWDDSSPYHKNRPLRGPRGGDVLRLLRKPINFNNVPQLERITIHSYVKQAAQENSSWLHVAGMAVQAISNARVETFKSKTSVATWSIAPGRDTVAVKAELRGEDMLHFFGKLVDVVMPRIKDWEGVKGSSGDSSGNITFGLEPENVALFPEIEVNYDMYPPKMIPGCHITIHTSAKTDKDARLLLSAMGIPFYGKMVD
>XP_753990_Aspergillus_fumigatus
MVASESSRFLARSLPRAFAPSSRLQSVCWRRNASDQASSKSPISDLESSSLSASVPEGIVKSFDPVARSRARKTQLPRSRPPPPSDPSSRLFVPGPFSLPRVSQTWESTIAPDILTLCYVHTPPGFKPPPKGSRLREWDDSSPYHKNRPLRGPRGGDVLRLLRKPITFNNIPQLERITIHSYVKQAATENSSWLHVAGMAVQAISNVRVQTFKSKSSVATWGIAPGRDTVAVKAELRGEDMLHFFGKLVDVVLPRIKDWEGVKGTSGDSSGNITFGLEPENVALFPEIEVNYDMYPPKMIPGAHITIHTTARTDKDARLLLSAMGIPFYGKLVD
>XP_659872_Aspergillus_nidulans
MAASEPSRYLAKSLPRAIVPAARPQGFCWRRNTSDQASAKPSALGDLESDGLLKGTPPPVEAAKPFDPVARARARRAQLPRSRYQFRSPKYDRGPLHPHRPPPPSDPSSRLFVPGPFSLTRVEQTHESTIASDIMTLCYVHNPPGFKPPPKAPRLRSWDDSSPYHKNRSLRGPRGGDVLRLLRKPITFNNIPKLERITIHSYVKNAAKENSGWLHVAGMALQAISNVKVETYKSKTSVAKWYISPGRDTVAAKAELYGENMEHFFGKLVDIVMPRLKDWPGVKGTSGDSSGNITFGLEPEQVALFPEIEVNYDMYPPKMIPGCHITLHTTARTDKDARLLLSAMGVPFYGKLIDYIFITHVL
>XP_001398356_Aspergillus_niger
MAASEPSRYLARSLPRALVPSSRAPAFCWRRNASDQASTRSPSADINELESTTLSTPLSQDTVKSFNPLERARARKTQLPRSRYQFRSPKYDRGPLHPHRPPPPSDPSSRLFVPGPFSLPRVAQTWQSTVAPDLLTLLYVHNPPGFKPPPKAPRLRSWDDSSPYHKNRSLRGPRGGDVLRLLRKPITFNNIPKIERITLHSYVKQAATNDSSWLHVAGMALQAVTNVKVETFKSKTSVAQWHIAPGRDTVAAKAELRGENMLHFFGKLVDVVMPRLKDWQGVKGSSGDSSGNITFGLEPEEMALFPEIEVNYDMYPPKMIPGCHITIHTSANTDKDARLLLSAMGVPFYGKLVN
>XP_015411849_Aspergillus_nomiae
MAASEPSRYLARSLPRAFVPTARPQGFCLRRNVSDQASSKAAPADLNELESATSLTSTTLSEATVKSFDPIARTKARKKQLPRSRYQFRSPKYDRGPLHPHQPPPPSDPSSRLYVPGPFSLPRVEQTYQSTVASDILTLCYVHNPPGFKPPQKAPRLRSWDDSSPYHKNRPLRGPRGGDVLRLLRKPINFNNIPQLERITIHSYVKQAAQENSSWLHVAGMAVQAISNARVETFKSKTSVATWSIAPGRDTVAVKAELRGEDMLHFFGKLVDVVMPRIKDWEGVKGSSGDSSGNITFGLEPENVALFPEIEVNYDMYPPKMIPGAHITIHTSAKTDKDARLLLSAMGIPFYGKMVD
>XP_001817041_Aspergillus_oryzae 
MAASESSRYLARSLPRAFVPTARPQGFCLRRNVSDQASSKAAPADLNELESASSLTSTTLSEATAKSFDPIARTKARKKQLPRSRYQFRSPKYDRGPLHPHQPPPPSDPSSRLYVPGPFSLPRVEQTYQSTVASDILTLCYVHNPPGFKPPPKAPRLRSWDDSSPYHKNRPLRGPRGGDVLRLLRKPINFNNVPQLERITIHSYVKQAAQENSSWLHVAGMAVQAISNARVETFKSKTSVATWSIAPGRDTVAVKAELRGEDMLHFFGKLVDVVMPRIKDWEGVKGSSGDSSGNITFGLEPENVALFPEIEVNYDMYPPKMIPGCHITIHTSAKTDKDARLLLSAMGIPFYGKMVD
>XP_040637107_Aspergillus_ruber
MAAREPSRYLARSFSRAILPSARPQSVCFRRNASDDAASKSPADELESSSLATAVPENVVKSFDPIARAKSRKGQLPRSRYQFRSPKYDRGPLHPHQPPPPSDPSSRLFVPGPFSLPRTEQTWESTVAPDILTLCYVHNPPGFKPPPKAPRLREWDDSSPYHKNRQLRGPRGGDVLRLLRKPIRFNNIPVVERVTIHSYVKQAATDNSSWLHVAGMAMQAISNVRVDTFKSKTSVSTWGIAPGRDSVAVKAELRGENMQHFLGKLIDVVMPRIKEWDGIKGTSGDSSGNITFGLEPENVALFPEIEVNYDMYPPKMIPGCHVTLHTSARTDKDARLLLSAMGIPFHGKLVD
>XP_040708693_Aspergillus_sydowii
MAASEPSRYLARSLPRAIVPSARAQGLCWRRHASDQASPKPSPALSELESDGLLKGTVAPEDVAKSFDPVARARSRRTQLPRSRYQFRSPKYDRGPLHPHRPPPPSDPSSRLFVPGPFSLTRVEQTHESTIASDILTLCYVHNPPGFKPPPKAPRLRSWDDSSPYHKNRTLRGPRGGDVLRLLRKPITFNNVPKLERITIHTYVKEAAKEHSGWLHVAGMALQAISNVKVQTYKSRTSLAKWYISPGRDSVAAKAELHGENMEHFFGKLVDILMPRLKDWPGVKGTSGDSSGNITFGLESEQVALFPEIEVNYDMYPPKMIPGCHITFHTSARTDKDARLLLSAMGVPFYGKLVD
>XP_001218010_Aspergillus_terreus
MAASESSRYLARSLPRAFVPSARPQVSCWCRNASSQASSRSPAADLNELESSGALTSAVSIPESTVKSFDPASKAKGRKKQLPRSRFRSPKYDRGPLHPHRLPPPSESSSRLYVPGPFSLPRVDQTYHSTVASDILTLCYVHNPPGFKPPPKAPRLRSWDESSPYHKNRPLRGPRGGDVLRLLRKPITFNNIPQLERITIHSYVKQAAQENSSWLHVAGMAVQAISNSRVDTFKSKTSVATWGIAPGRDTVAVKAELRGETMLHFFGKLVDIVMPRIKDWEGVKGSSGDSSGNITFGLEPEMVALFPEIEVNYDMYPPKMIPGCHITIHTSAKTDKDARLLLSAMGIPFYGKMVD
>XP_022492175_Penicillium_arizonense
MAAREPSRFLSRALPRASVPSIRPQGFLSRRNVSDEAPSRRLSDHLSELESASSLSTPVPDSAAQSFDPVARAKARKTQLPRGRYQFRSPKYDRGPLHPHQPPPASDPSSRLFVPGPFSAPRAEQTYDATVAADIMSLCYVHTPPGFTPPPKAPRLREWDDSSPYHKNRVLRGPRGGDVLRLLRKPIKFNNIPEIERITIHSYVNKAATENSSWLHVAGIAVQAISNVRVETFKSKTSVANWGIVPGRDSVAVKAELYGENMYHFLGKLVDVVLPRIKDWEGVKGTSGDSSGNITFGMEPENVALFPEIEVNYDMYPPKMIPGCHITLHTSARTDKDARLLLSAMGIPFYGKIVN
>XP_014533996_Penicillium_digitatum
MAAREPSRYLTRALPRASVPSVRPRGFLSRRNVSDEAPARRLSDHLTELESASSLSTTVPNSAAASFNPLARAAARKNQLPRGRYQFRSPKYNRGPLHPHQPPPPSHPSSRLFVPGPFSAPRAEQTFDSTVAPDIMTLCYVHTPPGFKPPPKSARLREWDDSSPYHKNRVLRGPRGGDVLRLLRKPIKFNNIPEIERITIHSYVKNAAAERNSSWLHVAGIAIQAISNVRVETFKSKSNVAPWGIASGRDSVAVKAELFGENMYHFLGKLVDVVLPRIKDWEGVKGSSGDSSGNITFGLIPENVALFPELEINYDMYPPKMIPGCHITLHTTAKTDKDARLLLSAMGIPFYGKIVN
>XP_016598943_Penicillium_expansum
MAAREPSRYLTRALPRASVPSIRPQGFLSRRNVSDEAPARRLSDHLTELESASSLSTTVPDSAAASFDPLARAAARKNQLPRGRYQFRSPKYNRGPLHPHQPPPPSHPSSRLFVPGPFSAPRAGQTYESTVAPDIMTLCYVHTPPGFKPPPKSARLREWDDSSPYHKNRVLRGPRGGDVLRLLRKPIKFNNIPEIERITIHSYVKNAAAERNSSWLHVAGIAVQAISNVRVETFKSKSNVAPWGIASGRDSVAVKAELYGENMHHFLGKLVDVVLPRIKDWEGVKGSSGDSSGNITFGLIPENVALFPELEINYDMYPPKMIPGCHITLHTTAKTDKDARLLLSAMGIPFYGKIVN
>XP_040648272_Penicillium_griseofulvum
MAAREPSRYLTRALPRASVPSIRPQGFLSRRNVSDEAPARRLSDHLTELESASSLSTTVPNSAAASFDPLARAAARKNQLPRGRYQFRSPKYNRGPLHPHQPPPPSHPSSRLFVPGPFSAPRAEQTFESTVAADIMTLCYVHTPPGFKPPPKSARLREWDDSSPYHKNRVLRGPRGGDVLRLLRKPIKFNNIPEIERITIHSYVKNAAAERNSSWLHVAGIAVQAISNVRVETFKSKSNVAPWGIAANRDSVAVKAELYGENMYHFLGKLVDVVLPRIKDWEGVKGSSGDSSGNITFGLVPENVALFPELEVNYDMYPPKMIPGCHITLHTTARTDKDARLLLSAMGIPFYGKIVN
>XP_038928539_Penicillium_roqueforti
MAAREPCRYLTRALPRASVPSIRPQGFFSSRNVSDEAPARRLSDHLTELETASSLSTPVPDSAAASFDPLARASARKTQLPRGRYQFRSPKYNRGPLHPHQPPPPSDPSSRLFVPGPFSAPRAEQTFDSTVSPDIMTLCYVHTPPGFKPPPKSARLREWDDSSPYHKNRVLRGPRGGDVLRLLRKPIKFNNIPEIERITIHSYVKNAAAERNSSWLHVAGIAIQAISNVRVQTFKSKSNVAPWGIAANRDSVAVKAELYGENMYHFFGKLVDVVLPRIKDWEGVKGSSGDSSGNITFGLIPENVALFPELEVNYDMYPPKMIPGCHITLHTTAKTDKDARLLLSAMGIPFYGKIVN
>XP_002568748_Penicillium_rubens
MAAREPSRYLARALPRTSVPSIRPQGFLSRRNVSDEAPARRLSDHLTELESASSLSTTVPESAAASFDPLARAAARKNQLPRGRYQFRSPKYNRGPLHPHQPPPPSHPSSRLFVPGPFSAPRAEQTFDSTVSPDIMTLCYVHTPPGFKPPPKSARLREWDDSSPYHKNRVLRGPRGGDVLRLLRKPIKFNNIPEIERITIHSYVKNAAAERNSSWLHVAGIAVQAISNVRVETFKSKSNVAPWGIAAGRDSVAVKAELYGENMHHFFGKLVDVVLPRIKDWEGVKGSSGDSSGNITFGLIPENVALFPELEINYDMYPPKMIPGCHITLHTTAKTDKDARLLLSAMGIPFYGKIVN
>XP_040809486_Penicillium_solitum
MAAREPSRYLTRALPRASVPSIRPQGFLSRRNVSDEAPARRLSDHLTELESASSLSTAVPNSAAASFDPLARAAARKNQLPRGRYQFRSPKYNRGPLHPHQPPPPSHPSSRLFVPGPFSAPRAEQTFDSTVSPDIMTLCYVHTPPGFKPPPKSARLREWDDSSPYHKNRVLRGPRGGDVLRLLRKPIKFNNIPEIERITIHSYVKNAAAERNSSWLHVAGIAVQAISNVRVETFKSKSNVAPWGIASGRDSVAVKAELYGENMYHFLGKLVDVVLPRIKDWEGVKGSSGDSSGNITFGLIPENVALFPELEINYDMYPPKMIPGCHITLHTTAKTDKDARLLLSAMGIPFYGKIVN
>XP_022583370_Penicilliopsis_zonata
MATHEPSRYLARALPRAFAPSVRPQSSCWRRNASSQASSGQSSDPFSELEAGSSLGATVPEDVVKSFDPVKKARSRKVQLPRSRYQFRSPKYDRGPLHPHRPPPPSNPASRLFVPGPFSLPRVEQTWKTTIASDIMTLCYVHNPPGFIPPTKAPRLREWDDSSPYHRNRQLRGPRGGDVLRLLRKPITFNNIPEIERITIHSYVKQAAQESSAWLHVSGMAVQAISNARVETFKSKASVASWSLVPGKNTVAVKAELYGENMLHFMGKLIDVVLPRIKDWQGVKGTSGDSSGNITFGLEPEHVALFPEIEVNYDMYPPKMIPGCHITIHTSARTDKDARLLLSALGMPFHGKLVD
>XP_016623921_Cladophialophora_bantiana
MATQAAVASPEPYTELEQESSLVPVQSPHPKAQTFDPLAFPKSRKRQLPPSRYRFRSPRYDRGPMHPHQPLHPSDPASREFVPGPFSSPRVELAYHSIIAPDFMTMCYQHTPPGFRPAEKGPRLRPWIGDNPYFANRQLRGPRGGDVLRLLRKPITFRNVPMVERVTVHAFCKGALKGGSGYLHVAGMILQAITNQRAVVHKAKSNEQGWGLIRGRPVSLTVDLKGEDMYHFLGKMISVVLPRIKDWNGVRATTGDNSGNLSFGLTPDVVAGFPEIEINYDAYPTKLIPGLYITIHTTASCDKDARLLLQQLGIPFYGKIVD
>XP_008727902_Cladophialophora_carrionii
MAQPSSTRLLRTWRLLNNSSICNRCLYSRRTIATQAAVAEQPYAELEQDSSLVPVQNLHPKAQSFDPLAFPKSRKRQLPPSRYRFRSPRYDRGPMHPHQPLHPSDPASREFVPGPFSSPRVELAYHNIIAPDFMTMCYQHTPPGFRPAEKGPRLRSWEGDNPYFTNRQLRGPRGGDVLRLLRKPITFRNVPMVERVTVHAYCKGALKGGSGYLHVAGMILQAITNYRVEIHRARNNEQTWGLIKGRPVSMTVDLKGEDMYHFLGKLINVVLPRIKDWNGVRATTGDNSGNLSFGLNPDVVAGFPEIEINYDAYPTKMIPGLYITIHTTANQDKDARLLLQQLGIPFYGKIVD
>XP_016247540_Cladophialophora_immunda
MAFSPGSLRLLRPWRSLNHAPICNRCMQSRRTMATPAAVASTEPYLELEQESSLLPMQSPHPKAQAFDPLAFPKSRKRQLPPSRYRFRSPRYDRGPMHPHQPLHPSDPASREFVPGPFSSPRVELAYHNIIAPDFMTMCYQHTPPGFRPAEKGPRLRPWIGDNPYFSNRQLRGPRGGDVLRLLRKPVTFRNVPMVERVTVHAFCKGALKGGSGYLHVAGMILQAITNQRVVVHKARSNEQGWGLIRGRPVSLTVDLKGEDMYHFLGKMINVVLPRIKDWNGVRATTGDNSGNLSFGLTPDVVAGFPEIEINYDAYPTKLIPGLYITIHTTASCDKDARLLLQQLGIPFYGKIVD
>XP_007743613_Cladophialophora_psammophila
MATQAAVASPEPYTELEQESSLVSVQSSHPKAQAFDPLAFPKSRKRQLPPSRYRFRSPRYDRGPMHPHQPLHPSDPASREFVPGPFSSPRVELAYHSIIAPDFMTMCYQHTPPGFRPGEKGPRLRPWIGDNPYFANRQLRGPRGGDVLRLLRKPITFRNVPMVERVTVHAFCKGALKGGSGYLHVAGMILQAITNQRVVVHKARSNEQGWGLIRGRPVSLTVDLKGEDMYHFLGKMINVVLPRIKDWNGVRATTGDNSGNLSFGLTPDVVAGFPEIEINYDAYPTKLIPGLYITIHTTASCDKDARLLLQQLGIPFYGKIVD
>XP_018694548_Fonsecaea_erecta
MATQAAVASPEPYQELEQESSLVSMQSPHPKAQAFDPLAFPKSRRRQLPPSRYRFRSPRYDRGPMHPHQPLHPSDPASREFVPGPFSSPRVELAYHNIIAPDFMTMCYQHTPPGFRPPEKGPRLRPWIGDNPYFSNRQLRGPRGGDVLRLLRKPITFRNVPMVERVTVHAYCKGALKGGSGYLHVAGMILQAITNQRVVVHKARSNEQGWGLIRGRPVSMTVDLKAEDMYHFLGKMINVVLPRIKDWNGVRATTGDNSGNLSFGLTPDVVAGFPEIEINYDAYPTKLIPGLYITIHTTATCDKDARLLLQQLGIPFYGKVVD
>XP_022510302_Fonsecaea_monophora
MATQAVVANPEPYVELEQESSLVPMQSSNPKTRAFDPLAFPKSRKRQLPPSRYRFRSPRYDRGPMHPHQPLHPSDPASREFVPGPFSSPRVELAYHNIIAPDFMTMCYQHTPPGFRPPEKGPRLRPWIGDNPYFANRQLRGPRGGDVLRLLRKPITFRNVPMVERVTVHAYCKGALKGGSGYLHVAGMILQAITNQRVEVHKARSNEQGWGLIRGRPVSLTVDLKSEDMYHFLGKMINVVLPRIKDWNGVRATTGDNSGNLSFGLTPDVVAGFPEIEINYDAYPTKLIPGLYITIHTTASCDKDARLLLQQLGIPFYGKVVD
>XP_016631010_Fonsecaea_multimorphosa
MAHSFNSLRLLRAWRSLNHAPICNRCLQSRRTLATQAAVANPEPYTELEQESSLVPLQSPHPKARAFDPLAFPKSRRRQLPPSRYRFRSPRYDRGPMHPHQPLHPSDPASREFVPGPFSSPRVELAYHSIIAPDFMTMCYQHTPPGFRPLEKGPRLRPWVGDNPYFANRQLRGPRGGDVLRLLRRPITFRNVPMVERVTVHAFCKGALKGGSGYLHVAGMILQAITNQRVVVHKARSNEQGWGLIRGRPVSLTVDLKGEDMYHFLGKMINVVLPRIKDWNGVRATTGDNSGNLSFGLTPDVVAGFPEIEINYDAYPTKLIPGLYVTIHTTASCDKDARLLLQQLGIPFYGKIVD
>XP_022500508_Fonsecaea_nubica
MATQAAIANPEPYVELEQESSLVSMQSSNPKTRAFDPLAFPKSRKRQLPPSRYRFRSPRYDRGPMHPHQPLHPSDPASREFVPGPFSSPRVELAYHNIIAPDFMTMCYQHTPPGFRPPEKGPRLRPWIGDNPYFANRQLRGPRGGDVLRLLRKPVTFRNVPMVERVTVHAYCKGALKGGSGYLHVAGMILQAITNQRVEVHKARSNEQGWGLIRGRPVSLTVDLKSEDMYHFLGKMINVVLPRIKDWNGVRATTGDNSGNLSFGLTPDVVAGFPEIEINYDAYPTKLIPGLYITIHTTASCDKDARLLLQQLGIPFYGKVVD
>XP_013279818_Fonsecaea_pedrosoi
MATQAVVANPEPYVELEQESSLVPMQSSNPKTRAFDPLAFPKSRKRQLPPSRYRFRSPRYDRGPMHPHQPLHPSDPASREFVPGPFSSPRVELAYHNIIAPDFMTMCYQHTPPGFRPPEKGPRLRPWIGDNPYFANRQLRGPRGGDVLRLLRKPITFRNVPMVERVTVHAYCKGALKGGSGYLHVAGMILQAITNQRVEVHKARSNEQGWGLIRGRPVSLTVDLKSEDMYHFLGKIINVVLPRIKDWNGVRATTGDNSGNLSFGLTPDVVAGFPEIEINYDAYPTKLIPGLYITIHTTASCDKDARLLLQQLGIPFYGKVVD
>XP_007755260_Cladophialophora_yegresii
MAQPPSTRLLRTWRPLSNPSICNRCLYSRRTIATQAAVAEQPYAELEQESSLVPVQNLHPKAQSFDPLAFSKSRKRQLPPSRYRFRSPRYDRGPMHPHQPLHPSDPASREFVPGPFSSPRVELAYHNIIAPDFMTMCYQHTPPGFRPTEKAPRLRSWEGDNPYFTNRQLRGPRGGDVLRLLRKPITFRNVPMVERVTVHAYCKGALKGGSGYLHVAGMILQAITNYRVEIHRARNNEQTWGLIKGRPVSMTVDLKGEDMYHFLGKLINVVLPRIKDWNGVRATTGDNSGNLSFGLNPDVVAGFPEIEINYDAYPTKMIPGLYITVHTTANQDKDARLLLQQLGIPFYGKIVD
>XP_016240816_Exophiala_spinifera
MATSRFSTVLARNWKTLNNTTICNRCLQSRRSVTSQAAAAPSDPELEQLTSLSQTTDLTSHVKDFDPVKVAKGRRRQLPPSRYQFRSPKYDRGPLHPHQPLPPSDPASREFVPGPFSTPRLEQGYHSIIAPDFMTMCYQHTPPGFRALEKGPRLRPWIGDSPYFANRHLRGPRGGDVLRLLRKPITFRNVPMVERVTVHAYVKEALKRGSSHLHVAGMVMQAITNHRAEIHRSRTNEATWGVIKGKPCSMTVDLKGEDMYHFLGKLIDVVLPRIKDWNGVRATTGDNSGNLSFGLNPEVVAGFPEIEVNYDAYPGKMIPGLHITIHTTATCDKDARLLLQQLGIPFYGKIVD
>XP_016258529_Exophiala_oligosperma
MSTSNFSIRLARSWRSLNTSNVCNRCLQTRRSVATQASTTSVDPELEELSSLSQTADLTGQVQDFDPVKVAKGRRRQLPPSRYQFRSPKYDRGPLHPHQPLPPSDPASREFVPGPFSTPRLEQGYHSIIAPDFMTMCYQHTPPGFRPLEKGPRLRPWLGDSPYFANRHLRGPRGGDVLRLLRKPVTFRNVPMVERITVHAYVKEALKRGSSHLHVAGMVMQAITNHRVEVHRSRTNEATWGVIKGKPCSLTVDLKGEDMYHFLGKMIDVVLPRIKDWNGVRATTGDNSGNLSFGLNPEVVAGFPEIEVNYDAYPGKMIPGLYITIHTTATCDKDARLLLQQLGIPFYGKIVD
>XP_013312141_Exophiala_xenobiotica
MATTRLSSRIFRSWRSLSNSTICNRCQQTRRTAATQAAVAQGPDQDLEEMSSISQPGDWDAQARDFDPVKVARGRKRQLPHSRYQFRSPKYDRGPLHPHQPLPPSDPASREFVPGPFSSPRVEQAYHSIIAPDFMTMCYQHTPPGFRPLEKGARLRPWIGDSPYFANRPLRGPRGGDVLRLLRKPITFRNVPMVERVTVHAYVKGALKGGSSHLHVAGMVLQAITNQRVQIHRARTNEAGWGVIKGKPCSMTVDLKGEDMYHFLGKLIDVVLPRIKDWNGVRATTGDNSGNLSFGLNPEVVSGFPEIEVNYDAYPGKMVPGLYITIHTTASCDKDARLLLQQLGVPFYGKIVD
>XP_007726524_Capronia_coronata
MAESHLSLRLARTWRSFVKPSICNRCLQTRRTLASQASAPQGQRDAELEEASSLGGAPDAGSGSPVRDFDPLKVPRSRKRQLVPSRYQFRSPKYYRGPLHPHQPPPPSDPASREFVPGPFSTPRLEQTYHNIIAPDFMTMCYQHTPPGFRAPQKGARLRPWIGDSPYFRNRPLRGPRGGDVLRLLRKPITFRNIPMIERVTVHSFVKGALSGGSGYIHVAGMALQAITNHRVMTHEARTNEANWGIIKGKTVSMTVDLKGEDMYHFLGKLINVVLPRIKDWNGVRATTGDNSGNLTFGLDPESVATFPEIETNYDAYPGKMIPGLHITIHTTATCDKDARLLLQQVGIPFYGKVVD
>XP_007736536_Capronia_epimyces
MAESSLSLRLARTWRSFIKPSVCNRCLQTRRTLATQTTASQGQRDADLEESSSLAGPPSAASRANDFDPLRIAKSRKRQLVPSRYQFRSPKYYRGPLHPHQPPPPSDPASREFVPGPFSSPRLEQAYHNIIAPDFMTMCYQHTPPGFRPSQKGPRLRPWLGDSPYFQNRPLRGPRGGDVLRLLRKPITFRNIPMIERVTLHAYVKSALTSGSSFIHVAGMALQAITNQRVVIHEARTNEASWGLIKGKTVSMTTDLKGEDMYHFLGKMINVVLPRIKDWNGVRATTGDNSGNLTFGLDPEAVAAFPEIETNYDAYPGKMIPGLHVTIHTTATCDKDARLLLQQIGIPFYGKVVD
>XP_009157311_Exophiala_dermatitidis
MADLQLGVRLARTWRSFANPSVCNRCMRQTQQRTLATQATASQGQRDLELEETSSLAGPHQVKKEFDPLKVPRSRKRQLVPSRYQFRSPKYYRGPLHPHQPPPPSDPASREFVPGPFSSPRLEQTYHHIIAPDFMTMCYQHTPPGFRPPQKGPRLRPWIGDSPYFKNRPLRGPRGGDVLRLLRKPITFRNIPMIERVTVHAYVKGALTGGSGFIHVAGMALQAITNHRVVTHESKKNEANWSLVRGKTVSMTVDLKGEDMYHFLGKLINVVLPRIKDWNGVRGTTGDNSGNLTFGLDPEAVAGFPEIETNYDAYPGKMIPGMHITIHTTATCDKDARLLLEQIGIPFYGKVVD
>XP_013263204_Exophiala_aquamarina
MSNAAQPLRLVQTLRSMNNSTFRSRRMRSRRTLATQANRPSTSLDPELEEASSLRTISSSGSTLPKFDPLKSARSRKHQLPRSRYQFRDPKYDRGPLNPHQPLPPSNPGSREFIPGPFSSPRVEQFYHNIIAPDFMTMCYQHTPPGFRAVEKGPRLRSWVGDSPYFRNRSLRGPRGGDVLRLLRKPVTFRNVPMIERITVHSMISGALKNGSGYLHVAGMVLQAITNQRVTLHKARISESKFSLIRGRSVSMTCDLKGENMYHFLGKLINIVLPRIKDWNGVRATTGDGSGNLMFGFEPDVVSNFPEMEGNYDAYPPKLIPGMHITIHTTANCDKDARLLLQQLGVPFYGKIVN
>XP_016222772_Exophiala_mesophila
MANNSMSIRLAQTWRSISKPSICNRCVQSRRSFASQATAAATPSPQIDSDLEEASSLTSSSAPQSSSIAQLELQAFDPVKNARARTKQLPRSRYQFRSPKYDRGPLHPHQPPAPSDPSSREFVPGPFSKTRMEQFYHNIIAPDFMTMCYQHTPPGFRPLEKAPRLRSWVGDSPYYANRMLRGPRGGDVLRLLRKPITFRNVPQVERITLHSFVNQAVKGGSAPLHVAGMVLQAITNQRVVTHKSKHGEANWGLVKGRTVSMTVDLKGENMYHFLGKLINIALPRIKDWNGVRATTGDGSGNLMFGIEPEVVAMFPEMEVNYDAYPPKMIPGMHITIHTTATCDKDARLLLQQLGIPFWGKVVN
>XP_013277211_Rhinocladiella_mackenziei
MASSHLPLRLTRLSRPFLNSSVCNRCLQTRRSLATQAAAQQIQPDPELEEQSSLTESPNPDPAVKDFDPLKSSRSRRRQLPPSRYQFRSPKYDRGPLHPHQPLPPSDPASREFVPGPFSSPRLELAYHNIIAPDFMTMCYQHTPPGFRPPEKGPRLRPWIGDSPYFANRQLRGPRGGDVLRLLRRPITFRNVPMVEQVTVHTYVKGALHNSSFLHVAGMVIQAITNQRAVVHNARKNEAGWSVIKGKPCSLTSNLKGEDMYHFLGKLINLVLPRIKDWNGIRATTGDNSGNLTFGLEPEMVAGFPEIESNYDAYPPKMIPGMHITIHTTASCDKDARLLLQQLGIPFYGKIVD
>XP_017994362_Phialophora_attinorum
MSKSSFSRRIARSLQQTQSVCSSCARTRRFQSTTSASRPSSDPASELDSNPSLLNTDAADASTYNPVIRAKSRPAQLPKSRYNYRSPRYWHGPLHPHQPPPANDPSSREYVPGPFSSPRLEQTYHRVLAADFMTMCYQHTPPGFKPMEKGPRLRSWEGDSPYFKNRPLRGPRGGDVLRLLRHPIVPNNIPRLNRVTVHAFIKAALSRGSPPLHTAGLLVQSITNQRAVIHKAKTGVSQWSLVPGKPVSMTVDLRGEDMWHFISKLITIVLPRIKDWRGIRATSGDSSGNLMFGMGPETVALFPEVETNYDSYPTKMIPGMHITMHTTATTDKDARMLLQQMGVPFWGKIVD
>NP_595713_Schizosaccharomyces_pombe
MLGIRKNIRISVNFLQRRTITVKQKLGKNRPLPGWDPNSEYFRPGPTMLNRLQEHLHDTILPDVLAASYRHDIDTALSTDEHTQKDRLPRWIGDNPYYKNRPPQKMRGNKPLLPVKESVNPKNLPSISKVVVSTMHKEALVDKTQLLSTMMAFRSITGLQPEIVYARKDVSPWKLRSGVPVGVKVTLTGESMYTFLSILSELVLPQLHDFKGLSPTSGDQTGNISFGLPSEVMPLFPQIEAVYEMYPHSLPGFNVNITTNSKDTRLARFFVSSLIPFTDGNKEGYVG
```
