## Supplementary material for "Coding Sequence Insertions in Fungal Genomes are Intrinsically Disordered and can Impart Functionally-Important Properties on the Host Protein": fasta protein sequences: XP_716056.2_blasthits_fa.txt

```
>XP_716056_Candida_albicans
MMVTKSRVSRSEDTMSLKFDKSILPTVKSQISNKELINRLIALHDELSNIDDSSVNLSNYTTDLVNKKLLSHTSMGVQAYLCCCLSDILRIYAPNAPYSDQQLSDVFKLFFKQFSRLSAKKDDPFYQQHVYLLKRLAEAKSTIIITDLPDSESLIVSIFTTFYNLAAKGFPVELETIITDILSEVLSEAEVVPHQILQLILQKFANHDPSKLLSNSGITSPEFNFSLAICENNIDRMSRLVAQYFSEILYDNTNHIEEEVTEDDKSKSNSKFDTKFSQAMDILKKVHHLSIQLWKFIPSVLSSVMALIDDELNADDEKVRILATVTIGQMLGSPVYSSASTNVNFFATHKQTWNNWLKKTSDVSSNVRSKWVQQIPNIICSNNYTTTEINQMLSACVHKCLVDTEEKVREAACVCLSEIPYQHFINKIATTELINTLFQLTREKHASIRKISIKTLGSYYASYMKVEKNTSSEIGTELKDSILSIPNQILSLVYINNKEITTLVDLAVFEDMLPILDLNPENRVERLVQFYRVLDAKGKEAFVAINKRQQQISKVLSTYIELSEAYNKSNTLENKDNSGTDDSNEIILKLDKIIEWLYVSFPEGWNTSYCFERFYRLNRARFFHLVKVCISSESDLATVKNSMKELLNKLADSKNIRIENERSMVTTTEMAENFKLLLLKASPIFYNLSIVEGLIKYSKEGENDYYSSANEILEQISSIIPDVYKSHLRALSNLIIDKGEQTTSKSNALKTVYHFVKKYPDLFPKEFSFIEALKNLAINGTPEEAKYSIKIIGLNDKKEVYCAGIMDSIYPLDLESTKLSTNLSSMAEIFVVDRLAISDKENELTPLVIKEFFLKNRNLDNHNVTDNTWITTTELNSHPTLYEKLIAIRLLVNNLKSLDKADLSESAKEEAKQKALPVIKLLMSFIGNNGEIINKNDPSWPTPDSYKSRLRLAAGLYMLKLAKIPIYSETMLSASIRRLTFLLNDEDYNVRARFLNSLQAKLADELISEKFLAIVFFSALEPNFELKNDATMWISAMFKRSESKKNIKFEKSLVRLIHVLAHHEQFLSLLKDGSDEDKLASYNYASRLLIFYVQLIATQENISLLYYFASRVKQHRDATIATVDYEAENPTEQILNLYRMAELAQLVIKTYADGKNWPMQTWPGKLKLPSDIYAPMASSKEAQAVVTEIYIPEKLQVELLAMINKKLRTGIIVKKVATTSVAPRARLKRPKKVGRMEPSKRKKKSVVSESVTFESRRKSSRNTNKVNYKDQLSSEGESEGEEKDHLLDDEVDSENDESDEFGI
>XP_002418671_Candida_dubliniensis
MMVTKSRVSRSVDAVSLKFDKSILPTVKSQISNKELINRLIALHDELSNIDDSSVNLSNYTTDLVNKKLLSHTSLGVQAYLCCCLSDILRIFAPNAPYSDQQLSDVFKLFFKQFSRLSAKKDDPFYQQHVYLLKRLAEAKSTIIITDLPDSESLIVSIFTTFYNLAVKGFPIELETIITDILSEVLSEAEVVPHQILQLILQKFANHDPSKLLSNSGITSPEFNLSLSICENNIDRMSRLVAQYFSEILYDNTNNIEEETLDDDKNKSNSKSHTKFSQAMDILKKVHHLSIQLWKFIPSVLSSVMALIDDELNADDEKVRILATVTIGQMLGSPVYLSASTNVNFFVTYKQTWNNWLKKTSDVSSNVRSKWVQQVPSIICSNNYTTTEINQMLSACVHKCLVDTEEKVREAACVCLSEVPYQQFISKMATTELVNTLFKLTREKHASIRKLSIKILGSYYASYMKAEKNMQSEIETELKDSILSIPNQILSLVYINNKEITTLVDLAVFENMLPILDMNTETGVERLVQFYRVLDAKGKEAFIAINKRQQRISKVLLIYIELSEVYNKGDKSENKDSSGNDGTNEIILKLDKIIEWLCVSFPEGWNSSYCFERFYKLDRARFFHLIKVCISSESDLVTVKNSMKELLNKLSDSKNIRLENERNTVTTTEMTENFKLLLLRASPIFYNRSIVEGLIKYSKQGENDYYSSANEILEQISSIIPDVYKSHLRALSNLVIDKGEQSTSKSNALKTVYHFVKKYPDLFPQEFSFIESLKNLAINGTPEEAKYAIKIIGLNDKKEVYCGGIMDSIYPLDLESTKLATCLSSIAEIFVVDRLAISDKENELTPLVIKEFFLKNRNLENYNVNDNTWITTTDLDNHPTLYEKLIAIRLLVNNLKSLDKTDLSEKAKEEAKQKALPVIKLLMSFIGNNGEIINKNDPSWPTPESYRSRLRLAAGLYMLKLAKIPVYSETMLSASIRRLTFLLNDEDYNVRAKFLNSLQGKLADELISEKFLAIVFFSALESNFELKNDATMWISAMFKRLESRKSIKFEKSLVRLIHILAHHEQFLSLLKGGNDDDKLASYNYAARLLIFYVQLIATQENVSLLYYFASRVKQHRDATIATVDYEAEKPTEQILNLYRIAELAQLVIKTYADGKNWPMQTWPGKLKLPSDIYAPMASSKEAQAVVTEIYIPEKLQIELLAIINKKMRTGTIIKNVNTTSVAPRSRQKRSKKVSRVEPSKRKKKSAVSEAVTFESRRKSSRNTNKVNYKDQLSSEDESDGEDKDHLHEDEVGNDNDDDGIDEFSI
>XP_002547398_Candida_tropicalis
MKMVAKDNNDGHLSVKFDKPIVPTVKAPISNKELINRLASLHDELSNIDDSSVDLSSYTANLVNKKLLSHSSIGVQAYLCCCISDVLRIFAPNAPYSAQQLSDIFKLFFKQFARLTDKKDDPFYQQHVYLLKRLAEAKSTILITDLPDSEALIVSIFNTFYTLASKGFPTELELIITDILSEVLSEAEVVPHEVLQLILQKISNHDPSKLLSGNISSPEFNFSLAICEYNMDRMSRLVAQYFSEILYESTNNIEEETDIVEDGDHTASTKSKANHGVSKAIEVLKKVHHLSIQLWKFIPTVLSSVMALIDDELNADDDKVRTLATVTIGQMLASPIYPSVSNKVNFFITHKSVWNNWLKKTADVSATVRSKWVQQLPGIISSNPYLTTEINQIISTCLHKCLIDTDERVREAACLCINDITYPVFVSKLATPEIMKTLFQLIREKNVVIRQTSVQILGSIYSKNMKSEDREEISEELQKLIESIPNQLLSLVYINNKNITFLVDLCVFETLLEVSESNTSKRVERLVRFYKELDERGIEAFVAINKRQQQLSKVLLTFIETAESLNKENVSDDKENDSSSVPKEDVLKLEKIIDWICVSFPDGLNTVSCLERFYKLNRIRFFHLVKICISPDSDFNTIRNSMKELLNKLNDVKNIRLSDDRSNVTVSEMYENFKLLLLRASPLIYNRSNVEELVNYSKDSSNEYYSAANALLEQISTTIPDVFKSHLRSLTNLVVDEHNQITNKSNALKTIYHFVKKYPESFPKEVSFMNSIRKLATIGTSSEAKYAVKIIGLSDKKEVCCSGIIDSIYPFNIDDEKFATHLSAMAEIFVIDNLAISEKENELTPLIIKKILLTNRDLGRDSEITKEWIGDDDIEKYPCLNEKLISIRLLVNSLRSLDTENSSDDAKEEAKQKALPVVKLLMSLIGNNGEIVNKKDPSWPTPDVYKSKFRLTAGLYMLKLAKIPIYSETMLSASVRRLTFLINNEDYHVRSEFIKSLQKKLYDKSISEKFLAITFFSGLEQNQELKNDVTMWITSMFKRSESKRDMKFEKALVRLIHTIAHHEQFIEIIKDGNDESKLAAFNYASRILIFYVQLIATQENVSLLYYFASRVKQHRDATIATSDYEAEDPSEEILNLYRVSELAQLVIKNFADSKNWPMQTWPGKIGLPSDIYAPMASSKEAQWVVTQIFIPESQQVELVTLINKRLRTASSMKKGVEPSVAVKDRQKRIRSVNPRRATKKKAKIVKEKVSVEPTRRSSRATSKVSYKDQLESDSESDFDKEDDNMSDDSDQSDTGKLDL
>XP_003867623_Candida_orthopsilosis
MMQPRRSLTTSSTMDVSSSSCSLQFDKRIISTIKSNISNKELITRLMELHEELSNLDDEDVDLSSLKSVSKDLVDKRLLNHPSIGVQAFACCCLSDILRLYAPNAPYSDEQLSVIFESFFKQFSRIATTGKMERPQYYLQYVYLLKRLAETKSIILILDLHESQKLMKSLFDAFYSIGTKQNFPRELETLVTDILSEVISESEAIPLDIIKMILNKFEIHGPNNQLLAGNITTPEFNFSLAVCENNVDRMSRLVAQYFSEILYTNSNKLEIDHEQELEFQKRSENEFLKALDALKKIHHLSVQLWTFVPSIMSSVICLVDDELNASDERVRALATTTIGKMLGSETYSSTVPLHKVNFFVIHRSIWQNWLKKTNDVSHYVRTLWVNLIPGIFVNNQYLTNDISRILSDEFKKCMVDTDHRVREAACVALSKIPYDIFITKVANKEILQILSQLIREKHKNIRSTSIQVLSSIYYNHTQHVVDHDEVQSDQDLKNLINDIPNQILSLIYINDKSITALVDESFFEKLVPVSEPNTVKRVQKLVSFYSVLNGKSKEAFTAILRRQSQIANVIENFLTIADECNKANSLDKENNPPSSELLKSNLTKLEKILNWLCISFPDDYNTYSCLERLFKLNRARFYHLIRTCISSESDLNTINRAFKELLSKLADPKNIRCDDGANVTPAEMVYNTKLLILRGSPSLFNRSNVEELISYSKSSQREFKAQANELLEQMSTITPEVFKHHVRALVELCMDQNETSKAGPLKTIYHFVKKFPESFPGEILFTESLVRLAVDGSPEEAKYSTKVLSLSDRKEVCFNDIIDKVYPLNFTDAHFGAHLSSIAELFLVDKFSISDKESTITEFLIKSVLLENTVTDDHQTYKLLAIRYFINSLKSYIDDPETAKEKSAPVIKLLLSIIGNEGEIVNKTNETWPTPEPYKAKLRLTAGKYLLKMAKIPIYNEVISSSTMRKLCFLLNDKELSVRSQFSKKLRQYLATESISEKYLSLVFFIAVEQDPALKNENTLWVKSMFKRSEVTKNLKFEKSLVRLIHNIVHHERFLSILNSDEEGSASGEDSRTLEAYSFATRFLTYYVQLIAKAENISLLYYLASRVKQHRDATIPSEEYEKLNKPQKVFNLYRIAELAQLVLKTYSDFKIWPIQTWTEKFKLPQGIYAPMASPSEAQSVVSQVFIHDGLQGKLVNLIKKETSDSKRKQTDNGVAVNTSKRPKPASTAVKRIRNKKSTRRIEKPSLNVAEPTRRSNRVKSKVDYKDQIASEDESDSYMESESDFE
>XP_001527166_Lodderomyces_elongisporus
MTRSSRRTSSLARSEDSDATNDTSFSFRLPILSTIKRTLSNKEQLNRLVELHEKISILEDDQVDLETLRPISKDLINKKLLNHASIGVQAFVCCCISDILRLFAPNAPYTDEELSDIFKAFLKQFQRISSSNVASAKSDRPQFYPQYVYLLKRIAETKTFVLMLDLPDSQFLVEEFFDTFYGIATRESFPKELETIVSDVLTEITTEAEMIPHRIVKLILSKFNAHETGKSILMDNIATPEFAISLAICEANVDRMSRSVAQYFSEILYKNSNMLEQADEQQHNPQTDKKENGKLRLQAIEVLQSIHHLSVQIWSFVPSIMSSVMALLEDELNASEDKIRALATSTIGQMLGTKSLNAVVPLLKVNLFTVHKSTWQTWLKKSLDISSIVRSLWVTLLPNIVQNNQYLTTEINKLILAELKKCLMDSDHRVREAACRTFTLIPFEVLVTKYLDNEILSIIIKLMREKHRSIRNTAMEVISSLYADYVDRKIESRVSFDENIEKAIKEIPKHVISLIYINDKDVNAMVDTLLFDKLAPFNETNAVTRVQKLLYFYKELDTKSKEAFLAINSRQRKLQLAISSFMEVAEAYFRANTMLEKENKPSSEEFKKNSTKLQTILTWITQSFPEDYNTYACLERLVKLNRARFLHLIKTCISSEADLKTINSAMNELLTKLSETKNIKSGNQTGVTPAEMRQNVKLLLLRGSPLIYNKSNIEQLIAMSKSATHEHFGPATEILQQISNTNPEVFKNHIRSLTELCMETTVEKSRILRATYHFVKIYPEAFPPGRSFTELLKKIAISGTPQEAKYALKLIGKCEQKEVLCASIVDKIYPLNIESGYFATHLSSIAEIFLIDKYAIMDKEEELTPYVIKHVLLENSTLDVDATFKTYAIRLFINILKSAASDTNHAKEKAAPVLKLLISIIGNKGEIVNKSNPSWPTPETYKQQLRLNAGKYLLKLAKVPIYNDVILSPTMRKLCFLVNDNELEVRKSFFNDLKTKLAQEAISDKYLSLVFFSALEVDPTLNKEATMWINSMFKRCEIKKSLIFEKSLVRLVHSIAHHETFVSLLTNKSTGDLNEELYVTDQKLLDACVFASVYLTYYVQLIAKQENISLLYYLASRIKQHRDASIASSEYTKKKPLDEINQIYQIAELAQLILKTYSDIKNWPIHTWPDKIKLPQELFAPMGTPQEAQLVVSRIFIEENVQIPLVANLRKQFTDGKKRLDSEAMGRSSEAPNVKKARTAKSKPRLKSRAKTTPKANNRKKAETALPTRRRRSTRIVAKNVRYKDQLTSSEEEEEEEDEEEKEENEEEDQDSDSDFE
>XP_007374491_Spathaspora_passalidarum
MTSAKISIKFNKSLVPTVKDPLSTKELLARVQTLSEELSILDTIDKSKPLARIEVDLVNKKLLNHTSIGVQIYVCCCIADILRLSAPEAPYSANQLSDIFKAFIKQFKRLSDSNNTYFQQHCYLLKRLVEAKSTILITDVPDSEALIESLFQTFYNLTKQDFPSQLETLISDILSEVISEAEVIPHNVIDLILNKFLLHDDSKLITGNITSPEFTFSLTICENNVDRLSRLVGQYFSEILYESSTTDKSSTDLVELMEKLTKIHKLSVQLWKFIPEILSSVMSLLDDELNAEDEQIRLLATATIGKMLGCKESKSNFFVTHKETWIIWLKKTSDVSSTVRAKWVEQLPNIITNNKYVTSEISSALSTCLHKCLVDIDDKVRVGACHSIKEIPVELFFNKVITKNIVQDLFQTIREKNVTIRNVTIDVLGKLYNSHMNNRELLTDEELTKMIGNIPNQILNLVYINDKDINCMVDLSLFEALLPITELDTSRRVKRLVQLYSALDEKGKESFIAINKRQSQFSKVLNTLIETGDIFAKSTSVEDIDKSVFAKLDKILNWICVSFPDDRNSFVCFERLVKLARPRFFHLIKLCISSDSDFNTIRNSMKELFKKLSDSKNIQLQGETAISTSDMVYNVKLLLLRSSVLCYNKSNVEELIEYTKDSTTANEILEQISLVVPDVFKSHIRSLASLIIEENTKKSNVLRTVYHFVKKYPEWFPKEISFMESLKKLAQVGTPREARYAVKIIGISPSKELYSAEIVNEIYPLDLESEHFCTHLSSIGELFKADRLSIIDKEVEITELLIKHLFLTNRNLDREQIDKFEWIDEDELDDNKLHSTLYEKVLAIRLFVNNLKSIDDSNLTSEEKDKAKAKAQPVTRLLMSFIGNNGEIINKKNETYPTPEPYKSKLRLTAGVYLLKLAKFPIYNELFLPPTLRRMTFLINDSEYNVRSKFVTCLQAKLANEEISEKFLPLIFFIAIEPNHELKESVTIWINSMVKRSESKNNIKFEKSLIRLIHTLAHHDQFLTLIEDGSNESKVNAYNFSCRFLTYFIKLIGKSENISLLYYLSSRVKQYRDGSLATAEYEKSNLPEQALHLYRISELTQLIIKQYSDDKSWPLATWPGGKINLPSDIYAPMSSPEEARSIVGRVFIPEDIQADVLNSIRKKLHGSKRKNTPLVSSSVPKRQKVKKTVKTKSPSEPTRKSSRITRVDYKDQLSDSEYGSSEDEN
>XP_043048290_Scheffersomyces_spartinae
MRKTRSVLSKGVLALSKTALTPKQLIQRLRDANDELQGLDQSDNSRKIVSQIQHDLGNKTLLAHTNGGVQVLVCCCIAEILRIHAPDSPFDLDQLSKIFRLMFKQFRKLNAVDNPYYDQYCTLLKKVAQVNSICLMADLPDNQELIEELFEVFYGLAAKDNFPTRLLASITDMMAVVISEVKTISQTVLRYVLSAFLLHEAGDIPVATPTSNIHCPALVFSLTVCETNMELISRQLAQYFSEVLYDSTEKAKESSSANAKEELADQLLKIHRLSVRIWKFVPGLLGAIVGLFEEELKATDVHIRIIATETLGLIIHNTNPTKGVNFFTSHKSTWNLLLRKATDISPLVRGKLAEQIPKFIDSANNPTTETNTVITNLVCKGLMDVDERVRIKTCKSLSTIKFGDIKDRLCNKNLISTLNLNVREKSPEVRNLSIQILSNVYENYCKHETNSSFGTHSEIECEEIELMIKQIPSTILSLTYINDKNINYQVDISLFESLTPLAESSSRKRVDRLLQLFSTLDAKSKQSFFAINERQQNLAKVVDNFISLSEDYFTSSSQDVSQASFSGSIVQGKELILNKLDKIINWLVDSFPTNKNTYGCFDRLFKVNNTRIFQLMKICISPESDYNTIRSSMKELVIKLRDSANIQNNDGTPLVQDMVTNMKLLLYRSSGLLYNRSNIPVLISYVKDTYHDFNGPASEILVMISKVNPQVLRFHVDALVNLILESPEDPSEIIIPITTNLKTLYNFFKVFPELFPSEVRFIEKLKRISLRGSPKIARYCIKIIGVSPKKEIYCASIIHLIYPLDLDSPQFVTHLSIIAEICQIDSLSVQDKYGQITETLIKKVFKVNRNLNGSGLVDDTHESWLDDTTLDVEYRIHSIYEKLLGFRFLINKLKSQAYNVEEEDDDSERDSIMRLALPVLTLFISTIGNSGEIVRKECPSWPTPETYKLKLRLAAGLSILKLAKIPIYNQMIDPTTLRRLSFLLTDPNPHVRELFMNCLQRNINDGLISERFLAILYFIALEDKPEAKRGATMWIKSLFKRQEGKFIKFEKSLVRLIHIIAHHEHFISLLEGDKENNSSQIEAYTYAIKILIFCVKLIATSENISLLYYFANRVKQYRDATVNKEVYESDEASASDDGLPSVVLNLYRIADLALMIIKEYGEMKGWVIPTWPGKIKLPSDIYIAMSSASELQSIQGRVYITDRIQLQLKTIIKSEFVGLKRKHILSDEKERKVTSKRTKTKRRKLEKPIPKSKQKVDNLPTRRSGRTTGMVNYAEVGSDEDEDEDQDEPSSADEA
>XP_001385664_Scheffersomyces_stipitis
MTRSSSRASKQSLLFNKPILPTVKEPISTKELLIRLQALSDEFSTLDQENIDVDSLKQFQSDLINKKLLCHANAGVQAYVCCALADVLRITAPNAPFTASQLSELFRGFFRQFKRLADSENAYFHQQCYILKRLAEVRSIILITDLPDSEQLVELAFDTFYSLATKDFPTKIEPLAGDILAEIVSEAEVISQKVLKLILNKFLTANDSTSISAITTNTAYNFSIQICELNLDRMSRLVAQYFSELLYDSSNTQTADLGKETEKYSNAHSNLHKIHNLSVQIWKSIPELLSSVMGLIDDELNADDEKIRILATETIGQMIGSTSLSSSVSVTKVNFFIFHRETWANWLKKTTDVSPAVRAKWVEQVPGIIGSSSSSTTEVNNALCGCLHKCLLDTDERVRAAACKSIESVSFENFTNRLCNKSILQTLSHLTREKNPKIRNSAISIFSSLYDNYEQTVVKNQVATVLQRFISQDIPNQLLSLMYINDPGINHVVDISIYDKLLPISESNTVKRVARIAKFFGNLDSKGKQSFIAVNKRQQQVSKVLQSFVETAEAYSKLGSNLEDKENASISNKLQKIIEWICVSFPDGLNTFACLERFYKIKKTRFFYLMKLCISPESDYNTVRNSFKELLLKLSDNKNIRLEGERNNISTNDMVSNFKLLMLRSSLLIFNKSNIPELINYSRDPKHELNSSSNEILEQISNTVPEVFKYHIDALTELITENKESSTPRSHNLRTIYQFIKKFPTMYPKDIAFTEALKKISTTGTPREARYSTKILGLSSKKELYASAIVSSIYPLDTSHANFATHLSAISELFTICPFSIQEEASEITSLLIKKIFLNNREINEEAIKTEGEWIDDETLDLKYKSHATLYEKLLGLRLLVNRLKGLIQEEAKEDISSNAQPVLKLLMSFIGNSGEIINKNSPTWPTPELYKSKLRLVAGLNLLKLAKYPLYSELILSTTLRKLSFLLTDSSYDVRSQFLNSLQRKLADELISERFLALIFFSAMEPSNELKNNSIMWIKSLYRRQESKDSIKFEKTLVRIVQILAHHEQFLSFLHSEVGTEDEKQIKAYTFAMKFLTFYITMIAKSENISLLYYFASRIKQHRDATIDSELYEEDEMVETVLNLYRVAELAQLIIKEYSDQKNWPMQTWQGKLKLPADIYAPMTSVTEVQRVITKVFIPDKIQLDLKGPIRKRLGSPSLFQEVSLQRRLKQYSPTSQRRTAAPSRKSSRSTKKVSYAEEISGSDSSYDEEDF
>XP_020065262_Suhomyces_tanzawaensis
MTRSRSRPHTSSQDKSRTIISTVKDPISTKELLVRLQALSDELSAVDQEKVDLNDYKQVLEDLVNKKLLAHLNSGVQAYVCAAISDILRINAPNAPFTAAQLSEVFRAFFKQFKKLADPENPYFQQQCYILKRLAEVRSAILITDLPDAESLIQLVFDTFYGLSATDLPTRLEPLASDILSEIISESEVIPHDVLKLILNRFLTPIPQESALTSTLNSNISNTGFNFSMYISENNLDRMSRLVAQYFSEMLYETTNLPIDQEGDALKSKEKRITNTLDKLQKIHLLSIQIWKYIPELLSSVMALIDDELNADDERVRILATETIGKMIGSSNNYIAPTITSKVNFFISHRDTWTNWLKKTTDISPQVRTKWVQQFPQIMNSLTSTTTEVNQSLTNCLYKCILDTDERVREAACISISKIPFESFTAKVCNKNIMNTLTHLTREKNPKIRNQVVKFFGSLYNNYMEALNSNKVIDFGSHEENEIAELEKLITQVIPNQLLSLIYINDKNITASVDFCIFESLLPITESSSSKRVERIVQFYSSLDAKGKQSFIAINKRQQQVSKVVQTFIETISDNKFNSLTMEDKENNSAENRSDERDSPLTKVDKILKWICVSFPENLNTYSCLKRFYQLKKSRFIYLLKICISTESDYNTVRNSMKELLNKLGDPKNIKLENERNNVSVKDMVTSMKLLLMRSSVLLYNKSNVVELIRYSKDPRNKWYLTANELLEHISVAIPDVFKFHIKALTNLIIKENSSESLSNAETPQGLQLRVIYHFIKKYPELFPTNIEFTETLKKIAMNGSPREAKYSTKILSLSDKNQFYFSEIVNNIYPLDLEHAKFSTHLSTIAELFLVDPLSVQEKTGDLTSLLIKEVFLKNRQIDKDAVSNDGGWIDDDQLDKDYQIHSTLYEKLLALRMFVNRLIGLENSNTEKSLTEKEKEDIISNAQPVLKLLVSFIGNSGEIINKDSSSWPTPELYKLKIRLTAGLYLLKLAKFPIYSEMIHPTTLRRLTFLLTDHNENVRSKFLFALQKKLVNELISERFLSIAFFSASEPSAELKGNSTMWIQSLYRRQQSKKSIMFEKSLVRVIHMIAHHEQFLSLLGAETSEDPRANEGNFNQAYNYALKFLIYYISLIANQENISLLYYFASRVKQHRDATVDPEIYVKAPLPQQVLNLYRIAELTQFALKEYSDHKSWPMQTWPGKLKLPTDIYSPMLTSKEAQNIVSTVFIPDFIQLQLRVVIKRKLLGTGGKKRVSSEVEVKVKRSKPIKVERKPSSKPKKIAAEPSRKSLRATNKVSYTEEHDSDDSEIENSDDNDDDDEDDDSFE
>XP_020074961_Hyphopichia_burtonii
MAEQVSRLSFKKAIVPTVQKGISTKELLNRLQTLSDELSAVNQDNVDIESYKKVSADLVNKKLLKNSNIGIQAYVCCCISDILRIFAPDAPYTAGQLTSIFEVFFLQLKLLGEKENPYFLQQNYLLKRLAEVKSIILITDLPESEALIRLLFHMFYELSSKGFPSRLEPLVSDILAEVIGESESIPMDVLKLILSTFLTNSGNSYSITASSNSNISSPGFNFSLHICEANVHKMSRQVTQYFSEMLNETINPDSNQADASVINEKAFKTLEKIHSLCIQIWRSVPELLGSVMGLINDELNTDNEKIRVLATTTIGSMIGSSSDVDNTAGFTIAHKSTWINWLSKTMDVSPLVRAKWVEQLPDIINGAKSSSSAITLELRNGLTKCLVDANDKVRFIACRSVERLNFEVFTSVICSKVIMNTFFNLIREKNADIRKRAIRILSDIYDRYYNSVSNNVVINFGDHKEEEISELESMISEGIPNHILALNYINDKDITMFVDIILSEKLLPFEVNTIKRVDRLAHFYSSLSDKSKASFTAICKRQQKQADALQHLISLGEEYAKLTSTNDSITNKENIKQTRKSSDDDDDAPSVEARKTTIINKLEKIMKWISVSYPVGLNTHSCLDRFVNLKNYRFFNLVKFCISPESDYKTIKNSIKELLTKLNDPKNIKSEDIRISVTTADMVSNFKILLYRASTIIYNKANVAELINYSKDYKHQWSSVSNELLENISSIVPDVFKFHIKSLTDLIITGEQQNDSGFNPRANNLRTIYHFIKKFPDCFPKETDFVETLKSIATTGTPREAKYSIKILGLSQRKEFYASEIANSIFPLDLDNRNLCTHLSSIAEIYLVDSFAVETFTDDINTLLIGSILRSNRLDKDQEADFADDVWIDDINLDQDYQKYSVVNEKLLTIRIFVNRIRALASSSEHSQSYTSEGSLRDVIAKPLKLLTVIIASSGELIKQTPDTKKTPESIKQKLRLYAGYYILKLAKYPNLQLYITQDVINRLSGLLHDENENIRVEFSKKLETNLWNGQLSENFLHLIFLMALEPKSSLKNQVTTWILSSHKRCIEQKDIKFERVLTRLIHCIAHNDTFKKFMSDETESYNKRQVKAYTYALELIMFYLNTIAKQDNISLLYYFASRVKQYRDATIDQSLYKEDTFSEAVLNTYRIAELCQLSIQVLNESKRWSMQTWPGKIKLYADLYSPMESYEEAQKIISTVYLDDGTQAELRFIIKKKLNQSSKRKLTSSNEPSKPKKLKKDKVEVAPSRKSTRSTNKVSYTEEPGSDSDEGASEDDSLE
>XP_015470077_Debaryomyces_fabryi
MTVSDSKVTLGHLKFKKPIISTVNEPIPTKELLNRLQILTDELSAVHQDQVDIESFSSIKKELANKKLLKHANVGVQAYVCCGISDILRIYAPDAPFTATELSQIFKAFFQQFKKLADTENPYFQQQNYLLKRLAEVRSVILMTDLPDAQQLIESIFEIFYDLSTKKFPSRLEPLVSDILSEIISESDVVPHNVLKMILNKFLTNFPEESAITSGLKSNISNPGFNFSLSICEANLDRMSRQVAQFFSEMLYDSTSNVEKAENKNDHGNSSIDKIDQAQAIESLRKIHKLSIQIWKAIPELLASVMGLFNDELNTDDEKIRILATETIGKMIGASSSVSVIAKANFIIAHRETWLNWLKKTLDVSPAVRCKWVELLPQIINSSNSSTSDIATELCNGLTKCLLDTDERVRLTACISIERIPFDKFTNRVCNKNIMSTLSQLIREKNPEIRNEIIKILGNFYNQYFEAKANNRVLDFGSNNEIDSKELEKSIYYGVPNQIISLIYINDKNITSAVDICIFEKLFPFESNSIKRVDRLAQLFNNLNEKSKLSFFAINKRQRQISNVLQTFVEMAESYSKLGSINDSNEEKENMRNDSDKFDSDNSRAEGKRELLIKMDKIINWLCVSFPDGLNTYACLERFYKLKNFRFFYLIKVCISPESDYNTIKNSMKELLNKLTNAKNIRLEDEKSNVSTTDMVSNFKLLLYRASVILYNKSNMTELINYSKESKHEWNSAANEILENVSVLIPDVLKFHVSNLTEILVNDEGIINKDSEVSISNNLRTIYHFIKKFPDLFPSDLNFTESLKSLAVDGSPREAKYSIKILGLSSKKELYGSAIINSIYPLDVNHKRFVTHLSAIAELFLVDPLSVEDLAGDLTVLLIKEILLQNRKDDEENAIGNEKWIDDFKLDSHFESYSTLYEKVLALRIFVNRLKSIDKSFLNKSELTQEATSVAQPIFKLLLSIIGNGGEIVKEKAGATSTPKIYQLKLRLISGLYLLKLAKCPIFNDMFNHSTINRLIYLLQDQNDDVRHEFLMKLEKNLSNESISERFLPLIFFMGHEPKLTLKSEASIWIKSMYKRKGASNNMKFERSIVRLIHTIVHNDEFSGLMKKSISSPDSKEQQDQLIRAYSYALEYIIFYLLSIGKSENCSLLYYFASRIKQYRDATIDQSLYDIEPLPQEVLSIYCIAELTQLIIKELCDLKSWTLQTWPGKIQLSSDLFAPMTSTKEAHDIITRIYIADNIQIKLRSMFKLKISGTGLKRKSNDSNDIVKKPKVKVNATSSKPKSKLKLIAKLKKKSDSKSSDKYEEARKSNRSRRQVNYVEEEGSSSDPNEDSDEYSD
>XP_461201_Debaryomyces_hansenii
MTVRDSKVTSGQLRFKKPIISTVNEPIPTKELLSRLQILTDELSAVHQDQVDIETFASIKKDLANKKLLKHANVGVQAYVCCGISDILRIYAPDAPFTANELSQIFRAFFQQFKKLADTENPYFQQQNYLLKRLAEVRSVILITDLPDAQQLIESMFEIFYDLSTKKFPARLEPLVSDILSEIISESDVVPHNVLKMILNKFLTNFPEESAITSGLKSNISNPGFNFSLSICEANLDRMSRQVAQFFSEMLYESTSHAERAENNNDRSNTSKDKINQVQAIESLRKIHKLSIQIWKAIPELLGSVMGLFNDELNTDDEKIRILATETIGNMIGASPSVSVVAKANFIIAHRETWLNWLKKTLDVSPAVRCKWVEQLPQIINSSNSSTSDISTELCNGVTKCLLDTDERVRLTACISIERIPFDKFTSRVCNKNIMSTLSQLIREKNPEIRNEIIKILGNLYNQYFEAKANNKVLDFGSNNEVDSNELEKSIYYGIPNQIVSLIYINDKNITSAVDICIFEKLLPFESNGIKRVDRLAQFYNNLNEKSKASFFAINKRQRQISDVLQTFVETAEAYSKLGSINDNNEEKENMRNDSGKSDSENMTAEGKRETLIKMDKIINWLCVSFPDGLNTHACLEKLFKLKNFRFFYLIKVCISPESDYNTIKNSMKELLNKLTNAKNIRLEDERSNVSTTDMVSNFKILLYRASVILYNKSNMTELINYSKDSKHGWNCAANEILENVSVLIPEVLKFHVNSLTDILINAEGIIDRDSEFSISNNLRTIYHFIKRFPDLFPTDLNFTESLKSLATNGSPREATYSIKVLGLSSKKELYGSAIINSIYPLDVNHTHFVTHLSAIAELFLVDPLSVEDLASDLTVLLIKEILLQNRKNDEENLIENEMWIDDSMLDCHFEKYTTLYEKILALRIFVNRLKSIDKSFSNKPEPTQEAMSVAQPIFKLLLSIIGNGGEIVKEKAGTSSTPKVYQSKLRLTAGLYLLKLAKCPIFNHMFNHSTINRLIYLLQDHNDDVRHDFLMKLEKDLSDESVSERFLPLIFFMGHEPKLTLKSDASIWIKSMYKRKGANNNMKFERSIVRLIHTIVHNDEFTDLMKKSISLSDTSEQENQLVKAYSYASEYIIFYLLTIGKSENCSLLYYFASRIKQYRDATIDQSLYDVEPLPQEVLNIYCIAELTQLIIKELCDIKGWTLQTWPGKIQLSSDLFAPMTSTKEAHDIITRIYIADNLQLKLRGMFKQRISGTGLKRKSNDNGDIVKKPRVKVNTISSKPKFKAISRTKSKSIKSDTKSSDEYREARKSNRSRRQVNYIEEERSSNDENDDSDEYSE
>XP_006683692_Yamadazyma_tenuis
MALSGETPPKSKLTFSKSIISTPQNPIATKDLVKRLQQLSEELSTIDQENPDLKSFDHIKQDLVNPKLLKSSNSGVQAYVCCALADILRVYAPDAPFTSVEISSIFKAFFNQFKKLSDTHNLYFQQQCYLLKRLAEVRSVVLIADVADSEQLIETAFNVFYDLSNKDFPHRLEPLICDILSEIMAEAEVLPHNVLKLVLDKLLTNNPNTSNITSSKKISNPGFKFSVSICEANADSMSRQIAQYFSEMLYETSQQMDHFKQDSTSKMINMKAIEALKRIHKLSIHIWCYVPGLLQSVMGLIEEELNADDETVRILATDAIGQMIGSSGSSQNFIINYRETWNLWLKKTLDVSSSVRCKWVEQVPMIINNASSLTSEVTTELCRGLNKCLLDSDEKVRLASCISIEKVPFESFTRIFNKDTMEILSQLIRERNSDIRKQAIVTLSNRCNQYFGSIVNNQVIDFGGKNKEESELEESSFKQIPNQLLSLIYIDDKDINSTLDVCLFEKLFPLSESTTQRVNRICQIFQNLNEKSMQAFEAINKRQQRSAEVMETFVKLCEDYAKIGTFADEKENVSESTKKQSNEERSILVNKLEKVAKWFSESISDGLNSFSCLERFFKLKNFRFLYLIRQAVSSNSDFLLVKNSIKELLTKLSNPKSIRVDEEKNAVSTTDMVSVFKLLLFRSSLIIYNKSNIVELLKFSKDSTHKWNPVSKDLLANVSETVPAVFTSHIIDLVDTIKDSETIPSTRAHNLKTLYHTVKKIPTAFPKDKEFGLLLEKLSIHGSPREAEFAIKLIGFSPKKVLLCAQVSEEILPLDIHSSLLPTHLAFLAGLLLVHAQVVEESISDISATLIKSILLSNGEITEDIVNDESFISDSILQENPSQYQSLVNKLLVLKIFTNRLKSLTEREVDEQQFVDTSKPIIKLFVMLVINGGEIVKEVPTPMAYRSRLRLEGGLSLLELARHSKFGESFGVDILNKLVLLVQDENRSVRSEFLKALQMYLSKDEINERFLNLVFFMNNEVDDDLSLTAQTWIKSMIKKSQSKKSIKFEKSLAILIHMLSHNPKFAQEQDTLKAYTFALEVLMFCLHNLLNSENISLLYYLASRVKQFRDATIEQSLYDIRPYPQKVNNVYCVAELCQLIIKEFSEHKNWPTLSWPGKLQLPKEFFTSLLSTSEAHAIITKVYISEELQIQLRGLIKQRLSSGNKKRPGKSNPLIKRIKTNNSKVRVVPKPKVPKALKSTKGGIEGNEPTRKSSRSRKEVNYGGLDSDSDLDMDMDESSDDNDF
>XP_001486898_Meyerozyma_guilliermondii
MVSEAQKGLLQFQKSLISTAKDPIPLKELLGRLQVLQEELATLDQDSVDLNSIENVKNELVNKKLLKHANVGVQAYTCCAISDVLRVYAPDAPFTAGELSLIFKTFLTQIAQLSHQENPYFQQQSYLLKRLAEVRSIILITDLPDASQLIESTFETFYSVASTNFPARLEPLAADILAEVIAETDQITHPVLKMILNKFLTSAPDSTALTSSKSNIRNPAFTFSLHICEQNVDRLSRQVVQFFSEILADAVPDGANDKDRTSALESLRKIHTLTVQVWKFVPELLTAVIGLIDDELNADDPRLRTMATETIGQMVAASGLTQKLNFSIAHKLTWQLWLKKTLDVSLQVRCKWLELIPNIVNASCTSEMATELSNGVTKCLLDTDDRVRLTACKCLSSISFEVFTATIGSTNIMNTLLLLIRESHSEVREQSLRILGNYYNLYYILISKNDAIDYGMHAEEESTELSEIIVKEIPNHVLSLIYINDKSINAAVDLCLFEKFIPFETNTLKRVQRIIQLVSVLNEKSQKAFFAITRRQQQVAGVVSKLLDVADNKKSKLEARDEDDKENNPEQQGKQLEKVINWICASFPEGLDTYSCLERLALLHNRRFFNLMTVCISPESDYSSIRNSMKEFLNKLSNPKNIKLDYEKLVVSATDMVTNLKLLLYRASPLIHNVSNVNELITYAKSGNGPYHETATTILQDVSSALPRSTQV
>XP_018709560_Metschnikowia_bicuspidata
MARRVKPKAALDAPIIPSLGKSIPTKELIARLLKIADELSAVDQELAVLEDYKDLARNLANPKLIKHANVGVKAFTACAIADIIRLYAPDAPFTEEELSDIFRAFFAQFSHLWDEDNPYFLQQSYILKRLVEVRTVVLIGDLPDSQELVSLLFNTMYKLTTKDFPSRLEPLASEMLAETISEIDYIPQGVVSLIVKHLTVATDCQLMSRSSNISNTAFIFSLAICEANSDKMARLVAHLFSEMLDESAKSSEKDRHAPFEALEKIHLSSVHIWAHVPDLLASVMGLISDELNSDDEGIRMLATKTIGSMLSSSSLSKNGNSAVTFVSYHRDTWTNWLKKSSDTSPSVRAVWIEQAPVILSLETTSEINSELSLGFSKCLTDSSEKVRFSACCSLESLSFSVIMKKVCNESILKTLFQLIREKHVQTRNTAINVLAHLYNDCMVSLANNEVVDLGSSNSEDHENVIHCVVNGVPNNLLQLNYINDKSITTAVDICLFEKLLPFDDSAEIRVFRLCQFLKELREKGSLAFRAITKRQQKNAEVLLKFLDLAEEYICNSSMEIENKENESNEKILIKVEKVIKWLESQVPEGLNSYESLNTFFRLKNPRFVNLLRNCIDMDLDYKTVKNSAKELLTKLSDVKNIKYGKGKPHSTTAEMVSNMKILLYRSSVIFYNKSNIGELIKVSQESGSDNYKAANELMSMITTDCPNVCKNHVTALVKMVESDDIKDIPVRLLQSLYHVLRKLPERFPEEESFYKRMHVLATNGCYLQAKYCVKIIGCSPSKEARVFKILGSIMPLSPKDQNFKAHLSIVAEVYLVDPLSLTSFSSGINTVIIEEILKKNRLQSLELDSIAKLKWIDNENLFKHEMLIEKLIAVRLIANKLRHIASSDSTDKATLNAAEKPINLLANIIFNNGELVKLSTDVNTIATPYCYRLKLKLYLGLMLLKLAKLPRLNSLISLDVIKKMTRLLLDEEMSVREIFLRSLRKKLQEKAISERFLHLVFFMGHEPDPNLRSYISTWIVSQHQRVNTKQEMLYERTSVRLIHALAHDDRFDKLMCDESKALTERQLDAYIYALGIASMFIGTIANESNINLLYYLASRVKQYRDNSIESSFYGMEDLPNEVLNLYRVAELFQLMLKELADSKSWNLQTWPGKINLPSDLFLPMEDYQQAHDFISRVYIPDLIQIELRESFSNKTLSTGKKRSHSTNKPQNVKRGKGSARSKMSTPVRSRSHQNIRNVSTAVSKPAVIRRSTRTSSKVFYGESDDNAGVDEQTNESSDEFESE
>XP_002615754_Clavispora_lusitaniae
MVSRSSHLTSGEMQMSIISTVKNPISTKELLARLSKLADILSAVDQNTVSPDSYNQIAHDLANKKLLKHQNIGVQAFACCAIADILRIYAPDAPYTPEELSSIFTAFFNQFSHLWDEGNAFFLQQSYLLKRLVEVRSIILVADLPDSSRLISSLFKTMYQLASKGFPAKLEPIAADMLSEVIAETESIPQDVVSLILKRLTVPSQSGLTGSLSNISNSGFAFSLAVCEVNVDKLSRSIAQLFSEMLDESATSTESGEVNYEASYKTLEKIHTWSVQIWRNAPDLLGSVMGLINDELNSDSEKIRILATSTIGEMIASSSMGFVDSNVAHFINKHRNTWNSWLKKNSDSSYAVRAKWAEQVSFVICSPSVTSDMANELCNGLTKCLRDTHEKVRLDACKAVEKLPFHVFTSRVCNHEVLTTLLQLVREKNTDVRNKAIKLTSNIYDEYSKQAAKDEITDFGNLNSEEITALGRIILHDIPNTLLKLNYINDKSVNISVDIALFEHLIPFENNASSRADRLCNFYEVLDERSKAVFSATITRQTKFSEAFHQFVKISEQLTSSKLDDENTEEVLLQKLDKIITWFTVSLPPTLNTVDCLERFIHLKNARFNNLLANCVSPDSDYKTVKNSLKELLTSLGDPKILRISDDRLPVSTTDMIANMKILLYRASNVFCNKSNVSELLKLSCEPQNTKHKVSNELIKNVFINFTGGFQESRSCGFRYHFKQKNRSGYFIFAIISSFAQEIPR
>XP_025343996_Candida_haemuloni
MVTRNSKRSKTDIWQNGLIPTVAKPIQTKELINRLSALADHLSALDQSTVTPDKYATVAADLANPKLLNHKNEAVQAHACCAIADILRIYAPDAPYSEEELSRIFRAFFTQLAQAWDTGNSFYPQQSYILTRLVEVRSIILVVDLPDAADLIVLLFDTMYDLAAKGFPQKLEQLAADMLAGVIAEADIIPKKVVSTVFKSLTFTGTSLTANTSNISHPGFTFSVAICETNIDKMSRQVAQLFSEMLDESAKPSGNHTSSAAASFKTLDKIHEWSIQIWKHVPEMLGSIIGLIGDELTSDSEKIRVLATKTIGEILAISEENTSHASIDSNSVHFVTAHKSTWSSWLRKSADVSPTVRSTWVASIPAILNSSSVASEMVIDIRSNVKKCLLDSSEKVRLASCTALESLSFPTFTSRLVDEETLQTLFSLLRERDEDTRTKVIRCLCYLYDNYMKSIMDSEVVDFGSLKATEVKRVENMISKEFPNHFLHLNYINLTSITTAVDVELFENVIPFQNNAGKRCARICHFYTVLDQKSKEAFSALLSRQKKYAHALTKFSDLANDYRSREPGNEEEKENIGQNGDKGSKDDILNKADKIFVWLSNNVPESFNAHACLEKIFLSNNGRHLTLLKNCITSFSDYKTIKNSIKELIVSLNNQKVTKSSGTRITSAEMVSTMKLLLYRAAPILFNKSNIIELMSASKDSSNEFFQISNELLELVASLSPESLQDQVPTMADMLVTDDIYNPKNSVDSLLRSMHHSLKASPQNFPDSLILTDRLLRLAQEGSPVQAKYSAKILGHHQHKEHFLSEIVSSSVPLDTSSSQFSSRLAAIAEVCLIEPLVVEDHVQSINDVITEQVLKKNRQTENSSLKADWISDEDLAENHQSFQILNEKLIAIRYIVNRIRALCSSDNLTNDPGLVKQFEKPIKLLSLIVSTGGEIVKQNSQSIPTPVLYQQRLRLEAGYGILKLARYSALDPLIDHNVLKKIGRLMYDSSLHVREGFMKKLHGNLSSFAIPEKFLYLVFLMGHEPDQKLSTLASTWIKSSYQRFENKQDMAFERALSRLIHGIAHDERYLSYSTNAPDEQGSSSGVLQALEYASKFITMYLSNISKDTNISVLYYIASRVKQYRDATVPTSAYGNGDESIPSSAVHLYRAAELCQLLIKEYADIKNYTLQTWPGKLKLPTDIFCPMENLEEVSAVIGRQYIEDDLQIELRRKIKSIFGRSSTKRSSNKISTPVKKPAKKAKTSRNESKTKSSKAKKRTEAQGRKEREPLRRSARSTKKVTYEEGYEEAGSEEEESHHSSSDYESDY
>XP_024711327_Candida_pseudohaemulonis
MVTRKSKTPKGDIWLNGLIPTVSKPIPTKELINRLLALADHLSALDQASVSPEKYADIAKDLANKKLLNHQNEAVKAHTCCAIADILRINAPDAPYLDEELSRIFRSFFAQLGHAWDTNNSFYAQQSYVLTRLVEVRSIILVVDLPDAAELITLLFDTMYELAAKGFPQKLEQLAADMLAGVIAEAEIIPKNVVSTVFKSLTFTGTSLTGNASNISHPGFTFSVAVCEGNIDKMSRQVAKLFSEMLDESATPTATTTTSTNASFKTLDKIHKWSVQIWKHVPEMLGSIIGLIGDELTSDSEKIRVLATETIGEILAVSENNTSHTNIDSNLIHFFTAHKSTWSSWLKKSADVSASVRCAWATLLPAILDSPSITTEMVNDLRENIKKCLLDSSEKVRLASCKAIESLAFPIFTSKLADEELLQTLFSVLRERDEEIRTLVIRCLCYVYDNFMKLTMEDEVVDFGSLRASEVKRVEHMLRNEFPNKFIQLNYINLVSITTVVDVELFENVIPFLNNATTRCARLCHFFSTLDQKSREAFTAVLSRQKKYSSALTKFIELSDEYHSKEVVEDNKENASDGDVKESKRITDEILRKADKLYQWLSVMMPESFNSRACLEKLFLLNNSRHMKLILNCISSHLDYKTIKNSIKELIVSLNNQKAKKSPKGSATTAEVISTLKLLLYRASPIFFNRTNISEIMMISKDSQHEFHSVANELLELVAASNPEVLRDQLLVMADLLVTDDIYNPKNPLDSILRSIHHYLKTSPKDFPDSLIFTDRLLRLAQEGSPEQAKYSVKILGHHQQKEHFLSEIVSNLLPLDPESAHFTTKLASIAEVSLIEPFAVEDHVGDINNVITEQVLKQNRRPESDNPGVDWITDDDLKLGHQSYELLNEKVLAIRYIVNRIRGLCRSETNNSDAAFVKQFEKPIRLLSLIIATSGEIVRQNDKLNPTPRLYQMRLRLVAGLGILKLAKIPALDVLIDCNILRKTGRLMYDLSKQVREKFMRTLHSCLSSFEIPERFLYLVFMMGHEPDPQLRTRADTWVKSTYQKLDKNNDTTFERSLSRLIHGVAHDEKFLSYSEGVGGDSTSRDFQALEYALKYLNMYLLNIAKDSNISLLYYIASRVKQYRDATLPSKEYELAMIPPAAMRLYRVSELCQLMIKEYADLKNYTLQTWPGKMKLPADLFSPMENFEEALKVLEKQYIEDDLQIQLRGKMKAILGRSTTKRPIGVHPTPAKKRKPNSKTPKQTKKPKQPKESTSKKVSPPRRSSRATKKVTYSYGSGSELSEEEMVSGDDYESDYD
>XP_025336320_Candida_duobushaemulonis
MVTKKPKTPKGDIWLNGLIPQSPNPSHQGAHQPPEKYANIAKDLANKKLLNHQNEAVKAHTCCAIADILRINAPDAPYSDEELSRIFRSFFAQLGHAWDTNNSFYAQQSYVLTRLVEVRSIILVVDLPDAAELITLLFDTMYELAAKGFPQKLEQLAADMLAGVVAEAEIIPKNVVSTVFKSLTFTGTSLTGNASNICHPGFAFSVAVCEGNIDKMSRQVAKLFSEMLDESATPTATKTTSTNASFKTLDKIHRWSVQIWKHVPEMLGSIIGLIGDELTSDSEKIRVLATETIGEILAVSENNTSHTNIDSNLIHFFTAHKSTWSSWLKKSADVSASVRCAWATSLPAILDSPSITTEMVTDLRENIKKCLLDSSEKVRLASCKAIESLAFPIFTSKLADEELLQTLFSLLRERDEEIRTLVIRCLCYVYDNFMKSTMEDEVVDFGSLRASEVKRVEHMLRSEFPNKFIQLNYINLVSITTVVDVELFENVIPFSNNASTRCARLCHFFSTLDQKSREAFTAVLSRQKKYSSALTRFIQLSDEYHSKESGDDNKENAGDRDVNESKKITDEVLRKADKLYQWLSVMMPESFNSRACLEKLFVSNNSRHLKLISNCISSHSDYKTIKNSIKELIVSLNNQKSKKSPRGSATTAEVISTLKVLLYRASPILFNRTNISEIMKISKDSQHKFHSVANELLELVAASNPEVLRDQLSVMADLLVTDDIYNPKNPLDSILRSIHHYLKTSPTDFPDSLIFTDRLLRLAQEGSPEQAKYSVKILGHHQQKEHFLSEIVSNSLPLDPESPHFTTKLASIAEVSLIEPFAVEDHVGDINNVITEQVLKQNRRPESDAPGVEWITDDDLKLSHQSYELLNEKVLAIRYIVNRIRGLCRSETNISDAAFVKQFEKPIRLLSLIIATSGEIVKQNDKSNPTPRLYQQRLRLVAGLGILKLAKIPVLDVLIDCNILRKAGRLMYDSSKQVREKFMRTLHSCLSSFEIPERFLYLVFMMGHEPDPQLRTRADTWVKSTYQKLEKKNDTTFERTLSRLIHGIAHDEKFLSYSEGNGGDSTSSNFQALEYASKYLNMYLLNISKDSNISLLYYIASRVKQYRDATLSPKEYEVAMIPPAAIRLYRVSELCQLMIKEYADLKNYTLQTWPGKMKLPADLFSPMENFEEASKVLEKQYIEDDLQIQLRGKMKAILGRSTSRRLIGAHPTPAKKRKPNSKTPRQTKKPKKLKESTSKKVSPRRRSSRATRKVTYSYGSGSELSEEEIVSEDDYESDYD
>XP_028892111_Candida_auris
MVTRNSKRASSDPLSKPIVSTVSNPIPTKELVNRLAALAEHLSCLDQGSVDPKKYASVARDLANTKLLNHQNEAIKAHTCCCISDILRIYAPEAPYSEEELSKIFRAFFDQLGNARDINDSYHARHSYLLTRLVEVRSIILVVDLPEAGDLITLLFERMYDLAAKGFPHKLESLAADMLAAVISEAESIPKKVVSTIFKSLTFTGTSLTGESSNISHPGYTFSKAICEANIDKMSRQVAQLFSEMLDESAKSSGGSTSFTNASFKTLETIHTWSIQIWRHVPEMLGSIIGLIGDELTSDSEKVRVMATKTIGQILATSQEDTTHVSIDSNVVHFVSTHKDAWLGWLKKASDVSPSVRSTWISSIPGILNSPSITSEMSNELRIHIKKSLVDSSEKVRSAACTAIELLPFLTFTSKLLDEEVLRTLFSLCRERDENSRNKVIRALCYVYDNYIHMKQENEVADFGNLQLSESRKVEEMILREFPNQFLQLNYINLPSITTTVDVELFENALPFQNDASKRVLRVCQFYSVLDQKSKEAFTAIILRQQRYAHALSKFVELSQQYHSSGFDEGDKENIDSAKGNKPSKDDSLKKVDIIISWFASHIPQNFNAHACLETLFMLNNGRHATLLKNCISPRSDYKTVKNSIKEFILNLSNQKSFKTKSVKSSVTSAEMISTIKILLYRASPIFFNRTNIAELISIAKNSDNDFSEISNELLETFAQVNPQAFDDHIEIMADMLMNDDFYHPKNGVETLLRSMYYSIKKSPSLFPDSLIFTDRLLRLAKEGSPVQAKYAVKLLGCHHHKESFLADIVSSSVPLDPEDRGLSTKLSSIAEVCLIHPILVEQHVSKINSLITEQILKKNRHKENSSLKVLWIEKKELEINHRAYQQLLEKLLAIRYIVNRIRSLCLSEDIASDPGLIKQFEKPIKLLALIVARGGEIVKQTSDSIPTPVLYQQHLRLAAGLAILKLGQVSILHPLLNHDIMGKIGRLMYDQSKVVRETFMKKLQSYLSRAKIPEKFAYLVFFMGHEPDSSLQQSASTWIKSTYQRLEGKKDMTFERALARLIHGIAHNERFLDHISTEDETADFTGILRGLEFASKFIMMYLTAISKDENISFLYYIASRVKQYRDATISSSSYEDANTPSEAVNLYRVAELCQLLIKEHADQMKYTLQTWPGKLKLPTDIFSPMENFEEASKIIGRQYISDDIQLELRRALKKTSARLSIPPSSASFPTPTRKRKATVKAKKSKSKVRIVKEANGNLTSKKQLRRSSRARKAVRYDFSDDSGDDGGDSYESLSAGEE
>NP_013793_Saccharomyces_cerevisiae
MAKGAVTKLKFNSPIISTSDQLISTNELLDRLKALHEELASLDQDNTDLTGLDKYRDALVSRKLLKHKDVGIRAFTACCLSDILRLYAPDAPYTDAQLTDIFKLVLSQFEQLGDQENGYHIQQTYLITKLLEYRSIVLLADLPSSNNLLIELFHIFYDPNKSFPARLFNVIGGILGEVISEFDSVPLEVLRLIFNKFLTYNPNEIPEGLNVTSDCGYEVSLILCDTYSNRMSRHLTKYYSEIIHEATNDDNNSRLLTVVVKLHKLVLRLWETVPELINAVIGFIYHELSSENELFRKEATKLIGQILTSYSDLNFVSTHSDTFKAWISKIADISPDVRVEWTESIPQIIATREDISKELNQALAKTFIDSDPRVRRTSVMIFNKVPVTEIWKNITNKAIYTSLLHLAREKHKEVRELCINTMAKFYSNSLNEIERTYQNKEIWEIIDTIPSTLYNLYYINDLNINEQVDSVIFEYLLPFEPDNDKRVHRLLTVLSHFDKKAFTSFFAFNARQIKISFAISKYIDFSKFLNNQESMSSSQGPIVMNKYNQTLQWLASGLSDSTKAIDALETIKQFNDERIFYLLNACVTNDIPFLTFKNCYNELVSKLQTPGLFKKYNISTGASIMPRDIAKVIQILLFRASPIIYNVSNISVLLNLSNNSDAKQLDLKRRILDDISKVNPTLFKDQIRTLKTIIKDLDDPDAEKNDNLSLEEALKTLYKASKTLKDQVDFDDTFFFTKLYDFAVESKPEITKYATKLIALSPKAEETLKKIKIRILPLDLQKDKYFTSHIIVLMEIFKKFPHVLNDDSTDIISYLIKEVLLSNQVVGDSKKEIDWVEDSLLSDTKYSAIGNKVFTLKLFTNKLRSIAPDVPRDELAESFTEKTMKLFFYLIASGGELISEFNKEFYPTPSNYQTKLRCVAGIQVLKLARISNLNNFIKPSDIIKLINLVEDESLPVRKTFLEQLKDYVANELISIKFLPLVFFTAYEPDVELKTTTKIWINFTFGLKSFKKGTIFERALPRLIHAIAHHPDIVGGLDSEGDAYLNALTTAIDYLLFYFDSIAAQENFSLLYYLSERVKNYQDKLVEDEIDEEEGPQKEEAPKKHRPYGQKMYIIGELSQMILLNLKEKKNWQHSAYPGKLNLPSDLFKPFATVQEAQLSFKTYIPESLTEKIQNNIKAKIGRILHTSQTQRQRLQKRLLAHENNESQKKKKKVHHARSQADDEEGDGDRESDSDDDSYSPSNKNETKKGHENIVMKKLRVRKEVDYKDDEDDDIEMT
>XP_018220135_Saccharomyces_eubayanus
MVKGAVSKLKFKSPIISTSEHLISTNELLDRLKALHEELAALDQDNADLTGLDKYRDALVNRKLLKHKDVGIRAFTACCLSDILRLYAPDAPYTDAQLTDIFKLVLSQFEQLGDQENGYHIQQTYLITKLLEYRSIVLIADLPSSSNLLIELFQIFYDSNRCFPSRLYNVIGGILGEVVSEFDSVPLEVLKLIFNKFLTYNPNEIPEGLNVRSDCGYEVSLILCDAYSNRMSRHLTKYYSEIIHQGASDNNDSRTLTVIAKLHKLVLRLWETVPELISAIIGFIYHELSSDNELFRKEATKLIGQILTSYSDLNFVSTHTDTFKTWISKIADISPEVRVQWTESIPNILTTRDDISKELNQALAKTFIDSDPRVRRASVMIFNKVPTIEIWKSITNKAIYTSLLHLAREKHKEVRDLCINTMAKFYSSSLNEVERTYQNKEIWEIIDTIPSTLYNLYYINDSNINEQVDNVIFEYLLPFESDNHKRVHRILTVLSHFDKKAFTSFYAFNARQIKVSFAMSKYIEFSEYLNDQENANSSQGPLILSKYNQTIQWLASGLPDSIKAIDSLETIKQFNDKRIFYLINTCITNDIPFATLKNCFNELINKLQTPGLFKKYNISTGASIMPRDIAKVIQILLFRASPIIYNVSNISVLLKLPNNSDPKHLNLKRKILDDISKVNPTLFKDQIRTLKTIIKNLDDTDAEKHDTLTLEEALKTLYKTSKTLKDQVDFEDTFFFTKLYDFAVEGEPEIAKYSTKLIALSPKAEETLKRIKTRILPLDLKKDKHFTSHIIVLMEAFKSFPHILNDDSTDIISYLIKEVLLSNQVVGDSKKEVDWIEDSLLDESKYSAIGNKVFTLKLFTNKLRSIAPDVLRDELAESFTEKTMKLFFYLIASGGELISEFNKEFYPTPSNYQTKLRCVAGIQVLKLAKISNLNNFIKPSEIIKLVNLVEDESLPVRKAFLEQLKDYVANELISIKFLPLIFFTAYEPDIELKTTTKIWINFTFGLKSFRKGTIFERVLPRLIHAISHHPDIVEGLKSEGDAYLNALTTAIDYLLFYFDSIAAQENFSLLYYLSERVKNYQDKLIEDGEDNEDDEEQEQKAPNKGESRGEKMYIIGELSQMILLTLKEKRNWQHSAYPGKLNLPSDLFKPFATVQDAQLSFKTYLPENLTEKIQNNIRAKIGRILHTSQTQRQRLQKRLLAHENNESQKKKKRVHHVRPKHHDDESDEDEKSGSDNDSYSPSNKNENRRVYENVVKKKLRVRKEIDYKDDEDDDIEMV
>XP_033768382_Saccharomyces_paradoxus
MAKGAVAKLKFNSPIISTSDQLISTNELLDRLKALHEELASLDQDNTDLTGLDKYRDALVSRKLLKHKDVGIRAFTACCLSDILRLYAPDAPYTDAQLTDIFKLVLSQFEQLGDQENGYHIQQTYLITKLLEYRSIVLLADLPSSNNLLIELFHIFYDPNKSFPARLFNVIGGILGEVISEFDSVPLEVLRLIFNKFLTYNPNEIPEGLNVTSDCGYEASLILCDAYSNRMSRHLTKYYSEIIHEVTNDDNTSRLLTTIVKLHKLILRLWETVPELINAVIGFVYHELSSDNELFRKEATKLIGQILTSYSDLNFVSTHSDTFKAWISKIADISPDVRVQWTESIPEIITTRDDISKELNQALAKTFIDSDPRVRRTSVMIFNKVSTNEIWKNITNKAIYTSLLHLAREKHKEVRELCINTMAKFYSNSLNEVERTYQNKEIWEIIDTIPTTLYNLYYINDLNINEQVDNVIFEYLLPFEPDNDKRVHRLLTVLSHFDKKAFTSFFAFNARQVKISFAISKYIEFSKFLNNQESMNSPQGPLIINKYNQTLQWLASGLSDSTKAIDALETIKQFNDERIFYLLNTCITNDIPFLTLKNCFNELVGKLQTPGLFKKYNISTGASIIPRDIAKVIQILLFRASPIIYNVSNINVLLNLSNNSDAKQLDMKRRILDDISKVNPTLFKDQIRTLKAIIKNLDDPDAENHDNLTLEEALKTLYKASKTLKDQVDFEDTFFFTKLYDFAVEGKPEITKYSTKLIALSPRAEETLKKIKIRILPLDLQKDKYFTSHIIVLMEIFKKFPHILNDDSTDIISYLIKEVLLSNQVVGDSKKEVDWIEDSLLSETKYSAISNKVFTLKLFTNKLRSIAPDVPRDELAESFTEKTMKLFFYLIASGGELISEFNKEFYPTPSNYQTKLRCVAGIQVLKLARISNLNNFIKPSDIIKLINLVEDESLPVRKTFLEQLKDYVANELISIKFLPLVFFTAYEPDIELKTTTKIWINFTFGLKSFKKGTIFERALPRLIHAIAHHPDIVEGLDSEEDVYLNALTTAIDYLLFYFDSIAAQENFSLLYYLSERVKNYQDKLVEAENDEEEELQKEEKPKKHGPYGQKMYIIGELSQMILLNLKEKKNWQHSAYPGKLNLPSDLFKPFATVQEAQLSFKTYIPEGVTEKIQNNIRAKIGRILHTSQTQRQRLQKRLLAHENNESQKKKKRVHHVRPQAHHEESDEDGELDSDDDSYLPPNKNGNRKGHENVVMKKLRVRKEVDYKDDEEEDDIEMI
>XP_003676924_Naumovozyma_castellii
MAKVTKNNLAFKKPIISTAENLISTDDLLSNLASLHEELSSLPQDNVNFDSLDEYKTGLANKKLLKHKNPGVRAFVACCLSDILRLYAPDAPYTDTQLTEIFKLFLSQFEQLGYPENGYYIQQTFLITKLLEYRSIVLLTDLPTSEKLLENLFQIFYDDSKNFQPKLFNVIGNFLGEVISEFDSVPISVLKLIFNKFLTYNPEELPKGLGIVSNCGYEVSLILCEGYSSRMGRHLTRYYSEILYHASNDNERMTYESRNNLKVILSKLHKLVIKIWETVPELVASVIGFIYHELSSDNDQIRILATKLVGTLLTINSDLNFPATHQDTFKSWMLKIADVNPEVRIQWIETIPEILLVRDDISSEIEKGLAKTLIDTDPRVRKLSVVVFEEVPLSEVLKNITNDAVYSSLLHLTREKNRDVRELSINTVAKLYSNSLQSDDSSFQNNKVHEIINSIPSVLFNLYYINDPNINEQVDTVIFEDILPIDTDNESRIKRLLSVLANLDKKAFTSFFAFNKRQLEMSRAFSKYIEFCEQLNNLSDDDNDESSTKSNIMLLLQKTITWLAAGLADPTKGTEALNTLRKLNDPRLYYLVKTCISNEVTFSTLKNSYKELSNKLQDPGLFRKYNMKSVSTIIPRDLAKEVKILLLRSSPIIYNVSNISSLLNISHPSGDTEVELKRKLLDNISKVNPTIFKDQVRMLKDSINEYEESNTGDNNLTINETLKTLYKISKVLKEQIDFDDSFFLTKLNDIALEGKPMMAKYATKIICMSPAPDDLLTRIKKYILPLDREKDNNFTAHVIVLMEIFKFHPHILDEDSTDIVSYLIKDILLSNEVVGNQDNDSSWVTDSQLDESKYYPLANKIFALKLFTNKLRAIAGSVNNDDLAKTFAEKTVKLVFYLIASGGELISENNTENYPTPDAYQTKLRCYSGLQLLKLAKIPKMQHFIKSADVIKLVNIVEDESLPVRKTFLDHLKEYIGSELISIKFLPLIFFTTYEPDKELKKNTKTWINYTFSKPSFKKGTFFERILPRLIHAIAHHPDIVEGLQQTGEAYLNALTTSVDYLIFYFDSIATQENFNLLYYLSERVKNYRDRVAEEESKEEEEEEEKATDGDDVGKENKESVNLDDNPLTRMYIISELSQMILLKLKERKDWQHSAYPGKLNLPGDVFKPFNSIQEAQASFKPYLNETYTEKLENNIRAKVGRIVHSSQTHRQRVQKRMLASEYHGPDKKKRRQKGMINADSSSDSEGDDRAVHAPLRKNLRERKNIDYQDDDSESEQEEE
>XP_003671551_Naumovozyma_dairenensis
MEMGYYIYNRLYQRLKKQTKQNTFDKRFSTTSNNQFSHPRFYTLRLIMVKASKLTLSFQKPIISTSEHLISTRDLLENLASLHEELSTLPQDKVDLRSLDGYQTDLCNKKLIKHKDAGIRAFTACCLSDILRLYAPDAPYTDTQLTDIFKLFLSQFEHLGELDNGYIVQQTYLITKLLEYRSIVLLADLPTANKLLENLFEIFYDDSKTYQSKLFNVIGSLLGEVISEFDSVPLSVLKLIFNKFLTYNPTELPKGLTITSNCGYEISLILCDAYASRMGRNLTRYYSEILFHVTNDDESGPSYQSKIQLSSTITKLHKLIIRLWETVPELIASAIGFIYQELSSENEELRKQATKLIGQILSIDSELNFVTTHQDTFNAWMIKIADINPEIRIQWIEAIPTILAVRDDISKEIEKGLVKTLMDSDARVRKSSVLVFHELPVSTIWTNITNPVIYSTLLHLIREKNKDVRELSINTVSKLYYDSIESIDRTFQNTKIWDIIDTIPSVLFNLYYINVPNINEQVDRMIFENILPMDTDNEKRIKRLMHVLSDLDKKAFTSFFAFNKRQPQMALAFSKYIEFCQTLASADEESSPENSTRILTTLQKTIDWLASGLSDSLKANEALETLRKINDQRIFFLIKTCIGNNVPFATLKNSYNELINKLQDSGLFRKYPNVSISTIMPKELARIINILLLRSSPIIYNVSNIPFLLDMSHSADSNANVLRHRLLDNISAVNPTLFKDQVKVLRDQVIKYEDSDDEEAVLGLNETLKTLYKISKGLKEHIDFNDNFFLTKLSDIALEGTPTMAKYATKIICMSPTAAELLTRIKKYILPLDKHKDKCFTSHIIVLMEIFKFHPHILDNDSTDIVSYLIKEILLSNKIVGEKENNDLTWIQDSSLDDKEYSALAAKLFTLKLFTNKLRSIAPVVKTDELAKTFVEKTIKLFFYLIASGGELVAESDIQNYPTPSTYQIKLRCYSGLQILKLAKIPTLQNFIKSSEVVKLINLVEDESLSVRKTFLDTLKTYIGNELISIRFLPLIFFTMYEPNNDLKKNTKTWINYTFSKESFRKGTFFERILPRLIHSIAHHPDIIDGLKQGTDDSYLNSLTTAIDYLLFYFDSIAIQENFNLLYYLSERVKNYQDRVADEEDETTSEEDVEGGERAQRSYGNSQTRVYIISELSQMILLKFKERKGWQHSAYPGKLNLPGDIFKPFVSIKDAQLSFRSYLDDRYAAKLENNIKAKVNRIFHTSQTHRQRAQKRLLANEINDSNSKRRKQRKINKQSDQSDKEAAASGSEEEADAYKPSQKIKSRKTADNNVIIRKNLRTRKAVDYRDSDDEDEDNEPNDENHSIKI
>XP_003954765_Kazachstania_africana
MAERKSKVNIQFNKSIISTADNLIATTELLSRLSSLHEELSTLVQDNVNLKSLEQYRTDLSSKKLLKHKDNGIRAFVGCCLSDILRLYAPDAPYTDSQLTDIVKLFLVQFEELGYPENGYYVQQTYLITKLLEYRSIVLITDLPNSSRLLEELFQIFYDDNKTFQPKLYGVISGVLGEIISEFDTLPLSVSKLIFNKFLTYNPEEIPKGLVTVSNCGYEISLILCDQYSTRMSRHLTKYYSEIFYQVTSDEENANSYDSKNKMTRTIEKLHKLTLRLWGTVPELVASVLGFIYHELSSPNEIIRRLATKLVGQLISVDSELNFVTTHPDTFQSWISKIADISPEVRIQWIEMIPAILRARDDISPEINKALCKTFIDADYRVRRLSVDVFNEVSVQDIWKSVKEPAIFASLLHLTRERNREVREVCIAAVAKFYSQSIDKIERTSANKSIWEIVDTFPAAVFNLYYINDPNINSQVDRIIFEDLFLPFNLDNKQRVGRMLTIMSHFDNKAYSSFFAFNKRQLKMSIALSKFVQFSEDLNKEASTNFNEDTMVKYRKTVEWLSAGMADPNKTTESLNILKELNDKRIFYLIKICISNDTTIPILRNSFNELTKKLRDPALFRNYDIPSVSTIMPKDLCNELTILLYRASPLIYNVSNIGLVLDFSKSSNNTLNFDEVALKRKLLDNISKVNATLFKDQIRTLTNVVKDFNDAENGEESTTETLPLNEALRTLYKITKTLPEQLDFDDTFLFTRLQDFSTSANLTTCKYAIKIILLSPNSKKYLSTIKNLILPLNKKTSENFSSHIVVLMEIFRFQPEILDKESTDIVSYLIKEVLLANDVVGNDIFNEQEEEAKDTYSLIDENYSTNTFLALNCKINVLKLFTNKLRSIAPDVLENKLAKAFTEKTVKLFFYLIASGGELIPESDEKNYPTPNIYQERLRLMAGLQILKIAKNSNLNEFIKSSDIIKLINLVEDESMNARKTFIDKLKDYISSELISIKFLLLIFFTAYEPEVELKMSIKTWINYTFNKSSFKKGTIFERVLPRLIHGIAHHPDIVLNSSDEENEEEYLHSLTTAIDYLIFYFDSIANQENFSLLYYLSERIKNYQDKIKEEEGEVNETNDSTTKNAADTTNNSEKMYIIGELSQMILLQLKSKKGWQHTAYPGKLNLPSDLFKPFNSAKQAQSTFKTYLNNPKINEKLSNNIKHKVGKIIYASQTQRQKAQKKLLAHEYGTVGSKKRKRECRDDISDGEDNTEVDKENNDEYIPKSKKLRGSSYESALKKNLRERKNVDYNEDEEDEEDDMF
>XP_022463919_Kazachstania_naganishii
MQTPGAIAKLQFKQDILPTVGSSLSTDDLLSRLRALHEELATLGQNKIDLTSLDKYASDLVNRKLLKHKDGGVRAFVGCCLSDILRLYAPDAPYTDSNLTDIFKLFLYEFERLGNPENGYYIQQTYLLTKLLEYRSIVLIADLPTSNRLLEQLFSIFYDESKSFQPKLLNVIGGTLGEALSEFDAVPLNVLKLIFNKFLTYNPKEIPKGLGVSTNCGYELTLILCNVYSNRISRQLTSYYSEILYNISKHEEDGYSSNIELVQATQKLHKLVLRLWETVPDLVAAVIGFVYQELSSSNENVRKLATKLVGTLLTVDTDINFVETHKDTFNVWISKVADISTSVRVQWVETIIEILSSKEDVPTEISKGLGKTLIDVDSQVRRASVLVFCKVNVEDIWKNIHETSVYSSLLHLTRERNREVRDLCIRTVAKFYSESLENIKRTFENKDIWDIVDAIPTALFHLYYINDPHINELVDGVLFEYLLPLEVQDSKRVERLLTVISHFDKKAYSSFFAFNKRQLQSSLAFSKYIEFSEYLNNDNSPASDGTDTIEVNTIKIKYHKTIDWLAGSLADPAKATESLRILKTINDSRISYLLKTCVSNDTPMASLKNSFNELVNKLRDPALFRKYNIPSVSTVMPKELAYQIKALLYRSSPLIYNVSNVKLFLDVSQNSESQSASLKRKLLDDISDVNPALFKDQVRTLINSIKACDLTEKDDQEVLALTETVKTLYKISKALQSQIDFDDSELTSKLQEFVVNNFPTIAKYSVEILALAPNAENVLSAIKSSILPLEIANGKAFVSHIAVLMEIFKFHPHVLDDESTNIVSYLIKEVLLANQVVGNKSSGDGADKDWISDKELMSDIEGKFSALAGKILALKLFTNKLRSIAPDVESDELAKTFTEKTMKLFFYLIASGGEIISENDDANYPTPDLYQTKLRCCAGLQILKLSRTSVMNTFISSSDIIKLANLVEDESLSVRRTFLDKLKEYISNELISIKFLPLIFFTAYEPDNDLKVSTKTWINYTFNRESFRKGTVFERVLPRLIHAISHHPDIVEGLTGSDEEYIGAVTTAIDYLDFFFDSVTTQENFSLLYYLSERVKNYQDMVSEDGDIADEDDDAEDREDEDQDKRAHKGQKLNNERLYTIGELAQMILLQLKAKRNWQHSAYPSKLNLPSDLFKPLDSIHDVQASFKTHIGDKHIELVKSNIKAKVAKIVYTSQTQRQRAQKRLLAHEYNNDHNKRKKVSGSTTNTAPGFGKENDEHEGGGEDRSYNPGKDVKVYDSALRRKTLRERKKNVDYREEPDEVVDNFS
>XP_447777_Candida_glabrata
MAMPGAVRKLQFSKPIISTLENTIAASELVGRLCNLHEELAQFVQDQVDLSSLDAVKGDLINHKLLKHKDLGVRAFTACCLSDILRLYAPEAPYTDGQLTDIFKLVLSQFEYLGDPDNGYYVQQTYLITRLLEYRSIVLITDLPTSDKLLFRLFEIFYDDNHSYQNKLFNVIGGLLGEVLSEFENMPLNVLKLIFNKFLTYNPEKAPKGLGVASNCGYEVSLILCENYTARMSRYLTKYYSEILYNITNEKNIDDSYEMRTKLIIATEKLHKLVYRLWETVPDLILSVIGFVYHELSSENEIIRKLATRLVGKMISKNTMANFVQAHEDTFKAWMTKIADIDADVRVEWISCIPNILEVRSDISDDIGHGLAKTLIDSDARVRKLSVTVFDEVPVKAIWENVKNISVYKSLLQLTREKNREIRELCIHSVGRFYAESRRNIEKESYDTEIWSIVESIPSTLFNLYYINDAHINQWVDEIVFDYLLPFEDDDTKRVRELLSIVSKLDKKAFSSFIAFNKRQVPSAVAMAKFVEFCEVLKQSEYEDDLDTIQKYNKTIDWLSSSMADPIKTADVLEAIKELNMGRVFFLIKNCVRADVTYSTFRNSYNELLDKLGDDNLFKKNRVKNSTSVSPQDIAHEIKALLLRSSPIIFNISNIGILLDNSVFENEAETSLKRKLVNEVSKISPTLFRDQLKNLKDTIIYLEDFNSRQEQALATEALKTIYKISKSVEDNNTFDDKLFSSKLIEFALNGSPQLAKYATKMIALSPDSERELRGLVLKILPLDIDKDQNFTSHLAILMEVFRFTPHLLDDESTNIVSYLIKNVLLSNYKIEEDKVEEGESLFEEHIAESNEHACLANKLFTLKLFTNKLRALSLHDDDDDLSKAFIEKTLKLYIYLIASGGELVSETSSSKPTPEAYQTILRLSAALQILKVARISSLNTFIKSTEICKLVNIVEDESLEVRRRFLDQLKDSLSCELISIKFLPLIFFTAYEPDKELKASTKIWINYTCAKPSFKKGTLFERVLPRLIHAIAHHPDVIEGFQGTEEEVIIALTTAVDYLVFYFDSVASQENFSLLYYLSERVKNYQDILDEDEESSANEDDSISRWKPFQYIYVVGELSQIILLTIKERRSWQHIAYPGKLNLPSDLFKPFDSAESAQATFKNYLSEKYAEKIKGNIVAKVGKLIHASQTQRQRSQKRLLDQEYREDTSPKKQRTKGSKTQRKDRQNDGSDIESDEEIYRGGNVEANASGVRKSNRARKQVDYNEDD
>XP_004181688_Tetrapisispora_blattae
MSNDTPKAKLKFNKNIISTTENPIPTPELLNRLTILHDELMSLVQDQVDIYSLEKYRIDLINKKLLKHRDLGVRSFTACCISDILRLYAPDAPFTQQQLTDYFKLVISQFKLLGDNENNGFIIQQTYLITRLLEFRSIVLITDLPNSLQLIEQVFQIFYNDSLKFPIKLYNVLGGILGEIISEFENLPMSILKLIFNKILTYPYEEISNTAFKKKTPALSCSYEITLILSNTYSSRMSRHLTKYYSEILYSITNKNIEEPNYISSKSIQFNILEKLNKLVINIWLLFPEMLSSIIGFIYHELCSEDEILRLKSTKLVSELLSRQSSNNASINFISSYKDCYDAWLLKIADIDVDVRIQWVESIPKLLSCKNSMDLASDLNKALSKTLVDNDFKVRKSSVMIFVRTPIHDIWKILTNPLIYSSLLYLTREKVKEVREISILAVSQFFSSSLKHIERNSTNKPVWDILDTIPSVLFNLYYINDLNINEQVDLMVFKYILPIDSNEKTRILRLLHVLKGFDKKAFSSFFAFNRRQLQMSIALNKFLQFSKLLNTNIAQSEDERHQELETIRVKYQKVIDWLANTMSDREKTVISLETIKNLNDQRIFFLLETCTKSDVNFTTLKNSFSELMSKLQDPQLFKKHKLQMLSNIIPKDIAKQLEILLYRSSPVIYNISNVNALLNLGDSIDKLETETKQKLLDEISTVNPALFKDQLLTLKDIICDPDFYVNDTKEKSALYDALKTLYKTSKVLTEQNPLSSDNNDMFISRLKDISLEGSPFESKYAIKLISKLPDSETIMKELKTLVLPLNVGTCKNFASHIVVLTEIFKAFPHIVDDESTDIISYLIKEVLLSNQVVGEDDEASGWVEEQELSRVEYLSLVSKLAVLKLFTNKLKVLASENTDNKSTEVFILKTMKLFFYLIASGGELIAETNKENYPTPAKFQTRLRCQAGLQVLKLAKNHKLSQLITPTDVNKLINLVEDECLSVRKIFLKKLKDYISNELISIKFFPLIFFTAYEPDTELKADTKKWVNYTFTKESFKNGTYLERTLPRLIHAIAHHSDIIEGFESEEDDDLLNALINAIDYLIFYFDSIAAQENFNLLYYLSERVKNYQDKITDDNEGNDDGTTEEENMHNSNQIFETSKRMYMVSELAQMVLLQLKEKRNWQHSAYPGKLNLSSDIFLPFISGQETRTVLKTYLPDKFAAKLQNNIRTKVHRITHTSQTQRQRAQKRMLETEHIEASKKKKHESKSLKKKRSVADDDSESEGSNSDENYDPSGKSKAYRTTVKKNLRQRKKVNYNDGGSSGDEDNSLEYMI
>XP_003685007_Tetrapisispora_phaffii
MSKKVKLKFKKSILSTSDNIISTDELVNRLSILHEELSSLVQDETDPESVNSYCNDLVNRKLIKHRDAGVRAFVACCLSDILRIYAPDAPYTDTQLTDVFKLFLAQFEELGESENGYYIQQTYVITRLLEYRSIVLLTDLPSAMKLLERLFSIFYDNSKSYNPKLFKVIGGILGEVISEYEAVPTSVLKIIFNKFLTYNPSSIPKGLGTSANCGYEVTLILCESYGSRMTRYFTKYYSEVLYELTNDDENLYVDKNEISKVLDKLHNLLIKVWETVPDMIAPVTGFVYHELCSENDLFRQKSTDLVGKLLSIKSEINLVTTYQDVFNAWLSKIADISVSVRMQWVNTIPDILSVRKDISEAINKGISKTLIDSENMIRKESILLFDKLSIEVIWENITNPSIYMSLLRFSREKNREVREVCNSILAKLFEKSRKSIKRTQNNKEIWEIIDKIPSTIFDLYYINDPKINEQADDILFKYIFPLDVNDKQRVSRLLDIVSTLSGKSLTSFFAFNKRQLQISLALSKFVDFSKKVNDKEDDSSSIADAVVKLPKTINWLSSGLSDSKIAEAALNAVMELNDKRIFYLLQTCVNPDVKFSTWNNSFSELMTKLKDPNLLRHRDISSASLIIPRDIAKQFRILLYRGSPILFNSSNIPYLLSTGDTHNAALKRRLLDEISTLNPQQLKGQIKTLMSVVKSENQTSDGDMTLSLGETLKTLYKIGKTMVNDIAFDDTFFYTKLKDYASGKSPLIAKYATKLIALSPDAVGTLNELKISILPLNKKSENFTSNINVLSEIFKFYPHILDENSTDIVGYLIKEVLLSNEGILTISDSDSWIDDDAVFSEENNILNAKLSSLKLFTNKLRSITIESDHKELTTAFINKTMKLFFYLIASGGELISETKDDAHATPDNYQTRMRLCAGLQVLKCAKLPILNDFIKPADIIRLVNLVEDESLFVRKIFLDTLKKDLANEVISIKFLPLIFFIAYEPDLSVKTSTKTWINFTFGKETFRKGTYFERALPRLIHAIAHHPDIVENFNKEGDEYLNNLATAIDYLMFYFDSVANQDNFNLLYYLSERVKNYQDKIKDDRDDDDRTDAEASISMRSKRMYVIGELSQMILLQLKEKRGWQHSAYPGKLNLPGDLFQPFNTTKEAQASFKTYINEKQASRLLSNVKAKVSRIIHSSQTQKQRAQKKLLAMENQPPIKNKTKLKVKKRRYNDESDDSGSDSDINGDDDGVYKPSSKLKKVQTINARRKNLRERKEIDYNVDDDIIDENSASITNII
>XP_001647223_Vanderwaltozyma_polyspora
MVQKAKLRFKKPILSSSENPISLDELLSRLSNLHEELSTSDQEQTDLDSLSGYCADLVNRKLLRHKDSGVRAFTACCLSDILRLYAPDAPYTDTQLTDIFKLFLFEFEELGDSENSYYLQQTYLITRLLEYRSIVLLADLPSANQLLQDLFTIFYSDSRTYNSKLYKVIGGILGEVISEFDIVPISVLKIIFNRFLTHDIKNIPKGLGVASNSAYEINLILCDTYISRMSRHFTRYYSEVLYELSNDENSHHESPREISRSLEKLHRLTIRLWETIPDIVSPVMGFIYHELCSEKDLLRLKATQFVGSILASDSQINFATTYKDVFNAWVTKIADINADVRVQWVETIPDILASRDDISEEISKGLSKTLIDTDNQVRKASVLVFDTVPVQILWNNIKNLSVYNSLLHLTREKNKDVRELCISTVTKFYSKSLKNVTRSTENKDTWDVIDKIPSSLFNLYYINDLHINEQVDKVVFESLLSLDIDDKKRVERLLEVISKFDKKAFSSFFAFNKRQVQMSIALSKYVEFCEIINDNGSTIDSNLLVDANAKLPKLIEWLATGLSDPVKGIAALEAIKELNDRRIYYLIKTCISSDVTFQSWKNSFKELSNKLNDSSLLRKHNIKAVSTIVPKEIARQFIILIYRSSPLIYNVSNITQFLNTADGEYLELKRKLLDNISEINPSLLKGQVKMLVDFVKKHNTLDEDDASLPFSEVLKTLYKIGKSMPNEIMFSESFFVDKLEDYAINGTTLVSKYATKLISLMPNSADVLTTIRAMIMPLDIKKAERFTSNIVVLSEIFKYCPRVLDEDSTEIVSYLIKEVLLSNEVVGDEDIETDWVDDKLLYTSRYNALSAKLASLKLFTNKLKSIAHEADKDDITNAFIKKTMKLFFYLIASGGELISENNKEFYPTPSNYQTRLRCCAGLQLLKLARIPELNEFIKPSDIIKLINIVEDESLPVRRTFLNQLKDFISNELISIKFLPLIFFTAYEPDQDVKTVTKTWINFTFGKEAFKKGTYFERALPRLIHAISHHPDIVEAFENQDDSFLSAMTTAIDYLMFYFDSIATQENFSLLYYLSERIKNYEDKVISEDTDEIEISRKENSKRMYIIGELSQMILIQFKEKKAWQHSAYPGKLNLPGDLFQPFATIKEAQASFKTYISEKSSEKLQANIKTKVGRLVYSSQTQRQRAQKRMLASEYQSGSKKKATRRSDRKSRHKGFTDDENSDDDDDSEIDDDEVYKPSGGRSSSNTGMRKNLRERKKIDYKDDDDNDDDAVEYDSLI
>XP_003678857_Torulaspora_delbrueckii
MAKVKLKFNKSIISTAESLVPTDEILSRLVSLHEELSTLEQGQVDLRTLDRYRTDLNNKKLLKHKDNGVRAFVACCLSDILRLYAPDAPYTETQLTDIFRLILSQFDLLGNPDNGYFIQQTYLITRMLEYRSIVLLTDLPNSNKLLEDLFQVFYDDDKKFPFKLYKVIAGILGEVISEFDNVPTPVLKLIFNKFLTYNPGNVPQGLEIASNCGYQVSLILCDAYSSRMSRHLTKYYSEILYHITSEEHSNAYESKYSASRTVEKLHKLDVRLWETVPDLLSAVIGFIYHELLSDDEMLRKQATKLVGELLAAESTLNFVVTHQESFNAWLSKIADPVAEVRLLWTQSIPTILSMRDDIAQELNKGIAKTLIDSDYKVRKASVLIFDKLSVADIWKSITNTSVYECLLPLTREKNREVRELCISTVADFFAESLANIKRTTQNSGIWEIVDTIPSVLFDLYYINDLHINEQVDLTIFKSILPLEVDDRKRVDSLLNVVSQLDEKALSSFLAFNRRQMQMAVALSKFIEFCELQNDQDNFPNDSVAIKLQKTIAWLSSGLSDQIKATAALEALKDINDKRILYLIKTCITNDVSLMTLKNSMEEVITKLRDPALFRKHGVKSISNIMPKDIAAQVEVLLYRSSPFIYNFSNIPVLLDTGNTSQDGTTWKRRLLDEISKVNPALFKDHVRTLKRIIEDESCLESQRETLTLGEALKTVYKISKTLTDQVNLEDSIFFSKLKNLALEGDPATAKYAVKLIALSPFAEESLTEIKNGVLPLDMKHDRNFASHILVLAEIYKYCPHVLDRDSTDIVSFLIQEVLLANQVVGDSNQELDWIPDSELNDRKYYALSSKVFALKLFTNKLKAVSADSSNDELATVFTEKQVKLFFYLIASGGELISEHNKEFFPTPNSYQTKLRCCAGLQALKLSCIPFFNDFIKPSDVITLINIVEDESLPVRKEFLDHLKNYISKESISIKFLPLIFFTAYEPDVELKTSTKTWINNTFGKTSFRKNTTFERALPRLIHAIAHHPDIVERLEVEGDPYLEALTTAVDYLVFYFDSIAIQENFSLLYYLAERVKNYRDLTIDVNDNNDDQQSETEPCARMYVIGELAQMILLAIKEKKGWQHSAYPGKLNLPADLFTPFSTIEEAQASFKSYLPEKYTEKLQMNIRAKVARNLHSSQTQKQKIQKRMLDNENHEVSNKKRKQTKKAEPETSDDDSESDNAYVPGTKTRTGRSDRSKLKKSLRERKKVDYRDEDDDDDDDDE
>XP_037144423_Zygotorulaspora_mrakii
MAKTTFRFNKPIISTSDSFIATDELLSRLAALHEELSTTVQGEVELSSLDAYRLALVSKKLLRHKDLGVRSFVACCLSDVLRLYAPDAPYTEPQLTDIFKLILAQFEKLGDPENGYYIQQTYLITRLLEYRSIVLLTDLPSSGRLLEELFQIFYDDTKVFGQKLFKVIGGILGEVISEFDSVPLPVLKMIFNKFLTYNPGKVPEGLGVVSNCGYEVSIILCDSYSSRMSRHLTKYYSEILYQITGENAVSAYDSKPSAFRTVEKLHKLVIRLWENVPDLVSAVIGFIYHELLSDNETLRKQATKLIGSLLSVNSSINFVTTHSDTFKAWLSKIADVSVEVRQQWVESVPEVLSVRDDVSQEISKGLTKTLIDSEYKIRKSSVLVLSDVSVQRIWMSITNATFFSCLLQLTREKNREVRELCILTVAQFYTESLEKIARTNQNADVWEVVDTTPRVLFELYYINDQHINEQVDHAIFKYLLPFELDNEKRVKKILNMLSNFDKKAFASFFAFNKRQLQISLALSKYVEFCDELNAKKDSEDDTDTANRFRKTVDWLASGLADKQKGTAALEVLKLLNDKRVFYLIKTCIANDVPYSSLVNSMKELIIKIQDPALFRKNNVRNVSNIIPKEIAHELEVLLYRSSPFIYNVSNISVFLDVGSHYSSDEITLKRKLLDNIAEVNPSLFKEQIKTLKDTVEKHDVIDSNKDVLSVDETLKTLYKISKVMKDHLELDDTILHINLKKLALKGNPLEAKYATKLIALLPSAQQKLKEVKSCLLPLNLQKDNNISSHIIVLAEIMKYAPEILAEDSTDIVGYLIKEVLLKNQVVGDSKNQPKWLENFVLNDIRYSALSSKLFTLKLFTNKLRSIAFEIPNDELSRAFTEKTMKLFSYLIASGGELISEQNKEYFPTPANYQTKLRCCTGLQVLKLARVPILGDFINPTDIVKLINLVEDESLPVRKEFLDQLKHYISYELISIKFLPLIFFTAYEPDAVLKSSTKTWINYTFTKPSFKKNTFFERALPRLIHAVAHHPDIVEGLASKDDTYLNSLTTAIDYLLFYFDSVATQENFSLLYYLAERVKNYKDAVSNEQDFEDNDDQETQSTTVANGDELETACLRMYIIGELAQMILLSLKERQGWQHSTYPGKLNLPADLFMPFSSVQEAQASFRTHLPDKFAGKLRLNIKAKVGRVLTASQTQRQKAQKRLLANEYHENEKKKRRVVKEPKESSAIANGDDQSYISPSRAEGKRGALPIVKKNLRVRKEIDYKDADDDIDSSEEGQVAYDENNKNDDGGIE
>XP_002495049_Zygosaccharomyces_rouxii
MAGTSMTKLKTQKPIISTSENLIPTDELLARLGSLHEELSTLVQGQVDLKKLEAYRVDLLDRKLLKHKDKGIRAFVACCLNDILRLYAPDAPYTDVQLTDIFKLFLAQFEQLGDPENGYYIQQKYLITRLLEYRSIVLLTDLPSAHKLLERLFQIFYDDSKNFEPRMFKVIGGILGEVISEFESVPMDVLRLIFNKFLTYNPEEIPKGLGVVSNCGYEISLILCDAYSTRMSRHLTKYYSEILYNVTNEEDHSFEARSNAQKVITKLHRLICRLWGSVPDLVSSVIGFIYHELLSDNELLRKQSTKLVGELLTIDSDLNFVTTHQDIYNAWLSKIADISGEVRQQWAEGVPQVLEIRDDISQEVSKGLAKTLIDSDHRVRKRSVLAIKELNVSILWRKVTDKTVYSCLLQLTREKNREVRELSIVTVASFYSESLTCEKHITQNKELWEIVKTIPSVIFNLYYINDLNINEQVDGIIFENLLPVEADDKQRVDRLLTVISHFDKKAFASFFAFNKRQLQISKAISKYIEFSEKLNDSDGPDDEGGMSIKLQKTIDWLASGMADQLKATAALEVLKELNDKRVFHLIKTCVGNDVPFATLRNCIKELVNKLQDPTILRKNDARASSTIVPRDLARQVKILLYRASPLNYNVSNVPILLDTGSHASSEEVELKRKLLDHISTVNPTLFKDQVRTLKCMITQGQDFPDVEQGALTLNEALKTLYKICKTMRDQLDFENALFATKLKDFALEGEPTMAKYATKLFALSPNAEQYLKPIKDCILPLNLKNDKHIASHILVLSEIFRFCPRILNEDSTDIVSYLIKEVLLANQVVGDKENEPDWIEDTSLNKKDYAALSCKVFSLKLFTVKLKSIASEINDDELAKAFTEKTVKLFFYLIASGGELISEYNTEYYPTPSSFQTKLRCYAGLQILKLAHIPHLSDFIKSPDIIKMINLVEDESLPVRKSFLDQLKNGLAGELISIKFLPLIFFTAYEPNGELKSTTKTWINYTFSKESFKKDTFFERALPRLIHAIAHHPDIEEGLDSDGDAYLNVLTTAIGYLLFYFDSIAAQENFSLLYYLSERVKNYQDRITVEEQQEDEESVASDRGDNINPSRKLYIIGEISQMILLALKEKRNWQHSAYPGKLNLPADLFMPYSNVQEAQASFKTYLPDSLADKLRANIRSKVGRIAHTSQTQRQKAQKRMLAHEYDGASNSKRKKIRAIRKKVEESEEESQEDVSEADDNVYQPSQKIRNKRAGDNVARRSGRTKKNVDYKEGASESDEDYS
>XP_003647908_Eremothecium_cymbalariae
MAKVSSALKFNKNIIPSVQDSLSSNELIDRLGKLHEELSSLEQGHTNLRSLNNYKADLINKKLIKSKDPGIQAFAACCLSDILRLYAPDAPYTDTELTDIFKLFINQFKLLADPDNGYYIQQTYLITRLLEYRSIVLLTDLDSSKLIDDVFQVFYDKQRNTFQPKLSKIIGSLLGEIISECESVSMSVLRTIFNKFLTHDFGTRLKPLQSATKDPAFEFSLTICQSYSNRLGRHFTKFYSEILYGITNSDSGGSSSGNGGHSLQSTLDPSFKTLTKLHRLTANIWEYVPELISSVIGFVHQELCSDNVPLRIGATRLVGDILSVTSDINFIKTHKDTYKAWLSKIADINANVRREWVKSLPKVMSVRTDIAEDIDNGLTKTLMDTDDLVRLSSVETFNEIPVEKMWVSFKDPILYTQLCQLTREKNKNIREVCIEAVANFYVDSINHIERKRETEALWKVVDSIPSVLFNLYYINDPNINFQVDTVIFEKIFPLQPDDVLRINRLITILKHFDQKAFSSFCAFNRRQIQMCNALLKFIEFCDAVNSDAATENIKDKLGKTIDWFVSGLPTQLDCKAIFEKFIELNDKRIYHLIKICVARDVRYSTMKNSITELFTRLKDEDLFKKKNVRIGSSFTRDTFQSVFKILIYRSAPLIYNVSTIPLLIDNVGDHKELELKRQLIEQISTVNPTVFKDQIDVLKEIINRLDDPGTSSEEAMPISEALKTIYKISKSLKDSFDTSDDFFTTRLKDFAIDGTPEEAKYAVKLLSLSPERRNILTSIKTQILPLDLNRSKNFASHITVLAQMFKIEPQLLDDDSGDIVSYLIRHVLLANQVLGNSKKENAWVTDTQLNEIQYQPLSSKLYSLKLFTNKLRSISDVVNTDEVAQAFTEKTMKLFFYLLASGGELIAESNKDNYPTPNNYQTKLRCFAGLQVLKIARIPNFNRFILPTDVMKLVNLVEDESLEVRQTFVDQLRNYISSEYISIKFLPLVFFMAYEPSAQLKQNIKTWINFTFAKGTFQKGTFFERALPRLIHCIAHHPDVLDGINEKGDAYLNSITTSIDYLIFYFDSVATTHNICLLYYLAGRVKQYQDSVNEEDSESDEVEQQLKAKNIYIISELTQLILTELKNQRGWNIPVYPGKLNLPSDLFQPFPSMEEAQRNTFISYLPEAQLDSLKGNVKGKVSRMSHSSHTIKQQVQKRKLASEYQKPHTTSVGAKRKKKSSENYDEEATPEKLDDYRPRSKNANAANPTRKSARQRRDVNYQEDEDEKENEEYVV
>NP_986590_Eremothecium_gossypii
MSKGQSTLKFNKNLVPSVQDAISSADLVTRLAQLHEELSMLEQGQVKLKSLEKCRADLINKKLVRSKDTGVQAFTACCLSDVLRLYAPDAPYNEDELAEIFGLFIGQFRLLADPENGYYVQQTYLVTRLLEFRSIVLITDLSGSAKLIEEMFEVFYDKERNTFEPKLTKIIGSLLGETISECDTVSMSVLRKIFNKFLTHDFGPLRSLQASARDPAFDFSLTICQSYSNRLGRQFTKFYSEILYGITNPGSAGSGETAGLQSTLDSEFKTLLKLHKLTANIWEHVPELLGSVVGFVHQELCSDNVPLRIGATRLVGDLLAAPSAANFVTMHTDTYNAWMSKIADIDATVRREWVKAIPKILDNRSDLATDICKGLNKTLMDTDDVVRLCSLEALKELTVPTIWENLRDPTLYTELLQLTREKNKDIRETCINVVTNLYSESLQTIPRTQVNTEVWEVVDKVPCVLFNLYYINDTNINFQVDNVIFERLFPLQPDDSVRVQRLLHLLKSFDQKAFSSFYAFNKRQLQMSTVLTKFIEFCDIINSGEAENEIRLKLNKTIEWLVFSLPTQIDCKAILEKFTELNDRRIQHLIKVSIARDVKYSTMKNSITELFSRLKDEELFRKKGVKIGSSFTRDAFQAVIKVLIYRSAPLIYNTSTIPLLLGTAGDSKELEIKKQLVEHISIVNPSVFKDQMESLKEIVKRLDDPSSSPEEAMTTYEALKTMYKISKSLPDSFDASDEFFLTRLKDFAVDGSATEAKYAVKLIALTPGKTEILKSIKTQILPLDISRSKNFESHVCVLAQIFKIEPRILEDDSTEIVGYLIRNVLLANQRVGDLKKDNTIWVSDMQLEHEEYLPLAAKLYSLKLFTNKLRSIADDVNHDEIAQALTEKTMKLFFYLLASGGELVSEDNEENYPTPNAYQTKLRCSAGLQVLKTARIPNFNRFILPPDVMKLVNLVEDECLEVRKTFLDRLRTYIGNEHISIKFLPLVFFMAYEPDSELKQSIKTWINFTFNKPAFQKGTFFERALPRLVHCIAHHPDVTDGLNDKDETYLNSVATAIDYLIFYFDAVATQQNICLLYYLAGRIKQYKDNIEDESAAESPHGRNNASHIYVIAELAQLIMSELKNQRGWNLPVYPGKLNLPSDLYQPFPNMEEAQRNAFMSYISDQHVETLTVNIRAKVSRLSNRANSHRQGQRKRIQEAQRPSSASSKTKKKRKVVDEGSEDEDTPSSAGDYRPKSRSLNAGPVRKSSRQRKNINYHEENDDESENEG
>XP_456229_Kluyveromyces_lactis
MQSLEFNKSIIPSLEDSFSSAVQIERLGELHEELAGLEQGKVELNSLEKYKNALINKKLLRHKDSGIRALTACCLSDIMRLNAPDAPFTETELCDIFRLFLSQFRLLRDPDNGNFIQQTYLITRLLECRSIVLITDLPPSKRLVEELFEVFYEKVESQFPSKLWKIIGGLLTEVVSECDTLSMDVLRLIFNAFLTHESRANNTLKGLVVDKDPSFEFSLIICESATNRLGRHFSKFYSEILYGITNENEGIHSVLDSSYRTLTKLHKLTSYIWQYTPELVHSVIGFVYQELCSDNVPLRLAATQLITDILSFHSTLNFVTTHADTFQIWLSKMADISPKVRVQWAKCVPKIIETRSDICEEIAKGISKTFIDTDETVRLQSIRSLAALSAKLVWARLQVDTIFKELLHLIRDKSKEVRAECISYVCHFYDETLKENLYGKHQQERNAKQLWDVVNEIPTSIFNLYYINDLNINMQVDLVIFNKVLNLDLEEDAKYNRLIQVVSSLSLKALSSFFAFNKRQVQINKAMNSLFELKNEKLDKLIEWLAATVPKQLEPVAITQKFLELNDSRINHLIKVSINQETDCITLKNSLHELKIKLEDPELFRKKGVRFGTIFSRESFNKVILLLVYRAAPLIYNVSCIPYLLNNYKRDQNSTLNNVMTQLIQNISEINPFLFKSQTASLSSLVIQDKDRSNIGKHEQLKTLYKIFKAFPSEVNLEDGYLLEKLQNFATSGNIAESKYAVKIIALIPDSEKRRKLLSFLRSSALPLEFSSESPHLLCNNLCILSQLFKVDFDLLKIDCNEITTFILKDVLVTNEFFNNLVEEEKSSDWITDDDLLNEQHWPITAKILCLEVLTNRMLSEARSVDTDSSLETVFHKILKLFLYFVSNGGEVINEENEKRFPTPFAYQRRIRCHAGLQILKLAKIAKFNKWIESKYIFKLINLVEDESFPVRREFVTKLKNYISNEEISIKFIPLVFFMPFEPDAKFKTDTKIWINFTFQKETARRGAIFERSLPRLLHCIAHHPDIEENLYVDASEDEFITSCSTAIDYVLFFLDTVLKPESISLLYYLAGRIKQYKDLLDEAPTCIYVISELVQMILNELKQIKNLNLTVYPGKLNLPSDLYVPFENMELAQANTFKTFIKDDYTQVLEQKIKLKCSKMVHGSSTTTKQQKQQRKLTSEYKQRTPSKKRRHYSSDSGDDSDGAHDRSIYPSPLKSNRGPQRKSTRTKTAVDYNEDDENEEVM
>XP_022677398_Kluyveromyces_marxianus
MQELEFNKSIIPSLEEPFSSAEQIERLSELHEELSGLTQGSVKLDSLESYKNDLINKKILKHKDPGIRALSACCLSDIMRLYAPDAPFTEKELCDIFKLFFSQFRLLRDPDNGNFIQQTYLITRLLECRSIVLITDLPPSKRFVEELFQIFYEKDNNQFPSKLWKIIGGLLTEVVSECETLSMDVLRLIFNAFLNHESKENNSLKGLALNKDSSFEFSLIICESASNRLGRHFSKFYSEILYGITNENEGIQSVLDPSYRTLTKLHKLTSYVWQYSPELVHSVIGFVYQELCSDNVPLRISATSLVTDILTHQSTINFVTTHNDTFQIWLSKMADISPKVRVQWAKSVSKIISCRDDISEDIAKGLAKTLLDTDDTVRLQSVRSLAQIPSDIVWARLRVDTIFKELLHLIRDKIKEVREESLVYLCKFYDDSLKENLYPLNQSRKNSKELWDVIKQIPSHVFNLYYINDSNINMQVDLMIFNKLLSLELDENERNTRLIDLVIGLDNKALASFFAFNNRQVQVNKAMNKLFELNGEKLEKLISWLGSTLPSQLANDAIINKFLELKDSRISHLIKVSINQETNYPTLKNSLQELKIRLEDPDLFKKRGIRFGTSFSRENFNTTILLLAYRASPFIYNVSGISFLLNSKKDDDEEYNKALTKIVQNISEVNPLLFKSEISSLTTLVTDNSTESDVGKQEQLKTLYKIFKALPNEVKMEDGYLMAKLEDFALKGNVAESKYAIKILALIPDKDKKEKILSSLRSSALPLEFPTHSKHLLCNSLVILSQLFKVDFNLLKDDCNEITTFILRDLLVTNEFFKDIIEGEDTVEWIDDTQLLNKKEWAISTKLLCLELLTNRMISEAQASETVDSSLETIFHKILKLFLYFVSNGGEVINPENETKYPTPVSYQRRIRCQAGLQILKLAKVAKFNKWIESKFIFKLINLVEDESFPVRYKFVNKLKNYISEEAISIKFIPLPFFMPFEPDVKFKTDAKIWINFTFQKESATRGAIFERSLPRLLHCIAHHPDIEDNVTTDANEEEFMTACNAAIDYVLFYLDTVLKPENINLLYYLTGRVKQYRDLLEDNPTCIYVISELVQMILKELKQMKNLNLSEYPGRLNLPSDLFVPFENAKLAQANTFKTFIKDEFAKKLEQRIKLKCSKMIHGSSTTIKQKRQQRQLTSEYQQPSPSKKRKHHVTESDSESDEDSYSDKNVYPSPLKSGRQRKSSRTRNTVNYNEEDDENEEIVL
>XP_022627098_Lachancea_lanzarotensis
MVRSSTRLEFNFSIISTIKDSFSVQELLDRLSQLQEELSGLKQEEVNLKSVDKYRIELINKKILKHKDHGVRAYTACCLSDMLRLYAPDAPYTDKELTEIFQLFLEQFRLLQDPENGYVSMQTYLVTNLLEYRSIVLLTDLPNSSQLVTELFEIFYSSKSDGIQDKLFAIIAGILGEVILECDTMPMRALKLVFNKFLSQKHKETISGLSVKKDPSFEFSLAICQNYSNRLGRHFIKFYSEIMYEVLNENDGQEKTKVSSEYKTLVKLGKLTSELWKYAPDLVGSVTGFIYQLLCSDHELFREAATGCVSEMLKTSSLINFDVAHNDVYKVWLSKMADISPQVRQTWVSKLPGIFVDRADLSTDISKGLAKALIDSDHYVRLCAVRVLEEVPVKKLWECLPNVSVYTGLLHLTREVRADIREVSIDVVSKIYVESMEQISRTEENGEIWEIVETIPSVFFDLYYINDLEINMKIDQILFEKFIPLDSDPQSLVDRVVRMMRNFDKKATASFNAFNKRQEQMSVVINKFITFCENSHSNEVSLANSSKPLLEKTIEVVSLGYPARFEVREILAAFNELNDRRLYHLIKVAVDEMSNNNTVRNAVSELFKRIEDPELFRRKGVKIDSRFTRENFASVIRVLIFRSAPIIFNISTLSILLTASDNANDEENSLRRQLVDSISAIKPRIFKGQVKQLMETILSLDANQLKRTSLPLSEVMKTLYKVSKSMPECIITAKPIFLEKLEEMAKGEAILVARYAVKLLGLSQDPRSHFFRIKETILPLNPESHSFAANLMALSQILKQQPEVLESDSTEIVSLLIKDVLLTNQVVGDKEGQPNWISFDDICNDDSYRSLASKILSLKLFCNKLRALAPELEGDEMAQAFTARILKLFFYLIASGGELVMESSENFPTPNNYQNQLRCTAGLQILKLAKVPQPSTYIKPDDISRLVNLVEDESIEVRSLFIGKLKDCVGDETVSIKYLPLIFFTAYEPDVALKTSTRMWINSTLSRESFKKGTFFERALPRFVHLIAHHPDVAEGLAGSDAILFNSLSTAVGYLVYYFHAVANVTNLALLYYLAGRIKQYRDRVGESSDDTTNKTGVQSGERSETEQGIYVISELAQLVLGQLKDYCQWTLSSYPGKLNLPSDLFEPFDTIEDARKNIFGTYLNPDTLTDLKKTINMQILRLHRRPTMQRQRIVQSTKRPMHEERGQSKKRINVSAGTHIEETTGELSEDDNYVPSKNLRRPTEDMRKSSRQKRTIDYADPGSDSE
>XP_002553028_Lachancea_thermotolerans
MLTRLVSDALHVIKLNRPEQAGNTADYSLMVGSKSRLESDFSIISTIKNNIPTQQLLIRLERLHEELSNLKQESVDLRSLERYRADLIDRKILRNKDHGVRAFAACCLSDILRLYAPDAPYTDKELTEIFRLFLAQLKLLQEPENGYLTQQTYLINNLLEYRSIVILTDLPSSSQLVEELFNIFYSPTNSTIQGNMFTAIGGILGEVISECDSLPMSALKMVFNKFLSHKRAESLDGINYKKDPGFEISLIICQTYSNRLGRHFIKFYSEIMYEVLGESDIHEKGIASSAYKTLVKIGNLTSELWKYAPELVGSVTGLLYQLLCSDNELFRESATKCVSKMLGTHSLINFAVAHSDTYKIWLSKMADISPHVRQAWVSEIPSILMSRSDLSDDISKGLAKALIDSDHTVRLSAIQTFHEVPVKRLWECLPNAAVFAGLVHLTRETRRDLRDECIDAVARIYTESIESIPKTNENKEIWGVVETIPSACFNLYYINDLEINMKVDLLTFEKFLPLGLSNEEFVQRLLTLLQGFNEKAFSSFYAFNRRQDQMSTVLWKFIEFCEETNSQSPAASLSDTKLIKTVEWISSGFPSHLNVEQILLAFRELNDRRLYRLIKVAVAETSKHLTVRNAVSELFKRLEEPELFRKKNIKIESRFTRDNFSTVFRVLIYRAAPIIFNISNLPSFLNTSDSSNEDEKALKRQLIDNISIIKPGIFKDQVKNLVTIITEGETTGPGNTLSLAEAMRTVYKISKDKREHLDIEENTFFFQKLEDYAKEGNPLEAKYAIKLLGLAPNAAEYLSEVATAILPLDLKSKHFASNVLVLAEITKMQPQLLEKDSTEIVGLLIKDVLLSNDVVGDEDDQQAWFSDEDIYTGKADALSAKVFSLKLFANKIKVMAPDAHADEMTHAFTERTLKLFFYLVASGGELVSESNTDNYPTPANYQNKLRCCAGLHILKITKIASLSRFIKPQDISKLMNLVEDESLEVRSSFIGRLKDFLGDGSISIKFLPLVFFTAYEPDQALRTSTKMWINYTLSKENFRKGTFFERALPRLIHFIAHHPDVAEGLRLRETAFLTGLTTAIDYLVFYADSVLKASNLALLYYLAGRVRQYRDAVTEEDNEGEDEDEDEETDQTSHNSSSNIYIISELAQLVLGEFKEHHEWTLSSYPGKLNLPSDLFEPFESIDEARKNTFETYLRTEDTRSLRKVIAAKVSRLYRRTNVHKPLVQKRKNPESSSRPRKRAQASVHSDAELEGESEDDSYVPSRSRRGAVGETRKSSRPKKAVDYADDESEED
>XP_020053547_Aspergillus_aculeatus
MPARTRQGPSVATEVVDHEDISGGLRRLKFNDPLSWRVGRAAIPVADLLSRLQTLAQELRKLEQEEIDTDSLKKVSQELATAHLLAHKDKGVRAWTACCIVDVLRLCAPDAPFTANQLKDIFTSIVTSIIPALGDPSNPYNAQHIYVLNSLAEVKSIVLMTDLDHPDTLIIPLFTSCFDIVSGSSKNSTGEEVAKNVEFDMTRLLVTVIDESPVLAPDVVDVIVAQFLRIDPRALELPNKRGRKGETPVDAKQGTLLLKDYPPAYNMAKAICQACPERMTSHISQYFNNVIIDASAPAPGANGSSKSAHRRPNLDDSDEEGEDIKELSKAHRLIRELWKACPEVLQNVIPQLEAELSAESLALRLLATQTIGDLTAGIGVAGPPPPPPMDPAAYPPVTLAEYAQTVPQPSVLLTPFSPKPFSQTHSSTYESFISRRLDKSASVRAAWVTVVGRILLTSAGGSGLSENEEQSLIKHVASMLRDADDKVRVAAVDAIASFDLPYVVNKLGVSGGFSTPDSLLFVLAERVKDRKPQVREHAMKTLARIWAVAAGEIERDDEVVAPLLKDGPSKIFDAFYTNDQDIHVMIDRVLFEILLPLNYPPVKAKLTRSSSTQSQKQKGSQAQEGDAEVDVDKVRTRRILTLLRGMDDKAKKVFFAMQARQISMRTAMTIYLQACEDYNGGVMEKDQDRIQAQLSKVIDTLSKTFPDPSRTSADLWKFAKVHDRRGYQLIRFAMAAVSDYRTVIKAIKELARRVQSGNNTPLLETLTPLLYRSSSLVFNRSHIPAVMSLSRTDENGLANPAHEMLREISSRNPEVLEAQIQEMCKDLESQAPSASTKDSAGTEEILKACSGFAKKLPSKLPKERKFFQALVNYALHSPSPRAAKHAVSILMAVADKKEMYAKDLIHKCVSGWSYGSARFLTKLATLSQLNLLASKEADDERDAIISISVNQVLLSNRSPEPSAGYSWSDSVDDETAAKEWALKIIVNRLRAKDASDDADDFRAHAEPVYDTLNKLVMNDGELSKKKDTPATQKPRLRLLAARSLLKLCATHGLCDQLLTPKDFNSIALVAQDPVLEVRSGFISQLKKKLVQQTHLTYRWYTVPFLLAFEPHASLKESTLTWLRSRAAYFSQQMNGKRSDQQTVMESMFSRLLSLLAYHPDYPPPDMDDSTRIEELTDFARYILFYLQAVANEHNLSLIFHIAQRVKQTRDGITKSDEISTRLHTLSDLAQATIRRFADIYAQQRRFGGANGGASILQTYPGKMGVPSSIFAPMGSHREAQEVADKNFFPEDGEELLDRVVRSVMKTKSGSQGAAKKRKTDSNETGGDTGSAKKAKKESKEKPARPPRKSSGSAGTSKAPKRKKQDEDGWTSDGGAGGGANSAAAAAASRRRSSRGASRRISYADRDSDEDDLEMDDWDQQEEQEEEEEELEEEDEQEVESVNDEPSEEADVDDDDDDNKNDVAKETLKPKASEKGANSRLDEDLDEISDSDLSSPLSSPPPISPPKKATGGRAATRGKGSTSLATRRSSRR
>XP_001275965_Aspergillus_clavatus
MPARTRQGPSAATEVVEPEETSGGLRSLKFNQPLSWRVGRAIPIADLLQRLQTLAQELRKLEQEEIDTDSLRKVSQELATANLLAHKDKGVRAWTACCIVDVLRLCAPDAPFTGNQLKDIFTCIVTSIIPALGDPSNTYNAQHIYVLNSLAEVKSIVLMTDLDQPDLLIIPLFTTCFDIVSGSSKASSGEDIAKNVEYDMTRLLVTVIDESPILAPDVVDVIVAQFLRIDPRALEHPGKKGKKTDAPVDAKQGTLLLKDYPPAYNMAKAICQACPERMTSHISQYFNNVIIDASGTAGANGSSKHPHRRPNLDDSDEEGEDVKELSKAHRLIRELWRACPDVLQNVVPQLEAELSAESVSLRLLATQTIGDLTAGIGVAGPPPPIAMDPAAYPPITLAESSQALPPSNLLVAPLSPKPFSQAHSSAYESFLSRRFDKSASVRAAWVTVAGRILLTSAGGSGLSDNEEQTLIENLTSMLRDADEKVRVAAVDAISTFGLAQVVNKLGFNGGFSSPDSLLSVLAERVKDRKSQVREHAMKTLASIWAVAAGDIEQGNEQVLSLLKDGPSKIFDAYYTNDPEIHISIDRVLFEILLPLNYPPIKPKLLHSGSSQSQKLKESQTSKVDTDADIDKIRVRRILTLLGGLDDKAKKVFYAMQGRQISLRNFVDFYLKACEEYNGGVMEENEDEIKTKLSRVIESLSKTFPDSSRASADLWKFAKVHDRRNYQLIRFAMSVSSDYRTVVKAIRELARRIQSSNNMPLLETLTPLLYRCSSLIFNRSHTPAIMELSRTDEHGLASPAHEILREISSSNPEVLEAQVQEMCKDLESQAPKATTTTAANTEEILKACSGFARKLPGKLPKDRKFLQALTNYAVHSPSPRAAKHAVSILMSVAEKREMYAKDLVKACISKWSYGSDRFLTKLAALSQLSLLAPAETDEEGDAIISIAVNQILLTNRSPQEESGYAWSDSVDDETVAKEWALKIIVNKLRAKKASENEADFRAHAGPVYETLNKLVANEGELSKQQDTPATQKPRLRLLAAKSLLKLCASSSLGDHLLAPMDFNAIALVAQDPIAAVRSGFINQLKKKLVQRSYLSYRWYVVPCLLAFEPNVSLKESTLTWLRSRATFFAQQVQNSGQKETAMESIFSRLLSLLAYHPDYPSPDLDEETQVRDLTDFARYILFYLSAVANEHNLSLIFHIAQRVKQTRDGITKSDEMTTRLHTLSDLAQATIRRFADIYSQQRRFGGGAGASSILQTYPGKVGVPSSIFARMNSHEEAQEVAEKNFLPEDAEDLLDRLVRSVMKAKSGSSNNHSSVKKRKPEASETNGNTSATKKARKDKDRSAKPRRSSTGTTTKTPKKKKKGGDGWSSDEDGAPEETTASAARRRSSRGTAKRVSYVDKGSDEDEMEVDDPVEENEEQESSDDEELSEANSELDAELESENEEQASDAEVPEEPEAPEESAEPEEPEEPPKPAPKTTETKAKRSEKPTALPTRRSSRRG
>XP_001261154_Aspergillus_fischeri
MPARTRQGPSTVTEVVEPEETSGGLRSLKFNQPLSWRVGRAIPIADLLQRLQTLAQELRKLEQEEIDKESLRKVSQELATANLLAHKDKGVRAWTACCIVDVLRLCAPDAPFTGNQLKDIFTCFVTSIIPALGDPSNTYNAQHIYVLNSLAEVKSIVLMTDLDQPDSLIIPLFTSCFDIVSGSSKASTGEEIAKNVEFDMTRLLVTVIDESPVLAPDVVDIVVAQFLRVDPRVLEPLNKRSKKADTPVDSKQGTLLLKDYPPAYNMAKAICQACPERMTSHISQYFNNVIIDASGSGGTNGSSKHHRKPNLDDSDEEGEDVKELSKAHRLIRELWRACPDVLQNVVPQLEAELSAESVSLRLLATQTIGDLTAGIGVAGPPPPPPMDPAGYPPVTLAEYAQMIPQPNVLVKPLSPKPFSQAHSSTYESFLSRRFDKSASVRAAWVTVIGRILLTSAGGSGLSEHEQQTLIENLSSMLRDADEKVRLAAVDAVGMFGLSDVVNKLGLGGGFSTSDSLLAVLAERVKDRKSQVREHATKTLARIWAVAAGDVEQGNEQVVSLLKDGPSKIFDAYYTNDPEIHILIDRVLFEILLPLNYPPIKPKLSRSGSSQSQKQKESQSAEADSDADIDKIRVRRILTLLAGLDDKAKKVFYAMQGRQISVRNFVDFYLKACEEYNGGVVEKNEDQIKTKLSRVIDSLSKTFPDSSRASADLWKFAKVHDRRNYQLIRFAMNVTSDYRTVVKAIRELARRIQSSNNSSLLETFTPLLYRSSSLIFNRSHTPAIMELSRTDEHGLANPAHEILREISSKNPEVLEAQVQEMCKDLESQAPKATTTTAGGTEEILKACSGFARKLADKLPKERKFLQALRSYALHSPSPRAAKHAVSILMAVADKKEMYAKDLIQACVSKWKYGSDRFLTKLATLSQLNLLAPSEADEESDAIISIAVNQILLTNRSPEPDAGYSWSDTVDDETAAKEWALKIIVNRLRAKKGSDGDDDFRAHAVPVFETLNKLVANEGELSKKKDTPATQKSRLRLLAAKSLVKLCATISLCDQLFTPLDFNSIALVAQDPILAVRSGFISQLKKRLVQRSHLSYRWYIVPCLLAFEPNVSLKDSTLTWLRSRAAFFSQQVQSSGQKETVMESIFSRLLSLLAYHPDYPSADLDEATQVRDLTDFARYILFYLTAVANEHNLSLIFHVAQRVKQTRDGITKSDEISTRLHTLSDLAQATIRRFADIYSQQRRFGGGAGAASILQTYPGKVGVPSSIFARMNSHEEAQEVAEKNFLPEDAEDLLDRLVRSVMKAKNGSSSNAQVKKRKPEAADTNGNNGSAKKARKEKDKTSRPRRSSAGTTSKTPKKKKKGEDGWSSEEEGAPAEVTTSARRRSSRGTSKRVSYVDKDSDEDDMEVDEWGQENDEQEDNEDDAESENGSDAAEEKVDDESDNEEQLSEAEELEDPEDPSETAVAKTEKEKPEAKNRRSDKTATLPTRRSSRRG
>XP_041146820_Aspergillus_flavus
MPARTRQGPSAAAEVVESEETPGGLRRLRFNEPLSWRVGRSAIPIVDLLQRLQTLAQELRKLEQEEVEKDSLQKVSQELATAQLLAHKDKGVRAWTACCIVDVLRLCAPDAPFTGNQLKDIFTCIVTSIIPALGDPSNTYNAQHIYVLNSLAEVKSIVLMTDLDHPDALIIPLFTTCFDIVSGSSKGSTGEDIAKNVEFDMTRLLVTVIDETPVLAADVVDVIVAQFLRIDPRALENPSRRGKKADAPLDAKQGTLLLKDYPPAYNMAKAICQACPERMTSHISQYFNNVIIDASATGANGPSKNSHRRPNLDDSDEEGEDIKELSKAHRLIRELWRACPEVLQNVVPQLEAELSAESVSLRLLATQTIGDLTAGIGVAGPPPPPPMDPAAYPPVTLSDYSQIVPQPNVLIQPFSPKPFSQAHSSTYEGFLSRRLDKSASVRAAWATVVGRILLTSAGGSGLAESEEQMLIKNLASMLRDADEKVRVAAVDAVGTFGLSHIVHKLGASGGFSSHDSILFILAERVKDRKPQVREHAMKTLGRMWAVAAGEIEQDNEQVVSLLKDGPSKIFDAFYTNDMDIHVLIDRVLFDILLPLSYPPIKPKLSRSSSTQSQKLKDSQTSEGDNETDVDKIRVRRILTLIRGLDDKAKKVFFAMQARQIQMRTAVTVYLQACEEYNGGVMEKDDERITAQINRVIDTLSKLFPDASRASADLWKFAKVHDRRSYQLIRFAMAAVSDYRTVIKAIRELARRLQSSNNSPLLETLTPLLYRCSSLVFNRSHIPAIISLSRTDENGLASPAHEMLREISSRNPEVLEAQVQEMCKDLESQAPSAKTSKDTGTEEILKACSGFAKKLPAKLPKERKFFQALVNYALYSPSPRAAKHAVSILMATADRKEMYAKDLVQKCVSKWEYGTDRFLTKLATLSQLNLLAPREADEESDAIVSIAVNKVLLTNRSPKPEAGYIWSDTVDDETAAKEWALRIIVNRLRAKEGSDDENDFRAHAEPVYSTLNKLVVGEGELSKKKDTPAGQKSRLRLLAAKSILKLCASHSICDHLLAPQDFNALALVAQDRLAPVRIGFINELKKKLVPNSRLSHRWYIITFLLAFEPNASLKDSTLTWLRSRATFFSQSGGKKKDPVMESIFSRLLSLLAYHPDYPPQDLDEEVKARDLTDFGRYILFYLLAIANEHNLSLIFHIAQRVKQTRDGITKSDEITTRLHTLSDLAQSTIRRFADIYSQQRRFGGGAGGTNILQTYPGKMGLPSSIFAPMSSHREAQEVAEKNFLSEDVDDLLDRLVRSVMRSKGGSQGQAAKKRKPEPTDTTGEAGTTTKKVKKVREKVTRPRKSSGATSRTPKRKNKDEDGWSSDEGAAKTSTATARRRSSRGTSRRVSYADHDSDEDDVEMDDWDQDKDEAEAEEEEEDDNEENENNHANNNHVQDSEDDGSDLSSPPPSLPPSSPPPSAKKARAEKATTLPSRRSSRRG
>XP_756022_Aspergillus_fumigatus
MPARTRQGPSTVTEVVEPEETSGGLRSLQFNQPLSWRVGRAIPIADLLQRLQTLAQELRKLEQEEIDKESLRKVSQELSTANLLVHKDKGVRAWTACCIVDVLRLCAPDAPFTANQLKDIFTCFVTSIIPALGDPSNTYNAQHIYVLNSLAEVKSIVLMTDLDQPDSLIIPLFTTCFDIVSGSSKASTGEEIAKNVEFDMTRLLVTVIDESPVLAPDVVDIIVAQFLRVDPRVLEPLNKRSRKADTLVDSKQGTLLLKDYPPAYNMAKAICQACPERMTSHISQYFNNVIIDASGSGATNGSSKHHRKPNLDESDEEGEDVKELSKAHRLIRELWRACPDVLQNVVPQLEAELSAESVSLRLLATQTIGDLTAGIGVAGPPPPPPMDPAGFPPVTLAEYAQTIPQPNVLVKPLSPKPFSQAHSSTYESFLSRRFDKSASVRAAWVTVIGRILLTSAGGSGLSENEQQTLIENLTSMLRDADEKVRLAAVDAVGMFGLSDVVSKLGLGGGFSTSDSLLAVLAERVKDRKSQVRDHATKTLARIWAVAAGDIEHGNEQVVSLLKDGPSKIFDAYYTNDPEIHILIDRVLFEILLPLNYPPIKPKLSRSSSSQSQKQKESQSAEADSDADIDKIRVRRILTLLAGLDDKAKKVFYAMQGRQISVRNFVNFYLKACEEYNGGVVEENEDQIKTKLSRVIDSLSKTFPDSSRASADLWKFAKVHDRRNYQLIRFAMNVTSDYRTVVKAIRELARRIQSSNNSSLLETFTPLLYRSSSLIFNRSHTPAIMELSRTDEHGLANPAHEILREISSKNPEVLEAQVQEMCKDLESQAPKATTTAAGGTEEILKACSGFARKLADKLPKERKFLQALRSYALHSPSPRAAKHAVSILMAVADKKEMYAKDLIQACVSKWKYGSDRFLTKLATLSQLNLLAPSEADEESDAIISIAVNQILLTNRSPEPDAGYSWSDTVDEETAAKEWALKIIVNRLRAKKGSDGDDDFRAHAVPVFETLNKLVANEGELSKKKDTPAAQKSRLRLLAAKSLVKLCATISLCDQLLRPLDFNAIALVAQDPMLPVRSGFISQLKKRLVQRSHLSYRWYIVPCLLAFEPNVSLKDSTLTWLRSRAAFFSQQVQSSGQKETIMESIFSRLLSLLAYHPDYPSADLDEATQVRDLTDFARYILFYLTAVANEHNLSLIFHVAQRVKQTRDGITKSDEISTRLHTLSDLAQATIRRFADIYSQQRRFGGGTGAASILQTYPGKVGVPSSIFARMNSHEEAQEVAEKNFLPEDAEDLLDRLVRAVMKAKNGSTSSAQVKKRKPEAAEMNGNNGSAKKARKEKEKTSRPRRSSAGTTSKTPKKKKKGEDGWSSDEEGAPAEVTTSARRRSSRGTSKRVSYVDKDSDEDDMEVDEWGQENDEQEDNADDAESENGSDAAEEKVDDDSDSEEQLSEAEELEDPEDSSEPAVAKSEKEKPEAKNKRSEKTATLPTRRSSRRG
>XP_680565_Aspergillus_nidulans
MPSRTRQGPSVATEDVEPEEPSGGLRQLKFNEPLSWRVGRSAIPIADLLQRLQTLAQELRKLEQEEIEKESLRKVSQELATAQLLAHKDKGVRAWATCCIVDVLRLCAPDAPFTANQLKDIFTCIVSSIIPALGDPSNPYNAQHIYVLNSLAEVKSIVLMTDLDHPDTLIVPLFISCFDIVAGSAKASTGEPVAKNVEYDMTRLLVTVIDESPVLAPDVVDVIVAQFLRVDPRVLDGPGKKGKKPETQVDEKQETLLLKDYPAAYNMAKAICQACPERMTSHISQYFNNVIIDASATGTQNGPSKQARRTNLDDSDEEGEDIKELSKAHRLIRELWRACPDVLQNVIPQLEAELSAESVSLRLLATQTIGDLTSGTGVAGPPPPLPMDPAVYPQVKLDDYARSIPQPNVLLMPFAPKPFSQAHSSAYDSFLSRRLDKSASVRASWATAIGRIILTSAGGSGLSDNEEQTLITHLSSMLRDADERVRLAAVEAVGTFGLSHIVNKLGVSGGVSTQDSLLFILAERVKDRKSQVREHATKVLARAWAVASGDIERSHEQVTPLLKEAPSRILDAYYTNDPEIHVSIDRAMFEILLPLSYPPIKPKLSRSSSSQSQRLKDSQAAEPESEADVDRIRVRRILTLVGGLDEKAKKVFFAMQKRQVSLRTAVTVYLQACEEYNGGVMEKNKDQIKAQLTKIVDALAKTFPDPARTSADLWKFAKIHDRRGYQLIRFAMAAVSDYRTVIKAIKELARRLQSSNNTILHETLTTLLYRCSSIVFNRSHIPAIMSISRSDENGLAAPAHEMLKEISSLNPEVLEAQVQEICKDLEAQAPKATTVSAAGTEEILKACSGFAKKLPSKLPKERKFFQALVDYALHSPSPRAAKHAVLILMAVTDKKNMYAKDLVEKCVSKCTYDSERFLTKLATLSQLNLLAPREADEESDAIIKISVNQILLTNRSPTPNSGYFWSDQVDDETAAKEWALKIIVNRLRAKDGSDSDDDFRAHAEPVYDTLNKLIVNSGELSKKKDTPATQKSRLRLLAANSLLKLCSSHALCEQLLTPQDFNSIALVAQDPLPEVRSGFINQLKKKLVQDTRLGARWYVIPYLLAFEPQVGLKDSTLTWLRSRAAFFSQQTNGKKGEKQTVMEALFSRLLSLLAYHPDYPPADLDESTKLDELTDFARYILFYLSAVANEHNLSLIFHIAQRVKQARDGITKSDEMSRRLHTLSDLAQATIRRFADVYSQQRRFGGGAGGVNLLQTYPGKVGVPSSIFAPMGSHREAQEVADTTFLPEDAEDRLDRIVRATMRTKNGSSQAGAKKRKTDSTQEPSRDANAAKKARKNSESSSRRKSGSSAVGFKMPKRKSTKKTGDDWSSDGEAAGNVASSSATRRRSNRGSASRRISYADPDSDEDDMEMDELNQARDDEDEGEDQAKDIENGSDLSELSEADSNMLEEPEDDDGPSEKEDQPDDKQNGDDDAQPASPVPVASKAKVPGKAMKKATLPTRRSARR
>XP_001402252_Aspergillus_niger
ILKACSGFAKKLPSKLPKERKFLQSLVSYALHSPSPRAAKHAVSILMAVADKKEMYAKDLIQKCVSDWAYGSDRFLTKLAALSQLNLLAPREADDESDAIISIAVNKILLTNRSPQPDAGYAWSDVVDDETAAKEWALKIIVNRLRAKDGSDDEQDFRAHAGPVYDTLNKLVVNDGELSKKKDTPATQKSRLRLLAARSLLKLCASHGLCDQLLSPRDFNSIALVAQDPVLEVRSGFINQLKKKLVQKTHLSYRWYTVPFLLAFEPITSLKDSTLTWLRSRAAFFSQQTNGKRSDQQTVMESLFSRLLSLLAYHPDYPPAEMEESTRVAELVDFSRYILFYLQAVANEHNLSLIFHIAQRVKQTRDGITKSDEMSTRLHTLSDLAQATIRRFADIYSQQRKFGGAAGGTNILQTYPGKMGVPSSIFAPMGSHREAQEVADKNFFPEDGEDLLDRIVRSVMRTKSGSHGSAKKRKPESAEAGGDASATKKARKDKEKKPARPRKSSGSAGTTRTPKKKKRDDDGWSSDEEATKKASTAARRRSSRGASRRVSYADRDSDEDDMEMNEWEQAEEEEQAEEEAEGGADSEDDNDSVDLPDKEAALDEILSDREDSPLSSPPPTSPQKPTEQAPSKPSGNGKRTSTLPNRRSSRRG
>XP_015410482_Aspergillus_nomiae
MPARTRQGPSAAAEVVESEEISGGLRRLRFNEPISWRVGRSAIPIADLLQRLQTLAQELRKLEQEEVEKDSLQKVSQELATAQLLAHKDKGVRAWTACCIVDVLRLCAPDAPFTGYIYLIVTSIIPALGDPSNTYNAQHIYVLNSLAEVKSIVLMTDLDHPDALIIPLFTTCFDIVSGSSKASTGEDIAKNVEFDMTRLLVTVIDETPVLAADVVDVIVAQFLRIDPRALENPSRRGKKADTPVDAKQGTLLLKDYPPAHISQYFNNVIIDASATGANGPSKNSHRRPNLDDSDEEGEDIKELSKAHRLIRELWRACPEVLQNVVPQLEAELSAESVSLRLLATQTIGDLTAGIGVAGPPSPPPMDPAAYPPVTLSDYSQTIPQPNVLVQPFSPKPFSQAHSSTYEGFLSRRLDKSASVRAAWATVVGRILLTSAGGSGLAESEEQMLIKHLASMLRDADEKVRVAAVDAVGTFGLSHIVHKLGASGGFSSQDSILFILAERVKDRKPQVREHAMKTLGRMWAVAAGEIEQDNEQVVSLFKDGPSKIFDAFYTNDMDIHVLIDRVLFEILLPLSYPPIKPKLSRSSSTQSQRLKDSQTSEGDNETDVDKIRVRRILTLISGLDDKAKKVFFAMQARQIQMRTAVTVYLQACEEYNGGVMEKDDERITAQISRVIDTLSKLFPDASRASADLWKFAKVHDRRSYQLVRFAMAAVSDYRTVIKAIKELARRLQSSNNSPLLETLTPLLYRCSSLVFNRSHIPAIISLSRTDENGLASPAHEMLREISSRNPEVLEAQVQEMCKDLESQAPSAETSKDTGTEEILKACSGFAKKLPAKLPKERKFFQALVNYALYSPSPRAAKHAVSILMATADRKEMYAKDLVQKCVSKWKYGTDRFLTKLATLSQLNLLAPREADEESDAIISIAVNKILLTNRSPKPEDNYIWSDTMDDETAAKEWALKIIVNRLRAKGGSDGEDDFRAHAEPVYSTLNKLVVGEGELSKKKDTPGGQKSRLRLLAAKSLLKLCASHSICDHLLAPQDFNALALVAQDRLAPVRIGFINELKKKLVPNSRLSHRWYIITFLLAFEPNASLKDSTLTWLRSRATFFSQNGGKKNDPVMESIFSRLLSLLAYHPDYPPKELDEETKARDLTDFGRYILFYLSAVANERNLSLIFHIAQRVKQTRDGITKSDEITTRLHTLSDLAQSTIRRFADIYSQQRRFGGGAGGTNILQTYPGKMGLPSSIFAPMSSHREAQEVAEKNFLSEDVDDLLDRLVRTVMRSKGGSQGQAAKKRKPESTETTREAGTTKKVKKAKEKVTRPRKSSGATSRTPKRKNKDEDGWSSDEGAAKASTATARRRSSRGTSRRVSYADHDSDEDDVEMDDWDQDEDEAEAEEEDNEENENNHANNNHVQDSEDDDGSDLSSPPPSLPPSSPPPSAKKARATTLPARRASRRG
>XP_001822370_Aspergillus_oryzae 
MPARTRQGPSAAAEVVESEETPGGLRRLRFNEPLSWRVGRSAIPIVDLLQRLQTLAQELRKLEQEEVEKDSLQKVSQELATAQLLAHKDKGVRAWTACCIVDVLRLCAPDAPFTGNQLKDIFTCIVTSIIPALGDPSNTYNAQHIYVLNSLAEVKSIVLMTDLDHPDALIIPLFTTCFDIVSGSSKGSTGEDIAKNVEFDMTRLLVTVIDETPVLAADVVDVIVAQFLRIDPRALENPSRRGKKADAPLDAKQGTLLLKDYPPAYNMAKAICQACPERMTSHISQYFNNVIIDASATGANGPSKNSHRRPNLDDSDEEGEDIKELSKAHRLIRELWRACPEVLQNVVPQLEAELSAESVSLRLLATQTIGDLTAGIGVAGPPPPPPMDPAAYPPVTLSDYSQIVPQPNVLIQPFSPKPFSQAHSSTYEGFLSRRLDKSASVRAAWATVVGRILLTSAGGSGLAESEEQMLIKNLASMLRDADEKVRVAAVDAVGTFGLSHIVHKLGASGGFSSHDSILFILAERVKDRKPQVREHAMKTLGRMWAVAAGEIEQDNEQVVSLLKDGPSKIFDAFYTNDMDIHVLIDRVLFDILLPLSYPPIKPKLSRSSSTQSQKLKDSQTSEGENETDVDKIRVRRILTLIRGLDDKAKKVFFAMQARQIQMRTAVTVYLQACEEYNGGVMEKDDERITAQINRVIDTLSKLFPDASRASADLWKFAKVHDRRSYQLIRFAMAAVSDYRTVIKAIRELARRLQSSNNSPLLETLTPLLYRCSSLVFNRSHIPAIISLSRTDENGLASPAHEMLREISSRNPEVLEAQVQEMCKDLESQAPSAKTSKDTGTEEILKACSGFAKKLPAKLPKERKFFQALVNYALYSPSPRAAKHAVSILMATADRKEMYAKDLVQKCVSKWEYGTDRFLTKLATLSQLNLLAPREADEESDAIVSIAVNKVLLTNRSPKPEAGYIWSDAVDDETAAKEWALRIIVNRLRAKEGSDDENDFRAHAEPVYSTLNKLVVGEGELSKKKDTPAGQKSRLRLLAAKSILKLCASHSICDHLLAPQDFNALALVAQDRLAPVRIGFINELKKKLVPNSRLSHRWYIITFLLAFEPNASLKDSTLTWLRSRATFFSQSGGKKKDPVMESIFSRLLSLLAYHPDYPPQDLDEEVKARDLTDFGRYILFYLLAIANEHNLSLIFHIAQRVKQTRDGITKSDEITTRLHTLSDLAQSTIRRFADIYSQQRRFGGGAGGTNILQTYPGKMGLPSSIFAPMSSHREAQEVAEKNFLSEDVDDLLDRLVRSVMRSKGGSQGQAAKKRKPEPTDTTGEAGTTTKKVKKVREKVTRPRKSSGATSRTPKRKNKDEDGWSSDEGAAKTSTATARRRSSRGTSRRVSYADHDSDEDDVEMDDWDQDKDEAEAEEEEEDDNEENENNHANNNHVQDSEDDGSDLSSPPPSLPPSSPPPSAKKARAEKATTLPSRRSSRRG
>XP_040640192_Aspergillus_ruber
MPARTRQGPSAATTTATTTEEQSVEQPEAEETSEKPEPRTSTGGGLRKLKFNEPITWRVGRAAIPIADLLQRLQTLAGELRKMEQEEVETGSLTKVAQELATPQLLGHKDKGVRAWAGCCTVDVLRLCAPDAPFTGNQLKDLFTCIVSSIIPALADPSHPYNAQHIYVLNSLAEVKSVVLMTDLDHPDSLIVPLFATCFDIVSGSSKASTGEEIAKNVEFDMTRLLVTVIDESPVLAPEVVDIIVAQYLRVDPRALEAPSRKGKKPDTPIDAKQGTLLLKEYPPAYNMSKAICQACPDRMTSHISQYFNNVIIDASAGAGANGSKSNRKPNLDDSDEEGEDIKELSKAHRLIRELWRACPEVLQNVVPQLEAELSAESVSLRLLATQTIGDLTAGIGVAGPPPPPPMDPAAYPPVTLAEYAQLTPQTSVLLTPFSPKPFSQTHSSSYESFLSRRLDKNASVRAAWATVVGRILLTSAGGSGLSESEEQALIKNLATMLRDADEKVRVAAVDAVGIFGLSHVVYKLGLDGGFSSDNSILSILAERVKDRKPQVREHAMKAIARMWAVAAGEIEQNNEQVVTLLKDGPSKIFDAYYTNDPDIHITIDKVLFEILIPLHYPPIKSKLSRTTSTQSQKQKESQSQASEGDSETDTDKIRARRILTLLAGLNDKAKKVFFAMQARQMSMRTLMTMYLQACEGYNGGVIEKDEAKVKAQLGRMVDALAKAFPDSSRASADLWKFAKVHDRRNYQLFRFSMAAHTDYRTVIKAIKELVRRVQNSNNAALLETVTPLLYRSSSLIFNRSHIPAIMSLSRTDENGLANPAQEMLREISSRNPAVLEAQVQEMCKDLESQAPTEKSSNDAGTEEILKACSGFAKKLPDKLPKDRKFLQALTNYALYSSSPRAAKHAVTILMATAEKKEMYAKDLLQRCVSDWTYGSDRFLTKLATLSKLNHLAPREADEEKDTIVSIAIDQILLSNRSPESDSGYKWTDSADQETAAKEWALKIIVNRLRAKRSTDDEDSFRAQAEPVYTTLNKLVANEGELSKKKDTPATQKPRLRLAAAKSLLKLCASHSLCDHMLAPQDFNSISLVAQDRIPFVRIGFIEQLKKKLVQNSYLSHRWYIVPCLLAFEPDANLKDSTLTWLRSRAAYFSQQVQASGKRNEQQMVMESIFSRLLSLLAYHPDYPPAELDESTKVADLTDFARYILFYLSAVGNERNLSLIFHVAQRVKQTRDGITKTDEITSNLHTLSDLAQATIRRFADIYSQQHKFGGASGGTNILQTYPGKMGVSSSLFAPMSNHREAQEVAEKNFLPDDLDDVLDRFVKNFMKPRGGGSQGQAKKRKPQNNDANGDSSATKRRKSDTQKTARAARRTSGTTPSKTSKRKKRDEDGWSSDEGGKTEKKESSARRRSSRGTVAKGVSYADRDSDEDDQEMDDWEGQEDGGEGDEDENEQEGGSAEEQNQEEEEKASENGDDNDGDEQVEDADAAEASPEPEPAPAPAKSSKARGKPTASKKGGATSLPTRRSSRR
>XP_040709013_Aspergillus_sydowii
MPARTRQGPSVATEAVEPEEPSGALRHLKFNEPLSWRVGRSAIPIADLLQRLQTLAQELRKFEQEEIEKDSLRKVSQELATAQLLGHKDKGVRAWATCCIVDVLRLCAPDAPFTANQLKDIFTCIISSIIPSLGDPSNPYNAQHIYVLNSLAEVKSVVLMTDLDHPDTLIVPLFTSCFDIVAGSAKASTGEPVAKNVEYDMTRLLVTVIDESPVLAPDVVDVIVAQFLRIDPRVLEGPGRKGKKSETQVDEKQETLLLKDYPPAYNMAKAICQACPERMTSHISQYFNNVIIDASATGKENGPLKQSHRKPNLDDSDEEGEDIKELSKAHRLIRELWRACPDVLQNVVPQLEAELSAESMSLRLLATQTIGDLTSGTGVAGPPPPSPMDPAAYPQVALDEYTRSIPQPNVLLMPFSPKPFSQAHSSAYDSFLSRRLDKSASVRASWATGVGRIILTSAGGSGLSDNEEQTLIIHLASMLRDADERVRLAAVDAVGTFGLSHIVNKLGVSGGFSTQDSLLYILAERVKDRKPQVREHAMKILARAWAVASGEIEQDNEQVTSLLKDGPSKIFDAFYTNDLDIHVCIDRVLFEVLLPLSYPPIKPKLSRGSSSQSQKLKDSQTSEPENEADVDKIRVRRILTLLRGLDEKAKKVFFAMQARQLSMRTAVTVYLQACEDYNGGVMEKNKDQIKAQLTKVIDTLSKTFPDPMRTSADLWKFAKIHDRRGYQLIRFAMAAVSDYRTVTKAIKELSRRIQSSNNSTILYETLAPLLYRCSSVVFNRSHIPAIMSLSRSDENGLANPAHEMLREISSRNPEVLEAQVQEMCKDLETHAPKAATLSAAGTEEILKACSGFAKKLPSRLPKERKFFQALVDYALHSPSPRAAKHAVLILMAVADKKEMYAKDLAKKCVSKCNYNSDRFLTKLATLSQLNLLAPREADEESDAIIKISVNQILLTNRSPTPDSGYSWSDQVDDETAAKEWALKIIVNRLRAKDGSDSDDDFRAHAGPVYDTLNKLILNSGELSKKKDTPAAQKSRLRLLAANSLLKLCGSHALCEQLLTPKDFNALALVAQDPIPEVRSGFINQLKKKLVQNSRLGHRWYVIPYLLAFEPQIGLKDSTLTWLRSRVAFFSQQMNGKKGEKQMVMEAMFSRLLSLLAYHPDYPPADLDESTRLDDLTDFARYILFYLSAVANEHNLSLIFHIAQRVKQARDGITNSDEISTRLHTLSDLAQATIRRFADIYSQQRRFGGGAGGVNILQTYPGKVGVPSSIFAPMGSHREAQEVADTTFLPEDADDRLDRIVRSSMRTKNGSTSQGAAKKRKTDEGNGSTSATKRVKKQNAPSNRRKSSSAATSRTPKSKKKTGDGWSSDDGEAVGEGTSSAARRRSSRGNPRRVSYADRDSDEDDMEMDEWNEAQAEDEGEDQAEESDGSELSEPDSEVLKEADGPDSEKENEPTDKQNGEDAEPESPAPAPKPKSTPKRPEKARTTTTLPTRRSSRRG
>XP_001209371_Aspergillus_terreus
MPARTRQGPSVTTEVVDTEETSGNLRRLKFNEPLTWRVGRAAIPIADLLQRLQTLAQELRKLEQEEVEKESLKKVSQELATPQLLGHKDKGVRAWTTCCIVDVLRLCAPDAPFTGNQLKVRPIVPRQIGGNHQGPLKLIPALGDPSHTYNAQHIYVLNSLAEVKSIVLLTDLDHPDSLIIPLFTICFDIVSGSSKASTGEEIAKNVEYDMTRLLTTVIDESPVLAPDVVDVIVAQFLRIDPRALDYPAKRGKKDTPVDSKQGTLLLKDYPAAYKMSKAICQACTDRMTSHISQYFNNVIIDASAPPADGSSKNSHRRPNLDDSDEEGEDIRELSKAHRLIRELWKACPDVLQNVVPQLEAELSAESTSLRLLATQTIGDLTAGIGVAGPPPPPPMDPAAYPPVTLVEYDQTIPQPNDLVNPSSPKSFSQVHNSTYEGFISRRLDKSPSVRASWATAAGRILLTSAGRSGMGEAEEQILIQYLGSMLRDADEKVRVAAVDAVGTFGLSHIVHKLGAGGGVSSPDSILFVLAERVKDRKPQVREHAMKTLARMWAVAAGEIEQDNDQIVPLLKDAPSKIFDAYYTNEPDIHMLIDRVLFEILLPLNYPPIKSKLSRSSSSQSQKQKDSQVSESDAETDVDRIRVRRILTLLKGLDDKAKKVFFALQARQIQLRTAVTIYLQACEEYNGGVMEKKEEQIKAQLSRVIDTLSKLFPDASRTSADLWKFAKLHDRRSYQLIRFAMAAVSDYRTVIKAIKELSRRIQGANNTPLLDTLTPLLYRCSSLVFNRSHIPAIMSLSRTDENGLAGPAHEMLREISSRNPEVLEAQVQEMCKDLESQAPKPSTTAESGTEEILKACSGFAKKLPGKLPKERKFFKALADYALYSPSPRAAKHAVTILMAIVDKKEMYAKDLIQKCVSKWSFGSDRFLTKLAALSQLNLLAPREADEESDAIISIAVNQILLTNRSPEPDSGYKWSDVVDDETAAKEWALKIIVNRLRAKDGSDSDDDFRAHAEPVYSTLNKLIVGEGEISKKKDTPAVQKSRLRLLAARSLLKLCASQSLCDQLLTPSDFNSIATVAQDPLPPVREGFISQLKKKLVQNTHLSQRWYTIPFLLAFEPNTNLKESTLTWLRSRAAFFSQQGSGKKNEQTVMEAIFSRLLSLLAYHPDYPPENLDDETKFNDLADFSRYILFYLSAVANEHNLSLIFHIAQRVKQTRDGITKTDEMSTRLHTLSDLAQSTIRRFADIYAQQRRLGGIGGGASILETYPGKMGVPSSIFAQMGSHREALEVAEKNFLPDDVDERLDQIVRSAMKPRNASQHQGSAKKRKSESVLTGGDDGATKKARKERATRRRTSSSAGATSKTPKKKKKTDDGWSSDGGEAVKVSASARRRSSRGTSRRVSYADRDSDEDDMEMDEWDQDQDEEEEGQNEEEEVEEEEAGEDANSEANGKDNDASEDDEDENAEEAVSPPPAPPVKRSAGKRAAKPTTVSLPTRRSSRRG
>XP_022490957_Penicillium_arizonense
MPSRSRPAPEVEDDSGLRSLSFNQPLSWRVGRAAIPIADLLERLQTLAQELRKLDQEEIDKESLRKVSQELASGNLLAHKDKGVRAWATCCIVDVLRLCAPDAPFTRNQLKDIFTCIVSSIIPALADPSNAYNAQHIYVLGSLAEVKSVVLMVDLDHPDSLIVPLFTGCFDIVSGSSKASTGEEVAKNVEFDMTRVLVTVIDESVVLAPEVVDIIVAQFLRVDPRVMDTSNKKGKRPGTQVDSKQDTLLLKDYPAAYNMAKAICQACPERMTSHISQYFNNVIIDASVPAGQTNGSKHGARKPNLDDSDEEGEDIKELSKAHRLIRELWRACPEVLQNVIPQIEAELSTESVSLRLLATQTIGDLAAGIGVAGPPPSPPMDPATYPPVALVDYDKTIPQPNVLLTPVSPKPFSQVHNSAYESFLSRRLDKTPSVRAAWATVVGRILQTSAGGSGLHENEEQNLVRHLASMLRDVDEKVRVAAVDTVGQFGLSQIVHKLGVDGGCSTPDSLLAILAERVKDRKPHVREHAMKILARMWAVAAGDIEQNTEPVVSLLRDAPSKIFDAFYTNDQEIHVLIDRVLFETLLPLSYPPIKAKLSRGNSNQSQKQKDSQASEPEQETDVDKIRVRRILTLLRGLDEKARRVFFVMLARQLSMRSVVTLYLEACEKYNGGVFDKDEEQIKAQLSKIVDSLSKTFPDAARASADLWKFAKVHDRRSYQLIRFTMAAVSDYRTVVKATKELQRRVQTANNSPLLETLTPLIYRCGSLIFNRSHIPAIMSLSRTDENGLANAAQEMLKQISSQNPEVLEAQVQEMCKDLEAQAPKASSAGDASTDDILKACSGFAKKLPAKLPKERKFFQALTNYALYSSSPHAAKHAVSILMATADKKEMYAKDLVQKCVKKWTYGSDRFLTRLAALSQLNLLAPREADEESDAIIAIAINQILLTNRNPEPESGYTWSETVDDETNAKEWALRIIVNRLRAKDGADDEADFRAHAKPVYETLNKLIAGEGEISKKKDTPAGQKSRLRLLAAKSMLKLCASSTVCDGLLTPTDFNAIALVAQDPLLQVRSGFVNHLKKKLVQKSHLSHRWYIVPCLLAFEPVHSLKESTLTWLRSRAAYFAQQAQASGKRTEQTMVMELIFSRLLSLLAYHPDYPSEDLDESTKLGDLTDFSQYILYYLSAVANEQNMSLIYHVGQRVKQFRDGITKSDEISTRLHTLSDLAQATIRRFADIYSQQHKFGGAAGATNILQTYPGKMGVPSSLFASMSGHREAQDVADKNFLPDELDDLLDRVVRNAMKPRNASHVAQGGSSKKRKPSLDTNGKPSAAKKARKDKPTRPRKSSSSVGTSKPKRKSKNEDAWSSDGGAKDSIPASARRRSGRGTAKQEVSYIDNDSDEDDEEMATWDEPAEANDEQDDEEVEQGEEQEEQASDDEEMQEADNDEEKADDDEPGEASEKEPTPPPIPAKKRGAKAATAKSPVAKKPATTSSTLPTRRSSRRG
>XP_014535634_Penicillium_digitatum
MPSRSRPGPSEVEEDSGLCSLSFNQPLSWRVGRSAIPIADLLDRLQTLAQELRKLDQEEIDKESLRKVSQELANGNLLAHKDKGVRAWATCCIVDVLRLCAPDAPFTRNQLKDIFTCIVSSIIPALADPSNAYNAQHIYVLGSLAEVKSVVLMVDLDHPDSLIVPLFMGCFDIVSGSSKASTGEEVAKNVEFDMTRVLVTVIDESLVLAPEVVDIIVAQFLRVDPRVLDNPNRKGKRPDAPLDAKQDTLLLKDYPAAYNMAKAICQACPDRMTSHISQYFNNVIIDASVPAGQTNGSRHARKPNLDDSDEEGEDIKELSKAHRLIRELWRACPEVLQNVIPQIEAELSAESVALRLLATQTIGDLAAGIGVAGPPPPPPMDPTTYPPVSLLDYDKTIPQPNVLLTPVSPKPFSQVHSSAYEAFLSRRLDKTPSVRAAWVTVVGRILSTSAGGSGLHESEEHSLVRNLASMLRDVDEKVRVAAVDTVGQFGLSQIVHKLSMDGGCSSPDSVLAILAERVKDRKPHVREHAMKILARMWAVAAGDIEQNTEPVVSLLKDAPSKIFDAFYTNDQEIHVLIDRVLFETLLPLSYPPIKTKLSRGNSNQSQKQKGSQASEPEQETDVDKIRVRRILTLLRGLDEKARRVFFVMLARQLSMRSAVTLYLEACEKYNGGVVDKDEEQIKTQLSKIIESLSKTFPDASRASADLWKFAKVHDRRCYQLVRFAMAAVSDYRTVVKAMKELQRRVQSANNSPLLETLTPLVYRCGSMIFNRSHIPAIMSLSRTDENGLANAAQEMLKQISSQNPEVLEAQVQEMCKDLEAQAPKASSAADSSAEDILKACAGFAKKLPAKLPKERKFLQALANYALYSSSPHSAKHAVSILMATADRREMYAKDLVHKCVENWTYGSDRFLTRLAALSQLNLLAPREADEESDAIISIAIKQILLTNRTPEPDSEYNWSETIDDETKAKEWALKIIVNRLHAKDGADNEDDFRAHAKPVYETLNKLVVGEGEISKKKDTPAGQKSRLRLLAAKSLLKLCASSTICDGLLTPSDFNAVALVAQDPLVQVRGGFINHLKKKLVQKSHLSHRWYIVPCLLAFEPVHSLKESTLTWLRSRAAYFAQQAQASGKRTEQTMVMELIFSRLLSLLAYHPDYPSEDLDEATKLGDLTDFSQYILFYLSAVANEHNMSLIFHVGQRVKQFRDGITKSDEISTRLHTLSDLAQATIRRFAEIYSQQHKFGGAVGATNILQTYPGKMGVPSSLFTSMSSHREAQDVADKNFLPDELDDLLDRIVRIAMKPKSNSAHASQGGSTKKRKPSLDTNGKTSVAKKARKEKSSRPARKSTSSVSAAAKSKRKSKNDDGWSSDGGAEGTTPASSRRRSVRGTAKPEVSYIDNDSDYADMEMAEWDEPNEKDDGEDDAEESENKEIHETDEGPELSEEDKAEASEKEPTPPPAKKRGGRSTAAKGDAKKPGAKKPEAASLPSRRSSRRG
>XP_016603653_Penicillium_expansum
MPSRSRPGPPEVEEDSGLRSLSFNQPLSWRVGRSAIPIADLLERLQTLAQELRKLDQEEIDKESLRKVSQELASGNLLAHKDKGVRAWATCCIVDVLRLCAPDAPFTRNQLKDIFTCIVSSIIPALADPSNAYNAQHIYVLGSLAEVKSVVLMVDLDHPDSLIVPLFTGCFDIVSGSSKASTGEEVAKNVEFDMTRVLVTVIDESLVLAPEVVDIIVAQFLRVDPRVLDNPNKKGKRPDAPLDAKQDTLLLKDYPAAYNMAKAICQACPERMTSHISQYFNNVIIDASVPAGQTNGSKHTRKPNLDDSDEEGEDIKELSKAHRLIRELWRACPEVLQNVIPQIEAELSAESVALRLLATQTIGDLAAGIGVAGPPPPPPMDPTTYPPVSLVDYDKTIPQPNVLLTPVSPKPFSQVHNSAYEAFLSRRLDKTPSVRAAWVTVVGRILLTSAGGSGLHESEEHSLVRNLASMLRDVDEKVRVAAVDTVGQFGLSQIVHKLSVDGGCSSPDSVLAILAERVKDRKPHVREHAMKILARMWAVAAGDIEENTEPVVSLLKDAPSKIFDAFYTNDQEIHILIDRVLFETLLPLPYPPIKAKLSRGSSNQSQKQKDSQASEPEQETDVDKIRVRRILTLLRGLDEKARRVFFVMLARQLSMRSAVTLYLEACEKYNGGVVDKDEEQIKTQLSKIIESLSKTFPDASRASTDLWKFAKVHDRRSYQLVRFTMAAVSDYRTVVKATKELQRRVQSANNSLLLETLTPLVYRCGSLIFNRSHIPAIMSLSRTDENGLANAAQEMLKQISSQNPEVLEAQVQEMCKDLEAQAPKASSAGDGSAEDILKACAGFAKKLPAKLPKERKFLQALANYALYSSSPHSAKHAVSILMATADRREMYAKDLVHKCVEKWTYGSDRFLTRLAALSQLNLLAPREADEESDAIISIAINQILLTNRTPEPDSEYNWSETVDDETKAKEWALKIIVNRLRAKDGADNEADFRAHAKPVYETLNKLVVGEGEISKKKDTPAGQKSRLRLLAAKSLLKLCASSTVCDGLLTPSDFNAVALVAQDPLLQVRSGFINHLKKKLVQKSHLSHRWYIVPCLLAFEPVHSLKESTLTWLRSRAAFFAQQAQASGKRTEQTIFMELIFSRLLSLLAYHPDYPSEDLDEATKLGDLTDFSQYILFYLSAVANEHNMSLIFHVGQRVKQFRDGITKSDEISTRLHTLSDLAQATIRRFADVYSQQHKFGGAAGATNILQTYPGKMGVPSSLFTSMSSHREAQDVADKNFLPDELDDLLDRVVRIAMKPRSNSTHASQGGSSKKRKPSLDANGKTSVAKKARKEKSSRPARKSTSSISAAAKPKRKSKNDDGWSSDGGAAATTPASSRRRSVRGTAKPEVSYIDNDSDDADMEMAEWDEPKEKDDGEDDAEESENEEIQATDDDEELSEIDEPEVSEKEPTPPPAKKRGGRAAATKSDVKKPEAKKPEASLPSRRSSRRG
>XP_040651241_Penicillium_griseofulvum
MPSRSRPGPPEVEEDSGLRSLSFNQPLSWRVGRSAIPIADLLERLQTLAQELRKLDQEEIDKESLRKVSQELASGNLLAHKDKGVRAWATCCIVDVLRLCAPDAPFTRNQLKDIFTCIVSSIIPALADPSNAYNAQHIYVLGSLAEVKSVVLMVDLDHPDSLIVPLFTGCFDIVSGSSKASTGEEVAKNVEFDMTRVLVTVIDESLVLAPEVVDIIVAQFLRVDPRVMENPNKKGKRPDAPVDTKQDTLLLKDYPPAYNMAKAICQACPERMTSHISQYFNNVIIDASVPAAQTNGSKHTRKPNLDDSDEEGEDIKELSKAHRLIRELWRACPEVLQNVIPQIEAELSAESVPLRLLATQTIGDLASGIGVAGPPPPPPMDPTTYPPVSLVDYEKTIPQPNILLTPVSPKPFSQVHSSAYEAFLSRRLDKTPSVRAAWVTVVGRILLTSAGGSGLHESEERSLVRNLASMLRDVDEKVRVAAVDTVGQFGLSQIVNKLSVDGGCSSPDSVLAILAERVKDRKPHVREHAMKILARMWAVGAGDIEQNTEPVVSLLKDAPSKIFDAFYTNDQEIHILIDRVLFETLLPLSYPPIKSKLTRGNSNQSQKQKDSQASEPEQETDVDKIRVRRILTLLRGLDEKARRVFFVMLARQLSMRSAVTLYLEACEKYNGGVVDKDEEQIKTQLSKIIESLSKTFPDASRASTDLWKFAKVHDRRSYQLIRFTMAAVSDYRTVVKATKELQRRAQTANNSPLLETLTPLVYRCGSLIFNRSHIPAIMSLSRTDENGLANAAQEMLKQISSQNPEVLEAQVQEMCKDLEAQAPKASSAGDGSAEDILKACAGFAKKLPAKLPKERKFLQALANYALYSSSPHSAKHAVSILMATADRREMYAKDLVQKCVEKWTYGSDRFLTRLAALSQLNLLAPREADDESDAIISIAINQILLTNRTPEPGSEYNWSETVDDETKAKEWALKIIVNRLRAKDGADNEADFRAHAKPVYETLNKLVVGEGEISKKKDTPACQKSRLRLLAAKSLLKLCASSTVCDGLLTPADFNAVALVAQDPLLQVRSGFINHLKKKLVQKSHLSHRWYIVPCLLAFEPVHSLKDSTLTWLRSRAAYFAQQAQASGKRTEQTMVMELIFSRLLSLLAYHPDYPSEDLDEETKLGDLTDFAQYILFYLSAIANEHNMSLIFHVGQRVKQFRDGITKSDEISTRLHTLSDLAQATIRRFADIYSQQHKFGGAAGATNILQTYPGKMGVPSSLFTSMSSHREAQDVADKNFLPDELDDLLDRVVRTAMKPKSNSAHGSQGGSSKKRKPESLDANGKSSVPKKARKEKSSRPARKSTSSISAKPKRKSKNDDGWSSDGGAGDATPASSRRRSVRGTAKAEISYIDNDSDDADMEMAEWENTKEKENDDEVESEKEAIQETDDDQELSELDEPEVSEKEPTPPPKKRGKPAAKKSEVKKPSTTSVPSRRSSRRG
>XP_038933572_Penicillium_roqueforti
MPSRSRPGPSEVEEDSGLRSLSFNQPLSWRVGRSAIPIADLLERLQTLAQELRKLDQEEIDKESLRKVSQELASGNLLAHKDKGVRAWATCCIVDVLRLCAPDAPFTRNQLKDIFTCIVSSIIPALADPSNAYNAQHIYVLGSLAEVKSVVLMVDLDHPDSLIIPLFTGCFDIVSGSSKASTGEEVAKNVEFDMTRVLVTVIDESLVLAPEVVDVIVAQFLRVDPRVMDSSNKKGKRPDAPLDTKQDTLLLKDYPAAYNMAKAICQACPERMTSHISQYFNNVIIDASVPAGQTNGSKHARKPHLDDSDEEGEDIKELSKAHRLIRELWRACPEVLQNVIPQIEAELSAESVALRLLATQTIGDLAAGIGVAGPPPPPPMDPTTYPPVSLVDYDKTIPQPNVLLTPVSPKPFSQVHNSAYEAFLSRRLDKTPSVRAAWVTVVGRILLTSAGGSGLHENEEYSLVRNLASMLRDVDEKVRVAAVDTVGQFGYSQIINKLCVDGGCSSPDSVLAILAERVKDRKPHVREHAMKILARMWAVAAGDIEQNTEPVVSLLKDAPSKIFDAFYTNDQEIHILIDRVLFETLLPLPYPPIKTKLSRGNSNQSQKQKDSQTSEPEQETDVDKIRVRRILTLLRGLDEKARRVFFVMLARQLSMRSAVTLYLEACEKYNGGVVDKDEESIKTQLSKIIESLSKTFPDAPRASADLWKFAKVHDRRSYQLIRFTMAAVSDYRTVVKATKELQRRVQSANNSPLLETLTPLVYRCGSLIFNRSHIPAIMSLSRTDENGLANAAQEMLKQISSQNPEVLEAQVQEMCKDLEAQAPKASLAGDGSAEDILKACAGFAKKLPAKLPKDRKFLQAMANYALYSSSPHSAKHAVSILMATADRKEMYAKDLVQKCVEKWTYGSDRFLTRLAALSQLNLLAPREADEESDAIISIAINQILLTNRTPEPDSEYNWSETVDDETKAKEWALKIIVNRLRAKDGADNEADFRAHAKPVYETLNKLVVGEGEISKKKDTPASQKPRLRLLAAKSLLKLCASSTVCDGLLTPSDFNAIALVAQDPLLQVRSGFINYLKKKLVQKSHLSHRWYIVPCLLAFEPVHSLKESTLTWMRSRAAYFAQQAQASGKRTEQTMVMELIFSRLLSLLAYHPDYPSEDLDEATKLGDLTDFSQYILFYLSAVANEHNMSLIFHVGQRVKQFRDGITKSDEISTRLHTLSDLAQATIRRFADIYSQQHKLGGAAGATNILQTYPGKMGVPSSLFTSMSNHREAQDVADKNFLPDELDDLLDRVVRIAMKPRHNSTHGSLGGSSKKRKPESLDTNGKHSVAKKARKEKSSRPARKSTSSISAAAKPRRKSKNDDGWSSDGGAGGAMTTSSRRRSVRGTAKAEVSYIDNDSDDADMEMTEWDKPKEKDDGEDDAEESENEEAQETDDDKELADDDEPEVSEKEPTPPPAKNRSGKAAAAKGDVKKPEPKKLSTTMPSRRSSRRG
>XP_002568916_Penicillium_rubens
MPSRSRPGPPEVEEDSGLRSLSFNQPLSWRVGRSAIPIADLLERLQTLAQELRKLDQEEIDKESLRKVSQELASGNLLAHKDKGVRAWATCCIVDVLRLCAPDAPFTRNQLKDIFTCIVSSIIPALADPSNAYNAQHIYVLGSLAEVKSVVLMVDLDHPDSLIVPLFTSCFDIVSGSSKASTGEEIAKNVEFDMTRVLVTVIDESLVLAPEVVDIIVAQFLRVDPRVMDSSNKKGKRPDAPLDAKQDTLLLKDYPAAYNMAKAICQACPERMTSHISQYFNNVIIDASVPAAQTNGSKHSRKPNLDDSDEEGEDIKELSKAHRLIRELWRACPEVLQNVIPQIEAELSAESVALRLLATQTIGDLAAGIGVAGPPPPPPMDPATYPPVSLVDYDKSIPQPNVLLTPVSPKPFSQVHTSAYEAFLSRRLDKTPSVRAAWVTVVGRILLTSAGGSGLHESEEQSLVRNLASMLRDVDEKVRVAAVDTVGQFGLSQIANKLSVDGGCSSPDSVLAILAERVKDRKPHVREHAMKILARMWAVAAGDIEQNSEPVVSLLKDAPSKIFDAFYTNDQEIHILIDRVLFETLLPLPYPPIKPKLSRGNSNQSQKQKDSQASEPEQETDVDKIRVRRILTLLRGLDEKARRVFFVMLARQLSMRSAVTLYLEACEKYNGGVVDKDEEQIKTQLSKIIESLSKTFPDALRASADLWKFAKVHDRRSYQLVRFTMAAVSDYRTVVKATKELQRRVQSANNSPLLETLTPLVYRCGSLIFNRSHIPAIMSLSRTDENGLANAAQEMLKQISSQNPEVLEAQVQEMCKDLEAQAPKASSPGDGSPEDILKACAGFAKKLPAKLPKERKFFQALANYALYSSSPHSAKHAVSILMATADRREMYAKDLVQKCVEKWTYGSDRFLTRLAALSQLNLLAPREADEESDAIISIAINQILLTNRTPEPNAEYNWSETVDDETHAKEWALKIIVNRLRAKDGADNEADFRAHAKPVYETLNKLVVGEGEISKKKDTPACQKSRLRLLAAKSLLKLCASSTVCDSLLTPSDFNTVALVAQDQLLQVRSGFINHLKKKLVQKSHLSHRWYIVPCLLAFEPVHSLKESTLTWLRSRAAYFAQQAQASGKRTEQTMVMELIFSRLLSLLAYHPDYPSEDLDEATKLGDLTDFSQYILFYLSAIANEHNMSLIFHVGQRVKQFRDGITKSDEISTRLHTLSDLAQATIRRFADIYSQQHKFGGAAGTTNILQTYPGKMGVPSSLFTSMSSHREAQDVADTNFLPDELDDLLDRVVRIAMKPRSNSTHGSQGGSSKKRKPESLDANGKSSVAKKARKEKSSRPARKSTSSISAAAKSRRKSKDDDGWSSDGGAGGAVTTSSRRRSVRGTAKVEVSYIDNDSDDADMEMAEWDKPQEKDDGDDDAEESENEEVQETDDDQEPAEDDEAEASEKEPTPPPAKKRGGKAAAAKGDAKKAEAKKPSTASLPSRRSSRRG
>XP_040814855_Penicillium_solitum
MPSRSRPGPSEVEEDSGLRSLSFNQPLSWRVGRSAIPIADLLERLQTLAQELRKLDQEEIDKESLRKVSQELASGNLLAHKDKGVRAWATCCIVDVLRLCAPDAPFTRNQLKDIFTCIVSSIIPALADPSNAYNAQHIYVLGSLAEVKSVVLMVDLDHPDSLIVPLFTGCFDIVSGSSKASTGEEVAKNVEFDMTRVLVTVIDESLVLAPEVVDIIVAQFLRVDPRVLDNSNKKGKRPDAPLDAKQDTLLLKDYPAAYNMAKAICQACPERMTSHISQYFNNVIIDASVPAGQTNGSKHARKPNLDDSDEEGEDIKELSKAHRLIRELWRACPEVLQNVIPQIEAELSAESVALRLLATQTIGDLAAGIGVAGPPPPPPMDPTTYPPVSLVDYDKTIPQPNVLLTPVSPKPFSQVHNSAYEAFLSRRLDKTPSVRAAWVTVVGRILLTSAGGSGLHESEEHNLVRNLASMLRDVDEKVRVAAVDTVGQFGLSQIVHKLSVDGGCSSPDSVLAILAERVKDRKPHVREHAMKILARMWAVAAGDIEQNTEPVVSLLKDAPSKIFDAFYTNDQEIHILIDRVLFETLLPLPYPPIKAKLSRSSSNQSQKQKDSQASESEQETDVDKIRVRRILTLIRGLDEKARRVFFVMLARQLSMISAVTLYLEACEKYNGGVVDKDEEQIKTQLSKIIESLSKTFPDASRASADLWKFAKVHDRRSYQLIRFTMAAVSDYRTVVKATKELQRRVQSANNSPLLETFTPLVYRCGSLIFNRSHIPAIMSLSRTDENGLANAAQEMLKQISSRNPEVLQAQVQEMCKDLEAQAPKASSAGDGSAEDILKACAGFAKKLPAKLPKERKFFQALANYALYSSSPHSAKHAVSILMATADRKEMYAKDLVHKCVAKWTYGSDRFLTRLAALSQLNLLAPREADEESDAIISIAINQILLTNRTPEPDSEYNWSETVDDETKAKEWALKIIVNRLRAKDGADNEADFRAHAKPVYETLNKLVVGEGEISKKKDTPAAQKSRLRLLAAKSLLKLCASSTVCDSLLTPSDFNAIALVAQDPLLQVRSGFINHLKKKLVQKSHLSHRWYIVPCLLAFEPVHSLKESTLTWLRSRAAFFAQQAQASGKRTEQTMVMELIFSRLLSLLAYHPDYPSEDLDEATKLGDLTDFSQYILFYLSAVANEHNMSLIFHVGQRVKQFRDGITKSDEISTRLHTLSDLAQATIRRFADVYSQQHKFGGAAGATNILQTYPGKMGVPSSLFTSMSSHREAQDVADKNFLPDELDDLLDRVVRTAMKPKSNSTHASQGGSSKKRKPESLDANGKTSVSKKARKEKSSRPARKSTSSISAAKSKRKSKNDDGWSSDGGAGGTTPASSRRRSVRGTAKPEVSYIDNDSDDADMEMAEWDKPEEKDDGEDEAEESENEEAQETDNDQELSEEDEPEVSEKEPTPPPPSAKKRGGKATAAKGDAKKPEAKKPEAKKPEATSLPSRRSSRRG
>XP_022581517_Penicilliopsis_zonata
MPARTRGSVSTTEVVEAEDLSPELRRLQFSQPLSWRVGRSAIPVADLLDRLQTLAQELRELEQEEVEKDSLNKVAQELATAHLLGHKDKGVRAWAICCIVDVLRLCAPDAPFTGNQLKDIFTCVVSSIIPALADPSNAYNAQHIYVLNSLAEVKSVVLLTDLDHPDSLIIPLFYACFDIVSGSSKSSTGEEIAKNVEFDMTRLLVTIIDETPVLAAEVVDVIVAQFLRVDPRAMNVPAKKGKKTDAPPDTKQDTLLLKDYPPAYNMAKAICQACPERMTSHISQYFNNVIIDASGPSAHSNGSKQSHRKPNLDDSDEDSEDIKELSKAHRLIRELWRACPDVLQNVVPQLEAELSAESVSLRLLATQTIGDLAAGIGVAGPPPAPPMDPASYPPVTLVEYAQTIPQPNVLLTPLSPKPFSQAHASAYNSFLSRRQDKSASVRSAWVTVVGRILSTSAGGSGLSDSEEQGLVNSIANMLRDADEKVRLAAVDAVGAFGLSHVVHVLGANGGVSSPDSVLFILAERAKDLKPSVREHAMKTLGRIWAVAAGEIENNNEQMLALFKDAPSRIFDAYYTNDPDIHVLIDRVLFEILLPLNYPPIKSKAVKGASSQSQKSKDSQSSEDVSEADVDKIRVQRILTLLKGVDEKAKKVFFAMQSRQLHMRTAMTLYLKACEDYNGGVLKKDASDIKSQLTQAVDRLTKTLPDPSRASADLWKFAKVHDRRNYQLIRFAMAAVSDYRTVIKAIKELTRRVQSSNNGVLMESLTPLLFRSSSLIFNRSHIPAIISLSRTDEKGLGNVAHEMLKEISSRNAEVLEAQVQEICKDLESQAPKAASTNHAQTEEILKACSGFAKKFPAKLPKERKFLQALANYALYSSSPRAAKHAVSILMVIADKKAMYAKDLIDKCVNNWKYGSNGFLTRLAALSQLCLLASQEASEESDAIVSIALDEILLKNRSPEANSGYAWSDTVTEETAAKEWALKIIVNRLRAQKTSDDHDGFRTQAKPVYDTLNKLVSDEGELSKKKDTPATQKSHLRLVAARLLLKLCSSARICDQLLDPTDFNSISLVAQDPILQVRSGYINYLKRLLVTDSFLSARWYTIPCLLAFEPNANLKNDTLTWLRSRATFFRQQNQTAKKGEQQTVMESIFSRLLSILAYHPDYPPSQLDEATQVTDLADFARYIVFYLLAVANEQNLSLIFHIAQRVKQTRDGITKSEEITTRLHTLSDLAQATIRQFADIYSQQHKFGGAGGASILETYPGRAGLPSAIFASMTSHQESKAVAEKNFLPDEVEDLLEQIVRAAMRPQRAGSQSQVRKRKPEPYDLNGGSGGSGGPSSATKKARKDSLPKASASSASTSARRRKSSSAAGTPKVAKKKRKTEDDWSSDGGVANAAPAAGRRRSSRGSKAVNYADRDSDVDDDDDDEEEEEQEEAEGEENGDEDDQDDQDDGPARSQDLDLGSSDDEELSDAPDTPPPSKGKRRR
>XP_016615037_Cladophialophora_bantiana
MPSRPRNAAAAEAVQSQRRYDIPGLQFEDTLTWRAGKPIAVGDLLTRLQKLAGQLRHYDLDEVDSRAFTTLAHDLANPNLLGHKDKGVRAWTVSCIVDVLKICAPDAPFIEGQLKDIFTVIINSILPALADPTNAYNAQHVYILNSLAESQSILLVTDIPNHETLITSLFTTAFDIVAGSGNNSSGVEVSKSVEYHLKNLLAAVVDEVTLPQEVTDIIISQFMRVDTRNAQDHGTKGKKRDARDSKQGTLLLKEYPPAYNMAKSLCTTCPEKMTAHITQYFGTVIVDATAANDVPQPSHRRTASDLDGDGEEREGLADLRKAHRLLRELWRACPDVLLNVIPQIEEEFSADSPSLRRLATETVGDITAGIGIAGLPPSVRLDPAAYPLPSIDRPRELPAQTTNPLLTPASPKPFMAVHAATYRSFLGRRNDKSYAVREAWANAAGRILRTSAGGIGLNPQELEDLLSGFAQMLRDPEEHVRLAAIQSVDNFPYEDMINILGADGGLAEPYTVFSSLAERVIDRKHHVREAAFELLGRIWGVGSRDIESGSEVVKSTIGEIPNRIFGAYFTNEPHVHAVIDRVLYESLLPLSFPPSKVQISRSESQQQRAKGKDGGSQEESVFDPDAIRARRILTLVRSLDTRPRAVFYSLQNRQVQMSKGIRVFLETCEAYNGGVVDDGSSEAALEERLTRMIEQLSKSFPDPAEFAADLWRFAKQHNRRWYQLIRFATGPEHDYRTVTNAMKELIKRIREAPSTLQSLVDTIQSVFYRCALLVYNRSHVPTIMAISRTDESGLGEVAHEVLKEISARNPEVLKYHIQTLCKELEDEAPAAIRPEQDGAPDTLKACAAFARKYPLEMPKERKFLTALAQFALFSKSPRAAKHAVTIIMMAADKKEMYAKDLLTKALKVIEPDNPHFLARLAAIAQVCLLAPAAAKVDLDAIQELAVSKILLQNQSPSKKNDPSAWDERPDDETRAKELALRILVNRCRAQDETTDTDEFVALTKETLKHLTALIQNEGEITPSKDTPPSQKNRLRLIAAHLILKLCSHKRKCDDFIDPRTFISIVMIIINPPNPVRAGFVNSLKKYLGLNRLHHRWFTALFLLAFEPDTELRTSTVTWIRARVQFFARQQLQASPANKKGNQNVMESTFARLLSLLAHHPDYPAPHSADFEEELLDFAKYIVFYLWAVATEDNLSLIFHIAQRVKAARDGITGTDEASERLYVLSDLSQAVIRNYADIMPTHARGFNLLQTWPGKVSLPRNLFKSLPSHEAAQEIAEKNYLPEDVAIGLEKMIRSYIKELKNASRPPKRAVVAEKKRNSDAAGLNNDEDDWEGRKKAAKRPKKSTLAIRRTPKPKRRSSELANSPNLPSRKSTRTSNVVSYAESDTEDGDVEMKDMKSPARSPTARKRVMPKKREPDEDQDQPENGDGDNQDESEDTTHEEPRNNVERPAQERGPEDPAHVDEDENAAAAAVSENDDEMAEKQDISRPSRDKRNAVAGKKGRGKKTTTRESTVAKQKTKPAVRTTRQTRSTKT
>XP_008724085_Cladophialophora_carrionii
MPSRLRNAATAETAQTEHRYDIPGLQFNEPLSWRAGKAIPVGDLLTRLQKLATELRNYDLDQVDSRAFTTLSQDLANANLLAHKDKGVRAWTVSCIVDVLKICAPDAPFIEGQLKDIFTVVINSILPALVDPTNAYNAQHVYILSSLAESQSILLVTDIPNHENLIVSLFTTAFDIVSASGTNPSGVEISKSVEYHLKNLLAAVVDEVSLPQEVTDIIISQFMRVDARNLQDHGTKGKKRDGQDSKQGTLLLKGYPPAYNMAKSLCTTCPEKMTAHITQYFGTVIVDATAATSLNGASKGHTRRGSELVDDEEDKESVADLRKAHRLLRELWRACPDVLLNVIPQIEAEFNADSVSLRQLATETIGDMTAGIGIAGFTPSAPLDPAAYPLPSITQQDESPSQVANPVLAPASPKPFMAVHASAYQCFLGRRNDRSHLVREAWAKAAARIMRTSAGGIGMSSEELDNLLVGFAQMLRDVEEHVRLAAVVAMDMFTYDTLINVLGADSGLAARDTVFSSLADRVTDKKHHVREAAMELLARIWGVASRDIEQGNDVVRGVIGDIPNRLFGAYFTNEPHVIAVLDRVLYESLLPLSFPPSKVNTSRADSQKQRAKDKEGSSQEEPVFDPDAIRARRVLTLVHSLDTKRRQVFFGMQHRQVQLSKGMKVFLDTCEEYNGGVVEDDSSEATLKARLTRMIETISKTFPNPGALSDDLWKFAKQHDRRCYQLIRFATGPENEYRTVTKAIKELNKRMREGPANMHSLVDTIQPILYRCALLAYNRSHIPTIMEISRSGENGLGEVAHEVLSQISARNPEVLRYHIQALCKELEEEAPTAKKPEKDGAAATLKACAGYARKYPSDLPKERKFMTVLTQFALFSRSPRAAKHAVSIIMMVADKKEMYARDLLSKALQAQVPYFLARLATIAQLCLLAPAAANVEADAIHTLAVPEILLKNRHPSRNDDSNAWDDTDDEETMSKGLALKILVNRARAPIENPESDESASPIKVAFKYLTALIRNAGEITDSADTPPAQKNRLRLTAVHFILKLCNHGRKCEDHIDAQEFNKIALIMIHPPNPVRTGFVNSLKKYLGRSLAPRWFTAFFLLAFEPDVELRSSTITWLRARAQLFQRQQLSAKNEEKKKQQPILEPVFARLISILAHHPDYPTQDSDDPDGELLDFAKYIVFYLWSMSNDDNLSLIFHFAQRVKDVKDGVTGTEEASERLYVLSDLAQAVIRNYADIMPGHSKGASNLQTYPGKVTLPKALFKPLASHEAAREIAEKNYLPEEVAVGLEKMIRTYIKELKTGVQPPKRAPAAGKKRKSNASGLEGDNDDQEEKPAKKAKKSTLPIRKTPKHKRKSSAPPSSATLPSRKSGRNSRVTTYAESDTSDEDAEMQDADEAASSPIAGRPRKAKQQEPEAVHEEPTEDENNALDQEAEDEAVDEVDVHEDHDAAVNGNDTGTVEEEERSPPLKEKQNAATRRGRGKGGGSKKTTPANKSTPPQKLLEQPARTTRQTRRAKG
>XP_016251051_Cladophialophora_immunda
MPTRLRNAAAAEAAQTPHRYDIPGLQFDDSLTWRAGKPIAVGDLLTRLQKLAGQLRNYDLDQVDSRAFTTLAQDLANPNLLGHKDKGVRAWTVSCVVDVLKICAPDAPFVEAQLKDIFTVIINSILPALADPTNAYNAQHVYILISLAESQSILLVTDIPNHENLITSLFTTAFDIVASSGNNASGVEVSKSVEYHLKNLLAAVVDEVTLPQDVTDIIISQFMRVDARNVQDHGAKGKKRDPQDTKQGTLLLKDYPPAYNMAKSLCTTCPEKMTAQITQYFGTVIVDAASANGVPLPSHGRTASDADGDDEEREGLADLRKAHRLLRELWRACPDVLLNVIPHIEAEFSADSASLRRMATETVGDITAGIGIAGLPPSVPLDPAAYPLPSVDSPGELISQTTNPLLTPASPKPFMAVHASAYQSFLGRRNDKSYAVREAWANAAARILRTSAGGIGLDPQELGGLLAGFAQMLRDPEEHVRLVAIRSIDAFPYGSMINILGADGGLAKQQTVFSSLAERVIDRKHHVREAAIELLGRIWGVASSDIESGNEVVKSSIGDIPNRIFGAYFTNEPHVHAVIDRVLYESLLPLSFPPSKVTGSRTEGQKQRGRDKEGGPQEESVFDPDAVRARRILTLVHSLDTRPRAVFFSLQNRQVQMSKGMRVFLEACEEYNGGVLEDDSLEATLEARLTRMIEQLSKSFPEPSEVSNDLWKFAKQHNRRWYQLIRFATGAEHDYRTVTKAIKELAKRIRESSGSVQSLIDTIQQLLYRCALLAYNRSHVPTIMAITRTDEGGLGEVAHEVLKEISARNPEVLKYHIQALCKELEEEAPSGAKSEQDGAPDTLKACAAFARKYPSEMPKDRKFLTALAQFALFSKSPRAAKHAVSIIMMAADKKEMYAKDLLSKALAGVESNDPHFLARLATVAQVCLLAPAAANVDSDAIQKLALSDILLKNQSPSTKNDPSAWDERADDETRAKELALRILVNRCRAQDESMDTDESAALAKQIARHLIALIKNEGEITPSKDTPPAQKNRLRLTAAHLILKLCSHKRKFEDLIDPQAFISIVMIIIHPPNPVRAGFVNSLKKYLGLNHLAHRWFTALFLLAFEPDMELRTSTVTWIRARVQFFARQQLQVSSSDKKMHQNVMESTFARLLSLLVHHPDFPTQDSDDFDGDLLDFAKYIVFYLWTVATEDNLSLIFHIAQRVKGARDAVVGTDDASERLYILSDLSQAVIRNYADIMPAHAKGANLLQTWPGKVSLPRNLFKALPSHEAAQEIAERNYLPEDVAVGLEKMIRTYIKELKNASQPAKRAAVAERKRKSDAARLDEGADDGEGRKKAVKKPKKSTLAIRKTPKPRRKSSEPGSSPALPSRKSNRASNVVSYAESDTEEGDVEMEDTPSNTNNPTARRKSKTKKQEVDEDQELEEDDKVDETDADEGKDRADEERDDSVEMDDEETSPDDEVHVHEDEDAAAVRDDEDEAAEKEGTSPPLKEKKNTAAGKERQGKTTAPKKSTKPKQQTERVVRTTRQTRSTKT
>XP_007749036_Cladophialophora_psammophila
MPSRPRNAAAAEAAPSQRRYHIPGLQFEDTLTWRAGRPIAVGDLLTRLQKLAGQLRTYDLDEVDSRAFTTLAHDLANPNLLGHKDKGVRAWTVSCIVDVLKICAPDAPFLEGQLKDIFTVIINSILPALADPTNAYNAQHVYILNSLAESQSILLVTDIPNHDTLITSLFTTAFDIVAGSGNNSSGVEVSKSVEYHLKNLLAAVVDEVTLPQEVTDIIISQFMRVDARNIQDHGTKGKKRDARDSKQGTLLLKEYPPAYNMAKSLCTTCPEKMTAHITQYFGTVIVDATTANNVPQPSHRRSASDLDGDGEEREGLADLRKAHRLLRELWRACPDVLLNVIPQIEEEFSADSPSLRRLATETVGDITAGIGIAGLPPSVRLDPAAYPLPSIDRPRELPAQITNPLLTPASPKPFMAVHATTYQSFRGRRNDKSYAVREAWANAAGRILRTSAGGIGLNPQELEDLLAGFAQMLRDPEEHVRLAAIQSINTFPYEDTINILGADGGLAEPYTVFSSLAERVIDRKHHVREAAFELLGRIWGVGSRDIESGIEVVKSTIGEIPNRIFGAYFTNEPHVHAVIDRVLYESLLPLSFPPSKVQISRSESQPQRAKGKDGGSQEESVFDPDAIRARRILTLVRSLDTRPRAVFFSLQNRQVQMSKGMRVFLETCEAYNGGVVEDGSSEAALEERLTRMIEQLSKSFPDPAEFTADLWRFARQHNRRWYQLIRFATGPEYDYRTVTNAIKELIKRIREAPSTVQSLVDTIQSVFYRCALLVYNRSHVPTIMAISRTDESGLGEVAHEVLKEISARNPEVLKYHIQTLCKELEDEAPAATRPEQDGTPDTLKACAAFARKYPSEMPKERKFLTALAQFALFSKSPRAAKHAVTIIMMAADKKEMYAKDLLTKALKVIESDDPHFLARLAAIAQVCLLAPAAAKVDLDAIQELAVSKILLKNRSPSKKNDPSAWDERPDDETRSKELALRILVNRCRAQDDTADTDEFVALTKETLKHLTALIQNEGEITPSKDTPPSQKNRLRLIAAHLILKLCSHKRKCDDFVDPRTFISIVMIIINPPNPVRAGFVNSLKKYLGLNRLHHRWFTALFLLAFEPDTELRTSTVTWIRARVQFFARQQLQASPANKKVNQNVMESTFARLLSLLAHHPDYPAQRSAEFEEELLDFAKYIVFYLWTVATEDNLSLIFHIAQRVKAARDGITGTDEASERLYVLSDLSQAVIRNYADIMPAHAKGFNLLQTWPGQVSLPRNLFKALPSHEAAQEIAEKNYLPEDVAIGLEKMIRSYIKELKNASRPPKRAVVAEKKRNSDAAGLNNDEDDWEGRKKPAKRPKKSTLAIRRTPKPKRRSSELASSPNLPSRKSTRTSNVVSYAESDTEDGDVEMEDMKSPASSPTARRRVMTKKRELDEEQDQAENGDGDSEDESEDTTHEELRNNVEMSAQERGPEDQAHVAEDENAAAAAAAAAVSENDDKLAKKEDISRPLREKRNAVAGKKGRGKKTTTKESTVAKQKTEPAVRTTRQTRSTKT
>XP_018697509_Fonsecaea_erecta
MPLRPANAPGPGEAAHGSGRYNIPGLQFNETLTWRAGRPLGVADLLARLQTLAAQLRNYDLDQVDSRAFTTLALDLANTNLLGHKDKGVRAWTVSCIVDVLRICAPDAPFVEAQLKDIFTVIINSILPALADPTNEYNAQHVYILASLAESQSILLVTDIPNHESLITSLFTTAFDVVAGSGSTASGVEVSKSVEYHLKNLLAAVVDEIDLPPEVTDIIISQFMRVDARNIQENGTKGKKRDLEDTKQATLLLKDYPPAYNMAKSLCTTCPEKMTVQITQYFGTVIVEATSAPDVPQPSHKRTASDAAGDGEEREGLADLRKAHRLLRELWRACPDVLLNVIPQIEAEFSADSPTLRRLATETIGDITAGIGIAGLPPSRPLDPAAYPLPSIDRQEEVPVQVQNPLLTPASPKPFMAVHAAAYQSFLGRRNDKSFAVRETWAIAAARILCTSAGGIGLNQQELEDLLAGFAQMLRDSEEHVRLAAIRSMATFAYTSMINILGADGGLAERLSVFSSLAERVTDRKHHVREAAVELLGRIWGVASSDIESGNEVVKSTIGDIPNRIFGAYFTNEPHVHALIDKVLYESLLPLSFPPSKFHLPRTGAESHRQRGPDKESDSQEGSQFDPDAVRARRILTLVQSLDVRPRAVFFSLQNRQVQMSKGMRVFLATCEEYNGGVLEDESSQTALERRLTRMIEQLSKSFPEPAVVSADLWRFAKQHNRRWYQLIRFATGPEHDYRTVTKAIKELIKRIRESQGGLQSLVDTIQPLLHRCALLVYNRSHVPTIMALSRTDESGLGEVAHEVLKEISARNPEVLKHHIQALCTELEDEAPSATTPEKDGAPDTLKACAAFARKYPSELPKEGKFLTALAQFALFSKSPRAAKHAVSIIMLVADEKEMCGKDVLSKALAGIGSGGPHFLARLAAIAQVCLLTTSAADFDWTVVEKLALSEILLKNQSPRKEDDPDGAWDERPDDETRAKELALKILVNRCRAQDETLSSPVVQKTFTYLIALITNEGEITPSKDTPLAQKNRLRLSAAHLILKLCSHRRKFEDFIAPQTFISIVMITVQPPNPVRAGFVNTLKKYLGLNRLAHRWFTAFFLLAFEPDVELRTSTVTWIRARVQFFARQQLQAGSAEKKVYQNVMESTFARLLSVLAHHADFPSKDSDDYDGELLDFAKYIIFYLYTVATEDNLSLIFHIAQRVKSARDGIVGTDDASERLYILSDLSQAAIRTYADIMPAHAKGVNLLQTWPGKVSLPRNLFKAHPSHEAAQEIAERNYLPEDVAVGLEKMMRIYIRELKNTVQPIKRALTGERKRKSDAARLNDGEDGEQGPQKAAKRLKKSTPAIRKTSQPKRRSSETSESASSPTLPSRKSNRASHVVSYLESDAENGDVEMEDADWRSASPATRRPIKRTKRSLDKHQDQQEEKNDEVDEEREEKIDIKVPERGPDDEIHVHKEVNGGQTVAKGATFPPRTRKKHTAAGKELQRKKTAVKKTVTPEQQTDPIERPVRTTRQTRSTKT
>XP_022510073_Fonsecaea_monophora
MPTRLRNTAAVEAAQASRRYDIPGLQFDDTLEWRAGKPIAVGDLLKRLQKLAGQLRNYDVDQVDSRAFTTLGLDLANPNLLGHKDKGVRAWTVSCIVDVLKICAPDAPFVEAQLKDIFTVIITSILPALADPTNAYNAQHVYILISLAESQSILLVTDIPNHESLLTSLFTTAFDIVAASGNSASGVEVSKSVEYHLKNLLAAVVDEVTLPPEVTDIIISQFMRVDARNLEEHGSKGKKRDSHDTKQGTLLLKDYPPAYNMAKSLCTTCPEKMTSQITQYFGTVIVDATSAPTISRPTHKRSASDADGDDEEREGLADLRKAHRLLRELWRACPDVLLNVIPQVEAEFSADAASLRRLATETVGDITAGIGIAGLPPTVPLDPAAYPLPSIDNPGEPPVQTTNPLLTAASPKPFMAVHAAAYQAFLGRRIDKSHMVREAWANAAARILRTSAGGIGLNPQELEDLLTGFAQMLRDPEEHVRFAAIRSIDTFTYQGMINILGADGGLLKQHTVFFSLAERVIDRKNHVREAAIELLGRIWGVASSDVESGNEIVKSTIGDIPNRIFGAYFTNEPHVHAVIDRVLYESLLPLFFPPSKVQASRAESQRQRGRDKEGGAQEESIFDPDAVRARRILTLVQSLDIRPRAVFFSLQNRQVQMSKGMKVFLGTCEEYNGGILEDDSTEATLEKRLTRMIDQISKNFPEPSEVSTDLWKFARQHNRRWYQLIRFATGPEHDYRTVTKAIKELTKRIREAPGNVQSLLATIQQLLYRCALLAYNRSHVPTIMAISRTDEGGLGEVAHEVLKEISARNPEVLKYHIQALCKELEDEAPSSTKPEQDGAPDTLKACAAFARKYPSDMPKERKFLTSLAQFALYSKSPRAAKHAVSIIMMAADKKEMYAKDLLSKALAGLESDNPHFLARLAAIAQICLLAPSTANVDSDTIQKLCLSNILLKNQSPSKKEDSSAWDDIADDETRAKELALKIFVNRCRSQDETKNNDEYTALAKQVFNHLITLVYNEGEMTPSKDTPPAQKNRLRLVAAHLILKLCSHKRKFEDFIDPQSFISIVMIIIHPPNPVRAGFVNSLKKYLGLNRLAHRWFTALFLLAFEPDIELRTSTIMWIRARVQFFARQKLQADSGDKKMHQNVMESIFARLLSLLAHHPDFPTRDSDSFDEDLLDFAKYIVFYLWTIATEDNLSLIFHIAQRVKGARDGVVGTDEASERLYILSDLSQAVIRNYADIMPAHAKGVNLLQTWPGKVSLPRNLFKALPSHEKAQEIAERNYLPEDVAIGLEKMIRIYIKELKNASQPVKRAVIAERKRKSDAAMLDHGEDDGGERKKVAKKAKKSALAIRKTPKPRRKGSEPASSPVLPSRKSNRASNVVSYAESDSEDGDVEMENTIPRKNIPTSRRKSKGEEQDSDQDLDQQHDGEEDDDDDSETEDDEVRDNNVEMEVEEKNPDDEIHVDEDEDTAAIHENGSETDKQEGTSSTLEEQKYTAASKERQSKKVAAKKNMASKEQTDPASRSGRTIRQTRSTRT
>XP_016627381_Fonsecaea_multimorphosa
MPTRLRNAAAEEAAHPPHRYDIPGLQFDEVLTWRAGKPIAVGDLLTRLQKLAGQLRDYDLDQVDSRAFTPLALDLANPNLLGHKDKGVRAWTVSCIVDVLKICAPDAPFVEAQLKDVFTVIINSILPALADPTNAYNAQHVYILISLAESQSILLVTDIPNNENLITSLFTTAFDIVAGSGNNTSGVEVSKSVEYHLKNLLAAVVDEVVLPQEVTDVIISQFMRVDARNVQDHGAKGKKRDPQDTKQGTLLLKDYPPAYNMAKSLCTTCPEKMTAHITQYFGTVIVDSASGLTQPPHKRTASDADGDDEEREGLADLRKAHRLLRELWRACPDVLLNVIPQIEAEFSADSTSLRRLATETIGDITAGIGIAGLSPSVPLDPAAYPLPSIDRPEEIPAQTNPLLTPASPKPFMAVHAAAYQSFLGRRNDKSYAVREAWANAAARILRTSAGGIGLNPQELEDLLAGFAQMLRDPEERVRLAAIQSIYTFHYASMINILGADGGLAKQQTVFSSLAERAIDRKHHVREAAIELLGRIWGVASSDIESGNEVVKSIFGDIPNRIFGAYFTNDPHVHAVIDKVLYESLLPLSFPPSKIQVSRTESQKQRGRDKEGGSPEESVFDPDAVRARRILALVQSLDTRPRAVFFSLQNRQVQMGKGMRMFLETCEKYNGGVLEDDTSEAALEEHLTRMIEQLSKSFPEPPEFSADLWKFAKQHNRRWYQLIRFATGPEHDYRTVTKAIKELIKRIRETSGGVQSLVDTIQPLLYRCALLAYNRSHVPAIMAISRTDEGGLGEVAHEVLKEISARNPEVLKYHIQALCKELEDEAPSATKPEQDGVPDTLKACAAFARKYPSEMPKERKFLTALAQFALFSKSPRAAKHAVSIIMMAADKKEMYAKDLLSKALAGVESDDPHFLARLATIAQVCLLAPNAAGVDSDAIGKLALSGILLKNKSPSKMNDPNAWDDSPDEETRAKELALRILVNRCRAQDETAETDESAALAKQTFKHLIVLIKNEGEITPSNDTPPAQKNRLRLTAAHLILKLCSHKRKFEDLIDPQAFNSIVMIIIHPPNPVRAGFVNSLKKYLGLNRLAHRWFTALFLLAFEPDLELRASTITWIRARVQFFARQRLQASSTEKKMHQNVMESTFSRLLSLLAHHPDFPIEDSDEFDGDLLDFAKYIVFYLWAVATEDNLSLIFHIAQRVKGARDSVVGTDDASKRLYILSDLSQAVIRNYADTMPARAKGVNLLQTWPGKVSLPRNLFKALPSHEAAQEIAERNYLPEDVAVGLEKMIRTYIKELKNAGHPAKRATIAERKRKSDAAMLNDEDDGGEGRKKALKKQKKSTLAIRKTPKPGRKSSELASSPTLPSRKSTRGSHVVSYAESDTEDGDMEMEDTDSRTGSPPARRKSKRTKRELDEDQDQQADDGDNHDDEERREGDEERDNAEMEVHERDPDAEVHVHEDEDATAISANEVEMAATEDISPPLKEKKNTVGGKVRQGKKVAAKKTATPKQQTEPEVRTTRQTRSTKT
>XP_022497199_Fonsecaea_nubica
MPTRLRNAAAVEAAQTSRRYDIPGLQFDDTLEWRAGKPIAVGDLLKRLQKLAGQLRNYDVDQVDSRAFTTLALDLANPNLLGHKDKGVRAWTVSCIVDVLKICAPDAPFVEAQLKDIFTVIITSILPALADPTNAYNAQHVYILISLAESQSILLVTDIPNHESLLTSLFTTAFDVVAASGNSASGVEVSKSVEYHLKNLLAAVVDEVTLPPEVTDIIISQFMRVDARNFEDHGSKGKKRDSHDTKQGTLLLKDYPPAYNMAKSLCTTCPEKMTSQITQYFGTVIVDATSAPTISHPTHKRSASDADGDDEEREGLADLRKAHRLLRELWRACPDVLLNVIPQVEAEFSADSYSLRRLATETVGDITAGIGIAGLPPTVPLDPAAYPLPSVDNPGEPPAQTTNPLLTAASPKPFMAVHAAAYQSFLGRRIDKSHMVREAWANAAARILRTSAGGIGLNPQELEDLLAGFAQMLRDPEEHVRLAAIRSIDTFTYQGMINTLGADGGLLKQQTVFSSLAERVIDRKHHVREAAIELLGRIWGVASSDVESGNEIVKSTIGDIPNRIFGAYFTNEPHVHAVIDRVLYESLLPLFFPPSKVQASRVESQRQRGRDKEGGSQEESIFDPDAVRARRILTLVQSLDTRPRAVFFSLQNRQVQMSKGMKVFLETCEEYNGGVLEDDSTEATLEKRLTRMIDQLSKSFPEPSEVSADLWKFARQHNRRWYQLIRFATGPEHDYRTVTKAIKELTKRIREAPGNVQSLLATIQPLLYRCALLAYNRSHVPTIMAISRTDEGGLGEVAHEVLKEISARNPEVLKYHIQALCKELEDEAPSSTKPEQDGAPDTLKACAAFARKYPSDMPKERKFLTSLAQFALYSKSPRAAKHAVSIIMMAADKKEMYAKDLLSKALAGLESDNPHFLARLATIAQICLLAPSTANVDSDTIQKLCLSNILLKNQSPSKKEDSNAWDDIADDETQAKELALKIFVNRCRSQDETKNNDEYTALAKQAFNHFITLVNNEGEMTPSKDTPPAQKNRLRLVAAHLILKLCSHKRKFEDFIDPQSFISIVMIIIHPPNPVRAGFVNSLKKYLGLNRLAHRWFTALFLLAFEPDTELRTSTVMWIRARVQFFARQKLQADSGDKKMHQNVMESIFARLLSLLAHHPDFPTRDSDSFDEELLDFAKYIVFYLWAIATEDNLSLIFHIAQRVKGAREGVVGTDEASERLYILSDLSQAVIRNYADIMPAHAKGVNLLQTWPGKVSLPRNLFKALPSHEKAQEIAERNYLPEDVAIGLEKMIRIYIKELKNASQPVKRAVIAEKKRKSDAALLDHGEDDREERKKVAKKAKKSALAIRKTPKPRRKGSEPASSPVLPSRKSNRASNVVSYAESDSEDGDVEMEDTIPRKNSPTTRRKSKGEEQGSDQDLDDDDSETEDDEVRDNTVEMEVEEKNTDDEVHVDEDEDTAAIHENEGETGKQEEQKHTAAIKERQNKKVTAKKNMAPEEQSDQAPRSGRTTRQMRSTRT
>XP_013288548_Fonsecaea_pedrosoi
MPTRLRNAAAVEAAQTSRRYDIPGLQFDDTLEWRAGKPIAVGDLLKRLQKLASQLRNYDVDQVDSRAFTTLGLDLANPNLLGHKDKGVRAWTVSCIVDVLKICAPDAPFVEAQLKDIFTVIITSILPALADPTNAYNAQHVYILISLAESQSILLVTDIPNHEGLLTSLFTTAFDIVAASGNSASGVEVSKSVEYHLKNLLAAVVDEVTLPPEVTDIIISQFMRVDARNLEEHGSKGKKRDSHDTKQGTLLLKDYPPAYNMAKSLCTTCPEKMTSQITQYFGTVIVDATSAPTISRPTHKRSASDADGDDEEREGLADLRKAHRLLRELWRACPDVLLNVIPQVEAEFSADAASLRRLATETVGDITAGIGIAGLPPTVPLDPAAYPLPSIDNPGEPPVQTTNPLLTAASPKPFMAVHAAAYQAFLGRRIDKSHMVREAWANAAARILRTSAGGIGLNPQELEDLLTGFAQMLRDPEEHVRFAAIRSIDTFTYQGMINILGADGGLLKTHTVFSSLAERVIDRKHHVREAAIELLGRIWGVASSDVESGNEIVKSTIGDIPNRIFGAYFTNEPHVHAVIDRVLYESLLPLFFPPSKVQASRAESQRQRGRDKEGGAQEESIFDPDAVRARRILTLVQNLDIRPRAVFFSLQNRQVQMSKGMKVFLETCEEYNGGILEDDSTEATLEKRLTRMIDQLSKNFPEPSEVSADLWKFARQHNRRWYQLIRFATGPEHDYRTVTKAIKELTKRIREAPGNVQSLLATIHQLLYRCALLAYNRSHVPTIMAISRTDEGGLGEVAHEVLKEISARNPEVLKYHIQALCKELEDEAPSSTKPEQDGAPDTLKACAAFARKYPSDMPKERKFLTSLAQFALYSKSPRAAKHAVSIIMMAADKKEMYAKDLLSKALAGLESDNSHFLARLAAIAQICLLAPSTANVDSDTIQKLCLSNILLKNQSPSKKEDSSAWDDIADDETRAKELALKIFVNRCRSQDETKNNDEYTALAKQVFNHLITLVNNEGEMTPSKDTPPAQKNRLRLVAAHLILKLCSHKRKFEDFIDPESFISIVMIIIHPPNPVRAGFVNSLKKYLGLNRLAHRWFTALFLLAFEPDIELRTSTIMWIRARVQFFARQKLQADSGDKKMHQNVMESIFARLLSLLAHHPDFPTRDSDSFDEDLLDFAKYIVFYLWTIATEDNLSLIFHIAQRVKGARDGVVGTDEASERLYILSDLSQAVIRNYADIMPAHAKGVNLLQTWPGKVSLPRNLFKALPSHEKAQEIAERNYLPEDVAIGLEKMIRIYIKELKNANQPVKRAVIAERKRKSDAAMLDHGEDDGEERKKVAKKAKKSGLAIRKTPKPRRKGSEPASSPVLPSRKSNRASNVVSYAESDSEDGDVEMEDTIPRKNSPTSRRKNKGEEQGPDQDLDQQHDGEEDDDDDSETEDDEVRDNNVEMEVEEKNADDEIRVDEDEDTAAIHENGSETGKQEGTSPALEQQKHTATSKERQSKKVAAKKNMASKEQTDPASRSGRTIRQTRSTRT
>XP_007754285_Cladophialophora_yegresii
MPSRLRNAATAEAAQKEHRYDIPGLQFNEPLSWRAGKAIPVGDLLTRLQKLATELRNYDLDQVDSRAFTTLSQDLANANLLAHKDKGVRAWTLSCIVDVLKICAPDAPFIEGQLKDIFTVIINSILPALVDPTNAYNAQHVYILSSLAESQSILLVTDIPNHENLIVSLFTTAFDIVSASGANPSGVEISKSVEYHLKNLLAAVVDEVSLPQEVTDIIISQFMRVDARNLQDHGTKGKKRDGQDSKQGTLLLKGYPPAYNMAKSLCTTCPEKMTAHITQYFGTVIVDATAATSLNGASKGHTRRGSELLDDDEDRESVADLRKAHRLLRELWRACPDVLLNVIPQIEAEFNADSVSLRQLATETIGDMTAGIGIAGISPSVPLDPAAYPLPSITQQDESASQTTNPILVPASPKPFVAVHATAYQSFLGRRNDRSHLVREAWAKAAARIIRTSAGGIGMSSEELGSLLAGFAQMLRDVEEHVRLAAVVAMDMFTYDTLINVLGADTGLAARDTVFSSLADRVTDKKHHVREAAMELLARIWGVASRDIEQGNDVVRGLIGEVPNRLFGAYFTNEPHVIAVLDRVLYESLLPLSFPPSKVHTSRADSQKQRAKDKDGSSQEEQVFDPDAIRARRILTLVHSLDAKRRQVFFGMQHRQVQLSKGMKVFVDTCEEYNGGVVEDDSSEAKLKTRLTRMIETISKTFPNPSALSDDLWKFAKQHDRRCYQLIRFATGPENEYRTVTKAIKELNKRIREGPANVHSLVDTIQPILYRCALLAYNRSHIPTIMEISRTGENGLGEVAHEVLSQISARNPEVLRYHIQALCKELEEDVPTAKKLEKDGAAATLKACAGYARKYPSDLPKERKFMTVLTQFALFSRSPQAAKHAVSIIMMVADKKEMYARDLLSKALQDQQAQTPYFLARLATIAQLCLLAPAAANAEADAIRTMAVSEILLKNRHPSRTDDSNAWDDKDDEETMSKGLALKILVNRARAPNEDPESDDSASSIQAAFGYLTALIRNGGEITHSADTPPAQKNRLRLTAVHFILKLCNHDRKYEDHIDAKEFNQIALVMIHPPNPVRTGFVNSLKKYLGRNLAPRWFTAFFLLAFEPDVELRSSTITWLRARAQWFKRQQLSANSEEKKKQQPILEPIFARLISILAHHPDYPTQESDDPDGELLDFAKYIVFYLWSISNDDNLSLIFHFAQRVKDVKDGITGTEETSERLYVLSDLAQAVVRNYADIGPGHSKGASNLQTYPGKVTLPKALFKPLASHEAAQEIAEKNYLPEDVAVDLEKMIRSYIKELKTGIQPPKRAPGAGKKRKSNASGLEGDKDEEEEKPAKKAKKGTLAIRKTPKLKRKSSAPPSSATLPSRKSGRSSRVTTYAESDTSDEDAEMEDADETASSPVAQRQRKVKRQESEVVHEEPSDEENKSLDLEAGEQEVEDEVDVHEDDDAAVNGSDAGAGEKEERSPPLKEKQNAATRRGRGKGGSSKKTTPAKKSTPPQKQSDQPARTTRQMRRAKR
>XP_016239208_Exophiala_spinifera
MPARPRDTAAARNAQQEHRYDIPGLQFDDTLTWRAGKPIPVADLLARLQKLASELRKYDLDQVDSRTFTTLAQDLANANLLGHKDKGVRAWTVSCIVDVLKICAPDAPFIEGQLKVSNLPPTGGRAQLTAQQDIFTVVINSIIPALADPTNAYNAQHVYILSSLSESQSILLVTDIPNPDNLIVSLFTTAFDIVSGSSKNGSGAEISKSVEYHLKNLLVAVVDEVTLPQEVTDVIISQFLRVDTGDSQDVGQKGKKRGAHDTRQATLLVKDYPPAYNMAKALCTSCPEKMTTQITQYFGTVIVDASTAANTNGLSKSKHRRLSEIDDSEDDNEGFADLRKAHRLLRELWRACPDVLLNVIPQIEAEFNSDSAVLRELATETIGDMTAGIGIAGLAPSATLDPATFPLPSIEQPEAAPQVANPILTPASPKPFATVHASAYQAFYGRRIDKSPKVRQAWAVAAARILMTSAGGIGLSDDELQTLLFAFAQLLHDQEEHVRLAAIRAISTFSYHNLINTLGADGGLAKQGTVFTILAERVTDRKHTVREQAIELLARIWGVASRDVEEGVPVVKEAVGDIANRLLRAFYTNDAHVHAFIDKALYDSLLPLSFPPIKSHKSDSQRHRAGQKESGSQAAASVDPDEIRARRILTLVQSLEPKSRAVFFSLQNRQVQLSKGMVIFIQACEDYNGGIIEDDGSEARIKERLGKYIDVISKSFPNSSDVSTNLWKFAKQHDRRAYQLIRFAIGAENDYRTVTKAIKELTKRIREGPPNAQSLIDTIQSILYRCALIVYNRSHVPTIMQISRTDEGGLGEVAQEVLKEISARHPEVLKFHIQALCKELEEDAPTSARSEETGAADTLKACAAFARKYPAEVPKDRKFLTALTHFALFSLSPRAAKHAVSIIIMVADKKEMYAKDLLSKALRDCTLGSPHFLAHLATISQVCLLVPAASSEHTSTLQQLAVTDILRKNHSPSSDDNPNAWTNSPDDETRAKELALKILVNQCRSHEEKSAEFEDAAEIAINLLMSIIQNEGEITPSKDTHPAQKNRLRLTAVHFLLKLCSHQRKCEDLVKPVMFINVLMIMINPPNPVRVGFVTYLKKYLGQNRLAHRWFTAFFLLAFEPDVELRTSTMTWMKARVQSFAKQQVQKSSDRKVPHNVMESIFARLLSLLAHHPDYPTADSADFDGELLDFSKYIVFYLCTVATEDNLSLIFHIAQRVKGARDGVTGTDEASERLYILSDLSQAVIRNYADLMPAHAKGVNLLQTWPGNVTLPRSLFKALPSHEAAQEIAEKNYLPEDVAGGLEKLVRSYIRSLKGTGKEAKKPGANKKRKSEALGVEVDEDGDEGHKVPKKPKKSALAIRKTPKPKRRTAETASPEQPSRKSSRRSNAVSYAEADSDTDDAQMEDVESPVSSPASSRKKKTSQKKESEPVDGGGFQAQSMEEEDSNAEEIHPDETDVQVHEDEDLGMAEARVDSSPLLQQKSNSGSARKGRGSGKKSKPTPAPALNGKKTEQPTRSTRSTRSSRG
>XP_016260800_Exophiala_oligosperma
MPARPRNTAAAGSTQQDHRYEIPGLHFDDTLTWRAGKPIPVADLLARLQKLAAELRKYDLDQVDSRAFTTLAQDLANANLLGHKDKGVRAWTVSCIVDVLKICAPDAPFIEGQLKDIFTVVINSILPALADPTNAYNAQHVYILSSLSDSQSILLVTDIPNHDNLIVSLFTTAFDIVSGSSKGVSGVEISKSVEYHLKNLLVAVVDEVTLPQDVTDVIISQFLRVDTGDSQDVSQKGKKRGAQDTKQATLLVKDYPPAYNMAKALCTSCPEKMTTQITQYFGTVIVDASTATNTNGFSKSKHRRLSEIDDSDDNNEGFGDLRKAHRLLRELWRACPDVLLNVIPQIEAEFNSDSPALRELATETIGDITAGIGIAGLATSVPLDPAAFPLPSIERPDPDPQVANPILLPASPKPFATVHTSAYQAFYGRRIDKSPKVRQAWAIAAARILMTSAGGIGLSDEELQALLLAFAQLLHDQEEHVRLAAIRAISTFNYHALINTLGADGGLNKQGTVFTILAERVTDRKHTVREQAIELLARIWGVASHDIEEGVSVVKEAVGDIANRLLRAFYTNDAHVHTFIDRALYDSLLPLSFPPIKAHKSDGQKQRASQKEIVSQATPPVDPDAIRARRILTLVHSLEPKSRAVFFSLQNRQVQLSKGMVVFVQACEDYNGGIVDDDGFEAQIKDRLGRYIEVISKSFPDSSDVSAGLWKFAKQHDRRAYQLIRFAVGAENDYRTVTKAIKELTKRIREGPTSAQFLMDTIQPILYRCALITYNRSHVPTIMQVSRTDEAGLGEVAQEVLKEISARHPEVLKFHIQALCKELEESAPTSTKAEETGAADTLKACAAFARRYPSEVPKDRKFLTALTHFALFSQSPRAAKHAVSIIIMVADKKEMYAKDLLAKALRDCTLASPHFLAHLATISQISLLVPAASNEHRRALQQLTVGDILRKNHSPSSEDDPNAWTNSPDDETKAKELALKILVNQCRSHEEKSSELEEAAEVAIKLLMSIVQNEGEITPSKDTPPAQKNCLRLIAVHFILKLCSHQRRCEDLVKPTMFINILMIMINPPNPVRVGFVTYLKKYLGQNRLAHRWFTAMFLLAFEPDIELRTSTMTWMKARVQYFAKQQVQKSSDRKVPQNVMESIFARLLSLLAHHPDYPTAESVDFDGELLDFSKYIVFYLCTVATEDNLSLIFHIAQRVKGAKDGITGADAASERIYVLSDLSQAVIRNYADLMPAHAKGVNLLQTWPGNVTLPRSLFKALPSHEAAQEIAERNYLPEDVAGGLEKLVRSYIRSLKAAGKDAKKPAVNKKRKSEALRLDVNEDGEEGQMPKKPKKSTLPLRKTPKPKKRASETSSPEQPSRKSSRRSTAISYAEADSDADDAEMAEVEVLASSPASRRRKKTPRKEESENDDDGESDDEKEAEEDVSNAEEMQAEETNLQVHEDEESDMAGANIESSPLLKENNNTGSVRKGRSGKKSMPPSAPAVKGEKNEQLARSTRSTRSSRG
>XP_013315654_Exophiala_xenobiotica
MPTRLRNTAAADSAQKETRYEIPGLQFGDTLTWRAGKPIPVADLLARLQKLASALRNYDLDQVDSRAFTTLAHDLANANLLGHKDKGVRAWTVSCIVDVLKICAPDAPFIEGQLKDIFTVVINSILPALADPTNAYNAQHVYVLSSLSESQSILLVTDIPNHDNLIISLFTVAFDVVSGSGKSTSVVEVSKSVEYHLKNLLVAVVDEVTLPQEVTDVIISQFLRVDAGDVQDAGPKGKKKGAQDTKQATLILKDYPPAYNMAKSLCTSCPEKMTAQITQYFGTVIVDASAATMTNGFSKSKVRRMSEVDDSDDEHEGLADLRKAHRLLRELWRACPDVLLNVIPQIEAEFNADSAALRQFATETVGDITSGIGIAGLAPSAPLDPAAYPLPSIEQTPPAPQTINPVLTPASPKPFATVHASAYQAFYGRRIDRSPKVREAWATAAARIFMTSAGGIGLNDEELQSLLWAFAQTLHDQEEHVRLAAIRAINNFPYHTLINTLGADGGLAKPGTVFTTLAERVTDRKHNVREEAIELLARIWGTASRDIEQGVPFVREAVGDIANRLLRAFYTNDPHVHAVIDRALYAGLLPLSFPPIKGQKADSQKHRTSLKEGSSQEPPHTDPDAVRARRILTLVQTLEAKSRAVFFNLQNRQVQLSKGMTIFVQSCEDYNGGVVEDDGSEAQIKERLGKYIEVISKSFPDPGVVSAGLWKFAKQHDRRAYQLIRFAIGAENDYRTVTKAIKELIKRIREGPANAQSLIDTIQPILYRCALITYNRSHVPTIMQISRTDEGGLGEVAHEILKEISARHPEVLKFHIQALCKELEENAPSSTKPEEMGAADTLKACAVFARKYPADVPKDRQFLTALTNYALFSNSPRAAKHAVSIILMVAEKKEMYAKDLLSKTLKDCKPDSPHFLSKLATISQICLLAPAAASEESDAIQQLAVKDILRTNRSPSSEEDPNAWMDSPDEESQAKSLALKILVNQCRSHDEKTNEFDEAAREVFNMLTSLIKNEGEITPTRDTPPAQKNCLRLTATHFILKLCSHQRKCEDFIKPAMFITILMTMINPPNPVRVGFVSYLKKYLGQNRLAHRWFTAMFLLAFEPDVELRNSAMIWMKARVQYFSNQQLKNSSEKKAPQNVMESIFARLLSLLAHHPDYPTEESDDFSRDLLDFSKYIIFYLCTVATEDNLSLIFHIAQRVKGAQDGITGTAEASERLYVLSDLSQAVIRNYADLMPAHAKGVNLLQTWPGNVTLPRSLFRALPSHEAAQEIAEKNYLPEDVASGLEKLVRTYAKSLKNAGKEGRKALAGNKKRKSHTVGLDGEDDGGEEKKVVKKPKRTTLALRKTPKPQRKSSETVSPEMPSRKSTRVSTTKSYVEADSDDDDAEMEEVERLASSPMSSRRKKAQPQPHEDEDEDEHEHDEELPEEDEENETAEPEQEKTEDTDAHVHEDDDADVDEGDTEMVDPEAEESPPPPKEKDNSGSPMKGKGRNRGERGKKGPPSSPAAAKAKKTEQPAQSTRRTRSSKT
>XP_007726104_Capronia_coronata
MPTRLRQTATTEVGQKENGYNIPGLQFGETLTWRAGKPIPVAELLARLQKLSAELRNYDLDEVDSRSFTTLAQDLANPNLLGHKDKGVRAWTVSCIVDVLKICAPDAPFQVGQLKDIFTVTINSILPALADPTNAYNAQHVYILTSLAESQSILLVTDVPNHENLIISLFTTAFDIVSGSGNNTSGVEVSKSVEYHLKNLLAAVVDEVPLPQEVTDIIISQFMRVDARNAQDHITKGRKRGIQDTKQATLLLKEYPPAYNMAKSLCTTCPEKMTAQITHYFGTIIVDATAATTAAPLSKSSHRRMSDLGDSDDEHEGLADLRKAHRLLRELWRACPDVLLNVIPQVEAEFSADSPALRRLATETIGDMTAGIGIAGLPPSNTLDPAVFPLPSLEEAEPAPQTTNPLLAPASPKPFATVHASAYSAFFGRRNDRAPGVREAWAVAASRILLTSAGAIGLNDRELLDLLAGFAQMLRDPDERVRLVTIQSVHAFSYHGILNTLAADGGLSKPGTVLATMVERVTDRKNDVRQEAIDLLARIWGVASRDVENGVEVVKAAVGDIPDRLLRAYYTNDLHVHAALDKALYESLLPLSFPPIKVHTSRTESQKPRAKDKEDNSSEGSASDPDAIRTRRILTLVQSLDTKSRLVFFKFQTRQVQMSKAMTVFLQACEEYNGGVVENDRDETTIKDRLTRYIDHLSKTFPDSTVVATDLWKFAKQHNRRWYQLIRFAMGPEHDYRTVIKAIKELGKRIREGPASSQSLLDTLQPILYRCALIVYNRSHVPTIMEISRSDEAGLGEVAHEVLKEISAGHPEVLKSHIQSLCRELEENAPSSTKAEEPGMAETLRACAGFARKYPADVPAERKFLTSLTHFALFSKSPRAAKHAVSIILLIADKKEMYAKDMLSKALKDCEPDSPHFLARLATISQVCLLAPAIANLHADAIQLVTSNVLERNRSSGSQNDPNAWDELPDDEIQSKELALKILVNRCRAQDEKSDDDGFAKSAKDAFDYLIALIRNEGEVAPSRDTPSAQKNRLRLVAAHFILKLCSHKRKCEEFVDASTFISIAMIMINPPNPVRTGFVNALKKYLGHNRLAHRWFTPLFLLAFEPDIELRTSVVNWIKGRVQFFARQQLQVKSADKKLHQNVMESIFARLLSLLAHHPDYPSQESEDFDGELLDFSKYIIFYLFAVSTEDNLSLIFHIAQRVKGARDGITGTEEASERLYVLSDLSQAVIRNYADLMPAHAKGVNLLQTWPGNVTLPRSLFKALPSHEAAQEIAEKNYLPEDVATGLEKLVRTYIKELKGASHSTRKAAGGEKKRKSEAIGLDDDGVGVDRKKVTKKPKKSTLPLRKTSKPKQRSSEPASPEMPSRKSARISNAVSYAEADSEDDDVEMAKMDEMTSRTASERKKSARIKSDVDEEGDEGDTLQSELHSERGDETDEANVSEGSEHEVRAHEDDVTENGGVGINGADVEMTEAAASSSPFKERPNAKGAEKGRGRGLKTSSAAKPTSAKETVELPGRRTRQTRSTRS
>XP_007732642_Capronia_epimyces
MPTRLRNTATAEVAQKEVRYEISGLQFEDTLTWRAGKPIPVAELLARLQKLSAELRNYDLDQVDSRSFTTLAHDLANPNLLGHKDKGVRAWTLSCIVDVLRICAPDAPFQVGQLKDIFTVTINSILPALADPTNAYNSQHVYILSSLAESQSILLVTDIPNHENLVISLFTTAFDIVSVSGNNTSGVEVSKSVEYHLKNLLAAVVDEVTLPQEVTDIIISQFMRVDTRNAQDQSSRGKRRGAQDTKQATLFLKEYPPAYNMAKALCTTCPEKMTLQITQYFGTIIVDATAVTSATSFSKSAHRRMSDVGDSEDEHEGLTDLRKAHRLLRELWRACPDVLLNVVPQIEAEFSADSPALRQLATETIGDITAGIGISGPPPTIPLDPAAYPLPSLEQREQQPLQTTNPLLAPASPKPFANVHASAYSAFLGRRVDRAAFVREAWAIAASRILLTSAGGIGLNDRELQDLLAGFAQMLRDPDERVRLIAIQSVNAFNYHDIINTLAADGGLSRPGTVLATMVERVTDRKHDVRAEAIELLARIWGAASGDIEEGIEVVKAAVGGIPNRLFRAFYTNDLHVHEVLDKVLYESLLPLSFPPIKAQHSRPDTQKQRTKDKEGSSSEGAASEPDVIRTRRILTLVQGLDAKSRPVFFKLQNRQVQVSKAMTVFLQACEDYNGGVVDNNIDEATIKDRLTRYIDHISKTFPDSANVAADLWKFAKQHNRRWYQLIRFAMGPEHDYRTVTKAIKELSKRVREGPANLQSLLNTLQPILYRCALIVYNRSHVPSIMEVSRSDEAGLGEVAHEILKEISAGHPEVLKFHIQALCTELEERAPSATKAEELGAADTLKACAGFARKYPTEVPAERKFLTALTHFALFSKSPRAAKHAVSIILMVADKKEMYAKDMLSKALKGCEPGSPHFLARLATISQVCLLAPATANLQADAIQQLVVSGILQKNRAPISQADPSAWVEVPDDETKSKDLALKILVNRCRGQDEESDASGFEKSAKEAFSQLTGIIRNEGEIAPSKDTPPAQKNRLRLVAVHLILKLCSHKRKCEEFVPASMFILITMIMINPPNPVRTGFVNSLKKYLGHNGLAHRWFTALFLLAFEPDIELRTSVVTWIKARVQFFVRQQLQAKSAADKKLHQTVMESIFARLLSLLAHHPDYPNTDSEDFDGELLDFSKYIVFYLFAVATEDNLSLIFHIAQRVKGARDGITGTDEASNRLYVLSDLSQAVIRNYADLMPAHAKGVNLLQTWPGKVTLPRSLFKALPNHDAAQEIAEKNYLPEDVAAGLEKLVRTYIKELKSASQPARKAATGEKKRKSDAMGLNDDENGDDRKKATKKPKKTTLAIRKTSKSRRRSNEPASPEVPPRKSTRVSNAISYVEADSDADDADMESLDHKASRSTSFREKARIQDEDDDHGKSADEDQQGEETDETDEGQFRQNGEEDVRVHEDDDDDDDHDTEMRGGDVEITEEAEASPPLKEQTNAGGVMKGRGRGKKTSLTKDTPTKQTKQTTERPLRQTRQTRSTKT
>XP_009156931_Exophiala_dermatitidis
MPPRQRHSAAEAAQKEIRYNIPGLHFDETLSWRAGRPIPVADLLSRLQKLSGELRNYDLDEVDSRSFTTLAHDLANPNLLGHKDKGVRAWTVACIVDVLRICAPDAPFQVSQLKDIFTVTINSILPALADPSNAYNAQHVYILTALAESQSILLVADVPNHENLIVSLFTTAFDIISGSGNNTSAFEVSKSVEYHLKNLLAAVVDEVVLPQEVTDIIISQFLRVDTRHAQEHRGKGKKRGAEDAKQATLLLKEYPPAYNMAKSLCTTCPEKMTIQITQYFGAIIVDATAATSITAPPKPAHHRRTSDLDGSEDEHGGFNDLRKAHRLLRELWRACPDVLLNVIPQIEAEFSADSPALRRLATETIGDIAAGIGIAGLPATVPLDPAAYPLPSLEQPEEPSQTPNPLLTPASPKPFANVHASAYSAFLGRRVDRAPSVREAWAIAASRILLTSAGGIGLDEQELQDLLSGFAQILRDIDERVRLVAIQSVAVFSYHDVLNTLAADGGLSKPETVLSTMVERVTDRKHDVREAAIELLARLWGVASSDIENGLETVKAAVGDIADRLFRAFYTNDPHVQTVLDKALYESLLPLSFPPIKMMSRTESQKSRTKDKDIDSVESTASDPDAIRARRILTLVRSLQPKSRAVFFNLQNRQVQISKAMTVFLQTCEEYNGGVVENKEDEGTLKDRLTRFIDSLSKPFPEPAEVAADLWKFVKQHNRRWYQLIRFAIGPEHDYRTVTKAIKELGKRIREGPPSSQSLLDTLFPILYRCALLVYNRSHVPAIMEISRTDQNGLGEVAHEVLKEISARHPEVLKSHIQALCKELEDNAPTANKPEETGAADTLKACAGFARRYPTDVPAERKFITALTHFALFSRSPRAAKHAVSIIIMVSDKKEMYAKDILLRALKDCEPGMSHFLARLATISQLCLLAPAVADLHSDAIRDLAISKILHKNRSSKSKDDPNAWDEIPDEESKSKELALKVFVNRCRAHDEKSEGDEFEESAKEVFGYLTALIKNEGEIAPQKDTPPAQKNRLRLVAAHFILKLCGHSRKCEEFINPSTFISIAMIMINPPNPVRTGFVNCLKKYIGQNRIAHRWFTPLFLLAFEPDIELRTSTVTWIRARIQFFTRQQLQAKTTERRPPQNVLESVFARLLSLLAHHPDYPSADSEDFDGELLDFSKYIIFYLFSVATEDNLSLIFHIAQRVKGARDGIQGTEEASERLYVLSDLSQAVIRNYADMMPGHAKGVNLLQTWPGNVTLPRSLFKALPSHEAAQEIAEKNYLPEDVATGLEKLVRTYVKELKNAAHPPKRAAAGEKKRKSDALGLDDGDEHGETRKKPIKKARKTTVAIRKTPKPKRKSSETASPEMPSRKSARRSNAVSYAEADSDDDDAEMERVDQLASRAKSTKNKRPTVTHVEEEDNDDEGVSEGDDGNSKSEDQKGDQSDASEAQDNDGTDNDEDMSEGEDAGDDVEMTEEAASEQESSPSPTKAQSKVGATKTRNRGGGKQKASTPNGKGSAAKRTGKHEQPAVRATRQTRSTKA
>XP_013258834_Exophiala_aquamarina
MPPRRRDSVATANAAQKELRYNIPGLSFSDTLTWRAGKPIAVADLLNRLQKLGNELRNFEDDQVDSRSFTTLAHDLANANLLGHKDKGVRAWTVACIVDVLRLCAPDAPFIEGQLKDIFTVIINSILPALADPTNAYNAQHVYILHSLAESQSILLVTDIPNHENLIVSLFTTAFDIVSGSGNNATGVEVSKSVEYHLKNLLASVVDEVTLPQDVTDIIISQFMRVDARTGDKPSNKTKRRDTQDTKQATLLLKEYPPAYNMAKSLCTTCPDKMTAHVTQYFGTVIVDATSTISSNGAGKASHRRISDLEDSEDDHEGLADLRKAHRLLRELWRACPDVLINVVPQIEAEFSADSPMLRQLATETIGDMTAGIGIAGLVPPTPLDPAAYPLPSIEQPDPPFQTTNPLLNPASPKPFATVHASAYQVFYGRRQDKIPTVRTAWAIAASRILLTSAGGIGLNDNELQDLLSGFAHALRDHEEHVRLAALQSMHDFGYQALITTLGADGGLSKPNTVFSTLAERVTDRKQNVREEAIQILAQIWGVASRDVENGVELVKSTVGDFPNRLLRAYYTNDKHIHALIDNAFHESLLPLSFPPIKVQIPRSDSRKQKAKDKENSSQEGPVSDPDAIRARRILTLVQGLDSKSRPIFFHLQNLQAQISKAVVVFLQKCEEYNGGVVEEGTSEAAVKSQLTRQIENLSRPFPDAGDVAANLWRFAKQHNRRWYQLIRFATGPENDYRTVTKAIKELQKRIRESSSSLHSLLDTVMPLVYKCSLLLFNRSHVPSIMEISRSDEAGLAEVAHEVLQEISARNPEVLKYHIQALCKELEDEAPTNTKSEDAGTANTLKACAAFARKYPADVPKERKFMTSLTNFALYSQSPRAAKHAVSILLRVADKKEMYAKDILTKALKDCKSSSNQFLGRLASISQICLLAPGTATPQQDAIHKLAVTEILLKNRSHDTEDNANPWEEVADSEANSKTLALKILVNLVRSQDEKAQENQFQRFANEAFKYLLKLIGDDGEVSTSKNTPLAQRNRLRLTAACFVLKLCSHKRKCEELVSAAMFNTMAMIIINPPNAVRARFVYQLKKYLGHGRLAHRWFTPLFLLAFEPDNDLKASTMTWLKSRVQYFAKQQLQAKNGDKKPPPNVMESIFSRLLSLLAHHPDYPSKEAEDFDGELLDFSRYIIFYLVTVATEDNLSLIFHVGQRVKGARDGIVGSEDASERLYVLSDLAQTVIRNYADLIPAHAKGTNLLQTWPGQVTLPRSLFKALPSHEVAQEIAEKNYLPEDVASGLEKLVRTYTKQLKNPNQPVKKSATVEKKRKSEVYDLDGEGDEKPKQSKKPKKAALAIRKSPKQARKSVDISSPVEPSRKSSRVSNAIKYTEADTDEDDAEMEENDLGSSSPTSRRKREATEIEDAQENV
>XP_016227469_Exophiala_mesophila
MPSRLRNAGSSADAAQPESRYHIPGLQYHDSLAWRAGKAIPIADLLNRLQKLGTELRNFDADQVDSHSFTTLAHDLANANLLGHKDKGIRAWTLSCIVDVLRICAPDAPFVESQLKDIFTVAINSILPSLADPSNAYNAQHVYILQSFAESQSILLLTDIPDNDSLIVSLFTHAFDIVSTGSNASGVEISKSVEYHLKNLLAAVVDEVSLPQEVTDIVISQFMRVDARAAPEPTKGRKRELQDNKQGILLLKDYPPAYNMAKSLCTTCPDKMTAHITQYFGTVIVDASAAIQDNAPSRLAHRRFSDLEDSDHDQDSLADLRKAHRLLRELWRACPDVLANVIPQIEAEFSADAPILRQLATETLGDITAGIGIAGLAQSKSIDPAAYPLPSIDQAEPPIQEPNPLLTPASPKPFSAVHPAAYRSFFGRRQDKVPAVRIAWTKAASKILFTSAGGIGLNDDERQELLMGLAQALRDPEEHVRLVAIHTLNDFSYHSLINIIGSDGGLEKPDTVFSSLADRVMDRKLLVREEAVQTLARIWGVASRDIEEGVDTVKSIVGDIPNRLLRAFYTSDRNVHALIDKALHESLIPLSFPPTKMPAARNESQRQKTKEKENSLQEAVVADPDAIRVRRILTLVQGLDSKSRPIFYHLQNLQAQLGKAILSFLQRCEEYNGGVVENAAVEVKLKNQLTNQVEQLSKGFPNPSDMSDDLWKFINLHNRRWYQLIRFAVGPEHDYRTVTKAIKELTKRIRESPTNLQPLIHTILPLLYRSSVIFYNRSHVPAIMDISRTDGSPLGRIALEILQEISARNPEVLKYQIQALCKELEEGAPSMSKPEDAGAANTLKACAGFARKYSNEVPKDRKFLGSLVNFALYSHSPRAAKHAVSIVLAVADKKDMYAKDLLTKALKGLEPGSTHYLSRLATISQVCLYAPSAAEVEAQAIKELTVTKVLQRNNHPSKREDPNAWDETPDSESLSKELALKVFVNLTRAWGSQGQSDAFEQAGTEAFKYLTLLIENDGEITSKKDTPPAQKNFLRLVAARFILKLCRHNRKCEDFVTPSTFNSLMMVMISPPNAVRKGFVNQLKKYLGHNQLAHRWFTAFFLLAFEPDVELRLSTMTWLRSRAQFFSKQQSEKKAHANIMEYTFARLLSLLAHHPDYPAKDAGDFDGELLDFSKYIIFYLSAVATEENLSLIFHIGQRIKGARDGITAGDEANERLYVLSDLAQAVIRNYADLMPAHAKGTNLLQTWPGQVTLPRSLFKALPSHEVAQEIAEKNYLPEDVATGLEKLVRGYLRSLTQAAKQSIRRGGTGQKKRKSEVYHSEDEDDEADAKAKTVKRARKSTLAIRKSPKAKRRASEPASPELPSRKSARTSSAVKYVEADSDEDDAEMAEDDRLASSPRVAKKPAQVDHDASRAGEVAIESADGDDNLDKNDDEESSVQNGHNKAEFSGTPPKEIEDEESPNQVDVAIPGKTKGRGRSTRTGPPSRKSLAVKKVPERSKRASRQNRGGAK
>XP_013275163_Rhinocladiella_mackenziei
MPIRRRTTTTAAEAASKERAYDIPGLEFGETLSWRAGKAIPVAELLARLQKLAAELRHFDLDQVDSRSFTTLAHDLANANLLGHKDKGVRAWTVSCIVDVLKICAPDAPFVDSQLKDIFTVTINSILPALAEPTNAYNVQHMYILSSLAESQSILLVTDIPNHENLIVSLFTTAFDIVSGSGNNTSGVEVSKSVEYHLKNLLAAVVDEVTLPQEVTDIIISQFMRVDARNVREQSAKSKKRDALDNKQGTLLLKDYPPAYNMAKSLCTTCPEKMTAHITQYFGTVIVDATATTSANSFSKPSHRRISDLDDSDDDEQEGIADLRKAHRLLRELWRACPDVLLNVIPQIEAEFSADSPSLRQLATETIGDIMAGIGIARLPPSAPLDPAAYPLPSIEQSEAPQQTTNSLVTPASPKPFATVHAAAYQTFLGRRNDRSPAVREAWAVAASRILLTAAGGIGLNDQELQELLSGFAQMLRDPEEHVRLTAVHSINNFSYLAIINTLGADGGLAKPGTVLSTLMDRVTDRKHSVREEAIELLARIWGVASRDIEEGVEIVKEVVGDIPNRLFRAFYTNDAHVHAALDKALYESLLPLAFPPLKVQISRTDSQKQRAKDKDENSPEGPVSDPDAIRARRILTLVQSLDPKSRPVFFNLQNRQVQLSKAMTIFLRTCEDFNGGVVDDSASETTIKDRLTRFIDTISKPFPDPTGVAAELWKFAKQHNRRWYQLIRFAMGAEHDYRTVTKAIKELTKRIREGPANLQSLLDTILSILYRCALITYNRSHVPTIMEISRTDEGGLGDVAHEVLKEISARNPEILKSHIQALCSEIEESAPSGLRGEEVGAAESLKACAGFTRKYPSEVPKDRKFLNALTQFALFSRSPRAAKHAVSIVMMAAEKKEMYAKDVLSKALKHCQPDSPNFLARLSAISQVCLLAPTVASMEAGAIQQLAVADILQKNRTPGSKADPNAWSDIPDDETISKELALKILVNRCRSQDEKLDAADFEQSAKDAIGHLSSLIENDGEITPSKDTPAAQKNRLRLTAVHFVLKLCCHKRKCEDAITPSVFTSIAMIMINPPNPVRSGFVNYLKKYLGQNRLAHRWFTALFLLAYEPDIELRTSTITWIRARAQFYARQQLQAKSADKRLHQNVLESIFARLLSLLAHHPDYPSPESHDFDGELLDFSKYVVFYLFTVATDDNLSLIFHIAQRVKGARDGISNSDDASKRLYVLSDLSQAVIRNYADLMPAHAKGVNLLQTWPGHVTLPRSLFKALPSHEAAQEIAEKNYLPEDVASGLEKLVRTYVRSLKNAGQPAKKSTVGDKKRKSDAVGRDDDGDGEERKKSIKKPRKASLAIRKTPKPKRKSSEPSSPTMPSRKSARVSNAVSYAEADSDADDAEMEEVDRLASTPPSYRKKKAQVKDGEAQREDEDETVHDPDEEVEGRTQENGGEEEEEEVHVHEDEDAADEGEDINMTEEEKSSPPLREKRNARGESKGREKGKKATPTKKTTPEKKPEQSTRTTRRTRSTKR
>XP_018001231_Phialophora_attinorum
MAKGLRAKPARQSQDASTEKAYDIPGLDFEQPLTWRPGKAIPIADLLDRLKDLREKLAAFDDDQPDSRLWTGLAGDLVNANLLGHKDRGIRAYAVTCILDVLKICAPDAPFQNHQLKDIFNVVINYILPALSDPTNAYNSQHVYVLQSLSESQSILLLADVDNPESLTSALFTNSFDIFAEPSSGRDVEISKTVEYHLKNLLGLVIDEIDVPHEVTDIIISQFMRVAARKQPESAVKSRKSEVNDMSQSKLQLKEYPVAYNIAKSICTTCLDKMTAQITHYFNAVIVDAGTATNNSDPSKVKRLYGNDAGDEDDGLADLRKAHRLLRELWRACPDVIANVIPQVEAELQADSVALRRLATETLGDIAAGIGIAGFVLSASIDPAAYPQISIDQAEPASTQLNPLLTPASPKPFAAVHRIPYQNFMGRRNDRSPIVREAWVEAASRVLSTRAGGIGLGDDEQAELLAGYAQALRDPDEHVRLAAIRALSKFSYHGAITILAADGGLAKSSSVFSALAERIPDRKIGIWGAASYDIQRGNEAVQIAAGDFASRIFNAYYIKDEHLHAQLERVLFEALVPLNFPSSKGSQTGKRKSKANETNTLDGPDEVRALRILTLVRSLDERSRRVLLGMQGRQSQISRGVRVFLEACESYNGGVVQDEDGEAKIRAKLSACIDSLCKPFYDAPRTSADLWKFAKQHDRRNYQLIKFAVSPEHDYKTMSNGVKELFKRIREGSTSTQSIVPSLQELIFRSAVMMYNRSHVPAIMDVARTDQFGLGATAHEVLREISSKTPEVLKSHVTALCAELEQTAPSATNFEESSAADTLKACSQYARKYPQEVSKDRKFLTALSNFALYSQSPRAAKHAVTILLTVSDRKEMHARDILTKILKDCRPGSPNFLSRLAAIGQICRYAPDIANAEADAIGHLVLADILSKNRKSSKSDAAGEWTDHPDEETQAKEISLKILVNQCRGEGIEASEDFVAVAETNYKTLFELIENDGEISTAKDTPPGQRNRLRLAAARMILKLCTSNRQFEALTTPTRFHALAWIVIHPPNDVRTSFVSQVRKYYAQNRLSTRWLTIMFLLAFEPDDELRSSALNFLKSRTQAFERKQQDNKSGSDAT
>NP_593535_Schizosaccharomyces_pombe
MIKLQFQRNIVPTHDNPLTTSEILKRLRDLLGELTSLSQDTIDRDSVLPVARSLVNNNLLHHKDKGIRSYTLCCIVELLRLCAPDAPFTLSQLEDIFQVILKILSGLMNQESTYYPQIYEILESLSNVKSAVLIVDLPNAEEFLVNIFRLFFDLARKGTTKNVEFYMLDIINQLINEINTIPAAALNILFAQLISGKGVRQTIGSSDSTNHGPAFQLARNIFHDSADRLQRYVCQYFSDIIFDSRDSLSDSMTTPEFIFSHNLVLQLWKYAPTTLLNIIPQFENELQAEQTSVRLVAIETVGLMLQDNAIWSDYPRVWSAFCGRLNDKSVACRIKCIEVASNALQNSLATSEIIENVVQMLQSKLADTDEKVRVATLKTIEQLTFETFKMQFSVQALKLMGDRLRDRKLNVRLQAIRTLSQIYNRAYQDLIDGVEYSIQMFSWIPSSLLEVFYVNDETTNAAVEICMAELVLQYLSSDTQTRLNRLFLSIKYFSEKAMRVFILLLQRQVKYSELLNYYIECCKNYNGGVMDNDEESITNKLKKVIDIISSKSSNPTLTEATFRKFAELNDRQSYKMLLQTFSIKSEYQVVLKSIKYLFKRVSETLSTASLECFRIFVYRSALFAFNKSNVHEIIQLLNEPVKYHNFLKPSEALLQHLPLIHPNIYGEVVIEVENIIVSSGIESDPKVIKALSQFSKRKKNFSIQTTTAEILRKLCLHGTQEQAKQAATIIAITETKEFKLDMITNIVENLEYNGGLPVRLMTLGQLFLYTLEEVEKVADQVTEFLVKKVIQRFPEKYDDTHNDEEWCTYEKLDNLTMCKVLAIRVLVNRLRAAAGGTEALNIGAPIIKLLKVLLMADGELSPFKNTPKISRAYLRLTASKYFLKLCSIPFYAEHIDFSSYVQISLLCQDENFDVRNLFLTKLQKQLQLKKLPISYYPLLFLTAVDPEEEIKTKASIWIRSQVAFFQKTHDFTMEYVATYLIHLLSHHPDISSIESENSLDFIAYIRFYVDTVVNSENVPIVFHLMQRIKQSYDVIEDGNNYIYVLSDMAQKILQVKSQNFGWSLTTYPKQIKLPYEILRPIPSIDEKKRIFNKIFITPKMESQIEHAIRTPVSSFAKQTTNKHANLKQKKTHSSKSDKKSSRRRKNEKRRKLNEQNPNIRNVPERSSSRFQGIRINYSEAPSSSEEISEEEEEISEEDFDEIEDL
```
