## Supplementary material for "Coding Sequence Insertions in Fungal Genomes are Intrinsically Disordered and can Impart Functionally-Important Properties on the Host Protein": fasta protein sequences: XP_716062.2_blasthits_fa.txt

```
>XP_716062_Candida_albicans
MNFGTSHSSSSKNSHNNNVVGLHYKIGKKIGEGSFGVIFEGVNILNNAQVAIKFEPRKCEAPQLRDEYRAYKQLQGSKGIPNAYYFGQEGVHNILVIDLLGPSLEDLFDWCGRRFSIKTVIQVAIQMIRLVEQVHQQNLIYRDIKPDNFLIGKPDTPEANQIFFVDFGMAKQYRDPRTKQHIPYREKKALSGTARYMSINTHLGREQSRRDDLESLGHVFMYFLRGALPWQGLKAPTNKQKYEKIGMKKQTTSINELCYGFPIQFAQYLTYVRNLKFDETPDYQYLVGLMEKASISAGIELDGHFDWMDLNGGKGWDAALNKKANLHGYGNPYPHPSQGQRRXAATTAGTIQTTTIITKISTIQFTPSTITWEFSFKR
>XP_002418715_Candida_dubliniensis
MNFATSHSSSSSSGKNSHNNNVVGLHYKIGKKIGEGSFGVIFEGVNILNNAQVAIKFEPRKCEAPQLRDEYRAYKQLQGSKGIPNAYYFGQEGVHNILVIDLLGPSLEDLFDWCGRRFSIKTVIQVAIQMIRLVEQVHQHNLIYRDIKPDNFLIGKPDTPEANQIFFVDFGMAKQYRDPRTKQHIPYREKKALSGTARYMSINTHLGREQSRRDDLESLGHVFMYFLRGALPWQGLKAPTNKQKYEKIGMKKQTTSINELCYGFPIQFAQYLTYVRNLKFDETPDYQYLIGLMEKASISAGIELDGHFDWMDLNGGKGWDAALNKKANLHGYGNPYPHPSQGQGQRRQQQQQEQFKQPISSPKSQQYNSPHQPLLGNSRSRDNSLSSPRNNSTNNNNNNKFGYQSIQQQDSRNAKFFNSNNTSQQQAYLQQNGMIPIRDDVELHSDMSSYTRKRNGSWFSWIFCCC
>XP_002548164_Candida_tropicalis
MSNRQQSATNPAALAAAQASHSNPINNNNITPKQMSHHHSSPANGGNALSNSNSSSNNSSVVGLHYKIGKKIGEGSFGVIFEGTNIINGVPVAIKFEPRKTEAPQLRDEYRTYKHLQGCEGIPNAYYFGQEGLHNILVIDLLGPSLEDLFDWCGRRFSVKTVVQVAIQMLSLVEEVHRHDLIYRDIKPDNFLIGRQGMPDENNVHLIDFGMAKQYRDPRTKQHIPYREKKSLSGTARYMSINTHLGREQSRRDDLEALGHVFFYFLRGQLPWQGLKAPTNKQKYEKIGDKKRTTPAVTLCDGLPSQFAEYLDSVRSLPFDAEPPYEEYRMLFMSVLDDLGQHADGDYDWMHLNGGRGWDAAINKKPNLHGYGHPNPPNERERRHRDQRRSRQHQQSQQQQQPSQQQQSQSQLQQQQLQQQQPLSAAQLHQQKLQHLVNRPLPPIKQESQSAMPTTSGQNDLMHNDGVDQSGAKYEGYNNRQEQYQQQQMVNDNEEHKGFWSKLCCH
>XP_003868652_Candida_orthopsilosis
MYMFRKQQRSVKYSQPDSPINILVTVLLPYLEYSYMCVFLPLVLTAKQFSSYAKMPFVEFEQKFRAKFHNTNKPTTHIHTHIENQLQRKHFSLRIYSPLKLPTNAMSQSSSIVGVHYKVGKKIGEGSFGVIFEGINILNNQQVAIKFEPRKCEAPQLRDEYRSYRILNKTKGIPQAYFFGQEGVHSILIIDLLGPSLEDLFDWCNRKFSLKTTIQVAKQMIERVESIHEHDLIYRDIKPDNFLIGRPDTPEADQIFVVDFGMAKQYRDPKTKVHIPYREKKALSGTARYMSINTHLGREQSRRDDLESLGHVFMYFLRGSLPWQGLKAPTNKQKYEKIGMKKQTTSVNELCYGLPIQFAQYLTYVRNLNFDETPDYKYLVGLMDKAMITLGFEDDGHYDWMDLNNGKGWDAALNKKANLHGYGNPHPPRKSQLQQQQQQLHQQKSHNANSPSYQRLQSYANYSSNQQLPLLGKKSDGKNAVAQRRYGYQSINQDSKASMLVNAYTPGQDRDLEYGGEQNGIINARNDEDLHSDTSSFNRKKSRSCFFCCYI
>XP_001526052_Lodderomyces_elongisporus
MSQSSSIVGVHYKVGKKIGEGSFGIIFEGINILNNQQVAIKFEPRKCEAPQLRDEYRSYRILNNTRGIPQAYFFGQEGVHSILIIDLLGPSLEDLFDWCHRKFSIKTVLQVSKQMIQRVESIHEHNLIYRDIKPDNFLIGRPDTAEANNIFVVDFGMAKQYRDPRSKNHIPYREKKALSGTARYMSINTHLGREQLRRDDLESLGHVFMYFLRGSLPWQGLKAPTNKQKYEKIGMKKQTTPINELCYGLPIQFAQYLTYVRNLKFDEDPDYKYLIGLMDKAMATLGIEEDGHYDWMDLNNGRGWDAALNKKANLHGYGNPHPARKAHQVQHNNHNTYLHQQQQSLLHQPLLGRASASYDNSRYKKHGYQAIQQQQQQQQQQQQPDKFLQSILAIHNEQNRFMKNGGGNRDRDRNGEEADMRNSGNRDLIGDTLHSDTSSFNRKKSRSCFFCCW
>XP_007374432_Spathaspora_passalidarum
MSQSSTSSIVGVHYKVGKKIGEGSFGIIFEGINILTNQQVAIKFEPRKCEAPQLRDEYRSYRILNGAKGIPSAYFFGQEGVHSILIIDLLGPSLEDLFDWCHRKFSVKTVIQVAKQMIERVESIHEHNLIYRDIKPDNFLIGKPNTPEANQIYIVDFGMAKQYRDPKSKVHIPYREKKALSGTARYMSINTHLGREQSRRDDLESLGHVFMYFLRGSLPWQGLKAPTNKQKYEKIGLKKKTTSINELCYGFPIQFAQYLTYVRNLRFDETPDYKYLIGLMDKALVSIGEQEDGHYDWMDLNNGKGWDAALNKKV
>XP_043046957_Scheffersomyces_spartinae
MANSNIIGVHYRVGKKIGEGSFGIIFEGVNLLNNQQVAIKFEPRKCEAPQLRDEYRSYRILTGIDGIPKAYFFGQEGVHNILIIDLLGPSLEDLFDWCGRKFLVKTVIQVAKQMISRVQSIHEANLIYRDIKPDNFLIGKPGTSNANKIYIVDFGMAKQYRDPKTKVHIPFREKKALSGTARYMSINTHVGREQLRRDDLESLGHVFMYFLRGSLPWQGLKAALNKQKYEKIGMKKQHTPINELCYGFPIQFAQYLKYARSLRFDEDPDYPYLLGLMDKAMISIDRKEDDHYDWMDLNNGKGWDAALNKKANLHGYGNPHPPQHHKSTNNNNNNNNIINNSTGNQRSIQQQPGSRKSQPNNLVQGRYQSLPQSLNYSQTTPLLQNNHDARYYIDISVSLNVDSLIFS
>XP_001384497_Scheffersomyces_stipitis
MAQTTSSNIVGVHYKVGKKIGEGSFGIIFEGINILNNQQVAIKFEPRKCEAPQLRDEYRSYRILNNCDGIPQAYFFGQEGVHNILIIDLLGPSLEDLFDWCNRKFSVKTVVQVAKQMIQRVETIHESNLIYRDIKPDNFLIGKPGTPQANQVYIVDFGMAKQYRDPKTKVHIPYREKKALSGTARYMSINTHLGREQSRRDDLESLGHVFMYFLRGSLPWQGLKAPTNKQKYEKIGLKKQTTSINELCYGFPIQFAQYLTYVRNLKFDETPDYGYLVGLMDRALISLGVEADGHYDWMDLNGGRGWDAALNKKANLHGYGNPHPPAHRRQQQSPAHAHQQQQQQQSQQHTQQQQLSSSPGQQRNDQNSKLLSLSQRNGRNSRSKSLSFGNYNSITQDSRNHQFMNNAAYQQQGMIPVRDDGDLHSDTSSFNERRKKGRSCLTRVFCCCLI
>XP_020066279_Suhomyces_tanzawaensis
MASSSANIVGVHYKVGKKIGEGSFGIIFEGINIFNNQQVAIKFEPRKCDAPQLRDEYRSYRILNNSKGIPKAYFFGQEGVHNILIIDLLGPSLEDLFDWCNRKFSVKTVIQVAKQMISRVEEIHEHNLIYRDIKPDNFLIGKPGTPEANQIYVVDFGMAKQYRDPKSKVHIPYRDKKALSGTARYMSINTHLGTEQLRRDDLESLGHVFMYFLRGALPWQGLKAPTNKQKYEKIGLKKQTTSINDLCYGYPIQFAQYLTYVRNLKFDETPDYNYLIGLMDKAMSSIGLEEDAHYDWMDLNNGRGWDAALNKKANLHGYGNPHPPQQRQQRQQAQHSPFQNPQSSNNRNSSSSKLVQYQKNVKKTRSKSLSIGNYNSIPQDAGGQFNPYNGPQAYRNGNHQQSGMIPVRDDGDLHSDTSSFNERRKNRSCLSRIFCCI
>XP_020076083_Hyphopichia_burtonii
SSNSNSNNSSVVGLHYKIGKKIGEGSFGVLFEGHNIINGVSVAIKFEPRKTEAPQLRDEYRTYKHLQGSPGIPNAYYFGQEGLHSILVIDLLGPSLEDLFDWCGRRFSVKTVVQVAIQMLTLIEEVHSHDLIYRDIKPDNFLIGRQGLPDENDVHLIDFGMAKQYRDPRTKQHIPYREKKSLSGTARYMSINTHLGREQLRRDDLEALGHVFFYFLRGQLPWQGLKAQTNKLKYEKIGDKKRTTPATTLCDGLPRQFAEYLDRVRSLPFEAEPPYEEYRMSLLSILDDLGQHADGDYDWLHLNGGKGWDSSINKKPNLHGYGHPNPPNERRHRDQRRNRQHHNTTGQQQNNVNGMNPNSQQQQQQLNAAQLHQQKLQNLVNRPLPPIKQESQTLNNNDVLANSNSIRNQNQLKTYENSPSNRNQYDLSQQQLHQQQSQIPQHNQQNNQSTQHQQLVDENEQKGFFAKLCC
>XP_015468487_Debaryomyces_fabryi
MAQTNSSIIVGVHYKVGKKIGEGSFGIIFEGINLLNNQQVAIKFEPRKCEAPQLRDEYRSYRILNGSVGIPQAYFFGQEGVHNILVIDLLGPSLEDLFDWCGRKFSFKTVIQVAKQMISRVQTIHENNLIYRDIKPDNFLIGKPGTPQANQVYVVDFGMAKQFRDPKSKTHIPYREKKALSGTARYMSINTHLGREQLRRDDLESLGHVFLYFLKGALPWQGLKAPTNKQKYEKIGQKKQTTSVNELCYGLPIQFAQYLSYVRGLKFDETPDYNYLISLMDKALISIDATEDGHYDWMDLNNGRGWDAALNKKANLHGYGNPHPPQNSSQNAQLYNKHRKSTNTPPQRSQRTSRNLAPQGKNPRSKSLTYGNYNSITQDRNGQVASRNEYQDGMIPVRDDGDLHSDTSSFNERRQKEKGWFRKLCCCF
>XP_002770258_Debaryomyces_hansenii
MAQTNSSIIVGVHYKVGKKIGEGSFGIIFEGINLLNNQQVAIKFEPRKCEAPQLRDEYRSYRILNGSIGIPQAYFFGQEGVHNILVIDLLGPSLEDLFDWCGRKFSFKTVIQVAKQMIGRVQIIHENNLIYRDIKPDNFLIGKPGTSQANQVYVVDFGMAKQFRDPKSKCHIPYREKKALSGTARYMSINTHLGREQSRRDDLESLGHVFLYFLKGALPWQGLKAPTNKQKYEKIGQKKQNTSVNELCYGLPIQFAQYLSYVRGLKFDETPDYNYLISLMEKALISIDSTEDGHYDWMDLNNGRGWDAALNKKANLHGYGNPHPPQNSSQNAQLYNKHRKSTNTPPQKSQRTNRNIPPQDRNPRSKSLTYGNYNSITQDRNGQPATRNEYQDGMIPVRDDGDLHSDTSSFNERRQKEKGWFRKLCCCF
>XP_006685742_Yamadazyma_tenuis
MAQSNHSNLVGVHYKVGKKIGEGSFGIIFEGINLLTNQQVAIKFEPRKCEAPQLRDEYRSYRILSDAEGVPKAYFFGQEGVHNILIIDLLGPSLEDLFDWCGRKLSIKTVIQIARQMIQRVQVIHEHNLIYRDIKPDNFLIGKPGTPQANQIFLVDFGMAKQYRDPKTKTHIPYREKKALSGTARYMSINTHLGREQSRRDDLESLGHVFMYFLRGSLPWQGLKAPTNKQKYEKIGYKKQVTSINELCFGFPIQFAQYLNYVRGLKFDEDPDYNYLVSLMDKAMVSINAEDDERYDWMDLNGGKGWDAALNKKANLHGYGNPHPPRPQQQSSSSKLNKGKKANYNSINPDKNRHFLNASYNSGGDHYQSGMVPIRDHGSLHSENTSFNEGRSWWSRLRCCF
>XP_001485887_Meyerozyma_guilliermondii
MANSSANIVGVHYKVGKKIGEGSFGIIFEGVNLLNNQQVAIKFEPRKCEAPQLRDEYRSYRILNGIPGIPQAYFFGQEGVHNILVIDLLGPSLEDLFDWCGRKFLVKTVVQVAKQMIARVQSIHESNLIYRDIKPDNFLIGKPGSPNANQVFVVDFGMAKQFRDPKTKHHIPYREKKALSGTARYMSINTHLGREQLRRDDLESLGHVFMYFLRGSLPWQGLKAPTNKQKYEKIGLKKQSTSINELCYGFPIQFAQYLMYVRNLKFDEDPDYAYLILLMDKAFISIEATEDNHYDWMDLNGGRGWDAALNRKANLHGYGNPHPPQPPQNKHRQSSNTQPYGRQARLHPDSLLNRNPRPQSHSPLKANYQSSGQENDASRYGRYGTMSANDDYHSEVSSIERRLRERSFLRRFFCCF
>XP_018711442_Metschnikowia_bicuspidata
MAQSSGEHRVGVHYKVGKKIGEGSFGIIFEGINLLNNQQIAIKFEPRKCEAPQLRDEYRSYRILSEAAGVPKAYFFGQEGVHNILVIDLLGPSLEDLFDWCGRKFSTKTVAQVAKQMLQRMQSIHEHNLIYRDVKPDNFLIGKPSTPQANMVYVVDFGMAKQYRDPKTKTHIPYKEKKALSGTARYMSINTHLGREQLRRDDLESLGHVFMYFLRGHLPWQGLKAPTNKQKYEKIGIKKQTTSINELCYGFPIQFAQYLTYVRNLRFDEEPDYDYLLGLMDKALISIDEKADGHYDWMDLNGGKGWDAALNKKANLHGYGNPHPPQRQRKATNNTNSNAAVQSKRAPLVSASPNQPLMPLQQRLSRSQSMTHANYNSTMDSNGAKAGPLHHNRVLAPHEDAELHSDTSSFDARRNKKSWIRSVFCCY
>XP_002616976_Clavispora_lusitaniae
MAQSGSSNRVGVHYKVGKKIGEGSFGIIFEGINLLNNQQVAIKFEPRKCEAPQLRDEYRSYRVLSEVKGVPKAYFFGQEGVHNILVIDLLGPSLEDLFDWCGRKFSTKTVVQVAKQMIERIQSIHEHNLIYRDVKPDNFLIGKPDTPQANMVYIVDFGMAKQYRDPKTGTHIPYREKKALSGTARYMSINTHLGREQSRRDDLESLGHVFMYFLRGSLPWQGLKAPTNKQKYEKIGLKKQTTTINELCYGFPIQFAQYLTYVRNLRFDEDPDYAYLIGLMTKALVSIDEREDDHYDWMDLNGGKGWDAALNKKANLHGYGNPHPPQRPRKVTNATNSSGAHNSRTPLHGFPNQPVGINNPGKAQSRLTRSQSLTYANYNSVTENNGNQLKSGDPFRDSVVTQNGAIIHSETSSFELRRRQQSWIRRLFCCF
>XP_025342265_Candida_haemuloni
MAQSGSSSRVGVHYKVGSKIGEGSFGIIFEGINLLNNQQVAIKFEPRKCEAPQLRDEYRSYRILNDVDGVPKAYFFGQEGVHNILVIDLLGPSLEDLFDWCGRRFSVKTVGQVAKQMIQRVQGIHEHNLIYRDVKPDNFLIGKPDTPEANMVYVVDFGMAKQYRDPKTKSHIPYREKKALSGTARYMSINTHLGREQSRRDDLESLGHVFMYFLRGSLPWQGLKAPTNKQKYERIGMKKQSTSVNDLCQGFPIQFAQYLTYVRNLKFDEEPDYDYLVGLMDKALLSIDAVEDGHYDWMDLNGGRGWDAALNKKANLHGYGNPHPPQQRRKANNTNVNLASNKRGHDKLPGGSLPNNSSQQRLTKSQSLNHPNYNSITDEHSRKAYRQHNANVGQPHHTTGDGHSDTSSFEERRKNQSWLRRNCCCF
>XP_024714672_Candida_pseudohaemulonis
MAQSSSSSRVGVHYKVGSKIGEGSFGIIFEGINLLNNQQVAIKFEPRKCEAPQLRDEYRSYRILNDVLGVPKAYFFGQEGVHNILVIDLLGPSLEDLFDWCGRRFSVKTVVQVAKQMIQRVQGIHEHNLIYRDVKPDNFLIGKPDTPEANQVYVVDFGMAKQYRDPKTKSHIPYREKKALSGTARYMSINTHLGREQLRRDDLESLGHVFMYFLRGLLPWQGLKAPTNKQKYERIGMKKQSTLVNELCQGFPIQFAQYLTYVRNLKFDEEPDYDYLVGLMDKALQLIDATEDGHYDWMDLNGGRGWDAALNKKANLHGYGNPHPPQQRRKANNTNVTNVLKRPSGQDKLAGGLPNNSSQQRLTKSQSLNHPNYNSITDEHSRKAYRQTNQHGHNLPVTGDGHSETSSFEERRKNQLWLRRNCCCF
>XP_025336910_Candida_duobushaemulonis
MAQSNSSSRVGVHYKVGSKIGEGSFGIIFEGINLLNNQQVAIKFEPRKCEAPQLRDEYRSYRILNDVPGVPKAYFFGQEGVHNILVIDLLGPSLEDLFDWCGRRFSVKTVVQVAKQMIQRVQGIHEHNMIYRDVKPDNFLIGKPDTPEANQVYVTKSHIPYREKKALSGTARYMSINTHLGREQSRRDDLESLGHVFMYFLRGSLPWQGLKAPTNKQKYERIGMKKQSTPVNELCQGFPIQFAQYLTYVRNLRFDEEPDYDYLVGLMDKALQSIDATEDGHFDWMDLNGGRGWDAALNKKANLHGYGNPHPPQQRRKANNTNVTNISKRPSGQDKLAAGLPNNSSQQRLTKSQSLNHPNYNSITDEHSRKAYRQTNQHGHNHPVAGDGHSETSSFEERRKNQSWLRRNCCCF
>XP_028888157_Candida_auris
MAQSGTSSRVGVHYKVGSKIGEGSFGIIFEGINLLNNQQVAIKFEPRKCDAPQLRDEYRSYRILNDVPGVPKAYFFGQEGVHNILVIDLLGPSLEDLFDWCGRRFSVKTVVQVAKQMISRVQGIHEHNLIYRDVKPDNFLIGKPDTPEANMVYVVDFGMAKQYRDPKTKSHIPYREKKALSGTARYMSINTHLGREQSRRDDLESLGHVFMYFLRGSLPWQGLKAPTNKQKYERIGMKKQSTSVTELCQGYPIQFAQYLTYVRNLKFDEEPDYDYLINLMDKALASIDEVEDGHYDWMDLNGGRGWDAALNKKANLHGYGNPHPPQQRRKANNISNNVTNVSIKRTGGHDPQVSIPHNSSQQRLTKSQSLNHPNYNSITDENSRRAQRQQNPRVGHQYPGNGDAHSETSSFEQRMKNQSWFRRNCCCF
>NP_014245_Saccharomyces_cerevisiae
MSQVQSPLTATNSGLAVNNNTMNSQMPNRSNVRLVNGTLPPSLHVSSNLNHNTGNSSASYSGSQSRDDSTIVGLHYKIGKKIGEGSFGVLFEGTNMINGLPVAIKFEPRKTEAPQLKDEYRTYKILAGTPGIPQEYYFGQEGLHNILVIDLLGPSLEDLFDWCGRRFSVKTVVQVAVQMITLIEDLHAHDLIYRDIKPDNFLIGRPGQPDANKVHLIDFGMAKQYRDPKTKQHIPYREKKSLSGTARYMSINTHLGREQSRRDDMEAMGHVFFYFLRGQLPWQGLKAPNNKQKYEKIGEKKRLTNVYDLAQGLPIQFGRYLEIVRNLSFEETPDYEGYRMLLLSVLDDLGETADGQYDWMKLNGGRGWDLSINKKPNLHGYGHPNPPNEKSKRHRSKNHQYSSPDHHHHYNQQQQQQQAQAQAQAQAQAKVQQQQLQQAQAQQQANRYQLQPDDSHYDEEREASKLDPTSYEAYQQQTQQKYAQQQQKQMQQKSKQFANTGANGQTNKYPYNAQPTANDEQNAKNAAQDRNSNKSSKGFFSKLGCC
>XP_018219729_Saccharomyces_eubayanus
MSQVQTSLTGTNSGLAVNNISTTMNSQMPNRSNIRLVNGNLPPSLHVSSNLNHNPGNSSASHSGSQSRDDSSIVGLHYKIGKKIGEGSFGVLFEGTNMINGLPVAIKFEPRKTEAPQLKDEYRTYKILAGTPGIPQAYYFGQEGLHNILVIDLLGPSLEDLFDWCGRRFSVKTVVQVAVQMITLIEDLHAHDLIYRDIKPDNFLIGRPGQQDANKVHLIDFGMAKQYRDPKTKQHIPYREKKSLSGTARYMSINTHLGREQSRRDDMEAMGHVFFYFLRGQLPWQGLKAPNNKQKYEKIGEKKRLTNVYDLAQGLPIQFGRYLEIVRNLSFEETPDYEGYRMLLLSILDDLGESADGQYDWMKLNGGRGWDLSINKKPNLHGYGHPNPPNEKSRRHRSKNHQYSSPDNHHQYTQQQQQQQAQAQAQAQAQAQAQAQAQAQAQAQKQQQQLQQAQAQQQANRYQLQHGDSHYDEEREASKLDPTSYEAYQQQTQQKYAQQQQKQMQQKSKQFPDTNANGQTNKYPYGAQPTTNNEPNANNATQDMSSNKSSKGFFSKMGCC
>XP_033768795_Saccharomyces_paradoxus
MSQVQSPLTATNSGLAVNNNTMNSQMPNRSNVRLVNGTLPPSLHVSSNLNHNTGNSSASHSGSQSRDDSTIVGLHYKIGKKIGEGSFGVLFEGTNMINGLPVAIKFEPRKTEAPQLKDEYRTYKILAGTPGIPQAYYFGQEGLHNILVIDLLGPSLEDLFDWCGRRFSVKTVVQVAVQMITLIEDLHAHDLIYRDIKPDNFLIGRPGQPDANKVHLIDFGMAKQYRDPKTKQHIPYREKKSLSGTARYMSINTHLGREQSRRDDMEAMGHVFFYFLRGQLPWQGLKAPNNKQKYEKIGEKKRLTNVYDLAQGLPIQFGRYLEIVRNLSFEETPDYEGYRMLLLSVLDDLGETADGQYDWMKLNGGRGWDLSINKKPNLHGYGHPNPPNEKSKRHRSKNHQYSSPDHHHHYNQQQQQQQQQQQAQAQAQAQAQAQAQAQAQAQAQAKVQQQQQLQQAQAQQQANRYQLQQGDSHYDEEREASKLDPTSYEAYQQQTQQKYAQQQQKQLQQKSKQFTDTNANGQTNKYAYNAQPTTNGEQNAKNATQDRNSNKSSKGFFSKLGCC
>XP_003677452_Naumovozyma_castellii
MSHHQNSTTANTAMAIHNLTNTTNTPMQSASNLRLLNGNLPMTPANQTPASTASPPTSMRDDSTIVGLHYKIGKKIGEGSFGVLFEGTNMINGLPVAIKFEPRKTEAPQLKDEYRTYKILTGTPGVPQAYYFGQEGLHNILVIDLLGPSLEDLFDWCNRKFSVKTVVQVAVQMITLIEDLHAHDLIYRDIKPDNFLVGRPGHEDANKIHLIDFGMAKQYRDPKTKQHIPYREKKSLSGTARYMSINTHLGREQSRRDDMEALGHVFFYFLRGQLPWQGLKAPNNKQKYEKIGEKKRTTNVYDLAQGLPIQFGRYLEIVRNLSFEETPDYEGYRMLLLSALDDLGQSADGEYDWMKLNGGRGWDLAINKKPNLHGYGHPNPPNEKSKRHRNKLNAAGVAGGNPQQRQTNSPLHTAHHTPQPPQLQPLQQNQHTENDMQQNEAQLDPTSYEAYQQQTQQKYAQQQKKSQLHQQHTATKQGANINNGKYQHQAQPTAVKQPQRGQQQQDESSDHSAKGFFSKLGCC
>XP_003670876_Naumovozyma_dairenensis
MSYHQSSTAANTAMAIHNLTNATNTPMQSSSNIRILNGNTANNTTANTNMTSSPSNYSSTSRDDSTIVGLHYKIGKKIGEGSFGVVFEGTNMLNGLSVAIKFEPRKTEAPQLKDEYRTYKILSGTPGIPQAYYFGQEGLHNILVMDLFGPSLEDLFDWCNRRFSVKTVVQIAVQMITLIEDLHAHDLIYRDIKPDNFLIGRPGQPDANKVHLIDFGMAKQYRDPKTKQHIPYREKKSLSGTARYMSINTHLGREQSRRDDMEAMGHVFFYFLRGQLPWQGLKAPNNKQKYEKIGEKKRTTNVYDLAQGLPIQFGRYLEIVRNLAFDETPDYEGYRMLLLSALDDLGEAADGEYDWMKLNGGRGWDLSINKKPNLHGYGHPNPPNEKSRRHRNKLLQQPQLQPHHIHQQSPQPSQLQSANANVNQQQEQQLDPTSYEAYQQQTQQKYAQQQAQQLKKSQAQQQAQQQQQFQTRPSQHRQQQQHQIQQQQNNINGRYQQQDGDNVNHKYQSQEQPTANKNANANQQPIGKDTSSQHSVKGFFSKLGCC
>XP_003955301_Kazachstania_africana
MSLTPQQATFNSASVKNFKKVSNMTSGNDNNNYNDSSTIVGLHYKIGKKVGEGSFGVLFEGINMINNMPVAIKFEPRKTDAPQLKDEYRAYKILSGTPGIPQAYYFGQEGLHNILIIDLLGPSLEDLFDWCGRRFSIKTVVQVAVQMITLIEDLHAHDLIYRDIKPDNFLIGRPGQPDANDIHMIDFGMAKQYRDPKTKQHIPYREKKSLSGTARYMSINTHLGREQSRRDDMEALGHVFFYFLRGQLPWQGLKAPNNKQKYEKIGEKKRVTNVYDLAQGLPIQFGRYLEIVRNLSFDETPDYEGYRQLLLSILTDLDTEADGEYDWMKLNGGRGWDLTINKKPNLHGYGHPNPPNEKARRHKQSQAGAQANLQKQQQQQLEDQANNIDPTSYEAYQEQTRRKYELEQEQKAHNHHPHQNNLNAYQRQNVPNAAAVNINNHNINKNTHAQYSAQNNNVNYQRQQQAQQNNLDIHSVETRKGFFSRLGCC
>XP_022466030_Kazachstania_naganishii
MMANGNTALAVSQLTNVQYNSRPASNMMGQASTSSRADNDANVVGLHYKIGKKIGEGSFGVLFEGVNMINGVSVAIKFEPRKTEAPQLKDEYRTYKIMAGTPGIPLAYYFGQEGLHNILVIDLLGPSLEDLFDWCGRKFTPKTVVQIAVQMITFLEELHNHDLIYRDIKPDNFLIGRPGQPDENNIHMIDFGMAKQYRDPKTKQHIPYREKKSLSGTARYMSINTHLGREQSRRDDMEAMGHVFFYFLRGSLPWQGLKAPNNKQKYEKIGEKKRTTNVYDLAQGYPIQFGRYLEIVRNLGFDETPDYEGYRQLMLSVLDDSHETADGKYDWMKLNGGHGYDLSINKKPNLHGYGHPTPPNEKSRRHKHGKIGNQLPQLPQQVPQPMSQQQQQNLQAQQRAQQQFGQKMPQKAGMVNGGNYNNFDPNSYESFQQQSQQRFSQQQLHQQQYQQKIMMQGQKNYSPQVAAANGSPVNNGTGGYQRQQDPMVQGQGGMQSSAQPLQSAGHANPSSTAHQQQQQPIATNQASESSVEEHKGFFAKLGCC
>XP_447964_Candida_glabrata
MPHSLTGTPSPGMITSNSSTQGSMSSSKDNGNGGTIAGLHYQIGKKIGEGSFGVLFEGTNIINGMPVAVKFEPRKTEAPQLKDEYRTYKILAGTPGVPQAYYFGQEGLHNILVMDLLGPSLEDLFDWCGRQFSPKTVVQVAVQMITLIEDLHAHDLIYRDIKPDNFLVGRPGQPDENNIHLIDFGMAKQYRDPKTKQHIPYREKKSLSGTARYMSINTHLGREQSRRDDMEALGHVFFYFLRGQLPWQGLKAPNNKQKYERIGEKKRTTDVYDLANGYPVQFARYLEIVRNLGFDETPDYEGYRKLLASALDDIGETMDGKYDWMELNGGRGWDLTINKKPNLHGYGHPNPPGDKSHRNRNAAKGGNHANDANHGGLDPTSYEAYQQQTQQKMLQQQQKQSQRNQNTAVDQQNYRLNNNPINNTSQPNNYKGNGGKDTNMMNGNGNGNRYNFQEQPTTTHGQTKNTQQDMHSSSSEKGFFSKLGCC
>XP_004180054_Tetrapisispora_blattae
MNTATSTPLGGAMSATVPPTNVNVNATANNANSPNANSSTLNPNALTSNSTAQNTNSATRDDSTIVGLHYKIGKKIGEGSFGVLFEGTNMINGLPVAIKFEPRKTEAPQLKDEYRTYKILAGTKGIPLAYYFGQEGLHNILVIDLLGPSLEDLFDWCNRRFSIKTVVQVAVQMISLIEDVHNHDLIYRDIKPDNFLIGRPGQPDENHIHLIDFGMAKQYRDPKTKQHIPYREKKSLSGTARYMSINTHLGREQSRRDDMEALGHVFFYFLRGQLPWQGLKAPNNKQKYEKIGEKKRSTNVYDLSQGLPIQFGRYLEIVRNLSFEETPDYEGYRRLLLSSLDDIHQSPDSQYDWMKLNGGRGWDLAINKKPNLHGYGHPNPPNEKSKRHRNKMHNQQAAQAAQAQQAQQAQLQQAQQHQAQLQQAQQAQQQAQQGQLNNNINNINNTGDYDINDLQQPKLDPTSYEAYQQQTQQKYAQQQAATNNNQHHHHHTTQQNANANNLQNQNNQQQTVYNYQKQPTTSNVQNNPMNNTTNHHQNPNVNQNKVSQDGDSIESKKGFFGKLGCC
>XP_003687064_Tetrapisispora_phaffii
MNATSSNVNTMNNTNVTVHGTMAMNHTGNSNMVSGNTNASASVSASNANPSNTSTRDDSTIVGLHYRIGKKIGEGSFGVLFEGSNMTNGASVAIKFEPRKTEAPQLKDEYRTYKILRDTPGIPNAYYFGQEGLHNILVIDLLGPSLEDLFDWCNRKFSVKSVVQVAVQMITLIENVHARDLIYRDIKPDNFLIGRPGQQDENNVHLIDFGMAKQYRDPKTKQHIPYREKKSLSGTARYMSINTHLGREQSRRDDMEALGHVFFYFLRGQLPWQGLKAPNNKQKYEKIGEKKRSTNVYDLAQGLPIQFGRYLEIVRNLSFEETPDYEGYRNLLLSVLDDINETQDGQYDWMKLNGGRGWDLAINKKPNLHGYGHPNPPNEKSRRHRNKLQQQQQHHQQQQQQQQQQQQQQQQQQQLQQQQLQHQQQQHQQQLQQQQNLMNNNIHDDAFNAQQQRLDPTSYEAYQQQTEQKYAQQRQQKQQRSQQPYQAQNRMNGVDYRNNGGAMNNVQQPQQNKYHFQQEPSAANKNNNQNNNLQQNTNMDMTSLNSHKGFFSKLGCC
>XP_001643303_Vanderwaltozyma_polyspora
MMNTNTNNLVNNSGVIMNNAANNIATASPSTANINNQSNMSNSNSQSVSSRDDSTIVGLHYRIGKKIGEGSFGVLFEGTNMINGLAVAIKFEPRKTEAPQLKDEYRTYKILQGTPGVPSAYYFGQEGLHNILVIDLLGPSLEDLFDWCGRRFSVKSVVQVAVQMITLIEDLHAHDLIYRDIKPDNFLIGRPGQPDENKVHLIDFGMAKQYRDPKTKQHIPYREKKSLSGTARYMSINTHLGREQSRRDDMEALGHVFFYFLRGQLPWQGLKAPNNKQKYEKIGEKKRSTNVYDLAQGLPIQFGRYLEIVRNLSFEETPDYEGYRGLLLSVLDDLGDVADGEYDWMKLNGGRGWDLTINKKPNLHGYGHPNPPNDKSRRHRNKMHSQAIHNNLNQPPPPQQHIPPNEPPRAEYTEPPSNQFNPPGKLDPTSYEAYQQQTQMKYAQQQQQTPSQAQNQNRANGMNYRNNNLQQSNSNKYHYQQEPSTAQQNTMQANQHQVKNTNDVVSLESKKGFFSKLGCC
>XP_003682113_Torulaspora_delbrueckii
MAQAQGSPAVAAANSALAVNALGNQGMKRMVNGGGANTPVISNANSNNNTNVPITSTNGLVNNQMNGFGGNSQNSTMSRDDSTIVGLHYRIGKKIGEGSFGVLFEGTNMINGLSVAIKFEPRKTEAPQLKDEYRTYKILSGTPGVPQAYYFGQEGLHNILVIDLLGPSLEDLFDWCGRRFSVKTVVQVAVQMITLIEDLHTHDLIYRDIKPDNFLIGRPGQPDENKVHLIDFGMAKQYRDPKTKQHIPYREKKSLSGTARYMSINTHLGREQSRRDDMEAMGHVFFYFLRGQLPWQGLKAPNNKQKYEKIGEKKRSTNVYDLAQGLPIQFGRYLEIVRNLSFEETPDYEGYRRLLLSVLGDLNQEADGEYDWMKLNGGRGWDLTINKKPNLHGYGHPNPPNDKSRRHRSKVPGNHAINNHHAQQQPQQMQPLQQPPVQQPPVQQQQTLKPQPQHAQEFNEHLRGAPQFGNKLDPTSYEAYQQQTQQKYAQQPPNLNNGPQQGISSYQNRGTNNHRASPQVGNKYHYQEQPTAKPQQHNSSNVKNGDQGSLDTGKGFFSKFACC
>XP_037145895_Zygotorulaspora_mrakii
MAQVTESPAMATANTALAVNNLTNTNTGSGMNMNRLINGNPSNNNTGNGTGNNTAVSNLPVMSGINGAANPINGGNNGNLNTNTSNSTSSTSRDDSTIVGLHYKIGKKIGEGSFGVLFEGTNMINGLPVAIKFEPRKTEAPQLKDEYRTYKILGGTPGVPQAYYFGQEGLHNILVIDLLGPSLEDLFDWCGRRFSVKTVVQVAVQMITLIEDLHTHDLIYRDIKPDNFLIGRPGEPDENKVHLIDFGMAKQYRDPKTKQHIPYREKKSLSGTARYMSINTHLGREQSRRDDMEAMGHVFFYFLRGQLPWQGLKAPNNKQKYEKIGEKKRSTNVYDLSQGLPIQFGRYLEIVRNLSFEETPDYEGYRRLLLSVLDDLGQTADGEYDWMELNGGRGWDLAINKKPNLHGYGHPNPPNDKSRRHRNKLAAGGGHHQLSQQQHQMTQQQLTQQQLQQQQQQQAHAQAQAQAQAQAHAQAQAHAQQQDHLRNQTSNGIQPNKLDPTSYEAYQQQTQQKYAQQHQKGPQQGLNPYQNNRGPNGFRSTNSPQQGTNKYQYQEQPNASPNQNNAQNQKNTAAGSIETHKGFFSKLGCC
>XP_002498232_Zygosaccharomyces_rouxii
MTTAANTAMAVNHLTNTGNLNRMSNVNSAANINMVNGIGGSNSNHAAGLNATGAAGGGTGGLATNGTTAVAGGGTNSSARDDSTIVGLHYKIGKKIGEGSFGVLFEGTNMINGVPVAIKFEPRKTEAPQLKDEYRTYKILAGTLGIPQAYYFGQEGLHNILVIDLLGPSLEDLFDWCGRRFSVKTVVQVAVQMVTLIEDLHARDLIYRDIKPDNFLVGRPQQPDENKVHLIDFGMAKQYRDPKTKQHIPYREKKSLSGTARYMSINTHLGREQSRRDDMEAMGHVFFYFLRGQLPWQGLKAPNNKQKYEKIGEKKRTTNVYDLSQGLPIQFGRYLELVRNLSFEETPDYEGYRRLLLSVLDDLGQTADGEYDWMRLNGGRGWDLAINKKPNLHGYGHPNPPNEKARRHRSKMAGAGVHHQMMQSPHNQQQVLQQAPIPTAQAAPLPQVNMANLNANDDPLARNSAAMNNQFAQAKLDPTSYEAYQQQTQKKYAQQLQYQQQQQQTAAVPAQSNNQARFQPSKGANGFGSSGGVPPQATNKYNYQKQPKAIPQQHSGASGRQQKNLDNASFDTGKGFFSKFGCC
>XP_003648479_Eremothecium_cymbalariae
MGNRQSQHVVGIHYVVGPKIGEGSFGIIFEGENMMEGSGSGGNGSAEGGVVSGKRPVAIKFEPRRSDAPQLRDEFRAYRILNGCRGIPRAYYFGQEGIHNILIIDLLGPSLEDLFEWCGRKFSVKTTCLLAKQMIERVRSIHERDLIYRDIKPDNFLISEYQRELQSGEVVKSCAVTANGDPNLIYVVDFGMAKQYRDPKTKQHIPYRERKSLSGTARYMSINTHFGREQSRRDDLESLGHVFFYFLRGSLPWQGLKAQNNKAKYEKIGLTKQKLKPEELISDDIPTQFAEYLKYCRALRFDQEPDYDYLISLMDAVMQERNVRDSEHYDWMDLNNQTGWNIAINKRANLHGYGNPHPRNNNNTSTSAHQQGQHQNQQLLHQGQPQPPRTPSRQNSKIQTVSPTHHLPQQQQQHLQAHKYSKFHRSHSQSTPHRNSYSAKHRLKFPPASNEMFTTNPNAKQALAVQSYDAFGKRITRSSQQQHTDQDSMVESSFFSRICCCNWC
>NP_985587_Eremothecium_gossypii
MNTSGAVAAASTALAVNNMANTKMNAASAAQQQASLSQSHTFSQQAGVAGSNVSTVSGRDDTTIVGLHFKIGKKIGEGSFGVLFEGTNMINGVPVAIKFEPRKTEAPQLKDEYRTYKILAGTSGVPQAYYFGQEGLHNILVIDLLGPSLEDLFDWCGRRFSVKTVVQVAVQMITLIEDLHAHDLIYRDIKPDNFLIGRPDQPDANKVHLIDFGMAKLYRDPKTKQHIPYREKKSLSGTARYMSINTHLGREQSRRDDMEALGHVFFYFLRGQLPWQGLKAPNNKQKYEKIGEKKRSTNVYDLSQGLPVQFGRYLEIVRNLGFEETPDYDGYRKLLLSTLEELGLEYDGEYDWMKLNGGRGWDLTINKKPNLHGYGHPNPPNEKGRRHRSKYPQPSAPQQMSSPQDPRYGSSQLQLQQRLDPTSYEAYQQQTQQRYAQQQLKLQHHQPRLNYQAQPLQQSSQQPQAQQQNQQTQNQQTQQQQTQYRTQQQAQYPFPSHSSQPGMHQKQGLLQGQNGSVTAGTTTANGKQQDVGSVSSGKGFFSKMGCC
>XP_453554_Kluyveromyces_lactis
MSITAGPKVTTTAALVNTDRKMNNHHSTQVLHGSGQHGMQPSGNNVLNGLANGATGLQSSASSTSTRDDSTIVGLHYKIGKKIGEGSFGVLFEGVNMINNVPVAIKFEPRKTDAPQLKDEYRTYKILSGSEGIPQAYYFGQEGLHNILVIDLLGPSLEDLFDWCGRRFSIKTVVHVAIQMITLIEELHDHDLIYRDIKPDNFLIGRPNQPDANMVHLIDFGMAKLYRDPKTKQHIPYREKKSLSGTARYMSINTHLGREQSRRDDMEALGHVFFYFLRGQLPWQGLKAANNKLKYEKIGEKKRSTNVYDLSQGLPVQFGRYLEIVRNLGFEETPDYEGYRKLLLSVLDELGQKLDGEYDWMKLNGGRGWDLAINKKPNLHGYGHPTPPNEKSKRHRNKFNQVPLAVNNLNGSNVPLQSHSPLPGGTDLTQGVSNAPQQPQQIMSQQQYQQHTQQRLDPMSYEAYKQQVQQRYAQQPQPTQQKAQKSPNNDTSQQQFSQNRQQQPQYQFQQNQPQNGKVQVADSNSEKGFFSKLGCC
>XP_022677496_Kluyveromyces_marxianus
MSQQHPSAAAAAAATTVLAVNNLTNTKMNNHHSSTQVLHGSTQHGIPSAGGNNLINGGAGNGATGLQSSASSTSTRDDSTIVGLHYRIGKKIGEGSFGVLFEGINMINNVPVAIKFEPRKTDAPQLKDEYRTYKILNGSEGIPQAYYFGQEGLHNILVIDLLGPSLEDLFDWCGRRFSIKTVVQVAIQMITLIEELHDHDLIYRDIKPDNFLIGRPNQPDANMVHLIDFGMAKLYRDPKTKQHIPYREKKSLSGTARYMSINTHLGREQSRRDDMEALGHVFFYFLRGQLPWQGLKAANNKLKYEKIGEKKRSTNVYDLSQGLPVQFGRYLEIVRNLAFEETPDYEGYRKLLLSVLDELGQKCDGDYDWMKLNGGRGWDLAINKKPNLHGYGHPTPPNDKSKRHRNKFNQVPAAVNNMNGSNVPLQSQSPLPGGTDLTQGANNAPQQPQQIMTQQQYQQHTQQRLDPTSYEAYKQQVQQRYAQQPQSSQQKAQRLPNTTSQQQFSQSRQQQPQYQFQQNQPQNNQNQATSSGSEKGFFSKLGCC
>XP_022628087_Lachancea_lanzarotensis
MNSASGSQHQLGSSASSTRDDSTIVGLHYRIGKKIGEGSFGVLFEGTNMINGVPVAIKFEPRKSEAPQLKDEYRTYKILAGTGGIPQAYYFGQEGLHNILVIDLLGPSLEDLFDWCGRRFSVKTVVQVAVQMITLIEDLHAHDLIYRDIKPDNFLIGRPSTAEANNVHLIDFGMAKQYRDPKTKQHIPYREKKSLSGTARYMSINTHLGREQSRRDDMEALGHVFFYFLRGQLPWQGLKAPNNKQKYEKIGEKKRVTNVYDLAQGLPVQFGRYLEVVRNLAFEETPDYEGYRKLFLSILDDMGTEADGEYDWMKLNGGRGWDLNINKKPNLHGYGHPNPPNDKGRRHRNKYAQAQGMDPQQQIRYQQQQLLHQQQQQQQQQQQQQQQQQQQQQQQQQQQLQQQQQQQLLQQQQALQQGRLDPTSYEAYQQQTQQKYAQLQQKAQPAGRVNSYNQQAAQQPHQYSAHPQPIAKQAAPINGKSAADGTSVSSKKGFFAKLGCC
>XP_002552058_Lachancea_thermotolerans
MNGASASASQHVLGSSASSTARDDSTIVGLHYRIGKKIGEGSFGVLFEGTNMINGVPVAIKFEPRKSEAPQLKDEYRTYKILAGTPGIPQAYYFGQEGLHNILVIDLLGPSLEDLFDWCGRRFSVKTVVQVAVQMITLIEDLHTHDLIYRDIKPDNFLIGRPGTPDENKVHLIDFGMAKQYRDPKTKQHIPYREKKSLSGTARYMSINTHLGREQSRRDDMEALGHVFFYFLRGQLPWQGLKAPNNKQKYEKIGEKKRVTNVYDLAQGLPVQFGRYLEVVRSLAFEETPDYEGYRKLFLSILDDMDNQADGEYDWMKLNGGRGWDLNINKKPNLHGYGHPNPPNDKNRRHRNKYAQGQGMDPQQQLRYQQQQLLHQQQQQQQQQQQQQQQQQQQQQQQRQQQLQSQQQISQQQRLDPTSYEAYQQQTQQKYAQQQQKLQQQSRVHSYNQHAPQQQPNLYGAQQPPTVKQHAQPPNKVAATDGKSVSSGKGFFSKLGCC
>XP_020056879_Aspergillus_aculeatus
MASSSSNVVGVHYRVGKKIGEGSFGVIFEGTNLLNNQQVAIKFEPRKSDAPQLRDEYRTYKILVGCPGIPNVYYFGQEGLHNILVIDLLGPSLEDLFDHCNRRFSIKTVVMVAKQMLSRVQTIHEKNLIYRDIKPDNFLIGRPSTKAANVIHVVDFGMAKQYRDPKTKQHIPYRERKSLSGTARYMSINTHLGREQSRRDDLEALGHVFLYFLRGGLPWQGLKAATNKQKYEKIGEKKQTTAIKDLCDGFPEEFTKYLTYVRNLGFEDTPDYDYLRDLMTQALKNTGDVEDGEYDWMKLNNGRGWEYKSYSSQQHLHNNTLPNSSARELHAQQLRGSRPGVTADRLNAAQPPPPSPAKPGAGKTRDRPSVSGGMAPKRQSGGLDATPATSTQAQFQNSNANISGQMGSPANPAKTSQQGPGGPANNEPQPTFVQKMMKALCCGR
>XP_001272602_Aspergillus_clavatus
MASSSSNVVGVHYRVGKKIGEGSFGVIFEGTNLLNNQQVAIKFEPRKSDAPQLRDEYRTYKILVGCPGIPNVYYFGQEGLHNILVIDLLGPSLEDLFDHCNRRFTVKTVVMVAKQMLSRVQTIHEKNLIYRDIKPDNFLIGRPGTKAANVIHVVDFGMAKQYRDPKTKQHIPYRERKSLSGTARYMSINTHLGREQSRRDDLEALGHVFLYFLRGGLPWQGLKAATNKQKYEKIGEKKQTTAIKDLCDGYPEEFNKYLTYVRNLGFEDTPDYDYLRDLFTQALKNAGEVEDGEYDWMKLNGGRGWEYKSYSSQQHLQHNALPNSSARELHSQQLRGSQRPGVTADRLNAAQPPPPSPAKPGAGKSRDRPSASGGMPPKRQSGGLDATTPAASTQAQFQNSNANLSGRMGSPANPTKSSQQGQGIQSNNDPQPTFVQKLMKALCCGR
>XP_001257804_Aspergillus_fischeri
MASSSSNVVGVHYRVGKKIGEGSFGVIFEGTNLLNNQQVAIKFEPRKSDAPQLRDEYRTYKILVGCPGIPNVYYFGQEGLHNILVIDLLGPSLEDLFDHCNRRFTVKTVVMVAKQMLSRVQTIHEKNLIYRDIKPDNFLIGRPGTKAANVIHVVDFGMAKQYRDPKTKQHIPYRERKSLSGTARYMSINTHLGREQSRRDDLEALGHVFLYFLRGGLPWQGLKAATNKQKYEKIGEKKQTTAIKDLCEGYPEEFNKYLTYVRNLGFEDTPDYDYLRDLLTQALKNAGEVEDGEYDWMKLNGGRGWEYKAYSSQQHLQHNLPNSSARELHAQQLRGSQRPGVTADRLNAAQPPPPSPAKPGAGKTRDRPSASGGMPPKRQSGGLEATTPTASTQAQFQNSNANLSGRMGSPANPTKNSQQGQGTQGNDPQPTFVQKLMKALCCGR
>XP_041142579_Aspergillus_flavus
MSSSSSNVVGVHYRVGKKIGEGSFGVIFEGTNLLNNQQVAIKFEPRKSDAPQLRDEYRTYKILVGCPGIPNVYYFGQEGLHNILVIDLLGPSLEDLFDHCNRRFSTKTVVMVAKQMLSRVQTIHEKNLIYRDIKPDNFLIGRPNSKAANVIHVVDFGMAKQYRDPKTKQHIPYRERKSLSGTARYMSINTHLGREQSRRDDLEALGHVFMYFLRGGLPWQGLKAATNKQKYEKIGEKKQTTAIKDLCEGFPEEFTKYLTYVRNLGFEDTPDYDYLRDLLTQALKNAGEVEDGEYDWMKLNNGRGWEYKSYSSQQHLHNNALPNSSARELHAQQLRSSQRPGVTADRLNAAQPPPPSPAKPGAGKTRERQNVQGGMPPKRQSGGMETTPTVSTQAQFQNSNANIPGRMGSPANPTKNSQQGPGAQGINEPQPTFVQKVMKALCCGR
>XP_750580_Aspergillus_fumigatus
MASSSSNVVGVHYRVGKKIGEGSFGVIFEGTNLLNNQQVAIKFEPRKSDAPQLRDEYRTYKILVGCPGIPNVYYFGQEGLHNILVIDLLGPSLEDLFDHCNRRFTVKTVVMVAKQMLSRVQTIHEKNLIYRDIKPDNFLIGRPGTKAANVIHVVDFGMAKQYRDPKTKQHIPYRERKSLSGTARYMSINTHLGREQSRRDDLEALGHVFLYFLRGGLPWQGLKAATNKQKYEKIGEKKQTTAIKDLCEGYPEEFNKYLTYVRNLGFEDTPDYDYLRDLLTQALKNAGEVEDGEYDWMKLNGGRGWEYKAYSSQQHLQHNLPNSSARELHAQQLRGSQRPGVTADRLNAAQPPPPSPAKPGAGKTRDRPSASGGMPPKRQSGGLEATTPTASTQAQFQNSNANLSGHMGSPANPTKNSQQGQGTQGNDPQPTFVQKLMKALCCDHQQWDDRAGLSPSSTTRQTKGNFVPTSEARIGRSRWQMTRILWSDVPLQQRALYYVRQLRATQYSIPSSHNTNERLPATR
>XP_663361_Aspergillus_nidulans
MASSSSNVVGVHYRVGKKIGEGSFGVIFEGTNLLNNQQVAIKFEPRKSDAPQLRDEYRTYKILVGCPGIPNVYYFGQEGLHNILVIDLLGPSLEDLFDHCNRRFSVKTVVMVAKQMLSRVQTIHEKNLIYRDIKPDNFLIGRPNSKAANVIHVVDFGMAKQYRDPKTKQHIPYRERKSLSGTARYMSINTHLGREQSRRDDLEALGHVFMYFLRGGLPWQGLKAATNKQKYEKIGEKKQTTAIKELCEGFPEEFTKYLSYVRNLGFEDTPDYDYLRDLLTQALKNAGEVEDGEYDWMKLNNGRGWEYKSYSSQQALQNSAMHTSARDLHGQQIRNSQRPGVTADRLNAAQPPPPSPAKPGAGKTREPQNVRGGIPPKRQSGGFDTTPAASTVAQFQNSNANISGHRIGSPATPAKNQPAPGGQQASNEPQPTLMQKVMKALCCG
>XP_001399056_Aspergillus_niger
MASSSSNVVGVHYRVGKKIGEGSFGVIFEGTNLLNNHQVAIKFEPRKSDAPQLRDEYRTYKILVGCPGIPNVYYFGQEGLHNILVIDLLGPSLEDLFDHCNRRFSIKTVVMVAKQMLSRVQTIHEKNLIYRDIKPDNFLIGRPNTKAANVIHVVDFGMAKQYRDPKTKQHIPYRERKSLSGTARYMSINTHLGREQSRRDDLEALGHVFLYFLRGGLPWQGLKAATNKQKYEKIGEKKQTTAIKDLCDGFPEEFTKYLTYVRNLGFEDTPDYDYLRDLLTQALKNAGEVEDGEYDWMKLNNGRGWEYKSYSSQQHLHNNALPNTSARELHAQQLRGSRPGVTADRLNAAQPPPPSPAKPGAGKTRDRPSVSGGMPPKRQSGGLDATPTASTQAQFQNSNANIPGRLDSPANPTKNSQQGQGAQGNNEPQPTFVQKLMKALCCGR
>XP_015403297_Aspergillus_nomiae
MASSSSNVVGVHYRVGKKIGEGSFGVIFEGTNLLNNQQVAIKFEPRKSDAPQLRDEYRTYKILVGCPGIPNVYYFGQEGLHNILVIDLLGPSLEDLFDHCNRRFSTKTVVMVAKQMLSRVQTIHEKNLIYRDIKPDNFLIGRPNSKAANVIHVVDFGMAKQYRDPKTKQHIPYRERKSLSGTARYMSINTHLGREQSRRDDLEALGHVFMYFLRGGLPWQGLKAATNKQKYEKIGEKKQTTAIKDLCEGFPEEFTKYLTYVRNLGFEDTPDYDYLRDLLTQALKNAGEVEDGEYDWMKLNNGRGWEYKSYSSQQHLHNNALPNSSARELHAQQLRSSQRPGVTADRLNAAQPPPPSPAKPGAGKTRERQNVQGGMPPKRQSGGMDTTPTVSTQAQFQNSNANIPGRMGSPANPTKNSQQGPGAQGNNEPQPTFVQKVMKALCCGR
>XP_001819305_Aspergillus_oryzae 
MSSSSSNVVGVHYRVGKKIGEGSFGVIFEGTNLLNNQQVAIKFEPRKSDAPQLRDEYRTYKILVGCPGIPNVYYFGQEGLHNILVIDLLGPSLEDLFDHCNRRFSTKTVVMVAKQMLSRVQTIHEKNLIYRDIKPDNFLIGRPNSKAANVIHVVDFGMAKQYRDPKTKQHIPYRERKSLSGTARYMSINTHLGREQSRRDDLEALGHVFMYFLRGGLPWQGLKAATNKQKYEKIGEKKQTTAIKDLCEGFPEEFTKYLTYVRNLGFEDTPDYDYLRDLLTQALKNAGEVEDGEYDWMKLNNGRGWEYKSYSSQQHLHNNALPNSSARELHAQQLRSSQRPGVTADRLNAAQPPPPSPAKPGAGKTRERQNVQGGMPPKRQSGGMETTPTVSTQAQFQNSNANIPGRMGSPANPTKNSQQGPGAQGINEPQPTFVQKVMKALCCGR
>XP_040643153_Aspergillus_ruber
MSSSSSNVVGVHYRVGKKIGEGSFGVIFEGTNLLNNQQVAIKFEPRKSDAPQLRDEYRTYKILVGCPGIPNVYYFGQEGLHNILVIDLLGPSLEDLFDHCNRRFSVKTVVMVAKQMLSRVQTIHEKNMIYRDIKPDNFLIGRPNSKAANVIHVVDFGMAKQYRDPKTKQHIPYRERKSLSGTARYMSINTHLGREQSRRDDLEALGHVFLYFLRGGLPWQGLKAATNKQKYEKIGEKKQTTAIKDLCEGYPEEFTKYLTYVRNLGFEDTPDYDYLRDLLSQALKNAGEVEDGEYDWMKLNNGRGWEYKSYSSQQHLQQNLPNTSGRDLHAQQYRASQRPGVTADRLNAAQPPPPSPAKPGAGKTRERPSASSGMPPKRQSAGMDTTAPTASTQAQFQNSNPNIPGRMGSPANQPMSPQPAQGTQAKSEPQPTFVQKVMKALCCGR
>XP_040703138_Aspergillus_sydowii
MASSSSNVVGVHYRVGKKIGEGSFGVIFEGTNLLNNQQVAIKFEPRKSDAPQLRDEYRTYKILVGCPGIPNVYYFGQEGLHNILVIDLLGPSLEDLFDHCNRRFSVKTVVMVAKQMLSRVQTIHEKNLIYRDIKPDNFLIGRPNSKAANVIHVVDFGMAKQYRDPKTKQHIPYRERKSLSGTARYMSINTHLGREQSRRDDLEALGHVFMYFLRGGLPWQGLKAATNKQKYEKIGEKKQTTAIKELCEGFPEEFNKYLSYVRNLGFEDTPDYDYLRDLLTQALKNAGEVEDGEYDWMKLNNGRGWEYKSYSSQQALHNSALPTSARDLHGQQIRNSQRPGVTADRLNAAQPPPPSPAKPGVGKTREQPNVRGGIPPKRQSGGFDATPAASTVAQFQNSNANISGRVGSPANPSKPQPAQGAQQASNEPQPTFVQKVMKALCCGR
>XP_001212090_Aspergillus_terreus
MASSSSNVVGVHYRVGKKIGEGSFGVIFEGTNLLNNQQVAIKFEPRKSDAPQLRDEYRTYKILVGCPGIPNVYYFGQEGLHNILVIDLLGPSLEDLFDHCNRRFSIKTVVMVAKQMLSRVQTIHEKNLIYRDIKPDNFLIGRPGTKAANVIHVVDFGMAKQYRDPKTKQHIPYRERKSLSGTARYMSINTHLGREQSRRDDLEALGHVFLYFLRGGLPWQGLKAATNKQKYEKIGEKKQTTAIKDLCEGFPGNDTPVPFFQSQTNQIGLEEFTKYLTYVRNLGFEDTPDYDYLRDLLTQALKNAGEVEDGEYDWMKLNNGRGWEYKSYSSQQHLHNNAIPNSSARELHAQQLRNSQRPGVTADRLNAAQPPPPSPAKAGAGKTRERQNVSSGMPKRQSGGMDTTPTASTQAQFQNSNANIPGRMGSPANVTKASQQGQGAQGATEPQPTFVQKVMKALCCGR
>XP_022493335_Penicillium_arizonense
MASSSSNVVGVHYRVGKKIGEGSFGVIFEGTNLLNNQQVAIKFEPRKSDAPQLRDEYRTYKILVGCPGIPNVYYFGQEGLHNILVIDLLGPSLEDLFDHCNRRFSTKTVVMVAKQMLSRVQTIHEKNLIYRDIKPDNFLIGRPGTKAANVIHVVDFGMAKQYRDPKTKQHIPYRERKSLSGTARYMSINTHLGREQSRRDDLEALGHVFMYFLRGGLPWQGLKAATNKQKYEKIGEKKQTTAIKDLCDGYPEEFNKYLSYVRNLGFEDTPDYDYLRDILTQALKNAGEVEDGEYDWMKLNNGRGWDYKSYSSQAHLHNQHQSSTARDHHGRDLRNSQRPGVTADRLNAAQPPPPSPAKAGAGKTRERQSAGGMPPKRQSGGLEASTPAASTQAQFQNSNAHLPNRLGSSGNQALGQQALGAQGNDPQPTFAQKVMKVLCCG
>XP_014531028_Penicillium_digitatum
MASSSSNVVGVHYRVGKKIGEGSFGVIFEGTNLLNNQQVAIKFEPRKSDAPQLRDEYRTYKILVGCPGIPNVYYFGQEGLHNILVIDLLGPSLEDLFDHCNRRFSTKTVVMVAKQMLSRVQTIHEKNLIYRDIKPDNFLIGRPSTKAANVIHVVDFGMAKQYRDPKTKQHIPYRERKSLSGTARYMSINTHLGREQSRRDDLEALGHVFMYFLRGGLPWQGLKAATNKQKYEKIGEKKQTTAIKDLCDSYPEEFNKYLSYVRNLGFEDTPDYDYLRDILTQALKNAGEVEDGEYDWMKLNNGRGWDYKSYSSQAHLHNQHQGSSGRDLHARELRNNQRPSVTADRLNAAQPPPPSPAKVAAGKTRDRPSTGGMPPNRQSAGAEVSTPAASTQAQFQNSNANLPSRNGSPGDPEPSNQQPLDTPGTPDTPPTFTQKLMKALCCGR
>XP_016596488_Penicillium_expansum
MASSSSNVVGVHYRVGKKIGEGSFGVIFEGTNLLNNQQVAIKFEPRKSDAPQLRDEYRTYKILVGCPGIPNVYYFGQEGLHNILVIDLLGPSLEDLFDHCNRRFSTKTVVMVAKQMLSRVQTIHEKNLIYRDIKPDNFLIGRPSTKAANVIHVVDFGMAKQYRDPKTKQHIPYRERKSLSGTARYMSINTHLGREQSRRDDLEALGHVFMYFLRGGLPWQGLKAATNKQKYEKIGEKKQTTAIKDLCDSYPEEFNKYLSYVRNLGFEDTPDYDYLRDILTQALKNAGEVEDGEYDWMKLNNGRGWDYKSYPSQAHLHNQHQGSSGRDLHARELRNSQRPGVTADRLNAAQPPPPSPAKVGAGKTRDRPSAGGMPPKRQSGGVEASTPAASTQAQFQNSNANLPSRNGSPGNPGLSNQQSLGAPGAPESPPTFTQKLMKALCCGR
>XP_040643858_Penicillium_griseofulvum
MASSSSNVVGVHYRVGKKIGEGSFGVIFEGTNLLNNQQVAIKFEPRKSDAPQLRDEYRTYKILVGCPGIPNVYYFGQEGLHNILVIDLLGPSLEDLFDHCNRRFSTKTVVMVAKQMLSRVQTIHEKNLIYRDIKPDNFLIGRPSTKAANVIHVVDFGMAKQYRDPKTKQHIPYRERKSLSGTARYMSINTHLGREQSRRDDLEALGHVFMYFLRGGLPWQGLKAATNKQKYEKIGEKKQTTAIKDLCDSYPEEFNKYLSYVRNLGFEDTPDYDYLRDILTQALKNAGEVEDGEYDWMKLNNGRGWDYKSYSSQAHLHNQHQSSSGRDLHARELRNSQRPGVTADRLNAAQPPPPSPAAKAGAGKTRERQNVGGVAAKRQSVGLEASTPAASTQAQFQNSNAHLPGRNGSPGNPALSNQQPLGGQGTPESPPTFTQKLMKALCCGR
>XP_038930833_Penicillium_roqueforti
MASSSSNVVGVHYRVGKKIGEGSFGVIFEGTNLLNNQQVAIKFEPRKSDAPQLRDEYRTYKILVGCPGIPNVYYFGQEGLHNILVIDLLGPSLEDLFDHCNRRFTTKTVVMVAKQMLSRVQTIHEKNLIYRDIKPDNFLIGRPSTKAANVIHVVDFGMAKQYRDPKTKQHIPYRERKSLSGTARYMSINTHLGREQSRRDDLEALGHVFMYFLRGGLPWQGLKAATNKQKYEKIGEKKQTTAIKDLCDGYPEFNKYLSYVRNLGFEDTPDYDYLRDILTQALKNAGEVEDGEYDWMKLNNGRGWDYKSYPNQSHLHNQHQSSTARDPHARELRSSQRPGVTADRLNAAQPPPPSPAKVGAGKTRERPSAGGAIPPKRQSAGVESSTPAASTQAQFQNSNAHLSGRNGSPGNPGLSNQQPLGAPGTPESTPTFSQKLMKALCCGR
>XP_002560183_Penicillium_rubens
MASSSSNVVGVHYRVGKKIGEGSFGVIFEGTNLLNNQQVAIKFEPRKSDAPQLRDEYRTYKILVGCPGIPNVYYFGQEGLHNILVIDLLGPSLEDLFDHCNRRFSTKTVVMVAKQMLSRVQTIHEKNLIYRDIKPDNFLIGRPSTKAANVIHVVDFGMAKQYRDPKTKQHIPYRERKSLSGTARYMSINTHLGREQSRRDDLEALGHVFMYFLRGGLPWQGLKAATNKQKYEKIGEKKQTTAIKDLCDSYPGMLSHFYPYPIHLLITPPEEFNKYLSYVRNLGFEDTPDYDYLRDILTQALKNAGEVEDGEYDWMKLNNGRGWDYKSYSSQAHLHNQHQGSSGRDQHARELRNSQRPGVTADRLNAAQPPPPSPVKVGAGKTRERPSAGGMPPKRQSAGVEASTPAASTQAQFQNSNAHLPGRNGSPGNPALSNQQALGGQGAPESPPTFTQKLMKALCCGR
>XP_040814493_Penicillium_solitum
MASSSSNVVGVHYRVGKKIGEGSFGVIFEGTNLLNNQQVAIKFEPRKSDAPQLRDEYRTYKILVGCPGIPNVYYFGQEGLHNILVIDLLGPSLEDLFDHCNRRFSTKTVVMVAKQMLSRVQTIHEKNLIYRDIKPDNFLIGRPSTKAANVIHVVDFGMAKQYRDPKTKQHIPYRERKSLSGTARYMSINTHLGREQSRRDDLEALGHVFMYFLRGGLPWQGLKAATNKQKYEKIGEKKQTTAIKDLCDSYPEEFNKYLSYVRNLGFEDTPDYDYLRDILTQALKNAGEVEDGEYDWMKLNNGRGWDYKSYSSQAHLHNQHQGSSGRDLHARELRNSQRPGVTADRLNAAQPPPPSPAKVGAGKTRERPSAGGMPPKRQSAGVEASTPAASTQAQFQNSNAHLPGRNGSPGNPGLSSQQPLGAPGTPESPPTFTQKLMKALCCGR
>XP_022581992_Penicilliopsis_zonata
MASSSSNVVGVHYRVGKKIGEGSFGVIFEGTNLLNNQQVAIKFEPRKSDAPQLRDEYRTYKILVGCPGIPNVYYFGQEGLHNILVIDLLGPSLEDLFDHCNRRFTIKTVVMVAKQMLSRVQTIHEKNLIYRDIKPDNFLIGRPGSKAANVIHVVDFGMAKQYRDPKTKQHIPYRERKSLSGTARYMSINTHLGREQSRRDDLEALGHVFMYFLRGGLPWQGLKAATNKQKYEKIGEKKQTTAVKDLCEGFPEEFNKYLTYVRNLGFEDTPDYDYLRELLSQALKNAGEVEDGEYDWMKLNNGRGWDYKSYTSQAHLHGNAAPNSSSRDLHGTAIRGQRPGVTTDRLNAAQPPPPSPAKPGAGKTRERPSASGGMPNKRQSGGLDATPTASTQAQFQNPSMNTPGRIGSPATPAMNNQQAVTGAQGNNEPQPTFIQKVMKSLCCG
>XP_016618048_Cladophialophora_bantiana
MASSSSNVVGVHYRVGKKIGEGSFGVIFEGTNLLNNQQVAIKFEPRKSDAPQLRDEYRTYKILVGCPGIPNVYYFGQEGLHNILVIDLLGPSLEDLFDHCNRRFSIKTVVMVAKQMLSRVQTIHEKNLIYRDIKPDNFLIGRPGTKAANVIHVVDFGMAKQYRDPKTKQHIPYRERKSLSGTARYMSINTHLGREQSRRDDLEALGHVFMYFLRGGLPWQGLKAATNKQKYEKIGEKKQTTAIKDLCEGFPEEFNKYLSYVRNLGFEDTPDYDFLRDLFTQALKNTGEVEDGEYDWMKLNGGRGWEAVKQHPSQLHLHNANPPADASARALHGASGVRGSEAQRPSRDRAAISADRLNAAQPPPPGSPAKPGVAAMGKSARDRTSGAAGGNLPKRSSGLAGQLDMNTPPASTQAQFQNSNANLVNQQARISPATGALQSNQGRPPQQQEQQPGFFQKMMKVLCCGMLLRHLYLSRIEN
>XP_008728536_Cladophialophora_carrionii
MASSSSNVVGVHYRVGKKIGEGSFGVIFEGTNLLNNQQVAIKFEPRKSDAPQLRDEYRTYKILVGCPGIPNVYYFGQEGLHNILVIDLLGPSLEDLFDHCNRRFSIKTVVMVAKQMLSRVQTIHEKNLIYRDIKPDNFLIGRPNTKAANVIHVVDFGMAKQYRDPKTKQHIPYRERKSLSGTARYMSINTHLGREQSRRDDLEALGHVFMYFLRGGLPWQGLKAATNKQKYEKIGEKKQTTAIKDLCEGFPEEFNKYLSYVRNLGFEDTPDYDFLRDLFTQALKNTGEVEDGEYDWMKLNGGRGWEAVKQHPSQLHLHNTNPPAEASARALHGASAVQGRDGTRTPRERAGISADRLNAAQPPPPGSPAKPGVAAMGKSARDRTSGVAGGNLPKRGSGLAGQLDMNTPPASTQAQFQNSNANLVNQQARTSPATGALQGSQGRPAPQQEQQNQGFMQKIMKVLCCGIPSRGTHTCQAPKSQLLQ
>XP_016251623_Cladophialophora_immunda
MASSSSNVVGVHYRVGKKIGEGSFGVIFEGTNLLNNQQVAIKFEPRKSDAPQLRDEYRTYKILVGCPGIPNVYYFGQEGLHNILVIDLLGPSLEDLFDHCNRRFSIKTVVMVAKQMLSRVQTIHEKNLIYRDIKPDNFLIGRPGTKAANVIHVVDFGMAKQYRDPKTKQHIPYRERKSLSGTARYMSINTHLGREQSRRDDLEALGHVFMYFLRGGLPWQGLKAATNKQKYEKIGEKKQTTAIKDLCEGFPEEFNKYLSYVRNLGFEDTPDYDFLRDLFTQALKNTGEVEDGEYDWMKLNGGRGWEAVKQHPSQLHLHNANAPPDASARALHGASGVRADAQRPSRDRAAISADRLNAAQPPPPGSPAKPGVAAMGKSARDRTSGAAGGNLPKRSSGLAGQLDMNTPPASTQAQFQNSNANLVNQQVRTSPAAGALQNNQGRPAQQQEQQPGFFQKMMKVLCCG
>XP_007744192_Cladophialophora_psammophila
MASSSSNVVGVHYRVGKKIGEGSFGVIFEGTNLLNNQQVAIKFEPRKSDAPQLRDEYRTYKILVGCPGIPNVYYFGQEGLHNILVIDLLGPSLEDLFDHCNRRFSIKTVVMVAKQMLSRVQTIHEKNLIYRDIKPDNFLIGRPGTKAANVIHVVDFGMAKQYRDPKTKQHIPYRERKSLSGTARYMSINTHLGREQSRRDDLEALGHVFMYFLRGGLPWQGLKAATNKQKYEKIGEKKQTTAIKDLCEGFPEEFNKYLSYVRNLGFEDTPDYDFLRDLFTQALKNTGEVEDGEYDWMKLNGGRGWEAVKQHPSQLHLHNANPPADASARALHGASGVRGSEAQRPSRDRAAISADRLNAAQPPPPGSPAKPGVAAMGKSARDRTSGAAGGNLPKRSSGLAGQLDMNTPPASTQAQFQNSNANLVNQQARISPATGALQNNQGRPTQQQEQQSGFFQKMMKVLCCGMLLRHFYLPRIDN
>XP_018687683_Fonsecaea_erecta
MASSSSNVVGVHYRVGKKIGEGSFGVIFEGTNLLNNQQVAIKFEPRKSDAPQLRDEYRTYKILVGCPGIPNVYYFGQEGLHNILVIDLLGPSLEDLFDHCNRRFSIKTVVMVAKQMLSRVQTIHEKNLIYRDIKPDNFLIGRPGTKAANVIHVVDFGMAKQYRDPKTKQHIPYRERKSLSGTARYMSINTHLGREQSRRDDLEALGHVFMYFLRGGLPWQGLKAATNKQKYEKIGEKKQTTAIKDLCEGFPEEFNKYLSYVRNLGFEDTPDYDFLRDLFTQALKNTGEVEDGEYDWMKLNGGRGWEAVKQHPSQLHLHNANPPADASARALHGASGVRGADAQRPSRDRAAISADRLNAAQPPPPGSPAKPGVAAMGKSARDRTSGAAGGNLPKRSSGSAGQLDMNTPPASTQAQFQNSNANLVNQQARTSPATGALQNNQGRPPQQQEPQPGFFQKMAKVLCCG
>XP_022514287_Fonsecaea_monophora
MASSSSNVVGVHYRVGKKIGEGSFGVIFEGTNLLNNQQVAIKFEPRKSDAPQLRDEYRTYKILVGCPGIPNVYYFGQEGLHNILVIDLLGPSLEDLFDHCNRRFSIKTVVMVAKQMLSRVQTIHEKNLIYRDIKPDNFLIGRPGTKAANVIHVVDFGMAKQYRDPKTKQHIPYRERKSLSGTARYMSINTHLGREQSRRDDLEALGHVFMYFLRGGLPWQGLKAATNKQKYEKIGEKKQTTAIKDLCEGFPEEFNKYLSYVRNLGFEDTPDYDFLRDLFTQALKNTGEVEDGEYDWMKLNGGRGWEAVKQHPSQLHLHNTNPPADASARALHGASGVRGSDGQRPTRDRAAISADRLNAAQPPPPGSPAKPGVAAMGKSARDRTSGAAGGNLPKRSSGLAGQLDMNTPPASTQAQFQNSNANLVNQQARTSPATGALQNNQGRTTQQQEQQPGFFQKMMKVENADQDYRLGDLNVTDLDDQPSVLDHLH
>XP_016626028_Fonsecaea_multimorphosa
MASSSSNVVGVHYRVGKKIGEGSFGVIFEGTNLLNNQQVAIKFEPRKSDAPQLRDEYRTYKILVGCPGIPNVYYFGQEGLHNILVIDLLGPSLEDLFDHCNRRFSIKTVVMVAKQMLSRVQTIHEKNLIYRDIKPDNFLIGRPGTKAANVIHVVDFGMAKQYRDPKTKQHIPYRERKSLSGTARYMSINTHLGREQSRRDDLEALGHVFMYFLRGGLPWQGLKAATNKQKYEKIGEKKQTTAIKDLCEGFPEEFNKYLSYVRNLGFEDTPDYDFLRDLFTQALKNTGEVEDGEYDWMKLNGGRGWEAVKQHPAHLQLHNANPPADASARALHGASGVRGSEAQRPSRDRAAISADRLNAAQPPPPGSPAKPGVAAMGKSARDRTSGAAGGNLPKRSSGLAGQLDMNTPPASTQAQFQNSNANLVNQQARTSPATGALQNNQGRPAQQQEQQPGFFQKMMKVLCCGMWPRHMNLPFILKTDIPPPG
>XP_022502203_Fonsecaea_nubica
MASSSSNVVGVHYRVGKKIGEGSFGVIFEGTNLLNNQQVAIKFEPRKSDAPQLRDEYRTYKILVGCPGIPNVYYFGQEGLHNILVIDLLGPSLEDLFDHCNRRFSIKTVVMVAKQMLSRVQTIHEKNLIYRDIKPDNFLIGRPGTKAANVIHVVDFGMAKQYRDPKTKQHIPYRERKSLSGTARYMSINTHLGREQSRRDDLEALGHVFMYFLRGGLPWQGLKAATNKQKYEKIGEKKQTTAIKDLCEGFPEEFNKYLSYVRNLGFEDTPDYDFLRDLFTQALKNTGEVEDGEYDWMKLNGGRGWEAVKQHPSQLHLHNTNPPADASARALHGASGVRGSDGQRPTRDRAAISADRLNAAQPPPPGSPAKPGVAAMGKSARDRTSGAAGGNLPKRSSGLAGQLDMNTPPASTQAQFQNSNANLVNQQARTSPATGALQNNQGRTTQQQEQQPGFFQKMMKVLCCGM
>XP_013286372_Fonsecaea_pedrosoi
MASSSSNVVGVHYRVGKKIGEGSFGVIFEGTNLLNNQQVAIKFEPRKSDAPQLRDEYRTYKILVGCPGIPNVYYFGQEGLHNILVIDLLGPSLEDLFDHCNRRFSIKTVVMVAKQMVPNTLPPNQLLMLTCWSLSRVQTIHEKNLIYRDIKPDNFLIGRPGTKAANVIHVVDFGMAKQYRDPKTKQHIPYRERKSLSGTARYMSINTHLGREQSRRDDLEALGHVFMYFLRGGLPWQGLKAATNKQKYEKIGEKKQTTAIKDLCEGFPEEFNKYLSYVRNLGFEDTPDYDFLRDLFTQALKNTGEVEDGEYDWMKLNGGRGWEAVKQHPSQLHLHNTNPPADASARALHGASGVRGSDGQRPTRDRAAISADRLNAAQPPPPGSPAKPGVAAMGKSARDRTSGAAGGNLPKRSSGLAGQLDMNTPPASTQAQFQNSNANLVNQQARTSPATGALQNNQGRTTQQQEQQPGFFQKMMKVLCCGTCSRHMIFS
>XP_007758740_Cladophialophora_yegresii
MASSSSNVVGVHYRVGKKIGEGSFGVIFEGTNLLNNQQVAIKFEPRKSDAPQLRDEYRTYKILVGCPGIPNVYYFGQEGLHNILVIDLLGPSLEDLFDHCNRRFSIKTVVMVAKQMLSRVQTIHEKNLIYRDIKPDNFLIGRPNTKAANVIHVVDFGMAKQYRDPKTKQHIPYRERKSLSGTARYMSINTHLGREQSRRDDLEALGHVFMYFLRGGLPWQGLKAATNKQKYEKIGEKKQTTAIKDLCEGFPEEFNKYLSYVRNLGFEDTPDYDFLRDLFTQALKNTGEVEDGEYDWMKLNGGRGWEAVKQHPSQLHLHNTNPPAEASARALHGASAVQGRVDGTRTPRERAGISADRLNAAQPPPPGSPAKPGVAAMGKSARDRTSGVAGGNLPKRGSGLAGQLDMNTPPASTQAQFQNSNANLVNQQTRTSPATGALQSNQGRSAPQQEQQNQGFMQKIMKVLCCGTFCFYSGISSVYSPLSRLKFPSQAIIPWYAYVPRVCVGTSATRPKITISRTLHRWRMHTDIFSGRNPVCLSTT
>XP_016238818_Exophiala_spinifera
MASSSSNVVGVHYRVGKKIGEGSFGVIFEGTNLLNNQQVAIKFEPRKSDAPQLRDEYRTYKILVGCPGIPNVYYFGQEGLHNILVIDLLGPSLEDLFDHCNRRFSIKTVVMVAKQMLSRVQTIHEKNLIYRDIKPDNFLIGRPGTKAANVIHVVDFGMAKQYRDPKTKQHIPYRERKSLSGTARYMSINTHLGREQSRRDDLEALGHVFMYFLRGGLPWQGLKAATNKQKYEKIGEKKQTTAIKDLCEGFPEEFNKYLSYVRNLGFEDTPDYDFLRDLFTQALKNSGEVEDGEYDWMKLNGGRGWEAMKAHPSAAHLHNVNPPADASARALHGASAIRQDGGQRPSRDRGAISADRLNAAQPPPPGSPAKPGVAAMGKSARDRTSGAAGGNIPKRSSALAGQLDMNTPPASTQAQFQNSNANLVGSQPRTSPAAGALQSSQGRPPQQQDQQPGFFQKIAKLICCGMS
>XP_016266509_Exophiala_oligosperma
MASSSSNVVGVHYRVGKKIGEGSFGVIFEGTNLLNNQQVAIKFEPRKSDAPQLRDEYRTYKILVGCPGIPNVYYFGQEGLHNILVIDLLGPSLEDLFDHCNRRFSIKTVVMVAKQMLSRVQTIHEKNLIYRDIKPDNFLIGRPGTKAANVIHVVDFGMAKQYRDPKTKQHIPYRERKSLSGTARYMSINTHLGREQSRRDDLEALGHVFMYFLRGGLPWQGLKAATNKQKYEKIGEKKQTTAIKDLCEGFPEEFNKYLSYVRNLGFEDTPDYDFLRDLFTQALKNSGEVEDGEYDWMKLNGGRGWETMKAHPSAAHLHNVNPPADASARALHGASAMRQDGGQRPSRDRGAISADRLNAAQPPPPGSPAKPGVAAMGKSARDRTSGAAGGNIPKRSSGLVGQLDMNTPPASTQAQFQNSNANLVGSRPRASPAAGALQSSQGRPTQQQDQQPGFFQKIAKVLCCG
>XP_013313224_Exophiala_xenobiotica
MASSSSNVVGVHYRVGKKIGEGSFGVIFEGTNLLNNQQVAIKFEPRKSDAPQLRDEYRTYKILVGCPGIPNVYYFGQEGLHNILVIDLLGPSLEDLFDHCNRRFSIKTVVMVAKQMLSRVQTIHEKNLIYRDIKPDNFLIGRPGTKAANVIHVVDFGMAKQYRDPKTKQHIPYRERKSLSGTARYMSINTHLGREQSRRDDLEALGHVFMYFLRGGLPWQGLKAATNKQKYEKIGEKKQTTAIKDLCEGFPEEFNKYLSYVRNLGFEDTPDYDFLRDLFTQALKNTGEVEDGEYDWMKLNGGRGWEAMKAHPSAAHLHNVNAPADASARALHGASAMRQDGGQRPSRDRAAISADRLNAAQPPPPGSPAKPGVAAMGKSARDRTSGAAGGNLPKRSSGLAGQLDMNTPPASTQAQFQNSNANLVGSQPRTSPAAGALQSSQGRPNQQQDQQPGFFQKMMKVLCCGM
>XP_007726808_Capronia_coronata
MASSSSNVVGVHYRVGKKIGEGSFGVIFEGVNLLNNQQVAIKFEPRKSDAPQLRDEYRTYKILSGCPGIPNVYYFGQEGLHNILVIDLLGPSLEDLFDHCGRRFSIKTVVMVAKQMLSRVQTIHEKNLIYRDIKPDNFLIGRPGTKAANVIHVVDFGMAKQYRDPKTKQHIPYRERKSLSGTARYMSINTHLGREQSRRDDLEALGHVFMYFLRGGLPWQGLKAATNKQKYEKIGEKKQTTAIKDLCEGFPEEFNKYLSYVRNLGFEDTPDYDFCRDLFTQALKNTGEVEDGEYDWMKLNGGRGWEAMKAHPSAHALHNINGPPDASARALHGASAVRGQEGQRPSRDRGAISADRLNAAQPPPPGSPAKPGVAAMGKNARDRTSGVAGGNLPKRSSGLAGQLDMNTPPASTQAQFQTSNANLVGQQPRTSAATGALQNNQGRPSQQHEQHPGFFQKMMKALCCGRCYQESDRGQLLTLRQAEPLNSVPAYV
>XP_007738223_Capronia_epimyces
MASSSSNVVGVHYRVGKKIGEGSFGVIFEGVNLLNNQQVAIKFEPRKSDAPQLRDEYRTYKILSGCPGIPNVYYFGQEGLHNILVIDLLGPSLEDLFDHCGRRFSIKTVVMVAKQMLSRVQTIHEKNLIYRDIKPDNFLIGRPGTKAANVIHVVDFGMAKQYRDPKTKQHIPYRERKSLSGTARYMSINTHLGREQSRRDDLEALGHVFMYFLRGGLPWQGLKAATNKQKYEKIGEKKQTTAIKDLCEGFPEEFNKYLSYVRNLGFEDTPDYDFCRDLFTQALKNTGEVEDGEYDWMKLNGGRGWEAMKAHPSAHALHNVNPPADASARALHGMSAVRGQEGQRPSRDRGAISADRLNAAQPPPPGSPAKPGVAALGKNTRDRSSGVAGGNLPKRSSGLAGQLDINTPPASTQAQFQNSNANLVGQQPRTSPAAGALQHNQGRPSQQHEQQPTFVQKIMKAFCCGMCHHN
>XP_009156109_Exophiala_dermatitidis
MASSSSNVVGVHYRVGKKIGEGSFGVIFEGVNLLNNQQVAIKFEPRKSDAPQLRDEYRTYKILSGCPGIPNVYYFGQEGLHNILVIDLLGPSLEDLFDHCGRRFSIKTVVMVAKQMLSRVQTIHEKNLIYRDIKPDNFLIGRPGTKAANVIHVVDFGMAKQYRDPKTKQHIPYRERKSLSGTARYMSINTHLGREQSRRDDLEALGHVFMYFLRGGLPWQGLKAATNKQKYEKIGEKKQTTAIKDLCDGFPEEFNKYLSYVRNLGFEDTPDYDFCRDLFTQALKNTGEVEDGEYDWMKLNGGRGWEAMKAHPSAHALHNINGPPDASARALHGASAVRGQEGQRPSRERGAISSDRLNAAQPPPPGSPAKPGVAAMGKNARDRTNGVAGGNLPKRSSQLAGQLDMNTPPASTQAQFQNSNANLVGQQPKISPATGALQNNQGRPNQQQEQHPGFFQKMMKVLCCGMYFKSPLFDSY
>XP_013255902_Exophiala_aquamarina
MASSSSNVVGVHYRVGKKIGEGSFGVIFEGTNLLNNQQVAIKFEPRKSDAPQLRDEYRTYKILVGCPGIPNVYYFGQEGLHNILVIDLLGPSLEDLFDHCNRRFSIKTVVMVAKQMLSRVQTIHEKNLIYRDIKPDNFIIGRPNSKTANVIHVIDFGMAKQYRDPKTKQHIPYRERKSLSGTARYMSINTHLGREQSRRDDLEALGHVFMYFLRGGLPWQGLKAATNKQKYEKIGEKKQTTAIKDLCEGFPEEFNKYLSYVRNLGFEDTPDYDFLRDLFTQALKNTGEVEDGEYDWMKLNGGRGWEAVKNHPSNLHLHNVNAPANESARALHGNSAVRGQEGQRPARDRAAIPTDRLNAAQPPPPGSPAKPGVVALGKSARDRTSGAAGGNIPKRGSGLAGQLDVNTPPASTQAQFQNSNANLVGQGPRSSPATGALQNSQGRSNPQQEPQPGFLQKLMKVFCCG
>XP_016220257_Exophiala_mesophila
MASSSSNVVGVHYRVGKKIGEGSFGVIFEGTNLLNNQQVAIKFEPRKSDAPQLRDEYRTYKILVGCPGIPNVYYFGQEGLHNILVIDLLGPSLEDLFDHCNRRFTIKTVVMVAKQMLSRVQTIHEKNLIYRDIKPDNFLIGRPNTKAANVIHVVDFGMAKQYRDPKTKQHIPYRERKSLSGTARYMSINTHLGREQSRRDDLEALGHVFMYFLRGGLPWQGLKAATNKQKYEKIGEKKQTTAIKDLCEGYPEEFNKYLSYVRNLGFEDTPDYDFLRDLFTQALKNTGEVEDGEYDWMKLNGGRGWEAVKSHPSAHHLHNVNPPADASARALHGNSAIRGQEGRPSRDRGAISADRLNAAQPPPPGSPAKPGVAALGKSARDRTSGAAGGNVPKRGSGLAGQLDVNTPPASTQAQFQNSNANLAGQQARASPASGALQNSQGRQPPQQEQQPGFFQKMMKALCCGR
>XP_013272202_Rhinocladiella_mackenziei
MASSSSNVVGVHYRVGKKIGEGSFGVIFEGTNLLNNQQVAIKFEPRKSDAPQLRDEYRTYKILVGCPGIPNVYYFGQEGLHNILVIDLLGPSLEDLFDHCNRRFSIKTVVMVAKQMLSRVQTIHEKNLIYRDIKPDNFLIGRPNTKAANVIHVVDFGMAKQYRDPKTKQHIPYRERKSLSGTARYMSINTHLGREQSRRDDLEALGHVFMYFLRGGLPWQGLKAATNKQKYEKIGEKKQTTAIKDLCEGFPEEFNKYLSYVRNLGFEDTPDYDFLRDLFTQALKNAGEVEDGEYDWMKLNGGRGWEAAKSHPSAHHLHNVHPPPEASARALHGASGVRAQEGQRPSRDRGAISADRLNAAQPPPPSPAKPGVAAMGKSARDRTSGAAGGNLPKRSSGLAGQMDLNTPPASTQAQFQNSNANLVGQQPRVSPAIGAMQNNQGRPTQQQEQQHGFFHKMMKALCCGRYRTNELIG
>XP_017996484_Phialophora_attinorum
MASSSSNVVGVHYRVGKKIGEGSFGVIFEGTNLLNNQQVAIKFEPRKSDAPQLRDEYRTYKILVGCPGIPNVYYFGQEGLHNILVIDLLGPSLEDLFDHCNRRFSIKTVVMVAKQMLSRVQTIHEKNLIYRDIKPDNFLIGRPNSKAANVIHVVDFGMAKQYRDPKTKQHIPYRERKSLSGTARYMSINTHLGREQSRRDDLEALGHVFMYFLRGGLPWQGLKAATNKQKYEKIGEKKQTTAIKDLCEGFPEEFNKYLSYVRNLGFEDTPDYDFLRDLFTQALKNTGEVEDGEYDWMKLNGGRGWEAVKAHPSAAHGLHNPNAPQDASARALHGAAGAQG
>NP_595380_Schizosaccharomyces_pombe
MNSQTSVVGVHYRVGRKIGEGSFGVIFDGMNLLNNQLIAIKFEPKKSEAPQLRDEYRTYKLLVGNAGIPNVYYFGQEGLHNILVIDLLGPSLEDLFEWCGRRFSVKTVAMTAKQMLSRVQTIHEKNLVYRDIKPDNFLIGRPSSRNANMVYMVDFGMAKYYRDPKTKQHIPYSERKSLSGTARYMSINTHLGREQSRRDDLESLGHVFMYFLRGSLPWQGLKAANNKHKYEKISEKKQSTSISELCAGFPNEFSKYMTYVRSLEFDEEPDYAFLQELFDDVLRANGDTNDGVYDWMLLNDGKGWESSSSHFSVVAMKRRKNYLGLNVVQNDDSRKKNSTLQTQNMRFKSSYGVRGPRNYSSFDALPSKNAPLVRQEQSASKKTIYAHSSRGYDRVRPMYVSQPSNNAVGVNHPNDNSDSEAKGGFFDMICCRCFS
```
