## Supplementary material for "Coding Sequence Insertions in Fungal Genomes are Intrinsically Disordered and can Impart Functionally-Important Properties on the Host Protein": fasta protein sequences: XP_716066.1_blasthits_fa.txt

```
>XP_716066_Candida_albicans
MTTTSTTTTNTTNGQFCSDESLEERRKRFLLEVDAKHERAHDKDDATKRFQYLLGLSALFRKFINLNASKDPAFKKRIREIDSKTSFKESSKKAKNSRRRKTEKEEDAELLQDEEHQDDEDHQHTVMTESPSYIKEGKLREYQIQGLNWLISLYENRLSGILADEMGLGKTLQTISFLGYLRYIKHIDGPFIVIVPKSTLDNWRREFAKWTPDVNVVVLQGDKEQRASIIKDQLYTAKFDVLITSFEMILREKSALQKFRWEYIVVDEAHRIKNEDSSLSKIIRLFYSRNRLLITGTPLQNNLHELWALLNFLLPDVFGDSDQFDEAFDNQNSEELDEEEKQRRQDKAVSELHQLLSPFLLRRVKADVEKSLLPKIETNVYIGMTDMQVEWYKRLLEKDIDAVNGVVGKREGKTRLLNIVMQLRKCCNHPYLFDGAEPGPPYTTDEHLVYNSGKMIILDKMLKKFKAEGSRVLIFSQMSRVLDILEDYCYFRDYEYCRIDGSTSHEDRIEAIDEYNAPDSEKFIFLLTTRAGGLGINLTSADIVILYDSDWNPQADLQAMDRAHRIGQKKQVKVFRFVTEKAIEEKVLERAAQKLRLDQLVIQQGRQMNSNNNVGNSKDDLIGMIQHGAKEVFENSKGTMLDDDVEEILKRGAEKTAELNNKFNKLGLDDIQNFTSDASAYEWNGQDFTKKGNNASLGLNWINPSKRVRKELTYSVDNYYKDVLKQPAVVKEKVVKQPVVKPKAPKSYNVQDHQFFADELVTLLEREQLAFKKEISYQYSVDDFGDSDEEFLEQDDEDDMTRDEKRKIAQEKINNAVALTEEEIATRDRLLEESFHNWSRRDFTNFIHATAKYGRNEYKKIAKALGNKKRSEIERYSKMFWQNYQKIEGYEKYLSQIEAVEKKREKLINQQKLLAKKIESLQDPLEDLKIQYPPNNSKRVYSKTEDKFLLYCVHKYGLSTENLYDKIKDEILTSDIFKFDWYIRSRTPQEIGRRISTLLLAITREMEGPLHGKKRKAMGESNNSSRFGSVEPSSINGEKHSPEVIDNEQTVKKLKL
>XP_002419519_Candida_dubliniensis
MTTTTTTTTTNGQSYSDESLEERRKRFLLEVDAKHERAHDKDDATKRFQYLLGLSALFRKFINLNASKDPEFKKRIREIDNKTSFKESSKKAKNSRRRKTEKEEDAELLQDEEHQDDEDHQHTVLTESPSYIKEGKLREYQIQGLNWLISLYENRLSGILADEMGLGKTLQTISFLGYLRYIKHIDGPFIVIVPKSTLDNWRREFAKWTPDVNVVVLQGDKEQRANIIKDQLYTAKFDVLITSFEMILREKSALQKFRWEYIVVDEAHRIKNEDSSLSKIIRLFYSRNRLLITGTPLQNNLHELWALLNFLLPDVFGDSDQFDEAFDNQNTEELDEEQKQKKQDKAVQELHQLLSPFLLRRVKADVEKSLLPKIETNVYIGMTDMQVEWYKRLLEKDIDAVNGVVGKREGKTRLLNIVMQLRKCCNHPYLFDGAEPGPPYTTDEHLVYNSGKMIILDKMLKKFKAEGSRVLIFSQMSRVLDILEDYCYFREYEYCRIDGSTSHEDRIEAIDEYNAPNSDKFIFLLTTRAGGLGINLTSADIVILYDSDWNPQADLQAMDRAHRIGQKKQVKVFRFVTEKAIEEKVLERAAQKLRLDQLVIQQGRQMNSNNNVGNSKDDLIGMIQHGAKEVFENSKGTMLDDDVEEILKRGAEKTAELNNKFNKLGLDDVQNFTSDASAYEWNGHDFTKKGNNASLGLNWINPSKRVRKELTYSVDNYYKDVLKQPVVVKEKVAKQPVVKPKAPKSYNVQDHQFFADELVTLLEREQLAFKKEINYQYSVDDFGDSDEEFLEQDDEDDMTRDEKRKIAQEKINNAVALNEEEIATRDKLLEESFHNWSRRDFTNFIHATAKYGRNEYKKIAKALGNKKRAEIERYSKTFWQNYQKIEGYEKYLSQIEAVEKKRDKLINQQKLLAKKIESLEDPLEDLKILYPPNNSKRVYSKTEDKFLLYCVHKYGLSTENLYDKIKDDILASDIFKFDWYIRSRTPQEIGRRISTLLLAISREMEGPLHGKKRKTMGESNSSSRFGSVEPSSVNGEKHSPEVIDNEQTVKKMKL
>XP_002547933_Candida_tropicalis
MTDSRRRHSSTITNGTDFENETPDERRKRFLLEVDAKHERAHDKDDSTKRFKYLLGLSALFRKFINLNASKDPAFKKRIREIDSKTSFKESTKKGKSSRRRKTEKEEDAELLQDEEHQDDEDHQHTVLTESPSYVKEGKLREYQVQGLNWLISLYEDRLSGILADEMGLGKTLQTISFLGYLRYIKHIDGPFIIIVPKSTLDNWRREFAKWTPDVNVVVLQGDKEGRAKIIKEQLYTAQFDVLITSFEMVLREKGALQKFRWEYIVVDEAHRIKNEDSSLSKIIRLFYSRNRLLITGTPLQNNLHELWALLNFLLPDVFGDSAQFDDAFENQPTEDMTEEEKEKKQDQAIHELHQLLSPFLLRRVKADVEKSLLPKIETNVYIGMTDMQVDWYKRLLEKDIDAVNGVVGKREGKTRLLNIVMQLRKCCNHPYLFDGAEPGPPYTTDEHLVFNSGKMIILDKMLKKFKAEGSRVLIFSQMSRLLDILEDYCYFREYEYCRIDGSTSHEDRIDAIDEYNSPDSEKFIFLLTTRAGGLGINLTSADIVILYDSDWNPQADLQAMDRAHRIGQKKQVKVYRFVTEMAIEEKVLERAAQKLRLDQLVIQQGRQMNANNTIGNSKDDLIGMIQHGAKQVFESNKSTMLDDDIDAILKRGAEKTAELNNKFNKLGLDDLQNLTSDASPYTWNGQDYGKKDNNGSGFQWINPSKRQRKELTYSVDNYYKDVLKPTVQVKEKVVKQPVIKPKAPKLYNIQDHQFFDEKLVTLLEREQLAHKREIKYQYSVDDFGDSDEEFLEQEDEDDLTRDEKRKLAQEKIDTAVPLTEEEIALKEKLLGECFHTWSRRDFTNFIHATARYGRDAFSKISKALGNKSKSEIKKYAKKFWESYQQIDGYEKYLAQIEASEKKRDKLMNQQRLLAIKMENLDDPLEDLKIQYPPNNSKRVYSKTEDKFLLYCVHKYGLSTENLYEKIKEDILASDIFKFDWYILSRTPQELGRRISTLLLAISREMEGPLHGKKRKAFTGSNTSSRLSSVEPQHSINGEKRSAEPVETPESTPTIKKLKTEPV
>XP_003868680_Candida_orthopsilosis
MATRHSVSHITSSGEPETPQERQKRFLLEVDAKHAYANDKDDATKRFQYLLGLSAIFRKFIDLNASKDPEFKKRVREIDSKSLFKESTKKKKKSNSRRRKTEKEEDAELLQDEEHQDDEENQHTVFTESPSYIKEGTLREYQIQGLNWLISLYENRLSGILADEMGLGKTLQTISFLGYLRYVKNIDGPFIIIVPKSTLDNWRREFAKWTPDVSVVVLQGDKESRANIIKDRLYTADFDVLITSFEMVLREKSALKKFKWEYIVVDEAHRIKNEQSSLSQIIRLFYSRNRLLITGTPLQNNLHELWALLNFLLPDVFGDSEQFDDTFDQQNNNEQDKKTKAEEQDKVIQELHQLLSPFLLRRVKSDVEKSLLPKIETNVYTGMTDMQVSWYKNLLEKDIDAVNGVVGKREGKTRLLNIVMQLRKCCNHPYLFDGAEPGPPYTTDEHLVYNSGKMIILDKMLKKFKQEGSRVLIFSQMSRVLDILEDYCYFREYEYCRIDGSTAHEDRIEAIDEYNAPDSDKFIFLLTTRAGGLGINLTSADVVILYDSDWNPQADLQAMDRAHRIGQKKQVKVYRFVTENAIEEKVLERAAQKLRLDQLVIQQGRQANAGTNVGSSKDDLIEMIQHGAQKVFEESKSTVVDDDIESILARGAEKTKTMNEKFNKLGLEDLQNFSSDGSAYQWNGQDFTKKENSGNLGFNWINPSKRVRKEQTYSVDNYYKDVLKQPLTIKEKPQKQTVFKPKAPKAYTFQDHQFAPAGLEPLLEREQLNFKKDTNFQYTVDDFGDSDEEFLVDEDKDELSREDKCKIEQEKIDNVEPLTEEETILKDKLLNESFHTWSRRDFTNFIHATAKYGRDAYAKIAKALGNKTTNEVKRYATKFWASYQQIDGYEKYISQIEAQEKKRDKLMNQQRLLAAKIENLTDPWEDLSIVYPPNNSKRIYSKTEDKFLLNCVYKYGINDERLNEKIRHEIQNSDVFKFDWFIQSRTSQEIGRRVNTLLLAITREMEGPPANKKRKLLGSASSNSSSRVGSVEPGVGSEKAWSEVPAK
>XP_001526146_Lodderomyces_elongisporus
MVRNSRSDGASVLANTPSTTTMPSSTQNQVSEIEETLEERRKRFLLEVDAKHAYANDKDDATKRFQYLLGLSPIFRKFIDLNASKDPEFKKRVREIDFQQSFKESSSKSKRRKNSSRRRKTEKEEDAELLHDEENEDDEEHQHTIITESPSYVKEGKLREYQIEGLNWLISLNENRLSGILADEMGLGKTLQTISFLGYLRYIKHVDGPFIIIVPKSTLDNWRREFSKWTPDVKVVVLQGDKEQRNDIIQNQLYTAQFDVLITSFEMVLREKSALKKFRWEYIVVDEAHRIKNEQSSLSQIIRLFYSRNRLLITGTPLQNNLHELWALLNFLLPDVFGDSEQFDETFDRQNGNSELDEKAKQEEQDKVIQELHQLLSPFLLRRVKADVEKSLLPKIESNVYTRMTDMQLEWYKKLLEKDIDAVNGVVGKREGKTRLLNIVMQLRKCCNHPYLFDGAEPGPPYTTDEHLIDNSGKMIILDKMLKKFQKEGSRVLIFSQMSRVLDILEDYCYFRDYEYCRIDGSTSHEDRIEAIDEYNAPDSAKFVFLLTTRAGGLGINLTSADIVILYDSDWNPQADLQAMDRAHRIGQKKQVKVYRFVTENAIEEKVLERAAQKLRLDQLVIQQGRLANANNNVGNSKDDLIEMIQHGAQKVFEGGKNKGEEDAIEDDIDKILERGMEKTKKMNEKFNKLGLEDLQNFTSDGSAYQWNGKDFAKKETSGLGFSWINPSKRVRKEQTYSVDNYYKDVLKAPPAVPKEKVQKQIVVKPKAPKQYTAQDHQFFPPGLVSLLEREQLAYKKEIKFKYSLDDFGDSDEEFLVEEEKDELSREQKRKQEQKKIDNVEPLTEEEIQLKDKLLAESFYNWSRRDFTNFIHATAKYGRDAYAKISKALGRNTAGSAAKTRLEVERYAQTFWEKYKQIDGYEKYINQIETLEKKREKLQNQQNILVSKIESLQDPREDLAIVYPPNNSKRVYSKSEDKFLLNCVYKFGIFDEKLNNRIKQEIFDSEMFKFDWYFQSRTPQELGRRVNTLLLALSREVDGPASTHKTRKKIDVSASSSRVGSTEPSTIVEKRPASEVSEVLPIIKKLKS
>XP_007376526_Spathaspora_passalidarum
MIRRKQSINGDSLPPHETPEQRKQRFLLSTDPKQARAHERDDATKRFQYLLGLSSLFRKFIDLNASKDPEFKRRIREIDSQHLFQEAPKKRGRKGGSRTRKTEKEEDAELLQDEEHQDDEDQQHTILTESPSYVQGGKLREYQIQGLNWLISLYENRLSGILADEMGLGKTLQTISFLGYLRYIKHIDGPFIVIVPKSTLDNWRREFAKWTPDVNVVVLQGNKEVRTEIIQDRLLACDFDVLITSYEMVIREKSQLKKFKWEYIVVDEAHRIKNEESSLSQIIRLFYSRNRLLITGTPLQNNLHELWALLNFLLPDVFGDSEQFDDYFDQQKDLDQDEKERKQDQAVQDLHQLLSPFLLRRVKSDVETSLLPKIETNVYIGMSEMQVDWYRKLLEKDIDAVNGVVGKREGKTRLLNIVMQLRKCCNHPYLFDGAEPGPPYTTDEHLVNNSGKMIILDKMLKKFQAEGSRVLIFSQMSRLLDILEDYCIFREYQYCRIDGSTSHEDRIDAIDNYNMPDSEKFIFLLTTRAGGLGINLTSADIVILYDSDWNPQADLQAMDRAHRIGQKKQVKVYRFVTENAIEEKVLERAAQKLRLDQLVIQQGRNLNNNANVGSTKDDLIGMIQHGARDVFENKKGATMLDDDIDAILQKGMEKTANLNAKFNKLGLEDLQNFTSDSSAYEWNGHNFAKRDNNGGLGFTWINPSKRERKEQTYSIDNYYKDVLKNPPSSKGSSKQSSAKPRAPKSYNVHDHQFFPEGLEELLEKEQLAYKKEIKFKYTLDDFGDSDEEFLAEEYRDELSRDEKREREQQKVNSAKPLTPEEVELKDKLLSESFHTWSRRDFTNFIHASAKYGRNEYDKISTALGNKSKEEVERYVKVFWEKYKQIEGYEKYISQIETMEKKREKLINQQKLLAIKMENLEDPLQDLKIQYPPNNSKRVYSKTEDKFLLFCVHKYGLSAEGLYEKIKSDISDSDLFKFDWYIQSRTPQEIGRRISTLLLAISREMDGPLHTKRKRQQPSNASSRAGSVEPLTNGTIKDEPRKKKKIEEIVQ
>XP_043050114_Scheffersomyces_spartinae
MSETREERIKRFFLDTDPKTAKKNDIDDSTKRFKYLLGLTDLFRHFIDINASKDARFKKMIKQIDSQVSFQGKSTSSTGRKGRGGGLGRRRKTEKEEDAELLLDEEHIDDEETQQTVLTESPSYIKDGKLREYQIQGLNWLISLHDNRLSGILADEMGLGKTLQTISFLGFLRYIKKIDGPFIVIVPKSTLDNWRREFAKWTPDVNTLVLQGNKEQRTELFNNRFYTADFDVLITSFEMVIREKSHLKKIRWEYIIVDEAHRIKNEDSSLSQIIRLFFSRNRLLITGTPLQNNLHELWALLNFLLPDVFGDSEMFDEWFESQSGGPADQDDDNEDSDVRKQDKVVQQLHQVLSPFLLRRVKADVERSLLPKVEVNIYTGMTDMQIDWYKKLLEKDIDAVNGVVGKREGKTRLLNIVMQLRKCCNHPYLFDGAEPGPPYTTDEHLVYNSGKMIILDKMLRKFKKEGSRVLIFSQMSRLLDILEDYCYLRDYEYCRIDGSTDHEDRIEAIDSYNAPDSDKFIFLLTTRAGGLGINLTSADIVILYDSDWNPQADLQAMDRAHRIGQKKQVKVYRFVTENAIEEKVLERAAQKLRLDQLVIQQGRQLNTGSNAIGNTKDDLLGMIQHGAKEVFESKNATSLLDDDIESILKRGAEKTSDLNNRYNKLGLDDLQNITFDSSTYEWNGQNFAKKDNSAAGGLGFTWINPSKRERKEQTYSVDNYYKDVMKNVQEKGATKQERPKAPKAYNVQDHQFFPDELVDLLEREQYAHKKEVGYKYSVYDFGGDSDDDKVSDLEELSRAEQRDLEQQKVKDAIPLTEEEQQRKDHLLTQCFHSWTRRDFTNYIHGAAKYGRTNYKDIAEAMANKDQDEVERYLKAFWQQYKEIEGYDKYISQIEASEKKAAKLINQQKLLNIKMENLENPLEDLKIQYPPNNAKRVYSKLEDGFILNCVHKLGLFTDNLGEKIKEEILASDLFRFDWYICSRTPQELSRRVNTLLLAITREMEGPLHGKRRKGDTSNSSTRAGTVDPIENGKK
>XP_001383167_Scheffersomyces_stipitis
MNRRSARQKEKQVAIATTVGQRASRRSARTTTKAAIVETYVSDNDDDEEYNDAEEENQKSKRTTRSSGRTPVKESRTRNSRAIRKLSDSEEEDTEETEESEEEHDAEENGKSEDAEVVEEIEEVVENGKDDDVDDEVDDEVDVEADKVKPSRSKNNINPKSARRNSSISQLNDETYEERRRRFVLDTDPKIAKENDVDDSTKRFKHLLGLTPLFRYFIDLNASKDARFKKRIREVDSKMDFQLPKKNAKINRRRRKTEKEEDAELLQDEEHQDDEDHQTTVITESPSFVKEGKLREYQVQGLNWLISLFENRLSGILADEMGLGKTLQTISFLGYLRYIKKIDGPFIVIVPKSTLDNWRREFAKWTPDVNVVVLQGTKDARHEIIQNKLLTADFDVLITSFEMVIREKSHLKKFRWEYIVVDEAHRIKNEDSSLSQIIRVFYSKNRLLITGTPLQNNLHELWALLNFLLPDVFGDSEVFDEWFENQGGEDVDEDTRQKNQDKVVQQLHQLLSPFLLRRVKADVETSLLPKIETNVYIGMTEMQIQWYKKLLEKDIDAVNGVVGKREGKTRLLNIVMQLRKCCNHPYLFDGAEPGPPYTNDEHLVFNSGKMVILDKMLQKFKSEGSRVLIFSQMSRLLDILEDYCYLRDYSYCRIDGSTSHEDRIEAIDQYNDPESDKFIFLLTTRAGGLGINLTSADIVILYDSDWNPQADLQAMDRAHRIGQKKQVKVYRFVTENAIEEKVLDRAAQKLRLDQLVIQQGRQMNANNTIGNSKDDLIGMIQHGAKKVFESQKGQSSMLDDDIELILQKGAEKTANLNAKFDKLGLDDLQNFTSDSSAYEWNGQNFAKKDNAGGLGFSWINPSKRERKEQTYSVDNYYKDVLKAPPSVKSASKAAQAKPRAPKNYIQHDHHFFPEGLAELLEREQLAYKKLTGFTYSAEDFGDSDEEFLADEYKGELSREEKREREQKKIDEAEALTEEENELKNKLLEESFHSWTRRDFTNFIHASAKYGRNSYAKISKALGNKSVEEVESYSKKFWSSYQQIESYDKYISQIESSERKIAKLVNQQKLLAAKMELLEDPIEELRIQYPPNNSKRVYSKAEDRFLLCCVHKYGLFSENLLEKIKEEIAACDLFRFDWYILSRTPQEIGRRINTLLLAISRESDGPLHNKRKPGKQVSSNASSRLGSVEPTVNGGTSNGGVTKRGSSDMKSSTTDSQPKKKKI
>XP_020064423_Suhomyces_tanzawaensis
MTDNRRRRGRRKNDDVDPVEDVSPADPAVSNGTSKPETHAQRKKRFLLDVDPKIAKQNDVDDSTKRFKYLLNLTPLFRYFIDLNASKDALFKRKIREIDNKTSFVQTKKTKGRRRKTEKEEDAELLEDEEHQDDEDHQPTVLTESPSYVQEGVLREYQIQGLNWLISLYENRLSGILADEMGLGKTLQTISFLGYLRYIKNVDGPFIVIVPKSTLDNWRREFAKWTPEVNAVVLQGNKEERNEIIQNKLLEADFDVLITSFEMVIREKSHLKKFRWEYIVVDEAHRIKNEDSSLSQIIRLFYSKNRLLITGTPLQNNLHELWALLNFLLPDVFGDSEVFDEWFENQGGDEDAKEKNQDKVVQQLHQLLSPFLLRRVKADVEKSLLPKIETNVYIGMTAMQVEWYKKLLDKDIDAVNGAVGKREGKTRLLNIVMQLRKCCNHPYLFDGAEPGPPFTTDEHLVFNAGKMIILDKMLQKFKKEGSRVLIFSQMSRLLDILEDYCYFRDYEYCRIDGSTSHEDRIQAIDDYNAPDSDKFLFLLTTRAGGLGINLTTADIVILFDSDWNPQADLQAMDRAHRIGQKKQVKVYRFVTENAIEEKVLERAAQKLRLDQLVIQQGRQTNSNNNVGNSKDDLVGMIQHGAKEVFEAKKGQSTILDDDIEAILQRGAEKTANLNAKFGQLGLDDLQNFTSDSSTYEWNGQNFAKKENSGKLGFAWINPSKRERKENVYSIDNYYKDVLKIPSASSNSARLPRAPKLYNIQDHQFFPQGLPELLEREQLAFKKEIGYRFTVGDFGDSDEEFLAEEYKQDVSREQKRAREQKKVDEVVPLTEEENELKAKLLAESFHNWSRRDFTNFIHASAKYGRDNYEKIAEALGNKTKEDTEKYVKKFWEDYKRIEGYDKYLTQIESSEKKYTKLMNQQKFLALKMELVADPFEDLKIQYPPNNSKRVYSKTEDRFILCCVHKFGLFSENLSEKVKEEIMASDLFKFDWYMLSRTPQEIGRRINTLLLAITREMEGPAAAKKKTKVSTPSSRPGSVEPNGNGKRINDEVNGNQEKKSKLSA
>XP_020078108_Hyphopichia_burtonii
MIDLTGEDSTPETQSQLETKHRFETETKAERRKRFILDTDPHTARSQDVDNSTKRFKYLLGLSDLFRYFIDLNVSKDKNFKNLIKQIDNEVSFNQPSRNSKSRKKNNKKRRKTEKEEDAELLQDEEDTPTITEFSESPGYIHGELRPYQIQGLNWMVSLYENGINGFLVADEMGLGKTLQTISFLGYLRYIKSIDGPFIVIVPKSTLDNWRREFQKWTPDVNVVVLQGNKEERAELINKRLLTADFDVLVTSFEMVIREKSQLKKFRWEHLIVDEAHRIKNEGSSLSQIVRLFYSKNRLLITGTPLQNNLHELWALLNFLLPDVFGDSEMFDEWFESQGGNSKDAIDVDESEDVKQEKQDKVVQQLHQVLTPFLLRRVKSDVEKSLLPKIEINVYTGMTNMQITWYKRLLEKDIDAVNGVVGKREGKTRLLNIVMQLRKCCNHPYLFDGAEPGPPYTTDEHLVFNSGKMIILDKMLKKFKANGSRVLIFSQMSRLLDILEDYCYFRDYNYCRIDGSTSHEDRIEAIDQYNAPDSDKFVFLLTTRAGGLGINLTSADIVILYDSDWNPQADLQAMDRAHRIGQKKQVQVFRFITENAIEEKVLERAAQKLRLDQLVIQQGRQMNNNNSVGNSKDDLLGMIQHGAEKVFQSQSDQSNMLDEDIDKILERGREKTATLNAKFNKLGLDDLQNFTSDASAYEWNGHNFAKKSSSGNLGFSWINPSKRERKEQTYSIDNYYKDVLKQATSTGKPSRDKTNQSKIKQPKVYTGQDHQFFPEGLKELLEREQLAYKKEIGYKYSLDEFGDSDEEFLAEEYKEDISREQKRDQEQKKVNEVVPLTEEETELKNKLLEQSFHNWTRRDFTNFIHASAKYGRDEYAKISKAMGNKDSTEVERYLKKFWSSYKLIEGYEKYLSQIEASEKKLARLINQQKILAHKVETLKDPLEDLKIQYPPNNSKRIYSKLEDRFILLCVYKFGLFSENLMEKIKEEISNSDLFKFDWYITSRTAQEIGRRVNTLLLALSREYEGPQSKRGKTKQINGNNSNSSTRAGSVEPSSITGATPIPSSAFSPPLDGDMKTLTTNGSLDTGIKRSNESLKEENNTKKVKV
>XP_015466203_Debaryomyces_fabryi
MSDREDKPNHFRDTETREQRKKRFILDTDPKTAKLNDADDSTKRFKYLLGLTDLFRYFIDLNASKDAQFKKIIRQIDDNVSFKQPKTTKKKRRKTEKEEDAELLEDEEHMNDEESQRTIITESPSFVKEGKLREYQIQGLNWLISLYENRLSGILADEMGLGKTLQTIAFLGYLRYIKKIDGPFIIIVPKSTLDNWRREFSKWTPDVNVIVLQGNKEGRNEIIQDKLLNAEFDVLITSFEMVIREKAHLKKFRWEYIVVDEAHRIKNEDSSLSQILRLFYSKNRLLITGTPLQNNLHELWALLNFLLPDVFGDSDVFNEWFENQGGKTDEDKEKNQDKVIQQLHKVLSPFLLRRIKADVEKSLLPKIETNIYIGMADMQIKWYKKLLEKDIDAVNGVVGKREGKTRLLNIVMQLRKCCNHPYLFDGAEPGPPYTTDEHLVFNAGKMIILDKMLKKFKKEGSRVLIFSQMSRLLDILEDYCYFRDYSYCRIDGSTSHEDRIEAIDQYNMPDLEKFLFLLTTRAGGLGINLTSADIVILYDSDWNPQADLQAMDRAHRIGQKKQVKVYRFVHENAIEEKVLERAAQKLRLDQLVIQQGRQINANNSVGSSKDDLLGMIQHGAKKVFESQQSSTMLEDDIDAILQKGAEKTANLNAKFNNLGLDDLQNFTSDSSTYEWNGQNFAKKDNLELEFTWINPSKRERKELTYSIDNYYKDVLKTTPLANKSNNLLSKFKAPKIYNIQDHQFFPNGLKELLEREQLAYKKQIGYRFALNEFGDSDEEFLTEEFKNELPREERRRIEQEKVNNVVPLSEEEIELKNKLLAESFHNWTRRDFTNFIHGSAKFGRNDYSRIAKAMGNKDKDDVERYLRKFWESYSLIEGYDKYVSQIESSEKKIAKLLNQQKLLSIKMESLKDPLEELKIQYPPNNSKRVYSKHEDRFILSCVHKYGLFSENLLEKIKEEIAMNDSFKFDWYMLSRTPQELGRRVNTLLLAITRELEGPSTIKKKIKGSSNVSSRPGSTEPATINDNNSNNLNLGIKKRKI
>XP_458541_Debaryomyces_hansenii
MSDQEDKPKHFSDAETREQRKKRFLLDTDPKIAKLNDVDDSTKRFKYLLGLTDIFRYFIDLNASKDTQFKKIIKQIDNNVSFMEPPTKKKKRRKTEKEEDAELLEDEEHIYDEGSQRTILTESPSFVKEGTLREYQIQGLNWLISLYENRLSGILADEMGLGKTLQTIAFLGYLRYIKKIDGPFIIIVPKSTLDNWRREFAKWTPDVNVIVLQGNKEGRNEVIQNKLLNAEFDVLITSFEMVIREKAHLKKFRWEYIVVDEAHRIKNEDSSLSQILRLFYSKNRLLITGTPLQNNLHELWALLNFLLPDVFGDSEVFNEWFENQGGKTDEDKEKNQDKVIQQLHKVLSPFLLRRIKADVEKSLLPKIETNIYIGMADMQIKWYKKLLEKDIDAVNGVVGKREGKTRLLNIVMQLRKCCNHPYLFDGAEPGPPYTTDEHLVFNAGKMIILDKMLKKFKKEGSRVLIFSQMSRLLDILEDYCYLRDYSYCRIDGSTSHEDRIEAIDQYNMPDSDKFIFLLTTRAGGLGINLTSADIVILYDSDWNPQADLQAMDRAHRIGQKKQVKVYRFVTENAIEEKVLDRAAQKLRLDQLVIQQGRQINANNSVGGSKDDLLGMIQHGAKKVFESQQSSTMLDDDIDAILQKGAEKTANLNAKFNNLGLDDLQNFTSDSSTYEWNGQNFAKKENQGELEFTWINPPKRERKELTYSIDNYYKDVLKTTPLANKNNNLSSKFKAPKIYNIQDHQFFPNGLKELLDREQLAYKKQIGYRFALNEFGDSDEEFLAEEFKNELPREERRRLEQEKVNNVVPLTEEEVELKNKLLAESFHNWTRRDFTNFIHGSSKFGRNDYSSIAKAMGNKDEDDVERYSRKFWESYSLIEGYDKYVSQIESSEKKIAKLLNQQKLLSIKMESLKDPLEELKIQYPPNNSKRVYSKHEDRFILHCVHKYGLFSEHLLEKIKEEIAINDSFKFDWYMLSRTPQELGRRVNTLLLAITRELEGPPAIKKKIKGSSNASSRPGSIEPTAISDNNSNNLNLGTKKRKI
>XP_006687751_Yamadazyma_tenuis
MTRSKNSKTPAITKSITKPPGRKSVNTLSKFRSESHDQRLKRFLLSTDAATAKKNDVDDSTVRFKHLLALTPLFRYFIDLSASKDVSFKKVIRQLDNEHSIQLKDTKKRKRRKTEKEEDAELLEEEIHVGDGDQEKTVMVETPSYVHGKLRDYQIQGLNWLISLYENRLSGILADEMGLGKTLQTISFLGYLRYIKHIDGPFVVIVPKSTLDNWRREFAKWTPEVNVVVLQGNKEQRTDIMQNQLLTAKFDVLVTSFEMVIREKSQLKKFKWEYIVVDEAHRIKNEESSLSQIIRLFYSRNRLLITGTPLQNNLHELWALLNFLLPDVFGDSEVFDEWFDNQGGKENPESQDQDQVVQQLHQLLSPFLLRRVKADVEKSLLPKIETNVYIGMTDMQRKWYRQLLEKDIDAVNGAVGKREGKTRLLNIVMQLRKCCNHPYLFDGAEPGPPFTTDEHLVFNAGKMIILDKMLSKFKREGSRVLIFSQMSRLLDILEDYCFLREYNYCRIDGSTSHEERIQAIDDYNAPDSEKFIFLLTTRAGGLGINLTTADIVILYDSDWNPQADLQAMDRAHRIGQKKQVKVFRFVSENAIEEKVLERAAQKLRLDQLVIQQGRSSSTAAIGSNKDDLIGMIQHGAQEVFQSDKTEMFDDDIDAILQRGAEKTKTLNSKFNKLGLDDIQNFAFDNSTWEWNGQNFSKKENDKTGVAWINPSKRERKEQTYSIDNYYKDVLKATLTTKATNSQLKAKAPKHYNIQDHQFFPDGLAELLEREQLQYKQEVGYKYSVDEFGDSDEEFLADEFKSDVSREERRRIEQKKVDSVIPLTEEETKAKDQMLSESFYNWTRRDFTNFIHGCAKHGRNSFEQIAKSVGTKTPEEVQQYSQTFWKKYTTIEGYEKYITQIESSEKKSAKLQKQQEILHSKMSQIEDPLSDLTIAYPPNNSKRVYSKLEDRFILACVYKHGIFSENLSEKVREEVSLSDLFRFDWFMLSRTAQELGRRINTLLLALTREVDTANKKKSKLPNIGSSANSTRPGSTEPSAIPNGAGAKRNGDENTIAPIKRKKK
>XP_001482947_Meyerozyma_guilliermondii
MPKESRQQRIDRYILSADPKVAKANDVDDSTKRFKYLLGLTDLFRHFIDINASKDPKFKKLVKQIDSQIEFEQPNKKKKQRRRKTEKEEDAELLEDEEHIDDDESHLTIITESPLYIKDGTLREYQIQGLNWLISLYENRLSGILADEMGLGKTLQTIAFLGYLRYIKNIDGPFIIIVPKSTLDNWRREFARWTPEVKAVVLQGNKDDRAEFIKNCLLQADFDVLITSFEMVMREKSQLKKFRWQYIVVDEAHRIKNEDSSLSQIIRLFYSKNRLLITGTPLQNNLHELWALLNFLLPDVFGDSEVFDEWFESQGSKEEGNQDKVVQQLHKVLSPFLLRRVKSDVETSLLPKIETNVYCGMTEMQIRWYKKLLEKDIDAVNGVVGKREGKTRLLNIVMQLRKCCNHPYLFDGAEPGPPYTTDEHLAYNSGKMIILDKMLKKFREQGSRVLIFSQMSRLLDILEDYCYLRDYEYCRIDGSTAHEDRIEAIDLYNAPDLDKFIFLLTTRAGGLGINLTSADIVILYDSDWNPQADLQAMDRAHRIGQKKQVHVYRFVTENAIEEKVLERAAQKLRLDQLVIQQGRQVTNANAIGNSKDDLLGMIQHGAQKVFESQSGSSLLDDDIEAVLRRGAEKTANLNAKFNTLGLDDLQNFTSDSSAYTWNGQNFAKKDHSNGLGLTWINPSKRERKEQTYSIDSYYKDMLKTTQKGNGKSLTNTKVRAPKVYNVQDHQFFPEGLKELLEREQLSFKKEIGYRFSLDEFGDSDEEFLADEFKKDGLSREEKRRMEQEKIDNVVPLTEEEVELKNKLLEQSFHNWTRRDFTNFIHASAKYGRTSYDKIAQTLGSKTPEDVERYLKKFWESYSLIDGYEKYISQIESSEKKFAKLLNQWRLLNLKLDPLDDPLEDLKIQYPPNNSKRIYSKLEDRFILYCVHKIGLFSENLADRIKEEIAKSDLFKFDWYIRSRTPQELGRRVNTLLLAITRELEGPANLRKKGKLSNSNSSSRVGSVEPSGNGTANGNKRSREVTAGPDKRKKV
>XP_018712957_Metschnikowia_bicuspidata
MPRKPTAPGASASGTNTAPAPANPRIELPADRINRYLLNCDPKAARDNDVDDSTVRFKYLLGLTDLFRHFIDINMSKDARFRQLIRQIDGQTNFVAAKKKAPRGRRKTEKEEDAELLDGEQHMGDADQQRTVLTASPGFIQGGELREYQVQGLNWLISLHENRLSGILADEMGLGKTLQTIAFLGYLRHVRHVDGPFIVVVPKSTLNNWMREFQKWTPEVDVVVLQGDKDARADVIRTRLLTARFDVLVTSFEMVIREKAQLKKLRWQYIVVDEAHRIKNEASALSQIIRLFYSKNRLLITGTPLQNNLHELWALLNFLLPDVFGDADVFDQWFDGQAQGGQDQEQVVQQLHKVLSPFLLRRVKADVETSLLPKIETNVYIGMSDMQLAWYRKLLAKDIDAVNGAVGRREGKTRLLNIVMQLRKCCNHPYLFDGAEPGPPFTTDEHLVANAGKMIILDKMLRKFKAQGSRVLIFSQMSRLLDILEDYCFLRDYEYCRIDGSTSHEDRIAAIDDYNDPHSSKFIFLLTTRAGGLGINLTSADIVILYDLDWNPQADLQAMDRAHRIGQKKQVQVFRFVTENAIEEKVLDRAAQKLRLDQLVIQQGRQATSSIGNSNSDLLGMIQHGAKAVFEAANTSSMFDDDIDAILAKGREKTAKLNAKFNKLGLDDLQNFTSDNSVYEWNGQNFAKKDNASLGLTWIHPAKRERKEQTYSVDNYYKDMLKAPISHAKATPPVKVKQPKIYHPQDHQFFAKDLVELLKREQLAYKKAVGYAYSLDDFGDSDEDFLNSSDERDDVPRDIRLREEQEKIESAQPLTEDELELKEKLLLESFASWSRRDFTNFIHALAKHGRNAYDEVAEALGRDVQEVERYTKKFWELNHEIEGHEKYVAQIEASERKAAKLHNQQKLLAVKIEELEDPLEDLKIQYPPNNSKRVFSKLEDRFILCCVYKYGLFADRLGEKIKQEILQSELFKFDWYITSRTPQEISRRISTLLLSLARESEGPGGRKRGKALNSSLQTGSIEPSTKENSPLPGAGSQNEMLETEEGIPERKKLKTE
>XP_002617791_Clavispora_lusitaniae
MTGRKKTQVDYVESSDSEDQPPSGNEIDINTDDVDMERRARFILDCDPKVARERDVDDSTIRFKYLLGLTDIFRHFIDINMSKDAKFKKMVKSIDAKLNFKQPKKKSSRRKTEKEEDAELLEDEEHIGDAEQQRTVLTESPSYICEGQLREYQIQGLNWLISLYENRLSGILADEMGLGKTLQTISFLGYLRYIKKIDGPFIVIVPKSTLDNWRREFAKWTPEVDVVVLQGTKEERQEIIRSRLLTAKFDVLITSFEMVIREKSQLKKFRWQYIVVDEAHRIKNEDSSLSQIIRLFYSKNRLLITGTPLQNNLHELWALLNFLLPDVFGDSNVFDEWFDSQADKDKNQDQVVSQLHKVLSPFLLRRVKADVETSLLPKIETNVYIGMTEMQIEWYKKLLEKDIDAVNGVVGKREGKTRLLNIVMQLRKCCNHPYLFDGAEPGPPFTTDEHLIYNSGKMIILDKMLKKFKAAGSRVLIFSQMSRLLDILEDYCYFREYEYCRIDGSTSHEDRIEAIDDYNAPDSKKIYLLVDNKSGWFGYQFNYC
>XP_025342034_Candida_haemuloni
MADKKKNAVNYAESSDSEDEQQPQIEETVDVSKLNKAELERRNRYLLNCDPKVAKENDVDDSTKRFKYLLGLTDLFRYFIDINMSKDPKFKKLIKSIDGQINFKQPAKKQKKGRRKTEKEEDAELLEDEEHMGDDAEQRTVLTTSPNYIKGGTLREYQIQGLNWLISLYENRLSGILADEMGLGKTLQTISFLGYLRYIKNIDGPFIVIVPKSTLDNWRREFQRWTPDVNVLVLQGNKEDRQKIIKERLLTAKFDVLITSFEMVIREKAQLKKFRWQYVVVDEAHRIKNESSSLSQIIRLFYSKNRLLITGTPLQNNLHELWALLNFLLPDVFGDSNVFDEWFNTNQEDSDENDQDKVVQQLHKVLSPFLLRRVKADVEKSLLPKIETNVYIGMTNMQVQWYKKLLEKDIDAVNGVVGKREGKTRLLNIVMQLRKCCNHPYLFDGAEPGPPYTTDEHLVFNAGKMIILDKMLKKFKAAGSRVLIFSQMSRLLDILEDYCFFRDYEYCRIDGSTSHEDRIEAIDDYNATDSEKFIFLLTTRAGGLGINLTSADIVILYDSDWNPQADLQAMDRAHRIGQKKQVQVFRFVTENAIEEKVLDRAAQKLRLDQLVIQQGRQSTGSSIGNTTDDLLGMIQHGAKEVFESKGSAMLDDDVDAILARGREKTATLNAKFNKLGLDDLQNFTSDASVYEWNGENFAKRANEGLGLSWINPSKRERKEQTYSVDSYYKDMLKAPGGVNKQGAPVKMRQPKVYHYQDHQFFPRELRKLLEREQLAYKKATNYQYSLDDFGDSDEEFLNEDDNEGLEREERLALEQKRIADAEPLTEEELELKEKLLAESFHSWSRRDFTNFIHASAKYGRQNCKQIAKALSRDLDEIERYAKKFWENYKEIEGHEKYVSQVEASERKASKMLNQQRILASKIEEAEDPLEELKIQYPPNNSKRIYSKLEDRFILFCVNKHGIFSDRLGEKIKEEIHASDLFRFDFYMLSRTPQEISRRVNTLMLALARENDGGQGKKRGKQASSTPNGIVKQGSEDPQSHEEAATANGNGTASKRKTVDEATEDDGAKKIKTEVAT
>XP_024715020_Candida_pseudohaemulonis
MSIEKRPLEPASESTKKPKLITEFFAQANNKPTRKPKVSKTEVTVKADLEKDELKQKAEVVKEEITLTAQSENGKHIEAPAKSDLKTDQPDYTAFLEEAGFNKDEWINTLTEEQRQLLDLEIRTLHITWLAYLHKELTKPYFLKLKRFLQVQMGNKTVFPPPKSIYSWSHLTPLPDVKCLILGQDPYHNFNQAHGLAFLVLEPTRPPPSLLNIYKTLKIDFPLFQIPDYKELSKQGRPGGGDLTKWAKRGVLMLNACLTVEAHKANSHANQGWESFTEEVIKVAINYAKKERGKGFVIMAWGSPAQKRVANFGAQLNSSDVPFLVLRTVHPSPLSASRGFFDLKVFKTCNEWLSKNLLRPIDWGLLEGNSVTDSMAGRKNNSVDYAESSDSEDDKPQIEEPVDISSLNKEELERRNRFLLNCDPKVAKENDVDDSTKRFKYLLGLTDLFRYFIDINMSKDPKFKKLIKLIDGQINFKQPAKKPKKGRRKTEKEEDAELLEDEEHMGDDAEQRTVLTESPNYVKSGKLREYQIQGLNWLISLYENRLSGILADEMGLGKTLQTISFLGYLRYIKNIDGPFIVIVPKSTLDNWRREFQKWTPEVNVLVLQGNKEERQKIIKERLLTARFDVLITSFEMVIREKAQLKKFRWQYVVVDEAHRIKNESSSLSQIIRLFYSKNRLLITGTPLQNNLHELWALLNFLLPDVFGDSNVFDEWFNTNQEDSDENDQDKVVQQLHKVLSPFLLRRVKADVEKSLLPKIETNVYIGMTNMQIQWYKKLLEKDIDAVNGVVGKREGKTRLLNIVMQLRKCCNHPYLFDGAEPGPPYTTDEHLVFNAGKMIILDKMLKKFKAAGSRVLIFSQMSRLLDILEDYCFFRDYEYCRIDGSTSHEDRIEAIDDYNAPNSDKFIFLLTTRAGGLGINLTSADIVVLFDSDWNPQADLQAMDRAHRIGQKKQVQVFRFVTENAIEEKVLDRAAQKLRLDQLVIQQGRQSSGNSIGNTTDDLLGMIQHGAKEVFESKGSAMLDDDVDAILARGREKTATLNAKFNKLGLDDLQNFTSDASVYEWNGENFAKRGNEGLGLSWINPSKRERKEQTYSVDSYYKDMLKAPGGLNKQGAPVKMRQPKVYHYQDHQFFPTELRDLLEREQLAYKKATNYQYSADDFGDSDEEFLNEDDENEGLEREERLALEQKRIAEAEPLTEEELELKEKLLEESFHSWSRRDFTNFIHSSARYGRHNYKDIANSLSRDVEEIERYAKKFWDCHKEIEGHEKYVAQIEASERKASKMQNQQRILASKIEEAEDPLEELKIQYPPNNSKRIYSKLEDRFILFCVNKHGIFSDRLGEKIKEEIQESDLFKFDFYMLSRTPQEISRRVNTLMLALARENDGGLGKKKGKQASSTPNGALKQASVDPLSDEGHVNGNGSAKKRKQVDQTAEEVKKIKTESEN
>XP_025335635_Candida_duobushaemulonis
MSIEKRPSEPASDSTKKPKLITEFFAQANNKPTRKPKVTKTKATVKADLKKDEVKQKEEVVKEEITLTAPSENGKTIDAHAKNGLKTDQPDYSAFLEEAGFNKDEWINTLTEEQRQLLDLEIRTLHITWLAYLHKELTKPYFLKLKRFLQVQMGNKTVFPPPKSIYSWSHLTPLPDVKCLILGQDPYHNFNQAHGLAFSVLEPTRPPPSLLNIYKTLKIDFPSFQIPDYKELSKQGRPGGGDLTKWAKRGVLMLNACLTVEAHKANSHANQGWESFTEEVIKVAINYAKKERGKGFVIMAWGSPAQKRVANFGAQLNSSDVPFLVLRTVHPSPFSMAGRKNNSVDYAESSDSEDDKPQIEEPVDISSLNKEELERRNRFLLNCDPKVAKENDVDDSTKRFKYLLGLTDLFRYFIDINMSKDPKFKKLIKSIDGQINFKQPAKKQKKGRRKTEKEEDAELLEDEEHMGDDAEQRTVLTESPNYVKSGKLREYQIQGLNWLISLYENRLSGILADEMGLGKTLQTISFLGYLRYIKNIDGPFIVIVPKSTLDNWRREFQKWTPEVNVLVLQGNKEERQKIIKERLLTARFDVLITSFEMVIREKAQLKKFRWQYVVVDEAHRIKNESSSLSQIIRLFYSKNRLLITGTPLQNNLHELWALLNFLLPDVFGDSNVFDEWFNTNQEDSDENDQDKVVQQLHKVLSPFLLRRVKADVEKSLLPKIETNVYIGMTNMQIQWYKKLLEKDIDAVNGVVGKREGKTRLLNIVMQLRKCCNHPYLFDGAEPGPPYTTDEHLVFNAGKMIILDKMLKKFKAAGSRVLIFSQMSRLLDILEDYCFFRDYEYCRIDGSTSHEDRIEAIDDYNAPNSDKFIFLLTTRAGGLGINLTSADIVVLFDSDWNPQADLQAMDRAHRIGQKKQVQVFRFVTENAIEEKVLDRAAQKLRLDQLVIQQGRQSSGNSIGNTTDDLLGMIQHGAKEVFESKGSAMLDDDVDAILARGREKTATLNAKFNKLGLDDLQNFTSDASVYEWNGENFAKRANEGLGLSWINPSKRERKEQTYSVDSYYKDMLKAPGGLKQGAPVKMRQPKVYHYQDHQFFSPELRDLLEREQLAYKKATNYQYSADDFGDSDEEFLNEDDENEGLEREERLALEQKRIAEAEPLTEEELELKEKLLAESFHSWSRRDFTNFIHSSARYGRHNYKDIANSLSRDIEEIERYAKKFWECHKEIEGHEKYVAQIEASERKAFKMQNQQRILASKIEEAEDPLEELKIQYPPNNSKRIYSKLEDRFILFCVNKHGIFSDRLGEKIKEEIQESDLFKFDFYMLSRTPQEISRRVNTLMLALARENDGGSGKKKGKQASSTPNGALKQASVDPLSDEGHVNGNGSAKRRKQVDQTAEEVKKIKTENDN
>XP_028892455_Candida_auris
MSDRKKISVDYAESSDSDEEQTPIEEKVDVSSFSKEELERRDRFLLNCDPKVAKENDVDDSTKRFKYLLGLTDLFRYFIDINMSKDAKFKKLIKSIDGQINFRQPAKKQKKARRKTEKEEDAELLEDEEHMGDDDEQRTVLTESPSYIKGGKLREYQIQGLNWLISLYENRLSGILADEMGLGKTLQTISFLGYLRYIKHIDGPFIVIVPKSTLDNWRREFQKWTPDVNVLVLQGNKEERQKLIKSRLLTAKFDVLVTSFEMVIREKAQLKKFRWQYVVVDEAHRIKNESSSLSQIIRLFYSKNRLLITGTPLQNNLHELWALLNFLLPNVFGDSNVFDEWFNSQEETEGADQDKVVQQLHKVLSPFLLRRVKADVEKSLLPKIETNVYIGMTNMQISWYKKLLEKDIDAVNGVVGKREGKTRLLNIVMQLRKCCNHPYLFDGAEPGPPYTTDEHLVFNAGKMIILDKMLKKFKAAGSRVLIFSQMSRLLDILEDYCFFREYEYCRIDGSTSHEDRIEAIDEYNAPDSNKFIFLLTTRAGGLGINLTSADIVILYDSDWNPQADLQAMDRAHRIGQKKQVQVFRFVTENAIEEKVLDRAAQKLRLDQLVIQQGRQSSGSSIGNTTDDLLGMIQHGAKEVFESKGSSMLDDDVDAILARGREKTASLNAKFNKLGLDDLQNFTSDASVYEWNGENFAKKTNEGLGLSWINPSKRERKEQTYSVDSYYKDMLKAPSGYNKSGAPVKMRQPKIYHYQDHQFFSPKLRELLEREQLAWKKATNYQYSIDDFGDSDEEFLNDDENEGLDREEKLALEQKRIAEAEPLTEEEIELKEKLLAESFHSWSRRDFTNFIHASAKYGRHNVKQIADSLSRDLDEIERYAKKFWSNYQEIEGHEKYIAQVEASERKATKMQNQQKILASKIEEAEDPLEELKIQYPPNNSKRIYSKLEDRFILFCVNKHGIFADKLGEKIKEEIQESDLFKFDFYMLSRTPQEISRRVNTLMLALARENDGGSGKKKAKQASMTPNGNVKQASVDPQTQNVSDLPNANGTSKKRNASEEPNEASKKVKIEAA
>NP_014948_Saccharomyces_cerevisiae
MTTQQEEQRSDTKNSKSESPSEVLVDTLDSKSNGSSDDDNIGQSEELSDKEIYTVEDRPPEYWAQRKKKFVLDVDPKYAKQKDKSDTYKRFKYLLGVTDLFRHFIGIKAKHDKNIQKLLKQLDSDANKLSKSHSTVSSSSRHHRKTEKEEDAELMADEEEEIVDTYQEDIFVSESPSFVKSGKLRDYQVQGLNWLISLHENKLSGILADEMGLGKTLQTISFLGYLRYVKQIEGPFLIIVPKSTLDNWRREFLKWTPNVNVLVLHGDKDTRADIVRNIILEARFDVLITSYEMVIREKNALKRLAWQYIVIDEAHRIKNEQSALSQIIRLFYSKNRLLITGTPLQNNLHELWALLNFLLPDIFGDSELFDEWFEQNNSEQDQEIVIQQLHSVLNPFLLRRVKADVEKSLLPKIETNVYVGMTDMQIQWYKSLLEKDIDAVNGAVGKREGKTRLLNIVMQLRKCCNHPYLFEGAEPGPPYTTDEHLIFNSGKMIILDKLLKRLKEKGSRVLIFSQMSRLLDILEDYCYFRDFEYCRIDGSTSHEERIEAIDEYNKPNSEKFVFLLTTRAGGLGINLVTADTVILFDSDWNPQADLQAMDRAHRIGQKKQVHVYRFVTENAIEEKVIERAAQKLRLDQLVIQQGTGKKTASLGNSKDDLLDMIQFGAKNMFEKKASKVTVDADIDDILKKGEQKTQELNAKYQSLGLDDLQKFNGIENQSAYEWNGKSFQKKSNDKVVEWINPSRRERRREQTTYSVDDYYKEIIGGGSKSASKQTPQPKAPRAPKVIHGQDFQFFPKELDALQEKEQLYFKKKVNYKVTSYDITGDIRNEGSDAEEEEGEYKNAANTEGHKGHEELKRRIEEEQEKINSAPDFTQEDELRKQELISKAFTNWNKRDFMAFINACAKYGRDDMENIKKSIDSKTPEEVEVYAKIFWERLKEINGWEKYLHNVELGEKKNEKLKFQETLLRQKIEQCKHPLHELIIQYPPNNARRTYNTLEDKFLLLAVNKYGLRADKLYEKLKQEIMMSDLFTFDWFIKTRTVHELSKRVHTLLTLIVREYEQPDANKKKRSRTSATREDTPLSQNESTRASTVPNLPTTMVTNQKDTNDHVDKRTKIDQEA
>XP_018219501_Saccharomyces_eubayanus
MTTHQEEDQVHNSEDDEYQSSVESPSDASDSDSGYNNDGGNIDQSEDLSGKEAYTVADRPPEYWAQRKKKFVLDVDPKYAKQRDKSDTYKRFKYLLGVTDLFRHFIGMKAKHDKNIQKLLKHLDSDSNKLSKSQNDINSSSRHHRKTEKEEDAELMADEEDEIVDEYQEDIFVSESPSFVKSGKLRDYQVQGLNWLISLHENKLSGILADEMGLGKTLQTISFLGYLRYVKQIEGPFLIIVPKSTLDNWRREFLKWTPNVNVLVLHGDKDTRASIVRNIILQARFDVLITSYEMVIREKNALKRLAWQYIVIDEAHRIKNEQSALSQIIRLFYSKNRLLITGTPLQNNLHELWALLNFLLPDIFGDSAIFDDWFEQNNSEQDQEIVVQQLHSVLNPFLLRRVKADVEKSLLPKIETNVYVGMTDMQIQWYKSLLEKDIDAVNGAVGKREGKTRLLNIVMQLRKCCNHPYLFEGAEPGPPYTTDEHLIFNAGKMIILDKLLKRLKEKGSRVLIFSQMSRLLDILEDYCYFRDFEYCRIDGSTSHEERIEAIDDFNEPDSEKFVFLLTTRAGGLGINLVTADTVVLFDSDWNPQADLQAMDRAHRIGQKKQVHVYRFVTENAIEEKVIERAAQKLRLDQLVIQQGTGKKTTSLGNSKDDLLDMIQFGAKNMFEKEASKITVDADIDDILKKGEQKTQKLNAKYQSLGLDDLQKFNGIENQSAYEWNGKSFQKKSEDKVAEWINPSRRERRREQTTYSVDDYYKEIIGGGSKSATKQTPQPKAPRAPKVIHGQDFQFFPKELNALQEKEQLAFKRKVNYKVSSYDITGNTPNEGSDAEEEDDEYVDTGDPEGRAAHEELKKKIQEEQEKIDSAPDFTEEDELEKQRLISQAFSNWNKRDFMSFINACCKYGRDDLENIKISIDSKAPEEVEDYAKVFWERLKEINGWEKYLHNVELGEKKNEKLRFQETLLRQKIEQCKHPLHELVIQYPPNNARRTYNTLEDKFLLLAVNKYGLRADKLYDKIKQEIMMSDLFTFDWFIRTRTVHELSKRVHTLLTLIVREYEQPDANKKKRSRTTATREDTPLSQNESTRASTVPNIPLAIVPNQKEISNHVDKKPKVEQEV
>XP_033769418_Saccharomyces_paradoxus
MTTQQEVQLSDTKNNESQSSSEVLADTSDSNSNGNGDDDNIEQSEGLSGKEVYTVADRPPEYWAQRKKKFVLDVDPKYAKQKDKSDTYKRFKYLLSVTDLFRHFIGIKAKHDKNIQKLLKKLDSDANKLSKSQSSVSSSSRHHRKTEKEEDAELMADEEEEIVDEYQEDIFVSESPSFVKSGKLRDYQVQGLNWLISLHENKLSGILADEMGLGKTLQTISFLGYLRYVKQIEGPFLIIVPKSTLDNWRREFLKWTPNVNVLVLHGDKDTRAGIVRNIILQARFDVLITSYEMVIREKNALKRLAWQYIVIDEAHRIKNEQSALSQIIRLFYSKNRLLITGTPLQNNLHELWALLNFLLPDIFGDSELFDEWFEQNNSEQDQEIVVQQLHSVLNPFLLRRVKADVEKSLLPKIETNVYVGMTEMQIQWYKSLLEKDIDAVNGAVGKREGKTRLLNIVMQLRKCCNHPYLFEGAEPGPPYTTDEHLIFNSGKMIILDKLLKRLKEKGSRVLIFSQMSRLLDILEDYCYFRDFEYCRIDGSTSHEERIEAIDEYNKPNSEKFVFLLTTRAGGLGINLVTADTVILFDSDWNPQADLQAMDRAHRIGQKKQVHVYRFVTENAIEEKVIERAAQKLRLDQLVIQQGTGKKTASLGNSKDDLLDMIQFGAKNMFEKKASKVTVDADIDEILKKGEQKTQELNAKYQSLGLDDLQKFNGIENQSAYEWNGKSFQKKSDDKIVEWINPSRRERRREQTTYSVDDYYKEIIGGGSKSASKQTPQPKAPRAPKIIHGQDFQFFPKELDALQEKEQLYFKKKVNYKVTSYDITGDTRNEGSDPEEEEGEYKNAANTEGRKAQEELKKRIEEEQEKINSAADFTEEDELQKQKLISKAFTNWNKRDFMAFINACAKYGRDDMENIKKSIDSKTPEEVEEYAKVFWERLKEINGWEKYLHNVELGEKKNEKLKFQETLLRQKIEQCRHPLHELIIQYPPNNARRTYNTLEDKFLLLAVNKYGLRADKLYEKLKQEIMMSELFTFDWFIKTRTVHELSKRVHTLLTLIVREYEQPDANKKKRSRTTATREDTPLSQNESTRASTVPNLPSTIVSNQKDANDHADKRPKIDQEA
>XP_003674542_Naumovozyma_castellii
MVEALDTVPMEKSPSYWEERKSQFILTTDPKIAKQKDKKDTYKRFKYLLSLTDLFRHFISIKAKHDSNIQKLLREIDLTNNNSNPSKKDKYVSRHHRKSEKEEDAELMADEEAEGEGTIEDEDFVSESPAFIKGGKLRDYQVQGLNWLISLHENKLSGILADEMGLGKTLQTISFLGYLRYVKKIDGPFLIVVPKSTLDNWRREFNKWTPEVNAIVLHGDKEERHKILYDIVLEAKFDVLITSYEMVIKEKNVLKKFAWQYIVIDEAHRIKNEQSQLSQIIRLFYSKNRLLITGTPLQNNLHELWALLNFLLPDVFGDSGIFDEWFEQNNSEQDQEIVVQQLHTVLNPFLLRRIKADVEKSLLPKIETNVYVGMTEMQVKWYKSLLEKDIDAVNGAVGKREGKTRLLNIVMQLRKCCNHPYLFEGAEPGPPYTTDEHLVFNAGKMIVLDKLLKRLKEKGSRVLIFSQMSRLLDILEDYCFFRGYEYCRIDGSTAHEDRIEAIDEYNKPNSDKFVFLLTTRAGGLGINLVTADTVILYDSDWNPQADLQAMDRAHRIGQKKQVTVYRFVTENAIEEKVIERAAQKLRLDQLVIQQGTGKKTASLGSNKDDLLEMIQYGAKNMFENKEQQITKDADIDEILKKGQLKTKELNAKYQALGLDDLQKFNDVDNQSAYEWNGKNFQKKDTDKVVNWINPSRRERRREQQTYSVDDYYKEIIGGGSKTSKSTPQPKIPRAPKLIQGQDFQFFPKELESLQAKEQLAFKRKVNYKVTSYDVTGHAEDESDDDEYEVDENEETQDNENKKQKLSKEEIDKKIKEDQEVIDNAPEFTEEDEQEKQKLISEAFSNWTRRDFVAFINACAKYGRDKMDMIEKSIENKTPEEVKKYAKVFWERYEEIHGYEKYINTITNGEKKHEKLRHQEELLKKKIEQCQYPLHEMVIQYPPNNARRTYNTLEDKFMLLMVNKHGLTSEKLYEKLKQEIMMSDLFTFDWFIRTRTVHELSKRVNTLLTLVSRESESPDAWKKKRNRNQTKEDSISLNDAIMVSNADEDEHVDKLPRVVLQ
>XP_003670120_Naumovozyma_dairenensis
MSVPDHQSKSIETIPSDEENESTQEENNLVLEEDPTPTPALSEVDISQNDIDLGAKDDAYWQERKARFILTVDPKIAKQKDKKDTYKRFKYLLSLTDLFRHFISMKAKHDKNMQKLLKEVEASTSASKNENYVSRHHRKTEKEEDAELLAEEEGEGLETFDDENYVNESPSFIQNGKLRDYQVQGLNWLISLHENKLSGILADEMGLGKTLQTISFLGYLKYIKKIDGPFLIIVPKSTLDNWRREFNKWTPEVNAIILHGDKETRHKIIYDFILQARFDVLITSYEMVIKEKNALKKVAWQYIVIDEAHRIKNEESQLSQIIRLLYSKHRLLITGTPLQNNLHELWALLNFLLPDVFGDSGIFDDWFEQNNSEQDQEIVVQQLHTVLNPFLLRRIKADVEKSLLPKIETNVYVGMTDMQIKWYKSLLEKDIDAVNGAVGKREGKTRLLNIVMQLRKCCNHPYLFEGAEPGPPYTTDEHLVFNAGKMIVLDKLLKRLKEKGSRVLVFSQMSRLLDILEDYCYFRGFNYCRIDGSTSHEDRIEAIDDYNKPDSDKFVFLLTTRAGGLGINLVTADTVVLFDSDWNPQADLQAMDRAHRIGQKKQVHVYRFVTENAIEEKVIERAAQKLRLDQLVIQQGTGKKTANIGNNKDDLLEMIQYGAKSMFEKKATHITTDADIDEILKKGQQKTEELNAKYQSLGLDDLQKYNEIDNQSAYEWNGKNFQKKSTDKVVNWINPSRRERRREQQTYSVDDYYKEIIGGGSKSSKQTPQPKIPKPPKRIQGQDYQFFPKELDQLQAKEQLAFKKKVNYKVTSYDITGTTGSDSDEEDDDEYTENGNEATDNDKEKHETKLTKEEIEQKIKEEQEKISNAPDYTEADEEIKQKLISEAFSNWTRRDLLAFVNACAKFGRDNIDMIKKSVESKTPEEVIAYSKVFWQRYQEIHGYEKYMNTIHNGEKKNEKLKHQETLLRKKIEQYKYPLHEMMIQYPPNNARKTYNSLEDKFLLLMVNKHGITAKNLYEKLKQEIMMSDLFTFDWFIRTRSVHELSKRVNTLMTLITREFESSEALKKKRTRANTKEDSTPLNDVISVAEEEENQRIQEGQEQGHVDKRPRVEVGQ
>XP_003956933_Kazachstania_africana
MSEDEQRDDSYWQERKSRFLLDVDPKQAKQRDKNDTYKRFQYLLSLTDLFRHFISIKAKHDKRMQKLLKSVEGTSASSLNNNTGKLSRHNRKSEKEEDAELMREEEGGDDDTFDEVDDFVTESPSFVKSGKLRDYQIQGLNWLISLHEHKLSGILADEMGLGKTLQTISFLGYLRYVKKIDGPFLVIVPKSTLHNWKREFNKWTPEVNVCVLHGDKEARREIVHDTILEAKFDALVTSYEMVIREKSDLRKIAWQYLIIDEAHRIKNEQSALSQIIRLLYSRNRLLITGTPLQNNLHELWALLNFLLPDVFGDSEIFEEWFEQNNSEEDQEVLVQQLHTVLNPFLLRRIKADVEKSLLPKIETNVYVGMTDMQIQWYKSLLEKDIDAVNGAVGKREGKTRLLNIVMQLRKCCNHPYLFEGAEPGPPYTTDEHLIFNSGKMIILDKLLKRLKAKGSRLLIFSQMSRLLDILEDYCYFRDYEYCRIDGSTSHEERIEAIDEYNKPDSSKFVFLLTTRAGGLGINLVTADTVVLYDSDWNPQADLQAMDRAHRIGQKKQVYVYRFVTENAIEEKVIERAAQKLRLDQLVIQQGAGKKTAALGNTKDDLVEMIQYGAKDMFDKKTSNITVDVDIDEILKQGEMKTKELNSKYQSLGLDDLQKYNEVDNQSAYEWNGKQFKKKSTDKVLNWINPSKRERRREQQTYSVDDYYREIIGGGGPKSSKLTPQPRAPRAPKVITGQDYQFFPKELDELQAKEQLSFKRKVGYKVTSYDITGAADSDDEVEEKDEADEKSKDVEDYDLNRKIKEEQEKIDNAPTFTEEDEQEKQRLLSLAFNKWTRRDLLAFVNACAKYGRDNMVKIRDCIDSKTPEEVDAYSKVFWERYKEINGYEKHINTIENGEKKNEKLKYQEMVLRKKIEQYDFPLQEMMIQYPPNNARRTYNSLEDKFILITVNKLGLLTERLYEKLKQEIIMTDLFTFDWFIRTRTIHELSKRANTLLTLVVREYESPDRFKKKEIDPTLEMNLIHHLLVI
>XP_022465615_Kazachstania_naganishii
MSSEKKQRYLLNVDPKIAKQRDDKSDTLKRFKHLLSLTDLFLHFISLKSKHDKSLQKLLKNYQEVHSTTGSNGKKEYVSRHHRKSEKEEDAELMAEEEGGGEDEYNTEDFVTESPKFVEGGTLRDYQIQGLNWLISLHENKLSGILADEMGLGKTLQTIAFLGYLRYVKNVEGPFLVVVPKSTLDNWRREFNKWTPEVTAVVLQGDKESRGEIMNDVVMEAKFDVLITSYEMIIREKNILKKFAWQYIIIDEAHRIKNEQSALSQIIRLFYSKNRLLITGTPLQNNLHELWALLNFLLPDVFGDSEVFDEWFAENNTEQDQEVLVQQLHAVLNPFLLRRVKADVEKSLLPKIETNVYVGMTDMQVQWYKSLLERDIDAVNGAVGKREGKTRLLNIVMQLRKCCNHPYLFEGAEPGPPYTTDEHLIFNSGKMIILDKLLKRLKEKGSRVLIFSQMSRLLDILEDYCYFRDLEYCRIDGSTAHEERIEAIDDYNKPDSDKFVFLLTTRAGGLGINLVTADTVILFDSDWNPQADLQAMDRAHRIGQKKQVHVYRFVTENAIEEKVIERAAQKLRLDQLVIQQGSGKKSANLGNSKDDLIEMIQFGAKNVFEKDSKKMTVDADIDDILKKGEQKTQELNAKYQALGLDDLQKFNEVENQSAYEWNGKNFQKKPVDKVVNWINPSRRERRREQQTYSVDDYYKEIIGGGSSKSSKMASNPKIPKAPKIVHGQDFQFYPKALDDLQTKEQLYFKKKVNYKVTSYDITGASDADSDDENETSKSKQSIDGKDIEERVKEEQARIDSAPKFTEEDESEKQRLISLAFTHWNKRDFLAFINACARYGRQNMESISHAIESKTPEEVRAYASVFWLRFNEISGYEKHLTTIENGEKKNRKLKIQEAVLRKKLEQYEYPLHEMMIQYPPNNARRTYNSLEDKFMLMTVSRFGLTDDRLYEKLKQEILLSDLFTFDWFIRSRTIHELSKRVNTLLTLIVRESESPEGLKKKRQRNPTKESSATPMLNSIASSATPTLRSEPTIEQRPNSEPELKKAKA
>XP_447665_Candida_glabrata
MTSEVYTVADRPKEYWDKRKAKFILADDPKVAKQKDSGDTYNRFKYLLGLTDLFRHFMSLKAKNDKNIQKLLKTLDAESSAKSGKADPGSRHHRKSEKEEDAELMAEEEAEVDEEDDLNFVTESPSYIQSGKLRDYQIQGLNWMISLHENKISGILADEMGLGKTLQTISFLGYLRYVKKIEGPFLVIVPKSTLDNWRREFFKWTPNVSTTVLQGTKEQRQDILQNIVLEARFDVLITSYEMVIREKGYLKRLAWEYIVIDEAHRIKNEQSALSQIIRLFYSKNRLLITGTPLQNNLHELWALLNFLLPDVFGDSEVFDDWFQQNNSDQDQEVVVQQLHAVLNPFLLRRIKADVEKSLLPKIETNVYVGMTDMQVQWYKSLLEKDIDAVNGAVGKREGKTRLLNIVMQLRKCCNHPYLFEGAEPGPPYTTDEHLIFNAGKMIVLDKLLKRLKEKGSRVLIFSQMSRLLDILEDYCYFRNYNYCRIDGSTSHEERIDAIDEYNKPNSEKFVFLLTTRAGGLGINLVTADTVVLFDSDWNPQADLQAMDRAHRIGQKKQVHVYRFVTENAIEEKVLERAAQKLRLDQLVIQQGSGKKTANLGNSKDDLIEMIQYGAKNVFEKNGTTISVDADIDEILKKGEAKTHELNARYEALGLDDLQRFNGMENQSAYEWNGKTFEKKAKDTVTEWINPSRRERRREQTTYSVDDYYKDIIGGGSKSNKGTPQPKLPKAPKVTHGQDYQFFPKEFYELQEKEQLSYKKKINFKVTSSDVSIETEEDDEEGEKQLTSKEKKALTDAKIKEEQEKIDNAPDFTDEDELEKQRMLDTAFTNWNRRDLLSFISACAKFGRSNMNKIKYAIDSKTPEEVEEYAKVFWERYTEINGYEKYINSIENGERKLAKLEFQEQLLNEKLDQYNYPFYELSIQYPPNNARRTYNTMEDKFILMTVRKYGLRAERLYEKIKQDIMESDLFKFDWFIRTRSIHELSKRVTTLLTLITREFDNPDARKKRSRPGTKEDMDGLDEGTENPDHMEKKPKLPSSA
>XP_004180107_Tetrapisispora_blattae
MSEEQDNVDAFADKGAKFMADRKKKFVLDVDPKIAKQRDRSDTFKRFKYLLGLTDLFRHFLGVRAKQDKNIQKLLKEIDSENVKRSGHSKNGSRHNRKSEKEEDAELMAEEEGEGLDELEEEDYVSESPSFIQSGTLRDYQIQGLNWLIALHENKLSGILADEMGLGKTLQTISFLGYLRYVKKIDGPFLVIVPKSTLDNWRREFSKWTPEVSTVILHGDKDTRADILHNVVLEAKFDVLITSYEMVIKEKGTLKKIAWQYIVIDEAHRIKNEQSALSQIIRLFYSKNRLLITGTPLQNNLHELWALLNFLLPDVFGDSEVFDEWFEQNNNEQDQEVVVQQLHSVLNPFLLRRIKADVEKSLLPKIETNVYVGMTEMQLKWYKSLLEKDIDAVNGAIGKREGKTRLLNIVMQLRKCCNHPYLFEGAEPGPPYTTDEHLVFNAGKMIILDKLLKRLKEKGSRVLIFSQMSRLLDILEDYCYFRGFNYCRIDGSTAHEERIQAIDDYNSPNSDKFVFLLTTRAGGLGINLVTADTVVLFDSDWNPQADLQAMDRAHRIGQKKQVHVYRFVTENAIEEKVIERAAQKLRLDQLVIQQGTGKRTSNLGNTKDDLVEMIQYGAKDIFGTSSGSMTVDADIDEILHRGEKKTEELNQKYQALGLDDLQKFNGLENQSAYEWNGKTFNKKSEDKVVEWINPSRRERRTTQQTYSVDDYYKEIIGGSKSNSKNSNKTAQQIKAPRAPKMINTQDFQFFPKELNELQQKEQLSYKKKVNYKVTAYDINSSNVNDSDSDDASDDEKEKESNKSDSDIEKKIKAEQEIIDNAPDFNEEDENEKQRLISLAFNNWTKRDFLSFISASAKYGKDNLKMIQNALETKTLDEVRSYHKIFWERYTEIQGYERYITTIENGMKKQEKLKQQEQLLKQKIELCKYPLHELVIQYPPNNARRTYNALEDRFMLLVVNKYGLFSDKLYERVKQEIMKSELFTFDWFIKTRSIHELSKRITTLLSLIMREHEAPETLKKKRHRPKKDETPLPAMNNTVVMRVTQQTNEVHDDKRQKVK
>XP_003686390_Tetrapisispora_phaffii
MEKELVATTEVVTTDIKNAEGICSNKILEINGDLKAEINSESVDVEIDEQDVSSDDIHDSSEELEDENPEIVKDEKYWEERRHKFILDVDPKIAKLRDKNDTYLRFKHLLNVTDLFRHFLGIRAKQDKNIQKLLKRIDEENSKKLNHSAKSGRAKSKGSRHGRKSEKEEDAELLVEEEDDDVDDKLTLDSNQYVSKSPSYIKSGTLRDYQIQGLNWLISLYENKLSGILADEMGLGKTLQTISFLGYLRYHKQVDGPFLVIVPKSTLDNWRREFKKWTPDVNAVILHGDKEKRHDILQNRVLQAKFDVLITSYEMIIKEKNVLKKVAWEYIVIDEAHRIKNEQSSLSQIIRLFYSRNRLLITGTPLQNNLHELWALLNFLLSDVFSDSELFDEWFEQNNSEEDQEVVVQQLHTVLNPFLLRRIKADVEKSLLPKIEVNLYVGMAQMQRKWYKSLLEKDIDAVNGAVTKREGKTRLLNIVMQLRKCCNHPYLFEGAEPGPPYTTDEHLVFNSGKMIILDKLLKRLKEKGSRVLIFSQMSRLLDILEDYCYLRDYEYCRIDGSTSHEERIEAIDEYNKPDSDKFIFLLTTRAGGLGINLVTADTVVLFDSDWNPQADLQAMDRAHRIGQKKQVYVYRFVTENAIEEKVIERAAQKLRLDQLVIQQGTGKKTASIGNNKDDLIEMVQYGAKDVFEKEEGVMTEDIDIDEILQKGEKKTKELNAKYESLGLDDLQKYNGLEGQSAYEWNGQDFQKKQSEEKFVWINPSRRERRREQQTYSVDDYYKDIIGGGSKSKDKISKSQKPPKAPKNINLQDFQFYPKELVPLLEKEQLAYKKKVNYRVTKYDVSEMSFNEDDLSDNDSETPADENLKKKIKALQDAINNSEEFTKEDELEKQRLISKAFLNWNKRDLFAFVNACSKYGKDNIDMIQKSFDSKTPEEVKAYHKVFWERYSELNGYEKYIATIETGMRKIEKLRIQELLVRKKIQQYSFPLREMRIQYPPNNARKVYSTLEDKFILMMIDKYGLFDDKFYEKLKQEILTSKHFTFDWYIKSRSTNDLSKRVTTLLSLVQREFEAPATLKKKRTKPLSREETPVSYTATPVPLPFNTVSGGTFKKFKHNG
>XP_001647295_Vanderwaltozyma_polyspora
MTADQKYWDDLKPLQEGVPSRDPAANKKRYILTEERRKMFDADGTAKRFEHLLSLSALFRHFIDSKAKKDQRFQKVLEIVDRDMAAKSAKAAHQDKRRRKTEKEEDAELLRGEEEAEDEDDSEGLEFQFRESPSFIDGTLRPYQVQGVNWMISLHKFGLAGILADEMGLGKTLQTITFLGYMRYIEKKPGPFLVIAPKSTLNNWLREINKWTPDVNAFILQGDKEERANIIQNKLISCNFDIAIASYEIIIREKAAFRKIDWEYIVIDEAHRIKNEESLLSQVLREFTSRNRLLITGTPLQNNLHELWALLNFLLPDIFSDSQDFDDWFSSQSTDDDQEKIVKQLHTVLQPFLLRRIKNDVETSLLPKKELNLYVGMSSMQRKWYKQILEKDLDAVNGANGNKESKTRLLNIVMQLRKCSNHPYLFDGAEPGPPYTTDEHLVYNSEKLLVLDKLLKKLKAEGSRVLIFSQMSRILDILEDYCYFRGYEYCRIDGSTAHEDRIQAIDDYNAPDSNKFLFLLTTRAGGLGINLTSADVVVLYDSDWNPQADLQAMDRAHRIGQKKQVKVFRLVTDNSVEEKILERATQKLRLDQLVIQQNRTPVNKKENRNDQKDALLSMIQHGAADVFKDSSETSSSRNTPNPDGTENTGAHEIDLDSILNASEDKTKSLNAKYAALGFDDLQKFNQDSAYEWNGTDFKKKVQKEIISTSWINPSKRERKENYNIDGYYKDVLQTGRSTTPAQPRMPKPHAFHSHQLLPTQLKVIYEKERMWTAKKTGYVPSMDDVKITYGEIEDETEKQQKLQLLKISIENAQPLTEEEEKLKVELEAEGFSNWGKNEFRKFVSSSGKYGRNSIQAIAMDLAPGKTLEEVRKYAQAFWSNIERIEDYEKILKMIENEEEKIRRVKMQQEALRRLISKCSNPLFDLVLKYPPSSNNKRTYSEEEDRFILIMLFKYGLDRDDVYELIRDEIRDCPLFELDFYFQSRTPAELARRGNTLLQCVEKEFNSGVELNDETKKRMEEEDSTGKRIREEIKNEAAEESAKQEESDETTKVDETVNDEEDQPNKKVKVQ
>XP_003679671_Torulaspora_delbrueckii
MNLKGNVDKDAKYWAKRKANFILDIDPKLAKQRDKNDTYKRFRHLLSLTDLFRHFISIRAKQDKNIQKLLRGIDSDSKRKKSISDGTRHNRKSEKEEDAELMADEEIEGDDDYGDSNFVTESPSYIQHGKLRDYQIQGLNWLIALHENKLSGILADEMGLGKTLQTISFLGHLRYRKGIEGPFLVIVPKSTLDNWRREFAKWTPEVNAIVLHGDKNARQEILQDVILEAKFDVLITSYEMVIKEKGTLKRLAWQYIIIDEAHRIKNEASTLSQIIRLFYSKNRLLITGTPLQNNLHELWALLNFLLPDVFGDSEIFDEWFEQNNSEEDQEVVVQQLHTVLNPFLLRRIKADVEKSLLPKIETNLYVGMTDMQIHWYKSLLEKDIDAVNGVVGKREGKTRLLNIVMQLRKCCNHPYLFEGAEPGPPYTTDEHLVYNAGKMIVLDKLLHRLKEKGSRVLIFSQMSRLLDILEDYCFFREYEYCRIDGSTAHEERIEAIDEFNKPDSEKFVFLLTTRAGGLGINLVTADTVVLYDSDWNPQADLQAMDRAHRIGQKKQVHVYRFVTENAIEEKVIERAAQKLRLDQLVIQQGNGKKTANLGNNKDDLIEMIQFGAKNVFEKQSSKISVDDDIEEILQKGDRKTKELNAKYEALGLDDLQKFNGTENQSAYEWNGKNFQKKSDDKVVEWINPSRRERRREQQTYSVDDYYKEIIGGNQKSSNKSTPQPKAPRAPKLVQGQDFQFFPRELDALQKKEQLSFKKKVNYKVTASDFGGETDSEDEDGREREPDAEWCDEETSNKIRLRQEEIDSAEDFTAEDEEKKQQLISQAFSNWTKRDLMSFVSACAKYGRTNIEMISKSIGTKDPEEVKKYSKTFWERYREIIGHEKYLATIENGEKKNERLKQQEYILRKKVQQYKFPLQEMTIQYPPNNARRTYNNLEDKFILLTLSKYGLFAERLYEKVKQEIMVSDLFTFDWFIKTRSLHDLSKRSNTLLTLVTREYESPDALKKKRNRSQAKEETPTAQNGMGAIMAEQADGGTIKKVKPDSLEQRS
>XP_037145308_Zygotorulaspora_mrakii
MQSSGKQAVLKDAGYWQKRKTRFILDIDPKVAKQKDRSDTYKRFKHLLSLTGLFRHFISMRAKQDKNMQKLLKEIDKDSNKRRNSAADTGSRHSRKTEKEEDAELMADEEQREADSLDDPNFITKTPSYIKNGKLRDYQIQGLNWLISLHENRLSGILADEMGLGKTLQTISFLGHLRYVKNIDGPFLIVVPKSTLDNWRREFLKWTPEVSTVVLHGDKETRNHLLQDVILQAKFDVVITSYEMVIREKSILKKVAWQYIVIDEAHRIKNEQSALSQIIRLFYSKNRLLITGTPLQNNLHELWALLNFLLPDVFGDSEVFDDWFEQNNNEEDQDVVVQQLHTVLNPFLLRRVKSEVEKSLLPKIETNVYVGMTGMQIQWYKSLLEKDIDAVNGAVGKREGKTRLLNIVMQLRKCCNHPYLFEGAEPGPPYTTDEHLVFNAGKMIVLDKLLKRMKEKGSRVLIFSQMSRLLDILEDYCYFRDYEYCRIDGSTSHEERIEAIDDFNKPNSEKFVFLLTTRAGGLGINLVTADTVILYDSDWNPQADLQAMDRAHRIGQKKQVHVFRFVTENAIEEKVIERAAQKLRLDQLVIQQGTGKKTANVGNSKDDLIEMIQYGARDVFSKSSSSVTVEDDIDEILQKGEKKTMELNARYEALGLDDLQKFNGLENHSAYEWNGENFQKKPTDTVKEWINPSRRERRKEQQTYSVDDYYKEIIGGNQKGIQKSSVKSTSQTKTPKPPKFVHGQDYQFFPKELGPLQEKEQMYFKRKVNYKVTIYDVTPRSGSGNDSDEDEDAERKETDEETKEKIKKEQAVIDSAEGFTEVDEETKQKLISQAFSSWTKRDFLSFISACAKYGRTNLAMICKSIETKSPEEVEVYSKVFWQRYQEVSGWEKYIGSIENGERKNEKLRYQETLLKKKIDQFRYPLQEMTLLYPPNNARRTYNTLEDKFILLTLNKYGLFADRLYEKLKQEIFISNLFTFDWFMRTRSVHELSKRSSTLLTLLMRENETPDFNKRKRNRAVAGEQTPGSQADNLTGTPNYDATLPEMHVDKKNKVQMEQKQIV
>XP_002497736_Zygosaccharomyces_rouxii
MQKLLKGIDEEQKRKKSVDSGSRHSRKSEKEEDAELIADEEVDGAENYENEDYVTETPWYIKHGKLRDYQIQGLNWLISLHEHKLSGILADEMGLGKTLQTISFLGHQRYVKGIEGPFLIIVPKSTLDNWRREFERWTPEVDVLVLHGDKDERRELLQERVLEAKFDVLISSYEMVIKEKSTLKRVAWQYLVIDEAHRIKNEQSTLSQIIRLFYSRNRLLITGTPLQNNLHELWALLNFLLPDVFGDAEVFDDWFEQNNSEQDQETVIQQLHTVLSPFLLRRVKADVEKSLLPKIETNLYVGMTEMQVHWYKSLLEKDIDAVNGVVGKREGKTRLLNIVMQLRKCCNHPYLFEGAEPGPPYTTDEHLVYNAGKMIVLDKLLKKMKEKGSRVLIFSQMSRLLDILEDYCYFRDYEYCRIDGSTAHEDRIEAIDEFNKPDSDKFVFLLTTRAGGLGINLVTADTVVLYDSDWNPQADLQAMDRAHRIGQKKQVHVYRFVTESAIEEKVIERAAQKLRLDQLVIQQDSSKKTANLGNSKDDLLDMIQFGAKDVFEKKSNTISVNDDIDEILAKGDQKTKELNAKYESLGLDDLQRFNDMENQSAYEWNGKNFQKRTADKAIEWINPSRRERRREQQTYSVDDYYKEIIGTSSKSSKSNAKSTPQPKTFRPPKIIHGQDFQFFPKELSALQEKEQLSFKKKVNYKVTSYDITGASETEEDDEEESKEVSDETKQKIKEEQEKIDQAEDFTEEDESRKQELISQAFTTWNKRDLIAFINACAKYGRDRADMIRKSVDSKTPEEVDEYAEVFWERYQEIHGYEKYMATIENGEKKNEKLKYQETLLKKKIEQWKYPFYEMSIHYPPNNARRTYNSTEDKFILLTISKYGLFADKLYEKLKQEIMTSNLFAFDWFIRTRTVHELSKRSNTLLTLLTREYEAPESMKKKRSRVTTREDTPASNNGNDTVTPGVPIPQSDDHIEKKARLHQE
>XP_003644523_Eremothecium_cymbalariae
MSETITKDSKYWKDRKKRFLLDVDAKVAKQRDKDDTYVRFKHLLGLTDLFRHFIGMRAKRDKNMQKLLRMVDGESRGNNNKSLRNRDSSRHYRKTEKEEDAELIQDEEGRLSETTVLTESPNYVKAGKLREYQIYGLNWLISLHENKLSGILADEMGLGKTLQTISFLGYLKFIKNIDGPFIVVVPKSTLDNWKREFSKWTPDVRTLILQGDKETRAKLLEDRILSCDFDVLITSYEMVIKEKAALKKFAWQYIVIDEAHRIKNEQSTLSQIIRLFYSKGRLLITGTPLQNNLHELWALLNFLLPDVFGESEVFDEWFQQNDKDQDQEVVVQQLHAVLQPFLLRRVKAEVEKSLLPKIETNVYVGMAGMQLQWYKSLLEKDIDAVNGAVAKREGKTRLLNIVMQLRKCCNHPYLFEGAEPGPPFTTDEHLIYNSGKMIVLDKLLKRKQMEGSRVLIFSQMSRLLDILEDYCYFREYEYCRMDGSTSHEERIQAIDDFNAPDSNKFIFLLTTRAGGLGINLVTADTVVLYDSDWNPQADLQAMDRAHRIGQKKQVHVYRFVTENAIEEKVIERAAQKLRLDQLVIQQGTGKKSANLGNSKDELIDMIQFGAKDVFDKKSTEVTMDDDIDEILKKGEQKTQKLNAKYEALGLDDLQKFNGMADQSAYEWNGTIFEKKKTEAKSLEWINPSRRERRREQTYSVDDYYKEIIGGAANKNSSKTTPQPKMPKAPRAVLIQDFQFPSPNLNFLQEKEQLSYKRKINYKVASYDLGSDDEEDDGSISERIASEQAKIDNAEEFTEEDELMKQKCIDESFTSWTKREFITFINGSSKFGRTNFKAIASMLENKTVKEVEEYGNVFWSRYKEIQGYEKYLNTIEAGERKTEKLRQQESLLKMKIAQCESPLHEMIIQYPPNNARRTYNSMEDKFILITVNKYGLFSDNLYDKVKQEIMKCNLFHFDWFIRTRSVHELSKRVTTLLTMITREYEGPDSAAKRKRKTKDDTPAISNGDRGVSTGLDPSEQPLKKIRAEEGVFVPH
>NP_986084_Eremothecium_gossypii
MSEILTKDSKYWKARKKRFILDVDAKVAKERDKDDTYLRFRHLLGLTDLFRHFIGLRAKRDKNMQRLLRMLDGEERGRSSRGQRQKDSSRHFRKTEKEEDAELMQDEEQHMETTVVTESPSFVKAGKLRDYQIYGLNWLISLHENKLSGILADEMGLGKTLQTISFLGYLRFIKDIDGPFIVVVPKSTLDNWKREFAKWTPEVNTIVLHGDRETRTQLIEERILTCDFDVLITSYEMVIKEKAILKKFAWQYIVIDEAHRIKNEQSTLSQIIRLFYSKSRLLITGTPLQNNLHELWALLNFLLPDVFGESEVFDEWFQQNEKAQDQEIVVQQLHAVLQPFLLRRVKADVEKSLLPKIETNVYVGMTAMQLQWYRSLLEKDIDAVNGAVGKREGKTRLLNIVMQLRKCCNHPYLFEGAEPGPPYTTDEHLIYNSGKMIVLDKLLKRKKKEGSRVLIFSQMSRLLDILEDYCYFRDFEYCRIDGATSHEERIAAIDEFNAHDSKKFIFLLTTRAGGLGINLVTADTVVLYDSDWNPQADLQAMDRAHRIGQKKQVHVYRLVTENAIEEKVIERAAQKLRLDQLVIQQGAGRKSANLGNTKGELIDMIQFGARDVFDKKLTEATVADDIDAILMKGEQKTHALNARYEALGLDDLQKFNGMADQSAYEWNGTNFEKKKSNDRTVEWINPSRRERRREQTYSVDDYYKDIIGGANTKSSNKNMPQPKLPRPPRTVQIQDFQFPAPCLNALQEKELLSYKKKVNYKVSTHDFTSDDEADEEISNKVTAEQAKIDNAEEFTEDDELAKQRCIEESFTAWTKREFITFINGCAKFGRTNYKAIAATLENKTVSEVENYGKVFWARYREIQGYEKYLNTIEVGEKKMEKLKQQASLLKMKVGQCDFPMQEMTIQYPPNNARRTYNSTEDKFILLAVNKYGLFSDNLYDKVKQEIMKSSLFHFDWFIRTRTVHELSKRVNTLLTMIMREYEGPDSAAKRKRKAKDGTPASGVNDQQHQLDPSEPMYKKAKSEDF
>XP_456186_Kluyveromyces_lactis
MENPVSNNQHDEKYWSERRSKFLLDVDPKIAKQRNKEDTYIRFKHLLQITDLFRHFIGIRAKYDKNMQKLLKTIDAENKVAGTLKEPAGHLARAPRHYRKTEQEEDAELMEDEEVELEEDTTILTQSPSFIKEGKLRDYQVYGLNWLISLHESKLSGILADEMGLGKTLQSISFLGYLRYIKGIEGPYIVIVPKSTLDNWQREFAKWTPEVKTVILQGDKDFRKELIETKILTCNFDVLITSYEMVLKEKLTLKRFAWEYILIDEAHRIKNEQSALSQVIRLFYSKNRLLITGTPLQNNLHELWALLNFLLPDVFGDSEVFDEWFQQNGKEEDQEVVVQQLHSVLQPFLLRRVKSEVEKSLLPKKEINLYVGMTDMQIEWYKSLLEKDIDAVNGAVGKREGKTRLLNIVMQLRKCCNHPYLFEGAEPGPPYTTDEHLVFNSGKMIVLDKLLKKKKEQGSRVLIFSQMSRLLDILEDYCYFRGYEYCRIDGSTSHDERVEAIDEYNKPNSEKFIFLLTTRAGGLGINLVTADTVVLYDSDWNPQADLQAMDRAHRIGQKKQVFVYRFVTENAIEEKVIERAAQKLRLDQLVIQQGTGKKTSALTNNKDDLIDMIQFGARDMLQHGSGNITVDEDIDEILKKGERKTLELNAKYESLGLDDLQKFNGMADQSAYEWNGTNFEKKKPDDHTVDWINPPKRERRREQPLYSVDDYYREVIGNGKSKPSGSNTPALKLPKQPKVIRMTYYQFAHPEFVRLQELEQLWYKKSVGYKITAYDVKEHADESEGDDDDEEDSRSDGESDDTNNAQKQEDDIDAKIAEEQAKIDAAEEFTDENLEQKQRFLEESFYNWNKREFLAFISACIKFGRDNYVSISKAIHTKTPEEVQRYSETFWKRYKEVQGWEKYVANIEAGEKKTEKLKIQETILKQKLQQYQYPLVELKILYPPNNTRRTYNSLEDIFLLVTVGNLGLFASNLYERVKQEILKSPLFIFSWFIKTRTPLDISKRIATLLTLVQREHEGVEHKRKRKTVTSADDQPNDSHNLNANVVSSPPSKRIHTDKQFID
>XP_022677358_Kluyveromyces_marxianus
MEESEKDSVHDEKYWAERRSKFLLDVDPKIAKQRNREDTYIRFKHLLQITDLFRHFIGIRAKHDKNMQQLLKSIDNDNKQANSSKNRSNSGNKGRRQYRKTEKEEDAELMEDEEVELEEDTTILTQSPSFIKAGQLRDYQIYGLNWLISLYENKLSGILADEMGLGKTLQSISFLGYLRYIKGIEGPYIVIVPKSTLDNWQREFAKWTPGVKTVILQGDKDARRALIDSKILTCDFDVLITSYEMVLKEKLTLKKFAWEYILIDEAHRIKNEQSALSQVIRLFYSKNRLLITGTPLQNNLHELWALLNFLLPDVFGDSEVFDEWFQQNEKEEDQDVVVQQLHSVLQPFLLRRVKSEVEKSLLPKKEINLYVGMTDMQIQWYKSLLEKDIDAVNGAVGKREGKTRLLNIVMQLRKCCNHPYLFEGAEPGPPYTTDEHLVYNSGKMIVLDKLLKKKKEQGSRVLIFSQMSRLLDILEDYCYFRGYEYCRIDGSTTHDERVDAIDDFNKPDSDKFIFLLTTRAGGLGINLVTADTVVLYDSDWNPQADLQAMDRAHRIGQKKQVYVYRFVTENAIEEKVIERAAQKLRLDQLVIQQGTGKKTSGLANNKDDLIDMIQFGARDMLQSASGNISVNDDIDEILKKGERKTQELNAKYEALGLDDLQKFNGMADQSAYEWNGTVFEKKKSDDQVVEWINPPKRERRREQTTYSVDDYYREVIGNGKNKTSGTNTPTLKHQKQPKIFRMTYYQFAHPEFIRLQEMEQLWFKKSVGYKVTAYDVKEPSGDSDSDSDLGSESDLDESPKGEDQETQDDLDKKIAEEQAKIDSAEEFTEEHAKLKQNYLEKSFYNWNKREFLAFISACIKFGRENYKAISKAIHTKTPNEVKEYSKTFWERYKEVQGWEKYVANIEAGEKKVEKLRIQEKILKLKLEQYKYPLVELKVLYPPNNTRRTYNSLEDRFLLVTVGKLGLFTSNLYEKVKQEILKSPLFIFSWFIKTRTPLDISKRIATLLTLLQREHEGVERKRKRKPVTPSDDNINSSTQSRADDSRLGSPSSKKQHIDKLQNEDHE
>XP_022628522_Lachancea_lanzarotensis
MTEIPVKKDAAYWAARKKRFFQHTGAAVQKQKIKEETYERFKYLLKLTDLFRHFMSVRAKQDKNIQKLLKSIESDGGSHEKSANGRSQDSRHHRKTEKEEDAELMEDEENEDLESTGLLTESPSYIESGTLRDYQVQGVNWLLSLYENKLSGILADEMGLGKTLQTIAFLGYLRYVKDIDGPSIIIVPKSTVNNWQREFAKWTPGVETVVLSGDKEARQETLNNIILEAKFDILITSYEMVIKEKTTLKKLMWQFLVVDEAHRIKNEQSTLSQIIRLFNSRGRLLITGTPLQNNLHELWALLNFLLPDIFGDSDVFDQWFEQNDGEEDQDVVVQQLHTVLSPFLLRRLKSEVETSLLPKVETNLYVGMTKMQIQWYKSLLEKDLDAVNGAIGKREGSTRLLNIVMQLRKCCNHPYLFEGAEPGPPYTTDEHLVYNAGKMIVLDKLLKKKKESGSRVLVFSQMSRLLDILEDYCFFREYEYCRIDGSTSHEERIEAIDQFNEPNSKKFIFLLTTRAGGLGINLVTADTVVLYDSDWNPQADLQAMDRAHRIGQKKQVHVYRFVTENAIEEKVIERAAQKLRLDQLVIQQGVGKKTSSIGNSKGELLDMIQFGAKDVFGNDSQNITVEDDIDEILKKGEQKTLQLNAKYEKLGLDDLQKFNGLGDQSAYEWNGENFQKRPDDKTKTWINPSRRERRREQSYFTEDNPKEEDSTTKSSAQARVAKPPKTVNFQDHQFLPPLAKELQLKEQLWFKKRVNYRISAYDLGLDDTDGGDDDENKRVLEEQSKIDNAVEYTQEDEEMKQKLISQAFMNWNRKEFFAFINGSARFGRDDYESIAEVFDNKSVEEVKAYAKVFWERYMELPGHEKYLNSIESGEKKADRLKNQESLLRKKIEQYDDPLYDMIVQYPPNNSRKTFDHFEDRFILTTIHKIGLSAENLYDKVKQEIMGSDLFEFDWFFKSRNVQEIAKRANTLLAIIAREFDGPEPFKKKKRGGRESTPMGDDETSHSPSVHAEKRIKLQDEIDLT
>XP_002556513_Lachancea_thermotolerans
MGKDARDDAKYWKERKSRYILHSGLRVDKQKQKDETYERFRYLLKLTDLFRHFISVRAKQDKNIQKLLKSIDQDGAGGGKLSEKRSQDSRHYRKSEKEEDAELLEEEEDEGTPALILTESPSYIKSGTLRDYQIQGLNWLLSLHDNKLSGILADEMGLGKTLQTIAFLGYLRYVKGIDGPHIIIVPKSTLNNWKRELAKWTPEVNTVVLSGDKYERQQLLKDIVLECKFDVLITSYEMVIREKATLKRFRWQYIIVDEAHRIKNEESALSQIIRLFHSEGRLLITGTPLQNNLHELWALLNFLLPDVFGDSDAFDEWFQQNNTDEDQEVVVQQLHTVLSPFLLRRLKSEVETSLLPKIETNLYVGMTDMQVQWYKSLLEKDLDAVNGAIGKREGNTRLLNIVMQLRKCCNHPYLFEGAEPGPPYTTDEHLIFNAGKMIVLDKLLKKKREAGSRVLIFSQMSRLLDILEDYCFFREYSYCRIDGSTSHEERIDAIDQFNEPNSDKFIFLLTTRAGGLGINLVTADTVVLYDSDWNPQADLQAMDRAHRIGQKKQVYVYRFVTENAIEEKVIERAAQKLRLDQLVIQQGVGKKTSAIGSSKGELLGMIQFGAKDVFGKGSRKMSTDDDIEEILRKGEQKTHELNAKYEKLGLDDLQKFNGLGDQSAYEWNGENFQKKINDQTENWINPSRRERRRDQVSYIDDSNKDGDGSKSMKSSPQPRMAKPPKLINVQDFQFFPSGFKELQEKEQLSFRKKVNYRVSAYDLGLEENDIPSSELSERVAQEQAKIDSVGDYTEEDERLKQELIHHAFTNWTKREFLTFISSCAKYGRDDFSAISESLDNKTIDEVKAYAKVFWERHKELNGYEKYLNTIEGGEKKADRLKVQGALLREKVEQFQYPMQEMTINYPPKNSRKTFDQVEDRFILMAVNKYGLSSENLYDKVKQDIMKSDLFRFNWFFKSRTAQEISKRANTLLSIVTREFESSESLKRKQSEPKKDVSIEGASQASAEPVEKKPKMHEISTQ
>XP_020054283_Aspergillus_aculeatus
MAPSHIPTSDPPSQADTPMTDAAAEPITSVPVDRPDAQMTDTDTNPNTTASSVAGDAPPLDGRRRRSEAFHMRKSILGKKHGRLDESMEDDSIRRFRYLLGLTDLFRHFIETNPNPRIKEIMAEIDRQNEEEEAKAKKKGSARSGGASADRRRRTEQEEDAELLKDERSGGETGTVFRESPPFIKGEMRDYQIAGLNWLVSLHENGISGILADEMGLGKTLQTISFLGYLRHVCGITGPHLVAVPKSTLDNWRREFAKWTPEVNVLVLQGDKEERHRLINERLLDENFDVCITSYEMVLREKSHLKKFAWEYIIIDEAHRIKNEESSLAQIIRVFHSRNRLLITGTPLQNNLHELWALLNFLLPDVFGDSEAFDQWFSSQDADQDTVVQQLHRVLRPFLLRRVKNDVEKSLLPKKEINLYVPMSEMQVKWYQKILEKDIDAVNGAAGKRESKTRLLNIVMQLRKCCNHPYLFEGAEPGPPYTTDEHLVDNAGKMVILDKVLARMKKQGSRVLIFSQMSRVLDILEDYCVFREYKYCRIDGTTAHEDRIAAIDEYNKPDSEKFIFLLTTRAGGLGINLTTADIVVLYDSDWNPQADLQAMDRAHRIGQTKQVVVFRFITENAIEEKVLERAAQKLRLDQLVIQQGRAQQQTKNAASKDELLGMIQHGAANVFTQKGATGSLSTENKLSEDDIDAILRKGEERTAELNKKYEKLGIDDLQKFSSESAYEWNGQDFADRKKDIGINWINPAKRERKEQFYSIDKYYRQALATGGRTADPKPKVPRAPKQIAVHDWQFFPPGLQELQEKETAYFHKEIGYKVPLSDGPDEELSEREAERDLEQQEIDNAVPLTEEEQAQKAKMSEEGFSTWNRRDFQQFVNGSAKFGRTDYAGIATEVDSKEPDEIEEYAQVFWERYTEIQDYPKYLRVIDQGEEKLRKMNHQRKMLRKKMEMYRVPLQQLKINYTVSTTNKKVYTEEEDRFLLVMLDKYGVDGEGLYEKIRDEIRESPLFRFDWFFLSRTPVEIGRRCTTLLNTVAKEFETAEDGKANGEGGKGRGRDRDEEEVENEEEAPAKKKTKGGAVNKQVKAVKGGSKANSASTSRAASVSSNAASKSKSRKK
>XP_001272197_Aspergillus_clavatus
MAPSQVPDSDTPSQADTPMTDGNEDPVTSVPVDNADAEMTGYQDTPDYTDSETNPNTTASSVAGDAAPIDGRRRRSEAFQMRKNMFGKKHGRLDESKEDDSIRRFRYLLGLTDLFRHFIETNPNPRIKEIMAEIDRQNAEEETKAKKKGSSRTGGAGSDRRRRTEQEEDAELLKDEKSGAETVTVFRESPPFIHGEMRDYQVAGLNWLVSLHENGISGILADEMGLGKTLQTISFLGYLRHVCDITGPHLVAVPKSTLDNWKREFHKWTPEVNVLVLQGDKEERHKLINERLLDEDFDVCITSYEMVLREKAHLKKFAWEYIIIDEAHRIKNEESSLAQIIRVFNSRNRLLITGTPLQNNLHELWALLNFLLPDVFGDSEAFDQWFSGQDGDQDTVVQQLHRVLRPFLLRRVKSDVEKSLLPKKEVNLYVPMSEMQIKWYQKILEKDIDAVNGAAGKRESKTRLLNIVMQLRKCCNHPYLFEGAEPGPPYTTDEHLVFNSGKMVILDKLLARMQRQGSRVLIFSQMSRVLDILEDYCVFRDYKYCRIDGTTAHEDRIAAIDDYNKPGSEKFIFLLTTRAGGLGINLTTADIVVLYDSDWNPQADLQAMDRAHRIGQTKQVVVFRFITEDAIEEKVLERAAQKLRLDQLVIQQGRAQQQVKNAASKDELLGMIQHGAANVFNTKGATSTLSNDKQLSDDDIDAILRKGEERTAELNKKYEKLGIDDLQKFSSESAYEWNGKDFTERKKDIGINWINPAKRERKEQFYSIDKYYRQALATGGRTAEPKPKVPRAPKQITIHDWQFFPPGLQELQEKETAYFHKEIGYKAQLPEGPDEELSEREAERDLEQQEIDNAVPLTEEEQAEKARMSEEGFSTWNRRDFQQFINGSAKFGRTDYKGIATEVDSKEPDEVEEYAKVFWKRYTEIQDYPKYLRVIEQGEEKLRKMNHQRKMLRKKMEMYRVPLQQLKINYTVSTTNKKVYTEEEDRFLLVMLDKYGVDGDDLYEKIRDEIRESPLFRFDWFFLSRTPVEIGRRCTTLLNTVAKEFEVGTNGEAGKGRGRDREEEEEEIEDVGAPAKKKTKNGAVNKQVKAVKGGSKANSTSTSRAASVSSTTASKSKSKKK
>XP_001266702_Aspergillus_fischeri
MAPSQVLNSDTPSQADTPMTDANEDAVTSVPVDNVDSQMTGYQDTPDYTVTAPKPIDIGNSDSLTTGNQDSDTNPNTTASSVAGDAAPIDGRRRRSEAFQMRKSIFGKKHGRLDESKEDDSIRRFRYLLGLTDLFRHFIETNPNPRIKEIMAEIDRQNAEEDAKAKKKGSSRTGGAGNDRRRRTEQEEDAELLKDEKTGAGTATVFRESPPFIHGEMRDYQVAGLNWLVSLHENGISGILADEMGLGKTLQTISFLGYLRHVCGITGPHLVAVPKSTLDNWKREFHKWTPEVNVLVLQGDKEERHKLINERLLDEDFDVCITSYEMVLREKAHLKKFAWEYIIIDEAHRIKNEESSLAQIIRVFNSRNRLLITGTPLQNNLHELWALLNFLLPDVFGDSEAFDQWFSSQDADQDTVVQQLHRVLRPFLLRRVKSDVEKSLLPKKEVNLYVPMSEMQVKWYQKILEKDIDAVNGAAGKRESKTRLLNIVMQLRKCCNHPYLFEGAEPGPPYTTDEHLVYNSGKMVILDKLLARMQQQGSRVLIFSQMSRVLDILEDYCVFRDYKYCRIDGTTAHEDRIAAIDEYNKPGSDKFIFLLTTRAGGLGINLTTADIVVLYDSDWNPQADLQAMDRAHRIGQTKQVVVFRFVTENAIEEKVLERAAQKLRLDQLVIQQGRAQQQVKNAASKDELLGMIQHGAANVFNTKGATGTLPNDKQLSDDDIDAILRKGEERTAELNKKYEKLGIDDLQKFSSESAYEWNGQDFTEKKKDIGINWINPAKRERKEQFYSIDKYYRQALATGGRTAETKPKVPRAPKQISIHDWQFFPPGLQELQEKETAYFHKEIGYKAQLPEGPEEELSEREAERDLEQQEIDNAVPLTEEEQAEKARMSEEGFATWNRRDFQQFINGSAKFGRTDYEGIATEVDSKDAAEVEEYAKVFWKRYTEIQDYPKYIRIIEQGEEKLRKMSHQRKMLRKKMEMYRVPLQQLKINYTVSTTNKKVYTEEEDRFLLVMLDKYGVDGEGLYEKIRDEIRESPLFRFDWFFLSRTPVEIGRRCTTLLNTVAKEFEVGANGEAGKGRGRDREEEDEENEEVGAPAKKKSKNGAVNKQVKAVKSGSKANSVSTSRAASVSSTTASKSKSKKK
>XP_041139955_Aspergillus_flavus
MAPSLAPNSETPSQADTPMTDANDEPVTSVPVDDAQMGGYHDTPDYTDSDTNPNTTASSVAGDTVPVDGRRKRSEAFHLRKSILGKKHGRLDESKEDDSIRRFRYLLGLTDLFRHFIETNPNPRIKEIMAEIDRQNDEDEAKAKKKGSSRSGGAGGDRRRRTEQEEDAELLKDEKSGGETGTVFRESPPFVHGEMRDYQIAGLNWLVSLHENGISGILADEMGLGKTLQTISFLGYLRHVCDITGPHLVAVPKSTLDNWKREFHKWTPDVNVLVLQGDKEERHKLINERLLDEDFDVCITSYEMVLREKSHLKKFAWEYIIIDEAHRIKNEESSLAQIIRVFHSRNRLLITGTPLQNNLHELWALLNFLLPDVFGDSEAFDQWFSNQESDQDTVVQQLHRVLRPFLLRRVKSDVEKSLLPKKEVNLYVPMSEMQVKWYQKILEKDIDAVNGAAGKRESKTRLLNIVMQLRKCCNHPYLFEGAEPGPPYTTDEHLVYNAGKMSILDKLLARMQKQGSRVLIFSQMSRVLDILEDYCVFREYNYCRIDGTTAHEDRIAAIDEYNKPGSDKFVFLLTTRAGGLGINLTTADIVVLYDSDWNPQADLQAMDRAHRIGQTKQVVVFRFVTENAIEEKVLERAAQKLRLDQLVIQQGRAQQQTKNAASKEELLGMIQHGAANVFSNDNSTAPFNADKQISDDDIDAILRKGEERTAELSKKYEKLGIDDLQKFSSESAYEWNGKDFTDRKKDIGLNWINPAKRERKEQFYSIDKYYRQALATGGRTADPKPKVPRAPKQIAVHDWQFFPPGLQELQEKETAYFHKEIGYKVPLPDGPEEELSEREAERDLEQQEIDNAVPLTEEEQAQKAEMSEEGFSTWNRRDFQQFVNGSAKFGRTDYVGIATEVDSKEPDEVEEYAKVFWKRYTEIQDYPKYLRVIEQGEEKLRKMNHQRKMLRKKMEMYRVPLQQLKINYTVSTTNKKVYTEEEDRFLLVMLDKYGVDGEGLYEKIRDEIRESPLFRFDWFFLSRTPVEIGRRCTTLLNTVAKEFEVADEKANGESGKGRGRDREDEDAENDDDGAPAKKKNKGGAVNKQVKAVKGNSKANSTSTSRAASVSSNTASKAKSRKK
>XP_751485_Aspergillus_fumigatus
MAPSQVLHSDTPSQADTPMTDANEDAVTSVAVDHVDAQMTDSDTNPNTTASSVAGDTAPIDGRRRRSEAFQMRKSIFGKKHGRLDESKEDDSIRRFRYLLGLTDLFRHFIETNPNPRIKEIMAEIDRQNAEEDAKAKKKGSSRTGGAGNDRRRRTEQEEDAELLKDEKTGAGTATVFRESPPFIQGEMRDYQIAGLNWLVSLHENGISGILADEMGLGKTLQTISFLGYLRHVCGITGPHLVAVPKSTLDNWKREFHKWTPDVNVLVLQGDKEERHKLINERLLDEDFDVCVTSYEMVLREKAHLKKFAWEYIIIDEAHRIKNEESSLAQIIRVFNSRNRLLITGTPLQNNLHELWALLNFLLPDVFGDSEAFDQWFSSQDADQDTVVQQLHRVLRPFLLRRVKSDVEKSLLPKKEVNLYVPMSEMQVKWYQKILEKDIDAVNGAAGKRESKTRLLNIVMQLRKCCNHPYLFEGAEPGPPYTTDEHLVYNSGKMVILDKLLARMQKQGSRVLIFSQMSRVLDILEDYCVFRDYKYCRIDGTTAHEDRIAAIDEYNKPGSDKFIFLLTTRAGGLGINLTTADIVVLYDSDWNPQADLQAMDRAHRIGQTKQVVVFRFVTENAIEEKVLERAAQKLRLDQLVIQQGRAQQQVKNAASKDELLGMIQHGAANVFNTKGATGALSNDKQLSDDDIDAILRKGEERTAELNKKYEKLGIDDLQKFSSESAYEWNGQDFTEKKKDIGINWINPAKRERKEQFYSIDKYYRQALATGGRTAETKPKVPRAPKQISIHDWQFFPPGLQELQEKETAYFHKEIGYKAQLPEGPEEELSEREAERDLEQQEIDNAVPLTEEEQAEKARMSEEGFATWNRRDFQQFINGSAKFGRTDYEGIATEVDSKDAAEVEEYAKVFWKRYTEIQDYPKYIRIIEQGEEKLRKMSHQRKMLRKKMEMYRVPLQQLKINYTVSTTNKKVYTEEEDRFLLVMLDKYGVDGEGLYEKIRDEIRESPLFRFDWFFLSRTPVEIGRRCTTLLNTVAKEFEVGANGEAGKGRGRDREEEDEENEEVGAPAKKKSKNGAVNKQVKAVKSGKVNSASTSRAASVSSTTAPKSKSKKK
>XP_663247_Aspergillus_nidulans
MAPAAVPTSDPPSQADTPMTDANEEITSVPVDPLDAKMTDTPDYTDSDTNPNTTASSVAGDVVPSDGRRRRSEAFQMRKNMFGKKHGSLNENKDDDSIRRFRYLLGLTDLFRHFIESNPNPRIKEIMAEIDRQDAEEAAKSKRKVSARSGGASGERRRRTEQEEDAELLSDEKRGGGTNTIFRESPPFIQGEMRDYQIAGLNWLVSLHENGISGILADEMGLGKTLQTISFIGYLRHLCDITGPHLVAVPKSTLDNWKREFHKWTPEVNVLVLQGDKEERHKLINERLLDEDFDVCITSYEMILREKSHLKKFAWEYIIIDEAHRIKNEESSLAQIIRVFNSRNRLLITGTPLQNNLHELWALLNFLLPDVFGDSEAFDQWFSNQEADQDTVVQQLHRVLRPFLLRRVKSDVEKSLLPKKEVNLYVPMSSMQVKWYQKILEKDIDAVNGAGGKKESKTRLLNIVMQLRKCCNHPYLFEGAEEGPPYTNDVHIINNSGKMVILDKLLARMQAQGSRVLIFSQMSRVLDILEDYCALRKYQYCRIDGTTAHEDRIAAIDEYNKPDSDKFIFLLTTRAGGLGINLTTADIVVLYDSDWNPQADLQAMDRAHRIGQTKQVVVYRFITESAIEERVLERAAQKLRLDQLVIQQGRAQQQAKNTASKDELLGMIQHGAAEIFNKQGGTSTLQEGKDITDDDIDAILRKGEERTAELSKKYEQLGIDDLQKFNSESAYEWNGKDFTTDKKKDIGIHWINPAKRERKEQFYSIDKYYRQALATGGRTADPKPKVPRAPKQIAIHDWQFFPPGLQELQDKETAYFHKEIGYKVPLPDGPEELTHREAERDLEQAMIDNAAPLTEAEQAEKTKLSEQGFSDWNRRDFQQFINGSAKFGRTDYAGIATEVDSKDPKQVEEYANVFWKRYTEIQDYPKYIRVIEQGEEKLRKMGHQRKMLRKKMEMYRVPLQQLKINYTVSTTNKKVYTEEEDRFLLVMLDKYGVEGEGLYEKIREEVRESPLFRFDWFFLSRTPVEIGRRCTTLLNTIAKEFEPDGKNGDGKGRGRDREDDELDNEDDVPAKKKTKGAVNKQVKAVKGSKGNSASTSRASSANPPKSRGRKK
>XP_001389339_Aspergillus_niger
MAPSVEPTPDSPSQADTPMTDANAEPVTSVPVDSADAPMTGYQDTPDYTDSDTNPNTTASSVAGDAAPLDGRRRRSEAFHMRKSILGKKHGRLDESKEDDSIRRFRYLLGLTDLFRHFIETNPNPRIKEIMAEIDRQNAEEEAKAKKKGSSRSGGAGGDRRRRTEQEEDAELLKDERTGGETNTVFRESPPFIKGEMRDYQIAGLNWLVSLHENGISGILADEMGLGKTLQTISFLGYLRHVCEITGPHLIAVPKSTLDNWKREFGKWTPEVNVLVLQGDKEQRHKLINEELLDENFDVCITSYEMILREKAHLKKFAWEYIIIDEAHRIKNEESSLAQIIRVFHSRNRLLITGTPLQNNLHELWALLNFLLPDVFGDSEAFDQWFSGQDSDQDTVVQQLHRVLRPFLLRRVKSDVEKSLLPKKEVNLYVPMSEMQVKWYQKILEKDIDAVNGAAGKRESKTRLLNIVMQLRKCCNHPYLFEGAEPGPPYTTDEHLVYNAGKMTILDKLLARMQKQGSRVLIFSQMSRVLDILEDYCVFREYNYCRIDGTTAHEDRIAAIDEYNKPGSEKFIFLLTTRAGGLGINLTTADIVVLFDSDWNPQADLQAMDRAHRIGQTKQVVVFRFVTENAIEEKVLERAAQKLRLDQLVIQQGRAQQQTKNAASKEELLGMIQHGAANVFNTQANTTISAEHQISEDDIDDILRKGEERTAQLNKKYEKLGIDDLQKFSSESAYEWNGKDFTDRKKDIGINWINPAKRERKEQFYSIDKYYRQALATGGRTADPKPKVPRAPKQITVHDWQFFPPGLQELQEKETAYFHKEIGYKVPLPDGPEEELSEREAERDLEQQEIDNAVPLTEDEQAEKAKMSEEGFSNWNRRDFQQFVNGSAKFGRTDYVGIATEVDSKEPEEVEEYAQVFWERYTEIQDYPKYLRVIEQGEDKLRKMNHQRKMLRKKMEMYRVPLQQVKINYTVSTTNKKVYTEEEDRFLLVMLDKYGVDGEGLYEKIRDEIRESPLFRFDWFFLSRTPVEIGRRCTTLLNTVAKEFETDGKANGESGKGRGRDRDDDEAEEDEAPPAKKKTKGGAVNKQVKAVKGGSKANSTSTSRAASVSSNAAPKSRSRKK
>XP_015406024_Aspergillus_nomiae
MAPSFAPNSETPSQADTPMTDANDEPVTSVPVDDAQMGGYQDTPDYTDSDTNPNTTASSVAGDTVPVDGRRKRSEAFHLRKSILGKKHGRLDESKEDDSIRRFRYLLGLTDLFRHFIETNPNPRIKDIMAEIDRQNDEEEAKAKKKGSTEQEEDAELLKDEKSGGETRTVFRESPPFVKGEMRDYQIAGLNWLVSLHENGISGILADEMGLGKTLQTISFLGYLRHVCDITGPHLVAVPKSTLDNWKREFHKWTPDVNVLVLQGDKEERHKLINERLLDENFDVCITSYEMVLREKSHLKKFAWEYIIIDEAHRIKNEESSLAQIIRVFHSRNRLLITGTPLQNNLHELWALLNFLLPDVFGDSEAFDQWFSNQESDQDTVVQQLHRVLRPFLLRRVKSDVEKSLLPKKEVNLYVPMSEMQVKWYQKILEKDIDAVNGAAGKRESKTRLLNIVMQLRKCCNHPYLFEGAEPGPPYTTDEHLVYNAGKMSILDKLLARMQKQGSRVLIFSQMSRVLDILEDYCVFREYNYCRIDGTTAHEDRIAAIDEYNKPGSDKFVFLLTTRAGGLGINLTTADIVVLYDSDWNPQADLQAMDRAHRIGQTKQVVVFRFVTENAIEEKVLERAAQKLRLDQLVIQQGRAQQQTKNAASKEELLGMIQHGAANVFSNDNSTAPFNADKQISDDDIDAILRKGEERTAELSKKYEKLGIDDLQKFSSESAYEWNGKDFTDRKKDIGLNWINPAKRERKEQFYSIDKYYRQALATGGRTADPKPKVPRAPKQIAVHDWQFFPPGLQELQEKETAYFHKEIGYKVPLPDGPEEELSEREAERDLEQQEIDNAVPLTEEEQTQKAEMSEEGFSTWNRRDFQQFVNGSAKFGRTDYVGIATEVDSKEPDEVEEYAKVFWKRYTEIQDYPKYLRVVEQGEEKLRKMNHHRKMLRKKMEMYRVPLQQLKINYTVSTTNKKVYTEEEDRFLLVMLDKYGVDGEGLYEKIRDEIRESPLFRFDWFFLSRTPVEIGRRCTTLLNTVAKEFEVADEKANGESGKGRGRDRDDEDAENDDDGAPAKKKNKGGAVNKQVKAVKGNSKANSTSTSRAASVSSNTAPKAKSRKK
>XP_023088566_Aspergillus_oryzae 
MAPSLAPNSETPSQADTPMTDANDEPVTSVPVDDAQMGDSDTNPNTTASSVAGDTVPVDGRRKRSEAFHLRKSILGKKHGRLDESKEDDSIRRFRYLLGLTDLFRHFIETNPNPRIKEIMAEIDRQNDEDEAKAKKKGSSRSGGAGGDRRRRTEQEEDAELLKDEKSGGETGTVFRESPPFVHGEMRDYQIAGLNWLVSLHENGISGILADEMGLGKTLQTISFLGYLRHVCDITGPHLVAVPKSTLDNWKREFHKWTPDVNVLVLQGDKEERHKLINERLLDEDFDVCITSYEMVLREKSHLKKFAWEYIIIDEAHRIKNEESSLAQIIRVFHSRNRLLITGTPLQNNLHELWALLNFLLPDVFGDSEAFDQWFSNQESDQDTVVQQLHRVLRPFLLRRVKSDVEKSLLPKKEVNLYVPMSEMQVKWYQKILEKDIDAVNGAAGKRESKTRLLNIVMQLRKCCNHPYLFEGAEPGPPYTTDEHLVYNAGKMSILDKLLARMQKQGSRVLIFSQMSRVLDILEDYCVFREYNYCRIDGTTAHEDRIAAIDEYNKPGSDKFVFLLTTRAGGLGINLTTADIVVLYDSDWNPQADLQAMDRAHRIGQTKQVVVFRFVTENAIEEKVLERAAQKLRLDQLVIQQGRAQQQTKNAASKEELLGMIQHGAANVFSNDNSTAPFNADKQISDDDIDAILRKGEERTAELSKKYEKLGIDDLQKFSSESAYEWNGKDFTDRKKDIGLNWINPAKRERKEQFYSIDKYYRQALATGGRTADPKPKVPRAPKQIAVHDWQFFPPGLQELQEKETAYFHKEIGYKVPLPDGPEEELSEREAERDLEQQEIDNAVPLTEEEQAQKAEMSEEGFSTWNRRDFQQFVNGSAKFGRTDYVGIATEVDSKEPDEVEEYAKVFWKRYTEIQDYPKYLRVIEQGEEKLRKMNHQRKMLRKKMEMYRVPLQQLKINYTVSTTNKKVYTEEEDRFLLVMLDKYGVDGEGLYEKIRDEIRESPLFRFDWFFLSRTPVEIGRRCTTLLNTVAKEFEVADEKANGESGKGRGRDRDDEDAENDDDGAPAKKKNKGGAVNKQVKAVKGNSKANSTSTSRAASVSSNTASKAKSRKK
>XP_040634804_Aspergillus_ruber
MVAPSKSQDPQSDTPSQADTPMTDANEEAFTSVPVDSTDAQMTDENSVAGDTTVDGRKRRSQESSQRKNVLGKKHGRLDESKESDSIRRFRYLLGLTDLFRHFIETNPNPRIKEIIAEIDRQNADEAKAKKKGTSRSGGAGSERRRRTEQEEDAELLNDESEEQTGTVFRETPPFIKGEMRDYQVAGLNWLVSLHENGISGILADEMGLGKTLQTISFLGYLRYVCDIPGPHLVAVPKSTLDNWKREFEKWTPDVKVLVLQGDKEERQRLINEELLQENFDVCITSYEMVLREKTHLKKFAWEYIIIDEAHRIKNEESSLAQIIRVFNSRNRLLITGTPLQNNLHELWALLNFLLPDVFGDSEAFDQWFSTQDSDQDTVVQQLHRVLRPFLLRRVKSDVEKSLLPKKEINLYVPMSEMQVKWYQKILEKDIDAVNGAAGKRESKTRLLNIVMQLRKCCNHPYLFEGAEPGPPYTTDEHLVYNSGKMVILDKILTRMQKQGSRVLIFSQMSRVLDILEDYCVFRDYNYCRIDGTTAHEDRIAAIDDYNKPGSDKFVFLLTTRAGGLGINLTSADIVVLYDSDWNPQADLQAMDRAHRIGQTKQVVAFRFVTEKAIEEKVLERAAQKLRLDQLVIQQGRAQQQAKNAASKDELLGMIQHGAASLFGQDNNTISSENQISEDDIDAILRKGEERTAMLNKKYEKLGIDDLQKFSSESAYEWNGKDFTERKKDIGINWINPAKRERKEQFYSIDKYYRQALATGGRTADPKPKVPRAPKQIAVHDWQFFPPGLQELQEKETAYFHKEIGYKAQLPDGPEEELSEREAERDLEQQEIDNAVPLTEDEQAKKAKMSEEGFSTWNRRDFQQFINGSAKFGRNDYSGIATEVDSKDADEVEEYAGLFWKRYTEIQDYPKYLRVIDQGEEKLRKMGHQRKMLRKKIEMYRVPLQQLKINYTVSTTNKKVYTEEEDRFLLVMLDRYGVDGEGLYEKIRDEIRESPLFRFDWFFLSRTPVEIGRRCTTLLNTVAKEFEPGDGKANGEASKGRGRGREDEDEEIEEEAPAKKKTKNGAVQNKQVKAVKGGSKSNSASTSRAASVSSNTAPKSKSRKK
>XP_040703265_Aspergillus_sydowii
MAPAPVAASDPPSQADTPMTDPNEEPTSVPVDPLDAKMMDTPDYTDSDTNPNTTASSVAGDAIPSDGRRRRSEAFQMRKNMFGKKHGSLNENKEDDSIRRFRYLLGLTDLFRHFIETNPNPRIKEIMGEIDKQNAEEEAKAKRKGSSRSGGAGGDRRRRTEQEEDAELLKDERSGGQTNTIFRESPPYVQGEMRDYQVAGLNWLVSLHENGISGILADEMGLGKTLQTISFIGYLRHFCDITGPHLVAVPKSTLDNWKREFHKWTPEVNVLVLQGDKEERHKLINERLLDEDFDVCITSYEMVLREKSHLKKFAWEYIIIDEAHRIKNEESSLAQIIRVFNSRNRLLITGTPLQNNLHELWALLNFLLPDVFGDSEAFDQWFSNQDADQDTVVQQLHRVLRPFLLRRVKSDVEKSLLPKKEVNLYVPMSNMQVKWYQKILEKDIDAVNGAAGKRESKTRLLNIVMQLRKCCNHPYLFEGAEPGPPYTTDEHLVDNAGKMVILDKLLTRMQAQGSRVLIFSQMSRVLDILEDYCVFRDYNYCRIDGTTAHEDRIAAIDDYNKPDSEKFIFLLTTRAGGLGINLTSADIVVLYDSDWNPQADLQAMDRAHRIGQTKQVVVYRFITESAIEERVLERAAQKLRLDQLVIQQGRAQQQAKNAASKEELLGMIQHGAAEIFGNESGTKTIAEGKGLSDDDIDAILRKGEERTAELSKKYEKLGIDDLQKFSSESAYEWNGKDFADKKKDIGINWINPAKRERKEQFYSIDKYYRQALATGGRTADPKPKVPRAPKQITIHDWQFFPPGLHELQEKETAYFHKEIGYKAPIPEGPEEELSEREAERDLEQQEIDNAVPLTEEEQTKKTQMSEEGFSTWNRRDFQQFVNGSAKFGRTDYVGIATEVDSKEPDEIEEYAEVFWKRYTEIQDYPKYLRVIDQGEEKLRKMGHQRKMLRKKMEMYRVPIQQLKINYTVSTTNKKVYTEEEDRFLLVMLDKYGVDGEGLYDKIRDEIRESPLFRFDWFFLSRTPVEIGRRCTTLLNTVAKEFEPDSGKTNGRGRDRDDDEVENEDEAPAKKKTKGAVNKQVKAVKGSKANSASTSRASSTAPSKSRGRKK
>XP_001212406_Aspergillus_terreus
MAPVPDSDTPSQADTPMTDANEEPVTSVPVDNADAPMTDQTNAIQDSDTNPNTTASSVAGDTVPMDGRKRRSEAFHLRKSVLGKKHGRLDESKEEDSIRRFRYLLGLTDLFRHFIETNPNPRIKEIMAEIDRQNAAEEAKAKKGSSRSGGAGGERRRRTEQEEDAELLKDEKSGAETGTVFRESPPFVNGEMRDYQIAGLNWLVSLHENGISGILADEMGLGKTLQTISFLGYLRHVCDIPGPHLVAVPKSTLDNWKREFQKWTPEVNVLVLQGDKEERHKLINERLLDEDFDVCITSYEMVLREKSHLKKFAWEYIIIDEAHRIKNEESSLSQIIRVFHSRNRLLITGTPLQNNLHELWALLNFLLPDVFGDSEAFDQWFSSQDSDQDTVVQQLHRVLRPFLLRRVKSDVEKSLLPKKEVNLYVPMSEMQVKWYQKILEKDIDAVNGAAGKRESKTRLLNIVMQLRKCCNHPYLFEGAEPGPPYTTDEHLVYNAGKMVILDKLLSRMQKQGSRVLIFSQMSRVLDILEDYCVFREYNYCRIDGTTAHEDRIAAIDDYNRPGSDKFIFLLTTRAGGLGINLTTADIVVLYDSDWNPQADLQAMDRAHRIGQTKQVVVFRFVTENAIEEKVLERAAQKLRLDQLVIQQGRAQQQTKNAASKEELLGMIQHGAANVFSTQGSTGPLTTEKQISEDDIDAILRKGEERTAELNKKYEKLGIDDLQKFSSENAYEWNGKDFTDRKKDIGLTWINPAKRERKEQFYSIDKYYRQALATGGRTADPKPKVPRAPKQVNVHDWQFFPPGLQDLQDKETAYFHKEIGYKVPLPEGPEEELSEREAERDLEQQEIDNAVPLTEEEQALKAKMSEEGFATWNRRDFQQFINGSAKFGRTDYEGIATEVDSKDPDEVEAYAQVFWKRYTEIQDYPKYLRVIEQGEEKLRKMNHQRKMLRKKMQMYRVPLQQLKINYTVSTTNKKVYTEEEDRFLLVMLDKYGVDGEGLYEKIRDEIRESPLFRFDWFFLSRTPVEIGRRCTTLLNTVAKEFEAPDGKANGEAGKGRGRDRDDDDVENDDDGAPAKKKSKSGAVNKQVKAVKGGSKANSTSTSRAASVSSNPAPKSKSRKK
>XP_022491153_Penicillium_arizonense
MAPALASDPVSQADTPMTDGNDDTVPLVPVDSADAQTSYQDTPDYTDSDTNPNTTASSIAGDMDGRRRRSEANHLRKSILGKKHGRLDESKENDSIRRFRYLLGLTDLFRHFIETNPNPHIKEIMTEIDRQNADSEEKARKGSSRSGGAGGERRRRTEQEEDAELLRDERRGGDTTTVFRESPAFVHGELRDYQIAGLNWLVSLHENGISGILADEMGLGKTLQTISFLGYLRFVCEITGPHLVVVPKSTLDNWKREFARWIPDIQILVLQGNKEERQRLINEELLEENFDVCITSYEMILREKSHLKKFAWEYIIIDEAHRIKNEESSLSQIIRLFNSRNRLLITGTPLQNNLHELWALLNFLLPDVFGDSEAFDQWFSNQESDQDTVIQQLHRVLRPFLLRRVKSDVEKSLLPKKELNLYVPMSEMQVKWYQKILEKDIDAVNGAAGKRESKTRLLNIVMQLRKCCNHPYLFEGAEPGPPYTTDEHLVFNSGKMAILDKLLKRMQADGSRVLIFSQMSRVLDILEDYCVFRDYNYCRIDGTTAHEDRIAAIDDYNKPGSDKFVFLLTTRAGGLGINLTSADIVVLFDSDWNPQADLQAMDRAHRIGQTKQVKVFRFVTENAIEEKVLERAAQKLRLDQLVIQQGRAQQQASKATSKDDLLGMIQHGAANVFGAKTTGSANEVSEDDIETILRKGEERTAELSKKYETLGIDDLQKFSSESAYEWNGKDFTERKKDIGVSWINPAKRERKEQFYSIDKYYRQALATGGRTADTRPKVPRAPKQITVHDWQFFPPGLSDLQDKETAWFHKEIGYKAQLPDTTAGGSTELSDREADQALEQHAIDNAVPLTEEEQEQKARMSEEGFANWNRRDFQQFVNGSAKFGRTDYVGIATEIDSKEPDEIKEYAEVFWRRYTEINDYTKYLRVIDQGEEKLRKMNHQRKMLRKKLEMYRVPLQQLKINYTVSTTNKKVYTEEEDRFLLVMLDKYGVEGEGLYEKIREEIRESPLFRFDWFFLSRTPVEVGRRCTTLLNTVAKEFETNGDGKSRGRDREEDEEVEDAAPAKKKVKNGAAQNKQVKATKGGKTGSNTSSRASTTAPKSKGRKR
>XP_014534688_Penicillium_digitatum
MAPAIASDPVSQVDTPMTDTNDDTVPSVPVDSTDAQMTDSDTNPNTTASSVAGDAAADGRRRRSEANNLRKSILGKKHGRLDNTKEDDSIRRFRYLLGLTDLFRHFIETNPNPEIKEIMAEIDRQNAETEEKARKGSKRTGGAGSERRRRTEQEEDAELLQDEKQGGDSTTVFRESPAFIHGELRDYQVAGLNWLVSLHENGISGILADEMGLGKTLQTISFLGYLRYIRDINGPHLVVVPKSTLDNWKREFAKWTPDIDVLVLQGNKEERQQLINERLVEEEFDVCITSYEMILREKSHLKKFAWEYIVIDEAHRIKNEESSLSQIIRLFNSRNRLLITGTPLQNNLHELWALLNFLLPDVFGDSEAFDQWFSNQDSDQETVVQQLHRVLRPFLLRRVKSDVEKSLLPKKELNLYVPMSEMQRRWYQKILEKDIDAVNGAAGKRESKTRLLNIVMQLRKCCNHPYLFEGAEPGPPYTTDEHLVFNSGKMVILDKLLKRMQADGSRVLIFSQMSRVLDILEDYCCFRDYNYCRIDGTTAHEDRIAAIDDYNKPGSDKFVFLLTTRAGGLGINLTSADIVVLFDSDWNPQADLQAMDRAHRIGQTKQVKVFRFITENAIEEKVLERAAQKLRLDQLVIQQGRSGQQAGKASSKEDLLGMIQHGAADVFNTQGREGREISEDEDIETILRKGEERTAELSKKYETLGIDDLQKFSSESAYEWNGKDFTERKKDIGISWINPAKRERKEQFYSIDKYYRQALATGGRTADTKPKVPRAPKQITVHDWQFFPPGLHELQEKETAYFHKEIGYKAQLPEGPDEELSEREAERDLEQQEIDNSIPLTEEEQAEKARMSEEGFATWNRRDFQQFINGSAKFGRTDYKGIATEVDSKEPNEIKEYAEVFWRRYTEIQDYPKYLRVIDQGEEKVRKIDHQRKMLRKKLEMYRVPLQQLKINYTVSTTNKKVYTEDEDRFLLIMLDKYGVEGENLYENIREEIRESPLFRFDFFMLSRTPVEIGRRCTTLLNTVAKEFESSEGKGRGRDRDEEEEMEEAPPSKKKAKNGAAPTKQVKGTKGGSKTASVASSLAPSAAATKSKSRKR
>XP_016593271_Penicillium_expansum
MAPALASDPVSQADTPMTDTNDDTVPFVPVDSVDAQMTDSDTNPNTTASSVAGDAAADGRRRRSEANHLRKSILGKKHGRLDNTKEDDSIRRFRYLLGLTDLFRHFIETNPNPEIKQIMAEIDRQNAESEEKARKGSKRSGGAGSERRRRTEQEEDAELLQDEKQGGDSTTVFRESPAFIHGELRDYQVAGLNWLVSLHENGISGILADEMGLGKTLQTISFLGYLRYIRDINGPHLVVVPKSTLDNWKREFARWTPDIDVLVLQGNKEERQQLINERLVEEEFDVCITSYEMILREKSHLKKFAWEYIIIDEAHRIKNEESSLSQIIRLFNSRNRLLITGTPLQNNLHELWALLNFLLPDVFGDSEAFDQWFSNQDSDQETVVQQLHRVLRPFLLRRVKSDVEKSLLPKKELNLYVPMSEMQRRWYQKILEKDIDAVNGAAGKRESKTRLLNIVMQLRKCCNHPYLFEGAEPGPPYTTDEHLVFNSGKMVILDKLLKRMQADGSRVLIFSQMSRVLDILEDYCCFRDYNYCRIDGTTAHEDRIAAIDDYNKPGSDKFVFLLTTRAGGLGINLTSADIVVLFDSDWNPQADLQAMDRAHRIGQTKQVKVFRFITENAIEEKVLERAAQKLRLDQLVIQQGRSGQQAGKASSKDDLLGMIQHGAADVFNTKGGEGREISEDEDIETILRKGEERTAELSKKYETLGIDDLQKFSSESAYEWNGKDFTERKKDIGISWINPAKRERKEQFYSIDKYYRQALATGGRTADTKPKVPRAPKQITVHDWQFFPPGLHELQEKETAYFHKEIGYKAQLPEGPEEELSEREAERDLEQQEIDNSVPLTEEEQAEKARMSEEGFATWNRRDFQQFINGSAKFGRTDYKGIATEVDSKEPNEIKEYAEVFWRRYTEIQDYPKYLRVIDQGEEKVRKIDHQRKMLRKKLEMYRVPLQQLKINYTVSTTNKKVYTEDEDRFLLIMLDKYGVEGENLYENIREEIRESPLFRFDFFMLSRTPVEIGRRCTTLLNTVAKEFEPSEGKSRGRDREEEEEVEEAPPAKKKAKNGTVPAKQVKATKGGSKTASAASSRAPSAAATKSKSRKRDTPRSSHPSSNFSNQTWPTPTMTSRIKLIANPHYKKSGTKSYLHAMRKYRFTPTKDGPYFLGTTMVQSGRQFTDKPVGGRARLHQVLQKKDVASDEVGQVGAHDVQNDSMYLAEVAIGTPAQTLSLDFDTGSADLWVWSTELPSKTLSENKNHTIFDPTKSSTFKEKDGSTWQIKYGDGSSASGTVGNDNVNIGGLVVKGQAVEVADRLSDQFAQGAGDGLLGLAFGNINTVKPQAVSTPVESMISQSDIPKSAELFTAKLGSWRDSDEPDKGESFYTFGYIDQDTVKASEAEISYTPIDNSQGFWLFDSASATVNGKSVSRAGNQAIADTGTTLALVDDETCQAIYDAIPGAEYDNDSQGWIFPSNTLADKLPVISFAVGDKQFVVQKEDLGFAEAKSGYVYGGIQSRGSMTMDILGDTFLKGIYAVFDVGNLRFGAVQRKELHQNLSVPSESS
>XP_040651608_Penicillium_griseofulvum
MAPALASDPVSQADTPMTDANDDTVPSVPVDSADAQMTSHRDTPDYTDSDTNPNTTESSVAGDAAADGRRRRSEANHLRKNILNKKHGRLDTTKEDDSIRRFRYLLGLTDLFRHFIETNPNPEIKEIMAEIDRQNAETEEKARKGSKRTGGAGNERRRRTEQEEDAELLQDEKQGGDSTTVFRESPAFIHGELRDYQVAGLNWLVSLHENGISGILADEMGLGKTLQTISFLGYLRYIRDINGPHLVVVPKSTLDNWKREFAKWTPDIDVLVLQGNKEERQQLINERLVEEEFDVCITSYEMILREKSHLKKFAWEYIIIDEAHRIKNEESSLSQIIRLFNSRNRLLITGTPLQNNLHELWALLNFLLPDVFGDSEAFDQWFSNQDSDQDTVVQQLHRVLRPFLLRRVKSDVEKSLLPKKELNLYVPMSEMQRKWYQKILEKDIDAVNGAAGKRESKTRLLNIVMQLRKCCNHPYLFEGAEPGPPYTTDEHLVFNSGKMVILDKLLKRMQADGSRVLIFSQMSRVLDILEDYCVFRDYNYCRIDGTTAHEDRIAAIDDYNKPGSDKFVFLLTTRAGGLGINLTSADIVVLFDSDWNPQADLQAMDRAHRIGQTKQVKVFRFITEHAIEEKVLERAAQKLRLDQLVIQQGRSGQQVSKATSKDDLLGMIQHGAANVFNTKGADATQLSEDEDIETILRKGEERTAELNKKYETLGIDDLQKFSSESAYEWNGKDFTERKKDIGISWINPAKRERKEQFYSIDKYYRQALATGGRTADTKPKVPRAPKQITVHDWQFFPPGLHELQEKETAYFHKEIGYKAQLPEGPEEELSEREAERDLEQQEIDNSVPLTEEEQAEKARMSEEGFASWNRRDFQQFINGSAKFGRTDYKGIATEVDSKEPHEIKEYAEVFWRRYTEIQDYPKYLRVIDQGEEKVRKMDHQRKMLRKKLEMYRVPLQQLKINYTVSTTNKKVYTEDEDRFLLIMLDKYGVEGENLYELIRDEIRESPLFRFDFFMLSRTPVEIGRRCTTLLNTVAKEFEPSEGKGRGRDRDEEEEIEEAPPAKKKAKNGAAPSKQAKATKGGSKTASAASSRAPSAAATKSKSRKR
>XP_038926439_Penicillium_roqueforti
MAPALASDPVSQADTPMTDTNDDTVPLVPVDSADAQMTSRQDTPDYTDSDTNANTTASSVAGDAAADGRRRRSEANHLRKSILGKKHGRLDNTKEDDSIRRFRYLLGLTDLFRHFIETNPNPEIKQIMAEIDRQNAEAEEKARKGTKRTGGAGSERRRRTEQEEDAELLQDEKQGGNTTTVFRESPSFIRGELRDYQVAGLNWLVSLHENGISGILADEMGLGKTLQTISFLGYLRYIRDINGPHLVVVPKSTLDNWKREFARWTPDIDVLVLQGNKEERQQLINERLVEEKFDVCITSYEMILREKSHLKKFAWEYIIIDEAHRIKNEESSLSQIIRLFNSRNRLLITGTPLQNNLHELWALLNFLLPDVFGDSEAFDQWFSNQDSDQDTVVQQLHRVLRPFLLRRVKSDVEKSLLPKKELNLYVPMSEMQRRWYQKILEKDIDAVNGAAGKRESKTRLLNIVMQLRKCCNHPYLFEGAEPGPPYTTDEHLIFNSGKMVILDKLLKRMQADGSRVLIFSQMSRVLDILEDYCCFRDYNYCRIDGTTAHEDRIAAIDDYNKPGSDKFVFLLTTRAGGLGINLTSADIVVLFDSDWNPQADLQAMDRAHRIGQTKQVKVFRFITENAIEEKVLERAAQKLRLDQLVIQQGRSGQQAGKASSKDDLLGMIQHGAANVFNTKGGDATELAEDEDIETILRKGEERTAELSKKYETLGIDDLQKFSSESAYEWNGKDFTERKKDIGISWINPAKRERKEQFYSIDKYYRQALATGGRTADTKPKVPRAPKQITVHDWQFFPPGLHELQEKETAYFHKEIGYKAQLPEGPEEELSDREAERDLEQQEIDNSVPLTEEEQAEKARMSEEGFATWNRRDFQQFINGSAKFGRTDYKGIATEVDSKDPNEIKEYAEVFWRRYTEIQDYPKYLRVIDQGEEKVRKIDHQRKMLRKKLEMYRVPLQQLKINYTVSTTNKKVYTEDEDRFLLIMLDKYGVEGEDLYENIREEIRDSPLFRFDFFMLSRTPVEIGRRCTTLLNTVAKEFDPSEGKGRGRDRDEEEEIEEAPPAKKKAKNGAAPTKQVKAVKGGSKTASAASSRAPSAPATKSKTRRR
>XP_002564400_Penicillium_rubens
MAPALASDPVSQADTPMTDTNDDTVPSVPVDSADAQMSRQDTPDYTDSDTNPNTTESSVAGDAAADGRRRRSEANHLRKSILGKKHGRLDNTKEDDSIRRFRYLLGLTDLFRHFIDTNPNPRIKEIMAEIDRQNAEADEKARKGSKRSGGAGGERRRRTEQEEDAELLQDEKQGGDSTTIFRESPAFIHGELRDYQVAGVNWLVSLHENGISGILADEMGLGKTLQTISFLGYLRYIRDINGPHLVVVPKSTLDNWKREFAKWTPDIDVLVLQGNKEERQQLINERLVEEEFDVCITSYEMILREKSHLKKFAWEYIIIDEAHRIKNEESSLSQIIRLFNSRNRLLITGTPLQNNLHELWALLNFLLPDVFGDSEAFDQWFSNQDSDQDAVVQQLHRVLRPFLLRRVKSDVEKSLLPKKELNLYVPMSEMQRRWYQKILEKDIDAVNGAAGKRESKTRLLNIVMQLRKCCNHPYLFEGAEPGPPYTTDEHLVFNSGKMVILDKLLKRMQADGSRVLIFSQMSRVLDILEDYCCFRDYNYCRIDGTTAHEDRIAAIDDYNKPGSDKFVFLLTTRAGGLGINLTSADIVVLFDSDWNPQADLQAMDRAHRIGQTKQVKVFRFITEKAIEEKVLERAAQKLRLDQLVIQQGRSGQQASKASSKEDLLGMIQHGAADVFTKGVDATEMAEDEDIETILRKGEERTAELNKKYEALGIDDLQKFSSESAYEWNGKDFTERKKDIGISWINPAKRERKEQFYSIDKYYRQALATGGRTADTKPKVPRAPKQITVHDWQFFPPGLHELQEKETAYFHKEIGYKAQLPEGPEEELSEREAERDLEQQEIDNAVPLTEEEQAEKARMSEEGFGTWNRRDFQQFINGSAKFGRTDYKGIATEVDSKEPDEIKEYAEVFWRRYTEIQDYPKYLRVIDQGEEKVRKIDHQRKMLRKKLEMYRVPLQQLKINYTVSTTNKKVYTEDEDRFLLIMLDKYGVEGEDLYENIREEIRDSPLFRFDFFMLSRTPVEIGRRCTTLLNTVAKEFEPSEGKGRGRDRDEEEEMEEAPPAKKKAKNGAAVSLPAKQAKTTKGESQEVMWIEGPRVCTFPVC
>XP_040816887_Penicillium_solitum
MAPALASDPVSQADTPMTDTNDDTVPLVPVDSADAQMTSRQNTPDYTDSDTNPNTTASSVAGDAAADGRRRRSEANHLRKSILGKKHGRLDNTKEDDSIRRFRYLLGLTDLFRHFIETNPNPEIKGIMAEIDRQNAETEEKARKGSKRTGGAGSERRRRTEQEEDAELLQDEKQGGDSTTVFRESPAFIHGELRDYQVAGLNWLVSLHENGISGILADEMGLGKTLQTISFLGYLRYIRDINGPHLVVVPKSTLDNWKREFAKWTPDIDVLVLQGNKEERQQLINERLVEEEFDVCITSYEIILREKSHLKKFAWEYIIIDEAHRIKNEESSLSQIIRLFNSRNRLLITGTPLQNNLHELWALLNFLLPDVFGDSEAFDQWFSNQDSDQDTVVQQLHRVLRPFLLRRVKSDVEKSLLPKKELNLYVPMSEMQRRWYQKILEKDIDAVNGAAGKRESKTRLLNIVMQLRKCCNHPYLFEGAEPGPPYTTDEHLVFNSGKMAILDKLLKRMQADGSRVLIFSQMSRVLDILEDYCCFRDYNYCRIDGTTAHEDRIAAIDDYNKPGSDKFVFLLTTRAGGLGINLTSADIVVLFDSDWNPQADLQAMDRAHRIGQTKQVKVFRFITENAIEEKVLERAAQKLRLDQLVIQQGRAGQQAGKASSKDDLLGMIQHGAANVFNTKGGDEQEVAEDEDIETILRKGEERTAELSKKYETLGIDDLQKFSSESAYEWNGKDFTERKKDIGISWINPAKRERKEQFYSIDKYYRQALATGGRTADTKPKVPRAPKQITVHDWQFFPPGLHELQEKETAYFHKEIGYKAQLPEGPEEELSEREAERDLEQQEIDNSVPLTEEEQAEKARMSEEGFATWNRRDFQQFINGSAKFGRTDYKGIATEVDSKEPNEIKEYAEVFWRRYTEIQDYPKYLRVIDQGEEKVRKIDHQRKMLRKKLEMYRVPLQQLKINYTVSTTNKKVYTEDEDRFLLIMLDKYGVEGENLYENIREEIRDSPLFRFDFFMLSRTPVEIGRRCTTLLNTVAKEFEPSESKGRGRDRDEEEEMEEAPPAKKKAKNGAAPTKQVKATKGGSKTASAASSRAPSAAASKSKSRKR
>XP_022583749_Penicilliopsis_zonata
MAPMQSFVPHSDTPSQADTPMTDANEEPVTSVPVDAPMSGYHDTPDYTDSDTNPNTTASSVAGDIAPVDGRRRRSEAFQLRKSILGKKHGRLDESKEDDSIRRFRYLLGLTDLFRHFIETNPNPRIKEIMAEIDRQNAEEAKVKKGTSRTGGASGDRRRRTEQEEDAELLRDERHGGETNTVFRESPSYIQGEMRDYQVAGLNWLVSLHENGISGILADEMGLGKTLQTISFLGYLRHLCDITGPHLVAVPKSTLDNWKREFQKWTPEVNVLVLQGDKEERNRLINERLLSEDFDVCITSYEMILREKSHLKKFAWEYIVIDEAHRIKNEESSLAQIIRLFHSRNRLLITGTPLQNNLHELWALLNFLLPDVFGDSEAFDQWFSGQDADQDTVVQQLHRVLRPFLLRRVKSDVEKSLLPKKEINLYVPLSEMQVKWYQRILEKDIDAVNGAAGKRESKTRLLNIVMQLRKCCNHPYLFEGAEPGPPYTTDEHLIFNAGKMAILDKLLTRMKRQGSRVLIFSQMSRVLDILEDYCVFREYKYCRIDGTTAHEDRIASIDEYNKPGSEKFIFLLTTRAGGLGINLTSADIVVLYDSDWNPQADLQAMDRAHRIGQTKQVVVFRFVTENAIEEKVLERAAQKLRLDQLVIQQGRAQQQNKNAASKDELLGMIQHGAANVFNTKATPSGLAAGSEFTEDDFDAIMRKGEERTSELNKKYESLGIDDLQKFSSENAYEWNGQDFTDRKKDIGMTWINPAKRERKEQFYSIDKYYRQALATGGRTAEAKPKVPRAPKQIAIHDWQFFPPGLQELQEKETAYFHKEIGYKAQLPDGPEEELSEREAERDLEQQEIDNAVPLTEQEQAEKAKMSEEGFSTWNRRDFQQFINGSAKFGRTDYAGIATEVDSKDPEEVEEYAEVFWKRYTEIQDYPKYIRVVEQGEEKVRKMSHQRKMLRKKMGMYRVPLQQLKINYTVSTTNKKVYTEEEDRFLLVMLDKYGVDGEGLYEKIRDEIRESPLFRFDWFFLSRTPVEIGRRCTTLLNTVAKEFETDGKPNGEAGKGRGRDRDEEDAENEEVGAPAKKKSKNGTVASVSCSIIPSKREGRKKKAH
>XP_016616267_Cladophialophora_bantiana
MAPSKSQQPDSETSSVADTPMTEGPGYVRPHRPSFGHLNRPVDDTPDYTDSDTNPNTTASSVAGDTPQVDGRKRRSEAFQLRKSILGKKHGQLDESKEDDTVRRFKYLLGLTDLFRHFIDASPNPKIREVLQQIDQENAEEEAKARKVVSRKGGAAGANKRKTEQEEDAELLRDEKRGTASQTVFRESPAFIKGGEMRDYQVAGLNWLISLHENGISGILADEMGLGKTLQTISFLGYLRHICGIKGPHLITVPKSTLDNWHREFKKWTPDVDVLVLQGAKDDRHALINERLIDEKFDVCITSYEMILREKSHLKKFAWEYIIVDEAHRIKNEESSLAQIIRMFSSRNRLLITGTPLQNNLHELWALLNFLLPDVFGDSEAFDSWFSSQNEDQDTVVQQLHRVLRPFLLRRVKSDVEKSLLPKKEVNLYVGMSEMQVKWYKKILEKDIDAVNGAGGKRESKTRLLNIVMQLRKCCNHPYLFEGAEPGPPYTTDEHLIYNSGKMIILDKILTRMKEEGSRVLIFSQMSRVLDILEDYCVFRGHKYCRIDGGTAHEDRIAAIDEYNKPGSEKFVFLLTTRAGGLGINLTSANIVILYDSDWNPQADLQAMDRAHRIGQTKQVMVFRFVTENAIEEKVLERAAQKLRLDQLVIQQGRAQQQVKQAASKDELLTMIQHGAEKVFETKGSTGALDDIDEILRRGEARTAELNAKYEKLGIDDLQKFSSENAYEWNGEDFTNRRKDISLHWINPSKRERKEQSYSMDKYYKQALSTGGRPADTKPKIPRAPKQVAVHDWQFFPPGLQELQEKETAYYHKEIGFKVPLTEGTEEDLSDREADQRLAQNEIDNAEPLTEEEKQRKAEMQEHGFGNWNRRDFQQFINGSAKFGRTNYELIATEVDSKEPDEIEKYAKVFWKRYTEIAEFDKYIKNIEAGEEKLRKTERQRKMLRKKMEMYRVPLQQLKINYTVSTTNKKVYTEEEDRFLLVMLDKYGVDGEGLYEKIRDEIRDSPLFRFDWFFLSRTPVEIGRRCTTLLNTVSREFGEAEEKLTNGHGPGKGRGRDRDDDEDEENDSEAAPVKKKAKNGIVNKQVKAVKSGRGSKTTSPAPSRAQSVSSTAAPAHRSKGKKK
>XP_008726844_Cladophialophora_carrionii
MAPSRSQQPDSETSSVADTPMADVPEPRHPHRPSFGHLNRLVDDTPDYTDSDTNPNTTASSVAGDSPHADGRKKRTEANQLRKSILGRKHGQLDESKEDDTVRRFKYLLGLTDLFRHFIDASPNPKIREVLQQIDKEAAEEEAKARKVVSRKGGAAGANKRKTEQEEDAELLRDEKRGTASQTVFRESPAFIQGGEMRDYQVAGLNWLISLHENGISGILADEMGLGKTLQTISFLGYLRHICDITGPHLIAVPKSTLDNWHREFKKWTPEVNVLVLQGAKDERHALINERLIDEKFDVCITSYEMILREKSHLKKFAWEYIIVDEAHRIKNEESSLAQIIRMFSSRNRLLITGTPLQNNLHELWALLNFLLPDVFGDSEAFDAWFSGQNEDQDAVVSQLHRVLKPFLLRRVKSDVEKSLLPKKELNLYVGMSEMQVKWYQKILEKDIDAVNGAGGKRESKTRLLNIVMQLRKCCNHPYLFEGAEPGPPYTTDEHLIYNSGKMIILDKILARMKEEGSRVLIFSQMSRVLDILEDYCVFRGHQYCRIDGGTAHEDRIAAIDEYNKPGSEKFVFLLTTRAGGLGINLTTANIVVLYDSDWNPQADLQAMDRAHRIGQTKQVKVFRFVTENAIEEKVLERAAQKLRLDQLVIQQGRAQQQAKQAASKDELLNMIQHGAEKVFETKGATGALDDIDEILRRGEARTSELMAKYEKLGIDDLQKFSSESAYEWNGENFENRKKDVGLTWINPTKRERKEQSYSMDKYYKQALSTGGRPAETKPKVPRAPKQVPVHDWQFFPPGLQELQEKETAYYHKEIGYKVPLAEGNDEEADSDREAREADQRLAQDEIDNAEPLTEEEKQQKAEMQEHGFGNWNRRDFQQFINGSAKFGRTNYEGIATEVDSKEPDEIEEYAKVFWKRYTEIAEFDKYIKNIEAGEERLRKTERQRKMLRKKMEMYRVPLQQLKINYTVSTTNKKVYTEEEDRFLLVMLDKHGIDGEGLYERIRDEIRESPLFRFDWFFLSRTPIEIGRRCTTLLNTVSREFGEAEEKLTNGHGPGKGRGRDRDDGSDVENDSEAAPVKKKAKNGVANKQVNALKSSRGSKATSPATSRAQSVASSTAPSRSKGKKK
>XP_016247985_Cladophialophora_immunda
MAPSKSQQPDSETSSVADTPMTDGPEYIRPHRPSFGHLNRPVDDTPDYTDSDTNPNTTASSVAGDTPQADGRKKRSEAFQLRKSILGKKHGQLDESKEDDTLRRFRYLLGLTDLFRHFIDASPNPKIREVLQQIDQENAEEEAKARKVVSRKGGAAGANKRKTEQEEDAELLRDEKRGTASQTVFRESPAFIKGGEMRDYQVAGLNWLISLHENGISGILADEMGLGKTLQTISFLGYLRHICGIKGPHLITVPKSTLDNWHREFKKWTPDVDVLVLQGAKDDRHALINERLIDEKFDVCITSYEMILREKSHLKKFAWEYIIVDEAHRIKNEESSLAQIIRMFSSRNRLLITGTPLQNNLHELWALLNFLLPDVFGDSEAFDSWFSSQNEDQDTVVQQLHRVLRPFLLRRVKSDVEKSLLPKKEMNLYVGMSEMQVKWYKKILEKDIDAVNGAGGKRESKTRLLNIVMQLRKCCNHPYLFEGAEPGPPYTTDEHLVYNSGKMIILDKILKRMKEEGSRVLIFSQMSRVLDILEDYCVFRGHQYCRIDGGTAHEDRIAAIDEYNKPGSEKFVFLLTTRAGGLGINLTSANIVILYDSDWNPQADLQAMDRAHRIGQTKQVVVFRFVTENAIEEKVLERAAQKLRLDQLVIQQGRAQQQVKQAASKDELLTMIQHGAEKVFETKGSTGELDDIDEILRRGEARTAELSAKYEKLGIDDLQKFSSENAYEWNGEDFTNRRKDISLHWINPSKRERKEQSYSMDKYYKQALSTGGRPADTKPKIPRAPKQVAVHDWQFFPPGLQELQEKETAFYHKEIGFKVPLTDGTDEDLSDREADQRLAQNEIDNAEPLTEEEKQRKAEMQEHGFGNWNRRDFQQFINGSAKFGRTNYEGIATEVDSKEPDEIEKYAKVFWKRYTEIAEFDKYIKNIEAGEEKLRKTERQRKMLRKKMEMYRVPLQQLKINYTVSTTNKKVYTEEEDRFLLVMLDKYGVDGEGLYERIRDEIRESPLFRFDWFFLSRTPVEIGRRCTTLLNTVSREFGETEEKLTNGHGPGKGRVRDDEDEEDDSEAAPVKKKAKNGIVNKQVKAVKSGRGSKATSPATSRAQSVSSTTAPANRSKGKKK
>XP_007742427_Cladophialophora_psammophila
MAPSKSQQPDSETSSVADTPMTDGREYVRPHRPSFGHLNRPVDDTPDYTDSDTNPNTTASSVAGDTPQVDGRKKRSEAFQLRKSILGKKHGQLDESKEDDTIRRFKYLLGLTDLFRHFIDASPNPKIREVLQQIDQENAEEEAKARKVVSRKGGAAGANKRKTEQEEDAELLRDEKRGTASQTVFRESPAFIKGGEMRDYQVAGLNWLISLHENGISGILADEMGLGKTLQTISFLGYLRHICGIKGPHLITVPKSTLDNWHREFKKWTPDVDVLVLQGAKDDRHALINERLIDEKFDVCITSYEMILREKSHLKKFAWEYIIVDEAHRIKNEESSLAQIIRMFSSRNRLLITGTPLQNNLHELWALLNFLLPDVFGDSEAFDSWFSSQNEDQDTVVQQLHRVLRPFLLRRVKSDVEKSLLPKREVNLYVGMSEMQVKWYKKILEKDIDAVNGAGGKRESKTRLLNIVMQLRKCCNHPYLFEGAEPGPPYTTDEHLVYNSGKMIILDKILTRMKEEGSRVLIFSQMSRVLDILEDYCVFRGHKYCRIDGGTAHEDRIAAIDEYNKPDSEKFVFLLTTRAGGLGINLTSANIVILYDSDWNPQADLQAMDRAHRIGQTKQVIVFRFVTENAIEEKVLERAAQKLRLDQLVIQQGRAQQQVKQAASKDELLTMIQHGAEKVFETKGSTGALDDIDEILRRGEARTAELNAKYEKLGIDDLQKFSSENAYEWNGQDFTNRRKDISLHWINPSKRERKEQSYSMDKYYKQALSTGGRPADTKPKIPRAPKQVAVHDWQFFPPGLQELQEKETAYYHKEIGFKVPLTEGTEEDLSDREADQRLAQNEIDNAEPLTEEEKRHKAEMQEHGFGNWNRRDFQQFINGSAKFGRTNYELIATEVDSKEPDEIEKYAKVFWKRYTEIAEFDKYIKNIEAGEEKLRKTERQRKMLRKKMEMYRVPLQQLKINYTVSTTNKKVYTEEEDRFLLVMLDKYGVDGEGLYEKIRDEIRESPLFRFDWFFLSRTPVEIGRRCTTLLNTVSREFGEAEEKLTNGHGPGKGRGRDRDDDEDEENDSEAAPVKKKAKNGIVNKQVKAVKSGRGSKATSPAPSRAQSVSSTAAPANRSKGKKK
>XP_018698970_Fonsecaea_erecta
MAPSKSQQPDSETSSIADTPMTDGQEYIRPHRPSFGHLNRPVDDTPDYTDSDTNPNTTASSVAGDIPLADGRKKRSEAFQLRKSILGRKHGQLDESKEDDTLRRFRYLLGLTDLFRHFIDASPNPKIREVLQQIDQENAEEEAKARKVVSRKGGAAGASKRKTEQEEDAELLRDEKRGTASQTVFRDSPAFIKGGEMRDYQVAGLNWLISLHENGISGILADEMGLGKTLQTISFLGYLRHICGIKGPHLITVPKSTLDNWHREFKKWTPDVDVLVLQGAKDDRHALINERLIDEKFDVCITSYEMILREKSHLKKFAWEYIIVDEAHRIKNEESSLAQIIRMFSSRNRLLITGTPLQNNLHELWALLNFLLPDVFGDSEAFDSWFSSQNADQDTVVQQLHRVLRPFLLRRVKSDVEKSLLPKKEVNLYVGMSEMQVKWYKKILEKDIDAVNGAGGKRESKTRLLNIVMQLRKCCNHPYLFEGAEPGPPYTTDEHLVFNSGKMLILDKILKRMKEEGSRVLIFSQMSRVLDILEDYCVFRGHKYCRIDGGTAHEDRIAAIDEYNKPGSEKFVFLLTTRAGGLGINLTSANIVILYDSDWNPQADLQAMDRAHRIGQTKQVVVFRFVTENAIEEKVLERAAQKLRLDQLVIQQGRAQQQAKQAASKDELLTMIQHGAEKVFETKGSTGELDDIDEILRRGEARTAELNKKYEKLGIDDLQKFSSENAYEWNGEDFTNRRKDISLHWINPSKRERKEQSYSMDKYYKQALSTGGRPADTKPKIPRAPKQVAVHDWQFFPPGLQELQEKETAYYHKEIGFKVPLNEGTEEDLSDREADQRLAQDEIDNAEPLTEEEKQRKAEMQEHGFGNWNRRDFQQFINGSAKFGRNNYEGIATEVDSKEADEIEKYAKVFWKRYTEIAEFDKYIKNIEAGEEKLRKTERQRKMLRKKMEMYRVPLQQLKINYTVSTTNKKVYTEEEDRFLLVMLDKYGVDGEGLYERIRDEIRESPLFRFDWFFLSRTPVEIGRRCTTLLNTVTREFGETEEKLTNGHAPGKGRGRDRDDDEDEENDSEAAPVKKKAKNGIVNKQVKAVKSGRGSKATSPATSRAQSVSSTTAPANRSKGKKK
>XP_022516284_Fonsecaea_monophora
MAPSKPQQPDSETSSVADTPMTDGPDYIRPHRPSFGHLNRPVDDTPDYTDSDTNPNTTASSVAGDTPLADGRKKRSEAFQLRKSILGKKHGQLDESKEDDTLRRFKYLLGLTDLFRHFIDASPNPKIREVLQQIDQENAEEEAKARKVVSRKGGAAGAAKRKTEQEEDAELLRDEKRGTASQTVFRDSPAFIKGGEMRDYQVAGLNWLISLHENGISGILADEMGLGKTLQTISFLGYLRHICGIKGPHLITVPKSTLDNWRREFEKWTPDVDVLVLQGAKEDRHALINERLIDEKFDVCITSYEMILREKSHLKKFAWEYIIVDEAHRIKNEESSLAQIIRMFSSRNRLLITGTPLQNNLHELWALLNFLLPDVFGDSEAFDSWFSSQNEDQDTVVQQLHRVLRPFLLRRVKSDVEKSLLPKKEVNLYVGMSEMQVKWYKKILEKDIDAVNGAGGKRESKTRLLNIVMQLRKCCNHPYLFEGAEPGPPYTTDEHLVFNSGKMIILDKILKRMKDEGSRVLIFSQMSRVLDILEDYCVFRGHQYCRIDGGTAHEDRIAAIDEYNKPGSEKFVFLLTTRAGGLGINLTSANIVILYDSDWNPQADLQAMDRAHRIGQTKQVVVFRFVTENAIEEKVLERAAQKLRLDQLVIQQGRAQQQVKQAASKDELLTMIQHGAEKVFETKGTTGELDDIDEILRRGEARTAELSAKYEKLGIDDLQKFSSENAYEWNGEDFTNRKKDISLHWINPSKRERKEQSYSMDKYYKQALSTGGRPADTKPKIPRAPKQVVVHDWQFFPPGLQELQEKETAYYHKEIGFKVPLTDGTEEDLSDREADQRLAQNEIDNAEPLTEEEKQLKAEMQEHGFGNWNRRDFQQFINGSAKFGRTNYEGIATEVDSKEPDEVEKYAKVFWKRYTEIAEFDKYIKNIEAGEEKLRKTERQRKMLRKKMEMYRVPLQQLKINYTVSTTNKKVYTEEEDRFLLVMLDKYGVDGEGLYERIRDEIRESPLFRFDWFFLSRTPVEIGRRCTTLLNTVSREFGETEEKLTNGHAPGKGRGRDRDDEEDEENDSEAPPVKKKAKNGIVNKQVKAVKSGRGSKATSPATSRAQSVSSTTPTANKSKGKKK
>XP_016629434_Fonsecaea_multimorphosa
MAPSKSQLPDSETSSVADTPMTDGPEYVRPHRPSFGHLNRPVDDTPDYTDSDTNPNTTASSVAGDSPQLDGRKKRSEAFQLRKSILGKKHGQLDESKEDDTLRRFRYLLGLTDLFRHFIDASPNPKIREVLQQIDQENAEEEAKARKVVSRKGGAAGANKRKTEQEEDAELLRDEKRGTASQTVFRESPAFIKGGEMRDYQVAGLNWLISLHENGISGILADEMGLGKTLQTISFLGYLRHICGIKGPHLITVPKSTLDNWHREFKKWTPDVDVLVLQGAKDDRHALINERLIDEKFDVCITSYEMILREKSHLKKFAWEYIIVDEAHRIKNEESSLAQIIRMFSSRNRLLITGTPLQNNLHELWALLNFLLPDVFGDSEAFDSWFSSQNADQDTVVQQLHRVLRPFLLRRVKSDVEKSLLPKKEVNLYVGMSEMQVKWYKKILEKDIDAVNGAGGKRESKTRLLNIVMQLRKCCNHPYLFEGAEPGPPYTTDEHLVFNSGKMLILDKILKRMKEEGSRVLIFSQMSRVLDILEDYCVFRGHQYCRIDGGTAHEDRIAAIDEYNKPGSEKFVFLLTTRAGGLGINLTSANIVILYDSDWNPQADLQAMDRAHRIGQTKQVVVFRFVTENAIEEKVLERAAQKLRLDQLVIQQGRAQQQAKQAASKDELLTMIQHGAEKVFETKGSTGELDDIDEILRRGEARTAELSAKYEKLGIDDLQKFSSENAYEWNGEDFTNRRKDISLHWINPSKRERKEQSYSMDKYYKQALSTGGRPADTKPKIPRAPKQVAVHDWQFFPPGLQELQEKETAYYHKEIGFKVPLTEGTEEDLSDREADQRLAQNEIDNAEPLTEEEKQRKAEMQEHGFGNWNRRDFQQFINGSAKFGRTNYEGIATEVDSKEPDEIEKYAKVFWKRYTEIAEFDKYIKNIEAGEEKLRKTERQRKMLRKKMEMYRVPLQQLKINYTVSTTNKKVYTEEEDRFLLVMLDKYGVDGEGLYERIRDEIRESPLFRFDWFFLSRTPVEIGRRCTTLLNTVSREFGETEEKLTNGHGPGKGRGRDRDDDEDEENDSEAAPVKKKAKNGIVVCTR
>XP_022504623_Fonsecaea_nubica
MAPSKPQQPDSETSSVADTPMTDGPDYIRPHRPSFGHLNRPVDDTPDYTDSDTNPNTTASSVAGDIPLADGRKKRSEAFQLRKSILGKKHGQLDESKEDDTLRRFRYLLGLTDLFRHFIDASPNPKIREVLQQIDQENAEEEAKARKVVSRKGGAAGAAKRKTEQEEDAELLRDEKRGTASQTVFRDSPAFIKGGEMRDYQVAGLNWLISLHENGISGILADEMGLGKTLQTISFLGYLRHICGIKGPHLITVPKSTLDNWRREFEKWTPDVDVLVLQGAKEDRHALINERLIDEKFDVCITSYEMILREKSHLKKFAWEYIIVDEAHRIKNEESSLAQIIRMFSSRNRLLITGTPLQNNLHELWALLNFLLPDVFGDSEAFDSWFSSQNEDQDTVVQQLHRVLRPFLLRRVKSDVEKSLLPKKEVNLYVGMSEMQVKWYKKILEKDIDAVNGAGGKRESKTRLLNIVMQLRKCCNHPYLFEGAEPGPPYTTDEHLVFNSGKMIILDKILKRMKDEGSRVLIFSQMSRVLDILEDYCVFRGHQYCRIDGGTAHEDRIAAIDEYNKPGSEKFVFLLTTRAGGLGINLTSANIVILYDSDWNPQADLQAMDRAHRIGQTKQVVVFRFVTENAIEEKVLERAAQKLRLDQLVIQQGRAQQQVKQAASKDELLTMIQHGAEKVFETKGTTGELDDIDEILRRGEARTAELSAKYEKLGIDDLQKFSSENAYEWNGEDFTNRKKDISLHWINPSKRERKEQSYSMDKYYKQALSTGGRPADTKPKIPRAPKQVVVHDWQFFPPGLQELQEKETAYYHKEIGFKVPLTDGTEEDLSDREADQRLAQNEIDNAEPLTEEEKQLKAEMQEHGFGNWNRRDFQQFINGSAKFGRTNYEGIATEVDSKEPDEVEKYAKVFWKRYTEIAEFDKYIKNIEAGEEKLRKTERQRKMLRKKMEMYRVPLQQLKINYTVSTTNKKVYTEEEDRFLLVMLDKYGVDGEGLYERIRDEIRESPLFRFDWFFLSRTPVEIGRRCTTLLNTVSREFGETEEKLTNGHAPGKGRGRDRDDEEDEENDSEAPPVKKKAKNGIVNKQVKAVKSGRGSKATSPSTSRAQSVSSTTPTATKSKGKKK
>XP_013280184_Fonsecaea_pedrosoi
MAPSKPQQPDSETSSVAETPMTDGPDYIRPHRPSFGHLNRPVDDTPDYTDSDTNPNTTASSVAGDTPLADGRKKRSEAFQLRKSILGKKHGQLDESKEDDTLRRFKYLLGLTDLFRHFIDASPNPKIREVLQQIDQENAEEEAKARKVVSRKGGAAGAAKRKTEQEEDAELLRDEKRGTASQTVFRDSPAFIKGGEMRDYQVAGLNWLISLHENGISGILADEMGLGKTLQTISFLGYLRHICGIKGPHLITVPKSTLDNWRREFEKWTPDVDVLVLQGAKEDRHALINERLIDEKFDVCITSYEMILREKSHLKKFAWEYIIVDEAHRIKNEESSLAQIIRMFSSRNRLLITGTPLQNNLHELWALLNFLLPDVFGDSEAFDSWFSSQNEDQDTVVQQLHRVLRPFLLRRVKSDVEKSLLPKKEVNLYVGMSEMQVKWYKKILEKDIDAVNGAGGKRESKTRLLNIVMQLRKCCNHPYLFEGAEPGPPYTTDEHLVFNSGKMIILDKILKRMKDEGSRVLIFSQMSRVLDILEDYCVFRGHQYCRIDGGTAHEDRIAAIDEYNKPGSEKFVFLLTTRAGGLGINLTSANIVILYDSDWNPQADLQAMDRAHRIGQTKQVVVFRFVTENAIEEKVLERAAQKLRLDQLVIQQGRAQQQVKQAASKDELLTMIQHGAEKVFETKGTTGELDDIDEILRRGEARTAELSAKYEKLGIDDLQKFSSENAYEWNGEDFTNRKKDISLHWINPSKRERKEQSYSMDKYYKQALSTGGRPADTKPKIPRAPKQVVVHDWQFFPPGLQELQEKETAYYHKEIGFKVPLTDGTEEDLSDREADQRLAQNEIDNAEPLTEEEKQLKAEMQEHGFGNWNRRDFQQFINGSAKFGRTNYEGIATEVDSKEPDEVEKYAKVFWKRYTEIAEFDKYIKNIEAGEEKLRKTERQRKMLRKKMEMYRVPLQQLKINYTVSTTNKKVYTEEEDRFLLVMLDKYGVDGEGLYERIRDEIRESPLFRFDWFFLSRTPVEIGRRCTTLLNTVSREFGETEEKLTNGHAPGKGRGRDRDDEEDEENDSEAPPVKKKAKNGIVNKQVKAVKSGRGSKATSPATSRAQSVSSTTPTASKSKGKKK
>XP_007756615_Cladophialophora_yegresii
MAPSRSQQPESETSSVADTPMADVPEPRHPHRPSFGHLNRLVDDTPDYTDSDTNPNTTASSVAGDSPHADGRKKRTEANQLRKSILGRKHGQLDESKEDDTLRRFKYLLGLTDLFRHFIDASPNPKIREVLQQIDKEAAEEEAKARKVVSRKGGAAGANKRKTEQEEDAELLRDEKRGTASQTVFRESPTFIQGGEMRDYQVAGLNWLVSLHENGISGILADEMGLGKTLQTISFLGYLRHICDITGPHLIAVPKSTLDNWHREFKKWTPEVNVLVLQGAKEERHALINERLIDEKFDVCITSYEMILREKSHLKKFAWEYIIIDEAHRIKNEESSLAQIIRMFSSRNRLLITGTPLQNNLHELWALLNFLLPDVFGDSEAFDAWFSGQNEDQDTVVQQLHRVLKPFLLRRVKSDVEKSLLPKKELNLYVGMSEMQVKWYQKILEKDIDAVNGAGGKRESKTRLLNIVMQLRKCCNHPYLFEGAEPGPPYTTDEHLIYNSGKMIILDKILARMKEEGSRVLIFSQMSRVLDILEDYCVFRGHQYCRIDGGTAHEDRIAAIDEYNKPGSEKFVFLLTTRAGGLGINLTTANIVVLYDSDWNPQADLQAMDRAHRIGQTKQVKVFRFVTENAIEEKVLERAAQKLRLDQLVIQQGRAQQQAKQAASKDELLNMIQHGAEKVFETKGAVGALDDIDEILRRGEARTSELMAKYEKLGIDDLQKFSSESAYEWNGENFENRKKDVGLNWINPTKRERKEQSYSMDKYYKQALSTGGRPAETKPKVPRAPKQVPVHDWQFFPPGLQELQEKETAYYHKEIGYKVPLAEGNDEEADSDREAREADQRLAQDEIDNAEPLTEEEKRQKAEMQEHGFGNWNRRDFQQFINGSAKFGRTNYEGIATEVDSKEPDEIEEYAKVFWKRYTEIAEFDKYIKNIEAGEERLRKTERQRKMLRRKMEMYRVPLQQLKINYTVSTTNKKVYTEEEDRFLLVMLDKHGIDGEGLYDRIRDEIRESPLFRFDWFFLSRTPIEIGRRCTTLLNTVSREFGEAEEKLTNGHGPGKARGRDRDDDSDVENDSEAAPVKKKAKNGVANKQVNALKSSRGSKATSPATSRAQSVASSTAPSRSKGKKK
>XP_016231322_Exophiala_spinifera
MAPTKPQQTDSENSSIADTSMIDAHSVLQPRRPSFGHLNRYMDDTPDYTDSDTNPNTTASSVAGDSVAPDGRKRRSEAFQLRKSILGRKHGQLDESKEDDTVRRFKYLLGLTDLFRHFIETNPNPKIREVMEEIDRQNAEDAAKAKKGVSRKGGAAAGAKRKTEQEEDAELLRDEKRGTASQTIFRESPAFIQGGEMRDYQVAGLNWLISLHENGISGILADEMGLGKTLQTISFLGYLRHICDIKGPHLVAVPKSTLDNWAREFKKWTPEVDVLVLQGAKDDRHALINDRLIEEKFDVCITSYEMILREKSHLKKFAWEYIIVDEAHRIKNEESSLAQIIRMFTSRNRLLITGTPLQNNLHELWALLNFLLPDVFGDSEAFDSWFSSQNNDQDTVVQQLHRVLRPFLLRRVKSDVEKSLLPKKEVNLYVGMSEMQVKWYQRILEKDIDAVNGAGGKRESKTRLLNIVMQLRKCCNHPYLFEGAEPGPPYTTDEHLVYNSGKMIILDKILNRMKEEGSRVLIFSQMSRVLDILEDYCVFRGHKYCRIDGGTAHEDRIAAIDEYNKPGSEKFVFLLTTRAGGLGINLTTANIVVLYDSDWNPQADLQAMDRAHRIGQTKQVKVFRFVTENAIEEKVLERAAQKLRLDQLVIQQGRAQQQVKQAASKDDLLNMIQHGAEKVFETKGATGALDDIDEILQRGEARTAELNKKYEKLGIDDLQKFSSENAYEWNGEDFTNRRKDIGINWINPAKRERKEQSYSMDKYYKQALSTGGKPAETKPKVPRAPKQVNVHDWQFFPPGLQELQEKETAYYHKEIGYKVPLAEGTEEDLSDREADQRLNQDEIDNAEPLTEEEKQRKAEMQEHGFGNWNRRDFQQFINGSAKFGRTNYEGIANEVDSKEPDEIEEYAKVFWKRYTEIADYDKHIKTIEAGEEKLRKTNLQRKLLRKKMEMYRVPLQQLKINYTVSTTNKKVYTEEEDRFLLVMLDKHGVDGEGLYDKIRDEIRDSPLFRFDWFFLSRTPVEIGRRCTTLLNTVLREFGDPEEKLTNGHGSGKGRGRDRDDDDDDDNESEAPPVKKKAKNGIVNKAVKAVKSGRGSKNTSPATSRAQSVSSSTPASKSKGRKK
>XP_016263762_Exophiala_oligosperma
MAPIKPQQTDSENSSVADISMTDAHSIIQPRRPSFGHLNRYMDDTPDYTDSDTNPNTTTSSVAGDIVAPDGRKRRSEAFQLRKSILGRKHGQLDESKEDDTIRRFKYLLGLTDLFRHFIETNPNPKIRDVVEEIDRQNADDAAKAKKGVSRKGGAAAGAKRKTEQEEDAELLRDEKRGTASQTIFRDSPAFIQGGEMRDYQVAGLNWLISLHENGISGILADEMGLGKTLQTISFLGYLRHICDIKGPHLIAVPKSTLDNWAREFKKWTPEVDVLVLQGAKDDRHALIQDRLIEEKFDVCITSYEMILREKSHLKKFAWEYIIVDEAHRIKNEESSLAQIIRMFTSRNRLLITGTPLQNNLHELWALLNFLLPDVFGDSEAFDSWFSSQNDDQDTVVQQLHRVLRPFLLRRVKSDVEKSLLPKKEVNLYVGMSEMQVKWYQRILEKDIDAVNGAGGKRESKTRLLNIVMQLRKCCNHPYLFEGAEPGPPYTTDEHLVYNSGKMIILDKILNRMKEEGSRVLIFSQMSRVLDILEDYCVFRGHKYCRIDGGTAHEDRIAAIDDYNKPDSEKFVFLLTTRAGGLGINLTTANIVVLYDSDWNPQADLQAMDRAHRIGQTKQVRVFRFVTENAIEEKVLERAAQKLRLDQLVIQQGRAQQQVKQAASKDDLLNMIQHGAEKVFETKGATGALDDIDEILQRGEARTAELNKKYEKLGIDDLQKFSSENAYEWNGEDFTQRRKDIAVSWINPAKRERKEQFYSVDKYYKQALSTGGGKPAEPKPKVPRAPKQVNVHDWQFFPPGLQELQEKETAYYHKEIGYKVPLADGTEEDLSDREADQRLNQDEIDNAEPLTEEEKQKKAEMQEHGFGNWNRRDFQQFINGSAKFGRNNYEGIANEVDSKEPDEIEEYAKVFWKRYTEIADYDKHIKTIEAGEEKLRKTNLQRKLLRKKMEMYRVPLQQLKINYTVSTTNKKVYTEEEDRFLLVMLDKHGVDGEGLYDKIRDEIRESPLFRFDWFFLSRTPVEIGRRCTTLLNTVLREFGDPEEKLTNGHGSGKGRGRDRDDEEDEDNDSEAAPVKKKAKNGIVNKAVKAVKSGRGSKNTSPATSRAQSVSSTAPASKSKGKKK
>XP_013314633_Exophiala_xenobiotica
MALSKTQQTDSEASSIADTSMADASNIIRPRRPSFGHLNRYMDDTPDYTDSDTNPNTTASSVAGDMPAIDGRKKRIEAFQLRKSILGKKHGQLDESKEDDTIRRFKYLLGLTDLFRHFIETNPNPKIREVMDEIDRQNAEEAANTKKGVSRKGGAAAGNKRKTEQEEDAELLRDEKRGAASQTIFRESPAYIQGGEMRDYQVAGLNWLISLHENGISGILADEMGLGKTLQTISFLGYLRHICDIKGPHLIAVPKSTLDNWAREFKKWTPEVDVLVLQGAKEDRHALINERLIDEKFDVCITSYEMILREKTHLKKFAWEYIIVDEAHRIKNEESSLAQIIRMFTSRNRLLITGTPLQNNLHELWALLNFLLPDVFGDSEAFDSWFSSQSEDQDTVVSQLHRVLRPFLLRRVKSDVEKSLLPKKEVNLYVGMSEMQVKWYQKILEKDIDAVNGAGGKRESKTRLLNIVMQLRKCCNHPYLFEGAEPGPPYTTDEHLVYNSGKMIILDKILNRMKEEGSRVLIFSQMSRVLDILEDYCVFRGHKYCRIDGGTAHEDRIAAIDDYNKPDSEKFVFLLTTRAGGLGINLTSANIVVLYDSDWNPQADLQAMDRAHRIGQTKQVKVFRFVTENAIEEKVLERAAQKLRLDQLVIQQGRAQQQVKQAASKDDLLNMIQHGAEKVFETKGATGALDDIDEILQRGEARTAELSARYEKLGIDDLQKFSSENAYEWNGEDFTQRRKDIGISWINPAKRERKEQSYSMDKYYRQALSTGAKPAETKPKVPRAPKQVNVHDWQFFPPGLQELQEKETAYYHKEIGYKVPLAEGTEEDLSDREADQRLNQDEIDNAEPLTEEEKQRKAEMQEHGFGNWNRRDFQQFVNGSARFGRTNYEGIATEVDSKEPDEIEEYAKVFWKRYTEIADYDKYIKTIEAGEEKLRKTNLQRKLLRKKMEMYRVPLQQLKINYTVSTTNKKVYTEEEDRFLLVMLDKHGVDGEGLYEKIRDEIRESPLFRFDWFFLSRTPVEIGRRCTTLLNTVLREFGDPEEKLTNGHGPGKGRGRDRDEDDDEDNDSEAPPVKKKAKNGIVNKQVKAVKSGRGSKNTSPATSRAQSVSSTAPANRSKGRKK
>XP_007722342_Capronia_coronata
MATSKLAQPDTESSSMVDTPMTDAHDNVQPRRPSFGHLNRYIDDTPDYTDSDTNPNTTASSVAGDFPNADGRKKRSEALLLRKSILGKKHGQLDESKEDDTIRRFKYLLGLTDLFRHFIETNPNPKIREVMDEIDRQNMEEEDKAKKAVSRKGGAAAIGKRKTEQEEDAELLRDEKRGAASQTVFRESPAFIQGGEMRDYQVAGLNWLISLHENGISGILADEMGLGKTLQTISFLGYLRHICDIKGPHLVAVPKSTLDNWAREFKKWTPEVDVLVLQGAKDDRHALINDRLIDEKFDVCITSYEMILREKAHLKKFAWEYIIVDEAHRIKNEESSLAQIIRMFSSRNRLLITGTPLQNNLHELWALLNFLLPDVFGDAEAFDSWFSSQNADQDTVVQQLHRVLQPFLLRRVKSDVEKSLLPKKELNLYVGMSEMQVRWYKKILEKDIDAVNGAGGKRESKTRLLNIVMQLRKCCNHPYLFEGAEPGPPYTTDEHLIYNSGKMIILDKILARMKEEGSRVLIFSQMSRVLDILEDYCVFRGHQYCRIDGGTAHEDRIAAIDDYNKPGSEKFVFLLTTRAGGLGINLTSANIVVLYDSDWNPQADLQAMDRAHRIGQTKQVKVFRFVTENAIEEKVLERAAQKLRLDQLVIQQGRAQQQVKQAASKDDLLNMIQHGAEKVFETKGAVGDLDDIDAILRRGEARTAELSAKYEKLGIDDLQKFTSENAYEWNGQDFAQRKKDVGINWINPSKRERKEQSYSMDKYYKQALSTGGRPAETKPKIPRAPKQVNIHDWQFYPPGLQELQEKETAYYHKEIGYKVPLAEGTEEDLSDREADQRLSQDEIDNAEPLTEDEKQRKVEMQQHGFGNWNRRDFQQFINGSAKFGRTNYGGIATEVDSKEPHEIEEYAKVFWKRYTEIADYDKHIKTIEAGEEKLRKTNLQRKMLRKKMEMYRVPLQQLKINYTVSTTNKKVYTEEEDRFLLVMLDKHGVDGEGLYEKIRDEIRESPLFRFDWFFLSRTPVEIGRRCATLLNTVLREFGDPEEKLSNGHGPGKGRGRDRDEDEDDENDSEAAPAKKKSKNGIVNKQVKAVKSGRGSKATSPATSRAQSVSSATAPRSKGRKK
>XP_007730185_Capronia_epimyces
MAPSNVLQPDSETSSIVDTTMTDGNDYVQPRRPSFGHLNRYVDDTPDYTDSDTNPNTTASSVAGDAPYADGRKKRSEALLLRKSILGKKHGQLDESKEDDTIRRFKYLLGLTDLFRHFITTNPNPKIREVMEEIDRQNIEEEDKAKKAVSRKGGAAAIGKRKTEQEEDAELLRDEKRGTASQTVFRESPAFVKGGEMRDYQVAGLNWLISLHENGISGILADEMGLGKTLQTISFLGYLRHICDIKGPHLVAVPKSTLDNWAREFKKWTPDVDVLVLQGAKDDRHALINDRLVDEKFDVCITSYEMILREKSHLKKFAWEYIIIDEAHRIKNEESSLAQIIRMFSSRNRLLITGTPLQNNLHELWALLNFLLPDVFGDSEAFDSWFSSQSEDQDTVVQQLHRVLQPFLLRRVKSDVEKSLLPKQELNLYVGMSEMQVRWYRKILEKDIDAVNGAGGKRESKTRLLNIVMQLRKCCNHPYLFEGAEPGPPYTTDEHLIYNSGKMIILDKILNRMKEEGSRVLIFSQMSRVLDILEDYCVFRGHQYCRIDGGTAHEDRIAAIDDYNKPGSEKFVFLLTTRAGGLGINLTSANIVILYDSDWNPQADLQAMDRAHRIGQTKQVKVFRFVTENAIEEKVLERAAQKLRLDQLVIQQGRAQQQAKQAASKDELLNMIQHGAEKVFETKGTVGDLDDIDAILRRGEARTAELNAKYEKLGIDDLQKFSSENAYEWNGQDFAQRKKDVGLSWINPSKRERKEQSYSMDKYYKQALSTGGRPADTKPKIPRAPKQVNIHDWQFFPPDLQELQEKETAYYHKEIGYKVPLAEGTEEDLSDREADQRLGQDEIDNAEPLTEEEKLRKAEMQQHGFGNWNRRDFQQFINGSAKFGRTNYEGIATEVDSKEPHEIEEYAKVFWKRYTEIAEYDKHIKTIEAGEEKLRKTNLQRKMLRKKMETYRVPLQQLKINYTVSTTNKKVYTEEEDRFLLVMLDKHGVDGEGLYEKIRDEIRESPLFRFDWFFLSRTPVEIGRRCTTLLNTVLREFGDPEEKLTNGHGSGKGRGRDRDEEEDDENDSETAPAKKKAKNGIVNKQVKAVKSGRGSKTTSPATSRAQSVSSATAPRSKGRKK
>XP_009159257_Exophiala_dermatitidis
MTPSKLAQPDSETSSMVDTPMTDANELVQPRRPSFGHLNRYVDDTPDYTDSDTNPNTTASSVAGDVAQTDGRKKRSEALQLRKSILGKKHGQLDESKEDDTIRRFKYLLGLTDLFRHFIETNPNPKIREVMAEIDRQNAEEEEKAKKGVSRKGGAAAIGKRKTEQEEDAELLRDEKRGTASQTVFRESPAFIKGGEMRDYQIAGLNWLISLHENGISGILADEMGLGKTLQTISFLGYLRHICGIKGPHLIIVPKSTLDNWAREFKKWTPDVDVLVLQGAKDERHALINDRLVDEKFDVCITSYEMILREKAHLKKFAWEYIIVDEAHRIKNEESSLAQIIRVFSSRNRLLITGTPLQNNLHELWALLNFLLPDVFGDSEAFDSWFSNQNEDQDTVVQQLHRVLRPFLLRRVKSDVEKSLLPKKELNLYVGMSEMQVRWYKKILEKDIDAVNGAGGKRESKTRLLNIVMQLRKCCNHPYLFEGAEPGPPYTTDEHLVYNSGKMIILDKILKRMKEEGSRVLIFSQMSRVLDILEDYCVFRGHQYCRIDGGTAHEDRIAAIDEYNKPGSEKFVFLLTTRAGGLGINLTTADIVILYDSDWNPQADLQAMDRAHRIGQTKQVKVFRFVTENAIEEKVLERAAQKLRLDQLVIQQGRAQQQAKQAASKDELLNMIQHGAEKVFETKGAVGELDDIDEILRRGEARTAELNAKYENLGIDDLQKFSSENAYEWNGEDFTQKKKDVGLAWINPSKRERKEQSYSMDKYYKQALSTGGRPAETKPKVPRAPKQVNIHDWQFFPPGLQELQEKETAYYHKEIGYKVPLAEGTEEDLSDREADQRLNQDEIDNAEPLTEEEKQRKAEMQQHGFGNWNRRDFQQFINGSAKFGRTNYEGIATEVDSKEPHEIEEYAKVFWKRYTEIADYDKYIKTIEAGEEKLRKTNLQRKMLRKKMEMYRVPLQQLKINYTVSTTNKKVYTEEEDRFLLVMLDKHGVDGEGLYEKIRDEIRESPLFRFDWFFLSRTPVEIGRRCTTLLNTVLREFGDPEEKLTNGHGPGKGRGRDRDEDEDEENDSEAAPAKKKAKNGVVNKQVKAIKSGRGSKASSPVSRAQSVSSTTASRSKGRKK
>XP_013265504_Exophiala_aquamarina
MVLPKSQQPDSETSSVADTPMHDSSIQIHPRRPSFGHLNRYVDDTPDYTDSDTNPNTTASSIAGDTPQLDGRKKRSEAFKLRKSILGKKHGQLDESKEDDTIRRFKYLLGLTDLFRHFIVTNPNPKIREVMVEIDRQNAEDDANAKKGISRKGGAASANKRKTEQEEDAELLRDEKRGTASQTIFRESPSYIQGGQMRDYQVAGLNWLISLHENGISGILADEMGLGKTLQTISFLGYLRHICDIKGPHLIAVPKSTLDNWRREFLTWTPEVDVLVLQGAKEDRHALINERLIDEKFDVCITSYEMILREKSHLKKFAWEYIIVDEAHRIKNEESSLAQIIRMFNSRNRLLITGTPLQNNLHELWALLNFLLPDVFGDSEAFDAWFSGQNDDQDTVVQQLHRVLRPFLLRRVKADVEKSLLPKQELNLYVGMADMQIKWYKKILERDIDAVNGAGGKRESKTRLLNIVMQLRKCCNHPYLFEGAEPGPPYTTDEHLIYNSGKMIILDKILARMKEEGSRVLIFSQMSRVLDILEDYCVFRGHPYCRIDGSTAHEDRIAAIDDYNKPNSEKFVFLLTTRAGGLGINLTSANIVVLYDSDWNPQADLQAMDRAHRIGQTKQVKVFRFVTEEAIEEKVLERAAQKLRLDQLVIQQGRAQQQVKQAASKDELLSMIQHGAEKVFEKKGAVDVLDDIDEILRRGEARTAELNAKYEKLGIDDLQKFSSENAYEWNGEDFTKHKKDIGVAWINPAKRERKEQFYSIDKYYKQALSTGGRPADTKPKVPRAPKQVNVHDWQFFPPGLQELQEKETAYYHKEIGYKVPLAEGTDEDLSDREADQRLGQDEIDNAEPLTEEEKQRKAEMQEHGFGNWNRRDFQQFVNGSAKFGRTNYEGISTEVDSKEPEEIEEYAKVFWKRNTEIADFDKHIKTIEAGEEKLRKTNLQRKMLRKKMELYRVPLQQLKVNYTVSTTNKKVYTEEEDRFLLVMLDKHGVDGEGLYEKIRDEVRDSPLFRFDWFFLSRTPVELGRRCTTLLNTVSREFEDPDEKLPNGHAPGKGRGRDRDEDEDEENDSEAAPAKKKAKNGIVNKAVKAVKSGRGSKNTSPATSRAQSVSSTTAPSRGKGKKK
>XP_016227879_Exophiala_mesophila
MAPSKLRDPDSETSSIADVSMQDVHPAVNPRRPSFGHLNRYVDETPDYTDSDTNPNTTASSVAGDTSHLDGRKKRSEALQLRKSLLGKKHGQLDESKEDDTIRRFKYLLGLTDLFRHFIETNPNPKIREVVVEIDRQNAEEAARFKKGVSRKGGATGNKRKTEQEEDAELLRDEKRGGASQTIFRESPSYIQGGEMRDYQVAGLNWLISLHENGISGILADEMGLGKTLQTISFLGYLRHVCDITGPHLIAVPKSTLDNWAREFKKWTPEVDVLVLQGAKDDRHALINERLIDEKFDVCITSYEMILREKSHLKKFAWEYIIVDEAHRIKNEESSLAQIIRMFNSRNRLLITGTPLQNNLHELWALLNFLLPDVFGDSEAFDAWFSGQNEDQDTVVQQLHRVLRPFLLRRVKADVEKSLLPKKELNLYVGMSEMQVKWYQKILEKDIDAVNGAGGKRESKTRLLNIVMQLRKCCNHPYLFEGAEPGPPYTTDEHLITTSGKMIILDKILTRMKEEGSRVLIFSQMSRVLDILEDYCVFRGHKYCRIDGGTAHEDRIAAIDDYNKPGSEKFVFLLTTRAGGLGINLTSADIVVLYDSDWNPQADLQAMDRAHRIGQTKQVKVFRFVTEDAIEEKVLERAAQKLRLDQLVIQQGRAQMQTKQAANKDELLNMIQHGAEKVFETKGSTGALDDIDEILRRGEERTAEMSAKYEKLGIDDLQKFSSENAYEWNGTDFTSKHKKDIGVSWINPAKRERKEQFYSIDKYYKQALSSGGRPAETKPKVPRAPKQVNVHDWQFFPPGLQELQDKETAWYHKEIGYKAPLSEGTEEDQSDREADQRLAQDEIDNAEPLTEEEKQQKAEMQEHGFGNWNRRDFQQFVNGSAKFGRTNYEGIATEVDSKEPDEIEEYAKVFWTRYTEIADFDKHIKAIEAGEEKLRKVNLQRKMLRKKIEMYRVPLQQLKVNYTVSTTNKKVYTEEEDRFLLVMLDKYGIDEEGLYENIRDEVRDSPLFRFDWFFLSRTPVELGRRCTTLLNTVSREFGEPDEKLTNGHGTGKGRGRDRDEDEDEEVESEVAPAKKKAKNGIVNKQVKAVKSGRGSKNTSPATSRAQSVSSTTATGRAKGKKK
>XP_013267755_Rhinocladiella_mackenziei
MAPSKLQRSDSETSSIADTPMTGAHEYLNPRRPSFGHLNRPIDDTPDFTDSDTNPNTTASSVAGDPPATDGRKRRSEAFQLRKSILGKKHGQLDESKEDDTLRRFKYLLGLTDLFRHFIETNPNPKIRQVMAEIDRENTEEATKAKKGVSRKGGATAGKGRKTEQEEDAELLRDEKRGTASQTVFRESPAFIKGGEMRDYQVAGLNWLISLHENGISGILADEMGLGKTLQTISFLGYLRHICGIKGPHLITVPKSTLDNWAREFKKWTPDVDVLVLQGAKDDRHALINERLIDEKFDVCITSYEMILREKSHLKKFAWEYIIVDEAHRIKNEESSLAQIIRMFSSRNRLLITGTPLQNNLHELWALLNFLLPDVFGDAEAFDSWFSSQNEDQDTVVQQLHRVLRPFLLRRVKSDVEKSLLPKKELNLYVGMSEMQVRWYKKILEKDIDAVNGAGGKRESKTRLLNIVMQLRKCCNHPYLFEGAEPGPPYTTDEHLVFNSGKMIVLDKILARMKEEGSRVLIFSQMSRVLDILEDYCVFRGHQYCRIDGGTAHEDRIAAIDEYNKPGSETFVFLLTTRAGGLGINLTTANIVVLYDSDWNPQADLQAMDRAHRIGQTKQVRVFRFVTENAIEEKVLERAAQKLRLDQLVIQQGRAQQQVKQAASKDELLNMIQHGAEKVFETKGSTGPLDDIDEILRRGEARTAELNAKYEKLGIDDLQKFSSENAYEWNGEDFTNRRKDIGLNWINPSKRERKEQSYSMDKYYKQALSTGGRPAETKPKIPRAPKQVNVHDWQFFPPGLQELQEKETAYYHKEIGYKVPLAEGTEEDLSDREADQRLGQDEIDNAEPLTEEEKQRKAEMQEHGFGHWNRRDFQQFVNGSAKFGRTNYEGISTEVDSKDPDEIEEYAQVFWKRYTEIADYDKYIKTIEAGEEKLRKTNLQRKMLRKKMEMYRVPLQQLKINYTVSTTNKKVYTEEEDRFLLVMLDKHGVDGEGLYEKIRDEIRESPLFRFDWFFLSRTPVEIGRRCTTLLNTVSREFGDPDEKITNGHGPGKGRGRDRDDDEDEENDSEAAPVKKKAKNGIVVRIGR
>XP_018001852_Phialophora_attinorum
MAGLAHADVPPSIASAVLEQPPPPSIVEPKPETPEPEPVSAVPVPAVTNGVAKAESESELSEPEDPPAEPASSRPTLSDSEEDAAGDDDYEMAEPVLSDHDIDGPGSSSDDSIRPAKRKAQAVDEDEDHIRSNPDLYGLRRSGRASARHPATMADSSTEDEDSDLPRRPRKRLRQVSHRSSKQATPQLPSLSDEDSDADAYGGKRAKLSKKAKQRFLSAGSTPAHGEIRFSTRRAGKVMSYNDDEDDDMFDEDDPNQLTPAYYIEEEDNSPAIDIVLNHRLRADVTSPSTKKEDFEFLIKWQRRAYYHATWESHDSLANVKSLRRLDNYVRKTLLPEIDIINDPNFSPEEKEKFLLDKEQRLDALEEYKKVERVIGKRNGEDGLEYYVKWKSLYYDQATWESEELVSKEAQDQIDKYLERLRADYRSNLTESKVDHRAPYRRFEEQPSYIQNGKLREFQVFGLNFLAFNWIKGANVVLADEMGLGKTVQTVSFLSWLMHDRGQQGPFLVAVPLSTMPAWADTFDHWAPDINYVVYNGNQTARNIIKEYDLLPTGQTSQPRFHVLLTTYEYVLTDAAFLSQIKESQLYEKLCEFKAPAKLLITGTPVQNNLGELSSLFEFLQPGLVNIDENMDLTTEEASAKIAKLTEDIKPYMLRRTKNKVEKDLPPKTEKIIRVELSDIQLEYYKNILTKNYAALNQGAKGQKQSLLNIMMELKKASNHPFMFPSAEERLVAHDARRDEYLRALITSSGKMMLLDQLLTKLKKDGHRVLIFSQMVKMLDILGDYMEMRGHAYQRLDGTIAAAPRRMAIDHFNAPDSSDFCFLLSTRAGGLGINLMTADTVIIFDSDWNPQADLQAMARAHRIGQTKPVSVYRLVSKETVEEEILERARNKLMLEFLTIQRGVTDKATQERRNALVGEPGSTSEISRILKKRGQRMFEQTDNQKKLEELDLDSVLEKAEDYKTEQPDETEADGGEEFLRSFDFVDIKVDEMSWDDIIPKEQLEEIKKEEERKANEKYLADVIEQNKPRDRNARNAVQEERSARQQRRVEQRNNAIDSDSEEESPGADPSRPLSPREYRYLMKGHLRYGSIDDRTEEFLAEARLRNRDMEVVKAAMKEIIDKAAELYKQEQDRMAELVRTSNKPITKKDKKAVLFELHGVKRINAETILDRPGEMRLLRDVVPADREKQLSFRVSEATKAAGYTCDWGAREDGMLCVGILRHGYGAWERIRDDEELVLKDKFFLEEHRVDKKAEREHSEHKNAKSPGAVHLVRRADYLLSVLKSQHTDDPEIKKAVENHHRNNKKHGQLSVDIKADSPSVPIRKDKHRPRTISSGHRDSVERYNSPKSDPRYHRDSDVRERDHKKPRHHGPEHSHHRDRHSSDHRPSRPESSNANGSGHPPPSQDPMMTLVFKPVRNDLKKIKAATKSAIPDAPQRAAELRVLLKTIGLFISEQIDDVEGEQDLRAMERRFWDYAATYWPNKGIRGVELQSLHNKIVASDKTLTGEGSPDDNGETSNERRANGGSYNTSPPHRD
>NP_593660_Schizosaccharomyces_pombe
MEPEHSNYDLKNHPTSVQESTLNGSAVTDPQFGNTTNSLPSMNGLLNHENSFASQQSLSSSAFDDSEIVTSTANSTVVSSALSTPKIDDAQNSDDVRVDGTRRSSRAKRPVYRDFSYTEIDEHEIPIPKKRKSKPAPKQKKSVASDDEDAYDKRHRFSINSASGTEIRTSLRSSKGKSVNYNEQEFYDDFEDEEEEVEEQVEEEYEPIIDFVLNHRKRADAQDDDPKSSYQYLIKWQEVSHLHNTWEDYSTLSSVRGYKKVDNYIKQNIIYDREIREDPTTTFEDIEALDIERERKNMLFEEYKIVERIVASETNEEGKTEYFVKWRQLPYDNCTWEDADVIYSMAPNEVYQFLQRENSPYLPYKGVFYNTRPPYRKLEKQPSYIKGGEIRDFQLTGINWMAYLWHRNENGILADEMGLGKTVQTVCFLSYLVHSLKQHGPFLIVVPLSTVPAWQETLANWTPDLNSICYTGNTESRANIREYEFYLSTNSRKLKFNILLTTYEYILKDKQELNNIRWQYLAIDEAHRLKNSESSLYETLSQFRTANRLLITGTPLQNNLKELASLVNFLMPGKFYIRDELNFDQPNAEQERDIRDLQERLQPFILRRLKKDVEKSLPSKSERILRVELSDMQTEWYKNILTKNYRALTGHTDGRGQLSLLNIVVELKKVSNHPYLFPGAAEKWMMGRKMTREDTLRGIIMNSGKMVLLDKLLQRLKHDGHRVLIFSQMVRMLNILGEYMSLRGYNYQRLDGTIPASVRRVSIDHFNAPDSPDFVFLLSTRAGGLGINLNTADTVIIFDSDWNPQADLQAMARAHRIGQKNHVNVYRFLSKDTVEEDILERARRKMILEYAIISLGVTEKSKNSKNDKYDAQELSAILKFGASNMFKATENQKKLENMNLDDILSHAEDRDSSNDVGGASMGGEEFLKQFEVTDYKAEDLNWDDIIPEEEMERIEEEERMLAAQRAKEEERERREEEERENDEDHPSRTYKRTTKSITKRQQRREEMVREKEIRLLYRAMIKFGLVDERFDTIVKEAELQATDPKRIYSLSADMVKACDEAVERLGADDTKNKQPRKAILIEFKGVKNINAETVTLRVKDLTHLHRAYKGLDPLKQIIGYPIRSVHSWNCSWGIKEDSMLLAGINKHGFGCWQAIKNDPDLGLHDKIFLDEAKNDKESRYVPSAVHLVRRGEYLLSVVREHPDLFVVKTDQPTKRKYNRKAPTKSSTRQTTLDGSISNTKKSSRTKKKKEEETNRGDETSPEGTVGEDEVEEEPRQAEPPKRALRSNSGKAASNKRTTRNSMKTHSAMDTLTAVAALDAELDNMSNEKAKEEVDHVKSENGESVNEPNTEDLSLETEENTTVSDISPLVKNEA
```
