## Supplementary material for "Coding Sequence Insertions in Fungal Genomes are Intrinsically Disordered and can Impart Functionally-Important Properties on the Host Protein": fasta protein sequences: XP_716075.1_blasthits_fa.txt

```
>XP_716075_Candida_albicans
MLKTRLKQSRAISRVVRRYACSHPISPNLDKYPVGLKLHGYEVTQTSPIPEFSLTAVSLKHTESGATHLHLDSPNDSNNVFSIAFKTNPPDNTGVPHILEHTTLCGSKKFPVRDPFFKMTNRSLSNFMNAMTGHDYTFYPFATTNSKDFENLMDVYLSSVFEPQLNHTDFLQEGWRIENQNVHDISSKLEFKGVVYNEMKGQYSNSAYYFYIKFLESIYPSLNNSGGDPKKIVDLSYEGLLEFHSKNYHPSNAKTFTYGKLPLEDSLSKISKYYESFEKKVSSVDVKQPIFSTDKSEIFDVTIPGPVDTMNGKETSEQYCTSITWNLGNPLDPNMQYDIFKWKILSSLLFDGHNSPFYQELIESGYGDDFSANTGLDSTTALLSFTVGLNYLTKQKVDNFNEKVMEIINNKIIPELSNEESSSYHGRIDAILHQIEIGFKRHKPDFGFGLLSSIVPSWVNGVDPIDTLQVEKILSHFKEDYKQNGLRIFKELLEKTLCNPHSQKFKFTMEPREDFTKQLVKDENLMIEKRVSELTEDNKKAIYEQNLELAKLQLEDQNTEVLPTLTIDDIPKRGDFYAIDLGQVNKKVVHERVVDTNGLVYANALKDISYLPTKLYKYLPLFNNCLTNLAGTENTPITELETKIQMLTGGITFSSKISTDPYNIEQLKLQYVLSGMALKEKSSSVYDLWLEILTTTKFDTSDEVLEKLSVLIKNMGQNQINNIADRGHSYAAAVSSSKLTPSKYISDIVSGLSQVQFVMELNSKLESEGKEYLAKEIIPILQEIQKYVLQGEFRYRLVGNQEIIVENEKLIEKFDKDISSNRPTLSLTVTDGLSALLNSFNYNHTSENVLVNLPFQVGYSSLGKIGSSYSSKDGASLQILSQLYSFKNLHSKIRESNGAYGGGLTYDGLNGTLNFYSYRDPNPVKSIQTFRDSLSYGLDANWNDKDLQEAKLRVFQSVDAPINISSQGASAFFENIDDYLRQERRENFLGTTLKDLRDVTEKYLVDNQNNLVTVIGDNEILNVDNKWQIRNFQV
>XP_002419527_Candida_dubliniensis
MLRTRLKPNRAMSRIVRRYASSDTISSNHKKYPVGLKMHGYEVTQTSPIPEFSITAVSLKHTETGATHLHLDSPNDSNNVFSIAFKTNPPDNTGVPHILEHTTLCGSKKYPVRDPFFKMTNRSLSNFMNAMTGHDYTFYPFATTNSKDFENLMDVYLSSVFEPQLNHTDFLQEGWRIENQNVHDISSKLEFKGVVYNEMKGQYSNSAYYFYIKFLEAIYPSLNNSGGDPKKIVDLSYEDLIQFHSKNYHPSNAKTFTYGKLPLEDSLSKISKYYESFEEKVSSVDIKQPIFSTDSSEIFDVTIPGPVDTMNGKDISEQYCTSITWNLGNPLDPNMQYDIFKWKVLSSLLFDGHNSPFYQELIESGYGDDFSANTGLDSTTALLSFTVGLNCLTKQKVDGFNEKVMEIINTKIIPELNDEESSSYHGRIDAILHQIEIGFKRHKPDFGFGLLSSIVPSWVNGVDPINSLQVEKILTHFKEDYRQNRLRIFKELLEKTLCNSHSQKFKFTMEPREDFTKQLVKDENLMVEKRERELTADSKKAIYERNLELAKLQLEDQNADVLPTLTIDDIPKRGDFYAVDLGQANNKVVHERVVDTNGLVYANALKDISYLPIRLYKYLPLFNNCLTNLAGTENTPITELETKIQMLTGGITFSSKISTDPYNIEQLKMQYVLSGMALKEKSSSIYDLWLEILTTTKFDNSDEVLEKLTVLIKNMGQNQINNIADRGHSYAAAVSSSKLTPSKYISDIISGLGQVKFVMDLNSKLESRGKEYLVKEIIPILQEIQKYVLQGEFRYRLVGNQDTIDANEKLIEKFDKDISSHSSSLSSTVTDGLHPLLNSFNYNHASENVLVNLPFQVGYSSLAKIGSPYSSKDGASLQILAQLYSFKNLHSKIRESNGAYGGGLTYDGLNGTLNFYSYRDPYPVKSIQTFRDSLSYGLDANWTDKDLQEAKLRVFQSIDAPINISSQGASAFFENIDDYLRQERRENFLDTTVKDLKYVTEKYLVTNKANLVTVIGDNEILNVDDKWKIRNLQV
>XP_002547941_Candida_tropicalis
MLSAKLKQSSRVQRVIRRYGSTESLSSTLRRYPIGLQMHGYEIMKTTPIPEFSLVAVSLKHINSGSNHLHLDSANDSNNVFSIAFKTNPPDNTGVPHILEHTTLCGSTKYPVRDPFFKMTNRSLSNFMNAMTGHDYTFYPFATTNAKDFENLMDVYLSSVFEPNLNYTDFLQEGWRLENQDVNDINSKLEFKGVVYNEMKGQYSNSAYYFYIKYLESIYPSLNNSGGDPKRIVNLPYEDLVQFHSKNYHPSNSKTFTYGNLPLENHLRRLNDYYKSFGKRKPSLDVKKPIFATDDSSCFDVILPGPIDTMSGKDISDQYSSSVTWALGNPLEPEMQYEVFKWKILNSLLFDGHSSPFYQELIESGYGDDFSANTGLDTTSALLSFTVGLNFLNKAKVDNLQNKIIEIVKNKILPELENDKASSYNDRIKAILHQIELGFKRHKPEFGFGLLSSIVPSWINGVDPVESLQVEQILTQFKEDFAKNGVSIFKELLEKSLCNPETQIFRFTMEPVADFTKQLADDENNRLEKRVSELSEEDKNIIYERNLNLAKLQSEEENTDVLPTLTIDDIPKRGDFYAIDLGEANKKVVHERVVDTNGLIYAFALKDISHLPTKYYKYLPLFNSCLTNLAGTETTAITELETKIQMLTGSLSFNSKVSTDPYNIQNSKLQYTLSGMALKENAASIYELWYEILTSTKLDSSDEVLEKLATLIRNMGQNQLNSIADRGHSYASAVSNSKLTPSKYISDITSGITQVQFVMELNSKLESGGKDYLSKEIIPVLQEIRKFVLEGEFRYRLVGDRTIIDENEKLISKFDEKITHGDVSTTTDSLSQLLQSFNNNHPSDNVLVNLPFQVGYSSLGKLGASYSSKEGAALQILSQLYTFKNLHSKIRESNGAYGGGLTYDGLGGTLNFYSYRDPNPIKSIQTFKDTFDYGLNANWNEKDLQEAKLRIFQSVDAPINIASQGATAFFENIDDYLRQERRENFLNTSIKDLEAVTEKYLVGNKNNLSTVIGDNEILKVGDDWKIKNMQV
>XP_003868666_Candida_orthopsilosis
MLRRNLRRNLSQVFSRRYASRNATALQKYPVSSKHHGFEIIKTTTIPEFSLTAVLLKHEASGAQHLHLDSANDNNNVFSIAFKTNPPDATGVPHILEHTTLCGSKKYPVRDPFFKMTNRSLSNFMNAMTGHDYTFYPFATTNPKDFENLMDVYLSSVLEPLLNYNDFIQEGWRLENSVLENIKSNLEFKGVVYNEMKGQYSNSMYYFYIKFLESVYPTLNNSGGDPTKMIKLTYKELVDFHSRNYHPSNAKTFTYGDLPLEGHLRRLDEYFRGFDRRTVSSDVKEPVFVTDPKQVYEVTVPGPFDSMVNKDISEQYNASITWYLGDPLDPSMYYNLFKWKVLASLLFDGHNSPLYQELIESGFSEDFSANTGLDSTSALFSITIGLNYLNKEKVKDLESVIIKVIKDNVIPKLKENDASYNDRVEALLHQIELGFKRHKPEFGFSLLSSLVPSWVNGADPLKVLTVEEILTKFKKEYSERELAMFEEILNDTLLNDATKKFKFTMEPKQGFSKELGQIETDNLESKIRDLTENDRKQIYERNIDLAKSQMEEQNADVLPSLTVEDISKKGTFYDIAITRANNKDISERIVDTNGLVYVNALKEMPFLSTKYYKYLPLFNSCLTNLAGTTETSITDLETKIQLVTGGISFSHKISPDPYNINSMKLHYSLGGVALKENAANIYQLWREILQDTRFSDDDDVLDKLNTLIKNMGQNQINAVADSGHSYACGVSNSKITPAKYIREVTGGLDQVQFVMEMNRNLESKGKDYLRDEVLPILRSVKEAILQGDFKYRVVGDLETVKENETLIGKFDEQISSSTTIPPTTDGLDSLLESFKYNHASEKQLVNLPFQVGYSCLAKKGTSFSSKEGAALQILSQLYTFKNLHSKIREANGAYGGGLTYDGLGGTLDFYSYRDPNPIKSIRTFEESFAYGLDAQWTEKDLTEAKLRVFQSIDAPINIASQGATQFFEGINDDLRQERRENFLSTTIQDLQHVTQNYLVNNPDNFATVIGDKELFKVDNSWNIKNLKL
>XP_001526154_Lodderomyces_elongisporus
MLTRNIANHLRNLCVRRYASTDLSLVSKKYPIGLKLHGFEIQNTRLVPEFSLVAVLLKHEASGAQHLHLDSPNDHNNVFLIAFKTNAPDATGVPHILEHTTLCGSSKFPVRDPFFKMTNRSLSNFMNAMTGHDYTFYPFATTNSKDFDNLLDVYLSSVFQPLLTSNDFLQEGWRLENSDVQDINSKLEFKGVVFNEMKGQYSNSMYYFYIKFLESIYPSLNNSGGDPLNITDLTHQQLLEFHSKNYTPSNAKSFTYGNLGLDNHLRHINLYYTQYTLHGKNMPLLNHKREKQSETDIKLPIFETKKQLNYDVIVKGPVDTMSNKPVAEQFHSSITWYLGNPLKANMQFKVFKWKVLGSLLFDGHNSPLYQELIETGYSEDFSANSGLDSTSALFSFTIGLNFLTKAKADALTSKVEDIIQRKVLPELRNTSSLYHKRVLALLHQFEIGLKKHKPDFGFGLLSSIVSSWTNGVDPIELLKVEEILTLFKNEFESRGLSMFEDLLNESILNKNSQTFKFTMEPDLNFNKNLANLESKNLEQKISQLTDKDRNELYNRNIGLVEYQRQEEDVSVLPTLTIQDIPQQGDSYPLINTKNNEGLSISRRVVDTNGLVYISGLKSLDLLPIEWYKYLPIFSSCLTNLAGTARTPITDLETVIQTYTGGLSFGAKIAADPYNINKMKLQYLISGVALEKNAPRIYDLWHEILSETRFTDDNDVLEKLTTLVRNLGQNQINNIADRGHSFACGESNSRLTPAKFAAEQMNGITQVQLIMEMNKSLDAHGAEYLKNELLPILRKIQSFVLAGQFKYRIVGNKDIVTENESLITKFDERISTYDPISVATKGDGSVSGADIGIVNLMNHKFDSYNPNLEKVLVNLPFQVGYSSLAKTGAPYSSRDGAALQILSQLYTFKNLHSKIRESNGAYGGGLNYDGLGGILDFYSYRDPNPIKSIETFQSSFAYGLDANWDSKDLTEAKLRIFQSVDAPINVASQGATEFYEGISDTLRQERRDNFLDINNQDLMNVTEKYLLNLRDAITVIANNDTLKVGEDWNVKNLQNLEGT
>XP_007376514_Spathaspora_passalidarum
MLRRSGLNIHRTRQVIQRFLSGSTPDRAILSKYPIGLNLHGFEITETTPIPEFSLVAVGLQHPSGGKHLHLHAENDTNNVFSVAFKTNPPDSTGVPHILEHTTLCGSEKYPVRDPFFKMTNRSLSNFMNAMTGHDYTFYPFATTNAQDFNNLLDVYLSSVFEPRLNYNDFLQEGWRLEHEDVNDINSKITFKGVVYNEMKGQYSNSAYYFYIKFLESIYPQLHNSGGDPKNITDLNYEDLIEFHSKNYHPSNARSFTYGNLPLEGHLRKLNDFYTRFGKRSKSLDIKQPIFTQTNNKSFDIVAPGPIDAMSGKEPSSQYNSSITWNLGNPLDENMKYEVFKWKILGSLLFDGHNSPLYQELIESGYGEDFSPNSGVDITTSLFSLTVGLNFLTKEQAANLESKVVDIIKSKVLPELESPESNYDDRVQAIVHQIELNFKKHKANFGFGLLNAIVPSWVNGLDPIKQLQVDQTLTKFKEDYSQNGLNIFKDLINDTLLNPETKKFKFTMEPREDFPKVIAEEESTRLDLKTKSLEPEDVKTIYDRNLKLAEEQVKEQDTDVLPTLTMDDIPKRGEFYPLQNISINEKTVSERVVDTNGLVYTYALKSINNLPIKYHKYLPLFTNCLTNLAGTVSTPITDLETKINMKTGGISFNYRITPNPYNTSDFKLGFSISGLALKKDAKHVYDLWYEIITQTKLEAEEDVLDKLSVLIKNMAQNQINNIADRGHSYASGVSSSKLSPSKYVSDLTNGLTQIQFVSELNSNLESRGEEFLTSELLPILQEIQQHILYGEPEGFKYRLVGDAEIVKENELLLQDFDSKLAKNSLPSTNEGLDSLLSSWKGLTASEKTLVNLPYQVGYSSLAKQGANYASKDGAALQVLSQLYTFKHLHSKIRESNGAYGGGLNYDGLSGILNYYSYRDPNPVKSIETFTESFDYGLKGWTDADLQQAKLRIFQSVDAPINVSSQGSSVFFDGISDELRQERRENFLSVNSNDLVDAAQKYLVDSDINSITIIGDNDALKVGDDWKVRELKA
>XP_043050120_Scheffersomyces_spartinae
MLRAKGIIGTNGLRAARLRQICSRKLATFADTQSILLSKYPIGLKVHGYTIEQTQPVPEFSLVAVRLRHGRSGSEHLHLDSPNDKNNVFAIAFKTNPPDATGVPHILEHTSLCGSYKYPVRDPFFKMLNRSLSNFMNAMTAHDYTYYPFATTNGKDFDNLMDVYLSSTLQPLLSHQDFMQEGWRLENEDLADPNSPLTFKGVVYNEMKGQYANSAYYYWIKFQEAIYKSLHNSGGDPKNITDLAYEDFIQFHETNYHPSNSRTFTYGSLPLTNHLEKLDTAFAGFGSRSNSSQIKYPIFESYEPTTTTKSVSVKGPFDSSTGVPIENQLKGSITWNLGNPLDESKQYEVFKWKLLSSLLCDGHSSPLYQQLIETGLGDDFSINTGLDSTTALLSFSVGLSNSTQSTIDGLEDKVIAIIKETVLPELEVAHDGNYHMRVLALLHQLELGFKKHKPDFGLGLLNSILPSWINGVNPISSIQVQQILDRFKLEYQIKGLGIFKQMIEQTLLNPQTQRLKFTLVPDASFANELITEEATRLESQVKNLDDSDKKIIYDRALQLKEKQEQEEDISVLPTLTLKDIPRTGDFYPLEFSNIKNNEESLLQKRIVDTNGLIYAAGLKDLSFLPSKYYPYLPIFASCLTNLAGTASTPITDLEIKISKSTGGISFNVSSRTDPYNLANAKLQFTMNGMALEDDAQQIYDLWYEILHETKFNSEDETVVDKLSTLIKGLAQKQVDMVTDRGHSYAGSVSNSKLTPAKYIGDMLNGMQQVEFILKINSELERNGKAYLKETVLPILKEIQEFILIHGHFKYSLVGNAQALNTNEQLLGTFNEKLLSNSTKSTQKNELQVLLNNYRQIDQTDQHELIDLPTQVGYASLAKLGTTYDTKDGASLQVLSHLLTFKHLHSVIREANGAYGGGLNYDGLGGVLNFYSYRDPNAVKSVESFENTLLICGDKIKEWDANDLQEAKLSIFQSVDAPMNIASQGATYFYEGIDDELRQQRRENFLDVSISDLTHVAEKYLINKENKKAITVIGNNDLLNVGNDWAIRKVS
>XP_001382625_Scheffersomyces_stipitis
MLAARSRSIVNAARRSFATAASPSAATSAILSKYPIGLNLYGFVIDNVQPIPEFSLVAVHLKHERSGAAHLHLDSPTDNNNVFSIAFKTNPPDATGVPHILEHTTLCGSYKYPVRDPFFKMTNRSLSNFMNAMTGHDFTFYPFATTNAKDFDNLMDVYLSSVFEPLLSYNDFIQEGWRLENEDINDPESKLELKGVVYNEMKGQNSNTSYYFYIKFLESIYPSLNNAGGDPAKIPDLQYEDLVDFHHRNYHPSNARTFTYGNLPLMNHLKHLSDYFQTFGVRPQSKDLKLPIFSNTTSPSSTTVVKVPGPVDTMSSKPAEQQYKASITWNLGNALEEANQYELFKWKILSSLLCDGHNAPFYQELIETEFGDDFSANSGIDATTALISFTIGLNNLTVEKVGQLESKVLDIIRNKVLPEFENPESSYKTRIEAILHQIELNLKKHKPDFGLSLLNVIVPTWVNGLDPIKSLRVEPILNQFKSDFECKGLLVFKELLDSSILNPQCEKFSFVMEPQNEFNKNLTTVEAERVKTMVQSLSEEDKKIINERGQELARKQTEEQDGEVLPTLTIKDIPEKGDFHPLLYSQIGSNTLQKRIVDTNGLVYTAALKNIKYLPKEYYKYLSLFSSCLTNLAGTSHTSVTDLETKISRLTGGISFSHRISTNPYDIREVDLYFQMSGMALKENSEHIYNLWHEVLTDTQFDSNDELVVDKLFTLIKNMSQNQLNVIADRGHSYASGYSNAKLTPARYISDITSGISQVEFIMELNSNIEKKGKQYLADEILPILKEIQLLIIDNAKGEFKYRLVGDKDIIGENEKLVQEFNDKISHFSNTSSQGNASELKNLVNAFNNNNLGINANQNTLLNLPFQVSYASLGKLGAEYACKDGASLQILAQLYTFKHLHSVIRESNGAYGGGLLYDGLGGTLNFYSYRDPNPLKSVESFEKSFDFGLSVNWEPKDLQEAKLRIFQSVDAPTNIASQGSTEFYEGITDVMRQERRENFLSVNNQDLTNVIQKYLVDQKDNSVTVIGDNTTLNVGKDWTVQELNVN
>XP_020064414_Suhomyces_tanzawaensis
MLNRHFLCSKQKALGLRRRFLASASKYAIGENVHGFTINNVQSIPEFSLTAVHLKHSATGSEHLHLDSKNDTNNVFLIAFKTNPPDATGVPHILEHTTLCGSTKYPVRDPFFKMTNRSLSNFMNAMTGHDYTYYPFATTNAKDFENLMDVYLSSVFQPLLTYNDFTQEGWRLENSTTDDPSSDITFKGVVYNEMKGQNSNSAYYFYIRYLESIYPTLNNSGGNPESIVDLKYEQLREFHHRNYQPSNSKTFTYGSIPLENHLERLGQYLDEFKVSKEFSPNSDIKLPAFSTPGYTKEVSVPGPIDTMSPRPVASQYKSSITWNLGNPLDEANHYDVFKWKILSSLLCDGHSSPFYQELVESELGEDFAPNSGFDTTTALASFTLGLTNCSIETVNTLEEKILDIFKTKVLPELSDSSSFAERVEAILHQIELNLKKHKPDFGLGLLHSIIPSWINNVDPIKLLEVETVLTQFKNDYKENGMEIFRELLDKSVFNENVGKFKFTMVPDEQFQDRLAEVEQAKLKAKVERLSKEDREEIFQQGLVLAKQQLEEQDGSVLPTLTMEDIAKEGDFHPLVFGEVNGKKVQQRIVDTNGLVYVSALKDVSYLPTKYYQYLSLFSSCLTNLAGTSETSITELETKIQKLTGGISFNFRASPNPFDISQTKLQFSLSGMSLKENSSNIYSLWNEILTQTKLDANDSAVVDKLYQLIKNLGQNQLNMIADRGHSYSGGYSSSKLTATKHVSDIIGGMSQVKFVTEMNANLEKNGKDYLVKEVLPVLQEIKQLILDGTHQQFKYRLVGDKAIIEENEKLLQKFDESISKHKGAVIKGDGLDALVKKFNSNQLGINHDYTLINLPYQVGYASLAKLGSNYAHKDGASLQVLSQLMTFKHLHSVIRESNGAYGGGLLYDGLGGILNFYSYRDPNPVKSIESFKESFDYGKQAEWDADDLQQAKLRIFQSIDAPTNISSQGSTEFFDGITDEMRQERRENFLSVNNNDLVNVVDKYLLGNDKDLVTVIGDNKLLKVDEKWTVTELATS
>XP_020078100_Hyphopichia_burtonii
MRSSGTSLLRKRCLATSVHPSASQLESLSKYPVGLNVHGYVIENVQPIPEFSLVAVKLKHGKTGLQHLHLDAPHDKNNVFLVAFKTNPPDSTGVPHILEHTTLCGSAKYPVRDPFFKMLNRSLSNFMNAMTGHDYTFYPFATTNQKDFENLMDVYLSSVFEPLLSYEDFMQEGWRLEQSNLDDPKSDIIFKGVVYNEMKGQYSSTAYYYWIKFQESIYASLKNSGGDPSKITNLQYEDLIDYHSNNYHPSNSKTFTYGSLPLINHLQKLNETLIPFGNRHAKPIVRKPIFLSNNLPKDKFNVVVKGPVDTMSSKPANEQYQSSITWAIGNPLDESQQYDIFKWKILSSLLCDGHNSPFYQELIETQYGEDFSINSGLDSTTALLSFSMGLNNLSLEKVEGLESKIIQILNDKVLPEFCKGSESKYTERIDALLHQIELNFKKHKPDFGLGLLSSVVSSWVNGLNPIKTLQVENILNRFKEDYSQNGLNLFKEMVENTLLNENTQRFKFTMEPSESFSKDLVNEEAQRLNEKVSQLNEEDKDIIYQRSKMLLENQQKQEDVSVLPTLTLKDISRTGDFYPLQFTKFDNDSKKIQKRIVDSNGLIYVTGAKDLSYFPPKYYKYLPLFNSCLTNLAGTSKTSIVDLETKIQRLTGGITFNVSAKTDPYNIGQTKLKYLINGMSLKDKSQNIYDLWSEILNDTKLDPNDEIVVDKLYTLIKNLAQNQINIIAERGHSYANAHSNARLTPTKYVNDLLGGLEQVKFITELNQNLEKRGKEFLTSELLPILQEIRSLIVNGFTENGIGGGFEYNLVGDKDAVIENETLVQTFDSSLKSSNDYISKSNQISQLTSSFASNNLGLGSKTLINLPFPVGYASLAKLGAEYTSKDGASLQVLSQLLTFKHLHSVIREANGAYGGGLNFDGLGGTINYYSYRDPNPLKSIDSFKATPQIAVDKITSSWDLKDLQEAKLAIFQSVDAPSHIASQGSSNFLEGITDEMRQERRERFLDVNQQDLQSVAEKYLVSNQDVVSVIGDAENLKVDPSWEIKSLAAIIEA
>XP_015464887_Debaryomyces_fabryi
MLRLANRVSRKESGNLGITQLKRRPMATSGVTQGEILSKYPIGLNMHGYVIEQVQPIPEFSLVAVRLKHSRTGSEHLHLDTPNDKNNVFLVAFKTNAPDATGVPHILEHTTLCGSFKYPVRDPFFKMLNRSLSNFMNAMTGHDYTYYPFATTNAKDFENLMDVYLSSVFEPLLTHESFMQEGWRLENSDLSDPKSPIIFKGVVYNEMKGQYSNSAYYYWIKFQEAIYGSLNNSGGNPNNITDLRYEDLVDFHSSNYHPSNSKTFTYGNIELVNHLNKLNEFFDFFGSRGVRSNVRKPIFDLNPNYKSDVTVKGPVDTMSGKPIEEQYKSSVTWVIGNPLDESKQYEVFKWKVLSSLLCDGHNSPFYQELIEKEYGEDFSVNYGLDSTTALLSFTIGLNNLTLEKAKNLEGKVHEIFVLKIVPELQKGKESAFSDRIEAILHQIELNFKKHKPEFGLGLLSSVVSTWVNGLNPVKSLQVDHILNRFKEDYKLNGLKMFQDLLEETVFRDSTPKFKFTMEPDESFGKNLSSEETERLQTKVEALTEEDKEVIFKRSVELSEKQKKEEDVSVLPTLTVKDIPREGDFYSLDFANVNSKKLQKRIVDTNGLIYMNAIKDISYLPSKYYKYLPLFNCCLTNLAGTSKTPITELETKIQKLTGGVSFNVSVKTDPFDISKTNMKFMLSGMALKDKSQHVYDLWYEILTGTKFNPQDEQVVDKLFTLVKNLGQNQMNTIADSGHSYANSHGNSQLTPTKYIHNLIGGIGQVSFILDLNRKLDTEGREFLINELLPALKDIQHHLVDGFTDGNQSGFEYSLVGDNESVVDNEKMVRKFDDLLKSNTNPVVGVNELSSLISQFNTNKLGLNNNGHNTLIDLPFQVGYASLAKLGAAYTTKDGAALRVLSQLLTFKHLHSVIREANGAYGGGLLFDGLGGCLNFYSYRDPNPLKSVESFRDSPSVALGKMLDSENGGWGPKDLQEAKLTIFQGVDAPSHISLQGSLDFLEHITDEMRQERRERFLDVSYEDLKNVTEKYLLNGTTDVVTVIGDNEILNIDPNDSQWNIKKLTA
>XP_458550_Debaryomyces_hansenii
MLRLANRVSRKDSGNLGIAQLKKRLLATSGVSQGEILSKYPIGLNMHGYVIEQVQPIPEFSLVAVKLKHSRTGSEHLHLDTPNDKNNVFSVAFKTNAPDATGVPHILEHTTLCGSFKYPVRDPFFKMLNRSLSNFMNAMTGHDYTYYPFATTNAKDFENLMDVYLSSVFEPLLTHESFMQEGWRLENSDLSDPKSPIIFKGVVYNEMKGQYSNSAYYYWIKFQEAIYGSLNNSGGNPNEITDLRYEDLVDFHSSNYHPSNAKTFTYGNIELVNHLNKLNEFFESFGSRGIRTNVRKPITELNPNYESDVTVKGPLDTMSSRPIEEQYKSSITWVIGNPLDESKLYDVFKWKVLSSLLCDGHNSPFYQELIEKEYGEDFAVNYGLDATTALLSFTIGLNNLSLEKAKNLEDKVRGIFVEKIIPELQKGKESGFNDRIEAILHQIELNFKNHKPEFGIGLLSSVVSTWVNGLNPVKSLQIDHILNRFKEDYKLNGLKMFQDLLDESVLKDDTPKFKFTMEPDESFGKNLTSQETERLNKKIEALTEEDKEIIYKRSIELAEKQKKEEDVSALPTLTVKDIPREGDFYPLDFADINSKKLQKRIVDTNGLIYMNATKDISYLPSKYYEYLPLFDCCLTNLAGTSKTPITELEIKIQKLTGGVTFNVSAKTDPFDISKTNMKFMLSGMALKDKSQNVYDLWFEILTQTKFDSEDEQVVDKLFTLVKNLGQNQMNTIADSGHSYANSYSNSQLTPTKYIHNLIGGIGQVSFISDLNRKLETEGRDFLKKELLPVLKDIQRHLVNGFTDGNHSGFEYSLVGDSESVIKNEKMIKEFDDLLTANSNRVAGTNELSSLISQFNSNKLGLNNNGRSTLIDLPFQVGYASLAKLGAAYTSKDGAALRVLSQLLTFKHLHSVIREANGAYGGGLSFDGLGGCLNFYSYRDPNPLTSVQSFKDSTSVALGKMINSENNGWSPKDLQEAKLTIFQGVDAPSHISSQGSLDFLEHITDEMRQERRERFLDVTYEDLKNVTEKYLLNGSQDIVTVIGDNETLKIDSSDAQWNIKKLTA
>XP_006687755_Yamadazyma_tenuis
MLRRFTKLSSVGAQPSAPLSTQVRRSFATAYNQAKILNKYPIGLNYHGFTIEQVQPIPEFSLVAVKLKHARTGSQHLHLDAPHDRNNVFSVAFKTNTPNATGVPHILEHTTLCGSYKYPVRDPFFKMLNRSLSNFMNAMTGHDYTYFPFATTNARDFENLMDVYLSSVFEPLLTYEDFTQEGWRLENEVSDDKSSPLIFKGVVYNEMKGQYSNSSYYYWIKFQEAIYGSLNNSGGDPQKITDLQYEDLVDFHASCYHPSNAKTFTYGSLPLMEHLQKLAKCYEPFGARGVKNLIMKPTFQNNTDSSKNVAAINGPVDVMSGKAVAEQYKSSITWYLGDPLDEEKQYEIFQWKVLNSLLCDGHSSPFYQELIEKEYGDDFTVNSGLDSTTSLLSFTIGLNNLTKEKVDGLEEKVKQILQNKILPDFKSDSKVFRERVEAILHQIELNFKKHKPDFGLGLLHSIVSSWINELNPITSLQVEAVLQQFKNDYETNGLKMFEQLLENSLLNPNTPKFTFTMIPDEDFTTKLAEEEKQRLKSKVEVLEEEDKQVILERASKLAAKQQEEEDVSVLPTLTLQDIPRNGEFYRLKFGEVNSKKVQKRIVDTNGLVYATAAKDFGYLPTKYYPYIPLFISCLTNLAGTSQTSIIDLETKIQKHTGGVSFSVSNKTNPFNISETNLKFVATGMALQQNSSYIFELWKEILTETKLTNEPEVVDKLNTLVKNLGQNQMNSIAERGHSYSSAFSNSQLTVSKNIRNITSGIGQVEFIMQLNRELEAKGKDFLTTELLPTLNEIQDYVVGGFTKGSNPGFEYSLIGDAGAVSEAESLIQTFDDRMGSLKSLENENVLSGFTQGFSTSYPEVKTSTLINLPFQIGYSSLAKLGAEYTSMDGAVLQVLAQLLSSKHLHSVIREANGAYGGGMTYDGLGGTINFYSYRDPNPLKSVDSYRQTFQIALDKLESNWDAKDLQEAKLSIFQSVDAPSHVASQGVAAFIEGITDDMRQDRRERFLDIDNEDLKNVVDKYLVKAQKEVVTVIGDNSNLHIAPDGDWNIKSYN
>XP_001482955_Meyerozyma_guilliermondii
MSSKPVDQQYKSSISWYLGNPLNESSQYDMFKWKVLSSLLCDGHNAPFFQQLIELEYGDDFTINSGLDATTALLTFTVGVSNLSVAKAHELPQKVVEITKNHILPEFDSRRSSYENRVQALLHQIELGFKKHKPDFGLGLLHSIVPNWVNGFNPISSIKVEEILSRFKNEYKESGLKMFTDMIEKTILNDETPVFKFVMVPDAEFSNKLTKDEKQLLDSKVSQMSPEDKQAIFDRGLKLAESQQAEQDISVLPSLTLRDIPRYGEQYALRFSEINLKKYQQRIVDTNGLTYVTAAKDLSYLPTKYYKYMPIFASCLTNLAGTAKTSITDLETRIQQTTGGISFSFSNKTDPYNIMKTNLKFVLSGMSLADNTKHVYDLWHEILTSTKFNADDEVVDKLSTLVKSIGQSQMNTIADRGHSFAGSYSSSQLTPTKYISEQTGGLAQAKFVMELNHKLDQSGKQYLVEELLPILRDIQDHILNGHSAGGDFGFNYSVVADKNGVAQNDSLVKEFDDKIVSAASKKSLENQLSTIDLGVRSKNLSTLVNMPFQVGYSSLAKLGAEYTSKDGAALQVLSQLLTFKHLHSVIRESNGAYGGGLMADGLSGIMNYYSYRDPNCLKSVSNFRDSGKFALTKLVDFGSVGAWTVDDLQEAKLSIFQSVDAPSNISSQGSSNFIEGITDDMKQERRENFLDTSSSDLIDVTNKYLVDTAEVATIIGDNAILQVDSTWKVNEMGKGM
>XP_018712948_Metschnikowia_bicuspidata
MFRAHAPPAAARAAARTPRRCLAAAAAPAEPLALYPAGLSIHGFTVETSQNVPEFSLVAVRLRHARTGLQHVHLHAAGDTNNVFSVAFRTNAPDASGVPHILEHTTLCGSRAYPVRDPFFKMLSRSLSSFMNAMTGHDYTYYPFATTNRADFDNLLAVYLSAVFEPTLAPADFLQEGWRLEHADVADAASPLRFKGVVYNEMKGQCQSAAYLFWLRFQQAVYPQLHNAAGDPAAIVRLRHDDLLDFHAAHYHPSNAKTFTYGHLPLAPTLRKLDAQYAGFGMRARPLAVPQPVFRAAAAARACCVAGPPDAMSTRPLAEQLKASVTWDLGDALDPARAYDVFKWRALASLLFDGHNAPFYRHLIESGYAEDFLPNCGLDQTTALLSFTVGAASLSRARAAALPEKVRDILRSHVVPELAKGPASAWNARVHAIVHQLELGFKRHRPDFGLGLLHSVVPAWTNGMDPLQLLRVQPVLDRFKQEYRDRGLRMFLDLVERVLLDPATPTFHFTMVPNANYHDELAAQEDRELAARVQLLSSDDRALIFDRGQALLRKQQLPEDVSVLPTLTLHDIPRTGDRHHLDFRRSAGTGAKIQTRVRGTNGLVYVAAKKDVAFLPQPLYKYLPLFTACLTDLAGTAATPISDLETRIQLLTGGISFAVRANTDPYDLGKPTLQLVLSGMALKENAAHIYDLWREILLSTTLAADDAVLDKLTTLVKNLAQSQADTIADRGHSYASAHSNAHLTPTKHINDLLSGVGQVRLVLDMNKKLDLRGREYLSLELLPILREIQTLLTQGFVDPQNKGFSYSLVGELSAVALNELLVDSFDTHISANCRQMPDVLGSVAAGFLPSTVLRTVLNMPFQVGYASLAKLGAPYASKDGATLQALSQVMTFKHLHSVIREANGAYGGGLNFDGLGGTLNFYSYRDPNAIKSVQAFEASAQAARSYLADGLWDDKALQEAKLAIFQSVDAPSHVSSEGAALFLDGISDDMRQQRRERFLDVSVQDLQDANEKYLANGASNVYTVLGDADILGAGDDWSVKSF
>XP_002617782_Clavispora_lusitaniae
MLRNNRTSLNRHLQRRLMATFSQAETLSKYPVGLSMHGFSIEKVQPVPEFSLVAVKLKHGRTGSEHLHLDAPMDKNNVFSVALKTNPPDCTGVPHILEHTTLCGSYKYPVRDPFFKMLNRSLSNFMNAMTGHDYTFYPFATTNRKDFSNLMDVYLSSVFEPLLSYDDFMQEGWRLEQSDLTDKKSPIEFKGVVYNEMKGQYSNSSYLYWIKYQEAIYPSLKNSGGNPAKIPDLNYEDLIEFHSSNYHPSNAKTYTYGSFPLEEHLKSLNEFYQPFGARSTKPVIKPCIFEQQPTVKLHNVEVPGPIDTMSSKPTEEQYKSSLTWFLGNPLEEDRHYEVFKWKVLNSLLCDGHNSPFYQELIETGYGEDFSPNSGLDMTTSMLSFTIGLNGLSKTKVNELESKIKDIVTDKVLPELTKKEKSVFHERVQAILHQLELGFKKHKPDFGLGLLNSIVPSWVNGQEPVKSLQVQFILNRFKEDYEEKGLVLFEDMLKSSLLNEQTQRFNFTMAPQESYNDALVTEEEARLASRVNRLNEEDKEVIFKRSQKLLEKQADSGDVSVLPTLTLDDIPRQGDMYKLSFSSLSHDGDTIQKRVVNTNDLVYVSAAKNLSFLPQRLLKYLPLFNSCLTNLAGTENIPITELENKIQQKTGGLTFSAMAKTDPYDIGKPHVKFVMSGMALKEKSENIYELWFEILNNTMFSANEAVLDKLQTLIKNLGQNQMNMIADRGHSYANSYSNSQLTPTKWINDLLGGVEQVKFVSEMNKKLDENGKEYLKEEILPILQEIQTLITTGSTEGLNKGFNYNIVADKVSVAENVKLIEKFNERMLTSSGSKSLANESQKLKISAPTLSRTILNLPFQVGYASLAHTGAAYSTKEGAALQVLSQIVTYKHLHSVIREANGAYGGGLNYDGLGGTLNFYSYRDPNAIKSSEAFALSYANAKKNLMDGKWDAKALQEAKLAIFQSVDAPSHISSQGSGLFLENITEELRQERRENFLDVSLEDLKNVNEKYLGHAENQVFTVIGDTKILDAGKGWEVKNF
>XP_025342028_Candida_haemuloni
MLRSNISSVLRRSVKHRCLATSAASQAEVLGKYPIGLQVHGFSIKEVQPVPEFSLVAVRLQHERTGSEHLHLDSPSDRNNVFSVALKTNPPDATGVPHILEHTTLCGSYKYPVRDPFFKMLNRSLSNFMNAMTGHDYTFYPFATTNNTDFYNLMDVYLSSVFEPLLKYEDFMQEGWRLEQSDMTDPKSDIEFKGVVYNEMKGQYSNSSYLYYIKFQEAIYASLNNSGGDPKKMIDLHYEDLVDFHSFNYHPSNAKTFTYGNFPLTSHLEKLDKFYNAFGKRSNKRDVKRSIFDLDNSTKQHDVEVKGPVDTMTTKPIEEQLKSSITWYLGNPLDESKQYDLFKWKALSTLLLDGHNAPFYQELIETGYGEDFSANAGLDTTTSLLSFTIGLNNLSREKVDNLGAKIQSILSEKVIPELAKGEESSFHERVEAILHQLELGFKKHKPDFGLGLLSSIIPSWVNGVNPINILKIEQILNRFKEDYKENGLKMFSEMLENTMLKKDAPQFRFTMVPDENFNTNLAKEEEERLAERVQKLDEGDKETLYKRGTNLLEKQQEQEDVSILPTLNVYDIPRQGDFHALSFSDLAGSGGKIQKRATNTNDLVYVSATKDLGFLPVEFYKYLPLFNSCLTNLAGTSKTSILDLENKIQKYTGGVTFTTFAKSDPYDINKTNFKYSMTGMSLKDNTSHLYDIWADVLANTKFDAKDEAVVEKLHVLIKNLGQNQLNNIADRGHVYSNAYSNAQLTPTKYINDLLGGIEQVKFISELNQKIDAEGKDYLVREILPVLQKIQKALLSNYTEGQIPGFNYNIVSDKASIAENEKLIEQFDLKLTDSQSAAQNNALQGLITDFKPALQQKTVLDLPFQVGYGSLANLGAAYTSKDGAALQALAQILTFKHLHSVIRESNGAYGGGLSYDGLGGTLNFYSYRDPNAVKSIESFTKAPGIAQKNLVDGKWGDKDLQEAKLAIFQSVDAPSHISSEGSGFFLEGISDEMRQERRERFLDVSLKDLQDVNEKYLVNPDRSVKTIIGDVKNLGELGDGWDVKSF
>XP_024715027_Candida_pseudohaemulonis
MLTSKVGSIFRRSLQLRCLATAAAGESSNLYQIGEKLHGYTIKEVQKVPEFSLTAVRLEHQRTGLEHLHLDAPADKNNVFSVALKTNPLDAKGTPHILEHITLCGSRKYPVNDPFFKMLNRSLNNFMNAMTGHDYTFYPFATTNKTDFYNLMDVYLSLVFDPLLNHQDFLQEAWRMEQLDMTDKASPMEYKGVVFNEMKGQYSNSAYLFWIKFQEAIYGSLNNSGGDPSKILDLKFKELQAFHKQNYNPSYGRTFTYGNLPLEAHLKKLDDFFADFGRSKSNHREVKKPIFELDKSKHFDVEVPGVVDPMTTKPIEEQLKSSITWYLGNPLDESMRYDVFKWRILSTLLLDGHNAPFYQELIETGFGEDFSPNTGFDSMTAMMSFTLGLSNLSKEKVKELGPKIRNILVDKVMPELARDKDSSYHERVDAMIHQIELGFKKHKPDFGVGLLSSLVPLWTNGANPINALKIDHILNTFKKDYEENGLKIFSTMIEKTILNEDSPQFRFTMIPDENFNQRLTRQENERLSLEENKLDENSRESIYKRGEDLLEKQKKSDSGVEVLPSLTVDDIPRKGDFHEISFSQLAGGNGKIQKRITNTNDLVYVTATKDLSYLPVELYKYLPLFNSCLTNLAGTSQLSILELENKIQRYTGGVTFTTFAKADPFNINKLNFKYLMSGMALKENTGHLYEIWEDVLSNTKLDGNDKEVVEKLNVLIKNLGQNQLNNISDRGHVFANSYSNAQLTPTKYVNDLFGGIEQVKFILELNKRLDTEGKEYLSREILPILKKIQQSLLHKHTEGGISGFNYNIVSDAASVAENEKLIEKFDQKLVSNELVLQRNVLQDLTAGFSPANGSNTILKLPLQVSYASLAHLGAAFTSKDGAALQVLSQILTFKHLHSVIRESNGAYGGGLSYDGLGGTLNFYSYRDPHGLKSVKSFTEAASIAKDNLTNAKWGDKDLQEAKLAIFQSVDAPSHISSQGSDLFLEGITDEMKQERRERFLDVSLGDLQDVNEKYLLKPDISIKTVIGDVEAPSEEWKLVLF
>XP_025335642_Candida_duobushaemulonis
MLTSKVGSIFRRSIQSRCLATAAAGESSNIYQMGEKLHGYTIKEVQKVPEFSLTAVRLEHQRTGSEHLHLDAPADKNNVFSVALKTNPLDAKGTPHILEHITLCGSRKYPVNDPFFKMLNRSLNNFMNAMTGHDYTFYPFATTNKTDFYNLMDVYLSLVFDPLLNHQDFLQEAWRMEQSDMTDKASPMEYKGVVFNEMKGQYSNSAYLFWIKFQEAIYGSLNNSGGDPSKILDLKFQELQAFHKQNYNPSYGRTFTYGNLPLEAHLKKLDDFFADFGRSKSNGHREVKKPIFELDKSKQFDVEVPGVVDPMTTKPIEEQLKSSITWYLGNPLDESMRYDVFKWRILSTLLLDGHNAPFYQELIETGFGEDFSPNTGFDSMTAMMSFTLGLSNLSKEKVKELGPKIRNILIDRVIPELARGKESSYHERVEAMIHQIELGFKKHKPDFGVGLLSSLVPSWTNGANPINALKIDHILNTFKKDYEENGLKIFSNIIEKTILNEDSPQFRFTMIPDENFNQRLTQEEKKRLSSEEKKLDDNSRESIHKRGEDLLEKQKKSDSGVEVLPSLTVDDIPRKGDFHEITFSQLAGGNGKIQKRITNTNDLVYVTATKDLSYLPVELYKYLPLFNSCLTNLAGTSQLSILELENKIQRYTGGVTFTTFAKADPFNINKLNFKYSMSGMALKENTGHLYEIWEDVLSNTKLDGNDKEVVEKLNVLIKNLGQNQLNNISDRGHVFANSYSNAQLTPTKYVNDLFGGIEQVKFISELNKRLDTEGKEYLSREIMPILKKIQQYLLHKHTEDGISGFNYNIVSDAASVAENEKLIEKFDEKLVSNESVSQRNVLQDLTAGFSPANGSNTVLKLPLQVSYASLAHLGAAFTSKDGAALQVLSQILTFKHLHSVIRESNGAYGGGLSYDGLGGTLNFYSYRDPHGLKSVKSFTEAASIAKDNLANAKWGDKDLQEAKLAIFQSVDAPSHISSQGSDLFLEGITDEMKQERRERFLDVGLSDLQDVNEKYLLKPDISIKTVIGDVEAPSQEWKSVSF
>XP_028892448_Candida_auris
MLRRNIVTFLRHSVKKRHLATSTAEQAETLSKYPVGLQLHGFNIKEVQPVPEFSLVAVKLLHERTGSEHLHLDSPTDKNNVFAVALKTNPPDATGVPHILEHTTLCGSHKYPVRDPFFKMLNRSLSNFMNAMTGHDYTYYPFATTNRTDFYNLMDVYLSSVFEPLLNYEDFMQEGWRLEQSDMTDRKSDIEFKGVVYNEMKGQYSNSSYLYWIKFQEAIYASLNNSGGDPAAMIDLHYEDLIDFHSFNYHPSNSKTFTYGNFQLTEHLEKLNAFYNKFGKRSGKRDVKKSIFDLDPKTARHDVEVSGPVDTMTTSPLESQLKSSITWYLGNPLEESEQYNVFKWKILSTLLLDGHNAPFYQELIETGYGEDFSPNAGLDITTAMLSFTIGLNNLTREKVENLGSVIRKTLSEKVIPELSKGHKSYFHDRVEAILHQLELGFKKHKPDFGLGLLGSLLPMWINGSNPINALKVEKILTRFKEDYKEHGLRLFSEMLHATLLNESAPQFRFTMVPEETFNKDLASAEQKRLASKVSKLDEEDKEKIFQRGKNLLEKQQQKEDVSVLPTLTVADIPRRGDFFDISFTEMTGGDRKIQKRITNTNDLVYVSAAKDLSFLPIEYYKYLPLFNSCLTNLAGTSNTSIFELENKIQKYTGGVTFTTIAKANPFDIGKTNFKYVMSGMSLRDNAKHLYDIWADVLCNTKFNESDDAVVEKLVVLIKNLGQNQLNTIADRGHVYANAYSNAQLTTTKHINDVLGGIEQVKFISELNRRLEAEGRNYLKEEVLPVLQKIQRSLLNDYAQGSAAGFNYNIVSDKASVIENEELIKKFDENLAKSQLNCTDNALENFSLKFRSAELSKTVLDLPFQVGYSSLATLGAAYTTKDGAALQALSQILTFKHLHSVIRESNGAYGGGLNFDGLGGTLNYYSYRDPNAVKSIEAFNKAPEIARAHLNDRKWDERDLQEAKLAIFQSVDAPSHISSEGSAQFLEGITDEMRQERRERFLDVTLQDLQDVNEKYLVKPAHRAETIIGDVSNLGEVGNDWNVRQF
>NP_010718_Saccharomyces_cerevisiae
MLRFQRFASSYAQAQAVRKYPVGGIFHGYEVRRILPVPELRLTAVDLVHSQTGAEHLHIDRDDKNNVFSIAFKTNPPDSTGVPHILEHTTLCGSVKYPVRDPFFKMLNKSLANFMNAMTGPDYTFFPFSTTNPQDFANLRGVYLDSTLNPLLKQEDFDQEGWRLEHKNITDPESNIVFKGVVYNEMKGQISNANYYFWSKFQQSIYPSLNNSGGDPMKITDLRYGDLLDFHHKNYHPSNAKTFTYGNLPLVDTLKQLNEQFSGYGKRARKDKLLMPIDLKKDIDVKLLGQIDTMLPPEKQTKASMTWICGAPQDTYDTFLLKVLGNLLMDGHSSVMYQKLIESGIGLEFSVNSGVEPTTAVNLLTVGIQGVSDIEIFKDTVNNIFQNLLETEHPFDRKRIDAIIEQLELSKKDQKADFGLQLLYSILPGWTNKIDPFESLLFEDVLQRFRGDLETKGDTLFQDLIRKYIVHKPCFTFSIQGSEEFSKSLDDEEQTRLREKITALDEQDKKNIFKRGILLQEKQNEKEDLSCLPTLQIKDIPRAGDKYSIEQKNNTMSRITDTNGITYVRGKRLLNDIIPFELFPYLPLFAESLTNLGTTTESFSEIEDQIKLHTGGISTHVEVTSDPNTTEPRLIFGFDGWSLNSKTDHIFEFWSKILLETDFHKNSDKLKVLIRLLASSNTSSVADAGHAFARGYSAAHYRSSGAINETLNGIEQLQFINRLHSLLDNEETFQREVVDKLTELQKYIVDTNNMNFFITSDSDVQAKTVESQISKFMERLPHGSCLPNGPKTSDYPLIGSKCKHTLIKFPFQVHYTSQALLGVPYTHKDGSALQVMSNMLTFKHLHREVREKGGAYGGGASYSALAGIFSFYSYRDPQPLKSLETFKNSGRYILNDAKWGVTDLDEAKLTIFQQVDAPKSPKGEGVTYFMSGVTDDMKQARREQLLDVSLLDVHRVAEKYLLNKEGVSTVIGPGIEGKTVSPNWEVKEL
>XP_018223958_Saccharomyces_eubayanus
MLRFQRFASSYAQAQAVRKYPVGGILHGYEVRRILPVPELRLTAVDLVHSQTGAEHLHIDRDDKNNVFSIAFKTNPPDATGVPHILEHTTLCGSVKYPVRDPFFKMLNKSLANFMNAMTGPDYTFFPFSTTNPQDFINLRGVYLDSTLNPLLKQEDFDQEGWRLEHNSITDPESEIVFKGVVYNEMKGQISNANYYFWSKFQQAIYPSLNNSGGDPMKITNLKYNDLLDFHHRNYHPSNAKTFTYGNLPLVDTLKYLNQQFSGYGKRARKNKLLLPIELNKDINIKLPGQVDTMLPPEKQIKSSMTWICGAPQDTYETFLLKVLGNLLMDGHSSVMYQKLIESGIGLEFSVNSGVEPTTAVNFLTVGVQGVNDTQLFKNTVDRIFQELLEADCPFDRKRIDAIIQQLELSKKDQKADFGLQLLYSVLPGWTNGIDPFENLLFDEILQRFRNDLKTKGDTLFQDLIRKYVTNKPCFTFSIQGSEDFSKSLEDEEQARLKKKTDTLDDQDKKNIFKRGILLQEKQNEKEDLSCLPTLQIKDIPRTGDKYPIEKKNISLRRITDTNGITYIRGKRILNDIIPYELFPYLPLFAESLTNLGTTKELFSEIEDQIKLHTGGISTHVEVTSDPSTSEPHLNFGFDGWSLNSKSDHIFKFWSKILLETDFRKNSDKLKVLIRLLASSNTSSVADSGHAFARGYSAAHYRSSSAISETLNGIEQLQFINKLHNLLENEEDFQREVVDKLIELQKYIVNAKDMKFFVTSDSDVQAQIVESQISKFMKTLPDDKCLLSGPKTSAYPLIKSEGKPTLIKFPFQVHYTSQALSGVPYTHKDGAALQVMSNMLTFKHLHREVREKGGAYGGGASYSALAGIFSFYSYRDPQPLNSLETFKNSGQYVLDDAKWGTTDLDEAKLTIFQQVDAPTSPKGEGVTYFMSGVTDDMKQARREQLLDVSLLDVHRVTEKYLLNKEGVSTVIGPGIEGKTVLPKWEVKEL
>XP_033765647_Saccharomyces_paradoxus
MLRFQRFASSYAQVQAVRKYPVGGVFHGYEVRRILPVPELRLTAVDLVHSQTGAEHLHIDRDDKNNVFSIAFKTNPPDATGVPHILEHTTLCGSVKYPVRDPFFKMLNKSLANFMNAMTGPDYTFFPFSTTNPQDFANLRGVYLDSTLNPLLKQEDFDQEGWRLEHKNITDPESNIVFKGVVYNEMKGQISNANYYFWSKFQQSIYPSLNNSGGDPMKITDLKYSDLLDFHHRNYHPSNAKTFTYGNLPLVDTLKYLNEQFAGYGKRARKDKLLLPIDLNKDIDVKLPGQIDTMLPPEKQTKASMTWICGVPQDAYNTFLLKVLGNLLMDGHSSVMYQKIIESGIGLEFSVNSGVEPTTAVNLLTVGTQGVNDIQIFKDTVNNIFEELLKTKHPFDRKRIDAIIEQLELSKKDQKADFGLQLLYSILPGWTNKIDPFESLLFEEVLQRFRDDLETKGDTLFQDLIRKYIIDKPCFTFSVQGSEDFSKSLEDEEQVRLRKKITSLDEQDKKNIFKRGILLQEKQNEKEDLSCLPTLQIKDIPRAGDRYSIEKKNITMSRITDTNGITYIRGKRLLNDIIPYELFPYLPLFAESLTNLGTTTEPFSEIENQIKLYTGGISTHVEVTSDPNTTEPHLIFAFDGWSLNSKSNHIFEFWSKILLETDFHKNSDKLKVLIRLLASSNTSSVADSGHAFARGYSAAHYRSSRAINETLNGIEQLNFINKLHNLLDNEETFQREVVDKLTELQKYIVDANNMKFFITSDSDVQAKTVESQISKFMERLPHGSSSLNGPKTSDYPLIESKHKPTLIKFPFQVHYTSQALLGVPYTHKDGAALQVMSNLLTFKHLHREVREKGGAYGGGASYSALAGVFSFYSYRDPQPLNSLETFKNSGQYVLNDAKWGVTDLDEAKLTIFQQVDAPTSPKGEGVTYFMSDVTDDMKQVRREQLLDVSLLDVHRVAEKYLLNKEGVSTVIGPGIDGKTVSPNWEVKEL
>XP_003676953_Naumovozyma_castellii
MLRFQRFASTYAQAKVLRKYPVGGVFHGYEVKRVLAVPELKLTAVDLVHDQTGAEHLHIDRDDKNNVFSISFKTNPPNSTGVPHVLEHTTLCGSKKYPVRDPFFKMLNKSLANFMNAMTGHDYTFFPFATTNAKDFNNLRDVYLDATLNPLLKQEDFYQEGWRLEHDTVTDVTTPIVFKGVVYNEMKGQVSNANYYFWSKYQEGIYPSLNNSGGDPTKITNLKYEDLIEFHNKNYHPSNCRTFTYGNLPLEETLKRLNEDFIGYGKRKVSDQVLYPIKLEKDRTLSMKGQIDPMLPPERQLKSSMTWICGSPADYYETFLLKIISNMLLDGHSSEFYQALIESSVGFEFSVNTGLESTTQANLFTIGVQGIENEKVFEEVVRKVFQDVMKKPFERKRIDAIIHQLELGKKDQKSDFGMQILYSILPGWSNKLDPFDSLSIDETLTRFKEDLDKKGDHLFHDLIEKYILDKPCFKFSMRGSEDFSEMLEAEEKTRLADKVSKLNTEDEKVIYDRGIVLQEMQQKKEDVSCLPSLQIEDIPRIGEKYDVKKNANIKYRMTDTNDITYIRAKRSLNNIIPFELYPYLPLFADSLTSLGTATESYSDIEDSMKLYTGGVSAHINTSADPISLQPHLYFGFDGWSLNSKSEHIFEIWEKLLLNTDFKRNSDKLKTLIRLQATSNTSSVAESGHLYARGYAAASLDVTKSINEKLNGIEQLQLINKLNMMLEDEEIFQKEVVDKLIRIQKLIINSQGLEFFVTTDTEHQGGIIQTQVSNFIAKMPHKSPQEVSDNTLNFPLIPSTSGISTLINFPFQVHYASECLRGVSYTHNDGAPLQILSNLLTFKYLHREIREKGGAYGGGASYDALSGIFGYYSYRDPQPLRSLKTFKSSAEYVLNNAQWTKTELDDAKLTIFQQIDAPTSRKGEGVTEFLTNVTEEMRQTRREQLLDTRLSDIERVAQEYLLNKEGVSAVVGPVIEGETMEPKWNIKNL
>XP_003671583_Naumovozyma_dairenensis
MLRFQRFASGYAQASILRKYPVGGIIHGYEIKRAVPVPELKLTAVDLIHNQTGAKHLHIDRDDKNNVFSISFKTNPPNCTGVPHVLEHTTLCGSLKYPVRDPFFKMLNRSLANFMNAMTGHDYTFFPFSTTNAKDFENLRNVYLDATLNPLLKAEDFYQEGWRLENTDVNDPKSDLTFKGVVYNEMKGQVSNPNYYFWTKFQESIYPSLNNSGGDPTKITDLKYEDLLEFHHKNYHPSNSRTYTYGNLPLNDTLKSLHERFIGYGKRVQSANVATPQPLSNNRDIIMDGQFDFMLPPEIQLKTSMTWMCGSPDDYYETFLLKILGNLLLDGHSSKFYQRLIESNIGLDFSVNTGVESTTALNFFTVGVQGAKDLDLFKKTVLQTFESILNEDFDRKKIDAIIHQLELGKKDQKSDFGMQILYSIIPGWTNNLDPLNSLMVDELLARFREDLKKNGDKIFKNLLNKYIIGKPYHQFSMEGKEDFSNNLELEEEERLRSKVETLDAEDKDIIFKRGQALQTMQQKKEDVSCLPTLTIDDIPRNGDSYEVQKDATINYRLTDTNDITYIRAKRSLNDSIPLELYPYLPLFAESLTTLGTTTETYSDIEDSMRLYTGGVSANINVSSNPITLQPHLSFAFDGWALNSKANHIFDIWKKLLIETDFQKNSAKMKTLIKSLSSSNTSSVADSGHLYARGYASAGLNTTSAINETLSGIKQIQLISKLATYIDDEGLFQREVIDKMNLLKLYIINSRGLDFFVTTDTSVQNEEMKKEIQKFTAVLPSHPVRKFDKTSDCNLLPRADGVPTLITFPFQVHYTAQCLTGVPYTHEDGAPLQVLSNLLTFRHLHREVREKGGAYGGGATYSALPGIFSYYSYRDPQPLRSLDIFNKSAEYVLNGSKWVKNDLDEAKLTIFQQIDAPTSPKGEGITEFFSGVTDEMRQKRREQLLDVSLSDINRVAEKYLLSKNSSVAVVGPLIDGETVEPAWNIKTL
>XP_003957612_Kazachstania_africana
MLRCRRMASTYSRSASLQKYLVGQVIHGYEVCRVQPVPDLKLLAVDLRHAGTGSQHLHIDRNDSNNVFCIGFKTNAPDSTGVPHILEHTTLCGSQRYPVHDPFFKMLNRSVANFMNAMTGPDYTFFPFATTNSKDFNNLIEIYLDSTLNPLLTEEDFYQEGWRLEHNNVDDPSSALLFKGVVYNEMKGQVSNNDYFFYNKFQENICPSLQNSGGDPKFITDLAHQDLVDFHARNYHPSNAVTFSYGNLPLNGTLSKLDEFFTGFGKRSSSQGLSSPISLHNDIEVIESGQSDPMLPPEKQVKTSMTWICGPSNDLYNSFLLRIFSNLLLDGQSSVFYKKLIESGLAYEFSVNSGAESMGSKNLLTIGVQGADDINTFRSIVTDTFQGLLKYDFENSKVQAIIHQLELNKKDHKPDFGLQLLYSILPGWLNKTDPIELLKFDELLTNFKEDWRNNGSKIFHDLISKYILKKPCFKFTMTSKAQFNESLKIEEAERLAGKTGNLDETDKKTIFERNLILKDKQSKTEDLSCLPSLKISDIPKIGTFYPLNLDVTNRFMTRLTDTNGISYLRGKKELNNILPFELYQFLPLFADSLTSVGTSMEPFHKIEDEIKLSTGGISYSANVISSPTSLHPRLTFNFSGWSLNSKTDHIPRLWSKLLVETDFRQNKENLRILVKMLASSNLSTVSDSGHSFAKGYAAAQFNVTKAIDESLNGIKQLQLIMKLNKIVEENDDELFEKEMIEPLERIQKLITNNSNLKYFLISDSTSKLNEIKEEIIQKFEINLSKKVDLTTDKIQNYPLLPSYPHTLLSFPFQTYHTSRSLPIDIPYTHAETAALQILTNVMTSTYLHKEIREKNGAYGGGAAYDAVNGTLNYYSYRDPNPLASLDIFKAPTGNITVESVNEAKLRVFQDIDAPVSIRNEGIWNFDNDITDSMRQTRRLALLDVTKQDVDNALEKYILNDSNAVDVVLGPKTDEMNAGWNVIDI
>XP_022463673_Kazachstania_naganishii
MLRCRQSLFKGSFCLRRTLATASWSPHLATKYPVGQALHGYEIKRVLPVPEWRLVAVDLVHGQTGAQHLHLDRADNNNVFSIGFRTLPPDSTGVPHILEHTTLCGSVKYPVHDPFFKMLNKSLANFMNAMTGPHYTFFPFATTNGRDFANLRDVYLDSILNPLLKWEDFVQEGWRLENRDLEDKTSEIVFKGVVYNEMKGQISNADYFFWSQFQQALYPDLNNSGGDPQKITDLTYEDLVKFHRNNYHASNARTFTYGDFPLEDTLKRLNKEFVEFGRRQSPRALKQLDFDKDMHIVKQGQFDPMLPEEKQTKTSMTWKIGDSKDTYETFLWRVLGNILMDGQSSVLYQRLIDTGIGTEFTVNCGVDTLLDTNVLTVGVTGVSDVDAFRACVNDVFQKVAVAPIEEMKVNAIIQQLELSKKDHKPDFGLQLLYSILPGWTNSMDPFEALKFEELIHRFREDFATRGSALFHDLVKKWILDKPIFHFSMVGSKELAKELEEEEQARLKNKVAKLDTQDRQIIYDRGLLLRDKQAKKENLSCLPTLQTSDISREAVYYPVEMLNDQTMVRITDTNGITYMRGKIEMNDLIPHDLYAYLPLFADSLTSLGTKTKPFKDIEDEIKLNTGGISSHSSVTTDPLTLQPRLNLGFDGWCLNHKGGKVVDLWDQLILNTDFNANKNVLKVLIKILASSAVSSVTEAGHSFARGYATAHFSKTKAIAETLGGIEQLKFVMQLNSYLEDESLFQTMVVDKLVQLQLIMMNCKDRLRFFVTTDTTNQAEAITGQLATFRDKFLSSSNESFTTGDYPLLSGTKPTLLNFPFQTHYTAYCENTNIPYVHADTAPLQILSSILTSKHLHKEIRESGGAYGGGAGYDSLVGSFNYYSYRDPTPLRSLQVFHRTFDIEAADVTNGKLRLFQDIDAPISRRGEAVWNFENGITHKMRQERRERFLDTTSQDVERVRDKYLKRQPGYGVVVGAPIPGKTDPPAWDTVTLSAS
>XP_446107_Candida_glabrata
MLRFQRFASTYNQRAVLRKYPVGGIIHGFQVRRAVPVPELKLTAVDLIHEQTGAEHLHIDRDDKNNVFSIAFRTLPPDATGVPHILEHTTLCGSEKYPVRDPFFKMLNKSLANFMNAMTGPDYTFFPFATTNARDFVNLRDVYLNSTLRPLLKEQDFYQEGWRLEHSEVTNPKSDIIFKGVVFNEMKGQVSNADYHFWSQFQQNIYPSLNNSGGDPQKITDLHYQDLVDFHHANYHPSNARTFTYGSFPLEDTLKKVNEEFRAYGKRIINKKLPKPLELIETKELTLEGQIDPMLPAEKQTKTSLTWKCGEPTDLYETFLLKILGNLLLDGHDSIMYKGLIESGLGHDFSVNTGVESMTAANFLTVGIQGSQNVEEFKSKVFDLFKEFIENDVDSNKVDAIIHQLELSKKDQKADFGLQILYSILPGWTNGIDPIEGLEFDELIGRLKSDFKENGTKIFKNILDKYIIDQPYFHFTMKGSEEFSSKLAAEESTKLDKKLKELDETDRKAIFERGLLLEAAQNHKEDLSCLPTLGVADISRKVDTYDLNTNANITVRNTATNGISYIRGKKLINDMIPLELYPFLSLFAASLTHLGTKTTPYGAIDNEIKLHTGGISTNISVNADPTTLQPNLYFDMSGFSLNEKSDYIFNFLKTILMETDFSTHKDKLKVLINSIASSNTSHIADSGHTVARSFASGHLSTVAAIQEHISGVEHYKLISRLCSIMNDDKLFQSEVIDKLVMLQRIIVNSQNMEFFASVDCQAQENKIRKEVDYFVSTLPNTSSDISGAIQTACVPRYSDSQVLNLIKFPFQVHYTAQAYNGVSYTHKDGAALQVLANMLTFKHLHKEIREKGGAYGGGATFSALSGIFSYYSYRDPNPLASIQTFEKSASYVLNDAKWTQSDLDESKLSIFQQVDAPISPKSEGSTFFNLGVTDEMRQVRREQLLDTSLLDIHRVAERYILPNKSIATVVGPGIDGETVSPKWHIEDIKV
>XP_004178004_Tetrapisispora_blattae
MLRFRRFSSTLRQTENALKNYKIGDLISGYQVNRVVPIPELQITAIDLIHSKTASKHLHIDTVDTNNVFCVGFKTNPPDSTGVAHILEHTTLCGSKKYPVRDPFFKMLNRSLSNFMNAMTGHDYTMYPFATTNSKDFKNLQDVYLDATFSPLLKQEDFFQEGWRLENKDATDKDSDLIFKGVVYNEMKGQNSNADYYFWSNFLGSIYPSLNNSGGDPKSITTLKYEGLKSFHKRNYHPSNSLTYSYGNFPMEDTLNKLNEKFLQYDKEVHDLAPLEPTNLQNGNINISIDGQFDPMLPAEKQTKISISWICGNPKDTYETFILRMFSKLLIGGHSSPMYQRLIESGIGMDYSVNTGVESITSVNLFNIGVQGVEDIEKFKEVVFDVLKNFEDFGSKKIEGILKSIEIGKKQPKSNFGMEILYSILPGWVNGIDPLNELEIDKVLTRFRTEYEQKGDDIFRELVSKYIIGKNTFTFSVKGNEKFQEVIDEEEKIRLNNAVIELTEKDRKDIFERGKILVKKQEQKDQENIECLPTLKISDISRLGIKYDLTNSLYNESVNIQDRLTNTNGLTYVRSKQLLNKIIPVELYKYLPIFASSLTHLGTTKESYGDIEDEIKFYTGGVSMNVNVISDPNTMEPNLYFKMKGLSLNNNSNHIFNIWNKLLYQTDFQKNSSKLKVLIRNIMTNNGSMIVESGHSFARGYAGAFFRTSRSIHEAMNGIEQIKFINHLNDILDNEKLFQEEIIDKLIEIQKILINDSFKNTEFLVTSDTSSQIGQVKTQLYEFVKGTFSNSSNSTLNLNPSNFPLLQGNKPVHILIPAQVSYGALSLPGVSYTNQDGASLQVLSQLLTTKYLHKEIREKGGAYGGGATYDALSGIFNFYSYRDPNPIRSMDIFADVTSQGITWDKRELDEAKMSIFQSVDAPVASSNEGLIQFYSNIDNDMRQHRREQLLDVTLPDIDHVAEKYLANAQTKKVVLGPSNDAFSNAWDEVSL
>XP_003685314_Tetrapisispora_phaffii
MLSFRRFGSTYAQSQILRKYPIGGILHGYEIRRVLPVPELKLIAVDLKHEVTGAEHLHVDRDDKNNVFSIGFKTNPPDSTGVPHILEHTTLCGSVKYPVRDPFFKMLNRSLSNFMNAMTAHDYTFFPFATTNQNDFKNLRDVYIDATLRPLLKAEDFFQEGWRLENKDLTDPKSDLQFKGVVYNEMKGQISNANYYFWTKFQESLYPSLNNSGGDPTKITNLRYEDLVEFHEKNYHPSNSKTFTYGNFPLIDSLKYLNSELKGYGKRSNKTPALLPIDIKENISVPEVGQMDPMLPPEKQLTSSLTWVCGDPHDTYEVFLLGVLGNLLLDGHSSPFYKNLIESGIGTDFSVNTGMETTTAKNFFTVGVQGLENIDRFKNAVKDTFKMIIDTPFDDKKVDAIIQQIELSKKDQKVDFGLQILYSILPGWMNSRDPFANLSIDNILNRFKEEWSSQGDALFKNLLKKYLIDTPSFEFTMKGVPNFTDMLEKEESERLLRKTANLNEQDKKVIFERGLLLQEKQNEKQDLSCLPSLSVDDISRNGDDFALAKDSTMYTRLTDTNGLTYVRGKINLKNVISKDLYPYLSLFADSLTHLGTSTEDYSEIENEIKLFTGGISASIDVVSNPVDMSPELFFKFNGWSLNSKVEHITDLWSKVLLNTDFKKHSNKLKVLIKSTVSSNTSSIAESGHSYAKLYSSAQIRAKNSIEECFGGIEQVNFMNKLNSLIDDDALLQTEVIDKLIEIQKLVITSNKLEFLITTDTNEQIDSVKKLLKSFAGNFPTFGEKSVNGIEGKNFPLLKSTSPMSNTLIKFPFQVHYTSKALPGVSYNNKDGASLQVLANMLTYKHLHKEVREKGGAYGGGSTYNALDGVFSYYSYRDPNPLQSLETFDNCPQYILQDSKWTINDINEAKLTIFQQVDAPMPRKNEGVSLFNSGVTDAMRQKRREALLDVKLSDVYAAAEKYLVNSNTKSTVIGPLIDDKITDPTWEIK
>XP_001645516_Vanderwaltozyma_polyspora
MLRFQRLASSYAQAQVLRKYPVGGILHGYEVRRVLPVPELMLTAVDLVHKQTGSEHLHIDSADKNNTFSISFKTNPPDCTGVPHILEHTTLCGSQKYPVRDPFFKMLNRSLSNFMNAMTAHDYTFFPFSTTNETDFKNLRDVYIDATLNPLLKIEDFFQEGWRLEHSDVTDPKSPIEFKGVVYNEMKGQISNANYYFWNKFQESIYPSLNNSGGDPSKITNLTYENLVDFHSKNYHPSNSRTYTYGNLPLEDTLQFLNKKFAGYGKRNRNKSVLKPISLDSITTIETTGQIDPMLPLDKQTKSSMTWLCGSPDNFYETFLLGIIGNLLLDGHSSTLYKKLIETGLGTDFSVNTGMETTTESNFFTVGLNGISDAAVLKDEVLKTLKLILDEPINNNRVEAIIQQLELSKKDQKSEFGLLLLYSIIPGWSNARDPFNNLLFEETIARFREDWDKKGNELFKDIIRKYIIDKPYFQFTMKGSENFSAELEKEEAERLKAKVTRLDEDDKKIIFKRGAHLQALQNEKEDISCLPSLKVEEIPRTSDVYPVVSDSNIKHRITETNGITYLRGKINLDKKIPEHLFPLLPLFSDCLTHLGTKTEEYSKIEEAMKLYTGGISTHVDVGSDPITSHPNLLFRFDGWALNSKTDKVTEIWEKLLVNTDFKQNSEKIKVLIKSMVSSNTSSIAESGHSFARSYSSAHLSTTRAINEVFHGISQVQLLNKLAMTLENEELFQTEIVDKLVELQKYMMDSNEVQFFVTTDSIQQVAKVKQELDTFVGSLSPIEKNGGVNIESYPKLAQKPGVMSTLINFPFQVHYSGSSLPGVPYTHNDGAPLQVLSSMLTYKYLHKEIREKGGAYGGGATYSALDGIFSFYSYRDPDPIRSLETFHNCGQYVLENLKWDTADLNEAKLTLFQQVDAPISRKSEGTIYFHSGVTDEMRQKRREQLLDTSLIDIHRVAEKYLLNKKPINAVVGPEIEGKTVPPTWDVINF
>XP_003678947_Torulaspora_delbrueckii
MLRFKRYATTYAQRQVLRKYPVGASIHGYDIERVMPVPELKLTAVHLIHGHTGAEHLHIDRDDRNNVFSIGFKTNPPDCTGVPHILEHTTLCGSYKYPVRDPFFKMLNRSLANFMNAMTGPDYTFFPFSTTNKTDFANLRSVYLSSTLNPLLKPEDFYQEGWRLEHMNVEDQNSDIVFKGVVYNEMKGQVSNANYYFWIKFQESIYPSLNNSGGDPQYITDLHYNELVDFHQTNYHPSNAKTFTYGDLPLEDTLKTLSKEFAGYGKRKSSKKALFPIEMNQDVEVNVKGQVDPMLPSDKQLKTSMTWLCGSPQDMYESFLLKVLGSILMDGHSSIVYQKLVESGIGLDLSVNAGVDSSTSVNFLTIGLQGVSDLSKFRETVNEIFKEVLAKPFDRQKIEAIIQQLELSKKDHKSDFGLQLLYSVLPGWTNKVDPFDGLQFDETLQRFREDLEGKGDALFKDLISKYIIDKPCFKYSMQGSEDFSTVLEEEEKTRLNKKLHQLNESDKDVIYKRGLLLQEKQNSVEDLSCLPSLKISDIPRTGSNYKVNGQNTSTMSRITDTNGITYIRAKRKLSEAIPLDLYPYLPLFADSLTSLGTSTQDYSEIEDAMKLHTGGISTHIDVSSDPLTLEPHLYFRFDGWSLNSKTDHIFSIWKKLLVETDFRKHSEKLKVLIRSLASSNTSAVAESGHTFARDYAAAHYSNSKAISESLNGVQQLQLITKLANSMDDEEAFQTNLVDKLIELKERIIGSQDLQFFITTDSQPLADEVKSQISRFVQEMPQRTTKGGLDVSKFPLLPLSETNTLIDFPFQVHYAGKSLPGVPYTHPDGAPLQVLANILTFKYLHREVREKGGAYGGGAGYSALDGLFNFFSYRDPHPLQSLQTFDKSGSYVLNNARWGKGELDEAKMTIFQQVDAPISRKSEGVTHFYSGVTDEMRQKRREQLLDVSLSDVHRVTEKYLLDQTGANAVIGPVIEGKTIPPKWQIKSL
>XP_037144525_Zygotorulaspora_mrakii
MLRFQRFYSSYAQKKVLRKYPVGGIIHGFEVKRTMAVPEFKLTAVGLVHSQTGAEHLHIDRDDKNNSFSIAFKTNPPDATGVPHILEHTTLCGSQKYPVRDPFFKMLNRSLSNFMNAMTGPDYTLFPFSTTNMTDFKNLRDVYIDSTLNPLLKSEDFYQEGWRLEHENVMDSKSDIVFKGVVYNEMKGQISNANYYFWVAYQNSIYPSLNDSGGNPKKITDLYYHELVDFHKTNYHPSNAKTFTYGNFPLDSTLKSLNNAFAGYGKRIKNQTVLLPVELSVPIDVNTEGELDTMLPPDRQLKTSMTWICGSPHDIYETFLLKVLGNLLMDGHSSVFFQRLIESGVGLDFSVNSGFESATAANFLTIGVQGVRDLDQFRTIVIETFQELQATPFDRKKIDAIIQQLELSKKDQKSDFGLQLLYSILPNWSNGVDPFETLQFDDILTRFREELEQHGDKLFQDLLEKYIIGKPSFNFSMEGDADFSKKLEIEESERLKTKIKSLNEDDRKAIYDRGLYLQKKQNSVEDLSSLPSLKLTDIPRVGDTYELDPLAENITCRITDTNGITYLRAKRLLNDSIPLKLYPYLPLFADSLTSLGTSTQDYSDIEDDMKLHTGGVSTHIEVTADPVTCEPRLSLRFDGWSLNSKTDHIFDIWKKLLIETDFKKHSEKIKILIRSLVSSNTASVAESGHSFARGFAAAHISQTKAICENLSGIQQVQFIANLSGMLEDEPAFQEHIVNKLVELKKHLIGSQGLEFFITTDSTVCANETCEKAQRFMRTLPVATNKGGISTTAFPLLSENGTINNTLIDFPFQVSYAAASLHGVSYTHEDGAPLQVLANLLTFKYLHREIREKGGAYGGGAAYSALEGLFNFYSYRDPRPLAALDTFDKSVSFVLNDTNWNNSDLNEAKLTIFQQIDAPVSRKSEGSMFFYSGVTDKMRQTRREQLLDVSVPDIHRVSELYLLNKKPVRAIIGPNINDKYPPSSWAIKKM
>XP_002496992_Zygosaccharomyces_rouxii
MLRFQRYASSYAQSRVLRRYPVGGLIHGYEVRRVLPVPELKLTAVDLVHERTGAEHLHIDRDDKNNVFTIGFKTNPPNATGVPHILEHTTLCGSVKYPVRDPFFKMLNRSLSNFMNAMTGPDYTFYPFSTTNRADFANLRDVYVDATFNPLLTPEDFYQEGWRLEHSDVKDSKSDIVFKGVVYNEMKGQVSNANYYFWIKFQESIYPSLNNSGGDPQKITDLFYQDLVDFHHAHYHPSNAKTLTYGNFPLEESLQRLNEEFENFGKRSRSDGKLLPIELPQDLEVRKAGQADPMLPPERQLKTSMTWICGEPQDTYETFLLRVLSNLLMDGHSSVFYQRLIESGIGLDFSVNSGLDSASAANFVTIGLQGVQDVDEFRKTVKDIFAEVANKPFNRDRIEAIMQQLELSKKDHKSDFGLQLACSLVPSWTNKVDPFESLLFDEILQRFREDLENKGDSLFQDLLKKYIVDKPSFLFTMEPVEDFSQRLEVEEKERLGRKLDQLDESDREVVYNRGLLLQEKQNAKEDLSCLPSVKVSDIPRKDDTFEVRRQEPNIWTRITDTNGISYIRAKRELSNSIPQELYPYLPLFADSLTSLGTSTEDYSDIEDAMKLHTGGISTMIDVSSDPITTKPHLYFRVSGWSLNSKTEHVFDLWKKLLLGTDFQKHSEKLKILIRGLASNNTSAVAEAGHSFARGYAAASFSAARGISESFNGVEQLQLINRLNSLLDDEESFQREVVDKLVELKNRIISSQGLEFFITTDSDPVVSSLAKQISQFESQLPQTLHNDGLDPTSFPLLPQKPSTLINFPFQVHYAARSLPGVSYTHGDGAPLQVLANLLTFKHLHTEVREKGGAYGGGASYSALEGMLNFFSYRDPRPLQSLKTFENAGQHALQEAQWDSADLDEAKLTIFQRLDAPISRKSEGVSLFYSGVTDEMRQNRREQLLDVTRKDVDRVAEKYLLNKDGSNAVVGPEIEGETVPPNWQIKNL
>XP_003645973_Eremothecium_cymbalariae
MLRFRRCISQGLDHKRSKKYPIGMVFHGYKINRVQDIPQFSMTAVELNHEQTGARHLHVDRDDGNNVFSIGFKTNPPDKSGVPHILEHTTLCASQKYPVRDPFFKMLNRSLANFMNAMTGHDYTFYPFATTNKKDFANLRDLYLDATLHPLLRHEDFLQEGWRLEHSDVKDPASDIVFKGVVYNEMKGQVSNADYYFWIRHQEAIYPSLHNSGGDPEEITNLKYDDLVAYHRRSYHPSNSKTFTYGNFPLIDTLQRLNEEFCGYGKRLGQGPKELLPLKLTKDVEIHEMCELDPMLPPDKQLRTSVTWICGSPEDTYESFIMRMLGNLLFDGHSSPFYKRLIESGLGYEFSVNTGVESHTSSNFITIGVQGCKNAVEIHKEIQEIFKSILDRPFENEKIEAILHQLELSKKDQKSDFGLQLLYSILPGWVNKTDPFDVMCFDNILKRFRHDWEDKADQLFKDLIYKYVISKPCFKFTMEGNANFSKTLEIKEQKRLQQKLSSLNADDKKVIYERGLQLQKLQNSKQDLSVLPTLTVNNIPRVGDAYPVETNGQQTHRITKTNGITYLRGKRSLNGIIPFELYPYLPLFVESLTNLGTSNEEYSKIEEQMKLHTGGISTSINVNSDPISCLPELQFDFSGWSLNSKTQHIFDLLKRILCDTDFSSNKDKLKVLIRSLASSNTAAVAESGHLYARSFAAAHIDSTKSINETLSGVEQLKFLNRLPEILEDEQMFQKEIIEKLELLKKYIISSDNVKFMVTTDSPEHLRSIENQISSFLRELPQTKLPSLHPVANYPVLKMSDNTQPAIIPFPFQVHYTAQSLAGVPYVHEDGASLQVMANLLTFKYLHREIREKGGAYGGGASYSGMDGLLNFFSYRDPHPVNSMSVFNNAGKYLLNDANLTEKDLDEGKLTIFQKVDAPISARAEGSVAFHYNLTDDMRQKRREQLLDVSLPDIRRVTEKYLVNSNPERRFSVAIGPEIERITKPSEKA
>NP_984280_Eremothecium_gossypii
MLRFQRTVPRVAIRRLANVYSEGAVLHGYKVRRAQEIPEMRMAAVELEHEMTGARHLHLEREDQNNVFSVGFRTPPPDATGVPHILEHTTLCGSQKYPVRDPFFKMLNRSLANFMNAMTAHDHTFYPFATTNQKDFANLRDLYLDATLRPLLRHADFLQEGWRLEHRDVGDASSELVFKGVVYNEMKGQVSNADYYFWIRFQEAIYPALHNSGGDPEHITDLSYEDLVAFHQNHYHPSNAKTFTYGNFPLRDTLRKLDDEFRGFGRRAIPQMHEKPLQLREAVSVEEPCQIDPMLPADKQCRTSMTWICGNPNDVYETFLLKILGSLLFDGHSSAFYKKLVEETGLAYELSVNTGVESQTAANFLTVGVQGCTDVGQVHKVIMETFTALLAQPFEKHRVEAILHQLELSKKDQKSDFGLQLLYGILPGWVNNTDPFDLLSLNSALQRFRADWDREGDGLFQRLLNKYVIGKPSFTFTMVGSSDFNQVKDQNEQSKLKAKVSSLTESDKEVIYKRGLHLQELQNSEQDLSKLPTLTTADIPHSSGHYFVSRDGPITTRQTDTNGITYIRMKRPLKGAIPYDAYPYIPLYSDGLMNIGTLLEDASAIEEQIRLHTGGISVSIGVHPNVETRLSELYLEISACALNSKTQYVFDIINKIMNETALSVRSEKMKVLIRAAASSFTSYAAENGHDLARLHTGAHFSQTQAIMEQTAGIEQVRHMNNLMSIIEKEAEFNTVLQNLEAMHRKIFVADGLEVMITTDNRQTSDVVKDQALKFIAGVQQSAGAESWLPEKYSRRALEKPYPALLQFPFQVHYTAQSTQGVSYTHPDGAHLQVLASLLTFKHLHREVREKGGAYGGGATYNATDGIFNFFSYRDPQPVRSLNIFRNAGKYVLNEARWTADDLNEAKLSIFQRVDAPISPSSEGLLQFRHNISDEQRDRRRQQLLKSTLDDVRRVADIYLVQPSPSQHMSAVVGPELPREVWSSQWPVIKV
>XP_451573_Kluyveromyces_lactis
MFQIRNYATKYAQSRALRKYPVGGVFHGYEVKRLLPVPELKLTAVDLLHNQTGSQHLHIDRDDNNNVFSIGFKTNPPDSTGVPHILEHTTLCGSHKYPVRDPFFKMLNRSLANFMNAMTGHDYTFYPFATTNETDFANLRDVYLDATLNPLLNQQDFLQEGWRLEHTKVDDPNSDIGFKGVVYNEMKGQVSNANYYFWIKFQESYYPSLNNSGGDPTKMTDLQYEDLISFHRNNYHPSNAKTFTYGNFDLNNTLQRLNKEYQGYGRRGSKKRELLPIQMKEDVSVETEGQVDPMLPPDKQIKTSVTWICGKPEDTYQTFLLKILGNLLLDGHSSPFYQKLIESGLAYDFSVNTGVESQTAANFITIGVQGCDEVDSIYEVINKVWEEVLQNPFEESRIQAIIQQLELSKKDQRADFGLQLLYSVLPGWVNKTDPFDSLLFDETLERFQEDWATKGDNLFKDLIKEFVISKPVFKFTMKGSETFSQKLDAEEQERLERKLKLLDEEDKKVIFERGKQLQELQDLKEDLSCLPSLQISAIPRVSKTYPLLEKDNVLNRITDTNGITYVRGKRLLNHHIPRELYPFLPLYADSLTNLGTSTEEFSTIEEQIKLHTGGVSTRVSVNPDAQTGKPMLLFQVDGWALNSKTDHIFKFWKKLLCETDFHKHKEKLKVLIRSLASSNTASVAETGHAFARNFGAAHLSVTKAINESLNGIEQLQLINKLSQCLDDEALFEKEVVSKLVELQSYINGSSDMKFMITSDSQVQIDAVHQQITGFLSSLPKDSKPCDFYSENYSMLENPGKPTLLQFPFQVHYTAKCYPGVSYTHPDGAKLQILSNMLTHKYLHREIREKGGAYGGGATYSALDGTFSFYSYRDPHALNSLSTFDSVPEFILNKSSWGEPDLNEAKLSVFQQVDSPMSAKNEGTILFHYDVTDEMKQRRREQLLDVNLNDIHQVAEEYLKQDKSIASIVGPEIPNFDALVQTV
>XP_022676448_Kluyveromyces_marxianus
MLQALRHSSSYAQSKVLRKYPVGAVLHGYEVKRVLPVPEFKLTAVDLQHQQTGSQHLHIDRQDNNNVFSIGFKTNPPDSTGVPHILEHTTLCGSYKYPVRDPFFKMLNRSLANFMNAMTGHDYTFYPFATTNEADFRNLRDVYLDATLNPLLNQQDFLQEGWRLEHSVVEDPKSDIVFKGVVYNEMKGQVSNANYYFWIKFQESIYPSLNNSGGDPTKMTDLQYQDLIEFHQLNYHPSNAKTFTYGNFDLQNTLQRLNKEFQGYGKRVPRKKELLPIQMNDDVVVVTEGQVDPMLPPNKQIKTSVSWICGKPEDTYQTFLLKILGNLLLDGHSSPFYKKLIESGLAYDFSVNTGVESQTAANFVTIGVQGCAEVDSIYETIDKVWKEVLEQPFEGTRIEAIIQQLELSKKDQKSDFGLQLLYSVLPGWVNKTDPFDTLLFDEILERFQEDWATKGDNLLKDLIREYIIDKPVFKFTMKGSESFSKKLEEEEAQRLQKKLDALDEDDKVVIFERGKQLQKLQDLKEDLSCLPSLDISSISREGKTYPLIESSNILNRITDTNGITYIRAKRLLNHHIPRELYPFLPLYADALTSLGTTTEDFSDIEEQIKLHTGGISTRISVNPDAQTGKPMLLFQFDGWSLNSKTEHIFAFWQKLLCETDFQKHKGKLKVLIRSLASSNTASVADSGHVFARNFSAAHLSVTKAINESLNGIEQLQLINKLSQSLDDDAVFEKEVVEKLMELHSYINGSSDMKFMVTTDSHPQAKNVEQQINAFTQVLPKESRSSEFYSENYAILDNSGKPTLLQFPFQVHYTAKCYPGVSYTHPDGAKLQILSNMLTHKYLHREIREKGGAYGGGATYSALDGTFSFYSYRDPHALNSLSTFDNVPEFVLKNSKWAESDLNEAKLSIFQQVDSPMSAKNEGTTLFHYEVTDEMKQRRREQLLDVNLEDVRHVAEKYLLENKQKSVATVVGPEIPKFDAVVQTV
>XP_022627051_Lachancea_lanzarotensis
MLRFQRFASHYNQSKLLRKYPVGGLVHGYEIKRVLPVPEMKFVAVDLQHVQTGSRHLHIDRDDKNNVFSVAFKTNPPDDTGVPHILEHTTLCGSQKYPVRDPFFKMLNRSLSTFMNAMTGHDYTFYPFSTANEADFKNLRDVYIDATFNPLLRHEDFLQEGWRLENSDLKDPKSDIVFKGVVYNEMKGQISSSNYQFWTKFQQNIYPSLNNSGGDPQKITDLHYHELLSFHAKHYHPSNAKTFTYGNFALGDTLHRLNEEFKLRGKRNIKNEALLPLHFSTDVRVIENGEVDPMLPPDKQLKTSMTWVCGDPSDVYDTFVLRVLGNLLLDGQSSSMYQELIEPGVGHDFTVNSGVDSTTSVNFFTVGVQGCSDTGLFEKTVQSILKRTLNKPFEAKKVEAIIQQLELSKKNQKPDFGLQLLYSVVPGWVNTTDPFDNLVFDEILSQFKSDWTEKGHGLFSEVIEKYLVEKPCFHFSMKADPDFSQNLELEEAERLKQKVSQLDDADKETILKRGLKLQETQNATEDVSCLPSLQIKDIPRKADTYKVDKKAMISHRITDTNGITYLRGKRNLNSAIPRHLYPYLSLFADCLTSLGTPDESFSEIEDEMKLHTGGVSTSVSVHSDGDTLEPQIDFTFEGFSLDAKTQHVFDIWRKLIVETDILKHSEKLKVLIRSLASSNTASVAESGHSYARGYTGAHLTSSKAIKETIGGIEQLQLITRLAATLDDPALFQSEVIDKLMELKSYVIAKDNMKFFITCDTDKQLTKVESQIQGFLNSLPETSEPCSFSSTEYPSLTSNGKPTLIFFPFQVYHTSQTSMGVPYAHADGAGLQVLSNLLTFKHLHREIREKGGAYGGGAVYSALDGQLSFYSYRDPQPLNSLNVFQNAGRYVLEKSDWQNSDLDEAKLTIFQQVDAPISPSSEGVTEFTYGITDKLRQRRREQLLDVTLDDVRRAAEKYLFNTEKVSAAIGPQLTEVQNDSWNFKQLQ
>XP_002555214_Lachancea_thermotolerans
MLRFRRYASHFNQSKLLRKYPVGGVFHGYEINRVLPVPEMRFVAVDLKHLQTGAQHLHIDRDDRNNVFSVAFKTNPPDASGVPHILEHTTLCGSEKYPVRDPFFKMLNRSLANFMNAMTGHDYTFYPFATANKADFANLRDVYLDATFKPLLKHEDFLQEGWRLEHTNLDDPKSDIVFKGVVYNEMKGQTSSSNYQFWIKFQENIYPSLNNSGGDPQKITDLQYSDLVSFHSKNYHPSNAKTFTYGSFPLDETLQRLNEEFKLYGKRANRYKELKPLEMNSDVRVTEKGQVDPMLPPDKQLKTSMTWLCGDPADVYGTFLLKVLGNLLMEGHSTPLYKQLIESGVGYEFSVNSGVESTTATNFFTVGVQGCSDTILFEQTVKSVFQEALEKPFESDKIEAIIQQLELSKKNQKADFGLQLLYSLVPGWTNKTDPFDHLVFDDILSQFRADWAAKGDEVFREIIRDQILSKPCFYFSMEADEKYSGMLDSEEARRLETKVSQLDSNDREVIRERGKQLQAKQNATEDLSCLPSLKIKDIPRAGDSYEIKRADNIFHRISDTNGITYLRLKRSLDRVIPRDLYPYLPIFADCLTSLGTSKEHYSEIEDEMKLHTGGVSAHVAVHSDPITCEPSLNFICEGYSLNHKTERVFDIWRKILVETDIVKHVEKLKVLIRSLAASNTASVAEGGHAFARNFTGAHLTTAKAINESLSGVEQLKLITYLSTILEKPALFQAEVVDKLNELKSYVISSEGLEFFTTTDSEKQAIKTDNEIQQFVQTLPEDSPSMTFSSRDYPLLDSKGKHTLIEFPFQVHYSAQSLVGVPYTHRDGASLQVLSNMLTFKHLHREIREKGGAYGGGATYSALDGLFSFYSYRDPHPLNSLQVFAESGNYVLQNSNWKNDDLNEAKLTIFQQVDAPISPSSEGSILFNYGITDSMRQVRREQLLDVNLEDVRAAAEKYLFKKPSVTAVVGPRIEAEMSDGKWQIKDLQPAK
>XP_020060183_Aspergillus_aculeatus
MLRSTLGASRGLLPALPKSTNGRLLGSGNTSLRWVHIRRSASTVTNLDNFPGIGDKIHGFTVQEKKHVPELHLTAVRLTHDKTDADYLHVAREDKNNVFGIGFKTNPPDATGVPHILEHTTLCGSQKYPIRDPFFKMLPRSLSNFMNAFTSADHTTYPFATTNQQDFRNLLSVYLDATFHPLLKEEDFRQEGWRLGPEDPRAIEGQTAHNPEDILFKGVVYNEMKGQISDANYLYYIKYKESIIPALKNSGGDPQYITDLTHKQLVDFSKRNYHPSNAKIFTYGDMPLTDHLEQIGKVLDGFQKGEADTSIKQPIDLSKGPKSVTVPGPIDTFAGEDKQHKTSTSWYMGDSTDVVEAFSAGIVSSLLLDGYGSPMYRALIESGLGSSFSPNTGLDTSGRVPVFSVGVTGVSEESASQVKTAIQTVFEESFATGFSDEKVQGILHQLELSLRHKTSNFGIGVMEKTISSWFNGSNPMKELAWNEVIDEFKRRYAQGGYLESLMQKYLMNDNCLTFTMVGTPTFNKELDDQELVRKETKLSQLAEQHGSMEKAIAQLKAEELQLLEVQEKAQNADLSCLPSLRVSDISREKERKPVRESKVDGVDVLWREAPTNGLTYFQALNTFDGLPDDLRLLMPLFNDCIMRLGTANRSMEQWEDLIKLKTGGISTSTFHTASPTALGEFNEGLQFSGSALDKNIPDMLQILTTLVTETDFTSPSAPAMIQELLRMTTNGALDAVAGTGHRFALNAAAANLSRSFWVQEQQSGLAQLQATANLLRDAETSPERLAELIEKLRTIQAFAISRSSGLRVRMVCEPESAGQNESVLQKWFAGLPQVRSPTAAFDSPVRDSKMIKTFFDMPYKVYYSGLAMHTVPFVHSASAKLSVLSQLLTHNYLHPEIREKGGAYGAGASNGPVKGMFAFTSYRDPNPTNTLKVFQNSGIFARDRAWSERELNEAKLGIFQGLDAPMSVDEEGARYFMSGVTHEMDQRWREQVLDVTAKDVNEAAQAFLVDGSQRSVCLLGEKRDWIESDGWDMRKLSMTVAEEGLEHAEDAAASA
>XP_001271686_Aspergillus_clavatus
MLRSSLGAGKCRVPVARQPLCGRLLRTTNILAPWNQCRRAASTLTSLDNFPNIGEKLHGFTVQEKKHIPELHLTAVRLKHDKTDADYLHVAREDKNNVFGIGFKTNPPDATGVPHILEHTTLCGSEKYPIRDPFFKMLPRSLSNFMNAFTSSDHTTYPFATTNQQDFQNLLSVYLDATLHPLLKEEDFRQEGWRLGPEDTRAILAQGEQTEGSLRPEDVVFKGVVYNEMKGQISDANYLYYIKYRESILPALNNSGGDPQYITDLTHQQLVDFSRRNYHPSNAKILTYGDMPLGGHLKQIGEVLDGFERGQTDRDVKLPLDLSRGPVNVTVPGPIDTFASEDKQVKTSTSWYMGDSTDVVETFSVGILSSLLLDGYGSPMYRALIESGLGSSFTPNTGLDSSGKVPIFSIGLTGVSEQDAPTVKTTVQKVFQESLAAGFSDEKVQGFLHQLELALRHKTANFGIGVMEKTLSSWFNGSNPMKELSWNEVIDEFKQRYEQGNYLESLMQKYLLNDNYMTFTMVGTPTYNKDLDQQEAVRKEEKLSQLVEHHGSVDKAISTLLEEELQLLKIQEEAQHADLSCLPTLRVEDISREKERKPVRESKVDETDVVWREAPTNGLTYFQALNAFEDLPDDLRLLMPLFNDCIMRLGTANKSMEQWEDLIKLKTGGITTSTLHTSSPTQLGKFREGLQFSGYALDKNIPDMLQILTTLVTETDFSSPHAPGMIQELLRLTTNGALDAVAGSGHRYALNAAAAGLARSFWVQEQQSGLAQLQATANLLRDAESSPERLAELIEKLRLIQSFAISRGSGFRVRVVCEASSASQNESVLQRWLAGLPRTRSPTSPLDSSAMNSVASRVFYDLPYKVYYSGLAMQTVPFISPSSAPLSVLSQLLTHKYLHPEIREKGGAYGAGASNGPVKGFFAFTSYRDPNPMNTLKVFQNSGIFARDRAWSDRELAEAKLGIFQGLDAPMSVDEEGARYFISGVTHEMDQRWREQVLDVTAKDVNEVAQKFLVEGSRQSICLLGEKKDWAVTDGWDVKKLSMNAVDGAAVDPMSQDGAAASA
>XP_001267230_Aspergillus_fischeri
MLRSFSGAGKCKCRIPVSRQPVCGRSLRVSNTLTPWIQSRRAASTVTSLDSFPNVGEKLHGFTVQEKKHVPELHLTAVRLKHDKTDADYLHVAREDKNNVFGIGFKTNPPDATGVPHILEHTTLCGSEKYPIRDPFFKMLPRSLSNFMNAFTSADHTTYPFATTNQQDFQNLLSVYLDATLHPLLKEEDFRQEGWRLGPEDPRFILTQREQSEGNLQSDDVVFKGVVYNEMKGQISDANYLYYIKYRESICPSLNNSGGDPQYITDLTHQQLVDFSKRNYHPSNAKILTYGDMPLSGHLKQIGEVLDGFERGQADTGVKLPLDLSRGPLNVTVPGPIDTFASEDKQYKTSTSWYMGDTTDVVETFSVGILSSLLLDGYGSPMYRALIESGLGSSFTPNTGLDSSGRVPIFSVGLTGVSEADAPKVKTTIKRVFEESLSSGFNDEKIQGFLHQLELALRHKTANFGIGVMEKTLSSWFNGSNPMKELSWNEVIDEFKKKYEQGGYLESLMKKYLMNDNCLTFTMVGTPSYNKELDDQEMVRKEKKLSQLVERHGSVEQAVSALAEEELQLLKIQEEAQNADLSCLPSLRVEDISREKERKPVRESKVDDIDVVWREAPTNGLTYFQALNSFEELPDDLRLLLPLFNDCIMRLGTGDKSMEQWEDLIKLKTGGITTSTLHTSSPTELGKFREGLQFSGYALDSNIPDMLQILTTLVTETDFTSPHAPAMIQELLRMTTNGALDAVAGSGHRYALNAAAAGLSRSFWVQEQQSGLAQLQATANLLRDAESSPERLAELIDKLRLIQSFAISKGSGLRVRVVCEPSSASQNESVLQKWLAGLPRNRSPTSPLDHSGVNSVANRVFYDLPYKVYYSGLAMQTVPFIDPSSAPLSVLSQLLTHKYLHPEIREKGGAYGAGASNGPIKGFFAFTTYRDPNPVNSLKVFQNSGIFARDRAWSDRELAEAKLGIFQGLDAPMSVDEEGARYFMSGVTHEMDQRWREQVLDVTAKDVNEVAQKFLVEGSRQSICLLGEKKDWTDSEGWEVRKLSMNASGEPAIDPMGQDGAVESA
>XP_041144533_Aspergillus_flavus
MLRSSLGTGKSRVPVLRQPTYGRWLRSNNPSLRWNQLRRAASTVTNVESYPKVGEQLHGFTVQEKKHVPELHLTAVRLKHDKTDADYLHVAREDKNNVFGVGFKTNPPDATGVPHILEHTTLCGSEKYPVRDPFFKMLPRSLSNFMNAFTSADHTTYPFATTNQQDFQNLLSVYLDATLHPLLKEEDFRQEGWRLGPEDPRASDALDGKPEDVLFKGVVYNEMKGQISDANYLYYIKYRESIFPALNNSGGDPQYITDLTHKQLVEFSKRNYHPSNAKFLTYGDMPLSTHLKQIGDVLDGFGKGEADTSVKLPIDLSRGPSNVTVPGPIDTFADADKQYKTSTSWYLGDTSEVVETFSAGILSSLLLDGYGSPMYRALIESGLGSSFTPNTGLDTSGRVPVFSVGLTGVSEEDAPKVKEAIQKVYQDSLSAGFSDEKVQGFLHQLELALRHKTANFGIGVMEKTISSWFNGVDPMKELAWNDVINEFKRRYQQGGYLESLMQKYLMNDRCLTFTMVGTPTFHQELDQQEMVRKEKKLSQLVEQHGSMEKAISSLREQELQLLKTQEEAQHADLGCLPSLRVEDISREKERKPVRESKVDDVDVVWREAPTNGLTYFQALNAFEDLPDDLRLLMPLFNDSVMRLGTANKTMEQWEDLIKLKTGGVSSSAFHTSSPTELGKFNEGLQFSGFALDKNIPDMLEILTTLITETDFTSPYAPAMIQELLRLTTNGALDSVAASGHRFALNAAAAGLSHSFWVQEQQSGLAQLQATANLLRDAETSPERLAELIEKLRLIQSFAISKSSSLRVRMVCEPSSAHQNEVVLQKWLAGLPQIRSPTSVDARSMQQVSSKAFYDMPYKVYYSGLAMQTVPFVHKSSAPLSVLSQLLTHNYLHPEIREKGGAYGAAASNGPVKGIFALTSYRDPNPLNTLKVFQNSGIFARDRSWSERELNEAKLGIFQGLDAPVSVDEEGSRYFMSGVTHEMDQRWREQLLDVTARDVNEVAQTFLVDGPRQSVCLLGEKKDWAEDWDVRKLSMNAGEAEAYPEDASTTA
>XP_752034_Aspergillus_fumigatus
MLRSFSGAGKCKCRIPVSRQPVCGRSLRISSTLTPWNQSRRAASTVTSLDSFPNVGEKLHGFTVQEKKHVPELHLTAVRLKHDKTDADYLHVAREDKNNVFGIGFKTNPPDATGVPHILEHTTLCGSEKYPIRDPFFKMLPRSLSNFMNAFTSADHTTYPFATTNRQDFQNLLSVYLDATLHPLLKEEDFRQEGWRLGPEDPRSILTQGEQSKGNLQSEDVVFKGVVYNEMKGQISDANYLYYIKYRESICPSLNNSGGDPQYITDLTHQQLVDFSKRNYHPSNAKILTYGDMPLSVHLKQIGEVLDGFEKGQADTDVKLPLDLSRGPLNVTVPGPIDTFASEDKQYKTSTSWYMGDTTDVVETFSVGILSSLLLDGYGSPMYRALIEGGLGSSFTPNTGLDSSGRVPIFSVGLTGVSEADAPKVKSTIKRVFEESLSSGFNDEKVQGFLHQLELALRHKTANFGIGVMEKTLSSWFNGSNPMKELSWNEVIDEFKKKYEQGGYLESLMQKYLMNDNCLTFTMVGTPSYNKDLDDQEMVRKEKKLSELVERHGSVEQAVSALAEEELQLLKIQEEAQNADLSCLPSLRVEDISREKERKPVRESKMDDIDVVWREAPTNGLTYFQALNSFEELPDDLRLLLPLFNDCIMRLGTGDKTMEQWEDLIKLKTGGITTSTLHTSSPTELGKFREGLQFSGYALDNNIPDMLQILTTLVTETDFTSPHAPAMIQELLRMTTNGALDAVAGSGHRYALNAAAAGLSRSFWVQEQQSGLAQLQATANLLRDAESSPERLAELIDKLRLIQSFAISKGSGLRVRMVCEPSSASQNEIVLQKWLAGLPRNRSPTSPLDHTSVNSVANRVFYDLPYKVYYSGLAMQTVPFIDPSSAPLSVLSQLLTHKYLHPEIREKGGAYGAGASNGPIKGFFAFTSYRDPNPVNSLKVFQNSGIFARDRAWSDRELAEAKLGIFQGLDAPMSVDEEGARYFMSGVTHEMDQRWREQVLDVTAKDVNEVAQKFLVEGSRQSICLLGEKKDWADSDDWEVRKLSMNASGEPVIDPLSQDGAVASA
>XP_661457_Aspergillus_nidulans
MLRSYLHLGRHRTPAFRQPLGRLLRPTASILQYAQSRTLASVSSLESLPEVGDQLHGFTVQEKKQVPELHLTAIRLRHDKTHADYLHIAREDKNNVFGIGFKTNPPDATGVPHILEHTTLCGSEKYPIRDPFFKMLPRSLSNFMNAFTSSDHTMYPFATTNQQDFQNLLSVYLDATMHPLLKEEDFRQEGWRLGPEDPRAIQTQEGNLKPEDILFKGVVYNEMKGQMSDANYLYWIRFQESIFPAINNSGGDPQHITDLTHKQLVEFSKKNYNPSNAKIITYGDMPLADHLKQVGGVLNDFSKGAVDTTVKLPIELRGPINVTVPGPIDTFVSEDRQFKTSTSWYMGDITDTVETFSAGILSSLLLDGYGSPMYKALIESGLGSSFTPNTGLDTSGKIPIFSIGVTGVSEEQAPRVKEEIQRVLQETLQRGFNDEKVQGFLHQLELALRHKTANFGLGVIQKTFTSWFNGSDPMKELAWNEVINAFKSRYEKGGYLEALMQKYLINDNCLTFTMVGTPSFNKELDDKEMARKEKKFEQLTQQHGSVEKAVTELAKAELQLLEVQEKAQHADLSCLPSLRVEDISRQKEHKPVRESKVEGTDIVWREAPTNGLTYFQAVNAFADLPDDLRLLLPLFNDAIMRLGTPTRTMEQWEDLIKLKTGGVSTSNFHTTSPTEMGKYTEGLQFSGFALDKNVPDMLEILTALVTETDFTSPSAPAMIQELLRLTTNGALDAVAGTGHRYALNAAAAGLSRSFWAQEQTSGLAQLQATANLLRDAETSPERLAELIEKLRLIQSFAISKTSGLRVRLVCEPASSTQNESVLQRWVTGLPKVPSPTSQPQRFDLSTPSKKAFYDLPYKVYYSGLALPTVPFTHSSSATLSVLSQLLTHNYLHPEIREKGGAYGAGASNGPVKGLFAFTSYRDPNPANTLKVFKNSGVFARDRAWSDREINEAKLGIFQGLDAPVSVDEEGSRYFLNGITHEMDQRWREQVLDVTAKDVNEVAQTFLVDGTRRSVCLLGEKKDWAESEGWEVRKLSMNPNGSNIPSGDAA
>XP_001401600_Aspergillus_niger
MLRSSLGVGRSRLPALQKPGRLLRSDSALLRWGQIRRSASTVTSLENFPEIGEGIHGFTVQEKKHVPELHLTAIRLKHDKTDADYIHVAREDKNNVFGIGFKTNPPDATGVPHILEHTTLCGSEKYPIRDPFFKMLPRSLSNFMNAFTSADHTTYPFATTNPQDFQNLLSVYLDATFHPLLKEEDFRQEGWRLGPEDPRAILARGEQSQADQKPEDILFKGVVYNEMKGQISDANYLYYIKYKENIIPALNNSGGDPQYITDLTHKQLVEFSKRNYHPSNAKIFTYGDMPLSAHLQQIGGVLDGFQKGEADTAVKLPIDLSHGPQSVTVSGPIDTFASEDKQHKTSTSWYMGDAADVVETFSAGILSSLLLDGYGSPLYRALIESGLGSSFTPNTGLDSSGRVPVFSAGVTGVSAEEAPKVKAAIQQVFKECLATGFSDEKVRGFLHQLELALRHKTANFGIGVMEKTISSWFNGSNPMKELAWNEVIDEFKSRYEKGGYLESLMQKYLMNDNCLTFTMVGSPTWNQELDEQEMVRKEEKFNKLIEQHGSLEKVVAKLIEEELQLLKTQEEAQNADLSCLPSLRVADISREKERKPVRESKVDGVDVVWREAPTNGLTYFQALNAFEDLPDDLRLLMPLFNDCIMRLGTASKSMEQWEDIIKLKTGGISTSSFHISSPTQLGKFAEGLQFSGFALDKNIPEMLEIMTTLVTETDFTSPSAPAMIQELLRLTTNGALDAVAGSGHRYALNAAAAGLSRSFWVQEQQSGLAQLQATANLLRDAETSPERLAELVDKLRQIQSFAISRSSGLRVRMVCEQSSAKQNESVLQKWLTGLPQLRSPTSTPSISALGLGTHKAFYDMPYKVYYSGLAMQTVPFTSSSSASLSVLSQLLTHNYLHPEIREKGGAYGASAMNGPVKGMFAFTSYRDPNPVNTLKVFQNSGVFARDRAWSERELNEAKLGIFQGLDAPMSVDEEGARYFMSGVTHEMDQRWREQVLDVTAKDVNEAAESFLVQGSQRSVCLLGEKKDWIESDGWDMRKLSMGVSDDAYGFQAASAVHDVVRIQQDTPDRNQDIDAILGRLDRIESALGFSRGSSSVTADVLDPDQDEGSGEMSLRPLWKAVRHLKLITRPAQDDALWSHPVIKHLWYSFLNNLPLLHFLKDQSAFASPSPLLLASVLFISALHGPSNDLSEFTKGYFVAQCCAIAELVNPVPYVSPVEMFGNGTEDPDRSLGTMDDSLTFQNILGLIMASLGSEACVPTTGTWIAIAYRLLLDHAPREVETTTHDWAGLFSGLQVIDIEHASMHMCCPLLPEQPPIPTLVQFNAREGNAFHGLIQMMHQGLSHFVGRGLPTIWSFVSAKDREVLSPIRTPFTKEDARVIHHWARQLDDWLVRYNAAPQPSPSDRQGILILLQYHLHKLYVLSIYHPARGFDLGSTDISPAERHELLVSARAVLRLRLGDASIWSNWDLIMVTFAAMLLLRGIEDGVLHQDDLHLIEKHIDSLKRNHSSVPSIHSILADRLESGLQSMHTPPEMGPDFAFPAPEEDYSWAIFDQEILSLANPPWLYEGVLPLEEMPRVDENQGGLSARLEYTALAQGGADALGGGNIGYN
>XP_015411730_Aspergillus_nomiae
MLRSSLGAGKSRVPVLRQPSYGRWLRSNNPSLRWNQFRRAASTVTNLESYPNVGEQLHGFTVQEKKHVPELHLTAVRLKHDKTDADYLHVAREDKNNVFGVGFKTNPPDATGVPHILEHTTLCGSEKYPVRDPFFKMLPRSLSNFMNAFTSADHTTYPFATTNQQDFQNLLSVYLDATLHPLLKEEDFRQEGWRLGPEDPRAGNTQDGKPEDVLFKGVVYNEMKGQISDANYLYYIKYRESIFPALNNSGGDPQYITDLTHKQLVEFSKRNYHPSNAKFLTYGDMPLSAHLKQIGDVLDGFGKGEADTSVKLPIDLGRGPSNITVPGPIDTFADADKQYKTSTSWYLGDTSDVVETFSAGILSSLLLDGYGSPMYRALIESGLGSSFTPNTGLDTSGRVPIFSVGLTGVGEEDSPKVKEAIQKVYQDSLSAGFSDEKVQGFLHQLELALRHKTANFGIGVMEKTISSWFNGVNPMKELAWNEVINEFKKRYQQGGYLESLMQKYLMNESCLTFTMVGTPTYHQELDQQEMVRKENKLSQLVEQHGSMEKAISTLREQELQLLKTQEEAQHADLGCLPSLRVEDISREKERKPVRESKVDDIDVVWREAPTNGLTYFQALNAFEDLPDDLRLLMPLFNDCVMRLGTANKTMEQWEDLIKLKTGGVSSSTFHTSSPTELGKFNEGLQFSGFALDQNIPDMLEILTTLITETDFTSAYAPAMIQELLRLTTNGALDSVAASGHRFALNAAAASLSRSFWVQEQQSGLAQLQATANLLRDAETSPERLAELIEKLRLIQSFAISKSSSFRVRMVCEPSSAHQNEGVLQKWLAGLPQIRSPTSVDAGSMQQISSKAFYDMPYKVYYSGLAMQTVPFVHKSSAPLSVLSQLLTHNYLHPEIREKGGAYGAAASNGPVKGIFALTSYRDPNPLNTLKVFQNSGIFARDRSWSERELNEAKLGIFQGLDAPMSVDEEGSRYFMSGVTHEMDQRWREQLLDVTARDVNEVAQTFLVDGPRQSVCLLGEKKDWAEDWEVRSFP
>XP_023090747_Aspergillus_oryzae 
MAADDIVGCYQVDKARRSLTNVESYPKVGEQLHGFTVQEKKHVPELHLTAVRLKHDKTDADYLHVAREDKNNVFGVGFKTNPPDATGVPHILEHTTLCGSEKYPVRDPFFKMLPRSLSNFMNAFTSADHTTYPFATTNQQDFQNLLSVYLDATLHPLLKEEDFRQEGWRLGPEDPRASDALDGKPEDVLFKGVVYNEMKGQISDANYLYYIKYRESIFPALNNSGGDPQYITDLTHKQLVEFSKRNYHPSNAKFLTYGDMPLSTHLKQIGDVLDGFGKGEADTSVKLPIDLSRGPSNVTVPGPIDTFADADKQYKTSTSWYLGDTSEVVETFSAGILSSLLLDGYGSPMYRALIESGLGSSFTPNTGLDTSGRVPVLSVGLTGVSEEDAPKVKEAIQKVYQDSLSAGFSDEKVQGFLHQLELALRHKTANFGIGVMEKTISSWFNGVDPMKELAWNDVINEFKRRYQQGGYLESLMQKYLMNDRCLTFTMVGTPTFHQELDQQEMVRKEKKLSQLVEQHGSMEKAISSLREQELQLLKTQEEAQHADLGCLPSLRVEDISREKERKPVRESKVDDVDVVWREAPTNGLTYFQALNAFEDLPDDLRLLMPLFNDSVMRLGTANKTMEQWEDLIKLKTGGVSSSAFHTSSPTELGKFNEGLQFSGFALDKNIPDMLEILTTLITETDFTSPYAPAMIQELLRLTTNGALDSVAASGHRFALNAAAAGLSRSFWVQEQQSGLAQLQATANLLRDAETSPERLAELIEKLRLIQSFAISKSSSLRVRMVCEPSSAHQNEVVLQKWLAGLPQIRSPTSVDARSMQQVSSKAFYDMPYKVYYSGLAMQTVPFVHKSSAPLSVLSQLLTHNYLHPEIREKGGAYGAAASNGPVKGIFALTSYRDPNPLNTLKVFQNSGIFARDRSWSERELNEAKLGIFQGLDAPVSVDEEGSRYFMSGVTHEMDQRWREQLLDVTARDVNEVAQTFLVDGPRQSVCLLGEKKDWAEDWDVRKLSMNAGEAEAYPEDASTTA
>XP_040638564_Aspergillus_ruber
MLRPFLGASKCRVPVLRQQLAGSRGLKSNYDLSRWSQIRKASTVTSLENFPGVGEKLHGFTVQEKKHVPELHLTAVRLRHDKTDADYMHVARDDQNNVFGIGFKTNPPDSTGVPHILEHTTLCGSKKFPIRDPFFKMLPRSLSNFMNAFTASDHTTYPFATTNAQDFQNLLSVYLDASFHPLLKEEDFRQEGWRLGPENPRAIEEAKGKLTPEDILFKGVVYNEMKGQISDSNYLYYIKYKENIIPALNNSGGDPEYITDLTHKQLVDFSKRNYHPSNAKIFTYGDMPLGTHLEQIGDVLNGFDKGQADTDNKKPIDLKRGPVNVTVPGPIDTFAGEDKQFKTSTSWYMGDSTDVVETFSNGILSSLLLDGFGSPMYRTLIESGLGSSFTPNTGLDASGRTPVFSVGVTGVSEQDAPAVKEAIQKVYQESLSTGFSDEKVQGFLHQLELSLRHKTANFGVGVMDKTISSWLNGSDPMKELSWNEVIDEFKARYAKGGYLESLLQKYLMNDQCLTFNMVGSPTFGKELDDKEMVRKEKKFNQLVEQHGSVDNAVAKLAEEELQLLQVQEAAQNVDLSCLPSLRVKDISREKERKPVRESRVDDVDVVWREAPTNGLTYFQALNAFEGLPDDLRLLLPLFNDCIMRLGTANRTMEQWEDLIKLKTGGVSTSSFQVSSATELGSFKEGLQLSGFALDQNIPEMLEIFSALITETDFMSPYAPAMIQELLRLVTNGALDSVASSGHRFALNAAASSLTRSFWVQEQQTGLAQLQATANLLRDAETSPERLAELIEKLCLIQSFAISKSSNLRVRFVCEPGSAAQNESTLQKWLGGLSQVRAPTAAPEASNMNLGVNKAFYDMPFKVYYSGLAMQSVPFVDPSSARLSVLSQLLTHNYLHPEIREKGGAYGAGASNGPLKGIFAFTSYRDPNPANTLKVFQNSGIFARDRAWSDREINEAKLGIFQGLDAPMSVDDEGARYFMSGVTDAMDQRWREQVLDVTAKDVNEAAQRFLVEGSRKSACLLGEKKDWADSEGWEVRKLSMNVEEGEVDVASA
>XP_040703718_Aspergillus_sydowii
MFRSFLQLSRQRAPALHKPCGRVLRPATSFSRWSHTRTFASVSSLPSLPEVGDQLHGFTVQEKKHVPELHLTAIRLKHDKTHADYLHIAREDKNNVFGIGFKTNPPDATGVPHILEHTTLCGSEKYPIRDPFFKMLPRSLSNFMNAFTSSDHTMYPFATTNLQDFQNLLSVYLDATMHPLLKEEDFRQEGWRLGPEDPRAIQNQEGGLKPEDILFKGVVYNEMKGSMSDANYLYWIRYQESIFPAINNSGGDPQNITDLTHKQLVDFSKQNYNPSNAKILTYGDMPLDGHLKQVGGVLDGFCKGDADTSVKMPIDLCGPVNVTVPGPIDTFASEDKQFKTSTSWYMGDSTDIVETFSAGILSSLLLDGYGSPMYKALIESGLGSSFTPNTGLDTSGRVPVFSIGVTGVSEDQAPLVKEEVQRVFRESLEKGFNDEKVQGFLHQLELALRHKTANFGLGVIQKTLGSWFNGSDPMKELAWNEVIDAFKSKYEKGGYLESLMQKYLINDNCLTFTMVGNPSFNKELDEKEMVRKEAKLKELTEQYGSVEKAVTELGKAELQLLEIQEQAQHSDLSCLPSLRVEDISRQKEYKPVRESSVEDTDVVWREAPTNGLTYFQAVNAFEDLPDDLRLLLPLFNDCIMRLGTPTRTMEQWEDLMKLKTGGVSTSTFHTSSPTELGKFKEGLQFSGFAVDKNIPDMLEILTALVTETDFTSPYAPAMIQELLRLSTNGALDAVAGTGHRYALNAAAAGLSRSFWAQEQTSGLAQLQAMANLLRDAETSPERLAELIEKLRLIQSFAISKTSGLRVRLVCEPESSSQNESILQKWIAALPKSPSPSIQPQSFGSDSLVTKAFYDLPYKVYYSGLALPTVPFTHSSSAKLSVLSQLLTHNYLHPEIREKGGAYGAGASNGPVKGFFAFTSYRDPNPANTLKVFQNSGVFARDRTWSDREINEAKLGIFQGLDAPVSVDEEGARYFMSGITHEMDQRWREQVLDVTAKDVNEAAQTFLVDGTRKSVCLLGEKKDWAESENWEIRKLSMNPSDVSDIAEGDAAASA
>XP_001214588_Aspergillus_terreus
MFRSSLASGKGRVPFLRQPSTLAPRRLSTPTNVLSRYHQHRAASTVTSLDSYPAVGEKLHGFTVQEKKHVPELHLTAIRLTHDKTAADYLHVAREDKNNVFGVGFKTNPPDATGVPHILEHTTLCGSEKFPIRDPFFKMLPRSLSNFMNAFTSSDHTTYPFATTNQQDFQNLLSVYLDATFHPLLKEEDFRQEGWRLGPEDPRAAQTQSPEGKPEDVLFKGVVYNEMKGQISDANYLYYIKYKESIIPALNNSGGDPQYITDLTYKQLVDFSKRNYHPSNAKFLTYGDMPLSGHLKQIGAVLDGFEKGAADTAVKSPLDLSNGPVNITVPGPIDTFSGEDKQFKTSTSWYMGDSRDVVETFSAGILSSLLLDGYGSPMYRALIESGLGSSFTPNTGLDASGRVPVFSVGVNGVSEEDAPKVKEAIQGVYQESLANGFVDEKVQGFLHQLELALRHKTANFGIGVMEKTLSSWFNGANPMEELAWNEIVDEFKKRYQQDMLQILTTLITETDFTSPYAPGMIQELLRLTTNGALDAVAGTGHRFALNAAAASLSRSFWVQEQQSGLAQLQATADLLRDAETSPERLAELIEKLRLIQSFAISKSQKLRVRLVCEPTSAHQNESVLQKWLAGLPQVQSPTVVPDTILKSAVDKAFYDLPYKVYYSGLAMQTVPFVHSSSAPLSVLSQLLTHNYLHPEIREKGGAYGAAATNGPIKGIFALTSYRDPNPLNTLKVFQNSGIFARDRQWSDRELNEAKLGIFQGLDAPMSVDEEGARYFMSGVTHEMDQRWREQVLDVTAKDVNEAAQAFLVDGPRQSICLLGEKKDWAESEGWEMRKLTMNTAGDADAQPMGADASV
>XP_022487236_Penicillium_arizonense
MLRSSMRLGTARVPALRQPLSARALKNTILPRNTWVRAASTVTNLESYPQVGEKLHGFTIQEKKHVPELHLTAVWLKHDKTDADYMHVARDDKNNVFGIGFKTNPPDATGVPHILEHTTLCGSEKFPIRDPFFKMLPRSLSNFMNAFTASDHTTYPFATTNQQDFQNLLSVYLDATLHPLLKESDFRQEGWRLGPEDPRASESEKKAQLEDIVFKGVVYNEMKGQISDANYLYYIRFKESIFPSLNNSGGDPEYITDLTHKQLTDFSKRNYHPSNSKILTYGDMPLADHLKQVGAVLDGFQRGQADTDVKKPLDLSQGPKSVTVPGPIDTFASEDKQHKTSTSWYMGDTTDIVETFSVGIVSSLLLDGYGSPMYRALIESGLGSSFTPNTGLDSSGRIPIFSVGLNGVSEADAPTVKDVVQKVFQESVSAGFSEEKVRGFLHQLELSLRHKTANFGIGVMEKTISTWLNGSNPMKELAWNDVIEEFKTRYAQPGYLESLVQKYLINDQCMTFTMVGTPTFNKELDEKEVVRKDKKLAQLIEQHGSVENAVAHLGAEELELLKIQEDAHNADLSCLPSVRVKDISREKERKPIRESKVDGADVVWREAPTNGLTYFQALNDFVNLPDDLRLLMPLFNDCVMRLGTANRSMEQWEDLIKLKTGGISTSSFLVSSPTHLDQFKEGMQFSGFALDQNIPEMLEMLSVLVTETDFMSPAAPAMIQELLRMTTNGALDSIAGTGHRFAVNAAAANLSPAFWVQEQQSGLEQLQATANLLRDAESSPERLQELIEKLRLIQSFAISSSNLRVRMVCEKESAGRNESVLQKWISGLPQSRSPASTPGSSTFRPVNKAFYDMPYKVYYSGQTSQTVPFVDPSSAPLSVMSQLLTHNYLHPEIREKGGAYGAGASNGPLKGIFTFMSYRDPNPLNTLKVFKNSGVFARDRAWSEREIEEAKLGIFQGLDAPVSVDDEGSRYFMSGVTHEMDQRWREQVLDVTAKDVNDAADQFLVNGARQTTCVLGEKKDWADAEWEVRKLSMDGQNGTTPSA
>XP_014530418_Penicillium_digitatum
MRLGTARLPNPCPLIVRSLKSTQTILPRNTKRAASTVTHLDNFPKVGEKLHGFTIYEKKHVPELHLTAVWLKHDQTEADYMHVARDDKNNVFGIGFKTNPPDATGVPHILEHTTLCGSEKFPIRDPFFKMLPRSLSNFMNAFTASDHTTYPFATTNQQDFQNLLSVYLDATLHPLLKESDFRQEGWRLGPEDPRAGESIPGQPEKKLSLGDIVFKGVVYNEMKGQISDANYLYYIRFKESIFPSLNNSGGDPEYITDLTHKQLSEFSKRNYHPSNSKIFTYGDMPLADHLQQIGAVLDGFQKGQADTDVKLPLDLSKGPLNVTVPGPVDTFASENKQHKTSTSWYMGDTTDVVETFSVGIVSSLLLDGYGSPMYRALVESGLGSSFTPNTGLDSSSRTPIFSVGLNGVTEAEAPSIKNVIQNVFRESVSAGFSEEKVRGFLHQLELSLRHKTANFGIGVMEKTISTWLKGSNPMNELAWNDVIDEFKSRYAKPGYLESLVEKYLINDHCMTFTMVGTPTFNTELDEKEVVRKDKKLAQLIEEYGSVEKAVTKLGEEELELLKIQEDAHNADLSCLPSLRVKDISREKECKSVRESKVEGADVVWREAPTNGLTYFQALNEFVDLPDELRLLMPLFNDCVMRLGTANRSMEQWENLIKLKTGGISTSSFLVSSPTHLDQFKEGMQFSGFAIDKNIPEMLEMLSVLITETDFTSPAAPAMIQELLRMTTNGALDSIAGTGHRFAVNAAAASLSRVFWIQEQQSGLEQLQATANLLRDAESSPERLQDLIEKLRLIQSFAISSSNLRVRMVCEKESAGNNELILQKWISGLPQTQSPSANLTTSSFKPADKAFYDMPYKVYYSGQATQTVPFVDPSSAPLSILSQLLTHNYLHPEIREKGGAYGAGASNGPIKGIFTFMSYRDPNPLNSLKVFKNSGIFARDRAWSEREIEEAKLGIFQGLDAPTSVDDEGARYFMSGVTHEMDQRWREQVLDVTAKDVNAVAEKFLVNGSRQTTCVLGEKKDWADSEWELRKLSMDAAA
>XP_016601328_Penicillium_expansum
MRLGTARVPNSHPLIGRSLKSTQTILPRNTWRAASTVTNLDNFPKVGEKLHGFTLQEKKHVPELHLTAVWLKHDQTDADYMHVARDDKNNVFGIGFKTNPPDATGVPHILEHTTLCGSEKFPIRDPFFKMLPRSLSNFMNAFTASDHTTYPFATTNQQDFKNLLSVYLDATLHPLLKESDFRQEGWRLGPEDPRAGESVPGQPEKQLSLEDIVFKGVVYNEMKGQISDANYLYYIRFKESIFPSLNNSGGDPEYITDLTHKQLSEFSKRNYHPSNSKILTYGDMPLADHLQQIGAVLDGFQKGQADTDIKLPLDLTKGPLNVTVPGPVDTFASEDKQHKTSTSWYMGDTTDIVETFSVGIVSSLLLDGYGSPMYRALVESGLGSSFTPNTGLDPSSRTPIFSVGLNGVTEAEAPNIKNVIQNVFRDSVSAGFSEEKVRGFLHQLELSLRHKTANFGIGVMEKTISTWLNGSNPMKELAWNDVIDEFKRRYAKPGYLESLVEKYLINDQCMTFTMVGTPTFNKELDEKEVVRKDKKLAQLIEQHGSVEKAVTKLGEEELELLKIQEDAHNADLSCLPSLRVKDISREKERKPVRESKVEGADVVLREAPTNGLTYFQALNEFVDLPDELRLLMPLFNDCVMRLGTANRSMEQWEDLIKLKTGGISTSSFLVSSPTHLDQFKEGMQFSGFAIDKNIPEMLEMLSVLVTETDFTSPAAPAMIQELLRTTTNGALDAIAGTGHRFAVNAAAASISRSFWIQEQQSGLEQLQATANLLRDAESSPERLQELIEKLRLIQSFAISSSNLRVRMVCEKESAGKNESILQKWISGLPQTQSPSANLTTSSFKSTDKAFYDMPYKVYYSGQATQTVPFVDPSSAPLSILSQLLTHNYLHPEIREKGGAYGAGASNGPIKGLFTFMSYRDPNPLNSLKVFKNSGIFARDRAWSEREIEEAKLGIFQGLDAPMSVDDEGARYFMSGVTHEMDQRWREQVLDVTAKDVNAVAEKFLVNGSRRTTCVLGEKKDWADSEWELRKLSMDAAA
>XP_040652301_Penicillium_griseofulvum
MRLSKARVPNPNPLISRSLKSTQTILPRNTWRAASTVTNLDKFPNVGEKLHGFTLQEKKHVPELHLTAVWLKHDQTNADYMHVARDDKNNVFGIGFKTNPPDATGVPHILEHTTLCGSEKFPIRDPFFKMLPRSLSNFMNAFTASDHTTYPFATTNQQDFQNLLSVYLDATLHPLLKESDFRQEGWRLGPEDPRAGESVPGENKKQLSLEDIVFKGVVYNEMKGQISDANYLYYIRFKESIFPSLNNSGGDPEYITDLTHKQLSEFSKRNYHPSNSKILTYGDMPLADHLQQIGAVLDGFQKGQADTDIKLPLDLTKGPVNVTVPGPVDTFASEDKQHKTSTSWYMGDTTNTVETFSVGIVSSLLLDGYGSPMYRALVESGLGSSFTPNTGLDPSGRIPIFSVGLNGVTEADAPKIKNVIQNVFRESVSAGFSEEKVRGFLHQLELSLRHKTANFGIGVMEKTISSWLNGSNPMKELAWNDVIDEFKRRYAKPGYLESLVEKYLINDQCMTFTMVGTPTFNKELDEKEVVRKDKKLAQLIEEHGSVEKAVTKLGEEELELLKIQEDAHNADLSCLPTLRVKDISREKERKPVRESEVEGADVVWREAPTNGLTYFQALNDFVDLPDELRLLMPLFNDCVMRLGTANRSMEQWEDLIKLKTGGISTSSFLVSSPTHLDRFKEGMQFSGFAIDKNIPEMLEMLSVLVTETDFKSPTAPAMIQELLRTTTNGALDAIAGTGHRFAVNAAAASLSRSFWVQEQQSGLEQLQATANLLRDAEASPERLQELIEKLRLIQSFAISSSNLRVRMVCEKESAGNNESILQKWISGLPQTQSPRADLTTSSFKSADKAFYDMPYKVYYSGQATQTVPFVDPSSASLSILSQLLTHNYLHPEIREKGGAYGAGASNGPIKGIFTFMSYRDPNPLNSLKVFKNSGIFARDRAWSEREIEEAKLGIFQGLDAPVSVDDEGARYFMSGVTHEMDQRWREQVLDVTAKDVNAAAEKFLVNGSRQTTCVLGEKKDWADSEWELRKLSMDAAA
>XP_038925660_Penicillium_roqueforti
MLRSSMRLGTARVPKSNPLISRSLKSTQTVLPRNTRRAASTVTNLDNFPKVGEKLHGFTLQEKKHVPELHLTAVWLKHDRTDADYMHVARDDKNNVFGIGFKTNPPDATGVPHILEHTTLCGSEKFPIRDPFFKMLPRSLSNFMNAFTASDHTTYPFATTNQQDFQNLLSVYLDATLHPLLKESDFRQEGWRLGPEDPRAGESIPGQAEKQLSLEDIVFKGVVYNEMKGQISDANYLYYIRFKESIFPSLNNSGGDPEYITDLTHKQLTEFSKRNYHPSNSKILTYGDMPLADHLQQIGTVLDGFQKGHADTDIKLPLDLTKGPLNVTVPGPIDTFASEDKQHKTSTSWYMGDTTDIVETFSVGIVSSLLLDGYGSPMYRALVESGLGSSFTPNTGLDPSGRIPIFSVGLNGVTEAEAPNIKNVIQNVFRESVSAGFSEEKIRGFLHQLELSLRHKTANFGIGVMEKTISSWLNGSNPMKELAWNDVIDEFKRRYAKPGYLESLVEKYLINDQCMTFTMVGTPTFNKELDEKEVVRKDKKLAQLIEEHGSVEKAVTKLGEEELELLKIQEDAHNADLSCLPSLRVKDISREKERKPVRESKVEGADVVWREAPTNGLTYFQALNDFVDLPDELRLLMPLFNDCVMRLGTANRSMEQWEDLIKLKTGGISTSSFLVSSPTHLDHFKEGLQFSGFAIDKNIPEMLEILSVLVTETDFTSPAAPAMIQELLRMTTNGALDAIAGTGHRFAVNAAAASLSRSFWIQEQQSGLEQLQATANLLRDAESSPERLQELIEKLRLIQSFAISSSNLRVRVVCEKESAGNNELILQKWISGLPRTQSPSANLTTSSFKSADKAFYEMPYKVYYSGQARQTVPFVDPSSAPLSILSQLLTHNYLHPEIREKGGAYGAGASNGPIKGIFTFMSYRDPNPLNSLKVFKNSGIFARDRAWSEREIEEAKLGIFQGLDAPMSVDDEGARYFMSGVTHEMDQRWREQVLDVTAKDVNAVAEKFLVNGSRQATCVLGEKKDWADSEWELRKLSMDAAA
>XP_002559175_Penicillium_rubens
MLRSSMRLRTARVPNSNPLISRSLKSSQTVLPRNTWRAASTVTNLDNFPNVGEKLHGFTLQEKKHVPELHLTAVWLKHDQTDADYMHVARDDKNNVFGIGFKTNPPDATGVPHILEHTTLCGSEKFPIRDPFFKMLPRSLSNFMNAFTASDHTTYPFATTNQQDFQNLLSVYLDATLHPLLKESDFRQEGWRLGPEDPRAGESVPGQPEKELSLEDIVFKGVVYNEMKGQISDANYLYYIRFRESIFPSLNNSGGDPEYITDLTHKQLSEFSKRNYHPSNSKILTYGDMPLADHLKQIGAVLDSFQKGQADTDIKRPLDLTKGPLNVTVPGPIDTFASEDRQHKTSTSWYMGDITDVVETFSVGIVSSLLLDGYGSPMYRALVESGLGSSFTPNTGLDPSSRTPIFSVGLNGVTEAEAPTVKNVIQNVFRESVSSGFSEEKVRGFLHQLELSLRHKTANFGIGVMEKTISTWLNGSNPMKELAWNDVIDEFKSRYAKPGYLESLVEKYLINDQCMTFTMVGTPTFNKELDEKELVRKNNKLAQLIEEHGSVEKAVTKLGQEELELLKIQEDAHNADLSCLPSLRVKDISREKERKPVRESKVEGADVVWREAPTNGLTYFQALNDFVDLPDELRLLMPLFNDCVMRLGTANRSMEQWEDLIKLKTGGISTSSFLVSSPTHLDRFREGMHFSGFAIDKNIPEMLEMLSVLVTETDFTSPAAPAMIKELLRMTTNGALDAIAGTGHRFAVNAASASLSRGFWVQEQQSGLEQLQATANLLRDAESSPERLQELIEKLRLIQSFAISSSNLRVRMVCEKESAGTNESILQKWISGLPQTQSPSANLTTSSFKSTDKAFYDMPYKVYYSGQASQTVPFVDPSSAPLSILSQLLTHNYLHPEIREKGGAYGAGASNGPIKGIFTFMSYRDPNPLNSLKVFKNSGIFARDRAWSEREIEEAKLGIFQGLDAPMSVDDEGARYFMSGVTHEMDQRWREQLLDVTAKDVNAVADEFLVNGSRQTTCVLGEKKDWTDSQWELRKLSMDAAA
>XP_040817149_Penicillium_solitum
MRLGTARVPNSHPLIGRSLKSTQTILPRNTWRAASTVTNLDNFPKVGEKLHGFTLQEKKHVPELHLTAVWLKHDQTDADYMHVARDDKNNVFGIGFKTNPPDATGVPHILEHTTLCGSEKFPIRDPFFKMLPRSLSNFMNAFTASDHTTYPFATTNQQDFQNLLSVYLDATLHPLLKESDFRQEGWRLGPEDPRAGESVPGQPENQLSLEDIVFKGVVYNEMKGQISDANYLYYIRFKESIFPSLNNSGGDPEYITDLTHRQLSEFSKRNYHPSNSKILTYGDMPLADHLKQIGAVLDGFQKGQADTDIKLPLDLTKGPLNVTVPGPVDTFASEDKQHKTSTSWYMGDTTDIVETFSVGIVSSLLLDGYGSPMYRALVESGLGSSFTPNTGLDPSSRTPIFSVGLNGVTEAEAPNIKNVIQNVFRESVSAGFSEEKVRGFLHQLELSLRHKTANFGIGVMEKTISTWLNGSNPMKELAWNDVIDEFKSRYAKPGYLESLVEKYLINDQCMTFTMVGTPTFNKELDEKEVVRKDKKLAELIEQHGSVEKAVTKLGEEELELLKIQEDAHNADLSCLPSLRVKDISREKERKPVRESKVEGADVVWREAPTNGLTYFQALNDFVDLPDELRLLMPLFNDCVMRLGTANRSMEQWEDLIKLKTGGISTSSFLVSSPTHLDQFKEGMHFSGFAIDKNIPEMLEMLSVLVTETDFTSPAAPAMIQELLRMTTNGALDAIAGTGHRFAVNAAAASLSRSLWIQEQQSGLEQLQATANLLRDAESSPERLQELIEKLRLIQSFAISSSKLRVRMVCEKESAGNNESILQKWISGLPKTQSPSANLTTTSFKSADKAFYDMPYKVYYSGQARQTVPFVDPSSAPLSILSQLLTHNYLHPEIREKGGAYGAGASNGPIKGLFTFMSYRDPNPLNSLKVFKNSGIFARDRAWSEREIEEAKLGIFQGLDAPMSVDDEGARYFMSGVTHEMDQRWREQVLDVTAKDVNAVADKFLVNGSRQTTCVLGEKKDWADSEWELRKLSMDAAA
>XP_022579147_Penicilliopsis_zonata
MLRSYVGSSGRAVGLRQPRLAKPLYCSTRLEFLRRAASTVTSLDSFPNIGEKIQGFTVQEKKHVPELHLTAVRLKHDRTDADYLHVAREDKNNVFGIGFKTNPPDATGVPHILEHTTLCGSEKYPIRDPFFKMLPRSLSNFMNAFTSSDHTTYPFATTNQQDFQNLLSVYLDATLHPLLKEEDFRQEGWRLGPEDPRALLASDGPAEGSRQPDDVVFKGVVYNEMKGQMSDANYLYYIRFKENIFPAINNSGGDPEYITDLTHQQLVDFSKRNYHPSNAKIVTYGDMPLEGHLKQIGAVLDGFEKGMADTDVKTPLDLSQGPVNITVSGPVDTFAPEDKQFKTSTSWYMGNSTDVVETFSVGILSSLLLDGYGSPMYRALIESGLGSSFTPNTGLDSSAKIPIFSVGLNGVSEAEVPAVKAAIQEVFEESLATGFSDEKVQGFLHQLELALRHKTSNFGIGVMEKTISTWFNGTDPMKELSWNEVVDEFKSRYSQGGYLESLMHKYLMNDHSLTFTMAGSPTFNKELDEKEMIRKDKKMAQLIEQHGSAEQAIAKLQEEELQLLKIQEDAHNADLSCLPSLKVKDISREKERKQVRESKVDDVDVVWREAPTNGLTYFQALNVFKDLPDDLRLLMPLFNDCVMRLGTANRSMEQWEDLIKLKTGGVSSSSFHISSPTEVGQFSEGLQFSGYALDKNIPEMLDILSALITETDFTGPSAPGMIQELLRLTTNGALDAVAGTGHRYAVNAAAANLSRSFWVQEQQAGLAQLQATANLLRDAESSPERLQELIEKLRVIQSFAISKASSLRVRFVCEASSASQNESVLQKWLVGLPRSSLPTPSSSSPFQANALSDRFFYDLPYKVYYSGLAMQTVPFVDPSSARLSVLSQLLTHNYLHPEIREKGGAYGASASNGPIKGIFTLSSYRDPNPLNTLKVFSNSGVFARDRAWSERELDEAKLGIFQALDAPMSVDEEGSRYFMSGVTHEMDQRWREQVLDVTAKDVNEVAQKFLVESSRQAICILGERKEWTDSDGWDVRKLSMNPTEASPEPADMAATA
>XP_016621093_Cladophialophora_bantiana
MLRHGAIRQGIPRCARSYLSRRGYASVTDLEAYPKPGESIHGFTLREIKHVAELHLTALRLEHDKTGAEYLHVARDDKNNVFAINFKTNPTDRTGLPHILEHVTLCGSHKYPVRDPFFKMMPRSLANFMNAFTSSDYTSYPFATTNLQDYRNLSSVYMDATLHPLLKRSDFLQEGWRLGPEDPRGPPTEDNIKFKGVVYNEMKGQMSDASYLFYIRFREHLIPSLHNSGGDPEFMTQLTHDRLVDFSRKNYHPSNAKIFSYGSLSLAEQLQYVNETISKFEKGTPDLEIKMPISFSNGPLSFEVPGPVDTMQPSDRQFKSSVSWMGCPSSDIVETFCASIMMSLLMNGYGSPLYQGLIESGLGTNFSPNSGYDGSTRVGVFSIGLDGMKADDIVGLKQSIQRILRDKAHQAFLPNKIEGYMHQLELSLKHKTANFGMGLLEKTLPGWFNGVNPMDALAWNEIIDAFKQRMKEETHLERLVQKYLLNDNCMQFTMSPSESYGVTLDTREEERRKAILDTIKKTASSPEAAIAELGQQELQLVEEQEKAQDKNLDTLPSLSVSDIAREKERKPRYHLKIGHVDCLWRETETNGITYFQAKYLFENLPNELRLLMPLFTDSLLRLGTKTKSVGDLEAEILLKTGGITVSSFAAPDPWSLDKCKEGLLIDGYALDRNVPAMFDLIRTLLLDVDFNSPGAIAAIRELLESKASGALDAVAESGHHFAVMSASAALTVRGRIQDQLSGLSQIESTARILDAARRDPQTLEQVIQNLRTIQSIAVANSADLSVRVVCEPGSVKNNRDLIERFLAQLPQGQASLRNPALSDTVPGSSFSRRTFFDLPFQVSYTGTCLQTALYNSPDKAPLTVLGQLLVHNFLHPEVREKGGAYGASASASPISGLFTMSSYRDPNPRTSLSVFERAGLYARDKDWSSRELEESKLSIFQGIDAPRSVSSEASKEFMYGITEDMDQEMRDRLLGVTKEAVQAVAQKYLVELPSDLMSVCVLGEQKDWVERDPDRWQVKTLKMSVEG
>XP_008724579_Cladophialophora_carrionii
MLRHGIRRCARPHLPRRGYASVTDLEAYPNPGESIHGFTLKQIKHVPELHLTALRLEHDKTGAEYLHVARDDKNNVFAINFKTNPTDRTGLPHILEHVTLCGSQKYPVRDPFFKMMPRSLANFMNAFTSSDYTSYPFATTNLQDFRNLSSVYLDATLHPLLKRSDFLQEGWRLGPEDPREPATEDNVKFKGVVYNEMKGQMSDASYLFYIRFREHLFPSLHNSGGDPEVMTQLTHEQLVDFSRTHYHPSNAKMFSYGSLSLAEHLQHVNDAISQFEKAAPDSDIKMPISFSDGPLSFEVSGPVDTMQPPDRQFKSSITWMGCSSADIVETFSVSIMMSLLMNGYGSPLYQGLIESGLGTTFSPNSGYDSSAAVGVLSVGLDGMQAEDVAGLKETVQTILRDKAHEAFQPHKIDGYMHQLELTLKHKTANFGMGLLEKNLAGWFNGVNPMDGLAWNQIIDTFKQRMTEEKYLERLVEKYLMNDNCMQFTMKPDETYGAALESREEVRRKNILGDIKKSASSPEASLSKLGQQELELLEEQESAQHKNLDTLPTLRVSDIAREKERKPRYHSKIGDVDVLWRETETNGITYFQAKHLLTDLPEELRLLMPLFTDSLMRLGTKTKSVGDLEAEILLRTGGISVSSFVAPEPWSLDKYHEGLLVDGYALDRNVPAMFDLMRTLLVEIDFSSPKAVAAIRELLEARASGALDTVAESGHHFAITSASAALTQRGRLQDQLSGLSQIESTAKILDAARRDPHSLEQVIQKLKTIQSIAVANSSNLSMRVVCEPNSVKTNQSLIEGFLAQLPQEKSSVANSTTSDGVAGSSLSRRAFFNLPFQVSYTGTCLQTAPYSSPDKAPLTVLGQLLVHNFLHPEVREKGGAYGASASASPISGLFTMSSYRDPNPRNSLSVFNRAGVYARDKDWSARELEESKLSIFQGIDAPRSVSSEASKEFMYSITEDMDQQMRERLLGVTKDDVQRVAQKYLVDLPSDLKSVCVLGEKKDWVEQDREQWQLKSLKMSAES
>XP_016246558_Cladophialophora_immunda
MLKHGAVRQGIRRCARSYLSRRGYASVTDLESYPKPGESIHGFTLREIKHVPELHLTALRLEHDKTGAEYLHVARDDKNNVFAINFKTNPTDRTGLPHILEHVTLCGSERYPVRDPFFKMMPRSLANFMNAFTSSDYTSYPFATTNLQDYRNLSSVYMDATLHPLLKRTDFLQEGWRLGPEDPRAPPTEDNIKFKGVVYNEMKGQMSDASYLFYIRFREHLIPSLHNSGGDPEFMTQLTHDRLVDFSRKNYHPSNAKIFSYGSLSLAEQLQYVDETISKFEKAAPDSEIKMPISFSKGPLAFEVPGPVDTMQPPDRQFKSSVSWMGCPSSDIVETFCVSIMMSLLMNGYGSPLYQGLIESGLGTNFSPNSGYDASARVGVFSIGLDGMKAEDISGLKQTIQKILQEKAHEAFQSNKIEGYMHQLELSLKHKTANFGMGLLEKTLPGWFNGVNPMDSLVWNEIIDAFRQRMTTEKYLDRLVQRYLLNDSCMQFTMTPSQSYGEDLDTREEDRRKSILETIKKTASSPEAAISELGQQELDLVEEQEKAQDKNLDTLPTLRVSDIAREKERKPRYHLKIGDVDCLWRETETNGITYFQAKHLLKNLPNELRLLLPLFTDSLMRLGTKTMSVGDLEAEILLKTGGITVSSFAAPDPWSLEGCNEGLLIDGYALDRNVPAMLDLIRTLLLDIDFTSPGAIAAIRELLESKASGALDTVAESGHHFAITSASAALTQRGRIQDQLSGLSQIESTARILEAARRDPESLEKVIQKLQTIQSIAVTNSADLSMRLVCEPDSVKDNRDLIERFLVQLPRGQPLVSSSALSNAVPGSLLSRRAFFDLPFQVSYTGTCLQTAPYNSPDKAPLTVLGQLLVHSFLHPEVREKGGAYGASASASPISGLFTMSSYRDPNPRTSISVFERAGVHARDKDWSGRELEESKLSIFQGIDAPRSVSSEASKEFMYGITEDMDQEMRERLLGVTKEAVQAVAQKYLVDLPSDLKSVCVLGEKKDWIERDPDRWQVKTLNMSAEG
>XP_007751742_Cladophialophora_psammophila
MLKHGAIRQGIPRCARSYLSRRLYASVTDLEAYPKPGERIHGFTLREIKHVPELHLTALRLEHDKTGAEYLHVARDDKNNVFAINFKTNPTDRTGLPHILEHVTLCGSEKYPVRDPFFKMMPRSLANFMNAFTSSDYTSYPFATTNLQDYRNLSSVYMDATLHPLLKRSDFLQEGWRLGPEDPRGPPTEDNIKFKGVVYNEMKGQMSDASYLFYIRFREHLIPSLHNSGGDPEFMTQLTHDRLVDFSRKNYHPSNAKIFSYGSLSLAEQLQYVDKTISKFEKGTPDLEIKMPISFSHGPLSFEVPGPVDTMQPSDRQFKSSVSWMGCLSSDIVETFCVSIMMSLLMNGYGSPLYQGLIESGLGTNFSPNSGYDGSTRVGVFSIGLDGMKADDIVGLKQSIQGILRDKAHEAFQPNKIEGYMHQLELSLKHKTANFGMGLLEKTLPGWFNGVNPMDALAWNEIIDAFKQQMKEENYLERLVRKYLLNDNCMQFTMSPSESYGVTLDIREEERRKTILDTIKKTASSPEAAIAELGQQELQLVEEQERAQDKNLDTLPSLSVSDIAREKERKPRYHLKIGDVDCMWRETETNGITYFQAKYLFKNLPNELRLLVPLFADSLLRLGTETMSVGDLEAEILLKTGGITVSSFAAPDPWSLDKCKEGLLIDGYALDRNVPAMFDLIRTLLLDVDFTRPGAVAAIRELLESKASGALDAVAESGHHFAITSASAALTERGRIQDQLSGLSQMESTARILDAARRDPQTLEHVIQALRTIQSIAVANSADLSVRVVCEPGSVKNNRDLIERFLAQLPQGQVSFRNPALSDTVPGSSFSRRTFFDLPFQVSYTGTCLQTVPYHSPDKAPLTVLGQLLVHNFLHPEVREKGGAYGASASASPISGLFTLSSYRDPNPRTSLSVFKRAGLYARDKDWSSRELEESKLSIFQGIDAPRSVSSEASKEFMYGITEDMDQEMRKRLLGVTKEAVQAVAQKYLVELSSDLMSVCVLGEKKDWVERDPDRWQVKTLKMSVEG
>XP_018689403_Fonsecaea_erecta
MLRHGAVRQGIRRCARSCLSRREYASVTDLESYPKPGESIHGFTLREIKHVPELHLTALRLEHEKTGAEYLHVARDDKNNVFAINFKTNPTDRTGLPHILEHVTLCGSEKYPVRDPFFKMMPRSLANFMNAFTSSDYTSYPFATTNLQDYRNLSSVYLDATLHPLLKRTDFLQEGWRLGPEDPREPATEDNIKFKGVVYNEMKGQMSDASYLFYIRFREHLIPSLHNSGGDPEVMTQLTHDQLVDFSRKNYHPSNAKIFSYGSLSLSEQLRHVDETISKFEKATPDSEIKLPISFSNGPLAFEVPGPVDTMQPPDRQFKSSLSWMGCPSSDIVETFCVSIMMSLLMNGYGSPLYQGLIESGLGTNFSPNSGYDASARVGVFSIGLDGMKAKDVVGLKQAVQTILQEKAHEAFQTNKIEGYMHQLELSLKHKTANFGMGLLEKTLPGWFNGVNPMDSLSWNQIIDAFKRRMNKEKYLDQLVQKYLMNDSCMQFTMTPSESYAVTLDMREEERRKNILDNIKKTASSPEAAISELGQQELELVEEQEKAQDKNLETLPTLRVSDIAREKERKPRYHLNIGDVDCLWRETETNGITYFQAKHLLKNLPNELRLLLPLFTDSLMRLGTKTMSVGDLEAEILLKTGGVTVSSFAAPDPWSLDKCNEGLLVDGYALDRNVPAMLDLIRTLLLDIDFTSPGAIAAIRELLESKASGALDAVAESGHHFAITSASAALTERGRIQDQLSGLSQIESTARILDAARRDPGSLEQVIQKLQTIQSIAVANSADLSMRVVCEPGSVKNNRDLIERFLVQLPRGQPSVSNPAPSNAVPGSSLSRRAFFDLPFQVSYTGTCLQTAPYNSPDKAPLTVLGQLLVHNFLHPEVREKGGAYGASASASPISGLFTMSSYRDPNPRTSLSVFERAGVYARDKDWSGRELEESKLSIFQGIDAPRSVSSEASKEFMYGITEDMDQEMRERLLGVTKEAVHAVAQKYLVDLPSDLRSSCVLGEKKDWIEQDPERWQVKTLKMSVEV
>XP_022507033_Fonsecaea_monophora
MRQAVFVQKRHVPELHLTALRLEHDKTGAEYLHVARDDKNNVFAINFKTNPTDRTGLPHILEHVTLCGSEKYPVRDPFFKMMPRSLANFMNAFTSSDYTSYPFATTNLQDYRNLSSVYMDATLHPLLKRTDFLQEGWRLGPEDPREPPTEDNIKFKGVVYNEMKGQMSDASYLFYIRFREHLIPSLHNSGGDPEFMTQLTHDQLVNFSRKNYHPSNAKIFSYGSLSLAEQLQYVDEAISKFDKATPDTEIKMPISFSNGFIAFEVPGPVDAMQPPDRQFKSSISWMGCPSSDVVETFCIGIMMSLLMSGYGSPLYQGLIESGLGTNFSPNSGYDASARVGVFSIGLDGMKAEDIAGLKKRIQTTLRDKAHEAFQPNKIEGYMHQLELSLKHKTANFGMGLLEKTLPGWFNGVNPMDFLAWNEVIDAFKQRMKEEKYLNQLVQKYLLNDNCMQFTMTPSESYGAALEAREEERRRNILETVKNASSSPETAILELGRQELELVEEQEKAQDKNLDTLPTLRVSDITRDKERKPRYHQKIGEVDCLWRETETNGITYFQAKNLFRNLPNELRVLLPLFTDSLMRLGTKTMSVGDLEAEILLKTGGITVSSFAAPDPWSLDKCNEGLLVDGYALDRNVPAMLDLIRTLLLDIDFTSPGAIAAIRELLESKASGALDTVAESGHHFAVTSASAALTQRGWIQDQLSGLSQIESTARILDQARRDPESLVQVIQNLQTIQSIAIANSSDLSLRVVCEAASVKGNRDLIQNFLAQLPRAQPSVSDSVLSSVIPGSSLSRRAFFDLPFQVSYTGTCLQTAPYNSPDKAPLTVLGQLLVHNFLHPEVREKGGAYGASASASPISGLFTMSSYRDPNPRTSLSVFERAGLYARDRVWSGRELEESKLSIFQGVDAPTSVSSEASKEFMYGITEDMDQEMRERLLSVTKEAVQSVAQKYLVDLPSDLRSMCVLGEKKDWVERDPNEWQVKTLKMSAEN
>XP_016631951_Fonsecaea_multimorphosa
MLKHGVVRQGIRRCARSYLSRRGYASVTDLESYPKPGESIHGFTLREIKHVPELHLTALRLEHDKTGAEYLHVARDDKNNVFAINFKTNPTDRTGLPHILEHVTLCGSEKYPVRDPFFKMMPRSLANFMNAFTSSDYTSYPFATTNLQDYKNLSSVYMDATLHPLLKRTDFLQEGWRLGPEDPRAPPTEDNIKFKGVVYNEMKGQMSDASYLFYIRFREHLIPSLHNSGGDPEVMTQLTHDQLVDFSHKHYHPSNAKIFSYGSLSLAEQLHYVNETISKFEKAAPDSEIKMPISFSDGPLSFEVIGPVDTMQPPDRQFKSSVSWMGCPSSDIVETFCVSIMMSLLMNGYGSPLYQGLIESGLGTNFSPNSGYDASARVGVLSIGLDGMKAENIVGLKQTIQAILQDKAHEAFQPNKIEGYMHQLELSLKHKTANFGMGLLEKTLPGWFNGVNPMDSLAWNEIIDAFKQRMKDEKYLDRLVQKYILNNNCMQFTMTPSDSYGVTLDTREEERRKNILDTIKKTASSPEAAISELAQQELELVKEQENAQDKNLDTLPTLRVSDIAREKERKPRYHLKVGDVDCLWRETETNGITYFQAKYLLKNLPNELRLLLPLFTDSLMRLGTSTMSVGDLEAEILLKTGGITISSFAAPDPWSLDKCNEGLLIDGYALDRNVPAMLDLIRTLLLDIDFTSPGAIAAIRELLESKASGALDAVAESGHHFALTSASAALTERGRIQDQLSGLSQIESTARILEAARRNPESLEQVIQKLRTIQSIAVANSADLSMRVVCEPDSVKENRDLIQKFLAQLPQRQSSASSPALRNAVPGSSLSRRAFFDLPFQVSYTGTCLQTAPYNSPDKAPLTVLGQLLVHNFLHPEVREKGGAYGASASASPISGLFTMSSYRDPNPRTSLSVFERAGVYARDKDWSGRELEESKLSIFQGIDAPRSVSSEASKEFMYGITEYMDQEMRERLLGVTKEAVQRVAQKYLVEVPSDLRSLCVLGEKKDWVEQDPDRWQVKSLKMSVEG
>XP_022494568_Fonsecaea_nubica
MASFARAFCDAAGRICPEEVREIKHVPELHLTALRLEHDKTGAEYLHVARDDKNNVFAINFKTNPTDRTGLPHILEHVTLCGSEKYPVRDPFFKMMPRSLANFMNAFTASDYTSYPFATTNLQDYRNLSSVYMDATLHPLLKRTDFLQEGWRLGPEDPREPPTEDNIKFKGVVYNEMKGQMSDASYLFYIRFREHLIPSLHNSGGDPEFMTQLTHDQLVNFSRKNYHPSNAKIFSYGSLSLAEQLRYVDEAISKFEKATPDTEIKMPISFSNGFVAFEVPGPVDAMQPPDRQFKSSISWMGCPSSDVVETFCIGIMMSLLMSGYGSPLYQGLIESGLGTNFSPNSGYDASARVGVFSIGLDGMKAEDIPGLKETIQTTLRHKAQEAFQPNKIEGYMHQLELSLKHKTANFGMGLLEKTLPGWFNGVNPMDFLAWNEVIDAFKQRMKEEKYLDQLVQKYLLNDNCMQFTMTPSETYGAALEAREEERRRNILETIKNAASPPETAILELGRQELELVEEQEKAQDKNLDTLPTLRISDITRDKERKPRYHQKIGEVDCLWRETETNGITYFQAKHLFRNLPNELRVLLPLFTDSLMRLGTKTMSVGDLEAEILLKTGGITVSSFAAPDPWSLDKCNEGLLVDGYALDRNVPAMLDLIRTLLLDIDFTSPGAIAAIRELLESKASGALDTVAESGHHFAVTSASAALTQRGRIQDQLSGLSQIESTARILDQARRDPESLVQVIQNLQTIQSIAIANSADLSLRVVCEAASVKDNRDLIQNFLAQIPRAQPSVSNSVLSSVIPGSSLSRRAFFDLPFQVSYTGTCLQTAPYNSPDKAPLTVLGQLLVHNFLHPEVREKGGAYGASASASPISGLFTMSSYRDPNPRTSLSVFERAGVYARDRDWSGRELEESKLSIFQGVDAPTSVSSEASKEFMYGITEDMDQEMRERLLSVTKEAVQSVAQKYLVDLPSDLRSMCVLGEKKDWVEQDPNEWQVKTLKMSAKN
>XP_013286772_Fonsecaea_pedrosoi
MLRHGVVRQGILRCGRPYLSRRGYASVTDLNRYPTPGDSIHGFTLREIKHVPELHLTALRLEHDKTGAEYLHVARDDKNNVFAINFKTNPTDRTGLPHILEHVTLCGSEKYPVRDPFFKMMPRSLANFMNAFTSSDYTSYPFATTNLQDYRNLSSVYMDATLHPLLKRTDFLQEGWRLGPEDPREPPTEDNIKFKGVVYNEMKGQMSDASYLFYIRFREHLIPSLHNSGGDPEFMTQLTHDQLVNFSRKNYHPSNAKIFSYGSLSLAEQLRYVDEAISKFDKATPDTEIKMPISFSNGFVAFEVPGPVDAMQPPDRQFKSSISWMGCPSSDVVETFCIGIMMSLLMSGYGSPLYQGLIESGLGTNFSPNSGYDASARVGVFSIGLDGMKAEDIAGFKKTIQTTLRDKAHEAFQTNKIEGYMHQLELSLKHKTANFGMGLLEKTLPGWFNGVNPMDFLAWNEVIDAFKQRMKEEKYLNQLVQKYLLNDNCMQFTMTPSESYGTALEAREEERRRNILETIKNAASSPETAILELGRQELELVEEQEKAQDKNLDTLPTLRVNDITRDKERKPRYHQKIGEVDCLWRETETNGITYFQAKHLFRNLPNELRVLLPLFTDSLMRLGTKTTSVGDLEAEILLKTGGITVSSFAAPDPWSLDKCNEGLLVDGYALDRNVPAMLDLIRTLLLDIDFTSPGAIAAIRELLESKASGALDTVAESGHHFAVTSASAALTQRGWIQDQLSGLSQIESTARILDQARRDPESLVQVIQNLQTIQSIAIANSADLSLRVVCEAASVKGNRDLIQNFVAQLPRAQPSVSNSVLSSVIPGSSLSRRAFFDLPFQVSYTGTCLQTAPYNSPDKAPLTVLGQLLVHNFLHPEVREKGGAYGASASASPISGLFTMSSYRDPNPRTSLSVFERAGLYARDRDWSGRELEESKLSIFQGVDAPTSVSSEASKEFMYGITEDMDQEMRERLLSVTKEAVQSVAQKYLVDLPSDLRSMCVLGERKDWVERDPNEWQVKTLKMSAEN
>XP_007754101_Cladophialophora_yegresii
MLRHGVRRCAGPHLPRRGYASVTDLEAYPKSGESIHGFTLKQIKHVPELHLTALRLEHDKTGAEYLHVARDDKNNVFAINFKTNPTDRTGLPHILEHVTLCGSQKYPVRDPFFKMMPRSLANFMNAFTSSDYTSYPFATTNLQDFRNLSSVYLDATLHPLLKRSDFLQEGWRLGPEDPREPATEDNVKFKGVVYNEMKGQMSDASYLFYIRFREHLFPSLHNSGGDPEVMTQLTHEQLVDFSRTHYHPSNAKIFSYGSLSLPEHLQHVDEAISQFEKAAPDSDIKTPISFSDGPLSFEVSGPVDTMQPPDRQLKSSITWMGCSSADIVETFSVSIMLSLLMNGYGSPLYQGLIESGLGTTFSPNSGYDSSAAVGVFSVGLDGMQAEDVAGLKETIQTILREKAHEAFQQHKIDGYMHQLELTLKHKTANFGMGLLEKSLAGWFNGVNPMDSLAWNQIIDTFKQRMTEEKYLERLVEKYLLNDNCMQFTMKPDDTYGAALESREEERRKNILADIKRSASSPEASLSELGQQELELLEEQESAQHKNLDTLPTLRVSDIVREKERKPRYHSKIGDVDVLWRETETNGITYFQAKHLLTDLPEELRLLMPLFTDSLMRLGTKTKSVGDLEAEILLRTGGISVSSFVAPEPWSLDNYHEGVLLDGYALDRNVPAMFDLMWTLLTEIDFSSPKAVAAIRELLEARASGALDTVAESGHHFAITSASAALTQRGRLQDQLSGLSQIESTAKILDAARRDPQSLEQVIQKLKTIQSIAVANSSKLSMRIVCEPSSVKTNQGLIEGFLAQLPQNNSSAANSTSSNAVAGSSLSRRAFFSLPFQVSYTGTCLQTAPYSSPDKAPLTVLGQLLVHNFMHPEIREKGGAYGASASASPISGLFTMSSYRDPNPRNSLSVFNRAGLYARDKDWSARELEESKLSIFQGIDAPRSVSSEASKEFMYGITEEMDQQMRERLLGVTKDDVQRVAQQYLVDLPSDQKSVCVLGEKKDWVEQDQEQWQVKSLNMSAES
>XP_016237812_Exophiala_spinifera
MLRHGAVRHGLQRCARRPAPKTRISRNRPVTSKGYASITDLSAYPKPGESIEGFTLKEIKHVPELHLTALRLEHDKTKAEYLHVARDDKNNVFAINFKTNPTDRTGLPHILEHVTLCGSQKYPVRDPFFKMMPRSLANFMNAFTSSDYTSYPFATTNTKDYQNLSSVYLDATLHPLLKRTDFLQEGWRLGPEDPRAPATEENVVFKGVVYNEMKGQMSDASYLFYIRFREHLFPSLYNSGGDPEVMTNLTYEQLVDFSRQHYHPSNAKIFSYGSLSLAEHLQQVNETISKFDQSSPDSDIKLPIDLSNGPLAFEVPGPLDTMQPTDRQYKSSMTWLGCEASDIVETFSLSIMMSLLMNGYGSPLYQGLIESGLGTNFSPNSGYDSSTKIGTFSIGLDGMKAEDTAGLKDTIQSVLKDKAHEAFLPHKIEGYMHQLELSLKHKTANFGMGLLEKTLAGWFNGVNPMDGLAWNEIIDAFKIRLRDEKYLENLVQKYLLNDECLQFTMVPSESYGETLEIQEEGRRKSVLEEVKKNAISSEAAIAELGKQELQLLEEQESAQSENLESLPTLRVNDIAREKEKKPRYQSTIGDVKCLWRETSTNGITYFQAKHVLKDLPEDLRLLMPLFTESLMRLGTKNKSVGDLEAEILLKTGGISISPFTAPEPWSLDKYNEGLLLSGHALDRNVPAMFELIRTLLLEIDFTNPKSSAAIQELLESKTSGALDAVAESGHHFAITSAAAALTSRGTVQDQLSGLAQIEATARTLNAARKDPGSLQEVIEKLQRIQLFAIRNSPDLSMRLVCEPESVSANRSVTEAFLTQLPAGPASIASSSSRSVVPGSSLSRRAFFNLPFQVSYTGTCLQTAPYSSPDKAPLTILGQLLVHNFLHPEVREKGGAYGAWASASPVSGLFTMSSYRDPNPRNSLQVFSRAGEYARDKEWSSRELEESKLSIFQGIDAPSSVSSEASKEFMYGITEDMDQKSRENLLDVTKEDVQRVAQKYLVEPSPELRSTCILGEKKDWIGQDPEQWQEKSLQMTA
>XP_016262852_Exophiala_oligosperma
MMPRSLSNFMNAFTSSDYTSYPFATTNATDYQNLSSVYLDATLHPLLKRTDFLQEGWRLGPEDPRGPATEENVIFKGVVYNEMKGQMSDASYLFYIRFREHLFPSLHNSGGDPEVMTNLTYEQLVDFSRQHYHPSNAKIFSYGNLSLAEHLQQVDETLSKFEQSSPDSEIKLPIDFSRGPLTFEVSGPLDTMQPTDRQYKSSITWLGCQASDIVETFSVSIMMSLLMNGYGSPLYQGLIESGLGTNFSPNSGYDSSTKVGTFSIGLDGMKAEDTAGLKDTIQSILRDKAHEAFLPHKIEGYMHQLELSLKHKTANFGMGLLEKTLAGWFNGVNPMDGLAWNEIIDAFKLRLRDEKYLENLVQKYFMNDKCMQFTMTPSENYGQALETQEEERRRSVLEEFKKNATSPEAAIAELGKQELQLLEEQESAQSKNLESLPTLRVSDIAREKERKPRYQSKIGDVNCLWRETTTNGISYFQAKHVLKNLPEDLRLLMPLFTESLMRLGTKSKSVGDLEAEILLKTGGISISPFTAPEPWSLDKYNEGLIVSGHALDRNVPAMFDLIRTLLLEIDFKNPKVVAAVQELLESKTSGALDAVAESGHHFAITSAAAALTRRGTLQDQLSGLTQIEATARTLSAARKDPKSLQEVIEKLQRIQSFAILNSPDLSMRLVCEPESVSANRSVIEAFLAELPQGQANIANSSSSTVVSGSSLSRRAFFNLPFQVSYTGSCLQTAPYSSPDKAPLTILGQLLVHNFLHPEVREKGGAYGASASASPISGLFTMSSYRDPNPRNSLQVFKRAGEYARDKVWSNRELEESKLSIFQGIDAPSSVSSAASKEFMYGITEDMDQKSRENLLDVTKEDVQRVAQKYLVELSPELRSTCILGEKKDWFEQDPERWQEKSLQMAA
>XP_013322506_Exophiala_xenobiotica
MLRHGVLRHGLHHCPRKPTSNVIVPKIPLSARRGYASVTDLEAYPKPGESIHGFTLKEIKHVPELHLTALRLEHDKTKAEYLHVARDDKNNVFAINFKTNPTDRTGLPHILEHVTLCGSQKYPVRDPFFKMMPRSLANFMNAFTSSDYTSYPFATTNLQDYRNLSSVYLDATLHPLLKRTDFLQEGWRLGPEDPREPATEDNVKFKGVVYNEMKGQMSDASYLFYIRFREHLFPSLHNSGGDPEVMTNLTHEQLVDFSREHYHPSNAKIFSYGSLSIAEHLQHVNETISEFDQTAPDSDIKMPIDFSNGLSFEVPGPLDTMQPADRQFKSSMTWLGCETSDIVETFSVSIMMSLLMNGYGSPLYQGLIESGLGTNFSPNSGYDSSTKVGTFSIGLDGMKAEDIAGLKDTIRTVLREKAHEAFLPHKIEGYMHQLELSLKHKTANFGMGLLEKTLAGWFNGVNPMDGLAWNDIISAFKSRLKDERYLEKLVQKYLLGDGCVQFTMKPSELYGSTLDKQEEERRKSILEKIKKDASSPEAAISQLGQQELQLLEEQETSQSKNLDTLPTLSVDDIARVKQKKPRYSSRIGEVSCLWRETSTNGITYFQAKHLLKGLPEELRLLMPLFTESLMRLGTKVKSVGDIEAEILLKTGGISIAPFIAPEPWSLDGYKEGLLLDGYALDRNVPAMFDLMRTLLLEIDFTNSKAVAAIQELLESKTSGALDAVAESGHHFAITSASAALTSRGRIQDQLSGLTQIEATARTLDAARKDPGSLQKVIHKLQRIQSFAISNSSELSMRVVCEPDSVSTNRSLIEEFLAKLPQGGRVITGSGSSDAVPGSSLSRRAFFNLPFQVSYTGTCLQTAPYSSPDKAPLTVLGQLLTHNFLHPEVREKGGAYGASASASPISALFTMSSYRDPNPRNSLQVFQRAGAYARDKEWSGRELEESKLSIFQGIDAPRSVSSEASKEFMYGITEDMDQKMRENLLDVTKEDVQRVAQKYLVDLPSELKSVCTLGEKKDWIAKDPDHWQEKSLQMAA
>XP_007720645_Capronia_coronata
MLRHGAVRHGLQHCARSPISRSLLLSPSQRGYASITDVEAYPKPGESIHGFTVKQIKHVPELHLTALSLEHDKTGADYLHVARDDKNNVFAINFKTNPTDRTGLPHILEHVTLCGSEKFPVRDPFFKMMPRSLANFMNAFTSSDYTSYPFATTNLQDFRNLSSVYLDATLHPLLKHSDFLQEGWRLGPEDPREPATDENVKFKGVVYNEMKGQMSDASYLFYIRFREHLIPSLYNSGGDPEAMTELTHEQLVKFSREHYHPSNAKIFSYGSLSLADHLQQVDEALSQFDKSVPDSDIKMPIDLSAGPLSFEVTGPVDTMQPPDRQFKSSVTWMGSPSSDIVETFCISIMLSLLMNGYGSPLYQGLIESGLGTNFSPNSGYDSSGRIGTLSIGLDGMRSEDVVGLKDKIQTILQDKAHEAFLPQKIDGYMHQLELTLKHKTANFGMSLLEKTLAGWFNGVSPMDGLAWNDIIDAFKQRLTEEKYLEKLAQKYFMNDKCMQFTMTPSDVYGQLLEQREEDRRKSKLETVKKSAPSPDAALAELGRQELELLEEQESAQSKNLDSLPTLRVDDIVREKERKPRYHSKIGDVDCLWRETSTNGITYFQAKHLFQDLPEDLRLLLPLFTDSLMRLGTKTKSVGDLEAEILLKTGGVSISPFAAPEPWSMDKYNEGLLIDGYALDRNVPAMFELIRSLLLEIDFDNPRAAAAIQELLESKTSGALDSVAESGHHFAITSASAALTRRGQVQDQLSGLSQIESTARMLDSARHDPQTLRDVIGKLKTIRSIAVSNSSNLSMRVVCEPDSVRANQSMIEEFLKSLPQGHVGLASSAAADTVPGSFLSRRAFFDLPFQVSYTGTCLQTAPFSSPDKAPLRVLGQLLVHNFLHPEVREKGGAYGASASASPISALFTMSSYRDPNPRNSLKVFQRAGIYARDKEWDSRELEESKLSIFQGIDAPRSVSSEASKEFMYGITEDMDQQMRERLLDVTKEQIQQVAQKYLVELPTDLQSVCILGEKKDWVEQDSEPWQVKHLKMSA
>XP_007736816_Capronia_epimyces
MLRHGAVRHGLQRCATAPVSRPFLPSLSTRGYASITDVEAYPNPGESIHGFTLKQIKHVPELHLTALRLEHNKTGAEYLHVARDDKNNVFSINFKTNPTDRTGLPHILEHVTLCGSEKYPVRDPFFKMMPRSLANFMNAFTSSDYTSYPFATTNLQDFRNLASVYLDATLHPLLKRSDFLQEGWRLGPEDPREAPTEHNVKFKGVVYNEMKGQMSDASYLFYIRFREHLIPSLHNSGGDPEAMTELTHEQLVKFSREHYHPSNAKIFSYGSLSLAEHLQHVDEAISKFDRGVPDVDIKLPIDLSTGPLAFEVTGPVDTMQPSDRQFKSSITWMGCPSSDVVETFCVSIMLSLLMNGYGSPLYQGLIESGLGSNFSPNSGYDSSGRIGTLSIGLDGMRSEDVPELKQKIQTILKEKAYEAFLPQKIDGYMHQLELTLKHKTANFGMSLLEKTLAGWLNGVDPMDGLAWNDIIDAFKQRLKEEKYLERLVYKYFINDKCMQFTMTPSDSYGQLLEEQEEQRRKSKLETLEKNASSPEAALAELGRQEVELLEEQETAQFQNLDTLPTLRVDDIVREKERKPRYHSKIGDVDCLWRETSTNGITYFQAKHLLRDLPEDLRLLLPLFTDSLMRLGTNTKSVGDLEAEILLKTGGISISPFAAPEPWSLDKYNEGLLIDGYALDRNVPAMFELIRSLLLEIDFSSPKAAAAIQELLESKTSGALDSVAESGHHFAITSASAALTRRGQVQDQLSGLSQIESTARILDSARRNPQSLQDVIRKLQTIQSIAISNSSSLLLRVVCEPDSVRSNQNLIEGFLRSLPREQLGVASSTASDTVPGSFLSRRAFFDLPFQVSYTGTCLQTAPFSSPDKAPLRVLGQLLVHNFLHPEVREKGGAYGASASASPISSLFTMSSYRDPNPRNSLNVFQRAGAYARDKDWDRRELEESKLSIFQGIDAPSSVNTEASKEFMYGITEEMDQEMRERLLDVTKEQVQQVAQKYLVELPAELKSVCILGEKKDWVGQDPEPWQLKHLKMSA
>XP_009152336_Exophiala_dermatitidis
MLRHGAVGHGLEHCARLRIPRALPSSLSRRGYASVTDLANYPNPGERIHGFTLKQIKHVPELHLTALKLEHDKTGAEYLHVARDDKNNVFAINFKTNPTDRTGLPHILEHVTLCGSEKYPVRDPFFKMMPRSLANFMNAFTSSDYTSYPFATTNLQDFRNLSSVYLDATLHPLLKHSDFLQEGWRLGPENPRETPTEDNVKFKGVVYNEMKGQMSDASYLFYIRFREHLVPSLYNSGGDPEVMTELTHEQLVKFSRKHYHPSNAKIFSYGSLSLAEHLQQVDEAISKFDRGFRDSDIKLPIDLSGGPLASEVTGPVDTMQPPDRQFKSSITWMGAPSSDIVETFCISIMLSLLMNGYGSPLYQGLIESGLGTNFSPNSGYDSSGRLGTLSIGLDGMRAEDIPVLKDRIQATLREKAHEAFQPQKIDGYMHQLELTLKHKTANFGMSLLEKSIAGWFNGVDPMDGLAWNEIIDAFKQRVADDQYLERLVEKYFLNDRCMQFTMKPSESYGQELEEREEQRRKSKLEAVKKSASSPEEALSQLGRQELELLEEQESSQFKNLDALPTLRVDDISREKERKPRYHSKIGGVDCLWRETETNGITYFQAKHVLENLPEDLRLLLPLFTDSLMRLGTKTKSVGDLEAEILLKTGGISISPFAAPEPWSLDKYNEGLLVDGYALDRNVPAMFELIRSLLLEIDFANPKATAAIQELLESKTSGALDSVAESGHHFAITSASAALTRRGQVQDQLSGLSQIESTARLLDAARRDPQSLQDVIQKLHAIREIAISNSSRLSMRVVCEPGSVGTNRNTIEAFLHGLPNHQPWDVARSSSTTSETVPGSFLSRRAFFDLPFQVSYTGTCLQTAPFSSPDKAPLRVLGQLLVHNFLHPEVREKGGAYGASASASPVSGLFTMSSYRDPNPRNSLSVFERAGTYARDKDWSSRELEESKLSIFQGIDAPRSVNTEASKEFLYGITEDMDQEMRERLLDVTKEQVQQVAQKYLVDLPTELKSVCVLGEKKAWIENDDEPEPWQIKHLKMSADA
>XP_013256264_Exophiala_aquamarina
MLRHGLARHGLQQSRVLCSNPRLPNTRGYASVTDLNAFPKPGQSLHGFTLKEIKHVPELHLTALSLEHEKTGAEYLHVARDDKNNVFAINFKTNPTDRTGLPHILEHVTLCGSEKYPVRDPFFKMMPRSLANFMNAFTSSDYTSYPFATTNLQDFRNLSEVYLDATLHPLLKHSDFLQEGWRLGPENPRDVATENNVRFKGVVYNEMKGQMSDASYLFYIRFREHLFPSLYNSGGDPEVMTNLTHEKLVKFSREHYHPSNAKLFSYGSISLAEHLKYVNEKISIFERASFDAEVKLPIDLSAGPQTFEVAGPLDTMQPPDRQTKSSITWMGCPSSDIVESFCISIMMSLLMNGYGSPLYQGLIESGLGTNFSPNSGYDASGRVGVFSVGLDGMKSDDVAGLKHTIQKILGEKAHEAFQTHKIEGYMHQLELSLKHKTPTFGMGLLDKTLPGWFNGVSPMDSLAWNEIVDAFRARLQEEKYLEKLVQKYFMNDNTMQFVMRPSETYATSLEIQEEERRIAILEDLKKSSSSSEAAISGLGQQELELLEEQESAQYKNLDTLPTLRVDDISRTKERKPRHWDQISHVKSLWRETSTNGITYFQAKHLLQDLPTDLRLLLPLFTESLMRLGTKTKSVGDLEAEILLKTGGISIAPYAAPEPWSLDKYTEGLMLSGYALDRNIPAMYQLIHTLLLEIDFSDPKTIGAIRELLESKTSGALDSVAETGHHFAITSAAAALTKRGLIQDQLSGLSQIEATATLLDAARRNPASLQEVVQKLQEIQSFAISNSSDLSVRIVCEPSSTPSNQHALKEFLAKLPSGKQQPNSRSALTDFVTGSALSRRAYFDLPFQVSYTGTCLQTVPYSSPDKAPLTVLGQLLIHNFLHPEVREKGGAYGASASASPISGLFTMSSYRDPNPRNSLNVFQRAGLYARDKEWSSRELEESKLSIFQGIDAPTSVSGEAGKEFIYGITEDMDQRMRESLLDVSKNDVQRVAQKYLVDLSPELKSACILGEKKEWAEQDSWEIKSLKMTAA
>XP_016226115_Exophiala_mesophila
MLRHGFIRHGLRKSPSPHAFLSRKRGYASVTDLEAFPKPGESLHGFTLREIKHVPELHLTALSLQHDKTGAEYLHVARDDKNNVFAINFKTNPTDRTGLPHILEHVTLCGSEKFPVRDPFFKMMPRSLANFMNAFTSSDYTSYPFATTNLQDFRNLSTVYLDAALHPLLSSSDFLQEGWRLGPEDPREPATEENIKFKGVVYNEMKGQMSDASYLFYIRFREHLFPSLYNSGGDPEVMTELTHDQLVKFSKEHYHPSNAKIFSYGSLNLAEHLKHVDQEISRFDKSTPDAAIKLPIDLSAGPLTFQVQGPLDTMQPPDRQTKSSVTWLGCPPSDIVETFSISIMMSLLMNGYGSPLYQGLIESGLGTNFSANSGYDSSGRVGVFSIGLDGMKSEDVPALKETIQNILRHKAHEAFQQHKIEGYMHQLELTLKHKTPNFGMGLLEKTLSGWFNGVDPMQGLAWNDTVDAFKARLKEPEYLQSLVNRYFLNDQTMQFVMSPSETYGAQLEAQEEERRQKILSEFKQTASSPEEAISKLGKQELDLLKEQETAQYKNLDSLPTLKVGDISRTKERKPRHYDSIGDVKGIWRETSTNGITYFQAKHILKDLPSELRLLLPLFTESLMRLGTKEKSVGDLEAEILLKTGGITISPFAAPDPWSLDKYSEGLMFSGYALDRNVSALFELIHTLLLDIDFADPKAIAAIQELLESKTSGALDAVSESGHHFAITSASAALTRRGIVQDQLSGLTQIEASARLLDAARNDPNSLNQVIKNLQQLQSIVISNTSSLSTRIVCEPSSTGHNQRLLGDFLAKLPSADPQLSYTSDVTSGSSLSKRAFFNLPFQVSYTGTCLQTAPYSSPDKAPLTVLGQLLIHNFLHPEVREKGGAYGASASASPISGLFTMSSYRDPNPRNTLNVFERAGAFARDKPWTQREIDESKLSMFQSIDAPTSVSGEAGKEFMYGITEDMDQQMRENLLDVTKEDVQRVAQKYLIDTPSDLRSTAILGEKKDWVESATEKWDVQHLKVSASAPVQ
>XP_013267480_Rhinocladiella_mackenziei
MLRHGLRPGLHRYARTRSSKLLASLTSWPQRGYASITDVEAYPKPGKAIHGFTLKQIKHVPELHLTALRLEHDKTGAEYLHVARDDKNNVFAINFKTNPEDRTGLPHILEHVTLCGSEKYPVRDPFFKMMPRSLANFMNAFTSADYTSYPFATTNPQDFRNLSSVYLDATLHPLLKRSDFLQEGWRLGPEDPREVATEDNIKFKGVVYNEMKGQLSDASYLFYIRFREHLFPSLHNSGGDPEVMTGLTHEQLVDFSRQHYHPSNAKIFSYGSLSLAEQLQIVDETISKFEKGSPDSEPRYPIDLSIGPLSFEVGGPIDTMQPPDRQFKSSITWMGCPSSDLVETFSVSIMMSLLMNGYGSPLYQGLIESSLGTNFSPNSGYDSSARVGMFSIGLDGMRAEDIPALKGTIQTILREKAHEAFLPHKIEGYMHQLELALKHKTANFGIGLLEKSLAGWFNGVNPVDGLAWNDIIDAFKQHLKEEKYLENLVQKYIMNDKCMQFTMKPSESYGSDLEAREERRRQNILEEFKKSASSPEAAISELGRQELELLEEQETAQYENLDTLPTLRVNDIAREMERKPRYYSQIGDVNCLWRETSTNGITYFQAKHLLKDLPEELRLLMPLFTDSLMRLGTKTKSVGDIEAEILLKTGGISISTFAAPEPWSLDEFHEGFLIDGYALDRNVPAMFDLIRSLLTEIDFSDPKAVSAIQELLEAKTSGALDSVAESGHHFAVTSASAALTRRGRIQDQLSGLTQIESTARILDAARRDPQSLQEVIRKLRKIQSIAISNSSNLSMRIVCEPDSVPTNQQLIEEFLEKLPKGDPTISGSTASDTIAGSSLSRRAFFDLPFQVSYTGTCLQTVPYSSPDKAPLTVLGQLLVHNFLHPEVREKGGAYGASASASPISSLFTMSSYRDPNPRNSLNVFQRAGVYARDKDWSSRELEESKLSIFQGIDAPRSVSSEASKEFMYGITEDMDQRMREGLLDVTKADVQNVAQKYLVDLPAELKSVCVLGEKKTWIGQDPEKWQMKSLKMSA
>XP_018005518_Phialophora_attinorum
MLRHGGRRSYQKTLYGLATADRGRTAASRRRYASVAEGLRPGQQLHGFTLQDIKHVPELHLTAFKLEHDKTGAQYLHVDRDDKNNVFAVNFKTNPIDRTGLPHILEHVTLCGSEKYPVRDPFFKMMPRSLANFMNAFTSSDYTSYPFATTNAKDYRNLSEVYLDATFRPLLKRTDFLQEGWRLGPEDPRAKATADNVIFKGVVYNEMKGQMSDASYLFYVRFREHLFPSLENSGGDPEKMTDLSYESLVKFSRQNYHPSNAKLFSYGNFPLAPRLETADGVLSKFDKRQATQEVKPPIDLSQGPLHFKTVGPLDSMQPTDRQVKASITWLGCEPADIVESFAISIMSSLLMNGYGSPLYQGLIESGLGTNFSPNTGYDSAAKVGTLTIGLDGMSAEDASSLKDRIQTTLREKAHEAFAPHKIEGYMHQLELALKHKTAGFGMSLLEKTVPSWFNGVDPFKSLTWNEVVDSFKQRLQQEGYLYSLVEKYLLNDKCMSFMMAPQETYNADLIAREELRRQSILQELVFDSSNPEAALLKLGQQELKLLNEQETAQSSNIETLPTLRVSDIPRTTESKPRYHASIGKVDTLWRETSTNGITYFSAKHVLRNVADELRLLFPLFSESLMRLGTKHKSVGDIEAEILLRTGGISISPFASPDPHEDDLVHEGFSLDGYALDHNVPAMFDLMRSVLLEVDFDSPTAKKAIQELLESKTSGALDGVAESGNSFAVTSAASALSRRGILQDQLSGLTQIEATAQMLEQSRADPASLETVIDKLKKIQSIAISNTADLSLRVVCEPTAVSVNTRHIESFLSQLPSSPLPLSSIVGSNTFLSRRAFFDLPFQVSYAGTCLKTVPYSSPDKAPLMILGQLLTHNFMHPEIREKGGAYGGSASASPISSLFTMSSYRDPNPRNTLSVFERAGSYARDKAWTSRELEESKLGLFQHIDAPTSVSGDGSKEFVFGITEEMEQRTRERLLDTTKDDIQRVAQQYLVDLPADQRSICLLGEQKEWIGQDPKPWQVRHLRMAADDADDADEGVSV
>NP_595299_Schizosaccharomyces_pombe
MNYAKLSIAFSKKTIKTHNCRLFQRWLHVGDKVHDFRVVDTKKVPELQLNYTRLKHEPTNADMIHLDREDPNSVFSIGFQTPAENDEGIPHILEHTTLCGSNKYPVRDPFFKMLNRSLATFMNAFTASDFTFYPFATVNTTDYKNLRDVYLDATLFPKLRKLDFLQEGWRFEHADVNDKKSPIIFNGVVYNEMKGQVSDSSYIFYMLFQQHLFQGTAYGFNSGGDPLAIPDLKYEELVKFHRSHYHPSNAKILSYGSFPLEDNLSALSETFRPFSKRELNLPNTFLKEFDQEKRVVEYGPLDPVMAPGRQVKTSISFLANDTSNVYETFALKVLSKLCFDGFSSPFYKALIESGLGTDFAPNSGYDSTTKRGIFSVGLEGASEESLAKIENLVYSIFNDLALKGFENEKLEAILHQMEISLKHKSAHFGIGLAQSLPFNWFNGADPADWLSFNKQIEWLKQKNSDGKLFQKLIKKYILENKSRFVFTMLPSSTFPQRLQEAEAKKLQERTSKLTDEDIAEIEKTSVKLLEAQSTPADTSCLPTLSVSDIPETIDETKLKFLDIAGMKAQWYDLAAGLTYIRLLLPLKNFPESLIPYLPVYCDACLNLGTHSESIGDLEHQIRRYTGGISISPSAVTNNSDVSKYELGIAISGYALDKNVGKLVELINKAFWNTNLSNTDKLAIMLKTSVSGITDGIAEKGHSFAKVSSASGLTEKTSITEQLGGLTQVKLLSQLSREESFGPLVEKLTAIREILRGTSGFKAAINASPTQHEVVEKALQKFMKSRGVNQQTQTKSTSKERNGINSIKTYHELPFQTYFAAKSCLGVPYTHPDGAPLQILSSLLTHKYLHGEIREKGGAYGAGLSYSGIDGVLSFFTYRDSDPIRSLSVFDEASEWATTHEFSQRDIDEAKLAVFQGIDSPVSESQKGMLYFVDGVTDEMLQNRRKQLLNVSANDLKAVAKKYLVNPKKSYTAVLGPKSEKQLPTWVIDKFES
```
