## Supplementary material for "Coding Sequence Insertions in Fungal Genomes are Intrinsically Disordered and can Impart Functionally-Important Properties on the Host Protein": fasta protein sequences: XP_716076.1_blasthits_fa.txt

```
>XP_716076_Candida_albicans
MSQTERKLIINTAGGAAANMKQKEIPSTKNDAQKVSTLGGFLAGGVAACMAVTFTNPIELIKTRMQLQGELVKKSKDAVVLYKNPLQAFAVIYRNEGIRGLQQGLACGYYYQLALNGCRIGFYEPSRFYLSKAFAPSHIMPDGQVKQSLSINVLAGFVSGASGAVLASPMFLIKTRMQSFSASNTGGAAVGQQTFYKNTWDGFSQIYHSEGIKGLYRGVDAAILRTGAGSAAQLPTYYLTKSFLLKHGLAKENSFSLNFISSIMAGLGVAIVMNPWDVVLTRMYNQKGNLYSGPIDCFKKTIAAEGAMALYKGFWAQLFRIGPHTILTLLFMEQCMKGMVSIEKKLRSFN
>XP_002419528_Candida_dubliniensis
MNQSERDLIVKTVGGPTIDMRQKEISSTKNDAQKVSTLGGFLAGGVAACMAVTFTNPIELIKTRMQLQGELVKKSNDAVVLYKNPLQAFAVIYRNEGLRGLQQGLACGYYYQLALNGCRIGFYEPSRFYLSKAFAPSHIMPDGQVKQSLFINVLAGFVSGASGAVLASPMFLIKTRMQSFSNSNTGGAAVGQQTFYKNTWDGFTQIYHSEGIKGLYRGVDAAILRTGAGSAAQLPTYYLTKSFLLKHGLVKENSFSLNFISSIMAGLGVAIVMNPWDVVLTRMYNQKGNLYSGPIDCFKKTIAAEGAMALYKGFWAQLFRIGPHTILTLLFMEQCMKGMVSIEKKLGSFK
>XP_002547942_Candida_tropicalis
MSSTEKEPIIKVAVGAPHPVDHKKQPAHVPVAKNNAQKVSTLGGFIAGGVAACMAVTFTNPIELIKTRMQLQGELAKTSKDAVMLYKNPIQAFGVIYKNEGIRGLQQGLVSGYYYQIGLNGCRLGFYEPSRYYITKVVAPSTISDDGHITKPNLMVNVAAGFVSGAAGAVLASPLFLIKTRMQSYSKSHTGGAAVGEQTYYKNTWDGISKIFHSEGFKGLYRGVDAAILRTGAGSAAQLPTYYLTKSFLLKHNLAKENTFTLNFISSIMAGLGVAIVMNPWDVVLTRMYNQKGDLYNGPLDCFKKTISTEGPMALYKGFWAQLFRIGPHTILTLLFMEQCLKGMVKIEKKLGYLK
>XP_003868665_Candida_orthopsilosis
MSQPESKLKIPHEVHLKKPIVRETPKNNAQKVTTLGGFIAGGVAACGAVTFTNPIELVKTRMQLQGELSKSTGQAKLYKNPLQAFSTIYKHEGIRGLQQGLLCGYFYQLGLNGCRIGLYEPSRYYITRLLTPSKIQDGHVPQNLFINVIAGFVSGSAGAVLASPFFLVKTRMQSYSKTGAVGQQTYYSGAWDGLSSIYKTEGFKGLYRGVDAAILRTGAGSAAQLPVYNLTKNFVLKHDLAKDNTLLLHFISASMAGLGVAIVMNPWDVVLTRMYNQKGNLYKGPLDCFRKTIAIEGPMALYKGFWAQLFRVGPHSILTLIFMEHCMNAMVKIERRLGLAPV
>XP_001526155_Lodderomyces_elongisporus
MSESNEKALLAFSARPQKSGLKKSDDIIKNSTPVNNAQKVSLVGGFIAGGLAACGAVTFTNPIELIKTRMQLQGELSRTEKGQVKLYKNPFQAFKVIYQHEGIRGLQQGLLCGYYYQLGLNGCRIGLYEPSRYYFTKLLYPSNIKNGVVSENMLINVLSGFTSGAAGAVLASPFFLIKTRMQSFSKTGAVGQQTHYESAWDGIKQIYRHEGFKGLYRGVDAAILRTGAGSSAQLPIYYYTKNFVLKHDIVKDNSLMLHFLSASMAGLGVSIVMNPWDVVLTRMYNQKGNLYTSPLDCFKKIIAIEGPLALYKGFWAQLFRVAPHSILTLMFMEQCMKVMVKVEDGLHRFF
>XP_007376513_Spathaspora_passalidarum
MNQAEKESILVTAAGQAKAMTIPKRKKTAQEKVSTFGGFLAGGLAACGAVTFTNPIELIKTRMQLQGELSKTSANAVRLYKNPFQAFLVIYKNEGIRGLQQGLMCGYYYQLGLNGCRIGLYEPSRKFLTQYLTPSKYVENGIIPQNLSINVLAGFISGSAGAVLASPFFLIKTRMQSYTKASNLQGATVGQQTYYKGAWDGIAKIYTSEGFKGLYRGVDAAILRTGAGSAAQLPVYNLTKNFLLKHDIVADHSIGLHFISSSMAGLGVAIVMNPWDVILTRMYNQKGNLYTGPLDCFRKTISIEGPAALYKGFWAQLFRIGPHSILTLMFMEQCMKAMVSIEQRLGY
>XP_043050121_Scheffersomyces_spartinae
MSKPSEKTNQERVSTLGGFIAGGVAACGAVTFTNPIELVKTRMQLQGELSKVKLAPKLYKNPFQAGYYIFQHEGIRGLQQGLLCGYIYQLGLNGCRIGLYEPSRYYITKYLFPKTFVEGGKVPQNLFVNVLSGAISGCAGAMIASPFFLIKTRMQSYSKAINSEAAHHIGQQTYYKGVWDGLLQIYKAEGIKGLFRGVDAAILRTGAGSAAQLPVYNATKTFLLKHNIVKDGSLGLHFLSSSMAGLGVAIVMNPWDVILTRVYNQKGDLYKGPVDCFRKTVSSEGFGALYKGFWAQLFRIGPHSILTLMFMEQCMKVMVKVEGSLFPEKRISL
>XP_001383163_Scheffersomyces_stipitis
MTSIQDEIVLQAKVIHVPVHKNDSEKVSTLGGFIAGGLAACGAVTFTNPIELIKTRMQLQGELAKSAKDAVILYKNPFQAFGIIYRNEGIRGLQQGLMCGYYYQLGLNGCRIGLYEPSRYIITKYLSPSTFSENEKIPQNLLINVAAGFVSGSAGAVLASPFFLIKTRMQSYSKSTTSEAAHHIGQQTYYKGAWDGLSKIYSAEGVRGLYRGVDAAILRTGAGSAAQLPVYNLTKNFLLNNQLAEEHSLGLHFMSSSMAGLGVAIVMNPWDVILTRVYNQKGNLYKGPIDCFQKTIRTEGPSALYKGFWAQLFRIGPHSILTLMFMEQCMKVMVKVETRLFA
>XP_020064413_Suhomyces_tanzawaensis
MSLAPPNTGKSAAEQLSTAGSILAGAIAACGAVTFTNPIDLIKTRMQLQGELIKLAKDAPVLYRNPFQAFGLIVRTEGIRGIQQGLISGYLYQIGLNGCRVGFYERSRYYLTKVLHPGSLGEDDKVPQKLHINVLAGMVSGAIGSVVANPLFLIKTRMQSYTKAHLDTLVGQQTFYRGVWDGLSTVYRAEGFKGLYRGVDAAIMRTGAGSSVQLPTYYLTKNYLVAHSVFAPTSIWLHLVSSSVAGAAVAVVMNPWDVILTRVYNQKGNLYSGPVDCFRKTVRNEGFGALYKGFWAQFFRIGPHSVLMLMFMEQSMEFVWKVEQRFR
>XP_020078099_Hyphopichia_burtonii
MSSTKVQDTVVVKTSEVAAVKPVKKNSAQQISTLGGFISGGIAACGAVTFTNPIELIKTRMQLQGELSKNSDAPKLYRNPAQAFVHIYRNEGIRGLQQGLVCGYLYQLGLNGCRLGLYEPSRYYLTKYLDSNNFKEDGSIPQNLFINVLSGIISGSAGAVVASPFFLIKTRMQSYSKASIGGGQEVGQQTYYKNTFDGLGKIYKSEGVKGLFRGVDAAILRTGAGSAAQLPVYNAAKNFLLKNNVVNEGSIGLHFLASSCAGLGVAIVMNPWDVILTRVYNQKGDLYKGPIDCFVKTVKSEGPTALYKGFWAQLFRIGPHSILTLMFMEQVLKVAVKVESRLKLD
>XP_015464888_Debaryomyces_fabryi
MTVKEQLGSNPNKSAAENVSTLGGFLAGGLAACGAVTFTNPIELIKTRMQLQGELSKKSDAPKLYKNPIQAFGLIYRKEGIRGLQQGLACGYYYQLGLNGCRIGLYEPSRYAITKLLNPSSLKEGEKVPQNLWINVLSGFVAGAAGAVVASPFFLIKTRMQSYSGVKAASAEGSQSVGQQTYYKNAADGLLKIYKAEGIVGLFRGVDAAILRTGAGSAAQLPVYNFTKSLLLEYDIVEDNSTGLHFISGAMAGLGVAIVMNPWDVILTRVYNQKGNLYKGPIDCFAKTVKTEGFGALYKGFYAQLFRIWPHSILTLMFMEHCMKAIEKIERKLHS
>XP_458551_Debaryomyces_hansenii
MTVNEEVGSNPNKSAAENVSTLGGFLAGGLAACGAVTFTNPIELIKTRMQLQGELSKNSNAPKLYKNPFQAFGLIYRKEGIKGLQQGLTCGYYYQLGLNGCRIGLYEPSRYFLTKILKPSSFKEGEKVPQNLWINVLAGFASGAAGAVLASPFFLIKTRMQSYSGAKAASSEGAQGVGQQTYYKGSADGLSKIYKAEGIVGLFRGVDAAILRTGAGSAAQLPVYNFTKSLLLEYDIVEDNSTGLHFLSGASAGLGVAIVMNPWDVILTRVYNQKGDLYKGPIDCFSKTVRTEGFSALYKGFYAQLFRIWPHSILTLMFMEHCMNAMEKIERKLHS
>XP_006687756_Yamadazyma_tenuis
MSKHKETPQVSTAGGFVAGALAACGAVTFTNPIELIKTRMQLQGELTKVDKNAVKIYKNPFQAFGVIYKNEGLRGLQKGLVAGYFYQIGLNGCRFGFYEPARYNLTKLFNPTALKEGEKAPQSLGINVAAGFISGTAGATIANPLFLVKTRMQSYSAVKNASGQSVAVGQQTFYRSPFEGLKKIFKAEGIKGLFRGVDAAILRTGAGSSTQLPSYFYAKSLVIDNHIVAEDSILVHLIASSVAGLAVAVMMNPWDVVLTRVYNQKGDLYSGVGDCIVKTVKTEGITAFYKGFWAQLFRIGPHSILSLMFMEQSVKLVAQLESYL
>XP_001482957_Meyerozyma_guilliermondii
MAHDSAPVSTLGGFLAGGIAACGAVTFTNPIELVKTRMQLQGELAANQAVKMYRNPIQAFAVIYRNEGIRGLQQGLVCGYLNQLCLNGCRIGLYEPCRYQLTKVLNPDSIVEGQKVPQAVSINIVSGFLAGSAGAVLASPFFLIKTRMQSYSSAAATGKIHTSTGQQTYYKNTADGLRKIYGSEGFKGLFRGVDAAIFRTGAGSAAQLPLYYFTKQQFEKHTSIDPSAPSTHFLLSLVAGVGVAIVMNPGDVVLTRVYNQKGNLYRGPIDCLVKTVTTEGVAALYKGFWAQLLRIGPHTILTLMFMEQSMRAMAKIEGEGRKYLFG
>XP_018714099_Metschnikowia_bicuspidata
MVEKTEQKKNLAQEVSLLGGFIAGSIAACGAVTFTNPIELIKTRMQLQGELSLKSDAPRLYKNPLQASLVIYKNEGLRGLQQGLICGYVYQIALNGCRLGLYEPTRYYMTKVLLPDQFSEDASRIPQNLFVNVMSGIVSGWAGAVISNPFFLIKTRMQSFNKAGASGSVGQQTYYRGLFDGLKTIYANEGIKGWFRGTDAALLRTGAGSAAQLPVYNFTKNYILKHDLMTDGSVGLHLVSSSMTGLGVAIVMNPWDVVLTRVYNQKGNLYTGPIDCFIKTIKTEGPTALYKGFWAQLFRIGPHSILMLLFMEQSMKLLHTVEKRFT
>XP_002617780_Clavispora_lusitaniae
MTKKPHKSLAQEVSTLGGFLAGGIAACGAVTFRNPIELIKTRMQLQGELTKMSNAPRLYTNPLQAFAVIYKNEGIRGLQQGLVCGYWYQMGLNGCRIGLYEPSRKYLTQLLHPADYSDDVSKIPQNLLINVLAGFVSGGTGAVIANPLFLIKTRMQSYNKASSKLQVSVGQQTYYKGVLDGFRQIYAAEGVRGWFRGVDAAVLRTGAGSSAQLPVYNLTKNYLLNHNLMENGSIGLHFVSSSMAGLGVAIVMNPWDVVLTRLYNQKGDLYKGPADCFAKIIKTEGPWALYKGFWAQLLRIGPHSILTLMFMEQAMKLVYSAEQLL
>XP_025342026_Candida_haemuloni
MSQRQPPKKSIAQEVSTLGGFIAGGIAACGAVTFTNPIELIKTRMQLQGELTSKSNAPKVYKNPLQASVVIYKNEGLRGLQQGLLCGYVYQLGLNGCRIGLYEPSRFYLTKFFNPSALKGDQYSDVPQNLLVNVFAGFISGSAGAVLANPFFLIKTRMQSFNKASASLKVSVGEQTHYKGLADGLKQIFSNEGVKGLFRGTDAAVLRTGAGSAAQLPVYNLTKNYLLSHNILADGTIGLHFVASSMAGLGVAIVMNPWDVVLTRLYNQKGDLYKGPIDCFAKTIKIEGITALYKGFWAQLFRVGPHSILTLMFMEQSMKLVYAVERNKWIYSIFNYFLFHTMTKTRPAARLMKASAQCAELGTAYGNCVLATYNNMNKDTCKKEFEAFRSCVTANMKRK
>XP_024715029_Candida_pseudohaemulonis
MSQREKSIAQEVSTLGGFIAGGIAACGAVTFTNPIELIKTRMQLQGELTSKQNAQKLYTNPLQALVVIYRNEGLRGLQQGLLCGYVYQLGLNGCRIGLYEPSRFYLTKLFNPGSLTGDHYSDVPQNLLVNVFAGFISGSAGAVLANPFFLIKTRMQSFNKASASLKVSVGEQTHYKGLYDGLKQIFQKEGVKGLFRGTDAAVLRTGAGSAAQLPVYNLTKNYLLDHNLMANGTIGLHFAASSMAGLGVAIVMNPWDVVLTRLYNQKGDLYKGPIDCFAKTIKIEGLTALYKGFWAQLFRVGPHSILTLMFMEQSMKLVYAVEPAKLMQASAQCAELGAAYGNCVLATYNNMNKDSCKKEFDAFRSCVSKSLKRK
>XP_025335644_Candida_duobushaemulonis
MSQREKSIAQEVSTLGGFIAGGIAACGAVTFTNPIELIKTRMQLQGELTSKQNAQKLYTNPLQASVVIFRNEGLRGLQQGLLCGYVYQLGLNGCRIGLYEPSRFYLTKLFNPGSLTGDHYSDVPQNLLVNVFAGFISGSAGAVMANPFFLIKTRMQSFNKASASLKVSVGEQTHYKGLYDGLKQIFGTEGVKGLFRGTDAAVLRTGAGSAAQLPVYNFTKNYLLDHNLMANGTIGLHFAASSMAGLGVAIVMNPWDVVLTRLYNQKGDLYKGPIDCFAKTIKIEGPTALYKGFWAQLFRVGPHSILTLMFMEQSMKLVYAVERRFT
>XP_028892445_Candida_auris
MTQESKKKSIAQDVSTIGGFIAGGIAACGAVTFTNPIELIKTRMQLQGELTSKSNAPKIYKNPLQASVVIYRNEGLRGLQQGLLCGYVYQLGLNGCRIGFYEPSRYYLTKIFSPSKLTGDQYSDVPQNLLVNVVAGFVSGSAGAVLANPFFLIKTRMQSYNKASASLKVSVGEQTHYRGLADGLKQIFKIEGVKGLFRGTDAAVLRTGAGSAAQLPVYNLTKNYLLKHNLMSEGSIGLHFVASSMAGLGVAIVMNPWDVVLTRLYNQKGNLYKGPVDCFAKTIKIEGPTALYKGFWAQLFRVGPHSILTLMFMEQSMKLVHAVEQRFK
>NP_012802_Saccharomyces_cerevisiae
MSSDNSKQDKQIEKTAAQKISKFGSFVAGGLAACIAVTVTNPIELIKIRMQLQGEMSASAAKVYKNPIQGMAVIFKNEGIKGLQKGLNAAYIYQIGLNGSRLGFYEPIRSSLNQLFFPDQEPHKVQSVGVNVFSGAASGIIGAVIGSPLFLVKTRLQSYSEFIKIGEQTHYTGVWNGLVTIFKTEGVKGLFRGIDAAILRTGAGSSVQLPIYNTAKNILVKNDLMKDGPALHLTASTISGLGVAVVMNPWDVILTRIYNQKGDLYKGPIDCLVKTVRIEGVTALYKGFAAQVFRIAPHTIMCLTFMEQTMKLVYSIESRVLGHN
>XP_018220927_Saccharomyces_eubayanus
MSSENSKQENQVEKTAAQKISKFGSFVAGGLAACIAVTVTNPIELIKIRMQLQGEMSASAAKVYKNPIQGMAVIFKNEGIKGLQKGLNAAYIYQIGLNGSRLGFYEPIRTSLNQVFFPGQEPHKVQSVGVNVVSGATSGIIGAVVGSPLFLVKTRLQSYSEFIKIGEQTHYTGVWNGLVTIFKTEGVKGLFRGIDAAILRTGAGSSVQLPIYNTAKGFLVKNDIMKDGPALHLTASTISGLGVAVVMNPWDVILTRIYNQKGNLYKGPIDCLVKTVKIEGVSALYKGFVAQVFRIAPHTIMCLTFMEQTMKLVYSVESRVLGHN
>XP_033767510_Saccharomyces_paradoxus
MSSDNSKQDKQIEKTAAQKISKFGSFVAGGLAACIAVTVTNPIELIKIRMQLQGEMSASAARVYKNPIQGMAVIFKNEGIKGLQKGLNAAYIYQIGLNGSRLGFYEPIRSSLNQLFFPDQEPHKVQSVGINVFSGAASGIIGAVIGSPLFLVKTRLQSYSEFIKIGEQTHYTGVWNGLVTIFKTEGVKGLFRGIDAAILRTGAGSSVQLPIYNTAKNFLVKNDLMKDGPALHLTASTISGLGVAVVMNPWDVILTRIYNQKGDLYKGPIDCLVKTVKIEGVTALYKGFAAQVFRIAPHTIMCLTFMEQTMKLVYSIESRVLGHD
>XP_003673386_Naumovozyma_castellii
MSDTKPQKKEIEKTAAQKVSKFGSFIAGGMAACIAVTFTNPIELVKIRMQLQGELAAVGQKVYRNPIQGMGVIFRNEGIRGLQKGLVAAYIYQIGLNGSRLGFYEPIRNALNSTFYPNEESHKIQKVSINVAAGASSGIIGAVIGSPLFLVKTRMQSYSDAIKIGEQTHYRNVWNGLSTIARTEGFKGLFRGIDAAILRTGAGSSVQLPIYNTAKNFLLKNDLMKDGPGLHLTASTISGLGVAVVMNPWDVILTRIYNQKGNLYKGPVDCFVKTVRTEGISALYKGFQAQILRIAPHTIICLTFMEQTMKLVYSVESKILGHN
>XP_003672580_Naumovozyma_dairenensis
MSQGNKETKHLEKTAAQKVSKFGSFTAGGLAACIAVTVTNPIELVKIRMQLQGEMSALTQRIYKNPIQGMGVIFKNEGIRGLQKGLVAAYIYQIGLNGSRLGFYEPIRSTLNSFFFPDVESHKVQNVGVNVVSGAASGIIGAVIGSPLFLVKTRMQSYSDVIKIGEQTHYTGVWNGLSTIFKNEGLKGLFRGIDAAILRTGAGSSVQLPIYNTAKNFLVKNDIMKDGPALHLTASTISGLGVGVVMNPWDVILTRIYNQKGDLYKGPLDCLIKTVRIEGITALYKGFEAQLFRIAPHTIMCLTFMEQTMKLVYSVESRILGHN
>XP_003957090_Kazachstania_africana
MTKKEIEQTAAQKLSKVGSFTAGGLAACIAVTVTNPIEMIKTRLQLQGELSSAVSAQANHIYRNPLQAFRVIFKNEGIRGLQKGLFAAYFYQIGLNGSRLGFYEPIRKSLNQFFYSSIEPHKVQNVTINATSGAISGAIGGVVGSPLYLVKTRMQSYSNIIKMGDQTHYSGLWHGITAIFKENGIKGLFRGVDAAILRTSIGSAAQLPTYNATKNFFIRNDIMRDGPGLHLASSMVAGIVVTIIMNPWDVVLTRIYNQRDNRYKGPIDCMVKTAKVEGISALYKGFDAHLLRMAPHTIICLTAMEQTMKFVYSIESRILKP
>XP_022462541_Kazachstania_naganishii
MSTERVQKPIEKTAAQKISKFGSFVAGGIAACCAVTVTNPIELVKIRMQLQGELAAVGQGIYKNPIQGISVIYKNEGFKACQKGLVSAYFYQIALNGSRLGFYEPIRLTLNRTFFPAQESHKVQNVGINMFSGASSGVIGAIIGSPLFLVKTRMQSYSSSIALGDQTKYTGVWNGLSTIFREGGVRGLFKGVDAAILRTGAGSSVQLPIYNTAKNILLRNDLMENGPALHLTASTISGMGVAVVMNPWDVILTRIYNQKTNKYKGPIDCLVKTVKIEGITALYKGFEAQVFRIAPHTIICLTLLEQTMNFVYTVERTVLGHS
>XP_448721_Candida_glabrata
MAKGEDKIQKSAAQKVSKFGSFTAGGLAACIAVTVTNPIEVVKIRMQLQGELMAANQRIYTNPFQAMGVVFRNEGIRGLQKGLVAAYIYQIALNGSRLGFYEPIRAVMNKTFYPDQESHKVQSVGINVFAGAASGIIGAVMGSPLFLVKTRLQSYSNAIKIGEQTHYTGVWNGLKTIYMTEGVKGLFRGIDAAILRTGAGSSVQLPIYNTAKNFLLRNDIMEDGPSLHLTASTISGLGVAVVMNPWDVILTRIYNQKGDLYKGPIDCLVKTVKIEGITALYKGFEAQVFRIGPHTILCLTFLEQTMKLVHAFESKVLGHN
>XP_004179231_Tetrapisispora_blattae
MKNNGNEKIEISNVGSFMAGGLAACIAVTLTNPIEVVKTKMQLASKHTHSGAKVLQSAVNNSVQVISRNPIKVMSDTWKAGGMRAVQRGLIAAYLYQLSMNGIRLGLYGPVAQEVPAMVAGAIVGSAGAFFGAPLQLAKTRLQAQALHSGTKSTHKGGAWVVLKNVYAARGITGLWRGVNVGMVRCTAGSCVQQPAYFAVKGWFSNKYGWKDSIPLHFLSSAIAGLAVGFAINPWDVVLTHMVAHPGSSKGGMIACMANIITHEGPMALFKGIEAQLLRIAPHTVLCLVFLEQTKRYIGTFENKIHKSSKFEAAEPLAIITPSNIKVNSTDIA
>XP_003686520_Tetrapisispora_phaffii
MPKDKTDIREKSAAQKISKFGSFTAGGLAACIAVTFTNPIEVIKIRMQLQGELASVGQGIYKNPFQGIGVVFRNEGFMALQKGLNAAYIYQIALNGSRLGFYEPIRYALNKTFFPGVDSHLKQNVAVNVAAGATSGIIGAVIGSPLFLVKTRLQSYSEAFKVGEQTRYTGVWNGLKAIYKTEGFRGLYRGVDAAILRTGAGSSVQLPIYNTTKSVLIKSDLMKDGPALHLTASTISGLGVAVVMNPWDVILTRIYNQRGNKYKGPIDCLVKTVKIEGLSALYKGFEAQVFRIGPHTIMCLTFMEQTMKLVYSVEKTILGHN
>XP_001647483_Vanderwaltozyma_polyspora
MAIEKKEVVVEKTAAQKISKFGSFTAGGIAACIAVTFTNPIELVKIRMQLQGELAAVGEGIYKNPIQGVGVIFRNEGIMALQKGLNAAYIYQIALNGSRLGFYEPIRTASNRALFPGQDPHKKQSVAVNVFSGASSGIIGAVIGSPLFLVKTRLQSYSEAFKIGEQTHYRGVWDGLKTIYRSEGIRGLYRGIDAAILRTGAGSSVQLPIYNTAKNFLLKNRLMKDGPLLHLTASTISGMGVAVVMNPWDVILTRIYNQKGDLYKGPIDCFIKTVRIEGVSALYKGFEAQIFRIAPHTILCLTFMEQTMKLVYSVEKKILGHD
>XP_003678770_Torulaspora_delbrueckii
MSEKANEGKVIEKSAAQKISKFGSFTAGGLAACIAVTVTNPIELVKIRMQLQGELSSSLQRTYKNPVQGMGVIFKNEGIRGLQKGLVAAYIYQICLNGSRLGFYEPLRGVMNKTFYPEEEPHKVQNVTINVVSGAASGIIGAVLGSPLFLVKTRLQSYSDVVKIGEQTHYTGVWNGLKTIFQKEGFMGLYRGVDAAILRTGAGSSVQLPIYNTAKHFLLNHDIMKDGTGLHLTASTISGLGVAVVMNPWDVILTRIYNQKGDLYKGPLDCFIKTVRIEGVSALYKGFEAQVFRIAPHTIICLTMMEQTMKLVYSIERQVLGH
>XP_037144332_Zygotorulaspora_mrakii
MSKEKDDKLNQKTAAQKVTKFGSFVAGGLAACIAVTVTNPIELVKTRMQLQGELSASAQRIYKNPLQGMAVIFRNEGIKGLQKGLVAAYIYQICLNGSRLGFYEPIRGVLNSTFYPDQESHKVQSVAINVISGASSGIIGAVLGSPLFLVKTRLQSYSESIKIGEQTHYRGVYDGLKTIFQKEGFVGLYRGIDAAILRTGAGSSVQLPIYNTAKRILLKNDIMEEGTGLHLVASTISGIGVGIVMNPWDVILTRIYNQKGDLYKGPVDCFIKTVRIEGVTALYKGFEAQLFRIAPHTIMCLTFMEQTMKLVYSVENKIFGYD
>XP_002498117_Zygosaccharomyces_rouxii
MSGAEPPYEEMKRASELSPAQKVSKFGSFVAGGLAACVAVTVTNPIELVKTRMQLQGEMSATNQQVYKNPIQAMVIIFRNEGFVSLQKGLLAAYVYQIALNGSRLGLYEPSRGFVNKIFYPDEEPHKVQNPAINVFCGAAAGVFGAVLGSPLYMVKTRLQSYSSTVSIGEQTRYNGVWDGLKTVYRGEGIKGLFRGIEAAMLRTGVGSAVQLPIYNVVKGFIKDNDLMREGTSLHLTASTVAGIGVGIAMNPWDVILTRIYNQKGDLYKGPIDCFIKTVKIEGPGALYKGFQAQLFRIAPHTILCLTMMEKTMNLVYNIEQRTFA
>XP_003645012_Eremothecium_cymbalariae
MPSRSEHQSDSPAGERNAAQRISKTGSFIAGGLAACIAVTFTNPVEVAKTRMQLQGELSAVGETIYKNPFQAMGLIGKTEGIRGLQKGLNCAYIYQIGLNGSRLGFYEPIRLETNKLLFSTKNPYVHQNMAVNIVAGTLSGMIGAVIGSPLYLIKTRMQSYSSAIQVGQQTRYSSIWNGITSIVKNHGIKGLFHGTDAAILRTGAGSAVQLPIYNSAKNFLLRNAHMQDGYSLHLIASTISGVGVAIVMNPWDVILTRVYNQSGSLYKGPIDCFLKTIKIEGPSALYKGFAAQLSRICPHTILCLTFLEQTMNLVYHAEAILLGP
>NP_982924_Eremothecium_gossypii
MSPSTDTPVSKLGSFAAAGAAACVAVTFTNPIETVKTRLQLQGELVAGVSRLYSGPAQAVSLIYRTEGLRGLQQGLACAYAYQILLNGSRLGLYDPLRAALGGCVLSDRRTYGTAALAVNATAGAAAGMIGAALGSPLQLVKTRMQALAHGGAPLPAAWPTLVALFKDRGVRGLYQGVDAALLRTGVGSAVQLAVYSHAKEALSRHVPDGMALYTLASALSSVAVCIAMNPFDVAMTRMYHHRGGLYRGPLDCLCKTVRQEGFSALYKGHLAQLLRIAPHTILCLTLMEQALRVVRLVENRLPQIRP
>XP_452102_Kluyveromyces_lactis
MSQPQEEKHNQKTAAHKVSKFGSFVAGGLAACIAVTVTNPFDCVKTRMQLQGELHANAAKVYTNPIQAFGVIFKNEGIAGLQKGLASAYLYQIALNGSRLGFYEPIRGILNNVFYPNVESHKVQHIGINVAAGATSGVVGAFIGSPLFLVKTRMQSYSNAIHIGQQTHYTSAFNGLATIFRSEGIKGLFRGVDAAMLRTGIGSAVQLPIYNICKNFLLKHDLMNDGTGLHLLSSTIAGFGVGVAMNPWDVVLTRVYNQKGNLYSGPIDCFIKTVRNEGLSALYKGFGAQILRIGPHTVLCLTFMEQTLKLVYSVESRFL
>XP_022675240_Kluyveromyces_marxianus
MSEPKEEKHNQKTAAHKVSKFGSFVAGGLAACIAVTVTNPFDTVKTRMQLQGEMHAGAAKVYTNPIQAVGVIFKNEGMRGLQKGLSSAYIYQIALNGSRLGFYEPIRRLLNNTFYPNIESHKVQNIGINVVAGASSGIIGAVVGSPLFLIKTRMQSYSNAIHIGQQTHYTSVFNGLSTIFRNEGFKGLYRGVDAAILRTGVGSSVQLPIYNICKNFFLKNDILNDGTALHLLSSTISGFGVAVVMNPWDVVLTRVYNQKGNLYKGPIDCFVKTVKAEGFSALYKGFGAQILRIGPHTILCLTFLEQTMKLVYAVESRFA
>XP_022627186_Lachancea_lanzarotensis
MSKVEKEVQAKLNADKPAAQKVSKAGSFIAGGMAACIAVTVTNPIELVKTRMQLQGEMSAEAQRIYKNPLQALSVIFKNEGIRGLQKGLSCAYIYQIGLNGSRLGFYEPIRSLLNSTFFPAQDPHKVQNVAINVTSGATSGIIGAIMGSPLFLIKTRMQSYSNAVQIGQQTHYTSIANGLSTIYRAEGIKGLFRGVDAAILRTGAGSSVQLPIYNTAKRFLLDNNVMQEGTGLHLVASTISGLGVGVVMNPWDVILTRVYNQKGNLYKGPLDCLVKTVRIEGIGALYKGFEAQIFRIAPHTILCLTFMEQTMKLVYAVEKRVFTA
>XP_002552936_Lachancea_thermotolerans
MSKEAEISRVKTDADKPAAQKVTKTGSFIAGGLAACIAVTVTNPIELVKTRMQLQGEMSAESQRIYKNPWQSLKIIFKNEGIRGLQKGLSCAYIYQIGLNGSRLGFYEPIRSLLNKTFYPNQDPHKVQNVAVNVVSGASSGIIGAIMGSPLFLIKTRMQAYSNAIQIGQQTHYTSIWNGLSSIYRAEGLKGLYRGVDAAILRTGAGSSVQLPIYNTAKRFLLNHDIMKEGTGLHLVASTLSGIGVGVVMNPWDVILTRVYNQKGNLYKGPIDCLIKTVRIEGVSALYKGFEAQLFRIAPHTILCLTFMEQTMKFVYAVEKQILGA
>XP_020058056_Aspergillus_aculeatus
MSTTTGAFIAGGVAACGAVTVTHSFETVKIRLQLQGELQSKTDAVKKYRGVCHGVKVILQNEGPRGLFRGIGSAYIYQVLLNGCRLGFYEPLRGSITNAIYKDSQVQSLGINVFAGATSGIIGAAAGSPFFLVKTRLQSFSPFLPVGTQHNYRNSFDGLSKIYKTEGVKGLYRGVGAAMVRTGFGSSVQLPTYFFAKRRLTKHLGMEDGPALHLASSTASGFVVCCVMHPPDTIMSRMYNQTGNLYKGAFDCLFQTIRTEGILAIYKGYFAHLARILPHTILTLSLAEQTNKYMRRLEDRFLSDSLKARL
>XP_001274526_Aspergillus_clavatus
MSTTTGAFIAGGIAACGAVTVTHSFETVKIRLQLQGELQSKSDAVKKYRGVFHGVKVILQNEGPRGLFRGIGSAYIYQVLLNGCRLGFYEPLRKGITTAVYKDPQVQSLGINVFSGAASGIIGAAAGSPFFLVKTRLQSYSPFLPVGTQHKYRNSFDGLRKIYTSEGVGGLYRGVGAAMVRTGFGSSVQLPTYFFAKRRLMNHLGMEDGPALHLASSTASGFVVCCVMHPPDTVMSRMYNQTGDLYKGAFDCLFKTIRKEGVLAIYKGYFAHLARILPHTILTLSLAEQTNKLMRRVEDRFLPDSIKAQI
>XP_001259461_Aspergillus_fischeri
MPCPPMSLIDGTDFLLIPRLQLQGELQAKSEAVKKYKGVFHGVKVILQNEGPRGLFRGIGSAYIYQILLNGCRLGFYEPLRKGITTAVYKDPQVQSLGINVFSGAASGIIGAAAGSPFFLVKTRLQSYSPFLPVGTQHEYRNSFDGLRKIYTSEGVGGLYRGVGAAMVRTGFGSSVQLPTYFFAKRRLVKHLGMEDGPALHLASSTVSGFVVCCVMHPPDTVMSRMYNQTGDLYKGAFDCLFKTIRKEGILAIYKGYFAHLARILPHTILTLSLAEQTNKLMRRFEDRFLPESIKARV
>XP_041148192_Aspergillus_flavus
MSTTTGAFIAGGIAACGAVTVTHSFETVKIRLDTDIVWPDRLQLQGELQAKSEAVKKYKGVFHGVKVILQNEGPRGLFRGIGSAYIYQVLLNGCRLGFYEPLRKTLTTTIYQDPQVQSLGINVFAGAASGIIGAAAGSPFFLVKTRLQSFSPFLPVGTQHNYHNSFDGLRKIYTSEGVGGLYRGVNAAMVRTGFGSSVQLPTYFFAKRRLVKHLGMEDGPALHLASSTASGFVVCCVMHPPDTIMSRMYNQTGNLYKGALDCLYQTVRKEGLLAIYKGYFAHLARILPHTILTLSLAEQTNKLMRRVEDRFLSDSMKEAL
>XP_753416_Aspergillus_fumigatus
MIGDVGSKTANQQYGIDLSAAMHLRLRPWLCWSPYLILATISTILFLRCSINFRALSTACRNHSSVAMSTTTGAFIAGGIAACGAVTVTHSFETVKIRLQLQGELQAKSEAVKKYKGVFHGVKVILQNEGPRGLFRGIGSAYIYQILLNGCRLGFYEPLRKGITTAVYKDPQVQSLGINVFSGAASGIIGAAAGSPFFLVKTRLQSYSPFLPVGTQHEYRNSFDGLRKIYMSEGVGGLYRGVGAAMVRTGFGSSVQLPTYFFAKRRLVKHLGMEDGPGLHLASSTVSGFVVCCVMHPPDTVMSRMYNQTGNLYKGAFDCLFKTIRKEGILAIYKGYFAHLARILPHTILTLSLAEQTNKLMRRFEDRFLPQSIKARV
>XP_657670_Aspergillus_nidulans
MPFTSALVALVQILIAVAPSLQLQGELQAKSEAVKKYKGVLHGVKVILQNEGPRGLFRGIGSAYIYQVLLNGCRLGFYEPIRNGLTTAVYNDSHVQSLGINVFAGASSGIIGAAAGSPFFLVKTRLQSFSPFLPVGTQHQYRNSFDGLRKIFASEGVGGLYRGVGAAMVRTGFGSSVQLPTYFFAKRRLVKHLGMEDGPALHLASSTASGFVVCCVMHPPDTIMSRMYNQTGNLYKGVFDCLAKTIRTEGLFAIYKGYFAHLARILPHTILTLSLAEQTNKLMRRVEDRLLSDSLKSRL
>XP_001401309_Aspergillus_niger
MSTTTGAFIAGGVAACGAVTVTHSFETVKIRLQLQGELQAKQDAAKKYRGVLHGVKVILQNEGPRGLFRGIGSAYIYQVLLNGCRLGFYEPLRQGLATTIYQDAQVQSLGINVLAGAASGIIGAAAGSPFFLVKTRLQSFSPFLPVGTQHNYKNSFDGLRKIHTSEGVSGLYRGVGAAMVRTGFGSSVQLPTYFFAKRRLMKHLGMEDGPGLHLASSTASGFVVCCVMHPPDTIMSRMYNQTGNLYKGVFDCLFKTIKTEGVLAIYKGYFAHLARILPHTILTLSLAEQTNKIMRGLEDRFLSDSLKENL
>XP_015405529_Aspergillus_nomiae
MSTTTGAFIAGGVAACGAVTVTHSFETVKIRLQLQGELQTKSEAVKKYKGVFHGVKVILQNEGPRGLFRGIGSAYIYQVLLNGCRLGFYEPLRKTLTTSIYQDAQVQSLGINVFAGAASGIIGAAAGSPFFLVKTRLQSFSPFLPVGTQHNYRNSFDGLRKIYTSEGVGGLYRGVNAAMVRTGFGSSVQLPTYFFAKRRLVKHLGMEDGPALHLASSTASGFVVCCVMHPPDTIMSRMYNQTGNLYKGALDCLFQTVRKEGLLAIYKGYFAHLARILPHTILTLSLAEQTNKLMRRVEDRFLSDSMKEAL
>XP_001824075_Aspergillus_oryzae 
MSTTTGAFIAGGIAACGAVTVTHSFETVKIRLQLQGELQAKSEAVKKYKGVFHGVKVILQNEGPRGLFRGIGSAYIYQVLLNGCRLGFYEPLRKTLTTTIYQDPQVQSLGINVFAGAASGIIGAAAGSPFFLVKTRLQSFSPFLPVGTQHNYHNSFDGLRKIYTSEGVGGLYRGVNAAMVRTGFGSSVQLPTYFFAKRRLVKHLGMEDGPALHLASSTASGFVVCCVMHPPDTIMSRMYNQTGNLYKGALDCLYQTVRKEGLLAIYKGYFAHLARILPHTILTLSLAEQTNKLMRRVEDRFLSDSMKEAL
>XP_040637778_Aspergillus_ruber
MSTTTGAFIAGGIAACGAVTVTHSFETVKIRLQLQGELQSKADQAKKYRGVLHGIKVILQNEGPRGLFRGIGTAYIYQVLLNGCRLGFYEPLRTGATNAIYKDPNVQSLGINVFAGAASGIIGAAFGSPFFLVKTRLQSYSPFLPVGTQHQYRNAFDGLSQIFKSEGMGGLYRGVGAAMVRTGFGSSVQLPTYFFAKRRLTRHLGMEEGPGLHLASSAASGFVVACVMHPPDTIMSRMYNQTGDLYKGVFDCLSKTVKTEGLFAIYKGFFAHLARILPHTILTLSLAEQTNRLMRRAEDRFLSDDLKSRL
>XP_040705744_Aspergillus_sydowii
MSTTTGAFIAGGIAACGAVTVTHSFETVKIRLQLQGELQARSEAAKKYKGVFHGVKVILQNEGPRGLFRGIGSAYIYQVLLNGCRLGFYEPIRGGLTTAIYKDPQVQSLGVNVFAGASSGIIGAAAGSPFFLVKTRLQSFSPFLPVGTQHQYRNSFDGLRKIYTSEGVGGLYRGVGAAMVRTGFGSSVQLPTYFFAKRRLIKHLGMEDGPALHLASSTASGFVVCCVMHPPDTIMSRMYNQTGNLYQGVFDCLSKTIRTEGILAIYKGYFAHLARILPHTILTLSLAEQTNKLMRRAEDRFLSDSLKARL
>XP_001211218_Aspergillus_terreus
MATTTGAFIAGGIAACGAVTVTHSFETVKIRLQLQGELQSKGDAVKKYRGVFHGVKVILQNEGPRGLFRGIDSAYIYQILLNGCRLGFYEPLRKGITTTVYNDPNVQSLGINVFSGAASGIIGAACASPFFLVKTRLQSYSPFLPVGTQHQYRNSFDGLRQIYTSEGARGLYRGVNAAMVRTGFGSSVQLPTYFFAKRRLVKHLGMEEGPALHLASSTASGFVVCCVMHPPDTIMSRMYNQTGNLYKSAFDCLAQTVRTEGILAIYKGYFAHLARILPHTASAHSYRRSALDGS
>XP_022493676_Penicillium_arizonense
MSTTTGAFLAGGIAACGAVTVTHSFETVKIRLQLQGELQTKNEAVKKYRGVLHGVKVILQNEGPRGLFRGIGSAYVYQVLLNGCRLGFYEPIRSNLTSAIYNDPKIQSLGANVFAGAASGVIGAAAGSPFFLVKTRLQSYSPFLPVGTQHNYKNSFDGLSKIYKSEGVKGIYRGVGAAMIRTSFGSSVQLPTYFFAKRRLTHHLGMEEGPALHLASSAASGFVVCCFMHPPDTIMARMYNQTGNLYGGVFDCLFKTIRTEGVLAIYKGFFAHLARILPHTILTLSLAEQTNKLMRRVEDRVLPDSYREKI
>XP_014533157_Penicillium_digitatum
MYKGPLHGIKVILQNEGPRGLFRGIGSAYIYQVLLNGCRLGFYEPIRSNLTSAIYSDPKVQSLAANVVAGAASGVIGAAAGSPFFLVKTRLQSYSPFLPVGTQHKYKNSFDGLSKIYKGEGIKGIYRGVGAAMIRTSFGSAVQLPTYFFAKRRLTRHLGMEEGPALHLASSATSGFVVCCFMHPPDTIMARMYNQTGNLYGGVFDCLLKTIRTEGPLAIYKGFFAHLARILPHTILTLSLAEQTNKLMRRVENRILPDSFREGI
>XP_016601543_Penicillium_expansum
MSTTGGAFIAGGIAACGAVTVTHSFETVKIRLQLQGELQTKNQAVKMYKGPLHGIKVILQNEGPRGLFRGIGSAYIYQVLLNGCRLGFYEPIRSNLTSAIYSDPKVQSLGANIVAGAASGVIGAAAGSPFFLVKTRLQSYSPFLPVGTQHNYKNSFDGLSKIYKGEGIKGIYRGVGAAMIRTSFGSAVQLPTYFFAKRRLTRHLGMEEGPALHLASSAASGFVVCCFMHPPDTIMARMYNQTGNLYGGVFDCLLKTIRTEGPLAIYKGFFAHLARILPHTILTLSLAEQTNKLMRRVEDRILPDSFREGI
>XP_040645918_Penicillium_griseofulvum
MATTGGAFIAGGIAACGAVTVTHSFETVKIRLQLQGELQTKNQAVKLYKGPLHGIKVILQNEGPRGLFRGIGSAYIYQVLLNGCRLGFYEPIRSTLTTAVYNDPKVQSLAANVVAGAASGVIGAAAGSPFFLVKTRLQSYSPFLPVGTQHTYKNSFDGLSKIYKGEGIKGIYRGVGAAMIRTSFGSAVQLPTYFFAKRRLTRHLGMEEGPALHLASSAASGFVVCCFMHPPDTIMARMYNQTGNLYGGVLDCLLKTIRTEGPLAIYKGFFAHLARILPHTILTLSLAEQTNKLMRRVEDRILPDSFREGI
>XP_038933984_Penicillium_roqueforti
MSTTAGAFIAGGIAACGAVTVTHSFETVKIRLQLQGELQNKNQAVKMYKGPLHGIKVILQNEGPRGLFRGIGSAYIYQVLLNGCRLGFYEPIRANLTNAIYKDPKVQSLGANVVAGAASGVIGAAAGSPFFLVKTRLQSYSPFLPVGTQHNYKNSFDGLSKIYKSEGIRGIYRGVDAAMIRTSFGSAVQLPTYFFAKRRLTRHLGMKEGPALHLASSAASGFVVCCCMHPPDTIMARMYNQTGNLYGGVFDCLLKTIRTEGPLAIYKGFFAHLARILPHTILTLSLAEQTNKLMRRVENRILPDSFREGI
>XP_002567795_Penicillium_rubens
MSTTGGAFIAGGIAACGAVTVTHSFETVKIRLQLQGELQTKNQAVKMYKGPLHGIKVILQNEGPRGLFRGIGSAYIYQVLLNGCRLGFYEPIRSNLTTAVYNDPKVQSLAANVIAGAASGVIGAAAGSPFFLVKTRLQSYSPLLPVGTQHNYKNSFDGLSKIYKGEGIKGIYRGVGAAMIRTSFGSAVQLPTYFFAKRRLTRHLGMEEGPALHLASSAASGFVVCCFMHPPDTIMARMYNQTGNLYGGVFDCLLKTIRTEGPLAIYKGFFAHLARILPHTILTLSLAEQTNKLMRRVEDRILPDSFREGI
>XP_040813253_Penicillium_solitum
MSTTGGAFIAGGIAACGAVTVTHSFETVKIRLQLQGELQTKNQAVKMYKGPLHGIKVILQNEGPRGLFRGIGSAYIYQVLLNGCRLGFYEPIRSNLTTAIYSDPKVQSLAANVVAGAASGVIGAAAGSPFFLVKTRLQSYSPFLPVGTQHNYKNSFDGLSKIYKGEGIKGIYRGVGAAMIRTSFGSAVQLPTYFFAKRRLTRHLGMEEGPALHLASSAASGFVVCCFMHPPDTIMARMYNQTGNLYGGVFDCLLKTIRTEGPLAIYKGFFAHLARILPHTILTLSLAEQTNKLMRRVEDRILPDSFREGI
>XP_022585493_Penicilliopsis_zonata
MSTTTGAFIAGGIAACGAVTVTHSFETVKIRLQLQGELQSKTEAVKKYRGVLHGVKVILQNEGPRGLFRGIGSAYCYQILLNGCRLGFYEPLRTGLTTAIYDDASVQSLGINVFSGAASGVIGAAAGSPFFLVKTRLQSFSPFLPVGTQHNYRNSFDGLSKIYKSEGFKGLYRGVGAAMIRTGFGSSAQLPTYFFAKRRLIEHLGMEDGPALHLASSTISGFVVCCAMHPPDTVMSRLYNQTGNLYKGVFDCLYKTISTEGLFAIYKGYFAHLARILPHTILTLSLAEQTTKYMRRLEDRMLPESIKDKI
>XP_016624692_Cladophialophora_bantiana
MSTTTGAFIAGGIAACGAVTATHPFETVKIRLQLQGELQSKDVAVRKYRGVFHGVGVILKNEGLKGIYRGIGTAYIYQILLNGCRLGFYEPLRAACTKLIYKDTNVQSLGINIFSGAASGILGAMAGSPFFLVKTRLQSYSPSLPVGTQHKYRNAFDGLSQIYKAEGVRGLYRGMGASMVRTGAGSSVQLPTYFFAKRRLIRHFGMEDGPALHLLSSTASGFVVCVFMHPPDTVMARLYNQHGNLYNGIFDCLWKTISTEGVLSVYKGFTAHLARILPHTILTLTLAEQTNRLVRGVESKILPKSLKENL
>XP_008730223_Cladophialophora_carrionii
MSTTTGAFIAGGIAACGAVTATHPFETVKIRLQLQGELQSKEVAVKKYRGVFHGVGVIVKNEGLKGIYRGIGTAYIYQILLNGCRLGFYEPLRATCTKLIYKDPSVQSLGINIFSGASSGILGAMAGSPFFLVKTRLQSYSPFLPVGTQHKYRNAFDGLSQIFKAEGVRGLYRGMGASMVRTGAGSSVQLPTYFFAKRRLIRHFGMEDGPALHLLSSTASGFVVCVFMHPPDTVMARLYNQHGNLYNGIFDCLWKTISTEGVLSVYKGFTAHLARILPHTILTLSLAEQTNKLVRGIETRILPKSLEEKL
>XP_016253979_Cladophialophora_immunda
MSTTTGAFIAGGIAACGAVTATHPFETVKIRLQLQGELQAKDVAVRKYKGVFHGVGVILKNEGLKGIYRGIGTAYIYQILLNGCRLGFYEPLRATCTKLIYKDTNVQSLGINIFSGAASGILGAMAGSPFFLVKTRLQSYSPSLPVGTQHKYRNAFDGLSQIYKAEGVRGLYRGMGASMVRTGAGSSVQLPTYFFAKRRLIRHFGMEDGPALHLLSSTASGFVVCVFMHPPDTVMARLYNQHGNLYNGIFDCLWKTISTEGVLSVYKGFTAHLARILPHTILTLTLAEQTNKLIRGVESRILSKSLKEKL
>XP_007740663_Cladophialophora_psammophila
MSTTTGAFVAGGIAACGAVTATHPFETVKIRLQLQGELQSKDVAVRKYRGVFHGVGVILKNEGLKGIYRGIGTAYIYQILLNGCRLGFYEPLRAACTKLIYKDTNVQSLGINIFSGAASGILGAMAGSPFFLVKTRLQSYSPSLPVGTQHKYRNAFDGLSQIYKAEGVRGLYRGMGASMVRTGAGSSVQLPTYFFAKRRLIRHFGMEDGPALHLLSSTASGFVVCVFMHPPDTVMARLYNQHGNLYNGIFDCLWKTISTEGVLSVYKGFTAHLARILPHTILTLTLAEQTNKLIRGVESKILPKSLKEKL
>XP_018696436_Fonsecaea_erecta
MSTTTGAFIAGGIAACGAVTATHPFETVKIRLQLQGELQAKDVAVRKYRGVFHGVGVILKNEGLKGIYRGLGTAYIYQILLNGCRLGFYEPLRAACTKLIYKDTTVQSLGINIFSGAASGILGAMAGSPFFLVKTRLQSYSPSLPVGTQHKYRNAFDGLSQIYKAEGIRGLYRGMGASMVRTGAGSSVQLPTYFFAKRRLIRHFGMEDGPALHLLSSTASGFVVCVFMHPPDTVMARLYNQHGNLYNGIFDCLWKTISTEGILSVYKGFTAHLARILPHTILTLSLAEQTNKLL
>XP_022516906_Fonsecaea_monophora
MSTTAGAFIAGGIAACGAVTATHPFETVKIRLQLQGELQAKDVAVRKYKGVFHGVGVILKNEGLKGLYRGIGTAYIYQILLNGCRLGFYEPLRATVTKLIYKDTNVQSLGINIFSGAASGILGAMAGSPFFLVKTRLQSYSPFLPVGTQHKYRNAFDGLSQIYKAEGVRGLYRGMGASMVRTGAGSSVQLPTYFFAKRRLIRHFGMEDGPALHLLSSTASGFVVCVFMHPPDTVMARLYNQHGNLYNGIFDCLWKTISTEGVLSVYKGFTAHLARILPHTILTLTLAEQTNKLIRGVESRILPKALEEKL
>XP_016637891_Fonsecaea_multimorphosa
MSTTTGAFIAGGIAACGAVTATHPFETVKIRLQLQGELQAKDVAVRKYKGVFHGVGVILKNEGLKGIYRGLGTAYIYQILLNGCRLGFYEPLRAACTKLIFKDTNVQSLGVNIFSGAASGILGAMAGSPFFLVKTRLQSYSPFLPVGTQHKYRNAFDGLSQIYKAEGVRGLYRGMGASMVRTGAGSSVQLPTYFFAKRRLIRHFGMEDGLALHLMSSTASGFVVCVFMHPPDTVMARLYNQHGNLYNGIFDCLWKTISTEGVLSVYKGFTAHLARILPHTILTLTLAEQTNKLVRGVESRILPKSLTEKL
>XP_022494360_Fonsecaea_nubica
MSTTAGAFIAGGIAACGAVTATHPFETVKIRLQLQGELQAKDVAVRKYKGVFHGVGVILKNEGLKGLYRGIGTAYIYQILLNGCRLGFYEPLRATVTKLVYKDTNVQSLGINIFSGAASGILGAMAGSPFFLVKTRLQSYSPSLPVGTQHKYRNAFDGLSQIYKAEGVRGLYRGMGASMVRTGAGSSVQLPTYFFAKRRLIRHFGMEDGPALHLLSSTASGFVVCVFMHPPDTVMARLYNQHGNLYNGIFDCLWKTISTEGVLSVYKGFTAHLARILPHTILTLTLAEQTNKLIRGVESRILPKALEEKL
>XP_013289826_Fonsecaea_pedrosoi
MSTTAGAFIAGGIAACGAVTATHPFETVKIRLQLQGELQAKDVAVRKYKGVFHGVGVILKNEGLKGLYRGIGTAYIYQILLNGCRLGFYEPLRATVTKLIYKDTNVQSLGINIFSGAASGILGAMAGSPFFLVKTRLQSYSPFLPVGTQHKYRNAFDGLSQIYKAEGVRGLYRGMGASMVRTGAGSSVQLPTYFFAKRRLIRHFGMEDGPALHLLSSTASGFVVCVFMHPPDTVMARLYNQHGNLYNGIFDCLWKTISTEGVLSVYKGFTAHLARILPHTILTLTLAEQTNKLIRGVESRILPKALEEKL
>XP_007760894_Cladophialophora_yegresii
MSTTTGAFIAGGIAACGAVTATHPFETVKIRLQLQGELQSKDVAVKKYRGVFHGVGVIVKNEGLKGIYRGIGSAYVYQILLNGCRLGFYEPLRATCTKLIYKDASVQSLGINIFSGASSGILGAMAGSPFFLVKTRLQSYSPFLPVGTQHKYRNAFDGLSQIYKAEGVRGLYRGMGASMVRTGAGSSVQLPTYFFAKRRLIRHFGMEDGPALHLLSSTASGFVVCICMHPPDTVMARLYNQHGNLYNGIFDCLWKTISTEGVLSVYKGFTAHLARILPHTILTLSLAEQTNKLVRGVEMRILPKSLEEKL
>XP_016232198_Exophiala_spinifera
MSTTTGAFIAGGIAACGAVTATHPFETVKIRLQLQGELQSKDLAVKKYKGVFHGVGVIVKNEGIRGIYRGIGCAYVYQILLNGCRLGFYEPLRAAGSKLIFKDTNVQSLGVNIFSGAASGILGAMAGSPFFLVKTRLQSYSPFLPVGTQHKYRNALDGVRQIYTTEGVRGLYRGMGASMVRTGAGSSVQLPTYFFAKRRLMRHAGMEDGPALHLLSSTASGFVVCCVMHPPDTVMARLYNQHGNLYSGIFDCLYKTIKTEGLLSVYKGFTAHLARILPHTILTLSLAEQTNKFVRGIETRILPEALKDKL
>XP_016260397_Exophiala_oligosperma
MSTTTGAFIAGGIAACGAVTATHPFETVKIRLQLQGELQSKDVAVKKYKGVFHGVGVIVKNEGIRGIYRGIGCAYVYQILLNGCRLGFYEPLRAAGTKLIFKDANIQSLGVNIFSGAASGILGAMAGSPFFLVKTRLQSYSPFLPVGTQHKYRNAMDGIRQIYSTEGVRGLYRGMGASMVRTGAGSSVQLPTYFFAKRRLMRHAGMEDGPALHLLSSTASGFVVCCVMHPPDTVMARLYNQHGNLYSGIFDCLYKTIKTEGLLSVYKGFTAHLARILPHTILTLSLAEQTNKFVRGIETRILPQALKDKL
>XP_013320928_Exophiala_xenobiotica
MATTTGAFIAGGIAACGAVTATHPFETVKIRLQLQGELQSKDVAVKKYKGAFHGVGVIVKNEGIRGIYRGIGCAYVYQILLNGCRLGFYEPMRAACTKLIFKDSAVQSLGVNIFSGAASGILGAMAGSPFFLVKTRLQSYSPFLPVGTQHKYRNAIDGVRQIYKGEGVRGLYRGMGAAMVRTGAGSSVQLPTYFFAKRRLMRHAGMEDGPALHLLSSTASGFVVCCFMHPPDTVMSRLYNQHGNLYGGIFDCLYKTVKTEGLLSVYKGFSAHLARILPHTILTLSLAEQTNKLVRGVETRILPRSTMDKL
>XP_007721995_Capronia_coronata
MATTAGAFIAGGIAACGAVTATHPFETVKIRLQLQGELQAKEVAVKNYKGVFHGVGVIVKNEGFKGLYRGIGCAYIYQILLNGCRLGFYEPLRAACTKVVFKDSNVQSMGVNIFSGASSGILGAMAGSPFFLVKTRLQSYSPFFPVGTQHKYRNAFDGLTQIYKAEGIKGLYRGMGASMVRTGAGSSVQLPTYFFAKRRLMRHAGMEDGPALHLLSSTASGFVVCCVMHPPDTVMARLYNQHGNLYNGIFDCLWKTISTEGVLSVYKGFSAHLTRILPHTILTLSLAEQTNKLVRGIELRFLPKSPEEKL
>XP_007733456_Capronia_epimyces
MATTTGAFIAGGIAACGAVTATHPFETVKIRLQLQGELQAKEVAVKNYKGVFHGVGVILRNEGLKGIYRGIGSAYIYQILLNGCRLGFYEPLRAACSNLVFKDPNVQALSVNIFSGATSGILGAMAGSPFFLAKTRLQSYSPFFPVGTQHKYRNALDGLTQIYKAEGVKGLYRGMGASMVRTGAGSSVQLPTYFFAKRRLIRHAGMEDGLALHLLSSTASGFVVCCVMHPPDTVMARLYNQHGNLYSGIFDCLWKTISTEGVLSVYKGFTAHLARILPHTILTLTLAEQTNKLVRGIETRILPKSLEEKL
>XP_009153124_Exophiala_dermatitidis
MATTTGAFIAGGLAACGAVTATHPFETVKIRLQLQGELQSKDVAVKSYRGVFHGVGVILKNEGVRGIYRGIGSAYIYQILLNGCRLGFYEPLRAACTKLIFKDPNVQSLGVNIFSGAASGILGAMAGSPFFLVKTRLQSYSPFLPVGTQHKYRNSIDGLTQIYKSEGITGLYRGMGASMVRTGAGSSVQLPTYFFAKRRLIRHAGMEDGPALHLLSSTASGFVVCCVMHPPDTVMARLYNQHGNLYSGIFDCLWKTISTEGVLSVYKGFTAHLARILPHTILTLTLAEQTNKLIRGVETRILPKSITEKL
>XP_013255708_Exophiala_aquamarina
MSTTTGAFIAGGIAACGAVTATHPFETVKIRLQLQGELQSKDVAVKKYKGVFHGVGVILKNEGVRGIYRGIGCAYVYQILLNGCRLGFYEPLRAACTKVVFKDSNVQSLGVNIFSGAASGILGAMAGSPFFLIKTRLQSYSPFLPVGTQHKYRNAFDGWSQVYKSEGMKGLYRGMGASMVRTGAGSSVQLPTYFFAKRRLIRHAGMEEGLPLHLLSSTASGFVVCCVMHPPDTVMARLYNQHGNLYNGIIDCLWKTISTEGFFSVYKGFTAHLARILPHTILTLTLAEQTNKFVRGIETRLLPKSISEKI
>XP_016224486_Exophiala_mesophila
MSTTTGAFIAGGIAACGAVTATHPFETVKIRLQLQGELQSADVAVKKYRGVFHGVNVIVRNEGLRGIYRGIGCAYVYQVLLNGCRLGFYEPLRAASTKLIFKDSNVQSLGVNIFSGAASGILGAMAGSPFFLVKTRLQSFSPFLPVGTQHTYKNAVDGFAQIYKAEGIKGLYRGMGASMVRTGAGSSVQLPTYFFAKRRLMRHAGMTDGPALHLLSSTASGFVVCCVMHPPDTVMARLYNQHGNLYSGIFDCLWKTISTEGILSVYKGFTAHLARILPHTILTLTLAEQTNKFVRGIETKILPKSVLEEKL
>XP_013275409_Rhinocladiella_mackenziei
MSTTTGAFIAGGIAACGAVTATHPFETVKIRLQLQGELQAKDVTVKKYRGVFHGVGVIVKNEGPRGIYRGIGCAYVYQILLNGCRLGFYEPLRAAGSKLIFHDTNVQSLGVNIFSGAASGVLGAMAGSPFFLVKTRLQSYSPFLPVGTQHKYRNAIDGLSQIYKAEGIRGLYRGMGASMVRTGAGSSVQLPTYFFAKRRLIRHFGMEDGPALHLLSSTASGFVVCCFMHPPDTVMARLYNQHGNLYNGIFDCLWKTVSTEGVLSVYKGFTAHLARILPHTILTLTLAEQTNKLVREIENRILPKSLKEKL
>XP_017998178_Phialophora_attinorum
MSTTTGAFIAGGIAACGAVTATHPFETVKVRLQLQGELQSKDVAVKKYKGVLHGVSVITKNEGARGIYRGIGCAYIYQMLLNGCRLGFYEPLRAYTTQAVFEDSKVQSLGVNIFAGAASGILGAMAGSPFFLVKTRLQSFSPTLAVGTQHNYKNAVDGLSQIYKSEGLRGLYRGMGASMVRTGAGSSVQLPTYFFAKRRLIKHAGMEDGPALHLLSSTVSGFVVCTVMHPPDTMMNRLYNQRGNLYKGIFDCLYKTVSTEGVFALYKGFGAHLARILPHTILTLSLAEQTNKMVRIFENKLLPESIKESI
>NP_593169_Schizosaccharomyces_pombe
MSEKQTIKALPAHNPTQVKKLGPVSGFLSGGLAACGAVTLTNPFEVIKTRFQLQGQLTKLDPSKRIYKSVGQAFSLIARHEGIRGLQRGLGTAYVYQICLNGCRLGFYEPIRRTLNTWFLDDPKGNKLAINVASGAGSGLCGALFGSPFFLVKTRMQSYSPKFPVGQQYGYKHIFNAFSRIIKENGVKGLFVGADAAILRTVSGSSVQLPIYNWAKRMIEHYNLLEEGMIKHLTASAVSGFGVCCTMQIFDTVMTRMYNQKNKELYKNPIDCILKTIRSEGFFALYKGFGAHLARIAPHTIFCLTFVEQTNKLFLKFQKD
```
