## Supplementary material for "Coding Sequence Insertions in Fungal Genomes are Intrinsically Disordered and can Impart Functionally-Important Properties on the Host Protein": fasta protein sequences: XP_716086.2_blasthits_fa.txt

```
>XP_716086_Candida_albicans
MKSLTSIALIASIIVAFYTQLVLGGSSNLPKNPPVTNKVYFDVEEDGKSIGRITIGLFGTVVPKTVENFRVLCTGELGPSYENTVFHRVIKDFMIQSGDFEYGQGYGGYSPTHNNGKFDDENFELKHDRKYRLSMANAGKNTNGSQFFITTALTKWLDGAHVVFGEVLDGKDVVDYIENVKTGRGDRPVKEIKIVASGELKD
>XP_002419535_Candida_dubliniensis
MKSLTSIALIASVIVAFYTQLVLGSSSKLPENPPITNKVYFDVEEDGKSIGRITIGLFGTVVPKTVENFRVLCTGELGPSYENTVFHRVIKDFMIQSGDFEYGQGYGGYSPTHNNGKFDDENFELKHDRKYRLSMANAGKNTNGSQFFITTALTKWLDGAHVVFGEVLDGKDVVDYIENAKTGRGDRPVKEIKIVASGELKDGGTNPSKDEL
>XP_002547949_Candida_tropicalis
MMKLLTSIALIVSLLFAFFSQSVLAATELPENPPITNKVYLDIEEDGKSLGRITIGLFGTVVPKTVENFRVLCTGEMGPSYKDTIFHRVIKNFMIQSGDFEYNKGYGGYSPTHNNGKFADENFDLKHDRKYRLSMANAGKNTNGSQFFITTALTKWLDGAHVVFGEVLDGKDVVDYIESVKTGRGDSPVKEIKIVASGELIEEGEEVPSKDEL
>XP_003868700_Candida_orthopsilosis
MKFLTALALFASVLFYFFGQASAAKDLPENPPITNKVFFDIEEDGKSIGRITIGLFGTIVPKTVENFKTIAISTDSEQQYTGSIFHRVIKNFMIQGGDYETGQGYGGKSIYGNKFEDENFELKHDRKYRLSMANAGKNTNGSQFFITTAVTNWLDGKHVVFGEVIDGKDVVDYIENVKTSRGDRPAKEIKIAKSGELEVEGGKEASNEDIQKDEL
>XP_001526165_Lodderomyces_elongisporus
MMKILTSLALVASLLFFFFNTARAAAAKDLPENPPVTDTVYFDIEEEGNSIGRITIGLFGTIVPKTVENFRTIAASTDPKQQYTNSVFHRVIKNFMIQGGDYEYGQGYGGQSIFGKKFEDENFQLKHDRKYRLSMANAGKNTNGSQFFITTAVTSWLDGKHVVFGEVLDGQDVVDYIESVKTARGDRPVKEIKISKAGVIKAKEDLKKDEL
>XP_007376504_Spathaspora_passalidarum
MKLVTAFALIASLIYFFLGTGASAAAPENPPVTNKVFFDIEEDGKPIGRITIGLFGTIVPKTVENFRQLAISTDPKFGYTGSIFHRVIPKFMIQGGDYETGQGYGGKSIYGGKFEDENFELKHDRKYRLSMANAGRNTNGSQFFITTALTKWLDNAHVVFGEVLDGFNVVDYIENVKTSRGDRPVKEIKIAKSGELPVENTGATSAAESSAEENTVTETPKQVVDDEVPKDEL
>XP_043049579_Scheffersomyces_spartinae
MNNKTNVFACLLLFVSCVWALTENPEITNKVYFDVLIGDSPIGRIVIGLFGTVVPKTVENFRQLAISEDPKFGYKDLIFHRVIKDFMIQGGDYETGQGYGGKSIYGGKFADESFELKHDRPYRLSMANAGRDTNGSQFFLTTVVTPWLDGRHVVFGEVLEGKDVVDKIESTKTGYGDKPKETVKIWACGELDGANDQPGQEIRDEL
>XP_001383160_Scheffersomyces_stipitis
PPITNKVYFDITEDGKPLGRITIGLFGTVVPKTVENFRQLAISKDPKFGYTGSIFHRVINKFMLQGGDYETGQGYGGKSIYGGKFNDENFELKHDRKYRLSMANSGRNTNGSQFFITTVLTSWLDGKHVVFGEVVDGFDVVDYIENVKTSHGDRPVKEIKIAESGEIEV
>XP_020064410_Suhomyces_tanzawaensis
MKYITILAVIASLFLFFFKESVAVELPENPPITHKVYFDITEDDKPIGRITIGLFGTIVPKTVENFRQLAISEDPKFRYTDSIFHRVIPKFMLQGGDYETGQGYGGKSIYGGKFDDENFTLKHDRPYRLSMANAGRNTNGSQFFITTVVTSWLNNAHVVFGEVLDGFDVVDYIENVKTSAGNRPIKTIKIAKAGELEVE
>XP_020074545_Hyphopichia_burtonii
MKLTILSIIVATCFVFKLAVAGLPENPPITNKVYFDIVEDEQPIGRIVIGLFGTVVPKTVENFRQLAVSEDADFGYTGSIFHRIIPKFMLQGGDFETGQGYGGKSIYGGKFDDENFELKHDRPYRLSMANAGKNTNGSQFFITTVVTSWLNNAHVVFGEVIEGFEVVDYMEKVKTQRGDRPVKELKIKQSGELKESIKDEL
>XP_015467078_Debaryomyces_fabryi
MSKMKLLTSLFAILSIAVLFFGKLITASKDLPESPPITHKVFFDVTEDGKPIGRITIGLFGTVVPKTVENFRQLAVSTDPKFGYTDSIFHRIIPKFMLQGGDFETGKGYGGKSIYGGKFDDENFELKHDRPYRLSMANSGKNTNGSQFFITTVTTSWLNGAHVVFGEVVDGFDVVDYMENVSTSYGDRPVKELKISAAGEIAVEKSAKDEL
>XP_461995_Debaryomyces_hansenii
MKLLTSLFAILSIAVLFFGKYINASKDLAENPPITHKVFFDVTEEGKPIGRITIGLFGTVVPKTAENFRQLAISTDPKFGYTGSIFHRIIPKFMLQGGDFETGKGYGGKSIYGGKFDDENFELKHDRPYRLSMANSGKNTNGSQFFITTVTTSWLNNAHVVFGEVVDGFDVVDYMENVSTSYGDRPAKELKISAAGEIAVEQNAKDEL
>XP_006686555_Yamadazyma_tenuis
MMKIISVLIVSICFFFYSIGGARAADLPEDPPVTDKVFFEVTEDGQSIGKITIGLFGTVTPKTVKNFKELTLSTDPSFGYTGSIFHRIIPKFMIQGGDYETGKGYGGKSIYGGKFDDENFILKHDRPYRLSMANSGKNTNGSQFFLTTVVTSWLNGAHVVFGKVVDGFDVVDYMEKVKTSYGDKPVKELKISATGEVPLTGEEEEALLVKDEL
>XP_001485056_Meyerozyma_guilliermondii
MRSVTFIAVLISIIWVLFANVQAKSPPPENPPITDKVYFEIVEDDKPIGTITIGLFGTVVPKTVKNFRELAASSDSSFGYVDSIFHRIIPQFMLQGGDFETGQGYGGKSIYGGKFPDENFQLKHDRKYRLSMANAGRDTNGSQFFITTEKTSWLDGKHVVFGEVLDGFDVVDYMEKVKTSRGDRPVKTLKIAKSSAETVEPETENEKETEKENEKDEL
>XP_018712165_Metschnikowia_bicuspidata
MKAFSFLALLVSVFAFFKFSVAAEVAENPPITNKVYFDIEQGGEKLGRIVIGLFGTVVPRTVENFRQLAVSDDPKFGYKESIFHRVIPNFMIQGGDFETGKGYGGKSIYGGKFDDENFTLKHDRKYRLSMANAGRNTNGSQFFLTTAVTSWLNGAHVVFGEVVEGFEVIDTIEKTKTDRADRPVKEVKIVASGELPVEGTESAGKDEL
>XP_002616359_Clavispora_lusitaniae
MRPNFSTHFDKHSSQQRHMMKTFSIFAILASLFALFKFVTAGSSSLPENPPITHKVYFDIEEDGKEIGRITIGLFGTVVPKTVENFRQLAISDDPSFGYKNSIFHRVIPNFMLQGGDFETGKGYGGKSIYGGKFEDENFQLKHDRPYRLSMANAGKNTNGSQFFITTVVTSWLNGAHVVFGEVLDGFDVVDYVEKVKTGYGDRPVKEIKIAACGELPVEEQSNKDEL
>XP_025339921_Candida_haemuloni
MMKAFTFAAIIATIFAFFKFAAASSELAENPPITNKVYFDIEEDGKSIGRITIGLFGSVVPKTAENFRQLAISEDPKFGYTGSIFHRIIPKFMLQGGDFETGKGFGGKSIYGGKFDDENFTLKHDRPYRLSMANAGRNTNGSQFFITTVLTPWLNNAHVVFGEVLDGKDVVDYMEKVKTSYGDRPVKELKIAAAGELELTEEEASARDAVKDADAKKDEL
>XP_024711905_Candida_pseudohaemulonis
MMKAFTFAAIIATIFAFFKLVAAGGDLPENPPFTSKVYFDIEEEGEHIGRITIGLFGTVVPKTAENFRQLAISDDPKFGYTGSIFHRIIPKFMLQGGDFETGKGFGGKSIYGGKFDDENFELKHDRPYRLSMANAGRNTNGSQFFITTVLTPWLNNAHVVFGEVIDGKDVVDYMEKVKTAYGDRPKKELKIAAAGELELTKEEKAAKESAVKKDEL
>XP_025335123_Candida_duobushaemulonis
MMKAFTFAAIIATIFAFFKLVAAGGDLPENPPFTSKVYFDIEEEGEHIGRITIGLFGTVVPKTAENFRQLAISEDPKFGYTGSIFHRIIPKFMLQGGDFETGKGFGGKSIYGGKFDDENFELKHDRPYRLSMANAGRNTNGSQFFITTVLTPWLNNAHVVFGEVIDGKDVVDYMEKVKTAYGDRPKKELKIAAAGELELTKEEKAAKESAVKKDEL
>XP_028893032_Candida_auris
MMKAFTFAAIIATLFAFFKLAVAGSGELPENPPITHKVYFDIEEEGKPIGRITIGLFGTVVPKTVENFRQLAVSDDPKFGYTGSIFHRIIPKFMLQGGDFETGKGFGGKSIYGGKFDDENFTLKHDRPYRLSMANAGRNTNGSQFFITTVLTPWLNGAHVVFGEVLDGKDVVDYMEKVKTSYGDRPVKELKIAAAGELELTKDEVAQKDAAIKKDEL
>NP_010590_Saccharomyces_cerevisiae
MKLQFFSFITLFACLFTTAIFAKEDTAEDPEITHKVYFDINHGDKQIGRIVMGLYGLTTPQTVENFYQLTISRDPKMGYLNSIFHRVIPNFMIQGGDFTHRSGIGGKSIFGNTFKDENFDVKHDKPGRLSMANRGKNTNGSQFFITTVPCPWLDGKHVVFGEVLDGMDVVHYIENVKTDSRNMPVKEVIIVESGELETVPLDNKDAAKLQEEIKAEASEAAHDEL
>XP_018223846_Saccharomyces_eubayanus
MKFQLLSIITLFACLFTTTIFAKEESSDPEITHKVYFDINHGDEKIGRIVMGLYGLTTPQTVENFYQLTISRDPKMGYLHSIFHRVIPNFMIQGGDFTHRSGIGGKSIFGNSFKDENFDVKHNKPGRLSMANRGKDTNGSQFFITTVPCPWLDGKHVVFGEVLEGMDVVNYIENVKTDSRNMPVKEVSIIESGELETVPLGNEDAAKLQEEIKAEADEQASEAAHDEL
>XP_033765528_Saccharomyces_paradoxus
MKFQVLSIITLFACFFTTAIFAKEVTPEDPEITHKVYFDISHGDEKVGRIVMGLYGLTTPQTVENFYQLTISRDPKMGYLNSIFHRVIPNFMIQGGDFTHRSGIGGKSIFGNTFKDENFDVKHDKPGRLSMANRGKNTNGSQFFITTVPCPWLDGKHVVFGEVLEGMDVVHYIENVKTDSRNMPVKEVIIVESGELETVPLGHQDAAKLQEEIKAEASEASHDEL
>XP_003673609_Naumovozyma_castellii
MKLLSCFTFLFMAITAVYAATSSDPTVTHKVYFDITHGDENVGRIVMGLYGDVVPKTVENFYQLTISKDPKMGYLKSIFHRVIPNFMIQGGDFTNGSGIGGKSIYGKKFKDENFTLKHDKPGRLSMANAGKDTNGSQFFITTVVTPWLDGKHVVFGEVLEGMDVVHYIENVPRDRRDMPLKKVQIAASGELKNLKAHNEL
>XP_003669733_Naumovozyma_dairenensis
MKVFSLIALFFVAITSVLAASSSAPDTTITHKVYFDITHGDEKVGRIVMGLYGKTVPKTVENFYQLTISKDPKMGYLQSIFHRVIPNFMIQGGDFTHSSGIGGKSIYGPRFKDENFKIKHDKPGKLSMANAGKDTNGSQFFITTVATPWLDGHHVVFGEVLDGMDIVHYIENVPRDRRDVPLKKVQISASGEITNGANSDELR
>XP_003957241_Kazachstania_africana
MKLLSCLLHLITFFTVAMATSGESDSPTITHKVYFDIEHGGKSMGRIVMGLYGDVVPKTVENFYQLTISKDANLGFINSIFHRVIPDFMIQGGDFTHHSGIGGKSIYGNRFPDENFKLKHSKPGMLSMANAGKDTNGSQFFITTVPTPWLDGRHVVFGEILEGMDVVSAIEHVKTDRRDKPLKDVKIVATGELSVDKVARDEL
>XP_022463153_Kazachstania_naganishii
MKLLNVLVTVVTLFTAIVAAAASAGAPEVTEQVYFDIAHGDKKIGRVVIGLYGDVVPKTVKNFYELSTSTDPKMGFVKSIFHRVIPNFMIQGGDFTHRSGIGGKSIYGDRFPDENFDLKHDKPGLLSMANAGKDTNGSQFFITTVATPWLDGRHVVFGEIVEGMDVVKYVENVDTDRRDKPLQDVTIVACGAYPSKGNTSNTRDEL
>XP_446865_Candida_glabrata
MKLNIIWTLCLLFGIVSAAVKPEVTHKVYFDIEHDGVSKGRIVIGLYGKIVPKTVENFYELSISDDSNMGYLGSIFHRVIPQFMIQGGDFTHGTGIGGKSIYGSTFPDENFDLKHDRPGLLSMANRGKDTNGSQFFITTVATPWLDGRHVVFGEVLEGMDVVTYIENVKTNAQNRPLKDVVIADSGELETAPLGNKPRDVPDDEL
>XP_004179662_Tetrapisispora_blattae
MQLIQFLLSFLAITTSLTFAKGNKAKAQGKVATSNAEPVITDKVYFDIQHGKKSVGRIVMGLYGEVVPKTAKNFYELATSDDPDMGFINSIFHRVIPQFMIQGGDFTHGTGTGGKSIYGNMFADENFSIKHDKPGRLSMANRGKDTNGSQFFITTVPTPWLDGRHVVFGEVLEGMDVVHYIENVPTDRSDKPRETIKIVKCGALDIVKEHGNGKKPVDELK
>XP_003685656_Tetrapisispora_phaffii
MQLFNSIISLFVLFTVFVLGSEEPKITHKVYFDVQAGDKPLGRIIMGLYGEVVPKTVENFYELTISEDPKMGYIDSIFHRVIPNFMIQGGDFTSGTGVGGKSIFGNTFEDENFDIKHDKPGRLSMANRGPNTNGSQFFITTVKTPWLDGRHVVFGEVIEGMDIVSQIETVATNRRDSPLEPVKIVGSGEIETIPVAEQEHEVAHDEL
>XP_001646728_Vanderwaltozyma_polyspora
MNPLQLIISTLFLFASFALAGKDEKEPEVTRSVYFDIEHGGKELGRIIIGLYDSVAPRTVENFYQLTMSPDPEMGYLDSIFHRIIPNFMIQGGDFTHGTGVGGKSIYGAVFDDEDFTLKHDRPGRLSMANRGKNTNGSQFFITTVKTPWLDGKHVVFGQVIEGLDVLSQLETVATDRMDKPLEEVKIVGCGAIDIVPSAKIDEYVAEHPEPVHDEL
>XP_003681758_Torulaspora_delbrueckii
MRLLALLFSCATLFGAIAFAADPAITQKVYFDIKHGEKEIGRIVMGLYGTVTPKTAENFYELTVSQDPKMGYLGSIFHRVIPQFMIQGGDFTDGSGIGGKSIYGDSFEDESFEVKHDKPGRLSMANRGPDTNGSQFFITTVATPWLDGKHVVFGEVLEGMDVVHYIESVPKDRRDAPLEAVTIAACGEVETVPLGKEEVKQAQEKIRDEL
>XP_037142204_Zygotorulaspora_mrakii
MKVFSFIFSAIAVFSAVVLATSDPKVTHKVYFDIEHGGKDVGRIVIGLYGETTPKTAENFYELTISRDPEMGYLGSSFHRVIPQFMIQGGDFTQGTGTGGQSIYGATFEDENFDIKHDKPGRLSMANRGKNTNGSQFFITTVPTPWLDGRHVVFGEVLEGMDTVKYIESVPTSRGDSPVEKVTIAACGELETVPVRDEL
>XP_002496244_Zygosaccharomyces_rouxii
MHLLQLFFLGLALLTTRVFADDPAITEKVFLDVMHGDKEIGRIEIGLFGDTVPKTTQNFYELVVSQDPKMGYLNSIFHRVIPKFMIQGGDFTHGSGIGGKSIWGETFPDENFDIKHDKPGRVSMANRGKDTNGSQFFITTVPTPWLDGHHVVFGQVLKGMKVVKYIEQVATNSMNAPKEPIKIFNCGELETVPPDGYPKNYATFHDEF
>XP_003645517_Eremothecium_cymbalariae
MKLLSTILSVLLLAVYAVADPTVTSKVFFDLKQGDKPLGRVVIGLYGDVAPKTVKNFYELSTSNDAAMGYINSTFHRIIPSFMVQGGDFTHGSGIGGKSIYGATFPDESFEVKHDKPGRLSMANRGKNTNGSQFFITTVPTPWLDGRHVVFGEVLEGMSVVFAMEKAATDPQDRPLVPIQIAACGALPDSGAAAPISDEL
>NP_982486_Eremothecium_gossypii
MQVLFVLAQALLCAFALADPTVTHRVFFDLQHGDEPLGRVVLGLFGDVAPRTVANFVTLAKSQDASAGYINSTFHRVIPNFMIQGGDFTHGTGVGGRSIYGATFEDESFAVKHDKPGRLSMANRGRDTNGSQFFITTVATPWLDGRHVVFGQVLDGMDVVSAVEAVPRNARDVPDISVRIVACGELQDTPADATGATLETDEL
>XP_452654_Kluyveromyces_lactis
MKLLIQFIAVLSALAAFVLADPTITHKVYFDIEHGDESVGRIVIGLFGEVAPRTVQNFFELSISEDPKMGYVKSIFHRVIPQFMIQGGDFTNGNGTGGKSIYGDTFDDESFEVKHDKPGRLSMANRGRNTNGSQFFITTVPTPWLDGKHVVFGEVLEGMDVVSYIENVPRNRSDRPKQDVRIAGSGEVETVPPSDLDNDEL
>XP_022675570_Kluyveromyces_marxianus
MKLLLHIFSVLSFLAAIVFADPAVTHKVYFDIEHGDEFVGRIVIGLYGEVAPKTVENFYELSISEDPKMGYVKSTFHRVIPSFMIQGGDFTNGNGTGGKSIYGETFDDESFEVKHDKPGRLSMANRGRNTNGSQFFITTVATPWLDGRHVVFGEVLEGMDIVHYIENVPRDRSDRPKVPVKISASGEVETVPPKELNDEL
>XP_022629956_Lachancea_lanzarotensis
MLSSWLLVVFSTIFACVHAAADAVVTHKVFLDLSHGDKPAGRIVLGLFGEVAPKTVQNFYELVTSEDPTMGYINSTFHRVIPNFMIQGGDFTDHSGIGGKSIYGSSFKDESFELKHDKPGRLSMANRGPNTNGSQFFITTVPTPWLDGKHVVFGEVLEGMDVVTYVENVPTAAGSRPKLTVRVVSCGEIETIPVKEQRKERNHDEL
>XP_002555294_Lachancea_thermotolerans
MLALRLIASVFAFFVCVRAASDAVVTHKVYFDIQHGDKNVGRIVLGLFGNVAPKTVQNFYELSTSEDPSMGYLNSTFHRIISNFMIQGGDFTDHSGIGGKSIYGNTFEDESFELKHDKPGRLSMANRGRNTNGSQFFITTVPTPWLDGRHVVFGEVIDGMDVVEYLDSVPTGRGDKPKEVVKIVACGEVETVPVREQLKEEAGIRDEL
>XP_020060157_Aspergillus_aculeatus
MNFRNLFLSFFLVLAVGFALVHAEEAKPRGPKITSKVYFDIEHGDKPLGRVVLGLYGKTVPKTAENFRALATGEKGFGYEGSTFHRVIKDFMIQGGDFTRGDGTGGKSIYGEKFEDENFKLRHTRKGLLSMANAGKDTNGSQFFITTVPTPWLDGRHVVFGEVLEGYEFVAQIENVPKGRGDKPVETVKIVKSGELPVEEKAEEKEEMISEIPSQPSATPVAPAVASLITSDSYPYIYPKIAALALVVGLLLILIKRSTPGQREKAERSVV
>XP_001271658_Aspergillus_clavatus
MYFKNLFLSLFLVFAAGLALVHAAESKEPRGPKITTKVYFDIEHGDKPLGRIVMGLYGKTVPKTAENFRALATGEKGFGYEGSTFHRVINDFMIQGGDFTRGDGTGGKSIYGEKFADENFKIRHTRKGLLSMANAGRDTNGSQFFITTVPTAWLDGRHVVFGEVLEGYDVVEKIENVPKGPGDKPATTVKIAKSGEIKDETTESTKGSQHEEL
>XP_001263699_Aspergillus_fischeri
MVVKTFFDIAIDGQPAGRITFKLFDEVVPKTAENFRALCTGEKGFGYKGSSFHRIIPQFMLQGGDFTKGNGTGGKSIYGEKFADENFQLKHDKPGLLSMANAGRNTNGSQFFITTVVTDWLNGAHVVFGEVEEGMDLVKKIESYGSSSGTPKKKITIADCGQL
>XP_041144561_Aspergillus_flavus
MTDLRSAEEITSQQYSSGLATVYFDIEHGNKPLGRVVLGLYGKTVPKTAENFRALATGEKGFGYEGSTFHRVIKEFMIQGGDFTRGDGTGGKSIYGEKFKDENFKIRHTKKGLLSMANAGKDTNGSQFFITTVATPWLDGRHVVFGEVLEGYEVVEAIENVPKVPGDKPQQVVKIVKSGELESEDKGSHEEL
>XP_752060_Aspergillus_fumigatus
MNFKSLFLSFFLVFAVGLALVHAEETKEPRGPKITSKVFFDIEHGDKPLGRIVLGLYGKTVPKTAENFRALATGEKGFGYEGSTFHRVIKSFMIQGGDFTRGDGTGGKSIYGEKFADENFKLRHTRKGLLSMANAGKDTNGSQFFITTVPTPWLDGRHVVFGEVLEGYEVVEQIENVPKGPGDKPAETVKIVKSGQIKDESTKGSHEEL
>XP_662071_Aspergillus_nidulans
MTSLKSLFLSFFLVVALGLALVNASEPRGPKITNKVYFDIQHGDESLGRIVLGLYGKTVPETAENFRALATGEKGFGYEGSNFHRVIKDFMIQGGDFTRGDGTGGKSIYGAKFKDENFKLRHTKTGLLSMANAGKDTNGSQFFITTAVTPWLDGKHVVFGEVLEGYDIVDKIQNVPKGRNDRPLKDVKIVKSGELEMEADVANEGDKKGSHNEL
>XP_001401570_Aspergillus_niger
MNFKNIFLSFFFVLAVGLALVHAEDAQPRGPKITSKVFFDIEHGDKPLGRVVLGLYGKTVPKTAENFRALATGEKGFGYEGSTFHRVIKDFMIQGGDFTRGDGTGGKSIYGEKFADENFKLRHTRKGLLSMANAGKDTNGSQFFITTVPTPWLDGRHVVFGEVLEGYEIVAQIENVPKGRSDRPVETVKIVKSGELESEDKAGEKGSSHEEL
>XP_015411690_Aspergillus_nomiae
MNFRNLFLSFFFVLAVGLALVHAEEANQPRGPKITSKVYFDIEHGDKPLGRVVLGLYGKTVPKTAENFRALATGEKGFGYEGSTFHRVIKEFMIQGGDFTRGDGTGGKSIYGNKFKDENFKIRHTKKGLLSMANAGKDTNGSQFFITTVATPWLDGRHVVFGEVLEGYEVVEAIENVPKAPGDKPQQVVKIVKSGELESEDKGSHKEL
>XP_023090760_Aspergillus_oryzae 
MTDLRSAEEITSQQYSSGLATVYFDIEHGNKPLGRVVLGLYGKTVPKTAENFRALATGEKGFGYEGSTFHRVIKEFMIQGGDFTRGDGTGGKSIYGEKFKDENFKIRHTKKGLLSMANAGKDTNGSQFFITTVATPWLDGRHVVFGEVLEGYEVVEAIENVPKVPGDKPQQVVKIVKSGELESEDKGSHEEL
>XP_040638598_Aspergillus_ruber
MQFRSILFSFFLIFVLGVALVHGEEAKQPRGPKVTSKVYFDIEHGDKPLGRIVLGLYGKTVPKTAENFRALATGEKGFGYEGSSFHRVIKDFMIQGGDFTRGDGTGGKSIYGNKFEDENFKIRHTKKGLLSMANAGKNTNGSQFFITTAITAWLDGRHVVFGEVLEGYEIVEQIENVPKGRGDSPADKVKIAKSGELKEEKETQASDDDNKDEVVKKISDKASPTEVSSYFYQQLTLLFVMVAIVGFLVYRRKGRVAGKMNERTVV
>XP_040697022_Aspergillus_sydowii
MANFKNLFLSFFLVVALGLALVHASEPRGPKITSKVYLDIEHGDEKLGRVVLGLYGKTVPETAENFRALATGEKGFGYEGSTFHRVIPQFMIQGGDFTKGDGTGGKSIYGAKFKDENFKLRHTKKGILSMANAGKDTNGSQFFITTAITSWLDGKHVVFGEVLEGYDIVEKVENVPTRAGNKPTKDVKIVKSGELELEADASAEEDDTKGSHKEL
>XP_001214617_Aspergillus_terreus
MNFKNIFLSFFLVLAVGLALVNAEQAKEPRGPKITNKVYFDIEHGDKPLGRIVLGFALATGEKGFGYQGSTFHRVIKNFMIQGGDFTRGDGTGGKSIYGNKFEDENFKIRHTRKGLLSMANAGKDTNGSQFFITTVPTSWLDGRHVVFGEVLEGYEIVEAIENVPKGPGDKPQQVVKIVKSGELETESEAEAEDKGTPHEEL
>XP_022489368_Penicillium_arizonense
MYFRNLFLSLFVVFAVGFALVQAEESKEPRGPKVTSKVYFDIQHGEEPLGRIVFGLYGKTVPETAENFRALATGEKGFGYQDSTFHRVIKDFMIQGGDFTKGDGTGGKSIYGNKFKDENFKLRHTKKGLLSMANAGKDTNGSQFFITTAITSWLDGRHVVFGEVLEGYEIVDKIQNVPKLPGDKPKEAVKIVKSGELPVEQETEDKEIDQEPVTEPVTEAPEIVKTSYSLQPLVIFFVLVAIVGVWIARRRSQQQQQEKEHYDA
>XP_014537840_Penicillium_digitatum
MYFRNLFVSLFLVFAVSFALVRAEEAKEPRGPKITSKIYFDIQHGDEPLGRIVMGLYGKTVPETAENFRALATGEKGFGYQDSTFHRVIKDFMIQGGDFTKGDGTGGKSIYGNKFKDENFKLRHTKKGQLSMANAGKDTNGSQFFITTAVTSWLDGRHVVFGEVLEGYEIVDKIQNVPKGFNDKPRLAVKIVKSGELELEPETEDKELDQEPGVTDEAPDATDVPEAATPSYFLQPAVIFFVLVGVVGVWIARQRGQQHQQEKEQYDA
>XP_016595680_Penicillium_expansum
MYFRNLFVSLFLVFAVGFALVQAEEAKEPRGPKITSKVYFDIQHGDESLGRIVMGLYGKTVPETTENFRALATGEKGFGYQDSTFHRVIKDFMIQGGDFTKGDGTGGKSIYGNKFKDENFKLRHTKKGQLSMANAGKDTNGSQFFITTAVTSWLDGRHVVFGEVLEGYEIVDKIQNVPKGSGDKPKLAVKIVKSGELELEPETEDKELDQQPGVTDKVPDAPDAPEAATPSNYLQPAVIFFLLVAVVGIWIARRRGQQQQQEKEQYDA
>XP_040651142_Penicillium_griseofulvum
MYFRNLFVSLFLVFAVGFALVQAEQSKEPRGPKITSKVYFDIQHGDEPLGRIVMGLYGKTVPETAENFRALATGEKGFGYQDSTFHRVIKDFMIQGGDFTKGDGTGGKSIYGNKFKDENFKLRHTKKGQLSMANAGKDTNGSQFFITTAVTSWLDGRHVVFGEVLEGYEVVDKIQNVPKGSGDKPKLAVKIVKSGELEVEPETEDKELAQEPGVIDKLPVTPDATDSATPSYSLQPAMIFFVLVAVVGILISRRRGQQQQQQQEKKEQYGA
>XP_038926810_Penicillium_roqueforti
MYFRNLLVSLFFVFAVGFALVQAQEAKEPRGPKITSKVYFDIQHGDEPLGRIVMGLYGKTVPETAENFRALATGEKGFGYQDSTFHRVIKDFMIQGGDFTKGDGTGGKSIYGNKFKDENFKLRHTKKGQLSMANAGKDTNGSQFFITTAITSWLDGRHVVFGEVLEGYEVVDKIQNVPKGSGDRPKLAVKIVKSGELELEPETEEKEKLHFQPQKWPTGNAPVGRAAYIPPHLRQRGPGSGPAPAPSANAEAAPSGPGFGGPRDAGANWANASAPNFSPRGPANGSSYGGASGGGSSGGYSGGGGSQQSRGGSGDGQWRDGKHVPGPANARLERELFGVPNDPTKQQTGINFSNYDDIPVEASGNDVPEPVTQFTNPPLDDHLIANIKLASYVIPTPVQKYSVPIVMNGRDLMACAQTGSGKTGGFLFPILSQAFQNGPSAAPTQGGGGGQFSYGRQRKAYPTSLILAPTRELVSQIFEEARKFAYRSWVRPCVVYGGADIGSQLRQIERGCDLLVATPGRLVDLIERGRISLANIKYLVLDEADRMLDMGFEPQIRRIVEGEDMPGVDDRQTLMFSATFPRDIQMLARDFLKDYIFLSVGRVGSTSENITQKVEYVEDADKRSVLLDILHTHGSTGLTLIFVETKRMADSLSDFLINQRFPATAIHGDRTQRERERALELFRNGRCPILVATAVAARGLDIPNVTHVINYDLPTDIDDYVHRIGRTGRAGNTGIATAFFNRGNRGVVRDLLELLKEAHQEVPAFLESIAREGSGFSGRGRGGGGRGRGATATRDVRRIPGGMGGGFGGGGGYGGSGGAAPSYGSGYGGAAAPAYGGSGGGAGYGGGGGSYGNPSGSSGPSSWW
>XP_002565809_Penicillium_rubens
MYFRNLFLSLFFVFAVGFALVQAEESKGPRGPKITSKVYFDIQHGDESLGRIVMGLYGKTVPETAENFRALATGEKGFGYQDSTFHRVIKDFMIQGGDFTKGDGTGGKSIYGNKFKDENFKLRHTKKGLLSMANAGKDTNGSQFFITTAITSWLDGRHVVFGEVLEGYEIVDKIQNVPKGPGDKPRLAVKIVKSGELELEPETETEDKEPGVTDKAPDAPEAAVPSYSLQPAMIFFVLVAVVGIWIARRRGQQQQQQQEKEQYVA
>XP_040812478_Penicillium_solitum
MYFRNLFVSLFLVFAVGFALVQAEEAKEPRGPKITSKVYFDIQHGDESLGRIVMGLYGKTVPETTENFRALATGEKGFGYQDSTFHRVIKDFMIQGGDFTKGDGTGGKSIYGNKFKDENFKLRHTKKGQLSMANAGKDTNGSQFFITTAVTSWLDGRHVVFGEVLEGYEIVDKIQNVPKGPGDKPKLAVKIVKSGELELEPETEDKEPDQEPGVTDKAPEAPDAPETTTPSYSLQPAVIFFVLVAVVGIWIARRRGQQQQQEKEQYDA
>XP_022579176_Penicilliopsis_zonata
MQFRSFFLSLFLVFAVGLALVHADEASKEPRGPKITNKVYFDIEHGGKPLGRIVMGLYGKTVPKTAENFRALATGEHGFGYEGSTFHRVIEQFMIQGGDFTRGDGTGGKSIYGEKFADENFKLRHTRKGLLSMANAGKDTNGSQFFITTVVTSWLDGKHVVFGEVLEGYDVVEMIEKVPTGGGSKPKETVKIVKSGEIKDEAAEPAPESEPEAEVKEPETQEEAQPKGSHEEL
>XP_016623227_Cladophialophora_bantiana
MANIQRVVISLIVILTAAFLFMGQTAQAAKGPKITHKIFFDIEHDGQPLGRIVMGLYGKTVPKTAENFRALATGEKGFGYEGSTFHRVIKQFMIQGGDFTKGDGTGGKSIYGDRFEDENFKLKHTKKGLLSMANAGKDTNGSQFFITTIVTNWLDGRHVVFGEVLEGYDVVEKIENVPKGSGDRPAKPVKIVKSGELPVPPEEQPIYSTVHPEYGDDDDQEDDSGTKLPIADDETEAPPEGLPTIGEVSGPTEGLATQAYVQKAVLFLLIMAVVLYVVRRRRSQSQKLDDKSMA
>XP_008722831_Cladophialophora_carrionii
MANVQRIIISLMVLLTATFLFMGQTAQAAKGPKITHKVYFDIEHDGQPLGRIVMGLYGKTVPKTAENFRALATGEKGFGYEGSTFHRVIKQFMIQGGDFTKGDGTGGKSIYGNKFEDENFKLKHTKKGLLSMANAGKDTNGSQFFITTVVTSWLDGRHVVFGEVLEGYDVVEQIENVPKGSGDRPAKPVKIAKSGELEVPPEGIHNEL
>XP_016250872_Cladophialophora_immunda
MWLEMANIQRIVISLMVILTATFLFMGQTAQAAKGPKITHKVYFDIEHDGQPLGRIVMGLYGKTVPKTAENFRALATGEKGFGYEGSSFHRVIKQFMIQGGDFTKGDGTGGKSIYGDRFEDENFKLKHTKKGLLSMANAGKDTNGSQFFITTVVTSWLDGRHVVFGEVLEGYDVVEQIENVPKGSGDRPAKPVKIVKSGELPVPPEGIHNEL
>XP_007750603_Cladophialophora_psammophila
MANIQRVVISLMVILTATFLFMGQTAQAAKGPKITHKVYFDIEHDGQPLGRIVMGLYGRTVPKTTENFRALATGEKGFGYEGSTFHRVIKQFMIQGGDFTKGDGTGGKSIYGDRFEDENFKLKHTKKGLLSMANAGKDTNGSQFFITTTVTNWLDGRHVVYGEVLEGYDVVEKIENVAKGSGDRPAKPVKIVKSGELPVPPEGIHNEL
>XP_018695872_Fonsecaea_erecta
MANIQRIVISLMVILTATFLFMGQTAQAAKGPKITHKVYFDIEHDGQPLGRIVMGLYGKTVPKTAENFRALATGEKGFGYEGSTFHRVIKQFMIQGGDFTKGDGTGGKSIYGDRFEDENFKLKHTKKGLLSMANAGKDTNGSQFFITTVVTSWLDGRHVVFGEVLEGYDVVEQIENVPKGAGDRPAKPVKIVKSGELPVPPEGIHNEL
>XP_022507547_Fonsecaea_monophora
MANIQRIVISLMVILTATFLFMGQTAQAAKGPKITHKVYFDIEHDGQPLGRIVMGLYGKTVPKTAENFRALATGEKGFGYEGSAFHRVIKQFMIQGGDFTRGDGTGGKSIYGDKFEDENFKLKHTKKGLLSMANAGKNTNGSQFFITTVVTSWLDGRHVVFGEVLEGYDVVEQIENVPKGSGDRPAKPVKIVKSGELPVPPEEQPIYSNVHPEYMNDGDGEDELGTNPPPVEDETEALPKELPASEELFSPVEELVTQAYMQKAALFLFIMLVVLVIVKRRRSPAHKSDDKSMA
>XP_016627425_Fonsecaea_multimorphosa
MANIQRIVISLMVILTATFLFMGQTAQAAKGPKITHKVYFDIEHDGQPLGRIVMGLYGKTVPKTAENFRALATGEKGFGYEGSSFHRVIKQFMIQGGDFTKGDGTGGKSIYGDRFEDENFKLKHTKKGLLSMANAGKDTNGSQFFITTVVTSWLDGRHVVFGEVLEGYDVVEQIENVPKGSGDRPAKPVKIVKSGELPVPPEGIHNEL
>XP_022496270_Fonsecaea_nubica
MANIQRIVISLLVILTATFLFMGQTAQAAKGPKITHKVYFDIEHDGQPLGRIVMGLYGKTVPKTAENFRALATGEKGFGYEGSAFHRVIKQFMIQGGDFTRGDGTGGKSIYGDKFEDENFKLKHTKKGLLSMANAGKNTNGSQFFITTVVTSWLDGRHVVFGEVLEGYDVVEQIENVPKGSGDRPAKPVKIVKSGELPVPPEEQPIYSNVHPEYMNDDDGEDELGTNPPPVEDEIEALPKELPASEELFSPVEGLVTQAYMQKAVLFLLIMVVVVVIVKRRRFPAHKSDDKSMA
>XP_013288387_Fonsecaea_pedrosoi
MANIQRIVISLMVILTATFLFMGQTAQAAKGPKITHKVYFDIEHDGQPLGRIVMGLYGKTVPKTAENFRALATGEKGFGYEGSTFHRVIKQFMIQGGDFTRGDGTGGKSIYGDKFEDENFKLKHTKKGLLSMANAGKNTNGSQFFITTVVTSWLDGRHVVFGEVLEGYDVVEQIENVPKGSGDRPAKPVKIVKSGELPVPPEGIHNEL
>XP_007753378_Cladophialophora_yegresii
MANVQRIIISLMVILTATFLFMGQTAQAAKGPKITHKVYFDIEHDGQPLGRIVMGLYGKTVPKTAENFRALATGEKGFGYEGSSFHRVIKQFMIQGGDFTKGDGTGGKSIYGNKFEDENFKLKHTKKGLLSMANAGKDTNGSQFFITTVITSWLDGRHVVFGEVLEGYDVVEQIENVPKGSGDRPAKPVTIAKSGELEVPPEEPSVYSTLHPEYLDDDDNDEKIDTEAPSPENEVETPAKDVPAAGEVSAPAEALITQAYMQKAVFFLLIMAVIFYLVRRRRAAYQKVDEKSMA
>XP_016238092_Exophiala_spinifera
MANIQRVVISLMVILTATFLFMGQTAEAAKGPKITHKVFFDIEHGDEPLGRIVLGLYGKTVPKTAENFRALATGEKGYGYEGSTFHRVIKDFMIQGGDFTRGDGTGGKSIYGDKFEDENFKLKHSKKGLLSMANAGKNTNGSQFFITTAITSWLDGRHVVFGEVLEGYDIVDKIQNVAKGAQDRPSKAVKIVKSGEIEVPAEGIHAEL
>XP_016257342_Exophiala_oligosperma
MFLDMANIQRVVISLMVILTATFLFMGQTAEAAKGPKITHKVYFDIEHGDEPMGRIVLGLYGKTVPKTAENFRALATGEKGFGYEGSSFHRVIKDFMIQGGDFTRGDGTGGKSIYGDKFEDENFKLKHTKKGQLSMANAGKNTNGSQFFITTAITNWLDGRHVVFGEVLEGYDIVDKIQNVAKGAQDRPTKAVKIVKSGELEVPPEGIHAEL
>XP_013322682_Exophiala_xenobiotica
MFFEMANIQRVVISLLVILTATFLFMGQTAEAAKGPKITHKVYFDIEHGDEPVGRIVLGLYGKTVPKTAENFRALATGEKGFGYEGSSFHRVIKDFMIQGGDFTKGDGTGGKSIYGDKFEDENFKLKHTKKGLLSMANAGKNTNGSQFFITTAITSWLDGRHVVFGEVLEGYDIVDKIQNVAKGAQDRPVKAVKIVKSGELEVPAEGIHAEL
>XP_007720712_Capronia_coronata
MANIQRVVISLMVILAATFLFMGQTAQAAKGPKVTHKVYFDIEHGEEPLGRIVLGLYGKTVPKTAENFRALATGEKGFGYEGSSFHRVIKNFMIQGGDFTRGDGTGGKSIYGDKFPDENFKLKHTKKGLLSMANAGKDTNGSQFFITTAITSWLDGRHVVFGEVLEGYDIVEKIENVPKSSGDRPAKPVKIVKSGELEVPPEGIHAEL
>XP_007736748_Capronia_epimyces
MANIQRVLISLMVILTATFLFMGQTAAAAKGPKITHKVYFDIEHGDEPLGRIVLGLYGKTVPKTAENFRALATGEKGFGYEGSQFHRVIKNFMIQGGDFTKGDGTGGKSIYGNKFEDENFKLKHTKKGMLSMANAGKDTNGSQFFITTAITNWLDGRHVVFGEVLEGYDIVEKIENVPKASGDRPAKPVKIVKSGELEVPAEEPLYSDAHPSYVEEDGHGAKEPEQQQGAPPADIPAAADSTTPAEAMITQTYVLKAVIFLVVICVAVFMFRRRGSGYDKLDEKSMA
>XP_009152269_Exophiala_dermatitidis
MANLQRILISLMVLLTATFLFMGQTAEAAKGPKITHKVYFDIEHGDEPLGRIVLGLYGKTVPKTAENFRALATGEKGFGYEGSTFHRVIKNFMIQGGDFTRGDGTGGKSIYGDKFPDENFKIKHTKKGLLSMANAGKDTNGSQFFITTAITNWLDGRHVVFGEVLEGYDVVEKIENVPKGSGDKPAKPVKIVKSGELEVPPEGIHAEL
>XP_013254502_Exophiala_aquamarina
MANIQRVLVSLMVILTATFLFFGQTAEAAKGPKITHKVYFDIQHGDESLGRIVFGLYGKTVPKTAENFRALATGEKGFGYEGSSFHRIIKQFMIQGGDFTRGDGTGGKSIYGDKFEDENFKLKHTKKGLLSMANAGKNTNGSQFFITTVITSWLDGRHVVFGEVLEGYDIVEKIENVPKGSGDRPSKPVTIVKSGELEVPAEGTHAEL
>XP_016226982_Exophiala_mesophila
MIFDMANLQRVFISLMVILTATFLFMGQTAEAAKGPKITHKVYFDITHGDEPLGRVVMGLYGKTVPKTAENFRALATGEKGFGYEGSAFHRVIKNFMIQGGDFTRGDGTGGKSIYGDKFEDENFKLKHTKKGLLSMANAGKNTNGSQFFITTVVTSWLDGRHVVFGEVLEGYDIVDKIEKVATSSGDKPVKQVKIAKSGELEVPAEGIHAEL
>XP_013267277_Rhinocladiella_mackenziei
MANVQRVVISLIVILTATFLFMGQTAEAAKGPKITHKVYFDIQHGDEPMGRIVLGLYGKTVPKTAENFRALATGEKGFGYEGSTFHRVIKSFMIQGGDFTKGDGTGGKSIYGDKFEDENFKLKHSKKGLLSMANAGKNTNGSQFFITTVVTSWLDGRHVVFGEVLEGYDVVEQIENVPKGAGDRPAKPVKIVKSGELEVPAEGIHAEL
>XP_017999557_Phialophora_attinorum
MATLKKFSSILMLLTAVVFFYMSSNVPGAEAAKGPKITKKVYFDIVQGDKELGRIEMGLYGGTVPETVENFRALATGEKGFGYEGSSFHRVIKSFMIQGGDFTKGDGTGGKSIYGAKFKDENFKLKHTKPGLLSMANAGRDTNGSQFFITTVVTSWLDGKHVVFGEVLSGMDVVTAIENCDKGPGDKPKVAITIKKSGELEVAEGVYSTAHPEYVEPEPELAAGNAPADAVTEHKEQPQMTNPSQFGELASFSYLQGFLMFAVVLIIVVIFARRRRSGASKEKVLP
>NP_596532_Schizosaccharomyces_pombe
MKLFYFSLLFTLFFGLISANRGPKVTDTVYFDLQQGDEFLGRVTIGLFGKTVPKTAENFRALATGEKGFGYEGSIFHRVIPNFMIQGGDITKGDGTGGKSIYGSRFPDENFKLSHQRPGLLSMANAGPDSNGSQFFITTVKTPWLDGHHVVFGEVLSGYDIVKKISKAETDNRDKPLEDVKIIKSGQLSQENVEDDGTDEL
```
