## Supplementary material for "Coding Sequence Insertions in Fungal Genomes are Intrinsically Disordered and can Impart Functionally-Important Properties on the Host Protein": fasta protein sequences: XP_716089.2_blasthits_fa.txt

```
>XP_716089_Candida_albicans
MSKRVFITDFFRNKSDSNKKIKVVNKVKNENLVSKAQTVVESGKEVSDPVEYDQRNEKVQETTISSTPSDRLLESGGYADFCKEHHFDKVAWIKSLTVEQREILQLEINHLHITWLAFLHKELTKPYFIALKKFLKSQSNKTIFPPSDKIYSWSHLTPLPNVKCLILGQDPYHNYNQAHGLAFSVLEPTRPPPSLVNIYKTLAIDYPQFQIPDYNKLSKEGKPGGGNLTKWAERGVLMLNAVLTVEAHKANSHANQGWELFTEQVIKVAIDYHSKNNKGFVIMAWGSPAQKRVAKYSKQLSDSNHFLVLRTVHPSPLSAHRGFFDSKVFFKCNEWLAKHKKDKIDWGIIDGNIVE
>XP_002419538_Candida_dubliniensis
MLIKCSSQFARSSISNRKIIQTRKIHPIHQQMSKRVLITDFFRNKSDSNKKIKVSNRVRNEPLVPEGRTAMESAKEDGEPVENDQPVEKVQETTTSLIPSDKLPESGGYAEFCKEHHFDKIAWIKSLTTEQREILQLEINHLHVTWLAFLHKELTKPYFIALKKFLKSQSNKTIFPPSDKIYSWSHLTPLPNVKCLILGQDPYHNYNQAHGLAFSVLEPTRPPPSLLNIYKTLAIDYPQFQIPDYNKLSKEGKPGGGNLTKWAERGVLMLNAVLTVEAHKANSHANQGWELFTEQVIKVAIDYHSKNNKGFAIMAWGSPAQKRVAKYSKQLNDSNHFLVLRTVHPSPLSAHRGFFDSKVFLKCNEWLAKHKKDKIDWGIIDGNIVE
>XP_002547927_Candida_tropicalis
MSMLRRGSYSTISFITRVNIIYRRSISNSSYKMSKRILITDFFSKDVSKAKKTKIQKSKIRKPTEKKKDISNGKQTIAKEQIEKSEEKELKDEKAVDEVSKDEKLVDEVSKDEKVVDEVSKEEKPQDIKNQTKSDEEVSAPEFNGIVKDHPDNYDKFCEKFNFNKSKWVDSLNPEQRELLRLEIESLHITWLAFLHKELTKPYFLKLKKFLKSQSGKTIYPPANQIYSWSQLTPLPDVKCLIIGQDPYHGPNQAHGLAFSVLEPTRPPPSLVNIYKTISNDYPNFEVPDPKKQPGGGNLTKWAKRGVLMLNAVLTVEAHKANSHANQGWEEFTENVIKNILEFHKDDALVIMAWGSPAQKRVAKFKMASNKDHFLVLKTVHPSPLSAYRGFLNSKVFLQCNEFLEKHQKDKIDWGLIDGNIVK
>XP_003868681_Candida_orthopsilosis
MTAKRSLITDYFSQVGGTVKKCKPAHTSKVDEKPKVIPETKPRETKPPTKNPSLEFTSFNKQEWINSLTSEQKELLQLEIDTLHISWLSMLYKELTKPYFLNLKKFLQSQQKQGKTIFPKPQHIYSWSNLTPLPNVKCLILGQDPYHNHNQAHGLAFSVLEPTRPPPSLINIYKTLTIDYPDTFRVPDYQELLKQGKPGGGNLTKWATNGGVLMLNAVLTVEAHKANSHANQGWEQFTEQVIRVALEYHQKHKSGFVIMAWGTPAQKRLKPFEKMLTKNSTSGNGNDQFLVLKTVHPSPLSAHRGFFNSQVFKKCNDWLEKHNRDVIDWSVY
>XP_001526145_Lodderomyces_elongisporus
MVKRPITDYFSTVTITRKKPRPEELALHIKVTEPNVNSDKETNGEKLEDDENLKYKDFCKEYKFNKTNWVNGLTLDQRETLQLEIEKLHITWLAALHQELTKPYFIKLKKFLASQTLQKKVIFPKQEDIYSWSKLTPLPTIKCLILGQDPYHNYNQAHGLAFSVLEPTRPPPSLVNIYKTLAIDIPEFVVPNYKSNNTGGGNLSKWAENGVLMLNAVLTVEAHKANSHAKQGWEQFTEEVIKQAIRYHCNSESRVNGGFVIMAWGSPAQKRVENIFRKMDKGDKEKFLVLQTVHPSPLSAHRGFFQLQVFKRCNDWLKEHDRDVIDWNALAEKEIIEEGPKKEG
>XP_007376527_Spathaspora_passalidarum
MSKRVLITDFFNNQGAAKNLKKKKVTAKSEPVVVKKSPSSKENTDVKKETTKEKAKVEIETEKVEPVKEEVGVEEVVEQAKPTSNYSDLCKQYNFNKLDWLKSLTPEQRELLQLEINTLHISWLAPLHKELTKPYFLKLKQFLKSQSGKTIFPPANQIYSWSHYTPLPDIKCLILGQDPYHNFNQAHGLAFSVLEPTRPPPSLVNIYKTLAIDFPQFKTPDYKAGGGGNLSQWAKRGVLLLNACLSVEAHKANSHANQGWEMFTEQVIKVAIDHHIKQNQGFVIMAWGSPAQKRVIKYNQQLSRHPDEFLVLKTVHPSPLSAHRGFFDSKVFKNCNEWLDKHNLQRIDWGLVEGNIVV
>XP_043050113_Scheffersomyces_spartinae
MTVSKRILDSAIDGGSKKPRLITDFFARSKEKTKSNTTESSIKSSTTEYNTESATTDNNTTKSTTKSDSDSDYNDFCAKHNFNKEEWINLLSEEERSLLSTEIDHLHISWLVFLHKRIRTPQFLELKRFLAHQKQAKITVFPPENQIYSWSHYTPVDKVKCLVLGQDPYHNFNQAHGLAFSVLEPTRPPPSLLNIYKTIKIDYPQFVIPDYKTIPGGGGGNLTQWAKRGVLMLNACLTVEAHKANSHAGKGWESFTEDVIKTAIEFHQDRQGFVIMAWGSPAQKRVGNFQRQLNANPNKFLVLKSVHPSPLSASRGFFTLKVFIRCNEWLEKQKKSKIDWGLMEGNVVE
>XP_001383168_Scheffersomyces_stipitis
FDKEQWLRTLTEEHKQLLALEINQLHISWLAALHKELTKPYFISLKKFLLAQKATVFPPQNQIYSWSHYTPLPNIKCLVIGQDPYHNYNQAHGLAFSVLEPTRPPPSLLNIYKTLAIDYDNFQIPDYKELSKQGRPGGGNLTKWARRGVLLLNNVLTVECHKANSHANRGWETFTEKVIETAITFHQHQKQGFVIMAWGSPAQKRVDKFSHLLRAQSAGESSQFEVIKTVHPSPLSASRGFFTSRVFRRCNDFLEKQNQELIDWGIMDGNVVL
>XP_020064424_Suhomyces_tanzawaensis
MKRPNDSPPTRPKKLITDFFKHQKPSKEPITPQITPESRLAVENGATTELAADHTNPSTKDTNEPVHRGLATKSAPNASKGVHTPKIGAFDKEKWVLSLTPEQQALLQLEIDTLHESWLGPLHKELTKPYFLQLKRFLQTQGSKTVFPKPHDIYSWSHYTPLPNVKCLILGQDPYHNHNQAHGLAFSVLEPTRPPPSLLNIYKTIHIDYPNFEIPEYAVLQKQGHPGGGNLTKWAQRGVLMLNAVLTVECHKANSHAKQGWETFTEQVIRVAIDHHAAKGLGFVIMAWGTPAQLRVAKVDPSLHQNPRFLVLKTVHPSPLSARRGFFDLQVFKKCNSWLHANNRDKIDWGLLANNVVL
>XP_020078109_Hyphopichia_burtonii
MTTGPVKRKIGSGDSKKGMLITDFFQMSKPAAKKSKIERTDTKIERSEAGAVLKEKVEVAESAATTQDGSKEEEPIPIKTSNEKVASDEPTEDDYTDFCKKHNFNKEEWVASLNAEEKQLLQLEIHTLHITWLVFLHKELTKPYFLKLKKFLALESRSGKTIFPPSNKVYSWSHYTPLPKIKCLILGQDPYHNHNQAHGLAFSVLNPTKPPPSLVNIYKALKIDFPNFEIPKSGDLTNWAEKGILMLNAVLTVEAHKANSHANQGWETFTEEIIKTAINYFTKEKSSGFVIMAWGSPAQKRVGKFGNLLSQKFMVIKSVHPSPLSAHRGFFDLNVFKKCNEWLQLNHLNPLDWGLINGNVV
>XP_015466202_Debaryomyces_fabryi
MSNGSIAVKRSLGSNGKPDLKKPKLITDFFQQKSKDVTAESTKKSESIGISNNQEKHTTSVITSNETIAKEKLNTTNMNINKDDSKLSDEEKYAEFCAEHNFNKQEWVDSLTIEQRDLLDLEIKHLHITWLVFLHKTITQPYFLKLKLFLKSQSNKTVFPPREQIYSWSHYTPLPSIKCLVLGQDPYHNFNQAHGLAFSVLEPTRPPPSLLNIYKTLKIDYPNFKIPEYHALAKQGKPGGGNLTRWAKRGVLLLNAVLTVECHKANSHAKQGWETFTEEILKTAINYYNKEQSSGFVIMAWGSPAQKRILNFNALLKSNKFLVLKTVHPSPLSARRGFFDLKVFKNCNDWLAENGNNKIDWGLIDGNVVL
>XP_458540_Debaryomyces_hansenii
MSDVSFIAKRSSESNEQLGSKKSKLITDFFQSKSIDTTGTINKSTSIESTNDQEKHTTNIPAWNETINKHEKYTISTKIDKDNSNVSDEDRYAEFCAEHNFNKEEWVDSLTTEEKDLLDLEIKYLHITWLVFLHKTITRPYFLKLKQFLKSQSGKTIFPPKEQIYSWSHYTPLPSIKCLVLGQDPYHNFNQAHGLAFSVLEPTRPPPSLLNIYKTLKIDYPDFIIPEYQVLAKQGNPGGGNLTKWAKQGVLLLNAVLTVGCHKANSHARQGWETFTEEILKTAINYYNKEQSNGFVIMAWGTPAQKRISNFNSLLNSNKFLVLKTVHPSPLSARRGFFDSKVFKNCNEWLNENGNSKIDWGLIDGNVVL
>XP_006687750_Yamadazyma_tenuis
MSNTVDSKRVSETQHPERNVVVKRTKITDFFSVKKKPAPPKDVSSTESKQTIKTVTTTTTLKLKPTQPAETAQQCDSLDEDAFSTKYNFNKKKWIESLSPKYLELLDLEINYLHISWLTFLHKELTKPYFLKLKRFLKAQAHKTVFPPKHQIYSWSHFTPLPQLKCLILGQDPYHNFNQAHGLAFSVLEPTKPPPSLKNIYKGIQNDYPKFEPPNSSQGGGGNLTKWAKRGVLMLNTCLTVEAHKANSHSKQGWETFTQEVINTAINYHQNQENSGFVVMAWGMPAQNTVGQFPNLQKTDNFLVLKTFHPSPFSAAKGFFTAQCFRKCNEWLEQQGKQRIDWALLDSNQIFT
>XP_001482945_Meyerozyma_guilliermondii
MTTLKRAAVQGASVVSKKPKTITDFFRSLETIRTVSTSSKLPQTQKSPLPKPSQQTPNSTHDVSDDPDYSKFCSQHNFNKEEWVALLSEEQKSLLALEIANLHVSWLAFLHKTITQPYFLNLKRFLAKQVGKTIFPPSSQVYSWSHYTPLPTVKCIIMGQDPYHNHNQAHGLAFSVLEPTRPPPLLLNIYKALKLDFPSFEVPDYKTLASAGKPGGGNLTKWAKNGVLMLNAVLTVESHKANSHAGQGWEKFTEEVLRVAIEYCAKTPNNGIAIMAWGSPAQKRVLMFNKQLADSNKYIVIKSVHPSPLSASRGWFDLHVFRQCNEWMGEHGYTKVDWGVMEGNVVE
>XP_018712958_Metschnikowia_bicuspidata
EYVNFCSRHNFDKNEWIAGLTAEERGLLQLEIEHLHVTWLALLHKELIKPYFICLKQFLHSQKGKTIFPPPKDIYSWSHYTPLPEVKCLVLGQDPYHNFNQAHGLAFLVLEPTRPPPSLLNIYKALKLDFPDFVAPDYKKLLKEGKPGGGNLTKWAKRGVLMLNACLTVEAHKANSHANRGWEQFTEKVIETAITYARENKKQGLVIMAWGTPAQKRVAKFSLQLSKKEVPFLVLKSVHPSPLSASRGFFDLHVFEKCNRWLKEQGREPINWGLVEMNNV
>XP_002617792_Clavispora_lusitaniae
MSKREQESGHEQLSKKPKLITEFFAQVNQKPKSSKKPVTAQKPLTKVAEKKVQQMENITTITHVHSSKDESTEKVQETSISKPVVATTSIAQDEYDDFCQKFNFNKKEWVASLTEEERQLLALEVNTLHITWLAFLHKELTKPYFLKLKRFLKAQAGKTVFPPPGHIYSWSHYTPLPEVKCLILGQDPYHNFNQAHGLAFSVLEPTRPPPSLINIYKTLKIDFPSFEIPDYNSLNKQGRPGGGNLTKWAKRGVLMLNACLTVEAHKANSHAGQGWEQFTEQVIKTAILYAQKENHQGFVIMAWGTPAQKRVAKFGTQLSSPETPFLVLKTVHPSPLSANRGFFDSKVFKKCNEWLVQNGKQPIDWGIIDGNSVTA
>XP_025342035_Candida_haemuloni
MTSPDGVIAISNADLSPISEAYREHYTLIAITSTDPKHDCDSCRDLKKMFGSVSKAWFHDYMWSHYLYFATIDLADKSNKPVFDFLKLKTVPQVWLVPPSSVVAAHSTKERELDEDGNPIFGKYDMLLEPHASFDIPDADIKTQTFQLADWLARAIQKKIFLRQDNPKLKFAATFAITFSGILYIKKRGPAIVTGSINKGLIYKVLTITTLLAILGGYSFTTIQGIAFLAKDAHGKVMYISGSLHYQFGDEIVLVATHYFFLGATLVYMLYLGKYQVGPGKVIASEQARLVLTVVSATALYLLYSSLTSMVLEDANGAVKKPKFITEFFAQATKKPVKAKPMVKSASKPTVKSSDTAVTETKEVVTETVIDSKDVKDLSEELKQEPSSNGVPVDEKVDGSQSEYAEFLEEVGFNKEEWVSSLTEEQKQLLDLEIRTLHITWLAYLHKELTKPYFVKLKQYLQVQMGSKTVFPPPKSIYSWSHLTPLPDVKCLVLGQDPYHNFNQAHGLAFSVLEPTRPPPSLLNIYKTLKIDFPSFQIPDYKELSKQGRPGGGDLTKWAKRGVLMLNACLTVEAHKANSHANRGWEQFTEEVIRVAINYAKKDRAKGFVIMAWGSPAQKRVANFGTLLNSPEVPFLVLKTVHPSPLSASRGFFDSKVFKKCNEWLSENSLNPIDWGLLDGNSVTQ
>XP_024715020_Candida_pseudohaemulonis
MSIEKRPLEPASESTKKPKLITEFFAQANNKPTRKPKVSKTEVTVKADLEKDELKQKAEVVKEEITLTAQSENGKHIEAPAKSDLKTDQPDYTAFLEEAGFNKDEWINTLTEEQRQLLDLEIRTLHITWLAYLHKELTKPYFLKLKRFLQVQMGNKTVFPPPKSIYSWSHLTPLPDVKCLILGQDPYHNFNQAHGLAFLVLEPTRPPPSLLNIYKTLKIDFPLFQIPDYKELSKQGRPGGGDLTKWAKRGVLMLNACLTVEAHKANSHANQGWESFTEEVIKVAINYAKKERGKGFVIMAWGSPAQKRVANFGAQLNSSDVPFLVLRTVHPSPLSASRGFFDLKVFKTCNEWLSKNLLRPIDWGLLEGNSVTDSMAGRKNNSVDYAESSDSEDDKPQIEEPVDISSLNKEELERRNRFLLNCDPKVAKENDVDDSTKRFKYLLGLTDLFRYFIDINMSKDPKFKKLIKLIDGQINFKQPAKKPKKGRRKTEKEEDAELLEDEEHMGDDAEQRTVLTESPNYVKSGKLREYQIQGLNWLISLYENRLSGILADEMGLGKTLQTISFLGYLRYIKNIDGPFIVIVPKSTLDNWRREFQKWTPEVNVLVLQGNKEERQKIIKERLLTARFDVLITSFEMVIREKAQLKKFRWQYVVVDEAHRIKNESSSLSQIIRLFYSKNRLLITGTPLQNNLHELWALLNFLLPDVFGDSNVFDEWFNTNQEDSDENDQDKVVQQLHKVLSPFLLRRVKADVEKSLLPKIETNVYIGMTNMQIQWYKKLLEKDIDAVNGVVGKREGKTRLLNIVMQLRKCCNHPYLFDGAEPGPPYTTDEHLVFNAGKMIILDKMLKKFKAAGSRVLIFSQMSRLLDILEDYCFFRDYEYCRIDGSTSHEDRIEAIDDYNAPNSDKFIFLLTTRAGGLGINLTSADIVVLFDSDWNPQADLQAMDRAHRIGQKKQVQVFRFVTENAIEEKVLDRAAQKLRLDQLVIQQGRQSSGNSIGNTTDDLLGMIQHGAKEVFESKGSAMLDDDVDAILARGREKTATLNAKFNKLGLDDLQNFTSDASVYEWNGENFAKRGNEGLGLSWINPSKRERKEQTYSVDSYYKDMLKAPGGLNKQGAPVKMRQPKVYHYQDHQFFPTELRDLLEREQLAYKKATNYQYSADDFGDSDEEFLNEDDENEGLEREERLALEQKRIAEAEPLTEEELELKEKLLEESFHSWSRRDFTNFIHSSARYGRHNYKDIANSLSRDVEEIERYAKKFWDCHKEIEGHEKYVAQIEASERKASKMQNQQRILASKIEEAEDPLEELKIQYPPNNSKRIYSKLEDRFILFCVNKHGIFSDRLGEKIKEEIQESDLFKFDFYMLSRTPQEISRRVNTLMLALARENDGGLGKKKGKQASSTPNGALKQASVDPLSDEGHVNGNGSAKKRKQVDQTAEEVKKIKTESEN
>XP_025335635_Candida_duobushaemulonis
MSIEKRPSEPASDSTKKPKLITEFFAQANNKPTRKPKVTKTKATVKADLKKDEVKQKEEVVKEEITLTAPSENGKTIDAHAKNGLKTDQPDYSAFLEEAGFNKDEWINTLTEEQRQLLDLEIRTLHITWLAYLHKELTKPYFLKLKRFLQVQMGNKTVFPPPKSIYSWSHLTPLPDVKCLILGQDPYHNFNQAHGLAFSVLEPTRPPPSLLNIYKTLKIDFPSFQIPDYKELSKQGRPGGGDLTKWAKRGVLMLNACLTVEAHKANSHANQGWESFTEEVIKVAINYAKKERGKGFVIMAWGSPAQKRVANFGAQLNSSDVPFLVLRTVHPSPFSMAGRKNNSVDYAESSDSEDDKPQIEEPVDISSLNKEELERRNRFLLNCDPKVAKENDVDDSTKRFKYLLGLTDLFRYFIDINMSKDPKFKKLIKSIDGQINFKQPAKKQKKGRRKTEKEEDAELLEDEEHMGDDAEQRTVLTESPNYVKSGKLREYQIQGLNWLISLYENRLSGILADEMGLGKTLQTISFLGYLRYIKNIDGPFIVIVPKSTLDNWRREFQKWTPEVNVLVLQGNKEERQKIIKERLLTARFDVLITSFEMVIREKAQLKKFRWQYVVVDEAHRIKNESSSLSQIIRLFYSKNRLLITGTPLQNNLHELWALLNFLLPDVFGDSNVFDEWFNTNQEDSDENDQDKVVQQLHKVLSPFLLRRVKADVEKSLLPKIETNVYIGMTNMQIQWYKKLLEKDIDAVNGVVGKREGKTRLLNIVMQLRKCCNHPYLFDGAEPGPPYTTDEHLVFNAGKMIILDKMLKKFKAAGSRVLIFSQMSRLLDILEDYCFFRDYEYCRIDGSTSHEDRIEAIDDYNAPNSDKFIFLLTTRAGGLGINLTSADIVVLFDSDWNPQADLQAMDRAHRIGQKKQVQVFRFVTENAIEEKVLDRAAQKLRLDQLVIQQGRQSSGNSIGNTTDDLLGMIQHGAKEVFESKGSAMLDDDVDAILARGREKTATLNAKFNKLGLDDLQNFTSDASVYEWNGENFAKRANEGLGLSWINPSKRERKEQTYSVDSYYKDMLKAPGGLKQGAPVKMRQPKVYHYQDHQFFSPELRDLLEREQLAYKKATNYQYSADDFGDSDEEFLNEDDENEGLEREERLALEQKRIAEAEPLTEEELELKEKLLAESFHSWSRRDFTNFIHSSARYGRHNYKDIANSLSRDIEEIERYAKKFWECHKEIEGHEKYVAQIEASERKAFKMQNQQRILASKIEEAEDPLEELKIQYPPNNSKRIYSKLEDRFILFCVNKHGIFSDRLGEKIKEEIQESDLFKFDFYMLSRTPQEISRRVNTLMLALARENDGGSGKKKGKQASSTPNGALKQASVDPLSDEGHVNGNGSAKRRKQVDQTAEEVKKIKTENDN
>XP_028892456_Candida_auris
MSTEKRPIVDTKESIKKPKLITEFFAQANRKPAVKKTKRRAPVMNNTTVEKSIEKIETVERSISPEMPIRDASRSVKDEKIQEIGSDYADFCHEVNFNKDEWLQSLNEEQRRLLDLEIRTLHITWLAVLHKELTKPYFIKLKKFLQVQMATKTIFPTPKDIYSWSHLTPLPELKCLILGQDPYHNHNQAHGLAFSVLEPTRPPPSLLNIYKTLKIDFPSFQIPDYKELAKQGKPGGGNLSKWAKRGVLMLNASLTVEAHKANSHANQGWEQFTEEAIRAAISYVKRKREKGFVIMAWGSPAQKRVANFNAQLNSSDVPFLVLRTVHPSPLSAARGFFDSKVFKKCNEWLLEHSLDPIDWGLLEGNSVTHA
>NP_013691_Saccharomyces_cerevisiae
MWCMRRLPTNSVMTVARKRKQTTIEDFFGTKKSTNEAPNKKGKSGATFMTITNGAAIKTETKAVAKEANTDKYPANSNAKDVYSKNLSSNLRTLLSLELETIDDSWFPHLMDEFKKPYFVKLKQFVTKEQADHTVFPPAKDIYSWTRLTPFNKVKVVIIGQDPYHNFNQAHGLAFSVKPPTPAPPSLKNIYKELKQEYPDFVEDNKVGDLTHWASQGVLLLNTSLTVRAHNANSHSKHGWETFTKRVVQLLIQDREADGKSLVFLLWGNNAIKLVESLLGSTSVGSGSKYPNIMVMKSVHPSPLSASRGFFGTNHFKMINDWLYNTRGEKMIDWSVVPGTSLREVQEANARLESESKDP
>XP_018220045_Saccharomyces_eubayanus
MRRSWTYLAMTVNQKRKQTTIEDFFGAKKTATGTPSKKAKTSATFTSVTKDAVTKIETKDVVKEATASKDLVNSDVKGDFSGHLSTNLRDLLSLEINTIDDSWFPHLMDEFKKPYFVKLKQFVTKEQTDHTVFPPPNDIYSWSRLTPFNKVKVVVIGQDPYHNHNQAHGLAFSVKPPTPAPPSLKNIYKELKQEYPDFVQDNKVGDLTHWASQGVLLLNTSLSVRAHNANSHSKHGWETFTKRVVQLLLRDREADGKSLVFLLWGNNAIKLVESLLGSTSVGASSKYPNIMVLKSVHPSPLSASRGFFGTNHFKKINDWLYNARGEKMIDWSVVPGTSLKEVEEANARLEPNSEEL
>XP_033768293_Saccharomyces_paradoxus
MWYMRRLSTNSVMTVARKRKQTTIEDFFGTRKSTNEAPNKKGKTGTTFMTITKDAAIKTEAKEVVKKGTADKFSADPGAKEAFSKNLSSNLRALLSLELETIDDSWFPHLMDEFKKPYFVKLKQFVTKEQSDHTVFPPPKDIYSWTRLTPFDKVKVVIIGQDPYHNHNQAHGLAFSVKPPTPAPPSLKNIYKELKQEYPDFVEDNKVGDLTHWASQGVLLLNTSLTVRAHNANSHSKHGWETFTKRVVQLLIQDREADGKSLVFLLWGNNAIKLVESLLGSTSVGSGSKYPNITVMKSVHPSPLSASRGFFGTNHFKMINDWLYNTRGEKMIDWSVVPGTSLKEVDEANSRLEPKSEDS
>XP_003677928_Naumovozyma_castellii
MTVSKRTQTTIEDFFGKNTSMSKKQKIEKTIVETNTNIISQKSSIQGNESKISDIPESNLKTQFRASLDNDTSALLSCELDTMEDSWFAQLKDEFKKPYFLQLKKFVTEEQKKQKVFPPSRDIYSWTRLTPFKDVKVVIIGQDPYHNHDQAHGLAFSVKPPVPAPPSLKNIYKELKQNYSDFIIDNTVGDLTPWTTQGVLLLNTALTVRAHNAGSHSKQGWEQFTKRAVELLIADREKTGQSLVFLLWGNNAIKLVSSILKGDEHKYKNILVLKSVHPSPLSASRGFFGNNHFRRINEWLYNERKEKMIDWSVEPGSSIKEISESNQKLN
>XP_003668995_Naumovozyma_dairenensis
MTNTATTGKRKQTTITDFFNKSTLKKAKVSNEITGGKSAVKNIEEQNDNVLPNGETAIKEDEVKGETSATATIAKEKVQTEPALKPTTEYLIKAHFRNTLDPGTSKLLSCELDTIEDTWFRHLIEEFKKPYFLNLKQFILNEQAKYEVFPPAKDIYSWTRLTPFDKVKVVIIGQDPYHNDNQAHGLAFSVKPPVPAPPSLRNIYKELKQNYSDFEINNKVGDLSPWALQGVLLLNTALTVRAHNANSHSKRGWEEFTKRVIEILIKDREKEGKTLVFLLWGNNAIKLVTSILKSDEQKYKNILVLKSVHPSPLSASRGFFGNNHFKKINEWLANERNEKMIDWSVVPGNTLKEIAASNENLN
>XP_003956680_Kazachstania_africana
MTSSAAGKRKQTTIQDFFGVGKKAKTVETTATSSLKVKEPSASRTLVTENGKENMGSSPFKEVFKEKLTDEQRLLLSLEITTLEDQWFEKLSKEFTKPYFIQIKKFLAKEAQSSKIFPPPENVYSWSRLTPFNDVKVVIIGQDPYHNHNQAHGLAFSVQKPTPPPPSLKNIYKELSSNYEDFQIDHKFGDLTNWSKQGVLLLNTALTVKAHNANSHSKCGWHEFTKKIVEILINERKSTGKSLVFLLWGNNAIKLIENLLHHTTQENILVLKSVHPSPLSASRGFFGNNHFRMINDWLYDKRHEKMIDWSVVPGSFIEEVQEKNSKLDSK
>XP_022463041_Kazachstania_naganishii
MTSDIVKKNQKRQTSIQDFFGSSVSKRARIDSNDKLTTVQADASVTTKVTKVEKASEQVSPNLSKPVINKIKEEFSRSLDAKTRDLLNLELLTLEDSWFEQLKEEFTKPYFLQLKDFVKREQSTQTVFPTPGDIYSWSRMTPFDAVKVVIIGQDPYHNFNQAHGLAFSVKSPTPAPPSLKNIYKELKSNYADFQIDNSKGDLSCWSKQGVLLLNTALTVRAHSANSHSKQGWETFTSRIVELLIQDREKSGKNIVFLLWGNNAIKLVERLLEKVTKESGKSTWKNFPNLLVLKSVHPSPLSASRGFFGNLHFKQINDWLHNERGEKMIDWSVVSGTSLEEVAQANSHP
>XP_446669_Candida_glabrata
MLPTAVRFTVRAMSTKRKQVTIEEFFSKQKKSKVSTVKKEEPKLPKEASIEGDTVVETETEDSAVVKEESIGVSDAKKKFQESLSSLLKETLKLEIDTIEDSWFAQLSSEFKQPYFIKLKQFVNKEQATQTIFPPANDIYSWTRLTPFDKVRVVIIGQDPYHNFNQAHGLAFSVRAPTPAPPSLKNIYKELQNNYPDFKSDNKIGDLTPWAKQGVLLLNTALTVRAHNAASHSKQGWETFTRRALEALVHDREKDGKSLVFLCWGSNAIKIAESLLSSTHNKKNIKMFKSVHPSPLSASRGFFGNNHFKQINDWLYNERHEKMIDWSVVPSCSLKEVTDANAKL
>XP_004180171_Tetrapisispora_blattae
MTTTKNTKKRQITISEFFGPKESKKVKTEKHTKTSAQNLDSKNNENEKNSKRKSGINLPKKNYFRTPLEPNVSNLLELELTTLDNSWFTRLEDEIKKPYFIKLKEFLLRSQKQSIIFPPPGDIYSWSRLTPFDKVNVVIIGQDPYHNHNQAHGLAFSVKKPTPAPPSLKNIYKELQKNYNGFVIDNKFGDLTPWAKQGVLLLNTTLTVMAHNANSHSKQGWDIFTRRVVELLIEDREKNNRGLCFLLWGSNAIKLVENILKSSKTNKLRNHNIKIFKSVHPSPLSASRGFFGNNHFKQINSWLYDEQHLPMIDWSVVPDTKLLEVEKANAELRNPTK
>XP_003685325_Tetrapisispora_phaffii
MTVPEKKRGQSTIESFFKNTPVKRAKVTVSKEETIAISKIRNESAVTVGVGSKIVNKGMDKKSFKGSCSSMLLNLLQLEIDTIEDSWFERLSHEFKKPYFIQLKKFIDGEQSKSTVFPPADDIYSWSRLTPFRQVKVVIIGQDPYHNYNQAHGLAFSVKSPTPAPPSLKNIYKELKNEYPDYEIDNNVGDLTPWAKQGVLLLNTALTVKAHNANSHSKAGWSDFTKEVVQTLINDRIESKEPIAFLLWGNNAIRLVETILTESRKINKSNLPDNFKLLKSVHPSPLSASRGFFGTQHFKQINDWLYTEQKTDMIDWSVVPGSKLAGIKKYCNMH
>XP_001645526_Vanderwaltozyma_polyspora
MTVSEKKRRVTIEDFFSKKSNSDNSNVSKRVKTVASKDANNGDDKMADTKVVIKSKLEFRESLSSMLDSLLSLELETIEDSWFVELEEEFKKPYFVKLKQFVTSEQKSQTVFPIPKDIYSWSRLTPFDKVKVVIIGQDPYHNFNQAHGLAFSVKSPTPAPPSLKNIYKELKQNYGDFVIDNSTGDLTPWAIQGVLLLNTSLTVRAHNANSHSKKGWEQFTKKVVENLIKDREDKNTSLVFLLWGNNAINLVESILGKETNLGDNIKVFKSVHPSPLSASRGFFGNNHFRKINEWLYNERKEKMIDWSVVPGKTIKEVQELNGKL
>XP_003678961_Torulaspora_delbrueckii
MTVETKRKQSTIEEFFGKSSKKIKVAKESLAAKARTDASVKLDEDLKTTKETVANEIEDTDVADVKEKFKKSLSGYLQTLLAMEIDTIDPSWFVHLKEEFKKPYFVKLKQFVTKEQQEYTVFPPARDVYSWSRLTPFDKVRVVIIGQDPYHNYNQAHGMAFSVRAPTPAPPSLKNIYKELKQNYSDFQIDNQNGDLTPWALQGVLLLNTALTVRAHNANSHSKKGWEVFTKKVVESLIKESEKDGRSLVFLLWGNNATKLVDSLLNASSLPHKKNLKVFKSVHPSPLSASRGFFGNTHFKLINDWLHNERGEKMIDWSVVPGSQLTEVAQANQILEGEKRPSKEVDL
>XP_037144539_Zygotorulaspora_mrakii
MTVELKRRQTSIAEFFGPKSKKSKKLENEESANTSTTDASDEVSTVKSIEQIQTTQKKESESETLEGCEDYMTVRELFQKSLSSMLAQLLALEIETIEPGWFSHMKEEFRKPYFVKLKQFVNTEKKNHTVFPPPRAVYSWTRLTPFDKVKVVIIGQDPYHNFSQAHGLAFSVKSPTPAPPSLKNIYKELKSNYSDFSIDNNYGDLTPWSMQGVLLLNTALTVRAHNANSHSKKGWEVFTKRVVELLISDRKKNNHSLVFLLWGNNAIKLVESLLSPQELAQNKNLKVFKSVHPSPLSASRGFFGSNHFKQTNDWLYHERHEKMIDWSVVPGSHLKEVFEANTKVS
>XP_002497006_Zygosaccharomyces_rouxii
MKGPIGRHLTPLRASKMTIETKRKFVTIEDFFSKSKKPNRGTTEPKKMGNASDDNTTGSSSSQEQAVAKNKSKEEFQKTLSSMLSDLLLLEIENIELSWFHHLQSEFKKPYFVKLKQFVKKEQKEHTVFPPPADIYSWTRLTPFDRVRVVIIGQDPYHNYNQAHGLAFSVKPPTPTPPSLKNIYKELQTNYKDFKIDNGVGDLTPWALQGVLLLNTALTVRAHNANSHSKQGWETFTKRAIEALIKDREGQDKSLIFLLWGSYAQKSVDSLLDPSTLRRHPNIKVFKSVHPSPLSAQRGFFGNNHFRQINDWLYHERGEKMIDWSVVKGSQLKEVVEANEKLESNV
>XP_003645986_Eremothecium_cymbalariae
MTILTAKRKLSDPKVASSALKSKKQRSLTEFFSVSKTNATPSSNVEEQKVEKRVQSKVERNCSVANVQLNEDKPVESFRAGLTPEQLQLLSLEMNTIDATWFRKLRPEFTKHYFLQLKRFVIGEQNQHTVFPPPKDVYSWTRLTPFDKVRVVVIGQDPYHNHNQAHGLAFSVKPPTPAPPSLKNIYKELQTNYPDFVVDLSVGDLSHWSEQGVLLLNTSLTVRAHSANSHSKKGWEPFTNRVVQLLVDDRKQSGAPLVFLLWGSNAAKLVEGVLGNRKQENFLVLKSVHPSPLSASRGFFGNYHFKKINDWLYARKHPMIDWSVSPSTQLKEVMEANENL
>NP_985183_Eremothecium_gossypii
MEAAEGGVAKACADERAKENFPEEQRRLLALELETIDASWQRILQPEFTKHYFLQLKRFVLEEQTRHTVFPPAEDIYQWTRLTPFSKVRVVIIGQDPYHNHNQAHGLAFSVRAPTPAPPSLRNIYKELQINYTDFVADNALGDLTRWATQGVLLLNTSLTVRAHCANSHSKKGWEPFTSRVVQLLVEDRRRTGQPLVFLLWGAHAAKLVDRVLGGRVPDNFLVLRSVHPSPLSASRGFFGNFHFRKINDWLMARGQRMIDWSVVPDTELKEVRDANKETGAASST
>XP_451587_Kluyveromyces_lactis
MSAIKRGSEATAQLATKRTKVLVTDFFKKTDTTQKNASNQSVAESNSESVFVNKVLDTTDLPEEDTDKNKLKNAILQFVPEEKKCLLDLEMDTIDISWLRRLKQEFSKPYFLKLKEFVVNEQKNCTVFPSPKDIYSWTRLTHFDDVRVVIIGQDPYHNFNQAHGLAFSVRSPTPAPPSLKNIYKELQLNNYSDFKVNYSYGDLSSWSKQGVLLLNTSLTVKAHSANSHSKRGWEQFTKRAIDLLIEDRMKNGKPIVFLLWGNNAIKLIEGEKRHLPSNFKVLKSVHPSPLSASRGFFGNKHFKIINDYLFENKEPMIDWSVVPGSTLQEVSEANKKLE
>XP_022676434_Kluyveromyces_marxianus
MLKRSNDDAHQLQGKSPGKKRKVLVTDFFQKKTSSEEQTKATGHVDKAFKSIEKAESKSNIESITTVSSPAANVTAYDNSLLSLELQTIDASWLERLRPEINKPYFLKLKQFVIDEQKRYTVFPPEQDIYSWTRLTRFADTKVVIIGQDPYHNFNQAHGLAFSVKAPTPAPPSLKNIYKELQMNNYSDFKVNYAYGDLTSWSKQGVLLLNTSLTVRAHNANSHSKRGWEQFTKKAIDLLIEDREKSGKPIVFLLWGSNAIKLLQDKVNRMPKNFLVLKSVHPSPLSASRGFFGNKHFRMINDFLYENKLPMIDWSVVPESSLQEVTEANKKLLKSKSSSDIENAQNSS
>XP_022630468_Lachancea_lanzarotensis
MIESKRSRTDAIGGIGTTKRQKTLMDFARTPNKSVAASTDGEVSKKKEVNGKNSSLGEENGKKTVGKTEFREKLSDREIELLQLELDTLDDAWFAKLGSEFRKSYFLKLKEFVCEQQRNFTVFPPATDVYSWTRLTKFDQVRVVIIGQDPYHNHNQAHGLAFSVRSPIPAPPSLKNIYKELRENNYPDFQVDGKVGDLTHWAQQGVLLLNTCLTVKAHNANSHSKRGWEQFTKRVVQLIIEDRKQSQEPLVFLLWGNNASNLVKGLLGQVPDNFLVLSSVHPSPLSASRGFFGNKHFKKINDWLYARNYSMIDWSVVPGSCINEVEKKNLVLDL
>XP_002555228_Lachancea_thermotolerans
MSANGTKRLRTEGPPGEGTKKQKTLMEFFGGKKVSPAKKKTDATTAKVLDTGTVAAAIPKRDGASLHQIGQQDKSEFRKSLTERQLKLLGLELDTLDDEWFAKLVSEFTKPYFLKLKDFVIEQQQTATVFPPPQDVYSWSRLTPFDQVRVVVIGQDPYHNFNQAHGLAFSVKPPTPAPPSLKNIYKELKEHNYADFQIDNKVGDLTHWATQGVLLLNTCLTVRAHNANSHSKRGWEQFTKRVVQLIIEDRKRSGKPIVFLLWGSNAGNLVKGLLGSPPVNFLMLSSVHPSPLSASRGFFGNKHFKKINEWLYDRNEPMIDWSVVPGSKIKEIENKNLVLDI
>XP_020056395_Aspergillus_aculeatus
MAGQAGTKRDADHLKDLAADRKKSRVNGSITSFFSVPKPSVVVETMPPTRAPTNFDKQKWVATLNPEQRELLQLEIDTLDESWLAQLKDEVLKPEFLALKRFLQKEKRSGVKIFPPEEEIYSWSRHTPLHKVKAVVIGQDPYHNHNQAHGLAFSVRPPTPAPPSLVNIYTGIKNDYPSFQRPPNKGGLLTPWAERGVLLLNTCLTVRAHQAASHSNKGWEQFTQKVIDLVARVRTRGVVFLAWGTPAGKRVTGINREKHCVLQSVHPSPLSASRGFFTNQHFKKCNDWLSNRYGPGEIIDWSLSSKNKTNNPLTNIQRPAPHEANGCEDLAVKLPNAQYEQVFHHDSRIPIPIENADEFDEDLDALEVLAATDSTT
>XP_001275216_Aspergillus_clavatus
MTIPARLKRNANHLSTSAHDAKKPKANGSITSFFGVPKAKSVKTQPLTTSSPSPSFDKAKWVASLTPEQQKLLQLEIDTLHESWLAKLKEELVTPEFLGLKRFLQKEKDSGAKIFPPENEIYSWSRHTPLNQVKVVIVGQDPYHNHNQAHGLAFSVRPPTPAPPSLVNIYTGIKNDYPTFQPPPNKGGLLIPWAERGVLMLNTCLTVRAHQAASHSNKGWERFTQKAIDLVARVRTNGVVFLAWGSPAGKRVASINRQKHCVLQSVHPSPLSAHRGFFNNGHFKKCNEWLAERYGPDEVIDWSLTSKTNTTAGTSPVVVTSPSTASKQLKTDSVKLSEVGPLEGKKNTATKTIESSELSDEFDEDIDTVEALAATEAAAQTV
>XP_001260239_Aspergillus_fischeri
MASPTGLKRNANHLSTPACDAKKPKANGSITSFFGAPKPRPVDTKTLTVSSSSSNFNKDKWVASLTPEQQELLRLEIDTLHESWLSKLKEELVTPEFLGLKRFLKKEKESGAKIFPPENEIYSWSRHTPLDKVKVVIIGQDPYHNHNQAHGLAFSVRPPTPAPPSLVNIYTGIKNDYPTFQPPPNKGGLLIPWAERGVLMLNTCLTVRAHQAASHSNKGWERFTQKAIDTVARVRTNGVVFLAWGSPAGKCVTGINRQKHCVLQSVHPSPLSAHRGFFNNGHFKKCNEWLAERYGPDGIIDWSLTPKTTGGSLATISDQAPVIDQVKTSTPKVPDLNPSEESKVVSVKLLDPDGSLDEFDDDVDALEVLAAAEAAT
>XP_041142500_Aspergillus_flavus
MSSPAGQKRSASHLTTSPVDAKKPKNGSITSFFGPPKVKTVEPKSTSCSSSFNKQGWVASLTPEQRKLLQLEIDTLDESWLAQLKEELVTPEFLALKGFLQKEKQSGVKMFPPENEIYSWSRHTPLHKVKVVIVGQDPYHNHNQAHGLAFSVRPPTPAPPSLVNIYTGIKNDYPSFQRPPNKGGLLTPWAERGVLLLNTCLTVRAHQAASHSNKGWERFTQKAIDIVARVRSHGVVFLAWGTPAGKRVAGINRQKHYVLQSVHPSPLSASRGFFTNGHFKKCNEWLAERYGPDEAIDWSLTSKTKTTTPLATIQSPSASVDKLADSVAKRSESRAPELADMITQPLELQNTDEFDDDTDALEALAAAETAS
>XP_749743_Aspergillus_fumigatus
MASPTGLKRTANHLSTPACDAKKPRANGSITSFFGAPKPKHGDTKTLTISSSSSNFNKDKWVASLTPEQQELLRLEIDTLHESWLSRLKEELVTPEFLGLKRFLKKEKESGAKIFPPENEIYSWSRHTPLDKVKVVIIGQDPYHNHNQAHGLAFSVRPPTPAPPSLVNIYTGIKNDYPTFQPPPNKGGLLIPWAERGVLMLNTCLTVRAHQAASHSNKGWERFTQKAIDTVARVRTNGVVFLAWGSPAGKRVAGINRQKHCVLQSVHPSPLSAHRGFFNNGHFKKCNEWLAKRYGPDGIIDWSLTPKTTGGSLATVSDQAPMIDQVKTSTSKVLDSNSSEESKVASDKRLDADGLLDEFDDDVDALEVLAAAEAAT
>XP_680704_Aspergillus_nidulans
MASPSLKRSAGDLANPAVESKRPKTNGSITSFFGAPKPKENGAATTKSAVPSSVSSFNKQKWVATLTPEQKELLRLEIDTMDESWLAHLKEELIKPEFLALKRFLQKEKQMGVKVFPPEEDIYSWSRHTPLHKVKVVVIGQDPYHNYNQAHGLAFSVRPPTAAPPSLVNIYASIKNDYPSFVPPPNKGGLLIPWAERGVLLLNTCLTVRAHQAASHSNKGWERLTQKAIDVVTRVRTRGVVFLAWGTPAGKRITGINRDRHCILQSVHPSPLSAHRGFLNNQHFKKCNDWLAERYGPDEIIDWSLVSKQEASPASAVVQSSSVTVNQSTQQAVTESANKRTVTTKSSTLPQEAEFEEDLDALEALAALENSQES
>XP_001400608_Aspergillus_niger
MAGRAGMKRDANHLTTPEADSKKPKANGSITSFFGAPKNKSSDSKATSSSSAFNKQKWVDSLTSEQKELLQLEIDTLDESWLAQLKEEVVKPEFLALKRFLQKEKQSGAKIFPPEEDIYSWSRHTPLHKVKVVIVGQDPYHNYNQAHGLAFSVRPPTPAPPSLVNIFNEIHNDYPSFQRPANKGGLLIPWAERGVLMLNTCLTVRAHQAASHSNKGWELFTQKAIDLVARVRTRGVVFLAWGTPAGKRVTGINRAKHYVLQSVHPSPLSASRGFFGNQHFKKCNEWLAERYGADEVIDWSLTSKSKTSSPFATIQSPALTGAPNKPIAKGSDASLEEEVSRTTEPAKSTEAVDEFEDDLDALEALAAAEATR
>XP_015406450_Aspergillus_nomiae
MSSPGGQKRSANHLTTSPVDAKKPKKGSITSFFGPPKAKTVEPKSTSSRSSSFNKQGWVTSLTSEQRELLQLEIDTLDESWLAQLKEELVAPEFLALKRFLQKEKQSGVKIFPPENEIYSWSRHTPLHKVKVVIVGQDPYHNHNQAHGLAFSVRPPTPAPPSLVNIYTGIKNDYPSFQRPPNKGGLLTPWAERGVLLLNTCLTVRAHQAASHSNKGWERFTQKVIDIVARVRSHGVVFLAWGTPAGKRVAGINRQKHSVLQSVHPSPLSASRGFFTNGHFKKCNEWLAERYGPDEVIDWSLTSGTKTTSPLGTIQSPSASVDKLAYSGAKRSKSQAAELADVVTQPLELQDTDEFDDDTDALEALAATETAS
>XP_023089785_Aspergillus_oryzae 
MGTRPQGSGATPRLGWLAQLKEELVTPEFLALKGFLQKEKQSGVKMFPPENEIYSWSRHTPLHKVKVVIVGQDPYHNHNQAHGLAFSVRPPTPAPPSLVNIYTGIKNDYPSFQRPPNKGGLLTPWAERGVLLLNTCLTVRAHQAASHSNKGWERFTQKAIDIVARVRSHGVVFLAWGTPAGKRVAGINRQKHYVLQSVHPSPLSASRGFPRRFRFSTAELRAREKLARRIEQQFPKPEVAAIAQTAGRIQEFT
>XP_040637529_Aspergillus_ruber
MRRKLIPIISNNIPIGFSPASNFPTLRSAASHVTFTTSTAAKILTPRTMSSPAGTKRDAGHLKSPATDSKKTKTNGSITSFFGAPKAKPTNANANARPASVVPSNFNKQKWVDSLMPEQRTLLKLEIDTMDESWLARLKEELVTPEFLDLKRFLKKEKDSGAKIFPPENEVYSWTRHTPLNNVKVVVVGQDPYHNHNQAHGLAFSVRPPTIAPPSLVNIYKEIKNDYPSFQAPPNKGGLLIPWAERGVLMLNACLTVRAHQANSHSNRGWERFTQKVIDLIARVRTRGVVFLAWGAPAGKRVAGIDRKKHYVLQSVHPSPLSASRGFFNNGHFRKCNDWLAKRYGP
>XP_040701622_Aspergillus_sydowii
MSSPNLKRGADHLAGPAVDSKKPKANGSITSFFGAPKSKAPGPGPVKSPGGAAASPVFNKQKWVATLSAEQKELLHLEINTMHESWLAHLKDEIVKPEFLALKRFLQKEKQSGTKIFPPEDDIYSWSRYTPLHKVKVVIIGQDPYHNHNQAHGLAFSTRPPTPAPPSLANIYLGIKNDYPSFQVPPNKGGLLTPWAERGVLLLNTCLTVRAHQAASHSNKGWERLTQKAIDVVARARTRGVVFLAWGTPAGKRITSINRDRHCILQSVHPSPLSAHRGFLKNQHFKKCNEWLSERYGPDEIIDWSLVPKNETSTAPLAVVQSSSAVVNHPSQVEKVKPTTATIDTEILSKSAHEDNEFGEDFDALEALAAAEESSKS
>XP_001214786_Aspergillus_terreus
MPSPSGVKRDANHLSTPAADAKRPKANGSITSFFGAPKPKPGAVRPSTTSSSFNKEKWVATLTPEQKELLQLEIDTMDESWLAQLKEEIVKPEFLALKRFLQKEKQAGVKVFPPENDIYSWSRHTPLHTVKVVIVGQDPYHNHNQAHGLAFSVRPPTPAPPSLVNIFTGIQNDYPSFQRPPNKGGLLTPWAERGVLMLNTCLTVRAHQAASHSNKGWERLTQKALEVVARVRSRGVVFLAWGSPAAKRVADVNRERHCVLQSVHPSPLSAHRGFFNNGHFKKCNEWLAARYGPDEVIDWSLTSKPITASPLAPIQPSSADNASKPSPAKPAESAPGEEDNAVKSTNSAPADEFDDADALEALAAAEGTD
>XP_022488064_Penicillium_arizonense
MVTPGLKRKSEHISAPDLKKPKGGSITAFFGAPKPKPSSTQSTNGSPAPAPRSSTFNKGKWVASLTPEQKELLQLEIDTLDESWLAHLKDEVVTTEFLNLKRFLKKEKDTNVKVFPPEEDIYSWSRHTPLHTVKVVIVGQDPYHNHNQAHGLCFSVRAPVRAPPSLVNIYKGIKVDYPDFEAPADKGGLLTPWAERGILMLNTCLTVRAHQANSHSNKGWEKFTQKVIDLVARVRTNGVVFLAWGRPAGMRVAKINREKHCILQSVHPSPLSAHHGFFENGHFKKCNNWLATRYGADEIIDWSLVPTKKVASAPTCTSDKENSTTLINKTAAEPQSSKVAEVKAKPANVDEFDDDDAIEALIAAESEGPSSDPV
>XP_014532915_Penicillium_digitatum
MVSPAIKRKSEHLSGPDSKKTKGGSITAFFGAPKPNLPSNKATSTSTPTSRPSSFIKAKWAATLTPEQRELLQLEIDTLDESWLAHLKDEVVSTEFLNLKRFLKKEKDSNVKVFPPEEDVYSWSRHTPLHNVKVVIIGQDPYHNHNQAHGLCFSVRAPVRAPPSLLNIYKGIKIDYPDFESPPDKGGLLIPWAERGILMLNTCLTVRAHQANSHSNKGWERFTQKVIDLVARVRTNGVVFLAWGRPAGTRVAKINKEKHCILQSVHPSPLSAHNGFFKNGHFKKCNDWLALRYGEDEIIDWSLVPSKKPPLAACVSDKEDSTALANKVPVEPRSATTEDVKFQPSKVDEFDDDDAIEALVAAEAENSSKTV
>XP_016594958_Penicillium_expansum
MVSPAIKRKSEHLSGPDSKKPKGGSITAFFGAPKPKPLSNQATSTSTPTPRPSSFNKAKWVATLTPEQKELLQLEIDTLDESWLAHLKDEVVSTEFLNLKRFLKKEKDSNVKVFPPEEDVYSWSRHTPLHNVKVVIIGQDPYHNHNQAHGLCFSVRAPVRAPPSLLNIYKGIKIDYPDFESPPDKGGLLIPWAERGILMLNTCLTVRAHQANSHSNKGWEKFTQKVIDLVARVRTNGVVFLAWGRPAGTRVAKINKEKHCILQSVHPSPLSAHNGFFKNGHFKKCNDWLALRYGEDEIIDWSLVPSKKSLLAPCVSDKEDSTALANKVPVEPQSAKTEDVKFQPSKVDEFDDDDAIEALVAAEAANSSNPKRCRHLIPKWEPSNDVNRQSPPQLNHGPGRPIHGDDSNREQLPTSAHIDRAQTTSDTPPSFSAPATERFVGDLNPESLIRERLDEPTGSPLRDRIGLWINSPAAQKAKPRGVQREQATAEEANKYAANTPAQRPIYGQAIASLLQQRFAAGMQACEQLPLATRHHLSAIYFSKVNHIVPIVDQEFSQAQAEGLASVFLEKAICLAAAKTRAANPHLRLVSNGPILPSRQFCSEIYKGLVVAMDAELEPDRLTRIRILALMSLHCEGLEGAEAASLHLCQAIHQAQTIGLHLGRPNQSSTDSLTKLFWCLWTLDKMHASIGGRPVLLADRDIGIVKPNVSAQTSRGAFEVWLAVSDLLATVISFYRPSAETTSGWEEGFPAFEDIVGENTRGDLDFATLGFLELYYHSVAILSCRYKPTENIDSTRLSSVRQGLAAVRIHSIVASECVDDLPPLPIVPYSVTLSMGVSYRQLRSSRLITHVDRAKASLEACRSILENLSLYWYSAEAMARLGQKALHQIQGKPQSSRTNAMVPQHVAESSHKQIDTDSSVSGGLEKIVTAPQGNDSPRAKRQCNNSHEIAAVSPAPEIAMDVLQAPLGDLDTSMQEGFADIDTLFGEFLDISLPTHFWDPIFMETQGQTNDPQS
>XP_040652469_Penicillium_griseofulvum
MISPAVKRKPDHLSAPESKKPKGSITAFFGPPKPKPPSNQSTSASTPTPRASSFDKAKWVASLTPEQKELLQLEIDTLDESWLAHLKDEVISTEFLNLKRFLKKEKDSKVKVFPPEEDIYSWSRYTPLHKVKVVIIGQDPYHNHNQAHGLCFSVRAPVRAPPSLLNIYKGIKIDYPEFEAPPDKGGLLIPWAERGILMLNTCLTVRAHQANSHSNKGWEKFTQKVIDLVARVRTNGVVFLAWGRPAGTRVAKINKEKHCILQSVHPSPLSAHNGFFKNGHFKKCNDWLALRYGEDEIIDWSLVPSKHPLLAPCVSDKEDSTALASVSVEPQSAKVEDDKVKPREVDEFDDDDAVEALKRCRHLTPKWEPSNAPNRHSQPNNDPARPRDVSNREQLPESAHIDRARTTDNPALPVLATERFVGDLNPESLIRERLDGPTGSPLRDRIGLWINSPASQKVKPQSIQRGQITAEAYATDFPAETGIDGHAIASLLHQRFVSGMQACERLPLGTRQYLSTIYFSKVNHIVPIVDQESIQSQAEGLASVFLEKAICLAAAKTHAANPYLRLVSGGPILSSRQFCSEIYKGLVVAMDAELEPDRLTRIRILALMSLHCEGLEGAEAASLHLCQAIHQAQTVGLHLGRPNQTSTDSLTNLFWCLWTLDKMHASIGGRPVLLADRDIAVMKPSVGAQTSRGAFKVWLAVSDLLATVISFYRPSAETTSGWEEGFPAFEDIVGEDTQDDLDFATLGFLELYYHSVAILSCRYKPTENIDSTRLSSVRQGLAAVRIHSIVASECADDLPPLPIVPYSVALSMGVSYRQLRSSRLITHLDRAKASLEACRSVLENLSLYWYSAEAMARLGQKALHQIQGKPQFSRTNQMGPRHVVESSHKQVNPESSLSEGVETINSPQDNDSPRAKRQRNKSHGIAAISPPEIAMDALQPPMDSLDVSMQDGLADIDTLFGEFLDISLPTNFWDPVFIETQGQTNDPRS
>XP_038926717_Penicillium_roqueforti
MVSPVMKRKSEHLSAPDSKKPKGGSITAFFGAPKPKPASATSAPRPCSFDKAKWVASLTPEQRELLQLEIDTLDESWLAHLKDEVVSTEFLNLKRFLKKEKDSNIKVFPPEEDVYSWSRHTPLNKVKVVIIGQDPYHNHNQAHGLCFSVRAPVRAPPSLLNIYKGIKIDYPDFESPPDKGGLLIPWAERGVLMLNTCLTVRAHQANSHSNKGWEKFTQKVIDLVARVRTTGVVFLAWGRPAGNRVAKINKEKHCILQSVHPSPLSAHNGFFKNGHFKKCNDWLALRYGEDEIIDWSLVPSEKPLLPPCVSDKEDSTALVNHLPQPVKPEDVKAQPDNDDEFDDDDAIEALMSAEAEASSNTI
>XP_002568159_Penicillium_rubens
MVSPAIKRKSEHISAPDSKKPKGGSITAFFGAPKPKPPINQATSTPTPRSSSFNKAKWVATLTPEQKELLQLEIDTLDESWLAHLKEEVVSTEFLNLKRFLKKEKDSNVKVFPPEEDVYSWSRHTPLHNVKVVIIGQDPYHNHNQAHGLCFSVRAPVRAPPSLLNIYKGIKIDYPDFESPPDKGGLLIPWAERGVLMLNTCLTVRAHQANSHSNKGWEKFTQKVIDIVARLRTNGVVFLAWGRPAGNRVAKINKEKHCILQSVHPSPLSAHNGFFKNGHFKKCNDWLASRYGEDEIIDWSLVPSRKPLAPCAPDKENSAASANVPVKPQFAMTEDVKVQPSKVDEFDEFDDDDDAVEALVAAEAAERSSNSV
>XP_040811407_Penicillium_solitum
MVSPAIKRKSEHLSGPDSKKPKGGSITAFFGAPKPKPPSNQSPSTSTPTPRSSSFDKAKWVASLTPEQKELLQLEIDTLDESWLAHLKDEVVSTEFLNLKRFLKKEKDSNVKVFPPEEDVYSWSRHTPLHNVKVVIIGQDPYHNHNQAHGLCFSVRAPVRAPPSLLNIYKGIKIDYPDFESPPDKGGLLIPWAERGILMLNTCLTVRAHQANSHSNKGWEKFTQKVIDLVARVRTNGVVFLAWGRPAGTRVAKINKEKHCILQSVHPSPLSAHNGFFKNGHFKKCNDWLASRYGEEEIIDWSLVPSKKPLLAPCASDKDDSTALTSKVPVEPQSAKTEDIKVQPGKADEFDDDDAIEALVAAGAAENASNLV
>XP_022577824_Penicilliopsis_zonata
MASSTGIKRGASHLASPDAKKAKTNSSITSFFGVPKAKSAASISVTSGSKFNKEKWVASLTPEQKELLHLEIETLHESWLAHLKDEVITPEFLDLKRFLKKEKGAGIKVFPPEDDIYSWSRYTPLNTVKAVILGQDPYHNHNQAHGLAFSVRPPIPAPPSLVNIYTAIKNDYPSFQAPANKAGLLTPWAERGVLMLNTCLTVRAHNANSHSNKGWERFTQKAIDTVAKVRTRGVVFLAWGKPAGKRVAGVDQKKHLVLQSVHPSPLSASRGWFDCGHFKKCNEWLAERYGEEEIIDWALTAKTTTIPALASIAANTVSIKKTEASSAEESKEQEGTSAIKTAQPIKPSADDEFEDDFAAEDLDALEALASAETETTPAKSQ
>XP_016617161_Cladophialophora_bantiana
MSFYKRKDPPTSSPDDAKKPKKNGSLTSFFGPPKATPTSGGRPGSLTNGVPTASNEPPPPKFDKDKWVAGLTDEQRKLLKLEIDTLDPSWLSVLKEEIVTPNFLDLKRFLQKEIDAKQKIYPPLEDVYSWSRHCPLHQVRVVIIGQDPYHGHNQAHGLCFSVRPPTPAPPSLRNIYIAIKKDYPGFNPPPKNGGLLTPWANQGVLLLNTCLTVRAGQANSHSNHGWEKFTQKVIDTVVKLRTRGVVFLGWGTPAQKRCEKITGARHLVLKSVHPSPLSASRGFFDCGHFKKTNDWLEERYGKEGTINWDLNVPQQPIKAPDMQEPPKVTEPQKGEPQNAGPATELPEKNNDKKIVQQEEFEGEDDEDAIAALEEIAAMEADAAAEGKAKADAETEKTST
>XP_008722467_Cladophialophora_carrionii
MSLKRKNPPATSLNDPKKPKKNADLTSFFGPPKITTANDGKPATGPNGAAAAVAEPSPVKFDKDKWVAGLSDEQRKLLKLEIDTLDPSWLAVLKDEVLTPGFLELKRFLQKEIDSKQKIYPPLEDVYSWSRHCPLHKVRVVILGQDPYHGHNQAHGLCFSVRPPTPAPPSLKNIYQAIKKEYPSFNPPPKNGGLLTPWADQGVLLLNTCLTVRAGQANSHAGHGWEKFTQKVIDTVVKLRTRGVVFLAWGSPAQKRCEKISGARHLVLKSVHPSPLSAHKGFFDCGHFRKTNEWLESRYGAEGVINWDLNVQHPIKGPEISEPVKVTETQKKEPQEAGPVTEIAEKETEKQRNRAVGEDDDEFDAADDEDAIAAMEEIAQAEAETGTQKKEV
>XP_016255554_Cladophialophora_immunda
MLSRRMSYRVTSLNCSFSRRTVSGRYCHASAMSFYKRKEPPTSSPDDAKKPKKNGSLTSFFGPPKVTPRGGANAVSHQDGAPTASSEPPPPTFDKDKWAAGLTDEQRKLLKLEIDTLDPSWLSVLKEEIVTPSFLDLKRFLQKEIDSKQKIYPPLEDVYSWSRHCPLHKVRVVILGQDPYHGHNQAHGLCFSVRPPTPAPPSLKNIYIAIKKEYPSFSPPPKNGGLLTPWATQGVLLLNTCLTVRASQANSHSNHGWEKFTQKVIDTVVKLRTRGVVFLAWGTPAQKRCEKITGARHLVLKSVHPSPLSASRGFFDCGHFRKTNDWLETRYGKEGIIDWDLNVPQHPIKAPAVEQPVKVTETQKEESQNAGPATDLPEKTNGKKIVQQEEFEGEDDEDAIAALEEIAALEAKTEAEVKVKGDGEA
>XP_007745310_Cladophialophora_psammophila
MSFYKRKDPPTSSPDDSKKPKKNGSLTSFFGPPKATPTSGGRPGSLTNGVLTASNEPPPPKFDKDKWVAGLTDEQRKLLKLEIETLDPSWLSVLKEEIMTPGFLDLKRFLQKEIDAKQKIYPPLEDVYSWSRHCPLHQVRVVIIGQDPYHGHNQAHGLCFSVRPPTPAPPSLKNIYIAIKKDYPSFSPPPKNGGLLTPWANQGVLLLNTCLTVRAGQANSHSNHGWEKFTQKVIDTVVKLRTRGVVFLGWGTPAQKRCEKITGARHLVLKSVHPSPLSASRGFFDCGHFRKTNNWLEERYGKEGTINWDLNVPQQPIKAPDMQEPPKVTETQKGEPQNAGPATELPEKNNGKKIVQQEEFEGEDDEDAIAALEEIAVMEAEAAAGGKAKADVEIEKTST
>XP_018689724_Fonsecaea_erecta
MSFYKRKDPPTSSPDDAKKPKKNGSLTSFFGPPKASSAGGPNAATNEPQPANFDKDKWVASLTDEQKKLLKLEIDTLDPSWLAVLKEEIVTPSFLELKRFLQKEINSKQKIFPPLEDVYSWSRHCPLHKVRVVILGQDPYHGHNQAHGLCFSVRPPTPAPPSLKNIYTAIKNDYPSFKPPPKNGGLLTPWADQGVLMLNTCLTVRQGLANSHAGHGWEKFTQKVIDTVVKLRTRGVVFLAWGTPAQKRCEKITGARHLVLKSVHPSPLSASRGFYTCGHFRKTNDWLETRYGKEGIINWDLNAPEHPIAAPGVQEPIKATASQKEEPQNAGPATELPEKSNGKKIVRQEEFEGEDDEDAIAALEEIAESEAKANLRDKAEDKDEVNGEAQKTST
>XP_022507236_Fonsecaea_monophora
MSFYKRKDPPTSSPDDAKKPKKNGSLTSFFGPPKVTPKSGGASHENGIASAAASSDPPPPKFDKDKWVAGLTDEQRKLLKLEIDTLDPSWLAVLKEEIVTPGFLDLKRFLQKEIDSKQKIYPPLEDVYSWSRHCPLHKVRVVILGQDPYHGHNQAHGLCFSVRPPTPAPPSLKNIYIAIKKEYPSFSPPPKNGGLLTPWADQGVLLLNTCLTVRAGQANSHAGRGWEKFTQKVIDTVVKLRTRGVVFLAWGMPAQKRCDRITGARHLVLKSVHPSPLSASRGFFDCGHFRKTNDWLETRYGKEGTINWDLNVPPPEQHPIKAPAVQEPIKVTETQKEEPQNAGPATDLPEKDKGKKVVQQDEFEGEDDEDAIAALEEIAAKEEAEAKEAKPEPEDKAGETDKLST
>XP_016635745_Fonsecaea_multimorphosa
MSFYKRKDPPTSSPDDAKKPKKNGSLTSFFGPPKVTPVGGANSTSQALVSSEPPAPKFDKDKWVAGLTDEQRKLLKLEIDTLDPSWLAVLKEEIVTPSFLDLKRFLQKEIDSKQKIYPPLEDVYSWSRHCPLHQVRVVILGQDPYHGHNQAHGLCFSVRPPTPAPPSLKNIYTAIKKDYPSFNPPPKNGGLLTPWANQGVLLLNTCLTVRAGLANSHANHGWEKFTQKVIDTVVKLRTRGVVFLAWGNPAQKRCEKITGARHLVLKSVHPSPLSASRGFYDCGHFRKTNDWLETRYGKEGIINWDLDVPQQAIKAPAVEEPIKVTETQKEEPENSGPATDLPEKNNGKKIVQQEEFDGEDDEDAIAALEEIAALEAEAEAGDKVKV
>XP_022499632_Fonsecaea_nubica
MSFYKRKDPPTSSSDDAKKPKKNGSLTSFFGPPKVTTKSGGASHENGIASAAASSEPPPPKFDKDKWVAGLTDEQRKLLKLEIDTLDPSWLAVLKEEIVTPGFLDLKRFLQKEIDSKQKIYPPLEDVYSWSRHCPLHKVRVVILGQDPYHGHNQAHGLCFSVRPPTPAPPSLKNIYIAIKKEYPSFSPPPKNGGLLTPWADQGVLLLNTCLTVRAGQANSHAGRGWEKFTQKVIDTVVKLRTRGVVFLAWGMPAQKRCERITGARHLVLKSVHPSPLSASRGFFDCGHFRKTNDWLETRYGKEGTINWDLNVPPPEQHPIKAPAVQEPMKVTETQKEEPKNAGPATGLPETNKGKKVVQQDEFEGEDDEDAIAALEEIAAKEEAEARAEDKASVNNDEAEKAEHLKDPQ
>XP_013281787_Fonsecaea_pedrosoi
MSFYKRKDPPTSSPDDAKKPKKNGSLTSFFGPPKVTPKSGGASHENGIASAAASSDPPPPKFDKDKWVAGLTDEQRKLLKLEIDTLDPSWLAVLKEEIVTPGFLDLKRFLQKEIDSKQKIYPPLEDVYSWSRHCPLHKVRVVILGQDPYHGHNQAHGLCFSVRPPTPAPPSLKNIYIAIKKEYPSFSPPPKNGGLLTPWADQGVLLLNTCLTVRAGQANSHAGRGWEKFTQKVIDTVVKLRTRGVVFLAWGMPAQKRCERITGARHLVLKSVHPSPLSASRGFFDCGHFRKTNDWLETRYGKEGTINWDLNLPPPEQHPIKAPALQEPIKVTETQKEEPKNAGPATDLPETNKGKKVVQQDEFEGEDDEDAIAALEEIAAKEEAEAKEAKPELEDKAGETDKLST
>XP_007753024_Cladophialophora_yegresii
MSLKRKNPPATSLNDPKKPKKNADLTSFFGPPKVTAASDGKTATLGNGAGAAVAESQPVKFDKDKWVAGLSDEQRKLLKLEIDTLDPSWLAVLKDEVVTPGFLELKRFLQKEIDSKQKIYPPLDDVYSWSRHCPLHKVRVVILGQDPYHGHNQAHGLCFSVRPPTPAPPSLKNIYQAIKKEYPSFSPPPKNGGLLTPWADQGVLLLNTCLTVRAGLANSHAGHGWEKFTQKVIDTVVKLRTRGVVFLAWGSPAQKRCEKITGARHLVLKSVHPSPLSAHKGFFDCGHFRKTNEWLESRYGAEGVINWDLNVQHPIKGPETSEPVKVTETQKKKPQEAGPVTELAKKEDAEKKKDRALGEDDDEFGAADDEDAIAAMEEIAQAEAEAEAEAESETEPQEKQV
>XP_016236303_Exophiala_spinifera
MSFKRKAPPTSAGDDAKKPKKNSDLTSFFGPPKVKTATATNNGGLAGGGGVVAESAPTPKFDKDKWASGLSEEQRRLLKLEIDTLDPSWLAQLKDEVTSNSFLELKRFLQKETASSQKIYPPMEDVYSWSRHCPLHKVRVVILGQDPYHGHNQAHGLCFSVRPPTPAPPSLRNIYTAIKRDYPSFSPPPKSAGGLLTPWADQGVLLLNTCLTVRAGQANSHANHGWEKFTQKVIDTVVKLRTRGVVFLAWGSPAQKRCAGITGARHLVLKSVHPSPLSAHKGFFECGHFKKANEWLESRYGPEGVVDWNLDGNKSVPMKGPAKDVQGPVKVTEDQVPSPKEDGPVTEMVENGAGWNGEKKDDKDEFEGDDDDDAIAALEEVARLEAEAEAAAHGTGKVKE
>XP_016265531_Exophiala_oligosperma
MLKSLWFSSRVPQPRHGTTAVFHLSEFRDQYYRHLRIHHSPFRVLPVRNLVAAAAMSLKRKDPPTSTGDGAKKQPKTKNSDLTSFFGPPKTKTSNNNGTLAGAAGSVADSTPVSKFDKDKWVAGLGEEQRRLLKLEIDTLDPSWLAQLKDEVTSREFLDLKRFLQKEVDSKTKIYPPLEDVYSWSRHCPLHKVRVVILGQDPYHGHNQAHGLCFSVRPPTPAPPSLRNIYTAIKKDYPGFNPPPKNSGGLLTPWADQGVLLLNTCLTVRAGDANSHANHGWEKFTQKVIDTVVKLRTRGVVFLAWGSPAQKRCAGITGARHLVLKSVHPSPLSAHRGFFDCGHFKKANDWLESRYGPEGVIDWNLDKKSVPIKGPSKDVQEPVKVTEDQERTLKEDGPVTELVEKSTSVANGEKEKDKDKDEFEVDDDDDDAIAALEEVARLEAEADGKAKEKE
>XP_013310144_Exophiala_xenobiotica
MLRLCSRPTQTTLASRSYQKLHPRFYSPSMSLKRKDPPTSSTTDDAKKPKKNADLTSFFGPPKAKPATNGASLPSSTNGNGAGVDPVPVKFDKDKWAAGLNEEQRKLLKLEIDTLDASWLAQLKDEVTSREFLDLKRFLQKEIDSKQKIYPPLEDVYSWSRHCPLHKVRVVILGQDPYHGHNQAHGLCFSVRPPTPAPPSLKNIYTAIKKEYPGFNPPPKNGGLLTPWADQGVLLLNTCLTVRAGEANSHSKRGWERFTQKVIDTVVKLRTRGVVFLAWGSPAQKRCEKITGARHLVLKSVHPSPLSAHKGFFECGHFRKTNDWLQSRYGAEGVIDWDLTHPKPIKGPEPDVQEPVKVTDSQEKTADEDGPVTELPERKDGVAIVEQEEFDGEDDEDAIAALEDVARSEAAAEAGGKGAS
>XP_007719797_Capronia_coronata
MSSLKRKAPPTSASQPKRNGDLTSFFGPPKVTPSTGGTSVTQTTNTSSNTTVDPPPLKFDKEKWVASLTEEQKKLLKLEIDTLDPSWLGQLKEEVTSPSFLDLKRFLQKEMDSRQKIYPPLEDVYSWSRHCPLHKVRVVVLGQDPYHGHNQAHGLCFSVRPPTPAPPSLKNIYIAIKKDYPNFNPPPNKSGLLTPWADQGVLLLNTCLTVRAGQANSHANHGWEKFTQKVIDTVVKVRTRGVVFLAWGSPAQKRCEKITGARHLVLKSVHPSPLSAHKGFFDCGHFKKANDWLESRYGAEGVIDWNLNVSHPIKASPVQSPVVVTASQEKEKTPDEDGPVTELAEKKPGEKLLQQDEFDGEDDEDAIAALEEIAKQEDEQNLRRRT
>XP_007731004_Capronia_epimyces
MSSLKRKEPPTSASQPKRNGSLTSFFGPPKTTASGGNPGSLTTSAADNAAAPPPSKFDKEKWVASLSEEQRKLLKLEIDTLDPSWLGQLKEEVTSPSFLELKRFLQKEIDSKQTIYPPLEDVYSWSRHCPLHKVRVVILGQDPYHGHNQAHGLCFSVRPPTPAPPSLKNIYIAIKKEYPSFSPPPKNSGLLTPWADQGVLLLNTCLTVRAGQANSHANHGWEKFTQKVIDTVVKVRTRGVVFLAWGSPAQKRCEKITGGRHLVLKSVHPSPLSAHRGFFDCGHFTKANEWLQSRYGPEGVIDWNLNVQHPIKAPPVQAPVKVMASQDRTPEEDGPVTELPEKKIGKPIVQQDEFDGEDDEDAIAALEEIAKQEDDAKKKAKSKVDETDKIGEHEAEKTD
>XP_009158723_Exophiala_dermatitidis
MLWPRTVSRVNLSTRSLPPRRHTHLLVLAYRHSRAMSSLKRKEPPTSASQPKRNGDLTSFFGPPKVTPSGGGKPTSFTSSSTASDAPPLKFDKDKWVASLTEEQRKLLKLEIDTLDPSWLGALKDEVTSPSFLELKRFLQKEIDSGQKIYPPLEDVYSWSRHCPLHKVRVVILGQDPYHGHNQAHGLCFSVRPPTPAPPSLKNIYIAIKKDYPDFSPPPKNSGLLTPWADQGVLLLNTCLTVRAGQANSHANRGWEKFTQKVIDTVVKVRTRGVVFLAWGMPAQKRCEKITGGRHLVLKSVHPSPLSAHKGFFDCGHFKKANEWLESRYGPEGVIDWNLNVQHPIKAPPVQEPVKATASQEKTPEEDGPVTELPEKTDGEKVVQKDEFDGEDDEDAIAAMEEIARQEDQAEATKKTNVESGGPDDGGEPKGTREETKSEATDEKAV
>XP_013253694_Exophiala_aquamarina
MSLKRKDNTTHENEDAKKLKKNGDLTSFFKAPKVQSILAPAEPTAKFDKDKWVASLTAEQKQLLKLEIDTLDPSWLSVLKEELVGREFLELKRFLAKEVKTQTIYPPMADVYSWSRHCPLNKVRVVILGQDPYHGPRQAHGLCFSVLPPEPAPPSLGNIYKAIANDYPSFKPPPKKGGLLTPWADQGVLLLNTCLTVRARNAGSHQNQGWERFTQKVIDTVVKVRTNGVVFLAWGSPAQKRCDRITGPRHLVLKSVHPSPLSAHKPPGFFNNKHFRKANDWLEERYGKDGPINWNLDISHPVKPPGNVLDGQAKPTEEEFPGVDDEDDIEALEEIAKLEAEGKAGNGTL
>XP_016222178_Exophiala_mesophila
MLRLHAQGRRLLTFSVHPLPSPTSIRPIQVSSFRMSLKRKAAVPPTGDASKKPKKNADLTSFFGAPKITPSNPSSTTSSSSSPATLKFDKQKWLAGLNSEQKSLLQLEIDTLDESWLAVLKDEIVSREFLDLKRYLQKEVATQKIYPPMDLVYSWSRHCPLHKVRAVILGQDPYHGPNQAHGLCFSVLPPTPAPPSLANIYKAIAVDYPSFRPPPGRSGLLTPWADQGVLLLNTCLTVRAGQANSHNSRGWEKFTQKVIDIVVKTRTQGVVFLAWGSPAQKRCSGISGARHLVLKSVHPSPLAAHKPPGFFNNGHFIKCNEFLEQRYGEGAGINWDLNVPKPVAAVKSDGGPGEDKGKSGEGINGHNKDKTHENSAQSDKKAAVVSTVPEKQDVNKVSPTEEFEGVDDDDAIEALEELTRLEEQGKLKDGENQK
>XP_013273262_Rhinocladiella_mackenziei
MSLLKRKEPPTSSADDAKKPRKNADLASFFGPPKVTSSSNGGAHGPSANGISNAAEPPPLKFDKDKWAAGLTPEQRKLLKLEIDTLDPSWLAQLKDEVTSPGFLELKRFLQKEIDAKQKIYPPWEDVYSWSRHCPLYKVRVVILGQDPYHGPNQAHGLCFSVRPPTPAPPSLKNIYTAIQKDYPSFRPPPKNSGLLTPWADQGVLLLNTCLTVRAGQANSHANHGWEKFTQKVIDTVVKGRTRGVVFLAWGSPAQKRCEKITGGRHLVLKSVHPSPLSAHKGFFDCGHFRKANEWLESRYGPEGIINWDLNVQKPIKPPSVQEPVKVTDDQRTVPDEHGPLTAPPEKKDGTTAVERDEFDGEDDEDAIAALEEIAKMEAEAEAKEKVKADGDASKGDDA
>XP_018000030_Phialophora_attinorum
MATLKRKANGTLPSSPVDPKKQKQGSLTSFFGEPKTVSTSTATKSGANGLSSGVAPASGPVPKFDKDKWVASLSSEQKILLKLEIDTLDPTWLAQLKDEITSSSFLELKRFLQKEVDSGKKIFPPLEEVYSWSRHTPFPTVKAVIIGQDPYHNHNQAHGLCFSVRPPTVAPPSLANIFGALEKDIPGFKRPPNKGGLLTPWADQGVLLLNTVLTVRAHEANSHQKKGWEKFTQKVIDVVAKRRDGVVFLAWGKPAQERVVGVNGTKHLVLKGIHPSPLAARAGDFKECGHFRKCNEWLRGRYGFDGEVDWRLDGASSKDIKEPKVEGPVEVAGEPEGGSKDNEPAPKVAEMNGGQAADEFDDDLDAIEAIETLAKSSQLDGEESSRTAKEDSTGTRWVDKPAKSSVHSSQADVNGNYEDEVVETAEGEEELTVQPVDVENPWKDADLSSISSHSSSSCLVATHSRTVVQTGRNMWQDEEDNNPYGSFNPSDPTAGNNSALATPYSENPTSPPAFKADQQPEFLSRPTDLSDDDEAEYNKQQQSGQLPKKGGYDGRIQQILYENPELEILILDAGKSPHGGYIEYRIRTGDIEVTRRYSEFASLRSALVSLHPTIIVPPIPEKHTMADYAAKPTKAKEDASIIDQRKRMLAVFLNRCRRITAVLDDKVFWRFLDPNSSWNEVINSPPVSDVPKNRLQAPPLDPSHPTPAHAWLPIPATSAKLKTSGTSSSGTPVSPPGSSAYPSTAAHTTAGPQVFGRFPPNPENLSEFELDPYFLNFEAATKETEVLMSGSIDKTNRRMIEHLSKYAAEHEKLGARFNAFALSESNQTVAAALEKVGQAIDTTYLASEELAMNLGANFAEPMREGTQFAGAVSKNLSYRTQKRVQLEMTKDELEKNRNMLESLERSEAEAKRIDAYLTQSTTLGGPPRRSTSTASNKNSPPQRRDGSEETESVDSDFPPTHGAAGTSPPPSADQGQPDGMSSSQHRKTQSGNFITNKVFGGFRHAINGFADVDPERSRRDQIGKTREKLGQLEQALQVSEKDTTDASQAVMKDLKRFQGEKEEDIQRYMIAFARDQIAWAKKSREAWSEAKEEIDKIVPR
>NP_587889_Schizosaccharomyces_pombe
MTVLNTTDKRKADDTVNKLDGKLKQPRLDNFFKTNTSSPALKDTQVLDNKENNSVSKFNKEKWAENLTPAQRKLLQLEIDTLESSWFDALKDEFLKPYFLNLKEFLMKEWQSQRVFPPKEDIYSWSHHTPLHKTKVILLGQDPYHNIGQAHGLCFSVRPGIPCPPSLVNIYKAIKIDYPDFVIPKTGYLVPWADQGILMLNASLTVRAHQAASHSGKGWETFTSAVLQVALNRNRKGLVILAWGTPAAKRLQGLPLKAHYVLRSVHPSPLSAHRGFFECHHFKKTNEWLEEQYGPEKCINWSAVSEQKAKIKSSELESSSTE
```
