## Supplementary material for "Coding Sequence Insertions in Fungal Genomes are Intrinsically Disordered and can Impart Functionally-Important Properties on the Host Protein": fasta protein sequences: XP_716091.1_blasthits_fa.txt

```
>XP_716091_Candida_albicans
MSTTDNIKLTILRYIRAFFIPDSTLHSRQKWILGLINLAAVVIFWVSSSFLVNAVVEDDTYRKPFFITYINTSCFCFYLIPYLRLEKLSVREFIDKFTQEYRYSKVSHKSEQDLIQDYGSRDNLAVLEEQTLRVIDSNELAEGGDEDQDINIYETAKLSLQFIVLWFSANLVTNASLSYTSVASQTILSSTSSFFTLIIGYLVSIEKINQNKILGILLSFAGVLIVTKADATEDNPNTDNSALLILWGNILALLGALIYGIYTILLKFKITIPHSKREKNLNTHLFFGFVGIFCLVFLWPMLVMLNYFRVEKFELPPTSSVATIIAANAVITFVSDFCWCNAVLLTSPLTVTVGLSMTIPLAMVGDWVFKQFKLNLLYVFGATIVTTGFLIINKDEEEDFVESD
>XP_002419540_Candida_dubliniensis
MSTTDNIKITILRYIRAFFIPDTTLHSRQKWILGLINLAAVVIFWVSSSFLVNAVVEDDTYRKPFFITYINTSCFCFYVIPYLRIEKLSIREFIDKFTQEYQYSKVNHKSKQDLIEDYGSRDNIAALEEQTLRVIDSNEVAEEGNEDQNINIFETAKLSLQFIVLWFSANLVTNASLSYTSVASQTILSSTSSFFTLLIGYLVSIEKINQNKILGILLSFAGVLIVTKADATEDNPNTDNSALLILWGNILALLGALIYGIYTILLKFKITIPHSKKEKNLNTHLFFGFVGIFCLIFLWPMVVMLNYFGIEKFELPPTSSVATIIVANAVITFVSDFCWCNAVLLTSPLTVTVGLSMTIPLAMVGDWVFKQFELNLLYVFGAAIVTTGFLIINKDEEEDFVESD
>XP_002547925_Candida_tropicalis
MSTATNIRLSILKYFRAFFIPDNTLHPRQKWILGLINLAAVVIFWVSSSFLVNAVVEGDTYRKPFLITYINTSCFCFYLIPYLRIEKLSLAQFWDKFLEEYHYSKLVDKTEQPLIRNYGSGDSLNDLEDQTLEVSDSSIPQEDLNVNIYETAKLSFQFIVLWFSANFVTNASLSYTSVASQTILSSTSSFFTLIIGFMAAVERINQNKIMGILLSFAGVMIVTKADTDENNPNNDKSAWIIFWGNILALSGALLYGVYTILLKLKITVPNSKKERNLNTHLFFGFVGLFCLVFLWPLLIALHYLEIEKFEAPPTSSVTWLIFSNAAITFVSDFCWCNAVLLTSPLTVTVGLSMTIPLAMVGDWVFKEFELNMLYIFGASIVTIGFLIINRDEEEDFVEDD
>XP_003868683_Candida_orthopsilosis
MSTITNTRISILRYISAFFIPDASLHSRQKWILGLINLSAVVILWVSSSFLVNAIVEDDSYRKPFFITWINTSCFSFYIIPYLKFKKLSLRQFINKFTNEYKYHQIPSKDGDGLIRRYGSDEDLNTVVATQVEEGQIQQSGSLTCVESIGDDVPPDNSLDINIYDTFKLSVQFIILWYSANLVTNASLSYTSVASQTILSSTSSFFTLIIGYLVSVESINQNKIMGILLSFSGVLIVTKADTSEDNPNRDIQHGRSTMIILWGNLLALSGALIYGIYTILLKFKISIPNSRKERNLNTHLFFGFVGLICFLGLWPILIILHFTKVETWSLPSSREVWTCLVLNAVITFISDFCWCNAVLLTSPLTVTVGLSMAIPLAMVGDWILKEFQLNLLYVFGAAIVTTGFLIINKDEEEEFVVDE
>XP_001526143_Lodderomyces_elongisporus
MASSLMNVRLSILRYIHAFLIPDSSLHARQKWILGLINLATVVIFWVLSSFLVNAMVEDDEYRKPFFITWTNTSCFSLYIIPYLRLKNMSLKQFMTKMRRGWRYSRVSDKQRGAKAGTGAGTGEESISGSVRSSSPYGSDDNENNNISTMNVIEDEENDVESNLISVKSRPSTLDGTCSEAFANEDSTEDGILDVGIFETFQLSLLFIILWFTANLVTNASLSYTSVASQTILSSTSSFFTLIIGFLKSVEKVSQSKVLGILLSFAGVLIVTKADTTATSSNPIDTNPNADPNKSTLVIIWGNLLALAGALIYGIYTILLKQKITIPNSHKERNLNTHLFFGFVGLICFLGLWPILIILHFTGVEEFELPPTLLMTELLIINAGITFISDFCWCNAVLLTSPLTVTVGLSMTIPLAMIGDWVFKGFQLNLVYIFGAVIVTTGFLIINKEEEDDFVIDEL
>XP_007376529_Spathaspora_passalidarum
MTNLRLNILRYLRAFFIPDSSLHSRQKWILGLINLAAVVIFWVSSSFLVNAIVEDDSYRKPFFITYINTSCFCFYIIPYLKLERLSVKEFIQKLKDDYNRPKTIAGNDEERMLRYGSQCGSQTDLTEEESNVLHIIDSNPEAKSDNEMEIGSYETVKLSLQFLILWFSANLVTNASLSYTSVASQTILSSTSSFFTLIIGYLVAIEKINQNKVVGILLSFTGVLLVTKIDTQEDNPNTNMPTLLVLWGNILALSGALIYGIYTILLKHKISIPNSKKEKNLNTHLFFGFVGIFCFVFLWPVLILLHIFEVETFELPPTRDITTMMIVNAAITFISDFCWCNAVLLTSPLTVTVGLSMTIPLAMIGDWVIKGMNVNIWYIFGAGVVTAGFLIINKDEEDDFVIDE
>XP_043050111_Scheffersomyces_spartinae
MISMDKILRYAKAFILPENELSPNEKWILGLINLLSVVLFWVASSFLVNALVEEDTYKKPFFITYINTGCFCLYLIPYLQHKDLSVSRFIRQLKRDYQKTLNKKRLYSIIDCMNDDEERNIGGGETPSPPDGIIVNQKVAYLTQANDNYSNHSSPLILSPVASGATTPTDEAITSCSYGTIASHEHENEEPSRRLRQLSVIEETMSLPSSDEQDPSSVHQSHELLSISKSIDPLEEDMDINIYETVLLSLQFVILWFLANLATNASLSYTTVASQTILSSTSSFFTLLIGFIYSVEKINANKVTGIVLSFIGVVIVTKIDTSGSTGNSPETPTKQASLILLGNVLALGGALIYGVYTILLKVRITIPHLKKERNLNTHLFFGFVGIFCLVLLWPALFILHWLQWETFELPSTRETITLLCINATITFISDLCWCKAVLLTSPLTVTVGLSMTIPLAMVGDWIIKRVAVNIWYLFGAIIVTLGFLIINQDEQHDFVDAHIIELPQNT
>XP_001383170_Scheffersomyces_stipitis
MSETRTSIARYVQAFFITDKKLVSRQKWILGLINLSAVVVFWVLSSFLVNSLVEDDSYRKPFFITYINTGCFCFYIIPYLKLENLTIKQFIENLKSDYQQSYTRLRGSDEESSVSGYGSNDDLQAIASERLHVSESGSDKSDDETINTYETVKLSLQFIILWFSANLVTNSSLSYTSVASQTILSSTSSFFTLLIGYLQSIERINQNKIVGILLSFTGVIIVTKIDSSADNPNSNDKSTLMIFYGNALALSGALIYGIYTILLKQRITIKNSRRERELNTHLFFGFVGIFCLVFLWPVLIILHYTGYETFELPPTRTIAWILFINALVTFISDFCWCKAVLLTSPLTVTVGLSMTIPLAMVGDWLLKGFTVNIWYIFGAAIVTIGFWIINKDEEEDFVRDENSL
>XP_020064426_Suhomyces_tanzawaensis
MSAVTNLKSSLGKYVLAFFLPENNLSSSQKWVLGLINLSSVVVFWVMSSFLVNALVEDDSYRKPFFITYVNTGCFCFYLIPYLKYENLTIAEFLQRLHHDYNSTVHREDEEGLVHDYGSSSNLAGIDGTSISSTVDEHDDDDDNINLYETILLSLQFIALWFSANLVTNASLSYTSVASQTILSSTSSFFTLIIGYLYSVERINQNKIVGILLSFAGVLIVTEIDTSSSTNQNSSLMVLWGNILALAGAMIYGIYTILLKFKISIKHSQKERNLNTHLFFGFVGIFCLVFLWPMLFILHFTGYETFELPPSRLVLTLLLVNALITFVSDFCWCKAVLLTSPLTVTVGLSMTIPLAMIGDWVFKGFFINWWYLFGALIVTLGFFIINKDEKSDFVREEI
>XP_020078111_Hyphopichia_burtonii
MARVMNLGTYMADFLLSFVTPDHLLSSRQKWVFGLVNLISVVIFWVLSSFLVNDLLESDIYRKPFLITYINTSCFCFYLIPYFRYEGLSIQEFVSRMKYDYHQIRLNHLASPSLEEANEEEQTELRADYGSNDDLASTMTKNEPEQINIYETCKLSLQFVILWFGANLVTNASLSYTSVALQTILLSTASFFTLIIGYLCSIEKINSQKIIGIILSFIGVVIVTRVDSSSNTNNPPVLSSHYLVIWGNLLALLGALIYGIYTILLKFKIMVPNNPSLERNLNTHLFFGFVGVFCLIFIWPFIIILHFTNLEHFQLPPSSRVVGLILINAVITFISDFCWCKAVLLTSPLTVTVGLSLTIPLAMVGDWFIKGFVVNYTYLCGALIVTIGFLIINKDEENDFTTHED
>XP_015466200_Debaryomyces_fabryi
MKYNNISASEFVRQLKAEYGEKKMKLDMEDGTVSNIDYGSNDNLTNLDTDYSSGSESGRDDDIGIYESVKLSLQFIMLWFSANLVTNSSLSYTSVASQTILSSTSSFFTLIIGFLYSIEKINQNKIVGILLSFTGVLIITKIDTSSSNPSDSNAVILAGNLLALLGALIYGLYTILLKFKIMIKNSTRERNLDTHLFFGFVGIFNTLLLWPILILLHFTDIEKFELPSNNRTISLLLANALITFISDFCWCKAVLLTSPLTVTVGLSMTIPLAMVGDWVLKGFSVNWWYLFGAFIVTVGFLIINKDEKEDFVSNRETHDESQ
>XP_458538_Debaryomyces_hansenii
MTLIQRLKEVIYQYLSTFREPERQLSSRQKWVLGLINLSSVVIFWVLSSFLVNDLFETDIYRKPFFITYLNTACFSFYLIPYMKYNNVSASDFIRRLKADYGKGYMKLDTEDRGESNIDYGSNDDLTNLETEYTSRLESAKYDDIGLYESVKLSLQFIMLWFSANLVTNSSLSYTSVASQTILSSTSSFFTLIIGFMYSIEKINQNKIVGILLSFTGVLIITKIDTSSNNPSDSNTAILAGNLLALSGALIYGIYTILLKFKITIKNSIRERNLDTHLFFGFVGVFNTFLLWPIIIILHFTDIERFELPSNNRTISLLLTNALITFISDFCWCKAVLLTSPLTVTVGLSMTIPLAMVGDWILKGFSVNWWYLFGAFIVTVGFLVINKDEKDDFVTNRETHEEIQ
>XP_006688740_Yamadazyma_tenuis
MSLSETLSQWVRSSVFFQKESNLSSRQKWILGLVNLGSVVIFWVSSSFLVSDLFDSDVYRKPFMITYLNTACFTLYFIPYLKLEGLGVSEFVALVKAEYSNSPPAFNDIETVSYGSGSDVNEIPPEPTPDLKVGILETISLSLKFCALWFAANLATNCSLSYTSVASQTILSSTCSFFTLIIGFVYGVEKVTRSKIYGIVLCFVGVVIVTRDDSSATNPATSNWLVLMGNLMALIGALIYGIYTILLKMKTVVKNSTLERELNTHLFFAFVGIFTLVILFPVMVILHFTGVERFVLPTNKHALTSLSINMLITLISDFCWCRAVLLTSPLTVTVGLSLTIPLAMVGDWVLKGFQLNLFYISGAAIVTIGFLIINHDEEQEFSHNHIE
>XP_001482943_Meyerozyma_guilliermondii
MNPLQRLWGSIISPERDLSAAQKWVLGLLNLTSVVIFWVLSLFLVSDLFELNIYRKPFLITFINTSCFIFYLVPYLRSEKISLFELISRVKYQSAGHQQVLSTVHEDYGSNENLAGMVVPEAAKTEQISEYETVKLSLQFISLWFGANLVTNASLSYTSVASQTILSTTSSFFTLIIGFLYSIERINRLKVLGIVLSFVGVTIVTKLDALTSDLVPNTPTTGLLVLWGNALALLGALIYGIYTILLKFKTMARLSGQERTLDTHLFFGFVGLFCLVTLWPFVIFFHFTGIETFELPPSKHVVVLLLVNAFITFVSDFCWCRAVLLTSPLTVTVGLSMTIPLAMIGDWLVKGFNVDLLYLLGALTVTLGFLIINQDERQDFVDETT
>XP_018712961_Metschnikowia_bicuspidata
MLRTVQNYTAAFFLLFRAFLAPESQLLSAQKWVLGLVNLTSVIVFWVGSSFLVNDLFETNVYRKPFFITWINNSCFVFYLVPYLRQHGYSVLEFARIVSQDYRASQYDPLKDAESGPQPLHTYGASRDVSSEDLTAESLAVLPKKGSDDVGICETLMLSLQFVVLWFSANLVTNAWLSYTSVALQTILLSTLSFFTLIFGYFYRIEKINRNKIAGIVLSFSGVLLVTKIDSLGLEDLPEDSTPFFVLWGNALALSGALIYGIYTILLKHKITIPGTTHERTFNTHLFFGFVGLYSLVLLWPVLVVLHFTGVEKFGLPDNAHVIKLLCLNAFITFISDFCWCKAVLLTSPLTVTVGLSLTIPLAMIGDWVFKGFHVHFWYLFGALIVTLGFFVINKDEKQDFTEDEVPT
>XP_002617794_Clavispora_lusitaniae
MIKRLSTAVVTFFHSFFLPESRLSSRQKWVLGLLNLAAVILFWVSSSFLVNDLFETDTYRKPFFITWVNTSCFALYLIPYLRYKNLSVPEFVEALKQDFHKSRYSRLNDPEGSTQEMPEYGASTDNVAILEGSDASLATSSNPEEVPIYETVMLSLQFTILWFTANLVTNSSLSYTSVASQTILSSTSSFFTLLVGYFYSVEKINTNKVMGIILSFSGVLIVTKIDSSDASNTPSAEDPWLVLWGNGLALLGALVYGIYTILLKHKISHTDMKAERILDTHLFFGFVGLFCLVFLWPIVVLLHFTGLEKFEVPHSKNVLMLLLGNAFITFISDFCWCKAVILTSPLTVTVGLSLTIPLAMVGDWIIKGFNIHFWYVFGAAIVTLGFFVINKDEREDFVSDIEV
>XP_025342036_Candida_haemuloni
MKYEHISIRDFASVIRKAWNSEKYTRLRDEESSPETPNEYGSSMEQLATEGPPPEIVKPADEEVPMIETIKLSLQFIVLWFSANLVTNSSLSYTSVASQTILSSTSSFFTLIVGHFYSVETINTNKIIGILLSFTGVLIVTKIDSSESNQTPSTSSPVLILWGNFLALAGALIYGVYTILLKNKVTVPNKRKERVLNTHLFFGFVGIYCLAFLWPLIIILHFTGLEEFELPSSSHVLALLGANAFITFISDFCWCKAVLLTSPLTVTVGLSLTIPLAMVGDWFIKGFHVNLWYIFGATVVTAGFMVINRDEKEEFVVEEPEETTT
>XP_024715018_Candida_pseudohaemulonis
MFRRLLTATVTFFQSFFLQESQLSLAQKWVLGLVNLAAVVLFWVLSSFLVNDLFETKIYRKPFFITWINTSCFTLFLIPYMKYERLSVNDFIAVIRRSWNQQRYTRLRDQELLPETPNEYGLLMEQLSTAEPPPEVVKPADEEVPMIETIKLSLQFIVLWFLANLVTNSSLSYTSVASQTILSSTSSFFTLIVGHFYLVETINRNKIIGILLSFAGVLIVTKIDASDSNQTPTASSPMLILWGNFLALAGALIYGVYTILLKKKITVPDKRKERILNTHLFFGFVGLYCLVFLWPLIIILHFTGLEEFEVPKGLYVLALLGANAFITFISDFCWCKAVLLTSPLTVTVGLSLTIPLAMVGDWFIRGFHVNAWYIFGAAVVTVGFMVINRDEKEEFVGEDPEESS
>XP_025335633_Candida_duobushaemulonis
MFRRLSTATVTFFQSFFLQESQLSSAQKWVLGLVNLAAVVLFWVSSSFLVNDLFETKIYRKPFFITWINTSCFTLFLIPYMKYERLSVNGFIAVIRRSWNQQRYTRLRDQESSPETPNEYGSSMEQLSTAEPPPEVVKPADEEVPMIETIKLSLQFIVLWFSANLVTNSSLSYTSVASQTILSSTSSFFTLIVGHFYSVETINRNKIIGILLSFAGVLIVTKIDASDSNQTPTASSPMLILWGNFLALAGALIYGVYTILLKKKITVPDKRKERILNTHLFFGFVGLYCLVFLWPLIIILHFTGLEEFEVPKGSYVLALLGANAFITFISDFCWCKAVLLTSPLTVTVGLSLTIPLAMIGDWFIKGFHVNAWYIFGAAVVTVGFMVINRDEKEEFVGEDPEESS
>XP_028892458_Candida_auris
MFRRLSTATVTFFQSFFLQEHQLSSAQKWVLGLVNLAAVVLFWVSSSFLVNDLFETKIYRKPFFITWINTSCFTLFLIPYMKYEHVTIKDFSAVIRKAWTQRDYTALRDEESRSGSSSEYGSSLEQLDTSGPPPEVVKPADEEVPMIETIKLSLQFIILWFSANLVTNSSLSYTSVASQTILSSTSSFFTLIVGHFYKIESINRNKIVGILLSFAGVLIVTKIDASESNKTPVTSSSLLILWGNFLALAGALIYGVYTILLKKKIITVDKRRERVLNTHLFFGFVGLYCLVFLWPVIIILHFTGIEEFEIPKGSHVLGLLGANAFITFISDFCWCKAVLLTSPLTVTVGLSLTIPLAMVGDWFIRGFHVNAWYVFGAAVVTAGFMVINKDEQEEFVVEEPEEAS
>NP_013694_Saccharomyces_cerevisiae
MVSKDQTSFNKRWTLGLLMLGLVIILWVLSSFLINLIFEDDSYRKPFFITYTNTAAFIFYLFPTAKAVVVNYKDTGRANVHRELIMEEEGTGSDSNRSVDMTSPLLTNLEAGTHANQKKRLTLYETIKLSAEFCILWFTANLVTNASLAFTSVASQTILSTTSSFFTLFIGAICHVESLSKSKVLGSFISFVGIIMVTKSDSHQRYQRHIADVSGDDNDAVQVLIGNLLALAGAVLYGVYSTLLKREVGDETRVNMKIFFGFVGLFNLLFLWPSLIVLDFFGWEPFSLPKDPKVVVIIFVNCLITFVSDFCWAKAMLLTSPLTVTVGLSITIPLAMFGDVIFKHKTMSALYLFGATLILGSFFIINKSSEEEHFENSITASNYESVEVPAANN
>XP_018220048_Saccharomyces_eubayanus
MVSKDQTSFNKRWTLGLLMLGLVIVLWVLSSFLISLIFEDDSYRKPFFITYINTAAFIFYLFPTAKAIMGNYKATGHANVHRELIMEEEGADGDDSLTVNANSPLLTNLEAGTQPTQKPRLTLYETIKLSAEFCILWFTANLVTNASLAFTSVASQTILSTTSSFFTLFIGAICHVESLSKSKILGSFISFIGIVIVTKSDSRHRYKTGIADVSGDENDAVRLLLGNLLALAGAVLYGVYSTLLKREVGDESRVNMKIFFGFVGLFNLLFLWPSLIVLDFFGWEPFELPKDPKVIIIILVNCLITFVSDFCWAKAMLLTSPLTVTVGLSITIPLAMFGDVLFKHKTMSVVYLFGATLILGSFFIINKSSEEEHFENSVTASTYEAMEQPVTNN
>XP_033768296_Saccharomyces_paradoxus
MVSKDQTSFNKRWTLGLLMLGLVIVLWVLSSFLINLIFEDDSYRKPFFITYINTAAFIFYLFPTAKAVVVNYKDTGRANVHRELIMEEEGTGNDCNHSVDITSPLLASLEAGTQASQKKRLTLYETIKLSAEFCILWFTANLVTNASLAFTSVASQTILSTTSSFFTLFIGAICHVESLNKSKILGSFISFIGIIMVTKSDSHQRYQRHIADVSGGDNDTVRVLMGNLLALAGAVLYGVYSTLLKREVGDETRVNMKIFFGFVGLFNLLFLWPSLIVLDFFGWEPFALPKDPKVVIIILVNCLITFVSDFCWAKAMLLTSPLTVTVGLSITIPLAMFGDVIFKHKTMSILYLFGAILILGSFFIINKSSEEEHFESSIAASNYESVEPPVAGS
>XP_003677925_Naumovozyma_castellii
MIVSFNKKWTLGLVMLVIVIILWVLSSFLINLIFEDDSFRKPFFITYINTSSFIFYLIPTCNSLLGNYKRTGSFNIYQELKLEEEGATNSEPLLHSVPSITLSLGEGSSSRIPNVGSPLIPKPDEPTVSSNTLETSTSNEDSPTDLISLSDTIRLSAQFCILWFLANFVTNASLAYTSVASQTILSSTSSFFTLFIGSLCHVEQINRSKIIGSIISFLGTMLVTKSDANSRHLITHPPMKFDTTITSSGDEDEFDSIQILIGNLLALGGALFYGIYSTLLKRKVKDESRMNMKLFFGFVGLFTLIFLWPTILFLHYQGWETFELPTSPRVILIVMVNCIITFVSDFCWAKAMLLTTPLTVTVGLSMTIPLAMFGDFVFKHKSMSLLYSVGAILILGSFFVINKSSEEEHDNSEHHENTDAIDI
>XP_003668998_Naumovozyma_dairenensis
MVVTFSKRWTLGLIMLGIVIILWVLSSFLINLIFEDDSYRKPFFITYLNTAAFIFYLLPTGNSILTNYKETGNFNIHHELIIEEEGDPNDENSWEYADMPTGQEQEQEQEQSSTPEIEGDDLLSVRSPLIPKDHQQISTSTSNYIDAERNNNNVYTTNRNSSTVTAHLKRLSLKETIKLSAEFCILWFLANFATNASLAYTSVASQTILSSTSSFFTLFIGALFHVEMINPLKVIGSTVSFIGIMSVIESDSHSLRKGRHLPTSSSIDENGNDTTRILIGNLLAIAGALFYGIYSTLLKRKVKDESRINVKIFFGFVGLFTLVFLWPTIIILHYLGWESFEIPTDPRVICIVLMNCMITFVSDFCWAKAMLLTSPLTVTVGLSITVPLAMVGDLIFKHKSMPFLYLIGATLILGSFFIINESSAEDNLDQLINERERSADVEASTVT
>XP_003956677_Kazachstania_africana
MISVSDFNKRWTLGLIMLAVVILLWVLSSFLINTIFEDNSYRKPFLITYINTAAFIFYLLPTLKKILINYHETGTFSIHHQLIIAEEGENYSAISSHLEEQASRNLSPESPLIPKNASQTIHDNNHILTNISTQRLSLKETIRLSAQFCILWFLANLATNASLAYTSVASQTILSSTSSFFTLFIGALCQVETLNHSKIVGSIISFGGIILVTHSDANHKHVPYKPGPGIKDVTSPFSGKTSMLILFGNFLAIAGALFYGVYSTLLKLQVKDEDRINMKIFFGFVGLFTLIFLWPSIILLHFLNIETFEIPRDPRILCIVGLNCIITFISDFCWAKAMLLTSPLTVTVGLSITIPVAMFGDFIFKHKSMPFLYLIGASLILGSFYLINKSSGEDNLEQHVQDN
>XP_022463044_Kazachstania_naganishii
MAISTFSKNWTLGLMMLALVVLLWVLSSFLINIIFESGSYRKPFLITYINTAAFMFYLVPTWHNIIRNYNQTGNFYIHEELLFQEEGTTVHTAEEETNGGNPVSGSETGDDNTARNLLVRKNDVEHEENDGNLQRLSLPETIKLSAQFCILWFLANFATNAALAYTSVSSQTILSSTSSFFTLFIGALCNVESINRLKLIGAVISFVGITLVTRSDSNQKYKKTIGILDDTDGEHTFYVFIGNLLALAGALFYGVYSTLLKKKVVDENRINMKIFFGFVGLFTVLLLWPSLLVLDHLGWETFELPRDPQVIFIILLNCVITFISDFCWAKAMLLTSPLTVTVGLSVTIPVAIFGDFIFRHKKMSFVYLIGAVFILSSFFIISRSSEEEHFERAMSEEEALEGGAA
>XP_446666_Candida_glabrata
MFESGLRRWTVGLFLLGVVIVLWVLSSFLINYIFEDGTYRKPFFITYINTASFIFYLIPTFKNIVYNYKVTGKPYIHEELLIEEEANETVTNYTADNEQCRRANSIDEASNPLLEAQNIVRDAQLDRLSLPETIRLSAEFCVLWFAANFVTNASLGYTSVASQTILSSTSSFFTLFIGAAFRVETIDRVKVIGSLISFIGILLVTKSDVHIPQNTHMPHTHALDEKKRDKTFEIFFGNMLALSGALFYGLYSTLLKRKVKDESRINMKIFFGFVGLFTLILLWPTLLLLDKFNWETFVIPRDPLVITIILVNCLITFVSDFCWASAMLLTSPLTVTLGLSITIPLAMFGDFLFRHKTVPFLYFCGAILILGSFFVINKNSEKNERNEEAIA
>XP_004180174_Tetrapisispora_blattae
MKMIAKFNRRWAWGLLLLSAVVLLWVLSSFLVSIIFEDASYRKPFAITYINTAAFVLYLIPTVKRMYTTYKLTGTINIHSELVAEEESPPISRRNSSMTTRRNSLYLPSSTDQLLDDQHNRYDSNKSIHETSNLSILDEDLELSSDNTPFDAIRRLSLRETINLSAQFCVIWFVANFATNASLAYTSVASQTILSSTSSFFTLFVGGLFHVECVTKIKVFGSVVSFVGILLVTKTDYVSMVNSESVKALFNLSETHTDVYPNIGNAPYSNADGNHVLWGNALALLGALLYSIYSILLKIKVREESRVNMELFFGFVGLFTLIFLWPSMVVLHYMGWETFEIPTSPRVIIIIVANCILTFVSDYCWANAMLLTSPLTVTVGLTLTIPLAMFGDVIFIHKSISPMYALGAVLIVGSFFIINKSSEEDNFEQALEESQEDNAF
>XP_003685321_Tetrapisispora_phaffii
MSTKTLNNKRWSMGLIMLSAVVVLWVLSSFLINIIFRDNSYRKPFLITYINTVSFIFYLLPLIKTILVNFYYNGVRNEIPNILNELIIAQEGPDSTTVNPLHPEPSGASNVSSVANDIAEGSSQTLPNEATSLLSSSSKDDTDSKQTLTPKNRMTLKETILLSLEFCSLWFLANLMTNSSLAYTSVASQTILSSTSSFFTLFIGYIWNIEKITKSKTLGSLVSFIGIILVTHSDYYHYDDNYPPRTNPHSSLITFAKEIINILTTSDNDEEYGNSPFRMFIGNLLALAGALLYSVYSILLKKKVQDESRLNMHVFFGFVGFFTLVLFWPVIVLLQYYGWETIELPPTNTIAIIVLINCLITFVSDYCWANAMLLTTPLTVTVGLSLTIPLAMFGDLLFVNKKMNWVYIFGAILIMGSFFVINNESGIEQNELSEQQEQQNSQSQNVENQV
>XP_001645522_Vanderwaltozyma_polyspora
MMLDVQKRWSWGLILLGIVVILWVLSSFLINIIFKDNLYRKPFFITYINTVSFIFYLVPLLFTFTKNLIRNGCSNPIQNLHEELVIAQEGHHEVDDEEETDPLLINRTKSNKSQNERLSLNETIWLSLQFCSLWFLANLVTNASLAYTSVASQTILSSTSSFFTLFIGAIWKVESVTKSKLLGSLISFIGILFVTHSDYYNYDYPPITKPHSLASLFDGDSNSPFKIVFGNILALSGALLYSVYSILLKHKVQDETRLNMHIFFGFVGFFTLVLFWPIMLLLQYYNWETFELPSSKKVTIIIILNCLITFISDYCWANAMLLTTPFIVTVGLSVTIPLAMLGDFIFVDRSMTLIYVVGAALIMGSFLIINTDSEQEQIENQLQIQIQEEQI
>XP_003678957_Torulaspora_delbrueckii
MISRFSKRWTLGLMMLALVIVLWVLSSFMINLIFEDGSYRKPFFITYINTAAFTFYLLPTSKAILKNYWRTGQWNIHDQLRIQEEGSGSGEVGSPLIPKSDSSDDGERLSLYETIKLSAEFCILWFSANFVTNASLSYTSVASQTILSSTSSFFTLFVGALCRVEKISKVKVIGSMVSFFGILLVTRSDSKPTHIKPLPGSRDILDQNNDAFKTLIGNILALLGALLYGVYSTLLKRKVKDESRVNMKVFFGFVGLFTLIFLWPSMILLHYMGWETFELPSTSRVIAIVVANCLITFVSDFCWANAMLLTSPLTVTVGLSVTIPFAMFGDFILKHKPMTLLYLLGAILILGSFFIINKSSEEENLENLIEDADRDINDRITA
>XP_037144535_Zygotorulaspora_mrakii
MMIRKLGKRWTLGLVMLALVIVLWVLSSFLLNLIFQDNSYKKPFFITYINTASFVFYLIPTGRKMVKNYIQTGHFHAHDELVLEEEGAAQDVVESEQDPDTSITVHSPLIPKDSNVDHDGSRLSLPETMKLSAEFCVLWFTANFVTNASLAYTSVASQTILSSTSSFFTLFVGALCHTETLNRVNIVGSIVSFLGILLVTRSDALQSHIHIKPFPGSSTFDDNDDTSADAMKTLLGNVLALLGAFFYGIYSTLLKHRIKDESRVNMKIFFGFVGLFTLIFVWPTLLLLHYTGWESFEWPSTPRIITVVTVNCLITFISDFCWANAMLLTSPLTVTVGLSITIPFAMFGDFMLKNKPMTLLYFLGAMLILGSFFIINKHSEEETLDHLLEDTNSSATGELTV
>XP_002497002_Zygosaccharomyces_rouxii
MFLEFNRRWTLGLVMLAVVIVLWVLSSFLISLIFENDAYRKPFFITYFNTAAFLLYLLPTGGTIWKNYITYGHWDVERELRREQEGERSVQDDMHSPLIPKDSEDESQKRLSLGDTIKLSAEFCIIWFLANFVTNASLMYTSVASQTILSSTSSFFTLFVGSLCNVESVNKAKVVGSLVSFMGIMLVTGSDSTHAFKLAENSEGVKTLLGNLLALAGALLYGVYSTLLKRRIRDENRVNMTLFFGFVGLFTLVLLWPVMVLLHYIGWETFQLPKTPTVITIVLFNCLITFISDYCWASAMLLTSPLTVTVGLSITIPFAMMGDFIFKHEPITFLYFIGAMLILGSFLIINRQSEEEFLQREEDGANNEVI
>XP_003645982_Eremothecium_cymbalariae
MAVNSLEVARRRWTLGLFILGLVVFLWVLSAILLSHIFEDGTYRKPFFVTYLNTASFVIYLLPRGWKMVMGYLFMGVATRGEGGGGAGFLDEPLLEEGHSGEEVVAAFEQTSSLSLLSFPSVAEPVPLEVDLQAASAPTQELSVRETVKLSADFCIMWVLANVAANAALSYTSVTSQIILSSTSSFFTLIIGACYRIVSINKAYVLGCVVSFIGIILTTYSDSAVTSLKELLIDFTLRAASFTDLNLRTSGTPSTFFGNLLALLGSIMYGFYCTLLKYKVQDESQLDMMLFFGFVGLFTLLFFWPLLIIVHLLGLEAFELPHDPKVISVIFLNCFIMVVSELCWAKSMFLTSPLTVTVGLSATIPFAMFGDYIIKGRNMTLLYFIGASLIFVSIFIINKESKEVINRQERPQII
>NP_985187_Eremothecium_gossypii
MCRTAQMRGDHLDGLASQSRWEPKASTLPFVPEAQPVENMEQRSLSGLSSGSRRVYAKRRAERWALGLVLLGIVVLLWVLSSFLVNLLFEDATYRKPFLITYVNTAALSLYLVAPTVQLLWRRRRSGVWELDSFVTVREEGKDAQESALLSDGGEQTLLLLGDDARQRGCSDLSGKPVQISLWATAKLSAVFCVLWFVANFVTNASLGFTSVGSATILSSTSSFFTLLLGVLMKTESASVLKVLGSVVSSLGIVLVTKSDTGGAAPTVGASLEASSAISVLIGNILALAGALCYGIYLTLLKWRVRDESRINMQVFFGFVGLFTLVFLWPAIVLLHATGWEEFRLPPNGRILFIVLVNCLTTFISDYCWAKAVLLTSPLTVTMGLSATIPLAMLGDFLLKDRSMSFAYILGAILICGSFLVINNHSNAETTASERDPALCTQGA
>XP_451583_Kluyveromyces_lactis
MTGSIRSQSKKWTLGLVLLGVVVLLWVLSSFLINMIFEDNSYRKPFFITYLNTASFIFYLVPTFKNVWHKYKTTGKLNIHDELILEEEGQAIPNGTANNNTHVGTDSDDDDTAATVVDEHSSLVSKDSSDPTIKLPLRSTIKLSAQFCILWFLANLVTNASLSYTSVASQTILSSTSSFFTLLVSALCHVESVNKIKVLGSIVSFIGIIMVTKSDYSYVTASKIHFAIPYKFHNGIDYDNTSPVTIIIGNILALAGALFYGVYSTLLKLKVQDESRINMKIFFGFVGLFTLVFLWPALILLHFTGKETFEWPSSPRVLSIILTNCLITFISDFCWAKAMLLTSPLIVTVGLSTTIPLAMVGDFVFKEKPMTALYLFGAVLICGSFFIVNRNAEEETINHVIDEMADNNQLRYSV
>XP_022676438_Kluyveromyces_marxianus
MMTSVKSQSKRWTLGLILLGVVVLLWVLSSFLINMIFEDNSYRKPFFITYLNTASFIFYLVPTFRNVWYRYRTTGKLDIHDELVLEEEGDGSGSCRISNSSSSNTAPDEHTSLNSNDPNIKLPLRSTVKLSAQFCILWFLANLVTNSSLSYTSVASQTILSSTSSFFTLLVSALCHVESVNKVKILGSIVSFLGIVMVTKSDYSYVTSSEVHLAIPYKFHNGIDYDNTSPMTIFVGNLLALAGALFYGVYSTLLKLKVQDESRINMKIFFGFVGLFTLVFLWPVLIVLHFTGNETFELPSTPRVLSIILVNCVITFISDFCWAKAMLLTSPLIVTVGLSATIPLAMVGDFVFKEKPMTALYLFGAVLICFSFFIVNKNAEEENVNQALEAMSSDTTITYTV
>XP_022630464_Lachancea_lanzarotensis
MAGTANKKWTLGLIFLGIVVVLWILSSFLINLIFEDGSYRKPFFLTYINTASFVFYLLPTFKAVCSNYWKTGKFQIHRELVIEEEGLRPSDDEEAHVPLRTHSATTELTTSTSPLVPKDSDSVLADAFTGAKLSLPATIQLSAQFCILWFLANLVTNASLSYTSVASQTILSSTSSFFTLLVGSLFHVESINRIKILGSLVSFVGIVLVTKSDAQSSAKTDQVHLAIPFRFHDDKSNPDAFVTFCGNLLALSGALCYGLYCTLLKWRIKDESRVNMKIFFGFVGLLTLVLLWPTIIFLHVMGWETFELPKTPRIVSIVVFNCLITFISDFCWAKAMLLTSPLTVTVGLSTTIPFAMMGDFLFKDRPMSFIYLLGAVLICGSFFIVNRDSEAEEEFNHETT
>XP_002555224_Lachancea_thermotolerans
MGIRTNSQKWTLGLIFLGVVVILWVLSSFLINQIFEDGLYRKPFLLTYINTASFVFYLLPTFRAVCANYWATGSFHIRRELVLEEEGPHEERELPLDEEQGAASAAAGAAAAATTLSPLIPKDSAEAPNDALTGAKLSLRATIQLSGQFCILWFLANLVTNASLSYTSVASQTILSSTSSFFTLLIGSLFHVESVNRVKVLGSVISFVGIVFVTKSDADNTASAGEVHSAVPYKFHNGISSDNTEAFVIFCGNLLALAGALFYGLYCTLLKWRIRDETRVNMKIFFGFVGLFTLVLLWPTVVLLHFLGWETFELPPTPQVLAIVLFNCVITFISDFCWAKAMLLTSPLTVTVGLSTTIPFAMLGDFLFKSRPMSFIYLLGAALICASFFIVNKESEEEFQLDEHQSVA
>XP_020055152_Aspergillus_aculeatus
MGPSTSIPQTSGLTPGGRRTLGIALLLIVVFLWTASNFLASTIFADNTYSKPFFVTYVNTSIFILPLASIIASRVFRLWRAGKLYRIRSVQSLLQHLDAHDSSLDGEGRRILDHAGVEGRSRSRSAGAGGSWGRAGAGEVPSARLGLKETAKLSFQFCLLWFTANYFAMACLQYTTVGSTTILTSTSGVWTLIFGALIGVERFTPRKLLGVIASLIGIIIISRLDISSPSPAPDADPNPNPNPTSTGGNRSIFPPKAPYEIALGDAMAAFSAVMYGVYTIVLKKQVGDESRVNMQLFFGLVGLLNMVLLWPGFLVLHALGIEPLAWPDSPRVWTIIWVNALASLLSDLCWAYAMLLTTPLVVTVGLSLTIPLSLVGQMVIQGEYASGAYWVGAAVVFGSFLVVNHESRVDVDSQGGNGGDGEESGRGRTRGRTGASSGYEAISAVEEGGHRD
>XP_001274504_Aspergillus_clavatus
MKISCTGRGLGWTNGARRSLGICLLLIVVVLWTASNFLASTIFADNSYSKPFFVTYVNSSLFIIPLFTIILGRLFKLWRQDRLSQIDSFQSLLEHLDSHDSKLETPIIESRNSEDRLDDAGLWTRGTTESADTSKLGLRATAKLSFEFCILWANYFAMACLQYTTVGSTTILTSTSGVWTLIFGAMIGVEKFTVRKLAGVLASLMGIILISRVDLSASDTPQADDGKTGSFPHKSPGEIALGDAMAGFSAVVYGIYTIVLKRQVGDESRVNMQLFFGLVGLFNMFLLWPGFVILHYTGIEPFALPDTGRIWTIILVNSFSSLASDICWAYAMLLTTPLVVTVGLSLTIPLSLVGQIFLQGQYASALYWVGAAIVFLSFMVVNHESRDDTLEEDAAAGYDAIPDHETADPVR
>XP_001259483_Aspergillus_fischeri
METYSWRGPSWTGAARRSLGICLLLLVVVLWTASNFLASTIFADNSYSKPFFVTYINSSLFIIPLFSIILGRLFKLWRQGRLSQIDSIQSLLLHLDSHDSKREAPDVLHPSSFADRQQSENEVDSSSKLGLRATAKLSFQFCLLWANYFAMACLQYTTVGSTTILTSTSGVWTLIFGAMIGVERFTVRKLAGVIASLIGIILISRVDLSSTDSPPGDDGSSGTFPHKTTAEIALGDAMAAFSAVMYGVYTIVLKRQVGDESRVNMVLFFGLVGLFNMLLLWPGFVILHFTGIEPFVLPDTGRIWTIVLVNSVSSLVSDICWAYAMLLTTPLVVTVGLSLTIPLSLVGQIFLQGQYSSAIYWVGAAIVFLSFLVVNHESRDDKLEATSAAGYDAVPGDEIGDTA
>XP_041148171_Aspergillus_flavus
MDTFTRLSTGAARRTLGIGLLLIVVVLWTASNFLASTIFADDTYSKPFFVTYVNTSLFMLPLFTIIFGRTWRLWRSGKLSQIHSFQSFLWHIDSHDPDAETTGRDNAYEPADPETWNTAMLDSRGKEEESVKLGLRATAKLSLQFCMLWFLANYFAMACLQYTTVGSTTILTSTSGVWTLIFGTLIGVEKFTVRKLAGVVASLVGIILISRVDLSASEAPPADDGSGGRFPNKSSAEIALGDAMAGFSAVMYGVYTIVLKKQVGDESRVNMQLFFGLVGLINMLLLWPGFIIMHFTGIETFALPDTGTVWTIILVNSVSSLLSDICWAYAMLLTTPLVVTVGLSLTIPLSLVGQIFLQGVTSSALYWVGAAIVFLSFLVVNHESKEKSNEETSVGDYDAVPGEETER
>XP_753437_Aspergillus_fumigatus
METYSWRGPSWTGVARRSLGICLLLLVVVLWTASNFLASTIFADNSYSKPFFVTYTNSSLFIIPLFSIILGRLFKLWRQGRLSQIDSIQSLLLHLDSHDSKREALDVPHPSSFADRQQSENEVDSYGKLGLRATARLSFQFCLLWANYFAMACLQYTTVGSTTILTSTSGVWTLIFGAMIGVERFTVRKLAGVIASLIGIILISRVDLSSTDSPPGDDGSSGTFPHKTTAEIALGDAMAAFSAVMYGVYTIVLKRQVGDESRVNMVLFFGLVGLFNMLLLWPGFVILHFTGIEPFVLPDTGRIWTIVLVNSFSSLVSDICWAYAMLLTTPLVVTVGLSLTIPLSLVGQIFLQGQYSSAIYWFGAAIVFLSFLVVNHESRDDKLEATSAASYDAVPGDETGDTA
>XP_657692_Aspergillus_nidulans
METPSNARRSGLAGTARKTLGICLLLVVVILWTASNFLASTLFSDDTYSKPFFVTYLNTSIFILPLFTIVSSRLWSLFRAGKLYQIQSFETLLQRFDSSYSSAESERILSHDHGTGPGADFGHGHGHDGSGAWSASRRGSVGKGHRKEKLGLKETAKLSFHFCLLWFTANYFSMACLQFTTVGSTTILTSTSGVWTLIFGAVLRVEKFTGRKFLGVIASLLGIILISRVDLSATDDPSAGRDGSGSTFPPKSAGEIALGDAMAAFSAVMYGVYTVVLKRQVGDESRVNMQLFFGLVGVFNMFLLWPGFVLLHLTGVEPFALPNTRRVWMIILINALSSLLSDICWAYAMLLTSPLVVTVGLSLTIPLSLIYDEARYRN
>XP_001398679_Aspergillus_niger
MEAPETTEGSVLVGAARRTLGICLLLVVVFLWTASNFLASTIFADDTYSKPFFVTYINTSIFILPLFTILFRRLVRLWRAGKLYRIRSFKSLLEHLDSHDTNVEARGILSHDASGEHWRSEDEDPETWAAARFDAASRGQQSKLGLKATAKLSFEFCLLWFSANYFAMACLQYTTVGSTTILTSTSGVWTLIFGALIGVERFTIRKLIGVIASLIGIILISRVDMSTPDNPSNNNNSSSGSGSTFPSKTPGEIALGDAMAAFSAILYGVYTIVLKKQVGDESRVNMQLFFGLVGLFNTVLLWPGFIILHVLGIETVGMPDTGRVWTIILVNALASLASDIAWAYAMLLTTPLVVTVGLSLTIPLSLVGQIVLQGQYASALYWAGATVVFLSFLVVNQESREVDGEGPVVVGRGGAGSGYEAIPGDRGNAYGRDR
>XP_015405760_Aspergillus_nomiae
LIFFMDTFTRMSTGVARRTLGIGLLLIVVVLWTASNFLASTIFADDTYSKPFFVTYINTSFFMLPLFTILLGRIWRLWRSGKLSQIHSFQSFLRHIDSHDPDAETVGRVNAYEPVDPETWNTATLDSDGKEEESFKLGLRATAKLSLQFCMLWFLANYFALACLQYTTVGSTTILTSTSGVWTLIFGALIGVEKFTIRKLAGVVASLVGIILISRVDLSASEAPPADDGGGSRFPNKSSTEIALGDAMAGFSAVMYGVYTIVLKKQVGDESRVNMQLFFGLVGLINMLLLWPGFIIMHFTGIETFALPDTGTVWTIILVNSVSSLLSDICWAYAMLLTTPLVVTVGLSLTIPLSLVGQIFLQGITSSALYWVGAAIVFLSFLVVNHESKEKNSEEASTADYDAIPGEETGR
>XP_023092501_Aspergillus_oryzae 
MDTFTRLSTGVARRTLGIGLLLIVVVLWTASNFLASTIFADDTYSKPFFVTYVNTSLFMLPLFTIIFGRTWRLWRSGKLSQIHSFQSFLWHIDSHDPDAETTGRDNAYEPADPETWNTAMLDSRGKEEESVKLGLRATAKLSLQFCMLWANYFAMACLQYTTVGSTTILTSTSGVWTLIFGALIGVEKFTVRKLAGVVASLVGIILISRVDLSASEAPPADDGSGGRFPNKSSTEIALGDAMAGFSAVMYGVYTIVLKKQVGDESRVNMQLFFGLVGLINMLLLWPGFIIMHFTGIETFALPDTGTVWTIILVNSVSSLLSDICWAYAMLLTTPLVVTVGLSLTIPLSLVGQIFLQGVTSSALYWVGAAIVFLSFLVVNHESKEKSNEETSVGDYDAVPGEETERTILGCEKNIKDDYKTLVNPTLSALSKARGFTDRKGKKRKKIYIISNVGYVCRKKVTKRKENAVDEGI
>XP_040637747_Aspergillus_ruber
MGATNSTRLGGTARRSLGISLLLVVVVLWTASNFLASTIFADNTYSKPFFLTYLNTSCFILPLLGILLARIFKLWRLNKFSQITSLKSLLEHLDSGDPLQADEQNQPILYHRAATGDGEEGDDDIRATDLGTQREIVMEQYKSGKLGLRETAKLSLQFCILWANYFAMACLQHTTVGSTTILTSTSGVWTMVFGAALCVEKFTLRKFLGVIASLLGIILISRVDLSTSDAPAPDDSGNNGSFPHKSSAEIALGDAMAAFSAIMYGVYTIVMKRQCGDESRVNMPLFFGLVGFFNMVFIWPGFIIMHFTGLEKFELPPTDRVWTILLVNSVSSLVSDIVWAYAMLLTTPLVVTVGLSLTIPLSLVGQIILQNQYASPLYWVGAVIVFLSFLVVNHESRPVEEEVSTSALSSGGETGEYRTVPGEER
>XP_040705770_Aspergillus_sydowii
MEPSLSARRAGMADTARRTLGICLLLVVVTLWTASNFLASTILADDTYSKPFFVTYLNTSTFILPLFAIVASRLWGLFRAGKLYQVQSIENLLQQLDSHYSNAEPXRILENDTGSGAENHNPGAWNASRADDAGKGHGNEKLGLKATAKLSFHFCLLWFTANYFSMACLQFTTVGSTTILTSTSGVWTLIFGAIFGIERFTIRKLAGVIASLIGIILISRVDLSGTESNPGDADNGGSRFPPKSAGEIALGDAMAAFSAVMYGVYTIVLKRQVGDESRVNMQLFFGLVGFFNMFLLWPGFIVLHMTGAEPFALPDTSKVWTIILVNALSSLLSDICWAYAMLLTSPLVVTVGLSLTIPLSLVGQIFLQGEYATPLYWAGATVVFLSFLVVNHESQNTAQASYDIVPGEERED
>XP_001211237_Aspergillus_terreus
MDDTRRPSSSILGGVARRTLGICLLLIVVVLWTASNFLASTIFADDTYSKPFFVTYINTSLFILPLFTIVLGRVWRLWRTNKLSHIRSFGDLLQHLDADSSQAEIQSILHHGAEGRDSDDGPVDPESWNAARVTAALDDKTQPSKLGLKATARLSFEFCLLWVIRQPGSTPQANLRIQANYFAMACLQYTTVGSTTILTSTSGVWTLIFGAAIGVEKFTIRKLAGVIASLTGMILISRVDLSGPDPSDTGSTFPSKTAGEIALGDAMAGFSAVLYGVYTIVLKKQVGDESRVNMQLFFGLVGLFNVFLLWPGFIILHWTGIEPFALPDTARVWTIIWVNSFSSFFSDICWAYAMLLTTPLVVTVGLSLTIPLSLVGQIVLQGQYASALYWVGATIVFLSFLVVNHESQQTEVEEPPAGRYGSVPWEDTER
>XP_022493866_Penicillium_arizonense
MFLNGPVTFRPQDPYRMLGGDPRLRSWQVRSHSFTPPVLSHIALMPRLRHDIGDIGNIGGVQPTYILTGRASTIFHYFTHPNHFRMPPATSDGPGPRVFGVPRRTLGIILLLVVVVLWTASNFLGSTIFADRTYPKPFFVTYTNTSMFIIPLFTILIRRTWGLWRQGKLSQITSLKSLLRHLDSHDPKAEEESILHGDSDEEGARISSSQDASNAKLGLKATAKLSVQFCMLWFVANYFAMGCLQFTTVGSTTILTSTSGVWTLIFGALIGVEKFTARKFLGVIASLIGIILISRVDLTKSDDAGAASDGSEGSFPHKSSGEIALGDAMAAFSAIMYGLYTIVMKKQVGDESKVDMSLFFGLVGFFNVVLLWPGFFIFHWTGIETFALPETSRVWTIILSNSLASFVSDIFWAYAMLLTTPLVVTVGLSLTIPLSLVGQIVLQGQYASALYWVGAAIVFLSFLVVNHESKTQDDLANSSGAGGPSSGEYDSIPAEEEEMR
>XP_014533178_Penicillium_digitatum
MFMIPLLLIVARRTWALWRLGKLPQITSIRSFLNHLDSHDPKAEEESMLRSGSDEEDGQFARERQDSPNGKLGLKATAKLSIQFCLLWFTANYFAMGCLQFTSVGSTTILTSTSGVWTMVFGSLLRVEKFTMRKLMGVLASLIGIILISRVDLSTPDTGDATDGSEGSFPHKSPGEIALGDAMAAFSAILYGLYTVVMKKQVGDESRVNMPLFFGLVGFFNIIFLWPGFFIMHWTGIEPFSMPETSRVWSIILTNAFASFVSDIAWAYAMLLTTPLIVTVGLSMTIPLSLVGQMVLQSQYSSPMYWVGAAIVFLSFLVVQHESKPQDDIATTDGAGGSFSVEYNSIPVEEEEMR
>XP_016601573_Penicillium_expansum
MASRKKVLLKVNKKFSGSYKATIGADFLTKEVLVDDRLVTMQIWDTAGQERFQSLGVAFYRGADCCVLVYDVNNSKSFEALDSWRDEFLIQASPRDPESFPFVSGVPTFLFLISCATAAGKNDMLVRADGYVQVVIGNKIDVEESKRMISSKRAMTFCQSKGNIPYFETSAKEAVNVEQAFEVIARSALAQEEAEEFSGEFSDPINIHLDNDRDGYDNSPTNTPSNPASSATNVAIATSATRGSPDYTLRSRANLPSLTNNHNHYDLGHTRGARHDATGNSAANIRNHPAPGGGCAMDNLEFPWKYSHDPEAEEESILHSGSDEEDGRFAPERQDPPNGKLGLKATAKLSIQFCLLWFTANYFAMGCLQFTSVGSTTILTSTSGVWTMVFGALLRVEKFTMRKFMGVMASLIGIILISRVDLSKSDTGDATDGSEGSFPHKSSGEIALGDAMAAFSAILYGLYTVVMKKQVGDESRVNMPLFFGLVGFFNIIFLWPGFFVMHWTGLEPFSLPETSRVWSIILINAFASFISDIAWAYAMLLTTPLIVTVGLSMTIPLSLIGQMVLQSQYSSPMYWVGAAIVFLSFLVVQHESKPQDDLTTTDGAGGSFSGEYNSIPVEEEEMR
>XP_040645937_Penicillium_griseofulvum
MFMMPLLIIVARRTWALWRLGKLSQITSLKSFLNHLDSHDPKTEEESMLRAGSDDEGERFSRETQDPPSGKLGLKATARLSIQFCLLWFAANYFAMGCLQFTSVASTTILTSTSGVWTMVFGALFRVERFTLRKFMGVIASLIGIILISRVDLSGPDTGDAGDGSEGTFPHKSPGEIALGDAMAAFSSVLYGLYTVVMKKQVGDETRVNMPLFFGLVGFFNIILLWPGFFILHWTGMETFSLPETSRVWFIILSNALASFVSDIAWAYSMLLTTPLIVTVGLSMTIPLSLIGQMVLQSQYSSPLYWVGATIVVSSFLVVQHESKPQDDLATTAGAGRSFSGEYNSIPVEEEEMR
>XP_038932773_Penicillium_roqueforti
MTLTTHEAPGTMPLGMARRTLGIILLLVVVVLWTTSNFLGSTIFADKTYPNPFFVTYTNTSMFMMPLILIVARRTWALWRHGKLSQITSLRSFLNHLDSHDPKAEEERILRSGSDEEDGQFSRGRQDPSSGKLGLKATAKLSIQFCLLWFTANYFAMGCLQFTSVASTTILTSTSGVWTMVFGALLRVEKFTMRKLMGVLASLIGIILISRVDLSKPETGEGADSGEGSFPHKSSGEIALGDAMAAFSAILYGLYTVVMKKQVGDESRVNMPLFFGLVGFFNIIFLWPGFFIMHWTGLEPFSLPETSRVWSIILTNAFASFVSDIAWAYSMLLTTPLIVTVGLSMTIPLSLIGQMVLQSQYSSPLYWVGAAIVFLSFLVVQHESKPEDDLTTDAGRTFSGEYNSIPVEEEEMR
>XP_002567767_Penicillium_rubens
MSSATSERPGMMPLGIGRRTLGIILLLVVVVLWTTSNFLGSTIFADRTYPKPFFVTYTNTSMFMMPLLIIVARRTWGLWRNGKLSQITSLRSFLNHLDSHDPKAEEESMLRSGSDEEGGPFSRERQDATGGKLGLKATAKLSIQFCLLWANYFAMGCLQFTTVGSTTILTSTSGVWTMVFGALFRVEKFTMRKFMGVMASLIGIILISRVDLSKPDAGEGADSSEGSFPHKSSGEIALGDAMAAFSAILYGLYTVVMKKQVGDESRVNMPLFFGLVGFFNIIFLWPGFFVMHWTGMEPFSMPETSRVWSIILSNAFASFVSDIAWAYAMLLTTPLIVTVGLSMTIPLSLIGQMVLQSQYSSPLYWVGAAIVFLSFLVVQHESKPQDDLTTSDGAGRSFSGEYNSIPVEEEEMR
>XP_040813372_Penicillium_solitum
MTSTTPEGPGKMPLGIARRTLGIILLLVVVVLWTTSNFLGSTIFADKTYPKPFFVTYTNTSMFMMPLLLIVARRTWGLWRLGKLSQISSVKSFLNHLDSHDPKDEEESMLRSGSDEEDGGRFPRERQDAPSGKLGLKATAKLSIQFCLLWFTANYFAMGCLQFTTVGSTTILTSTSGVWTMVFGALLRVEKFTMRKFMGVMASLIGIILISRVDLSKPDTGDATDGGEGSFPHKSSGEIALGDAMAAFSAILYGLYTVVMKKQVGDESRVNMPLFFGLVGFFNIIFLWPGFFIMHWTGLEPFSLPETSRVWSIILTNAFASFVSDIAWAYAMLLTTPLIVTVGLSMTIPLSLIGQMVLQSQYSSPVYWVGAAIVFLSFLVVQHESKPQDDLTTTDGAGGSFSAEYNSIPVEEEEMR
>XP_022585465_Penicilliopsis_zonata
MSHSSGAARRTLGICLLLIVVVLWTASNFLASDIFADDTYSKPFFVTYVNTAVFIFPLFTIILGRLWKSWRLHGLSQMTSWRSLLAQLDDAHDPIREDGEEAMLHASSFDDGYRGDAHDEPASIIHDKQAGQSKLGLKATARLSFEFCMLWFLANYFAMACLQFTTVGSTTILTSTSGVWTLIFGAFLGVEKFTIRKCLGVVASLFGIILISRVDMSSSDSPSADDGGRGSFPHKTPAELILGDAMAAFSAIMYGIYTIVMKKQVGDESRVNMQLFFGLVGLFNLVLLWPGFVILHLTGIERFSLPDSGRIWIIILINAAASLFSDICWAYAMLLTTPLVVTVGLSLTIPLSLVGQIFIQSEYATPLYWFGAAIVFLSFMVVNHESHTDEDDASRLRDGYEVIGDGAVAGDDTHRD
>XP_016624714_Cladophialophora_bantiana
MTVRPPLSQSSDEEHIEMEDNGISRNSSRQRLLRPRAQVARGRLAGLASHTLGLILLLCVVFLWTMSNFLGSSIFADNTYAKPFFLTYLNTSTFMLAMIPTLLRTAYKRHRDRGELYDTIRAYVLRAVGRKGYRRLSNIDGAQDPGEEEEGQDCESETFIQKPSRNNSAAGTHRHGHHNVEEEGKQLGITPTARLAFAFCILWFSANYFAMACLKYTTVASTTILTSTSSFWTLFIGALTGTEKFTWRKLCGVLASFAGIILISSVDFSAKTDGDVSGSPPQLRAEGGSISKRVDTFPDKPPSELALGDAFALFSAIIYGVYTITLKKTTIKALPRSLNMPLFFGLVGTCNLVLLFPLFPVLHYTGQEPFSFPPSGRIWTILLINSCASFCSDLCWAYAMVLTSPLLVTVGLSLTIPLSLVGEMVLQGHYEGWVYWVGAGIVVGSFLFIDQEEKKEEVFHDGDSRVEAQNEEDGAVGEAFSTNAAAAGNDYDDYSIDGHGYERRHVS
>XP_008730125_Cladophialophora_carrionii
MVDTLSFSPSSSLEIEMDDHGSASRDQSRQKLLQHSVSPGRGWLGGVARHTLGLMLLLCVVFLWTMCNFLGSSIFADSTYAKPFFLTYLNTSTFMLAMIPNLIRTAYRRHRDRGDLYDTVRSSVLRTISKKGYRPLPDNDTVQEDSQGDDSESEISIHKRRTADRSTVGDRDFGSHDVGEEGEILGIIPTARLAFTFCMLWFGANYFAMSCLQYTTVASTTILTSTSSFWTLLIGALTHTEKFTWRKLFGVLMSFAGILLISKVDLSARTDGETAPTRREDTFPDKPAGELALGDALALLSAILYGVYTVMLKKATVTALPRSINMPLFFGFVGTFNFIFLAPLFPILHFTGLEPFAFPPTRRIWTVLIINSVASFASDICWAYAMVLTSPLLVTVGLSLTIPLSLVGEMVLQGHYEGWVYWVGAGIVVGSFLFIDQEEKREEESEGQWHERPDMGVRDEEREGEVDLGGRSTSALGYGAGGTMQSS
>XP_016254002_Cladophialophora_immunda
MPVRLPPSQASEEEEEQHIEMEDHGMSRNSSRQRLLQPRARGARGRLAGLASHTLGLILLLCVVFLWTMSNFLGSSIFADNTYAKPFFLTYLNTSTFMLAMIPTLVRTAYKRHRERGDLYDTIRANVLRTIKRKGYSRVSSTVDDGQDPEEGQDSDLETFIQKPGRNGSNAGVPRRPGRHSVEEGGKHLGIIPTARLALAFCILWFSANYFAMACLKYTTVASTTILTSTSSFWTLFIGAFTGTEKFTWRKLCGVLASFAGILLISSVDFSAKTDGGAPDSQQSLGARSILSKRVDTFPDKSPSELALGDAFALFSAIIYGIYTITLKKTTVKALPRSLNMPLFFGLVGTCNLILLFPLFPILHFSGLEPFSLPPSRRIWTILLINSCASFCSDLCWAYAMVLTSPLLVTVGLSLTIPLSLVGEMVLQGHYEGWVYWVGAGIVVGSFLFIDQQEKNEEVSHDGHGRGVEAQNEDDDDEEEVTGEAFSSAAGNDYGVDGHGHGHGSARRHAS
>XP_007740639_Cladophialophora_psammophila
MTVRPPTSQSSDEEHIEMEDNGISRNSSRQRFLRPRAQAARRRLAGLASHTLGLILLLCVVFLWTMSNFLGSSIFADNTYAKPFFLTYLNTSTFILAMIPTLLRTAYKRHRDRGDLYDTIRARVLRAVGRKGYRQLSNIDSAQDPEEEGQNSECETFIQKPSRNHSTAGTHHHGHHNVEEEGKHLGIIPTARLAFAFCILWFSANYFAMACLKYTTVASTTILTSTSSFWTLFIGALTGTEKFTWRKLCGVLASFAGIILISTVDFSAKTDGGVSGSSPQLRGEGGSISKRVDTFPDKPPSELALGDAFALLSAIIYGVYTITLKKTTIKALPRSLNMPLFFGLVGACNLVLLFPLFPILHYTGLEPFSFPPSRRIWTILLINSCASFCSDLCWAYAMVLTSPLLVTVGLSLTIPLSLVGEMVLQGHYEGWVYWVGAAIVVGSFLFIDQEEKKEEVFHDGGSRVEAQNEEDEAVGEAFSTHAAAAGNDYDDYGIDGHGYERRHAS
>XP_018696459_Fonsecaea_erecta
MTVRLPPSRSLEEEHIEMEDGGMSRNSSRQSLLHPRARGDRGRLAGLASHTLGLILLLCVVFLWTMSNFLGSSIFADNTYAKPFFLTYLNTSTFMLGMIPTLVRTAYKRHRERGDLFDTIRANVLRTIKGEGYRRLSNVDEPQDPEEEYDSEPETFIQKPSRDGSRAGIRRPGRHIGGEGGGAGKHLGIIPTARLAFAFCILWFSANYFAMACLKYTTVASTTILTSTSSFWTLFIGALTGTEKFTWRKLCGVLASFAGILLISSVDFSAKTDGGDARRSISRREDTFPDKSPSELALGDAFALFSAIIYGVYTITLKKTTVKALPRSLNMPLFFGLVGTCNLILLFPLFPILHFTGLEPFSFPPTRRIWTILLINSCASFCSDLCWAYAMVLTSPLLVTVGLSLTIPLSLVGEMVLQGHYEGWVYWVGACIVVGSFLFIDQQEKNEEVSHHAGTGQGIEAQNEDHDVDDDDDADDTPGAAFSAASARNDYGVDGHGHGQAHRHAS
>XP_022516943_Fonsecaea_monophora
MPVRFPPSQSSEEEPIEMEDNGILGNSSRQRLLQPRARDAGGRLTGLASHTLGLILLLVVVFLWTMSNFLGSSIFADNTYAKPFFLTYLNTSTFMLGMIPTLLQIAYRRHRNHGDLYDTIRTSVLQTVKRTGYRRLSIIDGTQDGEDGQDFESETFIQKPSRNGSSADIGRPGHDGVEEGDKHLGIMPTARLAFAFCILWFSANYFAMACLKYTTVASTTILTSTSSFWTLFIGALTGTEKFTWRKLCGVLASFAGIMLISSVDFSGKADGASPDSPPAGERAILRREDTFPDKSPSELALGDAFALLSAIIYGVYTVTLKKTTLKALPRSLNMPLFFGLVGTCNLILLFPLFPILHFTGLEPFAFPPSRRIWTILLINSCASFFSDLCWAYAMVLTSPLLVTVGLSLTIPLSLVGEMVLQGHYEGWVYWVGAGVVVGSFLFIDQQEKREEEVSHGGSSRGIEALSGEYDENDDGAAATSIAGGGGEVFSSTAGNSYGVDGHGYGHRHGS
>XP_016637867_Fonsecaea_multimorphosa
MTVRLPPSRSSEEEHIEMEDNGISRDPSRQRLLQPRARGGTHGRLAGLASHTLGLILLLCVVFLWTMSNFLGSSIFADNTYAKPFFLTYLNTSTFMLAMIPTLVRMAYRRHRERGDLYDAIRVNVLRTIKRKSYRRLSNIEDDDAQDPEEGQEEDSESETFIQKRATGEEEGKHLGIIPTARLAFAFCILWFSANYFAMACLKYTTVASTTILTSTSSFWTLFIGAFTGTEKFTWRKLCGVLASFAGILLISSVDFSAKTDGGSSDSLGEKSISKREDTFPDKSPSELALGDAFALLSAIIYGVYTITLKKTTVKALPRSLNMPLFFGLVGTCNLILLFPLFPILHFTNLEPFAFPPTRRIWTILLINSCASFCSDLCWAYAMVLTSPLLVTVGLSLTIPLSLVGEMVLQGHYEGWVYWVGAGIVVGSFLFIDQQEKNEEVSHDGSSRGVETQNGNDYDHGANAAAAAAAEAGNDYGVDGHRHRS
>XP_022495991_Fonsecaea_nubica
MPVRLPPSQSSEEEPIEMEDNGISGNSSRQRLLQPRARGARGRLTGLASHTLGLILLLVVVFLWTMSNFLGSSIFADNTYAKPFFLTYLNTSTFMLGMIPTLLQIAYRRHRDHGDLYDTIRTSVLRTVKRTGYRRLSIIDDTQDGEDGQDFESETFFQKPSRNGSNADNGRPGHDDVEEGDKHLGIIPTARLAFAFCILWFSANYFAMACLKYTTVASTTILTSTSSFWTLFIGALTGTEKFTWRKLCGVLASFAGIMLISSVDFSGKADGASPDSPPAGERSILRREDTFPDKSPSELALGDAFALLSAIIYGIYTITLKKTTLKALPRSLNMPLFFGLVGTCNLILLFPLFPILHFTGLEPFAFPPSRRIWTILLINSCASFFSDLCWAYAMVLTSPLLVTVGLSLTIPLSLVGEMVLQGHYEGWVYWVGAGVVVGSFLFIDQQEKKEEEEEVSHGGSSRGIEAQNGEYDENDDGAAATSTAGGGGGGGGGGEVFSGTAGNSYGVDGHGYGHRHPS
>XP_013289788_Fonsecaea_pedrosoi
MPVRLPPSQSSAEEPIEMEDNGISGNSSRQRLLQPRARDARGRLTGLASHTLGLILLLVVVFLWTMSNFLGSSIFADNTYAKPFFLTYLNTSTFMLGMIPTLLQIAYRRHRNHGDLYDMIRTSVLQTVKRTGYRRLSIIDGTQGDEDGQDFESETFIQKPSRNGSSADIGRPGHDGVEEGDKHLGIMPTARLAFAFCILWFSANYFAMACLKYTTVASTTILTSTSSFWTLFIGALTGTEKFTWRKLCGVLASFAGIMLISSVDFSGNADGASPDSPPAGERAILRREDTFPDKSPSELALGDAFALLSAIIYGVYTVTLKKTTLKALPRSLNMPLFFGLVGTCNLILLFPLFPILHFTGLEPFAFPPSRRIWTILLINSCASFFSDLCWAYAMVLTSPLLVTVGLSLTIPLSLVGEMVLQGHYEGWVYWVGAGVVVGSFLFIDQQEKKEEVSHGGSSRGIEALREEYDENDDGAAATSTAGGAGEVFSSTAGNSYGVDGHGYGHRHGS
>XP_007760796_Cladophialophora_yegresii
MVDTLSFSPPSSSPGIEMDDHGSTSRGQSRQRLLQHSSEPPRGWLGGVARHTLGLMLLLCVVFLWTMCNFLGSSIFADSTYAKPFFLTYLNTSTFMLAMIPNLLQAAYRRHRDRGDLYDTIRSNVLRSIKVSKEGYRPVPDNDTPQEDLQGEEDIESEVATQKRRSGDSSTVGDRDPDFGSHDGAEEGKTLGIIPTARLSFTFCMLWFGANYFAMSCLQYTTVASTTILTSTSSFWTLLIGALTHTEKFTWRKLFGVLMSFAGILLISKVDLSARTTDGEDATVRLIKREDTFPDKPAAELALGDALALLSAILYGVYTVMLKKATVTALPRSINMPLFFGFVGTFNFVFLSPLFPILHFTGLEPFALPPTRRIWTVLIINSMASFASDICWAYAMVLTSPLLVTVGLSLTIPLSLVGEMLLQGHYEGWVYWVGAGIVVGSFLFIDQEEKREEEGESEEQWHERPVEREGEVDIGGRRSTSSLGYGAGGTTTTHSS
>XP_016232216_Exophiala_spinifera
MDDRDVRRDSSRQRLLDADESPYDTNPGARRAGMAGLARHTLGLMLLLLVVFLWTLSNFLGSIFCIEDTNEDRKTWQSIFADKTYAKPFFLTYLNTSMFMLAMIPTLVRIGYRRQRDHGDLYTRLRTALSEGRRGAYRRLPNGDDGAVDPEGSGRREEEGEEDVAFLAPDPETSSSSSPSSSSRSDDLGLGRRQLEREHEAEADEKEGAKHLAIAPTARLALTFCILWFGANYFAMACLQHTTVASTTILTSTSSIWTLLIGASTGTEKFTWRKLLGVLGSVVGIILISHVDLSGTSPEVGVDGGSPSPTRRAIDVFPDKSASEMMLGNAMALLSAVIYGMYTITLKKTTVKALPRSLNMPLFFGLVGLWNIVLLWPLFPILHFSGLERFALPPTRHVWTILLVNSMSSLFSDICWAYAMVLTSPLVVTVGLSLTIPLSLVGEMVLQGRYEGITYWVGAAIVVGSFVFVDHEEREEEQEEERDQRLLPSAGGQVMHLHPEGDEAATAAAAAILARDNHGGASHTELAKTMVAGQPAKVAEGSNLPSNSALPSGAGPSHPKRK
>XP_016260418_Exophiala_oligosperma
MHDKSPRQYTAQQDSDRQEQIEMDDGDVRRNSSRQRLLEAGRETNTGTTGQGVVAGLARHTLGLMLLLLVVFLWTLSNFLGSSIFADNTYAKPFFLTYLNTSMFMLAMIPTLLRIGYRRQRDHGDLYMRLRGALSGRGGRGTYRRLSSAGDRTLVDPEGSREDEAFLAAPDDPKNPSQPEEGFLGSGGQEGAGAAAEEEEEEEKERAKHLDIASTARLALTFCILWFGANYFAMACLQHTTVASTTILTSTSSIWTLLIGAFTGTERFTWRKLLGVLGSLVGIVLISHVDLSAASPENVDGDGGSPSSLPLSRRAVDVFPDKPASEMMLGNAMALLSAVIYGLYTITLKRTTVKALPRSLNMPLFFGLVGLWNIVLSWPLFPILHYSGLERFVLPPTGHIWTILLVNSVSSLLSDICWAYAMVLTSPLVVTVGLSLTIPLSLVGEMVLQGRYEGVTYWIGAAIVVGSFVFVDHEEREEEPPPPPEVAAAANQAAAMLPPPSHYSNHDRGVALGTEQTTKKNLSGGPKGATTAAAAVEAASGPSSNKPAPLFSPEAGPSEDQKRKKKRPPWNRLLSGGGPGGGHVSSDDDDDDDFWDSDSD
>XP_013320949_Exophiala_xenobiotica
MLDTASHQHQPQPQREHSTLREHIEMDDSGMTRNSSRQRLLDVGDETNASRGLPSVAKHTLGLILLLCVVFLWTLSNFLGSSIFADNTYAKPFFLTYLNTSMFMLAMIPTLVRMGYRRHRDHGDLYTRVRSTFSRRGKYRRLSNNDTTGLEDAVAEHEAQAFLAPDGKPSPDTLRSQEVDVDEKESQKHLGIIPTARLSLMFCILWFGANYFAMACLQHTTVASTTILTSTSSFWTLMIGALTGTEKFTWRKLLGVLGSLVGIVLISQVDLSASADDEVGSPSPRARAVDTFPDKSPREMAIGDAMALLSAVIYGLYTITLKKTTIKALPRSLDMALFFGLVGLWNIILLWPLFPILHFTGHEAFGLPPSRHIWTILLVNSMSSLLSDICWAYAMVLTSPLVVTVGLSLTIPLSLVGEMVLQGRYEGLVYWLGAAIVVGSFVFVDHEEREEECQPRSELQAEQHTTGGVVRPEYTVHRISHGSTARESNDTAITQASPSRSAADVKSTTYGPASPLPQGLDQASAEGSKQGFWSSILSGGGGGNASSDDDDDDDFLDSDSD
>XP_007721695_Capronia_coronata
MIDTHTSLQPSTTREFIEMDDSSVARPPSRQRLLESQDQPPQAKLVGMARHTFGLILLLCVVFLWTLSNFLGSSIFADNTYAKPFFLTYLNTSMFMLAMIPTLLRSAYRNRKKHSNSSLYRTMRAAFSNKESYRPLYNGGSGMLDSEDAETESFIGPTKSITDREPEVAEKDKHLGIAATARLSLAFCFLWFGANYFAMACLQHTTVASTTILTSTSSFWTLLIGAFTGTEKFTWRKFCGVLGSLVGIMLISRVDLTKGGDDGVPLPPDDQFPDKPPSELALGDALALLSAIIYGVYTITLKQSTIKALPRSLNMPLFFGLVGTFNLILLFPMFPILHYTGLERFELPPTQWVWTILLTNSISSLFSDICWAYAMVLTSPLLVTVGLSLTIPLSLIGEMVLQGHYEGWLYWVGAFVVVSSFVFVDHEEREEEAGDANAPALSLPDDVESGDHTLDIGRADTGGVASPATASDATTVTDYPKRQGAAVGQSSEGQKVQGHRSLWDRLRSGGGSGGGGWASSDDNDDDDFLDSSDSD
>XP_007733475_Capronia_epimyces
MVDSHTSLQPRVTREHIEMGDSDSTRTSSRQRLLESQQEDSPARLVGMARHTLGLILLLCVVFLWTLSNFLGSSIFADNTYAKPFFLTYLNTSMFMLAMIPTLLRSANRSRQRHRHLYSTIRSALTRRESYRPLFNSGTPDPEDSESERFIEPIKSVTDQEPEVAEKDKHLGIIATARLSLAFCFLWFGANYFAMACLQYTTVASTTILTSTSSFWTLLIGALTGTEKFTWRKFCGVLGSLVGIMLISRVDLTKSADDEIPLPPDDQFPDKPPSELALGDALALLSAIIYGVYTITLKKSTMKASPRSLNMPLFFGLVGTFNLVLLFPMFLVLHYTGLERFELPPSRWIWTILLTNSISSLFSDICWAYAMVLTSPLLVTVGLSLTIPLSLVGEMVLQGHYEGWLYWVGALVVVGSFLFVDHEEREEEAEGAIGPALPLQDDDDDSGDHTLRTQHANIASASDGATLRMSSDGQLTRLQSSGGQRKQGRRNFWDMFRSGDGDRRASGADEDFVNRRDID
>XP_009153105_Exophiala_dermatitidis
MVDTKAHGSLQPGVRREQIEMDDPALPRTPSRQRLLTSQARSLKEEEEAPPQARLVGMARHTLGLILLLCVVFLWTLSNFLGSSIFADNTYAKPFFLTYLNTSMFMLAMIPTLVKSVSRNRRKHRSLYRNIRSALSKKESYTPLRLNQHSNSGSGTPLDLEDPESERFLKSRPDRRAFAGLQGDQRQEQDDSLEGDLVQEPGIEIEEEVAEKDKDLGIVATARLSLAFCFLWFGANYFAMACLQHTTVASTTILTSTSSFWTLLIGALTGMERFTWRKLCGVLGSLVGIILISRVDLTKSASNATTIRIRSPGDDEDQFPDKPPSELALGDALALLSAIIYGVYTITLKKSTIKALPRSLNMPLFFGLVGTFNLVLLFPLFPILHYTGLERFELPPTPHVWTILLTNSISSLFSDICWAYAMVLTSPLLVTVGLSLTIPLSLIGEMVLQGHYEGWLYWVGALVVVGSFVFVDHEEREEEAEHEHDHHNDHSAAGSLLGHGHPEAADPNRGRRHATTTTNTTTTGSNGMWSDDDGTLDGVGGIVSATDATTGAGGGMPKTDSHARSNHGSASQQHAITGASDTAASTSTARPSESHHKKQKKHNGRTKSWNRLLSGGGAGGGWVSSDDDDGDDFLHSSDSD
>XP_013255690_Exophiala_aquamarina
MAGDLRATYHHHHHLHDSPPHDEFEMDDTSISHTSSTQRFPHEPSRPPRKTGAAGLARHTLGLLLLLVVVFLWTASNFLGSSIFADKSYAKPFFLTYLNTSMFMLAMIPTLVRSGYRQHRRGTLYTTMRSNLSWNKGYRPLPNTGVIDAADSESHAFIHKPTTTDPDTEEKDKHLGIIATARLSIAFCVLWFLANYFAMACLQYTTVASTTILTSTSSFWTLLIGAATGMERFTWRKFLGVMGSFLGIILISRVDFSTSADSTNPSSDNTNSPSVRAIDSFPDKSPAELALGDGLALLSAVIYGGYTISLKKTTIKALPRQLNMPLFFGLVGTFNIFLLSPLFPILHYTGIETFQPPPSAHIWMVLLVNSVSSLFSDICWAYAMVLTSPLVVTVGLSLSIPLSLVGEMVLQGRYEGWVYWVGAGIVVGSFLFVDHEEREDEEQQEPRRTSRASSWATADGLTAQGGPPGRSQHSYSQDSLIEGEASSQQDSSQLRVGRSSAASAADRPGHVRRRSSGASDVAPSHAGPGTRMNASSLSLPKNSQNDSHQSEQDLLDNDSDFK
>XP_016224507_Exophiala_mesophila
MADPHSSQSQPVAYLNEIEMDHTSVSRSSSPRGSEQGRNARPSRHQRFSGLGGHTLGLLLLLCTVCLWTLSNFLGSSIFADNTYAKPFFLTYLNTSMFMLALIPNLMRSAYNRHQKGNLYSTIRKNLTKNTAYRQLPTSDTSDPEIPDSEPFINKTTSHSNDIVEVDEKHKHLGLIPTSRLALQFCFLWFGANFFAVACLQYTTVASTTILTSTSSLWTLILGAFTGTEIFTWRKLCGVVLSLFGIILISTIDLTTNADSMDPVSDPDRLLRMRRLFRRIDDQFPDKPASELALGDALALTSAIIYGIYTITLKKSTIKALPRQLNMTLFFGLVGTFNIFLLFPLFPLLHFTGIETFQTPPTRHVWMILLVNSISSLLSDICWAYAMVLTSPLVVTVGLSLTIPLSLVGEMVLQGHYEGWVYWIGAGIVVGSFVFVDHEEREDEEALAATTQRVAHRTNSFGSDVDGGHHSQNRGRSDDDLGRHGHVVPTHTTTNTQPQKNKNVANDDERDEETDLLDTSDGE
>XP_013275391_Rhinocladiella_mackenziei
MVDLLIPPQHQPSQPAEHIEMDASISRSSSRQRLLESQPRPRPAIQRGALAGVARHTLGLILLLCVVFLWTLSNFLGSSIFADNTYAKPFFLTYLNTSMFMLAMIPTLLRSAYKRHRDYGNLHGTIRSAISGRWSYRPLNNDPIDSEDSESETFIKPNRTTPLNEESQNVDERDKHLGLIPTARLSLAFCFLWFGANYFAMACLQYTTVASTTILTSTSSFWTLLIGAFTRTEKFTWRKFCGVLASFVGIILISRVDLTASANNEPTDPPTGRRWRSFSVRSLDTFPEKPPSELALGDALALLSAIIYGVYTITLKKSTIKALPRSLNMPLFFGLVGMFNLLLLFPLFPILHFTGLEKFSLPPTRRIWTILLVNSVSSFFSDICWAYAMVLTSPLLVTVGLSLTIPLSLVGEMVLQGHYEGWMYWLGAGIVVGSFLFVDHEEREEETDSDPQGRDGHGDGPFQVDRAEGDGLIIAVSNEDRRARVPLAQNKAPKQSSGGQGQQGRSWWDRFRSTGSGSGSSGDDDFLLDDGDSS
>XP_017998595_Phialophora_attinorum
MSQWLSSTSSNFFGRPKADALPGNENFEMDNSHPTTSGAGVDTPQDHKAERIPGAMRGLGVARHTLGLLLLLLVVCLWTTCNFLASSIFADDTYAQPFFLTYLNTSMFILAMVPSMVRMFWDLRRRGLWQERVEEIKHNYRSGGWRAVTKDPAAVGENDDSADLIKDLVEDEEADGEGEGLISHNISRSNEPRRTHLALLPTAKLALGFCFLWFGANYFALACLEFTTVASTTILTSTSSIWTLIIGAVTRTERFTWRKLLGVLASLFGIVLISTIDSGTPTATPGDDGNSTTNSALLVLRAVKEFPQKSSSELLLGDALALLSALIYGFYTVLLARTTKSAAPLELNMPLFFGLVGTWNFVLLLPLFPILHWTGIEPFEMPPTGRVWLIMLTNSVAALASDICWAYAMVLTSPLVVTVGLSLTIPLSLIGEMLIQGRYEGVWYWVGAAVVVGSFVFVDGEERRDVGAAAVTGGEPRALDTSAAVRRDDDSDDDGLEIPR
>NP_596306_Schizosaccharomyces_pombe
MVLQAIGKHALGVVLLLFVVFLWLISSFLTSSLLDDDNFFSPFLITYINTGTFVFYLIPWYFSEKKTRKHRLMSELSMYESVHDSSFNLGTRPNSPLGFRQTAYLSLGFCIIWFAANYFSNSSLGFTNVASFTIISSMSGFFTLGLGTIVNVERFTLSKLLALMASVGGVIIVVTQDAKQADLNDSPPSRPALGNAYALLAALLYGCYSVMVKFHITEESCVSTRLFFGLVGLFDLILLWPFLIILHLYGVERFSLPSTTAGLIVLIINASITFVSDYLWVIAMLMTSPLLVTVGMSLSIPLALFFDILLKGHYLNFSLILGSLLVFAGFIVVNYNQQNII
```
