## Supplementary material for "Coding Sequence Insertions in Fungal Genomes are Intrinsically Disordered and can Impart Functionally-Important Properties on the Host Protein": fasta protein sequences: XP_716099.1_blasthits_fa.txt

```
>XP_716099_Candida_albicans
MSDNMQIDSPSPQEIDEGLYSRQLYVLGKEAMLKMQNANVLIIGLNGLGIEIAKNIALAGVKSLSLYDPKPVSITDLSTQFFLSESEIGQPRDVASREKLAELNSYVPINVVDNIDEETLLKFKCIVSTNISLEEQVKINNITHANNIGYINADIKGLFGQIFVDFGDKFTVIDQTGEEPLSGIVSDIEKNGTVTMLDDNRHGLQDGDYVKFAEVEGMPKLNEGNPHKVEVLGPYAFKIKIDESYGEYVKGGLYTQVKVPKDLSFEPLTKQLAAPEYLISDFAKFDKPAQLHLGFQALHAFQTKHQGELPAPYNEQDATEAFRYAEELATQNPSILGEDKLDEKYLKELFYQARGDIPGVVAFYGGLIAQEVLKNCSSKFTPIKQWLYFDSLESLPSETEYPRNEENNKPIGSRYDGQIAVFGKAFQEKIANLKVFLVGSGAIGCEMLKNWAMMGLGSGPEGKIFITDNDSIEKSNLNRQFLFRPKDVGKNKSDVAALAVQQMNPDLKGKIDSKLDKVGPETEDIFDDKFWTQLNIVVNALDNVEARTYVDRRCVFYKKPLLESGTLGTKGNTQVVIPNLTESYSSSQDPPEKSIPLCTLRSFPNKIDHTIAWAKSLFQGYFAESPESVNLYLSQPNYVEQTLKQNPDIKGTLENISKYLNNRPYTFEDCIKWARQEFETKFNHDIQQLLYNFPPDAKTSTGAPFWSGPKRAPKPLEFDINNKDHLDFIIGGANLLAFIYGLKEPNATVDDFKKVLEQVIIEPFQPKSGVEIAATDAEAEEQANNLSGSIDDEQIRKIAASLPEPSTLAGYRLTPIEFEKDDDTNHHIEFITAASNCRALNYGIEIADAHKTKFIAGKIIPAIATTTALVTGLVCLELYKVVDGKDDIEQYKNGFINLALPFIGFSEPIKSPEGKYNNKKFDQIWDRFELNGDITLQELLDHFEKEEGLTISMLSYGVSLLYASFFPPKKVKDRLGLKLTSLIKEVSKKEVPSHVKNLIFEICCDDEEGEDVEVPYICVKL
>XP_002419548_Candida_dubliniensis
MSDNMQIDSPSPQEIDEGLYSRQLYVLGKEAMLKMQNANVLIIGLNGLGIEIAKNIALAGVKSLSLYDPKPVSITDLSTQFFLSESEIGQPRDVASREKLAELNSYVPINVVDNINEETLLKFKCIVSTNISLEEQVKINNITHANNIGYINADIKGLFGQIFVDFGDKFTVIDQTGEEPLSGIVSDIEKNGTVTMLDDNRHGLQDGDYVKFAEIEGMPKLNDGNPHKVEVLGPYAFKIKIDDSYGEYVKGGLYTQVKVPKDLSFEPLTKQLAAPEYLISDFAKFDKPAQLHLGFQALHAFQTKHQGELPAPYSEQDATEAFRYAEELATQNPSILGEDKLDEKYLKELFYQARGDIPGVVAFYGGLIAQEVLKNCSSKFTPIKQWLYFDSLESLPSETEYPRNEENNKPIGSRYDGQIAVFGKAFQEKIANLKVFLVGSGAIGCEMLKNWAMMGLGSGPEGKIFITDNDSIEKSNLNRQFLFRPKDVGKNKSDVAALAVQHMNPDLKGKIDSKLDKVGPETEDIFDDKFWSQLNIVVNALDNVEARTYVDRRCVFYKKPLLESGTLGTKGNTQVVIPNLTESYSSSQDPPEKSIPLCTLRSFPNKIDHTIAWAKSLFQGYFADSPESVNLYLSQPNYVEQTLKQNPDIKGTLESISKYLNNRPYTFEDCIKWARQEFETKFNHDIQQLLYNFPPNAKTSTGAPFWSGPKRAPKPLEFDINNKDHLDFIIGGANLLAFIYGLKEPNATIDDFKKVLEQVVIEPFQPKSGVEIAATDAEAEEQANNLSGSIDDEQIRKIAASLPEPSTLAGYRLTPIEFEKDDDTNHHIEFITAASNCRALNYGIETADAHKTKFIAGKIIPAIATTTALVTGLVCLELYKVVDGKDDIEQYKNGFINLALPFIGFSEPIKSAEGKYNNKKFDQIWDRFELNGDITLQELLDHFEKEEGLTISMLSYGVSLLYASFFPPKKVKDRLGLKLTSLIKEVSKKEVPSHVKHLIFEICCDDEEGEDVEVPYICVKL
>XP_002551417_Candida_tropicalis
MSDNMQIDTPSPQEIDEGLYSRQLYVLGKEAMLKMQNANVLIIGLNGLGIEIAKNIALAGVKSLSLYDPNPVTLSDLSTQFFLSESDIGQPKDVASREKLSELNAYVPINIVDNINEETLLKFKCIVSTNITLEEQVKINNITHANDIGYINADIRGLFGQIFVDFGEKFTVIDQTGEEPLGGIVSDIEKDGTVTMLDDNRHGLEDGDYVKFAEIQGMPKLNDGNPHKIEVLGPYAFKIKIDESYGEYIRGGLYTQVKVPKEISFEPLTKQLANPEYLISDFAKFDKPAQLHLGFQALHAFKTRHQGELPAPYNEEDANEAFRYAEELATQNPSILGEDKLNEEYLKQLFYQARGDIPGVVAFYGGLIAQEVLKNCSAKFTPIKQWLYFDSLESLPSEKEFPRNAETTKPIGSRYDGQIAVFGKKFQEAIANLKVFLVGSGAIGCEMLKNWAMMGLGSGPEGKIYITDNDSIEKSNLNRQFLFRPKDVGKNKSDVAALAVQAMNPDLTGKIDSKLDKVGPETEDIFNDDFWTQLNIVVNALDNVEARTYVDRRCVFYKKPLLESGTLGTKGNTQVVIPNLTESYSSSQDPPEKSIPLCTLRSFPNKIDHTIAWAKSLFQGYFADSPESVNLYLSQPNYVEQTLKQNPDIKGTLENISDYLNKRPYTFDECIKWARQEFEVKFNHDIKQLLYNFPPDAKTSTGAPFWSGPKRAPKPLEFDINNKDHFDFIVGGANLLAFIYGLKEQKTTLEDYKKVLDSIEVKPFQPKSGVEIAATDAEAEEQANKLSGSIDDEEIRKIAAGLPEPSTLAGYRLSPIEFEKDDDTNHHIEFITAASNCRALNYGIETADAHKTKFIAGKIIPAIATTTALVTGLVCLELYKVVDKKDDIEQYKNGFINLALPFIGFSEPIKSPEGKYNDKKFDQIWDRFELNGDITLQELLDHFENEEGLSITMLSYGVSLLYASFFPPKKVKDRLTMNLTKLIKEVSKKDVPGHAKHLIFEVCCDDKEGEDVEVPYICVKL
>XP_003868642_Candida_orthopsilosis
MSDNMQIDSPLQEIDEGLYSRQLYVLGKEAMLKMQNANVLVIGLNGLGVEIAKNIALAGVKSLSLYDPNPIQIQDLSTQFFLSESDIGQPRDQVSAVKLRELNAYVPISVVDNIEEETLLKFKCIVTTNISLEEQVKINQITHANDIGFINADVRGLFGQIFVDFGDKFTIVDQTGEEPLSGIVSDIEKNGTVTMLDENRHGLEDGNFVKFSEVEGLPALNEGIYKVEVLGPYAFKIKMDGIEGEYKKGGLYTQVKVPKDVKFEPLLEQLKNPEFLISDFAKFDKPAQLHIGFQALHAFKTKRQRLPKPYNVEDANEAFAYAEQLAKQNNVEDINESYLKELFYQAQGDTPGMVAFYGGLIAQEVLKCCSSKFTPIKQWLYFDSLESLPGKEEYPRDEENNKPIGSRYDGQIAVFGKKFQDKIANLKVFLVGAGAIGCEMLKNWAMMGLGSGPDGKIFITDNDSIEKSNLNRQFLFRPKDVGKNKSDVAAQAVQAMNPALKGKIESRLDKVGPETQDIFDDAFWNNLDLVTNALDNVEARTYVDSRCVFFQKPLLESGTLGTKGNTQVVVPFLTESYSSSHDPPEKSIPLCTLRSFPSKIDHTIAWAKSLFQGIFVDSPESVNLYLSQPNYVESSLKQNPDKKGTLENISKYLNERPYSFEDCIKWARLEFETKFNHEIKQLLYNFPHDAKTSTGEPFWSGPKRAPTPLKFDVNNKDHLDFIIGGANLLAFIYGLKEQNNIDTKVLEKIEIPEFKPKSGVKIAATDAEAEEQANNLSSSADDDEVRKIAASLPEPSTLAGYRLNPIEFEKDDDTNHHIEFITAASNCRALNYGIETADAHKTKFIAGKIIPAIATTTALVTGLVCLELYKVVDKKDDIEQYKNGFINLALPFIGFSEPIKSARGKYGSKEYDQVWDQIIIDRDLTLQELIDKFANEDKLEISILSYDVVVLYASFFPPKKKQERLNLPISQVIKLVTKKDIPAHVHYLVLQACCEDEEGEDVDVPPITVKYK
>XP_001526137_Lodderomyces_elongisporus
MSDNMQIDSPSPQEIDEGLYSRQLYVLGKEAMLKMQNANVLIIGLNGLGIEIAKNIALAGVKSLSLYDPHPVELRDLSTQFFLSEADDGKPTDQVSAVKLRELNAYVPISVVENINEETLLKFKCIVSTNVTLEEQVRINQITHANDIGYINADIRGLFGQIFVDFGDKFTIVDQTGEEPLSGIISDIDKDGTVTMLDDSRHGLEDGDFVKFTEVEGMPKLNDGNPHKVEVLGPYAFKIKLDESFGTYKKGGQYTQVKVPKDLKFEPLLEQLKNPEYLISDFAKFDKPPQLHIGFQALHAFKTKRGRLPAPYHLEDANEAFRYAQELATQNKNIVEELDEKYLKELFYQAQGDIPGVVAFFGGLIAQEVLKCCSSKFTPIKQWLYFDSLESLPSEKEFPRNAENNKPIGSRYDGQIAVFGKTFQDKIFDLKVFLVGAGAIGCEMLKNWAMMGLGSGPNGKIFITDNDSIEKSNLNRQFLFRPKDVGKNKSDVAASAVQAMNPALKGKIDSRLDKVGPDSENIFDDGFWKNLDFVTNALDNVEAREYVDRRCIFYKKPLLESGTLGTKGNTQVVIPNLTESYSSSHDPPEKSIPLCTLRSFPSKIDHTIAWAKSLFQGFYVEAPESVNLYLSQPNFVEQSLKQNPDKKGTLENISKYLNERPYTFDDCIKWARLEFENKFNHDIKQLLYNFPADAKTSTGEPFWSGPKRAPTPLKFDINNKDHFDFIVGGANLLAFIYGLKEPSATVEDYKKVLDNITIPEFKPKTGVAIAATEAEAEEQANQLSGSFDDEEVRKIAASLPEPSTLAGYRLTPIEFEKDDDTNHHIEFITAASNCRALNYGIETADASKTKFIAGKIIPAIATTTALVTGLVCLELYKVVDEKDDIEQYKNGFINLALPFIGFSEPIKSVKGKYGKKEFDTVWDQIVIEDDITLQQLLDKFQKEDGLEISILSYDVVVLYASFFPAKKNQERLGKPISELIKMVSKKEIPSHLKYLVLQACCEDEDGEDVDIPPISVKYNP
>XP_007376538_Spathaspora_passalidarum
MSDNMQIDSPSPEIDEGLYSRQLYVLGKEAMLKMQNANVLVIGLKGLGVEIAKNIALAGVKSLSLYDPEPVELADLSSQFFLRESHIGQPRDRISAESLAELNAYVPIHVIDNLNEETLVTFKCIVATNISLEEQVRINNVTHDRDIGFINADIRGLFGQLFVDFGPKFTIIDQTGEEPKGGIVSDIEADGTVTMLDDNRHGLEDGDYVKFSEVQGMPKLNDGNPHKIEVLGPFAFRIKIDESYGTYERGGLYTQVKVPKDLAFEPLSKQLQQPEYVISDFAKFDKPAQLHLGFQALHAFKNRNGVLPLPYNEENANEAFRYAQELAAQNPQLLGEDKLDEKYLKELFYQARGDIPGVVAFYGGLIAQEVLKNCSSKFTPIKQWLYFDSLESLPSAEKFPRNAENNQAIGSRYDNQIAVFGKDFQQRISNLKVFLVGTGAIGCEMLKTWAMMGLGSGPEGKLFITDNDTIEKSNLNRQFLFRPKDVGKNKSEVAALAVQHMNPELTDKIDARLDKVGPDTEDIFDDGFWSQLDFVTNALDNVEARTYIDRRCIFYKKALLESGTLGTKGNTQVVIPRLTESYSSSQDPPEQSIPLCTLRSFPSKIDHTIAWAKSLFQGYFSDSPESVNLYLTQPDYVEQTLKQNPDIKGALENISNYLNKRPYTFEDCIVWARNEFEVKFNHDIKQLLYNFPHDATTSNGAPFWTGSKRAPTPLEFDINNKDHFNFIVGGANLLAYIYGLKAPKVTFEEYQKVLQQIKIEPFQPKSGVVIAANDAEAEEQANKLSGSLDDDAVTQLAASLPEPKALAGYRLNPVEFEKDDDTNHHIEFITAASNCRALNYNIETADASKTKFIAGKIIPAIATTTALVTGLVCLELYKVVDGKTDIEQYKNGFINLALPFIGFSEPIKSAQAKYNDKTYDQIWDRFDLEGDMTLQQLLDHFEQKEGLTISMLSYGVSLLYASFFPPKKVKDRLSMNLTKLIKEVSKKEVPPHVHYLIFEICCDDLEGEDVEVPFICVKI
>XP_043048112_Scheffersomyces_spartinae
MSEGMQIDSPVPVADAIDEGLYSRQLYVLGKEAMLKMQQSNVLIVGLKGLGIEIAKNVALAGVKSLSLYDPNPVEMADLSTQFFLSENDLGKRRDEASKPKLTELNQYVPISIVNDLSEQVLGKFKIIVTTNVSFEEQVRINDFTHANGIGYINADLRGLFGQLFVDFGDEFTIVDTNGEEPHTGLISDIEPDGTVTMLGETRHGMEDGDYVKFSEVVGMPKINDGTPFKIKVLGPYAFKIKLDEGVDYGKYEKNGTYTEVKVPTTINFKSLKDQFSDPEYLISDFAKFDRPAQLHLGFQALQGFQTRHQGKLPKPYFEEDANEVVKIATELATSYPKILGEGVSINEDIIRELAYEATGDIPGMVAFFGGLIAQEVLKCSTAKFTPIKQWLYYDSLESLPPAKEFPRTFENNKPTGSRYDAQIAVFGKDFQTKIANLKVFLVGSGAIGCEILKNWAMMGLGSGPEGNIIITDMDSIEKSNLNRQFLFRSKDVGRNKSEVAATAVAAMNPDLKGKIESRLDKIGKETEHIYNDEFWNGLDLVTNALDNVDTRRYVDSRCVFYLKPLLESGTLGTKGNTQVIVPHLTESYGSSHDPPEKSIPICTLRSFPSKIEHTISWAKDIFHELFTGTPETVNLYLGQPNYVEENLKEQHDIKLTLQNIATYLNERPYTFEDCIKWARILFEKRYNHDIKQLLYVFPPDSTTARGEPFWTPPKRVPVPLEFDIKNQDHLNFIVGGANLLAYVYGLKDPSATIDDYERVLKSVDVPEFIPQSNLKIATNDAEAEEEAKAAGPTLESDDVKKVANTLPNPSSLAGYRLNPVEFEKDDETNHHIEFISAASNCRALNYSIETADASKTKFIAGKIIPAIATTTALVSGLVCLELYKVVAQHSDIEVYKNGFVNLALPFVGFSEPVKSPQGKYNDKTFDEIWSKFEIEGDLTLQQLLDKFEKEEGLEISMLSYDVVLLYASFQPPKKVKDKLPKTISQLVKEVTKKDIPEHVKTLNLVVLCYDKEGEEVDVPYISVKL
>XP_001382635_Scheffersomyces_stipitis
MADSMLVDSPVPQEIDEGLYSRQLYVLGKEAMLKMQNASVLIIGLKGLGVEIAKNVALAGVKSLSLYDPEPVAISDLSSQFFLDESAVGSNRAEVTAPRLAELNAYVPISVITDLSEATLSNYKCIVATNLSLEEQVRINTFTHERDIGFIAADNRGLFGQLFVDFGSSFTIIDQTGEEPHTGIVSDIEADGTVTMLDDNRHGLEDGDYVKFTEVEGMPKLNDGNPHKIEVLGPYAFRINIDESYGKYVKNGLYTQVKVPKEIHFESLSSQLANPEYIISDYAKFDRPPQLHLGFQALQAFQTRHSGKLPRPYNSEDASELFQLSQEIAVQFPTILGEASVDEKLIKELAHQATGDIPGIVAFFGGLIAQEVLKNCSSKFGPVKQWLYFDSLESLPSNEEFPRTAETTKPLGSRYDGQIAVFGKAFQEKIANLKVFLVGSGAIGCEMLKNWAMMGLGSGPDGKIIITDNDSIEKSNLNRQFLFRPKDVGKNKSDVAAVAVQHMNPDLTGKIESKLDKVGHETENIFDDDFWKGLDFVTNALDNVEARTYVDRRCIFYKKPLLESGTLGTKGNTQVVIPNLTESYSSSQDPPEKSIPLCTLRSFPNKIDHTIAWAKSLFQGYFFDSPESVNLYLSQPNYVEQTLKQNPDIKGTLENISNLLNKRPYSFDDCIKWARLEFETKFNGDIKQLLYNFPKDAKTSTGAPFWSGPKRAPEPLVFDINNSDHFNFVVGGANLLAYIYGLKAPVASFDDYKKVIDSTKIPEFTPRSGINIAATENEAEEQEKTLAGSIDDNEIRKIAASLPEPSTLAGYRLNPIEFEKDDDTNHHIEFISAASNCRALNYAIETADAHKTKFIAGKIIPAIATTTALVTGLVCLELYKVVDGKDDIEQYKNGFINLALPFIGFSEPIKSARGKYNKKDFDQIWDRFDLEGNITLQQLLDHFKEKEGLEISMLSYGVSLLYASFFPPKKIKERLSLDLTTLIKQVSKKDIPDHVNYLIFEVCCDDEEGEDVEVPYICVSI
>XP_020064435_Suhomyces_tanzawaensis
MSDNMQIDSPSPREIDEGLYSRQLYVLGKEAMLKMQNANVLIIGLKGLGVEIAKNVALAGVKSLSLYDPNPVELKDLSSQFFLDSKADLGKTRAEASAPKLKELNSYVPISVLDSLELDTLAQFKCIVSTDISLEEQVRINNFTHERNIGYIHADIRGLFGSLFVDFGEKFTIIDQTGEEPLTGIVSDIEPNGTVTMLDDNRHGLEDGDYVKFTEVEGMPKLNDGNPHKIEVLGPYAYKINIDESYGTYVKGGLYTQVKVPKEISFEPLVKQLANPEYVISDFGKFDRPPQLHLGFQALHAFQTKNSGRLPRPYHEEDATEFLTYVKQLSTQSPTILGESEIDEKLLRELAYQATGDIPGVAAFYGGLIAQEVLKNCSSKFGPVKQWLYFDSLESLPPNDKFPRNAENNKPLGTRYDGQIAVFGKDFHEAIKNVKVFLVGSGAIGCEMLKNWAMMGLGSGPDGKIYITDNDSIEKSNLNRQFLFRPKDVGGFKSEVAALAVSKMNPDLLGKIDAKLDKVGNDTEHIFDDKFWNELDFVTNALDNVDARTYVDRRCIFYKKPLLESGTLGTKGNTQVVIPNLTESYSSSQDPPEKSIPLCTLRSFPNKIDHTIAWAKSLFQGYFADSPESVNLYLSQPNFVEQTLKQNPDIKGTLENIANYLNKRPYSFEDCIKWARTEFETKYNHEIQQLLYNFPKDAKTSNGAPFWTGPKRAPEPLNFDIRNDDHFRFISGGANLLAFIYGLKAPNATFEDYEKVLASYEVTPFTPKSGVTIAANDAEAEEQAKAGSGSIDDQEIKSIAGSLPEPSTLAGFRLTPIEFEKDDDTNHHIEFITAASNCRALNYAIETADAHKTKFIAGKIIPAIATTTALVTGLVNLELYKVVAKNDDIEQYKNGFINLALPFIGFSEPIKSAQGKYNDKTFDQIWDRFNLEGDITLQEFIDHFEQEEGLEISMLSYGVSLLYASFFPPKKVKDRLSLPLTKLIKEVSKKDIPEHVNYLIFEICCDDKEGEDVEVPYVCVKI
>XP_020077522_Hyphopichia_burtonii
MSAMQIDSPPQTIDESLYSRQLYVLGKEAMIKMQNANVLIIGLKGLGIEIAKNVALAGVKSLSLYDPSPIELKDLSTQFFLSKSDIGKSTADVSAEKLKELNQYVPISVIGDLNESTLAKFKCIVTTNVSLEEQVKINTFTHKNDIGFINADIRGLFGQLFVDFGENFTVIDQTGEEPLTGIVSDIEKDGSVTMLDDNRHGLQDGDYVKFSEVQGMPKLNDGSPHKIEVLGPYAFKIQIDESYGEYIKGGLYQQVKMPAILKFEPLVKQLANPEYVISDFAKFDKPPQYHLGFQGLHAFKTKHDRLPGPYNEQDANEFIQLVKEIATSSNFEGDLDEKVLRELSYQATGDIPGLVAFYGGLIAQEVLKCCSSKFGPVKQWLYFDSLESLPSNDEFPRNAETTKPINSRYDSQIAVFGKKYQETISNLKVFLVGSGAIGCEMLKNWAMMGLGAGPNGQIIITDMDSIEKSNLNRQFLFRPKDVGKNKSDVAAQAVQVMNPDLEGKIESKLEKVGSDTEHIFDDNFWNNLDFVTNALDNVDARTYVDRRCIFYRKPLLESGTLGTKGNTQVVIPNLTESYSSSQDPPEKSIPLCTLRSFPNKIDHTIAWAKSLFQGYFADSPESVNLYLSQPNYVEQTLKQNPDIKGTLGNIANYLNNRPYSFEDCIKWARIEFESKYNHDIQQLLYNFPPDAKTSAGAPFWSGPKRAPTPLKFDINNSDHFNFIVGGANLLAFIYGLKGPQATFEDYKKVLDEIKIEPFVPKSGVSIAANDNEAEEEAKNLSGSLDEDELKKIAATLPEPSTLAGYRLTPIEFEKDDDTNHHIEFITAASNCRALNYAIETADASKTKFIAGKIIPAIATTTALVTGLVCLELYKVVAKNDDIEAYKNGFINLALPFIGFSEPIKSAKGKYNDKEFDQIWDRFELHGDITLKELIDHFQEKEGLEISMLSYGVSLLYASFFPPKKVKDRLSLKLTDLIKEVSKKDIPPHVKNLIFEICCDDKEGEDVEVPYINVKI
>XP_015468980_Debaryomyces_fabryi
MSDNMQIDSPPQGSIDEGLYSRQLYVLGKEAMIKMQNANVLIIGLRGLGIEIAKNVALAGVKSLSLYDPHPVELSDLSTQFFLSESDLGKTRAEASSTKLSELNQYVPISIINDLSESTLALFKCIVATDITLEEQVRLNNFTHPKDIGFISADIRGLFGQVFVDFGKNFSVIDQTGEEPLTGIVSDIDKDGTVTMLDDNRHGLQDGDFVKFSEIQGMEKLNDGSPHKVEVLGPYAFKIKMSDSYGTYIKGGLYQQVKVPKILNFEPLSQQLKNPEYVISDFAKFDRPPQYHLGFQGLHAFQTRHQGKLPRPCHEEDANELLKLVSEIATQNPDILGEDSVNEKLIKELSYQATGDLPGMVALYGGLIAQEVLKCCSSKFGPVKQWFYFDSLESLPPTDKFPRNAETCKPLGTRYDSQIAVFGKPYQETISNLKVFLVGSGAIGCEMLKNWAMMGLGSGPDGKIIITDMDSIEKSNLNRQFLFRPKDVGKNKSDVAATAVQAMNPDLKGKIEAKLEKVGQDTENIFDDNFWNNLDFVTNALDNVDARTYVDRRCIFYKKPLLESGTLGTKGNTQVVIPNLTESYSSSQDPPEKSIPLCTLRSFPNKIDHTIAWAKSLFQGYFADSPESVNLYLTQSNYVEQTLKQNPDIKGTLENISNYLNKRPYTFNDCIKWARLEFENKFNHEIQQLLYNFPKDAKTSNGAPFWSGPKRAPEPLQFDINNTDHLNFVVGGANLLAFIYGLKEPKATFEDYKNALEEIEIPPFTPKSGVTIAANDAEAEEQSNKLSGSIDDDEIRKIAASLPEPSTLAGYRLNPIEFEKDDDTNHHIEFIAAASNCRALNYNIETADASKTKFIAGKIIPAIATTTALVTGLVCLELYKVVGGKTDIEEYKNGFINLALPFIGFSEPIKSPQGKYNDKTFDQIWDRFDIEGDITLQQLLDHFEKNEGLEISMLSYGVSLLYASFFPPKKVKDRLAMKLTNLIKEVSKKDIPSHVKNLIFEVCCDDKEGEDVEVPYICVKL
>XP_461109_Debaryomyces_hansenii
MSDNMQIDSPPQGSIDEGLYSRQLYVLGKEAMIKMQNANVLIIGLGGLGIEIAKNVALAGVKSLSLYDPHPVELSDLSTQFFLSESDVGKTRAESSSTKLSELNQYVPISIVNDLSESTLASFKCIVATDITLEEQVKLNNFTHPKEIGFISADIRGLFGQVFVDFGKNFNVIDQTGEEALTGIVSDIEKDGTVTMLDDNRHGLQDGDFVKFSEIQGMDKLNDGSPHKVEVLGPYAFKIKMSDSYGTYIKGGLYQQVKVPKSLNFEPLTQQLKSPEYVISDFAKFDRPPQYHLGFQGLHAFQTRHQGKLPRPCHDEDANELLKLVSEIATQNPDILGEDPVNEKLIKELSYQATGNLPGMVAMYGGLIAQEVLKCCSSKFGPVKQWLYFDSLESLPPTERYPRNAETCKPLGTRYDSQIAVFGKPYQETISNLKVFLVGSGAIGCEMLKNWAMMGLGSGPDGKVIITDMDSIEKSNLNRQFLFRPKDVGRNKADVAATAVQAMNPDLKGKIEAKLEKVGQDTEHIFDDSFWNNLDFVTNALDNVDARTYVDRRCIFYKKPLLESGTLGTKGNTQVVIPNLTESYSSSQDPPEKSIPLCTLRSFPNKIDHTIAWAKSLFQGYFADSPESVNLYLTQSNYVEQTLKQNPDIKGTLQNISDYLNKRPYTFNDCIKWARLEFENKFNHDIQQLLYNFPKDAKTSNGAPFWSGPKRAPEPLHFDIDNPDHFNFVVGGANLLAFIYGLKEPKATLEDYKKALAEIEIPPFTPKSGVSIAANDAEAEEQSNRLSGSIDDDEIRSIAASLPEPSTLAGYRLNPIEFEKDDDTNHHIEFISAASNCRALNYCIETADASKTKFIAGKIIPAIATTTALVTGLVCLELYKVVGGKTDIEDYKNGFINLALPFIGFSEPIKSPQGKYNEKTFDQIWDRFDIEGNLTLQQLLDHFEKNEGLEISMLSYGVSLLYASFFPPKKVKDRLAMKLTDLIKEVSKRDIPSHVKNLIFEVCCDDKEGEDVEVPYICVKL
>XP_006683709_Yamadazyma_tenuis
MTDMQVDTPPIGSIDEGLYSRQLYVLGKEAMLKMQNANVLIIGLKGLGIEIAKNIALAGVKSLALYDPTTIEIQHLSSQFFLSEKDIGKQIDEVSSIKLSELNQYVPISILPDLAESNLSQFKCIVVTDLLSLEDQVKLNEFTHSHDIGYIQANIKGLFGQLFVDLGDHFTVIDQDGEEPLTGIVSDIEKNGTVTMLDDSRHGLQDGDYVKFKEVEGMPKLNESEKPFKIEVLGPYAYKIGIDESYGTYVKGGIYQQVKMPKTLKFDKLVDQLKKPSFSVSDFAKFDRLNTYHYGFQALAGFQVKNNGKLPRPYNKEDFNELLTYAQQIRTSSPVPDDEGDLDEALIEELSYQARGDAPGVNTFFGGLIAQEVLKCVSSKFSPMQQWLYFDSLESLPNVKHYPRNEEVTKPLGTRYDNQVALFGKDFVEAVQNLRVFLVGSGAIGCEMLKNWAMMGLGSGPNGKIIVTDNDSIEKSNLNRQFLFRPKDVGKFKSEVAKAAVEAMNPQLVGKIEASLEKVGSDTEHIFGDKFWNDLDLVTNALDNVEARTYIDRRCIFYKKPLLESGTLGTKGNTQVVIPNLTESYSSSQDPPEKSIPLCTLRSFPNKIDHTIAWAKSLFQGYFLESPESVNLYLSQPNYVEQTLKQNPDIKGTLENISEYLNKRPYTFDDCVKWARAQFELKFNHDIQQLLYNFPKDAKTSNGGNFWSGPKRAPDALVFDINNKNHYDFIAGGANLLAYVYGLKPSNEDLDYYTKVLSETKIEPFAPKTGVAIAANDNEAEEQMKNMNNTVDDDSLKKIAASLPEPSTLAGYRLNPIEFEKDDDTNHHIQFITAASNCRAENYSIEPVDYSKTKFIAGKIIPAIATTTALVTGLVCLELYKVLDKSKSIEDFKNGFINLALPFIGFSEPIKSQKGKYNDTEFDQIWDRFELTGHLTLQELLDHFEKNEGLEITMLSYGVSLLYASFFPPKKIKERSSMKLTDLIKEISKKDIPEHVSTLIFEVCCDDQSGEDVEVPYICVKLN
>XP_001483501_Meyerozyma_guilliermondii
MTSMQIDPPGSIDEGLYLRQIYVLGKEAMMRMQNANVLIVGLSGLGVEIAKNVTLAGVKLLALYDPEPVKIQDLSSQFFLREADVGRSRAEVSASRLSELNQYVPISVVDDLSASTLALFKCVVCTNTTLEEQIRINEVTHANDTGFISADVRGLFGQLFVDFGEKFTVVDQTGEEPHQGIVSDIEKDGTVTMLDDNRHGLEDGDYVKFSEVQGMPNLNDGNPRKIEVLGPYAFRIKLGPNDGEYVKGGLYTQVKMPKEFEFQSLQTQLANPEYLISDFAKFDRPPQLHLGFQALQMFRNRHQSLPRPCNQEDANELISFTKQLAKQNPSILGDAEVDEKLITELAFQAQGDIPGMVALFGGFIAQEVLKNCSSKFTPAKQWVYFDSLESLPDPTEYPRTPETTKPQNSRYDLQIAVFGSKFQETIANLNVFLVGSGAIGCEMMKNWAMMGLGSGPKGKITVTDMDSIEKSNLNRQFLFRPKDVGKNKSEVAAAAALDMNPDLHIEAKLEKVGPETEDLYDDDFWNGLDFVTNALDNVDARTYVDRRCVFYKKPLLESGTLGTKGNTQVVIPNLTESYASSHDPPEKLIPLCTLRSFPNKIDHTIAWAKSLFQGYFADLPETVNLYLSQPNYVEQTLKQNPDIKGTLANIRDYLVSRPYTFDDCIRWARTRFEEKFNHEILQLLYNFPVDAKTSNGAPFWSGPKRAPTPLRFDINNPDHFNFVVGGANLLASIYGLKETSASREDYKKVVESMHFDPYEPKSGVSIAANDAEAEEQQRSMSGSIDDDEIKKIAAELPEPASLAGFRLTPIEFEKDDDTNHHIEFIAAASNCRALNYAIETADASKTKLIAGKIVPAIATTTALVTGLVCLELYKVVAKDTNIEHYKNGFVNLALPFVGFSEPILSPKGKYNGVEFDSIWDRFEIEGDITLQELLDYFANEKGLEISMLSYGVSLLYASFFPPKKIKDRSTMKMTALIKEVSKKEIPPHVHNLILEICCDDKEGEDVDVPYICIKI
>XP_018714015_Metschnikowia_bicuspidata
MADSMQIDSPVIDESLYSRQLYVLGKEAMLKMQNANVLVIGLKGLGVEVAKNVALAGVKSLALYDPLRVETRDLSSQFFLSEADIGKPTAAACAEKLLELNLYVPVLVVDDIAEATLRRFKCVVATNLALETQVQINQFTHANDIGFVAADARGLFASLFVDLGDAFPVLDPTGEEPLTGIVSDIDSEGVVTMLDDSRHGLQDGDYVQFAEVQGMPKLNGGSPHRLEVLGPYAFKIAIDASYGSYVKGGLYKQVKMPVKLAFQPLAAQLREPEFLYSDFAKFDRPPQLHVGFQALHAFRTRHQGLLPRPHNAEDAAEIVRYAEEIAAQNPAVLGGADLDTKLLTELASQATGDIPGMAAFLGGLVAQEVLKCCSSKFSPVKQFMYFDSLESLPSAEKYPRTAENTQPTGSRYDGQIAVFGAEYQKAIANLKVFLVGSGAIGCEMLKNWALMGLGSGPEGGIIVTDNDSIEKSNLNRQFLFRPKDVGGNKSEIAAKAVQAMNPDLTGKIHPKLDKVGPETEDIFGDAFWEPLDFVTNALDNVDARTYVDRRCVFYKKALLESGTLGTKGNTQVVVPNLTESYSSSQDPPEKSIPLCTLRSFPNKIDHTIAWAKSLFQGYFADSPETVNLYLSQPNYVEQTLKQNPDIKGTLANISDLLNNRPYSFADCIRWARKEFETKFNHDIKQLLYNFPEDAKTSNGAPFWSGPKRAPKVLEFDVNNPDHFNYVVGGAHLLAFIYGLKDQNVSTEEYKKVLDEYVPEPFVPKTGVKIAASDAEAEEEAKKLSGGFDESEIQKIVATMPEPSTLAGYRLTPIEFEKDDDSNHHIEFITAASNCRALNYSIETADASKTKFIAGKIIPAIATTTALVTGLVCLELYKVVAQHDDVELYKNGFVNLALPFFGFSEPVKSAKGKYNDKTFDQIWDRFEVHGDVKLKDLLEQFEKNEGLEISMLSHGVTLLYASFFPPKKVKERLEMRITELIESVSKKPVPAHMKNLILEICCDDKSGEDVEVPYINVKI
>XP_002615306_Clavispora_lusitaniae
MTEMQIDTPSIDESLYSRQLYVMGKEAMLKMQNANVLIIGLKGLGVEIAKNVALAGVKSLSLYDPSPVELHDLSTQFFLREEDVGKPTADVTREKLSELNSYVPVTVLSELADADVARFQCVVATNASLEQQVRLNDVTHANNVGFIATDVRGLFGQLFVDFGDFTVIDQTGEEPLSGIVSDIEPNGTVTMLDDNRHGLQDGDYVRFSEVEGMPKLNDGTPRRVEVLGPYAFKISIDDSFGTYVKGGLYQQVKMPTTLRFESLRKQLAAPEFLHSDFAKFDRPPQLHVGFQALHAFKTRHGHLPRPYNEEDANETFRYAQEVAAQSPGVVEGDLDEKIIKELAYQAQGDIPAMTAFYGGLVAQEVLKCCSSKFGPVKQWMYFDSLESLPDAEAFPRNAETCKPRGSRYDGQIAVFGEAFQRKIAALRVFLVGSGAIGCEMLKNWAMMGLGSQGKIVITDMDSIEKSNLNRQFLFRPKDVGGQKAQIAAQAVVHMNPDLEGKIDARLEKVGPDTEHIFDDDFWNGLDFVTNALDNVDARTYVDRRCVFFKKPLLESGTLGTKGNTQVVIPNLTESYSSSQDPPEKSIPLCTLRSFPNKIDHTIAWAKSLFQGYFADSPETVNLYLSQPNYVESNLKQNPDIKGTLRNIADLLNNRPYSFDDCIRWARIQFETKYNHEIRQLLYNFPEDAVTSTGAPFWSGPKRAPTPLEFDINNPDHLNFIIGGANLLAYVYGLKETKATFDDYKKVLDTVEVPPFEPKTGLKIATNDAEAEEQAKSLSGSLDEEEIRQIAASLPEPSTLAGYRLTPIEFEKDDDTNHHIEFITAASNCRALNYSIETADASKTKFIAGKIIPAIATTTALVTGLVCLELYKVVAQHKDIEVYKNGFVNLALPFFGFSEPVRSARGKYNDKEFDQIWDRFEIHGDITLQELLDHFQEKEGLEISMLSYGVTLLYASFFPPKKLNERRPMKITQLIQTVSKKEVPAGTKNLILEICCDDKEGEDVEVPYINIKL
>XP_025343489_Candida_haemuloni
MADSMQIDSPVIDESLYSRQLYVLGKEAMLKMQNANVLIIGLRGLGVEIAKNVALAGVKSLALYDPKPVEIQDLSSQFFLSEDDIGKPIADVTASKVSELNSYVPISVASDLSESTLLKYKCVVTTNLSLEDQVKINEITHKNDIGFIAADTRGLFGQLFVDLGEAFPVIDQNGEEPLTGIVSDIESDGSVTMLDDNRHGLQDGDYVKFAEVEGMPKLNDGSPHKVEVLGPYAFKIKIDPSYGSYVKGGLYTQVKMPTKLQFKSLKDQLADPEYVFSDFAKFDRPPQLHLGFQALHAFQTRHQGKLPRPYHEEDSNEFLRYVEELNAQNPSILGDAEINKKLLQQLAFQATGDVPGISAFFGGLIAQEVLKCCSSKFGPVKQYLYFDSLESLPKDEDYPRNVETTKPVGSRYDGQIAVFGADFQKAISNLKVFLVGAGAIGCEMLKNWAMMGLGSGPDGSIIVTDMDSIEKSNLNRQFLFRPKDVGGNKSEIAARAVQAMNPHLKGKIESKLDKVGADTEHIFDDAFWGKLDLVTNALDNVDARTYVDRRCIFYKKPLLESGTLGTKGNTQVVIPNLTESYSSSQDPPEKSIPLCTLRSFPNKIDHTIAWAKSLFQDYFADSPETVNLYLSQPNYVEQTLKQNPDIKGTLTNIAQLLNNRAFSFEDCIEWARLQFEYKFNHEIKQLLYNFPEDAKTSNGAPFWSGPKRAPKPLTFDIDNPDHLSFIVGGANLLAFIYGLKEQNPGVEDYKRVLDNVQVPEFIPKTGVKIAANDQEAEEQARQLSGSLDEEEIQKIAATLPEPSKFAGYRLSPIEFEKDDDTNHHIEFIAAASNCRALNYGIETADASKTKFIAGKIIPAIATTTALVTGLVCLELYKVVAKQDDIEQYKNGFVNLALPFFGFSEPVKSPKGKYNGKEFDQIWDRFELHGDITLKELLAHFEEKEGLEISMLSYGVTLLYASFFPPKKVNERLGMKFTELIKTVSKKDLPPHAKSLILEVCCDDKEGEDVEVPYINLKL
>XP_024712517_Candida_pseudohaemulonis
MAESMQVDLPVIDESLYSRQLYVLGKEAMLKMQNANVLIIGLRGLGVEIAKNVALAGVKSLALYDPKPVEVQDLSSQFFLSEDDIGKPIADVTAAKVLELNLYVPISVASDISESTLVKYKVVVATNLSLEEQVKINEFTHKNDIGFIAADTRGLFGQLFVDLGEAFPVIDQTGEEPLTGIVSDIEANGSVTMLDDNRHGLQDGDYVKFSEVEGMPKLNDGSPHKIEVLGPYAFKIQIDESYGTYKKGGLYTQVKMPSKLNFKSLKEQLAEPEYVFSDFAKFDRPPQLHLGFQALHAFQTKHQGKLPRPCHEEDANEFLRYVEELNAQNPSILGEAEINKKLLKELSFQATGDVPGVSAFFGGLIAQEVLKCCSSKFGPVKQYLYFDSLESLPKPEDFPRTAETTQPVGSRYDGQIAVFGSEFQKAISNLKVFLVGAGAIGCEMLKNWAMMGLGSGPNGNIIVTDMDSIEKSNLNRQFLFRPKDVGGNKSEIAAKAVQAMNPHLVGKIESKLDKVGPDTEHIFDDAYWQRLDLVTNALDNVDARTYVDRRCIFYKKPLLESGTLGTKGNTQVVIPNLTESYSSSQDPPEKSIPLCTLRSFPNKIDHTIAWAKSLFQDYFADSPETVNLYLSQPNYVEQTLKQNPDIKGTLSNIAQLLNNRPYTFEDCIKWARIQFETKFNHEIKQLLYNFPEDAKTSNGAPFWSGPKRAPKPLEFDIENPDHLNFIIGGANLLAFIYGLKEQSVAPEDYKKVLDSIDVPEFTPKSGVKIAANEQEAEEQARQLSGSLDEEEIQRIAATLPEPSSLAGYRLSPIEFEKDDDTNHHIEFITAASNCRALNYAIETADASKTKFIAGKIIPAIATTTALVTGLVCLELYKVVAKHDDIEVYKNGFVNLALPFFGFSEPVKSPKGKYNGKEFDQIWDRFELEGDITLKELLTHFEEKEGLEISMLSYGVTLLYASFFPPKKVNERLSMKFTDLIKTVSKKDLPPHAKSLILEVCCDDKEGEDVEVPYINLKL
>XP_025337469_Candida_duobushaemulonis
MAESMQVDSPVIDESLYSRQLYVLGKEAMLKMQNANVLIIGLRGLGVEIAKNVALAGVKSLGLYDPKPVEIQDLSSQFFLSEDDIGKPIADVTATKVSELNSYVPISVASDISESTLVKYKVVVATNLSLEEQVKINEFTHKNDIGFIAADTRGLFGRLFVDLGEAFPVIDQTGEEPLTGIVSDIEADGSVTMLDDNRHGLQDGDYVKFSEVEGMPKLNDGSPHKIEVLGPYAFKIQIDESYGTYVKGGLYTQVKMPSKLNFKSLKEQLAEPEYVFSDFAKFDRPPQLHLGFQALHAFQTKHQGKLPRPCHEEDANEFLRYVEELNAQNPSILGEAEINKKLLKELSFQATGDVPGVSAFFGGLIAQEVLKCCSSKFGPVKQYLYFDSLESLPKPEDFPRTTETTQPVGSRYDGQIAVFGSEFQKAISNLKVFLVGAGAIGCEMLKNWAMMGLGSGPNGGIIVTDMDSIEKSNLNRQFLFRPKDVGGNKSDIAAKAVSAMNPHLVGKIESKLDKVGPDTEHIFDDAYWEKLDLVTNALDNVDARTYVDRRCIFYKKPLLESGTLGTKGNTQVVIPNLTESYSSSQDPPEKSIPLCTLRSFPNKIDHTIAWAKSLFQEYFADSPETVNLYLSQPNYVEQTLKQNPDIKGTLSNIAQLLNNRPYTFEDCIKWARIQFETKFNHEIKQLLYNFPEDAKTSNGAPFWSGPKRAPKPLEFDIEDPDHLNFIIGGANLLAFIYGLKEQSVAPEDYKKVLDSIDVPEFTPKSGVKIAANEQEAEEQARQLSGSLDEEEIQRIAATLPEPSSLAGYRLTPIEFEKDDDTNHHIEFITAASNCRALNYAIETADASKTKFIAGKIIPAIATTTALVTGLVCLELYKVVAQHDDIEVYKNGFVNLALPFFGFSEPIKSPKGKYNGKEFDQIWDRFELEGDITLKELLTHFEEKEGLEISMLSYGVTLLYASFFPPKKVKERLSMKFTDLIKTVSKKDLPPHAKSLILEVCCDDKEGEDVEVPYINLKL
>XP_028891530_Candida_auris
MADSMQIDSPVIDESLYSRQLYVLGKEAMLKMQNANVLIIGLRGLGVEIAKNVALAGVKSLSLYDPKPVEIQDLSSQFFLSENDIGKPIAEVTAAKVSELNSYVPVSVVNDISESVLSKYKCIVATNLSLEEQVKINDFTHKNDIGFITADTRGLFGQLFVDLGETFPVIDQTGEEPLTGIVSDIDSDGTVTMLDDNRHGLQDGDYVKFDEVEGMPKLNDGSPHKIEVLGPYAFKIKIDPSYGTYVKGGLYTQVKMPTKLNFKSLKDQLADPEYVFSDFAKFDRPPQLHLGFQALHAFQTKHQGKLPRPCHEEDANEFLRYVEELHAQSPSILGEAEVDKKLLKELAFQATGDIPGVSAFFGGLIAQEVLKCCSSKFGPVKQFLYFDSLESLPNPEEYPRTLETTKPVGSRYDGQIAVFGSDFQKKISNLKVFLVGAGAIGCEMLKNWAMMGWGSGPDGKIIVTDMDSIEKSNLNRQFLFRPKDVGGNKSEIAAKAVQVMNPHLEGKIVSKLDKVGADTEHIFDDAFWEGLDLVTNALDNVDARTYVDRRCIFYKKPLLESGTLGTKGNTQVVIPNLTESYSSSQDPPEKSIPLCTLRSFPNKIDHTIAWAKSLFQDYFADSPETVNLYLSQPNYVEQTLKQNPDIKGTLTNIANLLNNRPYTFEDCIKWARLQFEVKFNHEIKQLLFNFPEDAKTSNGAPFWSGPKRAPKPLEFDINNPDHFNFIVGGANLLAFIYGLKGQNATVEDYKRALDAVEVPDFTPKSGVKIAASEQEAEEQAKELSGSLDEEEIQKIAATLPEPSSLAGYRLTPIEFEKDDDTNHHIEFITAASNCRALNYSIETADASKTKFIAGKIIPAIATTTALVTGLVCLELYKVVAKHDNIELYKNGFVNLALPFFGFSEPVKSPKGKYNGKEFDQIWDRFELKGDITLKELLNHFEEKEGLEISMLSYGVTLLYASFFPPKKVNERMNMKFTDLIKNVSKKELPPHAKSLILEVCCDDKEGEDVEVPYINLKL
>NP_012712_Saccharomyces_cerevisiae
MSSNNSGLSAAGEIDESLYSRQLYVLGKEAMLKMQTSNVLILGLKGLGVEIAKNVVLAGVKSMTVFDPEPVQLADLSTQFFLTEKDIGQKRGDVTRAKLAELNAYVPVNVLDSLDDVTQLSQFQVVVATDTVSLEDKVKINEFCHSSGIRFISSETRGLFGNTFVDLGDEFTVLDPTGEEPRTGMVSDIEPDGTVTMLDDNRHGLEDGNFVRFSEVEGLDKLNDGTLFKVEVLGPFAFRIGSVKEYGEYKKGGIFTEVKVPRKISFKSLKQQLSNPEFVFSDFAKFDRAAQLHLGFQALHQFAVRHNGELPRTMNDEDANELIKLVTDLSVQQPEVLGEGVDVNEDLIKELSYQARGDIPGVVAFFGGLVAQEVLKACSGKFTPLKQFMYFDSLESLPDPKNFPRNEKTTQPVNSRYDNQIAVFGLDFQKKIANSKVFLVGSGAIGCEMLKNWALLGLGSGSDGYIVVTDNDSIEKSNLNRQFLFRPKDVGKNKSEVAAEAVCAMNPDLKGKINAKIDKVGPETEEIFNDSFWESLDFVTNALDNVDARTYVDRRCVFYRKPLLESGTLGTKGNTQVIIPRLTESYSSSRDPPEKSIPLCTLRSFPNKIDHTIAWAKSLFQGYFTDSAENVNMYLTQPNFVEQTLKQSGDVKGVLESISDSLSSKPHNFEDCIKWARLEFEKKFNHDIKQLLFNFPKDAKTSNGEPFWSGAKRAPTPLEFDIYNNDHFHFVVAGASLRAYNYGIKSDDSNSKPNVDEYKSVIDHMIIPEFTPNANLKIQVNDDDPDPNANAANGSDEIDQLVSSLPDPSTLAGFKLEPVDFEKDDDTNHHIEFITACSNCRAQNYFIETADRQKTKFIAGRIIPAIATTTSLVTGLVNLELYKLIDNKTDIEQYKNGFVNLALPFFGFSEPIASPKGEYNNKKYDKIWDRFDIKGDIKLSDLIEHFEKDEGLEITMLSYGVSLLYASFFPPKKLKERLNLPITQLVKLVTKKDIPAHVSTMILEICADDKEGEDVEVPFITIHL
>XP_018220849_Saccharomyces_eubayanus
MSSKNTGATAVGEIDESLYSRQLYVLGKEAMLKMQTSNVLILGLKGLGVEIAKNVVLAGVKSMTVYDPEPVQLQDLSTQFFLTEKDVGQKRGDVSRAKLAELNAYVPVNVLDSLEDVTQLSQFQVVVATDTVSLEDKVKINEFCHSSGIRFISSETRGLFGNVFVDLGDEFTVLDPTGEEPRSGMVSDIEPDGTVTMLDDNRHGLEDGNFVRFSEVEGLDKLNDGTLFKVEVLGPFAFRIGSVKQFGQYKKGGIFTEVKVPRKISFSTLKHQLSNPEFIIADFAKFDRTSQLHLGFQALHQFVIRHNGQLPRPMNNEDANELIKLVTDLSVQQPDVLGEGVEVNEDIIKELSYQARGDIPGVVAFFGGLVAQEVLKACSGKFTPLKQFMYFDSLESLPDSKNFPRNEKTTQPLNSRYDNQIAVFGLDFQQKIANSKVFLVGSGAIGCEMLKNWALLGLGSGSNGCIVVTDNDSIEKSNLNRQFLFRPKDVGKNKSEVAADAVCAMNPDLKGKIDAKIDKVGSETEEIFNDSFWEGLDFVTNALDNVDARTYVDRRCVFYRKPLLESGTLGTKGNTQVIIPRLTESYSSSRDPPEKSIPLCTLRSFPNKIDHTIAWAKSLFQGYFTDSAENVNMYLTQSNFVEQTLKQSGDVKGILESISDSLSNRPYNFEDCIKWARLEFEKKFNHDIKQLLFNFPKDAKTSNGEPFWSGAKRAPTPLEFDIYNNDHFHFVVGGANLRAFNYGLKSDDSDSKSNVDEYKSVIDHMIIPEFTPNANLRIQVNDDDPDPNASAANGSDEIDQLASSLPDPSTLAGFKLEPVDFEKDDDSNHHIEFITACSNCRAQNYFIETADRQKTKFIAGRIIPAIATTTSLVTGLVNLELYKVVDNKTDIEQYKNGFVNLALPFFGFSEPIASPKGEYNNKTYDRIWDRFDIKGDVTLSELIEHFEKEEGLDITMLSYGVSLLYASFFPQKKLKERLNLSISQLVKLVTKKDVPAHVSTMILEICADDKEGEDVEVPFITIHL
>XP_033767429_Saccharomyces_paradoxus
MSSNNSGVSAAAGEIDESLYSRQLYVLGKEAMLKMQTSNVLILGLKGLGVEIAKNVVLAGVKSMTLFDPEPVQLADLSTQFFLTEKDIGQKRGDVTRTKLAELNAYVPVNVLDSLDDVTQLSQYQVVVATDTVSLEDKVKINEFCHSSGIRFISSETRGLFGNTFVDLGDEFTVLDPTGEEPRTGMVSDIEPDGTVTMLDDNRHGLEDGNFVRFSEVEGLDKLNDGTLFKVEVLGPFAFRIGSVKEFGEYKKGGIFTEVKVPRKISFKSLKQQLSNPEFIFADFAKFDRTAQLHLGFQALHQFAVRHNGQLPRTMNDEDANELIKLVTDLSVQQPEVLGEGVDVNEDLIRELSYQARGDIPGVVAFFGGLVAQEVLKACSGKFTPLKQFMYFDSLESLPDPKNFLRNEKSTQPINSRYDNQIAVFGLDFQKRIANSKVFLVGSGAIGCEMLKNWALLGLGSGSDGYIVVTDNDSIEKSNLNRQFLFRPKDVGKNKSEVAAEAVCAMNPDLKGKINAKIDKVGPETEEIFNDSFWGSLDFVTNALDNVDARTYVDRRCVFYRKPLLESGTLGTKGNTQVIIPRLTESYSSSRDPPEKSIPLCTLRSFPNKIDHTIAWAKSLFQGYFTDSAENVNMYLTQPNFVEQTLKQSGDVKGVLESISDSLSNRPHNFEDCIKWARLEFEKKFNHDIKQLLFNFPKDAKTSNGEPFWSGAKRAPTPLEFDIYNNDHFHFVVAGANLRAYNYDIKSDDSDSKPNVDEYKSVIDHMIIPEFTPNANLKIQVNDDDPDPNANAVSGSDEIDQLASSLPDPSTLAGFKLEPVDFEKDDDTNHHIEFITACSNCRAQNYFIETADRQKTKFIAGRIIPAIATTTSLVTGLVNLELYKLVDNKTDIEQYKNGFVNLALPFFGFSEPIASPKGEYNNKKYDKIWDRFDIKGDIKLSELIEHFEKDEGLEITMLSYGVSLLYASFFPPKKLKERLNLPITQLVKLVTKKDIPAHVSTMILEICADDKEGEDVEVPFITIHL
>XP_003677592_Naumovozyma_castellii
MTLNTREVDESLYSRQLYVLGKEAMLKMQLSNVLIIGLRGLGVEIAKNVALAGVKSLTVYDPITVTIQDLSSQFFLTEADLGKQRDQVSRDKLAELNSYVPVKVLDSLNDETILRDYQVVVATDTVNLENKVKLDNFCHQNDIKFIATETRGLFGNVFVDLGKEFTVLDPTGEEPRTGMVSDIEPDGTVTMLDDNRHGLEDGNYVKFSEVEGLDKLNDGSLHKVEVLGPFAFKIESVEKLGQYKKGGIFTEVKVPQKVSFKTLQESLNDPEYIFSDFSKFDRTAQLHLGFQALNQFMVRHQGQLPRPMNDEDANELVKLVKDLSAQEPAVLGGGDAEINENLIRELSYQARGDIPGIVAFFGGLVAQEVLKACSGKFSPLKQYMYSDSLESLPDPKEFPRNEETTKPINSRYDNQIAVFGLKFQQKVANSKVFLVGSGAIGCEMLKNWALMGLGSGSEGRIILTDNDSIEKSNLNRQFLFRPKDVGRNKSEVAADAVIAMNPDLKGKVEPKIDKIGPETESIFNDSFWQNLDFVTNALDNVDARTYVDRRCVFYRKPLLESGTLGTKGNTQVVIPGLTESYSSSRDPPEKSIPLCTLRSFPNKIDHTIAWAKSLFQGYFADAAENVNLYLSQPNFVDQTLKQSGDVKGILESVSDSLTNKPTTFEDCIRWARLEFEKKFNHDIKQLLYNFPKDAKTSNGEPFWSGAKRAPTPLVFDINNPDHFHFVVGGANLRAFNYGLAGDGIDPNVEQYKSVISAMEIPEFKPNVNLKIQVNDEDPDPNAGNSVDDELDILASSLPDPSTLTGFKMEPVDFEKDDDTNHHIEFIASCSNCRAQNYFIETADRQKTKFIAGRIIPAIATTTSLVTGIVNLELYKVVAGKKDIEQYRNGFVNLALPFFGFSEPIASPKAKYNDVTYDKIWDRFDIQGDIKLSELIKHFETKEGLEITMLSYGVSLLYASFFPPKKLKERLNLPISQLVKVVTKKELPSHVRTMILEICADDKEGEDVEVPFITVHL
>XP_003669156_Naumovozyma_dairenensis
MTNKIGEVDESLYSRQLYVLGKEAMLKMQLSNVLIIGLKGLGIEIAKNVTLAGVKSLTIYDPALVAIEDLSSQFFLTESDVGKPRDQASKAKLAELNSYVPINILQSIDNEESLKEFQVIVATDTVNLEDKVKLNEFCHPLGIKFISTETRGLFGNVFTDFGDEFTILDPTGEEPRTGMVSDIESDGTVTMLDDNRHGLEDGNYVKFSEVQGLEKLNDGSLFKVEVLGPFAFKIGSVAEFGQYKKGGIFTEVKVPQKTSFKTLQQSLDDPEFVFADYAKFDRTPQLHLGFQALHQFAVRHQGQLPRPMNEEDANELVKLVTDLSAQEPSILGGADAEINDKLIKELAYQARGDIPGIIAFFGGLVAQEVLKACSGKFSPLKQFMYFDSLESLPDPKEFPRTEETTKPLNSRYDNQIAVFGIDFQKKVANSKVFLVGSGAIGCEMLKNWALMGLGSGLEGHIVVTDNDSIEKSNLNRQFLFRPKDVGRNKSEVAADAVVAMNPDLLNKVEPKIDKVGPETENIFNDSFWQNLDFVTNALDNVDARTYVDRRCVFYRKPLLESGTLGTKGNTQVVIPGLTESYSSSRDPPEKSIPLCTLRSFPNKIDHTIAWAKSLFQGYFADSAENANVYLSQPNFIEQSMKQSGDVKGTLESIADSLNNRPSNFDDCIQWARLEFEKKFNHDIKQLLYNFPKDAKTSNGEPFWSGAKRAPTPLEFDIDNDDHFHFVVGAANLRAFNYGLPDEGTNPDVEHYKEVISSMIIPDFTPNANLKIQVNDEDPDPNANNDVGDELDMLASSLPKPSTLTGFSMKPVEFEKDDDTNHHIEFITACSNCRAQNYFIEVADRQKTKFIAGRIIPAIATTTSLVTGLVNLELYKVVYGCEDIEQYKNGFVNLALPFFGFSEPIASPKAKYNDVTYDKIWDRFDIQGDIRLSDLIAHFEKKEGLEITMLSYGVSLLYASFFPPKKLKERLNLPITELVKLITKADLPSHVRTMILEICADDKEGEDVEVPFITIHL
>XP_003957311_Kazachstania_africana
MSKLNEEIDEGLYSRQLYVLGKEAMLKMQLSNVLIVGLKGLGIEIAKNVALAGVKSLTLFDPEPVTLQDLSTQFFLNENDIGKKRDLASQSKLEELNAYVPIKVLDHLNDESELGSFQVVVATETVSLEDKIKINSYCHANDIKFVSTETRGLFGNVFVDFGDDFTIIDPTGEEPRTGMVSDIEADGTVTMLDDNRHGLEDGNYVKFSEVEGLEKLNDGTLYKVEVLGPFAFRIGSIEHFGTYKKGGVFTEVKVPQKMSFKSLKDSIQNPELIFSDFAKFERSAQLHLGFQALHHFKIRHQDQLPRPMNNEDANELVKLVTDLAAQQPNVLSGADVNEKLIRELSYQARGDIPGVVALFGGLVAQEVLKACSGKFTPLKQYMYFDSLESLPDVKNFPRNEETTQAINCRYDNQIAVYGIDFQKKVANSKVFLVGSGAIGCEMLKNWALMGLGSGSDGYVVVTDNDTIEKSNLNRQFLFRSKDVGRNKSEVAAEAVVAMNSDLKGKIEPKIDKVGTESEEIFNDAFWQDLDFVTNALDNVDARTYVDRRCVFYRKPLLESGTLGTKGNTQVVVPRLTESYSSSRDPPEKSIPLCTLRSFPSKIDHTIAWAKSLFQGYFFDVPENVNMFISQPDFIEQTLKQSGDVKGIIESILDSINNKPKNFEECIQWARLEFEKKFNHDIKQLLYNFPADAKTSSGEPFWSGAKRAPTPLIFNINEENHYDFVVGGANLRAFNFGLNIDGSSQSKDFYESVIENMDIPVFKPNVNLKIQVNDEDPDPNAGTQSGDEVDTLIKSLPAPSSLSHFALQPAEFEKDDDSNHHIEFITACSNCRAENYSIELADRQKTKFIAGRIIPAIATTTGLVTGLVNLELYKIVDGKDDIEQYKNGFVNLALPFFGFSEPIASPKGKYNEKTYDKIWDRFDIQGDIKLQELIDNFEKNEGLEITMLSYGVSLLYASFFPPKKLKDRLNLPITELVKVVTKNEVPSHVRTMILEICTDDKDGEDAEVPYITIHL
>XP_022465322_Kazachstania_naganishii
MTSASGSNDTKHGAGSAEQQGEIDEGLYSRQLYVLGKEAMLKMQHSSVLVLGCRGLGVEIAKNVALAGVKSLTLQDSEAAQLQDLSTQFFISEADLGQPRDKVSQGKLAELNGYVPVDVIPPVTDLAQLDRFDVVVATDTTSLEDRVKINDYCHPRGIRFIATETRGLFGHVFVDFGDQFTVMDQTGEEPHAGVVSDIEPDGTVTMLDDNRHGLQDGDYVKFSEVQGLEGLNSGEPYKVEVLGPFAFRIGSVSHLGQYIKGGLFTEVKMPQKIAFKSLRDSLAEPEMVFSDFSKFDRAGQLHLAFQALHQFQVRHSGALPRPMNQEDANEIVKLVGDLAAQQPQVLGAEENSVNEPLVREFSYQARGDIPGVVAFFGGLVAQEVLKACSGKFTPLKQYMYFDSLESLPDSEKFKRTEETTKPINSRYDNQIAVMGLQFQQKLANSKVFLVGAGAIGCEMLKNWALVGLGSGPQGHIVVTDNDSIEKSNLNRQFLFRPRDVGREKAQVAAEAVSKMNPDLQGKITAKVDKVGPDTENIFNDEFWQQLDFVTNALDNVDARTYVDRRCVFYRKPLLESGTLGTKGNTQVIIPRLTESYSSSRDPPEKSIPLCTLRSFPSKIDHTIAWAKSLFQGYFFEAPENVNLYLSQPNFVEQTMKQSGDVKGILESINDSLNKKPANFDECIRWARLEFEKKFNHDIKQLLYNFPADAKTSNGDPFWSGAKRAPTPLEFSFDDPNHVDFVVGSANLRAFNYGITESATAEGTQHYRDVIQAMQIPEFKPNVNLKIQVNDEDPDPNANNPMGDELDTLAASLPNPATLAGFKLVPAEFEKDDDTNHHIEFISACSNCRAENYSIELADRQKTKFIAGRIIPAIATTTSLVTGLVNLELYKVVDGQTDIEKYKNGFVNLALPFFGFSEPISSPKGTYNDKEYDRIWDRFDIQGDIKLKDLIDHFAKEEGLEITMLSYGVSLLYASFFPPKKLKDRLDLPVTELVKTVTKHEIPSHVRTMILEICADDKDGEDVEVPFITIHL
>XP_448238_Candida_glabrata
MSKETGEIDESLYSRQLYVLGKEAMLKMQLSNVLIVGLRGLGVEIAKNVALAGVKSLTLFDPEKAVLQDLSTQFFLSESDIGRRRDEVTRGKLAELNSYVPVKTLESLNDDDLKQFQVVVATETVSLEDKIKMNNICHNSGVKFIATETRGLFGQAFVDLGDEFSVIDQTGEEPRTGIVSDIEPDGTVTMLDDSRHGLEDGNYVKFSEVQGLEKLNDGTLYKVEVLGPFAFRIGSVKDLGEYKKGGIFTEVKVPKTLSFKTLQESLSEPEYVFSDFAKFDRVGQLHLGFQALHQFALKHQGELPRTLNDEDANEVLKLVTDLAAQNPNVLGSEDAEINEKLIRELSYQARGDIPGVVAFFGGLVAQEVLKACSGKFTPLKQYMYFDSLESLPDPKQYPRTAENTAPINTRYDNQIAVFGIDFQRKLANSKVFLVGSGAIGCEMLKNWALMGLGSGPDGRIIVTDNDSIEKSNLNRQFLFRPKDVGHDKSDVAARAVSSMNPDLEGKITPMTDKVGPDTENIFDDAFWEGLDFVTNALDNIDARTYVDRRCVFYRKPLLESGTLGTKGNTQVIIPRLSESYSSSRDPPEKSIPLCTLRSFPNKIDHTIAWAKSLFQGYFADAAENVNLYLNQQDYVQQLMKQSGDVKGTLESIAESLNNKPNNFDDCIAWARLEFEKKFNHDIKQLLYNFPADAKTSTGEPFWSGSKRAPTPLVFDVNEPDHFHFIVGAANLRAFNYGIKGDDGEPDVNYYNSVLTHVDVPEFSPNKNLQIQVNDEDPDPNAGSQNDNLDQLAASLPDPKTLNGFQLAPVEFEKDDDTNHHIEFIAACSNCRALNYSIEVADRQKTKFIAGRIIPAIATTTGLVTGLVNLELYKVVDGKDDIEVYRNGFVNLALPFFGFSEPISSPKGKYNDKTYDKIWDRFDINGDIKLSDLIDHFEKVEGLEITMLSYGVSLLYASFFPPKKLKERLNLPITELVKLVTKKDLSSHLKTMILEICADDKEGEDVEVPYVTIHL
>XP_004180380_Tetrapisispora_blattae
MSNKEGEIDEGLYSRQLYVLGKEAMLKMQHSNVLIIGLKGLGIEIAKNVALGGVKSLSIYDPTPIVIQDLSSQFFLNESDIGKQRDQVSRDKLAELNGYVPIKVVESLADHSKLSEFQVIVTTDTMSLEEKIKLNEFCHQNNIKFISTETRGLFGNLFVDFGKEFTVIDPTGEEPRTGIVSDIEEDGTVTMLDDNRHGLEDGKYVKFSEVQGLEKLNDGTLFKVEVLGPFAFRIGSVKQYGKYIKGGIFTEVKVPQKISYRTFRENLTEPEYTYSDFAKFDRSSQLHLGFQALHQFQVKHQGQLPRPMNKGDANELVKLVTDLAVQQTSILGEGVEVNEKIITELSYQARGDIPGMVAFFGGLAAQEVMKACSGKFTPLKQIMYFDSLESLPDSKQFPRTESTTKPICSRYDNQIAVFGQDFQKKIANSKVFLVGSGAIGCEMLKNWALIGLGSGEKGHIVVTDNDSIEKSNLNRQFLFRPKNVGGNKSEVAAAAVIAMNPDLQGKITAKIDKVGPETENTFDDAFWSNLDFVTNALDNIDARTYVDRRCVFFRKPLLESGTLGTKGNTQVVIPNLTESYSSSRDPPEKSIPLCTLRSFPNKIDHTIAWAKSLFQGYFTDAPENVNMYLTDPNFIEQTMKQSGDVKGILESISDSVTKKPTNFDDCIEWARLEFEKKFNHDIKQLLYNFPPDAKTSSGEPFWSGPKRAPTPLTFDINNEDHFHFVVGAANLRAFNYGLEGDVTAPNKSHYESVISSLMVPEFSANVNLKIQVNDEDPDPNAGNVPDDLDSLAASLPKPTTLKGLSLQPVEFEKDDDTNHHIEFISSCSNCRAQNYFIETVDRAKTKFIAGRIIPAIATTTSLVTGLVLLELCKVIDAKTDIEQYKNGFVNLALPFFGFSEPIASAKGKYNDKEYDRIWDRFDINGNPTLSDIIKYFETEESLEISMLSYGVSLLYASFFPPKKLKERMNLTMKELVKLVTKKEIPSHVSTMILEICADDKEGEDVEVPYIVVHL
>XP_003686275_Tetrapisispora_phaffii
MSNQVMNGEIDEGLYSRQLYVLGKEAMLKMQLSNILIIGMKGLGIEIAKNVALAGVKSMKLYDPELIKIEDLSTQFFFSEENVGSKRDVVSINKLKELNAYVPVDALENIDSDFENLKQFQVIVTTDTVSLEDKIKINEFCHKKGIKFISTETRGLFGNIFVDFGEEFSVIDSTGEEPKSGIVSDIEADGTVTMLDDNRHGLEDGNYVKFSEVEGLEKLNDNGIYKVEVLGPFAFRIGSVKELGTYIKGGIFTEVKVPVKLNFSTLRESLSNPEFLFSDFAKFDRTPQLHLGFQALHQFQIRHQNQLPRPMNDEDANEMIKLVTDLAVQEPKVLGLEDSNEDPQIDKELIKELSYQARGDIPGIVAFFGGLVAQEILKGCSGKFTPTKQFLYFDSLESLPDSKNFPRTEENTKPINSRYDSQIAVFGLDFQKKLANSKVFLVGSGAIGCEMLKNWALLGLGSGENGKIFVTDNDSIERSNLNRQFLFRPKDVGRNKSEVAADAVIAMNPDLKNKIIPKIDKVGSETEDIFDDAFWQSLDFVTNALDNVDARTYVDRRCVFFGKPLLESGTLGTKGNTQVIIPRVTESYSSSRDPPEKSIPLCTLRSFPNKIDHTIAWAKSLFQGYFADAPENVNLFLSDPNFLENVLKQSGDVKGIFESISASFTERPKDFDECIKWARTEFETKFTNDIQQLLYNFPKDAKTSNGAPFWSGPKRAPTPLTFDINNNDHFHFVVAGANLRAFNFGLKGDFNNPDIKHYKSVIDGMIIPDFSPSSNIKIQVNDDDPDPNAGNANDGIDILVKSLPDPSTLGSDSKLVPVEFEKDDDTNHHIEFITACSNCRALNYSIETADLQKTKFIAGRIIPAIATTTALVTGLVNLELYKVVDGKTDIEQYKNGFVNLALPFFGFSEPIASPKAKYNDTEYDKIWDRFNIQGDIKLKDLISHFEKEESLEITMLSYGVSLLYASFFPAKKLKERMDLTITELVKFVTKKEIPSHVKTMILEICADDKEGEDVEVPYVVIQL
>XP_001645866_Vanderwaltozyma_polyspora
MSSKTGEIDESLYSRQLYVLGKEAMLKMQHSNVLVVGLKGLGVEIAKNVVLAGVKSMTLYDPSPISLQDLSTQFFLTESDVGQKRDLISMEKLKELNSYVPVKILDRIDQNFNNLLDFQVIVITDLLTLEDKIKMNDFCHKHNIKFISTETHGLFGNVFVDFGDEFTVIDPTGEEPRTGIISDIEPNGTITMLDDNRHGLEDGNYVKFSEIEGLESLNDGALHKVEVLGPFAFKIDHVDNLGTYVKGGVFTEVKVPKKLSYKNLFDSLQTPDFLFSDFAKFDRTAQLHLGFQALQYFKLKNNGQLPRPMNEEDANHLVKLVTDLAVQQPNVLNIAEGDEPQIDKELIKELSYQARGDIPGVVAFFGGLVAQEVLKGCSGKFTPIQQFLYFDSLESLPNSKSFPRTTESTKPINSRYDNQIAVFGVDFQKKIANSKVFLVGSGAIGCEMLKNWALLGLGSGENGGITVTDNDSIEKSNLNRQFLFRPKDVGRNKSEVAADAVIAMNPDLKGKIEPKIDKVGPETEDIFSDAFWESLDFVTNALDNVDARTYVDRRCVFYRKPLLESGTLGTKGNTQVIIPRLTESYSSSRDPPEKSIPLCTLRSFPNKIDHTIAWAKSLFQGYFADTPENVNMYLTEPNFIENTMKQSGDVKGIFESVSDSLSNRPTDFDDCIKWARLEFEKKFNHDIQQLLYNFPKDAKTSNGAPFWSGPKRAPSPLVFAIDNPDHFHFVVGGANLRAFNYNLQGGGDEPDVSHYKSVIDSMIIPDFTPSANVKIQVNDDDPDPNANNPSDDLESLAKSLPNPSTLSGFKLAPVEFEKDDDSNHHIEFISACSNCRALNYFIEPADRQKTKFIAGRIIPAIATTTGLVTGLVNLELYKVVDGKTDIEQYKNGFVNLALPFFGFSEPIASPKGQYNGKEYDRIWDRFDIKGDIKLSDLIEHFEKEEGLEITMLSYGVSLLYASFFPPKKLKERMNLTISELVKFVTKTELPSHVRTMILEICADDKEGEDVEVPYIVINL
>XP_003682055_Torulaspora_delbrueckii
MSNTVKNGEIDESLYSRQLYVLGKEAMLKMQHANVLIVGLGGLGVEIAKNVVLAGVKSLAVYDPAPANLQDLSTQFFLTEKDLGKPRDVVSRDRLAELNSYVPVKVLESLEDHVLEYQVVVATETVSLEQKIQLNNVCHAAGVKFISAETRGLFGNVFVDLGEDFTVIDSTGEEPRSGIVSDIEADGTVTMLDENRHGLEDGNYVRFSEVEGLEKLNDGTLFKVEVLGPFAFKIGSVEQYGKYKKGGLFTEVKVPKKLSFKSLQQSLHEPELLFSDFAKMERAGQLHLGFQALQQFSARHGGNLPRPMNEEDANELVALTAEVAAREPAVLGAPDAEIDKDLIKELAYQARGDIPGIIAFFGGLVAQEVLKACSGKFTPLKQYMYFDSLESLPSKEKYPRTEETTSPINTRYDNQIAVFGLEFQRKIANLKIFLVGSGAIGCEMLKNWALMGLGSGSEGGIIVTDNDSIEKSNLNRQFLFRPKDVGRNKSEVAAEAVCYMNPDLTGKIDARIDKVGPDTENIYDDTFWQSLDFVTNALDNVDARTYVDRRCVFYRKALLESGTLGTKGNTQVVIPRLTESYSSSRDPPEKSIPLCTLRSFPNKIDHTIAWAKSLFQGYFTDAAENVNLYLTNPNFVEQTLKQSGDVKSILETVEESLTEKPQTFDDCIKWARLEFEKKFNHDIKQLLYNFPKDAKTSSGEPFWSGPKRAPTPLDFDLSNPDHFDFVVGAANLRAFNYGIEGDGGAPNKAAYAAVLSKVKIAQFTPSSNVKIQVNDDDPDPNADGLDGTDSLKALASKLPDPATLAGFKLVPVEFEKDDDTNHHIEFITACSNCRAQNYFIEPVDRQRTKFIAGRIIPAIATTTSLVTGLVNLELYKVADGKTDIEQYKNGFVNLALPFFGFSEPIASPKGSYNGKTYDKIWDRFDVHANVTLSDLIKHFEEKEGLEITMLSYGVSLLYASFFPPKKLKERLNLSITDLVKFITKADVPPHVRTMILEICADDKEGEDVEVPFITIHL
>XP_037146393_Zygotorulaspora_mrakii
MSAIDSVNVDPNAYDLDNADGSIDEGLYSRQLYVLGKEAMLRMQHANVLIIGLQGLGVEIAKNVVLAGVKSLDLYDPAAAVLQDLSTQFFLTEADLGKPRDCVSRDRLAELNSYVPVKVVESLQDEETLQKYQVIVATTTVSLQERIQLNNYCHAKHIKFISTETRGFFGSVFVDFGENFTVLDSTGEEPRTGIVSDIEPDGTVTMLDENRHGLEDGNFVKFSEVQGLEKLNDGTLFKVEVLGPFAFKIDPVSQYGKYKKGGMFTEVKVPKQVSFKSLQNSLAEPEIVFSDFAKLDRSGQLHLGFQALDQFASDHQGTLPRPLNDQDAAEVIKLTEDLASTYPSVLGGSDVSVDKELIKELAFQARGDIPGMVAFFGGLVAQEVLKACSGKFQPLKQFMYFDSLESLPDPKSHIRTLESTKPINSRYDNQIAVFGLDFQKKIANLRVFLVGSGAIGCEMLKNWALMGLSSGSNGSVIVTDNDSIEKSNLNRQFLFRPKDVGRNKSEVAAEAVCSMNPGLIGKIDSRIDKVGPETEGLFDDAFWESLDFVTNALDNVDARTYVDRRCVFYRKPLLESGTLGTKGNTQVVIPRLTESYSSSRDPPEKSIPLCTLRSFPNKIDHTIAWAKSLFQGYFTDAPENVNMYLTQPNFVEQTLKQSGDVKSILENINDSLSKRPLSFDDCIIWARLEFEKKFNHDIKQLLYNFPTDAKTSNGEPFWSGPKRAPTPLNFDISNPDHFDFVIAGANLRAFNYGLKGDVNMPDKTHYARVIDSMTIQEFSPRSDIKIQVNDEDPDPNADKQDSGDSLSSLAAELPDPSSLVGFKLDPVEFEKDDDTNHHIEFITACSNCRAQNYFIETVDRQKTKFIAGRIIPAIATTTSLVTGLVNLELYKVADGKTDIEQYKNGFVNLALPFFGFSEPIASAKASYNGKTYDKIWDRFDIQGDIKLADLIKHFEEKEGLEISMLSYGVSLLYASFFPPKKLKERMNFTITQLVKFITKTEVPPHVRTMILEICADDKEGEDVEVPYITIHL
>XP_002498102_Zygosaccharomyces_rouxii
MSAGEIDESLYSRQLYVLGKEAMLKMQHSNVLIIGLKGLGAEIAKNVALAGVKSLSLYDPQPVTIQDLSTQFFLTESDIGKQRATVSREKLAELNSYVPIKVVDSLIDEKSLLEFEVVVATETVSLQEKVNLNNLCHAAGIGFISTETRGLFGNVFVDLGDEFTVLDPTGEEPRSGIVSDIEPDGTVTMLDENRHGLEDGNYVKFSEVEGLEKLNDGSLFKVEVLGPFAFRIGPVSQYGKYIKGGIFTEVKQPQKLSFKTLQQSFAEPEYLFSDFAKMERTPQLHLAFQALQQFASTHGGELPRPLNASDAAEVVKHAQQIAAHEPNVLGGAPVDEKVIAELSYQARGDLPGIVAFFGGLVAQEVLKACSGKFSPLKQYMYFDALEALPEQKQFVRTEETTKPINSRYDNQIAVFGLEFQRKIANLSVFLVGSGAIGCEMLKNWALLGLGTGSEGGIVVTDNDSIERSNLNRQFLFRPKDVGRNKSEVAAQAVAAMNPDLTGKIDAKIDKVGPETESIYNDQFWESLDLVTNALDNVDARTYVDRRCVFYRKPLLESGTLGTKGNTQVVVPLLTESYSSSRDPPEKSIPLCTLRSFPNKIDHTIAWAKSLFQGYFSDAPENVNMYLTQPNFVEQTLKQSGDVKSILETISDSLNHKPIKFDDCIAWARLEFQKKFNHDIQQLLYNFPKDAKTSNGAPFWSGPKRAPTPLKFDINNPDHLHFIVAAANLRAFNYGLTGDSGAPNLEHYKQVLSKINVPEFSPRSDVKIQVNDDDPDPNSDRGENDLSVLAGSLPEPSQMAGYKLDPVEFEKDDDTNHHIEFITACSNCRAENYFIEPVDRQKTKFIAGRIIPAIATTTGLVTGLVNIELYKIADAKTDVEKYKNGFSNLALPFFGFSEPIHSPKGEYNGKSYDRIWDRFDINGDIKLNDLIKHFQEKESLDITMLSYGVSLLYASFFPPKKLKERLNLTITELVKFITKSEVPPHVRTMILEICADDKDGEDVEVPYITIHL
>XP_003645891_Eremothecium_cymbalariae
MSAGGEIDESLYSRQLYVLGKDAMLKMQLSNVLIVGLKGLGVEIAKNVALAGVKSLNLYDPEPASLQDLSTNFFLTEQDIGQPRDQVSAAKLAELNAYVPVRVINALDEATLSEFQVIVTTDTVSLEQKVKLNNYAHSHDIKFIATETRGLFGYAFVDLGDEFVVIDTTGEEPKSGIISDIEPDGTVTMLDDTRHNLEDGDYVKFSEVEGLEELNYGTSYKVESLGPFAFRIQSVKDLGTYKKGGIFTQVKMPSTMSFKALEESLKDPEYLISDFSKLDRSAQLHLGFQGLHQFVIKNNGQFPRPLNDEDANQLVKLVHDLAAQQPNVLGPDIPVDEKLIRELSYQATGDIPGVVAFFGGFVAQEVLKACSSKFTPLKQFLYFDSLESLPDPSKFPRTEVNTSSIQSRYDSQIAVFGIDFQRAIANLKVFLVGSGAIGCEMLKNWSLLGLGSGPDGKIIVTDNDIIEKSNLNRQFLFRSKDVGKNKSEVAAKAVEVMNPDLVGHIDAKFDKVGAETEEIFDGEFWQGLDFVTNALDNVDARTYVDRRCVFYKLPLLESGTLGTKGNTQVVIPKLTESYSSSRDPPEKSIPLCTLRSFPNKIDHTIAWAKSLFLSYFTEAPENVNMYLTQPNFVDQTLKQAGDVKGILESISDSLNNRPYNYEDCIKWARIEFEKKFNHDIQQLLYNFPKDAKTSSGAPFWSGPKRAPDPLVFDIFNPYHFQYIVGGASLHAFNYGLKGDDGEPDIEYYKQVLSTVNVPEFTPKSDVKIQSSDDEPDPNANNHFEGDVLEQLAMSLPDPSTLAGFQMIPTEFEKDDDTNHHIEFITAASNNRALNYHIDPADRQKTKFIAGRIIPAIATTTGLVTGLVNLELYKVVDGKTDIEQYKNGFVNLALPFMGFSEPIASPQGKYNKKTYDKIWDRFDIQSNIKLKDLIKHFKEQEGLDITMLSYGVSLLYASFFPPKKLKDRLNLPITEVVKLVTKNEIPSHVNTMILEICADDEEGEDVEVPYVTIHL
>NP_985980_Eremothecium_gossypii
MSKSDDIDESLYSRQLYVLGKEAMLKMQVSNVLVVGVTGLGVEIAKNVALAGVRSLTLYDPEAVTVQDLATQFFLRESDVGQRRDHVTAPRLAELNSYVPVRVAESLEEARLGEFQVIVATNTVPLAERLRLNRYAHAHGVRFIAAETRGLFGQIFVDLGEDFTVIDSTGEDPKSGIVSDIEADGTVTMLDDSRHNLEDGDYVRFTEVDGLEGLNDGTPYKVEVLGPFAFRIGSVEKFGVYKKGGIFTQVKMPAKLSFKSYEEALRDPEYLVSDFSKFDRPAQLHLGFQALHLFAEKNNGQYPRPSNEEDANNLIKLASDMAEQQPQILGESELDRDLLRELSYQARGDIAGMVAFFGGLAAQEVLKACSGKFTPLKQFMYFDSLESLPDPAKYPRTEATTAPIQSRYDNQIAVFGLDFQRALANLKIFLVGSGAIGCEMLKNWALMGVGSGPEGKIMVTDNDSIEKSNLNRQFLFRPKDVGRNKSEVAAAATIEMNPDLAGHIDAKCDKVGPETEHIFDSDFWNSLDIVTNALDNVDARTYVDRRCVFYRKPLLESGTLGTKGNTQVVIPNLTESYSSSRDPPEKSIPLCTLRSFPNKIDHTIAWAKSLFHGYFTETPENVNTYLTQPNFVEQTLKQSSDIRGILEPIVASLSDRPYNYEDCIKWARLEFEKKYNDDIQQLLYNFPKDAKTSTGAPFWSGPKRAPEPLIFDINNPSHFQFIVAGSSLRAYCYGLKGDDGHFDVEFYKKVLSNVEVPEFTPRSDVKIQANDDEPDPNANAKFEDDVMDQLASSLPEPATLAGFSMVPAEFEKDDDTNHHIEFITAASNCRAMNYNIEPADHQKTKFIAGRIIPAIATTTGLVTGLVNLELYKVVDHKMDIEKYKNGFVNLALPFFGFSEPIASPQGKYNDQTYDKIWDRFDIQGDIKLKDLIDYFKNQKGLEVTMLSYGVSLLYASFFPPKKLKDRLNLPITEVVKSVTKSEIPAHVKTMILEICVDDQEGEDVEVPYVTIHL
>XP_452166_Kluyveromyces_lactis
MTNIKVDGEEIDESLYSRQLYVLGKEAMLKMQHSNVLIIGLKGLGVEIAKNVVLAGVKSLTLYDPSAVALQDLSTQFFLSEQDIGQARDKVSQAKLAELNSYVPVKVLEGLEDVSQLSEFQVVVVTDTISLEEKVKLNEYTHSHGIGFISTETRGLFGNVFVDLGEEFTVIDTTGEEPKTGIVSDIESDGTVTMLDDNRHGLEDGNYVKFSEVEGLEKLNDGTPYKVEVLGPFAFKIGSVKDLGTYKKGGLFTEVKMPQKLTFKSLRESLATPEFLYSDFAKFETTAQLHLGFQALHQFQVRHQGELPRPFYEEDSNELVKLVIDLATQQPEVLGSEGKVDEKLITELANQARGDIPGIVAFFGGLVAQEVLKASSGKFTPIKQYMYFDSIESLPDSEDFPRNADTTKPINSRYDNQISVFGLEFQKRIANLKVFLVGSGAIGCEMLKNWALLGLASGPEGKIIVTDNDSIEKSNLNRQFLFRPKDVGRNKSEVAADAVSAMNPDLKGKIEPKIDKVGAETENIFNDAFWNQLDFVTNALDNVDARTYVDRRCVFYKKPLLESGTLGTKGNTQVVIPNLTESYSSSRDPPEKSIPLCTLRSFPNKIDHTIAWAKSLFQGYFSDAAENVNLYLTQPNFVEQTLKQAPDAKGILESISDCLNNRPYNFEDCVKWARLEFEKKFSYDIQQFLYNFPKDATTSTGEPFWSGPKRAPEPLVFNIENPDHFHFIVASANLRAFNYGLKGDDGKPDINYYQSVLSKLIVPEFIPKADIKIQTNDDEPDPNANNQLGGDVLENLAASLPDASTLAGFQLIPVEFEKDDDTNHHIEFITAASNNRALNYSIEPADRQKTKFIAGRIIPAIATTTALVTGLVNLELYKVVAGKTDIEQYKNGFVNLALPFFGFSEPIASQKGKYNDKTFDKIWDRFDIQGDITLRELIDHFNKEEGLEITMVSYDVSLLYASFFPPKKLKDRMDLPITEVVKLVTKKEILSHVKTMILEFCCEDKEGEDVEVPYVTVHL
>XP_022675181_Kluyveromyces_marxianus
MTDSKNGTGEEIDESLYSRQLYVLGKEAMLKMQHSNVLIIGLKGLGIEIAKNVVLAGVKSLTLYDPGAVTLQDLSTQFFLREEDIGQQRDKVSQGRLAELNSYVPVKVLDGLNDVSQLSEYQVVVATDTISFEEKVQLNEYTHSHGIGFISVETRGLFGGVFVDLGEEFTVIDTTGEEPKTGIVSDIESDGTVTMLDDNRHGLEDGDYVKFSEVEGLEKLNDGTPYKVEVLGPFAFKIGSVKELGTYKKGGLFTQVKMPQKLSFKSLKDTLASPEFMYSDFAKFDSTPQLHLGFQALHQFQVRHQGQLPRPFHQEDANELVKLVSDLAAQQPQVLGPEGTVNEKLITELANQARGDIPGIIAFFGGLVAQEVLKASSGKFSPIKQYLYFDSIESLPDSEQFPRNAETTKPINSRYDNQIAVFGLEFQKRIANLKVFLVGSGAIGCEMLKNWALMGLGSGPEGKIIVTDNDSIEKSNLNRQFLFRPKDVGRNKSEVAADAVTVMNPDLKGKIEPKIDKVGVETENIFDDQFWNQLDFVTNALDNVDARTYVDRRCVFYKKPLLESGTLGTKGNTQVVVPNLTESYSSSRDPPEKSIPLCTLRSFPNKIDHTIAWAKSLFQGYFSDAAENVNLYLTQPNFVEQTLKQAPDAKGILESISDCLNNRPYNFEDCVKWARLEFEKKFNHDIKQLLYNFPKDATTSNGDPFWSGPKRAPEPLEFDINNPDHFYFIVAGANLRAFNYGLKGDDGEPNLESYKAILSKIDVPEFVPRSDIKIQTNDDEPDPNANNPLGGDVLEQLAASLPDPSTLAGFHLAPAEFEKDDDTNHHIEFITAASNNRALNYSIEPADRQKTKFIAGRIIPAIATTTALVTGLVNLELYKVADGKTDIEQYKNGFVNLALPFFGFSEPIASQKGKYNDKTFDKIWDRFDIQGDIKLRDLIDHFKEKEGLEITMISYDVSLLYASFFPPKKLKDRMDLPITEVVKLVTKKEVPSHIKKMILEVCCEDNEGEDVEVPYVTVHL
>XP_022628871_Lachancea_lanzarotensis
MTKPGEIDESLYSRQLYVLGKEAMLKMQHSTVLIIGLKGLGVEIAKNIALAGVKSLTLHDPEPVELQDLSSQFFLSEKDLGKPRDVVSRAKLAELNSYVPIDVLGSLQDQEQLSNFQVVVATDTLPLERKIELNDLCHAKGIMFIATETRGLFGSVFNDFGEEFTVIDPTGEEAVSGIVSDIEPDGTVTMLDDNRHNLEDGNYVRFSEIEGLEKLNNGEPYKVEVLGPFAFRIGSVKELGNYKKGGVFTQVKMPLKLSFKTLRDSLHDPEHLFCDYAKFDRASQLHLGFQALQKFQLDHQCQLPRSVNKADAAELVKIVKDLAKEQPLVLGEEVEVNEELIKELSFQAKGDIPAVVAFFGGLVAQEALKACSGKFTPLKQYMYFDSLESLPDPEKFPRTEETTQSINSRYDAQIAVFGLDFQRLLANSKVFLVGSGAIGCEMLKNWALLGLGSGPEGKIIITDNDTIEKSNLNRQFLFRPKDVGRCKSEVASEAVSIMNPDLAGKITWLTDKVGPESEDLFDDKFWNSLDFVTNALDNVDARTYVDRRCVFFKKSLLESGTLGTKGNTQVVIPNVTESYSSSRDPPEKSIPLCTLRSFPNKIDHTIAWAKSLFQGYFTEGPENVNLYLTQPNFVEQTLKQAGDVKGILESISDSLTNRPYTFEDCIKWSRLEFEKKFNHEIQQLLYNFPKDAKTSNGAPFWSGPKRAPEPLKFSPENPDHLHFVVAGANLRAFNYGLTGDDGEPDITYYKSILSKIEVPAFSPRSDVKIQANDDEPDPNANDAVGGDALETLAGSLPEPSTLAGFKLVPVEFEKDDDTNHHIEFIAAASNDRALNYSIETADRQKTKFIAGRIIPAIATTTGLVTGLVNLELYKVVAGKTDLEAYSNGFINLALPFFGFSDPIASPQGKYNDKSYDKIWDRFDINGNVTLKELIDHFDEKEGLEITMLSYGVSLLYASFFPPKKLKDRLHLPITEVVKLVTKNAVASHVKTMILEICADDKAGEDVEVPYITIHL
>XP_002551838_Lachancea_thermotolerans
MVKPGEIDESLYSRQLYVLGKEAMLKMQHSTVLIIGLKGLGVEIAKNIALAGVKSLTLFDPAPVVLEDLSTQFFLSEKDVGKPRAAVSQAKLAELNSYVPIDVLDSLQDQEQLKKYQVIVATETLPLERKIELNNFCHAAGIKFIATETRGLFGSVFNDFGEEFTVVDPTGEEPQSGIVSDIEPDGTVTMLDDNRHNLEDGNYVKFSEVEGLEKLNDGTPYKVEVLGPFAFRIGSVKELGTYKKGGVFTQVKMPLKLSFKTLQQSLPNPEHLYSDFAKFERPGQLHLGFQALDQFQATHQGQLPRPFNEEDANELIELTSKLAVQQPKVLGEGNSVNKDIIRELSFQARGDIPGMVAFFGGLVAQEALKACSGKFTPLKQYMYFDSLESLPDAKEYPRNEETTRSINSRYDPQIAVFGLEFQRKLANSKVFLVGSGAIGCEMLKNWALLGLGSGPDGKIFITDNDSIEKSNLNRQFLFRPKDVGRNKSEVASEAVSNMNPDLQGKIKWMTEKVGAESEDLFNDDFWNGLDFVTNALDNVDARTYVDRKCVFYKKPLLESGTLGTKGNTQVVIPNVTESYSSSRDPPEKSIPLCTLRSFPNKIDHTIAWAKSLFQGYFTEAPENVNLYLTQPDFVQQTLKQAGDVKGILESIADSLNNRPYDFDDCIKWARLEFEKKFNHEIQQLLYNFPKDSKTSTGAPFWSGPKRAPEPLVFDIKNPDHFYFVVGAANLRAFNYGLTGDEGEPDISHYESVLANTNVPAFSPRSDVKIQANDDEPDPNSNSDVGGDALEALTASLPDPSTLAGFKLLPAEFEKDDDSNHHIEFITSASNDRALNYSIETADRQKTKFIAGRIIPAIATTTGLVTGLVNLELYKVVDGKTDIEAYQNGFINLALPFFGFSDPIASPQGKYNDKSYDKIWDRFDIRGNITLKELIDHFDEKEGLEITMLSYGVSLLYASFFPPKKLKDRLNLPITEVVKLVTKNEVAPHVKTMILEICADDKNGEDVEVPYITIHL
>XP_020053421_Aspergillus_aculeatus
MTDSKMQIDNPQETVELIKQGEIDESLYSRQLYVLGHEAMKRMGKSNVLVVGLKGLGVEIAKNIALAGVKSLTLYDPAPVAISDLSSQFFLQPQDVGKPRAEVTAPRVAELNSYVPVTVHEGASLVDDLEQLKRYQAIVLTLTPLKEQLAIADFCHKNGIYLTITDTFGLFGYLFNDFGKNFTVGDATGEEPLSGIVANIDEEGLVSALDETRHGLEDGDFVTFSEVKGMEGLNGCAPRKVTVKGPYTFSIGDVSEFGTYEAGGIYTQVKMPKFMDFAPLKEQLKKPEFMVSDFAKFDRPLQLHVGVQALHKFAEGHGGELPRPHNDSDAQEVLKIANDLSSSLEEKVELDEKLLKELSYQARGDLNPLAALFGGLAAQEVLKAVSGKFNPVYQWLYFDSLESLPTSVTRSEEACKPLGTRYDGQIAVFGKEFQEKISNVTQFLVGSGAIGCETLKNWAMMGLGTGPKGKIYVTDMDTIEKSNLNRQFLFRSRDVGKLKSECASAAVEAMNPELKGKIVTLRDRVGSDTEHIFNEEFWERLDGVTNALDNVDARTYVDRRCVFFRKPLLESGTLGTKGNTQVVLPRITESYSSSQDPPEKTFPMCTLKSFPNRIEHTIAWARDLFQTYFVGPPEAVNMYLSQPNYIEQTLKQAGNEKQTLEHLRDFLVTDKPLTFDDCIVWARQQFEAQYNNAIQQLLYNFPKDSKTSTGQPFWSGPKRAPTPLKFDSTNPTHLSFVIAGANLHAFNYGIKNPGADKGYYKKIVDNMIIPEFTPKSGVKIQANENDPDPDAPASGSSFDDGQEIQKLVDSLPSPKSLSGFRLNPVEFEKDDDTNHHIDFITAASNLRADNYEIPQADRHKTKFIAGKIIPAIATTTALVTGLVALELYKIIDGKDDIEQYKNGFVNLALPFLGFSEPIASPKGKYQGKQGEVVIDQIWDRFELDDIPLQDFIKHFSDLGLEISMVSSGVSLLYASFYPPSKLKDRLPLKMSKLVEHISKKPVPEHQKNIIFEVTAEDMTEEDVEIPYVMVKLRK
>XP_001275860_Aspergillus_clavatus
MGFPVQGADLPYLQDSSMQIDNPQETVEKIKHGEIDESLYSRQLYVLGHEAMKRMSSSNVLVVGLKGLGVEIAKNIALAGVKSLTLYDPTPAAISDLSSQFFLQPQDVGKPRADVTAPRVAELNSYVPVTVHEGASLVDDLEQLKRYQAVVLTSTPLKEQIAIADFCHKNGIYLTITDTFGLFGYIFNDFGKNFTVGDATGEEPVSGIVADIAEDGLVSALDETRHGLEDGDFVTFTEIKGMEGLNNSDPRKITVKGPYTFSIGDVSGLGTYQSGGIFTQVKMPKFVDFESFSDQLKKPELMVSDFAKFDRPQQLHIGVQALHKFAETHDGQFPQPHNDAAAQEVIKIANDLAASQEEKVELDEKIIKELSYQARGDLNPLAAFFGGVAAQEVLKAVSGKFNPIHQWLYLDSLESLPTSVTRSEENCKPLGTRYDGQIAVFGKEFQDKIANLTQFLVGAGAIGCETLKNWAMMGLGTGPKGKIFVTDMDQIERSNLNRQFLFRSKDVGKLKSECASAAVEAMNPDLKGKIVTLRDRVGPDTEHIFNEEFWEALDGVTNALDNVDARTYVDRRCVFFRKPLLESGTLGTKGNTQVILPHITESYSSSQDPPEKSFPMCTLKSFPNRIEHTIAWARDLFQTYFVGPPESVNMYLSQPNYIEQTLKQAGNEKQTLEHLRDFLVTSKPSNFDDCIVWARQQFEAQYNNAIQQLLYNFPKDSKTSTGQPFWSGPKRAPTPLKFDSSNPTHLGFVIAGANLHAFNYGIENSGADKEHYRKVVDNMIIPEFTPSSSVKIQADENEPDPNAQPSGSLDDGQEIQRLVDTLPSPESLSGFRLQPVEFEKDDDTNHHIDFITAASNLRADNYDIPQADRHKTKFIAGKIIPAIATTTALVTGLVALELYKIIDGKDDIEQYKNGFVNLALPFFGFSEPIASPKGKYMGKKGEVTIDRLWDRFEVDDIPLQDFLNYFADLGLEISMVSSGVSLLYASFYGPSKVKDRLPMKMSKLVEHISKKPVPEHQKNIIFEVTAEDQDEEDVEIPYVMVKLQK
>XP_001261039_Aspergillus_fischeri
MQLDNSQETVEKIKQGEIDESLYSRQLYVLGHEAMKRMGSSNVLVVGLKGLGVEIAKNIALAGVKSLTLYDPAPVVISDLSSQFFLQPQDVGKPRAEVTAPRVAELNSYVPVTVHKGSNLVDDLEQLKQYQAVVLTTTPLNEQLAIADFCHKNGIYITITDTFGLFGYIFNDFGKNFTVGDATGEEPVSGIVADIDEDGLVSALDETRHGLEDGDYVTFTEVKGMEGLNNCDPRKITVKGPYTFSIGDVSGLGTYQGGGIFTQVKMPKFVDFEPFSEQLKKPELMVSDFAKFDRPQQLHIGVQALHKFAEAHDGQFPRPHNDNDAQEVIKIANELASSQEEKVELDEKIIRELSYQARGDLNPLAAFFGGVAAQEVLKAVSGKFNPIHQWLYLDSLESLPTSVTRSEESCKPLGTRYDGQIAVFGKEFQDKVANLTQFLVGAGAIGCETLKNWAMMGLGTGPKGKIFVTDMDQIERSNLNRQFLFRSKDVGKLKSECASAAAQAMNPDLNGKIVTLRDRVGPDTEHIFNEEFWEALDGVTNALDNVDARTYVDRRCVFFRKPLLESGTLGTKGNTQVILPHITESYSSSQDPPEKSFPMCTLKSFPNRIEHTIAWARDLFQTFFVGPPEAVNMYLSQPNYIEQTLKQAGNEKQTLEHLRDFLVTNKPASFDDCIVWARQQFEAQYNNAIQQLLYNFPRDSKTSSGQPFWSGPKRAPTPLKFDSSNPTHLAFIVAGANLHAFNYGIKNPGVDKEYYRKVVDNMIIPEFIPSSGVKIQADENEPDPNAQQSSSLDDSQEIQRLVESLPSPESLGGFRLNPVEFEKDDDTNHHIDFITAASNLRADNYDIPQADRHKTKFIAGKIIPAIATTTALVTGLVALELYKIIDGKDDIEQYKNGFVNLALPFFGFSEPIASPKGKYLGKQGEVTIDRLWDRFELDDIPLQDFLKHFSDRGLEISMVSSGVSLLYASFYGPSKVKDRLPMKMSKLVEHISKKPIPDHQKNIIFEVTAEDQNEEDVEIPYVMVKLQK
>XP_041145725_Aspergillus_flavus
MLEGKAFGSQIATITSEIPVRDAAKLGKRRASADKSPTRPEKKIMTDVEMNVDNPQETVEKIKQGEIDESLYSRQLYVLGHEAMKRMGTSNVLVVGLKGLGVEIAKNIALAGVKSLTLYDPAPVAISDLSSQFFLQSQDVGKPRAEVTAPKVAELNSYVPVTVHEGGNLVDNLEQLKRYQAVVLTLTPLKDQLAIADFCHKNGIYLTIADTFGLFGYLFNDFGKNFTIGDATGEELVSGIVAGIDEDGLVSALDESRHGLEDGDYVTFTEVKGMDGLNNSAPRKVTVKGPYTFHIGDVSGLGTYQSGGIFTQVKMPKFVDYQPLEEQLKKPELMISDFAKFDRPQQLHIGVQALHKFAECHDGQLPRPHNESDAQEVLKISNDLASNQEDKVELDEKLIKELSYQARGDLSPLAAFFGGVTAQEVLKAVSGKFSPVKQWLYLDSLESLPASTTRSEESCKPLGTRYDGQIAVFGKEFQEKIANTTQFLVGAGAIGCETLKNWAMMGLGTGPKGKIYVTDMDQIEKSNLNRQFLFRSKDVGKLKSECASAAVQAMNPELEGKIVALRDRVGQDTEHIFNEEFWEGLDGVTNALDNVDARTYVDRRCVFFRKPLLESGTLGTKGNTQVILPHITESYSSSQDPPEKSFPMCTLKSFPNRIEHTIAWARDLFQTYFVGPPEAVNMYLSQPNYIEQTLKQAGNEKQTLEQLHDFLVANKPLTFDDCIAWARHQFEGQYNNAIQQLLYNFPRDSKTSSGQPFWSGPKRAPTPLKFDSSNPTHLGFIVAGANLHAFNYGIKNPGADKEYYRKVVDNMIIPEFTPKSGVKIQADENEADPNAGNAGSSFDDNAEIQRLVDSLPSPKSLAGFRLNPVEFEKDDDTNHHIDFITAASNLRADNYEIPQADRHKTKFIAGKIIPAIATTTALVTGLVALEFYKIIDGKDDIEQYKNGFVNLALPFFGFSEPIPSPKGKYQGKEGEVTIDQLWDRFEVDDIPLQDFLKHFSDKGLEISMVSSGVSLLYASFYPPSKVKDRLPLTMSKLVEHISKKPVPEHQKNIIFEVTAEDTTEEDVEIPYVMVKLRK
>XP_755911_Aspergillus_fumigatus
MQLDNPQETVEKIKQGEIDESLYSRQLYVLGHEAMKRMSSSNVLVVGMKGLGVEIAKNVALAGVKSLTLYDPAPVVISDLSSQFFLQPQDVGKPRAEVTAPRVAELNSYVPVTVHKGSNLVDDLEQLKQYQAVVLTATPLKEQLAIADFCHKNGIYITITDTFGLFGYIFNDFGKNFTVGDATGEEPVSGIVADIDEDGLVSALDETRHGLEDGDYVTFTEVKGMEGLNNCDPRKITVKGPYTFSIGDVSGLGTYQGGGIFTQVKMPKFVDFEPFSEQLKKPELMVSDFAKFDRPQQLHIGVQALHKFAEAHDGQYPRPHNDDDAQEVIKIANELASSQEEKVELDEKIIRELSYQARGDLNPLAAFFGGVAAQEVLKAVSGKFNPIHQWLYLDSLESLPTSVTRSEESCKPLGTRYDGQIAVFGKEFQDKIANLTQFLVGAGAIGCETLKNWAMMGLGTGPKGKIFVTDMDQIERSNLNRQFLFRSKDVGKLKSECASAAAQAMNPDLKGKIVTLRDRVGPDTEHIFNEEFWEALDGVTNALDNVDARTYVDRRCVFFRKPLLESGTLGTKGNTQVILPHITESYSSSQDPPEKSFPMCTLKSFPNRIEHTIAWARDLFQTFFVGPPEAVNMYLSQPNYIEQTLKQAGNEKQTLEHLRDFLVTNKPTSFDDCIIWARQQFEAQYNNAIQQLLYNFPRDSKTSSGQPFWSGPKRAPTPLKFDSSNPTHLAFIVAGANLHAFNYGIKNPGVDKEYYRKVVDNMIIPEFVPRSGVKIQADENEPDPNAQQSSSLDDSQEIQRLVESLPPPESLGGFRLNPVEFEKDDDTNHHIDFITAASNLRADNYDIPQADRHKTKFIAGKIIPAIATTTALVTGLVALELYKIIDGKDDIEQYKNGFVNLALPFFGFSEPIASPKGKYLGKQGEVTIDRLWDRFELDDIPLQDFLKHFSDLGLEISMVSSGVSLLYASFYGPSKVKDRLPMKMSKLVEHISKKPIPEHQKNIIFEVTAEDQNEEDVEIPYVMVKLQK
>XP_659778_Aspergillus_nidulans
MARQGFHLHAFTITSSNLPVRDAAKLGKRRASAESETRPEKKAMTDTKMQVDTPTQDTVEKIKQGDIDESLYSRQLYVLGHEAMKRMGSSNVLVVGLKGLGVEIAKNIALAGVKSLTLYDPAPVAISDLSSQFFLQPQDVGKPRAEVTAPRVAELNSYVPVTIHEGSSLVENLEQLKRYQAIVLTLTPLKEQLVIADFCHKNGIYLTIADTFGLFGYLFNDFGKNFTVGDSTGEDPVGGIVADISEDGLVSALDETRHGLEDGDFVTFTEVKGMEGLNNSAPRKVTVKGPYSFTIGDVSGLGTYQGGGLFTQVKMPKFIDFEPLSEQIKKPEFLISDFAKFDRPQQLHIGVQALHKFAETKGHFPRPHHESDAQELLQIANGLASSQEEKVELDEKLLKELSYQALGDLNPLAAFFGGIVAQEVLKAVSGKFGPVHQWLYFDSLESLPTSVTRSEETCKPLGTRYDGQIAVFGKEFQDKIANLTQFLVGAGAIGCETLKNWAMMGLGTGPKGKIYVTDMDQIEKSNLNRQFLFRSKDVGKLKSECASAAAVAMNPELEGKIVTLKDRVGPDTEHIFNEEFWEGLDGVTNALDNVEARTYVDRRCVFFRKPLLESGTLGTKGNTQVVLPRITESYSSSQDPPEKSFPMCTLKSFPNRIEHTIAWARDLFQTYFVGPPEAVNMYLSQPNYIEQTLKQAGNEKQTLEHLRDFLVTEKPANFDDCIVWARNQFEAQYNNAIQQLLYNFPRDSTTSTGQPFWSGPKRAPTPLKFDSTNPTHLGFIIAGANLHAYNYGIKNPGVDKGYYRKIVDNMIIPEFTPKSGVKIQASDNDPDPNAEASGSSFDDNDEIKRLVEILPSPKSLEGFRLNPVEFEKDDDTNHHIDFITAASNLRAENYEITPADRHKTKFIAGKIIPAIATTTALVTGLVALELLKIIDGKDDIEQYKNGFVNLALPFFGFSEPIASPKTKYQGKQGEVTIDQIWDRFEVDDIPLQDFLKHFSDLGLEISMVSSGVSLLYASFYGPSKVKDRLPMKMSELVEHISKKPIPDHQKNVIFEVTAEDQTEQDVEIPAKSGLVRLSDPSVINVISCEGLQAPPQSSASFTHINLVLFLALIFMFLVLRRANQLVQHLSPFSALFGPSNSNISRNLSPALLAKREMATDISKKITDWVNPGDKSGEFKRQASVFRNLISKEAGAEFPPEKDRYHLYVSYACPWAHRTLIVRKLKGLEDIISYTSVHWHLGEKGWRFATPDEDIPGANTTPDPVHSSYSHLRDIYFANEPNYTGRFTVPVLYDKKTKRIVSNESSEIIRMFYYEFDDLLPAQYQKVDLFPPHLREQIDATNDWVYNDVNNGVYKSGFATTQEAYERNVTTLFASLDRIEKHLADSKSAYFFGDDITEADIRLFTTIVRFDPVYVQHFKCNIRDIRSGYPAIHAWLRRLYWDVPAFRETTQFEHIKKHYTKSHSQINPFGITPVGPTPDILPKDKEVNAVKH
>XP_001397131_Aspergillus_niger
MGVADSLLGVSAGLQPMSGGKPAESAINSLSLSYVAAERARSIIFTIPTEIPVRDAAKLGKRRASADNKAPPEKKIMTDAKMQVDNPQETVEAIKQGEIDESLYSRQLYVLGHEAMKRMGSSNVLVVGLKGLGVEIAKNIALAGVKSLTLYDPAPVAISDLSSQFFLQPQDVGKPRAEVTAPRVAELNSYVPVTVHEGSNIAENLEELKRYQAVVLTLTPLKDQLAIADFCHKNGIYLTITDTFGLFGYLFNDFGKNFTVGDATGEEPVSGIVAAIDENGLVSALDETRHGLEDGDFVTFSEIKGMEGLNGCAPRKVTVKGPYTFSIGDVSDLGTYQSGGIYSQVKMPKFMDFAPLSEQIKKPEFIISDFAKFDRPQQLHIGVQALHKFAESHNGDLPRPHNDSDAQDVFKIANELASSLEEKVELDEKLIKELSYQARGDLNPLAALFGGIAAQEVLKAVSGKFNPVNQWLYFDSLESLPTSITRSEEACKPLGTRYDGQIAVFGKEFQDKIANVRQFLVGAGAIGCETLKNWAMMGLGTGPKGKIIVTDMDQIEKSNLNRQFLFRSRDVGKLKSECASAAVQAMNPELNGKIVTLRDRVGPDTEHVFNEEFWEDLDGVTNALDNVDARTYVDRRCVFFRKPLLESGTLGTKGNTQVVLPRITESYSSSQDPPEKTFPMCTLKSFPNRIEHTIAWARDLFQTYFVGPPEAVNMYLSQPNYIQQTLKQAGNEKQTLEHLRDFLVTDKPLTFDDCIVWARNQFEAQYNNAIQQLLYNFPRDSKTSSGQLFWSGPKRAPTPLKFDSANPTHLSFIVAGANLHAFNYGIKNPGADKAYYRKVVDNMIVPEFTPKSGIKIQANENDPDPDAPAAGSSFDDNQEIQRLVDSLPSPKDLAGFRLNPVEFEKDDDTNHHIDFITAASNLRADNYDIPQADRHKTKFIAGKIIPAIATTTALVTGLVALELFKIIDGKDDIEQYKNGFVNLALPFLGFSEPIASPKGKYMGKEGEVTIDQIWDRFEVDDIPLQDFLKHFSDMGLEISMVSSGVSLLYASFYGPSKVKDRLPMKMSKLVEHISKKPVPEHQKNVIFEVTAEDQTEEDVEIPYVMVKLRK
>XP_015404778_Aspergillus_nomiae
MYSGRQSIAVEGAAFVQPDIAARRVMRSCRVSPWFIGNLAVIFRSRGNDQSPRTNAESATDSLSLLRRWRRRFHPRAGSCRFESNHCWKVLLEGKAFGSQIATITSEIPVRDAAKLGKRRASTEKSPTRPEKKIMTDVEMKVDNPQETVEKIKQGEIDESLYSRQLYVLGHEAMKRMGTSNVLVVGLKGLGVEIAKNIALAGVKSLTLYDPAPVAISDLSSQFFLQPQDVGKPRAEVTAPKVAELNSYVPVTVHEGGNLVDDLEQLKRYQAVVLTLTPLKDQLAIADFCHKNGIYLTIADSFGLFGYLFNDFGKNFTIGDATGEEPVSGIVAGIDEEGLVSALDESRHGLEDGDYVTFTEVKGMDGLNNSDPRKVTVKGPYTFHIGDVSGLGTYQSGGIFTQVKMPKFVDYQPLEEQLKKPELMISDFAKFDRPQQLHIGVQALHKFAEGHDGQLPRPHNESDAQEVLKISNDLSSSQEEKVDLDEKLIKELSYQARGDLSPLAAFFGGVAAQEVLKAVSGKFSPVKQWLYLDSLESLPASTTRSEESCKPLGTRYDGQIAVFGKEFQDKIANTTQFLVGAGAIGCETLKNWAMMGLGTGPKGKIYVTDMDQIEKSNLNRQFLFRSKDVGKLKSECASAAVQAMNPELEGKIVALRDRVGQDTEHIFNEEFWEGLDGVTNALDNVDARTYVDRRCVFFRKPLLESGTLGTKGNTQVILPHITESYSSSQDPPEKSFPMCTLKSFPNRIEHTIAWARDLFQTYFVGPPEAVNMYLSQPNYIEQTLKQAGNEKQTLEQLHDFLVANKPLTFDDCIAWLAISLKPFWSGPKRAPTPLKFDSSNPTHIGFIIAGANLHAFNYGIKSPGADKEYYRKVVDNMIIPEFSPKSGVKIQADENEADPNAGNGGSSFDDNEEIQRLVDSLPSPKSLAGFRLDPVEFEKDDDTNHHIDFITAASNLRADNYEIPQADRHKTKFIAGKIIPAIATTTALVTGLVALEFYKIIDGKDDIEQYKNGFVNLALPFFGFSEPIPSPKGKYQGKEGEVTIDQLWDRFEVDDIPLQDFLKHFSDKGLEISMVSSGVSLLYASFYPPSKVKDRLPLTMSKLVEHISKKPVPEHQKNIIFEVTAEDTTEEDVEIPYVMVKLRKNSVSPAQLLPSSTRNMSTGNADKITDWVSRNDKSGEFKRQTSAFRNWISREPGAEFPPEKGRYHLYVSYACPWGDASHIDHPEAQGSGRFYLLHIRALAPGEKGWRFVTSDEKLPGENTTPDPLHSDVTHLRDIYFANDPDYAGRFTVPVLYDKKTQRISAEIIRMLYYEFDDLLPSNSSQKLLDLYPTKLRSQIDTSNEWIYNDVNNGVYKSGFATTQEAYQKNVTTLFSSLDKIEEHLQSNASPYFFGSALTEADIRLFTTIVRFDPVYVQHFKCNIRDIRSGYPAIHLWLRNLYWDIPAFRETTEFEHIKFHYTKSHTQINQFAITPVGPVPDILPKDEEVRAVAAVKK
>XP_001727296_Aspergillus_oryzae 
MNVDNPQETVEKIKQGEIDESLYSRQLYVLGHEAMKRMGTSNVLVVGLKGLGVEIAKNIALAGVKSLTLYDPAPVAISDLSSQFFLQSQDVGKPRAEVTAPKVAELNSYVPVTVHEGGNLVDNLEQLKRYQAVVLTLTPLKDQLAIADFCHKNGIYLTIADTFGLFGYLFNDFGKNFTIGDATGEELVSGIVAGIDEDGLVSALDESRHGLEDGDYVTFTEVKGMDGLNNSAPRKVTVKGPYTFHIGDVSGLGTYQSGGIFTQVKMPKFVDYQPLEEQLKKPELMISDFAKFDRPQQLHIGVQALHKFAECHDGQLPRPHNESDAQEVLKISNDLASNQEDKVELDEKLIKELSYQARGDLSPLAAFFGGVTAQEVLKAVSGKFSPVKQWLYLDSLESLPASTTRSEESCKPLGTRYDGQIAVFGKEFQEKIANTTQFLVGAGAIGCETLKNWAMMGLGTGPKGKIYVTDMDQIEKSNLNRQFLFRSKDVGKLKSECASAAVQAMNPELEGKIVALRDRVGQDTEHIFNEEFWEGLDGVTNALDNVDARTYVDRRCVFFRKPLLESGTLGTKGNTQVILPHITESYSSSQDPPEKSFPMCTLKSFPNRIEHTIAWARDLFQTYFVGPPEAVNMYLSQPNYIEQTLKQAGNEKQTLEQLHDFLVANKPLTFDDCIAWARHQFEGQYNNAIQQLLYNFPRDSKTSSGQPFWSGPKRAPTPLKFDSSNPTHLGFIVAGANLHAFNYGIKNPGADKEYYRKVVDNMIIPEFTPKSGVKIQADENEADPNAGNAGSSFDDNAEIQRLVDSLPSPKSLAGFRLNPVEFEKDDDTNHHIDFITAASNLRADNYEIPQADRHKTKFIAGKIIPAIATTTALVTGLVALEFYKIIDGKDDIEQYKNGFVNLALPFFGFSEPIPSPKGKYQGKEGEVTIDQLWDRFEVDDIPLQDFLKHFSDKGLEISMVSSGVSLLYASFYPPSKVKDRLPLTMSKLVEHISKKPVPEHQKNIIFEVTAEDTTEEDVEIPYVMVKLRK
>XP_040640330_Aspergillus_ruber
MTDAKMQVDNSKETVEAIKHGEIDESLYSRQLYVLGHEAMKRMGSSNVLIVGLKGLGVEIAKNIALAGVKSLTVYDPAPVAISDLSSQFFLQPQDVGKPRAEATAPRVAELNSYVPVTVHEGEKLSDNLEQLKRYQAVVLTLTPLKEQLAIADFCHKNGIYLTIADTFGLFGYLFNDFGKNFTVGDPTGEEPVSGIVADIAEDGLVSALDESRHGLEDGDFVTFTEVKGFEGLNSSDPRKVTVKGPYTFSIGDVSGLGSYQGGGIFTQVKMPRFVDFEPLDQQIKKPELMISDFAKFDRPQQLHIGIQALHKFAENHGGQLPQPHNENDAQEVIKIANNLASSQEDKVELDDKVIKELAYQARGDLNPLAALFGGLVAQEILKAVSGKFNPVSQWLYFDSLESLPASTTRSEESCKPLGTRYDGQIAVFGKEFQEKIANTKQFLVGAGAIGCETLKNWAMQGLGTGPNGKIFVTDMDQIEKSNLNRQFLFRTKDVGRLKSECASAAVQAMNPELEGKIVTLRDRVGPDTEHIFNEKFWEGLDGITNALDNVDARTYVDRRCVFFRKPLLESGTLGTKGNTQVVLPRITESYSSSQDPPEKTFPMCTLKSFPNRIEHTIAWSRDLFQTYFVGPPEAVNLYLSQPNYIEQTLKQAGNEKQTLENLRDFLVTDKPLTFDDCIIWARHQFEAQYNNAIQQLLHNFPKDSKTSTGQPFWSGPKRAPTPLKFDSTNPTHFGFVVAAANLHAFNYGIKNPGADKGYYRKIVDNMIIPEFTPSSSVKIQADENDPDPNAQPAGPSDDNDEIQKLVSSLPSPKSLAGFRLTPVEFEKDDDTNHHIDFITAASNLRADNYEIPQADRHKTKFIAGKIIPAIATATALVTGLVSLENYKIIDGKDDIEQYKNGFVNIALPFLGFSEPIGSPKGKYMGKQGEVSIDQIWDRFEVDDIPLQDFLKYFSDLGLEVSMVSSGVSLLYASFYPPSKLKDRLPLPMSKLVETISKKPVPEHQKNVIFEVTAEDQNEEDVEIPYVMVKLRK
>XP_040708803_Aspergillus_sydowii
MTDSKMQVDTPTPDTVEKIKHGDIDESLYSRQLYVLGHEAMKRMGSSNVLVVGLKGLGVEIAKNIALAGVKSLTLYDPAPVAISDLSSQFFLQPQDVGKARAEATAPRVAELNSYVPVTIHEGSNLSENLEQLKRYQAIVLTLTPLKEQLAIADFCHKNGIYLTIADTFGLFGYLFNDFGKNFTIGDSTGEDPVNGIVADISEEGLVSALDETRHGLEDGDFVTFTEVKGMDGLNNSAPRKVTVKGPYSFTIGDVSDLGTYQGGGLFTQVKMPKFVDFQPLSEQIKKPELMMSDFAKFDRPQQLHIGVQALHKFAEAKGHFPRPHHESDAQETLKIANDLASSQEDKVELDEKLIKELSYQAQGDLNPLAAFFGGIVAQEVLKAVSGKFGPVQQWLYFDSLESLPTSVTRSEEACKPLGTRYDGQIAVFGKEFQDKIANLTQFLVGAGAIGCETLKNWAMMGLGTGPKGKIFVTDMDQIEKSNLNRQFLFRTKDVGKLKSECASAAVVAMNPELDGKIVTLKDRVGQDTEHIFNEDFWEGLDGVTNALDNVEARTYVDRRCVFFRKPLLESGTLGTKGNTQVVLPRITESYSSSQDPPEKSFPMCTLKSFPNRIEHTIAWARDLFQTYFVGPPEAVNMYLSQPNYIEQTLKQAGNEKQTLEHLRDFLVTDKPLTFDDCIVWARNQFEVQYNNAIQQLLYNFPKDSTTSTGQPFWSGPKRAPSPLKFDSTNPTHLGFVIAGANLHAFNYGIKDAGADKGYYRKIVDNMIIPEFTPKSGVKIQADENEPDPNAQASGSSFDENDDIQRLVDVLPSPKSLAGFRLEPVEFEKDDDTNHHIDFITAASNLRAENYEISPADRHKTKFIAGKIIPAIATTTALVTGLVALELVKIIDGKDDIEQYKNGFINLALPFFGFSEPIASPKSKYQGKQGEVSIDQIWDRFEVDDIPLQDFIKHFSDLGLEISMVSSGVSLLYASFYGPAKVKDRLPMKMSKLVEHISKKPIPDHQRNIIFEVTAEDQTEEDVEIPYVMVKRG
>XP_001211629_Aspergillus_terreus
MTDVKMQVDNPQETVEKIKQGEIDESLYSRQLYVLGHEAMKRMGSSNVLIVGLKGLGVEIGKYTGFHLLDVAHSSLAKNIALAGVKSLTLYDPAPVAISDLSSQFFLQPQDVGKPRAEVTAPRVAELNAYVPVTIHEGGNLVDDLEQLKRYQAVVLTLTPLKDQLAIADFCHKNGIYVTITDTFGLFGYLFNDFGKNFTVGDATGEEPVSGIVADIDEDGLVSALDESRHGLEDGDFVTFSEVKGMEGLNDAAPRKVTVKGPYTFSIGDVSGLGTYKSGGIFTQVKMPKFVDFQPLSEQIKKPELMVSDFAKFDRPQQLHIGVQALHKFAEAHDGQFPRPHNESDAQEVLKISTDLASSQEEKVELDEKLIKELSYQARGDLNPLAAFFGGVAAQEVLKAVSGKFNPVHQWLYLDSLESLPTSTTRSEENCKPLGTRYDGQIAVFGKDYQDKIANVTQFLVGAGAIGCETLKNWAMMGLGTGPKGKIYVTDMDQIEKSNLNRQFLFRSKDVGKLKSECASAAVQAMNPELQGKIVTMRDRVGPDTEHVFNEEFWEGLDGVTNALDNVDARTYVDRRCVFFRKPLLESGTLGTKGNTQVVLPHITESYSSSQDPPEKSFPMCTLKSFPNRIEHTIAWARDLFQTYFVGPPESVNMYLSQPNYIEQTLKQAGNEKQTLEQLHAFLVTDKPLTFDDCIVWARHQFEAQYNNAIQQLLYNFPRDSKTSSGQPFWSGPKRAPSPLKFDSSNPTHLGFIIAAANLHAFNYGIKNPGADKEYYRKVVDNMIIPEFSPKSGVKIQADENEPDPNAQASGSSFDDNSEIQRLVDSLPSPKSLAGFHLNPVEFEKDDDTNHHIDFITAASNLRADNYEIPQADRHKTKFIAGKIIPAIATTTALVTGLVALELYKIIDGKDDIEQYKNGFANLALPFFGFSEPIASPKGKYMGKQGEVTIDKLWDRFEVDDIPLQDFLKYFSDKGLEISMVSSGVSLLYASFYPPSKVKDRLPMQMSKLVEHISKKPLPEHQKNVIFEVTAEDQTEEDVEIPYVMVKLRK
>XP_022488392_Penicillium_arizonense
MTDAKMQVDNPQETVEMIKHGEIDESLYSRQLYVLGHEAMKRMGSSNVLVVGLKGLGVEIGEFNLSGYRPDPLILIAIVLTGLAKNIALAGVKSLTLHDPAPVAIADLSSQFFLQASDVGKPRAEVTAPRVAELNSYVPVTVHEGQKIADDLEQLKRYQAVVLTQTPLKEQLAIADFCHKNGIYLTITDTFGLFGYLFNDFGKNFTVGDPTGEEPAGGIVADIDEDGLVSALDETRHGLEDGDFVTFTEVQGMEGLNDSAPRKITVKGPYTFTIGDVSGLGTYQGGGLFNQVKMPKFIDFQSLEEQLKNPELLISDYAKFDRPLQMHIGIQALHKFAETHDGQLPRPHNDSDAQEVLKLATDLAAAGEEKVELSEKVIKELSYQARGDLNPLAAFFGGIAAQEVLKAVSGKFSPVHQWLYFDSLESLPSSVTRSEESCKPLGTRYDGQIAVFGKEYQDKLANVTQFLVGAGAIGCETLKNWAMIGLGTGPKGKIYVTDMDQIEKSNLNRQFLFRTKDVGRLKSECASAAAQAMNPELQGKIVTLRDRVGPDTEEIFNESFWNGLDGVTNALDNVDARTYVDRRCVFFRKPLLESGTLGTKGNTQVVLPFITESYSSSQDPPEKSFPMCTLKSFPNRIEHTIAWARDIFQTYFVGPPESVNMYLSEPDYIDQTLKQAGNEKQTLEHLRDFLVTDKPLTFDDCIVWARQQFESQYNNAIQQLLYNFPRDSKTSSGQLFWSGPKRAPTPLKFDSLNPTHLGFVIAGANLHAFNYGIKNPGADKGYYRKVVDDMIIPEFTPSSNVKIQANDNDPDPNAQPAGGSSNDDDEIQKLVATLPSPNSLAGFRLQPVEFEKDDDTNHHIDFITAASNLRADNYDIPQADRHKTKFIAGKIIPAIATTTALVTGLVALELYKVVDGNDDIEQYKNGFVNLALPFFSFSEPIQSEKGKYQGKQGEVTIDKLWDRFEVEDIPLQEFLDYFAEKGLDITMVSSGVSLLYASFYPPAKVKDRLPLPMSKLVEHVSKKPVPEHQKNIIFEVTAEDQTEEDVEVPYVMVKLAK
>XP_014532251_Penicillium_digitatum
MQVENPQETIEAIKHGEIDESLYSRQLYVLGHEAMKRMGSSNVLIVGLKGLGVEIAKNIALAGVKSLTLYDPAPVAISDLSSQFFLQPEDVGKPRAEVTAPRVAELNSYVPVTVHESKSLVGDLEQLKRYQAVVLTQTPLKEQLVIADFCHQNKIYLTITDTFGLFGYIFNDFGKNFTVGDPNGEEPAGGIVADINDEGLVSALDETRHGLEDGDFVTFTEVKGMDGLNNSDPRKVTVKGPYTFTIGDVSSLGSYKGGGLFTQVKMPKFIDFQPLEDQLKKPELLISDSAKFDRPQQLHIGIQALHKFAETHDGQLPRPHSDSDAQEVLKIANDLAAAGEEKIELDEKIIKELSYQARGDLNPLAAFFGGIAAQEVLKAVSGKFSPVHQWLYFDSLESLPTSVTRSEESCKPLGIRYDGQIAVFGKEYQEKLANVTQFLVGSGAIGCETLKNWAMMGLGTGPKGKLYVTDMDQIEKSNLNRQFLFRPKDVGRLKSECASAAAQAMNRELKDKIVTLRDRVGADTEHVFNEDFWNGLDGVTNALDNLDARTYVDRRCVFFRKPLLESGTLGTKCNTQVVLPFITESYSSSQDPPEKSFPMCTLKSFPNRIEHTIAWARDVFQTYFVGPPESVNMYLSQSDYIQQTLKQAGNEKQTLEHLRDFLVTEKPLTFDDCIVWARQQFEAQYNNAIQQLLYNFPRDSKTSTGQLFWSGPKRAPTPLKFDSTNPTHLGFVVAGANLHAFNYGIKNPGADKDYYRRVVDDMIVPEFTPSSNVKIQANENDPDPNAQPAGSSTDEEEIQKLVASLPSPKSLAGFRLQPVEFEKDDDTNHHIDFITAASNLRADNYEIPQADRHKTKFIAGKIIPAIATTTALATGLVALEMYKIVDGKDDIEQYKNGFVNLALPLFSFSEPIGSEKGKYQGKQGEVTIDKLWDRFEVEDLPLQDFLDFFAEKGLEITMVSSGVSLLYASFYPPSKVKDRLPLPMSKLVEHVSKKPVPEHQKNIIFEVTAEDQTEEDVEIPYVMVKLTH
>XP_016597855_Penicillium_expansum
MQVENPQETIEAIKHGEIDESLYSRQLYVLGHEAMKRMGSSNVLIVGLKGLGVEIAKNIALAGVKSLTLYDPAPVAISDLSSQFFLQPEDVGKPRAEVTAPRVAELNSYVPVTVHEGESLVGDLEQLKRYQAVVLTQTPLKEQLVIADFCHQNKIYLTITDTFGLFGYIFNDFGKNFTVGDPNGEEPAGGIVADIDDEGLVSALDETRHGLEDGDFVTFTEVKGMDGLNNSDPRKVTVKGPYTFTIGDVSGLGSYQGGGLFTQVKMPKFIDFQPLEDQLKKPELLMSDFAKFDRPQQLHIGIQALHKFAETHNGQLPRPHNDSDAQEVLKVANDLAAAGEEKVELDEKIIKELSYQARGDLNPLAAFFGGIAAQEVLKAVSGKFSPVHQWLYFDSLESLPTSVTRSEESCKPLGTRYDGQIAVFGKEYQDKLANVTQFLVGSGAIGCETLKNWAMMGLGTGPRGKLYVTDMDQIEKSNLNRQFLFRPKDVGRLKSECASAAAQAMNPELKDKIVTLRDRVGADTEHVFNEDFWNGLDGVTNALDNVDARTYVDRRCVFFRKPLLESGTLGTKCNTQVVLPFITESYSSSQDPPEKSFPMCTLKSFPNRIEHTIAWARDVFQTYFVGPPESVNMYLSQSDYIQQTLKQAGNEKQTLEHLRDFLVTEKPLTFDDCIVWARQQFEAQYNNAIQQLLYNFPRDSKTSSGQLFWSGPKRAPTPLKFDSTNLTHLGFVVAGANLHAFNYGIKNPGADKDYYRRVVDDMIVPEFTPSSNVKIQANENDPDPNAQPAGSSTDEEEIQKLVASLPSPKSLAGFRLQPVEFEKDDDTNHHIDFITAASNLRADNYEIPQADRHKTKFIAGKIIPAIATTTALATGLVALELYKIVDGKDDIEQYKNGFVNLALPLFSFSEPIGSEKGKYQGKQGEVTIDKLWDRFEVEDIPLQEFLDFFAEKGLDITMVSSGVSLLYASFYPPSKVKDRLPLPMSKLVEHVSKKPVPEHQKNIIFEVTAEDQTEEDVEVPYVMVKLAN
>XP_040646328_Penicillium_griseofulvum
MQVDNPQETIEAIKHGEIDESLYSRQLYVLGHEAMKRMGSSNVLVVGLKGLGVEIAKNIALAGVKSLTLYDPAPAAISDLSSQFFLQPEDVGKPRAEVTAPRVAELNSYVPVTVHEGESLVGDLEQLKRYQAVVLTQTPLKEQLVIADFCHKNKIYLTITDTFGLFGYIFNDFGKNFTVGDPNGEDPAAGIVADIDEEGLVSALDETRHGLEDGDFVTFTEVKGMDGLNNSDPRKVTVKGPYTFSIGDVSGLGSYQGGGLFSQVKMPNFIDFQPLEDQLKKPDILMSDFAKFDRPQQLHIGIQALHKFAETHDRELPRPHNDSDAQEVLKIAKDLAAAGEEKVELDEKIIKELSYQARGDLNPLAAFFGGIAAQEVLKAVSGKFSPVHQWLYFDSLESLPSSVTRSEESCKPLGTRYDGQIAVFGKEYQDKLANVTQFLVGSGAIGCETLKNWAMMGLGTGPKGKIYVTDMDQIEKSNLNRQFLFRPKDVGRLKSECASAAAQAMNSDLEGKIVTLRDRVGADTEHVFNEDFWNGLDGVTNALDNVDARTYVDRRCVFFRKPLLESGTLGTKCNTQVVLPFITESYSSSQDPPEKSFPMCTLKSFPNRIEHTIAWARDVFQTYFVGPPESVNMYLSQPDYIQQTLKQAGNEKQTLEHLRDFLVTEKPLTFDDCIVWARQQFEAQYNNAIQQLLYNFPRDSKTSSGQPFWSGPKRAPTPLKFDSLNPTHLGFVIAGANLHAFNYGIKNPGADKGYYRKVVDDMIVPEFTPSSNVKIQANENDPDPNAQPSSSSSDEQEIQKLVASLPSPKSLAGFRLQPVEFEKDDDTNHHIDFITAASNLRADNYEIPQADRHKTKFIAGKIIPAIATTTALATGLVALELYKVVDGKDDIEQYKNGFVNLALPLFSFSEPIASEKGKYQGKQGEVTIDKLWDRFEVGDIPLQEFLDFFAEKGLDITMVSSGVSLLYASFYPPSKVKDRLPLPMSKLVEHVSKKPVPEHQKNIIFEVTAEDQTEEDVEVPYVMVKLT
>XP_038933436_Penicillium_roqueforti
MTDIKMQVENPQETIEAIKHGEIDESLYSRQLYVLGHEAMKRMGSSNVLIVGLKGLGVEIAKNIALAGVKSLTLYDPAAVAISDLSSQFFLQPEDVGKPRAEVTAPRVAELNSYVPVTVHEGQSLVGDLERLKHYQAVVLTQTPLKEQLVIADFCHKNNIYLTITDTFGLFGYIFNDFGKNFTVGDPTGEEPAGGIVAAINEEGLVSALDETRHGLEDGDFVTFTEVKGMDGLNNSDPRKVTVKGPYTFTIGDVSGLGSYEGGGLFAQVKMPKFIDFQPLEDQLKKPELLMSDYAKFDRPQQLHIGIQALHKFAETHDGQLPHPHNDSDAQEVLKIANDLAATDEEKVELDEKIIKELSYQARGDLNPLAAFFGGIAAQEVLKAVSGKFSPIHQWLYFDSLESLPSSVTRSEESCKPLGTRYDGQIAVFGKEYQDKLANVTEFLVGSGAIGCETLKNWAMMGLGTGPKGKLYVTDMDQIEKSNLNRQFLFRTKDVGRLKSECASAAAQAMNRELKDKIVTLRDRVGADTEHVFNEDFWNGLDGVTNALDNVDARTYVDRRCVFFRKPLLESGTLGTKCNTQVVLPFITESYSSSQDPPEKSFPMCTLKSFPNRIEHTIAWARDVFQTYFVGPPESVNMYLSQPDYIQQTLKQAGNEKQTLEHLRDFLVTEKPLTFDDCIVWARQQFEAQYNNAIQQLLYNFPRDSKTSSGQLFWSGPKRAPTPLKFDSTNPTHLGFVIAGANLHAFNYGIKNPGADKDYYRRVVDDMIVPEFTPSSNVKIQANENDPDPNAQPAGLSNDEEEIQKLVASLPSPKSLAGFRLQPVEFEKDDDTNHHIDFITAASNLRADNYEIPQADRHKTKFIAGKIIPAIATTTALATGLIGLELYKIVDGKDDIEQYKNGFVNLALPFFSFSEPIGSEKGKYQGKQGEVTIDKLWDRFEVEDIQLQEFLDFFAEKGLDITMVSSGVSLLYASFYPPSKVKDRLPLPMSKLVEHVSKKPVPEHQKNIIFEVTAEDQTEEDVEVPYVMVKLTK
>XP_002567308_Penicillium_rubens
MTDVKMQVENPQETIEAIKHGDIDESLYSRQLYVLGHEAMKRMGSSNVLIVGLKGLGVEIAKNIALAGVKSLTLYDPAPVAISDLSSQFFLQPEDVGKPRAEVTAPRVAELNSYVPVTVHEGESLVGDLEQLKRYQAVVLTQTPLKEQLAIADFCHKNKIYLTITDTFGLFGYIFNDFGKNFTVGDPNGEEPASGIVADIDEEGLVSALDETRHGLEDGDFVTFTEVKGMEGLNNSDPRKVTVKGPYTFTIGDVSGLGSYQGGGLFTQVKMPKFIDFQPLEDQLKNPEIVMSDPAKFDRPQQLHIGIQALHKFAETRDGQLPRPHNDSDAQEVLKIANNLAAAGEEKVELDEKIIKELSYQARGDLNPLAAFFGGIAAQEVLKAVSGKFGPVHQWLYFDSLESLPSSVTRSEESCKPLGTRYDGQIAVFGKEYQDKLANVTQFLVGSGAIGCETLKNWAMMGLGTGPKGKIYVTDMDQIEKSNLNRQFLFRSKDVGRLKSECASAAAQAMNPDLTNKIVTLRDRVGPDTEHIFNEDFWNGLDGVTNALDNVDARTYVDRRCVFFRKPLLESGTLGTKCNTQVVLPFVTESYSSSQDPPEKSFPMCTLKSFPNRIEHTIAWARDVFQTYFVGPPESVNMYLSQSDYIQQTLKQGGNEKQTLEHLRDFLVTEKPLTFDDCVVWARQQFEAQYNNAIQQLLYNFPRDSKTSSGQLFWSGPKRAPTPLKFDSTNPTHLGFVVAGANLHAFNYGIKNPGADKDYYRRVVDDMIVPEFTPSSNVKIQANENDPDPNAQPAGSSTDDQEIQKLVASLPSPKSLAGFRLQPVEFEKDDDTNHHIDFITAASNLRADNYEIPQADRHKTKFIAGKIIPAIATTTALATGLVALELYKVVDGKDDIEQYKNGFVNLALPLFSFSEPIGSEKGTYQGKQGEVTIDRLWDRFEVEDIPLQEFIDFFAEKGLDITMVSSGVSLLYASFYPPSKVKDRLPLPMSKLVEHVSKKPVPEHQKNIIFEVTAEDQTEEDVEVPYVMVKLTK
>XP_040817802_Penicillium_solitum
MTDVKMQVENPQETIEAIKHGEIDESLYSRQLYVLGHEAMKRMGSSNVLIVGLKGLGVEIAKNIALAGVKSLTLYDPAPVAISDLSSQFFLQPEDVGKPRAEVTAPRVAELNSYVPVTVHEGESLVGDLEQLKRYQAVVLTQTPLKEQLVIADFCHKNKIYLTITDTFGLFGYIFNDFGKNFTVGDPNGEDPAGGIVADINEEGLVSALDETRHGLEDGDFVTFTEVKGMDSLNNSDPRKVTVKGPYTFTIGDVSGLGSYQGGGLFTQVKMPKFIDFQSLEEQLKKPELLTSDFAKFDRPQQLHIGIQALHKFADTHDGQLPRPHNDSDAQEVLKIANDLAAAGEEKVELDEKIIKELSYQARGDLNPLAAFFGGIAAQEVLKAVSGKFSPVHQWLYFDALESLPSSVTRSEESCKPLGTRYDGQIAVFGKEYQDKLANVTQFLVGSGAIGCETLKNWAMMGLGTGPKGKLYVTDMDQIEKSNLNRQFLFRSKDVGRLKSECASAAAQAMNPELKDKIVTLRDRVGADTEHIFNEEFWNGLDGVTNALDNVDARTYVDRRCVFFRKPLLESGTLGTKCNTQVVLPFITESYSSSQDPPEKSFPMCTLKSFPNRIEHTIAWARDVFQTYFVGPPESVNLYLSQSDYIQQTLKQAGNEKQTLEHLRDFLVTEKPLTFDDCIVWARQQFEAQYNNAIQQLLYNFPRDSKTSSGQSFWSGPKRAPTPLKFDSTNPTHIGFVVAGANLHAFNYGIKNPGADKDYYRRVVDDMIVPEFTPSSNVKIQANENDPDPNSQPSGSSTDEEEIQKLVASLPSPKSLAGFRLQPVEFEKDDDTNHHIDFITAASNLRADNYEIPQADRHKTKFIAGKIIPAIATTTALATGLIALELYKIVDGKDDIEQYKNGFVNLALPLFSFSEPISSEKGTYQGKQGEVTIDKLWDRFEVEDIPLQEFIDFFAEKGLDITMVSSGVSLLYASFYPPSKVKDRLPLPMSKLVEHVSKKPVPEHQKNIIFEVTAEDQTEEDVEVPYVMVKLTK
>XP_022585669_Penicilliopsis_zonata
MADTQMQVDSPKGTLEAIKQGEIDEALYSRQLYVLGHEAMKRMGSSNVLVVGLKGLGVEIAKNIALAGVKSLTLFDPAPVAIADLSSQFFLQTQDVGKPRAEVTAPRVAELNSYVPVTVHSGKSLVDDIEQLKRYQAIVLTSTPLKEQLLIAEFCHANGIYLTVTDTFGLFGYLFNDFGKNFTVGDPTGEEPVNGIIADIDEDGLVSALDETRHGLEDGDFVTFTEVKGMDGLNNCDPRKVTVKGPYTFSIGDVSGLGSYKGGGIFTQVKMPKFVDFQPLSEQLKKPEFVISDFAKFDRPQQLHVGIQALHQFATAHEGQFPRPHHDGDAQEVLKIATELAAAGDEKVELDEKLIKELSYQARGDLSPLAAFFGGIAAQEVLKAVSGKFNPVNQWLYFDSLESLPTSVTRSEENCKPLGTRYDGQIAVFGKDFQDKIANLNQFLVGAGAIGCEMLKNWAMIGLGTGPEGKIRVTDMDQIEKSNLNRQFLFRPKDVGKLKSECASAAVESMNPDLRGKIVTLRDRVGQDTEHVFNEEFWTELDGVTNALDNVDARTYVDRRCVFFRKPLLESGTLGTKGNTQVILPHVTESYSSSQDPPEKSFPMCTLKSFPNRIEHTIAWGRDLFQTYFVGPPEAVNMYLSQSNYIEQTLKQAGNEKQTLEHLRSFLVTDKPLTFDDCIAWARNQFESQYNNAIQQLLYNFPRDSTTSSGQPFWSGPKRAPTPLKFDSSSPTHLGFIVAAANLHAFNYGIKNPGVDKEYYRKTVDNMIIPEFVPSSSVKIQADDNEPDPNAQPSGSSFDDGEEIKGLVASLPSPKSLAGFRLNPVEFEKDDDTNHHIDFITAASNLRAENYDIPQADRHKTKFIAGKIIPAIATTTALVTGLVVLELYKIIDGKTDIEQYKNGFINLALPFFGFSEPIASPKGTYQGKKGEVTIDRLWDRFEVDDIPLQDFIKHFADLGLEISMVSSGVSLLYASFYPPSKVKDRLPLPMSKLVEHISKKPVPEHQKNIIFEVTAEDQTEEDVEIPYVMVKLRNSAGFLTKAPISSTTTTIRFTVPTRAMSTSTKITDWVHPNDKSGEFKRQQSVFRNWISRKPGAEFPPEKDRYHLYVSYACPWAHRTLIVRKLKGLEDIVSFTSVHWHMAEKGWRFATSDEKLPGENVTGDPLHPGFSHLRDVYFSVNPEYEGRFTVPTLYDKKTKQIVSNESSEIIRMFYTEFDDLLPDEYKKVDLFPTALRSEIEAANEWIYNDVNNGVYKSGFATTQEAYEKAVATLFSSLDRIEAHLASRQTSSEPSPFYFGSSVTEADVRLFTTIVRFDPVYVQHFKCNIRDIRSGYPAIHRWLRYLYWNVPAFRDTTNFEHIKYHYTKSHKQINQFAITPVGPVPDILPLDQEVAAVLKQ
>XP_016624792_Cladophialophora_bantiana
MTDSVMEVDNPGAAITELQTLEIDESLYSRQLYVLGHEAMKRMGASNVLIVGLKGLGVEIAKNIALAGVKSLTLFDPNPVAIADLSSQFFLRPEDVGKPRAEVTAPHVAELNSYTPVSVHKAKALTDDLNQLQQFQVVVLTTMSLKDQLTISDYCHHNGIYLVIADTFGLFGYIFTDFGKDFTVGDVTGENPISGIVADIDETGLVSALDETRHGLEDGDYVEFAEIRGMEGLNGAPPRKITVKGPYSFSIGDVSGLGRYEGGGLFAQVKMPKVLQFQSLSEQIKKPEFLISDFAKFDRPAMLHVGIQALHAFKEKTGSLPRPHNDKDAKEVLEITKKLTAESAEEVDIDEKLIKELSYQAQGDLSPMAAFFGGLTAQEVLKAVSGKFTPIVQWMYFDSLESLPSSVNRSEELCKPTGSRYDGQIAVFGKEFQEKISNVKNFLVGAGAIGCEMLKNYAMIGLGTGPNGHITVTDNDSIEKSNLNRQFLFRAKDVGKQKSEVAAAAAQAMNPDLKGKITTMTDRIGPDTEDVFNEAFWHGLDIVTNALDNVEARTYVDRRCVFFMKPLLESGTLGTKGNTQVILPRLTESYSSSQDPPEQSFPMCTLRSFPNKIEHTIAWARDLFQSYFVGPPETVNLYMTQPDYINTTLRQQGNEKMILDSLKEFLVTDKPSDFNDCIAWARMQFQKQFHNAIAQLLYNFPKDSKTSTGADFWSGPKRAPTPLTFDPSDETHMGFVVHGAALHAYNYGIPVPQLKYEDYVKVLDSMIIPEFKPDANVKIQTDEKEPDPNGPAPTFADDAEELDKIVAELPTPKSMPGFRLNVVEFEKDDDTNHHIDFITAASNLRALNYNIPIADRHKTKFIAGKIIPAIATTTALITGLVVLELFKVVDGKTDLEQYKNGFVNLALPFFGFSEPIASPKGTYQGKEGQVTIDKLWDRFEVHDITLTEFLAHFERLGLSVTMVSSGVSLLYASFYPPNKTKDRLPLKMSRLLETISRKPIPEHQRNIIFEITAEDTTEEDVEIPYVMVKYKVD
>XP_008729956_Cladophialophora_carrionii
MTDQLMDVDNPGAAIQQLQNGEIDESLYSRQLYVLGHEAMKRMGASNVLIVGLKGLGVEIAKNIALAGVKSLTLFDPEPAAIADLSSQFFLHPEDVGKPRAEVTAPRVAELNAYTPISVSKAKSLTEDLSQLKQFQVVVLTNTSLKDQLTISDYCHQNGIYLVIADTFGLFGYIFTDFGKDFTVGDVTGENPISGIVADIDETGLVSALDETRHGLEDGDYVEFAEVKGLEGLNGAAPRKITVKGPYSFSIGDVSGLGKYEGGGLWAQVKMPKVLQFQPLSEQIKKPEILMSDFAKFDRPAQLHVGIQALHQFKEKKGSLPRPHNDEDAKEVIEITKKLAKDSGEEVEIDDKLITELSYQARGDISPMAAFFGGLTAQEVLKAVSGKFTPIVQWMYFDSLESLPTSVARNEELCKPVGSRYDGQIAVFGKEFQEKISNVKNFLVGAGAIGCEMLKNYAMIGLGSGPNGHITVTDNDSIEKSNLNRQFLFRAKDVGKQKSEVAAEAAQAMNPDLKGKFTIMTDRIGPDSEDIFNEAFWHELDFVTNALDNVEARTYVDRRCVFFMKPLLESGTLGTKGNTQVILPRLTESYSSSQDPPEQSFPMCTLRSFPNKIEHTIAWARDLFQSYFVGPPETVNLYMSQPDYINTTLKQQGNEKMILDSLKEYLVTNKPSDFNDCISWARMEFEKQYHNAIEQLLYNFPKDSKTSSGADFWSGPKRAPTSLDFDPNDETHMGFVVHGAALRAYNYGIPVPKLKHEDYVKVIDSMIIPEFRPDANVKIQADEKEPDPNAAQPTFADDAEELDKIIAELPTPKSLPSFRLNVVEFEKDDDTNHHIDFITSASNLRALNYNIPVADRHKTKFIAGKIIPAIATTTALVTGLVVLELFKIVDGKTDLEQYKNGFVNLALPFFGFSEPIASPKGKYQGKNGEVTIDKLWDRFEVDDITLTEFLKHFEDLGLSVTMVSSGVSLLYASFYPPNKTKDRMPLKMSKLLETISRKPIPEHQKNIIFEITAEDTTEEDVEIPYVMVKYKK
>XP_016254111_Cladophialophora_immunda
MTDAVMEVDNPGAAITELQNGEIDESLYSRQLYVLGHEAMKRMGASNVLIVGLKGLGVEIAKNIALAGVKSLTLFDPNPVAIADLSSQFFLRPEDVGKPRAEVTAPRVAELNSYTPVAVHKAKTLTDNLSQLKKFQVVVLTTTSLKDQLTISDYCHQNGIYLVIADTFGLFGYIFTDFGKDFTVGDITGENPISGIVADIDETGLVSALDETRHGLEDGDYVEFAEIRGMEALNGAPPRKITVKGPYSFSIGDVSGLGKYEGGGLFAQVKMPKVLQFQSLSEQIKKPEFLISDFAKFDRPAQLHVGIQALHAFKENKGYLPRPHNEEDGKEILEITKKMAKESAEEVEIDEKLITELSYQAQGDLSPMAAFFGGLTAQEVLKAVSGKFTPVVQWMYFDSLESLPSSVNRNEELCKPTGSRYDGQVAVFGKEFQEKISNVKNFLVGAGAIGCEMLKNYAMIGLGTGPNGHITVTDNDSIEKSNLNRQFLFRAKDVGKQKSEVAAAAAQAMNPDLKGKITTMTDRIGPDSEDIFNEAFWNQLDIVTNALDNVEARTYVDRRCVFFMKPLLESGTLGTKGNTQVILPRLTESYSSSQDPPEQSFPMCTLRSFPNKIEHTIAWARDLFQSYFVGPPETVNLYMTQPDYINTTLRQQGNEKMILDSLKEFLVTDKPSDFNDCIAWARMQFEKQFHNAIAQLLYNFPKDSKTSSGADFWSGPKRAPTPLNFDPSDETHMGFVVHGAALHAFNYGIPVPQLKYEDYVKVLDSMIIPEFKPDANVKIQTDEKEPDPNGPAPTFADDAEELDKIVAQLPTPKSLPGFRLNVVEFEKDDDTNHHIDFITAASNLRAMNYNIPIADRHKTKFIAGKIIPAIATTTALVTGLVILELFKVVDGKTDLEQYKNGFVNLALPFFGFSEPIASPKGTYQGKEGEVTIDKLWDRFEIEDFTLTEFLAHFDNLGLSVTMVSSGVSLLYASFYPPSKTKDRLPLKMSKLLETISRKPIPDHQKNIIFEITAEDTTEEDVEIPYVMVKYKLD
>XP_007740537_Cladophialophora_psammophila
MTDSVMEVDNPGAAIVELQILEIDESLYSRQLYVLGHEAMKRMGASNVLIVGLKGLGVEIAKNIALAGVKSLTLFDPNPVAIADLSSQFFLRPEDVGKPRAEVTAPRVAELNSYTPVAVHKAKALTDDLSQLKKFQVVVLTTMSLKDQLTISDYCHQNGIYLVIADTFGLFGYIFTDFGKDFTVGDVTGENPISGIVADIDETGLVSALDETRHGLEDGDYVEFAEIRGMEGLNGARPRKITVKGPYSFSIGDVSGLGRYEGGGLFAQVKMPKVLQFQSLSEQIKKPEFLISDFAKFDRPAMLHIGIQALHTFKEKTGSLPRPHNDEDAKEVLELTQKLAAESAEEVDIDEKLIKELSYQAQGDLSPMAAFFGGLTAQEVLKAVSGKFTPIVQWMYFDSLESLPSSVNRSEELCKPTGSRYDGQIAVFGKEFQEKISNVKNFLVGAGAIGCEMLKNYAMIGLGTGPNGHITVTDNDSIEKSNLNRQFLFRAKDVGKQKSEVAAAAAQAMNPDLKGKITTMTDRIGPDTEDVFNEAFWHDLDIVTNALDNVEARTYVDRRCVFFMKPLLESGTLGTKGNTQVILPRLTESYSSSQDPPEQSFPMCTLRSFPNKIEHTIAWARDLFQSYFVGPPETVNLYMTQPDYINTTLRQQGNEKMILDSLKEFLVTDKPSDFNDCIAWARMQFQKQFHNAIAQLLYNFPKDSKTSTGADFWSGPKRAPTPLTFDPSDETHMGFVVHGAALHAYNYGIPVPQLKYEDYVKVLDSMIIPEFKPDANVKIQTDEKEPDPNGPAPTFADDAEELDKIVAELPTPKSMPGFRLNVVEFEKDDDTNHHIDFITAASNLRAMNYNIPIADRHKTKFIAGKIIPAIATTTALITGLVVLELFKVVDGKTDLEQYKNGFVNLALPFFGFSEPIASPKGTYQGKEGEVTIDKLWDRFEVHDVTLTEFLAHFESLGLSVTMVSSGVSLLYASFYPPNKTKDRLPLRMSRLLETISRKSIPEHQRNIIFEITAEDTTEEDVEIPYVMVKYKID
>XP_018690790_Fonsecaea_erecta
MTDSVMEVDNPGAAITELQNGEIDESLYSRQLYVLGHEAMKRMGASNVLIVGLKGLGVEIAKNIALAGVKSLTLFDPNPVAIADLSSQFFLRPEDVGKPRAEVTAPHVAELNSYTPVAVHKAKALTDDLSQLKKFQVVVLTTTSLKDQLTISDYCHQNGIYLVIADTFGLFGYIFTDFGKDFTVGDVTGENPISGIIADIDETGLVSALDETRHGLEDGDYVEFAEVRGMDGLNGAPPRKITVKGPYSFSIGDVSGLGKYEGGGLFAQVKMPKVLQFQSLSEQIKKPEFLISDFAKFDRPAKLHVGIQALHAFKENKGTLPRPHNEEDAKEVLEITKKLAKESAEEVEVDEKLITELSYQAQGDLSPMAAFFGGLTAQEVLKAVSGKFTPIVQWMYFDSLESLPTSVNRSEELCKPTGSRYDGQIAVFGKEFQEKISNVKNFLVGAGAIGCEMLKNYAMIGLGTGPNGHITVTDNDSIEKSNLNRQFLFRAKDVGKQKSEVAAAAAQAMNPDLKGKITTMTDRIGPDSEDIFNEAFWNQLDIVTNALDNVEARTYVDRRCVFFMKPLLESGTLGTKGNTQVILPRLTESYSSSQDPPEQSFPMCTLRSFPNKIEHTIAWARDLFQSYFVGPPETVNLYMSQPDYINTTLKQQGNEKLILDSLKEFLVTDKPSDFNDCIAWARMQFEKQYHNAIAQLLYNFPKDSKTSSGADFWSGPKRAPTPLNFDPSDETHMGFVVHGAALHAYNYGIPVPQLKYEDYVKVLDSMIIPEFKPDANVKIQTDEKEPDPNGPAPTFADDAEELDKIVAELPTPKSMPGFRLNVVEFEKDDDTNHHIDFITAASNLRAMNYNIPIADRHKTKFIAGKIIPAIATTTALVTGLVVLELFKVVDGKTDLEQYKNGFVNLALPFFGFSEPIASPKGTYQGKDGEVTIDKLWDRFEVEDITLTEFLAHFEKLGLSVTMVSSGVSLLYASFYPPSKTKDRLPLKMSKLLETISRKPIPDHQKNIIFEITAEDTTEEDVEIPYVMVKYKTD
>XP_022514416_Fonsecaea_monophora
MTDSVMEVDNPGAAITELQNGEIDESLYSRQLYVLGHEAMKRMGASNVLVVGLKGLGVEIAKNIALAGVKSLTLFDPDPVAIADLSSQFFLRSADVGKPRAEVTAPRVAELNSYTPVAVHKAKALTDDLSQLKKYQVIVLTTTSLKDQLTISDYCHQNGIYLVIADTFGLFGYIFTDFGKDFTVGDITGENPISGIVADIDETGLVSALDETRHGLEDGDYVEFAEIRGMEGLNGAPPRKITVKGPYSFSIGDVSGLGKYEGGGLFSQVKMPKVLQFQSLSEQIKKPEFLISDFAKFDRPAKLHIGIQALHAFKENKGTFPRPHNEDDAKEVLEITKKLAKESAEEVEIDEKLITELSYQAQGDLSPMAAFFGGLAAQEVLKAVSGKFTPVVQWMYFDSLESLPTSVNRNEELCKPTGSRYDGQIAVFGKEFQEKISNVKNFLVGAGAIGCEMLKNYAMIGLGTGPKGHITVTDNDSIEKSNLNRQFLFRAKDVGKQKSEVAAAAAQAMNPDLKGKITTMTDRIGPDSEDIFNEAFWHDLDIVTNALDNVEARTYVDRRCVFFMKPLLESGTLGTKGNTQVILPRLTESYSSSQDPPEQSFPMCTLRSFPNKIEHTIAWARDLFQSYFVGPPETVNLYMSQPDYINTTLRQQGNEKLILDSLKEFLVTDKPSDFNDCIAWARMQFEKQYHNAIAQLLYNFPKDSKTSTGADFWSGPKRAPTPLNFDPSDETHMGFVVHGAALHAYNYGIPVPQLKYEDYVKVLDSMIIPEFKPDANVKIQTDEKEPDPNGPAPTFADDAEELDKIIAELPTPKSLPGFRLNVVEFEKDDDTNHHIDFITAASNLRALNYNIPIADRHKTKFIAGKIIPAIATTTALVTGLVILELFKVVDGKTDLEQYKNGFVNLALPFFGFSEPIASPKGTYQGKEGEVTIDKLWDRFEVDDITLTDFLKHFENLGLSVTMVSSGVSLLYASFYPPSKTKDRLPLKMSKLLETISRKPIPEHQKNIIFEITAEDTTEEDVEIPYVMVKYKKD
>XP_016635447_Fonsecaea_multimorphosa
MTDSVMEVDNPGAAITELQNGEIDESLYSRQLYVLGHEAMKRMGASNVLIVGLKGLGVEIAKNIALAGVKSLTLFDPNPVAISDLSSQFFLRPEDVGKPRAEVTAPRVAELNSYTPVAVHQAKTLTDDLSQLKKYQVVVLTTTSLKDQLTISDYCHQNGIYLVIADTFGLFGYIFTDFGKDFTVGDVTGENPISGIVADIDESGLVSALDETRHGLEDGDYVEFAELRGLEALNGAPPRKITVKGPYSFSIGDVSGLGKYEGGGLFAQVKMPKVLQFQSLSEQIKKPEFLVSDFAKFDRPAQLHVGIQALHAFKEEKGSLPRPHSEEDAKEVLAITKKLVKESAEEVEIDDKLITELSYQAQGDLSPMAAFFGGLAAQEVLKAVSGKFTPVVQWMYFDSLESLPTSVKRSEELCRPTGSRYDGQIAVFGKEFQEKISNVKNFLVGAGAIGCEMLKNYAMIGLGTGPSGHITVTDNDSIEKSNLNRQFLFRPKDVGKQKSVAAAAAVQAMNPDLKGKITTMTDRIGPDSEDIFNEAFWKQLDVVTNALDNVEARTYVDRRCVFFMKPLLESGTLGTKGNTQVILPRLTESYSSSQDPPEQSFPMCTLRSFPNKIEHTIAWARDLFQSYFVGPPETVNLYMTQPDYINTTLRQQGNEKMILDSLKEFLVTDKPTDFNDCIAWARMQFEKQYHNAIAQLLYNFPKDSKTSSGADFWSGPKRAPTPLNFDPSDETHMGFVVHGAALHAYNYGIPVPQLKYEDYVKVLDSMIVPEFKPDANVKIQADDKEPDPNGPAPTFADDAEELDKIVAELPTPKSMPGFRLNVVEFEKDDDTNHHIDFITAASNLRAMNYNIPIADRHKTKFIAGKIIPAIATTTALVTGLVVLELFKVVDGKTDLEQYKNGFVNLALPFFGFSEPIASPKGTYQGKEGEVTIDKLWDRFEVDDITLTEFLKYFDNLGLSVTMVSSGVSLLYASFYPPSKTKDRLPLKMSKLLETISRKPIPDHQKNIIFEITAEDTTEEDVEIPYVMVKYKVD
>XP_022498756_Fonsecaea_nubica
MTDSVMEVDNPGAAITELQNGEIDESLYSRQLYVLGHEAMKRMGASNVLVVGLKGLGVEIAKNIALAGVKSLTLFDPQPVAIADLSSQFFLRSADVGKPRAEVTAPHVAELNSYTPVTVHKAKALTDDLSQLKKYQVIVLTTTSLKDQLTISDYCHQNGIYLVIADTFGLFGYIFTDFGKDFTVGDITGENPISGIVADIDETGLVSALDETRHGLEDGDYVEFAEIRGMEGLNGAPPRKITVKGPYSFSIGDVSGLGKYEGGGLFSQVKMPKVLQFQSLSEQIKKPEFLISDFAKFDRPAKLHIGIQALHAFKENKGAFPRPHNEEDAKEVLEITKKLAKESAEEVEIDEKLITELSYQAQGDLSPMAAFFGGLAAQEVLKAVSGKFTPVVQWMYFDSLESLPTSVNRNEELCKPTGSRYDGQIAVFGKEFQEKISNVKNFLVGAGAIGCEMLKNYAMIGLGTGPKGHITVTDNDSIEKSNLNRQFLFRAKDVGKQKSEVAAAAAQAMNPDLKGKITTMTDRIGPDSEDIFNEAFWHDLDLVTNALDNVEARTYVDRRCVFFMKPLLESGTLGTKGNTQVILPRLTESYSSSQDPPEQSFPMCTLRSFPNKIEHTIAWARDLFQSYFVGPPETVNLYMSQPDYINTTLRQQGNEKLILDSLKEFLVTDKPSDFNDCIAWARMQFEKQYHNAIAQLLYNFPKDSKTSTGADFWSGPKRAPTPLNFDPSDETHMGFVVHGAALHAYNYGIPVPQLKYEDYVKVLDSMIIPEFKPDANVKIQTDEKEPDPNGPAPTFADDAEELDKIIAELPTPKSLPGFRLNVVEFEKDDDTNHHIDFITAASNLRALNYNIPIADRHKTKFIAGKIIPAIATTTALVTGLVVLELFKVVDGKTDLEQYKNGFVNLALPFFGFSEPIASPKGTYQGKEGEVTIDKLWDRFEVDDITLTDFLKHFENLGLSVTMVSSGVSLLYASFYPPSKTKDRLPLKMSKLLETISRKPIPEHQKNIIFEITAEDTTEEDVEIPYVMVKYKKD
>XP_013286114_Fonsecaea_pedrosoi
MTDSVMEVDNPGAAITELQNGEIDESLYSRQLYVLGHEAMKRMGASNVLVVGLKGLGVEIAKNIALAGVKSLTLFDPDPVAIADLSSQFFLRSADVGKPRAEVTAPRVAELNSYTPVAVHKAKALTDDLSQLKKYQVVVLTTTSLKDQLTISDYCHQNGIYLVIADTFGLFGYIFTDFGKDFTVGDITGENPISGIVADIDETGLVSALDETRHGLEDGDYVEFAEIRGMEGLNGAPPRKITVKGPYSFSIGDVSGLGKYEGGGLFSQVKMPKVLQFQSLSEQIKKPEFLVSDFAKFDRPAKLHIGIQALHAFKENKGTFPRPHNEEDAKEVLEITKKLAKESAEEVEIDEKLITELSYQAQGDLSPMAAFFGGLAAQEVLKAVSGKFTPVVQWMYFDSLESLPTSVSRNEELCKPTGSRYDGQIAVFGKEFQEKISNVKNFLVGAGAIGCEMLKNYAMIGLGTGPKGHITVTDNDSIEKSNLNRQFLFRAKDVGKQKSEVAAAAAQAMNPDLKGKITTMTDRIGPDSEDIFNEAFWHDLDIVTNALDNVEARTYVDRRCVFFMKPLLESGTLGTKGNTQVILPRLTESYSSSQDPPEQSFPMCTLRSFPNKIEHTIAWARDLFQSYFVGPPETVNLYMSQPDYINTTLRQQGNEKLILDSLKEFLVTDKPSDFNDCIAWARMQFEKQYHNAIAQLLYNFPKDSKTSTGADFWSGPKRAPTPLNFDPSDETHMGFVVHGAALHAYNYGIPVPQLKYEDYVKVLDSMIIPEFKPDANVKIQTDEKEPDPNGPAPTFADDAEELDKIIAELPTPKSLPGFRLNVVEFEKDDDTNHHIDFITAASNLRALNYNIPIADRHKTKFIAGKIIPAIATTTALVTGLVILELFKVVDGKTDLEQYKNGFVNLALPFFGFSEPIASPKGTYQGKEGEVTIDKLWDRFEVDDITLTDFLKHFENLGLSVTMVSSGVSLLYASFYPPSKTKDRLPLKMSKLLETISRKPIPEHQKNIIFEITAEDTTEEDVEIPYVMVKYKKD
>XP_007760624_Cladophialophora_yegresii
MTDQLMDVDNPGAAIQQLQNGEIDESLYSRQLYVLGHEAMKRMGASNVLIVGLKGLGVEIAKNIALAGVKSLTLFDPEPAAIADLSSQFFLHAEDVGKPRAEVTAPRVAELNAYTPISISKAKSLTDDLSHLKQYQVIVLTNTSLKDQLTISDYCHQNGIYLVIADTFGLFGYIFTDFGKDFTVGDVTGENPISGIVADIDETGLVSALDETRHGLEDGDYVEFAEVKGLEGLNGTAPRKITVKGPYSFSIGDVSGLGKYEGGGLWAQVKMPKVLQFQPLSEQIKKPEILMSDFAKFDRPAQLHVGIQALHQFKENKGSFPRPHNDEDAKEVIAITKKLAKESGEEVEIDDKLITELSYQAQGDISPMAAFFGGLTAQEVLKAVSGKFTPVVQWMYFDSLESIPTSVARNEELCKPIGCRYDGQIAVFGKEFQEKISNVKNFLVGAGAIGCEMLKNYAMIGLGSGPKGHITVTDNDSIEKSNLNRQFLFRAKDVGKQKSEVAAEAAQAMNPDLKGKFTIMTDRIGPDSEDIFNEEFWHELDFVTNALDNVEARTYVDRRCVFFMKPLLESGTLGTKGNTQVILPRLTESYSSSQDPPEQSFPMCTLRSFPNKIEHTIAWARDLFQSYFVGPPETVNLYMSQPDYINTTLKQQGNEKMILDSLKEYLVTNKPSDFNDCISWARIEFEKQYHNAIEQLLYNFPKDSKTSSGADFWSGPKRAPTSLNFDPKDETHMGFVVHGAALRAYNYGIPVPKLKHEDYVKVIDSMIIPEFRPDANVKIQADEKEPDPNAAQPSFADDAEELNKIIAELPTPKSLPGFRLNVVEFEKDDDTNHHIDFITSASNLRALNYNIPVADRHKTKFIAGKIIPAIATTTALVTGLVIVELFKIVDGKTDLEQYKNGFVNLALPFFGFSEPIASPKGKYQGKNGEVTIDKLWDRFEVDDITLTEFLKHFEDLGLSVTMVSSGVSLLYASFYPPNKTKDRMPLKMSKLLETISRKPIPEHQKNIIFEITAEDTTEEDVEIPYVMVKYKK
>XP_016241454_Exophiala_spinifera
MTDTVMEVDNPGAAIQQLQSGEIDESLYSRQLYVLGHEAMKRMGSSNVLIVGLKGLGVEIAKNIALAGVKSLTLFDPKPVAIADLSSQFFLRTEDVGKPRAEVTAPRVAELNSYTPVSVHQSQSLTDDLEQLKKYQAIVLTTTSLKDQLAIGDFCHKNGIYLTVADTFGLFGYIFNDFGKDFTVGDVTGENPISGIIADIDETGLVSALDETRHGLEDGDYVEFAEVKGLEGLNGAAPRKITVKGPYSFSIGDISGLGKYEGGGLFAQVKMPKVLQFESLSDQLKKPEVLISDYAKFDRPAQLHVGIQALHAFAENHKGALPRPHNDEDAKEVLELTKKLAKDSAEEIEISDKLITELSYQAQGDISSMAAFFGGLTAQEVLKAVSGKFTPVKQWLFFDSLESLPTSVGRSEELCKPLGSRYDGQIAVFGKEYQEKISNVRNFLVGAGAIGCEMLKNYAMIGLGTGPKGHITVTDNDSIEKSNLNRQFLFRPKDVGRQKSECAAAAVQAMNPDLKGKITHMTDRIGPDSEDIFNEQFWNELDIVTNALDNVEARTYVDRRCVFFMKPLLESGTLGTKGNTQVILPRLTESYSSSQDPPEQSFPMCTLRSFPNKIEHTIAWARDLFQSYFVGPPETVNLYITQPDYIETTLKQQGNEKMILESLRDYLVTEKPSDFNDCIVWARMKFQKEYHNAIAQLLYNFPKDSKTSTGADFWSGPKRAPTPLEFDPYDTTHMGFVVAAAALHAYNYGIEVPKISHEDYVKVLSSMIVPEFKPDANVKIQADEKEPDPNANQPSFADDAEELNKIIAELPSPAIIPTFRLNVVEFEKDDDTNHHIDFITAASNLRAMNYSIPVADRHKTKFIAGKIIPAIATTTALVTGLVVLELYKIIDGKTDIEQYKNGFVNLALPFFGFSEPIASPKGKYQGKDGEVTIDKLWDRFEIEDITLTEFLAHFDSLGLSVTMVSSGVSLLYASFYPPNKTKDRLPLKMSKLLETISKKPIPDHQKNIIFEITAEDTSEEDVEVPYVMVKYRH
>XP_016259491_Exophiala_oligosperma
MTDTVMEVDNPGAAISQLQSGEIDESLYSRQLYVLGHEAMKRMGSSNVLIVGLKGLGVEIAKNIALAGVKSLTLFDPNPVAIADLSSQFFLRTEDVGKPRADVTAPRVAELNSYTPVSVHQSNSLTEDLEQLKKYQAIVLTTISLKDQLVIGDFCHKNGIYLTVADTFGLFGYIFNDFGKNFTVGDVTGENPISGIIADIDETGLVSALDETRHGLEDGDYVEFAEIKGLEALNGAAPRKITVKGPYSFSIGDISGLGKYEGGGLFAQVKMPKVLQFESLSEQIKKPESLISDFAKFDRPAQLHIGIQALHAFAESHKGSLPRPHNDEDAKEVLEMTKKLAKDSGEEIEISDKLITELSYQAQGDISPMAAFFGGLTAQEVLKAVSGKFTPVKQWLYFDALESLPTSVGRSEELCKPVGSRYDGQIAVFGKEYQEKISNVRNFLVGAGAIGCEMLKNYAMIGLGTGPNGQITVTDNDSIEKSNLNRQFLFRPKDVGRQKSECAAAAVQVMNPDLKGKITHMTDRIGPDSEDIFNEQFWNGLDIVTNALDNVEARTYVDRRCVFFMKPLLESGTLGTKGNTQVILPRLTESYSSSQDPPEQSFPMCTLRSFPNKIEHTIAWARDLFQSYFVGPPETVNLYITQPDYIETTLKQQGNEKMILESLRDYMVTEKPSDFNDCIAWARMKFQKEYHNAIAQLLYNFPKDSKTSTGADFWSGPKRAPTPLEFDPYDTTHMGFVVAAAALHAYNYGIEVPKISHEDYVKVLGSMIIPEFKPDANVKIQADEKEPDPNANQPSFADDADELNKIIAELPSPAIIPTFRLNVVEFEKDDDSNHHIDFITAASNLRAMNYSIPVADRHKTKFIAGKIIPAIATTTALVTGLVILELYKIIDGKTDLEQYKNGFVNLALPFFGFSEPIASPKGTYQGKDGEVTVDKLWDRFEIDDITLTEFLAHFDSQGLSVTMVSSGVSLLYASFYPPNKTKDRMPLKMSKLLETISKKPIPNHQKNIIFEITAEDKTEEDVEIPYVMVKYRK
>XP_013320854_Exophiala_xenobiotica
MTDSVMEVDNPGAAIQQLQTGEIDESLYSRQLYVLGHEAMKRMGSSNVLIVGLKGLGVEIAKNIALAGVKSLTLFDPNPVAIADLSSQFFLRAEDVGKPRAEVTAPRVAELNSYTPVSIHKSQSLTDDLDQLKKYQAIVLTATALKDQLTIADFCHENGIYLTVADTFGLFGYIFNDFGKDFTVGDVTGENPISGIIADIDETGLVSALDETRHGLEDGDYVEFAELRGLEALNGAPPRKITVKGPYSFSIGDISDLGKYEGGGLFAQVKMPKVLQFKKLSEQIKKPEFLMSDFAKFDRPAQLHVGIRALHAFAENHNGTFPRPHNDEDAKEVLEVAKKLAQESGEEIEISDKLITELSYQAQGDISPMAAFFGGLTAQEVLKAVSGKFTPVKQWLYFDSLESLPTSVARSEELCKPTGSRYDGQIAVFGREYQEKISNVRNFLVGAGAIGCEMLKNYAMIGLGTGPKGHITVTDNDSIEKSNLNRQFLFRPKDVGKQKSECAAAAVQAMNPDLKGKITPMTDRIGPDSEDIFNERFWHELDIVTNALDNVEARTYVDRRCVFFMKPLLESGTLGTKGNTQVILPRLTESYSSSQDPPEQSFPMCTLRSFPNKIEHTIAWARDLFQSYFVGPPETVNLYITQPDYIDTTLKQQGNEKMILESLRDYLVSEKPSDFNDCIAWARMKFEKEYHNAIAQLLYNFPKDTKTSTGADFWSGPKRAPTPLDFDPYDTTHMGFVVAAAALHAYNYGIEVPRLSHEDYVKVLGSMIIPEFKPDANVKIQADEKEPDPNANQPSFADDAEELDRIIAELPSPAIIPTFRLNVVEFEKDDDTNHHIDFITAASNLRAMNYNIPVADRHKTKFIAGKIIPAIATTTALVTGLVILELYKIIDGKTDLEQYKNGFVNLALPFFGFSEPIASPKGTYKGKDGEVTIDKLWDRFEVDDVPLNQFLVHFESLGLSVTMVSSGVSLLYASFYPPNKTKDRMPLKMSQLLETISKKPIPGHQRNIIFEITAEDTTEEDVEIPYVMVKYRK
>XP_007728049_Capronia_coronata
MTDSVMEVDNPGAAIQQLQNGEIDESLYSRQLYVLGHEAMKRMGSSNVLVVGLKGLGVEIAKNIALAGVKSLTLFDPNPVAIADLSSQFFLRPEDVGKPRAEVTGPRVAELNSYVPVSVLKSQTLTEDLSQLKQFQAVVLTNTPLKDQVAIADFCHQNGIYLTITDTFGLFGYLFNDFGNNFTVGDVTGENPISGIIADIDETGLVSALDETRHGLEDGDYVEFAEVRGMEGLNGAPPRKITVKGPYSFSIGDVSGLGKYEGGGLFSQVKMPKVLQFQPLSEQLKKPEFLISDFAKFDRPAQLHFGVQALHAFAEAHKGALPRPHNDEDATEVLELTKKLAGDSGEEVDVSDKLITELSYQAQGDISPMAAFFGGLAAQEVLKAVSGKFTPVAQWLYFDSLESLPASVPRNEELCKPTGSRYDGQIVVFGKEFQEKISNIKNFLVGSGAIGCEMLKNYAMIGLGTGPNGHITVTDNDSIEKSNLNRQFLFRSKDVGKQKSEVAAAAVQAMNPDLKGKITPMTDRIGPDSEDIFNEEFWNGLDVVTNALDNVEARTYVDRRCVFFMKPLLESGTLGTKGNTQVILPRLTESYSSSQDPPEQSFPMCTLRSFPNKIEHTIAWARDLFQSYFVGPPETVNLYLTQPDYINSTLRQQGNEKMILETLRDFLVTDKPADFNDCIAWARMQFEKQYHNAIEQLLYNFPKDSKTSSGADFWSGPKRAPTPLNFDPKDPTHMGFIVAAAHLHAYNYGIQAPKLSHEDYVKVLDSMIIPEFRPDANVRIQADENEPDPNAAAKSVSDDEDELNKIISQLPSPKSLPTFRLNVVEFEKDDDTNHHIDFITAASNLRALNYNIPLADRHKTKFIAGKIIPAIATTTALVTGLVILELYKVIDGKTDLEQYKNGFVNLALPFFGFSEPIASPKGTYKGKDGEVTIDKLWDRFEIDDVTLTEFLKHFEDLGLTVTMVSSGVSLLYASFYPPSKTKDRMPLKMSKLLETISRKPIPEHQKNIIFEITAEDTTEEDVEIPYVMVKYKK
>XP_007733312_Capronia_epimyces
MTDSVMEVDNPGAAIQELQNGDIDESLYSRQLYVLGHEAMKRMGSSNVLVVGLKGLGVEIAKNIALAGVKSLTLFDPQPVAIADLSSQFFLRAEDVGKPRAEVTAPRVAELNSYVPVAVHKSQTLTGDLSQLKQFQAVVLTNTPLKDQLAIADFCHQNGIYLTVADTFGLFGYLFNDFGDNFTVGDVTGENPISGIIADIDETGLVSALDETRHGLEDGDYVEFAEVRGLEGLNGAAPRKITVKGPYSFSIGDVSGLGKYEGGGLFSQVKMPKVLQFQPLSEQIKKPEFLISDFAKFDRPAQLHLGIQALHAFAESHKGVLPRPHNDEDAKEVLELTKKSAKESGEEVEISDKLITELSYQAQGDVSPMAAFFGGLAAQEVLKAVSGKFTPVVQWLYFDSLESLPTSVSRNEELCKPVGSRYDGQIAVFGKEFQEKISNVKNFLVGAGAIGCEMLKNYAMIGLGTGSKGHITVTDNDSIERSNLNRQFLFRAKDVGKQKSEVAAAAVQAMNPDLKDKIKSLTDRIGPDSEDIFNEEFWNELDIVTNALDNVEARTYVDRRCVFFMKPLLESGTLGTKGNTQVILPRLTESYSSSQDPPEQSFPMCTLRSFPNKIEHTIAWARDLFQSYFVGPPETVNLYLTQPDYINTTLRQQGNEKMILETLKEFLVTDKPADFNDCIAWARVQFEKQYHNAIEQLLYNFPKDSKTSSGADFWSGPKRAPTPLNFDPNDPTHIGFIVAAAHLHAYNYGVQVPKIGHEDYVKVLDSMIIPEFRPDANVRIQANENEPDPNGPAKSFADDAEELNKIISELPSPKSLPTFRLNVVEFEKDDDTNHHIDFITSASNLRALNYNIPVADRHKTKFIAGKIIPAIATTTALVTGLVVLELYKVIDGKTDLEQYKNGFVNLALPFFGFSEPIASPKGTYKGKDGDVTIDKLWDRFEIDDVTLTEFLKHFEDLGLSVTMVSSGVSLLYASFYPPNKTKDRMPLKMSKLLETISRKPIPEHQNNIIFEITAEDSTEEDVEIPYVMVKYKK
>XP_009153236_Exophiala_dermatitidis
MTDAVMEVDNPGAAIKELQNGEIDESLYSRQLYVLGHEAMKRMGSSNVLIVGLKGLGVEIAKNIALAGVKSLTLFDPEPVAIADLSSQFFLRPEDVGKPRAEVTTPRVAELNSYVPVSVHKSQSLTDDLSQLKQFQAVVLTNTSLKDQLTIAEFCHQNGIYLTITDTFGLFGYLFNDFGDNFTVGDVTGENPISGIVADIDETGLVSALDETRHGLEDGDYVEFAEVRGMEGLNGAPPRKITVKGPYSFSIGDVSGLGKYEGGGLFSQVKMPKVLQFQPLSEQIKKPEFLISDFAKFDRPAQLHIGIQALHTFAAEHNGTLPRAHNEEDAKEVLEITKKLAKDNGDDVEINDKLITELSYQAQGDISPMAAFFGGLAAQEVLKAVSGKFTPVAQWLYFDSLESLPTSVPRTEELCKPTGSRYDGQIAVFGKEFQEKIANIKNFLVGSGAIGCEMLKNYAMIGLGTGPNGHITVTDNDSIEKSNLNRQFLFRAKDVGKQKSEVAAAAVQAMNPDLKGKITTMTDRIGPDSEDIFNEEFWNSLDVVTNALDNVEARTYVDRRCVFFMKPLLESGTLGTKGNTQVILPCLTESYSSSQDPPEQSFPMCTLRSFPNKIEHTIAWARDLFQSYFVGPPETVNLYLTQPDYINTTLRQQGNEKMILETLKDYLVTDKPNDFNDCIAWARLQFEKQYHNAIEQLLYNFPKDSKTSSGADFWSGPKRAPTPLNFDPKDPTHMGFIVAAAHLHAYNYGIQAPKLRHEDYVKVIDSMIIPEFRPDANVKIQADENEPDQNGPAKSGADDEQELNKIISELPSPKSLPTFRLNVVEFEKDDDTNHHIDFITAASNLRAMNYNIPVADRHKTKFIAGKIIPAIATTTALVTGLVILELYKVIDGKTDLEQYKNGFVNLALPFFGFSEPIASPKGTYKGKNGEVTIDKLWDRFEIDDVTLTEFLKHFEDLGLTVTMVSSGVSLLYASFYPPSKLKDRMPLKMSKLLETISRKPIPEHQKNIIFEITAEDTTEEDVEIPYVMVKYKK
>XP_013258308_Exophiala_aquamarina
MTDSVMEVDNPGAAIQQLQSGEIDESLYSRQLYVLGHEAMKRMGSSNILIVGLKGLGVEIAKNIALAGVKSLTLFDTQPVAIGDLSSQFFLHPEDVGKPRAEVTAPRVAELNSYTPVSVHKSFSLTDDLTQLKQYQVVVMTNTPLKDQLTIAEYAHANGIYLVIADTFGLFGYVFTDFGKDFTVGDVTGENPISGIVADIDETGLVSALDETRHGLEDGDYVEFAELKGIDGLNGTAPRKITVKGPYSFSIGDVSGLGKYQGGGLFAQVKMPKVLQFQSLAEQIKKPDFLISDYAKFDHPAQLHVGVQALHAFAENHKGTFPRPHNDQDAQEVLEIAQKLAKESSGEVELDTKLITELSYQAQGDLNPTAAFFGGLAAQEVLKAVSGKFTPIVQWLYFDALESLPTSVARSEELCKPIGSRYDGQIAVFGTEYQEKISNVKNFLVGSGAIGCEMLKNYAMIGLGTGPKGHITVTDNDSIERSNLNRQFLFRAKDVGKQKSDAAAAAVQAMNPELRGKITTLTDRVGPDSEDVFNEKFWADLDLVTNALDNVEARTYVDRRCVFFQKPLLESGTLGTKANTQVVLPRLTESYSSSQDPPEQSFPMCTLRSFPNKIEHTIAWARDLFQSYFVGPPETVNLYLSQPDYINTTLRQQGNEKQILDSLKDFLVSDKPTDFNDCIAWARNQFEKQYHNAIAQLLYNFPKDSKTSSGADFWSGPKRAPTPLIFDANDETHLGFVIAGAHLHAYNYGIQAPKLSKGDYAKVLDGLIIPEFRPDANVRIQADEKEPDPNGPPPTFADDEEELNKIVAQLPSPKSLPGFRLTVVEFEKDDDTNHHIDFITAASNLRALNYNIAVADRHKTKFIAGKIIPAIATTTALATGLVVFELCKIVDGKTDLEQYKNGFVNLALPFFGFSEPISSPKGTYQGKNGEVTIDKLWDRFEVDDITLTDFIKHFDDLGLSVTMVSSGVSLLYASFYPPSKVKDRLPLKMSKLLETISRKPIPEHQKNIIFEITAEDTTEEDVEIPYVMVKYKK
>XP_016224997_Exophiala_mesophila
MTDTVMEVDNPGAAIQQLQNGEIDESLYSRQLYVLGHEAMKRMGSSNVLIVGLKGLGVEIAKNIALAGVKSLTLFDPQPVAIADLSSQFFLRADDVGKPRAQVTAPRVAELNSYTPVAVHQPSSLTEDLSQLKQFQVIVLTNTPLKDQLVIADYAHANGIYLVIADTFGLFGYVFTDFGKSFTVGDVTGENPISGIVADIDETGLVSALDETRHGLEDGDYVEFAELRGLEALNGAPPRKIEVKGPYSFSIGDVSGLGKYEGGGLFAQVKMPKVIDFQPLSEQIKKPELLISDYAKFDRPAQLHVGIQALHLFAESHNGELPRPHNDADAKEVLEITKKLAKESSDDIEIDDKVITELSYQARGDLNPTAAFFGGLTAQEVLKAVSGKFTPIVQWLYFDSLESLPTSVTRNEELCQPIGSRYDGQIAVFGREYQEKISNVKNFLVGAGAIGCEMLKNYALIGLGTGPNGHITVTDNDSIEKSNLNRQFLFRSKDVGKQKSETAAAAVQVFNPELKGKITTLTDRIGPDSEDIFDEKFWHNLDIVTNALDNVEARTYVDRRCVFFQKPLLESGTLGTKANTQVVLPRLTESYSSSQDPPEQSFPMCTLRSFPNKIEHTIAWARDLFQSYFVGPPETANLYLSQPDYINTTLRQQGNEKMILDSLKEFLVTDKPSTFEDCIAWARLQFEKQYHNAIQQLLYNFPKDSKTSTGADFWSGPKRAPNALMFDAKDETHLGFVIAGANLHAYNYGIEAPKLSKEQYAKVIESVIVPDFRPDANVKIQADEKEPDPNGPAPTFADDAEELNKIIATLPTPKSLPGFRLNVVEFEKDDDTNHHIDFITAASNLRALNYNIPVADRHKTKFIAGKIIPAIATTTALATGLVISELYKVVDGKTDLEQYKNGFVNLALPFFGFSEPIASPKGKYQGKSGEVTIDKLWDRFEVDDITLTEFLKHFEDLGLTVTMVSSGVSLLYASFYPPSKNKDRLPLKLSKLLETISRKPIPDHQKNIIFEITAEDTTEEDVEIPYVMVKYRK
>XP_013275562_Rhinocladiella_mackenziei
MTDSVMEVDSPGAAIPRLQNGEIDESLYSRQLYVLGHEAMKRMGLSNVLIVGLKGLGVEIAKNIALAGVKSLTLFDPQPVAITDLSSQFFLRPEDVGKPRAEVTAPRVAELNSYTPVVVHRSQSLTEDLSQLKQYQVVVLTTTSLKDQLTISEFCHKNGIYLLVADTFGLFGYIFTDFGKNFTVSDVTGENPVSGIVAAIDETGLVSALDETRHGLEDGDYVEFAELKGMEALNGAPPRKITVKGPYSFSIGDVSGLGRYQGGGLFTQVKMPKVIQFQSLSEQIRKPELMISDFAKFDRPAQLHLGIQALHAFAENHKGALPRPHNDGDAKEVLELTKRLAKESGDEVEISDRLITELSYQAQGDLSPMAAFFGGLAAQEVLKAVSGKFTPIVQWLYFDSLESLPTSVGRSEELCTPIGSRYDGQIAVFGREYQEKISNVKNFLVGAGAIGCEMLKNYAMIGLGTGPKGHITVTDNDSIERSNLNRQFLFRAKDVGKQKSDCAAAAVQAMNPDLKGKITTMTDRIGPDSEGIFNEQFWNGLDIVTNALDNVEARTYVDRRCVFFMKPLLESGTLGTKGNTQVILPRLTESYSSSQDPPEQSFPMCTLRSFPNKIEHTIAWARDLFQSYFVGPPETVNLYLSQPDYINTTLRQQGNEKMILDSLKEFLVTEKPADFNDCIAWARMQFEKQYHNAIQQLLYNFPKDSKTSSGADFWSGPKRAPTALIFDPSDETHMAFIVAAAILHAYNYGIQPPKITHEDYVKVLKSMIIPEFKPDANVTIQADEKEPDPNGPAPTFADDAEELNKIIAELPTPKSLPTFRLNVVEFEKDDDTNHHIDFITAASNLRAMNYNIPVADRHKTKFIAGKIIPAIATTTASVTGLVILELFKIIDGKTDLEQYKNGFINLALPFFGFSEPIASPKGKYRSKHGEVTIDKLWDRFEVEDITLTEFLQHFENHGLSVTMVSSGVSLLYASFYPPNKTKDRMPLKMSKLLETISRKPIPDHQMNIIFEITAEDTTEEDVEIPYVMVKYKK
>XP_017998391_Phialophora_attinorum
MYFAANIAPRRPLTLQHTNFAKLPSICAKSFPHRIFSIEAARNNHLRGLATGKATVIISPHAEAPPILTTSSKRKASIGDDPQRPEKKVMTDTAMDVDNPGAAIQQLQSGEIDESLYSRQLYVLGHEAMKRMGASNVLVVGLKGLGVEIAKNIALAGVKSLTLHDPAPAAIADLSSQFFLRPEDVGKPRDQVTAPRVAELNSYTPVSVLQTKSLAQDLKQLDKFQVVVLTSTTLKDQLVISEYCHDKGKYLVIADTFGLFGYIFADFGKNFTVGDVTGENPISGIIAGIDESGLVSTLEETRHGLEDGDYVEFAELKGLEKLNGAAPRKITVKGPYSFSIGDVSELGQYQGGGLFAQVKMPKVINFESFSSQLKKPEILVSDFAKFDRPAQLHVGIQALHNFAAEHNGIFPRPHNEADAQEIFDFATKLAKETDVELDEKLIKELSYQAQGDLSPMAAFFGGLAAQEVLKSVSGKFNPIVQWLYLDSLESLPTSVKRSEELCKPQNSRYDGQIAVFGAEFQEKISNVKNFLVGAGAIGCEMLKNYSLIGLATGPNGQITVTDNDSIEKSNLNRQFLFRPKDVGKQKSDCAAAAVQAMNPDLNGKIKTLGDRVGPDSEDVFNEGFWNDLDIVTNALDNVEARTYVDRKCVFHLKPLLESGTLGTKGNTQVVLPRLTESYSSSQDPPEQSFPMCTLRSFPNKIEHTIAWARDLFQSFFVGPPETVNLYLTQPDYINTTLRQQGNEKQILDSLKEFLVSEKPENFEDCIAWARNQFEKQYHNAIAQLLYNFPKDTKTSSGADFWSGPKRAPTALKFDTSDETHMAFVIAGANLRAYNYGIKAPKLDKSDYAKVIDSMIVPEFKPDSNVKIQADDKEPDPNGPPPSFADDAAELQKIIDVLPEPKSLPTFRLNVVEFEKDDDTNHHIDFINAASNLRAINYDIPVADRHKTKFIAGKIIPAIATTTALVTGLVVLELYKIIDGKNDLEQYKNGFVNLALPFFGFSEPIASPKGTYQGKNGEVTIDKLWDRFEVDDITLSDFLKWFEDKGLTVSMVSSGVSLLYASFYPPSKLKDRLPLKMSKLVETISRKPIEDHVKNIICEVTAEDTTEEDVEIPYVMVKYKS
>NP_001342779_Schizosaccharomyces_pombe
MSNNMNIDQTDQNTIDEGLYSRQLYVLGHEAMKQMSQSNVLIIGCKGLGVEIAKNVCLAGVKSVTLYDPQPTRIEDLSSQYFLTEDDIGVPRAKVTVSKLAELNQYVPVSVVDELSTEYLKNFKCVVVTETSLTKQLEINDFTHKNHIAYIAADSRGLFGSIFCDFGENFICTDTDGNEPLTGMIASITDDGVVTMLEETRHGLENGDFVKFTEVKGMPGLNDGTPRKVEVKGPYTFSIGSVKDLGSAGYNGVFTQVKVPTKISFKSLRESLKDPEYVYPDFGKMMRPPQYHIAFQALSAFADAHEGSLPRPRNDIDAAEFFEFCKKIASTLQFDVELDEKLIKEISYQARGDLVAMSAFLGGAVAQEVLKATTSKFYPLKQYFYFDSLESLPSSVTISEETCKPRGCRYDGQIAVFGSEFQEKIASLSTFLVGAGAIGCEMLKNWAMMGVATGESGHISVTDMDSIEKSNLNRQFLFRPRDVGKLKSECASTAVSIMNPSLTGKITSYQERVGPESEGIFGDEFFEKLSLVTNALDNVEARMYVDRRCVFFEKPLLESGTLGTKGNTQVVVPHLTESYGSSQDPPEKSFPICTLKNFPNRIEHTIAWARDLFEGLFKQPIDNVNMYLSSPNFLETSLKTSSNPREVLENIRDYLVTEKPLSFEECIMWARLQFDKFFNNNIQQLLFNFPKDSVTSTGQPFWSGPKRAPTPLSFDIHNREHFDFIVAAASLYAFNYGLKSETDPAIYERVLAGYNPPPFAPKSGIKIQVNENEEAPETAANKDKQELKSIADSLPPPSSLVGFRLTPAEFEKDDDSNHHIDFITAASNLRAMNYDITPADRFKTKFVAGKIVPAMCTSTAVVSGLVCLELVKLVDGKKKIEEYKNGFFNLAIGLFTFSDPIASPKMKVNGKEIDKIWDRYNLPDCTLQELIDYFQKEEGLEVTMLSSGVSLLYANFQPPKKLAERLPLKISELVEQITKKKLEPFRKHLVLEICCDDANGEDVEVPFICIKL
```
