## Supplementary material for "Coding Sequence Insertions in Fungal Genomes are Intrinsically Disordered and can Impart Functionally-Important Properties on the Host Protein": fasta protein sequences: XP_716101.1_blasthits_fa.txt

```
>XP_716101_Candida_albicans
MFQEKSEKSSFPKRSSSLRSPSDSPAITSKNVFMFVNYSKDWPLILVGILLMGGSAIATPMNTYIYGEIMGKLSQFYLQDQSNHSFSQDIVKLCVGLIGIGCCKMILVWLGMFTWLKFGEIQQSRARMQIYNKIINESQSWYDSKQNLIGQLTQINRCIEELRSCNGEILASLMQTIVLILALLIMSFYQSWSTTLIIMASFPIMALCGWYFGKLTYKAQQDENEVTSKASKVFNWCYVNPEMVRFFNSKNIELTKFKQLIEKSAQFYYKLSHAVAANTAVLKTLTLMMFVQGFWFGNYLLSHKTITINQLFTCFSSCLMLGQAVSGITELLAILNTGHAAADKISGFLLQPPSKAKLLLLHSKYPPFEIGSIYFKNVWFESNSQNSVAILQDVSFGILQNQFNYVIGKSGSGKSTIAKLLMRLYSVSRGTIEIDTVSIDKLDPKYICQNITLLEQNPVIFDDKTIAENIAIAIVDDYDSLQAIPYYLIEQSAHFALLSDLDLNMKVNHLTLSGGQQQRISIARAYLKNSPVLIMDESFSALDTETKQGLIEKVKKWRIGKTTIFITHEYKNILDDENVIILDQGMIKNQGQFKKMKNEEIVQNYKSQGIETSSYETTSQSFSDNTKLPDGDYNYKTNPYILKDLESQIKEDTDNEKLMGVLAILRYCSSTINGKSLLGFGILLAIFQGVSSPVFSYCFSKLLSTSLDSSIGLNSTQKILQWSCISLSIAIFTGVTSYLSEFILNYCGENWIVSLRQLTFFKLNNQDLSFFTGFDTNWSSSEITALLMNDTRDLRNLISQFFPLLANLVSMTLIGIIWSIVSGWKLALVGISFVPLVLLVTVLYGKILESIENKYKCKVNNVELDLYRTITTIRTIKIFNIQQYFETVFKEDLKVLNSIGVYRALQTGIGFAISDLFSSIGQAIILFYGMKLISQFQYNYSQLLQVITLLSFTISNASILIHQLPEITRGQRAGTFIVKLLKDITSTMEVNDSCGVSSVRKRNSKSGSDSIGTIGPVKDNQLFKKVTTDNDTLAISFNNVSFSYPNKLHYILQLKSISLDVKKFTTIGIVGQSGSGKSTILKILFRLYDIKISPDSNTTKKYHDQTVKIFNQNLYLINSGLLCQTIAIVPQFPKFFSGTIYDNLTYGINNTNSAGSNSSSSVSDSEIIKILKLVNLHQFIVSLPQGLLTIMNDSDNDNDNGNENENENENGNTISTSSSTSFTFSGGQLQLLAIARALLRNPKILLLDECTSNLDPITTKIIINVIKSLHGKLTILFVTHDKELMRIADNLIVMKDGQIVEQGDFQQLISNDGEFTKITKTII
>XP_002419549_Candida_dubliniensis
MFQEKSEKSSFPKRSSSLRSPPESLATNSKNVFMFVNYSKDWPLILVGILLMGGSAIATPMNTYIYGEIMGKLSQFYLHDQSNQTFSLDIVKLCVGLIGIGCSKMILVWLGMFTWLKFGEIQQSRARLQIYNKIINESQSWYDSKQNLIGHLTQINRCIEELRSCNGEILASLIQTIVLILALLIMSFYQSWSTTLIIMASFPIMALCGWYFGKLTYKAQQDENEITSKASKAFNWCYVNPEMIRFFNSKHIESTKFKQLIKKSAQFYYKLSHAVAANTAVLKTLTLMMFVQGFWFGNYLLSRDTITINQLFTCFSSCLMLGQAVSGITELLAILNTGHAASDKISGFLSQLPSNTRLLLQHSKYPPFEIGSIYFRNVWFESGSQNSVAILQDVSFKILQNQFNYIIGKSGSGKSTIAKLLMQMYSVSRGTIEIDTVSIDKLDPKYICQNITLLEQNPVIFNDKTIAENIAIAVVDDYDSLQAIPDYLIEQAAHFALLSDLDLNMKINQLTLSGGQQQRISIARAYLKNSPVLIMDESFSALDTETKQGLIEKVKNWRIGKTTIFITHEYENILDDEYVIILDQGKVKNQGQFKKVKNEDIVQHYKSQGIETSSNITTNQSLPQDTKISDLEYNYKTNPYILKDLESQIKEDANNEQLMGVLSILKYCSSTINGKWLLVFGILLSILQGVSGPVFSYCFSKLLSTSLDTSIGLNSTQKILHWSCISLSIAIFTGITSYLSEFILNYCGENWIVSLRQLTLSKLNNQDLSFFTRFDLNWSSSEITALLMNDTRDLRNLISQFFPLLANLMSMTLIGVIWSIVSGWKLALVGISFVPLVLLVTILYGKILESIENKYKCKVNAVELDLYQTITTIRTIKIFNIQQYFETIFKEDLKALNSVGIYRALQTGIGFAISDLFSSIGQAIILFYGMKLISQYQYNYSQLLQVITLLSFTINNASILIHQLPEITRGQRAGTFIVKLLKDITPTLEVNENHSISSTRKRTTKSSCDTTDSVDPIKGNGLFKQVTTDNDTLAISFNNVSFSYPNNKSPHMLQLKNISFDVKKFTTIGIVGQSGSGKSTVLKVLFRLYDVKLCSDTNTTNKYHNQTVKIFNQDLYLINSDLLCQTIAIVPQFPKFFSGSIYDNLTYGINITNITINTSSSSVSDIEIIKVLKLVNLYQFIISLPQGLLTVMNDSDNDNDNDNDDTRSASSLTSFTFSGGQLQLLAIARALLRNPKILLLDECTSNLDPITTKIIIDVVNSLHGELTVLFVTHDRELMRISDNLIVMKDGQIVERGDFQQLSSNNGEFTKITKTVI
>XP_002551416_Candida_tropicalis
MKAEIDEKEPFPETDADNLEVDVSKNVFMFVELSKDWPIIILGVLLMAASAAATPINTYVYGKIMGQLSEFYINGSSYHLFINQIGRLCGVLIGVGGAKLILVWMGMFIWLKFGEIQQHRAREEIFDKILKEPTSWYDLNTNLMGEMTQVNRCIEELRSGNGEIMANIVQTCGLVISLIIMSFYQSWQITLIVMASAPVMAVVGWYFGKLTYKAQEQENEYTSQASKILDWCLVNPISVRIFNGKYIELSKFNHIVNTSAKSYYKVANAIAANSGVLKFLTLMMFVQGFWFGVYLMQKGRVTIGQLFTTFSSTLMLGQTISGVTSLLAVLNTSHAAAGKIAKYLQTEEEPQLATCYPSYSVDNIEFDNVTFKYPSRDEIILKGVTFKIQQNRFNYIIGKSGAGKSTIPLIIMNLYPTIGGAVRIDGIPIQYLDPKYIAQNITLLQQNPVMFNNKTILENIALGVIDDYDTLEDIPRHLVEKAAKFSLLSDLDLDMKVSGSSLSGGQQQRISIARAYLKDSPVLIMDESFSALDNQNKQVLFQRIKKWRNGKTTIFITHEYDNIEDDDFVIIMEHGNVKDQGEFIKFKNDEVVTSYKAQAYEEVKEPEVTKEKAHTNYDYKTNPYILKDLESASIDEDKEEEKLMGVIAILKYCSSSITRKWLLALGVLISLLEGAANPIFSYCFSKLLAISMEASIGVNVTSKIVVWSCISLSIAGFTGISTYLSEFILQYCSENWIVSLRQMSFDKINNQDMSYFNSKLEPAEITTLLMNDTRDLRSLVSQYISLVTTLVTMVLIGVIWSIVTGWKLALVGIAFVPLVLLVTCAYGIILEIAENKYKTSVVDVETQIHQTMTSIKTIRLFHMNRYFKESYDEALVGLKSVGTYRAFQTGIGFAISDLCSAISQGIILFYGMQLAGKFQYSYFQLLEVITLLTFTISNASSLINHLPDIARGQRAGTFVVKLLESTPISKVETEGKIIPRPSDKAISFNNVTFAYPSDLLEPKLKNVTFDININETVGLVGESGSGKSTIISILLRLYGAKSVKLFNEDISQIDIDWLRETIGIVPQFPKFFDGSIYDNLLYGMNPIRIVSEQEVTNVLKLVNMYEFIVSLPEGIQTCIGEGSNSLVSGGQLQRLSIARAILRNPKILIFDECTSNLDPINSKQIIKLIESLNGKFTILFITHDKEMMRIADNLIVLKNGKLVEQGSYLQLISSKGELSEITKSPDIFL
>XP_003868643_Candida_orthopsilosis
MIKMDEKSGIAKVDIPITTKGKVFMFLKLKQDWLIVILGITFMAISAVSTPISTLVYGDIIGALSNYYLGNYSSYDVFIHHCLKLCGILMAVGSGKMISVWLGMSLWLKFGEIQQSRARFAIYDNLLQQDAKWYDINPNIMGELTQVNRCIEELRSGNAEIMAETVQTVALIIGLIFMSFYQSWAITLIIMASAPVMAICAWYFGNITYRAQEQENNHSSNASKVLDWCLTSPLTVRVFNGKYVEMAKFNGFTKESAKAYYRVASAIAANLGTLKFLTLMMFVQGFWFGNYLLMKGNVTVNQLFTCFSSCLMLGQSMSKISQLMTIINTAHAAASRIASYLQTLNEQQYKMRIRKYPLACKGEIVFDDVCFNYPARQELVLKNTSFTIEAGKMNFVIGQSGAGKSTVPLLLMKLYDRNSGTITIDGIDIDVLDPCWISQNFVLLQQTPVILSGTMRENIALSVIEEYDSIENVPLDLICEAANFALLESDLETKITPLSLSGGQQQKLAVARAKLKNPPVLILDEAFSALDYQTKNILLARVKAWRRGRTTISITHDYSHIEANNNVIMMDHGVVVGQGQSTSKKFADLHDGDLTLKNETENRGYTVEKASVKPVEKSEDNELLMGTFAILKYCSYTIDTKLVIAIGIIISVLEGGVSPVFSYCFAKLLSTTIEASIGVNVTKQVIQWSGVSIGIASFIGIATYGAKFLLSYASERWIMMLRKLAFEKINGQDMHFFKEMKTAEVATLLMNDTRDLRNLVSTFLSVIVNLVAMVLIGIIWSIIAGWKLALVGLSFVPLILLITAVFSIIMQSAENRYKSSVVILETHVHQTVSSIKTIKLFAMNRHFADRFNQCLSKVSKDGNFRAIQTGVGYALNDLVSAVATGVILYYGMELTGKFEYTHGQLLQVVTLLTFTLANAASLIHSLPEVTRGQRAGTYIVKLLESTPFAKIENDGYATPKINNEVIKFNNTCFKYNDKYVLRNVSFKVYKNQLVGLVGRSGSGKSTISSLLLRLIDSDSNSISIYKQDISTVNIDWLRETVSIVPQLPKFFEGTVLENLIYGINPTQQINFEDLKRYLRLCGMYDFVMSLPEGLHTRVGEGNNTLLSGGQLQRLSIVRALIRRPKLLVFDECTSNLDPINAKMIMDLIRSLKNKYTILCITHDQEMMNMVDELYTLINGTIV
>XP_001524146_Lodderomyces_elongisporus
MLLRSPLVKNIARLNYLKSPSTIASHAPLQTLQLSTTLYKFRFFSQCTTLRSNGETNSNKSNSISKPVTPSSPSSLNRGDNSTPQQLSKKSATLSQTTQDSQPSQSSPVSQDQAKSKESSQYSLFGRKVSTSEVFMLRSLLRTIWPKNNPKFKIRVVVAVSLLIGSKLLNVQVPFFFKQIIDQMNVNWTDDVGVFATVAGSLILAYGGARFGAVLFGELRNAIFAGVAQSAIKRVATNTFTRLLNMDLQFHLSQQTGGLTRAIDRGTKGISSVLNAMVFHIIPITFEIGIVCSILSWNYGYSFAAVTLATMLAYSIFTIQTTAWRTKFRRQANNADNQAASVALDSLINYESVKIFNNEAFQGKKYNEALTRYEKASVKVATSLAYLNAGQNFIFTSALTAMMYMGCQGVIDGGLTVGDLVLINQLVFQLSVPLNFLGSVYRDMKQSLLDMENLFQLQSVPIKIQSAENALELVLNKLMPGEIKFENVTFGYHPDRPILSNATFTIPAGEKVAIVGPSGSGKSTILRLVFRFYDVDQGRILIDGQDIKQVSLESLRSKVGVVPQETPLFNDTILENIRYGDLNAKDDQIRKAISAVQLDQLVKDLPDGLNTIVGERGMMISGGEKQRLAIARLLLKNAPITFFDEATSALDTHTEQSLLKTIRGIFKKDQRTNVSIAHRLRTIADADKIIVLNKGKVQEEGTHSELLSNAESLYAQLWNIQENLDVEKELRLEEEQRIKDEEEKERRLFEAREEQKKRDAGV
>XP_007376539_Spathaspora_passalidarum
MPSPNRNILMFFKKEDIPLAILGTILMCFSAVSTPLSTMIYGDTIGCLGEFYTGQLNYHEFITKVRILCGALMGIGAAKMILVWFGISVWMRFGEVQQLRARKQLFNKLLHEEIKWYDRKQNLMGNISQVNRCIEELRGGNAEVMAMLVQTFALIIALVIMSFYQSWAITLVILASAPVMAFSGWWFGRLTYKAAEVENETTAEGSKVLDWCLVSPEIVRVFNGKYVEFSKFKAIVNSSAKAYYKLANAISANTAVLKFLTLMMFVQAFWFGIYLMSKGTITINQLITCFGSCLMLGSTVSGVTELLAVLNTAHAAAGKISTFLDMKDKDKDKFDFRENLNIYPSTCNGNISFNHVYFQYPSRDELILKDITFTLEPNTMNFIIGKSGSGKSTIPLLLMNIYDVQCGSIEIDSHPIQLLDPKYITQNLTLVQQNPTIFNKSIRENIALGVSDFFHQLEHVPEHLISDAAEFSLLHDLIEDKGLDVQVSSSSLSGGQQQRIAIARAKLRDPPILILDEAFSALDFKNRNLLFDKIRQWRTGKTTIVITHEFNNIESEDYVILTEGGKVVSEGPFRVLQDEHFIQAYNFDETEVESQETLTPDYKELPKSIYYNYKTSPYILKDLENQKVKEEEKENIMGVFAILKYCSKSIETKWVIVVGIIISILNGATNPIFSSCFAQLLSSSIDASMGIGVNEELLKWSCISIGVAFFIGLSGYVSQFILAYASERWIVSLRKTLFERINGQDMSFFDSEVVKPAEITALLMNDTRDLRNLISEFLQLIVNLITMVLVGLIWAIVVGWKLSLVGIAFVPLVLILTGFYGLVLNSTENDYKSSIAKLENNLYQVVSTIKTIRIYNMLRYFSNSFDNRVHEVQNVGIGRAIKTGIGLAVNDLLASVATATVLYFGMTLAGRSEYTSNQFMQVVSLLTFTLTNASSLLSQLPEISRGQRAGTLIVKLLENSALSKVENNGILKPTVVPDNIITFDHIEFAYPFKKQRILCDFSCEIQKNELIGIVGESGAGKSTIVSLLTRLYGTHSNQVKFFDEDIASVDIDWLRYTIGLVPQFPKFFEGTIYENLTYGMSPSVQISYPLLEEVLKMVGIYDFVVTLPEGLQTQIGEGSNSLVSGGQLQRLSIARALIRRPKVLIFDECTSNLDPLNSQHIIELIKKQLAGNYTIIIITHDKEMMKITDRLIVLKGGRVCESGKYNQLLATNGELTRITRSSI
>XP_043048111_Scheffersomyces_spartinae
MDDTHEITFITVEEGNMSTPKPSGGGNDDSTTPELRNRNGNNNSSNGTVRGNTSDSDSSGFITDKVYLQSILKNNAKSSGTNRSKVNFSPLKQVVSYSDILDNHENVFCEKPKSQGQTTTASSSDEPYSWLANPMVPYTLSLYLQLAFNALISVGIIFLAYTLYRGIRSDVDHRIDLYTTEVMTEISHCSRDYYRNKCDGVKRPPALEKSCDQWFKCMNRDPQQIGTAKITAEAFADIVNGFVYKISWKFVIIVVAFFIGGLGFTNKAFSSYRHSLNLQHQQLLVDKLQAEVRNHHETEMRLRTQVAALEKERDLTPNFQSAHSLFAVQASSNAFCQNHKLDVNTKLSSELVPEEDDKEKKPKAPQASMLMFTVGSDYIYLAVGVAFFAVASLTTPGQTMLYGEIFKFMSKFLAKDPEFPDATSFMNKIRLYCGILMITGVGNLLFCWIGCYFWMKFGERQQERARVAVFNLLLQRKMDSFDMNDNFSGKLTQVHRSIEELRSGCAESLGGLALCLGGIIALLVTALYHSWSVALIMMSSIPLMGFSTTIFGSLSFKAMQIENSHSAQGSKVLDWAFNAAEIVRVFNGQFVEMAKFKKSVDLSTKSFVKHANFNSINVGVIKCLVLMMFVQGFWWGNYQIEKKRISISELFTTFTSCLLLGGNIAQLSTLLQKINQAKAGAAEIEKFIKETPESEATLEAEELPISVENNTIEFSDVSFKYPTRENIVLDKVSAKFDSSALNFIIGKSGCGKSTMFQLLIKSYKPQFGSIMVNGVDINNYSTSMLSSFITTVSQSSTIFNATVRDNICMAVASRFETTDEVPLPHIQEACNFALLDDVIEYFEDGFDSMLTPRNLSGGQQQRIEIARAKLRDTPVLILDESLSALDSLRKGKLMRSIRDWRKGRLTIMITHDLEYLEPQDNIVLVEDGKVGAAGKFESLADSKLIKSIREYKHAVVMNGGDEAEDDEFRDKGEDSERNSYDFIHSPYILKDLEKNEPVNEDDNDKTKKKMMKNEQEAMVSIFTILMKSKSQIQHLSVVLLGIVLAMVNAAFTPVFSYCFAKLLVNMVNVSVGLSNKHELLKWSCVIIGISVGNGLTTYLAEFVMEVAGEKWVANMKKTIFEAINDRKLDFFADPLNKPAILTGLLMNDARDLRNLISIFLPTIFQLVSMLVAGLVWMFIVGWKLSLVGISFIPLVMIVVQTYSMVFQQFENRYKTSVANIENSVHETYKGIKWIFVNNSTSYFARKFNRELIPVKAFGTSRAVFSGFGIALTGLCTAVATGTLLYFGMKLISTAEYNRAQFLQVVTLFIFTVSQASILLYKFPDIAKGKKAGNAFLRLLELSIDEDVARGTLKNLKTNNTPVVVELKDTTFKYAPTSRKVLNKVSFQLKQGSVTGIAGLSGSGKSTIALLLFKLYEVSNGMIYFWGQDIKDIDTYWLRSKISFVPQHAKFFEGTIFENLIYGIENSQTIRDSAVLEVLKLVNLFDYIVSLPEGIYTRIGEGNLLFSGGQLQRLAIARAVMKNPTLLVLDECTSNLDVENTDLIGDAITRILKEKKMTILAITHDNRLMEKLESIMVLSNGKIIDNGSYNEVCEKHNIF
>XP_001383172_Scheffersomyces_stipitis
KSVLMFFQKSDIPYFIFATINVCIAAAATPLQTLVYGKIFARLSNFYSGHYSDYQIFISDVRLLCLLIMAIGGCKMLFTFLGVSCWMQFGERQQLRARTKLYKLMLSRKMEWFDSVDGTSGQISQVNRCVEELRSGSSEVIGLLVQSIASIIALSITSLYHSWSLTLVIMATSPIMAIFSWLFGRLTYKAADQENRLNASAAKILDWCLSCASVVRVFNGKYVEQAKFNRLIDMSAGVYFKLAAAMAGNSGILRTLSIMMFVQGFWFGNYMISIGDLDINQVFTCFTSCLMLGAAISDLANLLSSLNTARAAASMISKFMLSQGEVLDEESHYLQPAICKGRIEFKDVCFHYPGREGQVLNNLSATIEAQKLTFIIGKSGSGKSTISQLLLKMYSNNEGTISIDGHDISTLSRNWITDSITVIEQSVTIYNQTLRNNLAVSVVNKYGSLNSVPLSLISDALSFARLNEVVEGLEDGIDTTISSSTLSGGQKQRVAIARAKLRDTPILILDESLCALDNRLRIPLFNEIREWRKGKTTIVIVHELDYLNDNDNVIVLENGSVKYHGLFEEVRDQEIISRFNDEISFESKTSSVIDPIPRKSVEYNYLTNPVILKDLEKNVGSKIADDNSDEVYCVLAILKYCFHTIETKPWIAVGLLFSVFSGIAGPVFSFSFSRLLSSMVEASVGINITHKLKLWSLIVVGISVASGGSHFVSSFILSFCSEKWILKLRKLCFQKINEQDMSFIDLENTKASEITALLMNDSRDLRNLVSEFLSLALNLVVMVLVGVTWSIISGWKLALVGISFVPLVLSVTRVYGILLESSENCYKSTVAKLENHNYETLTAIRSITILRLQNYFKEEFDCNIQRIRKRGTIRALQTGLGLGLTEGCNAIATGTILYYGMVLAGKNEYTQQQLLQVITILTLTMTNAAGLMNQLPEIARGQRAGTRIIKLLNMTPSEAENDGDITINRNFTNPLLQFDNLQFGYSGQENVLKNVSFNIDKDDICAIVGKSGGGKSTIASLLMRLYNAGDRSIFLSNYDIMRLDIDHLRDTITIVPQNPSFFEGTIFDNLTYGINPKKRVNMDKIYKVLKYVNMYSYVLSLPEGVHTIIGEGSHSLLSGGQSQRLSIARALIRDPQVLILDECTSNLDKENTDFIINLINTTLRGKMTIILITHDVEVMKVANRIIKVKNGYIVEQR
>XP_020064436_Suhomyces_tanzawaensis
MSKESPTLTLVNSNPFDDKNGILYQTSIELSSINPGENQTNLSTRRSNITAFIEPKDTLILTVATVLICFTAVGSPLQSVLYGKIFSKMSQFFQGSLTASEFISKVKLICGEIMIVGLGQMLFTWTGIFLWMKFGEIQQIRARRTIFTSLLAKDISWYDTATSLMGDVTQANRCVEELRAGTSEVMGLLIQTIASVIALLVTSLYHSWLLTIVIMAGTPVMGLLGWFFGLLTYKSALIENDYSSQASRILDWSFVSSSLVRILGAKYYEMVKFNKVVQSSAEAYYKLANSIALNESVLKILILLMFVQGFWFGNHMIQNGKLDVAQVFTCFSSCLLLGSQVTKFNHLLAILNKAHAAMTRLKSWENTDDNPKSYSKLISPTALSKSSYNGVISFRNVSFAYSTRENSVLQNINLSFKPGGINFVVGKSGSGKSTLSQLLLKFYSPSEGEVLLDGHNVDDIDSKELKNWITLIEQSPSIFTVSIKNNIGLAVINNFDSLSDVPEHKIQEACEFAQMQDMIVSKGGLDSVIKQDSLSGGQKQRISLARARIKDSPILILDEAFSALDNKTSESIFASLREWRVGKTTIVITHDVSQIQNDDFTVVIENGCVKTQGNYGDINSRYRQMMTRIHSPKLKSLAIQKEVPAFNYLTNPAILKDLDNSFDKGEEQGMRSVLSILWFCSSNMEHKWILLLGIVASVVEGIANPVFSYCFSKLLSTIVESSLGKSITSTITKWSVIVIGVAISIGMTNYFSTFLLAFCSEKWIVNLRKQAFLKINEQDMTYFSEGASPAELTTLIMNDTRDLRALVAQFMSLSINLVTLVLVGITWSIVCGWKLALVGISFVPLVLLITCVYGMLLQRSEKNYKDQVVVVEAHVHEVISSIRTIIGFNLQNYFSNSFYCKMNTLLRVSVFRSFHTGFGEALSELCMAIAIGSILLYGMILVGKREYTGDKLLQVITLLTFTLTSSSALLGQLPEITRGQRAGTFMIKLLDLKSSPTENEGTKKPVKVGGKAGIQFKNVSFKYPSTDKIILKGVNFDVCLNTITGILGESGAGKSTVGSILMRLQNVAANSIYIYGVDISSWDIDWLRERVTLVPQRPQIFPGTFYENLTYGLGANFLPRALDEVLELVNLTSFVVSLPEGLSTLIGSDLMSGGQLQRLCIARALLRHPEILIMDECTSSLDPENVDMVGDFDT
>XP_020077521_Hyphopichia_burtonii
MVSSLGSPVQTVVYGLVFKDLSKLLGRTYDFGQFVSKVRFNCGLIMIVGGVRSIFTWLGFVVWMQFGERQQIRARKQLFDLFFKRKIEWYDTKISLMGEIAQVNRCIEELRSGNAEVLGILAQTCCSIIFLLITSMYHSWSLTFVFIASSPLMALSTWYFGRLTYRYADLENNITSKGSKLLDWNFMSGDIVRLFNGKISEIFKFNEIVDDSATAFYKMTNALSVNVGILRALSFIAVVQGFWFGNYMIRIGKLEISQVFTSFATCVLLGSNIGSLADLVATLNKAKAAAVTIANFSLESENSNEYGESPNATHGHIEFRDIGFKYPNRNERALGNFNLNIEAGTLNFIIGKSGSGKSTLSQLFLKFYHPDNGKILLDGKNIEEISSDWLFENTTLIQLDSIIFDTTLKENVSLAVVQRFLSIDDTPELMIEDACEFALLSHLISELPKGYNNKVSSSSLSGGQKQKIALARAKIRDTPILILDEAVSAVDIKDKELLLKSIKQWRRGRTTIIITHETNYIGDGDNVILMENGQVKAEGTYNDLKKENIIAKANFDLERKTFDAMEEDKENNKGGPSRFSLYEQLRNPVILQDLEKQVSGVELDERPEDLMTVLSILNYCRKTIDAKIWITVGIFSSIISAVVTPVFSYCLSKLLLNMVNSSIDSNKKYVSADLILWSSIIIGLSLFDGFVSYISLFLLNYSGERWIVNLRKLVFNKISDQSMAFFDTETTKPAELTALLMNDTRDLRNLVSEFLKVSIVLIIMLLTGIIWSILSGWKLSLVGISFVPLILLVTGVYNRLLEVFENKYKNSIAELENSCHETASGLKTIFSLNLKDHFSSVFELKLFNIERVAFRRSLSTSSGLALQELCTSVATATILYYGMFLVANSDYSQTQLLEVTTILSMTLTHAGSLLKQIPEIARGQRVGTYLIKILGLPSSPCEVEGNLKLHKLYNSKDLIRFNDLSFHHPNRISSTLLNVCFKVAKGETISIVGQSGLGKSTIVSLLTRLFDIDSNQIYLSNYDIKNIEVERLRELIAIVPQTPKFFEGTIYENLTYGLGRGVNQEKVLDALIRSNSYEFISSLPLGLDTIIGGGLNSLLSTGQLQRLSITRALLRSPQILILDECTANLDLENTAVIFKLVHELAQTNLTIIIITHEVEMMQLADKLVVLKNGRVSEIGSFDTLYGKRGELFSIVTDVA
>XP_015468981_Debaryomyces_fabryi
MTPKDNKIYLSESISDFDEKKFEPYGTDQNKKRIQDDIEKCHYGIFMFVVRNDFLFILMACLCMCVSSVGIPLQTIIYGKVFGKLSDFYKNEYSELDVFMSDVRLLCGLIMLIGFVKMVVTWVGIIAWMKFGEKQSTRARTRTLNLMLSKNIAWFESNENLMGEISQTNRCIEELRCGTSEVVGLLVQTIASIIALFVTAMVLSWSLTLVIMASAPLMGLFGWLFGRLTYEAADLENELTAQASKILDWSLVCGAEIRIFNGKYYEMAKFNKLVELSASAYYKLANAIACNTGMLKCLTLLMFVQGFWFGNYMISIGKLKINDVFTCFSSCLMLGSEISEISILLATLNKAQAASFKIAKAIESNESLNDSGIYPPLCEGVIELENISFKYLSRPEKVLKDVSISFKSKEMNFIIGPSGSGKSTISQLLLKFYQPQSGIIRIDGLNISNLSTKWLTDNITLVQQDPVIFNESIRNNIGMATVNKFVSLSDIPDLLIEDAATFALLGSVIEDSRDGINTVVSLTSLSGGQLQRIAIARARISDTPILILDEALCALDIKHKQLILKNIKDWRKGKTTIIITHEFDQISDDDYVILMEGGNVKNKGYMFELTHEDLILEDRSGLNNKSHVNCRCSSRLYKAGTTKHDSMTYHYLKNPAVLKDLEKCSELSYTTDRRPSELLSVLSILQYCKKTIDNKTLIIFGIILSVIGGATSPIFSYCFSKILVTMVNASIGMNIKRELIMWSCIVVGISVGSGIILYLSLFTMSYASERWIVNLRKLVFKKLNEQEVSYFDSETTQASELTALLMNDARDLRSLVSEFVIIATNLIAMLSIGVIWSVITGWKLALVGVSFVPLILIITHAYSFVLELSENNYKTKVSILENYNHEIVSGIKLIKTLNLNKFFFKEFVLKLNEVNKVGSLRAVCTGFGISLSDLCTSLATGTILYYGMELAGKREYSQSQLIQVITVLSFSMTNAASLLTELPDIARGQRAGTYIINLLKLKPSGVENDGSIKPYKLCDDRVIRFQNVDFQYPNTRNPTQLVLSKLSFYVNKDEVVAITGESGSGKSTIGALLSRLYRVTDRSIFVTNYDINKLDIDWLRDTISVVTQVPKFFEGTIYDNLVYGMERSKILSVRIDHCLKLANIYPFIISLPEGIHTRLGEGQHSLISGGQLQRLSVARALIRKPKILIMDECTSNLDPHNTNLIIDLVKNNLSTQNITIILITHNLEMMKIANRVINIKQGKVLEG
>XP_461110_Debaryomyces_hansenii
MQDDTEKRHYGIFMFVVKKDFLFILMACFFMCVSSVGIPLQTIIYGRVFSKLSDFYKTNYSGLEGFMSDVRLLCGLIMLIGFVKMIVTWIGIIAWMKFGEKQSTRARIRTLNSMLNKEVAWFENNENLMGEISQTNRCIEELRCGTSEVVGLLVQTVASITALFITAMVSSWSLTLVIIASAPLMGLFGWLFGRLTYKAAELENDLTAQASKILDWSFVCSAEIRIFNGKYYEMVKFNRLVDLSAKAYYKLANAIACNTGMLKCLTLLMFVQGFWFGNYMISIGKLKINEVFTCFSSCLMLGSEISEISMLLATLNKAQAASLKIGKMIESNENPNDSGIYPKSCEGDIELENIEFEYSSRPERVLKDVSFSFRSKELNFIIGPSGSGKSTISQLLLNFYQPQSGIIRIDGLNISNLSKKWLTDNITLVQQDPIIFNESIRNNIGMAALNRFVSLSDIPDLLIEDAATFALLTSVIDDSRDGINTSVSLTSLSGGQLQRIAIARAKISDTPILILDEALNALDIKNKQLLFQNIKEWRKGKTTIIITHEFDQISDDDYVILMENGNVKNKGYMFELSHEDLILQDRSGLSNKSYVDSRCRSKFYKEKATSNNSLIYHYLKNPAVLKDLEKHPQIRHPLGERPMELLSVVSILNYCKKTIDNKVLIIIGIILSVIGGAASPVFSYCFSKILVTMVNASIGMNINRELITWSCIVAGISVGSGVIHYLSSFTMSFASEKWIVNLRKLVFKKLNEQELSYFDSKTTKPSELTALLMNDARDLRSLVSEFVIIASNLIAMLSIGIIWSIATGWKLALVGVAFVPLILMITHAYSFVLELSENNYKTKVAILENYNHEIVSGIKLIKTLNLKNFFINEFVLKLNEVNNVGSVRAVCTGFGISLSDLCTSLATGTILYYGMELAGKREYSQSQLIQVITVLSFSMTNAASLLTELPDIARGQRAGTYIINLLKLKPSEIENDGIIKPFKLYDDEVVSFRNVNFQYPNSRNSAQLVLNSLSFHVNKNEIVAIVGESGSGKSTIGALLSRLYRVTDRSIFIANCDINKLDIDWLRDTISVVTQVPKFFEGTIYDNLVYGMEKSKISPVGIDHCLKLANIYSFIVSLPEGIHTRLGEGQHCSISGGQLQRLSIARALIRKPKILIMDECTSSLDPTNTNLIIELVRNNLVMQNITIIIITHNIEMMKIANRVITINQGEARE
>XP_006683710_Yamadazyma_tenuis
MSSNFESELSDATKVSLFKFTKRSDFINIIPGVIFSAISALATPAQTILYGRIFTKLSTYYIGDYNTFHDFIKAVGIYCWMIIVVGAAKSILTFFSVLFWMRNGETHQRRVRRQIFAKIIIQDNIEWVENFKNVNGEINQLNRCIEELRTGNAEVLGLMTSGVVGAVALFIVAMVFSWSVTLVVLALTPFFALSSWFTGKLAYRFANKENIYSAKSSKIINWCILNAPIPRVFNGKIIEILNFRKLVNQCSTFNYKYENVVTLNMGILRVLSLLMFVQAFWFGNTMIRLRKLNVNEVFTAFSACLMLAESVSSITELIGEIYRAQAANGRLVEFLNLHNSTEPDQHKMSPTWCNGSIEIKKVSFKYTNKKEFAIRDLNLNIKSNEFNFIIGKSGSGKSTISQLIMAFYKPDAGQILIDGLDVRTIDKRWISKNITLVSSNPIIFDHSLKDNLAMSVLDEYDSLDSIPHGIITEVCDFALLSKLIQRIGGVDQPISNSSVSGGEKQRISIARAKLRDTPILIIDEGLSALDQKNRITLLNSIRQWREGKTTIFITHQLDQIFPNDVVFIIQDGATKNQGYMRELSEEPLIKRTAIRTHSFSSGSSDESQDYSDSELKDDSVRVSQIKEYNYLKNPFVLKDVEALKIGANEKIYSLGKILLYYIKTANSKSLALLGLFFAAVHAVSNPIFSYIFSRLLENMIDISIGVDRSSRLRVWSTYAIACAIVNGATYFLANFLLAVSSEKWINMLRKRSLTKINDQDMSFFHEEGHKPVFLNALLMNDTRDLRTMVSKFLAVSISLTFLVLLGCIFALVLGWRLALTGIAFAFIIIVVSVVYATVLRKFETSYKDRVNDLETINFELVNGMKTVHSLNLKSFFELQFNLKSSALGRAASKRALHTGFCLAIKELLMAVATGVILYYGMRLVGDTMYRRLQFLQVITLLLMTFTAAGSLLNELPDITRGQRCATHIINLLKLPDSKVETEGTEKPAEVYKDSILQFSNIRFGYTPTKQVLKNVSFNIKEEDIFAIIGESGSGKSTITNLIMRLYGNYEGSIKLNGTEISQVNVEFLREYISIVPQNPVFFEGTIYDNLTYGLSKESLINSNVDEYLKTCNIFSFTNSLPDGLQSDIGSLTENSLISTGQLQRLAMARALIRQPKVLILDECTSNLDTQNFNIFKELILKANQEMGVTVIIVSHDTELYSIATKSINLSNGTIVN
>XP_001483502_Meyerozyma_guilliermondii
MEIDRYEKASLFAFTERSDLPYLILSIISMLATAACSAGQSIVYGQAFDILGSFIRGRIDSKIFVQKTGFTCGMIVVIGASRAALIWFGTMMSMIFGEIQARRARTAVTNLILSKDLLWLDQSGNVIGDLTQVNRCVEEFREGLSEALGQFVLSVSTVISLFVTGMIYSWSLTLVMSATFPLIFGIGYCFWRLMYRAVEAENHWSSMASNVVNWIVAKSSIVRIFHGQKAEADKFHMYTASSAASFTRLSNLSAMNDGIIKTIGLSMCVEGFWYGITLIKNHSATIQNVFTAFSACMMIGPEISEVSDQICTINEAKAGILRILSVTGTKEQGHKVDLGLYPSISKYLVRLREVSFQYQPDLSYSIEHLNLEVKHGTFSFIIGQSGCGKSTVADLMMGFRRPLDGTVSLGDISMDLLSRKWINDHVTLIQQDSIVFEGSLKNNICYARREELPQSTIDSAYEFAELGELISTIGGEDAPISSDSISGGQRQRIGLARAWVRNTPILILDEALGSLDGSSRARMMDRIRSWRKGKTTIIITHNLREIESDDNVILMERGSIVLQGRLNEIRDEKEYLRFKGEERKKRQSMVDGSSAVSVEEVSVDEEDETSVNVLSALRILSDCRSYLPRWYIIAAGLIGSIFTGIMTPIFSFCSSHMLNIMITPHTEKKVLVTWSCYALVVALATGIFTYLTQFVMAYVSEQWIFRIRQSVFLNLCSQEVQFFTKTNPTYLTSLLMNDTRDLRCLISQWLTIYTGLVVMVVVGVVWAIVVGWKLALVGISFGPILFAITSGYARIMEVAEDRYKTRVTYSEQLSQECISNLRTIICFDLNEMFKIKSFNRVSKLEQEGKRRAVYIGLGLALTDLCASASTATILYYGMTLIGLGEYTTGQFVQVVTMLTFVMTTGATLLHQIPEIARAQRVGSHISRLLQLPSSTLETGGTKCPNYFPVSSLIEVRHLTFGYVQGYQIFDGLSFHVNKGEVVGIVGKSGRGKSTLFKLLLKLCSVRPGTIFVGGTDINLVSTLWWRSQIAIIPQDADLFEGTIYANLTYGLENGNFSADEIDTVLEKVNLLDFVNGLPEGLQTNISVYPSCSLSGGQAQRLCIARSLLRKPQIMLFDECTSKLDPANKGLIIELMKGRRDMTMLVIAHDSDVMLVVDRKVYI
>XP_018714014_Metschnikowia_bicuspidata
MKKPRFSGIFRFASRADIPLLSVGSILITLSAVASPMQTLIYGKVFDRLARYMTGGFESVEAFLAELRVLIGAMMAVAGGRLLFAWLGITVWLIVGENTQMNARKSLFESLLHKDIEWLGTKENLIGSLTVFFRCIEEIRSGISENLGLFVQTVASVCCLFVIAMISLWSLTLVICCLIPLSALSSWVFGNLTSKYATQENLLNARALKILDWCFMSGATVRVLNGKFADLVEFSRVVDASAVAFTHMAFAISANTAALKLMSNLVVIGGLAFGQHLVSTGQLGLGNVITAFSACVLFGTEISSVGDIVALLNKAQASSNTIDTLDFGDPLDVPPPLHLAASEVSCFSQKTPCADLQLHSLGFRYRNTDVDVLADVSMEFHSTQLNFLVGESGSGKSTVALLLAGFLEKTQGDILVDGVSYDCLDQAWFTENVCFVELHPLVFERLLAENLLLGTELDPRAPGTKTLLEEACEFADLLGFLALLPLKMNLVLLSSKLSGGQIQKIGLARAWLANRPVVVLDEALGSINSKAKLAIMDRIRAWRRGSLTIIVTHDLTDLQRHDAVWVLEKGRVKSSGRAADMRDVLPKLEMMPKTRSDSKSDDDDTGTVLDAPPSYHYMSNPAVLRDLELALDAGPVSVQRTEAMGLFAIVRFCYRTTENKFLITFGLVCALLGGVATPGLSYCFAEVLSIIVQNAVVQTSGPGAVVTWALIIVGVSVADLAVTFGSHMLLQYALEKWILKLRKRCLARINDQDMAFFGTASASYLNTLLMNDTRDLRNLVSQFLLGLLLVVSLTGLGLVWAVAIGWKLALVGVAFVPLVFLVTMTYSFLLQKYETAYKDHVADAEKFSHEVVAAMRTVRLFGLAAQLADEHQAKLQRLYAAGCRRAVSGGFGIALSELCSTSATATVLYYGMYLVVRQEYTQTQMIQVLTMLTFTVGSAAYLMKLLPEITRGQRAGTLITRLLALGELPVECGGAEKRAAKSAPVVAFDNVCFAYSDALSHTYKAVLQNTTFLVLEGEAVVVAGECGSGKSTIALMMLRLYAQDRGTIYYHGKDIRTYDPEWYRSHVALVSQAPAFFEASILENLLYGLSGSARASATAVLEDCLRAANASEFIENLPDGLATILGHETLFSLGQLQRLSIARVLLRKPKVIVFDEPTSRLDAENCAWVSSLIFSDLHKFNPQLTTIVISHDPKVMAQASRVLMVQNGHIAEDGGFHELLARGGVFAQFMK
>XP_002615308_Clavispora_lusitaniae
MNFYSPLQGSVLFNGVNIQNLADWSSEVMLVESTPQVFERTVGENVAMVGAAPEEVIRACQFARIDPSLAADCLSGGQIQQVGLARARARDPAVLILDEALCSIDTVTRAAIWRELRAWRRGRVTIVITHDLSEAAPDDHVVLLEDGKVVADSMNSKINAINFSSDLPKHGSPSTACLLDVSGSNSDMTITSETLDTSSSDTQESVAGIFRILRFFWATTPSCALLFFGALLCAVSAGATPALSFCTSKLLSASVSARPAPPRFMVRWSLVCIGVILGDTAAHFLGHWAVETASESWIVNLRKRAAAAVNDQDMSFFATRDHHPARLTTLVMNDARDLRALVAEFVAGAISVVVLTVSGLSWALVSGWQLALVGLAFIPAVVGASALFGALMSRAETKYKKRVASAEAFNRTVVAGVRTVKACGLAQAVARDFDGFLARIRVSGRVRAVATGFGLAFSELCTSAATGTVMYYGMALVAKKTYSQQQMVETLSLLTFTLVGAAGLVHSLPQIARGQRAGTKMARLVQLTPSEVETGGTGEKIPAALARPAPPGVLVLSLEHVDFAYGDAETCQYRRVLCNANLEVRAGECVALLGQSGSGKSTAARLFARLWRADRGRVVFRGRDVLSLDPHWYREQVVVVPQRPRVFEGSVRANLCYGTRPAPDEELWRALEVCQAAEIVRSLPGGLDAPVADCALSSGQLQRLCVARAVLRRPQVLVFDECTSHLDRATADAIAKVMCGGLQARAPHLAVVVITHDAAVAQRCGRAVRINSGEIRN
>XP_025343490_Candida_haemuloni
MSMHNDGTVSMGQTKASLFMFATKRDIPYFISGFITMVVASVGSPIQTHIYGKAFDKLSKYITGGYKGFGDFISDIRLLCGLIMVVGVVRMLVTWLSIHIWLILGERQQDRARSRLFSNLMRQKLEWYERKENLMGSMAQVNRCIEEIRDAMSENIALLVQGTSSIILLLISAMISSWSLTLVIMASAPIMAISSIIFGKLTFKYANKENCFSAKASKVLDWSFVSGNLVRLLNGKFKDSVNFNRMVDLSAKAFTRMSISISANQSILRALSFMVFVQGFWFGAYMVSAGKLRIGQVFTAFSSCLILGTHVSTVASVLALLNKGQAAASMIARFLEYDECSSEEESYVEKDFEPIIYGKTLQFRDVGFLYRDAKRPSLQNVTFDIDTDRLTFVLGRSGCGKSTLASLLMKFYNPTSGEIIVDNHNMNNLTSSQVSRFTTLVESNALVFEKSLYENLALGHKEITESEVINACKFAELGPFVDSLKNGIHSKMSTALSGGQMQRIGLARAYLKDSPILILDEALSAVDHNTRKTLYRKIRSWRKKRMTLVISHDLSDVENDDYVLRLESGRIESFTQHTKPVESLGEDEEIGFLTETKDEFEATDSIFSDGTHFNSSSKRDLEAMHDSSELQVLGVLSILKHCYYTIQNKLGIVVGLILSLISGVITPVLSFCFSKLLSNIVDQSTQLPPKEKGAVFWSALVIGLIVADGLIYFTSHFLLAYSSEQWVVELRKKALAVINDQDMSFFSKKYSKPAELVALLMNDSRDLRNLVSEFLSAVLSLIALTLLGLIWSIVSGWKLALVGTSFVPLILLVTISYGMILSRFETKYKDMVGEVEKFNHNAVSGVKTVKAFGLENDFEGDLKEKLIELFAVAKLRACFTGLGFALSEMCTSIATGTILYYGLYLVARFEYSYESMLQVLTLLTFTMASASTLMGSLPEIARGQRAGTLFARILTLNPSPIETSGDKKSWRMAQYGEEIISFKNIDFSYNGEQCSSKKVLRDLSFSIKTGEVVGIVGASGSGKSTTASLIGRLRDCDKGCIRFNGKPIKDLDPLWYRKNVVVVPQSPKFFEGSIWENLTYGIDNSFLDKSFVIECLKLCNIWTLVASLQQGLDTVLDDRSVSSGQLQRLCIARALIREPKLIVFDESTSNLDQENVDIITNLITLGLPKAYPEMTLISITHDVNVMANLPRLLVLKNGEIVQDGTFTSLSQESGEFKRLTTNVM
>XP_024712518_Candida_pseudohaemulonis
MGRVVFSPTKEVMRYEEDNGERVFRTEPEGNTTDDKTNPRPGFLNNYTIPYILLMYLQLLFNVLLALIIFYIIYLFISTIKADTRHKMEIATTDALREISLCSREFYRNKCATDHRAPALEMPCLEWEKCMNRDPEKIGKSLVTAQTFGEIINEFLKPISWKLVFLCNFLLIGSFVATNVLLGGFRGGMSYDQLDNLRKLKALEDRLNAAETEMESLRKSNAELKKQAPTYLSQHELDLMNESIGYSPLMAKLRRYGNKPRRAKEVKKEALPILPQEQEEHDDDRIRQDRTNVMHHDFHQQPANAVGMPTPAPSATNTGLPHHANDPRGSFNGFSHLHGSLSLGLPTTTASGISPLPHLNMIPNNDSTNLSGSPLPPLFRLPDIVQDDGQMDMLLFENVLDDANTLVHGLATFDVLGNDGILQLSAQSTPDGAHLKPFHSDIILNEANSDNHLFNEAQLQDYLRYGTDLDRKPEGSQFWENINEHMRDPMLNEPRNKPSNEELVERVNETYNLSAEELEYFRAVSCKELFLFIYPFAPTTKDNEIMHVLLEYLLMFKYLVYAIIALGASCLFTITKNPKHDRNQKRSSAICMKLLVQAFTDLKNNENSLRHIEGLILTVLILTVLFCDISLVDATSVPVSWISHLNKARSLLIKYKLVKQQANITKPDSLGITIAKLLFFLFDYISKLGMLNSQITKGSLRDLHLLIDITNTEGREAFAQQQTLRKLGVLIPPSSSHSGFNLFLTLTNEASQCMFKLLDIIAGVNESELKQASPEEVGELLSRVSIVAQQRIIPGLNPEDQFLIPRDHPAHPDFTDMARKIHLPRSAYAKDTDDLNDVKHYSYCDVALRSQFLVLNLKVYTSPGILHLPKSHPMIKRLVEQTMKLMFFLKLKSDPSYDRNLVVAELEHYWLSKSLFDFRAIMIQLPFRVTIDLTESEDDFEKLDLFFRGLVKFGGGSGIEAVSRARKNREAARKRKVISDDLGTGAPSRKGGLLMFATKSDIPFFISGLLTMVIASAGSPIQTQIYGKAFDKLTKYITAGYDGMGDFVADIRLLCGLIMVVGVVRMFFTWLSIHLWLIIGERQQERARSRLLSNLLDQNLEWYEQKENLMGSMAQVNRCIEEVRVALSENIALLVQGSSSIVLLLVSAFISSWSLTLVIMASAPLMALSSIIFGRLTFRFANEENNLSAKASKILDWSFVSGNLVRLLNGKYRDLVSFNQIVDKSAKAFTKMSLSISSNQLILRVLSFLIFVQGFWFGAYMVLIGKLRVGQVLTAFSSCLILGTHVSTVANVLALLNKGQAAAATIAEFMEFEEEEKNKSIQDPEETFDPIVSGKLLQLEGVSFNYGASEKQNINSVSAEISNEHFTFIVGPSGCGKSTLVSLLMKFYIPSSGRIIVDGLDISLLSESQVSSFITLVELNALVFDKLLYENIALGSREILEEKALEACDFAELGTFVRSLEHGIHLRISSSLSGGQMQRIGIARAYLKNSPILILDEALSAVDQITRQKLYENIRKWRKGRMTIIVSHELLDITDGDYVLSLMNGEVEKYEQQKGDTSKKQETGSLEKLTSLEEDTESIFTDGLNYGPNKAKDLEHGSNSDELQILSVFAVLKHCYHSIQSKLLIMIGLFLSLLSGVITPVLSFCFSKLLSNVVDQSTKLTSKGKGAVFWSSLVIGLIVFDGAIYFTSHFLLAFSSERWVVDLRKKALVIINDQDMSFFSRKYLKPAELTALLMNDARDLRNLVSEFLSAVLSLIALTLLGLIWSIVSGWKLALVGTAFVPLILLVTVSYGLFLLKFETRYKDKVGEVEKFNHNAVLGVKTVKAFGVENDFQDGLKTKLSELSSVAKLRACITGLGFALLEMCVSIATGAILYYGLYLVASMEYSYESMLQVLTLLTFTMASASTLMSSLPEIARGQRAGTLFAQLLSLTASPIETSGTDQIHKHMQSENVMSFENVSFSYHESDSVQKKVLQDLSFSIKKGEVVGIVGASGSGKSTIALLMGRLMDCDRGLVKYESKPVKTLDPLSYRRNVAVVPQRPKFFEGSIWENLLYGVDKAFIDKAFVVECLKLCNIWDLVSSMQHGLDTVLDERTVSSGQLQRLCIARALIREPKMIVFDECTSNLDQANADIITDLIISKLHQSNPALAIVVITHDVEMMSHLPRLLVLKDGEVNQDGDFETLSSQMGEFRRLTT
>XP_025337468_Candida_duobushaemulonis
MVIASAGSPLQTQIYGKAFDKLTKYITGGYDGMGDFVADIRLLCGLIMVVGVVRMFFTWLSIHLWLLIGERQQERARSRLLSNLLDQNLEWYEQKENLMGSMAQVNRCIEEVRVALSENIALLVQGSSSIVLLLVSAFISSWSLTLVIMASAPLMALSSIIFGRLTFRFANEENNLSAKASKILDWSFVSGNLVRLLNGKYRDSVSFNQIVDKSAKAFIKMSLSIGSNQSILRVLSFLIFVQGFWFGAYMVSIGKLRVGQVLTAFSSCLILGTHVSTVANVLALLNKGQAAASTIAEFMEFEEDENKSIQDPEVIFDPILSGKLLQLEGVCFNYGASEKPNISNVSAEISNEHFTFIVGPSGCGKSTLVSLLMKFYSPSSGRISIDGLDISSLSETQVSSFITLVESNALVFDKSVYENIALGSREISEEKAMGACDFAELGTFVRSLENGIHSKISSSLSGGQMQRIGIARAYLKNSPILILDEALSAVDQITRQKLYENIRKWRKDRLTIIVSHELSDIADGDYVLSLMNGEVEKYKQQKGDTFGKQKTGSLEKFSSLEDSESIFTDGLNYGPNKAKDLEHGSNSDELQILSVFAVLKHCYHSIQSKLLIMIGLLLSLLSGIITPVLSFCFSKLLSNVVDQSTKLTSKEKGAFFWSSIVIGLIVFDGAIYFTSHFLLAFSSERWVVDLRKKALVIINDQDMSFFSRKYSKPAELTALLMNDARDLRNLVSEFLSAVLSLIALTLLGLIWSIVSGWKLALVGTAFVPLILLVTVSYGLFLSKFETRYKDKVGEVEKFNHNAVSGVKTVKAFGVENDFQAGLKTKLSELSSVAKLRACITGLGFALSEMCVSIATGAILYYGLYLVASMEYSYESMLQVLTLLTFTMASASTLMSSLPEIARGQRAGTLFAQLLSLTASPIETSGTDQIHKHIQSENVMSFENVSFRYQESDSVQKKVLQDLSFSIKRGEVVGIVGASGSGKSTIASLMGRLMDCDRGLVKYESKPVKTLDPLCYRRNVAVVPQRPKFFEGSIWENLLYGVDKAFIDKAFVVECLKLCNIWDLVSSMQHGLDTVLDERTVSSGQLQRLCIARVLIREPKMIVFDECTSNLDQANADIITDLIISKLHQSNPALAIVVITHDVEMMSHLPRLLVLKDGEVNQDGDFETLSSQMGEFKRLTT
>XP_028891529_Candida_auris
MLVSSSSSKMQSKGHLLMFATKKDIPCAILGLITMVIASVGSPIQTQIYGEAFEKLSKYVSGEYRSIGAFVSDIRLLCGLIMVVGVVRMVFTWVSIHVWLIVGERQQKRARKLLLTGLMRQNLEWYDSKENLMGTLAQVNRCIEEIRVATSENVALLVQGTSAIIFLLISAMISSWSLTLVIMASAPLMALSSVVFGKLTLRFASKENSSSAEASKVLDWCFVSGNLVRLLNGKYEDSVGFNRIVDSSAKAFTKMTLAICSSQSVLRTLSFLIFVQGFWFGSFMVSTGRLSIGQVFTAFSSCLLLGTHITTVASVLALLNKGQAAAATIASFMKKDDYFTLGDPDSAEKCFDPIVTGRRIRFDCVSFTHKNSEKQSLHDLSFELRNDNINFIIGPSGCGKSTLVSLLMKFYSPNCGAIVVDDHNLAHLSETQVSGFSTLIESKAIIFDKSLYENITLGCPNISLELVEEACEFAELGTFVRSLKNGIHSEVSTNLSGGQMQRLGIARAYVRDSPILILDEALSAIDFHTRRTLLRRIRAWRKGKMTVMISHNMSDIENNDSVLTLQAGKVREYEQYIPSSHDDKEVVNVNASIDDLIVHEKSESIFSSEETHNSREVNDLEAQGDQRDELKIKSVFSIFRDCFHTIPRKWIIGTSLMLSLISGVLTPVLSFCFSKLLSNIVNESAKASPPNHGAVFWSVLVIGLIIGDGIIYFMAHFLITFSSEAWIVKLRKKALVAINDQDMSFFTQKYMKPAELTALLMNDSRDLRNLISEFLPAALSLVALTLVGVIWSIVSGWKLALVGTSFVPLILLITISYGTILSRIEASYKNKIANIEKYNHNAVSGVKTVKAFGIADNLEKQMQEKLAEISSIAITRACFTGFGYSLSEMCTCIATAVILYYGLFLVARLEYTYESMLQVLTLLTFTMTSASTLMSSLPEIARGQRAGTLFAKLLSLTASSIETSGSKTALRLVRDGEPILNFRSVSFSYHDRQNDSYRRVLCNMSFEITKGSIVGIVGASGSGKSTVASLIGRLMDCDTGRISFNTQEIIEYDPQWYRRNIAIVPQHPKFFEGTVWENLTYGVEKPFLTKDFVIGYLKVCNMWDLIASLPYGMDTQLDERSVSSGQLQRLCIARALIREPKLIVFDECTSNLDRINTKMITELINFGITEANPQTTVVVITHDVEIMEQLPEILVLKNGRVDQRGKYADIAHQEGELKRLLSQH
>NP_012713_Saccharomyces_cerevisiae
MNFLSFKTTKHYHIFRYVNIRNDYRLLMIMIIGTVATGLVPAITSILTGRVFDLLSVFVANGSHQGLYSQLVQRSMAVMALGAASVPVMWLSLTSWMHIGERQGFRIRSQILEAYLEEKPMEWYDNNEKLLGDFTQINRCVEELRSSSAEASAITFQNLVAICALLGTSFYYSWSLTLIILCSSPIITFFAVVFSRMIHVYSEKENSETSKAAQLLTWSMNAAQLVRLYCTQRLERKKFKEIILNCNTFFIKSCFFVAANAGILRFLTLTMFVQGFWFGSAMIKKGKLNINDVITCFHSCIMLGSTLNNTLHQIVVLQKGGVAMEKIMTLLKDGSKRNPLNKTVAHQFPLDYATSDLTFANVSFSYPSRPSEAVLKNVSLNFSAGQFTFIVGKSGSGKSTLSNLLLRFYDGYNGSISINGHNIQTIDQKLLIENITVVEQRCTLFNDTLRKNILLGSTDSVRNADCSTNENRHLIKDACQMALLDRFILDLPDGLETLIGTGGVTLSGGQQQRVAIARAFIRDTPILFLDEAVSALDIVHRNLLMKAIRHWRKGKTTIILTHELSQIESDDYLYLMKEGEVVESGTQSELLADPTTTFSTWYHLQNDYSDAKTIVDTETEEKSIHTVESFNSQLETPKLGSCLSNLGYDETDQLSFYEAIYQKRSNVRTRRVKVEEENIGYALKQQKNTESSTGPQLLSIIQIIKRMIKSIRYKKILILGLLCSLIAGATNPVFSYTFSFLLEGIVPSTDGKTGSSHYLAKWSLLVLGVAAADGIFNFAKGFLLDCCSEYWVMDLRNEVMEKLTRKNMDWFSGENNKASEISALVLNDLRDLRSLVSEFLSAMTSFVTVSTIGLIWALVSGWKLSLVCISMFPLIIIFSAIYGGILQKCETDYKTSVAQLENCLYQIVTNIKTIKCLQAEFHFQLTYHDLKIKMQQIASKRAIATGFGISMTNMIVMCIQAIIYYYGLKLVMIHEYTSKEMFTTFTLLLFTIMSCTSLVSQIPDISRGQRAASWIYRILDEKHNTLEVENNNARTVGIAGHTYHGKEKKPIVSIQNLTFAYPSAPTAFVYKNMNFDMFCGQTLGIIGESGTGKSTLVLLLTKLYNCEVGKIKIDGTDVNDWNLTSLRKEISVVEQKPLLFNGTIRDNLTYGLQDEILEIEMYDALKYVGIHDFVISSPQGLDTRIDTTLLSGGQAQRLCIARALLRKSKILILDECTSALDSVSSSIINEIVKKGPPALLTMVITHSEQMMRSCNSIAVLKDGKVVERGNFDTLYNNRGELFQIVSNQSS
>XP_018220850_Saccharomyces_eubayanus
MNCLRDFKSGRRYHIFQNLSIRNDYKLLSVMVVSTVATGLVPAVTSVLTGRVFDLLSVFVLSGAHHDLYPQLVRRSMAVMALGVASVPAMWLSLTAWMRIGERQGFRIRSQLLEAYLETKPMEWYDANETLLGDFTQVNRCVEELRASSAEASAVTFQNLVAICALIGTSFYYSWSLTLIILCSSPVITVFAVIFSKMIHMYTQKENTETSKAAQLFTWSMNAAQLVRLYCTQPLERQKFQEIILSCNTFFIKSCLYVAANAGILRFLTLTMFVQGFWFGSTMIRKGKLNINDVITCFHSCIMLGSTLNNTLHQIVVLQKGEVALKKIMALLESNSKQNALNTRRHIQPALDYAASDLVFENVSFAYPSRPSETVLQKVNLRFPAGQFTFIVGKSGSGKSTISNLLLNFYDNYDGSILINGRNTQSIQRKSLISNITVVEQRCTLFNDTLKKNILLGSTGSIRNADTNIIGNNSIIKDACRMALLDRLILDLPDGLETLIGSGGVSLSGGQQQRVAIARAFIRDTPILFLDEAVSALDIVHRDLLMKAIRHWRKGKTTIILTHDLSQIESDDHLYVMQEGRVIESGIQSELLADSATTFSKWYCLQNDFSDAKTIINTETEEDSVYTTESFNSQLETPKIGVDLNKLEYSETDQLSFYETTHRQRSNYKTKRIRIEDEENVHTVKQENDIESSTGPQILSISAIIKRMIKDIRYKKILILGLLCSLIAGATNPVFSYTFSFLMEGIVPSTDGNTGSSFYLAKWSFIVLGVAAADGIFNFFKGFLLGYCSEYWIMDLRSEIMDKLTRKNMNWFSGESNKASEISALVLNDLRDLRSLVSEFLSAMTSFVTVSTIGLVWALISGWKLSLVCISMFPLIVIFSAIYGGILQNYETDYKTSVAQLENCLYQIMTSIKTIKCLQAEFYFQLSYHDFKKKMEHIAYKRAVATGFGISVTNMIAMCIQAILYYYGLKLVLVHEYTSKKMFETFTLLLFTIMSCTSLIGQIPDISRGQRAASWIYRILDEEEDTLEIEDSDARALDISGAEYYRDKNIPIVSIRNLTFSYPSAPNVPIFKNMNLEMFCEQTMGIVGESGSGKSTLSLLLTRLYNCEANNIIIDGTDVNDWNLSSLRRQISVVEQKPSFFDGSIRDNLTYGCLGEMLEVDIYDVLKYVGIYDFVASLPHELDTRIDTNLLSGGQAQRLCIARALLRRSQILILDECTSALDSVSSHIINDLVRKGPPGLLTLVITHSEQMMRCCNSIAVLKHGKVVEKGNFDDLYNKEGELFRIVSNRS
>XP_033767430_Saccharomyces_paradoxus
MNFRDFKAARHYHIFRNVNIRSDYKLLTIMVIGTVATGLVPAITSILTGRVFDLLSVFVISGSHHVLYPQLVRRSMAVMALGVASVPVMWLSLTSWMHIGERQGFRIRSQILEAYLEKKPMEWYDTNEELLGDFTQINRCVEELRSSSAEASAITFQNLVAICALLGTSFYYSWSLTLIILCSSPIITFSAVLFSRMIHMYSEKENSETSKAAQLFTWSMNAAQLVRLYCTQPLERKNFREIILNCNTFFIRSCFFVAANAGILRFLTLTMFVQGFWFGSAMIKKGKLNINDVITCFHSCIMLGSTLNNTLHQIVVLQKGEVALRKILTLLEDGPKRNPLNKIVAPQYPLEYATSDLTFDNVSFSYPSRPSETVLENVNLNFPAGRFTFIVGKSGSGKSTLSNLLLKFYDGYDGSISINGRNIQTIDRKLLIENITVVEQRCTLFNDTLRNNILLGSTDSIRNADYSTSENRDLIKDACRMALLDRLILDLPNGLETLIGSGGITLSGGQQQRVAIARAFIRDTPILFLDEAVSALDIVHRNLLMKAIRHWRKGKTTIISTHELGQIESDDYLYLMKEGKIVESGIQSELLSDPTTTFSTWYHLQNDYSDAKTIVNTEIEEKSIQTVESVNSQLETPKFEAGLSNLGYDEADQLSFYEAIYQKRSNCKTRRIKIEEENTEYVLEQQNNIESATGPQLLSIIQIIRRMIKSIRYKKTLILGLLCSFIAGATNPVFSYTFSFLLEGIVPLTDGDTGSSYYLAKWSFVVLGVAAADGIFNFAKGFLLGYCSEYWIMDLRNEVMEKLTRKNMNWFSGENNKASEISALVLNDLRDLRSLVSEFLSAMTSFITVSTIGLIWALVSGWKLSLVCISMFPLIIIFSAIYGGILQKYETDYKTSVAQLENCLYQIVTSIKTIKCLQAEFHFQMSYHELKIKMQQIASKRAIATGFGISMTNMIAMCIQAILYYYGLKLVMIHEYTSKKMFATFTLLLFTIMSCTSLVSQIPDISRGQRAASFIYRILDEKRDTLEVENNNARVIGIAGRTYYEKEKIPIVSIQNLTFAYPSAPTAFVYKHMKLDMFCGQTLGIIGESGSGKSTLVLLLTRLYDCEIGKIKIDGTDVNDWNLTSLRGEISVVEQKPLLFNGTIRDNLTYGCLGEIPEIEMYDALKYVGIYDFVTSSFQGLDTRIDTTLLSGGQAQRLCIARALLRKSKILILDECTSALDSVSSCIINEIVKKGPPALLTIVITHNEQMMRSCNSIAVFKDGKVVEQGNFDALYNNRGELFRIVSNRSS
>XP_003677590_Naumovozyma_castellii
MMRLPIVDMFRNIQRQHIYMHVDVKRDKWILMLVLITTTSNGLVPAITSILTGRVFDLLSNISNFSMHTILSELRTRAFAIMALGAASLPLMWISLSSWMSLGERQGFAVREKILQEYLTKPITWYDSNDNLSGDFTQINRCVEELRSSSAEASAIIFQNLVSILALIGTSFYYSWSLTLIILCTAPIIIAFAVFFSHMIHKYTELENTETGKAAQLANWAMDSIQLVKLYCTQFREVRNFRELTSNCNDLFIKCCLYVSANTALLRFLSLSMFIQGFWFGATMVRKGKLQISNVVTCFQSCLMLGSTLSNTLQVIVILQKGDVALKKILGFLSTSVDHGADEPIYEPETPAELCTIAFNNITFSYPSRPSHPVLKNVSLCFEPTKFTFIIGKSGSGKSTLSNLLLKFYDDYNGTITVKGNDVKEINRNWLLNNVTVVEQRCTLFNDTLRNNILLGVSKDQLEDHESIEQKLKDACSISMLDRLVCDLPHGLNTIIGSGGISLSGGQQQRVAIARAFMRNKPILILDEAVSALDIIHRELLMKNIRQWRSGKTTILLTHELSQIEPDDYTYVIQEGEVKENGYQKDLKQKKTSVFNHMLNLQTNNRDSYAISDRTALETPIKENNIFADTTIDSDSESPISKEADLSYMYEEASYRGLSGKAPSIKDEIYINEKASSTETDLEKGPDDKKGEFKLMPLGEVMMRMLRTIRQRNLLFFGIFWALIAGAANPIFSFCFSYLLNGIVPSVEGVYKSERYLLKWSFIVLGVAVADGVSNFLKAYILGYCSENWIMDLRNEAMESILNKDLFWFSKDTNKSSELSALLLNDLRDLRSLVSEFLSAMTTFMVVSLIGLIWALVSGWKLSLVCLSMFPLIIAFSAVYGTMLQKYETTYKTSVAALENQEYEIMTGIKTIRSLQAESHFIKNYSGLEHNMRAIAHKRSIATGFGISVTNMITICIQSILYYYGIKLVFEGEYSSKKMFETFTLLLFTIMTCTSLVNQIPDISRGQRSATFLYRILDEGLASDESEFETHRKAEIVAPKQESKSNPLIKIQNLTFAYPSETNVNVYEDLNLEMHASEKTIGLVGESGSGKSTLMYLLTKLYQVAPHSIYLDGTDVNDWGLMNLRTQISVVEQKPTLFDGTVRENLSYGISTDILDMELFDMLKYVGIYEFVESLPFGLDTRIDTKLLSGGQAQRICIARALLRKPKILILDECTSALDALSANIIIDIVKNGPPALLTIVITHSEKMMRACNTIAVLKNGKIIEKGGFKELVNGNGELKKIIDLQEE
>XP_003669711_Naumovozyma_dairenensis
MKILEVFKRYYKHHIYMHVDLKKDKYLICLIIISTIANGLVPAITSILTGRVFDLLSNIGQFHSMNEILSELTIRSMSIMALAAACLPVMWISISSWMSLGERQGFAIRKRLLNEYLVKPMEWYDCHDKLLGDFTQVNRCVEELRSSSAEASAITFQNFVAMLALIGTSFYYSWSLTLIILCSAPLIILFAILFSHMIHKYTELENSETGKAAQLLNWSMNSAQLVKLYCTQAYEIHSFKELVGQCNDLFIKSCFYVSANTSILRFLSLSMFVQGFWFGAIMVKKGKLSIKDVITCFHSCLMLGSTLNNTLQQIVVLQKGDVALKKILDFISFSQRSPSLEPPYEPSVPISNGEISFQNISFAYPTRPHQTVLKDVSITFQPGRSTFIIGKSGSGKSTLANLLLKFYNDYQGSIKIGNTNVKKINKNWLFENITVVEQRCTLFNDTLRNNLLLGISNSNQKVEQDDIEISQRLKDACRIAMLEELIRELPDGLDTIIGAGGVSLSGGQQQRVAIARAYIKDSSVLILDEAVSALDIIHRELIMKAIKNWRSGKTTIILTHDLSQLDYDDFLYVFEDGEVKESGYQQALLQDEKTIFSKLYDIQMRKHMSYSPSESTIVETPGDEKKRFSSTNTSTSTSYEVDTPISKENKMSFSTGRDSWSENVKLSDVHRTQRKRIYLPENNKKKCVDPEKALIKIDEKKVMPLGQIIKRMLRTIRQKKLLSFGIFWSLIAGATNPIFSYCFSYLLNGIVPMTNGQYRSQLYLLKWSFIVLGISAADAISNFLKSYILGYCSELWIMDLRNEAMAAIMNKRLDWFSKEENKSSELSALLLNDLRDLRSLVSEFLSAMTTFIVVSLVGLIWALVSGWKLSLVCISMFPLIILVSGIYGSTLQRYETMYKTAVAELENHEYEIMTKIKTIRYLQASKYFIKNYKVLENNLKKIAHKRSIATGFGISITNTIAVCIQSILYYYGLRLVFKGEYSSKKMFETFTLLLFTIISCTSLVSQIPDISRGQRAASWLYRILDESDDNKESVDSGSRSADIIISGNTNSVPLISIKNLRFSYPSAQTVEIYKNITLHVTSSQKTIGIVGESGSGKSTLMYLLTKLYKTPANSIYIDGTDVNEWDTLKLRKQISVVEQNPTLFEGTVRDNLVYGTLNDISEIEIYDVLKYLGIYEFIENLPMGLDSRIDTKLVSGGQAQRLCIARALLRKPTILILDECTSALDAASAHLINNLVKNGLPTVLTIVITHSKQMMEACNSLAVIKDGRLAEQGNFAELMKNNSELRRIINELD
>XP_003957312_Kazachstania_africana
MVKILMKHRRHIFMNVDVKSDAILSLFVFIFTIASGLIPSISSILTGKVFDLLANILTMEKDELLSQLTVKSMSLMALGAATIPVMWLSISAWMSIGETQSFRIRRTILLSYLKKPMEWFDENDQLLGDFVQMHRCVEEVRSGSAEASAITFQNFVAIIALVCTSFYYSWSLTLIILCSSPLLIVLAAFFSRMIENFTKLENDETGIAAQSLTWSMNAAQLVKLYCTQDFEIKKFKEIVIRCNDYFINAWFYVSANTSILRFLSLAMFVQGFWFGSTMIKKNKMSVDQVITCFSSCLMLGSILNTTLPQIVLLQKAHVGLNRVQDFLEDKSEMATDRDRQTSINLDNVPISISFDAISFCYPSRPDDMVLKNISMNFDPNKTTFIVGKSGSGKSTMSNLLLKFYNGYNGCIKVNGVNVQSIDRHWITKNVTLVEQKCTLFNDTLRNNLLIGLSHISAAEDVDSRLQEACRFALLDNVIEKLPSGLDTKVGSGGVSLSGGQQQRVALARAYLRDTPVVILDEAISALDARNRRQLMENIRIWTRSKTAIILTHELNQILPSDFLYLMENGQIKEEGYQNELIENVESTFCKFFHLQNSNRESESLTTISSTTERSSSEKFIQTQCRKDATEVQEKLSKDLESSSSGSYTAEETVGTVKSNETLGSDIETHLKSTGNEDAEPIEITPLKTIICRMLRTVRYRKTLLLGVISAIIAGIANPVFSFTFSYLLDGIVPKVDGVGSSHYLLKWSVIVLCVAFTDGISTFLKSFSLGFVSENWIMDLRNKAMESITNKELEWFYKDENKSSELAALVLNDLRDLRSLISEFISAMSTFIVVSLAGLIWALTTGWKLSLVCIAMFPLIILFSAIYGSILQRYETTYKTTVADLENCVYEIMLGIKTIRCLQLEQHFIQRYSVLEARMKHIGRKRAIATGFGIAITTALVMCIEAILFYYGLKLVFIGEYTTMKMFKTFTLLLFTIMTCTSLINQIPDVTRGQRAASRIFRILDESDRFLEDSDEHGRTRGIPKNNSIKSIITINNLQFHYPSAESSNVFNRLNLQIADNQTVAVVAESGSGKSTLLYLLTRLYKVDFNSIFIDGTDINEWQLTSLRNLIAIVEQKPTLFEGSIRKNLIYGNKLEIMDMDIYDVLKQVGIFDFVTSLPNGIDTNVDTSLLSGGQAQRICIARALLRKSKILILDECTSALDAESAFVIQNLVKSGLPGVLTIAITHSEPMMRACGNVIVLQDGETAQQGTFDELYKPGNELHRIVIAHA
>XP_022465323_Kazachstania_naganishii
MNSHIFANVSPEKDYKLLTVVTLTTIASGLIPAITSILTGRVFDILSNISLNDRQFSHQLVLRSMSVMILGAASFPVMWIFITSWMHLGEVQGDRIRINMLGSYLSKSWTWYDGNGKRLLGEFTQLSRCIEEVRQSSSESAAITLQSFVSVLSLIGTSFYYSWSLTLIILCSTPIITAIAIYFAKLTNKYTDLENKETSYAAELLTWSMRFNDMVKFYTAQNEEISKFDTSVTRCNSLFIKACLYSALNSSIIRFLTLCMFVQGFWFGATMIRRNKLDINDVITCFHSCLMLGATVSEAMSQVTVIQKGHVANKKLEGFLELEGKTIMQAALKCPPKGNSLSITFNNISFKYPCRTSNSAVENVSLRLESGKMTFIIGKSGSGKSTLAKLLLRFYEEYSGSITVDNISICDLNQEWLLSNITVVEQNCTLFNDTLRNNILLGSENQSEPARMESIEERERKLRKACNFALLNEMLADLTDGLDTVIGSGGVELSGGQRQRVALARAFLRNTPIMIFDESVSALDVAHRKLLMKAIRSWRQGKTTIVLTHELSQINPTDFIYIMEHGRVCEYGYQEDLLKSETSYFSRFYQHQAPEGAVHESLPRYDTFRNSIVSDTKTPVTDIIDKEGKTWVDQNSEIETLKGSYYISEKLSGSSNTSSQSESDLEETNDGRKSFNKEDLEKGVDEPIMNLKSIVKCMVKEAQYKGVLCVGIVFALCAGAANPVFSYSFSYLLNGIIPVHGTVGSSFYLLKWSLIVLSVAIIDAFCTFSKTFIMGYCSEYWIMDLRKKVMRTITYNKFEWFQLAENKPSEVSALALNDLRDLRTLVTEFLATASTFLVVSTCGLIWALVAGWKLSLVSISMFPLIIVFSGVYGAALQKCETDYKSAVAQLENCLYEVVVSMKTIRCLQLQTHFQNRYDRRKQRMLSLGRRRSVITGCGIAITHTLTLCIQAILYYYGIKLVIDGKYTSKKMFEVFTLILFTIMTCTNLINQIPEVTRGQRAATYIYRILKEAAATREHQDMHNRTLPISNTSEKDTMVLVKDLTFAYPATPSKHVYEHLNLNLKSDTSVALVGESGSGKSTIISLLTKLYDVPEKHIYVDGTDLSEWDTNSLRNQISVVEQSANLLNGTIRENLTYGLPEEDTTEVDLIGILKLVSIYDFVSRLPNGIDTIVDRDLLSGGQAQRLCIARALVKPHRILILDECTSALDALSTNIIIDIVRKGIPNTLIIAITHDEHMMRSCESVLLLKNGAIVEQGSFVELMQQDSEFKKCLNGR
>XP_448240_Candida_glabrata
MLSIFKRYHKGNIYMNIRFRKNIWLLILILVCTVINGLVPAISSILFGRIFHLLDDNSDKVDYNTKRKQLVIRTMSILILGMGNLPFNWLAIYGWMMLGERQSYIIRKKLFHEYFNLPCSWFDKYRSDIMGEFTQLHRCIEEVRSSSAEASAIMSQSLVAVIALIGTAFYFSWSLTLIIFCSTPFIIICAVIFSKYIHKYTEKENTESECAAERLAWMLKNIEFVRLHNGDDFEISMYTHYIAQANEYYIKASLFISANISILRLLSLLMFVQGFWFGSSMIKQGKLNIDSVITSFHCCLMLGSIINSALGQAVVLQKGDVAMKRLLKMIDRTPRESLAFIDAISGIDLLPIVFNNVSFCYPERKTDKVFDKMNFIIKPNKMTYVIGPSGSGKSTLFDLILLHYDNYHGSIMLGDLDIRSINRNIILENITLVSQTPTLFNDTIRNNILACSNWTNLPSKLEMECICKFALLENLIAELPDGLDTRIGSGGIKLSGGQAQKVALARAFARNTSILLLDEPLSAVDMRQRIVLMENIKRWRNGKTTVIITHDLEFIRNTDNILNISERKILSSALNTEKTQEFKWDDHLTSESIYDNSATVSTDVSYLEEEAFQGEEYQYFAFSAGISEYDQKDLESNTKSVILIPFNEIIYKFIISSSKKHVLVIGLIAAIIAAICNPVFSYTFSYLMNGLLPTSYNSPGSEYLLKFSLIVSLIALCDGVSTFIKLFFLGYSGEFWIFELRQETFIKIIKNPISWFSKSNNKAPILSTLLINDLRDLRNLVTEFLSVITTLILVTSIGLVWAIAIGWKLSLVCIAIIPLVVVLTGLYGTILIKTENRYKTSVANLESIVYEAIIGMKTIQSLCLQQYITKKFNCKIKLLEKNGTYRAVATGLGIALTNMLVLLFQSILFYYGFKLVLTGEYTHSKLFETIALLLFTIVTVASLVTQLPDITRGQRSISWIDQILKGDNQQTIEPPSNLSTTKGIWNPNQPVIEVSNLSFTYAQVHNKKTLTNINMQLYSNQIYGIVGKSGSGKSTLINLICGLYSLSEGSINICSCDINKWSTKELHKTVALLQQNPVLQFDTIRNNLLYGLTETVGDEHLLNVLEYVGLKSFIISLNNGLDSKLDDSLLSGGQSQRLCMAREMLRNPKVLILDECTSALDVTSAKKINDIIGSRSLAPVTIIVSHQKETIKLCDKIFFLVDGTVAMMGTYEELMENNWEFRKLLNL
>XP_004179343_Tetrapisispora_blattae
MIPLLKQKISALKKKARINIYMHINFHDDYKLLFLISLSTLANGLVPTISSILTGRIFAILKDFVNPELSKSQIHNKLTLNTMSIMILGVGCFPIMWTCISTWMSIGERQGIKVRTKILNNYLTQSMTWYDLNEQLQGDFTQLHRCVEELRSSSAEASAVTFQNCIAIIALIATSFYYSWSLTLIILCSTPIICIFSICFSIMIQKFANLENNETTVSAQIFTETIQNIQLIKLNNLQLKKLMKFQTSISKCNKFFIQMCLYVSLNTSILRTLTLLMFVQGFWFGSTMIRKGHLKIDEVITCFSSCLLLGSIISNTLHQIVVLQKGEVALQKIVDFLDEADDPLEINSAPITLINSNISFQNISFAYPSRPNENILNQINLYFQNSATTFIVGKSGSGKSTLSNLLLKFYETYKGDILIDNINIKNLNQKNLLDNIMIVEQKCTLFNDTIRNNILFGVSNFTNQYASNRPNLNERLKNACTFALLDHFLIDLPNGIDTVIGTGGITLSGGQQQRVALARAYMRDPPILILDEAVSALDVNIRELLMKAIKLWRSNKTTIILTHDLTQIDNDDFLYVIKHGRIIEHGKRKELITDPNTEFHKLVAIQNNNNLNEDFDLETDTFNGSPRDEKNYIEVDYEADTPKAEKYSSIFYEENDYIINFSSPRKKSQRFTISESIKESSEYPISNSSILTVEASMEQIKNEPFELLPIFKIIKFMLKTTNHRVYLGIGLIFAIFAGATNPIFSWAFSYLLAGIAPTLKDIGSVHYLIKWSCIVIGITIIDGISNFFKGFLLGICSEYWIMDLRDKFMKEILRKKIQWFSDEKYQTAEMSALILNDLRDLRSLVSEFMSAMATFIVVSLFGLIWALVTGWKLALVCIAMFPLIIIFSAIYGAVLQKSETDYKSSVANLENIEFDIVSNIKTIKSLQLEGHFYHNYKVAETKLKNVATKRSIYTGLGISITNTITMCIQAILYYYGFKLIMDGEYTVKQMFTTFTLLLFTVMTCNSLVNQIPDMSRGQRAASWVYSILQQSDDTKEVNDPNSIIVDNNTISNDFPILDIKNLTFAYESTPSIKVLDGLTLKLFPGDKLAIAGESGCGKTTLLSLLVKFYDVDPNQIYFNGKDILNYEFESLRDAIVIVEQKPSVLSGSIRDNLLGNNKRLISDYELYDVLKLTGIFDFIETLPSGIDTIIDTTLLSGGQAQRICIARALLRKPKILILDECTSALDAMSADIINNLVSKELNGVTIISITHSESMMTSCQNVAVLKNGKIVEVGTYDSLATSSSHLGKLLSKIREE
>XP_003688422_Tetrapisispora_phaffii
MKFEHLYMYVSLRKDFLLLAFLALSTIANGLVPAITSILTGRVFELLSKFTKAEEYGIGYLQHQLTLKSMAILALGAAGIPSMWMSISSWMALGERQGFRVRSKLLEEYLEKPMEWYDLKENLAGDFTQLNRCMEELRSGSAEASAVTYQNCVAIIALICVSFYYSWQLTLIILCTSPFIIVCAACFSRFIQKYASFENKETAAAADLLMWTMDSSQTVKLSCTQSKEIKKFETLVSKCNDYFIRTSLFTAANIGILRFLTLSMFVQGFWFGSTMIRKGKLNISDVITCFYSCLMLGSILNTTLHHVIFIQKGQVALAKIQKFINESPELPSKTLTSSGLVYSHVDISIDNLTFAYPSRPTENVLKNVSLKIKSARTTFIVGKSGSGKSTITNLIMKFYEDYKGNIIVGDKDIRSVPIDELLQNITLVEQRCTLFNDTLKNNILLGSKYTSQTINDGLLSSICSLACLDSVISSLPDGIETRLGTDGITLSGGQQQRVALARAFLRDTDILILDEAVSALDIMQREILMRNISKVRQNKTTIILTHDLNQINDNDYIYLFENNEIKENGFKKTLMNDENTLFYNMYNLQRNAAITDSRASSPTIYDKDEVYEKKDDFVISPISGETFDVMKYYSEESSDDTESILSSKNTDTESSNPNSKVPIKYIIKRMVRTCKMKPTLFMGLFCAVVAGVTNPLFSWGFSYLLNGILPSSSGIGSSYYLLKWSLIVLAIALADGTFNFIKIFILGYCSEYWIMDLRNELMQCVSQKRFEWYGRSSNKSSEISALALNDLRDLRTLVTEFLSTMSTFVTVSMMGLIWAIATGWKLSLVCISMFPLIIIFSMIYGTVLQNYETSYKSAVADLENLQYEMITSIKTIKCLRLNDHFLGLYSELEKKMKRIAKKRTIVTGLGLSMLTTITTCIQSILYYYGLKLVLTGEYTSKTMFQTFTLVLFTVTTCNSLVSQIPDVSRGQRAASWVLRIIDENEYTKEVNGEDCRVETIEHENDSDPLIEIENLNFHYPNTPGVNVYQDLNLKINSGETIGLVGQSGSGKSTLMYLLTKLYDVQDNRILINGTDINDWSYDILRAEICVVEQKPNLFHGTIRENITYGVSEKNPVSETEVQELLQLVDMHEFVEALPKALDTVVDIGLLSGGQAQRLCIVRTLLRKPKVLILDECTSSLDAQTTQIVIALIKDLNTKLGWDILTIVITHNRQMMQCCSRLVVLDVGRVVEDGQFDDLHQPGRILHSILSSGE
>XP_001647503_Vanderwaltozyma_polyspora
MSKKKVSVWKENIYMYVQFKRDWLLIATMVLTTIANGLVPAVTSILTGKVFDLLKDFADPNIPKDHNLYHQLVLRSMSLMALAACAFPLIWTSISTWMSFGEGQGFTVRYRMLNSYLDKSMEWYDKKENLSGDFTQLNRCVEELRASSAEASAITLQNISSMLSLIGVSFYYSWSLTLIILCGTPLLIILAFIFSRSIQKYAALENTESGLAADLLAWSMNSAQMIKLSCTQLKEIESFEELTLKCNDYFIKLSLYVAANISTLRFLSLAMFVQGFWFGNTEIRKGNLNISDVITCFSSCLMLGSTLNTTLGYLIFLQKGQVALRKIQSFLNDNKVEIDESALKQIDISKADISFRHVSFSYPSRPADDVLNDISIDFLSGKTTFIVGRSGSGKSTLSNLLLKLYDEYDGYISIGSTHIREIDQQVLIKNITVVEQRCTLFNDTLVNNILLGSQDEDKSSPVVQKKLKEAIKMACLESVIDSLSNGLDTILGTGGISLSGGQQQRVALARAYMRDTEVLILDEAVSALDIVHREQLMSNITKWRQGRTTIILTHELSQISIQDYLYVVEEGRIIESGFQGQLMYDPDSAFCRMNILQNVHDKYENNDRFSSVTLEDEMHSALDWVYKDDLITPITGENQILKNIDKYIIKDNFSIKEVDKVSVRSTDNSFTSDDSLPKDIEGKPKVMTLREVIKRMIRDARSKSILVFGLVCSIAAGVANPIFSWAFSYLLNGIVPTVDGPGSPSYLVKWSIIVLCVSGADAVSNFLKTFILGYCSEYWIMDLRNRAMEEIAQKKLEWFSREENKSPEIAALLMNDLRDLRSLVSQFLSVISTFLTVSLVGLIWAIATGWKLSLVCISMFPLIVIFSIIYGTVLKNYETTYKTKVANLENLEYEIITGVKTIKCLQLQNHFKKCYHKLKDEMGQIARKRAIVTGLGIAITTAIATTIQSILYYYGLKLVMDGEYSTRTMFQTFTLLLFTVMTCNSLISQIPDISRGQRAASWIYRIIEESEDTKEQTITDGRFDEIHCGEKVDKTQPLVSIHNLEFAYPTALDVNIYDNLSLDLNVGQTVAIVGESGSGKSTLVYLLTKLYQVADNCIDIDGTDVNEWDNETLRRQISVVEQKPVLFPGTVRENLIYGLYFSPLEIDIIDILKYVGVYDFIESLPEGLETSVDTSLISGGQAQRLCIARALLRKPKILILDECTSALDANSSKIINDIVAKGPPSLLTISITHNEQMMRSCNTVAVLKDGKICETGPFNKLFKPGNELYKVVANLE
>XP_003682056_Torulaspora_delbrueckii
MVIKLYKYLEFERDGILILFTLVSTVAAGLVPPALAILTGRVFNSLVLAEKHENTNILVRSMAIMALGGASLPTTWASISAWMLLGERCGFGIRRRLLYKYLENPFEWYDKTEDICGNFTQQNRCVEEARASCAEASAVITRSLVTIIALIGTSFYASWSLTLVTLCSAPLIIMCGWFFSRKVQRYADLENEQTSKASQLLDWSMTAAQFIRLSGTELREIKSFKNCVQNCTNNFVKMCQYSSINLATLKFLSLAMFVQAFWFGSTMIRKGKMNIGDVITCFHSCILLGSTISGTLQQLVIIQKGSVAVNIVSKFLADDKTATTDIRRWQDVPFPELKGDIRFQNVEFSYPSRPDHNVLRSISLNFRAGKTTFLLGKSGSGKSSLSNLLLKFYENYTGVISVDGRNIKHIDQSQLIKNITVVEQRCNVFNGTLKENIIIGIDGADEEEILTKLKLVCRISLLENFIHDLSDGLNTLIGSGGISLSGGQQQKVAIARALMKDPQILILDESLSALDVLQRGLILRAIRTHRKEKTTIILTHELNQIGSNDFCYLIESGQCIEHGLEETLVNDPSTRFHSWKHLHDTYDHYDCFSQYTYVETPTTPKKFAAESRIDYEVETPKTYQGGSIFAENETLCNSSQLRRPKTKKERVLVTEKSFDEFESSSRPREKMISILEILGRMFQSSRNKLLLSFGLLFSLAAGAANPVFSYTFSYLLNGLAPQFDGVGSPSYLLKWSLIVIGVAIADAILNFLQYFLFGYCSEYWILQLRNQVMQRISFEELDWFQRERHKASEVSALLLNDLRDLRALASDFLIAVSSFAVVSSVGIIWALIIGWKLSLVCISMFPLIVIFSAVYGMALQRQETQYKSAVVDLENLLYEVATGIKTIRRLQLETNFLRQYKRLESHMRVIASRRAITTGLGVAVIEALAMSIQAILFYYALKLVIDGQYTTKKMFETLTLLLFTIMTCNILISQVPDISRGQRAANRILQMLDEKLEREKPHQEKKQTTSGSVSESSAVISLQNVTFAYPSAPSIHIFDSLYLELPIGRTFALVGQSGSGKSTLVTLLTQLYRPTSGTVLVENKDVNEWNIRDLRRQMSVVEQTPTIFSGTVRENLLYGLHHDPLEVEMYDVLRYVGIHDFISKLPLGLDTTIDIDLLSGGQLQRLCIARAILKRPKILILDECTSALDPFSSHVINNIVRRGCPAPLTISITHNVDMMKACDEIIFLKNGRVAGTGSFDALLQSDKTFRALIADEH
>XP_037146392_Zygotorulaspora_mrakii
MLSSEGVGKMSYSRIHLYTFVNVSKNMLVVTAALVSTIAAGLILPVTTILTGRVFDLLAEADNYKDKGVLHHELVIRSMSIMTLGGASLPITWTSISSWMSIGENQGFSVRRRLLELYMTTPLAWFDMNGDFSGKFTQLNRCVEELRSGSAETSAVASRGVITMLALIGTSFYYSWSLTLITMCTAPVIIAVAFFFSRLVEKSVKMENEQTSQASKLMNWSMNATKLVKLSCAQLKEVAKFREHIRESRKSFLYICAYTAANTAILRFLALTMFVQAFWFGSTMVRKGKLKIGDVVTCFHSCILLGATISGILHQLLVLQKGNVAVKQISDALGNCNNSFTQKQGVQYDLDATQAKIAFNQISFTYPNRPKNLVLNNLSLVFTGGNTTFIVGKSGSGKSTLSNLLLGFYENYEGDISINGCDTKSLNPNWLVDNILLVEQKCNIFNDTIRNNILLGSRNNNENEKNEQLKAACRISLLEKFILDIPNGLETLIGNGGVNLSGGQQQKLAIARAFMRDPPILILDEALSALDGMHRILIMKAIRRWRKGKTTIVLTHDLNQIEAEDYVYLFESGECIEKGYQNSLTNDIKSNFYHWKHFSPLTDELDNISQLTTVDEEHIKDIALESYVDMDVETPKLEHDREFFPKFEDLPYSKPRMNGTVRVKVQRIKSNEIMETNSHKSKQQIESKKKLMSIRLIIKRMWSSSHTKPLLVLGVVFSLLAGAANPFFSYTFSFLLNGIVPHGNDVGSEGYLLKWSFIVIGVAAADASFGFFKDCLLGYCSENWITNLRSEAMTAITFKKLDWFLQSTNKESEISALVLNDLRDLRTLVTDYLGAVTSFLMISTLGLVRALVSGWKLSLVCISMFPLIIVFSAIYGISLQKCETQYKSAVADLENLLYEISTGVKTIRCLQVEGHFLAKYKTLENRMRRIAGRRLMATGLGVAIIEAMTTCIQSILFYFALKLVIDGEYTSQHMFETFTLLLFTIMSCSALINQIPDITRGQRAATWLYRILDENFNDEKFDKMSSRHAPINNEGTGSSTLISIRDLTFSYPAAKSVDVFRCLNLELFRGSTVAIVGESGSGKSTLMYLLTQLYEPAPHSIFIDGTDINDWGLHDLRNQIAVVEQRAVLFPGTVRENLTYGIVRDVLEIEIYDVLKYAGISDFVISLPNELETEINSELLSGGQAQRLCIARALLRKPRILILDECTSALDPVSAHIINELVRTGPPTMLTISITHCEEMMRACNEIVILKNGRVTEHGFFDELLTKRGDFYNLISTFNEELN
>XP_002498101_Zygosaccharomyces_rouxii
MGFHNNIYSYLQGKKDVILLGFVSASTIASGLVPAALSILTGRVFNLLNEYTQWSDPIHELRLRSMVILALGAGSIVIIWICISSWMLLGERQNFRVRTQLIDSYLQKPMKWYDDNDTLTGDLTQTNRCVEELRSSSAEASALTWKNLVTILALTVTSFYYSWSLTLVTMCGAPVIVLCAIFFSRLIHIYSEKENSHTAISSQLLSWSMEAAQLVRLSCMQLVEVQNFQLAVKKCSKNFMKMCLYASANTAILKFLTLTIFVQAFWFGSTMIRKHKLRIEDVITCFQSCVLLGATINGTLHQIVILQKGKVGVINVNEFLKKDEYLKEDFKNNRRFYLDGGISEKIELRNVQFNYPSRPTVPALKNVSLTLPVGKITYVVGKSGSGKSSLGNLLLKLYDDYNGSISIDGIDIKGIDQKSILKNITLVEQRCTLFNDTLRNNILFGSKETDELVRDESLKAACRISLLDNFIYDLPEGLDTLIGTGGITPSGGQQQRIAIARAYMRDTPILVLDEAVSALDIIHRGLLMNAIRNWRSEKTTIILTHDLSEIGPDDMIYLLEDGEVVEQGQQRNLLLNQQGRFFNMVSLGAGTDLADSSSLITTIEIPGRFKTSTYEDSLIEYELNTPRIDEDSGSLMEICSIPLDDFSHRQKDRSKAPRVTIQEKLNEKDLSSDEKGSEKDRSQDLMSILEIMKRMYSSSSRKGVLYLGIVCSLYAGISNPIFSYTFSYLLNGIVPDGNSDRGSSGYLLKWAFIVMGIAAADSGLTLLKEFILGYHSEIYIRTLRDDAMRKITYNRIEWLTQDNNKPSELSALLMNDLRDLRTSTSNFISFVSSFVIVSSVGLIWAIVTGWKLSLVCISMFPLLVIFSMIYGILLKKYETEYKNTIAKLENVQYEVVTGMKTIRCLQIEDHFKAKFNVLKQTAKLMGQRRAIVTGFGVAVSNGLTMSIQGILYYYAIKLVIHGEYTTKKMFETFTLLLFTIMTCNNLVNQIPDIRRGQRAASKIYRILEGIDESECFETEGHRIVPIVENPTGPIIRFNDLSFAYPTAPTVKILKHLSMEIYSGDRIAIVGESGCGKSTLVNIITRLYECPSNSLFVDNTDVNDWALPKLREQIAVVEQKPTLFKGTIRENLVYGSPLGTADVDVFNMLKYVGIYDFFATLPEGLETKIDSGLLSGGQNQRLCIARALLQRPKILILDECTSALDTMSSHIINEIIREGPPTMLTISITHDEQMVRACNKVAVLDQGHIVEMGNREDLLRQKGQLWKLVTRIGD
>XP_003645890_Eremothecium_cymbalariae
MGGLFTKIFGRGSNIYMHLDATSDFLLLFLMFVSTLLYGLVPPVTAVLTGRIFQLLEDYAIGTFTSKNAFMRELELRSMTLLIVGFGGLPLCWATLSSWMLLGERQGFRVRRRLLGAYLSKTMAWYDTNENLEGDFTQIHRGVEELRSSAAESSAVTFLNAVTVVTLLTTSLYFSWSLTLVILASTPLIIALAIIFSKLVEKYTELENTETSHAASILTWSMEAPQLIRLFGTEQVELQKFSISVKKCSKFFINLSKYAAANQASLRGLSLIMFVQGFWFGNTMIKRGKLNSGQVITCFSACILLGTTLNNTLQHIVIMQKGKVALQKILSMVESESDALRGRRGETFEIFPSPISGMFVSPVFPKQITFENVSFSYPSRPNEYALDNVSLTFYPEKITFIVGKSGSGKSTLSNLLLKLYSDYEGTIKVGTLDIRATKDSWLLENITLVEQSCTLFNDSLLNNLLLTAKDDNKNEASIKRACQMALLEKLLFDLPDGLSTVIGSNGISLSGGQQQRVALARAILRDTPVLILDESISALDIIHRDLLMEVIRNWRAGKTTIILTHELSHILDDDYLYLMEDGKVGEHGYKRDLLSYTSGRFTELHNAVIPSDPSAIEASHEKAIRLNTEETTGSGIVSEESEEEDNTVVSYDTRRFSLAIAGNESMMVGSRIFSLRLSSYFQGAIMPDEHVYSSTMKGRNKRLVNTREVTDEGRVDLEKKLEERSKPVIMTIWTIICKMYATVNRLYMLWGLTFSALAGIINPVFSYTFSKLLSGVVPKNDGTGSPPYLMKWSLVVICVSVTDGCFTFLKKFILSVCSELWIMSLRIKAMDRISNQDVHWFSLDINKPSEISALILNDLRDLRYLVSGFLSAVTTLIFVSAIGLAWAFVSGWKLSLVCISTIPLFIGVTGIYGGVLQKYETDYKTAVAELENNMFEFVKGIKTVRCLQLESHFSNKYTMLEEGMKHQSRRRAVVTGFGVALSNALVIGVQAILYYYGIKLVVDGEYTPDNLLQTFTLLVFTIMTCSALMYEVPSFSRGRRAATYVFRILNTRSDFLSIDDDFRTEPIEKPSHMNPLIRIQDLTFAYPSALDVEVYKKLSLTINFGENLAIVGESGSGKSTMGLILCGLYPVNGNTVFIDDTDICKWNLSSLRKHISMVEQKAKFFDGSIRDNLIYGLDRIVTDSQIFEVLSLVGIADFVKELPQGLNTRIDTNLISGGQAQRISIGRALLRQPKLLILDECTSSLDAKNAQAIASLVGSSLYGITTIVITHNTQMMKSCNRILFFKNGRISEEGTFQELSDSRRDFYRMITSGEA
>NP_985979_Eremothecium_gossypii
MRKRAQIKDGIYSYVYISKDYGLLITMITMTIIWGTVPAVVAVLTGRVFDVMQQLAQMKYNTQAEFLHVLLVRSLELGSVGLVQIPVQWIAITSWMLLGERQSLRIRRELLRSYLAKPMQWYDKIDDINGMYTITNRCVEEARASCAEASGVLFQSAVTALILAVTAFKFSAKLTVVTLAGAPLLALLTVVFSKFVQKYAALENEQTSSASSTLSWALNSATMVKLFGTQDLELRKFNKAVNLSKKYFVRTLICSSINQAAMRFLSLMMFVQAFWYGSILIQRDEVETAAVITVFSASVLLSSSINAMLSKVVLLQKGKVACRQIAEAVNVEPEGRPNQYAFPYEVGHIIALEDQPSEIVFDQVSFNYPARPDTKALDGVSLTFRPNQITFIVGKSGSGKSTLGNLLLKFYSDYEGIITVNSTNLRGIDRSWLLQNITLVEQSCTLFNGTLFENITLSAKPVNKTAGAVKRACQMALLEKLVFDLPEGLHTKVGSGGISMSGGQQQRVALARAILRDAPVLILDEAISALDIIHRDLLMEVIRSWRADKTTIILTHELSHVLDDDYLYMMEHGQVIEQGYKSELLSNPNSRFRALNRLQNSKNERALEERRSFAIENKLEQEDDAISSTSAGDDKFDTIGSRIFSARLSAFFKDGIPQDNTLYSSPRRARRRRVVQSASIELKDFDLEVQEEQAETPPVMLALRTLMLKMFARVKIPPLVAGIGAALLSGVANPAFSYTFSRLLDGLLYVPGRHIESSYLLKWSLVVIGIASFDAVFNFLQLFLLGFVSEQCVRQLRGNMMQLVLKRDLHWISQNKSSEITALTMNDLRDLRNVTSILLSSLTSLCVLASVGLIWAIVIGWKLTLVCLSLLPLFIGVITLYGMFVQKSEVQYKTAVSQLENLLSEIVKGVKTIKCLQLEPYFQGRYATMEKYLKKQMRRRSILYGSGLAITSCLVILLQTILYYYGIRLVVTGEYDSKQLFQTFTLILFTTMSSVGLLSALPSSSRGQRAGTFVFGMLEEPLPEPDNYSAVLRKAPTNHFSREPLVVLRALNFAYPAAKDVQIYKNFNLRINQGTKVAIVGESGSGKSTLFYLICGLYPVKPASLFIDGTDICNWEMSALRKIIAVVEQKPRFFNGTIRENLVYGLEGTITDNEIYEVLAEVRIINFVRSLPEGLETRVDTNLVSGGQLQRLSIVRALLRRPTLLILDECTSALDAANANAIANVVRNSLHDITVIVITHSKQMMKMCDRIVVLKNGAVAEDGSFDDLFRARGELHRMVTTTAG
>XP_452165_Kluyveromyces_lactis
MLDIYQNFRFKNDCFVLIVTAVSTVANGLVPVVISILTGRVFNLLQSLGTDTYKTKSEFVHELTVRSFSIAAVAACVIPISWVSLSTWMTLGERQGFRIRNSLIMFYFEKDLKWYDSNENLEGDFIQINRCIEEVRASSAEASAIFFQNVISIIALIATSMYYSWSLTLIILCSLPLLATLAVFLSMKVEKFSKLENLESSKASSVLAWSLDAFQMIRLFNTSYWEQKKFETLVSKCNKHFVKSCLYSALNASSLRFLTLCMFVQGFWFGNTQIKRGKMKAGDVITCFSSCLLLGSSLSSTLQQIVTIQKGKAAIQRINQFLVPNSKSAVGEWEKRSSLISTSSSIGLAPIFCDGDIEFRDVSFAYPTRPDDYVLKNVSIKIKSGATCFIVGKSGSGKSTLASLLLKMYGEYTGEIKFGEYEIDSLDDSWLVENITLVEQRCTLFNGTLKDNLTIVNKYASCTEVKQACQFALLNTVLLNLPNGIDTLLGRHGVTLSGGQQQRVALARAYLRNTPVLILDESLSALDIMSRELIVEAIRHWRKGKTTIILTHEYTQIKDDEYVYLMSEGTVVESGFKYDLLENPDSYFAQLNSLQETRYEVPVSPDVELPYSPDSATYNHQPISRFSRFFFDASALEPHLPNTSKSTDQLDNKRVVSRVQPLDIEKALQERECDLEEQGIPKILTLSAIMKKMNNSIPKRRYLVLGLLFSVIAGMSNPLFSYTFSKLLTGIAPQDTGTSSSYYLMKWSLIVISISAVDGISTFLKDFILGYCSEVWIERLRVDAMAKISSKSLDWFKLPTNNSSELNSLMMNDLRDLRGLASEFLSAITTLVFVASIGLIWALVSGWKLSLVCISLFPAFILFSGIYGSLLQVYETAYKTEIAELETRVHELVISMKTIKLLQLQQHFEGSFKTQLAKVRIVCKKRSVAVGFGIAVTNALAMVVQAILFFFGIKLVIQGEYSVAQMFETFTLLLFSIMTCVSLINQVPEISRGQRAATYIFKVLEDSGSVDTSKPDPSQNQSFFSTAGNRETIKISNLSFAFSSAPMNKIFNSLSCEICLNETVGIVGESGSGKSTLSLLLTRLYPVPSGKVYIGGIDINKWDEYALRRTISIVEQKPKFFDGTVRENLVYGLKRNVSNSELRSVLKSVDLLSFVQTLPNDLNTRVHDGLMSGGQAQRLSIARTLLRQPKIIILDECTSALDAANSFAIAELIRTVLKNVTVIVITHSEQLMQICDRVLVLKKGKVKEEGSYAELFESRGELYRIVSCTRY
>XP_022675182_Kluyveromyces_marxianus
MLSCCLWKRQTNKQSINQKDMRSLYSNLRLRDDWLLLIVTIFTTIGNGLVPAATSILTGRVFGLLHSLNSNTYASKSDFIHELTLRAFSIAAVAACVIPISWISLTCWMCVGERQGFRIRKSLVRFYFNRNLQWYDKNETLEGDFIQLNRCVEEVRAGSAESSAIIFQNVTSIIALIVTSMYYSWSLTLIILCSTPVLAVLATFFSYNVEKFAKLENEASAQASLVLSWSLNAFQMIRLFNTAHFEETRFERLALKCNKYFIKSCLFSALNASTLRFLTLCMFVQGFWFGNTQVRKGNLNAGDVITCFSSCLQLGSCLSSTLQQLVTLQKGKVAMEKIQGQLSDQDAMKDDSSALGWEKRESIISSTSSLGLAPSLYKGDIKVRNVSFAYPTRPDDYVLKDVSLDIKEGSTTFIVGRSGSGKSTLANLLLKMYSNYSGSIELGGYNLQGLDDSWILEQFTLVEQRCTLFNRTLKENITIVDRNATDEMVKQACQFALLSSLLIDLPDGIDTLLGRHGVTLSGGQQQRVALARSYIRNTPILILDEAMSALDISSRNLMIEAFRYWRKGKTTIILTHEYSQIRDDEFVYLMREGRVIESGLKSSLLEDQDSNFSQLYHLQDNALEESTMVESVVPYSPDKTKYDMGTVSRFSKFFFDGGVVDTQAQTDSFTKRLGFKNGQVRVKPDSIEKALQSDNIEDLERQERPRPMALTAILKKMNKTIPHRRYLVLGLFFSVIAGVANPMFSYIFSKLLTGIVPKGTAHSSSSYYLMKWSVIVMSIAAIDGISTFLKDFILGYCSEIWILRLRIMAMHKITRKPLNWFTFSVNNSSELNSLMMNDLRDLRGLASEFLSAITTLICVAAVGLTWALISGWKLSLVCFSLIPVFILFSGIYGSLLQMYESAYKTEIAELETRIHEVVTSMKTIKTLSLQQQFEDEIVTQRTKVKIVSKKRSVAVGFGIAITNALALVVQAILYYYGIKLVINGDYSVSKMFQTFTLLLFSIMTCVSLINQVPEISRGQRAATYIFKVLEESEHDETYNLVQSGRPAYYLNPVYGNTVEVKHLSFAYPNSPSQKVFKSLNFHVQTNETVGIIGESGSGKSTLALLLTRLYPVPNGKINIGIDDINDWDEHSLRRTIVIVEQKTNFFDGTLRENLVYGLKAHVTDSELLSVLQLVDLKMLVENLPEYLDTRIHTGLLSGGQAQRLSIARALLRKPKIIILDECTSALDAANSFAIAEVIKSVMKNITVIIITHSQQMMQICDRLLVLRKGKICEEGSYADLYNRRGEMYRIVASASM
>XP_022628872_Lachancea_lanzarotensis
MRMLQDLKLSHVYMHVSISQDYGLLAIICTCTTIYGIVPAIISILMGLVFDLLRKPDVHQYSTVNDLMHQLTLRSMAIMLTGVASAPLCWLSISAWMSLGERQGFRVRRRLLHSYLQKSMAWYDANDKLSGEFTQLNRCAEELRSSSAEASAIIFQNAITVFALLGTAFYYSWSLTLVIIANSPLVIAFAILCSRKVEKHSKLENSETAHAANILAWSLNAAKMIRLLVTQSIETSKFQTSIGNSRQCFNNTAFYSSLNYSVLRFLTLCMFVQGFWYGNVQIRAGHLKPGDVITCFSACILLASTLNTTLHQIITVQKGAVALRKVLDFIEAPESYHKEQLIMNQPHIPVAWYGSSIVLENVSFSYPARKSDQALRDVTMEFNANQLNFIVGKSGSGKSTIGNLILKLYDQDSGAIKIGGIDTRKIEQHSLLRNVTLVEQTTSLFNDTLKHNIQLGTSTSKDDEILLKQACQMAMLENVLRDLAKGLDTLIGNSGTDLSGGERQRVAIARARFRDAPILILDESLSAQDRLHKSLLMEAIKRWRKGKTTIILTHELSDISKTDYVFLMDAGEVRERGFKYELLECPTSSFAQLSRLQDCEEDSDDVETLDNREFSDFKSKDIRVDVEELYSEIGSPSTQKTCSVFEHDDPEEPAHFLRNSVDLLQSNMMIPPRKKKVQTEGRIDLKCIDYGYQSPRSSDCKKPEGEMPLMSIKNIMYKLFWTIKDRKTLMLGIIAALLAGIANPVFSYTFSKLLGGIASSAPRQKADAYSTKWSLIVLLVAFLDAGFNFLKSYLLSRSSETWIRDLRFLVFQSVQQKEMWWFNRELNSTSKVSSLVLNDLRDLRALASEFLAALTTLLVVSACGLIWALVSGWKLSLVCISLVPIFILFSGFYGGLLQKRETDYKTSIAALEGHFYNAVKNIKAVQCFQVEENVVDVFTTLELSARTLGRKRAIGTGFGVAASNALTFATQAILLYFGMKLVITGEYTSGKMLETLTLLLFTIMTCMSLISQVPELSRGQRAATYIFEILKSRNTASLSHVEKSTFSELVGTKTPLIQIKHLRFSYPCAMNTVVYRDVNLRINKGEKVAFVGRSGSGKSTLWQLVARLYPVSEETIWVDGVDINLWDANALRSQIATVEQQPQIFPGSLTQNLTYGLQREVCEPEILDLLNLVGLKEFVLSLPGRLDAEIDTQVLSGGQVQRLAIARALLRRPKIFIFDECTSALDAQHSFIMSDIVKHRLSGTTTIVVTHSEQMMRACDRIVTFSNGAIVEDGTFEHLQLQKGELFQILSSNN
>XP_002551839_Lachancea_thermotolerans
MRQLRNLQLSNVYANVHLKQDWSLLVVITVCSVAYGLVPAVTSILTGTVFNLLQQPAAREFGSVNALMHELALRSMAILATGIASIPLCWLSVSAWMSLGERQAFRLRRKMLQSYLDKSMAWYDANEQISGDFTQLNRCVEELRSSSAESSAIVFQNVVTVAALLGSALYYSWSLTLIIMANSPLVIGFAVFFSRKVEKYAKRENSETSSAADAMAWSLDAAKMVRLLGTQDRELARFEACVQKCRQHFNKMSLFSSLNYSVLRFLTLCMFVQGFWYGNSRINIGKLKPGDVVTCFSSCVLLASTLNSTLHQIIILQKGAVGLQKIMAFVNSRDASESQKNKVEISFRRLPLCWERASITFQNVHFAYPTRPDDFVLKGVSLDFPSGETTFVIGKSGSGKSTIGNLLLGFYGIGSGTINVNGQDVKEINQSELARNIMLVEQTTSLFTETLANNVTIGEAGVDDDEIRLKQACQMAMLGNIIRDLAKGLETTIGCSGLDLSGGEQQRVALARAYFRNAPILILDEALSAQDRIHKSLLMEAIRKWRADKTTIILTHELSDILDTDYVYVMSDGQIREHGYKSGLLSNPKSEFSNLHRFQACDDDFGDVATLGDGTSQIVDQKLEGVRTDVEELYSELGSPSTLRTCCVPESDYHPVTSHALRSSVDLLQSSIMMPHRTRRVAKTKERVDATELGPLPTVPDIEKGQTEPSLLPLRDIIKQFFINSRQKRLLAVGGTSALLAGVANPLFSYTFSKLLSGIASSNAYPATGRRSTKWSLIVLSVALLDSTFTFLKCFTLSKCGENWIRALRLRAFKNISNRELAWFNSEQNSTSNVSSLVINDLRDLRALASEFLAAVTTLVVVSFCGLIWALASGWKLSLVCISLIPAFILFTGAYGGLLQKCEANYKSAVASMEDQLYSAVRRIKTIRCLQVEERVIKEYEVLEGKAKLAGRKRALGTGFGVALSNALTLITQSILLYYGMKLVITGEYSSERMFQTLTLLLFTIMTCMSLIAQIPEISRGQRAATYLFRILDSETQFADANLEGESALTSRGCSNEALIFIKDLRFSYSFLNNPMVYRGLNLSVKAGETVALVGLSGSGKSTLWHLITRLYRVPSGSIWFDGLDVNEWEEWALRKRIAVVEQRPSLFRGSIFDNLTYGLSTSVDEREIRELLELVGMMDFVNSNPLGLQSFIDTDVLSGGQLQRLAIVRALLRKPQLLVLDECTSALDAQHGFIMSEFVRQGSQSTTTLVLTHSEQMMRACNRILTFANGNIIEDGSFERLYSQKGELFKILSSCSE
>XP_020060279_Aspergillus_aculeatus
MAAFTLRPPSGRNAGWLSLFSFTTGKHAPTLIGGVVLALVASLPTPAFSILLGQIFNEFTLYGGQEITNHDLSRTTTKYCVRLAVLGAISWICNGCYYVLFVIFGELQVANARTEIFDGLLKRDQEWFETQQDGTRVYLSSLQGHIDDLQKATSQAFGLAVQYFFRAIVSLILAFYTSWNLSLVTLSGMPVLSAIISFLSSKMNASFEAQKVELAKSSKIVDSATTSIDAVKSFNGQFIEHRSFVASIDKAAVCYLRRARFTSLQIAFLRMMSFGMFIQGFWYGSSLATSGQLSAGEVLRTFWACLGAAQSFEFIMPQAAVMKKGKIASLALRNALSGRADGKAPGVLDGAICPDVCHGDIEVKNLSFSYSSQPDRLSLNSTSFFFPAGETTFVIGKSGSGKSTLGQLLARFYMPTSGEILIDGHPIQTLSTNWIRKNVTLIEQRSVLFNDSVFMNIAFGSRDHSRLRKPDIQGCIDLARLEGTIEAMPEGIETCVGPGGSFLSGGQRQRVAIARARLRDTPILIMDEPTSALDGTNRVEIMKAIREWRRGKTTIIITHEMSQILDRDFAYILEHGSVVHAGYRHELEENKLFFPSLSKKAIEQGEEEDASEAMSRSPSPDPGSYEHPEQVTRLLPQQRRPLQKILLTMIPNLTTGQRWLLALGSFSTLLHAMATPVFSFCLSQLLQTFYNEKSHASRWSLAVLGVSLADGVVSFLMHYLLDLCGQAWVDSIRKIGFARTLDQPRKWFDEEGNRPSQLTTCLNQNGEEMRNLVGRFGGYFLVAATVALTAIIWSMALCWKLTLVVLACGPVIYAITRGFERTTGLWERRSSGARTTTSEVFIETFSEIRTVRNLTLEPFFHKKHLKAAAVCMTIGVKKALYTGSLFGLVDSMIMFVSALIFYYGAVLVSSLEFSVEQLMSVFSMLLFGIGYASVVLSWIPQIGTSHEMANQLLRLADLPKGSSHEHKGTLKVRQVAPVKMTGLSFRYPTQSNALVLKDVSITITRNSCTAIVGRSGSGKSTITSLLLNLYDSPKSAQGWPTIALGGVDIHQVHTPTLRSLISIVSQQPSIFPGTIQENITYGLEDSSPLHQIYHVRAAAQAAGIDEFISSLAQGYLTVIGDGGVGLSGGQAQRLVIARALIRKPQILILDEATSSLDPTNAKIVRQTVQQLVAGQLGLTVLIVTHAREMMKIADKIVVLEQGRVVEDGSFEELARRDGGKLKALIEDPCEDDETDAYNRGVVAG
>XP_001273593_Aspergillus_clavatus
MPSRNLGDQQAPVEAGQEAAPANPPLNPVGSAPADADRNEEDGDPFKHLPEHERVILKRQLDLPATQVNYMTLYRYATRNDKVVLVIASLAAIIGGALMPLMTVLFGGLAGTFRSFLLGDISDSQFTSELARFSLYFLYLAIGEFVMVYLATVGFVYTGQHITAKIRQQFLAAILRQNIAFFDELGAGEITTRITADTNLVQEGISEKVGLTLTAVATFVAAFVIGFIRYWKLTLILCSTVAAIVVTLGAVGSFIAKLSKKYLGHFAEGGTVAEEVISSIRNATAFNTQEKLARRYDGYLVEAEKSGFKLKSITSSMIGFLFLYIYLNYGLSFWMGSRFLVDGSVGLAQILTIQMAIMMGAFALGNITPNIQAITTAVAAANKIYATIDRVSPLDPSSTEGQKLEELQGNVELKNIRHIYPSRPNVVVMDDVSLLIPAGKTTALVGASGSGKSTIIGLVERFYDPVGGCVHIDGHDIKDLNLRWLRQQISLVSQEPTLFATTIFGNIKHGLIGTAHEHESEKSICELVERAARMANAHDFITSLPEGYETDIGERGFLLSGGQKQRIAIARAMVSNPKILLLDEATSALDTKSEGVVQAALDKAAQGRTTVIIAHRLSTIKNADNIVVMSHGRIVEQGTHDDLLQRKGAYYNLAEAQRIAMKQESRNQDEDPILPQTDYELRRPESKESGYISDKEVQEEDPDDLQVDQTRSDRTASRTALAKKGPEEIADNYTLFTLIRFVAGLNKKEWKYMLFGLVLSAICGGGNPTQAVFFSKCITALSLPLSESSEIRRQANFWSLMYLMLAFVQLFALISQGIAFSYCAERLTHRVRDRAFRYILRQDIAFFDQRSSGALTSFLSTETSHLAGLSGITLMTILLLVTTLVAACAIGLAVGWKLSLVCISTIPLLLACGYFRLAMLVRLEKEKKKAYEDSASYACEATSAIRTVASLTREADVCNHYHEQLLSQGRRLVWSVLKSSVLYAASQSLQFLCMALGFWYGGGLFGRHEYSMFQFFLCFSTVIFGAQSAGTIFSFAPDIAKARHAAASLKALFDRTPDIDSWSHDGEMVQSIEGHVEFRNVHFRYPTRPNQLVLRGLNLHVKPGQYVAFVGASGCGKSTAIALLERFYDPVLGGVYVDGKEISSFNINNYRSHLALVSQEPTLYQGTIRDNIMLGTDRDDVSDDEMVLCCKNANIYDFIISLPNGFDTLVGSKGSMLSGGQKQRLAIARALLRNPRILLLDEATSALDSESEKLVQAALDTAAQGRTTIAVAHRLSTVQKADMIYVFNQGRIIECGTHSELMQKRSAYFELVSLQNLGDM
>XP_001261790_Aspergillus_fischeri
MPSHDLGDQKAPVQAGQDAATTDPPLNPVGSAPADRNGEDGDPFKHLPEHERVILKRQLDLPATKLNYMTLYRYATRNDKVVLVIASLAAIIGGALMPLMTVLFGGLAGTFRSFLLGDISDGQFTSELARFSLYFLYLAFGEFVMVYLATVGFVYAGQHITAKIRQQFLAAILRQNIAFFDELGAGEITTRITADTNLVQEGISEKVGLTLTAVATFVAAFVIGFVRYWKLTLILCSTVVAIVVTLGAVGSFIAKLSKKYLGHFAEGGTVAEEVLSSIRNAAAFNTQEKLARRYDGYLVEAEKSGFKLKSTTSSMIGFLFLYIYLNYGLSFWMGSRFLVNGSVGLAQILTIQMAIMMGAFALGNITPNIQAITTAVAAANKIYATIDRVSPLDPLSAEGQKLEELQGNVELENIRHIYPSRPEVVVMDDVSLLIPAGKTTALVGASGSGKSTIIGLVERFYDPVGGSVYIDGHDIKDLNLRWLRQQISLVSQEPTLFATTIFGNIKHGLIGTAHEHESEKAIWELVERAARMANAHDFITSLPEGYETDIGERGFLLSGGQKQRIAIARAMVSNPKILLLDEATSALDTKSEGVVQAALDKAAQGRTTVIIAHRLSTIKNADNIVVMSHGRVVEQGTHDDLLQKKGAYYNLAEAQRIAMQQESRNQDEDPILPETDYDLRRPELKENRYISDKEVPGEDPDDLQVDKTRSDKTASRTALAKKGQEDIADNYTLFTLIRFVAGLNKKEWKYMVFGLLLSAVCGGGNPTQAVFFAKCITALSLPLSESSEIRRQVNFWSLMYLMLAFVQLLALISQGIAFSYCTERLTHRVRDRAFRYILRQDIAFFDKRSSGALTSFLSTETSHLAGLSGITLMTILLLVTTLVAACAIGLAVGWKLTLMCMSTIPLLLACGYFRLAMLVRLEKEKKKAYEKSASYACEATSAIRTVASLTREADVCNHYHEQLLPQGRRLVWSVLKSSVLYAASQSLQFLCMALGFWYGGILFGRHEYSMFQFFLCFSAVIFGAQSAGTIFSFAPDIAKARHAAASLKALFDRTPDTDTWSHDGEMVQSIEGHVEFRNVHFRYPTRPNQLVLRGLNLHIKPGQYVAFVGPSGCGKSTAIALLERFYDPVLGGVYVDGKEISSFNINSYRSRLALVSQEPTLYQGTIRENIMLGTDREDVSEDEMVLCCKNANIYDFIISLPNGFDTLVGSKGSMLSGGQKQRLAIARALLRNPRILLLDEATSALDSESEKLVQAALDTAAQGRTTIAVAHRLSTVQKADMIYVFNQGRIIECGTHSELMQKRSAYFELVTLQNLGEM
>XP_041144435_Aspergillus_flavus
MSQKFDPETAENFEDMEKQFAVKAVEHLMTYWSILEKVPGSKLRLTKMDDQILESFKKEFPDFDPAATLNEDDMKSKAGKEKWRNWMKQYEKTIDDFNFGTMLRSNPKFEYDQDTTIFAVRMQFYAVEIARNRAGLNDWIYERAQKGKSSSHGILTYTMTGILVQFKRCLAWKPSWLSLFSFTTKKHIPTLCFAILFAALASASSPVFATLLGEAFNSLALFGSDQISAHELIQKTKTSCIKLACLGVYSWFCNSIYFILFIIFGELQVANARGTLFDGLLQKEQECQIYELQKSTSQPLGLLLQYSFRAIGSLTLAFCTSWNLSLVTLAGIPVFSAMASFISSKMKLNIEAQQAELASASKVVNSTTTSIDTVKCLNGEAFELHNFSNRIDGAASQFLKQARLNSIQIALIRLMTYGMFVQGFWYGSSLATSGRLSPGDVLRTFWACLTAAQSIEFIMTQVIVLDKGAIAASALKKTLNRQTKGGGPKEMEGAVYPHHCDGDIEVSDVSFSYSSQPERLSLNSASFFFPAGETTFVIGKSGSGKSTLGQLLTRIYSPTSGEILVDGYPIQTLSKSWIRNNFTLVEQRSVLFNESIFMNIAFGRHDYDQIRKEDVQECIDLAMLQSVIDHMPNGIDTCVGYGGSFLSGGQKQRIVIARARLRDTPVLIMDEPTSALDGANRHEVIRAIREWRKGKTTIIITHDMSHIMDKDFVYVLDQGSVVQSGYRYELEKVLGNEDFFPSNEEDYQLDNCGDSILSESADMPHDKNRRISSVIMGRLSIVPTPQETLQDGVQLADFTDRGTRHESSKNKDQMKSLFQIMLTIIPNLTVGQRVLLLLGVLFTLCHSSTTPIFAYFLSKLQVTFFNKRSALKWALAVLGVSISDGMVSFFMHYLLSLCSQAWVDCLRKRAFRRVLAQPKKWFEEENSPSQLTACLARDGEEMREILSRFGGYALVATSIAVIATVWSLAVCWKLTLVALSVGPVVYAITRGFERISGLWDRRCNEARGAASEVFVETFSEIRTVRTLTLEPFFQGKHTKALLKCLTTGLRKAGYTGFLFGLVESVIVFVSALIIYYGGLLVSVLEYTVEDIMTVLSMLLFSIGYAIVVLSWIPQISVSRERGSRLLQLANLAGASHERLGYLRVATPTPVKITRLNFQYPSRPDTPVLKDVSFTIPENSCTAIVGLSGSGKSTIAALLLALEETPASDSVPAISLGGVDIRDLHTPTLRSVVAIVSQQPTIFPGTIESNISYGLEGPLRDPRNVRDAAKAAGIDEFVSSLPQGYSTVIGDGGVGLSGGQAQRVVIARALVRRPRILILDEATSALDPASAEIIRHTAQKLVASQVGLTVVIITHANEMMAIADNVVVLEQGRVVDSGPYKTLAKRPHLQALINDQHRT
>XP_747730_Aspergillus_fumigatus
MTPPQMVSQLDDARLDERQRAILDRQLHGLGGETKQRKNVFAYATVSDRIVLSVSSICAVLAGALNPLVPVIYGLLVSVYDGFAAGTVSASELRSKTATFSLYYVYLSIGLFAFTYVATVGFYYTGERMARALRTTYLAAILRQNMAFFDLLGPGEITSRIMSDMGTVQEAVTSKLAVMLTAIATFCAAFVVAFIMYWKTALIISPFFVIMIVTETLGGAYMVRHHKRAMELYSQAAGIAEEAIAAIKHVTAFGIQTLLSQRYLSVLEQAAKADRKAENMVAGMIAWMNAMPNLIYALAFWAGSIYLTRGQMSVAEVSATTLAVTIGSFAIIRIAPSAQALLSGIAITGEILKSIARRSPQDPLVKEGDEPSTVVGDIVLDRVGLIYPSRDDVDILQDVSLRCAAMKKTAIVGSSGSGKSSILGLVERFYEPTSGTVLLDGRDIQSLNLRWLRRQIALVDQMPVLFNATILENILYGCSDMVSQWSESEQLDRVVQASKKANAHDFISALPDGYHTHVGEKGLQLSGGQRQRVAIARALIRDPKILLLDEATSALDSKSEAMVQEALDAAAEHRTTIIVAHRLSTIQNADHIIVLDHGKVVEEGTHHALVAQNGAYAALVQKQQIGDTHDHKAPDGARLSIEDDDDEDSRYGGNTEYVDEKDIRTEEVALSSAAHDEGTQRDSLKLSALQTIAFIARLSKRDWKVLLFGLANAILAGLTIPVQSVFFAKILTVIGFPPPQYPQLRSEVDFWSGLYVMLTGTTFLFWMGVEIALSYATQKLARRVREVCFRSILVQDMAFFDVPGNSPSALSSVLSKSTNDLAGLGGPVMGGILTFLSTILAGIVLALAIGWKLALVCTATIPIVVACGWLRLQVLSTFDSKVRQSGIESAAYAGELVRTVRTVASLGLEEHALARYEGILAKQAAKSLRSILLASALYAASASVVYLCAALAFWYGGTLIASHEYSTFQVYICFVSLISGSQIAGSIFTYAPDASKAMHASREIQDIMNLKPSINKVAPTGPPPAHEGTEKNQPQQNLSACRVEFEHVSFTYPSRPTRRALDNLHITVEPGQTLALVGQSGSGKSTCVSLLERFYDPDQGRILIDGQDIKLRDVDEYRRDISLVSQETIIFSGTIRDNITVGLAGQEVSDDEILEACKQANILEFVQSLPDGLSTLVGTGGSMLSGGQKQRIAIARAFLRKPKILLLDEATSALDSQSEAIVQEAMDAIRKDRTTIMVAHRLSTVQNADVICVLQDGKLLEIGTHEQLLGKRGKYWEMVSMQSLH
>XP_661212_Aspergillus_nidulans
MSSGLGEKARTVLDVKDDDPDRQSGTKAYFRVWGYSSVQDHVIRVTGLFAAIACGAALPLMTLVFGTLIDNFNDWGAGKLSPDEFRSHVSQNALWFTYLFISIFVLSSFNTACLRLTATRCVRALRHDFIRSILRQDLSYFDNCLPGTVATVLSNNADLVEIGLGEKLGIAIEGVAQLCAAFVVAFARQWKLTLVVAATLPLAMLVIVVTVILETRITTKILAIYSKAGGIAEEALASTHIVKAYNAASKLQARYDSYLERATQLGVKRGPIRGIQYGAQFAIMFCAYALAWFYGIRLLVKGEIESGGYLITVLTSVLIGSQSLTLIGPFIGEVSKTAAAAQELFQVIDRKPNIDSLSSDGRTLTGVTGHISFRNVSFAYPSRPSVRVLDDVTVDFEAGKTTAIVGSSGSGKSTILALVSRFFDPVSGSVLLDGHPIHELNIRWLRGQIGSVQQEPVLFSESIFANVCHGFFRTDMDLLPEHERRIRVQEACEAAFAHHFIQGLPEQYDTPVGAGDGLLSGGQKQRIAIARSIIRNPPILLLDEATSALDPNAEGTVQAALNNVSKTRTTIIVAHRLSTVQRADNIVVLRKGRVVEQGSHRELLAKKGTYFDLVAAQTEDGIISTAGDQTGTSEADSVLVKKAAVEDYNSAMSSQSSKATAHEKRVPLLKCLFILLRGRLQLWPLFFCGLIVSIGAGSVFPVQAVVFSRAILIFQFPLPAMASEMLHKGNFWGIIYIVLAVSVLICYAGLGFFFTVAASFLSGTYRSRYFAAMLNQDVSFFEEEDQSAGVMTGQLSTDPQRIEDLISLCLGFILLVVVNVLASCILALAVGWRLALVAIFGCLPPLFLAGYVRVRLEITCQERTTRLYLESARFATEAISAIRTVASLTLEEKVIQMYDERLSHTSPKFIRITLVSAILLGLCESLYLATLGLIFWYGVKLLSQGEYNVETFFMVFVAVIFGGQAAGFLLGYTVNTAKAHTAANNIIHILGSRPSINASTGKQETVQLDSDTAIEFKDVHFSYPARPTVPVLQGLSFKVKKGEHIGLVGASGCGKTTVISLLERFYEAGSGEIFINGIPLHDIDVHSHRARIGLVTQNPTLYQGSIRDNVLIGISISHQNEELDSQIEEKLTKAYKDANIQDFIQSLPEGQQTDPGTRGLALSGGQRQRIAIARALIRDPELLLFDEATSALDTENERLVQEAIERVSHGPGRTTISVAHRLTTVRRCDRILVLHEGRVEEEGTHAELMARGGRYYQMVLAQGLDR
>XP_001398406_Aspergillus_niger
MQLDADDVNVSFFGLFRYASRMDLAIMFVSAICAIVAGAALPLFTILFGSLASAFRGIALYEISYHDFYHQLTKNVLYFVYLGIAEFVTVYISTVGFIYTGEHVTQKIREHYLESILRQNMGYFDKLGAGEVTTRITADTNLIQDGVSEKVGLTLTAIATFVTAFIVAYIKYWKLALICTSTIVALVLLMGGGSRFIVKNSKQALQSAGAGGTVAEEVISSIRNATAFGTQDKLAKQYETHLAEAEKWGIKTQVTLGFMIGGMFGIMFSNYGLGFWMGSRFLTDGEVNVGQVLTVLMAILIGSFSLGNVSPNAQAFTNAVAAAVKIFGTIDRPSPLDPYSEEGEKLEHFEGNIEFRDIKHIYPSRPEVTVMDGVSLSMPAGKTTALVGPSGSGKSTVVGLVERFYFPVGGSVLLDGHDISTLNLRWLRQQISLVSQEPVLFGTTIYHNIRYGLIGTKFEQESEDKIRELIENAARMANAHDFITALPEGYETNVGQRGFLLSGGQKQRIAIARAIVSDPKILLLDEATSALDTKSEGVVQAALDRAAEGRTTIVIAHRLSTIKTAHNIVVMVNGKIVEQGNHNELVGRKGTYHSLVEAQRINEEKDAEALAADEDVDEEDFSKHEIARIKSASSGSGSIDDEDEKSLAGNGLNRSGTHKSISSAILSKREPEVARKYSLWTLVKFIASFNRPELKYMLIGLVFAVLSGGGQPTQAVLYAKAISTLSLPTSEAAKIRHDGAFWALMFFVVGIAQFINLSINGAAFAVCSERLIRRARSMAFRSILRQDITFFDREENSTGALTSFLSTETKHLSGVSGATLGTILMTSTTLGAAMIISLSIGWKLALVCISVVPILLGCGFYRFYMLARFQQRSKTAYEGSASYACEATSAIRTVASLTREQDVWAMYHSQLEDQGRKSLISVLKSSILYACSQALVFFCVALGFWYGGTLLGHHEYSVFRFFVCFSEILFGAQSAGTVFSFSPDMGKAKNAAAEFRRLFDRKPEIDTWSEEGEQLESVEGEIEFRNVHFRYPTRAEQPVLRGLNLTVKPGQYIALVGPSGCGKSTTIALLERFYDAIAGKVLIDGKDITQINVNSYRSFLSLVSQEPTLYQGTIKENILLGVRGEDVTEEQLVKACKDANIYDFIMSLPEGFNTVVGSKGGMLSGGQKQRVAIARALIRDPRVLLLDEATSALDSESEKVVQAALDAAAKGRTTIAVAHRLSTIQKADIIYVFDQGKIVESGTHQELIRVKGRYYELVNLQSLDGGN
>XP_015406884_Aspergillus_nomiae
MSKKFDPETAENFEDMEKQFAVKAVEHLMTYWSILEKVPGSQLRLTRMDNEIYESFMKEFPDFDPAATINEDEMKSKAGKEKWRNWMKQYEKTVDDYNFGTMLRSNPKSEYDQETTIFAVRMQFYAVEIARNRAGLNDWIYERAQKAKSSSVHTLHAVVDVGSHGILTYIMTGILIQFKRCLGWKPSWLSLFSFTTKKHIPTLCFAILFASLASASSPVFATLLGEAFNSLALFGSDQISAQELIQKTKTSCIKLACLGVYSWVCSSIYFILFVVFGELQVANARRTLFNGLLQKDQEWFETQPDGARTFLSCLQAQIYELQKSTSQPLGLLLQYSFRAIGSLALAFYTSWNLSLVTLAGIPVFSAMASFISSKMKLNIDAQQAALAGASKVVNSTTTSIDTVKCLNGEAFELRNFSSRIDEAASQFLKQARLNSIQIALIRLMTYGMFVQGFWYGSSLASSGRLSPGDVLRTFWACLTAAQSIEFIMTQVIVLNKGAVAASALKKTLNQQTKDGCPKEMEGAVYPRHCDGDIEVSDLSFAYSSQPERLSLNSASFFFPAGETTFVIGKSGSGKSTLGQLLTRIYSPTSGEILIDGTPIQTLSKNWIRNNVTLVEQRSILFNESIFMNIAFGRHDYDQIRKEDVQECIDLAMLQSVIAHMPNGIDTCVGYGGSFLSGGQRQRVAIARARLRDTPVLILDEPTSALDGANRHEVIRAIREWRKGKTTIIITHDMSHILDRDFVYVLDQGSVVQAGYRYELEKVLGNEDFFPSNEGSNLLDGSDGDRIHSILSETTLVNSADMPVDKNRRISSVLMGLRPESFHNEKLQTRSRLSIVPTPQETLQDGVQLVEFDPEREGAKTRPTHSHKLPNKRKDRRQMKSLFHIMLTIVPNLTIGQRVLLLLGVLFTLCHSSTTPIFAYFLSKLQVTFFNKASALKWALAVLGVSISDGMVSFFMHYLLNLCSQDWVDCLRKRALRRVLDQPKRWFEEEGNSPSHLTACLARDGEEMREILSRFGGYALVAASIAVIATSWSLAVCWKLTLVALSIGPVVYAITRGFERTSGLWDRRCNEARGAASEVFVETFSEIRTVRTLTLEPFFQGKHTKALLKCLTTGLRKAGYTGFLFGLVESTIVFVSALIIYYGGLLVSVLEYTVEDIMTVLSMLLFSIGYASVVLSWIPQISASRERGSRLLQLANLAAGASHEHLGCLRVATPTPIKITRLSFQYPSRPNASVLKDVSFTIPGNSCTAVVGRSGSGKSTIASLLLALYETPASDSTPAISLGGVDIRKLHAPTLRSVVAIVSQQPTIFPGTIEANINYGLEGPLRDPRNVRDAAKAAGIDEFVSSLPQGYSTVIGDGGVGLSGGQAQRVVIARALVRRPQILILDEATSALDPASAEIIRHTVQRLVTSQVGLTVVIITHAKGLMEIADNVVVLEHGRVVESGPYKTLAKRPHLQALINDQHRT
>XP_023090701_Aspergillus_oryzae 
MTGILVQFKRCLAWKPSWLSLFSFTTKKHIPTLCFAILFAALASASSPVFATLLGEAFNSLALFGSDQISAHELIQKTKTSCIKLACLGVYSWFCNSIYFILFIIFGELQVANARGTLFDGLLQKEQEWFETQQDGTRTFLSCLQAQIYELQKSTSQPLGLLLQYSFRAIGSLTLAFCTSWNLSLVTLAGIPVFSAMASFISSKMKLNIEAQQAELASASKVVNSTTTSIDTVKCLNGEAFELHNFSNRIDGAASQFLKQARLNSIQIALIRLMTYGMFVQGFWYGSSLATSGRLSPGDVLRTFWACLTAAQSIEFIMTQVIVLDKGAIAASALKKTLNRQTKGGGPKEMEGAVYPHHCDGDIEVSDVSFSYSSQPERLSLNSASFFFPAGETTFVIGKSGSGKSTLGQLLTRIYSPTSGEILVDGYPIQTLSKSWIRNNFTLVEQRSVLFNESIFMNIAFGRHDYDQIRKEDVQECIDLAMLQSVIDRMPNGIDTCVGYGGSFLSGGQKQRIVIARARLRDTPVLIMDEPTSALDGANRHEVIRAIREWRKGKTTIIITHDMSHIMDKDFVYVLDQGSVVQSGYRYELEKVLGNEDFFPSNEEDYQLDNCGDSILSESADMPHDKNRRISSVIMGRLSIVPTPQETLQLADFTDRGTRHESSKNKDQMKSLFQIMLTIIPNLTVGQRVLLLLGVLFTLCHSSTTPIFAYFLSKLQVTFFNKRSALKWALAVLGVSISDGMVSFFMHYFLSLCSQAWVDCLRKRAFRRVLAQPKKWFEEENSPSQLTACLARDGEEMREILSRFGGYALVATSIAVIATVWSLAVCWKLTLVALSVGPVVYAITRGFERISGLWDRRCNEARGAASEVFVETFSEIRTVRTLTLEPFFRGKHTKALLKCLTTGLRKAGYTGFLFGLVESVIVFVSALIIYYGGLLVSVLEYTVEDIMTVLSMLLFSIGYAIVVLSWIPQISVSRERGSRLLQLANLAGASHERLGYLRVATPTPVKITRLNFQYPSRPDTPVLKDVSFTIPENSCTAIVGLSGSGKSTIAALLLALEETPASDSVPAISLGGVDIRDLHTPTLRSVVAIVSQQPTIFPGTIESNISYGLEGPLRDPRNVRDAAKAAGIDEFVSSLPQGYSTVIGDGGVGLSGGQAQRVVIARALVRRPRILILDEATSALDPASAEIIRHTAQKLVASQVGLTVVIITHANEMMAIADNVVVLEQGRVVDSGPYKTLAKRPHLQALINDQHRT
>XP_040637383_Aspergillus_ruber
MAITLSHHEKDILARQLANPPAQKIGFFSLYRYASKCDLVVLAIASLAAIVGGAALPVFTVLFGQLTSSFRKIAINAITLEHFDQELTDNVFYFIILGAGELATIAIATVGFIYTGDHVVQKIRIEYLGAILRQNIAFFDSIGSGEITTRITADTNLIQDGISEKVALVLTGLSTFVTAFIIAYIKYWKLALVCTATLLALLVIMGAGSTGMLIFTKRALESSGRSSSLAEEILDAMRTVVAFDAQETLAKKYESLLKESENPGKRAQIAFALMVGGLFCVMYLNYGLGFWMGSRFLVDDDDSVQVGDILTILMAIILGSYNLGNVAPNGQALGSAIAAASKLYSTIDRESPIDPSSDEGERLDKIEGNIFLHRVSHVYPSRPEVLVMDDMTLSIPAGQTTAFVGPSGSGKSTIIGLLERFYSPISGKVFLDGRDIQTLNLRWLRQQISLVGQEPRLFATTIYENIRFGLLGSQWENESEKDIQYRIEDAARMANAHEFIMNLPEQYQTNLGSGGCSLSGGQKQRIAIARAVVKDPQILLLDEATSALDTKSEGIVQAALDRAAEGRTTIVIAHRLSTIKNAHNIVVFVNGQIVEQGSHKELIDSQGIYLDLVQAQRIEQIRQSMHLEKMTFLLDADSSRDTFLSDSDCYSYHSSLDEKKPRVRHSMLPDLYPEPSPPSTPEPKQLSYYSLSELIKFIASFNRPEWPIMSIGLLASIAAGGIQPSQAVLFAKAVTTLTLPSTEYGKLRHDANFWSLMFLAVGIATFLLYSIQGTSFAYSSEKMIYRARTAAFRALLRQDISFFDREENSTGALTTSLSAEIKHLTGISGVTLGTLLIVTVNLVASLTVALIMGWKLALVCISAVPVLLACGFLRVWLLDKLQTRAKKSYQASASSACEAASAIRTVASLTMETEVLASYRKQLQAQLRADIIPIIKSSVLYGASQALPFFCMALGFWYGGRLLGRHEYSLFTFYVCFSEVIFGSQAAGTVFSHAPDMGKAKNAATEFKRLFESKPVTVKQKEKKHDQPVTSMKGAIEFRNVSFTYPTRPEQPILRHLNLTVKPGQYVALVGASGSGKSTTIAMLERFYDAVSGQVCVDGRDITRLDLGSYRSFLALVSQEPALFQGTIRENILLGRCGDEYVPEQVLIQACKDANIYDFIISLPQSFDTPVGNKGMMLSGGQKQRLAIARALIRDPKILLLDEATSALDSESEKVVQTALDAASRGRTTIAVAHRLSSIQRADVIYVLEQGEIVESGTHKELMRRGGRYCELVNLQSLS
>XP_040708657_Aspergillus_sydowii
MSEPAKGPLPSEAAIQPAQIPVPDAQSDTPAPSGEKRISNELSAQSSSTVAPAAKEQQRPKTSPSNNADPVDEMDALIAHLPEEEQRVLRVQLDELKANISFFGLWRYATKIDLLIIVISAVCAIAAGAALPLFTILFGSLATVFQKIMLYQISYGDFYHELTKNVLYFVYLGIGEFVTVYISTVGFIYTGEHATQKIREHYLESILRQNIGYFDKLGAGEVTTRITADTNLIQDGISEKVGLTLTAVSTFVTAFIIAYVKYWKLALICSSTIVALVLTMGGGSRFIIKYSKMSLESYGAGGTVAEEVISSIRNATAFGTQDKLAKQYESHLAEAEKWGTKNQMILGVMVGTMFGLMFSNYGLGFWMGSRFLVDGAVDVGDVLTVLMAILIGSFALGNVSPNAQAFTNAVAAASKIFGTIDRQSPLDPYSDEGKTLDNFEGNIELRNIKHIYPSRPEVTVMQDVSLEMHAGKTTALVGPSGSGKSTVVGLVERFYIPVRGTVLLDGHDIKDLNLRWLRQQISLVSQEPVLFGTTIYQNIRHGLIGTKFESESEDKIRELVEGGAKMANAHDFISALPEGYETNVGQRGFLLSGGQKQRIAIARAVVSDPKILLLDEATSALDTKSEGVVQAALERAAEGRTTIVIAHRLSTIKTAHNIVVLVDGKIAEQGTHDELVDREGPYRKLVEAQRVNEEKETATLDTEDMDSEDLTHEDMTKIKTAASGASSLDEKPTTMDRTGTHKSISSAILSKRGPEPVKKYSLWTLLKFIASFNRPETLYMIIGLIFSFLAGGGQPTQAVLYAKAISTLALPPSQYDKLRSDANFWSLMFFVVGIVQFITQSTSGAAFAVCSERLIRRARSTAFRTMLRQDISFFDREENSTGALTSFLSTETKHLSGVSGVTLGTILMTSTTLGAALIVSLSIGWKLALVCISVVPVLLGCGFYRFYMLAQFQSRSKLAYEGSANFACEATSSIRTVASLTREMDVWEMYHAQLDVQGKTSLISVLKSSLLYASSQALVFFCVALGFWYGGTLLGHHEYDMFRFFVCFSEVLFGAQSAGTVFSFAPDMGKAKNAATEFRRLFDRKPDIDNWSDEGEKLETAEGEIEFKNVHFRYPTRPEQPVLRGLNLTVKPGQYVALVGPSGCGKSTTIALLERFYDAVAGSILVDGKDISKLNINSYRSFLALVSQEPTLYQGTIKENILLGIAEDDIAEELLVKACKDANIYDFIMSLPEGFNTVVGSKGGMLSGGQKQRVAIARALLRDPKILLLDEATSALDSESEKVVQAALDAAARGRTTIAVAHRLSTIQKADVIYVFDQGKIVESGTHTELVHKKGRYYELVNLQSLGKGH
>XP_001208711_Aspergillus_terreus
MPTKEDIGLEAIQKTPVTTQTEASLSEAERQIIDRQLQPHVSKVGLSGLYRFASRWDVGIAIGSALAAIVGGAALPFFTKLIIGQLASTLRDVSTGTSTIDQFNDQLATNVVYFIYLAIVVFVTLSLSTIGFTYTGDHVVQKIRVQYLQAILRQNIAFFDTLGAGEITNRIITDTNQVQDGISEKAAGLVSAFASFIAAFVIAYVKYWKLALVCTATLVAMVLTMGGGAISSMVFNKKALGVQGTASSLAEDILDSIRTVIAFGAQNTLAKKYESHLKGAQNPGIKSQVMIALMIGGLVAVNQFNSGLGFWMGSRFLVDGESHIKTGDIVTIIMAIALGSYSLGNVAPNVQSVSAAVAAASKLYAMIDRQSPLDALSDEGKKLTAVRGSLNFQHIRHIYPSRPEVTVLHDLSIYIPAGKTTAFVGPSGSGKSTLIGLIERFYEPVGGTISLDGHNIEHLNLRWLRQQIALVSQEPKLFAATIFENIKFGLVGSEYENEAEAQIAKRVEEAARMANAHDFIMALPNGYDTNVGGFSLSGGQRQRIAIARAIVKNPKILLLDEATSALDAKSERIVQAALDQASRGRTTIVIAHRLSTIKEADNIVVFADGRIVEQGSHRDLMGLGGVYHNMVKSQQVQARLSTLMGQRASVVDHDSPDDDLHDQDEYSDSGSEIGLKTGRMKRRKSRMSMLLPLRPAEEKKQASLGTLMKFIFSFNRPEWKLMAVAFVICALAGGVQPTQNAIYAKAITTLSLPPSQYHKLRQDANFWCLMFLMLGFTTLLLFYLQGIALAYCSEKLLYRARSQAFRVLLHKETSFFDQEEHTTGSLVAMLSTEAKQMAEVSGNTLGTLLMVSVNLVASIVVAIAMGWKLGLVCVSTVPVLLLAGFLRFWVLGELQRRSKRAYQTSASSACEAAAAIRTVVSMTMEGVLLERYQTQLQQQLRGDLIFLVKSSMLYASSQALPYLCMALGFWYGGNLLGRGEYSLFQLYICFTEIIFGVQAAGSIFSKAPSMSTSKHAAASFQDLFGPAPIMSHKRDGLPVPSIEGCVEFRDVSFAYPTRIQQRVLRHFDLTIKPGQYVAIVGASGSGKSTIVALLQRFYNAVAGEICVDGRNIASLDTEDYRRHLALVGQEPSLFQGTIRENILLGCTHADPDASEEALLEACKAANIIDFIMSLPQGFDTIVGSKGGMLSGGQKQRIAIARALIRNPKILLLDEATSALDSESEKVVQDALDAAAHGRTTIAVAHRLSTIQRADMICVLDQGEMVECGTHKELIQKRGQYYELVKLQTLG
>XP_022492023_Penicillium_arizonense
MGELHAAPKRSWRDRATFFRLFVYGEPSRADIALLVLAIVSAIASGVPFPIMSIVFGQLVDEMNSTTCNANSTNGASYQAGINSKVLMIVYIGIAYLVLVYIYVFTWNITGERLAQRLREKYFKALLKQDAAFFDNLPAGEASSRISGDITTVQQGTSEKVGIMMNSLAFFVTAYIVAFIKDAKLAGMLVSLTPAYLVMSLLGGYFVQKYFGRALDSMTKASSVALEAFSNTMVVHAFSANVRLEEKFIEFLDPGRVAGIRKSIATASQAGLLYFIAFSANALAFWQGSRQIADSVENGGSMTVGATYTVIFILVDASLILSQVAPFIQSFDAASVAFTKLRADIDHSSAIDGTDENSGEVLSQVKGDIELRNVSFTFPSRADKPVLQDLSFSCPAGQQTAIVGLSGSGKSTVAGLVTRFYDTIEGAVLLDGHDVKSLNVRALRSNISLVQQEPCLLDRSIFENIALGLINSPNHGHLIQLLTSTALAEIAAAVRDGQGIVPAALEHGDQAREIVDLVENAALLADANGFIEKLQEGYGTMVGSSGNLISGGQKQRISLARALVKDPRILILDEATASLDSATEMRIQRAIESVAVGRTVITIAHRLSTIKNANNIIVMRQGKLVEQGSHSDLLTRNGAYAELVRLQNLNVHGAGEGSSTRSASPVEQINEKAEKTDISVVDDFPEDDGKTTAAPDKDSKPKEKAGAIATTRSFSATVGSLGSMFRPYMFVLVLAVTGAVIIGGTYCGSAVIFGNVVGKLSGCEEPQNIRDAGEFYGLMFFVLAVIEFFANFLSWSLFGWMAENIIYKVRVLSLRSILEQNLAWHESNDRNPSLLLSLITTDSNALGGLTGSVVCTILSICVNLCAAIIMTHIIAWRIALVCLAVIPLLLGAGWMRVTSLAEFQEKHLEAFARSVGMTVEAVNSIKTVMSLSLEHEIMGTYRRSLAAPMKEMTRQSAWVNLWLAIGYGMSNFLYGLAYWWGAMNIIAGHYTQTQFFIVQLALLVSSQLWGQVFALAPDVARAFQATRRLLNLLDLGSTKNLSNPIASPQKLLGNSTADVEATATMREKVDDSRCGTSVSFKQVRFAYPARPDTRVLHGLDLNIKPGQFAALVGPSGAGKSTIISLVERLYTPESGTVELDGRDIAHGDISFRDSVAYVPQQSVMFEGTIRFNLALGARPGHTVSQAEMEEACQLANIHETIMELPEGYDTPCGPNGDRLSGGQKQRLAIARALIRKPKLLLLDESTSALDAESERLLQDGLEKATKNMTVIAIAHRLYTIRKADIIFLIEDGRCVEQGTHAQLVERSESYRVNALNQAVDG
>XP_014537052_Penicillium_digitatum
MQQPEEGMMAVEKVVEDPRRNEKPIDKRDSDSASKSTAKEHETKTPVATDEDALYAHLPEHEKDILKRQLDAPLVNISYFGLYRYASRIDILIIAISALCAIAAGAALPLFTVLFGSLTTDFQKIVFRTIPYDEFYHRLTSNVLYFVYLGIGEFVTVYVSTVGFIYTGEHVTQKIREHYLEAILRQNIAYFDKLGAGEVTTRITADTNLIQDGISEKVGLTLTAVATFVTAFVVAYIKYAPLAGICTSTMVALVVIMGGGSRLIVKYGKLSLESAGAGGTVAEEVISSIRNATAFGTQDKLAKQYESHLLRAERWGMRLQMSLAVMVGIMFGLMFMNYGLGFWMGSRFLVQGKVDVGHVLTILMAILIGSFSLGNVSPNASAFTNAVAAATKIFATIDRESPLDPTSDEGIVLDHVKGHIEFRNVKHIYPSRPEVTVMKDVSLAIPAGKATALVGPSGSGKSTVVGLVERFYLPVGGQVFLDGHDIQTLNLRWLRQQISLVSQEPVLFGTTIYKNIRHGLIGTRFEHESEEKIRELIENAAKMANAHDFVTALPEGYETNVGQRGFLLSGGQKQRIAIARAMVSDPKILLLDEATSALDTKSEGVVQAALDRAAEGRTTIVIAHRLSTIKSAHNIVVFVNGSIVEQGSHAQLTEHDGPYFKLVEAQRINEEKDADALDVDEGEDNIDNMTKSQNACVKSIASGSTSMKDDSETVQDAMYRQESRKSVSSVVLSQKTAEGGKKYSLLTLIKFIGSFNKEERWIMAIGLCFSILAGCGQPTQAFLYAKAISSLSLPKSQYDKLRSDANFWSLMFFIVGIVQIITFSTNGIAFAFSSERLIRKARGNAFRVMLRQDINFFDREENSTGALTSFLSTETKHLAGISGQTLGTILMTSTTLIASIVIALSFGWKLALVCMSVIPILLGCGFYRFYMLAAFQARSKVAYEGSASYACEATSAIRTVASLTRETDVWAFYHGQLERQGRISLISVFKSSSLYAASQAMVFFCVALGFWYGGTLLGHHEYDVFRFFVCFSEILFGAQSAGTVFSFSPDMGKAKNAAAEFLRLFERRPTIDTWSEEGETLDYCEGTIEFKDVHFRYPTRPEQPVLRGLNLTVKPGQYIALVGPSGCGKSTTIALLERFYDALSGGVYVDDKNIADLNVNSYRSHLALVSQEPTLYQGTIKENILLGSPNADPTEEELVNVCKDANIYDFIMSLPEGFNTVVGSKGGMLSGGQKQRVAIARALLRNPKVLLLDEATSALDSESEKVVQAALDAAARGRTTIAVAHRLSTIQKADIIYVFDQGRIVESGTHTDLLRNQGRYFELVNLQSLGRAG
>XP_016601918_Penicillium_expansum
MLFKRKTSKQNDTQKENIPGANPGWKSLFGFTTRRHLPTLILGSIFALVASLVTPILAIFLGNVFDSFTSFGAGHTDSKGLHSQVITNCFGMIGLGVAGWFLNGAYYALFVAFGAMQASVIRSQVFLELLKRDVEWFEAKSEGSGALLSGIQAHIYEMQMATSQPLGLVLQYSCRSLASLGLGFYTSWSLSLVTLAGIPIFSAIIGFHSSKMKLSITAQQAELTEASKIANNAITNIDTVKCLNGQAFEHRNFAERIERSATHYLRQARLNSLQIAIIRWMMFGMFVQGFWYGSSLARAGKLTSGEVLRTFWACLTAAQSMEQVLPQMIVMEKGKVAGVALKSIIQSGREDKIVSEVKGTRYPEHCEGDIEVKNVSFSYPSQPDQCVLKPSSFFFPAGETTFVIGKSGSGKSTLSQLLMRFYLPTSGEILIDGNPMQELDINWIRNNITLLEQKSVLFNESVLTNIAFGRQDHAAVTKQDVKDPIELAMLENTIDGLPQGINTCVGPGGSFLSGGQRQRVAIARAKLRDTPILILDEPTSALDHTNRIAVMKAIREWRKGKTTIIITHDMSQIMEQDFLYILEQGSIVKSGYRYAVEVSPGSEKYFHTKINGHLEAKSQNKRALDDMDIPWETSSSESLDTLRPPTAFLGHRRSRTSWAQGHIPSSFRSGSLDLMTGRNSEYVVRTRDFPGSPLRLSFMTEGPSPQRDSKQTTIQIPLEEVEMIHIADQGFKSDPWPNEHTTKDLSETKRSRSSHGHRKKSKEQQLPKERMTPLSQIMGTILSTLTIRQRIILFLGFAAALAHATATPIFSYCLSQLFGTFYPGANSEHLTMTWSLAVLGVSLGDGLASFFMHYFLELCGEAWMDSFRKNAFERILDQPRAWFEKDGNGSLRLTSSLDQNGEDMRNLLGRFAGFVLVAAAITVMAIIWSLFVCWKLTLVALSCGPVIYIITRGFEGTNGLWERRCNDANNIAADVFTETFSEIRTVRTLTLEGHFHRKQANAIARCLLLGLKRAIYTGMLFGMVESTVIFSSALIFYYGAVLAASHEFNVNDVMMVFSILLFSIGYAAQLLSWIPQINTSREIATQLIRLAKLPHDGSHEHLGGLTVSKLTPIKLTNVNFRYPSRPNTTVLQNVSISIPPNSCTALVGRSGSGKSTIASLLLSLYEAPASETGQPTVTLGGADILRLHIPTLRSQISIVSQQPTIFPGTIHENISYGLDQYSPLASSHSVRTAAQGAGIDDFISSLPRGYNTVIGDGGVGLSGGQKQRVVIARALLRQPQILILDEATSSLDPEGAEIVRQTVQQLVAVRQGLTVIIITHSKEMIEIANHVVVLDQGAVVEDGPYQALARMNGGKLHALLCDPEEVGG
>XP_040650040_Penicillium_griseofulvum
MSEKGGSLSPGTLRLELKDDEKEVLRRQIDTSESQMSRLALLYTCTTFYEILLLVISSIAAIIGGALQPVSFLLLGGLAQAFKEFFIGTSSGSHLSSLVAKFALYYVYIAIGQFVSVYISTAGFMIGGEKITQRLREKYLAAILRQNIAFFDVLGAGEITARITSDMNLIQDSLTGKLSLTLYSCSNFGAALIISFVESWRMAFILISAYIAETGSMAFFSSFMVKYTHKSLAAYADGSTAAEEAISSIRHVTAFGIQDKLADRYQKFLIQAEKYSLRGRIALAAMMAVMNGVIFWTYGLTFWQGSRYLVVGDVELGALITILLATLTGAFTFGNIAPNFQAFSTGIAATGKILATVSRESPLDPSSTTGRRLEAVSGTIELKRIRYVYPSRPDVLILDDVNLRFPAGKTTAIVGASGCGKSTLAGLVERFYEPLNGEILLDGHDIASLNLQWYRQQIAIVTQQPTLFATTVFQNIRFGLIGTEHENSPPEVIESLVFDAAKTANCFDFIANLPKGFHTSVGERGSLLSGGQKQRVAIARAIISNPKVLLLDEATSALDAQAERLVQAALDVAAKGRTTITISHRLSTITAAENIVVMSHGGVVEQGTHSDLLEKRSVYYELVEKQRMSTEREVSPSEENSTFGIDVELPGLKDEGDESNKHTYQIGQDSISEGQDGDLYGKADGRYSLWELIKFVANFNKQETFTMLWGLIFSVITGAGNPTQAVFYGKAIAALSLPPNMYGQLRHDVNFWSLMYLMLGCTAFLGWGASGLCFAYCSERLVHRARDSSFRAILHQDISMFDKPGFSAGSLTAALSTDATNLAGISGVTLGSIFIVSTTLIAGVAVSIAIGWKLGLVCTATIPIVLTCGLVRLKLLGEIAQQSKAAYAASAAYACEASSAIKTVASLNLETHVQKEYHTILETQRKKSVIATLKSSMFYAASQSANFLCIALAFWYGGSLIIHEDYSMVQFFIAYAAVIAGAFSAGAIFSFAPDMSKSRQAAQDIKTLLSQPVAIDTRQETGEQLHKMDGSLEIRNIYFRYSSRPESVVLNGLSLSVQTGQYIGLVGASGCGKSTIISLLERFFDPEAGTILVDGKDISKLNIKSYRSHLALVSQEPTLYQGTIRENIIIGTDDDNLCEERVVQACKDANIYDFILSLPDGFSTVIGARGGMLSGGQQQRIAIARALLRDPRILLLDEATSALDSESEKVVQDALNAAAQGRTTVAVAHRISTVQKADCIYVLHEGNVVEQGTHQELMALGGRYFELVKLQSLGSI
>XP_038925356_Penicillium_roqueforti
MAAEDAPAQKRSWREKAVFFRLFVYGEPSRSDIALLILGLVSAIASGIPFPIMSIVFGQLVDEMNSTTCNANDTNGDSYQDSINKKVLLIVYIGIAYLFLIYIYVFSWNLTGERLAQRLREKYFKALLRQDVAFFDNLPAGEASSRITGDITTVQQGTSEKVGIVINSLAFFVTAYIVAFIKDPKLAGMLVSLTPAYLIMSLLGGYFVQKYFGRALESMTKASSVALEAFSNTMVVHAFSANARLEEKFIEFLNPSRIAGIRKSIAAATQAGLLYFIAFSANALAFWQGSRQIADSVESDAGGITVGATYTVIFILVDASLILSTVAPFIQSFDAASVAFSKLKADIEHSSTIDGTSKDGEVLAEVKGHIELRDVSFRFPSRPDKPVLQNLSLSCPAGQQTAIVGLSGSGKSTVAGLATRFYDATEGTVLLDGHDVKDLNVRALRSNISLVQQEPCLLDRSIFENIAMGLINSPAHTHLQPILTGTALVEIAAAAREGQSLASASLEHGDQAQEVVRLVEDASKLADANKFIEKLQEGYGTSVGSSGNLISGGQKQRISLARALVKDPRILILDEATASLDSATEMRIQRALETVAVGRTVITIAHRLSTIRNADNIIVMRQGKLVEQGTHTELQAANGAYAELIRLQNLNVDNAHEGTSTRSVSPVNQITEKVEPCLSVADEIPDKDETIDTSIAQDSKSKETGGVVDSHRSFSSTVSSLGSMFRPYALVLFPAVTGAIVIGGTYCASAVIFGNVVSKLSGCEEPQNIRDAGEFYGLMFFVLAIIEFFANLVSWSLFGWMAENVIYKVRVLSLRSILEQDLQWHESNDRNPSLLLSLITKDSNALAGLTGSVVCTMLSILINLFAAIIMSHIIAWRIALVCLAVVPLLLAAGWMRVTSLAQFEERHLEAFARSVGITVEAVNSIKTVMSLSVEEEIMGTYRRSLAAPMKEITRQSAWANIWLAIGYGLSNFLYGLAYWWGAKNIIAGYYSQTQFFIVQLALLVSSQLWGQMFALAPDVSRAFQATRRLLNLLDLGTTKKLSAPIRTLPSKLLQSTSDVESTAVTREKLEDTRNGISVSFKQVRFAYPARPDALVLHGLDLNVKPGQFAALVGPSGAGKSTIISLVERLYSPASGTIHVDGRDVAYGDISFRDSIAYVPQQSILFEGTIRFNLALGARPGHEVTQEELDEACQLANIYDVITQLPDGYDTHCGPNGDRLSGGQKQRLAIARALIRKPKLLLLDESTSALDAESERLLQDGLEKATKNMTVIAIAHRLYTIRKADVIFLIEDGRCVEQGTHAQLVERSETYRVNALNQTVDGE
>XP_002562150_Penicillium_rubens
MFTKRKTSDSSDTNKQNIPEGNPGWKSLFGFTTRRHLPTLIFGSIFALVASCVTPALAVFLGNVFDSFTSFGADQIDAKGLHGQVITSCLGMIGLGVAGWFLNGAYYALFVAFGEMQASVIRSQVFLELLNRDVEWFEAKSEGSGALLSGIQAHIHEMQMATSQPLGLVLQYSCRSLASLGLGFYTSWSLSLVTLAGIPIFSAIIGFLSSKMKFSITAQQAELTEASKVANNAITNIDTVKCLNGQAFEHRNFSERIERSASHYLRQARLNSLQIAFIRWMMFGMFVQGFWYGSSLARTGKLTSGEVLRTFWACLTAAQSIEQVLPQMIVMEKGKVAGAALKSIIQSRREDKIVSEAKATRYPEHCEGDIEVKNVSFSYPSQPDQCVLKPSSFFFPAGETTFVIGKSGSGKSTLSQLLMRFYLPTSGEILIDGTPMQQLDINWIRNNITLLEQKSVLFNESVLTNIAFGRQDHATVTKQDVKEPIELAMLENTIDGLPKGIYTCVGPGGSFLSGGQRQRVAIARAKLRDTPILILDEPTSALDHTNRVAVMKAIREWRKGKTTIIITHDMSQIMEQDFLYILEQGSIVKSGYRYAVEVSPGSEKYFHAKVDGGPETKTQNKRALDDMNIPWESSSSESLDTLRPPTAFLGHQGPGPQWASKEPAIQIPTEEVEMVYIDDQSSRSDPSRMKRSRKPHGRRKKSKEQQIPKERMTPLSQIMGTILSTLTTRQRIILFLGFAAALAHASATPIFSYSLSQLFGTFYAGKKSEHLAMTWSLAVLGVSFGDGLASFFMHYFLELCGEAWLDSFRKNAFQGILDQPRAWFEKDGNGSLRLTSSLDQNGEDMRNLLGRFAGYVVVAAAITVMAIIWSLIVCWKLTLVALSCGPVIYVITRGFEGTNGLWERRCNDANNLAADVFTETFSEIRTVRSLTLEGHFHRKQANAIARCLLLGLKRAIYTGMLFGLVESTVIFSSALIFYYGAVLAASREFNVDDVMMVFSMLLFSIGYAAQILSWIPQINTSREIAAQLIRLSKLPQDGSHEHLGSLTVSNLTPIKLTNVNFRYPSRPNTMVLKNVSISIPRNSCTALVGRSGSGKSTVASLLLSLYEAPASETGQPTITLGGADILRLHVPTLRSQISIVSQQPTIFPGTIQQNISYGLDQHSPLASSHSVRTAAQGAGIDDFISSLPRGYNTVIGDGGVGLSGGQKQRVVIARALLRQPQILILDEATSSLDPAGAEIVRQTVQQLVAVRQGLTVIIISHAKEMIEIANHVVVLDQGAVVEEGPYQALAKMNGGKLNALLSDPEEVGG
>XP_040816162_Penicillium_solitum
MLPKRKTSDRNGINKDNIPESNPGWKSLFGFTTRRHLPTLIFGSIFALVASLVTPALAIFLGNVFDSFTSFGADHTDSKGLHSQVITNCFGMIGLGVAGWFLNGAYYALFVAFGEMQASVIRSQVFLELLNRDVEWFEAKSEGSGALLSGIQAHIHEMQMATSQPLGLVLQYSCRSLASLGLGFYTSWSLSLVTLAGIPIFSAIIGFLSSKMKFSITAQQAELTEASKVANNAITNIDTVKYLNGQAFEHRNFAERIERSATHYLRQARHNSLQIAIIRWMMFGMFVQGFWYGSSLARAGKLTSGEVLRTFWACLTAAQSIEQVLPQMIVMEKGKVAGAALKLIIQSRREDKIASEVKGTRYPEHCEGDIEVKKVSFSYPSQPDQCVLKPSSFFFPAGETTFVIGKSGSGKSTLSQLLMRFYLPTSGEILIDRNPMQELDTNWIRNNITLLEQNSVLFNESVLTNIAFGRQDHATVTKEDVKDPIELAMLENTIDGLPKGIDTYVGPGGSFLSGGQRQRVAIARAKLRDTPILILDEPTSALDHANRVAVMKAIREWRKGKTTIIITHDMSQIMEQDFLYILEQGSIVNSGYRYAVKVSPGSEMYFHTKADGRLETKTQNKRDLPWESSSSESLDTLRPPTAFFGHRRSRTSWAQGHIPSSFHSGSLDLTTRRNSEYVFRNRDPPVEYWSQRHSFMGEGRGPQQGLKEMTIPTEEVEMVHIDDQGLKSDLWPNEHTAKDLSETKRSRRSHSRRKKSKEQHLPKERMTPLSQIMGTILSTLTMRQRIFLFLGFAAALAHASATPIFSYCLSQLFGTFYAGTNSAHLTMTWSLAVLGVSFGDGLASFFMHYFLELCGEAWLDSFRKNAFERILDQPRAWFEKDGNGSLRITSSLDQNGEDMRNLLGRFTGFVVVAASITVMAIIWSLIVCWKLTLVAISCGPVIYVITRGFEGTNGLWERRCNDANNIAADVFTETFSEIRTVRTLTLEGHFHRKQANAIARCLFLGLKRAMYTGMLFGMVESTVIFSSALIFYYGSVLAASREFVVNDVMMVFSMLLFSIGYAAQILSWIPQINTSREIATQLIRLANLPQDRSHEHLGSLTVSKLTPIKLSNLNFRYPSRPNTMVLKNVSISIPPNSCTALVGRSGSGKSTIASLLLSLYEAPASQTGQPTVTLGGADILRLHVPTLRSQISIVSQQPTVFPGTIHENISYGLDQHSSLASSHSVRTAAQGAGIDDFISSLPQGYNTVIGDGGVGLSGGQKQRVVIARALLRQPQILILDEATSSLDPAGAEIVRQTVQRLVAVRQGLTVIIITHSKQMIEIANHVVVLDQGAVVEDGPYQTLAKMKGGKLNALLSDPEEVGG
>XP_022579046_Penicilliopsis_zonata
MTRKHVPTLLLAVFFALAAGLVPAILAIFLGDMFNSFTSFGAGDISAQSLLGGVTRSCLELLGLGAASWIANGAYYTLFIAFGELQANSARISVFGELLGRDLEWFESHQEGIGAFLSSLQAHVHELQMATAQPLGLALQYIFRTIASLGLAFYTSWNLSLVTLAGVPVLSAIIAFLSARIKPCIGSQQQELTQASKVVHNAVSSIDTVKVHNAQMFEAEKFSYRIDQAAGHYLKQARLNSLQIALIRFISFGMFVQGFWYGSELAHSGKLTSGEVLRTFWACLMATQSIEQVLPQAILLEQGKLAGTALKSILEDRTDKQKVKRTKLGAYPKHCEGDIEIRNLSFAYPSQPEKMVLKPSSFFFPAGDTIFVVGKSGSGKSTLSNLLTRFYSPSTGEILIDGRSIQTLDINWIRNNITLVEQKSVLFNESILTNIAFGSRNHESITKDDVQECIDLAMLESVLDTLPKGLDTCVGEGGSFLSGGQRQRVAIARARLRNTPILILDEPTSALDATNRVAVIKAIRQWRKDKTTIIITHDLSQILDNDYVYVMENGSIVQSGYKRQLVSQAKDESSIFFATKEALLQRADCKDTLTDDDMPELYSDSLHSDSVDGFEDELPDNGGSKATTGLPRRERSVSIASSYMQNSPAIRTSMHEYLQEAEFDNFPSNNNTSYKRERPDPAFRLSTMPRKRSLGRFRKQKKLRPYTKRHMASLGKIMSTIIPKLRVGQRCLLFLGFISALAHASAVPIFSYCLSQLLQTFYVSKDHSSITMQWSLAVLGVAFGDGIVSLSMHYFLEHCGQMWVDTLRKNAFRRVLDQPRSFFEKDRNRPLKLAGCLDQNAEEIRNIIGRFAGFVIVAVAIAVMAIVWSLIVCWKLTLVALACGPVIYAITRGFEKVNGTWEKRCNEGNAVIAGIFAETFSEIRTVRTLTLEAYFHKKHIKAVSRCMTLGFKRAVYSGSLFGIVESTIIFVSALIFYYGAVLVSMDGFTAEAILTVFSMLLFSIGYASFVLSCIPQINNSQDTATQLLRLVNLPECASHEHFGQIRLSRAAPIKLTRVNFRYPSRPDTAVLRDVSISIPSNSCTAIVGRSGSGKSTVASLLLSLYEAPVSLHGPPAVSVGGFDIRRLHTPTLRSCISIVSQQPTLFPDTIRANITYGLDESSPLNTMMNVRAAARAAGIDEFVSSLPKGYYTMVGDGGIGVSGGQAQRLVIARALLRQPQILVLDEATSALDVGSAQLIRKTVQQLVVSRPELTVIIITHSAEMMEIADQVVVMEQGRVVEEGPYTLLAKRWGGKLRALIEDEGMSSDG
>XP_016619248_Cladophialophora_bantiana
MAEKSGHGVEIQNNSMQRDILSSQLSVPIVKVSYWTLFRYASRQELSILGLAASCAAVSGAVTPLMTLVLGSLAGQFTGFQAGSTSVSEFNQQLSRLALYFVYLGVGSFVTVFISIEGFSFAGEAITQRTREAYLQAIMGQNIAFFDSVGAGEVVSRITGDMNMIQDGISQKLGLTVAGVTTFFAALAVGFVRSWKLTLVMLSVTVLIILIMGGAGKGMKKYQIQANDAYAVGATVAEEAFTSIRSTTAFGTQPWLAKQFGMHLDNVRRFDFKSKAFLAFMIAAMMAILSFQYGLAFWEGSRLLHDGSISVSKIITVIFSSMLAGVSIGHVAPHFGAFATATAAGQKIFHVIDRKSPLDPMSGTGKRPASVDGEIIFRNVRHVYPSRPDKVVLNDLTLVIPSSKVTAVVGMSGAGKSTLVGLLERFYQPVGGEISLDGWPLQELNLHWLRAQIAIVSQEPVLFNTTVYENIRFGLLGTDLEDVPQEKVAGLIEEAARIANAFDFISNLPGGFQARVGERGMLLSGGQRQRIAIARAVVSNPKILLLDESTASLDPRAERIVRVALDAASKNRTTLVIAHRLSTIKHADNIAVLNAGILVEQGTHEELVRNRGVYHSLVEAQQIESNYPSEAIDFQDGGILGTENAKEPDLMSTQISTDGTSPTDKDQPHYSLWELIKFIWSLNQNEQSWMALGLAVSMGSGTGYSIVAIFYGNSIISLVNPGASTGGHDIDFWCAMFLTLGLALFLLYTLQGMTFAWASSRLIRHARDLTFRAILRQDMTFFDMKENGSGALSSMLSTEAAMIAGMSGATLAALLNFIVSVISAIAVACSFGWKLALVCTSTMPLLLACGFLRTWIMADLEKRTRRQTEAAGFACEAVSAIRTVASLRMERDVCSRYSQMLRQQTKKDFRSLLLSSILYAMSQSLIFFASGLAFWYGGTLIANGEYTVKQFFVCFVAVIWGSQAAGAIFSYAGDMSNARAAAARVMTLLNQTPSMDSWSVTGKDSPVGLKGSIELRSVSFCYPTRPGRLVLKNVTLTAEPGQFIALVGGSGSGKSTVISLLERFYDVVSGGIYVDGNDISTYQVQNYRSQLALVSQETTLHMGTIKDNILADKEDASEAEIIQACKDANIYDYVLSLPDGLYTSVGTKGSLLSGGQRQRIAIAKALLRNPKILLLDEASSALDSASEVAMQAALDRAAKGRTTIAVAHRLSTIQHADMIYVFERGTVLERGNHAELISKGGRYAELVRLQEISLG
>XP_008728176_Cladophialophora_carrionii
MNPAGQGDLPAAATAIEQNLEEKERAQLGIVTEQQQHTDPLTEKPPATPVSPNPKSPTSAISPTSPVSQSSDSDTRPDLNKYDSKIVQVRDIPEGDAALAHLPDHEKSVIKKQLDVPDVKVTYWTLYRYATKWDKIFIAIACITAIGAGAVLPLMTVVFGNLSGNFSGFAQGQQDVLRSFNSTVNRYVLYFVYLAIGEFFLVYISTVLFIYTGEHITSKVREQYLFAVLRQNIAYFDHVGAGEVTTRITADTNIIQEAISEKVGLTLTGVAAFFSAFIIGFIRFWKLTLICFSTVVAIVFVMGSGGRKMAGWNKKSLAAYAVGGSVAEEVLASIRNAVAFGTQDKLARQYNVHLLEARRWGIRSKGALACMIGALLCLLFLNYGLAFWMGSRFYVGNETNLAHILTIILAVMIGAFSFGNVGPHMQHFAAGVGAASKIYSIIDRSSPVDPLSEEGERLDQVEGTLELRNIKHIYPSRPEVVVMEDVSLVIPAGKTTALVGASGSGKSTIVGLVERFYDPVGGTVLLDGHDISTLNLHWLRQQIALVQQEPILFSQTIRENIKNGLVGSKYENETEEEQTQRIIDAAKKSNAHDFITSLPDGYDTHVGERGFLLSGGQKQRVAIARAIVSDPKILLLDEATSALDTKSEGVVQHALEAASIGRTTIVIAHRLSTIKTADNIVVMQQGRIVEQGTHDELLERKQAYFNLVSAQRIGNKDEDESEDSTEASEPELARIQSTKSGGSAAMVDPDDEKLALGRTRSGKSVSSNVLADNKPQKDAKYSLWTIIKFIAGFNAQEWWILCIGFVFTAISGAAQPVQGVFFAKCIIALSRPPDVFRHQIRHDINFWSLMYLMLAFVTLFAMCTQGIAFAYCSERLIQRARDGAFRRFLRQDISFFDEDQNSTGALTSFLSTETTHLASISGATLGTLISCSSTLIVAIVVALAIGWKLALVCMCALPVILGTGFLRFWVLAKFSAENQKHYEKSAGYACEHTNAIRTVASLTTEREIYAEYRRQLRAQLPVSLKSNLKNSSLYAASQSGMFLAFALGFWYGGKLLARGEYTLFQFFLVFNEIIFGAQSAGTVFSFAGDMSKAKNSAAALKKLYDRQPTIDPWSDDGAPLDHVEGTIEFRDVHFRYPTRPDVPVLRGLNLTVKPGQYIALVGPSGCGKSTTIAMLERFYDPLAGGVYIDGKEISSLNLNDYRSHLALVSQEPTLYQGTIKDNVLLGADRGEVSDEQIIRACKDANIYDFIMSLPDGFATDVGNKAALLSGGQKQRIAIARALIRDPKVLLLDEATSALDSESEKVVQAALDVAAKGRTTIAVAHRLSTIQKADIIYVFDKGVIAEKGTHHELMALKGRYRELVSLQSLEKQR
>XP_016249500_Cladophialophora_immunda
MAGMAEKSEHNVDIQDHSIRDSILTSQLEVPDVKVTYWTLFRYASRQEICILALSASSAVVSGAVQPLMTLVLGSLAGRFTGFQAGSAATSDFNHQLSRLALYFVYLGIGSFVAVFIAIQGFSFAGEAITRRTREAYLQSIMRQNIAFFDSIGAGEVASRISGDMNMIQDGISQKLGLTAAGVTTFFAALAVGFIRSWKLTLIMLSVTVLIILIMGGAGKGIKQYQAQANDAYAIGATIAEEAFTSIRTTTAFGAQDWLAKHFGMHLDNVKRFDFKSKAFLAFMIAAMMAIMNLQYGLAFWEGSRLLHDGSVSVSKIITVVFSSMLAGVSIGHVAPHFGAFATAVAAGQKIFQAIDRESPLDPMSGAGKKPSTVEGEIVFKNVRHVYPSRPDKVVLDELSFSIPSGKVTAVVGKSGSGKSTLVGLIERFYRPVGGEISLDGLPIQELNLHWLRAQIAVVGQEPILFNTTVYENIRFGLCGTELEHAAGEKVTGLIEEAARTANAYEFISNLPGGFQARVGERGMLLSGGQRQRIAIARAVVSNPKILLLDEATASLDLQAESLVRAALDAASKNRTTLVIAHRLSTIKHADNIVVLNAGKLVEQGTHEELMRNRGDYHSMVEAQQIDSIQPSADTEILRSGVVDSEDQNAANRLSTQTSTDETCQKHENQKHYHLWELVKFIWSLNQNEQSWMTLGFVVSMGTGAGYPILAILFGNSIISLVDPSASTGGHDIDFWCGMLLMLGLTILVLYMIQGMAFAWASSRLIRHTRDLTFRAILRQDMAFFDVKENASGALASMLSTEATMIAGISGATLAALLNFVVSIIAAIAVSCSFGWKLALVCTSTMPLLLACGFLRTWVMVDLEKRTRRQTEAAGFACEAASAIRTVASLRMERDVCSQYSAMLGQQLKQDFRSLLLSSMLYATSQSLMFFASGLAFWYGGTLIAKGEYSVKQFFVCFVAVIWGSQAAGAIFSYAGDMSNARAAAARVKTLLGRTPSIDSWSVTGTPVRHGLKGQIELRDVSFFYPTRPSRLVLKNVSITAEPGQFIALVGGSGSGKSTVISLLERFYDVAAGAVYVDGNEISTYQVQDYRRQLALVSQETTLHMGTIRDNVLADKEDASEEDLIQACKDANIYDYILSLPDGFDTSVGTKGSLLSGGQRQRIAIAKALLRNPKILLLDEATSALDSSSEATVQAALDRAAKGRTTIAVAHRLSTIQHADVIYVLERGSVVERGNHAELMRRGGRYAELVRLQEIGME
>XP_007745854_Cladophialophora_psammophila
MAEKSGHGVEIQNDSIQRDILSSQLSMPTVKVSYWTLFRYASRQELSILGLAASCAAVSGAVTPLMTLVLGSLAGQFTGFQDGSTAVSEFNQRLSRLALYFVYLGIGSFVTVFISIQGFSFAGEAITQRTCEAYLQSIMRQNIAFFDKVGAGEVVSRITGDMNMIQDGISQKLGLTVAGVTTFFAALAVGFVRSWKLTLIMLSVTVLIILIMGGAGKGMKKYQIQANDAYAVGATVAEEAFTSIRSTTAFGTQPWLAKQFGMHLDNVRRFDFKSKAFLAFMIAAMMAILSFQYGLAFWEGSRLLHDGSISVSKIITVIFSSMLAGVSIGHVAPHFGAFATATAAGQKIFHVIDRKSPLDPMSGTGKRPASVDGEIFFRNVRHVYPSRPDKVVLNDLTLVVPSGKVTAVVGVSGSGKSTLVGLLERFYQPVGGEISLDGWPLQELNLHWLRGQIAIVSQEPVLFNTTVYENIRFGLLGTNLEDAPKEKVAGLIEEAARIANAFDFISNLPGGFQARVGERGMLLSGGQRQRIAIARAVVSNPKILLLDESTASLDPQAERIVRVALDAASKNRTTLVIAHRLSTIKHADNIAVLNAGILVEQGTHDELVRNRGVYHSLVEAQQIESNYPSEGIDFQDGGILGTENAKESDLMSTQISADGTSPQDKDQPHYSLWELIKFIWSLNQHEQLWMALGLTVSMGSGTGYSIVAIFYGNSIISLVNPTASTGGHDINFWCAMFLMLGLALFLLYMVQGMTFAWTSSRLIRHTRDLTFRAILRQDMTFFDMKGNGSGALSSMLSTEAAMIAGMSGATLAALLNFIVSIISAIAVACSFGWKLALVCTSTMPLLLACGFLRTWVMADLEKRTRRQTEAAGFACEAASAIRTVASLRMERDVCSRYSQMLRQQTKQDFRSLLLSSMLYATSQSLIFFASGLAFWYGGTLIASGEYTVKQFFVCFVAVIWGSQAAGAIFSYAGDISNARAAAARVKSLLSQTPSMDSWSVTGKDIQVGLKGRIELRNVSFSYPTRPGRLVLKNVTLTAEPGQFIALVGGSGSGKSTVVSLLERFYDVVSGGIYVDGNDISTYQVQNYRSQLALVSQETTLHMGTIKDNILADKEDASEAEIIQACKDANIYDYILSLPDGLNTSVGTKGSLLSGGQRQRIAIAKALLRNPKILLLDEASSALDSASEAAIQAALDRAAKGRTTIAVAHRLSTIQHADAIYVFERGTVVERGNHAELMSKGGRYAELVRLQEISLG
>XP_018699062_Fonsecaea_erecta
MNPSGQGELPGSAAAIEQNIEEKERSQLGIVTDQQKDTEPFSEKSSATPVSPSTPISGNPKTPIAAVSPTSPTSQSSDSDARADLAKFDSKIVQIRDVPEGDAALAHLPEHEREVLKKQLDVPDVKVSYWTLYRYATTWDKVLIAIACLSAIGAGAVMPLMTVVFGNLSGTFQGLVLNSLSSSFNSILSRYCLYFIYLAIGEFCLVYVATVLFIYTGEHITSKVREQYLRAILRQNIGFFDKLGAGEVTTRITADTNLIQEAISEKVGLTLTGVATFFSAFVIGFVKFWKLTLICTSTVFAIILVMGSGGKKMAGWNKQALGAYALGGSVAEEVLASIRNAVAFGTQDKLAKQYNVHLLEARRWGIRSKSALGCMIGGMLCLLFLNYALAFWMGSRFLVDGETTLAHILTIIFAVMIGAFSFGNVGPHMQHFAAGVGAAAKIYSTIDRVSSIDPLSDDGEKLDHVEGTLELRNVKHIYPSRAEVVVMEDVSLVIPAGKTTALVGASGSGKSTIVGLVERFYDPVGGVVLLDGHDISTLNLHWLRQQIALVQQEPILFSQTIRENIRNGLVGSKYEDESEEKQTQRIIDAAKQANAHDFISSLPEGYETHVGERGFLLSGGQKQRVAIARAIVSDPKILLLDEATSALDTKSERIVQHALDTAAKGRTTIIIAHRLSTIKTADNIVVMQQGRIVEQGTHDQLLERKQAYFKLVSAQRIGGNDDEQLEQQVLAGEAELTKIQSTRSGSAGMADPDDEKLALGRTRSGKSVSSNILADKKGEKEAHYSLWTVIMFIARFNRKEWWIMCIGFFFSAIGGAAQPVQGVFFAKCIVALSQPLTLRHQIRHDIDFWSLMYLMLALVDLLAMCVQGIAFAYCSESLIQRARDGAFRRFLRQDIAFFDEDENSTGALTSFLSTETTHLASISGATLGTLISCSSTLIVAIVVALAIGWKLALVCMCALPVILGTGFLRFWVLAKFSAANRKHYEKSAGYACEHTNAIRTVASLTTEREIYNEYKRQLRAQLGDSLKSNLKHASLYAASQSAMFLAFALGFWYGGKLLVRGEYGLFQFFIVFSEIIFGAQSAGTVFSFAGDMSKARNSAAELKKLYDRQPSIDPWSEDGAPITQVEGTIEFRDVHFRYPTRPEVPVLRGLNLTVKPGQYIALVGASGCGKSTTIALLERFYDPLAGGIYVDGHEISSLNLNDYRSHLALVSQEPTLYQGTIKDNVLLGVDRGEISDEQIIRACKDANIYDFIMSLPDGFATDVGSKAALLSGGQKQRIAIARALLRDPKILLLDEATSALDSESEKVVQAALDFAAKGRTTVAVAHRLSTIQKADIIYVFDKGVIAEKGTHQELMALKGRYRELVSLQSLEKQR
>XP_022507678_Fonsecaea_monophora
MNPSGQGELPGGAAAIEHNIEEKERSQLGIITDQQQDTEPLSEKSAAAPVGPSTPISGHAKSPTTAVSPTSPTSQSSDSDNRPDLSKLDSKIVQVRDVPEGDAALSHLPEHERAVLKKQLDVPDVKVTYWTLYRYATKWDKVFIVIACICAIGAGAVLPLMTVVFGNLSGTFQGLVLNNLTSSFDSTLTRYCLYFIYLAIGEFFLVYISTVLFIYTGEHITSKVREQYLRAILRQNIGFFDKLGAGEVTTRITADTNLIQEAISEKVGLTLTGVATFFSAFVIGFVKYWKLTLICTSTVFAIVLVMGSGGRKMAGWNKQSLAAYALGGSVAEEVLASIRNAVAFGTQDKLAKQYNIHLLEARRWGIRSKAALGCMIGAMLCILFLNYGLAFWMGSRFLVNGETTLAHILTIIFAVMIGAFSFGNVGPHMQHFAAGVGAAAKIYSTIDRASPIDPLSDDGQKLDQVEGTIELRNVKHIYPSRAEVVVMEDINLVIPAGKTTALVGASGSGKSTIVGLVERFYDPVGGVVLLDGHDLSTLNLHWLRQQIALVQQEPILFSQTIKENIKNGLVGSKYENESEEQQTQRIIDAAKQANAHDFISSLPDGYETHVGERGFLLSGGQKQRVAIARAIVSDPKILLLDEATSALDTRSEKVVQQALDTAAKGRTTIVIAHRLSTIKTADNIVVMQQGRIVEQGTHDELVERKQAYFNLVSAQRIGSDEDDQSVEEAIAGEAELTKIQSTRSGSAGMADPDDEKLALGRTRSGKSVSSNVLAEKKRDKEARYSLWTLIMFIARFNRKEWWIMCIGFFFTAIAGAAQPVQGIFFAKCIVALSQPLSLRHQIRHDVDFWCLMYLMLAFVDLIAMCIQGIAFAYCSESLVQRARDGAFRRFLRQDIAFFDEDENSTGALTSFLSTETTHLASISGATLGTLISCSSTLIIAVVVALAIGWKLSLVCMCALPVILGTGFVRFWVLAKFSAINQKHYEKSAGYACEHTNAIRTVASLTTEREIYGEYRRQLRDQLGDSLKSNLKHSSLYAASQSAMFLAFALGFWYGGKLLVRGEYTLFQFFIVFSEIIFGAQSAGTVFSFAGDMSKAKNSAAELKKLYDRQPAIDAWSDDGAPITRVEGTIEFRDVHFRYPTRPEVPVLRGLNLTVKPGQYVALVGASGCGKSTTIALLERFYDPLAGGIYVDGQEISSLNINDYRSHLALVSQEPTLYQGTIKDNVLLGVDRGEISDEQIIRACKDANIYDFIMSLPDGFATDVGSKAALLSGGQKQRIAIARALLRDPKILLLDEATSALDSNSEKLIQATLDFAAKGRTTVAVAHRLSTIQKADVIYVFDKGVIAEKGTHHELMALKGRYRELVSLQSLEKQR
>XP_016629150_Fonsecaea_multimorphosa
MNPGGQGELPGGAAAIEENIEEKERSQLGIVTDQQTDTVPLSEKSPASPVSPSTPISGNFKSPPTAVSPKTPTSQSSDSDTRPDLTKFDSKIVQVRDVPEGDAALAHLPEHERAVLKKQLDVPDVKVSYWTLYRYATKWDKVFIVIACLCAIGAGAVMPLMTVVFGNLSGTFQGLVLGNLSSSFNSILTRYVLYFIYLAIGEFCLVYISTVLFIYTGEHITSKVREQYLRAILRQNIGFFDKLGAGEVTTRITADTNLIQEAISEKVGLTLTGVATFFSAFVIGFVKFWKLTLICTSTVFAIILVMGSGGKKMAGWNKQALSSYATGGSVAEEVLASIRNAVAFGTQDKLAKQYNVHLLEARRWGIRSKSALACMIGGMLCLLFLNYGLAFWMGSRFLVDGETTLAHILTIIFAVMIGAFSFGNVGPHMQHFAAGVGAASKIYSTIDRVSSIDPLSDDGKRLDQVEGTLELRNVKHIYPSRAEVVVMEDVSLVIPAGKTTALVGASGSGKSTIVGLVERFYDPVGGVVLLDGHDISTLNVHWLRQQIALVQQEPILFSQTIKENIRNGLVGSKYENESEEQQMQRIVDAAKQANAHDFISSLPEGYETHVGERGFLLSGGQKQRVAIARAIVSDPKILLLDEATSALDTKSEVSVQHALDAAAKGRTTIIIAHRLSTIKTADNIVVMQEGRIVEQGTHDELLERKQAYFNLVSAQRIGSKEDETSEQETGASEAELTKMQSTKSSSAGMVDPDDEKLALGRTRSGKSVSSNVLAEKKAEKEAHYSLWTLIMFIARFNKKEWWIMCIGFVFTAIAGAAQPVQGVFFAKCIVALSQPLTLRHRIRHEVDFWSLMYLMLAFVDLIAMCIQGIAFAYCSESLIQRARDGAFRRFLRQDIAFFDEDENSTGALTSFLSTETTHLASISGATLGTLISCSSTLVVAIVVALAIGWKLALVCMCALPVILGTGFLRFWVLAKFSAANRKHYEKSAGYACEHTNAIRTVSSLTTEREIYNEYKRQLRAQLRDSLKSNLKHASLYAASQSAMFLAFALGFWYGGKLLVRGEYTLFQFFIVFSEIIFGAQSAGTVFSFAGDMSKAKNSAAELKKLYDRQPSIDPWSEDGAPITEVDGTIEFRDVHFRYPTRPEVPVLRGLNLTVKPGQYIALVGASGCGKSTTIALLERFYDPLAGGIYVDGKEISSLNLNDYRSHLALVSQEPTLYQGTIKDNVLLGVDRGEISDEQIIRACKDANIYEFIMSLPDGFATDVGSKAALLSGGQKQRIAIARALLRDPKILLLDEATSALDSSSEKVVQAALDFAAKGRTTIAVAHRLSTIQKADIIYVFDKGVIAEKGTHHELMALRGKYRELVSLQSLEKQR
>XP_022496779_Fonsecaea_nubica
MNPSGQGELPGGAAAVEHNIEEKERSQLGIVTDQQKDTEPLSEKSAAAPVSPSTPISGHAKSPTTAVSPTSPTSQSSDSDNRPDLSKLDSKIVQVRDVPEGDAALSHLPEHERAVLKKQLDVPDVKVTYWTLYRYATKWDKVFIVIACICAIGAGAVLPLMTVVFGNLSGTFQGLVLNNLSSSFDSTLTRYCLYFIYLAIGEFFLVYISTVLFIYTGEHITSKVREQYLRAILRQNIGFFDKLGAGEVTTRITADTNLIQEAISEKVGLTLTGVATFFSAFVIGFVKYWKLTLICTSTVFAIVLVMGSGGRKMAGWNKQSLAAYALGGSVAEEVLASIRNAVAFGTQDKLAKQYNIHLLEARRWGIRSKAALGCMIGAMLCILFLNYGLAFWMGSRFLVNGETTLAHILTIIFAVMIGAFSFGNVGPHMQHFAAGVGAAAKIYSTIDRASPIDPLSDDGQKLDQVEGTIELRNVKHIYPSRAEVVVMEDINLVIPAGKTTALVGASGSGKSTIVGLVERFYDPVGGVVLLDGHDLSTLNLHWLRQQIALVQQEPILFSQTIKENIRNGLVGSKYENESEEQQTQRIIDAAKQANAHDFISSLPDGYETHVGERGFLLSGGQKQRVAIARAIVSDPKILLLDEATSALDTRSEKVVQQALDTAAKGRTTIVIAHRLSTIKTADNIVVMQQGRIVEQGTHDELVERKQAYFNLVSAQRIGSDEDDQSVEEAVASEAELTKIQSTRSGSAGMADPDDEKLALGRTRSGKSVSSNVLAEKKRDTEARYSLWTLIMFIARFNRKEWWIMCIGFFFTAIAGAAQPVQGIFFAKCIVALSQPLSLRHQIRHDVDFWCLMYLMLAFVDLIAMCIQGIAFAYCSESLVQRARDGAFRRFLRQDIAFFDEDENSTGALTSFLSTETTHLASISGATLGTLISCSSTLIIAVVVALAIGWKLSLVCMCALPVILGTGFVRFWVLAKFSAINQKHYEKSAGYACEHTNAIRTVASLTTEREIYGEYRRQLRDQLGDSLKSNLKHSSLYAASQSAMFLAFALGFWYGGKLLVRGEYTLFQFFIVFSEIIFGAQSAGTVFSFAGDMSKAKNSAAELKKLYDRQPAIDAWSDDGAPITQVEGTIEFRDVHFRYPTRPEVPVLRGLNLTVKPGQYVALVGASGCGKSTTIALLERFYDPLAGGIYVDGQEISSLNINDYRSHLALVSQEPTLYQGTIKDNVLLGVDRGEISDEQIIRACKDANIYDFIMSLPDGFATDVGSKAALLSGGQKQRIAIARALLRDPKILLLDEATSALDSNSEKLIQATLDFAAKGRTTVAVAHRLSTIQKADVIYVFDKGVIAEKGTHHELMALKGRYRELVSLQSLEKQR
>XP_013280094_Fonsecaea_pedrosoi
MNPSGQGELPGGAAAIEHNIEEKERSQLGIVTDQQQDTEPLSEKSAAAPVSPSTPISGHAKSPTTAVSPTSPTSQSSDSDNRPDLSKLDSKIVQVRDVPEGDAALSHLPEHERAVLKKQLDVPDVKVTYWTLYRYATKWDKVFIVIACICAIGAGAVLPLMTVVFGNLSGTFQGLVLNNLTSSFDSTLTRYCLYFIYLAIGEFFLVYISTVLFIYTGEHITSKVREQYLRAILRQNIGFFDKLGAGEVTTRITADTNLIQEAISEKVGLTLTGVATFFSAFVIGFVKYWKLTLICTSTVFAIVLVMGSGGRKMAGWNKQSLAAYALGGSVAEEVLASIRNAVAFGTQDKLAKQYNIHLLEARRWGIRSKAALGCMIGAMLCILFLNYGLAFWMGSRFLVNGETTLAHILTIIFAVMIGAFSFGNVGPHMQHFAAGVGAAAKIYSTIDRASPIDPLSDDGQKLDQVEGTIELRNVKHIYPSRAEVVVMEDINLVIPAGKTTALVGASGSGKSTIVGLVERFYDPVGGVVLLDGHDLSTLNLHWLRQQIALVQQEPILFSQTIKENIKNGLVGSKYENESEEQQTQRIIDAAKQANAHDFISSLPDGYETHVGERGFLLSGGQKQRVAIARAIVSDPKILLLDEATSALDTRSEKVVQQALDTAAKGRTTIVIAHRLSTIKTADNIVVMQQGRIVEQGTHDELVERKQAYFNLVSAQRIGSDEDDQSVEEAIAGEAELTKIQSTRSGSAGMADPDDEKLALGRTRSGKSVSSNVLAEKKRDKEARYSLWTLIMFIARFNRKEWWIMCIGFFFTAIAGAAQPVQGIFFAKCIVALSQPLSLRHQIRHDVDFWCLMYLMLAFVDLIAMCIQGIAFAYCSESLVQRARDGAFRRFLRQDIAFFDEDENSTGALTSFLSTETTHLASISGATLGTLISCSSTLIIAVVVALAIGWKLSLVCMCALPVILGTGFVRFWVLAKFSAINQKHYEKSAGYACEHTNAIRTVASLTTEREIYGEYRRQLRDQLGDSFKSNLKHSSLYAASQSAMFLAFALGFWYGGKLLVRGEYTLFQFFIVFSEIIFGAQSAGTVFSFAGDMSKAKNSAAELKKLYDRQPAIDAWSDDGAPITRVEGTIEFRDVHFRYPTRPEVPVLRGLNLTVKPGQYVALVGASGCGKSTTIALLERFYDPLAGGIYVDGQEISSLNINDYRSHLALVSQEPTLYQGTIKDNVLLGVDRGEISDEQIIRACKDANIYDFIMSLPDGFATDVGSKAALLSGGQKQRIAIARALLRDPKILLLDEATSALDSNSEKLIQATLDFAAKGRTTVAVAHRLSTIQKADVIYVFDKGVIAEKGTHHELMALKGRYRELVSLQSLEKQR
>XP_007754969_Cladophialophora_yegresii
MNPAGQGDLPAAATAIEQNLEEKERAELGIVTDRQQHTDPLTEKPPVTPVSPNPKSPTSAISPTSPVSQSSDSDTRPDLTKYDSKIVQVRDIPEGDAALAHLPDHEKSVIKKQLDVPDVKVTYWTLYRYATRWDKVFIAIACITAIGAGAVLPLMTVVFGNLSGNFSGFAQGQQDILRSFSSTVNRYVLYFVYLAIGEFFLVYISTVLFIYTGEHITSKVREQYLFAVLRQNIAYFDHVGAGEVTTRITADTNIIQEAISEKVGLTLTGVAAFFSAFIIGFIRFWKLTLICFATVVAIVFVMGSGGRKMAGWNKKSLAAYAVGGSVAEEVLASIRNAVAFGTQDKLARQYNVHLLEARRWGIRSKGALACMIGALLCLLFLNYGLAFWMGSRFYVGGETNLAHILTIILAVMIGAFSFGNVGPHMQHFAAGVGAASKIYSIIDRSSPVDPLSEKGERLDRVEGTLELRNIKHIYPSRPEVVVMEDVSLLIPAGKTTALVGASGSGKSTIVGLVERFYDPVGGAVLLDGHDISTLNLHWLRQQIALVQQEPILFSQTIRENIKNGLVGSKYENETEEQQTQRIIEAAKKSNAHDFITSLPDGYDTHVGERGFLLSGGQKQRVAIARAIVSDPKILLLDEATSALDTKSEGVVQHALEAASVGRTTIVIAHRLSTIKTADNIVVMQQGRIVEQGTHDELLERKQAYFNLVSAQRIGNKEDDESEDSTEASEPELARIQSTKSGGSAAMVDPDDEKLALGRTRSGKSVSSNILADKKPQKEAKYSLWTIIKFIAGFNAQEWWILCIGFVFTAISGAAQPVQGVFFAKCIIALSRPPDVFRHQIRSDINFWSLMYLMLAFVTLLAMCTQGIAFAYCSERLIQRARDGAFRRFLRQDISFFDEDQNSTGALTSFLSTETTHLASISGATLGTLISCSSTLIVAIVVALAIGWKLALVCMAALPVILGTGFLRFWVLAKFSAENAKHYEKSAGYACEHTNAIRTVASLTTEREIYAEYKRQLRAQLPVSLKSNLKNSSLYAASQSGMFLAFALGFWYGAQLLARGEYTLFQFFLVFNEIIFGAQSAGTVFSFAGDMSKAKNSAAALKKLYDRQPTIDPWSDDGVTLDHVEGTIEFRDVHFRYPTRPDVPVLRGLNLTVKPGQYIALVGPSGCGKSTTIAMLERFYDPLAGGVYIDGKEISSLNLNDYRSHLALVSQEPTLYQGTIKDNVLLGADRGEVSDEQIIRACKDANIYDFIMSLPDGFATDVGNKAALLSGGQKQRIAIARALIRDPKVLLLDEATSALDSESEKVVQAALDVAAKGRTTIAVAHRLSTIQKADIIYVFDKGVIAEKGTHHELMALRGRYRELVSLQSLEKQR
>XP_016236818_Exophiala_spinifera
MNPSGQGELPAGASAIQENIEEKQRAELGIVTDREKDVKPPENDPSTPTHTSPGSPTSLDSPASSTSNAETPPDLKKYDSKIVQVRDVPEGDAALAHLPEDEQEVLRKQLATPPVQVTYKSLYRYATTWDIVFIVIAALGAIGGGAVMPLMTVIFGNLSGSFQGLVLGNLEEDFDSILVRYVLYFIYLAIGEFCLIYVSTVLFIYTGEHITAKVREQYLRAILRQNIGFFDKIGAGEVTTRITADTNLVQEAISEKVGLTLTGVAAFFAAFVIGFVKFWKLTLICMSSVVTIVVVMGTGGRFMAGWNKKSLESYAVGGSVAEEVLASIRNAASFNTQDKLAKRYDVYLQDARRWGVRSKSALACMIGSLLCIIFLNYGLAFWMGSRFLVSGETTLAHILTIILAVMIGAFSFGNVGPNIQHFAAGVAAAAKIYGTIDRASPIDPLSDDGEKLEKVEGTVELRNIKHIYPSRAEVVVMDDVNLVIPAGKVTALVGASGSGKSTIVGLVERFYDPVGGKVFLDGHDISTLNLHWLRQQIALVQQEPILFSQTIRENIRNGLIGSPYENEPEEQQTQRILEASRKANAHDFISSLPDGYETHVGERGFLLSGGQKQRVAIARAIVSDPKILLLDEATSALDTKSEGVVQQALEEAAKGRTTIVIAHRLSTIKTADNIVVMQAGRIIEQGTHDQLLELKKAYYNLVSAQRIGGDDEDQSENEKGTDMSDDELLRVQTSRSGGDPMIDPEDEKLALGRTRSQKSISSKLLADRSSGGEPVYSLWTIIKFIGGFNASEWLIMCVGFVFTIIAGAAQPVQGIFFAKSIVSLSHPLTERHQIRSDINFWSLMYLMLAFVDLLAMVIQGIAFAYCSESLIQRARDGAFRRFLRQDIAFFDEDQNSTGALTSFLSTETTHISSISGATLGTLLSCTTTLVVAIAISLAIGWKLALVCMTALPVILGTGFFRFWTLAKFSATAQKAYEKSAGYACEHTNAIRTVASLTTEREVYHEYKKQLRLQLRASLKSNLRNSSLYAASQSAMFLAFALGFWYGGKLLVRGEYSLFQFFIVFSEIIFGAQSAGTVFSFAGDMSKAKNAAAALKKLYDRQPSIDPWSPDGERIADVEGTVEFRDVHFRYPTRPDVPVLRGLNLTVKPGQYIALVGPSGCGKSTTIALMERFYDPLSGGVYVDGKEISSLNLTDYRSHLALVSQEPTLYQGTIKENILLGADRGEVSDEVIIQACKDANIYDFIMSLPDGFATDVGSKAALLSGGQKQRIAIARALMRDPKILLLDEATSALDSESEKVVQAALDAAAKGRTTIAVAHRLSTIQKADIIYVFDKGVVAEKGTHHELMALKGRYRELVSLQSLEKQR
>XP_016258947_Exophiala_oligosperma
MNPSGQGELPAGASAFQENLEEKQRAELGIATDQEKDVGLSQHIPSTPTQTSPGSPAGSLNSPASSSSNAETPPDLRKYDSKIVQVRDVPEGDAALAHLPEDEREVLRKQLATPAVQVTYKSLYRYATKWDMVFIVIAALAAIGGGAVMPLMTVIFGNLSGSFQGLVLGNLSEDFDSILVRYVLYFIYLAIGEFCLIYTSTVLFIYTGEHITAKVREQYLRAILRQNIGFFDKIGAGEVTTRITADTNLVQEAISEKVGLTLTGVAAFFAAFVIGFVKFWKLTLICMSSVVTIVVIMGAGGRFMAGWNKKSLDSYAVGGSVAEEVLASIRNAASFNTQDKLARRYDVHLQEARRWGVRSKGALACMIGTLLCIIFLNYGLAFWMGSRFLVSGETTLAHILTIILAVMIGAFSFGNVGPNIQHFAAGVAAAAKIYGTIDRDSPIDPLSEDGERLENVQGTVELRNIKHIYPSRAEVVVMEDVNLVIPAGKVTALVGASGSGKSTIVGLVERFYDPVGGKVFLDGHDISTLNLHWLRQQIALVQQEPILFSQTIRENIRNGLIGSPYENEPEEQQTERIYEAARKANAHDFISTLPEGYETHVGERGFLLSGGQKQRVAIARAIVSDPKILLLDEATSALDTKSEGVVQHALEEASKGRTTIVIAHRLSTIKTADNIVVMQAGRIIEQGTHDQLLELKKAYYNLVSAQRIGGDDEDQSENEKGTEMSDDELLRVQSSKSGRNPMIDPEDEKLALGRTRSQKSVSSNVLADRSSGREPVYSLWTIMKFIASFNASEWLIMCVGFFFTAIAGAAQPVQGIFFAKSIVALSQPLTMRHQIRHDINFWSLMYLMLAFVDLLAMVIQGIAFAYCSESLIQRARDGAFRRFLRQDIAFFDEDQNSTGALTSFLSTETTHLSSISGATLGTLISCTTTLVVAIAISLAIGWKLALVCMTALPVILGTGFFRFWTLARFSATAQKAYEKSAGYACEHTNAIRTVASLTTEREVYDEYKRQLRLQLRASLKSNLRNSSLYAASQSAMFLAFALGFWYGGKLLVRGEYTLFQFFIVFSEIIFGAQSAGTVFSFAGDMSKAKNAAAALKKLYDRQPSIDPWSMDGEKITDVEGTIEFRDVHFRYPTRPDVPVLRGLNLTVKPGQYIALVGPSGCGKSTTIALMERFYDPLSGGVYVDGKEISSLNLTDYRSHLALVSQEPTLYQGTIKENILLGADRGEVSDELIIQACKDANIYDFIMSLPDGFATDVGSKAALLSGGQKQRVAIARALLRDPKILLLDEATSALDSESEKVVQAALDAAAKGRTTIAVAHRLSTIQKADIIYVFDKGVIAEQGTHHELMALKGRYRELVSLQSLEKQR
>XP_013321295_Exophiala_xenobiotica
MRGKPNSQPQYQIFRRRDKPTLASRYFTALVIMNTETSLAGTTVLSDVPAPDLDHQEEILSRQQRLDDVQIGFLRLYRDATWGDIAILAASALLAIAGGAILPVMTVVFGSLAGKLNDFTQHFHHHDTYVGNIIQDIRLVLKFRRDLSSLTLDFVYLGLGEFFAIFLCTFGFALVGDRISQRVRQKYLKAALSQNMAFFNNLGTGELTTRITNDTNLIQDAISQKVANTITALSTFVAAFIVVLNVAWKLGLVSLSSVVAMTLVMATMSRFMLKYTRKSIQSFSLGSTIAEEAISAIRVTVASGAQEQLASRYRNYIRDAKRAGTMAKTFLGISIAGMACIIMLNYGLNFWVGSIFLVHGEISLNKIVTVIYATIIGAFSLGFLAPNLQAFASGVAAATKLYAITDRQSPLDSFSPDGRQLLVKPDEWTVDFHGVKLVYPSRANVTVLENFSLHIPAGKTTALVGPSGSGKSSIVNLLERFYPQVHGQILVAGHDIQQLNIGWLRQHISLVDQDPVLFDTTIENNILYGLQGSRLDNLSQPEKYGLMMDAATKANALEFIRNLPAGFQTRAGERGSLLSGGQRQRIAIARAIIRDPGILILDEATSALDTNSEALVQDALSKAAQGRTTIVIAHRLSTIRDADNIVVIANGKIVEQGTHGNLIKRRSSYFSLVEAQQIRQDLDEKTDIPAPPDYPDIEKDDRVAAQQQIPKKDGVLLPASIESYRAPEGPRTNKKAPGTTQLIPFILKFNRDDKLWMTIGLLMSIFGGSGTPTSAIFFAECIRAMSKPPRLYHELRHDVNFWAAMYLWLGIFLFIVNVCRDRAFAKCSERMLFRVRDTAFRTIMRQEISFFESKTTGALISFLATETTNIAGLSGPILGTILSMSTCIFAAIILSIIFSWKLGLVCTATVPFLLASGFLRFYMLSYAETKSKAAYEQSASFACEALSSIRTVASLGREQSILDDYTLQLTAQSHTALKTILYSAMLYAASQALPFFCIALGFWYGGTLISKGDISLFQFFVCFTEVIFSAQTAGYMFASTPDVAKARTAAASLKEICDRNPSIDTWSSKGLPVQNATGTIEFQDVSFCYPGQSHYVLRGINIKIMPGQYVALVGASGSGKSTCISLLERFYDCSTGRVLVDGKDIRSLNINQYRSHVALVSQEPILYHGTIRENILLGASSETSEQALYQACRDANIFDFIISLPDGFDTMVGTKGVLLSGGQKQRISIARALMRNPSILLLDEATSALDSESEKMVQAALNQASQGRTTIAIAHRLSTIQNADHIYVLENGAIAEQGTHKSLMDAGGRYAELVSLQRLGTS
>XP_007723219_Capronia_coronata
MNPSGQGELPAGVAAAEENMEEKQRSELGITTKQEKNTELPAISEKQPATPVPDTPTSPTAISPSSQSGDSDIGAGLNKYDSKIVQVREVPDGDAALAHLPENERAVLKRQLFTPDVNVTYTALYRYATAWDLVFIVIAAISAIGAGVVQPLMTVVFGNLSGTFQGLILGTLSGSFNSTLDRYVLYFIYLAIGEFCLVYISTVLFIYTGEHITAKVREQYLRAILRQNIGYFDKLGAGEVTTRITSDTNLIQEGISEKVGLTLTGVAAFFSAFVIGFVKFWKLTLICMSTVVAIVLIMGLGGRKMAAWNKKSLASYAVGGSVAEEVLASIRNAVAFGTQDKLAKQYNVHLLEARRWGIRSKSTLGCMIGALLCIIFLNYGLAFWMGSRFLVGGETNLSHILTIILAVMIGAFSFGNVGPNIQHFAAGVAAAAKIYATIDRDSPLDPLSEEGERLDHVEGTVELRHIKHIYPSRPEVVVMEDVSLLIPAGKTTALVGASGSGKSTIVGLVERFYDPVGGTVLLDGHEINTLNLHWLRQQISLVQQEPILFSQTIKENIRNGLIGSKYEAESEEQQTQRIVEAAKKANAHDFIMSLTDGYETHVGERGFLLSGGQKQRVAIARAIVSDPKILLLDEATSALDTKSEGVVQHALDEAAKGRTTIVIAHRLSTIKTADNIVVMQNGRIIEQGTHDELLALGKAYYSLVSAQRITSEHDDEAAKETDTSEEGLTKIQSSRSGSAAMAAPEDVKLALGRTKSQKSVSSKVLADKKSETENKYSLLTLVKFMLSFNRTEWHIMCVALVFSCIAGAAQPVQGIFFAKSIVSLSRPLSERHQIRHDVDFWALMYLMLAFVTLLAMVTQGTLFAYCSESLIQRARDGAFRRFLRQDISFFDEDQNSTGALTSFLSTEATHLASISGATLGTLLNCTTTLVVAVVIALAIGWKLALVCMCALPVILGTGFIRFWILAKFSAIAQKSYEKSAGYACEHTNAIRTVASLTTERQIYAEYQNQLNTQLRASLRSNLRNSSLYAASQSAMFLAFALGFWYGGTLMARGEYTMFQFFIVFSEIIFGAQSAGTVFSFAGDMSHAKNAAAALKTLYDRQPTIDPWSEDGEHIQQIHGNIEFKDVHFRYPTRPEVPVLRGLNLTVRPGQYVALVGASGCGKSTTIALLERFYDPLAGGVYIDGKAISSLNLNDYRSHLALVSQEPTLYQGTIKDNVLLGADRGAVSDERVIQACKDANIYDFIMSLPDGFATDVGSKAALLSGGQKQRIAIARALLRNPKVLLLDEATSALDSESEKVVQAALDDAAKGRTTIAVAHRLSTIQKADMIYVFDKGVIAEYGTHNELMAIHGRYRELVSLQNLEKRQ
>XP_007729626_Capronia_epimyces
MNPSGQGDLPVGAAAVDQNIEEKQRSDLGIPTQQEKDTELPSLSEKQPVTPVPASPTSPTAIASSSSNSDNGPELDKYDSKIVQVREVQEGDEAFAHLPEHEQAVLRRQLFTPDVNVTYKSLYRYATTWDLVFIAIAFVMAVGAGVVQPLMTVVFGNLSGTFQGLFLGSLKESFDSILNRYVLYFVYLAIGEFFLVYISTVLFIYTGEHITSKVREQYLRAILRQNIGYFDKLGAGEVTTRITSDTNLVQEAISEKVGLTLTGVAAFFSAFVIGFIKFWKLTLICMSTVVAIVLIMGVGGRRMAGWNKKSLSSYAVGGSVAEEVLASIRNAVAFGTQDKLAKQYNVHLLEARRWGIRSKSMLACMIGLMLCLVFLNYGLAFWMGSRFLVSGETNLSHILTIILAVMIGAFSFGNVGPNIQHFAAGVAAAAKIYSTIDRECPLDPQSEAGEKLDHVDGTVELRNVKHIYPSRPEVVVMEDISLVIPAGKTTALVGASGSGKSTIVGLVERFYDPVGGTILLDGHDISTLNLHWLRQQISLVQQEPILFSQTIKDNIRNGLTGSKYEDEPEEQQTQRIIEAAKKANAHDFISSLPEGYDTHVGERGFLLSGGQKQRVAIARAIVSDPKILLLDEATSALDTKSEGVVQQALDEAAKGRTTIVIAHRLSTIKTADNIVVMQNGRIIEQGTHDELLALKKAYHSLVSAQHISSTDDDRSERGDGIGEEELTRIQSSRSGSAAAMAPEDIKLALGRTKSQKSVSSKVLADRQPQEDAKYPLWTLIKFMGAFNRSEWKIMCVGFVFTCIAGGAQPVQAVFFAKSIVSLSRPLSERHQIRHDVDFWALMYLMLGLVDLLAMVVQGIAFAFCSESLIQRARDGAFRRFLRQDIAFFDEEQNSTGALTSFLSTEATHLASISGATLGTLLSCATTLVVSIVIALAVGWKLALVCMCALPIILGTGFFRFRILAKFSATAQKSYEKSAGYACEHTNAIRTVASLTTERQIYLEYKNQLRTQLRLSLRSNLRNSSLYAASQSAMFLAFALGFWYGGRLMGRGEYGMFQFFIVFSEIIFGAQSAGTVFSFAGDMSHAKNAADALKKLYDRKPTIDPWSEDGESLTEVEGNIEFRDVHFRYPTRPEVSVLRGLNLTVKPGQYVALVGASGCGKSTTIALLERFYDPLAGGVYVDGNAISSLNLNDYRSNLALVSQEPTLYQGTIKENVLLGADRGEVSDERVIQACKDANIYDFIMSLPDGFATEVGSKATLLSGGQKQRIAIARALLRNPKILLLDEATSALDSESEKVVQAALDHAAKGRTTIAVAHRLSTIQKADMIYVFDKGVVAEYGTHSELMAQKGRYRELVSLQSLEKRQ
>XP_009160509_Exophiala_dermatitidis
MNPEGQGELPAGVSAAEDNLEEKQRSEYGITTQHENETSLPSDPEKRTSTSLPTTPTSKEEVHLSSEASRSDDGADLAKYDSKIVQVREVPEGDAALAHLPEHEREILKRQLYTPEVQVSYKTLYRYATTWDLVLIVIAAIFAIGGGAVQPLMTVVFGNLSGSFQGLFLGTLHESFDSILNRYVLYFVYLAVGEFCLVYISTVLFIYTGEHITSKVRQQYLRAILRQNIGYFDKLGAGEVTTRITSDTNLVQEAISEKVGLTLAGVAAFFSAFIIGFVKFWKLTLICMSTVVAIVVIMAVGGRKMAGWNKKSLASYAVGGSVAEEVLASIRNAVAFGTQDKLAKQYNVHLIEARKWGFRSKSTLGLMLGSLLCILFLNYGLAFWMGSRFLVGGETNLSHILTIILAVMIGAFAFGNVGPNMQHFAAGVGAAAKIYATIDRESPLDPLSEAGEKLDHVEGTVELRHVKHIYPSRPEVVVMEDVSLVIPAGKTTALVGASGSGKSTIVGLVERFYDPVGGTVLLDGHDISTLNLHWLRQQISLVQQEPILFSQTIKDNIRNGLIGSKYENEPEEQQTQRIIEAAKKANAHDFIMSLTDGYETHVGERGFLLSGGQKQRVAIARAIVSDPKILLLDEATSALDTKSEGVVQHALDEAAKGRTTIVIAHRLSTIRTADNIVVMQNGRIIEQGTHDELLALGKAYYSLVSAQRITSDDDRDSEETEEMSEGEAALMRIQSSRSGASVKAAPEDIKLALGRTKSNKSISSRVLADKKSHGETRYSLWTLIKFMAGFNRSEWHIMCVGFLFTCIAGAAQPVQAVFFSKCIVALSRPLSQRHQIRHDVDFWALMYLMLGLVDLLAMVTQGVAFAYCSESLIQRARDGAFRRFLRQDIAFFDEDENSTGALTSFLSTEATHLASISGATLGTLLSCTTTLVVAIVVSLAIGWKLALVCMCALPVILGCGFFRFWVIAKFSAVAQKSYEKSAGYACEHTNAIRTVASLTTEEQIFAEYQNQLRTQLRASLKSNIRNSSLYAASQSCMFLAFALGFWYGGKLLARGEYSMFQFFIVFSEIIFGAQSAGTVFSFAGDMSSAKNAAAALKRLYDRKPTIDPWSEDGEAVPEVRGDIEFRDVHFRYPTRPDVPVLRGLNLTVKAGQYIALVGASGCGKSTTIALLERFYDPLAGGIFVDDKEISTLNLNEYRSHLALVSQEPALYQGTIKDNVLLGLDRGGISDERVVQACKDANIYDFIMSLPDGFATDVGSKAALLSGGQKQRIAIARALLRNPKILLLDEATSALDSESEKVVQAALDDAAKGRTTIAVAHRLSTIQKADVIYVFDKGVIAEQGTHHELMALKGRYRELVSLQSLEKRH
>XP_013258234_Exophiala_aquamarina
MANEEKITILGGHAKQKPPPSPWRAYWRLLTYASPFDLGLRLCGIAAAAAAGSALPLMTIILGGFVQDFNDFNLRLIEPAKFRHAVNKNTLWLVYLFVGKLLTSYAGTVLHCITASSITRRVRLRYLETVLRQPISYFDCHTAGSVASSLSADTNLIEVGLAEKVAVAVESISMLCTAFVIAFAKSWRLTVVAATIIPYMIFTTGLLSFLNTRLEKKKRATYLVASGMVEEWLGSVSTVTALGAAEKVAARYREVIKECKTLGIKMGPLEAGMFGNMWFAMHSGYALALYYGIRLLNRHQIHDGGTLMTVLFSVVIGSSSMGLVAPSLPSFMKAASSAQQVLKVLDDAKSPDSGSARAHKLVPATVYGRLSLKNISFSYPARPTVRVLDKLSIEIPENQLTAVIGPSGCGKSTIVGLLERWYDPDAGSIHLDGANIQELDRDWLRGNIGLVQQEPMLFNDSIYENILNGLTTVRAEELRETEKRQLVIEACITADAHDFIAELPEGYDTRVGERSEFLSGGQKQRIAIARSIISNPQILLLDEATSALDLDSERAVQQALAKASRGRTTLMIAHKLSTIEHADTIIVMEGGRVAEQGTHGSLVAAGGLYARLLRAKDVVGNKAIKNPSALKVVREEISTSPQKSTPAKGLSKRAEDFKDATGLESKTISRKLSMIKCLYVILSEQRKIVPFFIGGLVGGTIAGCMMPVQAFLFSRLATIFQFQGSTLTAKADFWALMFFILGLAQLATYSLTWFLFSVAGAISSLKYRAEYLRGLLIQDISFFEATGTSSGGLTALLGLDGEEMDLMISLNLGLVIMFLIDLISNSVLALAIYWKLALVGVFICIPVLLVSGYLRMRLDREGQDRAAKFFIESARFSSEAVGAIRTIVSMTMESKVNDRYATRLKTAAASSLKRTMMSMLLFSLADSLDLLAMSLVFWYGGRLVSQHQLGVSAYFIVYGAVIFGGQSAGFVIGYTASITKAHASMNRMLYMKQKKPAINLQTGQDPCKLVNSTGIAIEFKHVNFRYPARPNVEILRDLNFKVQRGEKVCLTGPSGCGKSTVISLIERFYDVTGGEILFKGTNIRSLNIRAYRSIFGFVSQETSLYQGTLRDNLILGVFDCATITDEQLDAACRDANIYDFIVSLPGGYDTECGPHGQAFSGGQRQRIAIARALLRNPEILLLDEATSALDPENELLVRNALDRAATSGERTIINISHRLETMKAAEKIFVIDKGEVAEEGSFEELMERKGVLWEMMIQGDLT
>XP_016223236_Exophiala_mesophila
MDPNGQGALSKGAAEVEENLEEQRRSELGITTKQETDAGTSEKTPATPPPTSPRLPTASSMPSSPSSDSNNPKDLSKFDTIVAVRDAPDLDAVLAALPPSEAAVLRKQLDQPDVAVNYKSLFRYATTWDKVFIAIAAFCAIGAGAVMPLMTVIFGNLSGTFQGLVLGNSDGFSSTVNRYVLYFVYLAIGEFFLVYISTVLFIYTGEHITAKIREQYLRAILRQNIGYFDKLGAGAVTTMITANTNLIQEGISEKVGLTLTGVAAFFAAFVIGFIKFWKLTLICMSTVVAIVVIMGAGGARMAMWNKKSLAAYAVGGSVAEEVLSSIRNAVAFGTQDKLAKQYDVHLIEARHWGVRSKSALGCMIGALLCLIFLNYGLAFWMGSRFLVGGETSLASILTIILAVMIGAFSFGNVGPNMQHFAAGVAAAAKIYATIDRTSPIDPLTEQGEKLDHVEGSLELRNIKHIYPSRPEVVVMDDVSLVIPAGKTTALVGASGSGKSTIVGLVERFYDPVAGNVFLDGHDISTLNLHWLRQQIALVQQEPVLFSQTIRENIQNGLIGSKYENESEEKQNFLMIEAAKKANAHDFISSLPEGYETHVGERGFLLSGGQKQRVAIARAIISDPKILLLDEATSALDTKSEGVVQHALDEAAKGRTTIVIAHRLSTIKTADNIVVMQQGRIIEQGTHEELLNLKQAYHGLVSAQRIGGDEDDDSDRQTDTSDDVLTREQTRRSESLAAVDPDDEKLALGRTKSQKSVSSKILEQRSVDGMEKYSLGTLIKFIAGFNRTEWHIMCVGFFCSVIAGAAQPVQGVFFAKAIVSLAQPLPQARDQILSDVSFWSLMYLMLGLVDLIAMVVQGIAFAYCSESLVQRARDGAFRRFLRQDISFFDEDKNSTGALTSFLSTEATHLSAISGATLGTLLSCTTTLVVSVVVALAIGWKLALVCCAALPVILGTGFFRFYILAKFSSTAQAHYEKSAGYACEHTNAIRTVASLTNEQMVYREYRGQLRDQLRASVRSNLRNSSLYAASQSAMFLAFALAFWYGGQLMVRGEYSLFQFFIVFSEIIFGAQSAGTVFSFAGDMSKAKNAAASLKKLYDRKPTIDPWSKDGESVTEVEGAIEFRDVHFRYPTRPEVPVLRGLNLTVKPGQYIALVGASGCGKSTTIAMMERFYDPLAGGVYIDGKEISSLNLNDYRSQLALVSQEPTLYQGTIKDNVLLGADRGEVGDERVIQACRDANIYDFIMSLPDGFDTDVGSKAALLSGGQKQRIAIARALLRNPKVLLLDEATSALDSESEKVVQAALDHAAKGRTTIAVAHRLSTIQKADVIYVFDKGVVAESGTHAELMALKGRYRELVSLQSLERAH
>XP_013270773_Rhinocladiella_mackenziei
MEKLISGPREPKGHDAGNGDLKIEVPETLEKKSEKSQSKAWRAYFRLFAYASTLDIILRVCGAATALASGTALPLMTIIFGDLVQDFNNWALGTVEPSEFRHAINRNTQWLLYLFVGKFLAYCAHLFHCVSASRMGRRIRLRYLDVILHRPISYFDDHNPGSVATSLSTDTNLIEVGLAEKVTTLFQAASMIISAFTIAFTKSWKLTLVTATTIPYMMLTTGLLAALDAKMEAKARAIYSNASNVAEEAFRSVIMIATLGAEDRVVQRFKQIIEKAKTLGFWKGPLEASIYGNMFFTVQSGYALALYYGAQLLSRGQVKDGGTVISVLFSVVIGSSSMGMVAPSLPSFIKATASAQQVLKVLDDDTPSGSEAGQNLHIKPATVTGQLKLANISFAYPTRPSVNVLHDVSIDIDANQITAVVGHSGCGKSTMIGLLERWYDPIRGSICLDGTDIRDLDLNWWRGQIGLVLQEPVLFNDTIYENVLNGLHDGRRERLGQEELRKLVVEACITADAHNFVLELPERYETMVGANSDLLSGGQKQRIAIARSIISDPKILLFDEATSALDSESEQTVQAAIAKVSRGRTTLMIAHKLSTIAGADKIVVMENGHVMEQGSHSSLLSLGGIYTRLLRAQNLIRNERRSHKGPVELKTRPMPERRQSPTTQTPLPGSPGLALTAEAPTILESKSISRRFSLIRCIISILSEQRRIIPIFTGGLLGSVFAGAAMPILAFLFSKLVTVFQYQGHDLISRANFWALMFFVLALSNLVAYATVWGLFSVVGTISSSKYRAEYFRGLLIQDASFFEDGNSSGSLAALLALDGDELETMVSMNVGLLALFIVDLVACSLLALAVYWKLALVGVMCCVPTLLVAGYVRLRMDKEAQDRAAKSFLESARLGAEAVGAIRTVASLTLESRITKRYAGKLQAAMARSLRRTVFSMALLALSDTLDLFAMILVFWYGGRLVSYGEVGVSAYFIVYTAIIFGGQSAGYTIGYTTSKLDVLDTVQDLGLKSRLRGITKSQAAMNRILYMKNKKPSINSSAGTDPRQQPPAETALEFKHVSFRYPARPDIEVLHELDLQVRRGERVCITGPSGCGKSTIIALIERFYDITSGELSINGADISSIDIRAYRLMLGFVSQETYLFQGTIRDNLLLGVDGPVTDEELNTACGDAKIYDFIVSLPDGYDTECGPRGQAFSGGQRQRIAIARALLRNPEILLLDEATSALDPENEVLVREALNKAVTDRTIISITHQVETMKMAESVFVMDRGKVVEAGTFEELMERKGFLWEMMLQGELM
>XP_018002178_Phialophora_attinorum
MDPKGGLPEGLGEIEKNADEQQREELGLDTQQEKDTVPTDEKSAPIVSPTEKVPPSPTSSSDGRPDLRKFDSEILIKRDVLEGDAALAHLPEAERMVLKRQLDAPDIKVTYKMLYRYATKWDKVFLVIACLTAIAGGAVMPLMTVVFGNLSGTFQSFTLGDIADTFKSTLNRYVLYFVYLAVGEFVLIYISTVLFIYIGEHITSKVRNQYLKAILRQNIGFFDKLGAGEVTTRITADTNLIQEAISEKVGLTLTGVASFFAAFVIGFVKFWKLTLICMATVVAIVVTMGVGGRFMTGWNKKSLHAYAVGGTVAEEVLGSIRNAVAFGTQDRLAKQYDVHLHEARRWGFRSKSTLACMIGCLLCFIFLNYGLAFWMGSRFLTDGETTLSSILTIILAVMIGAFSFGNVGPNIQHFIAGVAAAHKIYSTIDRTSPLDPTLETGETLDNVQGTIELRNVKHIYPSRPEVVVMEDVSLVVPAGQVTALVGASGSGKSTIVGLVERFYDPVGGEVLLDGHKISDLNLRWLRRQIALVQQEPVLFSQSIKQNIMNGLIGSRFDDETEEQQMERVIRAAKMANAHDFISSLPDGYETHVGERGFLLSGGQKQRVAIARAVVSDPKILLLDEATSALDTKSEGVVQRALDEAAKGRTTIVIAHRLSTIRDADNIVVMQTGRIIEQGTHDELLVKKQAYYNLVSAQRIGDDKEEEDEESLGEQSEHLSRVVSTKSGAANSMVDPEDEKLALGRTKSQKSVSSKILEGKDTNKEIKYSLWTLIKFMASFNRKEWWIMCIGFFFTFIAGANQPVQGIFFAKSIIALTQPLPEFRDKIRSDVSFWALMYLMLGLVTLVAMWTQGIAFAWCSEILIHRARDRAFRSMLRQDIAFFDEEENSTGALTSFLSTETTHLASLSGATLGTLISCSTTLILAVVIALSIGWKLALVCMCALPIILGTGFFRFWTLAKFSRDAQKAYKKSAGYACEHTNAIRTVASLTTEAEIFDDYCEQLNRQLKTSLRSNLRNSALYAASQSAMFLAFALGFWYGGTLLYRGEYTMFQFFIVFSEIIFGAQSAGTVFSFAGDMSKAKNAAAELKQLLDREPTIDPWSDGGDKIDHVEGHIEFRDAHFRYPTRPDVPVLRGLDLVVKPGQYIALVGASGCGKSTTIALMERFYDPLAGGVYVDGHEISGLNLNDYRSHIALVSQEPTLYQGTIKENILLGQADQVSADEPIPVSDERIIRACKDANIYDFIISLPDGFSTAVGAKAALLSGGQKQRIAIARALLRDPKILLLDEATSALDSESEKVVQAALDAAAKGRTTIAVAHRLSTIQKADVIYVIEKGVVKERGTHSELMALKGRYREMVGMQSLERHH
>NP_001018819_Schizosaccharomyces_pombe
MHIHSDLSLPQFEHASIDPPSYSPQKSSFEEKKHNFSITNKSLETLRSQESPCSTTFPVSDRKDALLNIPTVVDDEFQHTEELAGVSSWSDFFYLFHFSDIPLIFGTLIFTCLSAALEPLMTWTTGKVFDALSQYATSQITLGKMISLINFNSLLITIFGLASCVFSFGVRFLWQYLSAIAGKRARSLCFHVLSSKSSTFYSLTESKSGLVNSVDRCIQFYEKSISLPMFHIAENLAISLSCLIISFRYSWSLTLVVLASYPIIILVVGFINSFLSSAYEKDRKSSEKAASILEKSISAIQTVIFHSMQDTEYRYFADACSTSSKSFLRFSFLDAFQGGVSQFFLYSVFFQGLWFGNHLATTKRVNVGQVVTVFGSCLSVASSLQQILPAIPDLIKGKFSSHFIKTLCESHDPIEAAKRSAAKIKSISFERGFRFDNVSFAYPSRDENLFSLINVSVFIPFGELVHIIGPSGSGKSTFISLLLRYFSPTYGNIYLDDFPLEEIDEHVLGSTITLVCQQPVIFDMTIRENIIMRNENASESDFEEVCRLALVDEFALTFDQSYDTPCKEASLSGGQQQRIALARALLRDTEILILDEPTSALDPITKNLVMDAIRAHRKGKTTLVITHDMSQINNDELVLVIDKGHLIQRCARKELVLFEDFENNVSIDEKVLKEEADNPFILPNEESLLEKYWINYNESFSQLSRESLFTSLESPFTDIESPTIVSRRKIVEQRKLRMEKESFQETNVDQTFHLFDDKEHACSLTLIFKSIWKVKKLRWFFLLGLLTSLIQGASVPIFAYVISKCLNLFMQIDPSIGVAFWSSMVLVVAAGSGASYFFSHYIFSISAKIWCDHYRLLAVKVLFTQDQAWFDQIENYPLVLSKILVNNISDMRNMISSLIEEVFIAFTMAIIGIAWSFATGWRLAAVLVAVSPILCLTSRMFSYIYVSTERMCQDVVISTTSILHKTIVNLDTIKGYSVLSFFRENHKNSLRKSWEAFKRRAFWTSLGFAINNSLLYFVRALLFYCSSIFISKEFYTVEQMVQVLSLATFTLLMASTCIMSLPNVSASRIATSRVLKLSSLKPGNLHKSGYLKFPLVGKIEFDGVSFAYPDSERNHLALNNVSLSIEAREKVAIVGISGSGKSTLVELLRKTYPSEDIYIDGYPLTNIDTNWLLKKVAIVDQKPHLLGSTILESLLYGVDRDINSVMDALDKTYMTEVIQNLPNGLDTPLLEFSKNFSGGQIQRLAFARALLRNPRLLILDECTSALDSKSSLLLEKTIQNLSCTVLIITHQPSLMKLADRIIVMDSGIVKESGSFDELMNRHTHFWKLIHRGEWIE
```
