## Supplementary material for "Coding Sequence Insertions in Fungal Genomes are Intrinsically Disordered and can Impart Functionally-Important Properties on the Host Protein": fasta protein sequences: XP_716107.1_blasthits_fa.txt

```
>XP_716107_Candida_albicans
MSSIAQELSTLPSDLIYLAQNFPQYIDLKGKLFGNDIIQNQLIYSIICISFNPIFWNIVARLEYKTHFLTKICFNSAKLGCYVLAITIFSLGIYRDHVYYQALETQPTYQPLIDSIIIKSLAIALFAFGNVLVISSMYALGVTGTYLGDYFGILMDHRVTGFPFNINDNPMYNGSSLCFLATALWYGKPAGIAVAIYVFVMYKIALLFEEPFTAKIYANRIDKLD
>XP_002419555_Candida_dubliniensis
MSSIAQEFSTLPSDLIYLVKNFPQYIDLKANGLGNDIIQNQLIYSIICISFNPIFWNIVARLEYKTHFLTKICFNSAKLGCYVLAITIFSLGIYRDHVYYQALETQPTYQPLIDSVIIKSLAVTLFAFGNVLVISSMYALGVTGTYLGDYFGILMDHRVTGFPFNINDNPMYNGSTLCFLATALWYGKPAGIAVAIYVFVMYKIALLFEEPFTAKIYANRRDKLD
>XP_002551410_Candida_tropicalis
MSSVSLINELTTLSQDITYLIQNFTHYIKLDNELYYAIGCISFNPIFWNIVARFEYNTHFLTKITGSAKNGCYLLAAIIFSLGIYRDHVYHQELLNQPTFQPFIDSLIIKSLAILTFGFGNILVISSMWALGVTGTYLGDYFGILMNERVTGFPFNINDNPMYNGSTLCFLGTALWYGKPTGILVTLFVFIMYKIALLFEEPFTAKIYANRQKLD
>XP_003868615_Candida_orthopsilosis
MSLDLSTLSQDLQFLLRNFPHYINFNDQFYFTLATIAFNPIFWNIVARLEYNTHFLTKLAGGSAKIGCYILAFTIFSLGIYRDSVYHNLLSNQPTYQPLIDSPVIKSLAIASFGFGNVLVLSSMWALGITGTYLGDYFGILMKERVTGFPFNINDNPMYNGSTLCFLGTALWYGKPVGLAITLFVFVMYKIALLFEEPFTAKIYANRDKWE
>XP_001526131_Lodderomyces_elongisporus
MSTSTHTSLEFLTKDFSSLKEEIPFLAKNLTSYITFDNLFYYTLACIAFNPIFWNIVARLQYRTKFITKVTRSAKLGCYLLAITIFSLGIYRDSVYHELLKAQPTYQPLLDSFIIKAVAVVSFAVGNIFVITSMWSLGVTGTYLGDYFGILMKERVTGFPFSVNNNPMYNGSTLCFLGTALWYGKPVGLVVTLFVWVMYKIALLFEEPFTAKIYAYHLKLD
>XP_007376545_Spathaspora_passalidarum
MSLAKELDTLPGDLQYLFQNFRSYIDFNDKLYFAVACIAFNPIFWNIVARLEYNTHFLTKISGGARNGCYLLAATIFGLGIYRDHVYRDALLDQPTYQPLVDSVIIKALAVFTFGFGNVLVLTSMYALGVTGTYLGDYFGILMDERVTGFPFNINDNPMYNGSTLCFLGTALWYGKPAGLSVAAFVYVMYKIALLFEEPFTAKIYANRDQKKDV
>XP_043048106_Scheffersomyces_spartinae
MALNQLVDDVVYLGKNFQDYVSLEPSLYKALALIAFNPIFWNIAARLEYNTHILTKLAFGNRKWGCYILAATIFSLGIVRDEIYYAALKDQPTYAPFAESTLIKVIAAGVFGFGNILVLTSMWALGVTGTYLGDYFGILMNERVTGFPFNFNDNPMYNGSTLCFLGTSLWFGKPTGLLVTVFVFFMYKIALMFEEPFTAKIYANRAKKET
>XP_001383176_Scheffersomyces_stipitis
MSIVKELSTLPADLTHLATNFGSYVDLNCQLKFAVATIAFNPIFWNIVARFEYNTHFLTKIAGSAKTGCYLLAITIFSLGIYRDHVYHDALLQQPTFQPLVDSVLVKAAAVATFGLGNIFVLTSMYALGVTGTYLGDYFGILMNERVTGFPFNVNDNPMYNGSTLCFLGTALWYGKPAGIAVAGFVFVMYKIALLFEEPFTAKIYAARDEQKKNN
>XP_020064442_Suhomyces_tanzawaensis
MASLIDDLSLLKTDLVYLVQNFESYLDPTLQLKYAIATIAFNPIFWNIVARLEYNTHFLTKLAGGARRGCYLLAFTIFGLGIYRDHVYHQALLAQPTYQPLLDSSIIQALAVLLFGFGNVLVLTSMYALGVTGTYLGDYFGILMDDRVTGFPFNVNDNPMYNGSTLCFLGTALWYGKPAGIAVTGFVYVMYKIALLFEEPFTAKIYAQRDQKKTN
>XP_020076578_Hyphopichia_burtonii
MSSIDYSKYLQYLDFNPEIAYAIVTISFNPIFWNIVARLEFKNHFLTKLTGSPYRGCYLLAATIFSLGIYRDSIYHGALLNQPTYEPWLDNTIVKSLAILLFSFGNILVLSSMYALGVTGTYLGDYFGILMKERVEGFPFNIDNNPMYNGSTLCFLATALWYAKPMGILVSLFVFIMYKIALLFEEPFTAFIYENRDIYEKKDL
>XP_015468987_Debaryomyces_fabryi
MNVSDLKYLVENFNDYIVVNCEIKYAIACIAFNPIFWNIVARTEYKTHFLTKITGSAKVGCYLLAFTIFSLGIYRDNVYHQALLNQPTYGPLLKSNVVKALAIGTFGFGNVLVLSSMYMLGVTGTYLGDYFGILMKERVTGFPFNINDNPMYNGSTLCFLGTALWYGKPTGIAIAGFVFVMYKIALYFEEPFTAQIYANRDKQSKKVQ
>XP_461116_Debaryomyces_hansenii
MNFSDVQHLVGNFSDYIVVNCEIKYAIACIAFNPIFWNIVARTEYKTHFLTKITGSAKVGCYLLALTIFSLGIYRDNVYHQALLNQPTYGPLLKSNLVKALAIGTFGFGNVLVLSSMYVLGVTGTYLGDYFGILMDDRVTGFPFNINDNPMYNGSTLCFLGTALWYGKPTGIAIAGFVYVMYKIALFFEEPFTAKIYANRDKQSKKVQ
>XP_006684028_Yamadazyma_tenuis
MSLLNDTKFLVQNIQDYVNVNDQLAYSLACIAFNPIFWNIVARLEYNTHILTKVSGGARNGCYLLALTIFSLGIYRDYVYHAALEAQPTFEPFVNSDIIKALAITSFGFGNVLVITSMYTLGVTGTYLGDYFGILMDERVTGFPFNVNDNPMYNGSTLCFLGTALWYGKPTGIIVSGLVFVMYKIALLFEEPFTAKIYAAKNTQEKKTQ
>XP_001483509_Meyerozyma_guilliermondii
MQMRDHAGPILLNIRISFTRQELIYCSNKPIPIAMVSLDDIQYLASNLPTYVRVDNQLKYALACIAFNPIFWNIAARLEYKTKVITKLTGGARNGCYLLALTIFSLGIYRDQVYHQALLTQPSFQPLAESQVIKALAIATFGFGNVLVLSSMWALGVTGTYLGDYFGILMDHRVTGFPFNINDNPMYNGSTLCFLGTALWYGKPTGILVASFVFVMYKIALMFEEPFTAKIYEQKNKKEL
>XP_018714007_Metschnikowia_bicuspidata
MKQEQLLHLLYNHQDYVDNTPELRFALATIVFNPVFWNIVARLQHKTHFLSKAVGGAYRGCYLLAITIFSLGIYRDHVYHSALMQQPTYAPLVESPVVQALAVATFAFGNVLVISSMWALGVTGTYLGDYFGILMKDRVTSFPFNINNNPMYNGLTLCFLGTALWYGKPTGILVSAFVYVMYRVALLFEEPYTARIYAHRDLKA
>XP_002615318_Clavispora_lusitaniae
MKIEQLTHLASHFLDYVQWTPSLKFAVATISFNPIFWNIVARLEHRTHFLTKLAGGAYNGCYLLAATIFSLGIYRDHVYHGALLAQPTYLPMVESGLVKALAVAAFGVGNVLVLSSMWALGVTGTYLGDYFGILMKERVTSFPFNVNDNPMYNGSTLCFLGTALWYGKPAGLLVTAFVFVMYKIALFFEEPYTAKIYAHRNKTE
>XP_025343496_Candida_haemuloni
MDKLQLTELYTNFGDYIDVTSQLKLAIGCIAFNPIFWNVVARLEHRTHFLTKAAGGARNGCYLLAFTIFSLGIFRDHVYNQALLAQPTFEPFVESDLVKALAIGTFAFGNVLVLSSMWALGITGTYLGDYFGILMDERVTSFPFNVNDNPMYNGSTLCFLGTALWYGKPTGLVVTAFVYVMYKIALLFEEPYTAAIYAKRAEKKD
>XP_024712522_Candida_pseudohaemulonis
MDKLQWTELYTNFADYIDFNCQLKLAIGCIAFNPIFWNIVARLEHKTHFLTKAAGGARNGCYLLAFTIFSLGIFRDHVYNQALQAQPTFQPLVESTLVKALAVGTFAFGNVLVLLSMWALGVTGTYLGDYFGILMDERVTSFPFNINDNPMYNGSTLCFLGTALWFGKPTGLVVTAFVYVMYKIALLFEEPYTAAIYAKRAEKKD
>XP_025337461_Candida_duobushaemulonis
MDKSQWTELYTNFADYIDFNCQLKLAIGCIAFNPIFWNIVARLEHKTHFLTKAAGGARNGCYLLAFTIFSLGIFRDHVYNQALQAQPTFQPLVESALVKALAVGTFAFGNVLVLSSMWALGVTGTYLGDYFGILMDERVTSFPFNINDNPMYNGSTLCFLGTALWFGKPTGLVVTAFVYVMYKIALLFEEPYTAAIYAKRAEKKD
>XP_028891522_Candida_auris
MDKSQWTPLFTNFADYVDVTPQLQLAIACIAFNPIFWNVVARLEHKTHFLTKATGNAYRGCYLLAFTIFSLGIFRDHVYNQALLEQPTYQPLVDSTLVKGLAIGTFAFGNVLVLSSMWALGVTGTYLGDYFGILMDERVTSFPFNINDNPMYNGSTLCFLGTALWYGKPTGLLVTAFVFVMYKIALLFEEPYTAAIYAKRAEKKD
>NP_012607_Saccharomyces_cerevisiae
MKESVQEIIQQLIHSVDLQSSKFQLAIVCTMFNPIFWNIVARMEYHKHSLTKMCGGARKGCYMLAATIFSLGIVRDMVYESALREQPTCSLITGENWTKLGVALFGLGQVLVLSSMYKLGITGTYLGDYFGILMDERVTGFPFNVSNNPMYQGSTLSFLGIALYKGKPAGLVVSAVVYFMYKIALRWEEPFTAMIYANRDKAKKNM
>XP_018221375_Saccharomyces_eubayanus
MKESVQEIIQQLVHSVDFQSSKFQLAIMCTMFNPIFWNIVARIEYHTHSLTKMCGGAKKGCYVLAATIFSLGIIRDMVYESALREQSTCSLIVGENWKKLGMAFFGAGQVLVLSSMYKLGITGTYLGDYFGILMDDRVTGFPFNVSNNPMYQGSTLSFLGMALYKGKPAGLVVSAVVYFMYKIALRWEEPFTAMIYANREKAKKNM
>XP_033767334_Saccharomyces_paradoxus
MKDSVQEIIQQLIHSVDFQSSKFQLAIMCTMFNPIFWNIVARMEYHKHPLTKMCGGAKKGCYMLAATIFSLGIIRDMVYESALREQPTCSLITGENWTKLGVAFFGVGQVLVLSSMYKLGVTGTYLGDYFGILMDERVTGFPFNVSNNPMYQGSTLSFLGMALYKGKPAGLVVSAIVYFMYKIALRWEEPFTAMIYANRDKAKKHM
>XP_003674171_Naumovozyma_castellii
MNTTTSGTIMDELTAGAISPKDIVEELIGKIDIADASFQLTLFFIAFNPIFWNIIARLEHSTHFLTQLAGNNAKRGCYILAIIIFSLGIGRDMVFQETLNHQESSVLLELPLIRNLGVASFLIGQLLVITSMYQLGITGTYLGDYFGILMNERVTGFPFNVSNNPMYHGSTLSFLGTSLYFAKPSGVAITAFVYMMYCIALRFEEPFTAAIYAKRDAGKLSKNI
>XP_003667790_Naumovozyma_dairenensis
MDEHIATETIDKIISSPQSTSSMVNEIVYSILNDIDITEKTFQLTLFFIAFNPLFWNIVARLEHSTHFLTKIAGNNAKRGCYLLAIIIFSLGIKRDLLFEQALKLQNTSSYLTDVPAIATVGIISIVIGQVLVLSSMYQLGITGTYLGDYFNILMEQRVTGFPFNVTNNPMYHGSTLSFLGTSLYMGKPSGLVITAFVWIMYSTALRFEEPFTAKIYAKREYAKSKHV
>XP_003959747_Kazachstania_africana
MNQTAEKIIETIPVTGGVDFKRIASELVGSIDFHDCYFQKSLLFIVFNPVFWNIVARLEYSTHFLTKLAGGNAKRGCYLLAIIIFTLGIGRDLMFEKALRLQPSLPLFQNLYVKMLGYVFTAIGQVFVLTSMYQLGVTGTYLGDYFGILMDHRVTSFPFNVSNNPMYQGSTLTFLGYTLLFAKPAGLIVTAMVHLMYKIALRFEEPFTAKIYAQKQLDERRKHK
>XP_022462709_Kazachstania_naganishii
MDGSQVAEFVKRVLVDVRAVRFDELHFQRAAACVVFNPVFWNIAARIEYKTHLLTRITGSPRRGCYLLAVVIFSLGILRDLLFQRALSFQSVSQTLVQQPWCAKIGYGCLALGQLLVCTSMYQLGVTGTYLGDYFGILMKERVTTFPFNVCDNPMYQGSTLSFLGISLVKGSPPGLVIAVLVYAMYKIALRFEEPFTAKIYAKRDRDVQSKSQ
>XP_445990_Candida_glabrata
MFGADFVEDKVIQFENFVEGLMYSVDYDAPYFYSALLFIIFNPLFWNIVARLEYHTHFLTKIAGSPKRGCYFLAATIFSLGIARDLTFEKALRHQEVSPLLDTPKITNIGYAFLIVGQILVISSMYQLGITGTYLGDYFGILMNDRVTAFPFNVSNNPMYQGSTFSFIGTSLIAGKPAGLILAFFVHAMYYMALKFEEPFTAEIYAKRDEEKKSKKQ
>XP_004180381_Tetrapisispora_blattae
MSAVESIAESVTSAVNAAAETAASVAQTLISEVLNTATELGASPTKFDLTDFINEKLALWGEICMELVSSIDFENKLFMLACFCVCFNPMFWNIVARMEYKTHFLTKLAGSAKKGCYILAFIIFSLGIVRDIVYERALAAQPVSALLTGDYVKCAGYLSIGVGQVLVLTSMYQLGITGTYLGDYFGILMEERVTTFPFNVSNNPMYQGSTLSFLGAALVSGKPAGLLIAFLVSTMYQGALQLEEPFTAQIYAKRDQERSKKNI
>XP_003686274_Tetrapisispora_phaffii
MSSVTNSAVSAVSSAITSAAKNTETINSLSSAFDYILDIYLDLFESINFDDQNLKISLLLVAFNPIFWNLVARLEFSTHFLTKLAGNAKRGCYILAFTIFSLGIARDYFFEQALKNQFTSPYLEHTYVKIAGVVSFLIGQVLVISSMYQLGITGTYLGDYFGILMDERVVSFPFNVSNNPMYQGSTLSFLGTSLVYGKAAGLLVTFTVYTMYSCALKLEEPFTSHIYALRDEGKTKKNN
>XP_001645865_Vanderwaltozyma_polyspora
MSNSTTSIVSSAITSATSIASSAFKTATPAFGGNESFMDMISEKFLVIQEIYVDLFQEINFEDRALQISIFFVAFNPIFWNIVARLEYSTHFLTKLAGSAKRGCYLLAMTIFSLGLVRDYFFEQALHNQFSSPYLQNEYVKMVGVTLFGFGQLLVLTSMYQLGITGTYLGDYFGILMDERVTAFPFNVSNNPMYQGSTLSFLGTALIYGKSAGLLVAFMVQTMYNLALKLEEPFTAQIYAKRDEAKSKKSN
>XP_003682057_Torulaspora_delbrueckii
MGCNWYNLEPACLKETYVGLINSVIFNDKWFKVAVCFIAFNPIFWNVVARLEYRTHVLTKLAGGARSGCYLLALTIFSLGIARDLSFEWAMRAQPTSPVLDSELIRNLGRLCIGAGQVLVLTSMYQLGITGTYLGDYFGILMDNIVTAFPFNVSNNPMYHGSTLSFLGYSLLQGKPAGLVITLFVHTMYSIALKFEEPFTAAIYAQRDAQRAKKD
>XP_037146391_Zygotorulaspora_mrakii
MSEVLKQLKGVEEYFQDMVSTVDINDRNLQIAAFLIAFNPIFWNIAARLEYYTKFITKVTGSAKKGCYLLAVVIFGLGIFRDMAFHKALASQAVTPALNQDYFRIIGYLLIGSGQVLVCSAFYQLGITGTYLGDYFGILMDDIVTSFPFSVSNNPMYLGSTLSFLGYSLLEGKFAGVLVSCFVNMMYSFATSFEEPFTAKIYSEKEAKQK
>XP_002498100_Zygosaccharomyces_rouxii
MGLEEKFQDLQSIYMELLNDVDFDKPSFRITMYFIIFNPVFWNIVARLEYHTHFLSRFTGSARSGCYTLAGSIFLLGLGRDVYFRRALNDQPKSALLDDDRIAVAGRFLAIIGQVLVATSMWKLRITGTYLGDYFGILMDEIVTDFPFNVSSNPMYQGSTLTFIGYTLMEGKAAGLLLSFMVYSMYYFALKFEEPFTAMIYAKRDEERANRKKKVT
>XP_003645889_Eremothecium_cymbalariae
MGIEDWNLNELLKQAVTDIDSDQQHFRLALFFIVFNPVFWNIVAYAEYRTHFLTKIAGGAHRGCYILAAVIFSLGVVRDYFFNRALDNQVPSQFLEWEYFRPLGSVFFGFGQLLVVTSMWQLGITGTYLGDYFGILMDEKVVAFPFNVCNNPMYVGSALSFLGVALYRARAAGVFLALLMNTMYSIALKFEEPFTAMVYGKRAEEKTKKSS
>NP_985978_Eremothecium_gossypii
MGIKDLKLNDMLLDAVADINGDDRDFRMAVFFIVFNPLFWNIVAQVEYKTHFLTRLAGGARRGCYALAFVIFSLGLVRDYYFSRALKNQVTTAWLDQDAVRYAGAGLFVFGQVLVLSSMWRLGVTGTYLGDYFGILMEDRVTSFPFNVSDNPMYQGSTLTFLGTSLYYGKAAGVFAALLVNLMYTMALKLEEPFTAMIYAKRDEERAQKAK
>XP_452164_Kluyveromyces_lactis
MDIETYITNQFSLFKRFCDEIVTLTNFESREYTIALGLIAFNPIFWNVVARLEHSTHFLTKIAGSAKRGCYFLAATIFSLGIIRDYFYESALRQQPVSAMMTGDKFTYVGIAYIAFGQLLVLSSMYQLGITGTYLGDYFGILMDHRVTSFPFNYFDNPMYQGSTFTFLGYALYNGKPAGLIATLVVHVMYNIALRFEEPFTAKIYAKRAAEDANKKGN
>XP_022675183_Kluyveromyces_marxianus
MSISKYVSDQASLLQDFCDEVVTLTDFDNKKYRIALGLIAFNPIFWNVVARLEHSTHFLTKLAGSAKRGCYLLAATIFSLGIVRDYFYEAALREQGVSAMLSAPLFKYIGMAYIGLGQLLVLTSMYQLGITGTYLGDYFGILMDHRVTSFPFNYFNNPMYQGSTSSFLGYALYHGKPAGLVAALLVHVMYSIALKFEEPFTAKIYEARASEEAKKQN
>XP_022628873_Lachancea_lanzarotensis
MDIPKELGQLAHKAQDLYIELLSDIDGSEKNLQIALFFVVFNPTFWNIVARLEYSTHFITKVAGSAKRGCYLLAFTIFSLGIVRDYFYHQALGLQKTSAALDNDIVKTIGMGLIGAGQVLVVTSMYQLGVTGTYLGDYFGILMDHIVTSFPFNVSNNPMYHGSTLSFLGTALYYGKAAGVFATLLVNLMYNIAQQFEEPFTAKIYAKRDAERAEKATKSQ
>XP_002551840_Lachancea_thermotolerans
MDLFNDLTGKLGKVQDVYIEMLSEVVTDEKNLKLALFFIVFNPLFWNTAARLEYKTHFLTKITGSAKRGCYVLAVTIFSLGIVRDYFFHQALMQQPTSRVLDTDAVRKAGMVLSAFGQVLVATSMYQLGVTGTYLGDYFGILMDNIVTAFPFNVSNNPMYHGSTLTFLGTSLYYGKAAGVFATVLVNLVYNIAQQFEEPFTAQIYAKRDAERTKKSS
>XP_020059295_Aspergillus_aculeatus
MASLSNFVDLSQPSLQWAALSIAFNPIFWNIVARAEYRNHFLTRIFGGNPYYGCYFLAVTIFGIGILRDHVYQTALADQPYYAPVHQPVLGGLLFSIGSVLVLSSMWALGVTGTYLGDYFGILMDAPVTGFPFNVTGSPMYWGSTLNFLGVALYRGKVAGLFLTAEVFILYWFALQWEDPFTAEIYAKRERERAKGKQGGKKNL
>XP_001269351_Aspergillus_clavatus
MTSLVDYIDFSQKSFLEYRKHYLTRIFGSPYYGCYFLGFVIFTLGLARDHVYQLALEDQPYYAPVHQPLLGAVLFGIGSILVLTSMYALGVTGTYLGDYFGILMDAPVTGFPFSATGSPMYWGSTLNFLGVALYFGKAAGLLLTAEVFIVYWFALQWEDPFTAEIYAKRERERAKSKRGGKSL
>XP_001264860_Aspergillus_fischeri
MAHLVDYIDFSQESFQASLPVLVEYRKHYLTRIFGSPYYGCYFLGFIIFTLGLARDHVYQLALQDQPYYAPVHQPILGSVLFGIGSILVLSSMYALGVTGTYLGDYFGILMDAPVTGFPFNVTGSPMYWGSTLNFLGVALYFGRVAGLLLTAEVFIVYWIALQWEDPFTAEIYAKRERERAKPKQGGKSL
>XP_041140386_Aspergillus_flavus
MIFSPLPNNNNTNNTSPQISLLSPLLFFRSPVSHLYPEPGLIFYTMSTLSDFLDLSQSSLKCTGCTLHRFQPNLLEVGVFATCSLEKFLFSPIFFMETKAHVPKFSPFLVEYRKHYLTRIFGNPYYGCYFLAIAIFTLGIVRDHVYQLALEGQPYYAPVHQPILGGVLFAVGSVLVLSSMYALGVTGTYLGDYFGILMDAPVTGFPFNVTGSPMYWGSTLNFLGVALYKGKVAGILLTAEVFILYWFALQWEDPFTAEIYAKRERERAKAKQGGKSQ
>XP_752272_Aspergillus_fumigatus
MCSLHLVQSTVLEDYLLIVANPIPFLLVEYRKHYLTRIFGSPYYGCYFLGFIIFTLGLARDHVYQLALQDQPYYAPVHQPILGSVLFGIGSILVLSSMYALGVTGTYLGDYFGILMDAPVTGFPFNVTGSPMYWGSTLNFLGVALYFGRVAGLLLTAEVFVVYWIALQWEDPFTAEIYAKRERERAKSKKGGKSL
>XP_658980_Aspergillus_nidulans
MLRCPLHLIRYSGKYRSHFLTRIFGSPYRGCYFLAITIFSLGILRDHIYQQALEDQPYYAPVHQPVLGGALFAVGSVLVLSSMYALGVTGTYLGDYFGILMDAPVTGFPFNVTGSPMYWGSTLNFLGVALYKGKVAGILLTALVFVLYWFALKWEDPFTAEIYAKRERERAKSKRGGKNQ
>XP_001392174_Aspergillus_niger
MASLSDFVDFSQPSLQWAALSIAFNPIFWNIVARAEYRSHFLTRIFGNAYYGCYFLAVTIFSLGILRDHVYQVALEDQPYYAPVHQPVLGGLLFAFGSVLVLSSMYALGVTGTYLGDYFGILMDAPVTGFPFNVTGSPMYWGSTLNFLGVALYKGKVAGVFLTAEVFILYWFALQWEDPFTAEIYAKRERERAKSKSGGKSL
>XP_015404982_Aspergillus_nomiae
MTTLSNFIDVSQSSFKWAALSIAFNPIFWKLLTDHGFPSSALLPVLKAHVLNLSPSFVEYRKHYLTRIFGNPYYGCYFLAIAIFTLGIVRDHVYQLALEDQPYYAPVHQPILGGVLFAVGSVLVLSSMYALGVTGTYLGDYFGILMDAPVTGFPFNVTGSPMYWGSTLNFLGVALYKGKVAGILLTAEVFILYWFALQWEDPFTAEIYAKRERERAKAKQGGKSQ
>XP_001818525_Aspergillus_oryzae 
MSTLSDFLDLSQSSLKWAALSIAFNPIFWNIVARAEYRKHYLTRIFGNPYYGCYFLAIAIFTLGIVRDHVYQLALEGQPYYAPVHQPILGGVLFAVGSVLVLSSMYALGVTGTYLGDYFGILMDAPVTGFPFNVTGSPMYWGSTLNFLGVALYKGKVAGILLTAEVFILYWFALQWEDPFTAEIYAKRERERAKAKQGGKSQ
>XP_040636225_Aspergillus_ruber
MATLTDFVDFSQLSLQVTALSIAFNPIFWNIVARAEYRNHFLTRIFGSPYYGCYFLAFAIFSLGILRDHLYQLALADQPYYAPVHQPILGAVLFGFGSVLVLSSMYALGVTGTYLGDYFGILMDAPVTGFPFSITGSPMYWGSTLNFLGVALYHGKVAGVALTAEVFILYWFALQWEDPFTGEIYAKRDRERAKQAGKSQ
>XP_040707082_Aspergillus_sydowii
MSTHSDFVDFSQDTLKYAALSIAFNPIFWNIVARAEYRSHYLTRIFGSPYYGCYFLAVTIFSLGILRDHIYQLALEDQPYYAPVHQPILGGALFAVGSVLVLSSMYALGVTGTYLGDYFGILMDAPVTGFPFNVTGSPMYWGSTLNFLGVALYKGKVAGILLTAFVFVLYWFALKWEDPFTAEIYAKRERERAKSKRGGKSQ
>XP_001217116_Aspergillus_terreus
MASLTDFVDLSQQTLQWSALSIAFNPIFWNIVARAEYRTHFLTRIFGGNPYYGCYFLAVTIFTLGIVRDHLYQQALELQPFYAPVHQPILGGALIAVGSVLVVSSMWALGVTGTYLGDYFGILMDAPVTGFPFNVTGSPMYWGSTLNFLGVALYTGKVAGIFLTAEVFILYWFALRWEDPFTAEIYAKRERERAKSKKGGKRQ
>XP_022483367_Penicillium_arizonense
MASLTDFINLSSKPLLWSAASIFFNPIFWNIAARTEHRNHFLTRIFGGAYNGCYVLAVIIFSLGIYRDHLYQLALEDQPFYAPVYQPVIGGILFAIGSVLVLSSMWALGVTGTYLGDYFGILMDAPVTGFPFNVTGSPMYWGSTLNFLGVALYKGKVAGILLTAQVFVVYWFALGWEDPFTAEIYAKRERERAKKQGGKRQ
>XP_014535148_Penicillium_digitatum
MASITDFVDFSSKPLLWSAATIAFNPIFWNIVARAEYRNHFLTRLFGGAYNGCYFLAITIFSLGIFRDHVYQLALADQPFYAPVHQPIIGGALFTIGSVLVLSSMWALGVTGTYLGDYFGILMDAPVTGFPFNVTGSPMYWGSTLNFLGVALYHGKVAGLLLTAQVFVLYWFALGWEDPFTAEIYAKRERERAKKQGGKKQ
>XP_016597740_Penicillium_expansum
MASLTDFVDFSSKPLLWSAATIAFNPIFWNIVARAEYRNHFLTRLFGGAYNGCYFLAFTIFSLGILRDHVYQLALADQPFYAPVHQPIVGGVLFAIGSVLVLSSMWALGVTGTYLGDYFGILMDAPVTGFPFNVTGSPMYWGSTLNFLGVALYHGKVAGILLTAQVFVLYWFALGWEDPFTAEIYAKRERERAKKQGGKKQ
>XP_040650176_Penicillium_griseofulvum
MASLTDFVDFSSKPLLWSAATIAFNPIFWNIVARAEYRNHFLTRIFGGAYNGCYFLAVTIFLLGILRDHVYQLALADQPFYTPVHQPIVGGVLFAIGSVLVLSSMWALGVTGTYLGDYFGILMDAPVTGFPFNVTGSPMYWGSTLNFLGVALYHGKVAGILLTAQVFVLYWFALGWEDPFTAEIYAKRERERAKKQGGKKQ
>XP_038929136_Penicillium_roqueforti
MASLTDFVDFSSKPLLWSAATIAFNPIFWNIVARAEYRNHFLTRLFGGAKNGCYFLAVTIFSLGILRDHVYQLALADQPFYAPVHQPIVGGVLFTIGSVLVLSSMWALGVTGTYLGDYFGILMDAPVTGFPFNVTGSPMYWGSTLNFLGVALYHGKVAGILLTAQVFVLYWFALGWEDPFTAEIYAKRERARAKKQ
>XP_002560583_Penicillium_rubens
MASLTDFVDFSSKPLLWSAATIAFNPIFWNIVARAEYRNHFLTRLFGGAYNGCYFLAFTIFSLGILRDHLYQLALADQPFYAPVHQPIVGGVLFAIGSVLVLSSMWALGVTGTYLGDYFGILMDAPVTGFPFNVTGSPMYWGSTLNFLGVALYQGKVAGILLTAQVFVLYWFALGWEDPFTAEIYAKRERERAKKQ
>XP_040813521_Penicillium_solitum
MASLTDFVDFSSKPLLWSAATIAFNPIFWNIVARAEYRNHFLTRLFGGAYNGCYALAVTIFSLGILRDHVYQLALADQPFYAPVHQPIVGGVLFTIGSVLVLSSMWALGVTGTYLGDYFGILMDAPVTGFPFNVTGSPMYWGSTLNFLGVALYHGKVAGILLTAQVFVLYWFALGWEDPFTAEIYAKRERERAKKQGGKKQ
>XP_022584052_Penicilliopsis_zonata
MATLSNFLDLSQQSLQWSALAIAFNPIFWNIVARAEYRGHYLTRIFGGPYYGCYFLAFVIFSLGILRDHVYQLALADQPYYAPIHQPLLGGFLFAVGSVLVLSSMWALGLTGTYLGDYFGILMDSPVTGFPFNVTGSPMYWGSTLNFLGVALYKGKVAGVILTAEVFILYFFALRWEDPFTAEIYAKRERERAKSKGGKSS
>XP_016617918_Cladophialophora_bantiana
MDKIQNIFAGLNGKEKIGFIDTSQPSLYVAAAAIAFNPIFWNIVARQEHKTHFLTKAFGSPYYGCYALAVTIFAIGVVRDSLYKTALEEQPIYLPLHQPELGVVLFLTGNVLVLSSMYALGVTGTYLGDYFGILMDHKVEGFPFNVTDAPMYWGSTLSFLGTALYYGRTAGVLLTLEVFVTYLGALRFEDPFTAEIYAKKETRPVTRSMTKPKERKKA
>XP_008728679_Cladophialophora_carrionii
MSSQALAGERRPVSSTLHGRRSTLRQRQSHSIPFSGTSWLDEARTTTTNEALVLTETEHKTHFLTKAFGSPYYGCYALAITIFLIGVIRDSLYKSALEEQPIYPPLHQPALGVLLFLSGNVLVLTSMWALGVTGTYLGDYFGILMDEKVEGFPFNVTGAPMYWGSTLSFLGTALYYGRVAGLLLTLEVFVMYLGALQFEDPFTAEIYAQKESRPVTRSMSKQKDRKKA
>XP_016251794_Cladophialophora_immunda
MDKIQNIFAGLTGQEKTGFMDSSQPSLYVAAGAIAFNPIFWNIVARQEHKTHFLTKTFGSPHYGCYALAVTIFAIGVIRDSLYKTALEQQPIYPPLHQPEVGVVLFLTGNVLVLSSMWALGVTGTYLGDYFGILMDHKVEGFPFNVTDAPMYWGSTLSFLGTALYYGRTAGVLLTLEVFVMYLGALRFEDPFTAAIYAKKEARPVTRSMTKQKERKKA
>XP_007744063_Cladophialophora_psammophila
MDKIQNIFAGLNEKERLGFIDTSQPSLYVAAAAIAFNPIFWNIVARQEHKTHFLTKAFGSPYYGCYALAVTIFAIGVVRDSLYKTALEEQPIYLPLYQPELGVALFLTGNVLVLSSMYALGVTGTYLGDYFGILMDHKVEGFPFNVTDAPMYWGSTLSFLGTALYYGRTAGVLLTLEVFVMYLGALRFEDPFTAEIYAKRENRPVTRSMTKQKERKKA
>XP_018687829_Fonsecaea_erecta
MEKTRNLFVGLTGKEKVGFLDTSQSSLYVAAAAIAFNPIFWKLTGVEHKTHFLTKAVGSPYYGCYALAVTIFGIGVIRDSLYKTALEQQPIYPPLHQPEIGVVLFLTGNVLVLSSMYALGVTGTYLGDYFGILMDHKVEGFPFNVTGAPMYWGSTLSFLGTALYYGRTAGVLLTLEVFVMYLGALRFEDPFTAAIYAKKDARPVTRSMAKQKDRKKA
>XP_022508982_Fonsecaea_monophora
MEKIQNLFAGLTGKEKIGFIDTSQPSLYVAAVAIAFNPIFWKTEHKTHFLTKAFGSPYYGCYALAVTIFGIGIIRDSLYKSALEQQPIYPLLHQPELGAILFLSGNVLVLSSMYALGVTGTYLGDYFGILMDHKVEGFPFNVTDAPMYWGSTLSFLGTALYYGRVAGVLLTLEVFVMYLGALRFEDPFTAEIYAKKDARPVTRSMTKQQGKKKA
>XP_016629489_Fonsecaea_multimorphosa
MEKIQNIFAGLTGKEKLGFIDASQPSLYVAAAAIAFNPIFWNIVARQEHKTHFLTKAFGSPYYGCYALAVTIFAIGVIRDSLYKTALEQQPIYPPLHQPEIGVALFLTGNVLVLSSMYALGVTGTYLGDYFGILMDEKVEGFPFNVTGAPMYWGSTLSFLGTALYYGRTAGVLLTLEVFVMYLGALRFEDPFTAEIYAKKDARPVTRSMTKQKERKKA
>XP_022502318_Fonsecaea_nubica
MEKIQNLFAGLTGKEKIGFIDTSQPSLYGTEHKTHFLTKAFGSPYYGCYALAVTIFGIGIIRDSLYKSALEQQPIYPLLHQPELGVVLFLSGNVLVLSSMYALGVTGTYLGDYFGILMDHKVEGFPFNVTDAPMYWGSTLSFLGTALYYGRVAGVLLTLEVFVMYLGALRFEDPFTAEIYAKKDARPVTRSMTKQQGKKKA
>XP_013286254_Fonsecaea_pedrosoi
MEKIQNLFAGLTGKEKIGFIDTSQPSLYVAAAAIAFNPIFWKQETFSAFGSPYYGCYALAVTIFGIGIIRDSLYKSALEQQPIYPLLHQPELGAVLFLSGNVLVLSSMYALGVTGTYLGDYFGILMDHKVEGFPFNVTDAPMYWGSTLSFLGTALYYGRVAGVLLTLEVFVMYLGALRFEDPFTAEIYAKKDARPVTRSMTKQQGKKKA
>XP_007758588_Cladophialophora_yegresii
MEKIQNVFAGLTGREKTGFLDTSQQSLYIAAAAIAFNPIFWKTTTTTTNDALVLTETEHKTHFLTRAFGSPYYGCYALALTIFSIGVIRDSLYKSALEDQPFYQPLHQPALGAVLFLSGNVLVLTSMWALGVTGTYLGDYFGILMDEKVEGFPFNVTGAPMYWGSTLSFLGTALWYGRVAGLILTLEVFVMYLGALQFEDPFTAEIYAQKEARPVTRSLTKQKDRKKA
>XP_016233642_Exophiala_spinifera
MDKLHNFIASVTGQEKIGFIDSSQTSLYVAAAAIAFNPIFWNIVARQGKPGFIFGSPYYGCYALAVTIFSLGIFRDSLYKTALDEQPLYPPIHQPIAGIACFVAGNVLVLSSMWALGVTGTYLGDYFGILMDSKVEGFPFNVTGAPMYWGSTLSFLGTALYTGRAAGVLLTLEVFVLYLLALQFEDPFTAAIYAKKNARPVTRSMTKQKDRKKA
>XP_016258285_Exophiala_oligosperma
MDKLHNLIASVTGQEKIGFIDSSQTSLYVAAAAIAFNPIFWNLVARLEYRTHVLTKIFGSPYYGCYALAFTIFSLGIFRDSLYKNALDEQPLYPPIHQPAAGIACFVAGNVLVLSSMWALGVTGTYLGDYFGILMDAKVEGFPFNVTGAPMYWGSTLSFLGTALYTGRAAGVLLTVEVFVLYFLALQFEDPFTAAIYAKKDARPVTRSMTKQKDRKKA
>XP_013312975_Exophiala_xenobiotica
MVARRFPLSRTQVLPGSKKSSLKMDKLHNFLASVTGQEKVGFIDYSQTSLYVAAAAIAFNPIFWNIVARQEYRTHFLTKIFGSPYYGCYALALTIFGLGIFRDSLYKTALEEQPLYPPLLQPTLGVLLFCTGNVLVLSSMWALGITGTYLGDYFGILMDEKVEGFPFNVTGAPMYWGSTLSFLGTALYKGRAAGVLLTLEVFVMYYIALKYEDPFTADIYAKKEARPVTRSMTKQKDGKKA
>XP_007727185_Capronia_coronata
MEKLQNLVASVTGKEKVGILDSSAQSLYVAAAAIAFNPIFWNCDEGVFNLRLEYNTHFLTKIFRSPYYGCYALAVTIFSLGILRDSLYKSALDEQPLYPPLHQPALGVILFAAGNTLVLSSMWALGVTGTYLGDYFGILMDHKVEGFPFNVTGAPMYWGSTLSFLGTAFYTGRTAGVLLTLEVFVMYLIALRFEDPFTAEIYAKKESRPVTRSMTRPKDRKKA
>XP_007737929_Capronia_epimyces
MEKLQTLIASVTGKEKVGFLDTSTESLYVAAAAIAFNPIFWKLEYSTHFLTKIFRSPYYGCYALAVTIFSLGILRDSLYKSALDDQPLYQPLHQPALGVILFLIGNTLVLSSMWALGVTGTYLGDYFGILMDTKVEGFPFNVTGAPMYWGSTLSFLGTALYTGRTAGVLLTLEVFVMYLIALRFEE
>XP_009156657_Exophiala_dermatitidis
MEKLQNLVASATGSEKVGFIDTSAQSLYVAAAAIAFNPIFWNVVARLEYNTHFLTKIFRSPYYGCYALAVTIFSLGILRDSLYKSALDEQPLYSPLHQPVLGAVLFAIGNVLVLSSMWALGVTGTYLGDYFGILMDHKVEGFPFNVTGAPMYWGSTLSFLGTALYTGRAAGVLLTLEVFVMYWIALKFEDPFTAQIYAKKESKEQKKA
>XP_013255306_Exophiala_aquamarina
MSSLSDQVYNLFASVTGREKIGFLDTSATSLYIAAAAIVFNPVFWNIVARLGKTYTPVEYNTHFLTKIFGSPYNGCYALAVTIFSIGIIRDHLYTVALDEQPVYPPLHQPELGIGLFLSGNVLVLSSMWALGVTGTYLGDYFGILMDKKVEGFPFNVTGAPMYWGSTLSFLGTALYKGRTAGVILTLEVFVMYLIALQYEE
>XP_016219823_Exophiala_mesophila
MSDFVEKLYNVFASVTGREKIGLIDLNAPSLYVAAASIAFNPIFWNIVARLEYKTHVLTKIFRSPYYGCYALAVTIFSIGIIRDHFYTLALDDQPVYPLLHQPELGAGLFLAGNVLVLSSMWALGVTGTYLGDYFGILMDEKVEGFPFNVTGAPMYWGSTLSFLGTALYKGRTAGLLLTLEVFVMYLIALQFEDPFTANIYAQKDARPVTRSMTKQKDRKKA
>XP_013275221_Rhinocladiella_mackenziei
MEKIQNYIASLTGQEKIGFIDTSQPSLYVAAAAIAFNPIFWNLSLTWSEYKTHFLTKIFRSPYHGCYALAVVIFTIGIVRDSLYKNALDDQPLYPALYHPAVGVVLFLIGNVLVLSSMWALGITGTYLGDYFGILMDQKVEGFPFNIAGAPMYWGSTLSFLGTALYKGRTAGVLLTLEVFIMYLIALQFEDPFTAEIYANKEARPVTRSMTRQKERKKA
>XP_017996627_Phialophora_attinorum
MSITWPQYLSSLLNPNSPKVGTIDFSQPTLTTALRVSYALPHQTLPRQCYYGCYFLALTIFSLGILRDHLFNVALDNQPVYPPVQLPLLGAVSFAAGQVLVLTSMWRLGVTGTYLGDYFGILMEDMVQGFPFVWWTGGSPMYVGSTLCFLGISLWKGRLAGVALSGVVAAMYVVALRFEDPFTAEIYAQKAAKEAKQEKGKSTAIEGSTRELRSRKKA
>NP_595417_Schizosaccharomyces_pombe
MSLILYPKPTSYLYQPFIKAYFSLNMAIFEINNSFLICAVSIALNPLLWNIAARSEYNHKTLTKLANGDSKKACYMLAACIFVAGIVRDLIYQNALKQQPTLGIFMNPLVQGIAKLIFCFGSVLVLSSMYKLGLVGTYLGDYFGFLLPERVSGFPFNVNDNPMYNGSTLCFLSTALRYGKVAGLLLTLEVFFVYRIALKFEEPFTAKIYAARDSKQAKKSE
```
