## Supplementary material for "Coding Sequence Insertions in Fungal Genomes are Intrinsically Disordered and can Impart Functionally-Important Properties on the Host Protein": fasta protein sequences: XP_716109.1_blasthits_fa.txt

```
>XP_716109_Candida_albicans
MVKKVLLLGSGFVAKPTVDILSEQPDIEVTVACRTLSKAKELAGDKAQAISLDVTDAAQLDEQVAKHDLVISLIPYTFHVNVVKSAIKNKKNVVTTSYINPQLKALEKEIEEAGITVMNEIGLDPGIDHLYAVKTIEEVHKAGGKIVSFLSYCGGLPAPENSDNPLGYKFSWSSRGVLLALRNQAKYWLDGKVIDISSEDLMASAKPYFIYPGYALVCYPNRDSTTYKELYNIPEAQTVIRGTLRFQGFPEFIKVFVDLGFLKDEPMEIFSKPGPWNKALAELVGAKSSSEQDIIDKINQLTKFKSPEDQERILAGFRWLGLFSENQITPRGNPLDTLCATLEELMQYEKGERDLVILQHKFGIEWANGTKETRTSTLVDYGDPNGYSSMAKLVGVPCAVATKQILSGELSKKGLLAPMSSDINDSIMKELKDKYDIYLVEKTI
>XP_002419557_Candida_dubliniensis
MVKKILLLGSGFVAKPTVDILSEQPDIEVTVACRTLSKAKELAGDKAQAISLDVTNAAQLDEQVAKHDLVISLIPYTYHVNVVKSAIKNKKNVVTTSYINPQLKALEKEIKDAGITVMNEIGLDPGIDHLYAVKTIEEVHKAGGKIVSFLSYCGGLPAPENSDNPLGYKFSWSSRGVLLALRNQAKYWLDGKVIDISSEDLMASAKPYFIYPGYALVCYPNRDSTTYKELYNIPEAQTVIRGTLRFQGFPEFIKVFVDLGFLKDEPMEIFSKPGPWNKALAELIGAKSSSEQDIIDKINQLTKFKSPEDQERILAGFRWLGLFSENQITPRGNPLDTLCATLEELMQYEKGERDLVILQHKFGIEWANGTKETRTSTLVDYGDPNGYSSMAKLVGVPCAVATKQILSGELSKKGLLAPMSSDINDSIMKELKDKYDIYLVEKTI
>XP_002551412_Candida_tropicalis
MVQKVLLLGSGFVAKPTVDILSEQPNVEVTVACRTLSKAKELAGDNAKAISLDVTNEAALDEQVAAHDLVISLIPYTYHVLVVKSAIKNKKNVVTTSYINPQLKALEKEIEDAGITVMNEIGLDPGIDHLYAVKTIEEVHAAGGKIVSFLSYCGGLPAPEDSDNPLGYKFSWSSRGVLLALRNQAKYWQDGKVVEVSSEDLMASAKPYFIYPGYALVCYPNRDSTTYKELYNIPEAQTVIRGTLRFQGFPEFIKVFVDTGFLKDDSMEVFSKEGPWNKATAELIGAKSESEADLVSRINELTKFKSPEDQERILAGFKWLGLLSDKPITPRGNPLDTLCATLEALMQYEEGERDLVILQHKFGIEWKDGSKETRTSTLVDYGDPKGYSSMAKLVGVPCAVATKQILNGTLSKKGLLAPMTSDINDPIMKELKDKYGIYLVEKTI
>XP_003868356_Candida_orthopsilosis
MVQKVLLLGSGFVAKPTVDILSQDPNIEVTVACRTLSKAKELVGDKAQAISLDVNDTEALDGAVAKFDLVISLIPYTYHVNVVKSAIKNKKHVVTTSYINPQLKALEKEIEDAGITVMNEIGLDPGVDHLYAVKTIEDVHKEGGKIKSFLSYCGGLPAPENSDNPLGYKFSWSSRGVLLALRNAAKYWQDGQIVDVKSEDLMATAKPYFIYPGFALVCYPNRDSTTYKQLYNIPEAETVIRGTLRFQGFPEFIKVLVDTGFLKDDEMEIFTKPGPWNEATAKLIGAKSSSVEDIIAKIKTLTKFKSPEDEERILDGFKWLGLLSDKQLTPKGNPLDTLCATLEQLMQYEPGERDLVVLQHKFGIENKDGTTETRTSTLVDYGDPNGYSSMAKLVGVPCAVATKQILNGTLNKKGLLAPMSSEINDPIMKELKDDYGIYLVEKTL
>XP_001526429_Lodderomyces_elongisporus
MVQKVLLLGSGFVAKPTVDILAADPNIEVTVACRTLSKAKELAGDKAQAISLDVTNSEALDSELAKFDLVISLIPYTYHVNVVKSAIKNKKHVVTTSYINPQLKALEKEIEAAGITVMNEIGLDPGIDHLYAVKTIEEVHRDGGKIKSFLSYCGGLPAPENSDNPLGYKFSWSSRGVLLALRNSAKYWQSGKVVDVKSEDLMASAKPYFIYPGFALVCYPNRDSTTYKELYNIPEAETVVRGTLRFQGFPEFVKVLVDTGFLKDDETEIFTKEGPWNEATAKLIGAKSSSQEDLITRIKELTKFKSQEDEERIIDGFKWLGLLSEKPIHPKGNPLDTLCATLEELMQYEEGERDLVILQHKFGIENKDGTTETRTSTLVDYGVPGGYSSMAKLVGVPCAVATKQILNGTLNKKGLLAPMSSEINDPIMKELKDEYGIFLVEKTL
>XP_007376548_Spathaspora_passalidarum
MVQKVLLLGSGFVAKPTVDILAQTSGVEVTVACRTLTKAQALAGSVAKAISLDVTDEAALDAQVAQFDLVISLIPYTYHVNVVKAAIKNKKHVVTTSYINPQLKALEPEIEAAGITVMNEIGLDPGIDHLYAVKTIEEVHAAGGKITSFLSYCGGLPAPENSDNPLGYKFSWSSRGVLLALRNSAKYWKDGKIVDVSSEDLMASAKPYFIYPGYALVAYPNRDSTTYKELYNIPEAETVIRGTLRFQGFPEFIKVFVDTGFLKDETSEIFSKPGPWNEATAQLVGAASASEADIIAKINQLTKFKSPEDQERIISGMKWLGLFSSKTITPRGNPLDTLCATLEELMQYEEGERDLVILQHKFGIEHANGEKEVRTSTLVDYGDPKGYSSMAKLVGVPCAVATQQILDGTLSKRGLLAPMSSDINDPIMKTLKDVYGIYLVEKTIS
>XP_043048104_Scheffersomyces_spartinae
MVQKVLLLGSGFVAKPTVDILSATPDVKVTVACRTLSKAKELAGEVADAISLDVSDESALDKAVAEHDLVISLIPYIYHHLVVKSAIKNKKHVVTTSYINPKLKELEPAIKEAGIVVMNEIGLDPGIDHLYAVKTIEEVHNEGGKIKSFLSFCGGLPAPEDSDNPLGYKFSWSSRGVLLALTNSAKYWKDGKVEEVSSEDLMASAKPYFIYPGYAFVAYPNRDSTTYKELYNIPEAETVIRGTLRFQGFPEFIKVLVDIGFLKEEESETFSSPIAWKDATAALVGAASSSEKDLVAKITELATFKDEEDKNRILAGLKWLGLFSDKQISPRKNPLDTLCATLEELMQYEEGERDLVVLQHKFGIEWANGEEEVRTSTLVDYGDVKGYSSMAKLVGVPCAVAAQQVLDGTLSAPGLWAPMSSKINDPIMKTLKDKYGIFLVEKTIS
>XP_001382639_Scheffersomyces_stipitis
MVQKVLLLGSGFVAKPTVDILSKTPGVQVTVACRTLSKAQELAGSVADAVSLDVTNEAALDAAVAQHDLVISLIPYTFHVNVVKSAIKNKKHVVTTSYINPQLKALEQEILDAGITVMNEIGLDPGIDHLYAVKTIEEVHQEGGKIKSFLSYCGGLPAPENSDNPLGYKFSWSSRGVLLALRNPAKFWKDAEIVDVKSEDLMATAQPYFIYPGYAFVAYPNRDSTTYKELYNIPEAETVIRGTLRFQGFPEFIKVFVDLGFLKDEASDIFSKPVAWKDATAHLIGAASSSEDDIIAKINTLTKFKSEDDKTRIIAGLKWLGLFSDKETTPRGNPLDTLCATLEELMQYDEGERDLVVLQHKFGIEWADGKQETRTSTLVDYGVPGGYSSMAKLVGVPCAVATQQILDGTLSTRGLLAPMSSKLNDPIMKTLKDEHGIFLVEKTI
>XP_020064443_Suhomyces_tanzawaensis
MVKNVLLLGSGFVAKPTVDILAKTPDVKVTVACRTLSKAQELAGTVAGAISLDVTDEAALDEQVAKVDLVISLIPYTFHVLVVKAAIKNKKHVVTTSYINPQLKALEQEINDAGITVMNEIGLDPGIDHLYAVKTIEEVHAQNGKITSFLSYCGGLPAPENSDNPLGYKFSWSSRGVLLALRNAASYWKDGEIVNVKSEDLMATAQPYFIYPGFAFVCYPNRDSTTYKELYNIPEAQTVIRGTLRFQGFPEFIKVLVDIGFLQDAASDAFAAPVAWKDATAQLIGAASSSEDDLVAKINLLTKFKSEDDQKRILAGLKWLGLFSDNKTTPRGNPLDTLCATLEELMQYEEGERDLVCLQHKFGIEWANGETEVRTSTLVDYGDPNGYSSMAKLVGVPCAVATQQILDGTLSTRGLLAPMSSKINDSIMKTLKDDYGIFLVEKTL
>XP_020077759_Hyphopichia_burtonii
MVKQVLLLGSGFVAKPTVDILSQTPDVKVTVACRTLSKAKELAGSVAEAISLDVTDESALESEVAKFDLVISLIPYIYHVNVVKAAIKNKKHVVTTSYINPQLKELEQQIQDAGITVMNEIGLDPGIDHLYAVKTIEEVHQQGGKIKSFLSYCGGLPAPENSDNPLGYKFSWSSRGVLLALRNSASYWKDGQVENVKSEDLMATAKPYFIYPGFAFVAYPNRDSTTYKQLYNIPEAETVIRGTLRFQGFPEFIKVLVDIGFLKDESSEAFSNPSSWKDAFAKLVGAESSEEAAIIAKVESLATFKDDADKTRIINGLRWLGLFSDKQITPRGNPLDTLCATLEELMQYEEGERDMVCLQHKFGIQWKDGSEETRTSTLVDYGDVNGYSSMAKLVGVPCAVAVQQILDGTLSKKGLLAPMSSEINDPLMKTLKDKYGIYLVEKTI
>XP_015468990_Debaryomyces_fabryi
MNEIGLDPGIDHLYAVKTIEEVHQKNGKIKSFLSYCGGLPAPENSDNPLGYKFSWSSRGVLLALRNFAKYWKDGKVVDVKSEDLMATAKPYFIYPGFAFVCYPNRDSTTYKELYNIPEAETVIRGTLRFQGFPEFVKVLVDLGFLKDDESPIFSKPSAWKDALAALIGAKSSEEKDLVAKISEVGTFKSEEDKERILSGLKWLGLFSDKQNTPRGNPLDTLCATLEEKMQYEKGERDLVVLQHKFGIEWANGETEVRTSTLVDYGNPDGYSSMAKLVGVPCAVATQQILDGTLSIKGLLAPMSSDINDPIMKTLKDDYGIYLVEKTVG
>XP_461119_Debaryomyces_hansenii
MVKQILLLGSGFVAKPTVDILSKTPDFKVTVACRTLSKAKELAGDVADAISLDVTDEKSLDAEVAKVDLVISLIPYTFHVNVVKSAIKNKKHVVTTSYINPQLRELEQQIKDAGITVMNEIGLDPGIDHLYAVKTIEEVHQKNGKIKSFLSYCGGLPSPENSDNPLGYKFSWSSRGVLLALRNFAKYWKDGKVVDVKSEDLMATAKPYFIYPGFAFVCYPNRDSTTYKELYSIPEAETVIRGTLRFQGFPEFVKVLVDLGFLKEDESPIFSKPTAWKDALAAQIGAKSSEEKDLVSKISEVGTFKSEEDKERILSGFKWLGLFSDKQTTPRGNPLDTLCATLEEKMQYEKGERDLVVLQHKFGIEWANGETEIRTSTLVDYGNPDGYSSMAKLVGVPCAVATQQILDGTLNIKGLLAPMSSDINDPIMKTLKDDYGIYLVEKTVG
>XP_006683716_Yamadazyma_tenuis
MVKKVLLLGSGFVAKPTVDILSQTANVEVTVGCRTLSKAQALAGTVAKAISVDVTNEAQLDEAVSQFDLVISLIPYIYHVNVVKAAIKFKKHVVTTSYINPQLKALESQIKEAGITVMNEIGLDPGIDHLYAVKTIDEVHAKNGKITSFLSYCGGLPSAESSDNPLGYKFSWSSRGVLLALSNPGKYWADGEVVNVKSEDLMSTARPYFIYPGYALVCYPNRDSTTYKELYNIPEAKTVIRGTLRYQGFPEFIKVFVDLGLLKDDATEIFSSEVAWNEALSKYIGAASTSEKDIVAKIDALTKFKDDADRERILSGFKWLGLFSDQKITPKGNPLDTLCATLEELMQYEEGEKDLVILQHKFGIEWENGETEVRTSTLVDIGDPNGYSSMAKLVGVPCAIATQQILDGTLNKAGLWAPLSSDINEPIMKVLKEKYGIYLTEKTI
>XP_001483510_Meyerozyma_guilliermondii
MNEIGLDPGIDHLYAVKTIEEVHAQGGKIKLFLSYCGGLPAPECSDNPLGYKFSWSSRGVLLALRNAASYWQDGKVVDVKSEDLMATAKPYFIYPGFAFVCYPNRDSTTYKQLYNIPEAETVIRGTLRFQGFPEFIKVFVDLGFLKDSPNDAFSKAVPWKDAFAKLIGASSSSEEALVAKISELATFKSEDDKTRILSGLKWLGLFSDKNITPKGNPLDTLCATLEELMQYEQGERDLVCLQHKFGIEWADGTTETRTSTLVDYGDVNGYSSMAKLVGVPCAVATQQILDGTLNKVGLLAPMSSEINDPIMKTLKEKYNIYLVEKTV
>XP_018714003_Metschnikowia_bicuspidata
MVKQVLLLGSGFVAKPTVDILAANANIEVTVACRTLAKAQQLAGSVAGAISLDVNDEQALDAAVAKVDLVISLIPYIYHELVVKSAIRNKKHVVTTSYINPKLQALEQQIQDAGITVMNEIGLDPGIDHLYAVKTIEEVHAQGGQIKSFLSYCGGLPAPENSDNPLGYKFSWSSRGVLLALTNQASYWKDGEVVNVKSEDLMATAQPYFIYPGFAFVCYPNRDSTTYKKLYNIPEAETVIRGTLRFQGFPEFIKVLVDLGFLKESAHPAFQAEAAWKDAFALLIGAASSSEKDLVAKIDLLASFKDEADRERIIAGLKWLGLFSANKTTARGNPLDTLCATLEALMQYEDGERDLVCLQHKFGIEWADGSKETRTSTLVDYGNPEGYSSMAKLVGVPCAVAVEQILDGTLSKKGLLAPMSSDINDPLMKTLKDKYGIFLVEKTVA
>XP_002615324_Clavispora_lusitaniae
MTKQVLLLGSGFVAKPTVDILAQTPDVQVTVACRTLSKAQELAGSVAKAISLDVTDEKALDAAVAQCDVVISLIPYIYHVLVVKSAIKNKKNVVTTSYINPKLKELEQQIEDAGITVMNEIGLDPGIDHLYAVKTIEEVHKAGGKIKSFLSYCGGLPAPENSDNPLGYKFSWSSRGVLLALTNSASYWKNGEVENVKSEDLMATAQPYFIYPGFAFVAYPNRDSTTYKKLYNIPEAETVIRGTLRFQGFPEFVKVLVDLGFLKETEHPAFKESLPWKEAFAQLIGASSSSEKDLEAKINALATFKSDDDRARIIAGLKWLGLFSDKKTTARGNPLDTLCATLEELMQYEEGERDLVCLQHKFGIEWADGTTETRTSTLVDYGDPKGYSSMAKLVGVPCAVATQQILDGTLSKKGLLAPMSSDINDPIMKTLKDDYGIFLVEKTI
>XP_025343500_Candida_haemuloni
MVKQVLLLGSGFVAKPTVDILSADKNIEVTVACRTLEKAQQLAGSVANAISLDVNDEKALSDAVSKFDLVISLIPYIYHHLVVKAAIAHKKHVVTTSYINPKLKELEPQIREAGITVMNEIGLDPGIDHLYAVKTMEEVHKAGGKIKSFLSYCGGLPAPEASGNPLGYKFSWSSRGVLLALSNFAKYWQDGQVVDVKSEDLMATAKPYFIYPGFAFVCYPNRDSTTYKELYSIPEAETVIRGTLRYQGFPEFIKVLVDLGFLKEAELPAFQKAQPWKEALAQLIGSSSSSEQDIIAKISELTNFKSEEDKERIISGFKWLGLLSDKQTTPRKNALDTLCATLEELCQYEEGERDMVCLQHKFGIEWADGTQETRTSTLVDYGDPKGYSSMAKLVGVPCAIAVQQIFDGTLSKKGLLAPMTGDINEPIMKALKDDYGIFLVEKTVA
>XP_024712526_Candida_pseudohaemulonis
MVKKVLLLGSGFVAKPTVDILSADKNIEVTVACRTLEKAQQLAGSVASAISLDVNDEKALSDAVSKFDLVISLIPYIYHHLVVKAAIAHKKHVVTTSYINPKLKELEPQILDAGITVMNEIGLDPGIDHLYAVKTMEEVHKAGGKIKSFLSYCGGLPAPEASGNPLGYKFSWSSRGVLLALRNFAKYWQDGQVVDVKSEDLMATAKPYFIYPGFAFVCYPNRDSTTYKELYSIPEAETVIRGTLRYQGFPEFIKVLVDLGFLKEDEHPSFEKAQPWKDALAQLIGAASSSEQDIVAKISELTKFKSEEDKERIISGFKWLGLLSDKQTIPRKNPLDTLCATLEELCQYEEGERDMVCLQHKFGIEWADGTQETRTSTLVDYGDPKGYSSMAKLVGVPCAIAVQQIFDGTLSKKGLLAPMTGDINEPIMKALKDDYGIFLVEKTVA
>XP_025337457_Candida_duobushaemulonis
MVKKVLLLGSGFVAKPTVDILSADKNIEVTVACRTLEKAQQLAGSVASAISLDVNDEKALSDAVSKFDLVISLIPYIYHHLVVKAAIAHKKHVVTTSYINPKLKELEPQILDAGITVMNEIGLDPGIDHLYAVKTMEEVHKAGGKIKSFLSYCGGLPAPEASGNPLGYKFSWSSRGVLLALSNFAKYWQDGQVVDVKSEDLMATAKPYFIYPGFAFVCYPNRDSTTYKELYSIPEAETVIRGTLRYQGFPEFIKVLVDLGFLKEAEHPSFEKAQPWKDALAQLIGAASSSEQDIVAKISELTNFKSEEDKERIISGFKWLGLLSDKQTIPRKNPLDTLCATLEELCQYEEGERDMVCLQHKFGIEWADGTQETRTSTLVDYGDPKGYSSMAKLVGVPCAIAVQQIFDGTLSKKGLLAPMTGDINEPIMKALKDDYGIFLVEKTVA
>XP_028891517_Candida_auris
MVQKVLLLGSGFVAKPTVDILSADKNIEVTVACRTLEKAKQLAGSVANAISLDVNDEKALSDSVAQFDLVISLIPYIYHHLVVKAAIAHKKHVVTTSYINPKLKELEPQIKEAGITVMNEIGLDPGIDHLYAVKTIEEVHQAGGKIKSFLSYCGGLPAPEASGNPLGYKFSWSSRGVLLALTNFAKYWQDGKVVDVKSEDLMATAKPYFIYPGFAFVCYPNRDSTTYKELYNIPEAETVIRGTLRYQGFPEFIKVLVDLGFLKETEHPAFQKAQSWKDALAQLIGANSSNESDIVAKISSLATFKSEEDKERIISGFKWLGLLSDKQTTPRKNPLDTLCATLEELCQYEEGERDMVCLQHKFGIEWADGTQETRTSTLVDYGDPKGYSSMAKLVGVPCAIAVQQIFDGTLSKRGLLAPMSGDINEPIMKALKDKYGIYLVEKTVA
>NP_014448_Saccharomyces_cerevisiae
MGKNVLLLGSGFVAQPVIDTLAANDDINVTVACRTLANAQALAKPSGSKAISLDVTDDSALDKVLADNDVVISLIPYTFHPNVVKSAIRTKTDVVTSSYISPALRELEPEIVKAGITVMNEIGLDPGIDHLYAVKTIDEVHRAGGKLKSFLSYCGGLPAPEDSDNPLGYKFSWSSRGVLLALRNSAKYWKDGKIETVSSEDLMATAKPYFIYPGYAFVCYPNRDSTLFKDLYHIPEAETVIRGTLRYQGFPEFVKALVDMGMLKDDANEIFSKPIAWNEALKQYLGAKSTSKEDLIASIDSKATWKDDEDRERILSGFAWLGLFSDAKITPRGNALDTLCARLEELMQYEDNERDMVVLQHKFGIEWADGTTETRTSTLVDYGKVGGYSSMAATVGYPVAIATKFVLDGTIKGPGLLAPYSPEINDPIMKELKDKYGIYLKEKTVA
>XP_018219919_Saccharomyces_eubayanus
MGKNVLLLGSGFVAQPVIDTLAASNDISVTVACRTLANAQSLAKASGSKAISLDVTDDAALDKVLADNDVVISLIPYIFHPNVVRSAIRTKTDVVTSSYISPALKELEPEINKAGITVMNEIGLDPGIDHLYAVKTIDEVHRAGGKLKSFLSYCGGLPAPEDSDNPLGYKFSWSSRGVLLALRNSAKYWKDGEIETISSEDLMATAKPYFIYPGYAFVCYPNRDSTLFKELYHIPEAETVIRGTLRFQGFPEFVKALVDMGMLKDDANEIFSKPIAWNEALRQYLGAKSASREDLVASIDSKTNWKDXEDRARILSGFAWLGLFSDAKTTPRGNPLDTLCARLEELMQYEEGERDMVVLQHKFGIEWADGTTETRTATLVDYGKVGGYSSMAATVGYPVAIATKFVLDGTIKGPGLIAPYSPEINDPIMKELKDKYGIYLKEKTVA
>XP_033768982_Saccharomyces_paradoxus
MGKNVLLLGSGFVAQPVIDTLAAADDITVTVACRTLANAQALAKPSGSKAISLDVTDDSALDKVLADNDVVISLIPYTFHPNVVKSAIRTKTDVVTSSYISPALRELEPEIVKAGITVMNEIGLDPGIDHLYAVKTIDEVHRAGGKLKSFLSYCGGLPAPEDSDNPLGYKFSWSSRGVLLALRNSAKYWKDGKIETVSSEDLMATAKPYFIYPGYAFVCYPNRDSTLFKDLYHIPEAETVIRGTLRYQGFPEFVKALVDMGMLKDDANEIFSKPIAWNEALKQYLDAKSTSKEDLIASIDSSANWKDDEDRERILSGFAWLGLFSDAKITPRGNALDTLCARLEELMQYEDNERDMVVLQHKFGIEWADGTSETRTSTLVDYGKVGGYSSMAATVGYPVAIATKFVLDGTIKGPGLLAPYSPEINDPIMKELKEKYGIYLKEKTVA
>XP_003673508_Naumovozyma_castellii
MTKNVLLLGSGFVAQPVIDTLSATPDINVTVACRTLANAQQLAAASGSKAISLDVTDDAALDAVVHQHDVVISLIPYIFHPNVVRSAIREKKHVVTSSYISPALRELEPEIVKAGITVMNEIGLDPGIDHLYAVKTIDEVHRAGGKIKSFLSYCGGLPAPEDSDNPLGYKFSWSSRGVLLALRNSAKYWKDGKIETVSSEDLMASAKPYFIYPGYAFVCYPNRDSTVFKELYHIPEADTIIRGTLRYQGFPEFVKVLVDMGMLKDDESEYFKKPIPWRDALAGVLGSKSNSREDLISAIDSKTKWKSDEDRERIISGLAWLGMFSETPITPRDNNALDTLCARLEELMQYEEGERDMVVLQHKFGIEWADGTTETRTSTLVDYGKVGGYSSMAATVGLPVATATRLVLDGTIKGPGLVAPYSPEINNPIMKELKEKYGIYLKEKTIA
>XP_003672703_Naumovozyma_dairenensis
MTKNVLLLGSGFVAQPVIDTLSATDGINVTVACRTLANAQELAKNSGSKAISIDVTDDSALDAVVAQNDVVISLIPYIYHPNVVRSAIRQKKNVVTSSYISPALRELEPEIKKAGITVMNEIGLDPGIDHLYAVKTIDEVHKAGGKIKSFLSYCGGLPAPEDSDNPLGYKFSWSSRGVLLALRNSAKYWKDGKIETIDSEDLMASAKPYFIYPGYAFVCYPNRDSTVFKDLYHIPEAETVIRGTLRYQGFPEFVKALVDIGMLKDDASEIFNKPNVWNEALREYLGAKSSSREDLIANIDSKTNWKTSEDRERILSGFAWLGLFEATPITPRGNALDTLCARLEELMQYEEGERDMVVLQHKFGIEWADGTTETRTSTLVDYGKVGGYSSMAATVGLPVSIATRFTLNGTIKGSGLLAPYSPEINDPIMKELKEKYGIYLKEKTIA
>XP_003956607_Kazachstania_africana
MVKKVLLLGSGFVTQPVVDTLSADPNIEVTVACRTLANAQSLAGSSGSSAISLDVTNDQKLDETLSKHDVVISLIPYTFHPNVVKSAIRTKKHVVTSSYISPALRELESQIKDAGITVMNEIGLDPGIDHLYAVKTIDEVHKVGGKIKSFLSYCGGLPAPEDSDNPLGYKFSWSSRGVLLALRNSAKYWKDGEIVNISSEDLMKSSKPYFIYPGFAFVCYPNRDSTVFKDLYNIPEAETVIRGTLRYQGFPEFVKVLVDMGMLDDTENEIFSKPIPWNDALKCYLKSESSSKEDLIKRIDALTVWKDDEDRQRIISGLSWLGLFSDTNFSPKGNALDTLCARLEELMQYEKGERDMVVLQHKFGIEWADGTTETRASTMVDYGKVGGYSSMAATVGLPVSIATKMVLNGTIKGPGLLAPYSPEINDPIMKELKEKYGIYLKEKTIE
>XP_022464016_Kazachstania_naganishii
MTKNVLLLGSGFVAQPVVDTLSADPNFNVTVGCRTLANAQALAKDSGSKAVSVDVTDDASLDSALSSNDLVISLIPYIFHPNVVRSAIRLKKDVVTSSYISPALRELEPEIKAAGITVMNEIGLDPGIDHLYAVKTIDEVHRVGGKIKSFLSYCGGLPAPEDSDNPLGYKFSWSSRGVLLALRNSAKYWKDGKIVEIASEDLMTSAKPYFIYPGYAFVCYPNRDSTVFKELYHIPEADTIIRGTLRYQGFPEFVKVLVDMGMLKEEESDIWKKPTPWNDALSQYLGAKSNSKADIISKIDSLTKWESDEDRERILSGLAWLGLFSNTPITPRANPLDSLCARLEELMQYEEGERDMVVLQHKFGIEWADGTTETRTSTLVDYGKLGGYSSMAATVGLPVSVATKLVLDGTIKGPGLVAPYSPEINDPIMKELKDKYGIYLKEKTVT
>XP_445326_Candida_glabrata
MTKRVLLLGSGFVAQPVIDTLAATEGIEVTVACRTLANAKQLASASGSDAISLDVTDDSALDAALGQHDLVISLIPYTFHPNVVRSAIRLKKDVVTSSYISPALRELEPEINKAGITVMNEIGLDPGIDHLYAVKTIDEVHRAGGKIKSFLSYCGGLPAPEDSDNPLGYKFSWSSRGVLLALRNSAKYWKDGKIETISSEDLMASAKPYFIYPGYAFVCYPNRDSTLFKELYHIPEADTVIRGTLRYQGFPEFVKALVDMGMLKDDENAIFSSAIPWNDALKQYLGAKSTSREDLVASIDSKTNWKSQEDRDRILSGFAWLGLFSDTKITPRGNALDTLCARLEELMQYEDGERDMVALQHKFGIEWADGTTEVRTSTMIDYGKVGGYSSMAATVGYPVAIATKFVLNGTIKGPGLLAPYSPEINDPIMKELKDKYGLYLKEKTIA
>XP_004181082_Tetrapisispora_blattae
MVKRVLLLGSGFVAQPTVDALSKENGIEVTVGCRTLAKAKSLADPYGANAISVDVTNTAEFEAVLEKNDVVISLIPYIYHASVVKSAIKLKKDVVTSSYISPALRELEEDVKKSGITVMNEIGLDPGIDHLYAIKTIDEVHKKDGKLKSFLSYCGGLPAPEDSDNPLGYKFSWSSRGVLLALRNSAKYYKDGKLVNITSEELMTSSKPYFIYPGYAFVCYPNRDSTVFKDLYSIPEAETVIRGTLRYQGFPEFIKVLVDIGLLDDTENKNFSDANVSWLEALSKYLKLTEISKEALLKKIDSLTVWKDEDDKERIINGMKWLGFFSKDEKIIPRGNPLDTLCATLEQKMQYEKNERDLVVLQHKFGIEWADGKTETRTSTLVQYGEVGGYSAMAATVGYPVAIATRLVLEGKIKGPGLLAPYTPEINDPIIKELKDKYGIYLVEKTIK
>XP_003688220_Tetrapisispora_phaffii
MVKKVLLLGSGFVAKPVVDVLSKTGDIEVTVACRTLKNAQELAKGTNSGAISLDVTDETALDKVLSENDVVISLIPYIYHSTVVKSAIRLKKNVVTSSYISPALRELEPEIKKAGITVMNEIGLDPGIDHLYAVKVIDEVHKKKGKITSFISYCGGLPSPEDSDNPLGYKFSWSSRGVLLALRNSAKYYKDNQLVQVSSEDLMSSAKPYFIYPGYAFVCYPNRDSTAFKELYEIPEAETVIRGTLRYQGFPEFVKVLVDMGMLKDDENDIFTKPISWSEALQRYLQSESSSKQDIIKKIDSLTQWKSDEDRERILNGFQWLGFFSTTPITPKGNALDTLCATLEELMQYTENERDMVVLQHKFGIEWADGTTETRTSTLVDYGKVGGYSSMAATVGYPVAIATQMVLNGQIEGPGLLAPYTPEINDPIMKELKDKYDIYLVEKTIA
>XP_001646597_Vanderwaltozyma_polyspora
MGKNVLLLGSGFVAQPVVDTLAATEGINVTVACRTLENAKDLAVKSGSKAISLDVTDDNALDTVLSEHDLVISLIPYIYHPNVVKSAIRTKKDVVTTSYISPALKELEPEIKKAGITVMNEIGLDPGIDHLYAVKVIDEVHKKGGKLKSFISYCGGLPAPEDSDNPLGYKFSWSSRGVLLALRNSAKYYKDGELVQVTSEDLMKSATPYFIYPGYAFVCYPNRDSTAFRELYEIPEADTVIRGTLRYQGFPEFVKVLVDMGFLKEDPSPIFDKPIAWNEAIHQYIGSASTSKSDIIKKIDSLTSWKSEEDRERILNGFGWLGFFSSTPITPKGNPLDTLCATLEDLMQYSETERDMVVLQHKFGIEWKDGTTETRTSTLVDYGKLGGYSSMAATVGFPCAIATKLVLDGKIKGPGLLAPYTPEINDPIMKELKEKYGIFLVEKTLA
>XP_003679334_Torulaspora_delbrueckii
MVKNVLLLGSGFVAQPVVDSLSAVEDINVTVACRTVTKAQELAKKSGSDAISLDVTDDAQLDAALEKHDLVISLIPYTYHPNVVRSAIRLKKDVVTSSYISPALRELEPKIKEAGITVMNEIGLDPGIDHLYAVKTIDEVHKAGGKIKSFLSYCGGLPAPEDSDNPLGYKFSWSSRGVLLALRNSAKYWKDGKIETVSSEDLMASARPYFIYPGYAFVCYPNRDSTLFKELYHIPEADTVIRGTLRYQGFPEFVKVLVDIGFLKDEESEIFSKPLPWKEALQKFLGTSSSSKADLVKAIDSKTSWKSDEDRERILSGFSWLGFFSDSLTVPKGNALDTLCGRLEELMQYEEGERDMVALQHKFGIEWADGTTEIRTATLIDYGKVGGYSSMAATVGYPVAIATKFILEGKLKGPGLLAPYSPEINDPIMKELKDKYGIYLKEKTIG
>XP_037145238_Zygotorulaspora_mrakii
MVKRVLLLGSGFVAQPVVDSLSATDDIEVTVACRTLQKAEALAKASGSQAISLDVTDDAQIDAALKQHDIVLSLIPYTYHPNVVRSAIRLKKDVVTSSYISDALKELEPEIKKAGITVMNEIGLDPGIDHLYAVKTIDEVHRAGGKIKSFLSYCGGLPAPEDSDNPLGYKFSWSSRGVLLALRNSAKYWKDGKIETVTSEDLMASAKPYFIYPGYAFVCYPNRDSTIFKDLYHIPEAETIIRGTLRYQGFPEFVKVLVDIDLLKDEESKIFSGVIPWNEALKQYLGANSSSKEDLIKAIDSKTNWKSNEDRERILSGFLWLGFFSETSIVPKGNALDTLCGRLEELMQYEDGERDMVALQHKFGIEWADGTTEVRTSTLIDYGKPGGYSSMAATVGYPVSIATKLVLDKTIQGPGLVAPYSPQINDPIMKELKEKYGIYLKEKTVG
>XP_002497194_Zygosaccharomyces_rouxii
MVKNVLLLGSGFVAQPVVDSLAAEKDINVTVACRTLAKAEALAKPSKSASASVDVTNDSQLDSLLEKNDLVISLIPYIYHPNVVKSAIRTKTNVLTTSYISPALRELEPEIKKAGILVMNEIGLDPGIDHLYAVKTIDEVHKVGGKIKSFLSFCGGLPAPEDSDNPLGYKFSWSSRGVLLALRNTAKFWRDGKVEVVSSEDLMATAKPYFIYPGFAFVAYPNRDSTVFKELYEIPEAETVIRGTLRYQGFPEFVKALVDINFLSEDPESAFTKALPWKEALKQFLGASSSSKEDLVKVIDSKTKWQSEEDRARILAGFNWLGFFSDILITPKGNPLDTLCARLEELMQYEEGERDLVVLQHKFGIEWADGSTETRTSTLVDYGKVGGYSSMAATVGYPASIAAKLIFDGVIKGSGLRAPYSPEINDPIMKNLKDKYGIYMKEKTIA
>XP_003647683_Eremothecium_cymbalariae
MTKKVLVLGSGFVAQPVIQVLADTEGIDVSVACRTLENAKALADASKSQALSIDVRNAEQLDAALKEHDVVISLIPYIYHADVVKSAIRLKKDVVTTSYISDALRELEPEIKAAGITVMNEIGLDPGIDHLYAVKTIDEVHQAGGKITSFLSYCGGLPAPENSDNPLGYKFSWSSRGVLLALRNSAKFWKDGQIETVESADLMSTAKPYFIYPGFSFVCYPNRDSTTFRHLYNIPEAKTVIRGTLRYQGFPEFIKVLVDIGMLKDDVDPAFSSATSWNIALAQYLGAKSESKEDLIAAIDSKSNWGSDEERERILAGFSWLGMLSSKAIDPRGNPLDTLCATLEQLMQFEEGERDMICLQHKFGIEWADGTKEVRTSTLVEYGKPGGYSAMAATVGYPCAIATKLLLNGTIKGPGLLAPYSPSINDPIMKELKEKYGIYLKEKTIA
>NP_983063_Eremothecium_gossypii
MVKKVLVLGSGFVAKPVVDVLDSTDGIEVTVGCRTLAKAKALTAGTAASAISVDASDSEGLDAAVGEHDVVVSLIPYIHHADVVRAAIRQRKHVVTTSYISPALRALEPEIKAAGITVMNEIGLDPGIDHLYAVKIIDEVHRAGGKINSFLSYCGGLPAPEDSDNPLGYKFSWSARGLLLALKNQAQFWKDGSKQVVKSEDLMASAEPYFIMPGYAFVCYPNRDSTVFRDLYGIPEAKTVIRGTLRYQGFPEFVKVLVDMGLLKEEPHSAFTQAQPWSAALAAYLGAKSASQEHLVAAIDARTSWKSQADRERIIAGLSWLGLLSDELIAPAGNPLDALCASLEQRMQYEEGERDMVCLQHKFDIEWADGSTETRTATLIDYGRPSGYSSMAATVGYPCAIATRLVLEGAISGPGLIAPYTPEVIEPIMRELKDKYGIYMKEKTT
>XP_453035_Kluyveromyces_lactis
MSKVLLLGSGFVAQPVVDVLSATDGISVTVACRTLNKAQALAKASGSNAISLDVSDPKQLDAALADHDLVISLIPYTYHPAVVQSAIRLKKNVVTSSYISDALRELEPAIKEAGITVMNEIGLDPGIDHLYAVKTIDEVHKVGGKIKSFVSYCGGLPAPEDSDNPLGYKFSWSSRGVLLALRNSAKYWKDGKIETVSSEDLMASAKPYFIYPGYSFVCYPNRDSTLFKELYHIPEADTVIRGTLRYQGFPEFVKALVDIGMLKDEPNELFASPQPWNKALAQYLGAASEKKEDLIKAIDSKTQWKSDDDRERILSGLAWLGLFSDKPFNARGNVLDTLCATLEELMQYEEGERDLVVLQHKFGIEWADGTTETRTSTLVDYGKVGGYSSMAATVGYPVAIATKFVLDGTIKGPGLVAPYSPAINDPIMKELKEKYGIYLKEKTIA
>XP_022675869_Kluyveromyces_marxianus
MKNVLLLGSGFVAQPVVDVLSATEGISVTVACRTLQKAEALAQASGSKAISLDVSDAKQLDAALAQHDVVISLIPYTYHPDVVKSAIRLKKDVVTSSYISDALRELEPEIKAAGITVMNEIGLDPGIDHLYAVKTIDEVHKAGGKIKSFLSYCGGLPAPEDSDNPLGYKFSWSSRGVLLALRNSAKYWKDGKIETVSSEDLMASAKPYFIYPGYAFVCYPNRDSTLFKELYHIPEAETVIRGTLRYQGFPEFVKALVDMGMLKDDPNELFSSPIAWNKALSSYLGAASSSKEDIIKAIDSKTQWKSDEDRSRILSGLAWLGLFSDKEITPRGNVLDTLCATLEELMQYEEGERDMVVLQHKFGIEWADGTTETRTATLVDYGKVGGYSSMAATVGYPVAIATKRVLDGSLKGPGLVAPYSPEINDPIMKELKEKYNIYLKEKTID
>XP_022627312_Lachancea_lanzarotensis
MVQNVLLLGSGFVAQPVVDVLAATEGINVTVACRTLAKAQELASASKSAAISVDVSNDEELDAALSKHDLVISLIPYIYHAAVVKSAIRLKKNVVTTSYVSPALKELEPEIKKAGITVMNEIGLDPGIDHLYAIKTIDEVHRANGKIKSFLSYCGGLPAPENSDNPLGYKFSWSSRGVLLALRNSAKFWKNGQVEEVSSEDLMASAKPYFIFPGFALVCYPNRDSTPFKELYEIPEAETVIRGTLRFQGFPEFVKVLVDVGMLKDEQNEIFEKPIAWNEALRQYWGSKSASKADLIASIDAKTKWVTEEDRERILDGFNWLGLFSENQITPKGNALDTLCATLEQLMQFEEGERDMIILQHKFGIEWADGTTETRTSTLVSYGQPGGYSAMAATVGLPCAIATKQVLSGAIKGPGLVVPYTPEVNDPIMKELKEKYGIFLTEKTIN
>XP_002551789_Lachancea_thermotolerans
MVKNVLLLGSGFVAQPVVDVLAGTEGINVTVGCRTLAKAQELAASSKSAAISVDVTKDDDLDAALAKHDLVISLIPYIYHAAVVKSAIRLKKDVVTTSYVSPALRELEPQIKEAGITVMNEIGLDPGLDHLYAVKTIDEVHRAGGKIKSFLSYCGGLPAPEDSDNPLGYKFSWSSRGVLLALRNSAKYWKDGKIEEVSSEDLMASAKPYFIFPGYALVCYPNRDSTPFKEFYKMPEADTVIRGTLRFQGFPEFVKVLVDVGMLKDDENEIFQKPISWKEALHQYWGSKSSSKDDLIAAIDSKTQWVTDEDRERILNGFSWLGLFSDNKINPKGNALDTLCATLEELMQFEEGERDMIILQHKFGIEWADGTPETRTSTLVAYGQPGGYSAMAATVGLPCAIATKLVLDGKIKGPGLVVPYSPEINDPIMKELKEKYNIFLKEKTIS
>XP_020060534_Aspergillus_aculeatus
MAIAGSKVLLLGSGFVTKPTVEVLSKADVHVTVACRTLESAQKLSEGFKNTTAISLDVNDDAALDQALAKVDLAISLIPYTFHAQVIKAAIRTKKHVVTTSYVSPAMMELDQAAKEAGIVVMNEIGLDPGIDHLYAVKTISEVHAAGGKITSFLSYCGGLPAPECSNNPLGYKFSWSSRGVLLALRNAAKFYRDGEEFSVAGPDLMATAKPYFIYPGFAFVAYPNRDSTPYRERYSIPEAQTVIRGTLRYQGFPEMIKTLVDIGFLDDTPQEYLAPGAKISWKEATQKILGATSSSEKDLEWAIASKTQFANNDERNRIISGLRWIGLFSDEATSPRGNPLDTLCATLEQKMQYAPDERDLVMLQHRFEIEHKDGAKETRTSTLCEYGVPGGYSAMAKTVGVPCGVAVKLVLDGTINQKGVIAPMTMDICTPLIKALKEDYGIEMIEKTL
>XP_001271997_Aspergillus_clavatus
MVKQIAGSKVLLLGSGFVTKPTVDVLSKAGVNVTVACRTLESAQKLCEGFAHTNAIALDVNDATALDKALEQVDLVISLIPYTFHALVVKSAIRTKKHVVTTSYVSPAMMELDEECKKAGITVMNEIGLDPGIDHLYAVKTISEVHAAGGKITSFLSYCGGLPAPECSDNPLGYKFSWSSRGVLLALRNAAKFYKDGKEFSVAGPELMAVAKPYFIYPGYAFVAYPNRDSCPYRERYQIPEAETVIRGTLRYQGFPEMIKVLVDTGFLSDEAQDYLNSPITWKEATQKILGATSSDEKDLEWAITSKTSFADNDERNRLISGLRWIGLFSEEQITPRGNPLDTLCATLERKMQYGPNERDMVMLQHRFEIEHKDGSKETRTSTLLEYGVPDGYSAMAKTVGVPCGVAVKLVLDGTISQKGVLAPMSWEICEPLLRTLKEDYDIEMIEKTL
>XP_001266934_Aspergillus_fischeri
MVKQIAGSKVLLLGSGFVTKPTVEVLTKGDVHVTVACRTLESAQKLCEGFPNTKAIALDVNDAAALDKALEQVDLAISLIPYTFHALVIKSAIRTKKHVVTTSYVSPAMMELDEECKKAGITVMNEIGLDPGIDHLYAVKTISEVHAEGGKITSFLSYCGGLPAPECSDNPLGYKFSWSSRGVLLALRNAAKFYKDGKEFSVAGPDLMATAKPYYIYPGYAFVAYPNRDSCPYRERYQIPEAQTVIRGTLRYQGFPEMIKVLVDIGFLSDEAQDFLNSPIPWKEATQKILGATSSDEKDLEWAIASKTTFTDNDSRNRLISGLRWIGLFSDEQITPRGNPLDTLCATLERKMQYGPGERDMVMLQHKFGIEHKDGSKETRTSTLVEYGDPNGYSAMAKTVGVPCGVAVKLVLDGTISQKGVLAPMTWDICEPLLKTLKEEYGIEMIEKTI
>XP_041143460_Aspergillus_flavus
MPGQVAGSKVLLLGSGFVTKPTVEVLSKADVHVTVACRTLESAQKLAEGFKNTTAIALDVNDADALDKALEQVDLAISLIPYTFHALVIKSAIRTKKHVVTTSYVSPAMLELDEECKKAGITVMNEIGLDPGIDHLYAVKTIDEVHREGGKITSFLSYCGGLPAPECSDNPLGYKFSWSSRGVLLALRNAAKFYKDGQEVSVAGPDLMATAKPYYIYPGFAFVAYPNRDSTPYSERYNIPEAKTIVRGTLRYQGFPEMIKVLVDIGFLSDEPADFLNSPISWKDATKQILGATTAAEKDLEWAIASKTSFANNEERNRLIAGLRWIGIFSDEQVIPRGNPLDTLCATLEKKMQYGPEERDMVMLQHKFEIEHKDGSKETRTSTMCEYGVIGGYSAMAKTVGVPCGVAVQLVLDGTINKKGVIAPMTWDICAPLIKTLKEEYGIEMIEKTL
>XP_751695_Aspergillus_fumigatus
MVKQIAGSKVLLLGSGFVTKPTVEVLTKADVHVTVACRTLESAQKLCQGFPNTKAIALDVNDAAALDKALEQADLAISLIPYTFHALVIKSAIRTKKHVVTTSYVSPAMMELDEECKKAGITVMNEIGLDPGIDHLYAVKTISEVHAEGGKITSFLSYCGGLPAPECSDNPLGYKFSWSSRGVLLALRNAAKFYQDGKEFSVAGPDLMATAKPYYIYPGYAFVAYPNRDSCPYRERYQIPEAQTVIRGTLRYQGFPEMIKVLVDIGFLSDEAKDFLNSPIPWKEATQKILGATSSDEKDLEWAIASKTTFTDNDSRNRLISGLRWIGLFSDEQITPRGNPLDTLCATLERKMQYGPGERDMVMLQHKFGIEHKDGSKETRTSTLVEYGDPNGYSAMAKTVGVPCGVAVKLVLDGTISQKGVLAPMTWDICEPLLKTLKEEYGIEMIEKTV
>XP_663205_Aspergillus_nidulans
MAKQIAGSKVLLLGSGFVTKPTVEVLSKADVEVTVACRTLESAKKLCEGFKNTKAISLDVNDDKALDEAMSKVDLAISLIPYTFHAQVIKSAIRTKKHVVTTSYVSPAMMELDQQCKDAGITVMNEIGLDPGIDHLYAVKTISEVHAEGGKITSFLSYCGGLPAPECSNNPLGYKFSWSSRGVLLALRNAAKFYQDGQEKSIAGPELMAAAKPYYIYPGFAFVAYPNRDSTPFRERYNIPEAQTLVRGTLRYQGFPEFIKVLVDMGFLSDEPQTYLSTPIAWKEATQKILGATSSDEKDLEWAISSKTTFPNNDERDRIISGLRWIGIFSDEKITPRGNPLDTLCATLEQKMQYGPEERDLVMLQHKFGIEHKDGSKEVRTSTLCEYGVPGGYSAMAKLVGIPCGVAVKLVLDGTINQTGVLAPMTWDICEPIQKTLKEEYGIEMIEKTL
>XP_001401890_Aspergillus_niger
MPVAGSKVLLLGSGFVTKPTVEVLSKADVNVTVACRTLESAQKLCEGFKNTKAISLDVTDDAALDKALEQVDLAISLIPYTFHANVIKSAIRTKKHVVTTSYVSPAMMELDEECKKAGITVMNEIGLDPGIDHLYAVKTISEVHAEGGKITSFLSYCGGLPAPECSNNPLGYKFSWSSRGVLLALRNAAKFYKDGQEFSVAGPDLMATAKPYFIYPGFAFVAYPNRDSCPYRERYNIPEAQTVVRGTLRYQGFPEMIKVLVDIGFLSDEGREYLNTPIAWKEATKQILGATSSAEKDLEWAIASKTAFANNDDRDRIISGLRWIGLFSDEQITPRGNPLDTLCATLEKKMQYEEGERDLVMLQHKFEIEHKDGQKETRTSTLCEYGVPGGYSAMAKTVGVPCGVAVKLVLDGTINQKGVVAPMTMDICAPLIKTLKEDYGIEMIEKTL
>XP_015406636_Aspergillus_nomiae
MPGQVAGSKVLLLGSGFVTKPTVEVLSKANVHVTVACRTIESAQKLAEGFKNTTAIALDVNDANALDKALEQVDLAISLIPYTFHALVIKSAIRTKKHVVTTSYVSPAMLELDEECKKAGITVMNEIGLDPGIDHLYAVKTIDEVHKEGGKITSFLSYCGGLPAPECSNNPLGYKFSWSSRGVLLALRNAAKFYKDGQEVSVAGPDLMLPPSPTTSTLLRLPQTIIRGTLRYQGFPEMIKVLVDIGFLSDEPADFLNSPIAWKDATKQILGATTATEKDLEWAIASKTSFANNEERNRLIAGLRWIGIFSDEQIIPRGNPLDTLCATLEKKMQYGPKERDMVMLQHKFEIEHKDGSKETRTSTMCEYGEIGGYSAMAKTVGVPCGVAVQLVLDGTINKRGVIAPMTWDICAPLIKTLKEEYGIEMIEKTL
>XP_001820185_Aspergillus_oryzae 
MPGQVAGSKVLLLGSGFVTKPTVEVLSKADVHVTVACRTLESAQKLAEGFKNTTAIALDVNDADALDKALEQVDLAISLIPYTFHALVIKSAIRTKKHVVTTSYVSPAMLELDEECKKAGITVMNEIGLDPGIDHLYAVKTIDEVHREGGKITSFLSYCGGLPAPECSDNPLGYKFSWSSRGVLLALRNAAKFYKDGQEVSVAGPDLMATAKPYYIYPGFAFVAYPNRDSTPYSERYNIPEAKTIVRGTLRYQGFPEMIKVLVDIGFLSDEPADFLNSPISWKDATKQILGATTAAEKDLEWAIASKTSFANNEERNRLIAGLRWIGIFSDEQVIPRGNPLDTLCATLEKKMQYGPEERDMVMLQHKFEIEHKDGSKETRTSTMCEYGVIGGYSAMAKTVGVPCGVAVQLVLDGTINKKGVIAPMTWDICAPLIKTLKEEYGIEMIEKTL
>XP_040635868_Aspergillus_ruber
MVNQVAGSKALLLGSGFVTKPTVEVLSKANVQVTVACRTLESAQKLCEGFENTTAISLDVSDEKALDQALSQHDVAISLIPYTFHALVIKSAIRTKKHVVTTSYVSPAMMELDEECKKAGITVMNEIGLDPGIDHLYAVKTISEVHAEGGKINSFLSYCGGLPAPENSDNPLGYKFSWSSRGVLLALRNAAKFYQDGQAVSVDGPELMATAKPYFIYPGFAFLCYPNRDSTPFRERYEIPEAQTVIRGTLRYQGFPEMIKCLVDIGFLSDEAADFLNAPIAWKEATRQILGATSSDEKDLTWAISSKTAFANNEERDRILGGLRWIGLFSDEQIAPRGNPLDTLCATLERKMQYEPHERDMVMLQHKFGIEHKNGEKETRTSTLCEFGIPGGYSAMARTVGIPAAVAVKLVLDGTINKTGVLAPSDMEICGPLLKALKTDYGIEMIEKTI
>XP_040703317_Aspergillus_sydowii
MAKQVSGSKVLLLGSGFVTKPTVEVLSKAGVEVTVACRTLESAKKLCEGFSNTKAISLDVSDDKALDEAAKQADLLISLIPYTFHAQVIKSAIRTKKHVVTTSYVSPAMMELDQQCKDAGITVMNEIGLDPGIDHLYAVKTIHEVHAAGGKITDFLSYCGGLPAPECSNNPLGYKFSWSSRGVLLALRNAAKFYKGGEEVSIAGPDLMATAKPYYIYPGFAFVAYPNRDSTPFRERYDIPEAQTLVRGTLRYQGFPEFIKVLVDIGFLSDEARDYLSSPISWKEATQKILGATSSSESDLESAISSKTAFPNNDERDRILSGLRWIGVFSDEKITPRGNPLDTLCASLEQKMQYGPDERDLVMLQHKFGIEHKDGSKEVRTSTLCEYGVPGGYSAMARLVGIPCGVAVKLVLDGTISQKGVLAPMSWEICEPIQKTLKADYGIEMIEKTL
>XP_001210160_Aspergillus_terreus
MASHKVLMLGAGFVTRPTLDILSESGIPVTVAQLTSVSSFSACRTLESAKSLSAGVKNATPISLDVTNDQALDAEVAKHDLVISLIPYTFHATVIKSAIRQKKHVVTTSYVSPAMMELDQQCKDAGITVMNEIGLDAVKTIEEVHKEGGKITSFLSYCGGLPAPESSGNPLGYKFSWSPRGVLLALRNAASFYKDGKVVNVSGPDLMATAKPYHIYPGFATVAYPNRDSTGYKERYNIPEAQTVIRGTLRYAGFPEFVKVLVDMGFLKDEEQSFLKEPISWKEATQKILGASSSDEKALIDAISAKATFANNEQREHLLAGLRWVGLFSSEKITPRGNPLDTICATLEKKMQFAEGERDLVILQHKFEVELKDGTKQTRTSTLVEYGSTDPNGYSAMAKLVGVPCAVAVKQVLNGTIAEKGVLAPMNSKINDPLIKELKEKYGIACKEEIVA
>XP_022487644_Penicillium_arizonense
MVKQIAGSKALLLGSGFVTKPTVEVLSKADVEVTVACRTLESAKELASGFKNAKAIALDVSDDAALDKALEQADVAISLIPYTFHALVIKSAIRTKTNVVTTSYVSPAMMELDEECKKAGITVMNEIGLDPNAIIRIDHLYAVKAIHEVHAAGGKVTGFVSFCGGLPAPECSNNPLGYKFSWSSRGVLLALRNAAKIYQGGKVVSIDGPDLMAAAKPFFIYPGFAFVGYPNRDSTPFRERYEIPEAQTVIRGTLRYQGFPEMIKVLVDTGFLSDAPNSVFETATSWKEATKQVLGATSSSEHDLQAAVSSKTSFPNNDERDRLLSGLRWIGLFSDEQIIPRGNALDTLCATLEKKMQYGPGERDLVMLQHKFEIENKDGSKETRTSTLCEYGNPAGYSAMAKLVGVPCGVAVKQVLDGTISQTGVLAPMSMEICAPLIKTLKEDYGIELIERTL
>XP_014536018_Penicillium_digitatum
MVKQIAGSKALLLGSGFVTKPTVEVLSKADVEVTVACRTLGSAQALASGFKNAKAISLDVNDDAALDAALNQADVVISLIPYTFHATVIKSAIRTKTNVVTTSYVSPAMLELDEQCREAGITVMNEIGLDPGLDHLYAVKTIHEVHAAGGKVTGFVSFCGGLPAPECSNNPLGYKFSWSSRGVLLALRNAAKIYQDGKIVSIDGPDLMATAKPFFIYPGFAFVGYPNRDSTPFRERYGIPEAQTVIRGTLRYQGFPEMIKVLVDIGFLNDAPNSVFDKATSWKEATKEVLGANSSSEKDLQWAIASKTSFPNNDERDRLLSGLRWIGLFSDEQTTPRGNALDTLCATLEQKMQYGPGERDLVMLQHKFEIENKDGSKETRTSTLCEYGTPITSAMARTVGIPCGVAVKQVLDGTISKTGVIAPVTWDICEPLIKTLKEDYGMELIERTL
>XP_016593361_Penicillium_expansum
MVKQIAGSKALLLGSGFVTKPTVEVLSKADVEVTVACRTLESAQALASGFKNAKAISLDVNDDAALDAALSQADVVISLIPYTFHATVIKSAIRTKTNVVTTSYVSPAMLELDEQCREAGITVMNEIGLDPGLDHLYAVKTIHEVHAAGGKVTGFVSFCGGLPAPECSNNPLGYKFSWSSRGVLLALRNAAKIYQDGEIVSIDGPDLMATAKPFFIYPGFAFVGYPNRDSTPFRERYGIPEAQTVIRGTLRYQGFPEMIKVLVDIGFLNDAPNSVFDKATSWKEATKEVLGATSSSEKDLQWAIASKTKFPSNDERDRLLSGLRWIGLFSDEQTIPRGNALDTLCATLEQKMQYGPDERDLVMLQHKFEIENKDGSKETRTSTLCEYGNPVSSAMARTVGIPCGVAVKQVLDGTISKTGILAPVTWDICEPLIKTLKEDYGMELIERTL
>XP_040649364_Penicillium_griseofulvum
MVKQIAGSKALLLGSGFVTKPTVDVLSKADVEVTVACRTLESAQALASGFKNAKAISLDVNDDAALDAALNQADVVISLIPYTFHATVIKSAIRTKTNVVTTSYVSPAMMELDEQCREAGITVMNEIGLDPGLDHLYAVKTIHEVHAAGGKVTGFVSFCGGLPAPECSNNPLGYKFSWSSRGVLLALRNAAKIYQDGKVVSIDGPDLMATAKPFFIYPGFAFVGYPNRDSTPFRERYGIPEAQTVIRGTLRYQGFPEMIKVLVDIGFLNDAPNSVFDKATSWKEATKAVLGATSSSEQDLHWAIASKTNFPNNEERDRLLSGLRWIGLFSDEQTIPRGNALDTLCATLEQKMQYGPDERDLVMLQHKFEIENKDGSKETRTSTLCEYGTPVSSAMARTVGIPCGVAVKQVLDGTISKTGVLAPVTWDICEPLIKTLKEDYGMELIERTL
>XP_038930330_Penicillium_roqueforti
MVKQIAGSKALLLGSGFVTKPTVDVLSKAGVEVTVACRTLESAQALASGFKNAKAISLDVNDDAALDAALNQADVVISLIPYTFHATVIKSAIRTKTNVVTTSYVSPAMMELDEQCREAGITVMNEIGLDPGLDHLYAVKTIHEVHAAGGKVTSFVSFCGGLPAPECSNNPLGYKFSWSSRGVLLALRNAAKIYKDGEIVSIDGPDLMATAKPFFIYPGFAFVGYPNRDSTPFRERYGIPEAQTVIRGTLRYQGFPEMIKVLVDIGFLSDAPNSVFDKATSWKEATKEVLGATSSSEKDLQWAIASKTKFPNNDERDRLLSGLRWIGLFSDEQTIPRGNALDTLCATLEQKMQYGPGERDLVMLQHKFEIENKDGSKETRTSTLCEYGTAETSAMARTVGIPCGVAVKQVLDGTISKTGVLAPVTWDICAPLIKTLKEDYDMELIERTL
>XP_002564612_Penicillium_rubens
MVKQIAGSKALLLGSGFVTKPTVEVLSKADVEVTVACRTLESAQALASGFKNAKAISLDVNDDAALDAALNQADVVISLIPYTFHATVIKSAIRTKTNVVTTSYVSPAMMELDEQCREAGITVMNEIGLDPGLDHLYAVKTIHEVHAAGGKVTGFVSFCGGLPAPECSNNPLGYKFSWSSRGVLLALRNAAKIYQDGKIVSIDGPDLMATAKPFFIYPGFAFVGYPNRDSTPFRERYGIPEAQTVIRGTLRYQGFPEMIKVLVDIGFLNDAPNSVFDKATSWKEATKQVLGATSSDEKDLHWAIASKTKFPNNDERDRLLSGLRWIGLFSDEQIIPRGNALDTLCATLEQKMQYGPGERDLVMLQHKFEIENKDGSKETRTSTLCEYGNEVSSAMARTVGIPCGVAVKQVLDGTISKTGVIAPVTWDICAPLIKTLKEDYGMELIERTL
>XP_040812214_Penicillium_solitum
MVKQIAGSKALLLGSGFVTKPTVEVLSKADVEVTVACRTLESAQALASGFKNAKAISLDVNDDAALDAALNQADVVISLIPYTFHATVIKSAIRTKTNVVTTSYVSPAMMELDEQCREAGITVMNEIGLDPGLDHLYAVKTIHEVHAAGGKVTGFVSFCGGLPAPECSNNPLGYKFSWSSRGVLLALRNAAKIYQDGEIVSIDGPDLMATAKPFFIYPGFAFVGYPNRDSTPFRERYGIPEAQTVIRGTLRYQGFPEMIKVLVDIGFLNDAPNSVFDKATSWKEATKEVLGATSSSEKDLQWAIASKTKFPNNDERDRLLSGLRWIGLFSDEQTIPRGNALDTLCATLEQKMQYGPDERDLVMLQHKFEIENKDGSKETRTSTLCEYGNPVSSAMARTVGIPCGVAVKQVLDGTISKTGVLAPVTWDICEPLIKTLKEDYGMELIERTL
>XP_022583961_Penicilliopsis_zonata
MVQQVAGSKVLLLGSGFVTKPTVEVLSKAGVEVTVACRTLESTQKLGAGFQNTKAISLDVNDAAALDKALEQVDLVISLIPYTFHATVIKAAIRTKKHVVTTSYVSPAMMELDEECKKAGITVMNEIGLDPGIDHLYAVKTISEVHQAGGKITSFLSYCGGLPAPEDSDNPLGYKFSWSSRGVLLALRNAAKFYKDGKEFSVEGPELMATAKPYFIYPGFAFVAYPNRDSTPYRERYNIPEAQTIVRGTLRYQGFPEMIKVLVDMGFLDDTPADFLTKPIAWKEATRQILSATSASEKDLQWAIASKTGFSDNEERNRLLAGLRWIGLFSDELITPRGNPLDTLCATLEQKMQYAPHERDLVMLQHRFEIEHADGATETRTSTLCEYGVPGGYSAMAKTVGVPCGVAVKLVLDGTISQKGVVAPMSWDVCEPLIKTLKDDYGIEMIEKTL
>XP_016623687_Cladophialophora_bantiana
MTSFITTIQSKLGYSSQKALLLGAGFVTKPTVQILADAGVEVTVACRTLEHAKKLCEGIKNTRPVSLDVTNEEALDSEMAKTDLAISLIPYTFHATIIKSAIRNKKNVVTTSYVSPAMLELEDKVKEAGITVMNEIGLDPGIDHLYAVKTIEEVHKAGGKIKSFLSYCGGLPAPEASGNPLGYKFSWSSRGVLLALRNSAKFYQDGSVKEIAGPDLMSSAKPYFIYPGFAFVAYPNRDSTPYREKYNIPEAQTVIRGTLRYQGFPEFVKVLVDIGFLSEEEQSFLKPSADNKPLTWAEATQKIIGATSSKESDLSWAVSSKTTFKDTPEKQRIISGMKWLGLFSDKPITPRGNPLDTLCATLEEKMQYEKGERDMVMLQHKFEIEHKDGTLETRTSTLCDYGDPNGYSSMAKLVGVPCGVACLMVLDGRIKEKGILAPLKWELAEPLLKELKEKYGIFLTEKTEE
>XP_008727753_Cladophialophora_carrionii
MTSFITTIQSKLGYTSQKALLLGAGFVTKPTVEILANAGVEVTVACRTLESAKNLSEGIKNTRPISLDVNDEKALDAEMEKVDLAISLIPYTYHATVIKSAIRKKKNVVTTSYVSPAMLELEDQVKEAGITVMNEIGLDPGIDHLYAVKTIEEVHKAGGKIKSFLSYCGGLPAPEASDNPLGYKFSWSSRGVLLALRNSAKFYQDGSVKEIPGPELMASAKPYFIYPGFAFVAYPNRDSTPYREKYNIPEAETVIRGTLRYQGFPEFVKVLVDIGFLSEEEQSYLKPSPDKKPLTWAEATQKIIGATSSKEFDLAWAISSKTSFKDTPEKDRILSGIRWLGLFSDTPITPRGNPLDTLCATLEEKMQYEKGERDMVMLQHKFEIENKDGSKETRTSTLVDYGDPNGYSSMAKLVGVPCGLACLMVLDGRIKERGVLAPLKWDLAEPLLNELKEKYGIFLTEKTIE
>XP_016247291_Cladophialophora_immunda
MASLITTIQSKLGYSSQKALLLGAGFVTKPTVQILAEAGVEVTVACRTLESAKKLCEGIKNTRPISLDVTNEEALDSEMAKTDLAISLIPYTFHATIIKSAIRKKKNVVTTSYVSPAMLELEDQVKEAGITVMNEIGLDPGIDHLYAVKTIEEVHKAGGKIKSFLSYCGGLPAPEASDNPLGYKFSWSSRGVLLALRNSAKFYEDGSIKEIAGPDLMSSAKPYFIYPGFAFVAYPNRDSTPYREKYSIPEAQTVIRGTLRYQGFPEFVKVLVDIGFLSEEEQSFLKPSADKKPLTWAEATQKIIGATSSKESDLSWAISSKTTFKDTPEKQRIISGIKWLGLFSDKPITPRGNPLDTLCATLEEKMQYEKGERDMVMLQHKFEIEHKDGTQETRTSTLCDYGDPNGYSSMAKLVGVPCGVACLMVLDGRIKEKGILAPLKWELAGPILKELKEKYGIFLTEKTLE
>XP_007743376_Cladophialophora_psammophila
MTSFITTIQSKLGYSSQKALLLGAGFVTKPTVQILADAGVEVTVACRTLEHAKNLCEGIKNTRPISLDVTSEEALDSEMAKTDLAISLIPYTFHATIIKSAIRNKKNVVTTSYVSPAMLELEDKVKEAGITVMNEIGLDPGIDHLYAVKTIEEVHKAGGKIKSFLSYCGGLPAPEASGNPLGYKFSWSSRGVLLALRNSAKFYEDGSIKEIAGPDLMSSAKPYFIYPGFAFVAYPNRDSTPYREKYNIPEAQTVIRGTLRYQGFPEFVKVLVDIGFLSEEEQSFLKPSADNKPLTWAEATQKIIGATSSKESDLSWAVSSKTTFKDTPEKQRIISGMKWLGLFSDKPITPRGNPLDTLCATLEEKMQYEKGERDMVMLQHKFEIEHKDGTLETRTSTLCDYGDPNGYSSMAKLVGVPCGVACLMVLDGSIKEKGILAPLKWELAGPLLKELKEKYGIFLTEKTEE
>XP_018690394_Fonsecaea_erecta
MASLITTIQSKLGYSSQKALLLGAGFVTKPTVQILADAGVEVTVACRTLESAKKLCEGIKNTRPISLDVTNEEALDSEMAKTDLAISLIPYTFHATIIKSAIRKKKNVVTTSYVSPAMLELESQVKEAGITVMNEIGLDPGIDHLYAVKTIEEVHKAGGKIKSFLSYCGGLPAPEASDNPLGYKFSWSSRGVLLALRNSAKFYEDGSIKEIAGPDLMSSSKPYFIYPGFAFVAYPNRDSTPYREKYNIPEAQTVIRGTLRYQGFPEFVKVLVDIGFLSEEEQPFLKPSADKKPLTWAEATQKIIGATSSKESDLSWAISSKTTFKDTPEKQRIISGIKWLGLFSDKPITPRGNPLDTLCATLEEKMQYEKGERDMVMLQHKFEIEHKDGSTETRTSTLCDYGDPNGYSSMAKLVGVPCGVACLMVLDGRINEKGVLAPLKWELAEPILKELKEKYGIFLTEKTVE
>XP_022507342_Fonsecaea_monophora
MASLITTIQSKLGYSSQKALLLGAGFVTKPTVEILANAGVEVTVACRTLESAKKLCEGIKNTRPISLDVTNEEALDAEMAKTDLAISLIPYTFHATIIKSAIRKKKNVVTTSYVSPAMLELEDQVKEAGITVMNEIGLDPGIDHLYAVKTIEEVHKAGGKIKSFLSYCGGLPAPEASDNPLGYKFSWSSRGVLLALRNSAKFYEDGAVKEIAGPELMSSAKPYFIYPGFAFVAYPNRDSTPYREKYSIPEAQTVIRGTLRYQGFPEFVKVLVDIGFLSEEEQPFLKPSAEKKPITWAEATQKIIGATSSKESDLSWAISSKTTFKDTPEKQRIISGIKWLGLFSETPITPRGNPLDTLCATLEEKMQYEKGERDMVMLQHKFEIEHKDGSRETRTSTLCDYGDPNGYSSMAKLVGVPCGLACLMVLDGRIKERGILAPLKWELAGPILTELKEKYGIFLTEKTLE
>XP_016632187_Fonsecaea_multimorphosa
MASLITTIQSKLGYSSQKALLLGAGFVTKPTVQILADAGVEVTVACRTLENAKKLCEGIKNTRPISLDVTNQEALDAEMAKTDLAISLIPYTFHATIIKSAIRKKQNVVTTSYVSPAMLELEDQVKEAGITVMNEIGLDPGIDHLYAVKTIEEVHKAGGKIKSFLSYCGGLPAPEASDNPLGYKFSWSSRGVLLALRNSAKFYEDGSVKEISGPDLMSSAKPYFVYPGFAFVAYPNRDSTPYREKYNIPEAQTVIRGTLRYQGFPEFVKVLVDIGFLSEEEQSFLKPSADKKPLTWAEATQKIIGATSSKESDLSWAISSKTTFKDTPEKQRIISGIKWLGLFSDKPITPRGNPLDTLCATLEEKMQYEKGERDMVLLQHRFEIEHKDGTQETRTSTLCDYGDPNGYSSMAKLVGVPCGVACLMVLDGRIKEKGVLAPLKWELAEPILKELKEKYGIFLTEKTLE
>XP_022501030_Fonsecaea_nubica
MASLITTIQSKLGYSSQKALLLGAGFVTKPTVEILANAGVEVTVACRTLESAKKLCEGIKNTRPISLDVTNEEALDAEMAKTDLAISLIPYTFHATIIKSAIRKKKNVVTTSYVSPAMLELEDQVKEAGITVMNEIGLDPGIDHLYAVKTIEEVHKAGGKIKSFLSYCGGLPAPEASDNPLGYKFSWSSRGVLLALRNSAKFYEDGSVKEIAGPELMSSAKPYFIYPGFAFVAYPNRDSTPYREKYSIPEAQTVIRGTLRYQGFPEFVKVLVDIGFLSEEEQPFLKPSADKKPITWAEATQKIIGATSSKESDLSWAISSKTTFKDTPEKQRIISGIKWLGLFSETPITPRGNPLDTLCATLEEKMQYEKGERDMVMLQHKFEIEHKDGSRETRTSTLCDYGDPNGYSSMAKLVGVPCGLACLMVLDGRIKERGILAPLKWELAGPILTELKEKYGIFLTEKTLE
>XP_013279601_Fonsecaea_pedrosoi
MASLITTIQSKLGYSSQKALLLGAGFVTKPTVEILANAGVEVTVACRTLESAKKLCEGIKNTRPISLDVTSEEALDAEMAKTDLAISLIPYTFHATIIKSAIRKKKNVVTTSYVSPAMLELEDRVKEAGITVMNEIGLDPGIDHLYAVKTIEEVHKAGGKIKSFLSYCGGLPAPEASDNPLGYKFSWSSRGVLLALRNSAKFYEDGAVKEIAGPELMSSAKPYFIYPGFAFVAYPNRDSTPYREKYSIPEAQTVIRGTLRYQGFPEFVKVLVDIGFLSEEEQPFLKPSADKKPITWAEATQKIIGATSSKESDLSWAISSKTTFKDTPEKQRIISGIKWLGLFSETPITPRGNPLDTLCATLEEKMQYEKGERDMVMLQHKFEIEHKDGSRETRTSTLCDYGDPNGYSSMAKLVGVPCGLACLMVLDGRIKERGILAPLKWELAGPILTELKEKYGIFLTEKTLE
>XP_007755408_Cladophialophora_yegresii
MASFITTIQSKLGYTSQKALLLGAGFVTKPTVEILANAGVEVTVACRTLESAKNLSEGIKNTRPISLDVNDEKALDAEMEKVDLAISLIPYTYHATVIKSAIRKKKNVVTTSYVSPAMLELEDQVKEAGITVMNEIGLDPGIDHLYAVKTIEEVHKAGGKIKSFLSYCGGLPAPEASDNPLGYKFSWSSRGVLLALRNSAKFYQDGSVKEIPGPELMASAKPYFIYPGFAFVAYPNRDSTPYREKYNIPEAETVIRGTLRYQGFPEFVKVLVDIGFLSEAEQSYLKPSPDKKPLTWAEATQKIIGATSSKEFDLAWAISSKTSFKDNPEKDRILSGIRWLGLFSDTPIKPRGNPLDTLCATLEEKMQYEKGERDMVMLQHKFEIENKDGSKETRTSTLVDYGDPNGYSSMAKLVGVPCGLACLMVLDGRIKERGVLAPLKWDLAEPLLNELREKYGIFLTEKTIE
>XP_016237490_Exophiala_spinifera
MSSLITTIQSKLGYSSKKALLLGAGFVTKPTVQILADAGVEVTVVGEITTAACRTLESAKKLCEGIKNTKPVSLDVSKDADLDAAVEQSDLVISLIPYTFHATVIKSAIRKKKNVVTTSYVSDAMKELEPQVLEAGITVMNEIGLDPGIDHLYAVKTIEEVHRAGGKIKSFLSYCGGLPAPEASDNPLGYKFSWSSRGVLLALRNAARFYEGGSVKDIAGPDLMASAKPYFIYPGFAFVAYPNRDSTPYRQRYGIPEADTVIRGTLRYQGFPEFVKVLVDIGFLSDEEQPYLKPPSSSDKKPISWAEATQKIIGSSTNKEADLAWAIQSKTKFTDTAAKQRIISGIKWLGLFSDTPITPRGNPLDTLCATLEEKMQYEEGERDMVMLQHKFEIEHKDGSTETRTSTLVDYGDPKGYSSMAKLVGVPCGLACLMVLDGRISKKGVLAPVTWDLAEPLLTELKDKYGIFLTEKTIE
>XP_016267746_Exophiala_oligosperma
MASLTTSIQSKLGYSSKKALLLGAGFVTKPTVQILADAGVEVTVACRTLDSAKKLCEGIKNTKPISLDVSKDADLDAAVEQSDLVISLIPYTFHAAVIKSAIRKKKNVVTTSYVSDAMKELEQQAIDAGITVMNEIGLDPGIDHLYAVKTIEEVHKAGGKIKSFWSYCGGLPAPEASDNPLGYKFSWSSRGVLLALRNAAKFYEGGSVKNIAGPDLMASAKPYFIYPGFAFVAYPNRDSTPYRERYNIPEAETVVRGTLRYQGFPEFVKVLVDIGFLSDAEQPYLKRSEKPISWAEATQKIIGSSTNKEADLTWAIQSKTKFNDTAEKQRIISGMKWLGLFSEKPITPRGNPLDTLCATLEEKMQYEEGERDMVMLQHKFEIVHKDGSTETRTSTLVDYGDPKGYSSMAKLVGVPCGLACLMVLDGRINKKGVLAPVTWDLAEPLLVELKEKYGIFLTEKTIE
>XP_013317829_Exophiala_xenobiotica
MSSFITTIQSKLGYSSKKALLLGAGFVTRPTVQILADAGVEVTVACRTLESAKKLCEGIKNTRPISLDVTKDADLDAAVENSDLVISLIPYTFHATVIKSAIRKKKNVVTTSYVSDAMKELEQQAIEAGITVMNEIGLDPGIDHLYAVKTIEEVHKAGGKITSFLSYCGGLPAPEASDNPLGYKFSWSSRGVLLALRNAAKFYEGGSVKEIAGPELMASAKPYFIYPGFAFVAYPNRDSTPYRERYNIPEAQTVIRGTLRYQGFPEFVKVLVDIGFLSDEEQSYLKPSDKPMSWAEATQKIIGSSSQKESDLTWAIQSKTKFNDTAQKQRIISGLKWLGLFSDKPITPRGNPLDTLCATLEEKMQYEKGERDMVMLQHKFEIEHKDGSTETRTSTLVDYGEPNGWSSMAKLVGVPCGLACLMVLDGRINKKGILAPVTWDLAEPLLNELKEKYGIFLTEKTIE
>XP_007727487_Capronia_coronata
MASLVASIQSKLGYSSKKALLLGAGFVTKPTVQILADAGVEVTVACRTLESAKKLSEGIKNTRPISLDVTNDEALDAEMAQTDLAISLIPYTFHATVIKSAIRKKKNVVTTSYVSPAMLELEAQAKEAGITVMNEIGLDPGIDHLYAVKTIEEVHQAGGKIKSFLSYCGGLPAPEDSDNPLGYKFSWSSRGVLLALRNAAKFYQDGAVKEISGPDLMSSAKPYFIYPGFAFVAYPNRDSTPYRARYNIPEAQTVVRGTLRYQGFPEFVKVLVDIGFLSDEEQDYLQPSAKPLTWAEATKKIIGATSAKELDLSWAISSKTKFNDTAEKKRIMSGLKWLGLFSETPITPRGNPLDTLCATLEEKMQYEKGERDLVMLQHKFDIEWKDGSTETRTSTLCDYGDPNGYSSMAKLVGVPCGLACLMVLDGRISKKGILAPVTWDLAEPLLNELREKYGIYLKEKTIE
>XP_007730354_Capronia_epimyces
MPQSALLLGSGFVATPTVDLLANAGVHVTVACRTLAAAQKLAGNFPNTKAVSLDVNDTSALEAAVAQHDVTISLIPYTFHVAVVKAAIKAKKHVVTTSYVSPAMQALDAEAKAAGITVMNEIGLDPGIDHLYAIDVIDRVHKEGGFVRGFKSFCGGLPAPENSDNPLGYKFSWSSRGVLLALKNTAKFLEDGKEVTVTGEDLMGTAAPYHTGFLGFNFVAYGNRDSTGYLERYNIPEAQTVKRGTIRYAGFPEFVKVLVDIGFLRDEEQDFLKEPITWKEATKKILGATSSSENDLLWAISSKTTFKNTAEKKQLVAGLKWLGIFSDAKITPKGNALDTLCATLEEKMAYEEGERDLVFLQHRFDIENKDGSKDTITSTLCEYGAPIGSGGYSAMAKLVGIPCGVGKSSRVATVFGDSNGS
>XP_009157925_Exophiala_dermatitidis
MASIVTTLQSKLGYNTKKALLLGAGFVTKPTVQILADAGVEVTVACRTLESAKKLAEGLKNTRPISLDVTNAEALDAEMERADLAISLIPYTFHATVIKSAIRKKKNVVTTSYVSPAMLELEEQAKEAGITVLNEIGLDPGIDHLYAVSIIEEVHKAGGKVKSFLSYCGGLPAPEASDNPLGYKFSWSSRGVLLALRNAAKYYQDGEIKEIAGPDLMNSAKPYFIYPGFAFVAYPNRDSTPYRERYNIPEAQTVIRGTLRYQGFPEFVKVLVDIGFLSDEEKDFLKPSDKPLTWKEATQKIIGATSSTELDLSWAISSRTKFNDTAEKKRIISGLKWLGLFSDKPITPRGNPLDTLCATLEEKMQYEKDERDMVMLQHKFEIEHKDGTTETRTSTLCDYGDPNGYSSMAKLVGVPCAVACLMVLDGRINKKGILAPVTWDIVEPLQKELKDKYGIFLKEKTIE
>XP_013264312_Exophiala_aquamarina
MASLITTIQSKLGYSSQKALLLGAGFVTKPTVQILADAGVEVTIACRTLESAKHLGEGIKNTRPISLDVTNDEALDTEVAKVDLVISLIPYTFHATVIKSAIRKKKNVVTTSYVSPAMLELQDQAKEAGITVLNEIGLDPGIDHLWAVKTIEEVHKAGGKVTSFLSYCGGLPAPEASGNPLGYKFSWSSRGVLLALRNAAKFYKDGKVVDIPGPELMATAKPYYIYPGFAFVAYPNRDSTPYRERYSIPEAQTVIRGTLRYQGFPEFVKVLVDIGFLSDEEQSFLKPSDKPITWAEATQKIIGATSSKESDLAWGISSKTTFADTPEKERIISGLKWIGVFSDKAITPRGNPLDTLCATLEEKMQYEKDERDMVMLQHRFEIEHKDGSKETRTSTLVDYGDPKGYSAMAKLVGVPCGVACLMVLDGRIKQKGILAPVTWDLAEPLLTELKDNYGIYLTEKTVA
>XP_016220637_Exophiala_mesophila
MPQTALLLGSGFVATPTVELLANSGIHVTVACRTLSSAQKLAGNFPNTTAISLDVNSTSALEEAVSKHDVTISLIPYTFHAAVIKAAIKAKKNVVTTSYVSPAMEELDAEVKAAGITVVNEIGLDPGIDHLYAVSAIDRVHKQGGKVLTFKSFCGGLPAPENSDNPLGYKFSWSSRGVLLALKNNAKYIENGKEVNVSGLELMGTAKPYHTGFLGFNFVAYGNRDSTGYLQRYNIPEAKTVIRGTLRYNGFPEFIKVLVDIGFLDDQEKDFLKEPISWREATTKILGATSSSETDLLWAVSSKTTFKDTDQKNQLVAGLKWIGIFSDDKITPRGNPLDTLCATLEEKMAYEEGERDLVFLQHYFEVENKDGSKDVITSTLCEYGAPIGSGGYSAMAKLVGIPCGVAVKQVLDGTITEKGILAPVTPEFNKSLMVELKEKHGIECVEKVLK
>XP_013267965_Rhinocladiella_mackenziei
MAPHRVLMLGSGFVTRPTLDILSDAGIHVTVACRTLNNAKKLSEGVKLAKPISLDVTDDKALDAAVAQHDLVISLIPYTFHVTVIKSAIRNKKNVVTTSYISPAMLELEQQVKDAGITVMNEIGLDPGIDHLYAISVIERVHKAGGKIISFLSYCGGLPAPEDSGNPLGYKFSWSSRGVLLALRNAASFYQGGKIVNVAGPDLMATAKEYHIYPGFAFVAYPNRDSTPYKGRYNIPEAETIIRGTLRYQGFPEFVKVLVDIGFLSDEEQKFLKEPITWKEATQKILGASSSSEKDLLWAISSKTTFKNTDEKNRLMAGLKWLGIFSDSNIHPNGNPLDTLCATLEEKMQFEEGERDLVMLQHKFEIENKDGSKETRTSTLCEYGAPTGAGGYSAMAKLVGVPSAKQVLNGTISDTGILAPMNSKINDPLIKELKEKYGFVFLYPNLFEVHAVTELSVSNRIKTKPRAIHKMMPVLLAYVLVSIEGDCLEDTSEIVALIVKFAGIFVAAWSPATTFPLNPQT
>XP_017997779_Phialophora_attinorum
MTGGKYDGQKALLLGAGFVTKPTIEILANAGIEVTIACRTLESAKKLSSTIKNTRPVSLDVNDEKALDAEVARSDLVISLIPYTFHATVIKSAIRNKKNVVTTSYVSPAMEELEQQCQDAGITVMNEIGLDPGIDHLYAVKTIEEVHKEGGKITGFYSYCGGLPAPEASDNPLGYKFSWSSRGVLLALRNAAKYYQDGKEVSIAGPDLMATAVPYHIYPGFAFVAYPNRDSTPYRERYSIPEAQTVVRGTLRYAGFPQFVKVLVDVGFLSDEKRDFLDKPISWAEATQKIIGVSSGSESDLQWGISSKTTFADTAEKNRILSGMKWLGLFSPDTKITPRGNPLDTLCATLEQKMQYEENERDMVMLQHKFEIEHKDGNKETRTSTLVEYGDPKGYSAMAKLVGVPCAVACLMVLDGRISKKGVLAPVTWDVAEPLLVELKEKYGIELLEKTVV
>NP_596411_Schizosaccharomyces_pombe
MPSILLLGSGFVAHPTLEYLSRRKENNITVACRTLSKAEAFINGIPNSKAIALDVNDEAALEKAVSEHDLTISLIPYTYHATVMKAAIKHGKHVCTTSYVNPKMAELEEAAIKAGSICMNEIGVDPGIDHLYAIKTIEEVHKAGGKIKSFLSYCGGLPAPEDSNNPLGYKFSWSSRGVLLALRNSAKFYENGKLVEIDGKDLMETAKPYFIYPGYAFVCYPNRDSTVYQERYQIPEAETIIRGTLRYQGFPEFIHCLVDMGFLDETAQEYLSPEAPALPWKEVTARVIKAESSSEADLIKKISSIHKFKDEDDKKRILNGLKWLGMFSSKPVTPRGNPLDTLCATLEELMQYEEGERDMLILQHKFEVETKEGKRQTRTCTLLDYGVPNGYTSMAKLVGVPCGVATQQILDGVINTPGVLAPNDMKLCGPLIDTLAKEGIRLEEEIIDEE
```
