## Supplementary material for "Coding Sequence Insertions in Fungal Genomes are Intrinsically Disordered and can Impart Functionally-Important Properties on the Host Protein": fasta protein sequences: XP_716112.1_blasthits_fa.txt

```
>XP_716112_Candida_albicans
MTSNRPPPPSLSFFIEDNPTAQQPQEHHQQSLLNPNASANRPPIKCTTTNSRFNSQSQLRYESNARPNRSSPLFTSSPTFANYNNKPPTPSANGDDNGNSDIEDILKFPIESSHAYSYAHLSPNSLALRLNVLKRSLEILKDRPELFKSLTTTNSATNSPVQSSAPPTATSINISIDEASPLFRSASHPVEIDTNMSTEDLSLQPPPLRKTLYMQTNHSSDYIHDVSGASSLSANEHKNYKLRSNASSAALAALFRPTMKRSDSLPLNNNTSIPVTGRRVSTPPLVRELPTSRKTSSSKNKNDDFKDIIDLLENDLSALLDNSEVATTLHDLSLSTPDNLDDTNSNHDILKHKLLHALAMPFIENSVQPTSLLEFDGTSDPSLNSSHVRPSTTALNLLNNNYDEPPAKNRFNNNNNNNFKNSAASRPFHSLLTTKHALPQSVFTVDKDLPFSVKAANDLACLMFGVSKNTIKALTLMDLIAPQFRDFVLKRITGVQIMENKKNRDRILFAGEIVAIVRPGDQNYSWTSLWAKRKGNLIICMFDQIPCDAFDVVISSEKDVIDYKIDSINEIAGSLIEDYGIQNLSSLNSLSYSLNKELLEFHHNNEAEQDAIDETDQTNHTNNTNRDSFDIDEYYDEDIELINQTRYYTLQLEDENNVPCAITSTPLESDQEKHEIKLKIHTMPYIAGIFVIDSNEYKILSCNNAIARNLFGKSFDELENHSIDELIPNFTKILHAGIEATSNYAYQLSPGLVLPEHFFRKYDAFIKKQQNPENDQESKETIFFNSKGIEAVHRDGKVVYIDVQVRVSTNNTLVVWVTYSRTNKNRTNISEELDKLSSASTSSSISLASSNKSAVSLSSISKPRTYSSGLQLSDLKQQQQPQHSPSSSSQFLTKPSQQQSANSLQNIGGHERKLTTTSTVPSQMKLFNNEKENDLLEFSPREITRASSTRKPKKETSLGIPLTRLDSYIYDKNGREQQNLQRKEEKKPAKDLQNPSSEPTLSSPLALSSQADDSVKTDFNIVLKYTQEEILELENESLEQIKCQSSHWPKDVGTQRRTKKFSEFKVLKDMGEGAYGKVVLAQHKQDPLYKIIIKCINKERILVDTWVRDRKLGTIPSEIQIMAYLNSEPHPNIMRIIDFFEDSKYYYLETPIFGDPPAIDLFDFIEIKKDLSEVESKFIFKQIVSSIYHLHKNGIVHRDIKDENIIVDEKGVIKLIDFGSAGYVKQGPFDVFVGTIDYASPEVLGGEKYEGKPQDIWALGILLYTMLYKENPFYNVDEIMEGDLRIPYVISETSLTLIKKILVRDVDERPTITDIMEDEWLQI
>XP_002419560_Candida_dubliniensis
MTSNRPPPPPSLSFFIEDNPTTQQSREQHQQSFLNPKPSASRPPIQCATNSRYNSHSSLRFETNTRSNRSSPLFTPSPTFANYNSKPSTPTTNGDDNSNSDIEDILKFPIESSHAYSYAHLSPNSLALRLNVLKRSLEILKDRPELFKSLTTTNSATNSPVKSSAPAGGAINIVTDEAPPLFRSASHPIEIDNNGSTEDLSLQPPPLRKALYSHTNHSSDYIHDVSGSSSLSAHEHKNYKLRSNASSAALAALFRPTMKRSDSLPLNNNNSSSNPLTGRRVSTPPLARQLPTSRKVSSNKDKNDDFKDIIDLLENDLSALLDNSEVATTLHDLSLSTPDKLDSSNSNHDILKYKLLYALAMPFIENSVQPTSLLEYDGNSDPSLNSSHVRPSTTALNLLNNNYDELPPKNSMKNRFPSNNNNNNSFKSSGASRPFHSLLTTKHALPQSVFTVEKDLPFSVKAANDLACLMFGVSKNTIKALTLMDLIAPQFRDFVLKRITGMQIMENKKNRDKILFAGEIVAIVRPGDQNYSWTSLWAKRKGNLIICMFDQIPCDAFDVVISSEKDVIDYKIDSINEIAGSLIEDYRIQNLSNLDSLSYSLNKELLEFHHNNEMEQGVSDETDHTNNTNNGNSSNINRDSFDIDDYYDEDIELINQTRYYTLQLEDENNVPCAITSTPLEFDQEKHVIKLKIHTMPYIAGIFVIDSDECRILSCNNAIARNLFGKSFDELENHSIDELIPNFTKILHAGIEATSNYAYQLSPGLVLPEHFFRKYDAVINKQQNPENDQESEETIFFNSKGIEAIHRDGNVIYVDVQVRVSTNNTLVVWVTYSRTNKNRTNISEELDKLSSASTSSSISLASSNKSAVSLSSISKPRTYSSGLQLSDLKQQQQQQLQFLAKPPQHQSVTSLENTGNHERKPTTASTVPSQMKLFNNEKENDLLEFSPREITRASSTRKPKKETSLGIPLARLDSYIYDKNGREQQNSQKKEENKPAKDPRDSSSEPTLSSPLTLSNQTDDPVKTDFNIVLKYTQEEILELENESLEQIKCQSSHWPKDVGGQRRTKKFSEFKVVKDMGEGAYGKVVLAQHKQDPLYKIIIKCINKERILVDTWVRDRKLGTIPSEIQIMAYLNSEPHPNIMRIIDFFEDSKYYYLETPIFGDPPAIDLFDFIEIKKDLSEDESKFIFKQIVSSIYHLHKNGIVHRDIKDENIIVDEKGVIKLIDFGSAGYVKQGPFDVFVGTIDYASPEVLGGEKYEGKPQDIWALGILLYTMLYKENPFYNVDEIMEGDLRIPYVISDMSLNLIKKILVRDVDKRPTITDIMEDEWLQI
>XP_002551403_Candida_tropicalis
MQSTHKPSFFIDEDSQQSQQQPQQQPQLRSRPHPPAIKSSLNPRRPSLQQQQQQQSPSPVIPTRASFSSSSSSSNDLEDILKFPIESAHAYSYAHLSPNSLALRLNVLKRSLEILKDRPDLFRSLTKDVPESTPELSRTSSHHMEIDSPLLEDQEVDPISSTPPPQAPPSRKALFTHTNHSSDYIHDISSGHSSDHKKYKLRSNASSATLAALFRPNMKRSDSLPLETPQSLRRASTPPLSYLPSSSSRKSSLNASHSDDFKDIIDLLENDLESLINNSEIATTLHDLSLSTSPDDSSNLNTKHDILKNKLLLALAMPFMETSVQTTSLLESDGTTDPSLNKTHIRPSTTALNLLNNNYPSSYSMGSSGTSFNTTNNNTSNRPFHSLITTKHSLPQSVFTIEPDLPFSVKAANDLACLMFGVSKSTIKALTLMDLIAPQFRNFVLERLTSLPDVNLRGNKSQDRILFAGEIVAIVRPGDQNFAWTSLWAKRKGNLIICMFDQIPCDAFDVVIMCHKASSTFEVEAVNNIAGNLVDDYGIKDLTTLKDLSDSLNEELHEVQAVSHQETEDVAVINHTRYYTLQLEEGNNVPCAITSNQLDVNEDTHEIKLKIHTLPYIAGIFVIDSVNYNIISCNNAIARNLFGKSFDELNNHCIDELIPNFTKILQVGIQSSLDSSQVTPGLVLPEHFFRRYDAAVKKEQDPNCTESADDIFFNSHGVEGIHRDGKVVYVDVQLRASSQDTFVVWITYSRTNKNKNCISDELDKLSSASASSVSLSSINKSATSLSTNSKTRSVSSHLRVSDIKSNSNHHERAMSTDVPSQMKLFDNEKQKDLLEFSPREITRKSSTRRPRKETELGLPLTKLDSYIYNGEEKSSDGNPLTPIETKELIDSENTAPSSPSDTTNEFHIASMYTEKDILKLENDSLAKIKKESSLWPEEVGAHRRTKKFSEFKVVKNMGEGAYGKVVLAQHKEDKHYKIIIKCINKERILVDTWVRDRKLGTIPSEIQIMAYLNSEPHPNIMRIVDFFEDSKYYYLETPIFGNPPAIDLFDFIEIKKDLNEVECKFIFKQIVSSIYHLHQNGIVHRDIKDENIIIDEKGVIKLIDFGSAGYVRQGPFDVFVGTIDYASPEVLRGEKYEGKPQDIWALGILLYTMLYKENPFYNVDEIMEGDLRIPYVISDSSLNLIRKILIRDVELRPTITDIMEDEWLA
>XP_003868353_Candida_orthopsilosis
MTTTSRYQSSDNSDHSLTNSLITDENNSLTDYNDDEDDTPMTNSSASASASDSQTDESIHSHQGHQGHQGHQSHQSHQNTQQSPSISAKPPYFKPPSFNLGAEQSNRIYPGISTSNKRVASPLSRSPVIKAVQPQHLPPPSICPLPHSHPHSHPHSHPHPHPHPHPHRLENNKKTPSSEQFAPSPIPRIDINQSSQQQMQHNDNLQDLLKFPSESSHAYSYAHLSPNSLALRLNVLKRSLEILKDRPELFKSITNQDHYEQESTPLQRSITNTIIDDTSIMDSIKNDTAGTVRSSIFSHPNHSADYIHDVSSPTTAAKTMDKKKYKLQSNASSAALAALFKPSLQRSDSLPIVTKDARKFSAPPNLQQDTISDKKMHQQQGSTDDYKDIIDLLEHDLDSLMKNSQVATSLHDLSLSTHDDQNKIKYDLLKKKLIYALAMPFVENSTVTSELLENSIKDPSSTASPMTTTFSTVALKELARIDQMNDKSSTQSPITPTTKQEQFNAKRPFNSMLTSKYSSPQSIFTVEADLPWSVKAANDLACLMFGISKTTIKALTLMDLIAPQFRDFVLSRITEYTFENSRKDSILFAGEIVAIVRPGDQNYSWTSLWAKKKGNLIICMFDQIPCDAFDVIISGIGNKKDGGFFGNSYNIDSFHEVAGNLASVYGIDKIGTLSELSETMSNELMNYGTGNDEEKSAAHDSEFINHTRYFTIQVDQGSENIPCAITSTALLLDDDTGSQIKLKIHTMPYIAGIFVLNATDFTILSCNNAIAKNLFGRSAKYLHNRCIDVLIPNFTKILSVGLEKNIETFQVVNGLVLPEHFFRKYDSVIKYQEQAAEDNESEEDIFFKCPGIEGKHRDGKTLYVDVQARVSTDNALILWVTYSRTKRDSSLTSELEALSSSASSMSLASTDDHSVVSVPSRTQTQSNLLNSGEGIQLHAHQAQPQPQLNHHLHPNHAALARTRTHTGGSTASANNIPSQRKLFEDGKEEDLLEFSPREVTRSSSTRRVKTSSFAMPMTSLDSFIYKKTKDDEIKDDDTSKFQDIESIESKHMVTPDDLDYNISSTAYSEEEILALENQSLDTIKAESTHWPKEVGLARRSKKFSEFKIIKQMGEGAYAKVVLAQHKDDPVYKIIIKCIDKERILVDTWVRDRKLGTIPSEIQVMAFLNSEPHPNIIRILDFFEDSKYYYLETPIFGNPPAIDLFDFIEVKKDLSEFECKFIFKQIVSAVYHLHKEGIVHRDIKDENIIVDEKGFIKLIDFGSAGYVKQGPFDVFVGTIDYASPEVLRGEKYEGKPQDIWALGILLYTMLYKENPFYNVDEIMEGDLRIPYVISDLSLSLVKGILVRDVDKRPTITDIFEDDWLKS
>XP_001526433_Lodderomyces_elongisporus
MSTQFERENTSNSQVFDDKTLAATAEATTASAARDRNYFNSSDDENIDRFDDDGPIWFGRNLNSQRGGASTTAPLPSSSSSSSSSFSSSRSRSANNRVVGIYLHTALPLPLPLLIDPKSQDLQHPDSSDTTSSITPSLRFSRPDVNLKQPSSEQFAPAHLPTPSNSLNSHSNLEPNLNPLLNPGAITNSTANTNSTPSTNADNQQDRSNYESILKFPIESSHSYSYAHLSPNSLALRLNVLRRCLEILKDRPDLFRSIAGGSSNDANEEEIDNDNTNNYYDHAQDDHVHGDANNDNTSYQRFKFEAQTPHSTTLGIKPKNKVFTQLQNLSTDSILDTSSSSLSPTTSASLTEKTSKKYRLQNNASSAALAALFRPPLPRSDSLPIDTTRSGLRKVSAPSNLEQSSTATTNISTVTNQKYDEDNLSTNDGFKDVLNLLEKDMDSVMNNYEIASTLHDLSLSSQEEQHKIKHDMVKKKLIYALAMPFLETSVQTSSLLESEDGSALKRAAIRPSTTALNLLNNNLHSKALPLGVLAALAALAALAPMTPLTPLAPLTAAGPLTPVTPTLALHAMHPLSTEQSNEHPGRTSHNGGNTKKRPFQSMLTSKYSAPQSVFTIEADLPWSVKAANDLACLMFGISKTTIKALTLMDLIAPQFRDFVMSRLTKTAFENRRGDHNLFAGEIVAIIRPGDQNFSYTSLWAKKKGNLIIFMFDQVPCDAFDAVILRQDDDENNNNNNKREHIYEDIFTIQSVHEVAGNLVRDHDLTTNLKTLRELSESLDSELTEYSKTLPKDEDKSRAQSHFINRTRYFTLQLEEGNQSIPCAITSSSIPLNDNKSAIKLKIHTMPYVAGIFVLNARTFQILSCNNAIARNLFGRSSEELQDQCINEIIPNFIDILHVGLETNTETFQLTTGLVLPEHFFRKYDALIKYQQLSDLTETEEDIFFKSHGVEGKHRDGKTIFVDVQARTSDEDALILWVTYSRTGRARSMSKELDKLSSSTSSISLASSDKSAGATTSSTRTKSHSSHARLSDLVLTPNQAQTQTPKHEKTGTNDSLSSIGGPLPSQLKLFDNEKEKELLEFSPREVTRALSTRRVDTVNILPRASLDSFMFHDQIEDQKKKQQQQQQQQKKKKKALFEGEKNPNKIEEGVELNRWNDVNEQENDGNIKERKQIEEDENEVGGQAGEEEEEEEEDEGMVQELTPHEVMVHQNSFKATYSEEEILQMENEFLAGIRSKSSQWPQDVGLARRTKKFSEFKVVKEMGEGAYGKVVLAQHKEDPVYKIIIKCIDKERILVDTWVRDRKLGTIPSEIQIMAFLNSEPHPNIMRIVDFFEDLKYYYLETPIFGDPPAIDLFDYIEVKKDLTETDCKFIFKQVVSSIYHLHKQGIVHRDIKDENVIVDEKGLIKLIDFGSAGYVKQGPFDVFVGTIDYASPEVLRGEKYEGKPQDIWALGILLYTMLYKENPFYNVDEIMEGDLRIPYVVSETSLALIKKILVRDVAKRPTITDIVESDWLQSE
>XP_007376551_Spathaspora_passalidarum
MSENITTFSPQPSHTLPHQPQPQSQQGLSKDLFTTSQNNGKPTTPNMPSPYRKSTPSFLLYDDDEQPQPPLPTHPYTAHTAHGQVPPPPIRNTLVNKRQRPDVSTFSPPALYSPPITQNATFNSGSGSSGGGSGSGSGSGSGSGSGGSGGANTTTNILKFPIESSHAYSYAHLSPNSLALRLNVLRRSLEILKDRPDLFKSIAPQQESHSDEEIKDEEGDYNLQSNASSAALAAFFRPPIKRSGSLPLVETEERKVPQTTMRSVSSQETNDSTKPSQDHSHHNSHYSNNDLKEIVNLLENDLDFLVENSQIGSETLQDLSLEQAQTTDDDRKLKLKHDFVKSKLLYALAMPFMETSVRTTSLLESDGTQGSLKHAPIRSSTTALNMLNNNATATTPVSAGARPFHSLLAGKHSLPQSVFTIEPDMPWSVIAANDLACLMFGVSKSTIKSLTLMDLIAPQFRDFVMDKLTKYLQTSMEQSMRRRGRNKGDNGVKDILFAGEIIAISRPGDQNYAWTSLWAKKKGGIIICMFDQILCDAFDVCISSPVQHKEYRIDSVHEIAGKLVEEYEIGELHGLEQLSESLNTVLLAEEGQDEDERDEEDSDYINSTRYFTLQLNTNENIPCAITSNPLEIHPDRLEIRLKIHTMPYIAGIFVISSKSYEILSCNNAIAKNLFGKSFDEIKSKSINEIIPNFTSILEVGLDQNIDKFQLMPGLVLPEHFFRKYDAMIRCTADEDEQELFLHSNGVPGVHRDGKTVFVDIQLRASSLDTLVLWITYSRSSKNRHMLKELDKLSASTSSISLASSAPLTPSGLTRASTMNESRESKDRGVDSGANLPSQLKLLHEEQDILEFSPQRENRRGSEEIVPQSPMDVDEPAPETKVRPILKVSEEDILQQENQHLQEKMKASTHWPQEVGLVRRSKKFSEFEVIKSMGEGAYGKVVLVRHKSDPEYTIIMKCIDKERILVDTWVRDRKLGTIPSEIQIMAYLNTTPHANIMRIIDFFEDDKYYYLETPIFGNPPAIDLFDFIEIKKDISEAECQYIFKQIVSSIAHLHSKGIVHRDIKDENVIVDERGVIKLIDFGSAGYVKSGPFDVFVGTIDYASPEVLRGEKYEGRPQDIWALGILLYTMLYKENPFYNVDEIMEGDLRIPYVVSDASLALIRKILVRDIHKRPVIEDIVNDSWLQN
>XP_043048348_Scheffersomyces_spartinae
MSNKDQQQHFENDNGFGLDKEDTLSFTIPKRQQLHSLAPSSSSSVSANTQIQKFLGANTAISGSALSRSLNASRAGSHELLIPSSGGGTAPVIQSKLQLSLLKKETSASRDILKFPIESSHAYSYAKLSQNSLSFRLGVLKRSLEILKDRPKLLKSINESKHYVQQPLQSASESIDGPYTGSATAASDDEMKVDVEEEEGGEFLSMRAPHTAVRRPGISRSTSNTNDYKSLQYKKLSLGFYTGGTQTPVPALASTKHNASSAALAAFFNPKVKRSGSLPIDEVYSMKYNFQNKTPINDGVLIKPRDTSSSSSKERELPLNDELREILKLLESNSDAIIGNTEVASNLHDLSLSTNEADHFQLKYDFLKNKLLYALATPFIENGNGGAESIGVPMINDGQMQIHQSSLALNMLAQPHTQQQQQQQQQQQAFNSARPFHTLYSGKHTLPESIFTVEVDFPWSVKAANDVACLMFGVLKKVIPSLTLMDLIAPQFRVFVMDRLNKRTAELLDRGLKNYSVDKSPVNDIIFAGEIVAIVRPGEKDYAWTSMWAKRKGKLIICMFDQIPCNAFDVTILRGKNEDQPCYVIDSITEIAGKLLKNSQNYKLLSDISDSLASEINKKLEDNIDSEEEQSTIDSNLITKTRYYTVNFDQDDYYIPCAITSVPLLINEDRVQLKLKIHSLPYIAGMFVINAYDNTILSCNNAIAKNLFGKSANKLVEQSIDTLIPNFSKVLTLGLSDNLEFPVVPGLVLPEHFFRKYDAILRAQQDGINDAEAYFFQSHGLEGIHRDGKSIFVDVQLRAGSRDTFVLWITYSILKKRVANELHRLNSSASSLSLSQKTSTTSLSKDREKDLQLPSQMKLLDEEKAEIPEATISAPSSSEISRKSSTRRLSKKPLITPLTKVNIALETAISNDETLKQRVVSNKTDDSILSTNKSETDSSPPSSSDEIGSKKGNETDGKPSAEVPPSRSLVINFNYQLSEADMLRLENESLEEIKKKSSQWPTEVGAKRRTKKFLEFEVVKSLGEGAYGKVVQTQHKEDPAYKIIIKCITKERILVDTWVRDRKLGTIPSEIQIMATLNHEPHPNIMRIVDYFEDRNYYYLETPIFGNPPAIDLFDYIEIKKDMTETECRFIFRQVVLAIYHLHTHGIVHRDIKDENVIVDENGIIKLIDFGSAAYTKSGPFDVFVGTIHYASPEVLRGEKYEGKPQDIWALGVLLYTLLFKENPFYNVDDIMEGDLRISGLYSDNCIGLVRMILVRTIEERPSITDIAEHQWLSS
>XP_001382641_Scheffersomyces_stipitis
FKDINEILNFPIESSHAYSYAHLSPNSLALRLNVLKRSLEILKDRPDLFKWQFLSSEPPSIHSENHSGTNSPRIPSVHPLYTHGNLSTEIIDTIGNQKYKVQNNASSAALAAFFRPPLKRSDSLPITSESAEEIDDSLQLPKVTRVVSSSATFSHDSILRDDLKDIITLLENDLDSLVSKNSEIASTLHDLSLSNNDKGDGITTKDNHLRYEFVKNKLLYALATPFVENSAMTSSLLQSDGSSSTSSIPVRPSTTALNMLNNNYTTQPPPSSNSRPFHAMPAGKHTLPQSVFTVEVDTPWSVKAANDLACLMFGVSKNMIRALTLMDLIAPQFRDFVSDRLTKYMQEDLETSLKMKRNSGNMKQKNILFAGEIVAIARPGDQNYAWTSMWAKRKGNLIICMFDQIPCDAFDIVIAKNKEDVKNNGSYNIQSINEIAGKFIDSLDISKFTKLDDVSDTLAAELSDGDQSIIDDPMDEDDYESAQDVADSELINHTRYYTLQFKGEENIPCAITSNPLEIDSNRYEIKLKIHAMPYIAGIFVISSSNYTILSCNNAIAKNMFGKSSQELNHHSIDEIIPNFTKILTAGLADNSDSTRLLPGLVLPEHFFRKYEAMLESDNGHTSIAEELFFNSRGIKGLHRDGKTIHVDVQVRASSYDTLVLWVTYSRASTKRNISSELDRLNSSTSSLSLSSDGKSVISLTSLSDTKTRGNTNLPSQLKLLPITQDFLDFTPTKDEILRKNSTRQPKNGSFGIPVSRLNSSLEKAISIEKLNQNLEIFQNRRVISDGSNTLTTIPISQDSTETQATTASGIQSDISKFDNRSYHTYTEEEILLHEQRMLDEKMAKSTQWPKEVGSRRRTKKFSEFVVLKDMGEGAYGKVVLAQHKEDPIYNIIVKCIDKERILVDTWVRDRKLGTIPSEIQIMAYLNSEPHPNIMRIIDFFEDSKYYYLETPIFGDPPAIDLFDFIEVKKNMSELECQFIFKQIVSSIYHLHKHGIVHRDIKDENVIVDENGVIKLIDFGSAGYTRSGPFDVFVGTIDYASPEVLRGEKYEGKPQDIWALGILLYTMMYKENPFYNVDEIMEGDLRVPYVISEASLKLIEKILVREVNKRPTITDIVEDEWLQI
>XP_020064446_Suhomyces_tanzawaensis
ASASTMLSRDGTFKNLEDILKFPIESSHAYSYAHLSPNSLALRLNVLRRSLEILKDRPGLIKSINLLNDDSDRQNQDEPQNRRHSVPPPSNPLYKHGNNSSEYFNENNKKYKLQSNASSAALAALFRPQMKRSDSFPVNQMYGKDDLNTRPRNVNERVISTTQPLSRKTSAPNTFTSSPHDAILNDDLKEIITILENDKESLSKHSEIASNLHDLSLSTNHTDSDIQLKQDILKNKLLYALATPFIENSIMTSSLLQNNGNNTPTRTGPGSHHPSSVALSALNNNPSGPNSNNRPFHSISSGKHAQPQSVFTVEIDNPWSVKAANDLACLMFGVSKNMIKALTLMDLIAPQFRNFVTERLTNYISRNLDLSIRLKRKSPNTQVTNNNILFAGEIVAILRPGDQNYAWTSMWAKRKGDMIICMFDQIPCDAFDIVILSKKMESSSMSLLSDLDYSVDSFTEIAGDLISLIDTSNMSQLSDISESLFREAEQEDANDGEDVLDYYISQDVSDCEKINRKRYYTLQFKDDENIPCAITSNPLEINQDRFEIKLKIHTLPYIAGIFVVDANNFKILSCNNAIAKNLFGRSSEELNEKSIETLIPNFVNILKCGLEHNSISFELTPGLVLPEHFFRRYDAYLRHQEDTSTDIEELFFKSHGVPGLHRDGKKIYVDIQTRASANDTLVIWITYSRLARKKQTIVKEKKEVVEEIKKPPAIKEVSENHRRTPTGNAKGISSWPSQLNLFSRNKQESIHFAPSSEEISRQNSTRKARNDSFGIPVSRLSYSVEKPHALTKLYDSKTEKGEDESKERSHALSSSTINDPNDEEMSPSVTLEGSATLDDSTPNKDSNINPFYKKFTEEEIIKLEDELLEEKKSNSTHWPSAVGLKRRTKKFTEFKVIKDMGEGAYGKVVLAEHNDDPVYKIIIKCIDKERILVDTWVRDRNLGTIPSEIQVMAFLNDKPHPNIMKIIDFFEDLKYYYLETPIFGDPPGIDLFDYIEVKKDMSELECQFIFKQIVSAIYHLHNNGIVHRDIKDENVIVDENGLIKLIDFGSAGYTKQGPFDVFVGTIDYASPEVLRGEKYEGKPQDVWALGILLYTMLYKENPFYNVDEIMEGDLRIPYIVSEGSMALVKKILVRDIDQRPSITDIVEDEWLRI
>XP_020075086_Hyphopichia_burtonii
MGHSESWRDNALPNVSVEGASSNHCTSPKVDRSPKTPKSPSFYLGEEEDKAGNDIQKPSINISNYNLSSELKVPKRQDKLPPGRQKLSISTNLHPSRNTNSSSFLDSQLVVSSQREPFSNIDNILQFPIESSHAYSYAHLSPNSLALRLNVLKRSLQILKDRPSLYKSMSLSQLINYNDTDDKLLNSFKSGNRPSSFYRNPLANNSGDLYLPIPDQTNNLNNNNKLKLQSNASSAALAAFFRPPMKRSDSLPVNQLYSHKFASASSLELQSPEMKESKSLNKDLKDIVQLLEDDELALANHTDIASTLHDLSLSSNKEEDQRLKQDFLKNKLIYALATPFVETSVMTSALLGAPSSASSAAITPLSSNFKQSGSASYFNQNFSSATLNSLNITPSVTQPASAIPGSNGNNRTFHSISLGKHAAPQSVFTVELDSPWSLKAANDLACLMFGVSKNTIRSLTLMDLIAPQFRNFVTERLTRVSNSVGLKFKSKNQERSASLNIIFAGEIIAISRPGDKQYAWTSMWAKRRGDLIIIMFDQIPCDAFDVVILCDKEKYTEEGYKIQSIDEIAGKLINKRNRDNINRVEALSEAIDKDLKQNNDDPEDNSGFINYYLPQDISDSEKINRTRYYTLQIDGDENGNIPCAVTSNPLEINPDKYEIKLKFHTLPYIAGIFVLRATDLKILSCNNAIAKNLFGRSFDELTQQSIDYIIPKFSEILQTGLEINDDAFNIVPGLVLPEHFFRRYDAVLRYENEAELDDNDEPLSEEELFLGSHGIVGLHRDGKPLFIDVQLRVSANDTYVLWVTYSRQSSKNNHDVSKELDKLSTTTSSLSLSTTSTEKSPGFKRSRLNSSDDIDDVGLPSQLKLLPDNEADILELSYSSAEVSRQNSTRRPKANTFAIPIRHLNDALADAVSPERIVSKPSSKNRTISNNDSIMSQDDDSRSSSPTNTAASSTSGIDSNTGNKETEEKDQGAKSPALGEIMSYKKYSEEAILNLENTVLAEKMEKSTQWPQKIGAKKRSKKFSEFNVLKDMGEGAYGKVVLAQHKEDSVYKIIIKCIDKERILVDTWVRDRSLGTIPSEIQIMAFLNNEPHPNIMRIIDYFEDPKYYYLETPIFGDPPAIDLFDFIEIKKDMTELECQFIFKQIVLAIYHLHKNGIVHRDIKDENIIVDENGIIKLIDFGSAGYTKLGPFDVFVGTIDYASPEVLRGEKYEGKPQDIWALGILLYTLLYKENPFYNVDEIMEGDLRVPGVISDKSLNLIKRILNKEVDQRPTITDIVEDEWLDI
>XP_015467966_Debaryomyces_fabryi
MTNRTNSDTNKNHPTFYVNDDEVTFENDRKQQSIEGDQSDIKIPKRQDKTYIKPQGSNNKQNLIIATDQNYVQPLSPNTSTAETTVLLSTKEQFSSISDILRFPIESSHAYSYAHLSPNSLALRLNVLKRSLEILKDRPGLLKFMNLGTDNQFGKGPFKLERPKIPNFGNRIYSNPHASNSSEFFNNSDRYKIQSNASSAALSELFRPSMKRSDSLPVNQIYATKADSSNDATNQSKLSIGGLKDPIINGDFKDIITLLENDNEALTKQSFDTSALHDLSQTPSKDGQKLKKDLLKNKLLYALATPFVENSSSLLGEQYSLLAPQFSASSASLSSLAKVPSTPTTSNTANSNSRPFHSISLGKHALPQSIFTVETDSPWSVKAANDLALLMFGILKNMIKSLNLMDLIAPQFREFVADKLTKSMADDILTDSKHEKGGNGRDTRDIMFAGEIVAIMRPGDKDFAWTSVWAKKRGNLIFCMFEQIPCDAFDVVILSDKVKDEGYKIASINEVAGKLMRNVDTSKMKVLSDVSESMGLDLSDRDENEDDLIDEYLSHDIIDSEKINKTRYYTLQLNTDENMPCAVTSYPLELNDDKDEIKLKIHSLPYIGGMFVIDSSSYNIISCNNAIAKNLFGRSSAYLKNKSINNLIPDFTEILNIGLKNHEDSLDIVPGLVLPEHFFRKFDAIRRHSNDKKETEESLFFNSQGIRGLHRDGKFIWVDVQLRASSSEAFVVWITYSRLIGTKDSNVSKELEKLSSSTSSLSIQLMNDKERIKTRLLSGGYRMNEVNLPSQLKLFPHDDLEIIEFTPSSGEISRETSTRRPKSNTFAIPIAHMNKNLEKAQDLGDNIGGEGGNAMKRKRMISNTDSTGSYVSGKSTESATMSPDTIATTVFNDNERKSSNAIISNDTYHKYSEKEILKIEDEMLEDKIKHSTHWPTVIGAKRRTKKFSEFKVLKELGEGAYGKVVLAQHKEDPAYTIIIKCIDKERILVDTWVRDRKLGTICSEIQIMAFLNNEPHVNIMRIIDFFEDSKYYYLETPLFGDPPAIDLFDFIEIRKDLSERECRFIFKQIVLAIYHLHKHGIVHRDIKDENVIVDENGIVKLIDFGSAGYTKLGPFDVFVGTIDYASPEVLRGEKYEGKPQDIWALGILLYTMLYQENPFYNVDEIMEGDLRIPYVVSENSLKLIKKILVRDIKCRPTITDIVEDVWLDI
>XP_460553_Debaryomyces_hansenii
MTNRTNSDTKKNHTTFYVNDDEVSFENEGGSESIERKESDLKIPKRQDKTFNKPHGSNNKQNLVIDADQGCIELRSPSTSTAGTTVLLPNKEQFNSINDILRFPIESTHAYSYAHLSPNSLALRLNVLKRSLEILKDRPGLLKFMNLGTDKQFGKAPSRLEKPKIPNFGNRIYSNPHASNSSEFFNNSDKYKIQSNASSAALSELFRPSMKRSDSLPVNQIYATKVDAAQGAAIHIKSSARKDPIINDDFKDIITLLENDNEALTEQSFDTSALRDLSQATAKDDQKLKKSLLKNKLIYALATPFVENSSSLLGDQYSLVAPQFSASSTSLSSLSKVPSTPTTGSAANSNARPFHSISSGKHALPQSIFTVETDSPWSVKAANDLALLMFGISKNMIKSLNLMDLIAPQFREFVADKLTRSMADNILTDSKHEQGNNGRDMRDIMFAGEIVAIMRPGDKDFAWTSVWAKKRGNLIFCTFEQIPCDAFDVVISSDKGQDEAYNVDSINEVAGKLMRNVDTGKMKVLSDISESMGSDLSDRDENEEDDLIDEYLSHDIIDSEKINKTRYYTLQLKTDENIPCAVTSYPLELNDDKDEVKLKIHSLPYIGGMFVIDSLSYNIISCNNAIAKNLFGKSSIYLKNKSINNLIPDFTEILNIGLKNHGDSLDIVPGLVLPEHFFRKFDAIRRHSSYKEESEESLFFSSQGIRGLHRDGKSIWVDVQLRASSSEAFVVWITYSRSTGTKDSNISKEVEKLNSSTSSLSIKSMNDKERFKTRSSSGYRRNEVNLPSQLKLFPHDDSEILEFTPGSGDISRETSTRRPKANTFAIPISDMNKDLEKAMNLDNGNRGPSKRKRMTSNTDSSGSYVSRKSTSESATMSPDTIATTVYNDNEGTNSNAIISNETYRKYSEEEILKIEDEMLENKTKNSTHWPTVIGARRRTKKFSEFKVLKELGEGAYGKVVLAQHKEDPVYTIIIKCIDKERILVDTWVRDRKLGTICSEIQIMAFLNNEPHVNIMRIIDFFEDSKYYYLETPLFGDPPAIDLFDFIEIRKDLSERECRFIFKQIVSAIYHLHKHGIVHRDIKDENVIVDENGVVKLIDFGSAGYTKSGPFDVFVGTIDYASPEVLRGEKYEGKPQDIWALGILLYTMLYQENPFYNVDEIMEGDLRIPYVVSENSLNLIKKILVRDIKSRPTITDIVEDVWLDI
>XP_006683728_Yamadazyma_tenuis
MSLRDHFNTKNDILKFPVESTHSYSYAHLSPNSLALRLNVLRRSLQILRDRPALISAINNNVTNDKFHEFKNTFNYSMTPLSRQVSSDSASITQKSNLQTNASSAALAALFRPSLQRSDSFPVDEIYSKTKSKTPNTKVPENQVYSDDMTDIIELLEMSDSNISKNKDFASTLHDLSLNQDNHKLKHAALKSKLMYALSTPFVDTTVMTTSGTDSGAMSPIIHPSTLALNLLSNNQGLMQPSTSPNPVTGQGQFASNHLANSNRPYHSISSGKHALPQSIFTIDCDSPWSVKAANDLACLMFGVSKNMIKSLTLMDLIAPQFREFVTDRITRCLSGLYKIQTVLPNTEIIFAGEIVAISRPGDKGYAWTSIWAKKRGNLIIFMFDQIPCDAFDVVIRRDLNNVSQSSDFEVVSKRTIAGNLAWSESCQYANLSDISETMAAFINESLQQDLERYVSVSGEVSTTLTTTESERLNSRRYFTLRIDNENIPCAVTSNPIDIHRNTFEMKLKIHSLPYIAGIFVIDSQSLRLVSCNNAIARNLFGWSSIDLVGQSIDCIVSDFSHIFHCGLNDTSSDFSVVPGLVLPDHFFRRYSCVYKATLDPTYDAATQFIGCKGLTAKHMDGSEFFIDIQLRVSALDTYVLWVTYSRQTYQPRTAEDGDNTKSNPDTGSLNSLRPVSKRVRSMSGDETPSGFTSLPSQLSLFDKGQALLTVTGDIVRHKSTRNPKPSGRVGKKTSLDPGTRGSSTHSTSTHDDSVLSEMANSSVNTCISSIVDEYDEPTPEQFTTSSSPFFGTKAQQDQIAHETAQIEANALACSNWPSEIGVKRRSKKIDEFKVVRDMGEGAYGKVILAQHNTDKAYEIIIKCIDKEKILVDTWVRDRKLGTIPSEIQIMATLMSELHPSIMRIVDFFEDEQYYYLETPIFGNPPGIDLFDYIEIRKDMTEVECQFIFKQIASAVFHLHKHGIVHRDIKDENVIVDERGIIKLIDFGSAGYTKSGPFDVFVGTIDYASPEVLRGEKYDGKPQDIWALGILLYTILYKENPFYNVDEIMEGDLRLPGIVSDGAINLIKKILVRPIDSRPTITDVLEDDWLQ
>XP_001485626_Meyerozyma_guilliermondii
MNTDSTSSPNMVPDNLVPSIVERGHGQVDLDSNSLNHSDHEISQNEHNVRRVPSNSSRIDEDEPLLISVPSGHHLQTPNIQKRDSRRPSGLRISSRVSSVTMQSSNSSPASSMTSFLDHENRSQPKDILRYPVVSTHAYSYAHLSPNSLALRLNVLRRSLEIIKDHPKMLRSFEKNRSILDFDPQIPPRFYNSANNSSEDVSHKTSNASSAALAALMRPPMKRADSLPAQALKQRKDEKYKSTKIDDDLAPENIEHFIELLDRDNSKIAADEEIASTLYDLSLIEENENKVDHLALRSTLLYALSTPFLDSATTPTTILGGNLPQTGGQSGTHTPISAFRLSATISQLTNLNQGNVPSPQTGTFSRPFHNMTLGKHALPQSVFSMEVDSPWSVKGANDLACLMFGVLKSTIISLTLMDLIAPQFRHFVTSRLLHQEDKNIILAGEIVAIVRLGGSDYAWTSMWAKRTGSTIICMFEQIPCDAFDMLLLAPRNNDEPYTVKSIKKVAGLLIDELGDQIHGIKDFSHSLAAQLSSQSNPLADVPRDYEDITRINLTRYYTIRLKSRENIPCAITSNPVELDDDRWEVKLKLHSMPYIAGMFVLDSYDHSVLSCNNAIAKNLFGIAADELVGNSFTTIVPKFDEILLLGLSETGYDIHANSGLVLPEHFFRRYDAWRRADESENKEQLFFNSQGIEGLHRDGCTILVDVQLRTVQDTFVLWVTYSRKTKAKKNAKKRQTQTTKLEEELESPKRNSLNVSRVLENNTPLQGFSRSDVDLPSQLQLFPENESEIVELGSSSTEVSRHNSFKAPKSRPKTLALPITHLSLPFNRSNLSENIDVKIATASSPSQLAGNKEADVQDQLSSLPLQSATPARQGEISHKEYTEEELLQLENDYIASKKQQSALWPVTVGDKRRTKKFSDFQVLRNLGEGAYGKVVLVQHRQDSGYKVILKCIDKERILVDTWVRDRKLGTIPSEIQIMSYLTNEPHPNIMRIIDFFEDRKYYYLETPIFGNPPAIDLFDFIEVRSNLMESECKFIFRQIVLAICHLHKHGIAHRDIKDENVIVDENCVIKIIDFGSAGYTKLGPFDVFVGTIDYASPEVLRGEKYDGRPQDVWALGILLYTMLYKENPFYNVDEIMEGDLRIPYTFSEKCTNLIRRILVRDIPSRPTVADIMDDEWLRSD
>XP_018713248_Metschnikowia_bicuspidata
MTGAASPFYFADDEDSTVSPVEHQCRNIAHASVGTSSLSKVSSRTSEPPNLEEILLFPVENSHAYSYAHLSPNSLALRLNVLKRSLEILNERPDWLKTLKPTNDISNFDDEASAPPSPLILSPAHLDSLKRKLVTRPLMHRLYLRSEHEYSSNANDRFKLTSNASSAALNALFRPKLSRSESLLRTRVHSGSILLEKSDVGKPLQQDDTLDADDSEFTDDLKDIIELIEQDATLLSSKKDIAATLHDLSLSSGGEDVRKKQNALKNKLLFALATPFVETAAMAAPLWGATMPSSMSISGPGPAINSSTTALNLLAPQNGNSAAPLLAPPGNRPFHAISAGKHASPQSIITVDADFPWSFKAANDLACLMFGVLKSMIKNLTLIDLIAPQFRNFVTERMTKVMGNIDRRLKLNKTIIFAGEIIAISRYSEGDFAWTSIWAQKKDNLIICMFEQITCDAFDVLILCDVDNYKNTPYTVTSIEEIAGNLITKSDTSRVKNLQSISESLDMDLKKLTLNHEEDAQYDWEDSSRLNRYRYYTLQLAGDENIPCALTSYPLEKDDTKFELKLKIHSMPYIAGMIVVEFSDLKVLSCNKAIAKNLFGVLYDDILGHSVDTIIPEFSKILQAGLEDQDSAFQIAPGLVLPEHFFRKYSAIMKLSSTDVKSAEHAFLYSRGIEGLHRDGKSIFIDVQLRVVRPDVFVLWVTYSRHSNKSIHKHLHKLSSSSTNEAPLPLRPKGTSSRVNLPSQMKLFPENESDILELGSSSSDISRHSSTRRPKRVTTFSVPITYMSDSSSKQQLSKDLASTRSISISGSTYTASDVGKSSTRPSSIETEDQEKLEVLFYRNFSEQEILSAENKELEERKSKSRYWPSKIGEKKRTKKYTEFNILKNMGEGAYGKVVLAEHKDDPAYKIIIKCIDKQRILVDTWVRDRQLGTIPSEIQIMATLNQEPHPNIMRIIDYFEDPNYYYLETPVFGDPPAIDLFDYIEVKNNLSELNCQLIFKQVVLAIYFLHKQGIVHRDIKDENIIVNEVGVVKLIDFGSAGYVKLGPFDVFVGTVDYASPEVLRGEKYDGKPQDIWALGILLYIMLYKENPFYNVDDIMEGELRVPFVVSETLVDLIEKILVRDIKGRPTITDIAEHEWLNV
>XP_002617841_Clavispora_lusitaniae
MSLPKSALFHLDGDNERDAAVSAKRAQTLSMSLRTSSAPKKSNDVPSIDDILLFPVENSHAYSYAHLSPNSLALRLNVLKRSLEIMNERPGWFNSLNHHEDSNNSDDELTPLSPHPNHSLLADAVRNSSQSYQRQPSLNDGDQVQSSKDHIKTRTNASSAALSVLFRPSISRSESFATSSNSRRTSSSHISENNDNSEPIDSILNEDLKDLIELLESDSSVISHNSDFASTLHDLSLSSSDEDVQKRHSTLKHKLLFALATPFVETSNISSYIWGEEASNGSPPFSPLPNASSTALNLLNSIQQPQAATALGNRPFHSISSGKHTSPQSIITVMADYPWTFKAANDLACLMFGISKSMIKNLTLIDIIAPQFRNFVTERLTRSLTGTPRNQPGDKNIIFAGEIIAISRQADGTFAWTSFWAKKRGDLIIFMFEQISCDAFDLVISCDVETYPNSSYVITSVDEIAGKLISNLDASGITKLDVFSESLAKDLEKSATSHKNEDECDSLDSALINKNRYYTIQLNGDTIPCALSSYPLEKDDEKYELKIKIHSMPYIAGMFVVDFSTFNVLSCNKAIAKNLFGVSSNKVIGYGINNILPHFSDILKTGLDDQPNQQIVPGLVLPEHFFRKYHALLLAFKNDQNAEELFFSSRGIEGRHRDGKSLHVDVQLRVISSEIFVLWVTYSRQSNKNIGKQLDKLTKSTSSLSISSSPTQLPNISLKSNENSKVDLPSQLCIFPKNEGELMELGSSSPEISRHNSTRKPKRATTFSIPVNFIKDSSSFERDNHSNGSLGTTSDGKTTPKSRDTSSSNATTVKTDSSGNSYYKKYTDQEMLIMENAEIEEKKNKSKYWPSVIGEKKRTKKYSEFRVLKKLGEGAYGKVVLAEHNNDPAYKIIIKCIDKQRILVDTWVRDRSLGTIPSEIQIMATLNHDPHPNIMRIIDYFEDPDYYYLETPIFGNPPAIDLFDYIEVKKDMTEHECQLIFRQIVSAIYHLHKQGIVHRDIKDENIIVNEFGVIKLIDFGSAGYTKQGPFDVFVGTIDYASPEVLRGEKYEGKPQDIWALGILLYTMIYKENPFYNVDEIMEGEMRVPYVVSDLSLRLIRYILNRSIDQRPTITDIADDDWLDV
>XP_025341399_Candida_haemuloni
MTLLSRVLNHNSEKARPQLSPRVSASNLKKPRVKLSIALESPPVILYGQPHESTGSIISGVLNLDVLSNIKSKHDDSPRRTPDLTPVSSMGSIGPDSDVELTSVTLSLVQTIRYTKPFQIPSGSVSSCKSCATKRNTLAQWDVLIEPATFCVGTHAYPFSHLLPGSLAASTKLGTSSSQSFIKYDIIAVAVAGSKEVVATLPLCVSRSILRGHDRNSLRVFPPTDVTASAVLPNVIYPKSTFPIELRLNNVVSSKQDRRWRMRKLTWKLEECTKVRASVCDKHKLKLHLTKESQKRAQLNRMKNGAHENKSSGLHHSTVQTSMRLDAPTSQVLTAADAAAIAEAATPGNQDVDEQPVLDEGVPNRPIDEALNFDSDFSHLRASTEAERASPSPASNQTANGNSTPSSGSSRRDHFANSDRIFPLPSHPFTNTNRTTVDDLRPSTSNRSRTEQSQPHEDLYLEELRVVSHGEIKSGWKSDFSGEGRIELVAEISAMDCSTGLQRHVMQASSTDPKQDETQEGLRNGANISCDIDDPALGVFVNHVLVVEVVVAEELIHVSRQKAQGDSLMPIDSSTSINSSTNIKETQVGVPTGAARVLRMQFKMNVTERSGLGIAWDDEVPPMYEDVRALSPPTYQKSASDTPLSSYANTPVIGGSRQIPAILYGLGDTPNAGSFSQIMNSELSDLDEQLYLSDMMQPQASRRQPSFHFDEDYDTPKSTGNKPHPINTSSARLNVSSLSRTASNQTDFSNINSVLQFPIENSHSYSYAHLSPNSLALRLNVLKRSLEILNERPDWFKSMKYESPNNSDDESTPADIAPSWNLPQPQPISENGPRRVSARSVMYHDASRNTSGDSINLNPDRYKIRSNASSAALSVLFRPQMVRADSLPASRFPSSSSIRNEFKTPDSGLSSWKTEEAKLLREISSPSDTMLSDDLKDIIQLLENDTSELDNSTEIASTLHDLSLSSGEHEHQAKQNILKTKLLLALATPFVESASSTSSLLDSTAPPSAASINTPMVSTSTASLNLLNSLNSPQNPTPGNRPFHVLSSGKHSSPQSVFTVEDITPWNLKAANDLACLMFGVSKNMIKNLTLMDLIAPQFRHFVTERLTKSMSASLDKNKANDSCIIFAGEIIAISRQADHAFAWTSMWAKKRGNLIICMFEQIPCDAFDIVVSCDIDNYPSAQYGITSVQEIAGKLLNPHWKDSSKTLEQFSNSLDHELAASASSHKKDTDACDCRDSDKINKLRYFTLQVREDNIPCAVTSYPLEINDDKYEIKLKFHSMPYIAGMFVVNFSDFEILSSNNAIANNLFGKSSEEILHHSINEIIPDFTEIFSTGMGDQSETINVVPGLVLPEHFFRKYDAVLKHRQAQETPMEELFFKSKGISGLHRDGKKLCIDVQLRVISSDIFVLWVTYSRHSKNIANELDKLTRSASSRSLSTSPRQRSNSDVSGNDLPSQLRLFPENEDDLMELGHTSPHISRASSTRRPKKANTFSIPVTYLSRDSDTNSLKVPDGSKPSSSNRSVSAGGSQGSETSDSQSNSKGSESEPTSYSNTSYDPHYTRFTEEELLQLENEELKQKMKRSKEWPTSVGAKRRTKKFEEFKVLKKLGEGAYGKVVLAEHKQDPYYRIIIKCIDKQRILVDTWVRDRQLGTIPSEIQVMATLNHEPHPNIMRIIDYYEDPNYYYLETPIFGDPPAIDLFDYIEVKKDMTEIECQYIFTQIVNAIYHLHKKGIVHRDIKDENVIVDERGIIKLIDFGSAGYVKSGPFDVFVGTIDYASPEVLRGEKYEGKPQDIWALGILLYTMIYKENPFYNVDEIMEGDLRVPYVVSDRSLALIRKILVRDIDERPTITDIIEDEWLDI
>XP_024715685_Candida_pseudohaemulonis
MTLLSRVLNHNSEKSRPQLSPKALASSLKKPRVKLSIALESPPVILYGQHHESTGSIVSGVLHLDVLPRSKSKDESPRRTPDSLTPVSSVGSIGPDSDVELSSVTLLLVQTIRYTKPFQIPSGSVSSCKSCAIKRNTLARWDVVIEPATFAVGSHAYPFSHLLPGLLAASTKLGGSQSLSYIKYDIIAVAVAGLKEVKASLPLSVLRSIIRGHDRNSLRVFPPTDVTASAVLPNVIYPKSTFPIELRLNNVVSSKQDRRWRMRKLTWELEECTKIRASVCPKHTSKLNLTKELQKRAQLSRLKAGNQDNKTTGLHHLTVQTSMRLDVPSSRVMTAADAAAIAEAAAPGNQDIDEQPEIDDGVPNRPIDEAVNFDLDFSQFRPSSEVSREQTPSTASDNNQPDTFARSDRIFPLPSHPFTNTNRTTVNDLRPLTTNRSRSDFSQPQEELSLEELRVVSHGEIKSGWKSDFLGEGRIELVAEISAMDCSTGLQRHVVQASSSDPKQDENQEGLRNGANISCDIDDPELGVFVNHVLVVEVVVAEELIHIARQKAQGDSLMPIDSSTSINSTTNIRETHVGVPTGAARVLRMQFKMNVTERSGLGIAWDDEVPPMYEDVRALSPPTYLKLASDTPLLSYSNTPVMGRQTPAILDGVGDTPNVGGFGNSQIMNTELSDLDERVQDLMMQPQAGRGQPLFHFEEDGDNLRGPPNKPFAINTSRLNVLLLSRTTSNLTDFSNINSVLQFPIENSHSYSYAHLSPNSLALRLNVLKRSLEILNERPDWFRSINYDSLNNSDDDLPGDSMPSWNLQPGDNGHRRVSARLMMYHDASRNASGESINLSSDRCKIRPNASSAALSMLFRPQMVRADSLPASRFPSLGLTRKDLKVSTTNLSSWKQEEAKLLRDISSPGDTMLSDDLQDIIQILENDSSELDNNTEIASTLHDLSLSSGEHDHRAKKNILKSKLLLALATPFVESTSLTSSLLDSAIPQSAAANPPVSASTASLTLLNSLNLPLTPSTGNRPFHVLSLGKHSSPQSVFTVEDVNPWNLKAANDLACLMFGVSKNMIKNLTLMDLIAPQFRHFVTERLTKSMSDSLDRNGAKSQIIFAGEIIAISRQADHTFAWTSMWAKKRGNFIICMFEQIPCDAFDIVVQCDVEKYPQDKYSVASVQEIAGKLLTSEWKDSLKTLEQVSNSLDHELNSLASSHSKETTACDFRDSETINKIRYFTLQVRDDNIPCAVTSYPLELNDDKYEIKLKFHSMPYIAGMFVVNFSDYEILSSNNAIANNLFGKSSEEILHHSIDEIIPDFTKILETGLKDQNDISIMPGLVLPEHFFRKYDAVLKHRDSQEISMEELFFKSKGISGVHRDGKPLSIDVQLRVILSDVFVLWVTYSRHSKNIASELDKLTRSASSRSLTSSPRQRSNSDVLGNDLPSQLRLFPENEDDLMELGHTSPHISRANSTRRPKKANTFSIPVTYMGNDADSNTLKVPGQFASRSSSTRASQDSGTSVESAESGDTESEPTTHTNYLNETRYTRFTEEELLNLENEDLKQKMKRSKEWPTSVGAKRRTKKFEEFKVLKKLGEGAYGKVVLAEHKEDPAYRIIIKCIDKQRILVDTWVRDRQLGTIPSEIQVMATLNHEPHPNIMRIIDYFEDPNYYYLETPIFGDPPAIDLFDYIEVKKDMSEIECQYIFTQIVNAIYHLHKNGIVHRDIKDENVIVDERGIIKLIDFGSAGYVKLGPFDVFVGTIDYASPEVLRGEKYEGKPQDIWALGILLYTMIYKENPFYNVDEIMEGDLRVPYVVSEKSLALIEKILVRDINKRPTITDIIEDEWLDI
>XP_025338738_Candida_duobushaemulonis
MMQPQAGRGQPSFHFEEDGDNLRVPPNKPFAINTSRLNASSLSRTTSNSTDFSNINSVLQFPIENSHSYSYAHLSPNSLALRLNVLKRSLEILNERPDWFRSINYDSSNNSDDDLPGDSMPSWNLQPSDNGHRRVSARSVMYHDASRNASGESINLSSDRCKIRPNASSAALSMLFRPQMARADSLPASRFPSSGSARKDLKVSTTNLSSWKQEEAKLLRDISSPGDTMLSDDLQDIIQILENDSSELDNNTEIASTLHDLSLSSGEHDHRAKKNILKSKLLLALATPFVESTSSTSSLLDSATPQSAAANPPVSTSTASLTLLNSLNSPLTPSTGNRPFHVLSSGKHSSPQSVFTVEDVNPWNLKAANDLACLMFGVSKNMIKNLTLMDLIAPQFRHFVTERLTKSISDSLDRNGAKSQIILAGEIIAISRQADHTFAWTSMWAKKRGNLIICMFEQIPCDAFDIVVQCDVEKYPHHKYSVASVQEIAGKLLTSEWKDSSKTLEQVSNSLDHELTSSASSHSKESTACDFRDSETINKIRYFTLQARDDNIPCAVTSYPLELNDDKYEIKLKFHSMPYIAGMFVVNFSDYDILSSNNAIANNLFGKSSEEILHHSIDEIIPGFTKILETGLKDQNDISIMPGLVLPEHFFRKYDAVLKHRDSQEISMEELFFKSKGISGIHRDGKPLSIDVQLRVISSDVFVLWVTYSRHSKNIASELDKLTRSASSRSLTSSPRQRSNSDVSGNDLPSQLRLFPENEDDLMELGHTSPHISRANSTRRPKKANTFSIPVTYMGNDVDSNTLKVPGQFAPRSSSTRASQDSRTSVESAESGDTESEPTTHTNYSSETRYTRFTEEELLNLENEDLKQKMKRSKEWPASVGAKRRTKKFEEFKVLKKLGEGAYGKVVLAEHKEDPAYRIIIKCIDKQRILVDTWVRDRQLGTIPSEIQVMATLNHEPHPNIMRIIDYFEDPNYYYLETPIFGDPPAIDLFDYIEVKKDMSEIECQYIFTQIVNAIYHLHKNGIVHRDIKDENVIVDERGIIKLIDFGSAGYVKSGPFDVFVGTIDYASPEVLRGEKYEGKPQDIWALGILLYTMIYKENPFYNVDEIMEGDLRVPYVVSEKSLALIEKILVRDINKRPTITDIIEDEWLDI
>XP_028890203_Candida_auris
MMHSQSKRQQPLFHLEEDFDNPRRSSVGKKPPSIITSSSKLNPSLSRTASNQTDFTNINSVLQFPIENSHSYSYAHLSPNSLALRLNVLKRSLEILKERPKWFRAMNHEAPNNSDEEDGASELTVPDDRKGENGFRSSSARKIYHDASRNASGESILLHSDRHLHPDRCNIRSDASSAALSALFRPKMSRADSLPISRLSSAGSIRQERSPINNKYSSWKQEEAKILKEISSPSDTMLSDDLKDLISLLENDTSELDNNTEIASTLHDLSLSSGEHDLKTKQNMLKSKLLLALATPFVESASSTTSLLSSNTPDTAASSAPIPTASTTSLNLLNSINSPQTSSAGSRPFHVLSSGKHSSPQSVFTVEDTNPWKLKAANDLACLMFGVSKSMIKNLTLMDLIAPQFRYFVTEKLTKAMTASVENEGFTKSSIIFAGEIIAISRQADHDFAWTSMWAKKRGNLIICMFEQIPCDAFDIVVSCDKSSYPQAHYGLMSVQEIAGKLVNPHWHDSEKSLKDISETLDQELASSAASHERETDDCDYRDSNKINRIRYFTLQVRDDNIPCAVTSYPLEIDDNKYEIKLKVHSMPYIAGMFVVRFGDYEILSSNNAIANNLFGKSSEEILNHSIDEIIPDFSKILNAGLRDQAEPISIVPGLVLPEHFFRKYDAVLKHRSKGELTMEELFFKSKGIAGVHRDGKKLCIDVQLRVISNDVFVLWVTYSRHSKDIASELDKLTRSTSSKSLSSSPKQRSNSDVLNNDLPSQLRLFPENENDLIELGSTSSEISRANSTRRPKKASTFSIPVTYMDHNYERSTSERSNLYAYRAASTGKSQGSESSNDRDRIDGVDSEPSSYTESSTDQRCHHFTEEELLRIENDVLSQKMKLSKEWPKAVGAKRRTKKFDEFKVLKKLGEGAYGKVVLAEHKEDHAYQIIIKCIDKQRILVDTWVRDRQLGTIPSEIQVMATLNNEPHPNIMRIIDYFEDPNYYYLETPIFGDPPAIDLFDYIEVKKDMSEIECQYIFTQIVNAIYHLHKNGIVHRDIKDENVIVDERGIIKLIDFGSAGYVRSGPFDVFVGTIDYASPEVLRGEKYEGKPQDIWALGILLYTMIYKENPFYNVDEIMEGDLRVPYVLSDASLALIKKILVRDINLRPTITDIIEDKWLDI
>NP_009385_Saccharomyces_cerevisiae
MPYIGASNLSEHSFVNLKEKHAITHKGTSSSVASLQTPPSPDQENHIDNELENYDTSLSDVSTPNKKEGDEFEQSLRDTFASFRKTKPPPPLDFEQPRLPSTASSSVDSTVSSPLTDEDIKELEFLPNESTHSYSYNPLSPNSLAVRLRILKRSLEIIIQNPSMLLEPTPDDLPPLKEFAGRRSSLPRTSASANHLMNRNKSQIWNTTSATLNAFVNNTSSSSAASSALSNKKPGTPVFPNLDPTHSQTFHRANSLAYLPSILPEQDPLLKHNNSLFRGDYGNNISPERPSFRQPFKDQTSNLRNSSLLNERAYQEDETFLPHHGPSMDLLNEQRANLKSLLNLLNETLEKNTSERASDLHMISLFNLNKLMLGDPKKNNSERDKRTEKLKKILLDSLAEPFFEHYNFIGDNPIADTDELKEEIDEFTGSGDTTAITDIRPQQDYGRILRTFTSTKNSAPQAIFTCSQEDPWQFRAANDLACLVFGISQNAIRALTLMDLIHTDSRNFVLHKLLSTEGQEMVFTGEIIGIVQPETLSSSKVVWASFWAKRKNGLLVCVFEKVPCDYVDVLLNLDDFGAENIVDKCELLSDGPTLSSSSTLSLPKMASSPTGSKLEYSLERKILEKSYTKPTSTENRNGDENQLDGDSHSEPSLSSSPVRSKKSVKFANDIKDVKSISQSLAKLMDDVRNGVVFDPDDDLLPMPIKVCNHINETRYFTLNHLSYNIPCAVSSTVLEDELKLKIHSLPYQAGLFIVDSHTLDIVSSNKSILKNMFGYHFAELVGKSITEIIPSFPKFLQFINDKYPALDITLHKNKGLVLTEHFFRKIQAEIMGDRKSFYTSVGIDGLHRDGCEIKIDFQLRVMNSKVILLWVTHSRDVVFEEYNTNPSQLKMLKESELSLMSSASSSASSSKKSSSRISTGTLKDMSNLSTYEDLAHRTNKLKYEIGDDSRAHSQSTLSEQEQVPLENDKDSGEMMLADPEMKHKLELARIYSRDKSQFVKEGNFKVDENLIISKISLSPSTESLADSKSSGKGLSPLEEEKLIDENATENGLAGSPKDEDGIIMTNKRGNQPVSTFLRTPEKNIGAQKHVKKFSDFVSLQKMGEGAYGKVNLCIHKKNRYIVVIKMIFKERILVDTWVRDRKLGTIPSEIQIMATLNKKPHENILRLLDFFEDDDYYYIETPVHGETGCIDLFDLIEFKTNMTEFEAKLIFKQVVAGIKHLHDQGIVHRDIKDENVIVDSKGFVKIIDFGSAAYVKSGPFDVFVGTIDYAAPEVLGGNPYEGQPQDIWAIGILLYTVVFKENPFYNIDEILEGDLKFNNAEEVSEDCIELIKSILNRCVPKRPTIDDINNDKWLVI
>XP_018221743_Saccharomyces_eubayanus
MTYPIKSATSADISYPKNTPLVGLSKPPCLYQHTSSSVDSFSSTFSDDDRSDLVAVPNESPHAFSYNPISPNSLGVRLTILRRSLEIMVKSPDILQELKKKSPVIAYPTSLKHTRNLTEATALPDYREPSKWPSVVPAVSNISSASKRPAVQRAASLMVLTDNAATNKLNPEKSELENLLFLLNLALENNSFERASDLHMLSLLNINKLSFDSDIQKSETLKKALLDSLAEPFFENYKKFPHKDSGVSSQSNQHREHQDDIVSLADIKPQQDYSRILHPFTSAKNSGPEAVFTCSQQYPWNFKAANDLACLTFGISKNVIKALTLLDLIHTDSRKFVLEKIMNAEEENQEIVFTGETIPIVQPNSTSDNKLPNLIWASLWAKRKNGLLVCVFEKTPCDYIDVMLNLTDFSVDSIVDITGFLKNFNEQQQQESSSPTSTKKTVKFANEIHDIRSISHSLGKLIDDVRFGRVFSADDDLLPLPIRVANHINEERYFTLNHLSENIPCAVTTSVLENEIKLKIHSLPYQAGLFVVDSHTFNLLSFNNSVAKNMFGLRLHELVGRPIIKLVPSLANMILYSNKTYPSLNINLPENKGLVLTEHFFRKIEAEMHHNIDSFYTSIGIDGCHKDGNLIKVDIQLRVLNTNIILLWITHSRDVVIENYTTVPSQLPMLKENEIDIVGSRGSSNASSKKSSEKIPVDLLRTMTNLSISSSETISNSDDEVDLNQVNKKLRETPSGNVRNTELNENNNNDDDMTMVDDPELKHKIELTKMYTQDKSKFVKDDNFKVDEKLIMSIIEPINGEEIKEETSALLKEGPKSRATNATATYLTVPESNIGSQKRIKKFSDFTILQAMGEGAYGKVNLCIHNKEHYIVVIKMIFKERILVDTWVRDRKLGTIPSEIQIMATLNKNPQENILRLLDFFEDDDYYYIETPVHGETGSIDLFDVIEFKKDMVEHEAKLVFKQVVSSIKHLHDQGIVHRDIKDENVIVDSHGFVKLIDFGSAAYTKSGPFDVFVGTMDYAAPEVLGGSSYKGKPQDIWALGVLLYTIIYKENPYYNIDEILEGELRFDNAENVSDDCINLIKGILTREVDKRPTIDDIYQDKWLKI
>XP_033769110_Saccharomyces_paradoxus
MTCPVSAAAPADISYSKNTPLVGLSKPPCFYQHASSSVDSFSSTFSDDDRSDLVAVPNESPHAFSYNPISPNSLGVRLTILRRSLEIMVNSPDILHELKKKAPVIAYPPSIRHTRNLTETATLSASGYPQSKGSPILPSVPNTPSPANRPVIQRATSLMVLPDNDAASKLNPAKSELENLLFLLNLALENNSFERASDLHMLSLLNIKKLNFDSGIQKSETLKKVLLDSLAEPFFENYKKFPHKELGIQSQYNQYEEKRDDIVSLADIKPQQDYSRILHPFTSAKNSGPEAIFTCSQQYPWNFKAANDLACLTFGISKNVIKALTLLDLIHTDSRKFVLEKIMNAEDDNQEIVFTGETIPIVQPNSTNDNKLPNLIWASLWAKRKNGLLVCVFEKTPCDYIDVMLNLTDFSVDSIIDTTHFLENFDDKKQQQESTSPGTVKKTVKFANEIHDIRSISHSLSKLIDEVRFGKVFSADDDLLPLPIRVANHVNEERYFTLNCLSENIPCAVTTSVLENEIKLKIHSLPYQAGLFVVDSHTLSLLSFNKSVAKNMFGLRLHELAGSSVTKVVPFLENMISYVNKTYPMLNITLPENKGLVLTEHFFRKIEAEMHHDKDSFYTSIGLDGCHKDGNLIKVDVQLRVLNTNVVLLWITHSRDVVIENYITVPSQLPMLKENEIDIVGSRGSSSASSKKSSEKIPVNTLKAMADLSISSAETISNSDDEVDLNQVNKKLRETSSGTVRGTESNENDNYDDDMTMVDDPELKHKIELTKMYTQDKSKFVKDDNFKVDEKLIMSIIEPINGEEIKKETNELDKKNSALKATYLTTPEVNIGSQKRIKKFSDFTVLQVMGEGAYGKVNLCIHKKEHYIVVIKMIFKERILVDTWVRDRKLGTIPSEIQIMATLNKNSQENILKLLDFFEDDDYYYIETPVHGETGSIDLFDVIEFKKDMVEHEAKLVFKQVVASIKHLHDQGIVHRDIKDENVIVDSHGFVKLIDFGSAAYIKSGPFDVFVGTMDYAAPEVLGGSSYKGKPQDIWALGVLLYTIIYKENPYYNIDEILEGELRFDKSENVSEECIGLIRRILTREVDKRPTIDEIYGDKWLKI
>XP_003678061_Naumovozyma_castellii
MCVSSRQVRANSGLVPSNENVTEVLLCAKDKIISQTTTEFTSSSSSVNIPNDFKHTSTNGFDNKELLAFPNESTHTYSYNPLSPNSLTVRLSILKRSLEIIIRSPEMLREPTSSSIPSNNIHNSSNENNNNTTPSIFYHNNSASHSNEIINTQKSNLENLLAFLNETLENNTSERASDLHMISLLNINKLFFNTPDENEGNDSETSKTMHLKRTLLTSLADPFFDNIKELPSSTSEANLEFNLSQEYNKVLHNFNSGKNSAPQAIFTCDSCHPWNFKGANDLACLTFGLSKSALKVLTLLDLIHPDSRNFVLQKLLAMESSNDKSLDMVFTGETVPIAQTGGNSKELIWASIWAKRKNNLLVFVFEKVPCDYADLMLSLADFSVEHIDDEAGLFHDVEPLSNLDPSKKSVKFANEVYNMKAISRSLSALISDVSAGKIMEKGDDLLPVAIRVSNHINKMRYFTLNHLTYNIPCAVSSTILENELKLKIHSMPYQAGLFFVDSRSLKLISFNKSISKNMFGHHFSDLVEKSVTEIIPSFSALLHFISTRYDNLDVHDPKNKGLILSEHFFRKAQSELQGSPEDFFTSVGIDAIHRDGCPLKIDIQLRILSSDVIVLWLTQSRDVLFKNYTTHPSQLCMLNENELEYINSGTSSATSSKKNSEKIYVNEFKDKLDSLRLIDELSQKLEESSVILEASAKITKESPLKMAPQLSKRDTSSSILTTSELDELLEVDDPEVKRKLRLAKLFTEDKSQFVKDDNFKLDQDLIIKIIQSSPKATSENDDEIPTTPIDTLTTSSGFSASFNYTPSTSIGSQKRIKKFSDFTVLQQLGEGAYGKVKLCIHKEKRTIVVIKMIFKERILVDTWVRDRKLGTIPSEIQIMATLNKKPHKNIVALLDFFEDEEYYYMETPAHGETGSIDLFDLIELKKNMTEYEEKLIFKQVVSGLKHLHDQGIVHRDIKDENVIVDSKGHVKLIDYGSAAYTKSGPFDVFVGTIDYAAPEVLGGSVYDGKPQDIWAIGILLYTIIFKENPFYNIDEIMDGELRFNDAGNTSEACIKLIKKILNRSIVDRPCVDEIYNDEWLQV
>XP_003671664_Naumovozyma_dairenensis
MPYIGASNISTSSFINLKEKHSISNRGSSSSNTSSNNSLLSPRQRSSNNNNNNNENSPLSDFSVSGLNSPLREPIGNHDTTVSSSTSELDKSEMDDQMNSLSLVPTNSTNMDVDSRELFNIPNESTHAYTYNPLSPNSLAVRLTILKRTLEIIIGNPAMLADPDENNLLAMNIHSTTNSIMNSTQISRRNSLAMRKKKNNNIMSRTQSLSNNNLYNKPFEDGQNTLTRSISVSTEKSRNSTTNNSNSNNNIVTAPSAALNAFVSNTRVSNDQGTTENQTFINPHQMDPVKISTIHRTNSLAFLPTNWNDYNSAPNKISHGTSKKALSTTTSGLNLRFRHPFANSGATISNISEALQCNDQEDNVPYVNTEVDESAQLINAQRSNLMGLLDLLNETLENNTSSKASDLHMLSLLNINKLILNKDEKKMDTPGYKSEYTSTNDLNEQEETKTQSLEQHHHHSNAERRTLALKKTLLDSLAEPFFERNAVEEKLIEDEEETQQEIDQFINANVSMSDIRPQQDYGRILRPFTSTKNMAPQAIFTCTLNHPWPFKAANDLACLLFGISKNALRALTLLDLIHSDSRPFVLHKILSTEGQELVFAGEIIGIIQPGSNSSNLIWASFWAKRKNGLLVCVFERVPCDYVDVILNLQDFTVDNIVKKCGILGENDFGNLIDNSPVRTATPSPTATPTPTTSSTHPKFELGVSNNDGGQEDEENERPSSLRSSNSSEIHDKKKTVKFANDIRELDEISHSLKQLIDNVRDGTLSSVDDDLLPLPIRIINHINKRRYFTLNHLSSNIPCAISASILENEMKLKIHSLPYEAGLFIVDSQTLQLISFNKSISKNMFGIHFADLVGRPITDIIPSFNDITAYIRSNYPHLDFKSPKNRGLVLTEHFFRKVQAEMINDPESFYTSVGFDALHRDGCTIKVDFQLRVLNSAIILVWITHSRDVVLPDYTTTPSQLQMLKENDLSVFGSGTSSSTSSKKSSTKYSVESLKDMGKSTSSLSINEKNRVRIQEATTPQSEVVSMVDTPLAPNNDIVETTDNDIIVQDPETKHKLELARIYTRDKSEFVKGNFKVDEDLIKSKISLHPSESNEESSTDELNDTEGPSSNISVSSLALDDNREDQPHTSFLVTPAKKIGAEKHTKKFSDFVILQKMGEGAYGKVNLCIHKKEKYIVCIKMIFKERILVDTWVRDRKLGTIPSEIQIMATLNKKPHENILRLLDFFEDDNYYYIETPIHGETGCIDLFDLIEFKTNMTEFEAKLIFKQVVSGIKHLHHQGIVHRDIKDENVIVDSKGLVKIIDFGSAAYVKSGPFDVFVGTIDYAAPEVLSGEPYEGKPQDIWALGILLYTIVFKENPFYNIDEILEGDLKFDSNTEVTEDCMELIKKVLIRQVRNRPAIDEIFDDKWLDV
>XP_003959560_Kazachstania_africana
MPYIGASNHSKDSFQSLKEKHSISNSKNTKNTTPTLSEPYDTVLSPSSDQTSCSSSSVSRLSTPIKQLSLNQSYQYTSSQRRPSTSSKRFSVNSNSSTVSDMIDFQELYNIPNESTHSYSYNPLSPNSLAVRLSILKRALQILLSNPSMLTNPSNNDLKDNFDLDFNNNIPYTSDGTMSINSNHNINNEIDPLHAFDPHTRRTVRSQSLSNAKNSYKNQVHKFTLPTAALNAFVVNTTTTLPTRKNSDITTTLTNRTARDIDITHRANSVAVLPKILNEYNFDYSNPNFRHTSNHTNNNNRDRTPFRRSFQSNMPAAKEQEEEKEQEEDFLEEQRSNLISLLDLLNETLEKNASADASHLHMLSLFNINKLILDKDEDTGLSSIEKERERQATLVQRKGIFIENSTEGTDKITKPSISKKKRNSSDLKLKKILLDSLAEPFFDRSVSYEETLLSDEGALQKGLDDFIKIQENQTNDSVTNNNSASTSKKDYGKILKTFTSAKNSAPQAIFTCSQDHPWKFKAANDLTCLIFGINKNVLKTLTLLDLIHVDSRDFVIHKIVSTENQELVFAGEIIGIVQPRDDSDMNMKDECIWASFWAKRKNGLLVCIFEKVPCDYVDILMDVHTFDITNVIKRNDAIINNDLFIKPKNANIQRQTPKFELGPSKSEKKDEGYSDDTASEAEDTDIEIQKRSISNPETKYVELNKHSHNIAAISKSLAKFIDNIRDESSQNSADNSFLLAERISKLVNMQRYFTLNHAFSNIPCAISSVLLEDKLKLKIHCLPYIAGLLVVDSHSLQMVSCNKSISKNMFGYHFIDLVNKPITTIIPSFQNIIDFISSKYPDLDITLPENKGMVLTEHFFRKIVAEMKNDRELFYTSVGIDAIHHDGNVIKIDFQLRVVNPNVCLVWVTHSRDVIFEDYKTTPSQLVMLKENELAYLSSSTNSSRSSSQKSSSKASLDEMSMTPRTNNNGSPITKPTLREVNVKNIENSLKLRKYSDETKSNYVVTNRSAEESTTSFNVGLNEKENVATDIDEIGTNVEDPETKHKLELARIYAKDKTQFVKKDNFKVDRNLIISKISSNIITESSSDHSDEESGRTATTFLRTPSKEIGSLKHVKKLQDFIILQKMGEGAYGKVNLCMHKMKKYIVVIKMIFKERILVDTWVRDRKLGTIPSEIQIMATLNKKPHENILRLLDFFEDDEYYYIETPVHGETGSIDLFDLIEFTSNMTEFEIKLLFKQVVSGVKHLHDQGIVHRDIKDENIIVDNKGFIKIIDFGSAAYVKSGPFDVFVGTIDYAAPEVLGGNPYEGKPQDIWALGILLYTIVFKENPFYNIDEILEGDLKFNDPENISQDCIELIKLILNRNVFKRPTIDDIYNDKWLDI
>XP_022464466_Kazachstania_naganishii
MPYIGSSNSSNVSFMAMKEKHSINKKSAAQSQLSLGEHARSPLYNSTEEADGDTNSSIPSSASGTTISSPTRPYRPRPPSPQRDSTLRAGAGGLAFGNGTATNGGTPTLEKRSQSISSAASSVTDVGVQELYTLPNESTHSYSYNPLSPNSLAVRLSILKRSLEIIIGNPKIIENEPAVASQFSRRRSSAQDNTTHRQMRSASMVNGDRSAHRQSPGYLTKQDLNTMRRFSISADSSNWAKFNTQQIWTTPTAALNAFVANTTQITAPPDVEDDLDDHTTNVKQFITEGKTANTLKHRTNSLAFLPRIWNEYDFDPQTVGPAPQRSRSANLNKRRSSIMFRQPFPSAGTPQPVGGDEEVSRGSSDDDSKGEKEDEDEEEEAYIDEQRANLMSLLDLLNETLENNTSKRAPDLHMLSLFNINKLILDKPTSSKPNSDGESSDDEPFGKNKTYSEEDKHTLRLKKTLLDSLAEPFFERNISYEEANENEMTLRPGIDDLDLSNSQGSITHPGDAKRDYGRILHTFTSTKNSAPQAIFTCYQQHPWQFKAANDLACLIFGISKNVLKSLTLMDLIHTDSRNFVIHKMLATEDQELVFTGEIIGIVQPGSSNQNLIWASFWAKRKNGLLVCVFEKVPCDYVDVMLDLNEFQVEEVVNNGCLLNDSNKSKDINQRHDAVKHRQPKFELGSKNRKKSFTLERTTEGGNSGYNTESESSDEDSEEDSMDANTGGYTTPEDDNALTDQQKAEGMAGTLGKKSVTFANEFRDLQNISNSLAQLIEDVKDGKRFHKDDDLLPMAQRISNHINQRRYFTITYPSSNIPCAVSSSVLANDLKLKIHSLPYEAGLFIIDSHTLNLVSFNRSISKNMFGYHFRDLVDKPITKIIPSFRSIVEFIARTYPALNITYHKNRGIVLTEHFFRKMQAEIEGDSEGFYTSVGIDGVHSDGNAIKVDFQMRVLNPNYAFVWITHSRDVVFDDYKTNPSQLGMLNENEIAYMSSSGSSIASSKKTTTKIPVSELRVQNSNIALRGNTPLPVAPVGTSIDAKVLYRVKDRSIRDGSSVASTSSCLSSPLLKSQDQNIKAPIPMINTELDIKNKLAQFYSKDKSQFVKEGNFKVDQNLIISKISTSPILRRDSSGVPTPTEENPGRRPSNNDIAVSNRTPTTFLYKPVHNIGALKHSIKFSDFTNLQKMGEGAYGKVNLCMHKKEKYIVVIKMIFKERILVDTWVRDRKLGTIPSEIQIMATLNKQPHENILRLLDFFEDDDYYYIETPIHGETGCIDLFDLIELKNNMTEMEVKLIFKQIVSGIKHLHDQAIIHRDIKDENVIVDATGFVKLIDFGSAAHVKSGPFDVFVGTIDYAAPEVLSGDPYEGKPQDIWAIGILLYTIVFKENPFYNIDEILEGELTFSESSDVSAECKALISMILNRNVQKRPTIDDIYNDKWLEL
>XP_447067_Candida_glabrata
MPYIGASNISQNSFVSLKEKHAIRDKGSPSGSEISLVPDSPIKDVAPSRLNNVTNASSLSNNSDSAPRSNNGVGTDSSSVPKTRPREQSFNGPLPEHILKDDKNFFGLERPPRLARNVSLDSSASTISEVDAKELFMLPNESTHAYSYNPLSPNSLAVRLSILKRSLEIIIGNPEMLREPELDLPEELKGENVSQRRKSLNNLYNPHFESFSMDRSVMRKANQKAMPHTATLNAFVANSTTNFGNLAISEKKKANNQLSKSSFGNINVGNIAGIHRAASMAFLPSSFGRSDSRTDRSLADFNRKFGRKPNPQINFREPFKKIPEQGTSSMEECSSTKTLSGDNTSKDLDHSISAISEEGDTVVNEMDYFVDEQRANLMSLLDLLNETLEKNTSPKASDLHMISLFNLDKLSLNNDECNGKSSSESQKRTVALKKTLLDSLAEPFFEHYGGADEIRHDDGELVNELEDISAMADDSVSLGEFRPQQDYGRILRTFTSTKNSAPQAIFTCSQNDPWQFRAANDLACLIFGISKNALRALTLLDLIHTDSRNFVVNKLSSTEGQELVFTGEIIGIVQPGGDNTNLIWASFWAKRKNDMLVCVFEKVPCDYADIMLSLDDFSVTSVLDRCGLLEAAKKKEPENKHPTFHLGLNEEDSEEEDDESSDSKVAEPAKKSVKFADEITNISMISTSLAQTIEDVCNGKLHNLDDDLLPLQLRVSNRINFTRYFTLNHLSHSIPCAVSATILENEMKLKIHGIPYQAGLFVVDSHNYQMISFNKSIVKNMFGYHFSDMVGKPITDIIPSFSELLKFTSLRYPALTVTNHRNRGLVLTEHFFRKLRAEMMGRKDEFYTSIGIDAVHRDGGMIKVDFQVRVMSSNVILVWITHSRDVFFNDYTTTPSQLHMLKENDLAVVSSEGSSTCSSSKSSPHISSRPLRELTKLSDVDRDNQPERFKSSSVSSKDSTLFDKDTHKDVSMDEVFDDLEIEKDIEDPELKRKLALTKIYHKDKSQFVKEENFKVNQSFIMSKISIQHSSDSLANNRSATTTPINLQEGNIAPTTFLTMNPNPIGAKKHTKKLSDFIILQNMGEGAYGKVNLCLHKTERYIVVIKMIFKERILVDTWVRDRKLGTIPSEIQIMATISKEPHENILTLLDFFEDDDYYYIETPVHGETGSIDLFDLIEFKTNMTEIEAKLLFKQVVSGVKHLHDQGIVHRDIKDENIIVDSQGFVKIIDFGSAAYVKSGPFDVFVGTIDYAAPEVLGGSPYEGKPQDIWAIGILLYTIVFKENPFYNIDEILEGELKFNSSELVSEQCTTLIAKILNRNVQKRPTIDDIYNDEWLVI
>XP_004177784_Tetrapisispora_blattae
MSFYRSPSDSHSSFFSNKKIQANNNEEASSSTVDEINQSQNDIVTSSNNEESSSPNSKISENVETESTVQNTASLESDTFHTFQNNINEFVRPPRIEAQSRASSIVSSSTISTEPDMNELLALPNDSTHMYSYNPLSPDALSLRLNILKRSLESLITNPEVTSHSEQNDKLECQFNNSFKDGSSNFEHVHEISSVSSSVSSSSKGKPKWEKSYDILRSQYDSPIPKMFTDKQPILERSVSTFAPHPQFASNSPKRRVSIGSYLPSHDELHCIFYNNPSAHHSTEIVTADKSDLVNLLRLLNETLEGHPPIDAQDLHGMSLFNINKLNLTKENARSINSNLNKALLDSLAEPFFVYNQPCNDRSISSFDDVGVSLQAVDETQIQNDNFSDILRPQLNYGRILRPFTSNKNVVSSATFTCSEEYPWKFKAVNDLACLAFGISKNVLKAINLLDLIHMDSRNFVLNRLLSSEGQESVFTGEIVAIVQPNHATDDLFWASIWAKRKNGVIVCVIERVPCDYMDVLLNINDFSVDSVIGGEGLLWHDIEAIPPKSESISPLECSPKDTTHIFESRENLMKTPTKSKKLKGVKFASEVHDIATISSSLSREITNVLEGSSSNINDDLLPLPLRISNHVNKIRYFTLNHLSSNIPCAVSSSVLENELKFKIHSLPYSAGLFIIESHSYDILSCNKSVSKNIFGYEESELIGKQISFLLPNFGNIMDYVSIHYPKFDVKQRKNKALVLSEHFFRKIQAEMDGNTNDFYTSVGIDALHRDGSYIKVDFQIRVLSTNICVLWITHSREVIFTNYSSTTSQLQMLKEEELAFTSTSSSSTVSSKPSSKPSSKPTSQKSTWKVPVDTLKDLSKLSIDESDGIVKLSTVSHNDLVKDDDSSLSESMVINAVNRAGRQNSIHTISDLDPASKERFAKVCVEDKSQFVKESNFKVDESLITILRKPPNNKIDSETSENTISDLNKEYSPNSGLTATFRETPQTTIGAQKRTKKITDFIILKKMGEGAYGKVDLCYHKKEKYIVVIKMIFKERILVDTWVRDRKLGTIPSEIQIMSTLNKTSNKNILSILDFFEDDDYYYVEQPVHGKTGCIDLFDLIEFKTNMTEFEAKLIFKQIISGISHLHESGIVHRDIKDENVIVDAKGFVKLIDFGSAAYVKNGPFDVFVGTIDYASPEVLRGEKYEGKPQDIWALGILLYTIVFKENPFYNIDEILEGDMKFPETENISANCIDLIKLILNRSALERPSITDISEHEWLRV
>XP_003686900_Tetrapisispora_phaffii
MPYIGGSDTSRNSFQTLREKHSILNEGNPTNQAQSQFNVSEKQVIEDLSPPNAANLQERSNSLHSLNSCSTDIDMQELMNLPNESTHVYSYNPLSPNSLAVRLKILKRSLEILIGNPDMLKDPSGSNSANGDDAETNHSRHLSQFIKHDKDFLSHLESYNSSQHNRDNNTSYDSADGVYAKNNRRDSLQLNKHTTHSATLQAFVTKSATATIMNTPTVSDTNIASMPRATSLMHLPSGHSSSLNGAYGKIKTSNSHSINKMTMHKLSNISEHETSYNNNNSGDESAESEINSESDEDNLNFTAISISTKHRKGVESKKENIFYNNSTASQSAEIVTSRISDLVQLLDLLNETLENNLSAKASALHNMSLLNINKLNIGDVKNSGSTTVTKTLLDSLAEPFFELLADERSIDDEAELKTEMNEFLGNKNNGNAIPSEDNESFTEFRPQQDYGRLLHTFTSIKNSAPHAIFTCSEQYPWQFRAANDLSCLSFGISRNAIKALSLLDLIHPDNRDFVCNKILGTEGRDIVFTGEIVAIVQPGGSQKSGSGKNNLIWASIWAKRKNNLLVCVFEKVPCDYMDLKLNLNDFSIEDIVSNDALFKQKQSPGDDLKLSSLSMEKELSLALLPSHTNTDNDFENHDFSSNKENENIDIAPIPTKKKSVKFANEMHDVSDISLSLSKLIKDVMQGKIFEKEDKLYSVQERVANHINRRRYFTINHLSYNIPCAVSAIMLEKELKLKVHSLPYEAGLFIIDTHTLQLITFNRSIAKNMFGLHFSELAGEHIDTIIPLFSKIISYVAQKYSALDITNCRNKGLVLTEHFFRKIQAEMDGDRDAFYTSVGIDGLHRDGCSIKIDFQLRVVDPSVAFVWITHSRDVVFEDYNSNPSQLQMLNESELAFISSNSSSASSSKKSTLKINIKDLSALSKLSLDNKHMSGETITSQGTAPNSNSSQSHSSLNLHVPRTPESVRSSSNVLSPKTSNNKKHTDSKGDVETNDNENIFNDSELRNKLELANVYVKDKSQFINSGRFTVDEGLIKSMATSPISSKSASSLQLSARVPSKEISSGGSFPDLNSNISSLKNSPSELKTTFLHVPENQIGSQKRTKKFSDFVILQKMGEGAYGKVNLCLHKKKRYIVVIKMIFKERILVDTWVRDRQLGTIPSEIQIMTTLNKSPHENIMQLLDFFEDDDYYYIETPLHGETGCIDLFDLIEFKSNMTESEARLIFIQVVLGIKHLHDSNIVHRDVKDENVIVDAKGFVKLIDFGSAAYVNSGPFDVFVGTIDYAAPEVLSGEPYLGKPQDIWAIGILLYTIMFKENPFYNIDEILEAELKINNTSDASQDCIDLIKRILTKNPNKRPTIDEIVNDKWLKL
>XP_001643665_Vanderwaltozyma_polyspora
MPYIGSSSSSQHSFDNLKEKHSITKHGASTSSSRLSISHSNDTNNTNTTTNNNNNNKSNTNTNNNVNTNSTNDNDNDNDNKNMITNDNSKISCSESDSQSISSSTNTNELHQPPSVSINSSRSLSISSMSSTTDIDSAELISLPNESTHVYSYNPLSPNSLAVRLKILKRSLEIMIGNPDMLKDPSDGSLKHARHLSQAIAENAAFSRDRFDSPGLSGQSSTKFNNFQQTKWSAHSAALKAFVTNSATSSAIHSPTRSSTQLSNISNISNLQRATSLVFLPDKLKGINSGSHSDSIKTFRRISDAHSHNTLVENKESFYKNISASHSNEIVNSRMSDLEKLLDLLNETLENNTSAKASDLHMISLLNIDKLNIGNELSDSQGLSRTLLDSLAEPFFEHQNVNDERSVDDEKELQEEMHEFVGQDDLSFNNLRPQQDYGRLLHTFTSVKNSAPHAIFTCTQQFPWQFKAANDLACLTFGISKNALRALTLLDLIHSDNRNFVLNKIMTSEGKEIVFSGEIVAIAQPGNNNSSNLIWASFWAKRKNGLLVCVFEKVPCDYMDIKLSLEDFSVDDIINEHGLFNENIHSGSTKSMSDEAIDLDSQSTISSTTTKENKKKSVKFANEIHDISTISRSLADVIQQIVDGKLVAKDDSLYPVSIRVSNHLNEIRYFTLNHLSYNIPCAVSASILENELKLKIHSLPYEAGLFIIDSNKLQLISFNKSISKNLFGIHFNELVGKPITDIIPSFADIIKFISVRYPALDITHRKNKGLVLTEHFFRKIQAEMNGDAEDFYTSVGIDALHRDGCFIKIDFQLRVVNSNIAFLWITHSRDVVIKDYTSTPSQLHMLKETEVAFVSSGNSSATSSKRSSSKISVSSLPEMTQLSIDESLLSNSHSHSQTPIKETKNTLDSSKSEARDEIKKILKIDNGIDLNDKELQEKLELAKVYVKDKSQFVKEGNFRVDGSLIMSMASSPKSSKSNTSLVTLDDSNKVSSSESLSKENIGDSSGILSSTEGKTTFLYTPEQQIGAQKRTKKISDFVILQKMGEGAYGKVNLCLHKKKKYIVVIKMIFKERILVDTWVRDRQLGTILSEIQIMSTLNKHPHDNILRLLDFFEDDDYYYIETPMHGETGCIDLFDLIEFKTNMSEVETKLIFMQVVSSIKFLHDQGIVHRDIKDENVIVDSQGFIKLIDFGSAAYVKSGPFDVFVGTIDYAAPEVLGGEPYVGKPQDIWAIGILLYTIIFKENPFYNIDEILEAELKFNTSTGACEDCVDLIKRILTRNPTKRPTIDEIYNDKWLQF
>XP_003683434_Torulaspora_delbrueckii
MPYIGASNVSHSSFQSFKEKHSLQRPGMPDDSSAGSTNSSLNESLDTAAGSSTANTTSHSSSTNVLPPCNGAKVKSGESERDDMEASGLNPLRAQSVSSIATNATEFEIGELVTLPNESTHAYSYNPLSPNSLAVRLRILKRSLEILIRSPQMLGEPTHQRNWSEMPRSKQEKLSKWSAPSAALNAFVSSTNASATSSGVQSPVTARGSSYFGPQVKSHLQRASSLAFLPNLSQHNEGTPKNDNICYNKISAANNSDEIIEAQRTDLENLLDFLNETLENNTSEKATDLHMISLLNVNKLILGDSEHQNLTSQEQLRTLQLKKTLLNSLAEPFFEHYGASEEEIEDSQKELRQEMDLFMGDLKDESQLPMNGLRPQQDYGRILHTFTSGKNIAPQAIFTCSQQHPWQFRAANDLACLTFGISKTVLRALTLLDLIHTDSRNFVLNKILSTEGQELVFTGEIVAIVQPGSSSQNSNLIWASFWAKRKNDLLVCVFQKVPCDFVDVLLDLQDYSVEKVTNGGGLFWNRNEESTAKASFEIGCSDGEIDDEDDDDEETKGLSENFEKEGRPQLKKKKSVKFADQLETVDELSHSLSHLIKDVIEGKISAPDDDLLPMPIRVANHINSTRYYTLNHLSHNIPCAVSSSMLEDKLKLKIHSLPYEAGLFVVESQTLHLISCNKSILKNMFGHHFVEIVGKPVTDIIPSFKSLIQFINIKYPAFNITLAKNKGLVLTEHFFRKTQAEMMDNPEGFYTSVGIDALHRDGRMIKIDFQLRVMNANVILLWITHSRDVVFREYTTTPSQLHMLKDHEPTYCSDDYSSGASSKKSSSKVSVDRLKDLSTHKSESLGSLDSLGSKLRSASIADADTPPSSLRKASINSPAQLAASELELQKKLDLTKIYTKDKSQFVKDGNFKLDEDLIKSITSSPQSTESNLSLDRMMSEQGATATTVGQIDDSPIFLKTPEGSIGAQKHIKKFSDFLILQKMGEGAYGKVNLCLHKKERYIVVIKMIFKERILVDTWVRDRKLGTIPSEIQIMAVLNKHPDENILRLLDFFEDDDYYYIETPVHGETGSIDLFDLIELKTNMTEFEAKLIFKQVISGIKHLHEQGIVHRDIKDENVIVDSKGFVKLIDFGSAAYVKSGPFDVFVGTIDYAAPEVLGGEPYEGKPQDIWAVGILLYTIVFKENPFYNIDEIMEGTLKFSIGSEVSEECVNLIKKILNKNAPKRPTIQDIYDDVWLRI
>XP_037144933_Zygotorulaspora_mrakii
MPYIGASAISQSSFKSLKEQHFAKGASPSRNSSKQSSICEESDAESIRSNTPDTTADTSSNDTGYDIPLEQGVRTEAKRTQSVSPTVSCRSECETNEVSALPNESTHAYSYNPLSPNSLAVRLSILKRSLEILIRNPNMLGDSKYESNSFNTDKEQCEMKKKNRKNNNANVMQQKFSAHSAALNAFVSSTTASANASSTSSGTASGIQSPGAAVSRTASSIIPFKGVGANATTHLHRPSSLAYISHNSKNERKGEIYYNRINASSSMDVINSQRADLEGLLELLNKTLENNTSERATDLHMISLLNIDKLILGKTESNGRRSSQAQLKVLQLKKTLLDSLAEPFFEHFNSQEGQGAEEMKELNHEIDTIPGLKLDANKVAMSSIRPQQDYGRILHTFTSGKNIAPQAIFTCTQLHPWQFKAANDLACLTFGISKVALKALTLLDLIHTDSRNFVLNKLLSTEGQELVFTGEIVAIVQPGSNTTNSNLIWASFWAKRKNDLLVCIFQKVPCDYVDVLLNLQDYSVDNISGASGLFWRDLKRKDVQSTDSPKFQIGTETDSDSDLEERFSNSLTLTEMKKSKSTNDISSKKKSVKFADEIHDIKELSQSLGQLIEDIIAGKVLSVDDDLLPVPIRVANHINFVRYFTLNDASNNIPCAVSCSILENELKLKIHSLPYQAGLFVLDSHTFQLISCNKSVLKNMFGHHFSELAGKDISEIIPSFKTLSDYVNASYPALNITLHRNIGLVLTEHFFRKIQAEMTDEVEDFYTSIGINALHRDGRIIKIDFQLRVMSSSVILLWVTHSRDVVLRDYSSTPSQLHMLKENDLAYVSSGNSSETSSKRSSSKISIDRLKDLASTGIETSTSADFMKRNMTSSSSSSTLDWNLSPVEKVKQKEEAKKTQEETGEKEEEEEEEPPSIQVGDPELQRKLDLARIYTRNKSEFVKEGNFKLDEELIKSITSTPQGTDSNLSLNKMVSDGQTSPSENKNSSRTEDSEPVPLFLTTPEANIGAQKHIKKFSDFLILQKMGEGAYGKVNLCLHRREKYIVVIKMIFKERILVDTWVRDRKLGTIPSEIQIMAALNKNPDENILRLLDFFEDDDYYYIETPVHGETGCIDLFDLIELKTNITELEVKLIFKQVVSSVKHLHDQGIVHRDIKDENVIVDSKGFVKLIDFGSAAYVKSGPFDVFVGTIDYAAPEVLGGEPYEGKPQDIWAIGVLLYTIVFKENPFYNIDEILEGTPKFDSNIDESEECIDLIKRILNKCPPKRPSIDEIYNDKWLQF
>XP_002496673_Zygosaccharomyces_rouxii
MPYTGTHNESGAPCHSSLKERQSSYNGSPNFVSPISSHDSLDTYNNTFSSTVDTTSDSRSAKYMPYRERVGNGSNGSNDSLLENEGSNKLSKELQNQGPPRPNLLGSPGKSQSVNSLVSNATTDVYMDELYELPNKSTHVYSYNPLSPNSLAVRLSILKRSLEIMIKNPHILEAPPIRPELGRNHSDAVVQQSETSDSSKTVQQKGTASAAALKAFVNNTSNSSANASANHTAPNTANPENPSFLPPSAVRRNLQRASSMVFPLEYLKKSDPMCREREDLEDLLVLLNKALEDNEYENATDLHLLSLLNINKLMLGKEGQEEDMRTLQLKKALLDSLAEPFFEHYHEKSSDSEGDSDNDSDGDDEDEEFLELHAGSQSPLNVGIPGHEYGRVLHTFTSGKNVAPQAIFTCSQQHPWAFKAANDLACLTFGVSNNALKALTLLDLIHTDSRNFVLNKIMSTEGQELVFSGEVVAIAQPGNGTGGPNLIWASFWAKRKNGMLVCVFQKVPCDYVDVLLDVEDYSIKSVSGGGELFWGQGGGDSVKSSTSEDALSKKDDSGNEKEPHLNKKKTVKFVHEHRDIKEISASLAQLIDDVLQSRLMAEDDDLLPMPIRVANHVNDTRYFTLNNLSNNIPGAVSLTILNDELKLKIHSLPYEAGLFVIDSHSLNLISSNKSIFKNMFGRHFADMAGKPITNIIPSFANMIQFIRASRPSLNITSRKNRGLVLSEHFFRKIQAEMNGDPGNFYTSVGIGALHRDGFEIKVDLQLRVMSSRVILLWITHSRDVVVKDYTSTPSQLRILKENELAYVSSTPSSRSSSKRSSSKISLTALKEMASHSTSANGDYDKQESTDSPNDNDNDKNEKDKDKDEKLDNDDKEGTATAKDNDDVERKPGIEDDEKSTTTIEKSSHPVDVENDGSVDIGNSELQRKLELTKIYSRDKSRFVNDGNFKLDQDLIRSITSMPTEEVKSDNISTRSDSAEPIFLHAPVDDIGAQKHTKKYSDFVVLQKMGEGAYGKVNLCLHKKKRYIVVIKLIIKERILVDTWVRDRKLGTIPSEIQIMAALNKHPDGNILTLIDFFEDDDYYYIETPVHGETGCIDLFDLIELKTNMTEYEAKLIFRQVVSAIRHLHSQGIVHRDIKDENVVVDSKGFVKLIDFGSAAYVKSGPFDVFVGTIDYAAPEVLSGEPFDGKPQDIWAIGVLLYTIVFKENPFYNIDEILEVNLKFHGTKGVSEECINLIKMILNKNPSQRPTIDEVYNNEWSQI
>XP_003645169_Eremothecium_cymbalariae
MPFIGASNASNSIFKNLKEKHSIGSTPAASSVASSLASTGADSLEHYPTSGSASSNLEEKLEERISQGKDAGGAPAAAAAFVGEGCGRNIQVPKMRTVSVSSTVSQCQESDLQQLLRFPNESTHAYSYNPLSPNSLAVRLSILKRSLEIMIKNPTLLQDAGGTTDELAPLPSIVSRYSMDRSYSASVKRSPLEVPTQQLRNASSAALSALFNGPVSSSALPSSQGGGDSASGLEVPALGHSVTLNALQLHSNNGNVPYRTGSVQPLPIAWEIGSASSDSPELTSELECKRHLPDSPSMVSVTDLTSSSCSDSYNTTTNNNNNNQLQQQQQLQQQQQQQVLPMLCEHQQSHNAEFIDEKRQELEGLLKLLNDTLKNQDNGKASDLLMISLLNINKLSLDVNNSGSKDGDEEYDKNSQVKMHNEQVLKKHLLESLAQPFHEGFNQEFTVPASQEETLPAHDSDELASIPDPTEYHKPYDTPRILHTFTSGKYMGPQAIFTCSQHHPWKFRAANDLACLIFGISKMAFRALTLLDLIHTESRSFVLNKILFTEGQEQVFTGEIVGVIQPGVSSFSSPSSSMSSAYTSGQKFIWASMWAKRKNGMIVCVFEKVPCDYMNVMLNLEDFSVRDVNGGEGLQLHVESQTPSASFSSTEVDTSVPRTKSVKFANEIDDVGTISRSLGDLIEKVKSGQIIDKHDDLLSLPVRVTNHINEIRYFTLNHLSFNIPCAVTSSILEDDLKLQIHSLPYQAGMFILDSKTLELITFNKSISKNMFGFHYVELIHKSITKILPSFPDLIRYSNTIYPHLNINYPKNKGLVLTEHYFRKLQSRMKGNADEFYSSIGIDGVHRDGCIIKVDIQLRVLSMSHILLWITHSRDVFFSNYNTNPSQLKILDEKAIATVSSGMSSTTSSKNPSEKYKLEELKKLKSELQTLTLQIGSQDNKSNTRPKSEYPLSDDMSTAVTEETDANTTTSSVDLKIRDPLMSPDPNTKWELAKRYAQDKAEFVSDDNFKVDENLILHMNSSLKSDINFPVDHSSYSGSKLSLDMLCHVPETEIGALKHVKKFSDFTVLQNMGKGAYGKVDLCLHKKEKYVVVIKLIFKERILVDTWVRDRKLGTIPSEIQIMATLQKKPHENIMKLLDFFEDDQYYYIESPMHGETGSIDLFDLIELKTNMTEYEAKLLFKQITSGVKHLHDNGIVHRDIKDENVIVDNKGCVKLIDFGSAAYVKRGPFDVFVGTIDYAAPEVLEGDPYEGKPQDIWAIGVLLYTIIYKENPFYNVDEILDGDLRINPSVIVSEECVALITMVLDRSLSKRPTVDDICSHKWLGI
>NP_983683_Eremothecium_gossypii
MPFIGASHTSNDIFRHLKEKHAIGGGHAGVSVASSVTSMEADTPERYATSGSASSALEEKLEAVSRGDDKAPGNLNAPKLRSVSVSSAASHGQELDTQELLTFPNESTHAYSYNPLSPNSLAVRLSILKRSLEIMIKNPSLLRDTTSSDDIAPLPSIVSRYSMDRTYSASVKRSPMDQPPQQLRNASSAALSALFNGPVATTVPSSQSLDTQSPPMLSPSLGTLPAYSASGSYPFRQQQLGTLPIAWEIGSDTSDSPETASELEVRRFFHESPSLASLPEPPQQQPPPQSIYDHHPSHSSEFICEKKRELEGLLTLLNDTLENKDNDKASDLLMISLLNINKLSLGVSTNADGVDPAKKVSNEQELKKQLLESLAQPFHEYSTQETTIQASQDENYLQPFTDELTSIQDPIDYSRTYEAPRILHTFISGKYTAPQAIFTCSQHHPWQFRAANDLACLIFGISKLAFKALTLLDLIHTDSRSFVLNKIMSTEGQEQVFTGEIVGVIQPGVTSLSSPASAASSASSHTQKFIWASMWAKRKNGMIVCVFEKVPCDYMNVMLNLDDFSVRDISGGEGLQLQPEITSSIPPPTITPKTKSVKFANEINDVAAISRSLANLIEKVKSGELLNKHDDLLPVPVRVNDHINTVRYFTLNHLSINIPCAVTSSILEDDLKLQIHSLPYQAGMFIVNSKTLQLISFNKSISKNMFGLHYIELINQPITKIIPSFPSLLKYNNTMYPHLNINLSKNKGLVLTEHYFRKLQSQMNRSAEDFYSSIGIDAVHRDGCTIKVDIQLRVLNMSHILLWITHSRDVFFKNYNTNPSQLKILNEREIATISSGTNSATSSKHTTDKFKLEELSKLKSELQTLTLHIDGRESNSNAVAKSECVLSDDMSTAVAEETDVNTTTSSMAVQAKDSMMSTDSCSKWEIAKKYTQDKSQFVSDDNFKVDENLILHTNSSFREGSDSPLRPLNSESSASFDNSNIAPEREIGASKHVTKFSDFTVLQKMGEGAYGKVDLCMHKKEKYVVVIKLIFKERILVDTWVRDRKLGTIPSEIQIMATLNKKPHENIMRLLDFFEDDEYYYIESPMHGETGSIDLFDLIELKTNMTEHEAKLLFKQVASGLRHLHENGIVHRDIKDENVIVDNRGRVKIIDFGSAAYVKRGPFDVFVGTIDYAAPEVLGGDPYEGKPQDVWAVGVLLYTIIYKENPFYNIDEILDGDLRISPAVVVSEECVALITRILNRSVNRRPTVDDICGDKWLGI
>XP_455425_Kluyveromyces_lactis
MPFIGASTDSRSGFHTLMEKHSRASTPVSSTSSFKRAATGTSTAELSSADDDTQSLASFSRLPTTSDIIEQPEPINQLRKSSTISTISSISSSSNGSIFTDSDIRELLRFPNSSTHAYSYNPLSPYSLSVRLTILKRSIEIMINNPSLLSDSDEPHTFVNIDEAKKLIPQKSQLQTPVPPKVLRNASSAALSAFFTNKNQDLSPVKTLVSLNSKNSASSNQLDNQQQKGLPTSVNIIRSSSNPLATTWEIGSGQTSENTSASSSRRNSLVSNLQSSLNDHLTNKAPPYYGDTATVDYEEKKKSDLEALLDLLNKALQNNTDDAASSLHEMSLFNINKLAIPSPPNNGNGSGKYVDNGATTKYDINYDAHDTAIKKQLLESLAQPFHEIYNTREALMDEKDLEFKVEEYSRDPNSLITGNRILHTFTSQKNSSPKAIFTCSQQHPWKFRAANDLACLIFGISMNAMRALTLLDLIHSDSRNFVLNKIMTTEGQEQVFTGEIVGIKQPGHASSGLIWSSIWAKRKNGLIVCVFEKVPCDYMDVLLNLEDYSIENVVGGEGLQYDTKNFSMKEPQEVDGTGKKSVKFEHQLPDVESISKSLWQVVKDVTSGKLMGPDDDLLPMPLRVANTINDIRYYTLNYLEYNIPCAVSCSILDTELKLKIHSLPYQTGVFILNLHTYEMVSFNKSISKNMFGLHYAELVGKSIEEVIPSFPSMIAYIKRNYPQWDIALPTNKGLVLTEHFFRKIDCEMRGKGEEFYHSIGLNALHRDGSFIKVDVQLRVISWNYMVLWITYSRDLFGKNYSSNPSQLKILNENNINVVTSASSEGSSKTNSEKISVTDFKQMHDDLEKMNLSLEGSTVGSHLEKNPMEEKKEENKEVEETEEVPDDDLELKAKLEVAKRFHQDKSQFVKDDNFKLDKELIVNITSASPPAQDDQYNMDSTASDSSIQTSNTSKSYVIGSQKHTKKFSDFLVLQKMGEGAYGKVDLCMHKKDKYIVVIKRIYKERILVDTWVRDRTLGTIPSEIQIMVTLNRKPHENILRILDFFEDDDYYYLETEMHGETGSIDLFDLIELKTNMTEFEAKLLFKQVASGIKHLHDNGIVHRDIKDENVIVDNKGFVKLIDFGSAAYVKSGPFDVFVGTIDYAAPEVLGGEPYEGKPQDIWAIGVLLYTIIYKENPFYNIDEILDGDLRIQSTHEVSAECVALIRKILNRSVSKRPTIDDIMEDSWLQL
>XP_022674694_Kluyveromyces_marxianus
MPFIGASTNSDNGFQTLMDKISRAATPAPSPTPVSSISTSASISSTSNSGANMGMSTLSNNEDTTNGDTTTETDKKRLPTAAQLPDASFELRKSSTVSTVSSVGSSMVCSSIFTDSDMKELMRFPNSSTHAYSYNPLSPFSLSVRLSILKRSVEIMLNNPSLLDDSDPSCTYVHMKEQQNNQMQLPVAPKMLRNASSAALSAFFTTKNQQKRPDLRKGSSSTNVLHTTWEIGSHDDSENSSEATSRRSSLVSNLRSSISAQKLDSAAVASAAALVDFEEKKRNDLGQLLELLNKALENNKEDAASSLHKMSLFNINKLDIPSSPSHSTNDGEQPNSTSDTVIYDPHDLAIKKQLIESLAQPFHEAYNTREALMDERDLESKVEEYSKDPNALMAGNRILHTFTSQKNSSPKAIFTCSQQNPWKFRAANDLACLIFGISKNAMRALTLLDLIHSDSRNFVLDKLMSTEGQEQVFTGEIVGIKQPGHSSSSSGLIWSSIWAKRKNGLIVCVFEKVPCDYMDVLLNLDDYSVENIIGGEGLKYGIHGEPSKRTEQQTDDSGKKSVKFENDLPDVKSISESLWTLINDVKSGKITGPDDDLLPMPLRIVNALNEVRYFTLNFSEFNIPCAVSCSILDTELKMKIHSLPYQTGVFILNLHSYEMLSFNKSISKNMFGLHYAELVDKSIATVIPSFPAMISYIREKYPEWDIYLPSNRGLVLTEHFFRKIDCEMKGRPEDFYDSNGLDAVHRDGRFIKVDIQLRVISRDYMVLWITYSRDLFAKEYSSNPSQLKILNESDINVVTGTSSEASSKTPTQKISVADFKEMHDSLEKLSLSLEGSTVGSHMDSKVAQAKVVADDSSEDSPNDVPKDDLELTAKLEVAKRFHKDKSLFVKDENFKLDKELIANITSSSPTLRPEGSGSESSLKQLSNSSAPYEIGSMKHKKKFSDFIVLQKMGEGAYGKVDLCMHKKDRYIVVIKRIYKERILVDTWVRDRVLGTIPSEIQIMVTLNKKPHDNILQIRDFFEDDDYYYLETEMHGETGSIDLFDLIELKTNMTEYEAKLLFKQIASGIKHLHDNGIVHRDIKDENVIVDNKGFVKLIDFGSAAYVKSGPFDVFVGTIDYAAPEVLGGEPYEGKPQDVWAIGVLLYTIIYKENPFYNIDEILDGDLRIQSTHEVSAGCVNLIKKILNRSVAKRPTINEIVEDPWLAL
>XP_022630203_Lachancea_lanzarotensis
MPYIGAPHSKHRFEALKEKLYMGKQTREDEHTEKSSSSIEKPQEANTEDEEITSATTDGNSRPVSPKARAIGARSPTPMADDSCSLSASEIDFKEFLTFPNDSTHAYSYNPLSPNSLAVRLRILKRSLEIMIRNPALLLEHHTDNHIRVQTPSGSHQEFNWVSKHGIESPRRPNIPRSYSQDGLTPLSTTRLRNASSAALTALVSSAKGSSGSLRPSGRRTGPFQPSALASRPSTAYKALPPREPWLHTSKIEQSKRNSVDGAFQPDSEDISASMRHGFLHDDSFLDAKNELKSLLSLLNDALENNSTEKASDLHMISLLNFNKLSLDVDQDDKNAHDSAERAVNHENTLKRNLLESLAQPFFEKSNASEYAEEAEKVLHPDADNASTDDSSFVSLRSTSMNNRLIHTSFSSKNSSPQAIFTCLQQFPWQFKSANDLACLTFGISQNALRALTLLDLIHSDSRNFVLNKIMASENQEQVFTGEIVAIIQPGESSSELVWSSIWAKKRNGLIFCVFEKVPCDFMDVLLNLDDFSVVHIAGGAGLKGTKQKSDSKEQQSAVGGKGPKKSVKFPDEIHDIGDLSHSLKKLLMDVQDGTIQVKDGDLLPAPIKVSHAIDEVRYFTLNHLNYNIPCAISSSILENEMKLKIHSLPYQAGMFFIDSKDFTLVSFNKSIAKNMFGLHASQLVGQNMSIIVPPFREMIDFISAKYPHLDITSPTNRGLVLTEHFFRKIRAEMNSKEESFFNSIGIDAIHRDGSSLKVDIQLRVINRTTSLLWITHSRDVVFENYTTTPSQLPMLKESELALVGSGSTSRSSLKTPNGRLHVDELPNLKDSLKLDGSTVGSFENHSGQSEENIADSPDTPTDDSMDDNAGKLEMKQLNDEIQSKLDITKSYGQDKSLFLKDTNFKLNEDLILSLTSNPSRDDSPMTESLEKEAARRGNLTTPKETFLTEPATNIGSLKHVKKFSDFAVLQKMGEGAYGKVDLCMHKKENYIVVIKLIFKERILVDTWVRDRKLGTIPSEIQIMATLNAKPHENILKLLDFFEDDEYYYIETPVHGLSGSIDLFDLIELKTDMTEHEARLIFKQIVSGIKHLHDNGIVHRDIKDENVIVESNGFVKIVDFGSAAYIKSGPFDVFVGTIDYAAPEVLGGEPYEGKPQDIWAVGILLYTIIFKENPFYNIDEILDADLRINSGRHVSDDCVTLIRKILNRCVSKRPSIEDISNDKWLEV
>XP_002552833_Lachancea_thermotolerans
MPCTSPPLSPTKNEQVEREAVRMAAQNKVKADETDEKQHANNSGGMGDYKPTGALGGAANLGPLSTQPLSSSDSDVRELLTFPNESTHAYSYNPLSPNSLAVRLRILKRSLEIMIRNPTLLQENRSGRHLRVETPNGTQKEFRFSTDSAISPKKRPQFSRSYSHEGVTPLSTSKLRNASSAALSALVTNAKGPSVAELSESSQPWTRPIAPFHSSQTSPRSAAGRFASPYQRVASAEGPSRAQRRSLDANADPNSMPQMNEVEPFYKTGNNTSAELIDAKRSELESLLLLLNETLENNSSEKASDLHMISLLNFNKLSLDMDHEEKDKDDASQHSSRYEQTLKRSLLESLAQPFFESSNTASTAGFDESGTLQGQDSFILPDSSFADMRTAPVSNRLLHTFVSSKNSSPQAIFTCLQQYPWQFKSANDLACLTFGISQNALKALTLLDLIHTDSRNFVLHKIMSTEGQELVFTGEIVAIVQPGESSNDLVWSSVWAKRRDGMIFCVFEKVPCDFMDVLLDLDDFSVEHISGGAGLKGLKQQTSNRGNQFSSVEKEKGGKKTVKFPNEVHDVADISISLKKLIEDVESGKVRSVDDDLLPMSIRVSNTINNVRYFTLNHLSLNIPCAISSSILENEMKLKIHSLPYQAGIFILDSNNFSMISFNKSISKNMFGMHASELVGQSICKVIPSFAELVSFIKIKYPALDITLQKNRGLVLTEHFFRKMQAEMSNNTESFFESIGIDAIHRDGSVLKVDIQLRVINSSNSLLWITHSRDVVFENYKTNPSQLLMLKESEVALVGSGTSSRSSMKAPSGTIHVDDLPNLKDSLKLDGSTVGSFDSASGDSRDNMEEPPDTPTEDKKQQDSDKLEMHKLGDQISAKFDVAKNYVQDKASFVKDKNFKLDENLIMSLKSLSPNKGNGSLASTSPPVPNSSSEEAGGQGEVFLSTPEPNIGSLKHVKKFSEFEVLQKMGEGAYGKVDLCLHKKDRYIVVIKLIFKERILVDTWVRDRKLGTIPSEIQIMATLNTKPHENILMLLDFFEDDEYYYIETPIHGTSGSVDLFDLIELKTDMTEHEAKLIFKQIVSGIKHLHDNGIVHRDIKDENVIVDSNGFVKIIDFGSAAYVKSGPFDVFVGTIDYAAPEVLGGEPYEGKPQDIWAIGVLLYTIIFKENPFYNIDEILDADLRVDSNHRVSDECIALIRKILNRPISKRPSISKINDDKWLEL
>XP_020059482_Aspergillus_aculeatus
MGSSSYDLDDDPSPLSSPLGPLSQSPQSDHFIRRLSTHTDDSMRYSAESVSSNFDHLSRSSLLDHEHGLGPSGLDRIRQQPSSRAFTLPNISASSLGPVASRSHSPSPRSASSSRAYPTRLFASDDIETLEDLHRFPCESLHSFSFAQKSEELLHNRHNILKRSIDFMRDRFGWATGNSPALAAVQGRAGGDSDTQSVLDISTRTSVLAKEDRFHFAGLTRGPQTGPANVDSDNIFERAFTDPQLAAGRFGEIPAEYGSMGAQLRYSGQGADDPRSQQQEELRSHPSSRRVSIKKRTNTEIGSTAIRGKLMETLAPYTTTDPFSPTSSSTFGYGFPVPVLHTHSSKWTPASQAVFRTESQEPWTILAANDISCLIFGVTQGELRKLSILEVVQEDRRDWIESKLRDPCTEAAAKLKPSPERTRSKPANTKSLGMGNGVTAQLLSKPPSRARPPRRAQTDDGYGSSTRQLNHPPTKSRGVLLCGDVVPIKKRDGKTGSASIWVMEKRGGLIWVIEEIQEDVVTVTCNESWDIVKVDGDVDKIWGHGAVKPGERITELLPRLPEDCLAGSMRTGLTKVAETKYFASRTTAGICIPTIVTKGEGNRSLRISSFPHVAGMMVLSSSTLKIVSSNSVFSAALFGHERPEGLHINDLIPGFDDLLNVLVEEERVPLVDGIVIPEPSFRRARTLSILRDGGKAHVVSVLLEPSGLAATHRDGSSIAVDVQLRVAKSGTIFTKPRKESIEEVNESDSEHDAPIAVTELVYALWVTYSRHIHSAAPRSNIPSPLESVPSGAESPSAVLVSGTPTPISSPHPYITEQTSVESPIPTSTLSQQLNEAASQPLTDKPVQPVPEVRPTSAKETPKKRTIADYTILEEMGQGAYGEVKLARLKKIPTKKVVLKYVTKKRILVDTWTRDRRLGTVPLEIHVLDFLRRDGLKHPNIVEMEGFFEDDINYYIEMTPHGLPGMDLFDYIELKVNMDESECQNIFRQVVSAIHHLHTKALVVHRDIKDENVILDGEGRIKLIDFGSAAYIKNGPFDVFVGTIDYAAPEVLQGKSYRGKEQDIWALGILLYTIVYKENPFYNVDEILDHPLRVPFLPFSEDCIDLIRRMLDRDVDNRLTVSEVLEHPWMADN
>XP_001272924_Aspergillus_clavatus
MSSNESIGTLEDLHRFPLESLHSFSFAQQSDELLNSRHNILKRSIDFMRDRFGWAASNPAIANAQARMGGDAETQSMVDFMSRTSILGKEDRHNYAGLSRGPLTSPPDVDSGNIFDHAFNGPGSSGMESRESRQGQDVSGGGFLTTGNIPQQRREMKSAPSSRRVSLKRTYTDVSFVCPWNKLMETLAQTYSALDSLPSTSSSTYGLGFPVPALHTHSSKWNPVSQAVFRTESQAPWTILAANDLSCLVFGVTQAELRRLSILEVVQRDHQQWLESKLRDPTTDAAAKLPSLPEKSQIRAVTPRSGVMGKGVTAQLLSKPPSRMIKSGRAQTDDGFGSSQRKSRHLNHPATKSRGVLLCGDVIPIQKRNGTKGSASIWVMEKRGGLIWVLEEIQENVAYISCDDSWTVTEARGETDKIWGHDAAKPGVHITELLPHLPKTCLKKSVSQGIAELAETKYYAARASAEICIPAIVGKEGDRCLRVSSFPHVAGMMVLSSSTLKVISSNPVFSSALFGHERPEGMHVNKLIPGFDNLLDVLTEEERLPLVDGVVIPEPSFRRARTLSILRDGKANVASVFLEPMGITAAHRDGSTIAVDVQLRVVESETFFRTSQYGDAGKGEDHSNHEDDEIAVKELVYALWVTYSRKIHSIGPSASFSPPRQRSETARPSATHSFGADRISVEPQIPSSTLSQQLSEAASEPLTDRPVQPVPELPQANSKETPKKRTITDYVILEEMGQGAYGEVKLARLKKNPAKKVVLKYVTKKRILVDTWTRDRRLGTVPLEIHVLDYLRRDGLKHPNIVEMEGFFEDDINYYIEMKPHGLPGMDLFDYIELKVNMDEAECRNIFRQVVDAIHHLHTKALVVHRDIKDENVILDGEGRIKIIDFGSAAYIKNGPFDVFVGTIDYAAPEVLQGKSYRGKEQDIWALGILLYTIVYKENPFYNIDEILDHPLRIPFVPFSEECIDLIRKMLDRDVDNRLTITEVMEHPWMLDD
>XP_001265851_Aspergillus_fischeri
MRISSNDSISTLEDLHRFPLESLHSFSFAQQSDELLNSRHNILKRSIDFMRDRFGWSVSNPAIANAQARMAGDAEAQSMVELMSKTSIAGKDDRHNYAGLSRGPLTSPADVDSSNIFDQAFTGPGGPATEIKATRQGHDASGGNLLSTGNIPHQRREMKSAPSSRRVSLKRTYTDASSVCSRNKLMENLAQPYSTADSVTSASSSILGLGFPVPALHTHSSKWNPISQAVFRTESQAPWTILAANDLSCLVFGVTQSELRRLSILEVVQQDHRQWLESKLRDPTTSAATRLQSLAERSQIRPVHPKNMGMGNGVTAQLLSKPPSRMAKSGRAQTDDGYGSSKRNSRHLNHPATKSRGVLLCGDVIPIQKRNGTKGSASVWVMEKRGGLIWVLEEIQENVAYISCDDSWTITGTRGETDKIWGQGVVKLGSHLTDLLPHLPKECLKAPPSKGIPKLADTKYFAARASAEICIPAIVGKEEDPRCLRVSSFPHVAGMMVLSSSTLKVISSNPVFSSALFGHARPEGMHVNDLIPGFDTLLNVLSEEENLPLVEGVVISEPSFRRARTLSILRDGKANVASVFLEPMGITAAHRDGSTIAVDVQLRVVESETFFRQNHSEDIERHDESGDYQEDAIAIKELVYALWVTYSRKIHSIGPSATFPPPRQRSETASPSIARSPGVEKPSLEPQILSSTLSQQLSEAASEPLTDRPVQPVPELKHANAKEIQKKRTIADYVILEEMGQGAYGEVKLARLKKNPSKKVVLKYVTKKRILVDTWTRDRRLGTVPLEIHVLDYLRRDGLKHPNIVEMEGFFEDDVNYYIEMMPHGLPGMDLFDYIELKVNMDEVECRNIFRQVVDAIHHLHTKALVVHRDIKDENVILDGEGRIKIIDFGSAAYIKNGPFDVFVGTIDYAAPEVLQGKSYRGKEQDIWALGILLYTIVYKENPFYNIDEILDHPLRIPFLPFSEECIDLIRKMLDRDVDNRLTITEVMEHPWMLDN
>XP_041144936_Aspergillus_flavus
MSTSSLIPVTSRSHSPSPRSRSTSRTYSTRISLNDAGALEDLHRFPCESLHSFSFSQQSEELLHSRQNILKRSIDFMRDRFGWAANSPGIVNAQARISGDAEVQSVVDLLSKANVLGRDDRYNYARGPMTGPAVVDTGDVFEKAFFESQRPMAEIKELPRGCAPRTEQADTVSDLAGPQVSTQRRGRRSTPSSRRVSLKRTYTDVSSGTLQGRLMETLAQPFSATEPFSPTSTTFGFGLPIPVLHTHSSKWTPVSQAVFRTESRAPWTILAANDLSCLIFGVTQAELRRLSILEVVQKDRRQWLESKLRDPSTDVAAKLPERPRMTPVNPKSMGMGNGVTAQLLSKPPSRSRRAQTDDGYGSSKRMPQPLNHPSTKSRGVLLCGDVVPILKRNGARGSASVWVMEKRGGLIWVIEEIQEDVAYIRCDKSWNITETDGDTDRFWGRDMVMPGKPITDILPRLPKECLEGPLDQGLAKLCELKHFTAQNIAGTCFPVTVAKDTSSDSLRISSFPHVAGMMVLASSTLKVISSNSAFSAALFGHERPEGLHVNELIPGFEEYLNVLTEEEDVSLEDGIVIPEPSFRRARTLSILREGKANVASVFLEPNGLTANHRDGSTITVDVQLRVVKSGTIFPKQDEQSPTNDGDADSENDDTFAVAELVYALWVTYSRQIHTAGLSSPPRTDSPRVRSPSVVPASSLRSARTPHLPSLNTEQTSVETQIPTSTLSQQLTEAASEPLTDKPVQPVPEVKPVNAKEPPKKRTITDYVIIEEMGQGAYGEVKLARLKKNAAKKVVLKYVTKKRILVDTWTRDRRLGTVPLEIHVLDYLRRDGFKHPNIVEMEGFFEDDINYYIEMMPHGLPGMDLFDYIELKANMDESECRNIFRQVVDAIHHLHTKALVVHRDIKDENVILDGEGRIKLIDFGSAAYIKNGPFDVFVGTIDYAAPEVLQGKSYRGKEQDIWALGILLYTIVYKENPFYNVDEILDHPLRIPFLPFSEDCIDLIRRMLDRDVDNRLTITEVVEHPWMTDSE
>XP_749420_Aspergillus_fumigatus
MKLSVDSLPSGYDLSRSSLLEHEHGLGPSGLDRIRQPPSRTLNLPNRSASSLVPLSPQSNTPSRRSSTASKPSLMRISSNDSISTLEDLHRFPLESLHSFSFAQQSDELLNSRHNILKRSIDFMRDRFGWSAGNSAIANAQARMAGDAEAQSMVELMSKTSIAGKDDRHNYAGLSRGPLTSPADVDSGNIFDQAFTGPGGSAIESKATRQGHDASGGNLLSTGNIPHQRREMKSAPSSRRVSLKRTYTDASSVCSQNKLMENLAQPYSIADSVTSASSSILGLGLPVPALHTHSSKWNPISQAVFRTESQAPWTILAANDLSCLVFGVTQSELRRLSILEVVQPDHRQWLESKLRDPKTSAAAKLQPLAERSQIRPVHPKSMGMGNGVTAQLLSKPPSRMAKSGRAQTDDGYGSSKRNSRHLNHPATKSRGVLLCGDVIPIQKRNGTKGSASVWVMEKRGGLIWVLEEIQENVAYIFCDDSWTITGTRGETDKIWGQGVVKLGSHITDLLPHLPTDCLKASPSKGIPKLADIKYFAARASAEICIPAIVGKEEDPRCLRVSSFPHVAGMMVLSSSTLKVISSNPVFSSALFGHARPEGMHVNDLIPGFDTLLNVLSEEENLPLVEGVVIPEPSFRRARTLSILRDGKANVASVFLEPMGITAAHRDGSTIAVDVQLRVVESETFFRQNHSEDTESHDESSDYQEDAIAIKELVYALWVTYSRKIHSIGPSATFPPPRQRSETASPSIARSPGLEKPSLEPRIPSSTLSQQLSEAASEPLTDRPVQPVPEVNHAKAKENQKKRTIADYVILEEMGQGAYGEVKLARLKKNPSKKVVLKYVTKKRILVDTWTRDRRLGTVPLEIHVLDYLRRDGLKHPNIVEMEGFFEDDVNYYIEMMPHGLPGMDLFDYIELKVNMDEVECRNIFRQVVDAIHHLHTKALVVHRDIKDENVILDGEGRIKIIDFGSAAYIKNGPFDVFVGTIDYAAPEVLQGKSYRGKEQDIWALGILLYTIVYKENPFYNIDEILDHPLRIPFLPFSEDCIDLIKKMLDRDVDNRLTITEVMEHPWMLYN
>XP_662140_Aspergillus_nidulans
MGAASYNPDGEPSPLSSPLGRLSESPEDESFMTPLSDDQTNSSKYSVENTSAGFDVLPRSPLLEQHEHGLGPSGLDRIRSQPPSRVFTLPNMSTSSIGALSPRTLSPSPRSLSSSRANSMAVSSSQDINTLEDLHRFPSESLHSFSFAQQSEELLHTRQNILKRSIDFMRDRFKWGPGSTTGVASPPNRMRGDTDTQAMVDLMSQSSIFGASFGPMTGPADLGSDNVFDRTFTDLQRPLPEAKDFGQPPSQLPAQPHLTSSQQLPHERRGLKSAPASRRVSLKRTFTDVSSAIPQRQLIEPLAQPYPTADPFSPLGTPIIGSVFPTPALHTHSSKWNPVSQAVFRTESKAPWTILAANDLSCLVFGVTQAEVRKLSILEVVQEDRRQWLESKLRNPTTDAAAKARPSPDKSRMKPAVPKSMGMGNGVTAQLLSKPPSRARPSRRAQTDDGYGSSVYTARQLNHPATKSRGVLLCGDVVPIQKRNGAKGSASIWVMEKRGGLIWVLEEIQEDVAYIDCDESWNITAIRGAAGRIWGHGMTEIGQHLSKLLPQLPPSSLKAPAEKGLSEVADIKYFAASTSGPICTPVTVSKDERSRSLRVSSYPHVAGIMVLSSSSLKIVSSNSVFSSVLFGYERPEGLDITDLIPGFDDFLYVISEEENVPLVDGVVIPELSFRRARTLSMLRDGKANVASVFLEPAGITAKHRDGSTIAVDVQLRVVKSGSIFPKQREKKGDIEEEADDRPEGAVTVTELVYALWITYSRNIHSHGSPVRPPTPHEVSSSATSTPETPTSKPSPGTPTGPRITVPEGMKSRIPTSTLSQQLSEAASEPLTDKPVQLVPEVKPANNKEAPKKRSISDYVILEEMGQGAYGEVKLARLKKVPSKKVVLKYVTKKRILVDTWTRDRRLGTVPLEIHVLDYLRRDGLKHPNIVEMEGFFEDDINYYIEMLPHGLPGMDLFDYIELKTNMDEQECRNIFEQVVSAIHHLHTKALVVHRDIKDENVILDGEGRIKLIDFGSAAYIKNGPFDVFVGTIGKVSAAIFLGQKLTILLDYAAPEVLQGKSYRGKEQDIWALGILLYTIVYKENPFYNIDEILDHPLRVPFIPFSEDCIDLIRRMLDRDVDNRLTIGEVMEHPWMVDG
>XP_001391795_Aspergillus_niger
MGSTSYNPDGEPSPLSSPVGPLSASPESDPFMRRLSVHTEDSMKYSADTLSSGYDHLSRSSLLDHEHGLGPSGLDRIRQQPSRVFTLPNMSASSLAPMTSRSHSPSPRSASSTRAHPSRMPSTEEFGTLEDLHRFPCESLHSFSFAQQSEELLNNRHNILKRSIDFMRDRFGWTTGNNAGLAGAQARFGGDADTQSVVDYLSKTSVSGKDDRYNYAGLSRGPMTGPADVDSGNIFERAFAESQLSAEQFKGTAPEQGLPDALRSSGQASEDLASPLRTDSRPYPRRVSIKKRTYTEAGSITAQGKLMETLAPFTTTDPLSPTSTSTLGYGFPVPVLHTHSSKWTPASQAVFRTESHEPWTILAANDISCLIFGVTQAELRKLSILEVVQQDRRQWVESKLRDPATDAAVRAQPSPDKTRVKPVNPKSMGMGNGVTAQLLSKPPSRARAPRRAQTDDGYGSSARQLNHPATKSRGVLLCGDVVPIEKRDGKRGSASIWVMEKRGGLIWVMEEIQENVAFVRCDESWNIADATGDIDKVWGQGAAKTGDRITELLPSLPPDCLESPVDRGLNKITETKYFASRTSAGICIPSTITKGDRSRCLRISSFPHVAGMMVLSSSTLKIVSSNSVFSSALFGHERPEGLHINDLIPGFDSLLNVLTEEESVPLVDGLVISEPSFRRARTLSILRDGKSNVASVFLEPSGLAAVHRDGSSIAVDVQMRVAKSGTMFPKARDESTSGDHSDSEFEAVTELVYALWVTYSRHIHSAAPAAGFPSPPSRTETSTPYAIGSERTSVETHIPTSTLSQALSEAASQPLTDKPVQPMPEVRPTGTKEVPQKRTIADYIILEEMGQGAYGEVKLARMKKIPTKKVVLKYVTKKRILVDTWTRDRRLGTVPLEIHVLNYLRRDGLKHPNIVEMEGFFEDDINYYIEMTPHGLPGMDLFDYIELKANMDEAECQNIFKQVVDAIHHLHTKALVVHRDIKDENVILDGEGRIKLIDFGSAAYIKNGPFDVFVGTIDYAAPEVLQGKSYRGKEQDIWALGILLYTIVYKENPFYNVDEILDHPLRVPFLPFSEDCIDLIRRMLDRDVDNRLTISEVLEHPWMIDS
>XP_015402592_Aspergillus_nomiae
MITFQEPDAIAATQETLRKFFPCRSPLIEHEHGLGPSGLDRIRQPSRVLTLPNMSTSSLIPVTSRSHSPSPRSRSTSRTYSTRISLNDASALEDLHRFPCESLHSFSFSQQSEELLHSRQNILKRSIDFMRDRFGWAANGPGIVNAQARICGDAEVQSVVDLLSKANVLGREDRYNYARGPMTGPAVVDTGDVFEKAFSESQRPMAEIKELPHGSAPKTEQADSVSDLAGPQVSTQRRGRRSTPSSRRVSLKRTYTDVSSGTLQGKLMESLAQPYSATEPFSPTSTTFGFGLPVPVLHTHSSKWTPVSQAVFRTESRAPWTILAANDLSCLIFGVTQAELRRLSILEVVQKDRRQWLESKLRDPSTDVAAKLPERPRMTPVNPKSMGMGNGVTAQLLSKPPSRARRAQTDDGYGSSKRMPQSLNHPSTKSRGVLLCGDVVPILKRSGARGSASVWVMEKRGGLIWVIEEIQEDVAYIRCDKSWNITETDGDTDRFWGRDVVVPGKPITDILPRLPKEWLEGPVDQGLAKLGELKYFAAQTTAGTCFPVTIAKDTTSDSLRISSFPHVAGMMVLASSTLKVISSNSAFSAALFGYERPEGLHVNELIPGFDDYLNVLTEEEDVSLEDGIVIPEPSFRRARTLSILREGKANVASVFLEPNGLTAHHRDGSTITVDVQLRVVKSGTIFPKPDDQSPSNDDDADSENDDTFAVAELVYALWVTYSRQIHAAGLSSPPRTDSPRVRSPSVVPGSSLRSAKTSHLPPLNTEQTSVETRIPTSTLSQQLSEAASEPLTDKPVQLIPEVKSVNAKEPPKKRTITDYVIIEEMGQGAYGEVKLARLKKNAAKKVVLKYVTKKRILVDTWTRDRRLGTVPLEIHVLDYLRRDGFKHPNIVEMEGFFEDDVNYYIEMMPHGLPGMDLFDYIELKANMDESECRNIFRQVVDAIHHLHTKALVVHRDIKDENVILDGEGRIKLIDFGSAAYIKNGPFDVFVGTIDYAAPEVLQGKSYRGKEQDIWALGILLYTIVYKENPFYNVDEILDHPLRIPFLPFSEDCIDLIRRMLDRDVDNRLTITEIIEHPWMTDSE
>XP_023091102_Aspergillus_oryzae 
MGSASYNPDGEPSPLSSPLGPLSESPETDPFIGLDPGRTNDSMRGSVETLSSYDHLSRSPLIEHEHGLGPSGLDRIRQPSRVLTLPNMSTSSLIPVTSRSHSPSPRSRSTSRTYSTRISLDDAGALEDLHRFPCESLHSFSFSQQSEELLHSRQNILKRSIDFMRDRFGWAANSPGIVNAQARISGDAEVQSVVDLLSKANVLGRDDRYNYARGPMTGPAVVDTGDVFEKAFFESQRPMAEIKELPRGCAPRTEQADTVSDLAGPQVSTQRRGRRSTPSSRRVSLKRTYTDVSSGTLQGRLMETLAQPFSATEPFSPTSTTFGFGLPIPVLHTHSSKWTPVSQAVFRTESRAPWTILAANDLSCLIFGVTQAELRRLSILEVVQKDRRQWLESKLRDPSTDVAAKLPERPRMTPVNPKSMGMGNGVTAQLLSKPPSRSRRAQTDDGYGSSKRMPQPLNHPSTKSRGVLLCGDVVPILKRNGARGSASVWVMEKRGGLIWVIEEIQEDVAYIRCDKSWNITETDGDTDRFWGRDMVMPGKPITDILPRLPKECLEGPLDQGLAKLCELKHFAAQTTAGTCFPVTVAKDTSSDSLRISSFPHVAGMMVLASSTLKVISSNSAFSAALFGHERPEGLHVNELIPGFEEYLNVLTEEEDVSLEDGIVIPEPSFRRARTLSILREGKANVASVFLEPNGLTANHRDGSTITVDVQLRVVKSGTIFPKQDEQSPTNDGDADSENDDTFAVAELVYALWVTYSRQIHTAGLSSPPRTDSPRVRSPSVVPASSLRSARTPHLPSLNTEQTSVETQIPTSTLSQQLTEAASEPLTDKPVQPVPEVKPVNAKEPPKKRTITDYVIIEEMGQGAYGEVKLARLKKNAAKKVVLKYVTKKRILVDTWTRDRRLGTVPLEIHVLDYLRRDGFKHPNIVEMEGFFEDDINYYIEMMPHGLPGMDLFDYIELKANMDESECRNIFRQVVDAIHHLHTKALVVHRDIKDENVILDGEGRIKLIDFGSAAYIKNGPFDVFVGTIDYAAPEVLQGKSYRGKEQDIWALGILLYTIVYKENPFYNVDEILDHPLRIPFLPFSEDCIDLIRRMLDRDVDNRLTITEVVEHPWMTDSE
>XP_040641767_Aspergillus_ruber
MGTTRTTHNHFLDGEPSPLSSPVECSISTSPESDPYGAGFDERCSLPDYDPLPRSPLLENEHGMGASGLDRIRQQFPSRVMTLPNISASSLVPSNSNSQHRSPSPRSSSTSRAHSTRAMSFESSATLENLHRFPCESLHSFSFAQQPEELLHNRQNILKRSIDFMRGRFGRSVSGVQTGTCRDTEGQCTVDPFMPQSDILEKNEDYSDTAGLALGPMTGPPDVSGNIFEKAFMDYGNPPEATQNHAANYKATPEVSHPLSPLPKDHVPHQKRDPKADDPSSRHVKRTYTDGSSAGPQSKLMETLAQSTTDAMSASVGSSSLGLGFPVPALHTHSSKWNPVSQAVFRTDAHAPWTILAANDLSCLVFGVTQAELRKLSILEVVQKDRRQWLESKLRDPSTDAAANLRSSSPTSSNRTRISQVNSKFVGSGNGSTAKLFSKPPSSRGVRRSQTDNGFGSSTRIPRDPYHPATKSRGVLLCGDVVPIRKRNGTQGSASIWVMEKRGGLIWVLEEITENTAYVDCDSSWNVTTAQGDTEKIWGPEVAQPGKRITELLPRLPQECLQAATDQATVKISELKYFAARNAAGFCSPVTVEKTENSTERRLRVSSFPHVAGMMVLSASTLKVISSNSVFSAALFGQERPEGLHVTDLLPGFDRLLDVLNEEDDGPLMDGMVIPEQSLRRAKTLAALRDEKSNVASVFLEPAGLTATHRDGSTMAVDVQLRVVKSETIFSKDGQEKKVNQHDGGDDSDAESDDTVAATELLYALWVTYSRQVHSIGPASSLRSSKEPSRNTTPVVVPGPTAATTTQPEPSTGENTTVETQLPSSTLSQQLHEAASEPLVDKPVQPVTEVKSNIPVTKDEKRTIADYMILEEMGQGAYGEVKLTCLKKNPSKRVVLKYVTKKRILVDTWTRDRKLGTVPLEIHVLDFLRRDGLRHPNIVEMEGFFEDDVNYYIEMKPHGLPGMDLFDYIELKANMDETECRNIFRQVVDAIHHLHIKARVVHRDIKDENVILDGEGRIKLIDFGSAAYIKNGPFDVFVGTIDYAAPEVLQGKSYGGKEQDVWALGILLYTIVYKENPFYNIDEILDHPLRVPYLPFSEDCIDLIRKMLDRDVDNRYTITEVMEHPWMASG
>XP_040700585_Aspergillus_sydowii
MISSIPGEPSPLSSPLGPLSESPEDDSFMTDISGNQGDSSRYPVETPTSGFDSFPRSPLLEQHEHGLGPSGLDRIRSQPPSRVFTLPNMSASSIGALSPRTLSPSPRSLSSSRANSMAVASSQDVNTLEDLHRFPSESLHSFSFAQQSEELLHNRQNILKRSIDFMRDRFKWGSSSTAGAPQSRMRGDTDTQAMVDILSQSTISGSSLGTMTGPADVGSDNVFEKQFMEHQQPLPEAKEAAQPPAHSQLTSSQQLPPERKGLKFAPSSRRVSLKRTFTDVSSSITPQRQLIDTLAQPYTATDPFSPLSTSTIGSVFPTPTLHTHSSKWNPISQAVFRTESKAPWTILAANDLSCLVFGVTQAELRKLSILEVVQEDRRHWLESKLRDPITDAAAKVRPSPDKSRMKPATQRSMGMGNGVTAQLLSKPPSRARPSRRAQTDDGYGSSAYTARQLNHPATKSRGVLLCGDVVPIQKRNGTKGSASIWVMEKRGGLIWVLEEIQEDVAYISCDETWNITATRGATDKVWGHGVVEAGQHLTKLFPHLPPSCLEGPVGRGLTEVAEIKYFAAATSGAICIPTAVARDGDSNSLRISSFPHVAGIMVLSSSSLKIISSNSVFSSVLFGYERPEGLDITDLIPGFDDFLYVISDEENVPLVDGAVIPELSFRRARTLSMLRDGKANVASVFLEPAGITAKHRDGSTIAVDVQLRVVKSGSIFPKQRENETDDGCEDAVTVTELVYALWITYSRNIHSHGPAARASSPQHEAPSQMESSSETPTPRPTPAMTTAPRLTVPERSRAPTSTLSQQLSQAASEPLTDKPVQPIPEVAPANAKESKRTISDYVILEEMGQGAYGEVKLARQKKDPAKKVVLKYVTKKRILVDTWTRDRRLGTVPLEIHVLDYLRRDGLKHPNIVEMEGFFEDDVNYYIEMLPHGLPGMDLFDYIELKTNMDEQECRNIFKQVVSAIHHLHTKALVVHRDIKDENVILDGEGKIKLIDFGSAAYIKNGPFDVFVGTIDYAAPEVLQGKSYRGKEQDIWALGILLYTIVYKENPFYNIDEILDHPLRVPFIPFSEDCIDLIRGMLDRDVDNRLTIGEVMEHPWMVDS
>XP_001218229_Aspergillus_terreus
MPLARKAANRQKNELEKGQRGREPSPLSTPLGPLSESPESDPFGAIDDSMTLPPGYDHLSRSSIIEHDHGLGPSGLDRIRQQQPTRVLTLPNISSSSLAPTSSQSQSPSPRSRSMSREQSLQASSIDDHALEDLHRFPCESLHSFSFAQQSEELLHNRQNILKRSIDFMRDRFGWPAGNAAVNAQARVTGDTEVQSMVDLLSKSNVLGKEHNSSYTGLARGPVTGPAVVDSANIFEQAFSNPQDNETKPRPPEAGPNPDSHSAFSPLPNDHISSQKRGRRSTPTSRRVSLKRTYSDLSSVSLQSKLMGTLAQPYSAMESFSPSSSTFGFGFPVPALHTHSSKWAPVSQAVFRTESHAPWTILAANDLSCLIFGVTQAELRRLSILEVVQKDQWQWLESKLCDPSTDVAAKLQTSPNRPHNKPVNTQRMGMGNGITAQLLRKPPSRVRKAQTDDGYGSSTRPSRNLNHPATKSRGVLLCGDVVPIRKRDGATGSASIWVMEKRGGLIWVVEEIQEDVAYVRCDKSWHIAAAYGDVDKIWGEGVVKTGSLITGLLPRLPKDCLESPVDRGITKISEMKHFAATTSAGICFPTTVAKTDTPDCLRISSFPHVAGMMVLASSTLKVISSNSVFSSALFGQERPEGRHINDLIPGFDNLLQVLTEEENVPLVDGVIIPEPSFRRARTLSILRQGRHNVASVFSEPSGITATHRDGSTISVDVQLRVVKSGTIFPKSPKEASGDNANSEDSSSGTIAVTELVYALWITYARHIHSMGPTDFHTVSKTKPRRPTSPPVPGQASMGPPNMERTGVETRIPLSTLSQQLNEAASEPLTDKPVQPVPEVRPANAKEAPKKRAISDYVIIEEMGQGAYGEVKLARLKKNPSKKVVLKYVTKKRILVDTWTRDRRLGTVPLEIHVLDYLRRDGLKHPNIVEMEGFFEDDINYYIEMMPHGLPGMDLFDYIELKVNMDEAECRNIFRQVVDAIHHLHTKALVVHRDIKDENVILDGEGRIKLIDFGSAAYIKNGPFDVFVGTIDYAAPEVLQGKSYRGKEQDIWALGILLYTIVYKENPFYNVDEILDHPLRVPFLPFSEECIDLIRRMLDRDVDNRLTITEVMEHPWMVDS
>XP_022493965_Penicillium_arizonense
MGSAFNPDGEPSPLSSPLGPLSESPESESGFQKLSLQTELKSSRDNSVSSGYDPISSRSPLFESEHGLGPSGLDRIRQHQPSRVLTLPNLSTSSLAPMAAQRPAASPRSRSSSRVNPGLLSTTQSFTDLEDLHRFPLESLHSFSFAQQSEEFLHSRQNILKRSIDFMRDRMGWAGTNPGIANAQANVSGDTEIQGMMDLLARANMLETQDHRSQTRGPITGPADINGDNIFEKAFSDGDSSTSPVSTRDMALESAAGSHPSDSSQFLSPVPSDRISNQRRDLTSAPTSRRVSLKRTYTDLCSASLKSKLMETLAQPYTSSADPFASLSSSTAGLGFPFPALHTHSSKWTPVSQAVFRTEAQAPWTILAANDLSCLIFGVLQSEVRRLSILEVVQKEHRDWLESKLRDPSTDAAARMPLQPERANIHAVNPKFRGLGNGVTAQLLSKPSSREKSRRAQTDDGYGSSTRNARNANHPANKSRGVLLCGDVVPIQKRNGTRGSASVWVMEKRGGLIWVLEEITENAASVQCDDSWNVVDVKGDTDKIWGPSVVHKGQPITDLLPCLPTDSLQTSFDKGVTKIAGLKHFAARTAAGVCIPVAVGKGGGDRTLHVSSFPHVAGMMVLSSSSLNVISSNSVFSSVLFGQERPEGLHFTDLVPDFDEILDVLTEEDNVPLVDGIVIPEHSFRRARTLSILRDGKANAASVFTEPSGLLAKHRDGSTIVVDIQLRVVKSGTFFSKEKAEKEKEKEKEKEKASDRNSDSDESDDTIAVTELVYALWITYSRQLHAAGHAAGLSPSSVPTSKPTSPSHDPESSSDTQTPGTRSISVEVQAPTSTLSQQLSEAASEPLTDRPVQPVPEINARNELPAKRSIGDYVIVEEMGQGAYGQVKLARLKRQPVKRMVLKYVTKKRILVDTWTRDRKLGTVPLEIHVLDFLRRDGLKHPNIVEMEGFFEDDVNYYIEMTPHGLPGMDLFDYIELKANMDESECRNIFKQVVSAINHLHTKALVVHRDIKDENVVLDGEGRIKLIDFGSAAYIKNGPFDVFVGTIDYAAPEVLQGRSYRGKEQDIWALGILLYTIVYKENPFYNVDEILDHPLRIPFLPFSEACIDLIRTMLDRDVDNRLTITEVLEHPWMVDS
>XP_014531167_Penicillium_digitatum
MSTSSLSLAPMPSQRPAPSPRSRSSSRTHTSLLASRSFTDLEDLHRFPLESLHSFSFAQQSEEFLHSRQNILKRSIDFMRDRMGWAASNAAITNAQAYASGDMEVQSMMDLLARANMLEPQEHHTQGRGPITGPAEINGDNIFEKAFSESNSSLASTRDRAQDSISSESHPFDNSQLLIPVPSDRISNQRMDLVSAPTSRRVSLKRTYTDLCSVSARRKLMETLAQPYTSSVEPFASLNSSTAGLGFQIPALHAHSSKWTPASQAVFRTEAQEPWTILAANDLSCLIFGVLQSEVRHLSILEVVQKEHREWLKAKLRDPSTDAAARMPLQPERANISAVNPKYRGLGNGVTAQLLSKPSSREKSRRAQTDDGYGSSTRNTRNNNHPANKSRGVLLCGDVVPIQKRNGSRGSASVWVMEKRGGLIWVVEEITENIASIQCDDAWNVVGSKGEVEKIWGPSVVHKGQSITDLLPCLPSESLETSLEKGLAKILGLKHFAARTAAGVCIPVTVSKGEGDRTLQVSSFPHVAGMMVLSSSSLSVISSNSVFSSVLFGQERPEGLHITELVPDFDEILDVLTEEDNVPLVDGIVIPEHSFRRARTLSILRDGKANAASVFTEPSGLLAKHRDGSTIVVDIQLRVVKSGTFFSKEKTEKSSDRRSDSDDSDDTIAVTELVYALWITYSRQLHAAGPAAGLSPSSVPSSKPASPTHDPDSDRPSDAGADTQTAENRKTSVDTKTPASTLSQQLSEAASESLTVSPAQTVPQVSAANAKNEPPAKQTINDYVILEEMGQGAYGQVKLARLKKQPSKKMVLKFVTKKRILVDTWTRDRRLGTVPLEIHVLDFLRRDGLKHPNIVEMEGFFEDDINYYIEMTPHGLPGMDLFDYIELKTNMDESECRNIFKQVASAVNHLHTKALVVHRDIKDENVVLDGEGRIKLIDFGSAAYIKNGPFDVFVGTIDYAAPEVLQGRSYRGKEQDIWALGILLYTIVYKENPFYNVDEILDHPLRIPFLPFSEDCVDLIRTMLDRDVDNRLTITEVLEHPWMVGA
>XP_016593401_Penicillium_expansum
MSSSSLSLAPMNGQRPAPSPRSRSSSRALTSHLSSRSFTDLEDLHRFPLESLHSFSFAQQSEEFLHSRQNILKRSIDFMRDRMGWAASNAAIANAQANASGDTEMQGMMDLLARANMLDPHENQIHGRGPMTGPAEINSDNIFEKAFSERDFSPASTRDGVQDSIPSGSHPSEGSQLLSPVPSDRISNQRRDLVSAPTSRRVSLKRTYTDLRSVSVRSKLMETLAQPYTSSADPFASVSSTAGLGFQIPALHAHSSKWTPASQAVFRTEAQEPWTILAANDLSCLIFGVLQSEVRRLSILEVVQKEHQEWLKVKLRDPSTDAAARMPLQPERANISAVNPKFRGLGNGVTAQLLSKPSSREKSRRAQTDDGYGSSTRNARNNNHPANKSRGVLLCGDVVPIQKRNGSRGSASVWVMEKRGGLIWVVEEITENIASIQCDDSWNVVGSKGDVEKIWGPSVVQNGQSITDLLPCLPSESLETSLEKGLAKIVELKHFAARTAAGVCIPVAVGKGEGDRTLQVSSFPHVAGMMVLSSLTLNVISSNSVFSSVLFGQERPEGLHITELVPDFDEILDVLTEEDNVPLVDGIVIPEHSFRRARTLSILRDGKANAASVFTEPSGLLAKHRDGSTIVVDIQLRVVKSGTFFSKEKTEKSSDRSSDSDDSDDTIAVTELVYALWITYSRQLHATGHAAGLSPSSVPSSKPTSPTHDPGPSDAGADTQTAENRKTSVEIKTPTSTLSQQLSEAASEPLTARPAQPVPQVSAANAKNDPPAKRTINDYVILEEMGQGAYGQVKLARSKKPPLKKMVLKFVTKKRILVDTWTRDRRLGTVPLEIHVLDFLRRDGLKHPNIVEMEGFFEDDINYYIEMTPHGLPGMDLFDYIELKANMDESECRNIFKQVASAINHLHTKALVVHRDIKDENVVLDGEGRIKLIDFGSAAYIKNGPFDVFVGTIDYAAPEVLQGRSYRGKEQDIWALGILLYTIVYKENPFYNVDEILDHPLRIPFLPFSEDCIDLIRTMLDRDVDNRLTVTEVLEHPWMVGA
>XP_040643732_Penicillium_griseofulvum
MSSSSLSLAPMAGQRPAPSPRSRSSSRAHTSHLSNRSFTDLEDLHRFPLESLHSFSFAQQSEEFLHTRQNILKRSIDFMRDRMGWAATNAGIANAQANASGDTEMQGMMELLARANMLETQENQIHGRGPITGPAEINRDNIFEKAFSDGSSSPISTRDGAQDSTLSGSHAPDSPQMLSPMPSDRISSQRRDLVSAPTSRRVSLKRTYTDLCSVSVRSKLMETLAQPYTSTDPFTSLSSSTAGLGFQIPVLHAHSNKWTPASQAVFRTEAQAPWTILAANDLSCLIFGVLQSEVRRLSILEVVQQEHREWLKAKLRDPSTDAAARMPLQPERANISAVNPKFRGLGNGVTAQLLNKPSSREKSRRAQTDDGYGSSTRNARNNNHPAHKSRGVLLCGDVVPIQKRNGSRGSASVWVMEKRGGLIWVLEEITENIASIQCDDSWNVMSAKGEVDKIWGPSVVQTGQRITDLLPCLPSESLETSPGKGLAKIVELKHFAARTAAGVCIPVAIGKGEGDHTLQVSSFPHVAGMMVLSSSSLNVISSNSVFSSVLFGQERPEGLHFTELVPDFDEILDVLTEEDNVPLVDGIVIPEHSFRRARTLSILRDGKANAASVFTEPSGLLAKHRDGSTIVVDIQLRVVKSGTFFSKDKAEKSSDRNSDSDDSDDTVAVTELVYALWITYSRQLHAAGPAAGLSPSSVPSSKPTSPTHDPDSDRPSDAGAETKATENRNNSVEIQTPTSTLSQQLSEAASEPLTARPIQPVPQVSAANAKNDPPVKRTINDYVILEEMGQGAYGQVKLARLKKQPTKKMVLKFVTKKRILVDTWTRDRRLGTVPLEIHVLDFLRRDGLKHPNIVEMEGFFEDDINYYIEMTPHGLPGMDLFDYIELKANMDESECRNIFRQVASAVNHLHTKALVVHRDIKDENVVLDGEGRIKLIDFGSAAYIKNGPFDVFVGTIDYAAPEVLQGRSYRGKEQDIWALGILLYTIVYKENPFYNVDEILDHPLRIPFLPFSEDCIDLIRTMLDRDVDNRLTITEVLEHPWMAGT
>XP_038930970_Penicillium_roqueforti
MHLTVEMKRLIIPNREPSPLSSPLGPLSESPESESGYNLSLQTDQLRSSAGSVSSGYEPLSRSPLFDSDHGIGPSGLDRIRQNQPSRVLTLPNMSSSSLSLAPMTGQRPSPSPRSRSSSRAHTNLLSSRSFTDLADLHRFPLESLHSFSFAQQSEEFLHSRQNILKRSVDFMRDRMGWAATNAAIASAQANASGDTEMQAQDPQRLIATISSRRPSQTAIPPRSQLLSPVPSDRISNQRRDLVSAPTSRRVSLKPQPYTSSADPFASLNPSSAGLGFQIPALHAHSSKWTPASQAVFRTEAKEPWTILAANDLSCLIFGVLQSEVRHLSILEVVQKEHQEWLKAKLRDPSTDVAARMPLQPERANISAVNPKYRGLGNGVTAQLLSKPSSREQSRRAQTDDGYGSSTRNARNNNHPANKSRGVLLCGDVVPIQKRNGSRGSASVWVMEKRGGLIWVLEEITENIAFIECDDSWKVVSAKGEVEKIWGPSVVQKGQSITDLLPCLPSESLETSLEKGLAKIVELRHFAARTAAGVCIPVAVGKGEGDYTMQVSSFPHVAGMMVLSSSSLNVISSNSVFSSVLFGQERPEGLHITQLVPDFDEMLDVLTEEDNVPLVDGIVIPEHSFRRARTLSILRDGKANAASVFTEPSGLLAKHRDGSTIVVDIQLRVVQSGTCFSKDKTEKSSKSSKSSDRTSDSDESDDTVAVTELVYALWITYSRQLHAAGPAAGLSPSSVPSSKPTSPTHDPDSDRPLDAGVAAQTENPKISVEIEAPTSALSQQLSEAASEPLTTRPPQPVPPVSAANAKNDPPAKRTINDYVILEEMGQGAYGQVKLARLKKQPSKKMVLKFVTKKRILVDTWTRDRRLGTVPLEIHVLDFLRRDGLRHPNIVEMEGFFEDDINYYIEMTPHGLPGMDLFDYIELKANMDELECQNIFRQVASAINHLHTKALVVHRDIKDENVILDGEGRIKLIDFGSAAYIKNGPFDVFVGTIDYAAPEALQGRSYRGKEQDIWALGILLYTIVYKENPFYNVDEILDHPLRIPFLPFSEDCIDLIRTMLDRDVDNRLTITEVLEHPWMVNIKKWFKHMPRYRIPSALHSAISCSSLHLSFSPPFATSPALCIFYSALSVLSVFCTVSLPKPVPRFLRRGPTTNNNGQYRSSLRSNTMPI
>XP_002558588_Penicillium_rubens
MGLGELVEVRSKEPGHHLTRIELTTHRALRKEGLGEQPGRESIFSQAITATRQHMPGYASDRRDQLLDHLEASHFLGRPVKWKPRDAPIEVNLADQNLGEPSPLSSPLGPLSESPESESGLHHLSLQTDRLRSSAGSVSSGYDPLSRSPLFENDHGIGPSGLDRIRHNQPSRVLTLPNMSTSSLSLGPIPSQRPVPSPRSRSSSRAHTGHLSNRSFTDLEDLHRFPLESLHSFSFAQQSEEFLHSRQNILKRSIDFMRDRMGWAASNAAIANAQANASGDTEMQGMMELLARANMLETQENQIQGRGPITGPAEINGDNIFEKAFSDADSSPVSTRGGVQDSIPSGSHPSDGSQLLSPVPSDSISNQRRDLVSAPTSRRVSLKRTYTDLCSVSVRSKLMETLAQPYTSSADPFASLNSSTAGLGFQIPAPHAHSNKWTPASQAVFRTEAKEPWTILAANDLSCLIFGVLQSEVRRLSILEVVQKEHREWLKAKLRDPSTDAAARMPLQPERANISAVNPKFRGLGNGVTAQLLSKPSSREKSRRAQTDDGYGSSTRNTRNNNHPANKSRGVLLCGDVVPIQKRNGSRGSASVWVMEKRGGLIWVLEEITENVASIQCDDSWNVVSAKGAVEKIWGPSVVQKGQSITDLLPCLPSDSLETSLEKGLAKIVELKHFAARTAAGVCIPVAVGKGEGDRTLQVSSFPHVAGMMVLSSSSLNVISSNSVFSSVLFGQQRPEGLHITQLVPDFDEILDVLTEEDNVPLVDGIVIPEHSFRRARTLSILRDGKANAASVFTEPSGLLAKHRDGSTIVVDIQLRVVKSGTLFSKDKAEKSSDRSSDSDDSDDTIAVTELVYALWITYSRQLHAAGPAAGLSPSSVPSSKPTSPTHDPDSVRPSDASAATQTADNSKAYVEIQTPTSTLSQQLSEAASEPLAARPAQPVPPVSAANAKNDPPAKRTINDYVILEEMGQGAYGQVKLARLKKQPNKKMVLKFVTKKRILVDTWTRDRRLGTVPLEIHVLDFLRRDGLKHPNIVEMEGFFEDDINYYIEMTPHGLPGMDLFDYIELKANMDESECQNIFKQVASAVNHLHTKALVVHRDIKDENVVLDGEGRIKLIDFGSAAYIKNGPFDVFVGTIVLQGRSYRGKEQDIWALGILLYTIVYKENPFYNVDEILDHPLRIPFLPFSEDCIDLIRTMLDRDVDNRLTITEVLEHPWMVGA
>XP_040809628_Penicillium_solitum
MSTSSLSLAPMPNQRPAPSPRSRSSSRAHTSHLSSRSFTDLEDLHRFPLESLHSFSFAQQSEEFLHSRQNILKRSIDFMRDRMGWAASNAAIANAQANASGDTEMQGMMELLARANMLETQENHIHGRGPITGPAEINSDNVFEKAFSDGDSSPASTRDGAQDSTTSGSHPSESSQLLSPVPSDHISNQRRDLVSAPTSRRVSLKRTYTDLCSVSVRSKLMETLAQPYTSSADPFTSLNSSTAGLGFQIPALHAHSSKWTPASQAVFRTEAKEPWTILAANDLSCLIFGVLQSEVRHLSILEVVQKEDREWLKAKLRDPSTDAAARMPLQPERANISAVNPKFRGLGNGVTAQLLSKPSSREKSRRAQTDDGYGSSTRNARNNNHPANKSRGVLLCGDVVPIQKRNGSRGSASVWVMEKRGGLIWVMEEITENIASIQCDDSWNVVTAKGEVEKIWGPSVVQKGQSITDLLPCLPSESLETSLEKGLAKIVELKHFAARTAAGVCIPVAVGKGEGDRTLQVSSFPHVAGMMVLSSSSLNVISSNSVFSSVLFGQERPEGLHITELVPDFDEILDVLTEEDNVPLVDGIVVPEHSFRRARTLSILRDGKANAASVFTEPSGLLAKHRDGSTIVVDIQLRVVKSGTFFSKDKTEKSSDRSSDSDDSDDTIAVTELVYALWITYSRQLHAAGPAAGISPSSVPSSKPTSPTHDPDSDRPSDASADTRTAENRKASVEIKTPTSTLSQQLSEAASEPLTARPAQPVPPVSAANVKNDPPAKRTINDYVILEEMGQGAYGQVKLARSKKQPTKKMVLKFVTKKRILVDTWTRDRRLGTVPLEIHVLDFLRRDGLKHPNIVEMEGFFEDDINYYIEMTPHGLPGMDLFDYIELKANMDESECRNIFKQVASAINHLHTKALVVHRDIKDENVVLDGEGRIKLIDFGSAAYIKNGPFDVFVGTIDYAAPEVLQGRSYRGKEQDIWALGILLYTIVYKENPFYNVDEILDHPLRIPFLPFSEDCIDLIRTMLDRDVDNRLTITEVLGHPWMVGA
>XP_022585836_Penicilliopsis_zonata
MRRSVDTNSSEYDHMARSPLLDHEHGLNPSGLDRIRHQPSRVLTLPNLSNPSLIPFPVQQQHSPPTRSVSSSRTASTHVSANPSFATLEDLHRFPSESLHSFSFAQQSDELLQNRQNILKRSIDFMRDRFGWAASNPHIVNAQARISGDSDLQSMVDLLSRAQVLDKENQTQHAGGFHPRGPITGPADVEGGNVFEKAFSSSEALSEQQQNYFLEHGMVSEQSRPLGTIPSGQQYNHHEQQQQNPPTQKRELKSAPSSRRVSLKRTYTDLNTMTLQGKLMETLAQQSYSATDAYSPLALSTTTTTTSSSLGFPIPALHTHSSKWTPVSQAVFRTEAKAPWTIFAANDLSCLVFGVTQSEVRKLSILEVVQAEQRPWLESKLRDPRTDATAKYEYQTGRSSRVTAVNPQPMGLGNGVTAQLLSKPSSREKARRAQTDDGFGSSTRTARNPNHAANKSRGVLLCGDVVPIQKRNGSKGSASVWVMEKRGGLIWVLEEITENVAHIRYDVTGAIVQTDGDVDKIWGQATVGTGEPVTNLLPRVPKEDLLDSTDQGLARIAETRYFAARTSTGVCIPATVTKGEGSRCLRVSSFPHVAGMMVLSSSTLKIVSSNSVFSAALFGQERPEGLHISQLIPGFDNLLDVLTEEDKVPLVDGILIPEHSFRRARTLSILRDGKANAASIFNEPTGLPANHRDGSTISVDVQLRVVKSGTFFSKTTTSNNNNNNNNNNFDTDTNTETEINKPHNGWDTDTVVTELVYALWITYSRQIHAACPATGHFPPIFEDIAPTKALSTTATATEATAVAPPSKQTMPGSSSPAIFMPVIENSRHPSTLSQQLSEAASQPLTDKPVQPVPEVDLTASKKDGSATKKRTIADYVILEEMGQGAYGQVKLARLKKNPAKKMVLKYVTKKRILVDTWTRDRRLGTVPLEIHVLDFLRRDGLRHPNIVEMEGFFEDDINYYIEMVPHGLPGMDLFDYIELRANMDESECRSIFRQVVDAIHHLHTKALVVHRDIKDENVILDGEGRIKLIDFGSAAYIKNGPFDVFVGTIDYAAPEVLQGKSYRGKEQDIWALGILLYTIVYKENPFYNVDEILDHPLRIPFLPFSEDCIDLIRKMLDRDVDNRLTVSEVLEHPWMT
>XP_016623185_Cladophialophora_bantiana
MKRNGLDIHGDTTPPLSPLLAVPSTGMGGDQSLRIPKNKSTGNLHPVKYDAPSFPQRTRFSFDAGTAQEMNNLKRAARIDHDGLGRSGLRRIRRQGPSLRTPTLILEAGEFVAPVLHHSKTAPISGSSSRSVSTGYMMSGPSSPVLEDLHRFPSESLHSFSFAKQSEEVLHSRQNILQKSIDFVRDRSAWASNPALAHAQARVSGDPELQGMMDLLKKANIIPIDTIYGRSKAVGPGPLTGPAHTDGRNVFEKSFGRELEHAGQEVASPDPEEAMQRRKYSLDDDMSPNEPGLEMQIPPTRSDSIDVPPRTGLKRTYTDLHSVSLQQKLIEALAQPYSADDNNLTQGAVRASSITGVPVTPTTGNPSSVHTHSSKWSPAHQAVFRTTADAPWTILAANDLACLIFGVTRAELRSLSILGIIQEERRHWLETRLSRPEDAQEPQPPSPPKSETRSSSLSLVGSRSGITARLLSKAPSRANKLSERARTDDGSGGHYSPKPKNHPSNKSRGVLLCGDIVPIQRRDGSKGAASFWVMEKRGGLIWVIEEITEDVAYLDIDDTGAVRSAHGEILAIWGRSDLDGTPLKSLLPKFPLDALDSHDKHYIGYFAAETVEHVRIPTTVEVSPTGDQIRVSSLPHIAGVMVLDPDTLKITSSNSIFSAALFGYPKLDGLRIASLIPSFEDVLSILRQDDGVDLVDGIVVPEHSFRRARTILSLREGKENPAHIFLRPCGVPAKHRDGSDIMVDIQMRVIRSETVFPMSDEAVIEEKDELRAESSVAVAELVYALWIIYSRNIHGVGIGPNDDDYLAHERSLSPPSQPEPPPTLPSPPPVPSDRSGDSSQLSLVADQSDETESVTMDEPLEHPPPHMTYISHKKKTIDDFIILEEMGSGAYGQVKLVRYKKGQSRKMVLKYVTKKRILVDTWTRDRRLGTVPLEIHVLDYLRRDGLRHPNIVEMIDFFEDDINYYIEMLPHGIPGMDLFDYIELRTNMTEAESRNIFRQVVDAIHHLHTKALVVHRDIKDENVVLDGEGRIKLIDFGSAAYIKNGPFDVFVGTIDYAAPEVLHGKPYGGKEQDVWALGILLYTIAYKENPFYNLDEILDHPLRVPFLPFSEECLELIRKMLDRDVDRRITIEEVLDDPWLEEDDD
>XP_008721643_Cladophialophora_carrionii
MEYALTRGGAGDTTPPLSPLLTVPSPSLSADQTIRIPKNKSTGNLAQPAKHDGSPLSQRTRFSFDAGTAQEMSNLKRAARIDHDGLGRSGLRRIRRQGPPLRTPTLILEGGEFVAPSLYHSKTMPISGSSSRSVSTGGYWISGPSSPAIEDLHRFPSESLHSFSFAKQSEQILHVRQSILQKSIDFVRGRSSWAANPALVDAQARVSGDPELQGMMDLLKKANIIPIDTKAAGYRTVGSGPLTGPAHVDGRNVFEKSFSVEMDNARAQVRSPTAYETEQWRKYSLDDEEEIAKEADLEMRIPPTRSESIDAQPQTPAAPRAGLKRTYTDVHSASLQQKLIEALAQPYSADDPLVVPDVVPTSVATTVPVIPAAGNTSVVHSHSSKWSPTHQAVFRTEADAPWTILAANDIACLIFGVTRAEVRSLSILGIIQEERRQWLEMRLARPREDVEEHSRPPSKNEVRSPSLSLVGSRSGITARLLSKAPSRANKPSERAKTDDGAGGYYSPKPKNHPSTKSRGVLLCGDIVPIQRRDGTRGAASFWVMEKRGGLIWVIEEITEDVAYLDINDGGEVKSAHGGIDAIWGRSRLEGSSLKSLLPKFPLEALDSHDKHYIGYFAAETAEHVHVPTTVEVSPTGDQIRVSSLPHIAGVMVLDPQSLKVTSSNSIFSAALFGYQKLEGLPIANLIPSFEDVLTILRDDDGVDLVDGIVVPEHSFRRARTILSLREGKENPAHIFLRPCGVPAKHRDGSDIMVDIQMRVIRSETVFPVSDEAIIEERDESQAGSSVAVAELVYALWIIYSRNIHGAGLGSTESEHAHDRPVSPPSQPEPPPSLPSPPPLPSDQPANGSQLSLPAEQSDDSLDLVIMDEPLEHPPPHLTYIPHKKKTIEDFTVLEEMGSGAYGQVKLVRYKKGHSRKMVLKYVTKKRILVDTWTRDRKLGTVPLEIHVLDFLRRDGLRHPNIVEMIDFFEDDVNYYIEMLPHGIPGMDLFDYIELRTNMTEAESRNIFRQVVDAIHHLHTKALVVHRDIKDENVVLDGEGRIKLIDFGSAAYIKNGPFDVFVGTIADYAAPEVLQGRPYGGKEQDVWALGILLYTIAYKENPFYNLDEILDHPLRVPFLPFSEECLELIRKMLDRDVETRYTIEEVLDDPWLQDDDDD
>XP_016245371_Cladophialophora_immunda
MTRNGLDIHGDTTPPLSPLLAVPSTGMGGDQSLRIPKNKSTGNLQPVKYDAPTFSQRTRFSFDAGTTQEMNNLKRVARVDHDGLGRSGLRRIRRQGPSLRTPTLILEAGEFVAPVLHHSKTAPISGSSSRSVSTGYMMSGPSSPVIEDLHRFPSESLHSFSFAKQSEEILHSRQNILQKSIDFVRDRSSWAANPALAHAEARVSGDPELQGMMDLLKKANIIPIDTSGSRSKAIGLGPLTGPAHVDGRNVFEKSFSQELDNAQHAIVNPDPEEEMQKRKYSIDDDMSPNEPGLEMQIPPTRSDSIDAPRRTGLKRTYTDLHSVSLQQKLIEALAQPYSADDNNVVQGASYTSSITGVPATPTTGNAASVHTHSSKWSPAHQAVFRTTADAPWTILAANDLACLIFGVTRAELRSLSILGIIQEERRHWLETRLSRPEEVREPKSPPPPKSEARSTSLSLVGSRSGITARLLSKAPSRANKTSERARTDDGSGGHYSPKPKNHPSSKSRGVLLCGDIVPIQRRDGSKGAASFWVMEKRGGLIWVIEEITEDVAYLDIDHSGEVKSAHGEILAIWGRSELDGTTLKSLLPKFPLDALDSHDKHYIGYFAAETAEHVQVPTTVEVSPTGDQLRVSSLPHIAGVMVLDPDTLKITSSNSIFSAALFGYPKLDGLHIANLIPSFEDVLNILKQDDGVDLVDGIVVPEHSFRRARTILSLREGKENPAHIFLRPCGVPAKHRDGSDIMVDIQMRVIRSEAVFPMSDEAVIEEKDELRAESNVAVAELVYALWIIYSRNIHGVGVGTSDDEPLTHERSLSPPSQPEPPPTLPSPPPVPSDRSGDSSQLSLVADQSDDTESVTMDEPLEHPPPHMTYISHKKKTIDDFIILEEMGSGAYGQVKLVRYKKGQSRKMVLKYVTKKRILVDTWTRDRRLGTVPLEIHVLDYLRRDGLRHPNIVEMIDFFEDDINYYIEMLPHGIPGMDLFDYIELRTNMTEAESRNIFRQVVDAIHHLHTKALVVHRDIKDENVVLDGEGRIKLIDFGSAAYIKNGPFDVFVGTIDYAAPEVLHGKPYGGKEQDVWALGILLYTIAYKENPFYNLDEILDHPLRVPFLPFSEECLELIRKMLDRDVDRRVTIEEVLDDPWLEEDDDD
>XP_007743102_Cladophialophora_psammophila
MGGDQSLRIPKNKSTGNLHPVKYDAPSFPQRTRFSFDAGTAQEMNNLKRAARIDHDGLGRSGLRRIRRQGPSLRTPTLILEAGEFIAPVLHHSKTAPISGSSSRSVSTGYMMSGPSSPVLEDLHRFPSESLHSFSFAKQSEEVLHSRQNILQKSIDFVRDRSSWASNPALAHAQARVSGDPELQGMMDLLKKANIIPIDTSNSRSKAVGLGPFTGPAHTDGRNVFEKSFGRELEHAGQEVASPDPEEAMQRRKYSLDDDMSPNEPGLEMQIPPTRSDSIDVPPRTGLKRTYTDLHSLSLQQKLIEALAQPYSADDNNLTQGAVRASSITGVPATPTTGNPSSVHTHSSKWSPAHQAVFRTTADAPWTILAANDLACLIFGVTRAELRSLSILGIIQEERRHWLEMRLSRPEEVQEPQSPSPPKSEARSTSLSLVGSRSGITARLLSKAPSRANKSSERARTDDGSGGHYSPKPKNHPSNKSRGVLLCGDIVPIQRRDGSKGAASFWVMEKRGGLIWVIEEITEDVAYLDIDDMGAVKSAHGEILAIWGRSDLDGTPLKSLLPKFPLDALDSHDKHYIGYFAAETIEHVRIPTTVEVSPTGDQIRISSLPHIAGVMVLDPDTLKITSSNSIFSAALFGYPKLDGLRIASLIPSFEDVLSILRQDDGVDLVDGIVVPEHSFRRARTILSLREGKENPAHIFLRPCGVPAKHRDGSDIMVDIQMRVIRSETVFPMSDEAVIEEKDELRAESSVAVAELVYALWIIYSRNIHGVGIGPNDDNYLAHERSLSPPSQPEPPPTLPSPPPVPSDRSGDSSQLSLVADQSDETESVTMDEPLEHPPPHMTYISHKKKTIDDFIILEEMGSGAYGQVKLVRYKKGQSRKMVLKYVTKKRILVDTWTRDRRLGTVPLEIHVLDYLRRDGLRHPNIVEMIDFFEDDINYYIEMLPHGIPGMDLFDYIELRTNMTEAESRNIFRQVVDAIHHLHTKALVVHRDIKDENVVLDGEGRIKLIDFGSAAYIKNGPFDVFVGTIDYAAPEVLHGRPYGGKEQDVWALGILLYTIAYKENPFYNLDEILDHPLRVPFLPFSEECLELIRKMLDRDVDRRSTIEEVLDDPWLEEDDD
>XP_018691505_Fonsecaea_erecta
MGGDQSLRIPKNKSTGNLYPVKYDAPSYTQRTRFSFDAGTAQEMNNLKRAARVDHDGLGRSGLRRIRRQGPSLRTPTLILEAGEFVAPVLYHSKTAPISGSSSRSVSTGHMMSGPSSPVIEDLHRFPSESLHSFSFAKQSEEILHSRQNILQKSIDFVRDRSSWAANPALAHAQARVSGDPELQGMMDLLKKANIIPIDTSNSRSKAVPLGPLTGPARTDGRNVFEKSFSQELENAEHAIASPDPEEEMDRRKYSIDEDVSPNEPGLEMQIPPTRSGSIDAPRRTGLKRTYTDLHSVSLQQKLIEALAQPYSADDNNGVQSAVYTSAITGVPATPTSSVHTHSKRARTDDGSGGHYSPKPKNHPSNKSRGVLLCGDIVPIQRRDGSKGAASFWVMEKRGGLIWVIEEITEDVAYLDIDQSGKVKSAHGELVAIWGRSDLDGTPLKSLLPKFPLDALESLDKHYIGYFAAETAEHVQVPTTVEVSPTGDQLRVSSLPHIAGVMVLDPETLKITSSNSIFSAALFGYPKLDGLHIANLIPSFEDVLSILKQDDGVDLVDGIVVPEHSFRQARTILSLREGKENPAHIFLRPCGVPAKHRDGSDIMVDIQMRVIRSETVFPMSDEAVIEEKDEHRAESSVAVAELVYALWIIYSRNIHGVGVGGPAEHGLSAQERPLSPPSQPEPPQTLPSPPPVPSDRSGDSSQLSLVADQSDETESVTMDEPLEHPPPHMTYISHKKKTIDDFIILEEMGSGAYGQVKLVRYKKGQSRKMVLKYVTKKRILVDTWTRDRRLGTVPLEIHVLDYLRRDGLRHPNIVEMIDFFEDDINYYIEMLPHGIPGMDLFDYIELRTNMTEAESRNIFRQVVDAIHHLHTKALVVHRDIKDENVVLDGEGRIKLIDFGSAAYIKNGPFDVFVGTIDYAAPEVLHGKPYSGKEQDVWALGILLYTIAYKENPFYNLDEILDHPLRVPFLPFSEECLELIRKMLDRDVDRRITIEEVLDDPWLEDDDDD
>XP_022511265_Fonsecaea_monophora
MFAKGDTTPPLSPLLAVPSAGMGGDQSLRIPKNKSTGNLHPIKHDAPAFSQRTRFSFDAGTAQEMNNLKRAARLDHDGLGRSGLRRIRRPGPSLRTPTLILEGGEFVAPVLHHSKTAPISGSSSRSVSTGYMMSGPSSPVIEDLHRFPSESLHSFSFAKQSEEILHSRQNILQKSIDFVRDRSSWAANPALAHAQARASGDPELQGMMDLLKKANIIPIDASNSRSKAVGLGPLTGPAQLDGRNVFEKSFSQELENAEHAIVSPDPEEAMQGRKYSIDEDVSPNEPGLEMQIPPTRSDSIDAPRRTSLKRTYTDLHPVSLQQKLIEALAQPYSADDNNIAHNAVYTSSITGVPATPTTGNPSSVHTHSSKWSPAHQAVFRTTADAPWTILAANDLACLIFGVTRAELRSLSILGIIQEERRHWLETRLSRSEDVSEPKSPPPPKSEARTTSLSLVGSRSGITARLLSKAPSRANKTSERARTDDGSGGYYSPKPKNHPSTKSRGVLLCGDIVPIQRRDGSKGAASFWVMEKRGGLIWVIEEITEDVAYLDIDSSGEVKSAHGEIHAIWGRRDLDGTPLNALLPKFPLDALDSHDKHYIGYFAAETAEHIHVPTTVEVSPTGDQLRVSSLPHIAGVMVVDPDTLKITSSNSIFSAALFGHPKLDGSHIANVIPSFEDVLSILKQDDGVDLVDGIVIPEHTFRRARTILSLREGKENPAHIFLRPCGVPAKHRDGSDIMVDIQMRVIRSETVFPMSDEAVIEEKDELRAESGVAVAELVYALWIIYSRNIHGVGVGPSDHHPLAPERSLSPPLQPEPPPTLPSPPPVLSDRSQDSSRLSLVADQSDETESVTMDEPLEHPPPHMTYISHKKKTIDDFIILEEMGSGAYGQVKLVRYKKGQSRKMVLKYVTKKRILVDTWTRDRRLGTVPLEIHVLDYLRRDGLRHPNIVEMIDFFEDDINYYIEMLPHGIPGMDLFDYIELRTNMTEDESRSIFRQVVDAIHHLHTKALVVHRDIKDENVVLDGEGRIKLIDFGSAAYIKNGPFDVFVGTIDYAAPEVLQGKPYGGKEQDVWALGILLYTIAYKENEILDHPLRVPFLPFSEECLELIRKMLDRDVDRRITIEEVLDDPWLEEDDD
>XP_016634206_Fonsecaea_multimorphosa
MTRNGLDIHGDTTPPLSPLLAVPGGDQSLRIPKNKSTGNLYPVRYDAPALSQRTRFSFDAGTAQEMNNLKRAARVDHDGLGRSGLRRIRRQGPSLRTPTLILESGEFVAPVLHHSKTAPISGSSSRSVSIGHMMSGPSSPVIEDLHRFPSESLHSFSFAKQSEEILHSRQNILQKSIDFVRDRSAWAANPALADAQARVSGDPELQGMMDLLKKANIIPPIDTSATRSKAVGLGPLTGPAHVDGRNVFEKSFSQELENAEQAIASPDLEEAMEGRKYSIDEDMSPNEPGLEMQIPPTRSGSIDAPRRTGLKRTYTDVHSASLQQKLIEALAQPYSVDDNNTVQSAVYTSSIAGVPATPTTGNASSVHTHSSKWSPAHQAVFRTTADAPWTILAANDLACLIFGVTRAELRSLSILGIIQEERRQWLETRLSRPEEVQEPKSPPPPKSEARSTSLSLVGSRSGITARLLSKAPSRANKTSERARTDDGSGGHYSPKPKNHPSNKSRGVLLCGDIVPIQRRDGSKGAASFWVMEKRGGLIWVIEEITEDVAYLDIDHSGEVKSAHGELLAIWGRSDLDGIHLKSLLPKFPLDALDSHDKHYIGYFTAETAEHVQVPTTVEVSPTGDQLRVSSLPHIAGVMVLDPDSLKITSSNSIFSAALFGHPKLDGLHIANLIPSFEDVLSILKQDDGVDLVDGIVVPEHSFRRARTILSLREGKGNPAHIFLRPCGVPARHRDGSDIMVDIQMRVIRSETVFPMSDEAVIEEKDESRAESSVAVAELVYALWIIYSRNIHGVAVGPSDHDHLTHERPLSPPSQPEPPLTLPSPPPVPSDRSGDSSQLSLVADQSDETESITMDEPLEHPPPHMTYISHKKKTIDDFIILEEMGSGAYGQVKLVRYKKGQSRKMVLKYVTKKRILVDTWTRDRRLGTVPLEIHVLDYLRRDGLRHPNIVEMIDFFEDDINYYIEMLPHGIPGMDLFDYIELRTNMTEAESRNIFRQVVDAIHHLHTKALVVHRDIKDENVVLDGEGRIKLIDFGSAAYIKNGPFDVFVGTIDYAAPEVLHGKPYGGKEQDVWALGILLYTIAYKENPFYNLDEILDHPLRVPFLPYSEECLELIRKMLDRDVDRRITIEEVLDDPWLEEDDD
>XP_022500639_Fonsecaea_nubica
MGGDQSLRIPKNKSTGNLHPVKHDAPAFSQRTRFSFDAGTAQEMNNLKRAARLDHDGLGRSGLRRIRRPGPSLRTPTLILEGGEFVAPVLHHSKTAPISGSSSRSVSTGYMMSGPSSPVIEDLHRFPSESLHSFSFAKQSEEILHSRQNILQKSIDFVRDRSSWAANPALAHAQARVSGDPELQGMMDLLKKANIIPIDTSNSRAKAVGLGPLTGPAQLDGRNVFEKSFSQELENAEHAIVSPDPEEAMQGRKYSIDEDVSPNEPGLEMQIPPTRSDSIDAPRRTGLKRTYTDLHPVSLQQKLIEALAQPYSADDNNVAHNAVYTSSITGVPATPTTGNPSSVHTHSSKWSPAHQAVFRTTADAPWTILAANDLACLIFGVTRAELRSLSILGIIQEERRHWLETRLSRSEDVPEPKSPPPPKSEARTTSLSLVGSRSGITARLLSKAPSRANKTSERARTDDGSGGYYSPKPKNHPSTKSRGVLLCGDIVPIQRRDGSKGAASFWVMEKRGGLIWVIEEITEDVAYLDIDSSGEVKSAHGEIHAIWGRRDLDGTPLNALLPKFPLDALDSHDKHYIGYFAAETAEHIHVPTTVEVSPTGDQLRVSSLPHIAGVMVVDPDTLKITSSNSIFSAALFGHPKLDGSHIANVIPSFEDVLSILKQDDGVDLVDGIVIPEHTFRRARTILSLREGKENPAHIFLRPCGVPAKHRDGSDIMVDIQMRVIRSETVFPMSDEAVIEEKDELRAESGVAVAELVYALWIIYSRNIHGVGVGPSDHHPVAPERSLSPPLQPEPPPTLPSPPPVLSDRSQDSSRLSLVADQSDETESVTMDEPLEHPPPHMTYISHKKKTIDDFIILEEMGSGAYGQVKLVRYKKGQSRKMVLKYVTKKRILVDTWTRDRRLGTVPLEIHVLDYLRRDGLRHPNIVEMIDFFEDDINYYIEMLPHGIPGMDLFDYIELRTNMTEDESRSIFRQVVDAIHHLHTKALVVHRDIKDENVVLDGEGRIKLIDFGSAAYIKNGPFDVFVGTIDYAAPEVLQGKPYGGKEQDVWALGILLYTIAYKENPFYNLDEILDHPLRVPFLPFSEECLELIRKMLDRDVDRRITIEEVLDDPWLEEDDD
>XP_013282934_Fonsecaea_pedrosoi
MFAKGDTTPPLSPLLAVPSAGMGGDQSLRIPKNKSTGNLHPVKHDAPAFSQRTRFSFDAGTAQEMNNLKRAARLDHDGLGRSGLRRIRRPGPSLRTPTLILEGGEFVAPVLHHSKTAPISGSSSRSVSTGYMMSGPSSPVIEDLHRFPSESLHSFSFAKQSEEILHSRQNILQKSIDFVRDRSSWAANPALAHAQARVSGDPELQGMMDLLKKANIIPIDTSNSRSKAVGLGPLTGPAQLDGRNVFEKSFSQELENAEHAIVSPDPEEAMQGRKYSIDEDVSPNEPGLEMQIPPTRSDSIDAPRRTSLKRTYTDLHPVSLQQRLIEALAQPYSAGDNNVAHNAVYTSSITGVPATPTTGNPSSVHTHSSKWSPAHQAVFRTTADAPWTILAANDLACLIFGVTRAELRSLSILGIIQEERRHWLEARLSRSEDVPEPKSPPPPKSEARTTSLSLVGSRSGITARLLSKAPSRANKTSERARTDDGSGGYYSPKPKNHPSTKSRGVLLCGDIVPIQRRDGSKGAASFWVMEKRGGLIWVIEEITEDVAYLDIDSSGEVKSAHGEIHAIWGRRDLDGTPLNALLPKFPLDALDSHDKHYIGYFAAETAEHIHVPTTVEVSPTGDQLRVSSLPHIAGVMVVDPDTLKITSSNSIFSAALFGHPKLDGSHIANVIPSFEDVLSILKQDDGVDLVDGIVIPEHTFRRARTILSLREGKENPAHIFLRPCGVPAKHRDGSDIMVDIQMRVIRSETVFPMSDEAVIEEKDELRAESGVAVAELVYALWIIYSRNIHGVGVGPSDHHPLAPERSLSPPLQPEPPPTLPSPPPVLSDRSQDSSRLSLVADQSDETESVTMDEPLEHPPPHMTYISHKKKTIDDFIILEEMGSGAYGQVKLVRYKKGQSRKMVLKYVTKKRILVDTWTRDRRLGTVPLEIHVLDYLRRDGLRHPNIVEMIDFFEDDINYYIEMLPHGIPGMDLFDYIELRTNMTEDESRSIFRQVVDAIHHLHTKALVVHRDIKDENVVLDGEGRIKLIDFGSAAYIKNGPFDVFVGTIDYAAPEVLQGKPYGGKEQDVWALGILLYTIAYKENPFYNLDEILDHPLRVPFLPFSEECLELIRKMLDRDVDRRITIEEVLDDPWLEEDDD
>XP_007752247_Cladophialophora_yegresii
MSGDQTIRIPKNKSTGNLAQPSRHEGSPLSQRTRFSFDAGTAQEMSNLKRAARLDHDGLGRSGLRRIRRQGPPLRTPTLILEGGEFVAPSLYHSKTMPISGSSSRSVSTGGYLISGPSSPAIEDLHRFPSESLHSFSFAKQSEQILHVRQNILQKSIDFVRGRSSWAANPALVDAQARVSGDPELQGMMDLLKKANIIPIDTSVAGYRTVGTGPLTGPAHVDGRNVFEKSFSVELDNATAQLRSFTGYESEQRRKYSLEDDEEIAREADLEMRIPPTRSESIDAQEQAQRHVAPRAGLKRTYTDVHSASLQQKLIEALAQPYSADDPLVVPDVVPTSVATKVPMTPVTGNASVVHSHSSKWSPTHQAVFRTQADAPWTILAANDIACLIFGVTRAEVRSLSILGVIQEERRQWLETRLARPQEDVGEHPRPPSKNEVRSPSLSLVGSRSGITARLLSKAPSRANKPSERAKTDDGSGSHYSPKPKNHPSTKSRGVLLCGDIVPIQRRDGTRGAASFWVMEKRGGLIWVIEEITEDVAYLDIDDGGEVKSAHGGIDAIWGRSNLEGSSLKSLLPKFPLEALDSHDKHYIGYFAAETAEHVHVPTTVEVSPTGDQIRVSSLPHIAGVMVLDPQSLKVTSSNSIFSAALFGYQKLEGLPIANLIPSFEDVLTILRDDDNVDLVDGIVVPEHSFRRARTILSLREGKENPAHIFLRPCGVPAKHRDGSDIMVDIQMRVIRSETVFPVSDEAIIEERDESQAGSNLAVAELVYALWIIYSRNIHGAGLGSIEGEHAHDRPMSPPSQPEPPPSLPSPPPLPSDQPANGSQLSLPAEQSDDALDSVIMDEPLEHPPPHLTYIPHKKKTIEDFTVLEEMGSGAYGQVKLVRYKKGHSRKMVLKYVTKKRILVDTWTRDRKLGTVPLEIHVLDFLRRDGLRHPNIVEMIDFFEDDVNYYIEMLPHGIPGMDLFDYIELRTNMTEAESRNIFRQVVDAIHHLHTKAFVVHRDIKDENVVLDGEGRIKLIDFGSAAYIKNGPFDVFVGTIDYAAPEVLQGRPYGGKEQDVWALGILLYTIAYKENPFYNLDEILDHPLRVPFLPFSEECLELIRKMLDRDLHTRYTIEEVVDDPWLQDDDGD
>XP_016236706_Exophiala_spinifera
MTHDGQDSHGNNPPPVSPVLRSSTLDVQPLRIPKNKSTSNLPLAGNDASVFPSFNPRTRFSFDAGTAQEISNLKRATRFDHDLGKSGLRRIRRLGPSLRAPSLVLGDGDFLASPIERSKTMPMSGSSSRSVSTGQLLSGPTSPVIEDLHRFPSESLHSFSFAKQSEEFLHSRQNILQRSVDFVRDRSQWAANPALADAQARASGNVEVQGMMALLKKANLIPVDTGRANSRGVGAGPLTGPAHHDGRNIFEKSFSQELEHAQKQAGVQYAEDQSAGRKYSIDDDEDEEALREPDLEMRIPPSRSDSMSAPRRTALRRTYTDVHSVSLQQKLIEALAQPYSTDEVSYPQGATTMSRTSVPPTPSVANPPNVHSHSSKWSPTHQAVFRTEGDAPWTILAANDLACLIFGISRAEVRSLSILGIIQEERRHWLETRLARPEEPAESIRPTTFKNGTGSGSMSSIGSKSGITARLLSKAPSRANKSSDKRAKTVDGSGGYSRSKSNNHPPTKSRGVLLCGDIVPVQRRDGTKGAASFWVMEKRGGLIWVVEEIAEDVAYVNVDDDGTVKGAYGDTEAIWGQSNLEGAPLQSLLPKFPLNTMNSSEKIHPGYYTARTVDHFNVPTTVEKSPTENQLRVSSLPHIAGVMVLNPANLKISSSNNIFAAALFGYEKPEGLEFTSLIPNFGDMLHILASEDDVQLSDGIVIPEHSFRRARGLLALREGNENPSDIFLRPCGLPAKHHDGSDIMVDVQMRVVRSESLFPMSDDAIIEEKEDEEGEDLAGSGVAVAELVYAVWIIYSRNIHSTSMGGSITDHEPQSRPLSPPSQPEPPTSIPSPPPRTSTDSPRVLSPSDEPDETDSVAMDEPLDHPPPHTPYVPHERKTIEDFTILEEMGSGAYGQVKLARYKRGEARKMVLKYVTKKRILVDTWTRDRRLGTVPLEIHVLDYLRGDGLRHPNIVEMIDFFEDDVNYYIEMLPHGIPGMDLFDYIELRTNMTEAESQSIFRQVVDAIHHLHTKALVVHRDIKDENVVLDGEGRIKLIDFGSAAYIKNGPFDVFVGTIDYAAPEVLQGKRYGGKEQDVWALGILLYTIAYKENPFYNLDEILDHPLRVPYLPFSEECLDLIRKMLDRDVEKRITIEAVRNDVWLEDD
>XP_016265930_Exophiala_oligosperma
MPISGSSSRSVSTGHLLSGPTSPVIEDLHRFPSESLHSFSFAKQSEEFLHSRQNILQKSVDFVRDRSQWAINPALADAQARVSGNVEVQGMMDLLKKANIIPIDTGRTNSRAIGAGPLTGPAHHDGRNIFDKSFSQELEQAQKEAGLQYAEDQSIRRKYSLDNDDEDEESFREPDLEMRIPPTRSDSMSAPRRTALRRTYTDVHSVSLQQKLIEALAQPYSTEDGSYPQSTVTVSRNSVPTTPAVANPSNVHNHSSKWSPTHQAVFRTEGDAPWTILAANDLACLIFGISRAEVRSLSILGIIQEERRQWLETRLARPEEPAEDIRPTPSKNGTGSASMSLIGSKSGITARLLSKAPSRANKPSDTRAKTVDGSGGYSRSKPMNHQPTKSRGVLLCGDIVPIQRRDGTKGAASFWVMEKRGGLIWVVEEIAEDVAYVNVDDDGTVKDAYGDVEAIWGQSALEGLPLQSLLPKFPLKDVNTFDKLHPGFYTARTAEHVNVPTTVEKSPTENQLRVSSLPHIAGVMVLNPDNLKISSSNNIFAAALFGYEKPEGLKFTTLIPSFGDMLNILASEDDVQLSDGIVIPEHSFRRARGLLALREGYENPTDIFLRPCGLPAKHHDGSDIMVDVQMRVVRSESVFPMSDDAIIEEKEDEDLSGSSVAVAELVYAVWIIYSRNIHSAGMIGSSTGPEPQSRPMSPPSQPEPPTSLPSPPPTRSTDSPQTSIPSDEPDEAESIAMDEPLDHPPPHTPYIPHERKTIDDFTILEEMGSGAYGQVKLARYKRGEARKMVLKYVTKKRILVDTWTRDRRLGTVPLEIHVLDYLRRDGLRHPNIVEMIDFFEDDVNYYIEMLPHGIPGMDLFDYIELRTNMTETESQSIFRQVVDAIHHLHTKALVVHRDIKDENVVLDGEGRIKLIDFGSAAYIKNGPFDVFVGTIDYAAPEVLQGKRYGGKEQDVWALGILLYTIAYKENPFYNLDEILDHPLRVPYLPFSEECLDLIRRMLDRDVEKRITIEAVRDDVWLEDD
>XP_013309559_Exophiala_xenobiotica
MTRDGQNSQGNNTPPLSPLLRSRTLDVQPLRIPKNKSTSNLPPAGNDASSYNPRMRFSFDAGTTQEMNHLKRAARIDHDLGLGKSGLRRIRRPGPSLRTPTLLLEDGDFLPSPLHHSKTMPISGSSSRSVSTGYLQSGPTSPVIEDLHRFPSESLHSFSFARQSEEFLHSRQNILQKSVDFVRDRSQWAANPALADAQARVSGNVEVQGMMDLLKKANIIPIDTTNSNVRAIGAGPITGPAHHDGRNIFEKSFSQELEQAQKEAESTYTQDHSPRRKYSLGDDDDDLLREPDLEMRRPPTRADSMSAPRRTALRRTYTDVHSVSLQQKLIEALAQPYSTDESSHAQNAATVSRNTMPATPAVVHPSNVHTHSSKFSPTHQAVFRTEGDAPWTILAANDLACLIFGIQRAEVRSLSILGIIQEERRHWLETRLSRHEEHVEEIRSTPSKKGTGSTSMSLVGSRSGITARLLSKAPSRANKPSDKRSKTGDSSDGYSRSKPMNHPPTKSRGVLLCGDIVPIQRRDGTKGAASFWVMEKRGGLIWVVEEIAEDVAYLDIDHLGKVKDAHGSVQAIWGQSVLDGLPLQDLLPKFPLEALDPFDKLHAGYYTARTVDYVNVPTTIEKSPTERQLRVSSLPHIAGVMVLNPGNLKISSSNNIFAAALFGYEKPQGLDFTVLIPGFGDMLNILASEDGLQLADGIVIPEHSFRRARALLALREGKENPTNIFLRPCGLPAKHHDGSDIMVDVQMRVVRSESVFPMSDDAIIEEKEDEVRTESSAAVAELVYAVWIIYSRNIHSTGMVGSSANPEPHSRPLSPPSQPEPPPSLPSPPPTASGDGSQLSLPPEDSDETGSITMDEPLEHPPPHTPYIPHDKKTINDFTILEEMGSGAYGQVKLVRYKRGEARKMVLKYVTKKRILVDTWTRDRRLGTVPLEIHVLDYLRRDGLRHPNIVEMIDFFEDDVNYYIEMLPHGIPGMDLFDYIELRTNMTEAESQNIFRQVVDAIHHLHTKALVVHRDIKDENVVLDGEGRIKLIDFGSAAYIKNGPFDVFVGTIDYAAPEVLQGKSYGGKEQDVWALGILLYTIAYKENPFYNLDEILDHPLRAPYLPFSQECLDLIRKMLDRDVEKRITIEEVRDDVWLEEDC
>XP_007720104_Capronia_coronata
MSGPSSPVLEDVHRFPSESLHSFSFAKQSEELLHSRQNILQKSMDFVRDRSAWATNPALVDAQARVSGNAEIQGMMDLLKKANILPIDTANNTARSIGTGPLTGPAHHDGRNVFEKSFSQELEQAEEAAARTRTEDMNTGRKFSLDEDDPFQGPDLEMRIPPTRADSIDGSRRTGLRRTYTDVNSVSLQQRLIEALAQPYSTDDSSFANSAIGSSLTNVGNGPAGGKSSAVHGHGNKWEPAHQAVFRTEADSPWTILAANDLACLIFGVTRAEVRSLSILALIQEERRHWLQKRLARPGEAVEEKPRSPPSSGTSSTTSSTGMSFIGSRTGGITARLLSKAPSRANTQSDRAKSGRGSGVNNRPKSKNHPSTKSRGVLLCGDIVPIRKRDGTKGAASFWVMEKRGGLIWVIEEITEDVAYLDLDEMGTVKSAHGDFTAIWGRTVLDGLPLMTLLPKFPLGAFSAYDKHHLGYFTAQTADFVNVPTTVEKSPTERQLRVSSLPHIAGVMILDPSTLKISSANSIFSASLFGYEKPDGLPFTDLIPTFGDMLKILTSEDGVDLVDGIVVPEHSFRRARALLALREGKESASNIFLRPCGLPASHRDGSDIMVDVQMRVIRSETVYPMSDEAIIEEKDAKLCESSVAVTELVYAVWIIYSRNIHSSGISATADADHPVQSRPLSPASQPDPPPALPSPPASSDVSRKSAESSELSLSADFNEDMDSVALEEPLDHPPPHTPYIPHEKKSISDFTVLEEMGSGAYGQVKLVRYKKAPARKMVVKYVTKKRILVDTWTRDRRLGTVPLEIHVLDYLRREGLRHPNIVEMIDFFEDDVNYYIEMLPHGIPGMDLFDYIELRTNMTEAESRNIFRQVVDAIHHLHTKALVVHRDIKDENVVLDGEGRIKLIDFGSAAYIKNGPFEVFVGTIDYAAPEVLQGKPYGGKEQDVWALGILLYTIAYKENPFYNLDEILDHPLRVPFLPYSEDCLELIRKMLDRDVEKRITIEQVRDHPWLQEDF
>XP_007735848_Capronia_epimyces
MSGPSSPLLEDVHRFPSESLHSFSFAKQSEELLHSRQNILQKSVDFVRDRSAWAANPALADAQARVSGNAELQGMMDLLKKANIISLDTAISNSRSVGSGPLTGPAHYDGRNVFEKSFSQEIEQAEEAAARTHTEDMNSGRKFSLEEDDPFQEPGLEMRIPPSRADSMDGPRRTGLRRTYTDVNSISLQQKLIEALAQPYTDENSLAHSTVSTSLQNVGNNLAGAKSSAVHGHGNKWEPAHQAVFRTDPDAPWTILAANDLACLIFGVTRAEVRSLSILAIIQEERRHWLERRLARPDDVVEEKPHTQPLSGTSSTTSSSGVSFVGSRSGITARLLSKPPSRANNSSERAKTNRGSGVPTRPKPKNHPAHKSRGVLLCGDIVPIQKRDGTKGAASFWVMEKRGGLIWVIEEITEDVAYLDFDEAGIVKSAHGEFGAIWGRTVLDGLPLTTLLPKFPPDALHFHQLGYFTAQTAEYVSVPTTVEKSPTENQLRVSSLPHIAGVMMLEPNTLKISSANSIFAASLFGYEKADGLPISDLIPSFGDMLKILTREDGVELVDGIVVPEHSFRRARALLALREGNESASSIFLRPCGLPARHRDGSDIMVDVQMRVVRSETVYPMSDEAVIEEKDETNCESSVAVTELVYAVWIIYSRNIHSSGFLTTADLEDQAPSRSLSPPSQPDPPPVLPSPPPSSDVSRRSAESSELSLQTDFAEDIGSIAMEEPIDHPPPHTPYLPHEKKTISDFTVLEEMGSGAYGQVKLVRYKKAPAHKMVVKYVTKKRILVDTWTRDRRLGTVPLEIHVLDYLRRDGLRHPNIVEMIDFFEDDVNYYIEMLPHGIPGMDLFDYIELRTHMTEAESRNIFRQVADAIHHLHTKALVVHRDIKDENVVLDGEGRIKLIDFGSAAYIKNGPFEVFVGTIDYAAPEVLQGKPYGGKEQDVWALGILLYTIAYKENPFYDLDEILDHALRVPFLPYSEECLELIRKMLDRDVERRITIEEVRDHAWLQEDF
>XP_009152934_Exophiala_dermatitidis
MTRDEGKNNEDTTPPLSPLLSVPGSANSDQPIRLPKIKSTSSLCPVHHESLTVPQRTRFSFDAGTTSELTNLKRASRVDHDHGLGRSGLRRIRRQGAIHRTPTLVLEEPDFVPGNLQHSSTAPVSGLSSRSVSTSHLMSGPASPLLENVHRFPSESLHSFSFAKQSEELLHSRQSILQKSVDFVRDRSAWAANPALADAQARVSGNAEIQGMMDLLKKANIIPIDTGNTTARSIGTGPLTGPAHHDGRNVFEKSFSQELEQAQEAEARTHTEDMNTGRKFSLEEDDPFQEQGLEMRIPPTRADSMDGPRKPGLRRTYTDVNSVSLQQKLIEALAQPYSTDETSLAHSAVGGALQNVGNNAGVPKASAVHGHGTKWEPAHQAVFRTEADAPWTILAANDLACLIFGVTRAEVRSLSILALIQEERRHWLEKRLARSDEAVEEKPRSPPSSGAGSATSTTSSSLSFIGSRSGITARLLSKAPSRANTSSEKAKTSYGSSLQNRPKAKNHPSNKSRGVLLCGDIVPIQKRDGTRGAASFWVMEKRGGLIWVIEEITEDVSYLELDETGTVERAHGDYAAIWGRNELVGLRLSQLLPKFPLEALNTFDKHHLGYFTAQTADFVNVPTTVEKAPTKNELRVSSLPHIAGVMILDPSTLKITNANSIFAASLFGYKKPDGLPISDLIPSFGDMLKILCREDGVELVDGIVVPEHSFRRARALLALREGKESASNIFLRPCGLPARHRDGSDIMVDVQMRVIRSETVYPMSDEAIIEEKDEVHYESSVAVAELVYAVWVIYSRNLHSAGFSTTAEPEPEEPSRPPSPPSQPDPPPALPSPPASLVSRRSAESSDLSLQTDLVPDGASIAMEEPLEHPPPHTPYVPHEKKSISDFTVLEEMGSGAYGQVKLVRYKKAPARKMVVKYVTKKRILVDTWTRDRRLGTVPLEIHVLDYLRRDGLRHPNIVEMIDFFEDDVNYYIEMLPHGIPGMDLFDYIELRTNMTEAESRNIFRQVVDAIHHLHTKALVVHRDIKDENVVLDGEGQIKLIDFGSAAYIKNGPFEVFVGTIDYAAPEVLQGKPYGGKEQDVWALGILLYTIAYKENPFYNLDEILDHPLRVPFLPYSEECLELIRKMLDRDVERRITIEDVRNHPWLQEDF
>XP_013261189_Exophiala_aquamarina
MSGDQQLRLPKNKSTGNLLSPKTELGQRARFSFDAGSTQEITNLKRVSRAEHEHGLGRSGLRRIRRPGPSLVRTPTLVLEESEWAPPTLHHAKTAPISGSSSRSVSVGYMTSGPASPVLEDLHRFPSESLHSFSFARQSEELLHSRQNILKKSVDFVRDRASWAANPALADAQARLSGNLELQGMMDLLKKANIISIDTAAARNNIIAAGPVTGPAHHDGRNIFETSFSKQLEQAQQAQADDHLDHADATRKYSLEDDDPLPGLGLEIQPPPTRASSITGPKRVGLRRTYTDLNSVSLQQKLIDALAQPYSADDHSAPQNSLGAAMHGASTPGGSSSVHSHSSKWSPTHQAVFRTDADAPWTILAANDLACLTFGVTRAEVRSLSILGIIQEERRHWLESRLARPELVAKEKVNSPSKSSASSGGLSLVGSRSGITARLLSKAPSRANKSSERAKTDDGSGGYNRSTAKNHPPTRSRGVLLCGDIVPIQRRDGTKGAASFWVMEKRGGLIWVVEEILEDVAYLDFDSEGHVTSAHGGDVAIWGQSVAPGTPLRSLFPRFPLDELDTYNKHHLGYFAARTCEYVNVPTAIEKSPTQNELRISSLPHIAGVMVLDPDTFKISSSNTIFSAALFGYERPEGLSINDLIPNFEDLLAVLTEEEDIELVDGIVVPEHSFRRARALLALREGKESPASIFLRPCGLPATHRDGSDIMVDVQMRVVRSETVFPMSDEAIIEEKDESIGDRSVAVAELVYALWVIYSRNIHSSGMTAAETESVSSLRPMSPPSQPEPPPSIPSPPVTSIGHLENPGIGSDLSEQADETGSAVMEEPLDHPPPHTAYVPHEKKTIDDFTILEEMGSGAYGQVKLVRYMKGQSRRMVLKYVTKKRILVDTWTRDRKLGTVPLEIHVLDYLRRDGLRHPNIVEMVDFFEDDINYYIEMLPHGVPGMDLFDYIELRTNMTEAESQNIFRQVVDAIHHLHTKALVVHRDIKDENVVLDGEGRIKLIDFGSAAYIKNGPFDVFVGTIDYAAPEVLQGKPYGGKAQDVWALGILLYTIAYKENPFYNLDEILDHPLRVPFLPFSEECLDLIRKMLDRDVDKRITIEEVLADAWLSEES
>XP_016220966_Exophiala_mesophila
MTRDDGGSHGQTTPPKSPLLTVPVHHVSPVLEGQPLSIPKNKSTGNLLSPTKNDYGQRTRFSFDAGSMQEINGLKRVTRADHDHGLGRSGLRRIRRQGPSLVRPPTLVLEDGEWFPPVLQHAKTAPISGSSSRSVSAGGYLTSGPASPVLEDLHRFPSESLHSFSFAKQSEDFLHSRSNILKKTVDFVRDRGVRTASPALIDAEARVSGNAELQGVMSLLKKANLLPIDTADAQSRPIAAAPLTGPAHHDGRNIFDTSFKEQLEIAQQEARESYLDGSASSRKYSFVDDEAPTDKETDPEMRIPPTRAGSMSAPRRTGLRRTYTDLSSLTLQQKLIEALAQPYSAEDHATAPTTNPVGTTIHGSVTPSAPASAVHTHSSKWSPTHQAVFRTEADAPWTILAANDLACLIFGVTRAEVRSLSILGIIQQERRQWLESRLARPELVSEERKSHPATASHASSNSLSLVGSRSERAKTEDGSVGYNPSTSQNPNHPSSKSRGVLLCGDIVPIQRRDGTKGAASFWVMEKRGGLIWVVEEITEDVAYLDFDVLGRVTTTQGAVAAIWGQDIAPGTPLTSLIPKLSLDVIDPFVKQHLGHLTAITNEYVHVPTVVERSPTQRELRVSSLPHIAGVMVLDPVSLNIISSNNIFSAALFGYEHPEGLPISKLIPLFPDLLSVLCQEEDIDLSDGIVVPEHSFRQARALLALRVGKESPANIFLRPCGVPATHKDGSDIMVDIQMRVVRSETVFPMSDQAILEEADDGQTTSGVAVSELVYALWIIYSRNIHSTGLAAVDSEDNASRQPMSPPQQPPPTDLPSPPPTSGGSDGRTTDSIDLSLQATNDPGFTTEEPLDHPPPNTPYIPHEKKTIDDFSILEEMGSGAYGQVKLVRYKKGPARRMVLKYVTKKRILVDTWTRDRKLGTVPLEIHVLDYLRRDGMRHPNIVEMIDFFEDDINYYIEMLPHGIPGMDLFDYIELRTNMTEAECQNIFQQVVDAIHHLHTKALVVHRDIKDENVVLDGEGRIKLIDFGSATYIKNGPFDVFVGTIDYAAPEVLQGKPYGGKPQDVWALGILLYTIAYKENPFYNLDEILDHPLRVPFLPFSEECLDLIRKMLDRDVDKRITIEEVQKDTWLTQD
>XP_013269067_Rhinocladiella_mackenziei
MLGEQSLRIPKNKSTGNLPPARYDASAFAQRGRFSFDAGTAQEINTLKRAARVEHDYGLGRSGLRRIRRQAPALRTPTLVLEDGEFEPPPLHHSKTAPISGLSSRSVSTSHLISGPTSPALEDLHRFSSESLHSFSFARQSEEFLHSRQNILQKSVDFVRDRSSWAANPALADAQARVSGNVEIQGMMELLKKANIIPIDTTDSTSRGIGAGPLTGPAHHDGRNIFEKSFSQELDQAQREAAKTKVENMYAGRKYSLEEDDEPLREPDLEMRLSPTRADSTDAPRQTSLRRTYTDVHSVSLQRRLIEALARPYSTEDDSFAHNTVAAPSMRKVTTPSAAANAPSVHSHSSKWSPTHQAVFRTEADAPWTILAANDLACLIFGVTRAEVRSLSILGIIQEERRHWLEKRLARHEEPMEEKSPPPSSSGTGRGLSLIGSGSGITARLLSKAPSRANKSSERAKTDDGSGGSSQPKFSHHPSNKSRGVLLCGDIVPIQRRDGTKGAASFWVMEKRGGLIWVVEEITEDVAYLDIDVRGRVTDAHGDVLAIWGQPILDGTPLKSLLPKFPLDAFDSYDKHHLGYFTAQTAEYVNVPVTVEKSPTENQLRVSSLPHIAGVMVLDPDTLKISSSNTIFSAALFGYEQPEGLPISNLIPSFEDILNIFRDDDEVDLVDGIVIPEHSFRRARALLALREGRENPANIFLRPCGLLATHRDGSDIMVDIQMRVVRSETVFPMSDEAVIEEKDESRAESGVAVAELVYALWIIYSRNIHSTGSGDPDDTVPSRSLSLPSQPDPPPTLPSPPPTASDVSGKSADSSQVSLHADPSDETGSIAMDEPLEHPPPHTPYVPHDKKTIDDFNILEEMGSGAYGQVKLVRYKKGQSQKMVLKYVTKKRILVDTWTRDRRLGTVPLEIHVLDYLRRDELRHPNIVEMVDFFEDDVNYYIEMLPHGVPGMDLFDYIELRTNMTEVESQNIFRQVVDAIHHLHTKAFVVHRDIKDENVVLDGEGRIKLIDFGSAAYIKNGPFDVFVGTIDYAAPEVLQGKAYGGKEQDVWALGILLYTIAYKENPFYNLDEILDHPLRVPFLPFSEECLQLIRKMLERDVEKRITIEEVRADPWLEEEY
>XP_018004257_Phialophora_attinorum
MTEGASGSNESQIKATLSPELGFGTSPSQSPDLSIRIPKNKSTGNLLAVRDVVSAGPERTRFSFDAGSTQDVRNQKRPLRPENDLGLGMSGLRRIRRPPVPSRTPSLIVEDVDTDWTAPALQYASTLPVSRSSSRSMSRSASFGYLASGPSSPVLEDLHRFPAESLHSFSFSKQSEDYLHSRQTIIQKAGDFVRDRSAWVANPALADARARVSGDVEIQGMMDLLKKANIIPADKRENHGLGLGPMTGPADVDRNIFDRSFSQSLESVEEGVAVLSPLPRSPQQSPPPPPPTDTTQVRPPLERTASNEELSPTAPRRIGLKRTYTDLNAMSLQQRLIDALAQPYSSEEHIGSKPKLMHAATAAVAPSTAASAVHTHSSKYTPAAQAVFRTGGEAPWTILAANDLACLIFGVTRAEVRSLSILGIIQEDRRAWLEEKLGKPTPEPEIQVQQSTQATAAKSSLLGAKSGITARLLSKAPSRVTKPAKRAQTDDGSGGYYRQTSKNHPPTKSRGVLLCGDVIPIQRRNGSVGSASFWVMEKKGGLIWVIEEIREDVAHLSLDSEQRVTVASGACEAIWGTSVPEGTLVKSLIPTIPDEMSFFERRTPSGQAAVGHFTARTANGVNIPTTITKVLGKSEFRVSSLPHIAGMMVLDPETLNIKSSNSVFSASLFGYEHPGGLSMATLVPRFQDILDVLTEENGVDLADGLVVPEHSFRRAYSLLSLRDGADNAANVFLRPSGLPAKHRDGTDIMVDIQMRVVRSETVFPVSDQVIKEQPDAEEQEEVAGVGVVELVFALWITYSRQLHAAGQASTDESRPFTPPHQVGPDPAHHLPSPPPRASSEDTVPTSKSADSSQMSLLSPTTTLEDSEPLEHPPPNIAYVPHDKKTIADFTILEEMGSGAYGQVKLGRYRKGRSRKVVLKYVTKSRILVDTWTRDRRLGTVPLEIHVMDYLRRDGFRHPNIVEMIDFFEDNVNYYIEMLPHGIPGMDLFDYIELRSDMAEDECRSIFRQVASAIHHLHIKAAVVHRDIKDENVVLDGEGKIKLIDFGSAAYLKNGPFDVFVGTIDYAAPEVLQGKAYGGKEQDVWAMGILLYTIVYKENPFYNIDEILDHPLRIPYNPYSDECLDLIQKMLDRDVDERIDIEGVVAHPWLAVES
>NP_001342943_Schizosaccharomyces_pombe
MSQDVFKHLTSKQVQRTRARSFGASFERPLASFLPKKENKNLLSNAARVKLLTFSSSSPYSFSYSPVLSRDANDGYIPLDTSSRANLWESVTDYDLQHANEPLVGNYYISTEALGDGLNRSPFTINPEKRRSLSDISYVPIPHKEHSNWPVHCSSQAIVTTSNTTFSIWSANDYFCLLFGYAGSQLNRHSVFDIFPKSFSSHLSNLIVSFPIDNEHERILFCGDVFPVITVDGVRLMDFWVKEKQGKLIWILEFVEESYIDIKLQDGVAVDERTEQPLTSDLLPSRLPKTWDQRLYLTTKTTEGYYCPSMIYPLSKSSFQYIIFHYAAGLLFINSDFKIISLNEALFESMLGYSDLLTKDISLIFPDFKLVLQQLADSHALDPGRVVSEIHVRHAYRTCTADKMKKADYPYLIHSDGNIIQIDCQIISVSPHSVKSNEPAFGVWLIFDSVDNRASDFVRSMRSSVILEEVVISDESEEEEDLSADEDYVDSEWEVVPHNIASYTTIKELGIGAYGQVKLATYKSNKVHEVILKSISKSRILLDSWMRDKDLGTVPMEISILHFLKAHSHPNIVKMITFFEDNENYYLLTEPQKPGIDLFDYIELKPSISEKESKAIFFQIALAVAHLHSFDIIHRDIKDENVILEGNGCARLIDFGSSSLTKNGPFDTFRGTVGFAAPELLRGEKYLGKEQDIWALGILLYTIVYRENPYYNIEEILDAKLRIPFELSKDNVDLICRMLDRNVHDRITIEETLQHHWFDDIRYLDTSHIRIPLSS
```
