## Supplementary material for "Coding Sequence Insertions in Fungal Genomes are Intrinsically Disordered and can Impart Functionally-Important Properties on the Host Protein": fasta protein sequences: XP_716115.1_blasthits_fa.txt

```
>XP_716115_Candida_albicans
MDAKPPTSHSLWSPYDTVRDAADSLGVTISDETAKSLAMDVEYHIHEIIETAVKFMRHSKRRQLTTSDVSNALKILNIEPLYGYDNTQPLNYKETMVGAGGQTLYYIDEHEIEFEKLINQQLPKVPRQVNFTAHWLAIEGVQPMVPQNPLPSEIKSLPAAVRGATTSMLGNDILSLGSKNENGESNDSTKHESELLSNGGSSSHTNNSNSNKKSTEKDMEIKPLIKHVLSKELKLYFDKVVDVLISTDPEKEHLKNAALTSLKSDPGLHQLVPYFIQFIAEQITNQLRNIEILSTMLEVISALVDNKTIFLDPYVHALMPCILTLLLAKRIGPVIKLTQENKEEWQDALKSQLAIREFAAILLQHIIKVYGSSYSTLRPRITRTLLRALLDSTKPVGTQYGALLGLKNMGNEVLKLVLLGNLKVWYSAIIEKNENDYERQILINALLDTLRKLKLEDKLLNQTKAQDSDDMDIDSNNEISDEVKTKLVERFGKSLADLLIEQEDGKQIIKGIFFGELSV
>XP_002419562_Candida_dubliniensis
MDAKPPTSHSLWSPYDTVRDAADSLGVTISDETAKSLAMDVEYHIHEIIETAVKFMRHSKRRQLTTSDVSNALKILNIEPLYGYDNTQPLNYKETMVGAGGQTLYYIDEHEIEFEKLINQQLPKVPRQVNFTAHWLAIEGVQPMVPQNPLPSEIKSLPAVVRGATTSMLGNDILSLGSKNENGESGDTTKHESELLSNGGSANHTNNNNSNKKSTEKDMEIKPLIKHVLSKELKLYFDKVVDVLISTDPEKEHLKNAALTSLKSDPGLHQLVPYFIQFIAEQITNQLRNIEILSTMLEVISALVDNKTIFLDPYVHALMPCILTLLLAKRIGPVIKLTQDNKQEWQDALKSQLAIREFAAILLQHIIKVYGSSYSTLRPRITRTLLRALLDSTKPVGTQYGALLGLRNMGTEVLKLVLLGNLKVWYSAIIEKNENDYERQILINALLDTLRKLKLDDKLLNQPQSQDGDDMDIDSNNEISDEVKTKLIERFGKSLADLLIEQEDGKQIIKGIFFGELSV
>XP_002551401_Candida_tropicalis
MDAKPPVSHSLWSPYDTVRDAADSLGITISDETAKSLAMDVEYHIHEIIETAVKFMRHSKRRQLTTTDISYALKILNIEPLYGYDNSQPLNYKETMVGAGGQTLYYIDDNEIEFEKLINQELPKVPRQVNFTAHWLAVEGVQPMVPQNPLPSEIKNLPAVVRGATSTMLGNDILSLGNNNKNDDSDSTSNGNKKSGSGNGSSTTGNTTTTTTEKDLEIKPLIKHVLSKELKLYFDKVVEVLISTDPEKEHLKNAALTSLKNDPGLHQLVPYFIQFVAEQITNQLRNIEILSTMLEVISALADNKTIFLDPYVHALMPCILTLLLAKRIGPIIKNPQSEESKEILKSQLAVREFAAILLEHIIKVYGSSYSTLRPRVTRTLLRALLDSTKPIGTHYGALLGLKNMGSEVLKLVLIGNLKVWYSSVIEENKNEFEKKILINTVLETLRKLKIDNKLSKGDIDDNMDVDVSDEIKDKLKERIGGPLAELVIEQSDGKQIINGIFFGEVAI
>XP_003868350_Candida_orthopsilosis
MDARVPLSHSLWSPYDTVKDSADSLGINLPDEAAKNIAMDVEYRIHEILELAIKFMRHSKRKMLMTSDIDYALKILNVEPLYGYDNSQPLNFKETMVGAGGQTLYYVDDQEIEFEKLINQELPQVPRRCNFTAHWLAIEGVQPMVPQNPLPSDIKNLPPAIRGATSSYLGNDILTWGSNSATGVDGQDGAEDGAKNKNPTDKEFDTKPLVKHVLSKELKLYFDKVVEVLISTDPEKESLKNAALTSLKSDPGLHQLVPYFIQFVAEQITNELRNIEILSTMLEVISALADNKTIFLDPYVHALMPCVLTLLLAKRIGPIVKDSTENYQETLRNQLAVREFAAILLEHIIKVHGSSYSTLRPRVTRTLLRALLDSTKPVGTQYGALLGLKNFGNEVLKLVLVGNLKIWYKSVVEQNQSQFERDILINTVLDILRKLSVKLDTSDSGDNMDVDDGSNLSDEIKDKLKQRVGEPLAELVLKQPDAKDIVRGIFFGEIAV
>XP_001526435_Lodderomyces_elongisporus
MDTRVPLSHSLWSPYDTVKDSADSMGINLPDESAKNLAMDVEYRIHEILELAIKFMRHSKRKTLMTTDIDYALKVLNVEPLYGYDNSQPLTFKETMVGAGGQTLYYIDDHEVEFEKLINQELPKIPRKTTFTAHWLAIEGVQPMVPQNPLPSEIKNLPPAVRGATSTFLGNDVLALGVSNDGKDGGGSGGVGVSKKKAGTATSTSTTERDFETKPLVKHVLSKELKLYFDKVVEVLVSSDPEKESLKNAALTSLKSDPGLHQLVPYFIQFVAEQITNQLRNIEILSTMLEVISALADNRTIFLDPYVHALMPCILTLLLAKRIGPVVKDNSPECEDTLRSQLAIREFAAILLEHVIKTYGSSYSTLRPRVTRTLLRALLDSTKPVGTHYGALLGLKNLGSEVLKLVLVGNLKVWYRTIIEENELELEKEILVNTVIDILRSLKVNLEIGGVSNGNGTDNNKNDYVNNNNNTNKDGDGDDDDDDAMEVDDITEELKDKLRKRLGAPLSEIVLAQGDAKDIVKGIFFGEVS
>XP_007376553_Spathaspora_passalidarum
MDSKVPLSHSLWSPYDTVKDAADSLGINLPDEAAKNLAMDVEYRIHEILETAIKIMRHSKRKLLMTTDINHALKILNVEPLYGYDNSQPLSFKETLVGTGGQTLYYIDDQEIEFEKLINQELPKVPRQTTFTAHWLAIEGVQPMVPQNPLPSEIKSLPPIIRGATSSILGNDILSFAGGAGVDGKDAQPGKDKKDSASAAAAAATERELEVKPLVKHVLSKELKLYFDKVVEVLISSDPEKEPLRQAALSSLRSDPGLHQLVPYFTQFVSAQITDQLRNIDILITMLEVISALVENKTIFLNPYVHALMPSILTLLLAKRIGPVIKETTTKESQELLMRQLQVRTFASILLKHIIEVYGSSYSTLRPRVTRTLLRALLDYSKPMETHYGALLGLKNMGPEVIKLVLIGNLRVWCKSVVEDSTKTSEYEQKILLDTVLEILRKLKVQKEESDMDVDISDKLKEKLKERIGEKLADLVLSQDDAKSIVEGIFFGELVV
>XP_043048350_Scheffersomyces_spartinae
METKVPLSHSLWSPHDTVKDVAESLGINIPEDAAKNLAMDVEYRIHEILETAVKSMRHSKRKVLTTTDINNALKGLNIEPLYGYDNFQPLQYREALVGVSGQTLYYVDDHEVELEKLINQPLPAVPRQTTFTAHWLAIEGVQPLTPQNPLPADIKSIPPIVRGATSSMLDNSLLSSAQDTDAKSGNTVNSAGSDITDNITLEKDSGVKPLVKHVLSKELKLYFDKVVEVLLSTEPDNEYLKNAALTSLKNDPGLHQLVPYFIQFVAEQITNNLRNIDTLSTMLEVILALIDNKTIFLDPYVHALMPCVLTLLLAKSIGPSLKEKSEKEELEILKNQLAIREFAAILLKHITSVYGSSYSTLRSRVTRTLLRALLDSSKPVGTHYGALLGLQNLGPEVVKLVVLGNLKMWCTLVIDKGEKKPLEKETLLNAILDILRILKVEKVIEADSNSMDVDKTVNDELKDKIRSRFGDTVTDLILKQDDAYDIIHGMLFGEIN
>XP_001383179_Scheffersomyces_stipitis
MESSSKIPLSYSLWSPHDTVKDAAESLSINLPEEAAKNLAMDVEYRIHEILETAIKFMRHSKRKLLMTSDISNALKVLNIEPLYGYDNSQPLVFKEALVGAGGQTLYYIDDNEIELEKLINQELPKVPRQTTFTAHWLAIEGVQPMVAQNPLPAEIKSLPPIIRGATSSILGNDILSLGQNGENKDSAQGSAATKDKKATEKQSEVKPLVKHVLSKELKLYFDKVVEVLISTDPEKENLKVAALNSLKNDPGLHQLVPYFIQFVAEQITNQLRNIDILSTMLEVISALADNKTIFLDPYVHALMPCILTLLLAKRIGPVIRETSSKESQDTLKTQLAVREFAAFLLEHIIKVYGSSYSTLRPRVTRTLLRALLDSTKPVGTHYGALLGLKNMGTEVVKLVLIGNLKVWCKSVVENSDKTDFEKDILLNESLEILDSLKVELPQDEESMDTDSGFSEEIKNKLKDRIGDTLADLVLQHRDAKDIVRGLFFGEVVV
>XP_020064448_Suhomyces_tanzawaensis
MDSGSKIPLSHSLWSPHETVKDVAESLGINLPEEAAKNLAMDVEYRIHEVLETAIQFMRHSKRKLLMTGDINHALKMLNIEPLYGYDNSQPLAFKEALVGAGGQTLYYIDDHEIEFEKLINQELPKVPRQTTFTAHWLAIEGVQPMVPQNPLPSEIKSLPPIIRGATSSILGNDILSLANSDNKDAAPGSSSSKDKKADKELEVKPFVKHVLSKELKLYFDKVVEVLVSTDPEKEHLRNAALTSLKNDXGLHQLVPYFIQFVAEQITNQLRNIEILSTMLEVISALADNKTIFLDPYVHSLMPCILTLLLAKRIGPILKETNTAEAQDALRSQLAVREFAAILLKHIITVYGSSYSTLRPRVTRTLLRALLDSSKPTGTHFGALLGLKNMGSEVIKLVLVGNLKVWYKLVMEDGTKSEFEQNILLNTTIDTLRVLKVDLDNSDNMEVDGDDISQDAKEKLKERIGDILANAVLEQDDAKGIIRGFFFGELTV
>XP_020075084_Hyphopichia_burtonii
MDSWSKVPLSHTLWSPHDTVKDAAESLGINVPEDAAKNLAMDVEYRIHEILETAIKFMRHSKRKLLMTDDINHALSVLNIEPLYGYDNSQPLAFKEALVGAGGQTLYYVDDHEVEFEKLINQELPKVPRQTTFTAHWLAIEGVQPMIPQNPLPSEIKNLPPIIRGATSSILGNDILSNTGASSASDAKDTSVSLKGKKSATNDKETDIKPLVKHVLSKELKLYFDKVVEVLVSTEPEKETLKHAAITSLTNDPGLHQLVPYFIQFVSEQITNQLSNIHILTTMLEVISALADNKTIFLDPYVHALMPCILTLLLAKRIGPPIKDLSDSQSQQAFEAQITLRGFAAILLEHVIKVYGNSYSTLRPRVTRTLLRALLDPSKPTGTHYGALLGLKNMGSEVINLVLVGNLKMWCKLVILEGNKSDYEKDILLNTTLDTLRKTKVEEKLSKDDMEVDSASALSDEVKEKLNDKVGSTIADLILAQEDAKDITRGIFFGELSI
>XP_015467964_Debaryomyces_fabryi
MDPSSKVPLSHTLWSPHDTVKDAAESLGINLPEEAAKNLAMDVEYRIHEILETAIKFMRHSKRKLLMTSDINHALKILNIEPLYGYDSSQPLSFKEALVGAGGQTLYYIDNHEIEFEKLINQELPSVPRQTTFTAHWLAIEGVQPMIPQNPLPSEIKSLPPIIRGATSSILGNDILNSGFSNESTAKDAANGTDVEAKNKKLTEKEVEVKPLVKHVLSKELKLYFDKVVEVLISTDPEKESLKYAAINSLKNDPGLHQLVPYFIQFVAEQITNQLRNIDILSTMLEVISALADNKTIFLDPYVHALMPCILTLLLAKRIGPIIKDNNSNEALKNQLAVREFAAILLEHIIKVYGSSYSTLKPRVTRTLLRALLDSSKPIGTHYGALLGLKNMGNEVVKLVLIGNLKMWCKLVVDEGNKNDSEREILLNTTLDILKNLRIDLDKGDDMEVDGTDLSDDIKDKLKDRLGDTLSDLVLNQHDAKSIVRGLFFGEINI
>XP_460555_Debaryomyces_hansenii
MDPSSKVPLSHTLWSPHDTVKDAAESLGINLPEEAAKNLAMDVEYRIHEILETAIKFMRHSKRKLLMTSDINHALKILNIEPLYGYDNSQPLSFKEALVGAGGQTLYYIDNHEIEFEKLINQELPSVPRQTTFTAHWLAIEGVQPMIPQNPLPSEIKSLPPIIRGATSSILGNDILNSGFSNENSVKDAPNGADAGAKNKKLTEKEVEVKPLVKHVLSKELKLYFDKVVEVLISTDPEKESLKYAAINSLKNDPGLHQLVPYFIQFVAEQITNQLRNIDILSTMLEVISALADNKTIFLDPYVHALMPCILTLLLAKRIGPIIKDNSSNEVLKNQLAVREFAAILLEHIIKVYGSSYSTLKPRVTRTLLRALLDSSKPIGTHYGALLGLKNMGNEVVKLVLIGNLKMWCKLVVDEGDKNDSEKEILLNTTLDILRNLRIDLDKADDMEVDDTGFSDEIKDKLKDRLGDTLADLVLKQPDVKSIVRGLFFGEINI
>XP_006684759_Yamadazyma_tenuis
MESGSKIPLSHSLWSPHDTVKDAAESLGINLTEESAKNLAMDVEYRIHEILETAIKFMRRSKRKLLTTGDINHSLKVLNIEPLYGYDNSQPLQFKEALVAAGGQTLYYIDDQEIELEKLINQELPKVPRQTTFTAHWLAIEGVQPIIPQNPSPAEIKSLPPAIRGATSSILGNDILNAAGNTEKNIMSTGSKNKKVTDKDTEVKPLVKHVLSKELKLYFDKVVDVLLSKDPEKEGLQNSALNSLKNDPGLHQLVPYFIQFVAEQITNQLRDIDILTTMLQVISALADNRSIFLDPYVHALMPCILTLLLAKNIGPNVKDFNDENGKSALKRNLAVREFAAILLKHIIVVYGSSYSTLKARVTRTLLRALLDSSKPIGTHYGALLGLKNMGNEVIKLVLIGNLKLWYNSVIDGINNDFAKEVLIDSVMDCLNELRIEDKLKTDDMQVDSEISEDLKSELAQRIGEPLAEEVLKLQNSKEIIRGIFFGELNV
>XP_001485629_Meyerozyma_guilliermondii
MENNSGISLSHTLWSPHDTVGDVAESLGINLPEEAAKNLAMDVEYRIHEILETAIKFMRHSKRKTLTTEDISHALKVFNIEPLYGYDNSQPLNFKETMVGALGQTLYYIDDNEIEFEKLINQELPKVPRQATFTAHWLAIEGVQPMIPQNPLPSEIKNLPPVLRGATTSILGNDILLYANGDGAKDAEAANGSTKAQKTEKNTEIKPLVKHVLSKELKLYFDKVLEVLVSSDPEKQELKDAALTSLKSDPGLHQLVPYFIQFVAEQITNQLRNIDILFTMLEVISALAENSTIFLEPYVHALMPCILTLLLAKKISSAPKEQTEEEEKAALKNQLAVREFAAILLEHIVKVYGSSYSTLRPRVTRTLLRALLDPSKPTGTQYGALLGLKNMGSEVIKFVLVGNLKVWYNLVVVDSTKPEYEKEVLTTSAIDALRTLKVSEDSMEEEVGDGAKEKLSERLGEALAEQVLKQEDSSEIIQGLFFGEAENKQ
>XP_018713251_Metschnikowia_bicuspidata
MDPGKIPLSHTLWSPHDTVKDAAEHLGITLPEDAAKNLAMDVEYRIHEILECANKFMRHLKRRLLTTGDISHALKVLNIEPLLGYDTAQPPVFREALFGAGGQTLYYLDENELEFEKLINQELPKVPRQSTYTAHWLAIEGVQPTIPQNPLALEIKSLPPISRGAISLVLSRDLLHLSGGAEPGPGAASADEQKDGRLKKKPDKDTDVKPLVKHVLLKELKLYFDKVVEVLVLPDPEKDSLREAALSSLRTDPGLHQLVPYFIQFVAEQITNQLRNLDILITMLDVISALYDNKTIFLAPYVHLLMPCILTLLLAKRIGTPAKEPVDAAAAAELLRGQFAVREFASLLLEHVITSYGSSYSTLKPRVTRTLLRAFLDLSKPVGTHYGALLGLDKLGPEVIKLVLVANLKVWYRLVLLEGDRTDAERALLTDKIVAALRKLLVAAPADAMAVDTPVPPELAEKLAGRIGEPLAAVVLAAADGPLIVQGIFFGEA
>XP_002617839_Clavispora_lusitaniae
MESATKIPLSHTLWSPHDTVKDVAELLGINLPEDAAKNLAMDVEYRIHEILETAIKFMRHSKRKMLTTGDINHALKVLNIEPLYGYDQSQPLVFKEALFGASGQTLYYIDDNEVEFEKLINQELPKVPRQTTFTAHWLAIEGVQPMIPQNPLASEIKNLPAIVRGATSSVLNNDLLNNSSTTSTVAGEDSKEQGQKKKAAGDKDVEVKPLVKHVLSKELKLYFDKVVEVLISTDAEKESLREAALSSLRTDPGLHQLVPYFIQFVAEQITNQLRNIDVLITMLDVISALYDNKTIFLAPYVHALMPCILTLLLAKRIGPPIKENSDDAAITNLLKGQFAVREFASLLLEHVINSYGSSYSTLTPRVTRTLLRALLDSSKPIGTHYGALLGLEKLGSEVIKLVLVGNLKLWYKSVIESSDKSAVEKKLLQEKVLEALKKLKVEFQPNSDDMEIDNKEVSEEVKEKLEERIGEPLASLVLEQPDAKAICRGIFFGELNV
>XP_025341401_Candida_haemuloni
MDSAAKIPLSHTLWSPHDTVKDAADLLGVTLPDDAAKNLAMDVEYRIHEILETAIKFMRHSKRKLLVTGDINNALKVLNIEPLFGYDQSQPLVFKEALSGAGGQTLYYIDDNEIEFEKLINQELPKVPRQTTFTAHWLGIEGVQPMIPQNPLASEIKNLPSVVRGATSSVYGNDLLSSSAPGSSSTEESKDGNGRQKSKKGDKDVEVKPLVKHVLSKELKLYFDKIVEVLISTDPEKETFKDAALNSLRTDPGLHQLVPYFIQFVAEQVTNQLRNIELLITLLEVISALCDNKTIFLDPYVHALMPCILTLLLAKRIGPVVPENADDDAVIDIIKGQFAVREFASLLLQHIIDSFGSSYTTLKPRVTRTLLRALLDSSKPLGTHYGALLGIEKLGSEVIKLVLVGNVKMWSKQVVEDSSKRSVETNILKQKVLDVLEKLKIEDKFTENDSDKMDVDQEVSTEIKEKLKDRIGEPLADDLLQKPDAKAICRGIFIGEANV
>XP_024715683_Candida_pseudohaemulonis
MDSAATIPISHTLWSPHDTVKDAADLLGITLPDDAAKNLAMDVEYRIHEILETAIKFMRHSKRKLLATSDINNALKVLNIEPLFGYDQSQPLVFKEALSGAGGQTLYYIDDNEIEFEKLINQELPKVPRQTTFTAHWLAIEGVQPMIPQNPLASEIKSLPSVVRGATSSVFGNDFLLSSAPSSSTAEDSKDPSARQKTKKGDKDVEVKPLVKHVLLKELKLYFDKIVEVLISTDPEKETFKDAALNSLRTDPGLHQLVPYFIQFVAEQVTNQLRNIELLITLLEVISALCDNKTIFLDPYVHALMPCILTLLLAKRIGPPIPENADDDAVLNTIKGQFAVREFASLLLQHVIDSFGSSYSTLKPRVTRTLLRALLDSSKPLGTHYGALLGIEKLGHEVIKLVLVGNVKMWYKQVVEDSSRRDVETNILKQKVLDVLEKLKIEDHIDNGDDKMDVDSLDVSEEIKEKLKERIGEPLAEELLAKPDAKSICRGIFIGEANV
>XP_025338740_Candida_duobushaemulonis
MDSAAKIPISHTLWSPHDTVKDAADQLGITLPDDAAKNLAMDVEYRIHEILETAIKFMRHSKRKLLATSDINNALKVLNIEPLFGYDQSQPLVFKEALSGAGGQTLYYIDDNEIEFEKLINQELPKVPRQTTFTAHWLAIEGVQPMIPQNPLVSEIKSLPSVVRGATSSVFGNDFLLSSAPSSSTAEDSKDPNARQKTKKGDKDVEVKPLVKHVLSKELKLYFDKIVEVLISTDPEKETFKDAALNSLRTDPGLHQLVPYFIQFVAEQVTNQLRNIELLITLLEVISALCDNKTIFLDPYVHALMPCILTLLLAKRIGPPIPENADDDAVLDTIKGQFAVREFASLLLQHVIDSFGSSYSTLKPRVTRTLLRALLDSSKPLGTHYGALLGIEKLGHEVIKLVLVGNVKMWYKQVVEDSSRRDVETNILKQKVLDVLEKLKIEDRIENVDDKMDVDSSDVSEEIKEKLKERIGQPLAEELLAKPDAKSICRGIFIGEANV
>XP_028890206_Candida_auris
MDVEYRIHEILETAIKFMRHSKRKLLSTSDINHALKVLNIEPLFGYDQSQPLVYKEALSGAGGQTLYYIDDNEIEFEKLINQELPRVPRQTTFTAHWLAIEGVQPMIPQNPLASEIKSLPSVVRGATSSVYGNDLLSSSGSNSGSSEDSKDPNTRQKTKKGDKDVEVKPLVKHTLSKELQLYFNKIVEVLISTEPEKETFKDAALNSLRTDPGLHQLVPYFIQFVAEQVTNQLRNIELLITLLEVISALCDNKTLFLDPYVHALVPCILTLLLAKRVGPPVPENADDDAVLEIIKGQFAVRQFASLLLQHIIDSFGSSYSTLKPRVTRTFLRALLDSSKPLERTTALFLA
>NP_011403_Saccharomyces_cerevisiae
MSTQQQSYTIWSPQDTVKDVAESLGLENINDDVLKALAMDVEYRILEIIEQAVKFKRHSKRDVLTTDDVSKALRVLNVEPLYGYYDGSEVNKAVSFSKVNTSGGQSVYYLDEEEVDFDRLINEPLPQVPRLPTFTTHWLAVEGVQPAIIQNPNLNDIRVSQPPFIRGAIVTALNDNSLQTPVTSTTASASVTDTGASQHLSNVKPGQNTEVKPLVKHVLSKELQIYFNKVISTLTAKSQADEAAQHMKQAALTSLRTDSGLHQLVPYFIQFIAEQITQNLSDLQLLTTILEMIYSLLSNTSIFLDPYIHSLMPSILTLLLAKKLGGSPKDDSPQEIHEFLERTNALRDFAASLLDYVLKKFPQAYKSLKPRVTRTLLKTFLDINRVFGTYYGCLKGVSVLEGESIRFFLGNLNNWARLVFNESGITLDNIEEHLNDDSNPTRTKFTKEETQILVDTVISALLVLKKDLPDLYEGKGEKVTDEDKEKLLERCGVTIGFHILKRDDAKELISAIFFGE
>XP_018222127_Saccharomyces_eubayanus
MSTQQQSYTIWSPQDTVKDVAESLGLENINDDVLKALAMDVEYRILEIIEQAVKFKRHSKRDVLTTDDVSKALRVLNVEPLYGYYDGSEVNRAISFSKVNTSGGQSIYYLDEEEVDFDKLINEPLPQVPRLPTFTTHWLAVEGVQPAIIQNPNLNDIRVSQPPFIRGAIVTALNDNSFQTPASSSAANASVTDTSASQHLSNVKPGQNTEVKPLVKHVLSKELQIYFNKVISTLTAKNQNDESVQHMKQAALTSLKTDSGLHQLVPYFIQFIAEQITQNLSDLQLLTTILEMIYSLLSNSSIFLDPYIHSLMPSILTLLLAKKLGGSPKDESPQEIHEFLERTNALRDFAASLLDYVLRKFPQAYKSLKPRVTRTLLKTFLDINRVFGTYYGCLKGVSVLEGESIRFFLGNLNNWARLVFNETGITLENVEEHLNNEANSTRTKFTKEETQILVDTVISALLVLKKDLPDLYEGKGEEVTDEDKEKLVERCGVTIGYHILKRDDAKELISSIFFGE
>XP_033766257_Saccharomyces_paradoxus
MSTQQQSYTIWSPQDTVKDVAESLGLENINDDVLKALAMDVEYRILEIIEQAVKFKRHSKRDVLTTDDVSKALRVLNVEPLYGYYDGSEVNKAVSFSKVNTTGGQSVYYLDEEEVDFDRLINEPLPQVPRLPTFTTHWLAVEGVQPAIIQNPNLNDIRVSQPPFIRGAIVTALNDNSLQTPVTSTAASASVTDTGASQHLSNVKPGQNTEVKPLVKHVLSKELQIYFNKVISTLTAKSQGDEGAQHMKQAALTSLRTDSGLHQLVPYFIQFIAEQITQNLSDLQLLTTILEMIYSLLSNSSIFLDPYIHSLMPSILTLLLAKKLGGSPKDDSPQEIHEFLERTNALRDFAASLLDYVLKKFPQAYKSLKPRVTRTLLKTFLDINRVFGTYYGCLKGVSVLEGESIRFFLGNLNNWARLVFNESGITLENIEEHLNDEANPTRTKFTKEETQILVDTVISALLVLKKDLPDLYEGKGEKVTGEDKEKLVERCGVTIGFHILKRDDAKELISAIFFGE
>XP_003676280_Naumovozyma_castellii
MSNPQQSYTIWSPQDTVKDVADSLGLENINEDVLKALAMDVEYRILEIIEQAVKFKRHSKREILTTDDVAKALRILNVEPLYGYHDGSAENKSVSFAKVNTSGGQSVYYLNEEEIDFDKLINEPLPQVPRIPTFTAHWLAVEGIQPAIVENPNLNDVRISQPPIIRGAIVTALNDASIQTSSSAAISSRISLNEAKNGEQFSMVKPGQNTEVKPLVKHVLSKELQIYFNKVIAALITKEDTEDAQRMKTAALTSLKTDSGLHQLVPYFIQFIAEQITHNLSNLELLTTILEMIYSLLSNPSIFLDPYIHSLMPSILTLLLAKKLGGAPTQDTPEEMHEFLEKTNALRDFAASLLEYVLKKFPQIYKSLKPRITRTLLKTFLDTNRVFGTYYGCLKGISVLESESIRFFLGNLHNWARLVFNEQNFTLEDVNKEDFLDSHGTKFSRDEIEFLVDTVINALTILKTDLPDVYEGKNEEVTETDKEKLVNRCGVTISSYILKRDDAKELISAIFFGEEK
>XP_003671958_Naumovozyma_dairenensis
MTQQQQSYTIWSPQDTVKDVADSLGLENINADVLKALAMDVEYRILEIIEQAVKFKRHSKRDMLTTDDVAKALRALNVEPLYGYHDGSAENKNVSFGKVTTGGQSIYYLNDEEVDLDKLINEPLPQVPRVPTFTAHWLAVEGVQPAIIENPNLNDIRASQPPFVRGAIVTALNDTSLQTSTTSNESAMIVSENKESDHFSIVKPGQNTEVKPLVKHVLSKELQIYFNKVIAALITTDTENPDAQYMKTAALTSLRTDSGLHQLVPYFIQFIAEQITHNLSNLELLTTILEMIYSLLSNTSIFLDPYIHSLMPSILTLLLAKKLGGTLTHDTPEELHESLERTNALRDFAASLLDYVLKKFPQIYKSLKPRITRTLLKTFLDTNRVFGTYYGCLRGISVLESESIRFFLGNLYNWARLVFNEQDYTLEDLDKENFFENNSNKKFSKEEIEYLVNTVINAICVLKNDLPDIYSGKDEEVSEEDKKKLVERCGVTIASSILKREDAKALICAIFFGEKVE
>XP_003955020_Kazachstania_africana
MTNQQQSYTIWSPQDTVKDVAESLGLDNINEDVLKALAMDVEYRILEIVEQAVKFKRHSKTEVLTTGDVAKALKVLNVEPLYGYHDNLSFDKNVSYTKVHTSGGQSVYYLNEEEVDFDKLINEPLPQVPRLPNFSTHWLAIEGVQPAIVENPNLLEIRSSIPPTTRGAIVTALNDNSLQTASGSSSSALTLQEDKISQPLSSVKPGQNTEVKPLVKHVLSKELQIYFNKVISALTSKDQEDVNAQHMRTAALTSLRTDNGLHQLVPYFIQFIAEQITHNLSDLELLTTILEMIYSLLSNPSIFLDPYIHSLMPSILTLLLAKKLGGAPNTDSKDDLTEFLEKTNALRDFAASLLDYVLKKFPQVYKSLKPRVTRTLLKTFLDTNRVFGTYYGCLKGITVLESEAVRFFLGNLYNWARLIFNEQNNTLEEFEKANNVSSTPEHGQQDANEKGAEERKTDESSEGKELEKKAQNLSVFTKFTADEVKYLVETVIGALCVLKKDLPEIYEGKDADVTSEDKEKLVKRVGVTISSAIVKREDAKELICAIFFGEE
>XP_022465148_Kazachstania_naganishii
MSNPQSYTIWSPQDTVKDVAESLGLDNINEDVLKALAMDVEYRILEIIEQAVKFKRHSKTEILTTDDIAKALRVLNVEPLYGYHDSVTAKNGTHNTAHGTAQSFQEGQPSFRKVNTSGGQQVYYLDEEEVDFDKLVNKPLPPLPRLPTFTTHWLAIEGVQPAILQNPNLNDIRTSLPPTTRGAIVTALNESNSLQTQPNASATTNGNGAAGTLQQQQREQHQLLASSVKPGQNIEVKPLVKHVLSKELQIYFNKIISALTVKDEATDDGDAQHMKLAALTSLKTDNGLHQLVPYFIQFIAEQITHNLSNLELLTTILEMIYSLLSNPSIFLEPYIHSLMPSILTLLLAKNLGGSSNGKGSPPATAGSTTAPPSIEEYNEQLDKANALRDFAASLLDYVLKKFPQVYKSLKPRVTRTLLKTFLDTNRVFGTYYGSLKGVTVLESESIRFFLGNLYNWSVLVFNEHDLTLGDFEGNEAIINKTKKFTDYEVQTLTKTVIDTLSVLKKDLPDIYEGKGGKVTDEEKDKLVKRCGVTIAAGILKRDDAKEYISAIFFGE
>XP_446282_Candida_glabrata
MSMSQKAKTIDDQNEDASALQQSFTIWSPQDTVRDVAESLGLENVNEEVLKALAMDVEYRILEIIEQAVKFKRHSKRDTLTTDDVAKALRVLNVEPLYGYHDGSHSNRELSFAKVNTAGGQSVYYLDEGEVDFDKLINEPLPQVPRVPTFTTHWLAVEGVQPAIVQNPNLNDIRQSQPPIVRGAIVTALNESSSQLGGSSGSNNGTGKGSVGGESVGGSGSNLASVVQPGQNVDVKPLVKHVLSKELQIYFNQIISTLTKHVESGDEEGQHMKGAALMSLKTDTGLHQLVPYFIQFIAEQITHNLSDLELLGTILEMMYSLLSNTSIFLDPYIHSLMPSVLTLLLAKRLGGTPEKDDEASAVEFLEKTNAVRDFAASLLDHILRKFPQVYKSLKPRVTRTLLKTFLDTNRSFGTYYGCLRGVSVLEPESIRFFLGNLHNWARLVFEEQGVTVGDAGEHTPSRFSKQEVGQLVDAIVSALVVLKKDLPEVYEGQGEAVSEGDKERLVAKCGVTVAHSILEREDAQEITCAIFFGENM
>XP_004177468_Tetrapisispora_blattae
MSNQQTSYTLWSPQDTVQDVAESLGIDNVPEDVLKALAMDVEYRILEIIEQAAKFKRHAKRNVLSTNDIAKSLTVLNVEPLYGYHNHQVLNGHSNQSSIGFTRCQVPGAPDRPVYFISGDEEADLEKLLQQPLPPIPRLPTFSAHWLAVEGVQPAIPQNPRLQEIRMAQPPAIRGAIVTALNDNSIHAEGDNGTGSGTGSTNNVLDGPDSSTIAGANNSINGLSNPNIQSSRPRVTSRVKPGSHSNTQLKPLVRHVLSRELQLYFDKVVEALTSSSSSPDSSHLRSAALTSLRTDSGLHQLVPYFIQFIAEQITHHLNDLDLLTSILEMIYSLLSNESIFLDPYIHSLMPSILTLLLAKKLGTPPNNLPKLTSNNNNNNNINNNINNNNNTDKSDVSSSSTKNENKDKDNDIEMKDTDTTTTNPQEDDLKGYLEKTNALRDFAASMLDYVLKKFPQIYKSLKPRVARTLLKTFLDLNHVFGTYYGCLRGIAVLGNETIRFFLGNLNNWSNLVLNDNKFTELEERYLIDCILDILVLLKCDLPMVYKGKEEEVTDEERTNLESRCGLTISKEVLKRDDKKELICAIFFGE
>XP_003687449_Tetrapisispora_phaffii
MSNPQQSYSIWSPHDTVKDVAESLGVDNINEDVLKSLAMDVEYRILEIIEQAVKFKRHSKRDLLTTDDIAKALRILNVEPLYGYHDGSARNRSITFNRVSAQGGQSLYYVDDEEVDFDKLINEPLPQVPRLPTFTTHWLAVEGIQPAIAQNPNLNDIRVSQPPMVRGAIVTALNDNSIQSSSSTAPISLSEDKDSYQASTVKPGQNTEIKPLVKHVLSKELQIYFNKVVSALTNPNIESEEAQYMKAAALSSLKTDSGLHQLVPYFIQFIAEQITHHLSDLDLLSTILEMIYALLSNESIFLDPYIHSLMPSILTLLLAKKIGGSQNEESAESTSEFLEKTNALRDFAASLLDYLLKKYPQIYKSLKPRVTRTLLKTFLDTNRAFGTYYGCLRGISVLEAESIRFFLGNLHSWSKLAFAEQNIALEDFDEDRPGKFTPEETRYLINMIINCLLILKDDLPQLSQEDNSEVTDEEQKKLVERCGVTIAHHVLKRDDSKALIQAIFFGE
>XP_001647306_Vanderwaltozyma_polyspora
MSNQQQSYTIWSPQDTVKDVAESLGIDNISEDVLKGLAMDVEYRILEIIEQAVKFKRHSKRDILTTDDISKALRALNVEPLYGYHDGSAINKNISFNKVNASGGQSIYYLNDEEVDFDKLINNTLPQVPRLPTFTTHWLAVEGVQPAIAQNPNLNDIRISQPPIVRGAIVTALNDNSLQASSSSAESISLSEDKNSSRSSAVKPGHNTEVKPLLKHVLSKELQIYFNKVVAALTSTDTSDPNAQYMKAAALSSLKTDSGLHQLVPYFIQFIAEQITHHLSDLDLLTTILEMIYSLLSNESIFLDPYIHSLMPSILTLLLAKKLGGSPASDSKEDIQELLEKANALRDFAASLLDYVLKKFPQFYKSLKPRVTRTLLKTFLDTNRVFGTYYGCLRGISVLESESIRFFLGNLCNWSRLVFNEQNLTLENVDTNKNMKFTPEETKFLVETVIKNLLILKKDLPEVYEGKDEPVTDDEKDKLVKRFGVTISSAIIKRDDAKEIICAVFFGED
>XP_003678710_Torulaspora_delbrueckii
MSNQQQSYTIWSPQDTVKDVTESLGIDSISDDVLKALAMDVEYRILEIIEQAVKFKRHSKRDALTTDDISKALRVLNVEPLYGYHDGSAIDKDVTFSRVNAAGGQTVYYLDDEEVDFDKLINEPLPQVPRLPTFSTHWLAVEGVQPAIIQNPNLNDIRISQPPIVRGAIVTALNDNSLQTSSAAAISLSEEKHAQHLSTVKPGQNIEVKPLVKHVLSKELQVYFNKVISALTSKNGNDENGQHMKAAALTSLKTDSGLHQLVPYFIQFIAEQITHNLSDLELLTTILEMIYSLLSNESIFLDPYIHSLMPSILTLLLAKKLGGSPSSDSPEDVSAFLERTNALRDFAASLLDYVLKKFPQVYKSLKPRVTRTLLKTFLDTNRVFGTYYGCLRGVSMFESEFIRFFLGNLNNWARLVFNEQNMTLDTIRENKCVKFSPQEEELLVDTVISALSILKGDLLDMYEGKGRDITENDKERLASRVGLTIASRILERDDAGELIDAIFFGE
>XP_037142994_Zygotorulaspora_mrakii
MSSPSNIQQSYTIWSPQDTVKDVADSLGIDTISDDVLKSLAMDVEYRILEIIEQAVKFKRHTKRDVLTTDDVSKALRVLNVEPLYGYHDGSAMDKDVSFSKINTSGGQTVYYLNDEEVDFDKLINEPLPQVPRLPTFTTHWLAVEGVQPAIIQNPNLNDVRISQPPTVRGAIVTALNDNSLQTSSTGSATLALDEEKEAQHLSSVKPGQNIEVKPLVKHVLSKELQIYFNRVIEALTTKNQDDADAQHMKAAALTSLRTDSGLHQLVPYFIQFIAEQITHNLSDLNLLTIILEMIYSLLSNESIFLDPYIHSLMPSILTLLLAKKLGGSPTSDSPAEYHEFLEKTNALRDFAASLLEYVLKKLPQIYKSLKPRVTRTLLKTFLDTNRVFGTYYGCLKGVSVLESESIRFFLGNLYNWSRLVFNEQNFTLESVSENKSTKFTPEETAFLVDTILSALRVLKADLPEISQGKNQNITEDDKSKLVSRCGVTVASHILKCDDARELIDAIFLGE
>XP_002496278_Zygosaccharomyces_rouxii
MSSQQQSYTIWSPQDTVKDVAESLGIENISDDVLKALAMDVEYRILEIIEQAVKFKRHSKRDVLTTDDISKALRVLNVEPLYGYHDGSAFEQDVSFTKVQAVGGQSVYYLNDEEVDFDKLINEPLPQVPRVPTFTTHWLAVEGVQPAIIQNPNLKDIRLSQPPIVRGAIVTALNDNSLQSSTSSAASISLGEEKDAQHMSSVKPNQNIEVKPLVKHVLSMELQIYFNKVIAALTSKDQDDPNAQHMKAAGLTSLKTDSGLHQLVPYFIQFIAEQITHNLSDLDLLTTILEIIYSLLSNKSIFLDPYIHSLMPSILTLLLAKKLGGSPDSDRPEDVREFLEKTNALRDFAASLLDYVLKKFPQVYKSLKPRVIRTLLKTFLDTNRVFGTYYGCLRGVSVLESESIRFFLGNLYNWSRLVFNEHNVTLDNVDENRSTKFTPDETEFLVDTVIKALVVLKGDLPDVYEGKGDAITDEDKQRLVERCGVTVASHILKRDDAKELISAIFFGE
>XP_003644839_Eremothecium_cymbalariae
MSQQQLPAQQQSYTIWSPQDTVRDVAESLGITNVSDDVLRSLAMDVEYRILEIIEQAVKFKRHSKRDVLTTDDIARALRVLNVEPLYGYEDNSTRDKEVSFSKVTGQGGQTMYYLDDEEIDFDKLINEPLPHVPRLPTFTTHWLAVEGVQPAIPQNPNLNDLRMTQLPLTRGAIVTALNDTSIQTSVSEEKSEHVSQVKPGQTNETKPLVKHVLSKELQIYFNKVVSALTSKDQNLNAQHMKAAALTSLKSDTGLHQLIPYFIQFIAEQITHNLSDLDLLTTMLEMIYSLLSKQSVFLDPYIHSLMPSILTLLLAKKLGGAPSSTSSEDEQDFLEKTNALRDFASTLLDHVLQKFPQVYKSLKPRVTRTLLKTFLDSNRSFGTYYGCIRGVCVLGNETIRFFLGNLQNWAKLVFEESTSSLDDIQIKETSKISKKEVQLLADVIVNALALLTSDLPENYKPVSNNINEEDKAKLVDRVGVTITSCLLNRKDAKLLMDAIFFGEV
>NP_985528_Eremothecium_gossypii
MSQQQISPQQLSYTIWSPQDTVRDVADSLGINNVNDDVLRSLAMDVEYRILEIIEQAVKFKRHSKRDVLTTDDIARALRVLNVEPLYGYEDNSTRDKEVSYSKVTGQGGQTMYYVNDEEVDFDKLINEPLPHVPRLPTFTTHWLAVEGVQPAIPQNPNLNELRMTQLPLTRGAIVTALNDTSIQTSVSEEKAEHVSQVKPGQTNEVKPLVKHVLSKELQIYFDKVVGALTSKDQTLNAQHMKVAALTSLKSDTGLHQLVPYFIQFIAEQITHNLSDLDLLTTMLEMIYSLLSNQSVFLDPYIHSLMPSILTLLLAKKLGGSPSSTLPEDEQDFLEKTIALRDFSSTLLDHVLQKFPQVYKSLKPRVTRTLLKTFLDSNRSFGTYYGCIRGVCILGNETIRFFLGNIQNWAKLVFEESASTLEDVQLKETSKISKREVELLVDVMVNALAKLNSDLPADFKPATEDITDADKAKLVSRLGVTISSVLLKRDDARLLIDAIFFGEV
>XP_455565_Kluyveromyces_lactis
MSQQSSQQQSYTIWSPHDTVKDVADSLGISNTNDDVLRSLAMDVEYRILEIVEQAVKFKRHSKRSTLTTSDVAKALRVLNVEPLYGFEEGSAKNEPVKFNKLEGANGQTLYYLDDEEIDFEKLINTPLPEVPRLPTFTAHWLAVEGIQPAIPQNPNINELRLSQVPLQRGAIVSPLNETSVQTSLQTNVNEERQATANGPISTQVKPGAASEAKPLVKHVLSKELQIYFEKVASALTSKEEDINSQRMRAAALTSLKSDTGLHQLVPYFIQFIAEQITHHLEDLELLTTMLEMIYSLLSNQSVFLDPYIHSLMPSILTLLLAKRLGGNGSKNSSDDKIVDQQNKKEFLEKTNAVRDFASSLLDHVLKKFPKVHKSLKPRVTRTLLKTFLDINRSFGTYYGCVRGVSVLGNETIRFFLGNLQNWSKLVFEEYDRSQSEDSKSGKNLTDLEIKLLSTVIVSTLENLKSDLPSSYNPSGDFSEEDKTRLRERCGITVGNVILERDDAKTLYDAIFFGEL
>XP_022674563_Kluyveromyces_marxianus
MSQQQQQQQQQQQSYTIWSPHDTVKDVADSLGIANINEDVLRSLAMDVEYRILEIVEQAVKFKRHSKRSTLTTSDVAKALRVLNVEPLYGFEEGSSRDEAIKFNKLDNVNGQTLYYLDDEEVDFEKLINTPLPEVPRLPTFTAHWLAVEGIQPAIPQNPNINELRLSQVPLQRGAIVSPLNENSVQTSLQTTDDEERQNTANRTVATQVKPGAANEAKPLVKHVLSKELQIYFEKIVSALTNKDDDTNAQRMKAAALTSLKSDTGLHQLVPYFIQFIAEQITHHLEDLELLTTMLEMIYSLLSNQSVFLDPYIHSLMPSILTLLLAKRLGGNGSKSATEDKKSDEQNKKDFLEKTNAVRDFASSLLLHVLKKFPKVHKSLKPRVTRTLLKTFLDINRSFGTYYGCIRGVSVLGNETIRFFLGNLQNWSKLVFEEYDSSPSESVKKGKNLTELEIKLLANLIVTTLENLKSDLPSSYDSKDEITEEEKTRLKERCGITVSNIILEKEDARKLYDAIFFGEL
>XP_022631013_Lachancea_lanzarotensis
MSNSQQSYTIWSPQDTVKDVADSLGISNASDDVLRSLAMDVEYRILEIVEQAVKFKRHAKREVLTTEDIARALRVLNVEPLYGYQDGSARSKDVSFSKISAQGGQSLFFLNDEEVDFDKLINEPLPQVPRLPTFTTHWLAIEGVQPTIPQNPSLNDIRLSQPPIVRGAIVTTVNDTSLQTSASEEKESQHISSIKPGQANEVKPLVKHVLSKELRIYFDKVVSALTAKENDDKAQHLRAAALTSLRSDTGLHQLVPYFIQFIAEQITHNLSDLELLTTMLEMIYSLLSNEHIFLDPYIHSLMPSILTLLLAKKLGGSQPLKTTKEQAEDSQSESKSSFENFLDKTNALRDFAASLLQHVLKKFPQVYKSLKPRVMRTLLKTFLDTNRSFGTYYGCIRGVAVLGPESVRFFLGNLQSWANLVFEEHISDGVKDGETVTRKFSDLESKLLCDVIISSLLVLNADLPSGKQYEGELSDDEKEKLKERCGTTISSRIIERSDAKELVAAIFFGE
>XP_002556141_Lachancea_thermotolerans
MASQQQSYTIWSPQDTVKDVADSLGITNISDDVLRSLAMDVEYRILEIVEQAVKFKRHAKREVLTTEDIARALRVLNVEPLYGYQDGSARAKDASFSKVNAPGGQTLYYLNDEEVDFDKLINEPLPKVPRLPTFTTHWLAIEGVQPTIPQNPSLNDIRMSQPPIVRGAIVTTINDTSFQTSASDEKETQHISLIKPGQANEVKPLVKHVLSKELQIYFDKVVGALISKDRDDKAHHLRAAALTSLRSDTGLHQLVPYFIQFIAEQITHNLSDLDLLTTMLEMIYSLLSNTHVFLDPYIHSLMPSILTLLLAKKLGDNPPPNSSKEQREASEKVSKDTGTEFLEKTNALRDFAASLLDHVLRKFPQVYKSLKPRVMRTLLKTFLDTNRSFGTYYGCIKGVAVLGPESVRFFLGNLQSWANLVFEEHTTKENDKDEGGHTGRFTEQETKLLCDVIIESLVVLKSDLPPGQKYDEEITQSQKENLVKRCGSTIADRLLERSDASELVAAIFFGE
>XP_020051843_Aspergillus_aculeatus
MSVWNPDNIRDVAESVGIVNLNNDVTENLARDVEYRIAQVLEEALKFMRHSRRTLLSTQDVAQALRVLDVEPLYGYESTRPLRFGEASLGPGQPLFYVEDEEVDFEKLINAPLPRVPREISFTAHWLAVEGVQPSIPQNPTAADSRNLELMSKGPNASSTLAAMSGGGNVAVKPLVKHVLSKELQLYFEKVCNAFLDDSSEEYRTSGYASLREDPGLHQLVPYFVQFISEKVTHGLKDIFVLTQVMHMAEALVQNKSLYVDPYIPSLVPPILTCLIARQLGGSAELTEQFALRDLSASLLGLIAKKYSHSSHTLKPRLARSCLKTFLDPSKPFGAHYGAIIGLHAVGGAEAVRVLILPNLPTYGNLLKDGMAEDSPRRPEAERVLMVLMGVLATLREGRTALTNGHGGVVTEDLRERLSGKVGDFLATKIKDVGEVETARAILDA
>XP_001276165_Aspergillus_clavatus
MSVWNPDNIRDVAESVGIVNLSNDVTENLARDVEYRIAQVLEEALKFMRHSRRTLLTTQDVAQALRVLDVEPLYGYETTRPLRFGEASLGPGQPLFYVEDEEVDFEKLINAPLPKVPREISFTAHWLAVEGVQPSIPQNPTAADSRNLELTSKGPNANSTLAAMSGTGNVAVKPLVKHVLSKELQLYFEKVCNAFLDESSEEYRTSGYASLREDPGLHQLVPYFVQFISEKVTHGLKDIFVLTQVMHMAEALVQNKSLYVDPYVASLVPPILTCLIGRQLGGNTDLSGQFALRDLAASLLGLISKKYSHSSHTLTPRLARSCLKTFLDPSKPFGAHYGAVIGLNAVGGVEAVRVLILPNLSTYASLLKDGMAEDNPRRPEAEKVLGVLLAVLSALREGRQGLANGHGAIVTDELRERLSAKVGDLIAARIADAGEVQMAYAILESSAP
>XP_001266167_Aspergillus_fischeri
MSVWNPDNIRDVAESVGIVNLSNDVTENLARDVEYRIAQVLEEALKFMRHSRRTLLTTQDVAQALRVLDVEPLYGYETTRPLRFGEASLGPGQPLFYVEDEEVDFEKLINAPLPKVPREISFTAHWLAVEGVQPSIPQNPTAADSRNLELTAKGPNANSTLAAMSGTGNVAVKPLVKHVLSKELQLYFEKVCNAFLDESSEEYRTSGYASLREDPGLHQLVPYFVQFISEKVTHGLKDIFVLTQVMHMAEALVQNKSLYVDPYIASLVPPILTCLIGRQLGGNADLSEQFALRDLAASLLGLISKKYSHSSHTLTPRLARSCLKTFLDPSKPFGAHYGAVIGLNAVGGTEAVRVLILPNLSTYATLLADGMAEDNPRRPEAEKVLGALLAVLSTLREGRKNLANGHGAVVTDELRERLNAKVGDIVASRIADAGEVQMAYAILEA
>XP_041146465_Aspergillus_flavus
MSVWNPDNIRDVAESVGIVNLNNDVTENLARDVEYRIAQVLEEALKFMRHSRRTLLTTQDIAQALRVLDVEPLYGYESTRPLRFGEASLGPGQPLFYVEDEEVDFEKLINAPLPKVPREISFTAHWLAVEGVQPSIPQNPTSADSRNLELMSKGPNANSTLAAMSGSGNVAVKPLVKHVLSKELQLYFEKVCNAFLDESSEEYRTSAYSSLREDPGLHQLVPYFVQFISEKVTHGLKDIFVLTQVMRMAEALVQNKSLYVDPYVASLVPPILTSLIGRQLGGNADLSEQFALRELAASLLGLIAKKYSHSSHTLKPRLARSCLKTFLDPSKPFGAHYGAIIGLQAVGGAEAVRVLILPNLPTYGALLKDGMAEENPRRPEAEKVLTVLFGVLGTLREGRTALANGHNGVVTEDLRGRLNGKVGEFLAAKISEAGEVDMVHAILEV
>XP_747976_Aspergillus_fumigatus
MSVWNPDNIRDVAESVGIVNLSNDVTENLARDVEYRIAQVLEEALKFMRHSRRTLLTTQDVAQALRVLDVEPLYGYETTRPLRFGEASLGPGQPLFYVEDEEVDFEKLINAPLPKVPREISFTAHWLAVEGVQPSIPQNPTAADSRNLELTAKGPNANSTLAAMSGTGDVAVKPLVKHVLSKELQLYFEKVCNAFLDESSEEYRTSGYASLREDPGLHQLVPYFVQFISEKVTHGLKDIFVLTQVMHMAEALVQNKSLYVDPYIASLVPPILTCLIGRQLGGNADLSEQFALRDLAGSLLGLISKKYSHSSHTLTPRLARSCLKTFLDPSKPFGAHYGAIIGLHAVGGTEAVRVLILPNLSTYATLLADGMAEDNPRRPEAEKVLGALLAVLSTLREGRKTLANGHGAIVTDELRERLNAKVGDIIASRIADAGEVQMVYAILEA
>XP_681501_Aspergillus_nidulans
MSVWNPDNIRDVAESVGIVNLNNDVTENLARDVEYRIAQVLEEALKFMRHSRRTLLTTQDIALALRVLDVEPLYGYETTRPLKFGEASLGPGQPLFYVEDEEVDFEKLINAPLPRVPREISFTAHWLAVEGVQPSIPQNPTAADSRNLELMSKGPNANATLAAMSGNGNVAVKPLVKHVLSKELQLYFEKVCNAFLDESSEKYRTSGYASLREDPGLHQLVPYFVQFISEKVTHGLKDIFVLTQVMHMAEALVQNKSLYVDPYIASLVPPILTCLIGRQLGGTADLSEQFALRDLAAALLGLIATKYSHSSHTLKPRLARSCLKTLLDPSKPFGAHYGAIIGLHAVGGSEAVRVLIIPNLPIYGNLLKDGLADDSARRPEAEKVLGLLLGILTALKEEKPVLTNGHGPGMVSEDIKRRLEGKLGAFVAEKVAELGDARVAHAILG
>XP_001393919_Aspergillus_niger
MSVWNPDNIRDVAESVGVVNLSNDVTENLARDVEYRIAQVLEEALKFMRHSRRTLLTTQDVAQALRVLDVEPLYGYESTRPLRFGEASLGPGQPLFYVEDEEVDFEKLINAPLPRVPREISFTAHWLAVEGVQPSIPQNPTAADSRNMELMSKGPNASSTLAAMSGGGNVSVKPLVKHVLSKELQLYFEKVCNAFLDESSEEYRTSGYASLREDPGLHQLVPYFVQFISEKVTHGLKDVFVLTQVMHMAEALVQNKSLYVDPYIASLVPPILTCLIGRQLGGSAELTEQFALRDLAASLLGLIAKKYSNSSHTLKPRLARSCLKTFLDPSKPFGAHYGAVIGLHAVGGAEAVRVLIMPNLPTYGNLLKDGMAEESPRRPEAERVLSVLLGVLNTLREGRMALANGHGGMVTDGLRDRLSQKVGEFLAAKISDAGEVDLAHAIVESSS
>XP_015409627_Aspergillus_nomiae
MSVWNPDNIRDVAESVGIVNLNNDVTENLARDVEYRIAQVLEEALKFMRHSRRTLLTTQDIAQALRVLDVEPLYGYESTRPLRFGEASLGPGQPLFYVEDEEVDFEKLINAPLPKVPREISFTAHWLAVEGVQPSIPQNPTSADSRNLELMSKGPNANSTLAAMSGSGNVAVKPLVKHVLSKELQLYFEKVCSAFLDESSEEYRTSAYSSLREDPGLHQLVPYFVQFISEKVTHGLKDIFVLTQVMRMAEALVQNKSLYVDPYVASLVPPILTSLIGRQLGGNADLSEQFSLRELAASLLGLIAKKYSHSSHTLKPRLARSCLKTFLDPSKPFGAHYGAIIGLQAVGGAEAVRVLILPNLPTYGALLKDGMAEENPRRPEAEKVLAVLFGVLGTLREGRTALANGHNGVVTEDLRGRLNGKVGEFLAAKISEAGEVDLVHAILEL
>XP_001822729_Aspergillus_oryzae 
MSVWNPDNIRDVAESVGIVNLNNDVTENLARDVEYRIAQVLEEALKFMRHSRRTLLTTQDIAQALRVLDVEPLYGYESTRPLRFGEASLGPGQPLFYVEDEEVDFEKLINAPLPKVPREISFTAHWLAVEGVQPSIPQNPTSADSRNLELMSKGPNANSTLAAMSGSGNVAVKPLVKHVLSKELQLYFEKVCNAFLDESSEEYRTSAYSSLREDPGLHQLVPYFVQFISEKVTHGLKDIFVLTQVMRMAEALVQNKSLYVDPYVASLVPPILTSLIGRQLGGNADLSEQFALRELAASLLGLIAKKYSHSSHTLKPRLARSCLKTFLDPSKPFGAHYGAIIGLQAVGGAEAVRVLILPNLPTYGALLKDGMAEENPRRPEAEKVLTVLFGVLGTLREGRTALANGHNGVVTEDLRGRLNGKVGEFLAAKISEAGEVDMVHAILEV
>XP_040639484_Aspergillus_ruber
MSVWNPENIRDVAESVGIVNLHNEVTENLARDVEYRIAQVLEEALKFMRHSKRTTMTTQDVSHALRVLDVEPLYGYESTRPLRFGEASLGPGQPLFYVEDEEVDFEKLINAPLPKVPREISFTAHWLAVEGVQPSIPQNPTAAESRNLELLSKGPNANSTLAAMSGTNVAVKPLVKHVLSKELQLYFEKVCGAFLDSSEEYRTSGYASLREDPGLHQLVPYFVQFIAEKVTHSLKDIFALTQVMHMTEALVQNKSLYVDPYVASLIPPILTCLIGRQLGGNADLTEQFALRDLAASLLGLIGKKYSHSSHALKPRLARSCLKTFLDPAKPFGAHYGAVIGLHSVGGSEAVRVLILPNLATYSNNLLGDGLADDNPRRPEAERVLEALLAVLGTLREGCLPQVNGHVPQVTEDVREQLTGRVGDIIAARIAEGGEVQLAQAILEA
>XP_040697741_Aspergillus_sydowii
MSVWNPDNIRDVAESVGIVNLNNDVTDTLARDVEYRIAQVLEEALKFMRHSRRTLLTTQDIALALRVLDVEPLYGYESTRPLKFGEASLGPGQPLFYVEDEEVDFEKLINAPLPRVPREINFTAHWLAVEGVQPSIPQNPTAADSRNLELLSKGPNANATLAAMSGNGNVAVKPLVKHVLSKELQLYFEKVCNAFLDESSEKYRTSGYASLREDPGLHQLVPYFVQFISEKVTHGLKDIFVLTQVMHMAEALVQNKSLYVDPYIASLVPPILTCLIGRQLGGNAELSEQFALRDLSASLLGLIATKYSPSSHTLKSRLARSCVKTLLDPSKPFGAHYGAIIGLQAVGGSEAVRVLILPNLFTYGDLLKDGLAEDSPRRPEAEKVLVVLLSVLASLREGRAALTNGHGAGMVTDELKERLAKKLGGFLAEKVADLGDGQLVHAILVE
>XP_001216663_Aspergillus_terreus
MSVWNPDNIRDVAESVGIVNLNNDVTENLARDVEYRIAQVLEEALKFMRHSRRTLLTTQDISQALRVLDVEPLYGYETTRPLRFGEASLGPGQPLFYVEDEEVDFEKLINAPLPKVPREISFTAHWLAVEGVQPSIPQNPTAADSRNLELLSKGPNANSTLAAMSGSANVAVKPLVKHVLSKELQLYFEKVCNAFLDESSEEYRTSAYSSLREDPGLHQLVPYFVQFISEKVTHGMKDIFVLTQVMRMAEALVQNKSLYVDPYIASLVPPILTCLIGRQLGGNADLSEQFALRDLAASLLGLIAKKYSHSSHTLKPRLARSCLKTFLDPLKPFGAQYGAIIGLHAVGGAEAVRVLIVPNLPTYGNLLKDGMGEEDPRRPEAERVLKVLFAVLASLREGRAPLANGDAGTVTDDLRTRLAAKVGDFLAGKISEVGNVQMAHDILGS
>XP_022492863_Penicillium_arizonense
MSVWNPDNIRDVAESVGINNLNHDVTENLARDVEYRVAQVLEEALKSMRHGKRTVLTTQDISLALRNLDVEPLYGYDSTRPLRFGEASLGPGQPLFYVEDEEVDFEKLINAPLPKVPREVSFTAHWLAVEGVQPSIPQNPTAADSRNLELVSKGPNANSTLSAMSGTGDVSVKPLVKHVLSRELQLYFEKVCSAFLDETSEDYRTSGYSSLREDPGLHQLVPYFVQFIAEKVTHSLKDIFVLTQVMHMAEALVQNQSLYVDPYIASLVPSILTCLIGRQLGGNADLVEQFALRDMAASLLSRIAQKYTHASHMLKPRLVRSCLKSFLDPSKPFGAHYGAVIGMQAIGGSEVVRVLIVPNLREYSKLLSDGLDDPARRPAAERVLTALVSVLASLRGKQSLTNGHTVTDDLQARLSDAVGEIIASRILESGEMQLAHIILEA
>XP_014534120_Penicillium_digitatum
MSVWNPDNIRDVAESVGILNLNNDVTENLARDVEYRVAQVLEEALKSMRHCKRTVLTTQDIALALRNLDVEPLYGYDSTRPLKFGEASLGPGQPLFYVEDEEVDFEKLINAPLPKVPREVSFTAHWLAVEGVQPSIPQNPTAADSRNLELVSKGPNANSTLAAISGTGDVAVKPLVKHVLSRELQLYFEKVCSAFLHETSEDYRTSGYSSLREDPGLHQLVPYFVQFIAEKVTHSLKNVFVLTQVMHMAEALVQNQSLYVDPYIASLVPSILTCLIGRQLGGTADLVESFALRDMAASLLSLIAKKYSHSSHMLKPRLVRSCLKTFLDPSKPFGAHYGAIIGLQSVGGSEVIRVLVIPNLHEYTKLLSDGLDDSARRPAAERVLNALVAVLASLRGSQPFLTNGHAVTEDLRSKLVEKVGDIVATRIVEAGEVQLAHIILEA
>XP_016598432_Penicillium_expansum
MSVWNPDNIRDVAESVGILNLNNDVTENLARDVEYRVAQVLEEALKCMRHCKRTVLTTQDIALALRNLDVEPLYGYDSTRPLKFGEASLGPGQPLFYVEDEEVDFEKLINAPLPKVPREVSFTAHWLAVEGVQPSIPQNPTAADSRNLELVSKGPNANSTLAAISGTGDVAVKPLVKHVLSRELQLYFEKVCSAFLHETSEDYRTSGYSSLREDPGLHQLVPYFVQFIAEKVTHSLKNVFVLTQVMHMAEALVQNQSLYVDPYIASLVPSILTCLIGRQLGGTADLVESFALRDMAASLLSLIAKKYSHSSHMLKPRLVRSCLKTFLDPSKPFGAHYGAIIGLQSVGGSEVIRVLVIPNLHEYTKLLSDGLDDAARRPAAERVLNALVAVLASLRGSQPFLTNGHTVTDDLRSKLVDKVGDIIATRIVEAGEVQLAHIILEA
>XP_040648397_Penicillium_griseofulvum
MSVWNPDNIRDVAESVGILNLNNDVTENLARDVEYRVAQVLEEALKCMRHCKRTVLTTQDIALALRNLDVEPLYGYDSTRPLKFGEASLGPGQPLFYVEDEEVDFEKLINAPLPKVPREVSFTAHWLAVEGVQPSIPQNPTAADSRNLELVSKGPNANSTLAAISGTGDVAVKPLVKHVLSRELQLYFEKVCSAFLHETSEDYRTSGYSSLREDPGLHQLVPYFVQFIAEKVTHSLKNIFVLTQVMHMAEALVQNQSLYVDPYIASLVPSILTCLIGRQLGGPADLVESFALRDMAASLLSLIAKKYSHSSHMLKPRLVRSCLKAFLDPSKPFGAHYGAVIGLQSIGGAEVIRVLVIPTLHEYTKLLSDGLDDAARRPAAERVLNALMAVLASLRGSQPFLTNGHTVTDDLRAKLTEKVGDIIAAKIVEAGEVQLAHIIVEA
>XP_038928421_Penicillium_roqueforti
MSVWNPDNIRDVAESVGILNLNNDVTENLARDVEYRVAQVLEEALKCMRHCKRTVLTTQDIALALRNLDVEPLYGYDSTRPLKFGEASLGPGQPLFYVEDEEVDFEKLINAPLPKVPREVSFTAHWLAVEGVQPSIPQNPTAADSRNLELISKGPNANSTLAAISGTGDVAVKPLVKHVLSRELQLYFEKVCSAFLNETSEDYRTSGYSSLREDPGLHQLVPYFVQFIAEKVTHSLKNVFVLTQVMHMAEALVQNKSLYVDPYIASLVPSILTCLIGRQLGGPADLAESFALRDMAASLLSLIAKKYSHSSHMLKPRLVRSCLKTFLDPSKPFGAHYGAVIGLQSVGGSEVIRVLVIPNLHEYTKLLGDGLDDAARRPAAERVLSALVAVLGSLRSSQPFLTNGHTVTDDLRSRLVDKVGDIIASRIVEAGEVQLAHIILES
>XP_002567195_Penicillium_rubens
MSVWNPDNIRDVAESVGILNLNNDVTENLARDVEYRVAQVLEEALKCMRHCKRTVLTTQDIALALRNLDVEPLYGYDSTRPLKFGEASLGPGQPLFYVEDEEVDFEKLINAPLPKVPREVSFTAHWLAVEGVQPSIPQNPTAADSRNLELVSKGPNANSTLAAISGTGDVAVKPLVKHVLSRELQLYFEKVCSAFLHETSEDYRTSGYSSLREDPGLHQLVPYFVQFIAEKVTHSLKNVFVLTQVMHMAEALVQNQSLYVDPYIASLVPSILTCLIGRQLGGTADLVESFALRDMAASLLSLIAKKYSHSSHMLKPRLVRSCLKTFLDPSKPFGAHYGAVIGLQSVGGSEVIRVLVIPNLPEYTKLLSDGLDDAARRPAAERVLNALVAVLASLRGSQPFLTNGHTVTDDIRSRLVDKVGDLIAARIVEAGEVQLAHIILEA
>XP_040816658_Penicillium_solitum
MSVWNPDNIRDVAESVGILNLNNDVTENLARDVEYRVAQVLEEALKCMRHCKRTVLTTQDIALALRNLDVEPLYGYDSTRPLKFGEASLGPGQPLFYVEDEEVDFEKLINAPLPKVPREVSFTAHWLAVEGVQPSIPQNPTAADSRNLELVSKGPNANSTLAAISGAGDVAVKPLVKHVLSRELQLYFEKVCSAFLHETSEDYRTSGYSSLREDPGLHQLVPYFVQFIAEKVTHSLHNVFVLTQVMHMAEALVQNQSLYVDPYIASLVPSILTCLIGRQLGGTADLVESFALRDMAASLLSLIAKKYSHSSHMLKPRLVRSCLKTFLDPAKPFGAHYGAVIGLQSVGGSEVIRVLVIPNLHEYTKLLSDGLDDAARRPAAERVLNAIVAVLASLRGSQPFLTNGHAVTDDLRSKLVDKVGDIIAARIVEAGEVQLAHIILEA
>XP_022582999_Penicilliopsis_zonata
MSVWNPDNIRDVAESVGIANLNNDVTENLARDVEYRIAQVLEEALKFMRHSKRTLLTTQDVALALRVLDVEPLYGYESTRPLRFGEASLGPGQPLFYVEDEEVDFEKLINAPLPKVPREISFTAHWLAVEGVQPSIPQNPTAADSRNLELVSKGPNANATLAAISGVGNVAVKPLVKHVLSKELQLYFEKVCNAFLDESSEEYRTSGYSSLREDPGLHQLVPYFVQFISEKVTHSLKDIFVLTQVMHMAEALVQNKSLYVDPYVASLVPPILTCLIGRQLGGTADLSEQFALRDLAASLLGLIAKKYSHSSHTLKPRLARSCLKTFLDPAKPFGAHYGAIIGLHAVGGPEAVRVLILANLRTYSNLLTDALTDDNPRRPEAERVLAALLGVLATLREGHTSPLTNGHAAVLSDELRLQLTERVGDLIASRIADAGEVHLAHAIVTSER
>XP_016625288_Cladophialophora_bantiana
MTLWGQDTVRDVAESVGILNLNKDVNQALCRDVEYRISQVLQEALKFMKHARRTILWSQDISQALRVLDIEPLYGYESTRPLKYGEASLGPGQPLFYVEDEEMDFEKLINAPLPKVPREVTFTAHWLAVEGVQPSIPQNPTSNEARHLELVPKGPNANPALAAMSGTDNTTTKPQVKHILSKELQLYFEKVCASVLDETQPEYRTAGLASLKEDPGLHQLVPYFVQFVAEKVTHNLKDLFVLTQMMMVTDALTRNDKLNLTPYVASMVPPVLTCLIGRTLGTGIGALDHYDLRDLAGALLGHLCNKYSKYSHNLKPRLARSCLKTFLDPKKPYGSHYGAILGLKAIGGAEVVRQLILPNVKAYGELLEEDIQDSGMKKAEAEKVVSAMLNALGTLVDDDIPMMNGHSDESLANTRAQLVDKLGDVIGGRIADSGNTRFARAVLEGDLAGL
>XP_008726658_Cladophialophora_carrionii
MTLWGQDTVKDVAESVGIYNFNKEVNTSLCRDVEYRISQVLQEALKFMKHARRTILWSQDISQALRVLDIEPLYGYESTRPLKYGQASLGPGQPLFYVEDEEMDFEKLINAPLPKVPREVTFTAHWLAVEGVQPSIPQNPTSNEARNLELIPKGPNANHALAAMSGADNTTTKPQVKHILSKELQLYFEKVCSSVLDETQLEYRTAGLASLKEDPGLHQLVPYFVQFVAEKVTHNLKDLFVLTQMMLVTDALTRNEKLNLTPYVASMVPPVLTCLIGRTLGTGIGALDHYDLRDLAAALLGHLCNRYAKYSHNLKPRLARSCLKTFLDPKKPYGSHYGAILGLKAVGGAEVARQLILPNVKVYGQLLEEDIQEGSVKKAEAEKVVAAILISLRTLVDDDIPMMNGHSEASAANMRAKLIETLGEVVGGRIADSGNIPFAKAVLEGDFAAL
>XP_016249927_Cladophialophora_immunda
MTLWGQDTVRDVAESVGILNLNKEVNQALCRDVEYRISQVLQEALKFMKHARRTILWSQDISQALRVLDIEPLYGYESTRPLKYGEASLGPGQPLFYVEDEEMDFEKLINAPLPKVPREVTFTAHWLAVEGVQPSIPQNPTSTEARNLELVPKGPNANPALAAMSGADNTTTKPQVKHILSKELQLYFEKVCASVLDETQPEYRAAGLASLKEDPGLHQLVPYFVQFVAEKVTHNLKDLFVLTQMMMVTDALTRNDRLNLTPYVASMVPPVLTCLIGRTLGTGIGALDHYDLRDLAGALLGHLCNKYSKYSHNLKPRLARSCLKTFLDPKKPYGSHYGAILGLKAIGGAEVVRQLILPNVKAYGELLEEDIQESSIKKGEAEKVVSAILNALGTLVDDDIPMMNGHSAESAANTRVQLVDKLGEVIGGRIADSGNTRFARAVLEGDLAGL
>XP_007739081_Cladophialophora_psammophila
MTLWGQDTVRDVAESVGILNLNKDVNQALCRDVEYRISQVLQEALKFMKHARRTILWSQDISQALRVLDIEPLYGYESTRPLKYGEASLGPGQPLFYIEDEEMDFEKLINAPLPKVPREVTFTAHWLAVEGVQPSIPQNPTSNEARHLELVPKGPNANPALAAMSGTDSTTTKPQVKHILSKELQLYFEKVCASVLDETQPEYRTAGLASLKEDPGLHQLVPYFVQFVAEKVTHNLKDLFVLTQMMMVTDALTRNDKLNLTPYVASMVPPVLTCLIGRTLGTGIGALDHYDLRDLAGALLGHLCNKYSKYSHNLKPRLARSCLKTFLDPKKPYGSHYGAILGLKAIGGAEVVRQLILPNAKAYGELLEEDIQDSGMKKAEAEKVVSAILNALGTLVDDDIPMMNGHSDESAANTRAQLVDKLGEVIGGRIADSGNARFARAVLEGDFAGL
>XP_018695132_Fonsecaea_erecta
MTLWGQDTVKDVAESVGILNLNKEVNQALCRDVEYRISQVLQEALKFMKHARRTILWSQDISQALRVLDIEPLYGYESTRPLKYGEASLGPGQPLFYVEDEEMDFEKLINAPLPKVPREVTFTAHWLAVEGVQPSIPQNPTSTEARNLELVPKGPNANPALAAMSGADTTTTKPQVKHILSKELQLYFEKVCGSVLDETQPEYRAAGLASLKEDPGLHQLVPYFVQFVAEKVTHNLKDLFVLTQMMMVTDALTRNDKLNLTPYVASMIPPVLTCLIGRTLGTGIGALDHYDLRDLAGSLLGHLCNKYSKYSHSLKPRLARSCLKTFLDPKKPYGSHYGAILGLKAIGGAEVVRQLILPNVKAYGELLEEDIQESSIKKAEAEKVVSAILNALGTLVDDDIPMMNGHSAESAANTRAQLIEKLGEVIGGRIADSGNTRFARAVLEGDLEGL
>XP_022514588_Fonsecaea_monophora
MTLWGQDTVRDVAESVGILNLNKEVNQALCRDVEYRISQVLQEALKFMKHARRTILWSQDISQALRVLDIEPLYGYESTRPLKYGEASLGPGQPLFYVEDEEMDFEKLINAPLPKVPREVTFTAHWLAVEGVQPSIPQNPTSTEARNLELVPKGPNANPALAAMSGADNTTTTKPQVKHILSKELQLYFEKVCASVLDETQPEYRAAGLASLKEDPGLHQLVPYFVQFVAEKVTHNLKDLFVLTQMMMLTDALTRNDKLNLTPYVASMIPPVLTCLIGRTLGTGIGALDHYDLRDLAGSLLGHLCNKYSKYSHNLKPRLARSCLKTFLDPKKPYGSHYGAILGLKAIGGAEVVRQLILPNVKAYGELLEEDLQESSMKKAEAEKVVSAILNALGTLVDDDIPMMNGHSAETAANTRSQLIDKLGEVIGGRIADSGNTRFARAVLEGDVAGL
>XP_016632672_Fonsecaea_multimorphosa
MTLWGQDTVRDVAESVGILNLNKEVNQALCRDVEYRISQVLQEALKFMKHARRTILWSQDISQALRVLDIEPLYGYESTRPLKYGEASLGPGQPLFYVEDEEMDFEKLINAPLPRVPREVTFTAHWLAVEGVQPSIPQNPTSTEARNLELVPKGPNANPALAAMSGADNTTTKPQVKHILSNELQLYFEKVCTSVLDETQPEYRAAGLASLKEDPGLHQLVPYFVQFVAEKVTHNLKDLFVLTQMMMVTDALTRNDKLNLTPYVASMVPPVLTCLIGRTLGTGIGALDHYDLRDLAGSLLGHLCNKYSKYSHNLKPRLARSCLKTFLDPKKPYGSHYGAILGLKAIGGPEVVRQLILPNVKAYGELLEEDIQESSVKKAEAEKVVSAILNALGTLVDDDIPMMNGHSAESAADLRARLVDKLGEVIGGRIADSGDTRFARAVLEGYLVGL
>XP_022503051_Fonsecaea_nubica
MTLWGQDTVRDVAESVGILNLNKEVNQALCRDVEYRISQVLQEALKFMKHARRTILWSQDISQALRVLDIEPLYGYESTRPLKYGEASLGPGQPLFYVEDEEMDFEKLINAPLPKVPREVTFTAHWLAVEGVQPSIPQNPTSTEARNLELVPKGPNANPALAAMSGADNTTTTKPQVKHILSKELQLYFEKVCASVLDETQPEYRAAGLASLKEDPGLHQLVPYFVQFVAEKVTHNLKDLFVLTQMMMLTDALTRNDKLNLTPYVASMIPPVLTCLIGRTLGTGIGALDHYDLRDLAGSLLGHLCNKYSKYSHNLKPRLARSCLKTFLDPKKPYGSHYGAILGLKAIGGAEVVRQLILPNVKAYGELLEEDIQESSMKKAEAEKVVSAILNALGTLVDDDIPMMNGHSAETAATTRSQLIDKLGEVIGGRIADSGNTRFARAVLEGDVAGL
>XP_013283852_Fonsecaea_pedrosoi
MTLWGQDTVRDVAESVGILNLNKEVNQALCRDVEYRISQVLQEALKFMKHARRTILWSQDISQALRVLDVEPLYGYESTRPLKYGEASLGPGQPLFYVEDEEMDFEKLINAPLPKVPREVTFTAHWLAVEGVQPSIPQNPTSTEARNLELVPKGPNANPALAAMSGADNTTTTKPQVKHILSKELQLYFEKVCASVLDETQPEYRAAGLASLKEDPGLHQLVPYFVQFVAEKVTHNLKDLFVLTQMMMLTDALTRNDKLNLTPYVASMIPPVLTCLIGRTLGTGIGALDHYDLRDLAGSLLGHLCNKYSKYSHNLKPRLARSCLKTFLDPKKPYGSHYGAILGLKAIGGAEVVRQLILPNVKAYGELLEEDIQESSMKKAEAEKVVSAILNALGTLVDDDIPMMNGHSAETAANTRSQLIDKLGEVIGGRIADSGNTRFARAVLEGDVAGL
>XP_007756797_Cladophialophora_yegresii
MTLWGQDTVKDVAESVGIYNFNKEVNTSLCRDVEYRISQVLQEALKFMKHARRTILWSQDISQALRVLDIEPLYGYESTRPLKYGQASLGPGQPLYYVEDEEMDFEKLINAPLPKVPREMTFTAHWLAVEGVQPSIPQNPTSTEARNLELVPKGPNANHALAAMSGADNTTTKPQVKHILSKELQLYFEKVCSSVLDETQLEYRTAGLASLKEDPGLHQLVPYFVQFVAEKVTHNLKDLFVLTQMMLVTDALTRNEKLNLTPYVASMVPPVLTCLIGRTLGTGIGALDHYDLRDLAAALLGHLCNRYAKYSHNLKPRLARSCLKTFLDPKKPYGSHYGAILGLKAVGGAEVVRQLILPNIKVYGQLLEDDIQEGSVKKAEAEKVVTAILIALRTLVDDDIPMMNGHSEASAANMRAKLVESLGEVIGGRIADSGNTPFAKAVLEGNSAAL
>XP_016233955_Exophiala_spinifera
MTLWGQDTVRDVAESVGIINLNKDVNQALCRDVEYRISQVLQEALKFMKHARRTVLWSQDIAQALRVLDLEPLYGYETTRPLKYGEASLGPGQPLFYVEDEEMDFEKLINAPLPKVPREVSFTAHWLAVEGVQPSIPQNPTSNEGRNLELLPKGPNANPALAAMAGSDNTATKPQVKHILSKELQLYFEKVCASILDETQPEYRTAGLASLKEDPGLHQLVPYFVQFVAEKVTHNLKDLFVLTQMMLVTEALTRNEKLNLTPYVASMVPPVLTCLIGRSLGSGIGSLDHYDLRDLAASLLGHLCNKYSKHSHNLKPRLARSCLKTFLDPTKPLGSHYGAILGLKAIGGAEVVRQLIVPNLKAYGELLEEDINTEGMKKPEAEKVMNAILNALGTLIDDDVPTMNGHSEQAMNNMRTKLVEKVGSVVGNRIADSGHTRLAKAVLDDTFIGL
>XP_016264417_Exophiala_oligosperma
MTLWGQDTVRDVAESVGIINLNKDVNQALCRDVEYRISQVLQEALKFMKHARRTVLWSQDIAQALRVLDLEPLYGYETTRPLKYGEASLGPTQALFYVEDEEMDFEKLINAPLPKVPREVSFTAHWLAVEGVQPSIPQNPTSNEGRNLELLPKGPNANPALAAMAGSDNTTTKPQVKHILSKELQLYFEKVCASVLDETQPEYRTAGLASLKEDPGLHQLVPYFVQFVAEKVTHNLKDLFVLTQMMLVTEALTRNEKLNLTPYVASMVPPVLTCLIGRTLGSGIGSLDHYDLRDLAASLLGHLCNKYSKHSHNLKPRLARSCLKTFLDPTKPLGSHYGAILGLKAIGGAEVVRQLIVPNLKAYGELLEEDITTEGMKKPEAEKVMNAILNALGTLVDDDVPTMNGHSEEALNNMRTRLVEKVGPVVGNRIADSGHTRLAKAVLDDTFVGL
>XP_013314458_Exophiala_xenobiotica
MTLWGQDTIKDVAESVGIINLNKDVNQALCRDVEYRISQVLQEALKFMKHARRTILWSQDIAQALRVLDIEPLYGYETTRPLRYGEASLGPGQPLFYVEDEEMDFEKLINAPLPKVPREVSFTAHWLAVEGVQPSIPQNPTSNEARNLELLPKGPNANPALAAMTGTENTTTKPQVKHILSKELQLYFEKVCASVLDETQPEYRTAGLASLKDDPGLHQLVPYFVQFVAEKVTHNMKDLFVLTQMMLVTDALTRNEKLNLTPYVASMVPPVLTCLIGRTLGSGIGTLDHYDLRDLAASLLGHLCKKYSKYSHNLKPRLARSCLKTMLDPKKPFGSHYGAILGLKAIGGAEVVRQLIVPNLKAYGELLEEDISSDGMKKAEAEKVMSAILNALGALVDDDIPMMNGHSEEAMNDMRTKLAEKIGTVVGHRIGDSGHTRLAKAVLEDNFVGL
>XP_007721510_Capronia_coronata
MTLWGQDTVTDVAEAVGIVHLNKEVTQALCRDIEYRISQVLQEALKFMKHGKRTVMWTQDISNALRVLDIEPLYGYETTRPLRYGEASLGPGQPLFYVEDEEMDFEKLINAPLPKVPREVSFTAHWLAVEGVQPSIPQNPTSNEARNLELLPKGPNANPALAAMTGADTTTTKPQVKHILSKELQLYFEKVCASVLDETQPEYRTAGLASLREDPGLHQLVPYFVQFVAEKVTHNLKDLFVLTQMMLVIDALTRNDKLNLAPYVASLVPPVLTCLIGRSLGSGIGSLDHYDLRDLAAALLGHLCRKYSKYSHNLKPRLARSLLKTFLDPKKPFGSHYGAILGLRAIGGAEVVRQLIVPNLKPFGELLEEDLQDSSLRKAEAEKVVAAILNALGALVDDEVPVLMNGHSEESANDLRTKLVDKLGPVIGNRVADSGHLKLAKAVLEGDLLGV
>XP_007729000_Capronia_epimyces
MTLWGQDTVKDVAESVGIVHLNKEVSQALSRDIEYRISQVLQEALKFMKHAKRTILWTQDISQALRVLDVEPLYGYETTRPLKYGEASLGPGQPLFYVEDEEMDFEKLINAPLPKVPREVSFTAHWLAVEGVQPSIPQNPTSNESRNLELLPKGPNANPALAAMTGADTTTTKPQVKHILSKELQLYFEKVCASVLDETQPEYRTAGLASLKDDPGLHQLLPYFVQFVAEKVTHNLKDLFVLTQMMLVIDALTRNSTLNLTPYVASLVPPVLTCLIGRTLGSGIGSLDHYELRDLAASLLGHLCHKYSKYSHNLKPRLARSLLKTFLDPTKPLGSHYGAILGLKAIGGAEVVRQLIIPNLKAFGELLDDDLQDSSVKKAEAEKVVSAILNALGTLVDDEIPMMNGHSEESANELRTKLVDTIGPVIGSRIADASHTTLAKAILEGGLLGLQ
>XP_009154653_Exophiala_dermatitidis
MTLWGQDTVKDVAESVGILHLNKEVSHALCRDIEYRISLVLQEALKFMKHSKRTILWTQDIAHALRLLDVEPLYGYETTRPLKYGEASLGPGQPLFYVEDEEMDFEKLINAPLPKVPREVSFTAHWLAVEGVQPSIPQNPTSNEARNLELVPKGPNANPALAAMTGADSTTTKPQVKHILSKELQLYFEKVCSSVLDETQPEYRTAGLASLRDDPGLHQLVPYFVQFVAEKVTHNLKDLFVLTQMMLLIDALTRNDKLNLTPYVASLVPPVLTCLTGRSLGSGIGSLDHYDLRDLAASLLGHLCRKYSKYSHNLKPRLARSLLKTFLDPKKPAGSHYGAILGLKAIGGPEVVRQLIVPNLKAFTELLEDDLQDQGVKKAEAEKVVSAIFNALGTLVDDEIPLLTNGHSVESENELRKKLVDKVGPVIGNRIADSGHTKLAKAVLQGDLPGL
>XP_013257407_Exophiala_aquamarina
MTLWGQDTVRDVAESVGILNLNKDVNQALCRDVEYRISQVLQEALKLMKHARRTILWSQDISNALRMLDIEPLYGYESTRPLKYGEASLGPGQPLFYVEDEEMDFEKLINAPLPKVPREISFTAHWLAVEGVQPSIPQNPTSTESRSLELLPKGPNANPALAAMSGADTTTTKPQVKHILSKELQLYFEKLCSSVLDETQPEYQTAGLASLKEDPGLHQLVPYFVQFVAEKVTHNLKDLFVLTQMMLLTEALTRNSKLNLTPYVASMIPPVLTCLTGRSLGVGTDSLEHFELRDLAASLLGHLCNKYSKYSHNLKPRVARSCLKTFLDPKKPLGSHYGAILGLKAVGGAEAVRQLILPNLKAYGELLQEGQQDGSKRQEEIEKVLNAIINSLGTLVDDDLPMLNGHSEESAREQRTELIDKVGEVIGARIADSSHRHLAKVVLKGDLASF
>XP_016224306_Exophiala_mesophila
MTLWGQDTVKDVAESVGILNLNKDVNQALCRDVEYRISQVLQEALKLMKHARRTILWSQDISQALRLLDIEPLYGYESTRPLKYGEASLGPGQPLFYVEDEEVDFEKLINAPLPKVPREVSFTAHWLAVEGVQPSIPQNPTSNEARNLELLPKGPNANPALAAMSGADNTTTKAQVKHILSKELQLYFEKVCASVLDESQPEYRTAGLASLKEDPGLHQLVPYFVQFVAEKVTHNLSDLFVLTQMMLVTEALTRNAKLNLTPYVASMIPPVLTCLTGRNLGSGGLEHFSLRDLAASLLGHLCGKYSKYSHNLKPRVARSCLKTFLDPKKPLGSHYGAVLGLKAVGGAEVVRQLVLPNLKAFDELLQEGVQEGGKKEEVQKMLDAITNALGTLVDDDLPMMNGHSEESAAEQRSKLIDKIGEVIGGHIADLGHSQLAKVVLEGDLAAF
>XP_013276773_Rhinocladiella_mackenziei
MTLWGQDTVKDVAESVGIINLNKDVNHALCRDVEYRISQVLQEALKFMKHSKRTILWSQDISQALRVLDIEPLYGYESTRPLKYGEASLGPGQPLFYVEDEEMDFEKLINAPLPKVPREVSFTAHWLAVEGVQPSIPQNPTSSEARNLELLPKGPNANPALAAMNGADNTTTKPQVKHILSKELQLYFEKVCASVLDETQPEYRTAGLASLKEDPGLHQLVPYFVQFVAEKVTHNLKDLFVLTQMMMVTEALTRNEKLNLTPYVASMVPPVLTCLIGRTLGSGMGTLDHFDLRDLAGSLLGHLCNKYSKYSHNLKPRLARSCLKTFLDPKKPFGSHYGAILGLKAIGGAEVVRQLIVSNLKAYGELLEEEIQDQNGKKAEAEKVVSAILNALGTLVDDDIPMTNGHSEQSASSMRTKLIDQLGEVIGSRIADSGHTRLAKAVLEGSLAGL
>XP_017996575_Phialophora_attinorum
MTLWGSDTVRDTAESVGVLTLNKDVTAALARDVEFRLALVVEEALKFMRKSKRTVLWTQDISYALRVLDIEPLYGYESTRILKYGEASLGPGQPLYYVDDEEADLEKLINAPLPKVPREISFTAHWLAIEGVQPSIPQNPTTSETRGVELLPKASSAATSNINPALAAMAGLESHSATTASKPLVKHHLSQELILYFERVTTSALSEDQPELRTAALASLREDPGLSQLLPYFVHYTADKVTHSLSHVFTLDTILRMLDSLSHNTHLNLAPYITSVVPVVLTCLTGRHIGPEPTATTTATATAAVYNLRSLASTLLSHLTKKYSRSAHNLKPRLARSCVKVFLDPKKTLGAHYGAILGLSAIGGAEVVRKLVVPNLKAYGELLSEISESSDEVPGRGEADVRWVLRAIVHALATLVEDDSAEINGVNGTSVGESAVNGVVNGINGYDEDHAMTNGDSDDSNDELKGKLSEKIGDFLAGKILENGSKKGKEIARVLCDDEALFEDL
>NP_587928_Schizosaccharomyces_pombe
MSLTVWNIESIKDVAEMLGIGNLADEPAAAIAMDLEYRIHQVVQEATKFMVHSKRTVLTSADISSALRTLNVEPLYGFNNSRPLEFHEAAVGAGQNSLYYLDDEEVDFEKIINAPLPKVPRNISYSAHWLAIEGVQPAIPQNPTPSDHTVGEWASKGTSGVMPGASTAAKEARNGVTSMDNVEIKPLVRHVLSKELQLYFERITSALLDETNVELRDAALSSLRDDPGLHQLLPYFIMFLSDSVTRNLGNLVVLTTLMHMAWALLDNPNLFVEPYVQQLMPSILTCLVAKRLGSDPNNHEHYALRDLAAFLLGIVCDRFGNVYYTLKPRVTRTALKAFLDNTKPYSTHYGAIKGLKTMGKEAIRVLVVPNIKVYEVLVRKTLEKGNEEEIYEANKCMDALYDALLLLRDDQLPNQRTLPPNASGLLEKNVGSLMAEKIMKENDTSLLLGLLE
```
