## Supplementary material for "Coding Sequence Insertions in Fungal Genomes are Intrinsically Disordered and can Impart Functionally-Important Properties on the Host Protein": fasta protein sequences: XP_716208.1_blasthits_fa.txt

```
>XP_716208_Candida_albicans
MADGVFQGAIGIDLGTTYSCVATYDSAVEIIANEQGNRVTPSFVAFTSEERLIGDAAKNQAALNPKNTVFDAKRLIGRAFDDESVQKDIKSWPFKVVESNGQPLIEVEYLDETKTFSPQEISSMVLTKMKEIAEAKIGKKVEKAVVTVPAYFNDAQRQATKDAGAIAGLNVLRIINEPTAAAIAYGLGAGKSEKERHVLIFDLGGGTFDVSLLNITGGVFTVKATAGDTHLGGQDFDTNLLEHFKKEFQKKTGNDISGDARALRRLRTACERAKRSLSSGTQTTVEIDSLFDGEDFSANITRARFEDINSALFKSTLEPVEQVLKDAKISKSQVDEVVLVGGSTRIPKVQKLLSDFFDGKQLEKSINPDEAVAYGAAVQGAILTGQSTNDDTKDLLLLDVIPLSLGVAMQGNVFAPVVPRNTTVPTIKRRTFTTVADHQTTVQFPVYQGERVNCTENTLLGEFDLKNIPPMQAGEPVLEAIFEVDANGILKVTAVEKSTGRSANITISNSIGRLSTEEIEKMISDAEKFKSSDDAFAKRHEQKQKLEAYVASVESTVTDPVLSAKLKKSAKDKIEAALSDALQTLEIEESSADDYRKAELALKRAVTKGMATR
>XP_002422309_Candida_dubliniensis
MADGVFQGAIGIDLGTTYSCVATYDSAVEIIANEQGNRVTPSFVAFTSEERLIGDAAKNQAALNPKNTVFDAKRLIGRAFDDESVQKDIKSWPFKVVESNGQPLIEVEYLDETKTFSPQEISSMVLTKMKEIAEAKIGKKVEKAVVTVPAYFNDAQRQATKDAGAIAGLNVLRIINEPTAAAIAYGLGAGKSEKERHVLIFDLGGGTFDVSLLNITGGVFTVKATAGDTHLGGQDFDTNLLEHFKKEFQKKTGHDISGDARALRRLRTACERAKRSLSSGTQTTVEIDSLFEGEDFSANITRARFEDINSALFKSTLEPVEQVLKDAKIGKSQVDEVVLVGGSTRIPKVQKLLSDFFDGKQLEKSINPDEAVAYGAAVQGAILTGQSTNDDTKDLLLLDVIPLSLGVAMQGNVFAPVVPRNTTVPTIKRRTFTTVADHQTTVQFPVYQGERVNCTENTLLGEFDLKNIPPMQAGEPVLEAIFEVDANGILKVTAVEKSTGRSANITISNSIGRLSTEEIEKMISDAEKFKSSDDAFAKRHEQKQKLEAYVASVESTVTDPVLSAKLKKSAKDKIEAALSDALQTLEIEESSADDYRKAELALKRAVTKGMATR
>XP_002548812_Candida_tropicalis
MADGVFQGAIGIDLGTTYSCVATYDSAVEIIANEQGNRVTPSFVAFTSEERLIGDAAKNQAALNPKNTVFDAKRLIGRAFDDESVQKDIKSWPFKVVDSNGQPQIEVQYLDETKTFSPQEISSMVLTKMKEIAEAKIGKKVEKAVVTVPAYFNDAQRQATKDAGAIAGLNVLRIINEPTAAAIAYGLGAGKSEKERHVLIFDLGGGTFDVSLLNITGGVFTVKATAGDTHLGGQDFDTNLLEHFKKEFNKKTGLDISGDARALRRLRTACERAKRSLSSGTQTTVEIDSLFEGEDFSANITRARFEDINSALFKSTLEPVEQVLKDAKINKSQVDEVVLVGGSTRIPKVQKLLSDFFDGKQLEKSINPDEAVAYGAAVQGAILTGQSTNEDTKDLLLLDVIPLSLGVAMQGNVFAPVVPRNTTVPTIKRRTFTTVADHQTTVQFPVYQGERVNCSENTLLGEFDLKNIPPMQAGEPVLEAIFEVDANGILKVTAVEKSTGRSANITISNSIGRLSTEEIEKMISDAEKFKSSDDAFAKRHEQKQKLEAYVASVESTVTDPVLSAKLKRSAKDKIEAALSDALQTLEIEESSADDYRKAELALKRAVTKGMATR
>XP_003869552_Candida_orthopsilosis
MADGVFQGAIGIDLGTTYSCVATYDSAVEIIANEQGNRVTPSFVAFTSEERLIGDAAKNQAALNPKNTVFDAKRLIGRAFDDESVQKDIKSWPFKVIDVNGQPQIEVEYLDETKTFSPQEISSMVLTKMKEIAEAKIGKKVEKAVITVPAYFNDAQRQATKDAGAIAGLNVLRIINEPTAAAIAYGLGAGKSEKERHVLIFDLGGGTFDVSLLNITGGVFTVKATAGDTHLGGQDFDTNLLEHFKNEFKRKTGKDISGDARALRRLRTACERAKRSLSSGTQTTVEIDSLFDGEDFSANITRARFEELCADLFRSTLDPVEKVLKDAKIDKSQVEEIVLVGGSTRIPKVQKLLSDFFDGKQLEKSINPDEAVAYGAAVQAAILTGQSTNDETKDLLLLDVIPLSLGVAMQGNVFAPVVPRNTTVPTIKRRTFTTVADHQTTVQFPVYQGERVNCTENTLLGEFDLKNIPPMQAGEPVLEAIFEVDANGILKVTAVEKSTGRSANITISNSIGRLSTEEIEKMINDAEKFKSSDDAFAKRHEQKQKLEAYVASVESTVTDPVLSAKLKKSAKDKIEAALSDALQTLEIEDSSADDYRKAELTLKRAVTKGMATR
>XP_001525169_Lodderomyces_elongisporus
MADGVFQGAIGIDLGTTYSCVATYDSAVEIIANEQGNRVTPSFVAFTSEERLIGDAAKNQAALNPRNTVFDAKRLIGRAFDDDSVQKDIKSWPFKVVEQNGQPQIEVEYLGESKTFSPQEISSMVLTKMKEIAEAKIGKKVEKAVITVPAYFNDAQRQATKDAGAIAGLNVLRIINEPTAAAIAYGLGAGKSEKERHVLIFDLGGGTFDVSLLNITGGVFTVKATAGDTHLGGQDFDTNLLEHFKKEFQKKTGSDISGDARALRRLRTACERAKRSLSSGTQTTVEIDSLFDGEDFSANITRARFEDINSALFKSTLDPVEQVLKDAKINKSQVDEVVLVGGSTRIPKVQKLLSDFFDGKQLEKSINPDEAVAYGAAVQGAILTGQSTNDETKDLLLLDVIPLSLGVAMQGNVFAPVVPRNTTVPTIKRRTFTTVADHQTTVQFPVYQGERVNCSENTLLGEFDLKNIPPMQAGEPVLEAIFEVDANGILKVTAVEKSTGRSANITISNSIGRLSTEEIEKMINDAEKFKSSDDAFAKRHEQKQKLEAYVASVESTVTDPVLSAKLKKSAKDKIEAALSDALSTLEIEDSSADDYRKAELALKRAVTKGMATR
>XP_007373491_Spathaspora_passalidarum
MAEGVFPGAIGIDLGTTYSCVATYDSAVEIIANEQGNRVTPSFVAFTNEERLIGDAAKNQAALNPKNTVFDAKRLIGRAFDDESVQKDIKSWPFKVVESNGNPLIEVEYLEETKTFSPQEISAMVLTKMKEIAEAKIGKKVEKAVITVPAYFNDAQRQATKDAGAISGLNVLRIINEPTAAAIAYGLGAGKSEKERHVLIFDLGGGTFDVSLLNITGGVFTVKATAGDTHLGGQDFDTNLLEHFKKEFQKKTGLDISEDARALRRLRTACERAKRSLSSGTQTTVEIDSLFDGEDFSANITRARFEDINSALFKSTLEPVEQVLKDAKIAKNQVDEVVLVGGSTRIPKVQKLLSDFFDGKQLEKSINPDEAVAYGAAVQGAILTGQSTSEDTKDLLLLDVIPLSLGVAMQGNVFAPVVPRNTTVPTIKRRTFTTVADHQTTVQFPVYQGERVNCSENTLLGEFDLKNIPPMQAGEPVLEAIFEVDANGILKVTAVEKSTGRSANITISNSIGRLSSEEIEKMISDAEKFKSSDDAFAKRHEQKQKLEAYVASVESTVTDPVLSAKLKKSAKDKIEAALSDALQTLEIEESSADDFRKAELALKRAVTKGMATR
>XP_043049921_Scheffersomyces_spartinae
MADGVFPGAIGIDLGTTYSCVATYDSAVEIIANEQGNRVTPSFVAFNSEERLIGDAAKNQAALNPKNTVFDAKRLIGRAFEDESVQKDIKTWPFKVVNDNGNPKIEVEYLEETKTFSPQEISSMVLTKMKEIAEAKIGKAVEKAVITVPAYFNDAQRQATKDAGAIAGLNVLRIINEPTAAAIAYGLGAGKSEKEKHVLIFDLGGGTFDVSLLSIEGGVFTVKATAGDTHLGGQDFDTNLLDFFKNDFKKKTGLDISGDARALRRLRTACERAKRTLSSVTQTTVEVDSLFEGEDFSANLTRARFEDINSALFKSTLDPVEQVLKDAKINKANVDEVVLVGGSTRIPKVQKLLSDFFDGKQLEKSINPDEAVAYGAAVQGAILTGQSTSEDTKDLLLLDVIPLSLGVAMQGNVFAPVVPRNTTVPTIKRRTFTTVADHQTTVQFPVYQGERVNCSENTLLGEFDLKGIPPMSAGEPELEAIFEVDANGILKVTAVEKSTGKSANITISNSIGRLTSDEIEKMINDAEKFKSSDDAFAKRHEQKQKLEAYVASVESTVTDPVLSAKLKKSAKEKIETALSDALQALEIEDSSADDFRKAELALKRAVTKGMATR
>XP_001386106_Scheffersomyces_stipitis
MADGVFQGAIGIDLGTTYSCVATFDSAVEIIANEQGNRVTPSFVAFTNEERLIGDAAKNQAALNPKNTVFDAKRLIGRAFDDESVQKDIKSWPFKVIDSNGNPQIEVEYLEETKTFSPQEISSMVLTKMKEIAEAKIGKKVEKAVVTVPAYFNDAQRQATKDAGAIAGLNVLRIINEPTAAAIAYGLGAGKSEKERHVLIFDLGGGTFDVSLLNITGGVFTVKATAGDTHLGGQDFDTNLLEHFKKEFQKKTGLDISGDARALRRLRTACERAKRSLSSGTQTTVEIDSLFDGEDFSANITRARFEDINSALFKSTLDPVEQVLKDAKISKANVDEVVLVGGSTRIPKVQKLLSDFFDGKQLEKSINPDEAVAYGAAVQGAILTGQSTSEDTKDLLLLDVIPLSLGVAMQGNVFAPVVPRNTTVPTIKRRTFTTVADHQTTVQFPVYQGERVNCSENTLLGEFDLKNIPPMQAGEPVLEAIFEVDANGILKVTAVEKSTGRSANITISNSIGRLSSEEIEKMISDAEKFKSSDDAFAKRHEQKQKLEAYVASVESTVTDPVLSAKLKKSAKDRIETALSDALQTLEIEDSSADDYRKAELALKRAVTKGMSTR
>XP_020065399_Suhomyces_tanzawaensis
MADGVFPGAIGIDLGTTYSCVATFDSAVEIIANEQGNRVTPSFVAFTNEERLIGDAAKNQAALNPKNTVFDAKRLIGRAFDDESVQKDIKSWPFKVVDSNGNPQIEVEYLEETKSFSPQEISSMVLTKMKEIAEAKIGKKVEKAVVTVPAYFNDAQRQATKDAGAIAGLNVLRIINEPTAAAIAYGLGAGKSEKERHVLIFDLGGGTFDVSLLNITGGVFTVKATAGDTHLGGQDFDTNLLEHFKKEFQKKTGLDISGDARALRRLRTACERAKRSLSSGTQTTVEIDSLFDGEDFSANITRARFEDINSALFKSTLEPVEQVLKDAKIGKTHVDEVVLVGGSTRIPKVQKLLSDFFDGKQLEKSINPDEAVAYGAAVQGAILTGQSTSEDTKDLLLLDVIPLSLGVAMQGNVFAPVVPRNTTVPTIKRRTFTTVADHQTTVQFPVYQGERVNCSENTLLGEFDLKNIPPMQAGEPVLEAIFEVDANGILKVTAVEKSTGRSANITISNSIGRLSSEEIEQMINDAEKFKSSDDAFAKRHEHKQKLEAYVSSVESTVTDPVLSAKLKKSAKDKIEAALSDALQTLEIEESTADDYRKAELALKRAVTRGMSTR
>XP_020074036_Hyphopichia_burtonii
MAEGVFPGAIGIDLGTTYSCVATYDSAVEIIANEQGNRVTPSFVAFTSEERLIGDAAKNQAALNPRNTVFDAKRLIGRAFEDESVQKDIKSWPFKVVDSNGNPQIEVQYLDETKTFSPQEISSMVLTKMKEIAEAKIGKKVEKAVVTVPAYFNDAQRQATKDAGAIAGLNVLRIINEPTAAAIAYGLGAGKSEKERHVLIFDLGGGTFDVSLLNITGGVFTVKATAGDTHLGGQDFDTNLLDFFKADFQRKTKLDISGDARALRRLRTACERAKRTLSSVTQTTVEVDSLFEGQDFSANITRARFEDINAGLFKSTLEPVEQVLKDAKVSKSHVDEVVLVGGSTRIPKVQKLLSDFFEGKQLEKSINPDEAVAYGAAVQGAILTGQSTSEDTKDLLLLDVIPLSLGVAMQGNVFAPVVPRNTTVPTIKRRTFTTVADHQTTVQFPVYQGERVNCSENTLLGEFDLKNIPPMQAGEPVLESIFEVDANGILKVTALEKSTGRSANITISNSIGRLSSEEIEKMIEDAEKFKSSDDAFAKRHEQKQKLEAYVASVESTVTDPVLSAKLKRSAKEKIETALSDALQALELEESTGDDYRKAELTLKRAVTKGMSTR
>XP_015468425_Debaryomyces_fabryi
MAEGVFPGAIGIDLGTTYSCVATYDSAVEIIANEQGNRVTPSFVAFTNEERLIGDAAKNQAALNPKNTVFDAKRLIGRAFDDESVQKDLKTWPFKVIDSNGNPQIEVEYLEETKTFSPQEISAMVLTKMKEIAEAKIGKAVEKAVVTVPAYFNDAQRQATKDAGAIAGLNVLRIINEPTAAAIAYGLGAGKSEKERHVLIFDLGGGTFDVSLLNITGGVFTVKATAGDTHLGGQDFDTNLLDFFKADFKKKTGLDISGDARALRRLRTACERAKRTLSSVTQTTVEVDSLFEGEDFSANLTRARFEDINSALFKSTLDPVEQVMKDAKISKASVDEVVLVGGSTRIPKVQKLLSDFFEGKQLEKSINPDEAVAYGAAVQGAILTGQSTSDDTKDLLLLDVIPLSLGVAMQGNVFAPVVPRNTTVPTIKRRTFTTVADHQTTVQFPVYQGERVNCTENTLLGEFDLKNIPPMQAGEPVLESIFEVDANGILKVTAVEKSTGRSANITISNSIGRLSSDEIEKMIEDAEKFKSSDDAFAKRHEQKQKLEAYVASVESTVTDPVLSAKLKKSAKDKIEVALSDALAALELEESSADDYRKAELALKRAVTKGMSTR
>XP_456813_Debaryomyces_hansenii
MADGVFPGAIGIDLGTTYSCVATYDSAVEIIANEQGNRVTPSFVAFTNEERLIGDAAKNQAALNPKNTVFDAKRLIGRAYDDESVQKDLKTWPFKVIDANGNPQIEVEYLEETKSFSPQEISAMVLTKMKEVAEAKIGKTVEKAVVTVPAYFNDAQRQATKDAGAIAGLNVLRIINEPTAAAIAYGLGAGKSEKERHVLIFDLGGGTFDVSLLNITGGVFTVKATAGDTHLGGQDFDTNLLDFFKADFKKKTGLDISGDARALRRLRTACERAKRTLSSVTQTTVEVDSLFDGEDFSANLTRARFEDINSALFKSTLDPVEQVMKDAKISKSSVDEVVLVGGSTRIPKVQKLLSDFFEGKQLEKSINPDEAVAYGAAVQGAILTGQSTSDDTKDLLLLDVIPLSLGVAMQGNVFAPVVPRNTTVPTIKRRTFTTVADHQTTVQFPVYQGERVNCTENTLLGEFDLKNIPPMQAGEPVLESIFEVDANGILKVTALEKSTGRSANITISNSIGRLSSDEIEKMIEDAEKFKSSDDAFAKRHEQKQKLEAYVASVESTVTDPVLSAKLKKSAKDKIEVALSDALAALELEESSADDYRKAELALKRAVTKGMSTR
>XP_006683585_Yamadazyma_tenuis
MADGVFQGAIGIDLGTTYSCVATYDSAVEIIANEQGNRVTPSFVAFTEEERLIGDAAKNQAALNPKNTVFDAKRLIGRGFEDESVQKDIKSWPFTVLSDNGNPVIEVDYLGEKKTFSPQEISSMVLTKMKEIAEAKIGKKVEKAVVTVPAYFNDAQRQATKDAGAIAGLNVLRIINEPTAAAIAYGLGAGKSEKERHVLIFDLGGGTFDVSLLKIEGGVFTVKATAGDTHLGGQDFDTNLLDFFKKDFQKKTGLDISGDSRALRRLRTACERAKRTLSSVTQTTVEVDSLFDGEDFSANITRARFEDINSALFKSTLDPVEQVMKDAKIAKSAVDEVVLVGGSTRIPKVQKLLSDFFDGKQLEKSINPDEAVAYGAAVQGAILTGQSTSEDTKDLLLLDVIPLSLGVAMQGNVFAPVVPRNSTVPTIKRRTFTTVADHQTTVQFPVYQGERVNCTENTLLGEFDLKNIPPMSAGEPVLEAIFEVDANGILKVTAVEKSTGRSANITISNSIGRLSSDEIEKMIEDAEKFKSSDDAFAKRHEQKQKLEAYVASVETTITDPVLSAKLKKSAKDKIETALSEALAALEIEDSSADDYRKAELSLKRAVTKGMSTR
>XP_001486285_Meyerozyma_guilliermondii
MADGVFQGAIGIDLGTTYSCVATYDSAVEIIANEQGNRVTPSFVAFTPEERLIGDAAKNQAALNPRNTVFDAKRLIGRAFDDESVQKDIKSWPFKVVNSSGNPQIEVEYLGETKSFSPQEISSMVLTKMKEIAEAKIGKKVEKAVVTVPAYFNDAQRQATKDAGAIAGLNVLRIINEPTAAAIAYGLGAGKSEKERNVLIFDLGGGTFDVSLLNITGGVFTVKATAGDTHLGGQDFDTNLLDHFKADFKKKTGLDITNDARAIRRLRTACERAKRTLSSVTQTTVEVDSLSEGEDFSANITRARFEDINSALFKSTLEPVEQVLKDAKVSKSAVDEVVLVGGSTRIPKVQKLLSDFFDGKQLEKSINPDEAVAYGAAVQGAILTGQSTSEDTKDLLLLDVIPLSLGVAMQGNVFAPVVPRNTTVPTIKRRTFTTVADHQTTVQFPVYQGERVNCSENTLLGEFDLKNIPPMQAGEPVLESIFEVDANGILKVTAVEKSTGRSANITISNSIGRLSSDEIEKMIEDAEKFKSSDDAFAKRHEHKQKLEAYVASVESTVTDPVLSAKLKKSAKDKIEAALSDAMQALEIEDSSADDYRKAELALKRAVTRGMSTR
>XP_018710423_Metschnikowia_bicuspidata
MADGVFQGAIGIDLGTTYSCVATYDSAVEIIANEQGNRVTPSFVAFTAEERLIGDAAKNQAALNPKNTVFDAKRLIGRAFDDESVQKDIQTWPFKVVNSNGNPLIEVDYLEETKTFSPQEISSMVLTKMKEIAEAKIGKKVEKAVVTVPAYFNDAQRQATKDAGAIAGLNVLRIINEPTAAAIAYGLGAGKSEKERHVLIFDLGGGTFDVSLLNITGGVFTVKATAGDTHLGGQDFDTNLLDFFTASFKKKTGLDISGDSRALRRLRTACERAKRTLSSVTQTTVEVDSLFDGEDFSENLTRARFEDINAALFKSTLAPVEQVMKDAKIPRSNVDEVVLVGGSTRIPKVQKLLSDFFEGKQLEKSINPDEAVAYGAAVQGAILTGQSTSEDTKDLLLLDVIPLSLGVAMQGNVFAPVVPRNTTVPTIKRRTFTTVADHQTTVQFPVYQGERVNCSENTLLGEFDLKNIPPMPAGEPVLESIFEVDANGILKVTALEKSTGRSANITISNSIGRLSTEEIEKMISDAEKFKNSDDAFAKRHEQKQKLEAYVASVESTVTDPVLSAKMKKSAKDKIEAALSDALQTLEIEDSTGDDYRKAELTLKRAVTKGMATR
>XP_002617376_Clavispora_lusitaniae
MADGVFQGAIGIDLGTTYSCVATYDSAVEIIANEQGNRVTPSFVAFTAEERLIGDAAKNQAALNPKNTVFDAKRLIGRAFDDESVQKDIKTWPFKVINSNGNPLIEVEYLEETKTFSPQEISSMVLTKMKEIAEAKIGKKVEKAVVTVPAYFNDAQRQATKDAGAIAGLNVLRIINEPTAAAIAYGLGAGKSEKERHVLIFDLGGGTFDVSLLNITGGVFTVKATAGDTHLGGQDFDTNLLDFFKADFKKKTGLDISGDSRALRRLRTACERAKRTLSSVTQTTVEVDSLFEGEDFSANITRARFEDINSALFKSTLDPVEQVLKDAKISKSGVDEVVLVGGSTRIPKVQKLLSDFFDGKQLEKSINPDEAVAYGAAVQGAILTGQSTSEDTKDLLLLDVIPLSLGVAMQGNVFAPVVPRNSTVPTIKRRTFTTVADHQTTVQFPVYQGERVNCSENTLLGEFDLKNIPPMSAGEPVLEAIFEVDANGILKVTAVEKSTGRSANITISNSIGRLSTDEIEKMIADAEKFKNADDAFAKRHEQKQKLEAYVASVESTITDPVLSAKLKKNARDKIETALSDAMQALEIEESTGDDYRKAELALKRAVTKGMATR
>XP_025342090_Candida_haemuloni
MADGVFQGAIGIDLGTTYSCVATYDSAVEIIANEQGNRVTPSFVAFTPEERLIGDAAKNQAALNPKNTVFDAKRLIGRAFDDENVQKDIKAWPFKVVESNGNPLVEVDYLEETKTFSPQEISSMVLTKMKEIAEAKIGKKVEKAVVTVPAYFNDAQRQATKDAGAIAGLNVLRIINEPTAAAIAYGLGAGKSEKERHVLIFDLGGGTFDVSLLNITGGVFTVKSTAGDTHLGGQDFDTNLLDFFKADFKKKTGHDISGDSRALRRLRTACERAKRTLSSVTSTTVEVDSLFEGEDFSAPLSRARFEDINAALFKSTLEPVEQVMKDAKLSKSAVDEIVLVGGSTRIPKIQKLLSDFFDGKSLEKSINPDEAVAYGAAVQGAILTGQSTSEDTKDLLLLDVIPLSLGVAMQGNVFAPVVPRNSTVPTIKRRTFTTVADHQTTVQFPVYQGERVNCSENTLLGEFDLKNIPPMPAGEPVLESIFEVDANGILKVTAVEKSTGRSANITISNSIGRLSTDEIEKMINDAEKFKNADDAFAKRHEQKQKLEAYVASVESTVTDPVLSAKMKKSAKDKIESALSDAMQTLEIEESSGEDYRKAELALKRAVTKGMATR
>XP_024714968_Candida_pseudohaemulonis
MADGVFQGAIGIDLGTTYSCVATYDSAVEIIANEQGNRVTPSFVAFTAEERLIGDAAKNQAALNPKNTVFDAKRLIGRAFEDENVQKDIKAWPFKVVESNGNPLVEVEYLGESKTFSPQEISSMVLTKMKEIAEAKIGKKVEKAVVTVPAYFNDAQRQATKDAGAIAGLNVLRIINEPTAAAIAYGLGAGKSEKERHVLIFDLGGGTFDVSLLNITGGVFTVKSTAGDTHLGGQDFDTNLLDFFKADFKKKTGHDISGDSRALRRLRTACERAKRTLSSVTSTTVEVDSLFEGEDFNATLSRARFEDINAALFKSTLEPVEQVLKDAKLGKSAVDEIVLVGGSTRIPKIQKLLSDFFDGKSLEKSINPDEAVAYGAAVQGAILTGQSTSEDTKDLLLLDVIPLSLGVAMQGNVFAPVVPRNSTVPTIKRRTFTTVADHQTTVQFPVYQGERVNCSENTLLGEFDLKNIPPMPAGEPVLESIFEVDANGILKVTAVEKSTGRSANITISNSIGRLSTDEIEKMINDAEKFKNADDAFAKRHEQKQKLEAYVASVESTVTDPVLSAKMKKSAKDKIESALSDAMQTLEIEESSGEDYRKAELALKRAVTKGMATR
>XP_025335582_Candida_duobushaemulonis
MADGVFQGAIGIDLGTTYSCVATYDSAVEIIANEQGNRVTPSFVAFTAEERLIGDAAKNQAALNPKNTVFDAKRLIGRAFDDENVQKDIKAWPFKIVESNGNPLVEVEYLGESKTFSPQEISAMVLTKMKEIAEAKIGKKVEKAVVTVPAYFNDAQRQATKDAGAIAGLNVLRIINEPTAAAIAYGLGAGKSDKERHVLIFDLGGGTFDVSLLNITGGVFTVKSTAGDTHLGGQDFDTNLLDFFKADFKKKTGHDISGDSRALRRLRTACERAKRTLSSVTSTTVEVDSLFEGEDFSATLSRARFEDINAALFKSTLEPVEQVLKDAKLNKSAVDEIVLVGGSTRIPKIQKLLSDYFDGKSLEKSINPDEAVAYGAAVQGAILTGQSTSEDTKDLLLLDVIPLSLGVAMQGNVFAPVVPRNSTVPTIKRRTFTTVADHQTTVQFPVYQGERVNCSENTLLGEFDLKNIPPMPAGEPVLESIFEVDANGILKVTAVEKSTGRSANITISNSIGRLSTDEIEKMISDAEKFKNADDAFAKRHEQKQKLEAYVASVESTVTDPVLSAKMKKSAKDKIESALSDAMQTLEIEESSGEDYRKAELALKRAVTKGMATR
>XP_028892511_Candida_auris
MADGVFQGAIGIDLGTTYSCVATYDSAVEIIANEQGNRVTPSFVAFTPEERLIGDAAKNQAALNPKNTVFDAKRLIGRAFDDENVQKDIKAWPFKVIESNGNPLVEVEYLGETKTFSPQEISSMVLTKMKEIAEAKIGKKVEKAVVTVPAYFNDAQRQATKDAGAIAGLNVLRIINEPTAAAIAYGLGAGKSDKERHVLIFDLGGGTFDVSLLNITGGVFTVKSTAGDTHLGGQDFDTNLLDFFKADFKKKTGHDISGDSRALRRLRTACERAKRTLSSVTSTTVEVDSLFEGEDFSAPLSRARFEDINAALFKSTLEPVEQVLKDAKLSKTAVDEIVLVGGSTRIPKIQKLLSDFFDGKSLEKSINPDEAVAYGAAVQGAILTGQSTSDDTKDLLLLDVIPLSLGVAMQGNVFAPVVPRNSTVPTIKRRTFTTVADHQTTVQFPVYQGERVNCSENTLLGEFDLKNIPPMPAGEPVLEAIFEVDANGILKVTAVEKSTGRSANITISNSIGRLSTEEIEKMINDAEKFKNADDAFAKRHEQKQKLEAYVASVESTVTDPVLSAKMKKSAKDKIEAALSDAMQTLEIEESSGEDFRKAELALKRAVTKGMATR
>NP_014190_Saccharomyces_cerevisiae
MAEGVFQGAIGIDLGTTYSCVATYESSVEIIANEQGNRVTPSFVAFTPQERLIGDAAKNQAALNPRNTVFDAKRLIGRRFDDESVQKDMKTWPFKVIDVDGNPVIEVQYLEETKTFSPQEISAMVLTKMKEIAEAKIGKKVEKAVITVPAYFNDAQRQATKDAGAISGLNVLRIINEPTAAAIAYGLGAGKSEKERHVLIFDLGGGTFDVSLLHIAGGVYTVKSTSGNTHLGGQDFDTNLLEHFKAEFKKKTGLDISDDARALRRLRTAAERAKRTLSSVTQTTVEVDSLFDGEDFESSLTRARFEDLNAALFKSTLEPVEQVLKDAKISKSQIDEVVLVGGSTRIPKVQKLLSDFFDGKQLEKSINPDEAVAYGAAVQGAILTGQSTSDETKDLLLLDVAPLSLGVGMQGDIFGIVVPRNTTVPTIKRRTFTTVSDNQTTVQFPVYQGERVNCKENTLLGEFDLKNIPMMPAGEPVLEAIFEVDANGILKVTAVEKSTGKSSNITISNAVGRLSSEEIEKMVNQAEEFKAADEAFAKKHEARQRLESYVASIEQTVTDPVLSSKLKRGSKSKIEAALSDALAALQIEDPSADELRKAEVGLKRVVTKAMSSR
>XP_018219681_Saccharomyces_eubayanus
MAEGVFQGAIGIDLGTTYSCVATYESSVEIIANEQGNRVTPSFVAFTPEERLIGDAAKNQAALNPRNTVFDAKRLIGRRFDDESVQKDMKTWPFKVIDVEGNPVIEVQYLEETKTFSPQEISAMVLTKMKEIAEAKIGKKVEKAVITVPAYFNDAQRQATKDAGSISGLNVLRIINEPTAAAIAYGLGAGKSEKERHVMIFDLGGGTFDVSLLHIAGGVYTVKSTSGNTHLGGQDFDTNLLEHFKAEFKKKTGLDISEDARALRRLRTAAERAKRTLSSVTQTTVEVDSLFDGEDFESSLTRARFEDLNAPMFKSTLEPVEQVLKDAKIAKSQIDEVVLVGGSTRIPKVQKLLSDFFDGKQLEKSINPDEAVAYGAAVQGAILTGQSTSDETKDLLLLDVAPLSLGVGMQGDXFGIVVPRNTTVPTIKRRTFTTXGDNQTTVQFPVYQGERVNCKENTLLGEFDLRGIPMMPAGEPVLEAIFEVDANGILKVTAVEKSTGKSSNITISNAVGRLSSDEIEKMVNQAEEFKAADEAFAKKHEARQRLESYVASIEQNVTDPILSSKLKRGSKSKIEAALSDAMAALQIEDASTDELRKAEVGLKRVVTKAMSSR
>XP_033768747_Saccharomyces_paradoxus
MAEGVFQGAIGIDLGTTYSCVATYESSVEIIANEQGNRVTPSFVAFTPEERLIGDAAKNQAALNPRNTVFDAKRLIGRRFDDESVQKDMKTWPFKVIDVDGNPVIEVQYLEETKTFSPQEISAMVLTKMKEIAEAKIGKKVEKAVITVPAYFNDAQRQATKDAGAISGLNVLRIINEPTAAAIAYGLGAGKSEKERHVLIFDLGGGTFDVSLLHIAGGVYTVKSTSGNTHLGGQDFDTNLLEHFKAEFKKKTGLDISDDARALRRLRTAAERAKRTLSSVTQTTVEVDSLFDGEDFESSLTRARFEDLNAPLFKSTLEPVEQVLKDAKISKSQIDEVVLVGGSTRIPKVQKLLSDFFDGKQLEKSINPDEAVAYGAAVQGAILTGQSTSDETKDLLLLDVAPLSLGVGMQGDIFGIVVPRNTTVPTIKRRTFTTVSDNQTTVQFPVYQGERVNCKENTLLGEFDLKNIPMMPAGEPVLEAIFEVDANGILKVTAVEKSTGKSSNITISNAVGRLSSEEIEKMVNQAEEFKAADEAFAKKHEARQRLESYVASIEQTVTDPVLSSKLKRGSKSKIEAALSDALAALQIEDPSADELRKAEVGLKRVVTKAMSSR
>XP_003677396_Naumovozyma_castellii
MADGVFQGAIGIDLGTTYSCVATYESSVEIIANEQGNRVTPSFVAFTPEERLIGDAAKNQAALNPKNTVFDAKRLIGRRFDEDSVQQDMKTWPFKVIDVDGNPIIEVEYLGETKTFSPQEISSMVLTKMKEIAEAKIGQKVEKAVITVPAYFNDAQRQATKDAGAISGLNVLRIINEPTAAAIAYGLGAGKSEKERHVLIFDLGGGTFDVSLLHIAGGVYTVKSTSGNTHLGGQDFDTNLLEHFKAEFKKKTGLDISEDARALRRLRTAAERAKRTLSSVTQTTVEVDSLFDGEDFEASLTRARFEDLNAALFKSTLEPVEQVLKDAKIAKSQIDEVVLVGGSTRIPKVQKLLSDFFDGKQLEKSINPDEAVAYGAAVQGAILTGQSTSDETKDLLLLDVAPLSLGVGMQGDIFGIVVPRNTTVPTIKRRTFTTVGDNQTTVQFPVYQGERVNCKENTLLGEFDLKGVPPMPAGEPVLEAIFEVDANGILKVTAVEKSTGKSSNITISNAVGRLSSDEIEKMVNQAEEFKAADEAFAKKHEARQRLESYVASIEQTVTDPVLSSKLKRGSKSKIEAALADALSALSIEDSSTDDLRKAEVGLKRVVTKAMSSR
>XP_003670923_Naumovozyma_dairenensis
MADGVFQGAIGIDLGTTYSCVATYESSVEIIANEQGNRVTPSFVAFTPEERLIGDAAKNQAALNPKNTVFDAKRLIGRRFDEESVQQDMKTWPFKVIDVDGNPVIEVEYLGETKTFSPQEISSMVLNKMKEIAEAKIGKKVEKAVITVPAYFNDAQRQATKDAGAISGLNVLRIINEPTAAAIAYGLGAGKSDKERHVLIFDLGGGTFDVSLLHIAGGVYTVKSTSGNTHLGGQDFDTNLLEHFKGEFKKKTGLDISGDARALRRLRTAAERAKRTLSSVTQTTVEVDSLFEGEDFEASLTRARFEDLNASLFKSTLEPVEQVLKDAKISKTQIDEVVLVGGSTRIPKVQKLLSDFFDGKQLEKSINPDEAVAYGAAVQGAILTGQSTSDETKDLLLLDVAPLSLGVGMQGDIFGIVVPRNTTVPTIKRRTFTTVGDNQTTVQFPVYQGERVNCKENTLLGEFDLKNIPPMPAGEPVLEAIFEVDANGILKVTAVEKSTGKSANITISNAVGRLSSDEIEKMVNQAEEFKAADEAFAKKHEARQRLESYVASIEQTVTDPVLSSKLKRGSKSKIEAALADALSALSIEDSSTDDLRKAEVGLKRVVTKAMATR
>XP_003957757_Kazachstania_africana
MADGVFQGAIGIDLGTTYSCVATYESSVEIIANEQGNRVTPSFVAFTPEERLIGDAAKNQAALNPMNTVFDAKRLIGRRYDEESVQSDMKTWPFKVVDDNGAPMIEVEYLGENKTFSPQEISSMVLTKMKEIAEAKIGKKVEKAVITVPAYFNDAQRQATKDAGAISGLNVLRIINEPTAAAIAYGLGAGKSDKERHVLIFDLGGGTFDVSLLHIAGGVYTVKSTSGNTHLGGQDFDTNLLEHFKAEFKKKTGLDISKDARALRRLRTAAERAKRTLSSVTQTTVEVDSLFDGEDFEASLTRARFEDLNAALFKSTLEPVEQVLKDAKISKSQIDEVVLVGGSTRIPKVQKLLSDFFDGKQLEKSINPDEAVAYGAAVQGAILTGQSTSDETKDLLLLDVAPLSLGVGMQGDIFGVVVPRNTTVPTIKRRTFTTVGDNQTTVQFPVYQGERVNCKENTLLGEFDLKNIPMMPAGEPVLEAIFEVDANGILKVTAVEKSTGKSANITISNAVGRLSSDEIEKMVNQAEEFKAADEAFAKRHEARQRLESYVASIEQNVTDPVLSSKLKRGAKTKIEAALADAMAALSIEDASEDDLRKAEVGLKRVVTRANSTR
>XP_022465018_Kazachstania_naganishii
MAEGVFQGAIGIDLGTTYSCVATYESSVEIIANEQGNRVTPSFVAFTPEERLIGDAAKNQAALNPKNTVFDAKRLIGRAFDDESVQSDMKTWPFKVINVDGNPVIEVEYLGETKTFSPQEVSAMVLGKMKEIAEAKIGKKVEKAVITVPAYFNDAQRQATKDAGAISGLNVLRIINEPTAAAIAYGLGAGKSDKERHVMIFDLGGGTFDVSLLHIAGGVYTVKSTSGNTHLGGQDFDTNLLEHFKTEFKKKTGSDISGDARALRRLRTAAERAKRTLSSVTQTTVEVDSLFDGEDFESSLTRARFEDLNAALFKSTLEPVEQVLKDAKISKSQIDEVVLVGGSTRIPKVQKLLSDFFDGKQLEKSINPDEAVAYGAAVQGAILTGQSTSDETKDLLLLDVAPLSLGVGMQGDIFGIVVPRNTTVPTIKRRTFTTVGDNQTTVTFPVYQGERVNCKENTLLGEFDLKNIPMMPAGEPVLEAIFEVDANGILKVTAVEKSTGKSANITISNAVGRLSSDEIEKMVNQAEEFKAADEAFAKKHEARQRLESYVSSIEQNVTDPVLSAKMKRGAKSKIEAALSDAMAALSVEDASTDDLRKAEVGLKRVVTKAMATR
>XP_448432_Candida_glabrata
MADGVFQGAIGIDLGTTYSCVATYESSVEIIANEQGNRVTPSFVAFTPEERLIGDAAKNQAALNPKNTVFDAKRLIGRRFDEESVQNDMKTWPFKVVDVDGAPVIEVEYLGENKQFSPQEISSMVLTKMKEIAEAKIGKKVEKAVITVPAYFNDAQRQATKDAGAISGLNVLRIINEPTAAAIAYGLGAGKSDKERHVLIFDLGGGTFDVSLLHIAGGVYTVKSTSGNTHLGGQDFDTNLLEHFKGEFKKKTGLDISNDARALRRLRTAAERAKRTLSSVTQTTVEVDSLFEGEDFEASLTRARFEDLNAALFKSTLEPVEQVLKDAKISKSQIDEVVLVGGSTRIPKVQKLLSDYFDGKQLEKSINPDEAVAYGAAVQGAILTGQSTSDETKDLLLLDVAPLSLGVGMQGDIFGVVVPRNTTVPTIKRRTFTTVGDNQTTVQFPVYQGERVNCKENTLLGEFDLKNIPPMPAGEPVLEAIFEVDANGILKVTAVEKSTGKSANITISNAVGRLSSEDIEKMVNQAEEFKAADEAFAKRHEAKQRLESYVASIEQTVTDPVLSSKLKRGSKTKIEAALADALSALQIEDGSAEEYRKAEVGLKRVVTKAMSSR
>XP_004178396_Tetrapisispora_blattae
MAEGVFQGAIGIDLGTTYSCVATYESSVEIIANEQGNRVTPSFVAFTPEERLIGDAAKNQAALNPKNTVFDAKRLIGRSFDEDSVQKDMKTWPFKVIDVDGAPVIEVEYLGENKTFSPQEISSMVLTKMKEIAEAKIGKKVEKAVITVPAYFNDAQRQATKDAGAISGLNVLRIINEPTAAAIAYGLGAGKSEKERHVLIFDLGGGTFDVSLLHIAGGVYTVKSTSGNTHLGGQDFDTNLLEHFKTEFKKKTKLDISGDARALRRLRTAAERAKRTLSSVTQTTVEVDSLFEGEDFEASLTRARFEDLNAALFKSTLEPVEQVLKDAKIPKSQIDEVVLVGGSTRIPKVQKLLSDFFDGKQLEKSINPDEAVAYGAAVQGAILTGQSTSDETKDLLLLDVAPLSLGVGMQGDIFGIVVPRNTTVPTIKRRTFTTVGDNQTSVQFPVYQGERVNCKENTLLGEFDLKNIPPMPAGEPVLEAIFEVDANGILKVTAVEKSTGKSANITISNAVGRLSSDEIEKMVNQAEEFKAADEAFAKRHEAKQRLESYVASIEQTVTDPVLSSKMKRGSKSKIEAALSDAMAALEIEDASAEEYRKAEVGLKRVVTKAMSSR
>XP_003688754_Tetrapisispora_phaffii
MAEGVFQGAIGIDLGTTYSCVATYESSVEIIANEQGNRVTPSFVAFTPEERLIGDAAKNQAALNPRNTVFDAKRLIGRRFDEDAVQEDMKTWPFKVIDAQGAPMIEVEYLGENKTFSPQEISSMVLTKMKEIAEAKIGKKVEKAVITVPAYFNDAQRQATKDAGAISGLNVLRIINEPTAAAIAYGLGAGKSEKERHVLIFDLGGGTFDVSLLHIAGGVFTVKSTSGNTHLGGQDFDTNLLEHFKAEFKKKTGSDISNDARALRRLRTAAERAKRTLSSVTQTTVEVDSLFDGEDFEASLTRARFEDLNAALFKSTLTPVEQVLKDAKISKSQIDEVVLVGGSTRIPKVQKLLSDFFDGKQLEKSINPDEAVAYGAAVQGAILTGQSTSDETKDLLLLDVAPLSLGVGMQGDIFGIVVPRNTTVPTIKRRTFTTVGDNQTTVQFPVYQGERVNCKENTLLGEFDLKGVPPMPAGEPVLEAIFEVDANGILKVTAVEKSTGKSSNITISNAVGRLSTEDIEKMVNQAEEFKAADEAFAKRHEARQRLESYVASIEQTVTDPVLSAKLKRGSKVKIENALSEAMAALAIEDSSTDDLRKAEVGLKRVVTKAMSSR
>XP_001645844_Vanderwaltozyma_polyspora
MAEGVFQGAIGIDLGTTYSCVATYESSVEIIANEQGNRVTPSFVAFTPEERLIGDAAKNQAALNPKNTVFDAKRLIGRRFDEEAVQEDMKTWPFKVIDAQGAPMIEVEYLGETKTFSPQEISSMVLTKMKEIAEAKIGKKVEKAVITVPAYFNDAQRQATKDAGAISGLNVLRIINEPTAAAIAYGLGAGKSEKERHVLIFDLGGGTFDVSLLHIAGGVFTVKSTSGNTHLGGQDFDTNMLEHFKAEFKKKTGLDISGDARALRRLRTAAERAKRTLSSVTQTTVEVDSLFEGEDFEASITRARFEDLNAALFKSTLTPVEQVLKDAKIAKSQIDEVVLVGGSTRIPKVQKLLSDFFDGKQLEKSINPDEAVAYGAAVQGAILTGQSTSDETKDLLLLDVAPLSLGVGMQGDIFGIVVPRNTTVPTIKRRTFTTVGDNQTTVQFPVYQGERVNCKENTLLGEFDLKNIPPMPAGEPVLEAIFEVDANGILKVTAVEKSTGKSANITISNAVGRLSSDDIEKMVNQAEEFKAADEAFAKRHEARQRLESYVASIEQTVTDPVLSSKMKRGSKSKIEAALSEAMAALEIEDSSAEDLRKAEVGLKRVVTKAMSSR
>XP_003678627_Torulaspora_delbrueckii
MAEGVFQGAIGIDLGTTYSCVATYESSVEIIANEQGNRVTPSFVAFTPEERLIGEAAKNQAALNPENTVFDAKRLIGRRYDEESVQNDMKTWPFKVIDVEGSPVIEVQYLGETKTFSPQEISAMVLTKMKEIAEAKIAQKVEKAVITVPAYFNDAQRQATKDAGSIAGLNVLRIINEPTAAAIAYGLGAGKSDKERHVLIFDLGGGTFDVSLLHIAGGVYTVKSTSGNTHLGGQDFDTNMLEHFKAEFKKKTGSDISKDARALRRLRTAAERAKRTLSSVTQTTVEVDSLFDGEDFETSITRARFEDLNSALFKSTLEPVEQVLKDAKISKSQIDEVVLVGGSTRIPKVQKLLSDFFEGKQLEKSINPDEAVAYGAAVQGAILTGQSTNDETKDLLLLDVAPLSLGVGMQGDIFGIVVPRNTTVPTIKRRTFTTVADHQTTVQFPVYQGERVNCKENTLLGEFDLKNIPPMSAGEPVLEAIFEVDANGILKVTAVEKSTGKSANITISNAVGRLSSDDIEKMVNQAEEFKAADEAFAKRHEARQRLESYVASIEQNVTDPVLSSKLKRGSKSKIEAALSDALAALEIEDASTDDLRKAEVGLKRVVTKAMSSR
>XP_037145954_Zygotorulaspora_mrakii
MAEGVFQGAIGIDLGTTYSCVATYENSVEIIANEQGNRVTPSFVAFTPEERLIGDAAKNQAALNPENTVFDAKRLIGRRFDDEAVQSDMKNWPFKVIDVADSPVIEVQYLGETKTFSPQEISAMVLTKMREIAEAKIAQKVEKAVITVPAYFNDAQRQATKDAGSIAGLNVLRIINEPTAAAIAYGLGAGKSDKERHVLIFDLGGGTFDVSLLHIAGGVYTVKSTSGNTHLGGQDFDTNLLEHFKNEFKKKTGSDISKDARALRRLRTAAERAKRTLSSVTQTTVEVDSLFDGEDFETSITRARFEDINSALFKSTLEPVEQVLKDAKISKSQIDEVVLVGGSTRIPKVQKLLSDFFDGKQLEKSINPDEAVAYGAAVQGAILTGQSTSDETKDLLLLDVAPLSLGVGMQGDIFGIVVPRNTTVPTIKRRTFTTVADHQTTVQFPVYQGERVNCKENTLLGEFDLKNIPPMSAGEPVLEAIFEVDANGILKVTAVEKSTGKSANITISNAVGRLSSDDIEKMVNQAEEFKAADEAFAKRHEARQRLESYVASVEQNVTDPVLSSKLKRGAKSKIEGALSDALAALEIEDASTDDLRKAEVGLKRVVTKAMSSR
>XP_002496099_Zygosaccharomyces_rouxii
MAEGVFQGAIGIDLGTTYSCVATYESSVEIIANEQGNRVTPSFVAFTPEERLIGDAAKNQAALNPENTVFDAKRLIGRRFDDESVQKDRKTWPFKLIDVEGNPVVEVQYLGETKTFSPQEISSMVLTKMKEIAEAKIGQKVEKAVITVPAYFNDAQRQATKDAGSISGLNVLRIINEPTAAAIAYGLGAGKSEKERHVLIFDLGGGTFDVSLLHIAGGVYTVKSTSGNTHLGGQDFDTNMLEHFKNEFKKKTGNDISGDARALRRLRTACERAKRTLSSVTQTTIEVDSLYNGDDFETSITRARFEDLNSSLFKSTLEPVEQVLKDAKVPKTEIDEVVLVGGSTRIPKVQKMLSDFFEGKQLEKSINPDEAVAYGAAVQGAILTGQSTSEDTKDLLLLDVAPLSLGVGMQGDIFGIVVPRNTTVPTIKRRTFTTVADHQSTVQFPVYQGERVNCKENTLLGEFDLKNIPPMQAGEPVLEAIFEVDANGILKVTAVEKSTGKSANITISNAVGRLSSDEIEKMVNQAEEFKAADEAFAKKHEARQRLESYVASIEQQVTDPVLSSKLKRGSKTKIESALSDALASLEIQDASTDDLRKAEVGLKRVVTKAMSSR
>XP_003647645_Eremothecium_cymbalariae
MAEGVFSGAIGIDLGTTYSCVATYESSVEIIANEQGNRVTPSFVAFTPEERLIGDAAKNQAALNPKNTVFDAKRLIGRRFDEESVQGDMKTWPFKVIDSNGSPMIEVDYLGETKSFSPQEISAMVLTKMKEIAEAKIGKKVEKAVITVPAYFNDAQRQATKDAGAISGLNVLRIINEPTAAAIAYGLGAGKSDKDRYVMIFDLGGGTFDVSLLNIAGGVYTVKSTSGNTHLGGQDFDTNLLEHFKAEFKKKTGLDISGDSRALRRLRTAAERAKRTLSSVTQTAVEVDSLFDGEDFEASITRARFEDINAAMFKSTLDPVEQVLKDANISKSQIDEVVLVGGSTRIPKVQKLLSDFFDGKQLEKSINPDEAVAYGAAVQAAILTGSNLSEDTKDLLLLDVAPLSLGVAMQGDVFACVIPRNTTVPTIKRRTFTTVHDSQTTVTFPVYQGERVNCKDNTLLGEFDLKGIPPLPAGEPVLEAIFEVDANGILKVTAVEKSTGKTANITISNAIGRLSSEDIEKMVSQAEEFKASDEAFAKRHEAKQRLESYVSSIEQTVSDPVLSAKMKRGAKTKVEAALAEAFSALQIEDSTTEDYRKAEIGLKRVVTKAMSTR
>NP_982773_Eremothecium_gossypii
MAEGVFSGAIGIDLGTTYSCVATYESSVEIIANEQGNRVTPSFVAFTPEERLIGDAAKNQAALNPRNTVFDAKRLIGRRFDDESVQSDMKTWPFKVIDANGSPMIEVEYLGETKSFSPQEISAMVLTKMKEIAEAKIGKKVEKAVITVPAYFNDAQRQATKDAGAIAGLNVLRIINEPTAAAIAYGLGAGKSEKERHVLIFDLGGGTFDVSLLNIAGGVYTVKSTSGNTHLGGQDFDTNLLEHFKAEFKKKTGLDISGDARALRRLRTAAERAKRTLSSVTQTTVEVDSLFEGEDFETSITRARFEDINAALFKSTLEPVEQVLKDAQISKSQIDEVVLVGGSTRIPKVQKLLSDFFEGKQLEKSINPDEAVAYGAAVQAAILTGSNLSDDTKDLLLLDVAPLSLGVAMQGDVFACVIPRNTTVPTIKRRTFTTVHDGQTTVTFPVYQGERVNCKDNTLLGEFDLKGIPPLPAGEPVLEAIFEVDANGILKVTAVEKSTGKTANITISNAIGRLSSEDIEKMVSQAEEFKAADEAFAKRHEARQRLESYVSSIEQTVSDPVLSAKMKKGAKSKVEAALADAFSALQIEESSAEDYRKAEIGLKRVVTKAMATR
>XP_453906_Kluyveromyces_lactis
MAEGVFPGAIGIDLGTTYSCVATYENSVEIIANEQGNRVTPSFVAFTPEERLIGDAAKNQAALNPKNTVFDAKRLIGRRFDEESVQSDMKTWPFKVIDSNDAPLIEVEYLGETKTFSPQEISSMVLTKMKEIAEAKIGKKVEKAVVTVPAYFNDAQRQATKDAGAIAGLNVLRIINEPTAAAIAYGLGAGKSDKERHVLIFDLGGGTFDVSLLHIAGGVYTVKSTSGNTHLGGQDFDTNLLEHFKTEFKKKTGLDISGDARALRRLRTAAERAKRTLSSVAQTTVEVDSLFDGEDFEATITRARFEDINAALFKSTLEPVEQVLKDAKIAKSQIDEVVLVGGSTRIPKVQKLLSDFFEGKQLEKSINPDEAVAYGAAVQGAILTGQSTSDETKDLLLLDVAPLSLGVGMAGDVFGVVVPRNTTVPTIKRRTFTTVADHQTTVTFPVYQGERVNCKENTLLGEFDLKGVPPMPAGEPVLEAIFEVDANGILKVTAVEKSTGKSANITISNAIGRLSSEEIEQMVNQAEEFKAADEAFAKKHEARQRLESYISSVEQTVTDPVLSAKIKRNAKAKVEAALAEAFSTLQIEDASTDDLRKAEVGLKRAVTKAMSTR
>XP_022677042_Kluyveromyces_marxianus
MAEGVFPGAIGIDLGTTYSCVATYENSVEIIANEQGNRVTPSFVAFTPEERLIGDAAKNQAALNPKNTVFDAKRLIGRRFDEESVQSDMKTWPFKVIDSNGAPLIEVEYLGETKTFSPQEISSMVLTKMKEIAEAKIGKKVEKAVVTVPAYFNDAQRQATKDAGAIAGLNVLRIINEPTAAAIAYGLGAGKSEKERHVLIFDLGGGTFDVSLLHIAGGVYTVKSTSGNTHLGGQDFDTNLLEHFKTEFKKKTGADISGDARALRRLRTAAERAKRTLSSVAQTTVEVDSLFDGEDFEATITRARFEDINAALFKSTLEPVEQVLKDAKISKSQIDEVVLVGGSTRIPKVQKLLSDFFDGKQLEKSINPDEAVAYGAAVQGAILTGQSTSDETKDLLLLDVAPLSLGVGMAGDVFGVVVPRNTTVPTIKRRTFTTVADHQTTVTFPVYQGERVNCKENTLLGEFDLKGVPPMPAGEPVLEAIFEVDANGILKVTAVEKSTGKSANITISNAIGRLSSEEIEQMVNQAEEFKAADEAFAKKHEARQRLESYISSVEQTVTDPVLSAKIKRNAKAKVEAALADAFSTLQIEDASADDLRKAEVGLKRAVTKAMSTR
>XP_022630822_Lachancea_lanzarotensis
MAEGVFAGAVGIDLGTTYSCVATYESSVEIIANEQGNRVTPSFVAFTPEERLIGDAAKNQAALNPKNTVFDAKRLIGRRYDDESVQSDMKTWPFKVIDVNDAPVIEVEYLGETKTFSPQEISSMVLTKMKETAEAKIGKKVEKAVITVPAYFNDAQRQATKDAGAISGLNVLRIINEPTAAAIAYGLGAGKSEKERHVLIFDLGGGTFDVSLLHIAGGVYTVKSTSGNTHLGGQDFDTNMLDHFKGEFKKKTGLDISNDARALRRLRTAAERAKRTLSSVTQTTIEVDSLFEGEDFETSITRARFEDINASLFKSTLEPVEQVLKDAKISKSQIDEVVLVGGSTRIPKVQKLLSDFFDGKQLEKSINPDEAVAYGAAVQGAILTGQSTSDDTKDLLLLDVAPLSLGVAMQGNVFAPVVPRNTTVPTIKRRTFTTVADHQTTVQFPVYQGERVNCSENTLLGEFDLKGIPPLPAGEPVLEAIFEVDANGILKVTAVEKSTGKTANITISNAVGRLSSDEIEKMVNQAEEFKAADEAFAKKHEARQRLESYVASIEQTVTDPILSSKMKRGNKTKIEAALSDAMAALEIEDSSADDLRKAEVGLKRVVTKAMATR
>XP_002552124_Lachancea_thermotolerans
MAEGVFAGAVGIDLGTTYSCVATYESSVEIIANEQGNRVTPSFVAFTPEERLIGDAAKNQAALNPRNTVFDAKRLIGRRFDDESVQSDMKTWPFKVIDVNDAPMIEVEYLGETKTFSPQEISSMVLTKMKETAEAKIGKKVEKAVITVPAYFNDAQRQATKDAGAISGLNVLRIINEPTAAAIAYGLGAGKSDKERHVLIFDLGGGTFDVSLLHIAGGVYTVKSTSGNTHLGGQDFDTNMLDHFKAEFKKKTGLDISNDARALRRLRTAAERAKRTLSSVTQTTIEVDSLFEGEDFETSITRARFEDINAALFKSTLEPVEQVLKDAKIAKSQIDEVVLVGGSTRIPKVQKLLSDFFEGKQLEKSINPDEAVAYGAAVQGAILTGQSTSEDTKDLLLLDVAPLSLGVAMQGNVFAPVVPRNTTVPTIKRRTFTTVADHQTTVQFPVYQGERVNCSENTLLGEFDLKGIPPLPAGEPVLEAIFEVDANGILKVTAVEKSTGKSANITISNAVGRLSSDEIEKMVNQAEEFKAADEAFAKKHEARQRLESYVSSVEQTVTDPVLSSKMKRGAKSKIESALSDAMAALEIEDSSADDLRKAEVGLKRVVTKAMSTR
>XP_020055893_Aspergillus_aculeatus
MADEVYEGAIGIDLGTTYSCVANYEGTNVEIIANEQGSYTTPSFVSFTDKERLIGEAAKNQAAMNPENTIFDIKRLIGRRSEDPIVKKDIESWPFKVVDQGGNPAVEVEYLGERKTFTPQEISSMVLMKMKEVAETKLGKKVEKAVITVPAYFNDNQRQATKDAGAIAGLNVLRIINEPTAAAIAYGLGSGKSEKERNVLIYDLGGGTFDVSLLNIQGGVFTVKATAGDTHLGGQDFDTNLLDFFKKEFQRKTGKDLSGDPRALRRLRTACERAKRTLSNATQTTVEIDSLFDGEDFNSSITRARFEDLNAKSFSGTLEPVQQVLKDSGLEKSQVDEIVLVGGSTRIPRIQKLLSDFFDGKKLEKSINPDEAVAYGAAVQAGILSGKATSAETQDLLLLDVVPLSLGVAMEGNIFAPVVARGQTVPTIKKRTFTTVVDNQTTVQFPVYQGERTNCADNTSLGEFTLAPIPPMRAGEAALEVVFEVDVNGILKVTATEKSSGRTANITISNAVGKLSTTEIEQMIDDAAKFKSSDEAFTKKFESRQQLESYISRVEEIVSDPTMSLKLKRGNKEKIESALSDAMAQLEIEDSTPEDLKKKELALKRLITKAMATR
>XP_001276496_Aspergillus_clavatus
MSDEVYEGAIGIDLGTTYSCVANYEGTNVEIIANEQGSYTTPSFVSFTDKERLIGEAAKNQAAMNPENTIFDIKRLIGRRYEDPIVKKDIESWPFKVVDQGGNPVVEVEYLGETKTFSPQEISAMVLMKMKEVAETKLGKKVEKAVITVPAYFNDNQRQATKDAGAISGLNVLRIINEPTAAAIAYGLGSGKSDKERNVLIYDLGGGTFDVSLLNIQGGVFTVKATAGDTHLGGQDFDTNLLDHFKKEFQKKTGKDLSGDARALRRLRTACERAKRTLSNATQTTVEIDSLFDGEDFNSSITRARFEDLNAKSFSGTLEPVQQVLKDSGLEKSKVDEIVLVGGSTRIPRIQKLLSDFFDGKKLEKSINPDEAVAYGAAVQAGILSGKATSAETQDLLLLDVVPLSLGVAMEGNIFAPVVPRGQTVPTIKKRTFTTVVDNQTTVQFPVYQGERTNCADNTSLGEFTLAPIPPMKAGEAALEVVFEVDVNGILKVTATEKSSGRTANITISNAVGKLSTTEIEQMIDDAAKFKSSDEAFTKKFESRQQLESYISRVEEIISDPTMSLKLKRGNKEKIESALSDAMAQLEIEDSTPEDLKKKELALKRLITKAMATR
>XP_001261939_Aspergillus_fischeri
MSDEVYEGAIGIDLGTTYSCVANYEGTNVEIIANEQGSYTTPSFVSFTEKERLIGEAAKNQAAMNPTNTIFDIKRLIGRRYEDPIVKKDIESWPFKVVDQGGNPVVEVEYLGETKTFSPQEISSMVLMKMKEVAETKLGKKVEKAVITVPAYFNDNQRQATKDAGAIAGLNVLRIINEPTAAAIAYGLGSGKSEKERNVLIYDLGGGTFDVSLLNIQGGVFTVKATAGDTHLGGQDFDTNLLEHFKKEFQKKTGKDLSGDARALRRLRTACERAKRTLSNATQTTVEIDSLFDGEDFNSSITRARFEDLNAKSFSGTLEPVQQVLKDSGLEKSQVDEIVLVGGSTRIPRIQKLLSDFFDGKKLEKSINPDEAVAYGAAVQAGILSGKATSAETQDLLLLDVVPLSLGVAMEGNIFAPVVPRGQTVPTIKKRTFTTVVDNQTTVQFPVYQGERTNCADNTSLGEFTLAPIPPMKAGEAALEVVFEVDVNGILKVTATEKSSGRTANITISNAVGKLSTTEIEQMIDDAAKFKSSDEAFTKKFESRQQLESYISRVEEIISDPTMSLKLKRGNKEKIESALSDAMAQLEIEDSAPEDFKKKELALKRLITKAMATR
>XP_041151139_Aspergillus_flavus
MSDEVYEGAIGIDLGTTYSCVANYEGTNVEIIANEQGSYTTPSFVSFTEKERLIGEAAKNQAAMNPKNTIFDIKRLIGRRYDDPIVKKDVESWPFKVVDQGGSPAVEVEYLGETKTFTPQEISSMVLMKMKEVAETKLGKKVEKAVITVPAYFNDNQRQATKDAGAISGLNVLRIINEPTAAAIAYGLGSGKSDKERNVLIYDLGGGTFDVSLLNIQGGVFTVKATAGDTHLGGQDFDTNLLEHFKKEFQRKTGKDLSGDARALRRLRTACERAKRTLSNATQTTVEIDSLFDGEDFNSSITRARFEDLNAKSFSGTLEPVQQVLKDSGIEKSKVDEIVLVGGSTRIPRIQKLLSDFFDGKKLEKSINPDEAVAYGAAVQAGILSGKATSAETQDLLLLDVVPLSLGVAMEGNIFAPVVPRGQTVPTIKKRTFTTVVDNQTTVQFPVYQGERTNCADNTSLGEFTLAPIPPMRAGEAALECVFEVDVNGILKVTATEKSSGRSANITISNAVGKLSTTEIEQMIDDAAKFKSSDEAFTKKFESRQQLESYISRVEEIISDPTMSMKLKRGNKEKIESALSDAMAQLEIEDSTPEDLKKKELALKRLITKAMATR
>XP_747200_Aspergillus_fumigatus
MSDEVYEGAIGIDLGTTYSCVANYEGTNVEIIANEQGSYTTPSFVSFTEKERLIGEAAKNQAAMNPKNTIFDIKRLIGRRYEDPIVKKDIESWPFKVVDQGGNPVVEVEYLGETKTFSPQEISSMVLMKMKEVAETKLGKKVEKAVITVPAYFNDNQRQATKDAGAIAGLNVLRIINEPTAAAIAYGLGSGKSEKERNVLIYDLGGGTFDVSLLNIQGGVFTVKATAGDTHLGGQDFDTNLLEHFKKEFQKKTGKDLSGDARALRRLRTACERAKRTLSNATQTTVEIDSLFDGEDFNSSITRARFEDLNAKAFSGTLEPVQQVLKDSGLEKSQVDEIVLVGGSTRIPRIQKLLSDFFDGKKLEKSINPDEAVAYGAAVQAGILSGKATSAETQDLLLLDVVPLSLGVAMEGNIFAPVVPRGQTVPTIKKRTFTTVVDNQTTVQFPVYQGERTNCADNTSLGEFTLAPIPPMKAGEAALEVVFEVDVNGILKVTATEKSSGRSANITISNAVGKLSTTEIEQMINDAAKFKSSDEAFTKKFESRQQLESYISRVEEIISDPTMSLKLKRGNKEKIESALSDAMAQLEIEDSAPEDYKKKELALKRLITKAMATR
>XP_662733_Aspergillus_nidulans
MAPAVGIDLGTTYSCVGVFRDDRIDIIANDQGNRTTPSFVAFTDTERLIGDAAKNQVAMNPHNTVFDAKRLIGRRFGDAEVQADMKHWPFKVVDKSGKPIIEVEFKGETKQFTPEEISSMVLTKMRETAEAFLGGTVNNAVITVPAYFNDSQRQATKDAGLIAGLNVLRIINEPTAAAIAYGLDKKVEGERNVLIFDLGGGTFDVSLLTIEEGIFEVKATAGDTHLGGEDFDNRLVNHFVTEFKRKHKKDLSTNARALRRLRTACERAKRTLSSAAQTSIEIDSLFEGIDFYTSITRARFEELCQDLFRGTMEPVERVLRDAKIDKSSVHEIVLVGGSTRIPKIQRLVSDYFNKEANKSINPDEAVAYGAAVQAAILSGDTSSKSTNEILLLDVAPLSVGIETAGGVMTPLVKRNTTIPTKKSETFSTYSDNQPGVLIQVYEGERARTKDNNLLGKFELTGIPPAPRGVPQIEVTFDLDANGIMNVSAVEKGTGKTNKITITNDKGRLSKEDIERMLADAEKYKAEDEAEAARIQAKNGLESYAYSLKNTISEGQLQISEDDKKKVSDKIDEVISWLDNNQTAEKDEYESQQKELEGVANPIISAAYAAAGGAPGGAAPGAGAAPGGGAGFRNDGVVEENEELD
>XP_001398224_Aspergillus_niger
MADEVYEGAIGIDLGTTYSCVANYEGTNVEIIANEQGSYTTPSFVSFTDKERLIGEAAKNQAAMNPKNTIFDIKRLIGRRFEDPIVKKDVESWPFKVVDQGGNPVVEVEYLGETKTFSPQEISSMVLMKMKEVAETKLGKKVEKAVITVPAYFNDNQRQATKDAGAIAGLNVLRIINEPTAAAIAYGLGSGKSDKERNVLIYDLGGGTFDVSLLNIQGGVFTVKATAGDTHLGGQDFDTNLLDHFKKEFQRKTGKDLSGDARALRRLRTACERAKRTLSNATQTTVEIDSLFDGEDFNSSITRARFEDLNAKSFSGTLEPVQQVLKDSGLEKSQVDEIVLVGGSTRIPRIQKLLSDFFDGKKLEKSINPDEAVAYGAAVQAGILSGKASSAETQDLLLLDVVPLSLGVAMEGNIFAPVVARGQTVPTIKKRTFTTVVDNQTTVQFPVYQGERTNCADNTSLGEFTLAPIPPMRAGEAALEVVFEVDVNGILKVTATEKSSGRSANITISNAVGKLSTTEIEQMIDDAAKFKSSDEAFTKKFESRQQLESYISRVEEIVSDPTMSLKLKRGNKEKIESALSDAMAQLEIEDSTPEDLKKKELALKRLITKAMATR
>XP_015402075_Aspergillus_nomiae
MSDEVYEGAIGIDLGTTYSCVANYEGTNVEIIANEQGSYTTPSFVSFTEKERLIGEAAKNQAAMNPKNTIFDIKRLIGRRYDDPIVKKDVESWPFKVVDQGGSPAVEVEYLGETKTFTPQEISSMVLMKMKEVAETKLGKKVEKAVITVPAYFNDNQRQATKDAGAISGLNVLRIINEPTAAAIAYGLGSGKSDKERNVLIYDLGGGTFDVSLLNIQGGVFTVKATAGDTHLGGQDFDTNLLDHFKKEFQRKTGKDLSGDARALRRLRTACERAKRTLSNATQTTVEIDSLFDGEDFNSSITRARFEDLNAKSFSGTLEPVQQVIKDSGLEKSKVDEIVLVGGSTRIPRIQKLLSDFFDGKKLEKSINPDEAVAYGAAVQAGILSGKATSAETQDLLLLDVVPLSLGVAMEGNIFAPVVPRGQTVPTIKKRTFTTVVDNQTTVQFPVYQGERTNCADNTSLGEFTLAPIPPMRAGEAALECVFEVDVNGILKVTATEKSSGRSANITISNAVGKLSTTEIEQMIDDAAKFKSSDEAFTKKFESRQQLESYISRVEEIVSDPTMSMKLKRGNKEKIESALSDAMAQLEIEDSTPEDLKKKELALKRLITKAMATRAPVNLQRGRWLLQERSLEVPNGGMAFSTCPLLFKKKDKTKSSSSSSPDARPPKAAVVSDDPYDLAQLHHGIAAAVCRLKDELSKLRLGGRLNTDAIENLRVQLSKGSKETLKLGDLAQVVPKGGRMVIVLVSEEDHIKPITSAVVSSDLSLTPQPDMHNSLQLNIPIPPPTKESRDQTVSVAKAAMERATAAVRDSRSSVHKRLQDMQKKKIARPDDVRKAQEQMEKATENGQREVRDLFEAAKKAMERA
>XP_001826628_Aspergillus_oryzae 
MSDEVYEGAIGIDLGTTYSCVANYEGTNVEIIANEQGSYTTPSFVSFTEKERLIGEAAKNQAAMNPKNTIFDIKRLIGRRYDDPIVKKDVESWPFKVVDQGGSPAVEVEYLGETKTFTPQEISSMVLMKMKEVAETKLGKKVEKAVITVPAYFNDNQRQATKDAGAISGLNVLRIINEPTAAAIAYGLGSGKSDKERNVLIYDLGGGTFDVSLLNIQGGVFTVKATAGDTHLGGQDFDTNLLEHFKKEFQRKTGKDLSGDARALRRLRTACERAKRTLSNATQTTVEIDSLFDGEDFNSSITRARFEDLNAKSFSGTLEPVQQVLKDSGIEKSKVDEIVLVGGSTRIPRIQKLLSDFFDGKKLEKSINPDEAVAYGAAVQAGILSGKATSAETQDLLLLDVVPLSLGVAMEGNIFAPVVPRGQTVPTIKKRTFTTVVDNQTTVQFPVYQGERTNCADNTSLGEFTLAPIPPMRAGEAALECVFEVDVNGILKVTATEKSSGRSANITISNAVGKLSTTEIEQMIDDAAKFKSSDEAFTKKFESRQQLESYISRVEEIISDPTMSMKLKRGNKEKIESALSDAMAQLEIEDSTPEDLKKKELALKRLITKAMATR
>XP_040639592_Aspergillus_ruber
MSDEVYEGAIGIDLGTTYSCVANYEGTNVEIIANEQGSYTTPSFVSFTDKERLIGEAAKNQAAMNPQNTVFDIKRLIGRRYEDPIVKKDVESWPFKVVDQGGNPVVEVEYLGENKTFTPQEISSMVLMKMKEVAETKLGKKVEKAVITVPAYFNDNQRQATKDAGAISGLNVLRIINEPTAAAIAYGLGSGKSDKERNVLIYDLGGGTFDVSLLNIQGGVFTVKATAGDTHLGGQDFDTNLLEHFKKEFQKKTGKDLSGDARALRRLRTACERAKRTLSNATQTAVEIDSLFDGEDFNTSITRARFEDLNAKSFAGTLDPVQQVLKDSGLAKGQVDEIVLVGGSTRIPRIQKLLSDFFDGKKLEKSINPDEAVAYGAAVQAGILSGKATSAETQDLLLLDVVPLSLGVAMEGNIFAPVVARGQTVPTIKKRTFTTVVDNQTTVQFPVFQGERTNCSDNTSLGEFTLAPIPPMRAGEAALEVVFEVDVNGILKVTATEKSSGRTANITISNAVGKLSTNEIEQMIDDAAKFKSSDEAFTKKFESRQQLESYISRVEELVSDPSMSMKLKRGNKEKIESALSDAMAQLEVEDSTPDDLKKKELALKRLMTKAMATR
>XP_040707038_Aspergillus_sydowii
MSDEVYEGAIGIDLGTTYSCVANYEGTNVEIIANEQGSYTTPSFVSFTDKERLIGEAAKNQAAMNPQNTIFDIKRLIGRRYEDPIVKKDVESWPFKVVDQGGNPAVEVEYLGETKTFTPQEISSMVLMKMKEVAETKLGKKVEKAVVTVPAYFNDNQRQATKDAGAISGLNVLRIINEPTAAAIAYGLGSGKSEKERNVLIYDLGGGTFDVSLLNIQGGVFTVKATAGDTHLGGQDFDTNLLEHFKKEFQKKTGKDLSGDARALRRLRTACERAKRTLSNATQTSVEIDSLFDGEDFNTSITRARFEDLNAKSFSGTLEPVQQVLKDSGLGKEKVDEIVLVGGSTRIPRIQKLLSDFFDGKKLEKSINPDEAVAYGAAVQAGILSGKATSAETQDLLLLDVVPLSLGVAMEGNIFAPVVSRGQTVPTIKKRTFTTVVDNQTTVQFPVFQGERTNCADNTSLGEFTLAPIPPMRAGEAALECVFEVDVNGILKVTATEKSSGRSANITISNAVGKLSTTEIEQMIDDAAKFKTSDEAFTKRFESRQQLESYISRVEEIVSDPTMSMKLKRGNREKIESALSDAMAQLEVEDSTPDDLKKKELALKRLITKAMATR
>XP_001210089_Aspergillus_terreus
MSDEVYEGAIGIDLGTTYSCVANYEGTNVEIIANEQGSYTTPSFVSFTEKERLIGEAAKNQAAMNPKNTVFDIKRLIGRRFDDPIVKKDVESWPFKVVDQGGNPFVEVDYLGEVKTFSPQEISSMVLMKMKEVAETKLGKKVEKAVITVPAYFNDNQRQATKDAGAIAGLNVLRIINEPTAAAIAYGLGSGKSDKERNVLIYDLGGGTFDVSLLNIQGGVFTVKATAGDTHLGGQDFDTNLLDHFKKEFQRKTGKDLSGDSRALRRLRTACERAKRTLSNATQTTVEIDSLFDGEDFNSSITRARFEDLNAKSFSGTLEPVQQVLKDSGMEKSKVDEIVLVGGSTRIPRIQKLLSDFFDGKKLEKSINPDEAVAYGAAVQAGILSGKATSAETQDLLLLDVVPLSLGVAMEGNIFAPVVPRGQTVPTIKKRTFTTVVDNQTTVQFPVYQGERTNCADNTSLGEFTLAPIPPMRAGEAALECVFEVDVNGILKVTATEKSSGRSANITISNAVGKLSTTEIEQMINDAAKFKSSDEAFTKKFEARQQLESYISRVEEIISDPTMSLKLKRGNKEKIESALSDAMAQLEIEDSTPEDLKKKELALKRLITKAQSTR
>XP_022491539_Penicillium_arizonense
MADIEVFDGAVGIDLGTTYSCVANYEGTNVEIIANDQGSYTTPSFVSFTDKERLIGDAAKNQAAMNPANTIFDIKRLIGRRFEDPIVKKDVESWPFKVIDQGGNPVVQVEYLSETKTFSPQEISSMVLMKMKEVAEVKLGKKVEKAVITVPAYFNDNQRQATKDAGAIAGLNVLRIINEPTAAAIAYGLGSGKSDKERNVLIYDLGGGTFDVSLLNIQGGVFTVKATAGDTHLGGQDFDTNLLEHFKKEFQKKTGKDLSGDARALRRLRTACERAKRTLSNATQTTVEIDSLFDGEDLNSSITRARFEDLNAKAFSGTLDPVQQVLKDSGIPKSKVDEIVLVGGSTRIPRIQKLLSDFFDGKKLEKSINPDEAVAYGAAVQAGILSGKATSAETQDLLLLDVVPLSLGVAMEGNIFAPVVNRGQTVPTIKKRTFTTVVDNQQTVQFPVYQGERTNCADNTSLGEFTLAPLPPMRAGEAALECVFEVDVNGILKVTATEKTSGRTANITISNAVGKLSSAEIDQMVDDAAKFKTSDEAFTKKFESRQQLESYISRVEEIVSDPGMSMKLKRGNKERIESALSDAMAQLEVEDSTPEDLKKKELALKRLITKAMATR
>XP_014532714_Penicillium_digitatum
MADSEVYDGAVGIDLGTTYSCVANYEGTNVEIIANDQGSYTTPSFVSFTDKERLIGDAAKNQAAMNPANTVFDIKRLIGRRFEDPIVKKDVESWPFKVIDQGGNPVVQVEYLNETKVFSPQEISSMVLMKMKEVAEIKLGKKVEKAVITVPAYFNDNQRQATKDAGAIAGLNVLRIINEPTAAAIAYGLGAGKSEKERNVLIYDLGGGTFDVSLLNIQGGVFTVKATAGDTHLGGQDFDTNLLEHFKKEFQRKTGKDLSGDARALRRLRTACERAKRTLSNATQTTVEIDSLFDGEDLNSSITRARFEDLNAKAFSGTLDPVQQVLKDSGIAKNKVDEIVLVGGSTRIPRIQKLLSDFFDGKKLEKSINPDEAVAYGAAVQAGILSGKATSAETADLLLLDVVPLSLGVAMEGNIFAPVVNRGQTVPTIKKRTFTTVVDNQSTVQFPVYQGERTNCADNTSLGEFTLAPLPPMRAGEAALECVFEVDVNGILKVTATEKTSGRTANITISNAVGKLSSSEIDQMVNDAAKFKTSDEAFTKRFESRQQLESYISRVEEIVSDPGMSMKLKRGNKERIESALSDAMAQLEIEDSTPEDLKKKELALKRLITKAMATR
>XP_016595459_Penicillium_expansum
MADSEVYDGAVGIDLGTTYSCVANYEGTNVEIIANDQGSYTTPSFVSFTDKERLIGDAAKNQAAMNPANTVFDIKRLIGRRFEDPIVKKDVESWPFKVIDQGGNPVVQVEYLNETKVFSPQEISSMVLMKMKEVAEIKLGKKVEKAVITVPAYFNDNQRQATKDAGAIAGLNVLRIINEPTAAAIAYGLGAGKSEKERNVLIYDLGGGTFDVSLLNIQGGVFTVKATAGDTHLGGQDFDTNLLEHFKKEFQRKTGKDLSGDARALRRLRTACERAKRTLSNATQTTVEIDSLFDGEDLNSSITRARFEDLNAKAFSGTLDPVQQVLKDSGMAKNKVDEIVLVGGSTRIPRIQKLLSDFFDGKKLEKSINPDEAVAYGAAVQAGILSGKATSAETADLLLLDVVPLSLGVAMEGNIFAPVVNRGQTVPTIKKRTFTTVVDNQSTVQFPVYQGERTNCADNTSLGEFTLAPLPPMRAGEAALECVFEVDVNGILKVTATEKTSGRTANITISNAVGKLSSSEIDQMVDDAAKFKTSDEAFTKRFESRQQLESYISRVEEIVSDPGMSMKLKRGNKERIESALSDAMAQLEVEDSTPEDLKKKELALKRLITKAMATR
>XP_040649674_Penicillium_griseofulvum
MADSEVYDGAVGIDLGTTYSCVANYEGTNVEIIANDQGSYTTPSFVSFTDKERLIGDAAKNQAAMNPANTVFDIKRLIGRRFEDPIVKKDVESWPFKVIDQGGNPVVQVEYLNETKVFSPQEISSMVLMKMKEVAEIKLGKKVEKAVITVPAYFNDNQRQATKDAGAIAGLNVLRIINEPTAAAIAYGLGAGKSEKERNVLIYDLGGGTFDVSLLNIQGGVFTVKATAGDTHLGGQDFDTNLLEHFKKEFQRKTGKDMSGDARALRRLRTACERAKRTLSNATQTTVEIDSLFDGEDLNSSITRARFEDLNAKAFNGTLDPVQQVLKDSGIPKSKVDEIVLVGGSTRIPRIQKLLSDFFDGKKLEKSINPDEAVAYGAAVQAGILSGKATSAETADLLLLDVVPLSLGVAMEGNIFAPVVNRGQTVPTIKKRTFTTVVDNQSTVQFPVYQGERTNCADNTSLGEFTLAPLPPMRAGEAALECVFEVDVNGILKVTATEKTSGRSANITISNAVGKLSSAEIDQMVDDAAKFKTSDEAFTKRFESRQQLESYISRVEEIVSDPGMSMKLKRGNKERIESALSDAMAQLEVEDSTPEDLKKKELALKRLITKAMATRPRLVSHPQGTQALRPLCLLPRAPRAVPLNRREFANSPALYKKKEKAKKSSASEPEESSSAPSEDPFDLTQLHNGISTAVARLKDDLSKLRAGGRFNTAAIESLRVHLSKDSKDSVKLGDLAQVVPKGGRMVTLLAAEEDHLKPLTSAIVSSNLSLTPQPDSHNALQLNIPIPPPTKESRDKNVQAAKQAFEKAAGLVRDSRGAMHKRLQDMQKKKLARPDDVRKAHDQMEKVTDQGQKEVKDAFEAAKKTLEQV
>XP_038924842_Penicillium_roqueforti
MADSEVYDGAVGIDLGTTYSCVANYEGTNVEIIANDQGSYTTPSFVSFTDKERLIGDAAKNQAAMNPANTVFDIKRLIGRRFDDPIVKKDVESWPFKVIDQGGNPVVQVEYLNETKTFSPQEISSMVLMKMKEVAEIKLGKKVEKAVITVPAYFNDNQRQATKDAGAIAGLNVLRIINEPTAAAIAYGLGAGKSEKERNVLIYDLGGGTFDVSLLNIQGGVFTVKATAGDTHLGGQDFDTNLLDHFKKEFQRKTGKDLSGDARALRRLRTACERAKRTLSNATQTTVEIDSLFDGEDLNSSITRARFEDLNAKAFSGTLEPVQQVLKDSGMPKNKIDEIVLVGGSTRIPRIQKLLSDFFDGKKLEKSINPDEAVAYGAAVQAGILSGKATSAETADLLLLDVVPLSLGVAMEGNIFAPVVNRGQTVPTIKKRTFTTVVDNQSTVQFPVYQGERTNCADNTSLGEFTLAPLPPMRAGEAALECVFEVDVNGILKVTATEKTSGRTANITISNAVGKLSSSEIDQMVDDAAKFKTSDEAFTKRFESRQQLESYISRVEEIVSDPGMSMKLKRGNKERIESALSDAMAQLEVEDSTPEDLKKKELALKRLITKAMATR
>XP_002565030_Penicillium_rubens
MADSEVYDGAVGIDLGTTYSCVANYEGTNVEIIANDQGSYTTPSFVSFTDKERLIGDAAKNQAAMNPANTVFDIKRLIGRRFEDPIVKKDVESWPFKVIDQGGNPVVQVEYLNETKVFSPQEISSMVLMKMKEVAEIKLGKKVEKAVITVPAYFNDNQRQATKDAGAIAGLNVLRIINEPTAAAIAYGLGAGKSEKERNVLIYDLGGGTFDVSLLNIQGGVFTVKATAGDTHLGGQDFDTNLLEHFKKEFQRKTGKDLSGDARALRRLRTACERAKRTLSNATQTTVEIDSLFDGEDLNSSITRARFEDLNAKAFSGTLDPVQQVLKDSGIPKNKVDEIVLVGGSTRIPRIQKLLSDFFDGKKLEKSINPDEAVAYGAAVQAGILSGKATSAETADLLLLDVVPLSLGVAMEGNIFAPVVNRGQTVPTIKKRTFTTVVDNQSTVQFPVYQGERTNCADNTSLGEFTLAPLPPMRAGEAALECVFEVDVNGILKVTATEKTSGRTANITISNAVGKLSSAEIDQMVDDAAKFKTSDEAFTKRFESRQQLESYISRVEEIVSDPGMSMKLKRGNKERIESALSDAMAQLEVEDSTPEDLKKKELALKRLITKAMATR
>XP_040809155_Penicillium_solitum
MADSEVYDGAVGIDLGTTYSCVANYEGTNVEIIANDQGSYTTPSFVSFTDKERLIGDAAKNQAAMNPANTVFDIKRLIGRRFEDPIVKKDVESWPFKVIDQGGNPVVQVEYLNETKVFSPQEISSMVLMKMKEVAEIKLGKKVEKAVITVPAYFNDNQRQATKDAGAIAGLNVLRIINEPTAAAIAYGLGAGKSEKERNVLIYDLGGGTFDVSLLNIQGGVFTVKATAGDTHLGGQDFDTNLLEHFKKEFQRKTGKDLSGDARALRRLRTACERAKRTLSNATQTTVEIDSLFDGEDLNSSITRARFEDLNAKAFSGTLDPVQQVLKDSGMPKNKVDEIVLVGGSTRIPRIQKLLSDFFDGKKLEKSINPDEAVAYGAAVQAGILSGKATSAETADLLLLDVVPLSLGVAMEGNIFAPVVNRGQTVPTIKKRTFTTVVDNQSTVQFPVYQGERTNCADNTSLGEFTLAPLPPMRAGEAALECVFEVDVNGILKVTATEKTSGRTANITISNAVGKLSSSEIDQMVDDAAKFKTSDEAFTKRFESRQQLESYISRVEEIVSDPGMSMKLKRGNKERIESALSDAMAQLEVEDSTPEDLKKKELALKRLITKAMATR
>XP_022580829_Penicilliopsis_zonata
MSDEVYEGAVGIDLGTTYSCVANYEGTNVEIIANEQGSYTTPSFVSFTDKERLIGEAAKNQAAMNPQNTIFDIKRLIGRRFDDPIVKKDVESWPFKVVDQGGNPVVEVDYLGETKTFTPQEISSMVLMKMKEVAEVKLGKKVEKAVITVPAYFNDNQRQATKDAGAIAGLNVLRIINEPTAAAIAYGLGSGKSDKERNVLIYDLGGGTFDVSLLNIQGGVFTVKATAGDTHLGGQDFDTNLLEHFKKEFQRKTKKDMSGDPRALRRLRTACERAKRTLSNATQTTVEIDSLFDGEDFNSNITRARFEELNAKAFSGTLDPVEQVLKDSGLAKNKVDEIVLVGGSTRIPRIQKLLSDFFDGKKLEKSINPDEAVAYGAAVQAGILSGKATSAETQDLLLLDVVPLSLGVAMEGNIFAPVVPRGQTVPTIKKRTFTTVVDNQTTVQFPVYQGERTNCADNTSLGEFTLAPIPPMKAGEAALEVVFEVDVNGILKVTATEKSSGRTANITISNAVGKLSTTEIDQMVEDAAKFKTSDEAFTKRFETRQQLESYISRVEDIISDPTMSMKLKRGNKEKIESALSDAMAQLEIEDSTPEDLKKKELALKRLITKAMATR
>XP_016624283_Cladophialophora_bantiana
MADEVYEGAIGIDLGTTYSCVAVYEGTNVEIIANEQGSFTTPSFVSFTDEERLIGEAAKNQAAMNPENTVFDVKRLIGRRFDDPTVKKDIESWPFKVVDQGGNPMVQVQYLGETKTFSPQEISSMVLMKMKEVAETKLGKKVSKAVITVPAYFNDNQRQATKDAGAIAGLNVLRIINEPTAAAIAYGLGSGKSDKERNVLIYDLGGGTFDVSLLNIQGGVFTVKATAGDTHLGGQDFDTNLLEHFKKEFTRKTKKDLSGDARALRRLRTACERAKRTLSNGTQATVEIDSLFDGEDFNATITRARFEDLNAKIFNGTLEPVQQVLKDAAIEKSKVDEIVLVGGSTRIPRIQKLLSDFFDGKKLEKARDSINPDEAVAYGAAVQAGILSGKATSAETADLLLLDVVPLSLGVAMEGNIFAPVVPRGQTVPCIKKRQVYPTFTTVVDNQQTLFQVQFPVYQGERTNCEDNTSLGEFTLAPIPPMRAGEAALEVVFEVDVNGILKVTATEKSSGRSANITISNAVGKLSTSEIEKMVEDAAKFKTSDEAFTKKFEAKQQLESYIGRVEELINDPGLSMKMKRGNKAKIEEALSDAMQQLEVEDSTPDDLKKKELALKRAMTKAMATSLVALPSLRVKWVTIPCSFSNVKFEVCRNRARTSLRNPNNSTLTDFEPVIQQLPPSHRLPRSSQRSLCLQCQTRLLQSYPPRRLLPSTVSVKSHQLANRAFSTSPSLLKKSSSSSKSSRKSPSVDSLTHKDAVHIPDNKATRNRDSEIDPYDFSELEAGIAKAVSRLKDALVKTKDAGRVTPEMIEVLPVEINVKGAETGRGSPHKEKVKVGDLASVVAKGGRSVQIFCAEEAHVKPIASALLASPYSLVPQTTAPHTPGTTSVSQSNPPTSSNHLLITVPVPPITAETRNLARAEAKKMFERASQEVRNARSDAQKRFRKMELGKLVIVDELRKAHKQMEEVVKKGQDEVKKVYEASLKALEG
>XP_008725303_Cladophialophora_carrionii
MADEVYEGAIGIDLGTTYSCVAVYEGTNVEIIANEQGSFTTPSFVSFTDEERLIGEAAKNQAAMNPENTVFDVKRLIGRRFDDPTVKKDIESWPFKIVDQGGNPMVQVEYLKETKTFSPQEISSMVLTKMKEVAETKLGKKVSKAVVTVPAYFNDNQRQATKDAGAIAGLNVLRIINEPTAAAIAYGLGSGKSDKERNVLIYDLGGGTFDVSLLNIQGGVFTVKATAGDTHLGGQDFDTNLLEHFKKEFQRKTKKDMSGDARALRRLRTACERAKRTLSNGTQTTVEIDSLFDGEDFNAQITRARFEDLNAKIFNGTLEPVQQVLKDAGIDKSKVDEIVLVGGSTRIPRIQKLLSDFFDGKKLEKSINPDEAVAYGAAVQAGILSGKATSAETADLLLLDVVPLSLGVAMEGGIFAPVVPRGQTVPTIKKRTFTTVVDNQQTVQFPVYQGERTNCEDNTSLGEFTLSPIPPMRAGEAALEVVFEVDVNGILKVTATEKSSGRSANITISNAVGKLSTTEIEKMVEDAAKFKTSDEAFTKKFEAKQQLESYIGRVEELINDPGLSMKMKRGNKAKIEEALSDAMQQLEVEDSSPDDLKKKELALKRAMTKAMATR
>XP_016243739_Cladophialophora_immunda
MSDEVYEGAIGIDLGTTYSCVAVYEGTNVEIIANEQGSFTTPSFVSFTDEERLIGEAAKNQAAMNPENTVFDVKRLIGRRFDDPTVKKDIESWPFKVVDQGGNPMVQVQYLGETKTFSPQEISSMVLMKMKEVAETKLGKKVSKAVITVPAYFNDNQRQATKDAGAISGLNVLRIINEPTAAAIAYGLGSGKSDKERNVLIYDLGGGTFDVSLLNIQGGVFTVKATAGDTHLGGQDFDTNLLEHFKKEFTRKTKKDLSGDARALRRLRTACERAKRTLSNGTQATVEIDSLFDGEDFNATITRARFEDLNAKIFNGTLEPVQQVLKDAAIEKSKVDEIVLVGGSTRIPRIQKLLSDFFDGKKLEKSINPDEAVAYGAAVQAGILSGKATSAETADLLLLDVVPLSLGVAMEGNIFAPVVPRGQTVPCIKKRTFTTVVDNQQTVQFPVYQGERTNCEDNTSLGEFTLSPIPPMRAGDAALEVVFEVDVNGILKVTATEKSSGRSANITISNAVGKLSTTEIEKMVEDAAKFKTSDEAFTKKFEAKQQLESYIGRVEELINDPGLSMKMKRGNKAKIEEALSDAMQQLEVDDSTPDDLKKKELALKRAMTKAMATR
>XP_007748140_Cladophialophora_psammophila
MADEVYEGAIGIDLGTTYSCVAVYEGTNVEIIANEQGSFTTPSFVSFTDEERLIGEAAKNQAAMNPENTVFDVKRLIGRRFDDPTVKKDIESWPFKVVDQGGNPMVQVQYLGETKTFSPQEISSMVLVKMKEVAETKLGKKVSKAVITVPAYFNDNQRQATKDAGAIAGLNVLRIINEPTAAAIAYGLGSGKSDKERNVLIYDLGGGTFDVSLLNIQGGVFTVKATAGDTHLGGQDFDTNLLEHFKKEFTRKTKKDLSGDARALRRLRTACERAKRTLSNGTQATVEIDSLFDGEDFNATITRARFEDLNAKIFNGTLEPVQQVLKDAAIEKSKVDEIVLSINPDEAVAYGAAVQAGILSGKATSAETADLLLLDVVPLSLGVAMEGNIFAPVVPRGQTVPCIKKRQVYPTFTTVIDNQQTVQFPVFQGERTNCEDNTSLGEFTLAPIPPMRAGEAALEVVFEVDVNGILKVTATEKSSGRSANITISNAVGKLSTSEIEKMVEDAAKFKTSDEAFTKKFEAKQQLESYIGRVEELINDPGLSMKMKRGNKAKIEEALSDAMQQLEVEDSTPDDLKKKELALKRAMTKAMATR
>XP_018696611_Fonsecaea_erecta
MADEVYEGAIGIDLGTTYSCVAVYEGTNVEIIANEQGSFTTPSFVSFTDEERLIGEAAKNQAAMNPENTVFDVKRLIGRRFDDPTVKKDIESWPFKVVDQGGNPMVQVQYLGETKTFSPQEISSMVLVKMKEVAEVKLGKKVSKAVITVPAYFNDNQRQATKDAGAISGLNVLRIINEPTAAAIAYGLGSGKSDKERNVLIYDLGGGTFDVSLLNIQGGVFTVKATAGDTHLGGQDFDTNLLEHFKKEFTRKTKKDLSGDARALRRLRTACERAKRTLSNGTQATIEIDSLFDGEDFNATITRARFEDLNAKIFNGTLEPVQQVLKDAGIEKSKVDEIVLVGGSTRIPRIQKLLSDFFDGKKLEKSINPDEAVAYGAAVQAGILSGKATSAETADLLLLDVVPLSLGVAMEGNIFAPVVPRGNTVPTFTTVVDNQQTVQFPVYQGERTNYAALEVVFEVDVNGILKVTATEKSSGRSANITISNAVGKLSTTEIEKMVEDAAKFKSSDEAFTKKFEAKQQLESYIGRVEELINDPGLSMKMKRGNKAKIEEALSDAMQQLEVEDSTPDDLKKKELALKRAMTKAMATR
>XP_022512543_Fonsecaea_monophora
MADEVYEGAIGIDLGTTYSCVAVYEGTNVEIIANEQGSFTTPSFVSFTDEERLIGEAAKNQAAMNPENTVFDVKRLIGRRFDDPTVKKDIESWPFKVVDQGGNPMVQVQYLGETKTFSPQEISSMVLMKMKEVAETKLGKKVSKAVVTVPAYFNDNQRQATKDAGAISGLNVLRIINEPTAAAIAYGLGSGKSDKERNVLIYDLGGGTFDVSLLNIQGGVFTVKATAGDTHLGGQDFDTNLLEHFKKEFTRKTKKDLSGDARALRRLRTACERAKRTLSNGTQATVEIDSLFDGEDFNATITRARFEDLNAKIFNGTLEPVQQVLKDANIEKTKVDEIVLVGGSTRIPRIQKLLSDFFDGKKLEKSINPDEAVAYGAAVQAGILSGKATSAETADLLLLDVVPLSLGVAMEGNIFAPVVPRGNTVPCVKKRTFTTVVDNQQTVQFPVYQGERTNCEDNTSLGEFTLSPIPPQRAGDAALEVVFEVDVNGILKVTATEKSSGRSANITISNAVGKLSTTEIEKMVEDAAKFKTSDEAFTKKFEAKQQLESYIGRVEELINDPGLSMKMKRGNKAKIEEALSDAMQQLEVDDSTPDDLKKKELALKRAMTKAMATR
>XP_016637699_Fonsecaea_multimorphosa
MADEVYEGAIGIDLGTTYSCVAVYEGTNVEIIANEQGSFTTPSFVSFTDEERLIGEAAKNQAAMNPENTVFDVKRLIGRRFDDPTVKKDIESWPFKVVDQGGNPMVQVQYLGETKTFSPQEISSMVLMKMKEVAETKLGKKVSKAVITVPAYFNDNQRQATKDAGAISGLNVLRIINEPTAAAIAYGLGSGKTDKERNVLIYDLGGGTFDVSLLNIQGGVFTVKATAGDTHLGGQDFDTNLLEHFKKEFQRKTKKDLSGDARALRRLRTACERAKRTLSNGTQATIEIDSLFDGEDFNATITRARFEDLNAKAFSGTLEPVQQVLKDAAIEKSKVDEIVLVGGSTRIPRIQKLLSDFFDGKKLEKSINPDEAVAYGAAVQAGILSGKATSAETADLLLLDVVPLSLGVAMEGNIFAPVVPRGNTVPCIKKRHGHLIFFPIFLCHQTVQFPVYQGERTNCEDNTSLGEFTLSPIPPMRAGDAALEVVFEVDVNGILKVTATEKSSGRSANITISNAVGKLSTTEIEKMVEDAAKFKTSDEAFTKKFEAKQQLESYIGRVEELINDPGLSMKMKRGNKAKIEEALSEAMQQLELEDSTPDDLKKKELALKRAMTKAMATR
>XP_022499005_Fonsecaea_nubica
MADEVYEGAIGIDLGTTYSCVAVYEGTNVEIIANEQGSFTTPSFVSFTDEERLIGEAAKNQAAMNPENTVFDVKRLIGRRFDDPTVKKDIESWPFKVVDQGGNPMVQVQYLGETKTFSPQEISSMVLMKMKEVAETKLGKKVSKAVVTVPAYFNDNQRQATKDAGAISGLNVLRIINEPTAAAIAYGLGSGKSDKERNVLIYDLGGGTFDVSLLNIQGGVFTVKATAGDTHLGGQDFDTNLLEHFKKEFTRKTKKDLSGDARALRRLRTACERAKRTLSNGTQATVEIDSLFDGEDFNATITRARFEDLNAKIFNGTLDPVQQVLKDANIEKSKVDEIVLVGGSTRIPRIQKLLSDFFDGKKLEKSINPDEAVAYGAAVQAGILSGKATSAETADLLLLDVVPLSLGVAMEGNIFAPVVPRGNTVPCVKKRTFTTVVDNQQTVQFPVYQGERTNCEDNTSLGEFTLSPIPPQRAGDAALEVVFEVDVNGILKVTATEKSSGRSANITISNAVGKLSTTEIEKMVEDAAKFKTSDEAFTKKFEAKQQLESYIGRVEELINDPGLSMKMKRGNKAKIEEALSDAMQQLEVDDSTPDDLKKKELALKRAMTKAMATR
>XP_013287683_Fonsecaea_pedrosoi
MADEVYEGAIGIDLGTTYSCVAVYEGTNVEIIANEQGSFTTPSFVSFTDEERLIGEAAKNQAAMNPENTVFDVKRLIGRRFDDPTVKKDIESWPFKVVDQGGNPMVQVQYLGETKTFSPQEISSMVLMKMKEVAETKLGKKVSKAVVTVPAYFNDNQRQATKDAGAISGLNVLRIINEPTAAAIAYGLGSGKSDKERNVLIYDLGGGTFDVSLLNIQGGVFTVKATAGDTHLGGQDFDTNLLEHFKKEFTRKTKKDLSGDARALRRLRTACERAKRTLSNGTQATVEIDSLFDGEDFNATITRARFEDLNAKIFNGTLEPVQQVLKDANIEKSKVDEIVLVGGSTRIPRIQKLLSDFFDGKKLEKSINPDEAVAYGAAVQAGILSGKATSAETADLLLLDVVPLSLGVAMEGNIFAPVVPRGNTVPCIKKRTFTTVVDNQQTVQFPVYQGERTNCEDNTSLGEFTLSPIPPMRAGDAALEVVFEVDVNGILKVTATEKSSGRSANITISNAVGKLSTTEIEKMVEDAAKFKTSDEAFTKKFEAKQQLESYIGRVEELINDPGLSMKMKRGNKAKIEEALSDAMQQLEVDDSTPDDLKKKELALKRAMTKAMATR
>XP_007759542_Cladophialophora_yegresii
MADEVYEGAIGIDLGTTYSCVAVYEGTNVEIIANEQGSFTTPSFVSFTDEERLIGEAAKNQAAMNPENTVFDVKRLIGRRYDDPTVKKDIESWPFKIVDQGGNPMVQVEYLKETKTFSPQEISSMVLTKMKEVAETKLGKKVSKAVVTVPAYFNDNQRQATKDAGAIAGLNVLRIINEPTAAAIAYGLGSGKSDKERNVLIYDLGGGTFDVSLLNIQGGVFTVKATAGDTHLGGQDFDTNLLEHFKKEFQRKTKKDMSGDARALRRLRTACERAKRTLSNGTQTTVEIDSLFDGEDFNAQITRARFEDLNAKIFNGTLDPVQQVLKDAGIDKSKVDEIVLVGGSTRIPRIQKLLSDFFDGKKLEKSINPDEAVAYGAAVQAGILSGKATSAETSDLLLLDVVPLSLGVAMEGNVFAPVVPRGQTVPTIKKRTFTTVVDKLSSSLFSKEKERASRPETLFTTKPADNKTDCEDNTSLGEFTLSPIPPQRAGEAALEVVFEVDVNGILKVTATEKSSGRSANITISNAVGKLSTSEIEKMVEDAAKFKTSDEAFTKKLESKQQLESYIGRVEELINDPGLSMKMKRGNKAKIEEALSDAMQQLEVEDSSPDDLKKKELALKRAMTKAMATR
>XP_016240679_Exophiala_spinifera
MSDEVYDGAIGIDLGTTYSCVANYEGSNVEIIANEQGSFTTPSFVSFTDEERLIGEAAKNQAAMNPANTVFDVKRLIGRRFDDPTVKKDIESWPFKVVDQGGNPMVQVEYLKETKTFSPQEISSMVLMKMKEVAETKLGKKVQKAVITVPAYFNDNQRQATKDAGAIAGLNVLRIINEPTAAAIAYGLGSGKSDKERNVLIYDLGGGTFDVSLLNIQGGVFTVKATAGDTHLGGQDFDTNLLDHFKKEFQRKTKKDLSGDARALRRLRTACERAKRTLSNGTQTTIEIDSLFDGEDFNAQITRARFEDLNAKAFNGTLEPVQQVLKDANIDKSKVDEIVLVGGSTRIPRIQKLLSDFFDGKKLEKSINPDEAVAYGAAVQAGILSGKATSAETADLLLLDVVPLSLGVAMEGNIFAPVVPRGNTVPCLKKRTFTTVVDNQQTVQFPVYQGERVNCEDNTSLGEFTLAPIPPMRAGEAALEVVFEVDVNGILKVTATEKSSGRTANITISNAVGKLSTAEIEQMVDDAAKFKTSDEAFTKKFEAKQQLESYIGRVEELISDPGLSMKMKRGNKAKIEEALSDAMQQLEVEDSSPEDLKKKELALKRAMTKAMATR
>XP_016258625_Exophiala_oligosperma
MSDEVYDGAIGIDLGTTYSCVANYEGNNVEIIANEQGSFTTPSFVSFTDEERLIGEAAKNQAAMNPANTVFDVKRLIGRRFDDPTVKKDIESWPFKVIDQGGNPMVQVEYLKETKTFSPQEISSMVLMKMKEVAEVKLGKKVQKAVVTVPAYFNDNQRQATKDAGAIAGLNVLRIINEPTAAAIAYGLGSGKTDKERNVLIYDLGGGTFDVSLLNIQGGVFTVKATAGDTHLGGQDFDTNLLDHFKKEFQRKTKKDLSGDARALRRLRTACERAKRTLSNGTQTTIEIDSLFDGEDFNAQITRARFEDLNAKAFNGTLEPVQQVLKDANIEKSKVDEIVLVGGSTRIPRIQKLLSDFFDGKKLEKSINPDEAVAYGAAVQAGILSGKATSAETADLLLLDVVPLSLGVAMEGNIFAPVVPRGNTVPCLKKRTFTTVVDNQQTVQFPVFQGERSSCADNTSLGEFTLAPIPPARAGEPVLEVVFEVDVNGILKVTATEKSSGRTANITISNAVGKLSSSEIEKMVQEAAEFKTSDEAFTKKFEAKQQLESYIGRVEELISDPGLSMKMKRGNKAKIEEALSDAMQQLEVEDSSPDDLKKKELALKRAMTKAMATR
>XP_013311947_Exophiala_xenobiotica
MSDEIYDGAIGIDLGTTYSCVANYEGNNVEIIANEQGSFTTPSFVSFTDEERLIGEAAKNQAAMNPANTVFDVKRLIGRRFDDPIVKKDVESWPFKVVDQGGNPMVQVEYLKETKTFSPQEISSMVLMKMKEVAETKLGKKVQKAVITVPAYFNDNQRQATKDAGAIAGLNVLRIINEPTAAAIAYGLGSGKSEKERNVLIYDLGGGTFDVSLLNIQGGVFTVKATAGDTHLGGQDFDTNLLEHFKKEFQRKTKKDLSGDARALRRLRTACERAKRTLSNGTQTTIEIDSLFDGEDFNAQITRARFEDLNAKAFNGTLEPVQQVLKDANIDKSKVDEIVLVGGSTRIPRIQKLLSDFFDGKKLEKSINPDEAVAYGAAVQAGILSGKATSAETADLLLLDVVPLSLGVAMEGNIFAPVVPRGNTVPCLKKRTFTTVVDNQQTVQFPVYQGERSSCADNTSLGEFTLSPLPPMRAGEAALEVVFEVDVNGILKVTATEKSSGRSANITISNAVGKLSTTEIEQMVEDAAKFKTSDEAFTKKFEAKQQLESYIGRVEELISDPGLSMKMKRGNKSKIEEALSDAMQQLEVEDSSPEDLKKKELALKRAMTKAMATR
>XP_007724655_Capronia_coronata
MSEEVYDGAIGIDLGTTYSCVANYDGNNVEIIANEQGSFTTPSFVSFTDEERLIGEAAKNQAAMNPENTVFDVKRLIGRRFDDPIVKKDIESWPFKVVDQGGNPMVQVRYLGETKTFSPQEISSMVLMKMKEVAETKLGKKVEKAVVTVPAYFNDNQRQATKDAGAIAGLNVLRIINEPTAAAIAYGLGSGKSDKERNVMIYDLGGGTFDVSLLNIHGGVFTVKATAGDTHLGGQDFDTNLLEHFKKEFTRKTKKDLSGDARALRRLRTACERAKRTLSSATQTTVEIDSLFDGEDFNTQITRARFEDLNAKAFNGTLEPVAQVLKDANIDKSAVDVIVLVGGSTRIPRIQKLLSDFFDGKKLEKSINPDEAVAYGAAVQAGILSGKATSAETADLLLLDVVPLSLGVAMEGNIFAPVVPRGNTVPCIKKRTFTTVADQQTTVSFPIFQGERTNCEDNTSLGEFTLAPIPPMRAGEAQLEVVFEVDVNGILKVTASEKTSGRTAHITISNAVGKLSSTEIEKMVEDAAKFKSTDEAFTKKFEAKQQLESYIGRVEELISDPGLSMKMKRGNKAKIEEALSDAMQQLELDDASADDLKKKELALKRAMTKAMATR
>XP_007737477_Capronia_epimyces
MSDELYDGAIGIDLGTTYSCVANYDGNNVEIIANEQGSFTTPSFVSFTDEERLIGEAAKNQAAMNPENTVFDVKRLIGRRFDDPIVKKDVESWPFKVVDQGGNPMVQVRYLGETKTFSPQEISSMVLTKMKEVAETKLGKKVEKAVVTVPAYFNDNQRQATKDAGAIAGLNVLRIINEPTAAAIAYGLGSGKTDKERNVLIYDLGGGTFDVSLLNIHGGVFTVKATAGDTHLGGQDFDTNLLDHFKKEFQRKTKKDLSGDARALRRLRTACERAKRTLSSATQTTVEIDSLFDGEDFNTQITRARFEDLNAKAFNGTIDPVQQVLKDAGVAKSGVDVIVLVGGSTRIPRIQKLLSDFFDGKKLEKSINPDEAVAYGAAVQAGILSGKATSAETADLLLLDVVPLSLGVAMEGNIFAPVVPRGSTVPVLKKRTFTTVQDAQQTVQFPVYQGERTNCEDNTSLGEFTLAPIPPMKAGDAQLEVVFEVDVNGILKVTATEKSSGRSANITISNATGKLSSAEIEQMVEDAAKFKTTDEAFTKKFEAKQQLESYIGRVEEIISDPGLSLKMKRGNKAKIEEALSDAMQQLELEESSPDDLKKKELALKRAVTKAMATR
>XP_009160234_Exophiala_dermatitidis
MADEVYDGAIGIDLGTTYSCVANYEGNNVEIIANEQGSFTTPSFVSFTDEERLIGEAAKNQAAMNPENTVFDVKRLIGRRFDDPIVKKDVESWPFKVVDQGGNPMVQVRYLGETKTFSPQEISAMVLMKMKEVAETKLGKKVEKAVITVPAYFNDNQRQATKDAGAIAGLNVLRIINEPTAAAIAYGLGSGKSDKERNVLIYDLGGGTFDVSLLNIQGGVFTVKATAGDTHLGGQDFDTNLLEHFKKEFTRKTKKDLSGDARALRRLRTACERAKRTLSSATQTTVEIDSLFDGEDFNTQITRARFEDLNAKAFSGTLEPVQQVLKDANIDKSGVDVIVLVGGSTRIPRIQKLLSDFFDGKKLEKSINPDEAVAYGAAVQAGILSGKATSAETADLLLLDVVPLSLGVAMEGNIFAPVVPRGQTVPTIKKRTFTTVQDGQASVVFPVYQGERTNCEDNTSLGEFTLAPIPPMKAGEAQLEVVFEVDVNGILKVTATEKSSGRSANITISNAVGKLSSSEIEKMVEDAAKFKTTDEAFTKKFEAKQQLESYIGRVEEMISDPGLSMKMKRGNKAKIEEALSDAMQQLELEDSTPDDLKKKELALKRAMTKAMATR
>XP_013265975_Exophiala_aquamarina
MSEEVYEGAIGIDLVANEQGSFTTPSFVSFTDEERLIGEAAKNQAAMNPANTVFDIKRLIGRRFDDPTVKKDVETWPFKIIDQGGNPFVQVEYLKETKTFSPQEISSMVLTKMKEVAETKLGKKVSKAVITVPAYFNDNQRQATKDAGAIAGLNVLRIINEPTAAAIAYGLGSGKSEKERNVLIYDLGGGTFDVSLLNIQGGVFTVKATAGDTHLGGQDFDTNLLDHFKKEFQRKTKKDLSGDARALRRLRTACERAKRTLSNGTQTTVEIDSLFDGEDFNSQITRARFEDLNAKAFSGTLEPVQQVLKDSGIEKSKVDEIVLVGGSTRIPRIQKLLSDFFDGKKLEKSINPDEAVAYGAAVQAGILSGMATSADTADLLLLDVIPLSLGVAMEGNIFAPVVARGSTVPCLKKRTFTTVVDSQVQVQFPVFQGERTNCEDNTSLGEFTLAPIPPMKAGDAALEVVFEVDVNGILKVTATEKSSGRTANITISNAVGKLSTGEIEKMVEDAEKFKTSDEAFTKKFEAKQQLESYIGRVEELINDPGLSMKMKRGNKAKIEEALSDAMQQLEVDDSSPDDLKKKELALKRAMTKAMATR
>XP_016223769_Exophiala_mesophila
MADEVYDGAIGIDLGTTYSCVANYDGNNVEIIANEQGSFTTPSFVSFTEEERLIGEAAKNQAAMNPANTVFDVKRLIGRRFDDPTVKKDIESWPFKIVDQGGNPMVQVEYLKETKVFSPQEISSMVLTKMKEVAETKLGKKVEKAVVTVPAYFNDNQRQATKDAGAIAGLNVLRIINEPTAAAIAYGLGSGKTDKERNVLIYDLGGGTFDVSLLNIQGGVFTVKATAGDTHLGGQDFDTNLLEHFKKEFTRKTKKDLSGDARALRRLRTACERAKRTLSNGTQTTVEIDSLFDGEDFNAQITRARFEDLNAKAFSGTIDPVQQVLKDAGIDKSKVDEIVLVGGSTRIPRIQKLLSDFFNGKKLEKSINPDEAVAYGAAVQAGILSGKATSSDTADLLLLDVVPLSLGVAMEGNIFAPVVPRGSTVPTLKKRTFTTVQDQQSSVVFPVYQGERTNCEDNTSLGEFTLAPIPPLRAGEAALECVFEVDVNGILKVTATEKSTGRSANITISNAVGKLSTAEIEKMVEDASKFKTSDEAFTKKFEAKQQLESYIGRVEELINDPGLSMKMKRGNKTKIEEALSEAMQQLELEDSTPDDLKKKELALKRAMTKAMATR
>XP_013268605_Rhinocladiella_mackenziei
MSDEVYEGAIGIDLGTTYSCVANYEGTNVEIIANEQGSFTTPSFVSFTDEERLIGEAAKNQAAMNPANTIFDVKRLIGRRFDDPTVKKDIESWPFKVVDQGGNPMVQVEYLKETKTFSPQEISSMVLMKMKEVAETKLGKKVSKAVITVPAYFNDNQRQATKDAGAIAGLNVLRIINEPTAAAIAYGLGSGKSDKERNVLIYDLGGGTFDVSLLNIQGGVFTVKATAGDTHLGGQDFDTNLLEHFKKEFQRKTKKDLSGDSRALRRLRTACERAKRTLSNGTQTTIEIDSLFDGEDFHAQITRARFEDLNAKAFSGTLEPVQQVLKDANIDKSKVDEIVLVGGSTRIPRIQKLLSDFFDGKKLEKSINPDEAVAYGAAVQAGILSGKAASAETADLLLLDVVPLSLGVAMEGNIFAPVVPRGQTVPTIKKRTFTTVVDNQQTVQFPVYQGERTNCEDNTSLGEFTLAPIPPMKAGDAALEVVFEVDVNGILKVTATEKSSGRSANITISNAVGKLSTSEIEKMVEDAAKFKTSDEAFTKKFEAKQQLESYIGRVEELISDPGLSMKMKRGNKAKIEEALSDAMQQLEVEDSSPDDLKKKELALKRAMTKAMATR
>XP_018004906_Phialophora_attinorum
MGGNPMVQVQYLKETKTFSPQEVSSMVLTKMKEVAEVKLGKKVSKAVVTVPAYFNDNQRQATKDAGAIAGLNVLRIINEPTAAAIAYGLGSGKSEKERNVLIYDLGGGTFDVSLLNIQGGVFTVKATAGDTHLGGQDFDTNLLDHFKKEFTRKTKKDLSGDARALRRLRTACERAKRTLSNGTQTTVEIDSLFDGEDFNAQITRARFEDLNAKVFNGTLDPVAQVLKDAGIDKKAVDEIVLVGGSTRIPRIQKLLSDFFDGKKLEKSINPDEAVAYGAAVQAGILSGKAQSADTADLLLLDVVPLSLGVAMEGNIFAPVVPRGNTVPTIKKRTFTTVVDGQQTVQFPVFQGERTNCEDNTSLGEFTLAPIPPMKAGDAQLEVVFEVDVNGILKVTATEKSSGRSANITISNAVGKLSTSEIEKMIADANEFKGQDEAFTKKFEAKQQLESYIGRVEELINDPGLSLRMKKGNKAKIEEALSDAMSQLEVDDSSPEDLKKKELALKRAMTKAMATR
>NP_595438_Schizosaccharomyces_pombe
MSEVYEGAIGIDLGTTYSCVAVWETANVEIIPNDQGARTTPSFVAFTETERLVGDAAKNQAAMNPRNTVFDAKRLIGRRYEDPETQKDIKHWPFKVIDNNGIPTIEVNYLGEKKQFTAQEISAMVLTKMKEISEAKLNKRVEKAVITVPAYFSDSQRAATKDAGAIAGLNVLRIINEPTAAAIAYGLDAKSDKPKNVLIFDLGGGTFDVSLLKIQGGVFEVLATAGDTHLGGEDFDNALVEHFIQEFKRKQKIDISDDPRALRRLRSACERAKRALSSVTQTTVEVDSLSNGIDFSSSITRARFEDINATTFKATIDPVAKVLKDSKVPKADVHDIVLVGGSTRIPKVQRLVSDFFDGRALNKSINPDEAVAYGAAVQAAVLTNKADSDKTQDLLLLDVVPLSLGVAMEGNVFGVVCPRNTPIPTIKKRTFTTVADNQTTVTFPVYQGERVNCAENEPLGEFQLTGIPPMPRGQAELEATFELDANGILKVTAVEKTTGRSAHIEITNSVGHLSSTKIQEMIENADKFKQQDKDFAKKLEAKSQLESYISNIETTISEPNVMMKLKRGDKSKIEAQLAECMSQLELEDTNTDALRKAELRLKRTVQKAFASLR
```
