## Supplementary material for "Coding Sequence Insertions in Fungal Genomes are Intrinsically Disordered and can Impart Functionally-Important Properties on the Host Protein": fasta protein sequences: XP_716210.1_blasthits_fa.txt

```
>XP_716210_Candida_albicans
MHPKKKKKKKKKNCKDISYSLSHLSSSSEHTPIMKLDTSHMRYLTSDDFRVLQAIELGSRNHELVPTQMIHSIGGLKSPSATNRAIGDIAKLKLISRLRNAKYDGFRLSYNGYDYLALKSMLNRNTLYSVGTTIGVGKESDIYSVSDPEGVQKVLKIHRLGRTSFKTVKNNRDYLKNKQTSNWMYLSRLAAAKEYQFMEVLYNNGFNVPQPFDYSRHCVMMEWIKGIPMKHLRQHKNYKKLYSDLMGFIVRLAKAGLIHCDFNEFNILIRDDTDGHEFDFVVIDFPQCVSIEHPDAKEYFDRDVQGIRDFFSKKFRYNPQHDPTMFDTDGYGDGYKYAYPNFKRDVIREKSLDVEVQASGYAKKKTGNREDKDLEKAVLGMRIKVDEDDDLSEIDDDEDVATEDEEEDEEEEEDEEEDEEEEEELFEDEEEFDEQAEAEENEKIIEALSKGDMKLKMDKLGNYILDE
>XP_002422310_Candida_dubliniensis
MKLDTSHMRYLTSDDFRVLQAIELGSRNHELVPTQMIHSIGGLKSPSATNRAIGDIAKLKLISRLRNAKYDRFRLSYNGYDYLALKSMLNRNTLYSVGTTIGVGKESDIYSVSDPQGVQKVLKIHRLGRTSFKTVKNNRDYLKNRQTSNWMYLSRLAAAKEYQFMEVLYNNGFNVPQPFDYSRHCVMMEWIKGIPMKHLRQHKNYKKLYSDLMGFIVRLAKAGLIHCDFNEFNILIRDDSDGHEFDFVVIDFPQCVSIEHPDAKEYFDRDVQGIRDFFSKKFRYNPQHDPTMFDTDGYGDGYKYAYPNFKRDVIREKSLDVEVQASGYAKKKTGNREDKDLEKAVLGMRIKADEDEDLSEIEDEEVATDDEMDEDEDEEDEYDEDLLEDEDGVDEQAEAEENEKIIEALSKGDKKLKMDKLGNYILDE
>XP_002548810_Candida_tropicalis
MKLDTSHMRYLTSDDFRVLQAIELGSRNHELVPTQMIHSIGGLKSPSATNRAIGDIAKLKLISRLRNAKYDGFRLTYNGYDYLALKSMLNRDTLYSVGTTIGVGKESDIYSVSDPQGVQKVMKIHRLGRTSFKTVKNNRDYLKNKQTSNWMYLSRLAAAKEYQFMEVLYNNGFNVPQPFDYSRHCVMMEWIKGIPMKHLRQHKNYKKLYSDLMNFIVKLAKSGLIHCDFNEFNIIIRDDSTNYEYDFVVIDFPQCVSIEHPDAKEYFDRDVQGIRDFFSKKFKYNPEHDPTMFDTDGYGDGYKYAYPNFKRDVIREKALDVEVQASGYAKKKTGNREDKDLEKAVMGMRITTDENDDLSEIEDEQDDDDDDEEGYDDEDFEEDEEEEAFDEEDHDEEAEAEENEKIITALSSGDKKLKMDKLGNYILDE
>XP_003869551_Candida_orthopsilosis
MKLDTSHMRYLTSDDFRVLQAVELGSRNHELVPTQMIHSISGMKAPSGTQRAIGDLAKLKLVARLRNATYDGFRLTYNGYDYLALKSMLNRNTLYSVGSTIGVGKESDIYSVSDPQGVQKVLKIHRLGRTSFKTVKNNRDYLKNRHTSNWMYLSRLAAAKEYQFMQILYDNEFNVPQPFDYSRHCVMMEWIKGLPMKQLNTGNIGKIDYKKLYSDLMCFIVKLAKAGLIHCDFNEFNIIIRDQSNPNNKSDFVVIDFPQCVSIEHPDAKIYFDRDVQGIRDFFKKKFKYDPQHDSTMYDTDGYGDGYKYAYPNFKRDVVREKSLDVEVEASGYAKKKTGKKEVKDLEKAVMGMRITTDETDDLSELEDEEDEEQEDYDEEEDDEDEEYDEEDLDFGDEDSNHEEQNEKIIAAISSGDKNLKMDKLGNYILDE
>XP_001525171_Lodderomyces_elongisporus
MKLDTSHLRYLTSDDWRVLQAVELGSRNHELVPTQMIHSISGMRSPSGTQRAIGDLAKLKLVARLRNAKYDGFRLTYNGYDYLALKSMLNRDTVYSVGSTIGVGKESDIFSVSDPKGAQKVMKVHRLGRTSFKTVKNNRDYLKNRQTSNWMYLSRLAAAKEYQFMQILYDHGFKVPQPFDNSRHCVIMEWIRGIPMKHLNSSNLNGIDYKKLYSDLMLFIVKLAKHG
>XP_007373492_Spathaspora_passalidarum
VQKVVKIARLGRTSFRTVKNNRDYLKNKQTSNWMYLSRLAAEKEYQFMTVLHNNGFSVPTPYDHSRHCILMEWIDGTLMKHYRDTSTYKKLYSDLMSFIVKLANHGLIHCDFNEFNIIIKNEGSPNFIVIDFPQCVSIEHPDAKAYFDRDVQGIRDFFEKKFKYTPQHDPTMFDTEGYGEGYKYAYPNFKRDVVRCASLDVEVMASGYAKKKTGSKEDKDLEKADDDEEEEEEEEEEYDDEDAFEEEESDSENEKIIAALSLGDKPLKMDKLGNYILDE
>XP_043049920_Scheffersomyces_spartinae
MKLDASHMRYLTADDFKVLQALEQGSRNHELVPTQMIHALGGMKSPTGTNRSIGDLAKLKLVSRLRNAKYDGFRLTYSGFDFLALKSLFNRESIYSVGSQIGVGKESDIYSVSDNDGQQKVLKIHRLGRTSFKTVKNNRDYLKNRLTSSWMFLSKLAAKKEYEFMCILHENGFTVPIPYDYSRHTVLMEWIRGIPMKHLRQHENYRKLYSELMQFIVKLANHGLIHCDFNEFNIIIRDSEDAKDHEFDFVVIDFPQCVSIDHKDAKFYFDRDVQGIRAFFEKKFRYAPQHDPTMFDTEGYGEGYKYAYPNFKRDVSRIKELDVEVKASGFAKAVKGNREDKEFENAVKGMRAQEIDEDEEDDASEIESDYEIFEDDEEDDEDYLLEDEEEDEQEEKNYDEENEKIIEALSSGVTNMKMDKLGNYILEDN
>XP_001386290_Scheffersomyces_stipitis
MKLDTSHMRYLTSDDFKVLQAVEIGSRNHELVPTTLIHSIGGLKSPSGTNRAIGDLAKLKLVNRLRNAKYDGFRLTYSGYDYLALKSMLNRQTVYSVGTTIGVGKESDIYSVSDPQGVQKVMKIHRLGRTSFKTVKNNRDYLKNKSTSNWMYLSRLAAEKEHEFMVVLYNNGFNVPEPFDSSRHCVLMEWIKGIPMKHLRKHRDYRKLYSELMNFIVKLANHGLIHCDFNEFNIIIRDDSEASKHEFDFVVIDFPQCVSIEHPDAKQYFDRDVEGIRSFFEKKFRYAPSHDATMFDTEGYGDGYKYAYPNFKRDVIREKSLDVEVKASGYAKKTTGVKEDKDLEKAVLGMRINRYEDEDDLSEFDDEDVDGEDDEDGDDYEEEEIDSDDDNQEEENERIVEMLSSGVKNLKMDKLGNYIIEE
>XP_020065400_Suhomyces_tanzawaensis
MKLDTAHMRYLTSDDWKVLQAVEIGTRNHELVPTEMIHSLGGMKSTTGTNRLIGDLAKFKLLARLRNSKYDGFRLTYNGIDFLALKSMLNRDSLYSVGTMIGVGKESDIYSVSDSKGVQKVMKIHRLGRTSFKTVKNNRDYLKRQQGGNWMYLSRLAAQKEYEFMVILYNNGFNVPVPYDYSRHCVLMEWIRGIPMKHLRKHDNHKKLYSELMNFIVKLANHGLIHCDFNEFNIIIRDKEDAKKHTYDFVVIDFPQCVSIDHQDAEEYFNRDVEGIRAFFEKKFRYTPESDPTMFDTEGYGEGYKYAYPSFKRDVERTANLDVEVKASGYAKKRTGEDSDLEKAVQNMRLHDDEDDEEEDDEEEYDEEEEDDDDYDLEEEEEDEEDEGELQEKNEQIIKALSEGKSLKMDKLGNYILE
>XP_020074037_Hyphopichia_burtonii
MKLDTSHMRYLTSDDFRILQAVEQGSRNHELVPTPMIHSIGGLRSPSGTNKAIGDLAKLKLVSRLRNAKYDGFRLTYNGIDYLALKSMLNRDTLYSVGTTIGVGKESDIYSVSDPKGGQKVLKIHRLGRTSFRTVKNNRDYLKNRQTSNWMYLSRLAAKKEFEFMVILHQNNFAVPQPFDYSRHCLLMEWIKGFPMRQLKKHDNHKRLYSDLMNFIVKLANHGLIHCDFNEFNIIIRDKEEARKHEFDFVVIDFPQCVSIDHVDAKAYFDRDVEGIRSFFEKKFRYTPQHDPTMFDTEGYGEGYKYAYPNFKRDVKREKDLDVEVQASGYAKKSNQNREDKDLEAAVEGMRSEEDYEEDEDEEELEDELEDKSEDESEDNDKIVQALSEGKQLKMDKLGNYILDD
>XP_015468426_Debaryomyces_fabryi
MKLDTSHMRYLTADDFRVLQAIEQGSRNHELVPTQMIHSIGGLKSPSGTNRAIGDLAKLKLVSRLRNAKYDGFRLTYNGYDYLALKSMLNRNTLYSVGSIIGVGKESDIYSVSDTDGKQKVLKIHRLGRTSFTTVKNNRDYLRNRQSSNWMYLSRLAANKEFEFMVILYDNGFSVPQPFDYSRHTVMMEWIKGIPMKHLRKHDNFKRLYSDLMNFIVKLANHGLIHCDFNEFNIIIRDKEDASKHEFDFVVIDFPQCVSIDHTDAKVYFDRDVASIKSFFLKKFRYEPEHDPTMFDTEGYGDGYKYAYPNFKRDVSRVKSLDVEVQASGYARKRTGNREDKDLEAAVLGMRINVEDEEEEEDDRSEIDSDYEQDEETEDSIEEYESEEELKDDEEEDEQIIEALSSGVKQLKMDKLGNYILDE
>XP_456814_Debaryomyces_hansenii
MKLDTSHMRYLTAEDFKVLQAIEQGSRNHELVPTQMIHSIGGLKSPSGTNRAIGDLAKLKLVARLRNAKYDGFRLTYNGFDYLALKSMLNKNTLYSVGSIIGVGKESDIYSVSDPNGQQKVLKIHRLGRTSFTTVKNNRDYLRNRQTSNWMYLSHLAAHKEYEFMVILYNNGFSVPEPFDYSRHTVMMEWIKGIPMKHLRIHDNFKKLYCELMNFIVKLANHGLIHCDFNEFNIIIRDKEDVPKHEFDFVVIDFPQCVSIDHTDAKVYFDRDVASIRSFFSKKFRYDPEHDPTMFDTEGYGDGYKYAYPNFKRDVSRVKSLDVEVQASGYARKRTGNREDKDLEAAVSGMRVNVEDDEEDDRSEIDSDYEHDEEEEEEEDEEDSIDEYDSEEEFKDDQEENEQIIEALSSGLKQLKMDKLGNYILEE
>XP_006684152_Yamadazyma_tenuis
MKLDTSHMRHLTADDFRVLQAVELGSRNHELVPTQMIHSIGGLKSPTATNRAIGDLAKLKLLARLRNAKYDGFRITYNGYDYLALNSMNSRDTLYSVGSTIGVGKESDIYSASDRAGKQKVLKIHRLGRTSFKTVKNNRDYLRNRKTTNWMYLSRLAANKEHQFMKVLYDNGFNVPEPFDASRHMVLMEWIDGLTMKHLKKHPNYKKLYSDLMNFIVRLANHGLIHCDFNEFNIIIRNEEDAKGRDFDFVVIDFPQCVSTKHVDAEAYFKRDVEGVKAFFEKKFRYSPRDDQTMFDTDGYGDGFKYAYPKFKRDVTRIKDLDVEVEASGYVKKNKKQEAKDLEAAVQAMRDVNLEDEGFDDEEYSEEDSYSEEYEDDFDDLEAEQRKADIEEQTKQENEKIVQALSKGSKQLQMDKFGNYILEEEE
>XP_001486284_Meyerozyma_guilliermondii
MGVRPHRRCQDASCKPLELTMKLDTSKMRYLTADDFRVLQAVELGSRNHELVPTQMIHSISGLKSPSGTNRAIGDLAKLKLVARLRNAKYDGFRLTYNGYDYLAIKSMLKRDTLYSVGNTIGVGKESDIYAVGDPKGDQKVLKIHRLGRTSFKTVKNNRDYLKNRQSSNWMYLSRLAAEKEYQFMVIFHENGLPVPRPYDHSRHCVLMEWIDGIPMKHLRKHADYKKLYSDLMKFIVNLANNGIIHCDFNEFNIIVKDPSKTKQPSCFQDSEFVVIDFPQCVSIDHVDAETYFNRDVAGIRAFFEKKFRYVPENDPIMLDTDGYGEGYKHAYPSFTRDVKRINSLDLEVKASGYAKANLKESKDLEFAVESMRMLDEDRFEEDESEDGYGSTTESEDDYDGYELESDDAEFEQEEEKLKEENEKIVDALSLGVKELKMDKLGNYILD
>XP_018710424_Metschnikowia_bicuspidata
MKLDTSHMRYLTADDFRVLHAIEMGSRNHELVPTQMIHSIGGLKSPSGTNRALGDLAKLKLVARLRNAKYDGFRITYLGYDYLALKLMLNRNTLYSVGCTIGVGKESDIYSVSDPNGQQKVLKIHRLGRTSFKTVKNNRDYLKNKLTSSWMYLSRLAAEKEYQFMTVLYDNGFIVPTPYDYLRHCVMMEWIRGYTMKHMKKYPSYKKLYSDLMNFIVKLANHGLIHCDFNEFNIIIRDPEDAKDLEFDFVVIDFPQCVSIEHVDAKFYFQRDVDGIRSFFEKKFNYTPEDDSTMFDTEGYGEGYKHAYPDFGRDVRRVKELDAEVKASGWTKKKNREDRDLEAAVEGMRAIDLDEAQEESDSADADEEGLEAELEDEYEDELDILNSSEEVVDDEENEKIIEAISAGGKNLKVDNLGNYILDE
>XP_002617378_Clavispora_lusitaniae
MKLDTSHMRYLTADDFRVLQAIELGSRNHELVPTQMIHSIGGLKSPSATQRALGDLAKLKLVSRLRNAKYDGFRISYSGYDYLALKSMLNRNTLYSVGSTIGVGKESDIYSVSDPQGSQKVLKIHRLGRTSFKTVKNNRDYLRNKQTSNWMYLSRLAAEKEYQFMTILYDNGFIVPRPYDYSRHCVMMEWIRGYPMRQMRKYKHYKKLYSDLMNFIVKLANHGLIHCDFNEFNIIIRDAEDVAEHHYDFDFVVIDFPQCVSIDHPEAKFYFDRDVQGIRSFFEKKFQYTPQHDASMFDTDGYGDGYKYAYPNFKRDVSRVKELDAEVKASGWTKKKDKSDMDLEQAVQGMRAVTLEDELSEVESEDDYESGDYESEDYDDYDDYDVEEDDEASDENEKIIEALSSGSKNLKMDKLGNYILED
>XP_025342091_Candida_haemuloni
MKLDTSHMRYLTADDFRVLQAVELGSRNHELVPTQIIHSVGGLKSPSATNRSLGDLAKLKLVARLRNAKYDGWRLMHTGFDYLALKSMLNRNTLYSVGTTIGVGKESDIYSVSDPDGTQKVLKIHRLGRTSFKTVKNNRDYLKNRNTSNWMYLSRLAAEKEYEFMNILYNNGFIVPIPYDYSRHCVLMEWIQGYPMKHMKKYATYKKLYSELMQFIVKLANSGLIHCDFNEFNIIIRNEPKNGYDFVVIDFPQCVSIEHPDAKFYFDRDVEGIRAFFERKFNYAPGHDATMFDTEGYGEGYKYGYPNFIRDVKRESNLDEQVKASGWTSSKSKESTDLEDAVSGMRGLDLEDDQNEASEVEEEEDDDDEDDELYDEDELEEDEEEEEEEETNEDNEKIIKAISEGNANLKMDKLGNYILDE
>XP_024714967_Candida_pseudohaemulonis
MKLDTSHMRYLTADDFRVLQAVELGSRNHELVPTQIIHSVGGLKSPSATNRSLGDLAKLKLVARLRNAKYDGWRLMHTGFDYLALKTMLNRNSLYSVGTTIGVGKESDIYSVSDPSGTQKVLKIHRLGRTSFKTVKNNRDYLKNRNTSNWMYLSRLAAEKEYEFMNILYNNNFIVPTPYDYLRHCVLMEWIQGYPMKHMKKYTTYKKLYSELMKFIVKLANHGLIHCDFNEFNIIIRNEPKNGYDFVVIDFPQCVSIEHPDAKFYFDRDVEGIRAFFERKFNYAPGHDATMFDTEGYGEGYKYGYPNFIRDVKREADLDTQVKASGWTSNKTRESRDLEDAVLGMRGLDLEDEDNEASEVEEEEDDEDDAEDLYDEEEYDEEEEEEEEDDLKEDNEKIIQAISAGDQNLKMDKLGNYILDE
>XP_025335581_Candida_duobushaemulonis
MKLDTSHMRYLTADDFRVLQAVELGSRNHELVPTQIIHSVGGLKSPSATNRSLGDLAKLKLVARLRNAKYDGWRLMHTGFDYLALKTMLNRNSLYSVGTTIGVGKESDIYSVSDPNGTQKVLKIHRLGRTSFKTVKNNRDYLKNRNTSSWMYLSRLAAEKEYEFMNILYNNNFIVPTPYDYSRHCVLMEWIQGYPMKHMKKYTTYKKLYSELMKFIVKLANHGLIHCDFNEFNIIIRNEPKNGYDFVVIDFPQCVSIEHPDAKFYFDRDVEGIRAFFERKFNYAPGHDATMFDTEGYGEGYKYGYPNFIRDVKREADLDTQVKASGWTSNKTRESRDLEDAVSGMRGLDLEDDEENEASEVEEEEDDEDDAEDLYDEEEYDEEEEEEEDDLQEDNEKIIEAISAGNQNLKMDKLGNYILDE
>XP_028892512_Candida_auris
MRYLTADDFRVLQAVELGSRNHELVPTQIIHSVGGLKAPSATNRSLGDLAKLKLVARLRNAKYDGWRLMHTGFDYLALKTMLNRNTIYSVGTTIGVGKESDIYSVSDPDGVQKVLKIHRLGRTSFKTVKNNRDYLKNRNTSNWMYLSRLAAEKEYEFMTILHNNGFIVPTPYDYSRHCVLMEWIQGYPMKHMKKYPTYKKLYSELMKFIVKLANHGLIHCDFNEFNIIIRSEPRNGYDFVVIDFPQCVSIDHPDAKFYFDRDVEGIRAFFERKFAYSPGHDPTMFDTEGYGEGYRYGYPNFKRDVKREADLDAQVKASGWSSNKNKESRDLENAVQGMRGLSLNEERDDDEDDRSEVEEYDEEDEDDDEDDYDDEDIPDESEEETNEDNEKIIKAISEGNKNLKIDKLGNYILEE
>NP_014192_Saccharomyces_cerevisiae
MKLDTSHMRYLTTDDFRVLQAVEQGSRSHEVVPTPLIHQISGMRSQSGTNRAISDLAKLSLISKMRNVKYDGYRLTYNGIDYLALKTMLNRDTVYSVGNTIGVGKESDIYKVSDKNGNPRVMKIHRLGRTSFHSVRNNRDYLKKSNQGANWMHLSRLAANKEYQFMSMLYSKGFKVPEPFDNSRHIVVMELIEGYPMRRLRKHKNIPKLYSDLMCFIVDLANSGLIHCDFNEFNIMIKDKLEDENDCGFVVIDFPQCISIQHQDADYYFQRDVDCIRRFFKKKLKYEPKPDSSMLDTEGFGDGYKYAYPDFKRDVKRTDNLDELVQASGFSKKHPGDRGLETAVESMRNAVYNSDDDMSNDEAEEENGEGDYSEEDEYYDSELDNESSEDDSEDAQEEENERIIEALSSGVENLKMDKLGNYILE
>XP_018219683_Saccharomyces_eubayanus
MKLDTSHMRYLTTDDFRVLQAVEQGSKSHEVVPTLMIHQISGMRSQSGTNRAISDLAKLSLISKMRNIKYDGYRLTYNGIDYLALKTMLNRNTVYSVGNTIGVGKESDIYKVSDKDGNPRVIKIHRLGRTSFHTVRNNRDYLRKSNQGANWMHLSRLAANKEYQFMSMLYSKGFKIPEPFDNSRHIVVMELINGFPMRRLRKHKNIPKLYSDLMCFIVQLGNSGLIHCDFNEFNVMIKDELEDENDCGFVVIDFPQCVSIQHQDADYYFQRDVDCIRRFFKKKLKYEPKPDSSMLDTDGFGDGYKYAYPEFKRDIRRTDNLDELVQASGFSKKHPGDRSLEDAVESMRNAAYNSDDEAEVEDEVDAEAEGEEDEGDDSEEEEEYYDSESGDDSSDDDSGDSQEEENERIIEALSSGVGNLKMDKLGNYLLE
>XP_033768749_Saccharomyces_paradoxus
MKLDTSHMRYLTTDDFRVLQAVEQGSRSHEVVPTSLIHQLSGMRSQSGTNRAISDLAKLSLISKMRNIKYDGYRLTYNGIDYLALKTMLNRDTVYSVGNTIGVGKESDIYKVSDKNGNPRVMKIHRLGRTSFHSVRNNRDYLKKSNQGANWMHLSRLAANKEYQFMSMLYSKGFKVPEPFDNSRHIVVMELIEGYPMRRLRKHKNIPKLYSDLMRFIVDLANSGLIHCDFNEFNIMIKDEVEDEKDCGFVVIDFPQCISIQHQDADYYFQRDVDCIRRFFKKKLKYEPKPDSSMLDTEGFGDGYKYAYPDFKRDVKRSDNLDELVQASGFSKKHPGDRGLETAVESMRNAVYNSDDDISDNEAEYESEEGDYSEDDEYYDSEFDDEGSEDNSEDAQEEENERIIEALSSGVENLKMDKLGNYILE
>XP_003677398_Naumovozyma_castellii
MKLDTSHMRFLTGDDFKVLQAVEQGSRNHEVVPTTLIHQLSGLRGISGTNRAISDLAKLKLISKLRNAKYDGYRLTYNGIDYLALKTMLNRNTIYSIGGSIGVGKESDIYQVSAVDGNPRVMKIHRLGRTSFHTVRNNRDYLRNTKQGVNWMYLSRLAANKEYQFMSMLYTKGFEVPEPFDNSRHIIVMELIKGYPMRRLRKHKNIPKLYSDLMNFIVKLGNSGLIHCDFNEFNIMIKDKPEDENDCGFVVIDFPQCISIQHQDAAYYFQRDVDCIRRFFKKKLKYEPKSDSSMLDTDGFGEGYKYAYPVFERDIKRCDNLDELVQASGFSKKHPGDRSLEEAVESMRNATYDSGDENENENENEEEEDSDEDEYYYSESEEDETSDDDEVDSQDEENERIIEALSTGVGNLKMDNLGNYILEE
>XP_003670921_Naumovozyma_dairenensis
MKLDTSHMRFLTADDFRVLQGVEQGSKNHEVVPTTLIHQLSGMRAMSGTNRAISDLAKLKLISRLRNAKYDGYRLTYNGIDYLALKTMLNRDTVYSIGGSIGVGKESDIYQVSDKNGVSKVMKIHRLGRTSFHTVRNNRDYLKKNVKNGVNWMYLSQLAANKEYQFMSMLYTKGFEVPEPFDNSRHIIIMGLIEGYPMRRLRKHNNIPKLYNDLMKFIVRLANSGLIHCDFNEFNIMIKDEVEDENDCGFVVIDFPQCISIQHPDAEFYFQRDVDCIRRFFKKKLKYEPKSDSTMLDTDGFGDGYKYAYPEFARDIERCDNLDELVQASGFSKKHPSDRSLEEAVESMRNAVYNSDEEEEEEEEEETDEDEHYYTETDSEKAEGDDNINDDDEENERIIEALSTGVGNLKMDKLGNYILED
>XP_003955345_Kazachstania_africana
MKLDTSHMRYLTPEDFKVLQAVEQGSTNHEVVPTSLIHQLSGLRSLSGTNRSISDLAKLKLIAKLRNAKYDGYKMTYNGIDYLALKTMLNRETVYSVGGTIGVGKESDIYRVSDRNGTEKVMKIHRLGRTSFHTVKNKRDYIKKNAKNGVNWMYLSKIAAGKEYQFMTLLFAKGFDVPEAFDCSRHCIVMELIKGYPMRRLRKHKNIPKLYSDLMSFIVKLGNSGLIHCDFNEFNIMIKDKVEDENDPGFVVIDFPQCISIQHNDAEFYFKRDVDCIRRFFKKKLKYEPKSDSTMLDTDGFGDGYKYPYPLFERDIHREDNLDELLQASGFSKKHPGDRDIEEAIDAMRNNISYDSEEDVASGDEVNSEDGDSDGEYYYSESDEEDSEGESEDSLEEENERIIEALSTGIGNLRMDSLGNYILEE
>XP_022465020_Kazachstania_naganishii
MKLDTSHMRYLTNEDFQVLSAVERGSINHEVVPTSLIHQLSGLRSLSGTNRSIGDLAKLKLVSKLRNAKYDGYRLTYNGIDYMALKTMLNRDSLYSVGNTIGVGKESDIYKVSDKNGVEKVMKIHRLGRTSFHTVRNNRDYLRKNSKNGANWMFLSKLAAAKEYQFMSLLHSRGFRVPEPFDHSRHIIIMELIKGFPMTRLRKHQNVPKLYSDLMKFILELGNSGLIHCDFNEFNIMIKDKLDGSDPNDTGFIVIDFPQCISIQHQDASFYFQRDVDCIRRFFKKKMKYEPKTDSTLLDTDGFGDGYKYPYPDFERDVKRQDNLDELLQASGYTKKHPGDRDLEDAVQGMRDAEYHSSDEEEDAEIPEGYDSDADEYYDSEEYDNEDSEEESDEGAEEEENERIIEALSTGVGNLKMDSLGNYILEDD
>XP_447147_Candida_glabrata
MKLDTSHMRYLTADDFKVLQAVEQGSRNHEIVPTQLIHQISKMRSISGTNRSISDLAKLKLISKVRNAKYDGYRLTYNGIDYLALRTLLNQEVVYSVGNTIGVGKESDIYQVSDRNGTAKVMKIHRLGRTSFHTVKNNRDYLRNSRQGTNWMHLSKLAASKEFEFMSMLYAKGFIVPQAYGCSRHVVVMDLIDGYPMRRLREHKNIPKLYSDLMTFIVKLANSGLIHCDFNEFNIMIKNDEAVTDEKDCGFVVIDFPQCISIQHKDAEFYFKRDVDCIRRFFKKKLKYDPQPEAGMLDTDGFGEGYKYAYPDFNRDVKRTDNLDELMQASGYSKKHPGDRYLEEAVESMRNAEYNSDDDIDVAEDRSEEESDSDYDYYYTEEDEESGEDSDGDSEEEENERIIEALSSGVGNLKMDKLGNYILED
>XP_004181505_Tetrapisispora_blattae
MKLDISYMRYLTPEDFKVLKGVEQGSKNHEVVPTSLINNLSGLKSPSATNKSIADLAKLKLISKHRNSKYDGYKLTYNGIDYLAMNSLLLHDTIYSIGHMIGIGKESDIYKVSDKSGNTRVMKIHRLGRTSFQTVKNNRDYLKKNSKIGTNWMVLSGLAALKEYQFMSILYSNDFKVPKPFDNSRHIIIMELIEGYPMRRLRSKNQLKLAKLYNELMCFIVKLADHGLIHCDFNEFNIMIKEINNSNTDNNTTYTNKNKNSDDFDLDFTVIDFPQCISINHAYAEYYFKRDVDCIRRFFKKKLKFEPIIDDSMVDVSGFGNGFKYPYPVFERDVTRTHSLDKLLKASGYNQNANNNNNNASDSLEDAIDGMRNHNDYNSDSETNDGYSSEDSKDEYGYSDEYSDEESSEEEDDQDEENERIIEALSSGVTNLKMDKLGNYILDD
>XP_003686734_Tetrapisispora_phaffii
MKLDTSHMRYLAPDDFRTLQAVEQGSRNHEVVPIQLIFQLSGLKSQSGTNRSLGDLAKLKLVSRLRNAKYDGFRLTYNGIDYLALKSLLNKDTVYSIGGTIGVGKESDIYEGSDKNGNKRVLKIHRLGRTSFHTVKNNRDYLRRSNQGTNWMNLSKLAANKEYQFMSLLYTKGFKVPEPFDNSRHVIVMELIRGYPMRRLRKHKDIPKLYSDLMKFILQLANSGLIHCDFNEFNIMIKDEVEDENDCGFVVIDFPQCISIQHKDADFYFKRDVDGIRRFFKKKLKYEPECDSTMFDTDGFGTGYKYPYPVFSRDVKRSDNLDELVQASGFSKKHPGDRDLEEAVGSMRKHDYNLEEEDEQSENEEVEDEESEDEEEEYYYTESDEGSGDEDYDSSADSLESENERIIEALSTGVGNLKMDKLGNYILED
>XP_001642871_Vanderwaltozyma_polyspora
MKLDTNHMRYLTGDDFRVLQAVEQGTKNHEVVPTTLIHQLSGLRSISGTNRAISDLAKLKLVSRLRNAKYDGYRLTYNGFDYLALKSLLNKDTVYSVGNTIGVGKESDIYQASDRNGEHRVMKIHRLGRTSFHTVKNNRDYLKKYNQGASWMFLSRVAANKEYQFMSLLYSKGFTVPKAFDNSRHIVVMELIKGFPLRRLRKHDNIPKLYSDLMCFIVNLANSGLIHCDFNEFNIMIKDEKDDENDCGFIVIDFPQCISIQHKDADFYFKRDVDCIRRFFKKKLKYEPQSDSTMLDLDGFGDGYKYQYPVFSRDVERTDNLDELVQASGFSKKHPGDRYLEEAVESMRQANYNPDSDASDDSNDDDSDSEYSEYYSSEYDEGESGDSDKDSEESLTEENERIIEALSTGVGNLKMDKLGNYILDD
>XP_003678629_Torulaspora_delbrueckii
MKLDMGHMRYLTADDFKVLKAVEQGTKNHEVVPTGMIHQISGMRASSGTNRAIGDLAKVKLVAKVRNAKYDGYKLTYNGFDYLAVKSMLNRDTVYSFGNTIGVGKESDIYQVSDKNGVAKVMKIHRLGRTSFHTVKNNRDYLKKNAHGTNWMHLSLLAAQKEYQFMSLLYSKGFIVPQPYDNSRHIVLMELIDGFPMRNLRNHSNIPKLYSDLMTFAVKLANSGLIHCDFNEFNIMIKNTVEDSKDCGFVVIDFPQCISIQHKDADFYFQRDIECIRRFFRKKLKYDPTPDPTMLDEDGYGDGYRYAYPEFERDVHRCDNLDELVQASGFSKKHPGDRSLEEAVDSMRNAEYNSEDDEQYSDEEEEESEDYYTESDEDNDSEGSTTDEEEEENERIIEALSKGVGNLKMDKLGNYILED
>XP_037145956_Zygotorulaspora_mrakii
MKLDLGHMRYLTADDFRVLKAVEQGSKNHEVVPTEMIHHLSGLRGVSGTNRAISDLAKVKLISKVRNAKYDGYKLTYNGFDFLAIKAMLNKDSVYSFGNTIGVGKESDIYQVSDKEGVKKVMKIHRLGRTSFHTVKNNRDYLKNSRQGTNWMKLSLLAACKEYEFMSLLHSSGFVVPKPYDYSRHIILMEYIDGLLMKNLRKHKNIPKLYSDLMCFAVHLANSGLIHCDFNEFNIIIKNEEQINDPEDCGFIVIDFPQCVSIQHKDAEFYFRRDIDCIRRFFKKKLKYEPKQDVSMLDTDGFGEGYKYAYPEFLRDVKRTGNLDELIQASGFNKKHPGDRDLEEAVEGMRNTEYYSDGEESRDEEEEGDDDDDDYYYSEDDDEDEEDDDFDSLEEENERIIEALSAGVGNLKMDKLGNYILDE
>XP_002496094_Zygosaccharomyces_rouxii
MKLDVSYMRYLTTDDFRVLKAVEQGSRNHEVVPTTMIHNLSGLRSISGTHRSIGDLAKVKLVARVRNSSYDGYRLTYNGFDYMAIKAMLNRDTVYSIGNTIGVGKESDIYKVSDRNGNAQVMKIHRLGRTSFTSVRNNRDYLKHSRQGTSWMHLSLLAAHKEYEFLALLHSRGFQVPEAFDNSRHMVLMEFIKGFPMKNLRTHSNIPKLYSDLMKFAVDLAKSGLIHCDYNEFNIMIKDQDTTDSSDCGFVVIDFPQCISIQHPDAEFFFRRDIECIRRFFKKKLKYDPKPDSSMLDSDGYGDGYKYAYPVFKRDVVRCDNLDELVSASGFSKKKPADAHLEEAVESMRYAQYESEEEEEGGSSNEDYSDYYSEEESSEESDDQSDQEEENERIIEALSTGMGNLKMDKLGNYILE
>XP_003647637_Eremothecium_cymbalariae
MKLDTSHMRYLTADDFKVLQAVEQGARNHELVPTQLIHQLSGMRSISGTNRAISDLAKLKLVSKLRNAKYDGYCLTYNGMDYLALKSLLNKNALYSVGNTIGVGKESDIYQVSTSTSEALVMKIHRLGRTSFHTVKNNRDYLKRGQSASWMHLSSLAANKEYQFMNLLYSKGFKVPRPYDNSRHIILMEYIKGYPMRRLREHKDLPRLYSELMKFIVQLGNHGLIHCDFNEFNIMIKDKTDGPDDLGFIVIDFPQCISIQHKDAEYYFQRDVECIRRFFKKKLKYEPIKDSTFLDMDGFGDGYKYPYPVFSRDVRRSDNLDELLQASGFSKKHPGDRDLESSMDTMRNATYSDDERSDAECDDIDEDSDCYNEIYSEELESSGDEDHAEENERIIEALSTGLGNLKMDNLGNYILEE
>NP_982781_Eremothecium_gossypii
MKLDTSNMRYLTADDFKVLRAVEFGSRDHELVPVHLIHRNSGMRAMSGTNRSIGDLAKLKLVSKLRNAKYDGYVLTYNGFDYLALKSLLEKNAIYSVGNTIGVGKESDIYQVSDAASQSLVMKIHRLGRTSFHTVKTKREYLKRGQSANWMRLSHLSAEREYAYMCLLYSKGFSVPKPYANSRHAIVMEYIRGYPMRRLRSHSNVPKLYSDLMAFVVKLANHGMIHCDFNEFNIMIKDDIDDPEDQGFVVIDFPQCISIQHQEAEYYFKRDVDCIRRFFKKKLKYEPKSDRTFLDTDGFGDGFRYAYPVFARDVNRCDNLDELVMASGFKKQHPGDRDLEQSMDAMRNTDYTDEQSDSDAEEDTESEEYDELSEEDSEEEEDDLEEENKRIIEALSTGVGKLKMDNLGNYILEE
>XP_453904_Kluyveromyces_lactis
MKLDTSHMRYLTADDFKVLQAVEQGSRNHEVVPTQLIHNISGMRSASGTNRSISDLAKLSLVSKLRNSKYDGYRLTYNGYDYLALKSMLNRDTLYSVGTTIGVGKESDIYQVSDRSGESKVLKIHRLGRTSFHTIKNNRDYLRNGQSASWMHLSKLAANKEYQFMTMLYDRNFEVPQPFDNSRHCVLMEHIRGYPMRRLGKHKNLPKLYSDLMCFIVKLANHGLIHCDFNEFNIMIKDEPEGEDDPGYVVIDFPQCISIQHQDAAYYFKRDVDCIRRFFKKKLKYEPQEDATFLDTDGFGDGFKYPHPVFERDIERCDNLDELVKASGFTKKHPGDRDLELAVQSMRDEEYTKERQNEDDSDYEVQNESDYSAYSDSSDISDDELSDSESEGDEENERIIEAISNGVSNLKIDSLGNYILEE
>XP_022677041_Kluyveromyces_marxianus
MKLDTSHMRYLTAEDFRVLQAVEQGSRNHEVVPTHLIHTLSGMRSMSGTNRSISDLAKLSLISKLRNSKYDGYRLTYNGFDYLALRAMLNRDTVYSVGTKIGVGKESDIYQVSDRNGEPKVLKMHRLGRTSFHTVKNNREYLRSGQSASWMHLSKLAANKEYQFMTLLYNKDFEVPQPFDNSRHCVLMELIKGYPMRRLGKHKNLPKLYSDLMSFIVRLANHGLIHCDFNEFNIMIKDEVENENDPGYVVIDFPQCISIQHQDAAYYFKRDVDCIRRFFKKKLKYEPKEDATFLDTDGFGDGFKYPYPVFERDVKRCDNLDELVMASGFTKKHPGDRDLELAVQSMRDEEYTEERENEENSDYTSTSESEYSDFSDEESSENESEEDDENERIIQAISSGVENLKIDKFGNYILED
>XP_022630823_Lachancea_lanzarotensis
MKLDTSNMRYMTPDDFRVLQAVEQGTRNHEVVPTTLIHQLSGMRSSSGTNRSIGDLAKLKLVSRMRNIKYDGFRLTYNGFDYLGLKSMLNRDTIYSVGNVIGVGKESDVYRVSGKDGTAKVLKIHRLGRTSFTTVKNNRDYLKHNKSGSWMYLSLLAATKEHQFMSLLYSKGFTVPEPFDNSRHMVLMELIDGYPMRSMRKHKNLPKLYSDLMLFIVNLANHGLIHCDFNEFNIMIKDSVQDAQDCGFVVIDFPQCISIQHQDAEYYFKRDVDCIRRFFKKKLKYEPVLDESMVDLDGYGDGFKYAYPDFNRDVKRIDNLDELVMASGFSKKHPSDKRWEEAAEKMREELNEQNDGEDSDTNSQGANGELSDYSDESDYSDYDSTDEGSSDQDDLEEENERIVEALSSGVSNLKMDKLGNYVLEE
>XP_002552123_Lachancea_thermotolerans
MKLDISNMRYMTAEDFRVLQAVEQGSRNHEVVPTQMIHQISGMRSQSGTNRSIGDLAKLKLVSRMRNIKYDGFRLTYNGFDYLGLRAMLSRDTIYSVGNVIGVGKESDVYRVSAKDGSARVLKIHRLGRTSFTTVKNNRDYLKRNQSGSWMFLSRLAANKEYQFMSLLHSKGFTVPEPFDNSRHMILMELIDGYPMRNMRLHKNLPKLYSDLMLFIVKLANHGLIHCDFNEFNIMIKNSVTGPEDNGFIVIDFPQCISIQHQDAEFFFKRDVDCIRRFFKKKLKFEPRVDESMLDVDGFGDGYKYPYPVFERDVKRCDNLDELVQASGFSKKHPGDRRWEEAAEQMRKEVSEQDVVEGDPNDLLEAEESSEGYSEGYSDDEYYSSEEEEESEEGEDSLEEENERIVEALSSGVANLKMDKLGNYVLED
>XP_020055112_Aspergillus_aculeatus
MKLDPKAIRYLTAEDFRVLSAVEQGSRNHEIVPTPLIAQISGLRGGSGVHRSISNLAKTNLIAKVKNAKYDGYRLTYGGLDYLALHAHQKQKVIYSVGNQIGVGKESDINVVANHQKQQCILKIHRLGRISFRTVKTNRDYLRHRTSASWMYMSRLAAMKEFAFMKALRANGFSVPEPIAQNRHTIVMSLIDAFPLRQISSVADPAGLYAELMEMIVRFARYGLIHGDFNEFNILIKEVVEEDAKGKGRETEDDEKVTLVPVVIDFPQMVSIDHPNAEMYFDRDVNCIKRYFSRKFHFVSDVPGPFFADAKKQMMANPGKRLDVEVEASGFSRKMARELESYMQEVGATGDGGSDREDGDDDDDEEEEEEEEEGEESQSDELDESSRRLGNLKVSEGGQ
>XP_001274468_Aspergillus_clavatus
MKLDPKAIRYLTAEDFRVLTAVETGSRNHEVVPTPLIVQLSGLRGGSGVHRAISNLAKTNLIAKVKNAKYDGYRLTYGGLDYLALNAHQKQKCIYSVGNQIGVGKESDIVVVADNKKTQCILKIHRLGRISFRSVKNNRDYLRHRSSASWMYMSRLAAMKEFAFMKALRENGFPVPEPIAQNRHTIVMSLIDAFPLRQISKVAKPALLYSELMGYIMELARFGLIHGDFNEFNILIKEEEDPNAKGKAPADAEDDGENIRLVPVIIDFPQMVSVDHPNAEMYFDRDVNCIKRYFQRKFHFVSDEPGPFFADAKKQLLKNPGKRLDVEVEASGFSRKMARELEAYMKEVGANGDGGEPKEDDEESDDEEEQSGSDSQEEEEQAEEYVVRGIGSEKLGNTPIDDISESSRKLGELHVSEASESR
>XP_001259522_Aspergillus_fischeri
MYSYSHLASDVLWMNVFANFILHSDDGYRLTYGGLDYLALNAHQKQKCIYSVGNQIGVGKESDIVVVANSKGTQCILKIHRLGRISFRTVKTNRDYLRNRSTGSWMYMSRLAAMKEFAFMKALRENGFSVPEPISQNRHTIVMSLIDAFPLRQISRVPKPALLYSELMGTIMELARFGLIHGDYNEFNILIKEEEDPDAKGKAPADADNDENIRLVPVIIDFPQMVSIDHPNAEMYFDRDVNCIKRYFQRKFHFVSDEPGPFFADAKKQLLKNPGKRLDVEVEASGFSRKMARELEAYMKEVGANGDGDEPGEDDEDRDEEDEQSGSESQEEDEHGDNYQERASDSATDEISESSRKLGELHVSEASEGRQPSA
>XP_041148134_Aspergillus_flavus
MKLDAKAIRYLTSEDFRVLSAVETGSRNHEVVPTPLIANISGLRGSSGVNRAISNLAKTNLIAKVKNAKYDGYRLTYGGLDYLALNAHQKQKCIYSVGNQIGVGKESDIIVVANHQGTQRILKIHRLGRISFRTVKTNRDYLRHRQTGSWMYMSRLAAMKEYAFMKALGENGFSVPEPIAQNRHTIVMSLIDAFPLRQISTVPNPALLYSELMDTIMRLARYGLIHGDFNEFNILIKEEEDPDAKGKARADAENDENIRLVPVIIDFPQMVSIDHANAEMYFDRDVNCIKRYFQRKFRYVSDEPGPFFADAKKQLLENPGKRLDVEVEASGFSRKMARELEAYMKEVGANEEEERGSDDEDDHSGPEEEAEDDVNADEESGAEKLKESESDAVDESSRKLGELHVS
>XP_753477_Aspergillus_fumigatus
MKLDPKAIRYLTSEDFRVLTAVETGSRNHEVVPTPLIVQLSGLRGGSGVHRGGLCMIVFADFILHSDDGYRLTYGGLDYLALNAHQKQKCIYSVGNQIGVGKESDIIVVANSKGTQCILKIHRLGRISFRTVKTNRDYLRNRSTGSWMYMSRLAAMKEFAFMKALRENGFSVPEPIAQNRHTIVMSLIDAFPLRQISRVPKPALLYSELMGTIMELARFGLIHGDYNEFNILIKEEEDPNAKGKAPADADNDENIRLVPVIIDFPQMVSIDHPNAEMYFDRDVNCIKRYFQRKFHFVSDEPGPFFADAKKQLLKNPGKRLDVEVEASGFSRKMARELEAYMKEVGANGDGDELGEDDEDRDEEDVESGTESQEEDEHGDNDQDRAVDSAPDEISESSRRLGKLHVSEAPEGR
>XP_657728_Aspergillus_nidulans
MKLDPKAIRYLTSEDFRVLAAVEQGSKNHEVVPTPLIAQISGLRGGSGVNRAISNLAKTNLIAKVKNAKYDGYRLTYGGLDYLALNAHQKQKCIYSVGNQIGVGKESDIIVVANHEGTQRILKIHRLGRISFRTVKTNRDYLRNRSTGSWMYMSRLAAIKEFAFMKALRENGFSVPEPIAQNRHTIVMSLIDAFPLRQISKVPKPALLYAELMDTIMRLARYGLIHGDFNEFNILIKEEVNPEAKGKGREGEDDDENLKLTPVIIDFPQMVSVDHPNAEMYFDRDVNCIKRYFQRKFHFVSDVPGPFFADAKKQLKKNPGKRLDVEVEASGFSRKMARELEKYMKEVGVDGDNGEADKEGAESDNEDGSGSEDDTAGQSETDTKEENSNRSLEESSQKLEQLHVS
>XP_001398760_Aspergillus_niger
MKLDPKAIRYLTSEDFRVLSAVETGSRNHEVVPTPLIAQIAGLRGGSGVHRSISNLAKTNLIAKVKNAKYDGYRLTYGGLDYLALNAHQKQKCIYSVGNQIGVGKESDIIVVASHEGTQRILKIHRLGRISFRTVKTNRDYLRHRSTGSWMYMSRLAAMKEYAFMKALRENGFSVPEPIAQNRHTIVMSLIDAFPLRQISKVANPASLYSELMDMIVQLARFGLIHGDFNEFNILIKEEEDPDAKGKGREGDEDDENIRLVPVMIDFPQMVSIDHPNAEMYFDRDVNCIKRYFQRKFHFTSDSPGPFFKDARKQLIQNPGKRLDVEVEASGFSRKMARELENYMKEVGANGDNDEDKESDEEEEEEEEEGSGSEGEEDDREQSQEVDESARRLGNLQVSDGQ
>XP_015406270_Aspergillus_nomiae
MKLDAKAIRYLTSEDFRVLSAVETGSRNHEVVPTPLIANISGLRGGSGVNRAISNLAKTNLIAKVKNAKYDGYRLTYGGLDYLALNAHQKQKCVYSVGNQIGVGKESDIIVVANHQGTQRILKIHRLGRISFRTVKTNRDYLRHRQTGSWMYMSRLAAMKEYAFMKALGENGFSVPEPIAQNRHTIVMSLIDAFPLRQISTVPNPALLYSELMDTIMRLARYGLIHGDFNEFNILIKEEEDPNAKGKAPADAENDENIRLVPVIIDFPQMVSIDHANAEMYFDRDVNCIKRYFQRKFRYVSDEPGPFFADAKKQLLENPGKRLDVDVEASGFSRKMARELEAYMKEVGANEEERGSDDEDHSGSEDEAEEDVNAEDEESGAKKSKESESDAITESSQRLGELHVS
>XP_001824020_Aspergillus_oryzae 
MKLDAKAIRYLTSEDFRVLSAVETGSRNHEVVPTPLIANISGLRGSSGVNRAISNLAKTNLIAKVKNAKYDGYRLTYGGLDYLALNAHQKQKCIYSVGNQIGVGKESDIIVVANHQGTQRILKIHRLGRISFRTVKTNRDYLRHRQTGSWMYMSRLAAMKEYAFMKALGENGFSVPEPIAQNRHTIVMSLIDAFPLRQISTVPNPALLYSELMDTIMRLARYGLIHGDFNEFNILIKEEEDPDAKGKARADAENDENIRLVPVIIDFPQMVSIDHANAEMYFDRDVNCIKRYFQRKFRYVSDEPGPFFADAKKQLLENPGKRLDVEVEASGFSRKMARELEAYMKEVGANEEEERGSDDEDDHSGPEEEAEDDVNADEESGAEKLKESESDAVDESSRKLGELHVS
>XP_040637703_Aspergillus_ruber
MKLDAKAIRYLNSEDFRVLAAAEIGSKNHEVVPTPLIAQISGLRGSGVTRSISALAKTNLIAKVKNAKYDGYRLTYGGYDYLALNAHQKHKCIYSVGNQIGVGKESDIVVVADKTGKQSILKIHRLGRISFRSIKNNRDYLRHRSSGSWMYMSRLAAMKEYAFMKALRQSGFPVPEPISQNRHTIVMSLIDAFPLRQISEVPQPDVLYSELMDMIVRLVRFGLIHGDFNEFNLLIKEIEDPDAKGKTPEGESPEIIRLEPILIDFPQMVSVDHPNAEMYFDRDVNCIKRFFQRKFKFVSDVPGPFFKDAKKQLIKNASERLDIQVEASGFSRKMAKELEAYMKEVGANEDNEESRNEDSEDDDEEEEEESGSEEDEEQTSGKPTDEVDDSSQKLGELRVS
>XP_040705806_Aspergillus_sydowii
MKLDPKAIRYLTSEDFRVLAAVEQGSKNHEVVPTPLIAQVSGLRGGSGVNRSISNLAKTNLIAKVKNAKYDGYRLTYGGLDYLALNAHQKQKCIYSVGNQIGVGKESDIIVVANHKGTQRILKIHRLGRISFRTVKTNRDYLRNRSTGSWMYMSRLAAIKEYAFMKALGENGFSVPEPIAQNRHTIVMSLIDAFPLRQISKVPDPALLYSELMDMILRLARYGLIHGDFNEFNILIKEVEDPEAKGKGKAREDEEDDENLKLIPVLIDFPQMVSIDHANAEMYFDRDVNCIKRYFQRKFHFVSDVPGPFFSEAKKQLLKNPGKRLDVEVEASGFSRKMARELEKYMKEVGADGDNKENDEGAESEEDSEGSGSEDDNSENQSDTEVKEDTIISGDSQRDGLDESSQKLKELHVS
>XP_001211275_Aspergillus_terreus
MKLDPKAIRYLTNEDFRVLSAVETGSRNHEVVPTPLIAQISGLRGGSGVHRAISNLAKTNLIAKVKNAKYDGYRLTYGGLDYLALNAHQKQKCIYSVGNQIGVGKESDIIVVANNQGTQRILKIHRLGRISFRTVKTNRDYLRHRSTGSWMYMSRLAAMKEFAFMKALRENGFSVPEPIAQNRHTIVMSLIDAFPLRQISKVPRPAQLYEELMDMIMRLARFGLIHGDFNEFNILIKEVEDPNAKGKGREDDEDDENIQLIPVLIDFPQMVSVDHANAEMYFDRDVNCIKRYFQRKFHFVSDAPGPFFADAKKQLLTNPAKRLDVEVEASGFSRKMARELENYMKEVGVKGDGEEGTKGSDDEEDEEEEGSGSEREENAEDDTHGGDEISESSRKLGELQVS
>XP_022493514_Penicillium_arizonense
MKLDAKAIRYLTSEDFKVLAAVEAGSRNHEVVPTPLISQLSGLRGGSGVNRAISNLAKTNLIAKVKNAKYDGYRLAYGGLDYLALNAHQKQKVVYSVGNQVGVGKESDIIVVAHSSGAQRILKIHRLGRISFRTVKTNRDYLRHRHTGSWMYMSRLAAMKEFAFMKALRENGFSVPEPIAQNRHTIVMSLIDAFPLRQISRVPEPAALYSELMDMILELARFGLIHGDFNEFNILIKEEQDPSAKGKAPATEEEEDENLRLVPVLIDFPQMVSVDHANAEMYFDRDVECIKRYFKRKFHFVSDIPGPSFADARKKLLKNPGKRLDVEVEASGFSRKMARELEAYMKDVGATGDGEGRDDEDEDDEEEEESGSEEEEADDTPENKDSGDIDDSTKRLEELRVSESSAQ
>XP_014533235_Penicillium_digitatum
MKLDAKAIRYLTNEDFRVLAACEAGSRNHEVVPTPLISQLSGLRGGSGVNRAISNLAKINLIAKVKNAKYDGYRLAYGGLDYLALNAHQKSKVVYSVGNQIGVGKESDIIVVAESSGAQRIMKIHRLGRISFRTVKTNRDYLRHRSSASWMYMSRLAAMKEFAFMKALRENGFSVPEPIAQNRHTIVMSLIDAFPLRQISKVANPAGLYSELMNMILDLARYGLIHGDFNEFNILIKEELDSEMKGKELTEEEEDEHIRLVPVLIDFPQMLSVDHVNAEMYFDRDVECIKRYFKRKFHFVSDSKGPTFAEARKKLLKNPGKRLDVEVEASGFSRKMARELEAYMAEVGVKGDGEASKDSDDDEEEEEEEDEEEEESEAEGANDAYETKFSEDVDDSTKRFGARSASTSNPQIPPLNNTMVRLSSVQGKALRRLQNQAGIQQPPKTKWPSVVGKPVYLPEFRVALVRTPNLTPRYAQFRVPLNFNKFDLRSYLWHLYGVGTLSIRSYVQAQPITRISRDGKGFGPWRRPKSQKRMTVELKEPFVYPQEPKDLTPWEHESWAKAEKFQIDLQEKENPKPNKGEQPDRELREAYKEQAKALLENKETWRPTWKALGLEPYQAAKNGAFAPASTLPAWFAKGRKHGAR
>XP_016601612_Penicillium_expansum
MKLDAKAIRYLTNEDFRVLAACEAGSRNHEVVPTPLISQLSGLRGGSGVNRAISNLAKINLIAKVKNAKYDGYRLAYGGLDYLALNAHQKSKVIYSVGNQIGVGKESDIIVVAESSGAQRIMKIHRLGRISFRTVKTNRDYLRHRSSASWMYMSRLAAMKEFAFMKALRENGFSVPEPIAQNRHTIVMSLIDAFPLRQISKVANPAGLYSELMNMILDLARYGLIHGDFNEFNILIKEELDPEMKGKELTEEEEDEHIRLVPVLIDFPQMLSVDHVNAEMYFDRDVECIKRYFKRKFHFVSDSKGPTFAEARKKLLKNPGKRLDVEVEASGFSRKMARELEAYMADVGVKGDGEASKDSDDDDDEDEDEDDEEDSGSEAEEASDAHETKDSEDVDDSTKRVIISDSCLNIQDLSVASFTTGVFDARSASTSNLQIPPLNNTMVRLSSVQAKALRRLQNQAGVQQPPKTQWPSVVGKPVYLPEFRVALVRTPNLTPRYAQFRVPLNFNKFDLRSYLWHLYGVGTLSIRSYVQAQPITRISRDGKGFGPWRRPKSQKRMTVELKEPFVYPQEPKDLTPWEHESWSKAEKFQIDLQEKENPKPNKGEQPDRELREAYKEQAKALLEKKETWRPTWKAMGLEPHQAAKNGGFVPASTLPAWFAKGRKHGAR
>XP_040645977_Penicillium_griseofulvum
MKLDAKAIRYLTSEDFRVLAACEAGSRNHEVVPTPLISQLSGLRGGSGVNRAISNLAKINLIAKVKNSKYDGYRLAYGGLDYLALNAHQKSKVIYSVGNQIGVGKESDIIVVADATGAQRIMKIHRLGRISFRTVKTNRDYLRHRSSASWMYMSRLAAMKEFAFMKALRENGFSVPDPIAQNRHTIVMSLIDAFPLRQIAKVANPAGLYSELMNMILELARYGLIHGDFNEFNILIKEELAPEMKGKELTEEEEDEHIRLVPVLIDFPQMLSVDHANAEMYFDRDVECIKRYFKRKFHFVSDSTGPTFAEARKLLVKNPGKRLDVEVEATGFSRKMARELEAYMADVGVKGDGEASKDSDDEDDDEAESGSEDEEGGALDTKFSEDVDDSTKRLEELRVSGSSEQ
>XP_038933079_Penicillium_roqueforti
MKLDAKAIRYLTSEDFRVLAACEAGSRNHEVVPTPLIAQLSGLRGGSGVNRAISNLAKINLIAKVKNAKYDGYRLAYGGLDYLALHAHQKSKVIYSVGNQIGVGKESDIIVVAESTGAQRIMKIHRLGRISFRTVKTNRDYLRHRSSASWMYMSRLAAMKEFAFMKALHENGFSVPDPIAQNRHTIVMSLIDAFPLRQISKVADPAGLYSELMNIILDLARYGLIHGDFNEFNILIKEELDPEMKGKELTEEEEDEHIRLVPVLIDFPQMLSVDHVNAEMYFDRDVECIKRYFKRKFHFVSDSKGPTFAEARKKLLKNPGKRLDVEVEASGFSRKMARELEAYMVEVGVKGDGEANGSDDDDDEDEDEDEDEDDEEESGSEAEEASDAHETKNSEDIDDSTKRLEELRVSGSAEQ
>XP_002567724_Penicillium_rubens
MKLDAKAIRYLTSEDFRVLAACEAGSRNHEVVPTPLISQLSGLRGGSGVNRAISNLAKINLIAKVKNAKYDGYRLAYGGLDYLALNAHQKSKVIYSVGNQIGVGKESDIIVVADSTGAQRIMKIHRLGRISFRTVKTNRDYLRHRSSAPWMYMSRLAAMKEFAFMKALRENGFSVPEPIAQNRHTIVMSLIDAFPLRQISKVADPAGLYSELMNMILELARYGLIHGDFNEFNILIKEELDPEMKGKELTEEEEDEHIRLVPVLIDFPQMVSVDHVNAEMYFDRDVECIKRYFKRKFHFVSDSKGPTFAEARKKLLKNPGKRLDVEVEASGFSRKMARELEAYMADVGVKGDGEASKDSDDEDEDEDDEEESGSEAEDASDAHETKDSEDVGDSTKRLEELRVSGSAEQ
>XP_040813308_Penicillium_solitum
MKLDAKAIRYLTSEDFRVLAACEAGSRNHEVVPTPLISQLSGLRGGSGVNRAISNLAKINLIAKVKNAKYDGYRLAYGGLDYLALNAHQKSKVIYSVGNQIGVGKESDIIVVAESSGAQRIMKIHRLGRISFRTVKTNRDYLRHRSSASWMYMSRLAAMKEFAFMKALRENGFSVPEPIAQNRHTIVMSLIDAFPLRQISKVANPAGLYSELMNMILDLARYGLIHGDFNEFNILIKEELDEEMKGKELTEEEEDEHIRLVPVLIDFPQMLSVDHVNAEMYFDRDVECIKRYFKRKFHFVSDSKGPTFAEARKKLLKNPGKRLDVEVEASGFSRKMARELEAYMVDVGVKGDGEAANDSDDDEDEDEDDEEESGSEAEEASDAHETKDSEDVDDSTKRLEELRVSGSAEQ
>XP_022585432_Penicilliopsis_zonata
MKLDPKAIRYLTTEDFRVLAAVEAGSRNHEVVPTSLIAQLSGLRGGSGVNKAISNLAKVNLIGKVKNAKYDGYRLTYGGLDYLALNAHQKAKHVYSVGNQVGVGKESDIIVVAHSSGEQRILKIHRLGRISFRTVKTNRDYLRNRNTGSWMYMSRLAAMKEFAFMKALRQNGFSVPEPISQNRHTIVMSLINAFPMRQVSEVPNPASLYSELMDMILELARYGLIHGDFNEFNILIKEEEDTEAKGKAPETSEGSRNIRLVPVLIDFPQMVSIDHQNAEMYFDRDVNCIKRFFQRRFHFTSDEPGPFFSDAKKQLLKNPGKRLDVEVEASGFSKKMAKELEAYMREVGVDGDAGSKEDREDDEEDEDDKDDDEEEEEEDVEEENADAEEQVDSSEVDNSSKRLGNLSVSD
>XP_016617382_Cladophialophora_bantiana
MKLDTKSLRYLNPTDWRTLTAVETGSRNHEVVPTSLIANLSKSSLGDVQRSISLLAKANLIAKVKNAKYDGYRLTYGGLDYLALHSLQKNNTVYGVGNQIGVGKESDIFVVSDEKGEQRVLKIHRLGRVSFKKGVRNKRDYARTKAQKERGAGSWMYMSRLAAVKEFAFLQALHDAGLSVPIPLGQNRHQLVMSLIDGFPLRQIEKVPDPAGLYAELIEMLVGLCSLGLIHGDFNEFNILIREEEQGEDIKLVPVLIDFPQMVSVDHPNAEFYFDRDVECVKRFFARRFGFISTDDGPLFKDAKRLVGTDGLRRLDVEVEASGFSRKMAKELEAYMKEHGVDGDAKRDETNYIDLSGSEDEEHDDDEDDDSDNPACNGVADTG
>XP_008730231_Cladophialophora_carrionii
MKLDTKALRYLNPTDWRVLAAVEAGSRNHEVVPTTLIVNLSKSAVGDVNRSISLLAKANLIAKVKNAKYDGYRLTYGGLDYLALHSLQKSNTVYSVGNQIGVGKESDIFVVSNEKGEQRVLKIHRLGRVSFKKGVRNKRDYARTKAQKERGAGSWMYMSRLAAVKEFAFLQALHEAGLSVPTPLGQNRHQLVMSLIDGFPLRQIEKVPDPAGLYAELMEMLVRLCSLGLIHGDFNEFNILIKEEQADDIRLVPVLIDFPQMVSVDHPNAEFYFNRDVGCVKRFFSRRFGFVSDDEGPVFADAKLQLGKDGCKRLDVEVEASGFSKKMAKELEAYMKEHGVDGDAGKERTHVLDTSGSEVEDEDEDDDQEDGTDEPSEGLPAAG
>XP_016253887_Cladophialophora_immunda
MKLDTKSLRYLNPTDWRTLTAVETGSRNHEVVPTPLIANLSKSSLGDVQRSISLLAKANLIAKVKNAKYDGYRLTYGGLDYLALHSLQKSNTVYGVGNQIGVGKESDIFVVSDEKGEQRVLKIHRLGRVSFKKGVRNKRDYARTKAQKERGAGSWMYMSRLAAVKEFAFLQALHNAGLSVPTPLGQNRHQLIMSLIDGFPLRQIEKVPDPAGLYAELIEMIVRLCSLGLIHGDFNEFNILIKEEEQGDEIKLVPVLIDFPQMVSVDHPNAEFYFDRDVECLKRFFARRFGFISTDNGPLFKDARQLVGKDGLRRLDVEVEASGFSRKMARELEAYMKEHGVDGDAKGEGANEVDPSGSEDEEHDSDQGEDSDNPADNGASDTT
>XP_007740037_Cladophialophora_psammophila
MKLDTKSLRYLNPTDWRTLTAVETGSRNHEVVPTSLIANLSKSSLGDVQRSISLLAKANLIAKVKNAKYDGYRLTYGGLDYLALHSLQKNSAVYGVGNQIGVGKESDIFVVSDEKGEQRVLKIHRLGRVSFKKGVRNKRDYARTKAQKERGAGSWMYMSRLAAVKEFAFLQALHDAGLSVPIPLGQNRHQLVMSLIDGFPLRQIEKVPDPAGLYAELIEMLVRLCSLGLIHGDFNEFNILIREEEQGEDIKLVPVLIDFPQMVSVDHPNAEFYFDRDVECVKRFFARRFGFISTDNGPLFKDAKQLVGKDGVRRLDVEVEASGFSRKMARELEAYMKEHGVDGDAKRDETNDIDPSGSEDEEHDDDEDDDSDNPACNGVADTG
>XP_018696354_Fonsecaea_erecta
MKLDTKSLRYLNPTDWRTLTAVETGSRNHEVVPTPLIANLSKSSLGDVQRSISLLAKANLIAKVKNAKYDGYRLTYGGLDYLALHSLQKSSTVYGVGNQIGVGKESDIFVVSDEKGEQRVLKIHRLGRVSFKKGVRNKRDYAKTKAQKERGAGSWMYMSRLAAIKEFAFLQALHNAGLSVPTPLGQNRHQLVMSLIDGFPLRQIENVPDPAGLYAELIEMVVRLCSLGLIHGDFNEFNILIKEEEQGDDIKLVPVLIDFPQMVSVDHPNAEFYFDRDVECLKRFFARRFGFISTDDGPLFKDARQLVGKDGVRRVDVEVEASGFSRKMAKELEAYMKEHGVDGDAKGDEPEEVDPSGSDDEDHDDDEGDDSENLAGNGVSDTV
>XP_022516829_Fonsecaea_monophora
MKLDTKSLRYLNPTDWRTLTAVETGSRNHEVVPTPLIANLSKSSLGDVQRSISLLAKANLIAKVKNAKYDGYRLTYGGLDYLALHSLQKSNTVYGVGNQIGVGKESDIFVVSDEKGEQRVLKIHRLGRVSFKKGVRNKRDYAKTKAQKERGAGSWMYMSRLAAVKEFAFLQALHNAGLSVPVPLGQNRHQLVMSLIDGFPLRQIDKVPDPAGLYAELIEMIVRLCSLGLIHGDFNEFNILIKEEEQAGDIQLVPVLIDFPQMVSVDHPNAEFYFDRDVECVKRFFARRFGFISTDSGPFFKDARQLVGKDGTRRLDIEVEASGFSRKMAKELESYMKEHGVDGDAKGNETNDVDSSGSEDEEHDVDQDDDSDNPTAQSVSDTV
>XP_016637973_Fonsecaea_multimorphosa
MKLDTKSLRYLNPTDWRTLTAVETGSRNHEVVPTPLIANLSKSSLGDVQRSISLLAKANLIAKVKNAKYDGYRLTYGGLDYLALHSLQKNNTVYGVGNQIGVGKESDIFVVSDEKGEQRVLKIHRLGRVSFKKGVRNKRDYAKTKAQKERGAGSWMYMSRLAAVKEFAFLQALHDAGLSVPTPLGQNRHQLVMSLIDGFPLRQIEKVPDPAGLYAELIEMVVRLCSLGLIHGDFNEFNILIKEEEQGEDIKLVPVLIDFPQMVSVDHPNAEFYFDRDVECVKRFFARRFGFISTDSGPLFKDARRLVGKDGNRRLDIEVEASGFSRKMAKELEAYMKEHGVDGDAKGDETKDVDSSGSEDEEHDNNEDADSEDPAGNQVSDTG
>XP_022498271_Fonsecaea_nubica
MKLDTKSLRYLNPTDWRTLTAVETGSRNHEVVPTPLIANLSKSSLGDVQRSISLLAKANLIAKVKNAKYDGYRLTYGGLDYLALHSLQKSNTVYGVGNQIGVGKESDIFVVSDDKGEQRVLKIHRLGRVSFKKGVRNKRDYAKTKAQKERGAGSWMYMSRLAAVKEFAFLQALHNAGLSVPVPLGQNRHQLVMSLIDGFPLRQIDKVPDPAGLYAELVEMIVRLCSFGLIHGDFNEFNILIKEEEQAEDIQLVPVLIDFPQMVSVDHPNAEFYFDRDVECVKRFFARRFGFISTDSGPFFKDARQLVGKDGTRRLDIEVEASGFSRKMAKELESYMKEHGVDGDAKGDETNDVDSSGSEDEEHDVDQDDDSDNPTGQSVSDTV
>XP_013289907_Fonsecaea_pedrosoi
MKLDTKSLRYLNPTDWRTLTAVETGSRNHEVVPTPLIANLSKSSLGDVQRSISLLAKANLIAKVKNAKYDGYRLTYGGLDYLALHSLQKSNTVYGVGNQIGVGKESDIFVVSDEKGEQRVLKIHRLGRVSFKKGVRNKRDYAKTKAQKERGAGSWMYMSRLAAVKEFAFLQALHNAGLSVPVPLGQNRHQLVMSLIDGFPLRQIDKVPDPAGLYAELIEMIVRLCSFGLIHGDFNEFNILIKEEEQAGDIQLVPVLIDFPQMVSVDHPNAEFYFDRDVECVKRFFARRFGFISTDSGPFFKDARQLVGKDGTRRLDIEVEASGFSRKMAKELESYMKEHGVDGDAKGNETNDVDSSGSEDEEHDVDQDDDGDNPTGQSVSDTV
>XP_007760901_Cladophialophora_yegresii
MKLDTKALRYLNPTDWRVLAAVESGSRNHEVVPTTLIVNLSKSAVGDVNRSISLLAKADLIAKVKNAKYDGYRLTYGGLDYLALHSLQKSNTVYSVGNQIGVGKESDILVVSDEKGEQRVLKIHRLGRVSFKKGVRNKRDYARTKAQKERGAGSWMYMSRLAAVKEFAFLQALHEAGLSVPIPLGQNRHQLVMSLIDGFPLRQIEKVPDPAGLYGELMEVLVRLCSLGLIHGDFNEFNILIKEEEQADDIRLVPVLIDFPQMVSVDHPNAEFYFNRDVDCVKRFFSRRFGFVSNDEGPIFADAKRELGKDGSKRLDVEVEASGFSKKMAKELEAYMKEHGVDGDAKEDQPHGLDISGSEDENEDDDEKDGSDESSEG
>XP_016241451_Exophiala_spinifera
MKLDTKNLRYLNPTDWRTLTAVETGSRNHEVVPTSLIANLSKGSVGDVQRSISLLAKANLIAKVKNAKYDGYRLTYGGLDYLALHALQKSNTAYGVGNQIGVGKESDIFVVSDEKGEQRVLKIHRLGRVSFKKGVRNKRDYARTKAQKERGAGSWMYMSRLAAVKEFSFLKALHEVGLSVPTPLGQNRHQLIMSLIDGFPLRQIEKVPNPAGLYAELMDMLVRLCSMGLIHGDFNEFNILIKEQEEESGEIKLVPVLIDFPQMVSVDHPNAEFYFDRDVECVKRFFARRFGFVSTEEGPFFKDAKKLLGQDGIRRLDVEVEASGFSKKMARELEAYMKEHGIDGDAKDSEAIQQADESEASSGDDDDEVEEEDPQEAASDMG
>XP_016259495_Exophiala_oligosperma
MKLDTKSLRYLNPTDWRTLTAVETGSRNHEVVPTPLIANLSKSSVGDVQRSISLLAKANLIAKVKNAKYDGYRLTYGGLDYLALHSLQKSNAAYSVGNQIGVGKESDIFVVSDEKGEQRVLKIHRLGRVSFKKGVRNKRDYARTKAQKERGAGSWMYMSRLAAVKEFSFLKALHEVGLSVPTPLGQNRHQLIMSLIDGFPLRQIEKVPNPAGLYAELMDMLIRLCSLGLIHGDFNEFNILIREQDEENGEIKLVPVLIDFPQMVSVDHPNSEFYFNRDVECVKRFFSRRFGFVSTEDGPFFKDAKKLLGQDGNRRLDVEVEASGFSKKMAKELETYMRDHGIDGDAKNSEAIHEADESEASASDDDDGNENEDHHGGASDMG
>XP_013320858_Exophiala_xenobiotica
MKLDTKSLRYLNPTDWRTLTTVETGSRNHEVVPTPLIANLSKSSVGDVQRSISLLAKANLIAKVKNAKYDGYRLTYGGLDYLALHSLQKSNTVYSVGNQIGVGKESDIFVVSDEKGEQRVLKIHRLGRVSFKKGVRNKRDYARTKVQKERGAGSWMYMSRLAAVKEFAFLQALHDAGLSVPIPLGQNRHQLVMSLIDGFPLRQIEKVPDPAGLYAELMEILVRLCSLGLIHGDFNEFNLLIKEEQEEEGEGIRLVPVLIDFPQMVSVDHPNAEFYFDRDVECVKRFFARRFGFISTEEGPFFRDAKKRLGQEGIRRLDVEVEASGFSKKMAKDLETYMKDHGIDGDARDAETHDKDADESDSAASDDDDEVVDEGASDIG
>XP_007728051_Capronia_coronata
MKLDTKALRYLNPSDWRTLTAVETGSRNHEVVPTPLIANLSKSSVGDVQRSISLLAKANLIAKVKNAKYDGYRLTYGGLDYLALHSLQKGNIVYSVGNQIGVGKESDIFVVSDEKGEQRVLKIHRLGRVSFKKGVRNKRDYARTRTQKERGAGSWMYMSRLAAVKEYAYLQALHDVGLSVPTPLGQNRHHLVMSLVDGFPLRQIDKVPDAAGLYAELMEMLLRLCSLGLIHGDFNEFNILIREEEGGDGVKLIPVLIDFPQMVSVDHANAEFYFNRDVECVKRFFARRFGFSSNEEGPFFKDARQLVGKDGVKRLDVEVEASGFSRKMAKELEAYMKEHGVDGDAKASEAVDEETADSDSQSHEEEDDDDSERDDGVSEPVTS
>XP_007733310_Capronia_epimyces
MKLDTKALRYLNPTDWRTLTAVETGSRNHEVVPTPLIANLSKSSVGDVQRSISLLAKANLIAKVKNAKYDGYRLTYGGLDYLALHSLQKSNIVYSVGNQVGVGKESDIFVVSDEKGEQRVLKIHRLGRVSFKKGVRNKRDYARTKAQKERGAGSWMYMSRLAAVKEYAYLQALYDAGLSVPTPHGQNRHHLVMSLIDGFPLRQIDKVPDPAGLYAELMEILLRLCSFGLIHGDFNEFNILIREQEEADNIKLIPVLIDFPQMVSVDHADAEFYFNRDVECVKRFFTRRFGFTSNEEGPFFKDARQAVGKDGARRLDVEVEASGFSRKMAKELETYMREHGVDGDAKDAEAVDHDTTDSEDHPDEENDEENDEDETESDSAVPNPHTG
>XP_009153238_Exophiala_dermatitidis
MKLNTKALRYLNASDWRVLTAVETGSRNHEVVPTPLIANLSKSNVGDVQRSISLLAKANLIAKVKNAKYDGYRLTYGGLDYLALHSLQKGNVVYSVGNQIGVGKESDIYVVSDERGEQRVLKIHRLGRVSFKKGVRNKRDYARTKVQKERGAGSWMYMSRLAAVKEYAYLQALHDVGLSVPVPLGQNRHQLVMSLVDGFPLRQVDKVPDPAGLYAELMEMLLRLCSYGLIHGDFNEFNILIREVEQPGDDGNGEVKLVPVLIDFPQMVSVDHANAEFYFQRDVDCVKRFFARRFGFTSNEEGPFFKDAKLLVGKDGARRLDIEVEASGFSKKQAKELEAYMKEHGIDGDAKDGAEHQVDRDTGDEDEDEDEDEVEGDDEVDEDDGNGECQSDNAVPDSATG
>XP_013258283_Exophiala_aquamarina
MKLDTKALRYLNPTDWRTLTAVETGSRNHEVVPTPLIANLSKASVGDVQRSISLIAKANLIAKVKNAKYEGYRLTYGGLDYLALHSLQKSDIVYSVGNQIGVGKESDIFVVSDEHGQQRVLKIHRLGRVSFKKGVRNKRDYARTKQQKERGAGSWMYMSRLAAVKEYAFLHALYNAGFSVPIPLGQNRHQLVMSLIDGFPLRQIDKVPDPAGLYAELMEMLVRLCSFGLIHGDFNEFNILIKEEETEGEEGAIKLVPVLIDFPQMVSVDHANAEFYFDRDVACVKRFFERRFGFTSDEGGPFFKDAKALVGTEGATRLDVEVEASGFSRKMAKDLETYMKEHGVDGDAQASETIGQDQDIVDDSDDGSQLDNSGDDDERRDGAIPDAG
>XP_016224983_Exophiala_mesophila
MKLDTKSLRYLNPTDWRVLTAVETGSRNHEVVPTPLIANLSKSTVGDVQRSISLLAKANLIAKVKNASYDGYRLTYGGLDYLALHSLQKNGVVYSVGNQIGVGKESDIFVVSDDKGEQRVLKIHRLGRVSFKKGVRNKRDYARTKQQRERGAGSWMYMSRLAAVKEYAFLQALYDAGLSVPVPHGQNRHQLVMQLIDGFPLRQIDQVPDPAGLYADLMELLVRLCSLGLIHGDFNEFNILIKEEATRDEDIKLIPVLIDFPQMVSVDHANAEFYFDRDVACVKRFFERRFGFVSSEPGPYFEASKALVGKDGARRLDVEVEASGFSRKMAKDLEAYMKEHGIDGDAETAETHGSNSDHSQDEDEDDDNHENDHDDDRNNHEILPDETPSGSG
>XP_013275565_Rhinocladiella_mackenziei
MKLDTKSLRYLNPTDWRTLTAVENGSRNHEVVPTSLIANLSKSSVGDVQRSISLLAKANLIAKVKNAKYDGYRLTYGGLDYLALHSLQKNNAVYSVGNQIGVGKESDIFVVSDEKGEQRVLKIHRLGRVSFKKGVRNKRDYARTKTQKERGAGSWMYMSRLAAVKEFAFLQALHNAGLSVPTPLGQNRHQLVMSLIDGFPLRQIEKVPDPAGLYAELMEMLVRLCSLGLIHGDFNEFNIMIKQEEDEGANIKLVPVLIDFPQMVSVDHANAEFYFDRDVECVKRFFARRFGFTSTEEGPLFKDARQAVGKDGVGRLDVEVEASGFSRKMAKELEDYMKEHGVDGDAKEAETIDRDTTDSEDGADEEDGETGSGLDPTLFPVAGIHE
>XP_017998345_Phialophora_attinorum
MKLDTKALRYLSPTDWRVLTGVETGSRNHEVVPTPLISSLSKTAAGDTQRSISLLAKANLIAKVKNTKYDGYRLTYGGLDYLALHSLQKSNVAYSVGNQIGVGKESDIFVVSDEKGQQRVLKIHRLGRVSFRKGVRNKRDYARTRQQKERGAGSWMYMSRLAAMKEHAFMSALYDAGVSVPMPLGQNRHQIVMSLVDGFPLRQVKDVPDPAGLYAELLEIVVQLAVLGLIHGDFNEFNIMIREDVDEGESVKLVPVLIDFPQMVSVDHADAEMYFDRDVQCIKRFFDRRFGFVSDEPGPFFEDVKKNVGTAEAGRLDVQVEASGFSRKMAKDLEVYMREHGVDGDAKSGGDHNTDSDSDQSGDDEDDVQEEVEDHASLMRNGVGGLIRQPQARTHSSPNHLPGSSVSINNDCVNVSGNIDTMFALRGKL
>NP_596200_Schizosaccharomyces_pombe
MVNLNIKAMRYLSAEDFRTLTAVEMGSRNHEVVPTNMINQIAKIRGGSCTKSLSVLFMHKLIAKVPHISYEGYRLTYAGYDYLALKALSKRASVYSVGNQIGVGKESDVYVVGDQKGKQYILKIHRLGRISFRSVKNNRDYLRNRKTGSWQYLSRLAATKEFAFMKILHEHGFPVPAPIDHSRHCIIMEMIDAFPLRAVTDIRDPPALYQTLMDIIVRFARNGLIHGDFNEFNIIVREDGTAVVIDFPQMVSTSHPDAQFYFDRDVQCIVQYFEKNYQYKGDVPNFEDISKMEKENNLDIMIEASGFNKKQSKELEKYRQEEEKRKENGDDLSDNYEEEEEEKE
```
