## Supplementary material for "Coding Sequence Insertions in Fungal Genomes are Intrinsically Disordered and can Impart Functionally-Important Properties on the Host Protein": fasta protein sequences: XP_716216.1_blasthits_fa.txt

```
>XP_716216_Candida_albicans
MSFVLAAKPRFVYLTNKQLQTIGKRLLTQSAKSSFKSSQCLLSEPNTMIKTASPKKNQQQYRKSVALVSGVIIVGSYIVFNQSNYFNLDTLPSNLPPPQQSKKLLQDNQKKYFSTSTSSLHQKDSISHQQHKEGIFLLNEEQVSTKLRQFEESYTVNRGKGVTRYDICQLPSNSPIEDDRAEEIVQVPILQDNNIKTSTDWMFFGVFDGHGGWTTSSKLRDQLIGYVINELGTIYKPVQGEENLRYVPNSATIDQAMKNGFLKLDHELVNKNIEKLLTDGNKAKAAELLMPALSGSCALLSFYDTNSQMLKVAVTGDSRAILGSFKDNHWTVRQLSIDQTGANPSEVARIISEHPNEPKVIRNGRVLGSLEPTRAFGDCRYKLPAVIQERIYKQFFGRPLPNQLKSPPYVTAEPIITTTKINPNEHDFLVMASDGLYEMLTNEEIVGLVVKWMEKADMIKPRKSWFGFGSADSKLPEVKDVTNDKASKKPLNNKLGNSFLLEDNNVSTHLIRNALSNGGSREQTSMLISIPNPVSRRYRDDLTVTVVFFGKDTKGEDENGTLEVNWNATAGGLNSAKPKL
>XP_002422315_Candida_dubliniensis
MSFVLAAKPRFVYLTNKQLQTIGKRLLTQSAKSSFKSSQCLLSGPNTMIKTASPKKSQQQYRKSVALVSGVIIVGSYIVFNQSNYFNLDTLPSNLPPPQQSKKLLQDNQKKYFSTSTSSLHQKDSISHQQHKEGIFLLNEEQVSTKLRQFEESYTVNRGKGVTRYDICQLPSNSPIEDDRAEEIVQVPILQDNNIKTSTDWMFFGVFDGHGGWTTSSKLRDQLIGYVINELGTIHKPVQGEENLRYVPNSATIDQAIKNGFLKLDHELVNKNIEKLLTDGNKAKAAELLMPALSGSCALLSFYDTNSQMLKVAVTGDSRAILGSFKDNHWTVRQLSIDQTGANPSEVARIISEHPNEPKVIRNGRVLGSLEPTRAFGDCRYKLPAVIQERIYKQFFGRPLPNQLKSPPYVTAEPIITTTKINPNEHDFLVMASDGLYEMLTNEEIVGLVVKWMEKADMIKPRKSWFGFGSADSKLPDVKDVTNDRASKKPLNNKLGNSFLLEDNNVSTHLIRNALSNGGSKEQTSMLISIPNPVSRRYRDDLTVTVVFFGKDAKGEDENGTLEVNWNATAGGLNAAKPKL
>XP_002548798_Candida_tropicalis
MSFALTVRPKLLGLTNKQFQTISKRLLSQSSLKTTSVPNKQQQRYKKSVALVSGVIIVGSYVIFNQSNYFNLDTLPSPPAPPVPSTPSHTSSKFVQKKNFSTSSLNHFQQQKEGIFALNEEQVSAKLRQHEESYFVNRGKGVTRYDTCQLPSNSPIEDDRSEQIVQVDILQQNNTKTTTDWMFFGVYDGHGGWATSSKLRDQLIGYVVNELDTVYKPVPGEENLRYIPSSSTIENAISNGFLKLDHEIVTKNVEKILNQSRKTNAADLLMPALSGSCALLAFYDSNTKILKTASVGDSRAVLGRFNGHDWSATAITKDQTGSSPEEVARILSEHPNEPNVIRHGRILGSLEPSRAFGDCRYKLPKSVQERIYKQFFGRPVPNQLKTPPYVTAEPVITSTKIKNQDFVVLASDGLFEMLSNSEIVSLVVKWMEKEGMIKPKKSWFGFGGADGKLPIVQDLSKDSNSSKKPLQNKLGNGFLLEDKNVATHLIRNALSCGGSREQTSMLLSIPSPISRRYRDDLTVTVVFFDKDPAGENDNGPIEVNWNATVGGLDANKPKL
>XP_003869564_Candida_orthopsilosis
MSYMLSTRPKFLYITNKQLQTISKRLISSTSKTSINSSKLLNLSKTFFKSLPKTEQQQYQKQGKNVALVSGIIIVGSYIAFNQSNYYNLDTLPSSPQSSQATTNPTVGSFAKPPKLLEDKKLFSTSTSSMHQENSISHQQHKEGIFLLNDEQVDTKLRQFEESYYVNRGKGVMRYDICQLPSNSPIEDDRAEEIIQVPILQDNNIKTTTDWLFFGVFDGHGGWTTSSKLRDELINYVINELGTIYKPVQGEENLRYVPNSATIDQAIKNGFLKLDHEIVNKNIEKLLTDGNKAKAAELLMPALSGSCALLSFYDTNSKMLKVAVTGDSRAILGSFRNNHWTARQLSIDQTGSNPTEVARIISEHPDEPKVIRNGRVLGSLEPTRAFGDCRYKLPASIQERIYKQFFGKRLPNHLTSPPYVTAEPVITTTKINPDNNDFLVMASDGLYEMLTNEEIVGLVVKWMEREKMVKPQKSFWNFFGKVGENKLPEVEDITMDKASKKPIRKSTGGGSFLLQDNNVSTHLIRNALSNGGSKEQTSMIISIPNPVSRRYRDDLTVTVVFFGNNLNEANENGTLEINSSATAGGVDASKPKL
>XP_001525176_Lodderomyces_elongisporus
MSYVLSTRPKLMYLTNKQFQVISKRLLSRTSKTSRASSRLLNLSKNIFKTPRPDHQRQGKNVAFVSGIIIVGSYIVFNQSNYYSLDTLPLQQAQLTAAQTNAAASAASAAAAAGAGGAFGGAGATGSRPPQLLDDKKFFSTSTSSMHQQNSISHQQHKEGIFLLNDEQVDTKLRQYEESYYVNRGKGVTRYDICQLPSNSPIEDDRAEEIIQVPILQDNNIKTTTDWMFFGVFDGHGGWTTSSKLRDEMINYVINELGTIYKPVQGEENLRYVPNSATIDQAIKNGFLKLDHEIVNKNIEKLLTDGNKAKAAELLMPALSGSCALLAFYDTNSKMLKVAVTGDSRAILGSYKNNHWTARQLSIDQTGANPTEVARIISEHPDEPKVIRNGRVLGSLEPTRAFGDCRYKLPASIQERIYKQFFGKRLPNNLKSPPYVTAEPVITSTKINPDNNEFLVMASDGLYEMLSNEEIVGLVVKWMEREKMIKPQKSFWNFFGTVGENKLPEVEDITMDKASKKPLRRSSGGGFLLQDKNVSTHLIRNALSNGGSKEQTSMIISIPNPVSRRYRDDLTVTVVFFGANPMMDGSTGGVNEAGKLEINAEATAGGPDASKPKL
>XP_007373498_Spathaspora_passalidarum
MVYVLAVKPRFLYVTAKQLQRMAYNKHHIANFARNFSTHQIPHNVKRITTSSSSSRDYKKKVALVSGVIIIGSFISFSHSDYYNLDTIPTVAKPIEKNSTPDGKRMFSTSTSSLLQNPTSKQGIYLLTEDQVSEKLRQFEESYLVNRGRGVTRYDICQLASNSPIEDDRAEEIVQVQLLQDNNIRASTDWMFFGVFDGHGGWTTSSKLRDKLIGYVIHELGTIFKSVKSGDTEEEVRLIPNSATIDQAIKNGFLKLDHELVNENIAKLLNENNKAKAAELLMPALSGSCALVSFYDTHSKILKVAVTGDSRAILGSFRDNQWTVRQLSIDQTGSNPTEVARIISEHPDEPKVIKNGRVLGSLEPTRAFGDCRYKLPGSIQEKIYKQFFGKKLPNFLTSPPYVTAEPVITSTKVDPDNNDFLVMASDGLYEMLTNEEIVGLVVKWMEK
>XP_043049916_Scheffersomyces_spartinae
MVYVLRSRLFYVASKSASNKLSLLHLSQRSVRTLTTTANKSRDSLKSGGRLLRKRNVALVSGVIIVGSYISFNQSSYYNLDTLPSKADASGIAGSQRSLSTSSMIGDDKRYFSTSTSSMFQQNSISHQQHKEGVFLLNDEQVSRKLREFEESFFVNRGRGVTRYDICQLASNSPIEDDRAEEIVQVPLLQDNNIKTNTDWMFFGIFDGHGGWTTSGKLRDQLISYVIHELGSVFKPAGEENFRYIPTSATIDQAIKNGFLKLDHEIVNKNIEKLLTNNNKAKAAELLMPALSGSCALLSFYDTNSKLLKVAVTGDSRAILGSFKDNKWTVRQLSIDQTAANPTEVAKIISEHPDEPNVIKNGRVLGTLEPSRAFGDCRYKLPASIQDRIYKQFFGRKLPNNLKSPPYVTAEPVITTTKIDPENNEFLVMASDGLYEMLSNEEIVGLVVKWMEKEKMLKPQTSFWNFGFTQADNKLPDVADVTADKASKKPIRKQKQTGTNLGYLLEDKNVATHLIRNAISNGGSKEQTSMLISIPSPTSRRYRDDLTVTVVFFGSDHKVEHKTGKLEINGDATTGGIEGSKPKL
>XP_001386117_Scheffersomyces_stipitis
MVFVLAARPRLLYVSSRQLHSFNKRLLSKTVSTKLLNISNSSTNNRNNSNNSNKNRNNSSNYTSFKGRNGSVALVSGVIIVGSYITFSSSNYYNLDTLPSHNGNNNGNPRLLTAAANDGKKYFSTSTSSMHQKNSISQQQHKEGVFLLNEEQVSAKLRQFEESYFVHRGRGVTRYDICQLPSNSPIEDDRAEEIVQVPILQENNIKTSTDWMFFGVFDGHGGWTTSSKLRDQLIGYIIHELGTIFKTASTEENLRYVPNSATIDQAIKNGFLKLDHELVNKNIEKLLNDNNKAKAAELLMPALSGSCALLSFYDTNSKTLKVAVTGDSRAILGSFKDNQWTVRQLSIDQTGSNPTEVARIISEHPDESKVIRNGRVLGSLEPTRAFGDCRYKLPASIQERIYKQFFGKRLPNHLQSPPYVTAEPVITTTKINPENNDFLVMASDGLYEMLTNEEIVGLVVKWMEKEKVIKPQKSFWNVFGSNENKLPEVSDVTNDKSSKKPIRKTKGSNGAFLLEDRNVSTHLIRNALSNGGSKEQTTMLISIPNPVSRRYRDDLTVTVVFFGEDVHGENEAGKLEINANATAGGIDSSKPKL
>XP_020065405_Suhomyces_tanzawaensis
MLSKRMLSSSLRRSVKSGILSTTKTPTTSSKAGEDSNEGNSIFRKRVALVSGIIIVGSYISFNLSNYYNLDTIPPNTSGLGPGINPKLLKGSGVTTPLPSDSKFYSTSTSSLHQANSISHQQHKEGVFLLNEDQVSTKLRLFEESYSVSRGKGVTRYDICQLPSNSPIEDDRAEEIVQVPILQDNNVKTSTDWMFFGVFDGHGGWTTGSKLRDQLITYIIHELGTIFKPANDDNLRYVPNSATIDQAIKNGFLKLDHEIVNKNIEKLLNDNNKAKAAELLMPALSGSCALLSFYDTNSKLLKVAVTGDSRAILGSFKDNQWTVKQLSIDQTGSNPTEVARIISEHPDEPNVIRNGRVLGNLEPTRAFGDCRYKLPASIQERIYKQFFGRRLPDHLKSPPYVTAEPVITTTKINPENNDFLVMASDGLYEMLTNEEIVGLVVKWMEKEKMIKPKKSFWNAFASTENKLPEVSDITNDKSSKKPIRRKHAGTGAFLLEDKNVSTHIIRNALSNGGSREQTSMLISIPNPVSRRYRDDLTVTVVFFGEDPKGENENGKLEINQEATAGGLNAKPKL
>XP_020074043_Hyphopichia_burtonii
MVFVLALKHKLLYIANRHLQRTGRALILSNARRLIRSTRSVSNSTKNTVNGINSKNSNHGNNSGADTDNENAFRKMVGISLLCGAGYVMYLSPFQSNQYNLETIPPLGAPGAPGSPADKSTNKLLSSVRTNLSDDKYYSSSTSSMYQKNSISHQQHKEGIFLLNEEQVSNKLRQFEESYTVNRGKGVTRYDVCQLPSNSPIEDDRSEEIVQVPILQDNNVKTSTDWMFFGVFDGHGGWTTSSKLRDQLITYIVHELGSIFKPANDENLRYVPNSATIDQAIKNGFLKLDHEIVNKNLEKLLNDNNKAKAAELLMPALSGSCALLSFYDTNSKLLKVAVTGDSRALLGSFKNGQWTVRQLSIDQTGSNPTEVARIISEHPDEPNVVRNGRVLGTLEPTRAFGDCRYKLPASIQERIYRQFFGRRLPNNLESPPYVTAEPVITTTKVDPENNDFLVMASDGLYEMLSNEEIVGLVVKWMEKEKLVKPQKSFWNYFGSTENKLPEVSDVTNDKTSKAPFRKSRTGGSFLLEDKNVSTHLIRNALSNGGSKEQTSMLISIPNPVSRRYRDDLTVTVVFFGNDPRGENENGKLEINPDATAGGVDASKPRL
>XP_015468432_Debaryomyces_fabryi
MVFILAVRPRLLYIANRQIQNNKRLISSSTQKLLQSSSTLSNASKVNRQVTDKTNKLFKKRHVALVSGIIIIGSYISFNQSNYYNLDTVPPVGGGRGASGISPKLFPPSNNTVIGDDSRYFSTSTNSMHQKNSIGNQQQKQGVFLLNDEQVSKKLRQFEESYSVNRGKGVTRYDICQLPSNSPIEDDRAEEIVQVPILQDNNIKTSTDWMFFGVFDGHGGWTTSSKLRDQLISYIVHELGTIFKPTNEDNLRYVPNGATIDQAIKNGFLKLDHEVVNKNMEKLLNDNNKAKAAELLMPALSGSCALLSFYDTNSKLLKVAVTGDSRALLGSFKDNHWTVRQLSIDQTGSNPTEVARIISEHPDEPNVVRNGRVLGTLEPTRAFGDCRYKLPASIQERIYKQFFGRRLPNNLKSPPYVTAEPVITTTKINPENNDFLVMASDGLYEMLSNEEIIGLVVKWMEKEKMVKPQKSFWNYFGSTENKLPEVADITNDKSSKQPFRKNKQSGGYGGFLLEDRNVSTHLIRNALSNGGSREQTSMLISIPNPVSRRYRDDLTVTVVFFGKDPRGENEAGKLEINADATAGGIDSAKPKL
>XP_456820_Debaryomyces_hansenii
MVFILAVRPRLLYIANRQIQSNKRLISSSTQKLLQSSNTLSNASKVNRQVTEKTNKFFKKRHVALVSGIIIIGSYISFNQSNYYNLDTVPPIGGGGRSGISPKLFPPSNTTVIGDDSRYFSTSTNSMHQKNSIGNQQQKQGVFLLNDEQVSERLRQFEESYSVNRGKGVTRYDICQLPSNSPIEDDRAEEIVQVPILQDNNIKTSTDWMFFGVFDGHGGWTTSSKLRDQLISYIVHELGTIFKPTNEDNLRYVPNGATIDQAIKNGFLKLDHEVVNKNMEKLLNDNNKAKAAELLMPALSGSCALLSFYDTNSKLLKVAVTGDSRALLGSFKDNHWTVRQLSIDQTGSNPTEVARIISEHPDEPNVVRNGRVLGTLEPTRAFGDCRYKLPASIQERIYKQFFGRRLPNNLKSPPYVTAEPVITTTKINPENNDFLVMASDGLYEMLSNEEIIGLVVKWMEKERMVKPQKSFWNYFGSTENKLPEISDITNDKSSKQPFRKNKQSSGYGGFLLDDRNVSTHLIRNALSNGGSREQTSMLISIPNPVSRRYRDDLTVTVVFFGKDLRGENEAGKLEINADATAGGIDSAKPKL
>XP_006683589_Yamadazyma_tenuis
MVYVLSIKPRLLYVASRSLQNSRRMISSSPYRLIKSTNPLLTTTTRVKPQARNGNKHFKKRNAALVSGFIIVGSFVTFNQSNYYNLDTIPPSASKKLFPSRSSTSAVPPEDKNLYTSSNSSISTNYSLGHQQHKEGVFVLNEEQVSEKLRQFEESYFVNRGKGVTRYDVCQLASNSPVEDDRSEEIVQVPILQDNNVKTSTDWMFFGVFDGHGGWTTSSKLRDQLISHVVAEFGTIFKPANEDNLRFVPNGATIDQAIKNGFLKLDHEIVNKNMEKLLNENNKAQAAELLMPALSGSCALLSFYDTNSQTLKVAVTGDSRAILGSFKDNRWTVRQLSIDQTGSNPTEVARIISEHPDESNVVKNGRVLGTLEPTRAFGDCRYKLPASIQQRIYKQFFGRSLPHNLKSPPYVTAEPVVTTTKINPDQNDFLVMASDGLYEMLSNEEIVGLVVKWMENQKMIKPKHSFWNYFGSNENKLPEVQDITNDKTSKKPFRKTRPVSGNNYLLDDKNVSTHLIRNALSNGGSRDQTSMLISIPSPISRRYRDDLTVTVVFFGKDPKGEDDLGKLEINPEATAGGIDASKPRL
>XP_001486279_Meyerozyma_guilliermondii
MYVLAVRPRLVYVNARLITRKRPFMNHASRLLKNGAPGRLIRNGTSPKPARKHAVALVSGVIIVGSYISFNQSNYFSLDSVPSSGSGSGIGSGVPSPASFRNRMLSGVTGSSNLADDGGQRLFSTSTSSIKNKDGIGHQQHKEGVFLLNEEQVSNKLRQFEESYHVERGKGVTRYDICQLPSNLPIEDDRAEEIVQVPILQDNNVKASTDWMFFGVFDGHGGWTTSSKLRDQLISYVIHELGTIFRPTNEDPSLRYVPNSASIDQAIKNGFLKLDHEIVHKSIERLLTDNSKAKAAELLMPALSGSCALLSFYDTNSKLLKVAVTGDSRAILGSFRDNKWTVRQLSIDQTGSSPTEVARIISEHPDEPNVVRNGRVLGTLEPTRAFGDCRYKLPASIQERIYKQFFGKRLPNNLTSPPYVTAEPVITTTKMSPENNDFLVMASDGLYEMLTNEEIVGLVVKWMEKEKMIKPQKTFWNYFGLSESKLPEVADVTNDKSSKRPNRKAKNTSITDGYLLEDKNVSTHLIRNALSNGGFKEQLSMLISIPNPISRRYRDDLTVTVVFFGTQPNGPNEEGKLATNMEATAGGVDASKPKL
>XP_018710429_Metschnikowia_bicuspidata
MYILNPRLRFVYVASRRLQASKRLLSNSCATRKKVPRGFSRGNVALVSGVVFVGTYVTLTLSKHYKLDSVPPSLSASNVLKMTNAPLLKSAPSDTESGLFQSATSSMLQKNGLGAQQHKEGVFLLNEEQVSAKLRQFEESYYVSRGKGVTRYDICQLPSNSPIEDDRAEEIVQVPILQDNNIKTSTDWMFFGVFDGHGGWTTSSKLRDQLILYIVHEFGTIFKPAKEENLRYVPSSSTIDQAIKNGFLKLDHEIVNKNIERLLNDNNKAKAAELLMPALSGSCALLSFYDTNSKTLKVAVTGDSRALLGSFKENKWTVRQLSIDQTGSNFTEVARIISEHPDEPNVIRNGRVLGTLEPSRAFGDCRYKLPASIQEKIYKQFFGRKLPNNLRSPPYVTAEPVITTTKISPENNDFLVMASDGLYEMLSNEEIVGLVVKWMEKEKMVKPNKSFWNFFGSSEKGLPEVADITNDKSSKQPFRKNRQSSHGGFLMEDKNVSTHLIRNALSNGGSREQTLMLISIPNPVSRRYRDDLTVTVVFFGKDKKQDENGKLEINPAATAGGINASKPKL
>XP_002617386_Clavispora_lusitaniae
MPALSGSCALLSFYDTSSKILKVAVTGDSRALLGSFRDNRWTVRQLSIDQTGSNPTEVARIISEHPDEPNVIKNGRVLGTLEPSRAFGDCRYKLPASIQEKIYKQFFGRRLPNNLNSPPYVTAEPVITTTKISPENNDFLVMASDGLYEMLSNEEIVGLVVKWMEKEKMVKPNKSFWNYFGSSEKGLPVVADITNDKSSKQPFRKGKASFGNGYMLEDKNVSTHLIRNALSNGGSREQTSMLISIPNPVSRRYRDDLTVTVVFFEKGDKEDDNGKLEINREATAGGVDASKPKL
>XP_025342096_Candida_haemuloni
MYVLASKPRLFYVAGRQLQTGRRLLNNSASTAARKAQNKLLRRRNVALVSGVIIVGSYVTFNQSNYYKLDTVPPGSNPRLTGNPSKSVTSIVDNKAFSSTTSSMVRKNSVGAQQHKEGVFLLNDEQVSTKLRQFEESYYVNRGKGVTRYDICQLPSNSPIEDDRAEEIVQVPILQDNNVRTSTDWMFFGVYDGHGGWTTSSKLRDQLISYVIHELGTIFKPSKEENLRYVPNSATIDQAIKNGFLKLDHEIVNKNIEKLLNDNNKAKAAELLMPALSGSCALLSFYDTNSKMLKVAVTGDSRALLGSFKNNQWTVRQLSIDQTGSNPTEVARIISEHPDEPNVVRNGRVLGSLEPSRAFGDCRYKLPASIQERLYRQFFGKKLPSNLNSPPYVTAEPVVTTTKVSPENNDFLVMASDGLYEMLSNEEIVGLVVKWMEKEKLVKPNKSFWNYFGSSEKGLPQVSDITNDKTSKPPFRKNRLTTGNGYLLEDKNVSTHLIRNALSNGGSKEQTSMLISIPSPVSRRYRDDLTVTVVFFGKELDENNAGKLEANPQATAGGIDASKPKL
>XP_024714962_Candida_pseudohaemulonis
MYVLAPKPRLFYVAGRQLQNGRRLLNTLASSAARKSQSRLLRRRNVALVSGVIIVGSYVTFNQSNYYKLDTAPPGSNSRLTGNPAKAVTSIVDKEAFSSTTSSMVRQNSVGAQQHKEGVFLLNDEQVSAKLRQFEESYNVHRGKGVTRYDICQLPSNSPIEDDRAEEIVQVPILQDNNVRTSTDWMFFGVYDGHGGWTTSSKLRDQLILYVITELGTIFKPSKEENLRYVPNLATIDQAIKNGFLKLDHEIVNKNIEKLLNDNNKAKAAELLMPALSGSCALLSFYDTNSKMLKVAVTGDSRALLGSFKNNQWTVRQLSIDQTGSNPTEVARIISEHPDEPNVVRNGRVLGSLEPSRAFGDCRYKLPGSIQDRLYKQFFGKKLPSNLNSPPYVTAEPVVTTTKVSPENNDFLVMASDGLYEMLSNEEIVGLVVKWMEKEKLVKPNKSFWNYFGSSEKGLPQVSDITNDKTSKPPFRRNRLNTGNGFLLEDKNVSTHLIRNALSNGGSKEQLSMLISIPSPVSRRYRDDLTVTVVFFGKDLDENNDGKLETNAGATAGGIDASKPKL
>XP_025335577_Candida_duobushaemulonis
MSAPINKEKVQEQAEEIHKIRITLTSTKVKQLEKVCSNIVSNAAQNEIVKKGPVRLPTKVLKITTRKAPNGEGSKTWDAYEMRIHKRVIDLQAPAQIVKKITQITIEPGVDVEPRLFYVAGRQLQNGRRLLNTSASSAARKSQSRLLRRRNVALVSGVIIVGSYVTFNQSNYYKLDTAPPGSNSRLTGNPAKAVTSIVDKEAFSSTTSSMVRQNSVGAQQHKEGVFLLNDEQVSAKLRQFEESYNVHRGKGVTRYDICQLPSNSPIEDDRAEEIVQVPILQDNNVRTSTDWMFFGVYDGHGGWTTSSKLRDQLISYVITELGTIFKPSKEENLRYVPNSATIDQAIKNGFLKLDHEIVNKNIEKLLNDNNKAKAAELLMPALSGSCALLSFYDTNSKMLKVAVTGDSRALLGSFKNNQWTVRQLSIDQTGSNPTEVARIISEHPDEPNVVRNGRVLGSLEPSRAFGDCRYKLPGSIQDRLYKQFFGKKLPSNLNSPPYVTAEPVVTTTKVSPENNDFLVMASDGLYEMLSNEEIVGLVVKWMEKEKLVKPNKSFWNYFGSSEKGLPQVSDITNDKTSKPPFRRNRLNTGNGFLLEDKNVSTHLIRNALSNGGSKEQLSMLISIPSPVSRRYRDDLTVTVVFFGKDSDENNDGKLETNAGATAGGIDASKPKL
>XP_028892517_Candida_auris
MYVLAPKPKLLYIAGRQLQAGRRFMTSSAATAARKAQSKLLRRRSVALVSGVIIVGSYVTFNQSNYYKLDTVSPGSSNKLVSATSKTTPEIVDHKYFSSTTSSMVRKNSVGAQQHKEGIFLLNDEQVSSKLRQYEESYYVNRGKGVTRYDICQLPSNSPIEDDRAEEIVQVPILQDNNIRTTTDWMFFGVYDGHGGWTTSSKLRDQLISYVIHELGTIFKPSKEENLRYVPNSATIDQAIKNGFLKLDHEIVNKNIEKLLNDNNKAKAAELLMPALSGSCALLSFYDTNSKMLKVAVTGDSRALLGSFRNNQWTVRQLSIDQTGSNPTEVARIISEHPDEPNVVRNGRVLGTLEPSRAFGDCRYKLPASIQERLYKQFFGRKLPSNLNSPPYVTAEPVVTTTKVSPENNDFLVMASDGLYEMLSNEEIVGLVVKWMEKEKLVKPQKSFWNYFGSSEKGLPQVSDITNDKTSKPPFRKNRLSSGNGFLLEDKNVSTHLIRNALSNGGSREQTSMLISIPSPVSRRYRDDLTVTVVFFGKGVDENNAGKLETNPEATAGGIDASKPKL
>NP_014733_Saccharomyces_cerevisiae
MSPLTRTVAIKKTVKVLSKCQSGREYTQKFLQRAYSTSHANSTYYSRTKLFISSHSKALNIALLSGSLLLTYSYYSPKKILSLDTINGIKDYSTNTSGNINMPSPNPKGTETQKSQRSQNDQSVLILNDSKIEAKLHDREESHFVNRGTGIFRYDVAQLPSNHPIEDDHVEQIITIPIESEDGKSIEKDLYFFGIFDGHGGPFTSEKLSKDLVRYVAYQLGQVYDQNKTVFHSDPNQLIDSAISKGFLKLDNDLVIESFRKLFQDPNNTNIANTLPAISGSCALLSLYNSTNSILKVAVTGDSRALICGLDNEGNWTVKSLSTDQTGDNLDEVRRIRKEHPGEPNVIRNGRILGSLQPSRAFGDYRYKIKEVDGKPLSDLPEVAKLYFRREPRDFKTPPYVTAEPVITSAKIGENTKFMVMGSDGLFELLTNEEIASLVIRWMDKNMNLAPVKAEPGKLPKVIDVSEDKEAQRPAFRYKDNNSSSPSGSNPEYLIEDKNVATHLIRNALSAGGRKEYVSALVSIPSPMSRRYRDDLTVTVAFFGDSGTPSIVSNATSIVMNPEATTKPKPRL
>XP_018219312_Saccharomyces_eubayanus
MSPLTRTVAIRKTIKVLSKCQSGKEYTQKFLQRAYSTSHANSSYCSRTKIFVSSHYKALNIALLSGSLLLTYSYYSPKKILSLDTINGIKDYSTSTRGNTGMRTPNSKESQGPKDQQPQNDQSVPILNDAKIEAKLHDREESHFVNRGTGIFRYDVAQLPSNHPIEDDHVEQIITIPITGEDGKSSEKDLYFFGIFDGHGGPFTSEKLSKDLIRYVAYQLGQVYDQNKSIFHSDPNGLIDSAISKGFLKLDDDIVMESFRKLFQDPSNSNIANTLPAISGSCALLSLYNSTNSILKVAVTGDSRALICGLDSDGKWTVRSLSTDQTGDSLEEVQRIRNEHPGEPNVIRNGRVLGSLQPSRAFGDYRYKVKEVDGKPLSDLPEVAKLYFRKEPRDFKTPPYVTAEPAITSAKIGKDSKFMVMGSDGLFELLTNEEIASLVIRWMDKNMSLPTPFKAEPGKLPKVVDVSDDKEAQRPAFRYKDDKSSSNTEYLLEDKNVATHLIRNALSAGGRKEYVSALVSIPSPMSRRYRDDLTVTVAFFGDSGTPSNVSNATSIVMNPDATTKPKPRL
>XP_033769229_Saccharomyces_paradoxus
MSPLTRTVAIRKTIKVLSKCQSGREYTQKFLQRAYTTSHTNNTYYSRTKLFISSHSKALNIALLSGSLLLTYSYYTPKKILSLDTINGIKDYSTNSSDNTNMPSTKSKETQTQNKQRSQNDQSVPILNDSKIEAKLHDREESHFVNRGTGIFRYDVAQLPSNHPIEDDHVEQIITIPIESEDGKSVEKDLYFFGIFDGHGGPFTSEKLSKDLVRYVAYQLGQVYDQNKTVFHSDPNQLIDSAISKGFLKLDNDLVIESFRKLFQDPNNVNIANTLPAISGSCALLSLYNSSNSILKVAVTGDSRALICGLDKEGNWTVKSLSTDQTGDNLDEVQRIRKEHPGEPNVIRNGRILGSLQPSRAFGDYRYKIKEVDGKPLSDLPEVAKLYFRREPRDFKTPPYVTAEPVITSAKIGEDTKFMVMGSDGLFELLTNEEIASLVIRWMDKNISLAPVKAEPGRLPKVIDLSEDKEAQRPAFRYKDDKSRSPSGSNPEYLIEDKNVATHLIRNALSAGGRKEYVSALVSIPSPMSRRYRDDLTVTVAFFGDSGTPSNISGANSIVMNPEATTKPKPRL
>XP_003675128_Naumovozyma_castellii
MSLLSHPKLLGRTTKLLLSRHLPRKTVNKLLCRTYSINESKSLRSGRSSSYRRDVSLTILGGGILLLSYSYLTLKTEPLYLDSINAIRDFSTGMINKAEEDKNKTILILDENEIDSKLRNCQESHFINRGKGIFRYDVSQLPSNHPIEDNHMEQIITIPHSQEQNLVEDLAEEDDLYFFGVFDGHSGAFTSSKLRTDLVKYVANQLGKVYANETDLFASPTGESFDEAIKTGFLTLDNDIIHESFRKLFKDPTNENMIGTLPAISGSCALLTVYNSLNSTLKVAVTGDSRALIGGLDKDGKWVVESLSVDQTGDNIHEVERIRNEHPNEPNVIRNGRILGCLQPSRAFGDYRYKLNKVDGKALSELPDHVKIYFRKEPRDFKTPPYVTAEPVITTTKITPNTKFMVLGSDGLFELLNNEQIAALVIRWMEKNMDPKLTESNIKTPTGKLPEVKDLSTDLESQRPPFRYMSQDKKRNYAKDPEYFIEDSNVATHLIRNALSSAGSKEYVSTLVSIPSPMSRRYRDDLTVTVAFFGDSGNDVDGSLVTNIEATTAPKPKL
>XP_003668683_Naumovozyma_dairenensis
MSPLNQLLLRRTTRYISRNILRKKSSALNKLIVERSYFSTHNSKHLNDTSSSSRHSSSFHSRDVSLTLLSGGILLLSYSYLTTKGNPLSLDSINTIKEFSTFFNNQNSGKNGNTQNKEGTIMILAEDQIEKKLHDNEESHSINRNKGIFRYDVSQLPSNHPIEDNHVEQIITIPNEDQSSNDEEDLYFFGIFDGHSGTFTSKKLSQDLVRYVANQIHNSYDSITTATMNGLFPSSTKIDNAIKSGFLKLDNDIVQESFRKLFQSPTNENMINTLPAISGSCALLTMYNSLNKTLKVAVTGDSRALLCGKDENGNWTVESLSIDQTGDNVREVERIRNLHPNEPNVIRNGRILGSLQPSRAFGDYRYKVKEVDGKQLSELPDHVKIYFRKEPRDFLTPPYVTAEPEITTTKITDKTKFMVLGSDGLFELLTNEQVAGLVVRWMESNNLIETVNATPLGKLPNVKDLTTDMDSQRPPFRYNTKDKNRDYAKNPEYLMQDKNVATHLIRNALSAGGKQEYVSTLVSIPSPMSRRYRDDLTVTVAFFGDSGENSDGSMVINPEATTPPKPRL
>XP_003959385_Kazachstania_africana
MLLRRSSRILTQSSFQRTWNELLRRSYSSKVYRFNNNSSNNKFKNISIAILGGSTLILAYSLFSQSTVISLESLGEQIRRYTTIKKEPAPTSHGFVILDDSQVNNRLRNLEESYLVNRGTGIVRYDISQLPSNHPIEDNHVERILSQDNNDIYFFGIFDGHGGPFTSSRLSQDIIKYVSKQLLDSKESMDNSIVKGFINLDNDIIFNSFRKIFQDSKDNANLINLLPAISGSCALLSIFDSTDSTLKVAVTGDSRALLGGIENNEWYVKSLSTDQTGDSPSEIERIQNEHPDEPNVIRRGRILGSLQPSRAFGDYRYKLNQIDGKSLRELPENVRMFLRTEPKEFKTPPYVTAKPEITTTKIDSNMKFLVLASDGLFELLTNEEIAALVIKWRDHYILKTAAGNTKKNLPLVKDISQDKDSLRPTFRYRSSVDTVDKVDYLLEDSNVATHLIRNALSVGGQKEYVSRLVSIPSPMSRKYRDDLTVTVAFFGENDKIDGTTVTNHAATRLPTPKL
>XP_022466143_Kazachstania_naganishii
MSPLHVKGSRWSQCVVPPVRALRMWSRVPGRQSVARWYSVGVRARAVKSTPRGFSWPMAVGAVSSVVGYVAYNRFLSTGGVSLESRSTEPVSGALPTLEQIEAKLHAREKSFWINRNTGVFRFDVSQLPSNNPIEDSHVEQIIALPGDGSRDLYFFGIFDGHGGPFTSSKLAKELVPYVLKRMLHNGLDAADSTLRDAFVSFDHEVVIESFKNLFADPMNRGNVDNILPAVSGSCALLSVFDSKTDSLKVAVTGDSRTLVVGQNETDGKWFVKSCTIDQTGDNPKEVERIQGEHPGEPNVVRRGRILGSLQPSRAFGDHRYKVKEVEGKTLDSLPEHVKLYLRREPKDFLTPPYVTARPEVTTAAIARDNIKFMVMGSDGLFELLTNEEIASLVIKWADRYMPNNKVGEQLRGLPPVEDISAEKESQRLAFRYKDKAPAGGQGFLLQDANVATHLIRNALSAGGRPEYVSTLVSIPAPMSRKYRDDLTVTVAFFGPDSESITHNNSQQGMSINYEASTKPRANL
>XP_448084_Candida_glabrata
MSSLSRIVNLKKSSKLAKGALRVGSRGLHMRPMARLGSSTLLLRELNLALVSGGLMYLTYSYFSEKRNPLEVFKAFKEYSTIHNDGGKLISSSGGSQNSNADFKILSQEEVDRRLRAREQSFFVKRNKGLVRYDVAQLPSNNPIEDNHVEKLITFPSPDGSKPLKDREDEAFDNDLYFFGIFDGHSGAFTSAKLSTDLVPYVAHQIADVYQQHNKALTSDYTHNMNFDVALEKGFVQLDNDIVYHSLGKLLKEPTNDNMLAALPAISGSCALLAVYNSYESTVKVAVTGDSRALIGGLDSNGEWYVKSLSTDQTGDNLEEVQRIRSEHPGEDNVVRNGRVLGSLQPSRAFGDYRYKVKEIDGKKLSDLPDHLKLYFRKEPRDFKTPPYVTAKPVVTTAKVNDNTKFMVLASDGLFELLSNTEIAALVVKWMEKHSDDTKVKSLSFKKQLPKVKDLSTDSESQRPAFRYRKDQSLENMSYFLEDANVATHLIRNALSAGGQNEYVSTLVSIPAPMSRKYRDDLTVTVAFFGENNSSVVPDTQTILPNLDATTPVQSKL
>XP_004178546_Tetrapisispora_blattae
MLRITCKRPLLKRSKLIIELGKINPKTYLELTKNNKFLNISTVKNISSASDSVSSRNKRNKNGYGSWKNNKVILFTGSSLLLLSSVSIFYPKFNRISLDSISQLSLYSTKSRTNPAEQNKQDNNQDNSMYDKNSITLLNEEEVDRILRSKEQSFWVNRQSGIIRYDVAQLPSNNPIEDNHVEQIITLSDNDSSKKSKSGKISKKSVEKDLTFFGIFDGHSGTFTSKKLSESLVQYVANELANNIKDDNELSLTSENLDTSLVKGFLSLDDDIIYSSFKKLLNNPTKENMINSLPAISGSCALLSVFNSIDQTLKVAVAGDSRALLGSVDPTTGNWTVDSLSIDQTGDNQDEVMRIKGEHPNEPNVIRNGRVLGSLQPSRAFGDYRYKFKSVDNKTLDDLPAHLKVYFRSEPRNFLTPPYVTAKPEITTTNINENTKFMVIGSDGLFELLSNEEIAGLVISWMNESVPGFKNEHNTLLKNGKLPKVKDISKHKESQRPAFRYKQDNRRSKRSTEPEYILKDKNVSTHLIRNALSAGGNPDYVSTLVSIPSPMSRRYRDDLTVTVVFFGDSVPEGIKTSATAETLIANTDATTPADSLKAKL
>XP_003688688_Tetrapisispora_phaffii
MHNMPSIVQVSLKKTLSRCLSKKNYNKLLYRTYFTHFSKSKNQNGYGRENTDPRLPNRINTNIAILTSGSLLLAYHYFSTNNVLALDSIKGLRQYSSGMNDNENSSTENNKNSVMLLTDEEVNKKLHDLEESLFVNQGKGIVRYDISQLPSNNPIEDNHIEQILTVPRYDIVEGNVSNLEASVDAAQSNLYFFGIFDGHSGPFTSAKLTKDLVRYVATQLNELFSVTENTDTEQYSAQFDDAIEKGFLQLDSDIVYESLKRLLDKPTKENMISSLPAISGSCALLSVYDSKNSIMKVAVTGDSRALICEQLPSGEYTVKALSTDQTGDNLAEVERIKNEHPDEPHCIKNGRVLGSLQPSRAFGDYRYKVKDIDGKSLNELPDHVKLYFRKEPRNFLTPPYVTARPEITTTKIDLQKAKFMVMGSDGLFELLTNEEIAGLVIRWMERQPVANDITKKSKLLNKKINFKLPLVNDLSTDKDAQRPAFRYKNGNNTKGKNTPEYILEDLNVSTHLIRNALSAGGSKEYVSTLVSIPSPISRKYRDDLTVTVVFFGNSEDSTVNTSQIKNDGQIVTNIDATTPPKPRL
>XP_001643098_Vanderwaltozyma_polyspora
MPSFQEAIVLRRTLSKCLSKKNLNQLLTRTYITHSGKNSNTAAKDNKNNNNHHRNRKIANSNVALISSGLLLLSYYYSSLDNLVSLDTVKSIRQFSSSSMNEKEQGKDSILLLSDNEVNTKLRNLQESISVNRGNGILRYDTSQLPSNHPIEDNHVEQIITIPRKTLNMDSKPAPDKILVTTPTASVDDDDLYFFGIFDGHSGPFTSAKLTSELVKYVAAQLNNLYEGSSDAINFSDKLEIAIKNGFIQLDHDIVNGSLSNLIRDPTKENMLKSLPAISGSCALLSVYNSIDSTLKVAVTGDSRALICKKEADGDWTVKSLSTDQTGDNQQEVERIKKEHPDEPNVIRNGRVLGSLQPSRAFGDYRYKVKEIDGKSLSELPEHVKIYFRKEPRFFLTPPYVTARPENTTSKVDPESKFMVLASDGLFELYLMKK
>XP_003680567_Torulaspora_delbrueckii
MSLLVRSTALKRTSRTLLKCLSKKNFEKLIYRTYLADNGKFNTSNHIKKSNAFPYTRDLNLALLSGGVLILSYSYFSSKSVVSLDTVKGLRHYSSNTDGQDPSQQNGAKESGSQTANSSSGDSLVLLTEQEVNARLRDRQKSFLVNRGKGIVRYDVSQLPSNHPIEDNHVEQVITVPVSSDDSQPEDLYFFGIFDGHSGSFTSTKLSQDLVRYVAQRLGQFYEEEGGFLASSSKMDNAIVQAFEQLDNDIVYGSLRKLFREPTKENMVGCLPAISGSCALLTAYNSLNSTVKVAVSGDSRALIAGLDKNGEWVVRSLSTDQTGDNPEEVERIRSEHPGEPNAVRNGRVLGSLQPSRAFGDYRYKVKDVDGKTLADLPEHVRIYFRSKPRDFLTPPYVTARPEITTTKIDSDTKFMVLGSDGLFELLSNEEIAGLVVKWIERNSGLKPALQSPENKLPHITDLSPDKESLRPAFRYKSRKDSEGFLMEDKNVATHLIRNALSAGGSKEYVSTLVSIPSPMSRKYRDDLTVTVVFFGESDQTNDGTIQTNFEATTQPKSKL
>XP_037142048_Zygotorulaspora_mrakii
MMSSVIRTVKFRRSSKVLVKALSRKQISDVIYRTYFVGTSRLSGSSSGNPNGNSSSSDATPSNKYMSPFKSRRDLKFALVGGSMLVLTYSYFSSKSVLSLDTVKGIRQYTTGPVKGPNGSSTAANGGSASSSGGNDSITLLTESEVNAKLQDLQESYFVNRGKGVLRYDVAQLPSNNPIEDSHVEQIVTVPSTNSADAGVEEDLCFFGIFDGHSGCFTSKKLSTDLVPYVAQNLGKIYSDNSEVLSSSKLIDTAIEDAFVQLDNDIVYGSLRNLFKNPTKEAMVHSLPAISGSCALLCGFNSYDSTIKVAVSGDSRALLCGLDDTDNWVVQSLSTDQTGDNPREVERIRSEHPGEDNVIRNGRVLGSLQPSRAFGDYRYKVKEIDGKSLAELPEHVKIYFRSKPRDFLTPPYVTAKPEITTTKIDQKSKFMVLASDGLFELLSNEEIAGLIVKWMEVNIVPKPHSSAPNGKLPKIKDLSSDKDLLRPAFRYQSTQKRSGPEYLMEDTNVATHLIRNALSAGGRKEYVSTLVSIPSPMSRKYRDDLTVTVVFFGDSDNEPQNIDGSIVVNNGATSQLKSKL
>XP_002496315_Zygosaccharomyces_rouxii
MSRVTQAVALRTSKALLRGLSRKNMNKLIRRTYFVGGTKSTHNQPFRKSGLFGSGKELNFALVGGGLLVLTYSYLSPNNVVSLDTVKGIRQFTSSANDGRSNSQGSGSVGNSGGGNGNNGGGSGQGESIMLLSDNEVNAKLTNHQQSYLVERGKGVLRYDISQLPSNNPIEDNHVEQIVTVPSTTASGQTEEEDLSFFGVFDGHSGAFTSSRLAKDLVQYVAHQLGQVYSQGADILSSSEKMDGAIEKGFLTLDNDIVYGSLQALFQSPSKETMIAALPAISGSCALLSIYNSANSTLKVALTGDSRALLCELDSENNWFVKSLSTDQTGDNPSEVERVRSEHPDEPNAVRNGRILGSLQPSRAFGDYRYKIKDIDGKTLSELPEHLRIYFRSKPRDFLTPPYVTAKPEITTTKIGPNSKFMVIGSDGLFELLSNEEVAGLVVRWMESNMSPKVPCAFPKGKLPEVKDISTDSESMRPAFRYKRQQGKKNTAEYLLEDKNVATHLIRNALSSGGNKEYVSTLVSIPSSLSRKYRDDLTVTVVFFGEPSGQQPSNVDGTIILNNDATTQPKPKL
>XP_003646936_Eremothecium_cymbalariae
MPPQFIPWTRAARTLSRCLSKRNFSKLLARRTIHLNNWDKPMKLDRELKFAIIGGTLVLTYSYMSNYLSSDTIKGIKQFSTTSKPLTTSGIKDNGARENTVFLLTENEVNSRLRSLEESYFVDRCKGVLRYDVSQLPSNNPIEDSRIEQIITLPNEQMQSQEDLYFFGIFDGHGGPYTSAKLSRDLVPYIAYQLGQVYAQGNENLTSEAIDEAITQGFLQLDKDIVETALGNFFEKPSKENLIEALPAVSGACSLLAMYDSNNCSLKVALAGDSRALLGKVDESGSWTVQSLTTDQTADNPAEVQRINSEHPNEPNCVRNGRVLGSLQPSRAFGDYRYKVTELAGKTVYDLPDHLKIYFRKEPKGLLTPPYVTAKPEITTAQIDRNTRFMVMASDGLFELLTNEEIAGLVIKWMEAHPVKKGFNTLKPSTKGKIPQVQDLTVDKEFQRPAFRYKNSKESSSEYLLEDNNVSTHLIRNALSGGGDKRYVSTLISIPPPKSRSYRDDLTVTVVFFGDDPNPVHEQLTINKNATTSITPKL
>NP_983321_Eremothecium_gossypii
MAIPTPFSPWGKAARTLSRCLSKRNFSKLVIARRLNSTHHRGKPMRLERELRYAIIGGTLLLTYSYMSSCLSSDTIKGIKQYGAPARSLSTSSDGKANGNPDTISLLTDYEVNTKLRSLEESYYVNRGKGVLRYDVSQLPSNNPIEDSRVEQIITVPNEQTQAQEELYFFGIFDGHGGPYTSSKLSEALVPYVAHQLSKIYAQGNEALTSEAIDDAIEQGFLQLDNDIVQKTLGQFFENPSKESLIEALPAVSGACSLLAMYDSNNCTLKVALTGDSRALLGRVDENGKWTVQSLTIDQTGDNADEVARIRAEHPGEPNCVRNGRVLGSLQPSRAFGDYRYKVKEINGKNVYDLPSHLKIFFRKEPREFLTPPYVTAQPEITTAQIDSSARFMVIASDGLFELLTNEEIAGLVVKWMEKHPVKKGFETLKSSARDKIPPVHDTTVHAESQRPAFRYKDANKGSAGFLMEDNNVATHLIRNALSGGGDKRYVSTLISIPSPKSRSYRDDLTVTVVFFGEEQNQPDNQLILNHEATRPLEPKL
>XP_452812_Kluyveromyces_lactis
MPPPSLLQSRAARTLSRCLSKKDLSKMLFLSQRRQLSTSNQKRKSGLLRSNEWKYAVIGGALVLGYSYLTNYVSSDTINGIKHYSSGDGFKTGKSDPSSNTNSNTNTISLLNDRQVESILHKSEESYFVNRGKGILRYDVSQLPSNAPIEDNRVEQIITVPTESSESLEDLYFFGIFDGHGGPYTSAKLSQDLVPYVAHQLGQIYGKGVGFLTSESIDEAIMRGFLQLDNDIVYGSLGKLFEEPTKENLIESLPAVSGACSLLSMYDSNNCTLKVAVTGDSRAILVKQSDDGAWTVKSLSTDQTGDNVQEVERIQKEHPDEPNCVRQGRILGSLQPSRAFGDYRYKVKEINGKTVYDLPDHLKIYFRREPKDFLTPPYVTAKPEITTTNVDPKTKFMVLGSDGLFELLSNDEIAGLVVKWMESHPIKKNFKMLKEQSPQGKLPKLEDISPDKEAQRPAFRYQSSKKPDSKSEYLMQDENVATHLIRNALSGGGNKEYVSTLVSIPPTKSRRYRDDLTVTVVFFGEETEGIDGKLELNHKATKPEESKL
>XP_022678267_Kluyveromyces_marxianus
MPPPSLLQVRTFRALSRCLSRNDLTRMLFLSQRRSASSTSNQRRQGGILRSNELKYAVLGGTLILGYSYFSSYVSSDSIYGLKQYSTSKSAATNINANTNSNSNSNTVSLLNDKQVEAILHKSEESYFVNRGKGVLRYDVSQLPSNAPIEDNRVEQIITVPTESSESLEDLYFFGIFDGHGGPYTSAKLSQELVPYVAYQLGQIYNKGAAFLTSESIDEAITQGFIQLDNDIVYGSLGKLFEDPSKENLVESLPAVSGSCGLLSMYDSNNCTMKVAVTGDSRAILAKQSDDGSWTVKSLSTDQTGDNEQEVERIRKEHPDEPNCVHRGRILGSLQPSRAFGDYRYKVKEINGKSVHDLPDHLKIYFRREPKDFLTPPYVTAKPEITTTHIDDSTKFMVLGSDGLFELLSNEEIAGLVIKWMEKHPIKKNFKVLKEQSPYGKLPALEDISPDKESQRPAFRYKTSSNKGKASKSEYLMEDENVATHLIRNALSGGGNKDYVSTLVSIPPTKSRRYRDDLTVTVVFFGNETEGTDGKLEINHVATKAETPKL
>XP_022628328_Lachancea_lanzarotensis
MSGLSRLMGKCVSGVSVTPKMVRNGAFLASTTLILSYAMWDHKTVSCEGVKGIRQYSSKPQEREGVSSTISLLSEREVTQRLRQMDQSYFVQRGRGVVRYDTAQLPSNAPIEDTHVEQVITVPGAPHSSDEDLYFFGIFDGHSGPYTSSKLSQVLVPYVAHQLGQVYSNEEASSEAINRAIVSAFVTLDRDLVLGSLGTLFKDPTKPNLINAMPAISGSCALLTMFDSATSTVKCAVTGDSRALLGSLDGQGVWSIKPLSIDQTGDSPLEVERIRNEHPGEPGAVRNGRILGSLQPSRAFGDYRYKVKEIAGKTVKDLPDHLRVYFRREPRDLKTPPYVTAEPVITTTPIDANAKFMVLASDGLFELLDNEEIKDLVVNWINRERGKSTTAKKSNCFLEDKNAATHLIRNALGAGGQRDYLSTLVSIPAPMSRKYRDDLTVTVVFFGQETTDAKGDLTLNLDATTAPKPKL
>XP_002555393_Lachancea_thermotolerans
MSRYTSEGLNVKLRKILKDLGIPRLIFRRGNKLAASMNGIPRLTRGYATRVLRSKSGMKKGALLAGSSLLLTYMCWDTKFVSCESIKGIKQYNSGPSDSDQSNTISLLSDKEVTQRLRQMEKSYYVQRGRGVLRYDLAQLPSNAPIEDNHIEQVITVPVSSGGQEEADLYFFGVFDGHGGPYTSAKLSQSLVPYVAHQLGQIYGDFSLSEGGPGAFSAATDSAITTAFKNLDRDLVYGALGKLFEEPTKQNLVSALPAISGSCALLTMFDSNENTIKCAVTGDSRALLGSQDSNGQWTVKALSVDQTADNTEEVERIRAEHPGEPGAVRNGRVLGSLQPSRAFGDYRYKIKELAGKVVSDLPGHLRVYFRREPRDFKTPPYVTAEPVITSTKLDSNAKFMVLASDGLFELLTNEEIAGLVVNWMQHSKNAHFGNSAGIQKDSHGAKSIPPVTDLSTHKEQQRRVFSRTGQSSSPVSILDDANVATHLIRNALSAGGNKDYVSTLVSIPSPMSRKYRDDLTVTVVFFGEGQDLGKIDGQLIPNYEATSPPRPKL
>XP_020056865_Aspergillus_aculeatus
MRRAALHALRTARRVPAGWKATGRKPCAVSFSSSPNLSIRPSSSSSAGRYPPFLPATLQSSMHLRNFSLAVISTVVASGAWYAYQGNAGTQPTTALNATTSASQIRSISSTAGAHAEDPVETPRRALLVDNDQFYTATLSGEQPLSKHTDDSDRRVLEMLTPEQATQKLRKNEESYLVNRGQGVVRYDIVQVPSNSPIEDDHAEKVVEVPSSVAAAQEGQANSDWMFWGVFDGHSGWTTSAKLRNVLISYVARELNSTYKAAAADPSILTPSSEAVDAAIKQGFVRLDNDIVYESVDKVLKSNSRRVAAEMLAPALSGSCALLAFYDSQSKDLKVAVAGDSRAVLGRRGPNGKWSATALSEDQTGGTPSEMQRLRQEHPGEPNVVRNGRILGQLEPSRSFGDAFYKWSKETQDKIKRQFFGRTPHPLLKTPPYVTAEPIITTTKVEPSRGDFLVLATDGLWEMLSNEEVVGLVGEWVDKQQQQSGGSKAWLRSWFGFENKQLPVEATAEAGTEGQRRPIRQQQYDISGAASRFTVEDNNAATHLVRNAMGGKDKDMVCALLTLPSPYSRRYRDDVTVEVIFFGEGPDTRTITVNQEASASEEAPKAKL
>XP_001269472_Aspergillus_clavatus
MRRAALQAFRTARRVPVWKVGARKPCAVSFSSSQPLGLRPSPGGRRPSYLPATLQSSMHLRNFSLALISTAVASGAWYAYQGSNSQQSSTGGLNTTSASQIRSIATSIPSEAHAEEPAESTRRALLVDHDQFYTATLSGEQPLFKQTDDSDRRVLEMLTPEQATQKLRKNEQSFMVNRGKGVVRYDIVQVPSNSPIEDDHAEKIVEVSPSVAPASDWMFWAIFDGHSGWTTSAKLRNVLISYVARELNTTYKAAAADASLVSPTSEAVDAAIKEGFVRLDNDIVYNSVDKVLKSNSRRVAAELLAPALSGSCALLAFFDSQSKDLKVAVAGDSRAVLGRRAPNGKWTATPLSEDQTGGTPSEMKRLREEHPGEPNVVRNGRILGQLEPSRSFGDAFYKWSKETQDKIKKQFFGRTPHPHLKTPPYVTAEPIITTTKIEPSNGDFVVLATDGLWEMLSNEEVVGLVGQWVDQQRSGNNGSKAWLQSWFGREDKQLPVEAPKDTTMEGQRRPIRQQQYDISGVASRFVVEDKNAATHLVRNAMGGKDRDMVCALLTLPSPYSRRYRDDVTVEVIFFGDGPDQQTITVNQEASASEETPKAKL
>XP_001264979_Aspergillus_fischeri
MFLEINSQDQQRTTPFRFSVPASLDLRFLNCLNVTASSMRRLALQTFRTARRVPVWKVSARRPSTVSFSHNQPLGLRLSSRGRHPSFIPATLQSSMHLRNFSLAVISTVVASGAWYAYQGSSSQQSPVTSPSQTRSLATDASSGAHAEDSAESTRRAILVDNDQFYTATLSGDQPLYKQTDDSDRRILEMLTPEQATQKLRRNEQSFMVNRGKGVVRYDVVQVPSNSPIEDDHAEKIVEVPSSVAAANDGESTSDWMFWAVFDGHSGWTTSAKLRNVLISYVARELNTTYKAAATNPSLISPSSEAVDAAIKQAFVRLDNDIVHSSVDKVLKSNSRRAAAELLAPALSGSCALLAFYDSQSKDLKVACAGDSRAVLGRRGPTGKWTATPLSEDQTGGTPSEMKRLREEHPGEPNVVRNGRILGQLEPSRSFGDAFYKWSKETQEKIKKQFFGRTPHPLLKTPPYVTAEPVITTTKIEPSKGDFVVMATDGLWEMLSNEEVVGLVGQWVDQQRAGNNGTNKAWLQSWFGLDDKHLPVEAPKETTTEGQRRPIRQQQYDISGVASRFVVEDKNAATHLVRNAMGGKDRDMVCALLTLPSPYSRRYRDDITVEVIFFGDGPDNRTITVNQEASASEENQKAKL
>XP_041142282_Aspergillus_flavus
MRRAALHAFRSARRVPVWRVAGRKPRAVSFSSSNPLALRPSSAGKHPSFIPATLHSSMHLRNFSLAVISTVVASGAWYAYQGGSSQSAAVAGLNRTISTSTTAYAEDPSESTRRALLVDNDQFYTATINGEEPLRKQTDDSDRRLLEMLTPEQATQKLRKNEESYLVNRGKGVVRYDVVQVPSNSPIEDDHAEKIVEVPSTVATAKEGEANSDWMFWGVFDGHSGWTTSAKLRNVLISYVARELNTTYKAAAADPSLLTPSPAAIDAAIKQGFTRLDNDIVHNSVEKVLKSNSRRVAAETLAPALSGSCALLAFYDSQSKDLKVACAGDSRAVLGRRGPNGKWSATALSEDQTGGTPSEMQRLRAEHPGEPNVVRNGRILGQLEPSRSFGDAFYKWSKETQDKIKRQFFGRTPHPLLKTPPYVTAEPVITTTKVEPSRGDFLVMATDGLWEMLSNEEVVGLVGQWIEQQQAGNVGGNKTWLKSWFGFESKQLPVETSQEAGTEGQRRPIRQQQYDISGAADRFTVEDNNAATHLVRNAMGGKDKDMVCALLTLPSPYSRRYRDDVTVEVIFFGESPDTRTVEINKEASAFEENSKAKL
>XP_750435_Aspergillus_fumigatus
MRRLALQTFRTARRVPVWKVGARRPSVVSFSHNHQPLGLRLSSRGRHPSFIPATLQSSMHLRNFSLAVISTVVASGAWYAYQGSNSPQSPVTSPSQTRSIATDASSGPHAEESAESTRRAILVDNDQFYTATLSGDQPLYKQTDDSDRRILEMLTPEQATQKLRRNEQSFMVNRGKGVVRYDVVQVPSNSPIEDDHAEKIVEVPSSVAAANDGGSTSDWMFWAVFDGHSGWTTSAKLRNVLISYVARELNTTYKAAATNPSLISPSSEAVDAAIKQAFVRLDNDIVHSSVDKVLKSNSRRAAAELLAPALSGSCALLAFYDSQSKDLKVACAGDSRAVLGRRGPTGKWTATPLSEDQTGGTPSEMKRLREEHPGEPNVVRNGRILGQLEPSRSFGDAFYKWSKETQEKIKKQFFGRTPHPLLKTPPYVTAEPVITTTKIEPSKGDFVVMATDGLWEMLSNEEVVGLVGQWIDQQRAGNNGTSKAWLQSWFGLDDKHLPVEAPKETTTEGQRRPIRQQQYDISGVASRFVVEDKNAATHLVRNAMGGKDRDMVCALLTLPSPYSRRYRDDITVEVIFFGDGPDNRTITVNQEASASEENQKAKL
>XP_663326_Aspergillus_nidulans
MRRAALQALRSSRRAPAWRVGGRTPPISFTSSPSLGLRSYSTPKLSASLQSSMHLRTFSVAAVSAVVASGAWYAYQGDGSQTPAAAGTSSQTRSFTSTAHAEQPSEPSRRALLVDNDQFYTATLSGEQPLQKNTDDSDRRLLEMLTPEQATQKLRKNEESYLVNRGKGVVRYDVVQVPSNSPIEDDHAEKIVEVPASTSAANEGQSSSDWMFWAVFDGHSGWTTSAKLRNVLISYVARELNATYKSASSDPSLVLPSSEAVDAAIKQGFVRLDNDIVHGSVNQVFKSNSRRAAAELLAPALSGSCALLAFYDSQTRDLKVACAGDSRAVLGRRSENGKWTATPLSEDQTGGTPSEMKRLREEHPGEPNVVRNGRILGQLEPSRSFGDAFYKWSKETQEKIKRQFFGRTPHPLLKTPPYVTAEPIITTTKVDPSQGDFLVLATDGLWEMLSNEEVVGLVGQWIEEQKAAAGAGTGNKSWVRSLFGSQPTQLPVEAPKETSTDGQRRPIRQQQYDISGAASRFVVEDKNAATHLVRNAMGGKDKDMLCALLTLPSPYSRRYRDDVTVEVIFFGESPDNRTISINEEASASEDNIKAKL
>XP_001399040_Aspergillus_niger
MRRAAFQALRTARRVPAWKVTGRKPCAVSFSSSRSLGLRASSTGKHPSYLSAPLQSSMHLRNFSLAVISTVVASGAWYAYQGTGQTSAGLNPTSSQFRSYSTAGAQAEAPAEATRRALLVDNDQFFTAPISGDQPLSKHTDDSDRRVLEMLTPEQATQKLRKNEESYLVNRGKGVVRYDIVQVPSNSPIEDDHAEKIIEVPSSVAAANQGESKSDWMFWAVFDGHSGWTTSAKLRNVLISYVARELNTTYKAAAADPSLLTPSSAAIDAAIKQGFTRLDDDIVHSSVDKVLKSNSRRVAAEMLAPALSGSCALLAFYDSQSKDLKVACAGDSRAVLGRRAANGKWSATPLSEDQTGGTPSEMKRLREEHPGEPNVVRNGRILGQLEPSRSFGDAFYKWSRDTQDKIKRQFFGRTPHPLLKTPPYVTAEPIITTTKMDPGSGDFLVLATDGLWEMLSNEEVVGLVGQWVEQQQQFGASGSNKAWLKSWFSFGNKSELPVEGPKETDAEGQRRPIRQQQYDIAGAASRFTVEDQNAATHLVRNAMGGKDKEMVSALLTLPSPYSRRYRDDVTVEVIFFGEGPDNRTVTINEEASASEESVKAKL
>XP_015405316_Aspergillus_nomiae
MINRHPCMPGCLGPTKPRKVSAIRLVNSLCHHTVSLQRCWTLQLSILHYLLTYSMRRAALHAFRSARRVPVWRVAGRKPRAVSFTSSHSLALRPSSAGKHPPIIPATLHSSMHLRNFSLAVISTVVASGAWYAYQGSSSQSAAVAGLNRTISTSTTAYAEDPSEPTRRALLVDNDQFYTATINGEEPLRKQTDDSDRRLLEMLTPEQATQKLRKNEESYLVHRGKGVIRYDVVQVPSNSPIEDDHAEKIVEVPSTVATAKEGEANSDWMFWGVFDGHSGWTTSAKLRNVLISYVARELNTTYKAAAADPSLLTPTPAAIDAAIKQGFTRLDNDIVHNSVEKVLKSNSRRVAAETLAPALSGSCALLAFYDSQSKDLKVACAGDSRAVLGRRGPNGKWSATALSEDQTGGTPSEMQRLRAEHPGEPNVVRNGRILGQLEPSRSFGDAFYKWSKETQDKIKRQFFGRTPHPLLKTPPYVTAEPVITTTKVEPSRGDFLVMATDGLWEMLSNEEVVGLVGQWIEQQQAGNVGGNKTWLKSWLGFESKQLPVETSQEAGTEGQRRPIRQQQYDISGVADRFTVEDNNAATHLVRNAMGGKDKDMVCALLTLPSPYSRRYRDDVTVEVIFFGESPDTRTVEINKEASASEENPRAKL
>XP_001819002_Aspergillus_oryzae 
MRRAALHAFRSARRVPVWRVAGRKPRAVSFSSSNPLALRPSSAGKHPSFIPATLHSSMHLRNFSLAVISTVVASGAWYAYQGGSSQSAAVAGLNRTISTSTTAYAEDPSESTRRALLVDNDQFYTATINGEEPLRKQTDDSDRRLLEMLTPEQATQKLRKNEESYLVNRGKGVVRYDVVQVPSNSPIEDDHAEKIVEVPSTVATAKEGEANSDWMFWGVFDGHSGWTTSAKLRNVLISYVARELNTTYKAAAADPSLLTPSPAAIDAAIKQGFTRLDNDIVHNSVEKVLKSNSRRVAAETLAPALSGSCALLAFYDSQSKDLKVACAGDSRAVLGRRGPNGKWSATALSEDQTGGTPSEMQRLRAEHPGEPNVVRNGRILGQLEPSRSFGDAFYKWSKETQDKIKRQFFGRTPHPLLKTPPYVTAEPVITTTKVEPSRGDFLVMATDGLWEMLSNEEVVGLVGQWIEQQQAGNVGGNKTWLKSWFGFESKQLPVETSQEAGTEGQRRPIRQQQYDISGAADRFTVEDNNAATHLVRNAMGGKDKDMVCALLTLPSPYSRRYRDDVTVEVIFFGESPDTRTVEINKEASAFEENSKAKL
>XP_040643133_Aspergillus_ruber
MRRAAIQAYRTARRVPGWRVALRKPCISFSSHQALTSPVGRIPASLQSSMQLRNFSLAVISTIIASGAWYVYQGDNSPLASVAGLNRTSLSLSGIATAHAEAPSDSTRRALLVENDQFYTTVLSEDQPLSKKTDDSDRRVLGMLTPEQATQKLRKNQESYLVNRGKGVVRYDIVQVPSNSPIEDDHAEKIVEVPSSVAASREGSANSDWMFWAVFDGHSGWTTSAKLRNVLISYVARELNSTYKTAAIDPSLLLPSSAAVDAAIKQGFVRLDNDIVHNSVDKVFKSSSRSVAAELLAPALSGSCALLAFYDSQSKDLKVACAGDSRAVLGRRGPGGKWTATPLSEDQTGGTPSEMKRLREEHPGEPNVVRNGRILGQLEPSRSFGDAFYKWSKETQEKIKRQFFGRTPSPLLKTPPYVNAEPVITTTKIDPSQNDFVVIATDGLWEMLNNEEVVGLVGQWLEQQRAGGDKSWLKSWFGFENKQLPVEASQQEALGGQRVPIRQQQYDISAAAERFVTEDNNAATHLVRNAMGGKHKDMVCALLTLPSPYSRRYRDDVTVEVIFFGDSADTRTVAINQEASATDEKEKAKL
>XP_040703172_Aspergillus_sydowii
MRRAAIQAFRTARRAPLWRVAGRKPPAISFTSSQSLNLRPYSSAKHPAFLSASLQSSMHLRTFSVAVISTVVASGAWYAYQGDSSQTPAAAGTSSSQFRLFTTTAQAEQPTEPTRRALLVDNDQFYTATLSGEQPLQKNTDDSDRRLLEMLTPEQATQKLRKNEESYLVNRGKGVVRYDVVQVPSNSPIEDDHAEKIVEVPASTAAANEGQSSSDWMFWAVFDGHSGWTTSAKLRNVLISYVARELNSTYKSASSDPSLVLPSSAAIDAAIKQGFVRLDNDIVHSSVDQVFKSNSRRAAAELLAPALSGSCALLAFYDSQSKDLKVACAGDSRAVLGRRGENGKWSATPLSEDQTGGTPSEMKRLREEHPGEPNVVRNGRILGQLEPSRSFGDAFYKWTKQTQDKIKRQFFGRTPHPLLKTPPYVTAEPVITTTKVEPSQGDFVVLATDGLWEMLSNEEVVGLVGQWIEEQRAGSGNKSWVRSLFGSQTQLPVETPQETTSDGQRRPIRQQQYDIPGAANRFVVEDKNAATHLVRNAMGGKDKDMLCALLTLPSPYSRRYRDDVTVEVIFFGDSPDSRTVSVNEEASASEENVKAKL
>XP_001212110_Aspergillus_terreus
MHLRNFSLAVISTVVASGAWYAYQGSNSQPSPVGATATSQLRSFATTTAYAEEPSEATRRALLVDNDQFYTATLSGEQPLFKHTDDSDRRVLEMLTPEQATQKLRKNEESYLVHRGKGVVRYDVVQVPSNSPIEDDHAEKVVEVPSSVAAAQSGEPNSDWMFWGVFDGHSGWTTSAKLRNVLISYVARELNTTYKAAAADPSIVTPTSAAVDAAIKQGFVRLDNDIVHGSVEKVLKSNSRRVAAEMLAPALSGSCALLAFYDSQSKDLKVACAGDSRAVLGRRSENGKWSATALSEDQTGGTPSEVKRLREEHPGEPYVVRNGRILGNLEPSRSFGDAFYKWSRETQEKIKRQFFGRTPHQLLKTPPYVTAEPIISTTKIDPSRGDFLVIATDGLWEMLSNEEVVGLVGQWIEQQQSGSGSNTTWLKSWLGFESKQLPVEESKETATDGQRRPIRQQQYDIAGAASRFVVEDKNAATHLVRNAMGGKDRDMVCALLTLPSPYSRRYRDDVTVEVIFFGEGPDNRTISINEEASASEETPKAKL
>XP_022493114_Penicillium_arizonense
MRRATVQACRTARRAPVWNVSVKRPSPLSFTHNQLRGLRSYSGSKRSYFPAAIQSSMHRRNLSLAVISTVVASGAWYAYQGDTVKSAASQFRSFASSALNSAYAEDPAEPARRALLVSNDQFYTAALSGDQPLAKTTDDSDRGVLEMLTPEQATQKLRKNEESYLVNRGKGVVRYDIVQVPSNSPIEDDHAEKIVEIPASVAAVKNGEPSSDWMFWAVFDGHSGWTTSAKLRNVLISYVARELNTTYKAAAADPSLLVPSSEAVDAAIKQGFVRLDNDIVNESVKEVFKAKSRRVAAELLAPALSGSCALLSFYDSQSKDLKVAVAGDSRAVLGRRGPSGKWTATALSEDQTGGTPSEMKRIREEHPGEPYATKNGRILGQLEPSRSFGDAAYKWTREIQDQIKGKFFGRTPHPLLKTPPYVTAEPIITTTKVDPSKGDFIVMATDGLWEMLSNEEVVGLVGQWIEQQQSAAVSTGTSKTWLQSWFGFDSQKQLPVESTADASGEGQRRPIRQQQYDISGAASRFVVEDKNAATHLVRNAMGGKDNDMVCALLTLPSPYSRRYRDDVTVEVIFFGQGPDKRTVEVNQEATAPEEPAKSKL
>XP_014531053_Penicillium_digitatum
MHRRNLSLAVISTVVASGAWYAYQGDTVKSAATQIRGFASSALNTAYAEGPAESTRRALLVSGDQFYTATLSGDQPLAKHTDDSDRQVLEMLTPEQATQKLRKNEESYLVNRGNGVVRYDVVQVPSNSPIEDDHAEKIVEIPASVAAVSNGEPSSDWMFWGVFDGHSGWTTSAKLRNVLISYVARELNTTYKAASADPSLLVPTSEAIDAAIKKGFVRLDNDIVHESFKEVLKSKSRRVAAELLAPALSGSCALLSFYDSQSKDLKVAVTGDSRAVLGRRGPSGKWTATALSEDQTGGTPSEMKRLREEHPGEPYVTKNGRILGQLEPSRAFGDAFYKWSREVQDTIKAKFFGRTPHPMLKTPPYVTAEPIITTTKIDPSKGDFVVMATDGLWEMLSNEEVVGLVGHWLEQQQSTAAGTGSKAWLQSWFGFDSQKKLPVETATDGSTEGQRRPIRQQQYDISGAATRFVIEDKNAATHLVRNAMGGKDKDMVCALLTLPSPYSRRYRDDVTVEVIFFGQGPDSRTVEVNQEASASEQAPRSKL
>XP_016596516_Penicillium_expansum
MHRRNLSLAVISTVVASGAWYAYQGDTVKSAATQIRGFASSAINSAYAEGPAESTRRALLVSGDQFYTATLSGDQPLAKHTDDSDRQVLEMLTPEQATQKLRKNEESYLVNRGKGVVRYDVVQVPSNSPIEDDHAEKIVEIPASVAAVSNGEPSSDWMFWGVFDGHSGWTTSAKLRNVLISYVARELNTTYKAASADPSLLVPTSEAIDAAIKKGFVRLDNDIVHESFKEVLKSKSRRVAAELLAPALSGSCALLSFYDSQSKDLKVAVTGDSRAVLGRRGPSGKWTATALSEDQTGGTPSEIKRLREEHPGEPYVTKNGRILGQLEPSRAFGDAFYKWSRDVQDTIKAKFFGRTPHPMLKTPPYVTAEPIITTTKIDPSKGDFVVMATDGLWEMLSNEEVVGLVGQWVEQQQSAAAGTGSKAWLQSWFGFDSQKKLPVETATDGSTEGQRRPIRQQQYDISGAATRFVVEDKNAATHLVRNAMGGKDKDMVCALLTLPSPYSRRYRDDVTVEVIFFGQGPDSRTVEVNQEASASEQPPKSKL
>XP_040643835_Penicillium_griseofulvum
MRRATIQACRAARRAPVWNIAAKRPCPSTFNQLRGIRPYSGGKRSSNTPVAPQSSMHRRKLSLAVISTVVASGAWYAYQGDTVRSAATQVRGFASSALSSAYAESPTETTRRALMVSGDQFYTATLSGDQPIAKNTDESGRQVLEMLTPEQATQKLRKNEESYLVNRGKGVVRYDVVQVASNSPIEDDHAEKIVEIPASVAAVSNGEPSSDWMFWGVFDGHSGWTTSAKLRNVLISYVARELNTTYKAASADPSLLVPTSEAIDAAIKKGFVRLDNDIVHESFKEVLKSKSRRVAAELLAPALSGSCALLSFYDSQSKDLKVAVTGDSRAVLGRRGPSGKWTATALSEDQTGGTPSEMKRLREEHPGEPYVTKNGRILGQLEPSRAFGDAFYKWSRDVQDTIKAKFFGRTPHPMLKTPPYVTAEPIITTTKIDPSKGDFVVMATDGLWEMLSNEEVVGLVGQWVEQQQSAAAGAGSKAWLQSWFGFDGQKKLPVETATDGSTEGQRRPIRQQQYDISGAATRFTVEDKNAATHLVRNAMGGKDKDMVCALLTLPSPYSRRYRDDVTVEVIFFGQGPDSRTVEVNQEASASEQPPKSKL
>XP_038930858_Penicillium_roqueforti
MRRATVQACRTARLAPVWNIAAKRPCPLTFNHLRGIRPYTGSRRSSHTPVASQLSMHRRKLSLAVISTVVASGAWYTYQGDTVKSAATQIRDFASSALNSAYAEGPAETTRRALLVSGDQFYTTTLSKDQPLAKHTDDSDRQVLEMLTPEQATQKLRKNEESYLVNRGKGVVRYDVVQVPSNSPIEDDHAEKIVEIPASVAAVSNGEPSSDWMFWGVFDGHSGWTTSAKLRNVLISYVARELNTTYKAASADPSLLVPTSEAIDAAIKKGFVRLDNDIVHESFKEVMKSKSRRVAAELLAPALSGSCALLSFYDSQSKDLRVAVTGDSRAVLGRRGPSGKWTATALSEDQTGGTPSEIKRLREEHPGEPYVTKNGRILGQLEPSRAFGDAFYKWSRDVQDTIKAKFFGRTPHPMLKTPPYVTAEPIITTTKIDPSKGDFVVMATDGLWEMLSNEEVVGLVGQWVEQQQSAAASTGSKAWLQSWFRFDSQKTLPVEAASDASSEGQRRPIRQQQYDISGAATRFVVEDKNAATHLVRNAMGGKDKDMVCALLTLPSPYSRRYRDDVTVEVIFFGQGPDSRTVEVNQEASASEQPPKSKL
>XP_002558737_Penicillium_rubens
MRQATVQACRTARRAPVWNIAAKRPCPLTFNQLRGIRPYSGGRRSSHTPVAPRSSMHRRNLSLAVISTVVASGAWYTCQGDTVKSAATQIRSFASSALNSAYAEGPAESTRRALLVSGDQFYTATLSADQPLTKHTDDSDRRVLEMLTPEQATQKLRKNEESYLVNRGKGVVRYDVVQVPSNSPIEDDHAEKIVEIPASVSAVSDGEPSSDWMFWGVFDGHSGWTTSAKLRNVLISYVARELNTTYKAASADPSLLMPTSEAIDAAIKKGFVRLDNDIVHESFKEVMKSKSRRVAAELLAPALSGSCALLSFYDSQTKDLKVAVTGDSRAVLGRRSPSGKWTATALSEDQTGGTPSEMKRLREEHPGEPYVTKNGRILGQLEPSRAFGDAFYKWSRDVQDTIKAKFFGRTPHPMLKTPPYVTAEPIITTTKIDPSKGDFVVMATDGLWEMLSNEEVVGLVGHWVEQQQSAAASTGSKAWLQSWFGFDNQKKLPVETAADGSTEGQRRPIRQQQYDISGAASRFVVEDKNAATHLVRNAMGGKDKDMVCALLTLPSPYSRRYRDDVTVEVIFFGQGPDSRTVEVNQEASASEQPPKSKL
>XP_040814497_Penicillium_solitum
MRWATVQACRTARRAPVWNIAAKRPCPLTFNQLRGIRPYSGGRRSSHTPVAPQSSMHRRNLSLAVISTVVASGAWYTYQGDTVKSAATQIRGFASSALNSAYAEGPAESTRRALMVSGDQFYTATLSGDQPIAKHTDDSDRQVLEMLTPEQATQKLRKNEESYLVNRGKGVVRYDVVQVPSNSPIEDDHAEKIVEIPASVAAVSNGEPSSDWMFWGVFDGHSGWTTSAKLRNVLISYVARELNTTYKAASADPSLLVPTSEAIDAAIKKGFVRLDNDIVHESFKEVLKSKSRRVAAELLAPALSGSCALLSFYDSQSKDLKVAVTGDSRAVLGRRGPSGKWTATALSEDQTGGTPSEMKRLREEHPGEPYVTKNGRILGQLEPSRAFGDAFYKWSRDVQDTIKAKFFGRTPHPMLKTPPYVTAEPIITTTKIDPSKGDFVVMATDGLWEMLSNEEVVGLVGHWVEQQQSAAAGTGSKAWLQSWFGFDGQKKLPVETATDGSTEGQRRPIRQQQYDISGAATRFVVEDKNAATHLVRNAMGGKDKDMVCALLTLPSPYSRRYRDDVTVEVIFFGQGTDSRTVEVNQEASASEQPPKSKL
>XP_022582005_Penicilliopsis_zonata
MRRAAVQAFRTARRVPVWRVAGRKPCTVSFSSSQALALRASSAAGKTQSFLPATLQSSMHIRNFSLAVISTVVASGAWYAYQGGNSPQASAASLVNTSTTQTRSLATGTTPGILPEETAESTRRALLVDNNQFYTATLSGDQPLSKHGDDSDRRVLEMLTPDQATQKLRRNEESYLVNRGRGVVRYDIVQVPSNSPIEDDHAEKIVEVPSTVASTKDGETNSDWMFWTVFDGHSGWTTSAKLRDVLISYVARELNTTYKAATAESSTLVPSSDAIDAAIKQGFVRLDNDIVYNSVEKVFKSNSRRAAAELLAPALSGSCALMAFYDSQSKDLKVACAGDSRAVLGRRGPNGKWTATPLSEDQTGGTPSEMKRLREEHPGEPNVVRNGRILGNLEPSRSFGDAFYKWSKETQEKIKRQFFGRTPHQLLKTPPYVTAEPIITTTKIDPSQGDFVVMATDGLWEMLSNEEVVGLVGQWIEEQKSGSTNGGNSAWLQSWFGFDKKQLPVEAPKETVTDGQRRPIRQQQYDIPGAASRFVVEDKNAATHLVRNAMGGKDKDMLCALLTLPSPYSRRYRDDVTVEVIFFGEGPDTRTISINKEASASEEAQKAKL
>XP_016618068_Cladophialophora_bantiana
MRRAALFALRSTRRSSFRKLVSKSSPFAPPNHVVVSANAHSSSLVRRYSTSRTPLQSSMRIPKIPIIFVGSLGAIGAWYAYRGDGPDHLLKSHPSSISVQPKRSLSTTADTAQPTTEATGATPLPAGPEPYRKALVVDNDQFFTGSIVGDGPLAKDTDDFGRKVLEMMTPEQATERLRKNEQSFLVGRGRGVVRYDMVQLPSNDPIEDDHAEKIVEVPTTVAATEGAMSSDWMFWGVFDGHSGWTTSAKLRQALISFAARELNRTYKAALSDAKSPFPSPAAIDQALKSAFVKLDNEICLDSVSKLSKNPSKRLAAEILAPALSGSCALLSFYDSQSKTLRVACTGDSRAVLGRRNPQSGKWFATPLSEDQTGSNPNEEARMRAEHPGEEFVIRAGRVLGNLEPTRAFGDAFYKWSRDTQDRIKKNFFGRSPHPLLKTPPYVTAEPVVTSTKINPSDGDFLVMATDGLWEMLTNEEVVGLVGQWIEHQNNLASNKTSAGSNTAAWLTSWFKSTPNGLPVEKGGNMDKTGRIDTSYNQKDTKGGKDANANNVEKPIRQQQWDIPASPPSTSNRFIVEDKNCATHLIRNALGGKDRDMVCALLTLPSPYSRRYRDDLTVQVIFFGEAGEADGKVVINEEATARQVQKTDDGQLKAKL
>XP_008728642_Cladophialophora_carrionii
MRRAALFALRSARRSALRKIIPKSSSSSFAASNHVLASSANVHTSSLIRKYSTSRPPFQSSMRVPRIPLLFVGSLGAIGAWYAYRGDGPDHLLKAQPSAVSAQLTRSASTTPDTASPTANPVPVPAGHEPNRKALVVDNGQFFTGSIVGEGPLAKDTDDYGRKVLEMMTPEQATERLRKNEQSFLVGRGRGVVRYDMVQLPSNDPIEDDHAEKIVEVPNTVAATSDNATSSDWMFWGVFDGHSGWTTSAKLRQVLISFAARELNRTYKAALSDAKSPFPSPAAIDAALKSAFVKLDNEICLDSVSKLSKNPSKRLAAEILAPALSGSCALLSFYDSQSKTLRVACTGDSRAVLGRRNPSTGKWFATPLSEDQTGSNPNEEARMRAEHPGEDFVIRAGRVLGNLEPTRAFGDAFYKWSRDTQERIKQNFFGRTPHNLLKTPPYVTAEPVVTSTSIEPSRGDFLVMATDGLWEMLTNEEVVGLVGQWIEHQNSLAANNAGGSANSTSAWLTSWFKSANSSALPVEKGGNMDKTGRIDNSHNQVNANAKNGAKDARPEKPIRQQQWDTPSASSRFVVEDKNCATHLVRNALGGKDKDMVCALLTLPSPYSRRYRDDLTVQVIFFGEAEHADGRVLVNEEASAVVKKDKATGEGLKAKL
>XP_016251600_Cladophialophora_immunda
MRRAALFALRSARRSAFRKLVSKSSPFAPPNHVVASANAHSSSLVRRYKHLLKSQPLSVSAQPRRALSTTADTAQPTAEPTGPASVTAGPEPYRKALVVDNDQFFTGSIVGDGPLAKDTDDYGRKVLEMMTPEQATERLRKNEQSFLVGRGRGVVRYDMVQLPSNDPIEDDHAEKIVEVPNTVAATEGSTSSDWMFWGVFDGHSGWTTSAKLRQVLISFAARELNRTYKAALSDAKSPFPSPAAIDQALKSAFVKLDNEICLDSVNKLSKNPSKRLAAEILAPALSGSCALLSFYDSQSKTLRVACTGDSRAVLGRRNPQTGKWFATPLSEDQTGSNPNEEARMRAEHPGEEYVIRAGRVLGNLEPTRAFGDAFYKWSRETQDRIKKNFFGRTPHQLLKTPPYVTAEPVVSSTKINPSDGDFLVMATDGLWEMLTNEEVVGLVGQWIEHQNKLASSKASPGSNTAAWLTSWFKSSPGGLPVEKGGNMDKTGRIDTSYNQKDAKDGKDSNANNVEKPIRQQQWDIPASPPSTSNRFVVEDKNCATHLIRNALGGKDRDMVCALLTLPSPYSRRYRDDLTVQVIFFGEAGEADGKVVINDEATARQVQKTEDGQLKAKL
>XP_007744211_Cladophialophora_psammophila
MRRAALFALRSPRRSAFRKLVSKSSPFAPPNHVVVSANAHSSSLVRRYSTSRTPFQSSMRIPKIPIIFVGSLGAIGAWYAYRGDGPEHLLKSHPSSISVQPRRSLSTTADTAQPTTEATDATPLPAGPEPYRKALVVDNDQFFTGSIVGDGPLAKDTDDFGRKVLEMMTPEQATERLRKNEQSFLVGRGRGVVRYDMVQLPSNDPIEDDHAEKIVEVPTTVAATEGASSSDWMFWGVFDGHSGWTTSAKLRQALISFAARELNRTYKAALSDAKSPFPSPAAIDQALKSAFVKLDNEICLDSVSKLSKNPSKRLAAEILAPALSGSCALLSFYDSQSKTLRVACTGDSRAVLGRRNPQSGKWFATPLSEDQTGSNPNEEARMRAEHPGEEFVIRAGRVLGNLEPTRAFGDAFYKWSRDTQDRIKKNFFGRSPHPLLKTPPYVTAEPVVTSTKINPSDGDFLVMATDGLWEMLTNEEVVGLVGQWIEHQNKLASNKTSAGSNTAAWLTSWFKSTPNGLPVEKGGNMDKTGRIDTSYNQKDAKGGKDTNTNNVEKPIRQQQWDIPASPPSTSNRFVVEDKNCATHLIRNALGGKDRDMVCALLTLPSPYSRRYRDDLTVQVIFFGEAGEADGKVVINEEATARQVQKTDDGQLKAKL
>XP_018687652_Fonsecaea_erecta
MRIPKIPILFVGSLGAIGAWYAYRGDGPEHLLKGQPLSASAQPSRALSTTANTAQPPADPADPAPLTAGPEPYRKALVVDNDQFFTGSIVGDGPLAKDTDDYGRKVLEMMTPEQATERLRKNEQSFLVGRGRGVVRYDIVQLPSNDPIEDDHAEKIVEVPNTVAATEGSTSSDWMFWGVFDGHSGWTTSAKLRQVLISFAARELNLTYKAARSDAKSPFPSPAAIDQALKSAFVKLDNEICLDSVNKLIKNPSKRLAAEILAPALSGSCALLSFYDSQSKTLRVACTGDSRAVLGRRNPQTGKWFATPLSEDQTGSNPNEEARMRAEHPGEQYVIRAGRVLGNLEPTRAFGDAFYKWSRETQDRIKKHFFGRTPHQLLKTPPYVTAEPVVTSTKINPSDGDFLVMATDGLWEMLTNEEVVGLVGQWIEHQNKLASSKASAGSNTAAWLTSWFKSSTTGGLPVEKGGNMDKTGRIDTSYNQKDARDGKDSGANNVEKPIRQQQWDIPASPPSTSNRFVVEDKNCATHLIRNALGGKDRDMVCALLTLPSPYSRRYRDDLTVQVIFFGESGEADGKVVINDEATARQVPKTEDGQLKAKL
>XP_022514306_Fonsecaea_monophora
MRRAALFALRSARRSASRKLVSKSSPFAPPNHVVASANVHSASLVRRYSTSRVPFQSSMRIPKIPILFVGSLGAIGAWYAYRGDGPEHLLKTQPLSVSPQSSRGLSTAADTPQSSAEAADPASVTAGPEQYRKALVVDNDQFFTGSIVGDGPLAKDTDDYGRKVLEMMTPEQATERLRKNEQSFLVGRGRGVVRYDLVQLPSNDPIEDDHAEKIVEVPNTVAATDGSASSDWMFWGVFDGHSGWTTSAKLRQVLISFAARELNHTYKAALSDAKSPFPSPAAIDQALKSAFVKLDNEICLDSVNKLSKTPSKRLAAEILAPALSGSCALLSFYDSQSNTLRVACTGDSRAVLGRRNPQTGKWFATPLSEDQTGSNPNEEARMRAEHPGEDYVIRAGRVLGNLEPTRAFGDAFYKWSRETQDRIKKHFFGRTPHQLLKTPPYVTAEPVVTSTKINPSDGDFLVMATDGLWEMLTNEEVVGLVGQWIEHQNKLASSKGSSGTNTAAWLTSWFKSTPSGLPVEKGGNMDKTGRIDTSSSQKDAKDGKTSNTNNVEKPIRQQQWDIPASPPSTSNRFVVEDKNCATHLIRNALGGKDKDMVCALLTLPSPYSRRYRDDLTVQVIFFGEAGEADGKVVINDEATARQTQKIEDGQLKAKL
>XP_016629388_Fonsecaea_multimorphosa
MRRAALFALRSARRSASRKLVSKSSPFAPPNHVVASANAHSSSLLRRYSTSRTPFQSSMRIPKIPILFVGSLGAIGAWYAYRGDGPEHLLKGQPLSISAQPSRALSTGADSAQPTPEPADPVPVTAGPEPYRKALVVDNDQFFTGSIVGDGPLAKDTDDYGRKVLEMMTPEQASERLRKNEQSFLVGRGRGVVRYDMVQLPSNDPIEDDHAEKIVEVPNTVAATEGAASSDWMFWGVFDGHSGWTTSAKLRQVLISFAARELNRTYKAALSDVKSPFPSPAAVDQALKSAFVKLDNEICLDSVNKLSKNPSKRLAAEILAPALSGSCALLSFYDSQSKTLRVACTGDSRAVLGRRNPQTGKWFATPLSEDQTGSNPNEEARMRAEHPGEEHVIRAGRVLGNLEPTRAFGDAFYKWSRETQDRIKKNFFGRTPHQLLKTPPYVTAEPVVTSTKINPSDGDFLVMATDGLWEMLTNEEVVGLVGQWIEHQNRLASSKASGGSNTAAWLTSWFKSSTPSGLPVEKGGNMDKTGRIDTSHNQKDAKDGKDSSSANNVEKPIRQQQWDIPASPPSTSNRFVVEDKNCATHLIRNALGGKDRDMVCALLTLPSPYSRRYRDDLTVQVIFFGEAGEADGKVVINDEATARQVQKTAEDGQLKAKL
>XP_022499213_Fonsecaea_nubica
MRIPKIPILFVGSLGAIGAWYAYRGDGPEHLLKTQPLSVSPQSSRGLSTTADTPRSSPEAADPASVTTGPEQYRKALVVDNDQFFTGSIVGDGPLAKDTDDYGRKVLEMMTPEQATERLRKNEQSFLVGRGRGVVRYDMVQLPSNDPIEDDHAEKIVEVPNTVAATEGSASSDWMFWGVFDGHSGWTTSAKLRQVLISFAARELNRTYKAALSDAKSPFPSPAAIDQALKSAFVKLDNEICLDSVNKLSKTPSKRLAAEILAPALSGSCALLSFYDSQSKTLRVACTGDSRAVLGRRNPQTGKWFATPLSEDQTGSNPNEEARMRAEHPGEDYVIRAGRVLGNLEPTRAFGDAFYKWSRETQDRIKKNFFGRTPHQLLKTPPYVTAEPVVTSTKINPSDGDFLVMATDGLWEMLTNEEVVGLVGQWIEHQNKLASSKGSSGTNTAAWLTSWFKSTPSGLPVEKGGNMDKTGRIDTSSSQKDAKDGKTSNTNNVEKPIRQQQWDIPASPPSTSNRFVVEDKNCATHLIRNALGGKDKDMVCALLTLPSPYSRRYRDDLTVQVIFFGEAGEADGKVVINDEATARQTQKIEDGQLKAKL
>XP_013286392_Fonsecaea_pedrosoi
MRRAALFALRSARRSASRKLVSKSSPFAPPNHVVASANVHSASLVRRYSTSRVPFQSSMRIPKIPILFVGSLGAIGAWYAYRGDGPEHLLKTQPLSVSPQSSRGLSTTADTPQSSAEAADPASVTAGPEQYRKALVVDNDQFFTGSIVGDGPLAKDTDDYGRKVLEMMTPEQATERLRKNEQSFLVGRGRGVVRYDMVQLPSNDPIEDDHAEKIVEVPNTVAATDGSASSDWMFWGVFDGHSGWTTSAKLRQVLISFAARELNRTYKAALSDAKSPFPSPAAIDQALKSAFVKLDNEICLDSVNKLSKTPSKRLAAEILAPALSGSCALLSFYDSQSKTLRVACTGDSRAVLGRRNPQTGKWFATPLSEDQTGSNPNEEARMRAEHPGEDYVIRAGRVLGNLEPTRAFGDAFYKWSRETQDRIKKHFFGRTPHQLLKTPPYVTAEPVVTSTKINPSDGDFLVMATDGLWEMLTNEEVVGLVGQWIEHQNKLASSKGSSGTNTGAWLTSWFKSTPSGLPVEKGGNMDKTGRIDTSSSQKDAKDGKISNTNNVEKPIRQQQWDIPASPPSTSNRFVVEDKNCATHLIRNALGGKDKDMVCALLTLPSPYSRRYRDDLTVQVIFFGEAGEADGKVVINDEATARQTQKIEDGQLKAKL
>XP_007758629_Cladophialophora_yegresii
MMIVRASSRLKSTNPAFITPVSATQSLLNAVVLKPISHFPLPDLSMRRAALFALRSARRSALRKIITKSSSSSFAGPNHVIASSANVHTSSLIRKYSTSRPPFQSPMRVPRIPLLFVGSLGAIGAWYAYRGDGPDHLLKAQPSSVSPQLTRSSSTAADTASPTAGSADQVPVAAGHEPNRKALVVDNDQFFTGSIVGEGPLAKDTDDYGRKVLEMMTPEQATERLRKNEQSFLVGRGRGVVRYDMVQLPSNDPIEDDHAEKIVEVPNTVAATSDNAASSDWMFWGVFDGHSGWTTSAKLRQVLISFAARELNRTYKAALSDAKSPFPSPAAIDAALKSAFVKLDNEICLDSVSKLSKNPSKRLAAEILAPALSGSCALLSFYDSQSKTLRVACTGDSRAVLGRRNPSTGKWFATPLSEDQTGSNPNEEARMRAEHPGEDFVIRAGRVLGNLEPTRAFGDAFYKWSRETQERLKKNFFGRTPHNLLKTPPYVTAEPVVTSTSIEPARGDFLVMATDGLWEMLTNEEVVGLVGQWIEQQNSLASNNKQGDSANSTSAWLTSWFKSSNSSNSLPVEKGGNMDKTGRIDNSHNQANANVKNGDKDAGPAEKPIRQQQWDAPSASSRFVVEDKNCATHLVRNALGGKDKDMVCALLTLPSPYSRRYRDDLTVQVIFFGEAEHADGRVLVNEEASAVVKKDSATGDGLKAKL
>XP_016238834_Exophiala_spinifera
MRRAAVFALRTARRSAFRKFVPKSILSAPGNAAPVSASSNAVIRRYSTSRQPLQASMRLPKIPIAFVGTLGAISAWYAYRGDGPEQLLRNPTAPLSAQSMRSLSTKPDITSPTSEPTSLASVTAGQEPNRKALVVDNDQFFTGAIVGEGPLAKDTDDYGRKVLEMMTPEQATEKLRKNEQSYLVGRGRGVVRYDVVQLPSNDPIEDDHSEKIVEVPSSVAATDGAASSDWMFWGVFDGHSGWTTSAKLRQVLISFAARELNSTYKAALADAKSPFPPPAAIDQALKSAFVKLDNEICLDSVSKLSKNPSKRLAAEILAPALSGSCALLSFYDSRSKTLRVACTGDSRAVLGRRNTQTGKWFATPLSEDQTGSNPNEEARMRAEHPGEEHVIRAGRVLGNLEPTRAFGDAFYKWSRDTQDRVKRHFFGRTPHPLLKTPPYVTAEPVVTSTSIEPSKGDFVVMATDGLWEMLTNEEVVGLVGQWIEQQNKQASKSSNNTAWLTSWFKSSSPGALPVEKGGNMDKTGRIDNGKAGSGEKPIRQQQWDVKSENNGRFVVEDKNAATHLVRNALGGKDRDMVCALLTLPSPYSRRYRDDLTVEVIFFGEGEDTGAVVVNSEATAKNDGEGLKAKL
>XP_016266493_Exophiala_oligosperma
MRRAAVFALRTARRSAFRKLLPKSVLSSASNAAPVSGYSSAVIRRYSTSRQPLQASMRLPKIPIAFVGTLGAIGAWYAYRGDGPEQLLRNPTAPFSAQPTRSLSTKPDIASPTSEPTSPAPVTAGHEPNRKALVVDNDQFFTGAIVGEGPLAKDTDDYGRKVLEMMTPEQATERLRKNEQSYLVGRGRGVVRYDVVQLPSNDPIEDDHSEKIVEVPSSVAATDGAASSDWMFWGVFDGHSGWTTSAKLRQVLISFAARELNSTYKAALSDAKSPFPPPAAIDQALKSAFIKLDNEICLDSVSKLSKNPSKRLAAEILAPALSGSCALLSFYDSRSKTLRVACTGDSRAVLGRRNTQTGKWFATPLSEDQTGSNPNEEARMRAEHPGEEHVIRAGRVLGNLEPTRAFGDAFYKWSRDTQDKVKRHFFGRTPHPLLKTPPYVTAEPVVTSTSIEPSKGDFVVMATDGLWEMLTNEEVVGLVGQWIEQQNKQASKSSNNTAWLTSWFKSSSPGALPVEKGGNMDKTGRIDNGKAGSGEKPIRQQQWDVKSEKNGRFVVEDKNAATHLVRNALGGKDRDMVCALLTLPSPYSRRYRDDLTVEVIFFGEGDNTGAVVVNSEATAQNGGEGLKAKL
>XP_013313204_Exophiala_xenobiotica
MRRAAVFALRTARRSAFRKLIPKTTLSSPSHVAATSAYSTSLIRRYSTGRQPLQASMRLPKLPLAFVGTLGAIGAWYAYRGDGPEQLLRNPTSPLSAQPTRSLSTKPDIAQPTAEPAGAAPVAAGHESNRKALVVDNDQFFTGAIVGEGPLAKDTDDYGRKVLEMMTPEQATEKLRKNEQSYLVGRGRGVVRYDIVQLPSNDPIEDDHAEKIVEVPNTVAATEDAASSDWMFWGVFDGHSGWTTSAKLRQVLISFAARELNSTYKAALANAKSPFPSPTAIDQALKSAFVKLDNEICLDSVNKLSKNPSKRLAAEILAPALSGSCALLSFYDSQSKTFRVACTGDSRAVLGRRNLQTGKWFATPLSEDQTGSNPNEEARMRAEHPGEENVIRAGRVLGNLEPTRAFGDAFYKWSRDTQDRIKKHFFGRTPHPLLKTPPYVTAEPVVTSTSIEPGKGDFVVMATDGLWEMLTNEEVVGLVGQWIEQQNKQASNKSSNASTGAWLTSWFKSSTPSALPVEKGGNMDKTGRIQVDGKGGNGNRPIRQEQWDVKSENNRRFVVEDKNAATHLVRNALGGRDNDMVCALLTLPSPYSRRYRDDLTVEVIFFGEGENSGAVVINSEATAQNGGSEGLKAKL
>XP_007725584_Capronia_coronata
MRRAAVFALRTARRSPFRQLIPSKSSSASPEHVVAAQASLISRRYSTSRQPLQSSMRLPKLPLAFVGTLGAISAWYAYRGDGPQHLLRNPVAPISAQPTRSLSTTPDVAHPVTDPTNPAPVAAGQEPNRKALVVDNDQFFTGSIVGDGPLAKDTDDYGRKVLEMMTPEQATERLRKNEQSFLVGRGRGVVRYDVVQVPSNDPIEDDHAEKIVEVPGTVAATDGTPSSDWMFWGVFDGHSGWTTSAKLRQVLISFVARELNGTYKAALSNAKSPFPSPAAIDQALKSAFVKLDNEICLDSVSKLSKNPSKRLAAELLAPALSGSCALLSFYDSQSKTLRVACTGDSRAVLGRRNMQTGKWFATPLSEDQTGSNPNEAARIRAEHPGEDNVIRGGRVLGNLEPTRAFGDAFYKWSRDTQDRIKKHFFGRTPHPLLKTPPYVTAEPVVTSTAIEPSKGDFLIMASDGLWEMLTNEEAVGLVGQWIEQQNKQATNSSNSNTAWLTSWFKSSAPTALPVEKGGNMDKTGRIDSGKDGEKPIRQQQWDVRAEKIDRFVVEDKNAATHLVRNALGGKDKDMLCALLTLPSPYSRRYRDDLTVEVVFFGEGENTGAVVVNSEATAQNATGTDQTLKAKL
>XP_007738203_Capronia_epimyces
MRRAAVFALRTARQSAFRKLLSSKSSLAAPNHVITAQASLVTRRYSTSRQPLQASMRLPKLPLAFVGTLGAIGAWYAYRGDGPQQLLRNPAAPISAQPTRSLSTTPDFAHPVSDPTSPAPVVAGQESNRKALVVDNDQFFTGSIVGEGPLAKDTDDYGRKVLEMVTPEQATERLRKNEQSFLVGRGRGVVRYDVVQLPSNDPIEDDHAEKIVEVPNTVAATDGAPSSDWMFWGIFDGHSGWTTSAKLRQVLISFVARELNGTYKAALSDAKSPFPSPAAISQALKSAFVKLDNEICLDSVSKLSKNPSKRLAAELLAPALSGSCALLSFYDSQSKTISVACTGDSRAVLGRRNMQTGKWFATPLSEDQTGSNPNEAARVRAEHPGEEYAIRGGRVLGNLEPTRAFGDAFYKWSRDTQDRIKKHFFGRTPHPLLKTPPYVTAEPVVTSTSIEPSKGDFLILASDGLWEMLTNEEAVGLVGQWIEQQNKHATSSSNSSTAWLTSWFKSSTPTALPVEKGGNMDKTGRINNDKDGGKPIRQQQWDVQAEKIDRFVVEDKNAATHLVRNALGGKDRDMLCALLTLPSPYSRRYRDDLTVEVIFFGEGENTGAVVINSEATAQNANVAADQTLKAKL
>XP_009156092_Exophiala_dermatitidis
MRRAAVFALRTARRSPFRKLISSKSSFGPSDHVVAAQSSVVTRRYSTSRQPLQSSMRLPKLPIAFVGTLGAIGAWYAYRGDGPQHLLRNPVTPISVQPARSLSTTPEAPQPASGSGTATPVSSAQEQNRKALVVDNDQFFTGSIVGDGPLAKDTDDYGRKVLEMMTPEQATERLRKNEQSFLVGRGGGVVRYDVVQLPSNDPIEDDHAEKIVEVPNTVAATDGAPSSDWMFWGVFDGHSGWTTSAKLRQVLISFVARELNSTYKAALSNPKSPFPSPAEIDQAMKSAFVKLDNEICLDSVSKLSKNPSKRLAAELLAPALSGSCALLSFYDSQSKTLRVACTGDSRAVLGRRNMQTGKWFATPLSEDQTGSNPNEAARLRAEHPGEENVIRAGRVLGNLEPTRAFGDAFYKWSRDTQERLKKNFFGRTPHPLLKTPPYVTAEPVVTSTPIEPSKGDFLILATDGLWEMLTNEEAVGLVGQWIEQQNKQASASSNSSTAWLTSWFKSSAPSALPVEKGGNMDKTGRVDNGKAGEKPIRQQQWDVKAEKVDRFVVEDKNAATHLVRNALGGKDKDMLCALLTLPSPYSRRYRDDLTVEVIFFGEGENTGAVVVNSEATAQNGSDQTIKAKL
>XP_013255267_Exophiala_aquamarina
MRRVAVLAFRTARRSVFRKLLNKSSFSAPSHGVAFAQSSALVRRYSSSRQPLQASMRLPKLPIAFVGSLGAIGAWYAYNGNGTKHLLNQPNSPTSASPTRTLTTDSAQSIAQPAAAASATPSHELNRKALVVDNDQFFTGSIVGEGPLEKDTDDFGRKVLEMMTPEQATERLRKNEQSFLVGRGRGVVRYDVVQLPSNDPIEDDHAEKIVEVPNSIAATDNQTSSDWMFWGVFDGHSGWTTSAKLRQVLISFAARELNTTYKAALSNVKSPFPPPAAIDAALKSAFVKLDNEICLDSVNKLNKNPSKRLAAEILAPALSGSCALLSFYDSQSKTLRVACTGDSRAVLGRRNQQTGKWFATPLSEDQTGSNPNEEARMRAEHPGEEYVIRAGRVLGNLEPTRAFGDAFYKWTRETQDRVKRNWFGRTPHNLLKTPPYVTAEPVVTSTKIEPTKGDFVVMATDGLWEMLTNEEVVGLVGQWIEQQNKASKSDNSSTAWLSSWFKSSAPSTLPVEKGGNMDKTGRIDSDRSEKGGEKPIRQQQWAVTEKDSRFVVEDKNAATHLIRNALGGRDRDMVCALLTLPSPYSRRYRDDLTVEVIFFGEGESTGAVVVNLDASAPTQVEVKAKL
>XP_016220195_Exophiala_mesophila
MRRATVFALRTARRSTIRKFLAKASLSASSYGLSSARPAFHVRTYSSSRQPLQASMRLPKLPLAFIGTLGAISAYYAYRGDGPQHLLAQTNPASSQSARALTSTSPAASATAPSPAAATQDQNRKALVVDNDQFFTGSIVGDGPLAKDTDDFGRKVLEMMTPEQATERLRKNEQSFLVGRGRGVVRYDVVQLPSNDPIEDDHAEKIVEVPNSVAATLDGQNSSDWMFWGVFDGHSGWTTSAKLRQVLISFAARELNSTYKAALSNTKSPFPPPAAIDAALKSAFVKLDNEICLDSVNTLNKNPSKRLAAELLAPALSGSCALLSFYDSQSKTLRVACTGDSRAILGRRNPVTGKWSATPLSEDQTGSNPNEEARMRAEHPGEPNVIRAGRVLGNLEPTRAFGDAFYKWSRETQDRVKRHWFGRTPHSLLKTPPYVTAEPVVTSTKIEPGKGDFVVMATDGLWEMLTNEEVVGLVGQWIEQQNKNAQGKGSNSSTAWLTSWFSSSSSNALPVEKGGNMDKTGRVDSSKPGADGSKNGGSAEKPIRQQQWAVTENNSRFVVEDKNAATHLIRNALGGKDRDMVCALLTLPSPYSRRYRDDLTVEVIFFGEGDAGKSKGGAGPGAVVINSEASASEQGEIKPKL
>XP_013272212_Rhinocladiella_mackenziei
MRRAAVFALRTARRSAFGKLISKNSLSFPSHVVAVPHSTSLVRRYSISRQPLQASMRLPKIPIVLGTLGAIGAWYAYSGDGSDRLLRNPASPISSQPTRSLNTTPDITPPTPEPTSPAPVTAGPEPNRKALVVDNDQFFTGSIVGEGPLAKDTDDRGRKVLEMMTPEQATERLRKNEHSYLVGRGRGVVRYDVVQLPSNDPIEDDHAEKIVEVPSSVAATDGSASSDWMFWGVFDGHSGWTTSAKLRQVLISFAARELNNTYKAALSNAKSPFPSPAAIDQALKSAFVKLDNEICLDSVSKLSKNPSKRLAAEILAPALSGSCALLSFYDSQSKTLRVACTGDSRAVLGRRNMQTGKWFATPLSEDQTGSNPNEEARMRAEHPGEEFVIRAGRVLGNLEPTRAFGDAFYKWSRDTQDRIKKHFFGRTPHQLLKTPPYVTAEPVVTSTSIEPSKGDFLVMATDGLWEMLTNEEVVGLVGQWIDQQNKQATTSSNSSTAWLSSWFKSSSPPALPVEKGGNMDKTGRIDTGKDGNHEKPIRQQQWDVRSENNGRFVVEDKNAATHLIRNALGGKDRDMVCALLTLPSPYSRRYRDDLTVEVIFFGEGEDTGAVVINAEATAQSGNGKEKGLKAKL
>XP_018002982_Phialophora_attinorum
MRLPKTPLAVAASVGAFGAWYAYGNGQTTEIHARDPVSSAQTRSLSSTPDIAQPTAEPSKPAPVTAGHKPTRRALVVDDDQFFTGDIVGDGPLTKDTDDYGRKVLEMMTPQQATERLRKNEESILVNRGRGVVRYDIVQLPSNDPIEDDHAEKTIQVSDNVAHAGNDSSSDWMFWGVFDGHSGWTTSARLRQVLIQYAARELNATYTAALASKIASSPSPEAIDQALKLAFTKLDNEICHESVKKLGNAPSKSRASELLAPALSGSCALLSFYDSHSRNFRVACTGDSRAVLGRRNPSTGKWSATPLSEDQTGSNPNEAKRMRAEHPGEDRVVHAGRVLGNLEPTRAFGDAAYKWSRETQDRIKRHFFGRNVHPLLKTPPYVTAEPVVTTTGIEPGKGGRTGGPVVEQQNREAKKSSSTAWLTDWFKSAPTSLPVEKGGNMDKTGRVSNANDPKSKMDKPIRQEQWALPSEDNGRFVVEDKNAATHLVRNALGGKDRDMVCALLSLPSPYSRRYRDDLTVEVIFFGESEGTGDLAINQEATTNGTDSEPKAKL
>NP_593268_Schizosaccharomyces_pombe
MNFFTSAVGSKVFKRNNFKYVAIAASSIGLAAYHIRKDAIALDIPNSTYQHVSKNRVPPTDGDGITKRLKEFERTVTVNKDGIFRYDFNQVASNDPCEDDHVEVIDRNIDEGNWYFWGIFDGHSGWNTSLFLRQHLVPAVVRELQKCTASYYHQNACPSSLALDKSISEAFAKVDHQIVHEHVSHVFNNPESLQVAASLLLPALSGSCALLTSYSAKSKSLQVACTGDSRAVLGECTPDGSWEAIPLSRDQTGMNPDEASRLEVEHPGEEVLRNNRILGRLMPSRAFGDARYKWSQEISERLHREYFSASPIPVKTPPYVTAVPEIESITVNPKKHRFLIMASDGLWDTMSSEQAVQLVGEWADTVLGKTTNEKNTTQDDKQSWSLFKKTSKVIDDNAATHLIRHSLGGSDQRISALLTLTYPISRRYRDDITVTVIFFDEKTL
```
