## Supplementary material for "Coding Sequence Insertions in Fungal Genomes are Intrinsically Disordered and can Impart Functionally-Important Properties on the Host Protein": fasta protein sequences: XP_716222.2_blasthits_fa.txt

```
>XP_716222_Candida_albicans
MDPRYPKLSCGIDALLRPMAPHNDNAFNPCFLVHALALFATANIICGVLVLYKTTTRKPRYGSLSLKNTGVTHYIRLNSVALQIILTGYLSSFISIHERFADPKLLAFGLLNLLLVLVIFPLHFIETIYSPVPSDLLLVFWPTLTVFSMALYFQDNFTNWVIIQSVDSSIVISEALLVLNPVFVFVLEYSYYKPSHELVLEYKRSNRQQQLSEPNIIQKVTFTWMNELIVNSYKNQTVTNAELPNTPADISTVHATTTLRKHWNGGNLTGSLLKAFGWGLLVSFFYEFGGRVLNFVQPQLLRLLILYFNIQNPPILRGILISLGMFVNTMLQTSLNNRYMLTNLEVGLNCRSSLTSLVYQKALLLSSESRSKTNSADIINLLSVDINRIQKVLMNLSTLVLAPLDIILCVASLYPLLHGATFAGVGVMILLIPVNAIVVKYYKNLSKTQMKLKDNRSRVINEILTSIKSIKLFAWETPMLRKLSEARNNKELANLKRIRGVGQGVLFIWNIIPFLVSFTSFATFALTQKQALTSDIVFPALALLNLLSGPLMELPAVITSMIEANVAIGRVKNFLLSEEIDESMIRRLPPASGESVKIQNATFHWNRQSFTDAPDQTGEPDETSKDRTHSLKDIDFSVATGQLSCVVGKVGSGKTSLLYALLGQLITTQGKNAELPPLIEIRGTVAYCAQQPWIMNASVKENIVFGYKFDKDFYEETIEACQLLPDLAILPDGDETQVGEKGVSLSGGQKARLALARAVYARADVYLLDDILSAVDSNVGRNIIEKVLSKGGLLGSKTIILCTNSISVLKFADNITLIEDGCIIETTTYAETNADSHPKLFELIKNFSKDTSPIPSDLATVSPSHVHSYRKASIESFHWDPLKKLLPNLRSGSTEEVSQKGKVKWEVYLAYIRACSIYGGALWFILLIVATALSVGANYWLKYWTEQNSEGQNKSNVWKFLLVYAGLGLSAAIMTIARSSVMLLWLGINASKKIHDNMAQRVLNAPMQFFERTPVGRIMNRFTNDINKIDDGLPSIFQRFINQLVRTVFTVGVVTFAIPVYLLIICVLATLYIYYEIYYVSISRELKRLVSISRSPIYGHLGESLNGIDTIRAYDQKARFDFIMNANVDFNLKSVYMLTSINRWLGFRLQTIGGVGVFSAAILSIWSVHTARPLSPAMAGFVMTYAMQVTSALRMLVRTSAEVETSIVAVERCLEYTKLPVEEEPHLKLIKPPKHWPQKGVIKFNQYSTRYRENLDLILKKITFSINSAEKIGIVGRTGAGKSSLALAVFRIIEAVEGSIEIDGIITSQMFLQDLRHRLSIIPQDSQLLEGTIRQNLDPFNYYTDKEIWHALELAHLKEHIEKLPKEEGAENSKLLNRVTEGGSNFSSGQRQLMSLTRVLLKMNDSKILVLDEATAAVDVQTDKIIQQTIRSQFKDKTIITIAHRLETVMDSDKIVSLDKGELIEFDTPQNLLNKKDGVFYSLCKQGGYI
>XP_002422319_Candida_dubliniensis
MDSRYPTLSCGIDALLQPMAPYNDNAFNPCFLMHVLATFATVNIIYGVLVLYRTTTRMHRYGNFSLKNTGIAHYIRLNSVALQIILTAYLSSFITIHERFADPKLLAFGLLNVLLVFIIFPLHFIETIYSPVPSDLLLVFWPFLTIFSMALYFQDNFTDWVIIQSVDSSIAISESILVINSVFVFVLEYSYYKPSHELILEYKRSNRSQQLSEPNIIQKITFTWMNELIVNSYKTQTVTSAELPNTPADISTVHAAATLRKHWNGGNLSVCLLKAFHWRLLVSLFYEFGGRIPNFIQPQLLRLLILYFNIQKPPILRGILIPLGMFVNTMIQTSLSNRYMLTNLEVGLNCRSSLTSLVYQKALLLSSESRSKTNSADIINLLSVDINRIQKVLMSLSTLVLAPLDVILCVASLYPLLHGATFAGVAVMILLIPVNAVVVKYYKNLSKTQMKLKDNRSRVINEILTSIKSVKLFAWETPMLRKLAEARNKKELANLKRIRGVGQGVLFIWNIIPFLVSFTSFATFALTSKQALTSDIVFPALALLNLLSGPLMEFPAVITSMIEANVAIGRVKNFLLSEEIDESMIRRLPPTSGESVKIQNATFHWTRKSFTDTPDQTRESDETNKDRIHSLKDIDFSVATGQLSCIVGKVGSGKTSLLYALLGQLIMTQGKNTELPPLIEIRGTIAYCAQQPWIMNASVKENIVFGYKFDKEFYEKTIEACQLLPDLAILPDGDETQVGEKGVSLSGGQKARLALARAVYARADVYLLDDILSAVDSHVGRNIIEKVLSKRGLLGSKTIILCTNSISVLKFADNITLIEDGCIIETTTYAETTAEGHPKLFELIKNFSKDTSPIPIDSDSVPPSQVPSYRKASMESFHWDPLKKLLPNLRSGSTEEVSQKGKVKWEVYLAYIKACSVYGGALWFILLIVATALSVGANYWLKYWTEQNSEGPNMSNVWKFLLVYAGLGLGAAIMTIARSSVMLLWLGINASKKIHDSMAQRVLNAPMQFFERTPVGRIMNRFTNDINKIDDGIPSIFQRFINQLVRTVFTVGVVTLAIPVYSLIICILATLYIYYEIYYVSISRELKRLVSISRSPIYGHLGESLNGIDTIRAYDQKARFDFIMNANVDFNLKSVYMLTSINRWLVFRLHTIGGVGVFSAAILSILSVHTAHPLSPAMAGFVMTYAMQVTSTLKMLVRTSAEVETSIVAVERCLEYTELPVEEEPNLKLIKPPQHWPQKGVIKFNQYSTRYRENLDLILKRITFSISSAEKIGIVGRTGAGKSSLALAVFRIIEAVEGNIEIDGIITSQMFLQDLRHRLSIIPQDSQLLEGTIRQNLDPFNYYTDKEIWHALELAHLKEHIEKLPKEEGAENNKLLNRVTEGGSNFSSGQRQLMSLTRVLLKMNDSKILVLDEATAAVDVQTDQIIQQTIRSQFKNKTIITIAHRLETVMDSDKIVSLDKGELIEFDTPQNLLNKKEGVFYSLCKQGGYI
>XP_002548737_Candida_tropicalis
MNLEYPKLACGIGALLHPMAPNNDNAFNPCFLMHTLSLFSVINIVYGTITLYKTTTKSPRYGNFSPKNTGLTHYIRLNAVALHIILLLYLNSFISIHERFADPKIVGFGLLAVLLVFIIFPLHFIETVYSPIPLDILLVFWPALGILEIALYFQDNFTDWVIIQSTDPSIKIVEIFLVLNSIAIFVLEYSHYKPSHELILQYKRNDQSDQLQEPNIIQQITFTWMNELIENSYKNQTVTNAELPHTPPEISTVYATTRLKKFWHGGELTTSLLKAFGWALLVSFFYEFGGRLLNFVQPQLLRLLILYFNIDNPPLLKGVLISLGMFTNTLLQTSLNNRYMLKNLEVGLNCRSSLTSLVYQKAIKLSSESRLKTSSGDIINLLSVDVNRVQNVLMNLSTLVLAPTDIILCVLSLYPLLHGATFAGVGIMIVLIPVNAIIVKYYRRLSKTQMKLKDNRSRVINEILSSIKSIKLFAWEKPMLAKLSEARNDKELANLKRIRLVGQGVMFIWNIIPFLVSFTSFATFALTQKKPLTSDLVFPALALLNLLSGPLMELPAVITAMIEANVAINRVRTFLLSEEIDESLIRRLPDAKQDDDGMAVKVQNATFHWTKNRFTDLEQDAEEQQLHTLRNINFRVSKGDLSCVVGKVGSGKTSLLYALLGQLIMVQGNEDTPPTVDIRGSVAYCAQQPWIMNASVKENILFGCKWDKDFYEKTIDACQLLPDLAILPDGDETQVGEKGVSLSGGQKARLALARAVYARADVYLLDDILSAVDSNVGKKIIQKVLSKQGLLGSKTIVLSTNSISVLKYSNNITLIEDGDVIETTTYKDIDQSSHPKLYELISHFSKDEEEEINENIANDTAASSFVTRKASMASLHWDPLQRLLPNLRSGQTEEVSKKGKVKWSVYLAYIKACSIPGGVLWFVLLIIATALSVGANYWLKYWTDQNSKGDGNQNVWNFLFVYAALGLGAAFVTIARSSVMLLWLGINASKKIHDNMAKRVLSAPMSFFERTPIGRIMNRFTNDVNQVDDGIPSVFQRFINQLVGTIFTVGVVTLAIPTYLIIICFLSLLYVYYEIYYVAISRELKRLVSISRSPIYGHLGESLSGIDTIRAYNQKERFDFIMNANVDFNLKSVYMLTSINRWLGFRLQAIGGIGVCSVAILSILSKRTSHPLSASMAGFIMTYAMQVTSSLRRLVRTSAQVETSIVAVERCLEYTELPVEEEDEGSLKLVKPPPHWPNKGTLNFHNYSTRYRANLDLILRNISFSIKPSEKIGIVGRTGAGKSSLALAIFRIIEAVDGNIEIDGLDTSQLYLYDLRQRLSIIPQDSQLLEGTIRQNLDPFNYYTDEEIWRALELAHLKEHIQKLPREEGSEENKLLNKVYEGGSNFSSGQRQLMSLARVLLKMNDSKILVLDEATAAVDVQTDKIIQETIRTQFKDKTIITIAHRLETVMDSDKIVSLDKGELKEFDAPQKLLDKKDGIFYSLCKQGGYI
>XP_003869546_Candida_orthopsilosis
MDYPKLTCGLQSVLVPMAPNNENAFNPCFYTMMVSIFATFMLLWGGFTLWRQWKKFNRPNYLLDNVGCAQYVRVASVLFQVVLFAYISSFISIHERLADQKIIAFGLSNVVMLCVILPLHVLEVVSSPIQLDILLVFWPCFSVFAISLYFQDNYTDWVIIQSVKSISVIEIIVVLNSINIFIVEYFKWTPSRDLIEEYKRTGRADKLEEPNILQRLTFTWMNELIVNSYKSKTVTNTELPNTPKTISTIYSTTMLEKHWNNGSLLVSLFNSFGKGLFVAFGYELAARALNFTRPQLLRFLILFFTIKSPPMLRGLLICLGIFANTVAQNALNNKYMLRNLENSLNIRSSLTSLVYKKTLKLSSEARLNSSSGDIINLMSVDINRISSTMTNISTLIIAPFDIILGLISLWPLLGVSTFAGFVAIAVALPINAILVKYITSWNKKQMKLKDARTGVINEILTSIKSIKLFAWEKPMLAKLSEARNDRELKNLIKVRFYNQISNFVWSLIPILMNLLCFGSYVLTQKKPLTSDIVFPALSLLNLVSSPILEFSETINSYIEGKVALGRVRNFLVNEELDPHAINKVVDSNDTSGNAVEIINASFYWTRPKYYDDGENEVANSNESHALKDVNFEAPVGSLSCIIGKVGSGKTSLLYALLGQMVCIKGHLPRKPIVKVHGSIAYCAQSPWIMNASVKENILFGCRFDSEFYKLTISACQLEQDLKILPDGDETQVGEKGVSLSGGQKARLALARAVYARADIYLLDDILSAVDSHVGRKIIDQVLSKSGLLGSKTIILCTNSISVLKYSDSVTMIERGMIIESVPYSEVDQNHHPKIYNLIKNFGNDSGESSSAIPPPSSSESESFERELTPGPQTPTTLRRASIESFHWDPLQKLLPNLKSGSTQEESQKGKVKWEVYMAYIKACSIGGVFVWICFIIMSNLLSIGSNYWLKHWTEKNSEAGENKDIWNFLIVYAALGVGATFMTIGRSLIMRMWLGINASRKIHNLMAQRVMGAPMEFFERTPVGRIMNRFTNDINRIDDGIPAIFSAFVSQISRTIFTLIVVSFAIPAYFISILILGAIYAYYEVYYVAISRELKRLVSVSRSPIYGHLGESLNGIDTIRAYGQNDRFDFIMNKVVDFNLKSQYMLTSINRWLFFRLQVVGGLAVLSASIMLILSVKTAHPLTSSMAGFLMTYALQVTGSLRIVVRQSAEVETSIVAVERCLEYTELPMEEDDSKKIITPPIAWYKCGDIQFNNFSTRYRKNLDLVLKNIHLTIAEGEKVGVVGRTGAGKSSLALAIFRIIEPVEGNVDINSINTSAISLYELRHRLSIIPQDSQLFQGTIRQNLDPFNYYTDGEIWNALDLAHLKDHVAQLNSDDVAKTDEHYTKDAQELTSNKLLHKVKEGGSNFSAGQRQLMSLARVLLKMNDSKILVLDEATAAVDVETDKIIQETIRKQFKDKTIVTIAHRLETVMDSDKILVLDEGEVAEFDSPQNLLESKQGIFYGLCEQGGYLS
>XP_001525165_Lodderomyces_elongisporus
MLSTEATCGWSSLLLPMVPHHQNAFNPCFLATSCILITLIFLFWGATSLRRLCNQPKYGSFSPKSTGFWQTLRVLAAGIEILLFITYSHSASQGVGSNVSQDTDASLKASSTMVFGLGLLCTFLIFIITPLQIMETSYSPHQLSVVMVFWPTFTILLTAFYFQDNYTDLGILSGQAKFSLQGMLIINAIIITLMEVFKWKPNHELILHFKREGKELELAEPNILEQITFTWMNDLIVSSYKNKTVTHTELPNTPDEISTKYSASRLQKFWNGSGLIFSLLRSFGPGLVVSFAYEMLAKLLNYVKPQLLRLLILYFAISNPPLLQGLLICFAMFATSLLQTSLNNRYMLKNLENGLNVRSSLSSLIYQKTLVLSNDSRHKTSSGDIINLMSVDVNRIQSVILNLSTLVLAPVDIILCIASLWPLLGPATLAGVAVMLVLIPVNAFLVRYSRRLNKEQMKLKDARTRITNEILSSIRSIKLYAWEIPMVDKLLDARNGKELHNLFYIRIIGLISNFVWYVIPILVSLFSFGCFVLTQSKPLTSDIVFPALTLIGLLSAPLYELPAVITSIIEAQVAIDRVFSFLTSDELSNDYFHKLPKMLISQESEPVIEVKNASFFWDKQSFEKKDEHNDEGAHHGQILHKEELYALKNVNFKVRKGALSCVVGKVGSGKTSLLYGLLGQMVVAKGNNSGASGSINGNSGSTNGYDDHDAENVEPRFVPLIKIRGSVAYCSQLPWIMNASVKENILFGCRFDKNFYNKTISSCQLTQDLEILPDGDETQVGEKGVSLSGGQKARLALARAVYARADIYLMDDILSAVDSHVGKNIINKVLRPEGLLGSKTVVLCTNSISILKYSSDITLIENGTIVETTSYKEINEMDHPRLDNLIRNFSNIHGSDDESLEGESRKESVELIQELVSTSNAEPECKQQVGHSLDNEQEQIPRSTQRRASIETFKWDPLKKLLPNLNSGQTVEESQKGKVKWSVYSAYFKACSSWGIFIWLLILIIGNILSVGGNYWLKYWTEENSRSGENKNVWSFLAIYATLGIGSTCMTMTRSAITSLWLAMNASRKIHDSMINRVLSAPMIFFERTPVGRIMNRFTNDINKIDNNIPNTLLGMVNQICKTLITLFVISIGIPAYAVVIIILSAIYFYYEIYYVSISRELKRLVSVSRSPIYSHLGETLNGLTTVRAYNQEDRFTFIMNTVVDFNIKSQYMLTSINRWLNFRLQFVGGLGVLSASLLSIFSLKTAHPLSASMVGFIMTYALQVTGSLRIVVRMSAEVESSIVAVERCLEYTELEVEEPNKNSLRVPSKAWPDRGEIEFKDYSTRYRQNLDLVLRGVNLKIEERQKVGVVGRTGSGKSTLALSIFRIINPVTGSILIDKVDTTSIPLFDLRHRLSIIPQDSQLFEGTVRQNLDPFNRYSDDEIWKALELAHLKSHILKSQSGTSTDKLASKVFEGGSNFSSGQRQLVALARVLLQMKDSRILVLDEATAAVDVETDKIIQDTIRKEFKDKTIITIAHRLKTVMDNDRIVGLDKGSVVEYDSPQELLKSKTGIFYNLCKQGGYIEDSEVEAKETK
>XP_007373502_Spathaspora_passalidarum
MFANTLLQTSLNNEYMLKNLEVGLNCRSSLTSMIYQKSLKLSSESKLNISSGDIINLMSVDVNRIQNVLTNLSTLVLAPIDIVLCIVSLWPLLGKATFAGIFTMIFLVPINSIIIKYSRRLNKTQMKLKDNRSRIINDILSSIKSIKLYAWEKPMLEKLSNARNDLELKNLRKIRLINQGALFIWNIIPFLVSFTSFATFALISNIPLTSDIVFPALALLNLLSSPLLQLPMVITSMIEASVAITRVRDFLVSEEIDESMIVRIAKPAIDEPAVKITNANFHWTREKYSDTVVQPSTLRNINFSVNKGELSCIVGKVGSGKTSLLHALLGQLIITKGKLGTSPSVEIRGSVAYCSQQPWIMNASVRENILFGCRYDENVYQETISACQLIPDLAILPDGDDTQVGEKGVSLSGGQKARLALARAVYARADVYLFDDVLSAVDSHVAKNIVDLVLSKNGLLGGKCIVLCTNNMNVLNSADMVTLMEKGEITEQSTVTEIDEIYHPKLHELIRDFGKQTVPDKNLELVPKIPVVRPRSLRRASIETFHWDPLNKLLPNLRTGQTNEVSQQGKVSWSVYLAYIKACSIPGGIFWFVLLLLASALSVAGNYWLKHWTESNSKTGGNSDVWMFIIVYAIFGLSAAIMTVARGSVMMLWLGMNASRKIHDGMAERVVYSPMVFFERTPIGRIMNRFTNDINKIDDGIPQVFQGFIAQSVRTIFTLGVVSYVIPLYIIIISVLSIIYIYYEIYYVSISRELKRLVSVSRSPIYGHLGESLNGIDTIRAYQQDNRFEFINNVNIDFNLKSVYMLRSINRWLFFRLQFIGAIGVLSASGLCIYSLTTKHPLTSSMAGFVMTYALQVTSSLKLVVRTSAEVETSIVAVERCLEYMELSIEDTESPVVPPPAWPIDGSIKFNDYSTRYRANLDLILKHITMTVKPGEKIGIVGRTGAGKSSLALAIFRIIEPVEGNIEIDSLNTSHIPLYDLRHRLSIIPQDCQLIEGTIRSNLDPFNYYTDEEVWQALELAHLKEHILSLKDEEDKLSCKVYENGANFSSGQRQLMSLARVLLKMNDSKILVLDEATAAVDVQTDKIIQETIREQFKSKTIVTIAHRLETVMDSDKIVCLDQGELREFDSPKNLLEKQGIFYHLCKEGGYV
>XP_043051475_Scheffersomyces_spartinae
MTDLLQKLVITSVVLPLHIVEPFTNPIASSFLLAFWPMQLFLSMLGLYQNNFTSYPIFTARLADTIVSLFLIASIFLLEALAYSPNKNLTNYYSQSPSLAKELHQPNLISCLLFSWMNDMIISAYVNKTITSVDLPNAPTELSTMNSYHKLCQYYNPQKANLTTALARGFLNPFISLFLYEYAYICLEFVQPQLLKWLIKYCNNYDKEPTLKGYTISFLMFLITVVQTTINNQYEMKSIELSLACKSSLCAFIYRKSLQLSQHSRQMKTSGDIINLMSVDVNKVQQLALWLLNLITAPTELILCVVSLWSLVGKSTFAGIITMIIIMPFNYILIQRLKKLTKIQMTLKDSRTRIVNEICTTIKSIKLYAWEKPMLAKLMEARNVKELGNLKWIRLVYQASFLIWTTIPFLMTFATFAAFVVLNKDKPLTSEVVFPALSLLSLLSNPLTQLPESINVIIDASVSLLRINEFLCLPSLPELPLLPCAKSSGDVSVSIQNGSFYRSESNSARSTPCSTPTPVDEGSLLVTPKMVTTKSNHLTPLTATPVTSYSTLDDSRCALENISFVAHKGDFICVIGKVGSGKSTLLSAILGQLQSNNSNSNAQVFGTIAYCSQSPWIINASVKDNILFGHRYDQQYYDLTIAVAQLDPDLDILPDGDLTQVGEKGITLSGGQKARLSLARAIYSRADVYLLDDILSAVDSHVCNRIIEQVLSKSTGVLASKTVILLTNTVNVLKYLDDIYLLERGKIVEHSQYSGINDKDHPKMFDILTHNTGSSSKEESLTSSMVVQNVVEEAEEGEEVGDDDEPIENSDVASLATFVFDPLPKAPKNAKTVQEVEVSQKGKVKWTVYAQYIQACSYLGVIVWFAFLVCSQLSGILANYWLKHWTQEHGDFGDNSDAGRFLLVYGLLGILSSAFQFGRAGVLWVWVAIRASKEIHDKMAKRLMRAPMSYFESTPVGRILNRFTNDINKIDSEIPRVLSGFVTNIVKTLFTLAIVGIAMPKFLFIVGGLLFIYLYYLKYYVSISRELKRLVSVSSSPIYAHLQESLNGMETISAFRQFPRFDFINRSKVDFNLKCLFMQRSTNRWLSVRLQLIGSIVIFLAAVLTIRSLKTSNPLSGAMAGFVMSYALRVTSSLRSVVRLSATVESSIVAVERCAEYFLLPEEEPSEEEVEETGMKFIKPPIQWPMTGTIEFDLYCARYRANLDLVLKNISLSIKSGEKIGIVGRTGSGKSTLALAIFRIIEAVDGHINIDGLNTSLMKLFDLRHTLGIIPQDCQLFEGTIRQNLDPFSYYTDEEIWRAIETAHLKPHIENLRGEQNEEHEEQEQENKEIFDKLSIKVSEGGNNFSVGQRQLMALARVLLKMQRAKILVLDEATAAVDIQTDRIVQETLRKEFKDKTIITIAHRLETIMDSDKILALHQGEVVEFSTPSDLLKREDSAFYALCREAGLV
>XP_001386266_Scheffersomyces_stipitis
MFSVAFIQSIFFNEYLLKNLELGLGVRASLTSLIYQKSLKLSSEARLKVSSGDIINLMSVDVNRVQSVSQNISTLVLAPADIVMCIISLWPLLGKATMAGVFTMILLIPLNSVIIKYSRRLNKTQMKLKDNRSRIINEILVSIKSIKLYAWEKPMLAKLREARNEKELKNLRKIRIVNQCASLVWNLIPFLVSFTSFATFALTQNIPLTSEIVFPALAILNLLSSPLLQLPATITNIIEGSVAIDRIKTFLTSSEVDESLLNHMPHPAKENEVAISIENTSFLWSQGTYSDDTTDTRRFALKDINFSVRRGELSCIVGKVGSGKSSLLYSLLGQLIMVNGEGNGVPAVNIKGTIAYCAQSPWIMNASVKENILFGCRYEKDFYERTLDACQLLPDLEVLPDGDDTQVGEKGVSLSGGQKARLALARAVYARADIYLFDDILSAVDSHVGKKIIQKVLSKSEGLLAHSTIILCTNSISVLSYSDNVTLIEKGHIIETTSYEDIKLGNHPKLFDLISEFGNSDISKTPSVSESNFNVAASIETLRWDPLKKLLPNLRSGQITEESQKGKVKWSVYHAYARACSIPGVAAWFGLLILASFVSVGGNYWLKYWTEKNSQSGKNVSVWKFITVYAIFGFGASTMSVLRSSVMMLWLAINASREIHDMMATRILRAPMDFFERTPVGRIMNRFTNDMNRVDDSIPGVFQGFVVQSISALITFGVIGFVMPFYIIVIAVLSLGYVYYDVYYIALSRELKRLVSISRSPIYGHLGESLNGLDTIRAYNQGVRFDFINNANVDCNLQTQYMLRSINRWLMFRLQLIGSLGVLGAGLLALMTIFTASPLTSSMAGFIMTYALEVTVSLKMMVRQSAEVETSIVAVERCLEYSTLPVEEDIENKTLIVPPIQWPNRGSIEFVNYSTRYRANLDLVLRNISMIINSGEKVGIVGRTGAGKSSLALSIFRIIEAVEGNINIDDIDTGSISLYDLRHRLSIIPQDSQLLEGTVRQNLDPFNYYTDEEVWKALKLAHLKDHIVNLKETEGETPESKLDCKVYEGGSNFSSGQRQLMSLARVLLKMTNSKVLVLDEATAAVDVQTDKIIQETIRAEFKDKTIITIAHRLETVMDCDRIVSLDKGELKEYDSPQNLLKNEKSIFHSLCKQGGYI
>XP_020066316_Suhomyces_tanzawaensis
MSPKYPTIICGYKSVASPLVPNENAFNPCFITLLVAALAIAYIAGGILSLRRILTSPRYGNYLPKSTGLLHYVRLSFVILHSITLIYLTSYLSIHERFADTKLFAFNLLFINSWALIVPLHLLEVCHSPVPSDLLISFWPLITLVEAVLVYQDTYTNWVIFKLRDNPSAVFVSEVLLIVLSLAIFVLEYGYWTPSHELIFKYVSEDKKNELETPNVIDRLTFTWMNAMIMRSYETQTIDQVDLPNSPAKLSTEVAAKRLMKFWDTTETSKSLSSSNKDNASLLVLLIKAFGLLILYSFVFEFGSKVLTFVQPQLLRIFIQHFDEEHPVILKGFLISMSMFLLTMLQTFVYNQYVLINLEVGLNVRSSITALIYKKSLRLSSAARQKASSGDIINFMSVDVNRIQTVVMDLSVLVLAPFDLILCIVSLWPLLGKSTLAGICVMSLLIPVNSYLVKYVRKLGKVQMKLKDARTNIVNEIMVNIKSIKLLNWENAMLRKLSDARNNKELKNMKRIRLLNQVAGFVWILIPFLVSFTTFTTFSLIESIPLTSDIVFPALALLNLLSSPLLALPQFINSLVEASVSITRIRDFLLMEEIDDKVVKYLPRAENIGDVTVKVENVDFLWSEYNPDSSDNQYALRGVNFEARKGEISCLVGKVGSGKSAMLYGLLGQLIIQASAKPELKLPIINLHGLIAYCAQQPWIMNASVRENVLFGHRYDEDFYNKTIEACQLVPDINILPDGDNTQVGEKGVSLSGGQKARLALARAVYSRSDIYLLDDILSAVDSHVGKNIINQVLSSTGLLASKTIILCTNSISDLKYAGKITFIQKGKVVEESKYEDINLEAHPELFNLLKEFERKQESEVLSDVNGASPSADRKSLRRASVETFKWEPLQRLLPNLRSGPSNEISAKGKVKWSIYLEYARACSIPGIIGYFFLLCVAALLSVGGNYWLKHWTEENSKARDNNEVWKFITVYAFFGFGSSIMSIVKGMVLMLKLAINASIKVHNDMANRIIRAPMSFFERTPVGRIMNRFTNDIVKIDSALPYTISSFTSQSVNTILTFIIIGIAMPLYIIIITILSVLYIYYEIFYVAISRELKRLVSISKSPIYAHLGESLNGLDTIRAFRQSDRFDFINNSNTDFNLKSVYMLRSINRWLFFRLQVIGSIGIWTASTLAIYTLSTASPLTSSMAGFIMTYALQVTSSLKVIVRLSAEVETSIVAVERCLEYSKLPVEEDEETLEKMSKPPLTWPMEGGIQFKDYSTRYRENLDLILKGVSFNIKPGEKIGVVGRTGAGKSSLALAIFRIIEAVDGNISIDGLNTSAMPLSDLRLNLSIIPQDSQLIEGTIRQNLDPFDYYTDEEIWKALELAHLKDHILSLDFEEEDVKDGEVAKSNDDDEKSKLQCLVKESGSNFSLGQRQLMSLARVLLRMKNSRILVLDEATAAVDVQTDKIIQETIRSELKDKTIITIAHRLETVMDSDKIVTLDHGELKEFDTPENLLKDEKGIFYSLCSQGGYI
>XP_020078372_Hyphopichia_burtonii
MSVLDTNPSIVCGISAFKYPLAPDYENAFNPCFILNLFCSFSIGFALFGLLELNHIFFKKTKVGGSIAPKNTGLVHWIRVNLVFFQSLLYLWLVPLINIHHRYSDTKIISFAITFAVLTFIILPIHIYETCHSPIPSNILLLYWPCLIALQLILFFQDYTTIWPVVKLNYSTVIEVLILFNACSILYMEASKNWWSPSHKLKLYYSKYFEVELSKPHILEKISFTWLTSMIVSSYKKQSLLEKDLPGTLSKVSTDVFALKLSKNWQKYSNKDPKARIIWALCKSFGSIALYSYLFSFFESMVEYINPQLLRLLIKFFSDKSKNPSLPLLQGLSIAFLMFLNSCFEIYVVSKSNLLLLDVSLSIKSSLLSLIYEKSLKLSPEARLKHPSASIINLIAVDVPRLQQVAQYVCFLIISPIELVVCTFSLWVLLGKSSLAALFVIMISMPVNTFIVKRVKKLNKTQMTFKDKRTKLISEIISSIKSLKLYAWEKPLVNRLLDVRNNEELKNWRKIKTAYQFANLVWSILSLMISVATLATYTILESIPMTPDLVFPAMALLDKLSNPLLELPVLFNSLVEASVGLDRISQFLMAPEISTDFIEYGPTPKDLGEESLKILNTSFLWSKSNDSNSNYALQNIDFKAGKGELITIVGKVGSGKSSLLLALLGQLYPTPGSGENKSSCQINGTIAYAAQLPWISNSSVKDNILFGHRFDEKFYNLTLDACQLLPDLKQLPDGDETQVGEKGISLSGGQKARVALARAVYARSDIYLLDDVLSAVDSHVGKKIIEKVLGDKGLLATKTVILSTNSLSVLNYAHYTYLIESGKIIERGTIDEAYDEIKNPKLYELLSEFGKRDTPNESANVSREDSPEYLDKKSVEGSQMFATKDNETEGDEEVLSFSVVKSVDSHRRASIATFHYDPFKETIPTLKTGPLKEISSKGKVKWSVYYNYAKACSITGCVMFLVISIMSSVSGIIKTYFLKIWAEENLRNGDNKNALSFSLEYFGLGISVAILMTLRSLVMNSYVGIKGSKNIHEKMVKRIIKAPMNFFERTPVGRIMNRFTNDISKVDETLPRVFSLFFKYLVKSVVNLAIVSASLPPFMIIMLVLSLIYMYYQRFYVSISRELKRMLSVSRSPIFAHLQESLNGVDTIIAYDQINRFEYINHGNIDFNLKSLFMMRYVNRWLAVRLGFIGAITVLSAATLAIFSFTTSRPLSAGMAGFVMSYALQITSTLNALVRVSADVESNVVAVERCLEYWELPLEEDEDSLRLIKPPITWPSSGTIEFKDYSTRYAENLDLVLKNITFSIKLGEKIGVVGRTGAGKSSLTLALFRMIQPVNGNIIIDEIDTTTLLLYDLRHNLSIIPQDSQLFEGTIRQNLNPLGYFTDEEVWKALELSHLKYFILDSDRDELPDKLDSHVSEGGSNFSAGQRQLICLARALLSTSNILVLDEATAAVDAQTDKIIQETIRHEFKHKTVIAIAHRLDTVMQCDRILTLDHGEVKEFDSPQNLLQNQNGIFYSLCKQGGFI
>XP_015465015_Debaryomyces_fabryi
MTITILGVVLPLHFMETSRVAVPHASLLAFWPLLTILQAMLLFQESYTGWPVFTDESSPTIALLMLVNSLSIIVMEACRTYWKPTHELIFFHKKNETNELELPHLYEKVTFSWMNDIIMNAYENQTITQVDLPNSPTKLSSAVATARLSKYWNAQNSSLVLPLIRAFGPLALVAFVYEMSDRVLNFVQPQLLRLLIQFFNEKTDDPEQPLMKGILISILMFLVTILQTTLYNQYLIKILSVGLGCRSSLTSLIYQKGLRLSMEAKSQTSTGDIVNLMSVDINRIQDVSQNLSTLVLAPMELVLCVISLWSLLGKSTLSGVFTMLLLIPLNTIIVKYIRSMNKTQMKLKDNRSRIINEILSSIKSIKLYAWEVPMLSKLFHSRNDEELKNLKKIRLVSQCANLIWNIIPFLVSFATFATFAIGQSKPLTSDLVFPALALLNLLSSPLLALPMVINSIVEASVAIERIKSFLLSSELDEDLVVNLPRRNHLGEETVRIEKASFLWEKPKMLEDDNSTSNLKYALKDINFTAKKGELSCVVGKVGSGKTSFLSALLGQLDAIHNTDKTKSPLIGLSGTVAYCSQSPWIMNASVKENVTFGCRFDEEFYQKAIEACQLLPDLEILPDGDETQVGEKGISLSGGQKARLALARAVYARADIYLFDDILSAVDSHVGKKIINKVLAKPSGLLATKTIILSTNSIPVLHYSNYIHLLENGKMIEHGTFEEAQNRDKNPKLFELIKEFGNVNDSESNSEISSQVDSDRVGESKDSSTIVNDDIESDKGTDDSILDLQRIISHESISAASIATFYWNPLAKILPNIRTAQTNEVSAKGKVKWDVYFKYAKSCSLVGVIGWIFLLIAASIASISANYWLKYWAEQNSKSGRNANAWQFIGVYAIFGLTASLLTFIRGAVIWTYLAISSSKFIHDLMAKRVLKAPMSFFERTPIGRIMNRFTNDINRVDDTLPRVFNAFFSSSVRTIFTLGIVGYAMPLFLIIIVILILIYGYYQRFYVAISRELKRLVSVSRSPIYAHLQESLNGVDTIRAYRQVERFQFINNANIDFNLKSLYMLRSINRWLSTRLQFIGSIVIVSASLLSIYSLTTSKPLSAGMAGFVMSYALQVTDSLNWVVRMSAEVESNIVSVERCLEYCELSTEENEDRLFIKPPAKWPVDGSVSFKNYSTRYRANLDLILKDITLDIKPNEKIGIVGRTGAGKSSLALAIFRIIEPTSGFISIDGRNTSDLALYDLRSSLSIIPQDSQAFEGTIRQNLDPLGKHNDKEIWEALELAHLNKHVLQLDGNDGDKLSCKVSEGGSNFSSGQRQLMCLARALLNTSKILILDEATAAVDVQTDKIIQETIRKYFKDKTIITIAHRLDTVMDSDRILALDQGRVKEFDTPSNLLQNPDSVFYSLCKQSGSV
>XP_002770395_Debaryomyces_hansenii
MARMMDMNGTQTRLECGPSAIFHPLVPTKENAFNPCFISWAYTYLAIIFAVVCGIDLIRAVRLPKHGSYIPKSTGIHHWVRCNAVLLQGVLYLVLLQFTNIHYRYADTKILAMLTTMVTIGGVVLPLHMVETSRVAIPHASLLAFWPLLTILQTMLLYQEVYTGWPVFTDDSSPMVAVLMLVNSLSVIVMEACRTYWKPTHELIFFHRKNETHELELPHLYEKVTFSWMNDIIMNAYENQTITEVDLPNSPTKLSSAAATARLSKYWKAQNSSLVLSLVKAFGPIALVAFVYESSDRVLNFVQPQLLRLLIQFFNEKTEDPDQPLMKGILISISMFMVTILQTTLYNQYLIKILSVGLGCRSSLTSLIYQKGLRLSMESKLKSSTGDIVNLMTVDINRIQDVSQNLSTLILAPMELVLCVISLWSLLGKSTLSGVFTMLLLIPLNTIIVKYIRSMNKTQMKLKDNRSRIINEILSSIKSIKLYAWEVPMLSKLFHSRNDKELKNLKKIRLVSQCANLIWNIIPFLVSFATFATFAIGQSKPLTSDLVFPALALLNLLSSPLLALPMVINSIVEASVAIERIKAFLLSSELDEDLVINLPRRNHLGEETVRIEKASFLWEKPNEPKDDNSVSNLKYALKDIDFTAKKGELSCIVGKVGSGKTSFLSALLGQLDAIDSTDVTKSPLIGLSGTVAYCSQSPWIMNASVKENITFGCRYDEDFYQKAIEACQLLPDLEILPDGDETQVGEKGISLSGGQKARLALARAVYARADIYLFDDILSAVDSHVGKKIINEVLAKPSGLLATKTIILSTNSIPVLHYSNYIHLLENGKMIEHGTFDKAQNKDKNPKLFELIKEFGNVNETESNSESSSQFDSDKVGESKDSSTIVNDIESDKGTDDSILDLQRTISHESISAASIATFYWNPLSKILPNIRTAQINEVSAKGKVKWDVYFKYAKSCSFVGVICWMFLLVSASIASTSANYWLKYWAEQNSRSGRNANAWQFIGIYAIFGLSASLLTFIRGAVIWTYLAISSSKFIHDSMAKRVLKAPMSFFERTPIGRIMNRFTNDINKVDDTLPRVFNAFFSSSVRTIFTLGIVSYAMPLFSIIIVLLILIYGYYQRFYVAISRELKRLVSVSRSPIYAHLQESLNGVDTIRAYKQIDRFKFINNANIDFNLKSLYMLRSINRWLSTRLQFIGSIVIISASLLAIYSLTTSKPLSAGMAGFVMSYALQVTDSLNWVVRMSAEVESNIVSVERCLEYCELSIEENEERLFIKPPAKWPVDGSVSFKDYSTRYRDNLDLILKDINLDIKPNEKIGIVGRTGAGKSSLALAIFRIIEPTSGFISIDGKNTSDLALYDLRSNLSIIPQDSQAFEGTIRQNLDPLKKHNDKELWEALELAHLNKHVLQLDGNEGDKLSCKVSEGGSNFSSGQRQLMCLARALLNTSKVLILDEATAAVDVQTDKIIQETIRKYFKDKTIITIAHRLDTVMDSDKILALDQGRVKEFDSPSNLLQNPDSVFYSLCKQSGSI
>XP_006689419_Yamadazyma_tenuis
MALEASAPAPELASYSFYQCADRGGWYLLDPQYYDLSPCVVQGLLMGILGVGSLLAGLHQVSVLYRKKITSANRVSPFFYVKLGLVLIQIIFQLNIRSNYPKNDLIGTVLNVNLASTIVVLAIHYLENFKVTIPNAVVLFYWFFTVVLNLFKILNLYVRSKIHTNSGVFTILMVVNAFLILVIELLVPIKSLVPLKDAKRISPYDRANIFSKITFVWMGELIQRGYYKFLTEKDLPPLPKELKATTNSDIFYKNWYCQNTPNPSILIALVKSFGAHFAMGSVFKFTQDCLAFVQPQLLRLLIQFVNDYSQAQKTDQPLPLTKGFMIAGGMFLVSVIQTSFLHQYFQVVFDVGMKIKSSLVSVIYNKSMVLSSETKQESNTGDIVNLMSVDVQRLQETVSYLQIGWSGPFQIFLCLFSLHGLVGNAMWAGVAIMVVMIPFNSKLATYQKALQKTQMKHKDARSRLTSEILNNIKSLKLYGWEEAYLEKLNYIRNEKELKNLQRIGVFMSITVMIWNFAPVLVSCCTFALYIVIEKDKPLSTDIVFPALALFNLLGFPLAVVPQVISNVTESQVALGRLHKFLHGSELQPDAIIRLPKVEEIGQVAVSIEKGNFLWSKPKDDKNNKVALSNINLSAKKGHLDCIVGKVGSGKSSIIQAILGDLYKLQGEVKVHGSIAYVAQVPWIMNGSIKENILFGHRYDPEFYQHVLKACALTVDLKILSKGDETLVGEKGISLSGGQKARVSLARAVYARSDVYLIDDALSAVDEHVGKHLIDHVLGPKGLLKSKCKILATNNIGVLSIADNMHMVADGKIVENGSYDEIQSAPDSKLFHLIKDFGKAKEQPSEEELNEEAEKQKSKSQELLVDDEVTDIQLESEDELDVQSLSGASLVTLDESLEDELDAKEEDDEELAKRKEHFEQGKVKWDVYLQYAKACNPKVVCIWIGVIVFNMWLNVASSLWLKYWSEVNTGAGYNPDVPFYLGIYLLLGFINSLSILAQNCIVWIYCTIKGSSKLHNLMAIAVLRAPMSFFETTPIGRVLNRFSSDVYKVDEVLCRVFGMFFSNSFKAVFSIMVICFSTWQFIFLVGPLVVFYVMYQQYYLRSSRELRRLDSISRSPIYANFQESLTGVNTIRAYNEIDRFRYINELRIDKNMRAYHPSVNSNRWLAVRLEFFGSIIILGAAGFAIFALKSGSISAGLVGLSVSYSLQITQTLNWIVRMTVEVETNIVSVERILEYSRLDSEAPEVIEEKKPGANWPQSGQIEFNNYSTRYRPDLDLVLKNINLSIKSHEKVGIVGRTGAGKSSLTLALFRIIEAAEGNITIDEINTSVIGLKDLRQRLSIIPQDSQVFEGSIRSNLDPFAKFSDDAVWRALELSHLKDHVLKMFEEYREQRDSEEEVKDEEEIIDPLEVKLTEGGSNLSVGQRQLMCLARALLIPSHILVLDEATAAVDVETDKVLQQTIRAEFKDRTILTIAHRINTILDSDKIIVLEKGEVAEFDSPENLLKKKDSLFYSLCKQGGFVKDE
>XP_001486724_Meyerozyma_guilliermondii
MIQNSLDRGTTATFCDWRSILNAVSSTDENAFNPCFILWLFTYINGTFFVILSGRLWTSYKKPKLGNYGPKSTGLLHTLRIFLVSFHCILWFYLCTFVNIHERKADAKVLSFGTTLVALATVILPLHVIEVTRSPTADLFLLCYWPFMVAAHIFLWYQDTFTRQHVVKGTSYNAIHVVELVLILNSIVVCVFEGARTFWKPTHELIFSYTKRGLEVDLFKPNLYERITFTWMNDLIANSYNNDTVTNLDLPNSPANLESADVSKKLAKNWDAERQNHKEPSLLRTLWVSFWFVTILSFVYELSESMLDFVQPQLLRIFITFFQKDSPSILQGVLICFSMGLLTIVQTALYNQYVLKIAELGLGLRSSLNALIFQKSLKLSAEARQKSSAGDIINLVSVDVIKIQGASQTMSIIVLAPIQMVVGVLSLWKLLGGPATCTGFLVMVILSPFTASLIKLQRSLGKTQMALKDHRTRVVNEIFSSIKSIKLYAWEIPMLAKLSEARNDQELKNSRKIRVIRQFIMVIWKSTPFLISFAALSTFALFLGRELTSNTVFPALTLLRLLATPILAFPAVMTSLVETSVSLGRIRSFLILDEIDEKMIQRFNSDTPLEHAISIKNTSFLRSPPPPVPERDLEEEALIPEVKYALKKIDFQVPVGNIICVVGKVGSGKSSFLSAILGNFNAVNGDNIHQPTSFGVFGSVAYCAQNPWIMNASVKENILFGYEYDEDFYQRTIEACELLPDLEILPDGDDTQVGEKGVSLSGGQKARLALARAVYARADVYLLDDVLSAVDAHVGQKITDQVLSKSTGLLSGKTVILATNSIPVLDLADHIYLLEHGTIVEHGTVFQVYGKEENCTKLYELVTKLDSGSESGTPSIRPQSGQVTTTERPKKYEKAKIAEFSWNSLEKLLPNIRTAQLKEDSAKGAVKWGVYLKYARACSVPGSITAIVFVALTTLAEVAGTYWLKYWAELGSENSSREAVWKFIAIYAAIGISRSILGVIKGTMIQVILALRASRVTHDRMAARVLRAPMLFFERTPLGRIMNRFTSDINKVDDVLAGVFDLLFTSFATTLITLLIVGLAIPPFTIMIFVLSFVYGYYQRYYISISRELKRLISVSRSPIYAHLQESLNGVDTLRAFDQMDRFCYINRSNIDVNTKSLFMLQSISRWLSTRLHFLGSILVLSSSILSVLTLLSSKPLTAGMAGFLMTYALTVTGSLSLLVQTSAMVESNIVCFERCVEYWDLPIENETGLGRTEVGESWPDNGAIEFKDYSTRYRANLDLVLKNINLDIKPQEKIGVVGRTGAGKSSLALAIFRIIEPETGHISIDGLNTSELNLSLLRGSLAIIPQDSQAFEGTLRQNLDPLNQHTDEALWKVLEHSHLKEHVLRFELPEGEENRLNYKVSEGGANLSAGQKQLMCLARALLNPSRILVLDEATAAVDSQTDSVVQETIRSEFKDRTIVTIAHRLDTVMDSDRIITLDNGTVKEFDTPEKLLEDKNSIFYGMCKKGGYI
>XP_018712552_Metschnikowia_bicuspidata
MVPVPPPQCGFQALLLPLIHTQENAFNPCFLLLLVLTWGTLLGAVTCVVLFRYLQKPSYGPLAAKNTGLFHWLRCSLVVLHTFCWARLFWAVSLVERQADSKIISVSILTFVSAFVVAPLHFIETTRSLIPLGPLLVFWPGMAVLDLMLWFQDLHTQWPVFLFELGPFWEAVALVAALAVSYLESSRSTWVPSHLLLFHLQASPHPASSRPPHFLEKITFSWMNPLVTNSLKNQTVLYQDLPEAPAHLTTENYTRSLQRHLDHSQKKSTYALFLAIMKAFGPVAAVSFSYEACDSLLAFVQPQLLRLLILFMGDKIKDPLVPILRGFLLCFGMFIVTLVQTVFNNQYVLKVLEVGLGCRSSLTSLIFQKSIRLSAHSRSERSSGDIVNLVSIDAPRVQTCAQEISTLIIAPAELVLSIWSLYKLLGKSAFAGLFVMLAFVPVNTFFVRYLKKLNKVQMKLKDNRNRITNEILVSMKSIKLYSWEMPMLKRLFEARNEKELKNSKKIRIVNQCGSLIWTTMPFLVSFLTFAIFALVENRPLTSEIVFPGLTLLNILSRPILLFPSVITYITEATVALERISAFLSAPEVDPNLIEVGSGEGRESLNIKNTSFLWQKSQLGNPVSEETEFTGHKYALYGINMTVNKGDFVCIVGRVGAGKSSFLSSILGQLDAVDSLHPSLLPRPLRLGGSVGYCSQNPWIMNASVKENITFGHRFDEDYYQQTIRACQLLSDLKILPDGDETQVGEKGISLSGGQKARLSLARAVYARADIYLLDDILSAVDSHVGKNIISRVLTKSGLLSGKTIIFATNNIPVLEHADKIYLFEKGTITEQAPFDEVRLSALYPQLSTLVSEYGNYSSRSQSPETGESEDEELADDIQSRTNRKASLATFKWDPFKEKTTRRTGNTLETSAKGKVDRDVYINYIKACSISGMSLWVGLFVLATIASISTNYWLKRWTEANSNIGDNTLALHFIAIYAVLGFTTSALNLLKGLVFFVFMSIRGGRKIHDRMATRLMKAPMNFFERTPVGRIMNRFSNDINKVDSALPRSLNVYMGSLLSTVSTIVVVALALPAYLVVVVILGFVYGYYQKYYISVQRELKRLVSISRSPIFAHFQESLSGVETIKAYQQEDRFNLINNANVDFNMRTLFMLRSINRWLSVRLQFIGSLVIWTSSTMLIYKSTTASPISAGMAGFVMSYALQVTDTFKKMVRMSAEVEANIVAVERCLEYCKLPTEENETDALLEAPANWPKQGAIDIHNYSTRYAKNLDLVLKNISISVESGEKVGVVGRTGAGKSSLVLALFRMIPPVDGSIFVDGIDITKISLFNLRHNLSIIPQDSHLFEGTLRQNLDPFEEYSDAKLWEVLVHAKLKETVEELGEGLDSLVKEGGSNFSAGQRQLMCLGRALLNPSRVLMLDEATAAVDVQTDKIIQSTIRTEFKEKTIVTIAHRLDTVMDCDRILSLDHGEVKEFDTPANLLKDPTGVFYNLCKQGNYI
>XP_002618542_Clavispora_lusitaniae
MNPQTVLAAALPQCSLGESLRRPLYDPHENYINPCTLAWAVLLVQGAVAVWAFLQATHLLLWNSYGPYRIKYSFGSVRSARSVGAFFYLRAVSCGVYCALIAILAAARALSPEHSGAVAGVFGAALAVSFFGAALVILPLVVVEVTRSPVGHASVIVFWLTSFVVWTVVFASDSLSPHKTFLAAGAHGHAISRAAESLLPVSAILAYLLEVYFYRPSVELSEYFDLNGWDISTVRNLVSSITFTWLEPTMRAVYKTHTIDVTDVPQPLIELKCEVTISDFRKGWEKEVKRVEKKNAAKEKKIAASNGDKKQPKLSRPVMFFVLFRTHYKMLFRGMLGEFIDMSCLTLMPFLLQKFILYFAAVTYGEGPPPPLIQGLAIALAIYAASVVRYVSFNQYFICFFFCSYSISSSLTALCYEKAMRLSPEARKKKSCGDIVNLVSADITEVSYSVETMSDAVTIPLRLILCLGAIYKLLGSAMFAGLGTALVLVPLSSAVSKAIYSLYTTQMTYKDERIRLTSEILNAIKSIKLYSWERPMLARLHEIRNKKELVNGRNMGLYNAGASFLWNCVPFAVSCAVYSVYATVSKKDVVPSVIFPALSLFDLLAQPLLMLPAVFSNFAEATVSMHRLGEFFSMPERDESIIQRTSKTIAKGEESIKVNDATFVFTTGDETPALKNINFSARKGNLTCVVGKVGAGKTTLMKALIGEISLVKDGKGSVHVNGSVAYCAQNAWIMNSSVRENILFGKRYDKQFYEKTVEACQLVSDFESLPDGDATLVGEKGISLSGGQKARLSLARAVYSRADIYLLDDVLSAVDSHVGKKITNAVLSSNGLLASKTIVLATNSIRVLRISNETVFLRKGEIVERGTFDELMKKKGEVYSLVSEFSNEEAEEEQTPDTQKTETEAPESNPQSVSEDQLSAQVSPKPFEPGMPEVEDLGGYQLAKVDTNHTVGQASAVSFDHVYKFDDDDGKVKTTELVKEVKEKGHVKWAVFAEYLKACNWIYVIVWLVIYWAVIGSEIGGNVILKHWSEKNLKVGHNVDSGFYLMLYAFTGIASGLLTFVGAYIILTFSSLAASKHFHDRMAKSVLRAPMSFFDTTPMGRILNRFSDDVAVLDQQYMWTLMSLCQISVSTIAKLSIVIYNLPFMILVIGVLFFLYNYFRNQYIPTSREFKRLKSALRSPVFSHLQESINGVESLRAYGEVERFIHSNRVKVDNVIKVEFAAQCANRWLSMRLQSIAAIVVLSSTLMILLSIYLGKKLNPALVGFLMTYVFSSTSSLNAIIRMWADTETKAVNIERLIEYGNLTPEAEPIIEGHRPASTWPSSGAINFVDYSTRYREGLDPVLKHINLDIKPSEKIGIVGRTGAGKSSLTLALFRIVEPTTGHITIDQLNTSTIGLFDLRSQLNIIPQDACAFEGTIRENLDPFNQYTDEQLWKVLEMAHLKEHVESMKTDVKEDEEDSNKTKKKEPEVPQVGLHAKVLEGGSNLSGGQRQLLCLARALLKTSKVLVLDEATASVDVQTDKIIQETIRSEFKDKTILTIAHRLDTIMDSDRVLVLEKGQVKEFDTPETLLKNKESEFYSLCKEGGYIDVQ
>XP_025340260_Candida_haemuloni
MIPKPSEPLICGPRALLHPLVPTLENAFNPCFLAQLLLVLVLFIGPPAIYQLVCVLRNPQYGSLSIKCTRWPHFIRSVLVATVAVLSCWLTAQVSIHERYADYKLIGFGSLSLLLVFVLLPLHALEPLSLPIQSGALLAFWPAFVLLQAAIVYQDSFTNWPLLLANAAHIETTSMLLSVVIFVLEASKRTWKPTHELLIHYMNNETLAKELRKPNFLEQITFTWMNGLITSSYENGTLSHQDLPEIPSRISTELYMKRLSKHYDPKKNPNITKSGLLWALIKAFGPLGLISFSYELIDKVLNFIQPQLLRLLIVFVSQKVSDPNTPALRGFIISFGMFFVTLIQTSMTNRFMMRIQEFGFSFKASLTSLVFQKSLRLSSQALAERSSGDIVNLISIDAPRVQACAQEISTLIIAPTEFVICMISLWALLGKASLAGAGVILFSFPANAIIVRFQKRLSKKQMQIKDERNRVTNEILVSMRSIKFYSWENPMLKHLLDIRNGREMTNLRKKRLLGQVSNFLWILIPFLVSFATFATFAITSTVPLTSDIVFPALTLLEILSKPILNFPAVFNYIIEGSVALDRITSFLGSPEVDESLVAIKPSEDPTSLEIQNLSFLWSKPEKSEIREDMDFASFKYALRNINLKAQKYDLVCIVGRVGSGKSALLSSIIGQLSAIHSSSPQKRPSPISLHGSIAYCTQNPWIMNASVKENILFGHEFDPEYYQKTIEACQLLPDLKVLPDNDDTQVGEKGISLSGGQKARLALARAVYARANIYLLDDVLSAVDSHVGKKIINQVFSKSGLLARSTIVLATNNIPVLSNASKIYYLENGSILEEARYNDISPEAFPKLNRLVTEFGGSSPQPSKSPSPTETPAPSVTHSKAIMAPFEWDPLKKNTVSKRTAQSAEVSAKGKVNWNVYYDYIKACSTSGVLVWVAIFVASTLVSVRTTYWLKQWAERNSAIGNNSDALRFISIYAVLGLTTSLLTSARGVLFWAFLGLRGGKVIHERMARRLMKVPMLFFERTPVGRIMNRFSNDVNKIDDALPRSFNNFLNACLKTTMTLVIVVFAIPPSFFVLIVLAFSYRYYQKYYVAVQREIKRLVSVSRSPIFAHFQESLNGADTVRAYRQQDRFLFINDANVDFNLRSLYMLRSVNRWLSVRLQMMGSLLIWISSSLLIYKASSSSPLSAGMVGFVMSYSLQVTSWLRLIVRFSAEVESNIVSVERCLEYAELKPEEDENTKFQQPSPSWPEQGAIDVKEFSGRYAKNLDMVLKNVSFSVKPGEKVGVVGRTGAGKSSLVLAIFRMISSSEGSIFIDGLDINTLRLFDLRHNLSIIPQDSHMFEGTVRENLDPFTEHSDDKLWRVLELSSLKQTVERLDGGQGLDSSVSEGGGNFSAGQKQLICLGRALLNPSKVLLLDEATAAVDVQTDQIIQQTIRQEFKEKTIITIAHRLNTVMDSDRILVLDHGEVKEYDAPETLLRNPQSQFRGMCEANH
>XP_024711669_Candida_pseudohaemulonis
MIPKPSEPLICGPRALLNPLVPTQENAFNPCFLVQLLLLLVVLIAPPAIYQLINLLRSPQYGSLSIKSTRWPHFFRCGLVATVTLLTCWLTAQISIHERYADYKLIGFGSVSLLLVLVLLPLHIIEPLSLPIQSAPLLAFWPAFVVLQCAIIFQDSYTKWPILLSHKAVHIETVSMILSVAVFLLEASKSTWKPTHELLIHYLNNEELARELKKPNFVEQITFTWMNKLITSSYENGTLNHLDLPEIPSRISTDLYMERLSKFYDPKKNPNVTKRGLLWALVKAFGPLGLISFLYEMIDKVLNFVQPQLLRLLILFVSDKVSDPSVPVLRGFIISFGMFFVTLIQTSMTNRFMMRIQEFGFSFRASLTSLVFQKSLRLSSQALSERSSGDIVNLISIDAPRVQTCAQEISTLVIAPTEFVICMLSLWALLGKASLAGASVILFSFPLNAIIVRFQKRLSKKQMKIKDERNRVTNEILVSMRSIKFYSWENPMLKHLLDIRNGREMTNLRKKRLLGQVSSFLWILIPFLVSFATFATFAITSTVPLTSDIVFPALTLLEILSKPILNFPAVFNYIIEGSVALDRITSFLSSPEVDDSLISIKSSDHPTSLEIQNVSFLWSKPETTEIREDMDFASFKYALRNINLKANKNDLNPWIMNASVKDNILFGHEYDEDYYQRTIEACQLVPDLKILPDNDNTQVGEKGISLSGGQKARLALARAVYARANIYLLDDVLSAVDSHVGRNIVQQVFSRSGLLARLTIVLATNNIPVLLSASKIYYLENGSILEEAGYDEISPEAFPKLNRLITEFGSLTEVSKSPTPEESSQPPPYSKASLAPFEWNPLKKNTLSKKTAQSAEVSAKGKVNWSVYYDYIKACSTSGVLVWVAIFVASTLISVRTTYWLKQWAERNSDIGNNSEALRFILIYAMLGLTTSILTLARGVLFWAFLGLRGGKIIHERMARRLMKVPMLFFERTPVGRIMNRFSNDVNKVDDALPRSFNNFLNACLRTTMTLVIVVFAIPSSLPVLIVLGISYRYFQKYYVAVQREIKRLVSVSRSPIFAHFQESLTGADTIRAYRQQERFLFINDANVDFNLQSLYMLRSVNRWLLVRLQMMGSLLIWVSSSLLIYKASSSSALSAGMVGFVMSYSLQVTSWLRLIVRFSAEVESNIVSVERCLEYAELQPEEDADDKFEQPGAGWPREGAIDVKDFSARYAKNLDTVLNNISFSVKAGEKIGVVGRTGAGKSSLVLAIFRMISLSEGLIFIDQVDTKKLRLFDLRHNLSIIPQDSHMFEGTVRDNLDPFKEHSDERLWRVLELSNLKETVERLDGGQGLDSPVSEGGGNFSAGQKQLICLGRALLNPSKVLLLDEATAAVDVQTDKIIQETIRHEFKEKTIITIAHRLDTVMDSDRILVLDHGEVKEYDSPDALLRDPHSRFRGMCEANN
>XP_025336169_Candida_duobushaemulonis
MEQVEYLEGAILPNVLDGLAKLPSFGENSTSSAQSLYQVASHGNHSSPYFPGPTSWSSCRCADGWGPLSSRYNDLTPCFLQGILYVLAGVLMVTVSSKQLYQLYHRKITSGNKANLTYYTRLGLTVLHFAFSVTLFLSYSEPFDIIKLGLLLNIASLVLAFGLHFLEHFKATISSGVLLFYWLFQVFFNLGRIINLNLRHEKSNNFFAISILATINAFIVLLLENYFPPLSSQPYAKQLSIAPYDKANIFSRIAFNWMAPLMRKGFYQFLTEKDLPFLPSELKSGTAADKFYHYWNAKPNPSLFFTLAKAFGVPFLIGGVFKGLQDVLAFSQPQLLRLLISFVNQYSDSLDIGEPIPLTKGLMIAVGMFLVSVVQTAFLHQYFQRAFDLGMKIKSSMISVIYNKALVLSNETKQQSNTGDIVNLMSVDTQRLQDLVQNLQIIWSGPFQIILCLYSLHGLLGNSMWAGVFIMVIMIPLNAVIAKTMKNLQKTQMKYKDARSRLISEILNNIKSLKLYGWEAPYMEKLSFVRNEQELGNLRRMGLFGSLSTSSWSMTPVLVSCSTFALFVINNPDKTLSTDIVFPALSLFNLLSFPLAVVPMVITNIVESQVAISRLTKFLNGSELQANAVTNLPKATSIGDVAVSIKNGTFLWSKQKGEESYKVALSNINLSVKKGELDCIVGKVGSGKSSIIQSLLGDLYKLDGEVKVRGKVAYVSQVPWIVNGTVKENILFGHKEDPEFYHKVLKACALTVDLKILPKGDKTEVGEKGISLSGGQKARLALARAVYARADVYLLDDPLSAVDEHVGRHLIDNVLGPNGLLKSKCKVLATNAIHVLSIADNMHMVKDGTLVEQGTYLEIMSQERSQLRQLILSFGSKRGDDSTVPSSSAASVRNSDLEDIKDTDNLASSENTSDSEIRSLRRASDATLITDEERLLRSADDDDEEEDEDTKARKEQYQQGKVKWDVYRQYAKACGPFNVIIFLASTIVSMTFNVSSNVWLKHWSEVNTEKGYNPALVKYLGIYFLLGFLYSASMMSQMIIMWILCTIHGSRKMHNDMAASVLRAPMSFFETTPIGRVLNRFSNDIYKIDEILGRVFAMFFTNSARVLFTILVICYSTWQFIFIAAPLGILYVYYQQYYLKTSRELRRLDSVSRSPIFANFQESLNGVSIIRAYGQVERFKFLNQARIDKNMRAYHPSVNANRWLAVRLEFLGSVIILASSGLAILTLKSSGISAGLVGLSVSYALQITQSLNWIVRMTVEVETNIVSVERVLEYSELTPEAPEIIENNRPPASWPDKGEVIFNNYSTRYRPELDLVLKNINLKVKPHEKIGIVGRTGAGKSSLTLALFRIIEAAEGNIDIDGLDTSKLGLQDLRHKLSIIPQDAQVFEGTIRENLDPSKSFTDENIWKALELSHLKDHVLKMYNERGEDDKDMKDGLDVKMTEGGSNLSVGQRQLMCLARALLIPSHILVLDEATAAVDVETDRVLQETIRNEFKDRTILTIAHRLNTIMDSDRIVVLEQGEVAEFDTPENLLKNKDSLFYALSKQGGLVDEEEETEKAE
>XP_028888002_Candida_auris
MIPKSSEPLICGPRALLNPLVPTAENAFNPCFLSQLLLLLAIFISLPAIYQLATSLRSPRYGSFSIKSTRFVHYLRCFLVAWGTLLSLWLTAQISIHERYADYKLAGFASITLVLALVVLPLHIIEPLTMPIQSGVLLSFWPVLALLQASIFYQDKYTNWPLLLHTEAVHVELASFIISIVVFFLEASKRAWKPSHELLLHYMNDEALALELKKPNFVERITYTWMNKLITSSYENGTLSHQDLPEIPSRISTELYMQRLSKHYDPKKNQNVNKSGLLWALIKAFGPLGLISFFYELIDKVLNFVQPQLLRLLIVFVSDKVSDPTVPALRGFLISFGMFFVTLIQTSMANSFMMRIQEFGFSFRASLTSMVFQKSLRISNQALSERSSGDIVNLISIDAPRVQNCAQEISTLIIAPTEFVICMISLWALLGKASFAGAGVILFSFPANAVIVRFQKRLSKKQMKIKDERNRVTNEILTSMRSIKFYAWEQPLLKQLLDIRNGRELKNLRKKRLLGQVSSFLWILIPFLVSFATFATFAVTSSIPLTSDIVFPALTLLEILSKPILNFPAVFTYIIDGSVALDRITNFLRSPEVDENILAIKPSNHKTSLEIQNLSFLWSKPDTNEITEDMDFASFKYALRNINLKAQKGDFVCIVGRVGSGKSALLSSIIGQLEAIHSSAPHKKPSPIKLHGSIAYCTQNPWIMNASVKENILFGHQLDEEYYQRTIEACQLLPDLKVLPDNDDTQVGEKGISLSGGQKARLALARAVYARANIYVLDDVLSAVDSHVGKNIIDQIFSKRGLLAASTVVLATNNIPVLSYATKIYYLENGRMREEAKYNEINSDSYPKLHSLISEFGSGSESISSFSDDSDSEVIQVPLPKRASIAPFEWDPLKKNTSAKRTAQSAEVSAKGKVKWEIYYDYIKACSLSGVLVWVAIFIASTLISVRTTYWLKEWAERNSSIGDNSEAFRFISIYAALGLTTSILTSARGVLFWAFLGLRGGKVIHERMARRIMKAPMLFFERTPVGRIMNRFSNDVNKVDDALPRSFNNFLNACLKTTMTLVIVVFAIPPSFFVLVVSAFSYRYFQIYYIAVQREIKRLVSVSRSPIFAHFHESLTGADTIRAYRQQDRFLFINDANVDFNLRSLYMLRSVNRWLSVRLQMMGSLLIWISSSLLIYRASSAKPLSAGMVGFVMSYSLQVTSWLRLIVRFSAEVESNIVSVERCLEYAELEPEENPDTQYVKRIPLWPEHGEIKITDYSARYAKNLDLVLKQVNFDVKPGEKIGVVGRTGAGKSSLVLAIFRMLSASEGTIRIDNIDISKMRLFDLRHNLSIIPQDSHLFEGTLRQNLDPFCEHSDEKLWHVLELSNLKTSVERLDGGLGLDSRVSEGGSNFSAGQKQLMCLGRALLNPSRVLLLDEATAAVDVQTDKIIQETIRREFREKTIITIAHRLDTVMDSDRILVLDHGEVKEFDTPGRLLRDPNSEFRSMCEANK
>NP_013086_Saccharomyces_cerevisiae
MSSLEVVDGCPYGYRPYPDSGTNALNPCFISVISAWQAVFFLLIGSYQLWKLYKNNKVPPRFKNFPTLPSKINSRHLTHLTNVCFQSTLIICELALVSQSSDRVYPFILKKALYLNLLFNLGISLPTQYLAYFKSTFSMGNQLFYYMFQILLQLFLILQRYYHGSSNERLTVISGQTAMILEVLLLFNSVAIFIYDLCIFEPINELSEYYKKNGWYPPVHVLSYITFIWMNKLIVETYRNKKIKDPNQLPLPPVDLNIKSISKEFKANWELEKWLNRNSLWRAIWKSFGRTISVAMLYETTSDLLSVVQPQFLRIFIDGLNPETSSKYPPLNGVFIALTLFVISVVSVFLTNQFYIGIFEAGLGIRGSLASLVYQKSLRLTLAERNEKSTGDILNLMSVDVLRIQRFFENAQTIIGAPIQIIVVLTSLYWLLGKAVIGGLVTMAIMMPINAFLSRKVKKLSKTQMKYKDMRIKTITELLNAIKSIKLYAWEEPMMARLNHVRNDMELKNFRKIGIVSNLIYFAWNCVPLMVTCSTFGLFSLFSDSPLSPAIVFPSLSLFNILNSAIYSVPSMINTIIETSVSMERLKSFLLSDEIDDSFIERIDPSADERALPAIEMNNITFLWKSKEVLTSSQSGDNLRTDEESIIGSSQIALKNIDHFEAKRGDLVCVVGRVGAGKSTFLKAILGQLPCMSGSRDSIPPKLIIRSSSVAYCSQESWIMNASVRENILFGHKFDQDYYDLTIKACQLLPDLKILPDGDETLVGEKGISLSGGQKARLSLARAVYSRADIYLLDDILSAVDAEVSKNIIEYVLIGKTALLKNKTIILTTNTVSILKHSQMIYALENGEIVEQGNYEDVMNRKNNTSKLKKLLEEFDSPIDNGNESDVQTEHRSESEVDEPLQLKVTESETEDEVVTESELELIKANSRRASLATLRPRPFVGAQLDSVKKTAQKAEKTEVGRVKTKIYLAYIKACGVLGVVLFFLFMILTRVFDLAENFWLKYWSESNEKNGSNERVWMFVGVYSLIGVASAAFNNLRSIMMLLYCSIRGSKKLHESMAKSVIRSPMTFFETTPVGRIINRFSSDMDAVDSNLQYIFSFFFKSILTYLVTVILVGYNMPWFLVFNMFLVVIYIYYQTFYIVLSRELKRLISISYSPIMSLMSESLNGYSIIDAYDHFERFIYLNYEKIQYNVDFVFNFRSTNRWLSVRLQTIGATIVLATAILALATMNTKRQLSSGMVGLLMSYSLEVTGSLTWIVRTTVTIETNIVSVERIVEYCELPPEAQSINPEKRPDENWPSKGGIEFKNYSTKYRENLDPVLNNINVKIEPCEKVGIVGRTGAGKSTLSLALFRILEPTEGKIIIDGIDISDIGLFDLRSHLAIIPQDAQAFEGTVKTNLDPFNRYSEDELKRAVEQAHLKPHLEKMLHSKPRGDDSNEEDGNVNDILDVKINENGSNLSVGQRQLLCLARALLNRSKILVLDEATASVDMETDKIIQDTIRREFKDRTILTIAHRIDTVLDSDKIIVLDQGSVREFDSPSKLLSDKTSIFYSLCEKGGYLK
>XP_018220419_Saccharomyces_eubayanus
MAPSTVLDGCPYGYRPYPDSTTNALNPCFLSMVSSWQAVFFLLVGTYQLRKLYRNKRVPPKFKNFPIYPGEISSRHTMHLTNVCFQSTLIICQLALVAQQSDENYPSILKTSLYLNLLFNMGISLPTQYLEYFKSTYSMGNQLFYYMFQIFMQFFLIAQRYYHNSSEPRLALISGQAAMILEFLILGNSVTIFVYDLCLFEPIEELAEYYKENDWYPPVNVLSYITFIWMNKLIMKTYRDKKIENPDKLPLPPVDLDIRTISKGFEGNWELEKWLDRNSLQRAIWKSFGKTISIAVLYETTSDLLSVIQPQFLRLFIEGFNPETPAKYPPLNGVFIALALFLISVISVFLSNQFYIGIYEAGLGMRGSLASLVYQKSLKLSLAERNNKSTGDILNLMSVDVLRIQRFFENAQTIIGAPIQIIVVLTSLYWLLGNAVIGGLVTMAIMMPINALLSKKAKALSKTQMKYKDMRIKTITELLNAIKSIKLYAWEEPMMEKLNHVRNDMELKNFRKIGIVSNLIYFAWNCVPLMVTCSTFGLFSLFSDTPLSPSIVFPSLSLFNILNSAIYSVPSMINSIIETSVSMGRLKSFLLSDEVDDSFIERTDSPSDESVLPVLEMNNITFLWKSKEALASSQLENNSRTDEESTIGSSQIALRNIDHFEAKRGDLVCVVGRVGAGKSTFLKAILGQLPCMSGSKESLPPKLIIRASSLAYCSQESWIMNASVRENILFGHKFDKVYYDLTIKACQLLPDLKILPDGDETLVGEKGISLSGGQKARLSLARAVYSRADIYLLDDILSAVDAEVSKNIIEHVLIGKTALLKNKTIILTTNTVSILKHSQMIYALESGEIVEHGNYESVMKRENNNSKLKKLLEEFDTPIDNMNGNDTRTDQSPEYDVEETLQLKVVESEDEDEVATNGELELIKVNSRRASLATLRPRPFIGAQLNATKKTAQQAEKTEVGRVKTKVYLAYVKACGVLGVVLFFLFMILTRVFDLAENFWLKYWSESNERNGSNERVWMFVGVYSLLGVGSAAFNNLRSIIMLLYCSIRGSKKLHENMAKSVIRSPMVFFETTPVGRIINRFSSDMDAVDSSLQYVFSFFFKSILTYLVTIILVGYNMPWFLVFNMFLLVIYIYYQRFYIVLSRELKRLISISYSPIMSLMSESLNGYSIIDAYNHYERFIYLNYDKIQSNIDLVFNFRSINRWLSVRLQTIGATIVLATALLALTTINTKNQLSSGMVGLLMAYSLEVTSSLTWIVRTTVMIETNIVSVERIVEYCELPPEAQSINPEKRPDENWPSEGRIEFKNYSTKYRENLDPVLKDINVRIEPCEKIGIVGRTGAGKSTLSLALFRILEPAEGKIIIDDVNISELGLFDLRSNLAIIPQDAQAFEGTVRTNLDPFNRYSEDELKKAIELAHLKSHLEKMLGNETGCSDNNVEERENAKDILDVNINENGSNLSVGQRQLLCLARALLSHSKILVLDEATASVDMETDKIIQDTIRREFKDRTILTIAHRIDTVLDSDKIIVLDKGNVKEFDSPSKLLSDKGSIFYSLCEKGGYLKK
>XP_033767764_Saccharomyces_paradoxus
MSSLKVADGCPYGYRPYPDSVTNALNPCFVSVVSTWQAAFFLLFGSYQLWKLYKNEKVPPRLKNFPISPSKIRSRHLTHLTNVCFQSTLIICQLALVSQSIDRVYPSILKKALYLNLLFNLGISLPTQYLTYFKSTFSMGNQLFYYMFQILLQLFLILQGHYHGSSNTKLTVISGQTAMILELLLLFNSVAIFVYDLCFFEPIHELSEYYKKNGWYPPVHVLSYITFIWMNKLIVETYRNKKIKDPNQLPLPPVNLNIKSISKEFKGNWELEKWLNRNSLWRAIWKSFGRTISVAMLYETTSDLLSVVQPQFLRIFIDGFNPESSSKYPPLNGVFIALTLFVISVVSVFLTNQFYIGIFEAGLGIRGSLAALVYQKSLRLTLAERNDKSTGDILNLMSVDVLRIQRFFENAQTIIGAPIQIIVVLTSLYWLLGKAVIGGLITMAIMMPINAFLSRKVKKLSKTQMRYKDMRIKTITELLNAIKSIKLYAWEEPMMARLNHVRNDMELKNFRKIGIVSNLIYFAWNCVPLMVTCSTFGLYSLFSDSPLSPAIVFPSLSLFNILNSAIYSVPSMINTIIETSVSMERLKAFLLSDEIDDSFIERTDPSADERSLPAIEMNNITFLWKSKEAIASSQLGDNSRTDEESIIGSSQIALKSIDHFEAKKGDLVCIVGRVGAGKSTFLRAILGQLPCMSGSRESIAPKLIIRSSSLAYCSQESWIMNASVRENILFGHKFDKNYYQLTIKACQLLPDLKILPDGDETLVGEKGISLSGGQKARLSLARAVYSRADIYLLDDILSAVDAEVSKNIIEYVLIGKTALLKNKTIILTTNTVSILKHSQMIYALENGEIVEQGNYEDVMNRENNTSKLKKLLEEFDSPIDNENESDVQTEHRSESDVDEPLQLKVVESETEDEVVRESELELVKANSRRASLATLRPRPFVGAQLDSVKKTAQEVEKTEVGRVKTKVYLAYIKACGVSGVVLFFLFMILTRVFDLAENFWLKYWSESNEKNGSNERVWMFVGVYSLIGVASAAFNNLRSIMMLLYCSIRGSKKLHESMAKSVIRSPMTFFETTPVGRIINRFSSDMDAVDSNLQYIFSFFFKSILTYLVTVILVGYNMPWFLVFNMFLVVIYIYYQTFYIVLSRELKRLISISYSPIMSLMSESLNGYSIIEAYDHFERFIYLNYEKIQYNIDFVFNFRSTNRWLSVRLQTIGATIVLATAILALATMNTKRQLSSGMVGLLMSYSLEVTGSLTWIVRTTVMIETNIVSVERIVEYCELPPEAPSINPEKRPDKNWPSKGSIEFKNYSTKYRQNLDPVLNDINVKIKPCEKVGIVGRTGAGKSTLSLALFRMLEPMEGKIIIDGIDISSIGLFDLRSHLAIIPQDAQAFEGTVKTNLDPFNRYSESELKRAVEQAHLKPHLEKMLENKPRGDDSSSEENDNVKDILDVKINENGNNLSVGQRQLLCLARALLNRSKILVLDEATASVDMETDKIIQDTIRREFKDRTILTIAHRIDTVLDSDRIIVLDQGNVKEFDSPSKLLSDKTSIFYSLCEKGGYLKQ
>XP_003674805_Naumovozyma_castellii
MTSDFEAWICKACKSSEGFGPISFYGDFTQCFIDGVILNLASLFMLIFGTRQLIRLCTMKHPGVKYRRNWIIVSRISLVLLQICFTALSCLNLPHHKHKDFTVISQYTLTLLSLFVAVSLHWIEYHRCKVASSIVLFYWLFESVGNIAKVINFLIRHTYEDKWTFGHIVFIFTVFQSIVSVAVLLLEALPTKPLMPYQEIQEHLSRRKVNPYDTANIFSRITFSWMSELMQIGYKKYLMETDLYKLPESFNSSELSDKFEHNWEHQIKHKANPSLAWALLFTFGGKMILAALFKGIHDLMAFTQPQLLRILIKFVNDYNEEHKDDLDASFIMKYRHLPIVRGFMLGIAMFLVGFTQTSVLHQYFLNCFNTGMNIRSALTSVIYQKALVLSNEASATSSTGDIVNLMSVDVQKLQDMCQFIQLLWSAPFQVILCLVSLYKLLGKSMWVGVLILVIMIPINSYLVRVQKKLQKSQMTYKDERTRVISEMLNNIKSLKLYAWEVPYRQKLENVRNNKELKNLTKLGCYMALMSFQFNVVPFLVSCCTFAAFIYTENRPLTTDLVFPALTLFNLLHFPLMVIPNVLTMIIETSVSIGRLFSFLTNEELQKDAVQRLPKVTNIGDVAINVGDDATFLWQRKPEYKVALKNINFQAKKGELTCIVGKVGSGKSAMIQSILGDLFRVKGFATIHGNVAYVSQVAWIMNGTVKENILFGHKYDEDFYQKTIKACALTIDLAVLMDGDQTLVGEKGISLSGGQKARLSLARAVYSRADTYLLDDPLAAVDEHVARHLVEHVLGPNGLLHTKTKVLATNKVSVLSIADSVSLLENGEIVQQGTYDEIMKDDSSPLSKLITEYGKKSTDSTSNVTPSTSSSNIHEQSVPLEAELKELKKLEDMQLVTNEVQSLRRASDATLRSIDFGEDEDTARREHREQGKVNWKIYIEYAKACNPRNVLIFAFFVVLSMFLSVMGSVWLKHWSEINTKYGSNPHAARYLLIYFGLGCFSALSTLIQTIILWVYCTIRGSKYLHNLMTVAVLRAPMTFFETTPIGRILNRFSNDVYKVDSVLGRTFSQFFVNAVKVSFTIIVICFTTWQFIFIIIPLGVFYIYYQQYFLRTSRELRRLDSITKSPIFSHFQETLGGITTIRGYQQQHRFTHINQCRVDNNMSAFYPSVNANRWLAYRLETIGSLIILGAATLSVFRLRQGTLTAGMVGLSLSYALQITQSLNWIVRMTVEVETNIVSVERIKEYSDLKSEAPAVIEDHRPAETWPDEGDIKFEHYSTRYRPELDLILKDINVHIKPKEKVGIVGRTGAGKSSLTLALFRIIEASSGRIVIDNVPINEIGLYDLRHKLSIIPQDSQVFEGTVRENIDPTNEYTDEQIWNVLALSHLKDHIISMGDEGLNNQLTEGGNNLSVGQRQLLCLARALLVPSKILLLDEATAAVDVETDKVIQETIRTAFKDRTILTIAHRINTIMDSDRIIVLDNGTIKEFDSPEKLLENPSSLFYSLCQEAGLQNK
>XP_003672250_Naumovozyma_dairenensis
MASDLSSWICKACNSSEGFGPVSFYGDLTQCFIDGVILNLSALFMLIFGTRSLIKLCTMKTPTVKYRRNWIIVSRIILVLLQICFTALACLKLPHDKSRDFTVMSQYTLTLLSLFVVICLHWIEYHRSQVANSIVLFYWLFEAVGNGSKTFNFIVRHTYEHRWTFGHIVFILTLFQTIIAIAVLLLEALPKKPLMPYQEIQEHLSRRKANPYDTANIFSKITFSWMSELMQTGYEKYLVETDLYKLPESFNSAELSEKFENNWQNQIKHKANPSLAWALVITFGGKMVLASFLKIIHDCMAFIQPQLLRILIKFVTEYNEEHGISESLGLDTLMKHTKLPIIRGFMIAISMFMVGFIQTSVLHQYFLNCFDTGMHIKSALTSVIYEKALVLSNEASGISSTGDIVNLMSVDVQKLQDISQFINLLWSAPFQIVLCLISLYKLLGHSMWVGVIILVIMMPLNSFLMKTQKKLQKSQMQFKDERTRVISEILNNIKSLKLYAWETPYKAKLENVRNNKELKNLTKLGCYMALMSFQFNVVPFLVSCSTFAVFVYTEDRPLTTDLVFPALTLFNLLHFPLMVIPNVLTALIECSVSVGRLFSFLTNEELQKDSVQRLPKVTEIGDVAINVGDDATFLWQRKPEYKVALKNVNFQAKKGELTCIVGRVGSGKSALIQSILGDLFRVKGFATIHGNVAYVSQVAWIMNGTVKDNILFGHKYDAEFYEKTIKACALTIDLSVLVDGDQTLVGEKGISLSGGQKARLSLARAVYSRADTYLLDDPLAAVDEHVARHLIEHVLGPNGLLHTKTKVLATNKVSVLSVADSVSLLENGEIVQQGSYDEIMKDGASQLNKLIMEYGKKSNGNPASSNAITPASSSTNIREQTIPLEDELKELKKLEDINLVGNEVQSLRRASDATLRSIDFGEDEGDVRREHREQGKVKWNIYLEYAKACNPRNVAIFMIFAILSMFLSVMGSVWLKHWSEINTKYGSNPHAPRYLLIYLLLGITSALFTLIQTVILWVFCTIQGSRYLHTLMTNAVLRAPMSFFETTPIGRILNRFSNDIYKVDSVLGRTFSQFFVNAVKVSFTIGVICVTTWQFIFVIVPLGVFYIYYQQYYLRTSRELRRLDSITRSPVYSHFQETLGGIVTIRGYGQQKRFSQINQCRVDNNMSAFYPSVNANRWLAYRLELIGSIIILGAATLSVMRLKQGTLTAGMVGLSLSYALQITQSLNWIVRMTVEVETNIVSVERIKEYADLKSEAPEIIEDHRPQETWPEEGDIKFEHYSTRYRPELDLVLKDINFHIKPKEKIGIVGRTGAGKSSLTLALFRIIEASEGNIIIDNVDISDIGLYDLRHKLSIIPQDSQVFEGTIRENIDPTNQYTDEQIWRVLELSHLRDHIATMGGDGLDTKLNEGGSNLSVGQRQLMCLARALLVPSKILVLDEATAAVDVETDKVLQETIRTSFKDRTILTIAHRINTIMDNDRIMVLDNGSIKEFDEPKKLLENKSSLFYSLCEEAGLTTK
>XP_003959046_Kazachstania_africana
MNSISCPYGYRPYPGPSINALNPCFLALCSSVQSVFFIMVGFIQLVKLFRTRKCPPDVHFGMFKFRKLSRRHILHLSSICFQITLVLLQLFEVLYSESYPPIIVWALSLKFLFTLCVSLPTQYLEYFKSICSIGNQLFYYFIEIFFLLFQVVQRSAHNPDDRFNVIKGNVGQVTDILLLLNTAGIFLYDVAFYESAPEIRCYYEKNNWYPEVHIFANLTYTWMNKLIVETYNNGKLKDPENLPLPPIDLDIRSISDNFQSKWENEKWNGSSSLLKAILKTFGLTMLGAMFFETIKDLLSIVEAQLLRLFIMCFNTDASLYYPVLHGVFIAVALFLTSVVSTMLNNRFYIIIFQAGLGIRGSLMTLVYKKALNLSLAARQDFSTGDIINFSSVDVLRIQRFFENSQTIIGAPIQIVVVLFSLYFLLGNAIIAGLVMMVIMLPVNSYLSKKVKTLTKTQMKYKDARIKTITEILNSMKSIKLYAWEKPMMQKLDHVRNDLEIGNLKKIGIASNLIYFAWNCVPLLVTCSTFGIFTLISDEPLTPELVFPALSLFNILNEAIYAIPSTINTMIEVTVSLNRLKKFLLSEELDRSFIEQTGKPANEYIPAVEIENATFLWKSQAQLINSENDDSEANIETTQVALKNIDHFTASPKSLTCVIGKVGSGKTTLLKAILGQLPCISGSKESISPKLSIRGESIAYCPQEAWIMNDTIKENILFGHKFDETYYTLTVAACELLADFDILPDGDQTLVGEKGISLSGGQKARVSLARAVYSRADIYLLDDILSAVDAGVSKKIVENVLDSNSGLLRNKTVILSTNTVSVLKHSQLIYALENGIIVERGNYNDIIESANSDDESKISALLKQFDVSLAKRESSNLSLTSKSQTAIPQDSTTKSDLIEDVDNEMSSLEDVSSRRASLATLRQRPLIRKNNPERKTKLEAEKTAVGSVKMSVYITYAKACGITGVFLFFIFLILSRIFDLCETFWLKHWSEVNKNRGSNEDVWKFVAVYALIGLGSAAFNIFRTIIMLLYCSIRGSKTLHDSMAKAIIRSPVQFFETTPIGRVINRFSSDIDSVDVNLQNVFSIFFRSILDYILTVILVSVAMPWFLLFNALIMIIYFYYEKLYIVQSRELKRLTSIAYSPIISLMSETLGGQMVISAYNHSKMFKFMNIERVQYNLNVLFTFRSTNRWLSIRLQSIGAFIILCTGLLALTTLRTSSPIGSGLIGLLMSYVLQVTSALTWIVRSTVQIETNIVSVERILEYCHLPPEAEDIIDSNRVERDWPQRGSIEFKNYTTTYRANLSPVLKNISVTINPSEKVGIVGRTGAGKSTLSLALFRILEAAEGTIFIDGVDISRIGLTDLRGNMAIIPQDAQAFEGTVRSNLDPFQKHTDVELWNVIELSHLKPHVLRMAEDDNLSGNLSGLDAKINENGSNLSVGQRQLLCLARALLNQSKVLVLDEATAAVDVETDKIIQETIRTQFKDRTILTIAHRLDTIMDNDKILVLDAGGVKEFDSPKNLLSDESTLFYQLCDKGNYLKK
>XP_022466597_Kazachstania_naganishii
MNTVAYFGNTTGCPYGFKPYIDNTVNALNPCFLSMVSMGQALFFLAVGAVQLIQLWRSDKAPRNLAAKILVPTVVPKKHLLHLSSISLQFVLLMCQLILVSSVQSTPSVLKYNIISNLTFVLIISLPTQYLQYFKSICSIGNQLFYYLFQIILLGFEVLQKYSHYPDEAYNLTHGTLSSVLEAALLLNAFNIFLYDVYLFEPAEQIKAYYKEKSWFPTVHVFANLTFTWMNELIMETYHNNKLRDPNNLPLPPVDLDIASICKEVEKNWEVQKWENKFSLFTALWRTFALSIVFAFTFETLKDLLTILEPQFLRLFIIRFNPNVVSTYPILHGVFIALALFLTNVISTLLGNQFYITIFQVGLGIRGSLSTMIYRKSLKLSHSAKEEFSTGDILNYISVDVLKIQRFFENSQSIIGAPIQMVIVLISLYLLLGKATVGGLIPMFIMMPINAMLSRKVKGLFKTKMQYNDARIKTTSEMLNSMKSIKLYAWEKPMLKRLSYIRNDLELANLKKIGIATNLIYFAWNCVPLVVTCSTFAIYSLITDNPLTPELVFPSLSLFNILNDAIYTIPATISQIIETNVSIGRVKKFLLGEELDRSFIEEIADKHDESPFAVEILNATFLWKSKASLQAGDGTDEETSIGSTVVALKDIDFFRAKKNVLTCVVGRVGSGKTTLLKSILGQLPCTSGSQKAIPPKLIIRGESVAYCPQEAWIMNDSIKENILFGHRYDETFYNLTVKACELRPDFKILPDGDNTLVGEKGITLSGGQKARLSLARAVYSRSDIYLLDDVLSAVDAGVRKSIIHRVLDSDTGLLKNKAIILTTNDISVLEHSDRIYVLQDGRIIEESTYAEAIEDNDVKPFLYKLLKEFRAKFGSLELQSSTSSEIKSSASFIKGAEFQDIEDAIDPVVVEVDSRRASLVTLRPHPFVQKDKGDSANNSNAEATAVGKVKWSVYITYAKACGITGVVLFFLFLILSRLFDLAETFWLKYWSEYNQKYNKNIDVWKFVGIYALIGIASAAFNNLRTIILLVYCTIRGAKKLHDNMAHAIVYSSMQFFETTPIGRILNRFSADIDTVDSTLQMVFMVFFKSIFSYLITVILITISMPLFLVFCLFLMVIYIYYQKLFIVQSRELKRMTSISYSPIMSLVGESLGGLAVIRAYKHFSMFKYLNNERVQFNINCVFDYRSTNRWLSIRLQTIGALMVLITGMLSLSTISSSKPLTAGMVGLLMSYVLQVTTSLMWIVRSSVMIETGIVSVERIMEYCELPSEAEQIVDDYRPASNWPSKGAIQFKNYSTRYRANLDPVLKNISININPGEKVGIVGRTGAGKSTLTLALFRLLEPIEGTIIIDGMDISKIGISDLRSHLAIIPQDAQAFEGTVRSNLDPFNMFSDKELDTAITLSHLKPHLKKLMEESGSELPLNDYLELGIKESGSSLSVGQRQLLCLARALLNRSKILVLDEATASVDVETDKIIQATIRESFSDRTIITIAHRIDTVLDSDRILVLEQGEVKEFNSPASLLADKSTLFYQLCEKAGLT
>XP_449053_Candida_glabrata
MEHFSMQGYNLLSSNSTYGGHNHTNNGTLLDWACTMCKSPEGFGPISFYGDFTLCFIDGVLLNVVALFMLIFGTRDLWRLCVMKHPGIKYRRNWLIISRIALVLLQIVFLAVASLSIPKQKTVDYTIITQYTLTLLSLFVAVSLHWIEYHRCRVANSVVLFYWLFTFAGNLMKTLNFIVRHNYEGGWELGHKVFILTMFQAINALAILLLEALPSKPMKSLHDIQGHVSRRKENPYDTANIFSRISFTWMSGLMKTGYEKYLTETDLYKLPESFNSTELSGKLNAQWENQLKHKANPSLVWAMIRTFGGRMLLAGFLKIIHDVLAFTQPQLLKILIRFVTMYNKEREEENVMMDMQRQLPIVKGFYIAVSMFLVGFTQTSVLHQYFLNTFNTGMNVKSALTSIIYQKALVLSNEASNTSSTGDIVNLMSVDVQKLQDLTQWIHLIWSGPLQIVLCLISLYKLLGHSMWVGVLILTIMIPVNSFLMKIQKNLQKSQMKFKDERTRVISEILNNMKSLKLYAWEQPYKEKLEYVRNEKELKNLKKLGVYMACTSFQFNIVPFLVSCSTFAVFVYTEDKALTTDLVFPALTLFNLLSFPLMVIPNVITAIIESSVSVSRLFNFLTNEELQKDAVQRLPKVKEIGDVAVNVGDNATFLWKRKPEYKVALKNINYQAKKGELSCIVGKVGSGKSAFLQSLLGDLFRVKGFATIHGSVAYVSQVAWIMNGTVRDNVLFGHKYDPEFYEKTIKACALTIDLATLVDGDQTLVGEKGISLSGGQKARLSLARAVYARADTYLLDDPLAAVDEHVSRHLVEHVLGPNGLLHSKTRILATNKISVLSAADSITLLENGEITQQGTYADCRKDEESALGKLLKEFGRKESKNDDTITSSSSAVSISDKEPTVPLEDELEELKKLDKCVYNENDAGSLRKASDATLTSIDFDDEENVNTREHREQGKVKWNIYLEYAKACNPKYVCVFIVFIILSMFLSVAGNIWLKHWSEVNTAHGDNPHAIRYLAIYFALGVGSAFSTLIQTVILWIFCTIHGSTYLHNLMTNAVFRAPMSFFETTPIGRILNRFSNDIYKVDSILGRTFSQFFVNTVKVLFTIGVIAYTTWQFVFVIVPLGIFYIYYQQYYLRTSRELRRLESVTRSPIFSHFQETLGGLATIRGYGQQKRFEHINECRVDNNMSAFYPSINANRWLAYRLEFIGSVIILGAATLSIFKLRAGTMTAGMIGLSLSYALQITQTLNWIVRMTVEVETNIVSVERIKEYSELKSEAPLVIESNRPPKEWPVAGEIKFEHYYTRYREDLDYVLKDINLEIKPREKIGIVGRTGAGKSSLTLALFRIIEATSGGILIDGVHINEIGLHDLRHHLSIIPQDSQVFEGTIRENIDPTNQFTDADIWRALELSHLKEHIMQMGGDGLMTMMTEGGSNLSVGQRQLMCLARALLVPSKVLVLDEATAAVDVETDKVIQETIRTSFKDRTILTIAHRINTIMDNDRIIVLDKGKVVEFDTPEALLKNTNSIFYSLSKEAGLQH
>XP_004177697_Tetrapisispora_blattae
MSNNTAPACLWCHSKEGFGPISPYGDFTQCFIDGILLNISGLFMIVFGSRSLIRLIKNKHPGIKYRNNWLIASRMLLVVVQIFFVCSASLHLPHNKTTDITVISQYLITTISLFVALALHWIEYHRSNVSSSIILFYWLFESVAQSAKAGNFIIRNHYEGKWYFTHKVFIFTLFQAINAFFILFLEAFPKKQKMPYQDIQERITKKKVSPYDSANIFSRISFAWMTELMKTGYEKFLTESDLYRLPKGFDSKTLSENFNDNWQYQIKHKSSPSLTGALLRTFGSRLLLAATFKVIHDILAFTQPQLLKILIQFVTAYTNPDLELPIIKGFMISIAMFLVSFIQTSFLHQYFLNSFNTGMNIRSAMSSVIYQKSLVLSNEASGTSSTGDVVNLMSVDVQRLQDVAQWCNIIWSGPFQITLCLVSLYKLLGNSMWIGVFILIFMMPINSYLMRIQKKLQKIQMKNKDERTRLISEILNNIKSLKLYAWEAPYKEKLEYVRNEKELKNLTKMGCYVAFTHFQFNIVPFLVSCSTFAVFVWTQDRPLTTDLVFPALTLFNLLSFPMAAIPIMITSFIEASISINRLFSFLTNEELQKDAVQRLPNVKNTGDVSIKLGDDATFLWKRKPEYKVALKNINFQARKGELTCIVGKVGSGKSALIQSILGDLFRVKGFATVHGDVAYVSQVPWIMNGTVKENILFGHKFDKKFYEKTIKACALTIDLSILPDGDSTLVGEKGISLSGGQKARLSLARAVYARADTYLFDDPLAAVDEHVGKHLIEHVLGPNGLLHSKTKVLATNKITVLNIADYITLLDNGEIIQRGKYEEVTSDPGSPLCKLINEYGKKHESTPGTMVSSSMSKEPSPNVPLEDELRELHKLDDLDLAQSGEVRSLRRASFATLRSIGFGDDDVKRLEHREQGKVKWSIYWEYAKACNPKSIFLFLMFIILSMFFSVMGNVWLKHWSEINTSNGDNPHAGRYLGIYFALGFSSALSQLLQTVILWVFCTIHGSKILHSQMLASVLRAPMSFFETTPIGRILNRFSNDMYKVDELLGRTFSQFFSNAVKVTFTLVVICVSTWQFIFFIVPMSFLYIYYQQYYMRTSRELRRLDSVTRSPTISHFQETLGGISTIRGYSQENRFIHINQQRVDNNMSAYYPSINCNRWLAFRLEFLGSVIILGASTLGIYRLSQGNMTPGMIGLSLSYALQITQSLNWIVRMTVEVETNIVSVERIKEYSELASEAPSIVEDKRPDVNWPQDGAVKFNHYYTRYRADLDYVLKDITLDIKPREKIGIVGRTGAGKSSLTLALFRIIEASEGNINVDGINTDEIGLYDLRHKLSIIPQDSQVFEGTVRDNIDPTGQYTDEEIWKALELSHLKSHIINMSKHSSSDSSSNESLSPASNNSSGNNDNSNSSSDGLTSSGLEDISHNALNTKLSEGGSNLSVGQRQLMCLARALLVPSNILVLDEATAAVDVETDQLIQETIRSAFKNRTILTIAHRLNTIMDSDRILVLDKGEIKEFDSPQTLLGDKDSLFYSLCEQAGLTPAQLSGK
>XP_003685962_Tetrapisispora_phaffii
MFSNVTMGCPNGFHPYLDNHTNALTPCFLSLVNLVSVLFFSCVGVIQLIQLLRETKIPPNFKYKFRWSSLPSRHLLHITDISLQVVILVLQLCVLFSNSKSEQPLITQYAILSNIGFLVLISYPTQYLEYYKSPCTIGNQIFYFMFQICLVSFQIIQRFTHGNRDALVTVSGKYSSILECLLLFNTIVIFIYETRYFKPAPQVIDFYKSNDLFITNHALADIWFMWMNKLISQTYKDKKIKDPHNLPLPPIDLDIRTIATRMESSWEKQKWNGTNSILRVILTTFCKSLIIAMLYETTTDILTVIEPQFLRVFIKTFEMNETNVYPPLQGAIIVVALFLSKFISTLLGNQFYIKIFEVGLGIRGSLMALVYKKSLRISSDARQKHSSGDIINLMSTDVLNLQRFFENSQSIIGAPIQIVIVLISLYLLLDKAVFAGMISMVIMIPINAYLSRKVGSLYKTQMKYKDSRLTILTEILNSIKSIKLYSWEKPMLKKLLHVRNDLELENFKKIGIFSNLIFFAWNCVPLMVTCSTFLIFSMISDVPLSPDIIFPSLTLFNILNDAIYVVPSTINDVIQANISMKRLRDFLLAEELDDSFIEYKSPSETDDAPVIEINNATFLWQSKKIINENSSTDEESNIETSKAALKNIDNFTVKKGSLTCIVGKVGSGKSTILHAILGQLPCISALDQTRAPKVTIRATSIAYCPQEAWIMNSSVKENIVFGHKHDENYYNLVIQACQLASDLSILPDGDETIVGEKGISLVGGVQKARISLARAVYARADVYLLDDILSAVDAHVSKNIIKYVLSKETGLLRNKTIILSTNNVNVLKNSQKIYAIEKGEIVEESDYENVMNSSDASRIKKLIEEFGTSTSNSNEVKETSSENSSSEIEDKTSNATELLKKKDIDEDNDIVESIVSFDAENMFQNISMVNSRRASMATLKRKPVLDLDKSKKKTAQQEETKEEGRVKTRVYIAYIKACGVTGVILFFVFMILTRIFDLAETFWLKYWSESNAKAGYNKDFLKFVTIYAIIGLLSAAFNNIRTVIMLLYCSIRGSKKLHDGMALSVMRSPMSFFETTPIGRIVNRFSSDLEAIDSGLQYIFSFFFRSVLIYVVSLILVGYNLPWFIALNAVLIMIYFYYQAYYIMLSRELKRLTTISYSPIMSLISETLGGFSVINAFDHTSRFNFFNFETVQYNIDCVFQFRSTNRWLSVRLQTIGNLIILATGLLSFATLGTKKQLSSGMVGLLMSYSLQVTSSLMWIVRMTVQIETRIVSVERTLEYCELKPEALEIIENSRPPEGWPREGAIEFNNYTTKYRENLDPVLKDINVSIKPKEKIGIVGRTGAGKSTLTLALFRLIEATGGSISIDGIDISKIGLEDLRSNLAIIPQDAQAFEGTIRSNLDPFDQHSDEELWRAVELSHLKQHILRMNEEANDRESDSSRTDITTPDSHNIKELLATPISKNGSNVSVGQRQLLCLSRALLNPSKVLILDEATAAIDMETDKIVQDTIKNEFKERTILTIAHRIDTVMNYDKILVLDKGEVAEFDTVSNLLSDKNTMFYKLCEQGAYLKE
>XP_001644845_Vanderwaltozyma_polyspora
LARGSELCLCLYCCFFEGRRIKVVKTTIMLNSNSTGCPYGYNPYFDNKTNALTPCFISLTSISIACFFAFIGLIQIILLLRETRIPPNFKYISKWSSMSLAHYIHISTVIFQSLIWLGLLFLWNRSMENTSKIIGYSYLINFLFTVLISVPTQFLEFFRSTASIGGQIFYSMFLFFNLSTQIIQRLFHPDNNKVVLIDNDYAHFLEWVLLFNTALIFTYDISFYNPSAELIQYYKENQIYIRSNVLADISFTWMNKLITETYRNKKVKDPHNLPLPPIDLNIREVSSRLNANWETQRWNGKNSLLMALLKTFGSSMFIAIVFETTKDLLAVIEPQFLRLFIDSFNIDGEQKYPLLNSFFIVICLFLTNFLSTFLNNQFYIKIFEVGLGIRGSVAALIYQKSLRLSLASRESYSTGDIINFVSVDVLRLQRFFENSQVIIGAPIQIVIVLTSLYWLLGEAVIGGIVTMAIMIPINAYLSKKVKSLNKEQMKYKDIRIRTLTEILNSIKSIKLYSWEKPMLKRLDHVRNDLELESFKKIGIVSNCIFFAWNCVPIMVTCSSFIIFALTSGMALTPDIVFPALALFNILNDAIYSVPSTITNIIEVSVSLGRLKNFLATEELDRSFIEQSDPKNDGHSCAVEIDNATFLWKGKKNLVSSENGDEESTIDNTQVAFKNVNHFEVKEGSLTCIVGRVGSGKTTLLRAVLGQLPCISGAQESIPPKLIIRGNSIAYCPQQAWIMNSSVKENILFGHKYDEHYYNLTIEACQLTEDLKMLPDGDETIVGEKGISLSGGQKARLSLARAVYSRSDIYLLDDILSAVDAEVSKNIIEKVLDEQTGLLKSKTIILTTNAISVLKHSQKIYALENCEIIEEGAYDDVMNSSEDSKLKALINEFDNDRDNNSKEEVSEERKTSEETSDVVPIDDNLIENDDDNLAESTVAYTGKEQRKALEISSRKASMATLKPRPIFDINKSDNKTAQKEETTAEGRVKTAVYIAYIKACGVSGVALFFIFMLLSRIFDLAENFWLKHWSESNQKSGSNENLWMFVGVYALIGIISAAFNNLRSIVMLIFCSIRGSKKLHDNMALSVVYSPMSFFETTPIGRIINRFSGDLDSVDSGLQFIFSHFFRSLLGYIVTVILVGYNMPWFFVFNIFLIVIYFYYQAYYIVTSRELKRLTSITYSPIMSLISETLAGYLVINAYNHAKRFSYFNFESVQFNIDCLFNFRSTNRWLSVRLQAIGALIVLATGLLSLSTIGTSKQLTAGMVGLLMSYSLQVTNSLMWIVRMSVQIETNIVSVERILEYCELPPEPPHEIEETKPEKSWPAHGSIKFIDYSTKYRKNLDPVLNKINLEIEPREKIGIVGRTGAGKSTLTLALFRILEATDGKIVIDGVDISTLGLSDLRSNLAIIPQDAQAFEGTIRTNLDPFDQHSDEELWKAIEASHLKPHLERIISNRDDNSESEETNVSAKDNNLLEIKINENGSNLSVGQRQLLCLSRALLNHSKILVLDEATASVDMETDKIIQETIRNEFSDRTILTIAHRIDTVLGYDKILVLDKGEVREFDSPDTLLENKNSIFYNLCEKGGYLNKALPTNNTKND
>XP_003682015_Torulaspora_delbrueckii
MLSLSSNSTCSYRPYLDPWTNALNPCFLSLVILIEGAFFTLIGLIQLVRLIRETRVPKNINYLSLSKGQLVQLSNVGLVVVLIICQTAIISGSQESVPKVTICALLTHLFYVACVSVPTQYLQYFKSTCSLGNQIFYYMIQIIVLTYEIAQRYAHYPEEEFNLVAGQYGAILEVALLICSMTIFLHDLRFYQPSNQLETYYKDNEIYPHVNVLARVTFTWMNDLIVETYRQKKIKDPYNLPKPPVNVDIKDNSHRLAGAWEGEKWRERNSLFRALVKTFGKPILVAMLFETTKDLLSVIQPQFLRLFILCFNMDFNSKYPPLNGVFIASGLFLLSVFSTYLQNQFYITIFEVGLGMRGSLVALLYKKALRLSLASREKKSTGDILNMTSVDVGKIQRFFEDCQIIVGAPIQIIVVLVSLYWLLGSATIGGVVTMAIMIPINSFLSKRVEKLYKIQMKYKDARIKTTTEILNSMKSIKLYAWEEAMLKRLDHVRNGLELENYKRIGVVSNLIYFAWNCVPLMVTCSTFAIFSFFNKTPLSPEVVFPSLSLFNILNDAIYSLPNTINSIIETKVSINRIKEFLLSEELDDSFIEIDKTPSDKVSPVVEIINATFLWKSPKILFSEGSDEESRIESSQVALENINGFQAKKGELTCIVGRVGSGKSTMLRAILGQLPCVNASVGGLEPKVLIRASTVAYCPQEPWIMNASIKDNITFGFRYDETYYNATIKACQLLPDLDILPERDNTLVGEKGISLSGGQKARISLARAVYSRADLFLLDDILSAVDAEVSKNIVEMVLDKKMGLLRNKTVVLTTNAISVLNRSQKIYMLEGGSIVEEGSFTEVTSSPEPSKLKKMIDEFGGNMNYPPSESADNHSIESTNSKVPSSEINDTAASLYSENMLADAGLNSRRASIATFHATKLFTEDGSNALTAEKKEEGRVKSSVYMFYIKACGVVGVTLFFSFLILSRVFDVVENFWLKYWSEENERRGTNEDVWKFVGIYAAIGVFSAAFNNLRTIVLLLFCTIRGAAQLHDTMAKTVLRSPMSFFETTPVGRIINRFSSDVQAVDSTLQWVFAFFFRSILNYAVTVILISYNMPWFLIVNAVLLIIYIYYQAFYITLSRELKRLTSVSTSPIMSLFSETLGGHAVINAFKHFDRFDFINFNNVQFNINCSFNFRSTNRWLSVRLQTIGAFIVLATALLALSTINSERRLSPGMVGLLMSYALQVTSSLMWIVRMSVQIETNIVSVERIYEYCNLTPEAPEVIESCRPKKTWPSEGEIIFKNYSTKYKTKGDLALKGINLSIKPQEKIGVVGRTGAGKSTLSLALFRLLEATEGTIEIDGLDISKMGLKDLRSHLGIIPQDAQAFEGTVRSNLDPFEQYSTEELWASIELSHLKPHIVEMFRKEDNSELPASKEKMLDVKISENGGNLSVGQRQLLCLSRALLNTSKVLVLDEATAAVDMETDKIIQETIRSELKEKTILTIAHRIDTVLDSDKIIVLDAGQVKEFDTPENLLSNKQSIFYALCEKGGYLDKKRS
>XP_037146245_Zygotorulaspora_mrakii
MEEVSKFTSFYTECTLCKSKEGFGPISFYGDLTQCFIDGVLLNFTAVFLLVFGTKELIRLLRKEHVGFRYRTNWIIFCRVTLVVLQIFFVSYSTLLVGKRQQDVAYASESLLTLLALFDVLALHYFEYYNSNVSSGIVLFFWLFETFGLAAKTLNFGIRYVYEDKWQFGHLYFILTLFQAINSFSILLLEAIPKKSLLPYQVVQQYSSKRKVNPYDNANVFSRISFSWMTDLMKTGYNKYLVETDLYKLPENFGSGDLSERFEHNWQNQIKHKPNPSLTWALFRTFGLQMVVAAIFKVFFDSLAFIQPQLLKILIRFVTDYNEQRKDSFVVFDKTKEIPLARGFMISIGMFLVSFTQTSILHQYFLNSFNTGMNIKSALTSVIYQKALALSNEAAEMSSTGDIVNLMSVDVQRLQDLTQWIHLIWSGPFQIILCLISLYKLLGNSMWVGVIILVIVMPLNSVLMRTQKKLQKVQMKYKDERSRLINEILNNIKSLKLYAWEGPYKKKLEHVRNDKELKNLTKMGCYYAFIFFQFNIVPFLVSCSTFAAFVFTENKPLTTDLVFPALTLFNLLAFPLNVVPNVLSSMIEASVSIGRLFNFLTNEELQKDSVHHLAKVNNIGDVAVKLGDNATFLWKRKPEYQVALKNINFEAKKGELACIVGRVGSGKSALIQSILGDLYRVNGFASVHGRVAYVSQVPWIMNGTVKDNILFGHKYDEEFYKLTIKACALTIDLGILPDGDQTLVGEKGISLSGGQKARLSLARATYARADTYLLDDPLAAVDEHVSKHLVQHVLGAHGLLKSKTKVLATNKISVLSIADSVTLLENGEIIQQGSAEEISVDADSPLSKLITEFGKKKTSKSNETSSASSSERESTVPLKDELEELQKLNSMDMDTDTALSLRRASDATLRNIDFDDDENTGAKEHREQGKVKWSIYLEYAKACNPVNVCIFLFFIVLSMFLSVLSNIWLKHWSEINSSHGSNPHIGRYLGVYLALGISSALATLIQTVILWVFCTIRGSKYLHSIMANSILRAPMSFFETTPIGRILNRFSNDIYKVDELLGRTFTQFFMNVVKVSFTIIVICVTTWQFTFFVIPMAVLYIYYQQYYLRASRELRRLDSVTRSPVYAHFQESLGGLSTIRGYGQQKRFIHINQSRIDNNMSAYYPSVNANRWLAFRLEFIGTIIIFGASFLSILRLKSGTLTPGMIGLSLSYALQITQSLNWIVRMTVEVETNIVSVERIKEYSDIKSEAPTIVEGHRPPLTWPAEGDIKFEHYSTRYRPNLDLILKNIDLHIKPREKIGIVGRTGAGKSSLTLALFRIIEAAEGRIIIDGVPINEIGLYDLRHKLSIIPQDSQLFEGTIRENIDPMNEYSDEEIWRVLDLSHLKEHVLAMSKEGLLTQLSEGGSNLSVGQRQLMCLARALLIPSKILVLDEATAAVDVETDKVIQETIRTAFKDRTILTIAHRINTIMDSHKIIVLDSGCVREFDTPETLLKNKDSGFYSLCKEAGLTKDS
>XP_002498941_Zygosaccharomyces_rouxii
MNPFQMESPTLASQIVMNSTKAATCKYGYRPYIDNETNALNPCFLALVIVMLNLHLIPLGLFQLWKLSKTDKVPPNFKYQSWRSVPSQFLVHLSNVGLQVVLTVIQLSIVYSASAQYTSVLKYALWLNFGYLVFVSLPTQYLQFCKSYCAVSNQLLYFAFQCIILAFQVCQRAGHLSNENYNLVRGRGGTISELALLINGLAILVYDSCFYEPAKELQDYYEEEKLYPTPNFFSKLTYTWMNPLISETYQHGKLRDVNNLPIPPINLNVEDLAERLRSNWEKETWSGRNSLFRALIKVFGKPLITGIVLETIREVLDAIKPQFLMLFIMCFNFDANSPYPPLHGVFIAVSLFVLTVLSTFLQNQYFIYMFEAGLGMKGALISLIYQKSLRITLAARDKNSTGDILNLASVDTPRIQMFFEDCQVMFSAPLTIIVVLSSLYFLLGAAAVAGLVTLTIMLPINSYLSRRVESLYKVQMKYKDARIRATTEILNSMKSIKLYAWEKPMLQRLNHVRNDLEIKNFAKMGVVETLITFAWNCVPLMVSCSTFLLFSLISSSPLSPEIVFPALSLFEILNDAIYSVPNAITDIIETKVSMGRVRTFLQTENLDDSFIHELKDEVDGPKPTIEVNNATFLWQSEKTLKSNDEEANVGSSQVALENIDHFEAKKGALTCVVGRVGSGKSTLLRAILGQLPCRSGPKEFISPEILVRARSVAYCPQAPWVMNASIKDNILFGHRYDETYYNLTIKACQLIPDLKILSEGDETLVGEKGISLSGGQKARLSLARAVYSRADLYLMDDILSAVDAEVSKNIIDKVLGEENGLLKHKTIILTTNAVSVLKHSNMIYALQGGRIVEEGTYEQAVSRGDDSVLQKLIKEFDTFAENPSDKKKDEENDSHSISEDFEEPSKIQASQSSADSIVSLQAAGTVDADELLDINSRRASIATFRAKPSMEINELQKPKEKNEEKSEQGRVKKEVYLFYIKACGLFGVILFFLIMLLGRVFEVSENFWLKYWSESNQKNGSNKDLWKFVGIYALLGISSAAFDNIRAVIILLYSSIRGSKVLHNKMAVSVLKSPMGFFESTPIGRIINRFSSDMSTVDRNLKYNFAFFFKCVLDYFVTILLIGYNMPWFLVFNAGLLVVYVYYQVFYVTLSRELKRLSSTAFSPIMSLFSETLGGHMVITAFRHSERFHFLNFNKTQFQIDAQFNLRSTNRWLSIRLQIIGGAMVLITALLTLATIGTKKQMTAGLVGLLMSYVLQVTNSLMWIVRMTTMIETNIISVERIYEYCQLPSEAPAIIESSRPEKSWPSMGEIIFKDYSTKYRPELDPVLKKINLSIKPREKIGVVGRTGAGKSSLSLALFRLLESTGGSIEIDGVDISKIGLYDLRSHLSIIPQDAQAFEGTVRSNLDPFNQYSVQEIWKAVELAHLKPHIIKMMTDEDPDKSSPEDEISALDVKISENGNNMSMGQRQLLCLSRALLSKSKVLVLDEATAAVDMETDQIIQETIRNEFQDKTILTIAHRIDTVLDSDKILVLDKGEVKEFESPDTLLKDEKSLFYGLCQKGGYLDKKNNSK
>XP_003646146_Eremothecium_cymbalariae
MDHHSDFSWCGDGQGFWPISFYYDLTLCFIDGVLLNLTSLLMLVGGSWRLYTLVERPHPGIKYRWNWLLVSRIGMVLLFLFFNILSAAMSAKLQLKWSSSSQFSLTIISLLVCLCLEWVSYMRSKVSDGLLIFFWLFQTLFQGCKVINYLIRHSYENRWPVSKDMFILLLFQMITAFFVLSLESLFKKSVMPYQEIMEYRLGRKRNPVDSTNILERLSFTWMTALMKIGYEKYLTEDDLYRLPESFQAKAVSQELNKHWETEIKTKAKPSLIWALFRSFGTKIILSMVFKVAHDLLAYTQPQLLKLLIKFVYDYSTAVSNDTTLEDLPIIRGFMLAIAMFLVGVVQTTVIQQYFALAFDSGMHVSSSMTSMVYQKSLKLSNEASQTSMTGDIVNLMSVDVQRLQDLSQWGHLIWSGPFQIILCLFSLYKLLGPCMWAGVFIMVITIPLNSLIMGIQKKLQGVQMKNKDKRTRIISEILNNIKSLKLYAWEQPYKAKLDYVRNEKELKNLVKIGITNTISVFQFSVVPFMVSCATFGTFVLTQKDKALSTDLIFPALALFNLLSFPLGFIPMAATSFIEASVSIKRLHSFLTSGEIQRDAIQHLPKVEEIGDISVNISGDATYLWQRQPEYKVALKNINFQARKGELSCIVGKVGTGKSALIQAMLGDLFRVKGSATLHGSVAYVSQVSWIMNGTIKDNILFGYKYDAEFYEKTIKACALSLDLNTLPDGDQTFVGERGISLSGGQKARLALARAVYAKADVYFLDDPLAAVDEHVSKHLVKYVIGPTGLLKTKTRILTTNKIHVLSVADSITLLDNGVIVQQGSYDQVNSNKDSPLFKLIANFGKQKSQAIENNEDTVAEVKTSSSSSPLVQEDIIDWSKSASKDMNKFTDVGSIRRASAATLESAGFILDTENDSKKEHREKGKVNWNIYMEYLRACSPAHVALLIFLIVLSAFLTLMGDVWLKHWSEVNTRLGRNSDIWKYLGIYFLLCFSASLSTLLRSITLCMFCTIKASARLHDAMAKAVLRAPMSFFETTPVGRILNRFSNDIYKVDELLGRSFSQFFIHVTKVVFTMIVICSITWQFIFFILPLSVLYLFYQQYYLRTSRELRRLASVTKSPVYAHFQETLTGVTTVRSFKKQDRFIHINQSRINTYMCAYYLSINANRWLAFRLEFMGSIVILAAAVLSVFRLKQGKLTAGMLGLGLSYALQITQSLNWIVRMTVEVETNIVSVERIKEYTDLKPEAPMIIPTSRPPKNWPANGDIKFEHFSTRYRPELDLILEDINLHIHPREKVGIVGRTGAGKSSLTVSLFRLIEAAAGRILIDDLPIDSIGLNDLRSSLSIIPQDSEVFEGTFRENIDPCNKFTDDEIWNALELAHLKQHVMTLGTEGLNTSLKEGGSNLSVGQRQLMCLARALLVPSKILVLDEATAAIDVETDKLIQRTIRTAFKDRTILTIAHRLNTIMDSDKIVVLDKGRIAEFDTPCNLLKDETSIFYSLCNEAGLTE
>NP_986712_Eremothecium_gossypii
MGTMRAERGSRPDWGGGPISFYGDLELTFIDGVLLRGTALLMLAVGSARVWRLIARPHPGVKYRQDWLLMARLGCSAVFLALCAAAGATVQGDASIYWLTAASTAVAIVLQWISFMRAPVSDGVLLFYWLFEALVHVARSVNFTIRHFYEDQWPAGHRAFVFEILLVASALLVLALEAGPQKRKKPYQEIRELHSSRRRNPLEKAHIFQRITFSWMSEMMSNGYRRYLTERDLYQLPAEHDARTLSEDMEKRWQRELNKRARPSLAWVLFSSFSHKILLAVLFKICHDILAFTQPQLLRLLIKFVTEYSKARGDISAEEDVPLVRGFMLAVGMFLVSVVQTTVLQQYFLQAFDTGTDLRSGITSLIYKKALHLSNEASGTSATGDIVNLMSVDAQRLRDLTQWGNVIWSGPFQLCLCLYSLHRLLGPCIWVGVVLLLFTLPLNSYISRVLKRLQKEQMKNKDERTRLISEILNNIKSLKLYAWEIPYKEKLDYVRNQKELKTLRKMGLTTAFANFQYNIIPFLVSCSTFAVFVLTQKGRPLTTDLVFPALTLFNLLSFPLAVLPIAITSFIEASVAIGRLTNFLTAEELQRDAITREPAVKAPGGVAVALADNATFLWQRKPEYKVALKNINFRAKKSELTCIIGKVGSGKSALIQAMLGDLFRVNGSAVVRGNVAYVSQVAWIMNGTVRDNILFGHKYDAKFYQQTIKACALTVDLSILPDGDNTFVGEKGISLSGGQKARLSLARAVYARADTYLLDDPLAAVDEHVAKHLLQNVFGPNGLLKSKARVLTTNKITALEIADHIVLLENGEIVQQGTFSEVISDEDSAISKLVLHHGKKQNGAPTSGESSSPSSSAFEYDVVEPDLDLEKLADEELQVQDVFSLRRPSDATFKSISFAETAHEEHREQGKVKWSIYLEYAKACNPRHVVVFLCVLTLSMFLSVMGGVWLKHWSEVNTRYGYNPNVALYLGVYFMFGLGASLSTLIQSAILWIYCSIHASVYLHESMLAAVLRAPMSFFETTPIGRILNRFSNDIYKVDELLARTFSQFFANTTRVSFTIIVICVTTWQFTFFVIPLAMLYIYYQQYYLKTSRELRRLDSVTKSPVYAHFQETLNGVSSIRGYGQLDRFIHINQARINNNTSAYYPSMNVNRWLAYRLEFIGSCIIFFAATLSVFRLASGSLTSGMVGLSLSYALQITQSLNWIVRMTVEVETNIVSVERIKEYAELEPEAPQFIANSVPSGDWPKDGEIKFENYSTRYRPGLDLILRGINLHIKPHERVGIVGRTGAGKSSLALSLFRIIEAAEGHISIDGVPIDTIGLTDLRKKLSIIPQDSQVFEGTVRDNIDPTKQYTDEQIWKALELSHLADHVKGMGSDGLDTPLTEGGKNLSVGQRQLMCLARALLIPSRILVLDEATAAIDVETDKVIQDTIRSSFNDRTILTIAHRINTIMDSDKIVVLDKGTVAEFDTPENLLKKKEESIFYTLCKEAGLTS
>XP_453244_Kluyveromyces_lactis
MIMLQVPNATCEFGLRPYISPEVNALNPCFISWVCVIFVAHFIAIGGFQYVSLRNKETGPATFETKRFWTFRNMSIFHVIHMINVLFQCVLLLIQLSWVKDEPTWTKWSISLNLFYVAIVYLNSTWLAYYKSSCAQGHGLFYFIIYSFVVAFEIGQRYFHAGTERYNVIKNGASAMIVDILLWFNSMSIFCYDTFLFKCSPQLTNYFAVNNIYPPVNVLAGISFTWMNKLIMDTYHANKIEDPSNMPLPPFDLDIAEATTAVEANWEYELWTDRKSLLLALLKTFGPTIAIAMSYEVSRSLLSVIQPQLFRKFIEVFNPDSRDLPILNGFFVAIGLFLLSILSTIISNQFFINIFEAGLKIRGSLMSLVYQKSLRLSAEAREDKANGDVLNLMSVDVIRIQRFFENAQILVGSPIQLIGVLISLYVLLGNATIGGLVSIVIMVPINSYMTRLYKKLFKTQMQYKDKRIKTVTEILNSMKSIKLYAWEKPMLDRLNHVRNDLELHNMKKIAIVSNFMFFCWNIVPLLVTCSTFVLFSYLTDQVLSPQIIFPSLTLFSMLNDALFTVPTMISNIIEIGVSLKRLKGYLLAEELDTSFIEHARATASDPTVEISNAVFLWKSPKSAASSEDTDEEAEISSPGVALKSIENFSAKKAQLTCIVGRVGSGKSTFLQAILGQLPCVSSDSASGVKPKVVIRADNLAYCPQQPWIMNASLKDNILFGYKYDEAMYKKTIKACQLLPDLEILPDGDQTLVGEKGISLSGGQKARLSLARAVYSRADLYLLDDVLSAVDSHVCKSIIDDVLDRQKGLLKNKTVILTTNAVNVLVHSDMIYLLKNGKIVESNSYEEVMSKDRNNGEKSSLREIIEEFASNESEETAEKKSESSTIDDKNVGSSSEDDGDLEGAPQPPEHLLNYEAAKNPDNNTITAYEEDQENADLARVASRRASIATLKPRPLIDMNKDERKTAQKAETKEEGRVKSSVYLSYIKACGILGVALFFVLMISMKLLDLAKNFWLKHWSEDNLTHGANKDIWKYVAVYALIGVTSSAFELARTIIMMLFCSIRASKLFHNQMAHSVVMAPMSFFETTPVGRIVNRFSSDVNSIDEDFQHIISFFFRSMLDYLITIVIITVSMPWFLLFNTILLGIYYYYQTLYVVLSRELKRLTSISYSPVMSLLSETLGGHVVINAYKHANIFNYYNFENIQTNINFIFNFRSTNRWLSMRLQTIGAVIVLITSLMALASLGTSNPISAGLIGLLMSYALQVSSSLMWIIRMAVNIETTIVSVERIIEYRDLKPEGIRVIEDSRPPKNWPKRGEITFEHYTTKYRENLDPVLKDIDLRIKHQEKIGVVGRTGAGKSTLTLALFRILEPFEGKITIDGIDISTLGLYDLRRSLSIIPQDAQAFEGTVRSNLDPFNRHTDAEIWKALELSHLKPHIERIVSELPDDENKPTDLLDTQISDNGNNLSMGQRQLLCLSRALLNPSKILILDEATAAVDRETDKIIQETIRTAFKDRTILTIAHRIDTVLDSDKIMVLDKGEVKEFDTPDNLLKNKESLFYGLCEKGGYLKEE
>XP_022676026_Kluyveromyces_marxianus
MGQSERAALIAFASRNTTECWLCRDKEGFGPISYYGDFTVCFIDGVLLNFAALFMLIFGTYQVVKLSKKEHPGIKYRRDWLLFSRITLVGCFLLFTSMAAYYSSEKHESIALTSQYTLTLMSIFVALMLHWVEYHRSRISNGIVLFYWLFETLFQGSKWVNFSIRHAYNLNHEWPVSYSVYILTIFQTISAFMILILEAGFEKPLPSYQRVIESYSKQKRNPVDNSHIFQRLSFSWMTELMKTGYKKYLTEQDLYKLPKSFGAKEISHKFSERWQYQLKHKANPSLAWALLSTFGGKILLGGIFKVAYDILQFTQPQLLRILIKFVSDYTSTPEPQLPLVRGVMLSIAMFVVSVVQTSILHQYFLNAFDTGMHIKSGMTSVIYQKALVLSSEASASSSTGDIVNLMSVDVQRLQDLTQWGQIIWSGPFQIILCLVSLYKLLGPCMWVGVIIMIIMIPINSVIVRIQKKLQKIQMKNKDERTRVTSEILNNIKSLKVYGWEIPYKAKLDHVRNDKELKNLKKMGCTLALASFQFNIVPFLVSCSTFAVFVFTEDRPLSTDLVFPALTLFNLLSFPLAVVPNAISSFIEASVSVNRLYAFLTNEELQTDAVHREPKVNNIGDEGVKVSDATFLWQRKPEYKVALKNINFSAKKGELTCIVGKVGSGKSALIQSLLGDLIRVKGYAAVHGSVAYVSQVAWIMNGTVKDNIIFGHKYDPEFYELTIKACALAIDLSMLPDGDQTLVGEKGISLSGGQKARLSLARAVYARADTYLLDDPLAAVDEHVAKHLIEHVLGPHGLLHSKTKVLATNKISVLSIADSITLMENGEIIQQGTYEETNNTTDSPLSKLISEFGKKGKATPSQSTTSLTKLATSDLGSSSDSKVSDVSIDVSQLDTENLTEAEELKSLRRASMATLGSIGFDDDENIARREHREQGKVKWDIYMEYARACNPRSVCVFLFFIVLSMLLSVLGNFWLKHWSEVNTGEGYNPHAARYLLIYFALGVGSALATLIQTIVLWVFCTIHGSRYLHDAMATSVLKAPMSFFETTPIGRILNRFSNDIYKVDEVLGRTFSQFFANVVKVSFTIIVICMATWQFIFIILPLSVLYIYYQQYYLRTSRELRRLDSVTRSPIYAHFQETLGGLTTIRGYSQQTRFVHINQTRVDNNMSAFYPSVNANRWLAFRLEFIGSIIILGSSMLAVIRLGNGTLTAGMIGLSLSFALQITQSLNWIVRMTVEVETNIVSVERIKEYAELKSEAPYIIEDHRPPASWPEKGDVKFVNYSTRYRPELELILKDINLHILPKEKIGIVGRTGAGKSSLTLALFRIIEAASGHIIIDGIPIDSIGLADLRHRLSIIPQDSQIFEGTIRENIDPSKQYTDEQIWDALELSHLKNHVKNMGPDGLETMLSEGGGNLSVGQRQLMCLARALLISSKILVLDEATAAVDVETDQLIQKTIREAFKERTILTIAHRINTIMDSDRIIVLDKGRVTEFDTPANLLNKKDSIFYSLCVEAGLAE
>XP_022629447_Lachancea_lanzarotensis
MASSFSSSASLWCDFCQDKEGWGPISSKYGDFTLCFVDGILLNGAALLMLIFGSKELVRLSRGPHPGIKYRKNWLLVSRISLVALQVALAVLPLFHGKLGVEKQWASQSQRILNFLSVLVALALHWVEYFRSNVSNGIVLFYWLFQGLFRLSAVLNVKIRENYEGVLPISEFSYKIATVQCITSFLILALESLFTKSVEGRGELASDSVRKVNPYDAANIFSRISFSWMTQMMKTGYEKYLTENDLYRLPKSFGSAEISDSFRRNWDHEVKHRTKPSLTWALCITFGGKMVVAAFLKACFDTLAFTQPQLLRILIKFVGDYTEHKALDEVPIVKGFMIAIGMFLVSVLQTSILHQYFLRAFDTGMNIKSGLTSVIYQKSLLLSNEASAASSTGDIVNLMSVDVQRLQDLTQWGQIIWSGPFQLILCLVSLYKLLGPSMWVGVAIMIIMIPMNSVIVRFQKKLQKIQMKNKDERTRIISEILNNIKSLKLYAWEKPYKEKLEHVRNEKELKNLTKMGITVAVANFQFNIVPFLVSCSTFAVFVLTQKDRPLTTDLVFPALTLFNLLSFPLAIIPTAITSFIEASVSVTRLHNFLTSEELQNDSVQRKPKVSARGEVAVSVGADATFLWQRKPEYKVALKNINFQAKKGELTCIVGRVGSGKSALIQAVLGDLFRVKGFATLHGSVAYVSQVPWIMNGSVKENIIFGHRYDAAFYQKTIKACALNVDITTLPEGDETMVGEKGISLSGGQKARLSLARAVYARADTYLLDDPLAAVDEHVAKHLIQYVLGSSGLLGTKTKVLATNKITVLSIADNITLLDNGEIIQQGSYQDVTSDKSSALFKIINSYGKKSNRSLKERSPDESTSESSATVDDNIDLQKLDENLVDVDKRSLRRASDATLRSLGFGDEERPALREHREQGKVKWDIYIEYAKACNPRHVVVFMSCAVLSMFLSVAGSVWLKHWSEVNTKYGANPHVSMYLGIYFLLGLGSAFSTLAQTVILWVYCTIHGSRYLHDAMTTSVLKAPMSFFETTPIGRILNRFSNDIYKVDEMLGRTFSQFFVNTIKVSFTILVICYSTWQFVFIIVPMSTLYIYYQQYYLRTSRELRRLDSVTRSPIYAHFQESLGGISTIRGYGQQKRFTHINQARVDNNMSAYYPSVNANRWLAFRLEFIGSVIILGAAVLGVFRLRQGTLSAGMIGLSLSYALQITQSLNWIVRMTVEVETNIVSVERIKEYSELPSEAPAVIEDSRPPENWPTEGSIKFENYSTRYRPELDLILKDVNIDIKPQEKIGIVGRTGAGKSSLTLALFRIIEAASGQISIDGRPIDQMGLQDLRRHLSIIPQDSQVFEGTVRDNIDPTRQFTDEQIWHALELSHLKDHVKGLGKDELESMLTEGGGNLSVGQRQLMCLARALLIPSKILVLDEATAAVDVETDQVIQETIRTAFKNRTILTIAHRINTILDSDRIIVLDQGRVAEIDAPQNLLKNPESLFYALCHEAGLTKD
>XP_002552622_Lachancea_thermotolerans
MATYQQTHTIKRQFMGQKDCAYGLRPYPDHKTNALNPCFLSAVSVGHASFFAIIGVFQLARLARERRVPPNFRYVSSWKSISTRHLLHLSNIGLQSVLFICALSVCGPDTSQITKWGLVSQLLYVALISLPSQVIEFYKSTASLAGQLFYYLTQIFLLGYQLGQRISHYPDERFVIVTGSYGAFLEVALLVNAISIFLYDLLSYKPSQELLNYYEEHKMYQECNLLQNLTFTWMNKLIGQVYRDGEIKDPHNMPLPPINLSIKEKAGALGASWAKENWTGRNSLLWAIMNTFGKTIIIAISIEVVKDFMTILQPQLLRLFIEEFNQDRERTHPLINAVFIAFALFLMKLVSTCLSNQFFIMIFEAGMGIRGALMTMLYQKSLKLSSEAREGKTAGDIMNMMAVDVLRIQRFFETSQELVGSPIALLTTLVSLYTFLGYSTAGGVVIMAVMFPINSYLSRKIKVLIKKQMEYKDARIKTVTEILNSVKTVKLYAWEEPMLKRLDHVRNELELESFKKIAVMNNLTLFAWNCVPILVASSTFLIYALVMDVPLTPQIVFPSLSLFDILNDCIYTIPRTIINFIETGVSMGRLKDFLLAKELDKSFIEFESLPDDPNVPVIEVHNATFLRNLPTKATSEENYDEEAMIESSRVALKNIDGFQALKGQLVCVVGRVGAGKSTFLHALLGQLPCISSSHDQATPKMHFRCDSVALCSQQAWILNASVKYNVLFGHKYDEASYKATIEACQLLPDLGILADGDETLVGEKGISLSGGQKARISLARAVYSRSDVYLLDDILSAVDAEVCKRIIDHVLSRKTGLLKNKTVILTTNSISVLKHSQSIYALENGEIVERGSFDEIMSKDAESKLKTLIAEFGSDSSAVKDDEPIPEQKPPVDLQEVEDDALEEEINPEVPFELDNAFSSDFRSRKASMATLRARKIIDLNADTRKTAQKAEKKEKGRVKTKVYVAYLKACGILGAVLFLVFIGFSRVLLVGENFWLKHWSEKNEKNGENRNAVFFVGIYVLISLGAAFFNSARSIVLLLVCSIRASRKLHDSMAVAVLRSPMSFFETTPVGRIINRFSSDMNSVDDNVQYVISFFLISILDYVVVVVIIGYQVPLFLLVNAALLGIYLYYQVFYVTLSRELKRLMSTSFSPIMSMLSETLAGHMVINAFNHFSRFDYLNIEAVQFNINCVFNFRSTNRWLSIRLESIGALMILTTALLSLATTTGDKALSTGMVGLLMSYALQVTNKLMWIVRMSVQLETNVVSVERIVEYCDLPPEAPPVIEDCRPEKNWPAQGHVVFKDYSARYRENLDPVLKKLNVEINPQEKIGIVGRTGAGKSTLSLALFRILEPCGGTIVIDGVDITKIGLADLRSHLSIIPQDAQAFEGSVRSNLDPFEQYSDDEIWRALELSHLKPHILKMANEEGPEKTKNLLETKISENGSNLSVGQRQLLCLSRALLNRSRILVLDEATAAVDSETDRLIQETIRAEFKDRTILTIAHRIDTVMDSDKIMVLDQGEVKEFDSPSNLLADKNTIFYNLCSQGGYL
>XP_020051624_Aspergillus_aculeatus
MLEGGGSQSFLGDSSRESLLSSTPNSAFLSPKPQSFCHDPEGWGPLSQFRFDLTPCFLDFGVSLVAVWGIIAGAGALWLLFKKRVPQPVSKNWHFYAKLTVLSALIFTTALQAAIQIESYPQTWFDDYRFWSSVLVLISLGVIFAVQYHEHWRSRQPNGVVLFYWLFFSIGYGIKLRSLIARRLYEDRLPYFVCFNISLGLALLEFALEYLVPKKQSDYDALGDEDECPYEYADIFSVLTFSWMTPMMKFGYNNFLTQDDLWNLRRRDTTGVTGGALQEEWDDELQKSKPSLSLALFRAFGGPFIRGAIIKCGSDSLAFVQPQLLRLLIKFINSYGTPEPEPIIRGVAIALAMFLVSVSQTMCLHQYFQRAFDTGMRVKSALTAMIYAKSLKLSSEGRSSKTTGDIVNHMAVDQQRLSDLTQFGVQLWSAPFQITLCMLSLYQLVGVSMFAGIGVMILMIPLNGVIARMMKKLQLIQMKNKDSRSRLMTEILNNIKSIKLYAWNTAFMNKLSHIRNDLELNTLRKIGATQSIANFTWQSTPFLVSCSCFTVYALTSEKPLTTDVVFPALTLFNLLTFPLSILPMVITALIEASVAVKRLTDYFTAEELQTDAVTREETVAHVGDESVRIQDASFTWNRYEGTHVIENINFSARKGELSCIVGRVGAGKSSLLQALLGDLWRTEGEVVVRGRIAYVAQQAWVMNASVRENIVFGHRWDPQFYELTVAACALTDDFKNLPDGDQTEVGERGISLSGGQKARLTLARAVYARADIYLLDDVLSAVDQHVGRHLINQVLGRNGILGSKTRILATNAIPVLKEADFIGLLRNKTLVEKGTYEQLLAMKGEVANLVRTTMNDSDDEGSGSEGRDPASEGSESTTVIENEDSDISDPEDAEREIGSIAPIRANAERRKSTVTLRRASTATWKGPRRKLGDEENVLKSKQTQETSQQGKVKWSVYGEYAKNSNIIAVGFYLLALLGAQTAQVAGSYWLKHWSELSEQQPNLPNGKYIGIYLAFGLGSSLLVILQNLILWIFCSIEASRKLHERMAFAIFRSPMSFFETTPSGRILNRFSSDVYRIDEVLARTFNMLFGNSAKALFTMVVIASSTPAFLLVVFPLGWVYFSYQKYYLRTSRELKRLDSVTRSPIFAHFQESLGGISTIRAYKQEDRFTLENEWRMDANIRAYFPSISANRWLAVRLEFIGSVIILTAASLSIVSVSTGSKLSAGMVGLAMSYALQITQSLNWIVRQTVEVETNIVSVERVLEYANLPSEAPEVIFKHRPAIGWPAQGAVTFNNYSTRYRPGLDLVLKDISLDIKPHEKIGVVGRTGAGKSSLTLALFRIIEPDSGNISIDGLNVSTIGLFDLRGRLAIIPQDPAMFEGTVRDNLDPRHVHDDTELWSVLEHARLKDHVAQMDGQLDAQVQEGGSNLSQGQRQLVSLARALLTPSNILVLDEATAAVDVETDALLQRTLRSSIFQDRTIITIAHRINTIIDSDRIVVLDKGRVVEFDTPAALIKQEGRFYDLVKEAGLLDSSEGVAALQKS
>XP_001274252_Aspergillus_clavatus
MLDGNPQVFLGNSHPGPLPSSSLDSSSFHSSSKHLQPFCGDVEGWGPISKSRFDLTPCFLDFGVALVAGWGVLMGAGAIWFLLKKRVPQPVSKNWHFYAKLTVLCALIFTTALQAAIQAESAPRLFLADFRFWSSILVLASLGVIFTVQYYEHWRSRQPNGVVLFYWLFFTIAYGVKLRSMVARKTYQDHLPYFVCINVSLGLALLEFGLEYLIPKKQSAYDALGAEDECPYEYADIFSVLTFSWMTPMMKFGYKNYLTQDDLWNIRRRDTTRDTGNTLEEKWAQELKKSKPSLWLALIRAFGAPYFRGAIIKCGSDVLAFAQPQLLRLLIRFVDSYRTEEPQPVIRGVAIALMMFLVSVTQTLCLHQYFQRAFDTGMRVKSALTAMIYSKSLRLSSEGRASKTTGDIVNHMAVDQQRLSDLTQFGMQLWSAPFQITLCMLSLYQLVGVSMFAGIGVMILMIPLNGAIARMMKKLQIIQMKNKDSRSRLMTEILNNIKSIKLYAWNTAFMNKLSHIRNDLELNTLRKIGATQSIANFTWQSTPFLVSCSTFTVYVLTSDKPLTSAVMFPALTLFNLLTFPLSILPMVITSIIEASVAVKRLTDYFTAEELQTNAVTVEDSVTHPGDESVRVRDAAFTWNRYQGDSVIENIDFSARKGELSCIVGRVGAGKSSFLQSLLGDLWKTEGEVIVRGSIAYVAQQPWVMNASVRENIVFGHRWDPQFYDLTVGACALLDDFQNLPDGDQTEVGERGISLSGGQKARLTLARAVYARADIYLLDDVLSAVDQHVGRHLINKVLGRDGLLSGKTRILATNAIPVLKEADFIALLRNKTLVEKGTYEQLMAMKGEVSSLVRTTMNESEDEGFGSDGNDLASPESSESNTVIENPDSEVSDIEAEQEVGSLLPIRSAAETRRRTSTVTLRRASAASWQGPRRKLGDEENILKSKQTQETSEQGKVKWSVYGEYAKNSNIVAVCFYLLALFGSQTAQVAGGFWLKRWSDISETQAHPNVAKFIGVYLAFGLGSSLLVILQNLILWIFCSIEASRKLHERMAFSIFRSPMSFFETTPSGRILNRFSSDVYRIDEVLARTFNMLFNNSARAIFTMIVIASSTPAFILLAFPLGYVYFRYQKYYLRTSRELKRLDSVTRSPIYAHFQESLGGISTIRAYRQQDRFTLENEWRMDANLRAYFPSISANRWLAVRLEFIGSVVILASAALSIVSVATGSLLSSGMVGLAMSYALQITQSLNWIVRQTVEVETNIVSVERVLEYANLPSEAPDVIFKHRPAIGWPAQGAVTFKDYSTRYRPGLDLVLKDINLDIKPHEKIGVVGRTGAGKSSLTLALFRIIEAVNGGISIDGLNISTIGLSDLRGRLAIIPQDPAMFEGTLRDNLDPRHVHDDTELWSVLEHARLKDHVAQMDGQLDAQIQEGGSNLSQGQRQLVSVARALLTPSNILVLDEATAAVDVETDALLQRTLRSSIFQERTIITIAHRINTIIDSDRIVVLDKGRVAEFDTPAELIKRGGKFYELVKEARLLDNDGAALVQ
>XP_001259888_Aspergillus_fischeri
MLDGNPQVILGNSHSAPLSSSTLGSPFSSSKKLQPFCGDVEGWGPISKHRFDLTPCFLDLGVALVAAWGLLMGAGAIWFLLKKRAPQPVSKNWHFYAKLTVLGSLIFTTALQAAIQAESAPRLFLADFRFWNSILVFASLGVIFAVQYYEHWRSRQPNGVVLFYWLFFTIAYGVKLRSLVSQKAFKDQLPYFVCINVSLGLALLEFGLEYLVPKKQSAYDALGVEDECPYEYADIFAVLTFSWMTPLMKFGYKNYLTQDDLWNLRQRDTTRVTGDILEEKWAEELKKSKPSLWLALMKSFGGPYLRGAIIKCGSDVLAFVQPQLLRLLIGFIKSYGTDEPQPVISGVAIALAMFLVSVTQTICLHQYFQRAFDTGMRVKSALTAMIYTKSLRLSSEGRASKTTGDIVNHMAVDQQRLSDLTQFGMQLWSAPFQIVLCMLSLYQLVGVSMFAGIGVMILMIPLNGVIARMMKKLQIVQMKNKDSRSRLMTEILNNIKSIKLYAWNTAFMNKLSHIRNDLELNTLRKIGATQSIANFTWQSTPFLVSCSTFSVYVLISDHPLTTDVVFPALTLFNLLTFPLSILPMVITSIIEASVAVKRLTDYFTAEELQTNAVTFEEPVTHAGDESVRIRDAAFTWNRYQGDNVIENIDFSARKGELSCIVGRVGAGKSSFLLSMLGDLWKTEGEVVVRGRIAYVAQQPWVMNASVRENIVFGHRWDPQFYELTVEACALVDDFRNLPDGDQTEVGERGISLSGGQKARLTLARAVYARADIYLLDDVLSAVDQHVGRHLINKVLGRNGLLSGKTRILATNAIPVLKEADFIALLRNKTLIEKGTYEQLMAMKGEVSNLVRTTMNESEDEASSSDGHDLASPEGSESTTVLENAESEPSDTEAEQQIGSLLPIRSGADTTRRRSSTVTLRRASTASWHGVRRKLGDEENVLKSKQTQETSQQGKVKWSVYGEYAKNSNVIAVCFYLLTLLGAQTAQVAGNFWLKKWTDASEVQAHPNVAKFIGVYLAWGLGSSVLVILQNLILWIFCSIEASRKLHERMAFSIFRSPMSFFETTPSGRILNRFSSDVYRIDEVLARTFNMLFNNSAKALFTMIVIATSTPAFILMIFPLGYVYLRYQKYYLRTSRELKRLDSVTRSPIYAHFQESLGGISTIRGYRQENRFALENEWRMDANLRAYFPSISANRWLAVRLEFIGSVIILASAVLAIISVASGSGLSAGMVGLAMSYALQITQSLNWIVRQTVEVETNIVSVERVLEYANLPSEAPDVIFKNRPAIGWPAQGAVTFKDYSTRYRPGLDLVLKDINLDIKPHEKIGVVGRTGAGKSSLTLALFRIIEAAGGSISIDGLDISTIGLSDLRGRLAIIPQDPAMFEGTLRDNLDPRHVHDDTELWSVLEHARLKEHVAQMDDQLDTLIQEGGSNLSQGQRQLVSVARALLTPSNILVLDEATAAVDVETDALLQRTLRSSVFQERTIITIAHRINTIIDSDRIVVLDKGRVAEFDTPANLIKRGGKFYELVKEAGLLDSDGAALVQ
>XP_041147184_Aspergillus_flavus
MLEGNSQAILGDSAPGSSTLKSALQSPKLEPFCGNFEGWGPLSKFRFDLTPCFLDLGVAIVAAWGLIMGAGAIWFLLKKRIPQPVSKNWHFYAKLIVLSALIFTTALQAAIQVETFADNWLADVRFWSSVVVFASLCVIFTVQYYEHWRSRQPNGVVLFYWLFFTIAYGIKLRSLVAQKTYEDNLPYFVCFNISLGLALLEFGLEYLVPKKQSAYDALGDEDECPYEYADIFSVLTFSWMTPMMKFGYKNFLTQDDLWNLRRRDTTRVTGETLAENWEQELQKDKPSLWIALFKSFGSSYTRGAIIKCGSDILAFVQPQLLRVLIDFIGSYETDNPQPIIRGVAIALAMFFVSVSQTMCLHQYFQRAFDTGMRVKSSLTAMIYAKSLRLSSEGRTSKTTGDIVNHMAVDQQRLSDLTQFGTQLWSAPFQITLCMISLYQLVGVSMFAGIGVMILMIPLNGVIARMMKKLQLVQMKNKDSRSRLMTEILNNIKSIKLYAWNTAFMNKLSHIRNDLELNTLRKIGATQSIANFTWQSTPFLVSCSTFTVYALTDPRPLTTSVVFPALTLFNLLTFPLSILPMVITSIIEASVAVKRLTDYFTAEELQTNAVKHEDPVSHVGDESVRIRDASFTWNRYDGTHVVENINFSARKGELSCIVGRVGAGKSSLLQSLLGDLWRTEGEVIIRGRIAYVAQSPWVMNASVRENIVFGHRWDPDFYELTVEACALLDDFKNLPDGDQTEVGERGISLSGGQKARLTLARAVYARADIYLLDDVLSAVDQHVGRHLINKVLGPNGVLSSKTRILATNAIPVLKEADFIGLLRDKTLVEKGTYEQLLAMKGEIANLIRTTMNDSDDDTSSDNGLASPESSDSTTIIDNADSDELSDTDEAEQQIGSLLPIRSGANRRTSTVTLRRASTVSWKGPRRKLGDEENILKSKQTQETSQQGKVKWSVYGEYAKNSNIVAVCFYLAALLGAQTAQVAGSYWLEYWSEAAETQKNPNVGRFIGVYLAFGLGSSVLVIVQNLILWIFCSIEASRKLHERMAFAIFRSPMSFFETTPSGRILNRFSSDVYRIDEVLARTFNMLFGNSAKALFTMGVIASSTPAFLILVVPLGYIYLSYQKYYLRTSRELKRLDSVTRSPIYAHFQESLGGISTIRAYKQQNRFTLENEWRMDENLRAYFPSISANRWLAVRLEFIGSIIILASATLSIISVATGSRISPGRVGLAMSYALQITQSLNWIVRQTVEVETNIVSVERVLEYASLPSEAPEVIFKHRPAIGWPAQGAVSFKNYSTRYRPGLDLVLKDINLDIKPHEKIGVVGRTGAGKSSLTLALFRIIEPDGGSISIDGLNVSTIGLFDLRGRLAIIPQDPAMFEGTVRDNLDPRHVHDDTELWSVLEHARLKDHVVSMDGQLDARIQEGGSNLSQGQRQLVSLARALLTPSNILVLDEATAAVDVETDALLQRTLRSSIFQDRTIITIAHRINTIIDSDRIVVLDKGRVAEFDTPANLIKSGGKFYELVKEAGLLDNEGHALVQ
>XP_753839_Aspergillus_fumigatus
MLDGNPQVILGNSHSAPLSSSLGSPFSSSKKLQPFCGDVEGWGPISKYRFDLTPCFLDFGVALVAAWGLLMGAGAIWFLLKKRAPQPVSKNWHFYAKLIVLGALIFTTALQAAIQAESAPRLFLADFRFWSSILVIASLGVIFAVQYYEHWRSRQPNGVVLFYWLFFTIAYGVKLRSLVSQKAYQDQLPYFVCINVSLGLALLEFGLEYLVPKKQSAYDALGDEDECPYEYADIFAVLTFSWMTPLMKFGYKNYLTQDDLWNLRQRDTTRVTGAILEEKWAEELRKSKPSLWLALMKSFGSPYLRGAIIKCGSDVLAFVQPQLLRLLIRFIKSYGTDEPQPVISGVAIALAMFLVSVTQTICLHQYFQRAFDTGMRVKSALTAMIYTKSLRLSSEGRASKTTGDIVNHMAVDQQRLSDLTQFGMQLWSAPFQIVLCMLSLYQLVGLSMFAGIGVMILMIPLNGVIARMMKKLQIVQMKNKDSRSRLMTEILNNIKSIKLYAWNTAFMNKLSHIRNDLELNTLRKIGATQSIANFTWQSTPFLVSCSTFTVYVLISDHPLTTDVVFPALTLFNLLTFPLSILPMVITSIIEASVAVRRLTDYFTAEELQTDAVTFEEPVTHAGDESVRIRDAAFTWNRYQGENVIENIDFSARKGELSCIVGRVGAGKSSFLLSMLGDLWKTEGEVVVRGRIAYVAQQPWVMNASVRENIVFGHRWDPQFYELTVEACALVDDFRNLPDGDQTEVGERGISLSGGQKARLTLARAVYARADIYLLDDVLSAVDQHVGRHLINKVLGRNGLLSGKTRILATNAIPVLKEADFIALLRNKTLIEKGTYEQLMAMKGEVSNLVRATMNESEDEASSSDDHDLASPEGSETTTVLENAESEPSDTEAEQQIGSLLPLRSGADTTRRRSSTVTLRRASTASWHGVRRKLGDEENVLKSKQTQETSQQGKVKWSVYGEYAKNSNIIAVCFYLLTLLGAQTAQVAGNFWLKKWSDASEVQAQPKVAKFIGIYLAWGLGSSILVILQNLILWIFCSIEASRKLHERMAFSIFRSPMSFFETTPSGRILNRFSSDVYRIDEVLARTFNMLFNNSAKAIFTMIVIATSTPAFILMIFPLGYVYLRYQKYYLRTSRELKRLDSVTRSPIYAHFQESLGGISTIRGYRQENRFALENEWRMDANLRAYFPSISANRWLAVRLEFIGSVIILASAVLAIISVASGSGLSAGMVGLAMSYALQITQSLNWIVRQTVEVETNIVSVERVLEYANLPSEAPDVIFKNRPAIGWPAQGAVTFKDYSTRYRPGLDLVLKDINLDIKPHEKIGVVGRTGAGKSSLTLALFRIIEAAGGSISIDGLDISTIGLSDLRGRLAIIPQDPAMFEGTLRDNLDPRHVHDDTELWSVLEHARLKEHVAQMDGQLDAMIQEGGSNLSQGQRQLVSVARALLTPSNILVLDEATAAVDVETDALLQRTLRSSVFQERTIITIAHRINTIIDSDRIVVLDKGRVAEFDTPANLIKRGGKFYELVKEAGLLESDGAALVQ
>XP_680998_Aspergillus_nidulans
MLDDSTQTVLGAIVPESLSSTSFQQYAQLQPFCGDVEGWGPLSRLRFDLTPCFLDVGVSVVALFGLVLGSGALWFLLNKRIPQPVSKNWHFYAKLVVLSALLFTTALQAALQVEIYASWFADFRFWSTVLVFASLCVIFAVQYYEHWRSRYPNGVVLFYWLFFIIAYTVKLRSHVARKTYDDRLPSFVCLNVSLGLAILEFLLEYLVPKKQSAYDALGDEDECPYEYADVFSVLTFSWMTPMMKFGYKNFLTQDDLWNLRRRDTTRATGATLEENWEYELQKDKPSLWTALFKSYGGPYVRGAIIKCGSDILAFVQPQLLRLLINFIDSYRTTEPQPVIRGVAISLAMFVVSVSQTSFLHQYFQRAFDTGMRVKSGLTAMIYAKSLRLSSEGRASKTTGDIVNHMAVDQQRLSDLTQFGTQLWSAPFQITLCMISLYQLVGVSMFAGIGVMILMIPLNGVIARMMKKLQLVQMKNKDARSRLMTEILNNIKSIKLYAWNTAFMNKLSHIRNDLELNTLRKIGATQSVANFTWQSTPFLVSCSTFTVFVLTEDRPLTTSIVFPALTLFNLLTFPLSILPMVITSVIEASVAVRRLTDYFAAEELQTDAVKNEDPVSHIGDESVRIREASFSWDRYKDDTVLENIDLSCRKGELNCIVGRVGSGKSSLLQALLGDLWKTEGEVVVRGRIAYVAQAAWVMNASVRENIVFGHRWDPQFYELTVEACALLDDFKNLPDGDQTEVGERGISLSGGQKARLTLARAVYARADIYLLDDVLSAVDQHVGRHLINRVLGRNGILNSKTRILATNAIPVLKEADFIGLLRDKTLIEKGTYEQLMAMKGEVANLVRTTLNESGDEDSSAESGGLASLESSETTTIIEGPDSDFSDTDEAEQQIGSLAPIKAAGPRRTSTVTLRRASTVSWQGPRRKLGDEENVLKSKQTQETSQQGKVKWSVYGEYAKNSNLIAVAFYLVTLVGAQTAQVGGSYWLKHWTEVSERQSAPNAGKFIGIYLALGLGSSFLVILQNLILWIFCSIEASRKLHERMAFSIFRSPMRFFETTPSGRVLNRFSSDIYRIDEVLARTFNMLFGNSAKAIFTLLVIANSTPPFLIAVIPLGYIYFSYQKYYLRTSRELKRLDSVTRSPIYAHFQESLGGISTIRAYRQEERFSLENEWRMDANLRAYFPSISANRWLAVRLEFIGSVIILVSALLSIVSVATGSKLSAGMVGLAMSYALQITQSLNWIVRQTVEVETNIVSVERVLEYASLPSEAPEVIFKNRPPTGWPAQGAVSFHNYSTRYREGLDLVLKDVNLDIKPREKIGVVGRTGAGKSSLTLALFRIIEPTNGGISIDNLDISTIGLRDLRGRLAIIPQDPAMFEGTVRDNLDPRHVHDDTELWSVLEHARLKEHVSQMQGQLDAHIQEGGSNLSQGQRQLISLARALLTPSNILVLDEATAAVDVETDALLQRTLRSSIFQDRTIITIAHRINTIIDSDRIVVLDKGRVAEFDSPAALIKQRGKFYDLVKEAGLLDSDGNAITVH
>XP_001390287_Aspergillus_niger
MLEGSSQTFLGDSTPGSLLSSNPNTAFQSPKLQPFCGDVEGWGPISQFRFDLTPCFLDAGVAVVAAWGLLMGTGAVWYLLKKRIPQPVSKNWHFYAKLAVLSALIFATALQAAIQVETYPDNWFADFQFWSSALVLASLGVIFAVQYYEHWRSRQPNGVVLFYWLFFTIAYGIKLRSLVARKAYEDQLPYFVTFSVSLGLALLEFALEYLVPKKQSAYDALGDEDECPYEYADIFSVLTFSWMTPMMKFGYKNFLTQDDLWNLRRRDTTGVTGTTLRENWEYELKKNKPSLSLALIKSFGGSFLRGGMIKCGSDTLAFVQPQLLRLLINFINSYRTNEPQPVIRGVAIALAMFLVSVSQTMCLHQYFQRAFDTGMRVKSALTGLIYAKSLRLSSEGRSTKTTGDIVNHMAVDQQRLSDLTQFGVQLWSAPFQITLCMLSLYQLVGYSMFAGIGVMLLMIPLNGVIARMMKKLQLVQMKNKDSRSRLMTEILNNIKSIKLYAWNTAFMNKLSHIRNDLELNTLRKIGATQSIANFTWQSTPFLVSCSTFTVYALTQDKPLTTDVVFPALTLFNLLTFPLSILPMVITAVIEASVAVKRLTDYFTAEELQTDAVKIEDTVSHIGDESVRIQDASFTWNRYEGTHVIENISFSARKGELSCIVGRVGAGKSSLLQSLLGDLWRTEGEVVVRGRIAYVAQSPWVMNASVRENIVFGHRWDPQFYDLTVEACALLDDFKNLPDGDQTEVGERGISLSGGQKARLTLARAVYARADIYLLDDVLSAVDQHVGRHLINRVLGQNGILSTKTRILATNAIPVLKEADYIGLLRNKTIIESGTYEQLLAMKGEVANLIRTTMNDSDDDEESGTESRDLASPESSESVTVIDNAESDSDPEDAEREIGALAPIRAAGGRRSSTVTLRRASTASWKGPRRKLGDEENVLKSKQTQETSQQGKVKWSVYGEYAKNSNIVAVCFYLAALLGAQTAQVSGSFWLKHWSEVTEAQPDVPVGKYIGIYLAFGLGSSLLVILQNLILWIFCSIEASRKLHERMAFAIFRSPMSFFETTPSGRILNRFSSDVYRIDEVLARTFNMLFGNSAKAMFTMIVIASSTPAFLILVIPLSYVYFSYQKYYLRTSRELKRLDSVTRSPIYAHFQESLGGISTIRAYRQEERFTLENEWRMDANVRAYFPSISANRWLAVRLEFIGSVIILASAVLSIVSVATGSGLSAGMVGLAMSYALQITQSLNWIVRQTVEVETNIVSVERVLEYASLPSEAPEVIFKHRPAIGWPAQGAVSFNNYSTRYRPGLDLVLKDINLDIKPHEKIGVVGRTGAGKSSLTLALFRIIEPDNGSISIDGLNVSTIGLFDLRGRLAIIPQDPAMFEGTVRDNLDPRHVHDDTELWSVLEHARLKDHVAQMDGQLDAQIQEGGSNLSQGQRQLVSLARALLTPSNILVLDEATAAVDVETDALLQRTLRSSIFQDRTIITIAHRINTIIDSDRIVVLDKGRVVEFDSPAELIKREGRFYELVKEAGLLDNSDGPGATQQS
>XP_015410000_Aspergillus_nomiae
MLDGTSQTFLGDSAPGSSTLKSALQSPKLEPFCGEVEGWGPLSKFRFDLTPCFLDLGVAIVAVWGLIMGAGAIWFLLKKRIPQPVSKNWHFYAKLIVLSALIFTTALQAAIQVETFADNWLADVRFWSSIAVFASLCVIFTVQYYEHWRSRQPNGVVLFYWLFFTIAYGIKLRSLVARKTYEDNLPYFVCFNISLGLALLEFGLEYLVPKKQSAYDALGDEDECPYEYADIFSVLSFSWMTPMMKFGYKNFLTQDDLWNLRRRDTTRATGETLAENWEQELEKDKPSLWIALFKSFGGSYTRGAIIKCGSDMLAFVQPQLLRVLIDFISSYQTDTPQPIIRGVTIALAMFFVSVSQTMCLHQYFQRAFDTGMRVKSSLTAMIYAKSLRLSSEGRTSKTTGDIVNHMAVDQQRLSDLTQFGTQLWSAPFQITLCMLSLYQLVGVSMFAGIGVMILMIPLNGVIARMMKKLQLVQMKNKDSRSRLMTEILNNIKSIKLYAWNTAFMNKLSHIRNDLELNTLRKIGATQSVANFTWQSTPFLVSCSTFTVFALTDPRPLTTSVVFPALTLFNLLTFPLSILPMVITSIIEASVAVKRLTEYFTAEELQTNAVKREDPVSHVGDESVRIRDASFTWNRPRRAGKSSLLQSLLGDLWRTDGEVIIRGRIAYVAQSPWVMNASVRENIVFGHRWDPDFYELTVEACALLDDFKNLPDGDQTEVGERGISLSGGQKARLTLARAVYARADIYLLDDVLSAVDQHVGRHLINKVLGPSGILGSKTRILATNAIPVLKEADFIGLLRDKTLVEKGTYEQLLAMKGEVANLIRTTMNDSDDDNSSDNGLASPESSDSTTIIDNADSDELSDTDEAEQEIGSLLPIRSGANRRTSTVTLRRASTVSWKGPRRKLGDEENVLKSKQTQETSQQGKVKWSVYMEYAKNSNVVAVCFYLATLLGAQTAQVAGSYWLKYWSEASEVQANPNVGKFIGVYLAFGLGSSILVIVQNLILWIFCSIEASRKLHERMAFAIFRSPMSFFETTPSGRILNRFSSDVYRIDEVLARTFNMLFGNSAKALFTMGVIASSTPAFLILVVPLSYIYLSYQKYYLRTSRELKRLDSVTRSPIYAHFQESLGGISTIRAYKQENRFTLENEWRMDENLRAYFPSISANRWLAVRLEFIGSIIILASAGLSVIAVATGSGISPGKVGLAMSYALQITQSLNWIVRQTVEVETNIVSVERVLEYASLPSEAPEVIFKHRPAIGWPAQGAVSFKNYSTRYRPGLDLVLKDINLDIKPHEKIGVVGRTGAGKSSLTLALFRIIEPDGGSISIDGLNVSTIGLFDLRGRLAIIPQDPAMFEGTVRDNLDPRHVHDDTELWSVLEHARLKDHVASMDGQLDARIQEGGSNLSQGQRQLVSLARALLTPSNILVLDEATAAVDVETDALLQRTLRSSIFQDRTIITIAHRINTIIDSDRIVVLDKGRVAEFDTPANLIKSGGKFYELVKEAGLLDNEGLALVQ
>XP_001823515_Aspergillus_oryzae 
MLEGNSQAILGDSAPGSSTLKSALQSPKLEPFCGNFEGWGPLSKFRFDLTPCFLDLGVAIVAAWGLIMGAGAIWFLLKKRIPQPVSKNWHFYAKLIVLSALIFTTALQAAIQVETFADNWLADVRFWSSVVVFASLCVIFTVQYYEHWRSRQPNGVVLFYWLFFTIAYGIKLRSLVAQKTYEDNLPYFVCFNISLGLALLEFGLEYLVPKKQSAYDALGDEDECPYEYADIFSVLTFSWMTPMMKFGYKNFLTQDDLWNLRRRDTTRVTGETLAENWEQELQKDKPSLWIALFKSFGSSYTRGAIIKCGSDILAFVQPQLLRVLIDFIGSYETDNPQPIIRGVAIALAMFFVSVSQTMCLHQYFQRAFDTGMRVKSSLTAMIYAKSLRLSSEGRTSKTTGDIVNHMAVDQQRLSDLTQFGTQLWSAPFQITLCMISLYQLVGVSMFAGIGVMILMIPLNGVIARMMKKLQLVQMKNKDSRSRLMTEILNNIKSIKLYAWNTAFMNKLSHIRNDLELNTLRKIGATQSIANFTWQSTPFLVSCSTFTVYALTDPRPLTTSVVFPALTLFNLLTFPLSILPMVITSIIEASVAVKRLTDYFTAEELQTNAVKHEDPVSHVGDESVRIRDASFTWNRYDGTHVVENINFSARKGELSCIVGRVGAGKSSLLQSLLGDLWRTEGEVIIRGRIAYVAQSPWVMNASVRENIVFGHRWDPDFYELTVEACALLDDFKNLPDGDQTEVGERGISLSGGQKARLTLARAVYARADIYLLDDVLSAVDQHVGRHLINKVLGPNGVLSSKTRILATNAIPVLKEADFIGLLRDKTLVEKGTYEQLLAMKGEIANLIRTTMNDSDDDTSSDNGLASPESSDSTTIIDNADSDELSDTDEAEQQIGSLLPIRSGANRRTSTVTLRRASTVSWKGPRRKLGDEENILKSKQTQETSQQGKVKWSVYGEYAKNSNIVAVCFYLAALLGAQTAQVAGSYWLEYWSEAAETQKNPNVGRFIGVYLAFGLGSSVLVIVQNLILWIFCSIEASRKLHERMAFAIFRSPMSFFETTPSGRILNRFSSDVYRIDEVLARTFNMLFGNSAKALFTMGVIASSTPAFLILVVPLGYIYLSYQKYYLRTSRELKRLDSVTRSPIYAHFQESLGGISTIRAYKQQNRFTLENEWRMDENLRAYFPSISANRWLAVRLEFIGSIIILASATLSIISVATGSRISPGRVGLAMSYALQITQSLNWIVRQTVEVETNIVSVERVLEYASLPSEAPEVIFKHRPAIGWPAQGAVSFKNYSTRYRPGLDLVLKDINLDIKPHEKIGVVGRTGAGKSSLTLALFRIIEPDGGSISIDGLNVSTIGLFDLRGRLAIIPQDPAMFEGTVRDNLDPRHVHDDTELWSVLEHARLKDHVVSMDGQLDARIQEGGSNLSQGQRQLVSLARALLTPSNILVLDEATAAVDVETDALLQRTLRSSIFQDRTIITIAHRINTIIDSDRIVVLDKGRVAEFDTPANLIKSGGKFYELVKEAGLLDNEGHALVQ
>XP_040636784_Aspergillus_ruber
MLDGNSQAILGNSVPGSSPLSSSPEAVFQPQHRQAFCGDVEGWGPMSPFRFDLTPCFLDAGVAIVAAWGLFMGTGAIWFLLKKRVPQPISKNWHFYAKLVVLGALIIATALQAALQVETYPNNWWADFRFWSSIVTLASLGVIFAVQYFEHWRSRQPNAVVLFYWVFFIIAYAIKLRSLVSRQAYKNRIPYFVTFNVSLGLAILEFVLEYFVPKKQSAYEALGEEDECPYEYADIFSVLTFSWLTPMMKYGYKNYLTQDDLWTLRRRDTTSVTLNTLEESWQQELKKKKPSLWLALFKSFGGSYFRGAIIKCGSDLLAFVQPQLLRVLISFIDSYRTDEPQPVIQGIAIALAMFLVSIGQTLCLHQYFQRAFDTGMRVKSSLTAMIYSKSLKLSSEGRASKTSGDIVNHMAVDQQRLSDLTQFGAQLWSAPFQIVLCMVSLYKLVGYSMFAGIGVMILMIPLNGTIARMMKKLQISQMKNKDMRSRLMTEILNNIKSIKLYAWNTAFMNKLSHIRNDLELNTLRKIGATQAIANFSWQSTPFLVSCSTFTVFVLTRDQPLSTDVVFPALTLFNILTFPLSILPIVITSIIEASVAVKRLTDYFTAEELQPDAVTFEDPVSHVGDESVRIRDASFTWDRYQQVPVIDNIDFSARKGELSCIVGRVGSGKSSLLQSIIGDLWKLEGEVVVRGRIAYVAQSPWVMNATVRENIVFGHRWDPEFYDLTVEACALLDDFKNIPDGDQTEVGERGISLSGGQKARLSLARAVYARADIYILDDILSAVDQHVGRHLINRVLGKDGILSSKTRILATNSIPVLKASDFIGLLRDKTLVEKGTYEQLLAMKGEIANLVRTTMNDSDDEGEGSNLASPESSDSATVIDNPDSEVSDADEVEGEVGNLVPIRSGGQARRQSTVTLRRASTASWHGPQRKVADEENALKSKQTQETSQQGKVSWDVYLEYAKNSNVIAVGFYLLALLAGQTCQVAGSYWLKYFSESSERQGNNAGVGKFIGVYLAFGLGSSLLVIFQNLILWIFCSIEASRKMHERMAFSIFRSPMSFFETTPSGRILNRFSSDIYRIDEVLARTFNMLFGNSAKALFTMIVISSSTPAFLLVVLPLGYVYLSYQKYYLRTSRELKRLDSVSRSPIYAHFQESLGGVSTIRAYKQEDRFTLENEWRMDANLRAYFPSVCVNRWLAVRLEFIGSMVILSSALLSIVSVASRSGLSAGMVGLAMSYALQITQSLNWIVRQTVEVETNIVSVERVLEYAELPSEAPDVMFKNRPAIGWPGQGAVSFNNYSTRYRPGLDLVLKDISLDIKPHEKIGVVGRTGAGKSSLTLALFRIIEPDNGSIKIDGLDISKIGLFDLRGRLAIIPQDPAMFEGTLRDNLDPRHAHGDMELWSVLEHARLKDHIASMEGQLDARIQEGGSNLSQGQRQLVSLARALLTPSNILVLDEATAAVDVETDALLQQTLRSSVFSDRTIITIAHRINTIIDSDRIIVLDQGRVAEFDTPAGLVKQRGKFYDLAKEAGLLDNDGIAILQ
>XP_040702046_Aspergillus_sydowii
MLDDSSQSVLGEAAPGSLPPTSFQPAKLQPFCGDVEGWGPLSRLRFDLTPCFLDFGVSLAAVFGLVLGSGAIWFLFKKRIPQPVSKNWHFYAKLVVLSALLFTTALQAAIQAETYTNWPADFRFWSSVLVFASLGVIFAVQYYEHWRSRHANGVVLFYWLFFVIAYAVKLRSHVAQKSYVDQLPYFVCINVSLGLAILEFALEYLVPKKQSAYDALGDEDECPYEYADVFSVLTFSWMTPMMKFGYKNFLTQDDLWNLRRRDTTRTTGNALEENWEFELEREKPSLWTALFKSYSAPYIRGAVIKCGSDILAFVQPQLLRILIDFIKSYRTPEPQPVIRGVAISLAMFVVSVTQTSCLHQYFQRAFDTGMRVKSGLTAMIYAKSLKLSSEGRASKTTGDIVNHMAVDQQRLSDLTQFGTQLWSAPFQITLCMISLYQLVGVSMFAGIAVMILMIPLNGIIARMMKKLQLIQMKNKDARSRLMTEILNNIKSIKLYAWNNAFMNKLSHIRNDLELNTLRKIGATQSVANFTWQSTPFLVSCSTFTVFVLIEDRPLTTSIVFPALTLFNLLTFPLSILPMVITAVIEASVAVKRLTDYFTAEELQPDAVKYEDSVTHIGDESVRIRDADFCWNRYKDETALQHIDLSCRKGELNCIVGRVGSGKSSLLQALLGDLWRKEGEVIVRGRIAYVAQAAWVMNASVRENIVFGHRWDPQFYDLTVEACALLDDFKNLPDGDQTEVGERGISLSGGQKARLTLARAVYARADIYLLDDVLSAVDQHVGRHLINRVLGRNGILSSKTRILATNAIPVLKEADFIGLLRDKTLIEKGTYEQLMAMKGEVANLVRTTMNDSDDEGSGAESRGLASPESSESATMIEDPDSEYSDMDEAEQQIGSLAPIKSSAGRRTSTVTLRRASTVSWQGPRRKLGDEENILKSKQTQETSQQGKVKWSVYGEYAKNSNLVAVGLYLFTLVGAQTAQVGGSYWLKHWTEMSENQSGTSSAGKFIGIYLALGLGSSLLVILQNLILWIFCSIEASRKLHERMAFSIFRSPMRFFETTPSGRVLNRFSSDIYRIDEVLARTFNMLFGNSAKAIFTLIVIASSTPPFLIFVLPLGYIYFSYQKYYLRTSRELKRLDSVTRSPIFAHFQESLGGVSTIRAYRQEERFSMENEWRMDANLRAYFPSISANRWLAVRLEFIGSIIILASALLSIVSVSTGSKLSAGMVGLAMSYALQITQSLNWIVRQTVEVETNIVSVERVLEYAALPSEAPEVIFKNRPAIGWPAQGAVSFQNYSTRYREGLDLVLKDVNLDIKPHEKIGVVGRTGAGKSSLTLALFRIIEPANGGISIDNLDVSTIGLFDLRGRLAIIPQDPAMFEGTVRDNLDPRHVHDDTELWSVLEHARLKDHVSQMEGQLDAHVQEGGSNLSQGQRQLVSLARALLTPSNILVLDEATAAVDVETDALLQRTLRSSTFQDRTIITIAHRINTIIDSDRIVVLDKGRVAEFDSPAALIKQRGKFYDLVKEAGLLDGDGNAINVQ
>XP_001216950_Aspergillus_terreus
MLDGNSQAVLGDSGPGSLLSSPPIPAFQPAKSQPFCGDVEGWGPLSRFRFDLTPCFLDLTVAIVAGWGIIMGAGALWFLLKKRIPQPVSKNWHFYAKLVVLAALMFTTALQAAIQVETYTKIWIADFRFWSSVIVFASLGVIFSVQYYEHWRSRQPNGVVLFYWLFFVIAYGVKLRSLVARGVYKDNLPYFVCFNVSLGLAIIEFGLEYLVPKKQSAYDALGDEDECPYEYADIFSVLTFSWMTPMMKFGYKNFLTQDDLWNLRRRDTTSVTGQTLEEKWNEELEKKKPSLWLALFKAFGAPYLRGAIIKCGSDVLAFVQPQLLRVLISFISSYRTEEPQPIIRGVAIALAMFLVSVSQTMCLHQYFQRAFDTGMRVKSALTAMIYAKSLRLSSEGRASKTTGDIVNHMAVDQQRLSDLTQFGMQLWSAPFQITLCMLSLYQLVGVSMFAGIGVMILMIPLNGMIARMMKRLQLVQMKNKDSRSRLMTEILNNMKSIKLYAWNTAFMNKLSHIRNDLELNTLRKIGATQSIANFTWQSTPFLVSCSTFTVFALTDSRPLTTDVVFPALTLFNLLTFPLSILPMVITSIIEASVAVNRLTEYFTAEELQTNAVKYEDPVPHVGDESVRIRDASFTWNRHDGSHVLENIDFSARKGELTCILGRVGAGKSSLLQSLLGDLWRTEGEVVVRGRIAYVAQSAWVMNASVRENIVFGHRWDPQFYELTVEACALLDDFKNLPDGDQTEVGERGISLSGGQKARLTLARAVYARADIYLLDDVLSAVDQHVGRHLINRVLGRNGLLNSKTRILATNAIPVLKEADFIGLLRNKTLIEKGTYEQLMAMKGEVSNLVRTTMNESDDESSGSGLTSPESSESATVVENVDSDISDTEAEQEFGSLLPIRSSAGRRTSTVTLRRASTASWQGPRRKLGDEENALKSKQTQETSQQGKVKWSVYGEYAKNSNIIAVGFYLLALLGAQTAQVAGSYWLKHWADLSDMNLHPNIGKFIGVYLAFGLGSSLLVILQNLILWIFCSIEASRKLHERMAFSIFRSPMSFFETTPSGRILNRFSSDIYRIDEVLARTFNMLFGNSAKAIFTMIVISSSTPAFALFIIPLGYVYLSYQKYYLRTSRELKRLDSVTRSPIYAHFQESLGGISTIRAYRQEDRFALENEWRMDANLRAYFPSISANRWLAVRLEFIGSVIILASAVLSIIAVATTGISAGMVGLAMSYALQITQSLNWIVRQTVEVETNIVSVERVLEYASLPSEAPDVIFKHRPAIGWPAQGAVSFKGYSTRYRPGLDLVLKDIDLDIKPHEKIGVVGRTGAGKSSLTLALFRIIEPTSGSINIDGLNVSTIGLFDLRGRLAIIPQDPAMFEGTVRDNLDPRHVHDDTELWSVLEHARLKDHVASMEGQLDARVQEGGSNLSQGQRQLVSLARALLTPSNILVLDEATAAVDVETDALLQRTLRSSIFQDRTIITIAHRINTIIDSDRIVVLDKGRVVEFDTPAELIKQGGKFYELVKEAGLLDSDGNAIVQ
>XP_022492252_Penicillium_arizonense
MSSQQQTQQQMQQQIMMHARRQQMQMMAMQQRVLNGNILPRQQMQPQSQTMGSTYDDLPINSPSDVEFTNGHPTFFGQPPTFFGPFVSACRHGPLSVVQSTISQEQLTPAFLHHGLVLALSSGNIEVASYLLSNGAPIVRETPGNVLSAPPDQQIGLFELLVRHGWTPNTPSFYGAVLLPRIVTNVPLLRWFLDHGADPNLGTQRDYRDRRGGPDTDSCITLERAAARGDVEAVRMILKADARIENGLPLHYAAGACPPGGNPHATQVKPSLDFDTNRIPVMALLVEHGADVNKKEESRHMTPQYAIVHAVIAGAVERVRWLLEHGADPNVRGAYGSAIERARAIGNGDMISVIEGEGWGPISSSRFDLTPCFLDVIVAVVAVWGTLSGLGALWLLLRKRIPQPVSKNWHFYTKLAVLAALVFVTALQAAIQAETQPNAFWADFRFWSSVLTIVSLGVITSVQYFEHWRSRQPNGVVLFYWLFFIIAYAIKLRSLVAREAFVDQLPYFICINVSLGLALVESVLEYFVPKKQSAYDALGDEDECPYNYADIFSVLTFSWMTPMMKYGYKNYLTQDDLWNLRSRDTTRVTGDALKEAWEEQLQSKKPSLWMALFKAFGGPYVRGAIIKSGSDCLAFVQPQLLRLLISFVDSYRYPDPQPVIRGVAIALAMFVVSVCQTSCLHQYFQRAFDTGMRVKSALTAMIYSKSLKLSNEGRSTKTTGDIVNHMAVDQQRLSDLTQFGTQLLSAPFQIMLCMVSLYQLVGPSMFAGVGVMILMIPLNGVIARMMKKLQIVQMKNKDSRTRLMTEILNNIKSIKLYAWNTAFMNKLSHIRNDLELNTLRKIGATQSIANFTWQSTPFLVSCSTFTVFVLTSDKPLTTEIVFPALTLFNLLTFPLSILPMVITSIIESSVAVKRLMDYFTAEELQSDAVSFQDPVVHPGDESVRVRDASFTWNRYTGATVLENIDLSARKGELSCIVGRVGAGKSSLLQSLLGDLWKNQGEVVVRGRIAYVAQAPWVMNASVRENIVFGHRWDPAFYDLTVEACALIDDFKNLPDGDQTEVGERGISLSGGQKARLTLARAVYARADIYLLDDVLSAVDQHVGRHIINKVLGKTGLLSGKTRILATNAITVLKEADFIGLLRDKTIIEKGTYEQLMAMKGEISNLVRTTVVDSDDEGTASGSSGSEDLTSVESSVETAVLQNGGDSDVDNTEQPGDLIPIKAAGEARRRTSTVTLRRASTVSWQGPRRKLGDEENVLKSKQTQETSEQGKVKWSVYGQYAKDSNTVAVGFYLFAMLAAQTAQVVGNYWLKYWTEWNEAHGTNAQVGKFIGVYLALGLGSSLLVILQNLILWIFCSIEASRKLHERMAFAIFRSPMSFFETTPSGRILNRFSSDIYRVDEVLARTFNMLFANSARAVFTMIVISTTTPAFLLFVIPLSYIYLSYQKYYLRTSRELKRLDSVTRSPIFAHFQESLGGISTIRAYRQENRFALENEWRMDANLRAYFPSISANRWLAVRLEFIGSIIILASAGLAIMSVASGSLLSPGMVGLAMSYALQITQSLNWIVRQTVEVETNIVSVERVLEYANLPSEAPEVIFKRRPAIGWPAQGAVSFNDYSTRYRPGLDLVLKDINLDIKPHEKIGVVGRTGAGKSSLTLALFRIIEGVNGNISIDGLDVSTIGLFDLRGRLAIIPQDPAMFEGTLRDNLDPRHVHDDTELWSVLDHARLKDHISGMEGQLDAQIQEGGSNLSQGQRQLVSLARALLTPSNILVLDEATAAVDVETDAHLQRTLRSSIFQDRTIITIAHRINTIIDSDRIVVLDKGRVAEFDTPAELIKRGGKFYQLAKEAGLLDNDGAITSSQKA
>XP_014534228_Penicillium_digitatum
MLDGQSQVVLEASRPGHILHSLGSALDSRRQPFCTDSEGWGPVSSLRFDLTPCFLDVVVAVVAVWGTLSGLGALWLLLRKRIPQPVSKNWHFYTKLAVLAALIIVTALQAAIQVESDPKRLWADFRFWSSLLTIISLGVITSVQYFEHWRSRQPNGVVLFYWLFFIIAYTVKLRSLIARKEYIGQLPYFICFNISLGLALFEFVLEYFVPKKQSTYDALGDEDECPYNYADVFSVLTFGWMTPMMKYGYKNYLTQDDLWNLRSRDTTRATGNALKEAWDKQLEKKKPSLWTALFRAFGAPYVRGAIIKSGSDVLAFVQPQLLRLLIAFIESYRGPDPQPIIRGVAIALSMFLVSVCQTSFLHQYFQRAFDTGMRVKSALTAMIYAKSLKLSNEGRSAKTTGDIVNHMAVDQQRLADLTQFGTQLISAPFQITLCMVSLYQLLGASMFAGIGVMILMIPLNGVIARMMKKLQIIQMKNKDSRTRLMTEILNNIKSIKLYAWNTAFMNKLSHIRNDLELNTLRKIGATQSIANFTWQSTPFLVSCSTFTVFVLTNDKPLTTEIVFPALTLFNLLTFPLSILPMVITSIIESSVAVTRLVEYLTAEELQTDAVVFQDAVAHPGDESVRVRDATFTWNRHSGETVLENIDLSARKGELSCIVGRVGAGKSSLLQSLLGDLWKDQGEVFVRGRIAYVAQAPWVMNASVRENIVFGHRWDPSFYDLTVEACALLDDFKNLPDGDQTEVGERGISLSGGQKARLTLARAVYARADIYLLDDILSAVDQHVGRHIINRVLGKTGLLGGKTRILATNAITVLKEADFIGLLRDKTIIEEGTYDQLMAMKGEIFSLVRSTMIDSDDEGTASGSDGLASPESSVAATIIQNGGASDSEEAEQLGDLIPIRAGGGSEARRRASTVTLRRASTVTWQGPRRKLGDEENVLKSKQTQEVSEQGKVKWGVYLQYAKDSNVMAVVVYLIAMMAAQTAQVVGNFWLKRWTEWNETNGTNAQVGKFIGVYLALGLGSSLLVIVQNLILWIFCSIEASRKLHERMAFAIFRSPMSFFETTPSGRILNRFSSDIYRVDEVLARTFNMLFANSARALFTMIVISATTPAFLLFVLPLGYIYLSYQKYYLSTSRELKRLDSVTRSPIFAHFQESLGGISTIRAYRQENRFALENEWRMDANLRAYFPSISANRWLAVRLEFIGSIIILASAGLAILSVATGSKLSPGMVGLAMSYALQITQSLNWIVRQTVEVETNIVSVERVLEYANLPSEAPEVIFKRRPAIGWPAQGAVEFNNYSTRYRPGLDLVLKDISLNIKPKEKIGVVGRTGAGKSSLTLSLFRIIEGVEGNISIDGLDVSTIGLTDLRGRLAIIPQDPAMFEGTLRDNLDPRHVHDDTELWSVIDHARLKDHVSKMDGQLDAQIQEGGSNLSQGQRQLVSLARALLTPSNILVLDEATAAVDVETDALLQRTLRSSIFSDRTIITIAHRINTIIDSDRIVVLDKGRVAEFDTPAELIKRGGQFYELAKEAGLLDSEGGIASSQ
>XP_016600569_Penicillium_expansum
MLDGQSQVVLEASRPGHLLHSLGSALDSRRQPFCTDSEGWGPVSSLRFDLTPCFLDAVVAVVAVWGTLSGLGALWLLLRKRIPQPVSKNWHFYTKLAVLAALIVVTALQAAIQVESDPKRFWSDFRFWSSVLTIISLGVITSVQYLEHWRSRQPNGVVLFYWLFFIIAYAVKLRSLVARKEYVGQLPYFICFNISLGLALFEFVLEYFVPKKQSAYDALGDEDECPYNYADIFSVLTFGWMTPMMKYGYKNYLTQDDLWNLRSRDTTRATGNALKEAWDEQLEKKNPSLWTALFKAFGAPYVRGAIIKSGSDVLAFVQPQLLRLLIAFIDSYRRPDPQPIIRGVAIALSMFVVSVCQTSFLHQYFQRAFDTGMRVKSALTAMIYAKSLKLSNEGRSTKTTGDIVNHMAVDQQRLADLTQFGTQLISAPFQITLCMISLYQLLGASMFAGIGVMILMIPLNGVIARMMKKLQIIQMKNKDSRTRLMTEILNNIKSIKLYAWNTAFMNKLSHIRNDLELNTLRKIGATQSVANFTWQSTPFLVSCSTFTVFVLTNDKPLTTEIVFPALTLFNLLTFPLSILPMVITSIIESSVAVTRLVEYFTAEELQTNAVILQDAVAHPGDESVRVRDATFTWNRHSGETVLENIDLSARKGELSCIVGRVGAGKSSLLQSLLGDLWKNQGEVVVRGRIAYVAQAPWVMNASVRENIVFGHRWDPSFYDLTVEACALLDDFKNLPDGDQTEVGERGISLSGGQKARLTLARAVYARADIYLLDDILSAVDQHVGRHIINRVLGKNGLLGGKTRILATNAITVLKEADFIGLLRDKTIIEEGTYEQLMAMKGEISNLVRSTMVDSDDEGTVSGSEDLASPESSVTTTIIQNSGASDSEEAEQLGDLIPIRAGGGGEARRRTSTVTLRRASTVSWQGPRRKLGDEENVLKSKQTQEVSEQGKVKWGVYLQYAKDSNVMAVVVYLVAMMAAQTAQVVGNFWLKRWTEWNEAHGTNAQVGKFIGVYLGLGLGSSLLVIVQNLILWIFCSIEASRKLHERMAFAIFRSPMSFFETTPSGRILNRFSSDIYRVDEVLARTFNMLFANSARAMFTVIVISATTPAFLIFVLPLGYIYLSYQKYYLSTSRELKRLDSVTRSPIYAHFQESLGGISTIRAYRQENRFALENEWRMDANLRAYFPSISANRWLAVRLEFIGSIIILASAGLAITSVATGTKLAPGMVGLAMSYALQITQSLNWIVRQTVEVETNIVSVERVLEYANLPSEAPEVIFKRRPAIGWPAQGAVEFNNYSTRYRPGLDLVLKDISLNIKPKEKIGVVGRTGAGKSSLTLALFRIIEGVEGNINIDGLDVSTIGLTDLRGRLAIIPQDPAMFEGTLRDNLDPRHVHDDTELWSVIDHARLKDHVSRMDGQLDAQIQEGGSNLSQGQRQLVSLARALLTPSNILVLDEATAAVDVETDALLQRTLRSSIFSDRTIITIAHRINTIIDSDRIVVLDKGRVAEFDTPAELIKGGGQFYELAKEAGLLDSDGGIASSQ
>XP_040648507_Penicillium_griseofulvum
MLDGQSQVVLEASRPGHLLHSLGSALDSRRQPFCTDSEGWGPLSSSRFDLTPCFLDVVVALVAVWGTLSGFAALWLLLRKRIPQPVSKNWHFYTKLAVLAALIVVTALQAAIQVESDPKRFWADFRFWSSVLTIISLGVITSVQYFEHWRSRQPNGVVLFYWLFFIIAYAVKLRSLIARKQHIDQLPYFVCFNVSLGLAIFEFVLEYFVPKKQSAYDALGDEDECPYNYADVFSVLTFGWMTPMMKYGYKNYLTQDDLWNLRSRDTTRATGNALKEAWDEQLEKKKPSLWIALFKAFGAPYMRGAIIKSGSDVLAFVQPQLLRLLIAFIKSYGGPDPDPIIRGVAIALSMFAVSVVQTSFLHQYFQRAFDTGMRVKSALTAMIYAKSLKLSNEGRSAKTTGDIVNHMAVDQQRLADLTQFGTQLISAPFQITLCMLSLYQLVGASMFAGIGVMILMIPLNGVIARMMKRLQIIQMKNKDSRTRLMTEILNNIKSIKLYAWNTAFMNKLSHIRNDLELNTLRKIGATQSIANFTWQSTPFLVSCSTFTVFVLTNDKPLTTEIVFPALTLFNLLTFPLSILPMVITSIIESSVAAKRLIEYFTAEELQTDAVVFQDPVAHPGDESVRVRDASFTWNRHSGETALENIDLSARKGELSCIVGRVGAGKSSLLQSLLGDLWKNQGEVVVRGRIAYVAQAPWVMNASVRENIVFGHRWDPSFYDLTVEACALLDDFKNLPDGDQTEVGERGISLSGGQKARLTLARAVYARADIYLLDDILSAVDQHVGRHIINRVLGKTGLLSGKTRILATNAITVLKEADFIGLLRDKTIIEKGTYEQLMAMKGEIFSLVRSTMVDSDDEDTISGSEDLASPESSVTTTIIQNGGASDSEEAEQLGDLVPIRGGGGGEARRRTSTVTLRRASTVSWQGPRRKLGDEENVLKSKQTQEVSEQGKVKWGVYRQYAKDSNVVAVVVYLLAMMAAQTAQVVGNFWLKRWTEWNEAHRTNDNVGKFIGVYLALGLGSSLLVIVQNLILWIFCSIEASRKLHERMAFAIFRSPMSFFETTPSGRILNRFSSDIYRVDEVLARTFNMLFANSARAIFTMIVISASTPAFMVFIIPLGYVYLSYQKYYLSTSRELKRLDSVTRSPIYAHFQESLGGISTIRAYRQENRFALENEWRMDANLRAYFPSISANRWLAVRLEFIGSIIILASAGLAIMAVATGSKISAGMVGLAMSYALQITQSLNWIVRQTVEVETNIVSVERVLEYANLPSEAPEVIFKRRPAIGWPAQGAVEFNNYSTRYRPGLDLVLKDVSLNIKPKEKIGVVGRTGAGKSSLTLALFRIIEGVEGNISIDGLDVSTIGLTDLRGRLAIIPQDPAMFEGTLRDNLDPRHVHDDTELWSVIDHARLKDHVSRMDGQLDAQIQEGGSNLSQGQRQLVSLARALLTPSNILVLDEATAAVDVETDALLQRTLRSSIFSDRTIITIAHRINTIIDSDRIVVLDKGRVAEFDTPEELIKRGGKFYELAKEAGLLDSDGGIAASQIA
>XP_038930638_Penicillium_roqueforti
MLDGQSQAVLEASRPGHLLHSLGSALDSRRQPFCTDSEGWGPLSSSRFDLTPCFLDVIVAIVAVWGTLSGLAALWLLLWKRVPQPVSKNWHFYTKLAVLAALIIVTALQAAIQVESEPKIFWADFRFWSSILTIISLGVITSVQYFEHWRSRQPNGVVLFYWLFFIIAYAVKLRSLIARKEYIDQLPYFVCFNVSLGLALFEFVLEYFVPKKQSAYDALGDEDECPYNYADVFSVLTFGWMTPMMKYGYKNYLTQDDLWNLRSRDTTRATGNALQEAWDEQLKKKEPSLWTALFKAFGAPYVRGAIIKSGSDVLAFVQPQLLRLLIAFIESYRSPDPQPVIRGVAIALAMFVVSVCQTSFLHQYFQRAFDTGMRVKSALTAMIYAKSLKLSNEGRSEKTTGDIVNHMAVDQQRLADLTQFGTQLISAPFQITLCMVSLYQLLGPSMFAGIGVMILMIPLNGVIARMMKKLQIIQMKNKDSRTRLMTEILNNIKSIKLYAWNTAFMNKLSHIRNDLELNTLRKIGATQSVANFTWQSTPFLVSCSTFTVFVLTNDKPLTTEIVFPALTLFNLLTFPLSILPMVITSIIESSVAVKRLIDYFTAEELQTDAVIFQDPVAHSGDESVRVRDASFTWNRHSGQSVLENIDFSARKGELSCIVGRVGAGKSSFLQSLLGDLWKNQGEVIVRGRIAYVAQAPWVMNASVRENIVFGHRWDPSFYDLTVEACALLDDFKNLPDGDQTEVGERGISLSGGQKARLTLARAVYARADIYLLDDILSAVDQHVGRHIINRVLGKTGLLGGKTRILATNAITVLKEADFIGLLRDKTIIEKGTYEQLMAMKGEISNLVRSTMVDSDDEGTASGSEDLASPESSVTTAIIQNGNASDSEEAEQLGDLIPIRAGGEARRRTSTVTLRRASTVSWQGPRRKLGDEENVLKSKQTQEVSEQGKVKWGVYAQYAKDSNIMAVVVYLIAMMAAQTAQVVGNFWLKRWTEWNEAHGTNAQVGKFIGVYLALGLGSSLLVIVQNLILWIFCSIEASRKLHERMAFAIFRSPMSFFETTPSGRILNRFSSDIYRVDEVLARTFNMLFANSARAVFTMIVISAATPAFLLFVIPLGYIYLSYQKYYLSTSRELKRLDSVTRSPIFAHFQESLGGISTIRAYRQQDRFALENEWRMDANLRAYFPSISANRWLAVRLEFIGSIIILASAGLAIMSVATGSKISPGIVGLAMSYALQITQSLNWIVRQTVEVETNIVSVERVLEYANLPSEAPDVIFKRRPAIGWPAQGAVEFKHYSTRYRPGLDLVLKDICLNIKPKEKIGVVGRTGAGKSSLTLALFRIIEGVEGSISIDGLDVSTIGLTDLRGRLAIIPQDPAMFEGTLRDNLDPRNAHDDTELWSVIDHARLKDHVSKMDGQLDAQIQEGGSNLSQGQRQLVSLARALLTPSNILVLDEATAAVDVETDALLQRTLRSSIFSDRTIITIAHRINTIIDSDRIIVLDKGRVAEFDTPAELIKKGGKFFELAKEAGLLDSDGGIAYSQ
>XP_002565494_Penicillium_rubens
MLDGQSQVVLEASRPGHLLHSLGSALDSRRQPFCTDSEGWGPLSSSRFDLTPCFLDVIVAVVAVWGTLSGLGALWLLLRKRIPQPVSKNWHFYTKLAVLAALIVVTALQAAIQVESDPKSFWADFRFWASILTIVSLGVITSVQYLEHWRSRQPNGVVLFYWLFFIIAYAVKLRSLVARKEYIGRLPYFVCFNISLGLALFEFMLEYFVPKKQSAYDALGDEDECPYNYADVFSVLTFSWMTPMMKYGYKNYLTQDDLWNLRRRDTTRVTGNALQEAWDEQLEKAKPSLWTALFKAFGAPYVRGAIIKFGSDILAFVQPQLLRLLIAFIHSYGSPDPQPVIRGVVIALSMFVVSVCQTSFLHQYFQRAFDTGMRVKSALTAMIYAKSLKLSNEGRSAKTTGDIVNHMAVDQQRVADLTQFGTQLISAPFQITLCMLSLYQLLGPSMFAGIGVMIFMIPLNGVIARMMKKLQIIQMKNKDSRTRLMTEILNNIKSIKLYAWNTAFMNKLSHIRNDLELNTLRKIGATQSIANFTWQSTPFLVSCSTFTVFVLTNDKPLTTEIVFPALTLFNLLTFPLSILPMVITAVIESSVAVTRLIEYLTAEELQTDAVVLQDPVAQIGDESVRVRDASFTWNRHSGETVLENIDLSARKGELSCIVGRVGAGKSSLLQSLLGDLWKNQGEVIVRGRIAYVAQAPWVMNASVRENIVFGHRWDPSFYDLTVEACALLDDFKNLPDGDQTEVGERGISLSGGQKARLTLARAVYARADIYLLDDILSAVDQHVGRHIINRVLGKTGLLSGKTRILATNAITVLKEADFIGLLRDKTIIEKGTYEQLMAMKGEISNLVRSTTVDSDDEGTGSGSDDLASPDSSVTTTIVQDGGTSDSDEAEQLGDLIPIKGGAGEARRRTSTVTLRRASTVSWQGPRRKLGDEENVLKSKQTQEVAEQGKVKWGVYGQYAKDSNIVAVIVYLLALVASQTAQVVGNFWLKRWTDWNEAHGSNAKVGKFIGVYLALGLGSSLLVIVQNLILWIFCSIEASRKLHERMAFAIFRSPMSFFETTPSGRILNRFSSDIYRVDEVLARTFNMLFANSARAVFTMIVIASATPYFLLFVVPLGYIYLSYQKYYLSTSRELKRLDSVTRSPIYAHFQESLGGISTIRAYRQENRFALENEWRMDANLRAYFPSISANRWLAVRLEFIGSIIILASAGLAIMAVATGTEISPGTVGLAMSYALQITQSLNWIVRQTVEVETNIVSVERVLEYANLPSEAPDVIFKRRPAIGWPAQGAVEFNNYSTRYRPGLDLVLKDVSLNIKPKEKIGVVGRTGAGKSSLTLALFRIIEGVEGNISIDGLDVSTIGLTDLRGRLAIIPQDPAMFEGTLRDNLDPRHVHDDTELWSVIDHARLKDHVSRMDGQLDAQIQEGGSNLSQGQRQLVSLARALLTPSNILVLDEATAAVDVETDALLQRTLRSSIFSDRTIITIAHRINTIIDSDRIVVLDKGRVAEFDTPAELIKSGGKFYELAKEAGLLDSDGGIISSQ
>XP_040816623_Penicillium_solitum
MLDGQSQVVLEASRPGHLLHSLGSALDSRRQPFCTDSEGWGPVSSLRFDLTPCFLDAIVAVVAVWGTLSGLGALWLLLRKRIPQPVSKNWHFYTKLAVLAAIIVVTALQAAIQVESDPKRFWADFRFWSSVLTIISLGVITSVQYLEHWRSRQPNGVVLFYWLFFIIAYAVKLRSLISRKGYIDQLPYFVCFNVSLGLALFEFVLEYFVPKKQSAYDALGDEDECPYNYADVFSVLTFGWMTPMMKYGYKNYLTQDDLWNLRNRDTTRATGNALKKAWDEQLEKKKPSLWIALFKAFGAPYVRGAIIKSGSDTLAFVQPQLLRLLIAFIDSYRGPDPQPVIRGVAIALSMFVVSVCQTSFLHQYFQRAFDTGMRVKSSLTAMIYAKSLKLSNEGRSAKTTGDIVNHMAVDQQRLADLTQFGTQLISAPFQITLCMASLYQLLGASMFAGIGVMILMIPLNGVIARMMKKLQIIQMKNKDSRTRLMTEILNNIKSIKLYAWNTAFMNKLSHIRNDLELNTLRKIGATQSIANFTWQSTPFLVSCSTFTVFVLTNDKPLTTEIVFPALTLFNLLTFPLSILPMVITSIIESSVAVTRLVEYFTAEELQTDAVVLQDPVAHPGDESVRVRDASFTWNRHSGETVLENIDLSARKGELTCIVGRVGAGKSSLLQSLLGDLWKNQGEVVVRGRIAYVAQAPWVMNASVRENIVFGHRWDPSFYDLTVEACALVADFKNLPDGDQTEVGERGISLSGGQKARLTLARAVYARADIYLLDDILSAVDQHVGRHIINRVLGKTGILGGKTRILATNAITVLKEADFIGLLRDKTIIEEGTYEQLMAMKGEISNLVRSTMVDSDDEGTASGSEDLASLESSVTTTIIQNGGASDSEDAEQLGDLIPIRAGGGGEARRRTSTVTLRRASTVSWQGARRKFGDEENVLKSKQTQEVSEQGKVKWGVYGQYAKDSNVVAVAVYLFAMMAAQTAQVVGNFWLKRWTEWNEAHGTNDQVGKFIGVYLALGLGSSLLVIVQNLILWIFCSIEASRKLHERMAFAIFRSPMSFFETTPSGRILNRFSSDIYRVDEVLARTFNMLFANSARAFFTMIVISATTPAFLLFVIPLGYIYLSYQRYYLSTSRELKRLDSVTRSPIYAHFQESLGGISTIRAYRQENRFALENEWRMDANLRAYFPSISSNRWLAVRLEFIGSIIILASAGLAITSVATGSKLSPGMVGLAMSYALQITQSLNWIVRQTVEVETNIVSVERVLEYANLPSEAPEVIFKRRPAIGWPAQGAVEFNNYSTRYRPGLDLVLKDISLNIKPKEKIGVVGRTGAGKSSLTLALFRIIEGVEGNISIDGLDVSTIGLTDLRGRLAIIPQDPAMFEGTLRDNLDPRHVHDDTELWSVIDHARLKDHVSRMDGQLDAQIQEGGSNLSQGQRQLVSLARALLTPSNILVLDEATAAVDVETDALLQRTLRSSIFSDRTIITIAHRINTIIDSDRIIVLDKGRVAEFDTPAELIKSGGQFYELAKEAGLLDNDGGIASSQ
>XP_022582780_Penicilliopsis_zonata
MLEGNLQAILGDSQLSRSSQTLVSPSASRRHQLFCGNAEGWGPLSPYLFDLTPCFLDLTVALVAIFGLVLGAGALWLLFNKRSPQPVPKNWHFYAKLTVLATLILATALQASLQVETDTNLGFTDIRLWASILTLASLGVIYAVQYYEHWRSRQPNGVVLFYWVFFIVVYAIKLRSLVARKLYEDQLPYFITFCVSLGLAVVEFLLEYLVPKKQSAYDALGDEDECPYEYADVFSVLTFSWMTPLMKHGYKNFLTQDDLWNLRRRDTTRTTGETLQKIWEHELTKKQPSLWLALFKAFGGPYFRGAIIKSGSDILAFVQPQLLRLLISFIDSYRSENPQPVIRGVAIAIGMFLVSVSQTMCLHQYFQRAFDTGMRVKSALTALIYSKSLKLSSEGRASKTTGDIVNHMAVDQQRLADLTQFGMQLWSAPFQMILCMVSLYQLVGASMFAGVAVMILMIPLNGVIARFMKKLQIVQMKNKDSRTRLMTEILNNIKSIKLYAWNTAFMNKLSHIRNDLELNTLRKIGATQSIANFTWQTTPFLVSCSTFTVFVLTTDRPMTTEIVFPALTLFNLLTFPLSILPVVITSIIEASVAVNRLTDYFTAEELQPDAVNFQDPVTHVGDESVRVRDASFTWNRYKEDCVLQNIDFSARKGELSCIVGRVGAGKSSLLQAMLGDLWKKNGEVAIRGRIAYVAQQSWVMNASVRENIVFGHRWDPHFYDLTVEACALVEDFKTLPDGDQTEVGERGISLSGGQKARLTLARAVYARADIYLLDDVLSAVDQHVGRHLINKVLGSNGILNGKTRILATNAIPVLKEADFIALLREKTLIEKGTYEQLMAMKGEIANLIRTTLADSDEEGSSTTSGTEEDSRGLASPESSEVATVTGNDDSEDSDLDEAEREIGSLAPIRAAADGPRRTSTATLRRASTASWQGPRRKLADEENVLKSKQTKESSQQGKVKWSVYGEYAKNSNVIAVCFYLFALLASQTAQVAGNFWLKRWSEMNERQGVNADAGKYVGIYLAFGLGSSLLVIVQNLILWIFCSIEASRKLHERMAFAIFRSPMSFFETTPSGRILNRFSSDIYRVDEVLARTFNMLFANSARALFTMLVIAFSTPAFLLLAIPLGWVYLSYQKYYLRTSRELKRLDSVTRSPIYAHFQESLGGISTIRAYRQENRFALENEWRMDANLRAFFPSIGANRWLAVRLEFIGSIIIFASAILAIISVTTGSGLSAGMVGLAMAYALQITASLNWIVRQTVEVETNIVSVERVLEYANLPSEAPEVIFKNRPTIGWPAQGAVSFKNYSTRYREGLDLVLKDINLDIKPREKIGVVGRTGAGKSSLTLALFRIIEPDQGSISIDDLNVSSIGLFDLRGRLAIIPQDPAMFEGSLRDNLDPRHVHDDTELWSVLEHARLKDHVASMEGQLDASITEGGSNLSQGQRQLVSLARALLTPSNILVLDEATAAVDVETDALLQRTLRSSVFQERTIITIAHRINTIIDSDRIVVLDKGRVAEFDTPAALIQRGGQFYELVKEAGLLEVAASS
>XP_016623939_Cladophialophora_bantiana
MRDPEALQSVLTASGRFPLNLNSDSLRRVGPLSNQPFCGDPEGWGPVSSLRWDLTPCFLDIWIVGVALWGVLFGAGALWYLFTKRIAQDVPKNWHFYAKLTILVVIILTTALQASLQIEQLPGLWFRDVRFYTSIATIFSLLFIFAVQYYEHWRSRNPNGVVLFYWVFFILAHAVKLRSLVARESYRDRLPYFITFNVSLGFAVLEFILEYLVPKKQSVYDALGADDECPYEYADVFSVLTFGWMTPLMKFGYKNFLTQDDLWNLRNRDTTKVTGDLLQKAWAIELEKKKPNLWIALARAFGGPYLRGALIKSISDCLAFVQPQLLRLLITFVDSYRPGRERQPAIRGVAIALAMFATSICQTAALHQYFQRAFETGMRIKSSLTAMIYSKSLRLSNESRATKSTGDIVTYMSVDQQRLADLAQWGQQLWSAPFQITLCMISLYQLVGVSCLAGVAAMVIMIPINGFIARFMKKLQLSQMKYKDRRSRLMTEILNNMKAIKLYAWGSAFMDKLSHVRNDLELNNLRKIGAAQSFATFTWSSTPFFVSCSTFAVFVLVNNRPLTTDLVFPALTLFNLLTFPLTVLPMVITSIIEASVAVGRLTAFFTTDELQDDAVRFIDEAPKQAGDASVSIKDATFTWDKNSGKNVLQNINFNANKGELTCIVGRVGAGKSSLLQAMLGDLYKISGETVVRGRIAYAAQSAWIMNASVKENIVFGHRWDPHFYEQTVNACALVDDFRQLPDGDQTEVGERGISLSGGQKARLSLARAVYARADVYLMDDVLSAVDQHVGRHLINNVLGPNGLLSGKARVLATNAITVLKEADYMYLLREGAILERGTYQQLMAMRGEVATLIKSATREEEESEGERSPSIEGMESDDSTTIVGANGGSLQDELDDEEVEESQQEVGGLVPIHAGPSGPSKARKSSFNTLRRASTTSFHGPMGRVTDEEHGGAQLKSKQTKETAEQGKVKWSVYTSYAKESNLVAVGIYFLALLAAQTAQIGGSFWLKKWSEINESYGSNPQVGKYIGIYFAFGIGGAGLVVVQTLLLWIFCSIEASRKLHDRMAYAIFRSPMSFFDTTPVGRILNRFSSDIYRVDEVIARTFNMLFVNTGRALFTIGVIAASTPIFLVLVVPLGFVYIMYQKYYLRTSRELKRLDSVSRSPIYAHFQESLGGVSTIRAYRQERRFTLENEWRMDANLRAYFPSVSANRWLAVRLEFIGSVIILAAAVFAIISVTTGSGLSAGMVGLAMSYALQITQSLNWIVRQTVEVETNIVSVERVLEYANLPSEAPDVIFKSRPSIGWPAHGQITFKNYSTRYREGLDPVLKDINLNIKAHEKIGVVGRTGAGKSSLTLALFRIIEPISGSISIDGLNTSTIGLLDLRRRLAIIPQDAALFEGTIRDNLDPRHVHDDTELWSVLEHARLKEHVSEMPGQLDAAVLEGGSNLSQGQRQLVSLARALLTPSNILVLDEATAAVDVETDKMLQATLRSNIFQNRTIITIAHRINTILDSDRIVVLQQGRVAEFDTPEELVKKRGLFYELVREAGLLDGFGNGTAGPDQH
>XP_008727883_Cladophialophora_carrionii
MRVSDGLQSVLTAHFPPNSVHPHHHLEPLRRQPLCGDPEGWGPVSSLRWDLTPCFLDVWIIGVALWGILFGTGALWYLFKKRIAQEVPKNWHFYAKLAIIVAIVLITALQAALQIESLPGIWFKDIRFYTTITTIVSLLFIFAVQYHEHWRSRNPNGVVLFYWVFFVLANAVKLRSLVSREAYKNRLPYFVAFNVGLGLGIVEFILEYLVPKKQSAYDALGADDECPYEYADIFSVLTFGWMTPMMKFGYKNFLTQDDLWNLRNRDSTRVTGDLLQKAWAIELEKKKPNLWIALARAFGGPYLRGAFIKTISDSLAFVQPQLLRLLITFVDSYRPGHERQPAIRGVVIALAMFMTSICQTAALHQYFQRAFETGMRVKSSLTAMIYSKSLRLSNESRATKSTGDIVTYMSVDQQRLADLMQWGQQLWSAPFQITLCMLSLYNLVGVSCLAGVAAMIVMVPINGFIARFMKKLQLSQMKYKDQRSRLMTEILNNMKSIKLYAWGSAFMDKLSHVRNDLELNNLRKIGAAQSFATFTWSSTPFFVSCSTFAVFVLLNDRPLTTDLVFPALTLFNLLTFPLTVLPMVITSIIEASVAVGRLTAFFTADELQDDAVRFIDEPAKQVGETSVSIKDATFTWDKDSGKNVLENINFNANKGELTCIVGTVGAGKSSLLSSILGDLRKIHGEIVLRGRIAYVAQSAWIMNASVKENIVFGHRWDPHFYEQTINACALVDDFRQLPDGDSTEVGERGISLSGGQKARLSLARAVYARADVYLLDDVLSAVDQHVGRHIINNVLGSNGLLNGKARILATNAITVLKEADYMYLIRDGSFVEKGTYQQLMAMRGEVASLIKTYTAQEHESEGERSPSIEGMESDGSTTVVGTNGIHDELDAEEAEESRQEVGGLVPIRPGPSGPSKAGRKSSYATLRRASTTSFHGPMGRLTDEENGGMKTKQTKETSEQGKVKWSVYTTYAKESNLIAVGIYFIALLAAQTAQIGGSFWLKRWSEINELYGRNPAVGKYIGIYFAFGIGGAALVVVQTLLLWIFCSIEASRKLHDRMAYAIFRSPMSFFDTTPAGRILNRFSSDIYRVDEVIARTFNMLFVNTGRALFTLGVIAASTPIFLVLVLPLGFIYIIYQKYYLRTSRELKRLDSVSRSPIYAHFQESLGGVSTIRAYRQQARFTLENEWRMDANLRAYFPSVSANRWLAVRLEFIGSIIILAAAVFAIISVTTGSGLTAGMVGLAMSYALQITQSLNWIVRQTVEVETNIVSVERVLEYANLPSEAPDVIFKSRPSIGWPAHGQITFKNYSTRYRDGLDPVLRDINFSIKAREKIGVVGRTGAGKSSLTLALFRIIEPISGHISIDGLNTSTIGLLDLRRRLAIIPQDAALFEGTIRDNLDPRHVHDDTELWSVLEHARLKAHVSGMEGQLDAAVHEAGSNLSQGQRQLISLARALLTPSNILVLDEATAAVDVETDKLLQATLRSNVFENRTIITIAHRINTILDSDRIVVLQQGKVAEFDTPDELIKKRGLFYELVREAGLLDGFGNGTAVPNQQ
>XP_016247565_Cladophialophora_immunda
MRDPEGLQSVLTAPGRFPLDSGSLHRFEPLSNQPFCGDAEGWGPVSSLRWDLTPCFLDVWIVGVALWGVLFGAGALWYLFTKRIAQDVPKNWHFYTKLTIVAAIILTTALQASLQIEQLPGVWFRDIRFYTSIATILSLLVIFTVQYYEHWRSRNPNGVVLFFWVFFILAYTLKLRSLVARESYKDRLPYFVTFNISLGLAVVEFILEYLVSKKQSVYDALGADDECPYEYADIFSVLTFGWMTPLMKFGYKNFLTQDDLWNLRNRDTTRVTGDKLQKAWEIELEKKKPNLWIALARAFGGPYLRGALIKSISDCLAFVQPQLLRLLITFVDSYRPGRERQPAIRGVAIALAMFATSICQTAALHQYFQRAFETGMRIKSSLTAMIYSKSLRLSNESRATKSTGDIVTYMSVDQQRLADLAQWGQQLWSAPFQITLCMISLYQLVGVSCLAGVAAMVIMIPVNGFIARFMKKLQLSQMKYKDRRSRLMTEILNNMKSIKLYAWGSAFMDKLSHVRNDLELNNLRKIGAAQSFATFTWSSTPFFVSCSTFAVFVLVNNRPLTTDLVFPALTLFNLLTFPLTVLPMVITSIIEASVAVGRLTAFFITDELQEDAVRFIDEPPKQAGDASVSIKDATFTWDKNAGKNVLQNINFNANKGELTCIVGRVGAGKSSLLQAILGDLHKISGDTVVRGRIAYAAQSAWIMNASVKENIVFGHRWDPHFYEQTVNACALVDDFRQLPDGDQTEVGERGISLSGGQKARLSLARAVYARADVYLMDDVLSAVDQHVGRHLINNVLGPNGLLNGKARILATNAITVLKEADYMYLLRDGTILEKGTYQQLMAMRGEVATLIKSATAEEEESEGERSPSIEGMESDDSTTIVGANGGSTLDELDDEEVEESQQEVGGLVPIHAGPSGPSKARKSSFNTLRRASTTSFHGPMGRLTDEEHGGAQLKSKQTKEVAEQGKVKWSVYTSYAKESNLVAVGIYFMALLAAQTAQVGGSFWLKRWSEINESHGSNPQVGKYIGIYFAFGIGGAGLVVIQTLLLWIFCSIEASRKLHDRMAYAIFRSPMSFFDTTPVGRILNRFSSDIYRVDEVIARTFNMLFVNTGRALFTLGVIAASTPIFLILVVPLGFVYIMYQKYYLRTSRELKRLDSVSRSPIYAHFQESLGGVSTIRAYRQQRRFALENEWRMDANLRAYFPSVSANRWLAVRLEFIGSVIILAAAVFAIISVTTGSGLTAGMVGLAMSYALQITQSLNWIVRQTVEVETNIVSVERVLEYANLPSEAPDVIFKSRPSIGWPAQGQITFKNYSTRYREGLDPVLKDINLNIKAHEKIGVVGRTGAGKSSLTLALFRIIEPISGSISIDGLNTSSIGLLDLRRRLAIIPQDAALFEGTIRDNLDPRHVHDDTELWSVLEHARLKEHVSSMPGQLNAAILEAGSNLSQGQRQLVSLARALLTPSNILVLDEATAAVDVETDRMLQATLRSTIFQNRTIITIAHRINTILDSDRIVVLQQGRVAEFDTPEELIKKRGLFYELVREAGLLDGFGNGAAGANQH
>XP_007743632_Cladophialophora_psammophila
MRDPEAVQSVLTASGRFPLNLNSDSLRRFGPLSTQPFCGDPEGWGPVSSLRWDLTPCFLDIWIVGVALWGVLFGAGALWYLFTKRIAQDVPKNWHFYAKLTILVVIILTTALQASLQIEQLPGLWFRDVRFYTSIATIISLLFIFAVQYYEHRRSRNPNGVVLFYWVFFILAHAVKLRSLVARESYKDRLPYFITFNVSLGFAVLEFILEYLVPKKQSVYDALGADDECPYEYADIFSVLTFGWMTPLMKFGYKTFLTQDDLWNLRNRDTTKVTGDLLQKAWAIELEKKKPNLWIALARAFGGPYLRGALIKSISDCLAFVQPQLLRLLITFVDSHRPGRERQPAIRGVAIALAMFATSICQTAALHQYFQRAFETGMRIKSSLTAMIYSKSLRLSNESRATKSTGDIVTYMSVDQQRLADLAQWGQQLWSAPFQITLCMISLYQLVGVSCLAGVAAMVVMIPINGFIARFMKKLQLSQMKYKDRRSRLMTEILNNMKAIKLYAWGSAFMDKLSHVRNDLELNNLRKIGAAQSFATFTWSSTPFFVSCSTFAVFVLVNNRPLTTDLVFPALTLFNLLTFPLTVLPMVITSIIEASVAVGRLTAFFTTDELQDDAVRFIDEAPKQAGDASVSIKDATFTWDKNSGKNVLQNINFNANKGELTCIVGRVGAGKSSLLQAMLGDLYKISGETVVRGRIAYAAQSAWIMNASVKENIVFGHRWDPHFYEQTVNACALVDDFRQLPDGDQTEVGERGISLSGGQKARLSLARAVYARADVYLMDDVLSAVDQHVGRHLINNVLGPNGLLSGKARVLATNAITVLKEADYMYLLREGTILERGTYQQLMAMRGEVATLIKSATREEEESEGERSPSIEGMESDDSTTIVGANGGSLQDELDDEEVEESQQEVGGLVPIHAGPSGPSKARKSSFNTLRRASTTSFHGPMGRVTDEEHGGAQLKSKQTKETAEQGKVKWSVYTSYAKESNLVAVGIYFLALLAAQTAQVGGNFWLKKWSEINELYGSNPQVGKYIGIYFAFGIGGAGLVVIQTLLLWIFCSIEASRKLHDRMAYAIFRSPMSFFDTTPVGRILNRFSSDIYRVDEVIARTFNMLFVNTGRALFTIGVIAASTPIFLVLAVPLGFVYIMYQKYYLRTSRELKRLDSVSRSPIYAHFQESLGGVSTIRAYRQERRFTLENEWRMDANLRAYFPSVSANRWLAVRLEFIGSVIILAAAVFAIISVTTGSGLSAGMVGLAMSYALQITQSLNWIVRQTVEVETNIVSVERVLEYANLPSEAPDVIFKSRPSIGWPAHGQITFKNYSTRYREGLDPVLKDINLNIKAHEKIGVVGRTGAGKSSLTLALFRIIEPISGSISIDGLNTSSIGLLDLRRRLAIIPQDAALFEGTIRDNLDPRHVHDDTELWSVLEHARLKEHVSEMPGQLEAAVLEGGSNLSQGQRQLVSLARALLTPSNILVLDEATAAVDVETDKMLQATLRSNIFQNRTIITIAHRINTILDSDRIVVLQQGRVAEFDTPEELIKKRGLFYELVREAGLLDGFGNGTAGPDQH
>XP_018694566_Fonsecaea_erecta
MRDPEGLQSVLTASGLSLLGSGPVHRFEPSSTQPFCGDAEGWGPVSSLRWDLTPCFLDIWIVGVALWGILFGAGALWYLFTKRIAQDVPKNWHFYTKLTVVVAIILTTALQASLQIEQLPGIWFRDIRFYTSIATIISLLFIFAVQYHEHWRSRNPNGVVLFFWVFFILSYALKLRSLVARESYKNRLPYFISFNVSLGLAVVEFVLEYLVPKKQSVYDALGADDECPYEYADIFSVLTFGWMTPLMKFGYKNFLTQDDLWNLRNRDTTRVTGDKLQKAWEIELEKKKPNLWIALARAFGGPYLRGAMIKTVSDCLAFVQPQLLRLLITFVDSYRPGRERQPAVRGVAIGLAMFATSICQTAALHQYFQRAFETGMRIKSSLTAMIYSKSLRLSNESRATKSTGDIVTYMSVDQQRLADLAQWGQQLWSAPFQITLCMISLYQLVGVSCLAGVAAMVVMIPINGFIARFMKKLQLSQMKYKDRRSRLMTEILNNMKSIKLYAWGSAFMDKLSHVRNDLELNNLRKIGAAQSFATFTWSSTPFFVSCSTFAVFVLVNNRPLTTDLVFPALTLFNLLTFPLTVLPMVITSIIEASVAVGRLTAFFTTDELQDDAVRFIDEPPKQAGEASVSIKDATFTWDKNTGKNVLQNINFNANKGELTCIVGRVGAGKSSLLQAMLGDLYKISGETVVRGRIAYAAQSAWIMNASVKENIVFGHRWDPHFYEQTVNACALVDDFRQLPDGDQTEVGERGISLSGGQKARLSLARAVYARADVYLMDDVLSAVDQHVGRHLINNVLGPNGLLNGKARILATNAITVLKEADYMYLLRDGTILEKGTYQQLMAMRGEVATLIKSTTAEEESEGERSPSIEGMESDDSTTVVGANGSSTLDELDDEEVEESQQEVGGLVPIHAGPSGPSKARKSSFNTLRRASTTSFHGPMGRLTDEEHGGAQLKSKQTKENAEQGKVKWSVYTSYAKESNLVAVGIYALALLAAQTAQVGGSFWLKRWSEINESYGSNPQVGKYIGIYFAFGIGGAGLVVIQASRKLHDRMAYAIFRSPMSFFDTTPVGRILNRFSSDIYRVDEVIARTFNMLFVNTGRALFTLGVIAASTPIFLVLVVPLGFVYIMYQKYYLRTSRELKRLDSVSRSPIYAHFQESLGGVSTIRAYRQQRRFTLENEWRMDANLRAYFPSVSANRWLAVRLEFIGSVIILSAAVFAIISVTTGSGLSAGMVGLAMSYALQITQSLNWIVRQTVEVETNIVSVERVLEYANLPSEAPDVIFKSRPSIGWPAHGQITFKNYSTRYREGLDPVLKDINLNIKAHEKIGVVGRTGAGKSSLTLALFRIIEPISGSISIDGLNTSSIGLLDLRRRLAIIPQDAALFEGTVRDNLDPRHVHDDTELWSVLEHARLKEHVSSMPGQLNAAIHEAGSNLSQGQRQLVSLARALLTPSNILVLDEATAAVDVETDRMLQTTLRSSIFQNRTIITIAHRINTILDSDRIVVLQQGRVAEFDTPEELIKKRGLFYELVREAGLLDGFGNGTASAIQH
>XP_022510286_Fonsecaea_monophora
MRDLEGLQSVLAASGDFTPNSDPSSRLLSQSHQPFCGDAEGWGPVSSLRWDLTPCFLDVWILGVALWGVLFGAGALWYLFTKRIAQDVPKNWHFHTKLAVLGAIILTTALQASLQIEQLPGVWFQDIRFYTSIATIISLLVIATIQYHEHSRSRNPNGVVLFYWVFFILAYGVKLRSLVARNSYKDRLPYFITFNISLGLAVVEFILEYLVPKKQSVYDALGADDECPYEYADIFSVLTFGWMTPLMKFGYNNFLTQDDLWNLRNRDTTKVTGDKLQKAWEIELEKKRPNLWIALGRAFGGPYLRGALIKTVSDCLAFVQPQLLRLLIQFVNSHRYAEPEPAIRGVVIALAMFATSICQTAALHQYFQRAFETGMRIKSSLTAMIYSKSLRLSNESRATKSTGDIVTYMSVDQQRLADLAQWGQQLWSAPFQITLCMISLYQLVGVSCLAGVGAMIVMIPINGFIARFMKKLQLSQMKYKDRRARLMTEILNNMKSIKLYAWGSAFMDKLSHVRNDLELNNLRKIGAAQSFATFTWSSTPFFVSCSTFAVFVLVNNKPLTTELVFPALTLFNLLTFPLTVLPMVITSIIEASVAVGRLTAFFTTDELQDDAVRFIDEPPKQAGDVSVSIKDATFTWDKNAGKNVLQNINFTANKGELTCIVGRVGAGKSSLLQAMLGDLYKISGETVVRGRIAYAAQSAWIINASVKENIVFGHRWDPHFYEQTVNACALVDDFRQLPDGDQTEVGERGISLSGGQKARLSLARAVYARADVYLMDDVLSAVDQHVGRHLINNVLGPNGLLNGKARILATNAITVLKEADYMYLLREGTILEKGTYQQLMAMRGEIATLIKSATAEEAESEGERSPSIEGMESDDSTTIVGANGGSIEDELDDEEVEESQQEVGGLVPIHAGPSGPSKARKSSFNTLRRASTTSFHGPMGRLTDEEHGGAQLKSKQTKEIAEQGKVKWSVYTSYAKESNLVAVGIYFLALLAAQTAQVGGSFWLKRWSEINESHGSNPQVGKYIGIYFAFGIGGAGLVVIQASRKLHDRMAYAIFRSPMSFFDTTPVGRILNRFSSDIYRVDEVIARTFNMLFVNTGRALFTIGVIAASTPIFLVMVLPLGFIYIIYQKYYLRTSRELKRLDSVSRSPIYAHFQESLGGVSTIRAYRQQKRFALENEWRMDANLRAYFPSVSANRWLAVRLEFIGSVIILSAALFAIISVATGSGLSSGMVGLAMSYALQITQSLNWIVRQTVEVETNIVSVERVLEYASLPSEAPDVIFKSRPSIGWPAQGQITFKNYSTRYREGLDPVLKDINLNIKPHEKIGVVGRTGAGKSSLTLALFRIIEPISGAISIDGLNTSTIGLLDLRRRLAIIPQDAALFEGTIRDNLDPRHVHDDTELWSVLEHARLKEHVSSMPGQLNAAILEAGSNLSQGQRQLVSLARALLTPSNILVLDEATAAVDVETDRMLQATLRSTIFQNRTIITIAHRINTILDSDRIVVLQQGRVAEFDTPEELIRKRGLFYELVREAGLLDGFGNGTANADQH
>XP_016630995_Fonsecaea_multimorphosa
MRHPEGLQSVLTASGRFPPNSGPLHHIKPLSNQPFCGDAEGWGPVSSLRWDLTPCFLDVWIVGVALWGVLFGAGALWYLFTKRIAQDVPKNWHFYTKLTVLAAIILTTALQASLQIEQLPGVWFQDIRFYTSIATIISLFVIFAVQYYEHWRSRNPNGVVLFYWVFFILAYVLKLRSLVARESYKNRLPYFVTFNISLGLAVVEFILEYLVPKKQSAYDALGADDECPYEYADIFSVLTFGWMTPLMKFGYKNFLTQDDLWNLRNRDTTRVTGDTLQKAWEIELEKKKPNLWIALARAFGGPYLRGAMIKTVSDSLAFVQPQLLRLLITFVDSYRPGRERQPAIRGVAIALGMFATSICQTAALHQYFQRAFETGMRIKSSLTAMIYSKSLRLSNESRATKSTGDIVTYMSVDQQRLADLAQWGQQLWSAPFQITLCMISLYQLVGVSCLAGVAAMVIMIPVNGFIARFMKKLQLSQMKYKDRRSRLMTEILNNMKSIKLYAWGSAFMDKLSHVRNDLELNNLRKIGAAQSFATFTWSSTPFFVSCSTFAVFVLVNNRPLTTDLVFPALTLFNLLTFPLTVLPMVITSIIEASVAVGRLTAFFTTDELQDDAVRFIDEPPKQAGDVSVSIKDATFTWDKNTGKNVLQNINFTANKGELTCIVGRVGAGKSSLLQALLGDLYKISGETVVRGRIAYAAQSAWIMNASVKENIVFGHRWDPHFYEQTVNACALVDDFRQLPDGDQTEVGERGISLSGGQKARLSLARAVYARADVYLMDDVLSAVDQHVGRHIINNVLGPNGLLNGKARILATNAITVLKEADYMYLLRDGTVLEKGTYQQIMAMRGEVATLIKSATAEEEESEAERSPSIEGMESDDSTTIVGANGGSTQDDLDDEEIEEAQQEVGGLVPIHAGPSGLSKARKSSFNTLRRASTTSFHGPMGRLTDEENGGAQLKSKQTKETAEQGKVRWSVYTSYAKESNLVAVGIYFMALLAAQTAQVGGSFWLKRWSEINESHGSNPQVGKYIGIYFAFGIGGAGLVVIQTLLLWIFCSIEASRKLHDRMAYAIFRSPMSFFDTTPVGRILNRFSSDIYRVDEVIARTFNMLFVNTGRAFFTLGVIAASTPIFLVLVLPLGFIYIMYQKYYLRTSRELKRLDSVSRSPIYAHFQESLGGVSTIRAYRQQRRFTLENEWRMDANLRAYFPSVSANRWLAVRLEFIGSIIIFAAAVFAIISVTTGGGLSAGMVGLAMSYALQITQSLNWIVRQTVEVETNIVSVERVLEYATLPSEAPDVIFKSRPSIGWPAQGQITFKNYSTRYREGLDPVLKDINLNIKAHEKIGVVGRTGAGKSSLTLALFRIIEPISGSISIDGLNTSTIGLLDLRRRLAIIPQDAALFEGTIRDNLDPRHVHDDTELWSVLEHARLKEHVSSMDGQLNAAIHEAGSNLSQGQRQLVSLARALLTPSNILVLDEATAAVDVETDRMLQATLRSNIFQNRTIITIAHRINTILDSDRIVVLQQGRVAEFDTPDELIRKRGLFYELVREAGLLDGFGNGTAGANQH
>XP_022495803_Fonsecaea_nubica
MRDLEGLQSVLAASGDFTPNSDPSSRLLSQSHQPFCGDAEGWGPVSSLRWDLTPCFLDVWILGVALWGVLFGAGALWYLFTKRIAQDVPKNWHFHTKLAVLGAIILTTALQASLQIEQLPGVWFQDIRFYTSIATIISLLVIATVQYHEHSRSRNPNGVVLFYWVFFILAYGVKLRSLVSRESYKDRLPYFITFNISLGLAVVEFILEYLVPKKQSVYDALGADDECPYEYADIFSVLTFGWMTPLMKFGYNNFLTQDDLWNLRNRDTTKVTGDKLQKAWEIELEKKRPNLWIALGRAFGGPYLRGALIKTVSDCLAFVQPQLLRLLIQFVNSHRYAEPEPAIRGVVIALAMFATSICQTAALHQYFQRAFETGMRIKSSLTAMIYSKSLRLSNESRATKSTGDIVTYMSVDQQRLADLAQWGQQLWSAPFQITLCMISLYQLVGVSCLAGVGAMIVMIPINGFIARFMKKLQLSQMKYKDRRARLMTEILNNMKSIKLYAWGSAFMDKLSHVRNDLELNNLRKIGAAQSFATFTWSSTPFFVSCSTFAVFVLVNNKPLTTELVFPALTLFNLLTFPLTVLPMVITSIIEASVAVGRLTAFFTTDELQDDAVRFIDEPPKQAGDVSVSIKDATFTWDKNAGKNVLQNINFTANKGELTCIVGRVGAGKSSLLQAMLGDLYKISGETVVRGRIAYAAQSAWIINASVKENIVFGHRWDPHFYEQTVNACALVDDFRQLPDGDQTEVGERGISLSGGQKARLSLARAVYARADVYLMDDVLSAVDQHVGRHLINNVLGPNGLLNGKARILATNAITVLKEADYMYLLREGTILEKGTYQQLMAMRGEIATLIKSATAEEAESEGERSPSIEGMESDDSTTIVGANGGSIEDELDDEEVEESQQEVGGLVPIHAGPSGPSKARKSSFNTLRRASTTSFHGPMGRLTDEEHGGAQLKSKQTKEIAEQGKVKWSVYTSYAKESNLVAVGIYFLALLAAQTAQVGGSFWLKRWSEINESHGSNPQVGKYIGIYFAFGIGGAGLVVIQTLLLWIFCSIESLIATVTSRDHGAGTRNMASRKLHDRMAYAIFRSPMSFFDTTPVGRILNRFSSDIYRVDEVIARTFNMLFVNTGRALFTIGVIAASTPIFLVMVLPLGFIYIIYQKYYLRTSRELKRLDSVSRSPIYAHFQESLGGVSTIRAYRQQKRFALENEWRMDANLRAYFPSVSANRWLAVRLEFIGSVIILSAALFAIISVATGSGLSSGMVGLAMSYALQITQSLNWIVRQTVEVETNIVSVERVLEYASLPSEAPDVIFKSRPSIGWPAQGQITFKNYSTRYREGLDPVLKDINLNIKPHEKIGVVGRTGAGKSSLTLALFRIIEPISGAISIDGLNTSTIGLLDLRRRLAIIPQDAALFEGTIRDNLDPRHVHDDTELWSVLEHARLKEHVSSMPGQLNAAILEAGSNLSQGQRQLVSLARALLTPSNILVLDEATAAVDVETDRMLQATLRSTIFQNRTIITIAHRINTILDSDRIVVLQQGRVAEFDTPEELIRKRGLFYELVREAGLLDGFGNGTANADQH
>XP_013279835_Fonsecaea_pedrosoi
MRDLEGLQSVLAASGDFTPNSDPSSRLFSQSHQPFCGDAEGWGPVSSLRWDLTPCFLDVWILGVALWGVLFGAGALWYLFTKRIAQDVPKNWHFHTKLAVLGVIILTTALQASLQIEQLPGVWFQDIRFYTSIATIISLLVIATVQYHEHSRSRNPNGVVLFYWVFFILAYGVKLRSLVARESYKDRLPYFITFNISLGLAVVEFILEYLVPKKQSVYDALGADDECPYEYADIFSVLTFGWMTPLMKFGYNNFLTQDDLWNLRNRDTTKVTGDKLQKAWEIELEKKRPNLWIALGRAFGGPYLRGALIKTVSDCLAFVQPQLLRLLIQFVNSHRYAEPEPAIRGVVIALAMFATSICQTAALHQYFQRAFETGMRIKSSLTAMIYSKSLRLSNESRATKSTGDIVTYMSVDQQRLADLAQWGQQLWSAPFQITLCMISLYQLVGVSCLAGVGAMIVMIPINGFIARFMKKLQLSQMKYKDRRARLMTEILNNMKSIKLYAWGSAFMDKLSHVRNDLELNNLRKIGAAQSFATFTWSSTPFFVSCSTFAVFVLVNNKPLTTELVFPALTLFNLLTFPLTVLPMVITSIIEASVAVGRLTAFFTTDELQDDAVRFIDEPPKQAGDVSVSIKDATFTWDKNAGKNVLQNINFTANKGELTCIVGRVGAGKSSLLQAMLGDLYKISGETVVRGRIAYAAQSAWIINASVKENIVFGHRWDPHFYEQTVNACALVDDFRQLPDGDQTEVGERGISLSGGQKARLSLARAVYARADVYLMDDVLSAVDQHVGRHLINNVLGPNGLLNGKARILATNAITVLKEADYMYLLREGTILEKGTYQQLMAMRGEIATLIKSATAEEAESEGERSPSIEGMESDDSTTIVGANGGSIEDELDDEEVEESQQEVGGLVPIHAGPSGPSKARKSSFNTLRRASTTSFHGPMGRLTDEEHGGAQLKSKQTKEIAEQGKVKWSVYTSYAKESNLVAVGIYFLALLAAQTAQVGGSFWLKRWSEINESHGSNPQVGKYIGIYFAFGIGGAGLVVIQTLLLWIFCSIEASRKLHDRMAYAIFRSPMSFFDTTPVGRILNRFSSDIYRVDEVIARTFNMLFVNTGRALFTIGVIAASTPIFLVMVLPLGFIYIIYQKYYLRTSRELKRLDSVSRSPIYAHFQESLGGVSTIRAYRQQKRFALENEWRMDANLRAYFPSVSANRWLAVRLEFIGSVIILSAALFAIISVATGSGLSSGMVGLAMSYALQITQSLNWIVRQTVEVETNIVSVERVLEYASLPSEAPDVIFKSRPSIGWPAQGQITFKNYSTRYREGLDPVLKDINLNIKPHEKIGVVGRTGAGKSSLTLALFRIIEPISGAISIDGLNTSTIGLLDLRRRLAIIPQDAALFEGTIRDNLDPRHVHDDTELWSVLEHARLKEHVSSMPGQLNAAILEAGSNLSQGQRQLVSLARALLTPSNILVLDEATAAVDVETDRMLQATLRSTIFQNRTIITIAHRINTILDSDRIVVLQQGRVAEFDTPEELIRKRGLFYELVREAGLLDGFGNGTANADQH
>XP_007755278_Cladophialophora_yegresii
MRASDGLQSVLTATGHFPPNSVHPLPHLESLRKQPLCGDPEGWGPVSSLRWDLTPCFLDVWIIGVALWGILFGTGALWYLFRKRIAQEVPKNWHFHAKLTVIVAIVLVTALQAAVQIVSLPGIWFKDIRFYTSIATIVSLSFIFAVQYYEHWRSRNPNGVVLFYWVFYVLANAVKLRSLVSRGAYKDRLPYFIAFNAGLGLGIVEFILEYLVPKKQSAYDALGADDECPYEYADIFSVLTFGWMTPMMRFGYKNFLTQDDLWNLRNRDSTRVTGDLLQKAWAIELEKKKPNLWIALARAFGGPYLRGAFIKTISDSLAFVQPQLLRLLITFVDSYRPGRERQPAIRGVVIALAMFMTSICQTAALHQYFQRAFETGMRVKSSLTAMIYSKSLRLSNESRATKSTGDIVTYMSVDQQRLADLMQWGQQLWSAPFQITLCMLSLYNLVGVSCLAGVAAMIVMVPVNGFIARFMKKLQLSQMKYKDQRSRLMTEILNNMKSIKLYAWGSAFMDKLSHVRNDLELNNLRKIGAAQSFATFTWSSTPFFVSCSTFAVFVLLNDRPLTTDLVFPALTLFNLLTFPLTVLPMVITSIIEASVAVGRLTAFFTADELQDDAVRFIDEPAKQVGESSVSIKDATFTWDKDSGKNVLENINFNANKGELTCIVGPVGAGKSSLLSSILGDLRKIHGEIVVRGRIAYVAQSAWIMNASVKENIVFGHRWDPHFYEQTINACALVDDFRQLPDGDSTEVGERGISLSGGQKARLSLARAVYARADVYLLDDVLSAVDQHVGRHIINNVLGSNGLLNGKARILATNAITVLKEADYMYLIRDGSFVERGTYQQLIAMRGDVASLIKTYSSQEQESEGERSPSIEGMESDDSTTVVGTNGIHDELDAEEAEESRQEVGGLVPIRPGPSGPSKAGRKSSYVTLRRASTTSFHGPMGRLTDEENGGMKTKQTKETAEQGKVKWSVYTTYAKESNLIAVGIYFVALLAAQTAQIGGSFWLKRWSEINESYGRNPAVGKYIGIYFAFGIGGAALVVVQTLLLWIFCSIEASRKLHDRMAYAIFRSPMGFFDTTPAGRILNRFSSDIYRVDEVIARTFNMLFVNTGRALFTLGVIAASTPIFLALVLPLGFIYIIYQKYYLRTSRELKRLDSVSRSPIYAHFQESLGGVSTIRAYRQQARFTLENEWRMDANLRAYFPSVSANRWLAVRLEFIGSIIILAAAAFAIISVTTGSGLSAGMVGLAMSYALQITQSLNWIVRQTVEVETNIVSVERVLEYANLPSEAPDVIFKSRPSIGWPAHGQITFKNYSTRYRDGLDPVLRDINLSIKAREKIGVVGRTGAGKSSLTLSLFRIIEPISGHISIDGLNTSTIGLLDLRRRLAIIPQDAALFEGTIRDNLDPRHVHDDTELWSVLDHARLKAHVSGMEGQLDAAVHEAGSNLSQGQRQLISLARALLTPSNILVLDEATAAVDVETDKLLQATLRSNVFENRTIITIAHRINTILDSDRIVVLQQGKVAEFDTPDELIKKRGLFYELVREAGLLDGFGNGTAVPNQQ
>XP_016240685_Exophiala_spinifera
MRGFLQEQSVLTATGGESPSYFPLPKALSRQPLCGDSEGWGPVSSLRWDLTPCFLDVWVLGVAIGGALFGVGALWYILKKRVAQDVPKNWHFYAKLVVLTGVVLSTVLQLVFQIHELPGIWYQDIRFYTSVATITSLLIIFSIQYHEHWRSRNPNGVVLFYWVFFILAYAVKLRSLVARGAERSQLPYFIAFNVSFGLAILEFVLEYFVPKKQSAYDALGAEDECPYEYADVFSVLTFSWMTPLMKFGYENYLTQDDLWNLRPRDSTKVTGDLLQQAWEVELEKKKPNLWIALARAFGGPYIRGAFIKTISDALLFVQPQLLRLLIRFVDSYRPGREREPAIRGIAIALAMFATSICQTAALHQYFQRAFETGMRIKSSLTAMIYAKSLRLSNESRATKSTGDIVTYMSVDQQRLADLAQWGQQLWSAPFQITLCMVSLYKLVGVSCFAGVAAMIIMIPVNGFIARFMKKLQLSQMKYKDRRSRLMTEILNNMKSIKLYAWGSAFMEKLSHVRNDLELNNLRKIGAAQAFSTFTWSSTPFFVSCSTFAVFVLVNNRPLTTELVFPALTLFNLLTFPLTVLPMVITSIIEATVAVKRLTDFFTADELQEDAVRFIDEPPKRSGESSVSISEASFTWNKNEDRTVLRNINFNANKGELTCVVGRVGAGKSSLLQALLGDLWKISGETVVRGRIAYAAQSAWIMNASVKDNITFGHRWDPHFYNQTVHACALIADFKQLPDSDQTEVGERGISLSGGQKARLALARAVYARADVYILDDVLSAVDAHVGRHLINNVLGPNGLLNGKTRILATNSIPVLKEADYMYFLREGAISEKGTYRQLMAMRGDVASMIKTSTSDEDQESEGERSPSIEGMESDESATIVANGVQDELDSEEADEARQEIGGLEPIRAGAFTARKTSFNTLRRASTASFHGPMGHVTDEEAGLKSKQTKETSEQGKVKWSVYTSYAKESNLVAVCFYFFALLAAQTVQVAGNFWLKRWSEINELFGANPSVGKYIGIYFALGIGGSALVVVQTLLLWIFCSIEASRKLHDRMAYAIFRSPMSFFDTTPIGRVLNRFSSDIYRVDEVIARTFNMLFVNASRALFTIGVIAASTPLFLVLVIPLGAVYLVYQRYYLRTSRELKRLDSVSRSPIYAHFQESLGGVSTIRAYRQSNRFIQENEWRMDANLRAYFPSISANRWLAVRLEFIGSVIILAAAVFAIISVTTGSGLTAGMVGLAMSYALQITQSLNWIVRQTVEVETNIVSVERVLEYAELPSEAPEVLFKSRPSIGWPAHGQITFNDYTTKYREGLDPVLKNINLSIKAREKVGVVGRTGAGKSSLTLALFRIIEPTSGNISIDGLNTSTIGLLDLRRRLAIIPQDAALFEGTIRDNLDPRHVHDDTELWSVLEHARLKDYVSELPGQLDAAVHEGGSNLSHGQRQLVSLARALLTPSNILVLDEATAGIDVATDRMVQATLRSNVFDNRTIITIAHRINTIIDSDKVVVLEQGRAVEFDTPKELIKKRGLFYELVREAGLLDSFES
>XP_016258614_Exophiala_oligosperma
MRGFVEEQSVLTAPGGESPPYFNSPTTFFRQPLCGDPEGWGPISSLRWDLTPCFLDVWVLGVAVWGVLFGAGALWFMLKKRVPQDVPKNWHFYTKLTVLTAIILSTALQTALQIQELPGIWYQDIRFYTSVATIKSLIVVLYIQYHEHWRSRNPNGVVLFYWVFFILAYAVKLRSLIARDAQKNQLPYFVTFVISLGLAVVEFVLEYFVQKKQSAYDALGAEDECPYEYADVFSILTFGWMTPMMKFGYKNFLTQDDLWNLRPRDSTKVTGDLLQEAWEIELKKKKPNLWIALGRAFGGPYIRGAFIKTISDMLAFVQPQLLRLLIRFVDSYRAGRQPEPAIRGIAIALAMFATSVCQTAALHQYFQRAFETGMRIKSSLTAMIYGKSLRLSNESRATKSTGDIVTYMSVDQQRLADLAQWGQQLWSAPFQITLCMLSLYQLVGVSCFAGVAAMIIMIPVNGFIARFMKKLQLSQMKYKDRRSRLMTEILNNMKSIKLYAWGSAFMEKLSHVRNDLELNNLRKIGAAQSFSTFTWSSTPFFVSCSTFAVFVLVNNKPLTTDLVFPALTLFNLLTFPLTVLPMVITSIIEATVAVKRLTDFFTADELQEDAVRYIDEPPKRSGESSVSITDASYTWNKNEDRTVLRNINFNANKGELTCLVGRVGAGKSSLLQALLGDLWKLSGDTVVRGRIAYAAQSAWIMNASVKDNITFGHRWDPHFYNQTVQACALVADFRQLPDGDQTEVGERGISLSGGQKARLALARAVYARADVYLLDDVLSAVDAHVGRHLINNVLGPNGLLNGKTRILATNSIPVLKEADYMYFLRDGVISEKGTYQQLMAMRGDVANMIRTSTSDDDQESEGERSPSIEGMESDESATIVANGVQDELDAEEAEEARQEIGGLEPIRAGAFTARKSSFNTLRRASTASFHGPMGRLTDEEAGLKSKQTKETSEQGKVKWSVYTSYAKESNLIAVCFYFLALVAAQTAQVAGNFWLKRWSEINERFGANPSVGKYIGIYFAFGIGGSALVVIQTLLLWIFCSIEASRKLHDRMAYAIFRSPMSFFDTTPVGRVLNRFSSDIYRVDEVIARTFNMLFVNAGRALFTLGVIAASTPIFLVLAVPLGAVYIIYQRYYLRTSRELKRLDSVSRSPIYAHFQESLGGVSTIRAYRQSKRFIQENEWRMDANLRAYFPSISANRWLAVRLEFIGSIIILAAAVFAIISVTTGSGLTAGMVGLAMSYALQITQSLNWIVRQTVEVETNIVSVERVLEYAELPSEAPDVMFKSRPSIGWPAHGQITFKDYTTRYREGLDPVLKNINLSIQAREKVGVVGRTGAGKSSLTLALFRIIEPTSGHISIDGLNTSTIGLLDLRRRLAIIPQDAALFEGTIRDNLDPRHVHDDTELWSVLDHARLKDYVSDLPGQLDATIHEGGSNLSHGQRQLVSLARALLTPSNILVLDEATAGVDVTTDALLQKTLRSTIFDNRTVITIAHRINTIIDSDKVVVLEQGRVVEFDTPKELIKKRGLFYDLVREAGLLDSFES
>XP_013312183_Exophiala_xenobiotica
MRGFVQEQSVLTASGGRIPSRPAPPAAFAQQPLCGDQEGWGPVSSLRWDFTPCFLDVWILGVAAWGVLFGAGAIWYLFKKRIAQDVPKNWHFYAKLSVLGTVILTVALQAALQIRQLPGIWFQDIRFYTSIATIASLAVIFTVQYYEHWRSRNPNGVVLFYWVFFILAYAVKLRSLVARDAHKARLPYFITFNVTLGLAIVEFVLEYFVPKKQSAYDALGAEDECPYEYADVFSIITFDWMTPLMKFGYKNFLTQDDLWNLRPRDSTKVTGDLLQKAWEIELEKKKPNLWIALGRAFGGPYIRGAFIKTISDTLAFVQPQLLRLLIRFVDSYRPGREPQPAIRGVAIALAMFATSVCQTAALHQYFQRAFETGMRVKASLTAMIYGKSLRLSNESRATKSTGDIVTYMSVDQQRLADLAQWGQQLWSAPFQITLCMLSLYQLVGVSCFAGVAAMVIMIPVNGFIARFMKKLQLSQMKYKDRRSRLMTEILNNMKSIKLYAWGSAFMEKLSHVRNDLELNNLRKIGAAQAFSTFTWSSTPFFVSCSTFAVFVLVNDKPLTTDLVFPALTLFNLLTFPLTVLPMVITSIIEATVAVKRLTDFFTADELQEDAVRFIDEPPKESGEPSVTVHDASFTWNKNEDRTVLRNINFNANKGELTCVVGRVGAGKSSLLQALLGDLWKISGDAVVRGRIAYAAQSAWIMNASVKENIIFGHRWDPHFYNQTVNACALVDDFRQLPDGDSTEVGERGISLSGGQKARLALARAVYARADVYLLDDVLSAVDQHVGRHLINNVLGTNGLLSGKTRILATNSIPVLKEADYMYLIRDGSMVEKGTYQQLIAMRGEVANLIKTTTSEEDPESEGERSPSIEGMESDESTTVVGNGMQDEFDAEEAEEARQEVGGLAPIRPGPMGPSTARKSSFNTLRRASTASFHGPMGRMTDEEGGLKSKQTKETSEQGKVKWSVYTSYAKESNLVAVCFYFLALLAAQTAQVGGSFWLKRWSEINERYGANPAVGKYIGIYFAFGIGGSALVVIQTLLLWIFCSIEASRKLHDRMAYAIFRSPMSFFDTTPVGRVLNRFSSDIYRVDEVIARTFNMLFVNTSRALFTLGVIAASTPIFLVLVVPLGAVYIIYQRYYLRTSRELKRLDSVSRSPIYAHFQESLGGVSTIRAYRQQKRFTIENEWRMDANLRAYFPSISANRWLAVRLEFLGSVIILAAAIFAIISVTTGGGLSAGMVGLAMSYALQITQSLNWIVRQTVEVETNIVSVERVLEYANLPSEAPDVMFKSRPSIGWPAHGQITFKDYSTRYREGLDPVLRDINLSIKAREKIGVVGRTGAGKSSLTLALFRIIEPISGHISIDGLNTSTIGLLDLRRRLAIIPQDAALFEGTVRDNLDPRHVHDDTELWSVLEHARLKDYVSGLPGQLDAAVHEAGSNLSQGQRQLVSLARALLTPSNILVLDEATAAVDVETDKMLQATLRSNIFENRTIITIAHRINTILDSDRIVVLQQGRVAEFDTPEELIRQRGLFYELVREAGLLDGFGNGTADPNQH
>XP_007726538_Capronia_coronata
MRGSEGLQSVLTAAGRFPPTPNPILHDIGLLSTRQPLCGDPEGWGPVSSLRWDLTPCFLDVWIVAVSVWGIVGGAGALWFLFRKRIAQDVPKNWHFYAKLSLIAALIVTTVLQAAFQIERLSGIWYQDIRFYTSITTVVSLFVIFAVQYHEHWRSRNPNGVVLFYWVFFILAYIVKLRSLVARGAYNTRLPYFVTFNVSMALAIVEFVLEYLVPKKQSAYDALGADDECPYEYADVFSVLTFSWMTPLMKFGYSHYLTQDDLWNLRHRDTTKVTGDMLQEAWQDELEKKKPSLWIALGRAFGGPYVLASMAKIVSDCLAFVQPQLLRLLITFVDSYRPGRERQPEIRGIAIALAMFATSVCQTAALHQYFQLAFETGMRIKSSLTAMIYAKSLRLSNESRAKKNTGDIVTYMSVDQQRLADLAQWGQQVWSAPFQITLCMISLYQLVGVSCFAGVAAMVIMIPVNGFIARFMKKLQLDQMKYKDRRSRLMTEILNNMKAIKLYAWGSAFMEKLSHVRNDLELNNLRKIGAAQSFATFTWSSTPFFVSCSTFAVFVLVNDTPLTTDLVFPALTLFNLLTFPLTVLPMVITSIIEASVAVGRLTAFFTADELQEDAVRMIDEPPSQAGDSCVSIRDATFTWDKNQAKNVLENINFNANKGELTCIVGRVGAGKSSLLQAMLGDLWKLQGEVVVRGRIAYAAQSPWIMNASVKENIIFGHRWDPHFYNQTVNACALVDDFRQLPDGDQTEVGERGISLSGGQKARLALARAVYARADIYLLDDVLSAVDQHVGRHLINNVLGPNGLLGGKARVLATNAINILKEADYMYLLRDGTVLEKGTYQQLMAMRGEVANLIKTAIQEEQQESEGERSPSIEGTDSDESTTAVDSAVQDEYDVEEAEESRQRVGDLAPIRAGPNGPSTARKTSFNTLRRASTASFKGPMGRMTDEEGGLKSKQNKETSEQGKVKWSVYTSYAKESNLIAVGIYMLALLAAQTAQIGGSFWLKRWSEINESYGSNPEVGKYIGIYFAFGIGGAGLVVVQTLLLWIFCSIEASRKLHDRMAYAIFRSPMSFFDTTPVGRILNRFSSDIYRVDEVIARTFNMLFVNTARAFFTIGVIAAGTPVFLILVVPLGAVYVLYQKYYLRTSRELKRLDSVSRSPIYAHFQETLGGVSTIRAFRQQLRFLMENEWRMDANLRAYFPSISANRWLAVRLEFIGSIIILAAAVFAIITVTTGGALSAGMVGLAMSYALQITQSLNWIVRQTVEVETNIVSVERVLEYASLPNEAPEVIFKSRPSIGWPAHGQITFKDYSTRYREGLDLVLRDINLSIKPREKIGVVGRTGAGKSSLTLALFRIIEPVTGHISIDGLNTSTIGLLDLRRRLAIIPQDAALFEGTIRDNLDPRHVHDDTELWSVLDHARLKEYVSSMPGGLDATVHEAGSNLSQGQRQLVSLARALLTPSNILVLDEATAAVDVETDQMLQATLRSNMFENRTIITIAHRINTILDSDRIVVLQQGRVAEFDTPEELIRRRGLFYELVREAGLLDGFGNGSAVANKQ
>XP_007736523_Capronia_epimyces
MRGSDGLQSVLTVAGRFPSHTESILDIGLLSRQPLCGDPEGWGPVSSSRWDLTPCFLDIWIVGVSLWGVLFGAGALWYLFTKRIAQEVPKNWHFYTKLSLIAALIVTTALQAAFQVQRLPGIWYQDIRFYTSISTIVSLFVIFVVQYHEHWRLRNPNGVVLFYWVFFILAHAVKLRSLVAREAYKTRLPYFVTFNVSLGLAILEFILEYLVPKKQSAYDALGADDECPYEYADVFSVLTFSWLTPLMKFGYNNYLTQDDLWNLRHRDSTKATGAILQKAWQIELEKKKPSLWMALARAFGGPYLRGALVKTISDILSFVQPQLLRLLITFVDSYRPGREPQPQIRGVAIALAMFATSICQTAALHQYFQQAFETGMRIKSSLTAMIYAKSLRLSSESRAKKNTGDIVTYMSVDQQRLADLAQWGQQVWSAPFQITLCMLSLYQLVGPSCFAGVAAMVIMIPVNGFIARFMKKLQLDQMKYKDRRSRLMTEILNNMKAIKLYAWGSAFMEKLSHVRNDLELNNLRKIGAAQSFATFTWSSTPFLVSCSTFAVFVLFNDTPLTTDLVFPALTLFNLLTFPLTVLPMVITSIVEASVAVRRLTDFFAADELQDDAVRLIDEPPSQPGESSVSIRDATFTWDKDQNKNVLENINFNANKGELTCVVGRVGAGKSSLLQAVLGDLWKIQGEVVVRGRIAYAAQSAWIMNASVKENIIFGHRWDPHFYNQTVNACALVDDFRQLPDGDQTEVGERGISLSGGQKARLALARAVYARADIYLLDDVLSAVDQHVGRHLINNVLGPNGLLSGKARILATNAITILKEADYMYLLRDGSILEKGTYQQLMAMRGEVANLIKSAIKEDEQESEGERSPSVEGTESDESTTAVESAVQDEYDAEEAEESRQQVGDLAPIRAGPSGLSTARKTSFNTLRRASTASFKGPMGRMTDEEGGLKSKQTKETAEQGKVKWSVYTSYAKESNLIAVGIYLLALLAAQTAQIGGSFWLKRWSEINELYGANPQVGKYIGIYFAFGIGGAGLVVIQTLLLWIFCSIEASRKLHDRMAYAIFRSPMSFFDTTPIGRVLNRFSSDIYRVDEVIARTFNMLFVNTGRALFTIGVISAGTPIFLVLVVPLGAVYVLYQRYYLRTSRELKRLDSVSRSPIYAHFQETLGGVSTIRAYRQQMRFLLENEWRVDANLRAYFPSISANRWLAVRLEFIGSVIILAAAIFAIITVTTGGGLSAGMVGLAMSYALQITQSLNWIVRQTVEVETNIVSVERVLEYANLPSEAPEVIFKSRPSIGWPAHGQITFKDYSTRYREGLDLVLRDINLNIKPREKIGVVGRTGAGKSSLTMALFRIIEPVTGHISIDGLNTSTIGLLDLRRRLAIIPQDAALFEGTIRDNLDPRHVHDDTELWSVLEHARLKDHVSSMPGQLDAVIHEAGSNLSQGQRQLVSLARALLTPSNILVLDEATAAVDVETDKLLQATLRSTVFGNRTIITIAHRINTILDADRIVVLQQGRVAEFDTPEELIRQRGLFYELVREAGLLDGFGNGSAVASQP
>XP_009157615_Exophiala_dermatitidis
MRASEGLQSVLTATGGFLPKQDPTSNVELASRQPLCGDPEGWGPVNPVRWDFTPCFLDIWIVGVSLWGILFGAGAIWYLFAKRVVQDVTKNWHFYAKLSVIAAIIVTTILQAAFQIQRLPGIWYQDIRFYTSIATIISLFVIFTVQYHEHWRSRNPNGVALFYWVFFILAYAVKLRSLVEREAYKTRLPYFITFNVTLGLAVVEFILEYLVPKKQSAYDALGADDECPYEYADVFSVLTFAWMTPLMKFGYSHYLTQDDLWNLRHRDTTKVTSDKLQKAWELELEKKKPNLWFALGRAFGGPYLRGALIKVISDCLSFVQPQLLRLLITFVDSYRPGRDRQPAIRGVAIALAMFATSVCQTAALHQYFQRAFETGMRIKSSLTAMIYAKSLRLSNESRAKKNTGDIVTYMSVDQQRLADLAQWGQQVWSAPFQITLCMLSLYQLVGVSCFAGVAAMIIMIPLNGFIARFMKKLQLAQMQYKDRRSRLMTEILNNMKAIKLYAWGSAFMEKLSHVRNDLELNNLRKIGAAQSFATFTWSSTPFFVSCSTFAVFVLVNDTPLTTDLVFPALTLFNLLTFPLTVLPMVITSFIEASVAVRRLTDYFTADELQEDAVKMIDEPPSQPGESSVLIRDATFTWDKDQDKNVLERINFNANKGELTCIVGRVGAGKSSLLQAILGDLRKLQGEVIVRGRIAYAAQSAWIMNASVKENIIFGHRWDPHFYNQTVNACALVDDFRQLPDGDQTEVGERGISLSGGQKARLALARAVYARADVYLLDDVLSAVDQHVGRHLINNVLGPSGLLSGKARILATNAITVLKEADYMYLLRDGTVLEKGTYQQLMAMRGEVANLIKSAIQEEEQMSEGERSPSIEGIDSDESTTAVESAVQDEYDAEEAEESRQHVGDLAPIRAGPTGPSTKRSTSFNTLRRASTASFKGPMGRLTDEEGGLKSKQTKETSEQGKVKWSVYMSYAKESNLVAVSIYLVALLAAQTAQIAGSFWLKRWSEINESYGANPEVGKYIGIYFAFGIGGAALVVVQTLLLWIFCSIEASRKLHDRMAYAIFRSPMSFFDTTPVGRILNRFSSDIYRVDEVIARTFNMLFVNTARALFTIGVIAAGTPIFLVLVIPLGAVYIVYQKYYLRTSRELKRLDSVSRSPIYAHFQETLGGVSTIRAYRQQIRFLLENEWRMDANLRAYFPSISANRWLAVRLEFIGSVIILAAAIFAIVTVTTGGGLSAGMVGLAMSYALQITQSLNWIVRQTVEVETNIVSVERVLEYANLPSEAPEVIFKSRPSIGWPAHGQITFKDYSTRYREGLDLVLRDINLSIKPREKIGVVGRTGAGKSSLTMALFRIIEPVTGHISIDGLNTSTIGLLDLRRRLAIIPQDAALFTGTIRDNLDPRHVHDDTELWSVLEHARLKEYVSSMPGQLDAEIHEAGSNLSQGQRQLVSLARALLTPSNILVLDEATAAVDVETDKLLQATLRSNIFENRTIITIAHRINTILDSDRIVVLQQGRVAEFDTPEELISRRGLFYELVREAGLLDGFGNGSTATKQN
>XP_013263185_Exophiala_aquamarina
MRRSDGLQSVLTAVGPDTFDLQPASRTRIQSREPLCGDAEGWGPVSSLRWDFTPCFLDIWIVGVAVWGVLFGAGALWYLFKKRSAQDVPKNWHFYAKLSVIAAIILTTTLQAAFQIEQLPEIWIRDIRFYTSIATAVSLLVVFAVQYHEHWRSRTPNGVALFYWVFFILAYGVKLRSLVARKAYERRLPYFITFNASLALAILEFILEYFVPKKQSAYDALGADDECPYEYADVFSVLTFGWMTPLMKFGYNNYLTQDDLWNLRQRDSTKVTGQLLQDAWERELEKKKPNLWIALARSFGGPYLRGALIKTLSDMLAFVQPQLLRLLIQFVDSYRRHHQPQPAIRGVAIALAMFATSIAQTAALHQYFQRAFETGMRVKSSLTAMIYSKSLKLSNESRAEKSTGDIVTYMSVDQQRLADLAQWGQQLWSAPFQITLCMLSLYQLVGVSCFAGVAAMVVMIPINGFIARFMKKLQLSQMKYKDRRARLMTEILNNMKSIKLYAWGSAFMEKLSHVRNDLELNNLRKIGAAQSFATFTWSSTPFFVSCSTFAVFVLVNDKPLTTDLVFPALTLFNLLTFPLTVLPMVITSIVEATVAVGRLTAFFTADELQEDSVRQVDEPPTQNGDTSVSIKDATFTWDKNQDHNVLQDINFNANKGELTCIVGRVGAGKSSLLQALLGDLWKINGEVVVCGRIAYAAQSAWVMNASVKENIVFGHKWDPHFYNQTINACALVDDFRQLPDGDQTEVGERGISLSGGQKARLSLARAVYARADVYLLDDVLSAVDQHVGRHLINNVLGPNGLLAGKARILATNAINVLKEADYMYLIRNATIHEKGTYQQLMAMRGEVASLIRSTTTDNEQESDGERSPSIEGMESDESTTAVASGFQDELDPEEAEESRQEVGGLAPIRAGPLGPSTARKTSFNTLRRASTASFRGPTGRMTDEETGLKTKQNKETSEQGKVKWSVYTSYAKESNLIAVGVYFIALLSAQSAQIGGSFWLKRWSEINEAKGSNPQVGKYIGIYFAFGIGAAGLVVLQTLLLWIFCSIEASRKLHDRMAYAIFRSPMSFFETTPIGRILNRFSSDIYRVDEVIARTFNMLFVNTGRAAFTLGVIAVTTPAFLVLVIPLGIVYIVYQKYYLRTSRELKRLDSVSRSPIYAHFQESLGGVSTIRAYRQQARFTMENEWRMDANLRAYFPSVSANRWLAVRLEFLGSVIILAAATFAIISVATGSKLSPGWVGLAMSYALQITQSLNWIVRQTVEVETNIVSVERVLEYANLTSEAPDVIFKSRPSIGWPAHGQISIKDYSTKYREDLEPVLRNISLNIKPREKIGVVGRTGAGKSSLTMALFRIIEPTSGHISIDGLNTSTIGLLDLRRRLAIIPQDAALFEGTIRDNLDPRHVHDDTELWSVLEHARLKEHVSGMPGQLDAAIHEAGSNLSQGQRQLVSLARALLTPSNILVLDEATAAVDVETDALLQATLRSTVFDNRTIITIAHRINTILDSDRIVVLQQGKVAEFDSPEELIRKRGLFYELVREAGLLDSFGNGTAVTNQH
>XP_016222752_Exophiala_mesophila
MRGFDGSQSVLTAAGRFPPQLELTASPHLLQNNPLCGDPEGWGPVSLLRWDFTPCFLDLWIIGVALWGLIFGAGALWYLFTKRSAQEVPKNWHFYAKLSILSAILLATALQAALQIEQLPSIWFRDIRFYTSIVTIFSLGVIFAVQYHEHSRSRTPNGVVLFYWVFFILAYAVKLRSLVARKAYLDRLPYFVTFNATILLAIFEFLLEYAVPKKQSPYDALGAEDECPAEYADVFSILWFSWMTPMMKFGYTNYLTQDDLWNLRNRDTTKTTGESLQHSWERELEKKSPSLWIALARSFGGPYLRGAMIKTVSDCLAFVQPQLLRLLINFVESYKTGHEPEPAIRGVAIGLAMFATSMGQTAALHQYFQRAFETGMRVKSSLTAMIYAKSLRLSNESRATKSTGDIVTYMSVDQQRLADLAQWGQQVWSAPFQITLCMISLYQLVGVSCFAGVAAMIIMIPINGFIARFMKKLQLSQMKYKDRRSRLMTEILNNMKSIKLYAWGSAFTEKLSHVRNDLELNNLRKIGAAQSFATFTWSSTPFFVSCSTFAVFVLINDKPLTTDLVFPALTLFNLLTFPLTVLPMVITSIVEASVAVGRLTTFFTADELQDDSVRMIDQPSANKGDVSVSITDATFTWDKNQDQTVLKDINFKANKGELTCIVGRVGAGKSSLLQSLLGDLWKIKGDVVVRGRIAYAAQSAWIMNATVKENIVFGHRWDPHFYNQTVNACALADDFRQLPDGDQTEVGERGISLSGGQKARLSLARAVYARADVYILDDVLSAVDQHVGRHLIDNVLGPNGLLSGKARILATNAVNVLKEADYMYLIREGVIFEKGTYLQLMAMRGEIATLIKSTTTDAGQESDGERSPSIEGLDSDDSATAVASAVLEQLDAEEAEESRQEVGGLAPIRPGPLGPSTARKSSFNTLRRASTASFHGPMGRTNDEEAGQKTKQSKETSEQGKVKWSVYTTYAKESNLIAVGIYFVALLAAQSAQIGGSFWLKRWSEINEKFDSNPQVGKYIGIYFAFGIGGAALVVIQTLLLWIFCSIEASRKLHDRMAHAIFRSPMSFFETTPIGRILNRFSSDIYRVDEVIARTFNMLFVNTGRAFFTIGVIAASTPAFLILAIPLGIVYIVYQKYYLRTSRELKRLDSVSRSPIYAHFQESLGGVSTIRAYRQQARFTKENEWRMDANLRAYFPSVSANRWLAVRLEFLGSVIIFAAATFAIISVTTGSGLSAGMVGLAMSYALQITQSLNWIVRQTVEVETNIVSVERVLEYANLPSEAPDVIFKSRPSIGWPAHGQITIKDYSTRYREGLDPVLKNISLSIKAREKIGVVGRTGAGKSSLTLALFRIIEPTSGHISIDGLNTSSIGLLDLRRRLAIIPQDAALFEGSVRDNLDPRHVHDDTELWSVLEHARLKDHVAGMPGQLDGAIHEGGSNLSQGQRQLVSLARALLTPSNILVLDEATAAVDVETDKMLQATLRNTVFDNRTIITIAHRINTILDSDRIVVLQQGKVAEFDTPEQLIKNRGLFYELVREAGLLETFSQPKGDENGVGR
>XP_013277093_Rhinocladiella_mackenziei
MDEEFRGGAVCLDCNGTILSQVRCNPAWDSFFQATLVWRRGRLGSSVAVWGVLFGAGALWYLFNKRIAQDVPKNWHFYAKLSIICAIVLATALQAALQVALLPGIWFQDVRFYTSIATIVSLLVIYAVQYYEHWRSRNPNGVALFYWVFFILAYIVKLRSLVARGAYTNRLPYFVTFNISLGLAIVEFVLEYLIPKKQSAYDALGADDECPIEYADVFSVLTFGWMTPMMKFGYKNFLTQDDLWNLRNRDTTKVTGDLLQKSWAIELEKKKPNLWIALARAFGGPYLRGALIKTISDCLAFVQPQLLRLLITFVDSYRPGHERQPAIRGVAIALAMFATSVCQTCALHQYFQRAFETGMRVKSSLTAMIYAKSLRLSNESRAAKSTGDIVTYMSVDQQRLADLAQWGQQVWSAPFQITLCMISLYQLVGVSCFAGVAAMIVMIPVNGFIARFMKKLQLSQMTYKDRRSRLMAEILNNMKSIKLYAWGSAFMEKLSHVRNDLELNNLRKIGAAQAFATFTWSSTPFFVSCSTFAVFVLVNNKPLTTDLVFPALTLFNLLTFPLTVLPMVITSIIEASVAVGRLTEFFTTDELQEDAVRFIDRPPNQQGEASVTIRDATFTWDKNRDQTVLQNINFNANKGELTCIVGRVGAGKSSLLQAILGDLWKIKGETVVRGRIAYAAQSAWIMNASVKENIVFGHRWDPHFYNQTINACALVDDFRQLPDGDQTEVGERGISLSGGQKARLALARAVYARADVYLLDDVLSAVDQHVGRHLINNVLGPNGLLSGKARILATNAITVLKEADYMYLLRDGSILEKGTYQQLIAMRGEVATLIKSSTREDEQDSEGERSPSIEGMESDESTTAVTSAIQDEYDAEEAEESRQEIGELAPIRTGPGGSSTARKSSFNTLRRASTTSFHGPMGRLNDEEAGLKSKQTKETSEQGKVKWSVYTSYAKESNLVAVAIYLVALLAAQTAQIGGSFWLKRWSEINESYGANPQVGKYIGIYFAFGIGGAALVVVQTLLLWIFCSIEASRKLHDRMAYAIFRSPMSFFDTTPIGRILNRFSSDIYRVDEVIARTFNMLFVNTGRALFTIGVIAASTPIFLVLVIPLGAVYTVYQKYYLRTSRELKRLDSVSRSPIYAHFQESLGGVSTIRAYRQEARFTMENEWRMDANLRAYFPSVSANRWLAVRLEFIGSVIILAAAIFATISVTTGSGLSAGMVGLAMSYALQITQSLNWIVRQTVEVETNIVSVERVLEYANLPSEAPDIIFRSRPSIGWPAHGQITIKDYSTRYREGLDPVLKDISLSIKSREKIGVVGRTGAGKSSLTLALFRIIEPITGSISIDGLNTSTIGLLDLRRRLAIIPQDAALFEGTIRDNLDPRHVHDDTELWSVLEHARLKEHVGGMPGQLDAAVHEGGEWSFSSIPGAMHTHASPADRGISDLGSNLSQGQRQLVSLARALLTPSNILVLDEATAAVDVETDKMLQATLRSTIFENRTIITIAHRINTILDSDRIVVLQQGRVAEFDTPEELVRKRGLFYELVREAGLLESFGNGSAVPNQH
>XP_017997738_Phialophora_attinorum
MVSRLSPSETRSLSYYQYRTAKQFSGYNDYIFWTQLVLQLADSYPTIAHDLIAVGAYHEALETKNRKLQEFALAQGRKSVAWINRHYDSVPLSALIGHAIIQSQLSRFMSRRAHRQTLRTQQTLIELPGRDSLNLRDLVRRQQNRQCHLLDPVPLLRQAIFEPPDLSDDHAVPMRNIDDARSLLEPIVQTLALQAQRGRKLPYYLLEQWYVSFGQIRPTCDAIGGCTLHAAAGMALLEVERLVESYGNTSYLFANIKIGQFNNKRLPSSHLPRSDLEVIDAVADAFEAALDTNTVTEKTANVQHYKFGIDNSLRELVGQAGLGCRRRGQRRRLLQLVDRARASGGHEAYNLLAQVLECVQALEVGGLTYNEDSLSVVETCGDLIPREQRVKLHGLAFGVTPGRLRLDFVRWPWSYTNNPDNDKGRLESAWIGSEDATDAVNTTADRFCEHIDVPHGDEELAWYAGPGYVTYPSGERLADGSEAMETIRPQGWGPISDLRYDFTPCFLDLWLLFVAVWGILCGSAALWYLFKKRIPQEVPKNWHFYTKLCVVGVIALTTALQAALQIEQLPGIWMKDIRFYTTVLLLVSLGFIFAIQYHEHWRSRNPNGVVLFYWVFFIIAHGVKLRSLVSREVYEVRLPYFVVFTTSLGFGIIEFILEYLVPKKKSVYDALGAEDECPVEYADVFSLLTFAWMTPLMRFGYKNFLTADDLWNLRSRDTTKATGDMLQEAWNRQLERKKPNLWFALGQAFGGPYLRGAIIKTISDCLAFVQPQLLRLLITFVESYRDGNEPEPAVRGVAIALAMFVTSVSQTAALHQYFQRAFETGMRIKASLTAMIYGKSLKLSNESRATKSTGDIVTYMSVDQQRLSDLAQWGQQLWSAPFQITLCMLSLYQLVGVSCFAGVAAMVLMVPINGFIARFMKKLQLSQMKYKDSRARLMTEILNNMKSIKLYAWGSAFMDKLSHVRNEQELNNLRKIGAAQSFATFTWSSTPFFVSCSTFAVFVLVENRPLTTDLVFPALTLFNLLTFPLTVLPMVITSIVEASVAVGRLTEFLTTDELQENAVRFIDEPSERSGDESVSIKEASFTWDKNQAKNVLQNINFKANKGELTCIVGRVGSGKSSILQSILGDLWKLNGEVVVRGRIAYVAQQPWVMNASVKDNITFGHRWDPHFYNQTVNACALHDDFRQLPDGDQTEVGERGISLSGGQKARLTLARAVYARADVYLLDDVLSAVDQHVGRHLINNVLGANGLLSGKVRILATNAINVLKESDYVYLLRDQTVLEKGTYQQLMAMRGEVANIIKSATNEDQREDTSEDKSPSIEGMESDDSTAIHDELDPEEAEEARQEIGGLAPLRTGPSRPSNFGRKTSRATLRRASTASFHGPIGVTDEEAGLKSKQTKETQEQGKVKWSVYTSYAKESNLIAVGVYFVALLAAQTAQIGGSFWLREWSEENERTGTNPHVGKYIGIYFAFGIGGAALVVIQTLLLWIFCSIEASRKLHDRMAYAIFRSPMSFFDTTPVGRILNRFSSDIYRVDEVIARTFNMLFVNSSRAFFTIGVITFSTPVFLVMVIPLGAIYVVYQKYYLRTSRELKRLDSVSRSPIFAHFQESLGGVATIRAYRQQARFILENEWRMDANLRAYFPSVSANRWLAVRLEFIGSIIILSSAIFAIVSVTTGSGLSAGTVGLAMSYALQITASLNWIVRQTVEVETNIVSVERVLEYANLPSEAQDVIFKKRPNIGWPANGQISIKNYSTRYREGLDPVLKDISLSINAKEKIGVVGRTGAGKSSLTLALFRIIEPISGNISIDQLNTSTIGLLDLRRRLAIIPQDAALFEGSIRDNLDPRHVHDDTELWSVLDHARLKEHVSSMEGGLDAKVNEGGSNLSQGQRQLVSLARALLTPSNILVLDEATAAVDVETDTMLQATLRNTMFENRTIITIAHRINTILDSDRIVVLQQGKVAEFDTPRALIARRGLFYELVREAGLLDNFGNGHA
>NP_593943_Schizosaccharomyces_pombe
MVLEQDLDPFVGGNWMNSAYKGFTFLSATWLAPNIYLLISGCLQYFYEVRKRSHYFHFRRFWTIWLKSLVIMVLLFTHIYDCYKTNESVWNVLSIITYFLALFLHVVEQPTLRIPMASLLMFWLFKFLASALVLLLRPNYTMFPMLNVVPSITFFCSLVCLLAEIYVPPANRVWYPDDAAELEETGLRPSRFTYANIFSRISFGWLSPLMKFGYRNYLTESDAWSLPPAERSSNLTIVFEKNWISHAKKKKSSLYMWGVLFLNHWKLTVVIIVLKLVQDVVAFIQPNLIRKIVIFVSSYSSEHPQPPQVGFSLAIAMFLTNVVQTALLQQYFQLGMVLGMRWRSELITAIYRKSLRLSSAARQSRSVGDIVNYMSVDTQKVCDLTMFLFVIVSGPFQIVLALTNLYHLVGYGALSGAFVTFLLFPCNVVIASIFKRFQNRQMKNKDARSQFMTEIINNIRSIKLYAWENIFLQKLLQLRNTRELRMLKKIGIVNTIGNFTWLFAPILVSAATFGTFIVLYGKTRVLSVDIVFACLSLFNLLQFPLTMLPIVVSSVLEASVAISRIYGFLTAGELDSNAVQRYPANKEPSGVCLEIKKGTFSWSGPGQNAAEPTLRDIDFVARRGELCCIVGKVGMGKSSLLEACLGNMQKHSGSVFRCGSIAYAAQQPWILNATIQENILFGLELDPEFYEKTIRACCLLRDFEILADGDQTEVGEKGISLSGGQKARISLARAVYSRSDIYLLDDILSAVDQHVNRDLVRNLLGSKGLLRSRCVILSTNSLTVLKEASMIYMLRNGKIIESGSFTQLSSSPDSQLFQLLSEFSKKDTASSTGADTPLSRSQSVITSSTDVTSSASRSSDTVSNYPKATIKGTGRIRKRLTDEDNVKATGQAAEKMERGKVKWKVYWTYFKACSLFLIFLYFLFIIGGIGMNVGTNVWLKHWSEVNTQLGYNPKPYFYLGIYTLFGLLSCALISLSSLTITVFCAIKSCRYLHDSMVKAVLRAPMSFFETTPTGRILNRFSSDVYRVDEVISRVFMFFFRNLFQIVFVLAVICYSSPMFMILIVPLFFLYRYNQVYYTQTSRELKRLDSVTRSPLYAHFQESLGGLSTIRAYDMEDTFISENDIRVDTNHRIWFLYFSSNRWQAIRVEAIGALVVFSSAFFGVLSAVRGNPNSGLVGLSLSYAVQITQSLTFVVRQSVDVETNIVSVERMLEYIGLPSEAPSIIPDHRPPEGWPSHGAIKFDHYSVRYRENLPLVLNDISVNIKPQEKIGIVGRTGAGKSTLTLALFRLIEPTSGDIQLDDINITSIGLHDLRSRLAIIPQENQAFEGTIRENLDPNANATDEEIWHALEAASLKQFIQTLDGGLYSRVTEGGANLSSGQRQLMCLTRALLTPTRVLLLDEATAAVDVETDAIVQRTIRERFNDRTILTIAHRINTVMDSNRILVLDHGKVVEFDSTKKLLENKASLFYSLAKESGLI
```
