## Supplementary material for "Coding Sequence Insertions in Fungal Genomes are Intrinsically Disordered and can Impart Functionally-Important Properties on the Host Protein": fasta protein sequences: XP_716225.1_blasthits_fa.txt

```
>XP_716225_Candida_albicans
MLSASRTALRAPRSVRGLATASLTKDSQVNQNLLESHSFINYKKHLENVEIVKSRLNRPLTYAEKLLYGHLDDPHNQEIERGVSYLKLRPDRVACQDATAQMAILQFMSAGIPQVATPSTVHCDHLIQAQVGGPKDLARAIDLNKEVYDFLSTACAKYNLGFWKPGSGIIHQIVLENYAFPGALLIGTDSHTPNAGGLGQLAIGVGGADAVDVMSGLPWELKAPKIIGVKLTGKMSGWTSPKDIILKLAGITTVKGGTGSIVEYFGSGVDTFSCTGMGTICNMGAEIGATTSVFPFNDSMVDYLNATGRSEIAQFAQVYKKDFLSADEGAEYDQVIEIDLNTLEPHINGPFTPDLATPVSKMKETAIANGWPLEVKVGLIGSCTNSSYEDMTRAASIIKDAGAHGLKSKALYTVSPGSEQVRATIARDGQLKTFEDFGGVVMANACGPCIGQWDRQDIKKGDKNTIVSSFNRNFTARNDGNPATHAFVASPEMATVYAISGDLGFNPITDTLVGADGKEFKLKEPQGVGLPPDGYDPGENTYQAPPEDRASVEVVISPTSDRLQKLSPFKPWDGKDAERLPILIKAVGKTTTDHISMAGPWLKYRGHLENISNNYMIGAINAENGKANEVRNHYTGKYDGVPQTAAAYRDAGHKWVVIGDENFGEGSSREHAALEPRFLGGFAIITKSFARIHETNLKKQGLLPLNFKNPADYDKINFDDEVDLIGLTTLAPGKDVILRVHPKEGEAWEAVLTHTFNSEQLEWFKHGSALNFIKSKY
>XP_002422320_Candida_dubliniensis
MLSASRTALRAPRSVRGLATASLTKDSQVNQNLLESHSFINYKKNLENVEIVKSRLNRPLTYAEKLLYGHLDDPHNQEIERGVSYLKLRPDRVACQDATAQMAILQFMSAGIPQVATPSTVHCDHLIQAQVGGPKDLARAIDLNKEVYDFLSTACAKYNLGFWKPGSGIIHQIVLENYAFPGALLIGTDSHTPNAGGLGQLAIGVGGADAVDVMSGLAWELKAPKIIGVKLTGKMSGWTSPKDIILKLAGITTVKGGTGSIVEYFGSGVDTFSCTGMGTICNMGAEIGATTSVFPFNDSMVDYLNATGRSDIAQFAQVYKKDFLSADEGAEYDQVIEIDLNTLEPHINGPFTPDLATPVSKMKETAIANGWPLEVKVGLIGSCTNSSYEDMTRAASIIKDAGAHGLKSKALYTVSPGSEQVRATIARDGQLKTFEDFGGVVMANACGPCIGQWDRQDIKKGDKNTIVSSFNRNFTARNDGNPATHAFVASPEMATVYAISGDLGFNPITDTLVGADGKEFKLKEPQGVGLPPDGYDPGENTYQAPPEDRASVEVVISPTSDRLQKLTPFKPWDGKDAERLPILIKAVGKTTTDHISMAGPWLKYRGHLENISNNYMIGAINVENGKANEVRNHYTGKYDGVPQTAAAYRDAGHKWVVIGDENFGEGSSREHAALEPRFLGGFAIITKSFARIHETNLKKQGLLPLNFKNPADYDKINFDDEVDLIGLTTLAPGKDVILRVHPKEGEAWEAVLTHTFNDEQLEWFKHGSALNFIKSKY
>XP_002548754_Candida_tropicalis
MLSASRTAMRAPRSIRGLATSGLTRDSQVNQNLLESHSFINYKKNVENLDIVKSRLNRPLTYAEKILYSHLDDPQNQDIERGVSYLKLRPDRVACQDATAQMAILQFMSAGIPQVATPSTVHCDHLIQAQVGGPKDLARAIDLNKEVYDFLASACAKYNLGFWKPGSGIIHQIVLENYAFPGALLIGTDSHTPNAGGLGQLAIGVGGADAVDVMSGLPWELKAPKIIGVKLTGRMSGWTSPKDIILKLAGITTVKGGTGSIVEYFGSGVETFSCTGMGTICNMGAEIGATTSVFPFNNSMVDYLNATGRSQIADFAQLYKKDLLSADEGAEYDQVIEIDLNTLEPHINGPFTPDLATPVSKMKETAIANGWPLEVKVGLIGSCTNSSYEDMTRAASIIKDAGAHGLKAKALYTVSPGSEQVRATIARDGQLKTFEDFGGVVMANACGPCIGQWDRQDVKKGEKNTIVSSFNRNFTSRNDGNPATHAFVASPEMATVYAISGDLGFNPITDTLVGADGKEFKLKEPQGVGLPPDGYDPGENTYQAPPEDRASVEVVISPTSDRLQKLTPFKPWNGKDAERLPILIKAVGKTTTDHISMAGPWLKYRGHLENISNNYMIGAINAANGEANNVQNHYTGKFDTVPGTAAAYRDAGHTWVVIGDENFGEGSSREHAALEPRFLGGFAIITKSFARIHETNLKKQGLLPLNFKNPADYDKINPDDEVDLIGLTELAPGKNITMRVHPKQGEAWDAELTHTYNDEQIEWFKHGSALNYIKSKY
>XP_003869555_Candida_orthopsilosis
MLSASRTAIRANPRSVTIRGLASAINRDSKVHQNLLEDHSFINYKQNLENVEIVKARLNRPLTYAEKVLYGHLDDPHGQDIERGKSYLKLRPDRVACQDATAQMAILQFMSANLPQVATPSTVHCDHLIQAQIGGAKDLARAIDLNKEVYDFLASACAKYNLGFWKPGSGIIHQIVLENYAFPGALLIGTDSHTPNAGGLGQLAIGVGGADAVDVMSGLAWELKAPKIIGVKLTGKMSGWTSPKDIILKLAGITTVKGGTGAIVEYFGSGVETFSCTGMGTICNMGAEIGATTSVFPYNKSMDDYLEATGRSDIAQFAHQYKNDFLKADEGCEYDQVIEIDLNTLEPHVNGPFTPDLATPVSKMRETAIANDWPLDVRVGLIGSCTNSSYEDMSRAASIIKDAEAHGLRAKTLYTVSPGSEQVRATIARDGQLKTFEDFGGVVLANACGPCIGQWDRQDVKKGEKNTIVSSFNRNFTSRNDGNPATHAFVASPEMATAYAITGDLGFNPITDYLVDSEGNEFKLKEPSGLGLPPKGYDKGENTYQAPPQDRASIDVVISPTSDRLQKLKPFKPWDGKDAERLPILIKAVGKTTTDHISMAGPWLKYRGHLENISNNYMIGATNAENGKANEVKNHYTGKWDGVPQTAAALRDSGHKWVVIGDENFGEGSSREHAALEPRFLGGFAIITKSFARIHETNLKKQGLLPLNFTNVADYDKINPTDEIDLLGLTELAPGKNVIMRVHPKDGEAWETELSHTYNNEQIEWFKYGSALNKMAAVAAEKHAAGKK
>XP_001525166_Lodderomyces_elongisporus
MLSASRSAVRATRQVRGLATALNKDSQVNQNLLETHSFINYKKQLENLDIVKARLNRPLTYAEKVLYGHIDDPHGQEIERGVSYLKLRPDRVACQDATAQMAILQFMSGGIPQVATPSTVHCDHLIQAQVGGPKDLARAIDLNKEVYDFLASACAKYNLGFWKPGSGIIHQIVLENYAFPGALLIGTDSHTPNAGGLGQLAIGVGGADAVDVMSGLAWELKAPKIIGVKLTGKMSGWTSPKDIILKLAGITTVKGGTGSIVEYFGSGVETFSCTGMGTICNMGAEIGATTSVFPFNNSMVDYLNATGRSEIAEFANIYKKDYLSADEGCEYDQVIEIDLNTLEPHINGPFTPDLATPVSKMKETAIANDWPLEVKVGLIGSCTNSSYEDMTRAASIIKDAEAHGLKAKALYTVSPGSEQVRATIARDGQLKTFEDFGGVVMANACGPCIGQWDRQDIKKGDKNTIVSSFNRNFTSRNDGNPATHAFVASPEMATVYAITGDLGFNPITDTLVGADGKEFKLAEPRGVGLPPDGYDPGENTYQAPPADRASVEVVISPTSDRLQKLIPFKPWDGKDAEKLPILIKAVGKTTTDHISMAGPWLKYRGHLENISNNYMIGATNAENGKVNEVKNHYTGEWAGVPQIAAQLRDSGHKWVVIGDENFGEGSSREHAALEPRFLGGFAIITKSFARIHETNLKKQGLLPLNFTNVADYDKINPTDEIDLIGLTELAPGKNIIMRVNPKDGEAWETELSHTYNAEQIEWFKYGSALNKMAAVAAEKKAGN
>XP_007373550_Spathaspora_passalidarum
MLSTYSKTAVKAAVPKAVRCLATAALTRDSQVNQNLLETHSFIQYKKHLENVEIVKSRLNRPLTYAEKLLYGHLDDPHGQDIERGVSYLKLRPDRVACQDATAQMAILQFMSAGMPQVATPSTVHCDHLIQAQVGGPKDLARAIDLNKEVYDFLASACAKYNLGFWKPGSGIIHQIVLENYAFPGALLIGTDSHTPNAGGLGQLAIGVGGADAVDVMAGLPWELKAPKIIGVKLTGRMSGWTSPKDIILKLAGITTVKGGTGAIVEYFGSGVETFSCTGMGTICNMGAEIGATTSVFPFNNSMVDYLNATGRSKIAEFANVYKKDFLSADEGCEYDQVIEIDLNTLEPHINGPFTPDLATPVSKMKETALANGWPLEVKVGLIGSCTNSSYEDMTRAASIITDAGAHGLKAKSIYTVSPGSEQVRATIARDGQLKTFEDFGGVVMANACGPCIGQWDRQDIKKGEKNTIVSSFNRNFTARNDGNPATHAFVASPEMVTAYAISGDLGFNPITDTLKDAEGNEFKLKEPVGVGLPVNGYDPGENTYQAPPEDRASVQVIIEPTSDRLQKLTPFKPWDGKDAEKLPILIKAVGKTTTDHISMAGPWLKYRGHLENISNNYMIGAINAENGKANEVKNLYTGEYKGVPQTAADYRDSGHKWVVIGDENFGEGSSREHAALEPRFLGGFAIITKSFARIHETNLKKQGLLPLNFVNVADYDKINPDDVVDLVGLTTLAPGKNLTLRVHPKNGATWETELSHTYNAEQIEWFKAGSALNKMAKA
>XP_043051476_Scheffersomyces_spartinae
MLSASRIARTNVRSARGLATAALTRDSKVNQNLLEAHSFINYKKNLENVEIVKNRLNRPLTYAEKLLYGHLDDPHGQEIERGVSYLKLRPDRVACQDATAQMAILQFMSANMPEVATPSTVHCDHLIQAQVGGKKDLARAIDLNKEVYDFLSSACAKYNLGFWKPGSGIIHQIVLENYAFPGALLIGTDSHTPNAGGLGQLAIGVGGADAVDVMAGLPWELKAPKILGVKLTGKMSGWTSPKDIILKLAGITTVKGGTGYIVEYFGDGVETFSCTGMGTICNMGAEIGATTSVFPFNASMTDYLNATGRSEIAQFAQLYSKDFLKADEGCEYDDVIEIDLNTLEPHVNGPFTPDLATPISKMRETAIANGWPLEVKVGLIGSCTNSSYEDMTRAASIIEDAGAHGLKSKAIYTISPGSEQVRATIERDGQLKTFEDFGGVVMANACGPCIGQWDRQDIKKGDKNTIVTSFNRNFTSRNDGNPATHAFVASPEMTTVYAITGDLGFNPITDSLKDANGNEFKLAEPVGLGLPPKGYDAGENTYQAPPADRASVSVVIEPTSDRLQKLTPFKPWDGKDAERLPILIKAKGKTTTDHISMAGPWLKYRGHLENISNNYMIGAINAENGEANKVKNHYTGVYDGVPETAAAYRDSGKKWVVIGDENFGEGSSREHAALEPRFLGGFAVITKSFARIHETNLKKQGMLPLNFKNAADYDKIDPQDEVDLLGLTTLAPGKNLTLRVHPASGAEAFDIELTHTFNNEQIEWFKYGSALNKMGSK
>XP_001386080_Scheffersomyces_stipitis
MLSRTAVRAPRSIRGLATAGLTRDSQVNQNLLESHSFIQYKKQLENLDIVKARLNRPLTYAEKLLYGHLDDPHGQDIQRGVSYLKLRPDRVACQDATAQMAILQFMSAGLPQVATPSTVHCDHLIQAQIGGAKDLARAIDLNKEVYDFLSTACAKYNLGFWKPGSGIIHQIVLENYAFPGALLIGTDSHTPNAGGLGQLAIGVGGADAVDVMADLAWELKAPKIIGVKLTGRMSGWTSPKDIILKLAGITTVKGGTGSIVEYFGSGVETFSCTGMGTICNMGAEIGATTSVFPFNNSMVDYLNATGRSNIAEFANLYKKDYLSADEGCEYDQVIEIDLNTLEPHINGPFTPDLATPVSKMKETAIKNGWPLEVKVGLIGSCTNSSYEDMTRAASIIEDAATHGLKSKAIYTVSPGSEQVRATIARDGQLKTFEDFGGVVMANACGPCIGQWDRQDIKKGDKNTIVSSFNRNFTARNDGNPATHAFVASPEMTTAFAISGDLGFNPITDTLKDANGNEFKLKEPVGVGLPVNGYDPGENTYQAPPEDRSTVQVQIAPTSDRLQKLTPFKPWDGKDAERLPILIKAVGKTTTDHISMAGPWLKYRGHLENISNNYMIGAINAENGEANNVKNHYTGVYSGVPDTGAAYRDAGHKWVVIGDENFGEGSSREHAALEPRFLGGFAIITKSFARIHETNLKKQGLLPLNFTDVAAYDKIQPEDEVDLLGLTELAPGKNVILRVHPADGSATWETELSHTYNIEQIEWFKYGSALNKMAAVAAEKK
>XP_020066317_Suhomyces_tanzawaensis
MLSARTALRAPRSIRGLATSGLTKDSQVNQNLLETHSFIQYKKQLENVKIVKERLNRPLTYAEKLLYGHLDDPHGQDIQRGVSYLKLRPDRVACQDATAQMAILQFMSANLPQVATPSTVHCDHLIQAQVGGVKDLARAIDLNKEVFDFLSSACAKYNLGFWKPGSGIIHQIILENYAFPGALLIGTDSHTPNAGGLGQLAIGVGGADAVDVMADLAWELKAPKIIGVKLTGKMSGWTSPKDIILKLAGITTVKGGTGSIVEYFGSGVETFSCTGMGTICNMGAEIGATTSVFPFNPSMVDYLNATGRSEIAEFANIYKKEYLSADEGCEYDEVIEIDLNTLEPHVNGPFTPDLATPISKMKETALANNWPMEVKVGLIGSCTNSSYEDMTRAASIIKDAGAHGLKAKSIYTVSPGSEQVRATIARDGQLKTFEDFGGVVMANACGPCIGQWDRQDIKKGDKNTIVSSFNRNFTARNDGNPATHAFVASPEMTTAYAISGDLGFNPITDTLVGADGKEFKLKEPQGVGLPPNGYDAGENTYQAPPKDRSTVSVQINPSSDRLQKLTPFKPWDGKDATNMPILIKAVGKTTTDHISMAGPWLKYRGHLENISNNYMIGATNAENGEANNVKNLYTSEYKGVPDTAADYRDAGKKWVVIGDENFGEGSSREHAALEPRFLGGFAIITKSFARIHETNLKKQGLLPLNFVDVADYDKIQPEDTVDLLGLTELAPGKNVTLRVHPKNGDAAWDAQLSHTYNAEQIEWFKYGSALNKMAAVAAEKKN
>XP_020078371_Hyphopichia_burtonii
MLSASRIASKAVPRSSVRGLATAALTRDSKVNQNLLEDFSFINYKKNLENVDIVKSRLNRPLTYAEKLLYGHLDDPHGQAIERGVSYLKLRPDRVACQDATAQMAILQFMSAGMPQVATPSTVHCDHLIQAQIGGEKDLARAIDLNKEVFDFLSTACSKYNLGFWKPGSGIIHQIVLENYAFPGALLIGTDSHTPNAGGLGQLAIGVGGADAVDVMANLPWELKAPKIIGVKLTGKMSGWTSPKDIILKLAGITTVKGGTGSIIEYFGSGVETFSCTGMGTICNMGAEIGATTSVFPFNKSMVDYLKATRRSQIADFASLYKDDFLAADEGCEYDQVIEIDLNTLEPHINGPFTPDLATPVSKMRETAIANGWPLDVRVGLIGSCTNSSYEDMTRAASIIKDAGAHGLKAKSIYTVSPGSEQVRATIERDGQLKTFQDFGGVVMANACGPCIGQWDRQDIKKGDKNTIVSSFNRNFTSRNDGNPATHAFVASPEMTTAYAISGDLGFNPLTDTLKDSEGNEFKLKEPSGIGLPPKGYDAGVNTYQAPPADRSGVEVVIAPTSDRLQKLKPFKAWDGKDAERLPILIKAVGKTTTDHISMAGPWLKYRGHLENISNNYMIGAINAENGEANNVKNHYTGEYKGVPDTAADYRDAGHKWVVIGDENFGEGSSREHAALEPRFLGGFAIITKSFARIHETNLKKQGLLPLNFVNVADYDKINFDDEVDILGLTELAPGKNVTLRVHPKEGEAWEAELSHTYNAEQIEWFIHGSALNKMAAVAAEKE
>XP_015465016_Debaryomyces_fabryi
MLAASRTAAKAPRSIRGLATAGLTRDSKVNQNLLETHSFINYKKNLENVQIVKERLNRPLTYAEKLLYGHLDDPHGQDIERGVSYLKLRPDRVACQDATAQMAILQFMSAGMPQVATPSTVHCDHLIQAQIGGEKDLARAIDLNKEVFDFLSSACAKYDLGFWKPGSGIIHQIILENYAFPGALLIGTDSHTPNAGGLGQLAIGVGGADAVDVMANLAWELKAPKIIGVKLTGKMSGWTSPKDIILKLAGITTVKGGTGAIVEYFGSGVETFSCTGMGTICNMGAEIGATTSVFPYNKSMVDYLNATKRSQIAEFANIYKEDFLSADEGCEYDQVIEIDLNTLEPHVNGPFTPDLATPISKMKETAEANGWPLDVKVGLIGSCTNSSYEDMTRAASIIKDAASHGLKAKSIYTVSPGSEQVRATIARDGQLKTFEDFGGVVMANACGPCIGQWDRQDIKKGDKNTIVSSFNRNFTSRNDGNPATHAFVASPEITTAFAISGNLGFNPLTDSLKDSEGNEFKLKEPVGVGLPPNGYDAGVNTYQGPPKDRSSVEVVINPSSDRLQKLTPFKAWDGKDAERLPILIKALGKTTTDHISMAGPWLKYRGHLENISNNYMIGAINCENGEANNVKNHYTGEYKGVPETAADYRDAGKRWVVIGDENFGEGSSREHAALEPRFLGGFAIITKSFARIHETNLKKQGLLPLNFVNVADYDKINPDDEIDLIGLTTLSPGKNLTLRVHPKEGEAWETELSHTYNSEQIEWFKYGSALNKMSTTTK
>XP_459431_Debaryomyces_hansenii
MLAASRTAARAPRSIRGLATAGLTRDSQVNQNLLETHSFINYKKNLENVQIVKDRLNRPLTYAEKLLYGHLDDPHGQDIERGVSYLKLRPDRVACQDATAQMAILQFMSAGMPQVATPSTVHCDHLIQAQIGGEKDLARAIDLNKEVFDFLSTACAKYDLGFWKPGSGIIHQIILENYAFPGALLIGTDSHTPNAGGLGQLAIGVGGADAVDVMANLAWELKAPKIIGVKLTGKMSGWTSPKDIILKLAGITTVKGGTGAIVEYFGSGVETFSCTGMGTICNMGAEIGATTSVFPYNKSMVDYLNATKRSQIAEFANLYKEDFLAADEGCEYDQVIEIDLNTLEPHVNGPFTPDLATPISKMKETAEANGWPLEVKVGLIGSCTNSSYEDMTRAASIIKDAGAHGLKAKSIYTVSPGSEQVRATIARDGQLKTFEDFGGVVMANACGPCIGQWDRQDIKKGDKNTIVSSFNRNFTSRNDGNPATHAFVASPEITTAFAISGHLGFNPLTDSLKDSEGNEFKLKEPVGVGLPPNGYDAGVNTYQGPPKDRSSVEVVINPSSDRLQKLTPFKAWDGKDAERLPILIKALGKTTTDHISMAGPWLKYRGHLENISNNYMIGATNCENGEVNNVKNHYTGEYKGVPETAADYRDAGKRWVVIGDENFGEGSSREHAALEPRFLGGFAIITKSFARIHETNLKKQGLLPLNFVNVADYDKINPDDEVDLLGLTTLSPGKHLTLRVHPKDGEAWDAELSHTYNSEQIEWFKCGSALNKMATNAK
>XP_006684380_Yamadazyma_tenuis
MLSATKRSIRLNGARNLATASLTRDSQVNQNLLEDFSFIQYKKHLENVNIVKSRLNRPLTYAEKLLYGHLDDPHGQDIERGVSYLKLRPDRVACQDATAQMAILQFMSAGMPQVATPSTVHCDHLIQAQVGSVKDLARAIDLNKEVFDFLASACAKYNLGFWKPGSGIIHQIVLENYAFPGALLIGTDSHTPNAGGLGQLAIGVGGADAVDVMASLAWELKAPKIIGVKLTGRMSGWTSPKDIILKLAGITTVKGGTGAIVEYFGSGVETFSCTGMGTICNMGAEIGATTSVFPYNSSMADYLNATGRSSIASFADLYKKDFLSADEGCEYDQVIEIDLNTLEPHVNGPFTPDLATPISKMKETAIANGWPLEVKVGLIGSCTNSSYEDMTRAASIIKDAATHGLKAKSIYTVSPGSEQVRATIERDGQLKTFEDFGGVVMANACGPCIGQWDRRDIKKGDKNTIVSSFNRNFTSRNDGNPATHAFVASPEMVTAYAIAGDLGFNPIQDTLKDANGNEFKLKEPVGVGLPPRGYDKGVNTYQAPPSDRSTVQVVIDPKSDRLQKLTPFKAWDGKDAERLPILVKAVGKTTTDHISMAGPWLKYRGHLENISNNYMIGATNAENGEINNVKNHFTGVYKGIPETAADYRDAGKKWVVIGDENFGEGSSREHAALEPRFLGAFAIITKSFARIHETNLKKQGLLPLNFIDTADYDKIQPEDEISLLELNELAPGKNVHLRVYPKDGSEPWDSELSHTFNAEQIEWFKYGSALNKMASNKA
>XP_001486725_Meyerozyma_guilliermondii
MLSATRGALKAPRTHSIRGLATAGITRDSQVNQNLLESHSFINYKKNVETVDIVKKRLNRPLTYAEKLLYAHLDDPHGQDIERGVSYLKLRPDRVACQDATAQMAILQFMSAGMPQVATPSTVHCDHLIQAQVGSKKDLARAIDLNKEVFDFLSSACAKYNLGFWKPGSGIIHQIVLENYAFPGALLIGTDSHTPNAGGLGQLAIGVGGADAVDVMAGLPWELKAPKIIGVKLTGKMSGWTSPKDIILKLAGITTVKGGTGAIVEYFGSGVETFSCTGMGTICNMGAEIGATTSVFPFNNSMVDYLNATGRSQIAEFAQLYKKDFLSADEGCEYDQIIEIDLNTLEPHVNGPFTPDLATPISKMKETAKANDWPMDVKVGLIGSCTNSSYEDMSRAASIIKDAAEHGLKAKTIYTVSPGSEQVRATIERDGQLKTFEDFGGIVMANACGPCIGQWDRQDIKKGDKNTIVSSFNRNFTSRNDGNPATHAFVSSPEMVTAYAIAGDLGFNPITDTLVGADGKEFKLKEPTGVGLPPNGYDKGENTYQAPPADRSQVTVEIAPTSDRLQKLSPFKPWNGKDAVGLPILIKALGKTTTDHISMAGPWLKYRGHLENISNNYMIGATNAENGEANNLKNRFTGEYKGVPEVAAEYRDAGKPWVVIGDENFGEGSSREHAALEPRFLGGFAIITKSFARIHETNLKKQGMLPLNFKNVADYDRINPEDTVDILGLTELAPGKNLILRVHPQDGGEPWECELTHTYNAEQIEWFKYGSALNKMAAN
>XP_018712553_Metschnikowia_bicuspidata
MLSASRRSIAKIPSSVRGLATAGLTRDSKVHQNLLEDFSFIQYKKQLENLNIVKERLNRPLTYAEKLLYGHLDKPHEQEIERGVSYLKLRPDRVACQDATAQMAILQFMSAGMPQVATPSTVHCDHLIQAQVGGVKDLARAIDLNKEVFDFLGSACAKYNLGFWKPGSGIIHQIVLENYAFPGALLIGTDSHTPNAGGLGQLAIGVGGADAVDVMADLAWELKAPKIIGVKLTGRMSGWTSPKDIILKLAGITTVKGGTGAIVEYFGDGVDTFSCTGMGTICNMGAEIGATTSVFPFNNSMADYLNATGRSQIADFAQLYKKDYLSADEGCEYDQVIEIDLNTLEPHINGPFTPDLATPVSKMRETALANGWPMEVKVGLIGSCTNSSYEDMTRSASIIKDAAKHGLSSKSIFTISPGSEQVRATIARDGQLKTFEDFGGVVMANACGPCIGQWDRQDIKKGDKNTIVSSFNRNFTSRNDGNPATHAFVASPDMVTAYAISGDLGFNPITDTLKDSEGKEFKLSEPVGVGLPPNGYDKGENTYQAPPSDRSSVQVVISPSSDRLQRLTPFKPWNGKDAERLPILIKAVGKTTTDHISMAGPWLKYRGHLENISNNYMIGATNAENGEVNNVKNHYTGVYKGIPETAADYRDAGKTWVVIGDENFGEGSSREHAALEPRFLGGFAIITKSFARIHETNLKKQGLLPLNFTNVADYDKINPEDEVDIVGLTELTPGKNLILRVHPKEGEAWETELSHTYNAEQIGWFQAGSALNKMASVKK
>XP_002619843_Clavispora_lusitaniae
MPIRPSAPGEFFFSSQPFAKTSMLSASRRTAAKVPRSIRGLATSGLTRDSKVHQNLLEDFSYIQYKKHLENVNIVKQRLNRPLTYAEKLLYGHLDNPHEQEIERGVSYLKLRPDRVACQDATAQMAILQFMSAGMPQVATPSTVHCDHLIQAQVGGVKDLARAIDLNKEVYDFLASACAKYNLGFWKPGSGIIHQIVLENYAFPGALLIGTDSHTPNAGGLGQLAIGVGGADAVDVMANLPWELKAPKIIGVKLTGRMSGWTSPKDIILKLAGITTVKGGTGAIVEYFGDGVSTFSCTGMGTICNMGAEIGATTSVFPFNNSMVDYLNATGRSEIAEFAKLYQKDFLAADEGCEYDQIIEIDLNTLEPHVNGPFTPDLATPVSKMKETAIANGWPLEVKVGLIGSCTNSSYEDMTRAASIIEDAATHGLKSKSIFTISPGSEQVRATIARDGQLKTFEDFGGVVMANACGPCIGQWDRRDIKKGEKNTIVSSFNRNFTSRNDGNPATHAFVASPEMVTAYAISGDLGFNPITDTLKDAEGKEFKLAEPHGVGLPPRGYDKGEDTYQAPPADRASVEVVISPTSDRLQRLTPFKPWDGKDALRMPILIKAVGKTTTDHISMAGPWLKYRGHLENISNNYMIGATNAENGEANNVKNHYTGVYSGVPDTAAAYRDAGHKWVVIGDENFGEGSSREHAALEPRFLGGFAIITKSFARIHETNLKKQGLLPLNFVNVADYDKINPDDEIDILGLTELAPGKNLIMRVHPKNGEAWDCELSHTYNSEQIEWFKYGSALNKMAAAHSN
>XP_025340259_Candida_haemuloni
MLSASRRTAAKVPRSVRGLATAGITRDSKVNQNLLEDFSFIQYKKHLENVEIVKQRLNRPLTYAEKLLYGHLDKPHEQDIERGVSYLKLRPDRVACQDATAQMAILQFMSAGMPQVATPSTVHCDHLIQAQIGGVKDLARAIDLNKEVFDFLATACAKYNLGFWKPGSGIIHQIVLENYAFPGALLIGTDSHTPNAGGLGQLAIGVGGADAVDVMADLPWELKAPKIIGVKLTGKMSGWATPKDIILKLAGITTVKGGTGSIVEYYGEGVDTFSCTGMGTICNMGAEIGATTSVFPFNQSMADYLNATGRSSIADFAKLYQKDFLKADEGCEYDQVIEIDLNTLEPHVNGPFTPDLATPVSKMKETAIANGWPLEVKVGLIGSCTNSSYEDMTRSASIIKDAAAHGLKSKSIFTISPGSEQVRATIARDGQLKTFEDFGGVVMANACGPCIGQWDRQDIQKGDKNTIVSSFNRNFTSRNDGNPATHAFVASPDMVTAYAISGDLGFNPITDTLKDADGNEFKLKEPQGVGLPPNGYDPGENTYQAPPKDRASVEVVIAPTSDRLQRLTPFSAWNGKDAERLPILIKAVGKTTTDHISMAGPWLKYRGHLQNISNNYMIGATNAENGEANNVKNHYTGEWAGVPDTAAALRDAGHPWVVIGDENFGEGSSREHAALEPRFLGGFAIITKSFARIHETNLKKQGLLPLNFVDVKDYDKIQPQDEVDIEGLTTLAPGKNLTLRVHPEDGSPAWETELSHTYNSEQIEWFKYGSALNKMAAVAAGK
>XP_024711670_Candida_pseudohaemulonis
MLSASRRTAAKVPRSVRGLATAGLTRDSKVNQNLLEDFSFIQYKKHLENVEIVKQRLNRPLTYAEKLLYGHLDKPHEQDIERGVSYLKLRPDRVACQDATAQMAILQFMSAGMPQVATPSTVHCDHLIQAQIGGVKDLARAIDLNKEVFDFLASACAKYNLGFWKPGSGIIHQIVLENYAFPGALLIGTDSHTPNAGGLGQLAIGVGGADAVDVMADLPWELKAPKIIGVKLTGKMSGWATPKDIILKLAGITTVKGGTGSIVEYYGEGVDTFSCTGMGTICNMGAEIGATTSVFPFNQSMADYLNATGRSNIAEFAKLYQKDFLSADEGCEYDQVIEIDLNTLEPHINGPFTPDLATPVSKMKETAIANGWPLEVKVGLIGSCTNSSYEDMTRSASIIKDAFAHGLKSKSIFTISPGSEQVRATIARDGQLKTFEDFGGVVMANACGPCIGQWDRQDIKKGDKNTIVSSFNRNFTSRNDGNPATHAFVASPDMVTAYAISGDLGFNPITDTLKDADGNEFKLKEPQGVGLPPDGYDPGENTYQAPPKDRASVEVVIAPTSDRLQRLTPFKPWNGKDAERLPILIKAVGKTTTDHISMAGPWLKYRGHLQNISNNYMIGATNAENGEANNVKNHYTGEWNGVPDTAAALRDAGHPWVVIGDENFGEGSSREHAALEPRYLGGFAIITKSFARIHETNLKKQGLLPLNFVDVKDYDKIQPQDEVDILGLTTLAPGKNLTLRVHPEDGSPSWETELSHTYNAEQIEWFKYGSALNKMAAVAAEN
>XP_025336724_Candida_duobushaemulonis
MLSASRRTAAKVPRSVRGLATAGLTRDSKVNQNLLEDFSFIQYKKHLENVEIVKQRLNRPLTYAEKLLYGHLDKPHEQDIERGVSYLKLRPDRVACQDATAQMAILQFMSAGMPQVATPSTVHCDHLIQAQIGGVKDLARAIDLNKEVFDFLASACAKYNLGFWKPGSGIIHQIVLENYAFPGALLIGTDSHTPNAGGLGQLAIGVGGADAVDVMADLPWELKAPKIIGVKLTGKMSGWATPKDIILKLAGITTVKGGTGSIIEYFGDGVDTFSCTGMGTICNMGAEIGATTSVFPFNQSMVDYLNATRRSSIAEFAKLYKKDFLSADEGCEYDQVIEIDLNTLEPHVNGPFTPDLATPVSKMKETAIANGWPLEVKVGLIGSCTNSSYEDMTRSASIIKDAFAHGLKSKSIFTISPGSEQVRATIARDGQLKTFEDFGGVVMANACGPCIGQWDRQDVKKGDKNTIVSSFNRNFTSRNDGNPATHAFVASPDMVTAYAISGDLGFNPMTDTLKDADGNEFKLKEPQGVGLPPDGYDQGENTYQAPPKDRASVEVVIAPTSDRLQRLTPFQPWNGKDAEKLPILIKAVGKTTTDHISMAGPWLKYRGHLQNISNNYMIGAINAENGEANNVKNHYSGEWKGVPDTAADLRDAGHPWVVIGDENFGEGSSREHAALEPRFLGGFAIITKSFARIHETNLKKQGLLPLNFVDVKDYDKIQPQDEVDILGLTTLSPGKNLTLRVHPADGSPTWETELSHTYNEEQIEWFKYGSALNKMAAVAAEK
>XP_028888003_Candida_auris
MLSASRRTAAKVPASVRGLATAGLTRDSKVNQNLLEDFSFIQYKKHLENVNIVKQRLNRPLTYAEKLLYGHLDKPHEQDIQRGVSYLKLRPDRVACQDATAQMAILQFMSAGMPQVATPSTVHCDHLIQAQVGGAKDLKRAIDLNKEVFDFLASACAKYNLGFWRPGSGIIHQIVLENYAFPGALLIGTDSHTPNAGGLGQLAIGVGGADAVDVMADLPWELKAPKIIGVKLTGKMSGWATPKDIILKLAGITTVKGGTGSIVEYFGDGVNTFSCTGMGTICNMGAEIGATTSVFPFNQSMADYLNATGRSSIAEFAKLYQNDFLKADEGCEYDQVIEIDLNTLEPHINGPFTPDLATPVSKMKETAIANGWPLEVKVGLIGSCTNSSYEDMTRSASIIKDAAAHGLKSKSIFTISPGSEQVRATIARDGQLKTFEDFGGVVMANACGPCIGQWDRQDVKKGEKNTIVSSFNRNFTSRNDGNPATHAFVASPDMVTAYAISGDLGFNPITDTLKDADGNEFKLKEPQGVGLPPNGYDPGENTYQAPPKDRASVEVVIAPTSDRLQRLTPFKPWNGKDAERLPILIKAVGKTTTDHISMAGPWLKYRGHLQNISNNYMIGAINAENGEANNVKNHYTGEWGGVPDTAAAYRDAGHPWVVIGDENFGEGSSREHAALEPRFLGGFAIITKSFARIHETNLKKQGLLPLNFVDVKDYDKIQPQDEVDLIGLTTLAPGKNLILRVHPADGSPSWECELSHTYNEEQIEWFKHGSALNKMAAVAAEKKAQ
>NP_013407_Saccharomyces_cerevisiae
MLSARSAIKRPIVRGLATVSNLTRDSKVNQNLLEDHSFINYKQNVETLDIVRKRLNRPFTYAEKILYGHLDDPHGQDIQRGVSYLKLRPDRVACQDATAQMAILQFMSAGLPQVAKPVTVHCDHLIQAQVGGEKDLKRAIDLNKEVYDFLASATAKYNMGFWKPGSGIIHQIVLENYAFPGALIIGTDSHTPNAGGLGQLAIGVGGADAVDVMAGRPWELKAPKILGVKLTGKMNGWTSPKDIILKLAGITTVKGGTGKIVEYFGDGVDTFSATGMGTICNMGAEIGATTSVFPFNKSMIEYLEATGRGKIADFAKLYHKDLLSADKDAEYDEVVEIDLNTLEPYINGPFTPDLATPVSKMKEVAVANNWPLDVRVGLIGSCTNSSYEDMSRSASIVKDAAAHGLKSKTIFTVTPGSEQIRATIERDGQLETFKEFGGIVLANACGPCIGQWDRRDIKKGDKNTIVSSYNRNFTSRNDGNPQTHAFVASPELVTAFAIAGDLRFNPLTDKLKDKDGNEFMLKPPHGDGLPQRGYDAGENTYQAPPADRSTVEVKVSPTSDRLQLLKPFKPWDGKDAKDMPILIKAVGKTTTDHISMAGPWLKYRGHLENISNNYMIGAINAENKKANCVKNVYTGEYKGVPDTARDYRDQGIKWVVIGDENFGEGSSREHAALEPRFLGGFAIITKSFARIHETNLKKQGLLPLNFKNPADYDKINPDDRIDILGLAELAPGKPVTMRVHPKNGKPWDAVLTHTFNDEQIEWFKYGSALNKIKADEKK
>XP_018220703_Saccharomyces_eubayanus
MLSARAAIKRPITRGLATVSNLTRESKVNQNLLEDHSFINYKQNVETLDIVRKRLNRPFTYAEKILYGHLDDPHGQEILRGVSYLKLRPDRVACQDATAQMAILQFMSAGLPEVAKPVTVHCDHLIQAQVGGEKDLKRAVDLNKEVYDFLASATAKYNMGFWKPGSGIIHQIVLENYAFPGALIIGTDSHTPNAGGLGQLAIGVGGADAVDVMAGRPWELKAPKILGVKLTGKMNGWTSPKDIILKLAGITTVKGGTGKIVEYFGDGVDTFSATGMGTICNMGAEIGATTSVFPFNKSMIEYLKATNRGKIADFATLYQNDLLSADHGAEYDEVVEIDLNTLEPYINGPFTPDLATPVSKMKDVAVANDWPLDVRVGLIGSCTNSSYEDMSRSASIVKDAAAHGLKSKTIFTVTPGSEQIRATIERDGQLETFKEFGGIVLANACGPCIGQWDRRDIKKGDKNTIVSSYNRNFTSRNDGNPQTHAFVASPELVTAFAIAGDLRFNPLTDKLKDKDGNEFMLKPPHGDGLPQRGYDAGVNTYQAPPPDRSTVEVKVSPTSDRLQLLTPFKPWDGKDAKDMPILIKAEGKTTTDHISMAGPWLKYRGHLENISNNYMIGAINAENHKANCVKNVYTGEYKGVPETARDYRDQGIKWVVIGDENLGEGSSREHAALEPRFLGGFAIITKSFARIHETNLKKQGLLPLNFKNPADYDKINPDDRVDILGLAHLAPGKSLTLRVHPKNGKPWDSELTHTFNDEQIEWFKYGSALNKIKADKKI
>XP_033768046_Saccharomyces_paradoxus
MLSARSAIKRPIARGLATVSNLTRDSKVNQNLLEDHSFINYKQNVETLDIVRKRLNRPFTYAEKILYGHLDDPHGQDIQRGISYLKLRPDRVACQDATAQMAILQFMSAGLPQVAKPVTVHCDHLIQAQVGGEKDLKRAVDLNKEVYDFLASATAKYNMGFWKPGSGIIHQIVLENYAFPGALIIGTDSHTPNAGGLGQLAIGVGGADAVDVMAGRPWELKAPKILGVKLTGKMNGWTSPKDIILKLAGITTVKGGTGKIVEYFGDGVDTFSATGMGTICNMGAEIGATTSVFPFNKSMIEYLEATGRGKIADFAKLYHKDLLSADKDAEYDEVVEIDLNTLEPYINGPFTPDLATPVSKMKDVAVANNWPLDVRVGLIGSCTNSSYEDMSRSASIVKDAAAHGLKSKTIFTVTPGSEQIRATIERDGQLETFKEFGGIVLANACGPCIGQWDRRDIKKGDKNTIVSSYNRNFTSRNDGNPQTHAFVASPELVTAFAIAGDLRFNPLTDKLKDKDGNEFMLKPPHGDGLPQRGYDAGENTYQAPPADRSTVEVKVSPTSDRLQLLTPFKPWDGKDAKDMPILIKAVGKTTTDHISMAGPWLKYRGHLENISNNYMIGAINAENKKANCVKNVYTGEYKGVPDTARDYRDQGIKWVVIGDENFGEGSSREHAALEPRFLGGFAIITKSFARIHETNLKKQGLLPLNFKNPADYDKINPDDRIDILGLADLAPGKPVTMRVHPKNGKPWDAVLTHTFNDEQIEWFKYGSALNKIKADEKK
>XP_003673533_Naumovozyma_castellii
MLSARTSILRNTFSKRGLATVSNLTRDSKVNQNLLEDHSFINYKQNVENMNIVKKRLNRPLTYAEKILYSHLDNPQEQDIQRGVSYLKLRPDRVACQDATAQMAILQFMSAGLPEVAKPVTVHCDHLIQAQVGGEKDLKRAVDLNKEVFDFLATATAKYNMGFWKPGSGIIHQIVLENYAFPGALMIGTDSHTPNAGGLGQLAIGVGGADAVDVMADLPWELKAPKILGVKLTGRMNGWTSPKDIILKLAGITTVKGGTGKIVEYFGEGVDTFSATGMGTICNMGAEIGATTSVFPYNQSMIDYLKATRRGKIADFAKLYQKDLLSADPNCGYDEVIELDLNTLEPYVNGPFTPDLATPISKMKDVAVANGWPLDVRVGLIGSCTNSSYEDMSRAASIIKDAASHGLKAKTIFTVTPGSEQIRATIERDGQLETFKEFGGIVLANACGPCIGQWDRQDIKKGEKNTIVSSYNRNFTSRNDGNPQTHAFVASPELVTAFAIAGDLRFNPITDKLKDKAGNEFMLKPPFGNGLPEDGYDPGNNTYSAPPKTRDSVAVSIAPNSDRLQKLTAFEAWDGKDPKNMPILIKSLGKTTTDHISMAGPWLKYRGHLENISNNYMIGAINAENNKANSVKNVYTGEYKGVPDTARDYRDQGIKWVVIGGENFGEGSSREHAALEPRFLGGCAIITKSFARIHETNLKKQGLLPLNFKNPADYDKINPDDKIDLLGLDKLAPGVDITMRVHPKNGKPWDAQLTHTYNSEQIDWFKEGSALNKIRKDRLGA
>XP_003669846_Naumovozyma_dairenensis
MLSARSSILRNPVLKRGLATATNLTRDSKVHQNLLEDHSFINYKQNVENLKIVKERLNNRPLTYAEKILYSHLDNPQEQDIERGVSYLKLRPDRVACQDATAQMAILQFMSAGLPEVAKPVTVHCDHLIQAQIGGEKDLKRAIDINKEVYDFLTTATAKYNMGFWGPGSGIIHQIVLENYAFPGALIIGTDSHTPNAGGLGQLAIGVGGADAVDVMADLPWELKAPKILGVKLTGKMNGWTSPKDIILKLAGITTVKGGTGKIVEYFGPGVDTFSATGMGTICNMGAEIGATTSVFPFNKSMVDYLKATRRGEIADFAQLYQKDFLSADKGCEYDEIVELDLTTLEPYVNGPFTPDLATPISKMKDVAVASGWPLDIRVGLIGSCTNSSYEDMSRSASIIKDAASHGLKAKTIFTVTPGSEQIRATIERDGQLQTFKEFGGIVLANACGPCIGQWDRQDIKKGEKNTIVSSYNRNFTSRNDGNPQTHAFVASPELVTAFAIAGDLRFNPITDKLKDKDGNEFLLKPPFGNGLPEDGYDPGEDTYTAPPADRAAVAVSIAPTSERLQVLKAFEPWNGKDALDMPILIKALGKTTTDHISMAGPWLKYRGHLENISNNYMIGAINAENKKANSIRNVYTGEYKGVPDTARDYRDQGIKWVVIGDENFGEGSSREHAALEPRFLGGFAIITRSFARIHETNLKKQGLLPLNFKNPADYDKINPDDRIDIVGLDKLAPGVDVTMKVHPKDGQVWEAPLTHTFNSEQIEWFKSGSALNKIKKDRTGSL
>XP_003959047_Kazachstania_africana
MLSVRTTTFFKGPIGKRSLATVTNNLNRNSKVNQNLLEDFSFINYRNDLQNVDIVRKRLGRPLTYAEKILYGHLDNPHEQDIQRGVSYLKLRPDRVACQDATAQMAILQFMSAGLPQVAKPVTVHCDHLIQAQVGGEKDLKRAIDLNKEVFDFLASSTAKYNMGFWKPGSGIIHQIILENYAFPGALIIGTDSHTPNAGGLGQLAIGVGGADAVDVMSDLPWELKAPKILGVKLTGKMNGWTSPKDIILKLAGITTVKGGTGKIVEYFGEGCNTFSATGMGTICNMGAEIGATTSVFPFNQPMIEYLKATRREKIADFAKLYQKDLLSADEGCEYDEVIEIDLSTLEPYVNGPFTPDLATPISKLKDVATENNWPLDIRVGLIGSCTNSSYEDMSRSASIIKDAADHGLKAKTLFTVTPGSEQIRATIERDGQLQTFKDFGGIVLANACGPCIGQWDRQDIKKGEKNTIVSSYNRNFTSRNDGNPETHAFVASPELVTAFAIAGDLRFNPITDSLKDKDGNEFMLKPPFGVGLPERGYDPGENTYQAPPKERASVEVLVAPTSDRLQLLEPFKPWDGKDALNMPILIKSLGKTTTDHISMAGPWLKYRGHLENISNNYMIGAINAENKKANNVKNVYTGAYKGVPDTARDYRDEGIKWVVIGDENFGEGSSREHAALEPRFLGGFAIITKSFARIHETNLKKQGMLPLNFKDVADYDKINPDDKIDIVGLKDLTPGKNLKMIVHPKDGEAWDCELTHTFNSEQIEWFKAGSALNKIRNDKAKK
>XP_022466598_Kazachstania_naganishii
MLSARATLRKPLTRSLATVSSLTKDSKVNQNLLEDFSFINYKNNLENVNIVRKRLGRPLTYAEKILYGHLDKPHEQDIERGVSYLKLRPDRVACQDATAQMAILQFMSAGLPQVAKPVTVHCDHLIQAQVGGEKDLKRAVDLNKEVYDFLASASAKYNIGFWKPGSGIIHQIVLENYAFPGALIIGTDSHTPNAGGLGQLAIGVGGADAVDVMSDLPWELKAPKILGVKLTGRMNGWTSPKDIILKLAGITTVKGGTGKIVEYFGEGVDTFSATGMGTICNMGAEIGATTSVFPFNKSMVDYLNATKRNKIADFGKVYQDDLLSADKNCEYDEVIELDLATLEPYINGPFTPDLATPISKMKEVAVKNNWPLEVKVGLIGSCTNSSYEDMSRSASIIKDASEHGLKAKSIFTVTPGSEQIRATIERDGQLKTFQEFGGIVLANACGPCIGQWDRQDIKKGDKNTIVSSYNRNFTSRNDGNPDTHAFVASPEVVTAMAIAGDLRFNPITDTLKGKDGKEFKLKAPFGNGLPERGYDPGENTYQAPPKDRSSVEVMVSPTSDRLQLLSPFEAWNGKDAKDMPILIKALGKTTTDHISMAGPWLKYRGHLENISNNYMIGAINAENKKANSVRNVYTGEYKGVPDTARDYRDQGIKWVVIGDENFGEGSSREHAALEPRFLGAFAIITKSFARIHETNLKKQGLLPLNFKNPADYDKISPDDRIDIVDLKDLAPGKNVKMVVHPKDGPAFDVELTHTFNDEQIEWFKAGSALNKIKQDKVQ
>XP_445684_Candida_glabrata
MLSARTVVRNTGVRRLATVSNLTRDSKVNQNLLEDHSFINYKQNIEYVDIVRKRLGRPLTYAEKILYGHLDDPHGQQIERGVSYLKLRPDRVACQDATAQMAILQFMSAGLPEVARPVTVHCDHLIQAQIGGEKDLKRAVDLNKEVYDFLASASAKYNIGFWKPGSGIIHQIVLENYAFPGALIIGTDSHTPNAGGLGQLAIGVGGADAVDVMAGLPWELKAPKILGVKLTGRMNGWTSPKDIILKLAGITTVKGGTGKIVEYFGEGVDTFSATGMGTICNMGAEIGATTSVFPFNKSMIDYLKATRRDKIAEFAQLYHKDLLSADQGAEYDEVIEIDLNTLEPYVNGPFTPDLATPISKMKEVAVENNWPLEVKVGLIGSCTNSSYEDMSRSASIIKDAASHGLKAKSIFTVTPGSEQIRATIERDGQLETFKEFGGIVLANACGPCIGQWDRQDIKKGDKNTIVSSYNRNFTSRNDGNPQTHAFVASPEIVTAFAIAGDLRFNPLTDKLKDKDGNEFKLKEPFGNGLPERGYDPGENTYQAPPKDRNAVDVKVAPTSDRLQVLKPFKPWDGKDALNMPILIKSLGKTTTDHISMAGPWLKYRGHLENISNNYMIGAINAENKKANSVRNVYTGEYKGVPDTARDYRDEGIKWVVIGDENFGEGSSREHAALEPRFLGGFAIITKSFARIHETNLKKQGLLPLNFKNPADYDKINPDDKIDILGLTELAPGKNVTMRVHPKNGEAWDCELTHTFNSEQIEWFKYGSALNKIKADKA
>XP_004179331_Tetrapisispora_blattae
MLSARTVLTKPLKRGLATLTKDSKVNQNLVESHSFINYKQNVENVDIVRKRLGRPLTYAEKILYGHLDDPHGQAIERGVSYLKLRPDRVACQDATAQMAILQFMSAGLPEVARPTTIHCDHLIQAQVGGEKDLKRAVDLNKEVYDFLKTATSKYNMGFWGPGSGIIHQIILENYAFPGALLIGTDSHTPNAGGLGQLAIGVGGADAVDVMSDLPWELKAPKILGVKLTGKMSGWTSPKDIILKLAGITTVKGGTGKIVEYFGEGVDTFSATGMGTICNMGAEIGATTSVFPFNKSMVEYLNATGRSQIADFAKLYQKDFLSADEGAEYDELIELDLNTLEPYVNGPFTPDLATPISKLKDVAVQNNWPLDVRVSLIGSCTNSSYEDMSRAASIVKDAASHGLKAKTIYTVTPGSEQIRATIDRDGQLGTFKEFGGIVLANACGPCIGQWDRRDIKKGDKNTIVSSFNRNFTSRNDGNPETHSFVASPEIVTAFAIAGDLRFNPLTDKLKDKDGNEFMLKEPVGEGLPTRGYDKGASTYQAPPEDRSNVEVKVSPTSDRLQLLKPFKAWDGKDSLDMPILIKSLGKTTTDHISMAGPWLKYRGHLENISNNYMIGAINAENKKANNVKNVYTGEYKGVPDTARDYRDQGIKWVVIGGENFGEGSSREHAALEPRFLGGFAIITKSFARIHETNLKKQGLLALNFKDPADYDKINPDDKIDIIGLSEFAPGKCVTMRVTPKNGDSWTTELTHTFNEEQIEWFKNGSALNKIRKDKLAN
>XP_003687764_Tetrapisispora_phaffii
MLSARSVLRKHVSSNASRNFSSTAIKSSLTRDSKVNQNLLEDHSFINYKQNLEYVDIVRKRLNRPLTYAEKILYGHLDKPHEQEIIRGTSYLKLRPDRVACQDATAQMAILQFMSAGLPEVAKPVTVHCDHLIQAQIGGDKDLKRAIDLNKEVYDFLASSTAKYNMGFWKPGSGIIHQIVLENYAFPGALIIGTDSHTPNAGGLGQLAIGVGGADAVDVMSNLAWELKAPKILGVKLTGKMNGWTSPKDIILKLAGITTVKGGTGKIVEYFGEGVDTFSATGMGTICNMGAEIGATTSVFPFNKSMVDYLDATKRNKIAEFAQLYKGDLLSADKGAEYDEVIEIDLNTLEPYVNGPFTPDLATPISKMKDVAVKNNWPLEVKVGLIGSCTNSSYEDMSRAASIVKDAAKHGLKSKSIFTVTPGSEQIRATIQRDGQLATFEEFGGTVLANACGPCIGQWDRKDIKKGDKNTIVSSFNRNFTSRNDGNPDTHSFVASPEITTAFAIAGDLRFNPLTDKLKDKDGNEFLLKPPSGVGLPVNGYDPGENTYQAPPQERAKVTVKVSPTSDRLQLLQPFAPWDGKDALNMPILIKALGKTTTDHISMAGPWLKYRGHLENISNNYMIGAINAENKKANSVKNVYTGEYKGVPDTARDYRDTNHKWVVIGDENFGEGSSREHAALEPRFLGAFAIITKSFARIHETNLKKQGLLPLNFKNTADYDKINPDDKIDILGLAELAPGKIVTMRVHPKSGEAWDCPLTHTFNEEQIEWFKAGSALNKIKNDKA
>XP_001644039_Vanderwaltozyma_polyspora
MLSARTTVLKKQLNVRNLASVSLTRDSKVNQNLLESHSFINYKQNLENVNTVRDRLNRPLTYAEKILYGHLDEPHTQEIVRGTSYLKLRPDRVACQDATAQMAILQFMSAGIPEVARPVTVHCDHLIQAQVGGEKDLERAISLNKEVYDFLSSATAKYNMGFWKPGSGIIHQIVLENYAYPGALIIGTDSHTPNAGGLGQLAIGVGGADAVDVMSNLPWELKAPKILGVKLTGKMNGWTSPKDIILKLAGITTVKGGTGKIVEYFGDGIDTFSATGMGTICNMGAEIGATTSVFPFNKSMIEYLDATGRNQIAQFAELYKSDLLSADEGAEYDEVIEIDLNTLEPYVNGPFTPDLATPISKMKDVAVKNNWPLEVKVGLIGSCTNSSYEDMSRAASIVKDAEAHGLKAKSIYTVTPGSEQIRATIERDGQLKTFQDFGGVVLANACGPCIGQWDRKDIKKGDKNTIVSSFNRNFTSRNDGNPETHSFVASPDIVTAFAIAGDLRFNPLTDKLKDKDGNEFMLKPPTGEGLPSRGYDPGNNTYQAPPTDRASVQVQISPSSDRLQVLKPFEAWNGKDALDMPILIKAVGKTTTDHISMAGPWLKYRGHLQNISNNYMIGAINAENKKANSVKNCLTGEFGGVPDTAGYLRDHGVKWVVIGDENFGEGSSREHAALEPRFLGGFAIITKSFARIHETNLKKQGLLPLNFKNTADYDKINPDDRIDILGLTEFAPGKTLTMRVHPKNGEAWDCELTHTFNKEQIEWFKSGSALNKIKHDMQQN
>XP_003682012_Torulaspora_delbrueckii
MLSARSAIKKPVSRGLASLANLTRDSKVNQNLLEDHSFINYKQNLEYVDIVRKRLGRPLTYAEKILYGHLDKPHEQEIERGVSYLKLRPDRVACQDATAQMAILQFMSAGLPQVAKPVTVHCDHLIQAQVGGEKDLKRAIDMNKEVYDFLASATAKYNMGFWKPGSGIIHQIVLENYAFPGALIIGTDSHTPNAGGLGQLAIGVGGADAVDVMSDLAWELKAPKILGVKLTGKMNGWTSPKDIILKLAGITTVKGGTGKIVEYFGDGVDTFSATGMGTICNMGAEIGATTSVFPFNKSMVEYLDATKRGKIAEFAKIYKDDLLSADAHAEYDEVVEIDLNTLEPYINGPFTPDLATPISRMKEVAVENKWPLEVKVGLIGSCTNSSYEDMSRSASIIKDAASHGLKAKSIFTVTPGSEQIRATIARDGQLDTFKEFGGVVLANACGPCIGQWDRQDIKKGDKNTIVSSFNRNFTSRNDGNPETHSFVASPELTTAFAIAGDLRFNPLTDKLKDKDGNEFLLKPPTGVGLPVKGYDAGENTYQAPPENRESVTVQVSPTSDRLQVLKPFEPWNGKDALDMPILIKALGKTTTDHISMAGPWLKYRGHLENISNNYMIGAINAENKKANSVRNVYTGEYKGVPDTARDYRDQGIKWVVIGDENFGEGSSREHAALEPRFLGAFAIITKSFARIHETNLKKQGLLPLNFKNVADYDKINPDDRIDILGLKDLAPGKNVTMRVHPKDGKPWDCELTHTFNNEQIEWFKAGSALNKIKSEKA
>XP_037145221_Zygotorulaspora_mrakii
MLSARNTLLKRSNRGLATVANLTRDSKVHQNLLEDHSFINYKQNLEYVDIVRKRLNRPLTYAEKILYGHLDNPHEQEIQRGVSYLKLRPDRVACQDATAQMAILQFMSAGLPQVAKPVTVHCDHLIQAQLGGAKDLKRAIDLNKEVYDFLSSSTAKYNMGFWKPGSGIIHQIVLENYAFPGALIIGTDSHTPNAGGLGQLAIGVGGADAVDVMSDLAWELKAPKILGVKLTGKMNGWTSPKDIILKLAGITTVKGGTGKIVEYFGDGVDTFSATGMGTICNMGAEIGATTSVFPFNKSMVEYLDATKRDKIAEFAQLYKSDLLSADKDSEYDEVVEINLNDLEPYVNGPFTPDLATPISKMKDVAVKNKWPLEVKVGLIGSCTNSSYEDMSRAASIVKDATDHGLKAKSIFTVTPGSEQIRATIARDGQLDTFKEFGGVVLANACGPCIGQWDRKDIKKGDKNTIVSSFNRNFTSRNDGNPETHSFVASPELTIAFAIAGDLRFNPLTDKLKDKDGNEFLLKPPTGVGLPTKGYDPGENTYQAPPKDRNTVNVQVSPTSDRLQLLKPFKPWDGKDALNMPILIKSLGKTTTDHISMAGPWLKYRGHLENISNNYMIGAINAENKKANSIRNVYTGVYKGVPETARDYRDEGIRWVVIGDENFGEGSSREHAALEPRFLGGFAIITKSFARIHETNLKKQGLLPLNFKNPADYDKINPDDRIDILGLTEFAPGKNLVMRVHPKNGEPWDCELTHTFNKEQIEWFKAGSALNKIKSDKA
>XP_002498940_Zygosaccharomyces_rouxii
MLSARATLRRSLSRGLATVSGLTRDSKVHQNLLEDHAFINYKENIKNVETVKNRLNRPLTYAEKILYGHLDNPEGQDVVRGQTYLKLRPDRVACQDATAQMAILQFMSAGLPEVAKPVTVHCDHLIQAQIGGEKDLARAKELNKEVYDFLASATSKYNMGFWGPGSGIIHQIVLENYAFPGALIIGTDSHTPNAGGLGQLAIGVGGADAVDVMSDLPWELKAPKILGVKLTGRMNGWASPKDIILKLAGITTVKGGTGKIVEYFGDGVDTFSATGMGTICNMGAEIGATTSVFPFNKSMIDYLDATRRGKIAEFAKLYKNDLLSADEGAEYDELIEINLSELEPYVNGPFTPDLATPISKMKEVAVQNNWPLDVRVGLIGSCTNSSYEDMTRAASIIKDAASHGLKAKSMFTVTPGSEQVRATIARDGQLDTFTDFGGIVLANACGPCIGQWDRQDIKKGEKNSIVSSFNRNFTSRNDGNPETHSFVASPDLVVAFAIAGDLRFNPMTDKLKDKDGNEFLLQPPQGVGLPPKGYDQGKDTYQAPPKDRSQVSVKVSPTSDRLQLLDAFDAWDGKDATNMPILIKAFGKTTTDHISMAGPWLKYRGHLQNISNNYMIGAINAENKKANSVRNVYTGEYKGVPDTARDYRDQGIKWVVIGDENFGEGSSREHAALEPRYLGGFAIITKSFARIHETNLKKQGLLPLYFKNPADYDKINPTDKVDVLGLTEFAPGKDLTLRVHPENGEAWDCPLTHTFNEEQIEWFRSGSALNKIKNDKIR
>XP_003648456_Eremothecium_cymbalariae
MSSGRAVLGSSRVARSMATVAKVTRDSRVHQNLLEDHSFVNYKENVEFVDIVRKRLGRPLTYAEKILYGHLDNPHEQEIERGVSYLKLRPDRVACQDATAQMAILQFMSAGLPEVARPVTVHCDHLIQAQVGGVKDLARACEQNKEVYDFLATATAKYNIGFWKPGSGIIHQIVLENYAFPGALIIGTDSHTPNAGGLGQLAIGVGGADAVDVMSDLPWELKAPKILGVKLTGKMSGWTSPKDIILKLAGITTVKGGTGKIVEYFGDGVDTFSATGMGTICNMGAEIGATTSVFPFNDSMVEYLKATNRHDIAQFAQLYKHDLLSADKGAEYDEVIEIDLSSLEPYVNGPFTPDLATPISKLKDVAVENDWPLEVKVGLIGSCTNSSYEDMSRSASIIRDAAAHGLKAKSLFTVTPGSEQIRATIARDGQLDTFTEFGGVVLANACGPCIGQWDRQDIKKGDKNTIVSSFNRNFTSRNDGNPETHSFVASPELVTAFAIAGDLRFNPLTDKLMDKNGKEFMLKPPSGDGLPQRGYDPGENTYQAPPKNRDLVEVMVSPTSDRLQLLQPFDEWDGKDPTNMPILIKSVGKTTTDHISMAGPWLKYRGHLENICNNYMIGAINAENNKANCVKHFYTGKYAGVPETARAYRDQGIKWVVVGGENFGEGSSREHAALEPRFLGAFAIITKSFARIHETNLKKQGLLPLTFAQPEAYDRINPDDTVDIIGLSDFAPSKPLTMRIHTKAGETWTTPLDHTFNAEQIEWFKAGSALNKLAKAKK
>NP_984065_Eremothecium_gossypii
MLSARALGRTPVARGMATVAKLTRDSQVKQNLLEDKSFINYKQNLEYVDIVRQRLGRPLTYAEKILYGHLEDPHGQEIERGVSYLKLNPDRVACQDATAQMAILQFMSAGLPEVAKPVTVHCDHLIQAQVGGEKDLARACDLNKEVYDFLATATAKYNMGFWKPGSGIIHQIVLENYAFPGALLIGTDSHTPNAGGLGQLAIGVGGADAVDVMSNLAWELKAPKILGVKLTGRMSGWTSPKDIILKLAGITTVKGGTGKIVEYFGDGVDTFSATGMGTICNMGAEIGATTSVFPFNKSMVEYLNATNRHQVAEFAQLYKKDLLSADEGAEYDEVIEIDLNKLEPYVNGPFTPDLATPISKLKEVAVEKNWPLEVKVGLIGSCTNSSYEDMSRSASIIKDAAAHGLKAKSLFTVTPGSEQIRATIARDGQLDTFTEFGGIVLANACGPCIGQWDRRDIKKGEKNTIVSSYNRNFTSRNDGNPETHSFVASPELVTAFAIAGDLRFNPMTDKLKGKDGKEFLLQPPTGEGLPSGGYDPGENTYQAPPKDRNQVEVKVSPTSDRLQLLSAFKPWDGKDPQNMPILIKSLGKTTTDHISMAGPWLKYRGHLENISNNYMIGAINAENKKANCVKNHYTGEYSGVPETARAYRDQGIKWVVIGGENFGEGSSREHAALEPRYLGGFAIITRSFARIHETNLKKQGLLPLTFHEPAAYDKINPEDTVDIIGLSEFAPGKPLTLRIHSSSGTWETPLDHTFNKEQIEWFKAGSALNKLAAAKK
>XP_452974_Kluyveromyces_lactis
MLSARVALKKQGVVRQGVIRHLATGVSSTMTRDSKVHQNLLEDHSFINYKQNIEYVNIVRERLGRPLTYAEKILYGHLDDPHGQEIERGVSYLKLRPDRVACQDATAQMAILQFMSAGLPQVAKPLTVHCDHLIQAQIGGEKDLKRAIDINKEVYDFLATATAKYNMGFWKPGSGIIHQIVLENYAFPGALIIGTDSHTPNAGGLGQLAIGVGGADAVDVMSDLAWELKAPKIMGVKLTGRMNGWTSPKDIILKLAGITTVKGGTGKIVEYFGDGVDTFSATGMGTICNMGAEIGATTSVFPFNKSMIDYLDATGRDKIAQFAQLYHKDLLSADEGAEYDEIIEIDLNTLEPYVNGPFTPDLATPISKMKDVAVKNNWPLEVKVGLIGSCTNSSYEDMSRAASVVKDAATHGLKSKSIFTVTPGSEQIRATIARDGQLETFKEFGGTVLANACGPCIGQWDRQDIKKGDKNTIVSSFNRNFTARNDGNPDTHSFVASPEITTAFAIAGDLRFNPLTDTLKDKDGNEFMLKPPTGVGLPVKGYDPGENTYQAPPKDRSSVTVQVSPTSDRLQLLKPFKAWDGKDAFDMPILIKSLGKTTTDHISMAGPWLKYRGHLENISNNYMIGAINAENKKANCVKHHYTGEYAGVPDTARAYRDAGIRWVVIGGENFGEGSSREHAALEPRFLGGFAIITKSFARIHETNLKKQGMLPLNFAEPAAYDKINPDDTIDILGLTTLAPGKNLIMRVHPKEGEAWETPLSHTFNAEQIEWFKAGSALNRLANAKKAKN
>XP_022675444_Kluyveromyces_marxianus
MLSARVAFKKQGAVRHLATAVSGTLTRDSKVNQNLLESHSFINYKQNVEYVNIVRERLGRPLTYAEKILYGHLDDPHGQEIERGVSYLKLRPDRVACQDATAQMAILQFMSAGLPEVARPVTVHCDHLIQAQLGGEKDLKRAIDINKEVYDFLATATAKYNMGFWKPGSGIIHQIVLENYAFPGALIIGTDSHTPNAGGLGQLAIGVGGADAVDVMSDLPWELKAPKIMGVKLTGRMNGWTSPKDIILKLAGITTVKGGTGKIVEYFGEGVDTFSATGMGTICNMGAEIGATTSVFPFNKSMIDYLDATGRSKIAEFGQLYHKDLLVADEGAEYDEVIEIDLNTLEPYVNGPFTPDLATPISKLKDVAVKNNWPLEVKVGLIGSCTNSSYEDMSRAASVVKDAAAHGLKSKSIFTVTPGSEQIRATIKRDGQLDTFTEFGGTVLANACGPCIGQWDRKDIKKGDKNTIVSSFNRNFTARNDGNPDTHSFVASPEIVTAFAIAGDLRFNPLTDTLKDKDGNEFKLKPPTGEGLPSRGYDAGENTYQAPPKDRSSVTVQVSPTSDRLQLLKPFKPWDGKDALNMPILIKSLGKTTTDHISMAGPWLKYRGHLENISNNYMIGAINAENKKANCVKNFFTGEYDGVPNTARAYRDAGVKWVVIGGENFGEGSSREHAALEPRFLGGFAIITKSFARIHETNLKKQGLLPLNFAEPEAYDKINPDDTIDIVGLNEFAPGKNLTMRVHPKNGEAWETPLTHTFNAEQIEWFKAGSALNKLAQSKK
>XP_022629828_Lachancea_lanzarotensis
MLSARRIVQKPLARGLASVSNLTRDSKVHQNLLEDHSFINYKQNVETLNIVKGRLNRPLTYAEKILYGHLDKPHEQDIERGVSYLKLRPDRVACQDATAQMAILQFMSAGLPQVAKPVTVHCDHLIQAQLGGDKDLKRAIDLNKEVFDFLATATAKYNMGFWKPGSGIIHQIVLENYAFPGALIIGTDSHTPNAGGLGQLAIGVGGADAVDVMSDLPWELKAPKILGVKLTGRMSGWTSPKDIILKLAGITTVKGGTGKIVEYFGDGVDTFSATGMGTICNMGAEIGATTSVFPYNPSMVDYLKATRRGQITEFADLYKHDLLSADKGAEYDEVIEINLSELEPYINGPFTPDLATPISAMKDVAPKNNWPLDVRVGLIGSCTNSSYEDMTRAASIAKDAAAHGLKAKSLFTISPGSEQVRATIARDGQLEAFQNFGGVVMANACGPCIGQWDRQDIKKGDKNTIVSSFNRNFTSRNDGNPETHSFVASPEITIAMAIAGDLRFNPLTDKLKDKDGNEFMLKPPTGVGLPPKGYDAGENTYQAPPAVRSNVEVKVSPTSDRLQLLEPFDAWDGKDPKDLPILIKALGKTTTDHISMAGPWLKYRGHLENISNNYMIGAINAENQKANSVKNYYTGEYAGVPDTARAYKKQGQKWVVIGGENFGEGSSREHAALEPRYLGAYAIITKSFARIHETNLKKQGLLPLNFIHPEAYDRINPDDLIDLVGVTELAPGKPITLRVKPKSGDAWETPLSHTFNKEQIEWFKAGSALNKMAAGKN
>XP_002552883_Lachancea_thermotolerans
MLSARSIAQKPVARGLATVSKLTRDSKVHQNLLEDHSFINYKQNLENVDIVRKRLNRPLTYAEKILYGHLDDPHGQDIERGVSYLKLRPDRVACQDATAQMAILQFMSAGLPQVAKPVTVHCDHLIQAQVGGEKDLKRAIDLNKEVFDFLATATAKYNMGFWKPGSGIIHQIVLENYAFPGALIIGTDSHTPNAGGLGQLAIGVGGADAVDVMSDLPWELKAPKILGVKLTGKMSGWTSPKDIILKLAGITTVKGGTGKIVEYYGEGVNTFSATGMGTICNMGAEIGATTSVFPFNHSMVDYLKATRRGEIADFAKLYNSDLLSADKGAEYDEVIEINLSELEPYVNGPFTPDLATPISKMKEVAVHNNWPLEVKVGLIGSCTNSSYEDMSRAASIAEDAASHGLKSKSLFTISPGSEQVRSTIARDGQLKTFQDFGGVVLANACGPCIGQWDRQDIKKGDKNTIVSSFNRNFTSRNDGNPETHSFVASPEITTALAIAGDLRFNPMTDKLKDKDGNEFMLKPPTGVGLPVKGYDQGVNTYQAPPAERSSVEVKVSPTSDRLQLLTPFDAWDGKDPVDLPILIKSLGKTTTDHISMAGPWLKYRGHLENISNNYMIGAINAENKKANCVKNFFTGEYAGVPDTAREYKKRGQKWVVVGGENFGEGSSREHAALEPRYLGAYAIITKSFARIHETNLKKQGLLPLTFGKPEDYDRINPDDLVDLVGVTELAPGKPVTMRLKTKSGETWETPLNHTFNSEQIGWFKAGSALNMITQSKKSA
>XP_020054378_Aspergillus_aculeatus
MGALAPKSRLFLGTRGLATVSDSPLDKKVEMTNLEKGNYINYKKMSENLDIVRRRLSRPLTYAEKVLYSHLDDPHGQDIERGTSYLKLRPDRVACQDATAQMAILQFMSAGMPSVATPTTVHCDHLIEAQLGGDKDLARANEINKEVYDFLASSTAKYNIGFWKPGSGIIHQIVLENYAFPGGLMIGTDSHTPNAGGLAIAAIGVGGADAVDVMAGLPWELKAPKVIGVKLTGEMSGWTTPKDIILKVAGLLTVKGGTGAIIEYHGPGVNSLSCTGMATICNMGAEIGATTSLFPFNDRMYDYLKATKRTQIGDFARSYAKELREDEGAEYDQLIEINLSELEPHVNGPFTPDLATPISKFKEAVETNKWPEELKVGLIGSCTNSSYEDMSRAASIARDALDHGLKSKSIFTITPGSEQIRATIERDGQLQTLEEYGGVILANACGPCIGQWDRRDIKKGEANSIISSYNRNFTGRNDANPATHAFVASPDLVVAMTVAGTLKFNPLTDKLKDKDGNEFLLKAPSGEGLPAQGYDPGRDTYQAPPKDRESVAVAVSPESDRLQLLAGFEKWDGKDATGIPILIKCQGKTTTDHISMAGPWLKYRGHLDNISNNMLIGAINAENGEANKIKNAFTGEYDAVPATARDYKARGVKWVVIGDWNYGEGSSREHAALEPRHLGGLAIITRSFARIHETNLKKQGMLPLTFSDPADYDKIKPDDKVDLLCTELEVGKPMTLRVHPKDGPSFDVKLSHTFNESQIEWFKDGSALNTMARKAGKA
>XP_001268345_Aspergillus_clavatus
MISTRLARVGALLLGTRAFATVGDSPLDKKVEMTNWEKGNYINYKKMSENLDIVRQRLQRPLTYAEKILYSHLDDPHGQEIERGKSYLKLRPDRVACQDATAQMAILQFMSAGMPSVATPTTVHCDHLIEAQVGGDKDLARANEINKEVYDFLASSTAKYNIGFWKPGSGIIHQIVLENYAFPGGLMIGTDSHTPNAGGLAMAAIGVGGADAVDVMAGLPWELKAPKVIGVKLTGEMSGWTTPKDIILKVAGLLTVKGGTGAIIEYHGPGVNSLSCTGMGTICNMGAEIGATTSLFPFNDRMYDYLKATKRQQIGDFSRAYAKELREDEGAEYDQLVEINLSELEPHINGPFTPDLATPISKFKEAVETNKWPEELKVGLIGSCTNSSYEDMSRAASIARDALDHGIKAKSLFTVTPGSEQIRATIERDGQLQTLEEFGGVILANACGPCIGQWDRKDVKKGEANSIISSYNRNFTGRNDANPATHAFVASPDLVVAMTVAGTLKFNPLTDKLKDKDGNEFLLKAPSGEGLPANGYDPGRDTYQAPPADRASVNVAVSPTSDRLQLLAGFEAWDGKDANGIPILIKCQGKTTTDHISMAGPWLKYRGHLDNISNNMLIGAINEENGKANSVKNKFTGEYDAVPATARDYKARGVKWVVIGDWNYGEGSSREHAALEPRHLGGLAIITRSFARIHETNLKKQGMLPLTFAEPADYDRIKPEDTVDLLCTELEVGKPMTLRVHPKDGSAAFDITLNHTFNESQIEWFKDGSALNTMARKAGN
>XP_001258433_Aspergillus_fischeri
MISTRLARAGALFLGTRAFATVGDSPLDKKVEMANTEKGNYINYKKMSENLDIVRRRLQRPLTYAEKVLYSHLDDPHGQEIERGKSYLKLRPDRVACQDATAQMAILQFMSAGMPSVATPTTVHCDHLIEAQVGGDKDLARANEINKEVYDFLASATAKYNIGFWKPGSGIIHQIVLENYAFPGGLMIGTDSHTPNAGGLAMAAIGVGGADAVDVMAGLPWELKAPKVIGVKLTGEMSGWTTPKDIILKVAGLLTVKGGTGAIIEYHGPGVTSLSCTGMGTICNMGAEIGATTSMFPFNDRMYDYLKATKRQHIGDFSREYAKELREDEGAEYDQLIEINLSELEPHINGPFTPDLATPISKFKEAVETNKWPEELKVGLIGSCTNSSYEDMSRAASIARDALNHGLKAKSLFTVTPGSEQIRATIERDGQLQTLEEFGGVILANACGPCIGQWDRKDVKKGEPNSIISSYNRNFTGRNDANPATHAFVASPDLVVAMTVAGTLKFNPLTDKLKDKDGNEFLLQPPTGEGLPAKGYDPGRDTYQAPPTDRASVNVAVSPTSDRLQLLAGFEPWDGKDANGIPILIKCQGKTTTDHISMAGPWLKYRGHLDNISNNMLIGAVNAENGKANSVKNKFTGEYDAVPATARDYKARGIKWVVIGDWNYGEGSSREHAALEPRHLGGLAIITRSFARIHETNLKKQGMLPLTFADPADYDKINPEDTVDLLCTQLEVGKPMTLRVHPKDGSAPFDISLNHTFNESQIEWFKDGSALNTMARKSGTK
>XP_041142864_Aspergillus_flavus
MISTRLARMGALAPKSRLFLGARGLATASEHPLDKKVEMSNVEKGNYINYKKMSENLEIVRKRLSRPLTYAEKILYSHLDNPHEQDIERGVSYLKLRPDRVACQDATAQMAILQFMSAGMPSVATPTTVHCDHLIEAQVGGEKDLARANEINKEVYDFLASATAKYNIGFWKPGSGIIHQIVLENYAFPGGLMIGTDSHTPNGGGLGMAAIGVGGADAVDVMAGLPWELKAPKVIGVKLTGELSGWTTPKDIILKVAGLLTVKGGTGAIVEYHGPGVNSLSCTGMGTICNMGAEIGATTSLFPYNDRMYDYLKATKRQHIGDFARSYQKELREDEGAEYDQLIEINLSELEPHINGPFTPDLATPISKFKEAVEANKWPEELKVGLIGSCTNSSYEDMSRAASIARDALDHGLKSKSLFTITPGSEQIRATIERDGQLQTLEEYGGVILANACGPCIGQWDRKDVKKGEANSIISSYNRNFTGRNDANPATHSFVTSPDLVVAMTVAGTLKFNPLTDTLKDKDGKEFKLKPPTGEGLPAKGYDPGRNTYQAPPVDRSTVNVAVSPTSDRLQVLQGFQAWDGKDATNIPILIKCQGKTTTDHISMAGPWLKYRGHLDNISNNMLIGAVNAENGEANKVKNAFTGEYDAVPATARDYKARGVKWVVIGDWNYGEGSSREHAALEPRHLGGLAIITRSFARIHETNLKKQGMLPLTFAEPADYDKIQPDDKVDLLCTELEVGKPMTLRVHPKDGKTFDIKLNHTFNESQIEWFKDGSALNTMARKGGN
>XP_751171_Aspergillus_fumigatus
MISTRLARAGALAPKSRLFLGTRAFATVGDSPLDKKVEMANTEKGNYINYKKMSENLDIVRRRLQRPLTYAEKVLYSHLDDPHGQEIERGKSYLKLRPDRVACQDATAQMAILQFMSAGMPSVATPTTVHCDHLIEAQVGGDKDLARANEINKEVYDFLASATAKYNIGFWKPGSGIIHQIVLENYAFPGGLMIGTDSHTPNAGGLAMAAIGVGGADAVDVMAGLPWELKAPKVIGVKLTGEMSGWTTPKDVILKVAGLLTVKGGTGAIIEYHGPGVTSLSCTGMGTICNMGAEIGATTSMFPFNDRMYDYLKATKRQHIGDFAREYAKELREDEGAEYDQLIEINLSELEPHINGPFTPDLATPISKFKEAVETNKWPEELKVGLIGSCTNSSYEDMSRAASIARDALNHGLKAKSLFTVTPGSEQIRATIERDGQLQTLEEFGGVILANACGPCIGQWDRRDVKKGEPNSIISSYNRNFTGRNDANPATHAFVASPDLVVAMTIAGTLKFNPLTDKLKDKDGNEFLLQPPTGEGLPAKGYDPGRDTYQAPPADRSSVNVAVSPTSDRLQLLAGFEPWDGKDANGIPILIKCQGKTTTDHISMAGPWLKYRGHLDNISNNMLIGAVNAENGKANSVKNKFTGEYDAVPATARDYKARGVKWVVIGDWNYGEGSSREHAALEPRHLGGLAIITRSFARIHETNLKKQGMLPLTFADPADYDKINPEDTVDLLCTQLEVGKPMTLRVHPKDGSAPFDISLNHTFNESQIEWFKDGSALNTMARKSGAK
>XP_663129_Aspergillus_nidulans
MLFGTRGMATVADLDKKVEMCNLEKGNYINYKKMSENLDVVRRRLTRPLTYAEKILYSHLDDPQNQDIERGKSYLKLRPDRVACQDATAQMAILQFMSAGMPSVATPTTVHCDHLIEAQLGGEKDLARANEINKEVYDFLASSTAKYNIGFWKPGSGIIHQIILENYAFPGGLMIGTDSHTPNAGGLAIAAIGVGGADAVDVMAGLPWELKAPKVIGVRLTGEMSGWTAPKDIILKVAGLLTVKGGTGAIIEYHGPGVNSLSATGMATICNMGAEIGATTSLFPFNDRMYDYLKATKRQQIGDFARSYAKDLREDEGAEYDQLIEINLSELEPHINGPFTPDLATPISQFKEAVKANGWPEELKVGLIGSCTNSSYEDMSRAASIAQDALDHGLKAKSIFTVTPGSEQIRATIERDGQLKTLEEFGGVILANACGPCIGQWDRKDVKKGTPNSIVSSYNRNFTGRNDANPATHAFVTSPDLVVALSIAGTLNFNPLTDTLKDKDGKEFKLKAPTGDGLPSRGYDPGRDTYQAPPTDRSSVDVAVSPSSDRLQLLAGFQPWDGKDATGIPILIKCQGKTTTDHISMAGPWLKYRGHLDNISNNMLIGAVNAENGEANKIKNVFTGEYGAVPATARDYKARGVKWVVIGDWNYGEGSSREHAALEPRHLGGLAIITRSFARIHETNLKKQGMLPLTFSDPADYDRIPPDATVDLLCTELAVDKPMTLRVHPKDGASFDVKLSHTFNESQIEWFKDGSALNTMARKSGN
>XP_001393157_Aspergillus_niger
MITTRLARMGALAPKSRLMLGARGMATVTDSPLDKKVEMSNLEKGNYINYKKMSENLDIVRRRLSRPLTYAEKVLYSHLDDPHGQEIERGSSYLKLRPDRVACQDATAQMAILQFMSAGMPSVATPTTVHCDHLIEAQVGGDKDLARANDINKEVYDFLASATAKYNIGFWKPGSGIIHQIVLENYAFPGGLMIGTDSHTPNAGGLATAAIGVGGADAVDVMAGLPWELKAPKVIGVKLTGQMSGWTTPKDIILKVAGLLTVKGGTGAIIEYHGPGVNSLSCTGMATICNMGAEIGATTSMFPFNDRMYDYLKATKRQHIGNFSREYAKELREDEGAEYDQLIEINLSELEPHVNGPFTPDLATPISKFKEAVEANKWPEELKVGLIGSCTNSSYEDMSRAASIAQDALDHGLKSKSLFTVTPGSEQIRATIERDGQLKTLEEYGGVILANACGPCIGQWDRKDVKKGEANSIISSYNRNFTGRNDANPATHAFVASPDLVVAMTVAGTLKFNPLTDKLKDKDGKEFMLKPPSGEGLPAQGYDPGRDTYQAPPTNREGVNVAVAPTSDRLQILAGFEKWDGKDATGIPILIKCQGKTTTDHISMAGPWLKYRGHLDNISNNMLIGAINAENGEANKVKNAFTGEYDAVPATARDYKARGVKWVVIGDWNYGEGSSREHAALEPRHLGGLAIITRSFARIHETNLKKQGMLPLTFSDPADYDKIKPEDKVDLLCTELEVGKPVTLRVHPKDGASFDIKLSHTFNESQIEWFRDGSALNTMARKAGN
>XP_015405188_Aspergillus_nomiae
LDVLRPCSPRIESFHKMISTRLARMGALAPKSRLFLGARGLATASEHPLDKKVEMSNVEKGNYINYKKMSENLEIVRSRLSRPLTYAEKILYSHLDNPHEQDIERGVSYLKLRPDRVACQDATAQMAILQFMSAGMPSVATPTTVHCDHLIEAQVGGDKDLARANEINKEVYDFLASATAKYNIGFWKPGSGIIHQIVLENYAFPGGLMIGTDSHTPNGGGLGMAAIGVGGADAVDVMAGLPWELKAPKVIGVKLTGELSGWTTPKDIILKVAGLLTVKGGTGAIVEYHGPGVNSLSCTGMGTICNMGAEIGATTSLFPYNDRMYDYLKATKRQHIGDFARSYAKELREDEGAEYDQLIEINLSELEPHINGPFTPDLATPISKFKEAVEANKWPEELKVGLIGSCTNSSYEDMSRAASIARDALDHGLKSKSLFTITPGSEQIRATIERDGQLQTLEEYGGVILANACGPCIGQWDRKDVKKGEANSIISSYNRNFTGRNDANPATHSFVTSPDLVVAMTVAGTLKFNPLTDTLKDKNGKEFKLKPPTGEGLPAKGYDPGRNTYQAPPADRSTVNVAVSPTSDRLQVLQGFQAWDGKDATDIPILIKCQGKTTTDHISMAGPWLKYRGHLDNISNNMLIGAINAENGEANKVKNAFTGAYDAVPATARDYKARGIKWVVIGDWNYGEGSSREHAALEPRHLGGLAIITRSFARIHETNLKKQGMLPLTFAEPADYDKIQPEDKVDLLCTELEVGKPMTLRVHPKDGKTFDVKLNHTFNESQIEWFKDGSALNTMARKGN
>XP_023089956_Aspergillus_oryzae 
MISTRLARMGALFLGARGLATASEHPLDKKVEMSNVEKGNYINYKKMSENLEIVRKRLSRPLTYAEKILYSHLDNPHEQDIERGVSYLKLRPDRVACQDATAQMAILQFMSAGMPSVATPTTVHCDHLIEAQVGGEKDLARANEINKEVYDFLASATAKYNIGFWKPGSGIIHQIVLENYAFPGGLMIGTDSHTPNGGGLGMAAIGVGGADAVDVMAGLPWELKAPKVIGVKLTGELSGWTTPKDIILKVAGLLTVKGGTGAIVEYHGPGVNSLSCTGMGTICNMGAEIGATTSLFPYNDRMYDYLKATKRQHIGDFARSYQKELREDEGAEYDQLIEINLSELEPHINGPFTPDLATPISKFKEAVEANKWPEELKVGLIGSCTNSSYEDMSRAASIARDALDHGLKSKSLFTITPGSEQIRATIERDGQLQTLEEYGGVILANACGPCIGQWDRKDVKKGEANSIISSYNRNFTGRNDANPATHSFVTSPDLVVAMTVAGTLKFNPLTDTLKDKDGKEFKLKPPTGEGLPAKGYDPGRNTYQAPPVDRSTVNVAVSPTSDRLQVLQGFQAWDGKDATNIPILIKCQGKTTTDHISMAGPWLKYRGHLDNISNNMLIGAVNAENGEANKVKNAFTGEYDAVPATARDYKARGVKWVVIGDWNYGEGSSREHAALEPRHLGGLAIITRSFARIHETNLKKQGMLPLTFAEPADYDKIQPDDKVDLLCTELEVGKPMTLRVHPKDGKTFDIKLNHTFNESQIEWFKDGSALNTMARKGGN
>XP_040634722_Aspergillus_ruber
MISSRLARMGALAPKSRAFFGNRGMATVTDSPLDKKVEMTHWEKGNYINYKKMSENLDIVRQRLSRPLTYAEKILYSHLDDPHGQDIERGKSYLRMRPDRVACQDATAQMAILQFMSAGMPSVATPTTVHCDHLIEAQVGGDQDLARANDINREVYDFLSTATGKYNIGFWKPGSGIIHQIVLENYAFPGGLMIGTDSHTPNAGGLAMSAIGVGGADAVDVMAGLPWELKAPKVIGVRLTGQMSGWTAPKDIILKVAGLLTVKGGTGAIIEYHGPGVDSLSCTGMGTICNMGAEIGATTSLFPYNDRMYDYLKATKRQNIADFARGYGKELREDEGAEYDQLIEINLSELEPHINGPFTPDLATPISKFKEAVDTNKWPEDLKVGLIGSCTNSSYEDMSRSASIARDALDHGIKAKSLFTVTPGSEQIRATIERDGQLQTLEEFGGVILANACGPCIGQWDRKDVKKGEPNSIISSYNRNFTGRNDANPATHAFVTSPDLVVAMTIAGTLKFNPLTDTLKDKDGKEFMLKAPTGEGLPAQGYDPGRDTYQAPPADRESISVAVSPQSDRLQLLAGFKAWDGKDATNLPILIKCEGKTTTDHISMAGPWLKYRGHLDNISNNMLIGAVNAENGEANKVKNAFTGEYDAVPATARDYKARGIQWVVIGDWNYGEGSSREHAALEPRHLGGLAIITRSFARIHETNLKKQGMLPLTFSDPADYDKIQPTDTVDLLCTELEVGKPVTLRVHPKDGAAYDVKLSHTFNESQIEWFHDGSALNTMARKSAS
>XP_040703403_Aspergillus_sydowii
MSENLDVVRRRLTRPLTYAEKILYSHLDDPHGQDIERGKSYLKLRPDRVACQDATAQMAILQFMSAGMPSVATPTTVHCDHLIEAQLGGEKDLARANEINKEVYDFLASSTAKYNIGFWKPGSGIIHQIVLENYAFPGGLMIGTDSHTPNAGGLAIAAIGVGGADAVDVMAGLPWELKAPKVIGVKLTGEMSGWTAPKDIILKVAGLLTVKGGTGAIIEYHGPGVNSLSATGMATICNMGAEIGATTSLFPFNDRMYDYLKVTKRQPIGDFARSYAKELREDEGAEYDQLIEINLSELEPHINGPFTPDLATPISQFKEAVKANGWPEELKVGLIGSCTNSSYEDMSRAASIAQDAIDHGLKSKSLFTVTPGSEQIRATIERDGQLKTLEEFGGVILANACGPCIGQWDRQDVKKGEPNSIVSSYNRNFTGRNDANPATHAFVTSPDLVVALSIAGTLNFNPLTDTLKDKDGKEFKLKAPTGDGLPNRGYDPGRDTYQAPPADRSSVSVAVSPSSDRLQLLAGFEKWNGQDATDIPILIKCQGKTTTDHISMAGPWLKYRGHLDNISNNMLIGAVNAENGEANKIKNAFTGDYDAVPATARDYKARGVKWVVIGDWNYGEGSSREHAALEPRHLGGLAIITRSFARIHETNLKKQGMLPLTFADPADYDRIAPDAKVDLLCTELAVEKPMTLRVHPKDGASFDVKLAHTFNESQIEWFKDGSALNTMARKSGN
>XP_001212503_Aspergillus_terreus
MISTRLARMGALLLGTRGLATVADSPLDKKVEMTNHEKGNYINYKYANSLRKPDGTICTIMGKPGLDGPRVKSNRPKMSENLDIVRRRLSRPLTYAEKVLYSHLDDPHGQDIERGVSYLKLRPDRVACQDATAQMAILQFMSAGMPSVATPTTVHCDHLIEAQVGGEKDLARANEINKEVYDFLATATAKYNIGFWKPGSGIIHQIVLENYAFPGGLMIGTDSHTPNAGGLAMAAIGVGGADAVDVMAGLPWELKAPKVIGVKLTGEMSGWTTPKDIILKVAGLLTVKGGTGAIIEYHGPGVNSLSCTGMGTICNMGAEIGATTSMFPFNDRMYDYLKATKRQHIGEFARSYAKELREDEGADSRRLLMPTVGPEELKVGLIGSCTNSSYEDMSRAASIARDALNHGVKSKSLFTVTPGSEQIRATIERDGQLQTLEEFGGVILANACGPCIGQWDRKDVKKGEPNSIISSYNRNFTGRNDANPATHAFVASPDLVVAMCVAGTLKFNPLTDTVKDKDGKEFKLAPPSGDGLPSKGYDAGRNTYQAPPQDRASINVAVSPTSDRLQLLAGFEAWDGKDATGIPILIKCQGKTTTDHISMAGPWLKYRGHLDNISNNMLIGAVNAENGEANKVKNKFTGEYGAVPATARDYKARGVKWVVIGDWNYGEGSSREHAALEPRHLGGLAIITRSFARIHETNLKKQGMLPLTFADPADYDKIQPEDTVDLLCTELEVGKPMTLRVHPKNGSTFDVKLNHTFNESQIEWFKDGSALNTMARKAASN
>XP_022490868_Penicillium_arizonense
MISTRLARAGALASKSRLLFGTRAYATIGNDPLDKKVEMTNHETGHYINYKKMSENLDIVRSRLQRPLTYAEKVLYSHLDDPHGQDIQRGASYLKLRPDRVACQDATAQMAILQFMSAGMDSVQTPTTVHCDHLIEAQIGGDKDLARANEINKEVYDFLASATAKYNIGFWKPGSGIIHQIVLENYAFPGGLIIGTDSHTPNAGGLATAAIGVGGADAVDVMAGLPWELKAPNVIGVRLTGQMSGWTTPKDIILKVAGLLTVKGGTGAIIEYHGPGVDSLSCTGMGTICNMGAEIGATTSIFPFNDRMYDYLKATKRQHIGDFSREYAAQLREDEGAQYDQLVEINLSELEPHVNGPFTPDLATPLSKFKEAVKTNKWPEELKVGLIGSCTNSSYEDMSRAASIARDALDHGLKSKSLFTVTPGSEQIRATIERDGQLQTLEEYGGVILANACGPCIGQWDRKDVKKGEANSIISSYNRNFTGRNDANPATHAFVASPDLVVAMTVAGTLNFNPITDSLKDKDGNDFMLKAPTGDGLPSRGYDAGRDTYQAPPADRASVSVAVSPSSDRLQILEGFPAWDGKDATDIPILIKCQGKTTTDHISMAGPWLKYRGHLDNISNNMLIGAINEENGEANKVKNAFTGEYDAVPATARDYKARGIKWVVIGDWNYGEGSSREHAALEPRHLGGLAIITRSFARIHETNLKKQGMLPLTFTDPADYDKIKPEDKVDLLCTQLEVGKPMTLRVHPKSGAPAFDVSLSHTFNESQIEWFHDGSALNTMARKA
>XP_014534826_Penicillium_digitatum
MISTRLARAGALMTGTRAFATVNDPLDKKVEMTNQETGHYINYKKMSENLAIVRSRLQRPLTFSEKVLYSHLDDPHGQDIQRGVSYLKLRPDRVACQDATAQMAILQFMSAGMDRVQTPTTVHCDHLIEAQVGGEKDLARANDINKEVYDFLASSTAKYNIGFWKPGSGIIHQIVLENYAFPGGLIIGTDSHTPNAGGLATAAIGVGGADAVDVMAGLPWELKAPNVIGVRLTGKMSGWTTPKDIILKVAGLLTVKGGTGAIIEYHGPGVESLSCTGMATICNMGAEIGATTSIFPFNDRMYDYLKATKRQHIGDFSREYAASLREDEGAQYDQLVEINLDELEPHINGPFTPDLATPISQFKEAVKTNNWPEELKVGLIGSCTNSSYEDMSRAASIARDALDHGLKSKSLFTITPGSEQIRATIERDGQLQTLEEYGGVILANACGPCIGQWDRKDVKKGEANSIISSYNRNFTGRNDANPATHAFVASPDLVVAMTVAGTLNFNPLTDTLKDKDGKEFKLKAPSGDGLPTRGYDAGRDTYQAPPADRSAVTVAVSPTSDRLQILAGFQAWDGKDATDIPILIKCKGKTTTDHISMAGPWLKYRGHLDNISNNMLIGATNEENGEANKVKNYFTKEYDAVPATARDYKARGVKWVVIGDWNYGEGSSREHAALEPRHLGGLAIITRSFARIHETNLKKQGMLPLTFSDPADYDKINPEDKVDLLCTELAVGKPMTLRVHPKDGGAAFDISLSHTFNESQIEWFHDGSALNTMARKA
>XP_016600846_Penicillium_expansum
MISTRLARASALAPKFRLMTGTRAFATVNDPLDKKVEMTNQETGHYINYKKMSENLAIVRSRLQRPLTFSEKVLYSHLDDPHGQDIQRGVSYLKLRPDRVACQDATAQMAILQFMSAGMDRVQTPTTVHCDHLIEAQIGGEKDLARANDINKEVYDFLASSTAKYNIGFWKPGSGIIHQIVLENYAFPGGLIIGTDSHTPNAGGLATAAIGVGGADAVDVMAGLPWELKAPNVIGVRLTGKMSGWTTPKDIILKVAGLLTVKGGTGAIIEYHGPGVDSLSCTGMATICNMGAEIGATTSIFPFNDRMYDYLKATKRQHIGDFSREYASSLREDEGAQYDQLVEINLDELEPYVNGPFTPDLATPISQFKEAVKTNKWPEELKVGLIGSCTNSSYEDMSRAASIARDALDHGLKSKSLFTITPGSEQIRATIERDGQLQTLEEYGGVILANACGPCIGQWDRKDVKKGEANSIISSYNRNFTGRNDANPATHAFVASPDLVVAMTVAGTLNFNPLTDTLKDKDGKEFKLKAPSGDGLPTRGYDAGRDTYQAPPADRSAVTVAVSPTSDRLQILAGFQAWDGKDATDIPILIKCKGKTTTDHISMAGPWLKYRGHLDNISNNMLIGATNEENGEANKVKNYFTKEYDAVPATARDYKARGVKWVVIGDWNYGEGSSREHAALEPRHLGGLAIITRSFARIHETNLKKQGMLPLTFSNPADYDKINPEDKVDLLCTELAVGKPMTLRVHPKDGGAAFDISLSHTFNESQMEWFHDGSALNTMARKA
>XP_040651728_Penicillium_griseofulvum
MISTRLARAGALAPKFRLVTGTRAFATANPLDKKVEMTNQETGHYINYKKMSENLDVVRSRLQRPLTFSEKVLYSHLDDPHGQDIQRGVSYLKLRPDRVACQDATAQMAILQFMSAGMDRVQTPTTVHCDHLIEAQVGGEKDLARANDINKEVYDFLASSTAKYNIGFWKPGSGIIHQIVLENYAFPGGLIIGTDSHTPNAGGLATAAIGVGGADAVDVMAGLPWELKAPNVIGVRLTGKMSGWTTPKDIILKVAGLLTVKGGTGAIIEYHGPGVESLSCTGMATICNMGAEIGATTSIFPFNDRMYDYLKATKRQHIGDFSREYAKELREDEGAKYDQLIEINLDELEPHVNGPFTPDLATPISQFKEAVKANKWPEELKVGLIGSCTNSSYEDMSRAASIARDALDHGLKSKSLFTITPGSEQIRATIERDGQLQTLEEYGGVILANACGPCIGQWDRKDVKKGEANSIISSYNRNFTGRNDANPATHAFVASPDLVVAMTVAGTLNFNPLTDSLTDKDGNKFMLKAPSGDGLPTRGYDAGRDTYQAPPADRSAVTVAVSPTSDRLQILEGFSAWDGKDATDIPILIKCQGKTTTDHISMAGPWLKYRGHLDNISNNMLIGATNAENGEANKVKNCFTKEYDAVPATARDYKARGVKWVVIGDWNYGEGSSREHAALEPRHLGGLAIITRSFARIHETNLKKQGMLPLTFSDPADYDKINPEDKVDLLCTQLEVGKPITLRVHPKDGGAAFDIPLSHTFNESQLEWFHDGSALNTMARKA
>XP_038928788_Penicillium_roqueforti
MISTRLARAGALAPKFRLMTGSRAFATTVDPLDQKVEMTNHEHGHYINYKKMSENLAIVRSRLQRPLTFSEKVLYSHLDDPHGQDIERGVSYLKLRPDRVACQDATAQMAILQFMSANMERVQTPTTVHCDHLIEAQVGGEKDLARANDINKEVYDFLASATAKYNIGFWRPGSGIIHQIVLENYAFPGALIIGTDSHTPNAGGLGCAAIGVGGADAVDVMAGLPWELKAPKVIGVRLTGKMSGWTTPKDIILKVAGLLTVKGGTGAIIEYHGPGVDSLSCTGMGTICNMGAEIGATTSIFPFNDRMYDYLKATKRQHIGDFSRQYAESLRTDPDAKYDQLVEINLDELEPYINGPFTPDLATPISDFKNAVKANKWPEELKVGLIGSCTNSSYEDMSRAASIAQDAIDHGVKAKSLFTVTPGSEQIRATIARDGQLETLEEFGGVILANACGPCIGQWDRKDVKKGEANSIISSYNRNFTGRNDANPATHAFVASPDLVVAMTIAGTLNFNPLTDTLKDKNGKEFKLKAPSGDGLPSRGYDAGRDTYQAPPADRSQVTVNVSPTSDRLQILAGFAKWDGKDALDMPILIKCKGKTTTDHISMAGPWLKYRGHLDNISNNMLIGATNAENGEANKVKNCFTKKYDAVPATARDYKARGVKWVVVGDWNYGEGSSREHAALEPRHLGGLAIICRSFARIHETNLKKQGMLPLTFVDPADYEKIGPEDKVDLLCTELAVGKPITFRIHPKDGGAAFDIPLQHTFNESQLEWFRDGSALNTMARKAAQA
>XP_002564244_Penicillium_rubens
MISTRLARAGALAPKFRLLSGTRAFATVNDPLDKKVEMTNQETGHYINYKKMSENLAIVRSRLQRPLTYSEKVLYSHLDDPHGQDIQRGVSYLKLRPDRVACQDATAQMAILQFMSAGMDRVQTPTTVHCDHLIEAQVGGEKDLARANEINKEVYDFLASSTAKYDIGFWKPGSGIIHQIVLENYAFPGGLIIGTDSHTPNAGGLATAAIGVGGADAVDVMAGLPWELKAPNVIGVRLTGQMSGWTSPKDIILKVAGLLTVKGGTGAIIEYHGPGVESLSCTGMGTICNMGAEIGATTSIFPFNDRMYDYLKATKRQHIGDFSREYAASLREDEGAQYDQLVEINLDELEPHINGPFTPDLATPISQFKEAVKTNKWPEELKVGLIGSCTNSSYEDMSRAASIARDALDHGLKSKSLFTVTPGSEQIRATIERDGQLETLEEYGGVILANACGPCIGQWDRQDVKKGEANSIISSYNRNFTGRNDANPATHAFVASPDLVVAMTVAGTLNFNPITDTLKDKDGKEFKLKPPTGDGLPTRGYDAGRDTYQAPPADRSAVSVAVSPSSDRLQILEGFKAWDGKDATDIPILIKCKGKTTTDHISMAGPWLKYRGHLDNISNNMLIGATNEENGEANKVKNCFTKEYDAVPATARDYKARGVKWVVIGDWNYGEGSSREHAALEPRHLGGLAIITRSFARIHETNLKKQGMLPLTFSDPADYDKIRPEDKVDLLCTQLEVGKPMTLRVHPKDGGAAFDVSLSHTFNESQIEWFHDGSALNTMARKA
>XP_040817029_Penicillium_solitum
MISTRLARAGALAPKFRLATGTRAFATAIDPLDKKVEMTNHETGHYINYKKMSENLDIVRSRLQRPLTFSEKVLYSHLDDPHGQDIQRGVSYLKLRPDRVACQDATAQMAILQFMSASMDRVQTPTTVHCDHLIEAQVGGEKDLARANDINKEVYDFLASSTAKYNIGFWKPGSGIIHQIVLENYAFPGGLIIGTDSHTPNAGGLATAAIGVGGADAVDVMAGLPWELKAPNVIGVRLTGKMSGWTTPKDIILKVAGLLTVKGGTGAIIEYHGPGVDSLSCTGMGTICNMGAEIGATTSIFPFNDRMYDYLKATKRQHIGDFSREYAASLREDEGAQYDQLVEINLDELEPHVNGPFTPDLATPLSQFKEAVKANKWPEELKVGLIGSCTNSSYEDMSRAASIARDALDHGLKSKSLFTVTPGSEQIRATIERDGQLQTLEEYGGVILANACGPCIGQWDRKDVKKGEANSIISSYNRNFTGRNDANPATHAFVASPDLVVAMTVAGTLNFNPITDTLKDKDGKEFKLKAPSGDGLPTRGYDAGRDTYQAPPADRSTVSVAVSPTSDRLQILAGFQAWDGKDATDIPILIKCKGKTTTDHISMAGPWLKYRGHLDNISNNMLIGATNEENGEANKVKNYFTKEYDAVPATARDYKARGVKWVVIGDWNYGEGSSREHAALEPRHLGGLAIITRSFARIHETNLKKQGMLPLTFTDPADYDKINPEDKVDLLCTELQVGKPMTLRVHPKDGGAAFDVSLSHTFNESQIEWFHDGSALNTMARKA
>XP_022583657_Penicilliopsis_zonata
MISTRLARLGALAPKSRLVLATRGLATVSDSPLDKKVEMTNWEKGNYINYKKMSENLNIVRQRLQRPLTYAEKILYSHLDDPHGQEIERGTSYLKLRPDRVACQDATAQMAILQFMSAGMPSVATPSTVHCDHLIEAQVGGDKDLARANDINKEVYDFLASSTGKYNIGFWKPGSGIIHQIILENYAFPGGLMIGTDSHTPNGGGLAMAAIGVGGADAVDVMAGLPWELKAPKVIGVKLTGSLSGWTSPKDIILKVAGLLTVKGGTGAIIEYHGPGVDSLSCTGMGTICNMGAEIGATTSVFPFNDRMYDYLKATKRQHIGDFSREYAKELREDEGAEYDQLLEINLSELEPHINGPFTPDLATPISKFKEAVETNKWPEELKVGLIGSCTNSSYEDMSRAASIARDALDHGIKSKALFTVTPGSEQIRATIARDGQLQTLEEFGGVILANACGPCIGQWDRRDVKKGDANSIISSYNRNFTGRNDANPATHAFVTSPDLVVALSIAGTLKFNPLTDKLKDKDGNEFMLKPPTGDGLPADGYDPGRDTYQAPPADRTSINVAVSPTSDRLQILAGFQAWDGKDANGIPILIKCHGKTTTDHISMAGPWLKYRGHLDNISNNMLIGAINAENGEANKVKNKYTGEYDAVPATARDYKARGIKWVVIGDWNYGEGSSREHAALEPRHLGGLAIITRSFARIHETNLKKQGMLPLTFADPADYEKIQPEDTVDLLCTQLAVGEPMTLRVHPHDGSKTFDIQLNHTFNESQIEWFHDGSALNTMARKSGKN
>XP_016615834_Cladophialophora_bantiana
MSENLAIVRSRLNRPLTYAEKVLYSHLDDPHGQDIERGVSYLKLRPDRVACQDATAQMAILQFMSAGMPSVATPTTVHCDHLIEAQVGGDKDLERAKDINKEVYDFLSTACAKYNIGFWRPGSGIIHQIILENYAFPGGLMIGTDSHTPNAGGLGMAAIGVGGADAVDVMANLPWELKAPKMIGVKLTGEMSGWTSPKDIILKVAGILTVKGGTGAIVEYHGPGTNNLSCTGMGTICNMGAEIGATTSIFPFNDRMYDYLVATKRKHIGDFARAYAAELHEDEGAEYDQLIEINLSELEPHINGPFTPDLATPISKFAQAVKDNKWPEELKVGLIGSCTNSSYEDMSRAASIAQDAMDHGVKAKSLFTVTPGSEQIRATIERDGQLKTLEDFGGIILANACGPCIGQWDRRDVKKGEPNSIISSYNRNFTGRNDANPATHSFVTSPDLVVAMTIAGNLNFNPLTDTLKDKDGNDFKLKPPTGEGLPRNGYDPGRDTYQAPPEERAQVDVKVSPTSDRLQILEPFEPWNGKDFLDLPILIKTKGKTTTDHISMAGPWLKYRGHLDNISNNMLIGAINAANGEANKVKNFKTGEWDAVPATARQYKKERIPWVVIGDWNYGEGSSREHAALEPRHLGGIAIITRSFARIHETNLKKQGMLPLTFANPEDYDKINPDDKVDLLITDLAPGKPVTMRVHPKDGKAWDCELQHTFNAGQIEWFKNGSALNTMAKMHGSR
>XP_008726990_Cladophialophora_carrionii
MTNWEKGHYINYKKMSENLAVVRSRLNRPLTYGEKILYSHLDDPHGQDIERGASYLRLRPDRVACQDATAQMAILQFMSAGMPSVATPTTVHCDHLIEAQIGGEKDLSRAKDINKEVYDFLSSACAKYNIGFWRPGSGIIHQIVLENYAFPGGLMIGTDSHTPNAGGLGMAAIGVGGADAVDVMANLPWELKAPKYIGVRLTGEMSGWTAPKDIILKVAGILTVKGGTGAIVEYHGPGTNTLSCTGMGYMGAEIGATTSLFPFNDRMYDYLAATKRGAIGDFARSYAAELHEDEGAEYDQLIEINLSELEPHINGPFTPDLATPISKFKQAVKDNKWPEELKVGLIGSCTNSSYEDMSRGASIAQDAMDHGVKAKSLFTVTPGSEQIRATIERDGQLKTFEEFGGIVLANACGPCIGQWDRRDVKKGEPNSIISSYNRNFTGRNDANPATHSFVTSPDLVVAMTIAGTLNFNPLTDTLKDKDGNDFKLKPPTGDGLPKNGYDPGQDTYQPPPEERESVQVQVSPTSDRLQVLQPFEPWDGKDFQDLPILIKTKGKTTTDHISMAGPWLKYRGHLDNISNNMLIGAINAANGEANKVKNFKTGEYDAVPATARQYKKEGIKWVVIGDYNYGEGSSREHAALEPRHLGGIAIITRSFARIHETNLKKQGMLPLTFSNPEDYDKINPDDKVDLLVTGLEVGKPLIMKVHPKDGEPWDCELSHTFNAGQIEWFKNGSALNTMAKNQKGN
>XP_016248402_Cladophialophora_immunda
MTNWEKGHYINYKKMSENLAIVRSRLNRPLTYAEKVLYSHLDDPHGQDIERGVSYLKLRPDRVACQDATAQMAILQFMSAGMPSVATPTTVHCDHLIEAQVGGDKDLERAKNINKEVYDFLSTACAKYNIGFWRPGSGIIHQIILENYAFPGGLMIGTDSHTPNAGGLGMAAIGVGGADAVDVMANLPWELKAPKVIGVKLTGEMSGWTSPKDIILKVAGILTVKGGTGAIVEYHGPGTNALSCTGMGTICNMGAEIGATTSLFPFNDRMYDYLVATKRKHIGDFARAYAAELHEDEGAEYDQLIEINLSELEPHINGPFTPDLATPISKFSQAVKDNKWPEELKVGLIGSCTNSSYEDMSRAASIAQDAMDHGIKAKALFTVTPGSEQIRATIERDGQLKTLEDFGGLILANACGPCIGQWDRKDVKKGEPNSIISSYNRNFTGRNDANPATHSFVTSPDLVVAMTIAGNLNFNPLTDTLKDKDGNDFKLKPPTGEGLPRNGYDPGRDTYQAPPEERAQVDVKVSPTSDRLQILEPFQPWDGKDFVDLPILIKTKGKTTTDHISMAGPWLKYRGHLDNISNNMLIGAINAANGEANKVKNFKTGEWDAVPATARQYKKDGIKWVVVGDWNYGEGSSREHAALEPRHLGGIAIITRSFARIHETNLKKQGMLPLTFANPEDYDKINPDDKIDLLVSDLAPGKPVIMKVHPKDGKTWDCELQHTFNAGQIEWFKNGSALNTMAKMHGHR
>XP_007741970_Cladophialophora_psammophila
MSENLAIVRSRLNRPLTYAEKVLYSHLDDPHGQDIERGVSYLKLRPDRVACQDATAQMAILQFMSAGMPSVATPTTVHCDHLIEAQVGGDKDLERAKDINKEVYDFLSTACAKYNIGFWRPGSGIIHQIILENYAFPGGLMIGTDSHTPNAGGLGMAAIGVGGADAVDVMANLPWELKAPKMIGVKLTGEMSGWTSPKDIILKVAGILTVKGGTGAIVEYHGPGTNNLSCTGMGTICNMGAEIGATTSIFPFNDRMYDYLVATKRKHIGDFARAYAAELHEDQGAEYDQLIEINLSELEPHINGPFTPDLATPISKFAQAVKDNKWPEELKVGLIGSCTNSSYEDMSRAASIAQDAMDHGIKAKSLFTVTPGSEQIRATIERDGQLKTLEDFGGIILANACGPCIGQWDRRDVKKGEPNSIISSYNRNFTGRNDANPATHSFVTSPDLVVAMTIAGNLNFNPLTDTLKDKDGNDFKLKPPTGEGLPRNGYDPGRDTYQAPPEERAQMDVKVSPTSDRLQILEPFEPWNGKDFLDLPILIKTKGKTTTDHISMAGPWLKYRGHLDNISNNMLIGAINAANGEANKVKNFKTGEWDAVPATARQYKKERIPWVVIGDWNYGEGSSREHAALEPRHLGGIAIITRSFARIHETNLKKQGMLPLTFANPEDYDKINPDDKIDLLITDLAPGKPVTMRVHPKDGKAWDCELQHTFNAGQIEWFKNGSALNTMAKMHGSR
>XP_018691893_Fonsecaea_erecta
MTNWEKGHYINYKKMSENLAIVRSRLNRPLTYAEKILYSHLDDPHGQDIERGVSYLKLRPDRVACQDATAQMAILQFMSAGMPSVATPTTVHCDHLIEAQVGGDKDLERAKDINKEVYDFLSTACAKYNIGFWRPGSGIIHQIILENYAFPGGLMIGTDSHTPNAGGLGMAAIGVGGADAVDVMANLPWELKAPKVIGVKLTGEMSGWTAPKDIILKVAGILTVKGGTGAIVEYHGPGTNNLSCTGMGTICNMGAEIGATTSLFPFNDRMYDYLAATKRKHIGDFARAYAAELHEDEGAEYDQMIEINLSELEPHINGPFTPDLATPISKFAQAVKENKWPEELKVGLIGSCTNSSYEDMSRAASIAQDAMDHGIKAKSLFTVTPGSEQIRATIERDGQLKTLEEFGGVILANACGPCIGQWDRRDVKKGEPNSIISSYNRNFTGRNDANPATHSFVTSPDLVVAMTIAGNLNFNPLTDTLKDKDGNDFKLKPPTGEGLPRNGYDPGRDTYQAPPEERSQVDVKVSPTSDRLQILQPFEPWDGKDFIDLPILIKTKGKTTTDHISMAGPWLKYRGHLDNISNNMLIGAINAANGEANKVKNFKTGEWDAVPATARQYKKEGIKWVVIGDWNYGEGSSREHAALEPRHLGGIAIITRSFARIHETNLKKQGMLPLTFANPEDYDKINPDDKVDLLITDLAPGKPVTMRVHPKDGKAWDCELQHTFNAGQIEWFKNGSALNTMAKMHGSR
>XP_022512197_Fonsecaea_monophora
MTNWEKGHYINYKKMSENLAIVRSRLNRPLTYAEKVLYSHLDDPHGQDLERGVSYLKLRPDRVACQDATAQMAIMQFMSAGMPSVATPTTVHCDHLIEAQVGGDKDLERAKDINKEVYDFLSTACAKYNIGFWRPGSGIIHQIILENYAFPGGLMIGTDSHTPNGGGLGMAAIGVGGADAVDVMANLPWELKAPKVIGVKLTGEMSGWTSPKDIILKVAGILTVKGGTGAIVEYHGPGTNNLSCTGMGTICNMGAEIGATTSLFPFNDRMYDYLAATKRRHIGDFARAYSAELREDEGAEYDQFIELNLSELEPHINGPFTPDLATPISKFSQAVKDNKWPEELKVGLIGSCTNSSYEDMSRAASIAQDAMDHGIKAKALFTVTPGSEQIRATIERDGQLKTLEDFGGVILANACGPCIGQWDRRDVKKGEPNSIISSYNRNFTGRNDANPATHSFVTSPDMVVAMTIAGNLNFNPLTDTLKDKDGKEFKLKPPSGEGLPRNGYDPGRDTYQAPPEERSQVEVKVSPTSDRLQILQPFEPWNGKDFLDLPILIKTKGKTTTDHISMAGPWLKYRGHLDNISNNMLIGAINAANGEANKVKNFKTGEWDAVPATARWYKKEKIPWVVIGDWNYGEGSSREHAALEPRHLGGIAIITRSFARIHETNLKKQGMLPLTFANPEDYDKINPDDKVDLLITDLAPGKPVTMRVHPKDGKAWDCELQHTFNEGQIEWFKNGSALNTMAKKHGSR
>XP_016637058_Fonsecaea_multimorphosa
MTNWEKGHYINYKKMSENLAIVRSRLNRPLTYAEKILYSHLDDPHGQDIERGVSYLKLRPDRVACQDATAQMAILQFMSAGMPSVATPTTVHCDHLIEAQVGGDKDLERAKDINKEVYDFLSTACAKYNIGFWRPGSGIIHQIVLENYAFPGGLMIGTDSHTPNAGGLGMAAIGVGGADAVDVMANLPWELKAPKVIGVKLTGEMSGWTAPKDIILKVAGILTVKGGTGAIVEYHGPGTNNLSCTGMGTICNMGAEIGATTSLFPFNDRMYDYLVATKRKHIGDFARSYAAELHEDEGAEYDQLIEINLSELEPHINGPFTPDLATPISKFAEAVKDNKWPEELKVGLIGSCTNSSYEDMSRAASIAQDAMDHGVKAKSLFTVTPGSEQIRATIERDGQLKTLEDFGGIILANACGPCIGQWDRKDVKKGEPNSIISSYNRNFTGRNDANPATHSFVTSPDLVVAMTIAGNLNFNPLTDTLKDKDGNDFKLKPPTGEGLPRNGYDPGRDTYQAPPEERAQVEVKVSPTSDRLQILEPFEAWNGKDFTDLPILIKTKGKTTTDHISMAGPWLKYRGHLDNISNNMLIGAINAANGEANKVKNFKTGEWDAVPATARQYKKDGTKWVVIGDWNYGEGSSREHAALEPRHLGGIAIITRSFARIHETNLKKQGMLPLTFANPEDYDKINPDDKVDLLVTDLAPGKPVTMKVHPKDGKEWDCELQHTFNEGQIEWFKNGSALNTMAKMHGHR
>XP_022497967_Fonsecaea_nubica
MPALLQRVPSARVRCPLDLGSCSRARQSYHRGYATLQHSQSPLRRRAAVPPYQKILKTFEDVRDILPRQKLTLAEKILYSHLANPSESLLTGTDNGKNIRGRANLKLKPDRVAMQDASAQMAILQFMTCNLPSTAVPASIHCDHMIVGEKGADLDLPNSIAGNKEVFDFLESAAKRYGIEFWPPGAGIIHQSVLENYAAPGLMMLGTDSHTPNAGGLGAIAIGVGGADAVDALVDAPWELKAPKILGVRLEGKLSGWTSPKDVILHLAGRLTVRGGTGSIIEYFGPGVDSLSCTGMATICNMGAEVGATTSIFPFTENHIPYLQATGRDAIVDAVKGIAYGSEKHNFLRADQGAEYDQEITINLASLEPHINGPFTPDLSTPLSKFKDAVKTNNWPDSFSAGLIGSCTNSSYEDMTRAQDLVKQAQAAGLKPKADFFITPGSEQVRATLEESKTLETFTNAGGTVLANACGPCIGQWKRTDGVKKGQDNAIICSYNRNFPGRNDGNPRTMSFLASPEIVTAISYSGSTSFNPIVDEIPLPSGEKFKFEPPKGAQLPGSGFAIGNPAFYPAAAEPDQSVEVVVDPESDRLAILEPFEPFPEGELKGLKVLYKVKGQCTTDTISAAGPWLKYKGHLPNIAENTLIGAVNAATGETNVAYDSDGSTSSIPELAKKWKANGQNWLVVAEDNYGEGSAREHAALQPRYLGGQVILAKSFARIHETNLKKQGVVPLTFVNKEDYDRIDACDHVDTEGLWDVLKNGGQGEINLNVTKKNGKTFTIPVNHTLSKDQCGFILAGSALNLLAKRQKHD
>XP_013278894_Fonsecaea_pedrosoi
MSTRPLGRLASRMVEMTNWEKGHYINYKKMSENLAIVRSRLNRPLTYAEKVLYSHLDDPHGQDLERGVSYLKLRPDRVACQDATAQMAIMQFMSAGMPSVATPTTVHCDHLIEAQVGGDKDLERAKDINKEVYDFLSTACAKYNIGFWRPGSGIIHQIILENYAFPGGLMIGTDSHTPNGGGLGMAAIGVGGADAVDVMANLPWELKAPKVIGVKLTGEMSGWTSPKDIILKVAGILTVKGGTGAIVEYHGPGTNNLSCTGMGTICNMGAEIGATTSLFPFNDRMYDYLAATKRRHIGDFARAYSAELREDEGAEYDQFIELNLSELEPHINGPFTPDLATPISKFSQAVKDNKWPEELKVGLIGSCTNSSYEDMSRAASIAQDAMDHGIKAKALFTVTPGSEQIRATIERDGQLKTLEDFGGVILANACGPCIGQWDRRDVKKGEPNSIISSYNRNFTGRNDANPATHSFVTSPDMVVAMTIAGNLNFNPLTDTLKDKDGKEFKLKPPSGEGLPRNGYDPGRDTYQAPPEERSQVEVKVSPTSDRLQILQPFEPWNGKDFLDLPILIKTKGKTTTDHISMAGPWLKYRGHLDNISNNMLIGAINAANGEANKVKNFKTGEWDAVPATARWYKKEKIPWVVIGDWNYGEGSSREHAALEPRHLGGIAIITRSFARIHETNLKKQGMLPLTFANPEDYDKINPDDKVDLLITDLAPGKPVTMRVHPKDGKAWDCELQHTFNEGQIEWFKNGSALNTMAKKHGSR
>XP_007756472_Cladophialophora_yegresii
MTNWEKGHYINYKKMSENLAVVRSRLNRPLTYGEKILYSHLDDPHGQDIERGASYLKLRPDRVACQDATAQMAILQFMSAGMPSVATPTTVHCDHLIEAQIGGEKDLSRAKDINKEVYDFLSSACAKYNIGFWRPGSGIIHQIVLENYAFPGGLMIGTDSHTPNAGGLGMAAIGVGGADAVDVMANLPWELKAPKYIGVRLTGEMSGWTAPKDIILKVAGILTVKGGTGDTIILHWFGTERHHAAWPVWINSNANMMGAEIGATTSLFPFNDRMYDYLAATKRGAIGDFSRSYAAELHEDEGAEYDQLIEINLSELEPHINGPFTPDLATPISKFKQAVKDNKWPEELKVGLIGSCTNSSYEDMSRGASIAQDAMDHGVKAKSLFTVTPGSEQIRATIERDGQLKTFEEFGGIVLANACGPCIGQWDRRDVKKGEANSIISSYNRNFTGRNDANPATHSFVTSPDLVVAMTIAGSLNFNPLTDTLKDKDGNDFKLKPPAGDGLPKNGYDPGQDTYQPPPEERESVEVQVSPTSDRLQILQPFEAWDGKDFEDLPILIKTKGKTTTDHISMAGPWLKYRGHLDNISNNMLIGAINAANGEANKVKNFKTGDYDAVPATARQYKKEGIKWVVVGDYNYGEGSSREHAALEPRHLGGIAIITRSFARIHETNLKKQGMLPLTFSNPEDYDKINPDDKVDLLVTGLEPGKPLTMRVHPKDGEPWECELSHTFNAGQIEWFKNGSALNTMAKNQGGK
>XP_016231752_Exophiala_spinifera
MSELPCVEMTNWEKGHYINYKKMSENLSVVRSRLNRPLTYAEKILYSHLDDPHNQDIERGVSYLKLRPDRVACQDATAQMAILQFMSAGMPSVATPSTVHCDHLIEAQVGGDKDLDRAKSINKEVYDFLSTACAKYNIGFWRPGSGIIHQIILENYAFPGGLMIGTDSHTPNAGGLGMAAIGVGGADAVDVMANLPWELKAPKVIGIKLLGELSGWTSPKDIILKVAGILTVKGGTGVLLTFYHSTGPGVDSLSCTGMGTICNMGAEIGATTSLFPFNDRMYDYLAATRRQHIGDFSRSYAAELREDEGAEYDQLIEINLSELEPHINGPFTPDLATPISKFKEAVKENNWPQELKVGLIGSCTNSSYEDMARAASIAQDAMDHGVKAKALFCVTPGSEQIRATIERDGQLKTFEDFGGVVLANACGPCIGQWDRKDVKKGEPNSIISSYNRNFTGRNDANPATHSFVTSPDLTVAMTIAGDLGFNPLTDTLKDKDGNEFKLKPPSGDALPRNGYDLGRDTYQAPPEERSQVEVKVSPTSDRLQVLQPFEPWDGKDFKDLPILIKTKGKTTTDHISMAGPWLKYRGHLDNISNNMLIGAINAANGEANKVKNFKTGEWDAVPATARQYKKDGIKWVVVGDWNYGEGSSREHAALEPRHLGGIAIITRSFARIHETNLKKQGMLPLTFSHPEDYDKINPDDKVDLLVTGLAVGKPLIMKVHTKDGKTWDCELSHTFNEGQIEWFKNGSALNTMAKKHGAK
>XP_016263669_Exophiala_oligosperma
MLSTRPLGRLASRLGSNVGTVSPLSLPRFAHRNNKTNAPSSPCVEMTNWEKGHYINYKKMSENLSVVRSRLNRPLTYSEKVLYSHLDDPHNQEIERGVSYLKLRPDRVACQDATAQMAILQFMSAGMPSVATPSTVHCDHLIEAQIGGDKDLDRAKSINKEVYDFLSTACAKYNIGFWRPGSGIIHQIILENYAFPGGLMIGTDSHTPNAGGLGMAAIGVGGADAVDVMANLPWELKAPKCIGVRLTGELSGWTSPKDIILKVAGILTVKGGTGAIVEYHGPGVNSLSCTGMGTICNMGAEIGATTSIFPFNDRMYDYLAATKRQRIGDLARSYAAELREDEGAEYDQLIEINLSELEPHINGPFTPDLATPISKFKEAVKENNWPQELKVGLIGSCTNSSYEDMARAASIAQDAMDHGVKAKSLFCVTPGSEQIRATIERDGQLKTFEDFGGVVLANACGPCIGQWDRKDVKKGEPNSIISSYNRNFTGRNDANPATHSFVTSPDLTVAMTIAGDLGFNPLTDTLKDKDGNEFKLKPPTGDALPRNGYDLGRDTYQAPPEERSQVDVKVSPTSDRLQILQPFDAWDGKDQTDLPILIKTKGKTTTDHISMAGPWLKYRGHLDNISNNMLIGAINAANGEANKVKNFKTGEWDAVPATARQYKKDGIKWVVVGDWNYGEGSSREHAALEPRHLGGIAIITRSFARIHETNLKKQGMLPLTFSNPEDYDKINPDDKVDLLVTGLAVGKPLIMRVHPKDGKTWDCELSHTFNEGQIEWFKNGSALNTMAKKHGAK
>XP_013321966_Exophiala_xenobiotica
MSENLSIVRSRLNRPLTYAEKVLYSHLDDPHNQDIERGVSYLKLRPDRVACQDATAQMAILQFMSAGMPSVATPTTVHCDHLIEAQVGGDKDLDRAKSINKEVYDFLSTACAKYNIGFWRPGSGIIHQIILENYAFPGGLMIGTDSHTPNAGGLGMAAIGVGGADAVDVMANLPWELKAPKIIGVKLTGEMSGWTAPKDIILKVAGILTVKGGTGAIVEYHGPGVNSLSCTGMGTICNMGAEIGATTSLFPFNDRMYDYLAATRRKHIGDFSRSYAADLHEDEGAEYDQMIEINLSELEPHINGPFTPDLATPISKFKDAVKENKWPQELKVGLIGSCTNSSYEDMTRAASIAQDAMDHGVKAKALFCVTPGSEQIRATIERDGQLKTFEEFGGIVLANACGPCIGQWDRKDVKKGEPNSIISSYNRNFTGRNDANPATHSFVTSPDLTVAMTIAGDLFFNPLTDTLKDKDGNEFKLKAPTGDALPKNGYDLGRDTYQAPPEERSQVEVQVSPTSDRLQILEPFDAWDGKDQLDLPILIKTKGKTTTDHISMAGPWLKYRGHLDNISNNMLIGAINAANGEANKVRNFKTGEWDAVPATARQYKKDGIKWVVIGDWNYGEGSSREHAALEPRHLGGIAIITRSFARIHETNLKKQGMLPLTFSNPEDYDKINPDDKVDLLVTGLEVGKPLTMRVHPKDGEPWDCELSHTFNEGQLEWFKNGSALNTMAKKHAN
>XP_007722140_Capronia_coronata
MSENLAIVRSRLNRPLTYGEKILYSHLDDPHNQDIERGVSYLKLRPDRVACQDATAQMAILQFMSAGMPSVATPTTVHCDHLIEAQIGGDKDLERAKDINKEVYDFLSSACAKYNIGFWRPGSGIIHQIILENYAFPGGLMIGTDSHTPNAGGLGMAAIGVGGADAVDVMANLPWELKAPKYIGVKLTGEMSGWTAPKDIILKVAGILTVKGGTGAIVEYHGPGVNSISCTGMGTICNMGAEIGATTSLFPFNDRMYDYLAATKRKHIGDFARSYAHELREDEGAEYDQLIELNLSELEPHINGPFTPDLATPISKFKDAVKENKWPEELKVGLIGSCTNSSYEDMSRAASIAQDAMEHGVKAKSLFTVTPGSEQIRATIERDGQLKTLEEFGGIILANACGPCIGQWDRKDVKKGEPNSILSSYNRNFTGRNDANPATHSFVTSPDLVVALTIAGDLKFNPLTDTLKDKDGNDFKLKPPTGDGLPKSGYDPGRDTYQAPPEVRSEVEVKVSPTSDRLQVLKPFDPWDGKDQMNLPILIKTKGKTTTDHISMAGPWLKYRGHLDNISNNMLIGAINAENGEANKVKNQVTGKYDSVPNTAREYKKNGIKWVVVGDWNYGEGSSREHAALEPRHLGGLAIITRSFARIHETNLKKQGMLPLTFANPEDYDKINPDDRVDLLCTQLEPGKPITMVVHPKEGKPWECQLTHTFNEGQLEWFKNGSALNTMAKAHAH
>XP_007731406_Capronia_epimyces
MSENLAIVRSRLNRPLTYGEKVLYSHLDDPHNQDIERGVSYLKLRPDRVACQDATAQMAILQFMSAGMPSVATPTTVHCDHLIEAQIGGDKDLERAKDINKEVYDFLSSACAKYNIGFWRPGSGIIHQIILENYAFPGALMIGTDSHTPNAGGLGMAAIGVGGADAVDVMANLPWELKAPKYIGVKLTGEMSGWTAPKDIILKVAGILTVKGGTGSIVEYHGPGVNSISCTGMATIANMGAEIGATTTIFPFNDRMYDYLKATKRQRIGDFARSYAHELHEDEGAEYDQFIEINLSELEPHINGPFTPDLATPISKFKDAVIENKWPEELKVGLIGSCTNSSYEDMSRAASIAQDAMDHGVKAKALFTVTPGSEQIRATIERDGQLKTLEEFGGVILANACGPCIGQWDRQDVKKGEPNSILSSYNRNFTGRNDANPATHSFVTSPDLVVALTIAGDLKFNPLTDTLKDKDGKEFKLKPPSGDGLPKNGYDAGRDTYQAPPEVRSEVEVKVSPTSDRLQVLQPFEAWDGKDQKDLPILIKAKGKTTTDHISMAGPWLKYRGHLDNISNNMLIGATNAANGEANKVQNQVTGKWDSVPNTAREYKKNGIKWVVVGDWNYGEGSSREHAALEPRHLGGLAIITRSFARIHETNLKKQGMLPLTFSNPEDYDKINPDDRVDILATQLEPGKPVTMVVHPKDGKPWECQLSHTFNEGQLEWFKNGSALNTMAKSHKN
>XP_009159149_Exophiala_dermatitidis
MSENLAIVRQRLKRPLTYGEKILYSHLDDPHGQDIERGVSYLKLRPDRVACQDATAQMAILQFMSAGMPSVATPTTVHCDHLIEAQVGGEKDLERAKDINKEVYDFLSSACAKYNIGFWRPGSGIIHQIILENYAFPGGLMIGTDSHTPNAGGLGMAAIGVGGADAVDVMANLPWELKAPKYIGVKLTGSMSGWTAPKDIILKVAGLLTVKGGTGCIVEYHGPGVNSLSATGMGTICNMGAEIGATTSIFPFNDSMYDYLASTKRKHIGDFSRAYAHELHEDEGAEYDQFIEINLSELEPHINGPFTPDLATPISKFKDAVKENKWPEELKVGLIGSCTNSSYEDMSRAASIAQDAMDHGLKAKSIFTVTPGSEQIRATIERDGQLKTLEEFGGIILANACGPCIGQWDRKDVKKGEPNSILSSYNRNFTGRNDANPATHSFVTSPDLVVALTIAGDLKFNPLTDTLKDKDGNEFKLKPPSGDGLPRNGYDPGRDTYQAPPEERSQVEVKVSPTSDRLQVLKPFEPWDGKDAENLPILIKAKGKTTTDHISMAGPWLKYRGHLDNISNNMLIGAINAANNEANKVKNQVTGKWDSVPNTAREYKKNGIKWVVIGDWNYGEGSSREHAALEPRHLGGLAIITRSFARIHETNLKKQGMLPLTFVNPEDYDKINPDDRVDIKCTELEVGKPVTMVVHPKDGKPWECKLAHTFNEGQLEWFRNGSALNTMAKKHGAQ
>XP_013256306_Exophiala_aquamarina
MSENLAIVRKRLNRPLTFAEKVLYSHLDDPQGQDIQRGVSYLKLRPDRVACQDATAQMAILQFMSAGLPSVATPTTVHCDHLIEAQIGGDKDLDRAKDINKEVYNFLSTACAKYNIGFWRPGSGIIHQIVLENYAFPGALLIGTDSHTPNAGGLGMAAIGVGGADAVDVMAGLPWELKAPKVIGVKLTGEMSGWTAPKDIILKVAGILTVKGGTGAIVEYHGPGVNTLSCTGQATVTNMGAEIGATTSMFPFNDRQYDFLKATKRTAIGDFARSYASELREDEGAEYDQLIEINLSELEPHINGPFTPDLATPISKFSQAVKDNGWPQELKVGLIGSCTNSSYEDMSRAASIAQDAMDHGIKAKALFTVTPGSEQIRATIERDGQLKTLEDFGGMILANACGPCIGQWDRRDVKKGEPNSIISSYNRNFTGRNDANPATHSFVTSPDLVVAMTIAGDLSFNPLTDTLKDKDGEDFKLKAPTGDGLPRSGYDPGLDTYQAPPEERSSVEVQVSPTSDRLQVLEPFQPWDGKDYLDLPILIKAKGKTTTDHISMAGPWLKYRGHLDNISNNMLIGAINEANGEANKVKNFKTGEWDAVPATARKYKADGIKWVVIGDWNYGEGSSREHAALEPRHLGGTAIITRSFARIHETNLKKQGMLPLTFSNPEDYDKIKPDDKVDLLVADLKPGVPVTMKVHPKDGKEFDVELSHTFNEGQLEWFRNGSALNAMAKAAGK
>XP_016227814_Exophiala_mesophila
MSARPLGRLASRLGSQFGTQPLRASRAGYATVSDSPLDKNKSPRLLVEMTNWEKGHYINYKKMSENLAIVRKRLNKPLTLTEKVLYSHLDDPHGQDIERGVSYLKLRPDRVACQDATAQMAILQFMSAGMPSVATPSTVHCDHLIEAQIGGDKDLDRAKDINREVYDFLSTACAKYNIGFWRPGSGIIHQIILENYAFPGALLIGTDSHTPNAGGLGMAAIGVGGADAVDVMAGLPWELKAPKVIGVKLTGELSGWTSPKDIILKVAGILTVKGGTGAIVEYHGPGVDSISCTGMATICNMGAEIGATTSIFPFNDRMYDYLNATKRKAIGDFARSYSHELKEDKGAEYDQLIEINLSELEPHINGPFTPDLATPISKFKDAVKENGWPEELKVGLIGSCTNSSYEDMSRAASIAEDVMQHGVKAKSLFTVTPGSEQIRATIERDGQLKTLEDFGGMILANACGPCTPNSILSSYNRNFTGRNDANPATHSFVTSPDLVVALTAAGTLNFNPLTDTLKDKDGKEFKLKPPTGNGLPRNGYDPGRDTYQAPPEERSSVEVSVSPTSDRLQVLEPFSAWDGKDILDVPILIKTQGKTTTDHISMAGPWLKYRGHLDNISNNMLIGAINAANGEANKIQNFKTGEWDAVPATARKYKAEGIPWVVIGDWNYGEGSSREHAALEPRHLGGTAIITRSFARIHETNLKKQGMLPLTFSNPEDYDRINPDDKIDLLVTKLAPGQPITMRVHPKDGKTFEVELSHTFNEGQIEWFKNGSALNTMAKKAGTK
>XP_013268089_Rhinocladiella_mackenziei
MSENLSIVRSRLNRPLTYSEKVLYSHLDDPHGQDIERGVSYLKLRPDRVACQDATAQMAILQFMSAGMPSVATPTTVHCDHLIEAQVGGDKDLDRAKDINKEVYDFLSTACAKYNIGFWRPGSGIIHQIILENYAFPGGLMIGTDSHTPNAGGLGMAAIGVGGADAVDVMANLPWELKAPKVIGVKLTGEMSGWTAPKDVILKVAGILTVKGGTGAIVEYHGPGVNSLSCTGMGTICNMGAEIGATTSIFPFNDRMYDYLVATKRKEIGDFARSYAAELKEDEGAEYDQLIEINLSELEPHINGPFTPDLATPISHFKDAVKENKWPEELKVGLIGSCTNSSYEDMSRAASIAQDAMDHGIKAKSLFTVTPGSEQIRATIERDGQLKTLEEFGGIILANACGPCIGQWDRRDVKKGEPNSIISSYNRNFTGRNDANPATHSFVTSPDLVVAMTIAGDLKFNPLADTLKDKDGNEFKLKPPSGDGLPRNGYDPGRDTYQAPPEERAQVEVKVSPTSDRLQVLQPFDPWDGKDQLDLPILIKARGKTTTDHISMAGPWLKYRGHLDNISNNMLIGAVNAANGEANKVKNFKTGEWDAVPATARQYKKDGIKWVVIGDWNYGEGSSREHAALEPRHLGGIAIITRSFARIHETNLKKQGMLPLTFSNPEDYDKINPDDKVDLLCTGLEPGKPMIMRVHPKEGPAWDCELLHTFNAGQIEWFKNGSALNTMAKMHTS
>XP_017998850_Phialophora_attinorum
MLSPARLAARLGLSKAAPLRGALRAGYASVSDPPLDKKVEMTIHEKGHYINYKKMSENLSVVRSRLNRPLTYAEKILYGHLDNPHEQDIERGVSYLKLRPDRVACQDATAQMAILQFMSAGMPSVATPTTVHCDHLIEAQIGGEKDLSRAIDINKEVYDFLSSACAKYNIGFWKPGSGIIHQVVIENYAFPGGLMIGTDSHTPNAGGLGMIAVGVGGADAVDVMANLPWELKAPKIIGVKLTGEMSGWTAPKDIILKVAGELTVKGGTGAIVEYYGPGVNTLSCTGMGTICNMGAEIGATTSIFPFNDRMYDYLAATKRKEIGDFARSYGHELKEDQGAEYDQHLEINLSELEPHINGPFTPDLATPISKFKDAVAENNWPQELKVGLIGSCTNSSYEDMSRAASIAQDAMDHGVKAKSLFTVTPGSEQIRATIERDGQLKTLEEFGGIILANACGPCIGQWDRKDVKKGEANSILSSYNRNFTGRNDANPATHSFVTSPDLVVALTIAGDLNFNPLTDTLKDKDGKEFKLKPPTGDGLPSRGYDPGRNTYQAPPEDRSSVQVQVSPSSDRLQVLNGFQAWDGKDLTDMPILIKAKGKTTTDHISMAGPWLKYRGHLDNISNNMLIGAINAENGEANKVKNAFTGEYDAVPATARAYKKDGIKWVVIGDSNYGEGSSREHAALEPRHLGGSAIVVRSFARIHETNLKKQGMLPLTFANPADYDKINPDDKVDILATKLAVGKPVTMKVHPKSGEAWDCELQHTFNEGQIKWFKDGSALNTMAKSS
>NP_594031_Schizosaccharomyces_pombe
MFCKISRAPARMGSRIFTQSTLRSFSCAPVAANIDAKKVAMSNFEKNKFINYQRIKDNLEIVKKRLNRPLTYSEKILYGHLDDPVNQDIERGVSYLKLRPDRVACQDATAQMAILQFMSAGMPEVAVPVTVHCDHLIEAYEGGPIDLERANVTNKEVYDFLQTACAKYNIGFWRPGSGIIHQIVLENYAFPGGLLIGTDSHTPNAGGLGMVAIGVGGADAVDVMANLPWELKCPKVIGVKLTGQLKGWTSPKDVILKVAGILTVKGGTGAIVEYFGPGVESLSCTGMGTICNMGAEIGATTSIFPFNPRMSEYLRATNRSAIADYAEEFAPIIAADENAHYDQIIEIDLNTLEPHLNGPFTPDLATPISKFKEAVKKNDWPQELKVGLIGSCTNSSYEDMSRAASICQQAIDKGIKTKSLFTITPGSEQVRATLTRDGQLDTMRKAGGIVLANACGPCIGQWKRTDVKKGEKNSIVTSYNRNFTGRNDANPATHAFVTSPDIVTAMVFSGDMNFNPLTDTLKDKDGNDFKFEPPTGAGLPSKGYDPGSNTYVAPSSVNVKDVAIDPHSKRLQRLTPFKKWDGKDMKGLKILIKAKGKCTTDHISAAGPWLKYRGHLQNISNNYMIGAINAENGEANKLKDQLTGEYKTVPNVAIDYRDHGIRWVTLGEQNFGEGSSREHAALEPRYLGGAAVITKSFARIHETNLKKQGLLPLTFADPAAYDKISPFDTVDIDGLTTFAPGKPLTLVVHPADGSAEWSTKLNHTFNKDQIEWFKAGSALNHMANMHKQK
```
