## Supplementary material for "Coding Sequence Insertions in Fungal Genomes are Intrinsically Disordered and can Impart Functionally-Important Properties on the Host Protein": fasta protein sequences: XP_716227.2_blasthits_fa.txt

```
>XP_716227_Candida_albicans
MEDFTDNAIKIINNATELAKQQANSQLLPLHFLAAFIPSDDTEGSTQYLKTLVKRARYEWGDFERIVNRHLVKIPSQNPPPDEIRPSYQAGQVLTKANKIKQQQKDSYVAQDHILLALLEDQSIKDIFKEAGMSVDTIKTQAIELRGSQRIDSRQADSSSSYEFLNKYCEDFTEKAREGKIDPVIGREEEIRRVIRVLARRSKSNSVLIGDAGVGKTSIVEGVAQRIVDGDVPNVLAGSRLFALDLGALTAGAKYKGEFEERLKGVLNEIEKSKEFIILFIDEIHMLMGDGKSDAANLLKPMLARGALHCIGATTFAEYRKFISKDGAFERRFQKIDVPAATVQETVAILRGIQPKYEIHHGVRILDSALVTAAQLASRYLTYRALPDSAVDLVDESAAAVAVARDSKPEELDTLERQLHLVDVEINALERDKDADSASKERLNLAKKKKAELEEKIGPLNERYRQERASHEQLTAAKRKLDELEIKAQDAERRYDTATAADLRYFAIPDIQKQIEELEVKVVEEEASNLDSLLKNAVGPEQICETAARLTGIPVTKLSQAENNKLINMEAELSKEVVGQSEAVKAVSNAIRLRRSGLANPNQPPSFLFLGLSGSGKTELAKKLAGFLFADEKAIIRIDCSELGDKWSASKLLGAAPGYVGYEEGGILTEPLIRRPYSVVLLDEVEKAAPEVLTVLLQILDDGRVTSSQGKLVNCSNAIFIMTSNLGANYINAAKGSKIDANTKEHVMDAVRAHFRPEFINRISSIVVFNRLSRKAISKIVKIRLSEIENRFTANGKAIQLKLDDDAMEYLCKNGWSPDLGARPLNRLIQNEILNRLAVMLLKGQIQDKETARVVLGEKGLEILPNHEPEDVEMNDVDNWQDSEDEDDDEARFTSPGLD
>XP_002422321_Candida_dubliniensis
MEDFTDNAIKIINNATELAKQQANSQLLPLHFLAAFIPSDDTEGSTQYLKTLIKRARYEWGDFERIVNRHLVKIPSQSPPPDEIRPSYQAGQVLTKANKIKQQQKDSYVAQDHILLALLEDQSIKDIFKEAGMSVDTIKTQAIELRGSQRIDSRQADSSSSYEFLNKYCEDFTEKAREGKIDPVIGREEEIRRVIRVLARRSKSNSVLIGDAGVGKTSIVEGVAQRIVDGDVPNVLAGSRLFALDLGALTAGAKYKGEFEERLKGVLNEIEKSKEFIILFIDEIHMLMGDGKSDAANLLKPMLARGALHCIGATTFAEYRKFISKDGAFERRFQKIDVPAATVQETVAILRGIQPKYEIHHGVRILDSALVTAAQLASRYLTYRALPDSAVDLVDESAAAVAVARDSKPEELDTLERQLHLVDVEINALERDKDADSASKERLNLAKKKKAELEEKIGPLNERYKQERASHEQLTAAKRKLDELEIKAQDAERRYDTATAADLRYFAIPDIQKQIEELEVKVAEEEASNLDSLLKNAVGPEQICETAARLTGIPVTKLSQAENNKLINMEAELSKEVVGQSEAVKAVSNAIRLRRSGLANPNQPPSFLFLGLSGSGKTELAKKLAGFLFADEKAIIRIDCSELGDKWSASKLLGAAPGYVGYEEGGILTEPLIRRPYSVVLLDEVEKAAPEVLTVLLQILDDGRVTSSQGKLVNCSNAIFIMTSNLGATYINAAKGSKIDANTKEHVMDAVRAHFRPEFINRISSIVVFNRLSRKAISKIVKIRLSEIENRFTANGKAIQLKLDDDAMEYLCKNGWSPDLGARPLNRLIQNEILNRLAVMLLKGQIQDKETARVVLGEKGLEILPNHEPEDVEMNDVDNWEDSEDEDDDEARFTSPGLD
>XP_002548770_Candida_tropicalis
MDEYTDNAIKIINNATELAKEQSNSQLLPLHFLAAFIPTDDTEGSTQYLKTIVKKARYEWGDFERIVNRHLVRLPSQNPPPDEIRPSYQAGQVLMNANKIKQQQKDSYVAQDHILLALLEDQSIKDIFKEAGMNVDNIKTQVIELRGSQRIDSRQADSSSSYEFLNKYCEDFTEKAREGKIDPVIGREEEIRRVIRVLARRSKSNSVLVGDAGVGKTSIVEGVAQRIVDGDVPNVLAGARLFSLDLGALTAGAKYKGEFEERLKGVLGEIEKSKEFIILFIDEIHMLMGDGKSDAANLLKPMLARGELHCIGATTFVEYRKFIAKDGAFERRFQKIDVPAATVPETVAILRGIQPRYEIHHGVRILDSALVTAAQLASRYLTYRALPDSAVDLVDEAAAAVAVARDSKPEELDTLERQLHLVDVEINALERDKDADAASKDRLTRARKKKAELEEQIGPLNERYRQERASHEQLIAAKRKLDELEVKAQDAERRYDTATAADLRYFAIPDLEKQIEQLEVKVAEEEASNMESLTKNAVGPEQICETAAKLTGIPVTKLSRAENNKLINMEAELSKEVVGQSEAVKAVSNAIRLRRSGLANPNQPPSFLFLGLSGSGKTELAKKLAGFLFADESAIIRIDCSELGDKWSASKLLGAAPGYVGYEEGGILTEPLIRRPYSVVLLDEVEKAAPEVLTVLLQILDDGRVTSSQGKLVNCSNAIFIMTSNLGAQYINAAKGNKIDANTKEHVMDAVRAHFRPEFINRISSIVVFNRLSRKAISKIVKIRLSEIENRFIANGKDIKLELDDSAMEYLCKNGWSPDLGARPLNRLIQNEILNRLAVMLLKGQIKDKETAKVVLGEKGLEILPNHEAEDIDMDDVDVDDWEDSGDEDDDNAGFKSPGLD
>XP_003869417_Candida_orthopsilosis
MDETQYTDNALRIIQNATNLCKENSNTQLQPIHLLAAFIPTDDTEKSSPYLQTLIQKARYEWPAFERTVNKHLVRLPSQNPPPDDIRPSYQLGQVLQNAAKIEKQQKDYYIAQDHLLLALLEDQSIKDIFKEAGIKPDAIKTQALELRGDQRIDSRQADSSSSYEFLNKYCEDFTEKAREGRIDPVIGREEEIRRVIRVLARRSKSNSVLVGDAGVGKTSIVEGVAQRIVDGDVPNVLSNARLFSLDMGALTAGAKYKGEFEERLKGVLNDISKSKEFIILFIDEIHTVMGDGKSDAANLLKPMLARGELHCIGATTFAEYRKFIAKDGAFDRRFQKIDVPAATVNETIAILRGLQPRYEIHHGVRILDSALVTAAQLASRYLTYRALPDSAVDLVDESAAAVAVARDSKPEELDTLERELHLVEVEINALERDKDADSNSKERLEAAKKKQASIEEQMGPLRERFNQERAGHDLLIAAKRKLDELEVKAQDAERRHDTATAADLRYFAIPDVEKQIEELEVRVAEEEASNLDSLLKNAVGPDQICETAARLTGIPVTKLSQAENAKLINLESELSSAVVGQSEAVKAVSNAIRLRRSGLSNPNQPPSFLFLGLSGSGKTELAKKLAGFLFADEKALIRIDCSELDKWSTSKLLGSNAGFVGYGEGNILAEPLIRRPYSVVLFDEVEKAAPEVLTILLQILDDGRITDGEGKLVNCSNAIFIMTSNLGAQYISESKGSKIDAATKEHVMSAVRSHFRPEFLNRISNIVIFNRLSRKAIAKIVKIRLNELTKRFEDNGKRITLHLDDDAMNYLIKNGWSADLGARPLNRLIQNEILNRLAVFILKGQIKDKETVNIVVGEKGLEVLPNHEAEDEAMNDVNDWEDSEDEDDDEKEELD
>XP_001525370_Lodderomyces_elongisporus
MDETQYTDNALKIITNATNLCKENANTQLVPLHFLAAFIPTDDTDGTTQYLKTLVQKARFEWPNFERAVNRHLVKLPSVSPPPQDVTPSYATGQLLQNANKFKQQQKDNYIAQDHILLALLEDQSIKDIFKEAGVKVDSIKTQALELRGNQRIDSRQADASSSYEFLAKYCEDFTEKAREGKIDPVIGREEEIRRVIRVLARRSKSNAVLIGDAGVGKTSIVEGVAQRIIDNDVPNLLANARLFALDLGALTAGAKYKGEFEERLKGVLNDISKSKEFIILFIDEMHMLMGDGKSDAANLLKPMLARGELHCIGATTFVEYRKFVSKDAALERRFQTIQVPAATVNETIAILRGLQPRYEIHHGVRILDSALVVAAQLASRYLTYRALPDSAVDLVDESAATVAVARDSKPEELDNIERELHLLDVEINALERDKDADAASKDRLVLAKKRKENLEEQLGPLKERYNQERASHDLLIAAKRKLDDLEVKAQDAERRYDTATAADLRYFAIPDVEKQIEELEVRVAEEEASMVESLTKNAVGPEQICETAARLTGIPVSKLTAAENEKLVNLESELSKEVVGQGEAVKAIANAVRLRRSGLSDPNQPPSFLFLGSTGTGKTVLAKKLAGFLFADERAMTRIDCSELTEKHTVSTLLGAAPGYIGYEEGGKLTEALIRKPYSVVLFDEVEKAAPEVLTILLQILDEGFITSAAGVRVNCSNAIFIMTSNLGAQYINQCKSSKVDLHTKELVMSAVKAHFRPEFINRISNIVIFNKLSKKGISKIVGIRLEEAEKRFAANGRDIKLSLDDAAMDYLCKNGWSPDMGARPLNRLIQNEILNKLAILLLRGQIKDKETAKVVLGNKGLEVVPNHEADDVDMDNEWNDDAEDDDDDEEEDGEDYSGRLSSPNLD
>XP_007373522_Spathaspora_passalidarum
MDETQYTDNALQIITNATQLAKDNAHSQLVPLHFLAAMVPTDDTEHSTPYLKTLIQKGRFEWAPFERAVNKHLVRLPSQSPPPEDLRPSYAAGQVLTKANKIKQQQKDNYIAQDHILLALLEDQSIKDVFKEAGINVDSIKTQAIELRGSQRIDSRQADSSSSYEFLGKYCEDLTEKAREGKIDPVIGREEEIRRVIRVLARRTKCNSVLIGDAGVGKTSIVEGVAQRIIDGDVPNVLANARLFALDLGALTAGAKYKGEFEERIKGVLNDIEKSKEFIILFIDEIHMLMGDGKSDAANLLKPMLARGALHCIGATTFAEYRKYIAKDGAFERRFQKIDVPAPTVNETVAILRGLQPKYEIHHGVRILDSALVTAARLASRYLTYRALPDSAVDLVDETAAAVAVARDSKPEELDNIERQLHLVEVEINALERDKDADAASKDRLVLAKKKQAELEEKLAPLRERYSQERAGHDLLIAAKRKLEELEVKAQDAERRHDTATAADLRYFAIPDVEKQIEELERRVAEEESSSDSMLRNAVGPEQICETAARLTGIPVTKLTQAENTRLINMEKVLSSEVVGQSEAVKAVSNAIRLNRSGLSNPNQPSSFLFLGLSGSGKTELAKKLAGFLFADEKAMIRIDCSELGDKWSASKLLGAAPGYVGYEEGGILTEQLLRRPYSVVLFDEVEKAAPEVLTVLLQVLDDGRVTSSQGKVVNCSNAIFVMTSNLGAQYINASKGNKIDPETRELVMGAVRAHFRPEFLNRISSTVIFNRLSRKAIAKIVKIRLREIEERFAANSKTIKLNLDDAALEYLCKNGWSPNLGARPLNRLIQSEILNKLAVLLLKGQIRDKETAHVVLGEKGLDVLPNHEPEDVEMGDVDVDNWEDTDDEDDDDDFTRITSPDID
>XP_043049747_Scheffersomyces_spartinae
MSSFDENQFTDNAMSIITNAMQIAKDSGHSQFTPLHFLAAMIPTDDTGNSTQYLKTLIARARYEWPEFERIVNRHLVKVPAQNPPPEDIRPSYAAGQVLQRAQKVKAQQKDSYIAQDHILLALLEDSLIQQIFKEAGIKVDAIKNAALELRGNQKIDSRKADSSGSYEFLDKYCENLTEKAREGKIDPVIGREEEIRRVIRVLARRSKSNAVLIGEPGVGKTSIIEGVAQRIIDGDVPSVLQYAVLYSLDVGALMAGAKYRGELEERLKGVLDDVSKSSEFIILFIDEIHMLMGDGTSDMANLLKPRLARGELHCIGATTFSEYRKFVSKDGAFERRFQKIDVPAPTVNQTIAILRGLQPKYEIHHGVRILDNALVTAAQLASRYLTYRALPDSAVDLIDEAAAGVAVARDSKPEELDTLERQLHLVEVEINALERDKDSDSDAKERLKLARKKEAELNEKMAPLMEKYKQEKASHDLLINAKRKLDDLEIKAQDAERRHDTATAADLRYFAIPDVKNQIEQLEVQVAEEEKNASADSMLNTVVDAEQVALTAARLTGIPVNKLTQAENSKLINMESQLSSQVVGQSEAVKAVTNAIRLRRSGLSNPNQPASFLFLGLSGSGKTEMAKKVAGFLFADEKAMIRIDCSELNDKYTVSKLLGTTAGYVGYEDGGLLTEALIRKPYSVILFDEIEKADPSVLTILLQIMDDGRITSGQGKVVDCSNAILIMTSNLGAEFINASKSSKIDSKTKELVMTAVKGNFRPEFLNRISSIVVFNRLSKKAISKIVHIRLKEIQERFKSNAKNLTLDVSPEAMDYLCSHGWSPDLGARPLNRLIQVEILNRLAVLLLKGQIKDKETARVVLGKGGLEVLPNHEPDDEDMADVDAWHDVNEDDDDEDDYDNFRSGLD
>XP_001386272_Scheffersomyces_stipitis
MDETQFTDNALKIITSAQQLAKDNAHAQLLPLHMLAAMVPSDDPESTVYLKTLIQKGRFEWPTFERTVNKHLVRLPSQTPAPDEVRPSYAAGQVLTRANNIKAQQKDSYVAQDHILLALLEDQSIKDIFKEAGIKVDAVKAAAIELRGNQRIDSRQADSSSTYEFLNKYCEDLTEKAREGRIDPVIGREEEIRRVIRVLARRTKSNSVLVGEAGVGKTSIVEGVAQRIIDGDVPGVLQNSRLFALDLGALTAGAKYKGEFEERIKGVLNEIEKSKEFIILFIDEIHMLMGDGKSDAANLLKPMLARGTLHCIGATTFVEYRKFVSKDGAFERRFQKIDVPAATVNETVAILRGLQPKYEIHHGVRILDSALVAASQLASRYLTYRNLPDSAVDLIDEAAATVAVARDSKPEELDNLERQLHLVEVEINALERDVDADADSKDRLELAKKKQAELEETLAPLRERFSAERAGHEQLISAKRKLDELEIKAQDAERRHDTSTAADLRYFAIPDVQKQIEELEVKVAEEEASIGPDALLKHVVGAEQVAETAARLTGIPVTKLTQAENSKLINMEKELSSGVVGQSDAVKAVSNAIRLTRSGLANPNQPSSFLFLGLSGSGKTELAKKVAGFLFADERAMVRIDCSELGDKWSASKLLGAAPGYVGYEEGGILTEALLRRPYSVVLFDEVEKAAPEVLTVLLQILDDGRVTSSQGKVVNCSNCIIIMTSNLGAEYINASKGSKITAETKDLVMGSVRAHFRPEFLNRISSTVIFNRLSKKAIAKIVQIRLKEIQDRFAANGKTLTLDVDDSALEYLCKKGYSRDLGARPLNRLIQTKILNRLAVLLLKGQVKDKETAHVTMGEKGIEVLPNHEPDDVEMGDYDVEDWEDSDDGDEDSEEFGAGLD
>XP_020066322_Suhomyces_tanzawaensis
MEESQFTDNALQIFNTATQIAKDNSHAQLLPLHFLAAMVPTDSETSTPYLKTLIQKARYEWPTFERVVNKHLVRLPSQNPPPEDIRPSYATGQLIQNATKIKQQQKDSYIAQDHILLALLDDSSIKDICKEAGVDVKALKTQAIELRGNQRIDSRQADSSSSYEFLGKYCEDLTEKARQGGIDPVIGREEEIRRVIRVLARRTKSNSVLIGEPGVGKTSIVEGVAQRIIDGDVPNVLANSRLFALDLGALTAGAKYKGEFEERIKGVLSDIEKSNEMIILFIDEIHMLMGDGKSDAANLLKPMLARGALHCIGATTFAEYRKHISKDGAFERRFQKIDVPASTIPETVAILRGLQPRYEIHHGVRILDSALVTAAQLASRYLTYRSLPDSAVDLIDETAATVAVARDSKPEELDNLERQLHLIEVEINALERDVEADADSKDRLEIARKRKADLEEKLGPLKERFNQERASHDLLIAAKRKLDELEIKAQDAERRHDTGTAADLRYFAIPDVVKQIEELEVKVAEEEVKAGPDALVANVVGTEQVAETAARLTGIPVTKLTQAENSKLINMEKELSSAVVGQSEAVKAVSNAVRLTRSGLANPNQPASFLFLGLSGSGKTELAKKMAGFLFADERAMIRIDCSELVDKWSASKLLGAAPGYVGYEEGGILTEPLIRRPYSVILFDEVEKAAPEVLTVLLQILDDGRVTSSQGKEVNCSNAIIIMTSNLGAEYINASKGSKIDQNTKDLVMGSVRAHFRPEFLNRIASTVVFNRLSKKAISKIVRIRLQEIQDRFAANGRQVTLEVDNDALEYLCENGYSPDLGARPLNRLIQQEVLNRLAVLLLKGQIKDKEVAVVTLGEKGLEVLPNHEADDVDMAEVEVDNWQDSEDEDDEADFD
>XP_020075489_Hyphopichia_burtonii
MDETQFTDNALSIIQTANQLAKDNCHTQLTPLHFLAAMVPTDAENSNAYLKTLIQKGRFDWAVFERNVNKHLVRLPSQTPAPEDIRPSYAAGQVLTKAIKIKAQQKDYYVAQDHILLALLEDQSIKDIFKESGINIETIKSQAIELRGDQRIDSRQADSLSSYEFLNKYCEDLTEKARQGKIDPVIGREEEIRRVIRVLARRTKSNSVLIGEAGVGKTSIAEGVAQRIIDGDVPNVLANSRLFALDLGALTAGAKYKGEFEERMKGVLNEIEKSKEMIILFIDEIHMLMGDGKSDAANLLKPMLARGTLHCIGATTFAEYRKHIAKDGAFERRFQTIDVPAATVPETVAILRGLQPRYEIHHGVRILDSALVSAAQLAGRYLTYRSLPDSAVDLIDETAATVAVARDSKPDELDSLERQLHLVEVEINALERDVETDEASKDRLEVARKKQAELEEKLGPLREQFNQERAGHEQLISAKRKLDDLVIKAQDAERRHDTATAADLRYFAIPDVEKQIEQLELKVEEEENSNQLLRNVVNSEQVAETAARLTGIPVNKLTQAENSKLINMEKELSSAVVGQSEAVKAVSNAIRLTRSGLANPNQPASFMFLGLSGSGKTELAKKLAGFLFADEKSLIRVDCSELSDKWSTSKLLGAAPGYVGYDDQNSIFENVLRKPYSVLLFDEVEKAAPEVLTVLLQVLDDGRVTTSQGKVINCSNTIIILTSNLGAEYINASKGSRIDSTTRELVMNSVRSHFRPEFLNRISSTVIFNRLSKKAIAKIVKIRLNEIQSRFAANGKTLSLHVDDDALEYLCKNGYSSDLGARPLNRLIQQEILNRLAVLLLKGQIKDKETARVTLGEKGLEIVPNHEIDDVEMADVDVESWEDSEDIDDDIDTPPLD
>XP_015468866_Debaryomyces_fabryi
MDESQFTDNALKIITNATQLAKDNAHTQLTPLHFLAAMVPTDDENSTQYLKTLIQKARYEWPTFERNVNKHLVRLPSQTPAPDDIRPSYATGQVLTNATKIKTQQKDNYVAQDHLLLALLEDSSIKDVFKESGINVDSIKTQAIELRAGQRIDSRQADSSSSYEFLNKYCEDLTEKAREGKIDPVIGREEEIRRVIRVLARRTKSNSVLIGEAGVGKTSIVEGVAQRIIDGDVPNILANSRLFALDLGALTAGAKYKGEFEERIKGVLNDIEKSNEMIILFIDEIHMLMGDGKSDAANLLKPMLARGSLHCIGATTFTEYRKFISKDGAFERRFQKIEVPASTVPETVAILRGLQPRYEIHHGVRILDSALVTAAQLASRYLTYRSLPDSAVDLIDETAATVAVARDSKPEELDTLERQLHLIEVEINALERDVEADADSKDRLEVARRKKAELEEQLGPLRERFNQERAGHEELIAAKRKLDELEIKAQDAERRHDTATAADLRYFAIPDVAKQIEELEVKVAEEEQSLGSEAMLKNAVGSEQVAETAARLTGIPVTKLSQAENTKLINMEKELSSEVVGQSKAVKAVSNAIRLNRSGLANPNQPASFLFLGLSGSGKTELAKKVAGFLFADERAMIRIDCSELGDKWSASKLLGAAPGYVGYEEGGILTEALLRRPYSVVLFDEVEKAAPEVLTVLLQILDDGRVTSSQGKLVNCSNAIIIMTSNVGAEYISASKGSVIDDNTKELVMNAVRGSFRPEFLNRISSTVIFNRLSKKAIAKIVKIRLNEIQKRFAANGKTLSLEVDDAALEYLCNNGYSSDLGARPLNRLIQNEILNRLAVLLLKGQIKDKEVARVTLGSKGLEVLPNHEAEDEDMADVQVDEWKDSEDEDEDDEFNSLASTPLD
>XP_459498_Debaryomyces_hansenii
MDNSEFTDNALRIITNATQLAKDNAHTQLAPLHFLAAMVPTDDENSTQYLKTLIQKARYEWPTFERNVNKHLVRLPSQTPAPDDIRPSYATGQVLANATKIKSQQKDDFVAQDHLLLALLDDSSIKAIFKESGINVDSIKTQAIELRGSQRIDSRQADSSSSYEFLNKYCEDFTEKAREGKIDPVIGREEEIRRVIRVLARRTKSNSVLIGEPGVGKTSIVEGVAQRIIDGDVPNILANSRLFALDLGALTAGAKYKGEFEERIKGVLNDIEKSNEMIILFIDEIHMLMGDGKSDAANLLKPMLARGSLHCIGATTFTEYRKFIAKDGAFERRFQKIDVPASTVPETVAILRGLQPRYEIHHGVRILDSALVTAAQLASRYLTYRSLPDSAVDLIDETAATVAVARDSKPEELDTLERQLHLIEVEINALERDVEADADSKDRLEVAKRKKAELEEQLGPLRERFNQERAGHEELIAAKRKLDELEIKASDAERRHDTATAADLRYFAIPDVAKQIEELEVKVAEEEQSLGSESMLKNAVSSEQVAETAARLTGIPVTKLSQAENTKLINMERELSSEVVGQSKAVKAVSNAIRLNRSGLANPNQPASFLFLGLSGSGKTELAKKVAGFLFADERAMIRIDCSELGDKWSASKLLGAAPGYVGYEEGGILTEALLRRPYSVILFDEVEKAAPEVLTILLQILDDGRVTSSQGKLVNCSNSIIIMTSNIGAEYINASKGPTIDDTTKGLVMDAVRANFRPEFLNRISSTVIFNRLSKKAISKIVKIRLKEIQERFAANGKALALEVDDAALEYLCNKGYSPDLGARPLNRLIQSEILNRLAVLLLKGQIKDKEVARVTLGPKGLEVLPNHEAEDEDMADVQVDDWKDSEDEDDYLDSTPLD
>XP_006687528_Yamadazyma_tenuis
MDETQFTDNALRIINNASQLAKENAHSQLTPLHFLAAMVPTDDENSVPYLKTLIQKSRYEWGDFERAVNKHLVRMPSQNPPPDDIRPSYQTGQVLQNATKIKAQQKDNYIAQDHLLLALLEDSSIKDILKECGIKPDVIKTQAIELRGNQRIDSRQADSSSSFEFLNKYCEDLTEKAREGKIDPVIGREEEIRRVIRVLARRTKSNSVLIGEAGVGKTSIVEGVAQRIIDGDVPNVLANSRLFALDLGALTAGAKYKGEFEERIKGVLNEIEKSNEMIILFIDEIHMLMGDGKSDAANLLKPMLARGALHCIGATTFAEYRKYISKDGAFERRFQKIDVPAATVNETIAILRGLQPRYEIHHGVRILDSALVAAAQLASRYLTYRSLPDSAVDLIDETAATVAVARDSKPEELDNLERQLHLVEVEINALERDVEADEDSKDRLKLARRKQEEIEEKLAPLRERFQQERAGHEQLIAAKRRLDELEIKAQDAERRHDTATAADLRYFAIPDIEKQIQVLEVKVQEEEQSVGADSLLRNVVGTEQVAETAARLTGIPVTKLTQAENSKLINMEKELSSAVVGQSDAVKAVSNAIRLQRSGLANPNQPASFMFLGLSGSVAGFLFADERAILRIDCSELGDKWSASKLLGAAPGYVGYEEGGILTEPLLRRPYSVILFDEVEKAAPEVLTVLLQMLDDGRITSSQGKLVNCSNAIVIMTSNLGAEYINASRGSKIDESTKELVMTAVRSHFRPEFLNRISSTVIFNRLSKKAIAKIVRIRLKEIQERFAANSKQLTLDIDDAALDYLCKNGYSSDLGARPLNRLIQSEILNKLAVYLLKGQIRDKEVARIRLGHKGLEIVPNHEVEDVDMEDVDVEQWEDSDDQDDDLESTPVD
>XP_001484089_Meyerozyma_guilliermondii
MEETQFTDNALNIITNATQIAKEGSHAQLMPLHLLAAMVPSDNESSTPYLKTLITKARYEWPDFERIVNRRVVRLPSQNPPPDTPAPSYATGQVLQKAAKFKTQQKDNYIAQDHILLALLEDASIKEIFKEAGINTETILSEVMEMRKGQRIDSRTADSSQTFEFLSKYCEDLTEKAREGRIDPVIGREEEIRRVIRVLARRTKSNSVLIGEAGVGKTSIVEGVAQRIVDGDVPNVLSQARLFALDLGALTAGAKYKGEFEERIKGVLKDIENSKDMIILFIDEIHMLMGDGKSDAANLLKPMLARGSLHCIGATTFSEYQKFIAKDGAFERRFQKIDVPAATVNETVAILRGLQPRYEIHHGVRILDSALVTAAQLASRYLTYRSLPDSAVDLIDESAATVAVARDSKPEELDNLERELHLVEVEINALERDVDADSASKDRLEIAKRKQAELIEKLNPLREQFNQERAGHEELIAAKRKLDELEIKAHDAERRHETAKAADLRYFAIPDVQKHIQELEIKVAEEEAQEGLEALLRNVVGSEQVSETAAKLTGIPVTKLTRAENSKLINMEKELASEVVGQPEAVKAVSNAIRLSRSGLANPNQPASFLFLGLSGSGKTELAKKLAGFLFADERAMIRIDCSELGDKWSASKLLGAAPGYVGYEEGGILTEALIRRPYSVVLFDEVEKAAPEVLTVLLQVLDDGRITSSQGKVVNCANAIFIMTSNLGAQFINNSLHSKIDPQTKELVMTAVRNHFRPEFLNRISGMIVFNRLSRKAIAKIVKIRLNEIQKRFAANGKAFTLSLDDAALEYLCKNGYSSDLGARPLNRLIQNEILNKLAILLLKGQIKDKETARVTLGSKGLEVIPNHDVEDMDMGDADDEGWWDVDDDDDDDVVETLD
>XP_018710026_Metschnikowia_bicuspidata
MDETQFTDNALQIIQRASQLAKDGSHSQVVPLHFLAAMVPTDEEGSTLYLKTLIQKARYEWPDFERIVNRHLVRQPLQNPPPDDVRLSYAAGQIIANSNKIKAQQKDNYVAQDHILLALLDDASIKDIFKECQINTDTIKTQAIELRRGQKIDSRQADSSSSFEFLSKYCENLTEKAREGKIDPVIGREEEIRRVIRVLARRSKSNSVLIGEAGVGKTSIVEGVAQRIVDGDVPGILANALLFALDLGALTAGAKYKGEFEERIKGVLNDIEKSLEMIILFIDEIHMLMGDGKSDAANLLKPMLARGALHCIGATTFAEYRKFISKDGAFERRFQKIDVPATTIPETVAILRGLQSRYEIHHGVRILDSALVTAAQLASRYLTYRSLPDSAVDLIDETAATVAVQRDSKPEELDSLERQLHLLEVEINALERDKDADSDSLERLEQAKRKKADLEERLNPLREQFQQERKGHDELTTLKRKLDELEVKAHDAERRRDNASAADLRYFAIPDVIKQIQELEVKVAEEDASQSMLNNVVGADAVAETAARLTGIPVTKLTQAENTKLINMEKVLSSEVVGQSEAVKAVANAVRLTRSGLANPDQPASFLFLGLSGSGKTELAKKVAGFLFADEKAMIRIDCSELGDKWSASKLLGAAPGYVGYEEGGILTEAVLRRPYSVILFDEVEKAAPEVLTVLLQILDDGRVTSSQGKVINCSNAIIIMTSNLGAEYINASKGAKVDLETKDLVMEAVRHHFRPEFLNRISSMVVFNRLSKKAIAKIVRIRLKEIQNRFVENGKAVTLDVDDAALEYLCDNGYSPDLGARPLNRLIQREVLNKLAILLLKGQIKDKETARVTCTDSGLEVLANHEAEIEDEEMDDWQASEDDDFADELD
>XP_002618042_Clavispora_lusitaniae
MNTPMDETQFTDNALSIIQRATELAKEGAHSQIVPLHFLAAMVPTDDENSTQYLKTLIQKGRYEWPDFERIVNRHLVKLPSQTPAPDDVRLSYAAGQLLTNANKVKAQQKDSYVAQDHILLALLDDNSIKDIFKEAQVNVQTIKTLAIELRGNQRIDSRKADSSSSYEYLEKYCEDLTEKAREGKIDPVIGREEEIRRVIRVLARRTKSNSVLIGEAGVGKTSIVEGVAQRIVDGDVPGILANARLFALDLGALTAGAKYKGEFEERIKGVLGDIEKSKEMIILFIDEIHMLMGDGKSDAANLLKPMLARGALHCIGATTFAEYRKFISKDGAFERRFQKIDVPATTIPETVAILRGLQPRYEIHHGVRILDSALVTAAQLASRYLTYRSLPDSAVDLIDETAATVAVQRDSKPEELDNLERQLHLLEVEINALERDKDADSASIERLEQAKRKQAELEERLIPLRERFQQERKGHDELIALKRKLDELEVKAHDAERRRDNASAADLRYFAIPDVKKQIEELEVKVAEEDATQSMLNNVVGADAVAETAARLTGIPVTKLTQAENAKLINMEKVLSSEVVGQGEAVKAVSNAVRLTRSGLANPNQPASFLFLGLSGSGKTELAKKVAGFLFADERAMIRIDCSELGDKWSASKLLGAAPGYVGYEEGGILTEAVLRRPYSVILFDEVEKAAPEVLTVLLQILDDGRVTSSQGKVINCSNCIIIMTSNLGAEYINASKGSKIDSETRELVMEAVRHHFRPEFLNRISSMVVFNRLSRKAIAKIVRIRIEEIQKRFAANGKSITLDVDDSALEYLCTNGYSSDLGARPLNRLIQREILNKLAILLLKGQVRDKETARVVCTEKGLEVLPNHEAEDEDMPDAADWQDSEDDDDMAAALD
>XP_025340078_Candida_haemuloni
MDETQFTENALQIIKKATELAKEGSHSQVVPLHFLAAMVPTDEEGSTLYLKTLIQKGRYEWPDFERIVNRHLVRLPSQNPPPDEVRLSYAAGQMLTNATKIKAEQKDSYVAQDHLLLALLKDSSIIDIFKEAQINVDTIKTQALELRGNQRIDSRQADSSGKFEFLSKYCEDLTEKAREGKIDPVIGREEEIRRVIRVLARRTKSNSVLIGEAGVGKTSIVEGVAQRIIDGDIPSILANSRLFALDLGALTAGAKYKGEFEERIKGVLKDIEDSKDMIILFIDEIHMLMGDGKSDAANLLKPMLARGALHCIGATTFAEYRKHISKDGAFERRFQKIDVPATTIPETVAILRGLQPRYEIHHGVRILDSSLVSAAQLASRYLTYRSLPDSAVDLIDETAATVAVQRDSKPEELDNLERELNLIEVEINALERDKDADSESVDRLEQAKRRKAELQERLIPLQERFNEERKGHDELITLKRKLDELEIKAQDAERRHDNASAADLRYFAIPDVKKQIEVMEVKVAEEESSHSMLNNVVGPDSVAETAARLTGIPVTKLTQAENAKLINMEKVLSSEVVGQSEAIKAVSNAVRLTRSGLANPNQPASFLFLGLSGSGKTELAKKVAGFLFADERAMIRIDCSELGDKWSASKLLGAAPGYVGYEEGGILTEAVLRKPYSVILFDEVEKAAPEVLTVLLQILDDGRVTSSQGKVINCSNAIIIMTSNLGAEYINASKGSKVDPQTKELVMTSVKSHFRPEFLNRISSMVVFNRLSRKAIAKIVKIRLEEVQKRFAANGKSLALDVSDEALEYLCSNGYSPDLGARPLNRLIQSEVLNRLAILLLKGQIRDKETARVVLGKKGLEVVPNHEAEDEDMADPVEDWEDSEDYDDIEPVELD
>XP_024713380_Candida_pseudohaemulonis
MDETQFTDNALQIIKKATDLAKEGSHSQVVPLHFLAAMVPTDEENLTLYLKTLIQKARYEWPDFERIVNRHLVRLPSQNPPPDEVRLSYAAGQMLTNATKIKAQQKDSYVAQDHILLALLKDSSIQDIFKEAQINVDTIKTQALELRGNQRIDSRQADSSGQYEFLSKYCEDLTEKAREGKIDPVIGREEEIRRVIRVLARRTKSNSVLIGEAGVGKTSIVEGVAQRIIDGDIPSILANSRLFALDLGALTAGAKYKGEFEERIKGVLKDIEDSKDMIILFIDEIHMLMGDGKSDAANLLKPMLARGALHCIGATTFAEYRKHIAKDGAFERRFQKIDVPATTIPETVAILRGLQPRYEIHHGVRILDSAMVSAAQLASRYLTYRSLPDSAVDLIDETAATVAVQRDSKPEELDNLERELNLVDVEINALERDKDADSESADRLEQAKRRKAELEERLIPLKERFNEERKGHDELIALKRKLDELEIKAQDAERRHDNASAADLRYFAIPDVKKLIEEMEIKVAEEETSNSMLNNVVGPDSVAETAARLTGIPVTKLTQAENAKLINMEKVLSSEVVGQSEAIKAVSNAVRLTRSGLANPNQPASFLFLGLSGSGKTELAKKVAGFLFADERAMIRIDCSELGDKWSASKLLGAAPGYVGYEEGGILTEAVLRKPYSVILFDEVEKAAPEVLTVLLQILDDGRVTSSQGKVINCSNAIIIMTSNLGAEYINASKGTKVDPETKDLVMTAVKSHFRPEFLNRISSMVVFNRLSRKAIAKIVKIRLDEVQKRFAANGKSLTLDVSDEALEYLCRHGYSPDLGARPLNRLIQSEVLNRLAILLLKGQIRDKETARVVLGKKGLEVVPNHDAEDVDMADAIEDWEDSEDYDDIDAPVDLD
>XP_025335288_Candida_duobushaemulonis
MDETQFTDNALQIIKKATDLATEGSHSQVVPLHFLAAMVPTDDENSTLYLKTLIQKARYEWPDFERIVNRHLVRLPSQNPPPDEVRLSYAAGQMLTNATKIKAQQKDSYVAQDHILLALLKDSSIQDIFKEAQINVDTIKTQALELRGNQRIDSRQADSSGKYEFLSKYCEDLTEKAREGKIDPVIGREEEIRRVIRVLARRTKSNSVLIGEAGVGKTSIVEGVAQRIIDGDIPSILAHSRLFALDLGALTAGAKYKGEFEERIKGVLKDIEDSKDMIILFIDEIHMLMGDGKSDAANLLKPMLARGALHCIGATTFAEYRKHISKDGAFERRFQKIDVPATTIPETVAILRGLQPRYEIHHGVRILDSAMVSAAQLASRYLTYRSLPDSAVDLIDETAATVAVQRDSKPEELDNLERELNLVDVEINALERDKDADSESADRLEQAKRRKAELEERLIPLKERFNEERKGHDELIALKRKLDELEIKAQDAERRHDNASAADLRYFAIPDVKKSIEDMEIKVAEEETSNSMLNNVVGPDSVAETAARLTGIPVTKLTQAENAKLINMEKVLSSEVVGQSEAIKAVSNAVRLTRSGLANPNQPASFLFLGLSGSGKTELAKKVAGFLFADERAMIRIDCSELGDKWSASKLLGAAPGYVGYEEGGILTEAVLRKPYSVILFDEVEKAAPEVLTVLLQILDDGRVTSSQGKVINCSNAIIIMTSNLGAEYINASKGTKIDSETKDLVMTAVKSHFRPEFLNRISSMVVFNRLSRKAIAKIVKIRLDEVQKRFAANGKSLTLDVSDEALEYLCRHGYSPDLGARPLNRLIQSEVLNRLAILLLKGQIKDKETARVVLGKKGLEVVPNHESEDVDMADAVEDWEDSEDYDDVDAPLTNSYCLVAVGGSENFYSAFEAELGDVIPIVRTTIAGTRIVGRMTAGNRRGLLVPTQTTDQELMHLRNSLPDSVKIQRVEERLSALGNVICCNDYVALVHPDIERETEELIADVLGVEVFRQTIAGNVLVGSYCSLSNQGGIVHPQTTIQDQEELSSLLQVPLVAGTVNRGSSVVGAGMVVNDWLAVAGLDTTAPELSVVESIFRLQDAQPDAIAGNLRDTLIETYT
>XP_028892862_Candida_auris
MDETQFTDNALQIIKKATELAKEGSHSQVVPLHFLAAMVPTDEETSTMYLKTLIQRARYEWPDFERIVNRHLVRLPSQTPAPDEVRLSYAAGQMLTNATKIKAEQKDSYVAQDHILLALLRDNSITDIFKEAKINVDTIKTQALELRGNQRIDSRQADSSQNFEFLSKYCEDLTEKAREGKIDPVIGREEEIRRVIRVLARRTKSNSVLIGEAGVGKTSIVEGVAQRIIDGDVPSILANSRLFALDLGALTAGAKYKGEFEERIKGVLKDIEDSKDMIILFIDEIHMLMGDGKSDAANLLKPMLARGALHCIGATTFAEYRKHISKDGAFERRFQKIDVPATTIPETVAILRGLQPRYEIHHGVRILDSALVSAAQLASRYLTYRSLPDSAVDLIDETAATVAVQRDSKPEELDNLERELNLVEVEINALERDKDADSESVDRLEQAKRRKAELEERLIPLKERFNEERKGHDELIALKRKLDELEIKAQDAERRHDNAAAADLRYFAIPDVKKQIEVMEIKVAEEESSSTMLQNVVGPDSVAETAARLTGIPVTKLTQAENAKLINMEKVLSSEVVGQSEAIKAVSNAVRLTRSGLANPNQPASFMFLGLSGSGKTELAKKVAGFLFADERAMIRIDCSELGDKWSASKLLGAAPGYVGYEEGGILTEAVLRKPYSVILFDEVEKAAPEVLTVLLQILDDGRVTSSQGKVINCSNAIIIMTSNLGAEYINASKGPKIDPQTKELVMAAVKSHFRPEFLNRISSMVVFNRLSRKAIAKIVKIRLNEIQQRFAANGKTLHLDVSDEALEYLCTHGYSSDLGARPLNRLIQSEVLNRLAILLLKGQIRDKETARVVLGKKGLEVVPNHEAEDEEMADAIEDWEDSEDYDEVPDEVSPVELD
>NP_013074_Saccharomyces_cerevisiae
MNDQTQFTERALTILTLAQKLASDHQHPQLQPIHILAAFIETPEDGSVPYLQNLIEKGRYDYDLFKKVVNRNLVRIPQQQPAPAEITPSYALGKVLQDAAKIQKQQKDSFIAQDHILFALFNDSSIQQIFKEAQVDIEAIKQQALELRGNTRIDSRGADTNTPLEYLSKYAIDMTEQARQGKLDPVIGREEEIRSTIRVLARRIKSNPCLIGEPGIGKTAIIEGVAQRIIDDDVPTILQGAKLFSLDLAALTAGAKYKGDFEERFKGVLKEIEESKTLIVLFIDEIHMLMGNGKDDAANILKPALSRGQLKVIGATTNNEYRSIVEKDGAFERRFQKIEVAEPSVRQTVAILRGLQPKYEIHHGVRILDSALVTAAQLAKRYLPYRRLPDSALDLVDISCAGVAVARDSKPEELDSKERQLQLIQVEIKALERDEDADSTTKDRLKLARQKEASLQEELEPLRQRYNEEKHGHEELTQAKKKLDELENKALDAERRYDTATAADLRYFAIPDIKKQIEKLEDQVAEEERRAGANSMIQNVVDSDTISETAARLTGIPVKKLSESENEKLIHMERDLSSEVVGQMDAIKAVSNAVRLSRSGLANPRQPASFLFLGLSGSGKTELAKKVAGFLFNDEDMMIRVDCSELSEKYAVSKLLGTTAGYVGYDEGGFLTNQLQYKPYSVLLFDEVEKAHPDVLTVMLQMLDDGRITSGQGKTIDCSNCIVIMTSNLGAEFINSQQGSKIQESTKNLVMGAVRQHFRPEFLNRISSIVIFNKLSRKAIHKIVDIRLKEIEERFEQNDKHYKLNLTQEAKDFLAKYGYSDDMGARPLNRLIQNEILNKLALRILKNEIKDKETVNVVLKKGKSRDENVPEEAEECLEVLPNHEATIGADTLGDDDNEDSMEIDDDLD
>XP_018220410_Saccharomyces_eubayanus
MNDETQFTERALTILTLAQKLASDHQHPQLQPIHILAAFIETPEDGSVPYLQNLIEKGRYDYDLFKKVVNRNLVRIPQQQPAPAEITPSYALGKVLQDAAKIQKQQKDSFIAQDHILFALFNDSSIQQIFKESQVDIEAIKQQALELRGNSRIDSRGADTNTPLEYLSKYAIDMTEQARQGKLDPVIGREEEIRSTIRVLARRIKSNPCLIGEPGIGKTAIIEGVAQRIIDDDVPTILQNAKLFSLDLAALTAGAKYKGDFEERFKGVLKEIEESKTLIVLFIDEIHMLMGNGKDDAANILKPALSRGQLKVIGATTNNEYRSIVEKDGAFERRFQKIEVAEPSVRQTVAILRGLQPKYEIHHGVRILDSALVTAAQLAKRYLPYRRLPDSALDLVDISCAGVAVARDSKPEELDSKERQLQLIQVEIKALERDEDADSTTKDRLKLARQKEASLQEELEPLRQRYNEEKHGHEELTQAKKKLDELENKALDAERRYDTATAADLRYFAIPDIKKQIDRFEQQVAEEETRAGPNSMIQNVVNSDTISETAARLTGIPVKKLSESENEKLIHMERDLSSEVVGQMDAIKAVSNAVRLSRSGLSNPRQPASFLFLGLSGSGKTELAKKVAGFLFNDEDMMIRVDCSELSEKYAVSKLLGTTAGYVGYDEGGFLTNQLQYKPYSVLLFDEVEKAHPDVLTVMLQMLDDGRITSGQGKTIDCSNCIIIMTSNLGAEFINSQQGAKIQDSTKNLVMGAVKQHFRPEFLNRISSIVVFNKLSRKAIHKIVDIRLKEIEERFEQNDKHYKLNLTQEAKDFLARYGYSDDMGARPLNRLIQNEILNKLALRILKNEIKDKETVNVVLKKGKSRDENVSGGAEECLEVLPNHEATTSADTLNYDDNEDSMEIDDELD
>XP_033767754_Saccharomyces_paradoxus
MNDQTQFTERALTILTLAQKLASDHQHPQLQPIHILAAFIETPEDGSVPYLQNLIEKGRYDYDLFKKVVNRNLVRIPQQQPAPAEITPSYALGKVLQDAAKIQKQQKDSFIAQDHILFALFNDSSIQQIFKEAQVDIEAIKQQALELRGNTRIDSRGADTNTPLEYLSKYAIDMTEQARQGKLDPVIGREEEIRSTIRVLARRIKSNPCLIGEPGIGKTAIIEGVAQRIIDDDVPTILQGAKLFSLDLAALTAGAKYKGDFEERFKGVLKEIEESKTLIVLFIDEIHMLMGNGKDDAANILKPALSRGQLKVIGATTNNEYRSIVEKDGAFERRFQKIEVAEPSVRQTVAILRGLQPKYEIHHGVRILDSALVTAAQLAKRYLPYRRLPDSALDLVDISCAGVAVARDSKPEELDSKERQLQLIQVEIKALERDEDADSTTKDRLKLARQKEASLQEELEPLRQRYNEEKHGHEELTQAKKKLDELENKALDAERRYDTATAADLRYFAIPDIKKQIEKLEDQVAEEERRAGANSMIQNVVNSDTISETAARLTGIPVKKLSESENEKLIHMERDLSSEVVGQMDAIKAVSNAVRLSRSGLSNPRQPASFLFLGLSGSGKTELAKKVAGFLFNDEDMMIRVDCSELSEKYAVSKLLGTTAGYVGYDEGGFLTNQLQYKPYSVLLFDEVEKAHPDVLTVMLQMLDDGRITSGQGKTIDCSNCIVIMTSNLGAEFINSQQGSKIQESTKNLVMGAVRQHFRPEFLNRISSIVIFNKLSRKAIHKIVDIRLKEIEERFEQNDKHYKLNLTQEAKDFLARYGYSDDMGARPLNRLIQNEILNKLALRILKNEIKDKETVNVVLKKGKSRDENVPEEAEECLEVLPNHEATIGANTLDYDNEDSMEIDDDLD
>XP_003673238_Naumovozyma_castellii
MNDETQFTERALTIVTLAQKLAEDHQHPQLLPIHLLAAFIETPEDGSISYLQNLIEKGRFDFDLFKKVVNRTLVRVPQQHPAPSQITPSYSLGKVLQDAAKIQKQQKDSFVAQDHLLFALLDDSSIQTVFKEASIDIEAIKQQALVLRGNQKIDSRGADTNTPLEYLNKYAIDMTEQAREGKLDPVIGREEEIRNTIRVLARRIKSNPCLIGEPGVGKSAIIEGVAQRIIDDDVPTLLQGAKLFSLDLAALTAGAKYKGDFEERFKGVLKEIDQSKTLIVLFIDEIHMLMGNGKDDAANILKPALSRGQLKVIGATTNNEYRSIVEKDGAFERRFQKIEVSEPTLRETVAILRGLQPKYEIHHGVRILDSALVTAAQLAKRYLPYRRLPDSALDLVDISCAGVAVARDSKPEELDSKERQLQLLQVEIKALERDEDADSTTQDRLKQAKQKEASLQEELEPLRQRYNEERTGHEELTKAKKKLDELESKAQDAERRYDNATAADLRYFAIPDIQKQIAKLEEQVAEEEKRAGSHSMIQNVVDSDTISETAARLTGIPVKKLTESENEKLIHMERDLSSQVVGQMGAIKAVSNAVRLSRSGLANPRQPASFLFLGLSGSGKTELAKKIAGFLFNDEDMMIRVDCSELSEKYSVSKLLGTTAGYVGYDEGGFLTNQLQYKPYSVLLFDEVEKAHPDVLTVLLQMLDDGRITSGQGKTIDCSNCIIIMTSNLGAQFINSQEGSKISDSTKDMVMGAVKNHFRPEFLNRISSIVVFNKLSRKAIHKIVDIRIKELEARFEANDKHYKLNVSPEAKDFLAKFGYSNDMGARPLNRLIQNEILNKLAVRILRKEILDKETVNIVLKANGKGANDATGEGESLEVLPNHEAAVDAKTADGDAMDIDDDLDDDLDLD
>XP_003670038_Naumovozyma_dairenensis
MNDETQFTERALTIVTLAQKLAEDHQHPQLQPIHLLAAFIETPEDGTIPYLQNLVEKARYDYDLFKKVVNRTLVRIPQQNPAPQQITPSYALGKVLQDAAKIQKQQKDSFIAQDHLLFALFNDSSIQTVFKESQIDVEAIKQQALVLRGNQKIDSRGADTNTPLEYLNKYAIDMTEQAREGKLDPVIGREEEIRNTIRVLARRIKSNPCLIGEPGVGKSAIIEGVAQRIIDDDVPTLLQNAKLFSLDLAALTAGAKYKGDFEERFKGVLKEVEESKVLIILFIDEIHMLMGNGKDDAANILKPALSRGQLKVIGATTNNEYRSIVEKDGAFERRFQKIEVSEPTLRETVAILRGLQPKYEIHHGVRILDSALVTAAQLAKRYLPYRRLPDSALDLVDISCAGVAVARDSKPEELDSKERQLQLIEVEIKALERDEDADSTTKDRLKQARQKEASIREELEPLRQRYNEERHGHEELTKAKKKLDELENKALEAERRQDTATAADLRYFAIPGVKEQIAKFENQVAEEEKRAGANSMIQNVVDSDTISETAARLTGIPVKKLTESENEKLIHMENDLSSQVVGQMEAIKAVSNAVRLSRSGLSNPRQPASFLFLGLSGSGKTELAKKIAGFLFNDEDMMIRVDCSELGEKYSVSKLLGTSAGYVGYDEGGFLTNQLQYKPYSVLLFDEVEKAHPDVLTVMLQMLDDGRITSGQGKTIDCSNCIIIMTSNLGAQYINNQKGSKIQDATKELVMGAVKNHFRPEFLNRISSIVVFNKLSRKAIHKIVDIRIKELEARFEANDRHYKLNVSPEAKDFLAKFGYSDDMGARPLNRLIQNEILNKLAVRILRKEVLDKEAVNIVLRVGKSGADDSTGEGESLDVLPNHEGTGVVNSYDDMDVDEDDDDLELD
>XP_003958010_Kazachstania_africana
MNDETQFTEKALNVLTIAQKLAEDHQHPQLQPIHLLAAFIATPEDGSVSYLQNLFDQARYDYDLFKKSVNKHLVRIAQQHPAPQQVTPSYALGQVLQDAAKIQKQQKDSFIAQDHLLFALFKDSSIKQIFKDVQVDVESIKQQALKLRGNQKIDSRNADTNTPLEYLSKYAIDMTEQARQGKLDPVIGREEEIRSTIRVLARRIKSNPCLIGEPGIGKTSIIEGIASRIVDNDVPTILQGCRLFSLDLASLTAGAKYKGDFEERLKGVLKEVETSTQLIILFIDEIHMLMGNGKDDAANILKPALSRGHLKVIGATTNNEYRSIVEKDGAFERRFQKIEVSEPTLRQTVAILRGLQQKYEIHHGVRILDSALVTAAQLAKRYLPYRRLPDSALDLVDISCAGVAVARDSKPEELDSKERQLQLIEVEIKALERDKDADNTTKDRLQKVKQLEASLKEELEPLRQRYSQERQGHEKLTSAKKKLEELENKAIDAERRYDNATAADLRYFAIPDIKKQIEHLENEVAEEQQRSQSMISNVVDSDTIGETAARLTGIPVKKLTESENEKLIHMERDLSSEVVGQTEAVKAVSNAVRLSRSGLSNPRQPASFLFLGLSGSGKTELAKTIAGFLFNDKDMMIRVDCSELSEKYSVSKLLGTTAGYVGFEEGGFLTNQLQYKPYSVLLFDEVEKAHPDVLTIMLQMLDDGRVTSGQGKTIDCSNCIIIMTSNLGAEYIIGQEGSKIQDSTKTNVMNVVKSHFRPEFLNRISSIVVFNKLSRKAIHKIVDIRLKEIEERFEMNDKHYHLEVSKEAKDFLARYGYSEDLGARPLNRLIQNEILNKMAIKILKNEIRDKETVRVILKEGKERGTGNNEDEEESLEVLPNHASEYAYDEDMDIDYENSSSDNIDEYEHVTSANVD
>XP_022466334_Kazachstania_naganishii
MNDETQFTEKALTVLTLAQKLAEDHQHPQLQPIHILAAFIETPEDGSISYLQNLIDKARYDYDAFKRVVNRNLVKVPQQHPAPQQVTPSYALGQVLQEAVKIQKQQKDSFIAQDHILFALFQDSSIQQIFKEAQVDVEAIKQQALILRGNQKIDSRGADTNTPLEFLSKYAIDMTEQAREGKLDPVIGREEEIRSTIRVLARRIKSNPCLIGEPGIGKTSIIEGIAARIVDNDVPTILQGCKLFSLDLASLTAGAKYKGDFEERLKGVLKEVEESKTLIILFIDEIHMLMGNGKDDAANILKPALSRGHLKVIGATTNNEYRSIVEKDGAFERRFQKIEVLEPTIRQTVAILRGLQQKYEIHHGVRILDSALVTAAQLAKRYLPYRRLPDSALDLVDISCAGVAVARDSKPEELDSKERQLQLIEVEIKALERDVDADSTTKERLKKARKTEASLKEDLEPLIQRYNDERKGHEALTAAKKKLEELENKATDAERRYDTASAADLRYFAIPDIKKNIAQLEEQVADEAARVGSNSMVSNVVDSETISETAARLTGIPVKKLSESENEKLIHMEKELSSEVVGQTEAIKAVSNAVRLARSGLANPRQPASFLFLGLSGSGKTELAKTIAGFLFNDKEMMIRVDCSELSEKYSVSKLLGTTAGYVGYDEGGFLTNQLQYKPYSVLLFDEVEKAHPDVLTVMLQMLDDGRITSGQGKTIDCSNCIIIMTSNLGAQFINSQKGAKITDTTKDLVMSAVKAHFRPEFLNRISSTVIFNKLSRKAIHKIVDIRLREIEARFEANDKHYKLDVTPEAKDFLAKYGYSDDMGARPLNRLIQNEILNKLAMRILKGEVLEKETVKVVMHKGKERGTGSSEAEEERLDVLGNHKATKGGPQENYDDEYEKEGMDIDLD
>XP_446531_Candida_glabrata
MNDETQFTERALHILTVAQKLATDHQHPQLQPIHLLAAFIETPEDGSVAYLQNLIEKGRYDYDLFKKTVNKALVRVPQQHPAPAEVTPSYALGKVIQDAVKIQKQQKDSFIAQDHLLFALFNDASIKQVFKDAGVDTEAVKQQALELRGSQRIDSRGADTNTPLEYLGKYAIDMTEQARQGKLDPVIGREEEIRSTIRVLARRIKSNPCLIGEPGIGKTAIIEGVAQRIIDDDVPTILQGSKLFSLDLAALTAGAKYKGDFEERLKGVLKEVEESKTLIVLFIDEIHMLMGNGKDDAANILKPALSRGHLKVIGATTNNEYRSIVEKDGAFERRFQKIDVQEPTIRQTVAILRGLQPKYEIHHGVRILDSALVTASQLAKRYLPYRRLPDSAIDLVDISCAGVAVARDSKPEELDSKERQLQLLQVEIKALERDKDADCTTKDRLKQAKKREASLIEELEPLRQRYNEERKGHEELTKLKKKLDELENKALDAERRYDTATAADLRYFAIPDIKKKIDDLENQVAEEEQRAGANSMIQNVVDSDTISETAARLTGIPVKKLSESENEKLIHMERDLSSEVVGQMEAVKAVSNAVRLSRSGLANPRQPASFMFLGLSGSGKTELAKKIAGFLFNDENMMIRVDCSELSEKYSVSKLLGTTAGYVGYEEGGFLTNQLQYKPYSVLLFDEIEKAHPDVLTILLQMLDDGRITSGQGKTIDCSNCIVIMTSNLGAQYINLQKGSKIMDETKTLVMEAVKQHFRPEFLNRISSIVVFNKLSRKAIHKIVDIRLKEIEDRFEMNDKHYKLELTPEAKDFLAKYGYSEDMGARPLNRLIQTEILNKMALRILKGEIQDKETVKVVLKVGKERGSASTEDEEESLDVLPNHEATIAIDNDTMDIDDDDDDDAVDVD
>XP_004178163_Tetrapisispora_blattae
MNDETQFTERALTVITVAQKLAQDHQHPQLQPIHLLAAFIETPEDGTIAYLQNLIDKARYDYDAFKRIVNKHLVRIPQQHPAPPQVTPSYALGQVLQDAAKIQKQQKDSFIAQDHLLFALFNDSSIKEIFKEAQIDTEAVKQQALELRGNQRIDSRGADTNTPLEYLSKYAIDMTEQARLGKLDPVIGREEEIRSTIRVLARRIKSNPCLIGEPGIGKTAIIEGVAQRIIDDDVPTILQNSKLFSLDLAALTAGAKYKGDFEERFKGVLKEVEESKTLIILFVDEIHMLMGNGKDDAANILKPALSRAAIKVIGATTNNEYRSIVEKDGAFERRFQKIEVLEPTIRQTVAILRGIQSKYEIHHGVRILDSALVTATQLAKRYLPYRRLPDSAIDLVDISCAGVAVARDSKPEELDSAERNLQLIQVEIKALERDKDADSSTKERLKAAKKKEASIMEELEPLRQRYNEERKGHEELTLAKKKLDDLENKALDAERRYDTGTAADLRYFAIPDIKKRIEQLEEQVAEEERRAGANSMIQNVVDSDTIAETAARLTGIPVKKLTESENEKLIHMEQDLSKQVVGQMEAVKAVSNAVRLARSGLANPRQPASFLFLGLSGSGKTEMAKKIAGFLFNDEDMMIRVDCSELSEKHSVSKLLGTTAGYVGFDEGGFLTNQLQVKPYSVLLFDEVEKAHPDVLTVMLQMLDDGRVTSGQGKTIDCSNSIIIMTSNLGAQFIAGQSGSKIQPATKESVMNVVKGHFRPEFLNRISSIVIFNKLSRKVIHKIVDIRLKEIEDRFEMNDKHYTLDLSPDAKEFLAKYGYSDDMGARPLNRLIQNEILNKLAIRILKGQIKDKETVHVEYKQASDSGEEGLIVVPNHDGNASNTDEDMDIDDESDYSDTPEIVNDLD
>XP_003685955_Tetrapisispora_phaffii
MNDEMQFTERALNVLTIGQKLATDHQHAQLQPIHILAAFIETPEDGSTPYLQNLIEKARYDYSNFKKIVNRTLVKVPQQHPAPAQITPSYALGQVLQDAAKIQKQQKDSFIAQDHILFALLNDASIKQLFKEAQIETEAVKQQALELRGNQRIDSRGADTNTPLEYLTKYAIDMTEEARLGKLDPVIGREEEIRGTIRVLARRIKSNPCLIGEPGIGKTAIIEGVAQRIIDDDVPTILQNSKLFSLDLAALTAGAKYKGEFEERLKGVIKEIEDSKVSIILFIDEIHMLMGNGKDDAANILKPALSRSGLKVIGATTNNEYRSIIEKDGAFERRFQKIEVSEPTTRQTVAILRGLQQKYEIHHGVRILDSALVTASQLAKRYLPYRRLPDSALDLVDISCAGVAVARDSKPEELDSKERQLQLLQVEIQALERDKDADSTTKERLQKAKQGEASLIEELEPLRKRYEEERHGHQELTDAKKKLEELENKALDAERRNDTGTVADLRYFAIPDIQKHIQELEDQVADEQSRAGANSMVQNVVDSDTIAETAARLTGIPVKKLTESENEKLIHMEKDLSSQVVGQLEAVKAVSNAVRLTRSGLANPRQPASFLFLGLSGSGKTELAKKIAGFLFNDEDMIIRVDCSELSEKHSVSKLLGTTAGYVGFEEGGFLTNQLQYKPYSVILFDEVEKAHPDVLTVLLQMLDDGRITSGQGKTIDCSNSIIIMTSNLGAQYIQQQPGSKVQEATKGLVMAAVKQHFRPEFLNRIAAITVFNKLSRKAIHKIVDIRLDELQKRFEENDKHYKLELTDEAKDFLTRFGYSDDMGARPLNRLIQNEILNKLAIRILRKEIKDKETVKVVLNKTENASNDIVESLDVLPNHEATITDGLDFGEMDDIEMDVEPSIDLD
>XP_001643627_Vanderwaltozyma_polyspora
MNDETQFTERALNILTIAQKLAQDHQHPQLQPIHILAAFIETQPDGSIPYLQNLIEKARYDYGAFTKIVNKSLVRIPQQHPAPQQITPSYALGQVLQDAAKIQKQQKDSFIAQDHLLFALFNDSSIKTIFKEAQIDLEAIKQQALELRGNQRIDSRGADTSTPLEYLTKYAIDMTEEARAGKLDPVIGREEEIRSCIRVLARRIKSNPCLIGEPGIGKTAIIEGVAQRIIDDDVPRILQGSKLFSLDLAALTAGAKYKGDFEERLKGVLKEIEDSKTLIVLFIDEIHMLMGNGKDDAANILKPALSRGGLKVIGATTNNEYRSIVEKDGAFERRFQKIDVCEPTVRQTVAILRGLQQKYEIHHGVRILDSALVTAAQLAKRYLPYRRLPDSALDLVDISCAGVAVARDSKPEELDSKERQLQLLQVEIQALERDKDADASTKDRLKQAKKREASLIEELEPLRQRYEEERKGHEELTQAKKKLEELETKALDAERRNDTATVADLRYFAIPDILKHIEELEQQVAEEQKRAGSDSMVQNVVDTDTVAETAARLTGIPVKKLTESENEKLIHMERDLSQEVVGQMEAVKAVSNAVRLSRSGLANPRQPASFLFLGLSGSGKTELAKKIAGFLFNDEDMIIRVDCSELSEKHSVSKLLGTTAGYVGFEEGGFLTNQLKYKPYSVVLFDEVEKAHPDVLTVMLQMLDDGRITSGQGKTIDCSNTIIIMTSNLGAQYLQQQPGSKVQEATKGLVLAAVKQHFRPEFLNRISGIVVFNKLSRKAIHKIVDIRLKEIEQRFEANDKHYKLNVSEEAKEYLTKYGYSDDMGARPLNRLIQNEILNRMAIRILRNEIKDKEEVRVVLKSRKNKANSDEDEAQEYLEVLPNHEATIVDGQDNMDIDFDEDEDEDLLGPTELD
>XP_003682187_Torulaspora_delbrueckii
MNDETQFTEKALDILTLARKLALDHQHAQLQPIHLLGAFVEPPADGSVAYLQNLIDKGRYDYETFKRTVNRTLVRVPQQQPAPTEITPSYSLGQVLQEAAKIEKQQKDTFIAQDHLLFALFTDSSIQKVFKEAQVDIEAIKQQALELRGNQRIDSRGADTNVPLEYLSKYAIDMTEQARQGKLDPVIGREEEIRSTIRVLARRIKSNPCLIGEPGIGKTAIIEGVAQRIIDDDVPTILQGSKLFSLDLASLTAGAKYKGDFEERLKGVLKEVEDSKTLIVLFIDEIHMLMGNGKDDAANILKPALSRGQLKVIGATTNNEYRSIVEKDGAFERRFQKIEVPEPTLRQTVAILRGLQPKYEIHHGVRILDSALVTASQLAKRYLPYRRLPDSAIDLVDISCAGVAVARDSKPEELDSKERELHLVQVEIQALERDKDSDSTTKERLQQVRQKEASLEEELKPLRKRYEEEKHGHEELTQAKKKLDELENKATDAERRYDNATAADLRYFAIPDIKKRIAELEEQVAEEEKRAGATSMIQNVVDSDTVAETAARLTGIPVKKLTESENEKLIHMERDLSSQVVGQQEAIKGVSNAVRLARSGLSNPRQPASFLFLGLSGSGKTELAKKLAGFLFNDEDMIIRVDCSELSEKHSVSKLLGTTAGYVGYEEGGFLTNQLKNKPYSVLLFDEVEKAHPDVLTVMLQMLDDGRITSGQGKTVDCSNCIVIMTSNLGAEFIANQPGSKVQEATKGLVMGVVRQHFRPEFLNRISSIVVFNKLSRKAIHKIVDIRLAEIEHRFEENDKHYKLDVSPEAKDFLAKYGYSDDMGARPLNRLIQNEILNKLAIRILRGEIQDKETVRVVYKPGTERGSDNYAQNDAQDGEGLEVLPNRNAASAPSRTGLEEDMDIDDDVELD
>XP_037145201_Zygotorulaspora_mrakii
MNDETQFTERALNILTIAQKLAQDHQHAQLQPIHILAAFIETPEDGSVAYLQNLVERARYDYDPFKRAVNRALVRIPQQHPAPAQITPSYSLGQVLQDAAKIEKQQKDTFIAQDHILFALFNDSSIQQLFKDCQVDIEAIKQQALELRGNQRIDSRGADTNTPLEYLTKYAIDMTEQARQGKLDPVIGREEEIRSTIRVLARRIKSNPCLIGEPGIGKTAIIEGVAQRIIDDDVPTILQGSKLFSLDLASLTAGAKYKGDFEERLKGVLKEVEDSKTLIVLFIDEIHMLMGNGKDDAANILKPALSRGQLKVIGATTNNEYRSIIEKDGAFERRFQKIEVPEPTIRQTVAILRGLQPKYEIHHGVRILDSALVAASQLAKRYLPYRRLPDSAIDLVDISCAGVAVARDSKPEELDSKERELQLISVEIKALERDEDSDSTTKERLKQARQKEASLQEELKPLKQRYEEERHGHEELTQAKKRLDDLENKALDAERRYDNATAADLRYFAIPDIKRKIAELEQQVAEEEKRAGASSMIQNVVDSDTIAETAARLTGIPVKKLTESENEKLIHMESELSSEVVGQMEAIKAVSNSVRLARSGLANPRQPASFLFLGLSGSGKTELAKRVANFLFNDENMIIRVDCSELSEKHSVSKLLGTTAGYVGYDEGGLLTNQLQNKPYSVLLFDEVEKAHPDVLTVLLQMLDDGRITSGQGKTVDCSNCIVIMTSNLGAQFISAQPGSKIQEATKGLVMGAVRQHFRPEFINRISGIVIFNKLSRKAIHRIVDIRLKEIEHRFEENDKHYKLDVSMEAKDFLAKYGYSSDMGARPLNRLIQNEILNKLAIRILRNEIRDKETVKVVLKTGKTRGTGYNEEEEEGLEVLPNHEPSTKYNIDGMDVDEDMHDNDDDVEAAGLD
>XP_002494993_Zygosaccharomyces_rouxii
MNDETQFTDRALSILTLAQKLAQDHQHAQLQPIHLLAAFVDTPEDGSVPFLQNLVEKARYDYSTFNRTVNRHLVRVPSQHPAPQQISPSYALAQVLQDAAKIQKQQKDSFIAQDHLLFALFNDSSIQQVFKEAGVDVEAIKQQALEMRGNQRIDSRGSDTNTPLEYLSKYALDMTEQARKGKLDPVIGREEEIRSTIRVLARRIKSNPCLIGEPGIGKTAIIEGVAQRIIDDDVPTILQGSRLFSLDLAALTAGAKYKGDYEERLKGVLKEVEESKTLIVLFIDEIHMVMGNGKDDAANILKPALSRGQLKVIGATTNNEYRAIVEKDGAFERRFQTIEVLEPTIRQTVAILRGLQPKYEIHHGVRILDSALVTASQLAKRYLPYRRLPDSALDLVDISCAGVAVARDSKPEELDSKERELQLLQVEIKALERDIDSDSTTKERLQQARQKEASVQEELEPLRKRYEEERHGHEELTQAKKKLDELENKALDAERRYDNATAADLRYFAIPDIRKRIEQLEQEVAEEERRAGNTSMIQNVVDSDTIAETAARLTGIPVKKLTESENDKLIHMERELSSEVVGQMEAIKSVSNAVRLARSGLGNPRQPASFLFLGLSGSGKTELAKKVAGFLFNDEDMMIRVDCSELSEKHSVSKLLGTTAGYIGYEEGGFLTNLVQRKPYSVLLFDEVEKAHPDVLTVLLQMLDDGRVTAGNGKTIDCSNCIVIMTSNLGAEIINAQPGSRIQDATKGQVMSIVGTHFRPEFLNRISSVVIFNKLSRKAIHKIVDIRLEEIQKRFEENDKNYKLEVSQEAKDFLARYGYSSDLGARPLNRLIQNEILNKLALRILKGEIQDKETVRVVFRKGTARGTGRYEDEEEGLEVLPNREAANKSNPETVEMDVDEEDQDYQDDDLD
>XP_003647945_Eremothecium_cymbalariae
MVDETQFTDKALSLMVNAEQLARDHQHAQLLPIHLLAAFVEVPQDGGAGYLQNLVEKARYDYDTFRRAVNKSLVRTPSQMPPPSQLSQGHGFASVIQNMLKIQKQQKDSFIGQDHMLFALLEDSSVIQIFKECSMEPDVIKQKALELRGNQKIDSRAADTSQPLEYLTKYAIDMTEQASLGKLDPVIGREEEIRSTIRVLARRLKSNPCLIGEPGIGKTAIIEGVAQRIIDNDVPKILQGCKLFSLDLAALTAGAKYKGDFEERLKGVLKGVEDSKSSILLFIDEIHMLMGNGKDDAANILKPALSRGNLKVIGATTNNEYRSIVEKDGAFERRFQRIDVFEPTVRQTVAMLRGLQGKYEIHHGVRILDSALVTAAQLAKRYLTYRRLPDSAIDLVDISCAGVAVARDSKPEELDSKERELQLLQIEINALERDKDADPSTKERLQHAKQREQSIQEELQPLRQRYEEERQGHEELTKAKAKLDELENKALDAERHSDYQTVADLRYFAIPDVKRRIAALELEVSEEEQKAGRDLMIQNVVNSDTIAETAARLTGIPVTKLTESENEKLIHMERTLANQVVGQMEAIKAVSKAVRLSRSGLSNPKQPSSFLFLGLSGSGKTELARKLSEFLFNDPTAMIRIDCSELSEKHSVSKLLGTTAGYIGYDEGGFLTNQLKTKPYSVLLFDEVEKAHPDVLTVLLQMLDDGRITSGQGKTIDCSNSIIIMTSNLGADYIAAQPRPEIHEDTRQLVMACVKAHFKPEFLNRISSIVVFNRLSHKAIHKIISIRLKELETRFQENDKNYTLQITPDAYQFLAKYGYSDNMGARPLNRLIQNEILDKLALRILKGEIKDKEPVRIVLSKDKDSLSVLPNHPPSVNDPGNDEDMDIDEDLDQPDLGPSSYPVQ
>NP_986630_Eremothecium_gossypii
MNDETKFTNKALDIITIAQKLAQDHQHSTLVPLHVLAAFVETPADGSMGYLQNLIEKARYDYELFRRTINRQLVRLPSQTPAPSTIAPSQSFVQLLEKAAKLSEQQKDSFIAQDHLLFALLEDATVAQIFKECSVEPEAVKQQALVLRGNQKIDSRGADTSTPLEYLSKYAIDMTELAREGKLDPVIGREEEIRSTIRVLARRIKSNPCLIGEPGIGKTAIIEGVAQRIIDNDVPKILQGSKLFSLDLAALTAGAKYKGDFEERLKGVLKEIEESKTLIVLFIDEIHMLMGNGKDDAANIMKPALSRGQLKVIGATTNNEYRAIVEKDGAFERRFQKIDVAEPTVRQTIAILRGLQGKYEIHHGVRILDSALVSAAQLAKRYLPYRRLPDSAIDLVDIACAGVAVARDSKPEELDSKERELQLIQVEINALDRDKDSDPTTKERLMQAKQKEASLMEELEPLRQRYEEERRSHEELTKAKAKLEELENKALDAERRHDYGTAADIRYFAIPDLRKRIGELEVEVAEEEQRLGQNTMIQNVVGSDAIAETAARLTGIPVNKLTESENEKLIKMERVLAEQVVGQVEALKAVSRAVRLSRSGLSNPKQPASFLFLGLSGSGKTELAKKLAAFLFNDEDAMIRIDCSELSERYSVSKLLGTTAGYVGYDEGGLLTNQLQRRPYSVLLFDEVEKAHPDVLTILLQMLDDGRITSGQGKTIDCSNCLVIMTSNLGASYIASQPGARIEPATRDVVMAAVRAHFRPEFLNRISSIVVFNKLSRKAIHKIVAIRLAEIEARFRDNDKHYKLDIAPDAVDFLARHGYSEDMGARPLNRLIQTEILDKLALRILKGEIKDKETVKVTYAADRDALAVLANHPPSAGSHAEDMDIDDWDDLDNDDLVDGPAALD
>XP_455896_Kluyveromyces_lactis
MNDETQFTNKANEIIRLAQKLAQDHRHAQLQPIHLLAAFVEPNEDGSVGFLQNLVELAKYDYEPLKRAINRNLVRTPSQTPAPLEIQPSYAFGQVLKDTSEIRKQQKDSFVGQDHILTALFKDATTQSIFKECSIDIESVKQQMLELRGNQRIDSRDADTNEKWEYLKKYAIDMTEQARAGKLDPVIGREEEIRTAITVLARRIKSNPCLIGEPGIGKTAIVEGVAQRIIDDDVPQILQGCKLFSLDLAALTAGAKYKGDFEERLKGVLKEIEESKTLIILFIDEIHMLMGQGVDDSANAANILKPALSRGGLKVIGATTTNEYRSLVEKDGAFERRFQKIDVPEPTTRQTVAILRGLQPKYEIHHGVRILDSALVSAAQLAKRYLPYRRLPDSAIDLVDISCAGVAVARDSKPEELDNKERELHLLQVEIKALERDEETDPTTKERLQQARQKEASLIEELEPMRQRYQQEVDSHEQLRQAKKKLDELENKCMDAERRYDNATAADLKYFAIPDIKKRIEELEQKVAEEESREGSETMVKNVVNSEVIAETAARMTGIPVNKLTESENTKLIHMERELSQQVVGQMEAVKAVSNAVRLSRSGLSNPNQPASFLFLGLSGSGKTELAKKVASFLFNDEKAMVRIDCSELMEKHSVSKLLGTTAGYIGYQEGGFLTNQLQRRPYSVLLFDEVEKAHPDVLTVLLQMLDDGRITSGQGKTIDCSNCIVIMTSNLGAQFINAQTGSKVTEGSKELVMSAVKAHFRPEFLNRISSIVVFNKLSHKAIHKIVDIRIKDLEKQFADNDKNYKINVSPPARDFLTKNGYSEDMGARPLNRLIQTEILNPMAIHILKGEIKDKEIVNVEVGADGSHLEVLPNHPASSEIGDEDMDLDLDDDDDLDLD
>XP_022675950_Kluyveromyces_marxianus
MNDETQFTNKANDILRTAQKLAQDHRHAQLQPIHLLAAFVEPSEDGSIGFLQNIVELAKYDFDPLRRAINRHLVRTPSQTPAPLEVQPSYAFGQVLKDTLEIKKQQKDSFVGQDHIMSALFKEATTQSIFKECSIDIEAVKQQMLELRGNQRIDSRGADTNEKWEYLKKYAIDMTEQARAGKLDPVIGREEEIRTAITVLARRIKSNPCLIGEPGIGKTAIVEGVAQRIIDDDVPQILQGCKLFSLDLAALTAGAKYKGDFEERLKGVLKEIEESKVLIILFIDEIHMLMGQGVDDSANAANILKPALSRGGLKVIGATTTNEYRALVEKDGAFERRFQKIDVPEPTVRQTVAILRGLQPKYEIHHGVRILDSALVSAAQLAKRYLPYRRLPDSAIDLVDISCAGVAVARDSKPEELDNKERELHLLQVEIKALERDEETDPTTKERLQQARQKEASLNEELEPMRQRYQQEVDSHEQLRLAKKKLDELENKCLDAERRYDNATAADLKYFAIPDVKKRIAELEQKVAEEESREGTETMVKNVVNSEVIAETAARMTGIPVNKLTESENAKLIHMERELSQQVVGQMDAVKAVSNAVRLSRSGLSNPNQPASFLFLGLSGSGKTELAKKVAGFLFNDEKAMVRIDCSELMEKHSVSKLLGTTAGYVGYQEGGFLTNQLQRKPYSVLLFDEVEKAHPDVLTVLLQMLDDGRITSGQGKTVDCSNCIVIMTSNLGAQYLNAQTGSKVTEGAKELVMGAVKAHFRPEFLNRISSIVVFNKLSHKAIHKIVDIRIKDLEAQFEDNDKNYKINVTPEARDFLANNGYSEDMGARPLNRLIQTEILNPMAIRILKGEIKDKETVNIQLAADGSHLEVLPNHPASTDVGDEEMDLDLEDDDLDLD
>XP_022626790_Lachancea_lanzarotensis
MDDQTQFTEKALSILTVAQKLAQDHQHAQLQPVHLLAAFVETPEDGSKSYLQNLIEKARYDYDAFRRCVNKHLVRIPQQTPAPSQISPSYSLGQVLQEAAKIQKQQKDSFIAQDHLFFALLQNSSIQEIFKEAAVQIEAVKQQALELRGNQKIDSRGADTNEALEYLSKYAIDMTEQARQGKLDPVIGREEEIRGTIRVLARRIKSNPCLIGEPGIGKTAIIEGVAQRIIDDDVPSILFGSKLFSLDLAALTAGAKYKGDYEERLKGVLKEIEQSKTLIVLFIDEIHMLMGNGKDDAANILKPALSRGQLKVIGATTNNEYRAIVEKDGAFERRFQKIDVQEPTVRQTVAILRGLQQKYEIHHGVRILDSALVTAAQLGKRYLPYRRLPDSALDLVDISCAGVAVARDSKPEELDSKERELQLLQVEIKALERDEEADPTTKDRLSQARQREASLQENLKPLRQRYDEEKKGHEELTRAKKKLEDLETKAADAERRYDTATAADLRYFAIPDLKKQIDTLENQVAEEERRAGSGAMVQNVVDSDTIAETAARLTGIPVNKLTESENEKLIHMEKHLASEVVGQLEAIKAVSNAVRLSRSGLANPRQPASFLFLGLSGSGKTELAKKIAAFLFNDADAMIRVDCSELSEKYSVSKLLGTTAGYVGYDEGGFLTNQLQRKPYSVLLFDEVEKAHPDVLTVMLQMLDDGRLTSGQGKTIDCSNTIIIMTSNLGANFLSSQSGARVDDTTKTLVMGAVKQHFRPEFLNRISSIVVFNKLSPKAIHRIVDIRLKEIEDRFEENDKHYKLDVSKEAKEFLAKNGYSEDMGARPLNRLIQNEILNRMAIRILKKQIKDKETVRVVFKPGHGEELDQLEVLPNHESGDTEMDVDDDWDDLEESFTDGTPLD
>XP_002553752_Lachancea_thermotolerans
MNDETQFTERALTILTLAQKLAQDHQHAQLQPVHILGAFVETPEDGSIPYLQNLIEKARYDYDTFRRTVNKHVVRIPQQNPAPAQVTPSYATGQVLQEAMKIQKQQKDSFVAQDHILFALFKDSTIQQIFKEAQVDVEAVKQQALELRGNQKIDSRGADTSSSLEYLSKYAIDMTEQARMGKLDPVIGREEEIRSTIRVLARRIKSNPCLIGEPGIGKTAIIEGVAQRIIDDDVPSILFGSKLFSLDLAALTAGAKYKGDYEERLKGVLKEVEESKTLIILFIDEIHMLMGNGKDDAANILKPALSRGHLKVIGATTNNEYRSIVEKDGAFERRFQKIDVQEPTTRQTVAILRGLQQKYEIHHGVRILDSALVTASQLAKRYLPYRRLPDSALDLVDISCAGVAVARDSKPEELDSKERALQLLQVEIKALERDEEADPTTKERLQQARQREASLQEELEPLRQRYNEERKGHEELTKAKKKLEELENKAADAERRYDTATAADLRYFAIPDLKNQIEVLENQVLEEESRAGSGAMVQNVVDSDTIAETAARLTGIPVNKLTESENEKLIHMERELSSEVVGQSEAIKAVSNAVRLSRSGLSNPRQPASFLFLGLSGSGKTELAKRIAAFLFNDSDAMIRVDCSELSEKYSVSKLLGTTAGYVGYEEGGFLTNQLQRRPYSVLLFDEVEKAHPDVLTVMLQMLDDGRLTSGQGKTIDCSNCIIIMTSNLGATFISSQSGSRIEESTKNLVMGAVKQHFRPEFLNRISSIVVFNKLSPKAIHRIVDIRLKEIEDRFEENDKHYKLDLTPEAKNYLARNGYSEDMGARPLNRLIQNEILNRMAMRILKGQIKDKETVRVVLKHNENPDMEEPDQLDVLPNHQSSDADMDVDNDWDEDLDDSVTDATPLD
>XP_020060813_Aspergillus_aculeatus
MNGAQFTDKANKALLDSSSLAEQYSHSQILPIHLAVSLLNPSPDESKDQQATAHPSHETASAPLFRQVIERAHGDPQLLERSLMKLLVRLPSQDPPPESVSVSPALAKVLRSASDLSKTQKDSYVAIDHLITACAQDSQVQRALADANIPNVKLIDSAVQQIRGTKRVDSKTADAESENENLKKFTIDMTSLAREGKIDPVIGREEEIRRVIRILSRRTKNNPVLIGEPGVGKTTIVEGLARRIVNADVPANLAQCRLLSLDVGSLVAGSKYRGEFEERMKGVLKEIEESKDTIVLFVDEIHLLMGAGSSGEGGMDAANLLKPMLARGQLHCIGATTLGEYRKYIEKDQAFERRFQQVLVKEPTVSETISILRGLKEKYEVHHGVNILDGAIVSAAELAARYLTARRLPDSAVDLIDEAAAAVRVTRESEPEALDNLERRLRQLQIEIHALEREKDDASKARLDVAKQEAANVAEELRPLREKYESEKQRSKAIQEAKMKLDSLKVKRDEAERSGDTQTAADLEYYAIPETKQLIERLEIDRAKADEERRSRQGDAGEALLADAVGPDQINEIVARWTGIPVTRLKTTEKDKLLNMEKHLGKVVVGQKEAVQSVSNAIRLQRSGLSNPNSPPSFLFCGPSGTGKTLLTKALAEFLFDDPKAMIRFDMSEYQERHSLSRMIGAPPGYVGHDAGGQLTESLRRRPFSILLFDEVEKAAKEVLTVLLQLMDDGRITDGQGRIVDAKNCIVVMTSNLGAEFLARPAAKDGRIELATRELVMGALRDYFLPEFLNRISSIVIFNRLTRREIRKIVDLRLGEVQKRLTDNMRNVTIECTEEVKDYLGDSGYSPAYGARPLGRIIEREVLNRLAVLILRGSIRDGEVARVVMREGRIDVLPNHGPDNDGDQDMVDSDEDALAEMEDGSGDMDLYE
>XP_001268738_Aspergillus_clavatus
MNGAQFTDRANKALLDSSHLAEQYAHSQILPVHLAVALLNPSIDESKDQQAASHPSHDSSTAPLFRQVVERAHGDPQQLDRSLMKSLVRLPSQDPPPETVSVSPSLAKVIRSATDLSKTQKDSYVAIDHLILAVVQDSQVQRALADANIPNVKLIDTAIQQIRGTKRVDSKTADAESENENLKKFTIDMTSLAREGKIDPVIGREEEIRRVIRILSRRTKNNPVLIGEPGVGKTTIVEGLARRIVNADIPANLAQCRLLSLDVGSLVAGSKYRGEFEERMKGVLKEIEESKDTIVLFVDEIHLLMGAGSSGEGGMDAANLLKPMLARGQLHCIGATTLGEYRKYIEKDQAFERRFQQVLVKEPTVPETISILRGLKEKYEVHHGVNILDGAIVAAAELAARYLTARRLPDSAVDLIDEAAAAVRVTRESEPEALDNLERKLRQLQIEIHALERETDDASKARLETAKQEAANVTEELRPLREKYESEKQRSKSIQDAKIKLDSLKVKRDEAERMGDTQTAADLEYYAIPETKTLIDRLEKERMKADEERRSRQGDAGEALLADAVGPEQINEIVARWTGIPVTRLKTTEKDKLLNMEKYLGKLVVGQKEAVTSVSNAIRLQRSGLSNPNSPPSFLFCGPSGTGKTLLTKALADFLFDDPKSMIRFDMSEYQERHSLSRMIGAPPGYVGHDAGGQLTESLRRRPFSILLFDEIEKAAKEVLTVLLQLMDDGRITDGQGRIVDAKNCIVVMTSNLGAEFLARPTTKDGRIDPQTRELVMGALRDYFLPEFLNRISSIVIFNRLTRKEIRKIVDLRLAEVQRRLEHNNRNVTIECSEEVKDYLGESGYSPAYGARPLSRIIEREVLNKLAVLILRGSVCDGEVARVVMRDGRIDVLPNHEVESVEDEEMVDEDEALAEIEDASGDMDLYE
>XP_001264231_Aspergillus_fischeri
MNGAQFTDRANKALLDSSHLAEQYAHSQILPIHLALALLNPPPDDSKDQQTAAHPSHDSSTAPLFRQVVERAHGDPQLLERSLMKLLVRLPSQDPPPDTVSVSPALAKVIRSSTELSKTQKDSYVAIDHLILSVVQDSQVQRALADANIPNVKLIDTAVQQIRGTRRVDSKTADAEGENENLKKFTIDMTALAREGKIDPVIGREEEIRRVIRILSRRTKNNPVLIGEPGVGKTTIVEGLARRIVNADVPANLAQCRLLSLDVGSLVAGSKYRGEFEERMKGVLKEIEESKDTIVLFVDEIHLLMGAGSSGEGGMDAANLLKPMLARGQLHCIGATTLGEYRKYIEKDQAFERRFQQVLVKEPTVSETISILRGLKEKYEVHHGVNILDGAIVAAAELAARYLTARRLPDSAVDLIDEAAAAVRVTRESEPEALDNLERKLRQLQIEIHALEREKDDASKARLEAAKQEAANVTEELRPLREKYESEKQRSKAIQDAKIKLDSLKVKRDEAERSGDTQTAADLEYFAIPETKALIERLEADRIKADEERRARHGDHGEALLADAVGPDQINEIVARWTGIPVTRLKTTEKDKLLHMEKYLGKIVVGQKEAVTSVSNAIRLQRSGLSNPNSPPSFLFCGPSGTGKTLLTKALAEFLFDDPKAMIRFDMSEYQERHSLSRMIGAPPGYVGHDAGGQLTESLRRRPFSILLFDEVEKAAKEVLTVLLQLMDDGRITDGQGRIVDAKNCIVVMTSNLGAEFLSRPTTKDGRIDPQTRELVMGALRDYFLPEFLNRISSTVIFNRLTRKEIRKIVDLRLSEVQRRLEQNNRNVTIQCTEEVKDYLGEAGYSPAYGARPLARIIEREVLNKLAVLILRGSIQDGEVARVVMREGRIDVLPNHEVEMEEDEEMVDEDDALAEIEDGSGDMDLYE
>XP_041140748_Aspergillus_flavus
MNGAQFTDRANKALLDSSSLAEQYSHSQILPVHLAVALLNPSPDESKDQQATAHPSHDSSSAPLFRQVIERAHGDPQLLERALMKTLVRCPSQDPPPESVSVSPALAKVIRSASELSKTQKDSFVAIDHLIVSVAQDSQVQRALADANIPNVKLLDSAVQQIRGTRRVDSKTADSESENENLKKFTIDMTALAREGKIDPVIGREEEIRRVIRILSRRTKNNPVLIGEPGVGKTTIVEGLARRIVNADIPANLAQCKLLSLDVGSLVAGSKYRGEFEERMKGVLKEIEESKETIVLFVDEIHLLMGAGSSGEGGMDAANLLKPMLARGQLHCIGATTLGEYRKYIEKDQAFERRFQQVLVKEPSVNETISILRGLKEKYEVHHGVNILDGAIVSAATLASRYLTARRLPDSAVDLIDEAAAAVRVTRESEPEALDNLERKLRQLQIEIHALEREKDDASRARLEAAKQEAANVTEELRPLREKYESEKQRSKAIQDAKIKLDSLKIKRDEAERSGDTVTAADLEYYAIPETKALIERLEVDRAKADEERRARSGDAGETLLADAVGPDQINEIVARWTGIPVTRLKTTEKDKLLNMEKHLAKIVVGQKEAVTSVSNAIRLQRSGLSNPNSPPSFLFCGPSGTGKTLLTKALAEFLFDDPKAMIRFDMSEYQERHSLSRMIGAPPGYVGHDAGGQLTESLRRRPFSILLFDEVEKAAKEVLTVLLQLMDDGRVTDGQGRIVDAKNCIVVMTSNLGAEFLSRPATKDGRIDPQTRELVMGALRDYFLPEFLNRISSTVIFNRLTKKEIRKIVDLRLDEVQKRLEQNGKNVTIECTEEVKDYLGDAGYSPAYGARPLARIIEREVLNRLAILILRGSIVDGEVARVIMRDGRIDVLPNHEIPVDEDQDMLDSEDEAIAEMEDGSGDMDLYE
>XP_752896_Aspergillus_fumigatus
MGIDCSGRRWNPLVSSWGNREASRHCEEWADDTQLQLYLAPLSSAQAVSSLLLCLLSPSLSLPDTQFRFTMNGAQFTDRANKALLDSSHLAEQYAHSQILPIHLALALLNPPPDDSKDQQTATHPSHDSSTAPLFRQVVERAHGDPQLLERSLMKLLVRLPSQDPPPDTVSVSPALAKVIRASTELSKTQKDSYVAIDHLILSVVQDSQVQRALADANIPNVKLIDTAVQQIRGTRRVDSKTADAEGENENLKKFTIDMTALAREGKIDPVIGREEEIRRVIRILSRRTKNNPVLIGEPGVGKTTIVEGLARRIVNADVPANLAQCRLLSLDVGSLVAGSKYRGEFEERMKGVLKEIEESKDTIVLFVDEIHLLMGAGSSGEGGMDAANLLKPMLARGQLHCIGATTLGEYRKYIEKDQAFERRFQQVLVKEPTVSETISILRGLKEKYEVHHGVNILDGAIVAAAELAARYLTARRLPDSAVDLIDEAAAAVRVTRESEPEALDNLERRLRQLQIEIHALEREKDDASKARLEAAKQEAANVTEELRPLREKYESEKQRSKAIQDAKIKLDSLKVKRDEAERSGDTQTAADLEYYAIPETKALIERLEADRIKADEERRARHGDNGEALLADAVGPDQINEIVARWTGIPVTRLKTTERDKLLHMEKYLGKIVVGQKEAVTSVSNAIRLQRSGLSNPNSPPSFLFCGPSGTGKTLLTKALAEFLFDDPKAMIRFDMSEYQERHSLSRMIGAPPGYVGHDAGGQLTESLRRRPFSILLFDEVEKAAKEVLTVLLQLMDDGRITDGQGRIVDAKNCIVVMTSNLGAEFLSRPTTKDGRIDPQTRELVMGALRDYFLPEFLNRISSIVIFNRLTRKEIRKIVDLRLNEVQRRLEQNNRNVTIQCTEEVKDYLGEAGYSPAYGARPLARIIEREVLNKLAVLILRGSIQDGEVARVVMREGRIDVLPNHEVEMEEDEEMVDEDDALAEIENGSGDMDLYE
>XP_658462_Aspergillus_nidulans
MNTDKYTDKANKALQDALELTIEHSNAELYPVHLAVALLDPSQNEDDGPSLHPSHGDSTSLFRQVVERAHGDVQLLHRGLMKRLVKLPSQDPPPETRSISAPFRKVLTAAADLSKTQKDSYIAVDHLIQAVCQDSTVQAALKDANVPNVKLIDNAIQQIRGTRRVDSKTADAESENENLKKFTIDMTALAREGKIDPVIGREEEIRRVIRILSRRTKNNPVLIGEPGVGKTTIVEGLARRIVNADIPASLSQCKLLSLDVGSLVAGSKYRGEFEERLKGVLKEIEESKETIVLFVDEIHLLMGAGASGEGGMDAANLLKPMLARGQLHCIGATTLGEYRKYIEKDAAFERRFQQVLVKEPTVSETISILRGLKEKYEVHHGSVRILDAAIVTAATLAARYLTARRLPDSAVDLIDEAAAAVRVARESEPEALDNLERKHRQLQIEIHALKREKDEASKARLQAAEQEAANVIEELRPMRQKYESEKQRNKAIQDAKTKLDNLKNKQEEAERSGDTETAADLKYYAIPETQQHIEMLEKQRAEADEERRNRQGDAGEPLLADEVGPDQINEIVARWTGIPVTRLKTSEKDKLLEMEKHLGKIVVGQREAVKSISDAIRLQRSGLSNPNSPPSFLFCGPSGTGKTLLTKALAEFLFDDPKSMIRFDMSEYQERHSLSRMIGAPPGYVGHDAGGQLTESLRRRPFSILLFDEVEKAAKEVLTVLLQLMDDGRITDGQGRVVDARNCIVVMTSNLGAEYLARPTTKDGKIDPQTRELVMGALRNYFLPEFLNRISSIVIFNRLTKKEIRKIVDLRLDEVQRRLEQNGRNVVIECTEEVKDYLGQSGYSPAYGARPLGRIIEREVLNRLAVLILRGSIQDGEVARVVMRDGRIDVIPNHEMAIDEDQDMTDEDDFDAMAEMEDNGGDMDLYE
>XP_001389736_Aspergillus_niger
MNGAQFTDRANKALLDSSSLAEQYSHSQILPVHLAVSLLNPSPDESKDQQAPAHPSHETSSAPLFRQVVERAHGDPQLLERSLMKMLVRLPSQDPPPETVSVSPALAKVIRSASELSKTQKDSYVAIDHLILSAAQDSQVQRALADANIPNVKLIDSAVQQIRGTKRVDSKTADAESENENLKKFTIDMTALAREGKIDPVIGREEEIRRVIRILSRRTKNNPVLIGEPGVGKTTIVEGLARRIVNADIPANLAQCRLLSLDVGSLVAGSKYRGEFEERMKGVLKEIEESKDTIVLFVDEIHLLMGAGSSGEGGMDAANLLKPMLARGQLHCIGATTLGEYRKYIEKDQAFERRFQQVLVKEPSVPETISILRGLKEKYEVHHGVNILDGAIVSAATLAARYLTARRLPDSAVDLIDEAAAAVRVTRESEPEALDNLERKLRQLQIEIHALEREKDDASKARLEAAKQEAANVTEELRPMREKYESEKQRSKSIQDAKIKLDSLKVKRDEAERSGDTQTAADLEYYAIPETKALIERLEVDRARADEERRARQGDAGEALLADAVGPEQINEIVARWTGIPVTRLKTTEKDKLLNMEKYLGKVVVGQKEAVTSVSNAIRLQRSGLSNPNSPPSFLFCGPSGTGKTLLTKALAEFLFDDPKAMIRFDMSEYQERHSLSRMIGAPPGYVGHDAGGQLTESLRRRPFSILLFDEVEKAAKEVLTVLLQLMDDGRITDGQGRIVDAKNCIVVMTSNLGAEFLSRPTTKDGRIDPQTRELVMGALRDYFLPEFLNRISSTVIFNRLTKREIRKIVDLRLDEVQRRLENNDRNVIIECSDEVKDYLGEAGYSPAYGARPLGRIIEREVLNRLAVLILRGSVRDGEAARVVMRDGRIDVLPNHEIPPDEDQDMIDEDDEALAEMEDGSGDMDLYDE
>XP_015409505_Aspergillus_nomiae
MNGAQFTDRANKALLDSSSLAEQYSHSQILPVHLAVALLNPSLDESKDQQVPAHPSHDSASAPLFRQVIERAHGDPQLLERSLMKILVRCPSQDPPPESVSVSPALAKVIRSASELSKTQKDSFVAIDHLIVSVAQDSQVQRALADANIPNVKLLDSAVQQIRGTRRVDSKTADSESENENLKKFTIDMTALAREGKIDPVIGREEEIRRVIRILSRRTKNNPVLIGEPGVGKTTIVEGLARRIVNADIPANLAQCKLLSLDVGSLVAGSKYRGEFEERMKGVLKEIEESKEMIVLFVDEIHLLMGAGSSGEGGMDAANLLKPMLARGQLHCIGATTLGEYRKYIEKDQAFERRFQQVLVKEPSVNETISILRGLKEKYEVHHGVNILDGAIVSAATLASRYLTARRLPDSAVDLIDEAAAAVRVTRESEPEALDNLERKLRQLQIEIHALEREKDDASRARLEAAKQEAANVTEELRPLREKYESEKKRSKAIQDAKIKLDSLKVKRDEAERSGDTVTAADLEYYAIPETKALIERLEEDRAKADAERRARSGDAGETLLADAVGPDQINEIVARWTGIPVTRLKTTEKDKLLNMEKHLAKLVVGQKEAVTSVSNAIRLQRSGLSNPNSPPSFLFCGPSGTGKTLLTKALAEFLFDDPKAMIRFDMSEYQERHSLSRMIGAPPGYVGHDAGGQLTESLRRRPFSILLFDEVEKAAKEVLTVLLQLMDDGRVTDGQGRIVDAKNCIVVMTSNLGAEFLSRPSTKDGRIDPQTRELVMGALRDYFLPEFLNRISSTVIFNRLTKKEIRKIVDLRLDEVQKRLEQNNKNVTIECTDEVKDYLGDAGYSPAYGARPLARIIEREVLNRLAILILRGSILDGEVARVIMRDGRIDVLPNHEIPVDEDQDMLDSEDEAIAEMEDGSGDMDLYE
>XP_001818161_Aspergillus_oryzae 
MNGAQFTDRANKALLDSSSLAEQYSHSQILPVHLAVALLNPSPDESKDQQATAHPSHDSSSAPLFRQVIERAHGDPQLLERALMKTLVRCPSQDPPPESVSVSPALAKVIRSASELSKTQKDSFVAIDHLIVSVAQDSQVQRALADANIPNVKLLDSAVQQIRGTRRVDSKTADSESENENLKKFTIDMTALAREGKIDPVIGREEEIRRVIRILSRRTKNNPVLIGEPGVGKTTIVEGLARRIVNADIPANLAQCKLLSLDVGSLVAGSKYRGEFEERMKGVLKEIEESKETIVLFVDEIHLLMGAGSSGEGGMDAANLLKPMLARGQLHCIGATTLGEYRKYIEKDQAFERRFQQVLVKEPSVNETISILRGLKEKYEVHHGVNILDGAIVSAATLASRYLTARRLPDSAVDLIDEAAAAVRVTRESEPEALDNLERKLRQLQIEIHALEREKDDASRARLEAAKQEAANVTEELRPLREKYESEKQRSKAIQDAKIKLDSLKVKRDEAERSGDTVTAADLEYYAIPETKALIERLEVDRAKADEERRARSGDAGETLLADAVGPDQINEIVARWTGIPVTRLKTTEKDKLLNMEKHLAKIVVGQKEAVTSVSNAIRLQRSGLSNPNSPPSFLFCGPSGTGKTLLTKALAEFLFDDPKAMIRFDMSEYQERHSLSRMIGAPPGYVGHDAGGQLTESLRRRPFSILLFDEVEKAAKEVLTVLLQLMDDGRVTDGQGRIVDAKNCIVVMTSNLGAEFLSRPATKDGRIDPQTRELVMGALRDYFLPEFLNRISSTVIFNRLTKKEIRKIVDLRLDEVQKRLEQNGKNVTIECTEEVKDYLGDAGYSPAYGARPLARIIEREVLNRLAILILRGSIVDGEVARVIMRDGRIDVLPNHEIPVDEDQDMLDSEDEAIAEMEDGSGDMDLYE
>XP_040642671_Aspergillus_ruber
MNGVQFTDRANKALLDSSSLAEQYSHSQILPIHLAVSLLNPAPDESKDQQATAHPSHDGASAPLFRQVIERAHGDPQLLERSLMKQLVRLPSQDPPPETVSVAPALAKVIRSATDLSKTQKDSFVAVDHLILSASQDSQVQRCLSDANIPNVKLIDTAVQQIRGTRRVDSKTADSESESENLKKFTIDMTALAREGKIDPVIGREEEIRRVIRILSRRTKNNPVLIGEPGVGKTTVVEGLARRVVNADVPANLAQCRLLSLDVGSLVAGSKFRGEFEERMKGVLKEIEDSKETIVLFVDEIHLLMGAGSSGEGGMDAANLLKPMLARGQLHCIGATTLSEYRKYIEKDQAFERRFQQVLVGEPSQSETISILRGLKEKYEVHHGVNILDGAIVAAATLASRYLTARRLPDSAVDLIDEAAAAVRVTRESEPEALDTLERKLRQLQIEIHALEREKDDASKARLEAAKQEAANVTEELRPMREKYESEKARSKSIQDAKIKLDSLKVKRDEAERSGDTQTAADLEYYAIPETKTLIERLEIDRAQADAERRARQGDDSGESLLADAVGPDQINEIVARWTGIPVTRLRTTEKDKLLNMEKYLGKLVVGQKEAVASVSNAIRLQRSGLSNPNSPPSFLFCGPSGTGKTLLTKALAEFLFDDPKAMIRFDMSEYQERHSLSRMIGAPPGYVGHDAGGQLTENLRRRPFSILLFDEVEKAAKEVLTVLLQLMDDGRITDGQGRIVDARNCIVVMTSNLGAEFLSRPSLKNGAIDPQTRELVLGALRDYFLPEFLNRISSTVIFNRLTRREIRKIVDLRLSEVQRRLVENDRNVTISCTEEVKDYLGESGYSPAYGARPLGRIIEREVLNRMAVLILRGSIRDGENARVVMVGGRITVLPNHELPDTDEDDSDMIDSDEVSTDGDMDLYDE
>XP_040707687_Aspergillus_sydowii
KANSAIQRAVDLVERHGNAELAPLHIAVALLDPSTDEEDEGPSAHPSHGGSSSPLFCQVIERAHGDLQLFTRALMKRLVRLTSQSPPPEKPTLSPACRKVLTNATELSKTQKDSYVAVDHLIQAVCQDPQVQASLKDANIPDVKFIDTAIQQIRGTRRVDSKTADADSEDENLKKFTIDMTALAREGKIDPVIGREEEIRRVIRILSRRTKNNPVLIGEPGVGKTTIVEGLARRIVNADIPASLSQCKLLSLDVGSLVAGSKYRGEFEERLKGVLKEIEDSRETIVLFVDEIHLLMGAGASGEGGMDAANLLKPMLARGQLHCIGATTLGEYRKYIEKDAAFERRFQQVLVKEPSVSETISILRGLKEKYEIHHGSVQIQDAAIVAAATLAARYLTARRLPDSAVDLIDEAAAAVRVARESEPEALDNLERKHRQLEIEIHALKREKDDASKARLQAAQQEEANVMEELRPMREKYDSEKKRNKAIQEAKTKLDGMRVKLDNAERSGNTEKAAELKYGGIPDLQLHIEALEKNKAKADEERRNRQGDAGEPLLADEVGPDQINEIVAKWTGIPVTRLKTTEKDKLLHMEKYLGKIVVGQKEAVASVSNAIRLQRSGLSNPNSPPSFLFCGPSGTGKTLLTKALAEFLFDDARAMVRFDMSEYQERHSLSRMIGAPPGYVGHDAGGQLTESLRRRPFSILLFDEVEKAAKEVLTVLLQLMDDGRITDGQGRVVDARNCIVVMTSNLGAEYLARPATKDGKIDPQTRELVMGALRNWFLPEFLNRISSTVIFNRLTKKEIRKIVDLRLSEIQNRLEQNSRNVTIQCTEEVKDYLGESGYSPAYGARPLGRIIEREVLNRLAVLILRGNIQDGEEARVVMRDGRIDVLPNHEVAVDEDLDMTDEDDFDAVAEMEDSGGDMDLYD
>XP_001210911_Aspergillus_terreus
MNGAQLTDRANKALLDSSGLAEQYAHSQILPIHLAYSLLNPSPDESQDQQVPAHPSHDGASVSLFRQVVERAHGDPQLLDRALMKRMVRLPSQDPPPETVSVSPALAKVIRTATDLSKTQKDSFVAIDHLIISVAQDSQVQSALADSNIPNTKLIETAVQQIRGSKRVDSKTADSESESENLKKFTIDMTSLAREGKIDPVIGREEEIRRVIRILSRRTKNNPVLIGEPGVGKTTIVEGLARRIVNADVPANLAQCKLLSLDVGALVAGSKYRGEFEERMKGVLKEIEESKDTIVLFVDEIHLLMGAGSSGEGGMDAANLLKPMLARGQLHCIGATTLGEYRKYIEKDQAFERRFQQVLVKEPSVSETISILRGLKEKYEVHHGVNILDGAIVNAAELAARYLTARRLPDSAVDLIDEAAAAVRVTRESEPEALDNLERKLRQLQIEIHALEREKDDASKARLEAAKQEAANVAEELRPLREKYESEKQRSKAIQDAKLKLENLNVKRDEAERSGDTQTAADLGYYAIPETKALIERLEQERNRADAERRATQGDAGEALLADAVGPDQINEIVARWTGIPVTRLKTTEKDKLLNMEKHLGKIVVGQKEAVTSVSNAIRLQRSGLSNPNSPPSFLFCGPSGTGKTLLTKALAEFLFDDPKAMIRFDMSEYQERHSLSRMIGAPPGYVGHDAGGQLTENLRRRPFSILLFDEVEKAAKEVLTVLLQLMDDGRITDGQGRIVDARNCIVVMTSNLGAEFLARPTTKDGRIDPATRELVMGALRDYFLPEFLNRISSIVIFNRLTKREIRKIVDLRLSEVQKRLEQNNRNVTIECTEEVKDYLGASGYSPAYGARPLARIIEREVLNRLAILILRGSIRDGEVARVVMREGRIDVLPNHEVPVDEDLDMIDEDDDEAVAELESGSGDMDLYE
>XP_022487735_Penicillium_arizonense
MNGAQFTDRANKALLDSSSLCEQYAHSQILPLHLAVALLNPSPGESEDQQPVGHASHDGATAPLFRQVIERAHGDSQLLDRALMKLLVRLPSQDPPPENPSVSPQLAKVIRSATDLSKTQKDSFVAVDHLIQSVCQDSQVQRALGDANIPNLKLIDTAIQQIRGTRRVDSKTADAESENENLKKFTIDMTSLAREGKIDPVIGREEEIRRVIRILSRRTKNNPVLIGEPGVGKTTIVEGLARRIVNADIPANLAQCRLLSLDVGSLVAGSKYRGEFEERMKGVLKEIEDSKDTIVLFVDEIHLLMGAGSSGEGGMDAANLLKPMLARGQLHCIGATTLGEYRKYIEKDQAFERRFQQVLVKEPSVAETISILRGLKEKYEVHHGVNILDGAIVTAATLASRYLTARRLPDSAVDLIDEAAAAVRVTRESEPEALDTLERKARQLQIEIHALEREQDDASKARLEAAKQEAANVAEELRPMREKYESEKQRSREVQDAKIKLDSLKVKRDEAERSGDTQTAADLEYYAIPETKTLIERLESDRARADAERRANSGDGGEALLADAVGPDQINEIVGRWTGIPVTRLKTTEKDKLLHMEKSLGKLVIGQKEAVVSVSNAIRLQRSGLSNPNSPPSFLFCGPSGTGKTLLTKALAEFLFDDPKAMIRFDMSEYQERHSLSRMIGAPPGYVGHDAGGQLTESLRRRPFSILLFDEVEKAAKEVLTVLLQLMDDGRITDGQGRIVDAKNCIVVMTSNLGAEFLARPTTTDGRIDPQTREMVMGALRDYFLPEFLNRISSTVIFNRLTKREIRKIVDLRLAEVQKRLDHNGRNVYIDCSEEVKDYLGAAGYSPAYGARPLGRLIEREVLNRLAVLILRGSIQDGENARVVMRDGRIEVLPNHELGESSDSDDDMMDSDDLAAEMETDMPDLYDD
>XP_014538732_Penicillium_digitatum
MNSVQFTDRANKALLDSSGLCEQYAHSQIMPIHLAVALLNPSPDESEDQQTPSSAHASHNSSTAPLFRQVVERAHGDSQLLDRSLMKLLVRLPSQDPPPENPSVSPQLSKVIRSATDLSKTQKDSFVAVDHLIQSVCQDSQVQRALGDANIPNLKLIDTAIQQIRGTKRVDSKTADAEGENENLKKFTIDMTSLAREGKIDPVIGREEEIRRVIRILSRRTKNNPVLIGEPGVGKTTIVEGLARRIVNADIPANLAQCRLLSLDVGSLVAGSKYRGEFEERMKGVLKEIEDSKDTVVLFVDEIHLLMGAGSSGEGGMDAANLLKPMLARGQLHCIGATTLSEYRKYIEKDQAFERRFQQVLVKEPTVPETISILRGLKEKYEAHHGVNILDGAIVTAATLASRYLTARRLPDSAVDLIDEAAAAVRVTRESEPEALDTLERKARQLQIEIHALSREQDDASKTRLEAAKQEAANVSEELRPMREKYESEKQRSRQVQEAKIKLDSLKVKRDEAERSGDTQTAADLEYYAIPETKSLIERLEADRAKADAERRAQSGDAGEALLADAVGPDQINEIVGRWTGIPVMRLKTTEKDKLLNMEKYLGKVVVGQKDAVVSVSNAIRLQRSGLSNPNAPPSFLFCGPSGTGKTLLTKALAEFLFDDPKAMIRFDMSEYQERHSLSRMIGAPPGYVGHDAGGQLTESLRRRPFSILLFDEVEKAAKEVLTVLLQLMDDGRITDGQGRIVDAKNCIVVMTSNLGAQYLARPTAKDGKIDPQTRELVMEALRNYFLPEFLNRISSTVIFNRLTRREIRKIVDLRLSEVQKRLDHNERNVNIECTDEVKDYLGSAGYSPAYGARPLGRLIEREVLNRLAVLILRGSIKDGESARVVMREGRIDVLPNHELGESSDDSDDDMMDEDDLDAEMDDDPVSPDLYD
>XP_016599146_Penicillium_expansum
MNGVQFTDRANKALLDSSGLCEQYAHSQIMPLHLAVALLNPSPDESEDQQTPSGAHSSHDSSTAPLFRQVVERAHGDPQLLDRSLMKLLVRLPSQDPPPENPSVSPQLSKVIRSATDLSKTQKDSFVAVDHLIQSVCQDSQVQRALGDANIPNLKLIDTAIQQIRGTKRVDSKTADAEGENENLKKFTIDMTSLAREGKIDPVIGREEEIRRVIRILSRRTKNNPVLIGEPGVGKTTIVEGLARRIVNADIPANLAQCRLLSLDVGSLVAGSKYRGEFEERMKGVLKEIEDSKDTIVLFVDEIHLLMGAGSSGEGGMDAANLLKPMLARGQLHCIGATTLSEYRKYIEKDQAFERRFQQVLVKEPTIPETISILRGLKEKYEAHHGVNILDGAIVAAATLAPRYLTARRLPDSAVDLIDEAAAAVRVTRESEPEALDTLERKARQLQIEIHALSREQDDASKARLEAAKQEAANVSEELRPMREKYESEKQRSREVQEAKIKLDSLKVKRDEAERSGDTQTAADLEYYAIPETKSLIERLEADRARADAERRAQSGDAGEALLADAVGPDQINEIVARWTGIPVTRLKTTEKDKLLKMEKYLGKIVVGQKEAVVSVSNAIRLQRSGLSNPNAPPSFLFCGPSGTGKTLLTKALAEFLFDDPKAMIRFDMSEYQERHSLSRMIGAPPGYVGHDAGGQLTESLRRRPFSILLFDEVEKAAKEVLTVLLQLMDDGRITDGQGRVVDAKNCIVVMTSNLGAQHLARPTTKDGRIDPHTRELVMESLRNYFLPEFLNRISSTVIFNRLTRREIRKIVDLRLREVQKRLDDNERNVTIECSEEVKDYLGAAGYSPAYGARPLGRLIEREVLNRLAVLILRGSIKDGETAQVIMRDGRIDVLPNHEVGDSSDGSDDEMMDEDDFDAEMDDTPVSPDLYDD
>XP_040647873_Penicillium_griseofulvum
MNGVEFTDRANKALLDSSSLCEQYAQSQILPLHLAVAMLNPSPDESKDQQTPSGAHSSHDDSTAPLFRQVVERAHGDAQLLDRALMKLLVRLPSQDPPPENPSVSPQLSKVIRSATDLSKTQKDSFVAVDHLIQSVCQDSQVQRALGDANIPNLKLIDNAIQQIRGTKRVDSKTADAEGENENLKKFTIDMTSLAREGKIDPVIGREEEIRRVIRILSRRTKNNPVLIGEPGVGKTTIVEGLARRIVNADIPANLAQCRLLSLDVGSLVAGSKYRGEFEERMKGVLKEIEDSKDTIVLFVDEIHLLMGAGSSGEGGMDAANLLKPMLARGQLHCIGATTLSEYRKYIEKDQAFERRFQQVLVKEPSVPETISILRGLKEKYEAHHGVNILDGAIVTAATLAARYLTARRLPDSAVDLIDEAAAAVRVTRESEPEALDTLERKARQLEIEIHALGREQDDASKARLEAAKQEAANVAEELRPMREKYESEKQRSREVQEAKIKLDSLKVKRDEAERMGDTQTAADLEYYAIPETKTLIERLESDRARADAERRAQSGDAGEALLADAVGPDQINEIVGRWTGIPVTRLKTTEKDKLLNMEKYLGKLVVGQKEAVVSVSNAIRLQRSGLSNPNAPPSFLFCGPSGTGKTLLTKALAEFLFDDPKAMIRFDMSEYQERHSLSRMIGAPPGYVGHDAGGQLTENLRRRPFSILLFDEVEKAAKEVLTVLLQLMDDGRITDGQGRIVDAKNCIVVMTSNLGAQYLSRPTTKDGKIDPQTRELVMKALQDYFLPEFLNRISSTVIFNRLTRREIRKIVDLRLAEVQKRLDHNERNVFIQCTDEVKDYLGAAGYSSAYGARPLGRLIEREVLNRLAVLILRGSIKDGEVARVVMQDGRIEVLPNHEVGESSDESDDEMMDEDDLDAEMDDNPVSPDLYDD
>XP_038930000_Penicillium_roqueforti
MNGVQFTDRANKALLDSSGLCEQYAHSQIMPLHLAVALLNPSPDESQDQQTPSGAHASHDSAAAPLFRQVVERAHGDPQLLDRSLMKLLVRLPSQDPPPENPSVSPQLSKVIRAATDLSKTQKDSFVAVDHLIQSVCQDSQVQRALGDANIPNLKLIDTAIQQIRGTKRVDSKTADAEGENENLKKFTIDMTALAREGKIDPVIGREEEIRRVIRILSRRTKNNPVLIGEPGVGKTTIVEGLARRIVNADIPANLAQCRLLSLDVGSLVAGSKYRGEFEERMKGVLKEIEDSKDTILLFVDEIHLLMGAGSSGEGGMDAANLLKPMLARGQLHCIGATTLSEYRKYIEKDQAFERRFQQVLVKEPTVPETISILRGLKEKYEAHHGVNILDGAIVAAATLASRYLTARRLPDSAVDLIDEAAAAVRVTRESEPEALDTLERKARQLQIEIHALGREQDEASKARLEAAKQEAANVGEELRPMREKYENEKQRSREVQEAKIKLDSLKVKRDEAERLGDTQTAADLEYYAIPETKALIERLETERAKADAERRAQAGDSGEALLADAVGPDQINEIVGRWTGIPVNRLKTTEKDKLLNMEKYLSKVVVGQKEAVVSVSNAIRLQRSGLSNPNAPPSFLFCGPSGTGKTLLTKALAEFLFDDPKAMIRFDMSEYQERHSLSRMIGAPPGYVGHDAGGQLTESLRRRPFSILLFDEVEKAAKEVLTVLLQLMDDGRITDGQGRVVDAKNCIVVMTSNLGAQYLSRPTTKDGRIEPQTRELVMNALRDYFLPEFLNRISSTVIFNRLTRREIRKIVDLRLSEVQKRLDNNERNVTIECSDEVKDYLGAAGYSPAYGARPLGRLIEREILNRLAVLILRGSIKDGEVAHVVMRDSRIDVLPNHDLGEASEMSDDEMMDEDDLDAEMADNPVSPDLYD
>XP_002556698_Penicillium_rubens
MNGVQFTDRANKALLDSSGLCEQYSQSQIMPVHLAVALLNPSPDESEDQQTPSGAHSSHDSATAPLFRQVVERAHGDAQLLDRSLMKLLVRLPSQDPPPENPSVSPQLSKVIRSATDLSKTQKDSFVAVDHLIQSVCQDSQVQRALGDANIPNLKLIDTAIQQIRGTKRVDSKTADAEGENENLKKFTIDMTSLAREGKIDPVIGREEEIRRVIRILSRRTKNNPVLIGEPGVGKTTIVEGLARRIVNADIPANLAQCRLLSLDVGSLVAGSKYRGEFEERMKGVLKEIEDSKDTIVLFVDEIHLLMGAGSSGEGGMDAANLLKPMLARGQLHCIGATTLSEYRKYIEKDQAFERRFQQVLVKEPTVPETISILRGLKEKYEAHHGVNILDGAIVTAATLASRYLTARRLPDSAVDLIDEAAAAVRVTRESEPEALDTLERKARQLQIEIHALSREQDDASKARLEAAKQEAANVGEELRPMREKYESEKQRSREVQEAKIKLDSLKVKRDEAERSGDTQTAADLEYYAIPETKALIERLEADRARADAERRAQQGDAGEALLADAVGPDQINEIVGRWTGIPVTRLKTTEKDKLLNMEKYLGKVVVGQKEAVVSVSNAIRLQRSGLSNPNAPPSFLFCGPSGTGKTLLTKALAEFLFDDPKAMIRFDMSEYQERHSLSRMIGAPPGYVGHDAGGQLTENLRRRPFSILLFDEVEKAAKEVLTVLLQLMDDGRITDGQGRIVDAKNCIVVMTSNLGAQYLARPTTKDGRIDPGTRELVMNALRDYFLPEFLNRISSTVIFNRLTRREIRKIVDLRLAEVQKRLDHNERNVTIQCTEEVKDYLGAAGYSPAYGARPLGRLIEREVLNRLAVLILRGSIKDGEIARVVMRDSRIDVLPNHDIGEDSDISDDEMMDEDDLDAEMDDNPASPDLYDD
>XP_040808281_Penicillium_solitum
MSGVQFTDRANKALLDSSGLCEQYAHSQIMPLHLAVALLNPSPDESEDQQTPSGAHASHDSSTAPLFRQVVDRAHGDSQLLDRSLMKLLVRLPSQDPPPENPSVSPQLSKVIRSATDLSKTQKDSFVAVDHLIQSVCQDSQVQRALGDANIPNLKLIDTAIQQIRGTKRVDSKTADAEGENENLKKFTIDMTSLAREGKIDPVIGREEEIRRVIRILSRRTKNNPVLIGEPGVGKTTIVEGLARRIVNADIPANLAQCRLLSLDVGSLVAGSKYRGEFEERMKGVLKEIEDSKDTIVLFVDEIHLLMGAGSSGEGGMDAANLLKPMLARGQLHCIGATTLSEYRKYIEKDQAFERRFQQVLVKEPTVPETISILRGLKEKYEAHHGVNILDGAIVTAATLASRYLTARRLPDSAVDLIDEAAAAVRVTRESEPEALDTLERKARQLQIEIHALSREQDDASKARLEAAKQEAANVGEELRPMREKYESEKQRSREVQEAKIKLDSLKVKRDEAERSGDTQTAADLEYYAIPETKTLIERLEADRARADAERRAQSGDAGEALLADAVGPDQINEIVGRWTGIPVTRLKTTEKDKLLNMEKYLGKVVVGQKEAVVSVSNAIRLQRSGLSNPNSPPSFLFCGPSGTGKTLLTKALAEFLFDDPKAMIRFDMSEYQERHSLSRMIGAPPGYVGHDAGGQLTENLRRRPFSILLFDEVEKAAKEVLTVLLQLMDDGRITDGQGRIVDARNCIVVMTSNLGAQYLARPTTKDGRIDPQTRELVMEALRNYFLPEFLNRISSTVIFNRLTRREIRKIVDLRLSEVQKRLDINERNVTIQCTDEVKDYLGAAGYSPAYGARPLGRLIEREVLNRLAVLILRGSIKDGETAQVVMRDGRIDVLPNHEIGESSDDSDDDMMDDGDFDDEMNDDPVSPDLYDD
>XP_022580082_Penicilliopsis_zonata
MNGAQFTDRANKALLDSSSLAEQYSHSQILPIHLAHSLLNPPVDESKDQQATAHASHDAAAAPLFRQVVERAHGDPQLLDRSLMKQLVRLPSQDPPPETVSVSPALAKVIRAANELSKTQKDSYVAIDHLILAMVQDSLVQRALADANIPNVKLIDSAVQQIRGTRKVDSKTADSESENENLKKFTIDMTSLAREGKIDPVIGREEEIRRVIRILSRRTKNNPVLIGEPGVGKTTIVEGLARRIVNADVPANLAQCRLLSLDVGSLVAGSKYRGEFEERMKGVLKEIEESKETIVLFVDEIHLLMGAGSSGEGGMDAANLLKPMLARGQLHCIGATTLGEYRKYIEKDQAFERRFQQVLVKEPSVPETISILRGLKEKYEVHHGVNILDGAIVAAATLASRYLTARRLPDSAVDLIDEAAAAVRVTRESEPEALDTLERKLRQLQIEIHALERETDEASKARLETAKQEAANVTEELRPLREKYESEKKRSKEIQDAKIKLDSLKVKRDEAERMGDTQTAADLEYYAIPETKALIQRLETDRARSDAEQRARSGDAGEALLADAVGPDQINEIVGRWTGIPVTRLKTTEKDKLLQMEKYLGKIVVGQKEAVTSVSNAIRLQRSGLSNPNSPPSFLFCGPSGTGKTLLTKALAEFLFDDPKAMIRFDMSEYQERHSLSRMIGAPPGYVGHDAGGQLTESLRRRPFSILLFDEVEKAAKEVLTVLLQLMDDGRITDGQGRIVDAKNCIVVMTSNLGAEYLARPTTRDGKIDPQTRELVMGTLRDYFLPEFLNRISSIVIFNRLTRREIRKIVDLRLGEVQNRLQNNGRNVKIECSDEVKDYLGAAGYSPAYGARPLGRLIEKEVLNRLAVLILRGSVQEGEVARVVMHDGRIDVLPNHDVQEDEDEEMTDEDALAEMENSADMDLYD
>XP_016614858_Cladophialophora_bantiana
MAGVPQFTDRAAKALGDAANLAEQYAHSQILPVHLAVSLFDPPPDESKDQQTTVNASQAHASAPLFRQVVERAHGDIQLLDRALKKALVRLPSQDPPPEHVTMSPSLSKVIRSAQELQKTQKDTYVAIDHLITALAQDPKIQECLKEANIPNTKLIDSAIQQIRGTKRVDSKSADSEVENENLKKFTIDMTQLAREGKLDPVIGREEEIRRVIRILSRRTKNNPVLIGEPGVGKTTVIEGLAQRIINADVPANLAACKLLSLDVGSLVAGSKYRGEFEERMKGVLKEIEESNEMIVLFVDEIHLLMGAGASGEGGMDAANLLKPMLARGQLHCIGATTLAEYRKYIEKDAAFERRFQQVLVKEPTVAETISILRGLKERYEVHHGVTILDGAIVAAATLAARYITSRRLPDSAVDLIDEAAADVHVVRESQPEVLDNLERRLRQLEIEIHALQRETDPSSAQRLEEAKREAANVKEELEPLKEHYEREKARSREIQEAKMKLEQLKNKRDEAERSNDLQTASDLTYYAIPDVAAKIKALESARAQADAEQHARLGAMGEVSPTDAVGPEQINAIVAKMTGIPITRLRASEKEKILHMEQHLQRIVVGQKEAVQSVSNAIRLQRSGLGNPNQPPSFLFCGPSGTGKTLLTKALAEFLFDDPKAMIRFDMSEYQERHSLSRMIGAPPGYVGHDAGGQLTEALRRRPFSILLFDEVEKAAKEVLTVLLQLMDDGRITDGQGRVVDAKNCIVVMTSNLGAEYLSRQNAPDGKIDPTTRELVMNALRNYFLPEFLNRISSIVIFNRLTRREIRKIVDLRLAEIQKRLESNDKKIVINASEEVKDYLGAAGYSPAYGARPLQRLIEKEILNRLAVLILRGAIKDGETANVVLEDGRVVVLPNHTDSEMEEDEDMLDDEDAMLELEDGTNGNMDLYE
>XP_008731221_Cladophialophora_carrionii
MAAPQFTDRAAKALGDAANLAEQYAHSQILPVHLAVALFDPPPDESKDQQTTVNASQAHASAPLFRQVVERAHGDVQLLDRAFKKALVRLPSQDPPPEHVTMSPALSKVIRSAQELQKTQKDSYVAIDHLISALAQDPKVQEAFRESNIPNNKLIDAAIQQIRGTKRVDSKQADSEEENENLKKFTIDMTQLAREGKLDPVIGREEEIRRVVRILSRRTKNNPVLIGEPGVGKTTVIEGLAQRIINADVPANLAACKLLSLDVGSLVAGSKYRGEFEERMKGVLKEIEASNEMIVLFVDEIHLLMGAGASGEGGMDAANLLKPMLARGQLHCIGATTLAEYRKYIEKDAAFERRFQQVLVKEPSVAETISILRGLKERYEVHHGVTILDGAIVAAASLAARYITSRRLPDSAVDLIDEAAADVRVIRESQPEVLDNLERRLRQLEIEIHALQRETDPSSKERLEEAKREAANVKEELEPLKEHYEREKNRSREIQEYKIKLEQLKNKRDEAERSNDLQTASDLTYYAIPDVAHKIKELENARAQADAEQHTRLGAMGEVSPTDAVGPEQINAIVSKMTGIPITRLRASEKEKILHMEQQLGRTVVGQKEAVQAVSNAIRLQRSGLGNPNQPPSFLFCGPSGTGKTLLTKALAEFLFDDPKAMIRFDMSEYQERHSLSRMIGAPPGYVGHDAGGQLTEALRRRPFSILLFDEVEKAAKEVLTVLLQLMDDGRITDGQGRVVDARNCIVVMTSNLGAEYLSRQNAPDGKIDPTTKELVMNALRNYFLPEFLNRISAIVIFNRLTRREIRKIVDLRLSEIQKRLESNDKKILINATDEVKDYLGAAGYSPAYGARPLQRLIEKEILNRLAVLILRGAIKDGETANVILEDGRIVVLPNHTDSEMEDDEDMFDEDDAMLEIEDGPNGNMDLYE
>XP_016251368_Cladophialophora_immunda
MAGVPQFTDRAAKALGDAANLAEQYAHSQILPVHLAVSLFDPPPDESKDQQTTVNASQSHASAPLFRQVIERAHGDIQLLDRALKKALVRLPSQDPPPEHVTMSPSLSKVIRSAQELQKTQKDTYVAIDHLITALAQDAKIQEALREANVPNTKLIDAAIQQIRGTKRVDSKQADSEEENENLKKFTIDMTQLAREGKLDPVIGREEEIRRVIRILSRRTKNNPVLIGEPGVGKTTVIEGLAQRIINADVPANLAACKLLSLDVGSLVAGSKYRGEFEERMKGVLKEIEASNEMIVLFVDEIHLLMGAGASGEGGMDAANLLKPMLARGQLHCIGATTLAEYRKYIEKDAAFERRFQQVLVKEPTVAETISILRGLKERYEVHHGVTILDGAIVAAATLAARYITSRRLPDSAVDLIDEAAADVRVIRESQPEVLDNLERRLRQLEIEIHALQRETDPSSVQRMEEAKLEAANVKEELEPLKEHYEREKARSREIQEAKMKLEQLKNKRDEAERSNDLQTASDLTYYAIPDVAAKIKALENARAQADAEQHARLGAMGEVSPTDAVGPEQINAIVAKMTGIPITRLRASEKEKILHMEQHLQRIVVGQREAVQSVSNAIRLQRSGLGNPNQPPSFLFCGPSGTGKTLLTKALAEFLFDDPKAMIRFDMSEYQERHSLSRMIGAPPGYVGHDAGGQLTEALRRRPFSILLFDEVEKAAKEVLTVLLQLMDDGRITDGQGRVVDAKNCIVVMTSNLGAEYLSRNTAPDGKIDPTTKELVMNALRNYFLPEFLNRISSIVIFNRLTRREIRKIVDLRLSEIQKRLESNDKKITINASEEVKDYLGAAGYSPAYGARPLQRLIEKEILNRLAVLILRGAIKDGETANVVLEDGRVVVLPNHTDSEMEEDEDMLDDDDAMLELEDGTNGNMDLYE
>XP_007749190_Cladophialophora_psammophila
MASVPQFTDRAAKALGDAAHLAEQYGHSQILPVHLAVSLFDPPPDESKDQQTTVNASQAHASAPLFRQVVERAHGDIQLLDRALKKALVRLPSQDPPPEHVTMSPSLSKVIRSAQELQKTQKDTYVAIDHLITALAQDPKIQECLKEANIPNTKLIDSAIQQIRGTKRVDSKSADSEVENENLKKFTIDMTQLAREGKLDPVIGREEEIRRVIRILSRRTKNNPVLIGEPGVGKTTVIEGLAQRIINADVPANLAACKLLSLDVGSLVAGSKYRGEFEERMKGVLKEIEESNEMIVLFVDEIHLLMGAGASGEGGMDAANLLKPMLARGQLHCIGATTLAEYRKYIEKDAAFERRFQQVLVKEPTVAETISILRGLKERYEVHHGVTILDGAIVAAATLAARYITSRRLPDSAVDLIDEAAADVHVVRESQPEVLDNLERRLRQLEIEIHALQRETDPSSVQRLEEAKREAANVKEELEPLKEHYEREKARSREIQEAKMKLEQLKNKRDEAERSNDLQTASDLTYYAIPDVAAKIKALENARAQADAEQHARLGAMGEVSPTDAVGPEQINTIVAKMTGIPITRLRASEKEKILHMEQHLQRIVVGQKEAVQSVSNAIRLQRSGLGNPNQPPSFLFCGPSGTGKTLLTKALAEFLFDDPKAMIRFDMSEYQERHSLSRMIGAPPGYVGHDAGGQLTEALRRRPFSILLFDEVEKAAKEVLTVLLQLMDDGRITDGQGRVVDAKNCIVVMTSNLGAEYLSRQNAPDGKIDPTTRELVMNALRNYFLPEFLNRISSIVIFNRLTRREIRKIVDLRLAEIQKRLESNDKKIVINASEEVKDYLGAAGYSPAYGARPLQRLIEKEILNRLAVLILRGAIKDGETANVVLEDGRVVVLPNHTDSEMEEDEDMLDDEDAMLELEDGTNGNMDLYE
>XP_018697776_Fonsecaea_erecta
MANVPQFTDRAAKALGDAANLAEQYAHSQILPVHLAVALFDPPPDESKDQQTTVNASQSHASAPLFRQVIERAHGDIQLLDRALKKALVRLPSQDPPPEHVTMSPSLSKVIRSAQELQKTQKDTYVAIDHLITALAQDPKIQEALKEANVPNTKLIDAAIQQIRGTKRVDSKQADSEEENENLKKFTIDMTQLAREGKLDPVIGREEEIRRVIRILSRRTKNNPVLIGEPGVGKTTVIEGLAQRIINADVPANLAACKLLSLDVGSLVAGSKYRGEFEERMKGVLKEIEASNEMIVLFVDEIHLLMGAGASGEGGMDAANLLKPMLARGQLHCIGATTLAEYRKYIEKDAAFERRFQQVLVKEPTVAETISILRGLKERYEVHHGVTILDGAIVAAASLAARYITSRRLPDSAVDLIDEAAADVRVLRESQPEVLDNLERRLRQLEIEIHALQRETDPSSVQRLEEAKREAANVKEELEPLKEHYEREKARSREIQEFKMKLEQLKNKRDEAERSNDLQTASDLTYYAIPDVAAKIKNLENARAQADAEQHARLGAMGEVSPTDAVGPEQINAIVAKMTGIPITRLRASEKEKILHMEQHLQRVVVGQREAVQSVSNAIRLQRSGLGNPNQPPSFLFCGPSGTGKTLLTKALAEFLFDDPKAMIRFDMSEYQERHSLSRMIGAPPGYVGHDAGGQLTEALRRRPFSILLFDEVEKAAKEVLTVLLQLMDDGRITDGQGRIIDAKNCIVVMTSNLGAEYLSRNTAPDGKIDPTTKELVMNALRNYFLPEFLNRISSIVIFNRLTRREIRKIVDLRLSEIQKRLESNDKKITINASDEVKDYLGAAGYSPAYGARPLQRLIEKEILNRLAVLILRGAIKDGETANVVLEDGRVVVLPNHTDSEMEEDEDMFDDDDAMLELEDGTNGNMDLYE
>XP_022512706_Fonsecaea_monophora
MAGVPQFTDRAAKALGDAANLAEQYAHSQILPLHLAVSLFDPPPDESKDQQTTVNASQSHASAPLFRQVVERAHGDVQLLDRALKKALVRLPSQDPPPEHVTMSPSLSKVIRSAQELQKTQKDTYVAIDHLITALAQDPKIQEALREANVPNTKLIDSAIQQIRGTKRVDSKQADSEEENENLKKFTIDMTQLAREGKLDPVIGREEEIRRVIRILSRRTKNNPVLIGEPGVGKTTVIEGLAQRIINADVPANLAACKLLSLDVGSLVAGSKYRGEFEERMKGVLKEIEASNEMIVLFVDEIHLLMGAGASGEGGMDAANLLKPMLARGQLHCIGATTLAEYRKYIEKDAAFERRFQQVLVKEPTVQETISILRGLKERYEVHHGVTILDGAIVAAATLAARYITSRRLPDSAVDLIDEAAADVRVIRESQPEVLDNLERRLRQLEIEIHALQRETDPSSVQRLEEAKLEAANVKEELEPLKEHYEREKARSREIQEAKIKLEQLKNKRDEAERSNDLQTASDLTYYAIPDVAAKIRALENARAQADAEQHARLGAMGEVSPTDAVGPEQINAIVAKMTGIPITRLRASEKEKILHMEQHLQRIVVGQREAVQSVSNAIRLQRSGLGNPNQPPSFLFCGPSGTGKTLLTKALAEFLFDDPKAMIRFDMSEYQERHSLSRMIGAPPGYVGHDAGGQLTEALRRRPFSILLFDEVEKAAKEVLTVLLQLMDDGRITDGQGRVVDAKNCIVVMTSNLGAEYLSRNTAPDGKIDPTTKELVMNALRNYFLPEFLNRISSIVIFNRLTRREIRKIVDLRLSEIQKRLESNDKKITINASEEVKDYLGAAGYSPAYGARPLQRLIEKEILNRLAVLILRGAIKDGETANVVLEDGRVVVLPNHTDSEMEEDEDMLDDEDAMLELEDGANGNMDLYE
>XP_016636600_Fonsecaea_multimorphosa
MASVPQFTDRAAKALGDAANLAEQYAHSQILPVHLAVSLFDPPPDESKDQQTTVNASQSHASAPLFRQVVERAHGDIQLLDRSFKKALVRLPSQDPPPEHVTMSPSLSKVIRSAQELQKTQKDTYVAIDHLITALAQDPKIQEALREANVPNTKLIDAAIQQIRGTKRVDSKQADSEEENENLKKFTIDMTQLAREGKLDPVIGREEEIRRVIRILSRRTKNNPVLIGEPGVGKTTVIEGLAQRIINADVPANLAACKLLSLDVGSLVAGSKYRGEFEERMKGVLKEIEASNEMIVLFVDEIHLLMGAGASGEGGMDAANLLKPMLARGQLHCIGATTLAEYRKYIEKDAAFERRFQQVLVKEPTVQETISILRGLKERYEVHHGVTILDGAIVAAATLAARYITSRRLPDSAVDLIDEAAADVRVIRESQPEVLDNLERRLRQLEIEIHALQRETDPSSVQRLEEAKREAANVKEELEPLKEHYEREKARSREIQEFKMKLEQLKNKRDEAERSNDLQTASDLTYYAIPDVAAKIKALENARAQADAEQHARLGAMGEVSPTDAVGPEQINAIVAKMTGIPITRLRASEKEKILHMEQHLQRIVVGQREAVQSVSNAIRLQRSGLGNPNQPPSFLFCGPSGTGKTLLTKALAEFLFDDPKAMIRFDMSEYQERHSLSRMIGAPPGYVGHDAGGQLTEALRRRPFSILLFDEVEKAAKEVLTVLLQLMDDGRITDGQGRVVDAKNCIVVMTSNLGAEYLSRNTAPDGKIDPTTKELVMNALRNYFLPEFLNRISSIVIFNRLTRREIRKIVDLRLHEIQKRLESNDKKITINASDEVKDYLGAAGYSPAYGARPLQRLIEKEILNRLAVLILRGAIKDGETANVVLEDGRVVVLPNHSDSEMEEDEDMFDDDDAMLELEDGTNGNMDLYE
>XP_022504043_Fonsecaea_nubica
MAGVPQFTDRAAKALGDAANLAEQYAHSQILPLHLAVSLFDPPPDESKDQQTTVNASQSHASAPLFRQVVERAHGDIQLLDRALKKALVRLPSQDPPPEHVTMSPSLSKVIRSAQELQKTQKDTYVAIDHLITALAQDPKIQEALREANVPNTKLIDSAIQQIRGTKRVDSKQADSEEENENLKKFTIDMTQLAREGKLDPVIGREEEIRRVIRILSRRTKNNPVLIGEPGVGKTTVIEGLAQRIINADVPANLAACKLLSLDVGSLVAGSKYRGEFEERMKGVLKEIEASNEMIVLFVDEIHLLMGAGASGEGGMDAANLLKPMLARGQLHCIGATTLAEYRKYIEKDAAFERRFQQVLVKEPTVQETISILRGLKERYEVHHGVTILDGAIVAAATLAARYITSRRLPDSAVDLIDEAAADVRVIRESQPEVLDNLERRLRQLEIEIHALQRETDPSSVQRLEEAKREAANVKEELEPLKEHYEREKARSREIQEAKIKLEQLKNKRDEAERSNDLQTASDLTYYAIPDVAAKIRALENARAQADAEQHTRLGAMGEVSPTDAVGPEQINAIVAKMTGIPITRLRASEKEKILHMEQHLQRIVVGQREAVQSVSNAIRLQRSGLGNPNQPPSFLFCGPSGTGKTLLTKALAEFLFDDPKAMIRFDMSEYQERHSLSRMIGAPPGYVGHDAGGQLTEALRRRPFSILLFDEVEKAAKEVLTVLLQLMDDGRITDGQGRVVDAKNCIVVMTSNLGAEYLSRNTAPDGKIDPTTKELVMNALRNYFLPEFLNRISSIVIFNRLTRREIRKIVDLRLSEIQKRLESNDKKITINASEEVKDYLGAAGYSPAYGARPLQRLIEKEILNRLAVLILRGAIKDGETANVVLEDGRVVVLPNHTDSEMEEDEDMLDDEDAMLELEDGANGNMDLYE
>XP_013288855_Fonsecaea_pedrosoi
MAGVPQFTDRAAKALGDAANLAEQYAHSQILPLHLAVSLFDPPPDESKDQQTTVNASQSHASAPLFRQVVERAHGDVQLLDRALKKALVRLPSQDPPPEHVTMSPSLSKVIRSAQELQKTQKDTYVAIDHLITALAQDPKIQEALREANVPNTKLIDSAIQQIRGTKRVDSKQADSEEENENLKKFTIDMTQLAREGKLDPVIGREEEIRRVIRILSRRTKNNPVLIGEPGVGKTTVIEGLAQRIINADVPANLAACKLLSLDVGSLVAGSKYRGEFEERMKGVLKEIEASNEMIVLFVDEIHLLMGAGASGEGGMDAANLLKPMLARGQLHCIGATTLAEYRKYIEKDAAFERRFQQVLVKEPTVQETISILRGLKERYEVHHGVTILDGAIVAAATLAARYITSRRLPDSAVDLIDEAAADVRVIRESQPEVLDNLERRLRQLEIEIHALQRETDPSSVQRLEEAKLEAANVKEELEPLKEHYEREKARSREIQEAKIKLEQLKNKRDEAERSNDLQTASDLTYYAIPDVAAKIRALENARAQADAEQHARLGAMGEVSPTDAVGPEQINAIVAKMTGIPITRLRASEKEKILHMEQHLQRIVVGQREAVQSVSNAIRLQRSGLGNPNQPPSFLFCGPSGTGKTLLTKALAEFLFDDPKAMIRFDMSEYQERHSLSRMIGAPPGYVGHDAGGQLTEALRRRPFSILLFDEVEKAAKEVLTVLLQLMDDGRITDGQGRVVDAKNCIVVMTSNLGAEYLSRNTAPDGKIDPTTKELVMNALRNYFLPEFLNRISSIVIFNRLTRREIRKIVDLRLSEIQKRLESNDKKITINASEEVKDYLGAAGYSPAYGARPLQRLIEKEILNRLAVLILRGAIKDGETANVVLEDGRVVVLPNHTDSEMEEDEDMLDDEDAMLELEDGANGNMDLYE
>XP_007754412_Cladophialophora_yegresii
MAAPQFTDRAAKALGDAANLAEQYAHSQILPVHLAVALFDPPPDESKDQQTSVNASQAHASAPLFRQVVERAHGDVQLLDRAFKKALVRLPSQDPPPEHVTMSPALSKVIRSAQELQKTQKDSYVAIDHLISALAQDPKVQEAFRESNIPNNKLIDAAIQQIRGTKRVDSKQADSEEENENLKKFTIDMTQLAREGKLDPVIGREEEIRRVVRILSRRTKNNPVLIGEPGVGKTTVIEGLAQRIINADVPANLAACKLLSLDVGSLVAGSKYRGEFEERMKGVLKEIEASNEMIVLFVDEIHLLMGAGASGEGGMDAANLLKPMLARGQLHCIGATTLAEYRKYIEKDAAFERRFQQVLVKEPSVAETISILRGLKERYEVHHGVTILDGAIVAAASLAARYITSRRLPDSAVDLIDEAAADVRVIRESQPEVLDNLERRLRQLEIEIHALQRETDPSSKERLEEAKREAANVKEELEPLKEHYEREKNRSREIQEYKIKLEQLKNKRDEAERSNDLQTASDLTYYAIPDVAHKIKELENARAQADAEQHTRLGAMGEVSPTDAVGPEQINAIVSKMTGIPITRLRASEKEKILHMEQQLGRTVVGQKEAVQAVSNAIRLQRSGLGNPNQPPSFLFCGPSGTGKTLLTKALAEFLFDDPKAMIRFDMSEYQERHSLSRMIGAPPGYVGHDAGGQLTEALRRRPFSILLFDEVEKAAKEVLTVLLQLMDDGRITDGQGRIIDARNCIVVMTSNLGAEYLSRQNAPDGKIDPTTKELVMNALRNYFLPEFLNRISAIVIFNRLTRREIRKIVDLRLSEIQKRLESNDKKIFINATDEVKDYLGAAGYSPAYGARPLQRLIEKEILNRLAVLILRGAIKDGETANVILEDGRIVVLPNHTDSEMEDDEDMFDEDDAMLEIEDGPNGNMDLYE
>XP_016231498_Exophiala_spinifera
MASAGPQFTDKAAKALGDAANLCEQYAHTQILPIHLAVALFDPPADESKDQQTTVNASQQHASAPLFRQVVERAHGDVQQLDRALKKALVRLPSQDPPPDHVTMSPALSKVIRSAQELQKTQKDSYIAVDHLITALAQDQKIQDCLREANIPNNKLVDAAIQQIRGTRRVDSKTADAEEENENLKKFTIDMTQLAREGKIDPVIGREDEIRRVIRILSRRTKNNPVLIGEPGVGKTTIIEGLAQRIINADVPANLAACRLLSLDVGSLVAGSKYRGEFEERMKGVLKEIENSNEMIVLFVDEIHLLMGAGSTGEGGMDAANLLKPMLARGQLHCIGATTLSEYRKYIEKDAAFERRFQQVLVKEPTVQETISILRGLKEKYEVHHGVTILDGAIVAAATLAARYITQRRLPDSAVDLIDEAAADVRVIRESQPEALDNLERKLRQLEIEIHALQKETDPASVERLEEAKREAANCKEELEPLKEHYEREKARSKELQDMKIKLDQLKNKRDEAERSNDLQTASDLTYYAIPDVTAKIKQLENARAQADAEQHARLGAMGEVSPTDAVGPEQINAIVSKMTGIPVTRLRASEKEKILHMEQHLQKVVVGQKEAVKAVSNAIRLQRSGLSNPNQPPSFLFCGPSGTGKTLLTKALAEFLFDDAKAMIRFDMSEYQERHSLSRMIGAPPGYVGHDAGGQLTEALRRRPFSILLFDEVEKAAKEVLTVLLQLMDDGRITDGQGRVIDARNCIVVMTSNLGAEYLSRSNGSDGKIDSTTSELVMNALRNYFLPEFLNRISSIVIFNRLSRREIRKIVDLRLGEIQKRLEANDKKITINATEEVKDYLGAAGYSPAYGARPLQRLIEKEILNRLAVLILRGAIRDGETANVVLEDGRVAVLPNHTDSDMEDADMYDDDDAMLELEDAPNGGMDLYE
>XP_016263934_Exophiala_oligosperma
MASAGPQFTDKAAKALGDAANLCEQYAHTQILPIHLAVSLFDPPADESKDQQTTVNASQQHASAPLFRQVVERAHGDVQQLDRALKKALVRLPSQDPPPEHVTMSPALAKVIRSASELQKTQKDSYVAVDHLITALAQDQKIQDCLREANIPNTKLVDAAIQQIRGTRRVDSKTADAEEENENLKKFTIDMTQLAREGKIDPVIGREDEIRRVIRILSRRTKNNPVLIGEPGVGKTTIIEGLAQRIINADVPANLAACKLLSLDVGSLVAGSKYRGEFEERMKGVLKEIENSNEMIVLFVDEIHLLMGAGSTGEGGMDAANLLKPMLARGQLHCIGATTLSEYRKYIEKDAAFERRFQQVLVKEPTVQETVSILRGLKEKYEVHHGVTILDGAIVAAASLAARYITQRRLPDSAVDLIDEAAADVRVIRESQPEVLDNLERKLRQLEIEIHALQKETDPTSVERLEEAKREAANCKEELEPLKEHYEREKARSREIQDMKIKLDQLKNKRDEAERSNDLQTASDLTYYAIPDVTAKIKQMENARAQADAEQHARLGAMGEVSPTDAVGPEQINAIVSKMTGIPVTRLRASEKEKILHMEQHLQKVVVGQKEAVKAVSNAIRLQRSGLANPNQPPSFLFCGPSGTGKTLLTKALAEFLFDDSKAMIRFDMSEYQERHSLSRMIGAPPGYVGHDAGGQLTEALRRRPFSILLFDEVEKAAKEVLTVLLQLMDDGRITDGQGRVVDARNCIVVMTSNLGAEYLSRSNGADGKIDPTTQELVMNALRNYFLPEFLNRISSIVIFNRLSRREIRKIVDLRLSEIQKRLEANDKKISINATEEVKDYLGAAGYSPAYGARPLQRLIEKEILNRLAVLILRGAIRDGETANVVLEDGRIAVLPNHTDSDMEDADMYDDDDAMLELEDAPNGNMDLYE
>XP_013315473_Exophiala_xenobiotica
MASAGPQFTDKAAKALGDAANLCEQYAHTQILPLHLAVALFDPPPDESKDQQTTVNASQQNASAPLFKQVVERAHGDIQQLDRALKKALVRLPSQDPPPDHVTMSPALSKVIRSAQELQKTQKDSYIAVDHLITALAQDQKIQDCLREANIPNNKLIDAAIQQIRGTKRVDSKTADAEEENENLKKFTIDMTQLAREGKIDPVIGREDEIRRVIRILSRRTKNNPVLIGEPGVGKTTIIEGLAQRIINADVPANLAACKLLSLDVGSLVAGSKYRGEFEERMKGVLKEIENSNDMIVLFVDEIHLLMGAGATGEGGMDAANLLKPMLARGQLHCIGATTLSEYRKYIEKDAAFERRFQQVLVKEPTVQETISILRGLKEKYEVHHGVTILDGAIVAAASLAARYITQRRLPDSAVDLIDEAAADVRVIRESQPEALDNLERKLRQLEIEIHALQKETDPTSVERLEEAKREAANVKEELEPLKEHYEREKARSRELQDMKIKLDQLKNKRDEAERSNDLQTASDLTYYAIPDVTAKIKQLENARAQADAEQHARLGAMGEVSPTDAVGPEQINAIVSKMTGIPITRLRASEKEKILHMEQHLQKVVVGQKEAVKAVSNAIRLQRSGLANPNQPPSFLFCGPSGTGKTLLTKALAEFLFDDPKAMIRFDMSEYQERHSLSRMIGAPPGYVGHDAGGQLTEALRRRPFSILLFDEVEKAAKEVLTVLLQLMDDGRITDGQGRVVDARNCIVVMTSNLGAEYLSRSNTPDGKIDPTTTELVMNALRNYFLPEFLNRISSIVIFNRLTRREIRKIVDLRLGEIQKRLEANDKKIHIDATEEVKDYLGAAGYSPAYGARPLQRLIEKEILNRLAVLILRGAIRDGETANVVLEDGRIVVLPNHTDSDMEDADMYDEDDAMLEIEDVTNGNMDLYE
>XP_007719301_Capronia_coronata
MAATGPQFTDRSAKALTDAANLAEQYAHSQILPVHLAVALFDPSPDESKDQQTTANASQSHASAPLFRQVVDRAHGDPQLLDRSLKKALVRLPSQDPPPEHVTMSPALAKVIRSAAELQKTQKDSFVAIDHLIVALVQDTKIQDCLREANIPNTKLIENAIQQIRGTKRVDSKTADTEEENENLKKFTIDMTQLAREGKLDPVIGREEEIRRVIRILSRRTKNNPVLIGEPGVGKTTIIEGLAQRIINADVPANLAACRLLSLDVGSLVAGSKYRGEFEERMKGVLKEIEESHEMIVLFVDEIHLLMGAGASGEGGMDAANLLKPMLARGQLHCIGATTLSEYRKYIEKDAAFERRFQQVLVKEPSVQETISILRGLKERYEVHHGVTILDGAIVAAAQLAARYITSRRLPDSAVDLIDEAAADVRVIRESQPEALDNLERKLRQLEIEIHALQRETDPASVERLEQAQREAANVKEELAPLKEHYEREKARSREVQDLKIKLDQLKNKRDEAERSNDLQTASDLTYYAIPDVTAKIKQLENIRAQEEAETRARLGEMGAATPTDAVGPDQIQAIVAKQTGIPIQRLKASEKEKILHMEQHLQKVVVGQKEAVKAVSNAIRLQRSGLSNPNQPPSFLFCGPSGTGKTLLTKALAEFLFDDPKAMIRFDMSEYQERHSLSRMIGAPPGYVGHDAGGQLTEALRRRPFSILLFDEVEKAAKEVLTVMLQLMDDGRITDGQGRVVDARNCIVVMTSNLGAEYLSRQNAPDGKIDPTTKELVMNALRNYFLPEFLNRISSIVIFNRLTRREIRKIVELRLHEIQKRLEANDKKITIHASEEVKDYLGAAGYSPAYGARPLQRLIEKEILNRLAILILRGAIKDGETANVVLEDGKVAVLPNHTDSEMEDEEMWDEDDAIQELEDSREGTMDLYE
>XP_007731440_Capronia_epimyces
MASGGPQFTDRSAKALTDAANLAEQYAHSQILPVHLAVALFDPSPDESKDQQTTANASQTHASAPLFRQVIERAHGDTQLLDRALKKALVRLPSQDPPPEHITMSPALAKVIRSATELQKTQKDSFVAIDHLIVALVQDVKIQDCLREANIPNNKLIESAIQQIRGTKRVDSKTADTEEENENLKKFTIDMTQLAREGKLDPVIGREEEIRRVIRILSRRTKNNPVLIGEPGVGKTTVIEGLAQRIINADVPANLAACRLLSLDVGSLVAGSKYRGEFEERMKGVLKEIEQSHEMIVLFVDEIHLLMGAGASGEGGMDAANLLKPMLARGQLHCIGATTLAEYRKYIEKDAAFERRFQQVLVKEPSVQETISILRGLKERYEVHHGVTILDGAIVAAAQLAARYITSRRLPDSAVDLIDEAAADVRVIRESQPEVLDNLERKLRQLEIEIHALQKETDPASVERLEVAKREAANVKEELAPLKEHYEREKTRSKEIQDLKIKLDQLKNKRDEAERSNDLQTASDLTYYAIPDVTAKIKQLENARAQEEAESRARVGDMGDATPTDAVGPEQIQSIVAKQTGIPIQRLRASEKEKILHMEQYLQKVVVGQKEAVKAVSNAIRLQRSGLSNPNQPPSFLFCGPSGTGKTLLTKALAEFLFDDPKAMIRFDMSEYQERHSLSRMIGAPPGYVGHDAGGQLTEALRRRPFSILLFDEVEKAAKEVLTVLLQLMDDGRITDGQGRVVDARNCIVVMTSNLGAEYLSRQNAPDGKIDPTTKELVMNALRNYFLPEFLNRISSIVIFNRLTRREIRKIVELRLHEIQKRLEANEKKITIHADEEVKDYLGAAGYSPAYGARPLQRLIEKEILNRLAILLLRGAIKDGETANVVLDDGKVVVIPNHTDSEMEDEEMWDEDDAVAELEDREGNMDLYE
>XP_009158072_Exophiala_dermatitidis
MATGGPQFTDRSAKALTDAANLAEQYAHSQILPVHLAVALFDPSPDESKDQQTTANASQQHASAPLFRQVVERAHGDTQLLDRALKKALVRLPSQDPPPEHVTMSPALAKVIRSATELQKTQKDSFVAIDHLIVALVQDPKIQECLKEANVPNTKLIDNAIQQIRGTKRVDSKTADTEEENENLKKFTIDMTQLAREGKLDPVIGREEEIRRVIRILSRRTKNNPVLIGEPGVGKTTIIEGLAQRIINADVPANLAACRLLSLDVGSLVAGSKYRGEFEERMKGVLKEIEQSNEMIVLFVDEIHLLMGAGASGEGGMDAANLLKPMLARGQLHCIGATTLGEYRKYIEKDAAFERRFQQVLVKEPTVQETISILRGLKERYEVHHGVTILDGAIVAAAQLAARYITSRRLPDSAVDLIDEAAADVRVIRESQPEILDNLERKLRQLEIEIHALQRETDPASVERLEAAKREAANVKEELAPLKEHYEREKARSREIQDLKIKLDQLKNKRDEAERSHDLQTASDLTYYAIPDVTAKIKQLENARAQEEAENRARLGSMGEATPTDAVGPEQIQSIVARQTGIPIQRLRASEKEKILHMEQYLQKVVVGQKEAVKAVSNAIRLQRSGLSNPNQPPSFLFCGPSGTGKTLLTKALAEFLFDDPKAMIRFDMSEYQERHSLSRMIGAPPGYVGHDAGGQLTEALRRRPFSILLFDEVEKAAKEVLTVLLQLMDDGRITDGQGRVVDARNCIVVMTSNLGAEFLSRQNAPDGKIDPTTKELVMNALRNYFLPEFLNRINSIVIFNRLTRREIRKIVELRLNEVQKRLEANDKKITIHATDEVKDYLGAAGYSPAYGARPLQRLIEKEILNRLAVLILRGAIKDGETANVVLEDGKVVVLPNHTDSEMEDEEMWDEDDAMAEIEDSREGGGNMDLYE
>XP_013259434_Exophiala_aquamarina
MASASGPQFTDRSAKALTDAANLAEQYAHSQILPVHLAVALFDPAPDESKDQQTTMNASQAHASAPLFKQVVERAHGDLQLLDRALKKQLVRLPSQDPPPDHVTMSPSLSKVIRSAQELQKTQKDSFVAIDHLITALAQDTKIQECLREANIPNNKLIDAAIQQIRGTKRVDSKNADSEEENENLKKFTIDMTQLAREGKLDPVIGREEEIRRVVRILSRRTKNNPVLIGEPGVGKTTVIEGLAQRIINADVPANLAACKLLSLDVGSLVAGSKYRGEFEERMKGVLKEIESSNETIVLFVDEIHLLMGAGSSGEGGMDAANLLKPMLARGQLHCIGATTLAEYRKYIEKDAAFERRFQQVLVKEPTVAETISILRGLKERYEVHHGVTILDGAIVAAASLAARYITSRRLPDSAVDLIDEAAADVRVIRESQPEVLDNLERRLRQLEIEIHALQRETDPSSAQRLEEAKREAANTKEELEPLKEHYEREKARSREIQEAKMKLEQLKNKRDEAERSNDLQTASDLTYYAIPDTTAKIKALEAARAQADAEQHIRLGTLGEASPTDAVGPEQIQAIVAKQTGIPITRLRASEKEKILHMEQHLQKIVVGQKEAVRAVSNAIRLQRSGLGNPNQPPSFLFCGPSGTGKTLLTKALAEFLFDDAKAMIRLDMSEYQERHSLSRMIGAPPGYVGHDAGGQLTEALRRRPFSILLFDEVEKAAKEVLTVLLQLMDDGRITDGQGRVIDARNCIVVMTSNLGAEYLARNNAPDGRIDPTTKELVMNALRNWFLPEFLNRISSIVIFNRLTRREIRKIVDLRLNEIQKRLEANDKKVTIEATDEVKDYLGAAGYSPAYGARPLQRLIEKEILNRLAVLMLRGAIKDGETARVELDDGRIVVLPNHTDSDMDDDEDMIDDDDAMLELEDGANGNMDLYE
>XP_016229221_Exophiala_mesophila
MASSTGPQFTDRSAKALTDAAALAEQYAHTQILPVHLAVALFDPPPDESKDQQTTANASQQHASAPLFRQVVERAHGDLQLLDRALKKALVRLPSQDPPPDHVTMSPQLSKVIRSAQELQKTQKDSFVAIDHLITALAQDQKIMDCLREANIPNTKLIDSAIQQIRGTKRVDTKNADSEQENENLSKFTIDMTQLAREGKLDPVIGREEEIRRVIRILSRRTKNNPVLIGEPGVGKTTVIEGLAQRIINADVPANLAACKLLSLDVGSLVAGSKYRGEFEERMKGVLKEIEASQEMIVLFVDEIHLLMGAGASGEGGMDAANLLKPMLARGQLHCIGATTLAEYRKYIEKDAAFERRFQQVLVKEPTVSETISILRGLKERYEVHHGVTILDGAIVAAATLAARYITSRRLPDSAVDLIDEAAADVRVIRESQPEVLDNLERRLRQLEIEIHALTKETDPASIQRLEEAKREAANTKEELEPLKEHYEREKARSREIQEAKMKLEQLKNKRDEAERSNDLQTASDLTYFAIPDVTAKIKGLEAARAQADAEQHARAGALGEASPTDAVGPEQINSIVARQTGIPVTRLRASEREKILHMEQHLQQIVVGQKEAVKSVSNAIRLTRSGLANPNQPPSFLFCGPSGTGKTLLTKALAEFLFDDPKAMIRFDMSEYQERHSLSRMIGAPPGYVGHDAGGQLTEALRRRPFSILLFDEVEKAAKEVLTVMLQLMDDGRITDGQGRVVDAKNCIVVMTSNLGAEYLARNNAPDGKIDPATKELVMNALRNYFLPEFLNRISSIVIFNRLTRREIRKIVDVRLREIQKRLESNDKKITIDATDEVKDYLGAAGYSPAYGARPLQRLIEKEILNRLAVLILRGAIKDGETARVELDDGRIVVLPNHTDSDMDDDEDMIDEDDAMLELEDAPNGNMDLYE
>XP_013274445_Rhinocladiella_mackenziei
MASGAPQFTDRSAKALGDAANLAEQYAHTQILPIHLAVALFDPPADESKDQQTTVNASQVHASAPLFRQVVERAHGDPQLLDRALKKALVRLPSQDPPPEHVTMSPGLSKVIRSATELQKTQKDSFVAIDHLITALAQDPKIQEALREANIPNTKLIDSAIQQIRGTKRVDSKNADSEEENENLKRFTIDMTQLAREGKLDPVIGREEEIRRVIRILSRRTKNNPVLIGEPGVGKTTVIEGLAQRIINADVPANLAACKLLSLDVGSLVAGSKYRGEFEERMKGVLKEIEASNEMIVLFVDEIHLLMGAGASGEGGMDAANLLKPMLARGQLHCIGATTLAEYRKYVEKDAAFERRFQQVLVKEPTVAETISILRGLKERYEVHHGVTILDGAIVAAATLAARYITSRRLPDSAVDLIDEAAADVRVIRESQPEVLDNLERRLRQLEIEIHALQKETDPTSVQRLDEAKREAANVKEELEPLKEHYEREKARSREIQDAKIKLEQLKNKRDEAERSNDLQTASDLTYYAIPDVTQKIKTLEAARAQADAEQHARLGAMGEVSPTDAVGPEQINAIVAKQTGIPVTRLRASEKEKILHMEQHLQKIVVGQKEAVRSVSNAIRLQRSGLGNPNQPPSFLFCGPSGTGKTLLTKALAEFLFDDPKAMIRFDMSEYQERHSLSRMIGAPPGYVGHDAGGQLTEALRRRPFSILLFDEVEKAAKEVLTVLLQLMDDGRITDGQGRVVDAKNCIVVMTSNLGAEYLSRNNAPDGRIDPTTQELVMNALRNYFLPEFLNRISSIVIFNRLTRREIRKIVDLRLAEIQKRLESNDKKIVINASDEVKDYLGAAGYSPAYGARPLQRLIEKEILNRLAVLILRGAIKDGETANVILEDGRIVVLPNHTDSDMEDDEDMIDDDDAMLEIEDAPNGSMDLYE
>XP_018002789_Phialophora_attinorum
MSNQPQFTDKASRALSDAANLAEQYGHSQIMPIHLAVALYDPPVDESKDQQTTMNASHSHTSAPLFRQVVERAHGDPQLMDRALKKALVRLPSQDPPPEHVTMSPALAKVIRAASDLQKTQKDTYVAMDHLITALAQDIKIQEALKEANIPNTKLIDTAIQQIRGTKRVDSKNADAEEENENLKKFTIDMTAMAREGKMDPVIGREEEIRRVIRILSRRTKNNPVLIGEPGVGKTTVIEGLAQRIINADVPANLAACRLLSLDVGSLVAGSKYRGEFEERMKGVLKEIEQSTDMIVLFVDEIHLLMGAGSSGEGGMDAANLLKPMLARGQLHCIGATTLAEYRKYIEKDAAFERRFQQVLVKEPTVAETVSILRGLKEKYEVHHGVTILDGAIVAAATLAARYITTRRLPDSAVDLIDEAAADVRVIRESQPEALDNMERRLRQLEIEIHALNRESDPASIERLEVAKKEAANVKEELEPLRLHYEQEKERSRDIQEAKIKLDQLKVKREEAERSGDLQTASDLGYYAIPDTKALIARLEAQKNQAAAEQHERMGSIGEVTVTDAVGPDQINAIVARSTGIPVTRLRASEKEKILHMEQQLQKIVVGQREAVKSVSNAIRLQRSGLGNPNQPPSFLFCGPSGTGKTLLTKALAEFLFDDPKAMIRFDMSEYQERHSLSRMIGAPPGYVGHDSGGQLTENLRRRPFSILLFDEVEKAAKEVLTVLLQLMDDGRITDGQGRVVDARNCIVVMTSNLGAEYLSRTNPNDGRIDPGTQELVMNALRNYFLPEFLNRISSIVIFNRLTRREIRRIVDLRLAEIQKRLESNDKKITIHATEEVKDYLGAAGYSPAYGARPLQRLLEKEILNRLAVLLLRGSIKDGEVARVVLQDGKVVVLPNHTDEELEDEDDMYMMDGDDVDDGMGEDAMYEIEEAKANGGPKSSRSARGRDDAMDLYDE
>NP_596503_Schizosaccharomyces_pombe
MADYPFTDKAAKTLSDAYSIAQSYGHSQLTPIHIAAALLSDSDSNGTTLLRTIVDKAGGDGQKFERSVTSRLVRLPAQDPPPEQVTLSPESAKLLRNAHELQKTQKDSYIAQDHFIAVFTKDDTLKSLLAEAGVTPKAFEFAVNNVRGNKRIDSKNAEEGFDALNKFTVDLTELARNGQLDPVIGREDEIRRTIRVLSRRTKNNPVLIGEPGVGKTSIAEGLARRIIDDDVPANLSNCKLLSLDVGSLVAGSKFRGEFEERIKSVLKEVEESETPIILFVDEMHLLMGAGSGGEGGMDAANLLKPMLARGKLHCIGATTLAEYKKYIEKDAAFERRFQIILVKEPSIEDTISILRGLKEKYEVHHGVTISDRALVTAAHLASRYLTSRRLPDSAIDLVDEAAAAVRVTRESQPEVLDNLERKLRQLRVEIRALEREKDEASKERLKAARKEAEQVEEETRPIREKYELEKSRGSELQDAKRRLDELKAKAEDAERRNDFTLAADLKYYGIPDLQKRIEYLEQQKRKADAEAIANAQPGSEPLLIDVVGPDQINEIVARWTGIPVTRLKTTEKERLLNMEKVLSKQVIGQNEAVTAVANAIRLSRAGLSDPNQPIASFLFCGPSGTGKTLLTKALASFMFDDENAMIRIDMSEYMEKHSVSRLIGAPPGYVGHEAGGQLTEQLRRRPYSVILFDEIEKAAPEVLTVLLQVLDDGRITSGQGQVVDAKNAVIIMTSNLGAEYLTTDNESDDGKIDSTTREMVMNSIRGFFRPEFLNRISSIVIFNRLRRVDIRNIVENRILEVQKRLQSNHRSIKIEVSDEAKDLLGSAGYSPAYGARPLNRVIQNQVLNPMAVLILNGQLRDKETAHVVVQNGKIFVKPNHEANANGSADIDMDGIDDDVNDEELE
```
