## Supplementary material for "Coding Sequence Insertions in Fungal Genomes are Intrinsically Disordered and can Impart Functionally-Important Properties on the Host Protein": fasta protein sequences: XP_716236.1_blasthits_fa.txt

```
>XP_716236_Candida_albicans
MGPEFEDSIPLVHSDNRTTTIYSVYIIISDIFSFVQWLLFKVLNLIIIDSPAFVLRLLSKNFEINLHLSSILATLIGVSVVTYLVIRYKFLTGYSHSNDQKEGAGKKGIHPASSKVFVGKSKQDKKPSNYLDEFLLAIKVFGYLDKAVFHELTKSMTTQKLSHEEILCLDESLGFSIVVEGVAQVYTKKSKENSSKYKQRYFEEIEEERDEFLILGDKQYQLLNEVKSGAPLSSLFSTLDLFRPRNKNEEMALTPNDEDGNSVVALNMDYLSKSEPATDSKLSNSDDDENGQDYPEIIVRPKKSHNNGTITIAIIPHTAFERVQSKYPKATSHIVTMVLTRLYKVTMSTVQNYLGLTSEILKSEIKLNEENATSLPRYFVDGLLERLNKKEEAEAEAENLPKKLKHHHRNQLQRTTSRYVSLDSKVKSNHPGDLLSSVPISRSEFQKKVLPKSSTTSLSDGDNKRMNFTDEMEETEENSLRVAIIENIFKMVGIEETNGIVERTGYFQSLSSSTSSSIVGLDSLNQSIMSGATTPTTKRSHPVFNNQGSLMNTINLAELRKPSTAENSTLPKLSGKKRLLSDMNIKDAFAKSLEIKYIGPDSTIVSQNSAITGLYYVIDGSLEIYNRSADVSAPNRYIYTVESGGIAGYLTSVVGFRSMVTIKTPKKTGAVVAYIPKNDYNKLLDKYYFLQLPVALKLKNLLSKQILTIDYALEWCHIPAGEVLCSQGDLANGFHVVLSGRFRVVRSTNKNTEKEDVEVLGEYGHGESIGEVEVLTASRRSNTLIAVRDSETARIPRSLFEMLSNENPSIMVSVSRLVASKVLASQYQPRERNFITSTTSQESFTSANYKTITILPTVSGLPVRQFAEKLVQALRQIGRNVIALDQASILTHLGRHAFDESLARLKLSGYFAYLEEEYETIVYICDTPVQSNWTSTCISQGDCILLLADAEDDSTTIGEYEQLLVKLKTTARTDLCLLHQDKVVRAGSTSPWLKNRIWVQGHHHIQMKFEQGANVLPHKKSFISDLAAKLSQNKAIKSTFEATKQHIKWYVKENDQSKVLKIYKDDFMRLARILSNEAVGLVLGGGGSRGISHVGVVTSLERHGIPVDIIGGTSIGSFVGGLYAKEYNIVSIYAMAKKFSKRISSVWRMLFDLTYPVTSYITGYEFNRGIWKVFGFAEIEDFWIKYFCNSANITNSTMDIHEKGYAWRFIRASMSLAGLLPPIAFNGCMLLDGGYLDNLPVNEMKKRGVKHIIAVDVGSVDDRTPMNYGDTLSGFWVLLNRWNPFSSHPNIPTMMDIQMRLTYVSSVNALEEAKRTPGVYYLRPPIDPYATLDFGKFDEIYKVGLKYADDLFADWKSKGKFPRIAGLVEKKKDGEEKKILYRRNSI
>XP_002422325_Candida_dubliniensis
MGPEFEDSIPLEHPDNRTTSIYSVYTMIGDILSFVQWLLFKVLNLIIIDSPAFVLRLLSKNFEINLHLSSILVTLVGVSVVAYLVIRYKFLTGYSQSNDQKEGASKKSSHPASSKVFVGKSKQDKKPGNYLDEFLLAIKVFGYLDKAVFHELTKSMTTQKLSQEEILCLDESLGFSIVVEGVAQVYTKKSKEKSSKYKHHHFEEIEEERDEFLILGDKQYQLLNEVKSGAPLSSLFSTLDLFRPRNTNEEMALTPSDEDGNSVVALNMDYLGKSVPDSKLNSSDEDENSEDYPEIIVRPKKSHNNGTMTIAIIPHTAFERVQSKYPKATSHIVTMVLTRLYKVTMSTVQNYLGLTSEILKSEIKLNEENAMSLPRYFVDGLLQRLNKTKESEAETENLPKKLKHHHRNPLQRTTSRYVSLDSKVKSNHPGDLLSSVPISRSEFQKKNVPKSSATSLSDGDNKRMNFTDEMEETEENSLRVAIIENIFKMVGIEETNGIDERSGYFQSLSSSTSSSIVGLDSLNQSIMSGTTTPTTKRSHPVFNNRGSLMNTINLAELRKPSTSENSTLPKFSAKKRLLSDMNIKDAFAKSLEIKYIGPDCTIVSQNSAVTGLYYVIDGSLEIYNRSADVSAPNRYIYTVESGGIAGYLTSVVGFRSMVTIKTPKKTGAVVAYIAKNDYNKLLDKYYFLQLPVALKLKNLLSKQILTIDYALEWCHIPAGEVLCSQGDLANGFHVVLSGRFRVVRSTNKNTEKEDVEVLGEYGHGESIGEVEVLTASRRSNTLIAVRDSETARIPRSLFEMLSNENPSIMVSVSRLVASKVLASQYQPRERNFITSTTSQESFTSANYKTITILPTVSGLPVRQFAEKLVQALRQIGRNVIALDQASILTHLGRHAFDESLARLKLSGYFAYLEEEYETIVYICDTPVQSNWTSTCISQGDCILLLADAEDDSTTIGEYEQLLVKLKTTARTDLCLLHRDKVVRPGSTSPWLKNRIWVQGHHHIQMKFEQEENVLPHKKSFISDLAARISQNKAIKSTFEATKQHIKWYIKENDQSKVLKIYKDDFMRLARILSNEAVGLVLGGGGSRGISHVGVVTSLERHGIPVDIIGGTSIGSFVGGLYAKEYNIVSIYAMAKKFSKRISSIWRMLFDLTYPVTSYITGYEFNRGIWKVFGFAEIEDFWIKYFCNSANITNSTMDIHETGHAWRFIRASMSLAGLLPPIAFNGCMLLDGGYLDNLPVNEMKKRGVKHIIAVDVGSVDDRTPMNYGDTLSGFWVLLNRWNPFSSHPNIPTMMDIQMRLTYVSSVNALEEAKRTPGVYYLRPPIDPYATLDFGKFDEIYKVGLKYADDLFVEWKSNGKFPRIAGLVEKKKDGEEKRIFYRRNSI
>XP_002548321_Candida_tropicalis
MNKTALTGPVNTVVDSTKMAAKGYDLFSMISHVLVVAQRLMFQILNFLVIEIPAFFIRLLAIDFQFSLHLSSILLIVLCFGIFVFFVLRYKYLNSYSIPDKSTGQDFNRPNVFMEKSKSVKNPTNYLSQFMQGIKVFGYLEKSVFHELTKSMYTQKLTMNEVMILDESVGFSVVVEGVAQVYTKVSKETPVNSGGIDTEYFEDAGTQTDEFLTVGKKQYQLLNEVKSGTPLSSLFSTLELFQPKRNVMFTPREEDENSVVALNLDYTGNSGNAQPTHLEDPNYEEYPEIIIRPKKLHNYDTVTIAIIPQSAFERVHSKYPKATSRIVAMVLTRLYKVTLNTLHNYLGLTGEVLKSEIKLNENSGSTNLPKHLVDGLLQRLSRANAAQEDNLPKKTKHHHRQALQRTSSRYVLLGSKLTNNNPGDLLSSVPISRDGFVNKSLSKSSTTTLSSDAESGKTARRTNFTDEIEETEENSLRVAIVENIFKIIGIKDQNGYMVDNSADYHSLNSSTNSSMIGLSQSVLSMPSVRPPLSLRHSGNLMNTINLSELNNRSATASPSSPSSSPSPIREVDTSATPKREILTKKRHISDMSIKDEFANHLEIRNIEANTTIVQQDSITAGLYYVIDGELEVYHHSSEANSPNKYVYSVRSGGIAGYLTSVVGSRSLVTIKTPKKTGAVVAYLSKNHYNSLLDKYYFLQLPVALGLKNLLSKQIITIDYALEWCHIPAGEVLFSQGDSANGFHVVLSGRFRAIRKVGASDIRSHDKDFQILGEYGHGESIGEVEVLTATKRSHSLVAVRDSETARIPRSLFEMLANENPSIMVKVSRLVASKVLLQGNEPPTRGFVTSSSSKAYTCTDYKTITILPTVAGLPVRQFAEKLVNALKLIGRNVIALDQASMLTHLGRHAFDESLSRLKMSGYFAYLEEEYETIVYICDTAVQSNWTSTCISQGDCILLLADADEENNGVGEYEQLLVKLKNTARTDLCLIHQEKSVTPGSTSPWLKNRIWVQGHHHIEMRFERGGSHLPSKKSFISDLANKISQNKTIKSTYEATKQHIRWYLSDENRNKAMKMHKDDFMRLARILSNEAVGLVLGGGGSRGISHVGVVTALERHGIPVDIIGGTSIGSFVGGLYAKEYNIVSIYAMAKKFSKRVSSLWRMIFDLTYPVTSYITGYEFNRGIWKVFGFTEIEDFWIKYYCNSTNITNSTMDIHETGYAWRFIRASMSLCGLLPPITFKGCMLLDGGYLDNLPVLEMKKRGVKHIIAVDVGSADDRTPMNYGDTLSGFWVLFNRWNPFSKHPNVPSMMEIQLRLTYVSSVNALEEAKRTADVYYLRPPIDGYATLDFGKFDEIYNVGLKYADELITEWKCNNKVPPIAGLVEKNHTKQDENKRILYRRNSV
>XP_003870992_Candida_orthopsilosis
MSEASNLAGLSSSSDTLDSTGMFTGNDNTSPLIQFLNMTGLLKIPKLIVHLLAMNFEISLHISSILITIAVIAVVILLVIRYKYLTGYSKDLDKKKSPNLKGSSTRNQGSEKIQKSASLFVENRKEEKSSNYLDEFLAAIKVFGYLDKAVFHELTKSMTTQKLSSEEVLCLDEKIGFSIVVEGAAQVYTRISKKSSLTGHRDNINGNNSNDEELQHFDDYAENEDFFKLGDQSYQLLNEVKSGAPLSSLISTLELFKPRKRDSLMSPNGPILTPNEDMRNGVRLNLDYLGKSAEAIKSRDELEDLESTEYPNIIVRPKKKRHTDTMTIAIIPHSAFERVQMKYPKATSHIVMMVLTRLYKVTMNTIHNYLGLTGEIFKVEVELNKSMNLGLPSYLVDGLVERLKQGSNSSKKRPKQYRRSPLERTSSRYVLLNSKVKSNNPGDLLSSVPISRDDPNQRVLKASFTSLMDESKRLNFTDNIEETEENSLRIAIVENIFNFVGIDNESNNVYEQNPFSSLNSSASSSVVGLNNFSGGSTPNPMYHNILKFDRNENLMNTINLNQLHRNLSPPASRPSVQKPLKKRTVPSEMNIKDAFAKVLELKYIEPDTTVVQQDSVSCGLFYVIDGSLEVHYKDSEKYGQHTTSKYVYSVNPGGVAGYLSCVVGFRSLVSIKTPKKSGAVVAFIAKNDYNKLLDKFYFLQLPVAIKLKNLLPKEILTIDYALEWCHIPAGNVLCSQGDLANGFHVVLSGRFRVVKRSEKKGSDNDEVEVLGEYGHGESIGEVEVLTASRRTNSLIAVRDSETARIPRTLFELLSFQNPAIMVKVSRLVAAKVLSSEKNVVQSAHNFITSSSSENFISADYKTITILPTVSGLPVREFADKLVHALRAIGRNVMALDQASTLTHLGRHAFDESLARLKLSGYFAYLEEEYETIVYVCDSPVQSHWTSACISQGDCILLLADADDEVTATSIGEYEQLLIKLKTTARTDLCLIHPDKYVVSGSTGQWLKNRVWVQGHHHVQMNIEKHNESLGPSKKSFISDLAAKFSQNNLIISKFEEATTRAIKRIRRDQHEDITLKSHKNDFLRLARILSNEAVGLVLGGGGSRGIAHVGVVTALERHGIPVDLIGGTSIGSFVGGLYARDYNIVSIYGRAKKFSKRIASLWRMVFDLTYPVTSYITGYEFNRGIWKVFGFVEIEDFWVKYFCNSTNITNSTMDIHESGYAWRFIRASMSLAGLLPPIAFKGCMLLDGGYLDNLPVMEMKRRGAKHIIAVDVGSADDRTPMNYGDTLSGFWVLFNKWNPFSKHPNVPNMMDIQMRLAYVASVNALEEAKRAPGVYYLRPPIDNYATLDFGKFDEIYQVGLGYADKVFTEWENKKALPEIAGFVNKNKMKDFGERKIMYRRNSI
>XP_001523551_Lodderomyces_elongisporus
MEEELAIEDLPRLTGTVSLNNGLLHSIYNETTVFKILRWSLVEIPKYILKLMSKNLEINLNVSSILIITLLIAAGILVIVRYKFLTGYSEDIKKGGSNANTKALGQQSTNYPKSTSSGLFVEKSKDKKPSNYLDEFLMAIKVFGYLDKQVFHELTKSMTTQKLSRDEVMCLDEKIGFLIVVEGTAQVYTKVTKKSNRNKYDELGQNGRDEGEEADEDDEEEEKEVGDDGDDEMDVEAMRNRGNGTKNGKMHGLDTDNFEENDDFLKLGEQNYQLLNEVKSGAALSSLISTLDLFKPLKSESTLTPLDSMGSGVSLNLDYLDRAGARLKALENDSDADTRDSTYPDIIVRPKKKKHSDTITVAIIPQSAFERVQMKYPKSTSHIVTMVLTRLYKVTMTTIHNYLGLTGEIFKLEIELNKSCELGLPRYLVDGLIERLSQGGSNERKQQAKHFRRSPLERTQSRYVLLNSRVKSNNPGDLLSSVPISRDDPKLRVNKSSAPTLVDGSNRINFTDNIEETEENSLRIAIIENIFKIVGINEAQNLPHEQAPFRSLNSSANSSSIALNSPGYFSPNLPATTGRHHNVLKFSSNDSLMNTISLSQLKSQKTHSISRGSTTQKQLYKRRNPITEMNIKDAFAKVMELKYIEPNTTVVQQNSVFCGLYYVINGSLEVHYKQAETYSKSATSKHVYTVGAGGIAGYMSCVVGFRSLVSIKTPKKTGAVVAYIAKNDYNQLLDKFYFLQLPMATKLKSLLSKQVMTIDYALEWCHIPAGNVLCSQGDLANGFHVVLSGRFRVVRKEKRKGSNRDEVKVLGEYGHGESIGEVEVLTASRRSNSLIAVRDSETARIPRTLFEILSFQNPSIMVKVSRLVASKVLSSEKTLSQATHSFITSSSNESFISADYKTITILPTVSGLPVRDFADKLVHSLKAIGRNVIALDQALTLTHLGRHAFDESLVRLKLSGYFAYLEEEYETVVYICDTPVQSNWTSTCISQGDCVLLLADADDQYTASSVGEYEQLLIKMKTTARTDLCLIHQEKFVVSGSTSRWLKNRMWVQGHHHIQMYIERNNETIGPGKKSFINEMAAKFVQNKSLISKFEEARSKALSWRREEQLKDLTLGSHKSDFLRLARILSNEAVGLVLGGGGSRGISHVGVVTALERHGIPVDLIGGTSIGSFVGGLYAKDYNIVSIYGRAKKFSKRVSSVWRMIFDLTYPVTSYITGYEFNRGIWKVFGFTEIEDFWIKYFCNSTNITNSTMDIHESGYAWRFIRASMSLAGLLPPIAFKGCMLLDGGYLDNLPVMEMKRRGAKHIFAVDVGSVDDRTPMDYGDTLSGFWVVFNKWNPFSKHPNVPNMMDIQLRLAYVASVNALEEAKRTPGVYYLRPPIDNYATLDFGKFDEIYQVGLGYADKLFTEWENKKQLPEIAGFVKRDGMQNGGERIKMYRRNTM
>XP_007373542_Spathaspora_passalidarum
MDNQPMIGPPTSPDQSISEGWRWLRQILSINFEIRMNLSSLLLIMATMVFFTYMIIRYKYLTSYSRSVAKDIATSAPTVPGSTSTTSSSKSKSSSGNYLDEFLSAIKVFGYLEKSVFHELTKNMTTQRVSRDEILYLDERMGFSIVVEGTAQVYSKISHEVSSSSDLEREELFTFGNQKYQLLNEVKSGAPLSSLISTLDLFEIKTPVRGLRSPAVELNLNLPEKPVNPLDVNPLEDTYPNIICRPKFQDSQGDMTIAIIPYSAFQRVQQKYPKSTSHIVTMVLTRLYKVTMNTVHNYLGLTGELLQSEIALNNQSEGSNLPQYLIDGLLDKITTPEKSPTHVHHSKHHLQTSSSRYVMLDSRLKSAHPGDLLSSVPISRQTDGKSQPSTTSLKSFVSQSPTLPHRSSVGSFRLPSFSNDVEETEETSLRTGIVENIFKIMGINEPQMDYSLRSSATSSHVNLNQLFPSSSILTDVSSSSSTPGRFYGNHQSLMTTINIQTLQKEAQATASASPATLVASKHPEISMDTIKEAFAGVLEIKYVGPDTTLVKQDTFNSGLYYVINGQLDVYFQPPDETASNPRKMYTVNPGGIAGYLTSVVGFRSLVSIKTPSDTGVIIAHINKSDYSRLMDKFYFLQLPVAQTLKNLLTPRILIIDYALEWCHIPAGNVLCSQGDLANGFHVVLSGRFRVVRNNNEAGKDNLEVLGEYGHGESIGEVEVLTASRRSNSLIAIRDSETARIPRTLFELLSFQNPSILVKVSRLVASKVVAQETQQSHNSITSSTSHYINNDYKTITILPTVSELPVREFAEKLVSAFKTIGRNVIALDQASTLTHLGRHAFDERLARLKLSGYFAFLEEEYATVVYICDTPVRSNWTNACISQGDCILLLADADDPSGATTIGEYEQLLIKMKTTARTDLCLIHQDKYVIPGSTSVWIKSRLWVQGHHHIQMNFETRHEDAVPKSFLTSWADRIARSNPSLQIKFQEVKNAVIGRQKHRMRTKSDPRYKNDFLRLARILSNEAVGLVLGGGGSRGLSHVGVVTALERHGIPIDLIGGTSIGSFVGGLYARDYEFVSIYARTKQFSKRVSAMWRMVLDFTYPVTSYITGYEFNRGIWKVFGFTEIEDFWIRYFCNSTNITNSTMEIHETGYSWRFIRASMSLAGLLPPIAFNGSMLLDGGYLDNLPVNEMKKKGAKYIIAVDVGSIDDRTPMNYGDTLSGFWVLFNRWNPFSTHPNVPNMMDIQQRLAYVASVNALESAKRTPGVVYLRPPIDNYATLDFGKFEEIYQVGLVYADRLLTEWEHEGKMPPIAGLVKQEKVEDDKKVLNRRNSV
>XP_043049738_Scheffersomyces_spartinae
MDINNNNNLHFEELRSSIGSSISPVNVIGHIVWWILFSLIRLLDWIAIRIPGALLKVLSLQLLIRLSVSSVLIGLSLISAVCYVVVRYTYLTKYSETTQPDLGSCTKPNDAGDDEGLSSSIEKKKRKAEEKRDYLEEFLSGLKVFGYLERQVFHELTRNMTTQRLEEDEVVCLDSSVGFLVVLEGTVQIYIKMDSISTTQGQVELDEKNYLNLGEEDRFVLENQRYQLLNEVKSGSHLSSLLNIVDLFSSLPKSSELNSPGNTTIPSSPYLHSDGGIGVGVGDGVRLRSHTGSGIQTGISLPTLASSSSEAQDNYYPEILIKAKTYKSLKSANIAIVPASAFRRIEAKFPKSTSHIITMVLMRLSKVTFNTFDKYLEMTRELMDCEARLNKMNTPEVILPRFLTEGIIEKVKQERERGGEHDRTIMGKRKSRETSSVSISSSHSEKSMGDTTSRYVVLNSRMKSSLPGDLLSSVPISRTTESLDSANNSFSNENSTAAAASTPPPISLAKRRLPHPISRTKSWVQPDFRRPAPVANQMEETEEKTLLLSIVESIFKILGINQTKNMESCLTRFNSNSVNNSFVDFETLLKSNGGPGTYAGFQEKCSLSFEPIAEMLPMESVAYTLRKGDGESSCNGTKLYSPVNVNIGRSREPLTSSRKEKRESFGGSTRGDINYDFIKEAFSEVVEIHHYVADSVLVKQGEYNSGLWYVIDGELQLDYVNRDSSKLLVFHTVTQGGIAGYLSTVVGYKALATIKTPIDKGAIIAHIPKADFSRLLDKFYFLQITVARRLKSLFTPELLTIDYALEWTHIKAGEVLSAQGEEANGLHIVLSGRFRAIRFGHKDQAPQTIYDADYEVPQLEEFDIRRHDKNYQEYEVLREYGHGDSIGEVEVLTAAKRSNSLIAVRDSETARIPRTLFEMLATRYPSLMIKISRLVAQKMATNVNVFLTKDNYFSNTPSYISNDYKTITIIPNTRDLPVREFAERLVSSFKAIGRNVIALDQALTLTHLGKHAFDESLLQLRLSGYFAYLEEQYESIVYICDTPLKSTWTQTCIAQGDCILLLADAEDDASRIGEYEKLLISANNSARTDLCLLHPDRYVVPGSVSKWLKNRSWVLGHHNLQMEVSRSRVTQSKQRMNIFLDFANIVGSKTNPNLKHKLENVKDRAVLTFAKLNARFTNNHETNMKAADPFKNDFHRLARILSNEAVGLVLGGGGSRGISHLGVVMALEKHGIPVDLIGGTSIGSFVGGLYAKDYNVVSIFGRVKMFCTRISSHWRLILDMTYPVTSYITGYEFNRGIWKAFGAYEIEDFWIKYFCNSTNITNSTMDLHETGYLWRFIRASMSLAGLLPPVTYNGCMLLDGGYIDNLPVIEMKKKGAKHVIAVDVGSLDDRTPQNYGDTLSGFWVLFNRWNPFSKYPNVPSMMDIQLRLAYVASVNALEIAKKTPGVYYLRPPIDNYATLDFAKFDEIYKVGFEYADELFTKWIEEKSIPPIAGLSGAENKYTNRSKGVFRRNSI
>XP_001386280_Scheffersomyces_stipitis
MKDSTEALNSIAFAVDTTLSSILPSSLAPPSAPPATSSFLKSIWYAFWWLWSMVVFKIMNIILLYIPSKIMNALSINFEITLNLSSILVALSAIITVCFLVVRYKYLTGYSKDTSDRKTKGKVNPSASNINLKNQSLDYVDQKKGHRRTTNYLDEFLSAIKVFGYLEKSVFHELTKNMTTQKLSHDEILYLDEKLGFSIVVEGVMQVYTRITENSNVSGGFDPDDDNELNYEKDDVLIIGNQRYQLLNEVKSGAPLSSLVSVLDLLKPVDSEDSTSDMLHSFNISDDDNISKIPEISPISLPFQGIHAGAKDDSVPPSPIIRPSKTKQLYPEIVARPKSRPHKEHTGHHLHHVHHSGATIAIIPYSAFQRVQSKYPKATSHIVTMVLARLYKVTFNTIHDYLGLTKEIMESEVKLNTTSSVRGANLPGYLFDGLLDKIYGANGINEASLSRKSDFQRASSVNLNKQKTTLCDAKSSRYVLLDSRLKSTHPGDLLSSVPLSRRSDYYQTHSHPLSADDPLVRSAFPSSKTLSSLSSPTSNLKRASSNLKFENIRDRSFSDDREETEETSLRIAVVESIFKILGISEKSTAMRNLSSFNSGRSSVSSSIVGLSNLMSADDKFDTNAARVRFDSYNGFSSTATSISRSSTPIKFYNTINQNQLHNHHMGDSVSGINISTLSRQHQANRNSSPTEFNFANVKSDFAKCLEIKSYGPNTTIVEQGSFNSGLYYVIDGSLDVLYRPSNHGEPSSNREDNLKKLYSVKSGGVAGYLSSVVGFRSLVTIRTSKKRGVIVAHISKSDYSKLMDRYYFLQLPVATKLKKLLSPQILTIDYALEWCHIPAGGVLCSQGDLANGFHIVLSGRFRVVRNKSDRYQGNTSDDDILGFSDTSMDCSPSSDINNEDLEVLGEYGHGESIGEVEVLTASRRTNSLIAVRDSETARIPRTLFEMLSLSNPSIMVKVSRIVASKVVYKDVLDQSSRNSTLIPSSTASHISNDYKTITILPTVSGLPVREFADKLVSALKAIGRNVIALDQASTLTHLGRHAFDERLAQLKLSGYFAYLEEEYETIVYICDTPLKSNWTSTCISQGDCILLLADAEDDVVATGIGDYERLLINLKTMARTDLCLLHPEKYVEPGSTSIWLKNRIWVQGHHHIEMEIIRKKDENSVKKRPNIISELASKIGSKTNPSIKSTLEDVRLKAISSFVKLNTSFVHSDRYKAVQPHKNDFLRLARILSNEAVGLVLGGGGSRGISHVGIVTALERHGIPVDLIGGTSIGSLVGGLYAKDYNIVSIYGRAKKFSKRVASLWRSVFDLTYPVTSYITGYEFNRGIWKIFGFTEIEDFWIRYFCNTTNITNSTMDIHESGYSWRFIRASMSLAGLLPPIAFQGCMLLDGGYLDNLPVSEMKKKGAKYIIAVDVGSADDRTPMNYGDTLSGFWVLFNRWNPFSKHPNVPNMMDIQMRLAYVASVNALEAAKKTNGVIYLRPPIDNYATLDFAKFDEIYHVGLNYADKLFSSWSKNGKLPAIAGMVDKAKIKSGDDKKVLYRRNSI
>XP_020065376_Suhomyces_tanzawaensis
ASELLLQSEAPSSSIFGTFIWIGSLMFLKGINWLVLYIPTIIMNLLSTNFQISLSLSSLLLYLGIITGFCFLVVRYKYLTRYSQNTADSNHQKKTLNEGMDFVDPLNSKKRKKTSSTNYLDEFLSAIKVFGYLERPVFHELTKSMTTQKIARDEILYLNESLGFTIVVEGTLQVYTKIDNKNEQDSSQYFDSNEDNELNFEKDDTLVIGDQRYQLLNEVKSGAPLSSLISTLDLFKPLDEPNLNSTLSSFKINGKSPLVDRDQTVSPTPFNDLLRENSTTSSIASGPISPSQGYPHIVVKPKPAEDLSNKNRYHHGGATIAIIPRQAFQRVQAKYPKATSHIVTMVLTRLYKVTMNAIHNYLGLTKEIIESEIQLNKLEGIEDGLSLPRYLYEGLIEKFYDKNGLKKAGSSLSSSISIQKSISSNQNSSNGSKPRGLNRTSSRYVVLASRSKSSHPGDLLSSVPLSRRSDYYQSHTHPPLPSNFVLEANFNSRRSEQGQASKSYNSPTLNESKNTSTNFENIRERTFSDEREETEETSLRIAIVENMFKILGINENSSLTSTMNLASNQSSVSSSMVGLSALMDEKDNRKYANGTYDSRTGVVRFDSIGSNLLAPGRSSTPIKFFSTINQSDLKTSNSRDSTPSTLLENTGQRNSVQALHPDFNNVKNEFSKVLDIKYFEPGTTLVEQGTFNSGLYFVLDGNLEILYYPVNNASDVSSSRSKSAKRLYTVEPGGLAGYLTSIVGFRSLVTIKAPKNRGVIVAHIPKTEFAKLMDKHHFLLLPVASKLKSLLSRQILTIDFALEWCHIPAGNVLCSQGDLANGFHIVLSGRFRLVRNNSLTSEATLTDSNADDHSYNGNLIDESNSPKHLRASTTEEMETLGEYGHGETIGEVEVLTASRRTNSLIAVRDSETARIPRTLFEMLSLQNPSLMVKVSRIVANKVAIKASSMNHGSNSMLIPTSTTPYVSNDYKTITILPTVSGLPVREFADKLVHALKTIGRNVIVLDQASTLTHLGRHAFDERLSQLKLSGYFAYLEERYETIVYICDTQLKSNWTSTCISQGDCILLLADAEDDVVASGIGDYERLLIKLKTSARTDLCLIHQDKFVIPGSTSIWLKNRLWVHGHHHIQMEIPRAADQQVKKKPNIISDLAAKIGSKTNPNIKLRFENVKSKAMSSFIKLNNKINRNEGNHFKSPQSHKNDFLRLARILSNEAVGLVLGGGGSRGISHVGVVQALEKHGIPVDLIGGTSIGSFVGGLYAKDYNTVSIYGRAKKFSKRVASVWRSILDLTYPVTSYITGYEFNRGIWKVFGSTEIEDFWIKYFCNSTNITNSTMDIHENGYAWRFIRASMSLAGLLPPIAHNGCMLLDGGYLDNLPVMEMKKKGAKYIIAVDVGSADDRTPMNYGDTLSGFWVLFNRYNPFSKHPDIPNMMDIQMRLAYVASVNALELAKKTPGVMYLRPPIDNYATLDFAKFDEIYHVGLAYADSIFSTWENEGKLPPILGMVDKSEKNNERRLLYRRNSI
>XP_020076246_Hyphopichia_burtonii
MSLSLESLLTLASAVVTLETALISSLSASLSPSLILPPARDSSSSISIVTATLWFWLWIFFKVMNYVVVIVPTIILNLLSINYQVTLSLSLILVTLSIMLGISFIIVRYRYLTGYSKDTQPGIKSKKHKDIDIVNDMTNKKHRGENKSTSNYLDEFLSAIKVFGYLERPVFHELTKNMTTQKLSCDEILYLDEKLGFSIVVDGTLQVYTKINDSFANSLENSPRDLESDDEIDYEKGDILRIGDQRYQLLNEVKSGSPLSSLINTLDLFKPLYSKVQHSNTNLSSIAGSTGVSVENFQNYDLTQKLNGQNNTKASFHINPLQNNSPNDSGISPLDYPRPSYPKNQSPLPEQYLESLPNSPIPSSTPTPMDTNVLQPEPRRPDQSPTSHTIRGSPSGIPPSPPHESQWKSSSYCYPDIIARPKPLSKSDDKKKSHANTSATIAIIPYLAFQRVQSKYPKATSHIVTMVLTRLYKVTMNTIHNYLGLTSQILDSEIKLNNSEEDTKLPSYLHEGVIERFYGKPDDKSKDSQSNNTKSNENGDKIEKRPPFLTKGTVNNSSRHSAKKSSSRYVVLDSRSKSSHPGDLLSSVPLSRRSDYYQSHATAVHPDPSEESNDKLNSQSSSNTSTRPHPSHSSKPSSTTVKLHIPTPLKRDHGKVEDIRELEFSGDREETEETSLRIAIVENVFKLIGIDENNVLINNEPLNGSMSSSVNSSVVGLSSLMNGNSVSQVNLLNGNLNNRLEHSIYDTVLGRNRLDSLHSLNSRSDSPIPTKVYNTISQSQLKNQNVGDSSIINNLVNGQGLKNKAGSHSSDLNFNDIKNEFGKYLEVKYIQPNKTIVEQGSFNSGLYYVIDGSLDVYYKSNSTDTEAPSSFKKLYSVQPGGLAGYISSIVGFRSLVSIRTLKDKGCIVAHISKSDFSKLSDKYYFLQLPVASKLKSLLSKEILIIDYALEWCHIPAGDVLCSQGDVANGFHIVLSGRFRVIKNNNPRKSEVHLNGSTADIHNYNDNLIDETTNNRHNSNHNQLSSEDYEVLGEYGHGESIGEVEVLTASRRTNSLIAVRDSETARIPRTLFEMLSLKNPSIMVKVSRIVASRMVQQSGNKHPHNQYMNTSVAPIPTSTTPYISNDYKTITILPSVSGLPVREFADKLVSALKSIGRNVIALDQASTLTHLGRHAFDERLAQLKLSGYFAYLEEEYETIVYVCDTPIKSNWTSTCISQGDCILLLADAEDDDVAINAGDYERLLIKLKTTARTDLCLIHPDKYVVPGSTSIWLKNRIWVQGHHHIQMELNRDKNRQQNKKKPNIISDLAAKISSKTNPNIKIKFENVKSKAMSSLVKLNSRLNRTENMAYKSVQSHKNDFLRLARILSNEAVGLVLGGGGSRGISHVGVVMALEKHGIPIDLIGGTSIGSFVGGLYAMDYNIVSIYGRAKKFAKRVSSLWRSIFDLTYPVTSYITGYEFNRGIWKLFGFAEIEDFWIKYFCNSTNITNSTMDIHESGYAWRFIRASMSLAGLLPPIAFNGCMLLDGGYLDNLPVMEMKKKGAKYIIAVDVGSADDRTPMNYGDTLSGFWVLFNRWNPFSKHPNVPNMMDIQLRLAYVASVNALEMAKKTPGVIYLRPPIDDYATLDFAKFDEIHHVGLAYADSLLSNWEQNGRLPQIAGMIDKSKIRSGDVPRSLYRRNSI
>XP_015468880_Debaryomyces_fabryi
MNVFLYYIPNIIINLFAVNFQITLSLSSIIITLTGIISFCFLIVRYKYLTRYSKTTKSTDKPKPSNKNIDLVGSIKKKKRGDSRSTNYLDEFLSAIKVFGYLERPVFHELTKNMTTQKLTQDEILYLDEKLGFLIVVEGTIQVYTKVNNANSSSTSDSDDNELNFEKDDLLRIGDHCYQLLNEVKSGSSLSSLMSTLDLFKPAYPDTVSNNLFSPFELDSNPNSAPLSPDNTGPDNAASRSFDPLSSGNYNDTSLNSSDRNYPNIVARPKPTENSNHINSATIAIIPYLAFQKVQSKYPKATSHIVTMVITRLYKITMNTIHSYLGLTKEIIHSEIQLNESESAKDSLPSYLYDGVIEKFYGNKSNEIGLSKTAQNPSVSINKTSSSSVSLPKKSTTNLRPLNRNQSSRYVVLDSRSKSTHPGDLLSSVPLSRRSDYYQTHTTVQPESEEVKSQPRTKISSPVLPKRQISSNGAPTLKTHSSSTTKFENIRDRTFSDEREETEETSLRIAIIENIFKILGINEVSNMVGSVSGLNSRSSSVNSSVVGLPSLMNNGDENKHVNGIFDYQTGKVRYDSISSFPTSLNKGANNNFKFYNTINQSQLKDVNYENDRSSQVDINNLMFKRKSIPLQSFESNFYNVKNEFSKHLNIKYFAPNTTIVEQDSFNSGLYYVIDGTLNVFYKPSSKESENITPITKKKLYTVKSGGLAGYLSSIIGVRSLVSISTPEDKGVIVAHIPKSEFSKLLDKFYFLQLPVASRLKSLLSSQILTIDYALEWCHIPAGDVLCSQGDLANGFHIVLSGRFRVVRYNNTKKSEVNPDDSTDIHDYNNNLIDESLSYKSRKKKDDITILGEYGHGETIGEVEVLTASRRTNSLIAVRDSETARIPRTLFEMLSLRNPSIMVKVSRIVASKMASKEDNMGISSTLSSNVPLITTSTDSHISNDYKTITILPTVSGLPVREFADKLVLALKNIGRNVIALDQASTLTHLGRHAFDERLAQLKLSGYFAYLEEEYQTIVYVCDTPLKSNWTSTCISQGDCILLLADADDDDVATNIGEYERLLMKLKTTARTDLCLIHADKYVEPGSTSIWLKNRIWVQGHHHIQMEIARNNNVQEVRKTSIIKNIAAKISSRTNPNIKSRLENVKTKAISSLNKFNNRLNRRTHSYKTVQAHKNDFLRLARILSNESVGLVLGGGGSRGISHVGVVMALEKHGIPIDLIGGTSIGSFVGGLYAKDYNIVSIYGRAKRFSKRVSSWWRMVLDLTYPVTSYITGYEFNRGIWKIFGSSEIEDFWIRYFCNSTNITNSTMDIHESGFLWRFIRASMSLAGLLPPITYGGSMLLDGGYLDNLPVMEMKKKGAKYIIAVDVGSVDDRTPMNYGDTLSGFWVLFNRWNPFSRHPNVPNMMDIQLRLAYVASVNALELAKKTPGVIYLRPPIDDYATLDFAKFDEIYHVGMAYADNLLTRWEQTGKIPPIAGMIDRKRIRSGEERKSLYRRSSI
>XP_459511_Debaryomyces_hansenii
MSTIEIVSTVAEYTEIHSPVSSKFLLPSARDSSSSISLFSAIFWFWSWLFFKIMNIFLYYIPNIIVNLFSVNFQITLSLSSIVITLTGIISFCFLIVRYKYLTRYSKTTKSTDKPKSSNKNIDLVGSIKKNKRGDSKSTSNYLDEFLSAIKVFGYLERPVFHELTRNMTTQKLSSEEILYLDEKLGFSIVVEGTIQVYTKVNSVNSSTTSNSDDNELNFEKDDLLTIGDQCYQLLNEVKSGSPLSSLMSTLDLFKPVDPDTMSNRLFSPFELDSNPASNPLSPDNTGSKSFDPLSSGNFNDTSLSSSDRNYPNIVARPKPIEDSNNLNTATIAIIPYSAFQKVQSKYPKATSHIVTMVITRLYKITMNTIHSYLGLTREIIRSEIQLNESEGAKDSLPSYLYDGVIEKFYGDKNNETLLNKTAESPSVSINKTSSSSSSLPKKSTTSLRPLNRNQSSRYVVLDSRSKSTHPGDLLSSVPLSRRSDYYQTHTTIQPDPEEVRSQSRTKMTSPVLPKRQISSNGGPTLKGHSSSTTKFENIRDRTFSDEREETEETSLRIAIIENIFKILGINEVSNMIGSMSDLNSRSSSVNSSVVGLPSLMNNGNESKYPNGIFDFNTGKVRYDSISSFPTSLNKGANNNLKFYDTVNQSQLKDMDHENDKSSQVDINNLMFKRKSIPIQSFESNFYDVKNEFSKHLNIKYFGPNTTLVEQESFNSGLYYVIDGTLDVFYKPASKESENLTPMNKKKLYTVKSGGLAGYLSSIIGVRSLVSISTPGDKGVIVAHIPKNEFSKLLDKFYFLQLPVASKLKSLLSSQILTIDYALEWCHIPAGDVLCSQGDLANGFHIVLSGRFRVVRYNNNKSSEVNPDDNTDIHDYNNNLIDESLSYKSRKKKDDITILGEYGHGETIGEVEVLTASRRTNSLIAVRDSETARIPRTLFEMLSLRNPSIMVKVSRIVANKMAKKDNIGIPSTISSNVPLIVTNTDSHISNDYKTITILPTVSGLPVRDFADKLVSALKNIGRNVIALDQASTLTHLGRHAFDERLAQLKLSGYFAYLEEEYQTIVYVCDTPLKSNWTSTCISQGDCILLLADADDDDVATNIGEYERLLMKLKTTARTDLCLIHADKYVEPGSTSVWLKNRIWVQGHHHIQMEIARDNSVQQGQKTSIIKNIAAKISSRTNTNIKSRLENVKTKAILSLNKFNNRLSRRTHSYKTVQAHKNDFLRLARILSNESVGLVLGGGGSRGISHVGVVMALEKHGIPIDLIGGTSIGSFVGGLYAKDYNIVSIYGRAKRFAKRVSSWWRMVLDLTYPVTSYITGYEFNRGIWKIFGSSEIEDFWIRYFCNSTNITNSTMDIHESGFSWRFIRASMSLAGLLPPITYGGSMLLDGGYLDNLPVMEMKKKGAKYIIAVDVGSVDDRTPMNYGDTLSGFWVLFNRWNPFSRHPNVPNMMDIQLRLAYVASVNALELAKKTPGVIYLRPPIDDYATLDFAKFDEIYHVGMAYADNLLTRWEQTGKIPPIAGMIDRSRIRNGEERKSLYRRSSI
>XP_006689118_Yamadazyma_tenuis
MSYTSLGALFSTSFQVTLSLRSILVSILFIAITSAFLIRYKYLTRFTKNPEPQLISKDVKKDEIVDSINKKKRKNLKTNSNYLDEFLSAIKIFGYLERPVFHELTKNMTTQKLSWDELLYLDEKLGFSIVVDGSVQIFIKMNEKNDSDFQNLKDLDNDTPEILIMGNQRYQLLNEIKSGVPLSTLNSTLDLFKSSVTQWLDGEPAITDSISSSSSLDLNLSGNQNSPKANGKPEHSYFEHSYPDIIVRPKSSKKNKRGATIAIIPASAFQRIHFKYPKATAHIVTMVKNRLFKVTMNTIHNYLGLSDEIIDSEVKLNSSIDSSLPDYLKNTLVEKYSNRRGSLNEHKQSSSSSMEKLTKKKTAIDLRTFNRQSSSRLVSLSSVAKPSHPGDLLSSVPISRKSVFNLDDYNSRFKDTSGKFSSLSSTETTFSNDIEETEETSTRIAVVENMFKLLGIDGNSPFLKRTESIPIASRLGSFPKIYSTINQSQLAQYNNSLNGTESKGVDSLLEGIQRPKAVSISNGSGFDFDSVKDDFAKNLKIKYFEPGKIVIEQNSFNSGLYYVIDGSLDVECNKASGRDNKIVTVKRGSIPQGGLGGYLSSILGIKALTTLKASSKGVILACIHKYDWARLMDKYYQLQLPLACRYKSLLSKEILTIDFALEWCHIQAGDVLAAEGDQANGFHIILSGRFRVVQSKSQNSTKDMLDGNGKIGDEFNVLGEYGHGESIGEVEVLTASRRATSLIAVRDSETARIPRTLFEILSSQNPSIMVKVSRIVAAKVASAQNDLRIKNSLSSTITVPQTNSSTPFQSPSSHISGNYKTITVLPTVNGLPVREFATKLVNSLEIIGRKVIALDQSTILTHLGRHAFDDSLSQLKLSGFFATLEEEYETIVYICDSTVRSSWTSTCISQGDCILLLANAQDYDVAVSVGEFEKLLIKYRTTARTDLCLLHPEKFVPYGSTSIWLKDRNWVQGHHHIQMTIANSIGNEPLKKKSIIEDIALKISERTNQNIKQRFEIVRSRLSRNSRLNKTEKASTAVEPYKNDFLRLARILSNEAIGLVLGGGGARGISHLGVVTALERHGIPVDIIGGTSIGSFVGGLYGLEYNSVSIYGKVKKFAKRVSSYWLSLFDLTLPVTSYLSGYEFNRGIWKVLGFSELEDSWIKFYCNSTNITNSTMDIHEYGIMWRFIRASMSLAGLLPPIAYNGCMLLDGGYLDNLPVLEMKRRGAKYIMAVDVGSVDDRSPMNYGDTLSGIWVVFNRWNPFSKHPNVPNMMDIQSRLAYVASVNALEIAKRTPGVYYMRPPIEEFGTLDFGKFEVIYKVGLDYAEEILTQWENEGKLPKIVGRIKHSGTSSSERPGLFRRNSL
>XP_001484925_Meyerozyma_guilliermondii
MDLDTSLADFHSTETLVSTPKYSYGVLINVILLVLWTCFRVVNWFLVTLPSILLGMLSKTFQITLSLSSILMFVVAVTAICFLVVRYKYLTRYSRNSAAKEPAKKLFDIDDLSKKKKLLSKTSSNYLDQFLSAIQVFGYLEGPVFHELTRNMTTQKVLPNEVLYLDESLGFLIVVEGTMQVYTKVTNLSNLSLNAEDDGLDLRYENDDVLCIGNDKYQLLNEVKSGAPLSSLMSTLDLFTSNEVPLLPTKFGSYSLTAVTPLELSPNNTGGNSPPPSLAPEIVARPKGTTSTTLAIIPYTAFQRLHKKYPKATSHIVTMVLTRLYKVSMNTIYNYLGLSKDILDCERNLNAETNERLPSYLSKGIIEKFHKTEELASVEGLPTLPRRSTVNLRALTRQASSSRYVVLASRSKSTHPGDLLSSVPLSRRSDYYETQTIPNESEDLPTIQRSSLRRRASHSTSLRKSNSVLEDIRVRGFSNEREETEETSLRTAIVEQIFTHLGISEDDPTVMNINPTSASSSASSSIVGISKLNYGSLDSINSPRVDPMTSIRSSLASNGNKVYQTINQHTKEADVLQEKPKKVVLPGSRGDDSDFVAVKDEFARAIQMKYIQPGKTIIEQDSFHTGIFYVIDGSLDVIQESNGKSKKIYTVKAGGITGYLNCLIGMKSLVLVKASEDSSAIVAHIPSHMYSKLIDKFYFLQLPIARRLKRLLSKQFLTIDYALEWCHISAGDILSKEGEPANGFHIVLSGRFRVVKFKTPFKPVASKAGHDTYDYNDNLIDESNKKYTSNDVEILGEYGHGESIGEVEVLTASLRKNTLIAVRDSETARIPRALFELLSLQNPSIMVKVSRIVANRLSKKDSEEILDKPLAMTLSDSPYISSNFKTITILPTVSQLPVREFADKLVQALKAIGRNVIALDQASTLTHLGKHAFDERLAELKLSGYFAYLEEKYETIVYVCDTPVKSNWTSTCISQGDCILLLADADDEDTAESIGSYERLLIKLKTTARTDLCLIHPEKYVTPGSTSIWLKNRVWVQGHHHIQMEISPTQTTLVMKPKIPIISELAKKIKDRANPNIKLKLEEVKGKALASFVKLNNKINAHGRMSFNGVSVHKNDFLRLARILSNEAVGLVLGGGGSRGISHVGVVIALEKHGIPIDLVGGTSIGSFVGGLYAMDYNTVSIYGRAKKFAKRVSSFWRILTDLTYPVTSYMTGYEFNRGIWKIFGFTEIEDFWLRYFCNSTNITNSTMDIHETGYLWRFIRASMSLAGLLPPITYNGSMLLDGGYLDNLPVLEMKKKGAKYIIAVDVGSVDDRTPMNYGDTLSGFWVLLNRWNPFSKHPDVPNMMDIQLRLAYVASVNALEISKKTPGVMYLRPPIENYATLDFAKYDEIYRVGYVYADELFTLWKSSGKLPDIAGMGDKVRKDMSGEHVSLSRRNSI
>XP_018710015_Metschnikowia_bicuspidata
MVVFLLRLVWTASNYTLVVLPTWIMSMLQRQFLVTLSLLLIAVLACLLVSITYYVVRQRYLRKYSADTTPPKKDAPAAQFSQGLDYVAGAKKKRGTDRSKNYLDEFLSAIKVFGYLERPVFHELTKNMTTQKLAGDEILCLDEGVGFSIVVEGTVQVYTKMDDVAGPVVDFECAAEGREKDEILLVSNHRYHLLNEVKSGSSLLSLLSTVDLFKSDAVGAYSRKHSALGTDSPAGFPFNASGTASFDGQAFMHRSPSFHASPNGLKMPESPVVNSAVSPLEGLFHDTLPAIIARPKALQDVQESTATIAIIPCLAFQRVYHKFPKATSHIVTMVLTRLYKVTLSAVHNYLGLTKEVMESEIALNDISAECKLPSYLAEGVLESLRHQWTEAPASELSLLVRVMPKLTKKARRHMRENSSRYVILASRYKASHPGDLLSAVPLSRRPDFNRMSLGSAEKDVSAPAPSARPLLQKASYNKSYAPTLASIQSSVDVRERCFSDEREETEETSLRTAIVENLFKLLGIEEDQFGPGFQGLQTGHTSASSSVLYTTFHQNTGKPEKGPETASARIANSQEQNNLANGLEPSFSTVKNAFSKNIEVKYYAPGTAVVTQNSFDTGLFYVIHGRLDVSTCHKNDGDDSMGTSVNKRLYSVNPGGLAGYLSTIVGFRSLVSVTSSSEEGAVVAHISKKDFLTLLDKYYFLQLPVASKLKHLLPSMIKTIDFALEWCHIPAGGVLATQGDLANGFHIVLSGRFRVIRDNSKKVESGIYHHNQSLVDEANAPQIGDKEESYEVLGEYGHGQSIGEVEVLTATRRTNSLIAVRDSETARIPRTLFEMLSSQNPAIMVQVSRIVANRVLKSNDRENFATLATSNHSRAAEVNKEYKTITILPCVSGLPVRDFADRLTLALRAIGRNVIALDRASTLTHLGRHAFDERLAHLKLSGYFAYLEEKYETVVYVCDTPLKSKWTSTCISQGDCILLLADAEDDECATNVGDYERLLLKLKTTAKTDLCLIHSDKSVIPGSTSIWLQNRIWVQDHHHVEMAISRDRAVNKMKKKNNLLLELAMKISSKANPNIKHKLENVRSRALESWMKLNNRVNKHNEVPVAHKNDFMRLARILSNEAVGLVLGGGGSRGISHVGVVTALEKHGIPVDVIGGTSIGSFVGGLYAKENNIVSIYGMSKKFSSRVGSLWRNIFDLTYPVTSYITGYEFNRGISKVFGYHEIEDFWIKYFCNSTNITMSKMEIHQRGYAWRFIRASMSLAGLLPPIAYNGSMLLDGGYLDNLPVLEMKNRGAKYIIAVDVGSVDDRTPMNYGDTLSGFWVLFNRINPFSKHPNVPNMMDIQLRLAYVASVYALEIAKKTPGVIYLRPPIDDYATLDFLKFDEIYNVGLAYADEILTRFRSVFSLMNGTKDEPASKGSAELCEHWSTFTFSGFPFSSVL
>XP_002618050_Clavispora_lusitaniae
MSAEIGFVSASDAVARVEPSYSSARSVYTSVVNIMLYWLWILLVLVNNVVVVLPKKTVSILQTRFSVTLSLSSMLLYLAITVSLSYLIVRHKYLTRYSKNSPAKPEKSGSKLGVGVDYVNGAKKKRGTDKSKNYLDEFLSAIKVFGYLERPVFHELTKSMTTQKLACDEILYLEEKLGFSIVVEGTVQVFTKVEQGNGSPSEYTEQDSEDVLIIGEHRYQLLNEVKSGSPLSSLLSTLDLFRSRNSLSSPINSPEKELLPKSKANGIERSASALSPNSIRPTEWGPQGFLWKDTPQFQNFSLHSPSFGSTVPPSPDSPMGYLDQNNLPSLDYSSAQLPDIVVRPKKAGSKPEDSTATIAIIPHSSFQRVQSKYPKATSHIVTMVLMRLHKVTMNAVHNYLGLTKEIFDCEVALNASTEESKLPSYLYNGVIEKFNHYRTKQSGKLNSVDIFPKSTKKPRTLNRESSSRYVVLASRSKSSHPGDLLSSVPLSRKPDLNKEPSSWNNEEEDSSRKHPRPKNNSSSESPLLPKLNKKHSHKPAENIRDRVFSDEREETEETSLRVAIVEIIFKMLGIEELALNMNLSAMTSGQLSANSSQIGLSALMGGDNSVPISGEKYLSDFTTDATQKGLSFKSTSRPSSSLNLNSQKFYNTIYQTKDGSRKVNGQDHLPDKRRESSSLSNGLNFASIKNAFSKYIEVKYYAANTTLVPQNSSDTGLYYVIDGSLEVLLDFPSKSDSENSAPKTLYVVNSGELAGYLSTILGFKSLVGIKSGSSGAIVAHISKKDISAMMDKFYFLQLPVAAKLKSLLPGIIRTIDFALEWCHIPAGGILCNQGDLANGFHIVLSGRFRVIRYKNLDTDDTSPLTPNTLIDNSNVHSHTVKSDDYEVLGEYGHGESVGEVEVLTASRRTNSLIAVRDSETARIPRALFEMLSMRIPSIMVKVTRIVADRAIQMSKNEKYATAVATVTSSSVSKINSDYKTITILPTVNGLPVREFSERLVHAMKAIGRKVIALDQASILTHLGRNAFDERLARLKLSGFFAFLEEEYDTVIYVCDTPLKSNWTSTCISQGDCILLLADAEDDECATSAGDYEKVLLKLKTTARTELCLIHPEKSVFPGSTSIWLKNRLWVHGHHHIQMELSKDNAVNNVKKKGNILSELALKLSSKANPNIKLKFENVKSRAIASLVRLNERVNYTEETSAVHKNDFLRLARILSNQSVGLVLGGGGSRGISHVGVVTALEKHGIPVDMIGGTSIGSFVGGLYAKEYNSVSIYGMTKKFSRRIGSIWRSILDLTYPVTSYITGYEFNRGIWKVFGYHQIEDFWIRYFCNSTNITNSTMEIHETGYAWRFIRASMSLAGLLPPITFNGSMLLDGGYLDNLPVLEMKNRGAKYIIAVDVGSIDDRTPMNYGDTLSGFWVLLNRINPFSKHPNVPNMMEIQLRLAYVASVNALEMAKRTPGVIYLRPPIDDYATLDFLKFDEIYNVGLAYADKVLTKWES
>XP_025340069_Candida_haemuloni
MDPYNSDSESVSEFERLESTLPQPLRRSASSLLEKLTNSSSTQLSSLNLDSPTPRVPHHQAPSNSLGGQQRAHHQHLLSKLSMSENGRESSPIPVPRPDFNEEIHKPAMNTKQSSTGVLWVTERANEYGFQGNGDDAWANLGQGAPEHGDTIPGSFKRPKSIEVPDVSREYAPTAGVKELRESVANLYNSLYREGKDSKYTYKNVCIVPGGRAGLIRIASIISDCYLSFFLPDYTAYAEMLSLFKNFSPIPVPLDEIDNYEMHLNHIDLELKRGVSAFLTSNPRNPTGRCMNPDQLRRLHKICREKCLLIMDEFYSHYYYDDDCSGSSISSAQYVKDVNKDPVLILNGLTKAFRLPGWRICWILGPEEYINALSSAGSYLDGGSNAPFQYAAIDFLKPLAVKAEMKALQMHFKMKRDYIINRLSDMGFPFSDRNIPNSTFYLWLNLSHLPGKLSNCLGFFHECLHEKVIVVPGFFFLINPQNLSRLEDVIWYNYVRISYGPELPQLVKGMDGVERILRRFNALPAGYDKKSTLEKMDTVESAVTSSLTSHGIETLPSAKDSSSSITFLTASLWYWSWVFFTIMNYVVVVIPTLFLNMLQMNFSITMSLSSIMICLVVTVSLCYFIVRHKYLTRYSKDTLPPKQDNLGHTSRGIDYVTGSKKRGGNDRSKTYLDEFLSAIKVFGYLERPVFHELTKNMTTQRLEADEVLYLDEKLGFSIVVEGTVQVYTKLHDKHGAHFEFDEDTDKAEKEDILVIKGQHYQLLNEVKSGSALSSLLSTLDLFHTRNTAMSSPTLPPSSQQKPNPLARPKPILHSRLNSRHSSTSTSIEPLSLSPDRVPSPVPQGKIDEQRNYFNSPRISTSGSQPQGESVVGTPLEQGSFPIYDHNFPDLPEVVARPKPVSTDKEFPSSATIAIIPGSAFQRVQARYPKATSHIVTMVLARLYKVTMNTVHTYLGLIREVFDSETALNSIHEECKLPSYLYDGVIESYQQQRAADADNESMPIFSKSKKRQRKLHRENSSRYVVLANRSKPSHPGDLLSSVPLSRTSDYGKSHASSISDEGTTLTSWDGQKQPSAEQSKSHVSPILKKSKLKKRENIRNRSFSDEREETEETSLRIAIVENIFKLLGIDENSSSLNMAGITSAQISANSSMVGLSSLMSDQSLPVNVERNIFESGPERGRDHSFNSPYFGYRTSISQGSQKFYNTIHHSKSEPADKSNPSSSRRQSQSSSEVNFATVKNAFSKHIEVKYYKPGQVIVEQNELSPGLYYVIHGSLDIIHESQNDNKYEHGSKRLHSVKPGGLAGYLSSIVGLRSLVSIKSSKDEGAIVAHISKNDFTRLMDKFYFLQLPVAAKLKTLLPSLIVTIDFALEWCHIPAGGVLCSQGDLANGFHVVLSGRFRVVKNKKMKVANDAEIEHDNLIDESNIPKHHHEVEDFEVLGEYGHGASIGEVEVLTASRRTTSLIAVRDSETARIPRTLFEMLSLQNPSIMVKVSRIVANRSLEASKRDRTNTLIATTSKSSFAEINNDYKTITILPATNGLPVREFADKLVHALRALDRHVIALDRTSTLSHLGRHAFDERLAQLRLSGYFAYLEEEYQTVVYICDSPLKSSWTSTCISQGDCILLLADAEDYECAANVGDYERLLLKLKTTARTDLCLLHPEASVFPGSTSIWLKNRIWVQGHHHIHMEVNKQQTEKPLKKKPNVLTDLAIKLGTKANPNIKMKFENVKSRAMNSLIKLNARANNAENVPVLYKNDFMRLARILSNEAVGLVLGGGGSRGISHVGVVTALEKHGIPVDLIGGTSIGSFVGGLYAKENNIVSIYGMTKKFSRRIGAVWRMLFDLTYPVTSYITGHEFNRGIWKVFGVHEIEDFWIRYFCNSTNITTSTMEIHERGYAWRFIRASMSLAGLLPPITFNGSMLLDGGYLDNLPVMEMKVRGAKHIVAVDVGSVDDRTPMNYGDTLSGFWVLLNRWNPFSKHPNVPNMMDIQLRLAYVASVNALEAAKKMPGVMYLRPPIDDYATLDFMKFDEIYNVGLAYADETIGKWAKEGKLPKFAGVTNLKSKEGSHPKSRFRRNSI
>XP_024713369_Candida_pseudohaemulonis
MDTVETTTTLAFEALPPAKDSVSSITFLTASLWYWLWVFFKIMNYVVVIIPTIFLNMLQMNFQITLSLLSILTCLVITVSLCYFIVRHKYLTRYSKDTLPPKQDNLGHASRSIDYVTGSRKRRGNDRSKTYLDEFLSAIKVFGYLERPVFHELTKNMTTQRLEADEILYLDEKLGFSIVVEGTVQVYTKLHEKHGTHFEFDEDTDKAEKDDILIIKGQHYQLLNEVKSGAALSSLLSTLDLFHTRNTAMSSPALPPSSNRTNPLARPKPVLHSRLNSRQLSTSTPIEPLSLSPVHGSSPAPQGKADEQRNYFNSPRINTTGSLHGQPESAAGTPMEHGSFPIYDHSFSDLPEVVARPKPSAAKSEFPSSATIAIIPGLAFQRVQTRYPKATSHIVTMVLTRLYKVTMNTVHTYLGLIREVFDSEIALNSIHEECKLPSYLYDGVIESYHQQRAEEAESGNMPIFSKSKRRQRKLHRENSSRYVVLASRSKPSHPGDLLSSVPLSRTSDYSKLHASSLSDEVNNLTSWDSQKQLSKEPTMSNVSPVLKKSKLKRRENLRTRSFSDEREETEETSLRIAIVENLFKLLGIDENSSQLNMHGISSGQISANSSSFGLSSLMSDLSLPLNIERNVLDAERGREPAFNSSYFGYKAAFPQTSQKFYNTIHHTKPENVESQSASPNSRRPSQSSLEVNFATVKNAFSKHIEVKYYKPGEVIVEQNALSPGLFYVIHGGLDIVHESHKDNKEDIVSKRLYTVRPGGLAGYLSSIVGLRSLVSIKSSKDDGTIVAHISKNDFTRLMDKFYFLQLPVAAKLKSLLPSLIVTIDFALEWCHIPAGGVLCSQGDLANGFHVVLSGRFRVVRNKKMKIENEEDESDLGHLIDDSNIPKHQQDKEDFEILGEYGHGASIGEVEVLTASRRTNSLIAVRDSETARIPRTLFEMLSLQNPSIMVKVSRIVANRSLEASKRDRTNTLIATTSKSSVVEINNDYKTITILPATNGLPVREFADKLVHALKALDRHVIALDRTSTLSHLGRHAFDERLAQLRLSGYFAYLEEEYQTVVYICDSPLKSSWTSTCISQGDCILLLADAEDYDCAANVGDYERLLLKLKTTARTELCLLHPEPSVFPGSTSIWLKNRIWVQGHHHIHMEVVKQPTEKPIKKKPNVLTDLAIKLGTKANPNIKMKFLNVKSRAMNSLIKLNARVNKSENVPVLYKNDFMRLARILSNEAVGLVLGGGGSRGISHVGVVTALEKHGIPVDLIGGTSIGSFVGGLYAKENNIVSIYGMTKKFSRRIGAVWRMLFDLTYPVTSYITGHEFNRGIWKVFGVHEIEDFWIRYFCNSTNITNSTMEIHERGYAWRFIRASMSLAGLLPPITYNGLMLLDGGYLDNLPVMEMKVRGAKHIVAVDVGSVDDRTPMNYGDTLSGFWVLLNRWNPFSKHPNVPNMMDIQLRLAYVASVNALEAAKKMPGVMYLRPPIDDYATLDFMKFDEIYNVGLAYADETIGKWANEGKLPKFAGVTNLKLKEGSHPKSRFRRNSI
>XP_025335277_Candida_duobushaemulonis
MDTVETTTTLAFEALPPAKDSVSSITFLTASLWYWSWVFFKIMNYVVVIIPTIFLNMLQMNFQITLSLSSILTCLVITVSLCYFIVRHKYLTRYSKDTLPPKQDNLGHASRSIDYVTGSRKRRGNDRSKTYLDEFLSAIKVFGYLERPVFHELTKNMTTQRLEADEILYLDEKLGFSIVVEGTVQVYTKLHEKHGTHFEFDEDTDKAEKDDILIIKGQHYQLLNEVKSGAALSSLLSTLDLFHTRNTAMSSPALPPSSNRTNPLARPKPVLHSRLNSRQSSTSTPIEPLSLSPVHGSSPAPQGKADEQRNYFNSPRINTTGSVHGQPESAAGTPMEHGSFPIYDHSFSDLPEVVARPKPSAAKSEFPSSATIAIIPGSAFQRVQTRYPKATSHIVTMVLTRLYKVTMNTVHTYLGLIREVFDSEIALNSIHEECKLPSYLYDGVIESYHQQRAEEAESGSMPIFSKSKRRQRKLHRENSSRYVVLASRSKPSHPGDLLSSVPLSRTSDYSKSHASSLSDETNILTSWDSQKQLSKEPTKSNVSPVLKKSKLKRRENLRTRSFSDEREETEETSLRIAIVENLFKLLGIDENSSQLNMHGISSGQISANSSSLGLSSLMSDSSLPLTTERNVLDAERGREAAFNSSYFGYKAAFPQTSQKFYNTIHHTKPENVESQSASPNSRRPSQSSSEVNFATVKNAFSKHIEVKYYQPGEVIVEQNALSPGLFYVIHGGLDIVHESHKDNKEDIVSKRLYTVRPGGMAGYLSSIVGLRSLVSIKSSKDDGTIVAHISKNDFTRLMDKFYFLQLPVAAKLKSLLPSLIVTIDFALEWCHIPAGGVLCSQGDLANGFHVVLSGRFRVVRNKKMNIENEEEDSDLGHLIDDSNIPKHQQDKEDFEVLGEYGHGASIGEVEVLTASRRTNSLIAVRESETARIPRTLFEMLSLQNPSIMVKVSRIVANRSLEASKRDRTNTLIATTSKSSVVEINNDYKTITILPATNGLPVREFADKLVHALKALDRHVIALDRTSTLSHLGRHAFDERLAQLRLSGYFAYLEEEYQTVVYICDSPLKSSWTSTCISQGDCILLLADAEDYDCAANVGDYERLLLKLKTTARTELCLLHPEASVFPGSTSIWLKNRIWVQGHHHIHMDVVKQPTEKPIKKKPNVLTDLAIKLGTKANPNIKMKFSNVKSRAMNSLIKLNARVNKSENVPVLYKNDFMRLARILSNEAVGLVLGGGGSRGISHVGVVTALEKHGIPVDLIGGTSIGSFVGGLYAKENNIVSIYGMTKKFSRRIGAVWRMLFDLTYPVTSYITGHEFNRGIWKVFGVHEIEDFWIRYFCNSTNITNSTMEIHERGYAWRFIRASMSLAGLLPPITYNGSMLLDGGYLDNLPVMEMKVRGAKHIVAVDVGSVDDRTPMNYGDTLSGFWVLLNRWNPFSKHPNVPNMMDIQLRLAYVASVNALEAAKKMPGVMYLRPPIDDYATLDFMKFDEIYNVGLAYADETIGKWANEGKLPKFAGVTNLKSKEGSHPKSRFRRNSI
>XP_028892962_Candida_auris
MDPVDTVEAVASTLTSSLALEYLPPAKDSVSSITFFTASLWYWSWVFFKIMNYVVVIIPTIVLNMLQMSFQITLSLSSILIGLVVTVSLCYFIVRHKYLTRYSKDTLPPKQENLGHNTRGIDYVTESRKRRGNDRSKTYLDEFLSAIKVFGYLERPVFHELTKNMTTQRLEADEILYLDEKLGFSIVVEGTVQVYTKMQDKHGAHFEFDEDNDKADKDDILIIRGQHYQLLNEVKSGSALSSLLSTLDLFHTRNTAISSPAFGPPSSQSRRANIARPKPMLHSRFNSRHSSTSTPIEPLSLSPDRSTSPSQGKPDDSRNYFNSPRINATQQPSGESTVGTPLEHGSFPIYDELPEVVARPKPSTSNNGYPSTATIAIIPGSAFQRVQTRYPKATSHIVTMVLTRLYKVTMNTVNTYLGLIREVFDAEIALNAINEECKLPSYLYDGVIENYNLQRADERDGELENSTHILSKSKKRQKVLHRESSSRYVVLASRSKPSHPGDLLSSVPLSRTSDYGKLQNSSMSDESGTLTSWDSQRHPNPNEVSKYRVSPVLKKSSLTRKENIRNRSFSDEREETEETSLRIAIVENLFKLLGIDENSSQLNMSGVANGQISADSSMVGLSSLMSDHSLPVSIERNIFDAGKERSSSFSSPYLGYRTSLSHNSQKFYNTIYHSSKTDQSEANGLSASDRPPSSSEVNFSTVKNAFSKHIEVKYYKPGHVIVQQNEPSPGLFYVIHGGLDIIHDSHKDNKYESVSKRLYSVKPGGLAGYLSSIVGIRSLVSIKSSKDEGAIVAHISKNDLTRLTDKFYFLQLPVAAKLKSLLPSLIVTIDFALEWCHIPAGGVLCSQGDLANGFHVVLSGRFRVVKNKKMKVDNDDDVPSENLIDESNVPKHHQDDDDFEVLGEYGHGASIGEVEVLTASRRTNSLIAVRDSETARIPRTLFEMLSLQNPSIMVKVSRIVANRSLEASKRDRTNTLIATTSKSSFAEINNDYKTITILPTTNGLPVREFADKLVHALKALDRHVIALDRTSTLSHLGRHAFDERLAQLRLSGYFAYLEEEYQTVVYICDSPLKSSWTSTCISQGDCILLLADAEDYETAANVGDYERLLLKLKTTARTELCLLHPEPSVFPGSTSIWLKNRIWVQGHHHIHMEVIKQHNEKPAKKKQNMLTDLAVKLSTKANPNIKMKFENVKSRAMNSLIKLNNRVNKADDVPVLYKNDFMRLARILSNEAVGLVLGGGGSRGISHVGVVTALEKHGIPVDLIGGTSIGSFVGGLYAKENNIVSIYGMTKKFSRRIGAVWRMLFDLTYPVTSYITGHEFNRGIWKVFGVHEIEDFWIRYFCNSTNITNSTMEIHERGYAWRFIRASMSLAGLLPPITYNGSMLLDGGYLDNLPVMEMKVRGAKHIVAVDVGSVDDRTPMNYGDTLSGFWVLFNRWNPFSKHPDVPNMMDIQLRLAYVASVNALEAAKKMPGIMYLRPPIDDYATLDFMKFDEIYNVGLAYADEIIGKWAREGKLPKFAGVSNLKSKEGHPSKSMFRRNSI
>NP_013652_Saccharomyces_cerevisiae
MRSMNCTTNNTNNTGQNTKNSLGSSFNSSNYTSYRFQTCLTDQIISEAQTWSLSSLFNFSWVVSYFVMGASRMIFRYGWYLATLSLLRIPKWIFFKLHHVQFTLSFWLILFALAVIVFVTYTIMKERILSQYKRLTPEFLPLENTGKSGSSANINAASTQSANAPPAIGSSTTGASSIIDSKKHSLKDGNENETFLSSYLDQFLSAIKIFGYLEKPVFHDLTKNMKTQKMDEGEILLLDSTIGFAIVVEGTLQLYHEVDHSDKDHGDETDHSDTDGLDDQDRDEEDEEEDDDIDNYDTKSCSSNLIDEEDESVGYIHLKNGLGNFQLLNTVKPGNPLTSLVSILNLFTHSMSSYGNSNFPSELSSPIDTTVSVNNMFCSSEQNFSNTDSMTNSTNSFPTFPSSMPKLVARAATDCTIGIIPPQSFAKLTAKYPRSASHIIQMVLTKLYHVTFQTAHDYLGLTKEIMDIEVLLNKSIVYELPYYLKEAVIRKFKTVDKSSGSADLEPKPKNSNASSKLKKPPKAKPSDGIIQSLKIANANANTSSNSLSLKPEFTHHPSSRHVVLGSRDQFNPGDLLSNVPLSRTMDILSPNPIHNNNRNKSNGINTSTSNQHKRSSRSSSNNASVHSKKFSSLSPELRNAQLSTSPLSLDNTSVHDHIHPSPVHLKGRVSPRPNLLPTTSFSAAQEETEDSALRMALVEAMLTYLGVNKSNMSVSSSSIANMSSLNSPQLNEMYSRRPSNASFLMSPHCTPSDISVASSFASPQTQPTMLRILPKEYTISNKRHNKSKSQDKKKPRAYKEELTPNLDFEDVKKDFAQGIQLKFFKKGTTIVEQNARGKGLFYIISGKVNVTTNSSSSVVSSMSKPEQVSAQSSHKGENPHHTQHLLYSVGSGGIVGYLSSLIGYKSFVNIVAKSDVYVGFLSSATLERLFDKYFLIYLRISDSLTKLLSSRLLKLDHALEWVHLRASETLFSQGDSANGIYVVLNGRLRQLQQQSLSNSNTSSEEVETQNIILGELAQGESFGEVEVLTAMNRYSTIVAVRDSELARIPRTLFELLALEHPSIMIRVSRLVAKKIVGDRTVPALTGDPLSIKENDFTSLIPPTKASYSSSLSHKPQNITSGTITFRTITILPITSGLPVEAFAMKLVQAFKQVGRTTIGLNQRTTLTHLGRHAFDRLSKLKQSGYFAELEEMYQTVVYISDTPVKSNWTRTCIAQGDCILLLADARSPSAEIGEYEKLLLNSKTTARTELILLHPERYVEPGLTHKWLRYRPWVHSHHHIQFSLTGTTLMNEGKMHVLNNGALALMDKLIQTEFSRKTQQNISKLLPDSIKNTVENFSSRFMKSKRQYYTPVHRHKNDFLRLARILSGQAIGLVLGGGGARGISHLGVIQAIEEQGIPVDVIGGTSIGSFVGGLYAKDYDLVPIYGRVKKFAGRISSIWRMLTDLTWPVTSYTTGHEFNRGIWKTFGDTRIEDFWIQYYCNSTNITDSVQEIHSFGYAWRYIRASMSLAGLLPPLEENGSMLLDGGYVDNLPVTEMRARGCQTIFAVDVGSADDRTPMEYGDSLNGFWIIFNRWNPFSSHPNIPNMAEIQVRLGYVASVNALEKAKNTPGVVYVRPPIEEYATLDFSKFEEIYHVGVDYGRIFLQGLIDDDKMPYIPGSQETTLNSQVPEFLLHRRNSI
>XP_018220012_Saccharomyces_eubayanus
MNCSTNSSIGNRATNQNLNSSLASSINSSNSTSYRFQTCLADQIVSEAQTWSLSSLYNFSWVVSYFVTGTSRMVFRYSWYLLTLSLLRFPKWIFLRFHHVRFTLSFWLILFALAIILYVTYSILKERILSQYKKLTPEFLPLDDTGKAASGASATAAATPSNDPSSITGSPITDPSSNDNSKKQSLKDGNENETFLSSYLDQFLSAIKIFGYLEKPVFHELTKNMKTQKLDEGEILLLDSTIGFAIVVEGTLQLYHEVDHSEKDQDDGADQSDTDYSDDDDDDDEDDDGDTRSCSSGPIGEEDESVGYIRLKNGLGKFQLLNTVKSGNPLTSLVSILNLFTHSMPSENSGFSSDLSSPVDTTVTGSNLFYSSEHNFSATDSMAHSSSGSRTFPSSMPKLVARAATDCTIGIIPPQSFAKLTAKYPRSASHIIQMVLTKLYHVTFQTAHDYLGLTKEIMDIEVLLNKSIVYELPYYLKEAVIRKFKNADKTSGSSDSNLDANKNKATSELKKQSKSKPAEDIINSLKIANANASSSSNSLLIKPEFIHHPSSRHVVLGSRDQFNPGDLLSNVPLSRTMDILSPSPVHVNNRPKLNGLNTAAPAHYKRSSRSSSNNASIHSKRLSSLSPEFHNPQLNTSPLLLENTSTYDHRHSSPTFLKKGRASPRPNLLPTTSFSAAQEETEESSLRMALVEAMLTYLGVNKSNMSISPSSSANKSTSKSSLYDDIYNRHPSNASFLMNSNYPPSDVSVASSLTSSQTQQTMLRILPKEYTISSTKRHSNNRNLNKKKAKIYKEELTPNLDFENVKNDFAQGIQLKFYKRGTTIVEQNSRGKGLFYIISGKINVTTNSSASFATSMPKPEKGPPQTSRMGEKSHHSHNLLYTVGSGGIVGYLSSLIGYKSFVNLVAKTDVYVGFLSSEILERLFDKYFLIYLRISDSLTKLLSTRLLKLDHALEWVHLRASETLFSQGDSANGIYVVLNGRLRQLQQQLLSNSDTKSGEAETQNIILGELAQGESFGEVEVLTAMNRYSTIVSVRDSELARIPRTLFELLALEHPSIMIRVSRLVAKKIVGDRTVPTLTGDPLSTKQNDFSTLIPPTKASYSSSLSHKPQNITSGTITFRTITILPITSGLPVEAFAMKLVQAFKQVGRTTIGLNQRTTLTHLGRHAFDRLSKLKQSGYFAELEEMYQTVVYISDTPVKSNWTRTCIAQGDCILLLADAGSPSANIGEYEKLLLNSKTTARTELILLHPERYVEPGLTHKWLRYRPWVHSHHHIQFSLAGTTLMNEGKMHTLNNGALALMDKLIQTEFSRKTQQNISKLLPNSIRNTVENFSSRFMKSKRQYYTPVHRHKNDFLRLARILSGQAIGLVLGGGGARGISHLGVIQAIEEQGIPIDVIGGTSIGSFVGGLYAKDYDLVPIYGRVKKFAGRISSIWRMLTDLTWPVTSYTTGHEFNRGIWKTFGDTRIEDFWIQYYCNSTNITDSVQEIHSFGYAWRYIRASMSLAGLLPPLEENGSMLLDGGYVDNLPVTEMRARGCQTIFAVDVGSVDDRTPMEYGDSLNGFWIIFNRWNPFSSHPNIPNMAEIQVRLGYVASVNALEKAKNTPGVVYVRPPIEDYATLDFSKFEEIYHVGVDYGRVFLQGLIDDDKMPYIPGSQETALKSQVPEFLLHRRNSV
>XP_033768260_Saccharomyces_paradoxus
MRSMNCTTNNTNATGQNTNNSLGSSFNSSNSTSYRFQTCLADQIISEAQTWSLSSLFNFSWVVSYFIMGASRMILKYGWYLATLSLLRIPKWIFFKLHHVQFTLSFWLILFALAIIVCVTYTIMKERILSQYKRLTPEFLPLENTGKSGSSASINAASTQPANPSSTTGSPTTGAGSNIDSEKHPLKDSNENETFLSSYLDQFLSAIKIFGYLEKPVFHDLTKNMKTQKMDEGEILLLDSTIGFAIVVEGTLQLYHEVDHSEKDHGDETDHSDTDGLDDEDKVEEEEDDDDDVDDYDIKSCSSNPIDEEDESVGYIRLKNGLGKFQLLNTVKSGNPLTSLVSILNLFTHSMSSDSNSNFPSELSSPVDTTVSAKNLFYSSEQNFSTPDSTTNSSNGLPAFPSSMPKLVARAATDCTIGIIPPQSFAKLTAKYPRSASHIIQMVLTKLYHVTFQTAHDYLGLTKEIMDIEVLLNKSIVYELPYYLKEAVIRKFKTADKTNGSADLNSRPKKNKASSELKKTPKVKPSDDIIQSLKIANANANANTSSSSLLLKPEFTHHPSSRHVVLGSRDQFNPGDLLSNVPLSRTMDIMSPNPIHNNNRTKLNGINSSVSNQHKRSSRSSSNNASVHSKKFSSLSPELRNAQLSTSPLSLDNTSTHDYLHPSPVHLKGRVSPRPNLLPTTSFSAAQEETEDSALRMALVEAMLTYLGVNKSNMSISSSLATNMSSLNSPQLTGMYNRRPSSASFLTAPNYTPSDISVATSFASPQTQPTMLRILPKEYTISNKRRSNNKNQEKKKTRAYKEELTPNLDFEDVKKDFAQGIQLKFFKKGTTMVEQNARGKGLFYIISGKVNVTTNSSSSVVSSMSKPEQGSPQTTRKGETPHHSQHLLYSVGSGGIVGYLSSLIGYKSFVNLVAKTDVYAGFLSSETLERLFDKYFLIYLRISDSLTKLLSSRLLKLDHALEWVHLRASETLFSQGDSANGIYVVLNGRLRQLQQQSFSNLNTNSEEAETQNIILGELAQGESFGEVEVLTAMNRYSTIVAVRDSELARIPRTLFELLALEHPSIMIRVSRLVAKKIVGDKTVPALTGDPLSIKENDFSSLIPPTKASYSSSLSHKPQNITSGTITFRTITILPITSGLPVEAFAMKLVQAFKQVGRTTIGLNQRTTLTHLGRHAFDRLSKLKQSGYFAELEEMYQTVVYISDTPVKSNWTRTCIAQGDCILLLADARSPSADIGEYEKLLLNSKTTARTELILLHPERYVEPGLTHKWLRYRPWVHSHHHIQFSLTGTTLMNEGKMHVLNNGALALMDKLIQTEFSRKTQQNISKLLPDSIKNTVENFSTRFMKSKRQYYTPVHRHKNDFLRLARILSGQAIGLVLGGGGARGISHLGVIQAIEEQGIPVDVIGGTSIGSFVGGLYAKDYDLVPIYGRVKKFAGRISSIWRMLTDLTWPVTSYTTGHEFNRGIWKTFGDTRIEDFWIQYYCNSTNITDSVQEIHSFGYAWRYIRASMSLAGLLPPLEENGSMLLDGGYVDNLPVTEMRARGCQTIFAVDVGSADDRTPMEYGDSLNGFWIIFNRWNPFSSHPNIPNMAEIQVRLGYVASVNALEKAKNTPGVVYVRPPIEEYATLDFSKFEEIYHVGVDYGRIFLQGLIDDDKMPYIPGSQESTLNSQVPEFLLHRRNSI
>XP_003673234_Naumovozyma_castellii
MSTTNKNSFNQSVDNQENNTIPSDGPSAGLPEQLITQNQDWLLSSIANFTWIIMYFFMGTTMSLMRAIWYMITIVILRSSTWILFSTNKLQFTVSLSVFIVMSAIIVYITYCVVRARILSQYKKLTPDNDDFVMNQNNIHSGLSDSATQRDHMHYKNERKSSNQEDDTFLSSYLDQFLSAIKIFGYLEKPVFHDLTKNMKTQKLDEGEILLLDNSIGFAIVVEGTLQVYHEVEEKSSEPMVMDTTNHVGFMSSSETNAKGDDGLSNSQVISDTADDSSIETDGDDDDDDDDDDDSDEELGYIRLKNGLGRFQLLNTVKPGNPVSSLVNILNLFTTAANNDLFNANIIKKNRGDSNELNLTLRKFIIDADKNDNNIPFDATPPPPLLSQQSPSLSPSNNNLPDVSLSDSMPKVVGVAATDCTIAIIPPQAFAKLTAKYPRSASHIIQMILTKLYNVTLQTAHNYLGLTKEIMNIELTLNKSVNYEIPYYLKEAVMRKFSNKDKPIVNERKSYETSMPNFEKRPSSFDIPSSPTSKQSSNLNLKSPVASKSNRNSIILGSRHVVLDSRDHFNPGDLLSNVPLSRKETMNEISTRRRKSPLQKSSHHALSAAFIEKEVPKRPNLKNKDTSTDFREIRKQTNNIIDRSFSSIQEETEESAVRMAIVEALFGFLGINKDNMSLYQTNTNQSNGNFPNTHRSSEISLVTSFESSSTPRTTLRILPSHYTIQTKKQMKKNKNKKTYKEEVFSNLDFESAKSSFMQGIKLQFFKQGTRIVEQNSNGKGMFYVIAGKIDVTTTNEDELQVLSSGSKQKKQLEHHLFTVSNGGIAGYLSSVIGYKSFVNLNARTDVYVGFLPNDTLENLCDKYFLIYLRIAETLTSMLSTKLLKLDHALEWIHLTASETLFKQGDPANGIYVVLNGRLRQLQDHRHENNDINKTIKRQQEGQGSVRNDDETYEVILGEHAQGESFGEVEVLTAMDRISTIVAVRDSELVRIPRTLFELLALEHPSIMIRVSRLVARKILSNNSSEVNQNPLASTSKFNLTIPTANSLITSNSYNGKQNTTSGSITFRTITILPIREGLPVELFAMKLVQAFKQVGRTTIGLNQRTTLTHLGRHAFDRLAKLKQSGYFAELEEMFQTVVYIADTPSQSSWTKTCIAQGDCILLLADANSSPDIGEFENLVLKSKTTARTGLILLHPERYVEPGLTQKWLRYRPWVHSHHHIQMAVNSLESISVLKTSGLNGGALALMDKLIQTEFSRKTQQNISRLLPDSIKSKVENFSGRFMRRRNKQFYTPTHMHKNDFLRLARILSGQAIGLVLGGGGARGLSHLGMIQAIEEQGIPIDMIGGTSMGSFVGGLYAKDYDLVPIYGRVKKFAGRLSSIWRTLSDLTWPVTSYTTGHEFNRGIWKTFGETRIEDFWIQYYCNSTNITDSVQEIHSFGYAWRYIRASMSLAGLLPPLEENGSMLLDGGYLDNLPVSEMKLRGCNTIFAVDVGSVDDRTPMKYGDSLNGFWIVFNRWNPFSTHPNIPNMAEIQVRLGYVASVNALENAKNTPGVIYIRPPIDNYATLDFGKFEEIYGVGVDYGRVFFQELETEGNMPKLPGCQNDYFDTKVSELLLHRRNSI
>XP_003670034_Naumovozyma_dairenensis
MNITQDKSTPSSSSSASPISTSQERKGLPEQLIQAKHDWFLSSIGNFTWVIIYFCTGSTMFVLKGISYILTLFLLQIPGKIIHSANKMRFTISFTVILTVIAILIYITYCIVKARVLSQYKKLTPDEDSLLMNQNIGAGTNREAGSTPLNRSENMKNRNSNNINDDTFLSSYLDQFLSAIKIFGYLEKPVFHALTKNMKTQKLDEGEILLLDNSIGFAIVVEGTLQVFHEVEQTADEIVRNEARDDITEHESVLRVEALTNNDNEDLTTYNSGISDSDSDSDFDSDDESSGYIRLKNGLGKFQLLNTVKPGNPISSLVNILNLFTSANPNASPYNINGSRSDSNDRGNSNNIDMQLQFGKFTLNSDNATSSCPTPSMDTTPPLQSSEHIPALLSPYSIPKVVARASTDCTIAIIPPQAFARLTAKYPRSASHMIQMILAKLYNVTFQTAHNYLGLTREIMDIELSLNRSVKYELPYYLKETVIRKSKASNSEIKHNDSNRHARKSSFESSKPRLDSKTTSLSNDNLQAPIPAKPSRNSMVIGSRHVVLDSRDHLNPGDLLSNVPLSRKEYNDDTPARDSKSPNQWTSKANASHDHIDTKKHLKSYDRPKLKKNYQNGSSASFIKTLKTKHGMNEDIKTRSFSAAQEETEDSSVRMAVTEAFFAFMGVSQSNMSAANPETSFTDSNTNLGRSVHRSSEISLDPSIGSSVTHQTTLRILPSEYTITSRRQMKRNKKKKPYKEEISSNLDFDSAKNEFAQGLQLKFFKQGSNIVEANSDGKGMFYVISGKISVSTSSDSDDHPTNKKNHKIEHTLFSIGSGGIAGYLSGIVGYKSFVNLKAQTDVYVGFLPNKVIERLCDKYFLIYLRIAETLSGLLSSRMLKLDHALEWVHLSASETLFSQDDPANGIYVVLNGRLRQLQERKRNTTNDVNEAITHHDSKKDKMKNSTTYPVVVGELAQGESFGEVEVLTAMNRFTTIVAVRDSELARIPRTLFESIAMEHPSIMIRVSRLVAKKIMGNNYTQNNEDNNLAIPLTKSLNSLNSHYQTQNHSSGKITFRTITILPIREGLPVENFAMKLVQAFKQVGRNTIGLNQRTTLTHLGRHAFDRLAKLKQSGYFAELEEMYQTVVYIADTPSKSSWTQTCIAQGDCILLLADATSLPDIGEYENLLLKSKTTARTELILLHPERYVEPGLTQKWLRYRPWVHSHHHIQLVVNPLEGISANKIHGFNGGALALVDKFIQTDFSKKTQQNISKLLPDSLKTTVENFSSRFMKKRNAQFYTPTNPHKNDFLRLARILSGQAIGLVLGGGGARGLSHLGVIQAIEEQGIPIDMIGGTSIGSFVGGLYAKDYDLVPIYGRVKKFAGRISSLWRTLLDLTWPVTSYTTGHEFNRGIWKTFGDTRIEDFWIQYYCNSTNITNSVQEIHSFGYAWRYIRASMSLAGLLPPLEEHGSMLLDGGYLDNLPVLEMKARGCDTIFAVDVGSVDDRTPMKYGDSLNGFWIVFNRWNPFSSHPNVPNMAEIQVRLGYVASVNALEKAKNTAGVLYIRPPIENYATLDFGKFEEIYAVGVDYGRIFFQELESEGKMPFLPGCQAQVVASEVPEFLLHRRHSI
>XP_003958960_Kazachstania_africana
MDKDMMNLTLKHVAFQDDVSNDSIVKASLRLSYVSVKLLVDCIKLLVIVTFHLVSTFLKLPTWVFLSGNRVQLTISFSAFIVLIAVVTYIIYGIVRNRVLSQYKKLTPDFDGSFKSNVLKKKKVSPKHPNDGHKKEKKKRAIDIANETFLSSYLDEFLSAIKIFGYLEKPVFHDLTKNMKKQKLDEGEILLLGDLDSSLGFAIVVEGTLQIFHEIDQQNDFDDYESEKFNNGVDFDFSSSKNLASELISSTLNKSDIESISSSASSDFTDDSNDSYLGNSSNEYITLKGGLGKFQLLNTVKSGNPVSSLVNILNLFTSPVRSSNSSGSDRYDSNDINQGLTNYSLSAMKNELTQTPRETPASISSPLDKQIAGILPLQYTPPTVVARAATDCTIAIIPPHAFTTLTSKYPRSTSHIIQMILNKLYHVTFQTAHQYLGLTNEIMTVERSLNKSSNYEIPYYLKEAAIRKLKHSIENDTELPLRKNKESYQGKIQSHNRHRFVSPDNSNETILERPPLTSSSSRKNVASSFLSSRHVVLDSRDHLNPGDLLSNVPLSRKEINLEKDVQNKPRAVKSGSSSTGIISPESNVSNINVVKNPLSPSISSDKKKNKHNFISSNLNATTTFSSTQDETEESAVRMALTEAMFNYLGIQKDIVTSDLGSSLRSKSNFSNGLTSTPHRSSELSLTNSVASYHTGYPNLRILPSNYAITAHKVKKAKKKDSYKEEVPSNLDFESAKNEFAQNIELLHFKQGSIIVKQNCSGKGLFYVISGKIKVTTSSNFTEQSFAATKPTDLKENRTLYYIETGGIAGYLSCLVGYRSFVNLEAKTDVYVGFLANEVIDKLYDKYFLIYLHLAEKLTSLLTPKLMKLDHALEWVHLSASDILFRQEEPANGIYVVLNGRLRQYQSHDSLLEEKYDDDDDTSESKGNEDTVLTEIPQGESFGEVEVLTASNRLSTIVAVRDSELARIPRSLFESLVLEHPSIMIRVSRLVAKKIMGQYDPISSSDRITSERGYKYDFNLTIPSTHAHSYNVGQTNQFGFTPYRTITIIPITPGLPVESFAHKLVNAFKQVGRTTIGLNQKTTLLHLGRHAFDKLAKLKQSGYFSELEQSYETVVYIADTSVNSSWTKTCIDQGDCILLLADARSRTDIGEYEKLLLESKTTARTELILLHPEKYVEPGLTQKWLRYRPWVHSHHHMQFLVNTMEDDTMEDTPATGTGVGLIDKITQNEFSKKTQLNISRLLPDSIKMKVESFSSRFMGRKRQYYSSIHSHKSDFLRLARILSGQAVGLVLGGGGARGISHLGVLQALDELGIPVDIIGGTSIGSFIGGLYAKDYDVVPIYGRIKKFAGRISSIWRMISDLTWPVTSYTTGHEFNRGIWKTFGDTRIEDFWLQYYCNSTNITESVQEIHSFGYAWRYIRASMSLAGLLPPLEENGSMLLDGGYVDNLPVLEMKARGCDTIFAVDVGSVDDRTPMKYGDSLNGFWIVFNRWNPFSSHPNIPNMAEIQMRLGYVSSVNALEKAKQTKGVIYARPPIEGYNTLDFAKFEEIYKVGAAYGRAFFQELIQSGKMPYIPGSKNSLMEPRASELLLQRRNSI
>XP_022464893_Kazachstania_naganishii
MVTETTISTALPPMLPEQLVTEIYQGTGFSWAWRPFTWPMALLRSIVLALLSITKAIVKATNRVTFTVPFSLFLLLAAVLCYITYTVVKGRILSQYKNLQPTPLCEEDPIKNKNTADQQQQQHSGRDPTLSSYLDQFLSAIKIFGYLEKPVFHELTKNMRTQKLDEGEILLLDNAIGFAIVVEGSLQIYHHVEERRKTYGVPFKPLDPRDDSNDPENDSDVDIDFDDDNDTDDLTGDYIYLRDGLGKFQLLNTVKPGNPVSSLVNILNLFVLQDPTTTTTGNSPLDSPLSRSLNQLPTVVPNVVARAATDCTIAIIPPHAFAHLLEMFPRSAAHITQMILTKLYHVTFQTVHSYLGLTNEIMSIEKTLNRTINYKIPDYLIRTVLQQNNTNYHNHNNGPNSTSNNNNNNKEYVRIPPKLSNSSSLKSFRKEKTRPPPKRDSQQGSRHVVLDARDHLNPGDLLSNVPLSRRDDFNLEAIEGDTLGSTVHSSTSASTSDTQHLSSIQTTSFSSVKEETETSAARMALIEAMFTFLGVTRNNMSLDSETNLQHRSSETSLTNSFSSTSSRSRNTETNLRILPSSFAVTSRGRQRNDPSRSKLSPKRSHHQNQGAKKYKEEISPNLDFESAKAEFAQYIKIISYKRGDLIIKQNANGKGLFYVICGSIDVTSSRESDLIESKERHIFTVEAGGIAGYLSSLVGYRSFTNLRAKTDVTVGFLSNEALERLCDKYFLIYLRIAETLTGLLSPRMLKLDHALEWIHLSASDTLFSQGDPANGIYVVLNGRLRQLQTETTGEEPQGGHKSEPPTSQTTSLGELAQGESLGEVEVLTAMNRFTTTVAVRDSELARIPRTLFELLAMEHPSIMIRVSRLVAKKILGNNKQGFSSSKITGENGNRYDFDLTIPPTKPKSHHHTYSSYNQTSANSGTVKYRTITIIPVTAGLPVETFAHKLVHAFKQVGRNTIGLTQSTTLSHLGRHAFDRLASLKQSGYFAELEQIYDTVVYIGDTAVNSTWTKTCIDQGDCILLLANSSASTEIGEYEKLLLKSKTTARTELILLHEERYVEAGLTQQWLRHRSWVDSHHHIQFIVSALAENVTKANGSNSAAITLLDKLSQTDLGRKTYNIKRLLPDSIKNTVENFSLRFMNKSRQVYNPVHVHKSDFLRLARILSGQAIGLVLGGGGARGISHLGVLQAIEEQGIPIDIIGGTSIGSFIGGLYARDYDVVSIYGRIKKFAGRISSLWRMMSDLTWPVTSYTTGHEFNRGIWKTFGDTRIEDFWLQYYCNSTNITESVQEIHSFGYAWRYIRASMSLAGLLPPLEENGSMLLDGGYVDNLPVGEMKARGCNVIFAIDVGSMDDRTPMDFGDSLNGFWIMFNRWNPFSSHPNIPNMAEIQMRLGYVASVNALEKAKHTKGVIYARPPIDGYTTLDFARFEEIYRVGVEYGRKFLQSLVDEDKMPFIPGFQDSLTASVPELLLHRRNSI
>XP_449253_Candida_glabrata
MDSSSIAHESDIVSTERNILPERFISNKQQGNYLEDGSGDGNGKAAEHWLLAAIFNFFWVISYFISGSTHIAFRSSWYIVSLLLLKFPKWIIVEANHIHLTIPFSVLVVTLAIIFYVSYEFLKGRLLSEYKNLTSDLNTDSLNSKNSKSSRLLHHDSKDSNTTRRRRYSSGKLLSSALHESHSGINGGDDGDDTFLSSYLDQFLSAIRIFGYLEKPVFHDLTKNMKTQKLDEGEILLLDNSVGFAIVVEGTLDIYHEVEEKGNMNDIDGDFMVDDNQSIYSILKRKKKKYSTSRHGQYNNNSDPGHYNGHNVNGDDEDDDDGILQMRSSSRNQNIPSFDAIESSSSDEESDINDGDSESQSESDDESTGFIRLKDGLGKFQLLNTVKAGNPVSSLVNILNLFTSANDNVTSPSRTGRMDSNYTNPVERPTSKLSTSIEESAMRLELGKYSLSPTEASYRSTSNPSNNFSKDNDPLSKSISGPDAVTTPSLPPLNNRAFVIPKVVARAATDCTIAIIPPQAFAKLKAKYPRSASHIIQMILTKLYHVTFQTAHKYLGLTQEIAYTELLLNRTVSYDLPNYLKEIVIDRFKDKGKDMNLQKGFQSPTSSRLTSNFNGNSNNQRTNSRNSQALMSTRDLRKTRPELSQQSSMIHSPTPITGSRHVVLESRDKYNPGDLLSNVPLSRINLASPSSRGFDYSSMKKESSPQSSVNSRKRSTTGERPRLLKRPSIYNNQSSSRSDALKGNNSNNKDINFTSFSAQEETEDSVVRMALVEAMLTYLGVNKTNMSILPGIYDGAPSEPHSHRASEISLVSSYTSSAAPQTTIRILPKEYAIVSTRKQKQSSKKRRKYKEEISPTLDYEYAKNEFAQAIELQYFKQGTVIVEQDTRGKGLYYVVSGKIDVTTSTVSDHEIFNSTRDKKKKKSKTLFTIESGGIAGYLSSLVSYKSFVTLIAKTDVYVGFLPYQTLEKLCDKYFLIYLRIAESLTSLLTPRMLKLDHALEWLHLNASDTLFNQGDPANGIYVILNGRLRQLRNPELEENSTDYPNDGEEKDSSRDSTIVMGELGQGESFGEVEVLTAMDRISSMVAVRDTELARIPRSLFELLAIEHPSIMIRVSRLVAKKILGQGQANMALPKIGSGSNLRHDLNLTIPPSSSSSIHTHSYGNDNSNQMNNANFRTITILPITSGLPVESFAMKLVHAFKQVGRTTIGLNQRTTLSHLGRHAFDKLAKLKESGYFAELEELYQTVVYIADTPVKSSWTKTCIAQADCVILLARADDSPEIGEYERLLLKSKTTSRTELVLLHNERSVEPGMTQRWLRSRSWVHNHYHIQFAMDSLVNSSNVKDTGGNIGALNLVDKFIQTELGRKTQYNISKLLPESIKMTVENFSSRFMKRKRQYYTPVHRHKDDFLRLARILSGQAIGLVLGGGGARGLSHLGILQALEERGIPIDMIGGTSIGSFVGGLYAKDYDLVPIFGRIKKFAGRISSIWRMLSDFTWPVTSYTTGHEFNRGIWKSFGDTRIEDFWVQYFCNSTNITESVQEIHSYGYAWRYVRASMSLAGLLPPIEDNGSMLLDGGYVDNLPVLEMKARGCNTIFAVDVGSVDDRTPMKYGDSLNGFWIILNRWNPFSKHPNIPTMAEIQVRLGYVSSVNALEKAKRTPGVIYVRPPIENYATLDFGKFEEIYKVGADFGKVFLQALAEEGKMPYIPGSNADLVGDVETGFFLHRRNSI
>XP_004181033_Tetrapisispora_blattae
MTIRTVVKYSVYLANIIIRFLLNKIFFHSKKTFIFSILFIGYLTYYLFRDRALSPYKKLTPDIIPLQSSTTNQHPISGRKKKSHIAKENDTKDTESHPQINSISSYLEKFLRGIKIFGYLEKPVFNSLIKNIKTQKLSDGELLIIDDSSGFIILIEGTLQLYHRAMTTTATTTPTTRSPSSSAISLNSSQSDVESSVLNSSHSDRPFDSDSDWDSDVDIHSDSMEDEEVDSTFENEDFIYLKNNLGKYQLLNIVKNGSPVSSLVNILNLFTDSSSSTTATTANSSPSVSPTTSNINIESERMNLNDKNITSNVSTNNRKSSTPLSNVYSFDHKNSDDFQFLYPQPSNVIARAATDCTIAIIPSQAFKNLTSNYPKSSSHIIQMILTKLFKVTFQISNYYLGLTDEIIKMESLLNNNCKYLLPNEIKKNILEKNHSKNQFNKKNYSRLPSNISVDDSNLNLRPKMQTDLFNGEINESDLFINGNQDEDLFNSNQTVEDNFFNDKLQNSNLSVDAIQDLTNYNDDAEDENTNLSLASAILSFLGVNEHNFKPKQHKYNNNINNNNSSSIETFSNTNLLLNHIRSRKLSQSSSRSNSFSINNSNTNHNYHHNSTSNTNLKILPSDFAIKKSKKKSDKKFSNSTTNSTSNSNSTHYNINKKKKKIYKEIIPEHLTFESAKIELAKNIEVTFFKKGTTIVEQDTNGKGLFYIIDGKIDVTVIKNRNDHSQFGTDDNYTHVLKKNSKSSRSNQKKSRDSILFTVETGGIAGFLSSLIGYKSFVNLKAKTDVYVAFLSNKSLETICDKYVSIYLRIANTLTGLLSPRLLRIDHALEWVHLSPNEVLFEQNDPSKGIYVLLNGRLREFRQQNNKNIQSIKNKPTDDQKVTLVQELSQGESFGEVEVLTSIKRISSIVAIRESELARIPKSLFEFLAVEQPSVMFRITRTVAKKIMTSFNINTNNTYFNTMNGAGTINDNLTKFINGNGFKYDYNLMIPPTKFSSPLHSHGHILSSSSNNFKTITILPITNGIPIDLFAMNLVNAFKQVGRSTIALNQRSALTNLGKHAFDGLGKLKQSGFFTELEENYEIVVYIADAPPSSSWTTTCITQGDCVLLVADADQDTEIGETERLFLKYKNTSRTELILLHSERSVEPGSTIKWLKYRNWVHSHHHIQLEKWNWKNQHQDINSNGNFALTIMDRLIQTEFSKKTQENISKLVPDSFKNKVENFSSKFIKRKQRYYTSVNPNKNDFLRLARILSGQAIGLVLGGGGARGFSHLGIIQALEEKGIPIDLVGGTSMGSFVGGLYARDYDIVPIYGRMKKFAGRLSSIWRTLSDLTLPLTSYTTGHEFNRGIWKAFGDTRIEDFWLQYYCNSTNITESVQEIHSMGYAWRYIRASMTIAGLLPPLEENGLMLLDGGYVDNLPVDEMKARGCTKIFAVDVGSVDERLPVKYGDSLNGFWVLWNRWNPFSKGVTIPTLAEIQVRLAYVASVNALEKSKNTDGVVYVRPPIENYATLEFGKFDEIYKVGVEYGRNFLKELEENGEMPYVAGTMAVNSEFNEPQFKLHRRNSI
>XP_003684160_Tetrapisispora_phaffii
MIYKIWYILSFVLLRIPSWIFVTANAIKFTIPFTTLFVTFIITSYVIYYIVKSRVLSQYKKLTPEKEELKSLGSSSSKCSSVNLDQARSSAQDKSSKHEKKNIFFHYEDDRSFSSYLDQFLSAIKIFGYLEKPVFNDLTKNMKTQKLNEGEILLLDDAIGLAIVVEGSLQIYHNVSDNSGNGIISNSYTKNCANDYINSASVNYSSEHSSISDNLKVENSCLDTNSNNSETSSNNDNYEESDGFSEDSNTYIRFKNGSGKYQLLNTVKPGNPVSSLVNILNLFTSKKSKQNSNNNAQENITNNNSTSNLSNSQNFSHFGAKDLSTLTFDDANPVFYPLPNIVARAATNCTIAIIPPKSFSKLVETYPRSASHIIQMVLTRLYRVTFQTAHDYLGLTSEIMEIEYLLNKNVRYELPYFLKEAVVNCYKHTKQAYSTNNNSKGSSIINLNSKTSNKSSSSTKSFLSEIPLKFSVPKSKSNSQLNTNNIFESFGGGSRNFVLKSSKDHSNPGDLLSNVPLTRRDLSTSDAVTPISSNNNFSAILDNALSPLLEFENEKRPVKIKNGFPEVSNNKSEKTQRGTLNSHSDSENDGKIKYFSLQEGTDEATLRFALVEAIFNILSINEESFYAKKSRTASLTTPTLTHRISNSSDNSLESSIYSTQQDYPDSAIKILPSEYAITSHKFKPKLSTTYKEEVPTSIDFESVKKEFSDNIDLQYHPKGETIVEQNNNSKGLFYVISGSIDVTYTNSPGMDYVPEMNSSNKEFNEDLKKVEQFLYTVESGGIAGYLASLVNSKSFVNLKARTDVYVGFLSNQTLERFYDKYCLLHLRLAEILTTLISPRMLKLDHALEWIHLSASETLFNKGDPANGIYVILNGRVRQVSDKHYFQSPELAQGESFGEVEVLTAMNRMSSIQAVRETELARIPRTLFGILALEQPSIMFRISRLVARKILDINLGSDVPTRVTADNGYKYDFNLMIPSLNGNAHKGAHPKNKNSYRTITILPVTEGLPVNSFANKLVQAFRQVGRNTIGLNMRTALNHLGRHAFDKLAKLKLSGYFAELEVMYQTVVYIADSPVNSSWTNTCISQGDCILLLADANDSADIGEYELLLQKVGTTARTELILLHPERYVEPGSTYNWLKQRNWVDAHHHMQFLVNPLSERLNMRSHNKNASRLALVDRIMNTEFSKLTQENISKYVPESIKSKVETISRRIRGRSHQYYSSSDPNKNDFLRLARILSDQAIGVVLGGGGARGISHLGVLQAIEEQGIPIDLIGGTSMGAFVAGLYAKDYDIVPIYGRLKSFCARIGSLWRMIGDLTWPVTSYTTGHEFNRGIWKTFGDTRIEDFWIQYYCNSTNITESIQEIHSFGYAWRYIRASMSLAGLLPPLEAKGSMLLDGGYVDNLPVDEMKGRGCDIVIAVDVGSVDDRTPMNYGDSLNGFWILFNKWNPFSSYPNIPTMAEIQMRLGYVSSVNALERAKRTPGIIYTRPPVADFATLDFGKFEQIYNVGLDYGRSYLKTLIENKNMPFIAGSKATLIDTAIPEFLSRRRNSI
>XP_001643963_Vanderwaltozyma_polyspora
MLKLDHALEWINLSASETLFHQGDPANGIYVVLNGRLRQLQEQNNISGNQDKTPPDEVKYTTIGELAQGESFGEVEVLTATKRLYSIVAVRDSELARIPRTLFEILASEQPSIMFRISRLVARKIMDIKGLPAPENKGVGDNGYKYDFNLMIPSSKSVSHIHTPHDIRGTTSKLTTYRTITILPVTGGLPVEAFAYKLVLAFKQVGCNTIGLTQRTALSHLGRHAFDKLAKLKQSGYFAELEEIYNTVVYIADTPVNSSWTSTCIAQGDCILLLADVNDDPKIGEYERLLVKSKTTARTELILLHPERYIEPGSTYKWLKERSWVHSHHHIQYIVNQMDAESNGKSESINGGPSTLVDKLIQTEFSRRTQENLSKYVPDSIKSKVELFSAKIRGTKRHYYTSVHSHKSDFLRLARILSGQAIGVVLGGGGARGLSHLGVLQAIDEQGIPIDLIGGTSMGAFVSGLYAKDYDIVPIYGRLKKFVGRISSIWRMLSDLTWPVTSYTTGHEFNRGIWKAFGDTRIEDFWIQYYCNSTNITESIQEIHSFGYAWRYIRASMSLAGLLPPLEENGTMLLDGGYVDNLPVDEMKARGCSTIFAVDVGSVDDRTLMKYGDSLNGFWILLNRWNPFSSYPNIPTMAEIQMRLGYVASVNALERAKHLPGVIYVRPPIENFATLDFSKFEEIYKVGIDFGREYLNELVTENKMPNIPGSKANLANSSVSEFLTHRRNSI
>XP_003680895_Torulaspora_delbrueckii
MNSQVSSNDSRRSSEPQLPQLPQQLNVSHNNEGWMAALFNFTWVISYFLVGTTVFITKWSTYLMTLCLLRVPRWVFIKTNKQHLTISFPTFLVLATLTAYVIYCIMKGNVFAQYKRLIPDEAEDELNPELLKKSSILRNSQSKSTNKLIEGKERTGNKYSGYGDPDDDSYRTSHLDQFLSAIKIFGYLEKPVFHDLTKNMRTQKMDEGEILLLDSSIGFAIVVEGTLQIYHKVEQEDTLDGDKNVSSKNDEGFETLECLKDTESPIDYSHIEDFDDFTNDEQTDASAYIRLKNGFGKFQLLNTVKPGNPVSSLVNILNLFTEPSRNMDWENLASRSPSVDVSAFPSPFNTFSANMKDELPVENHSNLSSVASPSSLNHCTTPDNLEISDDNLPSVAIPKVVARAATDCTIAIIPPQAFANLTAKYPQSASHIIQMILTRLYRVTFQTANDYLGLTKEIMDMEVLLNKTVSYDLPFYLKEAVVRMADDEHSSDGLDIKSSLNLDNRESSSLAKESRANVSKTVERPKLRSPNNYASTASLRGSRHVVLGSRDHLNPGDLLSSVPLSRKESSGTGGSKVQDKLVTPISSPLSPKNYQNSASLYSKTSNQASHYSTTSSMLSRGVNSLANKRPSNNGSSTSGFHPALRDEDLKTRSFSAAQEETEESSLRMALVEAMFTYLGISRENMVAPPTPPSTSIDGESSSRNPSSTNLRHNSIMTSSGLFLTPYATPSSTSATSANLRILPSDYAITSQKQKPKKRKVYREEVSPNLDYESAKSEFSQGIEVQFFKQGSVLVEQNSKGKGLFYVISGKIDVTVYSRRPERKINSNRRDKAEDHKVENLLFTVGAGGVAGYLSSLIGYKSFVNLKARTDVCLGFLPNRVLERLCSKYFMIYLRIAETLTSLLSPKMLKFDYAVEWIQLSASDTLFKQGDPANGIYLVLNGRLRQLQRKEEEKSADDEANLYERDDTDGGDTDRLETTGELAQGESFGEVEVLTAMDRVGTIVAVRDSELARIPRSLFELLALEHPSIMIRVSRLVARKILSNGNGQSGSSKNDKGPNFDFSDPISQTRPTNVNYNHNSPQHHTTPGTITYRTLTILPITSGLPVEEVAMKLVHAFKQVGRSTIGLNQRTALTHLGRHAFDRLAKLKKSGYFAELEEMYETVVYIADTPVNSSWTKTCIAQADCVLLLANAAASPEIGEYEKLLLNSRTTARTELIMLHSDRFVDPGSTHKWLRYRNWVDSHHHIQFAVDPLGVEGDTKHAGLNSGAFGLMDKLIQGEFSKKTQQNISKLVPDSIKSRMENFSSKFSDRKRHYYSPAHKNDFLRLARILSGQAIGLVLGGGGARGISHLGFLQAIEEQGIPIDMIGGTSIGSFIGGLYAKDYDLVPIYGRVKKFAGRIASIWRMMTDLTWPVTSYTTGHEFNRGVWKAFGDARIEDFWLQYYCNSTNITESVQEIHSFGYAWRYIRASMSLAGLLPPLEDRGSMLLDGGYLDNLPVWEMKARGCNTIFAVDVGSVDDRSPMDYGDSLNGFWIVLNRWNPFSAHPNIPNMAEIQMRLGYVASVNALERAKRTPGVLYARPPIEEYATLDFGKFREIYEIGAQYGHVFLDELQRQNKMPYIPGSKTNALEEDVPEFLLHRRNSI
>XP_037144835_Zygotorulaspora_mrakii
MKNISNRTNNSSANSVLKPSRRSANQSLSQLPQSQSQEWWATGILNISWVLSYLVIGSTRFVTKWSIFLFTVVLLRLPKWVFVTSNKLHLTISFPTFLFLAVLTAYITYSIMKGNVLGQYKHLVSDELDDDKNANSKSRNKESIKLNTTSPPGRSRKDVKDRKPTGKKYGDEFGYGTSYLDQFLSAIKIFGYLEKPVLHDLTKHMKTQKLDEGEILLLDNSIGFCIVVEGTLQLYHEVEQDKDEIYNSQLKFSGRVVNDDNDPDRKLSSSSTTMSSDLELKDIEFNDEMDNDDPINEDNDSTMYLRLKNGLGKFQLLNTVKPGNPVSSLVNILNLFTSQSSNILYSNTSDSRSPSVDLDTFQFQFGRNKTNSNPIRSSPNMSTINAASPIPGGIPTGFSQFVNEPPVVMPDVIARAATDCTIAIIPPQAFSKLTEKYPRSASHIIQMILTRLFRVTFQTANDYLGLTQELMKMEVLLNRAVSYELPFYLKEAVIRKLDKQSNVDVEQDTAVNSNTNDNKTNNEQNSHKQKKNNNDNYNINDDKEKRDASQKIINKSITRPNLSHLKSNSNFNSSATSLRGSRHVVIGSRDHLNPGDLLSSVPLSRKEPQSHRSKISKDKVFTTGSPVISSVPSESPQIPSISGTNQNKLLPNTTPSSFSTDKSSKSSSINGFQNGRGPLSGFNAGPKEDELTTRLFSAAQEETEESAVRMALIEAMFTYLGVRKENMDISPISSSFSPSRNSPSTAADHIYKRSESVSSASNISVTTDFTNRSPSTNLRILPSDYVVNTQKFKSKKKEVYREELSPNLDFNSAKSEFSQGIKLLFYKQGTTIVEQNSKGKGLFYIVSGKIDVSINSKSSSKIARATDPATPFTDRGSQTVLFTVGAGGVAGYLSSLIGYKSFVNLKAKTDVYVGFLPNQTLERLCDKYFMIYLRIAETLTNLMSPKMLKFDHALEWIQLSASDTLFNQGDPANGVYLVLSGRLRQFQTSTDVRKKREDATTMDDFMDVDDEKTLGIMNELAQGESFGEVEVLTAINRTGTIVAVRDSELARIPRTLFEILALEHPSIMIRVSRLVARKILGRNDSQGGASSDVYSGNGPRYDLNATIPPMKPLNASRTHNSHVHRSSTGTITYRTITILPITAGLPVEAFAMKIVKAFKQVGRTTIGLNQRTALSHLGRHAFDRLAKLKKSGYFAELEEMYQTVVYIADTAVASSWTKTCISQADCILLLADATTSTEIGEYERLLLKFKTTARTELILLHPDRFVEPGLTHKWLRARTWVQNQHHIQFAVNSLEAETEAKHTVLNSGAFLLVDKLIQTEFSKKTQENISRIVPDSIKARVESFSSKLKSRKRQYYTPVHAHKNDFLRLARILSGQAIGLVLGGGGARGISHLGVLKAIEEHGIPIDMIGGTSIGSFVGGLYAKDYDLVPIYGRVKKFAGRIASIWRMMTDLTWPVTSYTTGHEFNRGIWKTFGEVRIEDFWIQYYCNSTNITDSVQEIHSSGYAWRYIRASMSLAGLLPPLEDKGSMLLDGGYLDNLPVWEMKARGCNTIFAIDVGSVDDRTPMNYGDSLNGFWIILNRWNPFSPHPNIPNMAEIQMRLGYVASVNALEKAKRTPGVIYARPPIEGYATLDFSKFEEIYEVGATYGHKFLQELIELDKMPVIPGSKATTVGDEMPEFLLQRRNSI
>XP_002495552_Zygosaccharomyces_rouxii
MNIGNHTRIQPLRGSTTVPSFVPNRQSSSERQSVANQHGGGGASPTSQGWFFDNILNATWVISYFLIGSTRYFTRWSFYVITVCLLRLPKWFFLSTNQFHLTISFPTFLILSMITTYLIYCLMKEQVLSQYKTLSSDDLDSDDGETIHKSSSVTSIKDEKPEKFNPRDQLRYGKHDKDEESLASSYLDQFLSAIRIFGYLEKPVFHDLTKNMKTQKLDEGEILLLDNSVGFSIVVEGTLQIYHKVEQEKEFVDSNDNYATRENDTESLSGEDHEFTAESDADLADSEADENSLNFIELKNGLGKFQLLNSVKQGNPVSSLVNILNLFTSANKAGDLWGGKTSNDDNNKAIHFNSPFKYENNWINHESRNSSTSTTPPPGLNKGHTSDDEAELMRTYSETDSMPQNLMPKVIACASTDCTIAIIPPQAFAKLTAKYPRSASHIIQMILTRLYRVTFQTAHDYLGLTREIMDMEVLLNNSVSYEIPFYLKETVIRKLKNERKRDDFASKTRIEDQKKDKKAQNIDATNANAQREKVTHLKPHPSHYNPANTNLRGSRHVVLDSRDHLNPGDLLSSVPLLRKESMNPASSATQDSVSIAAPSPPDSIPSSQIGPSSNSSKSSSKIIQKPCHSSTVLTDSGSHRHSRHEPGSSHSNLNVDVDDDIKNRSFSAVEEETEESAVKMALVEAMFAYLGISKDNMRLPSVATSNNVSDDFGGLHKSSGLTPNTSSSLSLSSYAAASNSGGGGTSYTSVLRILPSDYAKTSKKTKPRKKSEYKEEISPKLTFESAKDEFAQGIQLLYFRQGTTIVEQNRKGKGLFYVMSGKIAVTTGQKDSQNAAGQQILDSEQHETVLYTVCAGGIAGYLSSLIGYKSFVNLKAKTDCYVGFLPSQVLERLCDKYFMMYLRITETLTSLLSPRLLKLDHALEWIHLSASDTLFNQGDPANGIYVILSGRLRQLQKTVPNPKGDETVSRSLDNEDLEVLGELAQGESFGEVEVLTAMNRFSTILAVRDSELARIPRSLFELLALEYPSIMIRVSRLVARKILATQKSGSNPPPKLVGGSGGKYDFNATIPPTKATLGQRKHIHNSSTGSITFRTIAILPITSGLPVEAFAMKLVQAFKRVGRSTIGLNQRTALSHLGRHAFDRLAKLKQSGYFAELEDMFQTVVYIADTPVNSSWTKTCIAQGDCILLLADATAFPEIGEYEKLLLKTRTTARTELILLHPERYVEPGLTHRWLRHRTWIDSQHHVQFAVNPLDTESATKGEGLNVGALGLVDKFIQTEFSKRTQENISKLVPNSIKAHVENLSSRFMNRKRQIYTPVYSHKNDFLRLARILSGKAIGLVLGGGGARGISHLGFLKAIEDQGIPIDMIGGTSIGAFVGGLYAKDYDLVPIYGRVKKFAGRISSIWRMATDLTWPVTSYTTGHEFNRGIWKTFGDVRIEDFWVQYYCNSTNITESVQEIHSSGYAWRYVRASMSLAGLLPPLEDKGSMLLDGGYLDNLPVWEMKARGCDTIFAVDVGSVDDRTPMQYGDSLNGFWIVINRWNPFSSHPNIPNMAEIQMRLGYVASVNALEKAKQTSGVIYVRPPIEDYATLDFNKFEEIYDVGADYGHSFLSELSAQGKMPDIPGSQSNQEGDSPEYFLRRRNSI
>XP_003644230_Eremothecium_cymbalariae
MSKELENSVVLINSTDSQGALAHWFISCSSFIGSLFANGFYVVSKVIQFVFLGMTSAAISYISYSGASFYLLALCGALLPLLTHLILKSRVFSAYSLLKRDIDDDMFAKNRQMIEDNEAIFMNTSEDKRRSGFASYLDEFLSAIKIFGNLDKLVFHELTKSMRTQRLEQDEVMLLDDSVGFSIVVEGTLQIYHKIATPHENSNSHNGAKPVTDDYQYETTDDDLRVNGERFQLLNKVTAGNHVSSLVSILKLFTDNQAPMTETNGLGAKSPSTECIVDTSFRPSVFPFLDSLQEPQNVDIALTKAYQKYDVSLQNMPNAPTPSYSPVPRHIDDSPISNHSIVEKSSESLPEIVAYASTDCTVAVIPASAFKRLMVKYPRSASHIIQMILTELYRVTFQTAHSYLGLTKEIMYTEVLLNRRVNFELPYYLQDALLKSIQRKSNELPSQENIHRHQRGSARNISQGSTKGSRHIALESRDQFNPGDLLSNVPLSRKDFSCRTTNASSGLSRAQKYSKDNSSTNITLHQGEPHNSNSHHPSISSPSTLSTKTSKINLNENPNSYSFSAAEETEESAWRMALVESIFGYLGITNENIMPPNEDSFLVKHRRTSSASLCSSFASVSQTKSLNQEVFKCLSPEKVKIRKKAQRAKYAEKEPLNLDFNSAKVEFAQGLETMFISSGTILLEQNANSKGLYYIVSGELEVCSKAEEDLVEHVLYTVKPGGIAGYLAAVIGFKSFVSLRAKTDLYVGFVALGVLEKLCDKYFMIYLRIAETLTNLLSPKILKLDYALEWVHLEASETLFKQNDPANAIYVVLNGRLRQLHQRTKTQEPLEEKLSSLRRKKTRKELNKRHVQVIGEYSQGCSFGEVEVITAVNRLSTVVAVRDTELARIPRTLFEVLALEHPSIMIRVSRLVARNILQKHSDSDEPTKIMNNANGYRYDFNLMIPSSVSSSSWGSDSFSWAINYKTITILPITQGLPVEEFATKLVSAFKQVGRTTIGLTQSTTLSHLGRHAFDKLANLKQSGYFTQLEELYEVVVYIADTPINSSWTSTCISQGDCILLLADATSEPDIGEYERLLLKNKTTARTELLLLHPERYVEPGLTHKWLRNRMWVHQHHHMQFVSSQKHSERSEPKSGVNFLNPASVFMERLRQKERLNQLTKKTQENFVKLLPDSIKSTMENISLKYIQRKQKYYTPVYAHKNDFLRLARILSGQAIGLVLGGGGARGISHLGVLKAIEEHGIPIDMIGGTSIGSFVGGLYAKDYDLVPIYGRVKKFAGRIGSLWRMLSDMTWPVTSYTTGHEFNRGIWKSFGDIRIEDFWIQYYCNSTNITESVQEIHSSGYAWRYIRASMSLAGILPPLTDNGSMLLDGGYLDNLPVSEMKSRGCKTIFAVDVGSVDDRTPMEYGDSLNGFWILFNRWNPFSKHPNIPNMAEIQMRLGYVASVNALEKAKSTPGVIYFRPPIEPYATLDFAKFEEIYQVGAAYGRMFFQELEKTGNMPKIPGNEPFSAQGMHLQHRRNSI
>NP_984983_Eremothecium_gossypii
MVDGTYVNSSVEAISGEADTAAVAELANQMVMNFLYESSSWLAQSTGPFLWKGFRFLFLRLPSSLLVYLINGTVPFYLVVLGSVFTPIIVYLILRSRVLSAYSRLKGDNEDEVIDKKKQLVNDSEAMLMGGPDGKRRSGFSSYLDEFLSAIKIFGYLDKLVFHELTKSMRTQRLEQGEVMLLDDSVGFAIVVEGGLHIYHKIAHSQGSTRESMPLPEDRSFDSNEDDLTINGERFQLLNKVKAGNPVSSLVSILKLFTDNHTPTVVDSSKSSPKQSAQVPIRQLISPFLDGNVERNKATLNMKQVPTAEYEIPSAERAGSNVSSFTQQLYESMLPKDHAAEDVREPLPEIVAYAASDCAIAVIPASSFKRLMVKYPRSASQIIQVILTKLYRVTFQTAHSYLGLTKEIMHTEVVLNNSTNFELPYYLQEAILRKIKNGSKESSVQESIHRATLRSKNVHAHNSPTPNKISRHIALESRDQYNPGDLLSNVPLSRKGSKTASSSSVSIPRISSLRHQKEAASSPLATLRRLEGNDSQNFAPLSSSSPMSVSEKPSVVGGGAHDNISQISFSSALEETEESSWRMALVESMFGYLGITNESIMPPTEDLLFLNNRASSGSSVCSVSSYSHPQTINQDLFRCLSPELVRTKKKAPRQKYTEEMPINVDFNTAKEEFAEGLETLFIPSGATIVEQNGNNKGLYYIVSGELLVCWKNEEDNIEYVLYTVKPGGIAGYLASLIGFKSFVSLRAKTDLYVGFLPIEVLERLCDKYFMIYLKIAETLTKLLSPKILKLDYALEWIHLEASETLFNQNDPANAIYVVLNGRLRQLHQKSKNEERLSRPTTQRKKRKDDNQPNVQVVGEYSQGCSFGEVEVLTAMNRVSTVVAVRDTELARIPRTLFEVLALEHPSIMIRVSRLVAHKILQRSSDIREPTKIVNSANGYRYDFNLTIPPSAGTSSWGNNSDGGSISYKTITILPITYGLPVEEFANKLVSTFRQVGRSTIGLTQCTTLKHLGRHAFDKLANLKQSGYFAELEELYELVVYIADTPVKSSWTSTCISQGDCILLLADASSDPEIGEFERLLINNRTTARTELLLLHPERYVEPGLTHKWLRKRTWVHQHHHMQFVSSQNPSERVDSKAPPIPGAPPNLIGRLKKRERLNQLTKRTQENFARLLPDSIKLTVENISMKYIQKKQKYYTPVSAHKNDFLRLARILSGQAIGLVLGGGGARGISHLGILKAIEEHGIPIDMIGGTSIGSFVGGLYAKDYDLVPTYGRVKKFAGRIGSIWRMLSDLTWPVTSYTTGHEFNRGIWKAFGDIRIEDFWIQYYCNSTNITESMQEIHTFGYAWRYVRASMSLAGILPPITDNGNMLLDGGYLDNLPVLEMKARGCKTIFAVDVGSVDDRTPMDYGDSLNGFWIVLNRWNPFSKHPNVPSMAEIQMRLGYVASVNALEKAKTTQGVVYFRPPIEDYATLDFAKFEEIYQVGTAYGATFLHELEQNGKLPRIPGNEPANGPGIHLLHRRNSI
>XP_451767_Kluyveromyces_lactis
MWLTSYVLPRLKNILLLQFHITLPLNYLVLLLLSTVIITYLFLRTRILSNYSQLKDDVSDENNINRKDYMDASSASFLLNREKHKGFTSYLDEFLSAIKIFGYLEKPVFHELTKSMKTEKLQEGEIVLLDDSVGFTIVVEGTLEILHKMDNRHSNPSGDAAANATAFEPPSNDDGYLINGEKFQLLNIVKTGNPLSSLVSIMKLFSNRSTHLNEGTHPSTTNNTPGPGSPNLTGEINSFLDSTLPAKFGSADSANGNHPISPMELESTFDNLSEASENDRSAKIPDIIARAASDCTIAIIPSSSFQRLLVKYPRSASHIIQMILTKLYRVTFKTAHTYLGLTNEIIFTEFQSINKDNLKLPEYFRRSIISYFTNRQDDTGSSASTIQKRPQLHRRDSNNSLNYGSRHVVLNSRDQYNPGDLLSNVPLPRLNPQQRNDLSNTNSSSTLSRADYRPIILNNFSSSQFEETEVSSWRLALVEIIFQQLGITKDTIEPPISDDFSLHDHSLDEKGLVRRSSYSSFTSLSSSIATHSSNHLVTFLPRESQQFSRLNRTGGKMASHSKRLNGSSRSNSRTDRSESFDHFRNENLGGDNQFSDFESVKEDFSKCIKILKFEEGETILCQNSNPQGIYYLVSGEVDVISETKDGNTDESYERTLYTATEGYILGYLSSILGCKSLVTLKVSKGPAYLGLIPYNDLERLCDKYFMIYLKLSEILTNSLSPNLLRLDYFLEWIQLDSSETLFNQGDPANGVYLVLNGRLRQLFYEDADSDIVTQMAELSKGESFGEVEVLTAIHRLNTVVAIRDTELARIPRTLFEFLAVEHPSIMIHVSRMVAKKAMLMNFKSGIGFSGSQPITKLIGDETAMQKRYDFNLNIKSNKSSKKNELISNTVNYKTLTLLPITEGLPVEEFAYKLINALRQCGKTTIGLNQRTTLSHLGRHAFNKLSKLKQSGYFAELEELYEIVVYIADTPVSSSWTQTCISQGDCILLLADATCDPKIGEFERLLLKSKTTARTDLILLHPERYVVPGSTSKWLKNRMWIQSHHHIQFTPMEKVAEPDPIPNIKPLSQLVEKFKENTKKTQENFVKFLPDSIKTTVETLSGKYIDPKPNPKFYTSVDPIKNDFLRLARTLSGQAVGLVLGGGGARGLSHLGIIKALEEQGIPIDIIGGTSIGSFVGGLYAMDYDLVPIYGRVKKFAGRVGSLWRMLSDLTWPVTSYTTGHEFNRGIWKSFRDYRIEDFWISYYCNSTNITESVQEIHSSGFAWRYIRASMSLAGLLPPIVDNGNMLLDGGYVDNLPVTEMTQRGCKIVFAVDVGSVDDRTPMSYGDSLNGFWIVLNRWNPFSKHPNIPNMAEIQMRLGYVASVNALERAKSTPGVVYIRPPIENYATLDFGKFEEIYQVGYAYGHDFLQHLQEKNELPPIAGTTTSAYADKENMLQRRNSI
>XP_022676646_Kluyveromyces_marxianus
MWFFSYFLPKVKSILLLQFHITLPLNYLVILLIGTVVFTYLGLRSRILSNYSNLKNDVSDENNINRTEYIDASSAPFLLNHEKHKGFTSYLDEFLSAIKIFGYLEKPVFHELTKSMKTEKLQEGEIILLDDSIGFTIVVEGTLQILHKVENRRMGAFSSSQDFDSPFVSPMDDDGYLINGERFQLLNIVKSGNPLSSLVSILKLFSNSPVQPPSSMQDEERAQRLSTSGDSSDAQSPRINITGHINSFLDSTVHHRFNTTDGSCNTINTNNSNNSNSTNNINNSNTSSNDNRASTPISPIEFDSNFDNMSESSSNTTSPKLPELIARASSDCTIAIIPSSSFQRLLAKYPRSASHIIQMILTKLYRVTFQTAHTYLGLTNEIIFTEFQSMNKDSVKLPEVFRRSIIGYFTDQQDNSASTAKSKKQKRPQMHRLDSNSSVSYGSRHVVLNSRDQYNPGDLLSNVPLPRLSTPQRNNLSASTSSSTLSTGDNKPKLLNNFSTSHFEETETSSWRLALIDIIFQQLDITKDTIQRPVSDNISLSEQFPDDQSLRRRSSYSSFASLSSSVATQSSNRLVTFLPKEAHQFSRLEKKGNKLPKLRKNLQEPNVSRSREEKTHPLDEHRNEKNNNDGQFSDFETVKEDFSKCIKILRFEGNETILYQNSNPQGIFYVVSGEVDVISETTNPDTNESHERILYTVSEGFVLGCLSSILGCKSLVSLKVSKGPAYLALIPYDDLERLCDKYFMIYLRLSEMLTNSLSPNLLRLDYFLEWIHLDSSETLFNQGDPANGVYLVLNGRLRQLFYEDEESDVVTQMAELSKGESFGEVEVLTAINRLNTVVAIRESELARIPRTLFEFLAIEHPSIMIHVSRMVAKKAMLMNFKSGIGFTGTEKKSKAVKRNTDDQKRFDFNLNIKSNQSSKKNNSWSNTVNYKTITILPITEGLPVEEFAYKLINALRSCGKSTIGLNQRTTLSHLGRHAFDKLSTLKQSGYFSELEELYEIVVYIADTPVSSSWTQTCISQGDCILLLADAMREPKVGEFERLLLKSKTTARTDLVLIYPERFVVPGSTSKWLKNRIWIQSHHHVQFTPSDKIHEPEPILNNKPLSQLVEKFKENTKRTQESFVKYLPDSIKTTVETLSGKYINPKANSKFYTSVNPVKNDFLRLARILSGQAVGLVLGGGGARGLSHLGIIKALEERGIPVDIIGGTSIGSFVGGLYAMDYDLVPMYGRVKKFAGRVGSVWRTLTDLTWPVTSYTTGHEFNRGIWKTFRDYRIEDFWLPYYCNSTNITESVQEIHTSGVAWRYIRASMSLAGLLPPIVDNGNMLLDGGYVDNLPVTEMKQRGCRIIFAVDVGSVDDRTPVSYGDSLNGFWIILNRWNPFSKHPNIPNMAEIQMRLGYVASVNALERAKNTPGVVYMRPPIENYATLDFGKFEEIYQVGVAYGHDFLQHLQDTNQLPQIAGTTGLVLSDKQNMLQRRNSI
>XP_022627896_Lachancea_lanzarotensis
MANGSVAQNLLANDSILSSTGLTVASDNALVALSMALSLLAQASNAIFKMSASVVSRVFWQTLRFFLLRIPSWLVLSSSIHITVSFSTLVLLFVASMLATYYLLRTRFLNAYKRLQPDDSEEKMIKDEKSRDEAEALFMNKNEKTPKSGFTSYLDEFLSAIKIFGYLEKPVFHELTKNMKTRRLEKGEVLLVDDTLGFAIVVEGSLQTYHKVHHSPQEAQPDFFDRENVSDSASDDELPPDGDAYTLNGEKYQLLNTIRAGNPVSSLVSILKLFTGSDDHATLRGRLTNQQLRNDSHRNLMSPFLDATLERHKSELLSANGTPRPSFDPGTPEDLEPEIGPLSAGDILQPDIPIEGDISTPLGGALPDIIASASEDCTIAIIPASAFRKLMSRYPRSASHIIQMVLTKLYRVTFQTAHSYMGLTKEIMSTEIVLNRSNQYELPFYLKEAAIRRIKLQESSKAEPGEKQAKPTTARTNIGPNGIKGRKRPTPHSFLQNRSSRHVVLDSRDHFNPGDLLSNVPLSRKEQPVMRGTSSGSFHPSDGTSTSKSTKISAGPVEGSLSGLPPLTDQAMQKNKSSHSAILKSSKEDDEIRARSFSAAQEETEESSWRIAVVECVFSYLGITKENILPDSLEDDASSVAFRKSSDASITPSSQVPTLPALRLLSPDQLNTNKKLRAKSKSEYKEEIPHNIDFDTVKDEFAQGLKMMLIKRGSIIVSQNAHNRGLFYVISGAIEVVWTNEEDNKEHVINTIKPGGIAGYLASLVGSKSFVTLRAKSDVYVGFLPASMLERLCDKYFLIYLRIAETLTNFLNPKILKLDYALEWIHLDASEVLYRQNDPANAIYVVLSGRLRQLHQVGETSQDSAGKKIKKQQSRDGHKVRAIREYAQGESLGEVDVLTAINRLSTVVALRDSELARIPRALFELLAVEYPSIMIRVSRLVARKVLQQQRGVQSSEMAKDGQNFRYDFNLLIPPTQTTNGSVINSDQEEGASYDGGGRHNYRTISVLPITRDLPVESFASKLVNALKQVGMSTIGLNQSATLSHLGRHAFDGLSKLKQSGYFAELEELYDTVVYIADTPPNSTWTATCINQGDCILLLADSAMSPAVGEFERLLMRMKPNARIELILLHPERYVEPGLTHKWLKNRVWIHSHHHVQFSNSKFMSDPKSSAESIPFSMNFIESLKTRERFNTITKQTQENISRLLPDSLKTTVENLSSRYMSRKQRYYTPVQPHKDDFLRLARVISGKAIGLVLGGGGARGISHLGVLRAIEENGIPIDMIGGTSIGAFVGGLYAKECDIVPIYGRMKKFAGRIGSFWRLLTDLTWPVTSYTTGHEFNRGIWKTFGDVRIEDFWIQYYCNSTNITESIQEIHSTGYAWRYIRASMSLAGLLPPIEDNGSMLLDGGYVDNLPVWEMKARGCNTIFAIDVGSVDDRTPMRYGDSLNGFWIVFNRWNPFSEYPNIPNMAEIQMRLGYVASVNALEKAKNTPGVIYARPPIEGYATLDFAKFEEIYQLGAAYGHDFFQELQNQNKMPKIPGSEALQEEGELRDGLLHRRNSI
>XP_002553406_Lachancea_thermotolerans
MNNSSASGSLLANDLTINSTGLTVAGDNVIEGLTTAFNLLTQASSSILAVCGAIFTSTTWHVMRFFLLRVPSWVVVSSSVSITLSFYTLLLVLFTIMFATYYVLSGRFLHAYKRLQPDDSDEKLLKDKKFRDETEALFANKSESQRKGGFTSYLDEFLSAIKIFGYLEKPVFHELTKSMKTRRLEEGEVLLVDDALGFAIVVEGSLQTYHKVQRTNKNLTGSVPDFLDGSNSDSLDDAASDCDAYSLNGEKYQLLNIVRAGNPVSSLVSILRLFTGRNDTPLSNSIPSFPASEEGYPGFMSPFLDSTLENHASELRNTSRTQKLAQEQLDSGPRSPNTENIRGETKDRPENTVPFEGSLPDIIACAPGDCTIAIIPASAFRRLTSKFPRSASHIIQMVLTKLYRVTFQTAHTYLGLTKEIINTEVVLNRSNNIELPYYLKEAAIRKIKAQELFKKEEQLKTPKTGPKTRTPIGRRSSKGRASPHSFLKNRGSRHVVLDSRDHLNPGDLLSNVPLSRKDTPTIRGVSNNSVYQSESAKSKSFRNSNNQVNAQLSSLSSLSDKAKAINKSGKSSALSAATNEDDEIRERTFSAAQEETEESSWRIALVEGMFSYLGITKENILPTTDDDDDALSLRRSSEVSLTPSSQMSAPSAFRLLSPDQFVTKKGPKVKPKQEYKEEIPYNIDFDTVKDEFAQGLQTMFVREGSILVSQNTHNKGLYYIISGTMEVIWTNEEDHTQHILHNIKSGGIAGYLASLIGSKSFVTLRAKTDLYVGFLPVPTLERLCDKYFMIYLRIAETLINLLNPKILKLDYALEWIHLDASEILFNQDEPANAIYVVLSGRLRQLHRSNKTKPEALERKNKKRHLRDSSKVRAIREYAQGESLGEVDVLTAINRLSTVVALRDTELARIPRTLFELLAMEHPSIMIRVSRLVARKILQQQRGSEAPESINSAKDYKYDFNLLIPPTETTKGSVINSEHGASAPSDGDSRHSYRTITILPITQGLPVEEFASKLVTAFKQVGMSTIGLNQSATLSHLGRHAFDGLSKLKQSGYFAELEEIYDTVVYIADTPTNSSWTTTCINQGDCILLLAHSAMTPDIGEFERLLIKSKSNARIELILLHAERYVEPGLTHKWLKNRMWVHSHHHMQFSSPSYVRDKEPEAEPESNTKTFIRNLKRERLNHITRQTQENISRLLPDSLKSTVENFSSKFINKKSQFYTPVLSHKNDFLRLARILSGKAIGLVLGGGGARGISHLGVLRAIEEHGIPIDMIGGTSIGAFVGGLYAKDYDLVPIYGRMKKFAGRVGSVWRLLTDLTWPVTSYTTGHEFNRGIWKTFGDIRIEDFWIQYYCNSTNITESIQEIHSTGYAWRYIRASMSLAGLLPPIEDNGSMLLDGGYVDNLPVWEMKARGCNTIFAVDVGSVDDRTPQRYGDSLNGFWIVFNRWNPFSDYPNIPNMTEIQMRLGYVASVNALEKAKNTPGVIYARPPIEDYATLDFAKFEEIYQVGTAYGHDFFQELEKQKKMPHIPGSEMLADDPESRHRMLYRRNSV
>XP_020057612_Aspergillus_aculeatus
MTDGGMSAMTLLASSSLDTSLQHVFPSASSTSTPFLANPTPPAITASISLVPGFSSHFPPRPVPPPTPTTMVGWIGWVFSVLFQVIPSVLYWIITFSTITLPTWLFTLFSMSLTFTMNFTTLLLIALAVVSTISWFIRYRFLNMYSRLPPEPQRKEPQLDLFPNLQEEDSKPGLANYLDEFLSAIKVFGYLERPVFHELTRTMQTRKLIAGETLLLEEEKGFCLVVDGLVQIFVKSTREGESAEERETNCASSDEDDHNVDGRQGYQLLTEVKNGASMSSLFSILSLFTEDVQLRYGDSAEQSSSVLRPAPSRLSDSFPTSPQALDASPPTLPRDRSFTSHINDSADFLPPVPPLHLGESHTPPTPNTQNAQSSTRAHRGKHGQKSVHPDIVARAMVDTTIAIIPASAFRRLTRVYPKATAHIVQVILTRLQRVTFMTAHSYLGLNNEVLGIEKQMTKFTTYDLPNEMRGAALDRLKDKFIKERNRLGPEEVTKGIALHNPFSGRRNRSSSFRRKDAVLHAKLGVSRRPTAAVIQNNSLNDREAAGVSPGDLLSSIQFSRFGSRYENFAPKLLSPLAEKEQSPLRSPSPIIEPMGSFYRKENVDEDALFRESILECIMKGIGLTESTNGLLRKSQNSGDASPRLLSYDSRRQKAVFGNNAFGFIDPYEASVDDTESMMSMSVTSAGGTSPVINLREELRNDIEIVYFPQGSVLVEQGERHPGLYYVIDGFLDVGIPVSDKDDDLVGSSRPAHAQSREESFPTLRRTQTNTSRISTTSMGTGTSDSKRKRQPRKSLYMIKPGGIQGYVGAVASYRSYTDVVAKTDVYVGFLPRAALERIAERYPIALLTLAKRLTSILPRLLLHIDFALEWVQVNAGQVIYHQGDESDAIYLVLNGRLRSVLEGTDGKVTVLSEYGQGDSIGELEVMTESTRPSSLHAIRDTELAKFPRTLFNSLAQEHPGITIQVSKLIAQRMRDLVEQPVKEQGMERGNSGTIKTASSTLNLRTVCVLPVTGGVPVVEFGHRLLQALHQIGVTNGVTSLNQAAILNHLGRHAFSKMGKLKLTQYLADLEEKYGMVLYIADTTVNAPWTQTCITQADCILLVGLAESSPSIGEYERFLLGMKTTSRKELVLIHEERYCHPGLTRQWLKNRVWINGGHHHIQMPYRLAAEPTHSQTKRLGTVLKQRVQVIQAEIQKYTSRRIRQTPLYSAQTPFKGDFHRLARRLCGRSVGLVLGGGGARGIAQVGVIKALEEAGIPIDIIGGTSIGSFIGALYARDADVVPMYGRAKKFAGRMGSIWRFALDLTYPTVSYTTGHEFNRGIFKTFGNSQIEDFWLEFYCNTTNISRSRAEYHSSGYTWRYVRASMSLAGLIPPICDEGSMLLDGGYIDNLTVGHMKGLGADVIFAVDVGSIDDNTPQGYGDSLSGFWTVLNRWNPFSSLPNPPTLSEIQARLAYVSSIENLERAKTTPGCLYMRPPIDKYGTLEFAKFDEIYQVGYTYGKEYLEKLKNEGSLPLPEETEEKKKLQRTLAPRRASI
>XP_001274966_Aspergillus_clavatus
MSLTFTMNFTTLLLILLAVVSTLGWFVRYRFLNMYSRLPPEPQRKEPQIDLFPDVQGGDSKPGLANYLDEFLSAIKVFGYLERPVFHELTRTMQTRKLIAGETLMLEEEKGFCLVVDGLVQIFVKSTRDGKSGSDDELHHLGAESSDEEHHIDGKQGYQLLTEVKNGASMSSLFSILSLFTEDIQVWDSQSSTSSSSSIAMRAARVPDSTPNSPRGGMDSPTPIFRDVPDPVSLVNENGDLPLVPPLHLEESPIPPTNHAHDRRQHDHRKHHGRKHRKSVHPDIVARAMVDTTIAIIPASAFRRLTRVYPRATAHIVQVILTRLQRVTFATAHSYLGLSNEVLGIEKQMTKFTTYDLPNNMRGTALDRLKDKFIKERDRLGTEEVTKGIALHNPSAGRRRRSSSFMRKDAVLHAKMMSPKRAATVITSDNSYDHDSAGVSPGDLLSTIQQSRFGPRYEQPTPRLRSPLAEKENSHFRLPAMQARNAFHRKESLDEDALFRECILDCIMKAIGLTSSTGEVLRKSSHSGEASPKLLSYDSRRQKAVFSNNAFGFIDPYEGSGDGETESMMSMSVTSAGGTSPVTSLREELRNDIEIVYFPQGSVLVEQGERHPGLYYVIDGFLDVGMPVVDKGEDLVGVSKPATAREPFPTLKRTTTASSIKPSATAANDPRRRKQSRKSLYLIKPGGIQGYVGAVASYRSYTDVVAKTDVYVGFLPRASLERIAERYPIALLTLAKRLTSLLPRLLLHIDFALEWVQVNAGQVIYHQGDESDAIYLVLNGRLRSVLESADNKLTVIGEYGQGESVGELEVMTESTRPATLHAIRDTELAKFPRSLFNSLAQEHPGITIQVSKLIAQRMRDLVERPVTEKGAERSSAGGVQTATSTLNLRTVGILPVTAGVPVVEFGNRLLHALHQIGVVNGVTSLNQSAILNHLGRHAFSKMGKLKLAQYLADLEEKYGMVLYIADTNVNSPWTQTCITQADCILLVGLAESSPSIGEYERFLLGMKTTARKELVLLHSERYCPPGLTRRWLKNRVWINGGHHHIQMAFRLTAEPSHPETKRFGTVLKQRVQVLQAEIQKYTSRRIRQTPLYSAQTPFKGDFHRLARRLCGRAVGLVLGGGGARGIAHVGVIKALEEAGIPVDIIGGTSIGSFIGALYARDADVVPMYGRAKKFAGRMGSMWRFALDLTYPTISYTTGHEFNRGIFKTFGDSQIEDFWLEFYCNTTNISKSRQEYHSSGYVWRYVRASMSLAGLIPPICDEGSMLLDGGYIDNLTVDHMKGLGADVIFAVDVGSIDDNTPQGYGDSLSGFWVAFNRWNPFSSCPNPPTLSEIQARLAYVSSIDNLERAKITPGCLYMRPPIDAYGTLEFGKFDEIYQVGYKFGKQFLEKLKNEGSLPLPEETEEEKKLLRTMAPRRASI
>XP_001262510_Aspergillus_fischeri
MAGWIGWVFSFFFQVIPSVLYWVITFSTITLPTWLFTLFSMSLTFTMNFTTLLLIVLAMVSTISWFIRYRFLNMYSRLPPEPQRKEPQVDLFPDVQEGDSKPGLANYLDEFLSAIKVFGYLERPVFHELTRTMQTRKLIAGETLMLEEEKGFCLVVDGLVQIFVKSMRDGKSDTDEELHHLGAESSDEEHHIDGKQGYQLLTEVKNGASMSSLFSILSLFTEDIQLRENESSGSSSSSIALRAARVPNSIPTSPRGVMDSPSLGFQDHSDDTSNMITNGDLPSVPPLHLGESHTPPSGDQHHQQHHESRKHSSRKRRKSVHPDIVARAMVDTTIAIIPASAFRRLTRVYPRATAHIVQVILTRLQRVTFATAHSYLGLSNEVLGIEKQMTKFTTYDLPNNMRGAALDRLKDKFIKERDRLGSEEVTKGIALHNPSAGRRRRSSSFLRKDAALQVKMMTPRRAATVVTPESAPAEHDTYGVSPGDLLSTIQSSRFGPRYEQPPAKLQSPLAEKENTHFRLPAMQARHTFRRQDTMDEDALFRECILDCIMKGIGLTSSTRDALRKSSHSGDASPKLLSYDSRRQKAIFTNNAFGFIDPYEGSGDGETESLMSMSVTSAGGTSPVINLREELRNDIEIVYFPKGSVLVEQGERHPGLYYVIDGFLDVGVPIVEKGEDLVGVSKPAASKESFPTLKRTTTANSIGAGGTAANDSRRRKQSRKSLYLIKPGGIQGYVGAVASYRSYTDVVAKTDVYVGFLPRASLERIAERYPIALLTLAKRLTSILPRLLLHIDFALEWLQVNAGQVIYHQGDESDAIYLVLNGRLRSVLESPGNKLAVIGEYGQGESVGELEVMTESTRPATLHAIRDTELAKFPRSLFNSLAQEHPGITIQVSKLIAQRMRDLVERPVTEKGVERSNAGGVQTATSTVNLRTVGILPVTAGVPVVEFGNRLLHALHQVGVTNGVTSLNQAAILNHLGRHAFSKMGKLKLSQYLADLEEKYGMVLYIADTNVSSPWTQTCITQADCILLVGLAESSPSIGEYERFLLGMKTTARKELVLLHSERYCPPGLTRRWLKNRVWINGGHHHIQMAFRLTAEPSHPETKRFGTVLKQRVQVLQAEIQKYTSRRIRQTPLYSAQSPFKGDFHRLARRLCGRAVGLVLGGGGARGIAHVGVIKALEEAGIPVDIIGGTSIGSFIGALYARDADVVPMYGRAKKFAGRMGSMWRFALDLTYPTVSYTTGHEFNRGIFKTFGDSQIEDFWLEFYCNTTNISKSRPEYHSSGYVWRYVRASMSLAGLIPPICDEGSMLLDGGYIDNLTVDHMKGLGADVIFAVDVGSIDDNTPQVYGDSLSGFWSVFNRWNPFSSCPNPPTLSEIQARLAYVSSIDNLERAKNIPGCLYMRPPIDGYGTLEFGKFDEIYQVGYAFGKQFLEKLKTEGSLPLPEETEEKKKLQRTMAPRRASI
>XP_041145659_Aspergillus_flavus
MATDGGPLAASSASLDSSLSPLHASPSPSSTYTASSLALSAPAIAASFSVASTFSNSLIPPPPLPPPTPSTMAGWFGWVFSFFFQVIPSVLYWVITFATITLPTWLFTLFSMSLTFTMNFTTLLLIALAIVSTISWFIRYRFLNMYSRLPPEPQRKEPHLDLFPDVQEGDSKPGLANYLDEFLSAIKVFGYLERPVFHELTRTMQTRKLIAGETLMLEEEKGFCLVVDGLVQIFVKSMRDGKPNVDEGSNHMGAESSDEDDHRVDGKQGYQLLTEVKNGASMSSLFSILSLFTEDIQLRASEGSSSSASSVGPSTNARVSDSFPASPHGLEDSPRSNFVRDHGDSVAHISNSNGELLPSVPPLNLGESHAMPIQEPYPKPRSQPGKRRRKSVHPDIVARAMVDTTIAIIPASAFRRLTRVYPRATAHIVQVILTRLQRVTFATAHSYLGLNNDVLGIEKQMTKFTTQDLPNEMRGAALDRLKDKFIKERDRLGPEEIIKGIALHNPSAGRRRRSSSFLRKEAVLHAKMAAQSKRPVSMASPEDISGDRESAGPSPGDLLSTIQLSRFGPRYEHLAPKLLSPLTDKENPPFMAPVMHSSPFHRKKDAVDEDALFRESILDCIMNGIGLTSSTRDVLRKSSHTSGDISPKLLSYDSRRQKAVFTNNAFGFIDPYDSSADGETESMMSMSMTSAGGTSPIVNLREELRNDIEIVYFPQGSVLVEQGERHPGLYYVIDGFLDVGIPVSDKGEDLVGGSRPVYGQPPEEFFPTLKRTTTSSSRVSGVTSATNDTKRKRQSRKSLYLIKPGGIQGYVGSVASYRSYTDVVAKTDVYVGFLPRSSLERIAERYPIALLTLAKRLTSLLPRLLLHIDFALEWVQVSAGQVIYHQGDESDAIYLVLNGRLRSVLEGTDGKITVVGEYGQGESVGELEVMTESTRPATLHAIRDTELAKFPRSLFNSLAQEHPGITIQVSKLIAQRMRDLVELPMPEKGGEHANVGSVKTAASVVNLRTVGILPVTAGVPVVEFGHRLQNALHQIGVTNGVTSLNQAAILNHLGRHAFSKMGKLKLSQYLADLEEKYGMVLYIADTNVNSPWTQTCITQADCILLVGLAESSPSIGEYERFLLGMKTTARKELVLLHSERYCPPGLTRQWLKNRMWINGGHHHIQMGFRLTPEPSHPQAKRLGAVLKQRVQVIQAEIQKYTSRRIRQTPLYSAQTPFKGDFHRLARRLCGRSVGLVLGGGGARGIAQVGVIKALEEAGIPIDIIGGTSIGSFIGALYARDADVVPMYGRAKKFAGRMASMWRFMLDLTYPTTSYTTGHEFNRGIFKTFGDSQIEDFWLEYYCNTTNISKSRPEFHSSGYTWRYVRASMSLAGLIPPICDEGSMLLDGGYIDNLTVTHMKGLGADVIFAVDVGSIDDNTPQGYGDSLSGFWTVLNRWNPFSACPNPPTLSEIQARLAYVSSIDNLERAKNTPGCLYMRPPIDPYGTLEFGKFDEIYQVGYAYGKQYLEKLRSEGSLPLPEETEEKKKLQRTLAPRRASI
>XP_746486_Aspergillus_fumigatus
MADGVTQVDSTGLHSFSPSPSLSSSSSLPAVALSLAVSASAVTASYSISHLPPPPLPPVPTTMAGWIGWVFSFFFQVIPSVLYWIITFSTITLPTWLFTLFSMSLTFTMNFTTLLLIVLAVVSTISWFIRYRFLNMYSRLPPEPQRKEPQVDLFPDVQEGDSKPGLANYLDEFLSAIKVFGYLERPVFHELTRTMQTRKLIAGETLMLEEEKGFCLVVDGLVQIFVKSMRDGKSDTDEELHHLGAESSDEEHHIDGKQGYQLLTEVKNGASMSSLFSILSLFTEDIQLRENESSGSSSSSIALRAARVPNSIPTSPRGVMDSPSLGFQDHSDDTSNMITNGELPSVPPLHLGESRTPPSGDQHHQQHHESRKHSSRKRRKSVHPDIVARAMVDTTIAIIPASAFRRLTRVYPRATAHIVQVILTRLQRVTFATAHSYLGLSNEVLGIEKQMTKFTTYDLPNNMRGAALDRLKDKFIKERDRLGSEEVTKGIALHNPSAGRRRRSSSFLRKDAALQAKLMTPRRAATVVTPESAPAEHDTYGVSPGDLLSTIQSSRFGPRYEQPPAKLQTPLAEKENTHFRLPAMQARHTFRRQDTMDEDGLFRECILDCIMKGIGLTSSTRDALRKSNHSGEASPKLLSYDSRRQKAIFTNNAFGFIDPYEGSGDGETESLMSMSVTSAGGTSPVINLREELRNDIEIVYFPKGSVLVEQGERHPGLYYVIDGFLDVGVPIVDKGEDLVGVSKPAASKGSFPTLKRTTTANSVGAGGTAANDSRRRKQSRKSLYLIKPGGIQGYVGAVASYRSYTDVVAKTDVYVGFLPRASLERIAERYPIALLTLAKRLTSILPRLLLHIDFALEWVQVNAGQVIYRQGDESDAIYLVLNGRLRSVLESPGNKLAVVGEYGQGESVGELEVMTESTRPATLHAIRDTELAKFPRSLFNSLAQEHPGITIQVSKLIAQRMRDLVERPVTEKGVERSNAGSVQTATSTVNLRTVGILPVTAGVPVVEFGNRLLHALHQVGVTNGVTSLNQAAILNHLGRHAFSKMGKLKLSQYLADLEEKYGMVLYIADTNVSSPWTQTCITQADCILLVGLAESSPSIGEYERFLLGMKTTARKELVLLHAERYCPPGLTRRWLKNRVWINGGHHHIQMAFRLTAEPTHPETKRFGTVLKQRVQVLQAEIQKYTSRRIRQTPLYSAQSPFKGDFHRLARRLCGRAVGLVLGGGGARGIAHVGVIKALEEAGIPVDIIGGTSIGSFIGALYARDADVVPMYGRAKKFAGRMGSMWRFALDLTYPTVSYTTGHEFNRGIFKTFGDSQIEDFWLEFYCNTTNISKSRPEYHSSGYVWRYVRASMSLAGLIPPICDEGSMLLDGGYIDNLTVDHMKGLGADVIFAVDVGSIDDNTPQVYGDSLSGFWSVFNRWNPFSSCPNPPTLSEIQARLAYVSSIDNLERAKNIPGCLYMRPPIDGYGTLEFGKFDEIYQVGYAFGKQFLEKLKSEGSLPLPEETEEKKKLQRTLAPRRASI
>XP_660085_Aspergillus_nidulans
MSSLLIVLGLVSTVSWFIRYRFLNMYSRLPPEPQRKEPQLDLFPDVQEGDSKPGLANYLDEFLSAIKVFGYLERPVFHELTRTMQTRKLIAGETLQLEEEKGFCLVVDGLVQIFVKSMRSGKHGLNGEVIEGSSDEDDQARDGKQGYQLLTEVKNGASMSSLFSILSLFTEDIRLRASEGSSSSMSSVQPSPARTTPAPFLDSPGEMLNGSPMVLPRDSEVDSSAINGEAEPLPPVPPLHLGESRASSYHPNGQSTASERVRGNRRKSVHPDIVARAMVDTTIAIIPASAFRRLTRLYPRATAHIVQVILTRLQRVTFATAHSYLGLTNEVLGIEKQMTKFTTYDLPNDIRGAALDRLKDKFLKEKDRLGSEEVTRGIALHNPYAGRRRRSMSFVRKEAALKAKMPLPKRPNSLINPERPFHGYDTAGVSPGDLLSTIQLSRFGPRHDQFATTPRLHSPLTEKERSPLRRSSLQRKDSVDEDALFRESILDCIMKGIGLTPSSHNALRKGSHSGELSPKLVSYDSRRQKAVFSNNAFGFIDAYEGSGDGDTESMMSMSVTSAGGTSPIVYLREDLLNDIEIVYFPKGAVLVEQGERHPGLYYVIDGFLDVGVQVNEKGDDLVGASRPGHAQPDEELFPTLKRTQTATSRGATAAAPINESKRKKPSRKSLYMIKPGGMQGYVGAMASYRSYTDVVAKTDVYVGFLPRASLERLAERYPIALLTLAKRLTGLLPRLLLHIDFALEWVQVNAGQVIYHQGDESDAIYITLNGRLRSVHEGKGGKMTVVGEHGQGESVGELEVMTESTRPATLHAIRDTELAKFPRSLFNSLAQEHTGITIQVSKLIAQRMRDLVENPMTEQGEPGNTGSVKTATSTLNLRTVGILPITTGVPVVEFGNRLLSALQQIGVTDGVTSLNQAAILNHLGRHAFSRMGKLKLSQYLADLEEKYGMVLYIADTNVNSPWTQTCISQADCILLVGLAESSPNVGEYERFLLGMKTTARKELVLLHADRYCPPGLTRKWLKNRVWINGGHHHIQMAFRLTAEPSHPQTKRLGTVLKQRVQILQAEIQKYTSRRIRQTPIYSAQTPFKGDFHRLARRLCGRAVGLVLGGGGARGIAHVGVIKALEEAGIPVDIVGGTSIGAFIGGLYARDADVVPMYGRAKKFAGRMGSIWRFALDLTYPSVSYTTGHEFNRGIFKTFGDSQIEDFWLEFYCNTTNISRSRAEYHSSGYVWRYVRASMSLAGLLPPICDEGSMLLDGGYIDNLTVAHMKTLGADVIFAIDVGSIDDNTPQGYGDSLSGMWSVINRWNPFSSIPNPPTLSEIQARLAYVSSIDNLERAKNIPGCLYMRPPIDRYGTLEFGNFDEIYQVGYAYGKEYLQKLKSQGSLPLPEENEEKKKLQRTLAPRRASI
>XP_001400930_Aspergillus_niger
MATGDGIIAAPPSLESSSLDPLHVLPASSSTAARSLATSIPALTASFSVVSGFSSHLPPPPVTPPAPSTMVGWIGWIFSFIFQVIPSVLYWIVTFTTITLPTWLFTLFSMSLTFTMNFTTLLLIALAVVSTISWFIRYRFLNMYSRLPPEPQRKEPQLDLFPDVPDSDTKPGLANYLDEFLSAIKVFGYLERPVFHELTRTMQTRKLIAGETLLLEEEKGFCLVVDGLVQIFVKSMRDRKSGSDEELNRMAGESSDEDDHRPDGRQGYQLLTEVKNGASMSSLFSILSLFTEDVQLRYADSSASSASSIGPGLAIGPDSFPASPREMDDSPHVYQGDRLDPASHRNSTAEDLPAVPPLNLGESQVPPAHSARSESRKYSGKTRRKSVHPDIVARAMVDTTIAIIPASAFRRLTRVYPKATAHIVQVILTRLQRVTFATAHSYLGLNNEVLGIEKQMTKFTTYDLPNELRGSALDRLKDKFIKERDRLGQEEVTKGIALHNPYGGRRPRSSSFRRKEAALQAKMVASKRPVSMVAQDSALSDRENSGVSPGDLLSTIQLSRFGPRYEHLAPRLLSPLTEKEHSPLRSPSPMIPGRASPFHRKESLDEDALFRESILECIMKGIGLTGSTNDFLRKSSHPSGDVSPKLLSYDSRRQKAVFSNNAFGFIDPYEGSADGESESMMSMSVTSAGGTSPIVNLREELRNDIEIVYFPQGSVLVEQGERHPGLYYVVDGFLDVGIPVDDKEEDLVGSSRPAHEELFPMLRRTNTSSSRVSGSAAAANDPRRKKQSRRSLYLIKPGGIQGYVGAVASYRSYTDVVAKTDVYVGFLPRASLERIAERYPLALLTLAKRLTSLLPRLLLHIDFALEWVQVSAGQVIYHQGDESDAIYLALNGRLRSVHEGPNGKMTVVGEYGQGESVGELEVMTESTRPATLHAIRDTELAKFPRTLFNSLAQEHPGITIQVSKLIAQRMRDLVETPLAEKGGEPGVSGTVKTAKSTLNLRTVGILPALHQIGVTNGATSLNQAAILNHLGRHAFSKMGKLKLSQYLADLEEKYGMVLYIADTSVNSPWTQTCITQADCILLVGLAESTPSIGEYERFLLGMKTTARKELVLLHGERYCPPGLTRQWLKNRVWINGGHHHVQMAFRLTAEPSHPQTKRFGTVLKQRVQVIQAEIQKYTSRRIRQSPLYSAQTPFKGDFHRLARRLCGRSVGLVLGGGGARGIAQVGVIKALEEAGIPIDVIGGTSIGSFIGALYARDADVVPMYGRAKKFAGRMGSIWRFALDLTYPTVSYTTGHEFNRGIFKTFGDSQIEDFWLEFYCNTTNISRSRAEYHSSGYTWRYVRASMSLAGLIPPICDEGSMLLDGGYIDNLTVDHMKGLGADVIFAVDVGSIDDNTPQVYGDSLSGFWAVVNRWNPFSSCPNPPTLSEIQARLAYVSSIENLERAKNTPGCLYMRPPIDPYGTLDFAKFDEIYQLGYAYGKNYLEKLKREGSLPLPEETEEKKKLQRTLAPRRASI
>XP_015401368_Aspergillus_nomiae
MAADGGPLAASSASLDSSLSPLHASPSPSSTYTASSLALSAPAIAASFSVPSTFTNSLIPPPPLSPPTPSTMVGWIGWVFSFFFQVIPSILYWVITFATITLPTWLFTLFSMSLTFTMNFTTLLLIALAIVSTISWFIRYRFLNMYSRLPPEPQRKEPDLDLFPDVQEGDSKPGLANYLDEFLSAIKVFGYLERPVFHELTRTMQTRKLIAGETLMLEEEKGFCLVVDGLVQIFVKSMRDGKSNVDDCSTRMGAESSDEDDHHMDGKQGYQLLTEVKNGASMSSLFSILSLFTEDIQLRASEGSSSSASSVGPSTIARVSDSFPASPHGLEDSPRSNFIRDHGDSVAHISNSNGELLPSVPPLNLGEGHAMPNHEPNLEPRNHPGKRRRKSVHPDIVARAMVDTTIAIIPASAFRRLTRVYPKATAHIVQVILTRLQRVTFATAHSYLGLNNDVLGIEKQMTKFTTQDLPNEMRGAALDRLKDKFIKERDRLGPEEIIKGIALHNPSAGRRRRSSSFLRKEAVLHAKMAAQPKRPLTMASPEDIPGDRESAGPSPGDLLSTIQLSRFGPRYEHLAPKLLSPLTDKENPPFMAPVMHSSPFHRKKDSVDEDALFRESILDCIMNGIGLTSSTRDVLRKSSHTSGDISPKLLSYDSRRQKAVFTNNAFGFIDPYDGSADGETESMMSMSMTSAGGTSPIINLREELRNDIEIVYFPQGSVLVEQGERHPGLYYVIDGFLDVGIPVSDKGDDLVGGSRPAYGPPHEEFFPTLKRTTTSSSRASVMTSGTNDNKRKKQSRKSLYLIKPGGIQGYVGSVASYRSYTDVVAKTDVYVGFLPRSSLERIAERYPIALLTLAKRLTSLLPRLLLHIDFALEWVQVNAGQVIYHQGDESDAIYLVLNGRLRSVLEGTDGKITVVGEYGQGESVGELEVMTESTRPATLHAIRDTELAKFPRSLFNSLAQEHPGITIQVSKLIAQRMRDLVELPMSEKGGEHVNAGSVKTASSVVNLRTVGILPVTAGVPVVEFGHRLQNALHQIGVTNGVTSLNQAAILNHLGRHAFSKMGKLKLSQYLADLEEKYGMVLYIADTNVNSPWTQTCITQADCILLVGLAESSPSIGEYERFLLGMKTTARKELVLLHSERYCPPGLTRQWLKNRMWINGGHHHIQMGFRLTPEPSHPQAKRLGAVLKQRVQVIQAEIQKYTSRRIRQTPLYSAQTPFKGDFHRLARRLCGRSVGLVLGGGGARGIAQVGVIKALEEAGIPIDIIGGTSIGSFIGALYARDADVVPMYGRAKKFAGRMASMWRFMLDLTYPTTSYTTGHEFNRGIFKTFGDSQIEDFWLEYYCNTTNISKSRPEFHSSGYTWRYVRASMSLAGLIPPICDEGSMLLDGGYIDNLTVAYMKGLGADVIFAVDVGSIDDNTPQGYGDSLSGFWTVLNRWNPFSACPNPPTLSEIQARLAYVSSIDNLERAKNTPGCLYMRPPIDPYGTLDFGKFDEIYQVGYAYGKQYLEKLRSEGSLPLPEETEEKKKLQRTLAPRRASI
>XP_023091295_Aspergillus_oryzae 
MATDGGPLAASSASLDSSLSPLHASPSPSSTYTASSLALSAPAIAASFSVASTFSNSLIPPPPLPPPTPSTMAGWFGWVFSFFFQVIPSVLYWVITFATITLPTWLFTLFSMSLTFTMNFTTLRLPSEPQRKEPHLDLFPDVQEGDSKPGLANYLDEFLSAIKVFGYLERPVFHELTRTMQTRKLIAGETLMLEEEKGFCLVVDGLVQIFVKSMRDGKPNVDEGSNHMGAESSDEDDHRVDGKQGYQLLTEVKNGASMSSLFSILSLFTEDIQLRASEGSSSSASSVGPSTNARVSDSFPASPHGLEDSPRSNFVRDHGDSVAHISNSNGELLPSVPPLNLGESHAMPIQEPYPKPRSQPGKRRRKSVHPDIVARAMVDTTIAIIPASAFRRLTRVYPRATAHIVQVILTRLQRVTFATAHSYLGLNNDVLGIEKQMTKFTTQDLPNEMRGAALDRLKDKFIKERDRLGPEEIIKGIALHNPFAGRRRRSSSFLRKEAVLHAKMAAQSKRPVSMASPEDISGDRESAGPSPGDLLSTIQLSRFGPRYEHLAPKLLSPLTDKENPPFMAPVMHSSPFHRKKDAVDEDALFRESILDCIMNGIGLTSSTRDVLRKSSHTSGDISPKLLSYDSRRQKAVFTNNAFGFIDPYDSSADGETESMMSMSMTSAGGTSPIVNLREELRNDIEIVYFPQGSVLVEQGERHPGLYYVIDGFLDVGIPVSDKGEDLVGGSRPVYGQPPEEFFPTLKRTTTSSSRVSGVTSATNDTKRKRQSRKSLYLIKPGGIQGYVGSVASYRSYTDVVAKTDVYVGFLPRSSLERIAERYPIALLTLAKRLTSLLPRLLLHIDFALEWVQVSAGQVIYHQGDESDAIYLVLNGRLRSVLEGTDGKITVVGEYGQGESVGELEVMTESTRPATLHAIRDTELAKFPRSLFNSLAQEHPGITIQVSKLIAQRMRDLVELPMPEKGGEHANVGSVKTAASVVNLRTVGILPVTAGVPVVEFGHRLQNALHQIGVTNGVTSLNQAAILNHLGRHAFSKMGKLKLSQYLADLEEKYGMVLYIADTNVNSPWTQTCITQADCILLVGLAESSPSIGEYERFLLGMKTTARKELVLLHSERYCPPGLTRQWLKNRMWINGGHHHIQMGFRLTPEPSHPQAKRLGAVLKQRVQVIQAEIQKYTSRRIRQTPLYSAQTPFKGDFHRLARRLCGRSVGLVLGGGGARGIAQVGVIKALEEAGIPIDIIGGTSIGSFIGALYARDADVVPMYGRAKKFAGRMASMWRFMLDLTYPTTSYTTGHEFNRGIFKTFGDSQIEDFWLEYYCNTTNISKSRPEFHSSGYTWRYVRASMSLAGLIPPICDEGSMLLDGGYIDNLTVTHMKGLGADVIFAVDVGSIDDNTPQGYGDSLSGFWTVLNRWNPFSACPNPPTLSEIQARLAYVSSIDNLERAKNTPGCPWNTMVDQNNGGEFVDRGHQQIDNLGYPP
>XP_040634323_Aspergillus_ruber
MADGGGLDNLPQLLPSSLQEPPNELTFSSAFSRAARAPAITASLSGVTGIAASHLPPPPLSSPPTPSTMAGWIGWLFAFFFQVVPSILYWTITFCTITLPTWLFTLFSMSLTFTMNFTTLLLILLVLVSTISWFIRYRFLNMYSRLPPEPQRKEPQLDLFPDVHEGDSKPGLANYLDEFLSAIKVFGYLERPVFHELTRTMQTRKLIAGETLMLEEEKGFCLVVDGLVQIFVKSIRDRKPGIDEDVHLMDNETSDEEGDNIEGKQGYQLLTEVKNGASMSSLFSILSLFTEDVQLRASESTRSSTPSNVPMSASTSREHGSFPASPHGSMELDSPSATTRGRSDSTPHLNESGELPTVPPFNLDESAQDSPRGPRKLPGKKRRKSVHPDIVARAMVDTTIAIIPASAFRRLTRVYPRATAQIIQVILTRLQRVTFATAHSYLGLSSEVLGIEQQMAKYTNHDLPNEMRGAALDRLKEKFIKERDRLGPEEITKGIALHNPSLGRRRISTTSLRKEAALHAKMASSRRPASVVGQENLNMTERDTGVSPGDLLSTIQLSRFGPRYDHLAPRLQTPLAEREQSPFRPPHLHRKESSIDEDVLFRDAILDCIMKGIGLSGSTRDAFRKSSHSGDASPKLLSYDSRRQKAVFSNAFGFIDPYEGSVEGETDSMMSMSVTSAGGTSPIVNLKEELRSDIEIVYFPQGSVLVEQGERHPGLYYVVDGFLDVGIPVSDKGEDLVGTSRPTFMSRPSEEPFPTLKRTTTGSTRSFAVTGAADGNKRKKQSRKSLYMIKPGGIQGYVGAVASYRSYTDVVAKTDVWVGFLPRSSLERIAERHPIAQMTLAKRLTSLLPPLLLHIDFALEWVQVNAGQVIYHQGDESDAIYLVLNGRLRSVLEGVDGKMTVVGEYGQGESVGELEVMTESTRPGTLHAIRATELAKFPRSLFNSLAQEHPGITIQVSKLIAQRMRDLVEHPVSEKGMEQSNAGSVKTATSTVNLRTVCILPVTAGVPVVEFGHRLLHALHQIGVTNGVTSLNQAAILNHLGRHAFTKMGKLKLSQYLADLEEKYGMVLYIADTNVNAPWTQTCITQADCILLVGLAESSPNIGEYERFLLGMKTTARKELVLLHAERYCPPGITRRWLKNRVWVNGGHHHIQMAFRLTTEPSHPQANKRLGTVLKQRVQVIQAEIQKYTSRRIRQTPLYSAHTPFKGDFHRLARRLCGRSVGIVLGGGGARGIAHVGVIKALEEAGIPIDIIGGTSIGSFIGALYARDADVVPMYGRAKKFAGRMGSMWRFALDLTYPTVSYTTGHEFNRGIFKTFGDSQIEDFWLEFYCNTTNLSRSRAEFHSSGYVWRYIRASMTLAGLIPPMCDEGSMLVDGGYIDNLTVSHMKGLGADVIFAVDVGSIDDNTPQAYGDSLSGFWSVVNRWNPFSSIPNPPTLSEIQARLAYVSSIDNLERAKTMPGCLYMRPPVDPYGTLEFGKFDEIYQLGYSFGKQYLERLKSEGSLPIPEETEEKKKLQRTMAPRRASI
>XP_040699391_Aspergillus_sydowii
MADSGASTPAPDLPDLDSLHASLSSLSGTPPSVPAAPSLSTSPPAITASVSGLPRFSNHLPPPPLVSLPTPTTMVGWIGWVFSLVFQTIPSVLYWIITFTTITLPTWLFTLFSTSLTFTMNFTTLLLIVLAVVSTISWFIRYRFLNMYSRLPPEPQRKEPQLDLFPDVQEGDSKPGLANYLDEFLSAIKVFGYLERPVFHELTRTMQTRKLIAGETLQLEEEKGFCLVVDGLVQIFVKSVRDGKHNLNGEVIEDSSDEESQSQDGKQGYQLLTEVKNGAAMSSLFSILSLFTEDIQLRTNGGSYSTMSSVQPSPARRPESFPASPDGGLGRSPPPRPMDYEDDNSTINGDGEFLPSVPPLHLPESRALPKIRPRSSGKVHSAPRKSVHPDIVARAMVDTTIAIIPASAFRRLTRLYPRATAHIVQVILTRLQRVTFATAHSYLGLTNDVLGIEKQMTKYTTFDLPNEIRGAALDRLKDKFLKEKDRLGPEEVTKGIALHNPYAGRRGRSSSFLRKEAVLQEKMAMTQRPISLINPDRSPGGRGTAGVSPGDLLSTIQLSRFGPKHDQFATTPRLLSPLADKERSPMRRSSLQRKDSVDEDALFRDSILDCIMNGIGLTASSHDALRKGSHASGELSPKLVSYDSRRQKAVFSNNAFGFIDAYEGSGDGETESIMSMSVTSAGGTSPIVNLREELRNDIEIVYFPKGSVLVEQGERHPGLYYVIDGFLDVGVQVNEKGEDLVGTSRPGHLQFQEELFPTLKRTQTATSRVSTAAASTNDPKRKRQSRKSLYMIKPGAIQGYVGAMASYRSYTDVVAKTDVYVGFLPRLSLERLAERYPIALLTLAKRLTGLLPRLLLHIDFALEWVQVNAGQVIYHQGDESDAIYITLNGRLRSVLEGAGGKMTVVGEHGQGESVGELEVMTESTRPATLHAIRDTELAKFPRTLFNSLAQEHTGITIQVSKLIAQRMRDLVENPMSEQSTEPGNTGSVKTATSTLNLRTVGILPITTGVPVVEFGNRLLNALQQIGVTDGVTSLNQAAIMNHLGRHAFSRMGKLKLSQYLADLEEKYGMVLYIADTNVNSPWTQTCISQADCILLVGLAESSPNVGEYERFLLGMKTTARKELVLLHADRYCPPGITRKWLKNRVWINGGHHHIQMAFRLTAEPSHPQTKRLGTVLKQRVQILQAEIQKYTSRRIRQTPLYSAQTQFKGDFHRLARRLCGRAVGLVLGGGGARGIAHVGVIKALEEAGIPVDIVGGTSIGAFIGGLYARDADVVPMYGRAKKFAGRMGSMWRFALDLTYPSVSYTTGHEFNRGIFKTFGDSQIEDFWLEFYCNTTNISRSRAEYHSSGYIWRYVRASMSLAGLLPPICDEGSMLLDGGYIDNLTVAHMKTLGADVIFAVDVGSIDDNTPQGYGDSLSGFWSVINRWNPFSAVPNPPTLSEIQARLAYVSSIDNLERAKNMPGCLYMRPPIDRYGTLEFGNFDEIYQVGYVYGKEYLLKLKSEGSLPLPEETEEKKKLQRTLAPRRASI
>XP_001213985_Aspergillus_terreus
MADDGGPFPLSSSLLHASSSTTILESSSSSLLATSSPAIAATFSSFSGRPSSYLPPPPLPPPAPSTMVGWIGWVFSFVFQVIPSILYWAITFCTITLPTWLFTLFSMSLTFTMNFTTLLLIALAIVSTVSWFIRYRFLNMYSRLPPEPQRKEPQLDLFPDVQEGDSKPGLANYLDEFLSAIKVFGYLERPVFHELTRTMQTRKLIAGETLLLEEEKGFCLVVDGLVQIFVKSIRDGKSPADHELNLAGDDSTDEEGQNVDGRQGYQLLTEVKNGASMSSLFSILSLFTEDIQLRTSESLSSSVSSVGPNLARVPDSSPSSPRGLVHSPVPVREPSESGHNLPTNGEFLPTVPPLHLEESRGTPDHDHQPESRTRPGKKRRKSVHPDIVARAMVDTTIAIIPASAFRRLTRVYPRATAHIVQVILTRLQRVTFATAHSYLGLTNEVLGIEKQMTKFTTYDLPNDMRGAALDRLKDKFIKERDRLGHEEVTKGIALHNPSAGRRRRSSSFLRKEAALQARMATTPRRPTATGSQENMSFHDRDAAGVSPGDLLSTIQLSRFGPRYEHLAPKIYSPLAEKEQSPFRPPTMRGPASPFHRKESLDEDALFRESILDCIMKALGLTSSTRDILRKSSHNSGDASPKLLSYDSRRQKAVFSNNAFGFIDPYEGSVDGETESMMSMSVTSAGGTSPIVNLREELRNDIEIVYFPQGSVLVEQGERHPGLYYVIDGFLDVGMPACDKGDDLVGATRPAHGEEAFPTLKRTTTASSRTSSVAPGGSDSKRRRQSRKSLYLIKPGGIQGYVGSVASYRSYTDVLAKTDVYVGFLPRASLERIAERYPIALLTLAKRLTSLLPRLLLHIDFALEWVQVNAGQVIYHQGDESDAIYLVLNGRLRSVLEGTDGKMNVVGEYGQGESVGELEVMTESTRPATLHAIRDTELAKFPRSLFNSLAQEHPGITIQVSKLIAQRMRDLVERPMTEKGAEHGAGSIKTATSTVNLRTVSILPVTAGVPVVEFGHRLLNALHQIGVTNGVTSLNQAAILNHLGRHAFTKMGKLKLSQYLADLEEKYGMVLYIADTNVNSPWTQTCITQADCILLVGLAESTPSIGEYERFLLGMKTTSRKELVLLHADRYCPPGLTRRWLKNRVWINGGHHHIQMGFRLTAEPSHPQTKRFGTVLKERVQVIQAEIQKYTSRRIHQTALYSAQTPFKGDFHRLARRLCGRSVGLVLGGGGARGIAQVGVIKALEEAGIPIDIIGGTSIGAFNGALYARDADVVPMYGRAKKFAGRMGSMWRFALDLTYPTVSYTTGHEFNRGIFKTFGDSQIEDFWLEFYCNTTNISKSRPEYHSSGYVWRYVRASMTLAGLIPPICDEGSMLLDGGYIDNLTVPHMKGLGADVIFAVDVGSIDDNTPQGYGDSLSGFWATINRWNPFSSVPNPPTLSEIQARLAYVSSFENLEQAKTTPGCLYMRPPIDPYGTLDFGKFDEIYQVGYKYGKEYLEKLKNEGTLPLREETEEKKKLQRTLAPRRASI
>XP_022491352_Penicillium_arizonense
MAGWIGWVFTFVLQTIPSVLYWVITFSTITLPTWLFTLFSMSLTFTMNFTTLMLIVLALVSTVSWFIRYRFLNMYSRLPPEPQRKEPEIDLFPDIQEGDSKPGLANYLDEFLSAIKVFGYLERPVFHELTRTMQTRKLIAGETLMLEEEKGFCLVVDGMVQIFVKSTRPAKPGSQENLYMDDVTSDEEDHHVHGRQGYQLLTEVKNGASMSSLFSILQLFTEDIELRNSQSHNSMVSTPTRGNTPVPDAFPFSPTTGIVESPRSTVRDTGDVTSPLHGPIDTLPPVPPLNLGESRAIPKQIPDQGPKQEHKAKKKRRKSVHPDIVARATVDTTIAIIPASAFRRLTRVYPRATSHIVQVILTRLQRVTFATAHSYLGLTTDVLDIERQMGKFTTWDLPNNLRGSALDRLKDKFTRERDRLGPEEVGKGIALHNPHVGRRRSSSTLRKEAVLQAKVSNERPIASLTPIRSPLAFSDRDSAGVSPGDLLSTIQLSRFGPRYDHLAQRFQTPLTEREQPQFLPGPMRPSTFQRKDSIDEDGLFRESILDCIMKGIGLTESTRDTMRKGTHSGDASPRLLSYDSRRQKAVFSNAFGFIDPYEASGDGESESMMSMSVTSAGGTSPVINLREELRHDIEVVYFPQGSVLVEQGERHPGLYYVIDGFLDVGIPMDERDDVLIGTSHGYASQAQEELFPNLRRTTTGSSRASGATGGNDSRRKGQSRKSLYLIKPGGIQGYVGALASYRSYTDVVAKTDVYVGFLPRASLERIADRHPTALLTLAKRLTRLLPRLLLHIDFALEWVQVSAGEVIYHQGDESDAIYLVLNGRLRSVLEGANGKMTVIGEHGQGESVGELEVMTESTRPSTLHAIRETELAKFPRSLFNSLAQEHPGITIQVSKLIAQRMRDLVEHPLSEKGMEQGHTAGVQTATSTMNLRTVAILPVMAGVPVVEFGNRLLQALHQIGVTRGVTSLNQAAILNHLGRHAFSKMGKLKLSQYLADLEEKYGMVLYIADTNVNAPWTQTCIAQADSILLVGLAESSPTIGEYERFLLGMKTTARKELVLLHAERYCSPGLTRKWLKNRVWINGGHHHIQMAFHSTNEPSHPPTKKFGTVLKQRVQILQAEIQKYTSRRAQQTPLYSPQTPFKGDFHRLARRLCGKSVGLVLGGGGARGISQVGVIKALEEAGIPIDIIGGTSIGSFIGALYARDADVVPMYGRAKKFSGRMGSMWRFALDLTYPTVSYTTGHEFNRGIFKTFGDSQIEDFWLEFYCNTTNISRSRIEYHSSGYVWRYVRASMSLAGLIPPICDEGSMLLDGGYIDNLTVAHMKSLGADVIFAVDVGSIDDTTPQGYGDSLSGFWSMLNRWNPFSSLPNPPTLSEIQARLAYVSSIDNLERAKNMPGCLYMRPPIDPYGTLDFGKFDEIYQVGYKFGKEYLDTLRNEGSLPIPEETEEKRKLQRTMAPRRASI
>XP_014531916_Penicillium_digitatum
MLIFLALASTVSWFIRYRYLNTYSRLPPEPQRKEAQVDLFPDSQEGDSKPGLANYLDEFLSAIKVFGYLERPVFHELTRTMQTRKLIAGETLMLEEEKGFCMVVDGLVQIFVKSAREGKPGSQESLYMDDASSDEDDRNIHNRQGYQLLTEVKNGASMSSLFSILQLFTEDIELRNSRSYSSSMSSPTTGQNNVPDTFPVSPGSTVRDTATLSTAARGSADTLPPVPPLNLGESHTLPRQDPGQTSQAETKQNAQKKRRKSVHPDIVARATVDTTIAIIPASAFRRLTRVYPRATSHIVQVILTRLQRVTFATAHSYLGLTSDVLGIERQMSKFTSWDLPNDLRGSALDRLKDKFTRERERLGPEEIRKGIALHNPSVGRRGHSSSTLRKEAFLQAKVASERSLTPLSPQKAPPALIDRELAGVSPGDLLSTIQLSRFGPRHDHLAPRLQTPLTEREQPQFVSTAAINGLPSTFQRNESVDEDAIFRESILNCIMKGIGLTEDARDNLRKSSNSGDASPRLLSYDNRRQKAVFSNAFGFMDPFEGSGDGESESMMSSMSVTSAGGTSPVVNLREDLLNDIEVVYFPQGSVLVEQGERHPGLYYVIDGFLDVGIPVTERENTLVGPSHGSVSQTQEELFPRLRRTTTASSRAPGPAGGNDPRRKTQSRKSLHLIKPGGIQGYVGALASFRSYTDVVAKTDVYVGFFPRASLERIADRHPTALLTLAKRLTRLLPRLLLHIDFALEWVQVSAGQVIYHQGDESDAIYLVLNGRLRSVLEGSNGKITVIGEHGQGESVGELEVMTESTRPSTLHAIRETELAKFPRSLFNSLAQEHPGITIQISKLIAQRMRDLVEHPLSENGIEQRHAGGIQTATSTVNLRTVAILPVMAGVPVVEFGHRLLQALHQIGVTRGVTSLNQATILNHLGRHAFSKMGKLKLSQYLADLEEKFGMVLYIADTNVNAPWTQTCIAQADSILLVGLAESSPRIGEYERFLLGMKTTARKELVLLHAERYCSPGLTREWLKNRVWINGGHHHIQMAFRSTTEASHPPSKKFGTVLKQRVQILQAEIQKYTSRRAQQTPLYSPQTPFKGDFHRLARRLCGKSVGLVLGGGGARGISQVGVIKALEEAGIPIDIIGGTSIGSFIGALYARDADVVPMYGRAKKFSGRMGSMWRFALDLTYPTVSYTTGHEFNRGIFKTFGDSQIEDFWLEFYCNTTNISRSRIEYHSSGYVWRYVRASMSLAGLMPPICDEGSMLLDGGYIDNLTVAHMKSLGADVIFAIDVGSIDDTTPQGFGDSLSGFWSVFNRWNPFSSLPNPPTLSEIQARLAYVSSFDNLERAKNTPGCLYMRPPIDPYGTLEFGKFDEIYQVGYAYGKEFLDRLKSEGSLPIPEETEEKRKLQRTMAPRRASI
>XP_016598184_Penicillium_expansum
MAGWIGWVFTLVFHTLPSVLYSIITFSTITLPTWLFTLFSMSLTFTMNFTTIMLIFLVLVSTVSWFIRYRYLNMYSRLPPEPQRKEAQVDLFPDIQEGDSKPGLANYLDEFLSAIKVFGYLERPVFHELTRTMQTRKLIAGETLMLEEEKGFCMVVDGLVQIFVKSAREGKSGSQENFHMDDASSDEEDQNIHNRQGYQLLTEVKNGASMSSLFSILQLFTEDIELRNSRSHNSSISSPSLAQTHVPDTFALSPGSTVRDAANLKTAARGSADTLPPVPPLNLGESHAMPRQDPGQTPQSENKENAQKKRRKSVHPDIVARATVDTTIAIIPASAFRRLTRVYPRATSHIVQVILTRLQRVTFATAHSYLGLTSEVLGIERQMSKFTSWDLPNNLRGSALDRLKDKFTRERDRLGPEEVGKGIALHNPSVSRRGRSSSTLRKEAFLQAKVASERPLKPLSSQRPSSAFIDRDSAGVSPGDLLSTIQLSRFGPRHDHLAPRLQTPLTEREQPQFVSTAAMNGLPSTFQRNESVDEDTIFRESILDCIMNGIGLTEGTRDNLRKSSHSGDVSPRLLSYDNRRQKAVFSNAFGFMDPYEGSGDGESESMMSSMSVTSAGGTSPVLNLREDLRHDIEVVYFPQGSVLVEQGERHPGLYYVIDGFLDVGIPANERDDTLIGSSHGSASQAQEELFPKLRRTTTASSRAPGAASGNDPRRKTQPRKSLYLIKPGGIQGYVGALASYRSYTDVVAKTDVYVGFLPRASLERIADRHPAALLTLAKRLTRLLPRLLLHIDFALEWVQVSAGQVIYHQGDESDAIYLVLNGRLRSVLEGSNGKITVIGEHGQGESVGELEVMTESTRPSTLHAIRETELAKFPRSLFNSLAQEHPGITIQVSKLIAQRMRDLVEHPLSEKGIEQGHAGGVQTATSTVNLRTVAILPVMAGVPVVEFGHRLLQALHQIGVTRGVTSLNQATILNHLGRHAFSKMGKLKLSQYLADLEEKFGMVLYIADTNVNAPWTQTCIAQADSILLVGLAESSPRIGEYERFLLGMKTTARKELVLLHAERYCSPGLTREWLKNRVWINGGHHHIQMAFRSTTEASHPPSKKFGTVLKQRVQILQAEIQKYTSRRAQQTPLYSPQTPFKGDFHRLARRLCGKSVGLVLGGGGARGISQVGVIKALEEAGIPIDIIGGTSIGAFIGALYARDADVVPMYGRAKKFSGRMGSMWRFALDLTYPTVSYTTGHEFNRGIFKTFGDSQIEDFWLEFYCNTTNISRSRIEYHSSGYVWRYVRASMSLAGLMPPICDEGSMLLDGGYIDNLTVAHMKSLGADVIFAIDVGSIDDTTPQGFGDSLSGFWSVFNRWNPFSSLPNPPTLSEIQARLAYVSSFDNLERAKNMPGCLYMRPPIDPYGTLEFGKFDEIYKVGYAYGKEFLDRLKSEGSLPIPEETEEKRKLQRTMAPRRASI
>XP_040647072_Penicillium_griseofulvum
MAGWIGWVFTFIFQTIPSVLYSIITFSTITLPTWLFTLFSMSLTFTMNFTTIMLIFLVLVSTVSWFIRYRYLNMYSRLPPEPQRKEAQIDLFPDIQEGDSKPGLANYLDEFLSAIKVFGYLERPVFHELTRTMQTRKLIAGETLMLEEEKGFCMVVDGLVQIFVKSARDGKSGSQENLHMDDDYSDEEDRNIHNRQGYQLLTEVKNGASMSSLFSILQLFTEDIELRNSRSHSSSISSPSIGQTHVPDSFAVSPGSTVRDSGNLNTAKNGSSDTLPSVPPLNIGESHSMPRQDSGEIPQADTNQNDHKKHRKSVHPDIVARATVDTTIAIIPASAFRRLTRVYPRATSHIVQVILTRLQRVTFATAHSYLGLTGEVLGIERQMSKYTSWDLPNNLRGSVLDRLKDKFTRERERLGPEEIGKGIALHNPSVSRRGRSSSTLRKEAFLQAKVASERSLTPLSPKRPPSVFLDRDSAGVSPGDLLSTIQLSRFGPRHEHLAPRIQTPLTEREQPQFVSAAMNGLPATFQRNESVDEDAIFRESILDCMMKGIGLTEGTRDNLRKSTHSGDASPRLLSYDNRRQKAVFSNAFGFMDPYEGSGDGESESMMSSMSVTSAGGTSPITNLREDLLHDIEVVYFPQGSVLVEQGERHPGLYYVIDGFLDAGIPADERDDTLIGSSHGSASQAQEDLFPKLRRTTTASSRTASGAAGSNDPRRKTQSRKSLYLIKPGGIQGYVGALASYRSYTDVVAKTDVYVGFLPRASLERIADRHPAALLTLAKRLTRLLPRLLLHIDFALEWVQVSAGQVIYHQGDESDAIYLVLNGRLRSVLEGPNGKITVIGEHGQGESVGELEVMTESTRPSTLHAIRETELAKFPRSLFNSLAQEHPGITIQVSKLIAQRMRDLVEHPLSEKGIEQRQAGGVQTATSTVNLRTVAILPVMAGVPVVEFGHRLLQALHQVGVTRGVTSLNQATILNHLGRHAFSKMGKLKLSQYLADLEEKFGMVLYIADTNVNAPWTQTCIAQADSILLVGLAESSPRIGEYERFLLGMKTTARKELVLLHAERYCAPGLTREWLKNRVWINGGHHHIQMAFRSTTDPAHQPSKKFGTVLKQRVQILQAEIQKYTSRRAQQTPLYSPQTPFKGDFHRLARRLCGKSVGLVLGGGGARGISQVGVIKALEEAGIPIDIIGGTSIGSFIGALYARDADVVPMYGRAKKFSGRMGSMWRFALDLTYPTVSYTTGHEFNRGIFKTFGDSQIEDFWLEFYCNTTNISRSRIEYHSSGYVWRYVRASMTLAGLMPPICDEGSMLLDGGYIDNLTVAHMKSLGADVIFAIDVGSIDDTTPQGFGDSLSGFWSVFNRWNPFSSLPNPPTLSEIQARLAYVSSFDNLERAKSTPGCLYMRPPIDPYGTLEFGKFDEIYKVGYAYGKEFLDRLKSEGSLPIPEETEEKRKLQRTMAPRRASI
>XP_038931198_Penicillium_roqueforti
MMGWIGWVFTLVFHTLPSLLYSIITFATITLPTWLFTLFSMSLTFTMNFTTIMLIFLAIVSTLSWFIRYRYLNTYSRLPPEPQRKEAQVDLFPDIQEGDSKPGLANYLDEFLSAIKVFGYLERPVFHELTRTMQTRKLIAGETLMLEEEKGFCMVVDGLVQIFVKSAREGKSGSRENIYMDDDASSDEEDRNIHNRQGYQLLTEVKNGASMSSLFSILQLFTEDIELRNSRSHSSSISSPSLGQTHVPDTFAVSPGSTVREAGNLNTASLGSGNILPPVPPLNLGESHTMPRQNHRHSPHSETKHNAQKKSRKSVHPDIVARATVDTTIAIIPASAFRRLTRVYPRATSHIVQVILTRLQRVTFATAHSYLGLTSEVLGIERQMSKFTSWDLPNNLRGSALDRLKDKFTRERDRLGPEEIGKGIALHNPSVGRRGRSSSTLRKEAFLQAKVSSERPLTLHSQQRSSPFIDRDSASVSPGDLLSTIQLSRFGPRHENLAPRLQTPLTEREQPQFVSTAAMNGLPSTFQLKESVDEDAIFRESILDCIMKGIGLTEGTRDALRKSSHSGDASPRLLSYDNRRQKAVFSNAFGFIDPYEASGDGETESMMSSMSVTSAGGTSPVINLREDLRHDIEVVYFPQGSVLVEKGERHPGLYYVIDGFLDVGIPANEHNDTLIGASHVSGSQAQEELFPKLRRTTTSSSRAGAAGSNDPRRKTQSRKSLYLIKPGGIQGYVGALASYRSYTDVVAKTDVYVGFLPRASLERIADRHPTALLTLAKRLTILLPRLLLHIDFALEWVQVSAGQVIYHQGDESDAIYLVLNGRLRSVLEGSNGKITVIGEHGQGESVGELEVMTESTRPSTLHAIRETELAKFPRSLFNSLAQEHPGITMQVSKLIAQRMRDLVEHPLAEKKIEQGQTGSVQTATSTVNLRTVAILPIISGVPVVEFGHRLLQALHQIGVPRGVTSLNQATILNHLGRHAFTKMGKLKLSQYLADLEEKFGMVLYIADTNVNAPWTQTCIAQADSILLVGLAESSPRIGEYERFLLGMKTTARKELVLLHAERYCAPGLTREWLKNRVWINGGHHHIQMGFRSTTEPSHPPTRKFGTVLKQRVQILQAEIQKYTSRRAQQSPLYSPQTSFKGDFHRLARRLCGKSVGLVLGGGGARGIAHVGVIKALEEAGIPIDMIGGTSIGSFIGALYARDADVVPMYGRAKKFSGRMGSMWRFALDLTYPTVSYTTGHEFNRGIFKTFGDSQIEDFWLEFYCNTTNISRSRIEYHSSGYVWRYVRASMTLAGLIPPICDEGSMLLDGGYIDNLTVAHMKSLGADAIFAIDVGSIDDTTPQGFGDSLSGFWSVFNRWNPFSSLPNPPTLSEIQARLAYVSSFDNLERAKNTTGCLYMRPPVDPYGTLEFGKFDEIYQVGYAYGKEFLDRLRSEGSLPITEETEEKRKLQRTMAPRRASI
>XP_002558199_Penicillium_rubens
MAGWIGWVFTLIFHTLPSVLYSIITFATLTLPTWLFTLFSMSLTFTMNFTTIMLIFLALVSTVSWFIRYRYLNMYSRLPPEPQRKEAQVDLFPDIQEGDSKPGLANYLDEFLSAIKVFGYLERPVFHELTRTMQTRKLIAGETLMLEEEKGFCMVVDGLVQIFVKSARERKSGSQENLHMDDASSDEEGRNIHNRQGYQLLTEVKNGASMSSLFSILQLFTEDIELRNSGSHGSSISSPSLGQTHVPDTFALSPGKQNARRKRRKSVHPDIVARATVDTTIAIIPASAFRRLTRVYPRATSHIVQVILTRLQRVTFATAHSYLGLTSEVLDIERQMSKFTSWDLPNNLRGSALDRLKDKFTRERDRLGPEEVGKGIALHNPSASRRGRSSSTLRKEAFLQAKAASERPLKPLTPQRSSPAFIDRESAGVSPGDLLSTIQLSRFGPRHDHLAPRLQSPLTEREQPQFVSTAARNALPSTFQRSESVDEDSIFRESILDCIMKGIGLTEGTRNTLRKRSHSGEASPRLLSYDNRRQKAVFSNAFGFIDPYEGSGDAESESMMSSMSVTSAGGTSPIINLREDLLHDMEVVYFPQGSVLVEQGERHPGLYYVIDGFLDAGIPANERDDALIGASHGSASQAQEDLFPKLRRTTTASSRSPGAAGGNDPRRKTQSRKSLYLIKPGGIQGYVGALASYRSYTDVVAKTDVYVGFLPRASLERIADRHPTALLTLAKRLTRLLPRLLLHIDFALEWVQVSAGQVIYHQGDESDAIYLVLNGRLRSVLEGPNAKITVVGEHGQGESVGELEVMTESTRPSTLHAIRETELAKFPRSLFNSLAQEHPGITIQVSKLIAQRIRDLVEHPLSEKGIEQGHAGGVQTATSTVNLRTVAILPVMAGVPVVEFGNRLLQALHQIGVTRGVTSLNQATILNHLGRHAFSKMGKLKLSQYLADLEEKFGMVLYIADTNVNAPWTQTCIAQADSILLVGLAESSPRIGEYERFLLGMKTTARKELVLLHAERYCSPGLTREWLKNRVWINGGHHHIQMAFRSTTEPSHPPSKKFGTVLKQRVQILQAEIQRYTSRRAQQTPLYSPQTPFKGDFHRLARRLCGKSVGLVLGGGGARGISQVGVIKALEEAGIPIDIIGGTSIGSFIGALYARDADVVPMYGRAKKFSGRMGSMWRFALDLTYPTVSYTTGHEFNRGIFKTFGDSQIEDFWLEFYCNTTNISRSRIEYHSSGYVWRYVRASMTLAGLMPPICDEGSMLLDGGYIDNLTVAHMKSLGANVIFAIDVGSIDDNTPQGFGDSLSGFWSVFNRWNPFSSLPNPPTLSEIQARLAYVSSFDNLERAKSTAGCLYMRPPIDPYGTLEFGKFDEIYQVGYAYGKEFLDRLKSEGSLPIPEETEEKRKLQRTMAPRRASI
>XP_040817995_Penicillium_solitum
MAGLAPSLASLTAPTSTSINTLASGAYLSSPPSPPASSIMAGWIGWVFTLVFHTLPSVLYSIITFSTITLPTWLFTLFSMSLTFTMNFTTIMLIVLALVSTVSWFIRYRYLNMYSRLPPEPQRKEAQVDLFPDIQEGDSKPGLANYLDEFLSAIKVFGYLERPVFHELTRTMQTRKLIAGETLMLEEEKGFCMVVDGLVQIFVKSAREGKSGSQENLHMDDASSDEEDRHIHGKQGYQLLTEVKNGASMSSLFSILQLFTEDIELRNSRSHGSSISSPSLGQTHVPDTFAVSPGSTVRNAADLNTAARGSSVTLPPVPPLNLGESHAMPRQDPEQTPQSETIQNAQNKRRKSVHPDIVARATVDTTIAIIPASAFRRLTRVYPRATSHIVQVILTRLQRVTFATAHSYLGLTSEVLGIERQMSKFTSWDLPNNLRGSALDRLKDKFTRERERLGPEEVGKGIALHNPSVSRRGRSSSTLRKEAFLQAKVASERSLTPLSPQRPPPVFVDRDSAGVSPGDLLSTIQLSRFGPRHEHLAPRLQTPLTEREQPQFVSTAAMNGLPSTFQLNESVDEDDIFRESILDCIMKGIGLTEGTRDNLRKSSHSGDASPRLLSYDNRRQKAVFSNAFGFMDPYEGSGDGESESMMSSMSVTSAGGTSPVVNLREDLRHDIEVVYFPQGSVLVEQGERHPGLYYVIDGFLDVGIPANERDDTLIGSSHGSASQAQDELFPNLRRTTTASSRPPGAAGGNDPRRKTQSRKSLYLIKPGGIQGYVGALASYRSYTDVVAKTDVYVGFLPRASLERIADRHPAALLTLAKRLTRLLPRLLLHIDFALEWVQVSAGQVIYHQGDESDAIYLVLNGRLRSVLEGQNGKITVIGEHGQGESVGELEVMTESTRPSTLHAIRETELAKFPRSLFNSLAQEHPGITIQVSKLIAQRMRDLVERPLSEKGIEQGHAGGVQTATSTVNLRTVAILPVMAGVPVVEFGHRLLQALHQIGVTRGVTSLNQATILNHLGRHAFSKMGKLKLSQYLADLEEKFGMVLYIADTNVNAPWTQTCIAQADSILLVGLAESSPRIGEYERFLLGMKTTARKELVLLHAERYCSPGLTREWLKNRVWINGGHHHIQMAFRSTTEPSHPPSKKFGTVLKQRVQILQAEIQKYTSRRAQQTPLYSPQTPFKGDFHRLARRLCGKSVGLVLGGGGARGISQVGVIKALEEAGIPIDIIGGTSIGSFIGALYARDADVVPMYGRAKKFSGRMGSMWRFALDLTYPTVSYTTGHEFNRGIFKTFGDSQIEDFWLEFYCNTTNISRSRIEYHSSGYVWRYVRASMSLAGLMPPICDEGSMLLDGGYIDNLTVAHMKSLGADVIFAIDVGSIDDTTPQGFGDSLSGFWSVFNRWNPFSSLPNPPTLSEIQARLAYVSSFDNLERAKSMPGCLYMRPPIDPYGTLDFGKFDEIYKVGYAYGKEFLDRLKSEGSLPIPEETEEKRKLQRTMAPRRASI
>XP_022585223_Penicilliopsis_zonata
MPSLGGLFALLFHTIPSFLYRLVTFVTITLPTWLFTLFSMSLTVTMNFTTLLLILLAIISTVIWFVRYRYLNVYSRLPPEPQRKEPQLDLFPDAQDGDSKPGLANYLDEFLSAIKVFGYLERPVFHELTRTMQTRKLIAGETLQLEEEQGFCLVVDGLVQIFVQSFREGNGNGNHHRSDDPPVDDDSASSSSESFPSADGKQGYQLLTEVKNGASMSSLFSILSLFTEDLPLAAPGPTSTTTKDGDAESAPATPGLSIDHSSPFGRRDRSHSAIHLDSRGELLPVVPPLHLGDSHAIPAAAEQHRQSTPIKHRRKTSVHHPDVVARAVVDTTIAIIPASAFRRLTRLYPRATAHIVQVILTRLHRVTFATAHSYLGLATEVLNIERQMNRFTTFDLPNDLRGGALDRLKDKFLKERDRLGSDEVTKGIALHNPFPARHRRHRRSSSSLRKDAALHAKLAATRRPASSVILPEQTVAPTPPPAARARSPMSPDTDRISPGDLLSTIQMSRFGRLQSPLLEREQPRFHPSTIGASASLRLHPSSHPAGRVDAGDEDALFRQSILDCILQGLGLTESTRDALRKSLQQSGDASPKLVSYDARRQKAVFTNAFGLIDPEDSGLANGGGGGGGGGGGGPASIVDGDSESILSSSISVTSAGGTSPVANLRDELLHDVEIVYFPQGSVLVEQGERHPGLYYVIDGFLDVGVPVTDKSDNKDLVSSSHLHHPTVSKEKEEEKDPFPNLRRTATSTSRVSSSRATTGASTDHTRRKRPQARRSIYMIKPGGLQGYIGSIASYRSQTDVVAQTDVYVGFLPRASLERIAERYPIALLTLAKRMTSLLPRLLLHIDFALEWVQVNAGQVIHHQGDESDAIYLVLNGRLRAVREGPSGKMTVTGEYGQGESVGELEVMTESTRPATLHAIRDTELARFPRSLFNSLAQEHPGITIQISKLIAQRMRDLVDLPRADPGGAEPGPGGTVKTATSTVNNLRTVAVLPVTAGVPVVEFGHRLLHALHQIGVHNGVTSLHQAAILNHLGRHAFSKMGKLKLSQYLADLEEKYGMVVYIADTPVNAPWTQTCITQADCILLVALAEAPPTVGEYERFLLGMKTTARKELVLLHADRYCAPGVSRRWLKNRVWINGGHHHIQMAFRLTAEPAHPQTKRFGTALKQRVQVLQAEIQKYTSRRIRQAPLYAAHTPFKGDFHRLARRLCGRSVGLVLGGGGARGIAHVGVIKALEEAGIPIDLVGGTSIGAFIGALYARDADVVPLYGRAKKFAGRMGSIWRFALDLTYPTISYTTGHEFNRGIFKTFGDGQIEDFWLEFYCNTTNISRSRAEFHSSGYVWRYVRASMSLAGLLPPICDEGSMLVDGGYIDNLTVAHMKGLGADVIFAVDVGSIDDNTPQGYGDSLSGFWAVLNRWNPFSTCPNPPTLSEIQARLAYVSSIDNLERAKNTPGCLYLRPPIDRYGTLDFGRFDEIYQVGYAYGKQYLDRLKHEGGLPIPEETEEKKKLQRTMAPRRASI
>XP_016615506_Cladophialophora_bantiana
MNASAASSSVLVGHGQSSPGRGFVAALISLVTFLPHALLWTIAFCTITLPTWLFTLFSMSLTFTMNFTTLLLIFLAVVSTVSWFVRYRFLNYYTHLPQEPQRKEPQIDLFPDTQDGDSKPGLANYLDEFLSAIKVFGYLERPIFHELTRTMQTRKLIAGETLLLEEEKGFCLVVDGLVQIFVKSLRDSPDGSSTGQIDLFDEDEGYREGNQGYQLLTEVKNGASMSSLFSILSLFTEDVKLRHDDHIPNGPRFTNNVTHTPDSNVASPTMDPPTPGSAVNGYLSETQKARLPSVPPLTLGSAFDERHYKNHQVRSKLSVSAHPDIVARAVVDTTIAIIPASAFRRLTRVYPKATAHIVQVILTRLHRVTLSTAHQYLGLTSEVLQIEKLMNKYTSYDLPNHLRGQALDRLRDKFAKERERIGPEEGTKGIALHNPTAGRRRSSSGLRKEAATIARLNAAKGAASSSAPDSTRPGIGDRNVSSGDLHGASRPSQRPTSLHLRSTSNWTSMGAPDRFRLDLSPMGNREQQPFRQSSFGNDIPHRQDSVHEDSLFRESVLECMAKALGLSDSVTQALKGAPVSVEQSPRLVSYDAKRQTAIFNNAFGFIDPYEGSAEGESESMTASAASVGGSPYTRTLNEELMDDVEIVFFPKGSVLVEQGERNPGLYYVIDGFLDVSIPVEEKEEKQESDDRHRSRRGSRDDTFPRLRRTKTSNSRTQSTAGFPGQPKENKRMVQKTLFLVKPGGIAGYVGTLSSYRSFTDVTAKTDVYVGFLPRSALERVAEKYPIVLLTMAKRLTSLLPRLILHIDFALEWVQVNAGQVIHHQGDDSDAIYIVLNGRLRAVRELEGGTMRVTGEYGQGESIGELEVMTDGTRPATLHAIRDTELAKFPRSLFNSLAQEHPNITIQISKLIAQRMRALIEAPLTEKGQERKRAALSDSSTSTLNLRTIAVLPVTAGVPVVEFGNRLLAALSQTGVPNGVTLLNQAIILSHLGRHAFNRMGRLKLSQYLADLEEKYGMVLYIADTNVNAPWTQTCISQADCILLVGLAESSPSIGEYERFLLGMKTTARKDLVLLHVDRYSQPGLTRKWMSNRMWINGGHHHIQMAFRVSPEATPHAPPRKFGSAIKQSVQVIQAEIQKYTSRRVRQAPLYSADTPFKGDLHRLARRLCGKSVGLVLGGGGARGISHIGVIKALEEAGIPIDIVGGTSIGAFLGALYARDADVVPMYGRAKKFAGRMGSMWRFALDLTYPSAAYTTGHEFNRGMFKAFGDSQIEDFWLPFYCNTTNISKSRAEIHTSGYAWRYVRASMSLAGLIPPICDEGSMLLDGGYIDNLTVQHMKSLGTDLVFAVDVGAVDDDTPQQYGDTLSGFWSLLNRWNPFSSIPNPPTLSDIQARLAYVSSVDALERAKATPGCIYMRPPIEAYGTLEFAKFDEIYEVGYSYAKEFLARLRNEGKLNGIIDAWVGASDEGKKMLRAMAPRRASI
>XP_008723423_Cladophialophora_carrionii
MNFSTLLLILVVIGSTISWFVRYRFLNNYARLAQEPQRKEPQIDLFPDTQDGDTKPGLANYLDEFLSAIKVFGYLERPVFHELTRTMQTRKLIAGETLLLEEEKGFCMVVDGLVQIFVKSLRDSTEGSSAGQIDLFDEEEGYREGNQGYQLLTEVKNGASMSSLFSILSLFTEDVKLRHDVQGPSGTPFTNGIHRTPDSVVASPMQEPSTPSMTVAGLQEDGEKRKLPSVPPLILGSAFDDTQFTKKHQPKTRPSVSAHPDIVARAVVDTTIAIIPASAFRRLTRVYPKATAHIVQVILTRLHRVTLSTAHQYLGLTSEVLQIEKLMNKYTSYDLPNHLRGQALDRLRDKFTKERERIGPEEGTKGIALHNPTAGRRRSSSGLRRDAATTARLNAARGTLTTTAADARRPGIGDRNVSSGDLHGASRPSQRPTSFHLRSTSNWTSMGAPDGRNLDLSPMTTREQNPFRPSLFGTDAPHRQESVNEDALFRESVLECMAKALGLSESINQPLRAGPASVEQSPRLVSYDAKRQTAIFNNAFGFIDPYEGSVDGDTESMSTSMASATGTMHGRTLNEELMDDVEIVFFPKGSVLVEQGERNPGLYYVIDGFLDVSIPVEEKEERHHAQHAEQQRRGSRDEPLPRLRRSKTSTSRNQSSARLPGQPTENKRFVQKTLFLVKPGGIAGYVGTLSSYRSFTDVTAKTDVYVGFLPRSALERVAEKYPIILLTMAKRLTSLLPRLILHIDFALEWVQVNAGQVIHHQGDDSDAIYIVLNGRLRAVRELDGGTMRVTGEYGQGESIGELEVMTDGTRPATLHAIRDTELAKFPRSLFNSLAQEHPNITIQISKLIAQRMRALVEAPLEEKGRKKAALSDSSTSSLNLRTVAVLPVTAGVPVVEFGNRLLAALSQIGVPSGVTLLNQAIILSHLGRHAFNRLGRLKLSQYLADLEEKYGMVLYIADTSVNAPWTQTCISQADCILLVGLAESSPNIGEYERFLLGMKTTARKDLVLLHVDRYSQPGLTRKWLRNRMWINGGHHHIQMAFRVSPEATPHARPRKFGAAIKQSVQVIQAEIQKYTSRRVRQAPLYSTDTPFKGDLHRLARRLCGKSVGLVLGGGGARGLAHIGIIRALEEAGIPIDIVGGTSIGAFLGALYARDADVVPMYGRAKKFAGRMGSMWRFALDLTYPSASYTTGHEFNRGIFKTFGDSQIEDFWLPFYCNTTNISKSRAEIHTSGYAWRYVRASMSLAGLIPPICDEGSMLLDGGYIDNLTVAHMKSLGTDLIFAVDVGALDDDTPQQYGDTLSGFWSLLNRWNPFSSIPNPPTLSDIQARLAYVSSVDALERAKATPGCVYMRPPIEAYGTLEFGKFEEIYEVGYAYAREFLTRLRNEGSLTGVIDAWVGGDVEGEEGKKLLRGLAPRRASI
>XP_016248666_Cladophialophora_immunda
MNASAAGSNVLVGHGQSSPGRGFGAAIISLVTFLPHALLWIIAFCTITLPTWLFTLFSMSLTFTMNFTTLLLIFVAVVSTVSWFIRYRFLNYYTHLPQEPQRKEPQIDLFPDTQDGDSKPGLANYLDEFLSAIKVFGYLERPIFHELTRTMQTRKLIAGETLLLEEEKGFCLVVDGLVQIFVKSLRDSPDGTSTGQIDLFDEDEGYREGNQGYQLLTEVKNGASMSSLFSILSLFTEDVKLRHDDQIPNGTRFTNHVTRTPDSNVASPTMDPPTPGSAVAGGLSETQKARLPSVPPLTLGSAFDERHYKNHQARPKLSVSAHPDIVARAVVDTTIAIIPASAFRRLTRVYPKATAHIVQVILTRLHRVTLSTAHQYLGLTSEVLQIEKLMNKYTSYDLPNHLRGHALDRLRDKFAKERERIGPEEGTKGIALHNPTAGRRRSSSGLRKEAATIARLNAAKGASSSSAPNSIRPGIGDRNVSSGDLHGASRPSQRPTSLHLRSTSNWTSMGAPDGFRMELSPMGTREPQPFRQSSFSNDIPHRQDSIHEDSLFRESVLECMAKALGLSETVTQALKGVPVSVEQSPRLVSYDAKRQTAIFNNAFGFIDPYEGSADGESESMTASAASVGGPLNSRTLNEELMDDVEIVYFPKGSVLVEQGERNPGLYYVIDGFLGVSIPVEEKEEKQESDDRRRSRRGSRDDTFPRLRRTKTSTSRTQSTAGFPGQPKDNKRMVQKTLFLVKPGGIAGYVGTLSSYRSFTDVTAKTDVYVGFLPRSALERVAEKYPIVLLTMAKRLTSLLPRLILHIDFALEWVQVNAGQVIHHQGDDSDAIYIVLNGRLRAVRELEGGTMRVTGEYGQGESIGELEVMTDGTRPATLHAIRDTELAKFPRSLFNSLAQEHPNITIQISKLIAQRMRALVEAPMTEKGQERKRAALSDSSTSTLNLRTIAVLPVTAGVPVVEFGNRLLAALSQTGVPNGVTLLNQAIILSHLGRHAFNRMGRLKLSQYLADLEEKYGMVLYIADTSVNAPWTQTCISQADCILLVGLAESSPSIGEYERFLLGMKTTARKDLVLLHVDRYSQPGLTRKWMSNRMWINGGHHHIQMAFRVSPEATPHSPPRRFGSAIKQSVQVIQAEIQKYTSRRVRQAPLYSADTPFKGDLHRLARRLCGKSVGLVLGGGGARGISHVGVIRALEEAGIPIDIVGGTSIGAFLGALYARDADVVPMYGRAKKFAGRMGSMWRFALDLTYPSAAYTTGHEFNRGMFKAFGDSQIEDFWLPFYCNTTNISKSRAEIHTSGYAWRYVRASMSLAGLIPPICDEGSMLLDGGYIDNLTVQHMKSLGTDLVFAVDVGAVDDDTPQQYGDTLSGFWSLLNRWNPFSSIPNPPTLSDIQARLAYVSSVDALERAKATPGCIYMRPPIEAYGTLEFAKFDEIYEVGYSYAKEFLSRLRSEGQLNGIIDAWVAANDEEGKKLLRAMAPRRASI
>XP_007748664_Cladophialophora_psammophila
MNASAASSSVLVGHGQSSPGRGFVAALISLVTFLPHALLWTIAFCTITLPTWLFTLFSMSLTFTMNFTTLLLIILAVVSTVSWFVRYRFLNYYTHLPQEPQRKEPQIDLFPDSQDGDSKPGLANYLDEFLSAIKVFGYLERPIFHELTRTMQTRKLIAGETLLLEEEKGFCLVVDGLVQIFVKSLRDSPDGSSTGQIDLFDEDEGYREGNQGYQLLTEVKNGASMSSLFSILSLFTEDVKLRHDDQVPNGPRLTNNVTHTPDSNVASPTIDPPTPGSAVNGILSETQKARLPSVPPLTLGSAFDERHYKNHQVRPKLSVSAHPDIVARAVVDTTIAIIPASAFRRLTRVYPKATAHIVQVILTRLHRVTLSTAHQYLGLTSEVLQIEKLMNKFTSYDLPNHLRGQALDRLRDKFAKERERIGPEEGTKGIALHNPTAGRRRSSSGLRKEAATIARLNAAKGVASSSAPDSTRPGVGDRNVSSGDLHGASRPSQRPTSLHLRSTSNWTSMGAPDRFRLDLSPMGNREQQPFRQSSFGNDIPHRQDSIHEDSLFRESVLECMAKALGLSDSVTQALKGAPVSVEQSPRLVSYDAKRQTAIFNNAFGFIDPYEGSADGESESVTASAASVGGPPYSRTLNEELIDDVEIVFFPKGSVLVEQGERNPGLYYVIDGFLDVSIPVEEKEEKQESDDRHRSRRGSRDDTFPRLRRTKTSNSRTQSTAGFPGQPKENKRMVQKTLFLVKPGGIAGYVGTLSSYRSFTDVTAKTDVYVGFLPRSALERVAEKYPIVLLTMAKRLTSLLPRLILHIDFALEWVQVNAGQVIHHQGDDSDAIYIVLNGRLRAVRELEGGNMRVTGEYGQGESIGELEVMTDGTRPATLHAIRDTELAKFPRSLFNSLAQEHPNITIQISKLIAQRMRALIEAPLTEKGQERKRAALSDSSTSTLNLRTIAVLPVTVGVPVVEFGNRLLAALSQTGMPNGVTLLNQAIILNHLGRHAFNRMGRLKLSQYLADLEEKYGMVLYIADTNVNAPWTQTCISQADCILLVGLAESSPSIGEYERFLLGMKTTARKDLVLLHVDRYSQPGLTRKWMSNRMWINGGHHHIQMAFRVSPEATPHAPPRKFGSAIKQSVQVIQAEIQKYTSRRVRQAPLYSADTPFKGDLHRLARRLCGKSVGLVLGGGGARGISHIGVIKALEEAGIPIDIVGGTSIGAFLGALYARDADVVPMYGRAKKFAGRMGSMWRFALDLTYPSAAYTTGHEFNRGMFKAFGDSQIEDFWLPFYCNTTNISKSRAEIHTSGYAWRYVRASMSLAGLIPPICDEGSMLLDGGYIDNLTVQHMKSLGTDLVFAVDVGAVDDDTPQQYGDTLSGFWSLLNRWNPFSSIPNPPTLSDIQARLAYVSSVDALERAKATPGCIYMRPPIEAYGTLEFAKFDEIYEVGYSYAKEFLARLRSEGELNGIIDAWVGASDEGKKMLRAMAPRRASI
>XP_018692114_Fonsecaea_erecta
MNASTATTNTGSHLPVVGHGQSSPGRGFVAALISLVTFMPHALLWIIAFCTITLPTWLFTLFSMSLTFTMNFTTLLVIFVAVVSTVSWFIRYRFLNYYTHLPQEPQRKEPQIDLFPDTQDGDSKPGLANYLDEFLSAIKVFGYLERPIFHELTRTMQTRKLIAGETLLLEEEKGFCLVVDGLVQIFVKSLRDSPDGTSTGQIDLFDEDEGYREGNQGYQLLTEVKNGASMSSLFSILSLFTEDVKLRHDDQMPNGTQFTNHVTRTPESNVVSPIMDPPTPGSAFAGGGLSDTQKARLPSVPPLTLGSAFDEHHYKKPKLSVSAHPDIVARAVVDTTIAIIPASAFRRLTRVYPKATAHIVQVILTRLHRVTLSTAHQYLGLTSEVLQIEKLMNKYTSYDLPNHLRGHALDRLRDKFAKERERIGPEEGTKGIALHNPTAGRRRSSSGLRRDAATIARLNAAKGAVSSSPLNSVRPGLGDRNVSSGDLHGASRPSQRPTSLHLRSTSNWTSMGAPDGYRMDLSPMGTREPQPFRPSSFGNDLPHRQDSVHEDSLFRESVLECMAKALGLSETVTQALKGAPVSVEQSPRLVSYDAKRQTAIFNNAFGFIDPYEGSVDGESESVTTSVASVGGPLNSRTLSEELMDDVEIVFFPKGSVLVEQGERNPGLYYVIDGFLDVSIPVEEKEEKHEPEDRHRSRKGSRDDTFPRLRRTKTSTSRTQSTAGFPGQPKENKRMVQRTLFLVKPGGIAGYVGTLSSYRSFTDVTAKTDVYVGFLPRSALERVAEKYPIVLLTMAKRLTSLLPRLILHIDFALEWVQVNAGQVIHHQGDDSDAIYIVLNGRLRAVRELEGGTMRVTGEYGQGESIGELEVMTDGTRPATLHAIRDTELAKFPRSLFNSLAQEHPNITIQISKLIAQRMRALIEAPLTDKGPERKRAALSDSSTSTLNLRTIAVLPVTAGVPVVEFGNRLLAALSQTGVPSGVTLLNQAIILSHLGRHAFNRMGRLKLSQYLADLEEKFGMVLYIADTSVNAPWTQTCISQADCILLVGLAESSPSIGEYERFLLGMKTTARKDLVLLHVDRYSQPGLTRKWISNRMWINGGHHHIQMAFRVSPEATPHSPPRKFGSALKQSVQVIQAEIQKYTSRRVRQAPLFSADTPFKGDLHRLARRLCGKSVGLVLGGGGARGIAHIGVIRALEEAGIPIDIVGGTSIGAFLGALYARDADVVPMYGRAKKFAGRMGSMWRFALDLTYPSAAYTTGHEFNRGVFKAFGDSQIEDFWLPFYCNTTNISKSRAEIHTSGYAWRYVRASMSLAGLIPPICDEGSMLLDGGYIDNLTVQHMKSLGTDLVFAVDVGAVDDDTPQEYGDTLSGFWSLLNRWNPFSSIPNPPTLSDIQARLAYVSSVDALERAKATPGCIYMRPPIEAYGTLEFAKFDEIYEVGYSYAKEFLSRLRNDGQLNGIIDAWVDASDEEGKKMLRAMAPRRASV
>XP_022511563_Fonsecaea_monophora
MSLTFTMNFTTLLVIFVAIFSTVSWFIRYRFLNYYTHLPQEPQRKEPQLDLFPDTQDGDSKPGLANYLDEFLSAIKVFGYLERPIFHELTRTMQTRKLIAGETLLLEEEKGFCLVVDGLVQIFVKSLRDTPEGTSTGQIDLFDEDEGYREGNQGYQLLTEVKNGASMSSLFSILSLFTEDVKLRHDDQIPNGTRFTNHVTRTPDSNVASPTMDPPTPGSAVAGALSETQKARLPSVPPLTLGSAFDEHHYKTKQARPKSAVSAHPDIVARAVVDTTIAIIPASAFRRLTRVYPKATAHIVQVILTRLHRVTLSTAHQYLGLTSEVLQIEKLMNKYTSYDLPNHIRGHALDRLRDKFAKERERIGPEEGMKGIALHNPTAGRRRSSSGLRREAATIARLNAAKGAASSSAPNSVRPGIGDRNVSSGDLHGASRPSQRPTSLHLRSTSNWTSMGAPDGLRLDMSPMGNREQPPFRQTSFHSDMPHRQDSVHEDSLFRESVLECMAKALGLSESVTQALKGGPVSVEQSPRLVSYDAKRQTAIFNNAFGFIDPYEGSADGESESITASAASVGGSLNNRTLSEELMDDVEIVFFPKGSVLVEQGERNPGLYYVIDGFLDVSIPIEEKEERQESVDRHRSRRGSRDETFPRLRRTRTSTSRTQSTAGFPGQPKENKRMVQKTLFLVKPGGIAGYVGTLSSYRSFTDVTAKTDVYVGFLPRSALERVAEKYPIVLLTMAKRLTSLLPRLILHIDFALEWVQVNAGQVIHHQGDDSDAIYIVLNGRLRAVRELEGGTMRVTGEYGQGESIGELEVMTDGTRPATLHAIRDTELAKFPRSLFNSLAQEHPNITIQISKLIAQRMRALIEAPLTEKGQERKRAALSDSSTSTLNLRTIAVLPVTAGVPVVEFGNRLLAALSQTGVPSGVTLLNQAIILSHLGRHAFNRMGRLKLSQYLADLEEKYGMVLYIADTSVNAPWTQTCISQADCILLVGLAESSPNIGEYERFLLGMKTTARKDLVLLHVDRYSQPGLTRRWMSNRMWINGGHHHIQMAFRVSPEATPHSPPRRFGSAIKQSVQVIQAEIQKYTSRRVRHAPLYSADTPFKGDLHRLARRLCGKSVGLVLGGGGARGISHIGVIQALEEAGIPIDIVGGTSIGAFLGALYARDADVVPMYGRAKKFAGRMGSMWRFALDLTYPSASYTTGHEFNRGIFKAFGDSQIEDFWLPFYCNTTNISKSRAEIHTSGYAWRYVRASMSLAGLIPPICDEGSMLLDGGYIDNLTVQHMKSLGTDLVFAVDVGAVDDDTPQQYGDTLSGFWSLLNRWNPFSSIPNPPTLSDIQARLAYVSSVDALERAKATPGCIYMRPPIEAYGTLEFAKFDEIYEVGYSYAKEFLARLRNDGQLNGIIDAWVDAGDEEGKKLLRAMAPRRASI
>XP_016636804_Fonsecaea_multimorphosa
MNASAAAGSHLLVGHGQSSPGTGGFVAALISLVTFLPHALLWVIAFCTITLPTWLFTLFSMSLTFTMNFTTLLLICVALVSTVSWFIRYRFLNYYTHLPQEPQRKEPQIDLFPDTQDGDSKPGLANYLDEFLSAIKVFGYLERPIFHELTRTMQTRKLIAGETLLLEEEKGFCLVVDGLVQIFVKSLRDTPDGTSAGQIDLFDEDEGYREGNQGYQLLTEVKNGASMSSLFSILSLFTEDVKLRHDDQIPNGTRLFTNHVARTPDSNVASPTLDPPTPGSAIVGGLTDAQKARLPSVPPLTLGSAFDERHYKNHQAKPKPSVSAHPDIVARAVVDTTIAIIPASAFRRLTRVYPKATAHIVQVILTRLHRVTLSTAHQYLGLTSEVLQIEKLMNKYTSYDLPNHLRGHALDRLRDKFAKERERIGPEEGTKGIALHNPTAGRRRSSSVLRRDAATVARINAAKGAVSSLAPPSIRPGLGDRNVSSGDLHGASRPSQRPTSLHLRSTSNWTSMGAPDGFRMDLSPMGTREPQPFRQSSPFGNDIPHRQDSIHEDSLFRESVLECMAKALGLSESVTQTLRGAPVSVEQSPRLVSYDAKRQTAIFNNAFGFIDPYEGSADGDSESVTASATSISGPVSGRTLNDELMDDVEIVFFPKGSVLVEQGERNPGLYYVIDGFLDVGIPVEEKEEKEEKQEPNDRHRSRRGSRDDALPRLRRTKTSNSRTQSTAGFPGQRKENKRMVQKTLFLVKPGGIAGYVGTLSSYRSFTDVTAKTDVYVGFLPRSALERVAEKYPIVLLTMAKRLTSLLPRLILHIDFALEWVQVNAGQVIHHQGDDSDAIYIVLNGRLRAVRELEGGTMRVTGEYGQGESIGELEVMTDGTRPATLHAIRDTELAKFPRSLFNSLAQEHPNITIQISKLIAQRMRALVEAPLTEKGQERKRAALSDSSTSTLNLRTIAVLPVTAGVPVVEFGNRLLAALSQIGVPSGVTLLNQAIILSHLGRHAFNRMGRLKLSQYLADLEEKYGMVLYIADTSVNAPWTQTCISQADCILLVGLAESSPSIGEYERFLLGMKTTARKDLVLLHVDRYSQPGLTRKWMSNRMWINGGHHHIQMAFRVSPEATPHSPPRKFGSAIKQSVQVIQAEIQKYTSRRVRQAPLYSADTPFKGDLHRLARRLCGKSVGLVLGGGGARGISHIGVIRALEEAGIPIDIVGGTSIGAFLGALYARDADVVPMYGRAKKFAGRMGSMWRFALDLTYPSAAYTTGHEFNRGMFKAFGDSQIEDFWLPFYCNTTNISKSRAEIHTSGYAWRYVRASMSLAGLIPPICDEGSMLLDGGYIDNLTVQHMKSLGTDLVFAVDVGAVDDDTPQQYGDTLSGFWSLLNRWNPFSSIPNPPSLSDIQARLAYVSSVDALERAKATPGCIYMRPPIEAYGTLEFGKFDEIYEVGYSYAKEFLARLRNDGQLNGIIDAWVDASDEEGKKMLRAMAPRRASI
>XP_022494759_Fonsecaea_nubica
MNFTTLLVIFVAIFSTVSWFIRYRFLNYYTHLPQEPQRKEPQLDLFPDTQDGDSKPGLANYLDEFLSAIKVFGYLERPIFHELTRTMQTRKLIAGETLLLEEEKGFCLVVDGLVQIFVKSLRDTPEGTSTGQIDLFDEDEGYREGNQGYQLLTEVKNGASMSSLFSILSLFTEDVKLRHDDQIPNGTRFTNHVTRTPDSNVASPIMDPPTPGSAVAGALSETQKARLPSVPPLTLGSAFDEHHYKNKQARPKSSVSAHPDIVARAVVDTTIAIIPASAFRRLTRVYPKATAHIVQVILTRLHRVTLSTAHQYLGLTSEVLQIEKLMNKYTSYDLPNHIRGHTLDRLRDKFAKERERIGPEEGMKGIALHNPTAGRRRSSSGLRREAATIARLNAAKGAASSSAPNSVRPGIGDRNVSSGDLHGASRPSQRPTSLHLRSTSNWTSMGAPDGFRLDMSPMGNREQPPFRQTSFHSDMPHRQDSVHEDSLFRESVLECMAKALGLSESVTQALKGGPVSVEQSPRLVSYDAKRQTAIFNNAFGFIDPYEGSADGESESITASAASVGGSLNNRTLSEELMDDVEIVFFPKGSVLVEQGERNPGLYYVIDGFLDVSIPIEEKEERQESVDRHRSRRGSHDETFPRLRRTRTSTSRTQSTAGFPGQPKENKRMVQKTLFLVKPGGIAGYVGTLSSYRSFTDVTAKTDVYVGFLPRSALERVAEKYPIVLLTMAKRLTSLLPRLILHIDFALEWVQVNAGQVIHHQGDDSDAIYIVLNGRLRAVRELEGGTMRVTGEYGQGESIGELEVMTDGTRPATLHAIRDTELAKFPRSLFNSLAQEHPNITIQISKLIAQRMRALIEAPLTEKGQERKRAALSDSSTSTLNLRTIAVLPVTAGVPVVEFGNRLLAALSQTGVPSGVTLLNQAIILSHLGRHAFNRMGRLKLAQYLADLEEKYGMVLYIADTSVNAPWTQTCISQADCILLVGLAESSPNIGEYERFLLGMKTTARKDLVLLHVDRYSQPGLTRRWMSNRMWINGGHHHIQMAFRVSPEATPHSPPRRFGSAIKQSVQVIQAEIQKYTSRRVRHAPLYSADTPFKGDLHRLARRLCGKSVGLVLGGGGARGISHIGVIQALEEAGIPIDIVGGTSIGAFLGALYARDADVVPMYGRAKKFAGRMGSMWRFALDLTYPSASYTTGHEFNRGIFKAFGDSQIEDFWLPFYCNTTNISKSRAEIHTSGYAWRYVRASMSLAGLIPPICDEGSMLLDGGYIDNLTVQHMKSLGTDLVFAVDVGAVDDDTPQQYGDTLSGFWSLLNRWNPFSSIPNPPTLSDIQARLAYVSSVDALERAKATPGCIYMRPPIEAYGTLEFAKFDEIYEVGYSYAKEFLARLRNEGQLNGIIDAWVDAGDEEGKKLLRAMAPRRASI
>XP_013278667_Fonsecaea_pedrosoi
MNASAASSQPPVGHGQTSPGRGFGAALVSLVTFLPHALLWIIGFCTITLPTWLFTLFSMSLTFTMNFTTLLVIFVAIFSTVSWFIRYRFLNYYTHLPQEPQRKEPQLDLFPDTQDGDSKPGLANYLDEFLSAIKVFGYLERPIFHELTRTMQTRKLIAGETLLLEEEKGFCLVVDGLVQIFVKSLRDTPEGTSTGQIDLFDEDEGYREGNQGYQLLTEVKNGASMSSLFSILSLFTEDVKLRHDDQIPNGTRFTNHVTRTPDSNVASPTMDPPTPGSAVAGALSETQKARLPSVPPLTLGSAFDEHHYKTKQARPKSSVSAHPDIVARAVVDTTIAIIPASAFRRLTRVYPKATAHIVQVILTRLHRVTLSTAHQYLGLTSEVLQIEKLMNKYTSYDLPNHIRGHALDRLRDKFAKERERIGPEEGMKGIALHNPTAGRRRSSSGLRREAATIARLNAAKGAASSSAPNSVRPGIGDRNVSSGDLHGASRPSQRPTSLHLRSTSNWTSMGAPDGLRLDMSPMGNREQPPFRQTSFHSDMPHRQDSVHEDSLFRESVLECMAKALGLSESVTQALKGGPVSVEQSPRLVSYDAKRQTAIFNNAFGFIDPYEGSADGESESITASAASVGGSLNNRTLSEELMDDVEIVFFPKGSVLVEQGERNPGLYYVIDGFLDVSIPIEEKEERQESVDRHRSRRGSRDETFPRLRRTRTSTSRTQSTAGFPGQPKENKRMVQETLFLVKPGGIAGYVGTLSSYRSFTDVTAKTDVYVGFLPRSALERVAEKYPIVLLTMAKRLTSLLPRLILHIDFALEWVQVNAGQVIHHQGDDSDAIYIVLNGRLRAVRELEGGTMRVTGEYGQGESIGELEVMTDGTRPATLHAIRDTELAKFPRSLFNSLAQEHPNITIQISKLIAQRMRALIEAPLTEKGQERKRAALSDSSTSTLNLRTIAVLPVTAGVPVVEFGNRLLAALSQTGVPSGVTLLNQAIILSHLGRHAFNRMGRLKLSQYLADLEEKYGMVLYIADTSVNAPWTQTCISQADCILLVGLAESSPNIGEYERFLLGMKTTARKDLVLLHVDRYSQPGLTRRWMSNRMWINGGHHHIQMAFRVSPEATPHSPPRRFGSAIKQSVQVIQAEIQKYTSRRVRHAPLYSADTPFKGDLHRLARRLCGKSVGLVLGGGGARGISHIGVIQALEEAGIPIDIVGGTSIGAFLGALYARDADVVPMYGRAKKFAGRMGSMWRFALDLTYPSASYTTGHEFNRGIFKAFGDSQIEDFWLPFYCNTTNISKSRAEIHTSGYAWRYVRASMSLAGLIPPICDEGSMLLDGGYIDNLTVQHMKSLGTDLVFAVDVGAVDDDTPQQYGDTLSGFWSLLNRWNPFSSIPNPPTLSDIQARLAYVSSVDALERAKATPGCIYMRPPIEAYGTLEFAKFDEIYEVGYSYAKEFLARLRNEGQLNGIIDAWVDAGDEEGKKLLRAMAPRRASI
>XP_007756153_Cladophialophora_yegresii
MHSSTAASNVPVGQEAHSAGGGFLYALTSLVTFLPHALLWIIGFCTITLPTWLFTLFSLSLTFTMNFTTLLLIFVVIGSTISWFIRYRFLNNYTRLAQEPHRKEPQIDLFPDTQDGDTKPGLANYLDEFLSAIKVFGYLERPVFHELTRTMQTRKLIAGETLLLEEEKGFCMVVDGLVQIFVKSLRDSTDGNSAGQIDLFDEEEGYREGNQGYQLLTEVKNGASMSSLFSILSLFTEDVKLRHDVQGPSGTPFTNGIHRTPDSIVASPMQAPSTPGMTDAGLQEDGEKRKLPSVPPLILGSAFDDTHFTKKHQPKTRPSVSAHPDIVARAVEDTTIAIIPASAFRRLTRVYPKATAHIVQVILTRLHRVTLSTAHQYLGLTSEVLQIEKLMNKYTSYDLPNHLRGQALDRLRDKFSKERERIGPEEGTKGIALHNPTAGRRRSSSGLRRDAATTARLNAARGALTTIAADARRPGIGDRNVSSGDLHGASRPSQRPTSFHLRSTSNWTSMGAPDARNLDLSPMTTREQDPFRPSLFGTDAPHRQESVNEDALFRESVLECMAKALGLSDSINQPLRAGPASVEQSPRLVSYDAKRQTAIFNNAFGFIDPYEGSFDGDTESMSTSMASATGTLHGRTLNEELMDDVEIVFFPKGSVLVEQGERNPGLYYVIDGFLDVSIPVEEKEERHHAQHPEQQRKGSRDEPLPRLRRSKTSTSRNQSSARLPGQPTENKRFVQKTLFLVKPGGIAGYVGTLSSYRSFTDVTAKTDVYVGFLPRSALERVAEKYPIILLTMAKRLTSLLPRLILHIDFALEWVQVNAGQVIHHQGDDSDAIYIVLNGRLRAVRELDGGTMRVTGEYGQGESIGELEVMTDGTRPATLHAIRDTELAKFPRSLFNSLAQEHPNITIQISKLIAQRMRALVEAPLEEKGRKKAALSDSSTSSLNLRTVAVLPVTAGVPVVEFGNRLLAALSQIGVPSGVTLLNQAIILSHLGRHAFNRLGRLKLSQYLADLEEKYGMVLYIADTSVNAPWTQTCIAQADCILLVGLAESSPNIGEYERFLLGMKTTARKDLVLLHVDRYSQPGLTRKWLRNRMWINGGHHHIQMAFRVSPEATPHARPRKFGAAIKQSVQVIQAEIQKYTSRRVRQAPLYSTDTPFKGDLHRLARRLCGKSVGLVLGGGGARGLAHIGIIRALEESGIPIDIVGGTSIGAFLGALYARDADVVPMYGRAKKFAGRMGSMWRFALDLTYPSASYTTGHEFNRGIFKTFGDSQIEDFWLPFYCNTTNISKSRAEIHTSGYAWRYVRASMSLAGLIPPICDEGSMLLDGGYIDNLTVAHMKSLGTDLIFAVDVGALDDETPQQYGDTLSGFWSLLNRWNPFSSIPNPPTLSDIQARLAYVSSVDALERAKATPGCVYMRPPIEAYGTLEFGKFDEIYEVGYAYAREFLTRLRNEGSLTGVIDAWVGADTQGEEGKKLLRAMAPRRASI
>XP_016231770_Exophiala_spinifera
MSSSASNAASSMGVHTSSSLPTLSASMKPLGYQVAGRGSSSGFSRALVGAVTFLPGGLFWLITFTTITLPTWLFTLFSMSLTFTMNFTTLLLIVLAIVSTISWFVRYRFLNVYTRLPQEPQRKEPQLDLFPDTQEGDSKPGLSNYLDEFLSAIKVFGYLERPVFHELTRTMQTRKLIAGETLLLEEEKGFCLVVDGLVQIFVKSLRDASDDSAEQIDLFGEEEGYHEGNQGYQLLTEVKNGASMSSLFSILSLFTEDVKLRHDDGNPTAAVFHNSTSHTPESGIASPATQPSTPAVAAHGPPGHMHRKRLPSVPPLTLEPPFDEHEYPQSEANRRKATSAHPDIVARATVDTTIAIIPASAFRRLTRVYPKATAHIVQVILTRLHRVTLSTAHQYLGLTSEVLQIEKSMNRFTSFDLPNHLRGNALDRLKDKFTKERDRIGPEELTKGIALHNPSVGRRRSSSGLRREAAIAARAATARGPPLAMTPNVPRPVLGDRNVSSGDLHGSSRPSQRPTSMHVRSTSNWTGMGAPEASKLDLSSPMANREQAYFSPFGSEIPHRQDSVAEDGLFRESILECMAKALGLSEPINQSLKRGAASVEQSPRLISYDARRQTAIFNNAFGFIDPYDELADGDSESVSTSVTNVSGLHGQSLHDELIDDVEIVFFPKGSVLLEQGERNPGLYYVIDGFLDVSIPVEEKEERKMAYPSRASTNGHDEPFPRLRRTKTSTSRASSIPGGPGQSKEGKRMVQKSLFLVKPGGIAGYIGTLSSYRSFTDVTAKTDVYVGFLPRAALERVAERYPIVLLTMAKRLTSLLPRLILHIDFALEWVQVDAGQVIHHQGDDSDAIYIVLNGRLRAVREADGGNMRVTGEYGQGESIGELEVMTDATRPATLHAIRDTELTKFPRSLFNSLAQEHPTITIQISKLIAQRMRALVEAPSTEKGQERKKAAVGESQSSNYNLRTIAVLPVTAGVPVIEFGNRLLAALSQVGVLNGVSLLNQAIILNHLGRHAFSRMGRLKLSQYLADLEEKYGMLLYVADTSVNAPWTQTCIAQADCILLVGLAEASPSIGEYERFLLGMKTTARKDLVLLHVDRYVQPGLTRKWLRNRMWINGGHHHLQMAFRVSPEATPHAQPRRLGTAIKQRVQVIQAEIQKYTSRRVRQAPLYSTETPFKSDFHRLARRLCGKSVGLVLGGGGARGIAHVGVIRALEEAGIPIDIIGGTSIGAFMGALYARDADAVPMFGRAKQFAGRMGSMWRFALDLTYPTASYTTGHEFNRGIFKIFGDSQIEDFWLSFYCNTTNISKSRAEIHTSGYAWRYVRASMSLAGLIPPICDDGSMLLDGGYIDNLTVAHMKSLGADLVFAVDVGSLDDDTPQQYGDTLSGFWALLNRWNPFSSIPNPPTLSDIQARLAYVSSVDALERAKNTPGCLYMRPPIDAYGTLQFGSFQEIVEIGHSYAKEFLARLKNGGELDGVIDAWAANNDEKGKQLLRAMAPRRASI
>XP_016263646_Exophiala_oligosperma
MSSPASSMGAYTSSSLPTLSASMKSVGQQVAGRGSSSGFSRAIVGAVTFIPGALFWLITFTTITLPTWLFTLFSMSLTFTMNFTTLLLIALLIVSTISWFIRYRFLNVYTRLPQEPQRKEPQIDLFPDTQEGDSKPGLSNYLDEFLSAIKVFGYLERPVFHELTRTMQTRKLIAGETLLLEEEKGFCLVVDGLVQIFVKSLRDASEGNTEQIDLFGEEEGYHEGNQGYQLLTEVKNGASMSSLFSILSLFTEDVKLRHDDRNPAAPVFHNNTSHTPESDIASPATQPSTPAAALSGPQGHMHRQRLPAVPPLTLEPPFDEREYPTPGANTRKAASAHPDIVARATVDTTIAIIPASAFRRLTRVYPKATAHIVQVILTRLHRVTLSTAHQYLGLTSEVLQIEKSMNRFTSFDLPNHLRGAALDRLKDKFNKERDRIGPEELTKGIALHNPSVNRRRSSSGLRREAAIAARAAAARGAPLAMTPNVTRPVLGDRNVSSGDLHGSSRPSQRPISMHIRSTSNWTGMGAPEPSKLDLSSPLGGREQAYFSPFGNDMPHRQDSVAEDGLFRESVLECMAKALGLNEPINQSLRRGPASVEQSPRLVSYDARRQTAIFNNAFGFIDAFDELGDGDSESVSTSMTSVNGLQGQSLHDELIDDVEIVFFPKGSVLVEQGERNPGLYYVIDGFLDVSIPVEEKEERKMAYSSRASANGHDEPFPRLRRTKTSTSRASSMPGGPGHSREGKRMVQKSLFLVKPGGIAGYIGTLSSYRSFTDVTAKTDVYVGFLPRAALERVAEKYPIVLLTMAKRLTSLLPRLILHIDFALEWVQVDAGQVIHHQGDESDAIYIVLNGRLRAVREAESGNMRVAGEYGQGESIGELEVMTDATRPATLHAIRDTELTKFPRSLFNSLAQEHPTITIQISKLIAQRMRALVEAPLTEKGQERKKAAVGETQTSNYNLRTIAVLPITTGVPVIEFGNRLLAALSQVGVMNGVSLLNQAIILNHLGRHAFSRMGRLKLSQYLADLEEKYGMLLYIADTSVNAPWTQTCIAQADCILLVGLAEASSSIGEYERFLLGMKTTARKDLVLLHVDRYVRPGLTRKWLRNRMWINGGHHHLQMAFRVSPEATPHAQPRRLGTAIKQRVQVIQAEIQKYTSRRVRQAPLYSTDTPFKGDFHRLARRLCGKSVGLVLGGGGARGIAHVGVIRALEEAGIPIDIIGGTSIGAFMGALYARDADVVPMFGRAKQFAGRMGSMWRFALDLTYPSASYTTGHEFNRGIFKIFGDSQIEDFWLSFYCNTTNISKSRAEIHTSGYAWRYVRASMSLAGLIPPICDDGSMLLDGGYIDNLTVAHMKSLGADLVFAVDVGSQDDDTPQQYGDTLSGFWALLNRWNPFSSIPNPPSLSDIQARLAYVSSVDALERAKNTPGCLYMRPPIDAYGTLQFASFQEIVEIGHSYAKEFLARLKSEGELDGVIDAWAADNDEKGKQLLRALAPRRASI
>XP_013314650_Exophiala_xenobiotica
MSSSAISATSSMAAHASSSLPALSPSMSSVGQQVARGQSTSSGFGHALLAVASFIPGALFWIITFTTITLPTWLFTLFSMSLTFTMNFTTLLLIVLAIVSTISWFIRYRFLNVYTRLPQEPQRKETQIDLFPDTQEGDSKPGLSNYLDEFLSAIKVFGYLERPVFHELTRTMQTRKLIAGETLLLEEEKGFCLVVDGLVQIFVKSLRDASDDSPGQVDLFSDDEGYHEGNQGYQLLTEVKNGASMSSLFSILSLFTEDVKLRHGDHGPVAPGFPHHTSQTPGSSIGSPTTQPSTPAVGSGPLEETRRQRLPTVPPLTLDPAFNEREYQTTEAKSRKAASAHPDIVARATVDTTIAIIPASAFRRLTRVYPKATAHIVQVILTRLHRVTLSTAHQYLGLTSEVLQVEKSMNKFTSFDLPNHLRGAPLDRLRDKFNKERDRIGPEELTKGIALHNPSANRRRSSSGLRREAAMAAGAAAGRGSPLAMTPSAMRPSIGDRNVSSGDLHGASRPSQRPMSMHLRSTSNWTGMGAPETPRADMTSPMGNREQPYFSPFANDKPHRQDSVLEDGLFRESVLECMAKALGLNDPISQSLKRGPASVEQSPRLVSYDARRQTAIFNNAFGFIDPYDELADGDSDSVSTSIASSVNGLHGRSLHDELIDDVEIVFFPKGSVLVEQGERNPGLYYVIDGFLDVSIPVEEKEEKNVPYASRVNKNARDEPFPRLRRTKTSASRASSLPGGPGQSKEGRRTVQKSLFLVKPGGIAGYIGTLSSYRSFTDVTAKTDVYVGFLPRASLERVAEKYPIVLLTMAKRLTSLLPRLILHIDFALEWVQVDAGQVIHHQGDDSDAIYIVLNGRLRAVRESEGGNMRVAGEYGQGESIGELEVMTDASRPATLHAIRETELAKFPRTLFNSLAQEHPTITIQISKLIAQRMRALVEAPLTEKGQERSKAALGESTTSNFNLRTIAVLPVTTGVPVVEFGNRLLAALSQVGVPNGVSLLNQAIILNHLGRHAFSRMGRLKLSQYLADLEEKYGMLLYIADTSVNAPWTQTCISQADCILLVGLAESSPSIGEYERFLLGMKTTARKELVLLHVERYSQPGLTRRWLRNRMWINGGHHHVQMAFRVSPEATPHAQPRRLGTAIKQRVQVIQAEIQKYTSRRVRQAPLYSADTPFKGDFHRLARRLCGKSVGLVLGGGGARGIAHVGVIRALEEAGIPIDIIGGTSIGAFMGALYARDADVVPMFGRAKQFAGRMGSMWRFALDLTYPSASYTTGHEFNRGLFKIFGDSQIEDFWLSFYCNTTNISKSRAEIHTSGYAWRYVRASMSLAGLIPPICDDGSMLLDGGYMDNLTVAHMKSLGADLVFAVDVGSQDDDAPQQYGDTLSGFWALLNRWNPFSSIPNPPTLSDIQARLAYVSSVDALERAKNTPGCLYMRPPIDAYGTLQFGSFSEIVEIGYSYAKEYLNRLKNEGELDGVIDAWAAGDDEKGRQLLRAMAPRRASV
>XP_007725102_Capronia_coronata
MASSPAASLGSPSLPHISLPTMNTTEQGAHAEHPAGFGSTLISLITFVPGALFWLITFTTITLPTWLFTLFSMSLTFTMNFTTLLLIFLVLASTISWFIRYRYLNVYARLPEEPKRKEPQIDLFPDTQDGDSKPGLANYLDEFLSAIKVFGYLERPVFHELTRTMQTRKLIAGETLLLEEEKGFCLVVDGLVQIFVKSFKEESEHNYNGQYGVFNDDESYHEGNQGYQLLTEVKNGASMSSLFSILSLFTEDIKLRHDDQINPLSRFANSMSHTPESVVTSPTTQPTTPGMGREEPAKSRLPTVPPLTLGAAFDERRFQKEQEKSKPASSAHPDIVARAVVDTTIAIIPASAFRRLTRVYPKATAHIVQVILTRLHRVTLSTAHHYLGLTSEVLQIEKLMNKYTSHDLPNHLRGDALDRLRDKFAKERDRIGPEEGMKGIALHNPRANRRRSSSGLRREAATAARLATTRAMSSSSARPARPLSGVGDRNVSSGDLHESGRLSQRPTSIHMPATSSSAIIGVPEASRTEVISPLTSREPPLSRPFAADVPHLQESNSEDSLFRESVLECVAKALGLSDAINQTVRKGPASVEQSPRLISYDARRQTAIFSNAFGFIDPYEDSVDGDSETASASAVSVGGAVQGKTLNEELIDDVEIVFFPKGSVLVEQGERNPGLYYVIDGFLDVSIPVEEKEDRNITQPTNVRKGSGEDSRPQLRRTKTAASRASSVPGVRGQPREGRRMVQKSLFLVKPGGLAGYVGTLSSYRSFTDVTAKTDVYVGFLPRSSLERVAEKYPAVLLTMAKRLTSLLPRLILHIDFALEWVQVNAGQVIHHQGDESDAIYIVLNGRLRAIREQEGGSMTVTGEYGQGESIGELEVMTDATRSATLHAIRDTELAKFPRTLFNSLAQEHPNITIQISKLIALRMRALLEAPLAETGQELGKAARTDSATSSLNLRTIAVLPVTAGVPVVEFGNRLLAALSQVGVPSGVSLLNQAIILSHLGRHAFSRMGRLKLSQYLADLEERYGMLLYIADTNVNAPWTQTCIAQADCILLVGLAESSPAIGEFERFLLGMKTTARKDLVLLHMDRYTQPGLTRKWLRNRMWINGGHHHVLMPFRVSPEATPHAQPRRLGSAIRQRVQVIQAEIQKYTSRRVRQAPLYSVDKPFKGDLHRLARRLCGKSVGLVLGGGGARGIAHVGVIQALEEAGIPIDIVGGTSIGAFIGALYSRDADAVPMYGRAKKFAGRMGSMWRFALDLTYPSAAYTTGHEFNRGIFKTFGDSQIEDFWLSFYCNTTNISKSRAEIHTSGYAWRYVRASMSLAGLIPPICDEGSMLLDGGYMDNLTVSHMKSLGTDLIFAVDVGSLDDDTPQQYGDTLSGFWALCNRWNPFSSTPNPPTLSDIQARLAYVSSVDALERAKATPGCLYMRPPIDAYATLDFAKFDEIYDVGYTYAKEYLVRLKNDGELKGVIEMWAGNNGDEDKGLLRAMAPRRASI
>XP_007733884_Capronia_epimyces
MASSSPASMELPRLPSTSSLAMNATGQHVHTEQPSGFGHALLSLVIFVPGALFRTITFTTITVPRWLFTLFSMSLTFTMNFTTLLLIFLLVVSTVSWFIRYRYLNVYARLPEEPKRKEAQIDLFPDTQDGDLKPGLANYLDEFLSAIKVFGYLERPVFHELTRTMQTRKLIAGETLLLEEEKGFCLVVDGLVQIFVKSSKEASDHNSTGQFGVFNDDEGYHEGNQGYQLLTEVKNGASMSSLFSILSLFTEDIKLRHDDQVNPATKFANHMSHTPDSVATSPTTHPSTPGMAIPSGREEPSRHRLSTVPPLTLGAAFDERPFQKQPEKPRAGPSAHPDIVARAVVDTTIAIIPASAFRRLTRTYPKATAHIVQVILTRLHRVTLATAHHYLGLTSEVLQIEKTMNKFTSYDLPNHLRGDALDRLRDKFAKERDRIGPEEGTKGIALHNPRANRRRSSSGLRKEAATAARLAAARGNSALTSRSSALARGIGDRNVSSGDLHESGRLSQRPTSLHLPSISSSTSMEVGSPMGNREQPLFRPFGTDIPHLQESANEDSLFRESVLECVAKALGLSEAINQSMRKVPASVEQSPRLVSYDARRQTAIFNNAFGFIDPYEDSADGESDVASASAASVGGSSQGQTLNEELIDDVEIVFFPKDSVLVEQGERNPGLYYVIDGFLDVSIPVEEKEDRNISLVANNRKTSRDDSVPRLRRTKTSTSRASSVPGVPAQSKEGRRMVQKSLFLVKPGGIAGYVGTLSSYRSFTDVTAKTDVYVGFLPRSSLERVAEKYPAVLLTLAKRLTSLLPRLILHIDFALEWVQVNAGQVIHHQGDESDAIYIVLNGRLRAIRELEGGTMKVTGEYGQGESIGELEVMTDATRSATLHAIRDTELAKFPKTLFNSLAQEHPNITIQISKLIALRMRALIEAPLADTGQERGKAALTDSGTSSLNLRTIAVLPVTTGVPVVEFGNRLLAALSQVGVPNGVTLLNQTLILNHLGRHAFNRMGRLKLSQYLADLEEKYGMLLYIADTNVNAPWTQTCISQADCILLVGLAESSPSIGEYERFLLGMKSTARKDLVLLHGDRYTQPGLTRRWLRNRMWINGGHHHVLMTFRVSSETTPHAQPRRLGSAIRQRVQVIQAEIQKYTSRRIRQAPLYSVDKPFKGDLHRLARRLCGKSVGLVLGGGGARGIAHVGVIQALEEAGIPIDIVGGTSIGAFIGALYARDADTVPMYGRAKKFAGRMGSMWRFALDLTYPSAAYTTGHEFNRGIFKTFGDSQIEDFWLSFYCNTTNLSKSCAEVHTSGYAWRYVRASMSLAGLIPPICDEGSMLLDGGYMDNLTVSHMKSLGADIIFAVDVGSLDDDTPQQYGDTLSGFWALFNRWNPFSSIPNPPTLSDIQARLAYVSSVDALERAKAMPGCLYMRPPIDAYATLDFAKFDEIYEVGYSFAKEYLARLKSEGDLKGVIEMWAGNSSEEDKGLLRAMAPRRASI
>XP_009154944_Exophiala_dermatitidis
MAAMASSSSTLPASLGSPSATLSSITPPSMNATGQYGHSGHSSGFGHALLSLVTFIPGGLFWIVTFTTITLPRWLFTLFSMSLTFTMNFTTLLLIFLAVVSTISWFIRYRYLNVYARLPEEPKRKEPQIDLFPDTQDGDSKPGLANYLDEFLSAIKVFGYLERPVFHELTRTMQTRKLIAGETLLLEEEKGFCLVVDGLVQIFVKSLREVSDDPAAGQAGLFNNDEEGYHEGNQGYQLLTEVKNGASMSSLFSILSLFTEDIKLRHADGVNPPSAFSNHMSNTPDSVVTSPTTQPSTPAMPVSGHPREGLAKARLPSVPPLSLGAAFDERHYQQQHQQPQQDKAKTGPSAHPDIVARAVVDTTIAIIPASAFRRLTRVYPKATAHIVQVILTRLHRVTLSTAHQYLGLTSEVLQIEKLMNKYTSYDLPNHLRGDALDRLRDKFAKERDRIGLEEGTKGIALHNPRAHRRRSSSGLRREAAMAARLSATRRTPPLNSRPSGLSQASGTSNGNAPEPSESSRPNQRPTSLHMPPISNTLSMPSPEAVKAEAGSPLGNREQPLFRPFADDIPHRPESINEDSLFRESVLECIGKAIGLDEAINQSMKRGLASVEQSPRLVSYDARRQTAIFNNAFGFIDPYEDSADGESDSASASAASVSGSFHAQSLNEELIDDVEIVYFPKGSVLVEQGERNPGLYYVIDGFLDVSIPVEEKEDRNLAREANDRKTRDDGTLQLRRTKTGNSRASSVAAIPGQPKEGRRMVQKSLFLVKPGGVAGYVGTLSSYRSFTDVTAKTDVYVGFLPRASLERVAEKYPAVLLTMAKRLTSLLPRLILHIDFALEWVQVNAGQVIHHQGDESDAIYIVLNGRLRAVRELENGEMRVTGEYGQGESIGELEVMTDANRSATLHAIRDTELAKFPRSLFNSLAQEHPNITIQISRLIAQRMRALIEAPLSENGQERGKAALSDSGTSNLNLRTIAVLPVTAGVPVVEFGNRLVAALSQVGVPNGVSLLNNSIILSHLGRHAFTRMGRLKLSQYLADLEEKYGMLLYIADTNVNAPWTQTCISQADCILLVGLADGSPSIGEYERFLLGMKSTARKDLVLLHLDRFTPPGLTSRWLRNRMWINGGHHHVQMAFRVNPEVTPHAQPRRLGSAIKQRVQVIQAEIQKYTSRRIRHAPLYSADRPFKGDLHRLARRLCGKSVGLVLGGGGARGIAHVGVIQALEEAGIPIDIVGGTSIGAFMGALYARDADTVPMYGRAKKFSGRMGSMWRFALDLTYPSAAYTTGHEFNRGIFKAFGNSQIEDFWLSFYCNTTNISKSRAEIHTSGYAWRYVRASMSLAGLLPPICDEGSMLLDGGYMDNLTVSHMKSLGTDLVFAVDVGSLDDDTPQQYGDTLSGFWALFNRWNPFSSTPNPPTLSDIQARLAYVSSVDALERAKATPGCLYMRPPIDAYATLDFAKFDEIYEVGYSYAKEYLARLKNDGELKSVIEMWSGKGGEEGDKGLLRAMAPRRASI
>XP_013255160_Exophiala_aquamarina
MDSLGSTATASMAGELLSLSSSIAAMSSSMSSSMNATGEQMQAGNSGGFGYALLSVLSFLPGALLWLITFATITLPTWLFTLFSMSLTFTMNFTTLLLIALAIVSTISWIIRYRYLNVYTRLPQEPQRKEPQLDLFPDTQDGDSKPGLANYLDEFLSAIKVFGYLERPVFHELTRTMQTKKLIAGETLLLEEEKGFCLVVDGLVQIFVKSLRESDDSKFARVDLFNEDEGYHEGNQGYQLLTEVKNGASMSSLFSILSLFTEDVKLRHGDSDTSDPQFPDHVAHTPESGFASPVTQPSTPAMPLPDVQEGTDKPRLPRVPPLALEPAFEESKSRSKPKRSGSGPSAHPDIVARAVVDTTVAIIPASAFRRLTRVYPKATAHIVQVILTRLHRVTLSTAHQYLGLTSEVLQIEKSMNKFTSYDLPSHLRGDALNRLRDKFAKERDRIGPEEGTKGIALHNPTALHRHRSSSGLRREAATTARLAAMRGAQQSGLQKQAEPLPKINTTNVTSGDLHAPSKLSQRPASLHLKNSANWYNLSMSPEVSSLGLGSPMAVREQPLFRPSFENNVPHRQDSLNEDSLFRESVLACMAKALGLSEDGNQPLKRVGTSVEQSPRLVSYDSKRQTAIFNNAFGFIDPYDDSVDGDSESISTSVASIGPGRTLNEELIDDVEIVFFPKGSVLVEQGERNPGLYYVIDGFLDVSIPVEEKEDKNLHLHSNSRGGSRDESFPRLRRNKTASSRTSSVPGQPKESKRVISKSLFLVKPGGVAGYIGTLSSYRSFTDVTAKTDVYVGFLPRSALERVAEKYPVVLLTMAKRLTSLLPRLILHIDFALEWLQVNAGQVIHHQGDESDAIYIVLNGRLRAVRELEGGTMRVTGEYGQGESIGELEVMTDGLRPATLHAIRDTEMAKFPRTLFNSLAQEHPTITIQISKLIAQRMHTLVEAPFANPGLGRKSAALSDSSTSTLNLRTVAILPITVGVPVVEFSNRLTAALSQIGVPNSVSLLNQAIILNHLGRHAFSRMGRLKLSQYLADLEEKYGMLLYVADTNVNAPWTQTCIAQADCILLVGLAESSPNIGEYERFLLGMKSTARKDLVLLHPDRFPQPGLTRKWLRNRVWINGGHHHIQMAFRISSEATPHAQPRRLGIAIKHRVQVLQAEIQKYTSRRVRPAPLYSADSPFKGDLHRLARRLCGKSVGLVLGGGGARGIAHVGVIRALEEAGIPIDVVGGTSIGAFIGALYARDADVVPMYGRAKKFAGRMGSMWRFALDLTYPSASYTTGHEFNRGIFKSFGDGQIEDFWLSFYCNTTNISKSRAEIHTSGYAWRYVRASMSLAGLIPPICDEGSMLLDGGYIDNLTVAHMKSLGTDLVFAVDVGSLDDDTPQQYGDTLSGFWALLNRWNPFSSIPNPPSLSDIQARLAYVSSVDALERAKNTPGCLYMRPPIDAYGTLDFAKFDEIYEVGYAYAKEFLARLKSEGEFKGVIDAWGGGSDAEGKKLLRAMAPRRASI
>XP_016227987_Exophiala_mesophila
MASIESSATGASAFSSLPSSTLTHPLSSSVIKTMPSTTQVGKASGFGYALISILSFLPIALLWLITFTTITLPTWLFTLFSMSLTFTMNFTTLLILVLAVISTISWFIRYRFLNVYTRLPQEPPRKEPQIDLFPDTQEGDSKPGLSNYLDEFLSAIKVFGYLERPVFHELTRTMQTKKLIAGETLLLEEEKGFCLVVDGLVQIFVKSLREPTERGVAQVDLFNDEDGYHEGNQGYQLLTEVKNGASLSSLFSILSLFTEDVKLRHGEPNGAVPNMAERHTPESAFASPTSQPSTPSVPFSSQAGTSNPRLPRVPPLALDSGFEERQRQSPPSDSKPSQSVHPDIVARAVVDTTIAIIPASAFRRLTRVYPKATAHIVQVILTRLHRVTLSTAHQYLGLTSEVLQIEKAMNKYTSYDLPGLLRGNALDRLRDKFAKERDRIGPEEGTKGIALHNPSAIRRRSSSGLRRDAASAARAAAMRNTRGLPSQDTPQSGRHDAPASSDLRSPSRPIVRPTSLHLRNVSSWNSMSPSDSPGRDNVSPLGVGEQPPFLPSFESKMPHRQELHRQDSINEDSLFRESVLACMAKALGLSDDGNQPLKRGPVSVEQSPRLVSFDSKRQTAIFNNAFGFIDPFEDSVDGDSDSIATSITSMGPGRTLNEELMTDIEIVFFPKGSVLVEQGERNPGLYYVIDGFLDVSIPVEEKEDKNQHRHPNSHPRQGSREPMPRLRRTKTSSSRASSVPGHVKEGKRLVSKSLFLVKPGGIAGYVGTLSSYRSFTDVTAKTDVYVGFLPRSSLERVAEKYPIVLLTMAKRLTNLLPRLILHIDFALEWLQVDAGQVIYHEADDSDAIYIVLNGRLRAVRETEEGHMKVLGEYGQGESIGELEVMTEATRPATLHAIRETELAKFPRSLFNSLAQEHPSITIQISKLIAQRMRALLDAPFTENGQDKKKAALAESNTSTLNLRTVAILPVTAGVPVVEFGNRLMAALTQIGVESGVSLLNQAIILNHLGRHAFSRMGRLKLSQYLTDLEEKYGMLLYIADTNVNAPWTQTCIAQADCILLVGLAESSPNIGEYERFLLGQKATARKDLVLLHLDRFPQPGLTRKWLRNRMWINGDHHHIHMSFRLSSEATPHAQPRRLGTAIKHRVQVIQAEIQKYTSRRIRQGPLYSADSPFKGDLHRLARRLCGKSVGLVLGGGGARGIAHVGVIRALEEAGIPIDIIGGTSIGAFIGALYARDADVVPMYGRAKKFAGRMGSMWRFALDLTYPTASYTTGHEFNRGIFKTFGDSQIEDFWLSFYCNTTNISKSRAEIHTSGYAWRYVRASMSLAGLLPPLCDEGSMLLDGGYIDNLTVAHMKSLGTDVVFAVDVGSLDDDTPQQYGDSLSGFWALLNRWNPFSSVPNPPTLSDIQARLAYVSSVDALERAKTTPGCLYMRPPIDAYGTLDFAKFDEIYEVGFAYAKEFIAKLKSEGELSGIIETWKTGGNDEEGKKILRAMAPRRASI
>XP_013274357_Rhinocladiella_mackenziei
MPSSLGTITASMAGLESPSLSATSALIKATEQHAQVAQRSGFGAALISLVTFIPSALFWVIAFTTITLPTWLFTLFSMSLTFTMNFTTLLLIFLAIVSTISWFIRYRYLNVYERLPQEPQRKEPQIDLFPNTEDGGSKQGLANYLDEFLSAIKVFGYLERPVFHELTRTMQTRKLIAGETLLLEEEKGFCLVVDGLVQIFVKSLREGSEKNGGQIDLFDDEEGYHEGNQGYQLLTEVKNGASMSSLFSILSLFTEDIRLRPDEQLPIGSRFANHMNHTPDSSIASPTTQPSTPAMAIPDSQEEPHKPRLPTVPPLALEPAFDERQFKNQPAKPRRGPSAHPDIVARAVVDTTIAIIPASAFRRLTRVYPKATAHIVQVILTRLHRVTLSTAHQYLGLTSEVLQIEKLMNKLTSYDLPHHLRGDALDRLRDKFAKERDRMGPEEGSKGIALHNPIANRRRSSSGLRREAATAARLAAARGSMSSLNPKAGSRNSVRPRTGDRDVSSGDLHGSSRPSQRPTGLHLRSTSHWTSMGANPDALRLELNSSPMGTREEQLFRPFGNDIPHRQDSVHEDSLFRESVLECMAKALGLSNAINQSLRRGPTSVEQSPRLVSYDAKRQTAIFNNAFGFIDPYDDPADGDSESVSASATSVSGPLQGRTLDEELIDDVEIVFFPRGSVLVEQGERNPGLYYVIDGFLDVSIPVEEKEEKNVSSSSSERKNPRDEPLPRARRTKTATSRASSTPGVPGQPKDGRRMVQKPLFLVKPGGIAGYVGTLSSYRSFTDVTAKTDVYVGFLPRSSLERVAEKYPIVLLTMAKRLTSLLPRLILHIDFALEWVQVNAGQVIHHQGDDSDAIYIVLNGRLRAVRELEGGTMRVTGEYGQGESIGELEVMTDGTRPATLHAIRDTELAKFPRSLFNSLAQEHPSITIQISKLIAQRMRALIEAPLTEKGQERKRAALSDSSTSNLNLRTIAVLPVTAGVPVIEFGNRLSAALSQVGVPNGVSLLNQALILSHLGRHAFSRMGRLKLSQYLADLEEKYGMVLYIADTSVNAPWTQTCISQADCILLVGLAESSPSIGEYERYLLGMKTTARKDLVLLHVDRYSPPGLTRRWLRNRMWINGGHHHIQMAFRVSPEATPHAQPRRLGSAIKQRVQVIQAEIQKYTSRRVRQAPLYSADTPFKGDLHRLARRLCGKSVGLVLGGGGARGIAHIGVIRALEEAGIPIDIVGGTSIGAFIGGLYARDADLVPMYGRAKKFAGRMCSMWRFALDLTYPSASYTTGHEFNRGIFKAFGDSQIEDFWLSFYCNTTNISKSRPEIHTSGYAWRYVRASMSLAGLIPPICDEGCMLLDGGYIDNLTVQHMKSLGTDLVFAVDVGSLDDDTPQQYGDTLSGFWALLNRWNPFSSVPNPPNLNDIQARLAYVSSVDALERAKTTPGCLYMRPPIDAYATLDFAKFDEILEIGYSYAKEYLARLKGEGELKSLIDAWTGGDDEEGKRLLRAMAPRRASI
>XP_018004183_Phialophora_attinorum
MATMNAGSVPSARPPHPTQNFVPTPANASAVGDSPSTQQKSLVTLLVLLIAVLAMVPGTVLQVFRFLTISLPAWLFHLFSMSLTFTMNFTTLLLIAVALVSTVSWFVRYRFLNVYARLPQESSRKEAQIDLFPDTQDGDSKPGLSNYLDEFLSAIKVFGYLERPVFHELTRTMQTRKLMAGETLLLEEEKGFCMVVDGLVQIFVKSLQDERTEGGRKKPQDDDEGYHEGNQGYQLLTEVKNGASMSSLFSILSLFTEDISLRREDSGEQGRPYTPDSAVQTPGNTAPSTPALQQEHNPFHDAHGAAAQARLSRVPPLSLEPPFNDHKARRGASSPQSAPSAHPDIVARALVDTTIAIIPASAFRRLTKVYPKATAHIVQVILTRLQRVTFSTAHQYLGLTSELLQIEKLMNKYTNFDLPGHLRGTALDRLRDKFSKERERLGDEDITQGIALHNPTTSRRRSSSSMRKEAALAARVAASRLPTSTNGSLPGTMDDKDKISAGDLASNAQAARTPARPGSMSFGDTKLRDFTAPDTFDRATSPLQARDRSTFRPTFEGSVQRQDAASEDAMFRESIMQSMVKALGLSEADGQNGRRVPASVEQSPRMVSFDAKRQTAVFNNAFGFIDALDGSADGDTESITASLASLSQGRNLNDELIDDVEVVFFPKGSVLVEQGERNPGLYYVIDGFLDVSIPVDEKEERSGPRPPTVSKSSRNAPPHLRRAQTSTSRKPSMPGYAREPKQQVQKSLFLVKPGGMAGYVGTLSSYRSFTDVTAKTDVYVGFLPRSSIERVIERFPLVLLTMAKRLTSLLPRLILHIDFALEWVQVNAGQVIHHQGDESDAIYIVLNGRLRAVKDTPEGGMRVYGEYGQGESIGELEVMTEETRPATLHAIRDTELAKLPKTLFNSLAQEHPSITIQISKLIAQRMRALVEEMGNERSQEKKRAALGDSSTSTMNLRTITILPVTAGVPVTDFGNRLLAAFSQVSVAGGVTLLNQSIVLNHLGRHAFSRMGRLKLTQYLADLEERYGMFLLGMKTTSRKELVLLHLERYSPPGLTRRWLRNRVWINGDHHHIQMAFRTTAEATPHSQPRRFGNAIKHRVQVLQAEIQKYTSRRIRQTPLYSTETPFKGDLHRLARRLCGRSVGLVLGGGGARGIAHVGIIRALEEAGIPIDIIGGTSIGAFIGALYARDADVVPMFGRAKKFAGRMGSMWRFALDLTYPTASYTTGHEFNRGIFKTFGESQIEDFWLSFYCNTTNISKSRPEIHTSGYAWRYVRASMSLAGLIPPMCDEGAMLLDGGYIDNLTVAHMKSLGADLVFAVDVGSLDDDTPQQFGDSLSGFWMLLNRWNPFSSVPNPPSLSDIQARLAYVSSVDALERAKNTPGVLYMRPPVDAYGTLDFGKFDEICELGYQYGREFLGRLKNEGELPRGWGGEKGWGEDESEEGRGLRRTMAPRRASI
>NP_588086_Schizosaccharomyces_pombe
MDITDRILQNRIVSKVIFFVLRSVTLSLVSVTRFSLFLLSFATITVPKWAYKIVTYSLTIQFNFKSLLFLFFVSICVVILVVRYRYLNKYARLPHEAPIKEAKLGPDTNIRPSEPRIGFQNYLDEFLSAISIFGYLEKPVFVELARHIRTQRVAEGNTIYLGEQSSFILVVDGCFQVFTAPEKDSAEVVEEAGQPEYRLLTEVSNGAPLSSFFTVLELFTELIPEATSKENPFKSTTSSLRPGSSTTTEAGANNASKPHMPQPKKARIIAKAKIDTTIAVIPANAFHHLVHKFPNSSAQIVQVILTRFQRVTFSTGYEYLGLSDAIFSIEKNFNSLTAYELPNYIRSDIIDDFKKEAMSEHLSQASNESFIVLRSKGAQSRLSNQYFSKAFDKEHGNFVSDIDRSTANAGDLLSSTNPHSTLLSTSVGPLRKFPLNRSYSREVGDYDISASFRDGLLQCIFKSLGVFNYELKEDNDDLCTENDSSEGDSDSLKKVDFLGQIAMMSATDREEVKSSIVVSTKKSTILEFAKEIEIIFYKKGTTIVRQGDHADGLYYIIDGFLDATCPSKLTFSTSYDTDLGMHSFMIKPGGIVNYQACVSNYRSFINVTARSDVLVGFLPRSCLERIIDQEPLISLTIAKRLISLVPSLLLKLDFAVGWIHLNPDQVVYEKNDPSDCVYVVLNGRLRSIEDERGSARTQVDYFNEYGKGDSVGELEMLLNNRRSSTLFAIRDSELAKIPETLFNALSLSHPAVGLQLSKIIANRMNLLLNNKSMDGMQHQPHEKHSIRTLAIVPSSSTGLLILFSQKLTSVLSVMGKSVKVLRQSSVLEHLGKHAFSRMGRFKLSSYLSDLEDKYDILIYVADSGVGSAWLQTCIRQADCIYILAEADQNPNIGEYEQHLIAMKSTARKELVLLHPERFCPSGLTRLWLKERPWVYAHHHVQLRIGLDNEISQNNEAKVFLNIIRAKVQNLHYGFRKYIDWKHLHPVYQANRAQDSDFARLARRICGKAIALVLGGGGARGISQIGILYALEEAGIPFDIIGGTSIGAFNGGLYAWEADLVPMFGRAKKFCGRMANLWRFVLDVTYPQAAYTTGHEFNRGIWKTFGEIHIEDFWLPFYANTTNITHSRMDIHSSGYAWRYIRASMSLAGLVPPMLSDSGDMLLDGGYMDNLTVSHMQSLGASSIFAIDVGSEDSREPMHYGDTVSGVWALISRWIPFIPKTSFPSLAEIQSRLTYVTSVATGEKVKSMPGCFYMRPPVKDFPTLEFGSFEKIYNVGYNYGKEYVEKLKTSHKLDDILSPRDTSKRHPKFLSSRRNSL
```
