## Supplementary material for "Coding Sequence Insertions in Fungal Genomes are Intrinsically Disordered and can Impart Functionally-Important Properties on the Host Protein": fasta protein sequences: XP_716241.1_blasthits_fa.txt

```
>XP_716241_Candida_albicans
MTIESSTNYSFGTKAIHAGAPLDPSTGAVIEPISLSTTFAQSEPSKPLGIYEYSRSSNPNRDNFEIAVAALESAKYAIALSSGSATTALVIQSLPINSHIVSSGDVYGGTHRYFTKVANTHGVEAQFVGNLVEDLQGALRENTRLVWLETPSNPTLQVTDIAKVKSILVDHEAKTGNKVLLAVDNTFLSPYLSNPLTHGADVVVHSVTKYINGHSDVVMGVLATNDSQLHERFRFLQNAIGSIPSPFDSWLAHRGLKTLHLRVRQASNSAQRIAEYLSQHSAVLKVNYPGLKSHRNHDVVLRQQRDGLGGGMISFRIAGGAKGAAVFTSSTKLFTLAESLGGIESLIEVPAIMTHGGIPKEEREANGVYDDLVRVSVGIEDTEDLLKDIEQALQKAASV
>XP_002422329_Candida_dubliniensis
MTIESSTNYSFGTKAIHAGAPLDPSTGAVIEPISLSTTFAQSEPSKPLGIYEYSRSSNPNRDNFENAVAALENAKYAIALSSGSATTALVIQSLPINSHIVSSGDVYGGTHRYFTQVANTHGVEAQFVGNLVEDLQGALRENTRLVWLETPSNPTLQVTDIAKVKSILADHEAKTGNKVLLVVDNTFLSPYLSNPLTHGADVVVHSVTKYINGHSDVVMGVLATNNSQLHERFRFLQNAIGSIPSPFDSWLAHRGLKTLHLRVRQASNSAQRIAEYLSQHSAVLKVNYPGLKSHKNHDVVLRQQRDGLGGGMISFRIAGGAKGAAVFTSSTKLFTLAESLGGIESLIEVPAIMTHGGIPKEEREANGVYDDLVRVSVGIEDTEDLLKDIEQALQKVASV
>XP_002548794_Candida_tropicalis
MTIESTTSYSFGTNAVHAGAPLDPTTGAVIEPISLSTTFGQSEPSKPLGIYEYSRSANPNRDNFETAVAALESAKYAIALSSGSATTALVIQSLPVGSHIVSSGDVYGGTHRYFTKVANTHGVEAQFVGNLVEDLQGALRENTKLVWLETPSNPTLQVTDIAKVKSILADHQAKTGNKVLLVVDNTFLSPYLSNPLTHGADVVVHSVTKYINGHSDVVMGVLATNDSELHERFRFLQNAIGSIPSPFDSWLAHRGLKTLHLRVRQASTSAQKIAEYLSQHPGVLKVNYPGLKSHKNHDVVLRQQRDGLGGGMISFRIAGGAKGASVFTSSTKLFTLAESLGGIESLIEVPAIMTHGGIPKEERESNGVFDDLVRVSVGIEDTEDLLKDIEQALEKATSA
>XP_003871035_Candida_orthopsilosis
MTIDSSSTFAFGTRAIHVGAPIDATTGAVIEPISLSTTFGQSEPSKPIGIYEYSRSANPNRDNFETAVASLESAKYAIALSSGSATTALVIQSLPIGSHIISGGDVYGGTHRYFTKVANHHGVEATFVGDLESDLETSLRPETKLVWLETPSNPTLKVTDITKVKQILQDHQAKTGNKVLLVVDNTFLSPYISNPLKFGADVVVHSVTKYINGHSDVVMGVLATNDTDLHEKFRFLQNAIGSIPSPFDSWLAHRGLKTLHLRLRQASTSAQKIAEYLQSRIEDGSVIHVNYPGLKAHKQHGVVLRQHRDGLGGGMISFRIKGGAKGASVFTSSTKLFTLAESLGGIESLIEVPAIMTHGGIPKEEREANGVYDDLVRVSVGIEDTDDLLKDIEQALHKVKNL
>XP_001525131_Lodderomyces_elongisporus
MTVDSSSNFSFGTRAVHVGAPIDATTGAVIEPISLSTTFGQSEPSKPLGIYEYSRSANPNRDNFEQAVASLEQAKYAIALSSGSATTALIIQSLPIGSHIISGGDVYGGTHRYFTKVANHHGVEAQFVANLADDLEATLRPETKLVWVETPSNPTLQVTDIAKVKQILQNHQDKTGNKVILVVDNTFLSPYISNPLKFGADVVVHSVTKYINGHSDVVMGVLATNDSELHEKFRFLQNAIGSIPSPFDSWLAHRGLKTLHLRLRQASNSAQKIAEFLQSKIDNHNDGSIIHVNYPGLSTHKNHDVVSRQHRDGLGGGMISFRIRGGAKAASIFTSSTQLFTLAESLGGIESLIEVPAIMTHGGIPKEEREANGVYDDLVRVSVGIEDTDDLIADIQQALKKVASSL
>XP_007373450_Spathaspora_passalidarum
MTIESEAQYSFGTKAVHSGAPLDPTTGAVIEPISLSTTFGQSEPAKPLGIYEYSRSANPNRDNFEIAVAALENAKYAIALSSGSATTALVIQSLPVGSHIISGGDVYGGTYRYFTKVGDTHGVQAEFVGNLVEDLSGALKENTKLVWLETPSNPTLQVTDIAKVAEILKEHEAKTGNKVLLVVDNTFLSPYVSNPLSHGADVVVHSVTKYINGHSDVVMGVLATNNADLHEKFRFLQNAIGSIPSPFDSWLAHRGLKTLHLRVGQASASAQKIAEYLVQHPAVLKVNYPGLKSHKNHDVVLRQHRNGLGGGMISFRIQGGAKGAALFTSATKLFTLAESLGGIESLIEVPAVMTHGGIPKEEREANGVYDDLVRVSVGIEDTEDLLKDIEQALEKVSA
>XP_043049224_Scheffersomyces_spartinae
MTVDSSENTYGFGTQAIHAGAPIDPTTGAVIEPISLSTTFGQLEPAKPLGIYEYSRSANPNRDNFEAAVAALEKAKYALALSSGSATTALVIQSLPVNSHIVSSGDVYGGTYRYFTKVANTHGVAATFVPDLVADLKANLKENTRLVWLETPSNPTLKVTDIAKVAEILKEHEFNTGIKPLLVVDNTFLSPYVSNPLSHGADVVVHSVTKYINGHSDVVMGVLATNSDDLHEQFRFLQNAIGSIPSPFDSWLAHRGLKTLHLRVRQAATSAQAIAEYLSKSDKVIAVNYPGLKSHLNHDVVVKQHRDALGGGMISFRIKGGADAASAFTSSTKLFTLAESLGGIESLIEVPAVMTHGGIPRAEREANGVYDDLIRVSVGIEDTEDLLQDIEQALNAASA
>XP_001383936_Scheffersomyces_stipitis
MTIESVPQFGFGTKAIHSGAPIDSTTGAVIEPISLSTTFAQSEPAKPLGIYEYSRSSNPNRDNFEIAVAALERAKYAIALGSGSAATALIIQSLPINSHIISGGDVYGGTHRYFTKVANTHGVEATFVGDLAADLEASIRDNTKLVWLETPSNPTLSVTDISKISQILAAHEQKTGNKILLVVDNTFLSPYISNPLVHGADVVVHSVTKYINGHSDVVMGVLATNSDELHEKFRFLQNAIGSIPSPFDSWLAHRGLKTLHLRVRQAATSAQKIAEFLSKSSGVVKVNYPGLKSHKNHEVVLHQHRDGLGGGMISFRIEGGAKAAAVFTSSTKLFTLAESLGGIESLIEVPAIMTHGGIPKAEREANGVYDDLIRLSVGIEETDDLLADIQQALAVATA
>XP_020065431_Suhomyces_tanzawaensis
MTVDSTEQYGFGTKAIHSGAPIDPHTGAVIEPISLSTTFAQSEPSKPLGIYEYSRSANPNRDNFEIAVASLEGAKYALALSSGSATTALVIQSLPINSHIISGGDVYGGTHRYFTQVGNTHGVEATFVGNLVQDLKANLRDNTRLVWLETPSNPTLSVTDIAKVTQILKDHEAETGNRVLLAVDNTFLSPYISNPLSHGADIVVHSVTKYINGHSDVVMGVLATNDDELHNRFRFLQNAIGSIPSPFDSWLAHRGLKTLHLRVRQASQTAQKIAEILAAHPLVSKVNYPGLKSHPNHDVVARQHRDGLGGGMISFRINGGANAASVFTSSTKLFTLAESLGGIESLVEVPAIMTHGGIPKAERESNGVYDDLVRVSVGIEETDDLIADIKQALEKAAA
>XP_020079212_Hyphopichia_burtonii
MTVDSNTPSDFGFGTKAIHSGAPIDPHTGAVIEPISLSTTFAQSEPSKPIGIYEYSRSANPNRDNFETAIAALEKAKHAIAISSGSATTALIIQSLPINSHIISGADVYGGTHRYFTKVAPSHGIQSQFVQNLVEDLESNIKENTKLVWLETPSNPTLSVTDISKVSKILNNHYEKTGNKIFLVVDNTFLSPYVSNPLTFGADVVVHSITKYINGHSDVVGGVLATNSDELHDKFRFLQNAIGSVPSPFDSWLAHRGLKTLHLRVRQASYSALKIAEYLSSNEQILKVNYPGLKSHQNHAVVLNQHRDGLGGGMISFRINGGAKAASIFTSSTKLFTLAESLGGIESLIEVPAIMTHGGIPKAERESYGVYDDLIRVSVGIEETDDLLTDVKQALEQVKAAGL
>XP_015469364_Debaryomyces_fabryi
MTIESTSDVEYGFGTKAIHAGAPIDPTTGAVIEALSLSTTFAQSEPSKPVGIYEYSRSANPNRDNFEAAVAALERAKHAIALSSGSATTALIIQSLPMNSHIISGGDVYGGTHRYFTKVGVTHGVTSTFVGNLVEDLESKIQENTKLVWLETPSNPTLTVTDIAKVASILKNHEAKTGSKILLAVDNTFLSPYISNPLEHGADVVVHSVTKYINGHSDVVMGILATNSDELHERFRFLQNAIGSIPSPFDSWLAHRGLKTLHLRVKQAATSAQQIAQFLSQHPAVLKVNYPGLKSHPNHEVVVKQHRDSLGGGMISFRINGGAKAASVFTSSTKFFTLAESLGGIESLVEVPAIMTHGGIPKEERESNGVYDDLVRVSVGIEDTDDLIEDVRQALERATK
>XP_458365_Debaryomyces_hansenii
MTIESTTNVEYGFGTKAIHAGAPIDPTTGAVIEPLSLSTTFAQSEPSKPVGLYEYSRSANPNRDNFEAAVAALEKAKHAIALSSGSATTALIIQSLPMNSHIISGGDVYGGTHRYFTKVGVTHGVTSTFVGNLVEDLESKIQENTKLVWLETPSNPTLTVTDIAKVASILKNHEAKTGSKILLAVDNTFLSPYISNPLEHGADVVVHSVTKYINGHSDVVMGVLATNSDELHDRFRFLQNAIGSIPSPFDSWLAHRGLKTLHLRVRQAATSAQQIAQFLTQHPAVLKVNYPGLKSDPNHEIVVKQHRDSLGGGMISFRINGGAKAASTFTSSTKFFTLAESLGGIESLVEVPAIMTHGGIPKEERESNGVFDDLVRVSVGIEDTDDLIEDVRQALEKASK
>XP_006685900_Yamadazyma_tenuis
MTKDDTTQYGFGTNAIHAGAPIDPHTGAVIEAISLSTTFGQSQPSKPIGVYEYSRSANPNRDNFEQAVAALEGAQYALAISSGSATTALLVQSLPVDSHIISGGDVYGGTHRYFTKVASTHGVTASFVPDLVDDLEAALRPNTRMVWLETPSNPTLKVTDIAAVKQVLQRHQDATGSRVVLVVDNTFLSPYISNPLAHGADVVIHSVTKYINGHSDVVMGVLATNDDSLAETYRFLQNAIGSVPSAFDSWLAHRGLKTLHLRVRHAATSALSIAQHLEAHPKVKAVNYPGLKTHANHGVVLKQHRDGLGGGMISFRIHGGADAASVFTSSTKLFTLAESLGGIESLIEVPAIMTHGGIPREEREANGVFDDLVRVSVGIEDTVDLLRDIDQALDKVQ
>XP_001487625_Meyerozyma_guilliermondii
MTKDTPQYGFGTHAIHSGAAVDPTTGAVIEPISLSTTFAQSLPANPIGTYEYSRSANPNRDNFETAVAQLEQAKYAIALSSGSATTSLIVQSLPIGSHIISGADVYGGTHRYFTQVAHTHGVTASFVADLGTDLAENITENTKLVWLETPSNPTLRVTDISSVVKVLREHESKTGNRILLVVDNTFLSPYVSNPLTFGADGVIHSVTKYINGHSDVVMGVLASNDDELHKQIQILAKCYWSGSLAF
>XP_018710394_Metschnikowia_bicuspidata
MTVDNTIQYGFGTHAVHAGAAADPHTGAVIAPISLSTTFAQSEPSKPVGIYEYSRSANPNRDNFEQAVATLEKAKYAVALASGSATTSLILQSLPMGSHVISGGDVYGGTHRYFTKVANTHGVEVSFVGDLAKDVQSALRPETALVWLETPSNPTLSVTDIAAVSAVLKAHNEKHGKNAFMVVDNTFLSPYVSNPLVHGADVVIHSITKYINGHSDVVGGVLATSSDVLHEKFRFLQNAIGSVPSPFDSWLAHRGLKTLHLRVRQASSSAQKIAEYLSQHEGIISVNYPGLKSHPNHAVVLKQHRDGLGGGMISFRIKGGADAAAKFTSTTQLFTLAESLGGIESLIEVPAVMTHGGIPKAEREANGVFDDLVRVSVGIEETDDLLNDIKQALDKLAA
>XP_002617340_Clavispora_lusitaniae
MTVDQTNNYGFGTNAIHAGSAADPVTGAVIAPISLSTTFAQSEPAKPIGIYEYSRSANPNRDNFEQAVATLEKAKYALALASGSATTALVIQSLPIGAHIISGGDVYGGTHRYFTQVANTHGVEATFVHDLAQDLQSALRPETALVWLETPSNPTLSVTDISKVASILKEHREKTGKQVILVVDNTFLSPYISNPLVHGADVVVHSITKYINGHSDVVGGVLATNSDELHNKFRFLQNAIGSVPSPFDSWLAHRGLKTLHLRVRQAANSAQKIAEYLASHDKVQAVNYPGLKSHANHSVVLRQHRDGLGGGMISFRIKGGAAAASAFTSATRLFTLAESLGGIESLIEVPAIMTHGGIPKAEREASGVFDDLVRVSVGIEETDDLLADIEQALERV
>XP_025342154_Candida_haemuloni
MTVDSNTNYGFGTRAIHAGAPIDPHTGAVIEPISLSTTFAQSEPSKPIGIYDYSRSGNPNRDNFEAAIASLEKAKHAVAIASGSATTALILQSLPIGSHVVSGGDVYGGTHRYFTKVANTHGLDIEFVHDLQKDLEASLRENTQLVWLETPSNPTLSVTDISAVADLVKEHNKKYNKNAILVVDNTFLSPYVSNPLVHGADVVVHSITKYINGHSDVVGGVLATNSEELHDKYRFLQNAIGSVPSPFDSWLAHRGLKTLHLRVRQAAYTAQKIAEYLSQHESVIAVNYPGLKSHARHSVVAKQHRDGLGGGMISFRIAGGAQAASVFTSSTKLFTLAESLGGIESLIEVPAIMTHGGIPQAEREKAGVFDDLIRVSVGIEETDDLLADIEQALAKIKA
>XP_024714904_Candida_pseudohaemulonis
MTVDSNTNYGFGTRAIHAGAPIDPNTGAVIEPISLSTTFAQLEPSKPIGIYDYSRSGNPNRDNFEAAIASLEKAKHAVAIASGSATTALILQSLPIGSHVVSGGDVYGGTHRYFTKVANTHGLDIEFVHDLQKDLEASLRESTQLVWLETPSNPTLSVTDISAVSDIVKEHNKKYNKNAILVVDNTFLSPYVSNPLVHGADVVVHSITKYINGHSDVVGGVLATNNDELHEKYRFLQNAIGSVPSPFDSWLAHRGLKTLHLRVRQAAFTAQKIAEYLSQHESVIAVNYPGLKSHARHSVVLQQHRDGLGGGMISFRIAGGAKAASVFTSSTKLFTLAESLGGIESLIEVPAIMTHGGIPQAEREKAGVFDDLIRVSVGIEETDDLLADIEQALAKIKA
>XP_025335518_Candida_duobushaemulonis
MTVDSTTNYGFGTRAIHAGAPIDPNTGAVIEPISLSTTFAQSEPSKPIGIYDYSRSGNPNRDNFEAAIASLEKAKHAVAIASGSATTSLILQSLPIGSHVVSGGDVYGGTHRYFTKVANTHGINIEFVHDLQKDLEASLREDTQLVWLETPSNPTLSVTDISAVAAIVKEHNKKYNKNTILVVDNTFLSPYISNPLVHGADVVVHSITKYINGHSDVVGGVLATNNDELHEKYRFLQNAIGSVPSPFDSWLAHRGLKTLHLRVRQAAFTAQKIAEYLSQHESVIAVNYPGLKSHARHSVVLQQHRDGLGGGMISFRIAGGAKAASVFTSSTKLFTLAESLGGIESLIEVPAIMTHGGIPQAEREKAGVFDDLIRVSVGIEETDDLLADIEQALAKIKA
>XP_028892577_Candida_auris
MTVDSNTNYGFGTKAIHAGAPIDPNTGAVIEPISLSTTFAQSEPSKPIGIYDYSRSGNPNRDNFEAAIASLEKAKHAVALASGSATTALILQSLPIGSHVISGGDVYGGTHRYFTKVADTHGVQIEFVHDLQKDLQAALKENTSLVWLETPSNPTLSITDISAVAEILKEHNSKNNKQVLLVVDNTFLSPYVSNPLVHGADVVVHSITKYINGHSDVVGGVLATNNDQLHEKYRFLQNAIGSVPAPFDSWLAHRGLKTLHLRVRQASYSAQKIAEYLSQHESVISVNYPGLKSHPRHSVVLQQHRDGLGGGMISFRIAGGAKGASVFTSSTKLFTLAESLGGIESLIEVPAVMTHGGIPKAQREEAGVYDDLIRVSVGIEETEDLLADIEQALARVKA
>NP_009390_Saccharomyces_cerevisiae
MTLQESDKFATKAIHAGEHVDVHGSVIEPISLSTTFKQSSPANPIGTYEYSRSQNPNRENLERAVAALENAQYGLAFSSGSATTATILQSLPQGSHAVSIGDVYGGTHRYFTKVANAHGVETSFTNDLLNDLPQLIKENTKLVWIETPTNPTLKVTDIQKVADLIKKHAAGQDVILVVDNTFLSPYISNPLNFGADIVVHSATKYINGHSDVVLGVLATNNKPLYERLQFLQNAIGAIPSPFDAWLTHRGLKTLHLRVRQAALSANKIAEFLAADKENVVAVNYPGLKTHPNYDVVLKQHRDALGGGMISFRIKGGAEAASKFASSTRLFTLAESLGGIESLLEVPAVMTHGGIPKEAREASGVFDDLVRISVGIEDTDDLLEDIKQALKQATN
>XP_018224097_Saccharomyces_eubayanus
MTLQETDKFATKAIHAGEHVDVHGSVIEPISLSTTFKQSSPANPIGTYEYSRSQNPNRENLERAVAALENAQYGLAFSSGSATTATILQSLPQGSHAVSIGDVYGGTHRYFTKVANAHGVETSFTNDLLKDLPQLLKDNTKLVWIETPTNPTLKVTDIQKVADAIKKHAASQDVILVVDNTFLSPYISNPLNFGADIVVHSATKYINGHSDVVLGVLATNSKPLYERLQFLQNAIGAIPSPFDAWLTHRGLKTLHLRVRQAALSAIKIAEFLAADKENIVAVNYPGLKTHPNYDVVVKQHRDALGGGMISFRIKGGAEAASKFASSTRLFTLAESLGGIESLLEVPAVMTHGGIPKEAREASGVFDDLVRISVGIEDTDDLLDDIKQALKQASN
>XP_033764461_Saccharomyces_paradoxus
MTLQESDKFATKAIHAGEHVDVHGSVIEPISLSTTFKQSSPANPIGTYEYSRSQNPNRENLERAVAALENAQYGLAFSSGSATTATILQSLPQGSHAVSIGDVYGGTHRYFTKVANAHGVETSFTNDLLNDLPQLIKENTKLVWIETPTNPTLKVTDIQKVADLIKKHAAGQDVILVVDNTFLSPYISNPLNFGADIVVHSATKYINGHSDVVLGVLATNNKPLYERLQFLQNAIGAIPSPFDAWLTHRGLKTLHLRVRQAAVSAIKIAEFLASDKENVVAVNYPGLKTHPNYDVVLKQHRDALGGGMISFRIKGGAEAASKFASSTRLFTLAESLGGIESLLEVPAVMTHGGIPKEAREASGVFDDLIRISVGIEDTEDLLEDIKQALKQATS
>XP_003676991_Naumovozyma_castellii
MNFNTVLFKYVSPSCARIKPSTILRYNNTFKKFHHTKMVLKATDKFATKAIHAGTHTDVHGSVIEPISLSTTFKQSSPANPVGIYEYSRSQNPNRENLENAIAALENGKYGLAFSSGSATTATVLQSLPQGSHAISIGDVYGGTHRYFTKVANAHGVETTFTNDLLKELPNLVKENTKLVWIESPTNPTLKVTDIQAVADAIKSLNKDIILVVDNTFLSPYLSNPLDFGADIVVHSATKYINGHSDVVLGVLATNDKALYEKLQFLQNAIGAIPSPFDSWLAHRGLKTLHLRVRQASLNATKIAQFLQSSPLVKAVNYPGLPTHENYAVVQKQHREALGGGMISFRIQGGSEAASKFSSSTRLFTLAESLGGIESLLEVPAVMTHGGIPKEAREASGVYDDLVRLSVGIEDGDDLLDDIKQALEIAAKK
>XP_003671657_Naumovozyma_dairenensis
MGLIASDKFATKAIHAGSHVDVHGSVIEPISLSTTFKQSAPAQPIGTYEYSRSQNPNRENLENAIAALENGKYGLAFSSGSATTAIILQSLPQNSHAISIGDVYGGTHRYFTKVANAHGVETTFTNDLIKDLPNLVKENTKLVWIESPTNPTLKVTDIEAVSKSIKSLNKDILLVVDNTFLSPYLSNPLNFGADIVVHSATKYINGHSDVVLGVLATNNQEIYERLQFLQNAVGAIPSPFDSWLTHRGLKTLHLRVRQASLTATKIAEFLSTNPNVKAVNYPGLPTHENYDIVKKQHREALGGGMISFRINGGSEAAAKFSSSTRLFTLAESLGGIESLLEVPAVMTHGGIPKESREASGVYDDLIRLSVGIEDAGDLLDDIKQALEVAAAKN
>XP_003959566_Kazachstania_africana
MGVRESDKFATKAIHAGAHVDVHGSVIEPISLSTTFRQSAPAQPIGTYEYSRSQNPNRENLEVAIASLENGKYGLAFSSGSATTAVILQSLPQGSHAISIGDVYGGTHRYFTKVANAHGVETSFTNDLLNDLPKLVKENTKLVWIESPTNPTLKITDIEAVSQKVKSLNKDILLVVDNTFLSPYLSNPLNFGADIVVHSATKYINGHSDVVLGVLATNNKDIYERLQFLQNAIGAIPSPFDAWLTHRGLRTLHLRVRQASLSAQKIAEFLQNNENVEAVNYPGLPTHKDYDVVKKQHREALGGGMISFRIKGGAEAAAKFSSSTRLFALAESLGGVESLLEVPAVMTHGGIPKEAREASGVYDNLVRLSVGIEDGDDLLEDVKQALEKSAAK
>XP_022464460_Kazachstania_naganishii
MSPSDKFATLAVHAGEHTDVHGSVIEPISLSTTFKQSSPANPIGVYEYSRSQNPNRDNLENAIAALEKAQYGLAFSSGSAATSVIMQSLPQGSHAVSIGDVYGGTHRYFTKVANTHGVETTFTNNLLEELPNLVKDNTRLVWIESPTNPTLKVTDIQAVSNAIKKINKDILLVVDNTFLSPYLSNPLTFGADIVVHSATKYINGHSDVVLGVLATNSKDIYERLQFLQNAIGAIPSPFDAWLTHRGLKTLHLRVKQASVTAQKIAEFLSASKHVEAVNYPGLKTHPNHAVVQRQHRDALGGGMISFRVKGGAAAAAKFSSTTRLFTLAESLGGIESLLEVPAVMTHGGIPKESREASGVYDNLIRLSVGIEDTEDLLEDIKQALEAAAEN
>XP_447072_Candida_glabrata
MGLLESDKFATKAIHAGAHEDIHGSVIEPISLSTTFKQSEPAKPIGTYEYSRSQNPNRENLEAAIASLEGGKYGLAFSSGSATTAVILQSLPQGSHAVSIGDVYGGTHRYFTKVANAHGVDTSFTNNLIEDLPKLVKDNTKLVWIESPTNPTLKVTDIQLVAENVKKINKDILLVVDNTFLSPYLSNPLKFGADIVVHSATKYINGHSDVVLGVLATNSKDIYERLQFLQNAIGCIPSPFDAWLTHRGLKTLHLRVRQASLNATKIATFLESNENVVAVNYPGLQSHPNYDVVKKQHREALGGGMISFRIKGGAEAAAKFSSSTRLFTLAESLGGIESLLEVPAVMTHGGIPKEAREASGVFDDLVRLSVGIEDGEDLLEDIKQALQKATA
>XP_004180796_Tetrapisispora_blattae
MTVLPTDKFATKAIHAGAHIDVHGSVIEPISLSTTFKQSAPSQPIGIYEYSRSQNPNRKNLEEAIATLENGKYGLAFSSGSATTAVILQSLPQGSHSISIGDVYGGTHRYFTKVANAHGVESTFSNNLIEELPTLVKPNTRLVWIESPTNPTLKVTDIQLVVDTVKKLNKDILVVVDNTFLSPYLSNPLNFGADIVVHSATKYINGHSDVVLGVLATNSKEIYERLQFLQNAIGAIPSPFDAWLAHRGLKTLHLRVRQASLSAQKIAEFLAQDPNVIAVNYPGLESHPNRDIVKKQHRDGLGGGMISFRIKGGAEGASKFTQKTRLFTLAESLGGIESLLEVPAVMTHGGIPKEAREATGVYDDLVRLSVGIEDVDDLLADVKQALN
>XP_003687847_Tetrapisispora_phaffii
MGVQATDKFATKAIHAGSHVDVHGSVIEPISLSTTFKQSAPAEPIGEYEYSRSQNPNRKNLEDAIAALENGKYGLAFSSGSATTAIILQSLPQNSHAISIGDVYGGTHRYFSKVANTHGVDTDFTNDLVADLPKLVKENTRLVWIESPTNPTLKVTDIELVAKTIKSLNKDILLVVDNTFLSPYLSNPLNFGADIVVHSATKYINGHSDVVLGVLATNSRDIYERLQFLQNAVGAIPSPFDAWLTHRGLKTLHLRVRQAALNATKIAEFLAQSDNVVAVNYPGLPTNPDYAIVKKQHRDALGGGMISFRVKGGAEAASKFASSTRLFTLAESLGGIESLLEVPAVMTHGGIPKEQREASGVFDDLVRLSVGIEDGDDLLEDVKAALQKASN
>XP_001643809_Vanderwaltozyma_polyspora
MGLKATDKFATKAIHAGSHVDVHGSVIEPISLSTTFKQSAPAQPIGEYEYSRSQNPNRKNLEDAIAALENGKYGLAFSSGSATTSVILQSLPQGSHAVSIGDVYGGTHRYFTKVANTHGVETTFTNNLVEELPQLIKENTRLVWIESPTNPTLKVTDIGLVSQTIKSLKKDIILVVDNTFLSPYLSNPLNFGADIVVHSATKYINGHSDVVLGVLATNDKDIYERLQFLQNAIGAIPSPFDSWLVHRGLKTLHLRVRQAALNATKIAEFLASNENVIAVNYPGLPSSENFEVVKKQHRDALGGGMISFRIKGGAEAASKFSSSTRLFTLAESLGGIESLLEVPAVMTHGGIPKEQREASGVFDDLIRLSVGIEDSDDLLDDIKQALQGATN
>XP_003683423_Torulaspora_delbrueckii
MGLRESDKFATKAIHAGAHVDIHGSVIEPISLSTTFKQSSPAAPLGEYEYSRSQNPNRKNLEEALAALENAKYGLAFSSGSATTAVVLQSLPQGSHAVSIGDVYGGTHRYFTKVANAHGVDTSFTNDLIKDLPSLIKENTKLVWIESPTNPTLKVTDIALVVKTAKQINKEILVVVDNTFLSPYLSNPLNFGVDIVVHSATKYINGHSDVVLGVLATNDKAIYEKLQFLQNAIGAIPSPFDSWLAHRGLKTLHLRVRQAALTATKIAEFLEQDSNVLAVNYPGLASNPDREIVQRQHRDGLGGGMISFRIKGGAQAAAKFSSSTRLFTLAESLGGIESLLEVPAVMTHGGIPKEQREASGVYDDLIRLSVGIEDSDDLLTDIKEALAATTK
>XP_037144944_Zygotorulaspora_mrakii
MGVQSTDKFATKAIHAGAHIDVHGSVIEPISLSTTFKQSEPTKPLGEYEYSRSQNPNRKNLEDALAALENGKYGLAFSSGSATTAIVLQSLPQGSHAISIGDVYGGTHRYFTKVANAHGVDTTFTNNLIEDLPKLVKENTKLVWIESPTNPTLKVTDIELVVKTVKKLNPEILVAVDNTFLSPYLSNPLNFGVDIVVHSATKYINGHSDVIMGLLATNNQQVYEKLQFLQNAVGAIPSPFDCWLAHRGLKTLHLRVKQACLSAQQIAETLSTHSAVKAVNYPGLSTHPNHDVVLKQHRDGLGGGMISFRINGGSAAASKFASSTRLFTLAESLGGIESLVEVPAVMTHGGIPKEQREASGVYDDLIRLSVGIEDSQDLLEDILKALQSATK
>XP_002496684_Zygosaccharomyces_rouxii
MVLKATDKFATKAIHAGAHVDVHGSVIEPISLSTTFKQSAPAQPLGEYEYSRSQNPNRKNLEDAIASLENGKHGLAFSSGSATTAVILQSLPQGSHAISIGDVYGGTHRYFTKVANAHGVDVSFTNELVKDLPSLVKPNTKLLWIESPTNPTLQVTDIALVNKTVKELNKDILVVVDNTFLSPYLSNPLDFGVDVVVHSATKYINGHSDVVLGVLATNSTELYERLQFLQNAIGAIPSPFDAWLAHRGLKTLHLRVRQAATTATKIAEFLQSNDRVIAVNYPGLASHPSHDVVQRQHRDGLGGGMISFRIKGGAEGAAKFSSNTRLFTLAESLGGIESLLEVPAVMTHGGIPEDQREASGVYDDLIRLSVGIEDTEDLLEDIKQALKSASA
>XP_003645159_Eremothecium_cymbalariae
MGLLPSDQISTKVVHAGEHVDIHGSVIEPISLSTTFKQASPAVPVGAYEYSRSQNPNRKNLEDAIAVLENAKHGLAFSSGSATTAVILQSLPQGSHAISIGDVYGGTHRYFNNVANAHGVETTFTNNLVEDLPTLIRENTKLVWIESPTNPTLKVTDIQLVSQIIKSSNKDIILVVDNTFLSPYLSNPLNFGADIVIHSATKYINGHSDVVLGVLATNSQVLYDKLQYLQNAIGAVPSPFDAWLTHRGLKTLHLRVRTASNSAQEIAEFLVKSDKVISVNYPGLSSHPNNDIVKKQHRDGLGGGMISFRIKGGADGAAKFSASTRLFTLAESLGGIESLLEVPAVMTHGGIPKDQREASGVYDDLIRLSVGIEDTGDLLKDIEQALNAAATN
>NP_984519_Eremothecium_gossypii
MGVLPTDKFATKAIHAGAHTDLHGSVIEPISLSTTFKQSSPGNPVGAYEYSRGQNPNRQNLEEAIAALESAKYGLAFSSGSATTAVIVQSLPQGSHAISIGDVYGGTHRYFTKVANAHGVETSFTNSLLEDLPKLVRDNTRLVWIESPTNPTLQVTDIQQVADTVKALNEDIILVVDNTFLSPYLSNPLNFGADIVIHSATKYINGHSDVVLGALATNSTSLYERLAFLQNAIGAIPSPFDAWLTHRGLKTLHLRVRQAAQSAQKIAEYLEQSEHVVSVNYPGLPSHRGYQIAQKQHRDGLGGGMISFRVKGGAQGAALLSQSTRLFTLAESLGGIESLLEVPAVMTHAGIPKEAREASGVYDDLVRVSVGIEDTDDLLEDIKQALSVVAESI
>XP_455438_Kluyveromyces_lactis
MGLLPTDKFATKAIHAGTHVDVHGSVIEPISLSTTFKQSAPAQPIGEYEYSRSQNPNRKNLEDAIAALENGKYGLAFSSGSATTAVILQSLPQGSHAVSIGDVYGGTHRYFTKVANAHGVETTFTNNLVAELPSLIKENTKLVWIETPTNPTLKVTDIELVAKTAKSINKDILLVVDNTFLSPYLSNPLNFGADIVVHSATKYINGHSDVVLGVLATNDKVIYEKLQFLQNAIGAIPSPFDSWLVHRGVKTLHLRVRQASLSAHKIAEFLSSNENVIAVNYPGLPTHESYAVVKKQHRDALGGGMISFRIKGGAEAASTFSSSTRLFTLAESLGGIESLLEVPAVMTHGGIPKEQREASGVYDDLVRLSIGIEDTDDLLEDIKQALASASN
>XP_022674682_Kluyveromyces_marxianus
MGLLPTDKFATKAIHAGAHVDVHGSVIEPISLSTTFKQTAPAQPIGEYEYSRSQNPNRKNLEDAIAALENGKYGLAFSSGSATTAVILQSLPQGSHAVSIGDVYGGTHRYFTKVANAHGVDTTFTNNLHEELPSLVKENTKLVWIESPTNPTLKVTDIEKVAKAVKAINSDILLVVDNTFLSPYLSNPLNFGADIVVHSATKYINGHSDVVLGVLATNDQAIYERLQFLQNAIGAIPSPFDAWLAHRGVKTLHLRVRQASLTAQKIAEFLAANDNVVAVNYPGLPTHESYEVVKKQHRDSLGGGMISFRIKGGAAAASKFSSSTRLFTLAESLGGIESLLEVPAVMTHGGIPKEQREASGVYDDLIRLSIGIEDADDLLEDIKQALAAAN
>XP_022629871_Lachancea_lanzarotensis
MAVSSSDKFATKAIHAGAHTDVHGSVIEPISLSTTFKQHAPAQPVGQYEYSRSQNPNRKNLEDAVAALENAKYGLAFSSGSATTAVILQSLPQGSHAVSIGDVYGGTHRYFTKVANAHGVETTFTNDLVKELPQLVQKNTKLVWIESPTNPTLKVTDIALVSETVRKIDPEILVVVDNTFLSPYLSNPLNFGADVVVHSATKYINGHSDVVMGVLATNNESLHQKLQFLQNAIGAIPSPFDAWLAHRGLKTLHLRVRQACLSAAKIAEFLANSSAVESVNYPGLPTHPNYDVVKKQHRDALGGGMISFRIKGGAEAAAKFSSTTRLFTLAESLGGIESLLEVPAVMTHGGIPQAQREASGVFDNLIRLSVGIEDVDDLLDDIKSAIEKVAV
>XP_002552844_Lachancea_thermotolerans
MTVLPSDKFATLAIHAGAHTDVHGSVIEPISLSTTFKQSAPAQPIGAYEYSRSQNPNRANLEAAVAALERAQFGLAFSSGSATTAVVLQSLPTDSHAISIGDVYGGTHRYFTQVAHAHGVQTSFTNDLERDLPQLVRPNTRLVWLESPTNPTLKVTDIRRVADAAHAANPDILVVVDNTFLSPYISNPLTHGADIVVHSATKYINGHSDVVLGVLATNNEPLYERLRFLQNAIGAVPSPFDSWLTHRGLKTLHLRVRAAAQSAQRIAKFLEASDRVEHVNYPGLSSHPAYAVVQKQHRDALGGGMISFRIKGGAGAAARFTSTTRLFTLAESLGGIESLVEVPAVMTHGGIPREQREASGVFDNLIRLSVGIEDIDDLLEDVRQALEKAGAQ
>XP_020055859_Aspergillus_aculeatus
MVAQNGDSVSQARGFGTLAVHAGAPHDPTTGAVIAPISLSTTFAQTSVGSPVGLYEYTRSSNPNRDNFEEAIAAVEHGKYALAFSSGSATTAVILQSLAAGSHIVSVSDVYGGTHRYFTKVASAHGVEVTFTPSIEENVEKLIRPNETKLVWIETPSNPTLGLVDIEKVAAIAHKYNIIVVVDNTFMSPYVQNPLDHGADIVVHSVTKYINGHSDVLMGVAAFNSDSLKERLTFLQNAIGAVPSPFDCWLAHRGLKTLHLRAREATTNATAVAKALEASPHVISVNYPGIDSHPQRAIAVKQHRQGMGGGMLSFRIKGGEQAAHLFCKYTKVFTLAESLGGVESLCEVPAAMTHAGIPKADREIAGVYDDLVRISCGVEDAEDLTADVLQALKKAVAASRPLENGSA
>XP_001276539_Aspergillus_clavatus
MTASSDLPSQNGAGAQELRFGTLAVHAGAPHDPTTGAVIAPISLSTTFAQTSVGSPVGLYEYTRSSNPNRDNFEEAVAALEHGKYALAFSSGSATTAVILQSLAAGSHVVSVADVYGGTHRYFTKVASAHGVDVSFTPTIEADVEALIRPETKLVWIETPSNPTLGLVDISKVAAVAHQHGITVVVDNTFMSPYVQNPLDHGADIVVHSVTKYINGHSDVLMGVAAFNSEALKERLTFLQNAIGAVPSPFDCWLAHRGLKTLHLRAREATTNATSVAKALESSPHVISVNYPGLDSHPQRAIAVKQHRNGMGGGMLSFRIKGGQKAAHLFCEYTKVFTLAESLGGVESLCEVPASMTHAGIPKDQREAVGVYDDLVRMSCGVEDVEDLTADTLQALEKAVLASQQVANGSA
>XP_001261981_Aspergillus_fischeri
MTASSNGHAQNGEGAQDRRFGTLAVHAGSPHDPTTGAVIAPISLSTTFAQTSVGNPVGLYEYTRSSNPNRDNFEQAVAALEHAKYALAFSSGSATTATILQSLAAGSHVVSVSDVYGGTHRYFTKVASAHGVHVTFSPCIEVDVEALIRPDETKLVWIETPSNPTLGLVDIRNVAAVAHRHGIIVVVDNTFMSPYVQNPLDHGADIVVHSVTKYINGHSDVLMGVAAFNSDSLKDRLTFLQNAIGAVPSPFDCWLAHRGLKTLHLRAREATTNATIVAKALEASPHVISVNYPGLDSHPHRAIAIKQHRQGMGGGMLSFRIKGGQKAAHLFCQYTKVFTLAESLGGVESLCEVPSSMTHAGIPKDQREAAGVFDDLVRMSCGVEDAEDLKADTLQALEKAVLASQQMENGSS
>XP_041151098_Aspergillus_flavus
MTNSTNGAPAQDKRFGTLAVHSGAHHDPTTGAVIAPISLSTTFAQTSVGSPVGLYEYTRSSNPNRDNFEEAIAALEHAKYALAFSSGSATTAVILQSLAAGSHVVSISDVYGGTHRYFTKVANAHGVDVTFTPTIESDVEKLIRPETKLVWIETPSNPTLGLVDIEKVAAIAHRHGILVVVDNTFMSPYVQNPLDHGADIVVHSVTKYINGHSDVLMGVAAFSSDSLKERLGFLQNAIGAVPSPFDCWLAHRGLKTLHLRAREATTNATAIAKALEASPHVISVNYPGIDSHPQRAIAVKQHRQGMGGGMLSFRIQGGEKAAHLFCKYTKVFTLAESLGGVESLCEVPASMTHAGIPKDQREAAGVFDDLVRMSCGIEDVEDLLADVLQALKKAVASSEQNGSA
>XP_747241_Aspergillus_fumigatus
MTASSNGHAQNGEGAQDRRFGTLAVHAGSPHDPTTGAVIAPISLSTTFAQTSVGNPVGLYEYTRSANPNRDNFEQAVAALEHAKYALAFSSGSATTATILQSLAAGSHVVSVSDVYGGTHRYFTKVASAHGVHVTFSPCIEVDVEALIRPGETKLVWIETPSNPTLGLVDIRNVAAVAHRHGIIVVVDNTFMSPYVQNPLDHGADIVVHSVTKYINGHSDVLMGVAAFNSDALKDRLTFLQNAIGAVPSPFDCWLAHRGLKTLHLRAREATANATVVAKALEASPHVISVNYPGLDSHPHRAIAIKQHRQGMGGGMLSFRIKGGQKAAHLFCQYTKVFTLAESLGGVESLCEVPSSMTHAGIPKDQREAAGVFDDLVRMSCGVEDAEDLKADTLQALEKAVLASQQLENGSS
>XP_659050_Aspergillus_nidulans
MTMMAGHPDLPSNGQNGDSNTHQQRQFATLAVHAGAPHDPTTGAVIAPESVGKPVGLYEYTRSSNPNRDNFEEAVASLEHAKYALAFSSGSATTATILHSLAPGSHVVSVSDVYGGTHRYFTKVAAAHGVNVSFSSCLELDVEKLIRPNETKLVWIETPSNPTLALVDIRKVAAVAHRHGVLVVVDNTFMSPYVQNPLDHGADVVIHSVTKYINGHSDVLMGVAAFNSDELKERFTFLQNAIGAVPSPFDCWLAHRGLKTLHLRAREATANATAVALALESSPHVISVNYPGLNSHPNREIAVKQHRKGMGGGMLSFRIKGGHKAAHLFCEYTKIFTLAESLGGVESLCEVPSSMTHAGIPKEEREAAGVYDDLVRMSCGIEDVEDLTADTMQALERAVAASQALENGSA
>XP_001398170_Aspergillus_niger
MVALPTQNGASTPQDRRFGTLAVHAGAPHDPTTGAVIAPISLSTTFAQTSVGNPVGLYEYTRSSNPNRDNFEQAIAALEHAKYALAFSSGSATTAVILQSLAAGSHIVSVSDVYGGTHRYFTKVASAHGVQVTFSPCIELDVEELIRPNETKLVWIETPSNPTLGLVDIEKIAAVAHKYGILVVVDNTFLSPYVQNPLDHGADIVVHSVTKYINGHSDVLMGVAAFNSDSLQERLSFLQNAIGAVPSPFDCWLAHRGLKTLHLRAREATTNATAVAKALEASPNVIAVNYPGIDSHPNRAIAVKQHRNGMGGGMLSFRIKGGQEAAHLFCKYTKIFTLAESLGGVESLCEVPSSMTHAGIPKDQREAAGVFDDLVRMSCGVEDSEDLLADALQALEKAVAATQVENGSA
>XP_015408792_Aspergillus_nomiae
MTNSTNGAPAQEKRFGTLAVHSGAHHDPTTGAVIAPISLSTTFAQTSVGSPVGIYEYTRSSNPNRDNFEEAIAALEHAKYALAFSSGSATTAVILQSLAAGSHVVSVSDVYGGTHRYFTKVANAHGVDVSFTPTIESDVEKLIRPETKLVWIETPSNPTLGLVDIEKVAAIAHRHGIVVVVDNTFMSPYVQNPLDHGADIVVHSVTKYINGHSDVLMGVAAFNSDSLKERLGFLQNAIDSPLACPRGHHQRHAIAKALEASPHVISVNYPGIDSHPQRAIAVKQHRQGMGGGMLSFRIQGGEKAAHLFCKYTKVFTLAESLGGVESLCEVPASMTHAGIPKDQREAAGVFDDLVRMSCGVEDAEDLLADVLQALKKAAASGEQNGTA
>XP_001826667_Aspergillus_oryzae 
MTNSTNGAPAQDKRFGTLAVHSGAHHDPTTGAVIAPISLSTTFAQTSVGSPVGLYEYTRSSNPNRDNFEEAIAALEHAKYALAFSSGSATTAVILQSLAAGSHVVSISDVYGGTHRYFTKVANAHGVDVTFTPTIESDVEKLIRPETKLVWIETPSNPTLGLVDIEKVAAIAHRHGILVVVDNTFMSPYVQNPLDHGADIVVHSVTKYINGHSDVLMGVAAFSSDSLKERLGFLQNAIGAVPSPFDCWLAHRGLKTLHLRAREATTNATAIAKALEASPHVISVNYPGIDSHPQRAIAVKQHRQGMGGGMLSFRIQGGEKAAHLFCKYTKVFTLAESLGGVESLCEVPASMTHAGIPKDQREAAGVFDDLVRMSCGIEDVEDLLADVLQALKKAVASSEQNGSA
>XP_040639635_Aspergillus_ruber
MTAHSSAIKDNGHISASDKARFGTLAVHAGSPHDPTTGAVIAPISLSTTFAQTDVANPVGRYEYTRSSNPNRDNFEEAVAALEHGKYALAFASGSATTATILQSLAAGSHVISVSDVYGGTHRYFTKVASAHGVDVSFSHSIELEVEKLIRPNETKLIWIETPSNPTLGLVDIEKVAEVAHARGIRVVVDNTFMSPYVQNPLDHGADIVVHSVTKYINGHSDVLMGVAAFNSEELKEHLTFLQNAIGAVPSPFDCWLAHRGLKTLHLRAREATTNATAVAKALESSPHVISVNYPGLDSHPQRAVAIKQHRNGMGGGMLSFRIKGGKESAHRFCQFTRIYTLAESLGGVESLCEVPASMTHAGIPKEEREAAGVYDDLIRISSGIEDFEDLREDVLQAVEKAVAISS
>XP_040706996_Aspergillus_sydowii
MAGLSGFSNGQNGLTQEREFATLAVHAGAPHDPTTGAVIAPISLSTTFAQESVGKPVGLYEYTRSSNPNRDNFEEAVAALEHARYALAFSSGSATTATLLHSLAPGSHVVSVSDVYGGTHRYFTKVASAHGVDVSFTSCLELDVEKLIRPNETKMVWIETPSNPTLSLVDIRKVAAIAHRNGVLVVVDNTFMSPYVQNPLDHGADVVIHSVTKYINGHSDVLMGVAAFNSDDLKERYTFLQNAIGAVPSAFDCWLAHRGLKTLHLRAREATTNATSVAQALESSPHVISVNYPGLDSHRDREIAVRQHRQGMGGGMLSFRIRGGQKAAHLFCEYTKIFTLAESLGGVESLCEVPASMTHAGIPKEEREAAGVYDDLVRMSCGIEDAKDLTADTLQALERAVAASESTKNGNA
>XP_001210132_Aspergillus_terreus
MTGHENGNLAQDRRFGTLAVHAGAPHDPTTGAVIAPISLSTTFAQTSVGNPVGLYEYTRSSNPNRDNFEQAVAALEHAKYALAFSSGSATTAVILQSLAAGSHVVSVSDVYGGTHRYFTKVASAHGVHVTFSPCIELDVEELIRPNETKLVWIETPSNPTLGLVDIRKVAAVAHRHGILVVVDNTFMSPYVQNPLDHGADIVVHSVTKYINGHSDVLMGVAAFNSDSLKERLTFLQNAIGAVPSPFDCWLAHRGLKTLHLRAREATTNATAVARALEASPHVISVNYPGIESHPQRAIAIKQHRQGMGGGMLSFRMKGGQQAAHLFCQYTKVFTLAESLGGVESLCEVPSSMTHAGIPKDQREAAGVFDDLVRMSCGVEDAEDLVADALQALEKAVTAGQNGNGTA
>XP_022483765_Penicillium_arizonense
MGSTENGHSVGRQFGTLAVHAGAPHDPSTGAVIAPISLSTTYAQTSVGNPVGAYEYTRSSNPNRDNFEEAIAALEHAKYALAFSSGSATTAVVLQSLAAGSHIVSVSDVYGGTHRYFTKVAAAHGVDVSFSPCVEQEVEQLIRRETKLIWIETPSNPTLGLVDIRFIADIAHQRGILVVVDNTFMSPYVQNPLDHGADIVVHSVTKYINGHSDVCMGVAAFSSESLKERLGFLQNAIGAVPSPFDCWLAHRGLKTLHLRAREATKNATVVAKALEASPHVISVNYPGIDSHPQRKIAVKQHRDGMGGGMLSFRIKGGEKAAHLFCQYTKVFTLAESLGGVESLCEVPAAMTHAGIPRDQRETAGVFDDLVRMSCGIEDSIDLHADVLQALDLAVAAAEKNGSS
>XP_014533334_Penicillium_digitatum
MGSTENGNTANRGFGTLAVHAGSPHDPVTGAVIAPISLSTTYAQTSVGNPVGLYEYTRSSNPNRDNFEQAIAALEHAKYALAFSSGSAATANILQSLAAGSHVVSVSDVYGGTHRYFTKVASAHGVQVTFTPSIEVDVEQLIRPETKLIWIETPSNPTLGLVDIRAVANIAHQHGIQVVVDNTFMSPYVQNPLDHGADIVVHSVTKYINGHSDVLMGVAAFSSEALKERLGFLQNAIGAVPSAFDCWLAHRGLKTLHLRAREASKNATVIAQALESSPHVISVNYPGIDSHPHRAIALKQHRDGMGGGMLSFRIKGGQQAAHDFCKFTKVFTLAESLGGVESLCEVPSSMTHAGIPKEQREAAGVFDDLVRMSCGIEDSVDLHADVMQALSLAAAAQKA
>XP_016599620_Penicillium_expansum
MGSMENGHTTSRGFGTLAVHAGSPHDPVTGAVIAPISLSTTYAQTSVGTPVGLYEYTRSSNPNRDNFEQAVAALEHAKYALAFSSGSAATANILQSLAAGSHVVSVSDVYGGTHRYFTKVASAHGVHVTFTPSIEVDVEQLIRPETKLIWIETPSNPTLGLVDIRAVADIAHQHGIQVVVDNTFMSPYVQNPLDHGADIVVHSVTKYINGHSDVLMGVAAFSSEALKERLGFLQNAIGAVPSAFDCWLAHRGLKTLHLRAREASKNATVIAKALESSPHVLSVNYPGIDSHPHRAIALKQHRDGMGGGMLSFRIKGGQQAAHDFCKFTKVFTLAESLGGVESLCEVPSSMTHAGIPKDQREAAGVFDDLVRLSCGIEDSVDLHADVLQALSLAAAAQKA
>XP_040646101_Penicillium_griseofulvum
MVSTTENGHTAERGFGTLAVHAGSPHDPVTGAVIAPISLSTTYAQTSVGSPVGLYEYTRSSNPNRDNFEQAVAALEHAKYALAFSSGSAATANVLQSLAAGSHVVSVSDVYGGTHRYFTKVASAHGVQVTFTPSIELDVEQLIRPETKLIWIETPSNPTLGLVDIRVIANIAHKHNIQVVVDNTFMSPYVQNPLDHGADIVVHSVTKYINGHSDVLMGVAAFNSEALKERLSFLQNAIGAVPSAFDCWLAHRGLKTLHLRAREATKNATIVAMALEASPHVISVNYPGIDSHPDRAIALKQHRDGMGGGMLSFRIKGGQKAAHDFCKFTKVFTLAESLGGVESLCEVPSSMTHAGIPKEQREAAGVFDDLVRMSCGIEDSVDLHADVMQALSKAAKLA
>XP_038933199_Penicillium_roqueforti
MGSIENGHTSERGFGTLAVHAGSPHDPVTGAVIAPISLSTTYAQTSVGNPVGLYEYTRSSNPNRDNFEQAIAALEHAKYALAFSSGSAATANILQSLAAGSHVISVSDVYGGTHRYFTKVASAHGVQVTFTPSIESDVEKLIRPETKLVWIETPSNPTLGLVDIRAVANIAHQHGIQVVVDNTFMSPYVQNPLDHGADIVVHSVTKYINGHSDVLMGVAAFNSETLKERLGFLQNAIGAVPSAFDCWLAHRGLKTLHLRAREASKNATVIAKALESSPHVISVNYPGIDSHPHRAIALKQHRDGMGGGMLSFRIKGGQQAAHDFCKFTKIFTLAESLGGVESLCEVPSSMTHAGIPKEQREAAGVFDDLVRMSCGIEDAVDLHADVLQALSLAAVAQKA
>XP_002567589_Penicillium_rubens
MGSTENGTTDRGFGTLAVHAGSPHDPVTGAVIAPISLSTTYAQTSVGNPVGLYEYTRSSNPNRDNFEQAVAALEHAKYALAFSSGSAATANILQSLAAGSHVVSVSDVYGGTHRYFTKVASAHGVQVTFTPSIELDVEQLIRPETKLIWIETPSNPTLGLVDIRAVSNIAHQHGIQVVVDNTFMSPYVQNPLDHGADLVVHSVTKYINGHSDVLMGVAAFNSEALKERLGFLQNAIGAVPSAFDCWLAHRGLKTLHLRAREATKNATVIAKALESSPHVISVNYPGIDSHPHRAIALKQHRDGMGGGMLSFRIKGGQQAAHDFCKHTKVFTLAESLGGVESLCEVPSSMTHAGIPKEQREAAGVFDDLVRMSCGIEDSVDLHADVMQALSLAAVGKKA
>XP_040808180_Penicillium_solitum
MGSTENGHTDRGFGTLAVHAGSPHDPVTGAVIAPISLSTTYAQTSVGNPVGLYEYTRSSNPNRDNFEQAVAALEHAKYALAFSSGSAATANILQSLAAGSHVVSVSDVYGGTHRYFTKVASAHGVQVTFTPSIEVDVEQLIRPETKLIWIETPSNPTLGLVDIRAVANIAHQHGIQVVVDNTFMSPYVQNPLDHGADIVVHSVTKYINGHSDVLMGVAAFSSEALKERLGFLQNAIGAVPSAFDCWLAHRGLKTLHLRAREASKNATVIAKALESSPHVISVNYPGIDSHPHRAIALKQHRDGMGGGMLSFRIKGGQQAAHDFCKFTKVFTLAESLGGVESLCEVPSSMTHAGIPKEQREAAGVFDDLVRMSCGIEDSVDLHADVMQALSLAAVAQKA
>XP_022580789_Penicilliopsis_zonata
MTGQDLPLQNGTVPLVEKRGFGTLAVHAGSPHDPVTGAVIEPISLSTTFAQTSVGSPVGLYEYTRSSNPNRDNFEQAIAALEHAKYALAFSSGSATTAVVLQSLAAGSHVVSVSDVYGGTHRYFTKVAAAHGVHVTFSPCIELNVEELIRPNETKLVWIETPSNPTLGLVDISKIVGVAHRHGILVVVDNTFMSPYVQNPLDHGADIVVHSVTKYINGHSDVLMGVAAFNSDALKERLTFLQNAIGAVPSPFDCWLAHRGLKTLHLRAREATKNATAVAHTLEASEHVISVNYPGIDSHPQRAIAVKQHRDGMGGGMLSFRIKGGQEAAHLFCKYTKIFTLAESLGGVESLCEVPSSMTHAGIPKDQREAAGVFDDLVRMSCGVEDAEDLKADVLQALKLAVLPAVSNGTNGSA
>XP_016614402_Cladophialophora_bantiana
MTVPVHVPLSPRPLRPNERILTNEDGGIVTPARAPSPVYNFGTLAVHAGAPIDPSTGAVIEPLSLSTTFAQTAVGKPIGLYEYSRSANPNRDNFEEAVAALEHARFALAFASGSATTATILQSLASGSHVISVSDVYGGTHRYFTKVALAHGVEVTFSPSIELDVEELIREQTKLIWIESPSNPTLSLVDIRNVASVAHRHGILVVVDNTFLSPYVQNPLDHGADIVVHSVTKYINGHSDVVMGVAAFNSDELKERLTFLQNAIGAVPSPFDCWLAHRGLKTLHLRAREASTNALAVARALEASPLVIAVNYPGLDSHKQRAIAIKQHREGMGGGMLSFRLKGGHAAAERFCQQTRIFTLAESLGGVESLCEVPSAMTHAGIPKEQREAIGVFDDLVRLSCGVEDADDLKKDVLQALEKAVIGPKIFNGVNGTSR
>XP_008725527_Cladophialophora_carrionii
MTAPVDVPVSPRPLRPHERILTNEDGAINTPARAPTPVLNFGTLAVHAGAPHDPATGAVIESISLSTTFAQTAVGKPIGLYEYSRSANPNRDNFEEAVAALEHARFALAFSSGSATTATILQSLAAGSHVISVSDVYGGTHRYFTKVALAHGVEVTFSPSIELDIEELIREQTKLIWIESPSNPTLSLVDIRHVASIAHKHGILVVVDNTFLSPYVQNPLDHGADIVVHSVTKYINGHSDVVMGVAAFNSEALEERLTFLQNAIGAVPSPFDCWLAHRGLKTLHLRAREASRNALEVARALEASPNVIAVNYPGLDSHKQRDIAVKQHRDGMGGGMLSFRLKGGHSAAERFCQQTRIFTLAESLGGVESLCEVPSAMTHAGIPKEQREAIGVFDDLVRLSCGVEDADDLKKDVLQALEKAIVGPKISNGLNGTK
>XP_016243181_Cladophialophora_immunda
MTIPVQVPLSPRPLRPNERILTNEDGGIVTPARAPSPVYNFGTLAVHAGAPIDPSTGAVIEPLSLSTTFAQTAVGKPIGLYEYSRSANPNRDNFEEAVAALEHARFALAFASGSATTATILQSLASGSHVISVSDVYGGTHRYFTKVALAHGVEVTFSPSIELDIEELIREQTKLIWIESPSNPTLSLVDIRNVASVAHRHGILVVVDNTFLSPYVQNPLDHGADIVVHSVTKYINGHSDVVMGVAAFNSEELKERLTFLQNAIGAVPSPFDCWLAHRGLKTLHLRAREASTNALAVARALEASPHVIAVNYPGLDSHKQRAIAIKQHREGMGGGMLSFRLKGGHSAAERFCQQTRIFTLAESLGGVESLCEVPSAMTHAGIPKEQREAIGVFDDLVRLSCGVEDAEDLKKDVLQALEKAVVGFKISNGVNGASR
>XP_007741076_Cladophialophora_psammophila
MTIPVHVPLSPRPLRPNERILTNEDGGIVTPARAPSPVYNFGTLAVHAGAPIDPSTGAVIEPLSLSTTFAQTAVGKPIGLYEYSRSANPNRDNFEEAVAALEHARFALAFASGSATTATILQSLASGSHVISVSDVYGGTHRYFTKVALAHGVEVTFSPSIELDVEELIREQTKLIWIESPSNPTLSLVDIRNVASVAHRHGILVVVDNTFLSPYVQNPLDHGADIVVHSVTKYINGHSDVVMGVAAFNSDELKGRLTFLQNAIGAVPSPFDCWLAHRGLKTLHLRAREASTNALAVARALEASPHVIAVNYPGLDSHKQRAIAIKQHRDGMGGGMLSFRLKGGHAAAERFCQQTRIFTLAESLGGVESLCEVPSAMTHAGIPKEQREAIGVFDDLVRLSCGVEDADDLKKDVLQALEKAVIGPKISNGVNGISR
>XP_018697094_Fonsecaea_erecta
MTVPVQVPLSPRPLRPHERILTNEDGGIVTPARAPSPVYNFGTLAVHAGAPIDPSTGAVIEPLSLSTTFAQTAVGKPIGLYEYSRSANPNRDNFEEAVAALEHARFALAFASGSATTATILQSLAAGSHVISVSDVYGGTHRYFTKVALAHGVEVTFSPSIELDVEELIREQTKLIWIESPSNPTLSLVDIRHVASVAHRHGILVVVDNTFLSPYVQNPLDHGADIVVHSVTKYINGHSDVVMGVAAFNSEELKERLTFLQNAIGAVPSPFDCWLAHRGLKTLHLRAREASTNALAVARALEASPNVIAVNYPGLDSHKQRAIAVKQHREGMGGGMLSFRLKGGHAAAERFCQQTRIFTLAESLGGVESLCEVPSAMTHAGIPKEQREAIGVFDDLVRLSCGVEDAEDLKKDVLQALEKAVVGPKISNGVNGGSR
>XP_022517634_Fonsecaea_monophora
MTVPVQVPLSPRPLRPNERILTNEDGGIVTPARAPSPVYNFGTLAVHAGSPLDPSTGAVIEPLSLSTTFAQTAVGKPVGLYEYSRSANPNRDNFEEAVAALEHARFALAFASGSATTATILQSLAAGSHVISVSDVYGGTHRYFTKVALAHGVEVTFSPSIELDVEELIREQTKLIWIESPSNPTLSLVDIRNVASVAHRHGILVVVDNTFLSPYVQNPLDHGADIVVHSVTKYINGHSDVVMGVAAFNSDELKERLTFLQNAIGAVPSPFDCWLAHRGLKTLHLRAREASTNALAVARALEASPHVIAVNYPGLDSHKQRAIAIKQHREGMGGGMLSFRLKGGHAAAERFCQQTRIFTLAESLGGVESLCEVPSAMTHAGIPKEQREAIGVFDDLVRLSCGVEDAEDLKKDVLQALEKAVVAYKISNGVNGASR
>XP_016633081_Fonsecaea_multimorphosa
MTVPVQVPLSPRPLRPNERILTNEDGGIVTPARAPSPVYNFGTLAVHAGAPLDPSTGAVIEPLSLSTTFAQKAVGKPIGLYEYSRSANPNRDNFEEAVAALEHARFALAFASGSATTATILQSLAAGSHVISVSDVYGGTHRYFTKVALAHGVEVTFSPSIELDIEELIREQTKLIWIESPSNPTLSLVDIRNVASVAHRHGILVVVDNTFLSPYVQNPLDHGADIVVHSVTKYINGHSDVVMGVAAFNSEELKERLTFLQNAIGAVPSPFDCWLAHRGLKTLHLRAREASTNALAVARALEASPHVIAVNYPGLDSHKQRAIAIKQHRDGMGGGMLSFRLKGGHAAAERFCQQTRIFTLAESLGGVESLCEVPSAMTHAGIPKEQREAIGVFDDLVRLSCGVEDAADLKKDVLQALEKAVVGPKISNGVNGTSR
>XP_022500259_Fonsecaea_nubica
MTVPAQVPLSPRPLRPNERILTNEDGGIVTPARAPSPVYNFGTLAVHAGSPLDPSTGAVIEPLSLSTTFAQTAVGKPVGLYEYSRSANPNRDNFEEAVAALEHARFALAFASGSATTATILQSLAAGSHVISVSDVYGGTHRYFTKVALAHGVEVTFSPSIELDVEELIREQTKLIWIESPSNPTLSLVDIRNVASVAHRHGILVVVDNTFLSPYVQNPLDHGADIVVHSVTKYINGHSDVVMGVAAFNSDELKERLTFLQNAIGAVPSPFDCWLAHRGLKTLHLRAREASTNALAVARALEASPHVIAVNYPGLDSHKQRAIAIKQHREGMGGGMLSFRLKGGHAAAERFCQQTRIFTLAESLGGVESLCEVPSAMTHAGIPKEQREAIGVFDDLVRLSCGVEDAEDLKKDVLQALEKAVVAYKISNGVNGASR
>XP_013287168_Fonsecaea_pedrosoi
MTVPVQVPLSPRPLRPNERILTNEDGGIVTPARAPSPVYNFGTLAVHAGSPLDPSTGAVIEPLSLSTTFAQTAVGKPVGLYEYSRSANPNRDNFEEAVAALEHARFALAFASGSATTATILQSLAAGSHVISVSDVYGGTHRYFTKVALAHGVEVTFSPSIELDVEELIREQTKLIWIESPSNPTLSLVDIRNVASVAHRHGILVVVDNTFLSPYVQNPLDHGADIVVHSVTKYINGHSDVVMGVAAFNSDELKQRLTFLQNAIGAVPSPFDCWLAHRGLKTLHLRAREASTNALAVARALEASPHVIAVNYPGLDSHKQRAIAIKQHREGMGGGMLSFRLKGGHAAAERFCQQTRIFTLAESLGGVESLCEVPSAMTHAGIPKEQREAIGVFDDLVRLSCGVEDAEDLKKDVLQALEKAVVAYKISNGVNGASR
>XP_007759334_Cladophialophora_yegresii
MTVPVDVPVSPRPLRPHERILTNEDGAINTPARAPTPVLNFGTLAVHAGAPHDPATGAVIESISLSTTFAQTAVGKPIGLYEYSRSANPNRDNFEEAVAALEHARFALAFSSGSATTATILQSLAAGSHVISVSDVYGGTHRYFTKVALAHGVEVTFSPSIELDIEELIREQTKLIWIETPSNPTLSLVDIRHVASIAHKHGILVVVDNTFLSPYVQNPLDHGADIVVHSVTKYINGHSDVVMGVAAFNSEHLEERLTFLQNAIGAVPSPFDCWLAHRGLKTLHLRAREASRNALEVARALEASPNVIAVNYPGLDSHKQRAIAVKQHRDGMGGGMLSFRLKGGHSAAERFCQQTRIFTLAESLGGVESLCEVPSAMTHAGIPKEQREAIGVFDDLVRLSCGVEDADDLKKDILQALEKAVVGPKITNGLNGTK
>XP_016239906_Exophiala_spinifera
MTITASPRPLRPNERILTSEDGAIHTPARAPSPVHQFGTLAVHAGSPHDPSTGAVIEPLSLSTTFAQTAVGKPVGQYEYSRSANPNRDNFEEAVAALEHARYALAFASGSATTATILQSLASGSHVISVSDVYGGTHRYFTKVALAHGVEVTFSPSIELDVEELIRDQQTKLIWIESPSNPTLSLVDIRHVATVAHRHGILVVVDNTFLSPYVQNPLDHGADIVVHSVTKYINGHSDVVMGVAAFNSDELKERLTFLQNAIGAVPSPFDCWLAHRGLKTLHLRAREASKNALAVARALEASPNVIAVNYPGLDSHGQRAIALKQHRDGMGGGMLSFRLKGGHPAAERFCQQTRIFTLAESLGGVESLCEVPSAMTHAGIPKDQREAIGVFDDLVRLSCGIEDADDLTKDVLQALEKAVVGPKISNGVNGATATGSGIPRR
>XP_016268910_Exophiala_oligosperma
MTIPVSPRPLRPNERILTSEDGAIHTPARAPSPVHQFGTLAVHAGSPHDPSTGAVIEPLSLSTTFAQTAVGKPVGLYEYSRSANPNRDNFEEAVASLEHARYALAFASGSATTATILQSLASGSHVISVSDVYGGTHRYFTKVALAHGVEVTFSPSIELDVEELIREQTKLIWIESPSNPTLSLVDIRNVATVAHKHGILVVVDNTFLSPYVQNPLDHGADIVVHSVTKYINGHSDVVMGVAAFNSDELKERLTFLQNAIGAVPSPFDCWLAHRGLKTLHLRAREASKNALAVARALEASPNVIAVNYPGLDSHGQRAIALKQHRDGMGGGMLSFRLKGGHPAAERFCQQTKIFTLAESLGGVESLCEVPSAMTHAGIPRDQREAIGVFDDLVRLSCGIEDASDLKKDVLQALEKAVVGPKISNGGGGGGGGVVNGAGGGLSRR
>XP_013317058_Exophiala_xenobiotica
MTVPVSPRPLRPNERILTSEDGAIHTPARAPSPIYRFGTLAVHAGAPHDPSTGAVIEPLSLSTTFAQTAVGKPVGLYEYSRSANPNRDNFEEAVAALEHARYALAFASGSATTATILQSLASGSHVISVSDVYGGTHRYFTKVALAHGVEVTFSPSIELDVEELIREQTKLIWIESPSNPTLSLVDIRNVATIAHKHGILVVVDNTFLSPYVQNPLDHGADIVVHSVTKYINGHSDVVMGVAAFNSDELKERLTFLQNAIGAIPSPFDCWLAHRGLKTLHLRAREASKNALAVAKALEASPNVISVNYPGLDSHKQRAIALKQHRDGMGGGMLSFRLKGGHPAAERFCQQTKIFTLAESLGGVESLCEVPSAMTHAGIPKDQREAIGVFDDLVRLSCGVEDANDLKKDVLQALEKAVVGPKISNGVNGANGAGISKG
>XP_007724458_Capronia_coronata
MTVSSPHSPRPLRPNERILTNEDGGIDTPARAPSPVHKFGTLAVHAGSPHDPTTGAVIEPISLSTTFAQTAVGKPIGQYEYSRSSNPNRDNFEDAVAALEHARYALAFASGSATTATILQSLAAGSHVISVSDVYGGTHRYFTKVALAHGVEVTFSPSIELDVEELIREQTKLIWIESPSNPTLSLVDIRNVATVAHRHGILVVVDNTFLSPYVQNPLDHGADIVVHSVTKYINGHSDVVMGVAAFNSDELKERLSFLQNAIGAVPSPFDCWLAHRGLKTLHLRAREASKNALTVAKALEASPHVIAVNYPGLDSHKQRAIAIKQHREGLGGGMLSFRLKGGHAAAERFCQQTRIFTLAESLGGVESLCEVPSAMTHAGIPKEQREAIGVFDDLVRLSCGVEDADDLKKDVLQALEKAVVGPKISNGVNAANGPLPKR
>XP_007737643_Capronia_epimyces
MTVPSPHSPRPLRPNERILTNEDGGITTPARAPSPVHEFGTLAVHAGSPHDPTTGAVIEPLSLSTTFAQTAVGKPIGLYEYSRSANPNRDNFEDAVAALEHARYALAFASGSATTATILQSLAAGSHVISVSDVYGGTHRYFTKVALAHGVEVTFSPSIELDVEELIREQTKLIWIESPSNPTLSLVDIRNVATVAHRHGILVVVDNTFLSPYVQNPLDHGADIVVHSVTKYINGHSDVVMGVAAFNSDELKERLTFLQNAIGAVPSPFDCWLAHRGLKTLHLRAREASKNALAVAKALEASPNVIAVNYPGLDSHKQRAIAIKQHRDGLGGGMLSFRLKGGHAAAERFCQQTRIFTLAESLGGVESLCEVPSAMTHAGIPKEQREAIGVYDDLVRLSCGVEDADDLRKDVLQALEKAVVGPKISNGVNGVNGVDGPLPRR
>XP_009160127_Exophiala_dermatitidis
MTVSAPHSPRPLRPNERILTNEDGGIVTPARAPSPVHQFGTLAVHAGSPHDPSTGAVIEPLSLSTTFAQTSVGKPVGQYEYSRSANPNRSNFEEAVAALEHARYALAFASGSATTATILQSLAAGSHVISVSDVYGGTHRYFTKVALAHGVEVTFSPSIELDVEELIRDQTKLIWIESPSNPTLSLVDIRNVATVAHRHGILVVVDNTFLSPYVQNPLDHGADIVVHSVTKYINGHSDVVMGVAAFNSDELKERLSFLQNAIGAVPSPFDCWLAHRGLKTLHLRAREASKNALAVARALEASPNVIAVSYPGLDSHKQRAIALKQHRDGLGGGMLSFRLKGGHAAAERFCQQTRIFTLAESLGGVESLCEVPSAMTHAGIPKEQRESIGVFDDLVRLSCGVEDADDLKKDVLQALERAVIAPKISNGVANGVDGPLPRR
>XP_013266113_Exophiala_aquamarina
MTVPLSPRPLRPDERILTNEDGGIDTPARAPSPVHNFGTLAVHAGSPHDPYTGAVIEPLSLSTTFAQTAVGKPVGLYEYSRSSNPNRDNFEEAVAALEHARYALAFASGSATTATILQSLAAGSHVISVSDVYGGTHRYFTKVALAHGVEVTFSPSIELDIEELIREQTKLIWIESPSNPTLSLVDIRQVATTAHKHGILVVVDNTFLSPYVQNPLDHGADIVIHSVTKYINGHSDVVMGVAAFNSDELKERLTFLQNAIGAVPSPFDCWLAHRGLKTLHLRAREASVNAMTVASALEASPNVLAVNYPGLASHKQRAIAIKQHRNGMGGGMLSFRIKGGHAAAERFCQSTKIFTLAESLGGVESLCEVPSAMTHAGIPQQQREAIGVFDDLIRLSCGVEDAADLRKDVLQAVEKAVVGPKINNALNGAPSGHRSNGATVSRR
>XP_016223465_Exophiala_mesophila
MTVPLSPRPLRPNERILTNDQGGIDTPARAPSPVHNFGTLAVHAGSPHDPSTGAVIEPLSLSTTFAQTAVGKPVGLYEYSRSSNPNRDNFEEAVAALEHARFALAFASGSATTATILQSLAAGSHVISVSDVYGGTHRYFTKVALAHGVEVTFSPSIELDVEELLRPQTKLIWIESPSNPTLSLVDIRKIATVAHKHGILVVVDNTFLSPYVQNPLDHGADIVIHSVTKYINGHSDVVMGVAAFNSDELKERLTFLQNAIGAVPSPFDCWLAHRGLKTLHLRAREASKNALEVATALEASPNVIAVNYPGLASHKQRAVALKQHRDGLGGGMLSFRIKGGHAAAERFCQSTKIFTLAESLGGVESLCEVPSAMTHAGIPQEQREAIGVFDDLIRLSCGVEDAADLRKDVLQAVEKAVVGPKITNGLNGVVADRFNKNGHPPTK
>XP_013268781_Rhinocladiella_mackenziei
MTISPRPLRPNERILTNEDGGIDTPARPPSPVHNFGTLAVHAGSPLDPSTGAVIEPLSLSTTFAQTAVGKPVGLYEYSRSANPNRDNFEAAVAALEHARYALAFASGSATTATILQSLAAGSHVISVSDVYGGTHRYFTKVALAHGVEVTFSPSIELDVEELIRAQTKLIWIESPSNPTLSLVDIRHVASIAHRHGILVVVDNTFLSPYLQNPLDHGADIVIHSVTKYINGHSDVVMGVAAFNSDELKERLTFLQNAIGAVPSPFDCWLAHRGLKTLHLRAREASKNALAVAQALEASPHVIAVNYPGLDSHKQRAIAIKQHRDGMGGGMLSFRLQGGHAAAERFCQQTRIFTLAESLGGVESLCEVPSAMTHAGIPKEQREAIGVFDDLVRLSCGVEDAEDLKKDILQALEKAVIGPKFTNGVNGINGAAVPRR
>XP_018005210_Phialophora_attinorum
MFILTTFTDLVQILPSQFHMKNRDVIEDKLNEKYANKVFQKVGLCICLYDILKASDGVTGYGTGNANVNVEFRMIVFRPFKGEIIHGIIRTCTPNGIQITTDFFQDIYVPRTMLFDECVYDDTEQVWIWRLEGSDIYFDQGTVVKLRVEKENWNSLTGVVTAVATDNADIRAMATAPYSIEGSMAEPGLGGVDWCAMTLSPRPLKPHERILTNEDGCIDTPVRPASPVHNFGTLAVHAGSHHDPATGAVIEAISLSTTFAQTAVGKPVGAYEYSRSSNPNRDNFEEAIAALEHARYALAFSSGSATTANILQSLASGSHVISVSDVYGGTHRYFTQVALAHGVEVTFSPSIELDVSELIRPTTKLIWIESPSNPTLSLVDIRAIATIAHQHGILVVVDNTFLSSYVQTPLDHGADIVVHSVTKSLAGHSDVVMGVAAFNSDELKQRLTFLQNAIGAVPSPFDCWLAHRGLKTLHLRARQQSLNALSVARALEASPHVIAVNYPGLDSHKQRKIALKQHRDGLGGGVLSFRVKGGHQAAELFCQSTKLFVLAESLGGVESLCEIPSAMTHAGIPKESREAIGIFDDLVRLSCGVEDAEDLVRDVKDALAAAVVGPKITNGLKTNGAKNGDAGGDSTPR
>NP_588197_Schizosaccharomyces_pombe
MPSDCKYSVDTELVHVEGNEDQYHASSVPIYQSATFKQPCLEHMGKFDYTRSGNPTRSVLQVHLAKLMKAKHAFVTSNGMSALDMILRCCKSNSHVVAGHDLYGGSDRLLSFNQRQYGFKVDNVDTSDLAAFEAALRPDTNLVLIESPTNPRISICDIRAIVKITRSKAKDALLVMDNTMLSPVLCNPLDFGYDIVYESATKYLSGHHDLMGGVIATKSDEIAKSVFFNINAMGAAMAPFECFLLLRGIKTMGLRVERAQQNAIEIAKFLKSKGLQVNFPGLDPDAKSTAIFYSFARGPGAVMSVFTGDVEVSKTIVNTTKLFEISVSFGAVNSLISMPAYMSHASIKKEVRDARGLSEDLIRICVGIENVDDLKADLENALAQANFKQN
```
