## Supplementary material for "Coding Sequence Insertions in Fungal Genomes are Intrinsically Disordered and can Impart Functionally-Important Properties on the Host Protein": fasta protein sequences: XP_716250.1_blasthits_fa.txt

```
>XP_716250_Candida_albicans
MTTGKVLEPSLVKDLSNHIYEKRKATAFQIESLTKNALGHNDSQTIYKIINELTELTSTGTNSAKMGAITALGSVSVALGSFAIAYFLEDIVKPIFSTFKDTDARVRYYACESLYNVAKIARGEILIYFNDIFDILCILVSDSESSVKNAADILDRLVKDIVSAKATNYVSILQQQQESQIRSNLVDAQGNAIQVNEPQDPSKAFSLPKFVPTLLERMYTTDPFTKKFLLSWLELFDDIPSLELVRFLPEFLKPLIQFLFNNSPTDIRSETENLLNVFLEEIKYITKIKIDARKKELANKKTKQAELDANVKKDKQEHGSPNLKLHDTESAIDEDSGADDEASIKSDDTTIVRRPLASGLTTKPTEGHNKIEVSGSDAKEEHEENEEVTLGQDIFIDYEKIILILLSFLKSPESESSFKDLGSEPHEIYCQVQFIAIKWLRDILEMAPSSILKQFPECVGVTLKNISKTDKAQDFELRDSFLDFNMAMQSFLYKFNDASLDEFNETLGLDKETNTEFNEVKLPLTLSAIVKEYLDSVSELARTTSLDWMIFIYERNPTEFMSLFQAEANNFELTDLLKYDTSNEVILKVLTLMAKISEANQQFFKNFIVKLVKIFELDGTEKTFKVEFIIRKLCVSLNSELIFTALSEVLITLSDLDFLNTMIVTLNNILLTSQELLPFRKKLKGLDSNKVEDWQLFSSLFQSWCHNAPSAISLCLLTSNYELSYLIIKNLSELEVTSQLLIQLDVLVQLLESPIFMKLRLNLLEPEKHPYLFKTLYGLLMILPQSNTFMSLRNRLTTVSNYNSNSGPQFHLSTPLTTPTPAPGTTTAPIPSGSSTTSQSIRRKRIYEMLDKFIKIQDSHEKYNNSNKRMNNPVGYNLESASVFPVNSLK
>XP_002422337_Candida_dubliniensis
MNTGKVLEPSLVKDLSNHIYEKRKATAFQIESLTKNALGHNDSQTIYKIINELTELTSTGTNSAKMGAITALGSVSVALGSFAIAYFLEDIVKPIFSTFKDTDARVRYYACESLYNVAKIARGEILIYFNDIFDILCILVSDSESSVKNAADILDRLVKDIVSAKATNYVSILQQQQESQIRSNLVDAQGNAIQVNEPQDPSKAFSLPKFIPTLLERMYTTDPFTKKFLLSWLELFDDIPSLELIRFLPEFLKPLIQFLFNNSPTDIRSETENMLNVFLEEIKYITKIKIDARKKESASKKIKQGELDGNAKKGKQDHGSPSLKLHDTESAIDEDSGADDEASIKSDDTTIVRRPPISGLTAKPTEGHNKIDAPGGGGGGDTKEEHEENEEVTPGQDIFIDYEKIILILLSFLKSSDSESNFKDLGNEPHEIYCQVQFIAIKWLRDILEMAPSSILKQFPECVGVTLKNISKTDKAQDFELRDSFLDFNLAMQSFLYKFNDDSLDELNETLGLDRETYTEFNEVKLPLTLSAIVKEYLNSVSELARTTSLDWMIFIYERNPKEFMSLFQVEANNFELTDLLKYDTSNEVILKVLTLMAKISEANQKFFKNFIVKLVKIFELDGSEKAFKVEFIIRKLCVSLNSELIFTALSEVLITLNDLDFLNTMVVTLNNILLTSQELLPFRKKLKGLDSNKVEDWQLFSSLFQSWCHNAPSAISLCLLTSNYELSFLIIKNLSELEVTSQLLIQLDVLVQLLESPIFMKLRLNLLEPEKHPYLFKTLYGLLMILPQSNTFMSLRNRLTTVSNYNSNSGPQFHLSTPLTTPTPAAGTTTTTIPTASSTSSQSIKRKRIYEMLDKFIKIQNCHEEYNNSNKRMNNPVGYNLESASVFPVNSLK
>XP_002548782_Candida_tropicalis
MTSDKVLESSVIKDLSNHIYEKRKATAYQIESLTKNALAHNDSQTIYRIINELTELTNTGTNSAKMGAITALGSVSVALGSFAIAYFLEDIVKPIFSTFKDTDARVRYYACESLYNVAKIARGEILIYFNEIFDILCILVSDSESSVKNAADILDRLIKDIVSAKATNYVSILQQQQESQIRSNLVDAQGNAIQVNEPQDPTKAFSLPKFIPTLLERMYTNDPFTKKFLLSWLELFDDIPSLELIRFLPEFLKPVIQFLFNNSPSDIRLETESLLDIFLEEIKQIAKIKIELRKKELDRKKQESKNIEGGESKGEDSGSKDKLQNGQDKILKVDPIGGANNDEEEEGDAADDEASIKSDVTTIVRRPQVSTAIEGQSEYKEDQAKDEFEEEEAEEEEQVITGQDIFIDYEKIIIILLSFLNSNDAESTSKDLDNEPHEIYCQVQFIAIKWLQDILDIAPTGFLKLFPECVAIVLKNVSKTDKDQDFELRDSFLNFNLSLQQFLYKFNDVDLTEVNEILGLNQETNTEFTEVKLPLTISSIIKEYMDSNNELARISSLDWLIFIYERNPQEFLSYFSTEASNNFELTDFLKYDTSNEVILKILSLLAKISESNQQFFKNFMIKLIKIFESEGSDKSFKVEFIVRKLCVTLNAEIIFTTLSEVLTTLNDLDFLNTMIVTLNNILLTSQELLLFRKKLKNLDSTKIEDWQLFASLFQSWCHNPPSAISLCLLTTNYELSYLIIKNLSELEVTSQLLIQLDVLVQLLESPIFMKLRLNLLEPERHPYLFKTLYGLLMILPQSNTFMSLRNRLTTVSNYNGHSGSSQFHVATPLTTPTPSSGSGTTTTGSSSNQSIRRKRIYEMLDKFIKVQDKHEEYNNNNRRINMNPSTYNIESSSVFPIHSIK
>XP_003869586_Candida_orthopsilosis
MPPSTQQPILDQSIIKDLSNHIYEKRKATAFQIESITKSALSRNDSQTIYRIVHELTTMTMTSGSNSAKMGAITALGSVSVAVGSFAIAYFLDDIIRPIFATFRDTDARVRYYACESLYNVAKIARGEILLYINEIFDVLCILVSDAESSVKNAADILDRLVKDIISAKATSYVSILQQQNDSQNLQGQQDQGELAYEDLLRSQGSDEIVQSSNPQDPTKAFSLPKFMPTLLERMYTVDPFTKKFLLSWLELFDDIPNLELISFLPSFLKPLVRFILNNAPSDIKLETQNLLNVFLNEIKGISRVKIEYKRKLREQEEREGKEKQEQQEREAEKEKEKEKEKEKDKDKDKDKDKDKGKEGEDEVKKMLNELGKTKNGGKNKGESVEGKMAEPNKAEKEQKDAEVSQDDTASIKSYDTTIIHKKKGSSSIQDSTELNSDLPELRDEDQESDEVTFGQDIYIDYSKIISILVSFLREFEKQETVAKNDLLIDSRETYCDVQFITLKWLQALVDVSPQDVLNAMPECVSVILKNITVTDQTQDLELQNQLINVSFSLQAFLSKVYENVSSFELFGVNVESLVNFNSTQLPQTLSAIINEYLKPFSSSAITTNVAINTTIDSELSRITSLEWLIFIYEHNPDDFLKFFQSTEKFELTNLLKYDSSNEVILKVLQLLAKISESNPEFFKDFIIKLLKLIQLEGYEKSIKVEFIIRKLCLCLDSEIIFTTLSEVLQQHYHQQPPQKANQKTQPDQNNRQIRHSSDKHAKHDLEVQDQSNLEFANVLVVTLNNILLTSSELSPFRKKLKNLDLSSSKDWSLFATLFKSWCFNPPSAIALCLLTSNYELSYLIIKNLSELEVTSQLLTQLDVLIQLLESPIFIKLRLQLLEPENYPFLYKTLYGILMILPQSSTFMTLRNRLTVCGVQGVSSGGGASASGSSETKGELSLRKKRINELLERFREINKI
>XP_001525190_Lodderomyces_elongisporus
MEFANMMIITLNNILLTSTELRLFRRKLKSIDLALEENWNLFSTLFKSWCFDASSAISLCLLTSNYYLSHLVIKSLADLEITSRLLLQLDVLIQLLELPIFVKLRLQLLDPLRYSDLYKSLYGLLMILPQSTTFQNLRNRVSTISVFHENCGSYSSFSASSEEQPALASLENKLQERRDKEDITAKVKEKSRSLLEHFEEIQVNFEELQI
>XP_007373458_Spathaspora_passalidarum
MSEGKILDASLIKDLSNHIYEKRKATAFQIETLTKAALSRNDSQTIYRIINELTELTNSGTNSAKMGAITALGSVSVALGSFAIAYFLEEIIKPIFATFRDTDARVRYYACESLYNIAKIARGEILLYFNEVFDILCILVTDSESSVKNAADILDRLIKDIVSAKSTNYVSILQQDQEDQQNEIKSHLVDAQGVAIQVNNPQDPQKAFSLPKFIPSLLERMYTIDPFAKKFLLSWIELFDDIPSLELISFLPNILEPLIKFLFNNSPSDVRLETENLLNVLLKEIKSIAKVKYQVKKKQLEQRKKDGDEGDSKDVSEDTKDEKTQEEAKPKEDQQEKEANQDELEEEEDEDASIKSSDTTVIRTTPQTKSEPKNPEGEVFLIGQDIFIDHTKIIHILLSFLKSFENETKNEFANEPHEIYCQVQFIALKWLREILDISPTGILRLFPDTLSIVMKNIAITDSERDFELRDSFLNFSLALQEFLNKFNHQNGNREEDLILGITQEVSDDFNEVQLPKTINAIIKQFLGSTNELSRITSLQWLIFIYSRTPQEFLEVFVSPSTTFDLTDLLKYSNDSSNEVIFKVLQLLAKISESNQEFFKSFIIKLIKLFEQESHEKSHRVKVDFIIRKLCVSLDSEIIFTTLSEVLTTMVDDDLEFLNMMIVTLNNILLTAQELLNFRKKLKNLDVYKLEDWQLFASLFQSWCHNAPSALSLCLLTSNYELAFLIIKNLSESEVTFQLLTQLDVLIQLLESPIFLKLRLQLLEPEKHPYLYKTLYGLLMIIPQSSTYTTLRNRLTTVSSLTHTGMIATAATAGSSTSVLTTPVSTPSAGVVSTTGAITSQLSIKRKRIYEMLDKFTKVQDKHEEYTTNKVGYQESNYEGSIAAVNSIK
>XP_043049901_Scheffersomyces_spartinae
MSGDNHILDASIIKDLSNHIYEKRKATAFQIESLTKHALSDNDSQTIYKIIGELTELTVSGSNTGKMGAITALGSVSVALGSFAIAYFLEEIVKPIFVTFRDTDARVRYYACESLYNISKIARGEILLYFNEVFDVLCILVTDTESSVKNAADILDRLVKDVVSAKSTNYVSILHHQETPNEIQSHLVDANGDAIQINNIQDPQKAFSLPKFIPTLLERIHTIDPFAKKFLISWLELFDAIPSLELITFLPNFLKPLITFLMNNAPSDVRLETENLMNIFLKEIISISKVKIEAKRKQLLKDKHRQLKEQQRKTDQESTKHNEGSLEKDVKNLNLESSGEGNEVDDKTSIKSTDTTIMRPQKQNNAVDDNNSATDSFEDDEDEGLYLSGQDIFIDFPSIISILFEFLRPNSLEATEMSRESHDIYLEIQFIVLKWLQEILLISPTSFIKCFPDCISIVIKNLAISDSRKDYELRAQLLGFNNSLQSFLVSVTRIIEFNSEDEDTEVDSEYTKNILLGLNRDVYDEFLEFQLGKTKNTIIQECLTSNNELARITSLDWLTLLYSKYKQHFFDVNSQLDLTVLLRFTSTASNEVVLKLLHFLSKMSESNESFFKEFIKKLVAYFKTELMDKTMTSNNRGEFVIRKLCFVLSSEKIYKAFSEALTNEEDMNFLKVMIDTLNRILLTTHELAHFRKKLKNLDPAKPDDLSLFSTLFQSWSHSASSALSLCLLTSNYELAFLIIQNLSETEVDFELLTQLDILIQLLESPIFLKLRLQLLEPEKNPYLYKSLFGILMILPQSSTYNTLKNRLSALKSMPTLPSTIVPTVSSPTPSVSGSTVNSSNAAFSLKRKRLIEMIDIFAKVQDKHHQFTIESSMKQPQYKESIQDQRSELYPSYGASISEFNDASSKTTANRRV
>XP_001383931_Scheffersomyces_stipitis
MGDVKVLEPSLVKDLSNHIYEKRKATAYQIESLTKAALANNDSQTIYRIINELTELTNGGTNSAKMGAITALGSVSVALGSFAIAYFLEEIIKPIFATFRDTDARVRYYACESLYNIAKIARGEILLYFNEVFDILCILVTDSESSVKNAADILDRLIKDIVSAKSTNYVSILQQQEVSNDIQSHLVDANGVAIQVNQVQDAQKAFSLPKFIPTLLERMYTIDPFAKKFLISWLELFDDIPSLELITFLPNFLEPLIKFLMNNAPSDVRLETVNILTVFLKEIKAISKVKFEVKRRQLVKEKKRTLLEKASAKRAAEAAALAAEDPEDATAVASIAAANQEESTEVQLQSSVSDTESIKSNSTTIVRKIQPSEEPVPPQQEEEAASEGEIFLNGQDIFIDYPNVIDILLSFVRFPPESKKDIKFNSLANETHDTYLEIQIIVIKWLQEILEISPVGFAKYLPDCVSIIIRNISITDQEKDFELRNSFLNFNLALQNFLIKIQDNGEEAEEDDDPENVNENLIHGLNKEVTDEFVDFQLPNTLDITIKEYLTSNNELARITSLEWLIFLYSKYADGFFKFIGEDEHKFDLTDLLKSSANTSHDVILKVLQLLSRISESNQEFFKDFMIKLVKLFEQEGQEKSSDNAPRIKIEFIIRKLCVTLNSEKIYKTLSEVLSSIDDLDFLNMMIVTLNNILLTTQELTSFRKKLKNLDVYKLEDWSLFATLFQSWCHNAPSALSLCLLTSNYELAYLIIKSLSESEVNFQLLTQVDILVQLLESPIFLKLRLQLLEPEKHPYLYKTLYGLLMILPQSSTFTTLKNRLGSISHINTASIAASTGIPLSTPVPTPGPGTTATAVSNQLSIKRKRIYEMLDKFTKVQDKHEEYNLERKLKDYSEYEVSNNNSTFNINPGASVKGGERLISHSSSTTENKKDYFGHIHEDGKSIAKRASSSRLGLNRM
>XP_020065423_Suhomyces_tanzawaensis
MGSVNILEPSLIKDLSNHIYEKRKATAFQIESLTKAALARNDSQTIYKIINELTELTNGGTNSAKMGAITALGSVSVALGSFAIAYFLEEIIKPIFATFRDTDARVRYYACESLYNIAKIARGEMLLYFNEVFDILCILVTDTESSVKNAADILDRLIKDIVSAKSTNYVSILQQQELSNEIQTHLVDANGVAIQVNQVQDSQKAFSLPKFIPTLLERMYTIDPFAKKFLISWLELFDDIPSLELITFLPNFLEPLIRFLMNSSPSDVRLETSNILNVFLKEIKSIYKVKYEVKKNQLIQEKKKAQKEKEAAERIESVDNISDEVKEIKLHQSEEDDTNSIKSDDTTIVRKIETDDQEPESVDFETNDGEPQDGLFLNGQDIFIDYAKIIEILLTFIRTPDEKGEMKNTDLSNEPHEIYLEIQYVVLKWLLEILETVPIGFVKCLPECVSIVVSNISITDDDKDFELRNQFLDFNRSLQELLIRFSDADDGNTSGIEEEDFVINDNLIHGLTKEVYDEFVEYQLQYTLSKIMSKYLNSTNELSRITSLEWLLFLYTRNPQGFFQFVGEGENKFDLTSLLKSCTDASNDVVLKVLQLLSKISEANDEFFKDFMIKLIRLLEKEKSNPPTLTRGRIEFIIRKLCVSLNSEKIFKTLSEVLVSLDDLEFLNVMIVTLNDILLTTLELCTFRKKLKNLDVYKIEDWSLFATLFQSWCHNAPSALSLCLLTSNYELAYLIIKNLSELEVTFQLLTQLDILVQLIESPIFLKLRLQLLEPEKHPYLYRTLYGLLMILPQSSTFTTLNNRLSSITHVHSASAITTAVPAPIGTPVSTPGPAGATTPGVSNQLSIKRKRIYEMLDKFTKVQERHEEYAIDRKVKGAFNEQSNDGYSKDRLISYNMSFPEKKDYFSEAGQSTRRY
>XP_020074058_Hyphopichia_burtonii
MNENKILDAALIKDLSNHIYEKRKATAFQIEGLTKSAFQRNDSETISKIITELTDLIDGGSSSAKMGAITALGSVSIALGSFAIAFFLNDIIKPIFATFNDTDARVRYYACESLYNIAKIARGEILSYFNEIFDILCILVTDTVSSVKNAADILDRLIKDIVSAKSTNYVSILQQQEHANNEIKSNVVDSQGVAIQVNQIQDVQKAFSLPRFIPTLLERMYTTDPFAKKFLIGWMELFDDIPSLELITFVPNLLEPLIKFLMNKCPSDVRIETQNLLNNFLKEIKTISKVKFEVKKRQMISELEKKHEKAKHQSQEEAESSPTPEDLSEDIKDIELKAGDEHSIKSNDTTLIRKNENNDEAIVDSDSYSDDGSIFLSGQDIFIDFPKIFDILLSFLRVPGENPNVKLNDLSLESHETYTEIELTVIKWLQEILLMSPTSFVKYLPDCISVTLKNISITDNNKDFDLRNQLLKFNISLQDFIINLNERGDSEGKSSHDEVVSNKDDIVINVNEIHGLNKEVYEEFLEVYLNKTFRGIMHECLTCANEFARLTLIDWLIFLYSKIPSSFLKVISNEEKSPETKDSFDFTALLKSSADASNEVILKVLHFLSQISETNQDFFKEFMIKLVKFVESEGSVAASSLSRSKIEFIIRKLCVTLSSEKIYKSISEVLALYETEKLEFLNMMVVTLNNILLTSHELAGFRKKLKNLDVYKLEDWSLFATLFQSWCHSPPSALSLCLFTSNYELAYLIIKNLADLEVTFQLLTQLDVLVQLLETPIFLKLRLQLLEPEKNPHLYKTLYGILMILPQSTTFTTLKNRLSSISLVNNTNNPGLTGPLSTPVTTPGANTTPNNQLSIKKKRNYEMIEKFSTIREAHDNYHLEGKLKDSYYNGFIPPARSDTQHQLTN
>XP_015468448_Debaryomyces_fabryi
MEDGNVLDSSIIKDLSNNIYEKRKATSFQIESLTKSALARNDSQIIFKIIAELTELTNDGTNSAKMGAITALGSVSVALGSFAIAYFLEEIIKPIFATFRDTDARVRYYACESLYNIAKIARGEILLYFNEVFDILCILVTDTESSVKNAADILDRLIKDIVSAKSTNYVSILHQDNTIELGQSNDISSHIVDPTGVAIQVNQVQDTHKAFSLPKFIPTLLERMYTIDPFAKKFLISWLELFDDIPALELITFLPNFLEPLIKFLMNTAPSDVRIETQNILNVFLKEIKTINKVKIEAKRQSLEKEIAKKKANKLKFLKNKQDHTADSVEADDKNGTESSGTQKEVAQEDTQDEGKDEVDITDESSIQSNSTTIIRQRIDDEESEHLQELSVLSDLSDGQFLSGQDIFIDYSKIIDILLSFLRFPMSKSNNKNDYKINDISNENHEIYLEVQFTVLKWLQEILLISPTSFAKFLPDCVSINMKNISIADDNSDSDLRNQFLKFNLSLQNFLVNLNETGSKDEVRKKTNRKDDKKEEKRKLESKEITDYKKIKDENTDVEEFDSEDEIIDENVINGLNKDVYDEFFEVYLGLTLKSIMTECLTCVNELSRITLLDWLIFLYSLNPSSFFNPSFEGSDDKDDKIFDMSALLHSSIDASNEVVLKVLQLLSKISATDQEFFKNFIVELMHFFEDEVQESTNSDKQNQIHGSTASPLTRSKIEFIIRKLCVTLTSEKIFKTLSEVIVSHEEQNLDFLNMMIVMLNNILLTTQELAGFRKKLKNIDVYKVDDWLLFATLFQSWCHNAPSALSLCLLTSNYELAYLIIKSFSELEVSFQLLTQLDILVQLLESPIFLKLRLQLLEPEKHPYLYKTLYGLLMILPQSSTFTTLKKRISLVSGVNSLNTPSGSSGPITTPVATPGATTANTSVGNQLSIKRKRIHEMLDKFTKVQESHEEFVMNKKLSETTLTLNTEKSTNKPYSKSNDPDSYPSNTDRVLSHDSTTSDKKDYFSHSHSLQASSGPKNPKRSSSRRFGLHRF
>XP_456837_Debaryomyces_hansenii
MEEGNVLDSSIIKDLSNNIYEKRKATSFQIESLTKSALARNDSQIIFKIIAELTELTNDGTNSAKMGAITALGSVSVALGSFAIAYFLEEIIKPIFATFRDTDARVRYYACESLYNIAKIARGEILLYFNEVFDILCILVTDTESSVKNAADILDRLIKDIVSAKSTNYVSILHQDNIIESGQSNDISSHIIDPTGVAIQVNQVQDTHKAFSLPKFIPTLLERMYTIDPFAKKFLISWLELFDDIPALELITFLPNFLEPLIKFLMNTAPSDVRIETQNLLNVFLKEIKAINRVKIEAKRKALEKEIAKKKADKKLKDTQENTNDSITADDESQDESSGIQREGAQDDAQDENKDDSYTTDQASIQSNSTTIIRQRKDDESEHLQELNELSELSDSQFLSGQDIFIDYSKIIDILLSFLRFPLSNSSNKNDYKINDISNETHEIYSEVQFTVLKWLQEILVISPTSIAKFLPDCVSINMKNISIADDNKDSDLRNQFLKFNLSLQNFLVNLNESGSKGEVREKKIPKKDAKNKDEKRKSESKEITEYKKKKDESTEEDGDSEYDNIDENLINGLNKDVYDEFFEAYLGPTLKSIMTECLTCVNELSRITSLDWLIFLYSLNPSSFFKPSFKGSDDKDDKTFDMSALLHSSIDASNEVVLKVLQLSSKISETDQEFFKNFMIELMRFFEDEVQESATTSKQNQIHGPTASPLTRSKIEFIIRKLCVTLTSEKIFKTLSEVVVSHEEQNLDFMNMMIVMLNNILLTTQELAGFRKKLKNIDVYKVDDWSLFATLFQSWCHNAPSALSLCLLTSNYELAYLIIKSFSESEVSFQLLTQLDILVQLLESPIFLKLRLQLLEPEKHPYLYKTLYGLLMILPQSSTFTTLKKRISLVSGVNSLNTPSGSSGPITTPVATPGATTTSSSVGNQLSIKRKRIHEMLDKFTKVQEKHEEFQMTKKLNEATLALNTDNPTNKPYSKSNGLDSYTSNTNRILSHDSTVSDKKDYFSHDHSVQAGSDPKTQKRSSSKRFGLHRF
>XP_006683602_Yamadazyma_tenuis
MEQRKVLDTSIIKDLSNHIYEKRKATAFQIESLTKSALERNDSEEIYKIVSELGELTNGSTNSARMGAITALGSVSVALGPFAIAYYLDDIITPIFSTFKDTDPRVRYYACESLYNIAKVARGEILLYFNEVFDVLCTLVTDSESSVKNAADILDRLIKDIVSAKATNYVSILHQQNDLKTGENNVIKTHVVDESGTAVQVNQIQDTQRAFSLPKFIPTLLERMYITDPFAKKFLISWLELFDDIPSLELITFLPNFLEPLINFFRNGAPSDVRIETQNILNVFLKEIKSIQKVKYEVRKREITKERTSPSKETELQANDNKKDDEYEKSGEKVKEITLKDEPQNERESIQSEETKESSEQNLASSIVEGKKNILPEVDEIEEEFLEGQNIFIDYDKTIAVLLSFLQPEKTEKHNDLSGDGHEITLEVQVIVLKWLLEVIQITPISFTNFFPDCVNVNIQNLSVADNNKDFELRNQFLKFNLALQSFFIKLSDMARKQEYKSKEATQDDKNILEDLNESNDTFIEVDENLVLGLNKEVYEEFIEFQLSKTLHNIMRQCLTSTNELARVTSLDWLIFLYSREPASFVDVEGDGTTFDLTALLQSATDSSNEVISKVLQLLSKISETNQDFFKDFMVKLILFFEKEVQDINLDSPNSRTRVAGSSTLTRSKVEFIIRKLCVTLDSEKIFKTISEVLTSLEDVNHEFLNMIVVTLNNILLTTPELTKFRKKLKNLDVYKLEDWTLFSTLFQSWSHNSASALSICLLTANYDLAFLIIKSIAESEVTYQLLTQLDILVQLLESPIFLKLRLQLLEPEKNPYLYKTLYGLLMILPQSSTYTTLHNRLSSVSAVNHLNASLLAGGTTSTPISTPGPSNASNSTPVSQQLSIKRKRVYEMLDKYNRIQESHGEHLLNRKLRESAASSLYQTDDISFHRVIGKSSDNSQSKSDRLLSYAQSQSDKKDYFTNIDAIADPKSGKRVGSGRFLHRFNGS
>XP_001486263_Meyerozyma_guilliermondii
MNNALDLSIVKDLSNHIYEKRKATAFQIENLTKAALTKNDSQTIYLIIKELADLVRSGTNSAKMGAITALGSVSVALGSFAIAYFLEDIIKPIFATFRDTDARVRYYACESLYNIAKIARGEILVYFNQVFDILCILVTDTESSVKNAADILDRLIKDIVSAKSTNYVSIVQQEEFQNRRNEILSHVVDSNGVAIQVNIPQDAQKAFSLPKFIPTLLERMYIIDPFAKKFLLSWLELFDDIPSLELITYLPNFLEPLIKFLMNNAPSDVRIETQKLLTTFLKEIKAISKIRYEIKRKQLAKKEQASESVDEGEKDLSSLSLKDNSDTDGDIFLKGQDIFIDYPMIISILLSFLRDPNTTAKQDLKVNDLRGESRETYYEIQTISLKWLQEIIKFSPTSFVKFFPDCVNIITQNLAITNKPDDEELRIEFLKFNSALQNVLMSLNEAENDADKVLEESEPSQNSILGLNKEVYDEFHELYFHPMLDRFIKVCTNSSNELARITLLDWLIFLYSTNPTSFSGSVVGDGPENFDFTILLRSANDASNEVVFKVLQFLSKISESNHEFFTTFMAKLITFCEREMKNLLVEKFYVREAQGESTSRERIEFVIRKLCVTLDSEKIYRTLSEVLYSQEYENLEFLNLMVLVLNNILLTSRELTVFRNKLKNLGLDDWNLFATLFKSWCHNPACALSLCLLTSQYELGFLIIKNLSESEVNLQLLTQLDVLVQLLESPIFLKLRLQLLEPESYPYLYKTLYGLLMILPQSSTFNTLRNRLATITNLTSLHLSTPDPVPAAVSTPGNSTTTPLTNQLSLRRKRTYEMLDRFTKTQETHSIFKDASADVRSMSSSHTIPRWNQDSKDYFSSTPDKQERNSNPLSRLR
>XP_018710443_Metschnikowia_bicuspidata
MTEPRILDAALLKDLLNHIYEKRKATAFQIEGLTKAALANKDSPLIYKIIAELTELANEGSTSGKMGAITALGSVSVALGSLTIAYFLEQIVRPIFAVFRDTDARVRYYACESLYNIAKVARGEILLYFNEVFDILCILVTDTESSVKNAADILDRLIKDIVSAKSSSYVSMLHQQNEESHDIQSHIITPDGLSVQVNNVQDPLKAFLLPRFIPTLLERMYTIEPFAKKFLLSWLELFDDIPSSELITFLPNFLNPLLRFFMNGCPSDVRIETQNLLNIFLKEIKAIYKVKYEVRRLQIIKDRRKKIDEEAIKSKREVNTDGVEINPEASEELGENLDRLSILQNQRTDHDSISIKSNSTTIIRKADPLKVGADPEISFSSNELDDNSLFVNGQDIFIDFPRIIDILLSFLRPPTVGSNIQEFKANDLAGESHDVYLEIQSIALRWLHEIILISPTSFSKYLPDCVSIIMQNVSFTDDHNDIELRNQFLSFSDSLRTYLILLHANQSEDPNLISFLGTSESAINEVSESFIQGLNKESYDEFLEFYLMKTIEVVMNECLLSINELARLTSLEWLTFLYSNYRSSFFPQDLSSDSTMPTNKQFSLDLTALLKSSVDASNDVVLKVLKLVAQISEDNHEFFKDFMIKLVSFFETDGPDLGKLPTAYQNSATNGGQAILSRSKVEFIIRRLCVSISSERIFESLSEVLVSYENSNLEFLSNIVVTFNNILLTTAELQSFRKKLKSIDICKAEDWALFSTLFKSWCHNTPSVLSLCLLTSNYELAYLIIKCLAELEVTFQLLAQLDVLVQLLESHIFLKLRLQLLEPEKHPYLYKTLYGILMIMPQSSTYTTLRNRLTSLTLFTQNSGIQQHTPSISTPVTTPSAIGAGSSTMGLQLSTRKKRIHEMVDKFAKISELHEIANFEQKSPEGLDDASTHGRSSNKTEEVIKRKIQSRSTQNLK
>XP_002617627_Clavispora_lusitaniae
MSEPRILDQAIVKDLSNHIYEKRKATAFQIESVTKAALSQNDSATIYKIIAELTELANSGSTPAKMGAITALGSVSVALGSFAIAYFLEDIVKPIFATFRDTDARVRYYACESLYNIAKIARGEILLYFNEVFDILCILVTDTESSVKNAADILDRLIKDIVSAKSTIYVSILHQQNRENEIRSNVVGDDGMSVQVNEIQDPMKAFSLPKFIPTLLERMYTVEPFSKKFLLSWLELFDDIPSSELITFLPNFLEPLFRFLMNNCPSDVRIETQNLLNIFLKEIKAIYKVRYEVKKVQIVSERKRKWAEAQATSQESAQADSPEDEAITQDLENLSVKSGNNPNIDDSASIKSCSTTIIRKSDNEKSSVRDQSEVYDEGDSSLFINGQDIFIDYSRIIDILLSFLRTGVPRANNSGTKFNDLAGESHDIYLEIQSTVLKWLQEIITISPVSFSKYLPDCVSIIVQNVALTDDNNDTDLRNQFLSFNKSLQLFLERLNEGGVADEGSSENLSSPPEYEVSESTIQGLNKEAYDEFLELYLNSTLQVVMAECMLSINELARLTSLDWLTFLYSSYPTSFFIPDSSKTDDTSPPSNKYTFDLTSLLRSFADASHDVISKVLNLASRISEDNQDFFKDFMIKLILFFEADGAEGNRTVNVGSAGVSQTLSRSKIEFIIRRLSVTISSEKIFKTLSEVLVSLKQKNIEFISNIVVTINNILLTSHELQDLRKKLKNLDIYKTEDWNLFSTLFQSWCYNVPSALSLCLLTSNYELAYSIIKNLAESEVTFQLLTQLDVLVQLLESHIFLKLRLQLLEPDKHPYLYKTLYGILMIMPQSSTYNTLKNRLAALANFHHSGSGLPVPIVPVSTPSAVGASSSTSTTSAQLSTKRKRINELAEKFARVNDMHDTYINEARQREALSDELSKSSIKAGKITSQAGSDRHGTDNGVRGYATSTHRVPTASIHDNGSSILHP
>XP_025342110_Candida_haemuloni
MAEPRVLEPAIIKDLSNHIYERRKATAFQIEGFTKQALARNDSPTISKIIAELTELLDGVSTSATMGAITALGSVSVALGSFAIAYFLDDIVRPIFRTFKDTDARVRYYACESLYNISKIARGEILLYFNELFDILCILVTDTESSVKNAADILDRLIKDIVSAKSTNYVSILQQKPEETTDIESNVPGPDGLRIQVNNPQDASKAFSLPKFIPTLLERMYTIDPFAKKFLLSWLELFDDIPSLELLTFLPNFLEPLVRFLMNNCPSDVRVETHNLLNIFLKEIRSIYKVKYDLKKKQLAADVTEKQKSQQNKEQEVEENMNGLNIENEQSATADDTASIKSSSTTVIRRPAKKNDGEREGGTGENDISQGDDSLFIDGQDIFIDCPRIIDILLSFLRSTKTNISQDVKLNDLSGESHEIYLEIQSTVLKWLQELVSITPTSFSKFLPDCIAINMHNIALADDNKDYELRSQFLKFNQSLQSYLVRLNQSASDANVEHAAESKTSPTELNISENDIEGLNKDVLEEFTELYLNKSLRMVMNECLHNVNELARLTSLDWLTFLYSSYPESFFELGENEENHDKTDRYLFDLTALLRSSTDSSNDVISKVLSLASKISEDNQEFFKEFMVKLISFFENDGVENTGRIGQSDESPSGQNTISRDKVEFIIRRLCVSISAEKIFQTLSEVLVSLEGLNLEFIGNIVVTLNNILLTAHELSGLRQKLKNLDFQRNEDWTFFSALFQSWCHSPASALSICLLTSNHELAFLIIKCLGESEVTFQLLTQLDILIQLLETPIFLKLRLQLLEPDKHPHLYKTLYGILMIMPQSSTFTTLKNRLSTVAPFHGQNSPAGLSLNTPSSTPGAIPTSNSAQLSARRKKIHELADKFSKVNDIHQANRSRRRLQDYVKVEDPVREHSKHQPEPSIASTDQKGIGSYSGKDNKQRTYKR
>XP_024714948_Candida_pseudohaemulonis
MSEPRVLEPAIIKDLSNHIYERRKATAFQIEGFTKQALARNDSPTISKIIAELTELLDGISTSATMGAITALGSVSVALGSFAIAYFLDDIVRPIFRTFRDTDARVRYYACESLYNISKIARGEILLYFNEIFDILCILVTDTESSVKNAADILDRLIKDIVSAKSTNYVSILHQKPEESTEIESNVMGPDGRSIQVNNPQDASKAFSLPKFIPTLLERMYTIDPFAKKFLLSWLELFDDIPSLELLTFLPNFLEPLLRFFMNNCPSDVRVETHNLLNIFLKEIRSIYKVKYELKRRQLVAESQKGSRQNIEEDMEGLTVEPKQATDDDDASIKSSSTTVIRRPVHQDNEQAEGETNDVSQDDTSLFIDGQDIFIDCPRIIDILLSFLRSGLSNSSSDVKINDLSAESHDIYLEIQSTVLKWLQELVCITPTSFSKFLPDCIAINMHNISLTDDNKDNDLRSQFLNFNQALQSYLVRLNESATDSTTNNSKDSNSDQPEVSDNAIEGLNKDVLDEFTELYLNKALRVVMNECLHNVNELSRLTLMDWLTFLYSSYPGSFFEIDESKKGDSQDRYLFDLTALLRSSTDSSNEVISKVLLLASKISEDNQEFFKEFMVKLIFFFETDGVENNGRTGEPDEPSSGPNAISRGKVEFMIRRLCVSISAEKIFQTLSEVLVSFEKLNLEFVGNIVVTLNNILLTTHELQGLRTKLKNLDFQKPEDWVFFSTLFQSWCHSPASALSICLLTSNYELAFLIIKCLGELEVTFQLLTQLDILIQLLETPIFLKLRLQLLEPDKHPHLYKTLYGILMIMPQSSTFTTLRNRLSTVAPFHGQSSNSGFSLNTPTSTPGAVASSNSAQLNTRRKRIHELADKFSKVNDLHQAYRSRRRLQDSIVVEDSGRDSHRQTTEPSIASTEQKGAKSKDIKRSSKR
>XP_025335563_Candida_duobushaemulonis
MSEPRVLEPAIIKDLSNHIYERRKATAFQIEGFTKQALARNDSPTISKIIAELTELLDGISTSATMGAITALGSVSVALGSFAIAYFLDDIVRPIFRTFRDTDARVRYYACESLYNISKIARGEILLYFNEIFDILCILVTDTESSVKNAADILDRLIKDIVSAKSTNYVSILHQKPEESTEIESNVMGPDGRSFQVNNPQDASKAFSLPKFIPTLLERMYTIDPFAKKFLLSWLELFDDIPSLELLTFLPNFLEPLLRFFMNNCPSDVRVETHNLLNIFLKEIRNIYKVKYELKRRQLVAESQKGSRQNIEEQMEGLSVEPKQATDDDDASIKSSSTTVIRRPAHHDKEQAENELNDVSQDDTSLFIDGQDIFIDCPRIIDILLSFLRSGSSNSSADVKINDLSAESHDIYLEIQSTVLKWLQELVCITPTSFSKFLPDCIAINMHNISLTDDNKDNDLRSQFLNFNQALQSYLVRLNESATDSTTKNSKDSYPDQPEISDNAIEGLNKDVLDEFTELYLNKALRVVMNECLHNVNELSRLTSMDWLTFLYSSYPGSFFEIDESKKGDSQDRYLFDLTALLRSSTDSSNEVISKVLSLASKISEDNQEFFKEFMVKLIFFFETDGVENNGRTGEPDEPSSGPNAISRGKVEFMIRRLCVSISAEKIFQTLSEVLVSFEKLNLEFVGNIVVTLNNILLTTHELQGLRTKLKNLDFQKPEDWVFFSTLFQSWCHSPASALSICLLTSNHELAFLIIKCLGESEVTFQLLTQLDILIQLLETPIFLKLRLQLLEPDKHPHLYKTLYGILMIMPQSSTFTTLRNRLSTVAPFHGQNSNSGFSLNTPTSTPGAVASSNSAQLNTRRKRIHELADKFSKVNDLHQAYRSRRRLQDSIVVEDSGKDSYRQTTEPSIASTEQKGAKSKDIKRSSKR
>XP_028892532_Candida_auris
MAEGRVLEPSIIKDLSNHIYERRKATAFQIEGFTKQALARNDSPTISKIIAELTELLDGVSASATMGAITALGSVSVALGSFAIAYFLDDIVRPIFRTFRDTDARVRYYACESLYNISKIARGEILLYFNEIFDILCILVTDTESSVKNAADILDRLIKDIVTAKSTNYVSILHQKPEETDIVSNRVGPDGKAIQVNNPQDTSKAFSLPKFIPTLLERMYTIDPFAKKFLLSWLELFDDIPSLELLTFLPNFLEPLLRFLMHNCPSDVRVETHNLLNTFLKEIRAIYKVKYELKKKHMLAERQKKSSDSKEQALDDSMNDLSIQNSANDTASIKSSSTTVIRRPATQNGDQELQNETSDDITDQHDDSLFVDGQDIFIDCPRIIDILLSFLRNPSNTPNDVKFNSLSGEPHEISLEIQSTVLKWLQELVSITPTSFSKFLPDCISINMHNVALTDDHKDFELRSQFLAFNQSLQSYLVRLNKSAHSDDGKTSTETNSEAPYISDDAIEGLDKDILDEFTELYLNKSLRVVMSECLHNANELARLTSLDWLMFLYSSYPESFFGLDESNDGQDAGDRYLFDLTALLRSSADASNEVISKVLQLASKISEDNQEFFKEFMVKLISLFETDGVERNGQLRHADEALGQNTISKSKVEFMIRRLCVSISAEKIFQTLSEVLVSFESQNIEFVGNIVVTLNNILLTAHELSGLRRKLKNLDFQRNEDWVFFSTLFQSWCHSPASALSICLLTTNYELAFLIIKCLGESEVTLQLLMQLDILIQLLETPIFLKLRLQLLEPEKHPHLYKTLYGILMIMPQSSTYTTLKNRLSTLAPFHGQSNNSGFSLTTPVSTPGTVPTSTSSQLSARRKKIHELADKFNKVNEMHEAYRARNRLPDWVVVEDSPKDTVKQPEPSIASTDQKGMSSFPPKDRKSKLYRR
>NP_013490_Saccharomyces_cerevisiae
MEKSIAKGLSDKLYEKRKAAALELEKLVKQCVLEGDYDRIDKIIDELCRDYAYALHQPMARNAGLMGLAATAIALGINDVGRYLRNILPPVLACFGDQNDQVRFYACESLYNIAKIAKGEILVYFNEIFDVLCKISADTENSVRGAAELLDRLIKDIVAERASNYISIVNNGSHGLLPAIKTDPISGDVYQEEYEQDNQLAFSLPKFIPLLTERIYAINPDTRVFLVDWLKVLLNTPGLELISYLPSFLGGLFTFLGDSHKDVRTVTHTLMDSLLHEVDRISKLQTEIKMKRLERLKMLEDKYNNSSTPTKKADGALIAEKKKTLMTALGGLSKPLSMETDDTKLSNTNETDDERHLTSQEQLLDSEATSQEPLRDGEEYIPGQDINLNFPEVITVLVNNLASSEAEIQLIALHWIQVILSISPNVFIPFLSKILSVLLKLLSDSDPHITEIAQLVNGQLLSLCSSYVGKETDGKIAYGPIVNSLTLQFFDSRIDAKIACLDWLILIYHKAPNQILKHNDSMFLTLLKSLSNRDSVLIEKALSLLQSLCSDSNDNYLRQFLQDLLTLFKRDTKLVKTRANFIMRQISSRLSPERVYKVISSILDNYNDTTFVKMMIQILSTNLITSPEMSSLRNKLRTCEDGMFFNSLFKSWCPNPVSVISLCFVAENYELAYTVLQTYANYELKLNDLVQLDILIQLFESPVFTRMRLQLLEQQKHPFLHKCLFGILMIIPQSKAFETLNRRLNSLNIWTSQSYVMNNYIRQRENSNFCDSNSDISQRSVSQSKLHFQELINHFKAVSEEDEYSSDMIRLDHGANNKSLLLGSFLDGIDEDKQEIVTPISPMNEAINEEMESPNDNSSVILKDSGSLPFNRNVSDKLKK
>XP_018220775_Saccharomyces_eubayanus
MDKSIAKGLSDKLYEKRKAAALELEKLVKQCVLEGDYDRIDKIIDELCRDYAYALHQPMARNAGLMGLAATAIALGINDVGRYLRNILPPVLACFGDQNDQVRFYACESLYNIAKIAKGEILVYFNEIFDVLCKISADTENSVRGAAELLDRLIKDIVAERASNYISIVNNGSHGLLPAIKTDPISGDVYQEEYEQDNQLAFSLPKFIPLLTERIYAINPDTRVFLVDWLKVLLNTPGLELISYLPSFLGGLFTFLGDSHKDVRTVTHTLMDSLLHEVDRISKLQTEIKINRLERLKILEDKYNNNSTPTKKADGALIAEKKKTLMTALGGLSKPVSIETDGSVSSTNESNDERHQNNQEQLLDSEASSQEPLRDGEEYIPGQDINLNFPEVITVLVNNLASSEAEIQLIALHWIQVILSISPDVFIPFLSKILSVLLKLLSDSDPHITEIAQLVNNQLLSLCSSYASKETDGKIAYGPIVNSLTLQFFDSRIDAKIACLDWLILIYHKAPNQILKHNDSMFLTLLKSLSNRDTVLIEKALSLLQSLCSDSNDNYLRQFLQDLLTLFKRDTKLVKTRANYIMRQISSRLSPERVYKVMSIILDNYSDITFVKMMIQILSTNLITSPEMSSLRNKLRTCEDGMFFNSLFKSWCPNPVSVISLCFVAENYELAYSVIQTYANYELKLNDLVQLDILIQLFESPVFTRMRLQLLEQQKYPYLHKCLFGILMIIPQSKAFETLNRRLNSLNIWTSQSYVMNSYAKQRDNTNFCDSNSDISQRSVSQSKLHFQELIDHFKATSDEEEYPSDMIKLDHGANNKSLLLGNFIDGIDEDKQEIVSPMSPMNEAINEEMESPNDSSSVILKDSNSLPFNSNMSDKSKK
>XP_033768119_Saccharomyces_paradoxus
MEKSIAKGLSDKLYEKRKAAALELEKLVKQCVLEGDYDRIDKIIDELCRDYAYALHQPMARNAGLMGLAATAIALGINDVGRYLRNILPPVLACFGDQNDQVRFYACESLYNIAKIAKGEILVYFNEIFDVLCKISADTENSVRGAAELLDRLIKDIVAERASNYISIVNNGSHGLLPAIKTDPISGDVYQEEYEQDNQLAFSLPKFIPLLTERIYAINPDTRVFLVDWLKVLLNTPGLELISYLPSFLGGLFTFLGDSHKDVRTVTHTLMDSLLHEVDRISKLQTEIKMKRLERLKMLEDKYNNSSTPTKKADGALIAEKKKTLMTALGGLSKPLNMETNDIKLSNTNEADDERHLINHEQLLDSEATSQEPLRDGEEYIPGQDINLNFPEVITVLVNNLASSEAEIQLIALHWIQVILSISPNVFIPFLSKILSVLLKLLSDSDPQITEIAQLVNGQLLSLCSSYVGKETDGKIAYGPIVNSLTLQFFDSRIDAKIACLDWLILIYHKAPNQILKHNDSMFLTLLKSLSNRDTVLIEKALSLLQSLCSDSNDDYLRQFLQDLLTLFKRDTKLVKTRANFIMRQISSRLSPERVYKVISSILDNYNDTTFVKMMIQILSTNLITSPEMSSLRNKLRTCEDGMFFNSLFKSWCPNPVSVISLCFVAENYELAYTVLQTYANYELKLNDLVQLDILIQLFESPVFTRMRLQLLEQQKHPFLHKCLFGILMIIPQSKAFETLNRRLNSLNIWTSQSYVMNNYTRQRESSNFCDSNSDISQRSVSQSKLHFQELINHFKTVSEEDEYSSDMIRLDHGANNKSLLLGSFLDGIDEDKQEIVTPISPMNEAINEEMESPNDSSSVILKDSSSLPFNHSMSDKSKK
>XP_003678459_Naumovozyma_castellii
MARNAGLMGLAATAIALGVNDVGRYLRTILPPVLACFGDQNDQVRFYACESLYNIAKIAKGEILVYFNEIFDVLCKISADTENSVRGAAELLDRLIKDIVAERASNYVSIVNNNPRDIPPVINMDPLSGNVYQNQYKQDDNLAFSLPKFIPLLSERIYAINPDTRVFLIQWLNVLLNTPGLELMAYLPSFLGGLFTFLGDSHKDVRTMTHALMDILLHEVEQISQLQLSTRQRQLETTKALLEKKLEKLPPINKKNDGALIAEKKKSLLNALEELSSNDSNVSEKNSTSLVKDSSVIQEESHDELNDIEHLELDSLRDGEEYIPGQDIHLNFPEIIAILVNNLASSETEIQLIALRWMDTILSISAIDFIPFFSNILSVLLKLLSDSDPHVNELAHSFNGKLLSLCSNLDQAESDKSNIAYGSILNNLTLQFFDGQVEAKVAYLDWLSLIYQKAPNQILEHNDSLFLTLLKSLSHQDTRLIEKALDLLKNLCSDSNDDYLKKFLQDFLNLLKRDSKLLKTRANYIIGQICVKLSPERVYRTISSLLNSCDDLIFVRMMIQILSNILITSPEMHYLRNKLRSGDDRILFNILFKSWCHNSVSLISLCLVSESYELAYSVLQNYANYEIKVSDLVQLDILVQLFESPVFTRMRLQLLEQQKYPYLYKCLYAILMILPQTKAFEILNRRLSSANIWISQPYPNLGMTKTRNSSSSSVGINGSNISDISQRSVSQNKLYYQELLDHFNNTVEKEQAYLENPVSSKEPDLPLLGTFMDVPEDRSFASSVAAKVLTPSMGGSIHADEAGVQPIDNSSVIYQPTPSARGSTRSINTGTFKTTASQER
>XP_003672356_Naumovozyma_dairenensis
MDKSIIKGLNDKLYEKRKSTALELEELVKQCLIDGDYDRIDKIIGELCRDYAYALHQPMSRNAGLMGLAASAIALGVNDVGRYLRSILPPVLACFGDQNDQVRFYACESLYNIAKIAKGEILPYFNEIFDVLCKISADTENSVRGAAELLDRLIKDIVAERASSYISIVNNDPHDVPSAITADPLSGNVYQEQYEQNDALAFSLQKFIPLLSERIYAINPDTRVFLINWLNVLLNIPGLELITYLPSFLGGLFSFLGDSHKDVRTMTHSLMDVLLHEVQEISKLQIERRIKQQQEIEERNKMLEQKKETKKNDGTLIAEKKKSLLNAFEELSNDNISQIKTPNETPNFSQDEFSKHEIIQEQQQLQPLVHDGEEYIPGQDIQISFPEIISILVNNLASSETEVQLIAMHWIDVILDLSPDDFIPFLSHILSVLLKLLSDSDPDINQLAHNLNRQFLQLSGDYNPSQPGSQHEIPYGTIVNTLTLQFFDGKVEAKIAYLEWLQLIYRKVPGQIIDHNDSMFLTLLKSLSSNHATLIAKALDLLQSLCSNSNDDYLRKFLEDFLKLLKKDPKLLKNGANYIMRQICVKLSPESVYKTISSILNSYDDVIFVRMVIQILSNILITSPEMYYLRVKLRQGDDRPFFNTLFKSWCYNSVSIIALCLVSESYELAYSVLQIYANYEVKINDLVQLDMLVQLFESPIFTRMRLQLLEQQKYPYLYKCLYGILMILPQTKAFEILNRRLSSANIWASQPYSGPSSNMNIHSSRSISNSTAGLNSSSTSETSSQRIVSQNKLYYQELQEHFKTIIEQEQSAMHQNLMKESDWPLLGTYLDTPEERTFPSIVPSRNITADLGNAVAAEQSIEQPMDNSSIIYHPSDSAKGSLRTIASKFTPRNGEHQ
>XP_003955171_Kazachstania_africana
MDKTIAKGLSDKLYEKRKATALQLEKLVKTCVQEGDYTRIDGIIGELCRDYAYALHQPMARNAGLMGLAATAIALGTNDVSKYLRSILPPVLACFGDQNDQVRFYACESLYNIAKIAKGEILLHFNEIFDVLCKISADTENSVRGAAELLDRLIKDIVAERASNYVAIVNNDPHDVPLATRSDSLTGNVYQESYKQDNNLAFSLPKFIPLLTERIYAINPDTRVFLVDWIKVLLNAPGLELISFLPSFLGGLFVFLGDSHKDVRNVTHALIDLLLHEIKRISALKEELRKQHNDQLKLLEEKNEAPAKKEDGMLIAEKKKSLISAFGELSMENTPVAQETVNFDAGSHPPSITAAREMTLKEDLRNGEEYTPGQDVHLNFPEIIRILVNNLTSSEPEIQSLSLHWMSSILAISPNDFLPFFPKILSSLMNLLSEPNTHITELAQTVNKRLLLLCTEYVKSTKDKPIAYGSIVNNLTLQFFDSKVETKIACLDWLSLIYNKAPDEILEHNDSMFLTLLKSLSDKDSKLIEKAMGFLKSLCSASNDNYLRKFLEEFLNLLRRDSRLLKDRANNIVRKVCTSLPPERVFKVISSILSSYDDITFVRMMIQILSTNLLISPEMFSLRRKLRCADDMMFFNLLFKSWCHNPISVISLCLVSENYELAYSVIQAYANFDLKLNDLLQLDVLVQLFESPVFTRMRLQLLEPQNHPFLYKCLYGLLMILPQSKAFDSLNKRLTSVNIWASQPVYPGTYHKARNISGSLSDPDVSQRSVSQSKLHVQELIDYFTMIVSASVPESAYVNYTESVLPYFGNTYNTQEDYSIQSVNPVKSQFIPELEKSTESAQFLEQPTDSGSAKFRTSSLLSNDREITDSIG
>XP_022463280_Kazachstania_naganishii
MDRSIIKGLNDKLYDKRKATALELEKLVKSCVIEGDYARIDKIIDELCRDYTYALHQPMARNAGLMGLAATAIALGTNDVGKYLRNILPPVLACFGDQNDQVRFYACESLYNIAKIAKGEILMYFNEVFDVLCKISADTESSVRGAAELLDRLVKDIVAERAANYVSIVNSDPSKVPPAVKADPLSGDVYQETYEQDNSLAFSLPKFIPLLTERIYAINPDTRVFLVNWIKVLLNTPGIELISFLPSFLGGLFTFLGDSHKDVRVVTRSLMDSLLHEVNRIAHLQLDIKKRQLEKLKETDTTPQPASAKKVDGSLIAEKKKSLLNALSDLSKTEKDSSTFGTDGTTRDQTKSEDSRFIDNEMKIAIQEHNLISEPEVQELESSRNGEEYIPDQDIHLNFPDIISILINNLASSEPEIQLLSLHWINSILTIAPNDFIPFFSKILSLLLKLLCGPNVTITEVAHVINEKLLLLCDNYDHLKNKNLLNYGSIVNSLTFQFFDSKVDARLACLDWLSLIYRKAPDEILEHNDSMFLTLLKSLSENDPRLVEKALVLLQGLCSESNDNYLKKFLEDFITLLKRDPKLMKSRANYIMRKICASLSSERVFKVLSPILNTKDDPVFTRMLIQILSTNLVTAPEMRSLRTKLRCDNDPAFFNLLFKSWCCNPVSVISLGLISENYELVYSVLTAFANHELKLNDLIQLDVLVQLFESQVFTRMRLQLLEARKYPYLYKCLYGILMILPQSKAFDVLSRRLTSCNVWAPQMSNPREFIKQRNDSGYTTDSESSQRLVGQNKYRYEELLNYFNKVVSEEHQSMDSTSSNDIASIEIDNYLEIPDNKSFRSVNPLQSTATDPVITEISTPNHSFGEPSDTSSVIYKNENTSLATK
>XP_447078_Candida_glabrata
MDKSIEKGLNDKLYDKRKASALELEKLVKQCVLENDYARVEQIIDHLCKDYAYALHQPMARNAGLMGLAATAIALGPNQVGTYLPQILPPVLACFGDQNDQVRFYACESLYNIAKIAKGEILLYFNEVFDVLSKISADTENSVKGAAELLDRLIKDIVAEKASNYVSLVNNDPNNVPPATRTDSVTGNVYQESYEQDDALAFSLPKFIPLLMERINAINPDTRIFLVDWIRVLLDSPDLELISYLPSFLGGLFNFLGDSHKDVRVVTNSLLELLLQEVVRVATIHRKIREYKLAKEKQPSLNKKNDGSLIAEKKKSLLNALGSLSIESVSNNSSITENPESIRTSENEQKFIEDNDGEEYIPGQDIHIDFPELINILLSNLASSEIDIQLIALQWMDKLLVLADSDFIPFLPRILSVLIKLLGRSEENIIELAKEVNSKLVTLCTENTTGLDEEGEDAINYGSIVNSLSLQFFDSSTTSRIASFDWLMLIYQKAPEKIMEHSEGLFLIILKSLTNKDATLLDKALSLLNNLCLDTNDQYLRKFLKAFIEGLKRDPKQLKVRANYVLKQISIKLATERVYKLISSILEEDFDVVFVRMMIQIMSTNLMTAPELFNLRKKLRNNDDIMFFNIIFKSWCCNPVSAISLCLVAENYELAYLVLQSYANHELKINDLIQFDILIQLIESPVFSRLRLQLLEQDRYPYLYKCLYGILMILPQSEAFNLLNKRLKSVNVWFAQGSQNKNSFYKQSNRSGLSDVSNTSDISQQRSVSNSKLHFIDLLDHFNKSMETDYYSQREGLGLKEAQLNFLDGFHNVENENSSFRSEVSTKESISNRDNASEKRDDASSVIIRNNNRSGITRKISGKLKKFT
>XP_004178117_Tetrapisispora_blattae
MLLKLNKDKSITKGLGDKIYEKRKATALELEKLVKQYVNANNWEPVDKIIDELCRDYAYALHQPMARNAGLIGLAATSIALGMNNIGRYLNHILPPVLACFGDQNDQVRFYACESLYNIAKVAKGEILLYFNEVFDVLCRISADSESSVKGAAELLDRLIKDIVAEKASNYISIVNNNPQLLPPSTKTDLQTGNVYQEQYEQGDKLAFSLPKFIPLLTERIYAINPDTRVFLVDWLRVLLNTPGLELISFLPSFLGGLFTFLSDTHKDVRTVTHSLLNLLLTEVNRIYKLKRSIRKDQLIQENILNSKEADDNTSHQDSQSRKLDGALIAERKKSLMLAFTKLSNDNIISSNSETGSNHTHPSTPTMSNNNQVSEEPLDMSEKSDSYQGEPNIVTETPIRDGEEYILGQDIHLNFPDIIEILINNLASSESEIQLVALCWIDAILSLSYQDFIPFLANILSLLLKLIGDSDEQISGSAYTINKKFRLLCSDYDNLKETKISYGSIVNSLTLQFFDGKVDAKIACLDWLLLIYRQSPSQLIEHNESMFLTLLTALSDNDARLIDRALTLLHELCSDSNESYLKKFIQDLLNLFKRDLKLFKKRGNYIMKQVCASLSPERIYKVVSSVLDTESDITFVKMVIQILSTNLITANEVKPLRNKLRTGEESLFFNMLFKWWCHNPISVLSLCLVSENYELAYSVLQSFVNYDLTVTDIVQLDVLVQLLESPVFTRMRLQLLENQKYPYLCKCLYGILMVLPQSKAFDILNKRLSCMNGVFSQSSPTYSTSYRNSSHTSINSESTTRSVSNSKHHYNELLDHFNKVRLSEEASNGKDVVFETKVPSFDIESTYQHSLTRKLPANENNNSIGNGTHPIVKIDTNDNEENNSVIFRSSTTSNMSRSGGGNF
>XP_003684334_Tetrapisispora_phaffii
MEKSIVKGLSDKLYEKRKATALELQKQVSQYVNDNNYSQIDDIINELCRDYAYALHQPMARTAGLMGLAAVSIALGTNNVTRYLSHILPPVLACFSDQNDQVRFYACESLYNIAKIAKGEMLVYFNEIFDVLCKISADNENSVRGASELLDRLIKDIVAERASSYISVVNNDPQDLPPATKLDIVTGNVYQERYEQGSVDANISTGDTVNQNNKIVAFSLPKFIPLLSERIYAINPDTRTFLVDWIKVLLNNPDLELITYLPAFLGGLFSFLDDSHEDVKVVTHELLNQLLSEVVRISKIQKNIKQEEKILSMSERQAKPDNSSENNKISKSNTVTSKKIDGSLIAEKKKSLLDAFGQLSVNKQSSSSILNNYSSNITTNSLDSNTIDNSKSQQLPGDVSNISISTGISNDTINNNNHNNDDMNKDNIELLKANEQIPYYSQSKKPRFGEEYIPGQDIHIDFSNIIEILINNLSSSEYEVRLVSLHWIDYLLNLAAREFIPYLSKILSLLLKLLGDSDNNTSESANLVNSKFIALFNDEHFMKDSSLIAYSSLMNSLTLQFFDSKVDTKIACLDWLLLIYKKSPDKILEQNENMIMILLKSLSDNDTRLTEKSLGILNTLCIDPKDIYLKRFLHDLLDLLRKDSKLFKTRANYIIRQICTRLSSERIYKAISSILDTDDDIVFSRMMIQILSANLVTSQEAADLRKKLRYGEDTYFFNILFKLWCHNPVSVLCLCFVAENYELAYNVLQCYVNYDLGMSDLVQLDMLVQLLESPVFTRLRLQLLEQQKFPYLYKCLYGILMILPQSKAFDILNRRLSSITNWVSQSSFNNTVYGSSRNGSHSTIGTDSSQRSVSKNKYYNQELLDHFNKVLENERPSLKLDNTYDVNNETINEHDLNIGRVPSQTVIVKNAEKNIEYDQLNYNSSYNEDNDNYNNNSQTSESTENDIPSVIQKPTI
>XP_001646587_Vanderwaltozyma_polyspora
MDKSIAKGLGDKLYEKRKATALELQKLVTQCVIDGDYARVDKIIDELCRDYAYALHQPTARNAGLMGLAAAAIALGTNNVGRYLHHILPPVLACFGDQNDQVRFYACESLYNIAKIAKGEILVYFNEVFDVLCKISADTETSVRGAAELLDRLIKDIVAERASNYISVVNNDPKDMPPATKVDVVSGNVYREEHGQDDEQAFSLPKFIPLLSERIYAINPDTRVFLVDWLKVLLNTPELELISYLPSFLGGLFTFLGDSHKDVRTVTHELMDLLLQEVERISKLQDDLARKSISSEPKSDEDTPVKKNEGTLIAQKKKHLLDALGKLSTDSNEVASPSTIQTNNTIPVTGSIPTTPTEEEGAVTESTSIRDGEEYILGQDIHLNFPDIIEILVNNLGSSEYEVRLASLHWIESLMDLSSGDFIPYFSKILSLLLKLLGDSDNRISESAQIVNSKFMKLCANYDHNKNPNAIAYGSIVNSLTLQFFDSKVDAKIACLDWLLLIHKKAPNQIFEHNDSMFLTLLKSLSDNDTRLIEKALCLLNCLCVDSKDDYLKKFLGDLLNLLKNDPKLFKTRANYIMRQLCARLSAERIYKVLSSLLDSRDDIMFSKMMIQILSTNLMTANEVDSLRKKLRKGEDGMFFNTLFKWWCYNPVSVISLCLVSENYDLAYSVLQAYVNYDLGLSDLVQLDVLVQLLESPVFTRMRLQLLEQQKYPFLYKSLYGILMILPQSKAFDILNKRLSSITVWASQNAGSSNFYKSNRSSSNLSVGTESSQRSVSQSRHHYQELLDHFNKICSQASPNVNLGTLYEPTISILNGTVLEQDKNPLKQSIPNELEVTSFKESENYSVDGSSVLIKNEANRDMTRTSESFTN
>XP_003681583_Torulaspora_delbrueckii
MARNAGLMGLAAAAIALGTNDVGRYLNHILPPVLACFGDQNDQVRFYACESLYNIAKIAKGEILVYFNEVFDVLCKVSADTENSVRGAAELLDRLIKDIVAETASNYISVVNSDLRDVPPRLTTDPMTGEVYQGDYEQESSLAFSLPKFIPLLTERIYTINPDTRVFLVDWLKVLLNTPGLELISFLPSFLGGLFTFLGDSHKDVRTVTHALLDLLLHEVERISKLQSSLRKMERQKQLEDKNEGSSKKVDGFLIAEKKKTLMTALGKLSIDKNGHPVEAARPKDDAKPEAVDSDSSVSETVGVVSSIADRDGEDYIPGQDIHLDFSEIIDILVNNLASSEAEIQLVAIHWMRTILTLSPDDFVPFFSKILSLLLKLLSDPDPRISESARIVNKQLIELCNDYNHSKDPTAIAYGSIVNSMTLQFFDSKVDAKIACLDWLLLIYRKAPSQILRHNDSMFLTLLKSLSDKDSRLTEKALELLSSLCSDSNDNYIKKFLQDLLILFKKDTKLLKARANFIMRQLCARLTPERIYRVVSPILDSYDDVVFVRMVIQILSTNLITASEVDSLRKKLRSGDDGMFFNTLFRSWCQNPVSVISLCLVSENYDMAYSVLQAYVDYDLTLNDLIQLDVLVQLLESPVFTRMRLQLLEQQKYPHLHKSLYGILMILPQSKAFDVLNRRLNSVSNWTWQPPSDRNVYQQRSSSQSSLSNSVESEGYQNSVSQNKLHARELLKHFNNVCAAARSSPSFGDVYESELLFMGSVPESQREPSYKTGTPMRVDSSSDKLGASKRDSGTDASSVIYRSSASRRQTDRESSQAS
>XP_037143317_Zygotorulaspora_mrakii
MDKSIVKGLNDKLYEKRKSTALELERLVKQCVMDENYARIDKIIDELCRDYTYALHQPMARNAGLMGLAAAAIALSTNDVGRYLKHILPPVLACFGDQNDQVRFYACESLYNIAKIAKGEILVYFNEVFDVLCKISADTENSVRGAAELLDRLIKDIVAETASNYVSVVNVDPREVSHSTRTDPVTGNVYQGDYEQNSSLAFSLARFIPLLSERIYTINPDTRVFLVDWLKVLLNTPGLELITFLPSFLGGLFTFLGDSHKDVRTVTHALMDLLLHEVDRVSKLQDEIEKTELQRKRLIDDKNDTPSKKIDGILIAEKKKTLMNALGKLSVDPNGAASESSLVSDDANSDQLEEDSSSRMLEQSPEQSETRDGEEYIPGQDIHLDFPEIIDVLINNLASSETEIQLVALHWIKAILSLSPDDFVPFFSKILSLLLKLLSDPDSRISESAQIVNQRLVALCNDHENFKYSTSIAYGSIVNTMTLQFFDSKVDAKIACLDWLLLIYRTAPDQIMEHSESMFLTLLKSFSDKDSRLIEKALELLSCLCSDSNDNYIKKFLQDLLTLFKRDSKLLKVRANFITRQICARLSPERIYKVISPLLDFNDDIIFVRMMIQILSTNLITASEVEPLRKKLRNGDEGAFFRTLFKSWCYNPVSVISLCLVSENYEMAYSVLQAFVDYDLSLNDLVQLDVLVQLLESPVFTRMRLQLLEQQKFPYLHKSLYGILMILPQSKAFDILNRRLNSVSNFGWNSCIEKPFYEQRNSSRSSVHTGSDQESPRRSKSQSNLHYNELLEHFNTVCEAVRPSIAYLDVCDPDLPFLNTAYEGKGSFETPSINHGRESSVNSKMGRDTSESFTDNSSEIYRDGAASRITRRISGKLKKLSRT
>XP_002495475_Zygosaccharomyces_rouxii
MDKSIAKGLSDKFYEKRKATALELEKLVKKCVIEGDYVRIDKIIDELCRDYAYTLHQPMARNAGLMGLAAAAIALGTNNVGRYLNSILPPVLACFGDQNDQVRFYACESLYNIAKIAKGEILVFFNEVFDVLCKVSADSENSVRGAAELLDRLIKDIVAERASSYVSVVNNGPLDVPPSVTGDVITGNVYQNEYPQDNKLAFSLPNFIPLLTERIYAINPDTRVFLVDWLKVLLNTPGLELISFLPSFLGGLFTFLGDSHKDVGTATHALLDLLLHEVDRITTLQAEIKKKQLERQRFLESKTDAPLKKIDGALIAEKKKTLMNALGKLTSDQGQVSVDNASQQEELKREIAEEQEELTELEHGSVYTRDGDEYVPGQDIHLDFPDIIDILVNNLASSEAEIQLVALHWIKAILQLSPDDFVPLLSKVLSLLLKLLSDSDSRISESAQYVNEKLVKLCNNYDHQKDPNVIAYGSIVNSLTLQFFDSKVDAKIACLDWLLLIYQKAPNQILEHNDSMFLTLLKSLSDEDDRLIEKALSLLSSLCSDSNDNYIRKFLQDFLTLLKRDSRLLKTRANSIMRQICSRLSPERIYKEIAPLLDPSDDIVFVRMMIQILSTNLLTASEVSSLRKKLRNGDDGMFFNTLFKSWCYNPVSVISLCLVSENYELAYSVLQAYVNYDLTLNDLVQLDVLVQLLESPVFTRLRLQLLEQQRYPFLHKSLYGILMILPQSKAFDILNRRLSSVNNWTWQPSSGNTIYKQGNSSSSLGLNCDIDTSSRSVSQSPLHHQELLDTFNKVCETESPSLIYTDIYGSELPFLGSAPHARKESRQSVVPSARENSSGSNLTHAANEDSTDTSSVIFRSSAASGITGRLSGKLKRLSGT
>XP_003645587_Eremothecium_cymbalariae
MDKSVIKGLNDKIYEKRKAAAQQLEKIVRECVANEDHKTIDRIIEELYRDYAYALHQPMARNAGLMGLAAAAIALGNKYAASYLNKILPPVLACFGDQNDQVRFYACESLYNIAKIAKGDILVYFNEVFDVLCKISADTDTSVKGAAELLDRLIKDIASECASTHVAAVNNDPKDTPTATTTEPQTGDVIQLDQSIYQQEGSELAFSLPDFIPLLSERIHAINPDTRMFMVSWLQVLDSIPDLELITYLPTFLPGLFTFLGDSLNDVRVVTLALLNSLLREVERVAQLQNSLKLQGLEIHQTLDETPSKKPEGVLIAERKKTLMNQFEQLSVTENVNEVPKEVEDDISQNNLPDSVASSADRIKASEFRNGELYHPGQDVHLDFPKIIEILINNLSCAEPEIQSVVLNWIQTILRISSNDILPFLSKILSVLLKILSDSDPRIGEMARQVNSSLIDLTTKYDTTDKINYGPIVNTLTLHFLDSNVTTKIACLDWLILIYNKDPQQLINHDESTHLTLLKSLSDKDPRLISKALELISNLCNGSDEAYIRKFITNLLKLFKENDTLLKTRANYIIRQLCAKLSAERIYKTVSSIIENDDDVNFVRMIIHSLTINLITTSELQPLRKKLRSGEYWAFFVTLFKSWSHNPISLFSMCLVSENYGLAYSVLQIYVDYDLSVNDLLQIDILVQFLESPVFTRLRMQLLEHEKYPFLHKCLYGILMILPQSKAFEILNARLKSVSWLAIQAVDTNLLQKQTENPGRSISQNRAQHQSLLDHFKQICEKEYQQTAQRTSYDENVVDFKDVLSRQTNFDNTPKLIINDQDIRREANNVEPVLYSAAASSNVVPKLSAMDNLNES
>NP_984909_Eremothecium_gossypii
MDKSVIKGLNDKIYEKRKAAAQQLEKVVRDCVANEDHEMIDRIIEELYRDYAYALHQPMARNAGLMGLAAAAIALGNKYVAEYLNKILPPVLACFGDQNDQVRFYACESLYNIAKIAKGDILVYFNEVFDVLCKISVDNDTSVKGAAELLDRLIKDIVSECASTHVAAVNHDPKDIPTATTTDPQTGDVLQVDQNIYDKERPVLAFSLPDFIPLLSERIHVLNPDTRMFMVSWLQVLESIPDLELITYLPHFLPGLFTYLGDTHNDVRMVTLALLNSLLHEVERVTQLQASLLVQELQYQQQLDDVPGKKPADGALITERKKSLMNQLEQLSATENINELTKDNEDASSQNNLPDSMTSSTDPVKVPELRNGEVYHPGQDVHLDFPKIIEILINNLSCTEPEIQSVVLNWLQTILRISPNNILPFLSKILSVLLKILSDSDPHISEMAKQVNARLIELTTKYDTTDKINYGPIVNILTLHFLDSNVTTKIACLDWLILTYSKNPQQLIDHDESTHLTVLKSLSDKDPRLISKALELISDLCNGSNEAYIKKFLKNLLKLFKENDKLLKTRSNYIIRQLCAKLSPERIYKTLSSIVEMDDDISFVRMVIYSLTTNLITSPELSSLRKKLRSGEDWAFFVTLFKSWSYNPISLVSMCLVSENYELAYSVLQNYVDYDLTVNDLLQIDILVQFLESPVFTRLRMQLLEPERYPYLHKCLYGILMVLPQSKAFEILNARLSSVSRLSTSVYNSNNTQKATESAIRASAQKKTQYQVLLDHFKSICEKERQNTPKQPTHDDHMLGLNDIFSTQSGSENKLKIHLSNGDENINGATDCDSVVFTGRVGANTASLAGIEGIGGS
>XP_002999395_Kluyveromyces_lactis
MEKSIAKGLNDSIYEKRKAAAQQLEKYTRECLQNGDHEILEKIIDELCREYAYALDRPMARNAGLMGLAAVSIALGTKFLSKYLDTILPPVLACFGDQNDQVRFYACESLYNIAKIAKGDMLLYFNEVFDVHCKIIADTDPSIKAAAEVLDRLMKDIVSECAATHVVRVNNDPNDVPPATVTDPRTSEVLSTNEPPYEEHEAKLAFSLPKFIPLLSERIQVVDPNTRIFMVGWLQVLENIPDLELISYLPTFLSALFTYLGDSHKDVRVITHSLIDVLLHEVERVATIQKQVKDRESELLRQKQASLMDSTPIKRPEGALISERKKSLINALEGLSSNDKTLSSIETSSALDITNSEPTESLNESTENLKINNSRFGSVYIPGQDIHLDFPKIIEILVNNLTSSETEIQTVVLKWIDVCLNIDPNGFIPFLIKLLAVLLKLLNESDPTFCEMVQNVNQKLISLTQRPDVGSEGIKYGPIVNTLTLHFLDSNAITKEACLDWLILIHHKDPSQLLEHHDSTFLTLLKSLSDKDERLVAKSLELLRLLCDASPDNYFKKFIQNLLGLFKSNEKLLKTRANYIIRQLCLKLSAERVYKIVSLMLDSDDDLIFTKMIVQILSSNLVTAQELSKFRKSLRKGEDWSCFCILFKTWSHNPISLLALCLISENYELAYKVLKTYVEYDLSVNDLIQIDILVQFLESPAFTTLRMQLLDPDKYPYLYKCLYGILMVLPQSKAFHILDNRLKSVGRIASHSFPNSAGYSSSSSSLGRVSSDGSGHSGSPRKHQYQDLLDHFQQVCEQHNLDGSQKKFHENNYVLLNEILSPDNTVNPVINSTPITDAMNNTLEPALSDNESVIYRSPSARSGAGERIQSVDQAK
>XP_022677688_Kluyveromyces_marxianus
MDKSIAKGLNDNIYEKRKAAAQQLEKFTRECIQNGDHETLEKIIDELCREYAYALDRPMARNAGLMGLAAVSIALGSKYLNKYLDTILPPVLACFGDQNDQVRFYACESLYNIAKIAKGDMLLYFNEVFDVHCKIIADSDPSIKAAAEVLDRLMKDIVSECATTHVVRVNNDPKDAPPATITDPHTGEVLANNEPPYEENESKLAFSLPKFIPLLSERIQAVDPNTRIFMVGWLQVLENIPDLELISYLPTFLSGLFTYLGDSHKDVRVITHSLIDVLLHEVERVANIQKQLKEHETEIQRQKHASMMDSTPIKRTDGALISERKKSLINALEQLSTNEKAAGSVDASSAIENVNSDPTDSLADSTEMSKIGNNRYGDIYIPGQDIHLDFPKIIEILVNNLTSSETEIQGVVLKWIDVCLNIDPDGFIPFLTKLLAVLLKLLNESDVEFCEMVQKVNQKLISLTQRPDVSSEGIKYGPIVNTLTLHFLDSNATTKEACLDWLILIHHKDPSQLLEHHDSTFLTLLKSLSDRDERLVSKSLELLRLLCNTSPDNYFKKFIQNLLSLFRSNEKLLKTRANYILRQLCLKLSAERVFKIISLMLDGNDDIVFTRIMVQILSSNLVTAPELSALRKSLRKGEDWTCFSILFKSWSHNPISLLSLCLISEKYELAYNILKTYVDYELSVNDLIQIDILVQFLESPAFTSLRMQLLEPYKYPYLYKCLYGILMVLPQSKAFHILDNRLNSVGRVASQSLSSSPGHSSPTSSVGRGSSNGSTQSGSTRWHQYQDLLEHFQQVCEQHNCDGSTRKYNENNYVLLNEILSPNNTINPNISHTPITDAMNNTLEPDVSDSESVIYRSNDSHSRLGMRVKSIEH
>XP_022626668_Lachancea_lanzarotensis
MDKAIVKGLNDKLYEKRKATALNLEKLVKECLAEEDYDRVDNILDELCRDFAYALHQPMARNAGLMGLAACAIALGSTEVARYLDRILPPVLACFGDQNDQVRFYACESLYNIAKIAKGEILVYFNEIFDVLCKISADTETSVRGAAELLDRLVKDVVAERASTYISIINLDPKDLPPSTRTDPQTGEVLREEYKQEPEHAFSLPKFIPLLTERIYAINPDTRMFLVSWLQVLENIPDLELISYLPSFLGGLFTFLGDSHKDVRTVTHSLIDLLLHETQRISEVKAIVQKRVADKAQQRINSDEASSIKKQDGTLISERKKSLLTAFEQLSMVKNLSPSKSRVSSSNDENKFSEGTAVIQGEDCEKAITNFVEGSESLDLVNGDIYSPGEDVHLDFHRIIEILINTLGSSEPEIQLVVLTWIETILDICPSAFLPFLSKLLSLLLKILNDVEPRVRQLAQKVNGKLIDLTAKFDYNDGPEAINYGPIVNTLTLHFLDSDVVAKVACLDWLILIYQKVPNQLLEHSDTTFFTLLKSLSDRDNQLVSKALHLLSDLCNSSNEGYFRKFVKDLLLLFKSDSRLLKTRANHIFRQLGIKLSAERVYNVVSSILEEENDLLFVRMMIQILNTNLITAPELERLRRKLKAGTNNEFFSSLFKCWSHNPTSLLALCLLAGKYELAYYILQTFVEYELSVNDLVQIDILVQLLESPVFTSLRLQLLEQERYPYLYKCLYGILMVLPQSKAFKILNTRLGSVSTLAARKIPPSPFYKPKDGNNSGGEYSSTESVNSTASLQNQRIRFQGLLEHFKAVCEAELSFPKDTAVEDSRFALWDPVLTQDSLSINNGQPVDGPEDENDTGSVIHRG
>XP_002553326_Lachancea_thermotolerans
MSKLKVERKGLNDKLYEKRKATALNLEKLVKQCLAEGDFQRVDKIFDELCRDFAYALHQPMARNAGLMGLAAGAIALGSTEVARYLDRILPPVLACFGDQNDQVRFYACESLYNIAKIAKGEILVYFNEIFDVLCKISADTETSIRGAAELLDRLIKDIVAERASNYVSVVNNDPKDLPLATRTDPQTGEVVQEEYNQDPEFAFSLPKFIPLLTERIYAINPDTRMFLVSWLQVLENIPDLELISYLPSFLGGLFTFLGDSHKDVRTVTHSLLDLLLHEVQRISEVKALVQKKLLEEAPKRLVSEDNASKKQDGILISERKKSLLTAFEQLSMTDAANPQKNRNSSNVDELKSNDGGNTINEISETNSANKSKSAELSDSRNGDLYCPGQDIHLDFPKIIEILINTLGLSEPEIQLVALTWIETVLGISATSFLPFVSRLLSLLLKILNDVDPKVRKLAHSVNERLIELTGRFDDREGPEAINYGPVVNTLTLHFLDSDVVAKVACLEWLILIYHKVPDELLEHSDSTFLTLLKSLSDKDNQLTSKALQLLSDLCNNSNEEYFKKFIRDLLLLFKNDRKLLKTRANHIFRQLCVKLTAEKVYNVVASILEHDGNTAFVRMMIQILNTNLITAPELGHLRRKLRASSGEELFSSLFKCWSHNPVSLLALCLLSEKYELAYYILQTFVEYEISVNDLVQIDILIQLLESPIFTGLRLQLLEQDQYPYLYKCLYGILMVLPQSKAFQILNTRLNSVSKLAAQKIPSSKLYSLRNGSGIASGASLSSESLNSTSSGYRKNNMFQSSLDHFRNVCESELSTQMSTSAEESNFALLDEVLTPRTMPVSGRQQSEDSSDHYKDDSESVIFRA
>XP_020054375_Aspergillus_aculeatus
MYRPRPVLKENATSTPVKLQPGTPGSSIDRLSRPFKCPGSATPTRTSDKPARKRRKVNYAGADGDDNDEGQKPYTNEDRLALATRDVNRFPVFKPKDKDTAFRQRFKVPLINKQVDGFGARPAPTLGMRQGATFVVKPLHDPSGEFAIVLYDPTVDDVEKAESKEEPQGDAEGEKPQLDEPLVHKSLADILGLKKKVEDRPKVPVVIDPRLAKVLRPHQVEGVKFLYRCTTGMVDKNANGCIMADGMGLGKTLQCISLMWTLLKQSPEAGKTTIQKCIIACPSSLVGNWANELGKWLGKDATTPFAVDGKASKTELIAQMKQWAIASGRSVVRPCLIISYETLRLYVDTLKDTPIGLLLCDEGHRLKNKESLTWTALNSLNVQRRVILSGTPIQNDLSEYFSLLHFANPNLLGSQNDFRKRFELPILRGRDAAGSEEDRKKGDERLAELSGIVNKFIIRRTNELLSKYLPVKYEHVVFCNMSQFQLDLYNHFIESPEIKSLLRGKGSQPLKAIGLLKKLCNHPDLLNLSTDLPGCEHAFPEDYVPPEGRGRDRDIKSWYSGKMMVLDRMLARIRQDTNDKIVLISNYTQTLDLFEKLCRSRGYGSLRLDGTMTVNKRQKLVDKFNNPDGEEFVFLLSSKAGGCGLNLIGANRLVLFDPDWNPAADQQALARVWRDGQKKDCFVYRFIATGSIEEKIFQRQSHKQLLSSCVVDSAEDVERHFSLESLRELFQFKPDTRSDTHDTFKCKRCRPDGTQYIKAAAMLYGDTSTWNHFVNDGETGHLSKIQDLLIRQETGERDVSAVFQLEKVVREAAFRGEHEEIQKIVDQLCHDYAYAVHQPHARNGGLIGLAAASIALGSEGVAPYLKEIVPPVLACFSDQDARVRYYACESMYNIAKVAKGEILLFFNEIFDALSKLASDSELSVKNGAELLDRLVKDIVSESAASHVSVLQLTEKQQADPESLEDVDLPTAFSLPKFIPLLKDRIHVTSPFTRTFLVSWLTLLDTIPDLELISFLPDFLGGLIKFLGDPNRDVNVATQALLDRFLSEIKRIARLKKGIEESRKDQGSDTRQSTTSDGLSVTTTTDQTLAVESETNDNAIEDSEIDSVTDEDGFNADGDWIPGQDVQIDYARILEILVGYVDTSFVEEMQLTALRWIDNFFEISPEDILPFVPRLLTQVLPAMSSGSDQVRQAANRVNTSLLEYIVTLSEDTSEETSRQGPVTKPSNTNSKDVVVERRSSTPGSRPSEGTSNETKKQASPPQEVSTEPTPRSSIISTSVPPADLDYAAAVNSLTLQFLNENETTRVAALSWLIMLHRKAPKKVIAFNDGTFPALLKTLSDPAEVVVTKDLQLLSQISRNSEDSYFKSFMVNLLQLFSTDRSLLEVRGNLIIRQLCMNLSPERIYRTLADCLEKEEDLEFASIMVQNLNNNLITAPELSELRKRLRNLDNKDGQAFFVALFRSWCHNAVSTFSLCLLAQAYEQAYNLLQVFAELEMTVNMLIQIDKLVQLLESPVFTYLRLQLLEPERYPYLYKCLYGVLMLLPQSSAFAALKNRLNSVSSIGLLHTGPRLTALPSSLTTNSTSTYDRPTGSSRLKREDSSSSTYTTTSAAAAAAAATSSPSSSTSSIRWVELLDKFKSVQERARRAQRASQRPLDQDAGGPFGAAAGDGAGGLTLTRHPGAGVDLVHRGARDRSTIAAMLPDVPRGGTAGLGAGTGGDGARAGGGPDAGGNGAGASAGAGGAASGPGAAAAAAGGGAAGRAAAGAGHRHKTSLPNLGRLGIGGRKSKR
>XP_001268341_Aspergillus_clavatus
MDHSIQRLLNDKLYDRRKQGALELEKVVRNAVFRGDHQEIQKIVDQLCHDYAYAVHQPHARNGGLIGLAAASIALGSDGVAPYLKEIVPPVLACFSDQDARVRYYACESMYNIAKVAKGEVLLFFNDMFDALSKLASDSELSVKNGAELLDRLVKDIVSESAASYISVLQLSEKHTSDTEALDEADIPTAFSLAKFIPLLKERIHVISPSTRTFLVSWLTLLDTIPDLELVSYLPEFLGGLVEFLGDPNRDVNVTTQALLDRFLSEIKRIARLKKGIEENRKEQGSENQQSTASDTISTTTDQTLAIDAERSENAIEDSEPESDLEETDLQIDGDWIPGQDVHIDYPKILDILVGFVDTSFNEEMQLTALRWIDSFFEISPEDILPFVPRLLTQVLPAMSSGSDHVRQAANRVNTSLLEYIVSLSEDTTEDIRQGPSSKSISAASKEPVERRGSTPSGGRSSDAPLTESKKQASQPDFPSDQTPRSSIVSTPIPPADLDYAAAVNSLTLQFLNENEATRVAALSWLIMLHRKAPRKVVAFNDGTFPALLKTLSDPAEAVVTKDLQLLSQISRNSDDSYFTSFMVNLLQLFSTDRHLLEVRGNLIIRQLCMNLSPERIYRTLADCLEKEEDIEFASIMVQNLNNNLITAPELSDLRKRLRNLDSKEGQMFFVALFRSWCHNAVSTFSLCLLAQAYEQAYNLLQVFAELEMTVNMLIQIDKLVQLLESPVFTYLRLQLLEPEKYPYLYKCLYGVLMLLPQSSAFAALKNRLNSVSNIGLLHTGPRLTTMVASSSSSGYERTTGSRLKTREETSIRWVELLDKFKAVQEKARRAQRASQRQFDQDGSTAGLRNPSLTAALSAAATADQARNKERALPDSPRGAADTGGSGGRGSAAESATPSRGSLLGAQRHKSGLPNLGRLGIGSRKSKR
>XP_001258429_Aspergillus_fischeri
MDHSIQRLLNDKLYDRRKQGALELEKVVRNAVFRGDHEEIQKIVDQLCHDYAYAVHQPHARNGGLIGLAAASIALGSGVAPYLKEIVPPVLACFSDQDARVRYYACESMYNIAKVAKGEVLLFFNEIFDALSKLASDSELSVKNGAELLDRLVKDIVSESAASYISVLQLSEKHTADPDAQEEVELPTAFSLAKFIPLLKERIHVISPSTRTFLVSWLTLLDTIPDLELVSYLPEFLGGLIEFLGDPNRDVNVTTQALLDRFLSEIKRIARLKKGIEESRKEQGSDNRQSAASDSVSTTTDHTVAVDTERNENAIEDSESGSDLEENDLQADGDWIPGQDVHIDYPKILDILVGFVDTSFDEEMQLTALRWIDSFFEISPEDILPFVPRLLTQVLPAMSSGSDQVRQAANRVNTSLLEYIVSLSEDSTEARQGPPSRPISTASKELVERRASTPSGRQSVETSTSESKKQASQQELSNEQTPRSSLISTPIPPADLDYAAAVNSLTLQFLNENEATRVAALSWLIMLHRKAPKKVVAFNDGTFPALLKTLSDPAEAVVTKDLQLLSQISRNSDDSYFTSFMVNLLQLFSTDRHLLEVRGNLIIRQLCMNLSPERIYRTLADCLEKEEDIEFASIMVQNLNNNLITAPELSDLRKRLRNLDSKEGQMFFVALFRSWCHNAVSTFSLCLLAQAYEQAYNLLQVFAELEMTVNMLIQIDKLVQLLESPVFTYLRLQLLEPERYPYLYKCLYGVLMLLPQSSAFAALKNRLNSVSNIGLLHTGPRLTSMVSSSSSGYERATGSRLKNREENTIRWVELLDKFKSVQEKARRAQRASQRQFDQDGSTAGLRNPSLTAALSAAATADRGKERGLPDTPRGGRPDMGSSGGRNSPGDSGTPNRGSLLSGTQRNKSGLPNLGRLGIGSRRSKR
>XP_041142859_Aspergillus_flavus
MESSIQRLLNDKLYDRRKQGALELEKVVRDAVFKGAHEDIQRIVDQLCHDYAYAVHQPHARNGGLIGLAAASIALGSEGVAPYLKEIVPPVLACFSDQDARVRYYACESMYNIAKVAKGEILLFYNEIFDALSKLASDSELSVKNGAELLDRLVKDIVSESAASYVSVLQLSEKQETDPEALEDPDLPTAFSLPKFIPLLKERIHVISPFTRMFLVSWLTLLDTIPDLELVSYLPEFLGGLIKFLGDPNRDVNVATQNLLDRFLSEIKRIARLKKGIEESRKGQGSENRQSTTSDSVSTTIDQTVAAETETETEAETNDIAIEDSEFGSTVDEDGLHADGDWIPGQDVQIDYPKILDILVGFVDTSYDLQPVEEEMQLTALRWIDSFFEISPEDILPFVPRLLTQVLPAMSSGSDQVRQAANRVNTSLLEYIVSLSEDTLSDETRQSSSSKLASTPNKETERRESAPNAKPSDVSITASRKQSVQESTQEQTPRSSVMSTPVPPADLDYASAVNSLTLQFLNENEATRVAALSWLIMLHRKAPKKVVAFNDGTFPALLKTLSDPAEAVVTKDLQLLSQISRNSEDSYFKSFMVNLLQLFSTDRHLLEVRGNLIIRQLCMNLSPERIYRTLADCLEKEEDLEFASIMVQNLNNNLITAPELSGLRKRLRNLDTREGQMFFVALFRSWCHNSVSTFSLCLLAQAYEQAYNLLQVFAELEMTVNNLIQIDKLVQLLESPVFTYLRLQLLEPESYPYLYKCLYGVLMLLPQSSAFAALKNRLNSVSNIGLLHTPRLSTMVSASGSGAYDRSTGSRSKREENSIRWVELLEKFKTVQERARRALRARERPFDDGVAGFQGQSLAAALSAADQARNKERATLPDTPRTGLGLGAGAEGRRSPADVGNQKGGSILGAAHRHKTSLPNLGRLGIGSRKSKR
>XP_751167_Aspergillus_fumigatus
MDHSIQRLLNDKLYDRRKQGALELEKVVRNAVFRGDYEEIQKIVDQLCHDYAYAVHQPHARNGGLIGLAAASIALGSEGVAPYLKEIVPPVLACFSDQDARVRYYACESMYNIAKVAKGEVLLFFNEIFDALSKLASDSELSVKNGAELLDRLVKDIVSESAASYISVLQLSEKHTVDPDAQEEVELPTAFSLAKFIPLLKERIHVISPSTRTFLVSWLTLLDTIPDLELVSYLPDFLGGLIEFLGDPNRDVNVTTQALLDRFLSEIKRIARLKKGIEESRKEHGSDNKQSAASDNVSTTTDHTVAVDIERSENAIEDSESESDLEENDLQADGDWIPGQDVHIDYPKILDILVGFVDTSFDEEMQLTALRWIDSFFEISPEDILPFVPRLLTQVLPAMSSGSDQVRQAANRVNTSLLEYIVSLSDDSTEETRQSPPSRPISTASKELVERRASTPSGRQSFETSTSESKKQASQQELSNEQASRSSVIPTPVPPADLDYAAAVNSLTLQFLNENEATRVAALSWLIMLHRKAPKKVVAFNDGTFPALLKTLSDPAEAVVTKDLQLLSQISRNSDDSYFTSFMVNLLQLFSTDRHLLEVRGNLIIRQLCMNLSPERIYRTLADCLEKEEDIEFASIMVQNLNNNLITAPELSDLRKRLRNLDSKEGQMFFVALFRSWCHNAVSTFSLCLLAQAYEQAYNLLQVFAELEMTVNMLIQIDKLVQLLESPVFTYLRLQLLEPERYPYLYKCLYGVLMLLPQSSAFAALKNRLNSVSNIGLLHTGPRLTSMVSSSSSGYERATGSRLKTREENTIRWVELLDKFKSVQEKARRTHRASQRQFDQDGSTTGLRNPSLTAALSAAATADRGKERGLPDSPRGGRPDIGGSGGRNSPGDSGTPNRGSLLSGTQRNKSGLPNLGRLGIGSRRSKR
>XP_663131_Aspergillus_nidulans
MTNSSGQPRRSSHTSHKRTSALKSSQLSRSRSRKSCLSYKCLIVEASRVSASSNSIDRLSKPFKCPGSATPTRASDKPARKRRKVNYAGADGSIDDNSVKPYTNEERLALATRDVNRFPVFKAKDKDVAFKQKFKVPLINKSTGTYDSSRPAPTLGMRQGASFVVKPLHDPSGEFAIVLYDPTVDDIDEVKPEKQDNDASDKIQKLDEPIVHKSLADILGLKKKVENRPKVPVVIDPRLAKVLRPHQVQFLYRCTTGMIDRNAHGCIMADGMGLGKTLQCISLMWTLLKQSPEAGKTTIQKCIIACPSSLVGNWANELGKWLGKDTITPFAVDGKASKTELTSQLKQWAISSGRSIVRPVLIVSYETLRMYVDTLKDSPIGLLLCDEGHRLKNKESLTWTALNSLNVQRRVILSGTPIQNDLSEYFALLNFANPDLLGSQNEFRKRFEIPILKGRDAAGTEEDRKKGDERLAELSSIVNKFIIRRTNDILSKYLPVKYEHVVFCNLSQFQLDLYKHFIDSPEIKSLLRGKGSQPLKAIGILKKLCNHPDLLNLSTDLPGCEHAFPDDYVPVEARGRDRDVRPWYSGKMMVLDRMLARIRQDTNDKIVLISNYTQTLDLFEKLCRSRAYGCLRLDGTMNVKKRQKLVDKFNDPDGEEFVFLLSSKAGGCGLNLIGANRLVLFDPDWNPAADQQALARVWRDGQKKDCFVYRFIATGSIEEKIFQRQSHKQSLSSCVVDSAEDVERHFSLDSLRELFQFKPGTTSDTHDTFKCKRCRADGTQYIKAPAMLYGDTSSWNHFVNTGEKGPLNQIQDLLIRQETQERDVSAVFQYIIGAYLQDSQSSYIVCVLAPTRHVRRVRMVEPPYVTPLLAPCQRIFTDSSPHDFVTTRQLEKVVRDAAFRGDHEVIQKIVDQLCHDYAYAIIDSETGELQEGVAPYLKEIVPPVLACFSDQDARVRYYACESMYNIAKVAKGEILLFFNEIFDALSKLASDSELSVKNGAELLDRLVKDIVSESAAHHVSVLQLSEKQSSDPDDLGDDLPTAFSLPKFIPLLKERIHVLSAFTRTFLVSWLTLLDTIPDLELVSYLPEFLAGLIKFLGDPNRDVNVATQGLLDRFLAEIKRIARLKKGLAESRKGQGSDNRRSMTSDNISLATDPTTALDAESNENAVEDSEADFAVEDEEGLHTDGDWIPGQDVQIDYPKILDILVGFVDTSYGPDEEMQLTALRWIDSFFEISPEDILPFVPRLLDQVLPALSSSSTAVKETAGRVNASLLEYIFSLTLSEDTSDDSRQTSASKLPSAITKELAERRSSTPTSKADISGVESKKASPRNSVSSAVPSPPPELDYGAAVTSLTLQFLSEYETTRIAALSWLIMLHRKAPKKVAAFNDGIFPALLKTLSDPSETVVTKDLQLLSQISRNSEDSYFKLFMVNLLQLFSTDRNLLEIRGNLIIRQLCLNLSPERIYRTLADCLEKEDDIEFASIMVQNLNNNLITAPELSELRKRLRNLDSREGQTFFVALFRSWCHNAVSTFSLCLLAQAYEQAYNLLQVFAELEMTVNMLIQIDKLVQLLESPVFTYLRLQLLEPERYPYLYKCLYGVLMLLPQSSAFAALKNRLNSVSNIGLLHTGPRLSTMASTSTSGASTYDRTSGRLKQRDENSIRWVDLLDKFKSVQEKTRSSQRSQRPFDANDARTHQTTTLSAAISNADQIRRDKTLPDTPRAAFGGAGGRASPADGGNAGSVVAGGAAGKGGILGPQRQKSGLPNLGRLRIGGGKNKR
>XP_001393161_Aspergillus_niger
MDHSIQRSLNDKLYDRRKQGALELEKVVRDAAFRGEHEEIQKIVDQLCHDYAYAVHQPHARNGGLIGLAAASIALGSEGVAPYLKEIVPPVLACFSDQDARVRYYACESMYNIAKVAKGEVLLFFNDIFDALSKLASDSELSVKNGAELLDRLVKDIVSESAASHISVLQLSEKEATDPEGLDDAELPTAFSLPKFIPLLKERIHVISAFTRTFLVSWLTLLDTIPDLELISYLPEFLGGLIKFLGDPNRDVNVATQALLDRFLSEIKRIARLKKGIEESRKGQGSDIRQSATSDSMSVATTTDQTVAVESEVTDNAIEDSEAGSVTDEEALHVDGDWIPGQDVQIDYAKILDILVGFVDTSFVEEMQLTALRWIDNFFEISPEDILPFVPRLLTQVLPAMSSGSDQVRQAANRVNTSLMEYIVTLSEDILDESRQMVLKNNSKENTERRSSTPVSKPPETPSSESKKQLSQPEASVEPTPRSSISTPLPPADLDYAAAVNSLTLQFLNENEATRVAALSWLIMLHRKAPKKVIAFNDGTFPALLKTLSDPAEAVVTKDLQLLSQISRNSEDSYFKSFMVNLLQLFSTDRHLLEVRGNLIIRQLCMNLSPERIYRTLADCLEKEEDIEFASIMVQNLNNNLITAPELSELRKRLRNLDAKDGQMFFVALFRSWCHNAVSTFSLCLLAQAYEQAYNLLQVFAELEMTVNMLIQIDKLVQLLESPVFTYLRLQLLEPERYPYLYKCLYGVLMLLPQSSAFAALKNRLNSVSSIGLIHTGPRQTTLSSSTSTSSTSTYDRSTNSRLKRDDPPIRWVELLDKFKTVQEKARRSQRASQRPFDADGPSSSSNNNNNNAGDQVRGGGGSTRDRVSALPDTPRGIVGGNTGGGGNEGGSGRGTNEGGAGKSSPGGILGGAHRHKSSLSNLGRLGIGGRKSKR
>XP_015401658_Aspergillus_nomiae
MDSSIQRLLNDKLYDRRKQGALELEKVVRDAVFKGAHENIQKIVEQLCHDYAYAVHQPHARNGGLIGLAAASIALGSEGVAPYLKEIVKPVLACFTDQDARVRYYACESMYNIAKVAKGEILLFFNEIFDALSKLASDSELSVKNGAELLDRLVKDIVSESAASYISVLQLSEKQETDPEALEDPDLPTAFSLPMFIPLLKDRIDVISPFTRMFLVSWLTLLDTIPDLELVSYLPEFLGGLVKFLGDPNRDVNVATQNLLDRFLSEIKRIARLKKGIEESRKGQGSENRQSTTSDSISTTTDQTAAAETETETEDGTNDVAIEDSEVGSTIEEDGLHADGDWIPGQDVQIDYPMILDILVGFVDTSYDLPSVEEEMQLTALRWIDSFFEISPEDILPFVPRLLTQVLPAMSSGSDHVRQAANRVNTSLLEYIVSLSEDTLSDETRQSSSSRLTSTPNKETERRDSAPNAKPSDVSSTASRKQSVQESTQEPTPRSSVTSTPVPPADLDYAAAVNSLTLQFLNENEATRVAALSWLIMLHRKAPKKVVAFNDGTFPALLKTLSDPAEAVVTKDLQLLSQISRNSEDSYFKSFMVNLLQL
>XP_023089953_Aspergillus_oryzae 
MESSIQRLLNDKLYDRRKQGALELEKVVRDAVFKGAHEDIQRIVDQLCHDYAYAVHQPHARNGGLIGLAAASIALGSVSMPGMQHLHCVAPYLKEIVPPVLACFSDQDARVRYYACESMYNIAKVAKGEILLFYNEIFDALSKLASDSELSVKNGAELLDRLVKDIVSESAASYVSVLQLSEKQETDPEALEDPDLPTAFSLPKFIPLLKERIHVISPFTRMFLVSWLTLLDTIPDLELVSYLPEFLGGLIKFLGDPNRDVNVATQNLLDRFLSEIKRIARLKKGIEESRKGQGSENRQSTTSDSVSTTIDQTVAAETETETEAETNDIAIEDSEFGSTVDEDGLHADGDWIPGQDVQIDYPKILDILVGFVDTSYDLQPVEEEMQLTALRWIDSFFEISPEDILPFVPRLLTQVLPAMSSGSDQVRQAANRVNTSLLEYIVSLSEDTLSDETRQSSSSKLASTPNKETERRESAPNAKPSDVSITASRKQSVQESTQEQTPRSSVMSTPVPPADLDYASAVNSLTLQFLNENEATRVAALSWLIMLHRKAPKKVVAFNDGTFPALLKTLSDPAEAVVTKDLQLLSQISRNSEDSYFKSFMVNLLQLFSTDRHLLEVRGNLIIRQLCMNLSPERIYRTLADCLEKEEDLEFASIMVQNLNNNLITAPELSGLRKRLRNLDTREGQMFFVALFRSWCHNSVSTFSLCLLAQAYEQAYNLLQVFAELEMTVNNLIQIDKLVQLLESPVFTYLRLQLLEPESYPYLYKCLYGVLMLLPQSSAFAALKNRLNSVSNIGLLHTPRLSTMVSASGSGAYDRSTGSRSKREENSIRWVELLEKFKTVQERARRALRARERPFDDGVAGFQGQSLAAALSAADQARNKERATLPDTPRTGLGLGAGAEGRRSPADVGNQKGGSILGAAHRHKTSLPNLGRLGIGSRKSKR
>XP_040634725_Aspergillus_ruber
MYRPRLAATESDGTTPSSKSLHNSPQNSTDRLSKPFRCPGSATSIRASDKPARKKRKVNYAGADGNADEGEKLYTNEERLALATRDVNRFPVFKPKDKDTTFKQRFKVPFINKAPGAYDASRPAPTLGMRRGATFVVKPLHDPSGEFAIVLYDPTVDDVEEEAESKPEDQPEQPKLDEPIVHKSLADILGLKKEVDTRPKVPVVIDPKLAKILRPHQVEGVKFLYRCTTGMVDKNAHGCIMADGMGLGKTLQCIALMWTLLKQSSEAGKSTIQKCIIACPSSLVGNWANELGKWLGEGTITPFAVDGKASKTELTMQIKQWAIASGRSVVRPVLIVSYETLRMYVDTLKDSPIGLLLCDEGHRLKNKDSLTWTALNSLNVSRRVILSGTPIQNDLSEYFALLNFANPDLLGSQNEFRKRFELPILKGRDAAGTEEEQKKGNERLSELSGIVNKFIIRRTNDILSKYLTVKYEHVVFCNMSQFQLGLYNHFIQSPEIRSLLRGKGSQPLKAIGLLKKLCNHPDLLNLSTDLPGCEHAFPDDYVPPEGRGRDREIKSWYSGKMMVLDRMLARIRQDTNDKIVLISNYTQTLDLFEKLCRARGYGSLRLDGTMNVNKRQKLVNKFNDPEGEEFVFLLSSKAGGCGLNLIGANRLVLFDPDWNPAADQQALARVWRDGQKKNCFVYRFIATGSIEEKIFQRQSHKQSLSSAVVDSAEDVERHFSIESLRELFQFKPETQSDTHDTFKCKRCRPKESQFIKAPAMLYGDTSTWNHFVNDGEKGQLGKIQDLLIRQETTERDVSAPRLEKIVRNAAFKGEHEEIQKIVDQLCHDYAYAVHQPHARNGGLIGLAAASIALGSESVAPHLKEIVPPVLACFSDQDARVRYYACESMYNIAKVAKGEILLFFNEIFDALSKLASDSELSVKNGAELLDRLVKDIVSESAATYVSVLQLSEKDTLDSDTLEEADLPTAFSLAKFIPLLKDRIHVISPFTRTFLVQWLTLLDTIPDLELVSYLPEFLGGLVKFLGDTNRDVHVATQGLLDRFLSEIKRIARLKKGIEDSRKEQESKRQSAASDNASAITDQAVAPEEDKDENAIEDSGSESIIEEEDVVQVDGDWVPGQDVHIDYPKILDILVGFVDTSFDEEMQLTALRWIDSFFEISPEDILPFVPRLLTQVLPAMSSGADQVRQAANRVNTSLLEYIVTLSEDTSEEIRPAATSKLPPAANKENAERRSSTPGGKPSDTQGSELRKQISQQEPPIDQTPRSSIVSVQAPPADLDYAAAVNSLTLQFLNENEATRVAALSWLIMLHRKAPRKVVAFNDGTFPALLKTLSDPAEAVVTKDLQLLSQISRNSEDSYFASFMVNLLQLFSTDRSLLEVRGNLIIRQLCMNLSPERIYRTLADCLEKEEDIEFASIMVQNLNNNLITAPELADLRKRLRNIDSKEGQMFFVALFRSWCHNAVSTFSLCLLAQAYEQAYNLLQVFAELEMTVNMLIQIDKLVQLLESPVFTYLRLQLLEPEKYPYLYKCLYGVLMLLPQSSAFAALKNRLNSVSNIGLLHASPRLTAPISTFERPTGARLKSRDEASSIRWADLLDKFKSVQEKARRAQRAAYQRQLDHDGIRTGPQNPSLTAALSAAVTSDQIRGNDRGFGPAGGESPRGGNAGGTGRMNSVDSSGVQKGVGGGGGGSILGGAHRHKSSLPNLGRLGIGSRKSKR
>XP_040703400_Aspergillus_sydowii
MYRPRPSNQGGDVTPIASRVSATSNSIDRLSKPFKCPGSATPTRASDKPARKRRKVNYAGADGNDDNGVKPYTNEERLALATRDVNRFPVFKAKDKDFTFKQRFKVPLVDKPTGGYDSSRPAPTLGMRQGATFVVKPLHDPSGEFAIVLYDPTVDDIDNSQQEKSDKPDDAEDKNPKLDEPLVHKSLADILGLKKKVEDRPKVPVVIDPRLAKILRPHQVEGVKFLYRCTTGMIDKNANGCIMADGMGLGKTLQCIALMWTLLKQSPEAGRTIIQKCIIACPSSLVGNWANELGKWLGQGTITPFAVDGKASKTELITQLKQWAISSGRSVVRPVLIVSYETLRMYVDTLKDSPIGLLLCDEGHRLKNKESLTWTALNSLNVQRRVILSGTPIQNDLSEYFALLNFANPDLLGSQNEFRKRFELPILKGRDAAGTEEDRKKGDERLAELSGIVNKYIIRRTNDILSKYLPVKYEHVVFCNLSQFQLGLYKHFIDSPEIKSLLRGKGSQPLKAIGLLKKLCNHPDLLSLSNDLPGCEHTFPDDYVPLEARGRDRDVRPWYSGKMMVLDRMLARIRQDTNDKIVLISNYTQTLDVFEKLCRSRAYGCLRLDGTMNVKKRQKLVDKFNDPDGEEFVFLLSSKAGGCGLNLIGANRLVLFDPDWNPAADQQALARVWRDGQKKDCFVYRFIATGSIEEKIFQRQSHKQSLSSCVVDSAEDVERHFSLDSLRELFQFKPETTSDTHDTFKCKRCRPDGTQYIKAPAMLYGDTSSWNHFVNSGEQGQMNQIQDLLIRQETQERDVSAKVVRDSAFRGEHEVIQKIVDQLCHDYAYAVHQPHARNGVAPYLKEIVPPVLACFSDQDARVRYYACESMYNIAKVAKGEVLLFFNEIFDALSKLASDSELSVKNGAELLDRLVKDIVSESAAHHVSVLQLSEKQTSDPDALGDDLPTAFSLPKFIPLLKERIHVLSAFTRTFLVSWLTLLDTIPDLELVSYLPEFLAGLIRFLGDPNGDVNVATQGLLDRFLAEIKRIARLKKGLAESRKGQESDNRQSITSDTTSLATDPAATAIDAESNDNAIEDSEAEFAVEEEGLHTDGDWIPGQDVQIDHPKILDILVGFVDTSFDEEMQLTALRWIDSFFEISPEDILPFVPRLLDQVLPALSSSSHAVKETATRVNNSLLQYIFSLTLSEDASDDSRHTTTSKLPQTTTKEFAERRASTPSSRTDAPATDSKRASPRNSIMSAAPVPTPELDYGSAVSSLTLQFLNENETTRLGALSWLLMLHRKAPKKVSAFNDGIFPVLLKTLSDSSEAVVTKDLQLLSQISRNSEDGYFKAFMVSLLQLFSTDRNLLEVRGNLIIRQLCLNLSPERIYRTLADCLEKEDDIEFASIMVQNLNNNLITAPELSELRKRLRNLDSKDGQTFFVALFRSWCHNAVSTFSLCLLAQAYEQAYNLLQVFAELEMTVNMLIQIDKLVQLLESPVFTYLRLQLLEPERYPYLYKCLYGVLMLLPQSSAFAALKNRLNSVSNIGLLHTGPRLSSMTSTSTPSASSYDRSSTRLKQRDESSIRWVELLDKFKSVQEKTRSTQRHSQRPFDTDGPSSFQQRASLSSALTGADPMRRDKGLPDTPRAGLGGVGGRASPADGAGGGAGSSAKGGGILGTQRQKSGLTNLGRLRIGGGKSKR
>XP_001212499_Aspergillus_terreus
MDHSIQRLLNDKLYDRRKQGALELEKVVRDAAYKGDHEEIQKIVDQLCHDYAYAVHQPHARNGGLIGLAAASIALGSEGVAPYLKEIVPPVLACFSDQDARVRYYACESMYNIAKVAKGEVLLFFNEIFDALSKLASDSELSVKNGAELLDRLVKDIVSESAASYISVLQLSEKQASDPEALDNAELPTAFSLSAFIPLLKERIHVISAYTRMFLVSWLTLLDTIPDLELVTYLPEFLGGLIKFLGDPNRDVNVATQGLLDRFLSEIKRIARLKKGIDGSRKDQGSDNKQSIGSDAVSTTTVGAETEEDNENAVEDSEAGSVSEGEVLRADDDWIPGQDVQIDYPRILDILVGFVDTSFDEEMQLTALRWIDSFFEISPEDILPFVPRLLTQVLPAMSSGSDQVRQAANRVNTSLLEYIVSLSEDTSDDTRQAASSKTTPTTSRDFTEGRAPTPSSKADTSPSVSRKQSLHEPSTEQTPRSSIISAAVPPADLDYAAAVNSLTLQFLNENEATRVAALSWLIMLHRKAPKKVVAFNDGTFPALLKTLSDPAEAVVTKDLQLLSQISRNSEDSYFKSFMVNLLQLFSTDRHLLEDIEFASIMVQNLNNNLITAPELSELRKRLRNLDSRDGQTFFVALFRSWCHNAVSTFSLCLLAQAYEQAYNLLQVFAELEMTVNMLIQIDKLVQLLESPVFTCSSTLFTRIYNPHLTNVDLRLQLLEPEKYPYLYKCLYGVLMLLPQSSAFAALKNRLNSVSNIGLLHPGPRGHLHRPASSTYDRPSGTRLKRDENSIRWVDLLDKFKSVQEAARRSQRASQRALDGDMTAFPMAMSTADHARPRDRSVLPDAPRTGVLGSGGGDGRGGAAEPGTQKGGSLLGTATKQKSSLPNLGRLGIGGRKSKR
>XP_022491110_Penicillium_arizonense
MDQTIQRLLNDKLYDKRKQGALELEKVVRDAVFQGEQEKIQKIVEQLCHDYAYAVHQPHARNGGLIGLAAASIALGSEGVAPYLGEIVPPVLACFSDQDARVRYYACESMYNIAKVAKGEILLFFNEIFDALAKLASDSELSVKNGAELLDRLVKDIVAESAASYVSILQLSEKDRTDPDALDDPDLPTAFSLARFIPLLQDRIHVIQPFTRNFLVSWLTLLDTIPDLELVSYLPDFLEGLIKFLGGPNKDVNVATQNLLDRFLAEIKRITRLKKGIEESRKGQKSNRHSAASDAMSVSTEQNVNADGASDSKGDIAVEDSDSESIFDGEIVQADGDWIPGQDVQIDHPKILGILVGFVNTTYEEEMQLTALRWIDAFFEISPEDILPFVPRLLTQVLPAMSSGSDGVRQAANQVNKSLLEYIYSLSDDTTEETQASSKIPSTTASKETIERRSSTPGVRPSETASIDIRKQSAQEASVAATPRSSVVSTPLPTADLDYAAAVNSLTLQFLNENEATRVAALSWLIMLHRKAPRKVVAFNDGTFPALLKTLSDPAEAVVTRDLQLLSQISRNSEDSYFTSFMVNLLQLFSTDRHLLEVRGNLIIRQLCLNLSPERIYRTLADCLEKEEDLEFASIMVQNLNNNLITAPELSELRKRLRNLDSKDGQMFFVALFRSWCHNAVSTFSLCLLAQAYEQAYNLLQIFAELEMTVNMLIQIDKLVQLLESPVFTYLRLQLLEPEKYPYLYKCLYGVLMLLPQSSAFAALKNRLNSVSNIGFLHSGPRRYGPRETPRSPVSPMKLTEAQPPSTAQTAPSSFDRSSGTRLKTRDENTIRWVDLLDKFKSVQERARRSQASQRHSLDPSDTLLNPTLTAALSAAAADRSKDRSGLPDAPRGAPAMNPTGNAGAVGPGIGNAAGRGLDSGVTKTVIPGPSHKHKSSLPNLGRLGIGGRKKK
>XP_014534821_Penicillium_digitatum
MDNAIQRLLNDKLYDRRKQGALELEKIVRDAVFQGEQEKIQKIVEQLCHDYAYAVHQPHARNGGLIGLAAASIALGSEGVAPYLGEIVPPVLACFSDQDARVRYYACESMYNIAKVAKGEILLFFNEIFDALAKLASDSELSVKNGAELLDRLVKDIVAESAASYVSILQLSEKEFPELENQEDQELPMAFSLARFIPLLKDRIHVIQPFTRNFLVSWLTLLDTIPDLELVSYLPEFLEGLIKFLGGPNKDVNIATQGLLDRFLLEIKRITRLKKGIEESRKSQKSNRQSVASDVMSNATGQNDQTDGGSDNKYDTTVADSTSDVTLDDEFTQADGDWIPGQDVQIDHPQILDILVSFVSTSYEEEMQLTALRWLDSFFEISPEDILPFVPQLLTQVLPAMSSGSDQVRKAANQVNTSLVQYIYSLSDDTIEEPQMPPLKVPSVATSKEIIERRSSTPGARPSETASIDARKQTAQDNSVAATPRSSVVSTPVPPADLDYAAAVNSLTLQFLNENEATRVAALVWLIMLHRKAPRKVVAFNDGTFPALLKTLSDPSEAVVTKDLQLLSQISRNSEDSYFTSFMINLLQLYSTDRHLLEVRGNLIIRQLSLNLSPERIYRTLADCLEKEEDLEFASIMVQNLNNNLITAPELSELRKRLRNLDSKDGQMFFVGLFRSWCHNAVSTFSLCLLAQAYEQAYNLLQIFAELEMTVNMLIQIDKLVQLLESPVFTYLRLQLLEPEKYPFLYKCLYGVLMLLPQSSAFAALKNRLNSVGNIGFLHGASRSTTQTVPSFDRSGTRLKTRDESSIRWVELLEKFKSVQERARRSQVSTRHSFDQSGPMGNPSLTAALSVAAADRPKDRSGLPDAPRGAPGHSNSGAGNSGLGGHGTGGTAAGRALDSSAAKTGPSHKHKSSLPNLGRLGIGGRKSKK
>XP_016600853_Penicillium_expansum
MDNAIQRLLNDKLYDRRKQGALELEKIVRDAVFQGEQEKIQKIVEQLCHDYAYAVHQPHARNGGLIGLAAASIALGSEGVAPYLGEIVPPVLACFSDQDARVRYYACESMYNIAKVAKGEILLFFNEVFDALAKLASDSELSVKNGAELLDRLVKDIVAESAASYVSILQLSEKETPESENQEDQELPMAFSLGRFIPLLKDRIHVIQPFTRNFLVSWLTLLDTIPDLELVSYLPEFLEGLIKFLGGPNKDVNIATQGLLDRFLLEIKRITRLKKGIEESRKGQKSNRQSVTSDVVSNATEQNNQTDGASDDIAIADSASDMTLDDEIAQADGDWIPGQDVQIDHPKILDILVSFVNTSYEEEMQLTALRWLDSFFEISPEDILPFVPRLLTQVLPAMSSGSDQVRKAANQVNTSLVQYIYSLSDDTTEEPQVPPSKIPSVTASKETIERRSSTPGVRPSETASIDTKKQTTQDNSVAATPRSSIVSTPVPPADLDYAAAVNSLTLQFLNENEATRVAALVWLIMLHRKAPRKVVAFNDGTFPALLKTLSDPSEAVVTKDLQLLSQISRNSEDSYFTSFMVNLLQLYSTDRHLLEVRGNLIIRQLSLNLSPERIYRTLADCLEKEEDLEFASIMVQNLNNNLITAPELSELRKRLRNLDSKDGQMFFVGLFRSWCHNAVSTFSLCLLAQAYEQAYNLLQILSVYQLYLPQQSADKTIHSAELEMTVNMLIQIDKLVQLLESPVFTYLRLQLLEPEKYPFLYKCLYGVLMLLPQSSAFAALKNRLNSVGNIGFLHGAPRSTTQTAPSFDRSTGTRLKTRDENSIRWVELLDKFKSVQERARRSQGSTRHSFDQSGPMSNPSLTAALSVAAADRPKDRSSLPDAPRGAPGPGNAAGGNSGLGGPGSGASGTAAGRTFDSSATKAGPSHKHKSSLPNLGRLGIGGRKSKK
>XP_040651733_Penicillium_griseofulvum
MDQAIQRLLNDKLYDRRKQGALELEKIVRDAVCHGEHEKIQKIVEQLCHDYAYAVHQPHARNGGLIGLAAASIALGSEGVAPYLGEIVPPVLACFSDQDARVRYYACESMYNIAKVAKGEILLFFNEVFDALAKLASDAELSVKNGAELLDRLVKDIVAESAASYVSILQLSGKEPPELDNQEDQELPMAFSLARFIPLLKDRIHVIQPFTRNFLVSWLTLLDTIPDLELVSYLPEFLEGLIKFLGGPNKDVNIATQGLLDRFLAEIKRITRLKKGIEESRKGQKSNRGSANSDAISSVTEQNIQTDGGSDDRYDIAVADSASDTTLDEMDQADGDWIPGQDVQIDHPKILGILVSFVNTSYGKSHRKSRSSRAYIRSEEEMQLTALRWIDSFFEISPEDILPFVPRLLTQVLPAMSSGSEQVRKAAHQVNTSLVQYIYSLSDDTTEEAQVPPSKIPSATTSKETIERRSSTPGVRPSETASVDTRKQTAQDNYVAATPRSSVVSTPLPPADLDYAAAVNSLTLQFLNENEATRVAALAWLIMLHRKAPRKVVAFNDGTFPALLKTLSDPSEAVVTKDLQLLSQISRNSEDSYFTSFMVNLLQLYSTDRHLLEVRGNLIIRQLSLNLSPERIYRTLADCLEKEEDLEFASIMVQNLNNNLITAPELSELRKRLRNLDSKDGQMFFVGLFRSWCHNAVSTFSLCLLAQAYEQAYNLLQIFAELEMTVNMLIQIDKLVQLLESPVFTYLRLQLLEPEKYPFLYKCLYGVLMLLPQSSAFAALKNRLNSVNNIGFLHGGPRRYPLRAPHLTQRFTETVFVSTTQTAPSFDRSTGTRLKSRDENSIRWVELLDKFKAVQERARRSQGSTRQSFDQSGPPMNPTLTAALSVAAADRPKDRSGLPDAPRGAPGPSNAGAGNTGLGGPGPSASGTATGRALDSSAAKSAPTHKHKSSLPNLGRLGIGGRKSKK
>XP_038928778_Penicillium_roqueforti
MDQAIQRLLNDKLYDRRKQGALELEKIVRDAVFQGDQEKIQKIVEQLCHDYAYAVHQPHARNGGLIGLAAASIALGSEGVAPYLGEIVPPVLACFSDQDARVRYYACESMYNIAKVAKGEILLFFNEVFDALAKLASDAELSVKNGAELLDRLVKDIVAESAASYVSILQLSEKDTPELENQDEQELPMAFSLARFIPLLKDRIHVIQPFTRNFLVSWLTLLDTIPDLELVSYLPEFLEGLIKFLGGPNKDVNIATQGLLDRFLSEIKRITRLKKGIEESRKGQKSNRQSPTSDTMSNATGQNSQADGASDRRFDLAVADSASDSTLDDDELAQADGDWIPGQDVQIDHPKILNILVGFVNTTYEEEMQLTALRWIDAFFEISPEDILPFVPRLLTQVLPAMSSGSDQVRKAANQVNTSLVQYIYSLSDDTSEESQAPSSKLPFTTASKETIERRSSTPGVRPSETANIDTKKQTAQDNSIATTPPRSSNVSTPLPPVDLDYAAAVNSLTLQFLNENEATRVAALVWLIMLHRKAPRKVVAFNDGTFPALLKTLSDPSEAVVTKDLQLLSQISRNSEDSYFTSFMVNLLQLYSTDRHLLEVRGNLIIRQLSLNLSPERIYRTLAECLEKEEDLEFASIMVQNLNNNLITAPELADLRKRLRNLDSRDGQMFFVGLFRSWCHNAVSTFSLCLLAQAYEQAYNLLQVFAELEMTVNMLIQIDKLVQLLESPVFTYLRLQLLEPEKYPFLYKCLYGVLMLLPQSSAFAALKNRLNSVSNIGFLHGGIRSTTQTAPSFDRATGTRLKTRDENSIRWVELLDKFKSVQERARRAALGPTRHSFDQSGPMSNPSLTAALSVAAADRPRHRASLSDTPRNASGASNVTIGNSALGSGHGAGGTTVGRVLESSTKAGPSAHKHKSSLPNLGRLGIGSRKSSKK
>XP_002564235_Penicillium_rubens
MDQAIQRLLNDKLYDRRKQGALELEKIVRDAVFQGEQEKIQKIVEQLCHDYAYAVHQPHARNGGLIGLAAASIALGSEGVAPYLGEIVPPVLACFSDQDARVRYYACESMYNIAKVAKGEILLFFNEVFDALAKLASDSELSVKNGAELLDRLVKDIVAESAASYVSILQLPEKEATELENQEDQELPMAFSLARFIPLLKDRIHVIQPFTRNFLVSWLTLLDTIPDLELVSYLPEFLEGLIKFLGGPNKDVNIATQGLLDRFLAEIKRITRLKKGIEESRKSQKSNRQSVASDVMSNATEQNAQTDGASDDRYDVAVADSVSDTTVDDEIAQADGDWIPGQDVQIDHPKILDILVGFVNTSYEEEMQLTALRWLDSFFEISPEDILPFVPRLLTQVLPAMSSGSDQVRKAANQVNTSLVQYIYSLSDDTTEEAQAPSSKIPSATASKETIERRSSTPGVRPSETASSDTKKQTVQENSVAATPRSSVVSTPLPPADLDYAAAVNSLTLQFLNENEATRVAALVWLIMLHRKAPRKVVAFNDGTFPALLKTLSDPSEAVVTKDLQLLSQISRNSEDSYFTSFMVNLLQLFSTDRHLLEVRGNLIIRQLSLNLSPERIYRTLADCLEKEEDLEFASIMVQNLNNNLITAPELSELRKRLRNLDSKDGQMFFVGLFRSWCHNAVSTFSLCLLAQAYEQAYNLLQILSISASNFLNPKNTPSSTNVSTASSCSSPRAPPSPPSRTSILRFTETNFPSTTQTAPPFDRSTGTRLKPRDENSIRWVELLDKFKSVQERARRSQGSTRQSFDQSGPINNPSLTAALSVAAADRPKDRSGLPDAPRGAPGPSNAAAGNAGLGGSGAGVSGTAASRALDSAAKGASSTQRHRSGLPNLGRLGIGGRRSKK
>XP_040816833_Penicillium_solitum
MDNAIQRLLNDKLYDRRKQGALELEKIVRDAVFQGEQEKIQKIVEQLCHDYAYAVHQPHARNGGLIGLAAASIALGSEGVAPYLGEIVPPVLACFSDQDARVRYYACESMYNIAKVAKGEILLFFNEVFDALAKLASDSELSVKNGAELLDRLVKDIVAESAASYVSILQLSEKETPEPENQEDHDPPMAFSLARFIPLLKDRIHVIQPFTRNFLVSWLTLLDTIPDLELVSYLPEFLEGLIKFLGGPNKDVNIATQGLLDRFLSEIKRITRLKKGIEESRKGQKSNRHSVNSDVMSNATEQNNQADGASDDRYDIAVADSVSDTTLDDEINQADGDWIPGQDVQIDHPKILDILVSFVNTSYEEEMQLTALRWLDSFFEISPEDILPFVPRLLTQVLPAMSSGSDQVRKAANQVNTSLVQYIYSLSDDTIEEPQVPPSKIPSITASKETLERRSSTPGVRPSETASIDTKKQTAQDNSVAATPRSSIVSTPVPPADLDYAAAVNSLTLQFLNENEATRVAALVWLIMLHRKAPRKVVAFNDGTFPALLKTLSDPSEAVVTKDLQLLSQISRNSEDSYFTSFMVNLLQLYSTDRHLLEVRGNLIIRQLSLNLSPERIYRTLADCLEKEEDLEFASIMVQNLNNNLITAPELSELRKRLRNLDSKDGQMFFVGLFRSWCHNAVSTFSLCLLAQAYEQAYNLLQIFAELEMTVNMLIQIDKLVQLLESPVFTYLRLQLLEPEKYPFLYKCLYGVLMLLPQSSAFAALKNRLNSVSNIGFLHGAPRSTTQTAPSFDRSTGTRLKPRDENSIRWVELLEKFKSVQERARRSQGSARHSFDQSGPLNNPSLTAALSVAAADRPKDRSSLPDAPRGAPGPSNAAAGNSGLGGSGPGASGTASGRALDSSTAKAGSSSHKHKSSLPNLGRLGIGGRRKK
>XP_022583660_Penicilliopsis_zonata
MYEVIPENACPRHQHLTQLTGSPSLNSIDRLTKPFKCPGSATPTRTSEKPARKRRKVNYAEADGNAEDKNEKTWMTEDRMALAARDANRFPVFKVKDKDLMFRQRFRVPLVNKTPGEYDAARPAPTLGMRQGATFVVKPLHDPSGEFAIVLYDPTVDDVEEKQESTKTVGDQQEDKPKLDEPLVHKSLADILGLKKKVDDRPKVPVVIDPRLAKVLRPHQVEGVKFLYRCTTGMIDRNANGCIMADEMGLGKTLQCITLMWTLLKQSPEAGKSAIQKCVIACPSSLVKNWANELVKWLGKDAINPFAVDGKASKTELTAQMKQWAIASGRSVVRPVLIVSYETLRLNVESLKDTPIGLLLCDEGHRLKNKDSLTWTALDSLNVSRRVILSGTPIQNDLSEYFALLHFANPNLLGTQNEFRKRFELPILKGRDAAGTEDDRKKGDERLLELSGIVNKFIIRRTNDILSKYLPVKYEHVVFCNMSQFQIDLYNHFLQSPDIKSLLRGKGSQPLKAIGMLKKLCNHPDLLNLSTDLPGSEHTYPEDYAPPDSRGRDRDIKSWYSGKMMVLDRMLARIRQDTNDKIVLISNYTQTLDLFEKLCRARGYGSLRLDGTMNVNKRQKLVDKFNDPDGLEFVFLLSSKAGGCGLNLIGANRLVLFDPDWNPAADQQALARVWRDGQKKDCFVYRFIATGSIEEKIFQRQSHKQSLSSCVVDSAEDVERHFSLESLRELFQFKPETRSDTHDTFKCKRCRPDGTQYIKAPALLYGDTSSWNHFVNDGEKGALSKIQDLLLRQETGEKDVSAVFQYITLEKIVRDAVFKGEHDKIQKIVYQLCHDYAYAEGVAPYLKEIVPPVLACFSDQDARVRYYACESMYNIAKVAKGEILLFFNDIFDALCKLASDSELSVKNGAELLDRLVKDIVSESAAFYVSVLQISEKGLHEADTLEGADLPTAFSLAKFIPLLKERIHVISPFTRTFLVSWLTLLDTIPDLELVCYLPEFLGGLVKFLGDPNRDVNVATQGLLERFLTEIKRIARIKKGIEESRQGHGSSNNRKSATSDTASINTEQGAEVDKAENAIEDSDTGSINDDEEDAGIDDDTQVDGDWIPGQDVQIDYPKILDILVGFVNTSFDEEMQLTALRWIDSFFEISPGDILPFVPRLLTQVLPAMSSGSDQVRQAANRVNTSLLEYIVTLSEDTTEEARAGPPKLPASATGKEPVEERASSPSDSRKQIILQESMDLTPRSSLVSTPIPPADLDYAAAVSSLTLQFLNENEATRVAALSWLIMLHRKAPRKVVAFNDGTFPALLKTLSDPAEAVVTKDLQLLSQISRNSDDGYFSAFMVNLLKLFSTDRNLLEVRGNLIIRQLCMNLSPERIYRTLADCLEKEEDIEFASIMVQNLNNNLITAPELSELRKRLRNLDTREGQMFFVALFRSWCHNAVSTFSLCLLAQAYEQAYNLLPVFAELEMTVNILIQIDKLVQLLESPVFTYLRLQLLEPERYPYLYKCLYGVLMLLPQSSAFAALKNRLNSVSNIALLHSAPRAPTATSSVTSAINYDRSSGSRLKGRDEGSIRWHELLDKFKSTQEKARRSQWAAQRQMDQDGTGLGLRNPSLAAALSAAATSDQARKDKVLPETPRAGGLGGAGGRGTNANSNALDSGAQKGSTTPLSSHKHKSSLPNLGRLGIGGRKSKR
>XP_016615830_Cladophialophora_bantiana
MDPAVQRLLTDKLYDKRKQGALELERFIREASATKEYDKIRKTIDQLCHDYAYAVHLPHARNGGLIGLAAASIALGSDEVARYLSDIVPPVLACFTDQDARVRYYACEAMYNIAKVAKGEILLAADSELSVKNGAELLDRLIKDIVSESAASYVSVLNFNEDGEQLEPDKESAELPTTFSLAKFIPLLEERIHVINPFTRTFLVSWLTLLDTIPDLELVHYLPAFLGGLFKFLGDPNRDVYVATQGLLERFLNEIKKIAKIKRGIAESRRSRAGNRRLGSDAGSATGRGSQSNDNAIEDSESGTAQDELNELGERDGDWIPGQDVQVDYAQILDILLKFVDGLSKQKEEEIGIVALRWIDSFFEISPEEILQFVPRLLSRVLPALSAQSEQVRTTASKVNRSLMDYIVTFQDELSTEDQSAHGSSTLASVTTRDGDGSEKRQSAGTSKGVPSQADGRSEISPEGPSEIEQSPPEVTPRSTAAPSPQPIADLDYAAAVNALTLQFLNEHEETRVAALSWLIMLHRKAPKKVLAFNDGTFPALLKTLSDPAEAVVTRDLQLLSQISRNSEDGYFTSFMVALLQLFSTDRKLLEIRGNLIIRQLCINLQPERIYRTLADCIEKDEDIEFASIMVQNLNNNLITAPELAELRKRLRNPDSKEGQMFFVALFRAWCHNAVATFSLCLLAQAYEQAYNLLQIFADLEMTVNMLIQIDKLVQLLESPVFTYLRLQLLEPDRYPYLYKCLYGLLMLLPQSSAFGALKNRLNSVSAIGLLHTPPSMPTSARPSVVSGISSSSLPAASTGALNSTVASRLSRTRDATSSLGATEIKWPELLDKFKQTQERARRRNERLLRGDLDAETPRSAIPSAVDDVGRSSRASLRDGGIGGATDGDAFRTGHKLHSGRPLSGVGATGTGSGLVKAGSGLTVTVPGGGGAAGPGARAAGAGEERTGPHKRGHSLAGGFGKFASGIARAGGNKDREKKK
>XP_008726994_Cladophialophora_carrionii
MDPAVQRLLTDKLYDKRKQGALELERFIREASAAKEHDKIRKTIEQLCHDYAYAVHLPHARNGGLIGLAAAAIALGSDEVARYLAEIVPPVLACFTDQDARVRYYACEAMYNIAKVAKGEILVFFNDIFDALCKLAADSELSVKNGAELLDRLIKDIVSESAASYVSVLNFNEEGEPVEPDKDSTDLPTTFSLARFIPLLEERIHVLNPFTRTFLVSWLTLLDTIPDLELVHYLPAFLGGLFKFLGDPNRDVYVATQGLLERFLSEIKKIAKVKKGIAESRRSRAGKQRPASVADSTTAGGSQSNENAIEDSESGTALEEPNEPGESDGDWIPGQDAQVDHAQILDILLKFVDVSNSKESAPNLRLEGLSRQKEEEIGIVALRWIDSFFEISPEEILQFVPRLLSRVLPALSAQSEQVRTTASKVNRSLMDYIVTFQDQDDVPRDDQSASAPSDLTRATTRDGEGSDKRHSGGTTKSPPSQAEGKSEISLESSAEQEPSPPEVTPRSTAAPSPQPMADLDYAAAVNALTLQFLNEHEETREAALTWLIMLHRKAPKKVLAFNDGTFPALLKTLSDPAEAVVTRDLQLLSQISKHSEDGYFTSFMVALLQLFATDRKLLEIRGNLIIRQLCINLQPERIYRTLADCIEKDEDIEFASIMVQNLNNNLITAPELAELRKRLRNPDSREGQMFFVALFRAWCHNAVATFSLCLLAQAYEQAYNLLQIFADLEMTVNMLIQIDKLVQLLESPVFTYLRLQLLEPDRYPYLYKCLYGLLMLLPQSSAFGALKNRLNSVSAIGLLHTPPSAPTPRPSVVGGMSASSLPATTTGALNSTVTSRLRTRDAASATANDLKWPELLEKFKQTQERARRRNERLLRGDVDPETPASAAVDNGGRTSRASLRSAGAGEGEVLRAGNRLQSGLGRSLAPGTGSSLIKAGSGMTVGGSGGTGGAGPLAKTVAGTEDRSGPHKRGHSLAGFGKFASGIARAGGGRDRDNKKK
>XP_016248407_Cladophialophora_immunda
MDPAVQRLLNDKLYDKRKQGALELERFIREASAAKEYDKIRKTIDQLCHDYAYAVHLPHARNGGLIGLAAASIALGSDEVARYLSDIVPPVLACFTDQDARVRYYACEAMYNIAKVAKGEILVFFNDIFDALCKLAADSELSVKNGAELLDRLIKDIVSESAASYVSVLNFNEDGEQLEPDKDSADLPTTFSLAKFIPLLEERIHVINPFTRTFLVSWLTLLDTIPDLELVHYLPAFLGGLFKFLGDPNRDVYVATQGLLERFLSEIKKIAKIKRSIAESRRSRAGNRRPGSDTGSATARGSQSNENAIEDSESGTAQDELNELGEHDGDWIPGQDVQVDYAEILDILLKFVDVSSSKETAPQLRLEGLSKQKEEEIGIVALRWIDSFFEISPEEILQFVPRLLSRVLPALSAQSEQVRTTASKVNRSLMDYIVTFQDEVSTDDQSAHASGTLTSVTTRDGEGSEKRQSGGTTKSVPSQAETKTDTPPEVSSEIEQSPPEVTPRSTAAPSPQPMADLDYAAAVNALTLQFLNEHEETRVAALSWLIMLHRKAPKKVLAFNDGTFPALLKTLSDPAEAVVTRDLQLLSQISKNSEDGYFKSFMVALLQLFSTDRKLLEIRGNLIIRQLCINLQPERIYRTLADCIEKDEDIEFASIMVQNLNNNLITAPELAELRKRLRNPDSKEGQMFFVALFRAWCHNAVATFSLCLLAQAYEQAYNLLQIFADLEMTVNMLIQIDKLVQLLESPVFTYLRLQLLEPDRYPYLYKCLYGLLMLLPQSSAFGALKNRLNSVSAIGLLHTPASMPTSARPSVVSGMTSSSLPPTSGGALNSTVTSRLSRTRDATASIGINEIRWPELLDKFKQTQERARRRNERLLRGDLDAETPSSAIPSAVDDVGRSSRASLRDGGIGGVTDGDAFRTGHKLHTGRPLSGISATGTGSGLVKAGSGLAVTGPGGAGAAGPGARTAGIGEDRAGPHKRGHSLAGGFGKFASGIARAGGSKDREKKK
>XP_007741966_Cladophialophora_psammophila
MDPAVQRLLTDKLYDKRKQGALELERFIREASAAKEYDKIRKTIDQLCHDYAYAVHLPHARNGGLIGLAAASIALGSDEVARYLSDIVPPVLACFTDQDARVRYYACEAMYNIAKVAKGEILLAADSELSVKNGAELLDRLIKDIVSESAASYVSVLNFNEDGEQLEPDKESAELPTTFSLAKFIPLLEERIHVINPFTRTFLVSWLTLLDTIPDLELVHYLPAFLGGLFKFLGDPNRDVYVATQGLLERFLNEIKKIAKIKRGIAEGRRRRAANRRHGSDVGSATARGSQSNDNAIEDSESGTAQDELNELGERDGDWIPGQDVQVDYAQILDILLKFVDGLSKQKEEEIGIVALRWIDSFFEISPEEILQFVPRLLSRVLPALSAQSEQVRTTASKVNRSLMDYIVTFQDELSTEDQSAHGSSTLASVTTRDGEGSEKRQSAGTSKSVPSQAEARTETSPEGPSEIEQSPPAVTPRSTAAPSPQPIADLDYAAAVNALTLQFLNEHEETRVAALSWLIMLHRKAPKKVLAFNDGTFPALLKTLSDPAEAVVTRDLQLLSQISRNSEDGYFTSFMVALLQLFSTDRKLLEIRGNLIIRQLCINLQPERIYRTLADCIEKDEDIEFASIMVQNLNNNLITAPELAELRKRLRNPDSKEGQMFFVALFRAWCHNAVATFSLCLLAQAYEQAYNLLQIFADLEMTVNMLIQIDKLVQLLESPVFTYLRLQLLEPDRYPYLYKCLYGLLMLLPQSSAFGALKNRLNSVSAIGLLHTPPSMPTSARPSVVSGISSSSLPAASTGALNSTVASRLSRTRDATSSLGANEIKWPELLDKFKQTQERARRRNERLLRGDLDAETPGSAIPSAVDDVGRSSRASLRDGGIGGATDGDAFRTGHKLHSGRPLSGVGATGPGSGLVKAGSGLTVTVPGGGSAAGPGARAAGAGEERIGPHKRGHSLAGGFGKFASGIARAGGNKDREKKK
>XP_018691897_Fonsecaea_erecta
MDPAVQRLLADKLYDKRKQGALELERFIREASAAKEYDKIRKTIDQLCSDYAYAVHIPHHRNGGLIGLAAASIALGSDEVARYLSDIVPPVLACFTDQDARVRYYACEAMYNIAKVAKGEILLAADSELSVKNGAELLDRLIKDIVSESAASYVSVLNFNEDGEELEPDRDSADLPTTFSLAKFIPLLEERIHVINPFTRTFLVSWLTLLDTIPDLELVHYLPAFLGGLFKFLGDPNRDVYVATQGLLERFLSEIKKIAKIKRGIAESRRSRAGNRKPGSGSDTGSATGRGSQSNDTAIEDSESGTAQDELNELGEHDGDWIPGQDVQVDYAQILDILLKFVDVSSSKETAPQLRLEGLSKQKEEEIGIVALRWIDSFFEISPEEILQFVPRLLSRVLPALSAQSEQVRTTASKVNRSLMDYIVTFQDEVSTEDQSTHASGTLTSITTRDGEGSEKRQSGGTTKSVPSQTESKTETSPEGSSEIEQSPPEVTPRSTAAPSPQPMADLDYAAAVNALTLQFLNEHEETRVAALSWLIMLHRKAPKKVLAFNDGTFPALLKTLSDPAEAVVTRDLQLLSQISKNSEDGYFTSFMVALLQLFSTDRKLLEIRGNLIIRQLCINLQPERIYRTLADCIEKDEDIEFASIMVQNLNNNLITAPELAELRKRLRSPDSKEGQMFFVALFRAWCHNAVATFSLCLLAQAYEQAYNLLQIFADLEMTVNMLIQIDKLVQLLESPVFTYLRLQLLEPDRYPYLYKCLYGLLMLLPQSSAFGALKNRLNSVSAIGLLHTPASMPTSARPSVGAGMSSSSLPPTTGGALNSTVSSRLSRTRDATAAIGTNDIKWPELLDKFKQTQERARRRNERLLRGDLDAETPSSAIQSAVDEAGRTSRASLRDGGIGGVTDGDAFRTGHKLHSGRPLSGVGGTGTGSGLVKAGSGLAITGAGAAGPGARTMGTGEDRVGPHKRGHSLAGGFGKFASGIARAGGSKDREKKK
>XP_022512193_Fonsecaea_monophora
MDPAVQRLLTDKLYDKRKQGALELERFIREASAAKEYDKIRKTIDQLCHDYAYAVHLPHARNGGLIGLAAASIALGSDEVARYLSDIVPPVLACFTDQDARVRYYACEAMYNIAKVAKGEILLAADSELSVKNGAELLDRLIKDIVSESAASYVSVLNFNEDGEQLDPDKESADLPTTFSLAKFIPLLEERIHVINPFTRTFLVSWLTLLDTIPDLELVHYLPAFLGGLFKFLGDPNRDVYVATQGLLERFLSEIKKIAKIKRGIAESRRTRAGNRRPGSDAGSTTARGSQSNENAIEDSESGTAQDELNELGEHDGDWIPGQDVQVDYAQILDILLKFVDVSSSKETAPQLRLEGLSKQKEEEIGIVALRWIDSFFEISPEEILQFVPRLLSRVLPALSAQSEQVRTTASKVNRSLMDYIVTFQDEVSNDDQGALTSGTLVSVTTRDGEGSEKRQSGGTTKSVPSQADSKNETPPEASSEIEQSPPEVTPRSTAAPSPQPMADLDYAAAVNALTLQFLNEHEETRVAALSWLIMLHRKAPKKVLAFNDGTFPALLKTLSDPAEAVVTRDLQLLSQISKNSEDGYFTSFMVALLQLFSTDRKLLEIRGNLIIRQLCINLQPERIYRTLADCIEKDEDIEFASIMIQNLNNNLITAPELAELRKRLRNPDSKEGQMFFVALFRAWCHNAVATFSLCLLAQAYEQAYNLLQIFADLEMTVNMLIQIDKLVQLLESPVFTYLRLQLLEPDRYPYLYKCLYGLLMLLPQSSAFGALKNRLNSVSAIGLLHTPVSMPTSARPSVVSGISTTSLPATTGSALNSTVSSRLSRTRDATAAVGVNEIKWPELLDKFKQTQERARRRNERLLRGELDAETPISAIQSAADDAGRSSRASLRDGGIGGVTDGDAFRSGHKLHGGRPLSGVGATGTGSGLVKPATGLAITGVGGPGARTVGAGDDRVGPHKRGHSLAGGFGKFASGIARAGGSKDREKKK
>XP_016637054_Fonsecaea_multimorphosa
MDPAVQRLLADKLYDKRKQGALELERFIREASAAKEYDKIRKTIDQLCSDYAYAVHIPHHRNGGLIGLAAASIALGSDEVARYLSDIVPPVLACFTDQDARVRYYACEAMYNIAKVAKGEILVFFNDIFDALCKLAADSELSVKNGAELLDRLIKDIVSESAASYVSVLNFNEDGEDLEPDKESADLPTTFSLAKFIPLLEERIHVINPFTRTFLVSWLTLLDTIPDLELVHYLPAFLGGLFKFLGDPNRDVYVATQGLLERFLSEIKKIAKIKRGIAESRRSRAGNRKPGSDTGSATGGGNQSNDNAIDDSESGTAQDELNELGEHDGDWIPGQDVQVDYAQILDILLKFVDGLSKQKEEEIGIVALRWIDSFFEISPEEILQFVPRLLSRVLPALSAQSEQVRTTASKVNRSLMDYIVTFQDEVSTDDQSAQASGTLTSVTTRDGEGSEKRQSGGTTKSVPSQTEGKNETPPEASSEVEQSPQEVTPRSTAAPSPQPMADLDYAAAVNALTLQFLNEHEETRVAALSWLIMLHRKAPKKVLAFNDGTFPALLKTLSDPAEAVVTRDLQLLSQISKNSEDGYFTSFMVALLQLFSIDRKLLEIRGNLIIRQLCINLQPERIYRTLAECIEKDEDVEFASIMVQNLNNNLITAPELAELRKRLRNPDSKEGQMFFVALFRAWCHNAVATFSLCLLAQAYEQAYNLLQIFADLEMTVNMLIQIDKLVQLLESPVFTYLRLQLLEPDRYPYLYKCLYGLLMLLPQSSAFGALKNRLNSVSAIGLLHTPASMPTSARPSVGSGMSSSSLPPTTSGALNSTVASRLRTRDATSSVGINEIKWPELLDKFKQTQERARRRNERILRGDLDAAETPSSAIPSAVDNTGRSSRASLREGTDGGDAFRTGHKLHSGRPLSGVGAAGTGSSGLVKAGSGLGVTGPGPATARAAGIGDDRSGPHKRGHSLAGGFGKFASGIARAGGSKDREKKK
>XP_022500819_Fonsecaea_nubica
MDPAVQRLLTDKLYDKRKQGALELERFIREASAAKEYDKIRKTIDQLCHDYAYAVHLPHARNGGLIGLAAASIALGSDEVARYLSDIVPPVLACFTDQDARVRYYACEAMYNIAKVAKGEILLAADSELSVKNGAELLDRLIKDIVSESAASYVSVLNFNEDGEQLDPDKESADLPTTFSLAKFIPLLEERIHVINPFTRTFLVSWLTLLDTIPDLELVHYLPAFLGGLFKFLGDPNRDVYVATQGLLERFLGEIKKIAKIKRGIAESRRTRAGNRRPGSDAGSTTARGSQSNENAIEDSESGTAQDELNELGEHDGDWIPGQDVQVDYAQILDILLKFVDVSSSKETAPQLRLEGLSKQKEEEIGIVALRWIDSFFEISPEEILQFVPRLLSRVLPALSAQSEQVRTTASKVNRSLMDYIVTFQDEVSNDDQGALTSGTLVSVTTRDGEGSEKRQSGGTTKSVPSQADSKNETPPEASSEIEQSPPEVTPRSTAAPSPQPMADLDYAAAVNALTLQFLNEHEETRVAALSWLIMLHRKAPKKVLAFNDGTFPALLKTLSDPAEAVVTRDLQLLSQISKNSEDGYFTSFMVALLQLFSTDRKLLEIRGNLIIRQLCINLQPERIYRTLADCIEQGEDIEFASIMIQNLNNNLITAPELAELRKRLRNPDSKEGQMFFVALFRAWCHNAVATFSLCLLAQAYEQAYNLLQIFADLEMTVNMLIQIDKLVQLLESPVFTYLRLQLLEPDRYPYLYKCLYGLLMLLPQSSAFGALKNRLNSVSAIGLLHTPASMPTSARPSVGSGISSTSLPATTGSALNSTVSSRLSRTRDATAAVGINEIKWPELLDKFKQTQERARRRNERLLRGELDAETPISAIQSAADDAGRSSRASLRDGGIGGVTDGDAFRSGHKLHGGRPLSGIGATGTGSGLVKPGTGLAITGVGGPGARTVGAGDDRVGPHKRGHSLAGGFGKFASGIARAGGSKDREKKK
>XP_013278890_Fonsecaea_pedrosoi
MDPAVQRLLTDKLYDKRKQGALELERFIREASAAKEYDKIRKTIDQLCHDYAYAVHLPHARNGGLIGLAAASIALGSDEVARYLSDIVPPVLACFTDQDARVRYYACEAMYNIAKVAKGEILLAADSELSVKNGAELLDRLIKDIVSESAASYVSVLNFNEDGEQLDPDKESADLPTTFSLAKFIPLLEERIHVINPFTRTFLVSWLTLLDTIPDLELVHYLPAFLGGLFKFLGDPNRDVYVATQGLLERFLSEIKKIAKIKRGIAESRRTRAGNRRPGSDAGSTTARGSQSNENAIEDSESGTAQDELNELGEHDGDWIPGQDVQVDYAQILDILLKFVDVSSRLSKQKEEEIGIVALRWIDSFFEISPEEILQFVPRLLSRVLPALSAQSEQVRTTASKVNRSLMDYIVTFQDEVSNDDQGALISGTLVSVTTRDGESSEKRQSGGTTKSVPSQADSKNETPPEASSEIEQSPPEVTPRSTAAPSPQPMADLDYAAAVNALTLQFLNEHEETRVAALSWLIMLHRKAPKKVLAFNDGTFPALLKTLSDPAEAVVTRDLQLLSQISKNSEDGYFTSFMVALLQLFSTDRKLLEIRGNLIIRQLCINLQPERIYRTLADCIEKDEDIEFASIMIQNLNNNLITAPELAELRKRLRNPDSKEGQMFFVALFRAWCHNAVATFSLCLLAQAYEQAYNLLQIFADLEMTVNMLIQIDKLVQLLESPVFTYLRLQLLEPDRYPYLYKCLYGLLMLLPQSSAFGALKNRLNSVSAIGLLHTPVSMPTSARPSVVSGISSTSLPATTGSALNSTVSSRLSRTRDATAAVGVNEIKWPELLDKFKQTQERARRRNERLLRGELDAETPISAIQSAADDAGRSSRASLRDGGIGGVTDGDAFRSGHKLHGGRPLSGVGATGTGSGLVKPATGLAITGVGGPGARTVGAGDDRVGPHKRGHSLAGGFGKFASGIARAGGSKDREKKK
>XP_007756468_Cladophialophora_yegresii
MDPAVQRLLTDKLYDKRKQGALELERFIREASAAKEHDKIRKTIDQLCHDYAYAVHLPHARNGGLIGLAAAAIALGSDEVARYLSEIVPPVLACFTDQDARVRYYACEAMYNIAKVAKGEILVFFNDIFDALCKLAADSELSVKNGAELLDRLIKDIVSESAASYVSVLNFNDEGEPVEPDKDSTDLPTTFSLARFIPLLEERIHVLNPFTRTFLVSWLTLLDTIPDLELVHYLPAFLGGLFKFLGDPNRDVYVATQGLLERFLSEIKKIAKVKKDIAESRRSRAGKRRPASVADSTTAGGSQSNENAIDDSESGTALEEPNEPAESDGDWIPGQDAQVDHAQILDILLKFVDVSNKEEIGIVALRWIDSFFEISPEEILQFVPRLLSRVLPALSAQSEQVRTTASKVNRSLMDYILTFQDQDDVPRDDQSALAPSDLTRATTRDGEGSDKRQSGGTTKSPPSQAEGKSEISPESSAEQEPSPPEVTPRSTAAPSPQPMADLDYAAAVNALTLQFLNEHEETREAALTWLIMLHRKAPKKVLAFNDGTFPALLKTLSDPAEAVVTRDLQLLSQISKHSEDGYFTSFMVALLQLFSTDRKLLEIRGNLIIRQLCINLQPERIYRTLADCIEKDEDIEFASIMVQNLNNNLITAPELAELRKRLRSPDSREGQMFFVALFRAWCHNAVATFSLCLLAQAYEQAYNLLQIFADLEMTVNMLIQIDKLVQLLESPVFTYLRLQLLEPDRYPYLYKCLYGLLMLLPQSSAFGALKNRLNSVSAIGLLHTPASAPTPRPSVVGGMSASALPATTTGALNSTVSSRLRTRDAASATASDLKWPELLEKFKQTQERARRRNERLLRGDIDPETPASAPVENGGRTSRASLRSAGAGEGEVLRAGNRLQSGLGRSLAPGAGSTLMKAGSGLTVGGSSGGAGAAGPLAKTVAGADDRSGPHKRGHSLAGFGKFASGIARAGGSRDRDKKK
>XP_016231756_Exophiala_spinifera
MDPSVQRLLTDKLYDKRKQGALELERFIREAIADKEHDKIRKTLDQLCHDYAYAVHLPHARNGGLIGLAAASIALGSDEVARYLQVIVPPVLACFTDQDARVRYYACEAMYNIAKVAKGEILVFFNDIFDALCKLAADSELSVKNGAELLDRLIKDIVSESAASYVSVLNFQDEDGENTNSDKESSDYPTTFSLAKFIPLLEERIHVLNPFTRTFLVSWLTLLDTIPDLELVHYLPAFLGGLFKFLGDPNRDVYVATQGLLERFLNEIKKIAKIKRGIAESRKSRVSNVKPKTESEDGSATAASTSDDNAIEDSESGTAQDILDDDDDTGGDWIPGQDVQVDHAAILDILLKFVDGLSKQKEEEIGIVALRWIDSFFEISPEEILPFVPRLLSRVLPSLSSQSEQVRTTASKVNRSLMDYIVSLQDDKRTDRDVAPSNLSVLSARDEDSSDRRQSGAASKASLAPSAKEAEPSSEASIDADQRSFEATSRASVAPSLQAPADMDYAAAVNTLTLQFLNENEETRVAALNWLIMLHKKAPKKVLAFNDGTFPALLKTLSDPAEAVVTRDLQLLSQISKNSEDSYFASFMVALLQLFSTDRKLLEIRGNLIIRQLCINLQPERIYRTLADCIEKDEDIEFASIMVQNLNNNLITAPELAELRKRLRNLESKDGQMFFVALFRAWCYNAVATFSLCLLAQAYEQAYNLLQIFADLEMTVNMLIQIDKLVQLLESPVFTYLRLQLLEPDRYPYLYKCLYGLLMLLPQSSAFGALKNRLNSVSAIGLLHTPAAMPTSARPSGVSGMASSNMPPAPTGAVAGRLSRNRDNAANEVKWPELLDKFKQTQERARRRNERLLRGDDADIPLAGGLTYSLLDGASGGRISRTGGREESEGKARHARPLSMLSGPTGQGGLAKAGSGLTVNTGSAQSLLGSERPTPHKRGHSLAGGLGKFVSRAGGSKDRDKAKK
>XP_016263662_Exophiala_oligosperma
MDPSVQRLLTDKLYDKRKQGALELERFVREAIADKEHDKIRKTLDQLCHDYAYAVHLPHARNGGLIGLAAASIALGSDEVARYLQVIVPPVLACFTDQDARVRYYACEAMYNIAKVAKGEILVFFNDIFDSLCKLAADSELSVKNGAELLDRLIKDIVSESAASYVSVLNFQDEDGENTNSDRESADYPTTFSLAKFIPLLEERIHVLNPFTRTFLVSWLTLLDTIPDLELVHYLPAFLGGLFKFLGDPNRDVYVATQGLLERFLNEIKKIAKIKRGIAESRKSRISNIKPKTESEDGSATAAGSISDDNAIEDSESGTAQDVLDDDDDTGGDWIPGQDVQVDHAAILDILLKFVDVSSSKESTTNLRLEGLSKQKEEEIGIVALRWIDSFFEISPEEILPFVPRLLSRVLPSLSSQSEQVRTTASKVNRSLMDYIVSLQDDKKTERDESHAPSNLSVLSIRDGDASDKRPLGAASKTSLAPSAKENEPGVEASIEADARSFEARSRASMAPSLQAPADMDYAAAVNTLTLQFLNENEETRVAALNWLIMLHKKAPKKVLAFNDGTFPALLKTLSDPAEAVVTRDLQLLSQISKNSEDSYFASFMVALLQLFSTDRKLLEIRGNLIIRQLCINLQPERIYRTLADCIEKDEDIEFASIMVQNLNNNLITAPELAELRKRLRNLESKDGQMFFVALFRAWCYNAVATFSLCLLAQAYEQAYNLLQIFADLEMTVNMLIQIDKLVQLLESPVFTYLRLQLLEPDRYPYLYKCLYGLLMLLPQSSAFGALKNRLNSVSAIGLLHTPAAMPTSARPSGVSGMASSNMPPAPTGAVAARLSRNRDNAANEVRWPELLDKFKQTQERARRRNERLLRGNDADIPLASGLTYGLLDGANGGGTSRTGGRAESEGKARSTRPLSMIGAPSGQGGLVKAGSGLTVNTGSTPSLVGSERPTPHKRGHSLAGGLGKFVSRAGGSRDRDKGKK
>XP_013321970_Exophiala_xenobiotica
MDPSVQRLLTDKLYDKRKQGALELERFVREAIAAKEHEKIRKTLEQLCHDYAYAVHLPHARNGGLIGLAAASIALGSDEVARYLQMIVPPVLACFTDQDARVRYYACEAMYNIAKVAKGEILVFFNDIFDALCKLAADSELSVKNGAELLDRLIKDIVSESAASYVSVLNFQDEDGENTGSDKESAEYPTTFSLAKFIPLLEERIHVLNPFTRTFLVSWLTLLDTIPDLELVHYLPAFLGGLFKFLGDPNRDVYVATQGLLERFLSEIKKIAKIKRGIAESRKSRASNVRPKSESQDGSATGAGSASNDNAIEDSESGTAQDGPEDAGDADGDWIPGQDVQVDHAAILDILLKFVDVSSSKEGATSLRLEGLSKQKEEEIGIVALRWIDSFFEISPEEILPFVPRLLSRVLPALSSQSEQVRTTASKVNRSLMDYIVSLQDEGLAEDGSSQAQSNFALLSTRDGDANEKRHSGATSKTTLPLSTKENETFPEAPTETDQSPPEVTPRSSAAPSPQPPADMDYAAAVNALTLQFLNENEETRVAALNWLIMLHRKAPKKVLAFNDGTFPALLKTLSDPAEAVVTRDLQLLSQISKNSEDGYFTSFMVALLQLFSTDRKLLEIRGNLIIRQLCINLQPERIYRTLADCIEKDEDIEFASIMVQNLNNNLITAPELAELRKRLRNLESKDGQMFFVALFRAWCYNAVATFSLCLLAQAYEQAYNLLHIFADLEMTVNMLIQIDKLVQLLESPVFTYLRLQLLEPDRYPYLYKCLYGLLMLLPQSSAFGALKNRLNSVSAIGLLHTPASMPTSTRPSVVSGMASSAIPAASGGTVTGRLNRARESANEVKWPELLDKFKQTQERARRRNERLLRGADADTPLNGGPTRGLLDGAEAGRTSRASARDEAEGKGRNGTRPLSMLGPSGGPGGLVKAGSGLSLSTGGGQSATGGDRPAPHKRGHSLAGGLGKFVSRAGASRDRDKGKK
>XP_007722136_Capronia_coronata
MDPSVQRLLTDKLYDKRKQGALELERMIREALAAKDHEKIRKSIDQLCHDYAYAVHLPHARNGGLIGLAAAAIALGSDEVARYLQEIVPPVLACFTDQDARVRYYACEAMYNIAKVAKGEILVFFNDIFDALCKLAADSELSVKNGAELLDRLIKDIVAESASSYVSVLNYTDENGEPTGSDRDSADYPTTFSLEKFIPLLEERIHVLNPFTRTFLVSWLTLLDTIPDLELVHYLPSFLEGLFKFLGDPNRDVYVATQGLLERFLSEIKQIAKIKRGIAESRRSRASRPKPASDSQAGSGTARGSDGNSVLADNAIEDSESSTAQEDSAELEENGGDWIPGQDVQVDYAKILDILLKFVDQKEEEIGIVALRWIDSFFEISPEDILQFVPRLLSCVLPALSAQSEQVRTTASKVNRSLMDYIVSFQDEVATEEASARAPSSLSVSSARDAEGADRRQSEVTSKGVPGQSSGQDEAAAGSSAEQESSFADTTAHSPAESSEKPVADLDYAAAVNALTLQFLNEHEETRVAALSWLIMLHRKAPKKVLAFHDGTFPALLKTLSDPAEAVVTRDLQLLSQISKNSEDGYFTSFMVALLQLFSTDRKLLEIRGNLIIRQLCLNLQPERIYRTLADCIEKDEDIEFASIMVQNLNNNLITAPELAELRKRLRSPDSKDGQMFFVALFRAWCHNAVATFSLCLLAQAYEQAYNLLQIFADLEMTVDMLIQIDKLVQLLESPVFTYLRLQLLEPDRYPYLYKCLYGLLMLLPQSSAFGALKNRLNSVSAIGLLHTPASMPTTTRSSVVSGMTSSNIPSASTSSVTGRLNRSRDAGNEIKWPELLEKFKQTQEKARRRNQRLLRGADLDGGFPGGSGSAGARHLLDDGGVDGRSSRASLRDDVEGKGMVTSRGGTSGLRPLSMVASSSGVGSGFGKAGGSGGGGGLTVPTGDRAGSHKRGHSLAGGFGKFASGIARAGSNRDRDRPKK
>XP_007731410_Capronia_epimyces
MDPSVQRLLTDKLYDKRKQGALELERSIRESLAAKDNDKIGKTIDQLCHDYAYAVHLPHARNGGLIGLAAAAIALGSDEVARYLQDIVPPVLACFTDQDARVRYYACEAMYNIAKVAKGEILVFFNDIFDALCKLAADSELSVKNGAELLDRLIKDIVAESAASYVSVLNFIDENGEQAGSDRESVDYPTTFSLEKFIPLLEERIHVLNPFARTFLVSWLTLLDTIPDLELVHYLPSFLEGLFKFLGDPNRDVYVATQGLLERFLSEIKKIAKIKRGIAESRRSRTSRLKPASESQADSTARGSGSGRGSVLTDNAIEDSESSTAQDESMELEENGGDWIPGQDVQVDYAKILDILLKFVDVSSRLSKQKEEEIGIVALRWIDSFFEISPEDILQFVPRLLSCVLPALSAQSEQVRTTASKVNRSLMDYIVTFQDEVSTEEAGGRAPSSLSLASVRDADPGEKRLSEITAKSISTQPSGQDETPPDTSAERESSSIDAPGQSPANPSEKPVADLHYAAAVNALTLQFLNEHEETRVAALSWLIMLHRKAPKKVLAFNDGTFPALLKTLSDPAEAVVTRDLQLLSQISKNSEDGYFTSFMVALLQLFSTDRKLLEIRGNLIIRQLCLNLQPERIYRTLADCIEKDEDIEFASIMVQNLNNNLITAPELAELRKRLRNPDSKDGQVFFVALFRAWCHNAVATFSLCLLAQAYEQAYNLLQIFADLEMTVNMLIQIDKLVQLLESPVFTYLRLQLLEPDRYPYLYKCLYGLLMLLPQSSAFGALKNRLNSVSAIGLLHTPASMPTSTRSSAVSGMASSSLPSTSTSSVSGRLNRSRDTGSMANEIKWPELLDKFKQTQEKARRRNERLLRGADFENSFGSGVGAKHLLDEGADGRSSRASLRDDVDGKGFGSRGGSGPGRPLSMVPSSGGSGPGKAGTGGLAVPGAGDRTGSHKRGHSLAGGFGKFASGIARAGSNRDRDRSKK
>XP_009159145_Exophiala_dermatitidis
MDPSVQRLLTDKLYDKRKQGALELERFIRESLAAKDHDRIRKTIDQLCHDYAYAVHLPHARNGGLIGLAAAAIALGPDEVARYLQDIVPPVLACFTDQDARVRYYACEAMYNIAKVAKGEILVFFNDIFDALCKLAADSELSVKNGAELLDRLIKDIVAESASSYVSVLNFTDENGEHAGSERSSVDYPTTFSLEKFIPLLEERIHVINPFTRTFLVSWLTLLDTIPDLELVHYLPSFLEGLFKFLGDPNRDVYVATQGLLERFLNEIKKIAKIKRGIAESRRSRASHARPASSQADSGTARGSNSLDNAIEDSGSSTAQDESAEVEENGGDWIPGQDVQIDYAKILDILLKFVDVSSSRESATNLRLEGLSKQKEEEIGIVALRWIDSFFEISPEDILQFVPRLLSCVLPALSSQSEQVRTTASKVNRSLMDYIVTFQDEVSTEDDGGQDPNGHPSSEGADKKQSEASTKSAPTQPSGQDEASPDDAAEQESSSPAEVAAKSSAETPEKAVADLDYAAAVNALTLQFLNEHEETRVAALSWLIMLHRKAPKKVLAFNDGTFPALLKTLSDPAEAVVTRDLQLLSQISKNSEDGYFTSFMVALLQLFSTDRKLLEIRGNLIIRQLCLNLQPERIYRTLADCIEKDEDIEFASIMVQNLNNNLITAPELAELRKRLRSPDSKDGQLFFVALFRAWCHNAVATFSLCLLAQAYEQAYNLLQIFADLEMTVNMLIQIDKLVQLLESPVFTYLRLQLLEPDRYPYLYKCLYGLLMLLPQSSAFGALKNRLNSVSAIGLLHTPASMPTPSARSGVVSGISSSTLPSGSSSSVTGRLGRNRDTASASNEIKWPELLDKFKQTQEKARRRNERLLRSNLDSDGGYGGGGGAVNGGPRSLLDDNTGVDGRSSRNSLRDDIVVDSKGHVVARTGLSNRPLSLLAGSSSAANPGGLTVPGTTTGQGSRSGLTAASTTTAGGSGSGSGGIQSSSSSHPHKRGHSLAGGFGKFASGIARAGSHRDKDRDRDRDRNGDRGKK
>XP_013256310_Exophiala_aquamarina
MDPSVQRLLTDKLYDKRKQGALELERFIRESAADKDHDKIQKTIEQLCHDYAYAVHLPHARNGGLIGLAAASIALGSEDVARYLQLIVPPVLACFTDQDARVRYYACEAMYNIAKVAKGEILVFFNDIFDTLCKLAADTELSVKNGAELLDRLIKDIVSESAASYVSILNFNEQEEDQDSEKSSVELPMAFSLAKFIPLLEERIHIINPFTRTFLVSWLTLLDTIPDLELVHYLPAFLAGLFKFLGDPNRDVYVATQGLLERFLSEIKKIAKIKRGLAESRRSRTSHPRRASGSQADSGTAHGSSSNDNAIDDSESGTAQDDEVNPRDENNGDWIPGQDVLVDHAKILDILLTFVDVSSKEEIGIVALRWIDSFFEISPEEILQYVPRLLSRVLPALSAQSEQVRTTASKLNRSLMDYIVTFQDEVNVDERRGHPSSSLTLPQTRDTDIQEKRQSGGTMKSLPSLPPGQSEAASEAAPEQDQSPAEDTPRSTAAPSPQPMADLNYAAAVNALTLQFLNEHEETRVAALSWLLMLHRKAPKKVLAFNDGTFPALLKTLSDPAEAVVTRDLQLMSQISKNSEDGYFTSFMVALLQLFSTDRKLLEIRGNLIIRQLCINLQPERIYRTLADCIEKDEDIEFASIMVQNLNNNLITAPELAELRKRLRNLDSKDGQMFFVALFRAWCYNAVATFSLCLLAQAYEQAYNLLQIFADLEMTVNMLIQIDKLVQLLESPVFTYLRLQLLEPDRYPYLYKCLYGLLMLLPQSSAFGALKNRLNSVSAIGLLHTPASMPTSARPSVVAGMAGTSLPSATGTGTVSGRLGRTRDVNTGSDVKWPELMEKFKQTQEKARRRNERLLRGEDADGSSAYAASSGSAGRSLLDNSAIGGHNGGRESRTSNRSIELGGRSAGGRSSALGRPLSFAGGAGGMGSAGLSKAGGSNVPALAAGIAGAAADGRVAPHKRGHSLAGGLGKFASGIARAGSSRDRDKEKEKGKR
>XP_016227818_Exophiala_mesophila
MDPSVQRLLTDKLYDKRKQGALELEHFIRQAAAAKEWDKIQRTLDQLCHDYAYAVHLPHARNGGLIGLAAASIALGTDEVARYLQVIVPPVLACFTDQDARVRYYACEAMYNISKVAKGEVLVFFNDIFDTLCKLAADSELSVKNGAELLDRLIKDIVAESAASYVSVLNFNAADNTDGGNSDKSVSDQSSIEYPTAFSLARFIPLLEERIHVINPFTRTFLVSWLTLLDTIPDLELVHYLPAFLGGLFKFLGDPNRDVYVATQGLLERFLGEIKKIAKIKRGIAQSRKSRTSQRGRLSHSPADSGPTRDSASNDNAIDDSESGTALDDDEDEDKMDQHDGDWIPGQDVVVDHTKILDILLKFVDVSSSRETNPNLRLEGLSKQKEEEIGIVALRWIDSFFEISPEEILQYVPRLLTQVLPALSAQSEQVRTTASKVNRSLMDYILTFQDEVHTEDRHPRSTSGLGSLAARDNEVQEKRHSGLANKSLPALPLSVSEVSPEEAAELGQSPPEDTPRSTAAPSPQPMADLDYAAAVNALTLQFLNEHEETRVAALSWLIMLHRKAPKKVLAFNDGTFPALLKTLSDPAEAVVTRDLQLLSQISKNSEDGYFTSFMVALLQLFSTDRKLLEIRGNLIIRQLCLNLQPERIYRTLADCIEKDEDIEFSSIMVQNLNNNLITAPELAELRKRLRNLDSKEGQMFFVALFRAWCYNAVATFSLCLLAQAYEQAYNLLQIFADLEMTVNMLIQIDKLVQLLESPVFTYLRLQLLEPDRYPYLYKCLYGLLMLLPQSSAFGALKNRLNSVSAIGLLHTPAAMPTSARPSVVGGMSGQALPNATGTNVSGRLNRTRDANSASDVKWPELLDKFKQTQEKARRRHERLLRGGFDADNVYGPTSATRSLNDAIEGGRDSRASNRSVGEGGTRGGVGRGGTLGRPLSLMGPSGVTSGVGGRGGATGAGIQGSGTAAAAGVSGSDGRALPHKRGHSLAGSFGKFTSGITRAGSSRDREKEKGKK
>XP_013268093_Rhinocladiella_mackenziei
MDPAVQRLLTDKLYDRRKQGALELERFVREASAAKDHDKIRKTIDQLCHDYAYAVHLPHARNGGLIGLAAASIALGSDEVARYLQVIVPPVLACFTDQDARVRYYACEALYNIAKVAKGEILVFFNDIFDALCKLAADSELSVKNGAELLDRLIKDIVSESAASYVSILNFTDEDGEPVEIDKESSEFPTTFSLAKFIPLLEERIHVLNPFTRTFLVSWLTLLDTIPDLELVHYLPAFLGGLFKFLGDSNRDVYVATQGLLERFLGEIKKIAKIKRRIAERRRSRASHLKPAPNSQPDSTTARGSASNDNAIDDTESGTGQDDPNGVEENDGDWIPGQDVQVDHAQILDILLKFVDVSSKEEIGIVALRWIDSFFEISPEEILQFVPRLLSRVLPALSAQSEQVRTTASKVNRSLMDYIVTFQDEVSTDDTSAKAPGTPALISARDGEAPEKRQSGTTAKSIPVPSSSQNDVPPEASAELETSPAEVTPRSTTAPSPQPIADLDYAAAVNALTLQFLNEHEETRVAALSWLIMLHRKAPKKVLAFNDGTFPALLKTLSDPAEAVVTRDLQLLSQISKNSEDGYFTSFMVALLQLFSTDRKLLEIRGNLIIRQLCINLQPERIYRTLADCIEKDEDIEFASIMVQNLNNNLITAPELAELRKSLRNPESKDGQTFFVALFRAWCYNAVATFSLCLLAQAYEQAYNLLQIFADLEMTVNMLIQIDKLVQLLESPVFTYLRLQLLEPDRYPYLYKCLYGLLMLLPQSSAFGALKNRLNSVSAIGLLHTPASMPTPARPSMVTGMTPSNIPPTSSTAVAGRLNRTRDASSSANEIKWPELLEKFKQTQEKARRRNERLLRGADADPSSAGGPVTRGLLDGAEGGRSSRASLHDEADRKGGLRAGSGLGRPSHGHTAGSGLVKAGSGLTIPGAAGGGGSGAGTGGGAGGDRPAPHKRGHGLAGGFGKFASGIARAGSSRDREKGKKSW
>XP_017997037_Phialophora_attinorum
MDPSVQRLLVDKLYDKRKQGALELERLIREATAAKDHEKIRKIIDQLCHDFAYAVHQPHARNGGLIGLAAACIALGSDEVAPYLKEVVPPVLACFTDQDARVRYYACEAMYNIAKVAKGEILVFFNVIFDALCKLAADSELSVKNGAELLDRLVKDIVSESASSYISQVDYREKAGAGNGSDESSDDLPTAFSLARFIPLLEERIHVLNPFVRTFLVAWLTLLDTIPDLELVYYLPDFLGGLFKFLGDPNRDVYVATQGLLERFLNEIKKIAKIKKGIAESRRDRAERTRRAESRADSATLPDSASQDNAIDDSDSNTVPEYQDEVDGDWIPGQDVQVDHTRILDILLKFINVTSSKDEVPALYTEGLSKQKEEEIGIVALRWIDSFFEVSPEDILQFVPRLLSQVLPALSAQSEQVRTTASRVNRSLMDYIVTLQDNARLDRSRAVTAEGSHTEPEAPGELEKPLPEPPVQDSEGATGLSSHDLDYAAAVNALTLQFLNEHEETRVAALSWLIMLHRKAPKKLLAFNDGTFPALLKTLSDPSEAVVIRDLQLLSQISNNSDDGYFASFMIALLQLFSTDRKLLEIRGNLIIRQLCINLQPERIYRTLADCIEKDEDIEFASIMVQNLNNNLITAPELAELRKRLRNPDSRDGQMFFVALFRAWCYNAVATFSLCLLAQSYEQAYHLLQVFADLEMTVNMLIQIDKLVQLLESPVFTYLRLQLLEPDRYPFLYKCLYGLLMLLPQSSAFAALKNRLNSVSAIGLLHVPPTTPASTGQRPSYVQVPLSFNSTAAPSPPPSSASQSGFEFGTSGLVHSRAKSTDKAISSSILGSLTKPSSSSVAGLTSSNLPSSSSTSITSRVARARDEKNDPVKWPELLDKFRNTQDKARRRSEMLMRGEAAAAGSDSLGGGPATRSLMELDISAGGRTSRNSDGQPISGGAGAGLPRPGSGFSRPQPFRDPTGAQGGVGTISQQRRAGLAVLNKYDMSMPSQGDQQYGSMGPPTGGSGTPGAALGDAKGHKSRHSLAGSMGKFASNLRSGGSRDRKGDDASGGAGGKKEKR
>NP_596363_Schizosaccharomyces_pombe
MDNLLVRGLTHKLYDKRKATAYELERVVKGYLENDETEKIRAVISQLANDFVYSPARGPNATFGGLIGLAAVAIALGPKIDSYMESILLPVLYCFNDSDSKIRYYACESMYNIGKVAKGEVFRYFNLIFDVLCKLFADTEITVKNGAELLDRLIKDIVMQQAATYMSSAEDIKNFKEGPVSSSIQDVPVMSTEQPRMHTFSLSELVPLLSERLYVINPNTRMFLVSWIRLLDSIPDLEFISYLPFLLDGLMNYLSDPNESIRIVTSNCLYDFLREIQKIAKVKYHILQRDEESEPDFFDSMVRRNMSDAELKEISDYVESSLRDGSFILEAHIQIDYKRILEIIIDHLGSSVPLIQEKALKWLFEFIYIAPKDVLLQIPKVLENLLPLMSNDENMRQSAKDLSQNLVILVSKIMDIEFSGSETNNKDNSLSVDFRSLIEVLQKLLSNDNEETRLCALEWVLLLQRRTGGKLINMHDPIFQTLLLQLSDPSDLVVSRTLELLAHIAISHKSVNLVPFLKSLLQMFAEDRKFLNSRGNLIIRQLCNYIEGERVYTSFAGILETEENLELASIMVEVLNNNLFTAPELYDLRKKLKQSAPKLQNIFTTLYTAWCHNSIAVFSLCLLSQNYEHAANLLSVFAEIEFNIDMLIQLDKLVQLIESPVFTYMRLQLLEPEKYPYLHKALYGILMLLPQSSAFRTLRDRLQCSSTPRTNTILANERLPRSRRDDPYWTDLLERLKAVQLSHQNNYREPIRATRLALAGALPSTPTATTISTTTSASGITTTASNSRDSFITRLPPTAALSTGARKKPKQ
```
