## Supplementary material for "Coding Sequence Insertions in Fungal Genomes are Intrinsically Disordered and can Impart Functionally-Important Properties on the Host Protein": fasta protein sequences: XP_716255.1_blasthits_fa.txt

```
>XP_716255_Candida_albicans
MANSHRNTLKHDHKPFKSKHATKGQIKARIKGKVEKSSNSSGGSKSSKVVSKLERKNLSKQQRDNKILETKLTKKLFEGNSGAEKIVTIITLTNDLSAVDIANRLFNEQEDTSNESITRFDFGYPSVTNINIAKFKTNLKVIIPKQNNMISILDAAQVSDFVLLGISATEEIGENSFGETVLRALIAQGISTTIGVLPNIVSAYPKRNLQLDVKQSLQSFYHHFFPSRDGSSNRGSGTDSGGNKLYSLELDSDNSNCLRIICQKFPQSITWRDSRGWLVADKVEIFNPNGMPVENQQQMMVVEGMVRGVGFNVNRLVHLPGLGDFQLHKLEKLARKARGNSSRNHRGGMDIDTGNDGDAEETFLPNEQQESLDELNPDEGIDMGTMEDDDDFLNNDNFGVRSEGKIYFDNGNSNGTSSSSTGKKLVPRGTSEYQGRWFVDDVLDEDASDLEEQREGEGEEEEDANIVDDDMMVEDNMEADDITDSIHDSEMMHVDLSPEEESRQLEEYRSLAKDDLEFPDEIELHPNESAIERLKGFRGVKSLGNCDWDYDEYDPEAPSILKRLFQVSNYKATKNKVNKQFIKQTEITAGNRVRLYIIIPPGASNNVSSVIGSCSSVPFPVYELLEHEHKLGVCNFSFEAWQDYEKPIINKEQIIVQYGPRRQIIQPLYNQANNNPNNVHKLENFVHHNQGGGGAIIATAITPVLFTNSPTLFFKIHPDADDSSNSNGGSVEFVGKGTYLGSDAKRIMVQRVVLTGHPIKIHKRVVTIRYMFFNREDINYFKAVSLFTKNSGRVGFIKESLGTHGYFKANFDGKLTSQDVVAMSLYKRSWPEVSTAWNKFNY
>XP_002422343_Candida_dubliniensis
MANSHRNTLKHDHKPFKSKHATKGQIKARIKGKVEKSSNSSGGSKSSKVVSKLERKNLSKQQRDNKILETKLTKRLFEGNSGAEKIVTIITLTDDLSAVDIANRLFNEQESNDNGSTAKFNFDYPSVTNINIGKFKTNLKVIIPHQSNMISILDAAQVSDFVLLGISATEEIGENSFGETILRALIAQGISTTIGVLPNIVSAYPKRNLQLDVKQSLQSFYHHFFPSRDGSSNRGSGSDSGGNKLYSLELDSDNSNCLRIICQKFPQSISWRDSRGWLVADKVEIDNSSDMSVENQQQMMVVEGMVRGIGFNVNRLVHLPGFGDFQLHKLEKLTRKARGNSFRNHYGGMDIDTGNDGDVEETFLPNEQQESLDELNPDEGIDMGATEDDNDFYNNDDFGVRSEGKIYFDNGNNNNGSGTFGSSKKLVPRGTSEYQGRWFVDDVLDEDASDLEEQEEQEEANMAEDDMIMEDNIEAEDFADNAESIHDSEMMHVDLSPEEESRQLEQYRSLAKEDLEFPDELELHPNESAIERLKGFRGVKSLGNCDWDYDEYDPEAPSILKRLFQVSNYKATKNKVNKQFIKQTEVTAGNRVRLYIIIPPGASSNISNVIGNCSSIPFPVYELLEHEHKLGVCNFSFETWQDYEKPIVNKEQIIVQYGPRRQIIQPLYNQANNNPNNVHKLENFVHHSQGGSGAIIATAITPVLFTNSPTLFFKIHPNSNDNTNSNSGSVEFIGKGTYLGSDPKRIMVQRVVLTGHPIKIHKRVVTIRYMFFNREDINYFKAVSLFTKNSGRVGFIKESLGTHGYFKANFDGKLTSQDVVAMSLYKRSWPEVSTIWSKFNY
>XP_002548787_Candida_tropicalis
MSHRNTLKHDHKPFKSKHATKGQLKARIKGKVEKSSQSGPKNKVVSKLERKNLSKQQRDNKILETKLTRKLFDGNSGAEKILTIISLTNDISPVSIAEQLFNQDDNDFKFEYPSVKNINITKFKSNLKVIIPNQDNMLNILDAARVSDFVIFGISATQEIDPTYGETILRALIEQGIATTIGVLPNIVTAYPKRNLQLDIKQSLQSYFKHFFPADGDKLYSLEIDSDNANCLRNICQKFPQSITWRDSRGWLVADTLTTNGEHVVVEGTVRGAGFNVNRLVHLPGFGDFQLDKMEKISKRGNNNNKHGNMEVDDDVQQAFMPNENQETLDELNPEEVEMEDMEDDGENFWDNDLGVRTEGKIYFDDDGNKNRPSRRLVPKGTSEYQGRWFVDDVLDENDSDLEEQIVGETKEEIQEDAMVEDDMVTDNATEYAPSEMHIDLSPEEEQRQLEEFRSLEKDDLEFPDEIELHPNESAKERLSAYRGVKSLANCDWDYDEYDPEAPSVLNRLLKISNYKATKNKLCKDFIKNAEISAGNRVRLFIKAPAFILEKVNANVLPFTVYELLEHEHKLAVCNFSFESWEDYEKPIPNKDQLIVQYGPRRQIIQPLFNQASNNPNNVHKMENFAHLGNTLMATAIAPVLFTNSPALYFKPGATPGSIEFVGKGSFLGSDHTRIVAQRAVLTGHPVKIHKRVVTVRYMFFNPEDINYFKAITLFTKSGRTGFIKESLGTHGYFKANFDGKLTSQDIVAMSLYKRVWPSISTAWTE
>XP_003869574_Candida_orthopsilosis
MAKGGNSHRNTLKNDHKPFKSKHATKGQLKNQYKGKVEKTTSSGSSSSKPLSKQARKNLAKQLKENKILETKLTKKLFEGNSGAQKVITIICLTNDLSPIGIANQLFSQDDQKIEFEYPSVTDINIGKFKTNLKIILPNQDNILQILDAAKVSDFVVFGISANQEVEQGYGETILRALLAQGIGSVVGVLPNVVSAYPKRNLQLDIKQSLQSFFGHFFPAEDKLYALESDSDNANCLRYICQKFPQSVTWRDSRGWLIADKIHNEEAYDGVIVEGTCRGTGFNVSRLVHIPGYGDFQVDKIEKLSKISGRSRNEMQIDDDIEQTFLPNENRDTLDELNPDFQEGQDGDADMWDGLEDDGMGVRSEGKLYFNDDGTSKVKYNKKVPRGTSEYQSRWFVDDVLDANASDLEEVEENDDDLHENVTEENQEVMDDATTEYAESEMHVDLSPEEEQRQLEEYRRSAAQEDLEFPDEIELHPNESAIERLKGYRGVKSLANCEWDVDEHDLEKPSIWNRLLRVANFKATRNKVNKEFIKNIEVHPGNRIRLFVRAPKSILEQVNTTSKAFVIYDLLEHEHKLAVTNFSFENWEDYETPIQNKDTIVVQYGPRRQVINPVFNQASNNSNNVHKQENFQHPGMMTIATAIAPALFTNSPVLFFKPGENGAIQFIGKGSYLGCDHTRIVAERIVLTGHPVKIHKRVVTVRYMFFNPEDINYFKAIGLFTKSGRSGFIKESLGTHGYFKANFDGKLTSQDVVAMSMYKRVWPELSSLYTE
>XP_001525185_Lodderomyces_elongisporus
MAKGGNSHRNTLKNDHKPFKSKHATKSQLKNQYKGKVEKSTASTNSNTSSKPLNKQARKNLAKQLKDNKILESKLTKKLFEGSSGAQKIITIICLTNDLTPSQIATQIFNQDQEDTSLPTEYRYPGVHNVQIKKFKSNFKVILPNQDNILNVLDAAKVSDFVVFGISATQEVESEYGEKILRALLAQGIGSVVGVLPNIVSAYPKRNLQLDVKQSLQSFFNHFFPAEDKLYALELESDSSNCLRYLCQKFPQQITWRDSRGWIVADNVLASDSYEGIVIEGTTRGAGFNANRLVHIPGYGDFQVEKIEKLSKSNRKQRNEMDTSGDIEDVFLPNESQDTLDELNPEKFVDEDLDLEDGEGMWDADNDMDALGVRSEGKIYFNDDAMNRETSKRVPKGTSEYQKRWFVDDVLDEDASDLEEELGDNGINSNNDEVQMADVNSQAATDFPAMDNDVVAGAATTEYADSEMHVDLSPEEEHRQLTEFRNAAKEDLEFPDEIELSPTESAIKRLQNYRGVKSLANCEWDVDEHDVEKPSIWNRLLRISNFKATKNRINKEFIKSIQIQPGTRVRLYLKAPKLILESINPESRPFSIFELLEHEHKLAVVNFSFENWEEYDQPIANKDSMIVQYGPRRQVINPTFNQATSNKNNVHKQENFQHQGMTTIATAICPVLFTNSPVIYFKPGEKEGDVEFIGKGTYLGCDHTRIVAQRIVLTGHPVKIHKRVVTVRYMFFNPQDINYFKAIGLFTKSGRLGFIKESLGTHGYFKANFDGKLTSQDVVAMSMYKRVWPELSSLYEE
>XP_007373465_Spathaspora_passalidarum
MAGHRNTLKHDHKPFKSKHASKGKLKNQYKGKVEKTSGAKSNSTKPVSKIERKNIAKQLKEQKILESKLTRKLFEGNQGAEKIITVVSLTSDIPPVDIANRLFNQDGANIQFAYPSVNSMHVSRFKSNLKVIIPNQDNFLHILDAAKVSDFVIFGISANQEVEKEYGEQILRSLIAQGIASVIGVVPNIVQAYPKRNLQLDVKQSLQSYFNHFFSANEEKLFSIENESDNANCLRTICQKFPKGVTWRDSRGWLVADSVSASDEHLVVEGTVRGVGFNANRLVHIPGYGDFQIDRLEKIRGRKRATMDVDDVVDSYHPDENQETLDEIYPEEVDMEADDYDDFDWEGENNNLGVRTEGRIYFDDDGVKRPMEKRRLPKGTSEYQSRWLVDDVLENASDLEDEDEIQQDVLEIDEEPMEATATEYATTEVGDATDMHVDLSPEEETRQLEEFRALEKDDLDFPDELELHPNESAKERLAGYRGVKSLGNCNWDVDENDIEAPSIWNRLLRISNYKATKNRISKEYIKQTEVTGGNKVRIYVRAPVQLILERVNPAVQPFTIYELLEHEHKLAVCNFTFESWEDYEKPIPSRESIIVQYGPRRQIIEPTFNQASNNPNNVHKSENFAHLGATVICTAITPVLFNQAPVIYFKPSGNNIEFIGQGTFLNCDHTRIIAQRAVLTGHPVKIHKRVVTVRYMFFNPEDINYFKAISLFTKSGRTGFIKESLGTHGYFKANFDGKLTSQDVVAMSLYKRLWPTISSAWTE
>XP_043049904_Scheffersomyces_spartinae
MAGGHSHRGTLKKAKKPFKSKHATKGQLKDAYKGKVEKTKTGSQKSNKAHSKLARRNIAKQSRDQKILETKFARRVFEGSLAAEKIVTVIALTPDLAPHKIAAQLVNSAKANPEDPDVAFEYPSVNDVKVGRYKSNLKVIIPDQNNLLAVMDAAKCADFVVFGISATEEVDSSYGEQILRALTAQGIASVIGVLPNVASAYPKRNLQMDIRQSLFSFFTHFFPSEEKLYALEVEAEASNCIRTICQKFPKSITWRDSRGYMVADSVKWSTEDPNNGQLVIEGTVRGIGFNANKLVHIPGHGDFQIEKMEKITRMTRMGDMDLEDNIYIPNENQESLDELNPEDIDFEDEEGSWEDEIEDGYSGIRMDGQLYFNKSEPKPTKQIKAPKGTSEYQARWFVNDEMLSEDDEDEDSIFEDNEMVEENIDEVSENNNNASEYAPTEAGDEMFLDLSPEEEERQLNEYRAQEKEDLDFPDELELDPSMSAKNVLSSHRGVKSLFNCDWDFDEHDPQAPSVWKRLLRIGNYKATRNRVNKEGIKQAQVVISNKVRIFLKAPSYILESANAQVQPFIIYELLDHEHQLAVVNFSFNTWEDYEKPVVSNESIIVQYGPRRQIIKPTFNQATNSPNNVHKFERFAHQGVTTIATTIAPVTFNSSPAIFFKPTQNGGIEFVGLGTFLNCDHTRIIAERTVLTGDPFKFHKNVVTVRYMFFSPEDINWFKAVPLFTKSGRTGFIKESLGTHGYFKATFDGKLSAQDCVAMALYKRVWPEVSTPWLG
>XP_001383927_Scheffersomyces_stipitis
MAKGGHSHRSTLKNDHKPFKSKHSTKGQLKNQFKGKVEKSTTGTNKALKTLTKTERKNLAKQLKDNKILETKLTRKLFEGSSGAEKIVTVISLTNDVSPSDIAASLFNVDEDDQMREFAYPSVSDVRVARFKSNLKVIVPDQNDFLAMLDAARVSDFVVFGISATQEVEKEYGEQILRSLVAQGIASVIGVLPNVVSAYPKRNLQMDIRQSLQSYFTHFFPNEDKLYALENEPENLNCLRTICQKFPKSVTWRDSRGWLLADSAYWSTEDATNGHLVVEGTTRGVGFNADRLVHIPGYGDFQIDRIEKLSRGHKSDSDTGFVPTEQQETLEELNPEEIDMEDDFGDEWDDGNDLGVRMDGRTYFEDGDNLPKRKFKLPKGTSEYQGRWFVDDVLEDASDVEEDDEDVEIAQEEIIEEDMAVEGAPTEYAPTEIGDDMHVDLSPEEEERQLKEFRDIEKEDLEFPDEIELHPSESGKERLSAFRGIKSLANCDWDYDEHDVEAPSIWNRLLRISNFKATKNKINKEYIKSTQVNTGNKIRIFIRAPSLILETINCSSTPFSIFELSEHEHKLAVCNFSFESWEDYEKPVPTKESIIVQYGPRRQVIQPLFNQASNNSNNVHKSENFCHNGDTVIATAIAPVLFNNAPVIYFKPATDGAIEFVGVGTFLNCDHTRIVAQRAVLTGHPVKIHKRVVTVRYMFFNAEDINWFKAIPLFTKSGRTGFIKESLGTHGYFKANFDGKLTSQDTVAMSMYKRVWPEVSTAWTI
>XP_020065416_Suhomyces_tanzawaensis
MAKGGHSHRSTLKNDHKPFKSKHASKGQLKNQHKGKVEKSAAGGSKSKVLSKIERKNLSKQLKENKILESKMTRKLFEGSQGAEKIVTVIALTNDIDAAQIAQKLLEQELTHPLATPSVTNVKVTKFKSNLKVIIPDHNDMLAILDAAKVADYVVFGISATEEVDKAFGEQVLRALTAQGIASVIGVLPNVVSAYPKRNLQMDIRQSLQSFFNHFFPNEDKLYALEADSENSNCLRTICQKFPKSIKWRDARGYMVADNAYWSGNEDGTVVLEGTVRGIGFNANRLVHVPGFGDFQIEKIEKLPKGRANMDIDTEFYVPDENQETLEELNPEEIEMDDDMDFYNEDNDLGVRMDGRTYFDDDGVKRSEHKKLPKGTSEYQGRWFINDVLEDASDLESDEEPMIEEVDMEEDMVPAEPTGTEYAPTEFTEMHVELTPEEEERQLAEYRQLEKDDLEFPDEIELNPSESGKERLAAFRGIKSLYNCDWDYDEHDVESPSIWKRLLRISNYKATKNRVTKEAIKEVQVNIGEKARIFIKAPAFMLEKFNCNVQPLTIYELFQYEHKLAVCNFSFQSWEDYEAPVPSKESLVVQYGPRRQVIQPAFNQASNNSNNVHKYESFVHQGNTSIATAIAPVLFNSAPVIYFKPAQEGGIEFVGQGTFLNCDHTRVVAQRAVLTGHAIKIHKRVVTVRYMFFNAEDINWFKAIPLFTKSGRSGFIKESLGTHGYFKAQFDGKLSSQDVIAMSMYKRVWPDVSAAFE
>XP_020074055_Hyphopichia_burtonii
MAKGGHSHRGTLKKDHKPFKSKHSTKGQLKNQYKGKVEKSSNASVKNKVISKLDRKHNSKQLRDNKIGETKLIRKLFEGSQGTEKIITVISLTKDIAANQIASRLINSIKDEENQPDIIIESPSIQSFKLGRFRSNIKVIIPDQTNLLSILDAAKISDYVIFGLSAQEEIETNYGETILRSVIAQGIASVIGVIPNLISAYPKKNLQNDIKQSLQSYFNHFFPNEDKLYTIENDSDCVNCVRSIAQKFPKSVHWRDSRGYMVTDDAYWSPIDNQDGCLVVEGTVRGIGFNSNRLIHIPGFGDYQIHHMEKLASKNYKNSMDIDDDMNENIYLPNEDQETLEELNPEEAEMDYAEEDLAFDDELGVRMEGRNYFHDVENNQKRRFKLPKGTSEYQSKWLLEDVLEGASDVEEEDDEDQQQDEIEEVDDMQMDDATTDYAPTEGDKSEMFVDLSPEEEERQLKEFRELAKEDLEFPDELELHPNDSAKDVLSSYRGIKSLGTCEWDYDEYDSEAPSIWNRLLRISNYKATRNKILKDSIKESQINIGNRVRIFIKAPQFILERINPKTKPFIIYGLLQHEHKLAVVNFSFEHWEDYEEPVPSKEVLIAQYGPRRQIIQPMFNQGSNNSNNVHKYENFAHPGSSNIATTIAPVSFNNAPTIFFKSKPDGSLELVGQGTFLNCDHTRVMAQRAVLTGHPVKIHKKLVTIRYMFFNSDDINWFKAVPLFTKSGRTGFIKESLGTHGYFKATFDGKLTSQDVVAMSLYRRVWPEVSNPWTE
>XP_015468444_Debaryomyces_fabryi
MAKGGHSHRSTLKNDHKPFKSKHASKGQLKNQYKGKVEKSVAGSKTNKVMTKTERKNAARQLKENKINETKVIRKLFDGSQGAEKIVTVISLTKDISTQEIVSRLVNSVKEENEDEFTVGIPSVTSAKINRFKTNLKFVVPDQTNLLNILDAAKISDYVVFGISANEEVDKEYGEQILRAIIAQGIASVVGVLPNVVSAYPKKNLQLDIRRSLFSFFTHFFPNEEKLYALEYDTECLNCIRTICQRFPKSVTWRDSRPYLLADKTSWMASENDASMGHIVVEGTVRGVGFNANRLVHIPGFGDFQVDRIEKLSKSRFNRKSEMDIDNEENEAFLPNENRETLEELSPEEIDMEGENWDDENDFGVRMEGKHYFDDGANGYASNSKLPRGTSEYQGRWLLDDVLEDASDLESGDEDIDVDEQINDDEMQMEDAQSEYAPTEAGDNQSEMFVDLSPEEEERQLQEFRESVKEDLEFPDEIEMDPSESAREKLAAYRGIKSLANCDWNYDEEDVEAPSIWKRLLRISNFKATRNKVCKDAIKDVQLNIGNKARIFIKAPSYVIEKVNCEQQPFVIYGLLEHEHKLAVVNFSFEAWEDYEDPIPNKDTLIVQYGPRRQVIQPLFNQASNNANNVHKSEKFAHQGNLSIATCIAPVLFSNAPVIFFRAAADGSLELVGQGTFLNCDHTRVVAERAVLTGHPVKIHKKVVTIRYMFFNPEDINWFKAIPLFTKMGRSGFIKESLGTHGYFKATFDGKLNAQDTIAMSMYKRVWPEISAGWTD
>XP_456834_Debaryomyces_hansenii
MAKGGHSHRSTLKNDHKPFKSKHASKGQLKNQYKGKVEKTGAGNGKANKVMSKTERKNAARQMKENKIHETKVIRKLFDGSQGAEKIVTVISLTKDISTQDIVSRLVNNVKEESDEEFVVGLPSVSSAKINRFKTNLKFIVPDQNNLLSILDAAKISDYVVFGISANEEVDKEYGEQILRALIAQGIASVIGVLPNVVSAYPKKNLQLDIRRSLFSFFTHFFPNEEKLYALEYDTECLNCIRTICQRFPKSVTWRDSRPYLLADKTSWMASENDASMGHIVVEGTVRGVGFNANRLVHIPGFGDFQVDRIEKLFKSRVNKKSEMDIDTEENDVFLPNENRETLEELNPEEIDMEGEEWDDEDEFGVRMEGKHYFEDGKDGGYSSRSKLPRGTSEYQGRWLLDDVLENASDLESEDEDIDVDIEQNNDDEMQMEDAQSEYAPTEAGDNQSEMFVDLPPEEEERQLHEFRESVKEDLEFPDELELDPSESAKERLASYRGIKSLGNCDWDYDEEDVEAPSIWKRLLRISNFKATRNKVCKDVIKDVQLNIGNKARIFIKAPSYVMEKVNCEQQPFVVYGLLEHEHKLAVVNFSFESWEDYDEPIPNKDTLIVQYGPRRQVIQPLFNQGSNNANNVHKSENYAHQGKLSIATCVAPVLFSNAPVIFFRQATDGSLQLVGQGTFLNCDHTRIVAERAVLTGHPVKIHKRVVTIRYMFFNPEDINWFKAIPLFTKTGRSGFIKESLGTHGYFKATFDGKLDASDTIAMSMYKRVWPEISTGWTD
>XP_006683598_Yamadazyma_tenuis
MVQGGHSHRATVKKDHKPFKAKHATKGHLKNITKGKVEKSSGSGKQIKSMSKIERKNQIKQLKENKILETKLTRKVFEGFQGAEKVVTIIPLTNDISAAQIASSLVNIVKDPNEIEYEFKLPSVTNIRVQRFRSNLKIIVPDSNDLLSILDAAKVSDFVLFGISATQEVETTYGEQILRAVTAQGIASVFGVVPNLVSAFPKKNLQNDIRQSLSSYFKHFFPTEEKLYALESESDCLTCIRTICQKFPKSVKWRDARGYMVTDNVYAEDGNLVVLEGTVRGVGFNCNNLIHIPGKGDFQIDHIEKVSREMGDYILPDENQESLEELNPEEVQMEDDWDGFEDEGNNLDYGVRMDGKEYFDDGSRDLQRRKFKVPQGTSEYQSKWLLDDVLEGVSDVESVDEDEFPGFEDNHLEDDDEMEADEDDMNGTTENGESEMFVDLSPEEEQRQLAEFRANAKEDQEFPDEIELHPNESAKDVLNKYRGLKSLANCDWDYDEYDDEAPKEWSRLLRISNYKSTKNKVHKEAIKNAQVTIGNKVKIYIKAPADIIQDCTTKPYIVYGLLEHEHKLAVVNFFYENWEDFEESIPSKETIIAQYGPRRQVIKPIFNQASNSPNNVHKLERFHHPGNASIATCIAPVLFYNAPTIFFRQAEDGSLQIIGQGTFLNCDHTRVVAERAILTGHPLKIHKNVVTVRYMFFNPEDINWFKAVPIYTTSGRTGFIRESLGTHGYLKASFEGKLSAQDVVAMNLYKRTWPEFSTQFNQ
>XP_001486266_Meyerozyma_guilliermondii
MRTHDLRVIAISRINLIAPTRCSRIKLSAMGHSHRSTLKNDHKSFKSKHATKGQIKNRFKGKVEKGASGSKAIRVMSKTERKNVAKQLKEQKILESKNTRKLFDSLGAEKIVTVISLTNDISPADVASSLFSGTGEKFTFEYPSVSSIRIRQYKANFKIIIPDQNDFLAILDATKISDYVVFGISAQQEVDPTYGEQLLRSIIAQGIASVIGVLPNLVSAYPKRNLQLDIRQSLQSYFTHFFPDVDKLYALETASECINCIRLMSQKMPKSVSWRDARGYLVADEVSWIQGANGAPLMTVIGTVRGVGFNVNRLVHIPGLGDYQLEGIETMVERSSETQVIIPTQDQEDLNELLPEELEMEDEIEDVYEDGVKMDGYKYFATDDDNSSRKPVPKGTSEYQRKWLIDDVLEDASDLEDDENEEIDEIVEMEEMDEADNIVDQDEDVQYMELSPEEEERQLQEFRALEKDDLEFPDELELDPSESARERLASYRGIKSLGNCDWQVDEADENRPSIWKRLLRISNYKATRNRIAKQASREAQVEAGTKVRLTIRAPTDIQSDASQRPFVVYGMLEHEHKLGLVNWSFESWEDYVDPIPSGEELVVQYGYRRQVIKPLFNQASNNSNNVHKSERFAHHGSLTIASAISPVLFTNSPTLYFKPQPDGLLKFVGKGTFLNCDHTRIVAERAVLTGHPVKIHKTVVTVRYMFFNSQDVNFFKAIPLFTKMGRSGFIKESLGTHGYFKARFDGKLNAQDTIAMSMYKRVWPLVSEAWK
>XP_018710440_Metschnikowia_bicuspidata
MAGGHSHRSTLKNDHKPFKSKHATKGQLKNQYKGKVEKAAAGSNKATRVLSKLERKNTAKQLKDKKILDTKLVRKLFEGSNAAEKIITVISLTQDVSAAGILTQLITSTNDDELAAQVDFVAPSVTSLKLDKFKCTTRFILPEPTNLIAILDAAKVSDYVIFGLSAEEEVDKEYGEQILRAVIAQGIATAVGVVSNLVSAYPKKNFQADVKQSLESFFSHFFPTEEKLYAIENKSEALNCLRFISQKFPKSVNWRDSRGYLVASDVSWHASDANDAGYIVVEGVARGTGFNANRLVHINGHGDFQLERIEKVAKHKNDQLQTFAPTEEQESLDDLNPEEVDMDNDFDELDYDVHGTGIRMEGKNYFNDGDTGSARRYKAPKGTSEYQNKWLLDDVLEGASDLDDDDDDELDAAMMDQDVDEEMDVEQGTAATEYEPTEAGDFQSEHFMDLSPEEEEEQLRQFRKLENEDREFPDEIELDPKELAREKLREYRGIKSLGTCDWDWDEQDSQRPSLYSRLLRISSYKATKNKLQKDAVKEAQVVIGTRVRLYIRAPKYILDDVLISEKPFIIYSLLPHEHKLSVTNFSFKTWEDYEKPLPSGEALVVQYGFRRQVISPTFSQGSNNANNVHKFQRFAHFGDTCVATAIAPALFYNAPAIFFKQKADGLLELVGQGTFLNCDHTRVMAERVVLTGHAVKIHKRLITVRYMFFNSEDIEWFKAVPLFTKSGRTGFIKESLGTHGYFKSTFDGRLSAQDVIGMALYRRVWPGPSYLWNQ
>XP_002617624_Clavispora_lusitaniae
MAQENKMCICPILSTRGENMAKGGHSHRTTLKKEHKPFKSKHASKGSLKNQFKGKVEKSTSGNNKSIRVMSKAERKNTSKQLKEKKILDTKMSRRLFEGSSGAEKIITIIGLTDDINTGEILGQLVNSLKEEEDDVETEFSAPRVYSLRLPRFKNNVKFVLPDPNDFISILDAAKASDYVVFGLSAEQEVEKEYGEQILRAVVAQGVATVLGVVPNLVSAYPKKNLQQDIRQSLQSFFSHFFPNEDKLFALENTSECLNCIRAIAQKFPKSVNWRDARAYILADQTYWNGEGESGFVVVEGTARGIGFNANRLVHIPGHGDFQLERIEKITKHKNDEGDVFTPTSEQEGLEELNPEEFDMEDDFQYDDMGVQMEGKNYFDDNAGPAARKYKVPKGTSEYQSKWLLDDVLEGASDVEEEGDDEEAEMEMENMDDAMDVNGLNGSEQMDMDDMDDRQTVADDFVELSPQEEEEQLRQYREMEKEDREFPDEIELAPSESAKEKLREYRGIKSLGTCDWDWDEYDSHRPSIYSRLLHITNFKATRNKIHKDAIKEAQVNIGSKVRLFIRAPKFVLDNVDVLRAPFVVYSLLAHEHKLAVTNFSFQTWEDHEEPVPSGENIVVQYGFRRQVISPMFNQASNTSNNVHKYERFAHQGNLSIATAIAPVLFYNAPALFFKPGPDGSIQMVGQGTFLNCDHTRVAAERVVLTGHPVKIHKRLVTVRYMFFHVEDINWFKAVPLFTKSGRTGFIKESLGTHGYFKCTFDGRLTAQDVVAMALYRRVWPSISEPY
>XP_025342107_Candida_haemuloni
MGRSGHSHRSTLKKDHKPFKSRHASKGSLKNQYKGKVEKTGPGSGKTQKVVSKLQRKNQSKQLKEHKIQETKLARRLFEGASGAEKVITVIALTPDISPAGIASQLVNSIKASPEDPDVEFSGPSVVSLRLPRFKSNVKFIMPDQNNLISILDATKVSDFVIFGLSAEQEVEKEYGEQILRAIVAQGVASVVGVLPNVISAYPKKNLQQDIRQSLQSFFAHFFPTEEKLYALESDSECLNCIRFIAQKLPKSISWRDSRAYLLADSLTWVADADQGGFAIVEGTVRGVGFNVNRLVHIPGHGDFQVQRIEKVAKHKNVMEDEESHAFNADSNQESLEELNPVEAEMEDFDDDYEYDDYGVKMEGKNYFDGGSNEVKRKWKVPEGTSEYQSKWLLDDVLEAASDVESADEMEEVGEDDEVAEELTENGMDDDDDMKSQFGDNQSEMFVELSPEEEEEQLKQYRAMEKEDREFPDEIELAPEESAKEKLGHYRGIKSLGNCDWDWDEQDSERPSVYSRLLRINHFKATRNKLQKDAAKEAQALTGQKYRLYIRAPPSVAENVDVSVAPFTVYSLLQHEHKLAVTNFSFTSWEDYEKPVPSGEQLIVQYGFRRQVISPMFNQASNTSNNVHKSERFAHQGDLSIATAIAPPIFHNAPAIYFRPTPEGGLELVGQGTFLNCDHTRVMAERTVLTGHPVKIHRRLVTVRFMFFNTEDINWFKAVPLFTKSGRTGFIKESLGTHGYFKSTFDGRLSAQDVVAMALYKRVWPSVSHSWVA
>XP_024714951_Candida_pseudohaemulonis
MGRSGHSHRSTLKKDHKPFKSRHASKGLLKNQYKGKVEKAGPGSGKTQKVVSKLQRKNQSKQLKDHKILETKLARRLFEGASGAEKIITVIALTPDLSPAGIASQLVNSIKATPEDPDIEFSSPSVVSLRLPRFKSNVKFIIPDQTNLISILDATKVSDYVIFGLSAEQEVDKDYGELILRAIVAQGVASVVGVLPNVISAYPKKNLQQDIRQSLQSFFTHFFPTEEKLYALESESEALNCIRTIAQKMPKAISWRDSRAYVLADSLNWVADSDQGGFVIVEGTVRGVGFNANRLVHIPGHGDFQVQRIEKIAKHKNPMEDEDVLAYNADINQETLEELNPEEADMEDFDEYEYDDYGVRMEGKNYFDGGANEKNKRFKAPEGTSEYQSKWLLDDVLENASDAESIDEMEELGEDDIEEDMEDNGMDDDDTKSQFGDAQLEMFVELSPEEEEEQLKQYRALEKEDREFPDEIELAPEESAKDKLGDYRGIKSLGNCDWHWDEQDSERPSVYSRLLRINHFKATRNKLQKDAAKEAQTAPGQKYRLFIRAPPSVVENVDVSVNPFVVYLLLQHEHKLAVTNFSFSTWEDYEKPVPSGEQLIVQYGFRRQVINPQFNQASNPSNNVHKSERFAHQGELSIATTIAPPIFHNAPAIFFKTTSEGGLELVGQGTFLNCDHTRVMAERVVLTGHPVKIHRRLVTVRYMFFNSEDINWFKAVPLFTKSGRTGFIKESLGTHGYFKSTFDGRLSAQDVVAMALYKRVWPTLSHLWVA
>XP_025335566_Candida_duobushaemulonis
MGRSGHSHRSTLKKDHKPFKSRHASKGSLKNQYKGKVEKAGPGSGKTQKVVSKLQRKNQSKQLKDHKILETKLARRLFEGASGAEKIITVIALTPDLSPAGIASQLVNSIKATPEDPDIEFASPSVVSLRLPRFKSNVKFIIPDQTNLISILDATKVSDYVIFGLSAEQEVEKDYGESILRAIVAQGVASVVGVLPNVISAYPKKNLQQDIRQSLQSFFTHFFPTEEKLYALESESEALNCIRTIAQKMPKSINWRDSRAYVLADSLNWVADSDQGGFVIVEGTVRGVGFNANRLVHIPGHGDFQVQRIEKIAKHRNPMEDEDILAYNADINQETLEELNPEEAEMEDFDEYEYDDYGVRMEGKNYFDGGANEKNKRFKAPEGTSEYQSKWLLDDVLEDASDAESIDEMEEIDENDIEEDMEDNGMDDDDSKSQFGDAQSEMFVELSPEEEEEQLRQYRALEKEDREFPDEIELAPEESAKDKLGDYRGIKSLGNCDWHWDEQDSERPSVYSRLLRINHFKATRNKLQKDAAKEAQTTPGQKYRLFIRAPPSVVENVDVSVNPFVVYSLLQHEHKLAVANFSFTTWEDYEKPVPSGEQLIVQYGFRRQVINPRFNQASNPSNNVHKSERFAHQGELSIATTIAPPIFHNAPAIFFKTTSEGGLELVGQGTFLNCDHTRVMAERVVLTGHPVKIHRRLVTVRYMFFNSEDINWFKAVPLFTKSGRTGFIKESLGTHGYFKSTFDGRLSAQDVVAMALYKRVWPTLSHSWNA
>XP_028892529_Candida_auris
MGRSGHSHRSTLKKDHKPFKSRHASKGQLKNQHKGKVEKGAPGSGKAQKIVSKLERRNQNKQLKENKINETKQIRRLFEGASGAEKIITVIALTPDISPAGIASQLVNSIKASSEDPDVTFTSPSVVSLRLPRFKSNVKFILPDQNNLISILDATKLSDFVVFGLSAEQEVEKEYGEQILRAVIAQGVASVVGVLPNVISAYPKKNLQQDIRQSLHSFFKHFFPTDEKLFALESDSECLNCIRNIAQKFPKSVSWRDTRSYLVADSVSWVPNETHGGFAVVEGTVRGVGFNVNRLVHVPGYGDFQVERIEQIAKHKNAVEEEGQPAFNADANQETLDELNPEEVAMDEYADDYEYEDYGVRMEGKNYFDDGNNETNRRFKVPKGTSEYQSKWLLDDVLEAASDVESADELDGMIDEDANVEDGPQEIGMDEEDDMKSQYGDNQSEMFVELSPEEEEEQLRQYREMEKEDREFPDEIELAPEESAKQKLGHYRGIKSLGNCDWDWDEQDSERPSIYSRLLRINNFKATRNRLQKDAVKDAQVSAGQKIRIYIRAPPNLVENVDVSVTPFAVYMLLPHEHKLAVTNFSFQTWEDFEKPVPSGEQLIVQYGFRRQVINPSFNQASNTSNNVHKSERFAHHGELSIATTIAPPMFHNAPAIFFKANAEGGLELVGQGTFLNCDHTRVVAERVVLTGHPVKIHRRLVTVRYMFFNAEDINWFKAVPLFTKSGRTGFIKESLGTHGYFKCTFDGRLTAQDVVAMALYKRVWPSVSHNWVA
>NP_010223_Saccharomyces_cerevisiae
MAGHSHRSSLKNGHKSYKSKHASKGALKRLYKGKVEKEPVGTGKPDKQVSKLQRKNKAKQLRAQRILDSIENRKLFEGKNGAAKIITIVPLVNDLDPLDILYKLLKCADDEGIMVQEVDSKRIFNVHIKKFKSNLKIIIPDMTNFLNILDCAKVADFVVFGLSGVQEVDEEFGEQIIRALELQGIASYIGVISNLSAVHEKEKFQLDVKQSLESYFKHFFPSEERVYNLEKNSDALNVLRTLCQRLPRSINWRDNRGYVVADFVDFVETSPDSGDLVIEGTVRGIGFNANRLVHIPDFGDFQLNKIEKISESSQKRKIIKEKATDSLSLELDLQTVFESNMNRDTLDEYAPEGTEDWSDYDEDFEYDGLTTARYDDHGFLPGREQTSKKAAVPKGTSDYQAKWYLDDVIDANEEEEAEQTNGKDETMMEIDDEMMVEQDNEEVAGDEEYDIEDNEGFEELSPEEEERQLREFRDMEKEDREFPDEIELEPSESAIERLKRYRGLKNLYNCDWQVDEKDPSSPAEWKRLLRIGNYKNTKNRIIKETKNEAQAIAGDRIRMFIRFPKFLLEKIQDPKQLLFAVYGLLLHEHKNAVVNFSLQRWEQYDKPVPSQEPIVVQYGVRRYTIQPLFSQGSNSPNNVHKYERFLHPDTVSVATCIAPVDFTQSPAIFFKPSPTDAKNIELIGHGTFLNADHSRILAKRAILTGHPFRFHKTVVTVRYMFFRPEDVEWFKSIPLFTKSGRSGFIKESLGTHGYFKATFDGKLSAQDVVAMSLYKRMWPMPSLPWNGM
>XP_018223018_Saccharomyces_eubayanus
MAGHSHRTSLKNGHKSFKSKHASKGALKRLYKGKVEKELIGTGKPDKQVSKLQRRNKSKQLRAQKILDSIENRKLFEGKNGAAKIVTILPLVSDLDPLDIMYKLLKSADDEEIMIQEVESKRIFNLHIKKFKSNLKIIIPDMTNFLNILDCAKVADFVIFGLSGVNEVDGEFGEQIVRALELQGIASYIGVISNLSAVHEKEKFQLDVKQSLESYFKHFFPNEERVYNLEKNSDSLNVLRTLCQKLPRSINWRDNRGYVVADLVDFVETSPDSGELVVEGTVRGIGFNSNRLVHIPDFGDFQLNKIEKISESSQKRKNIKNKSNNTGDDLDLDLQTVFESDMNRDTLDEYAPEDVEDWSDYDDDFGYEDLTTARYDDHGYLPGREQASKKVAVPKGTSDYQAKWYLDDVIEAADEEEMEQADEEEETMMDVDDGMTVIDQDNEEMENDERYEIEDDEKFEEFSPEEEERQLREFRDMEKEDREFPDEIELEPTESAVERLKRYRGLKNLYNCDWNVDEKDPTSPPEWKRLLRVGNYKNTKNRIIKETKNEAQAIAGDRIRMFIKFPKFLLEKIQDPKQLLFAVYGLLLHEHKNAVVNFSLQRWEEYDNPVPSKDPIVVQYGARRYTIQPLFSQDSNSPNNVHKYERYLHPNTVSIATCIAPVDFTQSPAIFFKPSQTDSKQVELIGHGTFLNADHSRILAKRAILTGHPFRFHKTVVTVRYMFFRPEDVEWFKSIPLFTKSGRSGFIKESLGTHGYLKATFDGKLSAQDVVAMSLYKRMWPLPSLPWNGM
>XP_033765206_Saccharomyces_paradoxus
MAGHSHRSSLKNGHKSYKSKHASKGALKRLYKGKVEKEPVGTGKPDKQVSKLQRRNKAKQLRAQKILDSIENRKLFEGKNGAAKIITIVPLVSDLDPLDILYKLLKSADDEEIMVQEVESKRIFNVHIKKFKSNLKIIIPDMTNFLNILDCAKVADFVVFGLSGVQEVDEEFGEQIIRALELQGIASYIGVISNLSTVHEKEKFQLDVKQSLESYFKHFFPSEERVYNLEKNSDALNVLRTLCQKLPRSINWRDNRGYVVADSVDFVETSPDSGDLVVEGTVRGIGFNTNRLVHIPDFGDFQMSKIEKIRESMQKRKIMKEKATDSLNLELDLQTVFESNMNRDTLDEYAPEGTEDWSDYDEDFEYDGLTTARYDDHGYLPGREQASKNAAVPKGTSDYQAKWYLDDVIDVNDEEEAEQANGKDEAMMEIDDETMMDQENEEIADDEEYEIEDNEKFEELSPEEEERQLREFRDMEKEDREFPDEIELEPGESAIERLKRYRGLKNLYNCDWQVDEKDPTSPAEWKRLLRIGNYKNTKNRIIKETKNEAQAVAGDRVRMFINFPKFLLEKIQDPKQLLFAVYGLLLHEHKNAVVNFSLQRWEEYDKPVPSKEPIVVQYGVRRYTIQPLFSQGSNSPNNVHKYERFLHPDTVSVATCIAPVDFTQSPAIFFKLSPIDAKKIELIGHGTFLNADHSRILAKRAILTGHPFRFHKTVVTVRYMFFRPEDVEWFKSIPLFTKSGRSGFIKESLGTHGYYKATFDGKLSAQDVVAMSLYKRMWPMPSLPWNGM
>XP_003678462_Naumovozyma_castellii
MAGHSHRSSVKNGHKAFKSKHASKGALKRVYKGKVEKEIANNKTLKGVSKLQRRNTARQLREKKILETFETRKLFEGANGAEKIITVIPLTADVFANDIVCKLLSAADLGANEMDQLKMDVNANVASVRTFKIRKFKSSLKIIIPDMSNFLNILDAAKVADFVVFGLSGTSEVDTEFGEQIVRALELQGISSFLGVVTNLSSVHEKEKFQLDVKQSLESYFKHFFPNEDRIFNLEKPSDSLNALRTLCQKLPRPVQWRDNRGYLIADYVDVIDDGSSTEFSQLVVGGTVRGVGFNADRLVHIPDLGDFQIERIEKVSASARKNISKSKNDGDELDLSLNNIMNATANRDNLDDYAPADLEMEDWTYEDDDFEYDNLSSARYDDHGFLPGREQFHKQVKVPKGTSDYQAKWYLDDVVDDADEPEENDFQERLIEDDAGMTYDMDVDNEEDENNEDREGDEESDDDFVELTVEEEERQLKEYRALEQEDREFPDEIELDPSESGIERLKRYRGLKNLYNCVWNVDEKDPYAPQEWKRLLRIGNYKNTRNRIVKEAKSHAQVIAGDRVKLFIKFPKFLLPKIKVPNQILFAVYGLLLHEHKNAVVNFSLQRWEEYDKPVPSKEPIVVQYGIRRYTIQPLYSADSNNPNNVHKFERFLHPDVLSVATCIAPVDFTQSPAIFFKPSSTDPKGIELIGHGTFLNADHTRILAKRAILTGHPFRFHKNVVTIRYMFFRAEDVEWFKSIPLFTKTGRSGFIKESLGTHGYFKATFDTKLSAQDAVAMSLYKRMWPRTSLPWSPE
>XP_003672358_Naumovozyma_dairenensis
MFTVLNLALMKIFRHLEINMKKIKDNNNSTERDGISSQKINFKTFKIEESYYRYEKCYTLLNKVKSKLVIMAGHSHRSSVKNGHKAFKSKHSSKGALKRVYKGKVEKEIANNKTLKTVSKLQRKNMAKQLRDKKIFDSLEIRKLFDGLNGAHKIITVIPLTSDVYANEIVKQILISADIGIDPIDQNDNTNTPSITKFKIPKFKCNLEFIIPDMSNFLNILDCAKVADFVVFGLSGTSEVDTEFGEQIIRALELQGISSYIGVVSNLSKVHEKEKFQLDVKQSLESYFKHFFPSEDRLYNLEKSSDSLNVLRTICQKLPRNVQWRDNRGYLIADQVDFVEISQEHGSLVIEGEVRGVGFQADRLVHIPDLGDFQLSKIERIKTSRREKKTTKKNNDEDVIAELTSELQNEFHPSNNRDDLDDYAPEDLEMEQWSDEDDDFAYDDLKAARYDDHGFLPGREQKEKKVKVPKGTSDYQAKWYVDDVVNVSDDEDTEEHDFQKALAGNENNGTLYDYEQNMDDANNDMNMEEDEEDHADNFVDLSPEEEERQLQEYMAMEKEDREFPDEIELNPNESAIERLKRYRGLKNLYNCIWNVDEKDPHAPSEWKRLLRIGNYKNTRNRVLKETKAQVEVTAGDRIRLFINFPKFLLEKIVDPKQKLLAVYGLLSHEHKNAMVNFSIERWEEYEKPVPSKEPIVVQYGVRRYTIQPLFSGDSNSPNNVHKFDRFLHPDTFSIATCIAPVDFTQSPAIFFKPSETDVKGIELIGHGTFMNADHTRVLAKRAILTGHPFRFHKNVVTVRYMFFRAEDVEWFKSIPLFTKTGRSGFIKESLGTHGYFKVNFDGKLSAQDVVAMSLYKRMWPKTSLPWSSL
>XP_003955169_Kazachstania_africana
MAGYSHRSSLKRGHKPFKSKHASKGALKRIHKGKVEKDIANNKQIKGTSKLQRKNKAKQLKVQKMMTSLESRKLFEGSNGAEKIVTIIPLTADVDSSDIVRKLMVSADLEMENLPFMSEEGNVASIRNYQIKKFKSTLKIIVPDMSNFLNILDCAKIADFVVFGLSGTSEVDQEFGEQIIRALELQGISSYIGVVPNLSKVHPKEKFQLDVKQSLESYFRHFFPNEDHVYNLEKPSDSLIVLRTLCQKLPRPVTWRDNRGYLVAENVDYNEISPEAGHLVVQGTVRGIGFHANRLVHVPGLGDFQVSRIEKISASQRKKTNPDELGLDLNNTFESNENRDDLEEYAPADLEMEEWSDAEDFAYDNLRSARYDDHGYIQRSDETDKSAEVPKGTSEYQAKWYLNDVIQPLSDEEVEEQEDMMSDDDLLEDEYQARDANFEDEEVNDENEDMFVELSPEEEERQLNEYRALEDEDREFPDEIELNPAESAIEGLKRYRGLKNLYNCMWDVDEKDPECPPEWKRLLRIGNYKYTRNRVLKEASKTAQVMAGDRVRIYIAFPKNLLEQIKDPQQVLFAIYGLLAHEHKNTMANFTLQRWEEYDKPVPAEEPLVVQYGIRRYTIQPLFSADANSSNNVHKFDKFLHPDTRSVATCIAPVDFTQSPAIFFKPSSSDVKGLELVGHGTFMNADHTRVLAKRAILTGHPFRFHRNVVTVRYMFFRPEDVEWFKSIPLFTKSGRSGFIKESLGTHGYFKATFDGKLSAQDVVAMSLFKRMWPKASSPWNNESY
>XP_022463282_Kazachstania_naganishii
MAGHHHRSSFKNGHKTYKSKHASKGSLKRMYKGKVEKDIAGNKALKGESKLQRRNKSKQLRQQKIIASMLERKLFDGPHGAPKICTVIPLTVDVDVNHAVQHLFSAAVDFKFEEITGPCVRNCHVKQFKSNLKVVVPDMTNFLEVLDASKVADNVVFVLSGTSEVDPEYGEQIIRALELQGISSYVGVVSNLSKVHPKEKFQLDVKQSLESYFKHFFPNEGRVYNLEKPSDSMNVLRTLCQRIPRPVNWRDSRGYLVADTVDYADVDEEFCELMVEGIVRGVGLNSNRLVHIPNLGDFQISKMERMKASAQGKAMANKKRGKDEDLFDLTEQNYFESDANRDTLEEFAPGDIDVDLYEDGVDHDFHYKDLNAARFDDHGYLPRQLEAERAFKVPKGTSDYQAKWYIDDVITPNDDEEFEEMSDEETAEMEIDEGLPISTDPMDSGMDEEDGEEQDEMYVDLSPEEEERQLQEYRALEDEDREFPDEIELNPSESAIERLKMYRGLKNLYNCMWDIDEVDPNCPEEWRRLLRFGSYKNTRNSLLKEVSREAQVIAGDYVKVYLKFPKRLLPQILAPQEHIFALYGLLPHEHKNALVNFTLQRWEEYKNPVPSQEPIMVQYGVRRYVINPLFSADTNTPNNVHKYERFLHPDVQSVATCIAPVDFTQSPAIFFKPSATEKTGIELIGHGSFMNADHTRILAKRAILTGHPFRFHKNVITVRYMFFNPEDVEWFKSIPLFTKSGRSGFIKESLGTHGYFKANFDTKLSAQDVVAMSLYKRMWPRASEPWFGQA
>XP_445452_Candida_glabrata
MAGHSHRSSVKNGHKAFKSRHSSKNALKRANKGKVERESIGTGRPIKNASKLQRRNKAKQLRAQKILDTLQIRKLFEGSNGAEKIITVIPLTEDVDAHDIITKILSSADLDEQTLSQFVPQGMPNSAFVKDIHIKKFKSNLKFIVPDMSNFLNILDASKVADFTIFGLSGTSEVDSEFGEQVIRALELQGIASYIGVVSNLSQVHPKEKFQLDVKQSLESYFKHFFPNEDKIYNLEKPSDSLIALRTLCQKFPRGVTWRDNRGYMVANNIDFIDSETQPDVGDLVISGTVRGCGFNSDRLIHIPGLGDFQVNKIERIAASTRKTKKDADELDEISSLLENSFAATSEQDTLDEYAPVDMEFEDMSDEDEFEYSNLKAARYDDHGFLPGREQQSKKYKIPKGTSEYQAKWYLEDVVEVDDDEELEPDHEETAMDDMDMDEAVDEYAHEGFNDEMEDDFTDAKTTTEDLFVELSPEEEERQLREYRALEKEDREFPDEIELEPTQSAIEALKYYRGLKNLYNCVWDVEERDPRTPQEWNRLLRIGNYKNTKNRLQKEAVKTAQVVAGDRIKLHINFPKNLLSKVNDPSIISFPVYGLLRHEHKNAMVNFSIQRWEEYEDPVPSKETLLVQYGARRYAIQPLFSGDANSSNNVHKYDRFLHPETASVATCIAPVDFTQSPAIFFKPSSTDRKGIELVGQGTFMNADHTRVLAKRAILTGHPFRFHKKVVTVRYMFFRPEDVEWFKSIPLFTKTGRSGFIKESLGTHGYFKATFDGKLSAQDVVAMSLYKRMWPRPSIPWNGESIEEIQD
>XP_004178115_Tetrapisispora_blattae
MAGHSHRSSIKNGHKGFKSKHSSKGALKRLHKGKVEKDIKTGKSNKISSKLQRKNKSKQLRLKKIMDTLEVRKLFEGSSGAEKIITIIPLTPDIDAGDIVSKLLAQSSELSENDLDSLIKMGNSAFIKDFHIKKFKSTLKIIVPDMSNFLNVLDCAKVADIVVFGLSGTSEVDQEFGEQVIRALELQGIASYIGVVPNLSKVHPKEKFQLDVKQSLESYFKHFFPNEDRIYNLEKPAESLNALRILSQRFPRGVTWRDQRGYLLADQIDFVEISEDAGQLVVQGTVRGIGFNANRLVHIPGLGDFQVEAIERISASGRSKKNNTKELDLDLQNVFQSNDNRETLDEYIPYDAEMEDWSDYGEDFQYDNLTAARYDEHGYLPRSQQEDKIKRVPKGTSKYQAMWYLNDVIEVSDDEEIEEEEDIMVANNNNEDEQMYDDMAELSNVTSKLGTQSDAQTDGPEEIFEDLSPEEEERQWMQYKSLEKDDLDFPDEIELNPNESAIERLMRYRGLKNLHNCVWDYDEKDPEKPAEWNRLLRIGNYKNTKAKLNKEAINDAQVVAGDRAKISINFPKVLLEKIGDPSQLAFVIYGLLSHEHKNAMVNFSIQRWEEYENPVPSEEQLIVQYGARRYIIRPQFSSASNTSNNVHKYERFLHPDTISIATCMAPVDFTQSPAIFFKPKVSDVKGLELVGFGSFLNTDHTRILAKRAVLTGHPFRFHKSVLTVRYMFFRPEDVEWFKSIPLFTKTGRSGFIKESLGTHGYFKATFDAKLSAQDVVAMSLFKRMWPLPSLPWST
>XP_003684186_Tetrapisispora_phaffii
MAGHSHRTSVKNGHKTFKSKHASKGALKRLYKGKVEKTIANGKMIKTITKFQRKNTAKQLRSKKISSTLEIRKLFEGKNGAEKIITVILLTEDISANDIISKLVKSDDIEIPEKDDSPLVNDVFITKYKTNLKFIVPDMSNFLNILDSAKVADFVVFGLSGTSEVDQEFGEQVIRALELQGISSYIGVVTNLSKVHKKEKFQLDVKQSLESYFKHFFPNEDHIFNLEKSSEALNALRFLCQRYPRPVSWRDNRGYLVAQKVDFVENNNDPNSENGNLVIEGTVRGVGFNADRLVHIPGLGDFQVNGIERILNSTRGPKPSTTTLDEVELLDAELSNKFEANQATRETLEEYALEDLDIEEWSDYDDDFEYENLTSARYDDHGFLPGRETAAKKVKLPKGTSEYQAKWYLDDVIDIDEDDEIEDHIGEEDLVEKLQTEYDEDMNMDTDDLASNHVAFSTTDAQTEAGDDDFIDLSPEEEERQWREFKAQESDDRDFPDEIELNPTESGIERMKRYRGLKNLHSCVWNYNEKDPYAPAEWKRILKIGDYKNIRNRLLKEAKKSAQVIAGDRIKIYIQFPKCLLEKITDPTQILVSVYSLLPHEHKNAMVNFSVERWEAYDEPVPSHEPLIVQYGVRRYTIQPLFSSASNSSNNVHKYERFLHHDTISIATCIAPVDFTQSPAIFFKSNPNDPKGLELVGQGSFLNADHTRILAKRAVLTGHPFRFHKNVVTVRYMFFNADDVEWFKSIPLFTKSGRSGFIKESLGTHGYFKASFDAKLSAQDIVGMALFKRMWPNTSLPWYGEE
>XP_001643453_Vanderwaltozyma_polyspora
MAHSHRSAAKRGHKGFKSKHASKGEIKRRYKGKVEKDVKKGKTIKGVSRLDRKNNIRQVRLKKIADSLEIRKLFDGANGAEKIITVIPLASDVLPTDILAQLLQSFADDITPEQQESLATSPSITNVHIKNFKSNLKFIIPDMSNFLNILDCAKVADFVVFGLSGVSEIDQEFGEQIIRALELQGISSYIGVVTNLSKVHPKEKFQLDVKQSLESFFKHFFPNQDRIYNLEKPSEASNALRLLCQRYPRSVGWRDNRGYLIADNIEFQDTDNSNGSEMVNLTVEGTVRGTGFDVGRLVHIPGLGDFQLNGIEKLSSSMRKKKVNPKTDDVLNDLDNDLNNRFSPDGNRDTLEEYAPQDLELEQWSDEEDFEYDNLTAARYDDHGFLPGREQQARKIKVPKGTSDYQAKWYLDDVVEVSDTEEVEDNIDEQDLMDEEIEMDEEDNMDENVDEIPDDEDTQTEAAEEMFEDLSPEEEERQWQEYRSLESEDREFPDEVELMPTESGVDRLKRYRGLKNLHNCIWNYDEKDPLCPPEYKRLLRIGDYKNVRNRILKENKKNVQVISGDRVKLYINFPKHLLEKVTDPKQILFPVYGLLLHEHKNAMVNFSIQRWEEYEEPVPSKEPIVVQYGVRRYVIQPLYSSASNTPNNVHKYERFLHQNTVSIATCMAPVDFTQSPAIFFKPNANDPKGIELIGSGTFLNADHTRVLAKRAVLTGHPFRFHKKVVTVRYMFFNPEDVEWFKSIPLFTKTGRSGFIKESLGTHGYFKATFDGKLSAQDVVAMSLFKRMWPMTSLPWNGEQQ
>XP_003681581_Torulaspora_delbrueckii
MAGHSHRSSIKNGHKGFKSRHSSKGALKRLYKGKVEKSTGGTSKASKPQSKLQRKNIAKQLRDQKLLSTMEMKRLFEGNNGAEKIVTIIPLTDDVNATDIFYKLFSSVDMIEDASGSLSEGPFVKDVHVKNFKSNFKIISPDMNSFMNILDSAKVADYVVFGLSGASEVDSEFGEQVIRALELQGIASYMGVVTNLSAVHEKEKFQLDVKQSLESYFKHFFPSEQRIYNLEKASESANALRVLCQKFPRGVQWRDNRGYMVANQVDFIERDAEFGELVVEGTTRGIGFNANRLIHIPDLGDFQVTKIERCQSSASKKKTKDEITALDADLNNTFESNENRETLDEFAPIDAEMEDMSEGDFEYDDLKAARYDEHGFLPGREQHTAKVHVPKGTSDYQAKWYLDDVVPSDGEEEECASIDEDVADMDEGMDLDQQDYDQEDLDGDDRDVNDTTFVDLSPAEEARQLNEYRALEKEDREFPDEIELDPSESAIERLKRYRGLKNLHNCAWDVNEKDPHAPAEWKRLLRISNYKNTRSKILKEAKNEAQVLAGERIRLYLKFPKALIPKINHPNQIAFAVYGLLLHEHKIAMVNLSIQRWEEYDKPVPSKETLIVQYGVRRYRTQPLFSSASNSPNNVHKFESFLQPDTLSIATFLAPVDFTQSPAIYFKESPLDPKGVELVGHGSFINTDFTRILARRIILTGHPFRFHKSVLTVRYMFFNPEDIEWFKSIPLFTKSGRTGFIKERLGTHGYFKATFDGKLSAQDVVAMSLYKRMWPRISQPWVNEQALVK
>XP_037143319_Zygotorulaspora_mrakii
MAGHSHRSSIKNGHKGFKSRHSSKGALKRIYKGKVEKNSKSSNGSSGKPQSKLQRKNAARQLRQQKIMDTGEMRKLFEGSSGADKIITIIPLANDVDPLDIYRKLLASAEVDDVLAESTEGPFVKNLYIKKYKGNLKIVSPDMSNFLQILDCAKVSDYVIFGLSGTSEVDTQVGEQIIRALELQGIASYMGVVSNLSEVHPKEKFQLDVKKSLESYFKHFFPNEDRVYNLEKLSESSNALRVLCQKYPREVKWRDDRGYVVADEIDFVERDLEYGELVVEGTVRGNGFHANRLVHIPELGDFQLTRIEKCKSSARKRKQQHSSNEDLNLDLNHVFESTDNRETLDDYAPTDYDVGECYEDEEFEYDNLKSARYDGHGFLPGVQQSKSASTVPKGTSEYQAKWYLNDVEEVSEGVVDDDFQDLQDLDEDEEIVDSNVDFDSNGGSELMEVEEDMSIDGDQEPMFVDLSPEEEENQLNAYRDLEKEDREFPDEIELKPNESAIERLKRYRGLKNLYNCNWDVDEKDPHAPTEWNRVLRISNYKNTRAKIIKDTKKEAQVSAGDVIRLYIKFPKVLLSKIVDCKRVMFAVYGLLLHEHKNAVVNFSLQRWEEFDQPVPSKEPLIVQYGVRRYKINPIFSAASNSPNNVHKYERFLHPDSISVATCIAPVDFTQSPAIFFKQSPNDPKGIELIGSGTFLNTDYTRILAKRVVLTGFPFRFNKNVLTARYMFFNAEDVEWFKSIPLFTPKGRSGFIKEALGTHGYFKATFDGKLSAEDVVAMSLYKRIWPRASERWVSN
>XP_002495477_Zygosaccharomyces_rouxii
MAGHSHRSSFKNGHKGFKSKHSSKGAIKRLNKGKVEKDAKSGRPVKGVSKLQRKNLARQKREQKILDSSEIRKLFEGPHGAQKIITVIPLCNDIDPEEIVSKLISISDENLVNTNGIRNFYIKKFKSHLKFIVPDMSNFIQILDCAKISDFCVFGLSGTSEIDPQFGEQILRALESQGIGSQLGVVTNLSQVHPKEKFQLDVKQSLESYFKHFFPNQEKIFNLEKDSESLNAIRTLCQKFPQGVSWRDQRGYLVADKMDFIQRDEQFGELVVEGTVRGAGFNANRLIHIPEFGDFQVSKIEKCKDSERKSRSNNNIKKDDELDLELNNVFESNDNRDGLEPYAPKEIELQDDEDFRYDELETARYDDHGFLPSRDQGPSKAKVLPKGTSDYQARWYLDDIVDVGEDEEVDERISEDEEMDQDNMDEEEEEEEELNEPLVDEDGAEDDDFMDLDPEQEEQQLQQFRAKEKEDLEFPDEIELHPNESAIESLRKYRGVKNLGNCNWDVDERDPDKPSVWKRLLRISNYKNTRNRIAKENKAEIQVIAGDVVRIYIKFPNDQLTKIQDPNQTLFAVYGLLPHEHKNAVVNFTMQRWEEYDKPVPSETPLVVQYGMRRYTIQPLFSAASNSNNNVHKNDRFLQPDTLSIATCIAPVDFTQCPAIFFRPSAQDPKGLELMAQGSFVNTDFTRIITSRIILTGHPFRFHRSFVTVRYMFFRPQDVEWFKSIPLFTKSGRSGFIRESLGTHGYYKASFDGKLSAEDVVAMSLYKREWPRTSQLWTTTY
>XP_003645585_Eremothecium_cymbalariae
MAGHSHRSSVKNGHKSFKSKHASKGALKRMNKGKVERENNGTGKSVKVVSRLDRKNLTNQLRQKKLLDTARIRKLFEGLHGAPKVVTVIPLTPDVDAGDIVKKLINSGDLDPSGQFSGPWNYSTPSVTNFKVDKFKTTLKLIVPDMSNFINIMDSAKVADFVVFGLSGTSEVDSVFGEQVIRVLELQGIASYMGVVANLSKVHPKEKFQLDVKQSLESYFRHFFPSEDRIYNLEKSSEATNALRVLCQKYPRAVQWRDSRGYLIADSIDFEEGVQGSGDLIVEGVVRGVGLHSNRLIHLPGLGDFMLSKIEKVASSSRASKASSDNSAVNNVFLPDQNRDTLEEFAPEDLEMEELSDNDEFEYANLSSVRYDDHGFLPGREQPMKRVKVPKGTSEYQARWYLEDVVDVDEEDDDDERRLMPEAVGEIDDEFMADVAEAQPVDPLEVNAESETLEDMHVDFPAEEEERQLRAYRELEKDDLEFPDEIELDPSESAIERLKRYRGLKSLHNCVWDADEKDPHAPPEWKRLLRLGNYKNIKRQVNKEVGAGAQVVAGDRVRIYIQFPKHLLDKIVETNLLAFTVYGLLPHEHKQAMANLSIQRWEGYEDPIPSNEPVVVQYGVRRYTIQPQFSSASNSPNNVHKYERFLHHNTVSIATCFLPLDLTQSPALYFKPDAQDPKGLQLIGHGSFLNVDHNRILAKRIILTGHPFKFHKRVITVRYMFFRPEDVEWFKSIPLFTKSGRTGFIKESLGTHGYFKATFDGKLSAQDTVAMPLFRRVWPSTSIAWQY
>NP_984911_Eremothecium_gossypii
MAGHSHRSSVKKGHKTFKSKHASKGALKRLHKGKVEQETAAGVKGVRVVRKQDRKNAAKQLRQQKISSTSQLRRLFEGANGAAKIVAVIPLTPDVDAGDIVQRLVQGCDEDVSGMQTPCVRDFRIGKFRSTLKVIVPDMGSFLSIMDAAKVADYVVLGLSGTSEVDPVFGEQVIRVLELQGIASYMGVVSNLSKVHPKEKFQLDVKQSLESYFRHFFPTEDRIYNLEKASDSLNAQRILCQQYPRGVSWRDSRGYLVAGSVDYVESGPDAGELVVDGTVRGVGLHPNRLVHLPGLGDFQVSAIEKIAASSRSSEDNGEGSGVFLPDAQQDTLEEFAPHDLDMEEWDDNQFEYDNLTSARYDDHGFLPGREQSLERAKVPKGTSEYQARWYVDNVVDVSDDDAEDEMELEMGSNEVGTVADDTMMDAEDAQSDDASEADMATMVDEMFVDLSPEEEERQLQEYRAMEKDDLEFPDEIELDPSESAIERLKRYRGLKNLHNCVWNVDEQDPHCPSEWKRMLRIGSYKNLKARTNKSVAAEASVVAGDKVRLRIRFPKHLLERLKDPRIAPFVVYGLLPHEHKQVVANLSIQRWEEFEDPVPSGESLIVQYGVRRYTIQPQFSSASNVPNNVHRFERFLHHNSASIATCMLPLDLTQSPAIYFKENPSDPKGLTFVGHGTFLNADHTRILAKRIILTGHPFKFHKRVVTVRYMFFRPEDVEWFKSIPLFTKSGRSGFIKESLGTHGYFKATFDGRLSAQDTVAMSLFRRVWPKTSLPWFY
>XP_454177_Kluyveromyces_lactis
MAGHSHRSSVKNGHKPFKSKHASKGSLKNAFKGKVEKEAKNGKSNKSVSKLERKNLSKQLRHQKILDTLETKKLFEGNNGAKKIITVIPLTADVYADDIVKKLILSAENDGKTESDLEFDLKMPSVTNFRINKFKTTLQVIIPDMSNFINILDCAKVADFVVFGLSGTSEVDGEFGEQIIRSLEFQGISSYLGVVSNLSQVHPKEKFQLDVKKSLESYFTHFFPNEKSVYNLEKPSEAINAIRTLCQKYPRTVKWRDARGYLLADNIDFIESSENRGHLVVQGIVRGAGFNIDRLIHIPGMGDFQVSKIEKLAASARRNKSTEEGTEFLPSEERDILEEYAAQDMNMDEWSDYEDGFEYENLTAARYDDHGFLPGREQESKKVKLPKGTSEYQARWYLDDVIEIGDEEELEEIQDENVPIQEDEMMVDDVDTFNTEQAQSEMDTQTEAGGEDMFVDLSPEEEERQLREYRDQEKEDLEFPDEIELDPRESAIESLKSYRGLKNLHNCSWEVDERDPDCPSEWKRVLRIGNYKNTMKKLNKEAIKSAQVVAGDIIKLYIDIPKFLLEKLADPKTEVFAVYSLLKHEHKNAVVNFSIERWEEYDSPVPSSEPIIVQYGIRRYTIEPLFSSASTSPNNVHKFERFLHQNYVSVATCIAPVDFTQSPAIFFKTSVTDPKGIELVGHGSFLNADHTRIMAKRIVLTGHPFKFHKKLVTIRYMFFRPEDVEWFKSIPLFTKSGRSGFIKESLGTHGYFKATFDGRLSAQDTVAMSLYKRVWPNASLPWSDKLL
>XP_022677686_Kluyveromyces_marxianus
MAGHSHRSSVKNGHKPFKSKHASKGSLKKVFKGKVEKESKQGKTNKVVSKLERKNLAKQLRQKKILSTLEAKKLFEGNNGAKKIITVIPLTADVYADDIVKKLILSAETIEKTEEDLDFDLKTPSVTNFKINKFKTTLQVVIPDMSNFINILDCAKVADFVVFGLSGTSEVDVEFGEQIIRALEFQGIASYMGVVTNLSAVHPKEKFQLDVKKSLESYFRHFFPTEESIFNLEKPSEALNAIRTLCQKYPRSIKWRDARGYLLADNIDFMETSEDKGHLIVQGIVRGSGFNVDRLIHLPGMGDFSVSKIEKLTASRRAKSSSEASNDGTEFSPSADRDSLEEFAAQDMEMDWSDYEDGFEYDNLTAARYDDHGFLPGREQEAKKVRLPKGTSEYQARWYLDDVIEVGEEEEIDEDEDDIEMDEQEQGEDSMMVEDEEGFQQEPQVTEMDTQTEVDGDEMFVDLSPEEEERQLREYREQEKDDLEFPDEIELDPNASAIETLKSYRGLKNLHNCVWDVDEKDPECPKEWNRVLRVGNFKNTMKKLKKEAIRSAQVVAGDTVRLYIDVPKFILEKIAEPKAEIFAVYSLLKHEHKNAIVNFSIERWEEYDKPVPSSEPIIVQYGIRRYIIAPLFSSASNSPNNVHKFERFLHQNFVSVATCIAPVDFTQSPAIFFKTSPTDPKGIELVGHGSFLSADHTRILAKRIILTGHPFKFHKKLVTIRYMFFRPEDVEWFKSIPLFTKSGRSGFIKESLGTHGYFKATFDGRLTAQDTVAMSLYKRVWPKTSLPWTDKIN
>XP_022626666_Lachancea_lanzarotensis
MAGHSHRSSVKNGHKPFKSKHASKGALKNMYKGKVEKAGSSVSGKGGVKPMSRLQRKNTAKQAREHKILDSLNTRKLFEGAGGAEKIITVIPLTTDVEPTELIAKLIADADPEADFQVPSAPCIFSINVKKFRCNLKFVVPDTSNFISVLDATKIADFTLFGLSATAEVDTAFGEQIIRAVELQGISSYMGCVANLSQAHPKEKFQLDIKQSLESFFKHFFPSQDRICNLEKASEAANALRTLCQRFPRQMSWRDNRGYMVADAVDFIESATDGEDGTLVVDGTVRGIGFNADRLVHIPGLGDFQVSQIEKVSDSNRKATHSKKSETLSEAMDLIPKTHFSPSAEQDTLDEYAPEIVDNGMDADDDGFQYDELKAARFDNHGFLPGSEQAAKRKIVPKGTSEYQARWYLDDVIDAADEEELTNLDDADMAIDEDAEDGVSSDEMEQEVGEEQLEDADAQDEMYVDLSPEEEERQLNEYRALEKEDREFPDEIELQPSQSATERLKRYRGLKNLYNCTWDVDEFDPNATPEWKRILRIGNYTNTRNKICKESIKNAEVIAGDRIKLHIKMNRSFVSRIKDPREEILAIYGLLRHEHKNALVNFSIQRWEDFEDPVPSKEPLFVQYGIRRYKIQPLFSSTSHTPNNVHKYERFLHQDSAAIATCIAPVDFTQSPAIFFKACPGDAKGIQFVGHGSFLGVDHTRIISKRVVLTGDPFRFHKNVLTARYMFFRPEDVEWFKSIPLFTKSGRSGFIKESLGTHGYFKATFDGKLSAQDVVAMSLFKRVWPRTSEPVDF
>XP_002553328_Lachancea_thermotolerans
MAGHSHRSSIKNGHKAFKSKHASKGARKNMYKGKVEKELVTGKRSRHQVVSKLQRKNQARQAREQKIMDALEIRRLFEGSNGAEKIIAVVPLTPDVDAADIVRRLIVCALDDPEQQMAVQVSTPCVLNVTVKKFKSKLKIIVPDMSNFINILDTTKIADFTVFGLSAAAEVDTEFGEQIIRAVELQGISSYVGVVANLSAAHPKEKFQLDLKQSLESFFKHFFPNEDRVYNLEKPAEAINVLRHLCQKVPRQVRWRDNRGYMVAEKVDYSESDAQQGHLIVSGMVRGVGFDANRLVHIPGLGDFQISRINKISDSNRRSGPAKGPAANSDLDIELTSQFTPDQSQDTLDDFAPQDFDADDYEDDFEYDDLTTARYDDHGFLPGREAATRRAKVPKGTSDYQARWYLDDIADDGEVELEDDDMAVEENNDVMADEAEQASDYEETQEDMFVDLSPEEEERQLREYRELEKEDKEFPDEIELEPTQSAIERLRRYRGLKNLHNCVWDVDERDPNAPPEWKRLLRVGNYTGSKNKVCKEAANEAQVIAGDRIEMHIQIPKHLLEKVKDPRVSIFAVYGLLKHEHKNALVNFSIQRWEDFEDPVPSKESLFVQYGVRRYEIQPLFSSTSNTPNNVHKFERFLHEDSASIATCIAPIDFTQSPALFFKQCPEDVKGIKFVGHGSFLNADHTRIISKRVVLTGHPFRFHKRVLTVRYMFFRPEDVEWFKSIPLFTKSGRSGFIKESLGTHGYFKATFDGKLSAQDVVAMALFKRVWPRPSKPV
>XP_020057140_Aspergillus_aculeatus
MAPTQAVQHHHRSTTKSSNKPYKTRHASKSALKDKEKGKVERPERGTRKTPHQQLMSKLDRRNQARQKQQLKQQEKAQSTSIFSGQNGAPRHVAVVPLSVDIDVAAVIRSLNESVDVTADVSADQISRVRVERFRQSLQYIPAKYDLMSALDACRMADFVVLALSSQVEVEEEGELLLRSIEGQGISNVVAVVQGLDKINPPKKRPQVAASLKSFVSHFFPSIEKVLSVDSRQECSNAVRSLCTAAPKGIRWRDERSWMLIENVQWPENSAEVVDDVVVTGVVRGKGLKADRLVHIPGWGDFQVDSITAAPLATARSKRDDAMNVDDNEAPQLLDSPTADHDDMATVAPEEIEMEDDEYSFAGEERKGVLLDDHHYFSEDEEDSLPKPKRLPKGTSKYQSAWFLDNISDSGSDWEDEEDVAMGDETMDTAGAPEDGVFPDHGDAMTEAGPSEYPQSEMFVDPSPEDDARQLEEYRASRRNEAEEDLEFPDEIELHPNVLARERLARFRGLKNFKTSPWETSEDRAHEPEDWRRLLQFADYKGARNKFLREALVGGVNPGARVDVHLRAVPAALRNRPQPLSLFSLLRHEHKHTVVNINMHLNSSVEEPLKSKEELIVQYGPRRLVVNPIFSAGDNTPNNVHKFDRFLHPGRSAVATWIGPLTWGAVPVLVFKSKKPAAAEDPEEMVDAVDEEEESPRLDRLELIGKGTVIAPDQNRVVAKRAILTGHPYKIHKRVVTVRYMFFNSEDIQWFKAMQLWTRRGRSGFIKESLGTHGYFKATFDAKINPQDSIGISLYKRVFPRKARTLEEVVY
>XP_001275563_Aspergillus_clavatus
MAPTQTVHHHRSTTKSSHKPFKTKHASKGALKEKDKGKVERERGTRKTPHQQLMSKLDRRNQARQKQQVKHQEKVQATSVFSGANGAPRHVAIVPLSVDIDVAAILQSLNESVDVTADVSADTISRVRVDRFRQSLQYIPAKYDLLGALDACRMADFVVLALSAEVEVEEQGELLLRSIEGQGISNVVAVVQGLEKINPPKRRPQVAASLKSFMNHFFPAIEKVLSVDSRQECSNVIRSLCTATPKGIRWRDERSWMLVEETKWPEATTEVVDDVVLTGVVRGKGLKADRIVHIPGWGDFQIDSITAAPLSNARSKRDDTMNVDETEGTQVLDLPTADRDDMATVAPEEIEMEDDNMSIPEDERKGVLLDEHHYFSDDDSHLPAKPKRLPKGTSEYQSAWFIDEVSVSGSDMEDDDDEDEAMAMDTAGNPEDGVFPDHNDAMTEAGPSEYPQSEMFLDPSPEDEAQQLEEYRASRRNEASDDLEFPDEIELHPHVLARERLARFRGLKNFKTSPWETVEDRAHEPEDWRRLLQVIDYKGSKNRILREALVGGVSPGTRVDVHLRAVPSSLRNRPQPSSLFSLLRHEHKHTVVNVNMHLNASVEQPLKSKEELIVQCGPRRLVVKPVFSAGDNTPNNVHKFDRFLHPGRSAIATWIGPLTWGAVPVLVFKNKRTQDPEVLDSADDDTEDQIHPDNLELIGTGTVVAPDQSRVVAKRAILTGHPYKIHKRVVTVRYMFFNSEDINWFKALQLWTRRGRSGYIKESLGTHGYFKATFDGKLNPQDSIGISLYKRVFPRMARALEEIVA
>XP_001260747_Aspergillus_fischeri
MAPTQTVHHHRSTTKTSHKAFKSKHASKSALKDINKGKVERGTRKTPHQQLMSKLDRRNQARQKQQLKHQEKAQANSIFTGANGAPRHVAVVPLSVDVDVAAILRSLNESVDVSADVSADTISRVRIDRFRQSLQYIPAKYDLMGALDVCRMADFVVLALSSEVEVEEHGEQLLRSIEGQGISNVVAVVQGLDKINPPKKRPQVASSLKSFINHFFPSVEKVLSVDSRQECSNVVRSLCTATPKGIRWRDERSWILVEEMKWPEATTEVVDDVVLTGVVRGKGLKADRLVHIPGWGDFQIDSITAAPLPSARAKRDDAMNVDENEAPQVLDVPTADRDDLATVAPEEIEMEEDDISVADTERKGVLLDDHHYFSDDDSHLPARPKRLPKGTSEYQSAWFIDDVSDSGSDIEEEEEQDEAMAMDTAGNPEDGVFPDRQDAMTEAGPSEYPQSEMFLDPSPEDEAQQLEEYRASRRKEASEDLEFPDEIELHPNVLARERLARFRGLKNFKTSPWETTEDRPHEPEDWRRLLQIVDYKGSKNRTLREALVGGVNPGIRVDVHLRGVPSSLRNRRQPLSLFSLLRHEHKHTVVNVDMHLNASVEEPLKSKEELVVQCGPRRLIVKPIFSAGDNTRNNVHKFDRFLHPGRSAIATWIGPLTWGAVPILVFKSKQNQDPEVLDSADADAEAPIDIDNLELIGKGTVVAPDQSRVVAKRAILTGHPFKIHKRVVTVRYMFFNAEDINWFKALQLWTKRGRSGYIKESLGTHGYFKATFDGKINPQDSIGISLYKRVFPRKARALEEVVA
>XP_041145163_Aspergillus_flavus
MQHHHRSTTKTSHKPFKTKHASKGALKEKAKGKVERGERGTRKTPHQQLMSKLDRRNQARQKQQVKHQEKAQATSIFSGQSGAPRHVAIVPLSADIDVAAIIRSLNESVDVSCEVSHDTISRVRIDRFRQSVQYIPAKFDLMNALDVCRMADFVVVALSSEVEVQEQGELILRSIEGQGISNVLAVVQGLDKINPPKKRPQVASSLKSFINHFFPSVEKVLSVDSRQECSNAIRSLCTATPKGIRWRDERSWMLIENVAWPETNSEVVDDVVVTGVVRGRGLKADRLVHIPGWGDFQIDSITAAPLPQARGKRDDAMNVDESESSQVLDTPTEDIDDLAVVAPEEIEMEDDDMEIPEEERRGVLLDEHHYFSDDDSHIPAKPKKLPKGTSEYQSAWFLDDVSVSGSDLSDGEDEEMAMDTAGAPEDGIFPDNHDAMTEAGATEYPQSEMFVDPSPEDEERELEEYRASRRKEAKEDLEFPDEIELHPNVLARERLARFRGLKNFKTSPWETREDRPHEPEDWRRLLQIIDYKGTKNRTVREALIGGVNPGIRVDVHLRAVSTSLRNKPQPLCLFSLLRHEHKNTVVNVNMTLTSNIEEPLKSKEELIVQCGPRRLVVNPIFSSNDNTPNNVHKFDRFLHPGRSAIATWIGPLTWGAVPVLVFKNKTVQDPEVMDGDEQPDVEQLELIATGTVVAPDTSRVVAKRAILTGHPYKIHKRVVTVRYMFFNPEDISWFKALQLWTRRGRSGFIKESLGTHGYFKATFDAKINPQDSIGISLYKRVFPRKARALEEVTA
>XP_755619_Aspergillus_fumigatus
MAPTQTVHHHRSTTKTSHKPFKSKHASKGALKDINKGKVERGTRKTPHQQLMSKLDRRNQARQKQQLKHQEKAQANSIFTGANGAPRHVAVVPLSVDVDVAAILRSLNESVDVSADVSADTISRVRIDRFRQSLQYIPAKYDLMGALDVCRMADFVVLALSSEVEVEEQGEQLLRSIEGQGISNVVAVVQGLDKINPPKKRPQVASSLKSFINHFFPSVEKVLSVDSRQECSNVVRSLCTATPKGIRWRDERSWMLVEEVKWPEATTEVVDDVVLTGIVRGKGLKADRLVHIPGWGDFQIDSITAAPLPNARAKRDDGMNVDENEAPQVLDVPTADRDDLATVAPEEIEMEEDDISIAETERKGVLLDDHHYFSDDDSHLPARPKRLPKGTSEYQSAWFIDDVSDSGSDIEEEEEQDEAMAMDTAGNPEDGVFPDRQDAMTEAGPSEYPQSEMFLDPSPEDEAQQLEEYRASRRKEASEDLEFPDEIELHPNVLARERLARFRGLKNFKTSHWETAEDRPHEPEDWRRLLQIVDYKGSKNKTLREALVGGVKPGIRVDVHLRGVPSSLRNRRQPLSLFSLLRHEHKHTVVNVNMHLNSSVEEPLKSKEELIVQCGPRRLIVKPIFSAGDNTPNNVHKFDRFLHPGRSAIATWIGPLTWGAVPVLVFKSKQNHDPEVLDSADADAEGQIDIDNLELIGKGTVVAPDQSRIVAKRAILTGHPFKIHKRVVTVRYMFFNAEDVNWFKALQLWTKRGRSGYIKESLGTHGYFKATFDGKINPQDSIGISLYKRVFPRNARALEEVVA
>XP_663870_Aspergillus_nidulans
MAPTSTVQHHHRSTTKTTHKPYKSGHASKRALKDQAKGKVERAERGTRKTPHQQLMSKLDRRNQARQKQQNKQQERAQAISIFSGQNGAPRHVAIVPLSIDIDTTAIIKALNESVDVTSDVFPDTISRVRIDRFRQNLQYIPAKYDLMSALDACRMADFVVLAISAHLEVEEQGELLLRSIEGQGVSNVIAVVQGLDKINPPKKRPQVAGSLKSFLNHFYPSIDKVLSIDSRQECSNAIRSLCTATPKGIRWRDDRSWMLIEDVKWPESASPEVDDVVLTGVVRGKGLKADRLVHVPGWGDFQIDSITAAPLPTARSKRDDAMNVDESEAPQLLDSPSADRDDLATVAPEEIEMEDDIESMPDTDRKGVLLDDHHYFSDDDDHIPAKPKRLPKGTSEYQSHWFLDDVSDSGSDVMDDDDEEDMQMDVSGAPEDGVFPDNHDAMTEGGPSEYPQSEMFLDPSPEDEAQQLEEYRASRRNEAKDDLEFPDEIELHPNVLARERLARYRGMKSLKTSPWNTAEDRPHEPEDWRRLLQFGDYKGSKNRILREALVGGVNPGTRVDVHLRAVPALLRNRPQPLSLFSLLRHEHKHTVVNINMHLNAAVEEPIKSKQELIVQYGPRRLIVNPVFSSADNTPNNVHKFDRFLHPGRSAVATWIGPLTWGSVPVLVFKSRKTSADPEILDSADAPESTTAVGFSTSTLELIGTGTVVAPDPTRVVAKRAIITGHPYKIHKRVVTVRYMFFNAEDVNWFKALQLWTRRGRSGFIKESLGTHGYFKCTFDGKINPQDSVGISLYKRVFPRKARALEEVAN
>XP_001399299_Aspergillus_niger
MAPTQTVQHHHRSTTKSANKPYKSRHASKSALKDKAKGKVERQERGTRKTPHQQLKSKLDRRNQARQKQQLKHQEKAQSVSIFSGQNGAPRHVAVVPLSVDIDVAAIIRALNESVDVSAEISPDSATRVRVDRFRQSLQYIPAKYDLMNALDVCRMADFVVLALSAQVEVEEQGELLLRSIEGQGISNVIAMVQGLDQINPAKKRPQVAASLKSFANHFFPSVEKVLSVDSRQECSNAIRSLCTATPKGIRWRDERSWMFIENVEWPETNAEEVDDVVVTGVVRGKGLKADRLVHIPGWGDFQIGSITAAPLAAARGKRDDAMNVDETEAPQLLDGPSADCDDLATVAPEEIEMEDDDFPVEEERKGVLLDDHHYFSDDESHIPPKPKRLPKGTSEYQSAWFLDDVSDSGSDLEDEEDVEEMEMDTAGAPEDGVFPDNRDAMTEAGPSEYPQSEMFVDPSPEDEAKDLEEYRASRRKEANEDLEFPDEIELHPNVLARERLARFRGLKSFKTSPWETSEDRAYEPEDWRRLLQFADYKGSRNKFLREALVGGVTPGVRVDVHLKAVPATLRSRPQPTSLFSLLRHEHKHTVVNINMHLNSSVEEPLKSKEQLVVQCGPRRLVVNPIFSAGDNTPNNVHKFDRFLHPGRSAVASWIGPLTWGAVPVLVFKNKSNQDPEIMDSAEDDSLNNFDNLELIGNGTIVAPDQSRVVAKRAILTGHPYKIHKRVVTVRYMFFNAEDIQWFKALQLWTRRGRSGYIKESLGTHGYFKATFDAKINPQDSIGISLYKRVFPRKARALEDVVY
>XP_015409402_Aspergillus_nomiae
LESLPFRFKGSSGANSAPTQTMQHHHRSTTKSSHKPFKTKHASKGALKEKAKGKVERGERGTRKTPHQQLMSKLDRRNQARQKQQVKHQEKAQATSIFAGQNGAPRHVAVVPLSADVDVAAIIRSLNESVEVSCDVSPDTLSRVRIDRFRQSVQYIPAKYDLMNALDVCRMADFVVLALSSEVEVQEQGELILRSIEGQGISNVLAVVQGLDKINPPKKRPQVASSLKSFINHFFPSVEKVLSVDSRQECSNAIRSLCTATPKGIRWRDDRSWMLIENVAWPEANSEVVDDVVVTGIVRGRGLKADRLVHIPGWGDFQIDSITAAPLPQARGKRDDAMNVDESESSQVLDTPTEDIDDLAVVAPEEIEMEDDDMEIPEEERKGVLLDEHHYFSDDDSHIPSKPKKLPKGTSEYQSAWFLDDVSVSGSDMSDGEDEEMAMDTAGAPEDGVFPDNHDAMTEAGATEYPQSEMFADPSPEDEEKELEEYRASRRKEAKEDLEFPDEIELHPNVLARERLARFRGLKNFKTSPWETREDRPHEPEDWRRLLQIIDYKGSKNRTVREALIGGVNPGIRVDVHLRAVSTSLRNKPQPLCLFSLLRHEHKNTVVNVNMTLTSNIEEPLKSKEELIVQCGPRRLVVNPIFSSNGNTPNNVHKFDRFLHPGRSAIATWIGPLTWGAVPILVFKNKSVQDPEVMDGDDQPDVEQLELIATGTVVAPDTSRVVAKRAILTGHPYKIHKRVVTVRYMFFNPEDINWFKALQLWTRRGRSGFIKESLGTHGYFKATFDAKINPQDSIGISLYKRVFPRKARALEEVTA
>XP_001821816_Aspergillus_oryzae 
MQHHHRSTTKTSHKPFKTKHASKGALKEKAKGKVERGERGTRKTPHQQLMSKLDRRNQARQKQQVKHQEKAQATSIFSGQSGAPRHVAIVPLSADIDVAAIIRSLNESVDVSCEVSHDTISRVRIDRFRQSVQYIPAKFDLMNALDVCRMADFVVVALSSEVEVQEQGELILRSIEGQGISNVLAVVQGLDKINPPKKRPQVASSLKSFINHFFPSVEKVLSVDSRQECSNAIRSLCTATPKGIRWRDERSWMLIENVAWPETNSEVVDDVVVTGVVRGRGLKADRLVHIPGWGDFQIDSITAAPLPQARGKRDDAMNVDESESSQVLDTPTEDIDDLAVVAPEEIEMEDDDMEIPEEERRGVLLDEHHYFSDDDSHIPAKPKKLPKGTSEYQSAWFLDDVSVSGSDLSDGEDEEMAMDTAGAPEDGIFPDNHDAMTEAGATEYPQSEMFVDPSPEDEERELEEYRASRRKEAKEDLEFPDEIELHPNVLARERLARFRGLKNFKTSPWETREDRPHEPEDWRRLLQIIDYKGTKNRTVREALIGGVNPGIRVDVHLRAVSTSLRNKPQPLCLFSLLRHEHKNTVVNVNMTLTSNIEEPLKSKEELIVQCGPRRLVVNPIFSSNDNTPNNVHKFDRFLHPGRSAIATWIGPLTWGAVPVLVFKNKTVQDPEVMDGDEQPDVEQLELIATGTVVAPDTSRVVAKRAILTGHPYKIHKRVVTVRYMFFNPEDISWFKALQLWTRRGRSGFIKESLGTHGYFKATFDAKINPQDSIGISLYKRVFPRKARALEEVTA
>XP_040641434_Aspergillus_ruber
MATQVHHHRSTTKASNKPYKSKHASKSALKDQDKGKVERGVRKTPHQQLMSKLDRRNQARQKQQTKHQEKSQTTNIFNGQNGAPRQVAVIPLSVDIDVTATICALNESVDVSNDNVSGDQVSRVRVDRFRQNLQYIPAKFNLMNAMDVARMADFVVVVLSAEAEVEEQGELLLRSIEGQGISNVMTVVQGLDKVNPAKKRPQVVSSLKSFMNHFFPSVDKVLSLDSRQECSNVIRSLCTATPKGIRWRDERSWMLIENIQWPETAADVVDNVVVTGVVRGKGLKADRIAHVPGWGDFQIDSITAAPLPTGRAKRDDAMNIDDNESTQVLDTPTAEQDDMAVVAPEEIEMEDEMLPEPETEQKGVLLDDHHYFSDDDSHMPARPKRLPKGTSDYQASWFVADVSDSGSDLEDEDEEDEKMEMDTGGAPEDGVFPDQNDAMTEAGPSEYPQSEMFVDQNEEEETKQLEEYRASRRKEATDDLEFPDEIELHPNVLARERLARFRGLKNMKLSAWETAPDRPHEPEDWRRLLQFADYKGSKNRAVREALAGGVNPGARVDIHLRAVPSSLRTRPQPLSLFSLLRHEHKHTVVNVNMTLNSSVEQPLKSKEELIIQYGPRRVVANPIFSANDNTRNNIHKFDRYLHPGRSAIASFIGPLTFGSVPILVFKTRQSQNDDPEVLDAADSEPLDINNLDLIGTGTVVAPDQARVVAKRAILTGHPFKIHKKVVTIRYMFFNAEDVNWFKALQLWTRRGRSGFIKESLGTHGYFKATFDAKLNPQDSVGISLYKRVFPRKARALEDVVY
>XP_040702783_Aspergillus_sydowii
MAPTSTVQHHHRSTTKTSHKPYKTGHASKRALKDQAKGKVERGERGTRKTPHQQLMSKLDRRNQARQKQQNKQQERAQATSIFSGQNGAPRHVAIVPLSVDIDIAAIIKALNQSVDISGDASADTISRVRVDRFRQNIQYIPAKYDLMSALDACRMADFVVVAVSAQVEVEEQGELLLRSIEGQGISNVVAVVQGLDQVNPPKKRPQVSVSLKSFLNHFFPAVDKVLSVDSRQECSNAIRSLCTATPKGIRWRDDRSWMLIENVKWPESAGDAVDDVVLTGVVRGKGLKADRLVHVPGWGDFQIDGITAAPLPTARSKRDDAMAVDESGSSQVLDGPSADQDDLATVAPEEIEMEDDMESMPDTDKKGVLLDDHHYFSDDDDHIPAKPKRLPRGTSEYQSHWFLDDVSDSGSDIVDEDEDEDMEMDVSGAPEDGVFPDNRDAMTEGGASEYPQSEMFLDPSPEEEAQQLEEYRASRRNEAKEDLEFPDEIELHPNVLARERLARYRGMKSLKTSAWNTTEDRPHEPEDWRRLLQFGDYKGSKNKILREALVGGVSPGNRVDVHLRAVPASLRNKPQPLSLFSLLRHEHKHTVVNINMHLNAAVEQPLKAKEELIVQYGPRRLVVKPVFSSADNTPNNVHKFDRFLHPGRSAIATWIGPLTWGSVPVLVFKTRKASEEEDPEVLDSADGPEPTSATDFSTSSLDLIGTGTVVAPDPSRVVAKRAIITGHPYKIHKRVVTVRYMFFNAEDVNWFKALQLWTRRGRSGFIKESLGTHGYFKCTFDGKPNPQDSVGISLYKRVFPRKARAPEEIDN
>XP_001208611_Aspergillus_terreus
MAPTQTVHHHRSTTKTSHKPYKSRHASKSSIKDKEKGKVERSERGTRKTPHQQLMSKLDRRNQARQKQQLKHQEKSQANSIFSGQNGAPRHVAVVPLSPDIDVASAIQALNESVDVTAAISLDTVTRVRVDRFRQSLQYIPAKYDLMNALDVCRMADFVVLVLSAEVEVEEQGELLLRSIEGQGISNVVTIVQGLEKINPAKKRPQVVSSLKSFINHFFPSVEKVLSAESRQECSNAIRSLCTATPKGIRWRDDRSWMLVENVQWPESNAEVVDDVVLTGIVRSKGLKADRLVHIPGWGDFQIDSITAAPLPTARGKREDAMNVDESGATQTLDTPTADQDDMATVAPEEIEMEDETMSVAETDRKGVLLDDHHYFSDDESHIPAKPKRLPKGTSEYQSSWYLDDISDSGSDIVDDEDDDEEMEMDTTGAPEDGVFPEHNDAMTEAGATEYPQSEMFLDPSPEDEAQQLEEYRASRRKEANEDLEFPDEIELHPNVLARERLARFRGLKSFKTSTWETAEDRPHEPEDWRRLLQFADYKGSKNKTIREALVGGVSPGTRVDVHLRAVPASLRNRPQPLSLFSLLRHEHKHTVVNVNMHLNSSVEEPLKSKEELIVQCGYRRLVVNPIFSSNDNTPNNVHKFDRFLHPGRSAIATWIGPLTWGAVPVLVFKQKTVEDPEAMDAADETTGPPDTARLELIGNGTVVAPDQARVVAKRAILTGHPYKIHKKVVTVRYMFFNSEDVNWFKALQLWTRRGRSGFIKESLGTHGYFKATFDAKINPQDSVGISLYKRVFPRKARALEEVLA
>XP_022487029_Penicillium_arizonense
MAPSQTVHHHRSTTKVSHKPYKSKHASKSALKDQAKGKIEGDERGSRKTPHQQLKSKLDRRNTARQRQATKQQDRAQATSIFAGQSGAPRHVAVVPLSPDVDVAAAITSLNESVDVASEVSPDGPTRVRIDRFRQSVQYVPAKYDLISALDVCRMADFVMLVLSSQVEVDDDGEMLLRSIQSQGISNVVTVVQGLNRVDPPKKRPGVAASLKSFINHFFPTIEKVMSLDSRQESSNAIRSLCTATPKGIRWRDERSWMFVENIQWPESNLEVVDDVVVTGVVRGKGLKADRIVHIPGWGDFQIDSITAAPLATTKNKKDDAMNVDTNETTQVLDSPSADQDDMATVAPEEIDMVDDDMVSMAETEKKGVLLDDYHYFSDDDSHIPATPKKLPKGTSKYQSAWYLEDVSDSGSDLEDEDEPMEMDTAGAPEDGVFPDHQDAMTEGGPSEYPQSEMFLDPSPEDEAQELAAYRASRKTEAEEDLEFPDEIELHPNVLARERLARFRGLKNLKLSAWETSEDRPYEPEDWRRLLQFADYKGSKNRILREALAGGVSPGIRVDVHLRAVPSILRNKPQPLSLFSLLRHEHKQTVVNVNMTLNSSYEKPLKSKEQLIVQCGPRRMIVNPIFSAADNTPNNVHKFDRFLHPGRSAIASWIGPVTWGAVPILVFKNKQVDDPEEMDTADATDAIDMDRLELIGTGTVVAPDQKRVVAKRAILTGHPYKIHKKVVTIRYMFFNAEDIQWFKALQLWTRRGRSGYFKESLGTHGYFKATFDAKINPQDSVGISLYKRVFPRKAQPLEAIAA
>XP_014535368_Penicillium_digitatum
MAPAVHHHRSTTKVSHKPYKSKHASKSALKDQAKGKIEGDERGGRKTPHQQLKTKLDRRNTARQRQALKHQERSQATSIFAGQNGAPRHVAIVPLSADVDTAAAIASINESVDVLTDVPLDGPSRVRIDRFRQSVQYVPAKYDLMSALDVCRMADFVILVMSSEVEVDEEGEMLLRSIQGQGISNVLTVVQGLDKIGPPKKRPQVASSLKSFINHFFPSIEKVMSLDSRQESSNAIRSICTATPKGIRWRDDRSWMFVENVQWPESNLEVVDDVVITGVVRGRGLKADRIVHLPGWGDFQIDSIIAAPLTTTKPKRDDAMAVDANETKQILETPTEDQDEMAAIAPEEIEMVDDDMVSMAETEKKGVLLDDYHYFSDDDSHIPPVPKKLPKGTSNYQSAWYLEDVSDSGSDMEDEDEPMELDTTGAPEDGVFPDHQDAMTEGGGTEYPQSEMFLDPSPEDEAQELADYRASRKTAAEEDLEFPDEIELHPNALARERLARYRGLKNLKLSHWETSEDRPYEPEDWCRLLQFADFKGSKNRIIREALAGGVNPGTRVDIHLRAVPSTLRNTKPISLFSLLRHEYKQTVVNVSMTLNSSVERPLRAKEQLVVQCGARRMVVNPIFSSADNTPNNVHKYDRFLHPGRSAIASWIGPMTWGSVPILVFKQKQAEQEDGDDEMEAADAKDEPIALDQLELIGTGTVVAPDQKRVVAKRAILTGHPYKIHKKVVTIRYMFFNAEDIQWFKALQLWTRRGRSGYFKESLGTHGYFKATFDAKINPQDSVGVSLYKRVFPRKAKALDAISA
>XP_016600305_Penicillium_expansum
MAPAVHHHRSTTKVSHKPYKSKHASKSALKDQAKGKIEGDERGGRKTPHQQLKTKLDRRNTARQRQALKHQERSQATSIFAGQNGAPRHVAIVPLSADVDAAAAIASINESVDVLTDVSPDGPTRVRIERFRQSVQYVPAKYDLMSALDVCRMADFVILVMSSEVEVDEEGEMLLRSIQGQGISNVLTVVQGLDKIEPPKKRPQVAASLKSFINHFFPSIEKVMSLDSRQESSNAIRSICTATPKGIRWRDDRSWMFVENVQWPESNLEVVDDVVITGVVRGRGLKADRIVHLPGWGDFQIDSITAAPLTTTKPKRDDAMAVDANDTTQILDTPTEDQDDMAAIAPEEIEMVDDDMVSMAETEKKGVLLDDYHYFSDDDSHIPPVPKKLPKGTSNYQSAWYLEDVSDSGSDMEDDDEPMEMDTAGAPEDGVFPDHQDAMTEGGGTEYPQSEMFLDPSPEDEAQELADYRASRKTEAEEDLEFPDEIELHPNALARERLARFRGLKNLKLSHWETSEDRPYEPEDWRRLLQFADVKGLKNRIIREALAGGVNPGTRVDIRLRAVPSILRNTKPFSLFSLLRHEHKQTVVNVSMTLNSSVEKPLKAKEQLIVQCGARRMVVNPIFSSADNTPNNVHKYDRYLHPGRSAIASWIGPMTWGSVPILVFKQKQAEQEDGDDEMETADAKEEPIALDQLELIGTGTVVAPDQKRVVAKRAILTGHPYKIHKKVVTIRYMFFNAEDIQWFKALQLWTRRGRSGYFKESLGTHGYFKATFDAKINPQDSVGVSLYKRVFPRKAKALDAIAA
>XP_040646589_Penicillium_griseofulvum
MAPAQTVHHHRSTTKVSHKPYKSKHASKSALKDQAKGKIEGDERGGRKTPQQQLKTKLDRRNTARQRQALKHQERSQATSIFAGQNGAPRHVAIVPLSPDVDPAAAIASINESVDVLTNVSPDGPTRTRIERFRQSVQYIPAKYDLMSALDVCRMADFVILVMSSEVEVDEEGEMLLRSIQGQGISNVLAVVQGLDKIDPPKKRPQVANSLKSFINHFFPNIEKVMSLDSRQESSNAIRSICTATPKGIHWRDDRSWMFVEDVKWPESNLEVVDDVVITGVVRGKGLKADRIVHLPGWGDFQIDSITAAPLATSKPKRGDAMAVDTNETTQILDTPTADQDDMATVAPEEIEMADDDMVSMAETEKKGVLLDDYHYFSDDDSHIPPVPKKLPKGTSNYQSAWYLDDVSDSGSDMDDEDENMQMDTAGAPEDGVFPDHHEAMTEGAPSEYPQSEMFLDPSPEDEAQELADYRASRKTEAEEDLEFPDEIELHPNTLARERLARFRGLKNLKLSHWETSEDRPYEPEDWRRLLQFADVRGSKNRIMREALVGGVNPGVRVDIHLRAVPSVLRNGPKPLSLFSLLRHEHKHTVVNVSMTLNSSFEKPLKAKEQLVVQCGARRMVVNPIFSSADNTPNNVHKYDRFLHPGRSAIASWIGPMTWGSVPILVFKQKQAEEEDGDEQMDTDAKDESIALDQLELIGTGTVVAPDQKRVVAKRAILTGHPYKIHKRVVTIRYMFFNAEDIQWFKALQLWTRRGRSGYFKESLGTHGYFKATFDAKINPQDSVGVSLYKRVFPRKAKALDAIAA
>XP_038924817_Penicillium_roqueforti
MAPAQTVHHHRSTTKVSHKPYKTKHASKSALKDQAKGKIEGDERGGRRTPHQQLKTKLDRRNTARQRQVLKHQERSQATSVFAGQNGAPRHVAIVPLSADVDAAAAIASINESVDVLTDVSPDGPTRVRIDRFRQSVQYVPAKYDLMSALDVCRMADFVILVMSSEVEVDEEGEMLLRSIQGQGISNVLAVVQGLDKIEPPKKRPQVATTLKSFINHFFPSIEKVMSLDSRQESSNAIRSICTATPKGIRWRDDRSWMFVENVQWPESNQEVVDDVVITGVVRGRGLKADRIVHVPGWGDFQIDSITAAPLTTTKPKRDDAMAVDADETTQILDTPTEDQDDMATIAPEEIEMVDDDMVSMAETEKKGVLLDDYHYFSDDDSHIPPVPKKLPKGTSNYQSAWYLDDVSDSGSDMEDEDEPMEMDTAGAPEDGVFPDHQDAMTEGGGTEYPQSEMFLDPSPEDEAQELADYRASRKTEAEEDLEFPDEIELHPNALARERLARFRGLKNLKLSHWETSEDRPYEPEDWRRLLQFADVKGSKNRIIREALAGGVNPGVRVDIHLRAVPSILRNSPKPISLFSLLRHEHKQTVVNVSMTLNSSVEKPLKAKEQLVIQCGARRMVVNPIFSSADNTPNNVHKYDRYLHPGRSAIASWIGPMTWGSVPILVFKQKKSEQEDADDEMETADSKEEPIALDQLELIGTGTVVAPDQKRVVAKRAILTGHPYKIHKKVVTIRYMFFNAEDIQWFKALQLWTRRGRSGYFKESLGTHGYFKATFDAKINPQDSVGVSLYKRVFPRKSKALDAITA
>XP_002557595_Penicillium_rubens
MAPAQTVHHHRSTTKVSHKPYKSKHASKSALKDKAKGKIEGDERGGRKTPHQQLKTKLDRRNTARQRQALKHQERSQATSIFAGQNGAPRHVAIVPLSPDIDAAAAIASINESVDVLTDVSPDGPTRVRIDRFRQSVQYVPAKYDLMSALDVCRMADFVILVMSSEVEVDEEGEMLLRSIQGQGISNVLAVVQGLDRIDPPKKRPQVASSLRSFINHFFPGIEKVMSLDSRQESSNTIRSICTATPKGIRWRDDRSWMFVENVQWPESNLEVVDDVVITGVVRGRGLKADRIVHLPGWGDFQVDSITAAPLTNTKPKRDDAMAVDTNETTQVLDTPSEDQDNMATVAPEEIEMVDDDMVSMAETEKKGVLLDDYHYFSDDDSHIPPVPKKLPKGTSTYQSAWYLEDVSDSGSDMEDEDEPMEMDTAGAPEDGVFPDHQEAMTEGAPSEYPQSEMFQDRSPEDEAQELADYRASRKTEAEEDLEFPDEIELHPNTLARERLARFRGLKNLKLSHWETSEDRPYEPEDWRRLLQFADVKGSKNRIIREALAGGVNPGVRVDIHLRAVPSILRNSPKPTSLFSLLRHEHKHTVVNVSMTLNSSYEKPLKAKEQLIVQCGARRMAINPIFSSADNTPNNVHKYDRFLHPGRSCIASWIGPMTWGSVPILVFKQKQAEEEDGDEEMETDAKEVPIALDQLELIGTGTVVAPDQKRVVAKRAILTGHPYKIHKKVVTIRYMFFNAEDVQWFKALQLWTRRGRSGYFKESLGTHGYFKATFDAKINPQDSVGVSLYKRVFPRKAKALDAIAA
>XP_040812131_Penicillium_solitum
MAPAVHHHRSTTKVSHKPYKSKHASKSALKDQAKGKIEGDERGGRKTPHQQLKTKLDRRNTARQRQALKHQERSQATSIFTGQNGAPRHVAIVPLSADVDAAAAIASINESVDVLTDVSPDGPTRVRIDRFRQSVQYVPAKYDLMSALDVCRMADFVILVMSSEVEVDEEGEMLLRSIQGQGISNVLTVVQGLDKIDPPKKRPQVASSLKSFINHFFPSIEKVMSLDSRQESSNAIRSICTATPKGIRWRDDRSWMFVENVQWPESNLEVVDDVVITGVVRGRGLKADRIVHLPGWGDFQIDSITAAPLATTKPKRDDSMAVDANEAEVLDTPSEDQDEMAAIAPEEIEMADDDMLSMAETEKKGVLLDDYHYFSDDDSHIPPVPKKLPKGTSNYQSAWYLEDVSDSGSDMEDEDEPMEMDTAGAPEDGVFPDHQDAMTEGGGTEYPQSEMFLDPSPEDEAQELADYRASRKTEAEEDLEFPDEIELHPNALARERLARFRGLKNLKLSHWETSEDRPYEPEDWRRLLQFADVRGSKARVIREALAGGVNPGIRVDIHLRAVPSILRNSPKPASLFSLLRHEHKQTVVNVSMTLNSSVEKPLKAKEQLVVQCGARRMVVNPIFSSADNTPNNVHKYDRYLHPGRSAIASWIGPMTWGSVPILVFKQKQAEQEDGDDEMETADAKEEPIALDQLELIGTGTVVAPDQKRVVAKRAILTGHPYKIHKKVVTIRYMFFNAEDIQWFKALQLWTRRGRSGYFKESLGTHGYFKATFDAKINPQDSVGVSLYKRVFPRKAKALDAIAA
>XP_022581672_Penicilliopsis_zonata
MAPMTQAAHHHRSTTKTSHKAFKSKHATKGALKEAHKGKVENHERGIRKTPHQQLKSKLDRRNQARQKQQLKHQEKAQATSIFAGQNGAPRHVAIVPLTPDIDVASVISSLNESVDVSGEIVGDGACRVRVDRFRQSVLYIPAKYDLMSALDVCRMADFVILVLSPTMEVEEQGETLLRSIESQGISNVIAAVQGIEKINPAKKRPQVASSLKSFVNHFFPTVEKVLSLDSRQESSNVVRSLCTATPKGIRWRDERSWLLIENVQWPESSSEVVNDVILTGVVRGKGLKADRIAHIPGWGDFQIENITAAPLPSNKIKRDDAMNVDDSETTQVLDAPTADRDDLAAIAPEEIEMEDDMIPMEDTERKGVLLDDHHYFSDDESHIPARPKRLPKGTSDYQAAWYLDNVSDSGSDLEDEDEEMAVDTTGAPEDGVFPDNRDAMTEAGPSEYPQSEMFLDPSPEDEAQQLEEYRASRRKEANEDLEFPDEIELHPNVLARERLARFRGLKSFKTSHWETAEDRPHEPEDWRRLLQFADYKGSKNRTLREALVGGVNPGIRVDIHLRAVPSSLRSRPQPVAIFSLLRHEHKHTVVNINMTLNSSVEEPLKSKEEVIVQCGPRRLVVKPIFSAGDNTPNNVHKYDRYLHPGRSAVASWIGPLTWGAVPVLIFKRQTQPQDPEVLDSADGSDDAAAAATSGQLELIGTGTVVAPDQARVVAKRVILTGHPFKIHKKVVTVRYMFFNSEDINWFKALQLWTRRGRSGYIKESLGTHGYFKATFDGKLNPQDSIGISLYKRVFPRRALALEDVVA
>XP_016620179_Cladophialophora_bantiana
MAHTTTSVHHHRSTTKVDHKPFKSRFASKSALKDQAKGKIESQRPERGERKTPHQQVMSKLARRNQAKQLRMHHKDKKEGEEIIFQGADGAAKHIAVVPLSVDIDPYSTIRILNESVDVSDSNVSSGTVPVRVDRFRRNLLYLPAKFDLLNALDICKLADWVIFVLDAEQKYGEEEDLFLRSLEGQGITNVTAVVNNLDQKVPGPKKMRHLTEMNIGLGRYFPALDKLSSLDSKSDCTNLVRRLCTASTRGIRWRDDRSWMLIEQANWGQQMDETVATTSVTLVGTIRGKALNPDRLVHVPGWGDFEISLVRQVPRQGQKRKAEEMDADEPVKEWKPTADQDDLAELAPEQAETQDLASSVATTEHKGVLLDDHHYFSDDNSHMPPPPKKLPPGTSDYQAAWFLDDVSDSESDMPDDEDRDGDVAMDAEQGPLDTENGGGMVPTNAEDGESVIETKPPSEYPQSEMNIDNDDNDDAPLEAEEEARQLEEFRVSRRKKEAEEDLEFPDEIELHPDVLARERLAKYRGLKSLRTSEWNHAEDAPYEPAEYKRLLQVPEYRKSYNSVMKESLAGDVLAGTKVEIELRDVPISLQSSAPQPSSMFSLLRHEHKHAVINLNVTLRSDLEEPIKSKDELIVQIGHRRLLVNPVFSGAGQTPNDVHKFDRFLHPGRTAIATFIGPLTWGSVPVLVFQRRWPHLSPDTAAAPALIDSQSNTLVSSTPSQSALRLVGTATTLPPSSTRVVAKRVVLTGHPYKIHKKLVTVRYMFFNRADVQWFAALPLFTKRGRQGFVKEPLGTHGYFKATFDGRIGPLDAVAVALYKRVWPRPSHVWEG
>XP_008730790_Cladophialophora_carrionii
MAPIITAAHHHRSTTKVDHKPFKSRFASKSALKDRAKGKTESSKPVKGERKTPHQQVMSKLARRNQAKQLRINHKDKREGEEHIFQGADGAAKHIAVVPLSSEIDIYSVISALNDSVDVPRPDQPTNPVPVRVDRFRRNLLYLPAKFDLLNALDVCKLADWVVFVLDAEQTYGQEEDLFLKALEGQGITNVTAVVTNLDRKVAAPKRMRHLTDMNIALGRYFPALDKLSSLDSKSDCSNLVRRLCTASTRGIRWRDDRSWMLIENVNWGPPADGATTADVTLYGTIRGKSLNLDRLVHIPGWGDFQISSVRQLSRSGPKRKADEMDAEEPIKEWTPTANQDDLAELAPETAEMQDVASTAATSEHKGVLLDDHHYFSDDNSHIPPPPKKLPDGTSSYQAAWYLDDVSDSDSDILDDEDRDGDVAMDAEADSTRSDGQDKDMHLTNAEDGDMTEAQQSEYPASEMNVDDAPLDAAEEARQLEEFRATRKKQAEEDLEFPDEIELPPDVLARERLAKYRGLKSLRTSEWNHAEDIPHQPQEYTRLLQVPEYKKSYNSVLKETLAGDVLAGTKVEIHLRDVPVSLQSSASAPSSMFSLLRHEHKHAVINLTMTLHSDIDQPLKSKDEVIVQIGHRRLVTNPIFSAAGQTPNDVHKFDRFLHPGRTAIATFIGPMTWGSVPVLVFRRQSTAVNNDDDDGTAPPQLVDASSNTPPASTLRLIGTATTLPPSSARVVAKRIILTGHPCKIHKKLVTIRYMFFNREDVLWFAALPLFTRRGRQGFIKEPLGTHGYFKATFDGKINPLDAVGVSLYKRVWPRRSTAWEEE
>XP_016242656_Cladophialophora_immunda
MSLPYRFKARGTGNNAAMAHTTTSVHHHRSTTKVEHKPFKSRFASKSALKDQAKGKIESQRPERGQRKTPHQQVMSKLARRNQAKQLRMHHKDKKEGEELIFQGVDGAAKHIAVVPLSSDINPYSVIKTLNESVDISDSNVSSGTVPVRVDRFRRNLLYLPAKFDLLNALDICKLADWVIFVLDAEQKYGEEEDLFLRSLEGQGITNVTALVINLDQTIPAPKRMRHLTEMNIALGRYFPALDKLSSLDSKSDCSNLVRRICTASTRGIRWRDDRSWMLIEQANWSPQVDETTATTSVTLFGTIRGKALNPDRLVHVPGWGDFRISSIRQVPRQGQKRKAEEMDADEPIKEWKPTADQDDLAELAPEEAEMQDAASTVATTEHKGVLLDDHHYFSDDNSHMPPPPKKLPPGTSNYQAAWFLDDVSDSESDMSDDEDRDGDVAMDAEQESLNAGDGGGMVLTNAEDGGSVMEGKAPSEYPQSEMNLDDDQDDAPLEAEEEARQLAEFRASRRKKEAEEDLEFPDEIELHPDVLARERLAKYRGLKSLRTSEWNHAEDAPYEPAEYKRLLQVPEYRKSYSSVIKESLAGAVLAGTRVEIELRDVPISLQSRAPQPSSMFSLLRHEHKHAVINLNVTLRSDLAEPVKSKDELIVQIGHRRLLINPVFSAAGQTPNDVHKFDRFLHPGRTAIASFTGPLTWGSVPVLIFQRQSPRQSSDGTNPDTIEDTTAPALIDAHTTTQRIPSSSSTPLSPLRLIGTATTLPPSSTRVVAKRLILTGHPYKIHKKLVTVRYMFFTRADVQWFAALPLFTRRGRQGFIKEPLGTHGYFKATFDGRIGPLDAVGVALYKRVWPRPARVWESEGV
>XP_007746331_Cladophialophora_psammophila
MAHTTTSVHHHRSTTKVDHKPFKSRFASKSALKDLAKGKIESQRPERGQRKTPHQQVMSKLARRNQAKQLRMHHKDKKEGEEIIFQGADGAAKHIAVVPLSADIDPYSTIRILNESVDVSGSNVSSGTVPVRVDRFRRHLLYLPAKFDLLNALDMCKLADWVIFVLDAEQKYGEEEDLFLRSLEGQGITNVTAVVNNLDQKVPGPKKMRHLTEMNIALGRYFPALDKLSSLDSKSDCTNLVRRLCTASTRGIRWRDDRSWMLIEQANWGQQVDEAASTTSVTLIGTIRGKALILDRLVHVPGWGDFQISLVRQVPRQGQKRKAEEMDADEPVKEWKPTADQDDLAELAPEQAEMQDLASSVATTEHKGVLLDDHHYFSDDNSHMPPPPKKLPPGTSNYQAAWFLDDVSDSESDMTDDEDRDGDVAMDAGQGSLDTENGGGMVLTNAEDGGSVIETKPPSEYPQSEMNIDNDDNDDAPLEAEEEARQLEEFRASRRKKEAEEDLEFPDEIELHPDVLARERLAKYRGLKSLRTSEWNHAEDAPYEPAEYKRLLQVPEYRKSYNSVMKESLAGDVLAGTKVEIELRDVPILLQSSAPQPSSMFSLLRHEHKHAVINLNVTLRSDLEEPIKSKDELIVQIGHRRLLVNPVFSGAGQTPNDVHKFDRFLHPGRTAIATFIGPLTWGSVPVLVFQRRSPHLSPDTAAAPALIDSRSNTLVSSTPSQSALRLIGTATTLPPSSTRVVAKRVVLTGHPYKIHKKLVTVRYMFFNRADVLWFAALPLFTKRGRQGFVKEPLGTHGYFKATFDGHIGPLDAVAVALYKRVWPRPARVWEG
>XP_018688714_Fonsecaea_erecta
MAHTTTSVHHHRSTTKVDHKPFKSRFASKSALKDQAKGKVESQRADKGQRKTPHQQVMSKLARRNQAKQLRMHHKDKREGEEIIFQGVDGAAKHIAVVPLSSDIDPYSAIRTLNESVDVSDSNVSSGTVPVRVDRFRRNLLYLPAKFDLLNALDICKLADWVIFVLDAEQKYGEEEDLFLRALEGQGITNVTAVVHNLDQRVPAPKRMRHLTEMNIALGRYFPALDKLSSLDSKSDCSNLVRRICTASTRGIRWRDERSWMLIEQANWGSPVDETAATTNVTLLGTIRGKALNPDRLVHVPGWGDFQIASIRQVPRLCQKRKAEQMDADEPIQEWKPTADQDDLAELAPEEADMQDAASTVATTEHKGVLLDDHHYFSDDNSHMPPPPKKLPPGTSNYQAAWFLDDVSDSESDMSDDEDRDGDVAMDAEQASLHAEDGGGMVLTNAEDGGSMIGGRAPSEYPQSEMNIDDETEDNDAPLEAEEEARQLAEFRASRRKKEAEEDLEFPDEIELHPDVLARERLAKYRGLKNLRTSEWNHAEDAPYEPAEYKRLLQVPEYRKAYNSVVKESLAGAVLAGTRVEVELRDVPISLRSSSGPSSMFSLLRHEHKHAVINLNVTLRSDLDEPVKSKDELVVQIGHRRLLINPVFSGAGQTPNDVHKFDRFLHPGRTAIATFTGPMTWGSVPVLVFQRQAAPKQSSDAATTTITADMETDTTAPALIDSSHQTHESTSSSSSSASSLRLIGTATTLPPSSTRVIAKRVVLTGHPYKIHKKLVTVRYMFFSRADVQWFAALPLFTRRGRQGFIKEPLGTHGYFKATFDGRVGPLDAVGVALYKRVWPRPARVWEAGVERG
>XP_022508187_Fonsecaea_monophora
MAHTTTTSVHHHRSTTKVDHKPFKSRFASKSALKDQAKGKVESQRSERGQRKTPHQQVMSKLARRNQAKQLRMHHKDKKEGEELIFQGVDGAAKHIAVVPLSSDVDPYSAIKTLNESVDVSDSNVSSGTVPVRVDRFRRNLLYLPAKFDLFNALDICKLADWVIFVLDAEQKYGEEEDLFLRSLEGQGITNVTAVVHNLDPKVPAPKRMRHLTEMNIALGRYFPALDKLSSLDSKSDCSNLVRRICTASTRGIRWRDDRSWMLVEQANWGPQVDETAATTNVTLLGTIRGKALNPDRLVHVPGWGDFQISSIRQVPRSGQKRKAEEMDADEPIKEWKPTADQDDLAELAPEEAEMQDAASTVATTEHKGVLLDDHHYFSDDNSHIPPRPKKLPPGTSNYQAAWFLDDVSDSESDMMSEDGDRDGDVAMDAEQDSLNIEDGGSVTGGKAPSEYPQSEMNLDNDDDEQDNDAPLEAEEEARQLAEFRASRRKKEAEEDLEFPDEIELHPDVLARERLAKYRGLKSLRTSEWNHAEDAPYEPAEYKRLLQVPEYRKAYSSVMKESLAGAVLAGTRVEIELRDVPVSLQSSAPHPSSMFSLLRHEHKHAVINLNVTLRSDLEEPIKSKDELVVQIGHRRLLINPVFSAAGQTPNDVHKFDRFLHPGRTAIATFTGPLTWGSVPVLVFQRRAPRQPSDSGDTTAAPVLIDSNTTTLAPTLAPTSPPSSLRLIGTATTLPPSSSRVVAKRLILTGHPYKIHKKVVTVRYMFFDRGDVQWFAALPLFTRRGRQGFIKEPLGTHGYFKATFDGRVGPLDAVAVALYKRVWPRGARVWE
>XP_016630370_Fonsecaea_multimorphosa
MAHTTTSVHHHRSTTKVDHKPFKSRFASKSALKDQAKGKVEIQRPEKGQRKTPHQQVMSKLARRNQAKQLRMHHKEKKEGEEIIFQGADGAPKHIAVVPLSSDVDPYSAIRTLNESVDVSDPNVSSGTVPVRVDRFRRNLLYLPAKFDLLNALDICKLADWVIFVLDAEQKYGEEEDLFLRSLEGQGITNVTALVHNLDQRVPAPKRMRHLTEMNMALGRYFPALDKLSSLDSKSDCSNLVRRICTASTRGIRWRDDRSWMLVEQVNWSTQVDETKATTNVTLCGTVRGKALNPDRLVHVPGWGDFRISAVRQVPRQGQKRKAEEMDAEEPIKEWKPTADQDDLAELAPEEADMQDAASTVATTEHKGVLLDDHHYFSDDNSHIPPPPKKLPPGTSNYQAAWFLDDVSDSESDTTDDEDRDGDVAMEAEQESATAGEGGGMVLTNAEDGGSTIEGKAPSEYPQSEMNIDDDNDNDNDAPLEEEEEARQLAEFRASRRKKEAEEDLEFPDEIELHPDMVARERLAKYRGLKNLRTSEWNHAEDAAHEPAEYKRLLQVPEYRKAYNSVTKESLAGAVLAGTRVDIELRDVPVSLQSSAPQPSSMFSLLRHEHKHAVINLNVTLRSDLEEPIKSKDELIVQIGHRRLLINPVFSAAGQTPNDVHKFDRFLHPGRTAIATFTGPLTWGSVPVLVFQRQSPRESSDGAAGIETDGNMDTTAPALIDLQTHSALPSSSPSSSLRLLGTATTLPPSSTRVIAKRLILTGHPYKIHKKLVTVRYMFFNRADVAWFSALPLFTRRGRQGFIKEPLGTHGYFKATFDGRIGPLDAVAVALYKRVWPRAARVVD
>XP_022504280_Fonsecaea_nubica
MAHTTTTSVHHHRSTTKVDHKPFKSRFASKSALKGQAKGKVESQRSERGQRKTPHQQVMSKLARRNQAKQLRMHHKDKKEGEELMFQGVDGAAKHIAVVPLSSDVDPYSAIKTLNESVDVSDSNVSSGTVPVRVDRFRRNLLYLPAKFDLFNALDICKLADWVIFVLDAEQKYGEEEDLFLRSLEGQGITNVTAVVHNLDQKVPAPKRMRHLTEMNIALGRYFPALDKLSSLDSKSDCSNLVRRICTASTRGIRWRDDRSWMLVEQAKWSPQVDETATTTSVTLLGTIRGKALNPDRLVHVPGWGDFQISSIRQVPRPGQKRKAEEMDADEPIKEWKPTADQDDLAELAPEEAEMQDAASTVATTEHKGVLLDDHHYFSDDNSHIPPRPKKLPPGTSNYQAAWFLDDVSDSESDMMSEDGDRDGDVAMDAEQESPNIEDGGSVTGGKAPSEYPQSEMNLDNDDDEEDNDAPLEAEEEARQLAEFRASRRKREAEEDLEFPDEIELHPDVLARERLAKYRGLKSLRTSEWNHAEDAPYEPAEYKRLLQVPEYRKAYSSVMKESLAGAVLAGTRVEIELRDVPVSLQSSAPHPSSMFSLLRHEHKHAVINLNVTLRSDLEEPIKSKDELVVQIGHRRLLINPVFSAAGQTPNDVHKFDRFLHPGRTAIATFTGPLTWGSVPVLVFQRQAPRQPSDSGDTTAAPALIDSNTTTSTTTSAPTATPSSPPSSLRLIGTATTLPPSSSRVVAKRLILTGHPFKIHKKVVTVRYMFFDRADVQWFAALPLFTRRGRQGFIKEPLGTHGYFKATFDGRVGPLDAVAVALYKRVWPRGARVWE
>XP_013278077_Fonsecaea_pedrosoi
MAHATTTTSVHHHRSTTKVDHKPFKSRFASKSALKDQAKGKVESQRSERGQRKTPHQQVMSKLARRNQAKQLRMHHRDKKEGEELIFQGVDGAAKHIAVVPLSNDVDPYSAIKTLNESVDVSDSSVSSGTVPVRVDRFRRNLLYLPAKFDLFNALEICKLADWVIFVLDAEQKYGEEEDLFLRSLEGQGITNVTAVVHNLDQKVPAPKRMRHLTELNIALGRYFPALDKLSSLDSKSDCSNLVRRICTASTRGIRWRDDRSWMLVEQANWGPQVDETAATTNVTLLGTIRGKALNPDRLVHVPGWGDFQISSIRQVPRSGQKRKAEEMDADEPIKEWKPTADQDDLAELAPEEAEMQDAASTVAATEHKGVLLDDHHYFSDDNSHIPPRPKKLPPGTSNYQAAWFLDDVSDSESDMMSEDGDRDGDVAMDAEQDSLNIEDGGSVTGGKAPSEYPQSEMNLDNDDDEEGNDAPLEAEEEARQLAEFRASRRKKEAEEDLEFPDEIELHPDVLARERLAKYRGLKSLRTSEWNHAEDAPYEPAEYKRLLQVPEYRKAYSSVMKESLAGAVLAGTRVEIELRDVPVSLRSSAPHPSSMFSLLRHEHKHAVINLNVTLRSDLEEPIKSKDELVVQIGHRRLLINPVFSAAGQTPNDVHKFDRFLHPGRTAIATFTGPLTWGSVPVLVFQRRAPCQPLDSGDTTAAPALIDSNATTSTSTSAPTSTPSSPPSSLRLIGTATTLPPSSSRVVAKRLILTGHPYKIHKKVVTVRYMFFDRGDVQWFAALPLFTRRGRQGFIKEPLGTHGYFKATFDGRVGPLDAVAVALYKRVWPRGARVWE
>XP_007762197_Cladophialophora_yegresii
MAPITTTAHHHRSTTKVDHKPFKSRFASKNALKDRAKGKTESSKPVKGERKTPHQQVMSKLARRNQAKQLRINHKDKREGEEHIFQGADGAAKHIAVVPLSSGIDIYSVIRGLNDGVDVSQSDHPSGTVPVRVDRFRRNLLYLPAKFDLLNALDVCKLADWVVFVLDAEQTYGQEEDFFLKALEGQGITNVTAVVTNLDRKVPAPKRMRHLTDMNIALGRYFPALDKLSSLDSKSDCSNLVRRLCTASTRGIRWRDDRSWMLIENVSWGPQANGASTADVTLYGTIRGKSLNPDRLVHIPGWGDFRISSVRQLPRSSQKRKADEMDAEEPIKEWTPTANQDDLAELAPETAEMQDVASTAATSEHKGVLLDDHHYFSDDNSHIPPPPKKLPDGTSSYQAAWYLDDASDSDSDILDDEDRDGDVAMDDDAHPAEGDGQDKDMLFTNAEDGGMTEAQPSEYPASEMNVDDAPLDDAEEARQLEEFRATRKKQAEEDLEFPDEIELPPDVLARERLAKYRGLKSLRTSEWNHAEDLPHQPQEYPRLLQVPEYKKSYNAVLKETLAGDVLAGTRVEIRLRDVPVSLQSSAAAAPSSMFSLLRHEHKHAVINLTMTLHSNIDTPLKSKDEVIVQIGHRRLVANPIFSAAGQTPNDVHKFDRFLHPGRTAIATFIGPMTWGSVPVLVFRRQTHSAVSQDDETAAGPPQLVNVNVDADAGASSSNNPSSAATLRLIGTATTLPPSSARVVAKRIILTGHPCKIHKKLVTIRYMFFNREDVLWFAALPLFTRCGRQGFIKEPLGTHGYFKATFDGKINPLDAVGVSLYKRVWPRRARAWE
>XP_016234176_Exophiala_spinifera
MAPTMTSVHHHRSTTKQEHKPYKSRHASKSALKDAAKGKVESHRAHKGQRKTPHQQVMSKLTRRNQAKQMRMNHKEKREGEEHIFQGTDGAAKHIAIVPLSNTINSYAAIKALNESVDISGPDVSSGTVPVKVDRFRRNLLYLPATFDLLNALDVCKLADWVVFVLDAEQTFGEVEDSFLRALEGQGITNVTAVVKDIEAKVPAAKRSRHLTDLKISIGRYFPASDKLSSLDSKSDCSNLVRSMCTASTRGIRWRDDRSWMLIENVNWGNIDDGADSAAVTLCGTIRGKGLNPDRLVHVPGWGDFQINVIREVPRQGQKRKANEMDADVPVNEWRPTADQDELAELAPEQAEMHDVASTAATTEHKGVLLDDHHYFSDDNSHIPAPPKKLPKGTSSYQAAWYLDDVSDSDSDMAEDDNDGDVAMDAAESLGPEDGIAITNGDAMTEGGQSEYPESEMHVDADEEEEARQLEEFRASRKTEAEDDLEFPDEIELHPDVLARERLAKYRGLKSLRTSEWNHAEDAAYEPFEYKRLLQVPDYKRSYKSALNESLAGGVLAGTKVEIELRHVPVSLASAPAPASMFALLRHEHKHAVVNLNFTLNSDFDGPLKSKDEVVVQIGHRRLIINPIFSAAGQTPNDVHKFDRFLHPGRTAIATFTGPLTWGSVPVLVFRREAAAAADDVAPALVDSSAPGAPGGVSREPGQLRLIGSATTLAPSSSRVVAKRLILTGHPFKIHKKLVTVRYMFFNREDVLWFAALPLWTKRGRQGFIKEPLGTHGYFKATFDGKINPLDAIGVSLYKRVWPRAARPLEA
>XP_016260074_Exophiala_oligosperma
MSLPFRFKAGGSGGNSTMAPTMTSVHHHRSTTKQEHKPYKSRHASKSALKDAAKGKVESHRANKGQRKTPHQQAMSKLTRRNQAKQMRMNHKEKREGEEHIFQGTDGAAKHIAIVPLSRMIDSYATIKSLNQGVDISGPDVSSGTVPVRIERFRRNLLYLPATFDLLNALDVCKLADWVVFVLDAEQEFGEEEDSFLRALEGQGITNVTAVVKDIEAKVPAAKRSRHMTDLKISIGRYFPALDKLSSLDSKSDCSNLVRSMCTASTRGVRWRDDRSWMLVENVNWASAGDGADTTAVTLCGTIRGKGLNPDRLVHVPGWGDFQINVIREVPKQGQKRKANEMDADVPVKEWRPTADQDELAELAPEQAEMHDVASTAATTEHKGVLLDDHHYFSDDNSHIPAPPKKLPKGTSTYQAAWYLDDVSDSDSDMGEDDNEGDVAMDAADSLGPEDGVAIANGDAMTEVGQSEYPESEMHVDQDEEEEARQLEEFRAGRKKEAEEDLEFPDEIELHPDVLARERLAKYRGLKSLRTSEWNHAEDAAHEPFEYKRLLQVADYKKSLNSALKESLAGGVLAGTKVEIELRNVHVSLASAPAPASMFALLRHEHKHAVVNLNFTLNSDFDGPLKSKDEVVVQIGHRRLIINPIFSASGQTPNDVHKFDRFLHPGRTAIATFTGPLTWGSVPVLVFRREAATAAVAAAAATTDDVVPALVDSSIVSEAPGGVVSPTQQLRLIGSATTLAPSSSRVVAKRVILTGHPFKIHKKLVTVRYMFFNREDVLWFAALPLWTKRGRQGFIKEPLGTHGYFKATFDGKINPLDAVGVSLYKRIWPRPARPLEF
>XP_013319538_Exophiala_xenobiotica
MSLALRFKAGGSGGNPSMAPTMTSVHHHRSTTKQEHKPFKSRHASKSALKDAAKGKIESARAEKGQRKTPHQQVMSKLARRNQAKQLRMNHKEKKEGEEHIFQGVDGAAKHIAIVPLSNSIDPYSAINLLNESVDIARLEVTSGIVPVRVDRFRRNLLYLPASFDLLKALDVCKLADWVVFVLDAEQTIGEEEDLFLKALEGQGITNVTAVVQGVEAKVPAAKRSRHLTDLRIAIGRYFPALDKLSSLDSKSDCSNLVRSISTASTRGIRWRDDRSWMLVENVDWSSPVNGAATAAVTLAGTIRGKGLNPDRLVHVPGWGDFQINVIREVPKQGQKRRADEMDADVPIREWGPTADQDDLAELAPEQADMQDVASTAATTEHKGVLLDDHHYFSDDNTHIPPAPKKLPKGTSNYQAAWFLEDVSDSDSDMLDEDRDGDIAMDAADSLGPEDGVVANGADAMTEVGQSEYPESEMHVDADEEEEARQLEEFRASRKQEAEEDLEFPDEIELPPNVLARERLAKYRGLKSLRTSEWNHAEDAPHEPMEYRRLLQIADYKKSLNSALKESLAGGVLAGTKVEIELRDVPISLASASAPASLFSILRHEHKHAVINLNLTLNSEFEGPLKSKDEVIVQIGHRRLVVNPIFSASGQTPNDVHKFDRFLHPGRTAIATFTGPLTWGSVPVLVFRRETPSDNVAPALLDSSINSAEPGHLRLIGTATTLAPSSSRVVAKRVILTGHPFKIHKKLVTVRYMFFSREDVLWFAALPLWTKRGRQGFVKEPLGTHGYFKATFDGKINPMDAIGVSLYKRVWPRPAKTFEA
>XP_007726864_Capronia_coronata
MSSTHHHRSTTKVDHKPFKSRFSSKSALKDKAKGKVENHRVEKGQRKTPHQQIMSKLARRNQAKQLRMHHKDKREGDENLFQGVDGAPKHIAVVPLSRDIDVHSAIRSLNESVDLPGPESTTGTIPVRIERFRRNLLYLPSSFDLLTALDVCKLADWVVLVLDANQTFGQEEDKFLKALEGQGITNVTAVVKDVESKLPTSKRSRHLTDLKISVGRYFPALDKLSSLDNKADCANLVRSLCTASTKGIRWRDDRSWMLVENVNYRPPAAGASTTLVTLTGTIRGKGLNPDRLVHVPEWGDFQINAIRQLPSQGRRRKADEMEADEPLSEWKPTADQDDLAELAPEQAEMQDVASTAAATEHKGVLLDDHHYFSDDNSHIPPPPKKLPKGTSSYQAAWYLDDVSDSDSDYLDEDNDGDVAMDAEDSQGPEDGVVVHGDAMTEGGASEYPESEMHVDADDEEEARQLEEFRSSRKQEAEEDLEFPDEIELHPDVLARERLAKYRGLKSLRTSEWNHAADQPYEPFDHKRLLQVADYKKSHSAALKESLAGGVLAGTRVEIELRDVPVSLASKPPPASLFSLLRHEHKHAVINLNLTLHSDLEGPIKSKDELIVQIGHRRLVINPIFSAAGQTPNDVHKFDRFLHPGRTAIATFTGPLTWGSVPVLVFRRTASKDTSDDSDAPALVDTANNPEPQLQPSDFELIGTATTLPPSSSRVVAKRVILTGHPFKIHKKLVTVRYMFFNREDVTWFAALPLWTKRGRQGFIKEPLGTHGYFKATFDGKINPMDAVGVSLYKRVWPRPARVLEA
>XP_007738444_Capronia_epimyces
MAPITTSAHHHRSTTKVDHKPFKSRFASKSALKDKAKGKVETHRAEKGQRKTPHQQIMSKLARRNQAKQLRMHHKDKREGEENIFQGLDGAAKHIAIVPLSPNIDAYSVIRSLNESVDVAGPETSSGTVPARVERFRRNLLYLPSSFDLFNALDVCKLADWVVLVLDAEQTFGEEEDKLLKALEGQGITSVTAVVKDVESKVPAPKRSRHLTDLKIGIGRYFPSLDKLSSLDNKSDCANLVRSMCTASTKGIRWRDDRSWMLIENVNWNSPVDSAPTTTVRLTGTIRGKGLNPDRLVHVPGWGDFQIGTIRQLPSQGRKRKADEMDADEPLNEWNPTADQDDLAELAPEQAEMLDVASTAATTEHKGVLLDDHHYFSDDNSHIPPPPKKLPKGTSNYQAAWYLEDVSDSDSDYLEENGDGDVAMDGGGEGAQGPEDGAVLDGDAMTEAGPSEYPESEMHVDADEEEEARQLQEFRAGRKNEAEEDLEFPDEIELPPDVLARERLAKYRGLKSLRTSEWNHAADQPYEPFEHKRLLQVADYKKSYGAALKESLAGGVLAGTKVEIELRDVPVALAAKPAPASMFSLLRHEHKHAIINLNLMLHSDLDGPVKSKDELIVHIGHRRLVVHPIFSASGQTPNDVHKFDRFLHPGRTAIATFTGPLTWGSVPVLVFRRSTATADKSSHNTDADADADAPALVNSTGPGFPSSSSELELIGTATTLPPSSSRVVAKRIILTGHPFKIHKKLVTVRYMFFNRDDVAWFAALPLWTRRGRQGFIKEPLGTHGYFKATFDGKINPMDAIGVSLYKRVWPRPATVWEG
>XP_009161151_Exophiala_dermatitidis
MSLPFRFKAGGSTTRTATMGPINSSGHHHRSTTKTEHKPFKSRFASKGALKDKAKGKVERPEKGQRKTPHQQVMSKLARRNQAKQLRMHHKDKREGEENIFQGTDGAAKHIAIIPLSKDIDAYSAIRSLNESVDVPGPDSSTGTVPVRVERFRRNLLYLPSSFNLLNALDVAKLADWVIFVLDADQTFGEEEDMFLKALEGQGITNVTAVVRNVDAKVPAAKRSRHLTDLKIAIGRYFPALDKLSSLDNKSDCANLVRSICTASTKGIRWRDDRSWMLTEDVDWSPPVDGDSTTTVTLTGTIRGKALNPDRLVHVPGWGDFQINAIRELSGQGRKRKADEMDADEPLKEWKPTADQDDLAELAPEQAEMHDISSTVATNEHKGVLLDDHHYFSDDNSHIPPPPKKLPKGTSNYQAAWYLEDVSDSDSDYLDEDNDGDVAMDAEDAASAGPEDGAVFNRDAMTEAGPSEYPESEMHVDADEEEEARQLQEFRDSRKKEAEEDLEFPDEIELHPEVLARERLAKYRGLKSLRTSEWNHAADQPYEPLEHKRLLQVADYKKSYSAALKETLAGGVLAGTRVQIELRDVPVSLASKPAPSALFSLLRHEHKHAVINLNLTLHSDLEGPVKSKDELIVQIGHRRLIINPVFSASGQTPNDVHKFDRFLHPGRTAIATFTGPLTWGSVPVLVFRRKTTSAQKSEADEMDEAPALVDSTANLTSALELIGTATTLPPSSSRVVAKRVILTGHPFKIHKKLVTVRYMFFNREDVAWFAALPLWTKRGRQGFIKEPLGTHGYFKATFDGKINPMDAIGVSLYKRVWPRPARVLE
>XP_013257911_Exophiala_aquamarina
MAPIQGSAHHHRNTTKVDHKPYKTRFASKGALKDKAKGMESAPSSKNRKTPHQQVMSKLARRNQAKQYRIQKKETRDREENIFQGVDGAAKHVAIVPLSDTIDVFSTIDSLNESVDVPGAGASGGVVHVRVDRFRRNLLYLPTKFDLLNALDVCKLADWVVFVLDAEQTYGEEEDIFFRALEGQGITNVTAVVRDVEAKIPSAKRSRHLTDMKIALSHYFPNLDKISSLDSKADRSNLVRSICTASTKGIRWRDDRSWMLIENVSWAPQAEGSSVSNATLSGTIRGKGLNADRLVHVPGWGDFQINSIKQQSIQGQKRKADEMDLNESAKEWNPTADQDDLAELAPEHADMHDIASTVATNDHKGVLLDDHHYFSDDNSHIPAAPKRLPKGTSDYQAAWFLDDVSDSDSDMLDEDIEGDVSMDTDALGPEDGVVTRAADAMTEVGVSEYPESEMHIDADEGEEARQLEEYRANRKKEAEEDLEFPDEIELHPDVLARERLAKYRGLKSLRTSEWNHAEDLPYQPLEYSRLLQIADYKKSFSAALKESFGGGVIAGTKAEIELRDVPFSLASTPAPASLYSLLRHEHKHAVINLNLTLNSDYDTPLKSKDELVVQIGHRRLLINPILSAAGQTPNDVHKFDRFLHPGRTAIATFTGPLTWGSVPVLVFRRPAPSEDAAPALNDSMTDQTASISPPTLQLIGTATTIPPSHHRVVAKRIVLTGAPFKIHKKLVTVRYMFFNREDVQWFAALPLWTKRGRQGFIKEPLGTHGYFKATFDGKINPMDAIGVSLYKRVWPRPSKPYEL
>XP_016229380_Exophiala_mesophila
MAPTQTSVHHHRNTTKVDHKPFKSRFASKSALKDRAKGKVESSRPEKGKRGTPHQQVMSKLARRNQAKQLRMHHREKRNHEENIFQGADGAAKHIAVVPLSSQVDVYSAIGDLNESVDISRPESATGTVPARVDRFRRNLLYLPARFDLLNALDICKLADWVIFVLDADQTFGQEEDSFLRAIEGQGITNVTAVVKDLDSKVPAAKRSRHLTDLKISIGHYFPSLDRLSNLDNKSDCSNLVRSLCTASTRGIRWRDDRSWMLIENVEWAANTEGGSTSNVTVSGTIRGKGLNADRLVHIPGWGDFQIECIKESPAQGHKRKADEMDADIPVKTWSPSAEQDDLAELAPEQVDMQDIASTAATNDHKGVLLDDHHYFSDDNSHIPARPKKLPEGTSNYQAAWYLDDVSDSDSEFMDDDVDRDMDMEAEKLGPEDGFVLNEGDGMTEGGLSEYPESEMHVDADDEEEARQLEEHRASRKQEAEEDLEFPDEIELHPEVAARERLAKYRGLKSLRTSEWNHAEDLPYQPLDYNRLLQIADYKKSYTAAVRESFGGGVVAGTKVEIELRNVPTSLQTTTPSSLFSLLRHEHKHAVINLNLTLHSLVEGPLKSKDELVVQIGHRRLLINPILSASGQTPNDVHKFDRFLHPGGTSIATFTGPLTWGSVPVLVFRRGSSATDDQQDPPQLIDSTTPSTSNPSTSPLEFIGTATTIPPSHTRVIAKRVILTGAPFKIHKKLVTVRYMFFSREDVLWFAALPLWTKRGRQGFIKEPLGTHGYFKATFDGKINPMDAIGVSLYKRVWPRPATVYE
>XP_013272445_Rhinocladiella_mackenziei
MAPITTSVHHHRSTTKVDHKPFKSRFASKSALKDKAKGKIETRRIEKGQRKTPHQQVMSKLVRRNQAKQLRLHHKDKREGDENIFQGIDGAAKHIAIVPLSRGIDPYSAIRILNKSVDIPDREIPSGTVPVRVDRFRRNLLYLPARFDLLNALDVCKLADWVTFVLDAEQSIGEEEDSFLKALEGQGITNVSAVVKDIEAKIPPAKRSRHLTDLKIILGHYFPGLDKLSSLDSKSDCSNLVRSICTASTRGIRWRDDRSWMLIENLHWSPTVDGASTTAVTLSGTVRGKALNPDRLVHVPGWGDFQVNTIRQLPSQAHKRKAHEMDADEPVKEWRPTTDQDDLAELAPEPADMQDIANIAATTEHKGVLLDDHHYFSDDNSHIPPPPKRLPKGTSNYQAAWFLDDVSDSDSDILDEESDSAVAMDTGDDLRPEDGALPNGIDTMTEAGPSEYPASEMHVDADEEEETRQLEEFRASRKKEAEEDLEFPDEIELHPNVLARERLAKYRGLKSLRTSEWNHAEDAPYQPVEYKRLLQIADYKKSYSAALKEALAGEVLAGTKAEIELRDVPISLVKTPAPASMFSLLRHEHKHAVINLNLSLHSNLDAPIKSKDELIVQIGHRRLIINPIFSASGVTPNDVHKFDRFLHPGRTAIATFTGPLTWGSVPVLVFRREGDRDSDTAAPTLSDSSANTRIPPSLSSPRLRLIGTATTLPPSSSRVIAKRIILTGHPFKIHKKLVTVRYMFFDRADVLWFAALPLWTKRGRQGFIREPLGTHGYFKATFDGKINTMDAVGVSLYKRVWPRTARVWEA
>XP_017994691_Phialophora_attinorum
MSLPFRIKGGDIGGAKTMAPIVHHHRSTTKADHKPFKTRFASKGALKDAAKGKIASGSEERGKRRTPYQQTMSKLARKNQAKQLRNNHKERQEDESRIFHGIGGAPKHVAVVPLAPDVDIEATIKALTHGCGSVESQSNGTTHLTVERFRRNLLFLPAKFDVVNAMDVCKLADWVLFVVRPDQLYDEGVDMLLKSIEGQGITNFAAVVQNLNGSVPAQKRSRHLMELKMDLGHYLPSIDKLSSLDSESDCSNLIRTLCTASTKGIKWRDERSWMLVDGYDWRPSADGKNMDAVIRGIVRGKPLNPDRLVHLSGYGDLRIGSVQQLPSKQLKRKADEMNVEESLAEWGPSEQQDSLEAYAPEEAEMTDAADMENGSEEKKGVLLDDHHYFSDDNSHMPARPKKLPTGTSDYQSAWYLEDVSDSDDDYDMDEQGDVDMDSGAPLRPEDGFVADAATEAAPTEYPESEMHVDADDEEEARQLSEYRSRKKEVEEDLEFPDEIELHPNVSARERLAKYRGLKSLRDSEWNTAEDKAHEPDTFSRLLHIADHKKSTNTAKKEALTGPIPAGSRVEITLLNVSQFDSPPTSLFSLLRHEHKHSAINLSMTLASSATAPVRSKDPLLVQIGHRRLIINPVFSASGNTPNDVHKFMRFLHPGTTATATFVGPVTWGAVPGLVFRHRDGSTPISSSTPPEELELIGSATTLPPSTSRVIAKRVILTGHPFKIHKKLVTIRYMFFNREDVEWFKRCHYGQRGDDRGSSRRR
>NP_593391_Schizosaccharomyces_pombe
MAHHHRSTFKAKKPFKSKHASKSSLKEKYKNEVEPHRSGPKNIVHTSTKADRRNTAKQIQLNKRTEVAMNNRIFGGKNGAPKVITIVPLCNNVDSWNVLTNLLRSIDPEASLPKFDKDSISYSTTIDRFKQNLLFLLPKREFYSLIDACKVSDYVIFVLSAVQEVDEFGELIVRTTQGQGISSVLSMVHDLSEVDSLKTRNEVKKSLQSFMNFFFSDQERVFAADVSQDALNVMRALCTSHPRGIHWRDSRSYLLSQEISYSNGNLLVRGIVRGKGLDPNRLIHIQGFGDFAINRIYEAPQGIQNSRGISMDEDTNLTGGLVELCSPTQEQDSLESLGPIIDDMDTDMDSEVGKEASRGVRLDDFYYFDDEEEPVAVAKRVPKGTSTYQATWIPDEDEESDQYSDVEDTEVIIEDQDNQEISNHVAEEKIDSDEEETIDDAKSEMFVDLSEEEEVRQYEEYRKKQKELQEELEFPDEVELQPNELARERFKKYRGLRSLYTSQWDADEYDPNEPREWRQLFKFENYRNLKNKFLKQPFIGEAKPGKAVYVELRNVPIEIFEYYNKPWNLLVLYSLLQYENKLTVSQFTAMQHSEYEEPIESKEELLLQIGPRRFMVRPLYSDPTASGASNNLQKYHRYLPPKQAVIASVISPIVFGNVPIIMFKKSSDNSLRLAATGSYVNCDTNSVIAKRAVLTGHPFKVHKKLVTIRYMFFNPEDVIWFKPIQLFTKQGRTGYIKEPLGTHGYFKATFNGKITVQDTVAMSLYKRMYPLPCELFKVTDIDS
```
