## Supplementary material for "Coding Sequence Insertions in Fungal Genomes are Intrinsically Disordered and can Impart Functionally-Important Properties on the Host Protein": fasta protein sequences: XP_716261.1_blasthits_fa.txt

```
>XP_716261_Candida_albicans
MQVSIISKDEQISSKIYRYLKWLSIKSQVFEDTQSMLKWFKDNEDAEDTVALINSNVNPNEIPKHIEPLVISDSVDASDSTFVRINGSDQNIVINHVTSHLQSKIIYFALNLNKRKRAIWLSRHGESEFNLSGQIGGDANLSERGWAYARKLPSLVEKSCNGANLTVWTSTLRRTQQTASFLPFQKKLQWKALDELDAGECDGMTYEEIEQKFPDDFKARDDNKYEYRYRGGESYRDIVIRLEPIIMELERQENILIITHQAVLRCLYAYFMNVPQEESPWMSIPLHTLIKLEPGAFETIVTRIKADIPAVSTYKEKGTSQLGESTTNTSKSRDLISNSNSV
>XP_002422347_Candida_dubliniensis
MQVSIISKDEQISSKIYRYLKWLSIKSQVFEDTQSMLKWFEDNEDADDTVALINSNVNPSDIPKHIEPLVISDSIDASDTTFVRINGNDQNIVINHVTSHLQSKIIYFALNLNKRKRAVWLSRHGESEFNLSGQIGGDANLSERGWAYARKLPSLVEKSCNGANLTVWTSTLRRTQQTASFLPFQKKLQWKALDELDAGECDGMTYEEIEQKFPEDFKARDDNKYEYRYRGGESYRDIVIRLEPIIMELERQENILIITHQAVLRCLYAYFMNVPQEESPWMSIPLHTLIKLEPGAFETIVTRIKADIPAVSTYKEKGTSQLGESATNTSKSRDLISNSSSV
>XP_002548804_Candida_tropicalis
MERICVVSDGNEYVSQKVIRYLAWLSIKSKFFENNGDSEKTASELIEWYSDESASVAILNSKNYIEDYKPIFKEYGIQVFFMGSGKTSPGDDNSFIHFNGSDIIINQITSHLQSRISYFTLNLKPRPRTIYLSRHGESMFNVTGQLGGDADLSPRGFAYAKKLPELIKADTDAELTVWTSTLKRTGQTASYLPYRKLEWKALDELDAGQCDGLTYQQVEEQFPEDFRARDENKFEYRYRGGESYRDIIIRLEPIIMELERQENIMIITHQAVLRCLYAYFMNVPQEESPWMSIPLHTLIKLEPGAYETKVTKIKANIPAVSTYKEKGTSQLGESATSSSSKSRDLINNC
>XP_003869558_Candida_orthopsilosis
MPVYSISHVENVRVCVVMVGLPARGKSLISQKIVRYLSWLSIKSKCFNVGNYRREVAKEAAINAEFFDPKNEEGLAYRKQAIDLAIKDMMNWFVEENGVVGILDATNSTRERRDRILKLCRENYIEPMFLESWCDDKELILQNIMDVKTTSPDYVTKPNEFAMSDFLKRIEYYESVYETMDATTDSELTFVKLVNVNSQIILNRIETYLESRIVYYVMNLHIKPRSIWLSRHGESEFNLTGQIGGDADLSERGWRYAKKLPELVLKSLGEEHKHTNLTVWTSTLKRTQETASFLPYKKLQWKALDELDAGECDGMTYEEIEKAFPEDFKARDDNKYEYRYRGGESYRDIVIRLEPIIMELERQENILIITHQAVLRCLYAYFMNVPQEESPWMSIPLHTLIKLEPRAYSTLVSRLKADIPAVSTYKEKGTSQLGEAKSGETIFKSRDLLNSGDVV
>XP_001525182_Lodderomyces_elongisporus
MPVYSISHVENVRVCVVMVGLPARGKSLISQKIVRYLSWLSIKSKCFNVGSYRREVAKDTVINADFFDPQNPEGLNYRKQAIDTAIIDMMKWFLEENGVVGILDATNSTRKRRDMILRLCRENHIEPMFLESWCDDKELILQNIADVKTTSPDYVEKSSEFATKDFLKRIELYETVYETMDSVKDANLSFIKLVNVNAQIILNRIETYLESRIVYYVMNLHIKPRSIWLSRHGESEFNLTGQIGGDANLSERGWKYAKKLPELVLKSLGEDLQHTNLTVWTSTLKRTQQTASFLPYKKLQWKALDELDAGECDGMTYEEIEVNYPEDFKARDDDKYEYRYRGGESYRDIVIRLEPIIMELERQENILIITHQAVLRCLYAYFMNVPQEESPWMSIPLHTLIKLEPRAYSTLVSRIKADIPAVSTYKEKGTSQLGESKSSENVFKSRDLIKNSSSA
>XP_007373471_Spathaspora_passalidarum
MPVYSISHVENVRVCVVMVGLPARGKSLISQKIVRYLSWLSIKSKCFNVGNYRRQIATMPIEVDAKFFDPNNEEGLKYRQQAIDLAIDDMMRWFSDEQGVVGILDATNSTRARRETILKLCRENYIEPMFLESFCDDQDLVLQNILDVKTTSPDYVSKPQDYAMKDFLQRIEYYNQIYEPMDAVTDSELTFIKLVNVNSQIILNRIESYLESRIVYYVMNLHIKPRCIWLSRHGESEFNVTGQIGGDSNLSTRGWRYAKKLPELVLKSLGPDAQHTNLTVWTSTLKRTQQTASFLPYKKKLQWKALDELDAGECDGMTYEEIEQKFPEDFKARDDDKYEYRYRGGESYRDIVIRLEPIIMELERQENILIITHQAVLRCLYAYFMNVPQHESPWMSIPLHTLIKLEPRAYSTLVSRIKADIPAVSTYKEKGTSQLGESVEGMSSKSRDLISASAES
>XP_043049910_Scheffersomyces_spartinae
MPVYSISHVENVRVCVVMVGLPARGKSLIAQKIVRYLSWLSIKSKCFNVGTYRRDLQKAADIGNITADFFDPNNPDGMHFRRQAIDLALQDMMNWFLDENGVVGILDATNSTRDRRNRIVKVLRENLIEPIFLESFCNDQDLVLQNILDVKTTSPDYVGSDLQFATEDFLKRIELYEKNYETMDVSIDANLTFIKLVNVNSQIILNRIESYLESRIVYYVMNLHIKPRSIYLSRHGESEYNLTGQIGGDSNLSERGWRYAKKLPELVLKSLGEENKHTNLTVWTSTLARTQQTSSFLPYKRKLQWKALDELDAGECDGMTYEEIENQFPEDFKARDDNKYEYRYRGGESYRDIVIRLEPIIMELERQENILIITHQAVLRCLYAYFMNVPQEESPWMSIPLHTLIKLEPRAYHTVVSRIKADIPAVSTYKEKGTSQLGEQNNSTSSKSRDIINNSDIVP
>XP_001386297_Scheffersomyces_stipitis
MPVYSISHVENVRVCVVMVGLPARGKSLIAQKIVRYLSWLSINSKCFNVGSYRREIATDTVVDAEFFDPKNEVGMNYRQEAITRATTDMMKWFSDDNGVVGILDATNSTRDRRDKILKLCRENSIEPMFLESFCDDQDLIMQNILDVKTTSPDYLNRNNEFAAEDFLKRIKFYEQVYETMDQKADADLTFIKLVNVNSQIILNRIESYLESRIVYYVMNLHIKPRSIWLSRHGESEYNLTGQIGGDSNLSERGWRYAKRLPELVLKSLGEENKHTNLTVWTSTLKRTQQTSSFLPYKRKLQWKALDELDAGECDGMTYEEIEKTFPEDFKARDDDKYEYRYRGGESYRDIVIRLEPIIMELERQENILIITHQAVLRCLYAYFMNVPQEESPWMSIPLHTLIKLEPRAYSTLVSRIKADIPAVSTYKEKGTSQLGELETGTASKSRDLIRDSELAK
>XP_020065411_Suhomyces_tanzawaensis
MPVYSISHVENVRVCVVMVGLPARGKSLIAQKIVRYLSWLSINSKCFNVGSYRRQIVSDTQVTAELFDPSNEEGMKYRQEAVNAATVDMMKWFLEENGVVGILDATNSTRERRDRILKLCRENLIEPMFLESFCSDQDLILQNILDVKTTSPDYANRDNDFATNDFLQRIKYYEEVYETMDENTDSDLTFIKLINVNSQIILNRIESYLESRIVYYVMNLHIKPRSIWLSRHGESEFNLTGQIGGDANLSERGWRYAKKLPELVLKSLGEENKHTNLTVWTSTLKRTQQTASFLPYKKKLQWKALDELDAGECDGMTYEQIEQEFPEDFKARDDDKYEYRYKGGESYRDIVIRLEPIIMELERQENILIITHQAVLRCLYAYFMNVPQEESPWMSIPLHTLIKLEPRAYLTLVSRIKADIPAVSTYKEKGTSQLGELMNGDSISKSRDLIKDSEGRVILENK
>XP_020074049_Hyphopichia_burtonii
MPIYSISHVENVRVCVVMVGLPARGKSLIAQKIVRYLSWLSIKSKCFNVGNYRRLIATDSPITAEFFDPQNQDGLEVRQEAVDRAIQDMMKWFSDENGVVGILDATNSTRERRQAILRLCRENLIEPIFLESWCNDYELILQNIADVKTTSPDYQNKDLDFATQDFLQRIKYYEQYYETMDVSTDPDLTFIKLVNVNSQIILNRIESYLESRIVYYVMNLHIKPRSIWLSRHGESEYNLTGQIGGDANLSERGWRYAKKLPDLVLKSLGEENKHTNLTVWTSTLKRTQQTASFLPYNRKLQWKALDELDAGECDGMTYEEIEQKFPDDFKARDDNKYEYRYRGGESYRDIVIRLEPIIMELERQENILIITHQAVLRCLYAYFMNVPQEESPWMSIPLHTLIKLEPRAYLTLVSRIKADIPAVSTYKEKGTSQLGEQKDGNYLKSRDLINDSEMHKLENQAK
>XP_015468440_Debaryomyces_fabryi
MPVYSISHVENVRVCVVMVGLPARGKSLIAQKIVRYLSWLSIKSKCFNVGSYRRKLVSCDKTTAEFFDPRNENGLKYREEALNSALKDMMNWFTEDNGVVGILDATNSTRARRDKILKLCRENYIEPMFLESWCDDKDLVLQNIADVKTTSTDYVNKDEEYATKDFLQRIKNYEEIYETMDRETDSDLTFIKLVNVNSQVILNKIESYLESRIVYYVMNLHIKPRCIWLSRHGESEFNLTGQIGGDANLSERGWRYAKKLPELVLKSFGEENKHTNLTVWTSTLQRTQQTASFLPYKKKLQWKALDELDAGECDGMTYEEIEQKFPEDFKARDDNKYEYRYRGGESYRDIVIRLEPIIMELERQENILIITHQAVLRCLYAYFMNVPQEESPWMSIPLHTLIKIEPGAYQTLVSRIKADIPAVSTYKEKGTSQLGELATGSTIKSRDLIKDSECVRNSMQQ
>XP_456827_Debaryomyces_hansenii
MPVYSISHVENVRVCVVMVGLPARGKSLIAQKIVRYLSWLSIKSKCFNVGTYRRKLVPCESTTAEFFDPHNEKGLKYREEALNSAMKDMMNWFTEDNGVVGILDATNSTRARRDKILKLCRENYIEPMFLESWCDDKDLVLQNIADVKTTSTDYVNKDEDYATKDFLQRIKYYEDIYETMDRDTDSDLTFIKLVNVNSQVILNKIESYLESRIVYYVMNLHIKPRCIWLSRHGESEFNLTGQIGGDANLSERGRRYAKKLPELVLKSFGEENKHTNLTVWTSTLQRTQQTASFLPYKKKLQWKALDELDAGECDGMTYEEIEQKFPEDFKARDDNKYEYRYRGGESYRDIVIRLEPIIMELERQENILIITHQAVLRCLYAYFMNVPQEESPWMSIPLHTLIKIEPGAYQTLVSRIKADIPAVSTYKEKGTSQLGELATGSTIKSRDLIKDSECVRNSMQQ
>XP_006683593_Yamadazyma_tenuis
MPVYSISHVENVRVCVVMVGLPARGKSLIAQKIVRYLSWLSIKSKCFNVGTYRRKLASPTGADADATFFSPQNKEGVKYREEAVQSAIKDMMGWFLDENGVVGILDATNTTRDRRDQVLRICRENYIEPLFLESWCDDGELIRQNILDVKTTSPDYIDKDSEFALSDFTKRIEYYKDIYQTLDASVDKNLSFIKLINVSSHVILNRIESYLESRIVYYVMNLHIKPRSIWLSRHGESEYNLTGQIGGDANLSERGWKYAKKLPELVLKSLGPENQHTNLTVWTSTLQRTQQTSSFLPYKKKLSWKALDELDAGDCDGMTYEEIEQQFPEDFKARDDNKYEYRYRGGESYRDIVIRLEPIIMELERQENILIITHQAVLRCIYAYFMNVPQEESPWMSIPLHTLIKLEPRAYSTLVSRIKADIPAVSTYKEKGTSQLGESDGGNSVRSRDLLKGDQTK
>XP_001486273_Meyerozyma_guilliermondii
MPVYSISHVENVRICVVMVGLPARGKSLIAQKIVRYLSWLSIKAKCFNVGSYRRNLAGDRPVDASFFDPKNKDGLEVRQEAVNSAIRDMMSWFMDENGVVGIFDATNSTRQRREQILRLCRENGIEPMFLESWCDDQELILQNIADVKTTSPDYTNRNSELATDDFLKRIAFYEQGYETMDKDVDNSLTFIKLVNVNSQIILNRIESYLESRIVYYVMNLHIKPRSIWLSRHGESQYNLTGQIGGDADLSERGMRYAKRLPELVLKSLGEENKHTNLTVWTSTMKRTQQTASFLPYKKKLQWKALDELDAGECDGMTYEEIEQKFPEDFKARDDNKYEYRYRGGESYRDIVIRLEPIIMELERQENILIITHQAVLRCLYAYFMNVPQEESPWMSIPLHTLIKLEPRAYLTLVTSIKADIPAVSTYKEKGTSQLGETETMTSKSRDIIRNSKDLA
>XP_018710435_Metschnikowia_bicuspidata
MPVYSVSHVENVRICVIMVGLPARGKSLIAQKIVRYLLWLSIAAKCFSVGSYRRALAGTSPISAEFFSPDNEDGIRTRGKAIDMATADMMRWFTEEHGVVGIIDATNLTRERRARLLKLCRENLIEPIFLESWCDDPDVILYNSADVKTTSPDYVDVDPNIATKDFLLRIQHYEKTYETMNVDDDKDLTFIKLVNVGSQIIVNRIESYLESRIVYYVMNLHIKTRSIWLLRHGESEYNLSGKIGGDCNLSERGWKYAKKLPEIVLKSLGEDNEHTNLTVWTSTLKRTQQTASFLPYEKKLEWKALDELDAGECDGMTYEEIEEQFPEDFKARDDNKYEYRYRGGESYRDIVIRLEPIIMELERQENILIITHQAVLRCLYAYFMNVPQEESPWMSIPLHTLIKLEPRAYLTLVTRIKADIPAVSTYKERGTSQLGELEVNTSVSRDLISNSSNETPGI
>XP_002617398_Clavispora_lusitaniae
MPVYSVSHVENVRICVIMVGLPARGKSLIAQKIVRYLSWLSIKSKCFNVGSYRRTLAGPHVSSDFFDPSNKEGMEIRARAVDLATADMMKWFAEESGVVGIIDATNSTKERRSKLLKLCRENLIEPIFLESWCNDHDLILQNIADVKTTSPDYADVDSEVATRDFLDRIRRYEATYETLNVEDDGALTFIKLVNVSSQIIVNRIESYLESRIVYYVMNLHIKPRCIWLSRHGESEYNLTGQIGGDSNLSERGWRYAKKLPELVLKSLGEENKHTNLTVWTSTLKRTQQTASFLPYKKKLEWKALDELDAGECDGMTYEEIEQQFPEDFKARDDNKYEYRYRGGESYRDIVIRLEPIIMELERQENILIITHQAVLRCLYAYFMNVPQEESPWMSIPLHTLIKLEPRAYSTIVSRMKADIPAVSTYKEKGTSQLGESADSISVKSRDIINQYTDMAGR
>XP_025342102_Candida_haemuloni
MPVYSVSHIENVRICVIMVGLPARGKSLIAQKIVRYLSWLSIKSKCFNVGSYRRLLTSREDTTYDFFDPKNEEGLKIRAEAVNQAVNDMMKWFAEENGVVGILDATNSTRERRSQLLKLCRENLIEPIFLESWCDDKELILQNIADVKTTSPDYVDLDSEYATSDFLGRIKQYEKYYETMDSAADADLTFIKLVNVTSQIIVNRIESYLESRIVYYVMNLHIKPRSIWLSRHGESQYNLTGQIGGDSDLSERGWRYAKKLPELVLKSLGEEHKHTNLTVWTSTLKRTQQTASFLPYKKKLEWKALDELDAGECDGMTYEEIETEFPDDFKARDDNKYEYRYRGGESYRDIVIRLEPIIMELERQENILIITHQAVLRCLYAYFMNVPQEESPWMSIPLHTLIKLEPRAYSTLVSRIKADIPAVSTYKEKGTSQLGEGSGNEGAVKSRDLISNSAT
>XP_024714957_Candida_pseudohaemulonis
MPVYSVSHVENVRICVIMVGLPARGKSLIAQKIVRYLLWLSIKSKCFNVGSYRRLLTLREDTTFDFFDPENEAGLKVRQEAVNQAVKDMMKWFAEENGVVGILDATNSTRNRRSQLLKLCRENLIEPIFLELWCDDKDLILQNIADVKTTSPDYVDLDSEYATNDFLGRIKQYEKYYETMDLAADADLTFIKLVNVTSQIIVNRIESYLELRIVYYVMNLHIKPRSIWLSRHGESQYNLTGQIGGDLDLSERGWRYAKKLPELVLKSLGEEHKHTNLTVWTSTLKRTQQTASFLPYQKKLEWKALDELDAGECDGMTYEEIETEFPDDFKARDDNKYEYRYRGGESYRDIVIRLEPIIMELERQENILIITHQAVLRCLYAYFMNVPQEESPWMLIPLHTLIKLEPRAYLTLVLRIKADIPAVSTYKEKGTSQLGEGSVNEGSVKSRDLISNSAT
>XP_025335572_Candida_duobushaemulonis
MPVYSVSHVENVRICVIMVGLPARGKSLIAQKIVRYLSWLSIKSKCFNVGSYRRLLTSREDTTFDFFDPENEAGLKVRQEAVNHAVKDMMKWFAEENGVVGILDATNSTRNRRSQLLKLCRENLIEPIFLESWCDDKDLILQNISDVKTTSPDYVDLDSEYATNDFLGRIKQYEKYYETMDSAADADLTFIKLVNVTSQIIVNRIESYLESRIVYYVMNLHIKPRSIWLSRHGESQYNLTGQIGGDSDLSERGWRYAKKLPELVLKSLGEEHKHTNLTVWTSTLKRTQQTASFLPYQKKLEWKALDELDAGECDGMTYEEIETEFPDDFKARDDNKYEYRYRGGESYRDIVIRLEPIIMELERQENILIITHQAVLRCLYAYFMNVPQEESPWMSIPLHTLIKLEPRAYSTLVSRIKADIPAVSTYKEKGTSQLGEGSVNEGSVKSRDLISNSAT
>XP_028892523_Candida_auris
MPVYSVSHVENVRICVIMVGLPARGKSLIAQKIVRYLSWLSIKSKCFNVGSYRRLLTSREDTTYDFFDPDNEEGVKIRAEAVNKAVSDMMKWFAEENGVVGILDATNSTRERRSQLLKLCRENLIEPIFLESWCDDEELILQNIADVKTTSPDYVDLDSEYATKDFLGRIKQYEKYYETMDSAADADLTFIKLVNVTSQIIVNRIESYLESRIVYYVMNLHIKPRSIWLSRHGESQYNLTGQIGGDSDLSERGWRYAKKLPELVLKSLGEEHKHTNLTVWTSTLKRTQQTASFLPYKRKLEWKALDELDAGECDGMTYEEIEKEYPEDFKARDDNKYEYRYRGGESYRDIVIRLEPIIMELERQENILIITHQAVLRCLYAYFMNVPQEESPWMSIPLHTLIKLEPRAYSTLVSRIKADIPAVSTYKEKGTSQLGEGSVGEGSVKSRDLISNSAT
>NP_012380_Saccharomyces_cerevisiae
MGYSTISNDNDIKVCVIMVGLPARGKSFISQKIIRYLSWLSIKAKCFNVGNYRRDVSGNVPMDAEFFNFENTDNFKLRELAAQNAIKDIVNFFTKEDGSVAVFDATNSTRKRRKWLKDICEKNNIQPMFLESWSNDHELIINNAKDIGSTSPDYENSEPHVAEADFLERIRQYERFYEPLDPQKDKDMTFIKLVNIIEEVVINKIRTYLESRIVFYVMNIRPKPKYIWLSRHGESIYNVEKKIGGDSSLSERGFQYAKKLEQLVKESAGEINLTVWTSTLKRTQQTANYLPYKKLQWKALDELDAGVCDGMTYEEIEKEYPEDFKARDNDKYEYRYRGGESYRDVVIRLEPVIMELERQENVLIITHQAVLRCIYAYFMNVPQEESPWMSIPLHTLIKLEPRAYGTKVTKIKANIPAVSTYKEKGTSQVGELSQSSTKLHQLLNDSPLEDKF
>XP_018221183_Saccharomyces_eubayanus
MGYSTLSNDNDIKVCVIMVGLPARGKSFISQKIIRYLSWLSIKAKCFNVGNYRRDVSGNVPIDAEFFNFDNANGFKLRELAAQNAMKDILDWFEKENGSVAVFDATNSTRERRNWLKDVCEKNAIQPMFLESWCNDYESIVSNAKDIGSTSPDYEDFEPCVAEADFLNRIAQYERFYEPLDAQTDRDMTFVKLVNIVEEVIINKIRTYLESRIVFYVMNIRPKPKCIWLSRHGESIYNVEKKIGGDSSLSERGFQYAKKLRHLVKESAGDVKLTAWTSTLKRTQQTAKYLPYKKLQWKALDELDAGVCDGMTYEEIEKKYPEDFKARDNDKYEYRYRGGESYRDVVIRLEPVIMELERQENVLIITHQAVLRCIYAYFMNVPQEESPWMSIPLHTLIKLEPRAYGTKVTKINANIPAVSTYKEKGTSQVGELSQSSTKLHQLLNDSPLEDKF
>XP_033767139_Saccharomyces_paradoxus
MGYSTISNDNDIKVCVIMVGLPARGKSFISQKIIRYLSWLSIKAKCFNVGNYRRDVSGNVPMNAEFFNFENKDSFKLRELAAQNAMKDIVNFFTKEDGSVAVFDATNSTRKRRKWLKDICAQNNIQPMCLESWSNDHELIINNAKDIGSTSPDYEDFEPDVAEADFLKRIRQYERFYEPLDPQKDKDMTFVKLVNIIEEVVINKIRTYLESRIVFYVMNIRPKPKYIWLSRHGESIYNVEKKIGGDSSLSERGFQYAKKLKHLVKESAGEVNLTVWTSTLKRTQQTASYLPYKKLQWKALDELDAGVCDGMTYEEIEKEYPEDFRARDNDKYEYRYRGGESYRDVVIRLEPVIMELERQENVLIITHQAVLRCIYAYFMNVPQEESPWMSIPLHTLIKLEPRAYGTKVTKIKANIPAVSTYKEKGTSQVGELSQSSTKLHQLLNDSPLEDKF
>XP_003678287_Naumovozyma_castellii
MGFRIIANDQDVRICVFMVGLPARGKSFISQKIVRYLSWLSIKVKCFNVGSFRRQLGITQPDAEFFNFANQEYVNIRRQSVINTMESMFQWFEDENGTVAILDGTSITCERRTWLVEECEKHNIQPMFLESWSDNEDLIMENVKEINTKSPDYAHLDVASATRDFMKKIEYYEKVYETFDSEKDGHLTYVKMVNVSDEVIINKIETYLQSRIVFYVMNIRIKPRCIWLSRHGESIYNVEQKIGGDSILSERGLAYARKLKDMIEENAPGETLTVWTSTLKRTQETAQFLSFKKLQWKALDELDAGVCDGMTYEEIEAKYPEDFKARDADKYEYRYRGGESYRDVVIRLEPVIMELERQENILIITHQAVLRCIYAYFMNVPQEESPWMAIPLHTLMKLEPKAYGTKVTALKANIPAVSTYKEKGTSQVGENTKESQLHNILRRDSEVALSR
>XP_003668291_Naumovozyma_dairenensis
MGFHTISNDKDLKICVFMVGLPATGKSFISQKIVRYLSWLSIPVKCFNVGQSRRELGVVSPDAEFFNSQNEENYKLRQKALSNTMEQLFQWFEKEDGTVGIVDATCSTRERRQWIIKQCEMYDIKPMFLESWCNDDELIMKNIKDINSTSPDYTDVDPMMAELDFKKKIQYYKNVYESLNSQTDSEVTFVKLINISEEVIINKIQTYLQSRIVFYVMNIRIKPRCIWLSRHGESIYNVEKKIGGDSLLSERGLQYAKKLKEMIEENAPGEDLTVWTSTLKRTQQTAQYLNFKKLQWKALDELDAGVCDGMTYEEIEEVYPEDFKARDEDKYFYRYRGGESYRDVVIRLEPIIMELERRENILIITHQAVLRCIYAYFMNVPQEESPWMAIPLHTLIKLEPRAYGTKVTKMKANIPAVSTYKEKGTSHVGEADVSNKKNDKFHNLLINAPEIISPVASSTNLGKFGDLSKQ
>XP_003957917_Kazachstania_africana
MVFRSVSNEKDLRLCVVMVGLPARGKSFISQKIIRYLSWLSIPSKCFNIGTYRRDLGITEPNFQFFSFTNEENFQLRERAMKLAFDDILKWFNDENGVVAVLDATNSTNERRKWIKKHCEQNNIHPMFLESYCNDNDLISSNVVDIASTSPDYEKVTLEQAKVDFWKRIDEYKEVYRSLSLEMDQDISFVKLINVSDEIIINKIQTYLESRIVFYVMNIRIKPKCIWLSRHGESIYNLEQKIGGDSDLSERGFQYAKKLKGIVKENAGNVELSVWTSTLKRTRQTAQHLPYKKKLQWKALDELDAGVCDGMTYEEIEEIYPDDFKARDDDKYEYRYRGGESYRDVVIRLEPVIMELEGQENVLIITHQAVLRCIYAYFMNVPQEESPWMSIPLHTLIKLEPRAYGTKVTRIKANIPAVSTYKDKGTSHVGERLETGSGAHSLLTGTPEIKK
>XP_022463471_Kazachstania_naganishii
MTLRVIDTIQNRKICLVIVTKEDKDREFLTQKLQRYLAWLSIKCRVFGNTREGAAENQSQVSDVVKWLKEGRHAVAIIDNSSITPTNCEQLANVFKCYSVEPLFLEYSARAGEPSVDSTSQSQKGCQLSNTLSYVKLSKEPHNMIINRVGSYLQTRIVFYILNINMNGKSIWLSRHGESIYNVEEKIGGDSPLSNRGLRYAEKLSELMESEVGDGNLTVWTSTLKRTHETAKYLPYEKLEWKALDELDAGICDGMTYKEIEERFPDDFRARDDDKYQYRYRGGESYADVVNRIEPVIMELERQDNILIITHQAVLRCIYAYFMNVPQDESPWMTIPLHTLIKLTPSVRGVKVTRLTTDVPAVSTYKEKGSSDITDNPEGTSQYANLLTEVSEQKQI
>XP_447515_Candida_glabrata
MPVTTISNMNDSRICVVMVGLPARGKSFISQKILRYLSWLSINAKCFNVGNYRYKAGVIKPDAKFFDFNNPEGYRVREEAAQQAVSDMLKWYEEENGVVAVLDATNSTRKRRDWILEICAQNNIMPMFIESWCDNEKIVETNVIDISTTSPDYEGSDPEESKRDLYNRIACYRDAYETLSLENDNNMTFVKLVNIEDEIIINKIQSYLQSRIVFYVMNIRPKPRTIWLSRHGESIYNVEKKIGGDSLLSPRGVQYSKKLKELVDEHVGDAPLTVWTSTLVRTQQTAQHLPYKKLQWKALDELDAGVCDGMTYEEIEEVYPEDFKARDEDKYEYRYRGGESYRDVVVRLEPVIMELERQENVLIITHQAVLRCIYAYFMNVPQEESPWMSIPLHTLIKLEPRAYGTKVTRIKANIPAVSTYKEKGTSQVGESAADLSKFQKLLVDAPELKN
>XP_004177936_Tetrapisispora_blattae
MAFYKISNPTDHRICVVMVGLPARGKTFISQKLVGYLSWLSIKAKCFTFADFRRKCGHLSPHALEFNKNTGVINEGVESNDEDEDEEVIEEQALEQIRKWFQSENGVIAVLDDTNITSNRRRSIIEFCQKNNIQPIFVESWSEDEDFVQCNVKDMGRKSIEYKHMDPLEAKQKVMENINKFKKNYEPLDFEKDSDLTFVKLNSGSKEILINKIQTYLQSKIVFYILNLDLKPRCIWLSRHGESLYNLEQKIGGDSLLSKRGEKYSSKLPAIVKESAGLKEKDIVVWTSTLKRTQQTAQYLTNKKLQWRALDELDAGICDGMTYEEIEEKYPDDFQARDENKYEFRYRGGESYRDVALRLEPVIMELERQENILIITHQAVLRCIYAYYMNIPQEQSPWVSIPLHTLIKIEPRAYKTKVTTIKANIPAVSTYKVKGTSHVGEAEDVYTKPYGIIKDTSS
>XP_003683801_Tetrapisispora_phaffii
MPKSVRTITSAEDARICVVMVGLPARGKSFIAQKIIRFLSWISVNAKSFNVGQYRREAGALKPTPDFFDMDNDNYFVIRKQAENNAIKDILKWFSEEDGVVAVLDATNSTRERRAGICEILKANKIEPMFIESYSDDESFILRNINEVRKVSPDYSEQDPEMAIKNILLKLQKYEKNYETMTSELDGDLTFIKLVNGAQEAIINRIKTYSESRIAFYVMNLHLKPRCIYLSRHGESVYNVEQKIGGDSCLSERGLKYAQKLPELVTANAGDANLTVWTSTLKRTHETAQYLAYKKLQWKALDELDAGICDGMTYEEIEDKYPDDFKARDDDKYEYRYRGGESYRDVVIRLEPIIMELERQDNILIITHQAVLRCIYAYYMNVPQEESPWMSIPLHTLLKLEPRAYGTKITKIKANIPAVSTYKEKGTSQLGESVTASKASVRDIITSIAGDK
>XP_001646376_Vanderwaltozyma_polyspora
MPKSVYKISDAENLKVCVVMVGLPARGKSFISQKIVRFLSWISINARSFNVGQYRRDAGTLEPSSDFFDFANEENYKLRKQAESFAVEDILKWFNEEDGVVAVLDATNTTRERRDRILKICQDNNIAPMFLESYSDDQDFVLRNIKEVRTVSPDYKDLDPEEATKDFLKKIAEYEKTYETLSDKLDGDLTYMKLINGVQEVIVNKIQTYLQSRIAFYVMNLHIKPRCIYLSRHGESIYNVEQKIGGDSLLSPRGLKYSQKLPELVRESAGDVDLTVWTSTLKRTQQTAECLSYRKLQWKALDELDAGICDGMTYEEIENKYPEDFKARDEDKYEYRYRGGESYRDVVIRLEPVIMELERQENILIITHQAVLRCIYAYYMNVPQEESPWMSIPLHTLIKLEPRAYGTKVTRIKANIPAVSTYKEKGTSQVGESVTVGGGIRDIINETPEDK
>XP_003680461_Torulaspora_delbrueckii
METKMGFYTVSNVENMRICVVMVGLPARGKSFISQKIVRYLSWLSIRAKCFNVGSYRRKAGAAHPSADFFDSSNKEALKVRQKAVTHAIEDMMKWYEEENGVVAILDATNSTRERREWVLRLCRENAIEPMFLESWCDDQDMILRNISDVKTSSPDYEGMDPEAATQDFLRRISNYEKVYEPLDRDNDKDLTFVKLINVAQEVIVNRIQSYLESRVVFYVMNLHIRPRCIWLSRHGESVYNVEKKIGGDSSLSARGFQYASKLPEIVRESAGDVNLTVWTSTLCRTQQTAESLPYKQLQWKALDELDAGVCDGMTYEEIEVKYPDDFKARDDDKYEYRYPGGESYRDVVIRLEPIIMELERQENILIVTHQAVLRCIYAYFMNVPQEESPWMSIPLHTLIKLEPRAYGTEVTRIKADIPAVSTYKEKGTSKLGESSAYATKYRNLLNEPSKSA
>XP_037143164_Zygotorulaspora_mrakii
MGVYTVSSVENLRICVVMVGLPARGKSFISQKIVRYLSWLSIKAKCFNVGSYRRQIGAAHPSADFFDFKNEEAFRIRENAVTQAVEDMMKWYEDDNGVVGILDATNTTRSRRDWILKLCRENAIEPMFLESWCDDQEMILRNISDVKTCSPDYEGVDPEKATSDFLQRIGKYEKVYQPLDLDHDKNLTFVKLVNVAQEVIVNQIQTYLESRIVFYVMNLHIRPRFIWLSRHGESIYNVEKKIGGDSSLSPRGMQYAAKLPELVRESAGDADLTVWTSTLCRTQQSAQYLPYKQLQWKALDELDAGVCDGMTYEEIEEKYPEDFKARDEDKYEYRYPGGESYRDVVIRLEPIIMELERQENILIVTHQAVLRCIYAYFMNVPQEESPWMSIPLHTLIRLEPRAYGTEVKRIKANIPAVSTYKEKGTSQLGESVNDATKYRNLLTGEGGN
>XP_002498773_Zygosaccharomyces_rouxii
MAFYTVSNVENLRVCVVMVGLPARGKSFIAQKIVRYLSWLSIKAKCFNVGNYRRQSGSGHPNAEFFDFNNTEAFGIRQKAAEQAVADMMAWYERENGVVAILDGTNTTRERRDWILKICREHAIEPMFLESWSDDMDMVLRNISDVKKSSPDYEGIDPEVATNDFLKRISKYEKVYEPLDHELDKNLTYVKLINVAQEVIINRIQTYLESRVVFYVMNLHIRPRCIWLSRHGESLYNVEKKIGGDSWLSERGFRYSYKLPDLVKQSAGDADLTVWTSTLIRTQQTAQELPYKQLHWKALDELDAGVCDGMTYEEIEEKYPGDFKARDENKYEYRYPGGESYRDVVIRLEPIIMELERQENILIVTHQAVLRCIYAYFMNVPQEESPWMSIPLHTLIKLEPKAYGTKVTRIKADVPAVSTYKEKGTSQVGESTQDGTKFRNILLNLPESSK
>XP_003646769_Eremothecium_cymbalariae
MVGLPARGKSFISQKIVRYLSWLSIRAKCFNVGNYRRLAGGSKPNAEFFAPDNIEGQRIREKAVQMAVEDMMNWFYEDDGVVAILDATNSTRQRRDWVLKLCRENAIEPMFLESWCDDQDLIFRNISEMKTTSPDYEGCDPDAATQVFYERIEKYVSVYQPLEEVLDKELTFVRLINVAEQVVINRIETYLESRIVFYVMNLHIKPRCIWLSRHGESVYNLEKKIGGDSHLSTRGMEYARKLPELVRESTGDANLTVWTSTLVRTGETAQFLPYKQLQWKALDELDAGVCDGMTYEEIEKEYPEDFKARDEDKYEYRYRGGESYRDVVIRLEPIIMELERQENILIITHQAVLRCIYAYFMNVPQQESPWVSIPLHTLIKLEPRAYGTKVSTVKADIPAVSTYKEKGTSKVGEPAHCTPAPTIC
>NP_984755_Eremothecium_gossypii
MPVYTVSNVQNLKICVVMVGLPARGKSFISQKIVRYLSWLSIKARCFNVGNYRRQAGAAKPSAEFFASDNAMGMKVRRQAVEQAVADMNRWFFEEDGIVGILDATNTTHERRDWILKMCRENGIEPMFLESWCNDQDIILRNILEMKATSPDYEGCDPEDARRDFLERIAKYEDVYEPLDETRDQDLTFVRLINVAQQVIINRIETYLESRIVFYVMNLHIKPRVIWLSRHGESVYNLEKKIGGDSHLSPRGLEYARKLPELVRESAGNVDLTVWTSTLVRTGETAQFLPYKQLQWKALDELDAGVCDGMTYEEIEEKYPEDFKARDEDKYEYRYRGGESYRDVVIRLEPIIMELERQENILIITHQAVLRCIYAYFMNVPQEESPWVSIPLHTLIKLEPRAYSTKVTRVKANIEAVSTYKEKGTSRVGEPSQDRRPLQ
>XP_451863_Kluyveromyces_lactis
MPVYTVSNVQNIRVCVVMVGLPARGKSFISQKIVRYLSWLSIQAKCFNVGNYRRQHAGAEQPNADFFDFGNKEAYKIRQHAVTMAVEDMMRWFNEKGGVVAILDATNSTSERREWILKLCRENAIEPMFLESWCDDQDLILRNISEVKTTSPDYQGIDPDVATKDFLERISKYESVYEPLDEEVDKDKTFVRLINVAQQVIINRIETYLESRIVFYVMNLHIRPRSIWLSRHGESIYNVEKKIGGDSHLSPRGLQYASKLPELVKRSAGDVDLTVWTSTLVRTGETAQHLPYKQLQWKALDELDAGVCDGMTYEEIEEIYPEDFKARDDNKYEYRYRGGESYRDVVIRLEPIIMELERQENILIITHQAVLRCIYAYFMNVPQEESPWMSIPLHTLIKLEPRAYGTNVTRIKANIPAVSTYKEKGTSQVGESDLNSGNSRSVLTSAPELNEQQEST
>XP_022676723_Kluyveromyces_marxianus
MPVYTVSNVQNIRVCVVMVGLPARGKSFISQKIVRYLSWLSINAKSFNVGNYRRQHAGAEHPDAEFFDFANKEAYKIRQHAVTMAVEDMMRWFNEKEGVVAILDATNSTPERREWILKLCRENGIEPMFLESWCDDQDLILRNISEVKTTSPDYQGIDPDVATKDFLKRISKYESVYEPLDEIKDKDKTFVRLINVAQQVIINKIETYLESRIVFYVMNLHIRPRSIWLSRHGESIYNVEKKIGGDSHLSPRGLQYAKKLPDLVRQSAGDVDLTVWTSTLVRTGETAQHLQYKQLQWKALDELDAGVCDGMTYEEIEEKYPEDFKARDDNKYEYRYRGGESYRDVVIRLEPIIMELERQENILIITHQAVLRCIYAYFMNVPQEESPWMSIPLHTLIKLEPRAYGTNVTRIKANIPAVSTYKEKGTSQVGESEQGGVKSRSILMSAPELDVKSTKT
>XP_022630665_Lachancea_lanzarotensis
MPVYTVSNVQNLRICVVMVGLPARGKSFISQKIVRYLSWLSIKSKCFNVGNYRRQGAPRPSAEFFDASNEEAYKIREHAVTQAVIDMMNWFADEQGVVAILDATNSTRQRRNWVLKLCRENSIEPMFLESWCDDNDLILRNIADVKTSSPDYKGVDPDVATADFLERIANYEQVYQALDEAQDRDLTFVRLINIAQQVIINKVETYLESRIVFYVMNLHIKPRYIWLSRHGESIYNLEKKIGGDSSLSPRGLQYAKKLPELVRESAGNRDLTVWTSTLIRTQETAQDLPYKQLQWKALDELDAGVCDGMTYEEIEETFPEDFKARDEDKYEYRYRGGESYRDVVIRLEPIIMELERQENILIITHQAVLRCIYAYFMNVPQEESPWMSIPLHTLIRLEPRAYATHVTKIKADIPAVSTYKGKGTSQVGESDSNQRKSAHALIDSDSKK
>XP_002554429_Lachancea_thermotolerans
MVGLPARGKSFISQKIVRYLSWLSIKSKCFNVGSYRRQGAPRPSAGFFDASNKEAYRIREQAVAQAVEDMMNWFSDEEGVVAILDATNSTKERRKWILRLCRENSIEPMFLESWCDDKDLVLRNIADVKTSSPDYKGIDPDVATADFLERIANYEQVYQPLDTTDDRDLTFVRMINIAQQVIINKVETYLESRIVFYVMNLHIKPRYIWLSRHGESIYNIEKKIGGDSSLSERGLKYAKKLPELVRESAGDRDLTVWTSTLIRTQETAQHLPYKQLQWKALDELDAGECDGMTYEEIEEKFPEDFKARDEDKYEYRYRGGESYRDVVIRLEPIIMELERQENILIITHQAVLRCIYAYFMNVPQEESPWMSIPLHTLIRLEPRAYATHVTKIKADIPAVSTYKGKGTSRVGESESDNDKSLHVLSSLNSK
>XP_020056144_Aspergillus_aculeatus
MSSGLIRRDNGHGKTHYFASSDESKICVVMVGLPARGKSLIAGKAMRYLAWVGIPARVFNVGTYRRQGTPQPSATFFDPHNEEGEKMRRAAADAAITDMIQWFDAGKGLVAILDATNSTKERRRWINERCREANIETLYVESICDEEDLIMNNILEVKTTSPDYKGQDPEVAARDFRERIRNYEKVYETIDDGEKSYTYVKLINVGSTVIINQIKDYLSSRLVYYIQNLHIKPRSIWLSRHGESEYNLTGKIGGDSNISERGEAYAKALPGLLKKSGVPPNTKIVIWTSTLKRTIQTARHLAAETGFEKLEWKALDELDSGVCDGLTYEQIAEKYPEDFAARDEDKYNYRYRGGESYRDVVIRLEPIIMELERSENVIIVTHQAVLRCIYAYFLNTPQEQSPWMEVPLHTLIKLTPRAYGTEEQRFKADIPAVSTWRAKGTSAKHQEYSTETKAARTMLSAFTARPLVEFKPRDRSRIESVLTYGDRVLVGLNNGSLRVYRVNEVEKEAADGDEGMNGHQDDTHGNNGDGEALGNNVNGGVAPHVPVKSKQTDLLREVEKFSRYKVEQLALIKEAKLLVSLSGGYVSIHDLQTYALQEQMTRTKGASTFAVTSNIVNDPETGVPSIVSRLAVAVKRKVLLWVWRDMEVEGEVVEMTLVSGIKTLTWVSGTRLVAGLGSSFVMVDIETASVTDLVGPGSIGGLGGQETGRLTGVGVASMSYIGIGGSAPKPLATRLSEGQVLLAKDINTQFIDINGASLGRRQIPWSHAPADIGYSYPFLLALHDASKGVLEVRNPETLSLLQSVPLPSANILHIPQPTISLAHAGKGFLVASERTIWRMEALSYDTQIDSLVEKGFLDEAVSLTSMLEDALLRDKQGRLRAIKLEKAEGLFRLRKYADAMDIFTEISAPPETVIRLYPKIVAGELSSVPEEQEESEDSATESPSKTPDNQKQVDGNHTAEAAVAATAKTLSHAPSVMSLLRSKTETFDDAASIRTRMTEDAKPDKALEGNDLKLAVRELQRYLADVRRRFQRFLNPDGSLKVFDLPADAATDELTDSVMKLLETSTKDIEDPEFGEKIREKAKLVDTTLFRAYMYAIPALAGSLFRIANFCDPDVVMERLEETGRHNDLIDFLYGKRLHRQALELLQRFGQAEEEEESAPQLHGPKRTVVYLQNLPPDRIDLILEFAEWPLREDPELGMEIFLADTENAETLPRHRVLDFLRAIDVNLAVRYLEHVIGELNDMSPDLHQQLLNLYLDRLKKYRNKEWEFASEDDHVAWRTKFLTMLRSSTQYSPAKILNRLDRDDPELFEARAIVFSKMGQHKQALEIYVFKLEDYAKAEEYCNHLHKQDDIASTEEGGPCVALLAYEEDKPSIYLTLLALYLTPPHGYKPRYGPALEVLAKHGSRLPPGAALDLIPETLPVKELDFYFKGRMRAANSILNESRIVASLQKAENIKTQAQLLVGEGTDPKRSRSRHVTITEERVCGICHKRIGGSVINVYPDPPPPIPPLPRRSFDDSYSYTFYNRPGSSGSDASSMTSNVTTISPQQSNFPLPPAPAPTTGTASASASASPRPPRISSLNTANLTSASTASTTTTTNTTSSARSPVSFMPHNDILSRKPSGRVVPAELQRRSRHHSQGFFEPSLPTASSTEASLSASRIAAQTAMLQQQQQQQQQQQQQQQQQQSHQHQQHPQKQHQQPNNLQHPVKRPATVRGVSEDGSRSRRGGSISPPPPPPPPPGSTAASATGASAGQPSYTNGSGSTSTAAGHAHAATTAANVVFPRNPGLQPPGLGLEIPQEREHKHKGEKSKMKLFSKPKHIGISRDKDGTGKERGLPSPSKMGFPSGGLSRIVSASTTSLAETFPSNNSSMYNLSNASASTVVPADRPTGSEKEKDKDKEKHKHHFLSRQKLKLKDRDDHYNLPLSSASSNSKPSDPNAPQSLYSFTPASPGATSTTFGKSVSGLDLLHGLREKKKEEKAQAQAQMDWATSSQGPGGSPAVFPGPSSLGSSSGLIAEAALRETLQGFGLNNMTPEDAWDFLKAKLMVIFDGEDVRIAIEDLNKLVLVHIQRCVQKRTPAAVVDDLRELLETGFASLNHTLNGVPDEKLVPHLVQVWMLVFGTILPFIQAVFLPLDLEIKGCGSVMNRREASEFWGSARNAEYPGCELDVRNLVLVAFRDRIILRRYESLKSTFSRLSLDSIKLGTAALSVTTKSSSTSGGRPPTAASLDGGGAGAGFGSYSSQSSTLLNAQSGSYSSDSSSSSRSRAASNTSSNPDQLIFQSLSSPPQRPSIIHRANAAADTSHIITETVGRMLQCVSVLASVQTGDKAQEQVETLGKDLKHNWLGRGRTGRDRRGFVGTKIRPAIVARADTCLVQHDFPTLFFTASSVVIALMMGFGMAGVCVLG
>XP_001273416_Aspergillus_clavatus
MTSGISAQRGSGQKSFFASSDDSKICVVMVGLPARGKSLIAGKAMRYLGWVGIPARVFNVGTYRRQDTPQPTATFFDPHNPEGERMRRAAAEAALSDMLNWFKAGKGVVAILDATNSTKTRRRWIYETCHEANIETLFVESICDDEDLIMNNILEVKTTSPDYKGQDPEAAALDFRNRIRNYEKVYETIDDDERSFTYVKLINVGSTVIINQIKDYLSSRLVYYIQNLHIKPRSIWLSRHGESEYNLTGKIGGDSNISERGEAYARALPGLLRKSGVPPNTKIVIWTSTLKRTIQTARHLAAETGYEKLEWKALDELDSGVCDGLTYEEIADQYPDDFAARDEDKYNYRYRGGESYRDVVIRLEPIIMELERSENVMIVTHQAVLRCIYAYFLNVPQEQSPWMEVPLHTLIKLTPRAYGTEEQRFKADIPAVSTWRAKGTSAKHQDYPTELQK
>XP_001261527_Aspergillus_fischeri
MTSGSSNRRGSGHKSFFASSDETKICVVMVGLPARGKSLIAGKAMRYLAWVGIPAKVFNVGTYRRQGTPQPTATFFDPHNTEGERMRRAAAEAAMSDMLNWFKAGKGVVAILDATNSTKSRRQWIYETCRDADIETLFVESICDDEDLIMNNILEVKTTSPDYKGQDPEVAAMDFRNRIRNYEKVYETIDDNEKHFTYVKLINVGSTVIINQIKDYLSSRLVYYIQNLHIKPRSIWLSRHGESEYNLTGKIGGDSNISARGEAYARALPGLLRKSGVPPNAKVVIWTSTLKRTIQTARHLAAETGYEKLEWKALDELDSGVCDGLTYEEIAERYPDDFAARDEDKYNYRYRGGESYRDVVIRLEPIIMELERSENVIIVTHQAVLRCIYAYFLNIPQEQSPWMEVPLHTLIKLTPRAYGTEEQRFKADIPAVSTWRAKGTSAKHQEFPTEVKH
>XP_041141423_Aspergillus_flavus
ADDTKICVVMVGLPARGKSLIAGKAMRYLAWVGIPARVFNVGTYRRSNTPQPNATFFDPHNSEGEKMRKAAAEAAMSDMLQWFSSGKGVVAILDATNSTKSRRSWIYESCHAANVETLFVESICDEEDLIMNNILEVKTTSPDYKGQDPEAAALDFRNRIRNYEKVYETIDDNEKHYTYVKLINVGSTVIINQIKDYLSSRLVYYIQNLHIKPRSIWLSRHGESEYNLTGKIGGDSNISPRGEAYAQALPGLLKKSGVPPNTKIVIWTSTLKRTIQTARHLAAETGYEKLEWKALDELDSGVCDGLTYEEIAEKYPEDFAARDEDKYNYRYRGGESYRDVVIRLEPIIMELERSENVIIVTHQAVLRCIYAYFLNTPQEQSPWMEVPLHTLIKLTPRAYGTDEQRFKADIPAVSTWRAKGTSAKHQDYPTEIKA
>XP_748930_Aspergillus_fumigatus
MTSGSSNRRGSGQKSFFASSDETKICVVMVGLPARGKSLIAGKAMRYLAWVGIPAKVFNVGTYRRQGTPQPTATFFDPHNTEGERMRRAAAEAAMSDMLNWFKAGKGVVAILDATNSTKSRRQWIYETCRDADIETLFVESICDDEDLIMNNILEVKTTSPDYKGQDPEVAAMDFRNRIRNYEKVYETIDDNEKHFTYVKLINVGSTVIINQIKDYLSSRLVYYIQNLHIKPRSIWLSRHGESEYNLMGKIGGDSNISARGEAYARALPGLLRKSGVPSNAKVVIWTSTLKRTIQTARHLAAETGYEKLEWKALDELDSGVCDGLTYEEIAERYPDDFAARDEDKYNYRYRGGESYRDVVIRLEPIIMELERSENVIIVTHQAVLRCIYAYFLNIPQEQSPWMEVPLHTLIKLTPRAYGTEEQRFKADIPAVSTWRAKGTSAKHQEFPTEVKH
>XP_664324_Aspergillus_nidulans
MSSKTFFASSDDTKICVVMVGLPARGKSLIAGKAMRYLGWVGIPARVFNVGTYRRSATPQPDANFFDPHNSEGEKMRRAAAEAAMTDMIQWFNSGKGVVAILDATNSTRKRRKWIYESCREANIETLFVESICDDEDLIMNNILEVKTTSPDYKGQDPEVAALDFRNRIRNYEKVYEGIGDDENHYTYVKLINVGSTVIINQIKDYLSSRLVYYIQNLHIKPRSIWLSRHGESEYNLTGKIGGDSSISERGEAYARALPGLLKKSGVPPNTKIVIWTSTLKRTIQTARHLAAETGYEKLEWKALDELDSGVCDGLTYEEIAEKYPEDFAARDEDKYNYRYRGGESYRDVVIRLEPIIMELERSENVIIVTHQAVLRCIYSYFLNVAQEQSPWMEVPLHTLIKLTPRAYGTEEQRFKADIPAVSTWRAKGTSAKHQDFPTEMKAKFEFNGSVFVPTHRFESSRRRAMLSAFTARPLVELKPRDKSRIEAVLAYGDRVLVGLNNGNLRVYRVNEVEIEAEHDADPPPTQNNGNGHDAGYGGSRPPTQNGNGDNGTNNPVAKAKRTDLLRELEKFSRYKIEQLAIIKEAKLLVSLSGGYVSIHDLQTYELQEQLTRTKGAVAFAVTSNIVNDPETGVPSIVSRLAVAVKRKIMLWSWRDMELENDTAELTLVSGIKTLTWVSGTRLVAGLSSNFVLVDIEMKTVTDLVGPGSIGGLGGQETGRLAGVGVASMSYIGIGGSAPKPLATRLSEGQILLAKDINTQFTDIDGNSLGRRQIPWSSAPADIGYSYPFLLALHDSMKGILEVRNPETLSLLQSISLPSASTMHIAQPTISLAHAGKGFLVASDRIIWRMEALGYDSQIDSLVEKGYLDEAISLAGMLEDALLKNKEGRIREIKLEKAEGMFRLRRYLESMELFTEVSAPPETVIQLYPRIIAGDLTSISEEDELEGSMTESQSKLPDSQAQAEGNGSEETTPIKALNHTPSMMSFLRSRDEGSGSDSGSVRGKPEEARLEKPLTGKDLKLAVRELQAYLADVRRRFQRFLNPDGSLKIDPQTHAAKDEYTDSVMKLLDVGEDDEDYDLGEKLREKARLVDTTLFRVYMYATPSLAGSLFRIANFCDPEVVMEKLEETGRHNDLIDFLYGKKMHRQALELLRKFGQSESEEETAPQLHGPKRMVAYLQHLPPEHIDLILEFSEWPIREDPDLGMEIFLADTENAETLPRQKVLDFLQGIDDKLAVRYLEHVIGELNDLTPDLHQRLAVLYLNRLQKHQNSKDGFATEDEYKFWREKLITMLKTSDQYSPSKILARLDRDDPEFFEARAILFSKMGQHRQALEIYVFKLEDYVKAEEYCNHLHRTEDTPTPSGPAAEYSALAPSDDEPSIYHTLLSLYLTPPHGYKPQYAPALDILARHGSRLPANSALDLIPESLPVHELEFYFKGRMRAANTILNESRITANLLKVQTIKTRAELLVGEGTDGRSSRSRHVTITEERVCSVCHKRIGGSVINVFPEAGLSFLIPRIPVVLEAAIQEGKRGKREKLMAGRASSGSQSSVAEQTNDRQEYLTIAWPAGLLGYCVNLSGIDSNHQIQISQHDNVCIVKNELLAVLITYSAPNLHRHCPLLEMLRSPVTVSPERSASRPPLPRSSSDFDDDPDRPGSSGSDASSVISNATAFQTTPHRRDRDRDREPDPSYSPRTVLRTPPTETSAAASASAQGPGHPPTSFMPHHDPTSRKPSGRVYPSDLHKRSRHHSQGFFEPSLPTASSSDATLSASRIAAQAAMQSQGQHSSSTIPQVPPKRAVQGHGSDNGSGSVSPPPPIPASQPQRPGSAGSPYQNSNATTGGHGVGQAAATTAANHVFPRLPPPGVEAHPNEREHKKTEKEKSKMKLFSKPKHIGISRDKDFKDRGLPSPNKISGLTRIVSASATNLADIYPSNNSSMYSLSNASASTVVPADKPSVPEKEKDKEKDKEKDKEKAHRHHHFLSRQKLKLKDLKDKDDHYNLPLSSAASNSRPSDPNAPQSLYSFTPASPSATTTSFSKSVGGLDLLHGGRALRDKKKEEKTLAEEQPEWLANSTVAGAATAGFAGPSSLGSTGGFLTEAVVRETLQGFGLHNMSPEDAWDFLKAKLLVIFDGEDVRIAIEDLNKLVIIHIQRCVQRRTPTAIVDDLRGLLEAGFATLNHTLNGVPDDKLVPHLVQIWMLMNIREAKNFWSLALDGEYPGCELEVRNLVLIAFRDMVIINRYDNLKATFSRLSLDSIKLGNSALSVTTKSSNNSNNGRPTTSASFDGGFGSYSSQSSTFLNTAGSFSSESPGYNRSRATSNTSSNPDQLIFQSFSSPSQRPTIIHRANNASDTSHVITETVGRMLQCMSVLASVQTNDTAQERIETLSKDLKHNWLGRGRTGRDRRGFVGTKIRPPIVAQASDNSTDSNMDELSSKRLQQELSVL
>XP_001391296_Aspergillus_niger
MSSGSIRRGNGHKTYFASSDDSKICVVMVGLPARGKSLIAGKAMRYLAWVGIPARVFNVGSYRRAGTPQPNANFFDPHNTEGEKMRRAAAEAAVSDMLQWFQSGKGVVAILDATNSTKERRRWIHERCQEANVETLYVESICDDEDLIMNNILEVKTTSPDYKGQDPEVAALDFRNRIRNYEKVYETIDDNEKHFTYVKLINVGSTVIINQIKDYLSSRLVYYIQNLHIKPRSIWLSRHGESEYNLTGKIGGDSNISERGEAYARALPGLLKKSGVPPNTKIVIWTSTLKRTIQTARHLAAETGFEKLEWKALDELDSGVCDGLTYEQIAEKYPEDFAARDEDKYNYRYRGGESYRDVVIRLEPIIMELERSENVIIVTHQAVLRCIYAYFLNTPQEQSPWMEVPLHTLIKLTPRAYGTEEQRFKADIPAVSTWRAKGTSAKHQEYPTEIKA
>XP_015407402_Aspergillus_nomiae
MSVRRGQTKSYFASADDTKICVVMVGLPARGKSLIAGKAMRYLAWVGIPARVFNVGTYRRSNTPQPNATFFDPHNSEGEKMRKAAAEAAMSDMLQWFSSGKGVVAILDATNSTKSRRSWIYESCHAANVETLFVESICDEEDLIMNNILEVKTTSPDYKGQDPEAAALDFRNRIRNYEKVYETIDDNEKHYTYVKLINVGSTVIINQIKDYLSSRLVYYIQNLHIKPRSIWLSRHGESEYNLTGKIGGDSNISPRGEAYARALPGLLKKSGVPPNTKIVIWTSTLRRTIQTARHLAAETGYEKLEWKALDELDSGVCDGLTYEQIAEKYPEDFAARDEDKYNYRYRGGESYRDVVIRLEPIIMELERSENVIIVTHQAVLRCIYAYFLNTPQEQSPWMEVPLHTLIKLTPRAYGTDEQRFKADIPAVSTWRAKGTSAKHQDYPTQIKA
>XP_001817510_Aspergillus_oryzae 
MSVRRGQTKSYFASADDTKICVVMVGLPARGKSLIAGKAMRYLAWVGIPARVFNVGTYRRSNTPQPNATFFDPHNSEGEKMRKAAAEAAMSDMLQWFSSGKGVVAILDATNSTKSRRSWIYESCHAANVETLFVESICDEEDLIMNNILEVKTTSPDYKGQDPEAAALDFRNRIRNYEKVYETIDDNEKHYTYVKLINVGSTVIINQIKDYLSSRLVYYIQNLHIKPRSIWLSRHGESEYNLTGKIGGDSNISPRGEAYAQALPGLLKKSGVPPNTKIVIWTSTLKRTIQTARHLAAETGYEKLEWKALDELDSGVCDGLTYEEIAEKYPEDFAARDEDKYNYRYRGGESYRDVVIRLEPIIMELERSENVIIVTHQAVLRCIYAYFLNTPQEQSPWMEVPLHTLIKLTPRAYGTDEQRFKADIPAVSTWRAKGTSAKHQDYPTEIKA
>XP_040642395_Aspergillus_ruber
MSFSSNRGERGHKSYFASSDDTKICVVMVGLPARGKSLIAGKAMRYLAWVGIPARVFNVGSYRRHNTPQPSAKFFEPHNEEGEKMRRAAAEAAVSDMLAWFRKGQGVVAILDATNSTRERRQWIYESCEKENVETLFVESTCDDEEVIMNNILEVKTTSPDYKGQDPEMAALDFRTRIRNYEQVYETIDENEKHYTYVKLINVGSTVIINQIKDYLSSRLVYYIQNLHIKPRSIWLSRHGESEYNLVGKIGGDSSISERGEAYAKALPELMRKSGYPPNTKIVIWTSTLKRTIQTARHLVGQPGFGKLEWKALDELDSGVCDGLTYKDIADQYPEDFAARDEDKYNYRYRGGESYRDVVIRLEPIIMELERSENVIIVTHQAVLRCIYAYFLNTPQEQSPWMEVPLHTLIKLTPRAYGTEEQRFKADIPAVSTWRGKGTSAHHQEFPSDPQK
>XP_040698915_Aspergillus_sydowii
MSPTGRGSGHKTFFASSDDSKICVVMVGLPARGKSLIAGKAMRYLGWVGIPARVFNVGSYRRSSTPQPNATFFDPHNSEGEKMRRAAAEAAMSDMVNWFNSGKGVVAILDATNSTKQRRRWIYESCSAANIETLFVESICDDESLIMNNILEVKTTSPDYKGQDPEVAAVDFRNRIRNYEKVYEGIGDDENDYTYVKLINVGSTVIINQIKDYLSSRLVYYIQNLHIKPRSIWLSRHGESEYNLTGKIGGDSNISERGEAYARALPGLLKKSGVPDNTKIVIWTSTLKRTIQTARPLAKETGFEKLEWKALDELDSGVCDGLTYEDIAQKYPEDFAARDEDKYNYRYRGGESYRDVVIRLEPIIMELERSENVIIVTHQAVLRCIYSYFLNVPQEQSPWMEVPLHTLIKLTPRAYGTEEQRFKADIPAVSTWRAKGTSAKHQDYPTEPAFTARPLVELKPRDKSRIESVLAYGDRVLVGLNNGSLRIYRVNEVERDAHPPTENSDHGHDATDPGGQPTQNGENEAHDVIQKTKVKQTDLLRELEKFSRYKIEQLALIKEAKLLVSLSGGYVSIHDLQSYELQEQLTRTKGAATFAVTSNIVNDPETGVPSIVSRLAVAVKRKILLWSWLDMELDNDTAELTLVSGIKTLTWISGTRLVAGLGSNFVLVDIETKTVTDLAGPGSIGGLGGQETGRLAGVGVASMSYMGLGGGAPKPLVTRLSEGQVLLAKDINTQFTDIDGNSLGRRQIPWSNAPTDIGYSYPFLLALHDPSKGILEVRNPETLSLLQSISLPSANTMHIAQPTISLAHAGKGFLVASDRIIWRMEALGYDSQIDSLVEKGYLDEAISLAGMLEDALLKDKEGRIREIKLEKAQGLFGLRKYLESMELFTEVSAPPETVIQLYPRIIAGNLTSINEEQDELEGSTTESQIKLPDGHAHAEGSHSEAPPAKTLNHTPSMMSFLRNRDEGSGSESGSIRGKPAEEARDEKPLTGKDLKLAVRELQAYLADVRRRFQRFLAPDGSLKIDPQTTTADDEFTDSVMKLLDVTKDDLDYDFGEQLREKAKLVDTTLFRVYMYATPSLAGSLFRIANFCDPEVVMEKLEETGRHNDLIDFLYGKKMHRQALELLRKFGQSDAEEETAPQLHGPKRMVAYLQHLPPEHIDLILGFAKWPVQEDPELGMEIFLADTENAETLPRQKVLDFLQEIDVKLAVRYIEHVIGELNDLTPDIHQRLVVLYLDRLQKHQDSQNEFANEEDYLEWREKFITMLRTSDQYSPSKILDRLDRDDPEFFEARAILFSKMGQHRQALEIYVFKLEDYDKAEEYCNQLHKTEDTPAPSGAAGEYSVLAPSDDEPSIYLTLLSLYLTPPHGYKPQYGPALDILAKHGSRLPANSALELIPESLPVHELEFYFKGRMRAANTILNESRITANLLKVQTIKTRAQLLVGEGTDGRSSRSRNVTVTEERLCSVCHKRIGGSVINVFPE
>XP_001215530_Aspergillus_terreus
MSSGSAIRKSNGGYNYYASSDSTKICVVMVGLPARGKSLIAGKAMRYLAWVGIPARVFNVGSYRRHNTPQPTAAFFDPHNPEGEKMRRAAAEEAMADMLQWFASGKGVVSILDATNSTRERRRWIYESCANANIEALFVESICDDEDLIMNNILEVKTTSPDYKGQDPEVAALDFRNRIRNYEKAYETIDDNEKHYTYVKLINVGSTVIINQIKDYLSSRLVYYIQNLHIKPRSIWLSRHGESEFNLSGKIGGDSNISERGEAYARALPGLMKKSGVPPDTKIVIWTSTLKRTIQTARHLAAETGFEKLEWKALDELDSGVCDGLTYEQIAEKYPEDFAARDEDKYNYRYRGGESYRDVVIRLEPIIMELERSENVIIVTHQAVLRCIYAYFHNTPQEQSPWMEVPLHTLIKLTPRAYGTDEQRFKADIPAVSTWRAKGTSAKHQDYPTGLKA
>XP_022484546_Penicillium_arizonense
MSSKSVIRSQQQHKVFIASSDDTKICVVMVGLPARGKSLIAGKAMRYLGWVGIPARVFNVGGYRRFNTPQPEATFFDPHNEEGERMRRAAAEAAMSDMIQWFNTGKGVVAILDATNSTKERRNWIYEKCHEADIEALFVESICDDEDLIMTNIKEVKTTSPDYKGQDPEVAALDFRNRIRNYEKVYETIDDNEKHYTYVKLINVGSTVIINQIKDYLSSRLVYYIQNLHIKPRSIWLSRHGESEFNLTGRIGGDSNISERGEAYARALPELLRKSGVPDNTKIVIWTSTLRRTIQTARHLKSETGYEKLEWKALDELDSGVCDGLTYEQIAEKYPEDFAARDEDKYNYRYRGGESYRDVVIRLEPIIMELERSENVIIVTHQAVLRCIYAYFMNVPQEQSPWMEVPLHTLIKLTPRAYGTEEQRFKADIPAVSTWRGKGTSAKHQDFPAEKGTETKH
>XP_014534559_Penicillium_digitatum
MAAVNFAMQSDDSKICVVMVGLPARGKSLIAGKAMRYLGWVGVPARVFNVGSYRRFSTPQPQAVFFDPHNEEGERMRRAAAEAAMSDMLQWFNAGKGVVAILDATNSTKDRRRWIYEKCTEAGIEALFVESICDDEDLIMTNIKEVKTTSPDYKGQDPEVAALDFRNRIRNYEKVYQTIDDDEKKYTYVKLINVGSTVIINQIKDYLSSRLVYYIQNIHIKPRSIWLSRHGESEFNLTGRIGGDANISERGEAYARTLPELMRKSGIPDNTKIVIWTSTLRRTIQSARHLKAETGYETLEWKALDELDSGVCDGLTYEQIAENYPEDFAARDEDKYNYRYRGGESYRDVVIRLEPIIMELERSENVIIVTHQAVLRCIYAYFMNIPQEQSPWMEVPLHTLIRLTPRAYGTEEQRFKADIPAVSTWRGKGSSARHQEFPAEGGKKEDTETKH
>XP_016602019_Penicillium_expansum
MASKSVKSQYKAFVASSDDTKICVVMVGLPARGKSLIAGKAMRYLGWVGIPARVFNVGSYRRFSTPQPQAAFFDPHNAEGERMRRAAAEAAMSDMLQWFNAGKGVVAILDATNSTKDRRRWIYEKCTEAGIEALFVESICDDEDLIMSNIKEVKTTSPDYKGQDPEVAALDFRNRIRNYEKVYETIDDDEKKYTYVKLINVGSTVIINQIKDYLSSRLVYYIQNIHIKPRSIWLSRHGESEFNLTGRIGGDANISERGEAYARALPELIRKSGIPDNTKIVIWTSTLRRTIQSARHLKAATGYETLEWKALDELDSGVCDGLTYEQIAEEYPEDFAARDEDKYNYRYRGGESYRDVVIRLEPIIMELERSENVIIVTHQAVLRCIYAYFMNIPQEQSPWMEVPLHTLIKLTPRAYGTEEQRFKADIPAVSTWRGKGSSARHQEFPTEGGKKEDTETKH
>XP_040650986_Penicillium_griseofulvum
MPSNSIQRQHKAFIASSDDSKICVVMVGLPARGKSLIAGKAMRYLGWVGIPARVFNVGGYRRFNTPQPQAAFFDPHNEEGERMRRAAAEAAMADMLQWFNTGKGVVAILDATNSTKQRRKWIYQKCQEAGIEPLFVESICDDEDLIMTNIKEVKTTSPDYKGQDPEVAALDFRNRIRNYEKVYETIDDEEKHYTYVKLINVGSTVIINQIKDYLSSRLVYYIQNIHIKPRSIWLSRHGESEFNLTGRIGGDSNISERGEAYARALPELMRKSGIPENTKIVIWTSTLRRTIQSARHLKAETHYETLEWKALDELDSGVCDGLTYEQIAEKYPEDFAARDEDKYNYRYRGGESYRDVVIRLEPIIMELERSENVIIVTHQAVLRCIYAYFMNVPQEQSPWMEVPLHTLIKLTPRAYGTEEQRFKADIPAVSTWRGKGTSAKHQEFHAAESGKGEGTEAKH
>XP_038931810_Penicillium_roqueforti
MFAVNFLPQSDDSKICVVMVGLPARGKSLIAGKAMRYLGWVGIPARVFNVGSYRRFSNPQPGAAFFDPHNEEGERMRRAAAEAAMSDMLQWFKTGKGIVAILDATNSTKERRKWIYQKCTEAGIEALFVESICDDEDLIMTNIKEVKTTSPDYKGQDPEVAALDFRNRIRNYEKVYETIDEDEKKYTYVKLINVGSTVIINQIKDYLSSRLVYYIQNIHIKPRSIWLSRHGESEFNLTGRIGGDSNISERGEAYARALPELLRKSGVPDNTKIVIWTSTLRRTIQSARHLKAATGYEKLEWKALDELDSGVCDGLTYEEIAEKYPEDFAARDEDKYNYRYRGGESYRDVVIRLEPIIMELERSENVIIVTHQAVLRCIYAYFMNVPQEQSPWMEVPLHTLIKLTPRAYGTEEQRFKADIPAVSTWRGKGTSAKHQEFPAEGGKKEDTETKH
>XP_002562714_Penicillium_rubens
MPIANFGTQSDDSKICVVMVGLPARGKSLIAGKAMRYLGWVGIPARVFNVGSYRRFSTPQPQAGFFDPHNEEGERMRRAAAEAAMSDMLQWFNTGKGVVAILDATNSTKDRRRWIYEKCTEAGIEALFVESICDDEDLIMTNIKEVKTTSPDYKGQDPEVAALDFRNRIRNYEKVYETIDDDEKSYTYVKLINVGSTVIINQIKDYLSSRLVYYIQNIHIKPRSIWLSRHGESEFNLTGRIGGDSNISERGEAYARALPELMRKSGIPDNTKIVIWTSTLRRTIQSARHLKAETGYETLEWKALDELDSGVCDGLTYEQIAEKYPEDFAARDEDKYNYRYRGGESYRDVVIRLEPIIMELERSENVIIVTHQAVLRCIYAYFMNVPQEQSPWMEVPLHTLIKLTPRAYGTEEQRFKADIPAVSTWRGKGTSAKHQEFPAEGKKEDTETKN
>XP_040812899_Penicillium_solitum
MSAVNFATQSDDSKICVVMVGLPARGKSLIAGKAMRYLGWVGVPARVFNVGSYRRFSTPQPQAAFFDPHNAEGERMRRAAAEAAMSDMIQWFNAGKGVVAILDATNSTKDRRKWIYEKCTEAGIEALFVESICDDEDLIMTNIKEVKTTSPDYKGQDPEVAALDFRNRIRNYEKVYETIDDDEKKYTYVKLINVGSTVIINQIKDYLSSRLVYYIQNIHIKPRSIWLSRHGESEFNLTGRIGGDANISERGEAYARALPELMRKSGIPDNTKIVIWTSTLRRTIQSARHLKAATGYETLEWKALDELDSGVCDGLTYEQIAEKYPEDFAARDEDKYNYRYRGGESYRDVVIRLEPIIMELERSENVIIVTHQAVLRCIYAYFMNIPQEQSPWMEVPLHTLIKLTPRAYGTEEQRFKADIPAVSTWRGKGTSARHQDFPTEGEKKEDTETKH
>XP_022581582_Penicilliopsis_zonata
MDRLKRLFSKKNKAKAPREHSSRSFANVWWSVPQSDDTKVCVVMVGLPARGKSLIAGKALRYLAWVGIPARIFNVGTYRRQDTPQPNATFFDPRNPEGERMRRAAAEAAVSDMLRWFKQEDGIVAILDATNSTQDRRRWIHERCLAAGVETLFVESICDDEELIMNNILEVKTTSPDYKGQDPEVAAQDFRNRIRNYEMAYETIGGSEKSYTYVKLINVSSTVIINQIKDYLSSRLVYYIQNLHIKPRSIWLSRHGESEFNLTGKIGGDSMLSERGQAYSRALPGLLKKSGVPPNTKIVIWTSTLRRTIQTAKPLEQETGFEKLEWKALDELDSGVCDGLTYEEIAKMYPDDFIARDEDKYNYRYRGGESYRDVVIRLEPIIMELERSENVIIVTHQAVLRCIYSYFLNVPQEKSPWMEVPLHTLIKLTPRAYGTEEQRFKADIPAVSTWRAKGTSAKHQEFPTGATAAH
>XP_016616938_Cladophialophora_bantiana
MQSEVTQIVVVMVGLPARGKSLIAGKVKRYLRWTSVNAEVFNVGKYRRTDNPHPDAKFFDVNNAEGEKARRAAAEAAVADMLMWFKDRNNKVAILDATNSTKSRRKWIYDKIVEANLLHLFVESKCDDEDLIMSNILEVKTTSPDYIGQDPEVAAKDFRNRIRNYEKVYQTIDESEKHLTYVKIINIGARVVINLIQDYLQSRLVYYLTNLHIKPRSIWLSRHGESEYNLEGKIGGDANLSERGARYAKMLPELVKRSGLPKDAPLTIWTSTLKRTSQTAQYLQEELGWEKLQWKALDELDSGVCDGMTYQQISEKYPEDFQARDDDKYNYRYRGGESYRDVVIRLEPIIMELERSENIIIITHQAIVRCIFAYFMEIPQEKSPWMEVPLHTLMKLTPKAYGTEVERFKADIPAVSTWRPKGSTAKHHDSVSEGMPEDVVGEAKGKNFGTRDGLVVKEIDAGSARRELTEGEVPKIMMTGLPLP
>XP_008722722_Cladophialophora_carrionii
MALYSPPALHPGDVTQIVVVMVGLPARGKSLIAGKVKRYLRWTSVNAEVFNVGKYRRTDNPHPDAKFFDVNNPEGEKARKAAAEAAVADMLNWFKNKDNKVAILDATNSTKSRRKWIHDKIVEANLLHLFVESKCDDEDLIMANILEVKTTSPDYIGQDPEEAAKDFRDRIRNYEKVYQTIDESERHLTYVKIINIGDRVVINLIQDYLQSRLVYYLTNLHIKPRSIWLSRHGESMYNLDGKIGGDAGLSDRGEQYAKLLPALVKQSGLPKDAPLTIWTSTLKRTSQTARYLQEELGWEKLQWKALDELDSGVCDGMTYQEISDVYPEDFQARDDDKYNYRYRGGESYRDVVIRLEPIIMELERSENVMIITHQAIVRCIFAYFMEIPQEKSPWMEVPLHTLMKLTPKAYGTEVEKFKADIPAVSTWRPKGSTAKHHDSISEGMPEVVVGEVDGTSTKLKEDSVPKIVMAGLPMP
>XP_016255795_Cladophialophora_immunda
MGQDSEVTQIVVVMVGLPARGKSLIAGKVKRYLRWTSVNAEVFNVGKYRRTDNPHPDAKFFDVNNAEGEKARRAAAEAAVADMLMWFKDKNNKVALLDATNSTKSRRKWIHDKIVEANLLHLFVESKCDDEDLIMANILEVKTTSPDYIGQDPEVAAKDFRNRIRNYEKVYQTIDESEKHLTYVKIINIGARVVINLIQDYLQSRLVYYLTNLHIKPRSIWLSRHGESEYNLEGKIGGDANLSERGERYAKMLPELVKRSGLPKDAPLTIWTSTLKRTSQTAHYLQEELGWEKLQWKALDELDSGVCDGMTYQQIAEKYPEDFQARDDDKYNYRYRGGESYRDVVIRLEPIIMELERSENIIIITHQAIVRCIFAYFMEIPQEKSPWMEVPLHTLMKLTPKAYGTEVERFKADIPAVSTWRPKGSTAKHHDSVSEGMPEDVVGEAKGKNFGARDGTLVKEIDAGSSRRELAAGEVPKIMMTGLPLP
>XP_007749926_Cladophialophora_psammophila
MQSEVTQIVVVMVGLPARGKSLIAGKVKRYLRWTSVNAEVFNVGTYRRTDNPHPDAKFFDVNNAEGEKARRAAAEAAVADMLMWFKDRNNKVAILDATNSTKSRRKWIHDKIVEANLLHLFVESKCDDEDLIMSNILEVKTTSPDYIGQDPEVAAKDFRSRIRNYEKVYQTIDESEKHLTYVKIINIGARVVINLIQDYLQSRLVYYLTNLHIKPRSIWLSRHGESEYNLEGKIGGDANLSERGARYAKMLPELVKRSGLPKDAPLTIWTSTLKRTSQTAQYLQEELGWEKLQWKALDELDSGVCDGMTYQQISEKYPEDFQARDDDKYNYRYRGGESYRDVVIRLEPIIMELERSENIIIITHQAIVRCIFAYFMEIPQEKSPWMEVPLHTLMKLTPKAYGTEVERFKADIPAVSTWRPKGSTAKHHDSVSECIPEDVVGEAKGKNFGARDGLVVKEIDAGSARRELTAGEVPKIMMTGLPLP
>XP_018692987_Fonsecaea_erecta
MVYSKARLQEALDVYHTAWKRSESVSLNKERHLRKDYQFRRVKSASNFTQAMAWYDDDSSDEYYPSVTKKRRPAVRKIPKPKRTKYETKTSSSAPATYSRLSLVVTLKLKSSAGRALLNDLISNNSTCFETKPDTDDTDDTKGASADGGAGDKPNSGRQHDTLLEGPSMSIQDEESDKVIDGTNCSGLDMNRDPLLGVEDPLAREDVFEIARTAVHKSPGPTQPTLQQITHSPTIETRQSRAVGAGASREHPIILDSPPSSPQLASQNEPFTIRTPWAHPISFKHVETSDQPCHFCEDFRYGVFGYGVIWVNVFESSGQLHETNHGHRSMGKDATRMCVNCSLNRLHISRCEGHLMRRFANPPTALRRQYIAQLSARDYPKGPPLKRGSDVTQIVVVMVGLPARGKSLIAGKVKRYLRWTSVNAEVFNVGKYRRTDNPHPDAKFFDVNNAEGEKARRAAAEAAVADMLMWFKDKNNKVALLDATNSTKSRRKWIHDKIVEANLLHLFVESKCDDEDLIMANILEVKTTSPDYIGQDPEVAAKDFRNRIRNYEKVYQTIDESEKHLTYVKIINIGARVVINLIQDYLQSRLVYYLTNLHIKPRSIWLSRHGESEYNLEGKIGGDANLSERGERYARMLPELVKRSGLPKDAPLTIWTSTLKRTSQTAQYLQKELGWEKLQWKALDELDSGVCDGMTYQQISEKYPEDFQARDDDKYNYRYRGGESYRDVVIRLEPIIMELERSENIIIITHQAIVRCIFAYFMEIPQEKSPWMEVPLHTLMKLTPKAYGTEVERFKADIPAVSTWRPKGSTAKHHDSVSEGMPEDVVGEAKGKNFVAPSGAVVKEIDAGNNRRELTQGEVPKIMMTGLPLP
>XP_022510794_Fonsecaea_monophora
MGFCIPESDRSEVTQIVVVMVGLPARGKSLIAGKVKRYLRWTSVNAEVFNVGKYRRTDNPHPDAKFFDVNNAEGEKARRAAAEAAVADMLMWFKDKNNKVAILDATNSTKSRRKWIHDKIVEANLLHLFVESKCDDEDLIMANILEVKTTSPDYIGQDPEVAAKDFRNRIRNYEKVYQTIDESEKHLTYVKIINIGARVVINLIQDYLQSRLVYYLTNLHIKPRSIWLSRHGESEYNLEGKIGGDANLSERGERYARMLPELVKRSGLPKDAPLTIWTSTLKRTSQTAQHLQKELGWEKLQWKALDELDSGVCDGMTYQQIAEKYPEDFQARDDDKYNYRYRGGESYRDVVIRLEPIIMELERSENIIIITHQAIVRCIFAYFMEIPQEKSPWMEVPLHTLMKLTPKAYGTEVERFKADIPAVSTWRPKGSTAKHHDSVSEGVPEDVVGEAKGKNFGSRDGTVVKELDAGSNRRELTAGEIPKVTMTGLPLP
>XP_016631258_Fonsecaea_multimorphosa
MVGLPARGKSLIAGKVKRYLRWTSVNAEVFNVGKYRRTDNPHPDAKFFDVNNAEGEKARRAAAEAAVADMLMWFKDKSNKVAILDATNSTKSRRKWIHDKIVEANLLHLFVESKCDDEDLIMANILEVKTTSPDYIGQDPEVAAKDFRSRIRNYEKVYQTIDESEKHLTYVKIINIGARVVINLIQDYLQSRLVYYLTNLHIKPRSIWLSRHGESEYNLEGKIGGDANLSERGERYARMLPELVKRSGLPKDAPLTIWTSTLKRTSQTAQYLQKELGWEKLQWKALDELDSGVCDGMTYQQIAEKYPEDFQARDDDKYNYRYRGGESYRDVVIRLEPIIMELERSENIIIITHQAIVRCIFAYFMEIPQEKSPWMEVPLHTLMKLTPKAYGTEVERFKADIPAVSTWRPKGSTAKHHDSVSEGMPEDVVGEAKGKNFGARDGTVVKEIDAGSNRRELTEGEVPRITMTGLPLP
>XP_022499297_Fonsecaea_nubica
MSLSEVTQIVVVMVGLPARGKSLIAGKVKRYLRWTSVNAEVFNVGKYRRTDNPHPDAKFFDVNNAEGEKARRAAAEAAVADMLMWFKDKNNKVAILDATNSTKSRRKWIHDKIVEANLLHLFVESKCDDEDLIMANILEVKTTSPDYIGQDPEVAAKDFRNRIRNYEKVYQTIDESEKHLTYVKIINIGARVVINLIQDYLQSRLVYYLTNLHIKPRSIWLSRHGESEYNLEGKIGGDANLSERGERYARMLPELVKRSGLPKDAPLTIWTSTLKRTSQTAQHLQKELGWEKLQWKALDELDSGVCDGMTYQQIAEKYPEDFQARDDDKYNYRYRGGESYRDVVIRLEPIIMELERSENIIIITYVHLGAFSV
>XP_013281561_Fonsecaea_pedrosoi
MVGLPARGKSLIAGKVKRYLRWTSVNAEVFNVGKYRRTDNPHPDAKFFDVNNAEGEKARRAAAEAAVADMLMWFKDKNNKVAILDATNSTKSRRKWIHDKIVEANLLHLFVESKCDDEDLIMANILEVKTTSPDYIGQDPEVAAKDFRNRIRNYEKVYQTIDESEKHLTYVKIINIGARVVINLIQDYLQSRLVYYLTNLHIKPRSIWLSRHGESEYNLEGKIGGDANLSERGERYARMLPELVKRSGLPKDAPLTIWTSTLKRTSQTAQHLQKELGWEKLQWKALDELDSGVCDGMTYQQIAEKYPEDFQARDDDKYNYRYRGGESYRDVVIRLEPIIMELERSENIIIITHQAIVRCIFAYFMEIPQEKSPWMEVPLHTLMKLTPKAYGTEVERFKADIPAVSTWRPKGSTAKHHDSVSEGVPEDVVGEAKGKNFGSRDGTVVKELDAGSNRRELTAGEIPKVTMTGLPLP
>XP_007753267_Cladophialophora_yegresii
MAFYALPALHQGDVTQIVVVMVGLPARGKSLIAGKVKRYLRWTSVNAEVFNVGKYRRTDNPHPDAKFFDVNNPEGEKARKAAAEAAVADMLNWFKNKENKVAILDATNSTKSRRKWIHDKISEANLLHLFVESKCDDEDLIMANILEVKTTSPDYIGQDPEEAAKDFRDRIRNYEKVYQTIDESERNLTYVKIINIGARVVINLIQDYLQSRLVYYLTNLHIKPRSIWLSRHGESMYNLDGKIGGDADLSERGQQYAKLLPALVKQSGLPKDAPLTIWTSTLKRTGQTARYLQEELGWEKLQWKALDELDSGVCDGMTYQEIADKYPEDFQARDDDKYNYRYRGGESYRDVVIRLEPIIMELERSENVMIITHQAIVRCIFAYFMEIPQEKSPWMEVPLHTLMKLTPKAYGTEVEKFKADIPAVSTWRPKGSTAKHHDSVSEGMPEVVVGEAEGTSTKLKEDSVPKIVMTGLPMP
>XP_016235873_Exophiala_spinifera
MSISPPSSDRSDVTQIVVVMVGLPARGKSLIAGKVKRYLRWTSVKAEVFNVGKYRRTDNPHPDAKFFDVNNTEGEKARKAAAEAAVADMLQWFQDKDNKVAILDATNSTKSRRKWIHDKIKEANLLHLFVESKCDDEELIMSNILEVKTSSPDYIGQDPEAAAKDFRDRIRNYEKVYQTIDESEKQLTYVKIINIGARVVINLIQDYLQSRLVYYLTNLHIKPRSIWLSRHGESEFNLEGKIGGDANLSERGERYARLLPELVKRSGLPKDAPLTIWTSTLKRTSQTAQHLQKELGWEKLQWKALDELDSGVCDGMTYQEIAEKYPEDFQARDDDKYNYRYRGGESYRDVVIRLEPIIMELERSENIIIITHQAIVRCIFAYFMEIPQEKSPWMEVPLHTLMKLTPKAYGTEVERFKADIPAVSTWRPKGSTAKHHDSVSEGMPESVVGEPSKVGIQKVTNINEKTKGEVPTIEMVGLPLP
>XP_016264904_Exophiala_oligosperma
MGQNSDVTQIVVVMVGLPARGKSLIAGKVKRYLRWTSVKAEVFNVGKYRRTDNPHPDAKFFDVNNPEGEKARKAAAEAAVADMLKWFQDKDNKVAILDATNSTKSRRKWIHDKIMEANLLHLFVESKCDDEELIMSNILEVKTSSPDYIGQDPEAAAKDFRDRIRNYEKVYQTIDESEKQLTYVKIINIGARVVINLIQDYLQSRLVYYLTNLHIKPRSIWLSRHGESEFNLEGKIGGDANLSERGERYAKLLPELVKRSGLPKDAPLTIWTSTLKRTSQTAQHLQKELGWEKLQWKALDELDSGVCDGMTYQEIAEKYPEDFQARDDDKYNYRYRGGESYRDVVIRLEPIIMELERSENIIIITHQAIVRCIFAYFMEIPQEKSPWMEVPLHTLMKLTPKAYGTEVERFKADIPAVSTWRPKGSTAKHHDSISEGMPESVVGEPSKVGIQKATNVNEKAMGEVPTIEMVGLPLP
>XP_013310219_Exophiala_xenobiotica
MVGLPARGKSLIAGKVKRYLRWTSVKAEVFNVGKYRRTDNPHPDAKFFDVNNPEGEKARRAAAEAAVADMLKWFQDKENKVAILDATNSTKSRRKWIHDKIVEAKLLHLFVESKCDDEELIMSNILEVKTSSPDYIGQDPEAAARDFRDRIRNYEKVYQTIDESEKGLTYVKIINIGARVVINLIQDYLQSRLVYYLTNLHIKPRSIWLSRHGESEYNLEGKIGGDAILSERGQRYAKLLPELVKRSGLPKDAPLTIWTSTLRRTSQTAQHLQKELGWEKLQWKALDELDSGVCDGMTYQEIAEKFPEDFQARDDDKYNYRYRGGESYRDVVIRLEPIIMELERSENIIIITHQAIVRCIFSYFMEIPQEKSPWMEVPLHTLMKLTPKAYGTEVERFKADIPAVSTWRPKGSTAKHHDSISEGMPEDVVGEPHNVAVERASNVNAKEKGKVPSVVMTGLPLP
>XP_007719858_Capronia_coronata
MGICLPESDRSDVTQIVMVMVGLPARGKSFISGKVKRYLRWTSVKAEVFNVGSYRRTDNPHPDAKFFDVNNAEGEKARKAAAEAALNDMLEWFKDKDNKVAILDATNSTKSRRKWIHDKIVEAKLLHIFVESKCDNEDLIMSNILEVKTSSPDYIGQDPEEAARDFRDRIRNYEKVYQTIDESEKQLTYVKIINIGERVVINLIQDYLQSRLVYYLTNLHIKPRSIWLSRHGESEYNLEGKIGGDANLSERGQRYARLLPDLVRRSGLPKDAPLTIWTSTLRRTSQTAKYLQKELGWEKLQWKALDELDSGVCDGMTYKEISDKFPEDFQARDDDKYNYRYRGGESYRDVVIRLEPIIMELERSENIIIITHQAIVRCILAYFMEIPQEKSPWMEVPLHTLMKLTPKAYGTEVERFKADIPAVSTWRPKGSTAKHHDSVSEGMSDAAVGDLKNLKLTETPNADADARLGTAKGGREDVADTGFSMPGLPLP
>XP_007731093_Capronia_epimyces
MVMVGLPARGKSFIAGKVKRYLRWTSVKAEVFNVGTYRRTDNPHPDAKFFDVNNPEGEKARKAAAEAAVNDMLDWFKDKTNKVAILDATNSTKSRRQWLHDRIIEANLLHIFVESKCDDEDLIMSNILEVKTSSPDYIGQDPEEAARDFRDRIRNYEKVYQTIDESEKHLTYVKIINIGERVVINLIQDYLQSRLVYYLTNLHIKPRSIWLSRHGESEYNLEGKIGGDANLSERGERYAKLLPELVKRSGLPKDAPLTIWTSTLRRTSQTARHLQQELGWEKLQWKALDELDSGVCDGMTYKEISDKFPEDFQARDNDKYNYRYRGGESYRDVVIRLEPIIMELERSENIIIITHQAIVRCIFSYFMEIPQEKSPWMEVPLHTLMKLTPKAYGTEVERFKADIPAVSTWRPKGSTAKHHDSVSEGMPDTVVGDMKNLKRTGTPATNADGGVSGGNETGHESVFDDEVLGLPLP
>XP_009158815_Exophiala_dermatitidis
MGMCLPDSDRSDVTQIVVVMVGLPARGKSFISGKVKRYLKWTSVKAEVFNVGNYRRTDNPHPDAKFFDVNNPEGEKARKAAAEAAVNDMLEWFKDKENKVAILDATNSTKSRRKWIHDKIMEANLLHIFVESKCDNEDLIMSNILEVKTSSPDYVGQDPEEAARDFRDRIRNYEKVYQTIDESEKHLTYVKIINIGERVVINLIQDYLQSRLVYYLTNLHIKPRSIWLSRHGESEYNLEGKIGGDANLSERGQRYAKMLPDLVRRSGLPKDAPLTIWTSTLRRTSQTAKYLQQELGWEKLQWKALDELDSGVCDGMTYKEISEKFPEDFQARDDDKYNYRYRGGESYRDVVIRLEPIIMELERSENIIIITHQAIVRCIFAYFMEIPQEKSPWMEVPLHTLMKLTPKAYGTEVERFKADIPAVSTWRPKGSTAKHHDSVSEGMPHTIVGDVNTLKDANVDGTSKGNAGPQTTSELSIPGLPLP
>XP_013260883_Exophiala_aquamarina
MSFCGPISDRTDVTQIVVVMVGLPARGKSLIAGKVKRYLRWTSVKAEVFNVGKYRRTDNPHPDAKFFDVNNPEGEKARRAAAEAAVADMLNWFKDKDNKVALLDATNSTKSRRKWIYEKIVEANLLHLFVESKCDDEDLIMSNILEVKTSSPDYVGQDPEAAARDFRDRIRNYEKVYQTIDESERHLTYVKIINIGARTVINMIQDYLQSRLVYYLTNLHIKPRSIWLSRHGESEFNLGGQIGGDANLSERGERYAKLLPELVKRSGLPKDAPLTIWTSTLKRTSQTAKYLVEELGWEKLQWKALDELDSGVCDGMTYQEIAEQYPEDFQARDDDKYNYRYRGGESYRDVVIRLEPIIMELERSENIIIITHQAIVRCIFAYFMEIPQEKSPWMEVPLHTLMKLTPKAYGTEVERFKADIPAVSTWRPKGSTAKHHDSVSDGMPEDVVGEVKKAAAAADTGEPEPGMLGLPVA
>XP_016229682_Exophiala_mesophila
MSTIPREKRHVEQQQRLLLPICSTGSRIKRTKSPSSMPQTRPKVDENGSMTRSLKQTYSVIPAFDYVTKLLTLVLDLFVESKCDDEDLIMSNILEVKTSSPDYVGQDPEEAARDFRDRIRNYEKVYQTIDESEKHLTYVKIINIGARTVINLIQDYLQSRLVYYLTNLHIKPRSIWLSRHGESEYNLEGKIGGDANISERGDRYARLLPELVKRSGLPKDAPLTIWTSTLRRTSQTAQYLVKELGWEKLQWKALDELDSGVCDGMTYQEIADKYPEDFQARDDDKYNYRYRGGESYRDVVIRLEPIIMELERSENIIIITHQAIVRCIYAYFMEIPQEKSPWMEVPLHTLMKLTPKAYGTQVDKYKADIPAVSTWRPKGSTAKHHDSVSEGVPEVRVGDKTSQKSEPPPMTGLPLP
>XP_013273508_Rhinocladiella_mackenziei
MALSLPNSDRSDVTQIVVVMVGLPARGKSLIAGKVKRYLRWTSVKAEVFNVGKYRRTDNPHPDAKFFDVNNPEGEKARRAAAEAAVADMLKWFKDKDNKVAILDATNSTKSRRKWIYDKIVEANLLHLFVESKCDDEDLIMSNILEVKTTSPDYIGQDPEEAAKDFRNRIRNYEKVYQTIDESEKHLTYVKIINIGARVVINFIQDYLQSRLVYYLTNLHIKPRSIWLSRHGESEYNLEGKIGGDANLSGRGERYAKMLPELVKRSGLPTDAPLTIWTSTLKRTSQTAQYLQKELGWEKLQWKALDELDSGVCDGMTYREISEKYPEDFQARDDDKYNYRYRGGESYRDVVIRLEPIIMELERSENIIIITHQAIVRCIFAYFMEIPQEKSPWMEVPLHTLMKLTPKAYGTEVERFKADIPAVSTWRPKGSTAKHHDSVNEGAPEDVVGEVKSNVQKAQVNVPKETKNGVSAFMMTGLPLP
>XP_018000762_Phialophora_attinorum
MSSESSLEVGVEIAAQNAKMILGPYSSQQEGLPNWIRYHGAVEPFEPGELFSKEQRQIVLVMVGLPARGKSLIAGKVVRFLKWQNVIAKIFNVGSYRRTDNPHPGANFFDTTNKDGERARKAAAEAAVADMLEWFKDSSNKVGILDATNSTKERRKWIYDKITAAGLLHIFIESICDDEDIIMHNILDVKTTSPDYVGQDPELAAKDFRERIKNYEKIANVGNHIEINRMMDYLQTRIVYYLTNLHIKPRSIWLSRHGESEYNLTKQIGGDADLTKNGQAYAKLLPELLIKSGLPTDEKIVVWTSTLKRTNQTAKHVVEELGYSKLEWKALDEIDGGICDHMTYAEIKKKYPEDFARRDEDKYNYRYPGGESYYDVVKRLEPIIMELERGGNVMIITHQAVLRCIWAYFNETGSDKSPWVKIPLHTLFKLTPRAYGNKVEEFASGVAGVSTHRLKGEVEEGA
>NP_593601_Schizosaccharomyces_pombe
MKDIEGLLGLCVCFVGLPASGKTSSAMKLSRYLTWMSVSTHLYDTKEIDNSLSENSNSDSENLAKTLSPIFDNLESVFKKGTDVAILDFNQCTLKFRKSIVELAKARNMLLMFVEVVCTNQKIIDENITDMCQHSPYFKSFPFEESKNKILDSIHEYEKHYTPLSEAEECTFVRIVDFGAELIVHKLENYLESRIVYYLSNLRTRRRSIWLSRHGESQFNVEGKIGGDSSLSPQGLKYAALLPEYVAKFSIGEKGLTVWTSSMARTIQTARHLNCQKLEWRALDELDAGTCDGFTYDYIEQNFPHEAELRNNDKFHYRYRGGESYMDVVRRLEPIIMELERQGDVFIICHQAILRCIYGYYHNLSLEELPFINVPLHTIIKLTPMTYETIEERVTVPISAVSTQRGKH
```
