## Supplementary material for "Coding Sequence Insertions in Fungal Genomes are Intrinsically Disordered and can Impart Functionally-Important Properties on the Host Protein": fasta protein sequences: XP_716263.1_blasthits_fa.txt

```
>XP_716263_Candida_albicans
MIIEEVPTNDPLVVDPTTVTTYECPDLNAEERRQNLKTDLLNPSPEINWEILDLVNKPLEINREKIIDKLVINPERLSRTQFRFKRSGIHGHITGYQEEVNLNELENSNTSLSINRGYSSKSESLRGNTSFLPFQPGGLIQQAATEREPKDSGLNLHRNEHGLFDIPPGFVRGLEVGGGGSGSGSLDIEPASSEEEKDSLEGVHISAASEAALNKSTILDGDVSKPKPTVPFDNKEIEGLVPFDYSNFKYTDKKNALDKRTWAHVVDLDHKIEDFQELVPNMARTWPFELDTFQKEAVFHLEQGDSVFVAAHTSAGKTVVAEYAIAMAHRNMTKCIYTSPIKALSNQKFRDFKETFKDIDVGLITGDVQINPEANCLIMTTEILRSMLYRGADLIRDVEFVIFDEVHYVNDIDRGVVWEEVIIMLPDHVKYILLSATVPNTFEFANWVGRTKQKDIYVISTPKRPVPLEIFVSAKNQLFKVVDANRRFQENEFRKHKDLLEGGGKKNELPSTTMGSGSRGGPGGTARGGNRGGRGGRGGQGRGGNANRGNFSGPKRFGRDGPKKNTWIDLVNYMKSNNLLPAVVFVFSKKRCEEYADSLRSVDFNNAREKSEIHMFIDRAVGRLKKEDRELPQILKIREMLGRGIAVHHGGLLPIVKECIEILFAKSLVKVLFATETFAMGLNLPTRTVIFSSMRKHDGRSFRNLLPGEFTQMSGRAGRRGLDKTGTVIVMAYDDPLSPTDFKEVVLGTPTKLSSQFRLTYSMILNLLRIEALKVEEMIKHSFSENSTQVLLPENQKRYDEIKKQLQSSTITPCSKCSLEGTEETCNLLTEYENLYGECVVDIHKSPVLKSQLLRVGRLVCFRDVNHNGARMGFVVKSDSANNAIVLLTFDHGKDYEEAIEKYKLPYIPIRDYITKNFPKIKFSGRLRVVLVPYENICFIGRYSLKTSVNSIINNEKSAVQEASEQIQILTKYQNSFEELAFKFTRQLSLHDLTVEKDQLLEKLKSSKAYVCPNFRQHYVEYLDRYLLSQEVEKLERLISDENLELLPDYEQRLQVLEAMGYIDEQHNVVLKGRVACEVNSGWELIITELVLNNFLGDFEPAEIVALLSCFVYEGRTQEEEPPLITPRLEKGKAKILEIAEKLLKVYVEKQVSLTSEEEDFVESKRFALANVVYEWANGLSFNEIMQISVEAEGTIVRVITRLDEICREVKNAALIIGDSTLHLKMVEAQEKIKRDIVFCASLYL
>XP_002422349_Candida_dubliniensis
MIIEEVPINDPLVVDPTTVTTYEYPEVTEEEKKQDLKTDLLNPSPEINWEILDLVNKPLEINREKIIDKLVINPERLSRTQFRFKRSGIQGHITGYQEEVNLNELENSNTSLSINRGYSSKSESLRGNTSFLPFQPGGLIQQAASDREPKDSGVNLHRNEHGLFDIPPGFERGLEVSGSGSLDIEPVSPDEDDEEEESLQGVHISATSEPADIDGDAPKPKPMIPFDSKEIEGLVPFDYSIFKYTDKKNALDKRTWAHVVDLDHKIEDFQELVPNMARTWPFELDTFQKEAVFHLEQGDSVFVAAHTSAGKTVVAEYAIAMAHRNMTKCIYTSPIKALSNQKFRDFKETFKDIDVGLITGDVQINPEANCLIMTTEILRSMLYRGADLIRDVEFVIFDEVHYVNDIDRGVVWEEVIIMLPDHVKYILLSATVPNTFEFANWVGRTKQKDIYVISTPKRPVPLEIFVSAKNQLFKVVDANRKFSENEFRKHKDFLEGGGKKNELPSTTMGSGSRGGPGGTARGGNRGGRGSRGGQGRGNSSGPKRFGRDGPKKNTWIDLVNYMKSNNLLPAVVFVFSKKRCEEYADSLRSVDFNNAREKSEIHMFIDRAVGRLKKEDRELPQILKIREMLGRGIAVHHGGLLPIVKECIEILFAKSLVKVLFATETFAMGLNLPTRTVVFSSMRKHDGRSFRNLLPGEFTQMSGRAGRRGLDKTGTVIVMAYNDPLSPTDFKEVVLGTPTKLSSQFRLTYSMILNLLRIEALKVEEMIKHSFSENSTQVLLPEHQKRYDEIKKQLQSSTITPCSKCSLEGTEETCNLLTEYEKLYGECVVDIHKSPVLKSQLLRIGRLVCFRDVNHNGARMGFVVKSDSANNAIVLLTFDHGKEFEEAIEKYRLPYIPIRDYISKSFPKIKFCGRLRVVMVPYENVCFIGRYSLKTSINLIINNNKSAVQESSEQIQILTKYQNSFEELAFKFTRQLSLLDLTVEKDKILEKLRSSKTYTCPNFKQHYVEYLDRYLLSQEVEKLERLISDENLELLPDYEQRLQVLEAMGYIDEQHNVVLKGRVACEVNSGWELIITELVLNNFLADFEPAEIVALLSCFVYEGRTQEEEPPLITPRLEKGKAKILEIAEKLLKVYVEKQVSLTSEEEDFVESKRFALANVVYEWANGLSFNEIMQISVEAEGTIVRVITRLDEICREVKNAALIIGDSTLHLKMAEAQEKIKRDIVFCASLYL
>XP_002548802_Candida_tropicalis
MIIEQVSESIDPNTQTKYEFPEPTAKEKINDIQQDLLQPLPEINWEILDLVDKPVDINREEIIDKLVVNPERLNRTRFRFKRSGIDGHITGYQEEINLNELGNSNTSLSINRGYTSKSESLRGKTSFLPFQPGGLIQQAAADRESKDSSSNLHRNEYGLFDVPPGFQRGLEVGSEKADRLDIEELNDDGTVEDKEEKSITMKQHTLDDDNDDVSSHKVITSDAPKADIPFDTKEIEGLVPFDYSSFKYDDRKNPLDKRTWAHVVDLDHKIEDFHELVPNMARTWPFELDTFQKEAVFHLEQGDSVFVAAHTSAGKTVVAEYAIAMAHRNMTKCIYTSPIKALSNQKFRDFKETFKDIDVGLITGDVQINPEANCLIMTTEILRSMLYRGADLIRDVEFVIFDEVHYVNDIDRGVVWEEVIIMLPDHVKYILLSATVPNTFEFANWVGRTKQKDIYVISTPKRPVPLEIFISAKKELFKVVDSNRRFMENEFRKHKDLLEAGKKKTELQSITMGSGSRGGPGGTARGGNRGGGRGGRGGGSGRGGNQVSRRGNFSGPRRFGNDGPNKNTWIDLVHYLKSNNLLPAVVFVFSKKRCEEYADSLKSVDFNNAKEKSEIHMFIDRAVGRLKKEDRELPQILKIRDMLSRGIAVHHGGLLPIVKECIEILFAKSLVKVLFATETFAMGLNLPTRTVVFSSMRKHDGRSFRNLLPGEFTQMSGRAGRRGLDKTGTVIVMAYNDPLSPTDFKEVVLGTPTKLSSQFRLTYNMILNLLRIEALKVEEMIKHSFSENSTQVLLPENQKKYDQVTKQLQQVQITPCKDCSLVGTEDTCKMLTEYETVYGECVVDIHKSPVLKNQLLRVGRLLFFRDKDGGGSRLGFVVKSDSANNSIFILTFNHGKEYEESIEKYKLPYLPFADYVMRNFPRIKFSGGLKVVSVPYENVCFIGRYSLKASINDIINNDAAAVSEASVQIKILIKYQNKFEELAFTYTKQLSLHELAIKKQKLFETIFNEKAYSCPNFKNHYAEYHERYLLTQEVEKLKRLISDENLDLLPDYEQRLQVLETMGYIDNQHNVVLKGRVGCEINSGWELIITELVLDNFLGDFEPAEIVALLSCFVYEGRTQEDEPPLITPRLEKGKARILEIAEKLLKVYVEKQVLLTQEEEDFVESKRFALVNVVYEWANGLSFNEIMQISVEAEGTIVRVITRLDEICREVKNAALIIGDSTLHLKMAEAQEKIKRDIVFCASLYL
>XP_003869560_Candida_orthopsilosis
MLIEELTGNRDSPLSVDPYKETVYTFSESTKDEKNQQLIDDFLKPSPELNWELLDLVQPKPDVNRDKIIQKLVINPSSLNRTKMRFKRSGIEGKISGYREEVDLNEVNASASNSLSINRDYSSKSDSIRGKTGFLPFQPGGLLQQASIDREVKDTTSNLHRNEYGLFDIPPGLSRGLEVGDSQSLTDLEDLNKEEEDSNGQTYETVKEHTLFDGKDGQKASAEPKSKLPFDANEIEGLVPFDYKSFRYDEKKPPEKRDWAHVVDLDHKIEDFNELVPNMARTWPFELDTFQKEAVFHLEQGDSVFVAAHTSAGKTVVAEYAIAMAKRNMTKCIYTSPIKALSNQKFRDFKETFKDIDVGLITGDVQINPEANCLIMTTEILRSMLYRGADLIRDVEFVIFDEVHYVNDIDRGVVWEEVIIMLPDHVKYILLSATVPNTFEFANWVGRTKQKDIYVISTPKRPVPLEIFISTKNKLFKVVDSNRRFLESEFKAHKSLLEAGNSNKQLPSTTMGSGSRGGPGGTARGGNRGVTRGRGSGRGGRGGSSNHGNFSGPKRFGTDGPNKNTWPELVHYMKSNNLLPAVIFVFSKKKCETYADSLHGVDFCTAKEKSEIHMFIDRAVGRLKKEDRELPQIIKIREMLSRGIAVHHGGLLPIVKECIEILFAKTLVKVLFATETFAMGLNLPTRTVVFSSTRKHDGRAFRNLLPGEFTQMSGRAGRRGLDATGTVIVMAYNEALSPTDFKEVALGTPTKLQSQFRLTYNMILNLLRIEALKVEEMIKHSFSENSTQVLLPENKKRHDVLTNTLGSLALTPCDECNLKDIEETCILMFEYEDVYGQCVVDIHKSPILKSQLLKIGRLVCFRDKESIVRIGFVVKSDSVNDSIFLLTFHHGREYETTQEQYKLPYLPIRSYLLKNFAKIKYSGGLKVVSVPYENVNFICRYALRVSMNGIVENKHEEVKQAEEQITSILGLQNRLDEISFNQTKQISLHDMCVEKDNIFSKINDLKAFTCPNFKQHYAEYRKMRLLQMELEGLERLISDENLDLLPDYEQRLEVLETLGFIDEKHNVVLKGRVACEINSGWELILTELVLDNFLGDFEPSEIVALLSCFVYEGRTQEEEPPLITPRLEKGKAKILEIADKLLRVFIEKRVSLTSEEEDFVESKRFALVNVVYEWANGLSFNEIMEISVESEGTIVRVITRLDEICREVKNAALIIGDSKLHLKMAEAQEKIKRDIVFCASLYL
>XP_001525180_Lodderomyces_elongisporus
MIILEIEPGTDGVLGVDPYTNIVNDINHVNEAERNAKIVDDFLTPTTELNWELLNLLLAGDESVDNDKSEIVDRLVTNPTSLNRTKYRFKRTGIDGQISGYQEEVDLKETNFSASTSLSVNRDYTSKSQSLRGETGFLPFQPGGLIQQASQDREIKDSTLNLHRSEYGLFDIPPGFSRGVNLSSKSGLNGEKNDGDKSLVLFNMDSNEVDGSEVDDLSDGTLQTRTFAKPDVQVPESSESTAKVPFNADEVEGLVPFDFSTFGLEKKKVSDKRTWAHVVDLDHKLEDFHELVPNMARTWPFELDVFQKEAVFHLEQGDSVFVAAHTSAGKTVVAEYAIAMAKRNMTKCIYTSPIKALSNQKFRDFKETFKDVDVGLITGDVQINPDANCLIMTTEILRSMLYRGADLIRDVEFVIFDEVHYVNDIDRGVVWEEVIIMLPDHVKYILLSATVPNTFEFANWVGRTKQKDIYVISTPKRPVPLEIYVSAKNKLFKVVDANRRFLENEFKAHKDVLEAGKAKKELPSTSMGLGSRGGPGGTARGGNRGGSRGGSRGGGQRGGVLASNRGNFSGPRRQGNDGPNKNTWPDLVHYLKLNSLLPAVIFVFSKKKCEEYADSLRGIDFCNSREKSEIHMFIDRAVSRLKKEDRELPQIMKIRDMLSRGIAVHHGGLLPIVKECIEILFAKTLVKVLFATETFAMGLNLPTRTVVFSSTRKHDGRSFRNLLPGEFTQMSGRAGRRGLDKTGTVIIMAYNDPLSPTDFKEVALGAPTKLLSQFRLTYNMILNLLRIEALKVEEMIKHSFSENSSQVLLPENQRRYDYLLGQLKDTELQQCLKCQLQGVEETCQLLFEYENTYGQCVVDIHKSPILKTQLLKTGRLVCFRDKSDITRVGFVMKSDSATDSILLLTFNHGKEYEAAAEKFKLPYVPIPGYLQRVFPKIRYNEGLKAVTVPYEHVIFIGRYSLKTPMFEVLDNKQEAVKEAGNQIGIISRLQNHFEESAFKHTKQLTLHDLCVQKDSILTDINDLHAFTCPDFKQHYNEYRKRYLINKEIEGLQRLISDENLDLLPDYEQRLDVLMTLGFIDPQHNVVLKGRVACEINSGWELILTELVLDNFLGDFEPAEIVALLSCFVYEGRTREEEPPLITPRLEEGKSKILKIADQLLKVFIEKRVLLTSEEEDFVESKRFALVNVVYEWANGLSFNEIMQMSVEAEGTIVRVITRLDEICREVKNAALIIGDSKLHLKMAEAQEKIKRDIVFCASLYL
>XP_007373473_Spathaspora_passalidarum
MATSELIHSLIEPSQELTWDLLDLTTPKPTASSVAQLSNFLINPPPINRTRFRFKRTGIEGNITRYAEEICDKTESETQSLSMGRTHQGKSQTMSSRKVMPFQPGGLIKSVAKDHDDDESRLHRNQVGLFDMPPGFSRGLSVDASDSGLELEQVDDEEEESITTISMNKIDTKASTDTVTEATHDIPFDTTEIEGLVPFNYTNFTASTAANAASAVPQHTWAHVVDLDHKISDSEFSTFVPNMARKFPFELDTFQKEAVFHLEQGDSVFVAAHTSAGKTVVAEYAIAMAARNMTKTIYTSPIKALSNQKFRDFKQTFPDVDVGLITGDVQINPEATCLIMTTEILRSMVYRGADLIRDVEFVIFDEVHYVNDIDRGVVWEEVIIMLPDHVKYILLSATVPNTFEFANWVGRTKQKDIYVISTPKRPVPLEIFISAKGKMFKVIDGENRRFHEDEFRKHKDILEPKPKDDAPPTRGGRGGAARGGRGGAARGGARGSNRGGGGRGAPRGAARGGANKGRTPYNQDGPGKNTWLDLVHQLKPANLLPVVIFVFSKKKCEMYADSLQSVDFCNGREKSEIHMFIERSLGRLKKEDRNLPQIIKIREMLSRGIAVHHGGLLPIVKEFIEILFSKGLVKVLFATETFAMGLNLPTRTVVFSSLRKHDGRGFRNLLAGEFTQMSGRAGRRGLDKTGTVIIMTYNNPLSVTDFKEIALGTPTKLSSQFRLTYNMILNLLRIEALRVEEMIKYSFSENSTQVLLPENQKRYDELVDDLKNITITPCKHCHLQDVEQFCELLNQYEELYGQCVADIHDSPVLKTQILRIGRLVCFRDNTTLATRVGFVVKSVAANKAMLILTFDHGREYEEAAEKYKLPYIPIPTYINANFPKIVFSQGFRIASVPYEQITFVGKYSLRTPMNDIIANIPEAIQEASVAIKLICKYQNRFEEQDFKQVAQLSLHGLTNEKTNLLTKIEQMKSISTCRDFSLHYSQYHRQFMLTQQINQLQRLISDENLDLLPDYQQRLEVLETLGFIDEGQHTVVLKGRVACEINCGWELIITELILDNFLGDFEPAEIVALLSCFVYEGRTNEEEPPLITPRLEEGKSRILDIAKKLMQVYTEKQVSLTAEETDFLEAKRFALVNVVYEWASGLSFNEIMQQSVEAEGTIVRVITRLDEVCREVRNAALIVGDSGLYLKMGEAQEKIKRDIVFCASLYL
>XP_043049915_Scheffersomyces_spartinae
MTDTAAEFSEEIVFPYEGFDPSTKVVAKNKGELSDIDELTNEVLVPSNQLSWDLLDLVQSLPETNYDKFYGSLLQTPETISRTSYRFNRVGIEGKINSYKEDFRLASIADASTSTSINRRYGPRADALKGKSTFLPFKPGGISLITSLPKEETLILNRNEYGLYDTPPGLSRGLSIQTKVEEMNDVTALEKLVSNDSPYDDDDDNNNEIKETNVEVEGEIEGSELPFDAEDLNDIVSMDFQNMKAALTKSAQHKTVWAHVVDLNHQLENFNEVVPNMARTWPFELDNFQKEAIYHLEQGDSVFVAAHTSAGKTVVAEYAIAMAARNMTKCIYTSPIKALSNQKFRDFKETFKEVDVGLITGDVQINSEANCLIMTTEILRSMLYRGADLIRDVEFVIFDEVHYVNDIDRGVVWEEVIIMLPDHVKFILLSATVPNTFEFANWVGRTKKKDMYVISTPKRPVPLEIFIWAKKDLYKAIDAKRQFSESEFKKHKDVYETQKKATPQVHMGSGSRGGPGGSARGGNRAGARGGRGDSGAGSRGGRGGGSGSSNRGNMLNKPGGWMVRDAPNKNTWNELIQYLKKKELLPAVIFVFSKKRCEEYANTLGGLDLCTAREKSEIHMFMNKAVSRLKKEDRELPQILKIREMLSRGIAVHHGGLLPIVKECIEIMFSRNLVKVLFATETFAMGLNLPTRTVVFNELRKHDGRGFRNLLPGEFTQMSGRAGRRGLDSTGTVIVMSYNKPLSISDFKEVTLGTPTKLLSQFRLTYNMILNLLRIEALRVEEMIKHSFSENSTQTLLPEHQLKIKDLDSQLKLTEIEDCSICGLINVDDAHNLVHEYERTYSTLMDLMMDLHVIRYSTMIPGRLLCYRDEYGCARVGFHIKLQVRAKKLHVLTFSHGSKFEESSSKFKLPYIPLKPILRYFSDISFEGKLKVDTIECTQVTFLGRYSLKADLTKVLRNDAEEVSKTNEQIKLLLKFVKKWEELKLSKAKLALHDEIVKKDDILSKLNELDICPRFNEHYSILHTRTLINDEIQMLLRLVSDDNLELLPDYEQRLAVLQSLEFIDAKHNVLLKGRVACEINSGWELIMTELVLDNFLGDFEPEEIVALLSCFVYEGRTNDEEDIPMTPRLEKGKKRILEITEKILKEYSAKRVILTSEEEDFMQRKRFALVNVVYEWARGLTFNEIMERSLEAEGTIVRVITRLDEICREVKNAALIVGDSTLHAKMSEAQERIKRDIVFCASLYL
>XP_001386296_Scheffersomyces_stipitis
MSVDSGAEDDALRSILDPHTRTNFREDFGEDFAAQDQELLNSYVAPSDHVTWEIQRSVQTVPQVDKQKVHRLLLKSPERMRRTSYRLKRNILFGQVTGYKEELRQADIDNAKAENSMSVNRKYTTKLEALRGRSSYLPFNPGGIIGDLKEVKPIVKTKRSHRDQYGLLDRPPDLSRGLKLDESQQNQQIESLAESIDSLKMLNEVNDLDDEGTKQSSQEQPSSQVFPVPFVAAEIEGIVVPDFVAINAASKAKRKQKSWAHVVDLDHTIDNFHELIPNMARTWPFELDTFQKEAVYHLEKGDSVFVAAHTSAGKTVVAEYAIAMASRNLTRTIYTSPIKALSNQKFRDFKETFKDTDVGLITGDVQINPGANCLIMTTEVLRSMLYRGADIIRDVEFVIFDEVHYVNDIDRGVVWEEVIIMLPDHIKYILLSATVPNTFEFANWVGRTKEKDIYVISTPKRPVPLEIFISAKDNMFKVVDSHRVFSEDEFKKHKEHLENSKKKPGLPKASMGSGTRGGPGGSARGGNRGGRGGQSANRGRGNLVTRAGGRFFAQDGPNKGTWLNLVQYLKKSNLLPCVAFVFSKKKCEEYADSLTSVDLCTAREKSEIHMFIDKSLFRLKKEDRELPQILKIREMLSRGIAVHHGGLLPIVKECIEILFAKTLVKVLFATETFAMGLNLPTRTVVFSSLRKNDGRSFRNLLPGEFTQMSGRAGRRGIDATGTVIVMAYNDPLSPVDFKEITLGTPTKLQSQFRLTYNMILNLLRIEALPVEEMIKHSFSENSTQVLLPENQKKVDKLLLQSHSLKLTPCEECDLEGIQETYDLMKSYEVLYGQLTALIHEVSASKLQILKSGRLVFFRDNNKVVRMGAIVKSDNSTDSVSIITFDHGKPFEEDSAMFKLPFVPIYEYRLMNFKKIIFNGNLRVESVPYESICFICGYAIMANIFQVLQNEEKAVSEFKEQINSILEFQNEIEEVSFGLMNKLSLYESLAGKRNIYEQLCKTTSWECSNFKSHYVEIHEKNKLEVEIASLQSMISDENLELLPDYAQRLQVLETMGFIDEQQNVVLKGRVACEINSGWELVVTELVLDNFLGDFEPEEIVALLSCFVYEGRTNEEEPPLINGRLERGKTRILELTEKLLDVYGEHQVSLTSEEEEFLDRKRFALTNVVFEWARGLSFNEVMQISPEAEGTIVRVITRLDEVCREVRNAALIVGDSTLSQKMSVAQEKIKRDIVFCASLYL
>XP_020065409_Suhomyces_tanzawaensis
MDITTELLSPSNELTWDILDLVHENPTVIKSKIYESLLNTPSSISRTAIRFKRSGISGGITGYKEEIRLDEVDNANSANSLSINRKYTSKSESIKGKTSFLPFQPGGLLDHAQKGKPPKDEAAFLHKSELGLFDIPQGLTRGLNIPDNLAQSENITQLGQDSNEDEEINDENIEGSTALVESEETNQSLSTPFDASEIDGIVPVDYSALRNSMKKDIETKRNWAHVVDLDHKLDNFHELVPNMAREWPFELDTFQKEAVYHLEKGDSVFVAAHTSAGKTVVAEYAIAMATRNMTKTIYTSPIKALSNQKFRDFKETFKDVDIGLITGDVQINPDANCLIMTTEILRSMLYRGADLIRDVEFVIFDEVHYVNDVDRGVVWEEVIIMLPDHVKYILLSATVPNTFEFANWVGRTKQKDIYVISTPKRPVPLEIFISAKNEMFKVVDSQRRFLEGEFKKHKDLLEYGKNGPPKAVMGSGSRGGPGGSARGGNRGGRGSSTRGANRGGGQSRGNFLGNSGGRFQQDGPNKNTWISLVQYLKNHTLLPAVIFVFSKKKCEQYADTLTSVDFCTAREKSEIHMFIDRAVSRLKKEDRELPQILKIRDMLSRGIAVHHGGLLPIVKECIEILFAKTLVKVLFATETFAMGLNLPTRTVVFSSTRKHDGRGFRNLLPGEFTQMSGRAGRRGLDDTGTVIVMAYNQPLSPFDFKEVTLGTPTKLLSQFRLTYNMILNLLRIEALRVEEMIKHSFSENSTQVLMPENQKKVEQLSLELSKVKISSVSDADLQELQETYALVDEYEQVYEEIIRTILDLPITRNNSLKIGRMVCFRDKNDALRIGFILKPNDSDGMMIVTFDHGSLYNSVSSKCKLPYIPLAEYLKKHFKRIEFNGGLRVESVPLAKIHFICKYALKVPLVKILNNDPQAIEEAKELIKIIVKLQNRWEELEFANVSQIAFYELITKKDELLNKLANSPVLLTEGFRQQYAELRSKHLIEKEIERLKKALSDENLDLLPDYEQRLDVLHSLGFIDDNQNVVLKGRVACEVNSGWELIITELVLDNFLADFEAEEIVALLSCFVYEGRTNEEEPICLTPRLEKGKKRIMEITGKLLKVYSDKQVLLTSEEEEFMERKRFALVNVVYEWARGLSFNEIMQISVEAEGTIVRVITRLDEICREVKNAALIVGDTSLHAKMNEAQEKIKRDIVFCASLYL
>XP_020074044_Hyphopichia_burtonii
MTIGSEASKSLNENTKFLDSIFEGVDPLSQTSYVHPPPKIEEINNEISEELLTPSNKLSWDLLDLVQSLPTVNKDKIFEQLLINPKPINRTSIRFKRSGLSGKIDGYKEEFKLDLVDNATSGNSLSLNRKFGSKSDALRGKSTYLPFQPGGLLNQGKVEATTADKKDTSFLHRSEMGLYDMPQGLSRGLELVAESDSKTEDIINLDQHGEEVDQDNAQDNELNNTNPINNDQITASEQPSKRGKDVPFESNEIDGIVPIDYLMVKNNLAQATEIKKNWAHVVDLDHKLENFHEVVPNMAREWPFELDTFQQEAIYHLEQGDSVFVAAHTSAGKTVVAEYAIAMATRNMTKAIYTSPIKALSNQKFRDFKETFKDIDVGLITGDVQINPEANCLIMTTEILRSMLYKGADLIRDVEFVIFDEVHYVNDIDRGVVWEEVIIMLPEHVKYILLSATVPNTFEFANWVGRTKQKDMYVISTPKRPVPLEISIWAKNDLYKVIDSKRQFLEANFKKHREVLDVGKKEAPNVVMGSGSRGGPGGTARGGNRARGGRGSRGGGRGGGRGGGNFSGRSGPNKNTWLHLVQYLQRQKLLPAVIFVFSKKRCEEYADTLRSVDFCTAKEKSEIHMFIDRAVSRLKKEDRELPQILKVREMLSRGVAVHHGGLLPIVKECIEILFAKTLVKVLFATETFAMGLNLPTRTVVFNELRKHDGRGFRNLLPGEFTQMSGRAGRRGLDATGTVIVMTFKDPLSPADFKEVTLGTPTKLQSQFRLTYNMILNLLRIEALRVEEMIKHSFSENSTQTLLPEHQKKVESLSEELKIVNQEDEKYGDLTATRGVFEALREYETAYSDLVQDILGLAASRQTIFKLGRLIVFRAADGVLRFGFYVKADMTAKTLLLLTFDHGAEYEKHSKEFQLPYVPYKPYLQKSMKLIKFRGNLKVEAVPYNKINFISRYSLKARIQGILQDNKESVNEAIEQIKVVIRFQSKLEEVGFNQTILVSLHEILEKKKGLIEILKASDAYLQPNFEEQYLHLHKQNDLKQNIEALQSLMSDENLELLPDYEQRLAVLHSLGFIDENQNVVLKGRVACEINSGWELVLTELVLDNFLGDFEPEEIVALLSCFVYEGRTNDEEAPLLTPRLEKGKAEILKITERLMRVYANHQVILTSEEQEFLERKRFALVNVVYEWARGLSFNEIMQISPEAEGTIVRVITRLDEICREVRNAALIVGDSQLHSKMGEAQERIKRDIVFCASLYL
>XP_015468433_Debaryomyces_fabryi
MTDSIDIEEVGTMPDTYNNIRDPYTKTKFIEQEPSKEDINQEISDELLTPSNQLSWDLLDLVQSLPQVNQNKLYDGLLNVPNPISRTSFRFKRSGIAGTIDGYKEELRLSELDNANSSNSLSVNRKFTSKNDALRGKSTFLPFQPGGLLDKKSMINAAKDESAFLHRNEMGLFDIPQGLSRGLNILDSTVLDDNIASLEQIKETQDSQPEELISEGKNFIESNNLLEQDSKSDNRLPFESEDIDGIVPLDYAYMKQSIDQAPEQKKSWAHVVDLDHKLENFRDVIPNMAREWPFELDTFQQEAVYHLEQGDSVFVAAHTSAGKTVVAEYAIAMATRNMTKAIYTSPIKALSNQKFRDFKETFKDIDVGLITGDVQINPEANCLIMTTEILRSMLYRGADLIRDVEFVIFDEVHYVNDIDRGVVWEEVIIMLPDHVKYILLSATVPNTYEFANWVGRTKQKDIYVISTPKRPVPLEIFIWAKDKLFKAIDANRKFSDIEFKKHKEILEKGNKKEPPNVTMGAGSRGGRGGTARGGNRGGGQVANRGRGNFLGGRGGLTRDGPNKNTWVSLVQYMKQHNLLPAVIFVFSKKKCEEFADTLSNVDFCNAREKSEVHMFIDRAVSRLKKEDRELPQIIKIRDFLSRGIAVHHGGLLPIVKECIEILFAKSLVKVLFATETFAMGLNLPTRTVVFNTYRKHDGRGFRNLLPGEFTQMSGRAGRRGLDDTGTVIVMSFNEPLSPTDFKDVTLGTPTKLLSQFRLTYNMILNLLRIEALRVEEMIQALI
>XP_456821_Debaryomyces_hansenii
MVETTDIKAGETILDTCNNVRDPLTKTKFLEPEVSREDTNKEISDELLTPSNQLSWDLLDLVQSLPEVNQNKLYDGLLNIPSPISRTSFRFKRSGIAGTVDGYKEELRLSDLDNANSSNSLSVNRKFTSKSDALRGKSTFLPFQPGGLLDKKSMINAAKDESAFLHRNEMGLFDIPQGLSRGLNISDSTVSDDNIVNLEQSKEPQDSQPEESTLEDKNFIESSNLSDQGSKSDNRLPFESEDIDGIIPSDYASMKQSMDEAPEHKKSWAHVVDLDHKLENFKEVIPNMAREWPFELDTFQQEAVYHLEQGDSVFVAAHTSAGKTVVAEYAIAMATRNMTKAIYTSPIKALSNQKFRDFKETFKDIDVGLITGDVQINPEANCLIMTTEILRSMLYRGADLIRDVEFVIFDEVHYVNDIDRGVVWEEVIIMLPDHVKYILLSATVPNTYEFANWVGRTKQKDIYVISTPKRPVPLEIFIWAKDHLFKAIDANRKFSDIEFKKHKEILEKGNKKEPPHVTMGAGSRGGRGGTARGGNRGGGQVANRGRGNFSGGRGGLTRDGPNKNTWVSLVQYMKQHNLLPAVIFVFSKKKCEEFADTLSNVDFCNAREKSEVHMFIDRAVSRLKKEDRELPQIIKIRDLLSRGIAVHHGGLLPIVKECIEILFARSLVKVLFATETFAMGLNLPTRTVVFNTYRKHDGRGFRNLLPGEFTQMSGRAGRRGLDDTGTVIVMSFNEPLSPTDFKDVTLGTPTKLSSQFRLTYNMILNLLRIEALRVEEMIKHSFSENSTQTLLPEHEVTVKRLSEELNETKVEDCSICNLKNIEETYNLLTDYENLYGQIVEEIQKSPIVRNTLMRVGRLLCFRDKNDTLRLGFFIRSNVSDNALLVLTFDLGEEYERDSATYKLPWIPHSYYLSHFMKKMVYSGSLRIESVPYNNIGFIGRYFLKANIKSILQNDSKVIAEAVEQIQILLKFQNKWDEVGFYQATQLSLHELLEKKMPILERLNELESFECKNFKVHYQQMHRQDEIKSEITTLQRLISDENLELLPDYEQRLNVLQSLGFIDKNQNVVLKGRVACEVNSGWELIITELVLDNFLGDFEPEEIVALLSCFVYEGKTNEEEEPPITPRLEKGKTRILAIAEKLMKVYAEHQVLLTSEEEEFLERKRFALVNVVYEWARGLSFNEIMQMSVEAEGTIVRVITRLDEICREVKSAALIVGDSTLHSKMSEAQEKIKRDIVFCASLYL
>XP_006683590_Yamadazyma_tenuis
MIDPETIVKPTSKVHNGDSLWYEKELLDPHNELVWELLDLVDNDEYPDMDRFYNGIFNSPEAIGRTAYRFMRSGIEGQIDGYKEVVRAADIDNANSSNSLSLNRKFSSKTEATQGKSTFLPFRPGGLVDASSSKEKDETAFLHRDKQGLFDIPQGFDRGLNLQQSDGVDEITDLDSKQEEEAEKDYDIGDREDEITTNNSSKEEPISLSVDTDEIDGLVSIDYAAIRADIAKEKEAKKSWAHVVDLGHKVQDFEEVVPNMARKWPFELDTFQQEAVYHLEQGDSVFVAAHTSAGKTVVAEYAIAMAARNMTKAIYTSPIKALSNQKFRDFKETFTDIDVGLITGDVQINPEANCLIMTTEILRSMLYKGADLIRDVEFVIFDEVHYVNDIDRGVVWEEVIIMLPEHIKYILLSATVPNTFEFANWVGRTKQKDIYVISTPKRPVPLEISVWAKENLYKAIDASRKFSETEFKKHKLALEGSDKKKAPSVVEGYGQRGGPGGSARGGNRSVARGGRGGRGGGANGRPGRDRPNKNTWSQLVSYLKKNTLLPAVIFVFSKVRCEEYAETLSGVDFCTAKEKSEIHMFIDRSVSRLKKEDRELPQILKIRELLGRGIAVHHGGLLPIVKEFIEILFAKTLVKVLFATETFAMGLNLPTRTVVFSELRKHDGVNFRNLLPGEFTQMSGRAGRRGLDPTGTVIVMAYNQPLTMGDFKEVTLGTPTKLISQFRLTYNMILNLLRIEALRVEDMIKHSFSENSTQTLLPEHRKEVEKLRGQLEKCTIDTCKECELKDMDQAYDDMMEYEKLWGDLVEEAQKSSLLRSTVLKVGRLICFRDAKSIIKVGFIVRSESATNSLLVLSFFHGLSYSDDAEIHKLPYIPIKKLLKKFKPVQYSNPLKVESVSLKKVTFVSKYCLKSNINSILRNDPQVLKDAEEQIRLVLKFFTKWTPVPLAAVTQLSLHEITQTQKKLLTTLEERTAFSCPNFKSHFAQIHKRASIEAEIASLERLFSDENLELLPDYEQRLGVLNHLGFIDAEYNVLLKGRVACEVNSGWELVMTELILDNFLGDFEPEEIVALLSAFVFEGKASSEEEPAITPRLTRGKDRINKIVEDITNVYIEYKVMLTSEEEEFTTRKRFALMNVVYEWARGMSFNEIMQSSSEAEGTIVRVITRLDEVCREVKNAALIIGDSTLHSKMTQAQEKIKRDIVFCGSLYL
>XP_001486278_Meyerozyma_guilliermondii
MVAEASGETAVSIKNNTALPGTGLDPSFQLELPEDEIDAETSLKTEFLTPSSQLSWDLLDLMQVTPDVDVTKLSQNLVTIPKSAGRTSFRFKRHGISGSITGYKEETKRSDIDNANSGNSLSITRKYTSKNDSLKGKTTFLPFQPGGLMTQTAAKDESAFLHRNDLGLFDIPQGFERGLVIAGESDKKEVSAQLQELDDKSNEDIHGKDDEEPSAGGTKLIVEEEGEVEEVIPREDEDLDDIDDIIPMNYSAIREKMKNESERKKTWAHVVDLSHRVDNFKDVVPNMAREWPFELDTFQQEAVYHLEQGDSVFVAAHTSAGKTVVAEYAIAMATRNMTKAIYTSPIKALSNQKFRDFKETFKDIDVGLITGDVQINPDANCLIMTTEILRSMLYRGADLIRDVEFVIFDEVHYVNDIDRGVVWEEVIIMLPDHVKYILLSATVPNTFEFANWVGRTKQKDIYVISTPKRPVPLEILIWAKQHLYKVVDAQRNFSDLEFRKHKEALESGKNKGRPNVVLGPGSRGGRGGTARGGNRGGGRGGGGSGRGGSNGGQVSTRPSGRAGFSRDGPNKNTWLQLVQYLKQHNLLPAVVFVFSKKRCEEYADTLSSVDFCTAKEKSEIHMFVDRAVSRLKKEDRELPQILKIRDLLSRGIAVHHGGLLPIVKECIEILFSRTLVKVLFATETFAMGLNLPTRTVVFNQLRKHDGRGFRNLLPGEFTQMSGRAGRRGLDDTGTVIVMSYNEPLSPMDFKEVALGVPTKLLSQFRLTYNMILNLLRIEALRVEEMIKHSFSENSTQSLLPEHQKTVEKLSKELQTVHLEPCSVCNLEFTEETYDLMKEYEHVYGEILRNVQQLPLLKNNYLRAGRLFCFRDEETRQRVGFLVRVSMDNDSVLLLTFDPGDNQDDVSKLPYIATKDYLQHYFGQITFNGSFKVVAVPIDKVNFIGQKMVKIYMKDLIHGNKNEIAHASAQVKTLLRFQTAWRELSFDLAVQISLHELLVRKREIVEKISILRSYECPNFALHYKQLSQQDELKTQISSLQRLISDENLELLPDYEQRLRVLETLGFIDANHNVGLKGRVGCEINSGWELAITELILDNFLGDFEPEEIVALLSCFVYEGKTNDEEDPPLTPRLERGKQKIMDISKHVLDVCSDNQIALTSEETEFLERKRFALMNVVYEWARGLSFNEIMQMSTEAEGTIVRVITRLDEICRQVKSAALIVGDSTLHSKMSEAQERIKRDIVFCASLYL
>XP_018710430_Metschnikowia_bicuspidata
MSAAEFLDPEECLKWINTGQHSHSITEELSEELLEPSPRLTWDLLELVQSVPDVNKQKLFEDLLIQPEAIHRTSFRFKRGGIEGSVTGFQEELRLSEVDNANATNSLSINRRLGAKLDAVQGKSNYLPFQPGGILNKTQTNQSLKKLNVNPEFQFLHKNDQGLFDIPQGMLRGLDLGESSGSQDGIVALGQETTNDEDFESQPSSKIANDSNASNIGESQKERKIHELGDIGEIDDYQPLDYKMLQHKMDAEADIKHNWAHVVDLNHKIENFDDIVPNMARKWPFELDTFQKEAVYHLEQGDSVFVAAHTSAGKTVVAEYAIAMAARNMTKTIYTSPIKALSNQKFRDFKETFKDMDIGLITGDVQINPDANCLIMTTEILRSMLYRGADLIRDVEFVIFDEVHYVNDIERGVVWEEVIIMLPDHVKYILLSATVPNTFEFANWVGRTKQKDIYVISTPKRPVPLEIFIWAKNDLFKAINANGVFSESEFKKHRDLLMPDTKEAPPNVTMGAGSRKGPGGTARGGNRGGGRGRGISGRGGRGGMQAKSQFARDGPNKSTWIGLVQYLNEKKLLPVVIFVFSKKRCEDYVDTLSGVNFCTARERSEIHMFIDRAVARLKKEDRELPQILKIRDLLSRGIAVHHGGLLPIVKECIEILFSKSLIKVLFATETFAMGLNLPTRTVVFCELRKHDGRGFRNLFPGEFTQMAGRAGRRGLDTTGTVIVMSYKHPLQPADFKDVTMGKPTKLLSQFRLTYNMILNLLRIEALRVEEMIKHSFSENSTQTLLPEHKIKVEELSETLRSLTVEETAESKEFQEAFGLMAEYKELYTKIVLECQELSSSRYQVLRFGKLMLFEDEDEVLRFGILLKIDFANQLYIFLTFNHGKEYEDASRASRLPYIPNKDYLRKNLRQIKYDGDLRVTSVPYGNVQFASVYTLKVNTKAILNNDPDAVKEAVLLFRMMIHYQSKLKEVSFSRTVQLSLHQLVARKDELLKKFSEMTIYNRPEFAGVYSRLLQRNTIEKKIENLNLLISDENLELLPDYEQRLRVLEQLDFIDKNQNVVLKGRVACEINSGWELVLTELILDNFLGDFEPEEIVALLSCFVYEGRSKDEEDPPLTPRLEKGKTRILQITERLLKIYNEHQVSLTSEEEEFLTRKRFALMNVVYEWARGLTFSEIMQISVELEGTIVRVITRLDEICRQVKNAALIVGDSMLHSKMSEAQERIKRDIVFCASLYI
>XP_002617389_Clavispora_lusitaniae
MGSGSRKGPGGTARGGNRGGGASARGRGNLQPRGAFVRDGPNKQTWVNLVQYLSQRKLLPAVVFVFSKKRCEEYVDTLSGVNFCNAKERSEIHMFIDRAVARLKKEDRELPQILSIRDMLSRGIAVHHGGLLPIVKECIEILFSKSLVKVLFATETFAMGLNLPTRTVVFCELRKHDGRGFRNLLPGEFTQMAGRAGRRGLDSTGTVIVMSYKQPLSPTDFKEVTMGAPTKLSSQFRLTYNMILNLLRIEALRVEEMIKHSFSENSTQTLLPEHKHKVDALTEELGLLKIDDTDDLDKYEEAYELLAEYQRVYSRIVSEVETSSIARNYLLNVGKLAVFRDQDEVLRFGFLFKVDSVNKKIVFLTFNHGEKYEQSSKEYAIPYIPVKDFLKKTMENIHFKGDLRMTSVPFESVQFVSKYKLKISIRSILQNDPQAIKDTEDVIKTIINFQYKLKEVSYDQAMHLSLHELVAKKNNVLEKFSQKDVYSRPNFKTIYSQLHKRASIKKNIESLNKLISDENLELLPDYEQRLQVLERLDFIDKNQNVALKGRVACEINSGWELVLTELILDNFLGDFEPEEIVALLSCFVYEGRSKEEEPVPMTPRLEKGRGRILEISEKLLKIYNEYQVSLTTEEEEFLERNRFALLNVVYEWARGLSFREIMEISVESEGTIVRVITRLDEICRQVKDAALIVGDSSLHSKMSEAQERIKRDIVFCASLYL
>XP_025342097_Candida_haemuloni
MALNKVLDPSEILDVPPSDKSSTDLLSAQLLEPSNHLTWDVQDLIQSKPSIDKQRIFESLLVQPEPIKRSSFRFKRSGLKGEIVGYKEEIKISEVDNATSANSLSINRKYGSKQDATSGKSNYLPFQPGGLFSGTSTNQALNTKQHLSEFQFLHKNNLGLFDVPPGFSRGLNISGAAENSEGVHELDSEGEDVEESPKEDGEPGSTDLMGNVGQDESNGETGISEIDDLIPLDYMKMKAKMESEQRVKRNWAHVVDLDHKIENFQDVVPNMAREWPFELDTFQKEAVYHLEQGDSVFVAAHTSAGKTVVAEYAIAMAARNMTKTIYTSPIKALSNQKFRDFKETFKDMEIGLITGDVQINPEANCLIMTTEILRSMLYRGADLIRDVEFVIFDEVHYVNDIDRGVVWEEVIIMLPDHVKYILLSATVPNTFEFANWVGRTKQKDMYVISTPKRPVPLEIFIWGKKNLYKAINAQGVFNEGEFKKYKEALAPSQKQQPPNVTVSYGSRKGPGGTARGGNRGGGQGGRGGGPPGRGGGPSGRGGPAARGRGNLQPRGGFARDGPNKGTWTDLVQYLNSNKLLPAVIFVFSKKRCEDYAATLSGVQFCNAKERSEIHMFIDKAVSRLKKEDRELPQILSVRDMLSRGIAVHHGGLLPIVKECIEILFAKSLVKVLFATETFAMGLNLPTRTVVFSELRKHDGRGFRNLLPGEFTQMAGRAGRRGLDSTGTVIVMSYNDPLSPTDFKEVTMGTPTKLSSQFRLTYNMILNLLRIEALRVEEMIKHSFSENSSQTLLPEHQKKVEALKQELSSTQVEESSQISEYKEAFSIISQYREVYGKIVTEVSKSTLTRTALLHPGKLMCFLDEDGVVRAGFLVKCDLNADKMIFLTFDHGRTYEEQGEHLPYVPVPQFIKSTRQEIRYSGDLRTTSVPFENVQFASSYCLRTNMKKILSNDAQAVKEAESSINNILRVQLFWFEIEFQKAVQLSLHELVNEKTQLVTKLRDMTVYKKPEFKKIYSQLAKRDGLEKNIESLNLLISDENLELLPDYEQRLKVLQALAFIDDQQRVVLKGRVACEINSGWELVLTELILDNFLGDFQPEEIVALLSCFVYEGRTNEEEEPPMTPRLEKGKVEILKITERLLKVYNEHQVSLTSEEEEFLERKRFALVNVVYEWARGLTFSEIMQISVESEGTIVRVITRLDEICRQVKNAALIVGDSTLHSKMNEAQEKIKRDIVFCASLYL
>XP_024714961_Candida_pseudohaemulonis
MATSSILDPKEILETPKNEKSSKDVLAAQLLEPSNHLTWDVQDIIQSKPSVDKQRIFESLLVQPEPVSRSSFRFKRSGLKGEIVGYKEEIRISELDNATSANSLSIKRKYGLKQDATSGKSNYLPFQPGGLFSSTLTNQTLNTQQNMSEFLFLHKNSLGLFDVPPGFSRGLNVSGVAESSEGVDQLEVGDDEEEVNENNGEPTESDLMGKLKDDESKDDVGISEIDDLIPLDYMKIKAKMESEQRVKKNWAHVVDLDHKIENFQEVVPNMAREWPFELDTFQKEAVYHLEQGDSVFVAAHTSAGKTVVAEYAIAMAARNMTKTIYTSPIKALSNQKFRDFKETFKDMEIGLITGDVQINPEANCLIMTTEILRSMLYRGADLIRDVEFVIFDEVHYVNDIDRGVVWEEVIIMLPDHVKYILLSATVPNTFEFANWVGRTKQKDMYVISTPKRPVPLEIFIWGKKNLHKAINAQGVFLESEFRKYKDIMAPPQKDQPPNVTVSYGLRKGPGGTARGGNRGGGQAGRGAPAGRGGRGGAPSGRGRGGANSGARFARDGPNKSTWTELVQYLNLNKLLPAVIFVFSKKRCEEYANTMSGVQFCNAKERSEIHMFIDRAVSRLKREDRELPQILAVRDMLSRGIAVHHGGLLPIVKECIEILFAKSLVKVLFATETFAMGLNLPTRTVVFSELRKHDGRGFRNLLPGEFTQMAGRAGRRGLDSTGTVIVMSYNQPLSPTDFKETTMGTPTKLLSQFRLTYNMILNLLRIEALRVEEMIKHSFSENSTQTLLPEHQKKVEQLKEELNSTRVETNSEIEKYKHAYSIISQYQEVYGQIVAEVANLTLTRTALLHVGKLMCFVDEKGLSRTGFLVKCDLNSNMMIFLTFDHGRSFEEQEQSLPFLPVPQYLKNTRPEIRYSGGLRTTSVPFSNVQFVSSFALRTNIRKLLSNKEDTVKEAEDIIERILHLQLFWYELEYQKAVQLSLHELVNKKNDLVSQLRDMDIYNKPDFKRIYSQLAQQDTIERKIESLNLLISDENLELLPDYEQRLKVLQTLGFIDDQQRVVLKGRVACEINSGWELVLTELILDNFLGDFQPEEIVALLSCFVYEGRTNEEEEPPMTPRLEKGKAQILKITEKLLKVYNEHQVSLTSEEEEFLERKRFALVNVVYEWARGLTFSEIMQISVESEGTIVRVITRLDEICRQVKNAALIVGDSTLHSKMNEAQEKIKRDIVFCASLYL
>XP_025335576_Candida_duobushaemulonis
MATSSILDPKEILETPQNEKSSKDVLAAQLLEPSNHLTWDVQDIIQSKPSVDKQRIFESLLIQPEPVSRSSFRFKRSGLKGEIVGYKEEIRISELDNATSANSLSIKRKYGSKQDATSGKSNYLPFQPGGLFSSTSTNQTLNTQQNMSEFQFLHKNSLGLFDVPPGFSRGLNISGAADTSEGVDELEAGDDEEEVTENDGEPIESDLMGKLKDDESKDDVGISEIDDLIPLDYMKIKAKMESEQRVKKNWAHVVDLDHKIENFQEVVPNMAREWPFELDTFQKEAVYHLEQGDSVFVAAHTSAGKTVVAEYAIAMAARNMTKTIYTSPIKALSNQKFRDFKETFKDMEIGLITGDVQINPEANCLIMTTEILRSMLYRGADLIRDVEFVIFDEVHYVNDIDRGVVWEEVIIMLPDHVKYILLSATVPNTFEFANWVGRTKQKDMYVISTPKRPVPLEIFIWGKKNLHKAINAQGVFLESEFRKYRDIMAPPQKDQPPNVTVSYGSRKGPGGTARGGNRGGGQAGRGAPAGRGGRGGAPSGRGRGGANSGARFARDGPNKGTWTELVQYLNSNKLLPAVIFVFSKKRCEEYANTMSGVQFCNAKERSEIHMFIDRAVSRLKREDRELPQILAVRDMLSRGIAVHHGGLLPIVKECIEILFAKSLVKVLFATETFAMGLNLPTRTVVFSELRKHDGRGFRNLLPGEFTQMAGRAGRRGLDSTGTVIVMSYNQPLSPTDFKETTMGTPTKLSSQFRLTYNMILNLLRIEALRVEEMIKHSFSENSTQTLLPEHQKKVEQLKEELNSTRVETNSEIEKYKHAYSIISQYQEVYGQIVAEVSNSTLTRTALLHVGKLMCFVDDKGLSRTGFLVKCDLNSNMMIFLTFDHGRSFEEQEQSLPFLPVPQYLKSTRPEIRYSGGLRTTSVPFSNVQFVSSFALRTNFRKLLSNKEDTVKEAEDIIQRILHSQLFWYELEYQKAVQLSLHELVNKKNDLVSQLRDMDIYKKPDFKRIYSQLAKQDTIERKIESLNLLISDENLELLPDYEQRLKVLQALGFIDDQQRVVLKGRVACEINSGWELVLTELILDNFLGDFQPEEIVALLSCFVYEGRTNEEEEPPMTPRLEKGKDQILKITEKLLKVYNEHQVSLTAEEEEFIERKRFALVNVVYEWARGLTFSEIMQISVESEGTIVRVITRLDEICRQVKNAALIVGDSTLHSKMNEAQEKIKRDIVFCASLYL
>XP_028892518_Candida_auris
MELEKALDPNELLKVPPSTQTTKDQLAAQLLEPSNQLTWDVQDIVQSKPVVDKQRIFESLLVQPDPVSRSSFRFKRSGIKGEISGYKEEVKVSEIDNATAANSLSIARKYGSKQDAVSGKSNFLPFQPGGLLSKASATQTVTNSQQLSELQFLHRNSRGLFDIPPGFTHGLRLASTEQTSEGLQELEEEGEPEKSEHDVRESPSEDLMGHLDEQEGGIAQDNTGVAEIDDLIPLDIMRMKAKMESEQRVKKNWAHVVDLDHKIENFQEVVPNMAREWPFELDTFQKEAVYHLEQGDSVFVAAHTSAGKTVVAEYAIAMAARNMTKTIYTSPIKALSNQKFRDFKETFKDMDIGLITGDVQINPEANCLIMTTEILRSMLYRGADLIRDVEFVIFDEVHYVNDIERGVVWEEVIIMLPDHVKYILLSATVPNTYEFANWVGRTKQKDMYVISTPKRPVPLEIFIWGKKNLYKAINAQGVFNETEFRRYKEALSPSQNQQPPNVVLSYGSRKGPGGTARGGNRGGGQPGRGGPPGRGRGGGPATRGRGNLQPRGGFRDGPNKGTWSDLVQYLNSNKLLPAVIFVFSKKRCEDYAATLSGVNFCNAKERSEIHMFIDRAVSRLKKEDRELPQILIVRELLSRGIAIHHGGLLPIVKECIEILFAKSLVKVLFATETFAMGLNLPTRTVVFSELRKNDGRGFRNLLPGEFTQMAGRAGRRGLDSTGTVIVMSYNEPLSPTDFKDVTMGSPTKLSSQFRLTYNMILNLLRIEALRVEEMIKHSFSENSTQTLLPEHQRKVEALKNELNATQVENRTDIENFKKAFDLVTQYREIYGNIVSEVSKSTLTRTVLLSVGKLMCFVDEDEKVRIGFLVKCDLNTNRIIFLTFDHGHDYETQTDYLPYIPISEYLKNTRAQIIYNGNLRTTSVPFENVQYASSYKLRTNMKKILSNNKEAVKEAEQAIIHILRLQYSWFEIEYQRAVQLTLHELVNKKNDIVEKLKETDVYKMPEFRRIYSQLAKRDSIERNIESLNLLISDENLELLPDYEQRLKVLQSLAFIDDQQRVMLKGRVACEINSGWELVLTELILDNFLGDFQPEEIVALLSCFVYEGRTHEEEEPPMTPRLEKGKNEIMKITEKLLKVYNQHQVSLTSEEEEFLERKRFALVNVVYEWARGLTFSEIMQISVESEGTIVRVITRLDEICRQVKNAALIVGDSTLHSKMNEAQEKIKRDIVFCASLYL
>NP_013502_Saccharomyces_cerevisiae
MSEGFSSSSIQELYQSLKEITNNADVELFEDRITKLDFESTDEPKHANDIIKDRFLRPSNALPWSLLDMVQDVPHTSSPEDCSGKLDYKELLKVPDPINRTSYQFKRTGLEGKISGYKEEVDLKEVANANASNSLSITRSINHNQNSVRGSTAQLPFTPGGIPMKSVKTDSEQNGSSTMANATKLLHKDGQGLFDIPEGMNRGIKPMDSPAENEDQNGQFKELKQLNEIDNELDIRIEANEAKLKEEEKSAKSISEEIMEEATEETTADNADDAEIDELLPIGIDFGRTKPVSKSVPVKKEWAHVVDLNHKIENFDELIPNPARSWPFELDTFQKEAVYHLEQGDSVFVAAHTSAGKTVVAEYAIAMAHRNMTKTIYTSPIKALSNQKFRDFKETFDDVNIGLITGDVQINPDANCLIMTTEILRSMLYRGADLIRDVEFVIFDEVHYVNDQDRGVVWEEVIIMLPQHVKFILLSATVPNTYEFANWIGRTKQKNIYVISTPKRPVPLEINIWAKKELIPVINQNSEFLEANFRKHKEILNGESAKGAPSKTDNGRGGSTARGGRGGSNTRDGRGGRGNSTRGGANRGGSRGAGAIGSNKRKFFTQDGPSKKTWPEIVNYLRKRELLPMVVFVFSKKRCEEYADWLEGINFCNNKEKSQIHMFIEKSITRLKKEDRDLPQILKTRSLLERGIAVHHGGLLPIVKELIEILFSKGFIKVLFATETFAMGLNLPTRTVIFSSIRKHDGNGLRELTPGEFTQMAGRAGRRGLDSTGTVIVMAYNSPLSIATFKEVTMGVPTRLQSQFRLTYNMILNLLRIEALRVEEMIKYSFSENAKETLQPEHEKQIKVLQEELQTIEYKSCEICDNDIEKFLELMLAYKEATVNLMQEMVKSPSILHILKEGRLVAFRDPNDCLKLGFVFKVSLKDAVCVIMTFTKPYKLPNGEPNHLIYFPKADGYRRRNFPKFQKTDFYMEEVPVTAIEVITKRKFAAPLGKVIKKDVAALNEFNAETNNILDGKTLKEAINIEKQGLKIHQILLDRTNIRDEIFKLKSIKCPNLSQHIVPKFKAHVIKKKIEELYHLMSDQNLSLLPDYEKRLAVLKDTEFIDQNHNVLLKGRVACEINSGYELVLTELILDNFLGSFEPEEIVALLSVFVYEGKTREEEPPIVTPRLAKGKQRIEEIYKKMLCVFNTHQIPLTQDEAEFLDRKRFAMMNVVYEWARGLSFKEIMEMSPEAEGTVVRVITWLDEICREVKTASIIIGNSTLHMKMSRAQELIKRDIVFAASLYL
>XP_018220787_Saccharomyces_eubayanus
MTKGFNTSSIQELYTSLKEITNGADVELFEDRITKLDFGSSDDLGHANDTIKDRFLKPSNVLPWSLLDMVQDVPKMNFLDDHSDKLDYKELLKIPNPINRTSYQFKRTGLEGKISGYKEEVNLKEIASANASNSLSITRSINHNQNSVRGSTAQLPFTPGGIPMKSVKKSSEQNGTSAMANATKLLHKDGQGLFDIPDGMERGINPVDTVVENEDQNEELKELKQLDEIDNELDIKMEIYEAKVKSEESSDKTLSEEIIEEATEETTTNNAEDAEIDELLPIGIDFGRTKAISKNVTVKKEWAHVVDLNHKIENFDELIPNPARTWPFELDTFQKEAVYHLEQGDSVFVAAHTSAGKTVVAEYAIAMAHRNMTKTIYTSPIKALSNQKFRDFKETFNDVDIGLITGDVQINPDANCLIMTTEILRSMLYRGADLIRDVEFVIFDEVHYVNDQDRGVVWEEVIIMLPQHVKFILLSATVPNTYEFANWIGRTKQKNIYVISTPKRPVPLEINIWTKKELIPVINPNSEFLDANFRKHKDILNGDSTKGAPPKTDSGRGGSTAKGGRGGSNARGGRGGRGNSTRGGANRGGSRGAGAIGSNKRKFFTQDGPSKKTWPELVNYLRKKELLPMVVFVFSKKRCEEYADWLEGINFCNNKEKSQIHMFIEKSITRLKKEDRDLPQILKIRSLLERGIAVHHGGLLPIVKELIEILFSKGFIKVLFATETFAMGLNLPTRTVVFSSIRKHDGNGLRELTPGEFTQMAGRAGRRGLDSTGTVIVMAYSSPLSITTFKEVTMGVPTRLQSQFRLTYNMILNLLRIEALRVEEMIKYSFSENAKETLQPEHEKQIKLLQGELQTIEYKSCEICDNDIERFLELMLKYKEATVNLMQEMVKSPSILHILKEGRLVAFRDTNDCLKLGFIFKVSLKDAVCVIMTFTKAFTLPNGKPNHLIYFPKADGYRKRNFPKFEKADFYMEEVPVTAIEVITKRKFAAPLGKVMKKDATALSEFKAEISNILEGKTLKEAINIEKQGLKIHQILLDRTNIRDEIFELKSIKCPGLSEHIVPRYKAHATENKIKELYHLMSDQNLSLLPDYEKRLAVLKDTGFIDENHNVLLKGRVACEINSGYELVLTELILDNFLGSFEPEEIVALLSVFVYEGKTREEEPPIVTPRLAKGKQKIEEIYKEMLGAFSTHQIPLTQDEAEFLDRKRFAMMNVVYEWARGLSFKEIMEMSPEAEGTVVRVITWLDEICREVKTASIIIGNSTLHMKMSRAQELIKRDIVFAASLYL
>XP_033768131_Saccharomyces_paradoxus
MSEGLSTSSIQELYQSLKKITNNAEVELFEDRITKLDFGSADEPEYANGIIKDRFLKPSNVLPWSLLDMVQDVPQMNSLDNRSDKLDYKELLQIPSPINRTSYQFKRTGLEGKISGYKEEVDLKEVANANASNSLSITRSINHNQNSVRGSTAQLPFTPGGIPMKSVKTGLEQNGSSAMANATKLLHKDGQGLFDIPEGMKRGIKPMDALAENEEQNGQLKELKQLNEIDNELDIRMETNEAKVKAEENSAKSLSEEIIEEATEETTASNADDAEIDELLPIGIDFSRTKPASKNVPVKKEWAHVVDLNHKIENFDELIPNPARSWPFELDTFQKEAVYHLEQGDSVFVAAHTSAGKTVVAEYAIAMAHRNMTKTIYTSPIKALSNQKFRDFKETFDDVDIGLITGDVQINPDANCLIMTTEILRSMLYRGADLIRDVEFVIFDEVHYVNDQDRGVVWEEVIIMLPQHVKFILLSATVPNTYEFANWIGRTKQKNIYVISTPKRPVPLEINIWAKKELIPVINQNSEFLEANFRKHKEILNGESAKGVPSKTDNGRGGSTARGGRGGSNTRGGRGGRGNSTRGGANRGGSRGAGAIGSNKRKFFTQDGPSKKTWPEIVNYLRKRELLPMVVFVFSKKRCEEYADWLEGINFCNNKEKSQIHMFIEKSITRLKKEDRDLPQILKTRSLLERGIAVHHGGLLPIVKELIEILFSKGFIKVLFATETFAMGLNLPTRTVIFSSIRKHDGNGLRELTPGEFTQMAGRAGRRGLDSTGTVIVMAYNSPLSITTFKEVTMGVPTRLQSQFRLTYNMILNLLRIEALRVEEMIKYSFSENAKETLQPEHEKQIKLLQEELQTIEYKSCEICDNDIERFLELMLAYKEATVNLMQEMVKSPSILHILKEGRLIAFRDSNDCLKLGFIFKVSLKDAICVIMTFTKPCRLPNGEPNHLIYFPKADGYRKRNFPKFQKTDFYMEEIPVTAIEVITKRKFAAPLGKVIKKDVAALNEFNTETNNILEGKTLREAINIEKQGLKIHQILLDRTNMRDDIFGLKSIKCPNLSEHIVPRYKAHVIEKKIEELYHLMSDQNLSLLPDYEKRLAVLKDTEFIDQNHNVLLKGRVACEINSGYELVLTELILDNFLGSFEPEEIVALLSVFVYEGKTREEESPIVTPRLAKGKQRIEEIYKKMLGVFNTHQIPLTQDEAEFLDRKRFAMMNVVYEWARGLSFKEIMEMSPEAEGTVVRVITWLDEICREVKTASIIIGNSTLHMKMSRAQELIKRDIVFAASLYL
>XP_003678473_Naumovozyma_castellii
MSSSFSKSSIEELYQSLREITNDNDLELFEDRITKLDVENNNTTSSQVNETIKEKFLTPSNVLSWGLLDIVQKVPQMNFLDDPTSDNKDADSYDYKQFLKIPEPISRTAYYFKRTGIEGRISGAKEEVSLKEIANANASNSLSITRGLNHHGNTIRGSTFQLPFTPGGIDMEAVTDSFKDGVSSMSNATKLLHKDEQGLFDIPLGFNRGIIPKGTTSPSNSEEVDDVQQLNKIDNEVDVERELEDDRRRMEEETQTLLSETILNDNCTTTSKNDNLTAEIDNLLPLGIDFGRSVSKAKNLLKKKEWAHMVDLNHKLEHFSELVPNPAREWPFELDTFQKQAVYHLEQGDSVFVAAHTSAGKTVVAEYAIAMSKRNMTKTIYTSPIKALSNQKFRDFKETFEDVDIGLITGDVQINPEANCLIMTTEILRSMLYRGADLIRDVEFVIFDEVHYVNDQDRGVVWEEVIIMLPQHVKFILLSATVPNTYEFANWIGRTKQKNIYVISTPKRPVPLEINIWANKQLIPVINPQREFLDANFKKHKDLLSGKPAEKTSGDKGKDDKRGSRGGRGGQRGGSGRGGNQRGGSGRGGNQRGGSGRGGSRGAGAIGSNKRQFFMRSGPGKKTWPELVNFLKGKDLLPMVVFVFSKKRCEEYADWLEGINFCNAKEKSQIHMFIENSITRLKKEDRELPQIMKIRNLLERGIAVHHGGLLPIVKELIEILFSKGFIKVLFATETFAMGLNLPTRTVVFSEIQKHDGSGLRDLTPGEFTQMAGRAGRRGLDKTGTVIIMAYKEPLAATSFKEVTLGVPTKLESQFRLTYNMILNLLRIEALKVEEMIKYSFSENTKQTLKPEHEKKIKELTEQLNTIESFNCDTCNVDIEKLLDATIRFRECTSNMMTELAKSDVIFRVLRVGRLILFRDDNDCLKLGFVFRNNVKDANCVVMVISEPNTLAGGEPNHLPYLGDQVSFTMSNFTKFKSVPYSMEHVLFSSIELVSQYTLRVNFTDLMKQDAEAIATFENEVKMIINVSRKLKESTSERKGSLKAHQSALERENIKKEIVSLKSSFCPHLPEHFVPVFKKHLINREIKDISHLMSDQNLNLLPDYERKLDVLKAAGFIDQSHNVMLKGRVACEINSGYELVLTELILDNFLGDFEPEEIVALLSVFVYEGRTREEEAPVVTPRLAKGKARIQEIYRKMLSLYEEHQVPLIQEEAEFLDKKRFALMNVVYEWARGLSFKEIMDISPEAEGTVVRVITRLDEICREVKTASIIIGNSTLHMKMGRAQELIKRDIVFAASLYL
>XP_003672368_Naumovozyma_dairenensis
MATTFTESSIEELYKSLREITNDQNDEIELFQDRITTLPDTIGKASREEQIKNSDSMIKAKFLTPSNKLSWGLLDLVQNVPDLNFLGNDDHDSDNARPGYDYKGFLNVPDPIIRTSYYFKRTGINGKITSAKEEVSLKEIANSNASNSLSITRSFNHHGNTIRGSTSQLPFTPGGIAMESMNISALNDVSSMATATKLLHKDENGLFDIPAGFERGIIPQSGLKTAVDSEQDMDDLRNLNEIDNELDVQKEIENERLKEEEQIQDNSSTLILNDTAARVSTTDDEKDLMMEIDELLPVGINFGRSARANKDIYKKKEWAHVVDLNHRIYNFSELVPNPARTWPFELDTFQKQAVYHLEQGDSVFVAAHTSAGKTVVAEYAIAMSKRNMTKTIYTSPIKALSNQKFRDFKETFEDVDIGLITGDVQINPEANCLIMTTEILRSMLYRGADLIRDVEFVIFDEVHYVNDQDRGVVWEEVIIMLPQHVKFILLSATVPNTYEFANWIGRTKQKNIYVISTPKRPVPLEINIWASKQLIPVISPQREFLDSNFKKHKELLSGSTSSMKAADNPKKQAANSKRSGQNGGGRGGSTNSRGGGQRGGNRGGNRGGLRGSRGAGAVGSNKRQFFQKSAPNKKTWPDLVNFLKAKDLLPMVVFVFSKKRCEEYADWLEGINFCNAKEKSQVHMFIENSITRLKKEDRELPQIMKIRNLLERGIAVHHGGLLPIVKELIEILFSKGFIKVLFATETFAMGLNLPTRTVVFSEIRKHDGTGLRDLTPGEFTQMAGRAGRRGLDKTGTVIVMSYTEPLQPASFKEVTLGIPTKLESQFRLTYNMILNLLRIEALKVEEMIKYSFSENTKQTLKPEHEKKIKELQEKLTTIKEIPCEKCDQDIDKLLEASVKYRECTSKMMSELSKTDAIFRVLRVGRLILFRDANDNLKLGFIFRNNVKDSSSVVMTISNPNTLSNGKPNHLPYLSDESKFTTTNFKKFEGITYFMENVDFSSIELISLYTLRAHFTDIMKNEPEAVEKFNEEVQLVLRVSRKLKDTVSEKRGSLKAHQNALERQNIKEEIMKLKSITCPKLAEHFVPKFEQYKVNEEIKDLFHLMSDQNLNLLPDYEHKLDVLKSAGFIDQNKNVLLKGRVACEINSGYELVLTELILDNFLGDFEPEEIVALLSVFVYEGRTREEESPVVTPRLAKGKKRIQEIYAEMLSVYEKHQIPLTQEEAEFLDKKRFALMNVVYEWARGLSFKEIMDISPEAEGTVVRVITRLDEICREVKTASIIIGNSTLHMKMGRAQELIKRDIVFAASLYL
>XP_003955158_Kazachstania_africana
MTAQFSKKSIEELYQSLKEITQDDDIQLFENKISKIDLSNENELDDSTIKEIFLKPSNQLSWDLLDLVQSVPETDFLDNSRNSYDYKSFLTIPDYISRSSYYFKRKGLDGKIASFREEVSLKEIANANASNSLSSSRNLTHHGNKIRGSTSQLPFTPGGLAMQKSMQVSDPSLNNSKELLPKDANGLFNVPPGFKRGIIPSEEPTLVEVEEDFKHLNEFGNEAEIEQEILDRRRREEELAEKNLSDNIMKRSMGNAHQELAEIDDLLPMDIDFGRSVAKVNNLLKKKEWAHTVDLNHKIENFEELVPNPARTWPFELDTFQKEAVYHLEQGDSVFVAAHTSAGKTVVAEYAIAMAKRNMTKTIYTSPIKALSNQKFRDFKETFQDVDIGLITGDVQINPEANCLIMTTEILRSMLYRGADLIRDVEFVIFDEVHYVNDQDRGVVWEEVIIMLPQHVKFILLSATVPNTYEFANWIGRTKQKNIYVISTAKRPVPLEINIWAKNQLIPVINPHREFLDANFKKHKDLLSGKPELPGQQNSNTGKNQRGGQRGGQTGGQRGGQRGGQRAGSQRGGLQRGARGAGAVGSNKSQFFRRAGPNKKTWPDLVNYLRSKDLLPMVVFVFSKKRCEEYADWLEGINFCNNKERSQIHMFIENSITRLKKEDRELPQVLKVKSLLERGIAVHHGGLLPIVKELIEILFSKGFIKVLFATETFAMGLNLPTRTVVFSEIRKHDGNGVRDLTPGEFTQMAGRAGRRGLDKTGTVIVMAYNEPLPLLSFKEVTLGVPTKLESQFRLTYNMILNLLRIEALKVEEMIKYSFSENTNQTSHPEHQKKIKDLEGQLESVKDYDCEDCAEDLDKLLDQIMKYREVTADMMTELTKTDAIFRVIRAGTLVVFRDKEENHRLGFVYRNSVKNGIAVIMVITRPNTTSTDEPIYIPYLGNKTAFVKRIFNKFETEPFYMEEVPFTSIELITKYLLNVSFTEIMNKEPEALEKLQEEIDILIKFSNRLKETKYKARGNLKVHQDILERENISEELLKIKATKCSKLALHLIPKYKKLDIQKKIKQLHHLMSDENLNLLPDYGHRLDVLQTAGFIDETHNVQLKGRVACEINSGYELVITELILDNFLGDFEPEEIVALLSAFVYEGRTREEEPPIATPRLVKGKKRIEEIYQKMLTLYEICQVPLTQEEAEFLERKRFALMNVVYEWARGLSFKEIMNISPEAEGTVVRVITWLDEICRQVKAAAIIIGNTALHMKMSRAQELIKRDIVFAASLYL
>XP_022463293_Kazachstania_naganishii
MSTPLTEQSIEDLYQSLKNITNDPDVQLFEDKLTKLNLNDVKAKDAASVDKTIQDKFLRPSHILPWSILDSVQKVPDLQSKTLDYKDLLTPPERITRTAYYFKRKGLAGKISHYQEEVSLKEVANANASNSLSITRSLNHHGNIVRGNTSQLPFTPGGVPLQSMNAAPISNLLHKDKDGLFDIPDGFSRGIVPRDEVETFPNDEGGEAVEHDVKELDKLDNAHEVKQEVSDMKLRAEQQANQELSDRFRTAKTTSSKNAVDDTISGIDDLLPMDINFGRSVATMKNILKRKEWAHVVDLNHKITNFNELVPNQARTWSFELDTFQKEAIFHLEQGDSVFVAAHTSAGKTVVAEYAIAMAKRNMTKTIYTSPIKALSNQKFRDFKETFEDIDVGLITGDVQINPEANCLIMTTEILRSMLYRGADLIRDVEFVIFDEVHYVNDQDRGVVWEEVIIMLPQHVKFILLSATVPNTYEFATWIGRTKQKNIYVISTPKRPVPLEVNIWAKGQMIPVISPAREFLETNFNKHKDLLSGTKADATPQNNSRGGAQAGRGNGKPGAGRGGARGGARGGARGGGRGGRGGNGSRGAGAIGSNRRQFFQRSAPSKKTWPELVNYLRSKDLLPMVVFVFSKKRCEEYADWLEGINFCNNKEKSQIYMFIEKSITRLRKEDRELPQILKIRSLLERGIAVHHGGLLPIVKELIEILFAKGFIKVLFATETFAMGLNLPTRTVVFSEIRKHDGNGLRDLTPGEFTQMAGRAGRRGLDKTGTVIVMAYSEPLQKGSFKEVSLGVPTKLQSQFRLTYNMILNLLRIEALKVEEMIKYSFSENTNQTSHPEHEKKIKKLQVELETVEDCKCDVCSKDLDRFLNATVKYKQNTSNILTELSKSADIFKVLRIGRLVVLRDAKQKHRLGFIFKNDLNSKTSTVLIFTKPAGLPDGSPNFLPYIGYLKAYAKNNFQPFEREDFFFEIVPFTSIEQVTIFILKVQYKNLLDQEEQALKDFHTETSMILRYSQKLKEVSMNMRGNIKVHQESLERENIKKELVSLESFGCPKLAEHFVPGYKRYAIEDEIELLTHLMSDENLNLLPDYEKRLAVLQSAGFIDSNHNVELKGRVACEINSGYELVITELILDNFLGDFEPEEIVALLSVFVYEGRTREEEPPIATPRLIKGKKRIQEIYQRMLTVYEENQVPLTQEEAEFLDKKRFALMNVVYEWARGLSFKEIMQISPEAEGTVVRVITWLDEICRQVKTASIIIGNPALQMKMSRAQELIKRDIVFAASLYL
>XP_445288_Candida_glabrata
MAFTDIEEAYTSLKEVIVSNDFDEEFLNLKAPEPKDIEKSVEEENQDIYNRFIKPTNALSWELLDLVQELPPMNFMGNKSLDVSNIAEDSYDYKKFISLPQPQCKTSYFFKRRGIEGKITDYKEQVSLKDIANANASNSLSLNRSINFHGNTVRGSTAQLPFTPGGVVMDAFKPDGKNNSSSTSTALKLLHKDEQGLFDIPEGFKRGIIPNVSESSYQEYDIQDMETLNEVDNESKIEEDYNKEILRTEEAVEKNTLDLINATSKKADPSLNDIDDLLPMGIDFGRTIMKSNKDTKMKEWAHVVDLNHKIENFSELIPNPARTWPFELDTFQKEAIYHLEQSDSVFVAAHTSAGKTVVAEYAIAMSKRNMTKTIYTSPIKALSNQKFRDFKETFEDVDIGLITGDVQINPEANCLIMTTEILRSMLYRGADLIRDVEFVIFDEVHYVNDQDRGVVWEEVIIMLPQHVKFILLSATVPNTYEFANWIGRTKQKNIYVISTPKRPVPLEINIWAKNELKPVINEKREFSDANFKKHKSLIDGKSAKELTSKNSTATNSRGGAATRGRGGSSRGNSARGGRGGRGGSRGAGAIGSNKSQFFRKGGPNKKTWPNLVDYLRKKELLPMVVFVFSKKRCEEYADWLDGINFCDAKERSQIHMFIEKSITRLKKEDRDLPQIQKIRSLLERGIAVHHGGLLPIVKELIEILFSKGFIKVLFATETFAMGLNLPTRTVVFSEIQKHDGNGLRDLTPGEFTQMAGRAGRRGLDTIGTVIVMAYTDPLPVTSFKEVTLGVPTKLESQFRLTYNMILNLLRIEALKVEEMIKYSFSENSKQTLQPEHERKINELKEKMDKIKLNEDCAYCSKDSEQLLDLIVRYQDVTSTMMTELAKTDVILKTLKVGRLVVYRDNEGFHKLGFIFRLNIRETMAIVLCVSKPNGLPNGKPNYLPYLASNPRYIQKNFQSFKSCSYVAENVPLEEIELVTAFTLRTSLNDLTKGDKAAQEQFNKEVSTLLKISKNLKESEAEKKANIKVHQNAIERKNISTELIKLSSIKCPNLAEHFLPIYEKYNLGKEIKNLYHLMSDQNLNLLPDYEKRLTVLYKTGFIDKNHNVLLKGRVACEINSGYELVLTELILDNFLGNFEPEEIVALLSVFVYEGRTREEEMPVITPRLTKGKDRIEEIYKNMLSVFEEEQIPLTKDEAEFLERKRFALVNVVYEWARGMSFKEIMEISPEAEGTVVRVITWLDEICREVKTASVIIGNTNLHLKMTRAQELIKRDIVFAASLYL
>XP_004177946_Tetrapisispora_blattae
MTTTDSSQLDQLDQLFSSLRKNTSTSNDDKFIDYLTKQPNLNNELTISQENLELKEKFLLNSNILNWDLLDLTQCVPSLNFLDENNQIGKENTHDYKSLLKLPNILNRSSYHFKRSGLDGKITGYKESVNLMEITYANSSNSLSLNRSIDNNSNAISGSSSNLPFTPGGISMSILDSKTAGSNVSRATKLLHKDDQGLFDIPSGFERGILPMESLTSKSDSIIEDEVNQLNQIDNEIDVENEILMSQQLENDQVKINSKKNILGDDEFKINSNQSKDDIIELDNLLPIGIDFGRSIVSDSSSNDPLKKKNWAHIVDLNHSIDNFDELVPNPARTWPFELDTFQKEAVYHLEQGDSVFVAAHTSAGKTVVAEYAIAMSKRNMTKTIYTSPIKALSNQKFRDFKETFQDIDVGLITGDVQINPEANCLIMTTEILRSMLYRGADLIRDVEFVIFDEVHYVNDQDRGVVWEEVIIMLPQHVKFILLSATVPNTFEFATWIGRTKQKNIYVISTPKRPVPLVINLWAKKELIPVINEKREFLIKNFNNHKALLEDTPSKNNGTKNDNKNSTRGGSRGGSRSGSRGGSRGGSSRGNANRGGSRGAGAIGSNRSQFYKRGGSMPTKKTWPELINYLKSHDLLPAVIFVFSKKRCEDYADWLEGINFCTNKEKSQIHMFIEKSITRLRKEDRELPQILKIRSLLERGIAVHHGGLLPIVKELIEILFAKGLIRVLFATETFAMGLNLPTRTVVFSEIKKHDGNSQRYLTPGEFTQMAGRAGRRGKDSTGTVIVMTYTEPFKEGNFKEVTLGIPTKLESQFRLTYNMILNLLRIEALKVEEMIKYSFSENINQNLLPEHEKKIKQLNEEMLQIQTIPCETCDSDISTFIDLVDQFKKSTENMLEELAKTSNFFRIFRTGRLIVYRDKDDNCKLGFIFRSNMKENSFVVMTISEPMKLPDGSPNHLPYMGNMNAYNKRNFPTVTLCDYYFEDVSLLSVELISAYTLKLQFQDIMKGDEDILKSFKDELFIISRVANHLKETDTEKTSSLMVHQHLLERNNIREKIRNLKCTSCEKLSIHYVLHYKIFQIEREIKNLSHLMSDQNLSLLPDYESRLSVLKDAGFIDPNQNVLLKGRVACEISTGYELVLTELILDNFLGDFEPEEIVALLSVFIYEGRTKEDEPPVPTPRLAKGKKRIQEIYAQMQSIYEKYQVTQTQEEAEFLEKKRFALMNVVYEWARGLSFKEIMQISAEQEGTVVRVITRLDEVCRQVKTAAVIIGNSNLHTKMSQAQELIKRDIVFAASLYL
>XP_003684323_Tetrapisispora_phaffii
MKLNPDSLEELYSSLRNITGDDVELFEDKISKFSTNVNTDEAVNKEIKDTFLGLSNELSWGLLDVVQSVPNINFLDDINNEKSDYDYKQFLNVPSVLNRTSYRFKRKGIDGKINSYKEEVNLAELENANASNSLSLKRSINTHGNLVRGSTAQLPFTPGGLVMDEMEKVDTEVSALSNSVKLLHKDADGLFDVPQGFQRGIICSENNSNTEENLFTNFKKIDMIDNEVVNRKELEEKQQKIDDEINEKTELEVYRKPTELANTDIDDILPMGIAFGRIKNRNNNLLQKKEWAHVIDLNHRLDNFSELVPNPARIWPFELDVFQKEAIYHLEQGDSVFVAAHTSAGKTVVAEYAIAMSKRNMTKTIYTSPIKALSNQKFRDFKETFDDVEIGLITGDVQINPDANCLIMTTEILRSMLYRGADLIRDVEFVIFDEVHYVNDQDRGVVWEEVIIMLPQHVKFILLSATVPNTYEFANWIGRTKQKNIYVISTPKRPVPLEISIWTKNVLVPVINPKREFLESNFKKHKNLIEGTTSDKVQKTLSHSKENSTRGGARGGARGVSRGGTRGSMRGGSRGAGAIGSNKSQFFKRSGPNKKTWSGIIDYLRGKDLLPAVIFVFSKKRCEEYADWLDAVSFCSNKEKSQIHMFIEKSITRLKKEDRELPQILKIRSLLERGIAVHHGGLLPIVKELIEILFSKGLIKVLFATETFAMGLNLPTRTVIFSELQKHDVNGLRSLTPGEFTQMAGRAGRRGLDKIGTVIVMAYTEPLNQSVFKEVTLGIPTKLQSQFKLTYNMILNLLRIEAFKVEEMIKYSFGENLKQTLQPEHEKQIKQLTSELQDIKQSSCNTCAEDIDKFLDLSISLKTVTSNLFEELGKSEKSYTVFRVGRLIVYRDGDDNAKLGFLYRTSKDNGVVVLTFTNPQTSPDGSANHLPYLEGNKEFNSSHIGRFTYSPYILENIAFSQIELVTKYILRISFTDIFNEEKEALELLDNEIRTILRISTKLMISSNQSSGSVKVHQLLLEQSNITKQILTCKCIKCANFASHYKPKYDKYLIDSKIKNLYHLMSNQNLTLLPEYENRLKVLHRTGFIDQNQNVTLKGRVACEINTGFELVITELILDNFLGDFEPEEIVSLLSAFIYEGRSRDEPPPIVTPRLIKGKQKIEEIYGRMLDIFAEEQITMTKEESEFLEMKRFGLINVIYEWARGLSFKEIMEISIEQEGTVVRVITRLDEICRQVKTAAIIIGNSGLHSKMSQAQELIKRDIVFAASLYL
>XP_001646575_Vanderwaltozyma_polyspora
MSSLDTIDALYKSLREVTNEDVELFEDKITKLDFDKDSKEPDLENIRNIYLKPTNNLSWGLLDLVQNVPSMNFLDEPNGNDTNQSAYDYKDLFQLPEPIKRTAYYFKRRGIEGHIDNYKEEVNLKEIANANASNSLSLTRTVNAHGNFISGSSSQLPFAPGGVVMGPEGTRKKNTSAMSTATKLLHKDDQGLFDIPTGFERGILPQLHVSTTNDQVDTIHEIDSIDNEIANKEEIEQLYDNEDNLVKELTQTVLANQPTTADLNEIDDLLPIGIEFGRTVKNQQNLLERKEWAHVVDLNHKIENFSEMVPNPARTWPFELDTFQKEAVYHLEQGDSVFVAAHTSAGKTVVAEYAIAMSKRNMTKTIYTSPIKALSNQKFRDFKETFDDIEIGLITGDVQINPEANCLIMTTEILRSMLYRGADLIRDVEFVIFDEVHYVNDQDRGVVWEEVIIMLPQHVKFILLSATVPNTYEFANWIGRTKQKNIYVISTPKRPVPLEINIWAKNTLIPVINSKREFLEANFKKHKQLIEGVPSSSKPDDKKTNNSRGGSIRGGSRRGGSTRGGSSTRGNALSGSRGAGAVGSNKSKFFRRGGPNKKTWPDIINFLKGRELLPVVIFVFSKKRCEDYADYLESLNFCNNREKSQIHMFIEKSITRLKKEDRELPQILKIRSLLERGIAVHHGGLLPIVKELIEILFSKGLIRVLFATETFAMGLNLPTRTVIFSEIQKHDGVGLRDLNPGEFTQMAGRAGRRGLDDTGTVIVMAYNDPLQSLSFKEVTLGVPTKLESQFKLTYNMILNLLRIEALKVEEMIKYSFSENTKQTLLPEHEKKIKELQESLSAIKDIDCAVCGDHLDSFLNDSIRYSEVTANMMEELTKTGAVFYVLKAGRLILFRDIDGSAKLGFIYSNNVKAATLRVISFTSPNILPNGQPNHLPYLSSIAQYCNRYFNKFKSIPFTIEEISVSAIEIVSPLVLKVPFTQIINGEPEAMAKLHEEIKVVLRIAPKLKESKTEKRGNLKVHQSLVERANIKERLENSEVLKCDDLYSHFEPKYKKFMIEKEIKGLYHLMSDQNLNLLPDYEKRLSVLKATGFIDQNHNVMLKGRVACEINSGYELVITELILDNFLGDFEPEEIVALLSVFIYEGRTKDEEPPIGTPRLAKGKKKIEEIYKKMLNVYEAEQIPLTREEAEFLDMKRFALMNVVYEWARGLSFKEIMEISVEQEGTVVRVITRLDEICRQVKTAAIIIGNSNLHQKMTQAQELIKRDIVFAASLYL
>XP_003681563_Torulaspora_delbrueckii
MAFTEKSVHELWHSLKEITNDDVELFHDKISTFELKDNDSSDDVIREKFLKPSNVLPWSLLDTVQSVPQGKSFESYDYKGLLRIPEPIGRTSYHSKRRGLEGRICGYKEEVNLKEVTNANAANSLSLGRSINTHGNAIKGSTSQLPFAPGGITMNAIHDSAQGVSSMEKVTRLLHKDQQGLFDVPNGLERGIRPESTRVNEEPVDQVTELNQVDNELEIENELEDEKLKQERETDSRTTAAIFGANQETGTDIDDLLPMGIDFARNVVTAQKNLDRKEWAHVVDLNHKIDNFDELIPNPARTWPFELDTFQKEAVYHLEQGDSVFVAAHTSAGKTVVAEYAIAMSKRNMTKTIYTSPIKALSNQKFRDFKETFEDVGVGLITGDVQINPEANCLIMTTEILRSMLYRGADLIRDVEFVIFDEVHYVNDQDRGVVWEEVIIMLPQHVKFILLSATVPNTYEFANWIGRTKQKNIYVISTPKRPVPLEINIWAKNQLIPVISSNKEFLDSNFKKHKDLLAGAPPKDDTKDAKSGRGGGRGGQRGGLRGGPRGGQRGGRGGSRGAGAIGSNKSQFYKRGGPSKKTWPDIVNYLKSKDLLPAVVFVFSKKRCEEYADWLEGVNFCNGKEKSQIFMFIEKSVTRLKKEDRELPQILKIRSLLERGIAVHHGGLLPIVKELIEMLFAKGLIRVLFATETFAMGLNLPTRTVIFSEIQKHDGTGLRNLAPGEFTQMAGRAGRRGLDKMGLVIVMAYNEPIQSASFKEVTMGVPTKLQSQFRLTYNMILNLLRIEALKVEEMIKYSFSENSKQTLLPEQERKINELEEKMEELQLYDKSGSNVDMDKFLDAVVRFRKATSQMMEELAKTDAIFHALKVGRLIVFRDADDNARLGFVFRTNMKDNSAVVMTFTQPNTLSSGESNHLPYIAGLAKYTVSNFKRFEGTKYFMQEVPLTSIELITAYTLKISFTDIMKKDDESVKKFEDEVKIILKISQRLKESLAEKKGSLKVHQQILERNNIKNEILSCQVINSPDLAEKFLPKYKAFMIKDEINNLRHLMSDQNLNLLPDYEKRLAVLKDAGFIDQNHNVLLKGRVACEINSGYELVLTELILDNFLGDFEPEEIVALLSVFVYEGRTREEEPPIITPRLARGKKRIEEIYTQMLKVYETHQIPLTRDEAEFLERKRFALMNVVYEWARGLSFKEIMDISLEAEGTVVRVITWLDEICREVKTASIIIGNSNLHMKMSQAQELIKRDIVFAASLYL
>XP_037143336_Zygotorulaspora_mrakii
MSSDIDNRHLEELYQSLRDITNDEELELFEDKISKIDLGFSNAESTNETIENRFLKPSNVIPWNLLDVVQQVPEMDFLENHGAEGQIDFPGNYDYKDFLQIPKPINKTAYYLKRKGLDCRIVSYEEKTNLKELETANASNSLSLNRSINTHGNIIKGSTSQLPFTPGGIPMNALNVPEDGISTSGVTAKLLHKDEHGLFDIPKGFVRGIIPQSVKYPANESSIKDIETLNDLDNEVDIEREIQEKKEKIDDEMEFNTAEAILKEANENSESTEIDDLLPMGVDFARNIVNTKKNLEKRNWAHVVDLNHKIENFNELIPNPARTWPFELDTFQKEAVYHLEQGDSVFVAAHTSAGKTVVAEYAIAMSQRNMTKTIYTSPIKALSNQKFRDFRETFKDVGVGLITGDVQINPDANCLIMTTEILRSMLYRGADLIRDVEFVVFDEVHYVNDQDRGVVWEEVIIMLPQHVKFILLSATVPNTFEFANWIGRTKQKNIYVISTPKRPVPLEINIWAKNQLIPVINSNKEFLEANFKKHKEILAGKPAVTSSKDGKKGAKPGATRGGGATQRGGASRGRGGQRGSRGAGAVGSNKSQFYRRGGAGKKTWPDLINYLKAKELLPAVVFVFSKKRCEEYADWLEGINFCNGKERSSIHMFIENSVTRLKKDDRELPQILKIRSLLERGIAVHHGGLLPIVKELIEMLFAKGLIRVLFATETFAMGLNLPTRTVVFSEIQKHDGTGLRNLTPGEFTQMAGRAGRRGLDKTGTVIVMAYSDPLQPASFKEVTLGTPTKLESQFRLTYNMILNLLRIEALKVEEMIKYSFSENSKQTLLPEQEKKIAQLEKDLVSIEKNHADESNRDIDEFLEAAVRYRETTSCMMEEIAKTDAVFHVLKVGRLIGYRNEDDNLQLGFVFRSNMKESSVVVMCFTEPTALESGEPNHLPYIADLKKFTLQNFKKFKIMEYCMVKVPLTSVELVTAYTLRISFTDIMKKDEEALKRFNEEIRILQKISQRLKESIAEKKGSLKVHQQVLERNNIKNKLSSLKATDSPDLANKFLPRYKAFMIRKEIDHTKHLMSDQNLNLLPDYEKRLGVLKEAGFIDQNHNVSLKGRVACEINSGYELVLTELILDNFLGDFEPEEIVALLSVFVYEGNTREDEPPIVTPRLAKGKERICEIYSQMLRVYENHQVPLTREEAEFLDKKRFALMNVVYEWARGLSFKEIMEISVEAEGTVVRVITWLDEICREVKTASVIIGNSNLHLKMSQAQESIKRDIVFAASLYL
>XP_002495493_Zygosaccharomyces_rouxii
MGVSIANLYDALREATQEDVELFEDKLSQIEPVHTDDGVRERFLQPTNVLPWSLLDQVQQFPQSRDTDYKDFLTIPEPINRTSFHLRRKGIDGHVSSYEEEVDLKEVANANAANSLSLNRGIDTHSNSVRGSTAQLPFMPGGVSMTAVQTTQGMSSVAASTKMLHKDDQGLFDVPRGFDRGIEPSNAFTTPDNQDRVDELQELDQEDNELEVQQEVEEQQRGLEDSVEEKTTREILGEEADIPNDDSRAAEDIDELLPMGIDFARNVVNSKGTLRPKEWAHVVDLHHKIDNFEELIPNPARTWPFELDTFQKEAVYHLEQGDSVFVAAHTSAGKTVVAEYAIAMAKRNMTKTIYTSPIKALSNQKFRDFRETFEDVGVGLITGDVQINPEAGCLIMTTEILRSMLYRGADLIRDVEFVIFDEVHYVNDQDRGVVWEEVIIMLPQHVKFILLSATVPNTYEFANWIGRTKQKNIYVISTPKRPVPLEINVWAKNEMIPVINSNKQFLEANFKKHKELLDGKPGSKENGTGSSAASRGGSARGGRGGRGGSARGGFRGAGAVGSNKSKFFKKSGPNKKTWPELVNHLRSKDLLPAVVFVFSKKRCEEYADWLEGVNFCNGRERSQIHMFIEKSVTRLRKEDRELPQIIKIRSLLERGIAVHHGGLLPIVKELIEMVFAKGLIRVLFATETFAMGLNLPTRTVVFSEIEKHDGQGLRFLNPGEFTQMAGRAGRRGLDKTGTVIVMTYTDPLPVASFKEVTMGVPTKLESQFRLTYNMILNLLRIEALKVEEMIKYSFSENSKQTLLPEHEQKIKELQQKLQDVRTYDDCEYCKKDIDQFLNSAIKLKECTAHMMEELVKTDKVYQVLRMGRLLLFRDENDNLKLGFVFRIHMKKSSVIVMTFTEPNTLESGEPNHLPYMVNLSSYTKRNFSTFKTVEFFMEEIPITSIELTTAYSIKVSFTDLMKKQPEALKMFDEEVRIILKIAQKFRESTSEKQGSLKVHQYVLERNNIQKEISTYQALSCPNLAEHFVPKYKAFMIERDIKELYHLMSDQNLNLLPDYEKRLAVLKDAGFIDQNHNVSLKGRVACEINSGYELVITELILDNFLGDFEPEEIVALLSSFVYEGRTREEEPPVATPRLARGKKRIEEIYSHMLEVVVNHQIPLTQEEAEFLDKKRFAMMNVVYEWARGLSFKEIMEISVEAEGTVVRVITWLDEICRQVKTASIIIGNSNLHMKMSQAQELIKRDIVFAASLYL
>XP_003645567_Eremothecium_cymbalariae
MATIDQNDNSLEEFFQSLKALDLGPADKFEDRCSSYTPDNAAIVQDELASRYLTQSNILPWSILDLTQTLPDVNFTSGQSDPTRKIKEDYDYVEFVEVPEPINRVSYRFQRKGIKGEIFGYKEEVNFAEVVNANAANSLLLTRKITHRSNALKGSTSQLPFTPGGLTMNAVSTQSDGSVMHTATKLLHRDAQGLFDIPQGLERGIIPQEVSAKPDDHIAEFNELEYINNEMENMQEIEDIQAKNESKLLNSQINLLISDSTKNSEQDSSDIDFLLPVGIEFSRTLRHDSNPIRKKKWAHIVDLSHTIDNFHELIPNPARTWPFELDGFQKEAIYHMEQGDSVFVAAHTSAGKTVVAEYAIAMSKRNMTKTIYTSPIKALSNQKFRDFKEDFTDVDVGLITGDVQINSEANCLIMTTEILRSMLYRGADLIRDVEFVIFDEVHYVNDQDRGVVWEEVIIMLPHHVKFILLSATVPNTYEFATWIGRTKQKNIYVISTAKRPVPLEINIWAKDTLIPVIDQDRKFSLKAFKKHADLLTGVASSKTIPRRGAAGAIDKNSSGTRGGKTTNRGNKTITHGSRGVGAKGSNRSSFFRRDGPNKQTWPKLVNYLKARELLPVVIFVFSKKRCEEYADFLESTDFSTAKEKSQVYMFIEKSISRLKKEDRDLPQIMKIRSLLERGIAIHHGGLLPIVKELIEMLFAKGFVKVLFATETFAMGLNLPTRTVVFSEIEKHDGNSLRTLNPGEFTQMAGRAGRRGKDPIGTVIIMTYNNPIDELPFKEVTLGVPTRLKSQFRLTYNMILNLLRIEALRVEEMIKYSFSENSKQNLLPKHEKKVKILQEVLEKEPNVECSICNQDIDTAVEFKLKFGKCTQDILKEANNNRVLVRMLKVGRLVGYRDNDGNMKLGFIFSVNLANSGCTVLSFSSPCTLKDGKVNSLPFFNYPNYANKFFQPFNVSEPLLENILLEDIELIAHYYFVTPLANIINGDPEAKEAFYKKTLKLTAKAHTLRELNIEKYINLKIQQYLMEQRKTVHDFLNLKCLECDNFPEHFGQRYRKYGIEQQIKDTYHLMSDQNLNLLPDYEQRLAVLRECGFIASDNTVLLKGRVACEINSGYELVLTELILDNFLGDFESEEIVALLSIFVYEGRTRQDEQLVTTPRLAKGIKRIEEIYTRLLETYEMYQVPLTKEEAEFLERNRAALINVVYEWARGLPFRSIMEISVEAEGTIVRTITRLDEVCREVKIAASIIGDSSLNLKMCQAQELIKRDIVFAASLYL
>NP_984927_Eremothecium_gossypii
MYLDSDITSKLSEYTQGWGNMASTATDDLDQLFASLRLLDEHSSPRHKVPVPRHDTVNYQEQLKSKYASQSNVLSWPLLDLLQDVPQAAANGSKANAHGSGDVYDYEDFVQLPEHISRMSYRFKRKGLRGEIASYKEEVDLVEVANANAANSLLLTRKVDHRANAIKGSTSQLPFTPGGISMTTMKLQSNISETGVATSRLHRDADGLFDIPQGFDRGIMLVDNPEEGAEQVVDLHSLDQVDTELANKQELEGIKKHKEQELAVGGTGSMLWKPAAGAERNLADVDDLLPVGIEFGRTIHDRNKVPLKHEWAHVVNLSHTLENLDELVPNPARTWPFELDIFQKQAIYHLEQGDSVFVAAHTSAGKTVVAEYAIAMSTRNMTKTIYTSPIKALSNQKFRDFKEDFDDVSVGLITGDVQINADANCLIMTTEILRSMLYKGADLIRDVEFVIFDEVHYVNDQDRGVVWEEVIIMLPSHVKFILLSATVPNTFEFADWIGRTKHKNIYVLSTPKRPVPLEINVWAKDTMIPVINENREFLAKNFSKHADLLANSGSSNTAKKTASTRGNKAPTRGDKANKVITKGSRGVGAKGSNRSSFFKRDGPNKQTWPRLVNYLRSRDLLPVVIFVFSKKRCEDYAGFLEGTDFSTAKERSQVYMFIEKSIARLKKEDRDVPQIQQVRSLLERGIAIHHGGLLPIIKELIEMLFAKGFVKVLFATETFAMGLNLPTRTVVFSEIEKHDGNGLRYLSPGEFTQMAGRAGRRGKDKVGTVIVMSYNHPLDVTSFKDVTLGVPTRLKSQFRLTYNMILNLLRIEALRVEEMIKYSFGENTKQNLLPEQELKVKALREKLNESPDVNCMHCSQILDKAVELTTRHRDSIRGIITEANSRNILFGLLRQGRLIVYRDSDNNAKLGFVFRNDASSNRCVVVSFTKPCCLSDGKPNNLPYLTICRRFVKKAFQPLKLAPATMESVPFENIELISRYHLNVSLADLLNGDQKAKDAFQEKIQTVLHIAPKLKPADMDKHITLKIQQHLSDHATVVKEFMELDACKCPKFAEHFAVRYSKYKIEQEIADVVHLMSEQNLTLLPDYEQRLAVLKECGFIDSSNNVLLKGRIACEINSGFELALTELILDNFLGDFEPEEIVALLSAFVYEGRTKEEMPVVITPRLAKGKERIEQIYSQLMSTYETYQVPLTKDEAEFLEKKRFAIMNVVYEWARGLSFKAIMQISPEAEGTIVRVINRLDEVCRELKTAAVIIGDSNLHMKMTQAQELIKRDIVFAASLYL
>XP_451674_Kluyveromyces_lactis
MAVEINSLDDLFESLNKLDVSDVKEFHDRPTKATVESNEIEIDEISKRFLNLSNVLDWNLLDLLQSMPDMNTSNEIKPNAVKNNNTVYSSFLHCPDPVSRTSYHFHRLGIDGKITSYEEKVNIEDVVNANSANSLSLTRKINHQGDLIRGTTNQLPFTPGGLGQDVVETTSESLQINAESAGKLLPRDKFGLFNVPPGLERGIVPRVEAGSNDDEKQFEEIDKLSNLNNSQENKKEVEKLRELEYQKMASTAVVDEALGSSEIDKLLPVDLNFARHIRTFNNTAEKVEWAHMVDLNSNMDNFNELVPNPARTWPFELDTFQKEAVYHLEQGDSVFVAAHTSAGKTVVAEYAIAMSKRNMTKTIYTSPIKALSNQKFRDFKEDFDDVDVGLITGDVQINPEADCLIMTTEILRSMLYRGADLIRDVEFVIFDEVHYVNDQTRGVVWEEVIIMLPQHVKFILLSATVPNTFEFANWVGRTKQKNIYVISTPKRPVPLEINIWAKKKVIPVINDKREFLPQNFREHKELLTASSIGSSKNSPKNGKPSGNQKTITKGSKGVGAKGSNMSTFYKYDGASKTTWYDLLKNLRANDLLPAVVFVFSKKRCEEYADSIEAADLLTAKERSAIHIFIEKSISRLRKDDRELPQITKIRSLLSRGIAVHHGGLLPIVKELIEILFAKGFVKLLFATETFAMGLNLPTRTVVFSEIQKHDGEKKRYLLPGEFTQMAGRAGRRGKDKTGTVIVMSYSRPIDEASFKDVSLGVPTRLQSQFRLTYNMILNLLRIEALRVEEMIKFSFSENSKETLKPEQEKEIKELQSKVDSIDISEFSEETVKEYESVHNLLTGYRQACVDIISEIDESRELGKRLSRGRFIFYRKNDGNPVLGLVTRIDPPNGVCTVLRLTKPMLLHNEKINRLPVLSFFVQYSHLHLSTFGNTRKMLDLEIEEIPIFDIEIISKFAFAEFNNKLSNADKNELETLIVEFICYVSRTVRKLMRSVLLQTLL
>XP_022676308_Kluyveromyces_marxianus
MTTSSFSTATDLFESLNGLDISDIHEFEDKIITPKGYSQAIEEVEISNRFLHTSNVLDWNLLDLLQPMPNSNTLQVPSDLNEKNQERNDFIPLSMISCPEPVSRTQYHFHRVGIEGEISTYEEKVNIEDVLNANSANSLSLTRKINPNGDLIRGTTNQLPFTPGGLDKDVVETGSDSVVANNEAGTKLLSRDEFGLFNIPPGLERGITPNIETNNQTTQKELEEIDRLSKLENDEQNKQEIQKLRDLEHDKISSSAVVDESLGTSEIDELLPVDLNFGRHIRKLNKSSDRVEWAHMVDLNSNMDNFNDLVPNPARTWPFELDTFQKEAVYHLEQGDSVFVAAHTSAGKTVVAEYAIAMSKRNMTKTIYTSPIKALSNQKFRDFKEDFDDIDVGLITGDVQINPEADCLIMTTEILRSMLYRGADLIRDVEFVIFDEVHYVNDQMRGVVWEEVIIMLPQHVKFILLSATVPNTFEFANWIGRTKQKNIYVISTPKRPVPLEINIWTKKKLIPVINDKREFLPRGFREHKDLLTDSVVSGSDPRSQQKNGKPSGNQKTITKGSKGVGAKGSNKSSFFKYDGPTKATWYNLLKHLKANDLLPAVVFVFSKKRCEEYADAVEGADLLNAKERSAIHIFIEKSISRLRKDDRELPQILKIRSLLSRGIAVHHGGLLPIVKELIEILFAKGFVKLLFATETFAMGLNLPTRTVVFSEISKHDGEKKRNLLPGEFTQMAGRAGRRGKDKTGTVIVMSYSRPLDEASFKEVTLGIPTRLQSQFRLTYNMILNLLRIEALRVEEMIKFSFSENSKETLKPEQENMIKELQAKVDLIDISKYSEEDIKEYESAYNLISGYSQTCVDIMTEIDETRTIGKRLSVGRFIIFRDKNGNPVAGFVFKSNPPKGTCVVLKLTRPMLLGSESVNHLPSLFFFANYCSSHLSTWNSIKGCLDLEIQEISIFDIEVISKFIFSDVNGKFINSTSEEQRKLACEFLFSVSRRVQKTKDLTLASTPSLKVQQSVLQIQKIVADLHRLRVVEDETFGKKFEPFYKRFELQKEIKNIYHMMSEQNLSLLPDYESRLSVLKETGFIDYNNNVLLKGRVACEINTGYELVLTELILDNFLGDFEPEEIVALLSAFVYEGRTREEEPPVITPRLAKGKEKIKEIYSKMQEVSERYQIPATQEEAEFLEKKRFALLNVIYEWARGLSFKEIMEMSVEAEGTIVRVISRLDEVCREVRNAAVIIGNSVLHQKMTQAQELIKRDIVFAASLYL
>XP_022627856_Lachancea_lanzarotensis
MASSDQSIEELFERLRVLDHNEPEKFEDLISGADMDLKSDNTSREEILDRFLQPSNVLSWNLLDLFQEVPEMNFMDENKSSRTADYDYHQFLQIPDFIKRTAYHFKRRGIEGKIDGYQESVKLEEIANANASNSLSLSRKINTEGSSVKGSSAQLPFAPGGLAMSALAQDSELSGMANATKLLHRDDQGLFDVPPGLDRGIVPQELSTIDDTQIEGVNTLNSIDNELENLQEITESRQREEDNLEKEVSQLILSSDQAVNETEVGVDDLLPVGIDFGRTARQTKNEMGRKNWAHVVDLNHRIDNFDELVPNPARTWPFELDVFQKEAVYHLEQGDSVFVAAHTSAGKTVVAEYAIAMATRNMTKTIYTSPIKALSNQKFRDFKEDLTDIDVGLITGDVQINPEANCLIMTTEILRSMLYRGADLIRDVEFVIFDEVHYVNDQDRGVVWEEVIIMLPQHVKFILLSATVPNTFEFANWIGRTKQKNIYVISTPKRPVPLEINIWAKEKMIPVISEKREFLEANFKQHKELIAGKSDKAPTTSSRGRGGAVRGGGSARGGGSGRGGPTRGAMRGGSRGAGAVGSNRSDFFKRSGPNKKTWSNLVNYLKANELLPAVIFVFSKKRCEDYADWLDGVNFCANKERSQIRMFIDKSITRLKKEDRDLPQITKIKSLLERGIAVHHGGLLPIVKELIELLFAKGLIRILFATETFAMGLNLPTRTVVFSEIQKHDGNSLRNLNPGEFTQMAGRAGRRGLDKTGTVVVMSYTSPLEQASFKEVALGVPTKLQSQFRLTYNMILNLLRIEALRVEEMIKYSFSENSKQTLLPEHENKIKSLQSQLDSIQYFDGVEEEELNKALDAIIKYRECTKDMMKELANGNSIFRVLNVGRLILFRDENDNAKLAFVFKNLPKDGQAVVMTVTKPNTLETGEPNHLPYFSGIPDFIKNNFRKFEQTDFYMETIAIENIEIVSAFTLDVSMSDVMKQDPEVLEKFHGEVSLILRISRKLKETKYEKKGSLKAHQAVLDRERIRAEIASLECLRAPNFAVQFLPKFREFEIQRQIKDLYHLMSEQNLNLLPDYEQRLSVLKDVGFIDMSHNVLLKGRVACEINTGYELVLTELILDNFLGDFEPEEIVALLSVFVYEGRTREEEPPVVTPRLAKGKSRIQEIYQTMLDVFEKHQIPLTKDEAEFLEKKRFALMNVVYEWARGLSFKEIMEMSVESEGTIVRVITRLDEICREVKTASIIIGNSTLHMKMSQAQESIKRDIVFAASLYL
>XP_002553346_Lachancea_thermotolerans
MAMEAKNLDLEELFQSLKEITNEGSEKFENVRTKRAVDDASQEIDREDLIGKFLQPSNTLPWGLLDLFQTVPEMNFMGDPEKSKDADYDYKEFLQIPELLKRTSYHFKRKGIDGKIDSYTESVNLSEIANANASNSLSISRKINTENKSVRGSTGQLPFTPGGLTMSAFGQASDASAMASATKLLHRDEQGLFDIPQGLERGIIPQEISMDGSNQIEELNALNEIDNELENLQEISENRRKEDSKLEKDASEAILGNAAQDSDVEIDDLLPVGIDFGRTIRKAKNDLGRKEWAHVVDLNHKIENFDELVPSPARTWPFELDVFQKEAVYHLEQGDSVFVAAHTSAGKTVVAEYAIAMAKRNMTKTIYTSPIKALSNQKFRDFKEDFEDVDVGLITGDVQINPEANCLIMTTEILRSMLYRGADLIRDVEFVIFDEVHYVNDQDRGVVWEEVIIMLPQHVKFILLSATVPNTYEFANWIGRTKQKNIYVISTPKRPVPLEINIWAKDRLVPVINEKREFLEANFKAHKELVSGKSGPPDRKNEKPGASRGRGGSARGGGAGRGGAGRGGSRGAGAVGSNRSDFFKRSGPNKKTWTNLVNHLKSKDLLPAVIFVFSKKRCEDYADWLDGINFCTAKERSQIHMFVEKSVTRLKKEDRDLPQIIKMKSLVERGIAVHHGGLLPIVKELIELLFAKGLIRVLFATETFAMGLNLPTRTVVFSEIQKHDGNSLRNLNPGEFTQMAGRAGRRGLDKTGTVIVMSYTSPLEQASFKEVALGVPTRLQSQFRLTYNMILNLLRIEALRVEEMIKYSFSENSKQTLLPEHENKIKSLQSQLDSIEFYECPHCEKDLDKALDATIRYKECTKDLMNELSSGSSVFRVLNVGRLILFRDLNDCAKLGFVFRNLPKEGQVVVMTITNPSTLENGQPNHLPYLSTIPDFVKNNFKPFEKIEFFMENISMDSIEIISAFTLDVPMTDIMKQEPEVIDKFKSEVSLIIRISRKLRETKYEKKGSLKIHQAVLDREKIKTELASYECSRCPNFDVHFLPKYKEFEIQRDIKSLYHLMSDQNLSLLPDYEQRLSVLKDAGFIDQNHNVLLKGRVACEINSGYELVLTELILDNFLGDFEPEEIVALLSVFVYEGRTREEEPLVTTPRLTKGKARIQEIYKAMLNVYEKHQVPLTKDEAEFLEKKRFALMNVVYEWARGLSFKEIMEMSVESEGTIVRVITRLDEICREVKTASIIIGNSNLHMKMSQAQELIKRDIVFAASLYL
>XP_020060006_Aspergillus_aculeatus
MAAAASLSDALAQLSLSSKELSGSAFDARVADEENGIYREAKPRQRNHQNAADLKEELEQEFLNPSARFGSEWLNHLQKRWDVSTDYGDLFDIAGTQSRTVVRFDRDGLEGRVTGYHEVTIPATSANAKNSTSLLRRPAGRADFVRGAAGFFPFAPGGLEGVEAIAEMESDPQVAEYSRSSGKQSGLDRIISFGTEGGLLEVAPGFSRGMKFDEANSKEAAQGDEEVEHALQQEETELRVEQDETASDAGGVKIDDEAELSDEEDIDSLLPVEFPALEPHAPLLAGVQQRKSGREWAHVVDVNKDIPNFRELVPDMAREWPFELDTFQKEAVYHLENGDSVFVAAHTSAGKTVVAEYAIALASKHMTKAIYTSPIKALSNQKFRDFRTTFDDVGILTGDVQINPEASCLIMTTEILRSMLYRGADLIRDVEFVIFDEVHYVNDLERGVVWEEVIIMLPEHVTLILLSATVPNTYEFASWVGRTKKKDIYVISTPKRPVPLEHYLWAGKGMYKVVDSNKRFLENGWKEADEIISGRDKIKAQKAAEAQAQSQASRGAPQGRGRGQAPGRGGARGTSQRGGAPRGRGQSANRGTGNIARTGRGGGRTTAAQDKTIWVQLVQHLRKENLLPGCIFVFSKKRCEQNADSLSNQDFTTAAEKSLIHMFIEKSLTRLKPEDRTLPQILRLRDLLSRGIAVHHGGLLPIMKEIVEILFAKSLVKVLFATETFAMGLNLPTRTVVFSGFRKHDGKGFRDLLPGEYTQMAGRAGRRGLDTVGYVIIVNPGRDEAPPAGALRRMILGDPTKLRSQFRLTYNMILNLLRVEALKIEEMIKRSFSENATQALLPEHEKQVQLSEASLAKIKREPCDICDIDLAACHDAAIEYEKLTSELHVGLLSSPVGKRLFMPKRLIVYRKDGFRTAGIIVREGIGGGATPTIQVLEIGRIGSRRHPSDILPFLAEFRHRFQPLPTRAADMTLKNSKIPLTDLECITNTMIKLGGPIWYLNIKKEAMKFADKELVKFCASWTQPAWDEMDWTRIKELQVRDILEKRQQQATIAQSCRCLQCPNFLKHFEMQHDEWQVKENISQLKQLMSDQNLALLPDYEQRIQVLKDLGFVDEQARVQLKGKVACEIHSSDELVLTELILENVLAEYEPEEIVALLSAFVFQEKTENVPTLTPRLEKGKEAIVKISDRVNDIQIQHQVIQTSEDSNDFASQPRFGLSEVVYEWAKGMSFNRITDLTDVMEGTIVRTITRLDETCREVKNAAKLVGDPNLYAKMQQAQELIKRDVIFAASLYM
>XP_001275302_Aspergillus_clavatus
MADQLAGTLAALDLNDQSLTGPAFDAQLAEEESGTHRNRGPRQRPVQSATHLKAELEDDFLTPSPRFSPEWLNRLQRRWDISTDYTDLFEVAPTQTRTVVRFTREGLEGRVTGYHEVTVPAAVANAKNSTSLLRRPAGRAEFVRGAAGFFPFAPGGLDGVEAIAEMESEAQAVERSRVGAKQSGLDRIINFGAEGGLLEIAPGFSRGLVFEETKSKEAVEGDKEVEHDLQQEESELHVEKDDDAVSDIGGVKIDDDELSGEEEDIDSLLPVEFPALEPRAPLLRGVKQKQGGREWAHVVDVNKHIPNFHELVPDMAREWPFELDTFQKEAVYHLENGDSVFVAAHTSAGKTVVAEYAIALASKHMTKAIYTSPIKALSNQKFRDFRTEFDDVGILTGDVQINPEASCLIMTTEILRSMLYRGADLIRDVEFVIFDEVHYVNDLERGVVWEEVIIMLPEHVTLILLSATVPNTYEFASWVGRTKKKDIYVISTAKRPVPLEHYLWAGKDKYKIVDSNKRFIESGWKEADNIVSGRDKIKAQKAAEAQAQSQAQRGGQQGRGRGQAPGRGGARGNAQRGGAPRGRGQPANRGTGNIARTGRGGGRTTAAQDKTIWVQLVGHLRKENLLPGCIFVFSKKRCEENADSLSNQDFCNATEKSLIHMFIEKSLTRLKAEDRTLPQILRLRELLSRGIAVHHGGLLPIMKEIVEILFAKSLVKILFATETFAMGLNLPTRTVVFSGFRKHDGRGFRDLLPGEYTQMAGRAGRRGLDTVGYVIIVNAGRDEAPPAGALRKMILGDPTKLRSQFRLTYNMILNLLRVEALKIEEMIKRSFSENATQALLPEHEKQVQLSEASLAKIKREPCDICDIDLVACHGAAIEYEKLTSELHVGLLASPVGKRLFMPKRLIVYQKDGYRTAGIIVREGIGGGASPSIQVLEIGKLGSRRHPSDILPFLPGFRHLLQSLPKRAADMNLKVCKIPLSDLECITNTMVKLGGPTWYLNIRKEAMKFADKELAKLCASWTSPVWDEMDWGRIKELQVRDILEKRQAQAAIAQSCRCLQCPTFLKHFEMQHDEWQVKENISQLKQLMSDQNLQLLPDYEQRIQVLRDLGFIDEQSRVQLKGKVACEIHSADELVLTELVLENVLAEFEPEEIVALLSAFVFQEKTENVPTLTPRLEKGKEAIIRIAEKVNDLQIQYQVIQSSEDSNDFASQPRFGLAEVVYEWAKGMSFNRITDLTDVMEGTIVRTITRLDETCREVKNAAKLVGDPTLYTKMQQAQELIKRDVIFAASLYM
>XP_001260485_Aspergillus_fischeri
MAETVASILADLNLNSANLSGSAFDAQLAEEEKGTYRHRGPRQRLRQSASDLKAELEREFLTPSPRFSPEWLNRLQKRWDVPVDYTDLYEIAPTQTRTIVRFTREGLEGRVTGYHEVTVPAAAANAKNSTSLLRRPAGRADFVRGAAGFFPFAPGGLDGVEAIAEMESEAQAAERSRTGGKQSGLDRIINFGAEGGLLEIAPGFSRGLQFEATKTKETAEGDEEVEHALQQEESDLHVERDEDAISDVEGGVKIGEDDELSGEEDIDSLLPVEFPALEPRAPLLGGVKQRQGGKEWAHVVDVNKHISNFHELVPDMAREWPFELDTFQKEAVYHLENGDSVFVAAHTSAGKTVVAEYAIALASKHMTKAIYTSPIKALSNQKFRDFRTEFDDVGILTGDVQINPEASCLIMTTEILRSMLYRGADLIRDVEFVIFDEVHYVNDLERGVVWEEVIIMLPEHVTLILLSATVPNTYEFASWVGRTKKKDIYVISTAKRPVPLEHYLWAGKDKYKIVDSNKRFLETGWKEADNIISGRDKLKAQKAAEAQAQSQAQRGGQQGRGRGQPAGRGAPRGNAQRGGAPRGRGQPANRGTGNIARTGRGGGRTTAAQDKTIWVQLVGHLRKENLLPGCIFVFSKKRCEENADSLSNQDFCNASEKSLIHMFIEKSLTRLKPEDRTLPQILRLRELLSRGIAVHHGGLLPIMKEIVEILFAKSLVKILFATETFAMGLNLPTRTVVFSGFRKHDGRGFRDLLPGEYTQMAGRAGRRGLDTVGYVIIVSAGRDEAPPAGALRKMILGDPTKLRSQFRLTYNMILNLLRVEALKIEEMIKRSFSENATQALLPEHEKQVQLSEASLAKIKREPCDICDIDLVACHDAAIEYEKLTSELHVGLLASPVGKRLFMPKRLVVYRKDGFRTAGIIVREGVGGGATPSIQVLEIGKLSHRRHPSDILPFLPRFRHLLHPLPTRAADMTLKVCKIPLSDLECVTNTMVKVGGPTWYLNIKKEAIKFADKQLSELCASWTSPVWDEMDWARIKELQVRDILEKRQAQAAITQSCRCLQCPSFLKHFEMQHDEWQVKENISQLKQLMSDQNLQLLPDYEQRIQVLRDLGFIDEQSRVQLKGKVACEIHSADELVLTELILENVLAEYEPEEIVALLSAFVFQEKTENVPTLTPRLEKGKEAIIRIAEKVNDLQIQYQVIQSSEDSNDFASQPRFGLAEVVYEWAKGMSFNRITDLTDVMEGTIVRTITRLDETCREVRNAAKLVGDPTLYAKMQQAQELIKRDVIFAASLYM
>XP_041150337_Aspergillus_flavus
MAQAEALAATLAELNLNAQGLSGSAFDDRLAEEESGQYQNRGPRPRARQNAEDLIKELEADFLTPSSQFSPEWLNRLQRRWDVSTDYKDLFEVAPTQTRTIVRFDREGLEGRVTGYHEVTVPATSANAKNSTSLLRRPAGRADFVRGAAGFFPFAPGGLDGVEAIAEMESEAQTADSSRPGGKPSGLDRIINFGAEGGLLEVAPGFSRGLKFEVAKSKEAAENDQEVEHVLQQEEADLPVEKDDTASDVGGVKIDDDELSGDEEDIDSLLPVEFPALEPRAPLLSGVQKKGGREWAHVVDVNKDIPNFSELVPDMAREWPFELDTFQKEAVYHLESGDSVFVAAHTSAGKTVVAEYAIALAAKHMTKAIYTSPIKALSNQKFRDFRTTFDDVGILTGDVQINPEASCLIMTTEILRSMLYRGADLIRDVEFVIFDEVHYVNDLERGVVWEEVIIMLPEHVTLILLSATVPNTYEFASWVGRTKKKDIYVISTAKRPVPLEHYLWAGKDKFKIVDSNKRFLEGGWKEADNIISGRDKIKAQKAAEAQAQSQAQRGGQQGRGRGQAPGRGGPRGNSQRGGAQRGGGAQRGRGQPATRGTGNIARTGRGGGRTTAAQDKTVWVQLVQHLRKENLLPGCIFVFSKKRCEENADSLSNQDFCNASEKSLTHMFIEKSLTRLKPEDRTLPQILRLRDLLSRGIAVHHGGLLPIMKEIVEILFAKSLVKVLFATETFAMGLNLPTRTVVFSGFRKHDGKGFRDLLPGEYTQMAGRAGRRGLDTVGYVIITSTGKDEAPPAGALKRMILGEPTKLRSQFRLTYNMILNLLRVEALRIEEMIKRSFSENATQALLPEHEKQVQLSEASLAKIKREPCDICDIDLVACHNAAMEYGKLTSELHVGLLASPVGKRLFMPKRLVVYRKDGYRTAGIIVREGVGGGPTPTVQILEIGKLGGRRHPSDILPFLPKFRHLFQTLPTRGADMTLKVCKIPLSDLECLTNTMVKLTGPTWYLNIKKEAIKFADKELHKYCGSWTSTAWDEIDWTRIKELQVRDILEKRQAQATIAESCKCLQCPDFLKHFEMQHDEWQVKENISQLKQLMSDQNLQLLPDYEQRIQVLKELGFVDEQSRVQLKGKVACEIHSADELVLTELVLENVLAEYEPEEIVALLSAFVFQEKTENVPTLTPRLEKGKEAIVKISEKVNDFQIQYQVIQSSEDSNDFASQPRFGLAEVVYEWAKGMSFNRITDLTDVMEALRDRIQSTLDPNADNRRQAEIDLKYAETQPGFINALLDILQGEQNNAVQLSAGVYLKNRITRGWSSVEENPQRTPIPEGEKPGFRERLIPALVSTPPNVRAQLVPLLQKILQHDFPEHWPSFLDITLQLLGTNDASSVYAGLQCLLAICRVYRFKAGEKREEFDKIVEHTFPQLLNIGLKLVDEESLEAAEMLRIVVKSYKHAIYFELSPFLQTHQATVDWCTLFLRIIAKDPPANSMLESKEERELNHWWKCKKWSYANLNRLFIRYGNPTTMTKSSTPDYTQYAKNFIATFAPEILKGYLQEIDKWVSKGQWLSNPALAYTLVYMEECVKPKAMWDHLKPHMDNLIAHFIFPILCQSDEDIELFQTDPSEYLHRKLNYYEEVSAPDVAATNFLVALTKNRKKQTFSILTFVNGVVSKYEAAPDDQKLPREKEGALRMIGSLASVILGKKSPIADQVEYFFVRHVFPEFRSPHGFLRARACDTLEKFEQLDFQDPNNLMIIYRNILESMTDPELPVRVEAALALQPLIRHDIIRTSMQQNIPQIMQQLLKLANEVDVDALANVMEDFVEVFSAELTPFAVALSEQLRDTYMRIVGELLERNAAKGDDEYGDFLDDKSITALGVLQTIGTLILTLESTPDVLLHLETILMPVISITLENKLYDLYNEIFEIIDSCTFASKSISPTMWQAFELIHKTFKAGAELYLEDMLPALDNYVAYGSQMMVQNPAYLAAVVSMVEDIFRDEKVGGVDRICGCKLAETVMLNLRGGIDQYIPLFIELPMRVLDADEAKTKSYRIHLIEMVINAIYYNPVLSLQVLEAKGWTNKFFSAWFSNIDNFRRVHDKKLSIAAISSLLTLNAGDVPASVQQGWPRLLQGVTRLFQTLPAALKNREDATKESDFTFDDEDDEGDEDNDWDGEIEWTDQDETEGGPEGDVQDESAAYLDFLNKEAQKFGSFADDDEDDLDEESLLETPLDKIEPYGLFKHVFMGLQQEQPQLYENLTKILNPEEQQVLQAVFHEADAKALAAANAEAAAAGIQTNGN
>XP_755333_Aspergillus_fumigatus
MAETVASILVDLNLKTENLSGSAFDAQLAEEEKGSYRHRGPRQRPRQSASDLKDELEKEILTPSPRFSPEWLNRLQKRWDVPVNYTDLYEIAPTQTRTIVRFTREGLEGRVTGYHEVTVPAAAANAKNSTSLLRRPAGRADFVRGAAGFFPFAPGGLDGVEAIAEMESEAQAAERSKTGGKQSGLDRIINFGAEGGLLEIAPGCSRGLQFEATKTKETAEGDEEVEHALQQEESDLHVERDEDVMSDVEGGVKIGEDDELSGEEDIDSLLPVEFPALEPRAPLLSGVKQRQGGKEWAHVVDVNKHISNFHELVPDMAREWPFELDTFQKEAVYHLENGDSVFVAAHTSAGKTVVAEYAIALASKHMTKAIYTSPIKALSNQKFRDFRTEFDDVGILTGDVQINPEASCLIMTTEILRSMLYRGADLIRDVEFVIFDEVHYVNDLERGVVWEEVIIMLPEHVTLILLSATVPNTYEFASWVGRTKKKDIYVISTAKRPVPLEHYLWAGKDKYKIVDSNKRFLETGWKEADNVISGRDKIKAQKAAEAQAQSQAQRGGQQGRGRGQPTGRGAPRGNAQRGGAPRGRGQPANRGTGNIARTGRGGGRTTAAQDKTIWVQLVGHLRKENLLPGCIFVFSKKRCEENADSLSNQDFCNASEKSLIHMFIEKSLTRLKPEDRILPQILRLRELLSRGIAVHHGGLLPIMKEIVEILFAKSLVKILFATETFAMGLNLPTRTVVFSGFRKHDGRGFRDLLPGEYTQMAGRAGRRGLDTVGYVIIVSAGRDEAPPAGALRKMILGDPTKLRSQFRLTYNMILNLLRVEALKIEEMIKRSFSENATQALLPEHEKQVQLSEASLAKIKREPCDICDIDLVACHDAAIEYEKLTSELHVGLLASPVGKRLFMPKRLVVYRKDGFRTAGIIVREGVGGGATPNIQVLEIGKLSHRRHPSDILPFLPRFRHLLHPLPTRAADMTLKVCKIPLSDLECVTNTIVKVGGPTWYLNIKKEAIKFADKELSKLCASWTSPIWDEMDWARIKELQVRDILEKRQAQAAITQSCRCLQCPSFMKHFEMQHDEWQVKENISQLKQLMSDQNLQLLPDYEQRIQVLRDLGFIDEQSRVQLKGKVACEIHSADELVLTELILENVLAEYEPEEIVALLSAFVFQEKTENVPTLTPRLEKGKEAIIRIAEKVNDLQIQYQVIQSSEDSNDFASQPRFGLAEVVYEWAKGMSFNRITDLTDVMEGTIVRTITRLDETCREVRNAAKLVGDPTLYAKMQHAQELIKRDVIFAASLYM
>XP_663611_Aspergillus_nidulans
METLSSTLAQLDLGSQNIGGKAFDELIAAEGNGTYQNRARKRRARPSAAELRRDLENEFLTPSPRFSSEWLNRLQRRWDVSTDYTDLFEIADTQTRTIVRFDREGLEGRVTGYHEVTVPANSANAKNSTSLLRRPAGRADFVRGAAGFFPFAPGGLDGVEAIAEMEAEVQTAGPSGSAGKQAGLDRIINFASEGGLLEVAPGFSRGLKFEEAKSKEAADDDEEVEQTLQEEESNINPEQDETASDVGGVKIEDEESASEDEEEDDIDTLLPVEFPSLEPRAPLLSAFQKKGGKEWAHVVDVNKEISNFHELVPDMAREWPFELDTFQKEAVYHLENGDSVFVAAHTSAGKTVVAEYAIALAAKHMTKAIYTSPIKALSNQKFRDFKNTFDDVGILTGDVQINPEASCLIMTTEILRSMLYRGADLIRDVEFVIFDEVHYVNDLERGVVWEEVIIMLPEHVTLILLSATVPNTQEFASWVGRTKKKDIYVISTAKRPVPLEHYLWAGKDKFKIVDSNKRFLESGWKQADDIISGKDKIKAQKAAEAQAQSQASRGGSQGRGRGQAPARGGPRGGGGGQRGGGQRGRGQPANRGTGNIARTGRGGGRTTAAQDKTVWVQVVQHLRKENLLPACIFVFSKKRCEQNADSLSNQDFCNASEKSLIHITIEKSLTRLKQEDRTLPQILRLRELLSRGIAVHHGGLLPIMKEIVEILFAKTLVKVLFATETFAMGLNLPTRTVVFSGFRKHDGKGFRDLLPGEYTQMAGRAGRRGLDNVGYVIVVNSGKDEAPPAGALRKMILGDPTKLRSQFRLTYNMILNLLRVEALKIEEMIKRSFSENATQALLPEHEKQVQISEASLEKIKREPCEICDVDLAACHDASIEYGKLTSELHLNLLSSPVGKRLLMPKRLVVYRKDGYRTAGVIVREVGGGPNPVIQILEIGKLNSKRHPSEILPFLPAFRGFLNPLPTRAADMTLKVFKIPIADIECVTNTIVKLSGPTWYLNIKKEAIRFADKELSKLCSSWTTPVWDELDWARIKELQLRDILDKRREQANIAQSCDCLKCPKFLKHFEMQRDEWQIKENISQLKQLMSDQNLQLLPDYEQRIQVLKDLGFVDEQSRVQLKGKVACEIHSADELVLTELILENVLAEYEPEEIVALLSAFVFQEKTENVPTLNPRLEKGKEAIIRISEKVNDVQIQHQVLQSTEDINDFASQPRFGLAEVVYEWAKGMSFNRITDLTDVMEGTIVRTITRLDETCREVKNAAKLVGDPTLYAKMQEAQEKIKRDVIFAASLYM
>XP_001397814_Aspergillus_niger
MAETLTSALAELSLNSQNLSGPAFDARLVEEEDGVYKDFKPRQKARQDAADLKQELEQEFLTPSSTFSPEWLNRLQRKWDVPTDYTDLFEVAGTQTRTIVRFDRDGLEGRVTGYHEVTVPATSANAKNSTSLLRRPAGRADFVRGAAGFFPFAPGGLDGVEAIAEMESEAQTPEHSRASGKQPGLDRIINLGAEGGLLEIAPGFSRGLKFEEAKTKEAAEGDEEVEHALQQEETDLHVEQEETASDAGGVKIDDEAELSDEEDIDSLLPVEFPALEPHAPLLAGMQQRKAGKEWAHVVDVNKEIPNFRDLVPDMAREWPFELDTFQKEAVYHLECGDSVFVAAHTSAGKTVVAEYAISLAAKHMTKAIYTSPIKALSNQKFRDFRTEFDDVGILTGDVQINPEASCLIMTTEILRSMLYRGADLIRDVEFVIFDEVHYVNDLERGVVWEEVIIMLPEHVTLILLSATVPNTYEFASWVGRTKKKDIYVISTAKRPVPLEHYLWAGKGKYKIVDSNKRFLENGWKEADEIISGRDKLKAQKAAEAQAQSQASRGGAPQGRGRGQAGGRGGARGNGQRGGAPRGRGQPANRGTGNIARTGRGGGRTTAAQDKTVWVQLVGHLRKENLLPGCIFVFSKKRCEQNADSLSNQDFSTASEKSLIHMFIEKSLTRLKPEDRTLPQILRLRELLSRGIAVHHGGLLPIMKEIVEILFAKSLVKVLFATETFAMGLNLPTRTVVFSGFRKHDGKGFRDLLPGEYTQMAGRAGRRGLDNVGYVIIVNAGRDEAPPAGALRKMILGDPTKLRSQFRLTYNMILNLLRVEALKIEEMIKRSFSENATQALLPEHEKQVQLSEASLAKIKREPCDICDIDLAACHAAAIEYEKLTSELHVGLLSSPVGKRLFVPKRLIVYRKEGFRTAGVIVREGVSGGQTPSIQVLEIGRLGHKRHPSDILPFLPMFKHLLQTLPTRAADMALKSYKVPLLDLECVTNTLVKLGGPTWYLNIKKEASKFADKELTKHCASWTSPVWDEIDWARIKELQVRDILEKRQQQASIAQGCKCLQCPSFLKHFEMQHDEWQVKENISQLKQLMSDQNLALLPDYEQRIQVLKELGFVDEQSRVQLKGKVACEIHSADELVLTELILENVLAEYEPEEIVALLSAFVFQEKTENVPTLTPRLEKGKEAIVRISDRVNDFQIQHQVIQTSEDSNDFASQPRFGLAEVVYEWAKGMSFNRITDLTDVMEGTIVRTITRLDETCREVKNAAKLVGDPTLYTKMQQAQEQIKRDVIFAASLYM
>XP_015406821_Aspergillus_nomiae
MAQTEALAATLAELNLSAQGLSGSAFDERLAEEQSGQYQNRGPRPRARQNAEDLIKELEADFLTPSSQFSPEWLNRLQRRWDVSTDYKDLFEVAPTQTRTIVRFDREGLEGRVTGYHEVTVPATSANAKNSTSLLRRPAGRADFVRGAAGFFPFAPGGLDGVEAIAELESEAQATDSSRPGGKQSGLDRIINFGAEGGLLEVAPGFSRGLKFEVAKSKEAAENDQEVEHVLQQEEADLPVEKDDTASDVGGVKIEDDELSGDEEDIDSLLPVEFPALEPRAPLLSAVQKKGGREWAHVVDVNKDIPNFSELVPDMAREWPFELDTFQKEAVYHLESGDSVFVAAHTSAGKTVVAEYAIALAAKHMTKAIYTSPIKALSNQKFRDFRTTFDDVGILTGDVQINPEASCLIMTTEILRSMLYRGADLIRDVEFVIFDEVHYVNDLERGVVWEEVIIMLPEHVTLILLSATVPNTYEFASWVGRTKKKDIYVISTAKRPVPLEHYLWAGKDKFKIVDSNKRFLEGGWKEADNIISGRDKIKAQKAAEAQAQSQAQRGGQQGRGRGQAPGRGGPRGNSQRGGAQRGGGAQRGRGQPANRGTGNIARTGRGGGRTTAAQDKTVWVQLVQHLRKENLLPGCIFVFSKKRCEENADSLSNQDFCNASEKSLTHMFIEKSLTRLKPEDRTLPQILRLRDLLSRGIAVHHGGLLPIMKEIVEILFAKSLVKVLFATETFAMGLNLPTRTVVFSGFRKHDGKGFRNLLPGEYTQMAGRAGRRGLDTVGYVIITSTGKDEAPPAGALKQMILGEPTKLRSQFRLTYNMILNLLRVEALRIEEMIKRSFSENATQALLPEHEKQVQLSEASLAKIKREPCDICDIDLVACHNAAMEYGKLTSELYVGLLASPVGKRLFVPKRLVVYRKDGYRTAGIVVREGVGGGPTPTVQILEIGKLGGRRHPSDILPFLPKFRHLFQTLPTRGADMTLKVCKIPLSDLECLTNTMVKLTGPTWYLNIKKEAIKYADKELHKYCASWMSTAWDEIDWSRIKELQVRDILEKRQAQATIAESCKCLQCPDFLKHFEMQHDEWQVKENISQLKQLMSDQNLQLLPDYEQRIQVLRELGFIDEQSRVQLKGKVACEIHSADELVLTELVLENVLAEYEPEEIVALLSAFVFQEKTENVPTLTPRLEKGKEAIVKISEKVNDFQIQYQVIQSSEDSNDFASQPRFGLAEVVYEWAKGMSFNRITDLTDVMEGTIVRTITRLDETCREVKNAAKLVGDPSLYTKMQQAQELIKRDVIFAASLYM
>XP_001826238_Aspergillus_oryzae 
MAQAEALAATLAELNLNAQGLSGSAFDDRLAEEESGQYQNRGPRPRARQNAEDLIKELEADFLTPSSQFSPEWLNRLQRRWDVSTDYKDLFEVAPTQTRTIVRFDREGLEGRVTGYHEVTVPATSANAKNSTSLLRRPAGRADFVRGAAGFFPFAPGGLDGVEAIAEMESEAQTADSSRPGGKPSGLDRIINFGAEGGLLEVAPGFSRGLKFEVAKSKEAAENDQEVEHVLQQEEADLPVEKDDTASDVGGVKIDDDELSGDEEDIDSLLPVEFPALEPRAPLLSGVQKKGGREWAHVVDVNKDIPNFSELVPDMAREWPFELDTFQKEAVYHLESGDSVFVAAHTSAGKTVVAEYAIALAAKHMTKAIYTSPIKALSNQKFRDFRTTFDDVGILTGDVQINPEASCLIMTTEILRSMLYRGADLIRDVEFVIFDEVHYVNDLERGVVWEEVIIMLPEHVTLILLSATVPNTYEFASWVGRTKKKDIYVISTAKRPVPLEHYLWAGKDKFKIVDSNKRFLEGGWKEADNIISGRDKIKAQKAAEAQAQSQAQRGGQQGRGRGQAPGRGGPRGNSQRGGAQRGGGAQRGRGQPATRGTGNIARTGRGGGRTTAAQDKTVWVQLVQHLRKENLLPGCIFVFSKKRCEENADSLSNQDFCNASEKSLTHMFIEKSLTRLKPEDRTLPQILRLRDLLSRGIAVHHGGLLPIMKEIVEILFAKSLVKVLFATETFAMGLNLPTRTVVFSGFRKHDGKGFRDLLPGEYTQMAGRAGRRGLDTVGYVIITSTGKDEAPPAGALKRMILGEPTKLRSQFRLTYNMILNLLRVEALRIEEMIKRSFSENATQALLPEHEKQVQLSEASLAKIKREPCDICDIDLVACHNAAMEYGKLTSELHVGLLASPVGKRLFMPKRLVVYRKDGYRTAGIIVREGVGGGPTPTVQILEIGKLGGRRHPSDILPFLPKFRHLFQTLPTRGADMTLKVCKIPLSDLECLTNTMVKLTGPTWYLNIKKEAIKFADKELHKYCGSWTSTAWDEIDWTRIKELQVRDILEKRQAQATIAESCKCLQCPDFLKHFEMQHDEWQVKENISQLKQLMSDQNLQLLPDYEQRIQVLKELGFVDEQSRVQLKGKVACEIHSADELVLTELVLENVLAEYEPEEIVALLSAFVFQEKTENVPTLTPRLEKGKEAIVKISEKVNDFQIQYQVIQSSEDSNDFASQPRFGLAEVVYEWAKGMSFNRITDLTDVMEGTIVRTITRLDETCREVKNAAKLVGDPSLYTKMQQAQELIKRDVIFAASLYM
>XP_040639349_Aspergillus_ruber
MADSLASTLAELNLNAQQSSDSAFDTRLAEEENGTYENLRPRKRTKQTAENLKASLEAEFLTPSSRFSTEWLNYLQRRWDVPTDYTDLFEIAPTQTRTITRFDREGLEGRVTGYHEVTIPATSANAKNSTSLLRRPAGRADFVRGAAGFFPFAPGGLDGVEAIAEYETEAQIAEQSLPGGKQPGLDRIINFGAEGGLLEIAPGFSRGLKFDDVKTKENTEGDKEVEHVLLREENNLHVEQKEEESSEDEGGVKVEDEEELDEEEDIDSLLPVEFPALEPRAPLLAGAQKKVGREWAHVVDVNKDIPNFRELVPDMAREWPFELDTFQKEAVYHLESGDSVFVAAHTSAGKTVVAEYAISLAAKHMTKAIYTSPIKALSNQKFRDFRNEFEDVGILTGDVQINPEASCLIMTTEILRSMLYRGADLIRDVEFVIFDEVHYVNDLERGVVWEEVIIMLPEHVTLILLSATVPNTQEFASWVGRTKKKDIYVISTAKRPVPLEHYLWAGKDKHKIVDSNKRFIESGWKEADEVISGRDKLKAQKAAEAQAQSQAQRGGAQGRGRGQQQGRGAPRGNGRGGPQRGGGQQRGRGQPASRGTGNIARTGRGGGRTSAAQDKTIWVHLVSHLRKENLLPGCIFVFSKKRCEDNADSLSNQDFCNASEKSLIHMFIEKSLTRLKPEDRSLPQILRLRDLLSRGIAVHHGGLLPIMKEIVEILFARSLVKILFATETFAMGLNLPTRTVVFSGFRKHDGKSFRDLLPGEYTQMAGRAGRRGLDTVGYVIIVNAGRDEAPPAGALRKMILGDPTKLRSQFRLTYNMILNLLRVEALKIEEMIKRSFSENATQALLPEHEKQVQLSEASLAKIKREPCDICDVDLEACHRAAMEYEKLTDELHVGLLASPVGKRLFMLKRLIVYRKDGIRTAGVIVREGVSGGATPTVQVLEIGTISTKRHPSDILPFLPGFRHLLQSLPQRAAQMTLKVCKIPLTDVECLTNTMVKTGGPIWYLNIKKEAIKFADKELSKLCSSWTNPVWDELDWTRIKELQVRDILEKRQAQATISQACRCLECPNFLKHFEMQHDEWQVKENITQLKQLMSDQNLQLLPDYEQRIQVLKDLEFVDDQSRVQLKGKVACEIHSADELVLTELVLENVLADYEPEEIVALLSAFVFQEKTEHVPTLTPRLEKGKEAIVRISEKVNDFQVQHQVIQSSEDSNDFASQPRFGLAEVVYEWARGMSFNRITDLTDVMEGTIVRTISRLDETCREVKNAAKLVGDPSLYTKMQQAQEQIKRDVIFAASLYM
>XP_040702453_Aspergillus_sydowii
MDSLTSTLAGLNLDSQGIAGKSFDARLEEEENGSYQNYAPRRRTRPSATETRRELEDEFLNPSPQFNSEWLNRLQRRWDTSTDYTDLFEVAGTQTRTIVRFDREGLEGRVTGYHEVTVPANSANAKNSTSLLRRPAGRADFVRGAAGFFPFAPGGLDGVEAIAEMEETQTPGASSSAGKQAGLDRIINFGTEGGLLEAAPGFSRGLKFGEAKSKEAAEEDEEVEHTLQEEDKNISPDQDETASDVEGGVKIEDEESDQDEEEEDIDSLLPVEFPSLEPRAPLLSTLQKKGGKEWAHVVDVNKEISNFHELVPDMAREWPFELDTFQKEAVYHLEGGDSVFVAAHTSAGKTVVAEYAIALAAKHMTKAIYTSPIKALSNQKFRDFKNEFDDVGILTGDVQINPEASCLIMTTEILRSMLYRGADLIRDVEFVIFDEVHYVNDLERGVVWEEVIIMLPEHVTLILLSATVPNTQEFASWVGRTKKKDIYVISTAKRPVPLEHYLWAGKNKFKIVDSNKRFLENNWKEADDIISGKDKIKAQKAAEAQAQSQASRGGPQGRGRGQAPARGGPRGNGQRGGGQQRGRGAPANRGTGNIARTGRGGGRTTAAQDKTVWVQVVQHLRKENLLPACIFVFSKKRCEQNADSLSNQDFCNASEKSLIHMTIEKSLTRLKVEDRTLPQILRLRELLSRGIAVHHGGLLPIMKEIVEILFAKTLVKVLFATETFAMGLNLPTRTVVFSGFRKHDGKSFRDLLPGEYTQMAGRAGRRGLDNVGYVIIVNSGKDEAPAAGALRKMILGDPTKLRSQFRLTYNMILNLLRVEALKIEEMIKRSFSENATQALLPEHEKQVQISEASLEKIKREPCEICDIDIATCHDSSVEYGKLTSELHLNLLSSPVGKRLLVPKRLVVYRKDGSRTAGVIVREVGGGPNPVIQILEIGKLASKRHPSEILPFLPAFRGFMNPLPTRAADMTLKVFKIPIADIECVTNTLVKISGPTWYLNIKKEAIKFAEKELSKLCSSWTTPTWDELDWARIKELQLRDILDKRREQANVAQSCDCLKCPDFLKHFEMQRDEWQIKENISQLKQLMSDQNLQLLPDYEQRIQVLKDLGFVDEQSRVQLKGKVACEIHSADELVLTELILENVLAEYEPEEIVALLSAFVFQEKTENVPTLTPRLEKGMEAIVRISEKVNDVQIQHQVIQSTEDNNDFASQPRFGLAEVVYEWAKGMSFNRITDLTDVMEGTIVRTITRLDETCREVKNAAKLVGDPTLYAKMQEAQEKIKRDVIFAASLYM
>XP_001213612_Aspergillus_terreus
MAEALASTLAELSLSTQHLSGAEFDARITDEENGVYHGYKPRKRARQNATDLKEELEAEFLTPSAQFSPEWLNRLQRRWDVSADYTDLFEVAGTQTRTIVRFDREGLEGRVTGYHEVTVPASSANAKNSTSLLRRPAGRADFVRGAAGFFPFAPGGLDGVEAIAEMESEAQTAEQQRPGGKQAGLDRIINFGAEGGLLEVAPGFTRGLRFEEAKSKEAAEGDQEVEHALQQEESQLSVERDEATSDIEGGVKIEDEDELSGDEEDIDALLPVEFPALEPRAPLLSGIQKKGGREWAHVVDVNKDIPNFGELVPDMAREWPFELDTFQKEAVYHLESGDSVFVAAHTSAGKTVVAEYAIALAAKHMTKAIYTSPIKALSNQKFRDFRNTFDDVGILTGDVQINPEASCLIMTTEILRSMLYRGADLIRDVEFVIFDEVHYVNDLERGVVWEEVIIMLPEHVTLILLSATVPNTYEFASWVGRTKKKDIYVISTAKRPVPLEHYLWAGKDKFKIVDSNKRFLENGWKEADNVISGRDKIKAQKAAEAQAQSQAQRGGPQGRGRGQAAGRGQAPGRGGARGNSQRGGAPRGRGQPSNRGTGNIARTGRGGGRTTAAQDKTIWVQLVQHLRKENLLPGCIFVFSKKRCEENADSLSNQDFCNASEKSLIHMFIEKSLTRLKPEDRDLPQIRRLRDLLSRGIAVHHGGLLPIMKEIVEILFAKSLVKVLFATETFAMGLNLPTRTVVFSGFRKHDGKGFRDLLPGEYTQMAGRAGRRGLDTVGYVIIVSVGKDEAPPAAALRRMILGDPTKLRSQFRLTYNMILNLLRVEALKIEEMIKRSFSENATQALLPEHEKQVQLSEASLEKIKREACDICDVDLTACHDAAIEYEKLTSELHVGLVSSPIGKRLFSPKRLIVYRKDGYRTAGIIVREGVGGGPTPNIQVLEIGKLGSRRHPSDILPFLPEFRKLMQPLPTRAADMTLKVCKIPLSDLECITNTLVKLSGPTWYLNIKKEAIKFADKELSKLCGSWATPVWDEMDWSRIKELQVRDILEKRRAQAKIAQSCRSVQCPDFLKHFEMQHDEWQVKENISQLKQLMSDQNLQLLPDYEQRIQVLRELGFIDEQSRVQLKGKVACEIHSADELVLTELILENVLAEYEPEEIVALLSAFVFQEKTENVPTLTPRLEKGKEAIVRISDKVNDFQVQYQVIQSSEDSNDFASQPRFGLAEVVYEWAKGMSFNRITDLTDVMEGTIVRTITRLDETCREVKNAAKLVGDPTLYTKMQQAQELIKRDVIFAASLYM
>XP_022489453_Penicillium_arizonense
MADSIASSMERLSLTVKNVSPAAFEARLADEQSGMVEDVQPRKQAHQTSEELLAELENEFLTPSDKFNTKWLNNLQKRWDVSTNHTDLFELAPTQSRTVTRFTREGLEGRVTGYHEVTVPAASAATAKNSTSLTRRPAGRADFVRGAAGFFPFSPGGLEGVEAIAAMEDDSEITEQSRSGKQSGLDRIINFGTEGGLLTTAPGFDRGLNFDKAKSKDVEGDQEVEHALLQEESNLSADKPDENPDIEAPETEAGEDVSDNDEEEDIDALLPVEFPALEPRNQLLAGAKKDKGREWAHIVDINKDIPNFNELVPDMAREWPFELDTFQKEAVYHLEGGDSVFVAAHTSAGKTVVAEYAIALAAKHMTKAIYTSPIKALSNQKYRDFRTEFDDVGILTGDVQINPEASCLIMTTEILRSMLYRGADLIRDVEFVIFDEVHYVNDTERGVVWEEVIIMLPEHVTLILLSATVPNTYEFASWVGRTKKKDIYVISTHKRPVPLEHYLWAGKDKYKIVDSNKRFLEGGWKKANDIISGKDKIYAKKEAEAQAQSALARAQAEAQTQAQRGSGQGRGRGQQGGRGGPPPRGPRGGGAPQRGRGQGGGGRGQPSTRGSGNIARTGRGGGRTSAAQDKNIWVHLVSHLRKEDLLPGCVFVFSKKRCEENADSLSNQDFSNATEKSLIHMFIEKSLTRLKPEDRDLPQILRLRELLSRGVAVHHGGLLPIMKEVVEILFAKSLVKILFATETFAMGLNLPTRTVVFSGFRKHDGKGFRDLLPGEYTQMAGRAGRRGLDTVGYVIVTNSGKDEAPPAGALKKMILGEPTKLRSQFRLTYNMILNLLRVEALKIEEMIKRSFSENATQALLPEHEKQVQLSEDSLAKIKREPCEICDLDLVACHAAAMEYQKLTAELHAAMASSPVAKRLIGMKTWVVYKKDGLRTAGLVLREGIAGGVGGAAPCIHVLEVGTMGSKRHPADILPFLPMFRPFFPPLPTAAAQMSLKTCKIPLSDVECITNTVIRGGGPVWYLNIKKEAAKYADRELHKYTKSWTSSVWDEMDWQRITELQLRELLEKRQAQANIVQSCRCVQCPQFLKHFEMQHDEWQVKENITQLKQLMSDQNLQLLPDYEQRIQVLKELGFVDDQSRVQLKGKVACEIHSADELVLTELVLENVLAEYEPEEIVALLSAFVFQEKTDSKPTLTPRLDKGMKEIIAIAEKVNDFQILHQVIQSSEDSNDFASKPRFGLAEVVYEWAKGMSFNRITDLTDVMEGTIVRCITRLDETCREVKNAAKLVGDPNLYTKMQQAQELIKRDVIFAASLYM
>XP_014533693_Penicillium_digitatum
MADSLDSPMEKLHLEGKQFDPTTFDARLADEANGKIENFQARKQASQSAQELLTELENEFLTPSDKFSNKWLNSLQRRWDVSTDYADLFELAPTQTRTVTRFTREGLEGRVTGYQEVTVPAASATAKNSTSLLRRPAGRAEFVRGAAGFFPFAPGGLDAIEALAAMEADAQVTEQSSNGKQSGLDRIINFGTEGGLLTTPPGFDHGVEFDEAESKDATESAQEVEAALLQEESDLNVDQPEDAADVDTGAKDELDVVSDDEDEEDIDALLPVEFPALEPRGQLLAGAHKQKGKEWAHVVDINKEIPNFNELVPDMAREWPFELDTFQKEAVYHLENGDSVFVAAHTSAGKTVVAEYAIALAAKHMTKAIYTSPIKALSNQKYRDFRTEFDDVGILTGDVQINPEASCLIMTTEILRSMLYRGADLIRDVEFVIFDEVHYVNDLERGVVWEEVIIMLPEHVTLILLSATVPNTREFASWVGRTKKKDIYVISTHKRPVPLEHYLWAGKSKHKIVDSNKRFLESGWKEADDILSGKDKAKAKKEAEAQAQSAQAKAPATQGRGRGQPANIRGGRGGPQRGGPQRGGPQRGRGQSGGQYSNRGTGNIARTGRGGGRTSAAQDKNTWVHLVSHLRQEDLLPGCVFVFSKKRCEENADSLSNQDFSNANEKSLTHMFIEKSLTRLKPEDRTLPQILRLRELLSRGIAVHHGGLLPIMKEVVEILFARSLVKVLFATETFAMGLNLPTRTVVFSGFRKHDGKSFRDLLPGEYTQMAGRAGRRGLDTVGYVIVTNSGKDEAPSAASLKQMILGDPTKLRSQFRLTYNMILNLLRVEALKIEEMIKRSFSENATQALLPQHEKQVEVSEASLAKIKRPPCEICDLDLMTCHNAAMEYRKLTAEFHAELLSSPVGKRLFTTKRLVVYRKDGLRTAGVITRDGVSAGVVGTMPCIQVLEIGTISSKRHPTDILPFLPMFRPCFESLPNRVDDMSLRVCKIPLSDLECVTNTQVKITKPMWYLNIKKESIKWAERELCQFTNSWIDTTWDEVDWQRIKEMEIRDILDKRQIQAEIAQSCHCLQCPDFVNHFEMQHDEWQVKENISELKQLMSDQNLQLLPDYEQRIHVLRELGFVDEQSRVQLKGKVACEIHSADELVLTELVLENVLAEYEPEEIVALLSAFVFQEKTDSTPTLTPRLEKGQKEIIRIAEKVNDFQILHQVIQSSEDSNDFASKPRFGLAEVVYEWAKGMSFNRITDLTDVMEGTIVRVITRLDETCREVKNAAKLVGDPSLHTKMQQAQELIKRDVIFAASLYM
>XP_016594012_Penicillium_expansum
MAGSLDSTMKNLGLEGEPFDPLTFDARLADEENGKIDNFQARKQAPQSPQELLTELENEFLTPSDKFSNTWLNSLQRRWDVSTDYADLFELAPTQTRTVTRFTREGLEGRVTGYQEVTVPAASATAKNSTSLLRRPAGRAEFVRGAAGFFPFAPGGLDAIEALAAMEADAQLTEQSSNGKQSGLDRIIDFGTEGGLLTTPPGFDNGVDFDEAKSKDATEGAQEVETALLHEESDLKVDQPDETADVDTGAKDELNDDVSDEEDEEEDIDALLPVEFPALEPRSQLLAGVHRQKGKEWAHVVDINKDIPNFNELVPDMAREWPFELDTFQKEAVYHLENGDSVFVAAHTSAGKTVVAEYAIALAAKHMTKAIYTSPIKALSNQKYRDFRTEFDDVGILTGDVQINPEASCLIMTTEILRSMLYRGADLIRDVEFVIFDEVHYVNDLERGVVWEEVIIMLPEHVTLILLSATVPNTREFASWVGRTKKKDIYVISTHKRPVPLEHYLWAGKSKHKIVDSNKRFIESGWKEADDILSGKDKAKAKKEAEAQAQSAQAKAPAPQGRGRGQPANIRGGRGGPQRGGPQRGGPQRGRGQSGGQYSNRGTGNIARTGRGGGRTSAAQDKNTWVHLVSHLRQEDLLPACVFVFSKKRCEENADSLSNQDFSNANEKSLTHMFIEKSLTRLKPEDRTLPQVLRLRELLSRGIAVHHGGLLPIMKEVVEILFARSLVKVLFATETFAMGLNLPTRTVVFSGFRKHDGKSFRDLLPGEYTQMAGRAGRRGLDTVGYVIVTNSGKDEAPSAASLKQMILGDPTKLRSQFRLTYNMILNLLRVEALKIEEMIKRSFSENATQALLPQHEKQVQVSEASLAKIKRTPCDICDLDLLTCHNAAMEYRKLTAEFHTELLSSPVGKRLFTAKRLVVYRKDGMRTAGVITRDGASAGIVGAVPCIQVFEIGTLSSKRHPTDILPFLPMFRPYLQSLPNRVDDMSLRVCKVPLSDLECVTNTQVKITKPMWYLNIKKESVKWAETELCQFTNSWIDTAWDEIDWQRIKEMEIRDILDKRQAQAEIAQSCHCLQCPDFVKHFEMQNDEWQVKENILELKQLMSDQNLQLLPDYEQRIHVLRELGFVDEQSRVQLKGKVACEIHSADELVLTELVLENVFADYEPEEIVALLSAFVFQEKTDSTPTLTPRLEKGQKEIIRIAEKVNDFQILHQVIQSSEDSNDFASKPRFGLAEVVYEWAKGMSFNRITDLTDVMEGTIVRVITRLDETCREVKNAAKLVGDPSLHTKMQQAQELIKRDVIFAASLYM
>XP_040652600_Penicillium_griseofulvum
MADSLDSPMKQLDLDGKQFDSAAFDARLADEEDGKIENFQPRKQAPQSAQELLTELENEFLTPSDQFSTTWLNSLQKRWDVPTDYADLFGLAPTQTRTVTRFTREGLEGRVTGYQEVTVPAASATAKNSTSLLRRPAGRAEFVRGAAGFFPFAPGGLDAIEALAAMEADTQATEQSTNGKQSGLDRIINFGTEGGLLTTPPGFDNGIDFDESKSKDATESAQEVETALQEESDLKVEQPEETAGVDIGADAELDDVSDEEDIDALLPVEFPALEPRSQLLAGVHKQKGKEWAHVVDVNKEIPNFNELVPDMAREWPFELDTFQKEAVYHLENGDSVFVAAHTSAGKTVVAEYAIALAAKHMTKAIYTSPIKALSNQKYRDFRTEFDDVGILTGDVQINPEASCLIMTTEILRSMLYRGADLIRDVEFVIFDEVHYVNDLERGVVWEEVIIMLPEHVTLILLSATVPNTREFASWVGRTKKKDIYVISTHKRPVPLEHYLWAGKSKHKIVDANKRFLESGWKEADDILSGKDKAKAKKEAEAQAQSAQARAPAPQGRGRGQPANIRGGRGGPQRGGSQRGGPQRGRGQSGGQYANRGTGNIARTGRGGGRTSAAQDKNTWVHLVSHLRQEDLLPGCVFVFSKKRCEENADSLSNQDFSNASEKSLTHMFIEKSLTRLKPEDRTLPQILRLRELLSRGIAVHHGGLLPIMKEVVEILFARSLVKVLFATETFAMGLNLPTRTVVFSGFRKHDGKSFRDLLPGEYTQMAGRAGRRGLDTVGYVIVTNSGKDEAPSAASLKQMILGDPTKLRSQFRLTYNMILNLLRVEALKIEEMIKRSFSENATQALLPEHEKQVQVSEASLEKIKRAPCEICDLDLLACHNAAMEYRKLTAEFHTGLLSSPVGKRLFTMKRLVVYRKEGLRTAGVIIRDGVSAGVVGAVPCIQVLEIGTLSSKRHPTDILPFLPLFRPYFQSLPTHAGDMSLRVCKIPLSDLECVTNTLVKITKPMWYLNIRKESSKWAETELRQITSSWIDTAWDEIDWQRIKEMDIRDILDKRQAQAEIAQSCHCLQCPDFVNHFEMQHDEWQVKENISELKQLMSDQNLQLLPDYEQRIHVLRELGFVDEHSRVQLKGKVACEIHSADELVLTELVLENVLAEYEPEEIVALLSAFVFQEKTESTPTLTPRLEKGQKEIIRIAEKVNDFQILHQVIQSSEDSNDFASKPRFGLAEVVYEWAKGMSFNRITDLTDVMEGTIVRVITRLDETCREVKNAAKLVGDPTLYTKMQQAQELIKRDVIFAASLYM
>XP_038925470_Penicillium_roqueforti
MADSLDSTMKELDIEGRHFDPATFDARLADEEDGKIENFQARKQAPQSAQELLTELENEFLTPSDQFSTKWLNSLQKRWDVSTDYADLFELAPTQTRTVTRFTREGLEGRVTGYQEVTVPAASATAKNSTSLLRRPAGRADFVRGAAGFFPFAPGGLDAIEALAAMEADAQVTEQSTKGKQSGLDRIINFGTEGGLLTTPPGFDNGIDFDEAKSKAATEGAQEVETALLQEESDLKVDQPEESADVELGAEVELDDISDDEEEEDIDALLPVEFPALEPRSQLLAGVKQKGREWAHVVDVNKDIPNFNELVPDMAREWPFELDTFQKEAVYHLENGDSVFVAAHTSAGKTVVAEYAIALAAKHMTKAIYTSPIKALSNQKYRDFRTEFDDVGILTGDVQINPEASCLIMTTEILRSMLYRGADLIRDVEFVIFDEVHYVNDLERGVVWEEVIIMLPEHVTLILLSATVPNTREFASWVGRTKKKDIYVISTHKRPVPLEHYLWAGKSKHKIVDSNKRFLESGWKEADDILSGKDKAKAKKEAEAQAQSAQARAPAPQGRGRGQPANNRGGRGGPQRGGPQRGRGQSGGQYSNRGTGNIARTGRGGGRTSAAQDKNTWVHLVSHLRKEDLLPGCVFVFSKKRCEENADSLSNQDFSNANEKSLTHMFIEKSLTRLKPEDRTLPQILRLRELLSRGIAVHHGGLLPIMKEVVEILFARSLVKVLFATETFAMGLNLPTRTVVFSGFRKHDGKSFRDLLPGEYTQMAGRAGRRGLDTVGYVIVTNSGKDEAPSAASLKQMILGDPTKLRSQFRLTYNMILNLLRVEALKIEEMIKRSFSENATQALLPEHEKQVQVSEASLAKIKRAPCEICDLDLLTCHNAAMEYRKLTAEFHTELLSSPVGKRLFTMKRLVVYRKDGLRTAGVITRDGVSPGVIGAVPCIQVLEIGTLSSKRHPTDILPFLPLFRPYFQPLPNRVDDMSLRVCKIPLSDLECVTNTQVKITKPMWYLNIKKESMKWAETELCQFTNSWIDTAWDEIDWQRIKEMEIRDILDKRQVQAEIAQSCHCLQCPDFVNHFEMQHDEWQVKENISELKQLMSDQNLQLLPDYEQRIHVLRELGFVDEQSRVQLKGKVACEIHSADELVLTELVLENVLAEYEPEEIVALLSAFVFQEKTDSTPTLTPRLEKGQKEIIRIAEKVNDFQILHQVIQSSEDSNDFASKPRFGLAEVVYEWAKGMSFNRITDLTDVMEGTIVRVITRLDETCREVKNAAKLVGDPTLYTKMQQAQELIKRDVIFAASLYM
>XP_002565906_Penicillium_rubens
MANLVDPPMEKLTLEGNTFDSAAFDARLADEEDGKIENFQARKQAPQSAQELLTELENEFLTPSDQFSTKWLNTLQRRWDVSTDYADLFELAPTQSRTVTRFTREGLEGRVTGYHEVTVPAASATAKNSTSLLRRPAGRAEFVRGAAGFFPFAPGGLDAIESVADMEAEAQLTEQASTGKQSGLDRIINFGTEGGLLTTPPGFDNGINFDEAKSKAATESAQEVETALLQEESDLKVDQPEETADIDTGAQPELDDLSDEEDEEDIDDLLPVEFPALEPRTQLLAGAHKQKGKEWAHVVDVNKDIPNFNELVPEMAREYPFELDTFQKEAVYHLENGDSVFVAAHTSAGKTVVAEYAIALAAKHMTKAIYTSPIKALSNQKYRDFRAEFDDVGILTGDVQINPEASCLIMTTEILRSMLYRGADLIRDVEFVIFDEVHYVNDQERGVVWEEVIIMLPEHVTLILLSATVPNTREFASWVGRTKKKDIYVISTHKRPVPLEHYLWAGKSKHKIVDSNKRFLETGWKAADDILSGRDKLKAMKEAEAQAQSAQARAPAPQGRGRNIARTGRGGGRTSAAQDKNTWVHLVSHLRKEDLLPGCVFVFSKKRCEENADSLSSQDFSNSTEKSLTHMFIEKALTRLKPEDRTLPQILRLRELLSRGIAVHHGGLLPIVKEVVEILFAKSLVKVLFATETFAMGLNLPTRTVVFSGFRKHDGKAFRDLLPGEYTQMAGRAGRRGLDNVGYVIVTSSGRDEAPSAASLKQMILGEPTKLRSQFRLTYHMILNLLRVEALKIEEMIKRSFSENATQALLPEQEKQVQVSEASLAKIKRAPCEICDLDLVACHDAAMEYRKLTSQFYAELLSSPVGKRLFGVKRLVVYRKDGLRTAGVITRDGVSAGVVGAVPCIQVLEIGTLSSKRHPTDILPFLPLFRPYFQPLPNRVEKMSLRICKIRLSDVECLTNTLVKMTKPIWYLNIKKEAVQWAEKELPQYTNSWINAAWEEIDWQRIKEMEIRDILDKRQAQAEISQSCTCLQCPNFADHFEMQHDEWQVKESISELKQLMSDQNLQLLPDYEQRILVLKELGFVDEQSRVQLKGKVACEIHSADELVLTELVLENVLAEFEPEEIVALLSAFVFQEKTESTPTLTPRLEKGQKEIIRIAERVNDFQILHQVIQSSEDANDFASKPRFGLAEVVYEWAKGMSFNRITDLTDVMEGTIVRVITRLDETCREVKNAAKLVGDPNLYTKMQQAQELIKRDVIFAASLYM
>XP_040808392_Penicillium_solitum
MADSLDSSMKKLDLEGKGFDPSTFDARLADEENGKIENFQARKQAPQSAQELLTELENEFLTPSDKFSTKWLNTLQRRWDVSTDYADLFELAPTQTRTVTRFTREGLEGRVTGYQEVTVPAASATAKNSTSLLRRPAGRADFVRGAAGFFPFAPGGLDAIEALAAMEAEAQVTEQSKNGKQSGLDRIINFGTEGGLLTTPPGFDNGVDFDEAKSKEATEGAQEVETALLQDDSDLKVDQPEETADADTGAKAELDDVSEDEDEEEEDIDALLPVEFPALEPRSQLLAGIHKQKGKEWAHVVDINKDIPNFNELVPDMAREWPFELDTFQKEAVYHLENGDSVFVAAHTSAGKTVVAEYAIALAAKHMTKAIYTSPIKALSNQKYRDFRTEFDDVGILTGDVQINPEASCLIMTTEILRSMLYRGADLIRDVEFVIFDEVHYVNDLERGVVWEEVIIMLPEHVTLILLSATVPNTREFASWVGRTKKKDIYVISTHKRPVPLEHYLWAGKSKHKIVDSNKRFLESGWKEADDILSGKDKAKAKKEAEAQAQSAQARAPVPQGRGRGQPANVRGGRGGPQRGGPQRGRGQGGGQYSNRGTGNIARTGRGGGRTSAAQDKNTWVHLVSHLRKEDLLPGCVFVFSKKRCEENADSLSNQDFSNASEKSLTHMFIEKSLTRLKPEDRTLPQILRLRELLSRGIAVHHGGLLPIMKEVVEILFARSLVKVLFATETFAMGLNLPTRTVVFSGFRKHDGKSFRDLLPGEYTQMAGRAGRRGLDTVGYVIVTNSGKDEAPSAASLKQMILGDPTKLRSQFRLTYNMILNLLRVEALKIEEMIKRSFSENATQALLPEHEKQVQVSEASLAKIKRTPCEICDLDLMACHDAAMEYRKLTAEFHTELLSSPVGKRLFTTKRLVVYRKDGQRTAGVITRDGVSAGVIGAVPCIQVFEIGTLSNKRHPTDILPFLPMFRPYFQPLPSRVDDMSLRVCKIPLSDVECVTNTLVKITKPMWYLNIKKESTKWAEIELYQYTNSWIHTGWEEIDWQRIKDMGIRDILDKRQAQAEIAQSCHCLQCPDFVKHFEMQHDEWQVKENISELKQLMSDQNLQLLPDYEQRIHVLRELGFVDEQSRVQLKGKVACEIHSADELVLTELVLENVLAEYEPEEIVALLSAFVFQEKTESTPTLTPRLEKGQKEIVRIAERVNDFQILHQVIQSSEDSNDFASKPRFGLAEVVYEWAKGMSFNRITDLTDVMEGTIVRVITRLDETCREVKNAAKLVGDPALHTKMQKAQELIKRDVIFAASLYM
>XP_022581136_Penicilliopsis_zonata
MAASLATALSQLKLDAQQVRTPDFDARLVEEESGGAYAHTQRPRKRVRQDAEALKAELERDFLTPSPRFSPEWLNRLQRRWDVPTDYTDLFDVAATQTRTVTRFTREGLEGRVTGYVEVTVPAASATAKNSTSLLRRPAGRADFVRGAAGFFPFAPGGLDGVEALAAMESEAQAAEQSRLGGAKQSGLDRIINFNTEDGLLEIPPGFSRGLKFEKAKSTEADQEVEATLQEEEVVGSSREDEEAIPGAEEKGKTEEDEDVSEGEEEDIDTLLPVEFPSLEPRAPLLSTIAKKGGKEWAHVVDVNKDIPNFNELVPDMAREWPFELDTFQKEAVYHLENGDSVFVAAHTSAGKTVVAEYAIALAAKHMTKAIYTSPIKALSNQKFRDFRTTFDDVGILTGDVQINPEASCLIMTTEILRSMLYRGADLIRDVEFVIFDEVHYVNDLERGVVWEEVIIMLPEHVTLILLSATVPNTYEFASWVGRTKKKDIYVISTAKRPVPLEHYLWAGHNKHKIVDSNKRFLEQGWKSADEILSGRDKVKAQKAAEAQAQSQAHQSQRGGGGPQGRGRGPGPARGAGGRGGGGQRGGGGGGGGAQRGAPQRGRGQPSNRGTGNIARTGRGGGRTTVAQDRNIWVHLVQHLRKENLLPGCIFVFSKKRCEENADSLSKQDFCTASEKSLIHMFIEKSLTRLKPEDRSLPQILRLRELLSRGIAVHHGGLLPIMKEIVEILFAKSLVKVLFATETFAMGLNLPTRTVVFSGFRKHDGKGFRDLLPGEYTQMAGRAGRRGLDTVGYVIIVTSGRDEAPPVGALRRMILGDPTKLRSQFRLTYNMILNLLRVEALKIEEMIKRSFSENATQALLPEHEKQVQLSEASLAKIKREPCSICDIDLANCHQAAIEYEKLTGELNLGLLASPVGRRLFIPKRLVVYRKEGLRTAGIVVKEGVSGGTTPSIQVLEIGTLSSRRHPSDILPFTPAFRHLLQPLPTRAADMTLKVCRVPIQDLECVTKTLIKLGGPIWYLNIKKEAAKYADKELSKLCASWTNPVWDEVDYERIKELQVRDILEKRQAQINIAQSCKSLECPTFLAHFEMQHDEWQVKENINQLKQLMSDQNLQLLPDYEQRIFVLKELGFIDDHSRVQLKGKVACEIHSADELVLTELILENVLAEFEPEEIVALLSAFVFQEKTENVPTLTPRLEKGKEAIIRISDKVNDFQVLHQVIQSSEDQNDFASKPRFGLAEVVYEWAKGMSFNRITDLTDVMEGTIVRTVSRLDETCREVKNAAKLVGDPTLYTKMQQAQELIKRDVIFAASLYM
>XP_016613915_Cladophialophora_bantiana
MARPLYTPKSDAPEQHLKHELQTQFLSPPSTFSPEWLNKLQARWDGQSAHYAELCRLPPPQTRTITRFTRHGLEGKVAAYRQVTLSASASGDTAKNSTSLLRKPANRADFVRGAAGFFPFAPGGLDGVDTIQAYEDQVRLEEGRENSRPIQKSNGLARVINFGVGGGLLEVPPGFARGMKLAEKGPGEAQADAEDVEQTLNATGEAGPGSSALDHHGDSTAESGNGPSIVQDDEEEYADLDDLLPVEFPSLAPRGKLLPATTKGPGKKWAHVVDINKAIPNFQELVPDMARTWPFELDTFQKEAVYHLESGDSVFVAAHTSAGKTVVAEYAIALAAKHMTKAIYTSPIKALSNQKFRDFKNIFDDVGILTGDVQINPEASCLIMTTEILRSMLYRGADLIRDVEFVIFDEVHYVNDLERGVVWEEVIIMLPDHVTLILLSATVPNTYEFASWVGRTKKKDIYVISTPKRPVPLEHYLWAGKEMHKIVDSEKRFLQSGWRAANDILSGLDKIKEQKAIEAHTAAREGQAPGQRGGGRGQPARGPSTQRGGAQQRGRGPAPNRGQGNIARTGRGGGRTTAAQDRNIWVHLVQYLRKENLLPACIFVFSKKRCEENADSLSNQDFCTATEKSAIHMVVERSIARLKPEDRVLPQIRRLREMLGRGVAVHHGGLLPIVKEIVEILFAKTLVKVLFATETFAMGLNLPTRTVVFSGYRKHDGREFRNLLPGEYTQMAGRAGRRGLDTVGTVIIVTPGKTEAPSAAELTQMITGPATKLRSQFRLHYNMILNLMRVEALKIEEMIKRSFSENATQALLPQHQEQVALSQATLDKIKREPCDTCDIDAEICHEAAMQFERITKELYIGLLSSPVGRRLWTAKRLIVFKKDAIRTVGMLLEDGVRGGPDRGLKVLEISHIDAKRSTPDLLPYLPCVRMMFSALPETASQVKWRIAQVLLDDVECVTQTVVKVSWPSQSDEAQRQFVEEEFVNLYSSWASTAWDEQDWSKVHELHLRDLLVKRSHAARVFENSQCLLCPQFLKHYGMQHDEWLIQENIQSLKMLMSDQNLSLLPDYQQRTAVLKDLGFIDEQSRVQLKGKVACEIHSADELVLTELILENVLASFEPEEIVALLSSFVFQEKTDSEPQLSGNLERGKEAIIAVSERVNHYQILHQVILSSDDANDFVSRQRFGLVEVVFEWARGMSFNRITDLTDVMEGTIVRVITRLDETCREVMSAARLIGDPSLYGKMDKAREMIRRDVVFTASLYM
>XP_008731847_Cladophialophora_carrionii
MAPVLYAQKTPDQIKDELEQQFLSPPTTFSPEWLNKLQHRWDYQSSNHAELCQLAPTQTRTVTRFTREGLEGKITGYRQVTVPASSATAKNSTSLLRRPASRADFVRGAAGFFPFAPGGLDGVDAIQAYEDQVTLEEENKRPAKKSGGLDRIINFGGNEGLLEVPPGFSRGMKLAEKKSAQAEEDAEDVEKTLEDDDDVELDVNDDQRNGEDRAPLENGAEETEDEDFTDLDELLPVEFPSLEPHGELISATMKTAGKEWAHVVDINKDIPNFHELVPEMARTWPFELDIFQKEAVYHLESGDSVFVAAHTSAGKTVVAEYAIALAAKHMTKAIYTSPIKALSNQKFRDFKTVFDDVGILTGDVQINPEASCLIMTTEILRSMLYRGADLIRDVEFVIFDEVHYVNDLERGVVWEEVIIMLPDHVTLILLSATVPNTYEFASWVGRTKKKNIYVISTPKRPVPLEHYLWAGKEMHKIVDSEKRFLQKGWKAANDILSGLDKVKEQKAIEAQTPARGAPGRGAPAGQRGGRGQPAQRGGPNQRGGTQQRGRGPTPNRGQGNIARTGRGGGRTTAAQDRNLWVHLVQHLRKENLLPACIFVFSKKRCEENADSLSNQDFCTAAEKSAIHMIIEKSIARLKPEDRVLPQIRRLREMLGRGVAVHHGGLLPIVKEIVEILFARTLVKVLFATETFAMGLNLPTRTVVFSGYRKHDGRDFRNLLPGEYTQMAGRAGRRGLDTVGTVIIVTPGKTEAPPAGELAQMITGPATKLRSQFRLHYNMILNLMRVEALKIEEMIKRSFSENATQALLPQHEKQVALSQASLDKIKREPCDVCDIDLEAAHAAAMQFERLTKELHIRLLSSPVGRRLWTAKRLIVYKKDGTRMVGILLDEPRTGGPRPSLKVLEISDVDAQRSTRDLLPYLPRVRTVFSPLPSKVARVRWSVAQVQLDDVECLTQTVVKVKGPNWYIQVRKEQQKFVENEFLTVYSSWISTAWDEQEWNKVHELSIRELLVERQRAATIFQNAKSLSCDSFLKHYGMQHDEWLIKENIQALKMLMSDQNLSLLPDYQQRTEVLKDLKFIDEESRVQLKGKVACEIHSADELVLTELILENVLASFEPEEIVALLSAFVFQEKTDSEPQLTENLKRGRDEIIKIAEKVNKFQILHQVILSSDDANDFVSRPRFGLVEVVYEWARGMSFNRITDLTDVMEGTIVRVVTRLDETCREVMSAARLIGDPSLYQKMDKARELIRRDVVFTASLYM
>XP_016245977_Cladophialophora_immunda
MARTLHTPETPEQIKHELETQFLSPPTTFTPEWLNKLQQRWDYQASNYTELCQLAPTQTRTVTRFTRKGLEGKVAAYRQVTVPASGATAKNSTSLLRRPANRSEFVRGAAGFFPFAPGGLDGVDTIQAYEDQVRLEEEHRRPAKKANGLARIINFGVDDGLLQVPPGFTRGMRFSDKKSTEAQQDAEDVEKTLESDEETELGPKVDERDGETAAASENGDVAVEEDEDDEYADLDDLLPVEFPSLEPRGDLLRATTKAPGKTWAHVVDINKAIPNFAELVPDMARTWPFELDTFQKEAIYHLESGDSVFVAAHTSAGKTVVAEYAIALAAKHMTKAIYTSPIKALSNQKFRDFKNVFDDVGILTGDVQINPEASCLIMTTEILRSMLYRGADLIRDVEFVIFDEVHYVNDLERGVVWEEVIIMLPDHVTLILLSATVPNTYEFASWVGRTKKKDIYVISTPKRPVPLEHYLWAGKEIHKIVDSEKRFIQKGWKAANDILSGLDKIKEQKAIEAQAPVRGGHASGQRGGGRAQPQRGGSNQRGGAQQRGRGAVPNRGQGNIARTGRGGGRTTAAQDRNIWVHLVQFLRKENLLPACIFVFSKKRCEENADSLSNQDFCTAAEKSAIHMIIERSIARLRPEDRVLPQIRRLREMLGRGVAVHHGGLLPIVKEIVEILFARTLVKVLFATETFAMGLNLPTRTVVFSGYRKHDGREFRNLLPGEYTQMAGRAGRRGLDTVGTVIIVTPGKTEAPSAAELTQMITGPATKLRSQFRLHYNMILNLMRVEALKIEEMIKRSFSENATQALLPQHEEQVALSQATLDKIKREPCDICDIDAEACHEAAMQFEQLTKELHINLLSSPVGRRLWTAKRLIVFKKDGIRTVGVLLEDGVRAGANRGLKVLEISHIDAKRSTRDLLPYLPRVRMMFSPLPERASQVKWRVTQVALDDVECVTQTVVKVDLRSLLQSDEAQRKFAEEEFVNVYSSWISTAWDEQEWSKLHELHIRDLLHKRNEAAQIFENSRCLQCPQFLKHYGMQHDEWLIQENIQSLKMLMSDQNLSLLPDYQQRTAVLKDLGFIDEQSRVQLKGKVACEIHSGDELVITELILENVLASFEPEEIVALLSSFVFQEKTDSEPQLGGNLERGKEAIIEISERVNHYQILHQVILSSDDANDFVSRQRFGLVEVVYEWARGMSFNRITDLTDVMEGTIVRVITRLDETCREVMSAARLIGDPSLYAKMEKARELIRRDVVFTASLYM
>XP_007752040_Cladophialophora_psammophila
MARPLHTPKSDTREQHLKHELQTQFLSPPSTLSPEWLNKLQPRWDGQSANYPELCRLAPPQTRTITRFTRHGLEGKVAAYRQVTLPASASGDTAKNSTSLMRKPANRADFVRGAAGFFPFAPGGLDGVDTIQAYEDQVRLEGERENFRPVKKSNGLARVINFGVGDGLLEVPPGFARGMKLAEKRSSEAQADAEDVEQTLNADEEPGPAASAHDHHGDRTAEAGNGPSMVQDDEEEYADLDDLLPVEFPSLAPREKLLPATTRVPGKKWAHVVDINKAIPNFQELVPDMARTWPFELDTFQKEAVYHLESGDSVFVAAHTSAGKTVVAEYAIALAAKHMTKAIYTSPIKALSNQKFRDFKNIFDDVGILTGDVQINPEASCLIMTTEILRSMLYRGADLIRDVEFVIFDEVHYVNDLERGVVWEEVIIMLPDHVTLILLSATVPNTYEFASWVGRTKKKDIYVISTPKRPVPLEHYLWAGKEMHKIVDSEKRFLQSGWKAVNDILSGLDKIKEQKAIEAHTAARGGQAPGPRGGGRGQAPRGPSTQRGGAQQRGRGPGPNRGQGNIARTGRGGGRTTAAQDRNIWVHLVQYLRKENLLPACIFVFSKKRCEENADSLSNQDFCTATEKSAIHMVVERSIARLKPEDRVLPQIRRLREMLGRGVAVHHGGLLPIVKEIVEILFAKTLVKVLFATETFAMGLNLPTRTVVFSGYRKHDGREFRNLLPGEYTQMAGRAGRRGLDTVGTVIIVTPGKTEAPSAAELTQMITGPATKLRSQFRLHYNMILNLMRVEALKIEEMIKRSFSENATQALLPQHQEQVALSQATLDKIKREPCDICDIDAEICHEAAMQFERITKELHIGLLLSPVGRRLWTAKRLIVFKKDGIRTVGMLLEDGVRGGPDRGLKVLEISHVDAKRSTRDLLPYLPCVRMMFSALPEAASQVKWRISQILLDDVECVTQTVVKVDLRSLLQSNEAPQQFVEEEFVNLYSSWTSTAWDEQDWSKVHELHIRDLLVKRNHAARIFENSQCLQCPQFLKHYGVQHDEWLIQENIQSLKMLMSDQNLSLLPDYQQRTAVLKDLGFIDDQSRVQLKGKVACEIHSADELVMTELILENVLASFEPEEIVALLSSFVFQEKTESEPQLSGNLERGKEAIIEISERVNHYQILHQVILSSDDANDFVSRQRFGLVEVVFEWARGMSFNRITDLTDVMEGTIVRVITRLDETCREVMSAARLIGDPSLYGKMDKAREMIRRDVVFTASLYM
>XP_018689041_Fonsecaea_erecta
MGSAVEQIKNELENQVVSAPTALTPAWLNKVQQRCDWPSTNYAELCQLAPPQTRTVTRFDRQGLEGKVAGYHQVTVPATGATAKNSMSLLRRPATRAEFVRGSAGFFPFTPGGLEGVDTIQAYEDQASLGDEDERRRSSKTKKAANGLARIIDFGVSGDGLLEVPPGFLRGMRLSDHKDSPTEVEDAHDVEKTLLDADNEGGAGVDLAPPGHVDDHNGRKTTNESDDGEGDSDEEEGYADVDELLPIEFPALQPHGDLLLRAATTKVPGKKWAHVVDINKPISNFEDLVPDMARTWPFELDTFQKEAIYHLEGGDSVFVAAHTSAGKTVVAEYAIALAAKHMTKAIYTSPIKALSNQKFRDFKTVFDDVGILTGDVQINPEASCLIMTTEILRSMLYRGADLIRDVEFVIFDEVHYVNDLERGVVWEEVIIMLPDHVTLILLSATVPNTYEFASWVGRTKKKDIYVISTPKRPVPLEHYLWAGKEIHKIVDSEKRFLQKGWKAANDILSGLDKVKEQKAVEAQATTRGGQAAGPRGGGRTQAQRGGSNQRGNTQQQRGRGSVPTRGQGNIARTGRGGGRTTAAQDRNLWVHLVQYLRKENLLPACIFVFSKRRCEENADSLSNQDFCTATEKSAIHMIIERSIARLRPEDRVLPQIRRLREMLGRGVAVHHGGLLPIVKEIVEILFARTLVKVLFATETFAMGLNLPTRTVVFSGYRKHDGREFRNLLPGEYTQMAGRAGRRGLDTVGTVIIVTPGKNEAPAAAELTQMITGPATKLRSQFRLHYNMILNLMRVEALRIEEMIKRSFSENATQALLPQHQEQVALSQANLDKIKREPCDVCDIDAEACHEAAMEFERLTRELHVSLLSSPVGRRLWTAKRLIVFKKDGIRTVGVLLEDGVRAGPNRGLNVLELSHIDAQRSTRDLLPYLPRVRTMFSALPEKASQVKWQITQVALDDVECITQTIVKVDVRSLMQSDSARQEFAEDDFVRTYSSWDLSAWDEQDWSKVHELHIRELLLKRKEAARVFEASHCLRECPQFLKHYGMQHDEWLIRENIHSLKMLMSDQNLSLLPDYQQRTAVLKDLGFIDDQARVQLKGKVACEIHSGDELVITELILENVLASFEPEEIVALLSSFVFQEKTDNEPQLTGNLERGRDAIIEIAERVNHYQILHQVILSSDDGANDFASRQRFGLVEVVYEWARGMSFNRITDLTDVMEGTIVRVITRLDETCREVMSAARLIGDPSLYAKMDKAREMIRRDVVFTASLYM
>XP_022510944_Fonsecaea_monophora
MSRTSHTPKTPQQIRHELETQFLSPPSTFVPEWLNKLQQRWDYQSSNYAEICQLAPTQTRTVTRFTRKGLEGKVAAYHQVTVPASGATAKNSTSLLRRPATKSEFVRGSAGFFPFAPGGLDGVDTIQAYEDQVRLEEENRHSTKKTNGLTRIINFGVNDGLLEVPPGFSRGMKFSDKKSVEAQEDAEDVEKTLNADGETGADPTGAASNGESSAAAENRVAMVAGEEKEADQDEDEDEYADLNDLLPVEFPSLEPRGDLLRATGKVPGKKWAHVVDINKAIPNFAELVPDMARTWPFELDTFQKEAIYHLESGDSVFVAAHTSAGKTVVAEYAIALAAKHMTKAIYTSPIKALSNQKFRDFKNVFDDVGILTGDVQINPEASCLIMTTEILRSMLYRGADLIRDVEFVIFDEVHYVNDLERGVVWEEVIIMLPDHVTLILLSATVPNTYEFASWVGRTKKKDIYVISTPKRPVPLEHYLWAGKGIHKIVDSEKRFIQKGWKDANDILSGLDKIKEQKAIEAQAPARGGQAPGQRGGERVQPQRGGSNQRGGAQQRGRGAVPIRGQGNIARTGRGGGRTTAAQDRNIWVHLVQFLRKENLLPACIFVFSKKRCEENADSLSNQDFCTAAEKSAIHMIIERSIARLRPEDRVLPQIRRLREMLGRGIAVHHGGLLPIVKEIVEILFARTLVKVLFATETFAMGLNLPTRTVVFSGYRKHDGREFRNLLPGEYTQMAGRAGRRGLDTVGTVIIVTPGKTEAPSASELTQMITGPATKLRSQFRLHYNMILNLMRVEALKIEEMIKRSFSENATQALLPQHEEQVALSQANLDKIKREPCNVCDIDADACHEAAMQFERLTKELHISLLSSPVGRRLWTARRLIVFKQDGIRTVGVLLEDGVRAGPNRGIKVLEISHVDAKRSTQDLLPYLPRVRMMFSALPANASQVKWRITQVGLDDVECVTQTVVKVDLRTLLQTDEAQRKFVEEEFVNVYSSWISTAWDELEWSKAHELHIRDILIKRNEAARIFENSQCLHCNQFLKHYGMQHDEWLIRENIQSLKMLMSDQNLSLLPDYQQRTAVLKDLGFIDEQSRVQLKGKVACEIHSGDELVITELILENVLASFEPEEIVALLSSFVFQEKTESEPQLNGNLERGKEAIIEISERVNHHQILHQVILSSDDANDFVSRQRFGLVEVVYEWARGMSFNRITDLTDVMEGTIVRVITRLDETCREVMSAARLIGDPSLYAKMDKARELIRRDVVFTASLYM
>XP_016631659_Fonsecaea_multimorphosa
MARTMHAPKTPEQIKEELETQFLSPPTTFTPEWLNKLQQRWDYPSSNYAELCQLAPTQSRTVTRFDRKGLEGKVAAYRQVTVPASGATAKNSTSLLRRPANRSEFVRGAAGFFPFAPGGLDGVDTIQAYEDQARREEENRRPTKKGNGLARIINFGVHDGLLELPPGFTRGMKFPEKKSTEAQEDAEDVEKTLEADDEAKVSPTADERSAEETAASEDGASIVEEDDDDEEEEYADLDDLLPVEFPSLEPRGELLRGNAKVPGKKWAHVVDINKAIPNFAELVPDMARTWPFELDTFQKEAIYHLESGDSVFVAAHTSAGKTVVAEYAIALAAKHMTKAIYTSPIKALSNQKFRDFKNVFDDVGILTGDVQINPEASCLIMTTEILRSMLYRGADLIRDVEFVIFDEVHYVNDLERGVVWEEVIIMLPDHVTLILLSATVPNTYEFASWVGRTKKKDIYVISTPKRPVPLEHYLWAGKEIHKIVDSEKRFIQKGWKAANDILSGLDKIKEQKAIEAQAPARGGQAAGQRGGGRTQPQRGASNQRGGAQQRGRGPVPSRGQGNIARTGRGGGRTTAAQDRNIWVHLVQFLRKENLLPACIFVFSKKRCEENADSLSNQDFCTAAEKSAIHMIIERSIARLRPEDRVLPQIRRLREMLGRGVAVHHGGLLPIVKEIVEILFAKTLVKVLFATETFAMGLNLPTRTVVFSGYRKHDGREFRNLLPGEYTQMAGRAGRRGLDTVGTVIIVTPGKNEAPSASELTQMITGPATKLRSQFRLHYNMILNLMRVEALKIEEMIKRSFSENATQALLPQHQEQVALSQANLDKIKREPCDICDIDAEACHEAAMQFERLTKELHVSLLSSPVGRRLWTAKRLIVFKKDGIRMVGVLLEDGVRAGPNRGLKVLEISHIDAKRSTRDLLPYLPRVRMMFSALPEKASQVKWRMTQIGLDDVECVTQTVVKVDVRSLLQSYGAQREFAEEEFVNVYSSWDSAVWDEQEWSKVHELHIRDLLLKRNEAARIFENSQCLQCPQFLKHYGMQHDEWLIQENIQSLKMLMSDQNLSLLPDYQQRTAVLKDLGFIDEQSRVQLKGKVACEIHSGDELVITELILENVLASFEPEEIVALLSSFVFQEKTDSEPQLSGNLERGKEAIIEISERVNHYQILHQVILSSDDANDFVSRQRFGLVEVVYEWARGMSFNRITDLTDVMEGTIVRVITRLDETCREVMSAARLIGDPSLYAKMDKARELIRRDVVFTASLYM
>XP_022499120_Fonsecaea_nubica
MTRPSHTPKTPQQIRHELENQFLSPPSTFAPEWLNKLQQRWDYQSSNYAEICQLAPTQTRTVTRFTRKGLEGKVAAYHQVTVPASGATAKNSTSLLRRPATKSEFVRGSAGFFPFAPGGLDGVDTIQAYEDQVRLEEENRHSTKKTNGLARIINFGVNDGLLEVPPGFSRGMKFSDKKSVEAQEDAEDVEKTLNADGETGADPAGAASNGESSAASENGVAMVPGEGKEADQDEDEDEYADLNDLLPVEFPSLEPRGDLLRATGKVPGKKWAHVVDINKAIPNFAELVPDMARTWPFELDTFQKEAIYHLESGDSVFVAAHTSAGKTVVAEYAIALATKHMTKAIYTSPIKALSNQKFRDFKNVFDDVGILTGDVQINPEASCLIMTTEILRSMLYRGADLIRDVEFVIFDEVHYVNDLERGVVWEEVIIMLPDHVTLILLSATVPNTYEFASWVGRTKKKNIYVISTPKRPVPLEHYLWAGKGIHKIVDSEKRFIQKGWKDANDILSGLDKIKEQKAIEAQAPARGGQAPGQRGGGRVQPQRGGSNQRGGAQQRGRGAVPIRGQGNIARTGRGGGRTTAAQDRNIWVHLVQFLRKENLLPACIFVFSKKRCEENADSLSNQDFCTAAEKSAIHMIIERSIARLRPEDRVLPQIRRLREMLGRGIAVHHGGLLPIVKEIVEILFARTLVKVLFATETFAMGLNLPTRTVVFSGYRKHDGREFRNLLPGEYTQMAGRAGRRGLDTVGTVIIVTPGKTEAPSASELTQMITGPATKLRSQFRLHYNMILNLMRVEALKIEEMIKRSFSENATQALLPQHEEQVALSQATLDKIKREPCDVCDIDADTCHEAAMQFERLTKELHISLLSSPVGRRLWTARRLIVFKQDGIRTVGVLLEDGVRAGPNRGIKVLEISHIDAKRSTQDLLPYLPRVRMMFSALPANASQVKWRITQVGLDDVECVTQTVVKADLRTLLQTDEAQRKFVEEEFINVYSSWISTAWDELEWSKAHELHIRDILIKRNEAARIFENSQCLHCTQFLKHYGMQHDEWLIRENIQSLKMLMSDQNLSLLPDYQQRTAVLKDLGFIDEQSRVQLKGKVACEIHSGDELVITELILENVLASFEPEEIVALLSSFVFQEKTESEPQLNGNLERGKEAIIEISERVNHHQIVHQVILSSDDANDFVSRQRFGLVEVVYEWARGMSFNRITDLTDVMEGTIVRVITRLDETCREVMSAARLIGDPSLYAKMDKARELIRRDVVFTASLYM
>XP_013280857_Fonsecaea_pedrosoi
MSRTSHAPKTPQQIRHELETQFLSPPSTFVPEWLNKLQQRWDYQSSNYAEICQLAPTQTRTVTRFTRKGLEGKVAAYHQVTVPASGATAKNSTSLLRRPATKSEFVRGSAGFFPFAPGGLDGVDTIQAYEDQVRLEEENRHSTKKTNGLTRIINFGVNDGLLEVPPGFSRGMKFSDKKSVEAQEDAEDVEKTLDADGETGADPTGAASNGESSAAAENGVSMVAGEGKEADQDEDEDEYADLNDLLPVEFPSLEPRGDLLRATGQVPGKKWAHVVDINKAIPNFTELVPDMARTWPFELDTFQKEAIYHLESGDSVFVAAHTSAGKTVVAEYAIALAAKHMTKAIYTSPIKALSNQKFRDFKNVFDDVGILTGDVQINPEASCLIMTTEILRSMLYRGADLIRDVEFVIFDEVHYVNDLERGVVWEEVIIMLPDHVTLILLSATVPNTYEFASWVGRTKKKDIYVISTPKRPVPLEHYLWAGKGIHKIVDSEKRFIQKGWKDANDILSGLDKIKEQKAIEAQAPGQRGGGRVQPQRGGSNQRGGAQQRGRGAVPIRGQGNIARTGRGGGRTTAAQDRNIWVHLVQFLRKENLLPACIFVFSKRRCEENADSLSNQDFCTATEKSAIHMIIERSIARLRPEDRVLPQIRRLREMLGRGIAVHHGGLLPIVKEIVEILFARTLVKVLFATETFAMGLNLPTRTVVFSGYRKHDGREFRNLLPGEYTQMAGRAGRRGLDTVGTVIIVTPGKTEAPSASELTQMITGPATKLRSQFRLHYNMILNLMRVEALKIEEMIKRSFSENATQALLPQHEEQVALSQANLDKIKREPCNVCDIDADACHEAAMQFERLTKELHVSLLSSPVGRRLWTARRLIVFKQDGIRTVGVLLEDGVRAGPNRGIKVLEISHVDAKRSTQDLLPYLPRVRMMFSALPANASQVKWRITQVGLDDVECVTQTVVKVRGPSRFIRIKKGNTYIYRTQQVDLRTLLQTDEAQRKFVEEEFVNVYSSWISTAWDELEWSKAHELHIRDILIKRNEAARIFENSQCLHCTQFLKHYGMQHDEWLIRENIQSLKMLMSDQNLSLLPDYQQRTAVLKDLGFIDEQSRVQLKGKVACEIHSGDELVITELILENVLASFEPEEIVALLSSFVFQEKTESEPQLNGNLERGKEAIIEISERVNHHQILHQVILSSDDANDFVSRQRFGLVEVVYEWARGMSFNRITDLTDVMEGTIVRVITRLDETCREVMSAARLIGDPSLYAKMDKARELIRRDVVFTASLYM
>XP_007761550_Cladophialophora_yegresii
MARALHFQKTPEQIKAELEQQFLWPPTTFSPEWLNKLQHRWDYQSSNYAELCHLAPTQTRTVTRFTREGLEGKVTGYRQVTVPASSATAKNSTSLLRRPASRADFVRGAAGFFPFTPGGLDGVDAIQAYEAQVTVEEETKRPAKKSSGLDRIINFGGNDGLLEVPPGFSRGMKLAEKKSAQAQEDAEDVEKTLEDNDDVELVANDDQRNGDDRHPLQNGTEETEDEGFTDLDDLLPVEFPSLEPHGELISATTKITGKEWAHVVDINKDIPNFHELVPEMARTWPFELDVFQKEAVYHLESGDSVFVAAHTSAGKTVVAEYAIALAAKHMTKAIYTSPIKALSNQKFRDFKNVFDDVGILTGDVQINPEASCLIMTTEILRSMLYRGADLIRDVEFVIFDEVHYVNDLERGVVWEEVIIMLPDHVTLILLSATVPNTYEFASWVGRTKKKNIYVISTPKRPVPLEHYLWAGKEMHKIVDSEKRFLQKGWKAANDILSGLDKVKEQKAIEAQTPARGAPGRGAPAGQRGGRGQPAQRGGPHQRGGTQQRGRGPTPTRGQGNIARTGRGGGRTTAAQDRNLWVHLVQHLRKENLLPACIFVFSKKRCEENADSLSNQDFCTAAEKSAIHMIIEKSIARLKPEDRVLPQIRRLREMLGRGVAVHHGGLLPIVKEIVEILFARTLVKVLFATETFAMGLNLPTRTVVFSGYRKHDGRDFRNLLPGEYTQMAGRAGRRGLDTVGTVIIVTPGRTEAPPAGELTQMITGPATKLRSQFRLHYNMILNLMRVEALKIEEMIKRSFSENATQALLPQHEKQVALSQASLDKIKREACDICDGDLETAHEAAMEFERLTKELHIRLLSSPVGRRLWTAKRLIVYKKDGTRMVGILLDEPRTGGPRPSLKVLEISDVDAQRSTRDLLPYLSRVRTMFTPLPSKVSRVRWGVAQVQLDDVECLTQTVVKVKGPHWYIQVRKEQQKFVENEFLTVYSSWISTAWDEQEWNKVHELSIRELLVERQRAATIFQNAKSLSCPSFVKHYGMQHDEWLIKENIQALKMLMSDQNLSLLPDYQQRTEVLKDLGFIDEESRVQLKGKVACEIHSADELVLTELILENVLASFEPEEIVALLSAFVFQEKTDSEPELTENLKRGRDEIIKISEKVNKYQILHQVILSSDDANDFVSRPRFGLVEVVYEWARGMSFNRITDLTDVMEGTIVRVVTRLDETCREVMSAARLIGDPSLYQKMDKARELIRRDVVFTASLYM
>XP_016234859_Exophiala_spinifera
MAGARASQRSPEQIKSDLEKEFLSPPTTFNPEWLNKLQQRWDYLTPNYTEVCQVAPTQTRTITRFTREGLEGKVTGYKEVTVPASSATAKNSTSLLRRPANRADFVRGAAGFFPFAPGGLDGVDAIQAYEDKSLLEEENRTVRKKRGLDQIISFGGANGLLEIPPGFTRGMKFADQKTKEAQEDDEDVEKTLAEADNDTVSTQERQVNGETTPPLTNGTEETKGDDDDDDDDDDEDTDLDDLLPVEFPSLEPHSQLTAASTKKSGREWAHVVDINKDIPNFHELVPDMARTWPFELDTFQKEAVYHLENGDSVFVAAHTSAGKTVVAEYAIALAAKHMTKAIYTSPIKALSNQKFRDFKNVFDDVGILTGDVQINPEASCLIMTTEILRSMLYRGADLIRDVEFVIFDEVHYVNDLERGVVWEEVIIMLPEHVTLILLSATVPNTYEFASWVGRTKKKNIYVISTPKRPVPLEHYLWAGKEMHKIVDSEKRFLQKGWKAANDILSGLDKVKEQRAIEAQTPSRGGPQRGGRGQQARGGPQRGGSNQRGGQNQRGGSQQRGQVANRGHGNIARTGRGGGRTTAAQDRNLWVHLVQHLKKENLLPACIFVFSKKRCEENADSLSNQDFCTATEKSAIHMIIEKSIARLKPEDRGLPQIRRLREMLGRGVAVHHGGLLPIVKEIVEILFARTLVKVLFATETFAMGLNLPTRTVVFSGYRKHDGRDFRNLLPGEYTQMAGRAGRRGLDTVGTVIIVCPGKSEAPPAGELTQMITGPATKLRSQFRLHYNMILNLMRVEALKIEEMIKRSFSENATQALLPQHEKQVALSQANLDKIKREPCDICDIDLETCHAAAMRFEQLTKELHINLLSSGVGRRLWQARKLIVYKKDGIRKVGVLLEDGSRGGPVPHLNVLEISEIDPQRSTKDLLPYLPRFRTMFTPLPDKPEKVKQSVIQVLLDDVQCVTQTLVKVRGPPWYLKVRKVQKKFAEEDFVNMYPSWDSSVWDEQDWNKVPELHVRELLAERTKVAAVAQNAQCLDCPNFLKHYGMQHDEWLIKENIEALKMLMSDQNLSLLPDYQQRTEVLKDLGFVDEESRVQLKGKVACEIHSADELVLTELILENVLAQFEPEEIVALLSCFVFQEKTDNEPQLSENLKRGKEAIIQIAEKVNKYQILHQVILSSDDANDFESRPRFGLVEVVYEWARGMSFNRITDLTDVMEGTIVRVVTRLDETCREVMSAARLIGDPSLYQKMDKARELIRRDVVFTASLYM
>XP_016261543_Exophiala_oligosperma
MVGVRSSQRSPGQIKSDLEKEFLSPPTTFNPEWLNKLQQRWDYQTPNYTELCQLAPTQTRTITRFTREGLEGKVTGYKEVTVPASSATAKNSTSLLRRPANRADFVRGAAGFFPFAPGGLDGVDAIQAYEDKNLLEEQNRTIKKKRGLDQIISFGGKNGLLEIPPGLTRGMKFADQKTKEAQEDDQDVEKTLEEDDSDVFGTQDRLANGEATPPLTNGPSETEEDDDEDDDQDTDLNDLLPVEFPSLEPHSELMAASTKKTGREWAHVVDINKDIPNFHELVPDMARTWPFELDTFQKEAVYHLENGDSVFVAAHTSAGKTVVAEYAIALAAKHMTKAIYTSPIKALSNQKFRDFKTVFDDVGILTGDVQINPEASCLIMTTEILRSMLYRGADLIRDVEFVIFDEVHYVNDLERGVVWEEVIIMLPEHVTLILLSATVPNTYEFASWVGRTKKKNIYVISTPKRPVPLEHYLWAGKEMHKIVDSEKRFLQKGWKAANDIMSGLDKVREQKAIEAQTPSRGAPQRGGRGQQARGGPQRGGSKQRGSQNQRGGSQQRGQVASRGHGNIARTGRGGGRTTAAQDRNLWVHLVQHLKKENLLPACIFVFSKKRCEENADSLSNQDFCTATEKSAIHMIIEKSIARLKPEDRVLPQIRRLREMLGRGVAVHHGGLLPIVKEIVEILFARTLVKVLFATETFAMGLNLPTRTVVFSGYRKHDGRDFRNLLPGEYTQMAGRAGRRGLDTVGTVIIVCPGKSEAPPAGELTQMITGPATKLRSQFRLHYNMILNLMRVEALKIEEMIKRSFSENATQALLPQHEKQVALSQANLDKIKREPCDICDIDLEACHAAAMRFEQLTKELHINLLSSPVGRRLWQARRLIVYKKDGIRKVGVMLDDGPRGGPVPHLNVLEVSEIDAQRSTKDLLPYLPRFRRMYAPLPDKPAKVKQSVTQVLLDDVQCVTQTLVKVDLRSLLSSQLVQKQFAEEDFVEAYSSWDTSVWDEQEWNKVHDLHIRELLAARSKVAAIAQDAQCLDCPHFLKHYGMQHDEWLIKENIEALKMLMSDQNLSLLPDYQQRTEVLKDLGFIDEESRVQLKGKVACEIHSADELVLTELILENVLAQFEPEEIVALLSCFVFQEKTDNEPQLSENLKRGKEAIIEIAEKVNKYQILHQVILSSDDANDFESRPRFGLVEVVYEWARGMSFNRITDLTDVMEGTIVRVVTRLDETCREVMSAARLIGDPSLYQKMDKARELIRRDVVFTASLYM
>XP_013319969_Exophiala_xenobiotica
MRAQSTQRSPEQIKEDLEKEFLSPPTTFNPEWLNKLQQRWDYQTPDYTDLCQMAPTQTRTVTRFTREGLEGRVTGYKQVTVPASSATAKNSTSLLRRPANRADFVRGAAGYFPFAPGGLDGVDAIQAYEDKTMLDEENRTVRKKSGGLDRIINFGGENGLLEIPPGFTRGMKFADRKTSQSREDVEDVEETLEEDEGDAITPQDRQMNGEATPPLTNGTSESEEEDEDTDLNDLLPVEFPSLEPHSELMSASTKKSGREWAHVVDINKEIPNFHELVPDMARTWPFELDIFQKEAVYHLENGDSVFVAAHTSAGKTVVAEYAIALAAKHMTKAIYTSPIKALSNQKFRDFKTVFEDVGILTGDVQINPEASCLIMTTEILRSMLYRGADLIRDVEFVIFDEVHYVNDLERGVVWEEVIIMLPEHVTLILLSATVPNTYEFASWVGRTKKKNIYVISTPKRPVPLEHYLWAGKEMHKIVDSEKRFLQKGWKAANDILSGLDKVKEQKAVEAQAPSRGGAPQRGGRGQQQRGGPQRGGSNQRGGQNQRGGAQQRGQVANRGHGNIARTGRGGGRTSAAQDRNIWVHLVQHLRKENLLPACIFVFSKKRCEENADSLSNQDFCTATEKSAIHMTIEKSIARLKPEDRMLPQIRRLREMLGRGVAVHHGGLLPIVKEIVEILFAKTLVKVLFATETFAMGLNLPTRTVVFSGYRKHDGRDFRNLLPGEYTQMAGRAGRRGLDTVGTVIIVCPGKSEAPPAGELTQMITGPATKLRSQFRLHYNMILNLMRVEALKIEEMIKRSFSENATQALLPQHEKQVALSQANLDKIKREPCDICDVDLEACHAAAMKYEQLTKELHINLLSSPVGRRLWQARRLIVYKKDGIRKVGVMLEDGPRGGPLPHLNVLEISDIDPQRSTSDLLPYLPCFRIMFTRLPDKPARVRHGITQVLLDDVQCVTQTLVKVDLRSLLSSQLVQKQFAEEDFVNIYSSWISPAWDEQAWDRVHDLHVRELLAERRKVGDIVQHAKCLQCPNFVKHYGMQHDEWLIKENIQALKMLMSDQNLALLPDYQQRTEVLKDLGFIDEESRVLLKGKVACEIHSADELVLTELILENVLAQFEPEEIVALLSAFVFQEKTDSEPQLSENLKRGKEAIIEIAEKVNKYQILHQVILSSDDANDFESRPRFGLVEVVYEWARGMSFNRITDLTDVMEGTIVRVVTRLDETCREVMSAARLIGDPGLYQKMDKARELIRRDVVFTASLYM
>XP_007727855_Capronia_coronata
MATAVSSKRSPEQIKEDLEREFLSPPTTFSPEWLNKLQQRWDYQSPGYTELCQLAPTQTRTITRFTREGLEGRVTGYRQVTVPASSATAKNSTSLLRRPANRADFVRGAAGYMPFAPGGLDGVDAIQAYEDQTRLEEENQSSRKKTSGLDKIINFGAPGGLLEVPPGFTRGMKFAEKKASEQEEAEDVEKTLQEEDAERPAKLVNAQPNGEHAPPLDGDASNSDEEDEDAELDDLLPVEFPSLEPRGDLLSSSSMKPTREWAHVVDVNKDIPNFHELVPDMARTWPFELDTFQKEAVYHLESGDSVFVAAHTSAGKTVVAEYAIALAAKHMTKAIYTSPIKALSNQKFRDFKTVFDDVGVLTGDVQINPEASCLIMTTEILRSMLYRGADLIRDVEFVIFDEVHYVNDLERGVVWEEVIIMLPEHVTLILLSATVPNTYEFASWVGRTKKKNIYVISTPKRPVPLEHYLWAGKDMYKIVDSEKRFLQQGWKAANDVLSGVDKVKEQKAIEAQTTARGGTQHRGGRGQQARGGPNQRGAPNQRGGQQQRGRGQVANRGQGNIARTGRGGGRTTAAQDRNLWVHLVQHLRKDNLLPACIFVFSKKRCEENADSLSNQDFCTATEKSAIHMTIERSLARLKVEDRVLPQIRRLREMLGRGVAVHHGGLLPIVKEIVEILFAKTLVKVLFATETFAMGLNLPTRTVVFSGYRKHDGRDFRNLLPGEYTQMAGRAGRRGLDTVGTVIIVTPGRSEAPPAAELIQMITGPATKLRSQFRLHYNMILNLMRVEALKIEEMIKRSFSENATQALLPQHEKEVALSQANLDKIKREPCDICDIDLEACHEAAMRYEQLTKDLHINLLSSPVGRRLWTARRLIVYKKDGIRKVGVLLEDGIRGGPFPHLNVLEVSDVDATRSTRDLLPYLPRLRMMFTPLPNQAARVKCGPVQVPLDDVECVTQTIVKVRGPHWYIKVAKVQKRFAEEEFVNVYSSWISTAWDEQEWSRVHELQVRELLLERMKMAQIVQNAQCLDCPNFVKHYGMQHDEWLIKENIESLKMLMSDQNLALLPDYQQRTEVLKDLGFIDEQSRVLLKGKVACEIHSADELVLTELILENVLASFEPEEIVALLSAFVFQEKTDSEPQLNENLKRGKEAIIEIAERVNHYQILHQVILSSDDANDFVSRPRFGLVEVVYEWARGMSFNRITDLTDVMEGTIVRVVTRLDETCREVMSAARLIGDPGLYQKMEKAREMIRRDVVFTASLYM
>XP_007734676_Capronia_epimyces
MATAPRSHRSPDQSKKDLEREFLSPPTTFSPEWLNKLQQRWDYQSPDYTELCQLAPTQTRTITRFTREGLAGRVTGYKQVTIPASSATAKTSTSLLRRPASRADFVRGAAGYMPFAPGGLDGVDAIQAYEDQTRLEEENQPSKKKSGALDKIINFGAQGGLLEIPPGFARGLKFTEKKPSEQQEAEEVQDTLQEEDAEVAATLENGQPNADSTLPLKGDAANSDDGDEDAELDDLLPVEFPSLEPHGGLLSTSTKKPSREWAHVVDVNKDIPNFHELVPDMARTWPFELDTFQKEAVYHLESGDSVFVAAHTSAGKTVVAEYAIALAAKHMTKAIYTSPIKALSNQKFRDFKTVFDDVGVLTGDVQINPEASCLIMTTEILRSMLYRGADLIRDVEFVIFDEVHYVNDLERGVVWEEVIIMLPEHITLILLSATVPNTYEFASWVGRTKKKNIYVISTPKRPVPLEHYLWAGKEMYKIVDSEKRFLQQGWKAANDVLSGVDKAKEQKAIEAQVASRGGASQRGGRGQQPRGGTNQRGGPNQRGRGQAANRGQGNIARTGRGGGRTTAAQDRNLWVHLVQHLRKQNLLPACIFVFSKKRCEENAESLSNQDFCTATEKSAIHMTIERSLARLKPEDRVLPQIRRLREMLGRGVAVHHGGLLPIVKEIVEILFAKTLVKVLFATETFAMGLNLPTRTVVFSGYRKHDGRDFRNLLPGEYTQMAGRAGRRGLDTVGTVILVTPGKTEAPPAAELIQMMTGPATKLRSQFRLHYNMILNLMRVEALKIEEMIKRSFSENATQALLPQHEKEVALSQANLDKIKREPCDICDIDLEACHEAAMRYEQLTKELHIKLLSSPVGRRLWTARRLIVYKKEGIRKVGILLEDGIRGGPYPHLTVLEISDPETKRSTRDLLPYLPRLRMMFTPLPDQASQVKCGPTQVSLDDVECVSQTIVKVRGPQWYIKVAKVQKRFAEEDFVTLYSSWISTAWDEQDWGKVHELQVRELLVERTKMAQIVQTAQCLECPNFLKHYGMQHDEWLIKENIESLKMLMSDQNLALLPDYQQRTEVLKDLGFIDEQARVQLKGKVACEIHSADELVLTELVLENVLASFEPEEIVALLSSFVFQEKTDSEPQLSENLKRGKEAIIEIAERVNHYQILHQVILSSDDANDFVSRPRFGLVEVVYEWARGMSFNRITDLTDVMEGTIVRVVTRLDETCREVMSAARLIGDPGLYQKMEKAREMIRRDVVFTASLYM
>XP_009161611_Exophiala_dermatitidis
MAKAVNSSRSPEQLKEDLEREFLSPPATFSPEWLNRLQQRWDYQSPGYTDICQVAPTQTRTITRFTREGLEGKVTGYKQVTVPASSATAKNSTSLLRRPANRADFVRGAAGYLPFAPGGLDGVDAIQAYEDRTLLEEANQAAKKKSSALDRIINFSTEGGLLETPPGFTRGMKFTDKKSSTHDEAADVEKTLQEDEHEVTANLERDEPNGVTTPPLNGDTSTSDDEDQDAELDDLLPVEFPSLAPRGELTSGSLKKPSREWAHVVDVNKDIPNFHELVPEMARTWPFELDTFQKEAVYHLENGDSVFVAAHTSAGKTVVAEYAIALAAKHMTKAIYTSPIKALSNQKFRDFKQVFDDVGVLTGDVQINPEASCLIMTTEILRSMLYRGADLIRDVEFVIFDEVHYVNDLERGVVWEEVIIMLPEHVTLILLSATVPNTYEFASWVGRTKKKNIYVISTPKRPVPLEHYLWAGKEMFKIVDSEKRFLQSGWKAANDVLSGLDKVKEQKAVEAQASGRGGASQRGGRGQQARGGQNQRGGANQRGGPQQRGRGGQVPNRGQGNIARTGRGGGRTTAAQDRNLWVHLVQHLRKENLLPACIFVFSKKRCEENAESLSNQDFCTATEKSAIHMTIEKSLARLKPEDRVLPQIRRLREMLGRGVAVHHGGLLPIVKEIVEILFAKTLVKVLFATETFAMGLNLPTRTVVFSGYRKHDGRDFRNLLPGEYTQMAGRAGRRGLDTVGTVILVTPGRTEAPPAAELIQMITGPATKLRSQFRLHYNMILNLMRVEALKIEEMIKRSFSENATQALLPQHEKEVALSQANLDKIKREPCDICDIDLEACHEAAMRFEQLTKELHLKLLSTPVGRRLWTARRLIVFKKDGIRKVGVLLEDGLRGGPYPHFNVLEISDVDAKRSTRDLLPYLPCMRAMFTPLPNDPERVKIGPTQVSLDDVECVTQTIVKVRGPHWYIKVAKVQRQFAEKDFVNLYSSWTSTAWDEQEWSKVHELQVRELLMDRTKMAQIVQSAKCLECPNFVKHYGMQHDEWLIKENIESLKMLMSDQNLALLPDYQQRTEVLKDLGFIDDQSRVQLKGKVACEIHSADELVLTELILENVLASFEPEEIVALLSSFVFQEKTDNEPQLSENLKRGKEAIIEISERVNHYQTLHQVILSSDDANDFVSRPRFGLVEVVYEWARGMSFNRITDLTDVMEGTIVRVVTRLDETCREVMSAARLIGDPGLYQKMEKAREMIRRDVVFTASLYM
>XP_013260281_Exophiala_aquamarina
MERSRPTRSPEDIKADLERRFLLPPTTFSAQWLNRLQRRWDYQNPDYTEICQLAPTQTRTVTRFTREGLEGKVTGYRQVTVPASSATAKNSTSILRRPANRADFVRGAAGFFPFAPGGLDGVDAIQAYEDQITLDEEHRLTKKGNVLDKIINFGGADGLLEIPPGFTRGLNLTDTKSNDAQKNAEDVEQALNEDTPFSKPITDGDDRNGEQTPPLEDDRTSSEPEDEDIDLDDLLPVEFPSLEPRGELLSSSSKKSGREWAHVVDIDKELTNFKELVPEMARTWPFELDTFQKEAVYHLENRDSVFVAAHTSAGKTVVAEYAIALAAKHMTKAIYTSPIKALSNQKFRDFKEVFGNDVGILTGDVQINPEASCLIMTTEILRSMLYRGADLIRDVEFVIFDEVHYVNDLERGVVWEEVIIMLPEHVTLILLSATVPNTYEFASWVGRTKKKDIYVISTPKRPVPLEHYLWAGKEMHKIVDSEKRFLQKGWKAANDILSGMDKVKENKAIENQAPARGGANQRAGRGQQQTRGGNQRGGPQQRGRGLPVNRGQGNIARTGRGGGRTTAAQDRNIWVHLVQYLRKENLLPACIFVFSKKRCEENADSLSNQDFCTATDKSAIHMIVEKSIARLKPEDRVLPQIRRLREMLGRGIAVHHGGLLPIVKEIVEILFARSLVKVLFATETFAMGLNLPTRTVVFSGYRKHDGREFRNLLPGEYTQMAGRAGRRGLDTVGTVIVVTSGKTEAPPAAELSQMITGPATKLRSQFRLHYNMMLNLMRVEALKIEEMIKRSFSENATQALLPQHEKQVALSQATLDKIKREPCEICDIDLETCHEAAMKYDEITKDLHIRTLASPIGRRLWMAKRLIVFKKVLIETKIHVRTATNKHQDGARKTGVLLEDGVKGGPSPFLKILEISDIEGKRSTRDLLPYLPGVRNLFSPLPTEASRVKSGVTQVLLDEVECVTQTVVKVRGPIWYMKVAKVQKQFAEQEFVQVFSSWVSSAWNEQDWSKVNDLHVRELLTERKSVAEIILRSKCLECPDFIRHYGMQHDEWLVKVNIESLKMLMSDQNLSLLPDYQQRSEVLKDLGFIDEESRVQLKGKVACEIHSADELVLTELILENVLASFEPEEIVALLSAFVFQEKTDSEPQLSETLKRGKEAIIEIAEKVNHYQILHQVILSSDDANDFVSRPRFGLVEVVYEWARGMSFKNITDLTDVMEGTIVRVVTRLDETCREVMSAARLIGDPGLYQKMEKAREMIRRDVVFTASLYM
>XP_016229604_Exophiala_mesophila
MQSTEKIKADLEREFLKPPTTFSPQWLNKLQQRWDYQTPNYTELCQLAPPQTRTVTRFTRQGLEGRVTGYEQVTVPASSATAKNSTSILRKPAGRADFVRGAAGFYPFAPGGLDGVDAIQAYEDDAALLAEHSTRQKGSALYKIINFGTVDGLLEIPPGFSRGMKLPEKKLEEAADNIIEVEQVLDETDILNDPSSEQPATINGQTSSNLSEEASDSDTEDEDTDLDDLLPIEFPSLEARGPLLASSSRKSGREWAHVVDIDKEIPNFAELVPDMARTWPFELDTFQKEAVYHLENRDSVFVAAHTSAGKTVVAEYAIALAAKHMTKAIYTSPIKALSNQKFRDFKEVFGSDVGILTGDVQINPEARCLIMTTEILRSMLYRGADLIRDVEFVIFDEVHYVNDIERGVVWEEVIILLPEHVTLILLSATVPNTYEFASWVGRTKKKDIYVISTPKRPVPLEHYLWAGKDMHKIVDSEKRFLAKGWKDANDILSGLDKVKEQKAIEQQAPARGGGNNPRGGRGQQQRGGSQRGGAQQRGRGQPANRGQGNIARTGRGGGRTTANQDRNIWVHLVQYLRKENLLPACIFVFSKKRTEENADSLSNQDFCTAVEKSAIHMTIEKSIARLKPEDRKLPQINRLKEMLSRGVAVHHGGLLPIVKEIVEILFAKTLVKVLFATETFAMGLNLPTRTVVFSGYRKHDGREFRNLLPGEYTQMAGRAGRRGLDTVGTVIIVAPGKTEAPPAGELSQMITGPSTKLRSQFRLHYNMILNLMRVEALKIEEIIKRSFSENATQALLPQHEKQVALSQENLDKIKREPCNICDIDLKACHEAAMVFEKLTKELHMRLLSSPIGRRLWSARRLIVFKEHGIRKVGVLLDDGPRRGPSPYLRVLVISDIDSKRSTQDLLPYLPAFRTMFAPLPADAASVKTAVSQVLVDDVECVTQEIVKVDLRSLLNSDTVQKQWAEQDFVQLYSNWASAAWQEQKWDRVNDLGVRDLLIERNKMADIAQNGQCLQCPNFIKHYGMQHDEWLIQENIESLKLLMSDQNLSLLPDYQQRVEVLKDLGFVDEHLRIQLKGKVACEIHSADELVLTELILENVLASYEPEEIVALLSAFVFQEKTDSEPQLSEGLTRGKEAIIEIAEKVNHYQILHQVILSSDDANDFVSRPRFGLVEVVYEWARGMSFKNITDLTDVMEGTIVRVVTRLDETCREVMSAARLIGDPGLYQKMEKAREMIRRDVVFTASLYM
>XP_013271272_Rhinocladiella_mackenziei
MAILRPQERSPAQIKQDLEREFLFPPTTFSPDWLNKLQQRWDYQSPDYTALCQLAPPQTRTITRFTREGLEGRVSGYKQVTVPASSATAKNSTSLLRRPANRADFVRGAAGFLPFAPGGLDDVDVIQAYEDQSRIKEENRKPKKSSGLDRIINFGAKNGLLEVPPGFERGMRFLDEKTKGAQEDAEEVQETLEEDDEDADPTVEDDQPKGERLPPMENGALDSGEDDEDTDLDDLLPVEFPSLEPHGELASSSTKKPGREWAHVVDINKGISNFYELVPEMARSWPFELDTFQKEAVYHLESGDSVFVAAHTSAGKTVVAEYAIALAAKRMTKAIYTSPIKALSNQKFRDFKNVFQDVGILTGDVQINPEASCLIMTTEILRSMLYRGADLIRDVEFVIFDEVHYVNDLERGVVWEEVIIMLPDHVKLILLSATVPNTYEFASWIGRTKRKDIYVISTPKRPVPLEHYLWAGKEMHKIVDSEKRFLAKGWKAANDILSGLDKVKEQKAIEAAQTQARGGAPPRGPRGQQQRGGPSGQRGSPQRGRGQVANRGQGNIARTGRGGGRTTAAQDRNIWVHLVQHLRKENLLPACIFVFSKKRCEENADSLSNQDFCTATEKSAIHMTIEKSIARLKPEDRILPQIRRLREMLCRGIAVHHGGLLPIVKEIVEILFAKTLVKVLFATETFAMGLNLPTRTVVFSGYRKHDGRDFRNLLPGEYTQMAGRAGRRGLDTVGTVIIVTPGKTEAPPAQELTQMITGPATKLRSQFRLHYNMILNLMRVEALKIEEMIKRSFSENATQALLPQHEKQVALSQANLDKIKREPCDICDIDLEACHDAAMEFEKLTKELYINLLSSPVGRRLWTARRLIVYKRDGMRMVGVLLEDGPRRGGPNPHFQVLEISDVDAKRSARDLLPYLPCMRMKFAPLPDQASRVNSSVTQVLLDDVECVTQTVVKVRGPHWYIKITKVQKQFAEEEFVNVYSSWISTAWNEQEWGKVHELRVRELLAERRNVAQIVQNAKCLKCPNFLKHYGMQHDEWLIKENIQALKLLMSDQNLALLPDYQQRTEVLKDLGFIDEQSRVQLKGKVACEIHSADELVLTELILENIFASLEPEEIVALLSAFVFQEKTDSEPQLSERLKRGKDAIIDISERVNQYQILHQVILSSDDANDFVSRPRFGLVEVVYEWARGMSFNRITDLTDVMEGTIVRVVTRLDETCREVMSAARLIGDPGLYQKMDKARELIRRDVVFTASLYM
>XP_017994810_Phialophora_attinorum
MAPGITDGGLATRTAASRVVASEKVKKSLEQQYLTPPTTFSAEWLNRLQRRWDNQIDYTDLCQIAPTQSRTVTRFIREGLEGRVTGYKEVTVPASGATAKDSTSMLRRPADRADFVRGAAGYFPFAPGGLDGVDAIQAYEDQTQLELEEGATKKANGLSRVINFGAGDGLLQIPPGFTRGLDFDKQEKEGDEAVKVLEEADSISSSGTNGTLNGRKDSSDSATPSGEDTDDDDVNLDELLPVEFPSLAPHGQLKASTARDKGREWAHVVDVNKAIPNFTDLVPSMARTWPFELDTFQKEAVYHLESGDSVFVAAHTSAGKTVVAEYAIALSAKHMTKTIYTSPIKALSNQKFRDFKQEFDDVGILTGDVQINPEASCLIMTTEILRSMLYRGADLIRDVEFVIFDEVHYLNDQERGVVWEEVIIMLPDHINLILLSATIPNTKEFAQWVGRTKKKNIFVISTSKRPVPLEHYLWAGKEMHKIVTSDRAFVDKGWKAANDILSGLDKVKEQKAIEATSASNRGNTPSRGGRAGQQQRGNNQRGGPQQRGRGGPPTNRGQGNIARTGRGSGRTTAAQDRTVWVGLVDYLKNNNLLPACIFVFSKKRCEENADSLGKKDFCTAAEKSAIHMTIERSIARLKPEDRLLPQIGRLRDMLERGIAVHHGGLLPIVKEIVEILFAQTLVKVLFATETFAMGLNLPTRTVVFSGYRKHDGREFRNLLPGEYTQMAGRAGRRGLDTVGTVIIVAAGRTDAPPAAELRSMILGQPTKLRSQFRLHYNMILNLMRVEALKIEEMIKRSFSENATQALLPQHEKQISLSQANLDKIKRDPCPICDIDLQACHDAAIEYEELTKELHQKLLASPVGRRLWTTRRLIVFKKNNIRTVGIIQEDNIKGGPNPSLKVFAIINIDATRTETDLLPFLPAFRQKFPPLPKDPFKLLPQTVLVPLEDIEAVTATLVKVDVRTILNDRAEQKIFIENEFIKSYTDWASKVYDEQEWNKVTELSVREVLSAREKFAKITQESKCLSCPDFLKHYAQEHDEHLIRTTITSLQRLMSDQNLSLLPDYHQRVSVLHDLGFIDAQRRVQLKGKVACEVHSADELVLTELILENVLAQYSPQEIVALLSCFVFQEKTDVEPQLTESLKKGVEAIVAISERVNHYQILHQVILGSDDANDFVSRPRFGLVEVVYNWADGMSFKEITDLTDVMEGTIVRVVTRLDETCREVMSAARLVGDPGLYQKMEKAREMIRRDVVFTASLYM
>NP_588095_Schizosaccharomyces_pombe
MSSKLVDAINEVAVSNKDKIELDGIKDDSFDGHLSITEATYDVDTFLKPSPALSKDWIRKLQKKWDREITYKGLYEYPETLARTQIRFQRHGLEGKIMGYKEVPELIEDLNSKNSSSFLRKPSSKNEFVRGSTSNIPFLADDSDVDAIAGEPSVKMALYGEDGLLQVPPGFSRGLSMTATSTTDNLNDEFDPEKWDTKKVKSSNRNFVTIHELNEHLKNVNSKHSEIDDLLPDKRSIVSLPPSTLNLHKQPDYAHVVDSSAPIENFQQLVPEMALDFPFELDNFQKEAIYHLEMGDSVFVAAHTSAGKTVVAEYAIALAQKHMTKAIYTSPIKALSNQKFRDFKHKFEDVGILTGDVQVNPEGSCLLMTTEILRSMLYRGADLIRDVEFVIFDEVHYVNDLERGVVWEEVIIMLPPHVTLILLSATVPNTKEFASWVGRTKKKNIYVISTLKRPVPLEHYLWVKQNMFKIVDQHGRFLMDGYKSANDALKKPDKPVIAKDNKNSARGRGAARGRGVQTNMMRGRGSAKSVERRDANTWVHLIGHLHKQNLLPVIVFVFSKKRCEEYVDTLTNRDLNNHQEKSEVHVVIEKAVARLKKEDRLLPQIGRMREMLSRGLAVHHGGLLPIIKEIVEILFQRGLVKVLFATETFAMGVNMPAKSVVFSGTQKHDGRNFRDLLPGEYTQCSGRAGRRGLDVTGTVIILSRSELPDTASLRHMIMGPSSKLISQFRLTYNMILNLLRVETLRIEDMIKRSFSENVNQTLVPQHEEKIKSFEEKLSALKKEMSDVDLKEIKSCLLSSESFKEYTKKMHFRAITTANGKRIFKDGRVIVFQQLDFTRTVGVLLGTSIRTNASDCTLEVAYLNPQNNLKRPSDLLAFADAFNDVYDNAIFDESNQFKYGLINLSGIERVCNTILRIDSGGIRDRRGGAFRKLSEQFASIKKFSDLLFEEVNWSKVRDFEFCEAFEKRNFLQNKLSGNPIISTPNFLTHFALAYQEYELESNIDNLSSYISDQNLELLPDYEQRIKVLQELGYIDAERTVLLKGRVACEINSTSELVLTELILENSLADFSCEETIALLSAFVFDEKTEVEPTISPHLQKGKEMILSVAEKVNQIQEHYQVLYFNEGNDFESQPRFGLMEVCYEWARGMSFNRITDLTDVLEGSIVRTIIRLDEVLRECRGAARVVGDSSMYTKMEECQNLIRRNIVFCPSLYM
```
