## Supplementary material for "Coding Sequence Insertions in Fungal Genomes are Intrinsically Disordered and can Impart Functionally-Important Properties on the Host Protein": fasta protein sequences: XP_716270.1_blasthits_fa.txt

```
>XP_716270_Candida_albicans
MSSKSSSKKKNNGVSTPESSTAPAKKIKIPKSFIVRPNVPTNNKSVANVYINPEILSAMELNNGNLVLVSSSDSGSAGVVATVYSSNDIVDKNVITISFPYRQLCGLLLGDRVELVKFMNQPQYASDISISGVEETVTEDVRSALLDIGLVYPGLQINVDNKRITIVDVNDSLDASMDKLSIKDSDSLLSVHTVSPPYLFSPTTSINVATSSFPARSKYPNLPQQITYDQVGGLSKQIELLKSTIELPLNNPTLFSDFGISPPRGILLHGPPGTGKTMLLRCVANSITEAHVLTINGPSIVSKYLGETENAIRDIFNEAKKFQPSIIFMDEIDSIAPSRTSDDSGETESRVVAQLLTVMDGMGDNGRIVVIGATNRPNSIDSALRRPGRFDQEVEIGIPDVEAREEILTKQFAKMNSEKCQITKEEIASIASKTHGYVGADLTALCRESVMKAINRGLTVGIPQTAIKVTVDDVYHALPEIRPSAMREIFLEMPKVHWSDIGGQEELKRKLIEVVQLPLEASDSFKNLGVSSPKGVLLYGPPGCSKTLTAKALATESGLNFLAVKGPEIFNKYVGESERAIREIFRKARAASPSIIFFDEIDAIAGDRDGDSSTTAASNVLTSLLNEIDGVEELKGVVIVGATNKPTEIDPALLRPGRLDRHIYVAPPDYDARLQILQKCSRKFNLQSGDESVDLQKLAELTDGCSGAEVTLLCQEAGLAAIMENKEATTVTNKHFEHALKGISRGITPEMLEYYEKFSKKSGLNI
>XP_002422351_Candida_dubliniensis
MSSKSSSSSSKKKTNGTSSPESSSAPAKKIKVPKSFIVRPNVPTNNKSVANVYINPEILSAMELSNGNLVLVTLRDSGSAGVVATVYSSNDVVDRNVITISFPYRQLCGLVLGDRVELVKFMNQPPYASDVSISGVESVTDDVKSALLDIGLVYPGLQINTDDKKITIVDVNDSLNASMNRLSIKDNECLSSVPTVSPPYLFSPTATTVNVASVTFPLRSKYPNLPQQITYDQVGGLSKQIELLKSTIELPLNNPTLFSDFGISPPRGILLHGPPGTGKTMLLRCVANSITEAHVLTINGPSIVSKYLGETENAIRDIFNEAKKFQPSIVFMDEIDSIAPSRTSDDAGETESRVVAQLLTVMDGMGDNGRIVVVGATNRPNSIDSALRRPGRFDQEVEIGIPDVEAREEILTKQFARMNPEKCQITKEEIANIASKTHGYVGADLTALCRESVMKAINRGLSVGIPQTAIKVTVDDVYHALPEIRPSAMREIFLEMPKVHWSDIGGQDELKRKLIEVVQLPLEASDSFKNLGVSSPKGVLLYGPPGCSKTLTAKALATESGLNFLAVKGPEIFNKYVGESERTIREIFRKARAASPSIIFFDEIDAIAGDRDGDSSTTAASNVLTSLLNEIDGVEELKGVVIVGATNKPTEIDPALLRPGRLDRHIYVAPPDYDARLQILQKCCRKFNLHSGDKSVDLQKLAELTDGCSGAEVTLLCQEAGLAAIMENKEATTVTSKHFEHALKGISRGITPEMLEYYEMFSKKSGLSI
>XP_002548800_Candida_tropicalis
MSSKASSKKKSTGASTPDPTSAPAKKIKIPKSFILRPNQFPPHHLKSIANVYMNSEILQAMELSPGNLVYVSSLEGGSPGIVATVYPSNDIIDKNIITMSYSFRELTGSLLGDRVEVVKFMNQPTYANDVTIHEEDQEEVEKVKNALLDVGLIYPGLKLNLGSTNKITILDINDSLQDSMSKLSVSEDSVSTSFSHIVSPPYLITPKTSINVTTDANATPSRSKYPNLPQLITYDQVGGLSKEIELLKSTIELPLNNPMLFSEFGITPPRGILLHGPPGTGKTMLLRCVANSIVGAHILTINGPSIVSKYLGETENAIRDIFNEAKKFQPSIVFMDEIDSLAPSRNSDDSGETESRVVAQLLTMMDGMGDNGRIVVVGATNRPNAIDSALRRPGRFDQEVEIGIPDVEAREEILSKQFSKMNSDKCELTKEDITRIASKTHGYVGADLTALCRESVMKAINRGLTEGISQSSIKVTEIDVNHALPEIRPSAMREIFLEMPKVHWSDIGGQDELKRKLIEVVQLPLEASQSFANLGVSSPKGVLLYGPPGCSKTLTAKALATESGLNFLAVKGPEIFNKYVGESERTIREIFRKARAASPSIIFFDEIDAIAGDRDGDSSTTAASNVLTSLLNEIDGVEELKGVVIVGATNKPTEIDPALLRPGRLDRHIYVAPPDYEARLQILQKCTRNFNLDKDEVALTKLADLTEGCSGAEVTLLCQEAGLAAIMEDKDATVVCKRHFDHALQGISKGITPEMLEYYENFSNRSGLKM
>XP_003869562_Candida_orthopsilosis
MSSKSSSKKKSASTPDPAPQATAKKIKIPKSFIVRPHSSSAKPKTITNVYLSPEIFEALELKLKDFVYISQVNGQPGIIAVAISSDDIPMRNIITISKSLRHLGGLLLGDRVNISKYNGQPPYASTVTVHGDKDPKSVLEDIGLIYPGLKVENGDSGFTIVEIHGGIDSKMKQLSLSDEEMSLRTISPAFIYTSQATIESTDETEPSITKYPLLPRPPSFSQVGGLAKQTGLLKSTIQLPLHNPTLFSDFGISPPRGILLYGPPGTGKTMLLRCAANETNAHILTINGPSIVSKYLGETENAIREIFEEAAQFQPSIIFMDEIDSLVPSRNSDDSGETESRVVATLLTMMDGMDNSGRIVVVGATNRPNAIDIALRRPGRFDQEIEIGIPDVEARQDILQKQFDKMNKNKYELSAEDIALVATKTHGYVGADLTALCREAVMKAINRGLASGTPQEKIKVTLDDLLEALGEIRPSAMREIFLEMPKVYWSDIGGQEELKKKLVEVVQLPLEASASFAKLGVNAPKGVLLYGPPGCSKTLTAKALATESGLNFLAIKGPEVFNKYVGESERTIREIFRKARAAAPSIIFLDEIDALASDRDGDSGGTSASKNVLTSLLNEIDGVEELKGVVIIGATNKPTEIDSALLRPGRLDRHIYVAPPDYDARLQILTKCCRKFDLVEVDLTKYAKLTDGCSGAEVTLLCQEAGLNAIMEDRDAQRVETRHFEHALQGISHGITDDMLQYYKDFANRTGLNIGN
>XP_001525178_Lodderomyces_elongisporus
MAPKLSAKKATEKAPSSETASVKKFKMPKLFIVRPHVNPLAKTMANVYLNQETFDAMEFKNGQFACISPMNGKPGIIALVKASSDAAVADNVLLLSENFRKLGGFLLGERVNITRNDRQPSYASEVVVNGADLCKEVLGDVGLIYPGLRINTADKEVTIIDVASSIESELGSLTLNSTSPPPTVSPPYLMTSQTTLINTSESKPSATKYPYLPQDLAYSDIGGLQKQIDVLQSTVELPLHNPSLFTDFGIAPPRGVLLHGPPGTGKSMLLRCVAQNVNAHVLTVSGPSIVSKYLGETENALRSIFEEASKYQPALIMMDEVDSLVPSRDSDDSGGTENRVVATLLTMMDGLSYNSQVVIVGATNRPNSIDIALRRPGRFDQEIEVGIPDADSRRDILQKQLDRMNLAKFNLTAEDITEMAAKTHGYVGADLSALCREAVMKAISRGLALLLPHNEIKVTMQDVYDALAEIRPSAMREIFLETPQVRWSDIGGQQELKRKLKEVVQLPLEAASSFANLGVKSPKGVLLYGPPGCSKTLAAKALATESGLNFLAIKGPEIFNKYVGESERAIREMFRKARAAAPSIIFLDEIDAIAGDRDQDGTSASKNVLTSLLNEIDGVEELKGVVIVGATNKPSEIDPALLRPGRLDRHIYVAPPDLEARLQILKNCSRRFNLGDDVDLNKYAELTSGCSGAEVTLLCQEAGLNAIMESRDANRVENRHFENALKGISRNISPEMLDYYRAFSRKSGISI
>XP_007373497_Spathaspora_passalidarum
MSSKKKKTPSGSTPTPVATSTDPPKKIKLPKSYIVRPHSSPSGKTISHIILNAEIIPSLALSIGEFILVSRDGSPGIVGVVQAGDVERNMIEVSDEFRQLAGFLLGDRVDFTSYTRQPPYAKCVYVSEDSDKKLDKKTLDDIGLVYPGLNVNGSVIVDIDSSLESSLDKLSLNEAAADTEVVSPPYIFVKSTTKLEPTSQTTPPTSKYPYLPDPITYTSVGGLTKQIQLLQQTISLPLHSPTLFSDFGISPPRGILLHGPPGTGKTMLLRCAANTSNAHVLTINGPSIVSKYLGETENTIRDIFAEARKYQPSIIFMDEIDALVPSRTGSDAGETESRVVAQLLTMMDGMDNGGRVVIVGATNRPNSIDIALRRPGRFDTEVEIGIPDIDARTDILSKLFDRMNHDKYSLTKSEIELVASKTHGYVGADLSALCREAVMNAIKQGLAQGTPQHEIKVTVDHLLAAYPDIRPSAMREILLEMPKVHWTDIGGQHELKQKLIEVVQLPLQASASFSKLGISAPKGVLLYGPPGCSKTLTAKALATESGLNFLAVKGPEIFNKYVGESERTIREIFRKARAASPSIIFFDEIDAIASVRDSSTDASSNVLTSLLNEIDGVEELKGVVIIGATNKPSDIDPALLRPGRLDRHIYVAPPDFEARVQILEKCCSKFDLDQNEVDLQQLAKLTEGCSGAEVTLLCQEAGLAAIMEDNQCSTVHKRHFDHALVGIARGITHEMLQYYQDFANRSGLTI
>XP_043049913_Scheffersomyces_spartinae
MSSKPSKKKSSSSSSASGAGDVAPQKKIKIPKNFITRPSSSTKGDDSRKVYINSQIQEAMELPNDSIVYIDKVETSEPGVLATVYGDDNLLDTNVITIPQSLRQLGGILLGDRLLIVKAPQPEYAKSVSIYYDDDNDEFELDQPNIQKQIQKCLHNVAIISPGLSFKIKLQGATSETILTIIDINEEDDIDTVDQSLQALSISNEENTNGSIISTTTSNYIFTTNTKIMKSKLKVPSSSKYPNIPHPMNYDQVGGLTKEISLLKTSVELPLHNPTLFSDFGISPPRGILLHGPPGTGKTLLLRCVANQTNAHVLTVSGPSIVSKYLGETEQAIRDIFIEARKFQPSIIFMDEIDSLVPNRNSDDSGETESRVVATLLTMMDGMGDSGRIVVIGATNRPNSIDPALRRPGRFDQEVEIGIPDVDARCDILKKQLGKMNPLKTELNEQDIEIIASKTHGYVGADLTALCREAVMIAINKGLKSQIPQSDIKVQLNNMEEALSEIRPSAMRDIFLEMPKVYWSDIGGQEQLKRKLVEVIQLPLEAKDAFARLGIKAPRGVLLYGPPGCSKTLTAKALATESGLNFLAVKGPEILNKYVGESEKTIREIFRKAKAASPSIIFFDEIDAISSSRDSGESTSSAAQNVLTTLLNELDGVEELNGVIVVAATNRPTDIDAALLRPGRLDRHVYVSPPNYEARLEILNKRCQKFNLDGTVDLLKIAKETEGCSGAEVALLCQEAGLAAIRENKEAKQVLQEHFDQALSSITKNITHEMLEYYEEFSTKNRLKI
>XP_001386295_Scheffersomyces_stipitis
MSSKQSSKKKSAGTPTQPTPSKKVKIPKQFIVRPNSNSSTKSLSRAYLNSEIFQALEFTNGTLLFVSRADSGAPGVLVSVYYDDTILDKNIITVSSNMRNLGGLLLGDRVQFSRYLQQPEYAKSVSLAIEGFNEDSFSDETINYIRKTLDETGIIFPGLKISISLPQEGSEEKTTQLSIVDINRGEDLEKALSKLQISADDIDDENDDDCFSQVGTVSPAFLFQRSKTSVIKSVEDQPSRSKYPNLPVQIGYANIGGLSKQVALLQSTVELPLNNPTLFSDFGISPPRGILLHGPPGTGKTMLLRCVASETNAHILTINGPSIVSKYLGETENAIRDIFIEARKYQPSIIFMDEIDSLVPSRNSDDSGETESRVVATLLTMMDGMGDSGRIVVVAATNRPNSIDAALRRPGRFDQEVEIGIPDVDARTDILLKQFAKMNASKCDLSEDDITLVASKTHGYVGADLTALCREAVMKAIGRGLKAGIAQTQLKVNLQDLTEALPEIRPSAMREIFLEMPKVFWSDIGGQHELKQKLMEVVQLPLEAADSFKALGVSAPKGVLLYGPPGCSKTLTAKALATESGLNFLAVKGPEIFNKYVGESERAIREIFRKARAAAPSIIFFDEIDAISGDRESASTSASQHVLTSLLNEIDGVEELKGVVIVAATNKPTEIDPALLRPGRLDRHIYVAPPDYEARLQILKNGSKKFNIVPEDVDLSELALLTDGCSGAEVALVCQEAGLAAVMESRNASTVQKKHFEHALKGISKGITSDMIRYYEEFANRGGLNVKT
>XP_020065407_Suhomyces_tanzawaensis
MSSKGTLKKKSSTPSGSATGEVPAKKIKMPKSFIVRPSVGSSHKSMMKIQVNPEVVQGLDLKDGQFVFVSKADSGLPGVLALVSSSNDLNDHHVINMSSGLRSLGGFLLGDRVQLTKHLGQPDYAKDLSVYLEDSQELTEAKSNAIKKALDNIGIVYPGLKVTITSEESFVIHIIDVNEESFVQSFEKLNIGDIDSDVVQINTVSPAYIFHPTKTVIQESKETAPAHEKYPQLPQLLNYGHIGGLSKQIATLQSTIELPLHNPTLFSNFGISPPRGILLHGPPGTGKTMLLRCVANQTNAHILTINGPSIVSKYLGETENAIRDIFVEARKYQPSIIFMDEVDSLVPNRNSDDSGESESRVVATLLTMMDSIGDSSRIVIVGSTNRPNTIDPALRRPGRFDQEVEIGIPDVEARGDILQKLFGKMNVSKHNLSSEDITSIASKTHGYVGADLTALCRESVMKAIARGLKDHIDQEKIVLTLDDVLLALPDIRPSAMREIFLEMPKVYWSDIGGQEELKKKLIEVIQLPLEASEAFRNLGVLAPKGVLLYGPPGCSKTLTAKALATESGLNFLAVKGPEIFNKYVGESERTIREIFRKARAAAPSIIFFDEIDAISGDRDGGGTSASQHVLTSLLNEIDGVEELKGVVIVAATNRPTEIDAALLRPGRLDRHIYVAPPDYDARLQILTKGSSKFNFDKEEVDLSKLALLTEGCSGAEVVLLCQEAGLASIMENKSTTKVEKRHFDHALAGISRGITKEMIEYYQEFSSRSGLSI
>XP_020074046_Hyphopichia_burtonii
MSSKSSAKKKASTPTASSPEQKKVKIPKSFISRPSIDSIKSCTKIFINPEIFEASELSKGNFIHVSKTDASDLGILGLAYPNEDILDKNIIQISSSLRGLGGILLGDRLQFTKFSKQPEYAKSVSISLSDIEAELPIQGKLLQGIEKALDEVGLIFPGMEIYKVNLPTSDQDDSETTSVTLRIMDINHDTPIEESLSKLSLYDDEGSVSPISTVSPAYLFYKGKSTVFEHTLNDPLSSKYPNLPQRLNFGQVGGLSKEISLLQSTIQLPLHNPTLFSDFGISPPRGILLHGPPGTGKTMLLRCVATQTNAHILTVNGPSIVSKYLGETENAIRDIFQEAKRFQPAIVFMDEIDSLAPNRNSDDSGETESRVVATLLTMMDGMGDTGKIVVVGATNRPNSIDPALRRPGRFDQEVEIGIPDVEARKDILAKQFAKMNSNKYTLTEQDIVAVASKTHGYVGADLTALCRESVMKAINRGLKSGVDQKELKLDLQDVEDALPDIRPSAMREIFLEMPKVYWSDIGGQEELKQKLTEVVQLPLEAAASFSSLGITAPKGVLLYGPPGCSKTLTAKALATESGLNFLAVKGPEIFNKYVGESERTIREIFRKARAASPSIIFFDEIDAISGDRESGAATTSSAQHVLTSLLNEIDGVEELKGVVIVAATNRPTEIDPALLRPGRLDRHIYVAPPDYEARLQILTQKSKKFNMG
>XP_015468437_Debaryomyces_fabryi
MLLRCVANETNAHVLTVNGPSIVSKYLGETENAIRDIFEEARKFQPSIVFLDEIDSLAPNRNSDDSGETESRVVATLLTMMDGMGDTGRIVVVGATNRPNSIDPALRRPGRFDQEVEIGIPDVEARTDILTKQFDKMDMSKFDLTKEQITSIASKTHGYVGADLTALCRESVMKAINRSMKAHIPQREIKLEFRDVEEALPEIRPSAMREIFLEMPKVYWSDIGGQEELKQKLTEVVQLPLEAADTFSKLGVLAPKGVLLYGPPGCSKTLTAKALATESGLNFLAVKGPEIFNKYVGESERTIREIFRKARAASPSIIFFDEIDAISGDRESSGTSASQNVLTSLLNEIDGVEELKGVVIVGATNRPTEIDPALLRPGRLDRHIYVSPPDYDARLQILTKGCSKFNLDGNEVSLNTLADLTEGCSGAEVALLCHEAGLSAVMEDKQATCVKQRHFDHALKGISKGITQEMLEYYKAFSSKSGLNI
>XP_456823_Debaryomyces_hansenii
MSSKTSSSASKKKATSTPASESSTKKVKIPKNYIVRPSPNNSARSSNKVFINSEILQALEISNGSIVYISKVSGGEAGVLGTIHSDNDIIDKNVIGISSSLRCLGGLLLGDRIQIDKYLSQPEYATSVDLRIENDQNESIKIEGKVSKALEKLFNEIGIVFPGLKLTKVSIPNNEGGNEEEDIKMSCTIKVIDVSGKESLEDSLNKLSINEEKESEICNSSTVSPAYIFSKGKTQINTSVIREPLRSKFPQLPQPVGYSQVGGLSRPIALLQSTIELPLHNPTLFSDFGISPPRGILLHGPPGTGKTMLLRCVANETNAHVLTVNGPSIVSKYLGETENAIRDIFEEARKFQPSIIFLDEIDSLAPNRNSDDSGETESRVVATLLTMMDGMGDTGRIVVVGATNRPNSIDPALRRPGRFDQEVEIGIPDVEARGDILIKQFDKMDKSKFDLTKEEINSIASKTHGYVGADLTALCRESVMKAINRSLKASIPQREIKLELRDVEEALPEIRPSAMREIFLEMPKVYWSDIGGQEELKQKLTEVVQLPLEAADTFNKLGVSAPKGVLLYGPPGCSKTLTAKALATESGLNFLAVKGPEIFNKYVGESERTIREIFRKARAASPSIIFFDEIDAISGDRESSGTSASQNVLTSLLNEIDGVEELKGVVIVGATNRPTEIDPALLRPGRLDRHIYVSPPDYDARLQILTKGCSKFNLDGREVNLSTLADLTNGCSGAEVALLCHEAGLSAVMEDKQATCVEQRHFDHALKGISKGITQDMLDYYKTFSSRSGLSI
>XP_006683592_Yamadazyma_tenuis
MSSKSNSKNKKNASTPTPSEAPPRKVKIPKAYVVRPAVNLNPKSTSKVYIHQDIFEALELKNSDIVYICKSESGEPGVLASIHSDADIMDTNVIFVSAGLRSLSGILLGDRVLISKYMKQPQFANRIHIHYLGEAEESSLKKIEKVIDEIGLVAPGLQINGIELGETNVSIRIIDIENPQPLEDSLQDLSFSSKISSQDVSSDTITPYFLFSKGNGSVQIVSTDTIDTTKYPNFHRRTNFDQVGGLSKQISLLQSTIEVPLHNPQLFSEFGISPPRGILLHGPPGTGKTMLLKCVAQNIDAHVLSINGPSIVSKYLGETENAIREIFLEARKYQPSIIFMDEVDSLVPSRTSEDSGETESRVVATLLTMMDGMNDTGRVVVVGATNRPNSIDSALRRPGRFDQEVEIGIPDAEDRFDILSKLVGKMNQAKFDLSEEDIRSVSSKTHGYVGADLSALCRESVMKAINRGLKNGISQSDIKLTVEDMLSSLPDIRPSAMREIFLEMPKVHWSDIGGQHELKRKLVEVVQLPLEAAETFNKLGVSAPKGVLLYGPPGCSKTLTAKALATESGLNFLAVKGPEIFNKYVGESERAIREIFRKARAASPSIIFFDEIDAISGDRESANTSAAQQVLTSLLNEIDGVEELKGVVIVGATNRPTEIDPALLRPGRLDRHIFVGPPDYEARLEILKKCCFKFNLTEDVSLHEMATATEGCSGAEVTLLCQESGLAAIMENNNASSVSKKHFEHALKGISKGITEEMLNYYTEFSQRSGLSV
>XP_001486276_Meyerozyma_guilliermondii
MEKKKSSASKAKAGDADSTSKKVKLPKSYILRPNDPENSLNKSISKVWVNNDILIGMEITSGSVVLIRNAESSSPGVVARVFESKECDKTELLMSSNLRKLGAFLLGDRVVFGPFGKQPSYALDVHIAAIEQSTEIDLEIWRKPIQKTLDDIGLICPGMAFLATLDGTTTQFSITDISTDVQERLEGLSLDSKTSNSLTVSPPFIYAKGKTDIIQASTATFSKAKYPYLPQPTGFLNIGGLDKEISLLRSIIEVPLNNPGLFAEFGIAPPRGVLLHGPPGTGKTMLLRSVANEVDAHVLAVNGPSIVSKYLGETENALREIFLEARQYQPSIIFMDEIDSLAPNRNSDDSGETESRVVATLLTMMDGMGESGRVVVIGATNRPNSLDPALRRPGRFDQEVEIGIPDVNARLDILSKQFGKMSKEKCCLEAKDISAVALKTHGYVGADLTALCRESVMKAINRGKKTDTPQGDIKLYIDDVEEALLEIRPSAMREIFLEMPKVYWSDIGGQEELKRKLVEVVQLPLEATSTFANLGVLAPRGVLLYGPPGCSKTLTAKALATELGLNFLAVKGPEIFNKYVGESERTIREIFRKARAASPSIIFFDEIDAISGDRDSASTSAALQVLTTLLNEIDGVEELNGVVIVAATNRPTEIDPALLRPGRLDRHIYVAPPDFEARLQILQTRTAKFNLPESVSLAEIAELTEGCSGAEVALVSQEAGLAAVMENKRATRVEKRHFDHALKGVSRGITEDMLDYYREFAARGGLNI
>XP_018710432_Metschnikowia_bicuspidata
MSSKAKKKTTAPNAAPAEGKKIKVPKLFITRPTLKSHTTVYLHPEIAQALELSPGQFVVVSKEGGSDVLTLVDHTDESEELNVVLVPKATRALAGLLLGDRISISRYQKQVPFAQAVRARIEGRIDEKSAKAALKKAGLLHPGLLIPCKDLTIRVVGIDLNASSASSIASVSAQMAGLSISEASKELFVSPPHLCIPNTDIGIVDYDVDPTQFPRLPRPYAFDQVGGLDKPISLLRSTVQIPLHHASLFLDFGISPPRGILLHGPPGTGKTMLLRCVAHESDAHVLMVNGPLIVSKYLGETENALRDLFAEAVRYQPAIIFMDEIDSLAPKRGLEDAGETESRVVATLLTMMDGMGDAGRVVVVGATNRPNSIDPALRRPGRFDQEVEVGIPDVEARADILRKQLAKMNQQKCQILEDDVITIASKTHGYVGADLSALCREGVMKAIARGIQGLDTGDGNSSGMANLAHIDHLDPLTKVECRDLEAALVDIRPSAMREIFLEMPKVSWSDISGQHELKQKLTEVVQLPLEAAETFLRLGISSPKGVLLYGPPGCSKTLTAKALASESGLNFLAVKGPEIFNKYVGESERTIREIFRKARAAAPSIIFFDEIDALASSREDASTLASQNVLTSLLNEIDGVEELKGVVVVAATNRPSEIDSALLRPGRLDRHIYVSPPDLEARLDLITKKCTKFDVRDSEALFTKLAQSTEGCSGAEVALLCQEAGLAAIMENKNTHNVEERHFEHALKGISRGITPEMLEYYKDFAHRSGLSM
>XP_002617391_Clavispora_lusitaniae
MSSKTKKKSSAAPEGKKIKLPEAFIVRPGLAGATTVHIQPDIAEALELQKNAFVELRKDGASVVAIVATSADVDSNVICVPPTLRSLGGFLLGDRVTIDKYSRQPPYADSVEVYVEKDAVTDTVTDAVADTDTVTDTVADTVTDTVAVNVTVKKALAAAALVQPGMQLEHAGKRFTVVDAHSLAAQFEALSLDSRPPAPVLLVNQSTKVSVAATKDSLRKYHLPQPFAFDQVGGLARPVALLRAAVQLPLHHAALFSDFGISPPRGILLHGPPGTGKTMLLRCVAHECQAHVLMVNGPSIVSKYLGETETALRAVFAEAVRFQPAIIFMDEIDSLAPKRGSEDAGETESRVVATLLTMMDGMADAGRVVVVGATNRPNAIDPALRRPGRFDQEVEVGIPDAAAREDILVRQLARMRRCRVSRAEIRALAEKTHGYVGADLAAVCREGVMRAIGRALARDQSETTGHQSETTGNGPETESSPETESIPETESSAGPVDNRPIDSVSLASGSHVDTQVEARDLDAALAEVRPSAMREIFLEMPRVAWADIAGQHALKQKLTEVVQLPLSAAPTFARLGISAPKGVLLYGPPGCSKTLAAKALASESGLNFLAVKGPEVFNKYVGESERAVREIFRKARAAAPSIVFLDEIDALACRDESATSAGQNVLTSLLNEIDGVEELQGVVVVAATNRPTDIDPALLRPGRLDRHIYVAPPDREARRELIARRCAKFSVDGADELFARLADATEGCSGAEVALLCQEAGLAAIMEDSACEKVEERHFDHALKGISRGITPDMIEYYTAFAQRSGLSM
>XP_025342099_Candida_haemuloni
MSSKTKKKAAGADSKSQTDNGASAAPKKVKIPKAFIARPSETKKQTTVYLQPQIADAMELTKGQFVVVSKESGPGVVALLDIDDSEDSNVLRIPQALRHLGGILLGDRLQISGKGKQPTYAKEVEVKIENLEDWEGLNTRAKKAFTDAGVLQPGLELSVQGTPVTITRITDASSSLESVTAKLSEISLESSADLALVSPAFLFHTSTTVKASTQDVDFASYPRIPRPSSLEHVGGLDKPISLLRSTVNLPLHHPTLFSDFGISPPRGILLHGPPGTGKTMLLRCVAHESGAHVLMINGPSVVSKYLGETENAIRDLFAEAVKYQPSIIIMDEIDSLAPKRGSDDAGETESRVVATLLTMMDGMGDSGRVVVVGATNRPNSIDPALRRPGRFDQEVEIGIPDVEARADILAKQLTRMKSEKCNLSNDDIKEVASKTHGYVGADLAALCREGVMKTIARGLSGKSSPVHIGTIASLDLSNIDHIDPDVKVEKADLEAALLDVRPSAMREIFLEMPKVSWDDIGGQHELKQKLTEVVQLPLEASETFASLGISAPKGVLLYGPPGCSKTLTAKALASESGLNFLAVKGPEIFNKYVGESERTIREIFRKARAAAPSIIFFDEIDALASSREEASTSAAQHVLTSLLNEIDGVEELNGVVIVAATNRPTEIDAALLRPGRLDRHIYVAPPDHEARLHILNRKCSRFDVENASELFERLSQATEGCSGAEVALLCQEAGLAAIMEDKTTRKVEERHFDHALKSISKGITPDMLEYYREFSHRSGLTM
>XP_024714960_Candida_pseudohaemulonis
MSSKTKKKSAGADLKSQTDAAAQPKKIKIPKLFIARPTLTKQTSVYLQPQIAEAMELNKGSFVTISKESGPGVVAILELEEVEESNVLRIPKRLRDLGGILLGDRLQITKRSSQPLYAKQVVVQIPENQNWEDLNNAVKKTFGEIGVLQAGLTLEVKGVTVTITHISDADTSIDDVTTKLSNMSLESSADMALVSPVFLFHSSSSISSTTQAIDYSIYPRIPRPTSLDHVGGLKKPISLLRSTVNLPLHHPTLFSDFGISPPRGILLHGPPGTGKTLLLRCMAHESGAHVLMINGPSVVSKYLGETENAIRDLFAEAVKYQPSIIIMDEIDSLAPKRGSDDAGETESRVVATLLTMMDGMGDSGRVVVVGATNRPNLIDPALRRPGRFDQEVEIGIPDVEARADILAKQLARMKSEKCNLLESDIKEVASKTHGYVGADLAALCREGVMKTIARGLSGLSAPIHVGAIASLDLSNIEHLDSSIKVEKADLEAAFVDVRPSAMREIFLEMPKVSWDDIGGQHELKQKLTEVVQLPLEASETFRTLGISAPKGVLLYGPPGCSKTLTAKALASESGLNFLAVKGPEIFNKYVGESERTIREIFRKARAAAPSIIFFDEIDALASSREEALTLAAQHVLTSLLNEIDGVEELNGVVIVAATNRPTEIDAALLRPGRLDRHIYVAPPDKEARLHILNRKCGKFEIDNSEALFERLAQATDGCSGAEVALLCQEAGLAAIMENKQTRKVEERHFDHALLSISKGITPDMLEYYKEFSQRSGLTM
>XP_025335575_Candida_duobushaemulonis
MSSKTKKKSAGADSKSQVDAAAPPKKIKIPKSFIARPTSTKQTSVYLQPQIAEAMELNKGCFVTISKESGPGVVAILELEEVEESNVLRIPQRLRELGGILLGDRLQITKRSSQPSYAKQVMVQIPESQNWEDLNNAVKKTFGEIGVLQAGLTLEVKGVTVTITHISDADTSIDDVTTKLSNMSLESSADMALVSPVFLFHSSSISSTTQAIDYSIYPRIPRPTSLNYVGGLEKPISLLRSTVNLPLHHPTIFSDFGISPPRGILLHGPPGTGKTLLLRCMAHESGAHVLMINGPSVVSKYLGETENAIRDLFAEAVKYQPSIIIMDEIDSLAPKRGSDDAGETESRVVATLLTMMDGMGDSGRVVVVGATNRPNSIDPALRRPGRFDQEVEIGIPDVEARADILAKQLARMKSEKCNLSESDIKEVASKTHGYVGADLAALCREGVMKTIARGLSGSSAPIHVGAIASLDLSNIEHLDSSIKVEKADLEAAFVDVRPSAMREIFLEMPKVSWDDIGGQHELKQKLTEVVQLPLEASETFRTLGISAPKGVLLYGPPGCSKTLTAKALASESGLNFLAVKGPEIFNKYVGESERTIREIFRKARAAAPSIIFFDEIDALASSREEASTSAAQHVLTSLLNEIDGVEELNGVVIVAATNRPTEIDAALLRPGRLDRHIYVAPPDKEARLHILNRKCGKFEIDNSEALFERLAQATDGCSGAEVALLCQEAGLAAIMENKQTRKVEDRHFDLALSSISKGITPDMLEYYKEFSQRSGLTM
>XP_028892520_Candida_auris
MSSKTKKKSAGTDSKTQADAVPTSSAKKVKVPKSFIARPSDTKKHTTVHLQSQIAEALELTKGQFVVVSKEGAGAVVAILEVDDDCESNVLKVPQALRELAGILLGDRLQISKKTSQPTYAKEVVCCIENGAKWDEISSAVKQGVADVGVFQPGLKLMVKGRAVTIAGAADNTGSVDSITSKISQMTLESSVDSSLVSPAYLFHSSMTLKATTDGFDYSLYPRVPRPLSLDHVGGLSKAISLLQSTVKLPLHHPTLFSDFGISPPRGILLHGPPGTGKTMLLRCVAYECGAHVLMINGPSVVSKYLGETENTIRELFAEAVKYQPSIIFMDEIDSLAPKRGSDDAGETESRVVATLLTMMDGMGDSGRVVVVGATNRPNSIDPALRRPGRFDQEVEIGIPDAEARADILSKQLARIKPEKCNLSPDDISDIASKTHGYVGADLAALCREGVMKTIARGLTGSSAPVRIGNIATLDLTNVNHIDSTIKIEKADLESALIDVRPSAMREIFLEMPKISWDDIGGQHELKQKLTEVVQLPLEAANTFSSLGISAPKGVLLYGPPGCSKTLTAKALASESGLNFLAVKGPEIFNKYVGESERTIREIFRKARAAAPSIIFFDEIDALASSREEASTSAAQHVLTSLLNEIDGVEELNGVVIVAATNRPSEIDPALLRPGRLDRHIYVAPPDKEARLHILHRKCQKFDIDNADSLFEDLAEATDGCSGAEVALLCQEAGLAAIMENKEARKVEERHFLHALKSISKGITPEMLEYYEDFSHRSGLSM
>NP_013501_Saccharomyces_cerevisiae
MAPKSSSSGSKKKSSASSNSADAKASKFKLPAEFITRPHPSKDHGKETCTAYIHPNVLSSLEINPGSFCTVGKIGENGILVIARAGDEEVHPVNVITLSTTIRSVGNLILGDRLELKKAQVQPPYATKVTVGSLQGYNILECMEEKVIQKLLDDSGVIMPGMIFQNLKTKAGDESIDVVITDASDDSLPDVSQLDLNMDDMYGGLDNLFYLSPPFIFRKGSTHITFSKETQANRKYNLPEPLSYAAVGGLDKEIESLKSAIEIPLHQPTLFSSFGVSPPRGILLHGPPGTGKTMLLRVVANTSNAHVLTINGPSIVSKYLGETEAALRDIFNEARKYQPSIIFIDEIDSIAPNRANDDSGEVESRVVATLLTLMDGMGAAGKVVVIAATNRPNSVDPALRRPGRFDQEVEIGIPDVDARFDILTKQFSRMSSDRHVLDSEAIKYIASKTHGYVGADLTALCRESVMKTIQRGLGTDANIDKFSLKVTLKDVESAMVDIRPSAMREIFLEMPKVYWSDIGGQEELKTKMKEMIQLPLEASETFARLGISAPKGVLLYGPPGCSKTLTAKALATESGINFLAVKGPEIFNKYVGESERAIREIFRKARSAAPSIIFFDEIDALSPDRDGSSTSAANHVLTSLLNEIDGVEELKGVVIVAATNRPDEIDAALLRPGRLDRHIYVGPPDVNARLEILKKCTKKFNTEESGVDLHELADRTEGYSGAEVVLLCQEAGLAAIMEDLDVAKVELRHFEKAFKGIARGITPEMLSYYEEFALRSGSSS
>XP_018220786_Saccharomyces_eubayanus
MAPKSGSSSSKKKSSAGSSTADPKIVKFKLPTEFITRPHPSREHGKETCTAYVHPNVLSALEITPGSFCTVCKVGENGILVTAKAGDEGTHPVNVITLSNSIRSVGNIILGDRLEIKKAQVQPPYATKVAIGSLQGCDILKCIEEKVIQKLFDDCGIIMPGMIFHNVKTQTDDESIDIIIVDASDDSLPDVHQIDLNSDVVYGMLEDQIYLSPPVIFRKGSTHITFTKEMQANRKYNLPEPISYTAVGGLHKEIESLKSAIDIPLHQPTLFSSFGVSPPRGILLHGPPGTGKTMLLRVVANTSNAHVLTINGPSIVSKYLGETEAALRDIFNEARKYQPSIIFIDEIDSIAPNRANDDSGEVESRVVATLLTLMDGMGAAGRLVVIAATNRPNSVDPALRRPGRFDQEVEIGIPDVEARFDILTKQFSRMSPDRHSLDSEGIKLIASKTHGYVGADLTALCRESVMKTIQRGLGTDANVDKFSLKVTLKDVECAMIDIRPSAMREIFLEMPKVYWSDIGGQEELKTKMKEMIQLPLEASETFNRLGITAPKGVLLYGPPGCSKTLTAKALATESGINFLAVKGPEVFNKYVGESERAIREIFRKARSAAPSIIFFDEIDALSPDRDGGSTSAASHVLTSLLNEIDGVEELKGVVIVAATNRPDEIDSALLRPGRLDRHIYVGPPDVNARLEILKKCTKKFNIEESGIDLQELACRTEGYSGAEVVLLCQESGLSAIMEDLDVTKVELRHFEKAFKGISRGITPEMLSYYEGFALRSGSSS
>XP_033768130_Saccharomyces_paradoxus
MAPKSSSSSSKRKSSATSNSADPKVAKFKLPVEFVTRPHPPKDHGKETCTAYIHPNVLSSLEINPGSFCTVGKVGENGVLVIARAGDEEVHPVNVITLSKTIRSVGNLILGDRLNLKRAQIQPPYATKVTIGSLQGCDILECIDEKVVQKLLNDSGILMPGMIFQNLRTNAGDESIDIIITDVSDDSLPDVGQLDLNLDEVYGGLDNQFYLSPPFIFRKGSTHITFSKQTQANRKYNLPEPISYAAVGGLGKEIESLKSAIEIPLHQPTLFSSFGVSPPRGILLHGPPGTGKTMLLRVVANTSNAHVLTINGPSIVSKYLGETESALRDIFNEARRYQPSIIFIDEIDSIAPNRANDDSGEVESRVVATLLTLMDGMSAAGRVVIIAATNRPNSVDPALRRPGRFDQEVEIGIPDVDARFDILTKQFSRMSSDRHVLDSEAIKYIASKTHGYVGADLTALCRESVMKTIQRGLGTNANVDKFSLKVTLKDVDSAMVEIRPSAMREIFLEMPKVYWSDIGGQEELKTKMKEMIQLPLEASETFARLGISAPKGVLLYGPPGCSKTLTAKALATESGINFLAVKGPEIFNKYVGESERAIREIFRKARSAAPSIIFFDEIDALSPDRDGSSTSAANHVLTSLLNEIDGVEELKGVVIVAATNRPDEIDAALLRPGRLDRHIYVGPPDINARLEILKKCTKKFNTEESGVDLHELADRTEGYSGAEVVLLCQEAGLAAIMDDLDVTKVELRHFEKAFKGIARGITPEMLSYYEEFALRSGSSS
>XP_003678472_Naumovozyma_castellii
MPPKSSSTKKGTSAGSSSEVAKKPKFKLPTEFIARPTSISDDNKDTCVAIIHPNVLKELEITSGSMCILSKLGSNGFVVIAKASKEDVHPVNVISITSTMRSVSNIILGDRLEIRKIQSQPVYADSVTIGSLQGTEISDSSKKAIDKLLDASGLIMPGMIFHGFPITETETLDLVVVELNDTDLPDITKMTLNENEESLTYLSPAALFRKGSTIVKFSTSKRASSKYNLPQPLTYDSVGGLHKEVDLLKTTISLPLHQPTLFSDFGVSPPRGILLHGPPGTGKTMLLRCVANTANAHVLTINGPSIVSKYLGETESALRDIFNEAKKYQPSIIFIDEIDSIAPNRANDDSGEVESRVVATLLTLMDGMGSAGRLVVIAATNRPNSVDPALRRPGRFDQEVEIGIPDVDARLDILMKQFSQMSSERHTLTEEDIKTISSKTHGYVGADLSSLCRESVMKTIQRGLNSSKTIDSSVLQVTMNDVENAMIDIRPSAMREIFLEMPKVYWSDIGGQEELKRKMKEMIQLPLEASETFARLGVTAPKGVLLYGPPGCSKTLTAKALATESGINFLAVKGPEIFNKYVGESERAIREIFRKARAASPSIIFFDEIDALSPDRDGGSSSSAASHVLTSLLNEIDGVEELNGVVIVAATNRPDEIDPALLRPGRLDRHIYVAPPDYEARLQILRKCTKKFQIDESTINLEDLSRRTDGCSGAEVVLLCQEAGLAAIMEDLDASKVEASHFERALQGISRGITPEMLAYYQDFASRSGISR
>XP_003672367_Naumovozyma_dairenensis
MAPKSSSSKKSSSAGAATDSVKQPKFKLPTEFIARPLQVTDNYKDLSVAIIHPNVLKALEISSGSLCVISKFGSDGIVAQAKSGNEQTHPVDVVMISSTLRSVGNIILGDRLEIIRMQSQPPYAGNITIGSLQGDDLQSDPSIEKTVTKLLDDCGIIMPGMVFLGTKILIDGKEIALLVVEVNDTNLPDISKISLKDDQNSENDSIYLSPPVIFKKGTTKINFSIETRTSPKYNLPQPITYDAIGGLRKEVELLQSTISLPLHQPTLFTDFGVTPPRGILLHGPPGTGKTMLLQCVANTANAHVLTINGPSIVSKYLGETEAALRDIFNEAKKYQPSIIFIDEVDSLAPNRANDDAGEVESRVVATLLTLMSGMSAAGRVVVIAATNRPNSVDPALRRPGRFDQEVEIGIPDADARLDILLKNFSKMSTERHTLTGEDIKTIASKTHGYVGADLSALCRESVMKTIQRGMHLYKDIDSSLLKVTMNDVENAMIEIRPSAMREIFLEMPKVFWSDIGGQEELKRKMKEMIQLPLEASATFARLGISAPKGVLLYGPPGCSKTLTAKALATESGINFLAVKGPEVFNKYVGESERAIREIFRKARAASPSIIFFDEIDALSPDRDGGSSTSAASHVLTSLLNEIDGVEELKGVVIVAATNRPDEIDPALLRPGRLDRHIYVAPPDYDARLQILQKCTKKFQIENTNIKLEDLAERTAGCSGAEVVLLCQEAGLAAIMEDLECTKVSPEHFEKALAGISRGITPEMLAYYEDFARRSGVSI
>XP_003955159_Kazachstania_africana
MAPKSSNTSKKSSSLNTESQKQAKIKIPNEFIARPLNLKGNNRDTSVALIHPHILKALEIASGSMCMISKTGANGIVVQAKAGDEKAHPSNVVMLSSAIRSVGNIILGDRLEIRKLTWQPPYATSINISTTGGIGINDSIDKKALEKLLDDCGIVMPGMIFHDFESSEEEKVDVIITMVEDDKLPDISKVSLSDVDTAEQQFLSPAVLFRKNGTKITFTSERRVNSKYNLPQPLLYEAVGGLSKEIGLLKSTIELPLHQPTLFSDFGVSPPRGILLHGPPGTGKTMLLRCVANTSNAHVLTINGPSIVSKYLGETEAALRDIFNEAKKYQPSIIFIDEIDSLAPNRANDDSGEVESRVVATLLTLMDGMGAAGRLVVVAATNRPNSVDPALRRPGRFDQEVEIGIPDAEARLDILLKQFSNMSSERHSLTEDNIKTIASKTHGYVGADLSALCRESVMKTIQRGLTEGTAMDKTLLKVTMDDVENAMLDIRPSAMREIFLEMPKVYWSDIGGQHELKRKMKEMIQLPLEASETFAELGVSAPKGVLLYGPPGCSKTLTAKALATESGINFFAVKGPEIFSKYVGESERAIREIFRKARAASPSIIFFDEIDALSPDRDSGSTSAASHVLTSLLNEIDGVEELKGVVIVAATNRPDEIDPALLRPGRLDRHIFVGPPDYEARLQILHKCTKKFQLEGSDVNLEDLARRTDGCSGAEIVLLCQEAGLAAIMENLQAKEVRAAHFEKAMEGISRGITEDMLEYYNNFASRSGISA
>XP_022463292_Kazachstania_naganishii
MAPKSSSSKKSSGSPTTADAAKVPKFKLPVQFIARPLNNKDYQNACVAVIHPKVLKELQITAGSICAISKIGSNAIAVQAKAGDEDSLSTNVILLSAELRAVGNIILGDRLELRKMQKQPLYSSKVTIGSLEGEEITDPQEQKRITKLLDDCGLVMPGLSFKNFLRGETDSSISVLITDVEDTNLPNISKVSLQDSIPEDDVFYLSPPVIFQRGSTSVIFTKANSVSSKYHLPEPVTYNSVGGLFSEIEILKNTIELPLRQPQLFTDFGVTPPRGIMLHGPPGTGKTMILRCVAHSTNAHVLTIDGPSIVSKYLGETEATLRDIFNEAVKYQPSIVFIDEIDSIAPNRANDDSGEAESRVVATLLTLMDGMGASGKVVVIGATNRPNSVDPALRRPGRFDQEVEIGIPDAEARLDILHKQFQRMSSDRQELTEEDIKTIASKTHGYVGADLSALCREAVMKTIQRGINNTLDREQLKVTMLDLENAMLEVRPSAMREIFLEMPKVYWSDIGGQDELKRKLKEMIQLPLDASETFARLGVSAPKGVLLYGPPGCSKTLTAKALATESGLNFLAVKGPEIFNKYVGESERAIREIFRKARAASPSIIFFDEIDALSPDRDGESTSAANHVLTSLLNEIDGVEELNGVVIVAATNRPDEIDPALLRPGRLDRHIYVGPPDYDARLQILRKCTSKFNIESSGVDLEALAQKTDGCSGAEVVLLCQEAGLASIMENVETEKVSTEHFEKALRDLSRGITLDMLEYYQAFALKSGVTL
>XP_445289_Candida_glabrata
MAPKSASSGSKKKSSATSDEIKQPKFKLPTEYIIRPLPANSNSKESGTITVNSKVLSALEISSGSFCIISKFGENGIAAIANPSKNENHPANVILVSDTLRSVSNIILGDRVEIQKLTQQPAYAKSITVGPFEEGLANEKVKLVEKLLDDCGLIMPGMRFNEIATDNNEKLHFVVTDVDDDDLPDIGKLSLNADESETLEFMSKPVLFKKGLTKLKFTADKNVSKKYSLPQSLSYDAVGGLKCEIDLLKKAIDLPLHRPEIFADFGISPPKGILMHGPPGTGKTMLLRCVANASNAHVLSIDGPSIVSKYLGETESKLREIFNEAKKYQPAIIFIDEIDSIAPNRANDDSGEVESRVVATLLTLMDGTSSSGRIAVIAATNRPNAVDPALRRPGRFDQEIEIGIPDVDARFDILKKQFEKISTDKHTLSEGDIKSIASKTHGYVGADLTALCRESVMKTIQKALTENSTTDMTELKVGITDVESAMLEIRPSAMREIFLEMPKVYWSDIGGQEDLKRKMKEMIQLPLEAADTFAALGIKAPKGILLYGPPGCSKTLTAKALATESGVNFLAVKGPEIFNKYVGESERAIREIFRKARAASPSIIFFDEIDALSPDRDGSSTSAANHVLTSLLNEIDGVEELNGVVIVAATNRPDEIDSALLRPGRLDRHVYVSPPDFNARLQILKKCTKNFDLDNTDELLNDLATRTEGCSGAEVVLLCQEAGLAAIMDDIHTKKVDANHFEVALQGISKCITPEMLEYYQEFASRSGIAS
>XP_004177948_Tetrapisispora_blattae
MAPKSSSSGTKKKSTSSSSSDGTKAPKFKLPSEFIARPNVIKNGNNKDLATVIVHPDVLKELEINFGSMCIVSKIGNNGIVAIAKAGDEKTHPLNVLKLTTTLRAVGNIILGDRLEIRKIVSQPTYATSVTVGSIQGIDLTKYDNVSKKINKLLDDCGIVMPGMIFKKIDINSGKEGKPNNVDLLVVGINEDELPDVSKLEINDYDNEDEYDEAEDEYDEAEDENINEEQLGNDTFYLSPPGIYRSNNTKLILTKETNCNPKYNLPESLSYNLVGGLNKEIEILKNAIELPLHKPKLFSRFGVSPPRGILLHGPPGTGKTMLLRCVANNSNAHVLTINGPSIVSKYLGETESSLRDFFNEAKKYQPSIIFIDEIDSIAPNRSSDDSGEVESRVVATLLTLMDGMGNSGRVVVVGATNRPNSIDSALRRPGRFDQEIEIGIPDVDGRKDILLKQFHKMSSERHSLSDEDIQSIASKTHGYVGADLSALCRESVMKAIQRGMIDPKGSNDLKVELHDIENAMVDVRPSAMREIFLEMPKVYWSDIGGQEELKQKMKEMIQLPLEASETFNKLGVTAPKGVLLYGPPGCSKTLTAKALATESGINFFAVKGPEIFNKYVGESERAIREIFRKARAASPSIIFFDEIDAISSSREGGSGSDVSNHVLTSLLNEIDGVEELNGVVIVAATNRPDEIDPALLRPGRLDRHLYVGPPDFNARLQIIKKCTIKFGSEIQNDEPFLRELSAKTGGCSGAEVVLLCQEAGLSAIMADYQVDKVGKHHFQNALEGLSRGITEDMLGYYQQFASRSGVSV
>XP_003684179_Tetrapisispora_phaffii
MAPKTSSSSGKKKAATPSGQTVKAPKFKLPSEFITRPYPGVVKDENIATALIHPSVLKELEISSGSICVICKQGMNGVAAIAKNGDEKNQPANVIMLSKQLRSVSNIILGDRLELMKIDKQPPYTVSVTVGTRQHIEITEADTRKKVAKLLQNCGLIMPGMVFENFKVSEEEAIDIVITETIDDSVPDVRSITLEDQHLIESTQFVCPPSIFRKDSSRLLFSNSANASSKYNLPMAVSYNSVGALSKEIEVLRNAVELPLNQSQLFADFGITPPRGILLHGPPGTGKTMLLRCVASSSDAHVLTIDGPSIVSKYLGDTENTLRDIFREAQKYQPSIIFIDEIDSIAPNRTNDDSGEAESRVVATLLTLMDGMNGSGKVVVVAATNRPNSVDPALRRPGRFDQEVEIGIPDVEGRLDILSKQFSKMSPKRHNLSDEDIKVIAAKTHGYVGADLTALCRESVMKTIQRGLKTASDMSSDSLKITVNDVEDAMLEIRPSAMREIFLEMPKVYWSDIGGQEELKRKMKEMIQLPLEAADTFDRLGVSAPKGVLLYGPPGCSKTLTAKALATESGINFLAVKGPEIFNKYVGESERAIREIFRKARSASPSIIFFDEIDALSPDRDGGSSSSAASHVLTSLLNEIDGVEDLKGVVIVAATNRPDEIDPALLRPGRLDRHIYVAPPTYDARLQILKNNTKNFQVEKANIDLEELARRTDGCSGAEVVLLCQEAGLAAIMENIDTDFVTPEHFEKALQGIARGITPEMLEYYQEFASRSGASI
>XP_001643459_Vanderwaltozyma_polyspora
MAPKSSSSSSAAKKKSTSGDGDALKQPKFKLPTEFIARPHPSNKTNPQEVCEVIVHPAVLKELGINSGLMCVVSKIGFKGIVAIAKAGDEGSQPHNVIMLSSTLRSISNIILGDRLEISKIQCQPPKLINVTVGTAQGIEITDEAVQKKVEKLLQDAGIIAPGMVFSNYALNETENVDLIVIGTSDDSLPDVSKVELESNSNENSDAYSTFISPAGIFRKDSAKVRFTSQSQVDSKYNLPQRFLYNDVGGLKREIDSLTKTIELPLHQPNLFSDFGINPPRGVLLHGPPGTGKTMLLRCVANSSNAHVLTINGPSIVSKYLGETEAKLREIFDEAQKYQPSIIFIDEIDSLAPNRANDDSGEVESRVVATLLTLMDGMGGSGRLVVVAATNRPNSVDPALRRPGRFDQEVEIGIPDVDARFDILKKQFSRMSEERHTLNEDDIKNIASKTHGYVGADLSALCRESVMKTIQKALNNSEPIDRSKLQVTLKDVENAMAEIRPSAMREIFLEMPKVYWSDIGGQDDLKRKMKEVIQLPLEAAETFANLGVSAPKGVLLYGPPGCSKTLTAKALATESGINFLAVKGPEIFNKYVGESERAIREIFRKARAASPSIIFFDEIDAISAARDGGSSTAAASHVLTSLLNEIDGVEELNGVVIVAATNRPDEIDPALLRPGRLDRHIYVAPPDYEARLQILKKRTGKFNLEGSNVNLEELAKHTEGCSGAEVVLLCQEAGLAAIMEDYNACKVNSIHFDKALSEISRGITEEMLEYYQEFAQKSGVSIN
>XP_003681565_Torulaspora_delbrueckii
MAPKSGSSASKKKSSSTPSSDGLKTPKFKLPSAYIARPLPVKERSVKQTCMAIIHPNVLKELEISNGSMCVVSKLGMAGVVAIAKAGEEETHPASVLMMSDPLRAVGNVILGDRLDIRKISDQPPYASTITVGIMAPLETPQEKKVEQLLNDCGIIMPGMVFEDFQLNEDENCSFSIADVTDDKLPDISKCEINDSNDSNDYINEDPLYLSPPVLFRKGSTKIKFTSSREPNAKYNLPQALDYSLVGGLAKEIDSLKKTIELPLHQPTLFTRFAVSPPRGVLLHGPPGTGKTMLLRCFANTCNAHVLTINGPSIVSKFLGETEATLREIFDEAKKYQPSIIFIDEIDSIAPNRAHDDSGEAESRVVATLLTLMDGMGGAGRVVVVAATNRPNAVDPALRRPGRFDQEVEIAVPDVDARLEILKKQFDKMNSDLHTLSDDDIRNIASRTHGYVGADLIALCRESVMKAIQRALNPDGVGRALKVCMEDLENAMAEVRPSAMREIFLEMPKVYWSDIGGQEELKRKMVEMIQLPLEASETFSRLGVSAPKGVLLYGPPGCSKTLTAKALATESGLNFLAVKGPEIFNKYVGESERAIREIFRKARAAAPSIIFFDEIDALSPDRDGPSSSAAGHVLTSLLNEIDGVEELNGVVIVGATNRPDEIDPALLRPGRLDRHIYVAPPDYAARLQILTKCSSKFSTEEEPDYDLENLARRTEGCSGAEVVLLCQEAGLAAIMENLDTKRVEARHFEKALSGISRGITPEMLEYYRAFAMRSGISA
>XP_037143334_Zygotorulaspora_mrakii
MPPKTGSSAAKKKTPSSNTSDGIKATKFKLPIEYITRPFPSNENSDKNNSVAIVHPDVLKELDITSGCMCSISKIGATGIIAIAKAGDANSQPENVILLSKTIRCVANIILGDRLELKKAVRQPPYASSIVIGNLPQEQLNETKLLKRLEQMIDDTGVVMPGMIFHEIVVDKEYKIDVVIIDVLNDTLPNISSVTLSNNQNGISDSFSDSFEYISPPVIFRKDFTKVTFSSVKLPNSKYQLPEALTYSSVGGLAKEIDLLKSTIELPLHNPTLFTRFSVNPPRGILLHGPPGTGKTMLLRCVANSSNAHVLTINGPSIVSKYLGETEAALRNMFNEANKYQPSIIFIDEIDSLAPNRSSDDSGEVESRVVATLLTLMDGMGAAGRLAVVAATNRPNAIDPALRRPGRFDQEVEIGIPNADARLDILLKQFNKMSPERHSLSGEDIKNIASRTHGYVGADLTALSRESVMKTIQRGLQKSVDFDDHSLKVTVDDVENAMAEIRPSAMREIFLEMPKVYWSDIGGQEDLKRMMKEMIQLPLEASETFTRLGVSAPRGVLLYGPPGCSKTLTAKALATESGVNFLAVKGPEIFNKYVGESERAIREIFRKARAAAPSIIFFDEIDAISSDRSGDGPSTAAAGHVLTSLLNEIDGVEELHGVVIVGATNRPDEIDAALLRPGRLDRHIYVAPPDFAARLQILRKCTQKFNSDVPPDYDLEDLARRTDGCSGAEVVLLCQEAGLAAIMENVNTTRVEARHFEKALGGISRGITEEMLDYYRAFAMRGGISV
>XP_002495491_Zygosaccharomyces_rouxii
MASKTAANGSKKKPSAGPSSDGVVKSKFKLPSAYVARPLPAKLNNYKDASTVIIHPDVMKELGINPGSMCILSKLGSSGVVVLAKPGDELSHPINVVMLSSTMRSVGNILFGDRLEINKVQDQPPYATKVTVGCVQGIEIDDNEIRKAVERILNDCGIIMPGVVFNVDHWNMVVVDVQDMTLPDVSKCDLNQDSTTTVEDSSPYLSPPVIFRRGSTKVEFTKASKPSSRFNLSHSIGYDSVGGLAKEIEVLKNAIHLPLHKPKLFSEFGVAPPRGILLHGPPGTGKTMLLRCVANTTDAHILTINGPSIVSKYLGETEATLREIFDEAKLYQPSIIFIDEIDSIAPNRASDDSGEVESRVVATLLTLMDGMGAAGRLVVVAATNRPNNIDPALRRPGRFDQEVEIAIPDVEERIDILMKQFERMSSEKHSLSAEDIKEVAAKTHGYVGADLTALCRESVMKTIQRVLGDDDKIDESLLKVSREDLDNAMLEIRPSAMREIFLEMPKVYWTDIGGQDVLKRKMKEMIQLPLEASETFARLGVSAPKGVLLYGPPGCSKTLTAKALATESGVNFLAVKGPEIFSKYVGESERAIREIFHKARSAAPSIIFFDEIDAISSSRDDGGSSTTAASNVLTSLLNEIDGVEELKGVVIVAATNRPDEIDSALLRPGRLDRHIYVGPPDYSARLQILKKCTSKFSIDSQPDYNLEKLAEHTDGCSGAEIVLLCQEAGLAAIMEDVEANKVESRHFEKALSGISRIITPEMLAYYEDFASRSGIAV
>XP_003645569_Eremothecium_cymbalariae
MASKATGSNSSSKKKLSDGTEGKKSSSKSNAPVVFITRPHSEDNEKLLGTVFMNPTVMKDCGYSSGNICIVSKEGQPGVAAILQNGEESQQDNVIKVSTPLRSVGSLLLGERVTIKKAQYQPDYASKITVGSLQGHEISENNQKAVERLLNSCGIVMPGMIFSNLTCDEVSSKSDILIVDIESIDNVKQTMAELKISDGSENRYTPYLSPAGIFKKGYTKIIYTTRIEVDRRFKLSKPLRYSSVGGLSREIQKLKETIEAPLYESEFYEECGIHPPRGILLHGPPGTGKTMLLRCVANENVAHIQTINGPSITSKYLGETEEKLRGIFEEARKFQPSIILIDEIDSIAPNRNNDDSGEAESRVVATLLTLMDGVDSEGRVVIVATTNRPNKIDPALRRPGRFNTEVEIGVPDAVSRREILKKQLSNMSEKRRDFTDDEITEIADKTHGYVGTDLSGLCTLAVAHSKHRAIIEGIKIPDLKINVKDFEAAMLEIKPSAMREIFLEMPKVYWSDIAGQEQLKSELEEVIQLPHKGADKLRRFQVSPPKGMLLYGPPGCSKTLTAKALATESGFNFFAIKGPEVLNKYVGETERTVRELFRKAKAAAPSIIFIDEIDELAKTRDQEASSAASGNVLITLLNEIDGVEELNGVVVVAATNKPEIIDSALIRSGRLDKHIYVSPPNFEARLQILKNCTKTFGLKTEDVDLHNLANLTEHCSGAAVTQLCRDAAIAATREDFVDGDVEARHFEVALTKLTKDVMPESLVSYERFSKKRGI
>NP_984925_Eremothecium_gossypii
MAPKASGGVGSGTKKKAGSDTNSEKKTSSKPKLPALYITRPVGNDITKRSTVAVLSPEVLQASEFRVGEICLVAKEGQRGVAAIIQSGSEDQPAAVVQLAAPLRAVGGVLLGDRVTVRKLPVQPSYATNVTVASLEGHVLGSGTKAIEKLLNDAGIIMPGQIFKDVLLDESSGLRGNIVVTDINSNADLADEVAKLAVTDSADVDVCLSPPGLFLKGKTTVFYSQSHQVHQRFRLPQRINYQSVGGLSKEIQQLKETIEAPLCDGEFYHECGVEPPRGILLHGPPGTGKTMLLRCVANENDAHVQIINGPSLTSKFLGETEERLRAIFDEARQFQPSIILIDEIDSIAPSRDSDDAGEAESRVVATLLTLMDGVDSSGSIVVVATTNRPNKIDPALRRPGRFNVEVEIGVPDAAARLEILMKQVSRMAESRRGFTDQDIAEIAAKTHGYVGTDLSGLCALAVGKSKHRAVKQEIPLSQVKISLCDFEAALLEVKPSAMREIFLETPKVYWSDIAGQDQLKREMEEVIELPLKGAEKLKRLRITPPKGILLYGPPGCSKTLTAKALATESGFNFFAIKGPEVLNKYVGETERTVRELFRKAKVAAPSIIFIDEIDELAKTRDEDAGSSAAANVLITLLNEIDGVEELNGVVVVAATNKPHIIDSALIRSGRLDKHIYVAPPDFEARLQILRNNTRTFGLDDPDAILKRLAEQTAHCSGAAVAQLCRDAAIAATREDYEGGNVEERHFLEALPRLTRDVTPDVLLPYQTFAEKRGI
>XP_451677_Kluyveromyces_lactis
MATKSNSSNSKKKTGVSSGASEETKTKFKLPQQFIVRPIDNNADNGQGVIEINAEVMKYLELKNDNFCMISREGEKGIVGISRALKDDSSQTNVIKVGKALRSVGNLLLGERVELKKVSKQPEYLKSVSVGTVQHLQISPVPLSFVTEIENRFNQSGILMPGMIFRSLQLDEKTLVDLIIFDVNQSLEELPDTYEAVLPNVPRTSDNSLISPDSVNKSFSKLSLSEHAQDIDNNYLSSPGLFKMKATNVFVTAESEPSSKYGLPHPVLYNAVGGLKKETSILKSTVEFPLHQPQLFTDFGINPPRGILLHGPPGTGKTMLLRCVANETDAHILTISGPSIVSKYLGETEAALRDIFNEAKRYQPSIIFIDEIDSLAPNRANDDSGEVESRVVATLLTLMDGMDGSGRLAVVAATNRPNSIDPALRRPGRFDQEIEISIPDVEARHDILRKQFSRMSKQRQLLSPEDISNIASKTHGYVGADLIALCRESVMKTIQRGLNENIERDDLKVGINDVLEAMADIRPSAMREIFLETPKVYWDDIGGQEELKQKMKEMIQLPLEAAETFAKLGVSAPKGVLLYGPPGCSKTLTAKALATESGINFLAVKGPEIFNKYVGESERAIREIFRKARAASPSIIFFDEIDALSPDRDSGSGTSAANHVLTSLLNEIDGVEELKGVIIVAATNRPDEIDPALLRPGRLDRHIYVGPPSYDARLQILQKCTKKFNIDTAIVDLKALAECTDGCSGAEVVLLCQEAGLAAIMEDTTTDKVEQRHFTKALAGISRGITPEMLEYYSAFAARSGISK
>XP_022676310_Kluyveromyces_marxianus
MAVKGSSSGSKKKSSSSSGSAEESSKSKFKLPKEYIVRPCTNEVANNAEAIVEIDTEVMEALELKNDSFCIVSKPGENGIVAICKASKDESVLNNVIKVSKPLRSVGSLLLGDRLEIRKLQKQPVYLESVTVGSLQGIELPSDGLIAQTLDKCGLLMPGMIFRSVELDKDTIVDLIINDINDNSSDLPDMSKLNISDKPTSMDNVSNCYLSPPGLFNKKSTKIITTTEREVVSKYGLPQPVLYNAVGGLTKEISTLKSTVELPLHQPQLFTDFGITPPRGILLHGPPGTGKTMLLRCVANETDAHVLTINGPSIVSKYLGETEAALREIFNEAKRYQPSIIFIDEIDSLAPSRASDDSGEVESRVVATLLTLMDGMDGSGRLAVVAATNRPNAIDPALRRPGRFDQEIEISIPDVEARHDILRKQFSRMSNKRQLLTADDVFQIASKTHGYVGADLIALCRESVMKTIQRGLHSKIERSELKVTFDDVLDAMVDIRPSAMREIFLETPKVYWDDIGGQEELKLKMKEMIQLPLEAAETFNKLGVSAPKGVLLYGPPGCSKTLTAKALATESGINFLAVKGPEIFNKYVGESEKAIREIFRKARAASPSIIFFDEIDALSPDRESGSGTSAANHVLTSLLNEIDGIEELKGVIIVAATNRPDEIDPALLRPGRLDRHIYVGPPDFDARLQILKKCTKNFNIDPLEVDLNALAESTDGCSGAEVVLLCQEAGLAAIMEDVNTSKVEQRHFTKALAGIARGITPEMLEYYSAFASRSGISA
>XP_022627858_Lachancea_lanzarotensis
MAPKTSSSSGKKKASSGTPEESKMPKFKLPTTFIARPTFKNDERSICNVYMCKEVLKALEIEAGGLCIVGKLSENGVVGVAQPGDDSQPCNVIQLSGPLRSVGNVLLGDRLEVRKATFQPEYASSVTLGSRQNMQLPESAEKHISKLLDECGLIMPGMVILGREVSENLNLDLVVTAVNDEVAEELPNIAKLDISGSNIEQNQVFYLSPPAIFRKGHTKIILGADIAPSIKYGLPQPISYGSVGGLKREVDLLKRTIELPLNEPTLFAEFGVTPPRGILLHGPPGTGKTMLLRCVASEANAHILTINGPSIVSKYLGETEAALRDIFNEAKLYQPSIIFIDEIDSLAPSRSSDDSGEVESRVVATLLTLMDGMGSSGRVVVVAATNRPNAVDSALRRPGRLDQEVEIAIPDVDARHDILAKQFEKVSVKRHELTADDVEYIASRTHGYVGADLVALCRESVMKTVQRGMIQGLARESLKITLKDVEDAMAEIRPSAMREIFLEMPKVFWSDIGGQEDLKVKLREMIQLPLEASGSFERLGVSAPKGVLLYGPPGCSKTLTAKALATESGVNFLAVKGPEIFNKYVGESERAIREVFRKARAASPSIIFFDEIDALSPDRDSGGSTSAANHVLTSLLNEIDGVEELNGVVIVAATNRPDEIDQALLRPGRLDRHIYVGPPDYDARIQILKKNTKNFQLENAEELLTELAGKTDGCSGAEVVLLCQEAGLAAIMENLEAERVERRHFEKALSGIARGIDDEMLEYYRNFQNRSGISA
>XP_002553344_Lachancea_thermotolerans
MASKASGSSSKKKSSSSSSDEPRAPKFKLPTAFITRPTNKQDDRSISNALMSKKVMEALEISNSGMCVVGRVGENGVVAIAQVGDESQPDNVVQISEPLRAVGNLILGDRLEVKKIVSQPEYASSVTIGSLQGVEIPSAAAKSIEKLLDECGLIMPGMAFPERQVTEDLKLDLVILDINDMCVEDLPDISQLSLDSSSSGNSIFYLSPPAIFRKGSSKVNYSTETAPSTKYSLPSAMSYNSVGGLQKEIELLKRTIELPLHQPTLFADFGVTPPRGILLHGPPGTGKTMLLRCVASEANAHVLTINGPSIVSKYLGETEAALRDIFNEARIYQPSIIFIDEIDSLAPSRTSDDSGEVESRVVATLLTLMDGMGSTGRVVVVAATNRPNAVDMALRRPGRLDQEVEIGIPDVESRHDILLKQFRKVSEKRHELTLEDIQAIASKTHGYVGADLVALCREAVMKTLQRGVSHSLTKDEMKITMRDVEDAMAEIRPSAMREIFLEMPKVYWSDIGGQEDLKLKMKEMIQLPLEAPESFSRLSVSAPKGVLLYGPPGCSKTLTAKALATESGVNFLAVKGPEIFNKYVGESERAIREVFRKARAAAPSIIFFDEIDALSPDRDSGGSTSAANHVLTSLLNEIDGVEELNGVVIVAATNRPDEIDAALLRPGRLDRHIYVGPPDFEARLQILRKSTKDFHLIDSDALLQEFAQKTEGCSGAEVVLLCQEAGLAAIMENLDAEKVDRKHFDKAIAGISRGIDKEMLEYYAEFQSRSGISA
>XP_020053825_Aspergillus_aculeatus
MSAEPDHTHEKKRVNLNDPSGAEKKEELDTSTAILKKKKKPNSLIVTDAVNDDNSVIALSNNTMETLQLFRGDTVLVKGKKRKDTVLIVLADDDLDDGSARINRVVRHNLRVKHGDMITVHPCPDIKYAKRIAVLPIADTVEGLTGSLFDVYLAPYFREAYRPVRQGDLFTVRGGMRQVEFKVVEVDPPEYGIVAQDTIIHCEGEPIQREDEEGNLNEVGYDDIGGCRKQMAQIRELVELPLRHPQLFKSIGIKPPRGILMYGPPGTGKTLMARAVANETGAFFFLINGPEIMSKMAGESESNLRKAFEEAEKNSPAIIFIDEIDSIAPKREKTNGEVERRVVSQLLTLMDGMKARSNVVVMAATNRPNSIDPALRRFGRFDREVDIGIPDPTGRLEILSIHTKNMKLGDDVDLETIAAETHGYVGSDLASLCSEAAMQQIREKMDLIDLDEDTIDAEVLDSLGVTMENFRYALGVSNPSALREVAVVEVPNVRWEDIGGLEEVKRELIESVQYPVDHPEKFQKFGLSPSRGVLFYGPPGTGKTMLAKAVANECAANFISVKGPELLSMWFGESESNIRDIFDKARAAAPCVVFLDELDSIAKSRGGSVGDAGGASDRVVNQLLTEMDGMTSKKNVFVIGATNRPEQLDAALVRPGRLDTLVYVPLPDQASRESILKAQLRKTPVAPDVDISFIASKTHGFSGADLGFVTQRAVKLAIKQSISADIDRQKQREAQGEDVKMEDEELEEEDPVPELTRAHFEEAMKSARKSVSDVEIRRYEAFAQSLKNSGGSTFFRFPSSGEVADNNTFGEAGNDDSLYD
>XP_001275994_Aspergillus_clavatus
MSAEPDHTHDKKRVHLQDVSGGEKKEDLDTSTAILKKKKKPNSLIVTDAVNDDNSVIALSNNTMETLQLFRGDTVLVKGKKRKDTVLIVLADDDLDDGSARINRVVRHNLRVKHGDMITVHPCPDIKYAKRIAVLPIADTVEGLTGSLFDVFLAPYFREAYRPVRQGDLFTVRGGMRQVEFKVVEVDPPEYGIVAQDTIIHCEGEPIQREDEEGNLNEVGYDDIGGCRKQMAQIRELVELPLRHPQLFKSIGIKPPRGILMYGPPGTGKTLMARAVANETGAFFFLINGPEIMSKMAGESESNLRKAFEEAEKNSPAIIFIDEIDSIAPKREKTNGEVERRVVSQLLTLMDGMKARSNVVVMAATNRPNSIDPALRRFGRFDREVDIGIPDPTGRLEILSIHTKNMKLGEDVDLETIAAETHGYVGSDLASLCSEAAMQQIREKMDMIDLDEDTIDAEVLDSLGVTMENFRYALGVSNPSALREVAVVEVPNVRWEDIGGLEEVKRELIESVQYPVDHPEKFQKFGLSPSRGVLFYGPPGTGKTMLAKAVANECAANFISVKGPELLSMWFGESESNIRDIFDKARAAAPCVVFLDELDSIAKSRGGSVGDAGGASDRVVNQLLTEMDGMTSKKNVFVIGATNRPEQLDAALVRPGRLDTLVYVPLPDQASRESILRAQLRKTPVAPDVDIPFIASKTHGFSGADLGFVTQRAVKLAIKQSIAADIDRQKQREAAGEDVKMEDEGEEEDPVPELTRAHFEEAMKSARRSVSDVEIRRYEAFAQSLKNSGGSSFFRFPSSGEVAENDTFGEAGNDDSLYD
>XP_001261178_Aspergillus_fischeri
MSAEPDHAHDKKRVHLHDASGAEKKEELDTSTAILKKKKKPNSLIVTDAVNDDNSVIALSNNTMETLQLFRGDTVLVKGKKRKDTVLIVLADDDLDDGSARINRVVRHNLRVKHGDIITVHPCPDIKYAKRIAVLPIADTVEGLTGSLFDVYLAPYFREAYRPVKQGDLFTVRGGMRQVEFKVVEVDPPEYGIVAQDTIIHCEGEPIQREDEEGNLNEVGYDDIGGCRKQMAQIRELVELPLRHPQLFKSIGIKPPRGILMYGPPGTGKTLMARAVANETGAFFFLINGPEIMSKMAGESESNLRKAFEEAEKNSPAIIFIDEIDSIAPKREKTNGEVERRVVSQLLTLMDGMKARSNVVVMAATNRPNSIDPALRRFGRFDREVDIGIPDPTGRLEILSIHTKNMKLAEDVDLETIAAETHGYVGSDLASLCSEAAMQQIREKMDLIDLDEDTIDAEVLDSLGVTMENFRYALGVSNPSALREVAVVEVPNVRWEDIGGLEEVKRELIESVQYPVDHPEKFQKFGLSPSRGVLFYGPPGTGKTMLAKAVANECAANFISVKGPELLSMWFGESESNIRDIFDKARAAAPCVVFLDELDSIAKSRGGSVGDAGGASDRVVNQLLTEMDGMTSKKNVFVIGATNRPEQLDAALVRPGRLDTLVYVPLPDQASRESILKAQLRKTPVAPDVDIPFIASKTHGFSGADLGFVTQRAVKLAIKESIAADIERQKQREAAGEDVKMEDEGEEEDPVPQLTRAHFEEAMKSARRSVSDVEIRRYEAFAQSLKNSGGSSFFRFPSSGEIQNNDTFGEAGNDDSLYD
>XP_041146842_Aspergillus_flavus
MSAEPDHTHDKKRVHLQDASGAEKKEELDTATAILKKKKKPNSLIVTDAVNDDNSVIALSNNTMETLQLFRGDTVLVKGKKRKDTVLIVLADDDLDDGSARINRVVRHNLRVKHGDVITVHPCPDIKYAKRIAVLPIADTVEGLTGSLFDVFLAPYFREAYRPVRQGDLFTVRGGMRQVEFKVVEVDPPEYGIVAQDTVIHCEGEPIQREDEEGNLNEVGYDDIGGCRKQMAQIRELVELPLRHPQLFKSIGIKPPRGILMYGPPGTGKTLMARAVANETGAFFFLINGPEIMSKMAGESESNLRKAFEEAEKNSPAIIFIDEIDSIAPKREKTNGEVERRVVSQLLTLMDGMKARSNVVVMAATNRPNSIDPALRRFGRFDREVDIGIPDPTGRLEIMQIHTKNMKLGEDVDLETIAAETHGYVGSDLASLCSEAAMQQIREKMDLIDLDEDTIDAEVLDSLGVTMENFRYALGVSNPSALREVAVVEVPNVRWEDIGGLEEVKRELIESVQYPVDHPEKYQKFGLSPSRGVLFYGPPGTGKTMLAKAVANECAANFISVKGPELLSMWFGESESNIRDIFDKARAAAPCVVFLDELDSIAKSRGGSVGDAGGASDRVVNQLLTEMDGMTSKKNVFVIGATNRPEQLDAALVRPGRLDTLVYVPLPDQASREGILKAQLRKTPVAPDVDLPFIASKTHGFSGADLGFVTQRAVKLAIKQSITADIERQKQREANGEDIKMDEDEEVDEEDPVPELTRAHFEEAMKTARRSVSDVEIRRYEAFAQSLKNSGGSSFFRFPSAGEVQDNNTFGEAGNDDSLYD
>XP_756045_Aspergillus_fumigatus
MSAEPDHAHDKKRVHLHDASGAEKKEELDTSTAILKKKKKPNSLIVTDAVNDDNSVIALSNNTMETLQLFRGDTVLVKGKKRKDTVLIVLADDDLDDGSARINRVVRHNLRVKHGDIITVHPCPDIKYAKRIAVLPIADTVEGLTGSLFDVYLAPYFREAYRPVKQGDLFTVRGGMRQVEFKVVEVDPPEYGIVAQDTIIHCEGEPIQREDEEGNLNEVGYDDIGGCRKQMAQIRELVELPLRHPQLFKSIGIKPPRGILMYGPPGTGKTLMARAVANETGAFFFLINGPEIMSKMAGESESNLRKAFEEAEKNSPAIIFIDEIDSIAPKREKTNGEVERRVVSQLLTLMDGMKARSNVVVMAATNRPNSIDPALRRFGRFDREVDIGIPDPTGRLEILSIHTKNMKLAEDVDLETIAAETHGYVGSDLASLCSEAAMQQIREKMDLIDLDEDTIDAEVLDSLGVTMENFRYALGVSNPSALREVAVVEVPNVRWEDIGGLEEVKRELIESVQYPVDHPEKFQKFGLSPSRGVLFYGPPGTGKTMLAKAVANECAANFISVKGPELLSMWFGESESNIRDIFDKARAAAPCVVFLDELDSIAKSRGGSVGDAGGASDRVVNQLLTEMDGMTSKKNVFVIGATNRPEQLDAALVRPGRLDTLVYVPLPDQASRESILRAQLRKTPVAPDVDIPFIASKTHGFSGADLGFVTQRAVKLAIKESIAAEIERQKQREAAGEDIKMDDEGEEEDPVPQLTRAHFEEAMKSARRSVSDVEIRRYEAFAQSLKNSGGSSFFRFPSSGEIQNNDTFGDAGNDDSLYD
>XP_680523_Aspergillus_nidulans
MCCWGGSRSGTLNLCVNSRRVYVADASGAEKKEELDTSTAILKKKKKPNSLIVTDAVNDDNSTISLSNNTMDTLGLFRGDTVTVRGKKRKETVLIVLADDDLDDGSARINRVVRHNLRVKHGDIITVHPCPDIKYAKRIAVLPIADTVEGLTGSLFDVYLAPYFRDGYRPVKQGDLFTVRGGMRQVEFKVVEVDPPEFGIVAPDTIIHSEGEPIQREDEENNLNEVGYDDIGGCRKQMAQIRELVELPLRHPQLFKSIGIKPPRGILMYGPPGTGKTLMARAVANETGAFFFLINGPEIMSKMAGESESNLRKAFEEAEKNSPAIIFIDEIDSIAPKREKTNGEVERRVVSQLLTLMDGMKARSNVVVMAATNRPNSIDPALRRFGRFDREVDIGIPDPTGRLEILSIHTKNMKLGEDVDLETIAAETHGYVGSDLASLCSEAAMQQIREKMDLIDLDEDTIDAEVLDSLGVTMENFRYALGVSNPSALREVAVVEVPNVRWEDIGGLEEVKRELIESVQYPVDHPEKFQKFGLSPSRGVLFYGPPGTGKTMLAKAVANECAANFISVKGPELLSMWFGESESNIRDIFDKARAAAPCVVFLDELDSIAKSRGGSVGDAGGASDRVVNQLLTEMDGMTSKKNVFVIGATNRPEQLDAALVRPGRLDTLVYVPLPDQASREGILKAQLRKTPVASDVDIEFIASKTHGFSGADLGFVTQRAVKLAIKESISAEIERQKQREAAGEDVKMEDEEEGEDPVPELTRAHFEEAMKTARRSVSDVEIRRYEAFAQSLKNSGGSSFFRFPSANEAADSGNTFGEAGNDDSLYD
>XP_001402275_Aspergillus_niger
MSSEPDHTHDKKRVNLHDASGADKKEELDTSTAILKKKKKPNSLIVTDAVNDDNSVIALSNNTMDTLQLFRGDTVLVKGKKRKDTVLIVLADDDLDDGSARINRVVRHNLRVKHGDIITVHPCPDIKYAKRIAVLPIADTVEGLTGSLFDVYLAPYFREAYRPVRQGDLFTVRGGMRQVEFKVVEVDPPEYGIVAQDTIIHCEGEPIQREDEEGNLNEVGYDDIGGCRKQMAQIRELVELPLRHPQLFKSIGIKPPRGILMYGPPGTGKTLMARAVANETGAFFFLINGPEIMSKMAGESESNLRKAFEEAEKNSPAIIFIDEIDSIAPKREKTNGEVERRVVSQLLTLMDGMKARSNVVVMAATNRPNSIDPALRRFGRFDREVDIGIPDPTGRLEILSIHTKNMKLGDDVDLETIAAETHGYVGSDLASLCSEAAMQQIREKMDLIDLDEDTIDAEVLDSLGVTMENFRYALGVSNPSALREVAVVEVPNVRWEDIGGLEEVKRELIESVQYPVDHPEKFQKFGLSPSRGVLFYGPPGTGKTMLAKAVANECAANFISVKGPELLSMWFGESESNIRDIFDKARAAAPCVVFLDELDSIAKSRGGSVGDAGGASDRVVNQLLTEMDGMTSKKNVFVIGATNRPEQLDAALVRPGRLDTLVYVPLPDQASRESILKAQLRKTPIAGDIDLSFIASKTHGFSGADLGFVTQRAVKLAIKQSIGADIERQKQREAQGEDVKMEDEEVEEEDPVPELTRAHFEEAMKSARRSVSDVEIRRYEAFAQSLKNSGGSSFFRFPSAGEVTDNNTFGEAGNDDSLYD
>XP_015402617_Aspergillus_nomiae
MSAEPDHTHEKKRVHLQDASGAEKKEELDTSTAILKKKKKPNSLIVTDAVNDDNSVIALSNNTMETLQLFRGDTVLVKGKKRKDTVLIVLADDDLDDGSARINRVVRHNLRVKHGDVITVHPCPDIKYAKRIAVLPIADTVEGLTGSLFDVFLAPYFREAYRPVRQGDLFTVRGGMRQVEFKVVEVDPPEYGIVAQDTVIHCEGEPIQREDEEGNLNEVGYDDIGGCRKQMAQIRELVELPLRHPQLFKSIGIKPPRGILMYGPPGTGKTLMARAVANETGAFFFLINGPEIMSKMAGESESNLRKAFEEAEKNSPAIIFIDEIDSIAPKREKTNGEVERRVVSQLLTLMDGMKARSNVVVMAATNRPNSIDPALRRFGRFDREVDIGIPDPTGRLEIMQIHTKNMKLGEDVDLETIAAETHGYVGSDLASLCSEAAMQQIREKMDLIDLDEDTIDAEVLDSLGVTMENFRFALGVSNPSALREVAVVEVPNVRWEDIGGLEEVKRELIESVQYPVDHPEKYQKFGLSPSRGVLFYGPPGTGKTMLAKAVANECAANFISVKGPELLSMWFGESESNIRDIFDKARAAAPCVVFLDELDSIAKSRGGSVGDAGGASDRVVNQLLTEMDGMTSKKNVFVIGATNRPEQLDAALVRPGRLDTLVYVPLPDQASREGILKAQLRKTPVASDVDLPFIASKTHGFSGADLGFVTQRAVKLAIKQSITADIERQKQREANGEDVKMEEDEEVDEEDPVPELTRAHFEEAMKTARRSVSDVEIRRYEAFAQSLKNSGGSSFFRFPSAGEVQDNNTFGEAGNDDSLYD
>XP_001822346_Aspergillus_oryzae 
MSAEPDHTHDKKRVHLQDASGAEKKEELDTATAILKKKKKPNSLIVTDAVNDDNSVIALSNNTMETLQLFRGDTVLVKGKKRKDTVLIVLADDDLDDGSARINRVVRHNLRVKHGDVITVHPCPDIKYAKRIAVLPIADTVEGLTGSLFDVFLAPYFREAYRPVRQGDLFTVRGGMRQVEFKVVEVDPPEYGIVAQDTVIHCEGEPIQREDEEGNLNEVGYDDIGGCRKQMAQIRELVELPLRHPQLFKSIGIKPPRGILMYGPPGTGKTLMARAVANETGAFFFLINGPEIMSKMAGESESNLRKAFEEAEKNSPAIIFIDEIDSIAPKREKTNGEVERRVVSQLLTLMDGMKARSNVVVMAATNRPNSIDPALRRFGRFDREVDIGIPDPTGRLEIMQIHTKNMKLGEDVDLETIAAETHGYVGSDLASLCSEAAMQQIREKMDLIDLDEDTIDAEVLDSLGVTMENFRYALGVSNPSALREVAVVEVPNVRWEDIGGLEEVKRELIESVQYPVDHPEKYQKFGLSPSRGVLFYGPPGTGKTMLAKAVANECAANFISVKGPELLSMWFGESESNIRDIFDKARAAAPCVVFLDELDSIAKSRGGSVGDAGGASDRVVNQLLTEMDGMTSKKNVFVIGATNRPEQLDAALVRPGRLDTLVYVPLPDQASREGILKAQLRKTPVAPDVDLPFIASKTHGFSGADLGFVTQRAVKLAIKQSITADIERQKQREANGEDIKMDEDEEVDEEDPVPELTRAHFEEAMKTARRSVSDVEIRRYEAFAQSLKNSGGSSFFRFPSAGEVQDNNTFGEAGNDDSLYD
>XP_040640149_Aspergillus_ruber
MTSEPDYTHDKKRVNLTDPSGAEHREDDTSTAILKKKKKPNSLLVTDAVNDDNSVIALSNNTMDTLQLFRGDTVLVKGKMRKDTVLIVLADDDLDDGSVRINRVVRHNLRVKHGDIVTVHPCPDIKYAKRIAVLPIADTVEGLTGSLFDVYLAPYFREAYRPVKQGDLFTVRGGMRQVEFKVVEVDPPEHGIVAQDTVIHCEGEPIQREDEEGNLNEVGYDDIGGCRKQMAQIRELVELPLRHPLLFKSIGIKPPRGILMYGPPGTGKTLMARAVANETGAFFFLINGPEIMSKMAGESESNLRKAFEEAEKNSPAIIFIDEIDSIAPKREKTNGEVERRVVSQLLTLMDGMKARSNVVVMAATNRPNSIDPALRRFGRFDREVDIGIPDPTGRLEIMSIHTKNMKLGEDVDLETIAAETHGYVGSDLASLCSEAAMQQIREKMDLIDLDEDTIDAEVLDSLGVTMENFRYALGVSNPSALREVAVVEVPNVRWEDIGGLEEVKRELVESVQYPVDHPEKFHKFGLSPSRGVLFYGPPGTGKTMLAKAVANECAANFISVKGPELLSMWFGESESNIRDIFDKARAAAPCVVFLDELDSIAKSRGGSVGDAGGASDRVVNQLLTEMDGMTSKKNVFVIGATNRPEQLDAALVRPGRLDTLVYVPLPDQASRESIIRAQLRKTPVAPDVDIDFIASKTHGFSGADIGFVTQRAVKLAIKESIAIDIERTKQREAAGEDVNMDEEEEAEDPVPELTRAHFEEAMKSARKSVSDVEIRRYEAFAQSMKNSGGSSFFRFPSAGEVGENDTFGEAGNDDSLYD
>XP_040709039_Aspergillus_sydowii
MSSEQDHKKKLLDASGAEKKDELDTSTAILKKKKKPNSLIVTDAVNDDNSTISLSNNTMDVLGLFRGDTVLVRGKKRKETVLIVLADDELDDGSARINRVVRHNLRVKHGDIITIHACPDIKYAKRIAVLPIADTVEGLTGSLFDVYLAPYFRDGYRPVKQGDLFTVRGGMRQVEFKVVEVDPPEYGIVAPDTIIHSEGEPIQREDEENNLNEVGYDDIGGCRKQMAQIRELVELPLRHPQLFKSIGIKPPRGILMYGPPGTGKTLMARAVANETGAFFFLINGPEIMSKMAGESESNLRKAFEEAEKNSPAIIFIDEIDSIAPKREKTNGEVERRVVSQLLTLMDGMKARSNVVVMAATNRPNSIDPALRRFGRFDREVDIGIPDPTGRLEILSIHTKNMKLGEDVDLETIAAETHGYVGSDLASLCSEAAMQQIREKMDLIDLDEDTIDAEVLDSLGVTMENFRYALGVSNPSALREVAVVEVPNVRWEDIGGLEEVKRELIESVQYPVDHPEKFQKFGLSPSRGVLFYGPPGTGKTMLAKAVANECAANFISVKGPELLSMWFGESESNIRDIFDKARAAAPCVVFLDELDSIAKSRGGSVGDAGGASDRVVNQLLTEMDGMTSKKNVFVIGATNRPEQLDAALVRPGRLDTLVYVPLPDQASREGILKAQLRKTPVAPDVDMEFIASKTHGFSGADLGFVTQRAVKLAIKESISADIDRQKQREAAGEDVKMEDEEEEGEDPVPELTRAHFEEAMKTARRSVSDVEIRRYEAFAQSLKNSGGSSFFRFPSANEVQDGGNTFGEAGNDDSLYD
>XP_001209335_Aspergillus_terreus
MSSEPDHTHDKKRVNLQDASGAEKKEELDTSTAILKKKKKPNSLIVTDAVNDDNSVIALSNNTMDTLQLFRGDTVLVKGKKRKDTVLIVLADDDLDDGSARINRVVRHNLRVKHGDIITVHPCPDIKYAKRIAVLPIADTVEGLTGSLFDVYLAPYFREAYRPVRQGDLFTVRGGMRQVEFKVVEVDPPEYGIVAQDTIIHCEGEPIQREDEEGNLNEVGYDDIGGCRKQMAQIRELVELPLRHPQLFKSIGIKPPRGILMYGPPGTGKTLMARAVANETGAFFFLINGPEIMSKMAGESESNLRKAFEEAEKNSPAIIFIDEIDSIAPKREKTNGEVERRVVSQLLTLMDGMKARSNVVVMAATNRPNSIDPALRRFGRFDREVDIGIPDPTGRLEILQIHTKNMKLGEDVDLETIAAETHGYVGSDLASLCSEAAMQQIREKMDLIDLDEDTIEAEVLDSLGVTMENFRYALGVSNPSALREVAVVEVPNVRWEDIGGLEEVKRELIESVQYPVDHPEKFQKFGLSPSRGVLFYGPPGTGKTMLAKAVANECAANFISVKGPELLSMWFGESESNIRDIFDKARAAAPCVVFLDELDSIAKSRGGSVGDAGGASDRVVNQLLTEMDGMTSKKNVFVIGATNRPEQLDAALVRPGRLDTLVYVPLPDQASRESILKAQLRKTPVAGDVDLSFIASKTHGFSGADLGFVTQRAVKLAIKQSIAADIERQKQREANGEDVQMDEDEENEEEDPVPELTRAHFEEAMKSARRSVSDVEIRRYEAFAQSLKNSGGSSFFRFPSAGEVADNNTFGEAGNDDSLYD
>XP_022491002_Penicillium_arizonense
MSTEPDHTHDKKRVNLQDASGAEKKEELDTSTAILKKKKKPNSLIVTDAVNDDNSVIALSNNTMETLQLFRGDTVLVKGKKRKDTVLIVLADDDLDDGSARINRVVRHNLRVKHGDIITVHPCPDIKYAKRIAVLPIADTIEGLTGSLFDVYLAPYFREAYRPVRQGDLFTVRGGMRQIEFKVVEVDPPEYGIVAQDTIIHCEGEPIQREDEEGNLNEVGYDDIGGCRKQMAQIRELVELPLRHPQLFKSIGIKPPRGILMYGPPGTGKTLMARAVANETGAFFFLINGPEIMSKMAGESESNLRKAFEEAEKNSPAIIFIDEIDSIAPKREKTNGEVERRVVSQLLTLMDGMKARSNVVVMAATNRPNSIDPALRRFGRFDREVDIGIPDPTGRLEIMQIHTKNMKLGDDVDLETIAAETHGYVGSDLASLCSEAAMQQIREKMDLIDLDEDTIDAEVLEALGVTMENFRYALGVSNPSALREVAVVEVPNVRWDDIGGLEEVKRELIESVQYPVDHPEMFQKFGLSPSRGVLFYGPPGTGKTMLAKAVANECAANFISVKGPELLSMWFGESESNIRDIFDKARAAAPCVVFLDELDSIAKSRGGSVGDAGGASDRVVNQLLTEMDGMTSKKNVFVIGATNRPEQLDAALVRPGRLDTLVYVPLPDQASREGILKAQLRKTPVADDIDMAFIASKTHGFSGADLGFVTQRAVKLAIKQAINIDIERIKEREAAGEDVSMDVDEEDVEDPVPELTRAHFEEAMKSARRSVSDVEIRRYEAFAQSLKNTGGGSFFRFPSAGEVQENDTFGDAGNDDSLYD
>XP_014535636_Penicillium_digitatum
MSSEPDHTHDKKRVHLQDASGAEKKEELDTSTAILKKKKKPNSLIVTDAVNDDNSVIALSNNTMETLQLFRGDTVLVKGKKRKDTVLIVLADDDLDDGSARINRVVRHNLRVKHGDMITVHPCPDIKYAKRIAVLPIADTIEGLTGSLFDVYLAPYFREAYRPVRQGDLFTVRGGMRQIEFKVVEVDPPEYGIVAQDTIIHCEGEPIQREDEEGNLNEVGYDDIGGCRKQMAQIRELVELPLRHPQLFKSIGIKPPRGILMYGPPGTGKTLMARAVANETGAFFFLINGPEIMSKMAGESESNLRKAFEEAEKNSPAIIFIDEIDSIAPKREKTNGEVERRVVSQLLTLMDGMKARSNVVVMAATNRPNSIDPALRRFGRFDREVDIGIPDPTGRLEIMQIHTKNMKLGEDVDLETIAAETHGYVGSDLASLCSEAAMQQIREKMDLIDLDEDTIDAEVLEALGVTMENFRFALGVSNPSALREVAVVEVPNVRWDDIGGLEEVKRELVESVQYPVDHPEMFQKFGLSPSRGVLFYGPPGTGKTMLAKAVANECAANFISVKGPELLSMWFGESESNIRDIFDKARAAAPCVVFLDELDSIAKSRGGSVGDAGGASDRVVNQLLTEMDGMTSKKNVFVIGATNRPEQLDAALVRPGRLDTLVYVPLPDQESREGILKAQLRKTPVAGDVDIAFIASKTHGFSGADLGFVTQRAVKLAIKQAISADIDRQKEREAAGEDITMGDEEEVEDPVPELTRAHFEEAMKSARRSVSDVEIRRYEAFAQSLKNTGGGSFFRFPSAGEVQENDTFGEAGNDDSLYD
>XP_016603655_Penicillium_expansum
MSSEPDHTHDKKRVHLQDASGAEKKEELDTSTAILKKKKKPNSLIVTDAVNDDNSVIALSNNTMETLQLFRGDTVLVKGKKRKDTVLIVLADDDLDDGSARINRVVRHNLRVKHGDMITVHPCPDIKYAKRIAVLPIADTIEGLTGSLFDVYLAPYFREAYRPVRQGDLFTVRGGMRQIEFKVVEVDPPEYGIVAQDTIIHCEGEPIQREDEEGNLNEVGYDDIGGCRKQMAQIRELVELPLRHPQLFKSIGIKPPRGILMYGPPGTGKTLMARAVANETGAFFFLINGPEIMSKMAGESESNLRKAFEEAEKNSPAIIFIDEIDSIAPKRDKTNGEVERRVVSQLLTLMDGMKARSNVVVMAATNRPNSIDPALRRFGRFDREVDIGIPDPTGRLEIMQIHTKNMKLGEDVDLETIAAETHGYVGSDLASLCSEAAMQQIREKMDLIDLDEDTIDAEVLEALGVTMENFRFALGVSNPSALREVAVVEVPNVRWDDIGGLEEVKRELVESVQYPVDHPEMFQKFGLSPSRGVLFYGPPGTGKTMLAKAVANECAANFISVKGPELLSMWFGESESNIRDIFDKARAAAPCVVFLDELDSIAKSRGGSVGDAGGASDRVVNQLLTEMDGMTSKKNVFVIGATNRPEQLDAALVRPGRLDTLVYVPLPDQESREGILKAQLRKTPVAGDVDIAFIASKTHGFSGADLGFVTQRAVKLAIKQAISADIDRQKEREAAGEDITMGDEEEEVEDPVPELTRAHFEEAMKSARRSVSDVEIRRYEAFAQSLKNTGGGSFFRFPSAGEVQENDTFGEAGNDDSLYD
>XP_040651243_Penicillium_griseofulvum
MSSEPDHTHDKKRVLKDGSGAEQKEELDTSTAILKKKKKPNSLIVTDAVNDDNSVIALSNNTMETLQLFRGDTVLVKGKKRKDTVLIVLADDDLDDGSARINRVVRHNLRVKHGDMITVHPCPDIKYAKRIAVLPIADTIEGLTGSLFDVYLAPYFREAYRPVRQGDLFTVRGGMRQIEFKVVEVDPPEYGIVAQDTIIHCEGEPIQREDEEGNLNEVGYDDIGGCRKQMAQIRELVELPLRHPQLFKSIGIKPPRGILMYGPPGTGKTLMARAVANETGAFFFLINGPEIMSKMAGESESNLRKAFEEAEKNSPAIIFIDEIDSIAPKRDKTNGEVERRVVSQLLTLMDGMKARSNVVVMAATNRPNSIDPALRRFGRFDREVDIGIPDPTGRLEIMQIHTKNMKLGEDVDLETIAAETHGYVGSDLASLCSEAAMQQIREKMDLIDLDEDTIDAEVLEALGVTMENFRFALGVSNPSALREVAVVEVPNVRWDDIGGLEEVKRELVESVQYPVDHPEMFQKFGLSPSRGVLFYGPPGTGKTMLAKAVANECAANFISVKGPELLSMWFGESESNIRDIFDKARAAAPCVVFLDELDSIAKSRGGSVGDAGGASDRVVNQLLTEMDGMTSKKNVFVIGATNRPEQLDAALVRPGRLDTLVYVPLPDQESREGILKAQLRKTPVAGDVDIAFIASKTHGFSGADLGFVTQRAVKLAIKQAISLDIDRQKEREAAGEDITMGDEEEETEDPVPELTRAHFEEAMKSARRSVSDVEIRRYEAFAQSLKNTGGGSFFRFPSAGEVQENDTFGEAGNDDSLYD
>XP_038933575_Penicillium_roqueforti
MSSEPDHTHDKKRVHLQDASGAEKKEELDTSTAILKKKKKPNSLIVTDAVNDDNSVIALSNNTMETLQLFRGDTVLVKGKKRKDTVLIVLADDDLDDGSARINRVVRHNLRVKHGDMITVHPCPDIKYAKRIAVLPIADTIEGLTGSLFDVYLAPYFREAYRPVRQGDLFTVRGGMRQIEFKVVEVDPPEYGIVAQDTIIHCEGEPIQREDEEGNLNEVGYDDIGGCRKQMAQIRELVELPLRHPQLFKSIGIKPPRGILMYGPPGTGKTLMARAVANETGAFFFLINGPEIMSKMAGESESNLRKAFEEAEKNSPAIIFIDEIDSIAPKRDKTNGEVERRVVSQLLTLMDGMKARSNVVVMAATNRPNSIDPALRRFGRFDREVDIGIPDPTGRLEIMQIHTKNMKLGDDVDLETIAAETHGYVGSDLASLCSEAAMQQIREKMDLIDLDEDTIDAEVLEALGVTMENFRFALGVSNPSALREVAVVEVPNVRWDDIGGLEEVKRELVESVQYPVDHPEMFQKFGLSPSRGVLFYGPPGTGKTMLAKAVANECAANFISVKGPELLSMWFGESESNIRDIFDKARAAAPCVVFLDELDSIAKSRGGSVGDAGGASDRVVNQLLTEMDGMTSKKNVFVIGATNRPEQLDAALVRPGRLDTLVYVPLPDQDSREGILKAQLRKTPVAGDVDIAYIASKTHGFSGADLGFVTQRAVKLAIKQAISADIDRQKEREAAGEDITMEDEEAEDPVPELTRAHFEEAMKSARRSVSDVEIRRYEAFAQSLKNTGGGSFFRFPSAGEVQENDTFGEAGNDDSLYD
>XP_002568918_Penicillium_rubens
MSYEPDHTHDKKRVNLQDASGAEKKEELDTSTAILKKKKKPNSLIVTDAINDDNSVIALSNNTMETLQLFRGDTVLVKGKKRKDTVLIVLADDDLDDGSARINRVVRHNLRVKHGDMITVHPCPDIKYAKRIAVLPIADTIEGLTGSLFDVYLAPYFREAYRPVRQGDLFTVRGGMRQIEFKVVEVDPPEYGIVAQDTIIHCEGEPIQREDEEGNLNEVGYDDIGGCRKQMAQIRELVELPLRHPQLFKSIGIKPPRGILMYGPPGTGKTLMARAVANETGAFFFLINGPEIMSKMAGESESNLRKAFEEAEKNSPAIIFIDEIDSIAPKREKTNGEVERRVVSQLLTLMDGMKARSNVVVMAATNRPNSIDPALRRFGRFDREVDIGIPDPTGRLEIMQIHTKNMKLGEDVDLETIAAETHGYVGSDLASLCSEAAMQQIREKMDLIDLDEDTIDAEVLEALGVTMENFRFALGVSNPSALREVAVVEVPNVRWDDIGGLEEVKRELVESVQYPVDHPEMFQKFGLSPSRGVLFYGPPGTGKTMLAKAVANECAANFISVKGPELLSMWFGESESNIRDIFDKARAAAPCVVFLDELDSIAKSRGGSVGDAGGASDRVVNQLLTEMDGMTSKKNVFVIGATNRPEQLDAALVRPGRLDTLVYVPLPDQESREGILKAQLRKTPVAGDVDIAFIASKTHGFSGADLGFVTQRAVKLAIKQAISADIDRQKEREAAGEDITMGEEEEEVEDPVPELTRAHFEEAMKSARRSVSDVEIRRYEAFAQSLKNTGGGSFFRFPSAGEVQENDTFGEAGNDDSLYD
>XP_040814878_Penicillium_solitum
MSSEPDHTHDKKRVHLQDASGAEKKEELDTSTAILKKKKKPNSLIVTDAVNDDNSVIALSNNTMETLQLFRGDTVLVKGKKRKDTVLIVLADDDLDDGSARINRVVRHNLRVKHGDMITVHPCPDIKYAKRIAVLPIADTIEGLTGSLFDVYLAPYFREAYRPVRQGDLFTVRGGMRQIEFKVVEVDPPEYGIVAQDTIIHCEGEPIQREDEEGNLNEVGYDDIGGCRKQMAQIRELVELPLRHPQLFKSIGIKPPRGILMYGPPGTGKTLMARAVANETGAFFFLINGPEIMSKMAGESESNLRKAFEEAEKNSPAIIFIDEIDSIAPKREKTNGEVERRVVSQLLTLMDGMKARSNVVVMAATNRPNSIDPALRRFGRFDREVDIGIPDPTGRLEIMQIHTKNMKLGEDVDLETIAAETHGYVGSDLASLCSEAAMQQIREKMDLIDLDEDTIDAEVLEALGVTMENFRFALGVSNPSALREVAVVEVPNVRWDDIGGLEEVKRELVESVQYPVDHPEMFQKFGLSPSRGVLFYGPPGTGKTMLAKAVANECAANFISVKGPELLSMWFGESESNIRDIFDKARAAAPCVVFLDELDSIAKSRGGSVGDAGGASDRVVNQLLTEMDGMTSKKNVFVIGATNRPEQLDAALVRPGRLDTLVYVPLPDQESREGILKAQLRKTPVAGDVDIAFIASKTHGFSGADLGFVTQRAVKLAIKQAISADIDRQKEREAAGEDITMAEEDEDVEDPVPELTRAHFEEAMKSARRSVSDVEIRRYEAFAQSLKNTGGGSFFRFPSAGEVQENDTFGEAGNDDSLYD
>XP_022579416_Penicilliopsis_zonata
MSAEPDHTHDKKRVHLQDVSGGERKEDLDTATAILKKKKKPNSLIVTDAVNDDNSVIALSNNTMETLQLFRGDTVLVKGKKRKDTVLIVLADDDLDDGSARINRVVRHNLRVKHGDMITVHPCPDIKYAKRIAVLPIADTVEGLTGSLFDVFLAPYFREAYRPVRQGDLFTVRGGMRQVEFKVVEVDPPEYGIVAQDTIIHCEGEPIQREDEEGNLNEVGYDDIGGCRKQMAQIRELVELPLRHPQLFKSIGIKPPRGILMYGPPGTGKTLMARAVANETGAFFFLINGPEIMSKMAGESESNLRKAFEEAEKNSPAIIFIDEIDSIAPKREKTNGEVERRVVSQLLTLMDGMKARSNVVVMAATNRPNSIDPALRRFGRFDREVDIGIPDPTGRLEILQIHTKNMKLGDDVDLEAIAAETHGYVGSDLASLCSEAAMQQIREKMDLIDLDEDTIDAEVLDSLGVTMENFRYSLGVSNPSALREVAVVEVPNVRWEDIGGLEEVKRELIESVQYPVDHPDKFQKFGLSPSRGVLFYGPPGTGKTMLAKAVANECAANFISVKGPELLSMWFGESESNIRDIFDKARAAAPCVVFLDELDSIAKSRGGSVGDAGGASDRVVNQLLTEMDGMTSKKNVFVIGATNRPEQLDAALVRPGRLDTLVYVPLPDQDSREGILKAQLRKTPVASDVDLAFIASKTHGFSGADLGFVTQRAVKLAIKQSISAEIERQKQREAAGEDVKMEDEEEGEDPVPELTRAHFEEAMKTARKSVSDVEIRRYEAFAQSLKNSGGSSFFRFPSASEVTGNQDSFGDAGNDDSLYD
>XP_016624575_Cladophialophora_bantiana
MSAEPDHPHHKKVNLHDASGAEKKEELDTATAILKKKKKPNSLIVTDATNDDNSIIALSNNTMETLQLFRGDTVLVRGKKRKDTVLIVLADDDLDDGSARINRVVRHNLRVKHGDIITVHPCPDIKYAKRIAVLPIADTVEGLTGSLFDVFLAPYFREAYRPVRQGDLFTVRASMRQVEFKVVEVDPPEYGIVAQDTVIHCEGDPIQREDEEGNLNEVGYDDIGGCRKQMAQIRELVELPLRHPQLFKSIGIKPPRGILMFGPPGTGKTLMARAVANETGAFFFLINGPEIMSKMAGESESNLRKAFEEAEKNSPAIIFIDEIDSIAPKREKTNGEVERRVVSQLLTLMDGMKARSNVVVMAATNRPNSIDPALRRFGRFDREVDIGIPDPTGRLEILQIHTKNMKLAEDVDLESIAAETHGYVGSDIASLCSEAAMQQIREKMDLIDLDEDTIDAEVLDSLGVTMDNFRYALGVSNPSALREVAVVEVPNVRWDDIGGLENVKRELIESVQYPVDHPEKFLKFGLSPSRGVLFYGPPGTGKTMLAKAVANECAANFISVKGPELLSMWFGESESNIRDIFDKARAAAPCVVFLDELDSIAKSRGGSVGDAGGASDRVVNQLLTEMDGMTSKKNVFVIGATNRPEQLDNALCRPGRLDTLVYVPLPDETSRESILKAQLRKTPVAADVDLKYIASKTHGFSGADLGFVTQRAVKLAIKESIAADIERQKEREAAGEDAMDADDMEDPVPELTRRHFEEAMQAARRSVSDVEIRRYEAFAQAMKQSGGSAFFKFPSAGQEADAANGTGFGDAGNDDSLYD
>XP_008729946_Cladophialophora_carrionii
MSAEPDHVQEKKKVNLHDASGAEKKEELDTSTAILKKKKKPNSLIVTDATNDDNSIIALSNNTMETLQLFRGDTVLVKGKKRKDTVLIVLADDDLDDGSARINRVVRHNLRVKHGDIITVHPCPDIKYAKRIAVLPIADTVEGLTGSLFDVFLAPYFREAYRPVRQGDLFTVRASMRQVEFKVVEVDPPEYGIVAQDTVIHCEGDPIQREDEEGNLNEVGYDDIGGCRKQMAQIRELVELPLRHPQLFKSIGIKPPRGILMFGPPGTGKTLMARAVANETGAFFFLINGPEIMSKMAGESESNLRKAFEEAEKNSPAIIFIDEIDSIAPKREKTNGEVERRVVSQLLTLMDGMKARSNVVVMAATNRPNSIDPALRRFGRFDREVDIGIPDPTGRLEILQIHTKNMKLAEDVDLESIAAETHGYVGSDIASLCSEAAMQQIREKMDLIDLDEDTIDAEVLDSLGVTMENFRFALGVSNPSALREVAVVEVPNVRWDDIGGLENVKRELIESVQYPVDHPEKFLKFGLSPSRGVLFYGPPGTGKTMLAKAVANECAANFISVKGPELLSMWFGESESNIRDIFDKARAAAPCVVFLDELDSIAKSRGGSVGDAGGASDRVVNQLLTEMDGMTSKKNVFVIGATNRPEQLDNALCRPGRLDTLVYVPLPDEASREGILKAQLRKTPVAADVDLKFIASKTHGFSGADLGFVTQRAVKLAIKESIAADIERQKEREAAGEGAMDMDDAAEDPVPELTRRHFEEAMSAARRSVSDVEIRRYEAFAQAMKQSGGSAFFKFPQAGQDAESANGNGFGDAGNDDSLYD
>XP_016254464_Cladophialophora_immunda
MSAEPDHTHDKKKVNLHDASGAEKKEELDTATAILKKKKKPNSLIVTDATNDDNSIIALSNNTMETLQLFRGDTVLVRGKKRKDTVLIVLADDDLDDGSARINRVVRHNLRVKHGDIITVHPCPDIKYAKRIAVLPIADTVEGLTGSLFDVFLAPYFREAYRPVRQGDLFTVRASMRQVEFKVVEVDPPEYGIVAQDTVIHCEGDPIQREDEEGNLNEVGYDDIGGCRKQMAQIRELVELPLRHPQLFKSIGIKPPRGILMFGPPGTGKTLMARAVANETGAFFFLINGPEIMSKMAGESESNLRKAFEEAEKNSPAIIFIDEIDSIAPKREKTNGEVERRVVSQLLTLMDGMKARSNVVVMAATNRPNSIDPALRRFGRFDREVDIGIPDPTGRLEILQIHTKNMKLAEDVDLESIAAETHGYVGSDIASLCSEAAMQQIREKMDLIDLDEDTIDAEVLDSLGVTMDNFRYALGVSNPSALREVAVVEVPNVRWDDIGGLEGVKRELIESVQYPVDHPEKFLKFGLSPSRGVLFYGPPGTGKTMLAKAVANECAANFISVKGPELLSMWFGESESNIRDIFDKARAAAPCVVFLDELDSIAKSRGGSVGDAGGASDRVVNQLLTEMDGMTSKKNVFVIGATNRPEQLDNALCRPGRLDTLVYVPLPDETSRESILRAQLRKTPVAGDVDLKYIASKTHGFSGADLGFVTQRAVKLAIKESIAADIERQKEREAAGEDAMDADEGEDPVPELTRRHFEEAMQAARRSVSDVEIRRYEAFAQAMKQSGGSAFFKFPSAGQEADAANGTGFGDAGNDDSLYD
>XP_007740775_Cladophialophora_psammophila
MSAEPNHPHHKKVNLHDASGAEKKEELDTATAILKKKKKPNSLIVTDATNDDNSIIALSNNTMETLQLFRGDTVLVRGKKRKDTVLIVLADDDLDDGSARINRVVRHNLRVKHGDIITVHPCPDIKYAKRIAVLPIADTVEGLTGSLFDVFLAPYFREAYRPVRQGDLFTVRASMRQVEFKVVEVDPPEYGIVAQDTVIHCEGDPIQREDEEGNLNEVGYDDIGGCRKQMAQIRELVELPLRHPQLFKSIGIKPPRGILMFGPPGTGKTLMARAVANETGAFFFLINGPEIMSKMAGESESNLRKAFEEAEKNSPAIIFIDEIDSIAPKREKTNGEVERRVVSQLLTLMDGMKARSNVVVMAATNRPNSIDPALRRFGRFDREVDIGIPDPTGRLEILQIHTKNMKLAEDVDLESIAAETHGYVGSDIASLCSEAAMQQIREKMDLIDLDEDTIDAEVLDSLGVTMDNFRYALGVSNPSALREVAVVEVPNVRWDDIGGLENVKRELIESVQYPVDHPEKFVKFGLSPSRGVLFYGPPGTGKTMLAKAVANECAANFISVKGPELLSMWFGESESNIRDIFDKARAAAPCVVFLDELDSIAKSRGGSVGDAGGASDRVVNQLLTEMDGMTSKKNVFVIGATNRPEQLDNALCRPGRLDTLVYVPLPDETSRESILKAQLRKTPVAADVDLKYIASKTHGFSGADLGFVTQRAVKLAIKESIAADIERQKEREAAGEDAMDADDMEDPVPELTRRHFEEAMQVARRSVSDVEIRRYEAFAQAMKQSGGSAFFKFPSAGQEADAANGTGFGDAGNDDSLYD
>XP_018699135_Fonsecaea_erecta
MSAEPDHTHDKKKVNLHDASGAEKKEELDTATAILKKKKKPNSLIVTDATNDDNSIIALSNNTMETLQLFRGDTVLVRGKKRKDTVLIVLADDDLDDGSARINRVVRHNLRVKHGDIITVHPCPDIKYAKRIAVLPIADTVEGLTGSLFDVFLAPYFREAYRPVRQGDLFTVRASMRQVEFKVVEVDPPEYGIVAQDTVIHCEGDPIQREDEEGNLNEVGYDDIGGCRKQMAQIRELVELPLRHPQLFKSIGIKPPRGILMFGPPGTGKTLMARAVANETGAFFFLINGPEIMSKMAGESESNLRKAFEEAEKNSPAIIFIDEIDSIAPKREKTNGEVERRVVSQLLTLMDGMKARSNVVVMAATNRPNSIDPALRRFGRFDREVDIGIPDPTGRLEILQIHTKNMKLAEDVDLESIAAETHGYVGSDIASLCSEAAMQQIREKMDLIDLDEDTIDAEVLDSLGVTMDNFRYALGVSNPSALREVAVVEVPNVRWDDIGGLEGVKRELIESVQYPVDHPEKFLKFGLSPSRGVLFYGPPGTGKTMLAKAVANECAANFISVKGPELLSMWFGESESNIRDIFDKARAAAPCVVFLDELDSIAKSRGGSLGDAGGASDRVVNQLLTEMDGMTSKKNVFVIGATNRPEQLDNALCRPGRLDTLVYVPLPDEASRESILRAQLRKTPVASDVDLKYIASKTHGFSGADLGFVTQRAVKLAIKESIALDIERQKEREAAGEDAMDADEGEDPVPELTRRHFEEAMQAARRSVSDVEIRRYEAFAQAMKQSGGSAFFKFPSAGQEADAANGTGFGDAGNDDSLYD
>XP_022508361_Fonsecaea_monophora
MSAEPDHAHDKKKVNLHDASGAEKKEVRISPGNLYGDESQTDRAIQELDTATAILKKKKKPNSLIVTDATNDDNSIIALSNNTMETLQLFRGDTVLVRGKKRKDTVLIVLADDDLDDGSARINRVVRHNLRVKHGDIITVHPCPDIKYAKRIAVLPIADTIEGLTGSLFDVFLAPYFREAYRPVRQGDLFTVRASMRQVEFKVVEVDPPEYGIVAQDTVIHCEGDPIQREDEEGNLNEVGYDDIGGCRKQMAQIRELVELPLRHPQLFKSIGIKPPRGILMYGPPGTGKTLMARAVANETGAFFFLINGPEIMSKMAGESESNLRKAFEEAEKNSPAIIFIDEIDSIAPKREKTNGEVERRVVSQLLTLMDGMKARSNVVVMAATNRPNSIDPALRRFGRFDREVDIGIPDPTGRLEILQIHTKNMKLAEDVDLESIAAETHGYVGSDIASLCSEAAMQQIREKMDLIDLDEDTIDAEVLDSLGVTMENFRYALGVSNPSALREVAVVEVPNVRWDDIGGLEGVKRELIESVQYPVDHPEKFLKFGLSPSRGVLFYGPPGTGKTMLAKAVANECAANFISVKGPELLSMWFGESESNIRDIFDKARAAAPCVVFLDELDSIAKSRGGSVGDAGGASDRVVNQLLTEMDGMTSKKNVFVIGATNRPEQLDNALCRPGRLDTLVYVPLPDEASRESILRAQLRKTPVAADVDLKYIASKTHGFSGADLGFVTQRAVKLAIKESIAADIERQKEREAAGEDAMDADEGEDPVPELTRRHFEEAMQAARRSVSDVEIRRYEAFAQAMKQSGGSAFFKFPSAGQEADAANGTGFGDAGNDDSLYD
>XP_016635798_Fonsecaea_multimorphosa
MSAEPDHTHDKKKVNLHDASGAEKKEELDTATAILKKKKKPNSLIVTDATNDDNSIIALSNNTMETLQLFRGDTVLVRGKKRKDTVLIVLADDDLDDGSARINRVVRHNLRVKHGDIITVHPCPDIKYAKRIAVLPIADTVEGLTGSLFDVFLAPYFREAYRPVRQGDLFTVRASMRQVEFKVVEVDPPEYGIVAQDTVIHCEGDPIQREDEEGNLNEVGYDDIGGCRKQMAQIRELVELPLRHPQLFKSIGIKPPRGILMFGPPGTGKTLMARAVANETGAFFFLINGPEIMSKMAGESESNLRKAFEEAEKNSPAIIFIDEIDSIAPKREKTNGEVERRVVSQLLTLMDGMKARSNVVVMAATNRPNSIDPALRRFGRFDREVDIGIPDPTGRLEILQIHTKNMKLAEDVDLESIAAETHGYVGSDIASLCSEAAMQQIREKMDLIDLDEDTIDAEVLDSLGVTMDNFRYALGVSNPSALREVAVVEVPNVRWDDIGGLENVKRELIESVQYPVDHPEKFLKFGLSPSRGVLFYGPPGTGKTMLAKAVANECAANFISVKGPELLSMWFGESESNIRDIFDKARAAAPCVVFLDELDSIAKSRGGSLGDAGGASDRVVNQLLTEMDGMTSKKNVFVIGATNRPEQLDNALCRPGRLDTLVYVPLPDEASRESILRAQLRKTPVASDVDLKFIASKTHGFSGADLGFVTQRAVKLAIKESIAADIERQKEREAAGEDAMDADEGEDPVPELTRRHFEEAMQAARRSVSDVEIRRYEAFAQAMKQTGGSAFFKFPSAGQEADAANGTGFGDAGNDDSLYD
>XP_022505365_Fonsecaea_nubica
MSAEPDHAHDKKKVNLHDASGAEKREVRISPGNLHGDESQTDKAIQELDTATAILKKKKKPNSLIVTDATNDDNSIIALSNNTMETLQLFRGDTVLVRGKKRKDTVLIVLADDDLDDGSARINRVVRHNLRVKHGDIITVHPCPDIKYAKRIAVLPIADTIEGLTGSLFDVFLAPYFREAYRPVRQGDLFTVRASMRQVEFKVVEVDPPEYGIVAQDTVIHCEGDPIQREDEEGNLNEVGYDDIGGCRKQMAQIRELVELPLRHPQLFKSIGIKPPRGILMYGPPGTGKTLMARAVANETGAFFFLINGPEIMSKMAGESESNLRKAFEEAEKNSPAIIFIDEIDSIAPKREKTNGEVERRVVSQLLTLMDGMKARSNVVVMAATNRPNSIDPALRRFGRFDREVDIGIPDPTGRLEILQIHTKNMKLAEDVDLESIAAETHGYVGSDIASLCSEAAMQQIREKMDLIDLDEDTIDAEVLDSLGVTMENFRYALGVSNPSALREVAVVEVPNVRWDDIGGLEGVKRELIESVQYPVDHPEKFLKFGLSPSRGVLFYGPPGTGKTMLAKAVANECAANFISVKGPELLSMWFGESESNIRDIFDKARAAAPCVVFLDELDSIAKSRGGSVGDAGGASDRVVNQLLTEMDGMTSKKNVFVIGATNRPEQLDNALCRPGRLDTLVYVPLPDEASRESILRAQLRKTPVAGDVDLKYIASKTHGFSGADLGFVTQRAVKLAIKESIAADIERQKEREAAGEDAMDADEGEDPVPELTRRHFEEAMQAARRSVSDVEIRRYEAFAQAMKQSGGSAFFKFPSAGQEADAANGTGFGDAGNDDSLYD
>XP_013285808_Fonsecaea_pedrosoi
MSAEPDHAHDKKKVNLHDASGAEKKEVRISPGNLYGDESQTDRAIQELDTATAILKKKKKPNSLIVTDATNDDNSIIALSNNTMETLQLFRGDTVLVRGKKRKDTVLIVLADDDLDDGSARINRVVRHNLRVKHGDIITVHPCPDIKYAKRIAVLPIADTIEGLTGSLFDVFLAPYFREAYRPVRQGDLFTVRASMRQVEFKVVEVDPPEYGIVAQDTVIHCEGDPIQREDEEGNLNEVGYDDIGGCRKQMAQIRELVELPLRHPQLFKSIGIKPPRGILMYGPPGTGKTLMARAVANETGAFFFLINGPEIMSKMAGESESNLRKAFEEAEKNSPAIIFIDEIDSIAPKREKTNGEVERRVVSQLLTLMDGMKARSNVVVMAATNRPNSIDPALRRFGRFDREVDIGIPDPTGRLEILQIHTKNMKLAEDVDLESIAAETHGYVGSDIASLCSEAAMQQIREKMDLIDLDEDTIDAEVLDSLGVTMENFRYALGVSNPSALREVAVVEVPNVRWDDIGGLEGVKRELIESVQYPVDHPEKFLKFGLSPSRGVLFYGPPGTGKTMLAKAVANECAANFISVKGPELLSMWFGESESNIRDIFDKARAAAPCVVFLDELDSIAKSRGGSVGDAGGASDRVVNQLLTEMDGMTSKKNVFVIGATNRPEQLDNALCRPGRLDTLVYVPLPDEASRESILRAQLRKTPVAADVDLKYIASKTHGFSGADLGFVTQRAVKLAIKESIAADIERQKEREAAGEDAMDADEGEDPVPELTRRHFEEAMQAARRSVSDVEIRRYEAFAQAMKQSGGSAFFKFPSAGQEADAANGTGFGDAGNDDSLYD
>XP_007760613_Cladophialophora_yegresii
MSAEPDHVHEKKKVNLHDASGAEKKEELDTSTAILKKKKKPNSLIVTDATNDDNSIIALSNNTMETLQLFRGDTVLVKGKKRKDTVLIVLADDDLDDGSARINRVVRHNLRVKHGDIITVHPCPDIKYAKRIAVLPIADTVEGLTGSLFDVFLAPYFREAYRPVRQGDLFTVRASMRQVEFKVVEVDPPEYGIVAQDTVIHCEGDPIQREDEEGNLNEVGYDDIGGCRKQMAQIRELVELPLRHPQLFKSIGIKPPRGILMFGPPGTGKTLMARAVANETGAFFFLINGPEIMSKMAGESESNLRKAFEEAEKNSPAIIFIDEIDSIAPKREKTNGEVERRVVSQLLTLMDGMKARSNVVVMAATNRPNSIDPALRRFGRFDREVDIGIPDPTGRLEILQIHTKNMKLAEDVDLESIAAETHGYVGSDIASLCSEAAMQQIREKMDLIDLDEDTIDAEVLDSLGVTMENFRFALGVSNPSALREVAVVEVPNVRWDDIGGLENVKRELIESVQYPVDHPEKFLKFGLSPSRGVLFYGPPGTGKTMLAKAVANECAANFISVKGPELLSMWFGESESNIRDIFDKARAAAPCVVFLDELDSIAKSRGGSVGDAGGASDRVVNQLLTEMDGMTSKKNVFVIGATNRPEQLDNALCRPGRLDTLVYVPLPDEASREGILKAQLRKTPVASDVDLKFIASKTHGFSGADLGFVTQRAVKLAIKESIAADIERQKEREAAGEGAMDMDDAGEDPVPELTRRHFEEAMSAARRSVSDVEIRRYEAFAQAMKQSGGSAFFKFPQAGQDAEGANGNGFGDAGNDDSLYD
>XP_016241317_Exophiala_spinifera
MSDQPDHTQHKPHKVNLNDASGAEKKEELDTSTAILKKKKEPNESNSVTDATNDDNSIIALSNNTMETLQLFRGDTVLVKGKKRKDTVLIVLADDDLDDGSARINRVVRHNLRVKHGDIITVHPCPDIKYAKRIAVLPIADTIEGLTGSLFDVFLAPYFREAYRPVRQGDLFTVRASMRQVEFKVVEVDPPEYGIVAQDTVIHCEGEPIQREDEEGNLNEVGYDDIGGCRKQMAQIRELVELPLRHPQLFKSIGIRPPRGILMYGPPGTGKTLMARAVANGTGACFFLINGPEIMSKMAGKSESNLRKAFEEAEKNSPAIISIDEIDSIAPKREKTNGETDGMKARSNVVVMAATNRPNSIDPALRRFGRFDREVDIDIPNPTGRLETLQIHTKNMTLADDIERESIAAETRGYVGSDIASLCSEAAMQQIREKMDLIDLDEDTIDAEVFDSLGVTMENFRFALGVSNPSALREVAVVEVPNVRWDDIGGLEGVKRELIESVQYPVDHPEKFLKFGLSPSRGVLFYGPPGTGKTMLAKAVANECAANFISVKGPELLSMWFGESESNIRDIFDKARAAAPCVVFLDELDSIARSRGGSVGGAGGASDRVVNQLLTEMDGMTSKKNVFVIGATNRPEQLDNALCYEASRASILRAQLRKTPVAPDVDIDYIASKTHGFSGADLDFVTQRAVKLAIKQSIAADIERQKEREAAGEDTMDEDLDDPVPELTKTHFEEAMQAARRSVSDVEIRRYEAFAQAMKQSDGSAFFKFPSAEETAAAANGNGFGEAGNDDSLYD
>XP_016259641_Exophiala_oligosperma
MSDQPDHSQHKPHHKVNLNDASGAEKKEELDTSTAILKKKKKPNSLIVTDATNDDNSIIALSNNTMETLQLFRGDTVLVKGKKRKDTVLIVLADDDLDDGSARINRVVRHNLRVKHGDIITVHPCPDIKYAKRIAVLPIADTIEGLTGSLFDVFLAPYFREAYRPVRQGDLFTVRASMRQVEFKVVEVDPPEYGIVAQDTVIHCEGEPIQREDEEGNLNEVGYDDIGGCRKQMAQIRELVELPLRHPQLFKSIGIKPPRGILMYGPPGTGKTLMARAVANETGAFFFLINGPEIMSKMAGESESNLRKAFEEAEKNSPAIIFIDEIDSIAPKREKTNGEVERRVVSQLLTLMDGMKARSNVVVMAATNRPNSIDPALRRFGRFDREVDIGIPDPTGRLEILQIHTKNMKLAEDVDLESIAAETHGYVGSDIASLCSEAAMQQIREKMDLIDLDEDTIDAEVLDSLGVTMENFRFALGVSNPSALREVAVVEVPNVRWDDIGGLEGVKRELIESVQYPVDHPEKFLKFGLSPSRGVLFYGPPGTGKTMLAKAVANECAANFISVKGPELLSMWFGESESNIRDIFDKARAAAPCVVFLDELDSIAKSRGGSVGDAGGASDRVVNQLLTEMDGMTSKKNVFVIGATNRPEQLDNALCRPGRLDTLVYVPLPDEASRASILRAQLRKTPVAPDVDIDYIASKTHGFSGADLGFVTQRAVKLAIKQSISADIERRKEREAAGEDSMDEDMDDPVPELTKAHFEEAMQAARRSVSDVEIRRYEAFAQAMKQSGGSAFFKFPSAEETAAAANGNGFGEAGNDDSLYD
>XP_013321223_Exophiala_xenobiotica
MSEQPDHTHHKPHHKVNLNDASGAEKREELDTSTAILKKKKKPNSLIVTDATNDDNSIIALSNNTMETLQLFRGDTVLVKGKKRKDTVLIVLADDDLDDGSARINRVVRHNLRVKHGDIITVHPCPDIKYAKRIAVLPIADTVEGLTGSLFDVFLAPYFREAYRPVRQGDLFTVRASMRQVEFKVVEVDPPEYGIVAQDTVIHCEGEPIQREDEEGNLNEVGYDDIGGCRKQMAQIRELVELPLRHPQLFKSIGIKPPRGILMFGPPGTGKTLMARAVANETGAFFFLINGPEIMSKMAGESESNLRKAFEEAEKNSPAIIFIDEIDSIAPKREKTNGEVERRVVSQLLTLMDGMKARSNVVVMAATNRPNSIDPALRRFGRFDREVDIGIPDPTGRLEILQIHTKNMKLADDVDLESIAAETHGYVGSDIASLCSEAAMQQIREKMDLIDLDEDTIDAEVLDSLGVTMENFRFALGVSNPSALREVAVVEVPNVRWDDIGGLENVKRELIESVQYPVDHPEKFLKFGLSPSRGVLFYGPPGTGKTMLAKAVANECAANFISVKGPELLSMWFGESESNIRDIFDKARAAAPCVVFLDELDSIAKSRGGSVGDAGGASDRVVNQLLTEMDGMTSKKNVFVIGATNRPEQLDNALCRPGRLDTLVYVPLPDEASRAGILKAQLRKTPVAPDVDINYIASKTHGFSGADLGFVTQRAVKLAIKQSIAADIERQKEREAAGEDTTMDEDVEDPVPELTKAHFEEAMQAARRSVSDVEIRRYEAFAQAMKQSGGSAFFKFPSAGESADAANGNGFGEAGNDDSLYD
>XP_007721935_Capronia_coronata
MSAEPDHTHHKGKVNLNDASGAEKKEELDTSTAILKKKKKPNSLIVTDATNDDNSIIALSNNTMETLQLFRGDTVLVKGKKRKDTVLIVLADDDLDDGNARINRVVRHNLRVKHGDIITVHPCPDIKYAKRIAVLPIADTVEGLTGSLFDVFLAPYFREAYRPVRQGDLFTVRASMRQVEFKVVEVDPPEYGIVAQDTIIHCEGDPIQREDEEGNLNEVGYDDIGGCRKQMAQIRELVELPLRHPQLFKSIGIKPPRGILMYGPPGTGKTLMARAVANETGAFFFLINGPEIMSKMAGESESNLRKAFEEAEKNSPAIIFIDEIDSIAPKREKTNGEVERRVVSQLLTLMDGMKARSNVVVMAATNRPNSIDPALRRFGRFDREVDIGIPDPTGRLEILQIHTKNMKLGDDVDLEAIAAETHGYVGSDIASLCSEAAMQQIREKMDLIDLDEDTIDAEVLDSLGVTMENFRYALGVSNPSALREVAVVEVPNVRWDDIGGLENVKRELIESVQYPVEHPEKFLKFGLSPSRGVLFYGPPGTGKTMLAKAVANECAANFISVKGPELLSMWFGESESNIRDIFDKARAAAPCVVFLDELDSIAKSRGGSVGDAGGASDRVVNQLLTEMDGMTAKKNVFVIGATNRPEQLDNALCRPGRLDTLVYVPLPDEASRASILRAQLRKTPVAPDVDIDFIASKTHGFSGADLGFVTQRAVKLAIKESIAADIERQKEREAAGEDAMEEDDVEDPVPCLTKAHFEEAMKVARRSVTDVEIRRYEAFAQAMKQSGGSAFFKFPTEEETANAANGNGFGEAGNDDSLYD
>XP_007733810_Capronia_epimyces
MSAEPDHAQRKGKVNLNDASGAEKKEELDTSTAILKKKKKPNSLIVTDATNDDNSIIALSNNTMETLQLFRGDTVLVKGKKRKDTVLIVLADDDLDDGSARINRVVRHNLRVKHGDIITVHPCPDIKYAKRIAVLPIADTIEGLTGSLFDVFLAPYFREAYRPVRQGDLFTVRASMRQVEFKVVEVDPPEYGIVAQDTIIHCEGDPIQREDEEGNLNEVGYDDIGGCRKQMAQIRELVELPLRHPQLFKSIGIKPPRGILMYGPPGTGKTLMARAVANETGAFFFLINGPEIMSKMAGESESNLRKAFEEAEKNSPAIIFIDEIDSIAPKREKTNGEVERRVVSQLLTLMDGMKARSNVVVMAATNRPNSIDPALRRFGRFDREVDIGIPDPTGRLEILQIHTKNMKLGDDVDLEAIAAETHGYVGSDIASLCSEAAMQQIREKMDLIDLDEDTIDAEVLDSLGVTMENFRYALGVSNPSALREVAVVEVPNVRWDDIGGLETVKRELIESVQYPVDHPEKFLKFGLSPSRGVLFYGPPGTGKTMLAKAVANECAANFISVKGPELLSMWFGESESNIRDIFDKARAAAPCVVFLDELDSIAKSRGGSLGDAGGASDRVVNQLLTEMDGMTSKKNVFVIGATNRPEQLDNALCRPGRLDTLVYVPLPDEASRAGILRAQLRKTPVAPDVDIDFIAGKTHGFSGADLGFITQRAVKLAIKESIASEIERQKEREAAGEDAMDEDESEDPVPCLTRAHFEEAMQSARRSVSDVEIRRYEAFAQAMKQSGGSAFFKFPSAEESANAANGNGFGEAGNDDSLYD
>XP_009159812_Exophiala_dermatitidis
MSAEPDHAHHKGKVNLHDASGAEKKDELDTSTAILKKKKKPNSLIVTDATNDDNSIIALSNNTMETLQLFRGDTVLVKGKKRKDTVLIVLADDDLDDGSARINRVVRHNLRVKHGDIITVHPCPDIKYAKRIAVLPIADTVEGLTGSLFDVFLAPYFREAYRPVRQGDLFTVRASMRQVEFKVVEVDPPEYGIVAQDTIIHCEGDPIQREDEEGNLNEVGYDDIGGCRKQMAQIRELVELPLRHPQLFKSIGIKPPRGILMFGPPGTGKTLMARAVANETGAFFFLINGPEIMSKMAGESESNLRKAFEEAEKNSPAIIFIDEIDSIAPKREKTNGEVERRVVSQLLTLMDGMKARSNVVVMAATNRPNSIDPALRRFGRFDREVDIGIPDPTGRLEILQIHTKNMKLADDVDLESIAAETHGYVGSDIASLCSEAAMQQIREKMDLIDLDEDTIDAEVLDSLGVTMENFRYALGVSNPSALREVAVVEVPNVRWDDIGGLETVKRELIESVQYPVEHPEKFLKFGLSPSRGVLFYGPPGTGKTMLAKAVANECAANFISVKGPELLSMWFGESESNIRDIFDKARAAAPCVVFLDELDSIAKSRGGSVGDAGGASDRVVNQLLTEMDGMTSKKNVFVIGATNRPEQLDNALCRPGRLDTLVYVPLPDEASRASILRAQLRKTPVAPDVDIDYIASKTHGFSGADLGFITQRAVKLAIKESISADIERQKEREAAGEDAMESDDVEEDPVPCLTRAHFEEAMKAARRSVSDVEIRRYEAFAQAMKQSGGSAFFKFPSAEETANAANGNGFGEAGNDDSLYD
>XP_013256729_Exophiala_aquamarina
MKVSKSNKYYSVTDATNDDNSIIALSNNTMETLQLFRGDTVLVKGKKRKDTVLIVLADDDLDDGSARINRVVRHNLRVKHGDIITVHPCPDIKYAKRIAVLPIADTVEGLTGSLFDVFLAPYFREAYRPVRQGDLFTVRASMRQVEFKVVEVDPPEYGIVAQDTVIHCEGDPIQREDEEGNLNEVGYDDIGGCRKQMAQIRELVELPLRHPQLFKSIGIKPPRGILMFGPPGTGKTLMARAVANETGAFFFLINGPEIMSKMAGESESNLRKAFEEAEKNSPAIIFIDEIDSIAPKREKTNGEVERRVVSQLLTLMDGMKARSNVVVMAATNRPNSIDPALRRFGRFDREVDIGIPDPTGRLEILQIHTKNMKLGEDVDLESIAAETHGYVGSDIASLCSEAAMQQIREKMDLIDLDEDTIDAEVLDSLGVTMENFRFALGVSNPSALREVAVVEVPNVRWDDIGGLENVKRELIESVQYPVDHPEKFLKFGLSPSRGVLFYGPPGTGKTMLAKAVANECAANFISVKGPELLSMWFGESESNIRDIFDKARAAAPCVVFLDELDSIAKSRGGSLGDAGGASDRVVNQLLTEMDGMTSKKNVFVIGATNRPEQLDNALCRPGRLDTLVYVPLPDEASRAGILRAQLRKTPVSDDVDINFIASKTHGFSGADLGFVTQRAVKLAIKQSIAHDIERQKEREAAGEDVMEDDDEEDPVPELTKAHFEEAMAAARRSVSDVEIRRYEAFAQAMKQSGGSAFFKFPSAGESADAANGNGFGDAGNDDSLYD
>XP_016225603_Exophiala_mesophila
MFDSDASGAEKKEVHSSSYPSTDLNSTLTPVQELDTSTAILKKKKKPNSLIVTDATNDDNSIIALSNNTMETLQLFRGDTVLVKGKKRKDTVLIVLADDDLDDGSARINRVVRHNLRVKHGDIITVHPCTDIKYAKRIAVLPIADTVEGLTGSLFDVFLAPYFREAYRPVKQGDLFTVRASMRQVEFKVVEVDPPEYGIVAQDTVIHCEGDPIQREDEEGNLNEVGYDDIGGCRKQMAQIRELVELPLRHPQLFKSIGIKPPRGILMFGPPGTGKTLMARAVANETGAFFFLINGPEIMSKMAGESESNLRKAFEEAEKNSPAIIFIDEIDSIAPKREKTNGEVERRVVSQLLTLMDGMKARSNVVVMAATNRPNSIDPALRRFGRFDREVDIGIPDPTGRLEILQIHTKNMKLGEDVDLESIAAETHGYVGSDIASLCSEAAMQQIREKMDLIDLDEDTIDAEVLDSLGVTMENFRFALGVSNPSALREVAVVEVPNVRWDDIGGLEGVKRELIESVQYPVDHPEKFLKFGLSPSRGVLFYGPPGTGKTMLAKAVANECAANFISVKGPELLSMWFGESESNIRDIFDKARAAAPCVVFLDELDSIAKSRGGSNGDAGGASDRVVNQLLTEMDGMTSKKNVFVIGATNRPEQLDNALCRPGRLDTLVYVPLPDEASRASILRAQLRKTPVADDVDIDFIASKTHGFSGADLGFVTQRAVKLAIKQSIAYDIEKTKEREAAGEDAMDADDIDDDPVPELTKAHFEEAMQLARRSVSDVEIRRYEAFAQAMKQSGGSAFFKFPQAGESADGANANGFGDAGNDDSLYD
>XP_013271407_Rhinocladiella_mackenziei
MPPAQRRERCGPLPVSTAFVPTNKKLTSHQELDTSTAILKKKKKPNSLIVTDATNDDNSIIALSNNTMETLQLFRGDTVLVKGKKRKDTVLIVLADDDLDDGSARINRVVRHNLRVKHGDIITVHPCPDIKYAKRIAVLPIADTVEGLTGSLFDVFLAPYFREAYRPVRQGDLFTVRASMRQVEFKVVEVDPPEYGIVAQDTVIHCEGEPIQREDEEGNLNEVGYDDIGGCRKQMAQIRELVELPLRHPQLFKSIGIKPPRGILMYGPPGTGKTLMARAVANETGAFFFLINGPEIMSKMAGESESNLRKAFEEAEKNSPAIIFIDEIDSIAPKREKTNGEVERRVVSQLLTLMDGMKARSNVVVMAATNRPNSIDPALRRFGRFDREVDIGIPDPTGRLEILQIHTKNMKLAEDVDLESIAAETHGYVGSDIASLCSEAAMQQIREKMDLIDLDEDTIDAEVLDSLGVTMENFRFALGVSNPSALREVAVVEVPNVRWDDIGGLENVKRELIESVQYPVDHPEKFLKFGLSPSRGVLFYGPPGTGKTMLAKAVANECAANFISVKGPELLSMWFGESESNIRDIFDKARAAAPCVVFLDELDSIAKSRGGSVGDAGGASDRVVNQLLTEMDGMTSKKNVFVIGATNRPEQLDNALCRPGRLDTLVYVPLPDEASRASILRAQLRKTPVAPDVDIDYIASKTHGFSGADLGFITQRAVKLAIKQSIAAEIEQQKEREAAGEDAMEDDIEDPVPELTKAHFEEAMQAARRSVSDVEIRRYEAFAQAMKQSGGSAFFKFPSAGESANAANGNGFGDAGNDDSLYD
>XP_017998968_Phialophora_attinorum
MSADSPKAPRKEKVNLNDASGAEKKEELDTQTAILKKKKKPNSLMVTDATNDDNSTIVLSNNTMETLQLFRGDTVLVKGKKRKDTVLIVLADDDLDDGSARINRVVRHNLRVKHGDIITVHPCPDIKYAKRIAVLPIADTIEGLTGSLFDVFLKPYFLEAYRPVRQGDLFTVRASMRQVEFKVVEVDPPEFGIVAQDTVIHCEGEPIQREDEEGNLNEVGYDDIGGCRKQMAQVRELVELPLRHPQLFKSIGIKPPRGILMYGPPGTGKTLMARAVANETGAFFFLINGPEIMSKMAGESESNLRKAFEEAEKNAPAIIFIDEIDSIAPKRDKTNGEVERRVVSQLLTLMDGMKARSNVVVMAATNRPNTIDPALRRYGRFDREVDIGIPDPTGRLEILQIHTKNMKLGEDVDLETIAAETHGYVGSDIASLCSEAAMQQIREKMDLIDLDEDTIDAEVLDSLGVTQENFQFALGVSNPSALREVAVVEVPNVRWDDIGGLENVKRELIESVQYPVDHPEKFLKFGLSPSRGVLFYGPPGTGKTMLAKAVANECAANFISIKGPELLSMWFGESESNIRDIFDKARAAAPCVVFLDELDSIAKSRGGSVGDAGGASDRVVNQLLTEMDGMTSKKNVFVIGATNRPEQLDNALCRPGRLDTLVYVPLPDEASRAGILRAQLRKTPVSPDIDIDYIASKTHGFSGADLGFVTQRAVKLAIKQSIAADIERTKEREARGDDAMDEDEEVEDPVPMLTKAHFEEAMSAARRSVSDVEIRRYEAFAQAMKQSGGSAFFKFPGAEEAGNAAAANGSNGFGDAGNDDSLYD
>NP_596710_Schizosaccharomyces_pombe
MSVAIKFTVKINDGSLRRQQTRHVFLSPAALNRLKLSPSQVIYLKHKGGEAVGITQSVKGNGIGPFEILISPLLAKWANLKAFQRVNISQYVHPLKEAEGIKIVASLSSNNEPIPESLIRKELLEIRYLHPGMIVMGESPMNMAKSGSKNLSSENMATEIFEINSGLSAQSGTEVGSSQSSPSVNESEPKATEDLDELSPGSYKVKEIHIRSPSNLIEAISDMSLDEPRIYKFTAASSMEIETPDLLKLPHEDRTQSAYNQGSEETQNFDGPPSAVTFSSIGGLQAQIAQIRDIVELPFQNPELFKFFNIMPPRGVLLYGPPGTGKTMVMRAVAAEANAQVFTIDGPSVVGKYLGETESRLRKIFEDARAHQPSIIFIDEIDALAPKRTEDVSEAESRAVATLLTLLDGMANAGKVVVIAATNRPNSIDEALRRPGRLEKEIEIGIPDKSARLDIIKLLLSGVPNEINDAQLEDLASRTHAYVGADLAAVVREAALRAIKRTISLQKDTSGLDIFGAVQMDDLEFALSSVRQSAMREFMMESPNVHWSDIGGQEEVKQKLKESVEWPLTHGETFSRLGVRPPKGVLLYGPPGCSKTITAKAIATETGLNFIAVKGPELFDKFVGESERAVRQVFQKARQASPSVIFFDEIDALTANRGEDNSSDRVVAALLNELDGIEALRNVLVLAATNRPDMIDPALMRPGRLDRLLYVGPPNFEARKQIVKIQAEKMKFAEDVDLDLIAEKTEGCSGAEVVALCQEAGLIAMHEDLEAKEICQAHFKTALLALRKAITRDMLEYYASFSESVTSIS
```
