## Supplementary material for "Coding Sequence Insertions in Fungal Genomes are Intrinsically Disordered and can Impart Functionally-Important Properties on the Host Protein": fasta protein sequences: XP_716275.1_blasthits_fa.txt

```
>XP_716275_Candida_albicans
MTTNESIDITELRTHLYHSACKLNNLSLYQASKWCAEALNGLKDKQQPVTYPPLALDSDDLLDQDILILAKSYFDCKEFDRAAHVLKDCKGGDAKFLRLYSMLISVDKRSTEETDGSLNIGMINETNEDTGTTSKESALNSLNSQLSKIILESENYLKQKQNAFLLYLNGIIYNKKKKYQLARQSLHDSLQIFPYNWSCWQELIASFSSFEEAHNYINKCKNTNNPLANNVMFQFFEVVILQEFYHQSNTLFDNLSNLAALFPGFVFLKIQQFLISYHNLDYFQAEATFDQILVEDPLRLDDLDTFSNMLYVMEKRSKLSYLAQYASQIDKFRPETCCILANYYSMKCEHEKAIMYYKRALTLNKNCLSAWTLMGHEFVELKNSHAAIESYRRAVDTNPKDFRAWYGLGQAYEVLDMHLYALYYYQRATNLQPLDKRMWQAIGNCYEKIDQLEEAFKSFAKALSIGKVMHGDSAFDNKDFDECDFSVEPHICYRLATISEKLGNHKDTYKYMRLCFAQEFEWGVGDETSKARLWLARDALNNWKFEEAYELAKDLNYSNAHDIEEARAIARDARNRMKNQMH
>XP_002422355_Candida_dubliniensis
MTTNESIDINELRIHLYHSACKLNNLSLYQASKWCAEALNGLKDKQQPLTYPPITLDPDDLLDQDVLILAKSYLDCKEFDRAAYVLRDCKGGDAKFLRLYAMLISVDKRSTEETDGSLNIGMINETNEDTGTTNKESVLNSLNSQLSKIILESENYLKHKQNAFLLYLNGMIYNKKKKYQLARQSLHDSLQMFPYNWSCWQELIASFSSFEEAHNYINKCKNTNNPLSNNIMFQFFEVVILQEFYHQSNTLFENLNNLAALFPGFVFLKIQQFLISYHNLDYFQAEATFDQILVEDPLRLDDLDTFSNMLYVMEKRSKLSYLAQYASQIDKFRPETCCILANYYSMKCEHEKAIMYYKRALTLNKNCLSAWTLMGHEFVELKNSHAAIESYRRAVDINPKDFRAWYGLGQAYEVLDMHLYALYYYQRATNLQPLDKRMWQAIGNCYEKIDQLEEAFKSFAKALSIGKVIHGDSAFDNKDFEECDFSVEPHICYRLATISEKLGNHKDTYKYMRLCFAQEFEWGVGDETSKARLWLARDALNNWKFEEAYELAKDLNYSNAHDIEEARAIARDARNRMKNQMH
>XP_002548742_Candida_tropicalis
MSGQINVETTGINLEDLRIQLFQSALKLNNLNLYHAGKWCAEALNGLKEKNPITYPIIPLDPEDLVDQDSFLLAKAYFNCNEFDRAANVLKDCKGGDAKFLRLYSMLISVDKRASEETDGSINIGLINDINDDGGSETKEVVINSLNSQLSKIILESENFLAHRENAFLYYLNGMIYNKKKKYQLAQQSLSRSLQLFPYNWSCWQELIASLTSFEEANDYINRTKNSNSSLSNSIMFQFFEVVILQEFYHQSNTLFDNLSNLVSLFPNFVFLKIQQFLISYHNLDYFQAEATFDQILRQDPLRLDDLDTFSNMLYVMEKRSKLSYLAQYASQIDKFRPETCCILANYYSMKCEHEKAIMYYKRALTLNKNCLSAWTLMGHEFVELKNSHAAIESYRRAVDTNPKDFRAWYGLGQAYEVLDMHLYALYYYQRATNLQPLDKRMWQAIGNCYEKIDQLEEAQKSFAKALAIGKVVHSAGDMNYDNNKDHEEPSFSVEPHICYRLAIISEKLGNHKETFKYMKLCFEQEFDWGISDETSKARLWLARDALNNWKFEEAYELAKDLNHSNAHDIEDARAIARDARNRMKNQLH
>XP_003869543_Candida_orthopsilosis
MTDSLDPSDLGSQLINSVQRLNRLNLYQSAKWCAEALNGLSKQESTAGSRPNQLLEEDYSDYDKVLLAQSYFHCKEFDRAAQVLEGCKSGDAKFLRLYATLISIDKRSTEDSDGVINVGSNDANVLDGSGASLNDYTVNDQTRVEGSLNIANSKYMRILTESEEYLSTKEDPFLYYLNGIIYRKKKKTQTAQKNLYQSLVLFPFNWSCWRELIDSFITYEEAQSFIQKVKKKNESFASTVMFQFFEMVVLQESHQSSSRLFELVNNLSSLFPSFTFIKVQQFLIAYHNLDYYQAESIFDHILIEDPSRLEDLDTYSNMLYVMEKKSKLSYLAQYASQVDRFRPETCCVLANYYSMKSEHEKAIMYYKRALILNKDCLSAWTLMGHEFVELKNSHAAIESYRRAVDTNPKDFRAWYGLGQAYEVLDMHLYALYYYQRATNLQPSDKRMWQAIGNCYEKIDQLEDAIKSFEKALTIGKLSPAGNGEYPHDTTITSADLNVHHIEDSEEFVEPHICYRLAILLEKLDNVEDTFKYMRLCFSQEAEWGVSDETSKARLWLARKALDNGKFSEAYELAKNLNNSNVHDVEEARAIARDARNRMKK
>XP_001525162_Lodderomyces_elongisporus
MTPQIDIKSLRNQLLNATIKLSKLQLLQASKWSAEALNGLQSILNDLLHTHDPSIAQPTAEDITDETAMLLAQSYFGCKEFERAARVLEDCKTGDAKFLRLYSLMMSIDKRGYENSDGLIIGGNSNGTNSTHIPPEMADSHLKSNATESNQQLDSRLTDILIESEEFLATKSNAFLYYLNGLVYRRKKLLDAAQRNLYKSLVEFPFNWSCWKELIETFPSFEDARTFVLRAAKRSDTICETIMFQFFEMVILQEAEPRLPRLGQLIEGLEEVFPKFTFIKEVRFLTLYKNLQYYEAEAVFDDILIEDPSRLDGLDNYSNMLYVMEKKSKLSFLAHYASELDKFRPETCCVLANYYSINGEHEKAIMYYRRALILDKTCLSAWTLMGHEFVELKNSHAAIESYRRAVDINPKDYRAWYGLGQAYEVLDMHLYALYYYRKATNLQPLDQRMWQAMGNCYEKINQLENAFKSFYKALGLGRLSAMDADNNSATGQGSNEGLTLGDVRQESIEPHIPYRLAIILEKLGDQEATEKYMEFCSSQDKHWFTAEECPKAKIWLAKNALKRGDPQRAYDLAKDLNYTSSQDMEEARAIARDARNRMTR
>XP_007373506_Spathaspora_passalidarum
MAQANLYKSIKLFPFNWSCWQELITSFTSFEEAISFLSKIKNSKHLSSHIMVQFFEVVVLQEFYHQSPSLFTTLSQLQDLFPKFSFVKLQQFLISYHNLDYFTAEHIFDEILAQDPLRLDDLDTYSNMLYVMEKRSKLTYLAHFASSIDKYRPETCCILANYHSMKSEHEMAIMYYKRALLLDKNCLSAYTLIGHEFVELKNSHAAIESYRKAVDINAKDFRAWYGLGQAYEVLDMHLYALYYYQRATKLQSNDKRMWIAIGGCFEKIEQYEEAIKSFEKALTISTSADEQGNTLIDPHIAYRLATISEKLGNLQNTEKYMKLCFNQEFEIGITDDTCKARLWLARYSLNQKNFNYAYELAKDLQHGNSHDIEEARGIAREARNRM
>XP_043051472_Scheffersomyces_spartinae
MPETEATELRRSLHEACNTLAFLNLHQAAKWCAEALNGLSPLPNGIIAQTSTTKTTKPPTEDEVADEPMVMLARAYFNCREFDRAAYILRGCRSGNGRFLRLYAMLIAVDKRATEETDGTLNVASNVSNNVTVANGGNSNSQSSHNSSSGTEENNDTVNVLNGVLSKILQEADSYHQSPNNEPNAFLHYLCGVVYNRKRKQAFAQTHLCNSVVLFPYNWLCWQELVATLSTYDEAVTLMAKLRHHRSGVANTVMFRFFEVVVWQEFDHQAKELSEKLDLLAVEFPNFTFVKVQQFLIAYHQLDYFRAEALFDQILKADPLRLDDLDTYSNMLYVMEKRAKLAYLAQLAAHIDKFRPETCCVIANYHSIKGEHEKAIMYYKRALVLNKNCQSAWTLMGHEFVELKNSHAAIESYRRAVDSNARDFRAWYGLGQAYEVLDMHLYALYYYQRAATLQPTDKRMWHALGNCYDKIGKWHEAIGAFEKALSIDSADQANGQVPEPHVCFKLATIWDKVGSALETYKYYQLCYAQEEVWGVTDETSKARLWLARNALQEKRHEEAYELTKDLNLSNAHDIEEARSIARDARNRMLK
>XP_001386264_Scheffersomyces_stipitis
MSSEKPDQVETLRRDLLKACNTLSNVNLFQAAKWCAEALNGLPEPKPETADLQPEMLILDEDALLDQNKYLLAKAYFNCKEFDRAAHILKNCKTGDALFLRLYSILISVDKRATEETDGSINIGSDVVDDMNNRLSKIIQESENYLTKSKPNSFLYYLNGVIYNKKKKYALAQSNLYNSLKLFPYNWSAWQELISSLITFEEAINFITKVKAAKSSLSSSIMFQFFEVVVLQEFYQQSSSLFDSLNHLITIFPSFTFLKVQQFLISYHSLDYFQAESTFDQILVDDPLRLDDLDTYSNMLYVMEKRSKLSFLAQFASMIDKFRPETCCIIANYHSMRSEHEKAIMYYKRALTLNKNCLSAWTLMGHEFVELKNSHAAIESYRRAVDTNPKDFRAWYGLGQAYEVLDMHLYALYYYQRATNLQPLDKRMWQALGNCYEKIDKLEEAVKSFEKALTINSAEPHICYRLALISEKLGDVKETYKYMKLCFEQELDWGVNDETSKARLWLARNSLESRRFEEAYELAKDLSHSNAHDIEEARSIAREARNRMSKN
>XP_020066313_Suhomyces_tanzawaensis
MGETRNEKLRGDLFYASTLLSELHLFQAAKWCAEALNGLQEPDSPIDIPIDVPTQSPQELADRPRVLLAKTYMNCKEFDRAAHVLKGCQSGNALFLRLYSILILVDKKATEETDGSINIGTFNEIIEPDGETNDKEVVSGLNTRLSKILQEIDAFHTSGQENAFLSYLSGVIYNKKKKYTLAQNCLFSSLKLFPYNWSCWQELIASLNLLDDALEFMNKIKSSKSSLSGNVMFQFFEVVILQEFYQLLIPLSDSLGSLISIFPKFNFLKVQQFLIAYHNLDYFQAESIFDKILVDDPLRLDDLDTYSNMLYVMEKRSKLSFLAQFASTIDKFRPETCCIIANYHSMKCEHGKAIMYYKRALTLNKNCLSAWTLMGHEFVELKNSHAAIESYRRAVDTNPKDFRAWYGLGQAYEVLDMHLYALYYYQRATNLQPLDKRMWQAIGNCYEKIDKFEEAIKSFEKALTIDSYNNEDNDGVFSTEPHICYRLATISEKLGRTGDTYKYMKLCSDQEYEWGISDATSKARLWLARNALDNNRFEEAYELAKDLNHNNAHDIEEARSIARDARNRMSK
>XP_020078375_Hyphopichia_burtonii
MSTDSINDLRKRFYTSSIILSNLNLFQSAKWCAEALNGLPQASPDAPAIDFSLPELDEDEKHDQEKFLLAKTYFNCKEFDRAAYVLKDCKSGNALFLKLYSTLISVDKKATEETDGSINVGSLQNSIRTEAADNISEYGDSRQRELIGSLNSKLSKVIRESENYHSKGNKPNAFLYYLSGIIYNKKKKYSLAQNSLFQSLRLFPYNWSCWQELIASLTTFDEAMSFINKAKSVNTSLVTNIMFQFFEVVILQEFYQQLASLSDSLNTLLETFPKFNFLRVQQFLIAYHGLDYFQAEAIFDQILMNDPLRLDDLDTYSNMLYVMEKRSKLSFLAQLASLIDKFRPETCCIVANYHSMKCEHEKAIMYYKRALTLNKNCLSAWTLMGHEFVELKNSHAAIESYRRAVDTNQKDFRAWYGLGQAYEVLDMHLYALYYYQRATNLQPLDKRMWQALGNCYEKIDKLEEAMKAFEKAMTIDNFSKTGNDNPEEFSVEPHVCYKLALISEKLGRLKDTYKYMRICFDQEYEWGISDETSKARLWLARHALENRRFEEAYELAKEMNLSNAHDVEEARSIARDARSRLSK
>XP_015465011_Debaryomyces_fabryi
MQAVKAEHIDKLRIKLFQSCQILTNLNLFQAAKWCAEALNGLSQTDQKETVPFEYPIIEQDPDDIMDQEKLMLAKAYFNCKEFDRASYILKDCKSGSALFFRLYCILISVDKKATEETDGSINLGSLFLQGSNNHEPSDNEYNNAASRGKEELVGSLNTKLSKIIQESENYHSKPENKPNAFLYYLNGIVYNKKKKYAMAQHNFFQSLRLFPYNWSCWQELISTLNTFDEAIAFINKLKSAKSSLTNNIMFHFFEVVVLQEFYQQLASLKSNLDNLINTFPKFNFLKVQQFLIAYHGLDYFQAETIFDQILIEDPLRLDDLDTYSNMLYVMEKRSKLSFLAQFASLVDKFRPETCCIIANYHSMKCEHEKAIMYYKRALTLNKNCLSAWTLMGHEFVELKNSHAAIESYRRAVDTNPKDFRAWYGLGQAYEVLDMHLYALYYYQKATSLQPLDKRMWQAIGNCYEKIEKYEEAIKSFEKALTIDNYSKGGLDSTEEVFNYEPHICYRLATISQKLGRSKDTYKYMKLCFDQEYEWGVSDETSKARLWLARSALENHRFEEAYELAKDLNHSNAHDVEEA
>XP_459427_Debaryomyces_hansenii
MQTVKAEHIDKLRIKLFQSCQILTNLNLFQAAKWCAEALNGLSQTDQNESVPYEYPIIEQDPEDKMDQEKFMLAKAYFNCKEFDRASYVLKDCKSGSALFFRLYCILISVDKKATEETDGSINLGSLFLSGNGNHEPSDNEFNNAASRGKDELVGSLNIKLSKIIQESENYHSKPENKPNAFLYYLNGIVYNKKKKYAMAQHNFFQSLRLFPYNWSCWQELISTLNTFDEAIAFINKLKSAKSSLTNNIMFHFFEVVILQEFYQQSASLKANLDNLINTFPKFNFLKVQQFLIAYHGLDYFQAESIFDQILIEDPLRLDDLDTYSNMLYVMEKRSKLSFLAQFASSVDKFRPETCCIIANYHSMKCEHEKAIMYYKRALTLNKNCLSAWTLMGHEFVELKNSHAAIESYRRAVDTNPKDFRAWYGLGQAYEVLDMHLYALYYYQKATSLQPLDKRMWQAIGNCYEKIEKYDEAIKSFEKALKIDNYSKGGLDNVEEVINYEPHICFRLATISQKLGRSKDTYKYMKLCFDQEYEWGVSDETSKARLWLARSALENHRFEEAYELAKDLNHSNAHDVEEARSIARESRNRMSK
>XP_006684377_Yamadazyma_tenuis
METDESIDQLRTDLLKAQITLSNINLLQASKWCAEAINGLSNASNITQIPTLEFDPYDLQDYSRFILAKSYFDVKEFDRCAHSLVGCKSGNAVFLKLYSKILSLDKKMAEENDGSDLNSKLSKIIQEIESFNSSSNPNHFLYYLLGIIYNKKRNYKLAQRNLLAALKLFPYNWSCWQELINSIIDFDEAMELLNKVKSSKSSLNPSIMFNFFEVVLLQEFYQQSVDVNQTLEKLLSIFPNFNFLKIQKFLICYHSLDYYQAESIFDQILEDDPLRIDDLDTYSNMLYVMEKKSKLSFLAQYSSNIDKFKPETCCIIANYHSMKGEHEKAIMYYKRALILNKNSLSAWTLMGHEFVELKNSHAAIESYRRAVDINPKDFRAWYGLGQAYEVLDMHLYSLYYYQRATNLQPTDKRMWQAIGNCYEKIGKFDESLKSFKKALSIDNTNKPQESHGSYDPYICYKLASIYEKIASVKECYKYMKLCFDQELDWGITDETSKARLWLARYALELKKYEEAYELTKDLNHNNAHDIEEARAIAREARNRMNK
>XP_001486722_Meyerozyma_guilliermondii
MTSDSIETLRGDLRHACQLLSKVNLYQAAKWCAEALNGLTQGTSTTYSNPQLDAQEEHEQDKIMLASTYFNCKDFERAAHTLSGCKSGIAVFMKLYSIYISIDKRETEARDSSINVISSSSVSNEKGSTNYRLSQIAGEADSYNSNPANQPNGLLYFLNGMICNKRKKPTLAQTYLVQSLELFPYNWSAWKELISCFTAYDEVISFINETKANKPHFASHIMFQFFEVVVLQEFYQQLPLLVDTLMSLIEIFPSFTFLKVQKFLIAYHSLDYYTAEGIFDQVLLEDPFRLDDLDTFSNMLYVMEKKPKLSFLAQFASAIDKYRPETCCIIANYHSMKCEHEKAIMYYKRALTLNKNCLSAWTLMGHEFVELKNSHAAIESYRRAVDTNPRDFRAWYGLGQAYEVLDMHLYALYYYQRATSLQPLDTRMWQAIGNCYEKNEKYEEAFKSFEKALQIESFNKSNEVESHEPHISYRLATLSDKIGNLGDTYTYMKLCLELEQDWGISDETSKARLWLARHALKNKRYEEAHNYAKDQNYNNAHDIEEARAIAREARSRMTA
>XP_018712547_Metschnikowia_bicuspidata
MVDLPLLRLDLFSAAQTLSQLHLYHAAKWALEALAGLAATEPPLQPPAMLLIAGPLQDLLPLTLAQSYFGCKEFERAAHVLRDCAGGHAVFLRLYASYLSVDKKAAEDLGGALGVGPSAGLLGGSAPRGGPDDGLDQHKDLADGLSGRLAAIVLEIERFHARPGTAPNAFLLFLQGVIYNRRKRVRLAQDHLLASLQAFAYNWSCWQELAQTFATYDEAAAFVERTRAAAPALAAGVMFQIFEVVLLQEFYQGAAAFHEKIRPLCDVFPSFVFLKVQKFLVAYHGLDYLHAEQLFDAILLQDPMRLDDLDTYLNMLYVMEKKLKLAFLAQYTLQIDRFRAETCCVVANYHLMKGEHDKAVMYYKRALTLNRACLSAWTLMGHEFVELKNSHAAIESYRRAVDINAKDFRAWYGLGQAYEVLDMHLYALYYYQRATSLQPTDKRMWQAIGNCYEKIDKLEEALLSFDKALAIESLSRAGDDAAEPASVEPHICFKLAVISEKLGRTKDSYKYMRICFEQECEWGVTDETSKARLWLARHALENRHFDDAYELAKDFNFSNAHDVEEARAIAKEARNRMGL
>XP_002619848_Clavispora_lusitaniae
MTDLVGLRLELYNASQVLSNICLVHAAKWCTEALNGLAPISEPFDFPPIALDEDERKDQFNFMLARTYFNCKEFDRAAYTLRNCVSGNALFLRLYSIYISIDKRATEDTGGMLSFGQPKSLPARPLGGTHNRDPETPSRDLVDGLNGRLSTIVEEAEAYYNEGGKPNAFLYYLVGLIFNKRKKTDLARKSLLRSLTLFPYNWSCWQELLSTFAKYDEAKDFIEHAKISDSSFSSSIMFRMFELVLLQEFYQQSDNFNDQLVALSEIFPNFMFLKVQKFLFAYHRLDYYLAESLFDEILAQDPMRLDDLDTYSNMLYVMEKKSKLSFLAQFTSQVDKYRSETCCVVANYHSMKGEHDKSIMYFKRALTLNKNCLSAWTLMGHEFVELKNSHAAIESYRRGC
>XP_025340263_Candida_haemuloni
MSPEVHQLRSELYRAAVKLDDLCLFNAAKWATEALQGLVPSEEAFDYTPSELSAEEKQDRVSFMLAKNYFNCKEFERAAHTLRNCVSGDALFLRLYSMYISIDKKATEDTDGSVNTVQLQSMLKQSDTSESEHRYQIVDELNSSLGKIMVEIDQYHEKAEENAHLQFLAGLTYNKKKKHQMAQERLFASVKLFPYNWSCWQELIATIPTFEEAQVFLLQVRKKEPAFASHVMFQFFEVVLLQEFYQQSATFSEKVTSLIELFPSFVFLKVQNFLVAYHGLDYFQAEQMFDEIIAKDPLRLDDLDTYSNMLYVMEKKSKLSYLAHYASQVDNFRSETCCIVANYHSMKGEHEKAIMYYRRALLLNKNCLSAWTLMGHEFVELKNSHAAIESYRRAVDINAKDFRAWYGLGQAYEVLDMHLYALYYYQRATNLQPMDKRMWQAIGNCYEKIDKLEEAVRSFEKALAIDSLNEVDTEGGEPHVSIEPHICYKLATISEKLGRSKETYRFMRMCLEQEFDWGLSDETSKARLWLARHALENQRFNEAYDLAKEFNFNNAHDVEEARAIAKDARGRMTY
>XP_024711666_Candida_pseudohaemulonis
MSQKHQLKVELYKAAGKLDDLCLYNSAKWVTEALQGLAESEELFEFTSEVTAKEDRFLYMLAKNYFNCKEFERAAHTLRNCVSGDALFLRLYAMYLSIDKKATEDTDGTINYLHVQSMLKEGSTERPETVEELNSNLGKIMGDIDLYHEKNDENAHLQFLAGIIYNKKKKHSMAQQRLFSSVKLFPYNWSCWQELIATIPTFEEAQVFIQQVRKKEPAFAGHIMFQFFEVVLLQEFYQQLEAFTEKVLSLVELFPEFIFLKIQNFLVAYHGLDYFQAEQMFDEIIAKDPLRLDDLDTYSNMLYVMEKKSKLSYLAHYASQVDNYRSETCCIVANYHSMKGEHEKAIMYYKRALLLNKNCLSAWTLMGHEFVELKNSHAAIESYRRAVDINPKDFRAWYGLGQAYEVLDMHLYALYYYQRATNLQPMDKRMWQAIGNCYEKIEKWEEAIRSFEKALAIDSLNEVDSEEPHVSIEPHICYKLANISEKLGRSKETYRFMKLCLEQEFDWGVSDETSKARLWLARHALQNQRYNEAYDLAKEFNFNNAHDVEEARAIAREARGRMTY
>XP_025336719_Candida_duobushaemulonis
MSQKHQLKVELYKAAGILDDLCLYNSAKWVTEALQGLAESEESFEFTSEVTAKEDRFSYMLAKNYFNCKEFERAAHTLRNCVSGDALFLRLYAMYLSIDKKATEDTDGTINYSHVQSMLKEGSTERPETVEELNSSLGKIMGDIDSYHEKNDENAHLQFLAGIIYNKKKKHSMAQQRLFGSVKLFPYNWSCWQELIATIPTFEEAQVFIQQVRKKEPAFAGHIMFQFFEVVILQEFYQQSEAFTDKVSSLVELFPEFIFLKIQNFLVAYHGLDYFQAEQMFDEIIAKDPLRLDDLDTYSNMLYVMEKKSKLSYLAHYASQVDNYRSETCCIVANYHSMKGEHEKAIMYYKRALLLNKNCLSAWTLMGHEFVELKNSHAAIESYRRAVDINPKDFRAWYGLGQAYEVLDMHLYALYYYQRATNLQPMDKRMWQAIGNCYEKIEKWEEAIRSFEKALAIDSLNEVDSEEPHVSIEPHICYKLANISEKLGRSKETYRFMKLCLEQEFDWGVSDETSKARLWLARHALQNQRYNEAYDLAKEFNFNNAHDVEEARAIAREARVE
>XP_028887999_Candida_auris
MPTEVHKLRHDLYQAAILLDDLCLYNAAKWATEALVGLASTEEEFEYTHPTLSTQQKRDRFQFMLAKNYFNNKEFSRAAYTLRNCVSGDALFLRLYSMFISIDKKATEENDGSVNSFHKQSMLKAQENFSDESDQEHRQETLEELNSTLGKIVAKVDSYHEKAGEENAHLHFLAGLTYNKKKKHQLAQQSLFCSVKLFPYNWSCWQELIATFSTFEDAHKFVTHVKKKEPTLAGHVMFTLFEVVLLQEFYQQSAMFTEKFTSLVELFPDFVFLKIQKFLVAYHGLDYFQAEQMFDEILAKDPVRLDDLDTYSNMLYVMENKSKLAYLAHHATQIDNYRSETCCIVANYHSMKGEHEKAVMYFRRALLLNKLCLSAWTLMGHEFVELKNSHAAIESYRRAVDINAKDFRAWYGLGQAYEVLDMHLYALYYYQRATNLQPMDKRMWQAIGNCYEKIDKLEEAVRSFEKALSIDSLNEINTEEGEPQVSVEPHICYKLATISEKLGRSKETYKYMRMCLEQEFDWGLSDETSKARLWLARHALESHRYNEAYDLARESNFDNAHDVEEARAIAKDARERMTY
>NP_012036_Saccharomyces_cerevisiae
MNDDSQDKIIHDIRIQLRKAATELSRWKLYGSSKWAAEALAGLAEAIDVDQTHSLADESPLRNKQGVPKQMFEIPQNGFGLSETEYDLYLLGSTLFDAKEFDRCVFFLKDVTNPYLKFLKLYSKFLSWDKKSQESMENILTTGKFTDEMYRANKDGDGSGNEDINQSGHQRANLKMVSNEHESQSNISSILKEINTFLESYEIKIDDDEADLGLALLYYLRGVILKQEKNISKAMSSFLKSLSCYSFNWSCWLELMDCLQKVDDALLLNNYLYQNFQFKFSENLGSQRTIEFNIMIKFFKLKVFEELNGQLEDYFEDLEFLLQVFPNFTFLKAYNATISYNNLDYVTAESRFDDIVKQDPYRLNDLETYSNILYVMQKNSKLAYLAQFVSQIDRFRPETCCIIANYYSARQEHEKSIMYFRRALTLDKKTTNAWTLMGHEFVELSNSHAAIECYRRAVDICPRDFKAWFGLGQAYALLDMHLYSLYYFQKACTLKPWDRRIWQVLGECYSKTGNKVEAIKCYKRSIKASQTVDQNTSIYYRLAQLYEELEDLQECKKFMMKCVDVEELLEGIVTDETVKARLWLAIFEIKAGNYQLAYDYAMGVSSGTSQEIEEARMLARECRRHM
>XP_018221945_Saccharomyces_eubayanus
MNDEGQDKIVQDIRIQLRKAVTELSRWKMYGSSKWAAEALVGLVEPMDVDQSRSLMDESPLRNKLSVPKQSFQIPQNGFGLSESEYDLYLLGSALFDAKEFDRCVFFLKDVSNPYLKFLKLYSKFLSWDKKSQENMENVLTTGKFADGTYRADKDGDGNGNDDMNQGGRQRSNSGMITSEHETQSNISSILKEINAFLEVYEVKIDDDEADLGLALLYYLRGVTLKQEKNTSKAMSSFLKSLSCYSFNWSCWLELMDCLQKVDDALLLNNYLYQNFQFKSSENLGSQRTIEFNIMIKFFKLKVFEELNGQLEDYFEDLEFLLQVFPNFTFLKAYNATISYNNLDYVTAEGRFDDIVKQDPYRLNDLETYSNILYVMQKNSKLAYLAQFVSQIDRFRPETCCIIANYYSARQEHEKSIMYFRRALTLDKKTTNAWTLMGHEFVELSNSHAAIECYRRAVDICPRDFKAWFGLGQAYALLDMHLYSLYYFQKACTLKPWDRRIWQVLGECYNKTGNKLEAIKCYKRSIKASQTVDQNTSIYYRLAQLYEELEDLQECKKFMTKCVDVEEFLEGVVTDETVKARLWLAVFEIKAGNYQLAYDYAMGVSSGTSQEIEEARMLARECRRHM
>XP_033766834_Saccharomyces_paradoxus
MNDESQDKIIQDIRIQLRKAATELSRWKLYGSSKWAAEALAGLAEAIDVDQPQSLADESPLRNKQGVPKQIFEIPQNGFGLSESDYDLYLLSSTLFDAKEFDRCVFFLKDVTNPYLKFLKLYSKFLSWDKKSQESMENILTTGKFTDEMYRANKDGDGNGNEDMSQSGHQRANLKMVSNEHESQSNISSILKEINAFLESYEIKIDDNEADLGLALLYYLRGIILKQEKNTSKAMSSFLKSLSCYSFNWSCWLELMDCLQKVDDALLLNNYLYQNFQFKFSENLGSQRTIEFNIMVKFFKLKVFEELNGQLEDYFEDLEFLLQVFPNFTFLKAYNATISYNNLDYVTAESRFDDIVKQDPYRLNDLETYSNILYVMQKNSKLAYLAQFVSQIDRFRPETCCIIANYYSARQEHEKSIMYFRRALTLDKKTTNAWTLMGHEFVELSNSHAAIECYRRAVDICPRDFKAWFGLGQAYALLDMHLYSLYYFQKACTLKPWDRRIWQVLGECYSKTGNKVEAIKCYKRSIKASQTVDQNTSIYYRLAQLYEELEDLQECKKFMMKCVDVEELLEGIVTDETVKARLWLAIFEIKGGNYQLAYDYAMGVSSGTSQEIEEARMLARECRRHM
>XP_003676083_Naumovozyma_castellii
MDEESQLKLIQDIRRNLRRASQDLSKWKLYKSAKWAAEALCGMGPPSTATLEPVDESPLRNRASKGKNMEEERKKKSLSEDEHDLYLLASSLFDCKEFDRCTYFLKDVTNPCLMFLKLYSQFLSWDKKTQESLESVLTTGKLSKNSSNNNGMSVTGIGEDTMSERRREKQSHGVVTMEDGHQSSIAIILMELNSYLDDVLGTNEKKEESQDRLGLGLLYYLKGILLQNDNNKSQAMGAFLKSLSYYSFNWSCWVELLDCVTRADESMLLLTHINDKFTLISDHKEDYDYDTQNIVQYNVMTKFFKLAISQDLNGNIDELMEIIEALLVIFPNFAYIKAQNALVNYHYMDYVNSENLFEQVVKMDPYRLDDLDTYSNILYVMQKHSKLAYLAQFVAQIDKFRSETCCIMANYYSARQEHEKSIMYFRRALTLNKKCTSAWTLMGHEFVELKNSHAAIECYRRAVDINVRDFKAWYGLGQAYEVLDMHLYSLYYFQKACTLKPLDRRMWQALGTCYTKIGNKTEAIKCFERAIQLSGNADQDTTLMYNLAKLYDQLNDAANCKQYMIRCVNMEAQMDGQQTDETIKARLWLARWESKNGNYEIAYNYAASITNGTAAEVEEARFIAKNCQKLM
>XP_003669238_Naumovozyma_dairenensis
MKMDDDSQLKLIQDIKINLRRSASDLSHWKLYKSAKWSSEALIGMCDISPFLSNKADPVNITYESPLRNRTGMGRLGNDGKTNNNGKMAMDYDPRYGMNDDEYDLYLLAVSLFDCKEFDRCCYFLKDVKHPCLKFLKLYSKFISWDKKNQESVESVLTVGKSKNIPTGINDPEGASSSTAYDFTTQAKKIKTSRGVVNMGDGHQSSISLILQELNRYLDDLEKHDDVVSGRGLYLGLSLLYYLKGVLLKQEGNKSSAMSSFLKSLSHYSFNWTCWIELTECLSRADEAFQLLKYLDDKFVIQSEVPFDTQHTVQYNIMLKFFKLTLSQDYKGNMDELMDLIETLLAIFPNFAYIKAQNALINYHYMDYLSSEDLFEQIVKLDPYRLDDLDTYSNILYVMQRHSKLAYLAQFVSQVDKFRPETCCIIANYYSARQEHEKSIMYFRRALTLNKSCTSAWTLMGHEFVELKNSHAAIECYRRAVDINPKDFKAWYGLGQAYEVLEMHLYSLFYFQKACSLQPLDRRMWQALGTCYIKIGYKSDALKCFERALQHSGNIEQDSVLLFKIAEICEQLKQMERCKLHMIRCVELEKSEDGFANEETIKARLWLAKYELKHDNYEEAYKYATAVTNGTAQEVELARSIARHCQTKM
>XP_003957512_Kazachstania_africana
MMVQDNLIDIIHDTKSSLRRSVLELSQWKLHKSAKWSAEALQGMADQQVPRYVVDPDESPIRDDSVKSRMNYELPQVNAGMSEQEYDLYLLASSLFDSKEFDRCSYFLKDVVEPRLKFLKLYCSYLSWDKKTIESTETMLMVGESSRIQSPDNDSNEDNINNPVFSENKNKSDVQISEDGQQTSVTILLNELKEYIEQHAFNEQIDGLGLALLYYLKGVLLSRQGNKSHAITAFLKSLSFYSFNWTCWVELLDCVSRPDESLILTKHLAEKFELKESNNIFTQSSTENNIMIKFFKLALYQEIGGNIDEFLMNLEYLLSISPNFAYLKSQHALVYYNHMDYISSEKLFNQIIKSDPYRLEDLDVYSNILYVMQKHSKLAYLAQFVSQIDKFRAESCCIAANYYSSRQEHEKSIMYFRRALTLDKKSTGAWTLMGHEFVELKNSNAAIECYRRAIDIDERDFKAWYGLGQAYEVSDMHLYSLYYFQRACTIRPLDRRMWQALASCYAKMNNSKESIKCYQRALQLSNNVDQDIVLHYELAKQYEKLLDTESCRSNMLKCVELDRSMEGVITDEVVQATIWLANYEIKLKNYETAYNYAIGITNGTSLQIDSARYIARLCREKMK
>XP_022464582_Kazachstania_naganishii
MQGDTLESAQLKILEGVKLGLRRSARELSQWKLYKSAKWSAEALHGLTNVTIDTNAADSSTTQDNDSPLRNRINMAIPSSPQVPAEQVSGPYMGLTESEYDLYLFISTLFDCKEFDRCVFFLRDAEEPRLKFLQFYSEYLSWDKKTRESTENVLMTGKPDKKSEKELSEKHLLGSNFLQDNTQKQSEGVFTSETGQQTSLAIILNELRVYLKKLDQRSANTLGLALLHYLKGVLLNRQGNKSHALSAFLESLSYYTFNWTCWLELLDCITRPDESSLILRHLNEKFIIKGDEPVSQNVPENNIMLQFFKLALLQEFNYSGSVDEFFFILENLLILLPNFTYLKSQSAIMNYNYMDYSVAENIFDNIFKCDPYRLEDLDIYSNILYVMQKHSKLAYLAQYVSHVDRFRPETCCIVANYYSARQEHEKSIMYFRRALVLNKKSTSAWTLMGHEFVELKNSHAAIECYRRAVDINERDYKAWFGLGQAYEVLDMHLYSLYYFQKACTLKPLDRRMWQALAECYGLLKNSEQAIECYRRALQLSSNAGQDVLLLFRMAEQYELILDIESCKQNMLKCVALEDSSDGSFVTDETVKARLWLARYEMRMHNYQEAYDYAKRISNGTSQEIEEARTIARNCRQLFN
>XP_447351_Candida_glabrata
MELSNELIRDVRWNLRKAALEMSMMKLNGSSKWAAEALNGICEEVTVDQLGLESPMDKLGKHIEIKEPGNSKISGDIPNKNFLSFHDNKSNFYFNEKEYDKYLYVSTMFDNKEFDRCAFYLEDATNPSLKFLKLYSMYLSWDKKTQESLENVLTIEKNSVKYDNAGNRNLNIDAADDFSSFGGLKKKSIDDPHNKNDQSGVTEILNELDQYLEDVQSHKVPKNSLGYALLFYLRGILLKESNSKSMAIRAYLRSLRIYSFNYSCWSDLLECITTVEESQMLLSHFMSNFQFENLENINSQSKLESNIPFKIFQLLLFKEFQGNVDEYLTTFEDLLTLFPNFTFLQAQKALTSYQYMDYVNSEQIFEKIMEDDPYRLDDMDTFSNILYVMQKNAKLAYLAQFVSQIDRFRPETCCVIANYYSARQEHEKSIMYFRRALTLDKKTTSAWTLMGHEFVELKNSNAAIESYRRAVDIDPRDFRAWYGLGQAYEVLDMHLYSLYYFQRACILKPLDKRMWQALGSCYAKVGNHAEAIKCYERALQLTTQSEQDTALLYKLALLFEQTNGIDKCKLLMEKCVEIERITEGLVTDESVKARLWLAKFELKTNNYVKAYDLAVGVSNGTSQEMEEARSIARECRRKM
>XP_004179132_Tetrapisispora_blattae
MGTIEEAQTIEEIRQNLRKSAAELSQMKLYNSAKWSAEALVGMCESISYPDIESSGSGIPAYDSPLRGRVQGHNNNHSNYSNNHTNTSNNSTKNNMNRMMNSKINGNNTSNNANENNMKFDTLSKSNTFGFTTSENDLYLLASSLFDLKEFDRAAFFLKNATNPCLVFLRLYSMYLSWDKKVQESAESLLLTGKRPNKSNEQTEEEVGNIMLGSFYGFKSDNKTTNKDSMTVSIGNGQDLSVGLILKEVNQYIAEYETKVEEQHKGIGFALIYYLKGILQKAENNKKHAVSSILKSLSYYSFNWTCWVELTDCLERPDESVQLLRYLKEKFYFNCLEHSPTQQHPSLNIMIKFFKLNLLQEFSNNFVDEFGEELDLLFSTFPKFAFLKAQTAIINHNYMVYKTSCSLFEEVIKMDPYRLDDLDVYSHILFVMEKQPELSYLAQFASQIDRFRPETCCIIANFYSTRQEHEKSIMYFRRALTLNKKNTSAWTLMGHEFVELKNSHAAIECYRRAVDINPRDFKAWYGLGQAYEVLDMHLYSLYYFQKACALKPLDKRMWQALGECYFIVDNTDSALKCYKRALQLSDLALQDSIILYKLAILYEKMDDIENCKKMMIQTLDVEELTDGAVTDETAKARIWLTRYEQSCHNYKAAYNYAIKVTHGTSQEIEEARGIARECQKKLNKLGI
>XP_003684037_Tetrapisispora_phaffii
MDSHNQFYIIQDIRNCLRKSAIELSQVKLYKSSKWSAEALLGILEFESDMPEDDTIIRGAAGALNFNDSPLSNQINHGHKQSNKRSPFIKTSADNAEFTQKEYDLHLFASTLFDSKEFDRCSFFLKDVTHPKLKFMKLYCEYLSWDKKVKEKMENLLTTGKTPKYLNDKGNTSLFINGRDDIWANSMSDGSDCDKSHDTIGNLNFDISSHSISMNEGKRSSLSSILNELNDYLKNYNESLPTLNIRSQSSEVGIALLYYLKGILEKKENNKSLAMSSFLKSLSKFTFNWTCWVELLDCITKADEFMLLTKYLSEKFKIEDMNCIGMQSDVNHNIMIKFFKLVLFQEFSGDIDNFLENLESLLNIFPNFSFLKAQNALINYNYMDYVNAEQLFEQIIKADPYRLDDLDFYSNILYVMQKQPKLSYLAQFCSQVDRFRPETCCIIANYYSARQEHEKSILYFRRAITLNKKNISAWTLMGHEFVELKNSQAAIECYRHAVDINPRDFKAWYGLGQAYEVLDMHLYSLYYFQKACTLKPLDKRMWQALASCYVKIGNFNDAIKSFERALQLSINTDQDSSLLYKLAEVYEKSNDLENCKEYMIRCVNVEALTEGFVTDEIAKARLWLARYELSRQNFEEAYGYAIGVSTGSTQDIEEARAIARECRKQV
>XP_001647080_Vanderwaltozyma_polyspora
MSQEIQWVVVRDIRNNLRVSSKELCELKLYKSSKWSSEALCGMVHLPEGRRLSGGGVGDDGYESPLKSRKNHDGNVCGVFEGSSRCLSNQLTPEEYDLYLLGSSLFDCKEFDRCSYFLKEVSNPKLKFLKLYCDYLSWDKKSQEKMESLLTTGKIPSSKNNDDQDNDRNNDSIINFQLERNSQNVSMGDGHVTSVSVILNELNTYLNEFKLKNRKESEYEKMGLGIALLYYLRGILEKAENNKSQAMSSFLKSLSIYSFNWACWLELSDCITRADESLLLLKYLSERFTLDGTYNYGAQQDTKQNVLIKFFKLNLFQEFNGNLDEFIDDLEYLLGIFPNFSYLKAQNALINYNYMDYLNSEQLFEQIIKADPYRLDDLDVYSNILYVMQKHPKLSYLAQFSSQVDRFRPETCCIIANYYSARQEHEKSIMYFRRALTLNKKNTSAWTLMGHEFVELKNSQAAIECYRRAVDINPRDFKAWYGLGQAYEVLDMHLYSLYYFQKACTLKPLDKRMWQALASCYAKVGNIRDSIKSYERALQLSLNADQDSTLLYRLAELYEQIHDVESCKNFMIKCVEIEKATEGMVTEETAKAHLWLARYEMKRRNYEEAYNYAVGVSHGTSQDIEEARAITRDCRRRLQ
>XP_003682674_Torulaspora_delbrueckii
MIVEEPAQVEQEIRLQLRKSATELSKWKLHKSSKWSAEALWGMAELPPSSPTSSNAAGSAGTGGYDRSTEAPQERSCGSFADLSEQEYDLYLLASTLFDCKEFDRCAFFLKNVTNPCLKFLKLYSEYLSWDRKSRGNMEDVLTTGKPPKHMIRGGSHTGETDTTHVPQNAFPESASRDEQQTDSSAIMKELSSYLEELKTKEKNSGLGVSLLYYLKGVLLKQDDNKSEATSCFLRSLSGYSFNWTCWVELLDCLSRSDESLLLMKHMEERFKLEETENIGSQGTIENNIMMKFFRLALFQEFSGDVDIFIEELHFLHTIFPNFTYLKAQNALTNYNYMDYMNAENLFDQIIKSDPYRLDDLDTYSNILYVMQKHFKLAYLAQFTSHVDKFRPETCCAIANYYSARQEHEKSIMYFRRALTLNKNCTNAWTLMGHEFVELRNSHAAIECYRRAVDMNTKDFKAWYGLGQAYEVLDMHLYSLYYFQKACTLKPLDKRMWQALASCYAKVGNRQEAIKCYERALQLSVNVDQNSVLFYRLAELCEQVHDIVNCRKFMIQCVDVEDATEGIVTDETAKARLWLAKYEAKRKNYEQAYNYAVGVSHGTSQEIEEARSIARECRQRIQ
>XP_037144734_Zygotorulaspora_mrakii
MVEDSKNVSLNQIASSLRKSSRDFSRWKLYKSSKWSAEALVGMCVDDDHIQSPSVDAAIIRDEIESNWNLSERENDLYLLAASLFDCKEFDRCAYFLRGATNPCLKFLELYSEFLSWDKKTRAAMEDVLITGKPSKQKIRGDVNTVDDDNSRDSNHAKTSTSGDEKQSNPSTILKRLNSYLEEHRFAKYEFGIGGALLYYLKGILLKLDDNKSDAMTFFLQSLSCYSFNWTCWVELLECLTRSDEALLLLKYIDEKLELQNSTKSNVMVKFFKLAVFQEFSGNIEDFMDDFQYLHSTFPNFTFLKAQNALINYNYMDYLNSESLFDQIVKSDPYRLDDLDTYSNILYVMQKHSKLAYLAQFTSQVDKFRPETCCIVANYYSARQEPEKSIMYFRRALTLNKNCTSAWTLMGHEFVELKNSHAAIECYRRAVDMNAKDFKAWYGLGQAYEVLDMHLYSLYYFQKACTLKPLDRRMWQALAACYSKIGNRQEAINCYERALQLSVNLEQDTHLLFRLAELYEQIRDTENCRQFMIRCVDVEKSSEGLVSDETAKALLWLARFETQRKNYEEAYNYAIGVSHGSSQEIEEARAIARECRAKIQ
>XP_002496148_Zygosaccharomyces_rouxii
MNSDNQLYLLTDVKSNLRKSSLELSQWKLHRSAKWSAEALCGMPEMPPATKASTSIPTGMADDESPLRKRIDLSLQNSLVHHNNFGLSESEYDLYLLASSLFDCKEFDRCAYFLKDVTNPCLKFYKLYCDYLSWDKKVRGNMESVLTTGKNPKQSTHRDPNGDGDNESEKDFQASNSPRMASTGDSNQSPVSTILRELNSYLDTTVVHLNNGIGLALLYYLKGILLKLNDNRAHAMSFFLKSLSCYSFNWACWLELLDCLSRPDESLLLIKYLDQKFCLEPTENLGSQADTHQNIMIRFFKLVLFQEFSGNTYDFAHELEYLHGFFPNFAYLKAQNALITYNYMDYLNSESLFNEVVKSDPYRLDDLDTYSNILYVMQKHSKLAYLAQFTSQVDKFRPETCCIVANYYSARQEHEKSIMYFRRALTLNKNCTSAWTLMGHEFVELKNSHAAIECYRRAVDINARDFKAWYGLGQAYEVLDMHLYSLYYFQKACTLKPLDRRMWQALAACYAKVGNRQEAIKCYERALQLSLHADQDSVILYRLADLYEQIHELDSCKEFMVRCVEVEKFTEGLVTDETAKARLWLAKYEAKRKNFEEAYNYAVGVSHGTSQEIEEARAIARECRRRIQ
>XP_003646693_Eremothecium_cymbalariae
MTKTIIMEPFIEIRNRLRKSSQDLSQLKLFQSARWSSEALIGMCEISSHQEESKDFEDESPLRNRNLISSSNLFTENNIRNADYMDEKQYDLFLLASNLFDCKEFDRCAYFLRNEKHPKLKFFRLYSRFMSWDKKTQESSADVLTKPADISQKDPAAGTNVDDWIDERNPDARRGANIQSQMVVDLGTGEKISINLISRELEIYLLEQSTEVTSKQGVGYALLYYLRGILEKKEGLASEAIKSLVKSLELYPYNWTCWCELATCITRTDESLLLVKHLRDIFPLDDEKDCNSLMLRFFKIFIFKDFGGDFDHFMDELDYLMSIFPNFSFLKSELALLNYHYMDYVNAELIFDEIVKQDPYRLDDLDTYSNILYVIQKPHKLAYLSQFAADVDAYRPETCCIIANYFSAKQQHEKAIMYFRRALTLNKSCTNAWTLMGHEFVETKNSHAAIECYRRAVDINPCDFKAWYGLGQAYEVLDRHLYALYYLQKACSLKPLDKRMWQALANCYDKLDRPNQAIKCFQRASQLSNDQDITILYYLATLHERVQDPISCKNYMLKCIEVEEANQGIVLDECAKARLWLARHEVKHRNFPAAYNYASGVTHGTSQEIEAARVIARECRKRMEYQ
>NP_983155_Eremothecium_gossypii
MEPLIEIRSRLRKSSQDLLQLKLYQSARWSSEALIGMCEGGVEDTTADEGSPLRNRRGKGDTGIQVSMDSEPFGERQYDLFLLASSLFDCKEYDRCAYFLRNEKHPRLKFLRLYSRFMSWDKKTQESSSDVLTKPADIAQKDPGVGTNVVDWIDERNVDTRKEANIQSQMVVDLGTGEKISITLILRELELYLVEQLANSKEPADVGYALLYYLRGILEKKQGLASEAIKSFVRSLELYPYNWTCWCELATCITRTDESLLLVKHLRDLFPANGERGDNAVMLRFFKISIFKDFGGDFDHFMDELDYLMGLFPNFSFLKSELALLNYHYMDYVNAELIFDEIVKLDPYRLDDLDIYSNILYVIQKPHKLAYLSQFAADLDAYRPETCCIIANYFSAKQQHEKAIMYFRRALTLNKTCTNAWTLMGHEFVEMKNSHAAIECYRRAVDINPCDFKAWYGLGQAYEVLDRHLYALYYLQKACSLKPLDKRMWQALANCYDKLDRPNQAIKCFQRASQLSNDQDITILYYLATLYERVQDAISCKNYMLKCIEVESANQGIILDECAKARLWLARHEVKHRNFPAAYNYASGVTHGTSQEIEAARVIARECRKRMEYQ
>XP_451232_Kluyveromyces_lactis
MERLVFEDVQQQLRQSSTDLSRWKLFQSSKWSAEALMGMRPTDSEDSLSADMSLATDGDDESPLKKRQILSSRCVLLDFCDNENQSETLPDVIPLMGKELDLYLLASSMFDCKEYDRCAFFLKDTSHDGLEFLYLYSRYLLWDKKVTESTEDVMIKDPEIFSADLSESLQAAEYGNDAEGKCRSGISLSNRDVDVGNGEKINLPKLHHEITDFLEKNKSLSKLGTALLMYLLGIIQKKQGVPSGAMSYFLKSLKLYPYNWTCWCELLSCISRTDESILLLKYLNDNFSIVKENGIIHEHLMLRFFKLAVFKEFGGDFDKYIEELGEIMKVFPNFSFLRAQHALINYKYMDYANAEIVFDELVTMDPYRLDDLDTYSNVLYVLQKPYKLAYLAQYAANVDIYRPETCCIIANYFSSKQQHEKSILYFRRALMLDKSYTHAWILMGHEFIEMKNSHAAIECYRRASDVNPRDFQAWYGLGQAYEVLDKHSFALYYFQKACALKPLDKRMWFASASCYEKLDKTVQAIKCFQRSSQLSGEQDISILYRLAKLHEKNNDVSSCKHYMAKCVELDEVKKAQQIDEIGKAKLWLAKHEFKHRNYSDAYNYANGVIHGTSQEIEEARAILAECRKRIDI
>XP_022673850_Kluyveromyces_marxianus
MEQVVLEDAQSQLRQSSTDLSRWKLFQSAKWSSEALMGMCTLNEEKPINAELSLVTDGDDESPLKKRQMLSSSGVLFDLGNIDKNADSMAECIPLVDKDFDLYLLASSLFDCKEFDRCAFFLKDAKHAGLKFLYLYSRYLLWDKKVTESTEDVMIKDPEVISTDTSDSLKGSEFGRDSDSKNRTSSSFCNKDVDVGNGEKINLPKLYHEITEFLEESETQSKLETALLYYLLGIIQKKQGVPSSAMNSFLKSLKLYPYNWTCWCELLSCISRADESILLLKYLNDNFSMIKEDGIVHEHLMLRFFKLAIFKEFGGDFDKYIEELGDMMNLFPKFSFLRAQYALINYKYMDYANAEIVFDELVSMDPYRLDDLDTYSNVLYVLQKPYKLAYLAQYAANVDVYRPETCCIIANYFSSKQQHEKSILYFRRALMLDKSYTHAWILMGHEFIEMKNSHAAIECYRRAADVNPRDFQAWYGLGQAYEVLDKHSFALYYFQKACSLKPLDKRMWFASASCYEKLDKTMQAIKCFQRASQLSSEQDSAVLYRLAKLHEKNNDISVCKHYMIKCVELDELKKSHVADEIGKAKLWLAKHEFKHRNYQEAYTYANGVNNGTSQEIEEARAILAECRKRVEL
>XP_022628831_Lachancea_lanzarotensis
MDEPFVQLVSDIKTELTYSSSQLSRLKLYNSAKWSAEALWGMCVIEPTTSFTDFSKMDESPLRNRCNTEAIVPQQSPEKASPSMDTFEYNQYLLASTLFDCKEFDRCAYFLADSTHPELLFLKLYSKFLSWDKKNQESVENMLTAKDVKGVQGIGNVNGDSKGRESIERFRDYEAGNNGHHKKSADLDNGDSTSVPAILKELNQYLSENREKEEEVSVGFALLYYLKGVLYKLQDIPSNAISSFLSSLSLFPYNWTCWTELISCITRSDESLLLLKVLNEKLTSEKSQIMLKFFKLSVFQEFNGNIDDFIQELDYLLLIFPRFAFLKTQHALINYHYMDYVSAGLIFDQIIKLDPYRLEDMDTYSNILYVMQKTSKLAYLAQFASGVDRFRAETCCIIANYYSAKQEHEKSIMYFRRALTLNKNSTSAWTLMGHEFVELKNSHAAIECYRRAVDINPRDFKAWYGLGQAYEVLDMHLYSLYYFQRSCALKPLDKRMWQALASCYEKVDSIDESIRCYSRALQLSLNSSQDISILYRLAILHEQIKDIESCRGYMVKCVEAQEQSDGLISDEITKASLWLARHEAKHKKFAEAYKYALNVTHGSSQEIEEARALARECRRRMD
>XP_002555910_Lachancea_thermotolerans
MLESSLMNFLSELKLELRESAVQLSRLKLYNSSKWSAEALCGMCEIPSVPVMKTFMKNDDSPLRNRSNIQFEQQESPQKHLSGMESSEYDLYLLASTLFECKEYDRCAYYLADSKHPELKFLKLYSKYLSWDKKTQENMESSLAPRSSKQNTGFRENAEIANREIMNRLHSHESGNSNALKKSQKSVDLDNGESTSIPMILKELNNYLLLEGEKPTFGISLLHYLRGVLYKIQDIPSNAISSFLSSLTLFPFNWVCWTELLSCISRTDESVLLLKILSEKFTDEKTQVMLKFFKLSIFQEFSGNIDDFIQELDYLLSIFPNFAFLKTQHALINYHYMDYVSAGLIFEQIIKLDPYRLEDMDTYSNILYVMQKPSKLAYLAQFASGVDRFRAETCCIIANYYSAKQEHEKSILYFRRALTLNKNCTSAWTLMGHEFVELKNSHAAIECYRRAVDINPRDFKAWYGLGQAYEVLDMHLYSLYYFQKSCALKPLDKRMWQALASCYEKVDNLEESIKCYTRALQLSLDSDIDTTILFRLAVLYEKQKDIISCKEYMLRCVEAQHSTDGFINDETTKASLWLARYEARYKNFSEAYKHALRVTHGSSQEIEEARAIVRECRKRMD
>XP_020056475_Aspergillus_aculeatus
MAAQFTDENIKELKFRLEDAAIKCSERCLYQSAKWAAEMLDSLVPIDQYETDPDSPMDQPDAPPNAQNPYLRTQDSIEAALEAQESYKYLLAKSYFDTREYDRCAAVFLPPTISPIPLATASPNPKHRQPLTPQKGKSKASPFAGVKDHGATRNPYPRLSQKSLFLALYAKYLACEKRKDEETEMVLGPADGGSTVNRELPDLARGLEGWFTERREKGLEGRNQGWLEYLYGVILLKGRNEDEAKKWLIRSVHLNPFHWGSWQELNDLLASTEDLKQVVDLLPQNIMTLIFHVYCSQELYQATDDTYQALSELETIFPTSAFLKTQRALLYYHSKDFEAASHIFTDILITSPHRLDSLDHYSNILYVMGERPQLAFVAQVATATDKFRPETCCVVGNYYSLKSEHEKAVMYFRRALTLDRNFLSAWTLMGHEYIEMKNTHAAIESYRRAVDVNRKDYRAWYGLGQAYEVLDMSFYALFYYQRAAALRPYDPKMWQAVGSCYAKMGRIEQSIKALKRALVAGSYYAEDSSSQVGGMGGGGGPARKILDPETLHQIATLYERLGDEEEAAAYMELTLQQESGQVVQEEEEVSSDDDQSGTDVPSSSRRTRKSSREAEDEEDTWHGTGVTATTSKARLWLARWALRGGDLDRADQLAGELCQDGVEVEEAKALMRDVRARREGG
>XP_001276286_Aspergillus_clavatus
MASNITEDSIKDLQYRLEDATIKCSERCLYQSAKWAAEMLDSLLPIDNYDTDPDSQMDIAEAPPPQNPYLRSQDPLEASLEIQEAHKYLLAKSYFDTREYDRCAAVFLPPTIPPVPLSTTSIPVTSPKLKSRQSLTPQKGKAKATPFGGAKEGAAARNPYPKLSQKSLFLALYAKYLAGEKRKDEETEMVLGPADGGMTSNRELSSLAWGLEGWFAERRAKGLEDRNQGWLEYLYGVILLKGRNEEEAKKWLIRSVHLNPFHWGAWQELNDLLASTEDLKQVVELLPQNIMTLIFHVYCSQELYQATEDTYQALSELETIFPTSAFLKTQKALLYYHSKDFEEASHIFTDILITSPHRLDSLDHYSNILYVMGARPQLAFVAQVATATDKFRPETCCVVGNYYSLKSEHEKAVMYFRRALTLDRNFLSAWTLMGHEYIEMKNTHAAIESYRRAVDVNRKDYRAWYGLGQAYEVLDMSFYALFYYQRAAALRPYDPKMWQAVGSCYAKMGRVEQSIKALKRALVAGSYYAEDASQNGAAGGPGRKILDPETLHQIATLYERLGDEEEAAAYMELTLQQESGQGPEDESVTSDNENDEDQSTSGTPHESRRAPSSFGNQNDRDDGTYHGTGVTATTSKARLWLARWALRHGDLERADQLAGELCQDGVEVEEAKALMRDVRARREGGE
>XP_001266285_Aspergillus_fischeri
MAVNITEDNIKDLQYRFEDATIKCSERCLYQSAKWAAEMLDSLLPIDQYDTDPDSPMEIADAPPTPQNPYLRSQDPLELALEAQEAHKYLLAKSYFDTREYDRCAAVFLPPTIPPVPLSSTSLPATSPKPKTRQSLTPQKGKAKATSYSSVKENSTARNPYPKLSQKSLFLALYAKYLAGEKRKDEETEMVLGPADGGMTVNRELPGLAWGLEGWFAERRERGLEERNQGWLEYLYGVVLLKGRNEEEAKKWLIRSVHLNPFHWGAWQELNDLLSSTEDLKQIVDLLPQNIMTLIFHVYCSQELYQATEDTYQALSELEAIFPTSAFLKTQKALLYYHSKDFEEASHIFTEILISSPHRLDSLDHYSNILYVMGARPQLAFVAQVATATDKFRPETCCVVGNYYSLKSEHEKAVMYFRRALTLDRNFLSAWTLMGHEYIEMKNTHAAIESYRRAVDVNRKDYRAWYGLGQAYEVLDMSFYALFYYQRAAALRPYDPKMWQAVGSCYAKMGRVEQSIKALKRALVAGSYYADDASQGGGMGGPGRKILDPETLHQIATLYERLGDEEEAAAYMELTLQQETGQGPEDEPFASDNDNDDDQSGGEGQQGSRRARQSSSFGNPNDSEDGTYHGTGVTATTSKARLWLARWALRHGDLERADQLAGELCQDGVEVEEAKALMRDVRARREGGG
>XP_041146637_Aspergillus_flavus
MAAQFTEENVQELKFRLEDATIKCSERCLYQSAKWAAEMLDAIVPIDQYDTDPESPMDIPDTPSTRPNPYLRTQDPVEASLEAQESYKYLLAKSYFDTREYDRCAAVFLPPTIPPVALSTSSPNQKKRQSLTPQKGKSKSSQYAGGKDINVSRNPYPRLSQKSLFLALYSKYLAGEKRKDEETEMVLGPADGGATVNRELPDLARGLEGWLTERREKGLEDRNQGWLEYLYGVILLKGRNEEEAKKWLIRSVHLNPFHWGAWQELNDLLSSTEDLKQVVDLLPQNIMTLLFHVYCSQELYQATEDTYQALSELETIFPNSAFLMTQRALLYYHSKDFEEASRIFTEILIASPHRLDSLDHYSNILYVMGARPQLAFVAQVATATDKFRPETCCVVGNYYSLKSEHEKAVMYFRRALTLDRNFLSAWTLMGHEYIEMKNTHAAIESYRRAVDVNRKDYRAWYGLGQAYEVLDMSFYALFYYQRAAALRPYDPKMWQAVGSCYAKMGRVPQSIKALKRALVAGSYYAEDPSQLGGSGRKILDPETLHQIATLYERLGDDEEAAAYMELTLQQESGQMPVEEDASSDNENDDNQSEAGAQKSSRRARQSSTYNQNDDDDDSWHGTGPTVTTSKARLWLARWALRNGDLERADQLAGELCQDGVEVEEAKALMRDVRARREGDE
>XP_748098_Aspergillus_fumigatus
MAVNITEDNIKDLQYRFEDATIKCSERCLYQSAKWAAEMLDSLLPVDQYDTDPDSPMEIADAPPTPQNPYLRSQDPLELALEAQEAHKYLLAKSYFDTREYDRCAAVFLPPTIPPVPLSNTSLPTTSPKPKTRHSLTPQKGKAKAISYSSVKENSTARNPYPKLSQKSLFLALYAKYLAGEKRKDEETEMVLGPADGGMTVNRELPGLAWGLEGWFAERRERGLEERNQGWLEYLYGVVLLKGRNEEEAKKWLIRSVHLNPFHWGAWQELNDLLSSTEDLKQIVDLLPQNIMTLIFHVYCSQELYQATEDTYQALSELEAIFPTSAFLKTQKALLYYHSKDFEEASHIFTDILITSPHRLDSLDHYSNILYVMGARPQLAFVAQVATATDKFRPETCCVVGNYYSLKSEHEKAVMYFRRALTLDRNFLSAWTLMGHEYIEMKNTHAAIESYRRAVDVNRKDYRAWYGLGQAYEVLDMSFYALFYYQRAAALRPYDPKMWQAVGSCYAKMGRVEQSIKALKRALVAGSYYADDASQGGGMGGPGRKILDPETLHQIATLYERLGDEEEAAAYMELTLQQETGQGPEDESFASDNDNDDDQSGGEGQQGSRRARQSSSFGNQNDSEDGTYHGTGVTATTSKARLWLARWALRHGDLERADQLAGELCQDGVEVEEAKALMRDVRARREGGG
>XP_681282_Aspergillus_nidulans
MASNFSEDNIKELKYRLEAAAVQCSERCLYQSAKWAAEILDSIIPIDNYDTDPDSPMDITEPRPQNPYLRTQDPVEAALEAQEYHKYLLAKSYFDTREYDRCASVFLPPTISPVSLSTSSPQSKLKSSLRNRKSQGSPHAGLKDNDLKRSPYPKLSQKSLFLALYAKYLAGEKRKNEETEMVLGPADGGATVNRELPDLARGLEGWFAERQEKGVEDQNHGWLEYLYGVILIKGRNEEEARKWLIRSVHLNPFHWGAWQELNDLLASTEDLKQVVEHLPQNIMTLIFHVHCSQELYQATEDTYQTLSELENIFPTSAFLKTQRALLYYHSKDFEEASHIFTDILITSPHRLDSLDHYSNILYVMGARPQLAFVAQVATATDKFRPETCCVVGNYYSLKSEHEKAVMYFRRALTLDRNFLSAWTLMGHEYIEMKNTHAAIESYRRAVDVNRKDYRAWYGLGQAYEVLDMSFYALFYYQRAAALRPYDPKMWQAVGSCYAKMGRIEQSIKALKRALVAGSYYAEDPSQHGGRKILDPETLYQIATLYERLEDEEEAAAYMELTLQQETGGQPDEVSDVSDSEIEDDQSNTASTSGANQRRARRSPNDDEEEAYHGTGPTATTSKARLWLARWSLRHGDLERADQLAGELCQDGVEVEEAKALMRDVRARREAGA
>XP_001400164_Aspergillus_niger
MAAQFTDENIKELRFRLEDAAIKCSERCLYQSAKWAAEMLDSIVPIEQYDTDPDSPMDYPDAPSNPQNPYLRTQDPLEAALEAQESYKYLLAKSYFDTREYDRCASVFLPPTISPVPLTSTPPIPKSRQSLTPQKGKSKASAYSGVKDNSVTRNPYPKLSQKSLFLALYAKYLAGEKRKDEETEMVLGPADGGSTVNKELPDLARGLEGWFTERQDKGLEERSQGWLEYLYGVILLKGRNEDEAKKWLIRSVHLNPFHWGAWQELNDLLASTEDLNQVVNLLPLNIMTLIFRVYCSQELYQATEDTYQSLSELETIFPTSAFLKTQRALLYYHSKDFEEASSIFTDILVSSPHRLDSLDHYSNILYVMGARPQLAFVAQIATATDKFRPETCCVVGNYYSLKSEHEKAVMYFRRALTLDRNFLSAWTLMGHEYIEMKNTHAAIESYRRAVDVNRKDYRAWYGLGQAYEVLDMSFYALFYYQRAAALRPYDPKMWQAVGSCYAKMGRIEQSIKALKRALVAGSYYADDSSQVGGGGPERKILDPETLHQIATLYERLGDDEEAASYMELTLQQESGQVIQEDEDISSDNDDDDNQSGTEGQSSSRRMRKSSTQQNEDEDDTWHGTGVTATTSKARLWLARWSLRNGDLERADQLAGELCQDGVEVEEAKALMRDVRARREGDE
>XP_015409261_Aspergillus_nomiae
MAAQFTEENVQELKFRLEDATVKCSERCLYQSAKWAAEMLDAIVPIDQYDTDPESPMDIPDTPSTRPNPYLRTQDPVEASLEAQESYKYLLAKSYFDTREYDRCAAVFLPPTIPPVALSTSSPNQKKRQSLTPQKGKSKSSQYAGGKDSNVSRNPYPRLSQKSLFLALYAKYLAGEKRKDEETEMVLGPADGGATVNRELPDLARGLEGWLTERREKGMEDRNQGWLEYLYGVILLKGRNEEEAKKWLIRSVHLNPFHWGAWQELNDLLSSTEDLKQVVDLLPQNIMTLLFHVYCSQELYQATEDTYQALSELETIFPNSAFLMTQRALLYYHSKDFEEASRIFTEILIASPHRLDSLDHYSNILYVMGARPQLAFVAQVATATDKFRPETCCVVGNYYSLKSEHEKAVMYFRRALTLDRNFLSAWTLMGHEYIEMKNTHAAIESYRRAVDVNRKDYRAWYGLGQAYEVLDMSFYALFYYQRAAALRPYDPKMWQAVGSCYAKMGRVPQSIKALKRALVAGSYYAEDPSQMGGSGRKILDPETLHQIATLYERLGDDEEAAAYMELTLQQESGQMPVEEDASSDNENDDDQSEAGAKQSSRRAHQSSSYNQNNDDDDSWHGTGPTVTTSKARLWLARWALRNGDLERADQLAGELCQDGVEVEEAKALMRDVRARREGDE
>XP_001822551_Aspergillus_oryzae 
MAAQFTEENVQELKFRLEDATIKCSERCLYQSAKWAAEMLDAIVPIDQYDTDPESPMDIPDTPSTRPNPYLRTQDPVEASLEAQESYKYLLAKSYFDTREYDRCAAVFLPPTIPPVALSTSSPNQKKRQSLTPQKGKSKSSQYAGGKDSNVSRNPYPRLSQKSLFLALYSKYLAGEKRKDEETEMVLGPADGGATVNRELPDLARGLEGWLTERREKGLEDRNQGWLEYLYGVILLKGRNEEEAKKWLIRSVHLNPFHWGAWQELNDLLSSTEDLKQVVDLLPQNIMTLLFHVYCSQELYQATEDTYQALSELETIFPNSAFLMTQRALLYYHSKDFEEASRIFTEILIASPHRLDSLDHYSNILYVMGARPQLAFVAQVATATDKFRPETCCVIGNYYSLKSEHEKAVMYFRRALTLDRNFLSAWTLMGHEYIEMKNTHAAIESYRRAVDVNRKDYRAWYGLGQAYEVLDMSFYALFYYQRAAALRPYDPKMWQAVGSCYAKMGRVPQSIKALKRALVAGSYYAEDPSQLGGSGRKILDPETLHQIATLYERLGDDEEAAAYMELTLQQESGQMPVEEDASSDNENDDNQSEAGAQKSSRRARQSSTYNQNDDDDDSWHGTGPTVTTSKARLWLARWALRNGDLERADQLAGELCQDGVEVEEAKALMRDVRARREGDE
>XP_040636537_Aspergillus_ruber
MAAGFTEDNIRDLRYRLEDASIKCSERCLYQSAKWAAEMLDSLLPINEYDTDPDSPMGLADALPMPSNPYLRPQDPLEARLEAQEAHKYLLAKTYFDTREYDRCAAVFLPPTMAPVPLSTTSPNAKSKQPLTPQKGKSRMSTFGGVKEGTSTRNPYPALSQKSLFLALYAKYISGEKRKDEETEMVLGPADGGLAANRELPDLARGLEGWLTERREKGMEGRNQGWLEYLYGVILLKGRNEEEAKKWLIKSVHLNPFNWGTWQELNDLLTSTEDLKQVVDLLPQNIMTLIFHVYCSQELYQATDDTYQALSELETIFPTSAFLKTQRALLYYHSKYFEEASHIFTEILISSPHRLDSLDHYSNILYVMGARPQLAFVAQVATATDKFRPETCCVVGNYYSLKSEHEKAVMYFRRALTLDRNFLSAWTLMGHEYVEMKNTHAAIESYRRAVDVNRKDYRAWYGLGQAYEVLDMSFYALFYYQRAAALRPYDPKMWQAVGSCYAKMERPEQGIKALKRALVAGSYYASDDASSQLSGMPPGPGRKILDPETLHQIAMLYERLEEPEEAAAYMELTLQQESGPPNPEGEEEGSSDNDDDDNDDSQHRSRRPRKSSPNDDDEDTWHGTGVTATTSKARLWLARWALRNGDLERADQLAGELCQDGVEVEEAKALMRDVRARREGAGSAG
>XP_040700452_Aspergillus_sydowii
MAATFTEDNIKELKYRLEDAAIKCSERCLYQSAKWAAEILDSTVAIDNYDTDPDSPMDITEPSPPQNPYLRTQDPLEAALEAQESHKYLLAKSYFDTREYDRCASVFLPPTIPPVSLSTSSPNPKPKLSLTPQKGKPRVSPQAGTKESTSIRNPYPRLSQKSLFLALYAKYLAGEKRKNEETEMVLGPADGGATVNRELPDLARGLEGWFSERQEKGIEDQNQGWLEYLYGVILIKGRNEEEARKWLIRSVHLNPFHWGAWQELNDLLSSTEDARIFLLKQVVEHLPQNIMTLIFHVHCSQELYQATEDTYQALSELETIFPSSAFLKTQRALLYYHSKDFEEASHIFTDILITSPHRLDSLDHYSNILYVMGARPQLAFVAQVATATDKFRPETCCVVGNYYSLKSEHEKAVMYFRRALTLDRNFLSAWTLMGHEYIEMKNTHAAIESYRRAVDVNRKDYRAWYGLGQAYEVLDMSFYALFYYQRAAALRPYDPKMWQAVGSCYAKMGRIEQSIKALKRALVAGSYYAEDPSQHSPGRKILDPETLHQIASLYERLDDEEEAAAYMELTLQQETGGQTNTGEESDLSDTDDDDQSASGTNHRRARRRQTEDEEDTWHGTGPTATTSKARLWLARWSLRHGDLERADQLAAELCQDGVEVEEAKALMRDVRARREGGE
>XP_001217831_Aspergillus_terreus
MPPQFTQDNIQELKFRLEDAAIKCSERCLYQSAKWAAEMLDSVVQLDQYDTDPESPMDITESPPVPVNPYLRTQDPSEALLEAQESHKYLLAKSYFDTREYDRCAAVFLPPTIPPIPLSTTASIKTPKVPKSSTPQKGKKRSSGVTEQGGARNPYPRLSQKSLFLALYARYLAGEKRKDEETEMVLGPADGGTTVNKELPGLARGLEGWFAEQQEKGLEDRSHGWLEYLYGVVLLKGRNEEEAKKWLIRSVHLNPFHWGAWQELNDLLGSTEDLKQVLRLLPENVMTLIFHVYCSQELYQATDDTYQTLSELDSIFPTSAFLKTQRALLFYHSKDFESASDIFTEILVTHPHRLDSLDHYSNILYVMGARPQLAFVAQVATATDKFRPETCCVVGNYYSLKSEHEKAVMYFRRALTLDRNFLSAWILMGHEYVEMKNTHAAIESYRRAVDLNRKDCRAWYGLGQAYEVLDMSFYALFYYQRAAALRPYDPKMWQAVGTCYAEMGRIEQSIKALKRALVAGAYYADDASQTGGAARKILDPETLHQIATLYERLGDEEEAAAYMELTLQQESGQMPVEDEESSDNENDDGQSEGGDTQRGSRQGKSSFNQQEEEEVSWHGTGVTTTTSKARLWLARWSLRNGDLERADQLAGELCQDGVEVEEAKALMRDVRARREGDE
>XP_022492279_Penicillium_arizonense
MEEPTDDAIQELRWQLESAAIKCSERCLYQSAKWAAEMLDSLRSLHHEDTDIESPMDINELAPPPPNPYLPVRDIAEASLEAQESYKYLLAKSYFDTREYDRCAAVFLPPTTPPVPLSVTSPNSKSRQQRASNKGKDKTTPFQGSKAQTHQNPYPRLSQKSLFLALYAKYLAGEKRREEETEMVLGPADGGMAANRELPGLARGLDGWLKDRSAQGLEDQGQGWLEYLYAVVLLKGRNEELAKKWLLRCVHQNPYHWGAWQELNDLLASTEDLKQILGLLPQNVMSIIFYVYCSQELYQDTDETYRALTELESTFPESAFLKTQRALLCYHSRGNPLTSQIVIQRLFPDTIQPDFEEASKIFEGILATSPHRLDSLDHYSNILYVMDHRPQLAFVAQVATATDKFRPETCCVVGNYYSLKSEHEKAVMYFRRALTLDRNFLSAWTLMGHEYIEMKNTHTAIESYRRAVDVNRKDYRAWYGLGQAYEVLDMSFYALFYYQRAAALRPYDPKMWQAVGSCYAKMGRIEQSIQALKRALVAGSSHTDDGGNATNFGPGSRKILDPETLHQIATLYERLGDEDEAAAYMELTLQQESGAPPGEENSDEEDSSSSSERTTHSDAEIEHSEDEDVDTSRRRRQNRKARAKTESYGIQNDDSINSESWHGTGVTATTSKARLWLAQFASRNGDLDRADQLASELCQDGIEVEEAKALMRDVRARREDAG
>XP_014533832_Penicillium_digitatum
MGHFPAEGQFAVFVLFAVFGLELPGPTRGRRGFLNAIERSSLCFTICEHKSLLGIFLAFLEGLPSYVGCCSIRINNAARAKIIYLHDRTAAVAWHANDVDENRAAEMLDSLRPLDHENTDLESPMEILDTPPSAINPYLGQRDPVEATLEIQESYKYLLAKSYFDTREYDRCAAVFLPPTTPPVPMSITSPNSKPRPSRTSCNGKDKTSPFQSPKNQKAQIQQNPYPKLSQKSLFLALYAKFLAGEKRKEEETEMVLGPADGGMAVNRELSGLARGLDGWLSERTAQGLDGRGQGWLEYLYAVVLLKGRNEELAKKWLIRCVHQNPYHWGAWQELNDLLGSTEDLKQILELLPQNVMSLIFYVYCSQELYQATEDTYRSLSELQSMFPESAFLKTQHALLLYHSKDFEEAAQIFEGILATSPHRLDSLDHYSNILYVMDQRPQLAFVAQVATATDKFRPETCCVVGNYYSLKSEHEKAVMYFRRALTLDRNFLSAWTLMGHEYIEMKNTHTAIESYRRAVDVNRKDYRAWYGLGQAYEVLDMSFYALFYYQRAAALRPYDPKMWQAVGSCYAKMGRVEQSIQALKRALVAGSLQSDDSGQSGTGASPGSGSRKILDPETLHQIATLYERLGDEEEAAAYMELTLQQESGAPVNESPDDGESSASDNGLESDAEIEHSGDEDTDLSQRNRHSRKTRAKAESLAMQNDDSIVSETWNGTGVTATTSKARLWLAQYASRNGDLDRADQLASELCQDGIEVEEAKALMRDVRARREGAT
>XP_016600792_Penicillium_expansum
MEEPTDDGIRELMYQLENAAIKCSERCLYQSSKWAAEMLDSLRPLDHEDTDLESPMDISDPPPPAINPYLKVRDPVEAALETQESYKYLLAKSYFDTREYDRCAAVFLPPTTPPVPLSITSPNLKPRPSRTSQKGKDKASPFQSSKNQKTQIQQNPYPKLSQKSLFLALYAKYLAGEKRKEEETEMVLGPADGGMAVNRELSGLARGLDGWLSERTAQGLDDRGQGWLEYLYAVVLLKGRNEELAKKWLIRCVHQNPYHWGAWQELNDLLGSTEDLKQILELLPQNVMSLIFYVYCSQELYQATEDTYRSLSELQSMFPESAFLKTQHALLLYHSKDFEEASHIFEGILATSPHRLDSLDHYSNILYVMDQRPQLAFVAQVATATDKFRPETCCVVGNYYSLKSEHEKAVMYFRRALTLDRNFLSAWTLMGHEYIEMKNTHTAIESYRRAVDVNRKDYRAWYGLGQAYEVLDMSFYALFYYQRAAALRPYDPKMWQAVGSCYAKMGRVEQSIQALKRALVAGSLQPDDGGQAGTGASPGSGSRKILDPETLHQIATLYERLGDEEEAAAYMELTLQQESGAPVNETQADDDDSASENGLQSDPEIEHSEDEDTELSQRHRRNRKPRAKAESLAMQNDDSIVSETWNGTGVTATTSKARLWLAQYASRNGDLDRADQLASELCQDGIEVEEAKALMRDVRARREGAT
>XP_040649947_Penicillium_griseofulvum
MEEPTDDGIRELMYQLENAAIKCSERCLYQSSKWAAEMLDSLRPLDHDDTDLESPMEISDPPSPATNPYLKVRDPVEAALEAQESYKYLLAKSYFDTREYDRCAAVFLPPTTPPVPLSVTSPNSKSRPPRTSHKGKDKASPFQSSKTQKTQIQQNPYPKLSQKSLFLALYAKYLAGEKRKEEETEMVLGPADGGMAVNRELSGLARGLDGYLSERTALGLDDQGQGWLEYLYAVVLLKGRNEELAKKWLIRCVHQNPYHWGAWQELNDLLGSTEDLKQILELLPQNIMSLIFYVYCSQELYQATEDTYRSLSELQSMFPESAFLKTQHALLLYHSKDFEEASHIFEGILATSPHRLDSLDHYSNILYVMDQRPQLAFIAQVATATDKFRPETCCVVGNYYSLKSEHEKAVMYFRRALTLDRNFLSAWTLMGHEYIEMKNTHTAIESYRRAVDVNRKDYRAWYGLGQAYEVLDMSFYALFYYQRAAALRPYDPKMWQAVGSCYAKMGRVEQSIQALKRALVAGSLQPDDGGQAGTGANPGSGRKILDPETLHQIATLYERLGDEEEAAAYMELTLQQESGAPVNETVDDDDSSTSEHGSQSDAEIEHSGDEDPDLSQRHRRNRKPRAKAESFVVQNDDSIVSETWNGTGVTATTSKARLWLAQYASRNGDLDRADQLASELCQDGIEVEEAKALMRDVRARREDAT
>XP_038927546_Penicillium_roqueforti
MEEPTDDGIRELMYQLENAAIKCSERCLYQSSKWAAEMLDSLRPLDHEDTDLESPMDISDPPPATNPYLKVRDPVEAALETQESYKYLLAKSYFDTREYDRCAAVFLPPTTPPVPLSITSPNSKPRPSRTSHKGKDKASPFQSSKTQKTQIQQNPYPKLSQKSLFLALYAKYLAGEKRKEEETEMVLGPADGGMAVNRELSGLARGLDGWLSERTAQGLDDQGQGWLEYLYAVVLLKGRNEELAKKWLIRCVHQNPYHWGAWQELNDLLGSTEDLKQILELLPQNVMSLIFYVYCSQELYQATEDTYRSLSELQSMFPESAFLKTQHALLLYHSKDFEEASHIFEGILATSPHRLDSLDHYSNILYVMDQRPQLAFVAQVATATDKFRPETCCVVGNYYSLKSEHEKAVMYFRRALTLDRNFLSAWTLMGHEYIEMKNTHTAIESYRRAVDVNRKDYRAWYGLGQAYEVLDMSFYALFYYQRAAALRPYDPKMWQAVGSCYAKMGRVEQSIQALKRALVAGSLQPDDGGQSATGASAGSGSRKILDPETLHQIATLYERLGDEEEAAAYMELTLQQESGAPVNENADDDDTSVSEHGIQSDAEIEHSGDEDTDQSQRHRRNRKPRAKAESLAMQNDDSIVSDTWNGTGVTTTTSKARLWLAQYASRNGDLDRADQLASELCQDGIEVEEAKALMRDVRARREDAT
>XP_002568533_Penicillium_rubens
MEEPMDDGIRELMYQLENAAIKCSERCLYQSAKWAAEMLDSLRPLDHEDTDLESPMEISDPPAPAPNPYLQVRDPVEAALESQESHKYLLAKSYFDTREYDRCAAVFLPPTTPPVPFQKSLFLALYAKYLAGEKRKEEETEMVLGPADGGMAVNRELPGLARGLDGWLSERTAQGLDDRGQGWLEYLYAVVLLKGRNEELAKKWLIRCVHLNPYHWGAWQELNDLLGSTEDLKQILELLPQNVMSLIFYVYCSQELYQATEDTYRSLSELQSMFPESAFLKTQHALLLYHSKDFEEASHIFEGILATSPHRLDSLDHYSNILYVMDQRPQLAFIAQVATATDKFRPETCCVVGNYYSLKSEHEKAVMYFRRALTLDRNFLSAWTLMGHEYIEMKNTHTAIESYRRAVDVNRKDYRAWYGLGQAYEVLDMSFYALFYYQRAAALRPYDPKMWQAVGSCYAKMGRVEQSIQALKRALVAGSLQPDDGGQPGTGASPAPGSRKILDPETLHQIATLYERLGDEEEAAAYMELTLQQESGAPANENQDDDESSTSENGLQSDAEIEHSGDEELDLSQRRRRNRKPRAKAESFMQNDDSIVSETWNGTGVTATTSKARLWLAQYSSRNGDLDRADQLASELCQDGIEVEEAKALMRDVRARREDAT
>XP_040810985_Penicillium_solitum
MEEPTDDGIRELMYQLENAAIKCSERCLYQSSKWAAEMLDSLRPLDHEDTDLESPMEISDPPPPATNPYLQVRDPVEAALETQESYKYLLAKSYFDTREYDRCAAVFLPPTTPPVPLSITSPNSKPRPSRTSQKGKDKASPFQSSKTPKTQIQQNPYPKLSQKSLFLALYAKYLAGEKRKEEETEMVLGPADGGMAVNRELSGLARGLDGWLSERTAQGLDDRGQGWLEYLYAVVLLKGRNEELAKKWLIRCVHQNPYHWGAWQELNDLLGSTEDLKQILELLPQNVMSLIFYVYCSQELYQATEDTYRSLSELQSMFPESAFLKTQHALLLYHSKDFEEASHIFEGILATSPHRLDSLDHYSNILYVMDQRPQLAFIAQVATATDKFRPETCCVVGNYYSLKSEHEKAVMYFRRALTLDRNFLSAWTLMGHEYIEMKNTHTAIESYRRAVDVNRKDYRAWYGLGQAYEVLDMSFYALFYYQRAAALRPYDPKMWQAVGSCYAKMGRVEQSIQALKRALVAGSLQPDDGGQPAAGASPGSGSRKILDPETLHQIATLYERLGDEEEAAAYMELTLQQESGAPANENPDDDDSSASDNGLQSDAEIEHSGDEDTDLSQRHHRNRKPRAKAESFAVQNDDSIVSETWNGTGVTATTSKARLWLAQYASRNGDLDRADQLASELCQDGIEVEEAKALMRDVRARREGAT
>XP_022583525_Penicilliopsis_zonata
MAVNFTEENIRELRFRLEDAAIKSSERCLYQSAKWAAEMLDSLIPLNDYDTDPDSPMDITETPAGPQNPYLAVQDPLEASLESKEAYKYLLAKSYFDTREYDRCAAVFLPPTISPISLSTTSPNPKSRHSLTPQKGKTKAPQFTAGKDGSVTRNPYPKLSQKSLFLALYAKYLAGEKRKDEETEMVLGPADGGMTVNRELPDLARGLDGWFTERDEQGLADRGQGWLEYLYGVILLKGRNEAEAKKWLIRSVHLNPFHWGAWQELNDLLASTEDLKQIVDDLPQNIMTLIFHVHCSQELYQATEDTYQSLSELETIFPTSAFLKTQKALLYYHSKDFEEASHIFTDILISSPHRLDSLDHYSNILYVMGARPQLAFIAQVATATDKFRPETCCVVGNYYSLKSEHEKAVMYFRRALTLDRNFLSAWTLMGHEYIEMKNTHAAIESYRRAVDVNRKDYRAWYGLGQAYEVLDMSFYALFYYQRAAALRPYDPKMWQAVGSCYAKMGRIEQSIKALKRALVAGSYYAEDASQIGGAGRKILDPETLHQIATLYERLGDEEEAAAYMELTLQQETGHVAPEDDYTSSDNENDDEQSNAGTETKGRSRRGQQSFGTSNEEEEEPMYGTGVTATTSKARLWLARWALRHGDLERADQLAGELCQDGVEVEEAKALMRDVRARREGG
>XP_016614232_Cladophialophora_bantiana
MVAPRQNESFGSVGELDTEVVSELRERLTEVSIKCSERCLYQSAKWAAELLDSLPEDDDPFHDAPMQDTNNVQSSYRLFSTSYDDPEEAALEAKEAPKYLLAKAFFDTKEFDRCAAVFLPPAIPAGGLAIFDRPKKRTPTSTPSRTKGKSKESGTTAASPFPRLSQKSLFLALYARYLSGEKRKDEESEMVLGPADGGQTVNRELPALARGLEAYFQVRDAADPQLKRAQGWLEYLYGTVLSKSRQEKLAQQWLLRSVRLNPYHWGAWEELATLLSSIDDLNTQLSPSVLPQNLMSIMYQAYASVDLFSTSDQSTTLNYLRILLNYFPNSTFLLTQLALSYYHAKEYESSASIFQELLVAHPHRLDGLDHYSNILYVMADRPKLAFLAQLATSVDKFRPETCCVVGNYYSLCSQHEKAVMYFRRALTLDRSFLSAWTLMGHEYIELKNTHAAIESYRRAVDVNRKDYRAWYGLGQAYEVLDMNFYALFYYQRAAGLRPYDPKMWQAVGSCYGKMNRLDQAIRALKRALVAGTYIEESTSAQSSFNANSSVSSNLASNPKRGKSTPQAKPKQQKATRKLLDPDNLYQIALLYERLGSTEGEREAVHYMELCIAQETGGSHMSVVKAEKALRKRQQKEDRKTAVAEERNARVAQTRAAGGGDMEVDAGEEAAGADDDTEIMSSSPASPASPAASSPSLSDAENIDETNAASGGDGFGTGTTATTSKARLWLARWWLKAGDLDRAERLAEELCMDGYEVEEAKGLVREVRGKREGLSSGRGAGLDLFQPSMT
>XP_008726473_Cladophialophora_carrionii
MAPRQQESFGSVGELDTEVVSELRDRLTEAAIRCSERCLYQSSKWAAELLDALPETGYTDGDSQMHDMPSAQSLYRSLTTGYDDPEEAALEAKEAPKYLLAKAFFDTKEFDRCAAVFLPPAIPAGGLAIFDKPKGRTPTSTPSKAKGKSKHNDKAAVNPFPNISQKSLFLALYARYLAGEKRKDEESEMVLGPADNGQTVNRELAALARGLEAYFGARDAADPQLKRSQGWLEYLYGIILSKSRQEQLAQQWLLRSVRVNPYHWGAWEELASLLSSIDDLNAQLSPSVLPQNLMSIMYQAYASVDLFSTSDQYTTLNYLRTLLNYFPKSTFLLTQLALSHYHAKEYESSAAIFQELLVTHPHRLDGLDHYSNILYVMADRPRLAFLAHLATSVDKFRPETCCVVGNYYSLCSQHEKAVMYFRRALTLDRSFLSAWTLMGHEYIELKNTHAAIESYRRAVDVNRKDYRAWYGLGQAYEVLDMGFYALYYYQRAAGLRPYDPKMWQAVGTCYAKMERLDQAIKALKRALVAGTYFEESSSVQSSFNANASVSSNVAPSASRGKSAPGTKSQQQQQQQAGRKLLDPETLYQIASLYERLGPEGEAEAVRYMELCVAQETGGSHKSVLKAEKALKKRQRKEERRNAAAEERRARLSEMRAGDAANMDVDAGEGEGDAGGDDDTEVLSSSPSPDDSGSQGSDNEDESAGPEDGFGTGTTATTSKARLWLARYSVRIGDLERAERLAEELCMDGYEVEEAKGLVREVRGRRDPEGGIGMTSGLLQSEL
>XP_016249692_Cladophialophora_immunda
MVAPRQNESFGSVGELDAEVVSELRDRLTEVSIKCSERCLYQSAKWAAELLDSLPEDDDPFDDSPMQDTNNVQSSYRLFSTSYDDPEEAALEAKEAPKYLLAKAFFDTKEFDRCTAVFLPPAIPAGGLAIFDKPKKRTPTSTPSRTKGKSKENGAATVSPFPRLSQKSLFLALYARYLAGEKRKDEESEMVLGPADGGQTVNRELPALARGLEAYFQVRDAADSQLKRSQGWLEYLYGTVLAKSRQEQLAQQWLLRSVRLNPYHWGAWEELATLLSSIDDLNSQLSPSVLPQNLMSIMYQAYASVDLFSTSDQSTTLNYLRILLNYFPTSTFLLTQLALSHYHAKEYESSASIFQELLVAHPHRLDGLDHYSNILYVMADRPKLAFLAHLATSVDKFRPETCCVVGNYYSLCSQHEKAVMYFRRALTLDRNFLSAWTLMGHEYIELKNTHAAIESYRRAVDVNRKDYRAWYGLGQAYEVLDMGFYALFYYQRAAGLRPYDPKMWQAVGSCYAKMERLDQAIRALKRALVAGTYFEESPSAQSSFNANSSVSSNLASSTKRGRSTPQTKPNQQKATRKLLDPETLYQIALLYERVGGAEGEKEAVQYMELCVAQETGGSHMSVVKAEKALRKRLQKEERKTALAEERRARAGRMRAEGVGDMEVDAGQEAAGADDDTEIMSPYSASPDSPSGSSPSPSDAENAGEIHGEGGGDGFGTGTTATTSKARLWLARWCVKQGDLDRAERLAEELCMDGYEVEEAKGLVREVRGRREVEASGASVGLDLLQPPMT
>XP_007740190_Cladophialophora_psammophila
MVAPRENESFGSIGELDTEVVSELRERLTEVSIKCSERCLYQSAKWAAELLDSLPEDDDPFHDAPMQDTHNVQSSYRLFSTSYDDPEEAALEAKEAPKYLLAKAFFDTKEFDRCTAVFLPPAIPAGGLAIFDKPKKRTPTSTPSRTKGKSKESGTTAASPFPRLSQKSLFLALYARYLSGEKRKDEESEMVLGPADGGQTVNRELPALARGLEAYFQVRDAADPQLKRAQGWLEYLYGTVLSKSRQEQLAQQWLLRSVRLNPYHWGAWEELATLLSSIDDLNTQLSPSVLPQNLMSIMYQAYASVDLFSTSDQSTTLNYLRILLNYFPNSTFLLTQLALSHYHAKEYESSASIFQELLVAHPHRLDGLDHYSNILYVMADRPKLAFLAHLATSVDKFRPETCCVVGNYYSLCSQHEKAVMYFRRALTLDRSFLSAWTLMGHEYIELKNTHAAIESYRRAVDVNRKDYRAWYGLGQAYEVLDMNFYALFYYQRAAGLRPYDPKMWQAVGSCYGKMNRLDQAIRALKRALVAGTYIEDSTSAQSSFNANSSVSSNLASSTKRGKSTPQAKADQQKAIRKLLDPDNLYQIALLYERLGSTEGEREAVHYMELCIAQETGGSHISVVKAEKALRKRQQKEDRKTAVAEERRARVAQMRAAGGGDMEVDAGEEAAGADDDTEIMSSSPASPTSPAGSSPSPSDAENIDEIDAASGGDGFGTGTTATTSKARLWLARWWLKAGDLDRAERLAEELCMDGYEVEEAKGLVREVRGKREGLSSGRGAGLDLFQPSTT
>XP_018694882_Fonsecaea_erecta
MVAPRHNESLGSVGELDAEVVSELRDRLTEVSIKCSERCLYQSAKWAAELLDSLPEDDDPFRDSPTQATDNVQSSYRLLSTSYDDPEEAALEAKEASKYLLAKAFFDTKEFDRCTAVFLPPAIPAGGLAIFDKPKKRTPASTPSRTKGKSKESGTTTTSSPYPRLSQKSLFLALYARYLAGEKRKDEESEMVLGPADGGQTVNRELPALARGLEAYFQVRDAADPQLKRSQGWLEYLYGTVLAKSRQEQLAQQWLLRSVRLNPYHWGAWEELATLLSSIDDLNSQLSPSVLPQNLMSIMYQAYASVDLFSTSDQSTTLNYLRILLNYFPTSTFLLTQLALSHYHAKEYESSASIFQELLVAHPHRLDGLDHYSNILYVMADRPKLAFLAHLATSVDKFRPETCCVVGNYYSLCSQHEKAVMYFRRALTLDRNFLSAWTLMGHEYIELKNTHAAIESYRRAVDVNRKDYRAWYGLGQAYEVLDMGFYALFYYQRAAGLRPYDPKMWQAVGSCYAKMDRLDQAIKALKRALVAGTYFEESTSVQSSFNASSSVSSNLTSGTKRGHSTSQTKSNQQKPARRLLDPETLYQIALLCERRGGEEGEKEAVQYMELCVAQETGGSHMSVLKAEKSLRRRQRKEDRKSAAAEERRARAAQMRAQGGAEMELDAGQETAGADDDTEIMSPRSASPSSPSGSSPSLSDVENVGDISADGGGGSGVDGFGTGTTATTSKARLWLARWCVKKGDLDRAERLAEELCMDGYEVEEAKGLVREVRGRRDVDASGMSEGLDLLQPPNT
>XP_022514699_Fonsecaea_monophora
MVAPRQNESFGSVGELDGEVVSELRDRLTEVTIKCSERCLYQSAKWAAELLDSLPEDDDTFDDAPMQDANNVQSSYRLFSTTYDDPEEAALEAKEAPKYLLAKAFFDTKEFDRCSAVFLPPAIPAGGLAIFDKPRKRTPTSTPSRTKGKSKESGTTTTTSPFPRLSQRSLFLALYARYLAGEKRKDEESEMVLGPADGGQTINRELPALARGLEAYFKVRDAADPQLKRSQGWLEYLYGTVLAKSRQEQLAQQWLLRSVRLNPYHWGAWEELATLLSSIDDLNSQLSPSVLPQNLMSIMYQAYASVDLFSTSDQSTTLNYLRILLNYFPTSTFLLTQLALSHYHAKEYESSASIFQDLLVAHPHRLDGLDHYSNILYVMADRPKLAFLAHLATSVDKFRPETCCVVGNYYSLCSQHEKAVMYFRRALTLDRNFLSAWTLMGHEYIELKNTHAAIESYRRAVDVNRKDYRAWYGLGQAYEVLDMGFYALFYYQRAAGLRPYDPKMWQAVGSCYAKMDRLDQAIKALKRALVAGTYFEEPTSAQSSFNPSSSVSSNMTSGTKRGKSASQTKSNQQKSIRKLLDPETLYQIALLYERVGGDEGEKEAVQYMELCVAQETGGSHMSVVKAEKALRKRQQKEDRKAAVAEERRTRVAEMRMRAEDAGDMDMDAGPGAVGADDDTEIMSPYSASPASPGSSPSPSDGENMGEMTDGGGDGFGTGTTATTSKARLWLARWCVKTGDLDRAERLAEELCMDGYEVEEAKGLVREVRGRREVDVSGGGVGLDLLQPPMT
>XP_016628306_Fonsecaea_multimorphosa
MGAPRQNESFGSVGELDAEVVSELRDRLTEVSIKCSERCLYQSAKWAAELLDSLPEDDDPFDDSPMQDTNNVQSSYRLFSTSYDDPEEAALEAKEAPKYLLAKAFFDTKEFDRCTAVFLPPAIPAGGLAIYDKPKRRTPTSTPSRTKGKLKENGTTAVSPFPRLSQKSLFLALYARYLAGEKRKDEESEMVLGPADGGQTVNRELPALARGLEAYFQVRDAADPQLKRSQGWLEYLYGTILAKSRQEQLAQQWLLRSVRLSPYHWGAWEELATLLSSIDDLNSQLSPSVLPQNLMSIMYQAYASVDLFSVSDQSTTLNYLRILLNYFPTSTFLLTQLALSHYHAKEYESSASIFQELLVAHPHRLDGLDHYSNILYVMGDRPKLAFLAHLATSVDKFRPETCCVVGNYYSLCSQHEKAVMYFRRALTLDRNFLSAWTLMGHEYVELKNTHAAIESYRRAVDLNRKDYRAWYGLGQAYEVLDMGFYALFYYQRAAGLRPYDPKMWNAVGTCYTKMGRLEQAIKALKRALVAGTYFEESTSAQSSFNANSSMSSSKLGKSTPQTKSNQQKATRKLLNPETLYEIALLYERRGGPEGEKEAVQYMELCIAQETGGSHTSVVKAEKALRKRQQKEDRKTAAAEERRARRAQMRAEGEGEMEVDAAQEAAGGADDDTEIMSSYSASSASPSGSSPSPSDAENVGEISGADGGGGGDGFGTGTTATTSKARLWLARWCVKTGDLDRAERLAEELCMDGYEVEEAKGLVREVRGKRGDGVSGISEGLDLLQPPTT
>XP_022495838_Fonsecaea_nubica
MVAPRQNESFGLVGELDAEVVSELRDRLTEVTIKCSERCLYQSAKWAAELLDSLPEDDDTFDDSPMQDANNVQSSYRLFSTTYDDPEEAALEAKEAPKYLLAKAFFDTKEFDRCAAVFLPPAIPAGGLAIFDKPRKRTPTSTPSRTKGKSKESGTTATTSPFPRLSQRSLFLALYARYLAGEKRKDEESEMVLGPADGGQTINRELPALARGLEAYFKVRDAADPQLKRSQGWLEYLYGTVLAKSRQEQLAQQWLLRSVRLNPYHWGAWEELATLLSSIDDLNSQLSPSVLPQNLMSIMYQAYASVDLFSTSDQSTTLNYLRILLNYFPTSTFLLTQLALSHYHAKEYESSASIFQDLLVAHPHRLDGLDHYSNILYVMADRPKLAFLAHLATSVDKFRPETCCVVGNYYSLCSQHEKAVMYFRRALTLDRNFLSAWTLMGHEYIELKNTHAAIESYRRAVDVNRKDYRAWYGLGQAYEVLDMGFYALFYYQRAAGLRPYDPKMWQAVGSCYAKMDRLDQAIKALKRALVAGTYFEEPTSAQSSFNPSSSVSSNLTSSTKRGKSTSQTKSNQQKSIRKLLDPETLYQIALLYERVGGDEGEKEAVQYMELCVAQETGGSHMSVVKAEKALRKRQQKEDRKAAVAEERRTRVAEMRADDAGDMDMDAGQGAVGADDDTEIMSPYSASPASPGSSPSPSDGENMGEMTDGGGDGFGTGTTATTSKARLWLARWCVKTGDLDRAERLAEELCMDGYEVEEAKGLVREVRGRREVDVSGGGVGLDLLQPPMT
>XP_013283595_Fonsecaea_pedrosoi
MVAPRQNESFGSVGELDAEVVSELRDRLTEVTIKCSERCLYQSAKWAAELLDSLPEDDDTFDDSPMQDANNVQSSYRLFSTTYDDPEEAALEAKEAPKYLLAKAFFDTKEFDRCAAVFLPPAIPAGGLAIFDKPRKRTPTSTPSRTKGKSKESGTTTTTSPFPRLSQRSLFLALYARYLAGEKRKDEESEMVLGPADGGQTINRELPALARGLEAYFKVRDAADPQLKRSQGWLEYLYGTVLAKSRQEQLAQQWLLRSVRLNPYHWGAWEELATLLSSIDDLNSQLSPSVLPQNLMSIMYQAYASVDLFSTSDQSTTLNYLRILLNYFPTSTFLLTQLALSHYHAKEYESSASIFQDLLVAHSHRLDGLDHYSNILYVMADRPKLAFLAHLATSVDKFRPETCCVVGNYYSLCSQHEKAVMYFRRALTLDRNFLSAWTLMGHEYIELKNTHAAIESYRRAVDVNRKDYRAWYGLGQAYEVLDMGFYALFYYQRAAGLRPYDPKMWQAVGSCYAKMDRLDQAIKALKRALVAGTYFEEPTSAQSSFNPSSSVSSNMTSGTKRGKSASQAKSNQQKSIRKLLDPETLYQIALLYERVGGDEGEKEAVQYMELCVAQETGGSHMSVVKAEKALRKRQQKEDRKAAVAEERRTRVAEMRADDAGDMDMDAGPGAVGADDDTEIMSPSSASPASPGSSPSPSDGENMGEMTDGGGDGFGTGTTATTSKARLWLARWCVKTGDLDRAERLAEELCMDGYEVEEAKGLVREVRGRREVDVSGGGVSLDLLQPPMT
>XP_007756969_Cladophialophora_yegresii
MAPRQQESFGSVGELDTEVISELRDRLTEAAIKCSERCLYQSSKWAAEMLDSLPEADYTDGDSQMHDMPSAQSLYRSLTTSYDDPEEAALEAKEAPKYLLAKAFFDTKEFDRCAAVFLPPAIPAGGLAIFDKPKGRTPTSTPSRGKGKSKHNDTATVNPFPKISQKSLFLALYARYLAGEKRKDEESEMVLGPADNGQTVNRELAALARGLEAYFGARDAADPQLKRSQGWLEYLYGIILSKSRQEQLAQQWLLRSVRVNPYHWGAWEELASLLSSIDDLNAQLSPSVLPQNLMSIMYQAYASVDLFSTSDQYTTLNYLRTLLNYFPRSTFLLTQLALSHYHAKEYESSAAIFQDLLVTHPHRLDGLDHYSNILYVMADRPRLAFLAHLATSVDKFRPETCCVVGNYYSLCSQHEKAVMYFRRALTLDRSFLSAWTLMGHEYIELKNTHAAIESYRRAVDVNRKDYRAWYGLGQAYEVLDMGFYALYYYQRAAGLRPYDPKMWQAVGTCYAKMERLDQAIKALKRALVAGTYFEESNSVQSSFNANASVSSNVAPSASRGKSTPKTKSQQQQQQAGRKLLDPETLYQIASLYERLGPEGEAEAVRYMELCVAQETGGSHKSVLKAEKAFKKRQRKEARRNAAAEERRARLSEMRAGEAANMEVDDAEGDAGGDDDTEVLSSSPSPEDSASQGSDNEDEGAGPEDGFGTGTTATTSKARLWLARYSVKIGDLERAERLAEELCMDGYEVEEAKGLVREVRGRRDPEGGIGMTSGSLQSEL
>XP_016238264_Exophiala_spinifera
MSQHRHESFGSIGEVDADIVSELRDRLTEATIKCSERCLYQSAKWAAELLNSLAEDHDHHDDDSQMRDTNNVQSSYRIFSTSYDDPDEAMLEAKEAPKYLLAKAFFDTKEFDRCAAVFLPPAIPAGGLAIFEKTKGRTPISTPSRYKTKGKQADTTTPNPYPRLSQKSLFLALYARYLSGEKHKEEETEQVLGPADGGQTVNRELPSLARGLEAYFRSRDAVDPTLKRSQGWLEYLYGVVLAKSRQETLAHQWLLRSVRLNPYHWGAWEELVSLLASGDELSTEQTTPSLLPSNIMSIMYQAVASVELFSTTDQSRTVSYLQTLLSYFPTSTFLLTQLATLHYHAKEYDTAASIFQDLLVTHPHRLDGLDHYSNILYVMADRARLAFLAHLATSVDKFRPETCCVVGNYYSLCSQHEKAVLYFRRALTLDRNFLAAWTLMGHEYVELKNTHAAIESYRRAVDVNRKDYRAWYGLGQAYEVLDMGFYALFYYQRAAGLRPYDPKMWQAVGSCYAKMDRLDQAIQAFKRALVAGTYVDDAGGSTQSSFTAAAKGSKGHAQAQAQAQPRKLLDPDTLYQIALLCERKAGPSGDAEAAKYMELCVAQETGGSVKGVSQADKVSGKRARKNEERRARAMASASASSSALFAGGQRHYGTGATTEATAAAADDGTGAGRDDDTEILSSSDDEPDEENPDDAAAADDDDDAEANQDGFGTGTTATTSKARLWLARRCVRIGDLDRAERLAEELCMDGYEVEEAKGLVREVRGRRGGMLGGEL
>XP_016266073_Exophiala_oligosperma
MSQHRNESFGSNGEVDAEVVSELRDRLTEVSIKCSERCLYQSAKWAAELLNSLPEDHDHDDDDSQMRDTNNVQSSYRVFSTSYDDPEEAMLEAKEAPKYLLAKALFDTKEFDRSAAVFLPPAIPAGGLAIFDKQKSRTPMSTPSRYKSKTKQADSTTANPYPHLSQKSLFLALYARYLSGEKRKEEETEMVLGPADGGQTANRELPSLARGLEAYFRNRDAADPTLKRSQGWLEYLYGVVLSRSRQESLAHQWLLRSVRLNPYHWGAWEELVSLLASVDELSTQLTTPSVLPSNIMSIMYQAVASVELFSTTDQSTTVSYLQTLLSYFPTSTFLLTQLATLHYHAKDYDAAASIFEDLLVTHPQRLDGLDHYSNILYVMADRTRLAFLAHLATSIDKFRPETCCVVGNYYSLCSQHEKAVMYFRRALTLDRNFLAAWTLMGHEYVELKNTHAAIESYRRAVDVNRKDYRAWYGLGQAYEVLDMGFYALFYYQRAAGLRPYDPKMWQAVGSCYAKMDRLDQAIQAFKRALVAGTYFDDAGSTQGSFSTAGKGKGLQATQSRKLLDPDTLYQIALLCERKAGASGDAEAAKYMELCVAQEVGGGVVKDPSRGDKISAGKRARKEARRRTVSTAEAAVDDDVVVGTGDGDDDTEIMSSDHSEGDEDGHDRDADEPEANRDGFGTGTTATTSKARLWLARRSVRTGDLDRAERLAEELCMDGYEVEEAKGLVREVRGRRGGVVGGDM
>XP_013314351_Exophiala_xenobiotica
MASQQRNNSFGSAGEVDTEVVSELRDRLTEISIKCSERCLYQSAKWAAELLNSLPHDHDHDDDSQMHDTNNVQSSYRIFSTSHEDPEEATLEAREAPKYLLAKSFFDTKEFDRCAAVFLPPAIPAGGLAIFDKPKGRTPTSTPSRHKGKTKQAESTAVDPFPRLSQKSLFLALYARYLAGEKRKDEETEMVLGPADGGQTVNRELPSLARGLEAYFRTRDAADPTLKRSQGWLEYLYGTVLSKSRQESLAQQWLLRSVRLNPYHWGAWEELISLLSSVDDLSAQLSSPSALPPNIISIMYQAVASVDLFSTTDQSATLSSLRTLLSYFPTSTFLLTQLATLHYHAKEYETAASIFQDLLVTHPHRLDGLDHYSNILYVMTDRPRLAFLAHLATSVDKFRPETCCVVGNYYSLCSQHEKAVMYFRRALTLDRNFLAAWTLMGHEYVELKNTHAAIESYRRAVDVNRKDYRAWYGLGQAYEMLDMGFYALFYYQRAAGLRPYDPKMWQAVGSCYAKMDRLEQAIKALKRALVAGTYIDDSEGSSQQSSFAAHAKGGKGAVKAQPRKLLDPETLYQIALLYERRGEAIGDAEAAKYMELCVAQETGGSGKAVVQAEKALRKRARKDARASAVAEERRRARVASMRTDAELGEMQDEHVGAGEGDDDTDIMTSEEEQGDDHEENETQAGDGDGDDDGDGDGDGFGTGTTATTSKARLWLARWSVKTGDLDRAERLAEELCMDGYEVEEAKALVRELRGRREAVMSR
>XP_007721322_Capronia_coronata
MAPRRQNDSFGSVGETDPEIVLELRERLTEASIKCSERCLYQSAKWAAELLNSLPEDLEADNDSRMQDTNNAQPSFRIFSTTHDDPEEARLEAKEAPKYLLAKTFFETKEFDRCAAVFLSPAIPAGGLAIFDKPKGRTPTSTPSRAKGKSKQNDANSASPFPRLSQKSLFLSLYARYLAGEKRKDEESEMVLGPADGGQTTNRELPALARGLEAYFRARDAADPRLERSQGWLEYLYGVVLAKSRQEDLAQQWLLRSVRLNPYHWGAWEELSSLLSSIDDLTAQMSSAMLPQNIMGIIYQAYASVDLFSMSDQSNTVAYLKTLLNYFPTSTFLLTQLALSYYHAKDYEVSASIFQDLLTAHPHRLDGLDHYSNILYVMADRPKLAFLAHLATSVDKFRPETCCVVGNYYSLCSQHEKAVMYFRRALTLDRNFLSAWTLMGHEYIELKNTHAAIESYRRAIDVNRKDYRAWYGLGQAYEVLDMGFYALFYYQRAAGLRPYDPKMWQAVGSCYTKMNRLDQAIKALKRALVAGTYFDDANSPQSSFAASTATASVTSSAAKLKSQRPPAPARKLLDPETLYQIALLYERSGPDGEAEAARYMALCVAQETGGTHKSVLEAEKALRKRQRKEARASAIAEERRARVATMRAEAGRDADVNLEDDVGDLGGDDDTEILSSPASAASDVENADEGDGDGDGDGFGTGTTATTSKARLWLARWSVKTGDLDRAERLAEELCMDGYEVEEAKGLVREVRGRREGLLGSEF
>XP_007728890_Capronia_epimyces
MAPRRQNDSFGSVGETDPEIVSELRERLTEATIKCSERCLYQSAKWAAELLDSLPEDHDPDHDSHMQDTNTIPSYRIFSTSDDDPVEAALEAKEAPRYLLAKAFFDTKEFDRCAAVFLPPAIPAGGLAIFDKPKGRTPTSTPTRAKGKLKQNESESINPFPGVSQKSLFLSLYARYLAGEKRKDEESEMVLGPADGGQTTNRELASLARGLEAYFKARDAADPHLERSQGWLEYLYGVVLAKSRQENLAQQWLLRSVRLNPYHWGAWEELSSLLSSVDDMTAQLSSSSLPQNIMGIIYQAYASVDLFSMSDQSNTVAYLRTLLNYFPTSTFLLTQLALSYYHAKDYEVSASIFQDVLVAHPHRLDGLDHYSNILYVMADRPKLAFLAHLATSVDKFRPETCCVVGNYYSLCSQHEKAVMYFRRALTLDRNFLSAWTLMGHEYIELKNTHAAIESYRRAVDVNRKDYRAWYGLGQAYEVLDMGFYALFYYQRAAGLRPYDPKMWQAVGSCYTKMNRLDQAIKALKRALVAGTYFDDANSPQSSFSTSNTAAKPKSQRPPAPARKLLDPETLYQIALLHERIGPDGEAEAARYMELCVAQETGGTHKSVLEAEKALRRRQRKEARASAIAQERRARLAAMGAEAGLDADVGIDDDAADMEGDDDTEILSSPASPASAEGDAHNTGEGDGDGDGFGTGTTATTSKARLWLARWSVKAGDLDRAERLAEELCMDGYEVEEAKGLVREVRGRRDGMLGSEF
>XP_009155458_Exophiala_dermatitidis
MAPRRQNDSFGSISEIDPEIVSELRDRLTEASIKCSERCLYQSAKWAAEMLNSLPDYDETNYDSHMQDTNNVQSSYRLFSTSHEDPEEAALEAKEAPKYLLAKTFFDTKEFDRCASVFLPPAIPAGGLAIFDKPKGRTPTSTPSRTKGKSKQKSADTISPFPHLSQKSLFLSLYARYIAGEKRKDEESEMVLGPADGRQTTNRELPALARGLDAYFKARDTADPQLTRSQGWLEYLYGVVLVKSRQEQLAQQWLLRSVRLNPYHWGAWEELSSLLSSVDDLTAQLSPSILPQNIMGIIYQAYASVDLFSMSDQSNTVAYLKTLLNYFPTSTFLLTQLALSYYHAKDYEVSASIFQDLLVAHPHRLDGLDHYSNILYVMTDRPKLAFLAHLATSVDKFRPETCCVVGNYYSLCSQHEKAVMYFRRALTLDRNFLSAWTLMGHEYIELKNTHAAIESYRRAVDVNRKDYRAWYGLGQAYEVLDMGFYALFYYQRAAGLRPYDPKMWQAVGSCYTKMNRLDQAIKALKRALVAGTYFDDSNSPQTSFNTSTASNVNASVTSSTTKARSKAKAGSAQQQRPAPAPRKLLDPETLYQIALLYERSGPDCEAEAARYMELCVAQETGGTQKSVLQAEKALRKRQRKEARASAIAEERKARVAMLRAETGPEAAAAAANDDIGDVGGDDDTEILSSPTSAASGPSEVQDEGDGDGENDGFGTGTTATTSKARLWLARWSVKTGDLDRAERLAEELCMDGYEVEEAKGLVREVRGRREGLLESEF
>XP_013266281_Exophiala_aquamarina
MVSHRQAESFASAGEINTEVTEELRNKLTEASIKCSERCLYQSAKWAAELLTSLPDEDELDDDDSQMHDTSNVQSSYRIYTTSYDDPDEAALEAKEAPKYLLAKAFFDTKEFERCAAVFLPPAIPAGGLAIFEKPKGRTPTSTPLRPQSKSKQNEGNVLNPFPRLSQKSLFLSLYARYLAGEKRKEEETEMVLGPADGGQTTNRELSAIARGLESYFQVRDAQDPKLKHSQGWLEYLYGVVLSKSRQEVLAQKWLLRSVRLNPYHWGAWEELASLLSSIDDLNAQALPQHIMSIMYHTHASVDLFSTSDQALTFENLKVLLNYFPNSTFLLTQLALSYYHNKDYETSASIFQELLTAHPHRLDGLDHYSNILYVMADRPKLAFLAHLATSVDKFRPETCCVVGNYYSLCSQHEKAVMYFRRALTLDRNFLSAWTLMGHEYIELKNTHAAIESYRRAVDVNRKDYRAWYGLGQAYEVLDMNFYALFYYQRAAGLRPYDPKMWQAVGSCYTKMDRLEQAIKALKRALAAGAYFENEESPQPSFNTSSGTATRPKTTNPTKSRKLLDPETLFQIALLHERTNNEAEAARYMELCLAQETGGSATSVEKARRKHARREARKTAVASERRERVAAMRAEAGGEIDPELEAAALADGDDDTEILSSPSDPEEAGGGEGADGETSALGEAEGFGTGTTATTSKARLWLARWSVKTGDLDRAERLAEELCMDGYEVEEAKGLVREVRGRKDATAGGISGKPRSAAINDLGSPIED
>XP_016224654_Exophiala_mesophila
MGPNRQTDSLGSAAAETDAEVVEELRLRLAEASIKCSERCLYQSAKWAAEMLDSLPELHDSGNDFPTNDTNNVQSSYQIFSTTYDDPEEASLEAKEAPKYLLAKSYFDTKEFDRCAAVFLPPSIPAGGLAIFEKPKGRTPNTTPAKTKGKSRQDGPSPTNPFPRLSQKSLFLALYARYIAGEKRKDEESEMVLGPADGGQTTNRELVALTRALESYFQFRDKQDVQLKRSQGWLEYLYGVVLAKSRQEELAQQWLLRSVRLNPYHWGAWEELGALLSSIDDLNAHVLPVNIMSIMYQTYVSVDLFSTSDQSTTYNHLKILLSYFPTSTFLIHQLALSHYHNKDYELAASLFQDLLTTHPHRLDGLDHYSNILYVMADRPKLAFLAHLATSVDKFRPETCCVVGNYYSLCSQHEKAVMYFRRALTLDRSFLSAWTLMGHEYIELKNTHAAIESYRRAVDVNRKDYRAWYGLGQAYEVLDMGFYALFYYQRAAGLRPYDPKMWQAVGSCYSKMDRTEQAIKALKRALVAGAYFEDDAASAGTQSFNAGASLNSIPPTKKPQSRKLLDPETLFQIALLYERMAQEDEAAKYMDLCVQQETGATGLTVQKVQRKRARREAKRDEQRQRVAALRAEAGSEMDGDGDIDLSGAGDDDTEILSSRSDEEDGVDGDAQDGHGEGEGDGFGTGTTATTSKARLWLARYSVKQGDFDRAERLAEELCMDGYEVEEAKGLVREVRGRREGGVPGEGE
>XP_013276835_Rhinocladiella_mackenziei
MVSQRQNDSFGSVGETDADVVCELRDRLTEVSIKCSERCLYQSAKWAAELLTSLPEDDSLDNDSPMQDTNNVQSSYRLFSTSYDDPEEATLEAREAPKYLLAKAFFDTKEFDRCAAVFLPPATPAGGLAIFDKPKGRTPTSTPARSKGKSKQGQPISVNPFPRLSQKSLFLSLYARYLAGEKRKDEESEMVLGPADGGQTTNRELSSLARGLEAYFHARDAADPHLKRSQGWLEYLYGLILSKSRQENLAQKWLLRSVRLNPYHWGAWEELACLLSSVDDLNAQLSPTVLPQNLMRIMYHAYASVDLFSTSDQSATFTYLETLLNYFPTSTFLLTQLALSHYHAKEYETSASIFQDLLISHPHRLDGLDHYSNILYVMADRPKLAFLAHLATSVDKFRPETCCVVGNYYSLCSQHEKAVMYFRRALTLDRNFLSAWTLMGHEYIELKNTHAAIESYRRAVDVNRKDYRAWYGLGQAYEVLDMGFYALFYYQRAAGLRPYDPKMWQAVGSCYAKMDRLEQAIKALKRALVAGTYFDDSNSPQSSFNVSTSVTSVSTTRTKSKLKRPSRKLLDPETLYQIALLYERSGGPAAEAEAAKYMELCVAQETGGSHKSVVRAEKALQKRQRKQAIAEERRARVAAIAADGNFDTNIGLDHPAEGDDDTEILSSASPSSPVDPSIADADGDAEGDDEREGDGFGTGTTATTSKARLWLARWNVRTGEFERAERLAEELCMDGYEVEEAKGLVREVRGRREGVSDGM
>XP_017997951_Phialophora_attinorum
MAARHSFGAAATDPELIAELRDRLTEVCIKCSERCLYQSAKWAAELLDSLPEQEDSHDGDSQMLNADAPQSSYRTFSTSYDDPIEASLEAREAPKYLLAKTYFDTKEYDRCAAVFISPAIPAGGLAIFDTAKSRQAASSVKTAGKAKADDAPVSPYPRLSQKSLFLALYAKYLSGEKRKEEETEMVLGPADGGQTVNRELPTLARGLEGYFRHRDAEQSSQNRSQGWLEFLYGIVLARSKQEAAAQNWLVRSVRLQPYLWGAWEELAALLSTVDDLHAQLASNLLPNNIMTIIYQTHAAVDLFSTNDASQTFSSLQTLLSIFPTSTFLLTQMALCHYHSKDFDTSSAIFADILTTHPYRLDALDHYSNILYVMEDRPRLSFLVHLATSVDKFRPETCVVVGNYYSICSQHEKAVMYFRRALTLDRSFLSAWTLMGHEYIELKNTHAAIESYRRAVDVNRKDYRAWYGLGQAYEVLDMGFYALFYYQRAAGLRPYDPKMWQAVGSCYTKMGRDDQAIKALKRALVAGTYFETADNSPQQSFAASIGTSGPKAKKRPTGRKLLDPETLHSIAALKGVKKAEKSLRKRAKKEARKADIAAERRRHRDATAGASYNDEGAEVADDATDVISSPSEGDSESEDEEDMQQQAGAIPNNSQEGGDGFGTGTTPTTSKARLWLARYAFRKGDLDRAERLAEELCADGFEVEEAKSLVRMTRGQREVEEGAL
>NP_593300_Schizosaccharomyces_pombe
MTVSLNTMMGVDGLEDQEQLREIRNCLLKCISECSERGLVYAVRWAAEMLNGMNPIEMEHIPFSSTPTGEFDLDPDMANEKLLEVEEKNIYLLAKSYFDCKEFERAAYTLQNCKSSKSIFLRLYSKYLAGEKKSEEENETLLNTNLTLSSTNREFYYISEVLESLHYQGNKDPYLLYLSGVVYRKRKQDSKAIDFLKSCVLKAPFFWSAWLELSLSIDSLETLTTVVSQLPSTHIMTKIFYVYASHELHQVNSSAYEKLAEAEIIFPNSRYLKTQRALLTYDSRDFDEAESLFENILTNDPYRLDDMDTYSNVLFVLENKSKLGFLAQVASSIDKFRPETCSIIGNYYSLLSEHEKAVTYFKRALQLNRNYLSAWTLMGHEYVELKNTHAAIESYRLAVDVNRKDYRAWYGLGQTYEVLDMHFYALYYFQRATALRPYDQRMWQALGNCYEKIDRPQEAIKSYKRALLGSQTNSSILVRLGNLYEELQDLNSAASMYKQCIKTEETEISPETIKARIWLARWELGKKNYREAELYLSEVLNGDLELEEAKALLRELRSRMEHSYD
```
