## Supplementary material for "Coding Sequence Insertions in Fungal Genomes are Intrinsically Disordered and can Impart Functionally-Important Properties on the Host Protein": fasta protein sequences: XP_716276.1_blasthits_fa.txt

```
>XP_716276_Candida_albicans
MASSIIVTTTTTTTTTTATAIAQQHYSALPLSAAWELLSSTFQEDFVTALNNLEYIPGGSIILRYIKSSYQNDPIRSLLEFCLVLFALSYFLSSKKKENKSELVRFSRKEIDELCDEWEPAPLVNEVTELENWELKSVPEIIGQNGAHVKLNNKTAVNLASQDFLNLNENDRIKESARVEIRSAGVGACGPPNFYGTQDVHVRLEEDLARYLDSEQAIIYGQDFVTAGSVIPAFLKRGDLCVVDSGVNIALQKALIVSRADIEWYDHNDVDHLEQILSQLKPVLDRQKPIRRRFIITEGLFANSGDIANLPRIVELKNKYKYRLFLDESLSIGVLGGTGKGLPEHYGVSRDEISITIGSMANSFASSGGFCVGVNPMVHHQRISSNAYVFSASLPPYSAKVTSQAIREISAPENLDPTTGKSKLMVQLHKKTVDVYDRLEAALEKLPMHIVSSPQSPMIHLRLREKVREQLNLPLMYGNSTFITTGKPAKLLNEFDEYLNLESFILQKVIDYVLEHEGILITRSKLILEHENLPVLPPHLLIMINIGVKEEELDRVVEVLPKAIENVFSNIKSEEDLLQLRDELVNY
>XP_002422356_Candida_dubliniensis
MASSIIVTTTTTTTTTTATAIAQQHYSALPLSAAWELLSSTFQEDFVTALNNLEYIPGGGIILRYIKSSYQNDPIRSLLEFCLVLFALSYFLSSKKKENKSELVRFSRKEIDELCDEWEPAPLVNEVTELENWELKAVPEIIGQNGAHVNLNNKTAVNLASQDFLNLNENDRIKESARVEIRSAGVGACGPPNFYGTQDVHVRLEEDLARYLDSEQAIIYGQDFVTAGSVIPAFLKRGDLCVVDSGVNIALQKALIVSRADIEWYDHNDVDHLEQILTQLKPVLDKQKPIRRRFIITEGLFANSGDIANLPRIVELKNKYKYRLFLDESLSIGVLGGTGKGLAEHYGVSRDEISITIGSMANSFASSGGFCVGVNPMVHHQRISSNAYVFSASLPPYSAKVTSQAIREISAPENLDPTTGKSKLMVQLHKKTVDVYDKLEAALESLPMHIVSSPQSPMIHLGLREEVREQLNLPLMYGNSTFITTGKPAKLLNEFDEYLNLESFILQKIIDYVLEHEGILITRSKLILEHENLPVLPPHLLIMINLGVNAEELNRVVEVLPKAIESVFTNLKSEEDLLLLRDELINY
>XP_002548743_Candida_tropicalis
MVSSIVITTTTTTTATALSSESTTVLPLSTMWGLISSTFQDRFVNLLNCLEYVPGGSIVLRYIKSSYQNDPFRSLLEFCLVLFALSYFLSSKKKENKSELVKFSAKEIDELCAEWEPSPLISNITPLENWELKSIPEITGHNGVHVNLNGKEVLNLASQDFLSLNENENVKEAARVEINYAGVGACGPPNFYGTQDVHVRLEEDLARYLDCEQAIIYGQDFVTAGSVIPAFLKRGDLCVVDSGVNIALQKALIVSRADIEWYDHNDIDHLEQILSQLKPVLDKQKPIRRRFIITEGLFANSGDIADLPRIVELKNKFKYRLLLDESLSIGVLGDTGKGLPEHYGVSRDEVSITIGSMANSFASSGGFCVGVNPMVHHQRISSNAYVFSASLPPYSAKVTSQAIREIQENLDSATGKSKLMTKLHDLTSYAYDGLQKQLQASQLQIVSSPQSPIIHIGLKENIREQLGLPLMYGNSTFVTTGKPSKTLNGFDEYMNLENFVLQKIIDYILNNAGILITRTKLILEHENLPVLPPHLLVNINAGTTRSEVSSLIEVLPKAINYALGNLKHEDDLFALNEEIINY
>XP_003869539_Candida_orthopsilosis
MTSPIYATTTTTTTTTTTTTIISSILSSSPPPPMSQSWEIIQNTIAQNVLYLLNLLEVLPGGQIIVRYIKSSYQNDPVRSLFEYCLFIFALTYFFTSKKKENKSEFVKFTKSEIDELCAEWVPEPLVEPVTELEAWNLKAIPEVKGFNGSHIELVNPNFKETCHDSSIVNLVKQDFLDLNSNAKIKQVAKMEIEFAGVGACGPPNFYGTQDVHVRLEEDLTEYLGTDQAIIYGQDFVTASSVLPAYLKRGDLCVVDRNVNLAIQKALIVSRVDLEWYDHNDMEHLEQILTQLKPILDKQKPLRRRFIITEGLFANTGDLANLPKIVELKNKFKYRLFLDESLSIGVLGNTGKGLTEHYGISRDEVSITIGSMANSFASSGGFCVGVEPMIHHQRISSNAYVFSASLPPYSAKVTSQAIKEINIVEPKTGKSKIMTQLHQRTIFAYDALLSSLKDVPMTITSVPQSPMIHLTFTELYRSQLNLPLLYGNSNFVTKGKPAKFLNPFDEYLNLENFMLQKIIDYVLKHGKILLTRSKLILEHEDLPVLPPQLLININVGVSDEELGRLAEILPKAIDEVVSTVTNEDELFELTNELINY
>XP_001525161_Lodderomyces_elongisporus
MSSVSLLTTVTTTTTTTTTTTTIVSNALSSASPPPLSQSWEILKTSLAQNVLYCLNLLDLFPGGQIILRYIKSSYQNDPIRSLFEYGLFIFALTYFFTSKKKENKSELVKFSRSEIDELCNEWNPEPLVEELTELEAWQLRTIPEVIGQNGAHIKVAAAEAPTAITTDSLAQSQGSKELQTVVNLASLDFLNLNEDQTIKEAAKAEISYAGVGACGPPNFYGTQDVHVRLEEDLARYLKTEQAIIYGQDFVTAGSVIPAFLKRGDLCVVDRNVTLALQKALIVSRADIEWYDHNDMEHLEQILTQLQPVLAKQKPIRRRFIVTEGLFANTGDIANLPRIVELKNKFKYRLFLDETLSIGVLGNTGRGLTEHYGISRDEVSITIGSMANSLASSGGFCVGTEPMIHHQRISSNAYVFSASLPPYSAKVASQAIKEINGNIDSSTGKSAIMMDLHQLTGLVYDSLQVRLEEVPMSIVSCPQSPMIHIAFTDAYREQLNLPLLYGNSNFVTTGKPSKFLNTFDEYMNLESFLLQKIIDKVQQEANILITRSKVMLEHENLPVIPPHLLINVKRGVSQEELDLLVLVLPKVIKDVVKDINSEADLLLLTIDVVDYGLN
>XP_007373505_Spathaspora_passalidarum
MTTAIISTTITTTTTAIVSAIPPAWELLTNSFSENFVYCLNQLGRIPGGQIILRYIKSSYQDDPIRSLFEMALVLFALSYFFSNMRLENKSELVKLSPSEIDELCQEWTPEPLVEPLTELEKWELKTIPEIQGHNGSHITLAGANEPVTNLASQDFLNLNENDHIKAAAKTHINQAGVGACGPPNFYGTQDVHVRLEEDLARFLGAEQAIIYGQDFVTAGSVIPAFLKRGDLCVVDSGVNIAIQKALIVSRADIEWYDHNDVEHLEEILTQLKPVLDKQKPIRRRFIITEALFATTGEIANLPRLVELKNEFKYRLFLDESLSIGVLGDHGRGLPEHFGVPRSEISITIGSMANAFASSGGFCVGATPMVHHQRIQSNAYVFSASLPPYSAKVTSQAIEEIENEENKLIPSLHHSIMFVYNKLDHALLSTPFMITSDPQSPMIHIQLHPDVRAKLNLPFNYGNTDFISKRKPSKSLNKFDHYFNAENFILQKIVDYVLQNGKILITRSKLILEHENLPVLPPHLLVNLKLGISDEEINNLEKILPKAIQVVMSSFDLNNLPKLEEEIVQY
>XP_043051471_Scheffersomyces_spartinae
MSVPMVTKTVTTTALAAMAPPSLEALGDSFAQTFVYYLNFLGKLPGGSIILKYIKLSYKNDPIRSLFELALFIFAVHYFLSSKRKENKADTIRFSDKEINELVAEWEPEPLVDEVTPREKWLMKSIPQIIGANGSKAFIKGVDGPVVNFASCDYLNMSELERVREVTKLVISSSGVGACGPPNFYGSADVHVRLEEDLATYLGAERAILYGQDFVTAGSVLPSFLKRGDLCVVDSGINLAIQKALIVSRCDIEWFDHNDPEHLEQILNELKPVLDKQKIRRRFIVTEGIFETSGEICSLPKIVELKDRFKYRLFLDESRSIGVLGQNGKGVAEHYNIPRSDINITIGALSNSFASSGGFCVGVVPMIHHQRILSLAYVFSASLPPYCAKVASEVIHQILESTDDGRSSSSIISQLRDITKFSYQLMEKHLSSELTIYSDSNNPLIHVGLAQKYRELLGFPNYYGSAQFLTTGKPSRYLNEFDKYYNWESFILQKIIDLTLKNSNILITRSKLILEHESLPVLGPHLLINIKRTTTKQQVEDLAHALASSSKKVFANLHNNIDVLNLERELLDY
>XP_001386078_Scheffersomyces_stipitis
MSDVVFTTTTTTTTTTTLAPTWDLVEATIAENFVRYLDSLGNLPGGQIILRYIKSSYKNDPIRSLFELALFIFALNYFLSSKKKENKSELVKFSQREIDELCDEWVPEPLIKELSDLEKWQMYSIPTIEGHNGSHVTINNKKVVNLASSDFLNLNESESVKEAAKSTISNTGVGACGPPNFYGTQDVHVRLEEDIAKYLDGENSILYGQDFVTAGSVIPAFLKRGDLCVVDSGVNFAIQKALIVSRCNIEWYDHNDMDHLEEILTEIKPVMDKQRPIRRRFIVTEGLFANSGDVVNLPRIIELKNKFKYRLFLDETLSIGVLGATGKGVVEHYGVPREEISITIGSMAMSFASSGGFCVGANPMVLHQRIQSIAYVFSASLPPYAAKVASQAIKEITSNLNADGSSVIVSQLQKKVTFAYEKLVSLSKSSKFFEVASGPHSPIIHLALNTQYREELNLPTLYGSPVFLSTGKPSKFLNEFDDYYNIESFLLQKVIDYVLDHSSTLISRSKLILEHENLPVLAPRLQIYINNGVTTEELSRLVQILPIAFNEVLKNVDSELKLISLNSEIGNYKPHYINY
>XP_020066312_Suhomyces_tanzawaensis
MSSQAAFRNGGPVPPVWDLVTASLADTFVRYLNHLEKIPGGQIILRYIKSSYKNDPIRSLFELALFIFACHYFLSSKKKENKADIVRFSPKEIDELCKEWEPEPLVEAIQPLEKWQLKSVPEIVGHNGAYVNLEGHNGKVTNLATLDFLNLNHNENIKNAAKATISTTGVGACGPPNFYGTQDVHVRLEEDIARYLDGEKAILYGQDFVTAGSVIPAFLKRGDLCVVDSGVNLAIQKALIVSRCDIEWYIHNDMEDLEKVLKELKPDLDKQKPIKRRFIITEGLFSNTGDIANLPKIVELKNKFKYRLFLDESLSIGILGKTGKGIVEHYNIPRTEISITIGSMATSFAASGGFCVGVNPMVHHQRIQSLAYVFSASLPPYSARVASQAIKEISILNSEGNSEVISQLKAKTQFLYEKLTKVFANSAYISIISDSSSPTIHLSLNPSFRSKLNFPLQYGNTHFLNTGKMAKKVNPFDQYHNLESYILQSIIDEVLARSNILITRSKILLEHENLPVSNPHLLINVNIGVSMEDFARLANALNEVVNSVCSSLQSEADLIRLNETLAQ
>XP_020078376_Hyphopichia_burtonii
MGVDTSVATTTITHTVTATTTLSPSFELISITLGEKFLQCLNLLDKLPGGQIILRYIKSSYKDDPIRSLFELALFVFAIHYFLSSKKKENKSELVKFSGREIDELVNEWTPSSLVEPVNDLEKWELKSIPQVHGANGLYVKLDNPKINDAVLNLASNDFLNLSSSEDIKSAAKGVISSSGVGACGPPNFYGTQDVHVRLEEDLSNFLGTEQAIIYGQDFVTAGSVIPSFLKRGDLIIADSGINLAIQKALIVSRCDIEWYDHNDMDHLEQILTEVKPVLDKQKPIRRRFIVTEGLFANSGEIANLPRIVELKNKFKYRLFLDETLSIGTIGKTGKGIVEHFNIPRSEISITIGSMALSFASSGGFCVGVAPMVLHQRIQSNAYVFSASLPPYSAKVTSEAIKLITSKTTSSGDSAIIHDLQSNVSAVYNQLLNLNNSYVQVVSNPLCPVIHVSLDQAYRSSLNLPVAYGSLDFLNTGKQAASLNEFDHKYNAESFILQKIIDQLLIQSNVLITRSKNILEHENLPTANPHLLIFISSGAKQVDLSNAIASLDSIISNVCSSIKSEADLLNLENEIARY
>XP_015468660_Debaryomyces_fabryi
MPSAETIVTTTTIKTATAITTLAPTLEGLTAALSQNFVHYLNYLDRLPGGQIILRYIKSSYKNDPVRSLFELALFIFAVHYFLSSKKKENKSDLTVFSEKEIDALCKDWEPEPLVEDLSPLEKWELKSIPEIKGHNGSHVQLLNGKGSSLGKVVNLASYDFLNLNECDSIKSAAKECISAAGVGACGPPNFYGTQDVHVRLEEDLSEYLGTEQAILYGQDFVTAGSVIPAYLKRGDLCIVDSGVNLAIQKALIVSRCDLEWYDHNDMDHLEQILKEIKPVIEKQKPIRRRFIVTEALFANTGDLALLPKIIELKNKYKYRLFLDESLSIGVLGATGKGLVEHYGVPRSEISITIGSMALSFASSGGFCVGVTPMIQHQRISSNAYVFSAALPPYSARVSSEAIKEITTKLDSTGKSKLMKTLQDKVLYVYQQLEQHIPSSFFTVTSAPFSPIIHLGLSLEYRKSLNLPPFYGNTDLLLTGKQSKKLNEFNHKLNAESFILQKIIDQCLTHAAVLLTRSKHILEHENLPVPSPHLQFMVNVGVSTEEFDRAIYALKIAMREICSKIRNENDLLILENEIINY
>XP_459426_Debaryomyces_hansenii
MPSAETIVTTTTIKTATAITTLAPSLEGLTAALSHNFVHYLNYLDRLPGGQIILRYIKSSYKNDPVRSLFELALFIFAVHYFLSSKKKENKSDLTVFSEKEIDALCKDWEPEPLVEDLTPLEKWELKCIPEIKGHNGSHVQLLNEPGSHLGKVVNLASYDFLNLNESDNIKAAAKGCISGAGVGACGPPNFYGTQDVHVRLEEDLSEYLGTEQAILYGQDFVTAGSVIPAYLKRGDLCIVDSGVNLAIQKALIVSRCDLEWYDHNDMDHLEQILKEIKPVIEKQKPIRRRFVVTESLFATTGDLALLPRIVELKNKYKYRLFLDESLSIGVLGATGKGLVEHYNIPRSEISITIGSMALSFASSGGFCVGVTPMIQHQRISSNAYVFSAALPPYSAKVTSEAIKEISSNLDSTGKSKLMSALHEKIQYVYQELEKQIPSSFFTVTSAPFSPIIHLSLSSEYRKKLNLPPFYGNTDLLLTGKQSKRLNEFNHKLNTESFILQKIIDQCLTKAGVLLTRSKHILEHENLPVPSPHLLFMVNTGVSIEEFNRAIYALKLAMGEVCSKIRNENDLLVLENEIINY
>XP_006684378_Yamadazyma_tenuis
MSPESEFTFTTTKTTTTIQTTTLPPTLESLSNTLADTFVHYLNYLGKVPGGDWLLWYIKASYKDDPVRSLFELALFLFGVYYFFNSRRKENKSDLVTLSKREIDELIDEWNPVEIVDEVTPIEKWQMKSLPVVKGHNGARIQLENLNKAKDVVNLASNDFLNLNESEELKTIAKSVINYSGVGACSAPNFYGTQDFHVRLEEDLTDYLHGENSILYGQDFVTPSSVLPAFVKRGDVCVVDTGVNIAIQKALVVSRCEIEWYHHNDMKHLENLLKEITPTLDKQKPLKRRFIVTEAIFSNGGSLLDLPKVVELRKKYKYRLFLDESNSIGVLGNTGRGITEYFGIPRSDVSITVGTLANSLASSGGFCVGASPMVHHQRLSSLAYVFSASLPPYCAKVACQAIKEIKKLNSNGKSILISKLHENTKFLHEGISSAIKDSNFVEVISNINSPVIQLSLKGPFREAINLPEFYGNTSFLTTARRSKYNNPFDEKYNLENFILQKIVDQVLASSNILISRSKNLLVHEHLPVAKPRLMVYANTGVSIEDLSLLIRTINGAVNTVCGSINRESSLDTLTSEMKVY
>XP_001486721_Meyerozyma_guilliermondii
MTVVTTTTTATATTTMILPPSLGALATVFSESFVLYLNLLDRLPGGPIILRYIRLSYKNDPIRSVFELALFLFAVHYFLMSKRKENKDVLKLSKREIDGLCADWKPEPLLDPVTDEEKWQLKCVPVIHGQNGAHISVSLQHSKGTQRQVVNLASYDFLNLNESERVKEAAKDTISSTGVGACGPPNFYGTQDVHVRLEEDLANYFGGEQAIIYGQDFVTAGSVIPAFLKRGDLCVVDSGVNIAIQKALIVSRCDIEWFDHNDTEHLEQILKEIKPVLDKQKPIKRRFIVTEGLFANTGDLPKLPEIVRLKNKYKYRLFLDETLSIGSLGKSGRGVVEHFDIPRSEISITIGSLANSLASSGGFCVGVNPMVHHQRISSLAYVFSASLPPYSARAASQSLREIGEDLDKDGKSKLVSKLHDNISFVRATLAKSIPTQYLSIVSEKLSPIIHLQLNEKYRESLGFPLFYGSAEFLNTGKPSRTLNEFSHSLNWESFILQKIIDGCLLQYGILITRSHNILKHENLPLTPPHLMVMVKVGVEQEELNALSKALSAVVPEVCSRYASEASFLSSTNELINY
>XP_018712546_Metschnikowia_bicuspidata
MTAQSEVSSLPPSLDFLEAKLGLKVTYCLALLENVPGGLIVSRYIKSSYKDDPLRSLFEFALFIFAVHYFLSSKKKENKAEIVTFSQKEIDELIDEWDPAPLVDPVSDLEHWQLKEYHVKGENSSHVELVGHPELSKVVNMSSLDFLDLNCSTRLKKAAKDAISNSGVGACGPPNFYGSQDVHVRLEEDLSRYLQTEQAILYGQDFVTAGSVIPAFLKRGDLAVVDSGINVAIQKALIVSRCDIEWYDHNDVEHLEQILSELDPILNKQKPLRRRFIISEGIFAYSGDVVKLPEIVELKNKYKYRLFLDETLSIGTLGSSGRGAPEHFGISRSEISITIGSLATSFASSGGFCVGVKPMVHHQRINSTAYVFSASLPPYSAKVASEAIKVITGNTDSQGNSIVMHSLNEKIRFCHKELTKAFSKSKYFEVVSDGNGPIAHLGLKANYRARLGLPELYGNGTLLTTGKPFRKLNAFSTHYNLECYLLQKIIDVFLRQHRILINRTRLVYEQENLPVQGPHLWVHANNGLSMEELKRAVTSLPHTVDEVCRRLQTPSDLLKLEEELKTQ
>XP_002619849_Clavispora_lusitaniae
MSPTESDSIPQAAELIKTSIVHQIGYYFSLLDRVPGGSIILRYLKSSYKDDPIRSLFEFSLFVFALHYFLSSKKKENKAELVKFSKREIDELVEEWTPDPLVAEVTEYEHWRAAENHVKGQNSAHIELVQKEELGLVSNLSSLDFLNLNCDDRMKAAAKQVISSAGVGACGPPNFYGTQDVHVRLEEDLAHYLGTEQAILYGQDFVTAGSVIPAFLKRGDLAVVDSGVNLAIQKAVIVSRCDVEWYDHNDMEHLEQILAELQPMLNKQKPLRRRFIITEGLFAYTGDVADLPGIVALKNKYKYRLFLDETLSIGTLGAFGRGITEHYGISRDEVAITIGSMATSFASSGGFCAGVRPMIHHQRINSNAYVFSASLPPYSAKVVSEAIKVITESSNSKGESVLMATLHEKVMFAHKQITNAFQGSKFFEIKSDPSSPIIHLGFTSDFKAKLDLPNFYGNTALLTTGKPSRKLNPFNHHYNIECYILQKIIDALLEKQHALINRTRIVFEQESLPVIGPRLLIHVNAGLSKEEIGSAISALPGVVESICSTLNGPVDLVSLESELIAR
>XP_025340264_Candida_haemuloni
MVEESTPRSLSPTRNIAEALINAIAEQSEYAEDHQITWDRFGSLSAYVCSFYGFSTMFLAFILNRTAIFATARSNSRPRPQQIHNRGFLGATSREDWPFALCTMLLRLSAVAGLAFAMRNVLVVLRIMKENAQDQSALPTLVRLIPDDWFLYDPVKYATDKYMSMSPTEVRFGPTSSMLWPVYLAASYSEFIEVFVSSISGKTPKIGRAITILELSVSLQEVSSGFYFLREYTAAKRPTEQVLMVCMFSLTDHILQHLGSLLYGRKYRLIPSSIVSVLFISYHWRCLRNGSWFYFPVVIISAYTSLLFLWAVIISCALIFILAIIAKGSKYEELQFASYFSSSEEGSEFFSKHIGCSFDDDFFSFSSKLSLFAITSAGRSSYITEYNYVTGAQSTWVEQSITDKLVSIFGAGSLTKDADSVRSGKVLAYLKENRMSGYGNLVEKPPLRLISRTKDEKFNFKLQGAWKQRWYYLSESAVRFYQLLKSLIVNSFAFYLVPRLFRKYILRRPINLWGSNDETEEEFRIRQSRAPKFVQPFIKKREPVKDPAPKFNINEVPEDQLVTQYSCILQEYDLDEEDESPDFILEVEDGSDLESDSDLESVDLTQGIITRSNRAVTQATPFTSALGELITSENLLDMLQGDADLLTRHLNYDYAKDGIMTRSRYRARNKPGVHEAEELLDLILTKRAKQEHKAPRQGDNEIDKDDEDYDLDARLACVIFNMSTIETVTATATAIPPTAELLEAAFRKYVLRYLDLLDRVPGGAVLLRYIKSSYRDDPIRSLIEFSLVIFAATYFFSSKKKENRSDFLKLSKREVDELIEEWQPAPLVEPVTEAEKWRVDDLVVKGENSSHISILQHPEIPSAVNLASSDFLNLNPDQRMKDAARHTINTAGVGACGPPNFYGTQDAHVRLEEDLARYLNTDSAILYGQDLVTAGSVIPAFLKRGDLAVVDSGVNQAIQKALIVSRCDIEWYNHNDIDHLEQVLNELQPVLKNQKPLRRRFIITEGLFAYSGELAKLPAIVALKNKYKYRLFLDETMSIGTIGKLGRGVCEHFDIDRDEVSITIGSLANTFSSSGGFCAGVEPMIQHQRINSNAYVFSAALPPYSARVASEAIKLISEEVTSDGESVLLSTLHKNLNFTYLKLQDNFANSKYLEVSSSKWSPIIHLGFKNGYREALEFPQIYGNNTLLTTGKPSKKQNPFNVNYTLESYMLQKIINTVLAKDHALLNRTKIIYEQENLPVKSPKLLIHVNAGVSQEELESVVDDLPSIVDNICSKIESPADLEKLYNEMISQ
>XP_024711665_Candida_pseudohaemulonis
MSTIETVTATATAIPPTAELLEAAFRKYVLRYLNMLDRIPGGAVLLRYIKSSYRDDPIRSLIEYALIIFAATYFFTSKKKENRSDFLALSKREVDELIEEWQPAPLVEPVTETEKWRVDDLIVKGENSAHIKILQHPEIPEVVNLASTDFLDLNSDLRMKDAARQTINTAGVGACGPPNFYGSQDAHVRLEEDLARYLNTDNAILYGQDLVTAGSVIPAFLKRGDLAVVDSGVNQAIQKALIVSRCDIEWYRHNDIDHLEQVLNELQPVLKNQKPLRRRFIITEGLFAYSGELAKLPAIVALKNKYKYRLFLDETWSIGTIGKLGRGICEHYDINRDEVAITIGSLANSFSSSGGFCAGVEPMIQHQRINSNAYVFSAALPPYSARVASEAVKLISTNVTSEGESELLLQLHRNLELTYKTLQNNFQDSKYLEIKSSEKSPIIHLGFKNDYRQSLELPSIYGNNVLLTTGKPSKKPNPPSVSYTLESYILQKIIDAVLVKDHTLLNRTRIIFEQENLPVASPRLLVQVNAGVSAEELENVANDLPSVVNAICSSIELPSDLETLYNEMINQ
>XP_025336718_Candida_duobushaemulonis
MSTIETVTATATAIPPTAELLEAAFRKYVLRYLNMLDRFPGGAVLLRYIKSSYRDDPIRSLIEYALIIFAATYFFTSKKKENRSDFLALSKREVDELIEEWQPAPLVEPVSETEKWRVDDLIVKGQNSAHIKILQHPEIPEVVNLASTDFLDLNSDSRMKDAARQTINTAGVGACGPPNFYGSQDAHVRLEEDLARYLNTDNAILYGQDLVTAGSVIPAFLKRGDLAVVDSGVNQAIQKALIVSRCDIEWYRHNDIDHLEQVLNELQPVLKNQKPLRRRFIITEGLFAYSGELAELPAIVALKNKYKYRLFLDETWSIGTIGKLGRGICEHYDIERDEVAITIGSLANSFSSSGGFCAGVQPMIQHQRINSNAYVFSAALPPYSARVASEAVKLISTNLTSEGESELLSQLHRNLELTYKTLQNNFQDSKYLEIKSSKKSPIIHLGFKDDYRQSLELPSIYGNNVLLTTGKPSKKPNPPSVSYTLESYILQKIIDAVLVKDHTLLNRTRIIFEQENLPIASPRLLVQVNAGVSAEELENVANDLPSVVNAICSSIKSPSDLETLYNEMINQ
>XP_028887998_Candida_auris
MSTIETVTATTTAIPPTAELLEAAFRKYVLRYLNLLDRVPGGAVLLRYIKSSYRDDPIRSLIEFSLVIFAATYFFSSKKKENRRDLLTLSKREIDELIEDWQPAPLVEPVTEAEKWRLEDMVVKGENSSHISIVQHPEIPSAVNLAGTDFLNLNADQRMKDAARQTINSAGVGACGPPNFYGTQDAHVRLEEDLARYLNTESAILYGQDLVTAGSVIPAFLKRGDLAVVDSGVNQAIQKALIVSRCDIVWYKHNDIDHLEQVLGELQGVLANQKPLRRRFIITEGLFAYSGELAKLPAIVALKNKYKYRLFLDETLSIGTIGKLGRGVCEHFDIDRDEISITIGSLANAFSSSGGFCAGVEPMIHHQRINSNAYVFSAALPPYSARVGSEAIKLISEDVTGDGESRLLQVLHQLLRQAYDKLTDNLKDSKYFEVKSSRWSPIIHLGFKDEYRNVLELPEVYGNNVLLTTGKPSKKQNPFNVKYTLECYILQKIINATLSKDHVLLNRTRIVYEQENLPVLSPRLLIHLNIGVTWEELSAVLDDLPSVMNAICKEVESPADLDRLYNEMISQ
>NP_014025_Saccharomyces_cerevisiae
MAHIPEVLPKSIPIPAFIVTTSSYLWYYFNLVLTQIPGGQFIVSYIKKSHHDDPYRTTVEIGLILYGIIYYLSKPQQKKSLQAQKPNLSPQEIDALIEDWEPEPLVDPSATDEQSWRVAKTPVTMEMPIQNHITITRNNLQEKYTNVFNLASNNFLQLSATEPVKEVVKTTIKNYGVGACGPAGFYGNQDVHYTLEYDLAQFFGTQGSVLYGQDFCAAPSVLPAFTKRGDVIVADDQVSLPVQNALQLSRSTVYYFNHNDMNSLECLLNELTEQEKLEKLPAIPRKFIVTEGIFHNSGDLAPLPELTKLKNKYKFRLFVDETFSIGVLGATGRGLSEHFNMDRATAIDITVGSMATALGSTGGFVLGDSVMCLHQRIGSNAYCFSACLPAYTVTSVSKVLKLMDSNNDAVQTLQKLSKSLHDSFASDDSLRSYVIVTSSPVSAVLHLQLTPAYRSRKFGYTCEQLFETMSALQKKSQTNKFIEPYEEEEKFLQSIVDHALINYNVLITRNTIVLKQETLPIVPSLKICCNAAMSPEELKNACESVKQSILACCQESNK
>XP_018220343_Saccharomyces_eubayanus
MTHIPEVLPKSIPIPAFVVTTSSYLWYYFNLLMVQIPGGQFVVSYIKKSHHDDPYRTTVEIGLILYGIIYYLSKPQQKKSLQAQKPNLSPQEVDALIEDWEPEPLATPIAIDEQLWRVAAIPVTMDMPIQNHVTITRNDLKETYTNVFNLASNNFLQLSVTQPVTDVVKTTIKNYGVGACGPAGFYGNQDVHYRLEYDLAQFFGTEGAVLYGQDFCVAPSVIPAFTKRGDVIVADDEVSLSVQNALQLSRSTVYYFSHNDMNSLESLLNELTEQEKLEKLPAIPRKFIVTEGIFHNSGDLAPLPELTKLKNKYKFRLFVDETFSIGVLGATGRGLSEHFDMDRATSIDITVGSMATALGSSGGFVLGDTPMCHHQRIGSNAYCFSACLPAYNATSVSKVLDLMDSNNDAVQTLQRLSAHLHESFASDNTLRPYFIVTSSPVSAVLHLQLTPEFRSRKFGYTREQLFETISDLQKKSHTNKYIEPYEEEEKLLQAIVDHALANHKVLITRNTIVLKHETLPVVPSLKICCNAAMSREELQHACESVKQSILACCQ
>XP_033768598_Saccharomyces_paradoxus
MAHIPEVLPKSIPIPAFIVTTSSYLWYYFNLVLIQIPGGQFIVSYIKKSHHDDPYRTTVEIGLILYGIIYYLSKPQQKKSLQAQKPNLSPQEIDALIEDWEPEPLVDPSATDEQSWRVAKTPVTMEMPIQNHITITRNKLKEKYTDVFNLASNNFLQLSATEPVKEVVKTTIKNYGVGACGPAGFYGNQDVHYTLEYDLAQFFGTQGAVLYGQDFCAAPSVLPAFTKRGDVIVADDQVSLSVQNALQLSRSTVYYFNHNDMNSLECLLNELTEQEKLEKLPAIPRKFIVTEGIFHNSGDLAPLPELTKLKNKYKFRLFVDETFSIGVLGATGRGLSEHFNMDRATAIDITVGSMATALGSTGGFVLGDSVMCLHQRIGSNAYCFSACLPAYTVTSVSKVLKLMDSNNDAVQSLQKLSKSLHESFASDDSLRSYIVVTSSPVSAVLHFQLTPAYRSRKFGYTCEQLFETMSAMQKKSQTNKYIEPYEEEEKFLQSIVDHALINYNVLITRNTIVLKQETLPIVPSLKISCNAAMSSEELKNACESVKQSILACCQESNK
>XP_003677052_Naumovozyma_castellii
MSILQVNDTSIPDVLPPSIPIPNFIVTSFSFIWYHLYTNILRIPGGPYIIHYINKSYDDDPYRTWVEIGLVLYAIYYYLSKPRQKKGLQSNRPKLSPQEVDSLIDEWQPELLVENTELSKQSWRLASIPEIVDGGIDTHIDLTRNFGKERFNNVFNMASNNFLQMSKWPEVIELVKKTIKNYGVGACGPAGFYGNQDVHYTLEYDLAEFFGTEGAVLYGQDFCVASSVLPAFTKRGDVIVADDQVSLALQNALQLSRSTVYYFEHNNMESLENLLAELTDLEKKDKPPAIPRKFIVTEGLFENSGDIAPLPELVKLKEKYKFRLFVDENLSIGVLGATGRGLAEHYGMNRATAIDITIGSLATAIGSSGGFCLGDSVMSQHQRIGSNAYCFSASLPAYTVTTGSKILELLNKDTVVVPQLQYLSQLLFNFFTKDLQLQKFIDVTSCINSPILHFQLTEEFRRARFNYSSEELFETISTLQKRNVTDKYIEPYENEEKFLQHIVDTILTKHNILITRNTIILKHETLPIVPSLKVCCNAGMDTQELQSAMEAIKASVLECCTTAN
>XP_003669269_Naumovozyma_dairenensis
MSHIPQVLPTSIPIPSFVITAFSYIWYYLSAILTRIPGGPYVIPYIQKSHHDDPYRTTVEIGLILYGIYFYLSKPQQKKGLQSNRPKLSPQEIDSLIDEWQPEPLVDPSVLDEQSWRLSSIPVIENSGPSNHVNISRNDGKETFNDLFNLSSNNFLQLTSDEELVQVAKKTIKNYGVGACGPAGFYGNQDVHYALEYDLAQFFGTEGAVLYGQDFCVASSVLSAFNKRGDVIVADDQVSLALQNALQLSRATVYYFEHNNMQSLENLLAELTEMEANDKPPAIPRKFIVTEGLFQNSGDIAPLPELTNLKEKYKFRLFVDETFSIGVLGETGRGLPEHFGMIRASSIDVTVGSLATAIGSSGGFCLGDAVMAHHQRIGSNAYCFSASLPAYTTTTASRVLQILNTDKVIVSKLQQFSKMVFDFFVNDLDLQKIIKVTSFELSPVLHFRLLPEIRKAKFNYTAEELFETISRLQKRNATTKYIEPYENEERFLQSVVDAAIKKHGILISRNTIILQHETLPIVPSLKICCNAKMDEEELRKACVAVKDVLIEACQN
>XP_003956968_Kazachstania_africana
MNTIIPEVLPSSIPIPEFVVTSFSYTLYFLHLVLNRVPGGHYVTSYLSKSTHDDPYRTAVEIGLILYGIYYYLSKPQQRKGLQSNRPNLTPAEIDNLIDEWEPEPITDAAETRDFWRLAKIPVVIGSGANNYINFTRDNDKERFENVFNLTSMNFLQLSKKDEVVQVAKQTIKNYGVGACGPAGFYGNQDVHNNLEYNLAKFFNTEGAVLYGQDFCVSPSVIPAFTKRGDVIIADNQVSLSLQNALQLSRSTVYYFEHNDMEHLDAMLTEINESEKRENLPAIPRKFIVTEGIFHNSGDIAPLPDLVRLKLKHKFRLFVDETLSLGVLGKTGRGLTEHFNMDRASSVDITVGSMAVALGSSGGFALGDKVMSNHQHIGSNAYCFSACLPAYTTTAVSKVLEIMDNDNSAVSKLQRLSKLLFDKFNKNEKIKNFFEIISDENSPILHLKLNDQFRSNVFGYTQELLYDTMVQLQKKSVTNKYFEPSEMEEKFLQDIVDDTLKTWNVLITRNIIIAKHETLPIVPSLKICCNSEMTEEELTKACDNIVESMVSLCSTQA
>XP_022466638_Kazachstania_naganishii
MSSIVRLPGVLPESIPIPSFIVTACTFFWVHFHDLMVRLPLGNRMLNYIEKSSHDDPYRTIIEVSLILYGIYYYLSNPQKKKSLQGINRNLSKQEIDNLIDEWEPEGLVHRDAKDNAKQEWRLAKIPVVVDGGVDNYVSVTRNDAQERFDNVFNMSSYNFLQLSQTESVLEKARQTIKQYGVGACGPAGFYGNQDVHWNLEYDLAKFFGTEAAVLYGQDFTVAPSVLSAFTKRGDVIVADDQVSLSLQNALQLSRSTVYYFEHNNIESLDKLLTQLNAQEAKEKLPAIPRKFIVTEGIFQNIGDIAPLPELVKLKMKHKYRLFVDETLSLGVLGKTGRGLSEHFGMPRATSIDVTVGSLATAIGTSGGFTLGDAVMSNHQHIGSNAYCFSACLPAYAVSCASKILRIMDEDNSAVSTVQQLSKSMFNFFDGALREMRNYITVVSDDVSPVVHLELTPEFRSSRFHYTADQLFTYVSSSQKKRQTTIIFEPYEAEEQFLQAIVDELLMKHNILITRNIFVLKQETLPLVPSLKICCNANMNEQELLGACASIKEVILGFCSNK
>XP_446384_Candida_glabrata
MDAPRVSISSVLPQYVPVPVFLSTSFAYICFFVNDVSAKIPGGAYVISYIKKSHRDDPYRTAIELGLLIYALVYYFSKPQHKKGLQASKPNLSAQEVEAMIEEWEPEPMVDDSLTEFQNWRLDKIPVMKDSGVETRVTFTRSNGKETFENVLNMSTNNFLQLSKTERVVNTAKTTIKNYGVGACGPAGFYGNQDVHYHLEYELAKFFGTDSAVLYGQDFCVAASVIPAFTKRGDILVADNDVSLAVQNALQLSRSTVYYYEHNNMESLENLLAELTEAEKKDKPPAIPRKFIVTEAIFTNTGDIAPLPELTKLKRKYKFRLFVDETLSLGVLGASGRGLPEHFNMDRARSIDITVGSLANALGSSGGFVLGDHVMSQHQHIGSNAYCFSASLPAYTTTTATETLKMLAEDNSAVQKVHGLSRQLFDFFNNDKDLMAYVQVKSSVHSPILHLELLDDFRMDKFGYNKDQLFQIVSSLQKKCITNKYIEPYENEEKFLQEIVDFVLEKYNILITRNTIVLKSESVPIVPSLKISCTANMSSSEVEQACHAVKEALLNYCN
>XP_004180002_Tetrapisispora_blattae
MVAAASIDAVASTLPNSIPVPVPHFIAKLGCQLSSLLTLLLIHIPGGTQLLTYIKKSIHDDPYRAAVEIGLIVYGILYWLAKPKRTKKSYILNDSKLLLSEREINDLIEDWEPEPLVDASILEEQRWRLQSIPVIDTVTDDTKSLKQPFINISRDDNKEFYKNVLNLTSHNFLQISSLPQVLDVAKQTVENYGVGACGPAGFYGNQDAHYTTEYKLAEFFGTEGAVLYGQDFCVAASVIPAFTKRGDLIVADDQVSLSIQNALQLSRSTIYYFKHNDMESLENLLIELNESEKLEKLPAIPRKFIVTEGLFHNSGDLAPLPQLTRLKNKYKFRLFVDETFSLGVLGKTGRGLSEHFNMDRSSSIDITVGSMATAFGSSGGFVLGDHIMTFHQHIGSNAYCFSASLPAYTVLTLTKVLEIMDQDNSAVNKVQVLSKMLHDFFITDDQLSKFVEVTSDEQSPVLHFRLNQSFRDLIFHYSMDSLFETIIKFQQKNSTTRFIENFENEEKFLQKIVDKALIKHNILISRNTIVMKHESLPCLPSLKICVNANISEKILVDALANIKESILHCCQELVPKN
>XP_003684059_Tetrapisispora_phaffii
MDSVSQGLPKSIPIPAFLVNSFSLFIYTMNNYVPGGYLVIEYVKKSHHDDPYRTIVELLLFLYGVVYYLSKPKQSKKTLQNSKEKYNSLSKNEIDMLIDEWTPEAIVDDSEIVEESKWRLAKIPVMDSNGIKKYLNMTRDEGKESYKNVFNMSSNNSLALSYTSKEITDEVNKTIKNYGVGACGPAGFYGNQDVHYRLEYDLSEFFGVEGACLYGQDFCVAASALPAFNKRGDIIVADNQISLSLQNALQLSRSTLYYYEHNNMESLENLLKDINDSIASEKLPDIPRKFIVTEGLFANSGDIANLPELAKLKYKYKFRLVVEETLSLGVLGATGRGLSEFYKMNRANSIDITFGSMATAFGSSGGFVLGDRHMTFHQHISSNAYCFSASLPAYTTRIVSKTLEILRRDNSSVSKLNELSKLLHSKFMSSDELSKYVIIKSNENSPILHFELRADFREKNFEYTKEQLYEKLSILQRRGFTTMFFDEYEDEEVFLQKIVDSVLENFNILISRRQIMLKHETLPILPGIRVSVTADMTSEEVSTSADSIIQTVLELCSSL
>XP_001647313_Vanderwaltozyma_polyspora
MSDFGSRQVPLIPPEILPIEVKRENEYGTLTSKRYLYNVKSLNGKSLKPPILDTPPYHISLITYLNYLILIILGHIHDFLGLKFQRDKHLDIVEQNGYAPWFSKFESFYVRRLKKRIDDCFSRPTTGVPGRFIRCIDRVSHDFNEYFTYNGKTTMCLNLSSYNYLGFAQSEGQCTDAAIDTVRKYGINVGGPRSQSGTTDLHIEAENLIANFLGKEDAMVFSMGYGTNANFFNSFLDSKCLVISDELNHTSIRTGVRSSGAAVRTFKHNDMKALEKIIREQIVIGQPKTNRPWKKIIICVEGLYSMEGTLCNLPDLIALKKKYKCYLYVDEAHSIGAMGPRGRGVCDVFGVDPNDVDILMGTLTKSFGAAGGYIACDKWIIDKFRLDLTTVNYGESIAAPVLAQIISSMKTITGDTNPGEGEERLQRIAFNSRYLRLGLQRLGFIVYGAPDSPVIPMLLYCPSKMPAFSRMMLQRKIAVVVVAYPATPLIESRVRFCMSSSLTKEDIDYLLRHVSEVGDKLFLKVSSGKASVPEDGRPPRWDIEEVLRKTPEDCKDSKFFSI
>XP_003682631_Torulaspora_delbrueckii
MAHIPQVLPSSIPIPSFVVKTYSYVWYYLYAILMKIPGGPYVISYVRKSHQDDPYRTAVEIILILYGIGYYLSKPQQKTGLQGTKPNLTEQEVELLIEDWQPESIVDESAMELQRWRLEKMPVLEMGENENRVTVTRNEGSERYTDVLNLASNNFLQLAGTPEVVEIVKKTIRNYGVGACGPAGFYGNQDVHYNFQYALAEFFGTEDAVLYGQDFCVASSVLPAFTKRGDLIVADDQVSISSQNALQLSRSTVYYFEHNNMESLEALLQELTEMEKKERLPAISRKFIVTEGLFHNSGDIPPLPVLTHLKNKYKFRLFVDETFSLGVLGASGRGLAEHFNMERASSIDVTIGSMATALGSSGAFVLGDHVMSHHQQIGSNAYCFSASLPAYTTTAATQVLKIMDRDNSAVTRLHQLSQQLHDFFNSDSQLSDFITVTSHERSPVLHIQLTPELRSSKFNYTAQELFETVSHLQKRCVTTKFVEPYEQEEQFLQSIVDTLLSQHGILITRNTIVLRQETLPVVPSLKVCINSNIEDSELTTACNAIKASILHYCSH
>XP_037144693_Zygotorulaspora_mrakii
MVSTRAVASEQIYSRQALREGIVAMSKIPEVLPRSIPIPEFVIEACSYVWYHFIAVMRWLPGGRYIIEYVRKSHQDDPYRTIVEILLIIYGIIYYFSKPQQKKSLQRSKPNLTPKEIDALIEEWVPEPIVDTMVLEEQRWRLAKIPVIQHSGINNRVNLTRNNGAESFSNVLNLCSNNFLQLSSTPEVLEEARKIIKNYGVGACGPAGFYGNQDVHFNLEYELADFFGTEAAVLYGQDFCVAPSAIPAFTKRGDLIVADNHVSLSVQNALQLSRSTVYYFDHNDMESLENLLIDITESEKAEHLPATPRKFIVTEGLFHNSGDIANLPKLTALKLKYKFRLVVDETFSIGVLGSTGRGIAEHFNMERSKSIDMTVGSLATALGSSGAFVLGDKVMAHHQRIGSNAYCFSASLPPYAIKAADKVLEIMNNDNSTVQLLQKLSKQVHQMFSEPTFSKAMILTSSPFSPVIHLQLTPELRTKKFNYSKEGLFETNSDLQKKCNSVKFIEPYEKEEIFLQNIVDDLLQNDSILITRNTIVLKNETLPIAPSLKICINSGLDEREIESACDIIKTKIFEHCYSDSHN
>XP_002496750_Zygosaccharomyces_rouxii
MPHIPEVLPKSIPIPSFIVTTFSYVWFYLYPVLSRIPGGDFLIHYVRKSHQDDPYRTFVEIVLILYGIYYYLSKPQQKKGLQSNKPNLSPQEVDDLIEEWQPEPIVDPTVMDLQRWRLDAIPVIDGTGVNNRINIFQNGKKHENVLNLSSNNFLHLSQTPRVQDVARSVIKNYGVGACGPAGFYGNQDVHYNLEYRLSDFFGTESAVLYGQDFCTSASVIPAFTKRGDLLVADEKVSLAVQNALQLSRSTVYYYEHNNMESLEAILSELVESEKKENLPAISRKFIVTEGIFQNTGDIPPLPQLFELKNKYKFRLFVDETLSLGVLGKSGRGLTEYFGLPRKESIDITVGSMAHAFGSSGAFVLGDAVMSHHQRIGSYAYCFSASLPPYTARSVDEVLRILEEDNSSVTKLQKFSKLLHNEFLTDAKLPKYLEITSSPLSPILHLRLTPEFRYRKFGYSAEDLFCETMHQQKLVATTRYIEPYEQEERFLQKIVDRLLVESGLLITRNIIVVRQESLPFLPSLKICVNSGLQESDIVESCKSIKQVLVETCSE
>XP_003646620_Eremothecium_cymbalariae
MKSLERVPDVLPSSIPIPSSVITVTSYLWFYMQRGFMNIPGAQYVVDYVAKSHQDDPYRTMIEIALIIYGIIYYLNKPRKQGEQIQPPLSLKEEELLIAEWQPEELVVQDERQNWRLGKVPVLAQEDDLGLYFTVERENGGEKYTGVLNMASNDFLHLSRKPEVVEVVEQTIRNYGVGSCGPAGFYGNQDVHYNLEYKLARFFGTENAVLYGQDFCVASSVVPAFTKRGDVIVADDQVSVSMQNALQLSRSTVYYFKHNDMKSLEDLLEELDQRERADCLPAIPRKFIVTEGLFHSSGDLAPLPQLVELKVRYRYRLIVDETNSIGVLGATGRGLAEHFKMERDNSIDITIGSLAYSLGSSGGFALGDNIMSQHQRIGSNAYCFSASLPPYTCAAALKVLKSMDEDNSAVRALHAVTKPLHTFFSNDRELRKFVVVTSNEHSAVLHLQLTMALRARLFGSTNKSVFDELSQLHARSLTNKYVEAWEQEELFLQSIVDRALQSKVLITRNAIALKHEALPIVPNLKICVNASISREQLLSACKIIKSAVLECCIAATTIAL
>NP_983092_Eremothecium_gossypii
MIESLENVSELLPSSIPVPTSVITVTSYVLFYLQRIIMAIPGAHYMVEYIAKSHQDDPYRTMVELGLILYGIVYYLNKPRKQGQAEQARFTAREEEQLIAEWEPEPLVDPDFREGWRLAKMPQRRSDDMGNRVTVMRDDGRETHADVLDMASYNCLRLSQQDAVVARVEKTIRNYGVGSCGPAGFYGNQDLHYNLEYELARFFGTENAVLYGQDFCVASSVIPAFTKRGDVIVADDQVSVALQNALQLSRSTVYYFKHNDMKSLEELLTKLDERDRAEHLPALPRKFIVTEGLFQNSGDIAPLPELVKLKGAFHYRLVVDETNSLGVLGNTGRGLSEHFNVQRCSSIDITIGSMATALGSSGGFVLGDNVMSRHQRIGSNAYCFSASLPPYTCAGALAMLQTMDADNSAVQNLRTLAKAFHASFTSDLELAEYILVTSNENSSVLHLQLAPAFRMRLFGSSAESIYDELVQLRARHATSLYVDSWEQEERFLQRIVDRVLKDGVLITRNTVVLKHESLPIVPSLKAYCHAAMSCSELERAHEVIKAAIIACCAQPSL
>XP_451435_Kluyveromyces_lactis
MIDSVNVPEVLPSSIPVPSAVISSASYLWFYFITFFKLIPGAHYVIDYVEKSHQDDPYRTFVEVLLILYSIVYFLSKPKKKGAVDQPKLSEKEIDNLIEEWEPEPIVVPDERNEWRLAKIPVIEGSGADNVINITRDNGKEAYASAFNLCSFNFLQLSKHPRVVEIAKEIIKNYGVGSCGPAGFYGNEDVHYNLEYDLASFFGTENSVLYGQDFCVSSSVIPAFTKRGDVIVADDKISVSSQNALQLSRSTVYYYKHNDMASLENLLHELDEAEKKEKLPAIPRKFIVTEGIFHRTGEIAPLPELVQLKRKYKYRLFIDETFSIGVLGATGRGLTEYYNINRATSIDITVGSLATAIGSSGGFVLGDNVMVRHQRIGSNAYCFSASLPPYAVRTASTVLQMMDEDNSSVTKLRYLSNKLHEWFQTDTELLRYIEVTSHRDSSVLHFQLTDAQRQQKFGSSIESVFQESQYQQQHCISDHFVESWEKEEIFLQAIVDTVLIDGNILISRDTIVLKQETLPVTPNISICCNSSMEESQLLDAYNVIRIAIIKHCSEA
>XP_022674011_Kluyveromyces_marxianus
MIDPQEVPEVLPNSIPVPSAIVSSASYIWFYFIKTFKLIPGAHYIIDYVKKSHQDDPYRTFVEALLMIYSIVYFLSKPKKKGAVDQPKLSEREIDNLIEEWQPEPIVMPDKRTEWRLAKIPVCEGSGPRNVVDITRDNGKEAYASVFNLCSFNFLQLTAHPSVMQVAKDTIKNYGVGSCGPAGFYGNEDVHYNLEYDLAAFFGTESSVLYGQDFCVSSSVIPAFTKRGDVIVADDKISLSSQNALQLSRSTVYYYKHNDMASLENLLHELDEAEKKEKLPAIPRKFIVTEGIFHRTGEIAPLPELVRLKNTYKYRLFVDETFSIGVLGRTGRGLAEYYNVSRASTIDITVGSLATAIGTTGGFVLGDSVMARHQRIGSNAYCFSASLPPYAVRTASAVLKLMDQDNSAVLKLQQLANNLHDWFQHDEQLNKIIEVTSHPDSSVLHFKLTDEERLARFNSTIESIFQESQYQQQHCISDHYVEAWEQEEKFLQQIVDVALEEGNVLISRDAVILKQETLPLAPNISICCNAAMDDVQLYEAFKVVKAAIVKVCA
>XP_022630241_Lachancea_lanzarotensis
MQPPAVLPTSIVVPDFILRTSSYVWYYCQNFVNAIPGSHYVVDYVKRSHQHDPYRTMVEIFLIIYGIVYFLRKPRKQGFQAGPKLTDRETDALLDEWQPEPVTQSSSKVEWRTEKIPVVLTSSSKTYIDLSRNNGAELYENVLNCCSNNFLQITSEPDVLQVAKNSIHKCGVGACGPAGFYGNLDVHTHLEYDLARFFNTENAVLYGQDFCIATSVIPAFTKRGDVIVADDRCSVSIQNALQLSRSTVYYYDHNDMDALEDLLQQLQERELKDKLPALPRKFIVTEGLFHNLGDIPPLPKLVELKNKYKFRLLVDETFSLGVLGSTGRGITEHFNLDRQSSVDITIGSLATALGSSGGFVLGDSVMSLHQRIGSHAYTFSASLPSFTVTVGSEVLRRLEKDNSAVQRLRQLSNRMHHFFREDKTLKEIVEVTSDNDSSVLHLRLTEDLRIKKFNYTEESFYKEISVMHSKYLTDKHIDYYETEEKFLQEIVDYSLKEFNVLISRNTFVLKHETLPIIPSLKVCCGSKMSDQELLRACESVKKAVVYIVTQEN
>XP_002552191_Lachancea_thermotolerans
MRQPPEVLPSSIPVPEAVLRSSSYVWYYCQRAAHAIPGMRYVVSYVRKSHQDDPYRTLFELFLIIYGIIYFFRKPRKQGEQAAPKLSEREVEALLDEWEPEPIAQQNIKLEWRAKSTPVLMGNSSAPTRVNLTRDEGRESYSDVLNCASTSFLQISSDPEFVKAAKDTIHQYGVGACGPAGFYGNQDVHSELEYNLARFFGTERAVLYGQDFCIAASVIPAFTKRGDVIVADDRVNVALQNALQLSRSTVYYYNHNDMEALEELLEQLQERELNEKLPSLPRKFIVTEGLFQNLGDIPDLPRLVELKRKYKYRLLVDETFSLGVLGANGRGIAEYYNMKRDASVDITIGSLAVALGSSGGFVLGDNVMSMHQRIGSHAYTFSAALPAFAVTTASRVLDHLEHDNSAVQKLRSLSQLMHQLFIDDSELSPYIEVTSSKESSILHFRLTDEYRSRVFHTTEESLFQELSAMHAKNLSEKYIEGCEREEKLLQRIVDMALKEHKVLLTRNTFVLKHETLPVTPSLKLCCSAKMTEDELRSACESVKSAVLACTSE
>XP_020054323_Aspergillus_aculeatus
MDIQETQRLLTEYLHELAALFHRVPGSAIFLRYVKSSYQNDPIRSAVELFLFLFAVRYLLAPKYSTKPGVVQLSEDEIDDLVDEWTPEPLVGKPTPLEAMEVDKRTVIVGPVGPKSKLANGRTVMNLGSYNFYNFNTNESLKEKAIQTLRNYGVGPCGPRGFYGTQDVHMKTEADVASFLGTASCIIYAQAFSTISSVIPAFSKRGDIIVADKGVSFAIRKGIQISRSIVRWYEHNDMEDLERVLAKVTKEQARKPLTRRFIITEGLFESYGDMVDLPKIIELKLKYKFRLILDETWSFGVLGRTGRGVTEHQNVDAAEVDMIVGSLAGPLIAGGGFCAGSEEIVHHQRISAAAYTFSAALPALLSTTASATINMLQNSPETVTQLREHTKAMWAQLDPRSDWVYCTSAPENPMMILVLKPEVVHAKKLSEDDQQFLLQDIVDECLANGVLISRLKTLQDNFEPKQVVAPALKVCVTIGLTRKEIEKAGTIIRHAITKVLSKRK
>XP_001268294_Aspergillus_clavatus
MDIQETQRLLSEYVHELAELFNRLPGSAIFLRYVKSSYQNDPIRSAVELFLFLFAVRYLLAPKYSTKPGVVKLSEDEIDDLVDEWAPEPLVGEPTPLEEMEVDKRTVIVGPIGPKSKLSSGRTVTNLGSFNFYNLNTNESLKEKAIQTLRNYGVGPCGPRGFYGTQDVHMKTEADVSAYLGTAACIIYSQAFSTISSVIPAFSKRGDIIVADKGVNFAIRKGMQISRSMVRWYEHNDMEDLERVLAKITKEQARKPLTRRFIITEGLFESYGDMVDLPKIIELKLKYKFRLILDETWSFGVLGRTGRGVTEHQNVDAAEVDMIVGSLAGPLVGGGGFCAGSEEIVHHQRISAAAYTFSAALPALLSTTASASINLLQSSPEMVSQLREHTKAMWAQLDPRSDWVYCTSAPENPVMILVLKPEVVAAKRLSVEDQQYILQDVVDECLTNGVLISRLKTLEDNFEPKQIVPPALKVCVTTGLTKKEIEKAGTIIRHAITKVVSKRK
>XP_001258382_Aspergillus_fischeri
MDIQETQRLLSEYLHELANLFHRLPGSAIFLRYVKSSYQNDPIRSAVELFLFLFAVRYLLAPKYSTKPGVVKLSEDEIDDLVDEWTPEPLVGQPTALEEMEVEKRTVIVGPIGPKSKLSNGRTVMNLGSFNFYNFNTNEGLKEKAIQTLRNYGVGPCGPRGFYGTQDVHMKTEADVAAYLGTAACIIYSQAFSTISSVIPAFSKRGDIIVADKGVNFAIRKGIQISRSMVRWYEHNDMEDLERVLAKITKEQARKPLTRRFIITEGLFESYGDMVDLPKIIELKLKYKFRLILDETWSFGVLGRTGRGVTEHQNVDAAEVDMIVGSLAGPLVAGGGFCAGSEEIVHHQRISAAAYTFSAALPALLSTTASATINLLQNGPEVVSQLREHTKAMWAQLDPRSDWVYCTSAPENPVMILVFKPDVVAAKRLTAEDQQFLLQDVVDECLANGVLISRLKSLDDNFEPKQIVPPALKVCVTIGLTRKEIEKAGTIIRHAITKVVSKRK
>XP_041139915_Aspergillus_flavus
MDIQETQRLLSEYLHELADLFHRVPGSAIFLRYVKSSYQNDPIRSAVELFLFLFAVRYLLAPKYSTKPGVVQLSEDEIDDLVDEWTPEPLVGKPTVLEEMEVDKRTVIVGPVCPKSKLANGRTVVNLGSYNFYNFNTNESLKEKAIQTLRNYGVGPCGPRGFYGTQDVHMKTEADVASFLGTASCIIYSQAFSTISSVIPAFSKRGDIIVADKGVNFAIRKGIQISRSMVRWYEHNDMEDLERVLAKVTKEQARKPLTRRFIITEGLFESYGDMVDLPKIIELKLKYKFRLILDESWSFGVLGRTGRGVTEHQNVDAAEVDMIVGSLAGPLVAGGGFCAGSEEIVHHQRISAAAYTFSAALPALLSTTASATINILQNSPETISQLREHTKAMWAQLDPRSDWVYCTSAPENPIMILVLKPEVVAAKRLSVEDQQFLLQDVVDECLANGVLITRLKTLLDNFEPKQVVSPALKVCVTTGLTKKEIEKAGTIIRHAITKVLSKKK
>XP_751117_Aspergillus_fumigatus
MDIQETQRLLSEYLHELANLFHRLPGSAIFLRYVKSSYQNDPIRSAVELFLFLFAVRYLLAPKYSTKPGVVKLSEDEIDDLVDEWTPEPLVGQPTALEEMEVEKRTVIVGPIGPKSKLSSGRTVMNLGSLNFYNFNTNEGLKEKAIQTLRNYGVGPCGPRGFYGTQDVHMKTEADVAAYLGTAACIIYSQAFSTISSVIPAFSKRGDIIVADKGVNFAIRKGIQISRSMVRWYEHNDLEDLERVLAKITKEQARKPLTRRFIITEGLFESYGDMVDLPKIIELKLKYKFRLILDETWSFGVLGRTGRGVTEHQNVDAAEVDMIVGSLAGPLVAGGGFCAGSEEIVHHQRISAAAYTFSAALPALLSTTASATINLLQNGPELVSQLREHTKAMWAQLDPRSDWVYCTSAPENPVMILVLKPEVVAAKRLTAEDQQYLLQDVVDECLANGVLISRLKSLDDNFEPKQIVPPALKVCITIGLTKKEIEKAGTIIRHAITKVVSKRK
>XP_661332_Aspergillus_nidulans
MDVQETQRLLSEYLHELANLFHRVPGSAIFLRYVKSSYQNDPIRSAVELFLFLFAVRYLLAPKYSTKPGVVQLSEDEIDDLVDEWTPEPLVGKPTALEEMEIDKRPVIAGPVGPKVRLSNGRTVMNLGSYNFYNFNTNESIKEKAIQTLRNYGVGPCGPRGFYGTQDVHMKTEADVASYLGTASCIIYSQAFSTISSVIPAFSKRGDIIVADKGVNFAIRKGIQISRSIVRWYEHNDMEDLERVLAKITKEQARKPLTRRFIITEGLFESYGDMSDLPKIIELKLKYKFRLILDESWSFGVLGRTGRGITEHQNVDAAEVDMIVGSLAGPLVAGGGFCAGSEEIVHHQRISAAAYTFSAALPALLSTTASATINILQNSPETISHLRDLTKAMWAQLDPRSDWVRCTSAPENPILVLVLKPEVVAAKRLSHEDQQYVLQDVVDECIANGVLITRLKCLDDNFEPKQNVPAALKVCVTTGLTKKEIEKSGTIIRHAITKVLSKRK
>XP_001390976_Aspergillus_niger
MDIQETQRLLSEYLHELADLFHRLPGSAIFLRYVKSSYQNDPIRSAVELFLFLFAVRYLLAPKYSTKPGVVQLSEDEVDDLVDEWTPEPLVGKPTPLEAMEVDKRTVIVGPVGPKSKLSNGRTVVNLGSYNYYNFNTNESLKEKAIQTLRNYGVGPCGPRGFYGTQDVHMKTEADVASYLGTASCIIYAQAFSTISSVIPAFSKRGDIIVADKGVSFAIRKGIQISRSIVRWYEHNDMEDLERVLAKVTKEQARKPLTRRFIITEGLFESYGDMVDLPKIIELKLKYKFRLILDETWSFGVLGRTGRGVTEHQNVDAAEVDMIVGSLAGPLIAGGGFCAGSEEIVHHQRISAAAYTFSAALPALLSTTASATINLLQTSPETVTQLREHTKAMWAQLDPRSDWVYCTSSPENPMMILVLKPEVVAAKKLSLDDQQFLLQDIVDECLANGVLISRLKTLQDNFEPKQIVPPALKVCVTIGLTRKEIEKAGTTIRHAITKVLSKRK
>XP_015402784_Aspergillus_nomiae
ESDHGTLRVDGFTCVPGAKLVLEPITARLHSPFSMSGYNQGGHYDDGYAQHGGHGDSYYQDEHHGQAYYDPNDYGDGYYDRGGYYADGGHGYQQDGGYYDAGHQDDYYGEPYYDQANGQQRGRRRGDSEEDSETFSDFTMRSETARAADMDYYGRGDERYNSYADSQYGGRGGYGYRPPSSQISYGGNRSSGASTPVYGMDYGNALPAGQRSREPYPAWSSDAQVPVSKEEIEDIFLDLVNKFGFQRDSMRNMYDHLLTQLDSRASRMTPNQALLSLHADYIGGDNANYRRWYFAAHLDLDDAVGFANMKLGKADRKTRKARKAAQKKAKENPENVDETLEALEGDNSLEAAEYRWKTRMNRMSQHDRVRQVALYLLCWGEANQVRFLPECLCFIFKCADDYYSSPECQNRVEPVEEFTYLNEIITPLYQYCREQGYEISDGKYVRREKDHNQIIGYDDMNQLFWYPEGIERIVFEDKTRLVDIPTAERWLKLKEVDWKKVFFKTYRETRSWFHMITNFNRIWVIHLCSFWFFTAYNAPTLYTKNYQQQLNNKPPGSYYWSAVGFGGALASFIQVLATICEWMYVPRRWAGAQHLTKRLMFLLLMFIINLAPGVVVFGFKKQIGETIALVIGIVHFIIALVTFFFFSVMPLGGLFGSYLKKNGRQYVASQTFTASWARLQGNDMWMSYGLWVCVFGAKLAESYFFLTLSFKDPIRILSPMQIQRCSGVQYLGTVLCYRQPQILLGLMFFMDLTLFFLDSYLWYIICNTVFSVARSFYLGVSIWSPWRNIFSRLPKRIYSKVLATTDMEIKYKPKVLISQVWNAIIISMYREHLLAIDHVQKLLYHQVPSEQEGKRTLRAPTFFVSQEDQSFKTEFFPPGSEAERRISFFAQSLSTPMPEPLPVDNMPTFTVLIPHYSEKILLSLREIIREDEPYSRVTLLEYLKQLHPHEWDCFVKDTKILADETSQFNGEMEKTEKDVAKSKIDDLPFYCIGFKSAAPEYTLRTRIWSSLRSQTLYRTISGFMNYSRAIKLLYRVENPEVVQMFGGNSEKLERELERMARRKFKICVSMQRYAKFNKEERENTEFLLRAYPDLQIAYLDEEAPENEGDEPRLYSSLIDGHCELLENGMRKPKFRIQLSGNPILGDGKSDNQNHAIIFYRGEYIQVIDANQDNYLEECLKIRSVLAEFEELTTDNVSPYTPGIPSSDVNPVAILGAREYIFSENVGVLGDVAASKEQTFGTLFARTLAEIGGKLHYGHPDFLNGIFMCTRGGISKAQKGLHLNEDIYAGMNAMVRGGRIKHCEYFQCGKGRDLGFGSILNFTTKIGTGMGEQMLSREYYYLGTQLPLDRFLSFYYAHPGFHLNNMFIMLSVQMFMIVLINLGALKHETITCRYNKNLPITDPLRPTFCANLVPVIDWVNRCVISIFIVFFISFVPLAVQELTERGVWRMATRLAKHFGSFSFMFEVFVCQIYANAVHQNLSFGGARYIGTGRGFATARIPFGVLYSRFAGPSIYAGARLLLMLLFSTSTVWSAALIWFWVSLLALCISPFLFNPHQFAWQDFFIDYRDYLRWLSRGNSRSHASSWIAFCRLSRTRITGYKRKLLGVPSEKGSGDVPRARITNIFFSEIVAPLVLVGVTLIPYLFINSRTGTMEDDKSPKNAIARIAIVAFGPIAINAGVAGMFFGMACCMGPIFSMCCKKFGAVLAAIAHAIAVIILLVIFEVMFFLEGWSWPRCVLGMISAAAIQRFVYKLIISLALTREFKHDQSNIAWWTGKWYNMGWHSLSQPGREFLCKITELGYFAADFVLGHLILFIMLPALCVPYIDKFHSVILFWLRPSRQIRPPIYSLKQSKLRKRRVVRFAVLYFAMLLLFLILLIAPLVVRKLNISLPSIPLDLLQPLDAQHNNTITSYTGYGLPNGDSGIPPSVLASATYKRQCSALIAKLLYLPSDPRFFALLRCERRVTFSIMDIQETQRLLSEYLHELADLFHRVPGSAIFLRYVKSSYQNDPIRSAVELFLFLFAVRYLLAPKYSTKPGVVQLSEDEIDDLVDEWTPEPLVGKPTVLEEMEVDKRTVIVGPVGPKSKLANGRTVVNLGSYNFYNFNTNESLKEKAIQTLRNYGVGPCGPRGFYGTQDVHMKTEADVASFLGTASCIIYSQAFSTISSVIPAFSKRGDIIVADKGVNFAIRKGIQISRSMVRWYEHNDMEDLERVLAKVTKEQARKPLTRRFIITEGLFESYGDMVDLPKIIELKLKYKFRLILDESWSFGVLGRTGRGVTEHQNVDAAEVDMIVGSLAGPLVAGGGFCAGSEEIVHHQRISAAAYTFSAALPALLSTTASATINILQNSPETISQLREHTKAMWAQLDPRSDWVYCTSAPENPIMILALKPEVVAAKRLSVEDQQFLLQDVVDECLANGVLITRLKTLLDNFEPKQVVYPALKVCVTTGLTKKEIEKAGTIIRHAITKVLSKKK
>XP_001816940_Aspergillus_oryzae 
MPRWNRKKKSQAKNEIPSSSNPAVVPSDNLTAVASLRAVSSNPSDAPKIAELDPIELRKLAKQHAEFGPLGDPSHLYKSEHPGGEIPDPVLDEPPYFIALTTYISFLVLIFLGHFHDYFAKWFRSHTYRHLRPQNGYASLYSDFESFYTRRLKQRINDCFERPTTGVPGRYITLLDQTSEDNLHFQLTGTTTDTLNLSSYNYLGFAQSEGPCSDFAEETIRRDGISMAGSCSEAGTSKLHLEVENQIARFVGKESAIVYSMGFVTNATIFPALVERGCLILSDELNHASIRFGARLSGAAIQVFAHNNMADLEKRLREAISQGQPRTHRPWKKILVTVEGLFSMEGTMCNLPRILELKKRYKFHLFVDEAHSIGAVGPHGRGVCDYFKVDPAEVDILMGTFTKSFGANGGYIAADKAIIDKVRFTNAGQVFGEAPAPSVLAQIYSSLRLIADEDPLHPGQGIERVQRLAFNSRYLRLGLKRLGFIVYGHDDSPIVPLMLYNPAKMPAFSHEMLRRKISVVVVTYPATPLELSRARFCVSAAHTKDDLDRILRVCDEIGDALELKYSTGVAGGLRDPPSDKDLKGGKKTIEPPRWNIEEVIERGTRDAKLPLY
>XP_040634846_Aspergillus_ruber
MDIQETQRLLSEYLHELANLFHQLPGSAIFLRYVKSSYQDDPIRSMVELFLFLFAVRYLLAPKYSTKPGVVQLSDDEVDDLIDEWTPEPLVGSPTPLEEMEVEKRTVIVGPVGPKSKLSNGRTVMNLASVNFYNFNTNESLKEKAIQTLRDYGVGPCGPRGFYGTQDVHMKTEADVASYLGTPACIIYAQAFSTISSVIPAFSKRGDIIVADKGVSFAVRKGIQISRSIVRWYEHNDMEDLERVLAKVTKEQARKPLTRRFIITEGIFEAHGDVVNLPKIIELKLRYKFRLILDETWSFGVLGRTGRGVTEHQNVDAAEVDMIVGSLAGPLVAGGGFCAGSEEIVHHQRISAAAYTFSAALPALLSTTASETINLLQNNADIVSQLREQTKVMRAQLVPRSDWVYCTSALENPILILPLKPEVVAAKRLSFEDQQFLLQDVVDECTANGVLVTRLKFLDDNFEPRQLLLPALKVCVTTGLTRKEIEKAGTIIRHAITKIVNRKK
>XP_040703543_Aspergillus_sydowii
MDIQETQRLLSEYLHELANLFHRVPGSAIFLRYVKSSYQNDPIRSAVELFLFLFAVRYLLAPKYSTKPGVVQLSEDEIDDLVDEWTPEPLVGKTTPLEEMEVEKRTVIVGPVGPKSKLSNGRTVTNLGSYNFYNFNTNEAIKEKAIQTLRNYGVGPCGPRGFYGTQDVHMKTEADVASYLGTASCIIYSQAFSTISSVIPAFSKRGDIIVADKGVNFAIRKGIQISRSIVRWYEHNDMEDLGRVLAKVTKEQARKPLTRRFIITEGLFESYGDMVDLPKIIELKLKYKFRLILDESWSFGVLGRTGRGITEHQNVDAAEVDMIVGSLAGPLVAGGGFCAGSEEIVHHQRISAAAYTFSAALPALLSTTASATINVLQNSPETVSQLRDLTKVMWSQLDPRSDWVYCTSAPENPIMILVLKPEVIAAKRLSHEDQQFVLQDVVDECLANGVLITRLKCLDDNFEPKQKVPAALKVCVTIGLTKKEIEKSGTIIRHAITKVLSKRK
>XP_001212457_Aspergillus_terreus
MEIQETQRLLTEFLHELANLFHRVPGSAIFLRYVKSSYQNDPIRSAVELFLFLFAVRYLLAPKYSTKPGVVQLSEDEIDDLVDEWTPEPLVGKPTPLEEMEVEKRTVIVGPVGPKSKLSNGRTVVNLGSYNFYNFNTNESLKEKAIQTLRNYGVGPCGPRGFYGTQDVHMKTEADVASFLGTASCIIYSQAFSTISSVIPAFSKRGDIIVADKGVNFAIRKGIQISRSMVRWYEHNDMEDLDRVLAKVTKEQARKPLTRRFIITEGLFESYGDMVNLPKIIELKLKYKFRLILDESWSFGVLGRTGRGVTEHQNVDAAEVDMIVGSLAGPLVAGGGFCAGSEEIVHHQRISAAAYTFSAALPALLSTTASATINLLQNSPETVSQLREHTKTMWAQLDPRSDWMYCTSAPENPIMILAIKPEVVAQKKLSVEDQQFLLQDVVDECLANGVLITPLKTLQDNFEPKQIVPPSLKVCVTIGLTKKEIEKAGTTIRHAITKVLSKKK
>XP_022490949_Penicillium_arizonense
MDLQETQRVLSEHLHNLADLFHRVPGSAIFLRYVKSSYQDDPIRSAVELFLFLFAVRYLLAPKYSTKPGVVPLTEDEIDDLVDEWTPEPLVGNPTSLEEMEVDKRTVIVGPVGPKSKLANGRTVMNLGSFNFYNFNTNEALKEQAIQTLRAYGVGPCGPRGFYGTQDVHMKTEDDVSAFLGTAACIIYSQAFSTISSVIPAFSKRGDIIVADKGVSFAIRKGIQISRSIVRWYEHNDMEDLERVLAKVTKEQARKPLTRRFIITEGLFESYGDMADLPKIIELRLKYKFRLILDETWSFGVLGRTGRGITEHQNVDAAEVDMIVGSLAGPLVAGGGFCAGSEEIVHHQRISAAAYTFSAALPALLSTTASATINILQNSPETVTQLRDLTKAMRAQLDPRSDWVYCSSSPENPILILVVKPEVVAAKRLTPTDQQFLLQDVVDECLANGVLITRLKTLEDNFEPKQVVPPALKVCVTTGLTKKEIEKSGTIIRHAITKVMSKRK
>XP_014534649_Penicillium_digitatum
MDLQETQRILSEYLHELADLFHRVPGSAIFLRYVKSSYQDDPIRSAVELFLFLFAVRYLLAPKYSTKPGVVPLTEDEIDDLVDEWTPEPLVGNPTTLEQMEVDKRTVIVGPVSPKSKLTNGRTVMNLGSLNFYNFNTNESLKEQAIQTLRAYGVGPCGPRGFYGTQDVHMKTEDDVASFLGTAACIIYSQAFSTISSVIPAFSKRGDIIVADKGVSFAIRKGIQISRSIVRWYEHNDMEDLERVLAKVTKEQARKPLTRRFIITEGLFESYGDMADLPKIIELRLKYKFRLILDETWSFGVLGRTGRGITEHQNVDAAEVDMIVGSLAGPLVAGGGFCAGSEEIVHHQRISAAAYTFSAALPALLSTTASATINILQNNPETVSQLRELTKAMRAQLDPRSDWVYCTSSPENPILILIIKPEVVAAKRLTSDDQQFLLQDVVDESLANGVLITRLKTLDDNFEPKQVIPPALKVCVTTGLTKKETEKAGTIIRHAITKVMSKRK
>XP_016593219_Penicillium_expansum
MDLQETQRILSEYLHELADLFHRVPGSAIFLRYVKSSYQDDPIRSAVELFLFLFAVRYLLAPKYSTKPGVVPLTEDEIDDLVDEWTPEPLVGSPTTLDHMEVDKRTVIVGPVSPKSKLANGRTVMNLGSFNFYNFNTNESLKEQAIQTLRAYGVGPCGPRGFYGTQDVHMKTEDDVASFLGTAACIMYSQAFSTISSVIPAFSKRGDIIVADKGVSFAIRKGIQISRSTVRWYEHNDMEDLERVLAKITKEQARKPLTRRFIITEGLFESYGDMADLPKIIELRLKYKFRLILDETWSFGVLGRTGRGITEHQNVDAAEVDMIVGSLAGPLVAGGGFCAGSEEIVHHQRISAAAYTFSAALPALLSTTASATINILQNNPETVSQLREHTKAMRAQLDPRSDWVYCTSAPENPILILVIKPEVVAAKRLTPDDQQFLLQDVVDESLANGVLVTRLKTLDDNFEPKQVIPPALKVCVTIGLTKKEIEKAGTIIRHAITKVMSKRK
>XP_040651568_Penicillium_griseofulvum
MSGYAGGGHYDDGYGPQQGQAHGQAHGDSYYQDEHAQGYYDNQGYADGGYYDQGNGYYGADGHGANAAHADGAHHADGGHGYADGGYYEAGHHDQYYGGAGAGGDQYYDQGQGEYGRGRRGHDSEEDSETFSDFTMRSETARAADMDYYGRGDERYNSYSDSQYGGRGGYRPPSSQISYGANRSSGASTPVYGMDYGNALPAGQRSREPYPAWTSDAQIPLSKEELEDIFLDLVNKFGFQRDSMRNMYDHMMTMLDSRASRMTPNQALLSIHADYIGGHNANYRRWYFAAHLDLDDAVGFANMKLGKADRKTRKARKAAAKAAKKNPENEEETLEALEGDNSLEAAEYRWKSRMNRMSQHDRARQIALYLLIWGEANQVRFLPECICFIFKCADDYYTSAECQARVEPVEEFTYLNEIITPLYQYCRDQGYEIMDGKYVRREYDHNKIIGYDDMNQLFWYPEGIERIGFEDKTRLVDVPISERWPKLKDVVWKKAFFKTYKETRSWFHMITNFNRIWVIHLGAFWFFTAYNAPTLYTINYQQQFDNKPPPPKYLAAIGFGGALVSFIQILATICEWMYVPRRWAGAQHLRKRFMFLIVVFIINLAPGIVIFSILPGLKMPEKTTNGIGLALGIVHFVIAVLTAAFFAIQPLGALFGNYMKKGGRQYVASQTFTASFPRLAGNDMWMSYGLWVCVFGAKLAESYFFLTLSFKDPIRILSPMQIHQCTGAKYIGNTLCHRQPQILLGLMAFMDLTLFFLDSYLWYIICNTIFSVARSFYLGVSIWSPWRNIFSRLPKRIYSKVLATTDMEIKYKPKVLISQVWNAIIISMYREHLLAIDHVQKLLYHQVPSEQEGKRTLRAPTFFVSQEDQSFKTEFFPQGSEAERRISFFAQSLSTPMPEPLPVDNMPTFTVLIPHYSEKILLSLREIIREDEPYSRVTLLEYLKQLHPHEWDCFVKDTKILADETSQFNGDYEKPEKDAAKSKVDDLPFYCIGFKSAAPEYTLRTRIWASLRSQTLYRTVSGFMNYSRAIKLLYRVENPEVVQMFGGNSEKLERELERMARRKFRICVSMQRYAKFSKDERENTEFLLRAYPDLQIAYLDEEPPVAEGEEPRLYSALIDGHCELLENNLRKPKFRIQLSGNPILGDGKSDNQNHAIIFYRGEYIQLIDANQDNYLEECLKIRSVLAEFEELTTDNVSPYTPGIASPEENPVAILGAREYIFSESVGVLGDVAASKEQTFGTLFARTLAQIGGKLHYGHPDFLNATFMTTRGGVSKAQKGLHLNEDIYAGMNAILRGGRIKHCEYYQCGKGRDLGFGSILNFTTKIGTGMGEQMLSREYYYLGTQLPLDRFLSFYYAHPGFHLNNMFIMLSVQMFMFVLINLGALKHETIMCRYNSDLPITDPLVPTLCANLIPILNWVNRCVISIFIVFFISFVPLAVQELTERGVWRMATRLAKHFGSFSFMFEVFVCQIYANAVHQNLSFGGARYIGTGRGFATARIPFGVLYSRFAGPSIYLGARLLLMLLFSTTTVWTPALIWFWVSLLALCISPFLFNPHQFAWNDFFIDYRDYIRWLSRGNSRSHASSWIGFCRLARTRITGYKRKVLGVPSEKGSGDIPRARLTNIFFSEIISPLLGVAATLIPYLYINSRTMYSDDVKWAANPILRVAIVAFAPVGVNAGVAGMFFGMACCMGPVFGMCCKKFGAVLAAIAHAISVIVFLLLFLAMFFLESLSWARTISGMIAAMALQRFIYKVIISLALTREFKNDQSNIAWWTGKWYNMGWHSLSQPGREFLCKITELGYFANDFFLGHILLFAMLPVLAIPYVDTFHSVILFWLRPSSQIRPPIYSLKQSKLRKRRVVRFAILYFVMLLIFVVIIAAPVVLRNTKQLDSILKGDLWDSLGVSKKDAIGLLQPLDRGLNDTVSWYTGSNIPKGYSSGSIPAPSEGTAPVLTYCIPGILLAWCTTHKRSFQTSAMDLQETQRILTEYLHELADLFHRVPGSAIFLRYVKSSYQDDPIRSAVELFLFLFAVRYLLAPKYSTKPGVVPLTEDEIDDLVDEWTPEPLVGNPTPLEEMEVDKRTVILGPVGPKSKLANGRTVMNLGSFNFYNFNTNESLKEQAIQTLRAYGVGPCGPRGFYGTQDVHMKTEDDVAAFLGTTACIIYSQAFSTISSVIPAFSKRGDIIVADKGVSFAVRKGIQISRSIVRWYEHNDMEDLERVLAKVTKEQARKPLTRRFIITEGLFESYGDMADLPKIIELRLKYKFRLILDETWSFGVLGRTGRGLTEHQNVDASEVDMIVGSLAGPLVAGGGFCAGSEEIVHHQRISAAAYTFSAALPALLSTTASATINILQNNPETVSQLRELTKAMRAQLDPRSDWVYCTSSPENPILILVIKPEVVAAKRLTPNDQQFLLQDAVDESLANGVLITRLKTLEDNFEPKQVVPPALKVCVTTGLTKKEIEKAGTIIRHAITKVMSKRK
>XP_038926401_Penicillium_roqueforti
MDLQETQRILSEYLHELADLFHRVPGSAIFLRYVKSSYQDDPIRSAVELFLFLFAVRYLLAPKYSTKPGVVPLTEDEIDDLVDEWTPEPLVGDPTALEAMEVDKRTVIVGPVGPKSKLTNGRTVMNLGSFNFYNFNTNESLKEQAIQTLRAYGVGPCGPRGFYGTQDVHIKTEDDVASFLGTAACIIYSQAFSTISSVIPAFSKRGDIIVADKGVSFAIRKGIQISRSMVRWYEHNDMEDLERVLAKVTKEQARKPLTRRFIITEGLFESYGDMADLPKIIELRLKYKFRLILDETWSFGVLGRTGRGITEHQNVDAAEVDMIVGSLAGPLVAGGGFCAGSEEIVHHQRISAAAYTFSAALPALLSTTASATINILQNNPETVSQLREHTKAMRAQLDPRSDWVYCTSAPENPILVLVIKPEVVAAKRLTEDDQQFLLQDVVDECLANGVLITRLKTLEDNFQPKQVIPPALKVCVTTGLTKKETEKAGTIIRHAITKSPPGEPGCKMKRLTQSLVGLLLACGVCAEAGADKQPRANLAQPAYTKEVVVWVNEKGETISTETHYVQALTSALQENQPSISTPDTNGAPPHALSKNSNDHPVPAKGKPKNLPHHPHKHPKPAVSHSHQNQHPNANFGISYSPYKADRTCKNQEEVNQDLDRISSYSFIRIYGTDCDQTKTVTTAARRHNMQVFAGIYDLTNFPSSLDAFSEAITDPNGKKDWSIFHTIAVGNELVNGGTNSATDVAAAVQTARSILRAQGYTGPVVTVDTFSVHLDHPELCHVSDYCAANCHAFFDATQQPAGAGAYALEQARSISAGAGGKRTMITESGWPHAGDANGGAVPSKENQLAAVESLRRSFEKRREDLVLFTAFDDLWKDDNMYTFNAEKFWGIHGGL
>XP_002564448_Penicillium_rubens
MDLQETQRILSIYLHELADLFHRVPGSAILLRYVKSSYQDDPIRSAVELFLFLFAVRYLLAPKYSTKPGVVPLTEDEIDDLVDEWTPEPLVGSPTTLEEMEVDKRTVIVGPVGPKSKLANGRTVTNLGSFNFYNFNTNESLKEQAIQTLRAYGVGPCGPRGFYGTQDVHMKTEDDVAAFIGTAACIMYSQAFSTISSVIPAFSKRGDIIVADKGVSFAIRKGIQISRSIVRWYEHNDMEDLERVLAKVTKEQARKPLTRRFIITEGLFESYGDMADLPKIIELRLKYKFRLILDETWSFGVLGRTGRGITEHQNVDAAEVDMIVGSLAGPLVAGGGFCAGSEEIVHHQRISAAAYTFSAALPALLSTTASATINILQNNPETVSQLRELTKAMRAQLDPRSDWVYCTSAPENPILILVIKPEVVAAKRLTPDDQQFLLQDAVDESLANGVLITRLKTLEDNFEPKQVVPAALKVCVTTGLTKKEIEKAGTIIRHAITKVMSKRK
>XP_040817060_Penicillium_solitum
MDLQETQRILSEYLHELADLFHRMPGSAIFLRYVKSSYQDDPIRSAVELFLFLFAVRYLLAPKYSTKPGVVPLTEDEIDDLVDEWTPEPLVATPTTLEQMEVDKRTVIVGPVGPKSKLTNGRTVTNLGSLNFYNFNTNESLKEQAIQTLRAYGVGPCGPRGFYGTQDVHIKTEDDVASFLGTAACIIYSQAFSTISSVIPAFSKRGDIIVADKGVSFAIRKGIQISRSIVRWYEHNDMEDLERVLAKVTKEQARKPLTRRFIITEGLFESYGDMADLPKIIELRLKYKFRLILDETWSFGVLGRTGRGITEHQNVDAAEVDMIVGSLAGPLVAGGGFCAGSEEIVHHQRISAAAYTFSAALPALLSTTASATINILQNNPDTVTQLRELTKTMRAQLDPRSDWVYCTSSPENPVLILVIKPEVVAAKRLTPDDQQFLLQDAVDESLANGVLITRLKSLEDNFEPKQIIPPALKVCVTTGLTKKEIEKAGTIIRHAITKVMSKRK
>XP_022583709_Penicilliopsis_zonata
MDLQETQRLLSEHLHSLADLFHRIPGSAILLRYVKSSYQNDPVRSAVELFLFLFAVRYLLAPKYSTKPGVVKLSEDEIDDLVDEWTPEPLVGRPSPLEEMEVEKRTVIVGPVGPKSKLANGRTVVNLGSYNFYNFNANESLKEKAIQTLRNYGVGPCGPRGFYGTQDVHMKTEADVAAYLGTDACIVYSQAFSTISSVIPAFSKRGDIIVADKGVSYAIRKGIQISRSIVRWYEHNDLEDLERVLAKVTKEQARKPLTRRFIITEGLFESYGDMVDLPKIIELKLKYKFRLILDETWSFGVLGRTGRGVTEHQNVDAAEVDMIVGSLAGPLIAGGGFCAGSEEIIHHQRISAAAYTFSAALPALLSTTASDTINILQNSPDLVSQLRDLTKAMWAQLDPRSDWVRCTSAPENPIMILVIKPEVVAAKRLTADDQQYLLQDVVDECLANGVLISRLKTLHDNFEPKQDIPPALKVCVTMGLTKKEIEKSGTTIRHAITKVLSRRK
>XP_016615672_Cladophialophora_bantiana
MDPYDAQEYLTNLANTAAEQFQKIPGSAIFLRYVKSSYQNDPIRSAVELFLVLFAIRYLLAPKYSTKQNFVKLSDEEIDDLVDEWTPEPLVGKTTSFEDAELERRPVIVGPSGPRSKLTNGRTVINLASYNFYNFVSNENLKERAIQTLRTYGVGPCGPPGFYGTQDVHMKIEADIAAFLGTTACIIYAQAFSTISSVIPAFSKRGDIIVADKAVNYAIRKGIQISRSAVRWYEHNDMEDLQRVLAKVTKEQAKKPLTRRFIITEGLFENVGDMVDLPKIIELKLKYKFRLILDETWSFGVLGRTGRGVTEHQHVDAAEVDMIVGSMAGPLSAAGGFCAGSDEVVEHQRLSAASYTFSAALPAMSAVTASETLMMLQTQPDLFIQLKENIRAMWQQLDPRSDWMYCTSTPENPIMMLVLKPEVVSSRRLTIEDQQQLLQDIVDECLSQNVLITRVKTLPASPSGAKSDIYTPSPALKVCLTVGLTKKEIEKAGITIRHAITKILTRKR
>XP_008723578_Cladophialophora_carrionii
MDPHDAQEYVTNIASTAAEQFQKIPGSAIFLRYVQSSYQNDPIRSAVELFLVLFAIRYLLAPKYSTKQNYVKLSEEEIDDLVDEWTPEPLVANTTPFEEAELEKRPVIVGPSGPRSKLANGRTVMNLASYNFYNFISNETLKERAIQTLRTYGVGPCGPPGFYGTQDVHMKIEADIAAFLGTTACIIYAQAFSTISSVIPAFSKRGDIIVADKAVNYAIRKGIQISRSAVRWYEHNDMEDLQRVLARVTKEQAKKPLTRRFIITEGLFENTGDMVDLPKIIELKLKYKFRLILDETWSFGVLGRTGRGVTEHQHVDAAEVDMIVGAMAGPLAAAGGFCAGSDEVVEHQRLSAASYTFSAALPAISAVTASETLMMLQTQPDLFIQLKENIKAMWQQIDPRSDWVSCTSAPENPIMLLVLKPEVISSRRLSVEDQQQLLQDVVDECLSQNVLITRVKTLPAGPSGAKTDIYTPSPALKVCLTIGLTKKEIEKAGVTIRHAITKIMTRKR
>XP_016248790_Cladophialophora_immunda
MDPHDAQEYVTNLASTAAEQFQKIPGSAIFLRYVKSSYQNDPIRSAVELFLVLFAIRYLLAPKYSTKQNYVKLSDEEIDDLVDEWTPEPLVGKTTAFEDAELERRPIIVGPSGPRSKLNNGRTVTNLASYNFYNFVSNENLKERAIQTLRTYGVGPCGPPGFYGTQDVHMKIEADIAAFLGTTACIIYAQAFSTISSVIPAFSKRGDIIVADKAVNYAIRKGIQISRSAVRWYEHNDMEDLQRVLAKVTKEQAKKPLTRRFIITEGLFENVGDVVDLPKIIELKLKYKFRLILDETWSFGVLGRTGRGVTEHQHVDAAEVDMIVGSMAGPLSAAGGFCAGSDEVVEHQRLSAASYTFSAALPAMSAVTASETLMMLQTQPDLFIQLKENIRAMWQQLDPRSDWMHCTSAPENPIMILVLKPEVVSSRRLTTEDQQQLLQDIVDECLSQNVLITRVKTLPAGPSGAKTEIYSPSPALKICLTVGLTKKEVEKAGITIRHAITKILTRKR
>XP_007748489_Cladophialophora_psammophila
MDPHDAQEYLTNLANTAADQFQKIPGSAIFLRYVKSSYQNDPIRSAVELFLVLFAIRYLLAPKYSTKQNYVKLSDEEIDDLVDEWTPEPLVGKTTSFEDAELERRPIIVGPSGPRSRLTNGRTVTNLASYNFYNFVSNENLKERAIQTLRTYGVGPCGPPGFYGTQDVHMKIEADIAAFLGTTACIIYAQAFSTISSVIPAFSKRGDIIVADKAVNYAIRKGIQISRSAVRWYEHNDMEDLQRVLAKVTKEQAKKPLTRRFIITEGLFENVGDMVDLPKIIELKLKYKFRLILDETWSFGVLGRTGRGVTEHQHVDAAEVDMIVGSMAGPLSAAGGFCAGSDEVVEHQRLSAASYTFSAALPAMSAVTASETLMMLQTQPDLFAQLKENIKAMWQQLDPRSDWMHCSSAPENPIMMLVLKPEVVSSRRLTIEDQQQLLQDIVEECLSQNVLITRVKTLPASPSGAKSDIYAPSPALKVCLTVGLTKKEIEKAGITIRHAITKILTRKR
>XP_018692296_Fonsecaea_erecta
MDSHDAHEYVTNLANTAAEQFQKIPGSAIFLRYVKSSYQNDPIRSAVELFLVLFAIRYLLAPKYSTKPNYVKLSDEEIDDLVDEWTPEPLVGKTTAFEDAELERRPIIVGPSGPRSKLTNGRTVTNLATYNFYNFVSNENLKERAIQTLRTYGVGPCGPPGFYGTQDVHMKIEADIAAFLGTTACIIYAQAFSTISSVIPAFSKRGDIIVADKAVNYAIRKGIQISRSAVRWYEHNDMEDLQRVLAKVTKEQAKKPLTRRFIITEGLFENVGDMVDLPKIIELKLKYKFRLILDETWSFGVLGRTGRGVTEHQHVDAAEVDMIVGSMAGPLSAAGGFCAGSDEVVEHQRLSAASYTFSAALPAMSAVTASETLMMLQTQPDLFIQLKENIKVMWQQLDPRSDWVYCTSAPENPIMMLVLKPEVVSSRRLTFEDQQQLLQDIVDECLSQNVLITRVKTLPAGPSGAKTEIFTPSPALKICLTVGLTKKEIEKAGITIRHAITKILTRKR
>XP_022516014_Fonsecaea_monophora
MDSHDAQEYVTNLANNAAEQFQKIPGSAIFLRYVKSSYQNDPIRSAVELFLVLFAIRYLLAPKYSTKQNYVKLSDEEIDDLVDEWTPEPLVGKTTPFEDAELERHPVIVGPSGPRTKLNNGRTVINLASYNFYNFISNENLKERAIQTLRTYGVGPCGPPGFYGTQDVHMKIEADIAAFLGTTACIIYAQAFSTISSVIPAFSKRGDIIVADKAVNYAIRKGIQISRSAVRWYEHNDMEDLQRVLAKVTKEQAKKPLTRRFIITEGLFENVGDMVDLPKIIELKLKYKFRLILDETWSFGVLGRTGRGVTEHQHVDAAEVDMIIGSMAGPLSAAGGFCAGSDEVVEHQRLSAASYTFSAALPAMSAVTASETLMMLQTQPDLFSQLKENIKAMWQQLDPRSDWMYCTSAPENPIMLLVLKPEVVSSRRLTFEDQQQLLQDIVDECLAQNVLITRAKSLPAGPSGTKTDIFTPSPALRVCITIGLTKKEIEKAGITIRHAITKILTRKR
>XP_016636687_Fonsecaea_multimorphosa
MDPQDAQEYVTTIANTAAEQFQKIPGSAIFLRYVKSSYQNDPIRSAVELFLVLFAIRYLLAPKYSTKPNYVKLSDEEIDDLVDEWTPEPLVGKTTPFEDAELERRPIIVGPSGPRSKLTNGRTVTNLASYNFYNFVSNENLKERAIQTLRTYGVGPCGPPGFYGTQDVHMKIEADIAAFLGTTACIIYAQAFSTISSVIPAFSKRGDIIVADKAVNYAIRKGIQISRSAVRWYEHNDMEDLQRVLAKVTKEQAKKPLTRRFIITEGLFENVGDMVDLPKIIELKLKYKFRLILDETWSFGVLGRTGRGVTEHQHVDAAEVDMIVGSMAGPLSAAGGFCAGSDEVVEHQRLSAASYTFSAALPAMSAVTASETLMMLQTQPDLFIQLKENIKVMWQQLDPRSDWMYCTSAPENPIMILVLKPEVVSSRRLTIEDQQQLLQDIVDECLSQNVLITRVKTLPAGPSGAKTDIYTPLPALKICVTVGLTKKEIEKAGITIRHAITKILTRKR
>XP_022503797_Fonsecaea_nubica
MDSHDAQEYVTNLANNAAEQFQKIPGSAIFLRYVKSSYQNDPIRSAVELFLVLFAIRYLLAPKYSTKQNYVKLSDEEIDDLVDEWTPEPLVGKTTPFEEAELERHPIIVGPSGPRTKLNNGRTVINLASYNFYNFISNENLKERAIQTLRTYGVGPCGPPGFYGTQDVHMKIEADIAAFLGTTACIIYAQAFSTISSVIPAFSKRGDIIVADKAVNYAIRKGIQISRSAVRWYEHNDMEDLQRVLAKVTKEQAKKPLTRRFIITEGLFENVGDMVDLPKIIELKLKYKFRLILDETWSFGVLGRTGRGVTEHQHVDAAEVDMIVGSMAGPLSAAGGFCAGSDEVVEHQRLSAASYTFSAALPAMSAVTASETLMMLQTQPDLFFQLKENIKAMWQQLDPRSDWMYCTSAPENPIMLLVLKPEVVSSRRLTFEDQQQLLQDIVDECLAQNVLITRAKSLPAGPSGTKTDIFTPLPALRICITIGLTKKEIEKAGITIRHAITKILTRKR
>XP_013278515_Fonsecaea_pedrosoi
MDSHDAQEYVTNLANNAAEQFQKIPGSAIFLRYVKSSYQNDPIRSAVELFLVLFAIRYLLAPKYSTKQNYVKLSDEEIDDLVDEWTPEPLVGKTTPFEDAELERHPVIVGPSGPRTKLNNGRTVINLASYNFYNFISNENLKERAIQTLRTYGVGPCGPPGFYGTQDVHMKIEADIAAFLGTTACIIYAQAFSTISSVIPAFSKRGDIIVADKAVNYAIRKGIQISRSAVRWYEHNDMEDLQRVLAKVTKEQAKKPLTRRFIITEGLFENVGDMVDLPKIIELKLKYKFRLILDETWSFGVLGRTGRGVTEHQHVDAAEVDMIVGSMAGPLSAAGGFCAGSDEVVEHQRLSAASYTFSAALPAMSAVTASETLMMLQTQPDLFSQLKENIKAMWQQLDPRSDWMYCTSAPENPIMLLVLKPEVVSSRRLTFEDQQQLLQDIVDECLAQNVLITRAKSLPAGPSGTKTDIFTPSPALRVCITIGLTKKEIEKAGITIRHAITKILTRKR
>XP_007756012_Cladophialophora_yegresii
MDPHDAQEYVTTIASTAAEQFQKIPGSAIFLRYVQSSYQNDPIRSAVELFLVLFAIRYLLAPKYSTKQNYVKLSEEEIDDLVDEWTPEPLVAKTTAFEEAELEKRPVIVGPSGPRSKLANGRTVMNLASYNFYNFISNETLKERAIQTLRTYGVGPCGPPGFYGTQDVHMKIEADIAAFLGTTACIIYAQAFSTISSVIPAFSKRGDIIVADKAVNYAIRKGIQISRSAVRWYEHNDMEDLQRVLARVTKEQAKKPLTRRFIITEGLFENTGDMVDLPKIIELKLKYKFRLILDETWSFGVLGRTGRGVTEHQHVDAAEVDMIVGAMAGPLAAAGGFCAGSDEVVEHQRLSAASYTFSAALPAISAVTASETLMMLQTQPDLFIQLKENIKAMWQQIDPRSDWVSCTSAPENPIMLLVLKPEVISSRRLSIEDQQQLLQDVVDECLSQNVLVTRVKTLPAGPSGAKTDIYTPSPALKVCLTIGLTKKEIEKAGVTIRHAITKIMTRKR
>XP_016231425_Exophiala_spinifera
MDSQEPQVYLAHLANAASEQFHKIPGSAIFLRYVQSSYQNDPVRSAVELFLVLFAIRYLLAPKYSTKPNYVKLSEEEIDDLVDEWTPEPLVAKSTPFEEAELEKRPVIVGPSGPRVKLANGRTVTNLASYNFYNFVSNETLKERAIQTLRTYGVGPCGPPGFYGTQDVHMKIEADIAAFLGTTACIIYAQAFSTISSVIPAFSKRGDIIVADKAVNFAIRKGIQISRSTVRWYEHNDMEDLQRVLAKVTKEQAKKPLTRRFIITEGLFENVGDMVDLPKIIELKLKYKFRLILDETWSFGILGRSGRGITEHQHVDAAEVDMIVGSMAGPLSAAGGFCAGSDEVVEHQRLSAASYTFSAALPAISAVTASETLMMLQTQPELFAQLKDNIRTMWAQLHPRSDWMYCTSAVENPIMLLILKPEVITARRLSLEDQQQILQDIVDECLTQNVLITRVKSLPAGPSGAKTDIYMQMPALKVCVTIGLTKKEVEKAGIIIRHAITKIMTRKR
>XP_016263867_Exophiala_oligosperma
MDSQEPQVYLAQLANAASEQFHKIPGSAIFLRYVQSSYQNDPVRSAVELFLVLFAIRYLLAPKYSTKPNYVKLSEEEIDDLVDEWSPEPLVAKSTPFEEAELEKRPIIVGPSGPRAKLANGRTVTNLASYNFYNFLSNENLKERAIQTLRTYGVGPCGPPGFYGTQDVHMKIEADIAAFLGTTACIIYAQAFSTISSVIPAFSKRGDIIVADKAVNYAIRKGIQISRSTVRWYEHNDMEDLQRVLAKVTKEQAKKPLTRRFIITEGLFENVGDMVDLPKIIELKLKYKFRLILDETWSFGVLGRTGRGVTEHQHVDAAEVDMLVGSMAGPLSAAGGFCAGSDEVVEHQRLSAASYTFSAALPAISAVTASETLMMLQTQPDLFAQLKDNIKTMWAQLHPRSDWVYCTSAVENPIMLLTLKPEVITARRLSLEDQQQILQDVVDECLTQNVLITRVKSLPAGPSGAKTDIYAQAPALKICVTIGLTKKEIEKAGITIRHAITKIMTRRR
>XP_013314561_Exophiala_xenobiotica
MDAQDAHVYLANLANATSEQFHKIPGSAIFLRYVQSSYQNDPVRSAVELFLVLFAIRYLLAPKYSTKPNYVKLSEEEIDDLVDEWTPEPLVSKSTPFEEAELEKRPVIVGPSGPRAKLANGRTVTNLASYNFYNFVSNENLKERAIQTLRTYGVGPCGPPGFYGTQDVHMKIEADIAAFLGTTACIIYAQAFSTISSVIPAFSKRGDIIVADKAVNYAIRKGIQISRSAVRWYEHNDMEDLQRVLARVTKEQAKKPLTRRFIITEGLFENVGDMVDLPKIIELKLKYKFRLILDETWSFGVLGRTGRGVTEHQHVDAAEVDMIVGSMAGSLSAAGGFCAGSDEVVEHQRLSAASYTFSAALPAMSAVTASETLMMLQTQPDLFSQLKENIKAMWAQLDPRSDWIHCTSAPENPIMLLVLKPEVVSSRRLNVEDQQQILQDTVDECLAQNVLITRVKSLPAGPSGAKTDIYTAVPALKVCVTIGLTKKEIEKAGITIRHAITKILTRKR
>XP_007725221_Capronia_coronata
MDTQDAQEYLTNFVNVTSTQFHKLPGSAIFLRYVKSSYQDDPVRSAVELFLVLFAIRYLLAPKYSTKPNFVKLTEEEIDDLVDEWTPEPLVAKTTPFEEAELEKRPVIVGPSGPRSKLTNGRTVTNLASYNFYNLVSNENLKERAIQALRTYGVGPCGPPGFYGTQDVHMKVEADIAAFLGTTACIMYAQAFSTISSVIPAFSKRGDIIVADKAVNYAIRKGIQISRSAVRWYEHNDMEDLQRVLAKVTKEQAKKPLTRRFIITEGLFENVGDMADLPKIIELKLKYKFRLILDETWSFGVLGRTGRGITEHQHVDAAEVDMIVGSLAGPLSAAGGFCAGSDEVVEHQRLSASSYTFSAAPSAIAAVTASEILVMLQTQPELFTQLRDNIRSMWTQLDPRSDWMYCTSAPENPIMLLALKPEVVSSRRLTPDDQQQLLQDIVDECLAQNVLITRAKTLPAGPSGAKTDIFSPLPALKVCITLGLTKKEIEKSGIIIRHAITKVLTRKR
>XP_007734110_Capronia_epimyces
MDSQEAQEYLTNFVNVTSTQFHKLPGSAIFLRYVKSSYQDDPVRSAVELFLVLFAIRYLLAPKYSTKPNYVKLSEEEIDDLVDEWVPEPLVAKATPFEDAELEKRPVIVGPSGPRSKLTNGRTVTNLASYNFYNFVSNENLKERAIQTLRTYGVGPCGPPGFYGTQDVHMKIEADIAAFLGTTACIIYAQAFSTISSVIPAFSKRGDIIVADKAVNYAIRKGIQISRSAVRWYEHNDMEDLQRVLAKVTKEQAKKPLTRRFIITEGLFENVGDMADLPKIIELKLKYKFRLILDESWSFGVLGRTGRGLTEHQHVDAAEVDMLIGSMAGPLSAAGGFCAGSDEVVEHQRLSASSYTFSAALPAIAAVTASETLMMLQTQPELFVQLKENIRSMWTQLDPRSDWMYCTSTPENPIMLLTLKPEVVSSRRLTIEDQQQLLQDIVDECLAQNVLITRAKTLPAGPSGAKTDVYVPSPALKVCITLGLTKKEIEKSGIIIRHAITKILTRKR
>XP_009155795_Exophiala_dermatitidis
MEFQDAQVYLNNLVNVTSTQFHKIPGSAIFLRYVKSSYQNDPVRSAVELFLVLFAIRYLLAPKYSTKPNYVKLSEEEIDELVDDWTPEPLVAKMTPFEEAELEKRPVIVGPSGPRSKLANGRTVTNLASYNFYNFVSNENLKERAIQTLRTYGVGPCGPPGFYGTQDVHMKIEADLAAFLGTTACIIYAQAFSTISSVIPAFSKRGDIIVADKAVNYAIRKGIQISRSAVRWYEHNDMEDLQRVLAKVTKEQAKKPLTRRFIITEGLFENVGDMADLPKIIELKLKYKFRLILDETWSFGVLGRTGRGLTEHQHVDAAEVDMIIGSMAGPLSAAGGFCAGSDEVVEHQRLSAASYTFSAALPAIAAVTASETLMMLQTQPELFTQLKENIRAMWAQLDPRSDWMYCTSAPENPIMLLSLKPEVVSSRRLTVDDQQQILQDIVDECLAQNVLITRVKNLPAGPSGTKTDIYSPLPALKVCITLGLTKKEIEKSGIIIRHAITKILTRKR
>XP_013264873_Exophiala_aquamarina
MDVQDAQEYLTTLVRSTSEQFHKLPGSAIFLRYVKSSYQNDPIRSAVELFLVLFAIRYLLAPKYSTKPNYVKLSDEEIDDLVDEWTPEPLVGKTTPFEEADLEKRPVIVGPSGPRSKLANGRTVTNLASYNFYNFVSNENLKERAIQTLRTYGVGPCGPPGFYGTQDVHMKIEADIAAFLGTTACIIYAQAFSTISSVIPAFSKRGDIIVADKAVNYAIRKGMQISRSTIRWYEHNDMEDLQRVLAKVTKEQARKPLTRRFIITEGLFENVGDMVDLPKIIELKLKYKFRLILDETWSFGVLGRTGRGITEHQHVDAAEVDMLIGAMSGPLAAAGGFCAGSDVVVEHQRLSAAAYTFSAALPAISAVTASETLMMLQTQPEHLSQLRENLKTMWLQLDPRSDWMYCTSAPENPIMLLVLKPEVVSSRRLTLDDQKVLLQDIVDECLAQNVLITRMKTLPTGASKTEIYTPLPALKVCVTTGLSRKEIEKAGITIRHAITKILSKKR
>XP_016228464_Exophiala_mesophila
MDAQDAQEYLTTLAHATSEQFHKIPGSAIFLRYVKSSYQNDPIRSAVELFLVLFAIRYLLAPKYSTKPNYVKLSDEEIDDLVDEWTPEPLVGKTTAFEEADLEKRAIIVGPSGPRCRLANGRTVTNLASYNFYNFVSNENLKERAIQTLRMYGVGPCGPPGFYGTQDVHMKIESDIAAFLGTTACIIYAQAFSTISSVIPAFCKRGDIIVADKGVNYAIRKGIQISRSTIRWYEHNDMEDLQRVLAKVTKEQARKPLTRRFIITEGLFENSGEMVDLPKVIELKLKYKFRLILDETWSFGVLGRTGRGITEHQHVDAAEVDMIVGSMSGPLTGAGGFCAGSDQVVEHQRLSALSYTYSAALPAMSAVTASETLMMLQTQPEYITQLRENIKTMWAQIDPRSDWVYCSSAPENPIMLLVLKPEVVSSRRLTWDDQQILLQEIVDEALSQNVLITRVKSLPAGPSGTKTEIYTPNPALKVCVTMGLSKKEIEKAGIIIRHAITKVVGKKR
>XP_013274030_Rhinocladiella_mackenziei
MDSQDAQVYFTSLANVASEQFQKIPGSAIFLRYVKSSYQNDPIRSVVELLLVLFAVRYLLAPKYSTKPNYVKLSEEEIDDLVEEWTPEPLVGKATPFEEAELESRPVIVGPSGPRSKLANGRTVTNLASYNFYNWVSNENLKERAIQTLRTYGVGPCGPPGFYGTQDVHLKLESDIAAFLGTTACIIYAQAFSTISSVIPAFSKRGDIIVADKAVNYAIRKGIQISRSAVRWYEHNDMDDLQRVLAKVTKEQAKKPLTRRFIITEGLFENVGDMVDLPKIIELKLKYKFRLILDETWSFGVLGRTGRGVTEHQHVDAAEVDMIVGSMAGPLSAAGGFCAGSDEVVEHQRLSATAYTYSAALPAISAVTASETLMMMQTQPDLFVQLRENIKAMWAQLDPRSDWMYCTSAPENPIMILVLKPETVSSRRLTIQDQQLLLQDIVDECLSQNVLITRVKTLPAGPAGAKSDIYMPLPALKVCLTLGLTKKEIEKAGIIIRHAITKILTRKR
>XP_018004735_Phialophora_attinorum
MSNHPQGGHGGQHGYYNADASNPYHQDGGYYEGHNGYQDDYYDNQYYDQNGQQHNQGRGRRRGHDSEEDSETFSDFTMRSDMARAAEMDYYGRGDERYNSGYDQRGYRPPSSQISYGNRSSGASTPVYGMDYNNALPAGQRSREPYPAWTSDAQIPLSKEEIEDIFLDLTAKFGFQRDSMRNMYDHMMTLLDSRASRMTPNQALLSLHADYIGGDNANYRRWYFAAHLDLDDAVGFANMKLGKANRRTRKARRAAAKKAKQNPQNEEQTLEALEGDNSLEAAEYRWKTRMNRMSQHERARQIALYLLIWGEANQVRFMPECLCFIFKCADDYLNTPACQNRVEPVEECTYLNNIITPLYSYIRDQCYEIVDGKYVRRERDHKNTIGYDDINQLFWYPEGIERIVMQDKSRLCDLPPAERFLKLSEVNWKKCFFKTYKETRSWFHLVTNFNRIWVIHISAFWFYTAFNSPTLYTKNYQQQINNQPNPAAQWSAVALGGTVATVIQILATLCEWLYVPRSWAGAQHLTKRLLFLILVLVVNAGPSVYIFMFKQTGKISLIIGVVQFLIALATFLFFSIMPLGGLFGSYLTRNSRQYVASQTFTASYPRLTGNDMWMSYGLWVMVFAAKMAESYFFLTLSFRDPIRILSYTKIRLCVGDALVKDYLCKYQPQILLGIMFFTDLILFFLDTYLWYIIWNCVFSVFRSFYLGVSIWTPWRNIFSRLPKRIYSKVLATTDMEIKYKPKVLISQVWNAIVISMYREHLLAIDHVQKLLYHQVPSEQEGKRTLRAPTFFVSQEDHSFKTEFFPSQSEAERRISFFAQSLSTPIPEPLPVDNMPTFTVLIPHYSEKILLSLREIIREDEPYSRVTLLEYLKQLHPHEWDCFVKDTKILADETSQFNGDYEKSEKDTAKSKIDDLPFYCIGFKSAAPEYTLRTRIWASLRSQTLYRTISGFMNYSRAIKLLYRVENPEVVQMFGGNSDKLERELERMARRKFKIVVSMQRYAKFKKEERENTEFLLRAYPDLQIAYLDEEPPANEGEEPKLFSALIDGHSELLENGMRRPKFRVQLSGNPILGDGKSDNQNHAIIFYRGEYIQLIDANQDNYLEECLKIRSVLAEFEEMTTDNVSPYTPGLAPVKTNPVAILGAREYIFSENIGVLGDVAAGKEQTFGTLFARTLAQIGGKLHYGHPDFLNGVFMTTRGGVSKAQKGLHLNEDIYAGMNALLRGGRIKHCEYYQCGKGRDLGFGSILNFTTKIGTGMGEQMLSREYYYLGTQLPLDRFLSFYYAHPGFHVNNMFIMLSVQMFMIVLINLGALKAETITCDYDRDKPLTDPLKPNGCTNLVPVMEWVERCVLSIFIVFFISFLPLVVQELMERGFWRAATRLAKHFASASPVFEVFVCQIYASSIQQDLSFGGARYIGTGRGFATARIPFGVLYSRFAGPSIYLGARALMMLLFATMTVWFPWLIWFWISIIGLVISPFIFNPHQFAWNDFFIDYRDYLRWLSRGNSRSHASSWIAFCRLSRTRLTGFKRKVLGAPSEKLSGDVPRARFTSVFFAEIVGPFIVVLATLVPYLYINAQTGVQDPQPATQSLLRVGIIAFGPIAVNAGVLGGLFAMACCMGPVLSMCCKKFGSVLAAIAHGVAVFMLLAFWEVMFFLEGWQFHKALLGMIAVVAIQRWFFKLIIALALTREFKSDTANIAWWTGKWYAMGWHSISQPAREYLCKITELGFFAADFILGHIILFIMLPALCIPYVDKFHSVMLFWLRPSRQIRPPIYSIKQSRLRRRRVIRYAVLYFVLLVLFLILFVGPVIVFKFMDSPTLGGIPAGLLQPTGQNNNDTLPIPSSDPRVCPQMDPATNNATALITSSSSIMNTSDLPEHFWTALNTASEQFHKLPGSAIFLRYVKSSYQNDPVRSAVELFLVLFAIRYLLAPKYSTKPGLVRLSEEEIDDLVEEWQPEPLVGKTTAFEEAELEKRPVIVGPTGPRVKLANGRTVTNLASLNFYNFSANEHLKERAIQTLRTYGVGPCGPPGFYGTQDVHMKVEADIAAFLGTQACIIYAQAFSTISSVIPAFSKRGDIIVADKGANYAIRKGIQISRSHVRWFEHNDMEDLQRVLAKVTKEQAKKPLTRRFIITEGLFENSGELTDLPKIIDLKSKYKFRLILDETCSFGVLGRTGRGITELQHVDSAEVDIIVGSMAGALAGAGGFCAGSDDVVEHQRITAASYTFSAALPAMAAVTVSETVMMLQTQPDLQTQLKENIKTMWGQIDPRSDWVYCMSAKENPVMLLTLKPEVVASRRLGDGEVQGLLQEMVDEALAQGVLINRVKFLSPDPSGSRGQIYVQQPALKVCMTIGLTKKEVEKAGTTIRHAITKVMNKKR
>NP_595848_Schizosaccharomyces_pombe
MSYSYPFFDDVYAYYNQTVTFFGKALDVLPGSPIVKRYIKSSYQNDPLRTFIEFLLLVFAAYYVLRKPRTSPDNNYVEFTEKEINELVDDWKPEPLVAELTDVEKLELKSIPVLESVHLHTKLIDGRPITNFASFNFLDLAENKHITECAVATLRECGLGACGPPGFYGTQDKHLRLEKDIASFIGVERAIVYAQSFQTISSVIPAFSKRGDILVVDEACNFAIQKGIQISRTTIRYFKHNNMKDLERILQELEDDFVKHNRPLTRRFIITEGISENYGDMVDLTKIVALKKKYKYRLILDETWSFGTCGRTGKGLTEHFGVPPTDVEIIIGSLTTSLAGGGGFCAGSELMVEHQRLSGMAYIYSAALPASLAVAAYEAISILSRDGGSMLNDLRSKSALFHAKLSRNKFFETSSDIESPIIHLRFKDKDISHDKQVFLLEEIVELCIAEGFLIARAKRVESLERVKVQPSLRICISTGHSAEEIEKLALLIKEKTEIVFDKHKVINQV
```
