## Supplementary material for "Coding Sequence Insertions in Fungal Genomes are Intrinsically Disordered and can Impart Functionally-Important Properties on the Host Protein": fasta protein sequences: XP_716281.1_blasthits_fa.txt

```
>XP_716281_Candida_albicans
MSLNLPNPSLIGILLVISTHSGPQLIYKYPFDLSNDPSRDESKYALDDNEDDELYDHEESEDENEVNENEMYGVNSRNWDSKHIDYYMGTKSDLLKFLDEQDSRRRKITTTSPSEEKHTKEKHGLTKTISKSSTMASSSTTSPPESSIQGEIFGTDAAYICEMLAPPKQMCNTRFEMTIQDKLFLGLPVHRSDNGQWRSIGHNNEHDEEETHTAKNSLNMFHLVFVMNPPVIESNYRVDEMFHYVISRLSLVLRYEQQKHDYVSQQVKNILALRESLEGNESLLTEKSSLSRVIRDCFEGISTSTIANLSINGKLRSFQIPIKTEFHSLPDPSVPFLPASYLSSTVELLGDTSFINVGETSRYGHAFNSVQDEENSAEKIIVYFALLLLDDPESIIKDMKTETDSTLAKFIRMIEPTESLLKLSARNSKLDISQIKDFAFHLIYWRRARVILPLSSRSVYIVSPMAPITIKLYDDISFFNRRFPTLPSLPHFLKLLSPQSRKPQQFATVIPSKDHRDRYLQALGWLIKHGYVTQLQTFIWLKISRKIKIKVEEDIENENLAKKKKKQKNGSVTVATANSSKTEAPIMPTDNTSKQVSDSKDSDKPEDDEYASKPRLDGLHEHIDGTPIVTLVQGDDTIILDPGRATTLERRWINKIIYEECKLSPELTAVFYKLLKYMNGKNSLELLLLKENISRSELRKLLLSIEEHIISVRHW
>XP_002422360_Candida_dubliniensis
MSLNLPNPSLIGILLVISTHSGPQLIYKYPFDLSNDSSRDESKYALDDNEDDELYDHEESEDENEMYGVNSRNWDSKHIDYYMGTKSDLLKFLDEQDSRRRRITTTSPSEDKHTKEKHGLTKTISKSSTMASSSITSPPEASIQGEIFGTDATYICEMLAPPKQMCNTRFEMAVQDKLFLGLPVHRQDNGQWRSIGHNNQHDEEELNETTEKTYTAKNSLNMFHLVFVMNPPVIESNHRVDEMFHYVISRLSLVLRYEQQKHDYVSQQVKNILALRESLEGNESLLTEKSSLSRVIRDCFEGISTSTIANLSINGKLRSFQIPIKTEFHSLPDPSVPFLPASYLSSTVELLGETSFINVGETSRYGHAFNPVPDEENSAEKIIVYFALLLLDDPESIIKDMKTENDSTLAKFIRMIEPTESLLKLSARNSNLDISQIKDFAFHLIYWRRARVILPLSSRSVYIVSPMAPITIKLYDDISFFNCRFPTLPSLPHFLKLLSPQSRKPQQFATVIPSKDHRDRYLQALGWLIKHGYVTQLQTFIWLKISRKIKIKVEEDIENENLAKKKKKQKNGSVSSKNVVTANSLKTETPIMPTDNTSKQVTNSKDSVKPNDDEFASKPHYPVLDGLHEHIDGTPIVTLVQGDDTIILDPGRATTLERRWINKIIYEECKLSPELTAVFYKLLKYMNGKHSLELLLLKENISRSELRKLLLSIEEHIISVRHW
>XP_002548747_Candida_tropicalis
MSFNLPNPSLEGILLVISTHSGPQLIYKYPFDLTNDRHNLKILGEQNVKLTKDNDVDDELYDQNESNDDEDDEGNGRYMEKSIPENEMYGVSSRTWDAKNLDYYLGTKLDLLTFLDEQDNQRKYLDQLKSKGSDKKKTNNAALKNILTKTVSKASTTASQSTTSGRESTINGEIFGNDPAYICEMLAPPKQMCNTRFEITIEDKIFLGFPVHRQDNGQWRSSTHRNLDGSQRGEAKDQQLEEDAEESTAKDSKNILSMFHLVFVMNPPVIESNYRVDEMFHYVISRLSLVLRYEQQKHAYISHQVKNILELRDQLDGNEAFLTEKSSLCRVIRDCYQAISTSTIANLSINGKLRSFQIPIKTEFHSLPDASVPFIPGSYLSSIVKSLGDNGFLNVGETTRYGQAFQAAQDDDDSADKVIIYFALLLLDEPESIIKDMKTENNSTLAKFIRMIKPTESLLKLSMRNNKLDISQIKNFAYHLIYWRRARVIQPLSSRSVYIVSPMAPISIKLYDDISSFRQKFPMLPPLPQFLKLFSPQSRKPQQFAAVIPSKDHRDRYLQALGWLIKHGYVTQLQTFIWLKISRKIKLKVEEDIENENILKKKKTRSNTRSFSDVKKIDNSSKTKTDNSSKQVNEINDIHDRNKSADEEFKHQTHFPAFTDLRDTLDKIPTVTLVQEDDTIILDPGRATTLERRWINKIIFEECKLPHELVTIFYKLLMYMNGKNSLELLLLKEDIPRNELRKLLVAIEEHIISVRHW
>XP_003869537_Candida_orthopsilosis
MSLNLPNPSLIGILLVTSTHSGPQLAYKYPTNLKLSHGEKHDNGSPRQGKDHSIDSTKKPDDIENQDVPDYYDEDDELYEYRDDEDDVDDENVNHLAGDNSDDDRDLYGIDAKVWDVDDLNYYMGTKLDLKRFLDQQDDRRKQRLSSKVLEKGSDKTKTKLSDSIVLKQTSSKTSIAHSQHSSTSNTQASSVSINDDIMGMDPSYLCEMLAPPTAMCNARFEMTIEGKTFLGLPIHKSIDGGWKTRPRSNSKQIDQNASRSRSNSRPIDPKTKAHDLPNDSELENGDLRSNLNMFHLVFIMNPPMMETNYRIDEMFHHVISKLSLILRRAQLKHDYIGKEVKRIISLREEGNNENGLAEKSSLCKLIRDCFIGISSSKVVNLMINGKLKSFQIPVKTEFHSLPDVTVPCIPGSYLSSTVNTLSNFGLINVGESSRYGQKDEVFRHSQEDDDSDEVVIYYALLLLDEPENIIRDIQTSNDSILANFIRSIEPTESLLKISLRYPKLDVRQIKSFAFHLIYWRKARIVQPLSSRSVYIISPMAPLTTKLYEDISEFNKKFSTLPSLPHFLKLLSPKSRKPQQFAAIIPSRDHRDSYMRALAWLNRFGYATQQLTFIWLKISRKIKIKVEEDIENENLAKRKVNKFVADEKTTKTTDNSSKQVTSADNTNLVNSNGNTASKSDIEATSASKANKSNLDSLKYHLNKSSSSVTLLEDDDTIILDPGRASTLERRWINEIIFEECKLNTELTTIFYKLLKYMNGESPLELLLLKDNVSRSELKKLLLAIEPHIISVKHW
>XP_001525156_Lodderomyces_elongisporus
MSRNLPNPSLVGILFVVSTHSGPQLLYKYPHNLTDRVFSLVPRKHAGTEDGMQHLVRDDKDDDDDDELYEYNEDEDPESGDLLFFDKDGTSRDRSGINVISDTNHSQYYYGTKLELKRTLDEGRALRRATPHKYNHNRLSTEHPKRNEHSQGSKSRRSIRNTDTTQDDNYQKQKGQQEGREKKDKDKEKEKEKDAEEKGDVSEPHSAVDTFSIADDIFGMAPGYLCEILSPPRQMCNTRYEVTIQDKIFLGLPIHQHADGTWTNARSSKRSQSGRSNSLHFENLTSSTEAQLASTTAQSLTMFHLVFIMNPPATECSYRIDEMFQHVASRTSLGLRLAQQKHNYVGNQMKAIQRAREQECKEVDLDKTLSLCKLIKECYLAISTSRIANLEIDGKQVVCQIPTKYEFDSLPEPSVPYIPRSFLSSSIHSFGMWDRSNIEQQKLDDDFLQESIMCFALLLLAEPHNILQDMNIVTNSPFGKFIMLLHPSESLLKFCSKNSQHFEPSEVKSYALHLIYWKKARAIQPLSSRSVYVASPMASLTTKLFEDIYRFKARFPMSPSLPQFLKLLSPQLKKPQQFASIIPSRDHRASYFEALAWLIRFGYVNQQLTFVWLKIPKNLRVKVEEDMENEDALLKRNKDRVFGEKSQTTDNTSKTMAVQESPHNNDITTTRDTKISNNRNNGSDFDTDADANVNVNSDANTSTNAAVANTAAGLVDARKDSLINATTETTESQTERLKKQLTLSVVDDEDTIILEPGRASTLERRWINEIISVCKLSHDLIAIFYKLLKFMNGKTPLEFLIIKNEISRLDLKKLLYAIGNYIVSVRHW
>XP_007373510_Spathaspora_passalidarum
MSFNLPNPSLLGVLLVISTHSGPQLAYKYPPSLNESSNIPKFKDVNNWHYSSEEEDDDDDELYGQQSSSDDSDQEFTKRDLYEYSSGTNSAWDTHHIDYYLGTKLDLLSFLDEQNQRRSYLNKVKRAATANKSSTKKTTAKTEVSNTDNTIYGIDPAYLCEMLAPPKKMCNTRFELTIENKVFLGLPIHKYDDGHWRKPSEKNKSYHDHDGDIDNELAEDPKPDDSPSKPRLSLNMFHLVFIMNPPMIESNYRIDEMFHYVISRLSLVLRYEQSKHDYICDQVKSILTIKDQYTDEEELQTKLLEKSSLCKLIHDCYNSITTSKIANLLINGKLRSFQIPIKTEFHSLPDSTVPYIPGSYLSSTTNLLNNTGLINIGETSRYGHTFNAFREDDEEEDVIMYFALLLLDEPESMIRDIKTDKQSNMANFIRMVDSRQSLFKLSARLKLDIMQIKSFAYHLIYWRRARIIQPLSTRSVFIVSPMAPISLKLIDDIVLFKEKFPTLPSLPHFLKLLSPQSRKPQQFASIIPSKDHRESYLQALAWLIRFGYVTQLQTFIWLKISRNIKIKVEEDLENENLNKKKKKSLTTSTDNTFKPTDNTSKRDQGKHSLVTSPPEQPLKTTLPTVTLTEEDDTIILDPGRASNLERKWINKIIFEECKLSSELTTVFYKLLKYMNGKSSLELLLLKENISILELRKLLFEIEDYIISVRHW
>XP_043051468_Scheffersomyces_spartinae
MSYNLPNPSLLGILLIVSSHSGPQLIFKYPHDEEELAVDEVNTSDSDGEDNHSHSDDTMSGLNEEIDLTNMNYYMGTKKDIIGFLDDQERSRRLQRQTEVKDRLLNHPRPDDRSATTISLLSKKTSNPASSILDSHGTLDTVTNNNNNNNNNNNNGNNTPLPNAIYGIEMDYLCEMLAPPRQMCNTRFEIMIDEHVFVGLPIHKHDNGTWRQQESMKKKNRKSRSRSKSKSRRKSKSKSKKRTNKKNNSLKKSSTEGSLIGDGGEGDGSENDDDDNDEVINEDEDDDEDDDEDYDDDDDDTSGNIKKINLNMFHLVFVMNPPIVEFNYRIDEMFHYVISRLTMVLRYEQLKYSYVSQQVGLILSIKEQLSSKVECESSLIAKSSLCRLIYECYEAISNSRIANLSINNKLRSFQIPIKSEFYLLPEESVPYLPGSNISSMTKLLATSGLISAGETSRYSQKGFTPGESSSLQNEEYNGNNDDEMGTLSDQILHFAILLLDTPENIIRDIRTEDNSILAKFIRMIRPTESLFRISLRNSSLSHNHIKSFSFHLVYWRRARIILPLTSRSTYIMSPMAPISQNLYRDVKLFKKEFPSLPSLINFMRLLSGSDKPYDPNLMMNSKKKKLEVLKPQPYGMIIPTKDHKKSYMEALAWLMRYGYVTQLQTFLWLKISRKIKLKVEEDLENEAFQRKKTGKKATTAPSKGVDNSSKPMDEVTIATSAVTTTTNATNTQSKHQLQEKSAEINEIEMSLRKTQLGPKIVLEDDDDTILVDPVRATAIERKWINKIVQDECALNSELTTIFYKLLRYMNGNDSLELMLLKENISRSMLQKLLGEIKDHIIAVRHW
>XP_001386076_Scheffersomyces_stipitis
MSYNLPNPSLIGILLIISTHSGPQLIYKQPPGLTKEPDEDEGEYDQEDIAETESDEYGNYFEYDEDSNMYGTNLYKQWDANHLNYYMGTKKDLISFLDEIETKRKQASMKAVAKKRSQLSKIASNPSTISTTGNSGNDSIFGIEPAYLCEMLAPPKKMCNSRFEIMIDDKIFLGLPVHKYDNGSWRLKGSSKRINRNKEENTHQHEVDNSKSKLNLNMFHLVFIMNPPVIEYNYRIDEMFHYVISRLSLVLRYEQSKNDFISNQVKMILNLKEQFKEKEELESQLLNKSSLCKMIHDCYLSISQSKIANLSVNNKLRSFQIPIKTEFHSLPESSVPFIPGSHLSSTVGLLGTTGLINVGETTRYGEAMNDENEGISEAADDIVYFALLLLDDAESIIRDIKTESSGTLAKFIRMINPTESLLKLSTRSNSLDTLQVKSFAFHLIYWRRARVIQPLSTRSVYFVSPMAPITTNLYTDIREFKKSFPTLPSLPQFLKLLSPQSKKPSQFATVIPSKDHRDIYFEALSWLIRFGYVTQLQTFIWLKISRKIKIKVEEDLENESSSRKRSNITKKLLMGGTDNSSKDPAAESSTDNRIMDQNDDKEENATKQLSNINAEDQEIENIKERLKSTSLGPLVSLEDDDDTILLDPGRATTLERRWINKIIFDECKLSSELTNAFYKLLKYMDGKSPLELLLLKENISRTEIRKLLIAIEDHIISVRHW
>XP_020066309_Suhomyces_tanzawaensis
MSFNLPNPSLLGILLIISTHSGPQLVFNYPTNLSGEANDGQVTSDEEDEDEEGHDADPEQTLTHNQNLPKVSEALSPNPSLAPKLKSTVITKFKSSEWDSHHLDFYMGTKKDLLLFLDEQELTRKNYQSEKNYTTDADEESTSKSTSKNKSIFGVEPTYLCEMLSPPKNMCNSRFEIMVDNKIFLGLPIHKYANGNWRLRKGDRETTVRSKKDSSSREKPERIDSDSNNEEPFKSSNGIDLKGTGKAGSTSINMFHLVFIMNPPVIESTYRVDEMFHYVISRLSLVLRYEQLKYDYISLQVKLIINLKEQYTEEYGLTQHLISKSSLCKLICDCYNSISQSKIANLSVNNKLRSFQIPIKTEFHSLPEVSVPFIPGSHLSSTVNLLENSGLISVGETTRYSQSSQIDPSYLSTLDQEDGTNSSDDVIFFALLLLDDPESIIRDIKTEQDSTLARFIRMIKPTESLLKLTLRNTSLDRMQIKSFAFHLIYWRRARVIQPLSTRSTYIISPMSPITINLFNDIKRFKKAHPAIPSLPNFLKLLSPKSRKPQQFASVIPSKDHRDIYLEALGWLIRYGYVTQLQTFIWLKISRNVKIKVDEDLENENATKKRSSVSKKAAVGGTDNTSKDVKRPILPPQDHEVAKKNVDDEIDKMKEILKAVNSGHNVSVEEDDDTIILDPGRATALERRWINKIIFEECKLSSELIAIFYKLLKYMNGKSPLELLLLKENVSRGDLRKLLFAIEDHIISVRHW
>XP_020078379_Hyphopichia_burtonii
MSFNLPNPSLLGILFVISTHSGPQLVFKYPPDLSNERIQKRIRRKKVKSASFGRNSNTDIDDTSSSDDDGDAEDDYEVVDSDEDSNVQEFETENEWDSSHLDFYMGTKKDIFSFLDEQERQRKLKLKKSENELNFKEKPHNSIDAIKISDNDFSSNLLGFEPDYLSEILTPPKQMCNSRFEIMIENSIFLGLPIHNYDDGSWRITKKKHSKSNKNADEEDNVNNNENIKHSMNMFHVVFIMNPPIIECNYRIDEMFHYVISRLSLVLRYEQLKHDYVWNQVKLISKLKNEWKPSSNISLNNYLIMKSSLAKLIAECYTSISSSKIANLSINNKLRSFQIPIKTEFHSLPDSTVPFLPGSHLSSTVNMLGNTGLINVGETTRYGMNDNEDSDEIANAEDIIYFALLLLDDPETIIKDIRGELHSTLANFIRMIKPTESLLKLSNKLQQSDNSISVDINQIKSFAFHLIYWRRARVIAPLSTRSVYIVSPMAPITINLHEDIPKFKDSFQTLPSLPHFLKSLSTRSRKPKQFATIIPSKDHRDIYLNALAWLIRFGYVTQLHTFIWLKISRKVKLKVEEDLEYESSKIAKRKRDSDATDKLTSNVRSSGTTDNTSKQIDEGLSDIRNYKANNVSTSSYDPDLELLDKNIKSLNLGPNIVLEDDEDTIVIDPGRATTLERRWINKIIEDECKLSPELTGVFFKLLKYMNGKNSLELLLLKENITRHDLRKLLFAIEDHIISVRHW
>XP_015468664_Debaryomyces_fabryi
MSLNLPNPSILGILLVVSTHSGPQLVFQYPPDLSNDSKKNSSLKRTNKVSTLQSRVSDTEDDIDDDDYIADKENDEEYMNEDSDEREWDSRKMNYYLGTKKDLLLFLDEQEKFRQKPQGWNNSHSHEQTNIQMNSDDKSSLRRKSKPGSSDKQIDSPKLDATNSNNLKKTISSISDSQKSNTSKSSVSGAPPVSPITSSTILGFEADYLCEMLCPPKQMCNSRFEIMIDDLVFLGLPIHSYDNGSWRSKHSHRPKSGKLSKGRFKNATDNASIDNEKTDYENTSKSQSKNAMNMFHLVFIMNPPIIECNYRIDEMFHYVISRLSLVLRYEQLKHEYVWNQIRLIYNLKEEFRNQTTTLNLTRYLTDKSSLCKLISDCFIQISRSNIANLSINNKLRSFQIPIKTEFHSLPDSTVPYLPGSHLSSTVNMLANTGLISVGETVRYDNVNNLNGGTLDDIVDIDDNKSDSNADDIIYYALLLLDDPETIIRDIKAQQQSTLANFIRMIKPTESLLKLANKLKLQASDDGFSLDVGQIKSFAFHLIYWRRARVILPIGTRSVYIVSPMAPITLNFHHDIFIFKRTFPALPSLPHFLKLLSNSSKPRQLATIIPSKDHRDAYLNALSWLIRYGYVTQLHTFIWLKISRKVKMKVEEDLENESANNKRKKSSVSSDPNTSSKINSGTDNTSKTESNQEAIQRKMSLLKIVNKNTDSNPNSYDQEIDNIEKKLVSPSTGINIVLEEEGDTIIIDPGRASSLERRWINKVISEECSLSSELTVKFYDLLKYMNGKNSLELLLLKENVSRQELRKLLFAIEDHIISVRHW
>XP_459422_Debaryomyces_hansenii
MSLNLPNPSILGILLVVSTHSGPQLVFQYPPDLSNDSKKSSNLKRTNKTSTLQRKDSDSDELDIDDDDYIADNENDEEFVNADNDEEKEWDSRKMNYYLGTKSDLLSFLDEQEKFRQTSQERNKIYGHKQSDSHIDPDEIKSLHRNSKSGSSDKQIESPKLEASNSNNLKKTISSISDSQKSSTSKASTSGIPPVSPITSSTILGFEADYLCEMLCPPKQMCNSRFEIMIDDLVFLGLPIHSYDNGSWKSKHSHRPKSGKSSKGRSKNAADNASIDEGIDYETTSKSQSKNSMSMFHLVFIMNPPIIECNYRIDEMFHYVISRLSLVLRYEQSKHEYVWNQIRMIYNLKEEFRNQATMANLTKYLTDKSSLCKLISECFTQISRSNIANLSINNKLRSFQIPIKTEFHSLPDSTVPYLPGSHLSSTVNMLANTGLISVGETIRYDVNNLNSGGLDDFDDIDDNKSDSNADDIIYYALLLLDDPETIIRDIKAQQQSTLANFIRMIKPTESLLKLANKLKQQASDNGFSLDAGQIKSFAFHLIYWRRARVILPISTRSVYIVSPMAPITLKFHHDIFIFKKTFPALPSLPHFLKLLSNSSKPRQLATVIPSKDHRDAYLNALSWLIRYGYVTQLHTFIWLKISRKIKMKVEEDLENEGANNKRKKPSATADPNISNKLNAGTDNTSKTESNPEDIQRKMSQLRMINRNNNGNPTSYEQEIDNIEKKLLSPSIGLNLVLEDEGDTIIIDPGRASSLERRWINKVISEECNLSPELTVKFYELLKYMNGKNSLELLLLKENVSRQELRTLLFAIEDHIISVRHW
>XP_006684374_Yamadazyma_tenuis
MSFNLPNPSLLGLILVISTHNGPQLVFKYPNNLAVKPQDEELENDEYRADDSDSDTESSEDEWDTRHYNFYSGTKKDILSFLDDQDKHRNIKSDKASPKPPRTFQENIGLGIKNLGDSQSNNSKVSIGRPESTTIFGIEQDYLIEMLCPPKEMCNSRFEINIDDYIFSGLPVHCYDNGTWRKKTKIASNTDSTNLDDSVDSPRTTTSMTSFHLVFIAKPPVIESNYRIDEMYHYVVSRLSLVLRHEQSKHDYVWSQVRLISKLKEDFKNQNIFHDLTSFLNDKSSLCKLISDCYNAISSSQIANLSINSKLRSFQIPVKTEFYSIPDSTVPYLPGSHLSSTVNMIGKTGLINVGETARYDIDELNDEDADSSADDIIYLSLLLLDDPERIITDIKAESDSTLASFIRMIKPTETLLRLSHKLKADSSLMSLDISQIKSFAFHLIYWRRARAIPPLNTRSSYIVSPMAPITTNMYEDIAEFKKAFSTMPSLPQFLKLLSSPTKKPRQFATIIPSKDHREIYLDALAWLIRFGYVTKLNTFIWLKVSKKVKIKVEEDMENEALNMNFKTSERKKAVQGTDNTSKVVEKPSLSNVSNPSSYEKDIDDIVMGIKNINQGPEIVLEDDEDTIILDPARANALERRWINKVVTEECKLSPELTVIFFSLLKYMNGKNSLELILLKENIPRNDFRRLLIQIEDHLISVRHW
>XP_001486717_Meyerozyma_guilliermondii
MSFNIPNPSLLGIFLVISTHSGPTLVFLYPPELSSDKTLSQRRNRHEDNEDYNDQNNAPEEQKTNVKVDDEDDDGLSSEESDFSDEQFLLNEEWDSRNVNYYMGTKKDLLSFLDDEEKRRRSSGKERLRAPLSPELQPVISQENNSPSSNNLKKTVSEVSDSQQSSSSRNSGSNRKSSSAQTAKDNILGFDKEYLCELLCPPRLMCNSRFEITVDDHVFIGLPVHCYDNGLWRHKTKTKSTRSGSKVSADGQLYEDSQNSNSTLRATMSMFHLVFIMDPPVVEYNYRVDEMFHFVISRLALVLRYEQLKHDYVWKQVKLISKLKEDHRLSQGNDEGLHEFLVNRSSLCRLIKDCYEAISKHDIANLFVNKKLRSFQIPIKTEFHSLPEPTVPHLPGSYLSTTVNLLAGTGLINIGETTRYGMQGLLSSITPGSTYDADEDSLQTDSGSKTDDIIYFSLLLLDDPNSIIRDINAEPQSAIARFIHSIKPTESLERLAHKLNHHEKMESNIAEVKSFAFHLVYWRRARVIQPLSSRSVYIVSPMAPLSFNLYNDIKAFKAAFSSLPSLPHFLKLLSALSRKPKQFAAAIPSKDHRDIYMEALGWLMKYGYVTQLHTFVWLKISKKIKMKVEEDIEKESAGRKRSNPVTPSVEKYHKLLATDNTSKAYSDGPSDANIRRTRANKPSSLPSSGIGVNSNPYNTDIVLEKDGDTIILDPGRASSLERKWINKIIFDECKLTPAMVSVFYKFLKYMNGKNSLELLLLKENVSRHDLRKLMFAIEDHIISVRHW
>XP_018712543_Metschnikowia_bicuspidata
MSYNLPNPSFIGILLAVSTHNGPQIAFSYPDDLSLRQLVSRTADEESRSEDDDFDDEDFDAASSDEFEYLAGENQFLKAETSHLWDPSHPNYYLGTKNDLMTFLTARESYRDSTEQLDGTNPPVKSGLSKRTADSGFKAKDTASKSGISKPGQILGLEPDQLGEMLCPPRAMCNRRFDVMLENVVFLGLPVHVDTNGSWRAKKNRPAATGTATARSERQDLTESLRAGTAMSMFHLVFVMSPPDIERNYRVDEMFYNVTSKLSLMLRYEQQKNDFVWLQVRMILKLKDEFRASAELKETTSMTAHLLANLPLCRMMAECHMAISASQIANLNINGKPRSFQIPMKTEFHSLPEPTVPYIPGSCLLSTINCLGRAGLVNVGETTRYSNTNLMELLLGLTPNGSDPNTAEDDDDGINANPDDIVHLALLLCDDPEVIIKDIKAETHSALARFVHMIRPTESLLKIANSLRLHAGASAQLSVAEIKSLALHLVYWRRARVIPPLNTRGIYIVSPMAPISTNFHRDIVKFNEQFPTVPSLPLFLRLLSTRSRKPRQFASIIPSRDHKDMYISALAWLVRFGYVTQLHTYIWLKVLKKVKMKVEEELEEELGKAPKRNADGLRTKKIFAVDNKMHLAVDNSSKQTGPLEKATHPESLESVEEEIDKLQKRFEAHNSIPDLVLEDDGDTILVDPGRASSLERRWINKIIYEECGLSSELTAVFYKLLKYMNGQNSLELLLLRENISRSELRKLLLEIDEYVISVRHW
>XP_002619852_Clavispora_lusitaniae
MNYYLFSQVFTVVYTISLRSLRLFALLVHTFTPPKYSSTHTFDIMSYNLPCPSLMGIFFVVSNHNGPHFVFHYPPELSNVTLQSAGAEESDEDFDDEDFDFEESIQEKESPNAWDVNHREYYLGTKKDITSFLDAQRHIRGQEKKKSSRPKVSNSKTSQSLSNSAPTSGDTSTVSAFSTSNEPTSKQILGFEPEHLCEMLCPPKDLCNKRFELTLERVVFLGLPIHVFSNGSWRSKKQKAKSNQEHQGNGYDSGSDDNDSKSSMHMFHMVFVMNPSEIERDYRIDEMFYYITSKIALVLRSEQSRHDYVWNQVRNISRLKEEWRTESQNNPSMTTLSNFLLSKSSLCKLMADCYEAISSSKVANLLINNKLRSFQIPIKLEFHSLPEMTVPFIPGSYLTSAVNQFGKTGLVSVGETTRYRANNLMNILLGGKSADGGDEFEDSNDSLDQEDKSNANDVIYFSLLLLDDPEAIIRDMKVEQQSGLATFVRSLRPVDSLVKVADRLSYASDSKSAISLGEVKSFALHLIYWRKARAIPPLNSRSIYIVSPMAPLTTNLQSDIAKFKRDFTAVPSLPVFLKLLSTRSKKPRQFASIIPSRDHKETYLMALGWLIRYGYVTQLHTYIWLKVSRKIKMRVEEDMENELGNGTKRNKDTEYKEPPASDNKVGNHVTVDNSSKKVESASQQKLSGSIDEEIDNIQRRFEWSGESPDIIMEDDEDTILVDPGRASSIERRWINRIIHDECHLSSELTSIFFKVLKYMNGRNSLELLLLKENISRTDLRKLLVAIEDHIISVRHW
>XP_025340266_Candida_haemuloni
MSYNLPCPSLVGLILVASTHNGPHFSFCYPPELGSDDFHRRKQTTSEDQLNDEDYVQEESAEGPEESYDFNHMNSYIGTKKDILTVLDTQERLKRERSIDVHSASSLHNGTSRSSLRQVTSNSSKASTNPLEDSSRILGFEREYLSEMLCPPRSMCNSRFEVMIEDVVFLGLPVHIGPDGSWRPGRSQRKSVAEVSDNEEDETSTKNSMSMFHLVFVLEPPEIERNYRIDEMFYCVTSKLSLVLRYEQQKRDYVWNQIRLISKTKEEWRTQTTLHSTSMSDYLISKSSLCKLIVDCFEAISSSKIANLLVNNKRKSFQIPLKSEFSSLPDSTVPYIPGSHLSSTANMLASTGLVNLGETTRYHTKGLMNLLLDGSLTSGNYGAGEEVNSSDDEEANATSSEDVIYFALLLLDSPEVIIKELKAEPQSQLARFIRLVRPTESLIKITNKMKSIYGEKSPISLSHIKSYAFQLIYWRKARVVPPLNSRAIYIVSPMAPLETNFRRDIRLFKESFSTLPSLPSFLKLLSTRSKKPKQFASIIPSRDHKELYLSALAWLIRFGYVTQLHTYIWLKIPRKIKMRVEEEEETERGKEPKRKRGSDSTKDSTVVDNKVDNKVDNKVDNKLENPADVSSSPSKATRAPASKGLSGSLDSEIANIEKKLGMANIASNIILQEEDDTILVDPGRASSTQRRWINRVIHEESKLTPELIAVFYKLLKYMNGKNSLELLLLKENVSRVELRKLLLAIEDFIISVRHW
>XP_024711662_Candida_pseudohaemulonis
MSYNLPCPSLVGLILVASTHNGPHFSFCYPQDLFSDEFNRRKRATSDLDDEDYVQDETGDTPDESLDFNHMSSYLGTKKDIITVLDNQERLKREQCGDAQSASSIHNGRSSLRQVTSNSSKASTHPPEDTGKIMGFDREYLSEMLCPPRLMCNSRFEVMIENVVFLGLPIHIGADGSWRPGRLERKRDKGDDEDENLSKNAMSMFHLVFVLEPPEIERNYRIDEMFYCVTSKLSLVLRYEQLKRDYVWSQIRLILKLKEEWRTQTTLHGSLMLEYLVSKLSLCKLMADCYDAISSSKIATLVVNNKRKSFQIPVKLEFSSLPEPTVPYIPGSHLSSTANMLSSTGLVNLGETTRYHTKGLMNLLLDGSLATGNYGAGEEVNSLDDEDANATSSEDIIYFAILLLDSPEVIIRDLKAEPQSQLARFIRLVRPTESLIKLTNKIKALNEGKSISISQVKSFAFQLIYWRKARVVTPLNSRAIYIVSPMAPFESNFRDDIRAFKENFATLPSLPQFLKLLSARSRKPKQFATIIPSRDHKDLYLLALAWLIRFGYVTQLHTYIWLKIPRKVKMRVEEEEETERGRDPKKKRELDSAQNLAVVDNKVEVDNVVDNKVESAAEEASSPSKAKVLPQKGFPGSLDSEIEKIESKLGMAKIASNVILEEEDDTILVDPGRASSIQRRWINRVIHEECKLPPDLTAVFYKLLKYMNGKNSLELLLLKENVSRVELRKLLLAIEDFIISVRHW
>XP_025336715_Candida_duobushaemulonis
MSYNLPCPSLVGLILVASTHNGPHFSFCYPQNLFSDEFNRRKRATSDLDDEDYVQDETGDTPDESLNFNHMSSYLGTKKDIITVLDNQERLKREQSGDAQSGSSIHNGRSSLRQVTSNSSKASTHPPEDTGKIMGFDREYLSEMLCPPRSMCNSRFEVMIENVVFLGLPVHIGADGSWRPGRSERNREKTDNEDENSSNNAMSMFHLVFVLEPPEIERNYRIDEMFYCVTSKLSLVLRYEQSKRDYVWSQIRLISKLKDEWRTQTTLHGSSMSEYLVSKSSLCKLMADCYDAISCSKIATLVVNNKRKSFQIPVKSEFSSLPEPTVPYIPGSHLSSTANMLSSTGLVNLGETTRYHTKGLMNLLLDGSLATGNYGAGEDVNSSDDEDANATSSEDIIYFAILLLDSPEVIIRDLKAEPQSQLARFIRLVRPTESLIKLTNKIKASNEGKSISISQIKSFAFQLIYWRKARVVTPLNSAAIYIVSPMAPFESNFRDDIRAFKENFATLPSLPQFLKLLSARSRKPKQFATIIPSRDHKDLYLSALAWLIRFGYVTQLHTYIWLKIPRKVKMRVDEEEETERGRDPKKKRESDSAQNSAVVDNKVEVDNVVDNKVESAVEVASSPSKAKVLPQKGFHPGSLDSEIDRIESKLGMAKIASNVILEEEDDTILVDPGRASSIQRRWINRVIHEECKLPPDLTAVFYKLLKYMNGKNSLELLLLKENVSRVELRKLLKAIEDFIISVRHW
>XP_028887995_Candida_auris
MSFNLPCPSLVGLILVASTHNGPHFSFSYPPELSNEDLFRTKSVSEDQLNDEDYIQNDQSEDSLDEIALDGIHPNSYLVTKKDILTVLDKQERLKKDSGADANSFSSAFNCTGRASLRQVTSNSSKGSSAKVSEDSNKVLGFEREYLSEMLCPPRSMCNSRFEVMIENRVFLGLPIHIDANGCWRPGKQPKSRNKPADETNDNGDESSSTNAMSMFHLVFVLNPPKIERNYRIDEMFYYVTSKLSLVLRYEQSKRDYVWNQIRLISKSREEWRSQASLQNTLLSDYLISKSSLCKLMADCYESISTSKIATLTINNKRKSFQIPTKMEFSSLPDSTVPYIPGSYLSSTANMLSSTGLVNLGETTRYHDKGLMNLLLDGRLNSGNYAAADEVNSSDNEEANATSYEDVIYFALLLLDSPEVIIKDIKAEPQSQLAKFIRVIRPTDSLLKLTNRMRAANSSINISHIKSFAFQLIYWRKARIIPPINSKAIYIVSPMAPLETNYRRDVKLFKAKFSTLPSLPSFLKLLSTRSKKPKQFASIIPSRDHKELYLSALAWLIRYGYVTQLHTYIWLKIPRKVKMRVEEELETEVDKSKRRKSMEEPKNESIVDNKVDNKVDNKVDDKVDNKVDNIVDNKVDNKVDNKVDDKVDENVDKKDDAIVSSSPSRATNTKGGSSYLDEEVEKFDIVLEEEDDTILVDPGRASSLERRWINRVIYDECKLSPELTTIFFKLLKYMNGKNSLELLLLKENVSRVELRKLLLAIEDYIISVRHW
>NP_011840_Saccharomyces_cerevisiae
MDECLPNSCLLGVHLVISTHSGPQIVYHYPPSNTAFLTNNPTKHQHLYGNHANLNKNTSTNKEEKLFNSGSTKTASQIALNESAKSYNTAITPSMTNTNTNNVTLPPTRSHANTVGSQSSIPAATNGVGYRKTDIEDTSRTFQYQETESETSSSGLSDSELSTDYLDISSDSFSISSSLSSSSLSSSPSSSSSSSPPQDGLSRTNSSFQSTDSMSPTSPQMIMENDSISVAESYLDSGTNNKSRAASKRSQNFFHKLSTKKSTDSKTHSPVRKLKSKPSQSTKKGNKLLKNTSNETDGNAFTGSCSISSKKSLSSTGEHNQELRNSSLNDTPGQSPHHYHHRYHHYHKNAATSQRNSHTQYDVEEEDMEVSAMLQDGKISMNEIFFEEENFQDINKILEFDNDFVAEFCSPEREMCNTRFEFTVDNFCFLGLPIHVDSQGRWRKSKHKNKTRSKRSSSTTTNISRKKSIASKISSLSENTLKKVNSGEADTVYDSNIGHEASTDTPNLRINTDVSGNEFEREKEDLGKNMNMFHVCFVMNPHLIEYNKRIDDMYQFVVTRLSLLLRYVQSKTSYISSECHIILKEKERVLKHSKTYQSIRGAGNKGKYLYQRILAKSSLARALTECVDKIQRNEIACLEINDDKVISLQIPIQNEFEKMPNFKLQPVLRGSYLTSILNMKFLEKSSLRIESQNRQNDQAQFSDTNNNIYRFGNNINSTGHCGAANVDDGDDNESNYYCDDNDDLLNYALLLLDEPNNIISSLETFSYQDDIGTIILKHLVRNIQPNIPLRSYRYLITDLLDNPSSLDDLTTETNSLESSILRSCALHLMYWRHARIVIPLSSKYTYIVSPLAPIQGYTIDDYKSTSQNDGNVKKMDDRENNKSGSDRVPLIYQNSMLFRSKFPSLPSLPIFLSLLSTDKPQAYSNIIPSREHKPVYLNALAWLIQYGYVTQLLTFINIRVDKHIKMAVDEDLEKEGFRKTNTARRPSMDYKKTDKKLDDEDGQSRDANASEACSGKNEGMQSNDNNKDVDEKDNENDSRVDDRDDNEIAIADEEEILHFEYDDPEMQHDYTIILEPERATAIEKRWLYRCIYGQPSDIQILFNKLLKYFNGKVPMELVIIKEEISRHDLKKLLNALDKYLIEIHHW
>XP_018219215_Saccharomyces_eubayanus
MDECLPNSCLLGVHLVISTHSGPQIVYHYPPSNTAFLTNNPAKHQHFYGNHDVLGKNTDKGDKSFNTGAAKTTSQGPQNDSMNNFNATVPPSMTNSNINSGTMPTTRSHANTVGSQGSIPTASNGIGYGETDAGNNPGSFQYSESESESSSSGLSDSELSTDYVDVSSDSFSISSSLSSPSLSSTSSSPTSSSPLQDGLSPTISSSQSIDSMSPTSPQITMTNDGVSVSESYLDSAVNNKSRATSKRSQNFFHKLSTKKSAELKPHSPIRKLKSKPSKSTTKGNKLLKNPSNETDANALVGNYSLSSKKSISSTGDYNQDIRNNSLNDTPGQSPHHYHHRYHHYRKSIANSQRNISTQYDVDEDMEVSTMLQDGKISMNEIFFKEENFQDINKILEFDHDFVAEFCSPEREMCNTRFELTVDNFCFLGLPIHVDSQGRWRKSKHKNKTRSKRSSSTTTNISRKKSVASKISSVSENTLKKLNSGEAETDYDNNVGDENYTDAPNLKINTDFNGSEFDREKEDLGKNMNMFHVCFVMNPHLIEYNKRVDDMYQFVVTRLSLLLRYVQSKTSYVSSECHLILKERERVLKHSKTYQTINGAGNKGKYLYQRILAKSSLARALTECVDKIQRNEIACLEISDDKVISLQIPIQNEFEKMPNFKLQPVLRGSYLTSILNMKFLEKSSLRIEGQNRQNNQAQISDANNNIYRFNNNINNTGHGGAPNVDDGDDNESSYYCDDNDDLLNYALLLLDEPNNIINSLETFSYQDDIGSVILKHLVRNTQPNIPLKSYHYLISELLDSPSSQNDLTSETSSFESGILRSCALHLMYWRHARIVIPVSSKYTYIVSPLAPIQGYTIDDFKSTSQHDDKVSMVENDKNNGARGESVPLIYQNSILFRSKFPSLPTLPIFLNLLSVDKPQAYNNIIPSRDHKPVYLNALGWLIQYGYVTQLLTFINIRVDKHIKMAVDEDLEKEGFRKTNTTGRPGLDYKRADKKLDDEDGQNRDANANEECVGKTESEQPNGNKTNDNNDVNGNEKAEDGHGDDLDNNEMAVVDEEEILHFEYDDPEMQHDYTIILEPERATAIEKRWLYRCIYDQPSDIQILFNRLLKHFNGKVPMELVIIKEEISRHDLKRLLNALNKYLVETHHW
>XP_033766647_Saccharomyces_paradoxus
MDECLPNSCLLGVHLVISTHSGPQIVYHYPPSNTAFLTNNPTKHQHLYGNHATLEKNTNTKKEDNLFHSGSAKTASQIALNDSVKNCNTAITPSMTNANTNSGILPSTRSHANTVGSQSSIPTVSNGVSYRETDIENNPRTFQYPEPESETSSSGLSDSELSTDYLDISSDSFSISSSLSSPSLSSSPSSSSSSSPLQDGLSRTNSSFQSIDSMSPTSPQMTRENDSISVAESYLDSATNNKSKTTSKRSQNFFHKLSTKKSADSKTHSPIRKLKSKPSQSTNKGNKLLKNISNETDGNDFTGSCSVSSKKSVSSTGEHNQDFRNNSLNDTPGQSPHHYHHRYHHYHKAAANSQRNSHTQYDVEEDIEVSAMLQDGKISMNEIFFEEENFQDINKILEFDNDFVAEFCSPEREMCNTRFEFTVDNFCFLGLPIHVDSQGRWRKSKHKNKTRSKRSSSTTTNISRKKSVASKISSLSENTLKKVNSGEAETGYDNNAGHETYTDTPNLRINTDINGTEFEREKEDLGKNMNMFHVCFVMNPHLIEYNKRIDDMYQFVVTRLSLLLRYVQSKTSYISSECHIILKEKERVLKHSKTYRSIRGAGNKGKYLYQRILSKSSLARALTECVDKIQRNEIACLEINDDKVISLQIPIQNEFEKMPNFKLQPVLKGSYLTSILNMKFLEKSSLRIEGQNRQNNQAQLSDTNNNIYRFGNNINSTGHCGAANVDDGDENESNYYCDDNDDLLNYALLLLDEPNNIISSLETFSYQDDIGTLILKHLVRNIQPNIPLRSYRYLISELLDNPSSQDVLTSETNSLESSILRSCALHLMYWRHARIVIPLSSKYTYFVSPLAPIQGYTIDDFKSTSQNDANVKTMENCGDNKDQGDRIPLIYQNSILFRSKFPSLPTLPIFLSLLSADKPQAYSNIIPSREHKPVYLNALAWLIRYGYVTQLLTFVHIRVDKHIKMAVDEDLEKEGFRKANTAGRPSMDYKKTDKKLDDEDGQNRDANANEACLGKKEGRQSNDNNNKDVNENDNENDSRADDRNDNEIAIADEEEILHFEYDDPEMQHDYTIILEPERATAIEKRWLYRCIYGQPSDIQILFNKLLKYFNGKVPMELVIIKEEISRHDLKRLLNALDKYLIEIHHW
>XP_003675931_Naumovozyma_castellii
MNEHLSPNTRLLGVHLTISTHSGPQLIFHYPPTTAEFVHLMNDSKLKGKRKSTTASNSTLSFKKERTKFVDEEGDEIGLSDSELSTDYADDSMSSDFESITVPLTESPATDTNISSINDITQTMSADELLGMLHKKTDTNSSIDFENSVLMDSEDEVNDELNSDMETLSLEDIAINENYFLEQNFQGLNKIFGFDSDFVAEFCSPEREMCNNKFEFTVDEFAFLGLPVHVDSNGKWRRQRHKRHNATTKSVKSKKSSSGGSLTSRQKRRQKSTSLSNTNTIDEGYETGDEKTDHMRARMSDVEQSEMDDINDLDKNMNMFHVCFIMDPPLTEYNKRVDDMYQYIVAKLSLLLRYLQAKSSYVSQQCTMILRERERVLKYSNKYKSIKEENLKAKYYYQRILSKSSLARSLIECVDKLQQNEIACLELGDDKIISLQIPIQNEFNILPNFKTSPIAENCYLTSILNNKFLENLSMRRTAWKMDDVDNENNTAKGQHMEQPETSTMGNSYMGNSRIINQFAQNDFDSTENENDDILDYALLLLDDPTNILQTLDKFSHQDVIGNLILRHLVKRIQPTIPIRSYHYIIDEILDLDSDNNEQTTIENSMQYNILRSCSLHLIYWRHARVIIPLSSKNSYILSPISPIVYSVDKFKEDELTFRDRFSSLPSLPILLSSISKNSEQNKMFFNNVIPSKEHKPIYLGALAWLIKHGYMTQLLTFIYIRVDKRIKMMVDEDLEREGFRRKNVSNSQKKKKNTKDGIDNTVAVIGKNEESGLVDINSGTDDDEEGEEDDEEIHFEYDDPELQKDYTVILNPERATALEKRWIFKCISDQPSEIQILFNRLFKYFNGRIPMELVTSKENIARHDLKKLLNVMDKYLIEIDHW
>XP_003671451_Naumovozyma_dairenensis
MHFLPHSRLIGIHLTISTHSGPQLIYHYPPSSIGNSTYKRNIKKNNNTCGDSSNANSNKKNPKNNTTTSTSSIENVTVDLEDDEFGLSDSDLSTEYASESDSDNDQDKFDTTNTPTVSIPSTSSASTIQEETKQVSDDITTDDTPAKIEDTDEGVNTEPEELVEPSQKNEKASEKDEKAQLPQKKDINDFDDAAINKKSKPEDKIRIKPLPLDDNYFTEENFEDINKIFGFDSDFVAEFCSPEREMCNTRFEFTIDELCFLGLPVHIDSDGKWRKSRHSKRRQGSVKSKKSSSGRSSSSNFKRSRKRSISLHRSKSRRSEDSDPEVADDEGIENNINQNNNNDIVDNGDDKTVEDSVEQVGECDKNNFDKNMNMFHVCFIMNPPLTEYNKKTDDMYQYVVAKLSLLLRYVQAKDSYVSKQCNLILKERERVLKFSQKYKSIKGKHNKAKYLYRRILEKSSLAKSLTECVHKLQKNQIACLDLGNRKIVSLQVPVENEFQILPNFKITPAIENCYLTSILNNSFLERLSLRADGLTSTTTGTNAGTSTDWRIENDVDDETNRGRTSNNNNNRSSNIKYQSISDGKPTNPMALNRNTVVTYYSTGDSEILEMNNNDLLNYSILLLDDPTNIIQSLEESSNQDVLGNTILRHLVKRMQPNIPIRNYQYIIDEVLGSGFKSGITDNTIQCNILRSCTLHLIYWRYARVILPISSKSFYIVSPVSSVSYSKENESKFVTDSISFKEKFPLLPTLENMLSIISNNGTGKVECFNNIIPTREHKPTYLGALAWLIRYGYVTPLLSFIYIRVDKKIKMTVEEDLEREGFKKKNANGLQRNINRSSMDNAVDQKEMNTDNDLNQMTETFGSNVTIDETLKNTSIPNERGSNLNDGQNDDNMNDDLHFEYDDPELQKDYTIILDPERATAIEKRWIFKCIADQPPDVQILFNRLLKYFNGKVPMELVLTKEGISRNELKKLFNVMDKYLVEVRHW
>XP_003959055_Kazachstania_africana
MDEFLPISYLLGVHLTISTHSGPQIVYSYPPSSSEYILSLQNVSYKFAKRKDQASKSTRKVKENASVISTDSDSSFSSSSSGLSGSEMSTDYADESFSSDEGNDEEITHDMSNLGISTDKLFRLFTNENGNADESDNSDEIDNSDLELDIKSKLFSDEDGFEFNETFFDEENYRDYNKLFGFDSEFVAEFCCPDRELCNSRFEFTVDDLCFLGLPIRRDASGYWRKSKRKKHTSKKSSSLSHAKVTRSSSNRSESSKRTQSSNTAKAYPNSNSDVEQENNEESLDKDDLERNMNMFHICFVLNPPLTEYNKRADDLYQYIVARLSILLRYFQAKNNYVSKECSIILKERENVVKYSKSYESALTPAAKAKCVYERILSKSSLARMLTKCVDKLHKNEIASIKVGDDKIISLQIPVKNEFEHLPNFKQNAILPNSYLTSILNKKFLEKASFSSAPHSSSRKLHSSITLGNSLILHDGDDDYDNEDDDILNYALLLLDDVNNILRTLETTTMNSTESNDINMIILRHLIKHIQPTVPLNSYHYIITDALDLEPSTVTYDILRSCALHLIYWRHARVIIPMSSKFTYVVSPIISLEKMYNVDKVQFKKRFPSLPTLSYFLSKLSGGKSSINTSKDGDDIKWPYSFNNIIPSREHKGIYLDVLSWLIRRGYVTQLLTFVYIRIDKRIKIAVDEDLEREGYRRGKMQKLQMRKINKSNRSTKIGDNQIAQKVDHRTNIENDNLAAATDKSNLEINKNDPITGSTEDIHFEFDDPEMRQDYTIILEPERATAIEKRWIHKCVSEQPPDIKNTFNKLLKYFNGRAPMELATLQEGISRHELKRLFASLDKHLVELHHW
>XP_022466605_Kazachstania_naganishii
MSEHLPNSYLVGIHLTISTHSGPQVVYSYPPARVGAIHSRKSSSDVLSRRKTLNRNGSASKKGSKLQSQLSEASRDVDTSIRSRTSMKSVKSEASSISSASSRSSNSGLSSSDGLSESELSTDYADESFTSESDTGSTTSSSDSENETDNAKINSASKNGISIENDNTLRNRLSGEGEDEHLRGFTLNDEFFLDEIFQDTNKVFGFDSEFVAEFCCPDRELCNTKFEFTIDQLAFLGLPIHCDSKGKWRKSKHKRQFSRKLTNSTSHGNLSRKGHSVGSRRSKNENDLERRMTRVDTLEPDDEMISSHIGKDNLDKNMNMFHVCFVMNPPLTEYNKRIDDMYQYVVAKLSLLLRYVQSKSNYVSEECEIILKETESVKKNSQFYQSIKSPGERGKYLYQRILSKSSLARCLTKCVDQLHKNEIACVELGNDKVISLQIPVNNEFQDIPNYKIHPILPNSYLSTVLNNNFLEGCSYNDTQYLNAEGRKGFLGATDNIGNDNDILNYSLLLLDEPTQILETLESSTQTVKTGDLNTLILRQLVKQIKPTTPLISYHDIITSTLQLESSEITYDILRSCAIHLIYWRYARVIIPLSSKHIYIVSPLLSLDLCYSGDEKKFREKFSSLPSLAYFLSRLSGSTSMENAQNGGTHPRQFGALIPSKEHKGAYLNALSWLVRHGYVCQLLTFALIRIDRKIKIAVEEDLEKEGYNRRKKEIAKRRRHRSIGNSDQDNNPLKKSGLRDQTSGIDNVMKNLQTDDDRKQFQTEEAADSKDPYESDHFEFDDPEFQNDYTIILEPERATALEKRWIYKCIHNQPHEIQILFNKLLKFFNGKSPLEVIMLNKGVSRHEMKKLFVALDRYLIKIHHW
>XP_445843_Candida_glabrata
MNEFLPDSCLLGVMLAVSSHSGPQVIYHYPPSNRILETARDAHMNQQLGTTGLKRETEGRSMKSRGHPGNWDMNSELDSDLHSSKMERTASSSSSSSLSSPSSGLSDSELSTDYADWSTSGSSSDSELDLQTPDDSRRSQLENAGARSTRNVSPVSMSRNTSLGREPKDNGQKISASKLLDILNDPKSQFTKINTNDTNDDQFNMEEDDDLIEFDYMTSEKRVDITEEFFTEANYQDTSKFFEFDIDFLAELCCPSREMCNTRFELTVDEYCFLGHPIHVDSSGNWRKSRKRNNSLSKSKRSGSLTGSRKRSGSKSSNHDKSFSAETPNSPESSKIIEEVGSLHKSRTLSNPQNDHFTKDMTMFHVCFIMDPNLIEYNKRVDDMYQYVVARLSVLLRYLQSKNDYVSEQCELILKEKEKVFKNSKHYKSLSLPSEKGRYLYQRLLAKSSLARALTECVEKIKKNEIACLEITDHRTVSLQIPIQNEFSILPQYKLYPVLKGSFLTSIQNNKFLEKSANIDDNHHAKSARDTNLISDHVNTFSNGQTKNEIFYSKNMENALTAQNDYDDDDLLLYSILLLDDPDKIIADLDNYSSNDDIGGVILKQLVKVIQPNVPLLSYQYIINELLAEKPLSSSTTANKSKQNKDNKTNTFYSALLRSCALHLIYWRHARAILPISFKNTYIVSPLSPVEADNSEMIKGNRKPSITDLNVTSNSSSKIPVIYLNQQSFKLKFPSLPSLPTFLNILSLGKPKAFGNIIPSKEHKPIYMAALIWLIQKGYLTQLLTFVYIRVDKKIKMKVDEDLEKEGFRTNRRRRQEDNVDNKLLSTDENANEPPKSTKVDINDNTLEGRDTEYDSDSFDYDDPEFNHDYTIILEPERATALEKRWIYKCIQDQPQDIKILFNKVMKYMNGRTAMETVMLKEHISRHDIKRLLTSLGNYIVELNHW
>XP_004180729_Tetrapisispora_blattae
MQQCIPNSRLLGIQLTISTHSGPQIVYNYPPAISDYKSIITNNIPTDIKKFHSNIRNSTSNQPSPIDPFLKNSKNHRHIFTPQDELNMNSFNMSTSSITRDVFSVNVRSARESDTDQDSMADISDSELTTDYCGTDSTLSESSSSDTDSVSVISVKSNSNLNNNNTNLEKNDKNIQKTISNLINNRYNQNTNNTYSQQEQDDEYADDEGDDEISANLKNIKLNSNELTDLKKSHSNQLNTNDFKSDTSGSTILKTKTPTSNTTIAATKLLDIINQENSNRKISLSSKLLLSTDDDIDRVDSGEYVSDQELATFWEKEDFKFIERYFEEDVFQDLSKIFDFDSEFVAEFCSPEREMCNTKFEFTIDKFCFLGLPIHVDEEGNWKKSKKKKHSSRSKRSSSIGTKCSVNNHSTTANTNTDITRRRENSDLTPFISDTTEKDLVTKLNDTISVESYDESGKDDLQNNMTMFHVVFIMDPSLIEYNQRVNDMFRNVAARLSLFLRSAQAKTSYVSRECDIMLKEKESIMKTSRTYRMLKGPRNKTKYLYKKLLTKSSLARALTVCVDSLQKNEIASLQMNDEKFISLQIPIHYELKFLPRFKLDPVLKGTFLTSILNSKFLARSSSLDQLNATTNQINYPTSNSNNANENEYDTFFDDDNNLLDYALLPLDEPSNIIKKLETSSNQDDLTSVLLIHIVRHIQPTLPLRSYQYLIDDVFRFNSNEFGMKELENGESIKINLLKSCTLHLLYWRYVRVIIPISSRNTYIISPLSPIQGSNKDLLITNKNCLKSYNDYNNKDNNENNNNNDRYHSNKSTDSKVENKKPLIYQYQDMFKETFPSLPILPLFLNLLSNGKPKPYGIIIPSKDHKPIYLKALSWLLRNGFVYQQLTFICIRVDKQVKMQVEEDLEREGFKNSNKNVNNVSTGGIANHVTSTNTTTNIPNKNDDNINSSLKDAVINNRGINKNHGNISKTTSNNKDNSNNEEDNMIDDNDDIRIERSTFTNNNSNDNDNNNNHINLRLNLPYNDIDKELAYADASSKLQNLEFEEDMNNFDYGDPKMEKDYTIILEPERASALEKRWIYKCIQDQPSDIQMIFNKLLKYFNGRTPMEVVILRENVSRHDIKKLMKNMHKYLMEYHHW
>XP_003687779_Tetrapisispora_phaffii
MKQKHYLPDSRLVGIQLTVSTHSGPQVIFHYPPCSPSHLSNKRNKHKKVYPKKAANTLLTPVDSMNKSTDLRLGKQRSIDNNSAHMSIPSLKTNFTQSDLVPDNDRYLDNFDSTSDSDISSGLSDSEISTDNSDMSSFSSNSSDENEQLFNNRLSNYTSQQSGGAISTPTDIRSSSLDADSKLLNGNSSHSNNQRNKSSQISANKLLEMFNNDITSSNTLKRRSSLASKLSSVNSIDDLTDSVKIDGDEYDYNDTELLKELEKNSISYNDEFFDSDIFQDINKVFGFDSEFIAEVCSPDREMCNTSFEFTVDNLCFLGLPIHSDKDGNWRTSKNKSNRKSAKTSSTHSKGSRRHSINSKESTSKTNEDENIESSENHDDEDDKSYMNPIAMHDLNSPDYEKNMNMFHVCFVMNPPISEYNQRVDDMYHYIVMRLAHTLKILQAKSFYVSKEVEILLKEKEYVLKSSRVYKNLKGAANKGQYLYQRLLVQSSLARALVTCFDTIHKNDIVNLTLDEKVVTLQIPIHDEFWKLPQYKIEPVLRGSHLTSILNYGFLKSTSTKNKKKDINSNNFADDDNIDNDILNYALLLKEEQNVIIEKLKSFSQDDNIGGLILRQLVKHIQPNVPIRSYQPLINELMGVKENDPNRTIFHINILKYCALHLLYWRHARAVIPLSSKYTYIVSPLSPLVGSSKDYISEGSSHFSFNRREDNHYEPLFYQHQIEFGQTFPSLPSLVSFLSLLSNGKPRPFGTIIPSKEHKPIYLGALAWLIRSGYLTQLLTYVCIRIDSQIKMEVDEDLEREGFKMNSKKSKENVHKNEVQIDNIVAVKKNQSYNNRFEPSSTNDESRGNAISEIAMYEERLQFAFDDLELEKDYTIILEPEKAGAIERRWIVKCVHDQPADVQILFNRLLKYFNGKVPMEVVALKENLTKHEIKKVMHAMNKYLIEIKHW
>XP_001643821_Vanderwaltozyma_polyspora
MTQYIPNSRLLGIHLTISTHAGPQVVYHYPPCAVENVVNEKNHSKLFKNNSIQTPTDQFQRSIDGKITNQRSKDDNSIHMSLPSPRTTNVQFDLQTDNNDNYSMMSDSEFSSGLSDSELSTDYSDVSSLSSGTYSDNSDSFSVHKSETDVTNDLNNQESSNVVQPSYSPIIDSKGTNSETKSNKSYKNKSSQISANKLLDIFNNEINFTTSSYTNNSNSNSNSNSNSNSNSNSNNNNNNNNIGRRSSLGSKLSTSYSVNDNASSIQNDAEDDNRSDNELITMLEQKQISYNEEYFEPEVFQDITKIFDFDAEFVAEFCSPEREMCNTNFEFTVDNLSFLGFPIHIDADGNWKKSKKKKSTRSKRSSSIYTKDDRKSITQSPMINNNNSSDVEEEDDDYKYKETEMSSRKSIKVEANIPFSPDDGKNLTMFHVCFVMNPHLIEYNQRVNDMFRHIVSKFTLALRSAQAKNSYVSKECDIILKEREAVMKNSKKYKSIRGSCNKARYLYQRILSKSSLARALTKCVDNIQKNEISRLQIDDDKVLTLQIPIHDEFWKLPKFKLEPVLRGSYLTTILNERFLGSTTNNNQETSDWNIYSSEEDASDDLLNYALLLLDEPSKIINNIDSFTYKDNIGGVVLKHLVKHLQPHVPINYYQPLVDELLGSTSGGLSGERSLFQVNILKYCALHLLYWRHARVISPINSKNTYIVTPLAPIQGTAKDDTVSHHHINKDNPKTLIYQNEDIFKKAFPSLPPLVSFLSLLSNGKPHPFGTIIPSKEHKPIYLGALAWLIRYGYVTQLFTYVCIRVDKQIKMAVDEDLEKEGFRTVKQPAIRNDVKIDNVAGGKTDSNISSSKDNHLDGKTRIIDSEEEDLTHFQYDDPDMEKDYTIILEPERAGAIEKRWIHKCLHDQPADVQVVFNKLVKYFNGRTPIEIAIVKEGVTRHEFRKLLHSLNKYIVDMYHW
>XP_003682185_Torulaspora_delbrueckii
MSEYLPMSCLLGIHLTIFTHSGPQVVYHYPPSVVDHLKAKQRQNKKVSAAAESKNNQKHSGLHARSLRSSQVEDSGFSPKAEPSSSANFRSKGLLDMNEIKHSLSSGSESELESSSSGLSDSELSTDYADCSSTSSSGSGLSLDDEPKPDVPEFSYSNNESNESRLAGGTSTTVDNSFNSKFSILSKPLKHKGSHISASRLLDVVNNDHFNRRPSHASKVSSIHAGSEVIEDLEEQDNLEVSQMIEKGLIDFDEQHFAEANFLSLNKVFDFDPEFVAEFCSPERELCNTRFEFTVDEICFLGLPIRVDADGQWRKSRRRKQSNRSRRSNSTAGRNSKRGSSVKNSEFNETNDTADIESSVLNLDESTGYDESEVLESKKHDDLDKSMDMFHVCFVMNPSLVVYNEKVDDMFRYVVARLSLLLRYSQAKSNYVSKQCNLILREKERVLRTSKTYESIRGSGNKAKYLYRRILAKSSLARALTTCVDKLQKNEIACLEIDDDKVISLQIPIQNEFRMLPNYKLNPVLKGSYLTSILNSKFLGVAPTRDNEGHSTGKREEDDDDDLLHYALLLLDEPAKIIKDLENLSSDDDIGNMVLTHLIRRLQPTVALGTYQNIIDEMLGTAKESVTGSQNSFQTSMLRSCALHLLYRRHARVVIPISSKCTYIVSPLAPIDGFSHDNDLDSVENHMERPLIYQNQEIFKKRFPSLPSLISFLNLLSCKKPKPFGSIIPSKEHKPIYLGALTWLMRYGYVTQLLTFVCIRVDKQIKMAVEEDLEKEAPRAKKENLNREHDKLDNFSKEKGVQAYRSDHDVENFAFDDPTTERDYTIILEPERANAIEKRWIFKCIQDQPTELQILFNRMLPYFNGRTPMELVIAREGISRHEVRKVLNVLSRYLLEFHHW
>XP_037145203_Zygotorulaspora_mrakii
MLSKKRIVCGNNKPLKRQKMSPHLPNSRLLGIQLTISTHSGPQVVYHYPPATVEHISERQRQRNQKSATLDDRLTNGVTEEIDKRNGSIVATLTGQSLRSNDNRTIGDGGNSSPNVESPLSSSLQNRESMIRDHLEENQSGQEQSSESESSGLSDSEISTDYADCSSLSSSSSDSLSDHNISSNNTHVENTNDDRINFEFHIPGTIGNSVNSRVSQNSRMLRSKSSQISAARLLDIFSKDTQNRRESRASKISTSLAALKDVDVEEQSEDDLELLAMLDSGEIYMDEQYFDNDFFVDTRKIFGFEIELVAEFCSPERSMCNTRFEFTIDQFCFLGLPIHVDADGNWRKSKKKRRSSNRSKRSGSMSAKDSRTHSHSSKERDKHMGHNTKKPVQKVQEEVEESNEKTTDKQTSHLKDSSDFIKDDLEKNMDMFHVCFIMNPPLVEYNERVDDMFHYVVARLSLFLRYAEAKSKYVSTQCNIILKERDNVVKFSKTYKAISGPAQRAKYLYQRILAKSSLARALTTCVEKIQKDEMACLEIGDDKVISLQIPIQSEFRVLPNIKLDPVLRGSYLTSILNSKFIEASSSRENENDGLFEKEEQDDSDDLLNYALILLDEPANIIGDLETLSSEDDIGNVILTHLIKHVQPSVPLRSYQHVINRLLGTTNENSGLGSQSSFETSMLRSCALHLIYQRHARVIIPVSSKGTYIVSPLAPIKGYSKNDFTSTVSYSVLNDKPLIYQNQEIFSRKFPSLPSLPSFLNLLSNGKPRTFGTIIPSKDHKPIYLKALVWLIRYGYVTQLLTFVCIRVDKQIKMAVEEDMEKEAPILFQSNTKRDHAVVDNVSKGRDNSVSGADALKTFQGVTSLNYQSEEEEETDYGYDDLNMERDYTIILEPERATAVEKRWIIKCVQDQPSDVRIVFNKVFKYFNGRTPMESIMIREGISRHELKKVIVSLDKYLIEFHHW
>XP_002494991_Zygosaccharomyces_rouxii
MHELLPNSCLLGIHLTISTHSGPQVVYHYPPASEDYISGKQRQSRQDSTGVDDGESNGKIYAGNLRKKPSMGASLTGQSLFSSDQKFNDEDNIKTPSIRSGGTGSIRRRRTHSIDSGKVRHGVETESASSDTDPSSSGLSDSELSTDYADESSDSSSSLENERNDEPEDISNEPRLSNSVTRNNTSANTTNLEPTRMLRPKSSQVSASKLLDIFNKEGPDRRPSAISKISNTRTPESSEDEADDDQKSELDFSELHERGKIMLDKQYFAENVFQDINKIFGLDAEFVAEFCSPEREMCNTRYEFTVDTLCFLGLPVHVDQHGNWRKSKRKKHTTRSKRSSSTTTRLSKQRSSLSQNGDGESGENDMDSSQLRSSSHNLQDDNGEINEDNDECENSNNQNIKEDLEKNMNMFHVCFVMNPSLVEYNERIDDMFHYAVARLSMLLRYAQEKSQYVSKECSIIMKEKEHVLKHSKTYRAIKGANQRGKYLYQCILSKSSLARALTLCVEKLQQNDIACLEIGEDKVIALQIPIQNEFAVLPNFKLHPVLRGSFLSSVLNSQFLSAGPLAKEESLGGYTDSDHEDLTDLLNFALLLDEPTNIIKELETFSYHDDIGNIVLSHIVKHIQPNVPLGSYQYLIDELFGDTSDDVRGSFQTNMLRSCALHLLYRRHARLIIPISSRNTYIVSPLAPIRGYSKNDYDGLQNSSMPLIYQNQTIFKERFPTLPSLPSFLHLLSNGKPKPYGNIIPSKEHKSIYLGALAWLLKYGYVTQLLTFVCIRVDRQIKMAVDEDLEKEGFKAKTHSVDRDHDAMDNVAKNAKDLQTSQKNRTSSNEEEEEDIARFAYDDPDIGRDYTIILEPERATAIEKRWMFKCVQDQPTDIQKLFGKLLKYFNGRTPMELIILKEGISRHDIRKLIGTLDRYVIEFDHW
>XP_003647943_Eremothecium_cymbalariae
MYTNLPKSCLTGIVLTISTHSGPLVVYHYPPLSQPCALEKERNVGGTSSSSEQTGEQRIGSGMSFRYYSNTAEGEVEDNVSSSSSGNVSDATSGLSDSELSTDYADYSSSSSSSESENESGRARGVEEEEAEELEEVAEAAALAAAAAVAAATTTAATAKGESANSHTANADSTIPEPLESGASCPFPIDSSFNQMLEAQSVVASSINVPAAITTAAPSTKPKSIKSRHSQISANKLFQYLSTNNDIAESRRPSVFSRLTSNEDIDLMKMNESGNLLDLDSLPRALEDIEDIDVSNILDARIFQSEYFQDVSKIMNFNSEFVAEICCPPKDMCNTRFEFTIDESCFLGLPIHVDESGRWRKRRNRKTPLNTRSKRSESGGAVNTTDTSLGRAGSSGSKAHEELQQNEQQQQNIDSDLGEGLGIPVKSDQGGGGYEHEGKTQRDDNEEMQKAVNMFHVCFIMNPQLVEYNERVDDMYHYVVTRLSLILRYLQDKTGYVVEECHKILKTRDRILKQLKQIKKVRGQQALQGRYLYEYILKSSSLARALTKCFNSIVNNETVSLEIGKYKVLSLQIPIKNEFAKLPDLKINPVLRGSFLTSILNLKFLKEPTDPIPGGAVVFNDSNFFDEENDILDYALLPLDEVSNIIRDLECSSFQSDMINLLMANLVKILKPTVPLRSYLYLIDELLGTNSTGANTVDGGGVLGTSSSKIQAHRNSFECNMLRSIALHLTYWRHTRIILPISSKNTYIVSPLAPIRGTAVDDCDSRDMDIVEGEALIYQNQEIFHSKFPTLPTLPSFLSSISTLKPRSFGHLIPSKEHKFLYLNALSWLIRYGYLTQLLTFVWIRVDRRIKVAVDEDLEREGVRKWNRKSKKEINNPHDNVVTVKKPVADGGPDRTAKATEQDFTDTTAAGTKTTATTAVTATTAVTATTTTVPTTTVIPTPADATTTASNAGVATHATNSDSYSDEQESLDGDLFEQRDYTIILEPKTATALEKRWLYKCIEGQPTDIQMLFRKIVKYFNGKTPLEWIVLKEGVSKHELKRLLASLGDYAVELRHW
>NP_986627_Eremothecium_gossypii
MPRIGQLGDAVCPQRPSKAGRARAQGQRRSRGPAIHVALETEVEEGKSSGQQVQEAVSRAWGRARMYTNLPKACLTGIVLTISTHSGPQVVYHYPPVKQPVEARRGRKVDSRNERVRSWQAGRMPSAASGAVDAVGEGVDGLEEESSESELDRSSGLSESEVSTDWADYSMSSSDSESEMREDGGGESSAVGGSSAAEGGEESLAEGADSSIAWPGPSESYNQLLESQSMVGSSANVAAASTKPKSIKSRHSQISANKLFQYLTNTSDADSRRQSVFSKLTGNEDSETIRLTDSVNLLDLESLLEDLEPGLADVDISELLDVEVFQPGRFQDVSKIFNFDAEFVAELCSPPKEMCNTRFELTVDDLCFLGLPIHVDESGRWRKQKVKRQQTNTRSKRSSSGGKPDAGSRTSVGLPHGTQERQPSTDQSGSGAPYLAQSSSESGQLRDPEQSDDVEDLQKAVHMFHVCFIMNPQLVEYNERIDDMYHYIVTRLSLILRYIQDKKGYVVRECAKILKTRDRILKKSLKLKKSHGQALQGRYLYECILKSSSLARALTKCFNSIINNEIVTLDIDNHKVISLQIPIKNEFSSLPDLKINPVLRGSYLTSLLNDSFLKQPVDFAAGSMMPGGDVMHDDNDVLDYALLLLDDTPKIIKDLEFSSFGSDLANVIMINLVKNLKPTVSLRSYLPLVSNLLEANLSLSARAAGSRHAASNAADSHSTPLQHSMIRSIVLHLVYWRYARIILPLSSKNTYIVSPLAPIRGTAADDFENTDMVKQGCKALIYQHQDLFHEKFPTLPTLPSFLSSISTCKPRSFGHLIPSKDHNLLYLSVLAWLIRYGYLTQLLTFVWLRVDRRIKIAVDEDLEREGVRTWNSIVKKEHRQNPHDNVAAPTREPASSAIDETASSSEHGDANISDGQESLDDYLFKESDYTIILEPKTATALEKRWLFKCIENQPTEMQLLFRKVIKYFNGKTPLELVEIKENIPKQELKKLIACLDKYVVELKHW
>XP_455898_Kluyveromyces_lactis
MSTNLPNSCLVQIALTVSTHSGPQLIYHYPPSNYATATNSKKTHHPDIKKRYEYTDSENNSSSDDYSSGLSDSELSTDYADCSSDASESSLDSLPQSNHEDTVNSSTNNTFINNGLRSRQSQISANKLFQVLNQNNNNVAINGENSLRESLHSIRTSTNMSSTTDPRPEDELDAVDEELKILVDDLLDGSIFQQDTFQDISKVLNFNTEFVAELCSPRKEMCNTRFEFTVDDLCFLGLPIHADHKGRWKKSKKRKQASKRSARSSTARNSISRNSVGRNSIGRNRSKTESQGHINDVEEPADDENSDYEPSKSEMLNEMYCVPDAENDEFESLQQSINMFQVCFIMNPKIIEYNERVDDMYHYVVTRLSLILRYIQGKTGYVTRECVKIMKCKDEVSKHSRYYESLKSPWSKGKYMYERILYESSLARALTKCFNCIHNNEIANLEIDGDKIVSLQIPIKNEFSILPNLKEDAVLRGSFLSSILNESFIGRSTSLTNEDSDNLYANHDRLLDYGLLLLDEPENIIKGLENASFDNGVTDLLLINLVRQLKPTIRLGQYKLLIKELIDSNDSSYDDQFCETTLKSLCLHLIYWRHARLILPISSRNTYIVSPLAPISGFSTDDFKHGEYDTLIRQQEVPVNNNDEPSLIYQNKKVFNEKFPSLPSLPSFLQLMSTQKPRPFGHIIPSNEHKSMYLNALAWLMRYGYLTQLLTFVYVRVDKRIKIAVDEDLEKDNLRSNKHEKSGNFVTGGENYNSSEFDDLEMINDNDFTIILEPERNTALEKRWLYKCAEALPTDLQTLFRQVVKYFNGKVSLEYIMIKEGIPKNEIKRLLQALGKYIVEVKHW
>XP_022675952_Kluyveromyces_marxianus
MHTNLPDSCLIGIALTVSTHSGPQLVYHYPPINYAAATNSKKDHHLNKKKHHYSLDQEEEEAASDSSSSSDDYSSGLSDSELSTDYADTSSSDSDSSSSSLDHHVHSPSLDSQHGSTTNMDESNNGRNNSVNISTAASVSNSGMLRSRQSQISANKLFQLLNNGNNNNNNSTSLTNASGSLRDSLYSGFTDPYHHELDQDLDPELQQLVQELLDDSMFQRDAFQDVSKVLNFNAEFVAELCCPRKEMCNTRFEFTVDDLCFLGLPIHADAKGRWKKAKKRKHSSKKSATVKSSGRNRSNTEDSTNKNQRQQQQQQQDQPTTESDDESGQEGETSKSEMLNEMYAANEEEFESLEKSINMFQVCFIMNPQIIEYNERVDDMYHFVVTRLSLILRYIQGKNGYVTKECANIIKCRDQVTKHSPIYKSLKSPWRKGKFLYERILYQSSLARALTKCFNCIKNNQIANLEIDRDKIVSLQIPIKTEFSVLPNLKEDPVIRGSYLSSILNESFLGGSLSGGIAEDSENIYANHERMLDFGLLLLDEPENIVKGLENASFDNGITDLLLINLVRQLKPTYRLFQYKALIKELLDSNDDSNYNDEFLETTLKSLCLHLIYWRHARLILPLSPRYTYIVSPLAPISGFSNEDYAHAEYDTVFKKQNTLTSNTDDISLIYQNKKSFSDKFPSLPSLPSFLQLISTQKPKPFGHIIPSNEHKAMYLNALAWLMRYGYLTQLLTFVYIRVDKRIKIAVDEDLERDGIRSNKKGRSDNFVSGGENYNGSDFDDLEMLNDNDFTIILEPERNTALEKRWLFKCAEALPPDLQVLFKQAVKYFNGKIPLEYVMIKENIPKHEMKRLLQALGNYVVEVKHW
>XP_022626787_Lachancea_lanzarotensis
MNLPNPCLLGIVLTISTHSGPQVVYHYPPVDIHSSRKKKKRELEQEAASAAQNSAEFRASKQDGHLQRKKSVKSAHHETESEANFSMHSTKTEEFDTPETSDSSDENTSSGLSDSDISTDYADVSSESSSSASDDEYSVGNEDVSGPRLSIDNSDSLQSLGNSLKSTNNRELHAAASRVFQYLSPQDSKRNSVVSKHALSREQEGPSVNLDQESDDEAENAYELDDQHFGSEFQAINKILRFDTDFFAEISSPPKEMCNTRFELSVDELVLLGLPIHRDLQGRWRKSKKKKSGNRSRPSNSSLRGRNASQARSATSEGHDDNNDAFVESGSTHTASDNHSNKDEYRDLEKSVNMFHLCFLLNPQLVEYNERVDDMYHYVISRLSLILRYVQARTGFVTNECFEILKTRDRVLKSSQRYQSIKGQGNKGKYLYQKIVNKSPLARIITQCYDAISRNEVASLEIDEDKMISLQLPLKDEFNELPDVKVNPVLPGSFLTSVLNNKFLEKDSKDEIHEQISKFEDDDDLLNYALLLLNEPMAIVQELQFSSFRNDATSVILTSLVKNLKPTVPLRSYQYIVDEVMGGPSSVDGEREKLIRTNLLRSLALHLMYWRHARVIIPLSSKSTYIVSPLAPITGSVRRQSKNSEVLSTEDKPLVFQNQDIFAKKFPSLPTLSSFLSLISSSKPRPFGVFIPSKDHKSVYLNALSWLIRYGYLTQLLTFLWVRIDSRIKIAVDEDLERDGVKRTNSSRQLNTMANDNISPADHEDNLPDEPDFYYYEGDEDVFNRADYTIILNPERATAVEKRWLYKCVEGQSPEIQALFHKLAKYFNGNTPLELTLVREGISRHEVRKLTQAIGKYLVEINHW
>XP_002553754_Lachancea_thermotolerans
MSLNLPNPCLLGIVLTISTHSGPQVVFHYPPTDRSPGSRHVKRQQKADDHGFENKESSYSLRSQGKGSTPKKRSQKFQHDGESEANLSIHSNKTENVDSDMSSSSSDEDPSTGLSDGDISTDYADVSSSSSSSASDSESEDFNATRSYLENSASLKSQDISMSGSFKGTQVSATKVFQLLRPDESKRNSVVSRHTSTRGPEVSWLNAVRSISDSEYGEEPLCELNDQHFGSDFQDINKILRFDKDFFAEISSPPKEMCNTRFELTIDELALVGLPIHRNADGQWRKTKKRKSSSRSKRSNSSSRTRKVSRSHYEGTDVTGDSEILEEQLSGSQLFEEETGKAEYEALEKSVNMFHLCFLTNPRLVEYNKRVDDIYHYVVSRLSLVLRYAQIKSGYVTRECYEIIKTQDRILKSSERYKSIKGPANKARYLYQKIIQRSSLARAISKCFDAISQNEVANLEINGDKIISLQIPIINEFDVLPDLKTDPVLKGSFLTSILNRKFLEEGSATMNEAWARSHDENDDLLDYAVLLLNEPAIIIQELQFSSPQNDITSVLLTSLVKHLKPTVPLRNYQYVIDEIVGKPVASESDVEERNSFQTSMLRSLALHLMYWRHARVIIPVSSKNTYIVSPLAPITGNTKDDFSGNRLDSEESKPLILQNQEVFSKKFPSLPPLPVFLSLVSSMKPRAFGSIIPSKDHKSVYLSALAWLIRYGYLTQLLTFAWVRVDSRIKIAVDEDLEIDGVRRSKRAQGQSLNSDISDNIVSRDQIRTDSAEDDLDFFYYGGDEDIINNSDFTIILSPETATAVEKRWLYKCIEGQPVDIQVMFHRVVKYMNGKIPIELVQLREGISRHEIKRLFHALGKYLVDVYHW
>XP_020056806_Aspergillus_aculeatus
MSSIARPPDPCLVAIILIVRSRAGPRFVFHYPPNPLSENGFRSASSSKVASSSSISSRRASRSKATSSSKRDPNESSSSEESGSSSDEDEEEIIIPLLQQLNQSSSYVVGGGGNSGVNSRRPSSFGLGGGGDDGGGGGARAGIAGSPGAESQRAGSIGSGRGLLRGGGAGSIKQRGANSDVEDEISIGEKGEDEVGSVGLGVGGGVGGGQGGSGGGSTGTQGEGNGGGGGGGGGSGGAGRGGNGARPPWETLLGLPADVWEKLLSPSRSWHKRRFEVGINDLAFVGWPVFVREDGMWRKERRKKRKPRATWEGGELGHNEKPDDDDEDDARGEAAADLLAASTETLSPKQMTPAESQRASITSIHSTRAASESLDGDDKDSMTMFNVVFVLDPPLLEYSMRLREIYDNIIKKFSKALKWEQARTDYVWREARHISHIKEKAKEKGMSVNNLYSDLVHQSSLARAIYTVYTSISASKIASVTLSPDVSISLQIPPLTSTPFLAGPTDKAYPGLWLTTADSVTPVDDPTADENTAPHQVLAKHFALLLLDNEATILKDVEASGGALAPALAHYIRCSKPTKSFAQIAVTSGIPLSTVQMLASHLVYWRRARAIPPLHQRDTYVVSPNCDLSKLEVATAAYQAAFPTLPSLPKMLSAMSGTPRPYGSFIPSKDHKVTYFAILAWLLRGGWVTQLRAFARVKVSPEIKMAVEAAIRREEVDKYLSKSVVKSDAEDIDDDDDANSSSSSSLDSQDSGEETPMPGRHKPGKKLDLSYSLLDRTTSLRTSSLLLFPHRASPLESRWLDEIMSRFPERDGPGTGRDGINSDGPDADLDLVELHPSLKKYWPRFIKYFNGYDALEKIPVRENLKRKLVWQLLTRLGLVTGQQSSVELDSREQVLVSVRHW
>XP_001269283_Aspergillus_clavatus
MSSIARPPDPCLVAIILIVRSRAGPRFVFHYPPNPLSENGLKPALRSRRTSRSRTGQGYKSNDSSSSEESGSSSDEDEDEHQHQLHSQSNNHSQTHLSGSVVSARRSSNFGLDDHVTMSVSPGGDSQRAGSIGSSRTLFRRRGGNSDVEEESGAGSDRQEDGAGTAGGPNRPPWESLLGLPADVWEKLLSPSPAWHKRRFEVGINDLAFIGWPVFVREDGTWRKQKRKKKKEKKKARAEWEGGELGHNENSEDAPDGEDGDGEGGGGLKLIVASTETLSPKHMTFSEAKRASVASNLAARASSDCLDVDDKDSMTMFNVVFVLDPPLLEYSMRIKELYDNIIKKFAKALKWEQARTDYVWREAQHITHLKEKAKERRTSLNTLYSELINQSSLARAIYTVFNSISASKIASVPLSPDVSISLQIPPLTSTPYLSGPADKAYPGLWLTTADSVTPVDDPTAEEIAAPHQVLAKNFALLLLDNEATILKDVEASGGALAPALAHYLRCSKPTKSFAQISATSGIPLSTIQMLASHLVYWRRARAIPPIHQRDTYIVSPNCDLSKLEVATAAYQAAFPTLPSLPKMLSALSGTPRPYGSFIPSKDHKETYFAILAWLLRGGWVTQLRSFARVKVTPEIKMAVEVALRREEVDKYLRKSRPSGPGKSGIDGEEGSGAEEVDDASSSSSSSLSSHGSGEETPMPGRYKLESEMRLEHSLLDRNTSLRTASLILFPHRASPLESRWLEEIVSQFPDKPRSANRLRGHGSGSRGGEGDPECAGICTPMKDLWPTYIKYFNGLDALEKIPIRESLKRKLAWQVLTRLGMVTSQQTSIELDPREQVLVSVRHWNNELIYFQFLIFPRDINSIIPHHAR
>XP_001264790_Aspergillus_fischeri
MSSIARPPDPCLVAIILIVRSRAGPRFVFHYPPNPLSENGLRPVRKERRTSRSKNGQGYKSNESSSSEESGSSSDDDEDEHQRQLQSQNQSQSHLSGSVVSGRRSSNFGLDDHVAMSVSPGGDSQRAGSMGSGRTSFRKRGGNSDVEEDSGAASDRQEDGSGGAGGPYRPPWESLLGLPADVWEKLLSPSPAWHKRRFEVGINDLAFIGWPVFVREDGTWRKQRRKKKKKWRAEWEGGELGHNENAEDAPDDEDGDAGGNASGGGGLMAASTETLSPKQMALSEAKRGSGSSSKAARSSVDCLDGDDKDSMTMFNVVFVLDPPLLEYSMRTREIYDNIIKKFAKALKWEQARTDYVWREAQHISHLKEKAKERRTSLNTLYTELINQSSLARAIYTVYTSISASKIASVQLSPDVSISLQIPPLTSTPYLPGPTDKAYPGLWLTTADSVTPVEDPTADENTAPHQVLAKHFALLLLDNEAAILKDVEASGGALAPALAHYLRCSKPTKSFAQISASSGIPLSTIQMLASHLVYWRRARAIPPIHQRDTYIVSPNCDLSKLEIATAAYQVAFPTLPSLPKMLSALSGTPRPYGSFIPSKDHKETYFAILAWLLRGGWVTQLRSFARVKVTPEIKMAVEVALRREEVDKYLRKGRSLEAQKSADGENGNEADENDDASSSSSSSLASQGSGDETPMPGRYQQESNLRLSHSMLDRNTSLRTSSLILFPHRASPLESRWLEQIVSRFPEHPRTAGRHRRGEGSNAAGGEIDPEYAALSTPMKDLWPTYIKYFNGLDALEKIPVREGLKRKLVWQVLTRLGLVTSQQSSIELDPREQVLVSVRHW
>XP_041146265_Aspergillus_flavus
MSSIARPPDPCLVAIILIVRSRAGPRFVFHYPPNPLSENGLRAAPKGRRPSRAKSAKSNDSSSSEESGSTSDEDEEEAHAQSQNASSVHLAGSALSAGRRWSNFGVDDHGSMAASPGGDSQRAGSIGSGRGLRKRGANSDVEDDSGAGSDRQEDGAGGSGGGLRPPWESLLGLQADVWEKLLSPSRSWHKRRFEVGINDLAFVGWPVFVREDGTWRKQRRKKKKTKPEWEGGELGHNEIPGDVRDDADEAIAASTETLSPHTMTASESQRASMGSIRSSRTLSEMLDGDDKDSMTMFNVVFVLDPPLLEYSMRIREIYDNIIKKFAKALKWEQARTDYVWREAQHISHIKEKAKETRTSVNTLYSELINHSSLARAIYTVYSNISASKIASVSLSPDVSISLQIPPLTSTPYLPGPGDKAYPGLWLTTADSVTPADDPTADENTAPHQVLAKHFALLLLSDEATILKDVEASGGALAPALAHYIRCSKPTKSFAQISALSGIPLSTIQMLASHLVYWRRARAIPPLHQRDVYFVSPNCDLSKLEVATAAYQLAFPTLPSLPKMLSALSGTPRPYGSFIPSKDHKEAYFAILAWLLRGGWVTQLRTFARVKVSPEIKMAVERALRREEVDKYLSKQGSSILSDHSKHNGDTSKNDDDDASSSSSSSLASQDSGEETPMPGRYKPDSKLHLSHSLLDQDTSLKTASLILFPHRAPPLESRWLDEIVSRFPKQPRFSVRGRANIDENDPEYAGLRTPMKDLWPVYIKYFNGMDALEKVPVRENLKRKLVWQVLTRLGLVTGSQSYIELDPSEQVLIGVRHW
>XP_752343_Aspergillus_fumigatus
MSSIARPPDPCLVAIILIVRSRAGPRLVFHYPPNPLSENGLRPARKERRTSRSKNGQDYKSNESSSSEESGSSSDDDEDEHQRQLQSQSQSQSHLSGSVVSGRRSSNFGLDDHVAMSVSPGGDSQRAGSMGSGSGRTSFRKRGGNSDVEEDSGAASDRQEDGSGGAGGPYRPPWESLLGLPADVWEKLLSPSPAWHKRRFEVGINDLAFIGWPVFVREDGTWRKQRRKKKKKRRADWEGGELGHNENAEDAPDDEDGDAGGNASGGGGLMAASTETLSPKQVTLSEAKRGSGSSGKAARSLVDCLDGDDKDSMTMFNVVFVLDPPLLEYSMRTKEVYDNIIKKFAKALKWEQARTDYVWREAQHISHLKEKAKERRTSLNTLYTELITQSSLARAIYTVHTSISASKIASVPLSPDVSISLQIPPLTSTPYLPGPTDKAYPGLWLTTADSVTPVEDPTADEYTAPHQVLAKHFALLLLDNEAAILRDVEASGGALAPALAHYLRCSKPTKSFAQISASSGIPLSTIQMLASHLVYWRRARAIPPIHQRDTYIVSPNCDLSKLEVATAAYQAAFPTLPSLPKMLSALSGTPRPYGSFIPSKDHKETYFAILAWLLRGGWVTQLRSFARVKVTPEIKMAVEVALRREEVDKYLRKGRSLEAQKSTDGENGNEEDENDDASSSSSSSLASQGSGEETPMPGRYQQESNPRLSHSMLDRNTSLRTSSLILFPHRASPLESRWLEQIVSRFPEHPRSAGRHRRGEGSNAGGGEIDPEYAALSTPMKDLWPTYIKYFNGLDALEKIPVREGLKRKFVWQVLTRLGLVTSQQSSIELDPREQVLVSVRHW
>XP_658893_Aspergillus_nidulans
MSSIARPPDPCLVAVVLIARSRAGPRFVFHYPPRPLADNALRPPKARRTSRSRSRQNSKGNDSTSSDDSHSSSDEDEEEAPSQNLNNSNNSNNNSYIAGSRRSSNFGLDDSNTLSENQRPGSISSSRAYLRKRGANSDAETDSGVGSDRQEDGSRESDGPNRVPWESILGLPVDVWEKLLSPSRSWHKRRFELGINDLAFVGWPVFVREDGNWRKQRRKKKKKQRAEWESGELGHNDATEDSQDDGNDAVAASTETLSPFSALHPISQRPSVPNSRSSQMSSEPLDADDKDMMTMFNVVFVLDPPLLEYSMRVREIYDNVIKKFSKALKWEQSRTNYVWRECQHILNIKEKAKEKRSSLNSLYADIISQSSLARAIRTLYTSISASKIASVTLSPDVSISLQIPPLTSTPYLPGPTDQAYPGLWLTTADSISPADDPMTDDNSAPHQVLAKHFALLLLDNEATIIKDVEAAGGALAPPLVHYIRCSSPTKSFVQISQISGMPLPTIQFLASHLVYWRRARAIPPLHQRDTYIVSPNCDLSKLEVASAAYKVAFPTLPSLPKMLSALSGTPRPYGNFIPSKDHKATYFLILAWLLRGGWVTQLRSFARVKVSPEIKMAVELAIRREEVDKYLSKGKPPVATSDKEDSVNDERTEGSDFDDASSSSSSSLASHGSGDATPMPNRFRADTGVDLTHSLLDQTASLKTSSLILLPHKVSPLESRWLDEIVARFPDNAPDFVGNTTEVDSATPIPAKSLKEVWPTYLKYFNGYDALEKIPVREGLKRKLVSQTVIRLKKQHVRCRAFRPEVGGHYPNIPDVILLTVGNAIAPYYWDRCCSLQRHAPETFMGDGMRRLSRAHRCRIGCFEPGLRVRMVGISSLKDIDGAVVLNSDKHLDPHWRRQEPRMA
>XP_001392275_Aspergillus_niger
MSSIARPPDPCLVAIILIVRSRAGPRFVFHYPPNPLSENGLRGAPKARRPSRKNSKSNESSSSEDSSSTSSEDEDEAPITPANATQNASHVAGSHPVAGRRSSNFGVVDDTTISGSPGGESQRAGSVGSGRGLMMRKRGTNSDAEEDAGAASDRQEDEAGPFRPPWESLLGLPADVWEKLLSPSRSWHKRRFEVGINDLAFVGWPVFVREDGTWRKQRRKKRKPRATWEGGELGHNETPGDGDGDGEGDEAGTEDDSPDRGTELIAASTETLSPKQMATTDSQRASMISVRSFRTLSEALDPDDKDCMTMFNVVFVLDPPLLEYSMRLREIYDNIIKKFSKALKWEQARTDYVWKEAQHISHIKEKAKEKRMSVNSLYSELISQSSLARAICTVFTSISASKIASVSLSPDVSISLQIPPLTSTPWLPGPTDKAYPGLWLTTADSVTPVDDPTADENTAPHQVLAKHFALLLLDNEASILKDVEASGGALAPALAHYIRCSKPTKSFAQISVSSGIPLSTIQMLASHLVYWRRARAIPPLHQRDTYIVSPNCDLSKLEVATAAYQAAFPTLPSLPKMLSAMSGTPRPYGSFIPSKDHKDTYFAILAWLLRGGWVTQLRAFARVKISPEIKMAVETALRQEEVDKYLSKRGSASDTEIREDLDDASSSSSSSLGSNGSGDETPMPGRYKRNNELDLSHSLLDQNTSLKTSSLILYPHRASPLESRWLGEVMARFPELQGDVPDGDLEYAGLRTSLKKYWPTFIKYFNGYDALEKIPVRESLKRKLVWQILMRLGLVTGQQSSIQLDPREQILVSVRHW
>XP_015402088_Aspergillus_nomiae
MGFGAPGTGVTPTKPTPPERGSFPLDHEGECKHLIAGYLKCIKSQRGVNDEECRKLAKGYLACRMDKYVPELGNLMAPDDFKNLGLIFDKEGKNTNEKSFKVQTNAAPPNPHTYLVPPRMSSIARPPDPCLVAIILIVRSRAGPRFVFHYPPNPLSENGLRPAPKGRRPSRAKSSKSNESSSSEESGSTSDEDEEESHAQSQNASSTHLAGSALSAGRRWSNFGLDDHGSMAASPGGDSQRAGSIGSARGMRKRAGNSDVEDDPGAGSDRQEDGAGGSGGGLRQPWESLLGLQADVWEKLLSPSRSWHKRRFEVGINDLAFVGWPVFVREDGTWRKQRRKKKKTKPEWEGGELGHNESPEDTRDDADEAISASTETLSPHTMAPSDSQRASMGSIKSSRTLSELLDGDDKDSMTMFNVVFVLDPPLLEYSMRIREIYDNIIKKFAKALKWEQARTDYVWREAQHISHIKEKAKETRTSVNSLYSELIHHSSLARAIYTVYSNISASKIASVSLSPDVSISLQIPPLTSTPYLPGPSDKAYPGLWLTTADSVTPADDPTADEATAPHQVLAKHFALLLLSDEATILKDVEASGGALAPALAHYIRCSRPTKSFAQISALSGIPLSTIQMLASHLVYWRRARAIPPLHQRDVYFVSPNCDLSKLEVATAAYQLAFPTLPSLPKMLSALSGTPRPYGSFIPSKDHKEAYFAILAWLLRGGWVTQLRTFARVKVSPEIKLAVERALRREEVDKYLSKQGSSILSGNSKHNGDTSEDDDDDASSSSSSSLASQDSGEETPMPGRYKLDSKLDLSHSLLDHDTSLRTASLILFPHRAPPLESRWLDEIVSRFPKQPRFAVRGRANIDENDPEYAGLRTAMKDLWPVYIKYFNGMDALEKISVRENLKRKLVWQVLTRLGLVTSSQSSIELNPNEQVLIGVRHW
>XP_023091572_Aspergillus_oryzae 
MSSIARPPDPCLVAIILIVRSRAGPRFVFHYPPNPLSENGLRAAPKGRRPSRAKSAKSNDSSSSEESGSTSDEDEEEAHAQSQNASSADVWEKLLSPSRSWHKRRFEVGINDLAFVGWPVFVREDGTWRKQRRKKKKTKPEWEGGELGHNEIPGDVRDDADEAIAASTETLSPHTMTASESQRASMGSIRSSRTLSEMLDGDDKDSMTMFNVVFVLDPPLLEYSMRIREIYDNIIKKFAKALKWEQARTDYVWREAQHISHIKEKAKETRTSVNTLYSELINHSSLARAIYTVYSNISASKIASVSLSPDVSISLQIPPLTSTPYLPGPGDKAYPGLWLTTADSVTPADDPTADENTAPHQVLAKHFALLLLSDEATILKDVEASGGALAPALAHYIRCSKPTKSFAQISALSGIPLSTIQMLASHLVYWRRARAIPPLHQRDVYFVSPNCDLSKLEVATAAYQLAFPTLPSLPKMLSALSGTPRPYGSFIPSKDHKEAYFAILAWLLRGGWVTQLRTFARVKVSPEIKMAVERALRREEVDKYLSKQGSSILSDHSKHNGDTSKNDDDDASSSSSSSLASQDSGEETPMPGRYKPDSKLHLSHSLLDQDTSLKTASLILFPHRAPPLESRWLDEIVSRFPKQPRFSVRGRANIDENDPEYAGLRTAMKDLWPVYIKYFNGMDALEKVPVRENLKRKLVWQVLTRLGLVTGSQSYIELDPSEQVLIGVRHW
>XP_040634944_Aspergillus_ruber
MSSIVRPPDPCLVAIILIVRSRAGPRFVFHYPPNPLSENGPRAPASKCRRASRSKSTQGNRSNDSSSSDESNSTSDDEEEENQSHLAGSGMSTTRRMSNFGVEDRHHHSHPLSASPMTSTSVGAGGAGGGEVSQSQSQSQRPGSLGSGRALFRKRGPNSDVEDDTGAGSERQEDPSPTSGPFVPPWETLLGLPSDVWEKLLSPSRSWHKRRFEVGINDLAFVGWPVFVREDGTWQKQRRKKKSKRRSEAYARAGESHDESADDHAGREEGIEAMADSTDTLISLRAIGSPELKRTSRTSSKAPRTPCSVDGDDKDSMTMFNVVFVLDPPLLEYSIRLREVYDNIIKKFAKALKWEQARTDYVWKEAQNISHLKEKAKEKRSSVTGLYTELISHSSLARAIYTLYTSISASKIASLSLSPDVSISLQIPPLTSTHYLPGPTDKVYPGLWLTTADSVTPVDDDPTADENTAPHQVLAKHFALLLLDNEASIIKDVEASASALAPALVHYIRCSKPTQSFAQISTLSGIPLSTIQMLASHLVYWRRARAIPPLHQRDTYIVSPNCDLSKLDIATAAFHQAFPTCPSLPKMLSALSGTPRPYGSFIPSKDHKDTYFSILAWLLRGGWVTQLRSFSRIKVSPEIKMAVERAVRKEQMDKFLAETGPNPVSEAIPTENERDEHAEDDSSSSSSSSLGSQGSGDETPMPGRYHDPMANEMYLSHSLMDHNVPLRTASLILSPHRASPLESRWLEELVSQFPDNGELSVAASHGSRDHAGPHISLQKLWPIFIKYFNGYDALEKIPVREGLKRKPTWQVLTRLGLGSGQPHVESDPREQVLVSVRHW
>XP_040707180_Aspergillus_sydowii
MSSIARPPDPCLVAIVLIARSRAGPRFVFHYPPKPLTDNPLRTPAKSRRTSRSRSRQSSKGNDSTSSDDSHSSSDEDENDSQSQSHIQTSHVAGSNVSTRRSSNFGIDDLSISSTTGGENHRPGSITSSKSHLRKRGAHSDAEYDSGAGSDRQEDRSRGAESPNRVPFESILGLPVDVWEKLLSPSRSWHKRRFELGINDLAFVGWPVFVREDGSWMKKKRKKKRKQRAEWEGGEFGHNETAGDSQDDGAEMIAASTETLSPHSTVPPKPQRASVGSNRSLKLPSDSLDPDDKDMMTMFNVVFVLDPPLLEYSMRVREIYDNIIKKFTKALKWEQARTNYVWKESQHILHIKEKAKEKRTSLNNLYSDLVNQSSLARAICTLFTSISASKISSLTLNPDVSISLQIPPLTSTPYLPGQNDQAYPGLWLTTADSISPVDEPMTDPNITPHQVLAKNFALLLLDNEASIIKDVEAAGGTLAAPLVHYIRCSNPTKSFIQTSQSSGIPLPTIQFLASHLVYWRRARAIPPLHQRDTYFVSPNCDLSKLEVASAAYKLAFPTLPSLPKMLSALSGTPRPYGNFIPSKDHKATYFAILAWLLRGGWVTQLRSFARVKVTPEVKMAVELAIRREEVDKYLSRGRSSSAVSDKGKSAEEDNHEYGDVDDSSSSSSSSLASHGSGDETPMPNRYKADTGFNLSHSLLDQKASLKTSSLIILPHKASPLESRWLDEIVARFPDHTTDAIADGEQGGDAAGGHSAVPALTGSLKNAWPILVKYFNGYDALEKIPIRENLKRKLVSQKLIRLGFVTGQTPIDLDTREQVLVSFRHW
>XP_001213366_Aspergillus_terreus
MSSIARPPDPCLVAIILIVRSRAGPRFVFHYPPNPLSDNGLKSAKKARRASRTKSTRSSDSSSSDDSGPTSDEDEEEHQRLQQQQQQQQAQQQSSHIAGQPLSVTHLAGSAVSRRSSNFGLDDHVGMAASPGGESARAGSIGSGRTLLRKRGGNSDVEDDAGTSSDRQDDAGSSAMGGGRKGGPPPWESLLGLPAKVWEKLLSPSRAWHKRRFEVGINDLGRKKKKKPRAERQGGELGHNEHTDDAREEADAGEELMVASTETLSPHQMSASESQRASIASSKTGRAPSESLDVDDKDRMTMFNVVFVLDPPLLEYSMRSREIYDNIIKKFAKALKWEQARTGYVWREAQHISHIKEKAKEKGTSVNALYTELINQSSLARAIYTVYTSIAASKIASVSLSPDVSISLQIPPLTSTPYLPGPTDEAYPGLWLTTADSVTPVDDPTANESTAPHQVLAKHFALLLLDSEATILKDVEASGGALAPALAHYIRCSKPTKSFAQISASSGIPLPTIQMLASHLVYWRRARAIPPLHQRDTYIVSPNCDLSKLDVATAAYQLAFPTLPSLPKMLSALSGTPRPYGSFIPSKDHKDAYFAILAWLLRGGWVTQLRSFSRVKVTPEIKMAVEVALRREEVDKYLSKRGNVSSDAGNRGDSSEHDDDDASSSSSSSLASQDSGEETPMPGRYKQDSELQLTRSLLDRNTSLKTSSLILFPHRASPLESRWMDEIVSRFPDNPRPARPGTEGDPEQAGLQTSLKQFWPTYIKYFNGYDALEKISVRENLKRKHVWQVLTRLGLVTGSQASLDLDPREQVLVSVRHW
>XP_022483818_Penicillium_arizonense
MSSIARPPDPCLVAIILIVRSRTGPRLVFHYPPNPLSENRLKSTTKGGRRISRTRARRGSKNTDSSSSDESGLSSDDEEEDREREKESHVGGSSVLSGRRASNFGLDEHLSVSVSTAAHEPHRPGSLGSGRGSSLRKRGGAGSDLEEDAGTASDRPEDGPGRSRPPWESLLGVPGSVWEKLLSPSRSWHKRRFEIGINDLALIGWPVFVREDGTWRKQRRKKKKKPRADWEGGELGHNEHGEDGHGDERFVTSPDLGASVASIAESLTSPTGSKRDSASGKSGKMGDGGPLDPEDKDHMTMFNVVFVVDPPLLEYSMRVKEIYENIIKKFAKALKWEQARNDYVWKESQHILQVRRRARENKTSTHNLYSELISQSSLARAMYTVYSSISASKIASISLSPDVSISLQIPPLTSTPYVSGPADKSYPGLWLTTSDSATPVDDPGADGNNTPHQVLAKHFALLLLDSEAAIIKDVEASGGALAPALAHYIRCSKPTKSFAQISASSGIPLSHIQMLSSHLVYWRRARAIPPIHQRDTYIVSPNCDLSKLEVATIAYQAAFPTLPSLPKMLSTLSGTPRPYSNFIPSKDHKEAYFNILAWLLRGGWVTQLRTFARIKVTPEIKMAVEMALRKEEVDRYLAKGSSNSIPVDEDDSDDEDDDANSSSSSSLASHDSGDETPMPGRLDPHTQLRMSHKFLDRSTSLRLSSFILSPHRASPLESRWLDEIVARFPDHPNTDQDELKNSPDNDLQTVHKKYWPVFLKYFNGYDAVEKIPVRENLKRKLVWQVLMRLGLVTGPLGSIELDAREQVLVSFRHW
>XP_014535017_Penicillium_digitatum
MSSIARPPDPCLVAIILIVRSRTGPRLVFHYPPNPLSESRIKTTIKGGRRVSRTRTRSKNTDSSSSSESNSSTDEDEEERETQSHAGGSSVLAGRRFSNFGLDDHLPAASSPVAGESQRPGSLSSGRGSSTRKRAAGIDPDPDDDAGTASDRPDDCPGSSRPPWESLLGVPGSVWEKLLSPSRSWHKRRFEVGINDLALVGWPVFVRDDGSWRKQRRKKQKKPRADWDGGELGHNDSAEEGKKDEQFVTSPDLGASVASIAESLTSPTDSKRGSASGWPGKPDEPLDPEDKDHMTMFNVVFVVDPPLLEYSMRVKEIYDNIIKKFAKALKWEQARTDYVWKESQHILQVRRRARETKTSTHNLYAELISQSSLARAIYTVYSSISASKIASVSLSPDVSISLQIPPLTSTSYLTGPMDKAYPGLWLTTADSATPVDDPSADESTTPHQVPAKHFALLLLDSEATIIKDIEASGGALAPALAHYIRCSKPTKSFAQISASSGIPLSHIQMLSSHLVYWRRARAIPPIHQRDTYIVSPNCDLSKLEIATIAYQAAFPTYPSLPKMLSTLSGTPRPYSNFIPSKDHKEIYFTILAWLLRGGWVTQLRTFARIKVSPEVKMAVEMALRKEEVERYLSKGNSYSILVDEDSDSDDGNDDAHSSSSSSLDSHGSGDETPTPSRLDAHAQLRSSHKLLDQSTALRLSSFILSPHRASPLESRWLDEIFSRFPDDPRTSQEDENASPDITPNDSLALHKKYWPIFLKYFNGFDAMEKICVRESLKRKLVWQVLMRLGVVTGPLGAMDLDAREKVLVSVRHW
>XP_016596880_Penicillium_expansum
MNKGTNDEACRKLAKEYLACRMDKNLMAPDNFENLGIEIRKNHTNLNHGDMLALLALCGSPHVKPFPPSHSYNLQLLHGAPSDQMSSIARPPDPCLVAIILIVRSRTGPRLVFHYPPNPLSESRIKTTTTRGGRRVSRTRTRSKNTDSSSSSESDSSTDEDEDERETQSHAGGSSVLAGRRASNFGLDDHLPAASSPAAGESQRPGSLGSGRGSSARKRAPGTDPDPDDDAGTASDRPDDGPGSSRPPWESLLGVPGSVWEKLLSPSRSWHKRRFEVGINDLALIGWPVFVREDGSWRKQRRKKQKKPRAEWDGGELGHNDSAEEGKKDEQFVTSPDLGASVASIAESLTSPTDSKRGSTSGRPGKSDEPLDLDPEDNDHMTMFNVVFVVDPPLLEYSMRVKEIYENIIKKFAKALKWEQARTDYVWKESQHILQVRRRARETKTSTHNLYSELISQSSLARAIYTVYSSISASKIASVSLSPDVSISLQIPPLTSTSYLTGPMDKAYPGLWLTTADSATPADDPSADEINTPHQVLAKHFALLLLDSEAAIVKDIEASGGTLAPALAHYIRCSKPTKSFAQISVSSGIPLSHIQMLSSHLVYWRRARAIPPIHQRDTYIVSPNCDLSKLEIATIAYQTAFPTYPSLPKMLSTLSGTPRPYSNFIPSKDHKEIYFTILAWLLRGGWVTQLRTFARIKVSPEVKMAVEMALRKEEVERYLSKGNSNSISVDEDSDSDDENDDANSSSSSSLNSHGSGDETPTPSRLDAHAQLRSSHKLLDQSTALRLSSLILSPHRASPLESRWLDEIFSRFPDNPRIIQEDENASPDITPNDSLALHKKYWPVFLKYFNGFDAMEKICVRENLKRKLVWQVLMRLGVVTGPLGSMDLDAREQVLVSVRHW
>XP_040644107_Penicillium_griseofulvum
MSSIARPPDPCLVAIILIVRSRTGPRLVFHYPPNPLSENRIKTTTKGGRRVSRTRTRSKNTDSSSSSESGLSSDEDEDERETQSHAGGSSVLAGRRASNFGLDDHLPAAASPAAGEPQRPGSLGSGRGSSVRKRAAASDPDAEDDAGTASDRPDDGPGSSRPPWESLLGVPGSVWEKLLSPSRSWHKRRFEVGINDLALIGWPVFVREDGSWRKQRRKKQKKPGPEWDGGELGHNESAEEDKEDEKFVTSPDLGASVASIAESLTSPTDSKRGSTGGRPGKSDEPLDPEDKDHMTMFNVVFVVDPPLLEYSMRVKEIYENIIKKFAKALKWEQARTDYVWKESQHILQVRRRARETKTSTHNLYSELISQSSLARAIYTVYSSISASKIASVSLSPDVSISLQIPPLTSTPYLTGPMDKAYPGLWLTTADSATSADDPGADGSNTPHQILAKHFALLLLDSEAAIIKDVEASGGALAPALAHYIRCSKPTKSFAQISVSSGIPLSHIQMLSSHLVYWRRARAIPPIHQRDTYIVSPNCDLSKLEIATIAYQTAFPTYPSLPKMLSTLSGTPRPYSNFIPSKDHKEIYFTILAWLLRGGWVTQLRTFAHIKVSPEIKMAVELAMRKEEVERYLAKGNSNSISVEEDSDSDDENDDANSSSSSSLDSNGSGDETPTPSRLDPHAQLRSSHKLLDQSTALRLSSFILSPHRASPLESRWLDEILSRFSDNPTVEGDEIASPEITPNDNQALHKKYWPVFLKYFNGHDALEKICVRENLKRKLVWQVLMRLGLGTGPLGAMELDAREQVLVSFRHW
>XP_038929283_Penicillium_roqueforti
MSSIARPPDPCLVAIILIVRSRTGPRLVFHYPPNPLSENRIKTTTRGGRRISRNRTRSKNTDSSSSSESDSTSDEDEDERETQSHAGGSSLLAGRRASNFGLDDHLQVATSPAAGEPQRPGSLGSGRGSSARKRAAGTDPDPDDDAGTASDRPEDGSSRPPWESLLGVPGSVWEKLLSPSRSWHKRRFEVGINDLALIGWPVFVREDGSWRKQRRKKQKKPRAEWDGGELGHNDSAEEGKKDEQFVISPDLSASVASIAESLASPTGSKRGSTSGRPGKPDESLDPEDKDHMTMFNVVFVVDPPLLEYSMRVKEIYENIIKKFAKALKWEQARTDYVWKESQHILQVRRRARETKTSTHNLYSELISQSSLARAIYTVYSSISASKIASVSLSPDVSISLQIPPLTSTSYLTGPMDKAYPGLWLTTADSATPADDPSVDESSTPHQVPAKHFALLLLDSEAAIIKDVEASGGALAPALAHYIRCSKPTKSFAQISVSSGIPLSHIQMLSSHLVYWRRARAIPPIHQRDTYIVSPNCDLSKLEIATIAYQTAFPTYPSLPKMLSTLSGTPRPYSNFIPSKDHKEIYFTILAWLLRGGWVTQLRTFARIKVSPEVKMAVEMALRKEEVERYLSRGNSNSISVDEDSDPDSENDDADSSSSSSLDSHGSGDETPMPSRLDPHAQLRFSHKLLDQSTALRLSSLIPSPHRASPLESRWLDEIFSRFPDTPRTMQGDGNSSPDGTSNDTQALHKKYWPVFLKYFNGYDAMEKISVRENLKRKLVWQVLMRLGLVTGPLGAMDLDPREQVLVSFRHW
>XP_002560966_Penicillium_rubens
MSSIARPPDPCLVAIILIVRSRTGPRLVFHYPPNPLSENRIKTTTKGGRRVSRNRTRSKNTDSSSSSESGLSSDEDDDERETQSHAGGGSVLAGRRASNFGLDDHLPAAASPAAGEPQRPGSLGSGRGSSARKRAAATDQDPEDDAGTASDRPDDGPGSSRPPWESLLGVPGSVWEKLLSPSRSWHKRRFEVGINDLALIGWPVFVREDGSWRKQRRKKQKKPRAEWDGGELGHNDSAEEGKKDEQLVTSPDLGASVASIAESLTSPTDSKRGSGSGRPGKQDESLDPEDKDHMTMFNVVFVVDPPLLEYSMRVKEIYENIIKKFAKALKWEQARTDYVWKESQHILQMRRRARETKTSTNNLYSELISQSSLARAIYTVFSSISTSKIASVSLSPDVSISLQIPPLTSTPYLTGPMDKAYPGLWLTTADSATPVDDPSADENNTPHQVLAKHFALLLLDSEAAIIKDVEASGGALAPALTHYIRCSKPTKSFAQISASSGIPLSHIQMLSSHLVYWRRARAIPPIHQRDTYVVSPNCDLSKLEIATIAYQTAFPTYPSLPKMLSTLSGTPRPYSNFIPSKDHKEIYFTILAWLLRGGWVTQLRTFARIKVSPEIKMAVEMALRKEEVERYLSKGNPDSISVDEDSDSDDANDDAHSSSSSSLDSHGSGDETPTASRLDPHAQLRSSHKLLDQSTALRLSSFILSPHRASPLESRWLDEIFSRFPDDPRTTRGDENASPDITPNDSQALHKKYWPVFLKYFNGYDAMEKIPVRENLKRKLVWQVLMRLGVTTGPLGAMDLDTREQVLVSVRHW
>XP_040811752_Penicillium_solitum
MSSIARPPDPCLVAIILIVRSRTGPRLVFHYPPNPLSESRIKTTTRGGRRVSRSRTRSKNTDSSSSSESGLSSDEDEDERETQSHAGGSSVLAGRRASNFGLDDHLPAAASPVGETQRPASLGSARGSSVRKRAAGTDPDPDDDAGTASDRPDDGPGSSRPPWESLLGVPGSVWEKLLSPSRSWHKRRFEVGINDLALIGWPVFVREDGSWRKQRRKKQKKPRAEWDGGELGHNDSAEEGKKDEQFVTSPDLGASVASIAESLTSPTDSKRGSTSGRPGKPDESLDPEDKDHMTMFNVVFVVDPPLLEYSMRVKEIYENIIKKFAKALKWEQARTDYVWKESQHILQVRRRARETKTSTHNLYSELISQSSLARAIYTVYSSISASKIASVSLSPDVSISLQIPPLTSTPYLTGPMDKAYPGLWLTTADSATPVDDPSADENNVPHQVLAKHFALLLLDSEAAIVKDIEASGGTLAPALAHYIRCSKPTKSFAQISVSSGIPLSHIQMLSSHLVYWRRARAIPPIHQRDTYIVSPNCDLSKLEIATIAYQAAFPTYPSLPKMLSTLSGTPRPYSNFIPSKDHKEIYFTILAWLLRGGWVTQLRTFARIKVSPEVKMAVEMALRKEEVERYLSKGNSNSIPVDEDDDSDSDDEHDDVNSSSSSSLDSHGSGDETPTPNRLDPHAQLRSSHKLLDQSTALRLSSFILSPHRASPLESRWLDEIFSRFPDNPRPVQGDENSSPDITPNDSLALHKTYWPVFLKYFNGYDALEKICVRENLKRKLVWQVLMRLGLVTGPLGAMDLDAREQVLVSVRHW
>XP_022584137_Penicilliopsis_zonata
MSSIARPPDPCLVAILLIVRSRAGPRLVFHYPPNPLNENGVKPTPASASATKGRRSSRSKATPGGRSTESSSSSDSGVSSDEDDEEVHSYLANSAVSGRRGSTFGLVGGGGGGGGGGADDTIAASASSVGGDSQRPGSLGSGRASAKRRDRGGVSEDAEDEQIGSGGGGGNSDRPESASQGINAGPSWGTFLGLPAVIWEKLLSPTRAWHKRRFEVGVNDLAFIGWPVFVRDDGTWRKQRRKKKKPRADWEGGELGHNENAADTQGEEGGGDLGLESTTDKQVTPSSGSSTTQTGNTNDGREDSPDTDKDSMTMFNVVFVLDPPLLEYSLRIREIYDNIIKKFSKALKWEQARTNYIWRESQRISMIKEKAKELQVPANNLYSELLSQSSLARAISIVFNSISASKIASVPLNQQVSISLQIPPLTSTAYLPGPTDISYPGLWLTTADSVTPSDDMAGGENEAAPHQVLAKHFALLLLDNEATILKDIEASGGALAPTLAHYIRHSKPTKSFAQISVSSGISLSTIQMLASHLVYWRRARAIPPIHQRDTYIVSPNCDLSKLDVATVAYAQAFPTLPSLPKMLAALSGTPRPYGNFIPSKDHKETYFAIVAWLLRGGWITQLRAFARVKVPPEIKMAVERAVRKEEIDRYLLQSKNPSSMSGEDGTSDEENENGDISTPDDDYDETASSPSSSSSSSLASHGSGDMTPIPLPPITEESLYLSHSILDQTIRLNISSLIPYPHRASAVESRWLDEIMMRFPEAPAEPNQHHRRGSDVSPGSKVLITDGSKTDALNRADLYVRKYWPIFLKYFNGSDAFEKIPVRENLKRKLVWHLLMRLGLVTGQQSSLDLDPREQVLVSFRHW
>XP_016617958_Cladophialophora_bantiana
MSTAGTSLNPSLLAVLLVIQGRTGSGAEIVFHYPPDPLSAERPSYASESTDEDDRESSSSGSEESSSEEDFDLFTRRLGNVMTATQNQDNQSQHSDDEDSNYLSKRGTQDNGQWKPSWEPLLGLGEDGLVSLLAPGRAWHKRRFELGINDLTFLGRPVYAREDGFWRKPKLKRSKTVEDEGLPSEAMASDSALDEEGDGDEAAPTDRDNKQDCHAKEHSKSQLTMFHVVFVMDPPPVEHTARVKEMYDHVVKKFSKVLKWAQSHHDYVWEQSELLQSIRSRHFHQQSSAKVLYTEMKQRSPLAAAIAKVFDNISASKIAAITLSHKLSVSLQIPPVTSTSYLPSLSEPPLQPGLWLTTATDPSSTASDLDATSAGPLQLSKNFTLLLKSSPQKILKDIQAAGGSLAMPLTNFIGHLKPTKSFYKISIASQIALGDIQHLARHLVYWRRAIAIPPLHQRDTYIVSPNANMNKLMSACKTYEANFPMMPSLPKMLNALSGTPAPYGTLIPSRDHKEEYYRVLAWLMRDGWVTQLRTFAFIRVDPEVKKAVREKEREESKGPKTPVIEREASERDRDAARSFGSGTPNTIASGALSSFKQRPSMVSRPSSDGRQSISTDRNSVRGSGQQFKHNPKAASLIISPQRASPEESRWLDYIASTISSSRSTSRAALSPSPASSSYPEAETAELRHYWPVFVKYFSGSEPLERIPVREGLKRKFVWDILEKVGLDFDGGVEDEKGENKRLLVTIRHW
>XP_008728703_Cladophialophora_carrionii
MSTATTSPNPSLLAILLVVQVRTGSGAEIVFHYPPDPLSTERPSYNTDSTDEDEEDTSSSESEESSSEDEFDLFASRLRNGRSAPQDPDGQSPTSDDEESNYLSKRGTQDNGQWKPSWEPLLGLGGDGLVSLLAPGRVWHKRKFELEINDLTFLGRPVYAREDGFWRKQKRRRVPKAGDEGITSDSTLSESGHDDGEEVEPGSSTDNTANKQGRKTKETPKSQLTMFHVVFVMDPSPLEHTARVKEMYDHVVKKLSKVLKWAQAHHDYVWQQSELLQSIRSTHFQQQSSSKALYTEMKQRSSLASAITKVFDNISESKIAAITLTPNLSVSLQIPPITSSSYLPSLSEPPLQPGLWLTTATDPTSTSELDASALSGPLQLSKNFTLLLKSNPQKILKDIQTSGGSLAMPLANFIAHLKPTKSFYKISVASQIALGDIQHLARHLVYWRRAIAIPPLHQRDTYIVSPNANMGKLVSACKTYEATFPMMPSLPKMLSALSGTPAAYGTLIPSRDHKEEYYRVLAWLMRDGWVTQLRTYAFVRVGPEVKKAVRERDREEARAGAKTPVEREASDMARSFGSGGGTPATPATGTLSSFRQRPSMLNRPSSDGRQSISTDGTSMRTPAQQFKHNPKAASLVVSPQRASPEESRWLDYIASTMGSSRTSSPPDLASSPGASNPSDIEAAEIQRYWPIFVKYFTGSEALERIPVREGLKRKLVWDTLVKMGLDLDGPVEDDKPDSKRVLVTIRHW
>XP_016251749_Cladophialophora_immunda
MSTSATSLNPSLLAILLVVQGRTGSGAEIVFHYPPDPLSAERPSYASESTEDDDAESSSSDSEESSSEEDFNLFTRRFGNAVTATQNQETQSQHSDDEDSNYLSKRGTQDNSQWKPSWEPLLGLGEDGLVSLLAPGRSWHKRRFELGINDLTFLGRPVYAREDGFWRKPKVRRSKEVEDEGLSSEVTISDSAPDDEANGDAAAPTDHNSKKNSPPKERAKSQLTMFHVVFVMDPPPLEHTARLKEMYDHVVKKLSKVLKWAQSHHDYVWEQSELLQSIRSTHFHQRSSTKVLYTEMKQRSALAAAIAKVFDNISASKIAAITLSPKLSVSLQIPPITSTSYLPSLSEPPLQPGLWLTTATDPISTASDLDATSSTGPLQLSKNFTLLLKASPQKILKDIQAAGGSLAMPLTNFIGYLKPTKSFYKISLASHIALGDIQHLARHLVYWRRAIAIPPLHQRDTYIVSPNANMSRLVSACKTYEATFPMMPSLPKMLNALGGTPAPYGTLIPSRDHKEEYYRVLAWLMRDGWVTQLRTFAFVRVDPEVKKAVREKEREESKGSKTPIVEREASDRDRDAARSFGSGTPNTPASGALSSFKQRPSMTSRPSSDGRQSISTDRTSVRGSGHQFKHNPKAASLIISPQRASPEESRWLDYIASTISSSRSPSRADLSPSLASSYSEAETAELRHYWPVFVKYFSGSEPLERIPVREGLKRKVVWDMLEKVGLDFEGSVEDEKGENKRVLVTIRHW
>XP_007744101_Cladophialophora_psammophila
MSTAATSLNPSLLAILLVIQGRTGSGAEIVFHYPPDPLSAERPSYASESTDEDDGESSSSGSEESSSEEDFDLFTRRLGNVMTATQNQDNQSQHSDDEDSNYLSKRGTQDNGQWKPSWEPLLGLGEDGLVSLLAPGRAWHKRRFELGINDLTFLGRPVYAREDGFWRKPKLKKSKIVEDEGLPSEATASDSAQDVDGDGDEAAPTDHDNKQECHAKEHSKSQLTMFHVVFVMDPPLVEHTARVKEMYDHVVKKFSKVLKWAQSHHDYVWEQSELLQSIRSAHFHQQSPAKVLYTEMKQRSPLAAAIAKVFDNISASRIAAITLSPKLSVSLQIPPVTSTSYLPSLSEPPLQPGLWLTTATDPSSTASDLDATSSTGPLQLSKNFTLLLKSSPQKILKDIQAAGGSLAMPLTNFIGHLKPTKSFYKISIASQIALGDIQHLARHLVYWRRAIAIPPLHQRDTYIVSPNANMNKLVSACKTYEATFPMMPSLPKMLNALSGTPAPYGTLIPSRDHKEEYYRVLAWLMRDGWVTQLRTFAFIRVDPEVKKAVREKEREESKGPKTPVIEREASERDRDAARSFGSGTPNTIASGALSSFKQRPSMASRPSSDGRQSISTDRNSVPGGGQQFKHNPKAASLIISPQRASPEESRWLDYIASTISSSRSTSRAALSPSPASSSYSEAETAELRHYWPVFVKYFSGSEPLERIPVREGLKRKFVWDILEKVGLDFDGGVEDEKAENKRVLVTIRHW
>XP_018687789_Fonsecaea_erecta
MSTFATSLNPSLLAILLVVQGRTGSGAEIVFHYPPDPLSAERPSYVSESTDDDDGESSSSDSEESSSEEDFDVFTRRFGNAVTTTQNQEHQSQHSDEDEDSNYLSKRGTQDNSQWKPSWEPLLGLGEDGLVSLLAPGRSWHKRRFELSINDLTFVGRPVYAREDGFWRKPKVRRSRTAEDDGLSPEVAVSDSAQDDEVDGDDPVPADHSNKKDFIAKEPAKSQLTMFHVVFVMDPPPLEHTARVKEMYDHVVKKFSKVMKWAQSHHDYVWEQSELLQSIRSTHLHQQSSTRVLYTEMKQRSPLAAAIAKVFDNISASKIAAITLGPKLSVSLQIPPVTSTSYLPSLSEPPLQPGLWLTTATDPTSTASDLDATSSTGPLQLSKNFTLLLKSSPQKILKDIQAAGGSLAMPLTNFIGHLKPTKSFYKISLASQIALGDIQHLARHLVYWRRAIAIPPLHQRDTYIVSPNANMSRLLSACKTYEATFPMMPSLPKMLNALSGTPAPYGTLIPSRDHKEEYYRVLAWLMRDGWVTQLRTFAFVRVDPEVKKAVREKEREESKGSKTPVIEREASDRDRDAGRSFGSGTPSTPASGGALSSFKQRPGMARRPSSDGRQSISTDRTSVRGGGQQFKHNPKAASLIISPQRASPEESRWLDYIASTIGSSRSSSRAADMSPSPASSYSEAAAAELGNYWPVFVKYFSGTEPLERIPVREGLKRKFVWDMLEKVGLDVEGGVEDEKGENKRVLVTMRHW
>XP_022514205_Fonsecaea_monophora
MSTSATALNPSLLAILLVVQGRAGSGAEIVFHYPPDPLSAERPPYASESTDDDDGESSSSDSEESSSEEDFELFTRRFGSAVTATQNQENQSQHSDDEDSNYLSKRGTQDNSQWKPSWEPLLGLGEDGLVSLLAPGRSWHKRKFELSINDLTFLGRPVYAREDGFWRKPKVRRSRTAEDEVPSSEATISDSAQDDEGAGDEAAAIDHNSKKDHHTKERAKSQLTMFHVVFVMDPPPLEHTTRVKEMYDHVVKKFSKVLKWAQSHHDYVWEQSELLQSIRSTHFHQQSPAKVLYTEMKQRSPLAAALAKVFDNISASKVAAITLSPKLSVSLQIPPITSTSYLPSLSEPPLQPGLWLTTATDPTSTGSDLDATSSTGPLQLSKNFTLLLKSSPQKILKDIQAAGGSLAMPLTNFIGHLKPTKSFYKISLASQIALGDIQHLARHLVYWRRAMAIPPLHQRDTYIVSPNANMSRLMSASKTYEATFPMMPSLPKMLNALSGTPTPYGALIPSRDHKEEYYRVLAWLMRDGWVTQLRTFAFVRVDPEVKKAVREKEREESKGPKTPILDRDASDRDRDAARSFGSGTPNTTASGAISSFKQRPSMVSRPSSDGRQSISTDRNSVRGGQQFKHNPKAASLIISPQRASPEESRWLDYIASTIGSSRSPSRAELSPSLASSYSEAEQAELRHYWPVLVKYFSGTEPLERIPVREGLKRKFVWDMLEKVGLDFEGGVEDEKGENKRVLVTIRHW
>XP_016629526_Fonsecaea_multimorphosa
MSTSATSLNPSLLAILLVVQGRTGSGAEIVFHYPPDPLSAERPSYAAESTDDDDGESSSSDSEESSSEEDFDLFTRRFGNAVTATQNQENQSQHSDDEDSNYLSKRGTQDNSQWKPSWEPLLGLGEDGLVSLLAPGRSWHKRRFELGINDLTFLGRPVYAREDGFWRKVKVRRSRTVEDEGLSPEVTLSDSAQDDEVNDDEAAPTDHSSKKDGHAKERVKSQLTMFHVVFVMDPPPLEHTARVKEMYDHVVKKFSKVLKWAQSHHDYVWEQSELLQSIRSAHFHQRSSTKVLYTEMKQRSPLAAAIAKVFDNISASKIAAITLSPKLSVSLQIPPVTSTSYLPSLSEPPLQPGLWLTTATDPTSTASDLDATSSTGPLQLSKNFTLLLKSSPQKILKDIQAAGGSLAMPLTNFIGHLKPTKSFYKISLASQIALGDIQHLARHLVYWRRAIAIPPLHQRDTYIVSPNANMSRLVSACKTYEATFPMMPSLPKMLNALSGTPAPYGTLIPSRDHKEEYYRVLAWLMRDGWVTQLRTFAFVRVDPEVKKAVREKEREESKGSSRTPGLEREASASDRDRDTGTGRSFGSGGTPNTTPAGGGAISSFKQRPSMPRRPSSDGRQSISTDRTSVRGGGQQFKHNPKAASLIISPQRASPEESRWLDYITSTISSSPSRSSSSRADSPASSDSEAEAETAELLRRYWPVFVKYFSGSEPLERIPVREGLKRKLVWDVLEKVGADFEGGVEDEKGENKRVLVTIRHW
>XP_022502282_Fonsecaea_nubica
MSTSATALNPSLLAILLVVQGRAGSGAEIVFHYPPDPLSAERPPYASESTDDDDGESSSSDSEESSSEEDFELFTRRFGSAVTATQNQENQSQHSDDEDSNYLSKRGTQDNSQWKPSWEPLLGLGEDGLVSLLAPGRSWHKRRFELSINDLTFLGRPVYAREDGFWRKPKVRRSRTAEDEVLSSEATISDSAQDDEGAGDEAAATDHNSKKDYHTKERAKSQLTMFHVVFVMDPPPLEHTTRVKEMYDHVVKKFSKVLKWAQSHHDYVWEQSELLQSIRSTHFHQQSPTKVLYTEMKQRSSLAAALAKVFDNISASKVAAITLSPKLSVSLQIPPITSTSYLPSLSEPPLQPGLWLTTATDPTSTGSDLDATSSTGPLQLSKNFTLLLKSSPQKILKDIQAAGGSLAIPLTNFIGHLKPTKSFYKISLASQIALGDIQHLARHLVYWRRAMAIPPLHQRDTYIVSPNANMSRLMSASKTYEATFPMMPSLPKMLNALSGTPTPYGALIPSRDHKEEYYRVLAWLMRDGWVTQLRTFAFVRVDPEVKKAVREKEREESKGPKTPILDRDASDRDRDAARSFGSGTPNTTASGAISSFKQRPSMVSRPSSDGRQSISTDRNSVRGGQQFKHNPKAASLIISPQRASPEESRWLDHIASTIGSSRSPSRAELSPSLASSYSEAEQAELRHYWSVLVKYFSGTEPLERIPVREGLKRKFVWDMLEKVGLDFEGGVEDEKGENKRVLVTIRHW
>XP_013286290_Fonsecaea_pedrosoi
MSTSATALNPSLLAILLVVQGRAGSGAEIVFHYPPDPLSAERPPYASESTDDDDGESSSSDSEESSSEEDFELFTRRFGSAVTATQNQENQSQHSDDEDSNYLSKRGTQDNSQWKPSWEPLLGLGEDGLVSLLAPGRSWHKRKFELSINDLTFLGRPVYAREDGFWRKPKVRRSRTAEDEVLSSEATISDSAQDDEGAGDGAAATDHNSKKDHHTKERAKSQLTMFHVVFVMDSPPLEHTTRVKEMYDHVVKKFSKVLKWAQSHHDYVWEQSELLQSIRSTHFHQQSPAKVLYTEMKQRSPLAAALAKVFDNISASKVAAITLSPKLSVSLQIPPITSTSYLPSLSEPPLQPGLWLTTATDPTSTGSDLDATSSTGPLQLSKNFTLLLKSSPQKILKDIQAAGGSLAMPLTNFIGHLKPTKSFYKISLASQIALGDIQHLARHLVYWRRAMAIPPLHQRDTYIVSPNANMSRLMSASKTYEATFPMMPSLPKMLNALSGTPTPYGALIPSRDHKEEYYRVLAWLMRDGWVTQLRTFAFVRVDPEVKKAVREKEREESKGPKTPILDRDASDRDRDAARSFGSGTPNTTASGAISSFKQRPSMVSRPSSDGRQSISTDRNSVRGGQQFKHNPKAASLIISPQRASPEESRWLDYIASTIGSSRSPSRAELSPSLASSYSEAEQAELRHYWPVLVKYFSGTEPLERIPVREGLKRKFVWDMLEKVGLDFEGGVEDEKGENKRVLVTIRHW
>XP_007758564_Cladophialophora_yegresii
MSAATTSPNPSLLAILVIVQARTGSGAEIVFHYPPDPLSAERPSYNTDSTDEDEEDTSSSESEESSSEDEFDLFTSRLRNGRSAPQDQEGQSPTSDDEESNYLSKRGTQDNGQWKPSWEPLLGLGGDGLVSLLAPGRVWHKRKFELGINDLTFLGRPVYAREDGFWRRQKRRRVPKAGDEGITSDSTISESGHDDEEQGEQGLPTDHGSTKQGHKSKETPKSQLTMFHVVFVMDPSPLEHTARVKEMYDHVVKKLSKVLKWAQAHQDYVWQQAELLQSIRSSHFQQQSSSKVLYTEMKQRSSLASAITKVFDNISESKIAAITLTPKLSVSLQIPPITSSSYLPSLSEPPLQPGLWLTTATDPTSTSELDAAALQGPLQLSKNFTLLLKSNPQKILKDIQTSGGSLAMPLANFIAHLKPTKSFYKISVASQIALGDITHLARHLVYWRRAIAIPPLHQRDTYIVSPNANMSKLVSACKTYEATFPMMPSLPKMLSALSGTPAAYGTLIPSRDHKEEYYRALAWLMRDGWVTQLRTYAFVRVGPEVKKAVRERDRDEARAGAKTPVERDAGDAARSFGSGAGGTPSTPATGTISSFRQRPSMLSRPSSDGRQSISTDGTSMRAAAQQFKHNPKAASLVVSPQRASPEESRWLDYIASTMGSPRTSSPPDPATSPAGSASPSDIEAVEIRRYWSIFVKYFTGSEALERIPVREGLKRKLVWDTLAKMGLDLDGPVEDDKPDTKRVLVTVRHW
>XP_016233234_Exophiala_spinifera
MSTATTSRNPALLAILLVAQGRTGSNAQLVFHYPPDPLAAARTAEAISLAEDEEGDSSSSDSEESSSDDDFELFTKRINETADAHPDSRSQKSNDGDDEEGVQMKRGSVDSEGWKPPWEPLLGLGEDGLVSLLTPGRAWHKRRFELSINDLTFLGRPVYAREEGYWRKPRRRKQRSVLDEEAQNSSDTAVSDSGIDEGDNRPESPSKGHIRHGKTQSVPESTKTQLTMFHLVFVMDPSPLEHVLRVKDMYDHVVKKLSKVLKWEQSHRNYVWEQAELLQSIKSTHIHQQSSTRTLYTEMMRRSSLAAAIAKVFDNISASKIAAITLSSKLSVSLQIPPVTSTSYLPSLSEPPLEPGLWLTTATDPASTEADMDTASSSGALQLSKNFTLLLKASPQKIIKDIQAAGGPLAMPLTNFISKAKPTKSFYKISTLSGINLPDIQHLARHLVYWRRAIAIPPLHQRDTYIVSPNANMHKLVAASKTYEATFPMMPSLPKMLSVLSGTPAPYGALIPSSDHKEEYYRVLEWLMREGWVTQLRTFAFVRIDPDVKKAVREQEREEKGSRTPADKELRESTEVSKSFGSGTPATVASSMISTFRQRPSLARRPSSDGRNSISTDHTSTRGQQFKHNPKQASLVLSPQRASPQESRWLDYVASTLASSLNASRTDLSASPMSENELETANIRRYWSVFVKYFSGHDALEKIPVREGLKRKNVWDMLMKMGLDFNGGVEDDKGENKRVLVTVRHW
>XP_016264530_Exophiala_oligosperma
MSTATTSRNPALLAVLLVAQGRTGSNAQLVFHYPPDPLAAARTAEAISLAEDDEEDSSSSDSEDSSSDDDFELFIKRINHTAPANPDSRSQNSDEDDEDVQVKRGSVDSEGWKPPWEPLLGLGEDGLVSLLTPGRAWHKRRFELGINDLTFLGRPVYAREEGYWRKPRVKKQRSLVEDDAQHSSDTAVSDSGIDDGNNSPDGSSEGHVRDKKAKSTSESTKTQLTMFHLVFVMDPSPLEHSLRVKDMYDHVVKKLSKVLKWEQSHHNYVWEQSELLQSIKSTHAHQQSSTRTLYTEMMRKSSLAAAIAKVFDNISASKIAAITLSSKLSVSLQIPPVTSTSYLPSLTEPPLEPGLWLTTATDPASTEADMDTASSSGALQLSKNFTLLLKASPQKILKDIQAAGGPLAMPLTNFISNAKPTKSFYKISVLSGINLSDIQHLARHLVYWRRAIAIPPLHQRDTYIVSPNANMQKLVGACKTYEATFPMMPSLPKMLSVLSGTPSPYGALIPSSDHKEEYYRVLEWLVREGWVTQLRTFALVRIDPEVKKAVREKEREEKGSRTPADKDLRESADVSKSFGSGTPTTVASSMISGFRQRPSMVSRPSSDGRQSISTDHTSSRGQQFKHNPKQASLVLSPQRASPEESRWLDHIASTLTSSLNASRTDLPASPSSENDLDTADVRRYWSVFVKYFSGHEALEKIPVREGLKRKNVWDMLMKMGLEFNGGVEDEKGENKKVLVTIRHW
>XP_013312732_Exophiala_xenobiotica
MSTTATSRNPSLLAILLVAQGRTGSGAQLVFHYPPDPLTAARTAEATSSAEDEEGESSSSDSEQSSSDDDFELFTKRLNPAVAPSVDGRSQKSDEDGDEDDYQLKKRTADNGDWRPPWEPLLGLGQDGLVSLLTPGRAWHKRRFELGINDLTFLGRPVYVHEEGYWREQRARDQKSADEETAQQSSETAVSDGGNDDESNIVDSSSSQHVSKKKQKTSKEFTKTQLTMFHVVFVMDPPPLEHALRVKEMYDHVVKKFSKVLKWEQTHHDYVWEQSELLQSIKSTHLQQQSPPRVLYTEMLRRSSLATAIAKVFDNISASKIAAITLSSKLSVSLQIPPVTSTSYLPSLTEPPLEPGLWLTTATDPASTESDMDAVSSTGALQLSKNFTLLLKASPQKIIKDVQAAGGPLAMPLTNFITKAQPTKSFYKISVVSGIPLPDIQHLARHLVFWRRAIAIPPLHQRDTYIVSPNANMQKLVASCMTYEATFPMMPSLPKMLSALSGTPAPYGTLIPSNDHKEEYYRVLAWLMRDGWVTQLRTFAFVRVDPEVKKAVREKEREEKGSKTPVEKEFKNSPDVARSFGSGTPTTVASSMVSTFKQRPSMVSRPSSDGRQSVSTDHTSSRGQQFKHNPKAASLVLSPQRASPEESRWLDHIASTLVPSRNPSPTDLSASPISSHDPETAELRRYWPVLVKYFTGHEALEKIPVREGLKRKFVWDMLAKMGLDFDGGVEDDKGENKKALVTIRHW
>XP_007725429_Capronia_coronata
MATAATSLNPSLVAILLVTQARTGSGAQLVFHYPPDPLSPDRDSPALRSIDDDEEESSSSDSEESSSEEEFNLFTRRVQNGVESNSDNRSQRSDDEDDDQLVKKTQDDGSWKPQWEPLLGLGEDGLVSLLAPGRAWHKRKFELGINNLTFLGRPVYAREDGLWRKPRSKKSRSADEEGAQQSSDALASDSEKDQEVEPNTKSKTKRQPEPSKSQLTMFHAVFVMDPSPLEQTMRVKDMYDNVAKKFSKVLKWEQSHHDYVWEQSELLHSIKTTHSHQQSPTKAMYTEMLRRSSLASAIAKVFDNISASKIAAITLSSKLSVSFQIPPITSTSYLPSLNEPPLEPGLWLTTATDAVSTASDLDATSMGGALQLSKNFTLLFKSSPQKILKDIQTAGGPLALPLANFIAKANPTKSFYKISVAAQMSLGDIQHLARHLVYWRRAVAIPPLHQRNTYMVSPNANINKLVSACKSYEATFPMMPSLPKMLNSLCGTPVPYGTLIPSSDHKEEYYRVLAWLMRDGWVTQLRTFAYVRVSPEVKKAVREREKEEANSNRTNRNKPPADPNGSDRDVPVSQSFGSGTPTTVASSLVSSFKQRPSLVSRPSSDGRQSISTDHTSTHGMQQPKHNPKAASLVLSPQRASPEESRWLDYIGSTLVGATEIETAELRQYWPMFVKYFTGSEALERIAVREGLKRKFVWDTLVKMGLNLDGGVEDDKGENKGILVAFRHW
>XP_007738144_Capronia_epimyces
MATAATSLNPSLLAILLVAQTRTGSGAQLVFHYPPDPLSPDRASPALRSRDDDEEESSSSDSGESSSEEDFELFTTRVQDAGAANTDNRSQRSDEEDDDHLVKSAAQDDVDWKPQWEPLLGLGEDGLVSLLAPGRAWHKRRFELGINNLTFLGRPVYAREDGSWRKTRSTKSRAAEDEGLQQSSDATASDNDKDEEAESDNALTDRLVPDKKTRRGAEPSKSQLTMFHAVFVMDPPPLEHTLRVKDMYDHVAKKFSKVLKWEQSHHDYVWEQSDLLHSIKSTHYQQQSPTKAMYTEMLRRSSLAAATAKVFDNISASKIAAITLSSKLSVSFQIPPITSTSYLPSLSEPPLEPGLWLTTATDPASTASDLDATSTGGALQLSKNFTLLFKSNPQRILKDIQTAGGRLALPLTSFIAKAKPTKSFYKISVASQMTLGDIQHLARHLVYWRRAIAIPPLHQRDTYIVSPNADMNKLVSACKTYEATFPMMPSLPKMLDSLSGTPVPYGTLIPSSDHKEEYYRVLAWLMRDGWVTQLRTFAFVRVDPEVKKAVRERDKEESNRAKPPADLNGSDRDMSRSFGSGTPTTVASSLVSSFRQRPSMVSRPSSDGRQSISTDQTSTRGTQQPKHNPKAASLVLSPQRASPEESHWLDYIGSTLVGATETETAELQRYWPIFVKYFTGSEALERIAVREGLKRKFVWDMLVKMGLSFDGGVEDDKGENKRVLVTLRHW
>XP_009156455_Exophiala_dermatitidis
MATTTTSLNPSLLAILLVTQSRTGSGAEIVFHYPPDPLSPDRISPAWRSTDDDEAESSSSDSGESSSEEDFELFTKGSQDGAVPPAPVTAGSGSRGDRSQRSDDEDEDHMLKQKSRDDGGWKPQWEPLLGLGEDGLANLLAPGRAWHKRKFELGINDFTFLGRPVYAREDGLWRKPKSKKSSRAEDDSVQQSSDTANGSDSDKDEEAPADDETHAVKDKAETKEHRTVEPPKSQLTMFHAVFVMDPPPLEHTLRVKDMYDHVARKMSKVLKWEQSHHDYVWEQSELMHSIKASHFQQKSPTKALYTELLRRSSLAAAMGKVFDNISASRIAAITLSSKLSVSFQIPPVTSTSYLPSLSEPPLEPGVWLTTATDPASTADDLDSTSSGGALQVSKNFTLLFKSSPQKILKDIQAAGGPLALPLANFMAKATPTKSFYKISIASQMALGDIQHLARHLVYWRRAIAIPPLHQRDTYIVSPNANMSKLVSACKSYEATFPMMPSLPKMLNSLSGTPVPYGTLIPSSDHKEEYYRVLAWLMRDGWVTQLRTFAFVRVGPEVKKAVREREKEEILSRRSGGAPPTPAGDTSNNNNNSLDSNRNGDVAQSFGSGTPTTVASGSLGISTSFRQRPSMVSRPSSDGHQSISTDHTSGRVTQQLKHDPKAASLVLSPQRASPEESRWLDYIGSTLVGHTETETAELRRYWPIFVKYFTGSEALERIAVREGLKRKFVWDMLVKMGLNLDGAVEDDKGENKRVLVAIRHW
>XP_013259792_Exophiala_aquamarina
MSNASNSRSPSLLAILLVTQGRTGSGAQIIFHYPPDPLVAACAASVSQDANDDEAESSSSDSESSSEEEDFELFTKRINSDLTASQEVRSQNSDEEEDHYSAKRSVKGKGEWKPPWEPLLGLGEDGLVSLLAPGRAWHKRRFELGINEMVFLGRPVYAREDGFWRRPKPRKPKLPEDGEDQPTSETAVSDSADENTTDDLQEALVQQKSMKDRSREPSKSQLTMFHLVFVMDPPPLEHTLRVKEMYDHVVRKFSKVLKYEQSHYDYVWKQSELLQSIKSAHIHQKSPVATLYTEMARRSSLATAIARIFDNISASRIAAVSLGPNTSVSLQVPPVTSTSYLPSLSEPPLEPGLWLTTATDPISTASDMDSAAVTGALQLSKNFSLLLKSNPQKILKDIQAAGGPLANPLASFVAQSKPTKSFYKMSIASQTPLTDIQHLARHLVYWRRAVAIPPLHQRDTYIVSPNADMSKLASACKTYETTFPMMPSLPKMLNSLSGTPIPYGSLIPSSDHKEEYYRVLAWLMRDGWVTQLRTFAYVRVDPEVKKTVRERDREESRGVKTPIEKKSPYLSENERELFRSLSSSAAHPYTPGIHPANPASSPFKRPSVISRPSSDGRQSISTDHTSIRGRQLTHNPKAASLILSPPRASPEESRWLACIASRFAASSTESSRTDLSSTPSSEVESAEIRRHWPQFVKYFNGTEALQRIAVREGLKRKFVWNMLTKMGLNYDEAVEDEKGENHKTLVTIRHW
>XP_016220532_Exophiala_mesophila
MSLRAPSSNPSLLAILLVVQARTGSAAQIVFHYPPDPLAAATANHSSHNAQEDNAQSSSSDSDSQSESSDDDFELFNKRINSGLNLAPEVRSLHSDEEEDLYSSKKDKNNTQEWKPSWEPLLGLGEDGLVSLLAPGRAWHKRKFELGINDLTFVGRPVFAREDGHWRKLKPRKDLASDDDNDQDMSDTNQNHGEGTEDEEDSVGEQDPTQDKSNKNKDAAFPKSQLTMFHLVFVMDPPALQHQARVKEMYDHVARKFSKILKYEQARNNYVWEQAELLQTIKAHHLHDKSSTAALYTEMARRSSLAAAIAKTYDNISASKIAAVTLDSKVSVSLQIPPLTSTSYLPSLNEPPLDPGLWLTTATDPVSTASDMDTASVTGALQLSKNFTLLLRSSPQRILKDIHATGGALSGPLTTFVTKAEPTKSFYKMSVISKIPLADIQHLARHLVYWRRAIAIPPLHQRDTYIVSPNADMSKLISASRAYETAFPMMPSLPKMLLSLSGTPIPYGSLIPSSDHKEEYYKVLAWLMRGGWVTQLRTFAFVRVDPSVKKAVRERDRDESKGVKTPNERKSPYFTGAERELSTSSGSSNANVDSFANSVSPFKQRPSLASRPSSDGRQSISTDHTSIRGQLPTHNPKAASLILRPTKASLEESKWLEYIGSKMETPANGQHSDLSSTPSSEHATAHVEQYWQLFLRYFNGSEALERIPVREGLKRKFVWNMLERMGLGFDQGVEDDKGQNHRTLVAIRHW
>XP_013272056_Rhinocladiella_mackenziei
MSTAATSPNPSLLAILLVAQGRTGSGAQVVFHYPPDPFSTDHADALASTDEEEGESSSSDSEESSSEDDFELFVKRTSDGVAASPGHDNRSQQPDEDDGHYLAKRGTQDNEEWKPAWEPLLGLGEDGLVSLLAPGRAWHKRRFELGINDLTFLGRPVYAREDGFWRKPRSPKPQLIDDESSHQSSDAILSESGNEDHVNGHGAAATEHDSQQKRHTKQPAKSQLTMFHVVFVMDPPSLEHTLRVKEMYDHVVKKFSKVLKWEQSHHDYVWEQSELLQSIKSTHLQQQSPTKALYTEMLRRSSLAAAIARVFDNISTSKIAAITLGSKLSVSLQIPPVTSTSYLPSLTEPPLEPGLWLTTATDPASTASDLDAASTTSPLQLSKNFTLLLKSSPHKILKDIQAAGGPLAMPLANFIGKANPTKSFYKISVASQIALGDIQNLARHLVYWRRAVAIPPLHQRDTYIVSPNANMNKLVSACKAYEATFPMMPSLPKMLNSLSGTPVPFGTLIPTSDHKEEYYRVLAWLMRDGWVTQLRTFALVRVDPEVKKAVREKERDEKGPKTPITGAMDEESKEQESTLSRSFGSGNSTTPATANIVAAFKQRPGLISRPSSDGRQSISTDRTSIRGTQQPKHNPKAASLILSPQRASPEESRWLDYVASTLVPSRSPSRTDLSTSPTKQNPASDTETNADPNTETAELRRYWPIFVKYFSGTEALERIPVREGLKRKFVWDMLTKMGLSFPTDGSGVEDEKGENKRLLVTIRHW
>XP_018004241_Phialophora_attinorum
MAAGPNPCLLGIILVAQTRAGTGAQILFHYPPDPLAQDEQHLQDADQVVADDSSSSDSGSESSSDDNIYEITTSKATDISHGEDNDETYDELSRVRSDEHWKPSWEPLLGIGEEGLVSLLAPGRAWHKRKFELGINDLVLVGRPVYVRESGRWKRRRRRHHNRLEEHTEIDEEDAGGTDQDPTSEAEDQPPPDEQEAEVDASSDKSALTIPRAHAAIKEMYDNVIKKLAKVLKWEQANNDYVWTQTDLVHSIKASHYAQRSSTNVLYNDLLKQSSLATAIATIYRTISTSRVAAVTFSPDVSLSLQIPPVTSTSYLPSLTDPPIPPGIWLTTANDPISGQSDLELDAAKPDNALQLAKSFTLLLRDNPHKILKDVQGTSGPLALPLANLITSLTPTKSFYKISQRTGLPLGDIQLLSRHLISWRRAMAIPPLHHQDTYIVSPNADLSQLATAIKSFESTFPMLPSLPRFLALLSGTPAPFGNLIPSSDHKEEYYRVLAWLLRGGWVTQLRTFAYVRVSAAVKKAVREQDKKEKHDAAQNNLERLNLQPQAKRHQRQHSQPKPSTSVPSTSVASSYSSSNYLRNRPHLSRPGSSSTNTTTTTATRVTQAGPQHNPAHASLVVSPLRASALETKWLNHIQASLVPHAAPVVDKSPSDPDAPTNSEPASADKDADRQHPFDPWQHLTLEQRQELHDAWPGLTKYFNGQEALERIAIREGWKRKKTVELLDWVSDAGAAATGVHDRGATSSQDAHMRQNADPARDAVVVTVRHW
>NP_001342971_Schizosaccharomyces_pombe
MVRLTPRLVAIFLVEKTTSGANFVFHWPLQPQVRLQATHHNNDSAESAIGMLDLDDSDDDENNRFTEVADDTHVLGYEKGFLANMLSPRIELCNQKFEIWVDGLTFLGCPVHIGPNGEWAKRRKPRTTVESNASSSHLVSKPESSHPSTGSFEVKSSSSKSRSSMSLFHVVFVLNVPTATVYRPTVNTMYDHIVVKLVTGLKYEQAKRNYVENECIHILKLTEKYSSQNVPFDVYAAQIPHHSNLASVLATTYEALINMHTAYLEINQSINLSLLWPMSVSTNTLENYELQVRPSTILASQTIFSEEHPSSIEPFVAPYWTLLLLKDTDTIMKRVPLLQNSLLSSFIAIVKPNLTFTDIANRLGISVSECFILAKHLIHWRKAIAIPPLLIRNTYVTSPTANLFNLEEESKLFKKEFPSLPSLSTFLAILSFKPRPFASIIPSKDHELVYLEMLAWLCRRNWVYEQNIYMYILVPEEIKKKAIALIESDESSKNDMQLRKQLEQDNGKESIIIDPHSASLLEQKWIQIIAYERGPEMAPLFTSIVKYLNGRFALQTIWVAEGLPRKLMRNILNEYNDYILRWHSW
```
