## Supplementary material for "Coding Sequence Insertions in Fungal Genomes are Intrinsically Disordered and can Impart Functionally-Important Properties on the Host Protein": fasta protein sequences: XP_716284.1_blasthits_fa.txt

```
>XP_716284_Candida_albicans
MGLTISKLFASLLGRREMRILMVGLDAAGKTTILYKLKLGEIVTTIPTIGFNVETVEYKNISFTVWDVGGQDKIRPLWRYYFQNTQGIIFVVDSNDRDRINEAREELQSMLNEDELKDAVLLVLANKQDLPNAMNAAEITEKMGLHSIRNRPWFIQATCATTGDGLYEGLEWLSNQVGK
>XP_002422362_Candida_dubliniensis
MGLTISKLFASLLGRREMRILMVGLDAAGKTTILYKLKLGEIVTTIPTIGFNVETVEYKNISFTVWDVGGQDKIRPLWRYYFQNTQGIIFVVDSNDRDRINEAREELQSMLNEDELKDSVLLVLANKQDLPNAMNAAEITEKMGLHSIRSRPWFIQATCATTGDGLYEGLEWLSNQVGK
>XP_002548749_Candida_tropicalis
MGLSISKLFASLLGRKEMRILMVGLDAAGKTTILYKLKLGEIVTTIPTIGFNVETVEYKNISFTVWDVGGQDKIRPLWRYYFQNTQGIIFVVDSNDRDRINEAREELQSMLNEDELKDAVLLVLANKQDLPNAMNAAEITEKMGLHSIRQRPWYIQATCATTGDGLYEGLEWLSTQVAK
>XP_003868774_Candida_orthopsilosis
MGLSFSKLFANLFGNREMRILMVGLDAAGKTTILYKLKLGEIVTTIPTIGFNVETVEYKNISFTVWDVGGQDKIRPLWRYYFQNTQGIIFVVDSNDRDRIAEAREELQQMLNEDELRDALLLVFANKQDLPNAMNAAEITEKLGLHSIRQRPWYIQATCATTGDGLYEGLEWLSTNLKKSG
>XP_001526290_Lodderomyces_elongisporus
MGLSFSKLFANLFGNKEMRILMVGLDAAGKTTILYKLKLGEIVTTIPTIGFNVETVEYKNISFTVWDVGGQDKIRPLWRYYFQNTQGIIFVVDSNDRDRIAEAREELQQMLNEDELRDALLLVFANKQDLPNAMNAAEITEKLGLHSIRQRPWYIQATCATTGDGLYEGLEWLSTNLKNSS
>XP_007376194_Spathaspora_passalidarum
MGLSFSKLFANLFGNREMRILMVGLDAAGKTTILYKLKLGEIVTTIPTIGFNVETVEYKNISFTVWDVGGQDKIRPLWRYYFQNTQGIIFVVDSNDRDRIAEAREELQQMLNEDELRDALLLVFANKQDLPNAMNAAEITEKLGLHSIRQRPWYIQATCATTGDGLYEGLEWLSTNLKNSS
>XP_043051465_Scheffersomyces_spartinae
MGNFFSKLFAGLIGRKDMRILMVGLDAAGKTTILYKLKLGEIVTTIPTIGFNVETVEYKNISFTVWDVGGQAKIRPLWRYYYQNTQGIIFVVDSNDRDRIAESREELHQILNEDELRDALLLVLANKQDLPNAMNAAEITEKLGLHSIRQRPWFIQATCATSGDGLYEGLEWLSTHLKNAI
>XP_001386074_Scheffersomyces_stipitis
MGLSFSKLFSGLFGRKEMRILMVGLDAAGKTTILYKLKLGEIVTTIPTIGFNVETVEYKNISFTVWDVGGQDKIRPLWRYYFQNTQGIIFVVDSNDRDRIGEAREELQQMLNEDELRDALLLVFANKQDLPNAMNAAEITEKLGLHSIRQRPWYIQATCATTGDGLYEGLEWLSTNLKNA
>XP_020062196_Suhomyces_tanzawaensis
MGLSFSKLFSNLFGNKEMRILMVGLDAAGKTTILYKLKLGEIVTTIPTIGFNVETVEYKNISFTVWDVGGQDKIRPLWRYYFQNTQGIIFVVDSNDRDRIAEAREELQQMLNEDELRDALLLVFANKQDLPNAMNAAEITEKLGLHSIRQRPWYIQATCATTGDGLYEGLEWLSTNLKNST
>XP_020078381_Hyphopichia_burtonii
MGLSILKLFSGLFGRKEMRILMVGLDAAGKTTILYKLKLGEIVTTIPTIGFNVETVEYKNIAFTVWDVGGQDKIRPLWRYYFQNTQGIIFVIDSNDRDRISEASEELSTMLNEAELQNALLLVLANKQDLPNAMNAAEITEKLRLHSIRLRPWFIQATCATTGDGLYEGLEWLASSLKN
>XP_015468666_Debaryomyces_fabryi
MGLSFSKLFSGLFGRKEMRILMVGLDAAGKTTILYKLKLGEIVTTIPTIGFNVETVDYKNISFTVWDVGGQDKIRPLWRYYFQNTQGIIFVVDSNDRDRIAEAREELQQMLNEDELRDALLLVLANKQDLPNAMNAAEITEKLGLHSIRQRPWYIQATCATSGDGLYEGLEWLSTNLKNSA
>XP_459420_Debaryomyces_hansenii
MGLSFSKLFSGLFGRKEMRILMVGLDAAGKTTILYKLKLGEIVTTIPTIGFNVETVDYKNISFTVWDVGGQDKIRPLWRYYFQNTQGIIFVVDSNDRDRIAEAREELQQMLNEDELRDALLLVLANKQDLPNAMNAAEITEKLGLHSIRQRPWYIQATCATSGDGLYEGLEWLSTNLKNSA
>XP_006689084_Yamadazyma_tenuis
MGLSISKLFNGLFGNREMRILMVGLDAAGKTTILYKLKLGEIVTTIPTIGFNVETVEYKNISFTVWDVGGQDKIRPLWRYYFQNTQGIIFVIDSNDRDRIAEAREELQQMLNEDELRDALLLVFANKQDLPNAMNATEITEKLGLHSIRQRPWYIQSTCATTGDGLYEGLEWLSTNLKNSS
>XP_001486715_Meyerozyma_guilliermondii
MGLTISKLLSGLFGNQEMRILMVGLDAAGKTTILYKLKLGEIVTTIPTIGFNVETVEYKNISFTVWDVGGQDKIRPLWRYYFQNTQGIIFVVDSNDRDRVAEAREELQQMLNEDELRDALLLVFANKQDLPNAMNAAEITEKLGLHSIRQRPWYIQSTCATSGDGLYEGLEWLSTNLKKSG
>XP_018714734_Metschnikowia_bicuspidata
MGLSISKLFSNLFGNKEMRILMVGLDGAGKTTILYKLKLGEIVTTIPTIGFNVETVEYRNISFTVWDVGGQDKIRPLWRYYYQNSQGIIFVVDSNDRDRIAEAREELQQMLNEDELRNALLLVLANKQDLPNAMNAAEITEKLGLHSIRQRPWYIQSTCATTGDGLYDGLDWLSNNLKKSN
>XP_002618500_Clavispora_lusitaniae
MGLSFSKLFANLFGNKEMRILMVGLDAAGKTTILYKLKLGEIVTTIPTIGFNVETVEYKNISFTVWDVGGQDKIRPLWRYYFQNTQGIIFVVDSNDRDRIAEAREELQQMLNEDELRDALLLVFANKQDLPNAMNAAEITEKLGLHSIRQRPWYIQSTCATTGDGLYEGLEWLSTNLKNSA
>XP_025343596_Candida_haemuloni
MGLSFSKLFSNLFGNKEMRILMVGLDAAGKTTILYKLKLGEIVTTIPTIGFNVETVEYKNISFTVWDVGGQDKIRPLWRYYFQNTQGIIFVVDSNDRDRIAEAREELQQMLNEDELRDALLLVFANKQDLPNAMNAAEITEKLGLHSIRQRPWFIQSTCATTGDGLYEGLEWLSTNLKNSS
>XP_024712610_Candida_pseudohaemulonis
MGLSFSKLFSNLFGNKEMRILMVGLDAAGKTTILYKLKLGEIVTTIPTIGFNVETVEYKNISFTVWDVGGQDKIRPLWRYYFQNTQGIIFVVDSNDRDRIAEAREELQQMLNEDELRDALLLVFANKQDLPNAMNAAEITEKLGLHSIRQRPWFIQSTCATTGDGLYEGLEWLSTNLKNSS
>XP_025337375_Candida_duobushaemulonis
MGLSFSKLFSNLFGNKEMRILMVGLDAAGKTTILYKLKLGEIVTTIPTIGFNVETVEYKNISFTVWDVGGQDKIRPLWRYYFQNTQGIIFVVDSNDRDRIAEAREELQQMLNEDELRDALLLVFANKQDLPNAMNAAEITEKLGLHSIRQRPWFIQSTCATTGDGLYEGLEWLSTNLKNSSRLFHKHITNNQAGVKVAELRTKSKEQLEQQLLELKQELASLKVQKLTRPAVPQIGVVRKDIARVLTVINALQRENVRAFYADKKLIPKDLREKKTRALRRALSKEDAARITPRERKRRAAFPKRVYAIKA
>XP_028891418_Candida_auris
MGLSFSKLFSNLFGNKEMRILMVGLDAAGKTTILYKLKLGEIVTTIPTIGFNVETVEYKNISFTVWDVGGQDKIRPLWRYYFQNTQGIIFVVDSNDRDRIAEAREELQQMLNEDELRDALLLVFANKQDLPNAMNAAEITEKLGLHSIRQRPWFIQSTCATTGDGLYEGLEWLSTNLKNSS
>NP_010089_Saccharomyces_cerevisiae
MGLFASKLFSNLFGNKEMRILMVGLDGAGKTTVLYKLKLGEVITTIPTIGFNVETVQYKNISFTVWDVGGQDRIRSLWRHYYRNTEGVIFVVDSNDRSRIGEAREVMQRMLNEDELRNAAWLVFANKQDLPEAMSAAEITEKLGLHSIRNRPWFIQATCATSGEGLYEGLEWLSNSLKNST
>XP_018222905_Saccharomyces_eubayanus
MGLFASKLFSNLFGNKEMRILMVGLDGAGKTTVLYKLKLGEVITTIPTIGFNVETVQYKNIAFTVWDVGGQDRIRSLWRHYYRNTEGVIFVVDSNDRSRIGEAREVMQRMLNEDELRNAAWLVFANKQDLPEAMSAAEITEKLGLHSIRNRPWFIQATCATSGEGLYEGLEWLSNSLKNST
>XP_033765086_Saccharomyces_paradoxus
MGLFASKLFSNLFGNKEMRILMVGLDGAGKTTVLYKLKLGEVITTIPTIGFNVETVQYKNISFTVWDVGGQDRIRSLWRHYYRNTEGVIFVVDSNDRSRIGEAREVMQRMLNEDELRNAAWLVFANKQDLPEAMSAAEITEKLGLHSIRNRPWFIQATCATSGEGLYEGLEWLSNSLKNST
>XP_003674325_Naumovozyma_castellii
MGLYASKLFSNLFGNKEMRILMVGLDGAGKTTVLYKLKLGEVITTIPTIGFNVETVQYKNISFTVWDVGGQDRIRSLWRHYYRNTEGVIFVVDSNDRSRIGEAREVMQRMLNEDELRNAVWLVFANKQDLPEAMSAAEITEKLGLHSIRNRPWFIQATCATSGEGLYEGLEWLSNNLKNQS
>XP_003667691_Naumovozyma_dairenensis
MGLFASKLFSNLFGNKEMRILMVGLDGAGKTTVLYKLKLGEVITTIPTIGFNVETVQYKNISFTVWDVGGQDRIRSLWRHYYRNTEGVIFVVDSNDRSRIGEAREVMQRMLNEDELRNAVWLVFANKQDLPEAMSAAEITEKLGLHSIRNRPWFIQSTCATSGEGLYEGLEWLSNNLKNQS
>XP_003955542_Kazachstania_africana
MGFTASKLFSSLFGNKEMRILMVGLDGAGKTTVLYKLKLGEVITTIPTIGFNVETVQYKNISFTVWDVGGQDRIRSLWRHYYRNTEGVIFVVDSNDRSRIGEAREVMQRMLNEDELRNAVWLVFANKQDLPEAMSAAEITEKLGLHSIRNRPWFIQSTCATSGEGLYEGLEWLSNNLKNQS
>XP_022462971_Kazachstania_naganishii
MGLFASKLFSNLFGNKEMRILMVGLDGAGKTTVLYKLKLGEVITTIPTIGFNVETVQYKNISFTVWDVGGQDRIRSLWRHYYRNTEGVIFVVDSNDRSRIGEAREVMQRMLNEDELRNAVWLVFANKQDLPEAMSAAEITEKLGLHSIKNRPWFIQATCATSGEGLYEGLEWLSNNLKNQS
>XP_448103_Candida_glabrata
MGLFASKLFSNLFGSKEMRILMVGLDGAGKTTVLYKLKLGEVITTIPTIGFNVETVQYKNISFTVWDVGGQDRIRSLWRHYYRNTEGVIFVVDSNDRSRIGEAREVMQRMLNEDELRNAVWLVFANKQDLPEAMSAAEITEKLGLHSIRNRPWFIQATCATSGEGLYEGLEWLSNNLSNQS
>XP_004181272_Tetrapisispora_blattae
MGLYASKLFSNLFGNREMRILMVGLDGAGKTTVLYKLKLGEVITTIPTIGFNVETVQYKNISFTVWDVGGQDRIRSLWRHYYRNTEGVIFVVDSNDRSRIGEAREVMQRMLNEDELRNACWLVFANKQDLPEAMSAAEITEKLGLHSIRNRPWFIQATCATSGEGLYEGLEWLSNTLKKQG
>XP_003683824_Tetrapisispora_phaffii
MGLFASKLFSNLFGNKEMRILMVGLDGAGKTTVLYKLKLGEVITTIPTIGFNVETVQYKNISFTVWDVGGQDRIRSLWRHYYRNTEGVIFVVDSNDRSRIGEAREVMQRMLNEDELRNAVWLVFANKQDLPEAMSAAEITEKLGLHSIRNRPWFIQSTCATSGEGLYEGLEWLSNNLKNQS
>XP_001646910_Vanderwaltozyma_polyspora
MGIFASKLFSNLFGNKEMRILMVGLDGAGKTTVLYKLKLGEVITTIPTIGFNVETVQYKNISFTVWDVGGQDRIRSLWRHYYRNTEGVIFVVDSNDRSRIGEAREVMQRMLNEDELRNAVWLVFANKQDLPEAMSAAEITEKLGLHSIRNRPWFIQATCATSGEGLYEGLEWLSNNLKNQS
>XP_003680339_Torulaspora_delbrueckii
MGLFASKLFSNLFGNKEMRILMVGLDGAGKTTVLYKLKLGEVITTIPTIGFNVETVQYKNISFTVWDVGGQDRIRSLWRHYYRNTEGVIFVVDSNDRSRITEAREVMQRMLNEDELRNAVWLVFANKQDLPEAMSAAEITEKLGLHSIRNRPWFIQATCATSGEGLYEGLEWLSNNLKNQS
>XP_037145119_Zygotorulaspora_mrakii
MGLFASKLFSNLFGNKEMRILMVGLDGAGKTTVLYKLKLGEVITTIPTIGFNVETVQYKNISFTVWDVGGQTRIRSLWRHYYRNTEGVIFVVDSNDRSRITEAREVMQRMLNEDELRNAVWLVFANKLDLPEAMSAAEITEKLGLHSIRNRPWFIQATCATSGEGLYEGLEWLSNNLKNQS
>XP_002497446_Zygosaccharomyces_rouxii
MGIFASKLFSNLFGNKEMRILMVGLDGAGKTTVLYKLKLGEVITTIPTIGFNVETVQYKNISFTVWDVGGQDRIRSLWRHYYRNTEGVIFVVDSNDRSRITEAREVMQRMLNEDELRNAVWLVFANKQDLPEAMSAAEITEKLGLHSIRNRPWFIQATCATSGEGLYEGLEWLSNNLKNQS
>XP_003648170_Eremothecium_cymbalariae
MGVSFSKLFSNLFGHKEMRILMVGLDGAGKTTVLYKLKLGEVVTTIPTIGFNVETVEYKNISFTVWDVGGQDKIRPLWRHYFRNTEGIIFVVDSNDRSRIAEAREVLQRMLNEDEIRNAVLLVFANKQDLPEAMSAAEITEKLGLHSIRQRPWYIQATCATSGEGLYEGLEWLSTNLKNQA
>NP_984190_Eremothecium_gossypii
MGVSFSKLFSNLFGHKEMRILMVGLDGAGKTTVLYKLKLGEVVTTIPTIGFNVETVEYKNISFTVWDVGGQDKIRPLWRHYFRNTEGIIFVVDSNDRSRIAEAREVLQRMLNEDEIRNAVLLVFANKQDLPEAMSAAEITEKLGLHSIRQRPWYIQATCATSGEGLYEGLEWLSTNLKNQA
>XP_455317_Kluyveromyces_lactis
MGVSFSKLFSNLFGHKEMRILMVGLDGAGKTTVLYKLKLGEVVTTIPTIGFNVETVEYKNISFTVWDVGGQDKIRPLWRHYFRNTEGIIFVVDSNDRARIAEAREVLQRMLNEDEIRNAVLLVFANKQDLPEAMPAAEITEKLGLHSIRQRPWYIQATCATSGEGLYEGLEWLSTTLKNQS
>XP_022677574_Kluyveromyces_marxianus
MGVSFSKLFSNLFGHKEMRILMVGLDGAGKTTVLYKLKLGEVVTTIPTIGFNVETVEYKNISFTVWDVGGQDKIRPLWRHYFRNTEGIIFVVDSNDRARIAEAREVLQRMLNEDEIRNAVLLVFANKQDLPEAMPAAEITEKLGLHSIRQRPWYIQATCATSGEGLYEGLEWLSTTLKNQS
>XP_022628765_Lachancea_lanzarotensis
MGLYISKLFNSLVGSKEMRILMVGLDGAGKTTVLYKLKLGEVVTTIPTIGFNVETVEYKNISFTVWDVGGQDKIRPLWRHYFRNTEGIIFVVDSNDRSRISEAREVLQRMLNEDEIRNAVLLVFANKQDLPEAMSAAEITEKLGLHSIRQRPWFIQATCATSGEGLYEGLEWLSNSLKNQS
>XP_002555976_Lachancea_thermotolerans
MGTSFSKLFSSLFGHKEMRILMVGLDGAGKTTVLYKLKLGEVVTTIPTIGFNVETVEYKNISFTVWDVGGQDKIRPLWRHYFRNTEGIIFVVDSNDRSRISEAREVLQRMLNEDEIRNAVLLVFANKQDLPEAMSAAEITEKLGLHSIRQRPWFIQATCATSGEGLYEGLEWLSNNLKNQS
>XP_020056614_Aspergillus_aculeatus
MGITFSKLFDRLWGRKEMRILMVGLDAAGKTTILYKLKLGEIVTTIPTIGFNVETVEYKNIQFTVWDVGGQDKIRPLWRHYFQNTQGIIFVVDSNDRDRIVEAREELQRMLNEDELRDALLLVFANKQDLPNAMSPAEITQQLGLQSLTRRPWFIQSTCATTGDGLYEGLEWLAETLRKTNRD
>XP_001269102_Aspergillus_clavatus
MGLTFSKLFDRLWGRKEMRILMVGLDAAGKTTILYKLKLGEIVTTIPTIGFNVETVEYKNIQFTVWDVGGQDKIRPLWRHYFQNTQGIIFVVDSNDRDRIVEAREELQRMLNEDELRDALLLVFANKQDLPNAMSPAEITQQLGLQSLTRRAWYIQSTCATTGDGLYEGLEWLADTLRKVNNN
>XP_001264588_Aspergillus_fischeri
MGLTFSKLFDRLWGRKEMRILMVGLDAAGKTTILYKLKLGEIVTTIPTIGFNVETVEYKNIQFTVWDVGGQDKIRPLWRHYFQNTQGIIFVVDSNDRDRIVEAREELQRMLNEDELRDALLLVFANKQDLPNAMSPAEITQQLGLQSLTRRAWYIQSTCATTGDGLYEGLEWLADALRKSNNS
>XP_041149441_Aspergillus_flavus
MGLTFSKLFDRLWGKKEMRILMVGLDAAGKTTILYKLKLGEIVTTIPTIGFNVETVEYKNIQFTVWDVGGQDKIRPLWRHYFQNTQGIIFVVDSNDRDRIVEAREELQRMLNEDELRDALLLVFANKQDLPNAMSPAEITQQLGLQSLTRRAWYIQSTCATTGDGLYEGLEWLADALRKAGRD
>XP_752539_Aspergillus_fumigatus
MGLTFSKLFDRLWGRKEMRILMVGLDAAGKTTILYKLKLGEIVTTIPTIGFNVETVEYKNIQFTVWDVGGQDKIRPLWRHYFQNTQGIIFVVDSNDRDRIVEAREELQRMLNEDELRDALLLVFANKQDLPNAMSPAEITQQLGLQSLTRRAWYIQSTCATTGDGLYEGLEWLADALRKSNNS
>XP_658730_Aspergillus_nidulans
MGLAISKLFDRLWGKKEMRILMVGLDAAGKTTILYKLKLGEIVTTIPTIGFNVETVEYKNIQFTVWDVGGQDKIRPLWRHYFQNTQGIIFVVDSNDRDRIVEAREELQRMLNEDELRDALLLVFANKQDLPNAMSPAEITQQLGLQSLTRRPWYIQSTCATTGDGLYEGLEWLAETLRKTGRD
>XP_003188741_Aspergillus_niger
MGLTFSKLFDRLWGRKEMRILMVGLDAAGKTTILYKLKLGEIVTTIPTIGFNVETVEYKNIQFTVWDVGGQDKIRPLWRHYFQNTQGIIFVVDSNDRDRIVEAREELQRMLNEDELRDALLLVFANKQDLPNAMSPAEITQQLGLQSLTRRPWYIQSTCATTGDGLYEGLEWLAETLRKTNRD
>XP_015407742_Aspergillus_nomiae
MGLTFSKLFDRLWGRKEMRILMVGLDAAGKTTILYKLKLGEIVTTIPTIGFNVETVEYKNIQFTVWDVGGQDKIRPLWRHYFQNTQGIIFVVDSNDRDRIVEAREELQRMLNEDELRDALLLVFANKQDLPNAMSPAEITQQLGLQSLTRRPWYIQSTCATTGDGLYEGLEWLADALRKSNRD
>XP_003190624_Aspergillus_oryzae 
MGLTFSKLFDRLWGKKEMRILMVGLDAAGKTTILYKLKLGEIVTTIPTIGFNVETVEYKNIQFTVWDVGGQDKIRPLWRHYFQNTQGIIFVVDSNDRDRIVEAREELQRMLNEDELRDALLLVFANKQDLPNAMSPAEITQQLGLQSLTRRAWYIQSTCATTGDGLYEGLEWLADALRKAGRD
>XP_040639093_Aspergillus_ruber
MGLTFSKLFDRLWGRKEMRILMVGLDAAGKTTILYKLKLGEIVTTIPTIGFNVETVEYKNIQFTVWDVGGQDKIRPLWRHYFQNTQGIIFVVDSNDRDRIVEAREELQRMLNEDELRDALLLVFANKQDLPNAMSPAEITQQLGLQSLTRRAWFIQSTCATTGDGLYEGLEWLADALRKTNRD
>XP_040707371_Aspergillus_sydowii
MGIAISRLFDRLWGKKEMRILMVGLDAAGKTTILYKLKLGEIVTTIPTIGFNVETVEYKNIQFTVWDVGGQDKIRPLWRHYFQNTQGIIFVVDSNDRDRIVEAREELQRMLNEDELRDALLLVFANKQDLPNAMSPAEITQQLGLQSLTRRPWYIQSTCATTGDGLYEGLEWLAETLRKTGRD
>XP_001210450_Aspergillus_terreus
MGLSFSKIFDRLWGRKEMRILMVGLDAAGKTTILYKLKLGEIVTTIPTIGFNVETVEYKNIQFTVWDVGGQDKIRPLWRHYFQNTQGIIFVVDSNDRDRIVEAREELQRMLNEDELRDALLLVFANKQDLPNAMSPAEITQQLGLQSLTRRPWYIQSTCATTGDGLYEGLEWLADALRKANRD
>XP_022491585_Penicillium_arizonense
MGITFSRLFDRLWGRKEMRILMVGLDAAGKTTILYKLKLGEIVTTIPTIGFNVETVEYKNIQFTVWDVGGQDKIRPLWRHYFQNTQGIIFVVDSNDRDRIVEAREELQRMLNEDELRDALLLVFANKQDLPNAMSPAEITQQLGLQSLTRRSWFIQSTCATTGDGLYEGLEWLADALRKSGRD
>XP_014536308_Penicillium_digitatum
MGITFSRLFDRLWGRKEMRILMVGLDAAGKTTILYKLKLGEIVTTIPTIGFNVETVEYKNIQFTVWDVGGQDKIRPLWRHYFQNTQGIIFVVDSNDRDRVVEAREELQRMLNEDELRDALLLVFANKQDLPNAMSPAEITQQLGLQSLTRRAWFIQSTCATTGDGLYEGLEWLADALRKTNRD
>XP_016596212_Penicillium_expansum
MSHTTDSRDSTAPQDYYSSLDDEGSLVEKFKNIDDKTQFYTAMRRLADPLTQNFVLDFGNEEAWCASDLGTNELELLLSKPRDRCFGTRWINIWAPEEQKESIRAITRYYGVSERLQGMMCTEPVHPEPETTPTTLPTKRTPQSPHVVPSFQHEVDDAENALKHLAVESDDYRKSASASFKNLTFAQVTNQIWHFSSVDHGPRYTCIGYNTLFVIPTLSQPNGKDLPDGKRLWTWLIQCDDGTIISIQENPFPGRKGVPITEAKPVLDIVRRNIRFIFAGVSRQHFAMSESESLITIRVRHFSDLGPDQANIKQEDGPSLLFYYIFDDWVSSYGLIAKREHKYGVALEKLRSQMLDRPVVDLVNELHWLGRRLAVLKRLYQSYELIMRRLLQRQRMLRDEARSSHPAAIQYGATFGDMEFVDMRQSSVVSNSGYHNPNEKSVGVQLSSTAVARFERLVDRINLYCLSEIENCLNEKESLTFLNFNLIALKDSQAVEKLTRITILLAKATILFLPVSLMSAYFSTELVGVKNGYTKTQYWVSFTVIFIASILLLTVFGYASDTVEGSEGFLATDNMGITFSRLFDRLWGRKEMRILMVGLDAAGKTTILYKLKLGEIVTTIPTIGFNVETVEYKNIQFTVWDVGGQDKIRPLWRHYFQNTQGIIFVVDSNDRDRVVEAREELQRMLNEDELRDALLLVFANKQDLPNAMSPAEITQQLGLQSLTRRAWFIQSTCATTGDGLYEGLEWLADALRKTNRD
>XP_040647557_Penicillium_griseofulvum
MSYTTDSHESTAPQDYYSSLDDEGSLAEKFKNIDDKTQFEAAVLCLKDPLTQNFVLDFGNEDAWCASNLGTDELKLLLSKPRDKCFGTRWINIWAPEEQKESIRAITKHYGVSERLQGMMCTEPVHPRPEPTPTPLPTKRSSRAPSIASSFVHEVDDPESALKNLEPDKSHESASFANLTFSQVTDQIWHFSSVDHGPRYTCIGYNTLFVIPTLSQINGQDLPDGKRLWTWLIQCDDGTIISIQENPFPRRKVVPKEEAQPVLDIVRRNIRFIFAGVSRQHFAMSESESLITIRVRHFSDLGPDQANIKQEDGPSLLFYYIFDDWVSSYGLIAKREHKYGVALEKLRGQMLDRPIVDLVNELHWLGRRLAVLKRLYQSYELIMRRLLQRQRMLRDEARSAHPTPMTYGATFGDMEFTDMRQSSVISNAGYHNTTEKSVGVQLSSTAVARFERLADRINLYCLSEIENCLNEKESLTFLNFNLIALKDSQAVEKLTRITILLAKATILFLPVSLMSAYFSTELIGVKNGYTKTDYWVSFAVIFVASILLLTVFGYASDTMEVHNTFSNPSASPLSPTSLDISLTYPRLLGSEGFLATDNMGITFSRLFDRLWGRKEMRILMVGLDAAGKTTILYKLKLGEIVTTIPTIGFNVETVEYKNIQFTVWDVGGQDKIRPLWRHYFQNTQGIIFVVDSNDRDRIVEAREELQRMLNEDELRDAMLLVFANKQDLPNAMSPAEITQQLGLQSLTRRAWFIQSTCATTGDGLYEGLEWLADALRKTNRD
>XP_038932267_Penicillium_roqueforti
MGITFSRLFDRLWGRKEMRILMVGLDAAGKTTILYKLKLGEIVTTIPTIGFNVETVEYKNIQFTVWDVGGQDKIRPLWRHYFQNTQGIIFVVDSNDRDRVVEAREELQRMLNEDELRDALLLVFANKQDLPNAMSPAEITQQLGLQSLTRRAWFIQSTCATTGDGLYEGLEWLADALRKTNRD
>XP_002559517_Penicillium_rubens
MGITFSRLFDRLWGRKEMRILMVGLDAAGKTTILYKLKLGEIVTTIPTIGFNVETVEYKNIQFTVWDVGGQDKIRPLWRHYFQNTQGIIFVVDSNDRDRIVEAREELQRMLNEDELRDALLLVFANKQDLPNAMSPAEITQQLGLQSLTRRAWFIQSTCATTGDGLYEGLEWLADALRKTNRD
>XP_040807247_Penicillium_solitum
MSHTTDSRDSTAPQDYYSSLDDEGSLVEKFKDIDDKTQFYTAMRCLEDPLTQNFVLDFGNEEAWCASDLGTNELKLLLSKPRDKCFGTRWINIWAPEEQKESIRAITKHYGVSERLQGMMCTEPVHPAPKTTPTPLPTKRTSQSPSVAPSFKHEVDDAENALKHLVDPDKSRESASFKNLTFAQVTDQIWHFSSVDHGPRYTCVGYNTLFVIPTLSQPNGKDLPDGKRLWTWLIQCDDGTIISIQENPFARQQEVPIDEAKPVLDIVRRNIRFIFAGVSRQHFAMSESESLITIRVRHFSDLGPDQANIKQEDGPSLLFYYIFDDWVSSYGLIAKREHKYGVALEELRGQMLDRPIVDLVNELHWLGRRLAVLKRLYQSYELIMRRLLQRQRMLRDEARSVQPAPLSYGATFGEMEFVDMRQSSLVSNSGFHNTTEKSVGVQLSSTAVARFERLVDRINLYCLSEIENCLNEKESLTFLNFNLIALKDSQAVEKLTRITILLAKATILFLPVSLMSAYFSTELIGVKNGYTKTQYWVSFAVIFVTSILLLTVFGYASDTVEGSEGFLATDNMGITFSRLFDRLWGRKEMRILMVGLDAAGKTTILYKLKLGEIVTTIPTIGFNVETVEYKNIQFTVWDVGGQDKIRPLWRHYFQNTQGIIFVVDSNDRDRIVEAREELQRMLNEDELRDALLLVFANKQDLPNAMSPAEITQQLGLQSLTRRAWFIQSTCATTGDGLYEGLEWLADALRKTNRD
>XP_022584295_Penicilliopsis_zonata
MGMTISRLFDKMWGRKEMRLLMVGLDAAGKTTILYKLKLGEIVTTIPTIGFNVETVEYKNIQFTVWDVGGQDKIRPLWRHYYQNTQGIIFVVDSNDRDRVVEAREELQRMLNEDELRDAHLLVFANKQDLPNAMTPAEITQQLGLQSLNRRAWFIQSTCATTGDGLYEGLEWLADALRKTNNS
>XP_016622052_Cladophialophora_bantiana
MGLAFSKLFDRLWGKKEMRILMVGLDAAGKTTILYKLKLGEIVTTIPTIGFNVETVEYKNIQFTVWDVGGQDKIRPLWRHYFQNTQGIIFVVDSNDRDRIVEAREELQRMLNEDELRDALLLVFANKQDLPNAMNAAEITDKLGLHSLRQRAWYIQSTCATSGDGLYEGLEWLSNSLRKAGHS
>XP_008728575_Cladophialophora_carrionii
MGLTFSKLFDRLWGKKEMRILMVGLDAAGKTTILYKLKLGEIVTTIPTIGFNVETVEYKNIQFTVWDVGGQDKIRPLWRHYFQNTQGIIFVVDSNDRDRIVEAREELQRMLNEDELRDALLLVFANKQDLPNAMNAAEITDKLGLHSLRQRAWYIQSTCATSGDGLYEGLEWLSNSLRKAGHS
>XP_016252348_Cladophialophora_immunda
MGLAFSKLFDRLWGKKEMRILMVGLDAAGKTTILYKLKLGEIVTTIPTIGFNVETVEYKNIQFTVWDVGGQDKIRPLWRHYFQNTQGIIFVVDSNDRDRIVEAREELQRMLNEDELRDALLLVFANKQDLPNAMNAAEITDKLGLHSLRQRAWYIQSTCATSGDGLYEGLEWLSNSLRKAGHS
>XP_007747463_Cladophialophora_psammophila
MGLAFSKLFDRLWGKKEMRILMVGLDAAGKTTILYKLKLGEIVTTIPTIGFNVETVEYKNIQFTVWDVGGQDKIRPLWRHYFQNTQGIIFVVDSNDRDRIVEAREELQRMLNEDELRDALLLVFANKQDLPNAMNAAEITDKLGLHSLRQRAWYIQSTCATSGDGLYEGLEWLSNSLRKAGHS
>XP_018693987_Fonsecaea_erecta
MGLTFSKLFDRLWGKKEMRILMVGLDAAGKTTILYKLKLGEIVTTIPTIGFNVETVEYKNIQFTVWDVGGQDKIRPLWRHYFQNTQGIIFVVDSNDRDRIVEAREELQRMLNEDELRDALLLVFANKQDLPNAMNAAEITDKLGLHSLRQRAWYIQSTCATSGDGLYEGLEWLSNSLRKAGHS
>XP_022513664_Fonsecaea_monophora
MGLAFSKLFDRLWGKKEMRILMVGLDAAGKTTILYKLKLGEIVTTIPTIGFNVETVEYKNIQFTVWDVGGQDKIRPLWRHYFQNTQGIIFVVDSNDRDRIVEAREELQRMLNEDELRDALLLVFANKQDLPNAMNAAEITDKLGLHSLRQRAWYIQSTCATSGDGLYEGLEWLSNSLRKAGHS
>XP_016629739_Fonsecaea_multimorphosa
MGLAFSKLFDRLWGKKEMRILMVGLDAAGKTTILYKLKLGEIVTTIPTIGFNVETVEYKNIQFTVWDVGGQDKIRPLWRHYFQNTQGIIFVVDSNDRDRIVEAREELQRMLNEDELRDALLLVFANKQDLPNAMNAAEITDKLGLHSLRQRAWYIQSTCATSGDGLYEGLEWLSNSLRKAGHS
>XP_022494669_Fonsecaea_nubica
MGLAFSKLFDRLWGKKEMRILMVGLDAAGKTTILYKLKLGEIVTTIPTIGFNVETVEYKNIQFTVWDVGGQDKIRPLWRHYFQNTQGIIFVVDSNDRDRIVEAREELQRMLNEDELRDALLLVFANKQDLPNAMNAAEITDKLGLHSLRQRAWYIQSTCATSGDGLYEGLEWLSNSLRKAGHS
>XP_013289398_Fonsecaea_pedrosoi
MGLAFSKLFDRLWGKKEMRILMVGLDAAGKTTILYKLKLGEIVTTIPTIGFNVETVEYKNIQFTVWDVGGQDKIRPLWRHYFQNTQGIIFVVDSNDRDRIVEAREELQRMLNEDELRDALLLVFANKQDLPNAMNAAEITDKLGLHSLRQRAWYIQSTCATSGDGLYEGLEWLSNSLRKAGHS
>XP_007758701_Cladophialophora_yegresii
MGLTFSKLFDRLWGKKEMRILMVGLDAAGKTTILYKLKLGEIVTTIPTIGFNVETVEYKNIQFTVWDVGGQDKIRPLWRHYFQNTQGIIFVVDSNDRDRIVEAREELQRMLNEDELRDALLLVFANKQDLPNAMNAAEITDKLGLHSLRQRAWYIQSTCATSGDGLYEGLEWLSNSLRKAGHS
>XP_016238993_Exophiala_spinifera
MGLAFSKLFDRLWGKKEMRILMVGLDAAGKTTILYKLKLGEIVTTIPTIGFNVETVEYKNIQFTVWDVGGQDKIRPLWRHYFQNTQGIIFVVDSNDRDRIVEAREELQRMLNEDELRDALLLVFANKQDLPNAMNAAEITDKLGLHSLRQRAWYIQSTCATSGDGLYEGLEWLSNSLRKAGHN
>XP_016266683_Exophiala_oligosperma
MGLAFSKLFDRLWGKKEMRILMVGLDAAGKTTILYKLKLGEIVTTIPTIGFNVETVEYKNIQFTVWDVGGQDKIRPLWRHYFQNTQGIIFVVDSNDRDRIVEAREELQRMLNEDELRDALLLVFANKQDLPNAMNAAEITDKLGLHSLRQRAWYIQSTCATSGDGLYEGLEWLSNSLRKAGHN
>XP_013313373_Exophiala_xenobiotica
MGLTFSKLFDRLWGKKEMRILMVGLDAAGKTTILYKLKLGEIVTTIPTIGFNVETVEYKNIQFTVWDVGGQDKIRPLWRHYFQNTQGIIFVVDSNDRDRIVEAREELQRMLNEDELRDALLLVFANKQDLPNAMNAAEITDKLGLHSLRQRAWYIQSTCATSGDGLYEGLEWLSNSLRKAGHN
>XP_007725373_Capronia_coronata
MGLAFSKLFDRLWGKKEMRILMVGLDAAGKTTILYKLKLGEIVTTIPTIGFNVETVEYKNIQFTVWDVGGQDKIRPLWRHYFQNTQGIIFVVDSNDRDRIVEAREELQRMLNEDELRDALLLVFANKQDLPNAMNAAEITDKLGLHSLRQRAWYIQSTCATSGDGLYEGLEWLSNSLRKAGHN
>XP_007734003_Capronia_epimyces
MGLTFSKLFDRLWGKKEMRILMVGLDAAGKTTILYKLKLGEIVTTIPTIGFNVETVEYKNIQFTVWDVGGQDKIRPLWRHYFQNTQGIIFVVDSNDRDRIVEAREELQRMLNEDELRDALLLVFANKQDLPNAMNAAEITDKLGLHSLRQRAWYIQSTCATSGDGLYEGLEWLSNSLRKAGHN
>XP_009155958_Exophiala_dermatitidis
MGLTFSKLFDRLWGKKEMRILMVGLDAAGKTTILYKLKLGEIVTTIPTIGFNVETVEYKNIQFTVWDVGGQDKIRPLWRHYFQNTQGIIFVVDSNDRDRIVEAREELQRMLNEDELRDALLLVFANKQDLPNAMNAAEITDKLGLHSLRQRAWYIQSTCATSGDGLYEGLEWLSNSLRKAGHN
>XP_013258798_Exophiala_aquamarina
MGLTFSKLFDRLWGKKEMRILMVGLDAAGKTTILYKLKLGEIVTTIPTIGFNVETVEYKNIQFTVWDVGGQDKIRPLWRHYFQNTQGIIFVVDSNDRDRVVEAREELQRMLNEDELRDALLLVFANKQDLPNAMNAAEITDKLGLHSLRQRAWYIQSTCATSGDGLYEGLEWLSNSLRKAGHN
>XP_016220417_Exophiala_mesophila
MGLTFSKLFDRLWGKKEMRILMVGLDAAGKTTILYKLKLGEIVTTIPTIGFNVETVEYKNIQFTVWDVGGQDKIRPLWRHYFQNTQGIIFVVDSNDRDRVVEAREELQRMLNEDELRDALLLVFANKQDLPNAMNAAEITDKLGLHSLRQRAWYIQSTCATSGDGLYEGLEWLSNSLRKAGHN
>XP_013271777_Rhinocladiella_mackenziei
MGLAFSKLFDRLWGKKEMRILMVGLDAAGKTTILYKLKLGEIVTTIPTIGFNVETVEYKNIQFTVWDVGGQDKIRPLWRHYFQNTQGIIFVVDSNDRDRVVEAREELQRMLNEDELRDALLLVFANKQDLPNAMNAAEITDKLGLHSLRQRAWYIQSTCATSGDGLYEGLEWLSNSLRKAGHN
>XP_018003425_Phialophora_attinorum
MGNQLSKMMGKIFGSKEMRLLMLGLDAAGKTTILYKLKLNQDVTTIPTVGFNVETVTYKNVKFNVWDVGGQDKIRPLWRHYFSGTQGLIFVIDSNDRARIDEARQELHRIILDREMKEALLLVFANKQDIPGSMNPTEVTEKLRLAQLKDRTWYVVPSCATTGEGLMEGLSWLSTNVKTQPKHAPAK
>NP_596118_Schizosaccharomyces_pombe
MGLSISKLFQSLFGKREMRILMVGLDAAGKTTILYKLKLGEIVTTIPTIGFNVETVEYRNISFTVWDVGGQDKIRPLWRHYFQNTQGIIFVVDSNDRERISEAHEELQRMLNEDELRDALLLVFANKQDLPNAMNAAEITDKLGLHSLRHRQWYIQATCATSGDGLYEGLEWLSTNLKNQ
```
