## Supplementary material for "Coding Sequence Insertions in Fungal Genomes are Intrinsically Disordered and can Impart Functionally-Important Properties on the Host Protein": fasta protein sequences: XP_716293.2_blasthits_fa.txt

```
>XP_716293_Candida_albicans
MHKFRYSLHQHYSKRNSSDKSKDSPISQNSNEENDSTKLSSSSLQDLHDDLDDIYNNYTLAQGTNNNSVDTLDSENNQAINKFIDKPPAIHGMEPQLPVMHVSSRLSSLGNTTNETGESIAKSAPGTPLSSHSFDFRPHHPRAVTNSSLNVLLDTPNVSSEFNHLVDQTPPNESVERFDDSNNTVDNTEEEENNDDTDEIPKSETLKQNEENWEKKGAAVKTIKTMDGEMKTIRRNVTDFKFGKELGEGSYSTVILATDKITGKQYAVKVLDKRHIIKEKKVKYVNIEKHALNRLSNRLGVISLYFTFQDKDSLYFVLDYASNGELLTLIKRYNTLNEECTRHFGAQILDAIKYMHDNGVIHRDLKPENILLDDKMRIQITDFGTARLLEKKNDESEEYPVDVRAKSFVGTAEYVSPELLENKYCGKPGDVWAFGCIIYQMIAGKPPFKATNEYLTFQKITKLQFAFSAGFPTIIRDLIKKILVLQPSRRATIPEIQKHYFFQSVDFKDFDSIWLSDPPEIGPYKMTAKSMMKVPELNKAPITTVIKKNVKKSTNSNSNTNNVATAVGGSSSNGHKGSSPTPEKEPSPATINNKSTEKVSAASVAAYVLNKPATNQNSSTSEDSSKRSSNSNETRKLSYSQQDYIPGTNILRPQISTRPSVGSYVKTTPSKDRKTLTKVPSNIHQQQEKVKPKVMEVKPATTLEAAWEPYLTHPDERILRIGPVIAHKEPTEPFEKKNKASLHISPLDINKEQRSRSNTSLLTQIVNEVNNNTSELKKVENADESLAIIEPQYNMKRSPTSDSKKSMDIERSASTSGSRISKKAIFKKLGFSHLEKNDSEESNGPSLTEKPQTCTLVVTTHGRALLFIRNDIESNYLLIAEIKLKYPFIHFQELVISQTKFSKLVPSVGVFVISSIDNSLIFEVEKFEVNQWTEALAKSKYNEIGKR
>XP_002417802_Candida_dubliniensis
MHKLRYSFHQHYNNRHSNDKHKDSPKSQNSNEENDSTKLSSSSLQDLHNDLDDIYNNYTLSQSTNNNSVDTLDSENDQAINEYIDKPPAIHGNEPQLPVMHVSSRLSSLGNNTTETGESIAKSAPGTPLSSNSFDFRPHHPRAVTNSSLNVLLDTPNVSSEFNHLVDQTPPNESAEKFDNDNRVDAKEEENNDKDEDEIPKSNELKQNEENWEKKGAAVKTIKTMDGETKTIRRNVTDFKFGKELGEGSYSTVILATDKISGKQYAIKVLDKRHIIKEKKVKYVNIEKHALNRLSNRLGVISLYFTFQDKDSLYFVLDYASNGELLTLIKRYNTLNEECTRHFGAQILDAIKYMHDNGVIHRDLKPENILLDDKMRIQITDFGTARLLEKKNDESEEYPVDVRAKSFVGTAEYVSPELLENKYCGKPGDVWAFGCIIYQMIAGKPPFKATNEYLTFQKITKLQFAFSAGFPTIIRDLIKKILVLQPSRRATIPEIQKHYFFQSIDFKDFDSIWLSDPPEIGPYKMTAKSMMKVPELNKAPKKNVKKTTNANASNAMAAVGSNGNKGSSPTPEKEPSPTTINNKSTEKVSAASVAAYVLNKPSTNQSSSTSEDSSKRSSTNESRKPSYSQQDFIPGTNILRPQINTRPSVGSYVKSTPSKDKKSLTKVPSNIHQQQQEKVKPKIMEVKPATTLEAAWEPYLTHPDERILRIGPVIVHKEPTEPFEKKNKASLHISPLDINKDQRSRSNTSLLTQIVNEVNNNTNDLKKVENADESIAIIEPQYNIKRSPTSDSKKSMDIERSASTSGSRISKKAFFKKLGFSHLEKNDAEELSGPSLTEKPQTCTLVVTTHGRALLFIRNDIETNYTLLAEIKLKYPFIHFQELVISQNKFSKLVPSVGVFVISSIDNSLIFEVEKFEVNQWTEALAKSKYNEIERDKLAAYESQTSLKEPVVIKKQQSSSTRSSPKLLDAPAFDSKTNTKKSQQQHQHHHHSSPTVRKSTETSSPSHSPRTTSTSMFKMKLQTGTPKRKPPPPVSPPQELNSHTGLPRRSTENGTLHAAQLAVSQISPKSYSNNRRSSFTKEDGSKADPNRMRKAVHNYNNNYNNHSYSYSHNGNGNGNGNKSGSGVTALNSKFLARSTRKK
>XP_002549226_Candida_tropicalis
MTLPTFRYSFHHKSSNKDKQEHHEEDIHEQDDEKQMSPTSLRDLHDDLDDIYNNYTIAAQANNDSVDTLDSEHNQAENAFIYKSPTQPQDLPVVHISSRLSSLENVSAEMGARTDPGTPLSTNSFDFRPAYPRAITNSSLNVLLDSPNVSTEFNHLVDQTPPPEPIEETVAHEVVGEYMSENEEQEECENAEEQGSEKETSSDEIPVAPQLKKSKEDWERRGSAIKTVHTPAGETKVIRRSVTDFKFGKELGEGSYSTVILATDKITSKQYAVKVLDKRHIIKEKKVKYVNIEKHALNRLSDRLGIISLYFTFQDKDSLYFVLDYASNGELLTLIKKYNTLNEESTRHFGAQILDAIKYMHDNGVIHRDLKPENILIDDQMRVRITDFGTARLLEKKNDDSEDYPIDVRAKSFVGTAEYVSPELLESKYCGKPGDIWAFGCIIYQMIAGKPPFRATNEYLTFQKITKLQYAFSAGFPTVIRDLIKKILVLQPSRRATIPEIQNHYFFQSIDFDDFDSIWLSEPPELGPYKMTAKSMMKIPELNKTPGPAFRKKIVKKTVAPTKPKSQIPSTAAGNGTHGTSPAPELRSPNTAHNNKSTDGVSAASVAAFVLNKPQTNSDTSVSDDSPKGSAHSESKEVSNKRTIHAPGDYIPGTNILRPQIATRAPIASYARQSASTKERERDRGSLSRQPSNQQQHVVQKSEPVKPQPMEVTPMTTLEAAWGSYLTHPDERVIRLGPVIVHKEPTEPFERKNKASLHASPLNLKNATQRNRSNTSLMAQLVNEVNNNALEFKNNENADESLAILEPQYNMKRSSSTASGKNSVDLQRSGSTSGGSSNKSGKKSFFKKLGFSHIDRHENDDSRGPSLTDRPQTCTMVVTTHGRALLFTRDEGESNFILLAEVRLKYPFIHFQELVSSQSKLSKMLPSVGVFVISSIDNSLVFEVETFEVNPWTEALAKSKFNELEREKLAEYESQQSKKDTIVAPIPKKSSSSAVSSPKLLDSPAFDPHNKSNAQSAQRSTNIKTTTSPTQSPREANARPSNMLKAKILSSGPRRKPPPVSPPPTSPKNELNYHTGLPNKSNSNGMLHAAKLAVSQNTHSSYHHSHGRSSFTKEDGSKVDLNKLRSHNTQTNGNKTTPGVTQLNSKFLARSTRKK
>XP_003870902_Candida_orthopsilosis
MSDNNINNNTNNGHTDDSDFQQLNNDIDSIYKTYSTNNNGSVESLDSGKNKYVFKYGDSTNNQLPTVHISSRLSSMEPSNSESFVAKSAPGTPSSLGSFDFRPRYPRAVTNSSLNVLLDTTSGNSEFKSMIYSPAEGRLDEDANTLDDGIPKSSEYKREERNWQEEGAAVKTLKKSNGEVSTIRRSVTDFKFGKELGEGSYSTVILATDKISNKNYAVKVLDKRHIIKEKKVKYVNIEKHALNRLSNRMGIISLYFTFQDKDSLYFVLDYASNGELLSLIKKYNTLNEDCTRHFGAQILDAIKYMHDNGVIHRDIKPENILLDDKMRIQITDFGTARLLEKKNDESEDYPLDVRAKSFVGTAEYVSPELLESKFCGKPGDIWAFGCIVYQMIAGKPPFKATNEYLTFQKITKLQYAFSAGFPTIIRDLIKKILVLQPSRRATIPEIQKHFFFKDIDFNDYNQIWLTEPPEIGPYKMTAKSMMKVPDIIKHSTATVIPKKKSSRPLKPSGDENSAASKPRNGTSGANVSARKSSNSEVTGNVNPANAAAYALHKPLTSSDTSISDGNTNSKDNSNDSKRSSRGSQPDYIPGTNILRPQINTRPSLQSYKTSREKTRPAVKSKPNIMEVRPSGTLEEAWGAYLIHPDERVLRVGSVFVHKESTEIFEKKHKGSLHASPLDAGNTQRNRSGTSLLSQMVNGAPAQHFDPVDEKVAIKEPYEESFLKRSNSKKSSRKSSDVERPQSTTSNKISKRSIFKKLGLSQGEKKDDSDDEAVNHFTLEKPQVSTMIVTTHGRALVFARKDLESEYEVILSIQLKYPFIKFQELVSAQNRFSKMLPSVGVFTITSTESTYVFEVEKFEVTQWTEALSKSRTNELERERLEQDSSSSKGNSKSSISKPGTESPVSAPAKERHHSPSLTTSPAAATSNSKPRTSSEKTARHSPPDTVRSSIRETPKSSHLLKTRMQRSTPRRKPPPISPPNEVNTTGLPKNSSDSGFLRAAKLAVAHNAHIPMSTNRRSSFTKEDGRKVDLINTRAVSRGQGQTTSNPSSPVITSSNSKFLARSSRK
>XP_001525685_Lodderomyces_elongisporus
MSTRRSDYDSNNNATSLQDLADDLDSVFKSYTNQNESVESLNSQKDQAGSRYIFSSAQHELPSVHISSRLSSLGNGDSGDDIARTAPGTPLSMNSFDFRPRYPRAVTNSSLNVLVDTPGTESDLKKLGEPRSLLKGGDNNLTSEKRGDNGSLSDSINSASLAQPSDAGGDDTWANKGAAVKSVYSQNGEPAVIRRSVNDFKFGKELGEGSYSTVILATDKITSKQYAIKVLDKRHIIKEKKVKYVNIEKHALNRLSNRMGVISLYFTFQDKDSLYFVLDYAANGELLSLIKQYTTLNEECTQHFGAQILDAINYMHENGVIHRDIKPENILLDDKMRIQFTDFGTARLLEKKNDESEDYPVDVRAKSFVGTAEYVSPELLESKYCGKPGDIWAFGCIIYQMIAGKPPFRATNEYLTFQKITKLQYAFSAGFPNIIRDLIKKILVLQPSKRATIPEIQNHYFFQLKNFKDFDDIWSKPPPVLGPYKMTAKSMMKVPNAMKVPNAVKAISSPSSKKKQSSTTTTREAAQPSAKAQVTAKESEFGAPLTATETVNPASAAAAALRKPLSGSEVSGSDPSTLRDSSAEPRRTVKTQRPDYIPGTKILRPQIKGRPSIQSYSRASSTSTATNAANNATNKERSNSTVVTAAPDIMDVTPPGVLEAAWGSHLEHSDERIIRVGPVIVHKEQADAFKSKHDNSLRTISLGATKSHRSRSETSLLSQMVNGVPVYTKENTDETVAISEPEETNFLKRSASKKSKKSLDIERTPSTNSNNRLTKHTFFRKLGITHGDKKDDEMESSNMFSLDKAQTGTMVITTHGRALVFARKDLESEYKLILAVKLNFPFIRIQELVTSQNKLSKFLPTVGIFVISAVELVFVFEVEKLDVSHWIDALLKSKYNEMERDKLKAAAEAGKDNPSLTKSVPAAAPTPTPAPAPVPMGTAKEARAKHQEPSPTSKKKEVPVRIRNVETIPSLKNQKMNGESRTNAKSQRVSPDHSALTSMLKSRIQRSMPRRKPPPVSPPNELNVHTGLPLNSPETGYLHAAQLAVSQHSHMPVSNNRRSSFTKENGIKADLNRSMANASSSTGGNGGGGGNNGSGGGRSSTPTLPVITGLNSKFLARSSRK
>XP_007375789_Spathaspora_passalidarum
MNGTDNSLADLHESLDDIYRGYVMSNGSSGSISTLEDEPHTNSNSHKNRLPDVHISSRLSSLGVDDDDYRRAKSAPMTPKSGEDSFDFNPRHNLQPKATTNSSLNVLIDSNDVYDDDFTRMVDRRLQANKAKHGDVSTVDDDGDNVNDEADGIPLSPEMALQKQKEDKEWQERGSASKQITTESGEVKLIRRTVKDFKFGKLIGEGSYSTVVLAVDKNTSKQYAIKILDKRHIIKEKKVKYVNIEKHALNRLTNRMGIISLYFTFQDVNSLYFVLDYASNGELLSLIKKYNTLNEECTRHFGAQILDAIQYMHDNGVIHRDIKPENILLDDNMRIRITDFGTARLLEKKDDDSEDYPLDVRAKSFVGTAEYVSPELLENKYCGKPGDIWAFGCIIYQMIAGKPPFKATNEYLTFQKITKLQYAFSAGFPSVIRDLIKKILVLQPSKRATISEIKNHYFFRQVNFNDFDSIWKDPPELGPYKMSAESMMKIPEITTSSITVTKPKKPKVKKTTGTASPVERPPNPTRLTTDSVNAASVAAFVLNKSQPNDDTTAKPSPSPQETKKASTPDYIPGTNILRPQVRTAFTRASSSRQQSSQLPTPSTSSTSVTNIPKSSSSASTRASKVLEVTTLTPLDIAWLSFLNHNDERVLRIGPVIAHVEATDSFERHNKGLLHASPLSMAASKPRGMSLLSQMVNGESANNGNGGANSQYRNEGVAIFDHAKGLSRSDTRSSTQSKKSSLLKRFGFGKDKETTGGGSDNVFSSTMLEKPQTCTMVITTHGRCLICHRQEETSEYALIYEIKLKYPFIHFQELVNRSSSNKFSQALPTTGTFVISSLQTSFIFEVESQELNQWTEALTKAKLNEIEREKVEFEAFRNSPSQANTPEQPESSNPSSKRSSTQKRPQSPVASPPPPPPPPLHHSHSQAHRKPPPSSPPLPSELNMHTGLPRNSTDSGWLQAAQIAVSNQAPQSQEHRRTSFSKDEGSARAKVIRTTSGGASGNGGPKPAITSLNSKLLARSNRKK
>XP_043050155_Scheffersomyces_spartinae
MDGLRTIEYPSKQTAEALALLQPSTIEGENHSDLVGLYDMYVADSVVVSGNGSMDTLDSNLDTPAIMKSHHHNNNNNNNGSNASSHPHSTATLYRQGLFHKEEILRLPKMQIHSHESSNLTPDRIHSAPVTPQSVSSSSFDFNPHVNPTAQTNPELNLTLEGDRTISDELKDHKRQLQDSATSRFSAAAAAAGGARRGTALNQVTNEEDEAIDMEDNVPSREGTKEDWVERGAAVRTLDDDIVIKRTVQDFVFGKELGEGSYSTVVLATDKHTSKQYAVKILDKRHIIKEKKVKYVNIEKYALNRLSNRVGIISLFFTFQDKHSLYFVLDYAANGELLSLIKKYGTLNEDCTQFFGAQILDAINYMHENGVIHRDIKPENILLDDKMRIQITDFGTARMLEKGGEAENYPVDVRAKSFVGTAEYVSPELLDNKYCGKPGDIWAFGCIVYQMIAGKPPFKATNEYLTFQKITKLQYAFSAGFPIIIRDLIKKILVLQPSKRLSIQQIESHYFFHDIDFDDFDSVWNRPPPELGPYKMTAKSMMKVPDLMKSLSQPQLSTRKSCQPKKIERNVSESASSNSHLPTSSASNGTGVPVSAASVAAFVLKKESGKTSSNEELGDFHGEQPKTSSKSQTPTGTGTVSTSGQSTPHPDYIPGTKILRPTAISRQSYTSRTGSTRTSKKGSSSSITSSKQSVSRKSLVIEIAPMSVLDNAWKDYLKHEDERILKVGPVIVSKQYTDVFERKHKGSLHICSLALAPRGGSTVGGINGNTMISQVVHGSSSLRGSGLTTTSQPQPVSATTMASLDDELEYFRDYFEVEKPVPVSPTSPKNSQTSNTDDGGSTKSHRSLFKKLLNIDKEKEKEKQNEDASTTSSCSTVKVVVANLYDRPKTCTMIITTHGRIMLLYRLESGVYHKLSEIQLSPEFIQVKELLNSGAASKFHKLLPTTGTFSISGPVSSYIFEVEKYEVNQWTSALVKAKTNQIERNKEEAVAKKEEDPDQLILVPVAPATTPTLDPRKQEKLDHTHKSNHGIPKQQQDAHHHNLQNNNNSHHVKNQNQSHRRHQHSNSEGHDGRHSMMADRISHHKNTKRKPPPPINQRQQQVNMSTGLGITSNSNDINGTLHAAQLAVSHITPTTDNRRSSFTKTSGGGNGHSSPPIGTSLSNTPNGKPGVTVMNSKFLARSQRKSK
>XP_001386920_Scheffersomyces_stipitis
SLQDLANDLDSIYNTYAVRSTNDSVDTLDSESNQVGAQRPYGSHDLPAVHISSRLSSLQLEDNNVVRSAPETPNSGSEFDFTLRSANINLPSHRALTNSSLNVLLDTPSTESDFKSLLRTQSGPDRDSDGIQYSQDSRDNGNDNDNENENVIYNDENNENWEARGAAVKKVPDGNSFKVIRRTVSDFKFGKEIGEGSYSTVMLATDKHTSKKYAVKVLDKRHIIKEKKVKYVNIEKHALNRLSNRMGIISLYFTFQDKSSLYFVLDYASNGELLSLIKKYNTLNEDCTRHFGAQILDAIKYMHDNGVIHRDIKPENILLDDKLRIQITDFGTARLLEKKNDETEGYPVDVRAKSFVGTAEYVSPELLESKYCGKPGDIWAFGCIIYQMIAGKPPFKATNEYLTFQKITKLQYAFSAGFPTIIRDLIKQILVLQPNKRANIAQIQKHYFFSSIDFNDEEQIWSKEPPEIGPYKMNAKAMMKVPELTSAVSSPAVPRRVVKKPGTTNGSSPTVDAMPTPKRIFSEGAVTKNVNPASVAAFVLSKVDTNVSNGVDDNDLEATKSRTNTSSAPSRTPSTPDYIPGTNILRPQIAPRTNYSKSLTQRKPAKSKTKSNVMEVTPLGTLEVAWGAYLKHSDERILRIGPVICHRETTETFERKHKGSLHNAPLSLSTKLQVTNKSRSNTSLLSQVVNGSGGLRSSLTADDDSSPKDESTAIIEYSDIEEAPESGLSRSDSTNSSSGTSKYSRSSFLRKLGLSHMDKNKDTSTRDDTLSVSTSSRHHSLDKSRTCTMIITTHGRALIFYRNDKENNYKLISEIILGFPFIQFKELVSASSKFQKMLPTTGIFTVTSVDTTLVFEVEKFEVNNWTEALAKSKLNQF
>XP_020063369_Suhomyces_tanzawaensis
MSEGNSNHNHLDDLENELDSIYNTYVNPTNNNSTETLDSEKDRAPGLGGYKFKGSQHLPPVHISSRLSSMQTDEDGVKSAPLSPSSASSFDFNMAQRRYPAMTNSSLNVLVGANSVDSDIKDIITLDASQDGVKKVEASPKVEEEDWNEKGAAERRVSNGSNYRIVRRTVQDFKFGKSLGEGSYSTVVLATDKHTSKNYACKILDKTHIIREKKVKYVNIEKHALNRLSNRMGVISLYFTFQDKSSLYFVLDYASNGELLSLIKQHHTLNEDCVRHFGAQILDAIKYMHDNGVIHRDIKPENILLDDKLRIQITDFGTARLLEKKNDESEEYPVDVKAKSFVGTAEYVSPELLESKYCGKPGDIWAFGCIIYQMIAGKPPFKATNEYLTFQKITKLQFAFSAGFPTVVRDLIKQILVLQPSRRATIPMIQKHYFFSSVDFDDFDLIWYREPPEIGPYKMTAKSMSKVPELTKQYSQQQIVVKKANKKSVKAEPRTVSEGNGKLVNPASAAAFVLNKKNPSESSLNDSDSPLESDNVASASVATSRVPSAPEYIPGTNILRPTINTRASFRSSSTQKKTPKPKPKPKVMEVTPITTLEAAWGAYLKHPDERILKIGPVQASRELTESFERRHKGLLHNAPLGMANKMQGTRSSTSLLSQVVNGSSAGLRGSISSSAGELEDESDAVTNYFEIEEIGDTEPESSESNTSRYSTSALFKKLRIGHADKGKEALLSSDEASSNGAVRQHPLDKTRTCTLVLTTHGRTLIFLRTEKESNARLISEIKLGYPFVQIKELVSSGGKFQKMLPSTGVFAIESIETTFAFEVNKIEVNQWTEALARSKINQFERTRAQQGLITRSESSPRILSSPRLQESPSFNVGSQRRTVTTEDREKHDTRHESSPTTTPKGRSSTDGKPLHLLAAKIKNKATSIRRKPPPPIGSPNGVSMSTGLAHDLGSNDNGLQAAVLAVSNNSHNIPSPTYRRSSFTKEDKSRLRPPTAVRTSASPSGGVTSKNSKFLARSQRTK
>XP_020078907_Hyphopichia_burtonii
MSIPHDENHTNSSLLDLSNDLEDIYRNYASRFDHSTRNPDINITNNNSVETLDSQKNQYINLAIAKRLQNNGPLPQAHISSRLSSLQVTEDGELVARSAPQTPTSSSSFDFTPHPHNALTSSSLNVLLDTPTTESEFKDLIASAPMVERSPDSPLPSYRHHQPPPPPTSNSAVLDANPSHVPEQSSPSTLDDTPTTTYPIGRAIRDDDNDYDNDDDDDENDIENNDNYDSNSEIDDSGIPDSLIKEKNDHEWVERGAAVRKIPANNSNDNDNDDESAPSYRIIRRTVKDFKFGRSLGEGSYSTVVLATDKHTSKQYAVKILDKRHIIKEKKVKYVNIEKHALNRLSNRMGVISLYFTFQDKASLYFVLDYASNGELLSLIKKYGTLSEECTRHFAAQILDAIQYMHDNGVIHRDIKPENILLDDELRVQITDFGTARLLEKKNDESEDYPVDVRAKSFVGTAEYVSPELLENKYCGKPGDIWAFGCIVYQMIAGKPPFRAANEYLTFQKITKLQYAFSAGFPMIIRDLIKQILVLQPSRRATIKDIKDHFFFQSINFDDFDQIWLSEVPELGPYKMNAKSMMKVPELSKSASQSQLNSKKNYNNGNVRNNGNNRNNTDKRVVSEGVVNHNKLVNPASVAAFVLKNDKRNNADEEEEVDGDLPDLSKTASNSSFNNTSPRNTINPQPDYIPGTNILRPTIPTRTSYSRGSVSNQLQNPKRGSASKPKSRVMEVSPLSSLESTWQEYLNHPDERIMRIGPVFVYKQPTDLFERRNRGLLHNAPLGLASKLQATNGTIRGNGSLLTQVVNGSKSGLRNHNDNLNDENSFGLDDENNAITNHMVFDEDTAAAPESPSRSGTSESTQEAPTSKIGKSIFKKFLSHSITNEKKDHGTDATNGGDHGVSENPNEGQDPFGRARTCTVLITTHGRVLIFIRVQDGDSNDCENFKLVSEIKLNYPFIQFKEVVSSTSGRLSKQVPTTGLFAIESIYTTFVFEVESYEINQWTEALARSKINQFERDREGESQRSRSNLGNSSPRLMDAPTFTKSPTNTMNQSRRISDSNYTDNTYSTPKSTNSTTPLLHIHHHIKMAKFIKSGKVAIVVRGRYAGKKVVIVKPHDEGTKAHPFAHAIVVGVERNPLKVTKAHDAKKVAKRTKVKPFVKLVNYNHLMPTRYSLDVESFKAAVTPEALEEPSQREEAKKVVKKALEEKHQAGKNKWFFTKLHF
>XP_015465726_Debaryomyces_fabryi
MASMNNQDNGSESSLHGLNAELDNIYGTYTNSNNNGSVDTLDSNSDQAPGRSQRVFRTTRLIPNHTRLPEVHISSRLSSLNLLEDRDITHSAPQSPNSSSSFDFNPRDHHAVTNSSLNVLLDTPTTEAEFRDLVDSTPTPTTEALEELQAPDSNIEPSVVQGDHENWDDKGAAVRKVEDKKAKFRLIKRGVQDFEFGKSLGEGSYSTVVLATDKHTSQKYAVKILDKRHIIKEKKVKYVNIEKHALNRLSNRVGIISLYFTFQDKASLYFVLDYASNGELLTLIKKYGTLNEDCVRHFSAQILDAIKYMHDNGVIHRDIKPENILLDDKLRIQITDFGTARLLEKKNDESEDYPVDVRAKSFVGTAEYVSPELLESKYCGKPGDIWAFGCIVYQMIAGKPPFKATNEYLTFQKITKLQYAFSAGFPMVVRDLIKKILVLQPSKRITIPQIQKHFFFQSVQWNNPDFIWNSSPPELGPYKMNAKSMMKVPELTESSQGSRNNRKMANGGSTNRANGKPVNAASVAAFVLNKKENSSDTDLAGMETNKDDGVDESVLVTKVESRSSSSAGGSSRTPSAADYIPGTNILRPTFNTRASFSRAPASKKKQPRKKSKPEIMQPTPISSLEVAWASYLIHPDERIMKIGPVIFSKQLTESFERKYKGILHNAPLDYATKLQATRSRSSSSFLSQVVHGPSKGLRESVTSLEGDTVDEDESKAITTYRDIEELANPTLPRTSTDSSNTPTNSASGKQSKSSKLKKFLLPGNKSNDGTDSSSGNGSNTARQSLDKGITCTMMVTTHGRVLIFYRNDIESEYVLINEIKLNHPFIQFKEVVSTSTTKFQKGVPTTGIFGIESSITTFVFEIEKFDINQWTESLARSKLNQFERENAGVDKEPAKTEPVKPKPKSPPSRSSPKLVESPVFTKATKKAPSPPEKQSAIERAVSPASTESKTRHKENMLAHRLKGKSVKRKPPPPINTHHNSINHSTGLASPSEAYLDGGLLHAAQLAVSNNASHKPTESKRTSFTKETQNKYVILPSSPIQSSANSAGKNITSMNSKFLARSQRKK
>XP_461963_Debaryomyces_hansenii
MASMNNQDHGSQSSLHGLNAELDNIYSTYTSSNNNGSVDTLDSNSDQAPGRSERVFRTTRLIPNHKRLPDVHISSRLSSLNLSEDRDITHSAPQSPNSSTSFDFNPRDHHAVTNSSLNVLLDTPTTEAEFMNLVDSTPTPTAESLGDFQAQESNLDPSVAQNNNENWNDRGAAVRKVEDKKSKFRLIKRGVQDFEFGKSLGEGSYSTVVLATDKHTSQKYAVKILDKRHIIKEKKVKYVNIEKHALNRLSNRVGIISLYFTFQDKASLYFVLDYASNGELLTLIKKYSTLNEDCVRYFGAQILDAIKYMHDNGVVHRDIKPENILLDDKLRIQITDFGTARILEKKNDESEDYPVDVRAKSFVGTAEYVSPELLENKYCGKPGDIWAFGCIVYQMIAGKPPFKATNEYLTFQKITKLQYAFSAGFPMIVRDLIKKILVLQPSKRITIPQIQKHFFFQSVKWNDTDLIWNSSPPELGPYKMNAKSMMKVPELNEPTQGSSRKSKKLANGGSANRANGKPVNPASVAAFVLNKKDDSSDTDLLDLETNSNDGLDENVPVSKTESRSSSSAGGSSRVLSAADYIPGTNILRPTVNTRASFSRAPPHQKKQPKKKSKPEIMEPTPISSLEIAWASYLTHPDERIMKIGPVIFSKQLTEVFERRYKGILHNAPLDYATKLQATKSRGSSSFLSHVVHGPSKGLRGSVSSLEGDTVDEDESKAITTYKDIEELANPTLPRSSTDSSNNPASGTSGKQSKSSKLKKFLLPGNKGNDNADSSSGNGSNAARQTLDKGITCTMMVTSHGRVLIFYRNDIDSEYALINEIKLNYPFIQFKEVVSTSTAKFQKGMPSTGIFAIESSITTFVFEIEKFDINQWTESLARSKLNQFEREILGVSESEPVKPKTSKSPPTRSSPKPVESPVFTKATKRTVSPVEKQKAIERAVSPASTESKTRHKENMLAHRLKGKSVKRKPPPPINTHHNSINHSTGLASPTEAYQDGGLLHAAQLAVSNNANHIPNESKRTSFTKETQNKYVILPSSPNQSSNSASKNITSMNSKFLARSQRKK
>XP_006685521_Yamadazyma_tenuis
MSNPNRLSYHPDPSSGSLKDINDDLDKIFNTYTSNYSNNSNDTLDSETAPPPISSTSKHHRLIPPTVLDRFSATNDYSVHISSRLSSLKQGSADVIHSAPQSPNSGSSFDFYSQDHRAMSNGSLDILNTPIIEQELKDIISPEKYGEVAKSNEALKSLNLEDDEIPSSIAVSGTKSEDWHERGAATRTVGDESNGFTVIRRNVTDFEFGKPLGEGSYSTVVLATDKITSTKYAVKILDKRHIIKEKKVKYVNIEKHALNRLSNRMGVVSLYFTFQDKDSLYFVLDYASNGELLSLIKKYNTLNEDCVRYFGAQILDAIKYMHDNGVIHRDIKPENILLDDKLRIQITDFGTARLLEKVSEESEEYPVDVRAKSFVGTAEYVSPELLDNKYCGKPGDIWAFGCILYQMIAGKPPFKAANEYLTFQKITKLQYAFSAGFPLVMRDLIKQVLVLQPSRRADIPTIQKHYFFQGINFDDFNQIWYSEVPELGPFKMSAKSMMKIPELSKSASSQSVATKRVPRKKDKRTVSEPSHNGNNNAKVSTASSAGAPLNPAAAAAFVLNKKEDSSDTEDSADTATDDIPNNTQTSSRTSSRAPSSAPSSAPLPDYIPGTNILRPTINSIHSYSRSSSRTKPQRKPKFKSKILEVSPITPLEVAWGKYLKSSDERILKIGPVIAHKTTTEQFERKYRGLIHESPLGFKNRGKGNSSFLSQVVSGNSTGLRDNQTLPVEEIEDDQDESKAIRDYFMIEEIPSSASSENAPTNTKISSKLFKRLGISNSKDKNSASEPVSQHPLEKGRTCTMLVTSFGRVLIFFRNDPEVNYRLISEVRLSYPFIQFKEVVTNSGRLSKILPTTGMFAIQSNVSTLTFEVEKYDVNHWTEALAKAQTNQF
>XP_001485017_Meyerozyma_guilliermondii
MSEPSHNTSNFLEDLQNDLDEIYNANSHSNGSVDTLDSITNAVPAYGPRPAGPTRLGHPHVIPPVHISSRLSSLQLSDEPKVVQSEPQTPNSSSSFDFTPRGAQTNSSLNVLLDTPSTEAQFRDIVDPDTPNINSGSFASSQKDDDWAERGAAVKTVLSGNSVRVIKRTVQDFEFGEHIGEGSYSQVVLARDKHSNKQYAVKVLDKRHIIKEKKVKYVNIEKHALNRLSNQMGIISLYFTFQDKARLYFVLDYASNGELLTLIKKYNTLNEECVRHFGAQILSAIKYMHDNGVIHRDIKPENILLDDKLRIQITDFGTARLLEKKNDESEEYPLDVRAKSFVGTAEYVSPELLESKYCGKPGDIWAFGCIVYQMVAGKPPFKATNEYLTFQKITKLQYAFSAGFPMVLRDLIKQILVLQPSRRATIPTIQKHYFFESVNFDDPDAIWQAPVPELGPYKMSAKSMTTIPVISKSSSQPHITKRQPSSTYTQKRVASDSPAAPKSGADATRVNAASVAAFVYGKKDANSDDESGETSEISDRPRSSKPVNGKPRQNRQAPLPDYIPGTNILRPQIKTRQSFSRSSTASRKSSRLTKQPTKSNVMEVTKLSAAEVAWNAYLNHPDERILRIGPVICSKHATEVYERKHKGSLHDSPLGMSSRQRGSSLLSQVVNSGVGLRGGANTSVSTEEPIDATDESEAIVTYYEIEETSSSRGTESSGKSSGASEKTGKSLFKKLLSHGDKSDSADSSAKPVRHHPLEKSRTCTLLVTTHGRALIFFRNDADANYKLISEIKLYYPFVRFKELISSGASKLQKLIPSTGTFVIMSTNTSFVCEVEQFEVGQWTDALARSKLNQLERQKSSLDRSLALGLMSGRRTPQESPTLMDAPVFANDKGRQTSSPAPPPPSDRAPPPPPPPPPTDSAPPPPPPSRRSGEGEHKKESFMAAKLRSKSTKRKPPPVSVSTNGLDMSTGLSSPTANSESGMLHAAQLAVSHSAQSPTTDNRRSSFSKENGSKSYIRIKPPQGQKPAGQLASKMLARSTRKK
>XP_018709644_Metschnikowia_bicuspidata
MVSPHSSRHPSMTSLSQELDGIYKNYARKSGDSSLTHSLDSSTNEPAMVLHRDVPQLGSGTLQSSSSFDFLVPDRRHQATNSSLNVLLDTPGETRHHFISQASLADSSRSLDPLTEIVNGGNATDDSLGSYGNYDEKLNDREWAKKGAAIAQTSSLKGNTVIRRTVEDFEFGKDLGEGSYSTVVLAKDKITGVQYAVKILDKRHIIKEKKVKYVNIEKHALNRLSQTQGVISLFFTFQDKNSLYYVLDYAANGELLGLIKKYGTLNEDCTKYLGAQILDAIHHMHINGVIHRDIKPENILLDDKFRIRITDFGTAKLLERKKNGETGVEEDYPFDVRAKSFVGTAEYVSPELLESKYCGKPGDLWAFGCILYQMIAGKPPFKATNEYLTFQKITKLQYAFSAGFPLILRDLIKQILVLQPSRRATIEQIQEHYFFHEYDFNDLHLIWNTDIPELSSYKMNAKSMMKIPTSYAPKKTVIKKFLKKPLNGSLTRIEKEESGTKSVSPASAAAYVLSKDSESEPPKSKTRTPKAIPQRKTTASSNATPDYIPGTNILRPQINKMASYSVSNSTSSSKTDQELLRRNSSRVIEVTPLTAVEAAWQQYLSPSERVINVGLAIVRRLPTEVFEKKNKGYIHDTPLGFTNLLQSSANRSNSRSMLSHVVQGNRLRDTQEEFMDSKPQNEDDAITYHFDDITIDTVSSHEEEEGKPVPVASGTVKLRKLFFKKLLSASDKKQESPNTPSTSGSSDFAIKQHVDPMDKVRTYTVLVSTFGRVLFFSRDDHKTDYKLVCEMGLNFPFIQFKEVVSSSTGKFSKVISSTGIFAIVSAKTTFVFETEKYEVSQWTEALAKSKLNQFHREKEAERKPSLSETPKSSPRLLDSPSFPSPTQKQIKKQESPIGTKGQLQKIQQSQSRSPASETRDNHMFKSNVKSKEKVKRKAPPSVPSSPVFSTGGLPSSALEHGESDMVHAAQIAVLNNLVSPKPDGRGSSFSRDKMGQGFGHPTTLSPGSGGAKITSLNSKFLARSRGKR
>XP_002615843_Clavispora_lusitaniae
MYPSTPDNPSLGSLSTEIDNIYKNYATNGGDSARSLDSTPDEPTYVSSPYLSVNLHADEDHRASSNLGGQSAPGTPASSSSFDFNSVPVPQGYTNSSLNVLVDTPSTESAYRSLISSAPLINSGRPGSTNARKGSFKESDDTDGDSRDEEIDVIEEPSSDAVSGLGTNESKDEWVEKGAAERIVPGEVSAQVIRRTVEDFEFGRDLGEGSYSTVVLATDKITGKKYAVKILDKRHIIKEKKVKYVNIEKHALNRLSKCPGIISLFFTFQDKHSLYFVLDFASNGELLNLIKKYGTLNEDCAKHLSAQILSAMKHMHNHGVIHRDIKPENILLDDKFRIKITDFGTAKLLEKRKKNESEEEEEYPVDVRAKSFVGTAEYVSPELLDSKYCGKPGDIWAFGCILYQMIAGKPPFKAPNEYLTFQKITKLQYAFSAGFPLILRDLIKQILVLQPSRRATIEQIQKHYFYNDIDFSDDASIWSAELPELGPYKASAKSMMKMPAQAKSNVKQYASTNKKPTGRQNKASSKRKVEGADGSKGFSAASVAALVLDKSEDDHEQERKQKPSPASGNNSSKTQTAPEYIPGTNILRPTIHTMASFSRKLSHAKSEADVSKKPKSRVMSVKAVSAVEVAWQKFLQSPSERILNVGQAVVSKQPSDFFERRNRGLIHDAPLGLVNKLQAMDNRDSGNSMLSQIAQGSRALRESTSSDASPKPSAKSESSAITYFVEEEDSGIDSIPEDQAAEASPSTHSKLGKGLFKKLLSHSDKKQEASSDNHSTSSSGSTNSRKTSLSLDKGRNCTIIVTTHGRLLILTREDPNAEYKLIVEVRLNYPFIKFKEIVSNTGSKFSKFIPSTGTFAVQALQTVFIFEVEKYEVNKWTEVLAKSKINQYERDYEDEARRRSTTSSSRNSDQTDSTVGNSNSASKAQSSTPADSSSEKVSDRYQATPSSPGPPSSNVEQKERSQPLMPSKWKNRRSTKKRPPPPPLSPSGLGLEGERGEISTVHAAQLAVSQSNYVMTENRRSSFSREGRREPTPPSSYRSSSTQSPRGIVTSSNSKFLARSRGKK
>XP_025342904_Candida_haemuloni
MSNRYTSSTQNSGSGTGSGAGLSGTQSPDFGEIYSSYAQHSNPQQDQSSASHNQSQDSLDSNSNHVGDNTPPVRKTSYKINPTRAQAVFQALNESSAQASPRTPAREGSPGSSDSFDFTQPNQSALHSSSLNVLLDTPSSESQYRQLVSTPPVIETNYRHHGRHTESQENVDDESSNVDVSLRSESVDNWAEKGGAERTVSSTSSGYDYKVIGRTVKDFEFGKDIGEGSYSTVVLATDKLTDKKYAVKILDKRHIIKEKKVKYVNIEKHALNRLSGCPGVISLFFTFQDKHSLYFVLDFAANGELLGLIKQYGTLNEECTRYFGAQMLDAIRYMHDNGVIHRDIKPENVLLDENYRIQITDFGTAKLLERKKNGETGEDEDYPLDVRAKSFVGTAEYVSPELLENKYCGKPGDIWALGCILYQLIAGKPPFKATNEYLTFQKITKLQYAFSAGFPLVLRDLIKQVLVLQPSRRATINQIQKHHFFHEIDFNDTDSIWNTPVPELGPYKMTAKSMMKMPPAPKVSPKKIIRKPGKKKAAGQTAQAQEKPGQKRVTSDSSSGGKKNYSAASVAAYVFHKQDEDDSQPNVSNPSASASARKPSAPEYIPGTNILRPVINSRANFSRSSVSHASSSFSASSSQLERKNSKQPEVPPISSVELAWKDHLNSPEERILHVGQAIVCKQPTEYFERKHKGLIHNAPLKYVNQLQAVAKVGGSDSMLSRVAQGNKGGLRSAPESSPYAANEKDAVIEFNLEEEVDPKITSIPEDEDPPTSPVESKEKEDQSNGTGKSASKIGRKFLKKFLNHTEKNDDGSDASSSKSGGSGGNGRSRSSSFSLDRAKNCTLVLTTHGRFLIFIKEGSNEPKLVTEVLLNYPFISFKEVVTNHSAKFGKIIPVTGIFAVQAIESTFVFEVDKYEVDIWTVALARSKLGQFDREREQSQVSSNPSPKLMDAPSFKTPPLNSEKSFELDSPSQPPAPAAAPPPPPKSNRKVSETGSQESPKTVQSPTSDQEPSSPKQTLDPKGRSMFKSRTKQSRSMKRKPPPPLPKGNINNTGFAKDPVSPDNDTLHAALLAVNNNPSAKSEESRRSSFSKTTPTSPTQNITYRYQSPSNGKGRITAMNSKLLTRTRNNKHSAIVTRGRFAGKKVVVVRPQDDGTKGHSFPHALVVGIERGPQRITKAHDAKKIAQRTKVKPFVKVINYNHLMPTRYSLDVESFKNAVTSDALNEPSQRVEAKKVVRKALEEKHQAGKNKWFFQKLNF
>XP_024713201_Candida_pseudohaemulonis
MSNRYTLHLQNTVLAAEPASGRSGTQLPDFGDIYTSYAQRSNLQDGTATTPQNGSQDLLDSNLNQVGDNSPPVRKSSQRMNPTRAQAVFQAMNERSGNALPHTPQRNDSPGLSDSFDFTQPIGQTGLHSSSLNVLLDTPSSESQYRQLVLTPPVIETNYRHHGRHVESQENLDEDTSNVDVLLRSESVDNWAEKGGAERTISSSSSGYDYKVIRRTVKDFEFGKDIGEGSYSTVVLATDKLTSKKYAVKILDKRHIIKEKKVKYVNIEKHALNRLSGCPGVISLFFTFQDKHSLYFVLDFAANGELLGLIKQYGTLNEECTRYFGAQMLDAIKFMHDNGVIHRDIKPENVLLDENYRIQITDFGTAKLLERKKNGDTGEEEDYPVDVRAKSFVGTAEYVSPELLESKYCGKPGDIWALGCILYQLIAGKPPFKATNEYLTFQKITKLQYAFSAGFPLVLRDLIKQVLVLQPSRRATINQIQKHHFFHEIDFEDTDAIWNSPVPELGPYKMTAKSMMKMPPAPKAAAKKIIRKPGKKKAVSQTNSPQQPEKPGQKRVTSDGNSKNYSAASVAAYVFHKQDEDEAPQNRSNPSASATARKPSAPEYIPGTNILRPVINSRANFSRSSVSQNSSSFSTASTPTERRDSKPAEIPPISSVELAWKDYLTDPDERVLHVGQAIVCKQPTDYFDKKHKGLIHNAPLKYVSQLQAAAKVGGNDSMLTRVAQGNKGGLRSAPDAANYVANEKDAIVDFSPEEEPDPKITSIPEDEDLPSSPVDGKEKEDHSNGSGKSASKFGKKFLKKFLNHSEKNEDGNSDAASTKSGGSGGNGRSRSSSFSLERARNCTLVATTHGRFLIFIKEGNAEPKLINEIFLNFPFIQIKEVVTNHTAKFGKIIPVTGIFAVQAIESTFVFEVDKYEVDIWTVALARSKLGQFDRERERNRSASTVSQSPKLLDAPSIKSTPPVPKEQKVDPAPAPPSSAAPPVPHPISTRKVSNETGPELPKSQQNHSKEPGLPKQTLDPRGHLMFRSRAKQSKSMKRKPPPPLPKGNVGHTGLARDPASPDHDTLHAALLAVNNNPVAKHEERRSSFSKANPTSPTQNITYRYQSPSNGKGRITAMNSKLLNRTRDKQ
>XP_025334421_Candida_duobushaemulonis
MSNRYTSHLQNTVSAAEPASGRSGTQSPDFGDIYTSYAQSSNLQDGTATTPHNGSQDSLDSNSNHVGDNTPPVRKSSQRMNPTRAQAVFQAMNERSGNASPHTPQRNDSPGSSDSFDFTQPIGQTGLHSSSLNVLLDTPSSESQYRQLVSTPPVIETNYRHHGRHVESQENLDEDNSNVDVSLRSESVDNWAEKGGAERTISSSSSGYDYKVIRRTVKDFEFGKDIGEGSYSTVVLATDKLTSKKYAVKILDKRHIIKEKKVKYVNIEKHALNRLSGCPGVISLFFTFQDKHSLYFVLDFAANGELLGLIKQYGTLNEECTRYFGAQMLDAIKYMHDNGVIHRDIKPENVLLDDNYRIQITDFGTAKLLERKKNGNTGEEEDYPVDVRAKSFVGTAEYVSPELLESKYCGKPGDIWALGCILYQLIAGKPPFKATNEYLTFQKITKLQYAFSAGFPLVLRDLIKQVLVLQPSRRATINQIQKHHFFHDVDFENTDAIWNSPVPELGPYKMTAKSMMKMPPAPKAAAKKIIRKPGKKKAAPQTNSPQQPEKPGQKHVTSDGDSKNYSAASVAAYVFHKQDEDEAPQNRSNPSASATARKPSAPEYIPGTNILRPVINSRANFSRSSVSQNSSSLSNASTPTERRDSKPAEIPPISSVELAWKDYLTDPDERVLHVGQAIVCKQPTDYFEKKHKGLIHNAPLKYVSQLQAAAKVGGNDSMLTRVAQGNKGGLRSAPDATNYVANEKDAIVDFTQEEEPDPKITSIPEDEDSPSSPVDGKEKEDQSNGSGKSASKFGKKFLKKFLTHSEKNEDGNSDAASTKSSGSGGNGRSRSSSFSLERARNCTLVATTHGRFLIFIKEGNSELKLISEIFLNFPFIQLKEVVTNHTAKFGKIIPVTGIFAVQAIESTFVFEVDKYEVDIWTVALARSKLGQFDRERERNRSASTVSQSPKLMDAPSITSTPPPISTRKVSNESGPESPKSQQNHSKEPGSPKQTLDPRGHSMFRSRAKQKSMKRKPPPPLPKGNIGHTGLAKDPASPDNDTLHAALLAVNNNPVAKQEEPAIVTRGRFAGKKVVVVRPHDDGTKAHSFPHALVVGIERGPQRITKAHDAKKIAQRTRVKPFVKVINYNHLMPTRYSLDVESFKNAVTSDALNEPSQREEAKKVVRKALEEKHQAGKNKWFFQKLNF
>XP_028891314_Candida_auris
MSNRYTSSLQNIAASENDSRAASGTQSPDFGDLYSSYAHNSNSQADSYQEVESDSQDPSNVSQESLDSNSNYVGDDTPPVRKGSRKLNPTRAQAVFQALNDKSLLDTPKTPVRPDSRGSSDSFDFTQPDTQRGYHSSSLNVLLDTPSSESQYRELVSTPPVIETNYRHGGRLEDSEENVDSSNLESNVDVSLRSESVDDWAEKGAAEKTVSTSSSGYDYKVIRRTVKDFEFGKDIGEGSYSTVVLATDKLTNKKYAVKILDKRHIIKEKKVKYVNIEKHALNRLSGCPGVISLFFTFQDKHSLYFVLDYAANGELLGLIKQYGTLNEDCTRYFGAQMLDAIKYMHDNGVIHRDIKPENVLLDEKYRIQITDFGTAKLLERKKNGHTGEEEDYPLDVRAKSFVGTAEYVSPELLENKYCGKPGDIWAFGCILYQLIAGKPPFKATNEYLTFQKITKLQYAFSAGFPLVLRDLIKQVLVLQPSRRATISQIQKHHFFHDINFDDSDAIWNTPVPELGPYKMTAKSMMKMPTKAVSPKKIIRKPGKKKTAPETESPQSLSDRPESRRTASESSIPGRQQRNYSAASVAAYVLSKQDDDESQTSIANPSASATARKPSVPEYIPGTNILRPVINSRANFSRSSVSQNSGSISNSSTPQVKESKPKPAEVPPISSVELAWQAYLQDPDERILHVGQAIACKQPTEYFERKHKGLIHNAPLKYISQLQAVAKVGGNDSMLTRVAHGSKGGLRSAPDNPKYIANEKDAILEFDNDEPDEKIASIPEDEDDSASPSETKEESNTTTKSSNIGKRFFKKFLTHSEKTDESSPDSASTKSGSSGNGRARSSSFSLDKAKNCTLVVTSHGRLLIFIKEGEPKLVNEVQLNYPFISFKEVVTNHAAKFGKIVPVTGIFAVQAIETTFVFEVDKFEVDLWTSALARSKLAQFERERESKPSPKLMDAPPIKTPPTTNSKTFEYNRDIPSPPPPPPATRKSREGRRSESPKTVSPTNTNQEKPTKQTLDPKSHSMFKSRTKQSKSMRRKPPPPLPTGHINNTGLAKDSSGPDNDTLHAALLAVNNNPVAKVNEDTRRSSFSKSSPTSPTANITYRYQSSSNGKGRITAMNSKLLNRSRNKPQ
>NP_014541_Saccharomyces_cerevisiae
MYFDKDNSMSPRPLLPSDEQKLNINLLTKKEKFSHLDPHYDAKATPQRSTSNRNVGDLLLEKRTAKPMIQKALTNTDNFIEMYHNQQRKNLDDDTIKEVMINDENGKTVASTNDGRYDNDYDNNDINDQKTLDNIAGSPHMEKNRNKVKIEHDSSSQKPIAKESSKAQKNIIKKGIKDFKFGSVIGDGAYSTVMLATSIDTKKRYAAKVLNKEYLIRQKKVKYVSIEKTALQKLNNSPSVVRLFSTFQDESSLYFLLEYAPNGDFLSLMKKYGSLDETCARYYAAQIIDAIDYLHSNGIIHRDIKPENILLDGEMKIKLTDFGTAKLLNPTNNSVSKPEYDLSTRSKSFVGTAEYVSPELLNDSFTDYRCDIWAFGCILFQMIAGKPPFKATNEYLTFQKVMKVQYAFTPGFPLIIRDLVKKILVKNLDRRLTISQIKEHHFFKDLNFKDGSVWSKTPPEIKPYKINAKSMQAMPSGSDRKLVKKSVNTLGKSHLVTQRSASSPSVEETTHSTLYNNNTHASTESEISIKKRPTDERTAQILENARKGINNRKNQPGKRTPSGAASAALAASAALTKKTMQSYPTSSSKSSRSSSPATTSRPGTYKRTSSTESKPFAKSPPLSASVLSSKVPMPPYTPPMSPPMTPYDTYQMTPPYTTKQQDYSDTAIAAPKPCISKQNVKNSTDSPLMNKQDIQWSFYLKNINEHVLRTEKLDFVTTNYDILEKKMLKLNGSLLDPQLFGKPRHTFLSQVARSGGEVTGFRNDPTMTAYSKTEDTYYSKNIIDLQLLEDDYRIEGGDLSELLTNRSGEGYKCNQNSSPMKDDDKSESNNKGSSVFSGKIKKLFHPTSAAETLSSSDEKTKYYKRTIVMTSFGRFLVFAKRRQPNPVTNLKYELEYDINLRQQGTKIKELIIPLEMGTNHIVVIQTPYKSFLLSTDKKTTSKLFTVLKKILNSNTNKIEKELLQRNQKVIERRTSSSGRAIPKDLPTSKSPSPKPRTHSQSPSISKHNSFSESINSAKSNRSSRIFETFINAKEQNSKKHAAPVPLTSKLVNGLPKRQVTVGLGLNTGTNFKNSSAKSKRS
>XP_018224011_Saccharomyces_eubayanus
MGNRSLTEADHALLFEPSLPTAEDPTQTQHRLHPFVDGNGSGLKASPQGQFGDKALTSTHRFIPSANEDSSPRDMGLDPSMRRRRDEWADRGAAKIIKEVVDPTTGELTKHVVKMGIKDFKFGEQLGDGSYSSVVLATARDSGKKYAVKVLSKEYLIRQKKVKYVTVEKLALQKLNGTKGIIRLFFTFQDEASLYFLLEYAPHGDFLALIKKYGSLNEQCARYYASQIIDAVDSLHTIGIIHRDIKPENILLDKDMKVKLTDFGTAKILPEEPSDDADGKPYFDLNARSKSFVGTAEYVSPELLNDSYTDSRCDIWAFGCILFQMVAGKPPFKASNEYLTFQKVMKVQYAFTAGFPQIIKDLVKKLLVKEPNDRLTIEKIKAHIFFQSVNFDNGSVWDDDPPEIQPYKISAEALKPLPKVPEPDATAKLANLQLAYNSHAETTPQTSAATCQDRSAISMTAATAAFNKDYTGQLKSGYNSNAFVRSSSSSTDREKAQKKTTNIHASRSSPSITSVSKGKEPRSRSADNFWSSYLKNLDEHVLLVKDIELSVEATESSAVDLETLAPDYKSPCDIDSPTESADKFYKRILVITNLGRGLIFAKKSPKMRKEREFELQFELKLNQVEKINLINDQMLQIEGPKTVFMACKDRAVLIEVWKLMKSEICAKPKVASSKLEHKMFDKFISQKVKKTKGKNQVPHVPESSRLVNGLPGSCMTKAPEGGGSNLKRPASLQTRSSSNYSKLLARSTEMRKNMTRTNEK
>XP_033769058_Saccharomyces_paradoxus
MYFDKDNSTSPRPLLPSDEQKLNINLLTKRGKFSHLDPRFDTKAIPQRSTSNRNVGDLLLEKERSTKPMIQKALTNTDNFIEMYHNQQRKKLDDDTIKEAMISDENGKTVANANGKSYDDDYDNNDINDQKTLDNIAGSPHMERNRNEANIGNESSSQKTTPIKESPKIQKNIVKKGIKDFKFGNVIGDGAYSTVMLATSVDTKKRYAAKVLNKEYLIRQKKVKYVSIEKTALQKLNNSPSVVRLFSTFQDESSLYFLLEYAPNGDFLSLMKKYGSLDETCACYYAAQIIDAIDYLHSNGIIHRDIKPENILLDGEMRIKLTDFGTAKLLNPMNNSVSKPKYDLSTRSKSFVGTAEYVSPELLNDSFTDYRCDIWAFGCILFQMIAGKPPFKATNEYLTFQKVMKVQYAFTPGFPLVIRDLVKKILVKNLDRRLTISEIKEHHFFKDMNFRDGSVWTKKPPEIKPYKINAKSMQAMPSGSDRKQVKKPITTLAKPHQATLRSASNSSVEETAHSIIYNNSTHASTESEISIKKRPTDERTAQILENARKGINSRKNQPGRRTPSGAASAALAASAALTKKTIQSYPTSSSKSSRSSSPATTSRPGNYKRTSSTESKPFVKSPPSSASVLSSKVPIPPYTPPMSPPMTPYDAYQVTPPYATKQKDYFDGAIAAPKPSSKQNVKKSMESPLMNKQDIQWSFYLKNINEHVLRAEKLDFVTTNCDILERKILKLNGSLLDPQLFGKPRQTFLSQVARSGGDVTGFRNDPIMTAYSQTEDTYYLKNIIDLQLLEDGYRIEGGDLSELLTNKSGEEYKCSQNNSPVKNDDKSEPNSKGSSVFSGKFKKLFHPTTASETLSASDGKSKYYKRTIVMTSFGRCLVFAKRRQPNPVTNLKYEQEYDINLRQQGTKIKELVIPLEMGTNHMVVIQTPYKSFLLRTDKKTTSKLFAVLKKILNSNTNKIEKELLQRNQKIIERRTSLSGRALPKDLPTSKSPSPKPRPHSQSPSISKHNSFSESINSAKSNRSSRIFETFISAKEQNSKKHATPVPLTGKLVNGLPKRQVAVGLGLNTGTNFKNSSAKSKRS
>XP_003675848_Naumovozyma_castellii
MILTHDSSTRPLLPTDEDNLNTQLERKGRQQSRGRARNQLSPQRSVSNRNVAEMLLGRSTTPVQKALTDTNNFIEMGAKHNNNDDNDDNTNNNTNDNDTNLLDETIDETDDNDDQASLGSQDNTTMNGLSMDASFKKRKDEWAERGAAKIIQESINPETGQKMRHVVKKGIKDFKFGEMLGDGAYSTVMLATSNDSGKKYAVKVLNKEYLIRQKKVKYVNIEKLALQRLNNSRSIIRLFFTFQDEASLYFLLEYAPNGDLLSLMKKFGSLNEECCCYYGAQIIDAIKFMHSKGIIHRDIKPENILLDKDMKVKITDFGTAKILDNKPPGTSYDLLTRSKSFVGTAEYVSPELLNDNYTDARSDIWAFGCIVFQMIAGKPPFKATNEYLTFQKVMKVQYAFTAGFPTVVRDLVKRILIKAPEQRLTIEAIEKHHFFRSKNFQDSSIWNDPAPEIQPYKINAKSMQAVPQLKDIPLPKRIVSSLPKKTIPRPSSATSPLVTRVNTDSSSHSLTPQLKKGPKKVPDERTREILENARKGINQRKKNLKQRAPSGAALAASAALTKNTSLFAHKKSPKSASTTKVNLTSSSGGKSSQNATIHQPRTPNPEQHTESVSSQHTDSINKSRESTPNLNGAKKSPQRTVSASASSPALPIITPPATPKPRADIYQQFLNKTDIQWSFYLESIDEHVMLTDEFTIAVMDNELFEKRLHKFHANLVLPQTLGIQKTTLLSQVVRGGATGFRNDDSINLTPESNFYEHHSFDPDLIADDYMIPTGDISALLTNNFNLAPVEEEQPPKGEQTNAPNMNNENSAFTGKFKKLFQHSRLGTQTETTPQDRCYKRLIILTSFGRCLIFVKRRTVNADTNLLYDLSCEIKLCEIGCEIKEVLPPPSTTSGATTTSNNLIVIHTPYRSFILGSENNDHSLWFNMFSQCIKLGFENKLKHKSKKSEPHFEPDLQNDQCKSSQSANILSPKPPRFLNPIVTKNDVFTDNSPSTPSSKSSPSTPELRKNSFSKTLKNNTNRTSRIFNAFVSSREKTGKKHGVTPVPSSGNLVNGLPNNAAKAIFGLGLSDSSNYSIEKTNTETSSSSKSNISRRTVSSSGSRLLNISEQEFRPNKH
>XP_003980090_Naumovozyma_dairenensis
MILTQNDSLRPLLPTDEDELNSQIAKKKKELQENEFESLTLKKKTATTTLNPQRSASNKNVANMILEKKATPVQKALTDTHNFIQMRSKDQNKDQNKEKDEGELEGNDTSDQVSLDSINNTLNGLTMADSFKKRKDEWAEKGAAKIIQEIVDPETGQTTKQVIKKGIKDFKFGEMIGDGAYSTVLLATSIDSGKKYAVKVLNKEYLIRQKKVKYVNIEKIALQRLNNSRSIIRLFFTFQDEASLYFLLEYAPNGDFLSVMKKYGSLNEECACYYGAQILDAIGFMHTRGIIHRDIKPENILMDKDMKVKITDFGTAKILDEKTNGNNKTSYELLTRSKSFVGTAEYVSPELLNDNYSDSRCDIWAFGCILYQMIAGKPPFKATNEYLTFQKVMKVQYAFTAGFPTIIRDLIKRILLKVPEQRLTIGQIKSHLFFSEKNFSDDSIWDDPAPEIQPYKINAKSMQPVPQLKDHLNNKRTVIMLNKRPSPKPTAATIPMITKANIDGKSSSPSLSSDIKKPARKPADNRTKEILENARRSVNQRKQNLMTKASNGGATSAATAALAKRIHNPVRSSSSPKIKTTKSSSTTKVDLTNPSHSIKYSATPRIMKTADNLHSNTTPITVLKEKSNETSQKMPHRRLSASVSSPMLPIVSPPATPRELVKKPELFSKFMNKSDIEWSFYLKSIDEHIIKIGEFNVITLDTGLLEKRLNRFHITSATPQIFANQKTTLLSQVARSGGGVTGFRNDMNDNMPLFPESTYYKETTFDPESIVEEYKQSTTDLLTLLFPTSRQEADTEEPNTSPSADTEGSVITGKFKKLFQHAKQPLQYETTPEEKLYKRLLLLTSYGRFLMFVKRSKPMEITNIIYDLVYEIDLCQNESAIKEILVPTPANISAVGSNNLISIQTPYKSFILNSLKNDQEAWFGALKKAIKLGYDVKLASRTRRNTSSRPHAGSSPLPDVSPSIQEEKEISVALPNTSIGKGQIRESSAVSESNKGPPTSSELGWTSRPITAGNNSTNRSSRLFNAFVNSKEKTGKKTSKSSVPITTKLINGLPNTSAHTLLGLGLSDSPGSSSISIDRPSTASSSSNSSTFKRGSTSSRLQNISEQYFRPHK
>XP_003956272_Kazachstania_africana
MVHFVEEELSPTSRPLLPSDKYRLNNMASPGDDGNISPTDFQRRSSSNRNMYDLFISKSNPTVSKALTDTDNFIEDFNRKQKKPESNDKEVEERGEQGWEIKEKKHRRDDSIEDISDTTHDDSVSSDLDNYHGMSLDPSMKKKNEEWAEKGAAKIVKEVTDPKTGEKTKKIIKKGIKDFKFGEMLGDGAYSTVMLATSIDSKKQYAVKVLNKEYLIKQKKVKYVNIEKNALQRINNSKMIVKLFFTFQDESSLYFLLEYCPNGDFLSLMKKYGSLNETVACYYSAQVIDAIDYLHTNGIIHRDIKPENILLDKEFKIKLTDFGTAKILDSSTNNKFDLLTRSKSFVGTAEYVAPELLNDSFVDYRCDVWAFGCILYQMIAGKPPFKATNEYLTFQKVMKVQYAFTAGFPLIIRDLVKKILVKDLNQRPSISQIEKHHFFREKNFQNGSVWSDPVPEISGFKISAKSMQPIPELNKRNNVTYNQLKKTHQITSTGSTTSSKASTTGNQDTANTDSNQATDYVKRPPDERTAAILENARRNINSRREKFGSNRSVSSVNVSGATVAASAALNKKNHPNTNTTPSSSNSNVSSASSIPKPHLKHITTSKSPNVNTSNASTPPSPLVNDYFQQKTASNRSTGNLNIKRRVVTDLPPLPKRSSESDSRNDPNSNSNSNITSTGSVIVPSATAASSLITPTSLDETEREFVPFLVANENILIYHEFNLCSIENTLLEKRINKCNRYLIDPQPFSTVRSTLLSQVARNGGDITGFRSDSHSSETDFYKMNVINYEHISEDYKTYNGDFTSLCYDDDLNSQTLEEKFHSDGSVANINNNNTVFSDKFKKLFHHTKQAEFSTQNQHAQETFNKRMVVITTFGRLLILLKRKINAENDRTFDLYYDIDLCHSGLNIKEISMFRKENDLIVLQTPYKSFLLFDSFGSVSNEEKTGADSWFTVLRKSIRLGKKNKPRSSHAHHQPLSAPTTPRDYPSSAKQNSPSTLREASSPPVSPILPTPKLTSFSKSINTSKSNRTSRIFDSYVHSKEKSFKKPIYPIPASSKLINGLPSTTASSILGLGLSGSSKNNNNASKSGGFSKINSRK
>XP_022466681_Kazachstania_naganishii
MERPILPTDEAALNVQLRGAEARAGHEQAMGQKQGQGQGQGHHQGLRSVSNRNVAELLKGVPGQQRALTDMGNFIEEFRNGAAHGVDDGDQDSLGSVDNTTKAAGGEEQEQVEEWADRGAAKIVKETVDSRTGERTRRVVKRGIKDFAFGDTIGDGAYSTVVLATSKDSGRKYAVKMLNKEYLIRQKKVKYVNIEKNALQRVNDSPMVVRLFFTFQDEASLYFLLEFAPNGDFLSLMKKFGSLNEDAAKYYSAQIIDAIGFLHSRGIVHRDMKPENILLDKNWKIKITDFGTAKILEKTAQQEAGGSGPEYNLLTRSKSFVGTAEYVSPELLNDSFVDYRCDIWAFGCIVYQMLAGKPPFKATNEYLTFQKVMKVQYAFTAGFPLVIRDLVKRILVKDLDKRLTVQQIQRHHFFKGVNFKDGSVWSARVPELSPFKINAKSMQPVAALKDIYKKPTHYGAPKKTASSPAVATLSTAGQSTPTRLGSASVATTPTVSTTPTAGQPTPPATATDSDTKLQKKSTDERTAAILENARRTVHSRRQNIKNRAPSGSVLAANIAFNKKSPAESSNSSLSSSPGSPHQPHAGRTHSASPLAHTKQHAEQHTRGTNSASTPELPTRPKTAPVTDSPVVEQPLEEPPSVPRAPPPHTPLNKQDVQWSFFLKDINEHVMKSQEMLVSALDSETLDRKMGRARRSIIESPYFNNGRTSLLSQVARNGGEVTGFRYQDTQLAEKQYYEEPAGNGAQIVDEYLVPHFDLLQLLLSDSTDESLLPMGVNADSTSSTTSSDQTGAEENGVFSGKVRKFFQNAASGGLIEGQQLHDKFYKRVVLLTTYGRLLVFSKTKSSSPTSNAPYELAYDINVCQAGIKFREVVMDNEQNSMIVIQTPYKAFLFVSAGNTFSVPYGKAAEHNNVPAWFKALKKSTSMVNERRKPPRPKTSDSPATTPKTNKNANNKSPYTEKPAKFKSSDLLAKTASSPGNSQYMERTTNFVLSPQLAETKQSALSQPVDNAGGNRTSRMFDSYVSVKQKQHRKHTAVPLPSKSNLVSGLPSTSASTLLGLGLRSDHHKSDSNHRSSSRSSGGKGLLGGSKFGFRHN
>XP_447575_Candida_glabrata
MTYSDEHASNSRPLLPTDEFALNRQLAKKRTEHEHGPGEIEDYEFNNSLRSSSNKNVADLLYERKNFHPQVQKALTDTDNFIAMYSHHDDNNGEEQDDQLSLGSEDNTEPQVIEEEDEELADDSSSTDNLSYATAGLELDPVLKKRQEEWARRGAAQIVKESVNPKTGEREKKIIRKGIKDFKFGEMVGDGAYSTVMLATAKDSGKKYAVKVLNKEYLIKQKKVKYVNIEKNALQRLNNSRGIVKLFFTFQDESSLYFLLEYAPNGDFLSVMKKYGSLSEDCTRYYSAQIIDGIKYLHSKGIIHRDIKPENILLDKDMKVKITDFGTAKILEPKNEDEDNPEFNLLTRSKSFVGTAEYVSPELLNDSYVDARCDIWAFGCMVFQMIAGKPPFKATNEYLTFQKVMKVQYAFTAGFPVVVRDLVKRILLKVPEQRLTIPQIEKHHFYKDISFEDGSVWTAPAPEIQPYKINAKSMQPVPELKDAPNKRTIINIPKRQLQKAHTNSSSTPNLPTIERPETPQRLESDVDVPKRTTDERTAQILENARKTVNNRKLQLSKRQASGAASAASIALSRKTSQASSISTTRKRSTPTTPVNDSTSRFADSQAGSRSHSTISTKEASPASFSNSPSAPIMHQQPEASNYSPISTIIESPRLDHGTHSENVSSDPNSKDYWQQYLDSNEHIIKKEEIGLTIVNTDVLEKRVHKTNSVLADPQSSVPIRSTLLSQVARSGGSTTGFRFEGGYLPEQKYYKKLNIEVPNIDEDHKSPAGIITPLMSENVEAVANNEAADDGNNTEDNKISGKFKKLFHNNKLANLGEFRNLERYKYFKREVIITNSGRMIILVKMRNKFDQHYYSQLYSINLAQHGCKIKELHFPITTDSQIDNVSYIVIETPYNSFVLICSKGDTKTWLSALIKASTVESHSQVKKSNRVKSESISRTSLPQPRFHKTSSSSSVLSPKQNMPVSPRSVSTNEIETSDPSHSMHKSGRLFDTFVNSRERKQKSHSSQVPINSKLINGLPTSIGNASAAVFGLGINSGSNSTQHNLPQPPEPKAHKKTITANNSRLLSRSEKILRNK
>XP_004179159_Tetrapisispora_blattae
MPFFNNARTSSTTSSATATATATATATATATATATAAGSNHTSMVSRPLIPSDTIAIDQEYKMQVHNTNDMATLEQQANSKSTPNLYRLETNNSIETPTSLHDTRALTDTHNFIQTISPSSSITTTTTSSDCSSLCSNSSIDTNMQSALQNTQGNSQSNSQTASSKHRQSNASSNIQSTTSNSKKKIKQKQKIRQKPSSSATSSNTTTTNTNTTPTISAYQKRKNDWAERGAAKFTREYVDPKTGQLKKEIIKKGINDFKFGEVIGDGSYSTVNLVKSKETNKTFAIKILNKKYLIKQKKVKYVNIEKIALQKLNNSINGIIKLYCTFQDEANLYFLLEYASNGDLLTLLKKYGSFDETSTIYFTAQIIDSIHYIHSMGIIHRDIKPENILLTKDFKIKLTDFGTAKILDPSQPSQSQSQPHFNLLERSKSFVGTAEYVSPELLTDSYTDSRCDIWAFGCILFQLIAGKPPFKATNEYLTFQKIIKLQYAFTAGFPTILRDLIKKILIKNPNNRLTIHQIKSHLFYRSKDFSNPWNIWYLDSPDIKPYKMNSDSMKSIPNNIPTIIINPKYSLPCMNYYESLPQTQSQSHSQSQSRKVSSSNSITPLQSPLQSPINSPIPTPSHTPSHTPSHTPSHLSSHAPPPPPHTTTTTTTHLPTYLPYLPTYLPTYLLPTYLPTYLTXXXXXTLLIPFSSFFFMHLLLLSTTTTTTTPHSSSHTPSHVQSHTSSHTSPHGLSHGSSHNQYYQYHNETRKHQSHSISSPHLVVHTSSPHHSAMQLTNINSHSSIHSTPTSPTITPTQIYTSSNKNSSSPAINNNNSIMNTNDSKTSKSNSNKGTKEPSYYETGSPSQLQPPPSNINSPILTSKRNNNDIIWFDFLKNIDERVIKVGEIEFSECNTNSLNKRVNKFNALITDPQVFGAPRNTKLSQMVKAGNMNTGFRDSSNSNNESNTLSSDNYYKEYQVQQTEKILKSYLHQTGDIFNSKIVQNSTNKNDSPPTTPTTTSNSNSNSSSENDASIHDKFRKLFQSTKQEIFSSNDNEDLQHLPCFTRTFVVTSFARLLVFVKKKTTSESSIKSTYELIYDINLSAEGSFVKELILSSYSKSDPTLINSKSNGISPIQQKPQQQVITGLIQTPYKTFFFRNSKPVVYNWFKAMRKGIRLNYKLNYSKKNEQIKQALKAAKIASSNYKLKETSSSNARSNNASPKPSPRNSTISPSNSPLMRSPNVIHSSSNMAIVSSNNASSNLNEKLKQFSMNPSSSNVSSRSSSGVINPKQSNNKESSTEKHSSNLQKAVRPTSHSSSKDLYSIGLGISQKTVKPHLKRSITPSNHRDTKREEHDKKYDRNIK
>XP_003688697_Tetrapisispora_phaffii
MKGNTVVNSNSRPLLPSDEEVLTKKLEGQYKNKVRIQSTVKHVNDKEISPHKRSTSNINLYNPDVLVPGKGERALTDTNNFIQMYNKQHKLQNLNDLSQESIIESNEYNLSENNSDGQGSVNNDSEAISLGSIEVSDIKNTSVNEEVVDEDQITEDEDSSSDLSDPEQLKMRKKYEQAKKLSSNEPSNKKESHLDEEMSLSDKLKSQREKWAERGAAKIVRNVADPKTGEITKQTISKGINDFKFGEVIGDGSYSTVMLATSIESNQKYAVKVLNKEYLIRQKKVKYVNVEKNTLQRLNNSRTVVKLFFTFQDEAHLYFLLEYAPNGDFLSVMKKYGTLNEECACYYGAQIIDAIHFIHSKGIIHRDIKPENILLDGDMKVKLTDFGTAKILDPVTKVNNNNSKTATFDLLTRSKSFVGTAEYVTPELLNDSYTDYRCDIWAFGCILFQMIAGKPPFKATNEYLTFQKVMKVQYAFTAGFPVVIRDLVKKILLKQPSQRLTISAIKAHHFFNDKNFSDGSIWDDNPPEIQPYKINAKSMQPVPELKTTPGKRHLLSIPKRPSSRPNYVPSTPVSSAKSSTSDISTKNTKTSSEKTSSTNVYQYKKSIWCETFKRCSISSISSVGEKATPSISGHKIKSRVNSSNSTKSNLTSKSSQIAPEKSKPHGIPKSPSTPVLNNYMRSSNTTPVSSPGSRILSSNEETRPLNSTIESAMELTQFLIDPQEKIIKEGDIYLTVMDSNTLEKRVHKSRGHILDPQSFGAARTTLLSQAARSGGVAGLRNESNPINLSENRYYIDHSCDLKTIAADYKIPGGSLYIKEEDNSISGSKSPSPSINMDERGFGKFKKLFHKQDHSNEPIFMELSYKRKFVLTSYGRLLILAKNVDDESHSNGVYQLMTNILLSQTGLKIKELVIPSEIENGYLNLGAIITPFKSFVFCCTKQDTSSWFINFRNSIKMNHDRMVLLSSSKSNTARDNTPSLTPSVSGTKEKSESSTTTSLDPGMKSPKIVTPTPHKSYANTPPSPGSPRVGRPNRLFDSFVSSREKSKKNINPVPASTKLANGLPIKSDHSFVGLGLSSLQSKISRHNTPHPSTSSFTRTSNNGKRSSTPTPTSTALGEKTLR
>XP_001645815_Vanderwaltozyma_polyspora
MTFAEEELNSMSRPLLPTDEEHLNEQLSRQQSYQQASGLLNTKRINPLSSPMRSTSNLNIAASLQQRGLDQREKALTDTDNFIQMYSKQARGNRISDDKINEQDSLDESLDEVLEDEEEVITLDSLDLGYNGLNSSETPEPLHIHRQRPSEQQQQSSRYATQSDGISVTTAMKQRQESWAERGAAKVVREVTNPETGSKSKQVILKGIKDFKFGEVLGDGSYSTVMLATSIETKKKYAVKVLSKEYLIKQKKVKYVNIEKNALQKLNNSRGIVRLFFTFQDEASLYFLLEYAPNGDFLSLIKKFGSMNEDCASYYSAQIIDAIHFVHSRGIIHRDIKPENILLDSEMKVKLTDFGTAKILEPKSSSSSSKHETYDLLTRSKSFVGTAEYVSPELLNDSYADSRCDIWAFGCIVFQMIAGKPPFKATNEYLTFQKVMKVQYAFTAGFPLVIRDLVKRILIKAPEQRLTISQIKKHHFLSDRNFSDGSVWNLAAPELQPYRVSAKSMQPVPALRDNTGANPKRPLLALQKRPNSRGASPSTPVPPKSPSPVSHSTEKPAQKKVMDERTAHILETARKEISNRKANSSRTPSGAAYAASAALTKKAVTSTPPNGSRISSASSASNNSMKNANASEPVLVTNSPLSPTIPRSSSLRSISSLSSHSAHGKAKQSEKPAHPHKLDSEWSWLLESNDDHVVKFGEMILSVMDTAVLEKKVHKVSGHIINPNTFGAQRTTLLSQVARNGGGITGLRSDPNYAILKEENYYQENPIDYENITKEYKYPMTHNAAFATDVDPNSVVSHPAPLTPTASNNSDDSSFGKFRKLFHHKPDAVGETVLWDNAYKRMFVLTTHGHLFILTKRNTPNTTDNSYYDICYKIFLYQTSTKVKELVIPSQTDPNHNSCYGAVETPYKSFVFKYRDQDSKSWFNAFKKSIKINHERHVGKAKREDNDGISNAAKAANIASPVLPRERTPKALPVSQQSPVLHQSHFIKENKTSSAPIVTSPTGRSSRLFDSFVSSRDKSKKSAVPVPTSSKLTNGLPSNVEHTPAGLGLTSLQSKFISSSEPSTGHIKNSKGLLKKTVNASNSRFLARSERSLRNK
>XP_003681327_Torulaspora_delbrueckii
MTIAGEDSRPLLPTDEYQINSQFAKTHRLTQRDSLNSAVRSSSNRNIANLDLIRKSRTPLQKALTDTDNFIQMHSKGPHDVRDDEEESSALEKLKSDQDSSYSLESSSSEQDDDYFSQHHEMELHPQLRKQREEWAERGAAKIVRQVTNPDTGKTTRQVVKKGIKDFKFGETLGDGSYSTVMLATSKESGKKYAVKVLSKEYLIRQKKVKYVNIEKNALQRLNNSRGIVKLYFTFQDESSLYFLLEYAPNGDFLSIMKKYGSLNEDCACYYSAQIIDAIDFLHSKGIVHRDIKPENILLDKDFKVKLTDFGTAKILEPKPNTTDSYDLLSRSKSFVGTAEYVSPELLNDNYVDYRCDIWAFGCILFQMIAGKPPFKATNEYLTFQKVMKVQYAFTAGFPLVVRDLVKGILIKQPAQRLTIPQIKSHHFFKDKNFKDGSIWDEPAPEIQPYKVSARSMQPIPALSCGSVPQRRPVISKFYAKSTSNLSTEPGGNGSSSSKLGKLPPTSSSNPSQKKVLDERTAQILDNARKAVGNRKNSSQNKRTTSGAASAASAALTKRSLDPPSSQGTTAAPPSANQYGTAKSSGTYKSTTSVQTSHSKSGDSTNQPSDSSPVLSSTSGRPVSSRRKVPTESHSSGTMSKTDIIWSYYLKNIEERVLGVGEINLAISSNDSLEKRVSKVHGCSIIEPEVFNTSRATRLSQVARAGGEVTGFRNDNRGEVAPEKAFYEEISFDHENVSKDYRQSGGDLPMTMAGDKVTSNNTSADPNNAEDAGNLAITGKFKKLFHHNGNKQETLTEPIPRTNYYKRMLLVTNQGRCLILVKKAKSSSGAALSYQPAFDIHLYHPEVKLKEITVSSANSDFKILLIQTPYNSFICKTNKSSAESWFRTISMAIRVGHDNSSSRLKKDEDTKNEALIAATLASPALSYDSLSSDGSRSIPTAISSKAPKTPILASSLSDSKPGASSGSTVTASKTGRLFENFISSKEKTPKRHASPVPLPTKLVNGLPAGPASPVGLGLSDYHDILHSPTSPKETKKSVAGGKFKLLARSEQSFRPTK
>XP_037146732_Zygotorulaspora_mrakii
MTGSRLRPLLPTDERNIASQLEKRNGEVGGPKTRKEKNDPLGPAIRSASNWSLADIYSGRPETLHKALTDTDNFIEMYNSENRQKSSGRIPELNEDMHGSSDDDQITLEEETSALAQQPNQEYHSGYEDDNSQVNGEKGEVEDDVEDEEEGENSDSGLEYEMALDPELKKRREEWAERGAAKIVQEVTNPATGKKIKRVMKKGIKDFKFGENLGDGSYSTVILATSKDSGKKYALKILNKEYLIRQKKVKYVNIEKNALQRLNNSRGIVKLFFTFQDESSLYFLLEYAPNGDFLSVIKKFGSLNEECASYYSAQVIDAIDFIHSKGIIHRDIKPENILLDKDMKVKLTDFGTAKILKSKEGTTESFDLLTRAKSFVGTAEYVSPELLNDSYVDYRCDIWAFGCILFQMIAGKPPFKATNEYLTFQKVMKVQYAFTAGFPLVIRDLVKKILMKQPDQRLSIPQIKKHYFFEGKNFNDASIWSDAPPEIQPYKVSAKSMQPVPALSSSSVSQLKRPLITKTNTKSTTSIASSRTPEPISGSNSKKNTISSNLPVTSTSKKALDERTAQILNNARKAVGSRKQSQPYRTSGGGAASAASAALTKKGKSPPPQATRTTSAANLSDTPSSKPRASTSTSRTTTLIGLSANNSSGSINGTTGSRKTSESFTAAYSSAGTTSNLPSSSDRNDIPPLPSMSRIDIMWSYYLKNIDERVLAADEIYLAVLETESFEKRVQRVHGSLVEPQGNGTSRGTLLSQVARGGGGVTGFRNDSSNKILPEKMYYEEMLLDNEKITKDYRKPGGESAPAHNNGASSPSSGSNETADENGNFALTDKFKKLFQHTTRTDNISIPVPPNEYFKRMLLITSLGRCLIFVKKTKCIPDTNLNYELVYDINLCQSGIKVREIIWPSAETSSERSFTIQTPYSSFVFKSDKQTMDNWLNAINRGIQINHERVVAKLKREDEQNSSALKAARMASPKLARGGNQFDASITSDSTIIAQQQTPTFPSPSLHSRSGTLPGKKHASSTTGTTSATAKGSRIFEHFVNSKEKSRKHASPVPIATKLVNGLPSNSTQSSIGLGISDLDVSGTTSLSFSKSSKKTISDGTSRLLSRSEISFRPRQ
>XP_002495235_Zygosaccharomyces_rouxii
MTINGIGRPDTRPLLPGDEDEINSQFTKRHAALQIAEMNRRRVRPPGGPLRSVSSRNLGEPLENDSLPLHRALTNTDNFIPNADLESESIITNNGSGDLGYSADEQESLGSEDNLSHLAEMEHGMQLDPRLKKQREEWAEKGAAKIVRDVTNPKTGQTTKEVIKKGIKDFKFGDTLGDGSYSTVMVATARDSGKKYAVKVLSKEYLIRQKKVKYVNIEKNALQRLNNSRGIIRLYFTFQDEASLYFLLEYAPNGDFLSIMKKYGSLNEECTCYYSAQIIDAIKFLHQRGIIHRDIKPENILLDKEMKVKLTDFGTAKLLDGKSQASGETYDLHTRSKSFVGTAEYVSPELLNDNWVDYRCDIWAFGCIVFQMIAGKPPFKATNEYLTFQKVMKVQYAFTAGFPVVVRDLVKRILLRQPDQRLSIPQIERHYFYRDKNFRDGSIWFEPAPEVQPYRVTAKSMQPIPALNTNQHQYQYQPKRPMYVKPTSSGKLTAQDSAGGNAAGAIGGSGVGVGGGGAAAIAASSNNPSSNNGVSSPVGPAKAASPAVPQKKVMDDTTAQILDRARREVDNRKFPGQKRSTAGTATQNAAYKKNQSSMTSSPSSSGASSIAPLASHVRPKSAATVKSTNTYTSPMIFPSNNGSTNTVDSMKKTSASPPISQGFTGQPPGNRVVGNETKGTLKMSKIDLLWELYLKDSNEHVLGAGEVNFAVVDNSSFERRVSKSNGSLSESQRLGSSRATLLSQVARGGGGVTGLRNEYNPTTLLESDYYGTLDVSLEDLHPDYQVLGGDSSLNPSAEKEGSPTPSSEENPNAPISNKFRKFFYHKQDATPSVTDLGNYYRRMLVVTSYGRVLILTKRNKLIPGTSMNFDLCYDINVSQSGVRIREVSVPSVTEKSGNFVIQTPYDSFLFRTTEHSVDGWLLVLHDCIKRNHERLVTKSKNDAARNEDAMKAAKLATPVLVQEKPVQQREPHQKELYYSSSPQALGSPPAVPSRTPKTPRSSLYSVASGDSTVSLSGTGPSRSAKNEHMFESFVNSKEKNTKKQTSPVPMSSKLVSGLPYYNYNNSVGLGISPQSSVSPAVANTGKTSKKSINPSNSRLLARSEQTFRRKH
>XP_003645870_Eremothecium_cymbalariae
MSFEYKKPLVPNDSLSMHKNKPAQRRRPPSLNDPSMASVPALTLGEGHLNSCDNPRGHTPYSGGHIYGQKLLRPSIGRALTDSSNFIPFDDQEQNPQSPTVGQKPGVVDSHLGVDQYSLDSDDDNYDNETYKLNTTEDLTDLGTANSGPLSVQFASMSVDETYKRRQEEWAERGAAKLVKDMKDPETGKITRQVIKKGIKDFKFGEALGDGSYSTVVLATSVDSGKKYAAKILNKEYLIRQKKVKYVNIEKNTLQRLNSNHVPGIIKLFFTFQDEANLYFLLEYAPNGDFLSIMKKYGSLNEECARYYGAQILNGIYFLHRHGIIHRDIKPENILLDKSMKVKLTDFGTAKLLNRKDGTEEYDLTTRSKSFVGTAEYVSPELLNDSWVDHKCDIWAFGCILFQMIAGKPPFKATNEYLTFQKVMKVQYAFTAGFPMVVRDLVKQILVKKPEHRLTIPQIEKHLFFSDINFRDGSLWSAAAPEIAPYKVTAKAMQSIPALKDKANNIKPMVLADSRGQTTASKSGGPSSPVFPETTKQQQQQLLQQNVSPNSNSNPNGADGYDSYRSNNLTVKLDPQTARILEHARNEIMERKNQARSSSASSSAATVALYRRKPSNDSSNNLSSGSSRSATQRASHSAPAHNFSNIVAGSSAGSTTPKSTPNSAHEVKPTSSCPQNNIKSIPPLSKVDILWSYYLLKMDERVIRMGEIKMAIVKNQDLEKRVDKVRGVMVESSKAPTKATLLSQVVRNGGHNTGFRSPDKVGSHLIESDYYSESVIIWDNVKEEYKEKLGDDLIDIDRGLTASKIRKLFSGIRTDDTADLLSMDNYINKMVVITTFGRCLVFVRTIKASVESNLFFELQYEINLSLPGVNIKEIMTDGNDPFGTFVIQTPFNSFVFNCPQHELDIWTNSLNKSVKKNYERIVLANKEEPPSEVATVAARLTVGRNSGIPKTPSISVSCSPKTYHSVTPVKHNDTVSQPNTPNANYNSAPVTPALQQNSDGKHERLFESFINRKNYEKQPVQPVPHSSALVHGLPAASSHVRSMTTHRNSEGSLYPPSSRIKGSSSRMFTRSERAFRK
>NP_985882_Eremothecium_gossypii
MSFEGEKPLIPGDGEKLGRVHALQWRYEGFAGAESVPNLSLESGAHGVPQAHGAGHSYGERLFRPEIGRALTDAAHFIKMSAGGGGGRNNSDSEDSDSVDGLSAGPGAVGRSDCYSVLSGEDAEEDDAYSLESEHMVEGGKAPVEGPMPMQYTSLSVAEAYRRRQEEWAERGAAKLMKDVRDPQTGQITRQLIKKGIKDFKFGEALGDGSYSTVVLATCIESGKKYAAKILNKEYLIKQKKVKYVNIEKNTLQRLNSSRVPGVIKLYFTFQDEANLYFLLEYAPNGDFLSVMKRFGTLSEECTKYYGAQILDAIHHLHKQGIIHRDVKPENILLDKTMKIKLTDFGTAKLIGREDENKPYDLNTRSKSFVGTAEYVSPELLNDNYVDSRCDIWAFGCILFQMVAGKPPFKATNEYLTFQKVMRVQYAFTAGFPMILRDLIKQLLVKKPEQRLTILQIEKHHFFNDINFRNGSVWSNPAPQIAPYKVTAKAMQSVPVKSTKSQLYGDSSRKQSISKPSSSSSSVPSSQRQTQTAPGTSSSVAEPVKLSAPTSKLDSQTARILEHARNEIRERKNMRGTSASAAAAALYGRRPSNSSVWNGNHSPPSASVKTPHSAPAHTAQSSSSHGSPTSTANSGQKSSTQMSKADILWSFYLLKLDERIIKTGDVQITTIKNIDLEGQLTKLNGLLVQPLKNNSKPSFLTNVVRNGKSTNGQTNSDRKLQSMNEQDYYVESEIAWDNVKDERRDRVTVESGDDSGTMFNRLRRFFGSRSDDSFDGFRENTRPLHRTMVLTSYGRCLIFTKMIKPSPVTDLPYEIQYELNLCKEGVSIKEIVTDGNETGLFVIQTPFRSFIFKCGMSDVDQWTAALQKSIRLNNERLALEGKDEGPSEVANLAARMSVGRQASTPKTPNNPIMRSPSKQQHASTTPVKNRAGTQHVTPNNKTISAPGTPALKPNGEGKHERLFESFINRKNTEKQPVQPVPQSSTLVHGLPLSSPRVRVVTPRSSVSASSPHSTRHKSVSSRMFTRTDRSLRR
>XP_452755_Kluyveromyces_lactis
MSSEDSFNKPIIPTSGSARSVMHRPTPPPIPMELSHPPLPTIRTTDDLSNLSEMKPFGKPNPPVLTKALTDVDNFISLDPKYLNRRNDSLSSVETIDSTRDDNISIPKELPISESMQRRQKEWADRGAAMIVKDVPDKQTGKITKQVIKKGINDFKFGETLGDGSYSTVLLATSIESNKKYAVKILNKEYLIKQKKVKYVNIEKNTLQRLKNTKGIISLYFTFQDESSLYFLLEYAPNGDLLSLMRKHGSVNEKCTQYYAAQIIDALGFMHDKGVIHRDLKPENILLDVDMKVKLTDFGTARLLDSTSEDDLKYDLLTRSNSFVGTAEYVSPELLNDNYVDFRCDIWAFGCILFQMIAGKPPFKANNEYLTFQKVMKVQFAFTAGFPMTVRDLVKNILIKNPERRLLINQIKAHQFFADVNFGNGSVWDKDPPELGPYKVSARALQSSVPKVASSPAINPIHEPVRQSSVSPKITPKNTTTAQRPNGDTTSTTTKRELDPRTQRILNNVKKEISQRNHRRAALKPSQQYSGSPSQGDITPNPATAAAAALQQIKQPLNETTAKSSTSSAGSGRSQRKPSGSNRSASTNSSSSKSAPPSSSSNIRKISSDLSPMSKLDIMWSYYLKNIQERVIKMGEINVTTLKNQSLEAKISKSKLSLLDADGRVQKKNTLLTQVVRGGGNVTGFRQENSNLVEHDFYSEYLIDPENVEASYRKQSGADEASHEGMSKLKHFFSKAPDAPAEFIAQSEYIKRMCVITTFGRCLLFARKNKINQNSNLFYDLEYEIDLSQLGVRIKEVVPEKKTSSKDIFVVQTPFKTFVFQTDESDTLVWLHSLTSAIKSKNERFTNNETSINPIANKAALLAEQEAETQLNGYKTTKTPFLTKRRSSFTSQRQKQNNNGKLGTRPISSGSRMLSRSEQIFRTNK
>XP_022678316_Kluyveromyces_marxianus
MSSGQSYNRPILERPVSGSFNVHRPTPPPISVNFQQSPLVSSKTTNDLSESAEEKPFENGAPPILKRALTSADNYISLDQMYPGRSNSGIQSSSDSLPSMESIGSEEEQSELQSQSQSRLYSESPLQSPRGEDSVSIPRELPISEAMQRRQKEWADRGAAVIVKDVKDENTGQVTKQVIKKGINDFKFGETLGDGSYSTVLLATSIESGKKYAVKVLNKEYLIKQKKVKYVNIEKNTLQRLKNTRGIISLFFTFQDETSLYFLLEYAPNGDLLSLMRKFGSMNEKSAQYYSAQIIDALDFMHKKGVIHRDLKPENILLDKDMKVKLTDFGTARLLEGSSTPEGPKYDLLTRSNSFVGTAEYVSPELLNDNYVDFRCDIWAFGCILFQMIAGKPPFKANNEYLTFQKVMKVQFAFTAGFPMVIRDLVKNILIKNPDRRLVIDQIKAHLFYSDINFNDGSVWTNDPPELGPYKISARALQKQVPKVPSSPASPLPQDPSGNSGISSAKYLHKSPRTHSSTSQRSSPDSLSGPKKREIDQRTQKILNNVKMKITQRNEKRAAIQQQQQQQQQQQSSNAQTQGQGDNSLNPATAAAAALHIINKPSNGAIRRQSASSSSAGSLRTQRKTNVPSRTSSAHSSTHSKSAPTTPSSQARKESLSLPPMSKLDILWSYYLKNINERVIKMGDLYVATAKSHNLENRINKARLHFLDADGRLQKKNTLLSQVVRGGGNVTGFRQETSNLVEEDFYHEFLIDEDSLERSFKKKVEQDESSAEGISKLKHFFSNPSENSAEFLSQTEFVKRTCVITTFGRFLLFAKRNTINHATELYYDIEYDIDLAQLGVKIKEIIPEKKLNSKDTFVIQTPFKSFVLQSEESETLVWLSSLLSAVKIKNERHVHKEAPINAIANKAALLAEHEHESNTKAIDSLAISPNIRRTSSFTTQRQKNSHNGHHPSRPISGSSRMLSRSEQIFRPSK
>XP_022627505_Lachancea_lanzarotensis
MSLDYERPLIPGDQDPTKAPGLRLDHRSVLAQSEISVNSVPGGLSIAKQHGSSRHCYGQNLARPPMEKALTDTSNFIQIHGDSSGQFKSANGADNISLSSNGDLDSSAQSSSESLVPTNNYTSSVKEMNLSESMRKRRDEWAERGAAKIVKEVVNPETGVMAKHVIKKGIKDFRFGEVLGDGSYSTVMLARSNDSGKKYAVKVLNKEYLIRQKKVKYVNIEKNTLQRLNSGRGVIKLYFTFQDEASLYFLLEYAPNGDFLSVIKKHGTLAEECARYYSAQILDAIDYLHHMGVVHRDIKPENILLDKDMKVKLTDFGTAKLLDRNGVTDSYDLSERSKSFVGTAEYVSPELLNDNYVDYKCDIWAFGCILFQMIAGKPPFKATNEYLTFQKVMKAQYAFTAGFPLVIRDLIKRILVKAPENRLEAAQIKKHHFFGDTNFDDNSIWEDPAPEITPYKMNAKAMQPIAALDKTKPKLVINMPKKQSRSQTPSAPSTPEPTNEAKIPEPARPSTDARTAQILENAKREIQNRRQNNRRTTSAASAAALALMKNSSRSTPPPNSGRSESSGGVPSSDPPSPRPTQLPPPSRVDRSQTGGISGSSATTLSVPPMNKTDILWSFYLKNIDERVLKTGEVEMTCMKSLLLEKRLSKTNASLVDLGRSSQRTTFLSQVARSGGGVTGFRSDSGFDNLTEKDFYLEWTITDSVVVDSYKKSEPEGGETHAVSHKFKKLFQAKNEEIPRVTDVIPSSDFLRRFMVITTFGRCLVFVKRNRVQPETNLSFDLEFDIDLSQRDVRIKELVVEGDGYEVSDFQYVVETPFKSFVFKCRASDSTWLSTSIKSVRLNHDRNVEKTRLAEPSGIASRAARLASPTLPSTSTFAAKASPTFVKSSPKASDPKSPAKPSSPVASLLSTNGSKSGRLFDTFVDKKGKESKKTVKPVPLSGKLTNGLPSAGTINDRSQLVQDSTGQYTSRQLQRPTSSGKGSRLLERSDRPFKR
>XP_002552636_Lachancea_thermotolerans
MSFRFERPLIPENETDGHHDRTTPGFTLLPPEKDMSTQSVPDSLQASRGYNSSRHIYGQNVPRPPLMEKALTNTDKFIQIHNGDSGQLRSDQNDEAISLSSDDNSADTSGSNMSIKEMTMNEAMRRRQEEWAERGAAKIVKEVVNPETGVTARHVIKKGIKDFKFGEVLGDGSYSTVMLARSIDSGKKYAVKVLNKEYLIRQKKVKYVNIEKNTLQRLNDGRGIIKLYFTFQDEASLYFLLEYAPNGDFLSVIKKYGSLNQDCSVYYSAQILDAIDYLHQKGVIHRDIKPENILLDKDMKVKLTDFGTAKLVEKDETTQTYNLLERSKSFVGTAEYVSPELLNDNYVDYKCDIWAFGCILFQMIAGKPPFKATNEYLTFQKVMKVQYAFTAGFPLIIRDLIKQILVKNPEQRLDTLQVKKHHFFKDTNFHDGSVWDTDPPEIAPYKITAKAMQPVPALKEAKPHLIINMPKKTPRSSSSSLPTTPEPTPDNKKPVASKPASDARTAQILENAKREINNRRQNNRRTTSAASAAAQALMKKAPKSSPATSLSKRTDASQDGAPGKTASPRPPHTAPAARSSDRALPSAAISTAMNLAPAVPPMSKTDILWSFYLKSLDERVLKMGELEMTTSKTSFLEKRISKSGASLVDPEKSSQRTTLLSQVARSGGGVTGFRNESANSVLSEKGYYLEWDIPEDVVADLFKKPTTEDTETHAVSNKFKKLFQVKAEDTEKPELLPGSEFLRKVAVITTFGRCLIFVKRNKLQPETNLFFDLEYDINLSQKGTKIKEIVGGRPQDTKEMNFVIETPFKSFIFKCDTSDTTWLPSLTKSVKLNHDRLLLKNKAEDPSGIASRAAQLASPGLASTASFGSEASSTFVRASPKSPSVPKSSSLTKSPSKSSFALSASLNSAGGKQERLFDTFVSSKGKQGKKLAKPVPLSGKLVNGLPTESLLNDNHSMQPDFSAKNGHSIGGNSRVISGKSSRMLARSDRPLRR
>XP_020061375_Aspergillus_aculeatus
MDGDLSLSQSLGGLRIANPDDASLHSSEDASTPAAGAASIADSDVVRDPATSERPESASSTYLPRPSAPPSSSEVQEALAAVQVEPSTRTFESRSSVYSPYSSDPAQPQPSQPSQATPQYSPYMPSQQPNPGPQSSRPLSSFYANGSTSTLAAREGSYRIRTDSAASSASESLARAESRGGSAAYQAGVPIRDNNHNDRSYRTAQLPPGNGPMVMRQPSRAHRGPSTGSPYAMENGPSSSSEDWQDRGAAVAVRQEIDANGKPVARYIKKGVRDFSFAHTLGEGSYSTVVLGTDRQTLKEYAIKILDKRHIIKEKKVKYVNIEKDTLNRLTEHPGIVRLYYTFQDERSLYFVLDLCKGGELLGVLKRMTTFDEECTRFYGAQILDTIDYMHRRGVIHRDLKPENVLLDGQMHIKITDFGTAKIFKSQRKPSPNSSGMPPLDATEIPEDERASSFVGTAEYVSPELLTDKNACKASDLWAFGCIIFQLLAGRPPFKAGNEYQTFQKIVALDYEFPPGFPAIARDLVERLLVLDPARRLPIEHIKNHEFFQGITWGPDLWKRKAPRLKAYVPPPREPIKLNNGGNGESYPASINAASVSNNASQRVVPRLVTELPPPSQLDIEWSPVLTKTNERILKLGNLVVLSSPAAHSPVSKNGGEYEAPRKFSRFFGGSTTKKRQRLVMVTSSGRIIMAASGGDEKKAKLELSLLTPGTTYRISTDAKGTSCWVVDTRDKHYVFEDPKPSSGSVGTTAMSTQEWLDTLDRAKEMALSQQGNGSYSDDAFRDLSSGLSSHANTLDRSSELQQESAPTGRATLVKQPPTDTDSVKGKKRFSRRHSKNGLAAVF
>XP_001271260_Aspergillus_clavatus
MDGDLSLSQSLGGLRIANPDDSSLHSSEDTATPTPGPSVSAPTPEAGRESSISTKPGHPMTAPHSNEQQRDSSIPTLPDPFSKSPDDRSSVLLSDPPHYVPYSPQNQQQHIATQSSSSRPLSAFYANGSSSTLARENSYRIRTDSAASSASETLARAESRGGSAAFQAGVPVRDNSHSDRAYRTAQLPGGNGPMVMRQSSRAHPRGGAPSQVPGTPYGLENGPPLSSEDWQERGAAISVRQEIDANGKPVARYIKKGVRDFSFGHTLGEGSYSTVVLATDRQTLKEYAIKILDKRHIIKEKKVKYVNIEKDTLNRLTEHPGIVRLYYTFQDERSLYFVLDLCKGGELLGVLKRMTSFDEECTRFYGAQILDSIDYMHKCGVIHRDLKPENVLLDSQMYVKITDFGTAKILKNQKKSDHNSNSMPILDSSEIPEDERASSFVGTAEYVSPELLTDKNACKASDLWAFGCIIYQLLAGRPPFKAANEYLTFQKIVALDYEFPVGFPAVARDLVERLLVLDPARRLPIEHIKNHEFFQGVTWGTDLWTRKAPRLKAYVPPPREPIKLNGGGDNDSFPPSISTAPSNAPNASTRAVPRLVTELPPPTQIDIEWSPVLTKINERILKLGNWMVLTSPAGHSPVSKNGSGEIEAPKKFSRFFGGSTTKKRQRLVMITSSGRIIMAAAGGDEKKAKMELSLLAPGTSYRSATDTKGFSCWVVDTRDKHFVFEECKPSSSNMGSTALSVQEWVDTLDRAKEVALAQQSNGSYSDEAFRDLSSGLSSHANTLDRSSEIQSESAPPPGRATLVKQQPNDTESVKGRKRFSRRHSKNGLAAVF
>XP_001263196_Aspergillus_fischeri
MDGDLSLSQSLGGLRIANPDDSSLHSSEDTSTPTPGAGTLTTAAESAPAPAPDLERESTMRSASIQTSNEHDQESPIPSFPENYSKTSDDFLLPPSDLPQHQTPQYVPYTPQHQQQQQQHPPPNSSSRPLSAFYPNGSSSTLAREGSYRIRTDSAASSASESLARAESRGGSAAYQAGVPVRDNSHSDRSYRSAHRAPGNGPIMRQSSRAHARGGGASQLSGSPYGMENGPPTSSEDWQERGAAVSVRQEIDANGKPVARYIKKGVRDFSFGQTLGEGSYSTVVLATDRQTLKEYAIKILDKRHIIKEKKVKYVNIEKDTLNRLTEHPGIVRLYYTFQDERSLYFVLDLCKGGELLGVLKRMTTFDEECTRFYGAQILDTIDYMHKRGVIHRDLKPENVLLDSQMYIKITDFGTAKILNNQRKTDQNSSGMPPLDSSEIPEDERASSFVGTAEYVSPELLTDKNACKASDLWAFGCIIYQLLAGRPPFKAANEYLTFQKIVALEYEFPVGFPTVARDLVERLLVLEPARRLPIEHIKNHEFFQGVNWGSDLWTRKAPRLKAYVPPPREPIKLNGGGDNDSFPPVISTAPSNASNSNARVVPRLVTELPPPSQLDIEWSPVLTKTNERILKLGNWMVLSSPAGHSPVSKNGGSEVEAPKKFSRFFGGSTTKKRQRLVMITSSGRIIMAAAGGDDKKAKMEVSLLAQGTSYRSATDSKGFSCWVVDTRDKHLVFEDPKPSSSTMGATALSVQEWVDTLDRAKEMALAQQSNGSYSDEAFRDLSSGLSSHANTLDRSSELQSEGGPSGRATLVKPQPNDSDSVKGRKRFSRRHSKNGLAAVF
>XP_041146256_Aspergillus_flavus
MDGDLSLSQALGGLRIANPDDSSLHSSEDATTPAPTAASEPPADSESTRESTRSEQLDDHLSTTPPQPSIPPSTEYLHDAPATTEPLAKPVENPSSTYLPQTDSPQQAAQQSPAYISQQPYPQPSQQNRSLGSSRPLSGLYAYANGSTSTLAAREGSYRIRTDSAASSASESLARAESRGGSAAYQAGVPVRDNSHSDRSYRTAQLPIGNGPMVMRQPSRARARPSGAPQLAGPPYGVENGQSSNGEDWHDRGAAVAVRQEIDANGKPVARYIKKGVRDFSFGSTLGEGSYSTVVLGTDRQTLKEYAIKILDKRHIIKEKKVKYVNIEKDTLNRLTEHPGIVRLYYTFQDERSLYFVLDLCKGGELLGVLKRMTTFDEECTRFYGAQILDTIDYMHRRGVIHRDLKPENVLLDSQMHIKITDFGTAKILKGQRKPDPSTSGVPPLESTDIPEEERASSFVGTAEYVSPELLTDKNACKASDLWAFGCIIYQLLAGRPPFKAANEYLTFQKIVGLEYEFPLGFPAVARDLVERLLVLDPTRRLPIEHIKSHEFFRGMTWGPDLWKQKAPRLKAYVPPPREPIKLNGAGEGDAFSAGVNAGQSSTNNANPRVVPRLVTELPPPSQLDIEWSPVLTKSNERILKLGNLLVLSSPAVHSPSTKSGSGESEAPKKFSRFFGGSTTKKRQRLVMVTSSARIIMAAAGGDEKKAKLEISLLSPGTHWRSSTDSKGFSCWVVDTRDKHYVFEDPKPSSSNAGATAANSQEWVDSLDRAREMALTQQANGTYSADEAFRDISSELSSHANTLDRSSEVHHENPPGRATLVKHQPSDSDSVKGKKRFSRRHSKNGLAAVF
>XP_754354_Aspergillus_fumigatus
MDGDLSLSQSLGGLRIANPDNSSLHSSEDTSTPTPGAGTLTTAAKSAPAPVPDLELESTMRSASMQTSNEHDQEPPIPSFPENYSKTSDDSLLPPSDLPQHQTPQYVPYTTQHQQQQQQHPAQNSSSRPLSAFYPNGSSSTLAREGSYRIRTDSAASSASESLARAESRGGSAAYQAGVPVRDNSHSDRSYRSVHRVPGNGPIMRQSSRAHPRGGGTSQLSGSPYGMENGPPTSSEDWQERGAAVSVRQEIDANGKPVARYIKKGVRDFSFGQTLGEGSYSTVVLATDRQTLKEYAIKILDKRHIIKEKKVKYVNIEKDTLNRLTEHPGIVRLYYTFQDERSLYFVLDLCKGGELLGVLKRMTTFDEECTRFYGAQILDTIDYMHKRGVIHRDLKPENVLLDSQMYIKITDFGTAKILNNQKKTDQNSSGMPPLDSSEIPEDERASSFVGTAEYVSPELLTDKNACKASDLWAFGCIIYQLLAGRPPFKAANEYLTFQKIVALEYEFPVGFPTVARDLVERLLVLEPARRLPIEHIKNHEFFQGVNWGSDLWTRKAPRLRAYVPPPREPIKLNGGGDNDSFPPVISTAPSNAPNSNARVVPRLVTELPPPSQLDIEWSPVLTKTNERILKLGNWMVLSSPAGHSPASKNGSSEVEAPKKFSRFFGGSTTKKRQRLVMITSSGRIIMAAAGGDDKKAKMEISLLAPGTSYRSATDSKGFSCWIVDTRDKHLVFEDPKPSSSTMGATALSVQEWVDTLDRAKEMALAQQSNGSYSDEAFRDLSSGLSSHANTLDRNSELQSESGPSGRATLVKPQPNDSDSVKGRKRFSRRHSKNGLAAVF
>XP_660714_Aspergillus_nidulans
MDGDISLSQSLGGLRIANPDNVSLDSSDDASTPAATTAQPESTSSTTDTKDEPTEIDQQDSAVSSCPPPADHRMSYQSYHPDVQQQPASHYASPIPSQPQHSAPTSSSRPVSTLYSNGGAPVSAIREGPYRIRTDSAASSASESLARAESRGGSAAYQAGVPIRDNTHSDRSYHTAQMPPNGAAVMRQPSRARAAAAQQLSGSPYGTENGPMSSSDEWQERGAAVTVRQEIDANGKPVARYIKKGVRDFSFGQTLGEGSYSTVVLGTDRQTLKEYAIKILDKRHIIKEKKVKYVNIEKDTLNRLTDHPGVVRLYYTFQDERSLYFVLDLCKGGELLGVLKRMTTFDEECTRFYGAQILDAIDYMHKRGVIHRDLKPENVLLDSQMHIKVTDFGTAKILKGNQASQNSSGIPSLDSDMPEEERASSFVGTAEYVSPELLTDKNACKASDLWAFGCIIYQLLAGRPPFKAANEYLTFQKIVALEYEFPLGFPSVARDLVERLLVLDPTRRLPIEHIKNHEFFEGMTWGPDLWKQKAPRLKAYTPPPREPIKLNGGSDGDSFPPSINTAPSNASSRVMPRLITELPAPSQLDIEWSPVLTKNNERILKLGNLVVVSSAASHSPVSKNGEYEAPKKFSRFFGGSTTKKRQRLVMITSSGRIIMAAAGGDEKKAKMELSLLAPGTHYRTSTDAKGVSCWIVDTREKHFVFEDPKPSSSNAGTTAISAQDWLDTLDRAREMALAQQQNGQYSADDAFRDLSSGFSSPANTLDRAAEAPQESAPQGRATLVKHQGNDSESIKGRKRFSRRHSKNGLAAVF
>XP_001399996_Aspergillus_niger
MDGDLSLSQSLGGLRIANPDDSSLHSSEDAATTPAASAADVTEAELVREPTIISERPASSLSITPPRPSASPSTTDLQDTLTSASVEPAVKPRDNRSSLYNPYSDLPQQTSPQYTPYASSSQSHPAPQSSRPMSAFYANGSTSTLAAAREGSYRIRTDSAASSASESQARAESRGGSAAFQAGVPVRDSNHNDRSYRTAQLPPTNGPMIMRQTSRAHARGGAAPQMGGSPYAMENGPGASSEDWQDRGAAVAVRQEIDANGKPVARYIKKGVRDFSFAHTLGEGSYSTVVLGTDRQTLKEYAIKILDKRHIIKEKKVKYVNIEKDTLNRLTEHPGIVRLYYTFQDERSLYFVLDLCKGGELLGVLKRMTTFDEECTRFYGAQILDTIDYMHKRGVIHRDLKPENVLLDSQMHIKITDFGTAKILKSQRKPQNSSGMPPLDATDIPEEERASSFVGTAEYVSPELLTDKNACKASDLWAFGCIIFQLLAGRPPFKAGNEYQTFQKIVALDYDFPAGFPAVARDLVERLLVLDPARRLPIEHIKNHEFFQGIAWGPDLWKRKAPRLKAYVPPPREPIKLNGGGGEGYASSANPAASSTNVSSRVVPRLVTELPPPSQLDIEWSPVLTKTNERILKLGNLVVLSSPAAHSPVSKHGGEYEAPRKFSRFFGGSTTKKRQRLVMVTSSGRIIMAASGGDEKKAKLELSLLTPGTSYRTSTDSKGFSCWVVDTRDKHFVFEDPKPSSSNVGATAISAQEWLDSLDRAREMALSQQGNGSYSDDAFRDLSSGLSSHANTLDRSSEIQNESAPAGRATLVKHQNTDTESVKGKKRFSRRHSKNGLAAVF
>XP_015400834_Aspergillus_nomiae
MDGDLSLSQSLGGLRIANPDDSSLHSSEDATTPAPTAASEPPADSEPTRESTRSEQLDNPLSTTPPQPSIPPSAEYPHDAPAITEPLAKPVENRSSTYLPQTDSPQPAQQTPAYISQQPYPQSSQQNRSLGSSRPLSGLYAYANGSTSTLAAREGSYRIRTDSAASSASESQARAESRGGSAAYQAGVPNSAATDGQWAHGDAPTVPCSCASLRGSTTRRAPYAVENGQSSNGEDWNDRGAAVAVRQEIDANGKPVARYIKKGVRDFSFGSTLGEGSYSTVVLGTDRQTLKEYAIKILDKRHIIKEKKVKYVNIEKDTLNRLTEHPGIVRLYYTFQDERSLYFVLDLCKGGELLGVLKRMTTFDEECTRFYGAQILDTIDYMHKRGVIHRDLKPENVLLDSQMHIKITDFGTAKILKSQRKPDSSTSGMPPLDSTDIPEEERASSFVGTAEYVSPELLTDKNACKASDLWAFGCIIYQLLAGRPPFKAANEYLTFQKIVGLEYEFPLGFPDVARDLVERLLVLDPTRRLPIEHIKNHEFFRGMTWGPDLWKQKAPRLKAYVPPPREPIKLNGAGEGDAFSAGINAGPSSTNSANPRVVPRLVTELPPPSQLDIEWSPVLTKSNERILKLGNLLVLSSPAVHSPSTKSGGGESEAPKKFARFFGGSTTKKRQRLVMVTSSARIIMAAAGGDEKKAKLEISLLSPGTHWRSSTDSKGLPCWVVDTRDKHYVFEDPKPSSSNSGANAANAQEWVDSLDRAREMALTQQANGTYSADEAFRDISSELSSHANTLDRNSEVHHENPPGRATLVKHQPADSDSVKGKKRFSRRHSKNGLAAVF
>XP_001727807_Aspergillus_oryzae 
MDGDLSLSQALGGLRIANPDDSSLHSSEDATTPAPTAASEPPADSESTRESTRSEQLDDHLSTTPPQPSIPPSTEYLHDAPATTEPLAKPVENPSSTYLPQTDSPQQAAQQSPAYISQQPYPQPSQQNRSLGSSRPLSGLYAYANGSTSTLAAREGSYRIRTDSAASSASESLARAESRGGSAAYQAGVPVRDNSHSDRSYRTAQLPIGNGPMVMRQPSRARARPSGAPQLAGPPYGVENGQSSNGEDWHDRGAAVAVRQEIDANGKPVARYIKKGVRDFSFGSTLGEGSYSTVVLGTDRQTLKEYAIKILDKRHIIKEKKVKYVNIEKDTLNRLTEHPGIVRLYYTFQDERSLYFVLDLCKGGELLGVLKRMTTFDEECTRFYGAQILDTIDYMHRRGVIHRDLKPENVLLDSQMHIKITDFGTAKILKGQRKPDPSTSGVPPLESTDIPEEERASSFVGTAEYVSPELLTDKNACKASDLWAFGCIIYQLLAGRPPFKAANEYLTFQKIVGLEYEFPLGFPAVARDLVERLLVLDPTRRLPIEHIKSHEFFRGMTWGPDLWKQKAPRLKAYVPPPREPIKLNGAGEGDAFSAGVNAGQSSTNNANPRVVPRLVTELPPPSQLDIEWSPVLTKSNERILKLGNLLVLSSPAVHSPSTKSGSGESEAPKKFSRFFGGSTTKKRQRLVMVTSSARIIMAAAGGDEKKAKLEISLLSPGTHWRSSTDSKGFSCWVVDTRDKHYVFEDPKPSSSNAGATAANSQEWVDSLDRAREMALTQQANGTYSADEAFRDISSELSSHANTLDRSSEVHHENPPGRATLVKHQPSDSDSVKGKKRFSRRHSKNGLAAVF
>XP_040637953_Aspergillus_ruber
MDGDLSLSQSLGGLRIANPDDSSLNSSEEPVASAPEAAASIAPDEKTGDPESPSSSVPEPPPSSQSSIPPFITEESSRYAPDAASLRSYSRRTENRTSIYSISDPQPQPQPQPQPQPQPQPQPTQPQYTPYLPQQHSQSPTSSRPLSAFYSNGSSPALVAREGSYRIRTDSAASSASESQARVDSRGGSSALHAGVPARDNTHSDRSYRPAPHNGPMVMRQPSRAHTRPAAAAPLSGAPYGMENGPSPSSEEWQHRGAAVAVRQEIDPNGKPVARYIKKGVRDFSFGHTLGEGSYSTVVLATDRQTLKEYAIKILDKRHIIKEKKVKYVNIEKDTLNRLTEHPGIVRLYYTFQDERSLYFVLDLCKGGELLGVLKRMTSFDEECTRFYGGQILDTIDYMHKRGVIHRDLKPENVLLDNQMYVKITDFGTAKILKSQRRPDHNPSGMPLFDSNEIPEEERASSFVGTAEYVSPELLTDKNACKASDLWAFGCIIFQLLAGRPPFKAGNEYQTFQKIVGLDYEFPPGFPAVARDLVERLLVLDPARRLPIEHVKNHPFFEGTVWGPELWKRKAPRLKAYVPPPREPIKLNGGEGDSFPPNVTAAPSTTTNTSSRVVPRLVTELPPPSQLDVEWSPVLTKTNERILKMGNQVVLSSPASHSPVSKGGESETTKKFSRFFAGSTTKKRQRLVMVTSCARIIMAASGGDEKKAKMEISLLANGTQYRTTTDSKGLSSWVVDTRDKRFSFEDPKPSSSNLGVTALSAQEWLDSLDRAKEMALTQHNNGAYSGDETFRDLSSGMSSHSNTLDRSSEIHAEAAPPPGRATLVKHQATDSESVKGRKRFSRRHSKNGLAAVF
>XP_040704440_Aspergillus_sydowii
MDGDISLSQSLGGLRIANPDNASLHSSEDASTPAATAVPLASTTPNATKDEPTVTEQPAGVTSSLPPADHRLSYQSYHPDAQQQPGSYYGPPFPSQPQHPSPSSSSRPVSALFANGGAPVPTTSREGPYRIRTDSAASSASESLARAGSRGGSSAYQAGVPIRDNTHSDRSYHTAQIPANGAAVMRQPSRARAAGVPQLSGSPYGMENGPMSSSDEWQERGAAVTVRQEIDANGKPVARYIKKGVRDFSFGQTLGEGSYSTVVLGTDRQTLKEYAIKILDKRHIIKEKKVKYVNIEKDTLNRLTDHPGVVRLYYTFQDERSLYFVLDLCKGGELLGVLKRMTTFDEECTKFYGAQILDAIDYMHKRGVIHRDLKPENVLLDSQMHVKVTDFGTAKILKSRQGSQNTSGIPSLDSDIPEEERASSFVGTAEYVSPELLTDKNACKASDLWAFGCIIYQLLAGRPPFKAGNEYQTFQKIVALEYEFPLSFPSVARDLVERLLVLDPARRLPIEHIKNHEFFQGITWGVDLWKQKAPRLKAYSPPPREPIKLNGGSDGDSFPPSINTAPSNTSSRVVPRLITELPAPSQLDIEWSPVLTKNNERILKLGNLVVLSSPASHSPVSRHGDYEAPRKFSRFFGGSTTKKRQRLVMITSSGRIIMAAAGGDEKKAKMELSLLAPGTHYRTSTDAKGVSCWIVDTREKHFVFEDPKPSSSSAGTTALTTQEWLDTLDRAREMALAQQNNGPYSGDDAFRDLSSGFSSHANTLDRAAEPPHEAAPPQGRATLVKHQGNDSDSVKGKKRFSRRHSKNGLAAVF
>XP_001213308_Aspergillus_terreus
MDENLSLSQSLGGLRIANPDDSSLHSSEDPMTPAPGAATVAPVVPGTSDLQHDLSLPQPPAHLASLDPSHSSIPPGSEPAREPATVSPIDPTTQPPAGNRSSTYMAYSEPNQQSTPHYAPYLSQPQQQHVAPASSRPMSALYANGSSSTLAAREGSYRIRTDSAASSASESLARAESRGRSAAFQAGVPVRDNSHSDRSYRTAQLPGGNGPMVMRQSSRAHPRAGGAPPMAGTPYGLENGPPSSSEDWQDRGAAVSVRQEIDANGQTVSRTIKKGVRDFSFGSTLGEGSYSTVVLGTDRQTLKEYAIKILDKRHIIKEKKVKYVNIEKDTLNRLTEHPGIVRLYYTFQDERSLYFVLDLCKGGELLGVLKRMTTFDEECTRFYGAQILDTIDYMHKRGVIHRDLKPENVLLDSQMHVKITDFGTAKILRGPRKPDDSSGVPSLDSTDMPEEERASSFVGTAEYVSPELLTDKNACKASDLWAFGCIIYQLLAGRPPFKAGNEYLTFQKIVALEYEFPVGFPAVARDLVERLLVLDPARRLPIEHIKNHEFFQGMTWGPDLWKRKAPRLKAYVPPPREPIKLNGGGEALGWYLD
>XP_022485991_Penicillium_arizonense
MNGDLSLSQSLGGLRIANPDDSPLPDATADSLGTSPFGRPGGSVSTQNSNDDRSSAFPPAPIEASTVEDRSIPSPDTQPVPTYQPYSTPLSTPPNPNRPLSAVYANGSATSNLPRDNTYRIRTDSGASSTSGSQARADTRGGSSALHAGVLARDNSHSDRSYRTAQIPGNGPAVMRQTSRAHARSGGAASQMSRTSHMENGPLPSSEDWQERGAAVSVRQEVDANGKTVSRYIKKGVRDFSFGNTLGEGSYSTVVFATDRQTLKEYAIKILDKRHIIKERKVKYVNIEKDTLNRLTDHPGIVRLYYTFQDEQSLYFVLDLCKGGELLGTLKRMTTFDEECTRFYGAQILDTIDYMHKRGVIHRDLKPENVLLDSAMYVKITDFGTAKILKTSRRADSNPNGLPPLDNEVPEEERASSFVGTAEYVSPELLTDKNACKASDLWAFGCIIYQLLAGRPPFKAGNEYQTFQKIVGLDYEFPIGFPPIARDLVERLLVLDPARRLQIEHIKNHQFFEGITWGTDLWKQKAPRLKSYVPPARDPIKLNGGEGDEDLPPVVSTAPSNAPSASNRQLPRVVTELPPPSQLDIEWSPVLSNNNERILKLGNLVVLSSAASHSPSSKNSSGEFEAPKKFSRFFSGSATKKRQRLVMVTSSARIILAASGGDEKKIKLEIPLLAPGTHYRSTTDSKGHSSWIVDTRDKHYVFEDPKASPGATAVQVQEWLDALDRSREMASLQQSAGPFGDDAFQNLSSGFPSPANTLDRTSDMQKDDRGPPPSGRNHLVKHQATDSESTKGRKRFSKRHSKNGLAAVF
>XP_014531616_Penicillium_digitatum
MNGDLSLSQVLGGLRIANPDDSPLPAEDATAGSTGSSPFGRPDGSVSTQHYPAHDEHPSVFPPAPVEVPGTEDRQTSFLQASPEIPPLQSGTYQPYSAQPLSTPSNPNRPLSSVYVNGSATSVLSRDNTYRIRTDSGASSKSGSQARSDTRGGSSALHAGVLARDNSHSDRSYRTTQIPGNGPAVMRQSSRAQARSGGASQMPRTSSSSYMTENGPMASSEEWQDRGAAVSVRQEVDANGQTVSRYIKKGVRDFSFGNTLGEGSYSTVVFATDRQTLKEYAIKILDKRHIIKERKVKYVNIEKDTLNRLTDHPGIVRLYYTFQDEQSLYFVLDLCKGGELLGVLKRMTTFDEECTRFYSAQILDTIDYMHKRGVIHRDLKPENVLLDSGMHVKITDFGTAKILKTPRVDPSSNGIPPLDSAELTQEERASSFVGTAEYVSPELLTDKNACKASDLWAFGCIIYQLLAGRPPFKAGNEYQTFQKIVALDYEFPIGFPTVARDLVERLLVLEPARRLQIEHIKNHEFFNGITWGSDLWQQKVPRLKAYVPPPREPIKLNDSKNGESQPPVISTAPSGAPNASSRHLPRVVTELPPPSQLDIEWSPVLNKSNERILKLGNLVVLSSAASHSPMSKNSSGDLEAPKKFSRFFSASATKKRQRLVMVTSSGRVILAASGGDDKKIKLEISLLVPGTSYRSVTDSKGISSWVVDTREKHYVFEDPKPSSSNIGASAVQVQEWLDALDRSREMASQQQSTGFSDDAFRDLSSDFPSPANTLDRTSDMQKDDRGPPSSSRSHLVKQQTGDTESTKGRKRFSKRHSKNGLAAVF
>XP_016594099_Penicillium_expansum
MNGDLSLSQTLGGLRIANPDDSPLPTEDATAGSTGSSPFGRPDGSVSTQQNPAHDEHPSAFPPAPVEVPMTEDRQTSFLQASPEIPPLQSGTYQPYSAPPLSTPPNPNRPLSSVYLNGSATSVLPRDNTYRIRTDSGASSQSGSQARLDTRGGSSALHAGVLARDNSHSDRSYRTAQIPGNGPAVMRQSSRAQARGGGASQMPRTSYMAENGPMASSEEWQDRGAAVSVRQEVDANGQTVSRYIKKGVRDFSFGNTLGEGSYSTVVFATDRQTLKEYAIKILDKRHIIKERKVKYVNIEKDTLNRLTDHPGIVRLYYTFQDEQSLYFVLDLCKGGELLGVLKRMTTFDEECTRFYSAQILDTIDYMHKRGVIHRDLKPENVLLDSGMHVKITDFGTAKILKTPRADPSSNGILPLDSAELTQEERASSFVGTAEYVSPELLTDKNACKASDLWAFGCIIYQLLAGRPPFKAGNEYQTFQKIVALDYEFPIGFPTVARDLVERLLVLEPARRLQIEHIKNHEFFNGITWGSDLWQQKAPRLKAYVPPARDPIKLNDSKNGESQPPVISTAPSNAANASSRHLPRVVTELPPPSQLDIEWSPVLSKSNERILKLGNLVVLSSAASHSPTSKNSSGELEAPRKFSRFFSGNTTKKRQRLVMVTSSGRVILAASGGDDKKIKLEISLLAPGTSYRSTTDSKGISSWIVDTVWTSSYQLKNPSNETPQREKHYVFEDPKPSSSNIGATAVQVQEWLDALDRSREMASQQQSAGFSDDAFRDLSSGFPSPANTIDRTSDMQKDDRGPPSSSRNHLVKQQTGDTESTKGRKRFSKRHSKNGLAAVF
>XP_040647361_Penicillium_griseofulvum
MNGDLSLSQALGGLRIANPDDSPLPTEDATAGSTGSSPFGLPDGSVSTQHNPAQDDPSTFPPAPIEVPGTDDRQTSFPQASPDISPPPYQPYSAPPLSSPPNPNRPLSSVYLNGSATSVLPRDNTYRIRTDSGASSTSGSQARLDTRGGSSALHAGVLARDNSHSDRSYRTAQIPGNGPAVMRQSSRAQARGGGASQMPRTSYMAENGPMASSEEWKERGAAVSVRQEVDANGQTVSRYIKKGVRDFSFGNTLGEGSYSTVVFATDRQTLKEYAIKILDKRHIIKERKVKYVNIEKDTLNRLTDHPGIVRLYYTFQDEQSLYFVLDLCKGGELLGVLKRMTTFDEECTRFYGAQILDTIDYMHKRGVIHRDLKPENVLLDSGMYVKITDFGTAKILKTPRIDPSSNGILPLDSAELSQEERASSFVGTAEYVSPELLQDRNACKASDLWAFGCIIYQLLAGRPPFKAGNEYQTFQKIVALDYEFPVGFPTVARDLVERLLVLDPARRLQIEHIKNHEFFEGITWGPDLWKQKAPRLKSYTPPAREPIKLNDSNNGESMPPVISTAPSNAPSASSRHLPRVVTELPPPSQLDIEWSPVLNKSNERILKLGNLVVLSSAASHSPTSKNSSGEIEAPRKFSRFFTGSTTKKRQRLVMVTSSARVIMAASGGDDKKIKLEISLLAPGTSYRSTTDSKGISSWVVDTRDKHYVFEDPKPSSSNIGATAVQVQEWLDALDRSREMASQQQSAGYSDDAFRDLSSGFPSPANTLDRNSDMQKDDRGPPSSNRNHLVKQQTGDTESTKGRKRFSKRHSKNGLAAVF
>XP_038931491_Penicillium_roqueforti
MNGDLSLSQTLGGLRIANPDDSPPPTEDATGGSTDSNPFGAPDGSVSTQHNPAHDEHTSAFPPATIEVPVTDDRQTSFLQPSPEITPQSNTYQPYSAPSLSTPPNPNRPLSSVYVNGSATSVLHRENSYRIRTDSGASSKSGSQARLDTRGGSSALHAGVLARDNSHSDRSYRTAQIPGNGPAVMRQSSRSQARSGGASQMPRTAYMPENGPMASSEDWQDRGAAVSVRKEVDANGQTVSRYIKKGVRDFSFGNTLGEGSYSTVVFATDRQTLKEYAIKILDKRHIIKERKVKYVNIEKDTLNRLTDHPGIVRLYYTFQDEQSLYFVLDLCKGGELLGVLKRMTTFDEECTRFYSAQILDTIDYMHKRGVIHRDLKPENVLLDSGMHIKITDFGTAKILKTPRVDPSSNGILPLDSAELTQEERASSFVGTAEYVSPELLTDKNACKASDLWAFGCIIYQLLAGRPPFKAGNEYQTFQKIVALDYEFPIGFPTVARDLVERLLVLEPTRRLQIEHIKNHEFFDGITWGPDLWKQKAPRLKAYVPPARDPIKLNDSKNGESLPPVISTAPSNANASSRHLPRVVTELPPPSQLDIEWSPVLNKSNERILKLGNLVVLSSAASHSPSSKNSSGEFDAPRKFSRFFSGSATKKRQRLVMVTSSGRIILAASGGDDKKIKLEIPLLAPGTSYRSTTDSKGISSWIVDTREKHYVFEDPKPSASNAGATAIQVQEWLDALDRSREMSQEQSAGFSDDAFRDLSSGFPSPANTLDRTSDMQKDDRGPPSSGRNHLVKQQATDSESTKGRKRFSKRHSKNGLAAVF
>XP_002561942_Penicillium_rubens
MNGDLNLSQTLGGLRIANPDDSPLPTEDATAGSTGSSPLGGPDGSVSTQHNPAHDEHPSAFPPAPIEVPVTDDRHTSFSQASTEIPPVQSGTYQPYSAPPLSTPPNPNRPLSSVYVNGSATSVLPRDNTYRIRTDSGASSQSGSQARLDTRGGSSALHAGVLARDNSHSDRSYRTAQIPGNGPAVMRQSSRAQARSGGASQMPRTSYMAENGPMASSEDWQERGAAVSVRQEVDANGQTVSRYIKKGVRDFSFGSTLGEGSYSTVVFATDRQTLKEYAIKILDKRHIIKERKVKYVNIEKDTLNRLTDHPGIVRLYYTFQDEQSLYFVLDLCKGGELLGVLKRMTTFDEECTRFYSAQILDTIDYMHKRGVIHRDLKPENVLLDSGMHVKITDFGTAKMLKTPRADPNANGILPLDSAELPQEERASSFVGTAEYVSPELLTDKNACKASDLWAFGCIIYQLLAGRPPFKAGNEYQTFQKIVALDYEFPIGFPTVARDLVERLLVLEPARRLQIEHIKNHEFFDGITWGPDLWKQKAPRLKAYVPPARDPIKLNDNKNGESMPPVISTAPSNAPNASSRHLPRVVTELPPPSQLDIEWSPVLSKSNERILKLGNLVVLSSAASHSPTSKNSSGEFEAPRKFSRFFTGSATKKRQRLVMVTTSGRIILAASGGDDKKIKLEIPLLAPGTSYRIKIFHLIETPQREKHYVFEDPKPSSSNIGATALQVQEWLDALDRSREMASQQQSAGFSDDAFRDLSSGFPSPANTLDRTSDMQKEPSSGRNHLVKQQATDTESTKGKKRFSRRHSKNGLAAVF
>XP_040818378_Penicillium_solitum
MNGDLSLSQTLGGLRIANPDDSPLPTEDATAGSTGSSPFGRPDGSVSTLHNPAHDEHPSVFPPAPIEVPVSDDRQTSFPQASPEVPPLQSGTYQAYSAPPLSTPPNPNRPLSSVYLNGSSTSILPRDNTYRIRTDSGASSQSGSQARLDTRGGSSALHAGVLARDNSHSDRSYRTTQIPGNGPAVMRQSSRAQARSGGASQMPRTSYMAENGPMASSEDWQDRGAAVSVRQEVDANGQTISRYIKKGVRDFSFGNTLGEGSYSTVVFATDRQTLKEYAIKILDKRHIIKERKVKYVNIEKDTLNRLTDHPGIVRLYYTFQDEQSLYFVLDLCKGGELLGVLKRMTTFDEECTRFYSAQILDTIDYMHKRGVIHRDLKPENVLLDSGMHVKITDFGTAKILKTPRVDPSSNGILPLDSAELTQEERASSFVGTAEYVSPELLTDKNACKASDLWAFGCIIYQLLAGRPPFKAGNEYQTFQKIVALDYEFPIGFPTVARDLVERLLVLEPARRLQIEHIKNHEFFEGITWGSDLWQQKAPRLKAYVPPARDPIKLNDSKNGESQPPVVSTAPMNAPNASSRHLPRVVTELPPPSQLDIEWSPVLSKTNERILKLGNLVVLSSAASHSPTSKNSSGEFEAPRKFSRFFSGSATKKRQRLVMVTSSGRVILAASGGDDKKIKLEIPLLAPGTSYRSTTDSKGISSWIVDTREKHYVFEDPKPSASNIGATAVQVQEWLDALDRSREMASQQQSAGFSDDAFRDLSSGFPSPANTLDRSSDMQKDDRGPPSSGRNHLVKQQTGDTESTKGRKRFSKRHSKNGLAAVF
>XP_022578793_Penicilliopsis_zonata
MDGDLSLSQSLGGLRIANPDDSSLHSSDDAATFPPVPAEESTPSQPLTVQDPAPPQLPPLTLSSNDEDRSAVLSSDPVDSHAGDSGSSSNNNSRNPVSYAAYPDTQNTAPYATYNTTQNTGRPLSVIFSNGSSSTLAAREGSYRIRTDSAASSASESLARAESRGGSAAFQAGVPVRDNSHSDRSYRGTHFPAGNGPMVMRQPSRAHARPGGASQLQGSPYTMENGPPASSEEWQDRGAAVAVKQELDANGKPVSRFIKKGVRDFSFGQTLGEGSYSTVVFATDRQTLKEYAIKILDKRHIIKEKKVKYVNIEKDTLNRLTEHPGVVRLYYTFQDERSLYFVLDLCKGGELLGVLKRMTTFDEECAQFYGAQILDAIDYMHKCGVIHRDLKPENVLLDSQMYIKITDFGTAKILKSAPRPDENKNGMPALDAAGFPEEERASSFVGTAEYVSPELLTDKNACKASDLWAFGCIIYQLLAGRPPFKAGNEYQTFQKIVALDYEFPIGFPLVARDLVERLLVLDPARRLPIEHIKNHEFFSGITWGPDLWKRKAPRLKAYVPPPREPIKLNGNNGDSFPPSISTAPSNAPKAAASRQLPRVVTELPPPSQLDIEWSPVLTKSNERILKLGNLMVTSSPAAHSPASRNSNGEYETPKKFSRFFGGSASKKRQRLVMVTSSARIIIAAAGGEEKKAKLEVSLLAPGVQYRSVTDSKGFSSWIVDTREKHFVFEDAKPSSSNIGATALSTQEWLDTLDRSREIGLSQQAGGSYSADEAFRDLSSGLSSQTTTLDRSSDMQTENTSVGRATLVKNQGGDSESMKGKKRFSRRHSKNGLAAVF
>XP_016620584_Cladophialophora_bantiana
MADLSLGPLRIANPDDASPDTPLQPQPPAPQFPRVSPLVDADGRTDYMSATPQRSHSPVSPMESETGPEDLPSHAVAPSSLSSIPSSTPTQPPFIQNNASAERLAQRPNIPYSYQDQQQAQFPQYPTMMPQNLHDPRSNASRPGSAYYTQLPVNGSAANGVSRQGSYRVRSDGSSSTGFPQRTSSKRSGLGDVAGVPSRDDSHTERAYGQGQYTPGNGPLPPRRTSRGVPGPRMGSTPTGNTPLSTTPISIQTPLSSSPYNMEDRPLTSAEEWQERGAAVGVKKEIGADGTVAYKPVKKGVRDFNFGQTLGEGSYSTVLAATDRASGRQYAIKVLDKRHIIKEKKVKYVNIEKDTLNRLTDHPGVVRLYYTFQDERSLYFVLDLCPGGELLGVLKRMSTFDEECTRFYGAQILDTIEYMHSRGVIHRDLKPENLLLDENMHIKVTDFGTAKLLPERRNAEGRVDFEPDSTSTENRANSFVGTAEYVSPELLTDKNACKASDMWAFGCIIYQLLAGRPPFKAVNDYQTFQKIVALDYEFPRGFPDVARDLVERLLVLDPQRRLSIEHAKNHSFFTGIRWGRDLWKQKAPRLKPYVPPAAPPIKLNGSSAQDSYPPDIIPGHSTHPTMLPPNNQKPQPRVVTELPPPSQLDIEWSPVLTRNNERILKLGNLTVLSTPNPHSPHGNEGGGKLSRLFGGSNTKKRQRLVMVTSSARIIIAAAGGEDKKPKSEISLLSPGTEYSSATDSKGVTQWIVNTKDRHYVFEDLKPQSGEPMATALAAQEWLDVLGRAREIALSSQNANNSYSNDDALNLSSSALSSHASTIDQPTDLSPHNANQSHSGRGMLHKQHSGGDAESLKGRKRFSKRQSKSGLTAVF
>XP_008724699_Cladophialophora_carrionii
MADLSLGPLRIANPDDASPDTPMQSHPPEPQFPRVSPLVDPDGRTDYLSATSQRSHSPVSPMDSGTVTSTAADDLPSLAIASSSESASTPTQATYLQKNVSSDRMSQRQNIPYSYQDQQQAQFPQYPTMMPQNLHDPRSNASRPGSAYYTQMPVNGSGTNGVSRQGSYRVRSDGSASSGFPQRTSSKRAGLGDVAGVPSGDANHTERSYGQGQYTPGNGPLPPRRTSRGVPPPHAGSTTTGNTPLSTTPRSVQTPLSSSPYNLEDRPLTSAEDWQERGAAVGVRREVAPDGTVTTRPVKKGVKDFNFGQTLGEGSYSTVLAATDRSNGREYAIKVLDKRHIIKEKKVKYVNIEKDTLNRLTDHPGVVRLYYTFQDERSLYFVLDLCQGGELLGVLKRMSTFDEECTRFYGAQILDTIEYMHSRGVIHRDLKPENLLLDGNRHIKVTDFGTAKLLPERRNTEGRVDFEPDSTSTENRASSFVGTAEYVSPELLTDKSACKASDMWAFGCIIYQLLAGRPPFKAVNDYQTFQKIVGLDYEFPRGFPEVARDLVERLLVLDPQRRLSLEHAKNHPFFTGIQWGRGLWEQKAPRLKSFVPPTQPPIKLNGSGAQDSFPPDIGPGHSTHSTMLPPNNQRPQPRVITELPPPSQLDIEWSPVLTRNNERILKLGNLCVVSSPNPHSPHNNDGGGKLSKWFGGSNTKKRQRLVMVTSSARIIIAAAGGEEKKSKSEISLLSPGTEYSSATDAKGVTQWIVDTKDRHYVFEDAKPPSNDPMATAKATQEWLDVLGRAKEFAMQQNNNYSNNDSLNISSSALSSHASTIDQPTDLSPHSANQSHSGRGILHKQHSADAESLKGRKRFSKRQSKSGLTAVF
>XP_016244094_Cladophialophora_immunda
MADLSLGPLRIANPDDASPDTPLQPQPPASQFPRVSPLIDADGRTEYISATPQRSHSPVSPMESETGPEDLPSHAVASSSLSSIPSSLPSQPTFTQKNASAERLAQRQNIPYSYQDQQQAQFPQYPTMMPQNLHDPRSTASRPGSAYYTQLPVNGSAANGVSRQGSYRVRSDGSSSTGFPQRTSSKRSGLGDVAGVPSRDDSHTERAYGQGQYTPGNGPLPPRRTSRGVAGPRMGSTPTGNTPLSTTPISIQTPLSSSPYNMEDRPLTSAEEWQDRGAAVGLKKEIGADGTVAYKPVKKGVRDFNFGQTLGEGSYSTVLAATDRASGRQYAIKVLDKRHIIKEKKVKYVNIEKDTLNRLTDHPGVVRLYYTFQDERSLYFVLDLCPGGELLGVLKRMSTFDEECTRFYGAQILDTIEYMHSRGVIHRDLKPENLLLDENMHIKVTDFGTAKLLPERRNAEGRVDFEPDSTSTENRANSFVGTAEYVSPELLTDKNACKASDMWAFGCIIYQLLAGRPPFKAVNDYQTFQKIVALDYDFPRGFPEVARDLVERLLVLDPQRRLSLEHAKNHQFFSGIRWGRDLWKQKAPRLKPFIPPAAPPIKLNGSSAQDSYPPDIVPGHSTHPTMLPPNNQKPQPRVVTELPPPSQLDIEWSPVLTRNNERILKLGNLSVLSTPNPHSPHSNEGGGKLSRLFGGSNNKKRQRLVMVTSSARIIIAAAGGEEKKSKSEISLLSPGTEYSSATDSKGVTQWIVNTKDRHYVFEDPKPQSGELMSTAVAAQEWLDALGRAREIAISLQMQNANNTYSNDDDALNLSSSALSSHASTIDQATDLSPHNVNQSHSGRGMLHKQHSGGDAESLKGRKRFSKRQSKSGLTAVF
>XP_007747889_Cladophialophora_psammophila
MADLSLGPLRIANPDDASPDTPLQPQPPASQFPRVSPLVDADGRTDYISATPQRSHSPVSPMESETGPEDLPSHAVAPPSFSSIPSSTPTQPSFIQNNASAERLAQRQNIPYSYQDQQQAQFPQYPTMMPQNLHDPRSNASRPGSAYYTQLPVNGSATNGVSRQGSYRVRSDGSGSTGFPQRTSSKRSGLGDVAGVPSRDDSHTERAYGQGQYTPGNGPLPPRRTSRGVPGPRMGSTPTGNTPLSTTPISIQTPLSSSPYNMEDRPLTSAEEWQERGAAVGVKKEIGADGTVAYKPVKKGVRDFNFGQTLGEGSYSTVLAATDRASGRQYAIKVLDKRHIIKEKKVKYVNIEKDTLNRLTDHPGVVRLYYTFQDERSLYFVLDLCPGGELLGVLKRMSTFDEECTRFYGAQILDTIEYMHSRGVIHRDLKPENLLLDENMHIKVTDFGTAKLLPERRNAEGRVDFEPDSTSTENRANSFVGTAEYVSPELLTDKNACKASDMWAFGCIIYQLLAGRPPFKAVNDYQTFQKIVALDYEFPRGFPDVARDLVERLLVLDPQRRLSIEHAKNHPFFTGIRWGRDLWKQIAPRLKPYVPPAAPPIKLNGSSAQDSYPPDIIPGHSTHPTMLPPNNQKPQPRVVTELPPPSQLDIEWSPVLTRNNERILKLGNLTVLSTPNPHSPHGNEGGGKLSRLFGGSNTKKRQRLVMVTSSARIIIAAAGGEDKKPKSEISLLSPGTEYSSATDSKGVTQWIVNTKDRHYVFEDLKPQSGEPMATALAAQEWLDVLGRAREIALSSQNANNSYSNDDALNLSSSALSSHASTIDQPTDLSPHNANQSHSGRGMLHKQHSGGDAESLKGRKRFSKRQSKSGLTAVF
>XP_018692772_Fonsecaea_erecta
MADLSLGPLRIANPDDASPDTALQPQASASQFPRVSPLVDADGRTEYISATPQRSRSPVSPMESETSPEDLPSQAVASSPFSSIPSNAPSQPTFPQKNASAERLAPRQNIPYNYQDQQQAQFPQYPTMMPQNLHDPRSNASRPGSAYYTQLPVNGAAANGVSRQGSYRVRSDGSSSTGFPQRTSSKRSGLGDVAGVPSRDDSHTERAYGQGQYTPGNGPLPPRRTSRGVAGPRMGTTPTGTTPLSTTPISIQTPLSSSPYNMEDRPLTSAEEWQERGAAVGLKKEIGADGTVAYKPVKKGVRDFNFGQTLGEGSYSTVLAATDRASGRQYAIKVLDKRHIIKEKKVKYVNIEKDTLNRLTDHPGVVRLYYTFQDERSLYFVLDLCPGGELLGVLKRMSTFDEECTRFYGAQILDTIEYMHSRGVIHRDLKPENLLLDDNMHIKVTDFGTAKLLPERRNSDGRVDFEPDSTSAENRANSFVGTAEYVSPELLTDKNACKASDMWAFGCIIYQLLAGRPPFKAVNDYQTFQKIVALDYEFPRGFPDVARDLVERLLVLDPQRRLSLEHAKNHSFFTGIRWGRDLWKQKAPRLKPYVPPAAPPIKLNGSGAQDSYPPDIVPGHSTHPTMLPPNNQKPLPRVVTELPPPSQLDIEWSPVLTRNNERILKLGNLSVLSTPNPHSPHSNEAGGKLSRLFGGSNNKKRQRLVMVTSSARIIIAAAGGEEKKSKSEISLLSPGTEYSSATDSKGVTQWIVNTKDRHYVFEDPKPQSGDQMSTAVAAQEWLDALGRAREIAISLQMQNANNTYSNDDDALNLTSSALSSHASTMDQATDLSPHSVNQSHSGRGMLHKQHSGGDAESLKGRKRFSKRQSKSGLTAVF
>XP_022512989_Fonsecaea_monophora
MADLSLGPLRIANPDDTSPDTPLQPQPPASQFSRVSPLVDTDGRTDYISATPQRSHSPVSPMESVNGPEDLPSHAVSASSIPSVPSSAPQPTFTQNNTSAERLAQRQNIPYSYQDQQQAQFPQYPTMMPQNLHDPRSNASRPGSAYYTQLPVNGAAANGVSRQGSYRIRNDGSASTGFPQRTSSKRSGLGDVAGVPSRDDSHTERAYGQGQYTLGNGPLPPRRTSRGMAGSRMGTTPTGTTPLSTTPKSNQTPLSTSPYNMEDRPLTSAEEWQERGAAVGLKKEIGADGTVAYKPVKKGVRDFNFGQTLGEGSYSTVLAATDRASGRQYAIKVLDKRHIIKEKKVKYVNIEKDTLNRLTDHPGVVRLYYTFQDERSLYFVLDLCPGGELLGVLKRMSTFDEECTRFYGAQILDTIEYMHGRGVIHRDLKPENLLLDENMHIKVTDFGTAKLLPERRNTDGRVDFEPDSTSTENRANSFVGTAEYVSPELLTDKNACKASDMWAFGCIIYQLLAGRPPFKAVNDYQTFQKIVALDYEFPRGFPEVARDLVERLLVLDPQRRLSLEHAKNHPFFTGVRWGRDLWKQKAPRLKPYVPPAAPPIKLNGNGAQDSFPPDVVSGHSTHPTMLPPPNQKPQPRVVTELPPPSQLDIEWSPVLTRNNERILKLGNLNVLSTPNPHSPHSNEGGGKLSRLFGGSNNKKRQRLVMVTSSARIIIAAAGGEEKKSKSEISLLSPGTEYSSATDSKGVTQWIVDTKDRHYVFEDLKPPSGEAFSTAVAAQEWLDALARAREIALSLQLQNTNNTYSNDDDALNISSSALSSHASTIDQATDLSPHNVNQSHSGRGILHKQHSGGDAESLKGRKRFSKRQSKSGLTAVF
>XP_016633948_Fonsecaea_multimorphosa
MADLSLGPLRIANPDDASPDTPLQPQAPASQFPRVSPLVDPDGRTEYISATPQRSYSPVSPMGSETGPEDLPSQAITSSSFSSIPSSAPSQPTFSQNNASTERLAQRQNIPYSYQDQQQAQFPQYPTMMPQNLHDPRSNASRPGSAYYTQLPVNGSAANGVSRQGSYRVRNDGPGSTGFPQRTSSKRSGLGDVAGVPSRDDSHTERAYGQGQYTPGNGPLPPRRTSRGVAGPRMGTTPTAGTTPLSTTPASIQTPLSSSPYNLEDRPLTSAEEWQERGAAVGLKKEIGADGTVAYKPVKKGVRDFNFGQTLGEGSYSTVLAATDRASGRQYAIKVLDKRHIIKEKKVKYVNIEKDTLNRLTDHPGVVRLYYTFQDERSLYFVLDLCPGGELLGVLKRMSTFDEECTRFYGAQILDTIEYMHSRGVIHRDLKPENLLLDENMHIKVTDFGTAKLLPERRNTDGRVDFEPDANSTENRANSFVGTAEYVSPELLTDKNACKASDMWAFGCIVYQLLAGRPPFKAVNDYQTFQKIVALDYEFPRGFPEVARDLVERLLVLDPQRRLSLEHAKNHAFFTGIRWGRDLWKQKAPRLKPYVPPAAPPIKLNGGSAQDSYPPDIVPGHSTHPTMLPPNNQKPQPRVVTELPPPSQLDIEWSPVLTRNNERILKLGNLSVLSTPNPHSPHSNEGGGKLSRLFGGSNNKKRQRLVMVTSSARIIIAAAGGEEKKSKSEISLLSPGTEYSSATDSKGVTQWIVNTKDRHYVFEDPKPQSGDQMSTAVAAQEWLDALGRAREIAISLQLQNANNTYSSDDALNLSSSALSSHASTIDQPTDLSPHSVNQSHSGRGILHKQHSGGDAESLKGRKRFSKRQSKSGLTAVF
>XP_022501364_Fonsecaea_nubica
MADLSLGPLRIANPDDASPDTPLQPQPPASQFSRVSPLVDTDGKTDYISATPQRSHSPVSPMESVNGPEDLPSHAVSASSIPSVPSSAPQATFTQNNTSAERLAQRQNIPYSYQDQQQAQFPQYPTMMPQNLHDPRSNASRPGSAYYTQLPVNGAAANGVSRQGSYRIRNDGSASTGFPQRTSSKRSGFGDVAGVPSRDDSHTERAYGQGQYTLGNGPLPPRRASRGVAGSRMGTTPTGTTPLSTTPKSNQTALSTSPYNMEDRPLTSAEEWQERGAAVGLKKEIGADGTVAYKPVKKGVRDFNFGQTLGEGSYSTVLAATDRASGRQYAIKVLDKRHIIKEKKVKYVNIEKDTLNRLTDHPGVVRLYYTFQDERSLYFVLDLCPGGELLGVLKRMSTFDEECTRFYGAQILDTIEYMHGRGVIHRDLKPENLLLDENMHIKVTDFGTAKLLPERRNTDGRVDFEPDSTSTENRANSFVGTAEYVSPELLTDKNACKASDMWAFGCIIYQLLAGRPPFKAVNDYQTFQKIVALDYEFPRGFPEVARDLVERLLVLDPQRRLSLEHAKNHPFFTGVRWGRDLWKQKAPRLKPYVPPAAPPIKLNGNGAQDSFPPDVVSGHSTHPTMLPPPNQKPQPRVVTELPPPSQLDIEWSPVLTRNNERILKLGNLNVLSTPNPHSPHSNEGGGKLSRLFGGSTNKKRQRLVMVTSSARIIIAAAGGEEKKSKSEISLLSPGTEYSSATDSKGVTQWIVDTKDRHYVFEDLKPPSGEAFSTAVAAQEWLEALARAREIALSLQLQNTNNTYSNDDDALNISSSALSSHASTIDQATDLSPHNVNQSHSGRGILHKQHSGGDAESLKGRKRFSKRQSKSGLTAVF
>XP_013284391_Fonsecaea_pedrosoi
MADLSLGPLRIANPDDTSPDTPLQPQPPASQFSRVSPLVDTDGRTDYISATPQRSHSPVSPMESVNGPEDLPSHAVSASSIPSVPSSAPQPTFTQNNTSAERLAQRQNIPYSYQDQQQAQFPQYPTMMPQNLHDPRSNASRPGSAYYTQLPVNGAAANGVSRQGSYRIRNDGSASTGFPQRTSSKRSGLGDVAGVPSRDDSHTERAYGQGQYTLGNGPLPPRRTSRGMAGSRMGTTPTGTTPLSTTPKSNQTPLSTSPYNMEDRPLTSAEEWQERGAAVGLKKEIGADGTVAYKPVKKGVRDFNFGQTLGEGSYSTVLAATDRASGRQYAIKVLDKRHIIKEKKVKYVNIEKDTLNRLTDHPGVVRLYYTFQDERSLYFVLDLCPGGELLGVLKRMSTFDEECTRFYGAQILDTIEYMHGRGVIHRDLKPENLLLDENMHIKVTDFGTAKLLPERRNTDGRVDFEPDSTSTENRANSFVGTAEYVSPELLTDKNACKASDMWAFGCIIYQLLAGRPPFKAVNDYQTFQKIVALDYEFPRGFPEVARDLVERLLVLDPQRRLSLEHAKNHPFFTGVRWGRDLWKQKAPRLKPYVPPAAPPIKLNGNGAQDSFPPDVVSGHSTHPTMLPPPNQKPQPRVVTELPPPSQLDIEWSPVLTRNNERILKLGNLNVLSTPNPHSPHSNEGGGKLSRLFGGSNNKKRQRLVMVTSSARIIIAAAGGEEKKSKSEISLLSPGTEYSSATDSKGVTQWIVDTKDRHYVFEDLKPPSGEAFSTAVAAQEWLDALARAREIALSLQLQNTNNTYSNDDDALNISSSALSSHASTIDQATDLSPHNVNQSHSGRGILHKQHSGGDAESLKGRKRFSKRQSKSGLTAVF
>XP_007760127_Cladophialophora_yegresii
MADLSLGPLRIANPDDASPDTPMQSHPPEPQFPRVSPLIDPDGRTDYLSATSQRSHSPVSPMDSGAVATPAAEDLPSLAIASSSESASTPSQPTYSQRNVSSDRISQRQNIPYSYQDQQQAQFPQYPTMMPQNLHDPRSNASRPGSAYYTQVPVNGSATNGVSRQGSYRVRSDGSASSGFPQRTSSKRAGLGDVAGVPSGDANHTERSYGQGQYTPGNGPLPPRRTSRGVPPTLAGSTTTGNTPLSTTPRSVQTPLSSSPYNLEERPLTSAEDWQDRGAAVGVRREVAPDGTVTTRPVKKGVKDFNFGQTLGEGSYSTVLAATDRSNGREYAIKVLDKRHIIKEKKVKYVNIEKDTLNRLTDHPGVVRLYYTFQDERSLYFVLDLCQGGELLGVLKRMSTFDEECTRFYGAQILDTIEYMHSRGVIHRDLKPENLLLDGNRHIKVTDFGTAKLLPERRNSEGRADFEPDSTSTENRASSFVGTAEYVSPELLTDKNACKASDMWAFGCIVYQLLAGRPPFKAVNDYQTFQKIVGLDYEFPRGFPEVARDLVERLLVLDPQRRLSLEHAKNHPFFTGIQWGRGLWEQKAPRLKSFMPPTQPPIKLNGSSAQDSFPPDIGPGHSTHSTMLPPSNQRPQPRVITELPPPSQLDIEWSPVLTRNNERILKLGNLCVISSPNPHSPHNHEGGGKLSKWFGGSNTKKRQRLVMVTSSARIIIAAAGGEEKKSKSEISLLSPGTEYSSATDATGVTQWIVDTKDRHYVFEDVKPPSNDPMATAKAAHEWLDVLGRAKEYAMQQNNNYSINDSLNISSSALSSHASTIDQPIDLSPHSANQSHSGRGILHKQHSADAESLKGRKRFSKRQSKSGLTAVF
>XP_016238694_Exophiala_spinifera
MADLSLGPLRIANPDDASPDTALQPQSTPATLPNVSPLNDVTGRGDYLSAVPPRSDSPVSPLETSPDGPSSQVTTELSSSVSSSTAPSTFAPNNRPADRTAQRSNLPYTYQDQQQAQFPQYPPNSNRPGSTYYTQMPVNGAAGNGISRQGSYRVRGDGAGNSGFPVRTSSKRSGMGEVAGVPSRDDSHTERAYGPGQYTSGNAPLPPRKASRGMGSTRLGSTPVGSTPLSTTPGSIHTPLSGSPYNLEDRPLTSAAEDWQERGAAVGVKKEYDADGRVSIKPVKKGVKDFNFGRTLGEGSYSTVLAATDRSTGKDYAIKVLDKRHIIKEKKVKYVNIERDTLNRLTDHPGVVRLYYTFQDERSLYFVLDLCPGGELLGVLKRMSTFDEECTQFYGAQILDTIEYMHSRGVIHRDLKPENLLLDENKHIKVTDFGTAKLLSERKDPEGRIDFEPDATSDENRANSFVGTAEYVSPELLTDKNACKASDLWAFGCIIYQLLAGRPPFKASNDYQTFQKIVNLDYDFPRGFPDLARDLVERLLVLDPQRRLSLEHAKNHPFFNGIQWGRGLWQQKAPRLKAYVPPPQAPIKLNGGGADQESYPANIAPAHSTQSTMLPPNNQKPHPRVITELPPPSQLDIEWSPVLTRNNERILKLGNLCVVSTPNPHSPHGGEGGNKLSRLFGSRDTKKRQRLVMVTSSARIIIAAAGGEEKKSKSEISLLSPGTEFSSATDSKGITQWIVDTKDRHYVFEDPKPPSNEQMATAISAQEWLDALVRAREIAISLQNSNNTYANDDTLNLSSSGLSSHASTMDRTTDLSLHSVTHGHSGRMMLHKQLSGGDTESLKGRKRFSKRQSKSGLTAVF
>XP_016266971_Exophiala_oligosperma
MADLSLGPLRIANPDDASPDTALQPQSTSATVPKVSPLNDVTGRTDYLSAVPRRSDSPVSPLETSPDGPLSQMTTELSSSVSSSTAPSTFTPNSRPADRTAQRSNLPYTYQDQQQAQFPQYPTMIPRNGQDPRTNSNRPGSVYYTQMPVNGAASNGISRQGSYRVRSDGAGNSGFPVRTSSKRAGVGEVAGVPSRDDSHTERAYGQGQYTLGNAPLPPRRTSRGMGSTRMGSTPVGSTPLSTTPKSIQTPLSSSPYNLEDRPLTSAAEDWQERGAAVGVKKEYDADGRVSIKPVKKGVKDFNFGRTLGEGSYSTVLAATDRSTGKDYAIKVLDKRHIIKEKKVKYVNIERDTLNRLTDHPGVVRLYYTFQDERSLYFVLDLCPGGELLGVLKRMSTFDEECTQFYGAQILDTIEYMHSRGVIHRDLKPENLLLDENKHIKVTDFGTAKLLPERKDMEGRVDFEPDATSDENRANSFVGTAEYVSPELLTDKNACKASDLWAFGCIIYQLLAGRPPFKASNDYQTFQKIVNLDYDFPRGFPDLARDLVERLLVLDPQRRLSLEHARNHPFFNGIQWGRGLWQQKAPRLKAYVPPPQAPIKLNGGAEQESYPSNIAPAHSTHPTMLPPNNQKPRPRVITELPPPSQLDIEWSPVLTRNNERILKLGNLCVVSTPNPHSPHGSEGGNKLSRLFGSRDTKKRQRLVMVTSSARIIIAAAGGEEKKSKSEISLLSPGTEFSSATDSKGITQWIVDTKDRHFVFEDPKPPSNDQMATAMSAQEWLDVLARAREIAISLQNSSSTYGNDDTLNLSSSGLSSHASTIDRTSDLSPHSVNHGHSGRMMLHKQHSGGDTESLKGRKRFSKRQSKSGLTAVF
>XP_013313821_Exophiala_xenobiotica
MADLSLGPLRIANPDDASPDTPLQQHAPPSSFPKVSPLYDANGRNDYLSAGAARPGSPVSPVDTPLEGLPSQPPPETSSSAPSTINQNNHPADRTAQRSNLPHTYQDQQQAQFPQYPTMIPQNLHDPRANSNSNRPGSAYYTQMPANGVASNGVSRQGSYRVRSDGSGTSGFPVRTSSKRSGMGEVAGVPSRDDSHTERAYGQGQYTLGNAPLPPRKASRGMGSARLGTTPTGNTPLSTTPISIQTPLSSSPYNLEDRPLTTAADDWQERGAAVGVKKEYDADGRVSLKPVKKGVKDFNFGRTLGEGSYSTVLAATDRSNGKDYAIKVLDKRHIIKEKKVKYVNIERDTLNRLTDHPGVVRLYYTFQDERSLYFVLDLCPGGELLGVLKRMSTFDEECTRFYGAQILDSVEYMHSRGVIHRDLKPENLLLDENKYIKVTDFGTAKLLPERKDLDGRVDFEPDSTSSSENRANSFVGTAEYVSPELLTDKNACKASDLWAFGCILYQLLAGRPPFKAANDYQTFQKIVNLDYDFPRGFPDLARDLVERLLVLDPQRRLSLEHAKNHPFFAGIQWGKALWQQKAPRLKAYMPPPQPPIKLNGGGGQDSYPPDIGPTHSTQSTMLPPNNQKPQPRVITELPPPSQLDIEWSPVLTRNNERILKLGNLSVVSSPNPHSPHGSEGGNKLSRLFGSRDTKKRQRLVMVTSSARIIIAAAGGEEKKSKSEISLLSPGVEFSSATDSKGITQWIVNTRDRHFVFEDPKPPSNEPMATAISAQEWLDALARAREIAISLQTSNNNYSNDDSLNLSSSALSSHASTMDRTTDLSPHAAGHGHSGRSILHKQQSGGDAESLKGRKRFSKRQSKSGLTAVF
>XP_007723957_Capronia_coronata
MADLSLGPLRIANPDDASPDTPLQPQQSVSQFPRISPLVDANGRTDYLSAEPQRSDSPVSPLSCSPAEEATSQVAAAASFPSATSSTANQAHRGSEWPLQRQNIPLPFQDQEQAQVPQYTTMVPQNSQDPRSNATRPGSAYYSQMPVNGTASNGVSRQASYRIRNDGSASAGFPQRTSSKRTGVGDVAGVISRDDSHTERAYGPGQQYTPGNAPLPPRKTSRGVAGPRIGGSATGNTALSTTPKSTQTSLSTSPYNMEDRPLASADDWQERGAAVGVKREYDAEGRPVLKAVKKGVKDFTFGQTLGEGSYSTVLAATDRQSGKKYAIKVLDKRHIIKEKKVKYVNIEKDTLNRLTDHPGVVRLYYTFQDERSLYFVLDLCPGGELLGVLKRMSTFDEECTRFYGAQILDTVEYMHSRGVIHRDLKPENLLLDENMHIKVTDFGTAKLLPEKKNIDGRRDFEPDSNSEETRANSFVGTAEYVSPELLMDKNACKASDLWAFGCIIYQLLAGRPPFKATNDYQTFQKIINLDYEFPRGFPELARDLVERLLVLDPQRRLSLEHAKNHPFFAGVQWGRGLWQQKAPRLKPYVPPPAAPIKLNGTSSQDAYPPDVPSHSTHSTMLPPNNQKPHPRIITELPPPSQLDIEWSPVLTRNNERILKLGNLSVLSTPNPHSPHGNEGGGKLSRLFGGSNTKKRQRLVMVTSSARIIIAAAGGEEKKSKLDISLLSPGVEFSSATDSKGVTQWIVDTKDKHYVFEDPKPASNDPTATAVSAQEWLDTLARARDIAMQNSSNNYSTDDTLTLTSSALSSHANTMSHSTDLSPPSASHGHSGRAILHKQHSGGDSESLKGRKRFSKRQSKSGLTAVF
>XP_007731915_Capronia_epimyces
MADLSLGPLRIANPDDASPDTPLQPQPAVSPFLRISPLVDANGRTDYLSAAPERSDSPVSPLSTSPAEVVPPQAGALSASPSSATPFTTSNQTQRGSERPSQRTNLPYSYQDQQQAQFPQYPTMMPQNLHDPRSNAGRPGSTYYSQVPVNGTAGNGVSRQGSYRIRGDGTASTGFPQRTSSKRSGIGDVAGVPSRDDSHTERAYGQGQYTSGNAPLPPRKTSRSVPGSRIGGTTTGNTPPSSIPKSTQTPLSTSPYNIEDRPLASSDEWQERGAAVGVKREYDVEGRPVLKAVKKGVKDFNFGQTLGEGSYSTVLAATDRQSGKEYAIKVLDKRHIIKEKKVKYVNIEKDTLNRLTDHPGVVRLYYTFQDERSLYFVLDLCPGGELLGVLKRMSTFDEECSRFYGAQILDTIDYMHSRGVIHRDLKPENLLLDENMHIKVTDFGTAKLLPEKKTSDGRVEFEPDSNSEETRANSFVGTAEYVSPELLMDKNACKASDLWAFGCIIYQLLAGRPPFKAVNDYQTFQKIINLDYEFPRGFPEVARDLVERLLVQDPQRRLSLEHAKNHAFFAGMQWGRGLWQQKAPRLKPYVPPPMPPIKLNGNGSQDTYPPDIASHSTHATMLPPNNQKPHPRVITELPPPSQLDIEWSPVLTRNNERILKLGNLSVVASPSPHSPHGNEGGGKLARLFGGSTTKKRQRLVMVTSSARIIIAAAGGEEKKSKSEIALLSPGVEFSSATDSKGVTQWIVNTRDKHYVFEDPKPASNDPMASAVSAQEWLDALVRARELAAFVQNSSSNYSTDDTLTLSSSALSSQANIIDQTTDLSPQSASHGHTGRAILHKQHSGGDAESLKGRKRFSKRQSKSGLTAVF
>XP_009154264_Exophiala_dermatitidis
MADLSLGPLRIANPDDAAPDTPLQPQPAVGTFPQISPMIDGNGRPDYLSVAPGRSYSPVSPLSSVMAEEVPSQAAAAASSDGFPSSTTPASNQNQRLPERPSQRQNIPPTYQDQQQAQFPQYPTMVPQNLHDSRSNAGRPGSVYYTQVPVNGASSNGVSRQGSYRVRSDGSASSGFPQRTSSKRSGMGDVAGVPSRDDTHTERAYGQGQYTTGNAPVPPRRTSRGVAGPRMGTTPTGTTPPSTSAKSSQNPLSTSPYNTEDRPLSSSEEWQERGAAVGIKREYDAEGRPVLKAVKKGVKDFNFGQTLGEGSYSTVLAATDRQSGKQYAIKVLDKRHIIKEKKVKYVNIEKDTLNRLTDHPGVVRLYYTFQDERSLYFVLDLCPGGELLGVLKRMSTFDEECTRFYGAQILDTIEYMHSRGVIHRDLKPENLLLDENMHIKVTDFGTAKLLPEKRTADGRIEFEPDSTSEENRANSFVGTAEYVSPELLTDKNACKASDLWAFGCIIYQLLAGRPPFKAGNDYQTFQKIVNLDYEFPRGFPEVARDLVERLLVLDPQRRLSLEHAKNHAFFAGIQWGRGLWQQKAPRLKPYVPPPQPPIKLNGNHAQNNYLPDVPSHSTHSTMLPPNNQKPHPRVITQLPPPSQLDIEWSPVLTRSNERILKLGNLSVVSSPNPHSPHGNEGGGKLARLFGGSNTKKRQRLVMVTSSARIIIAPAGGEEKKSKSEISLLAPGTEFSSATDSKGVTQWIVNTRDRHYVFEDPKPASNDPMATAVSAQEWLDALVRAREIATSMQNSSNTYSNDDTLNLSSSALSSHASTIDQSTDISPHSASHGHTGRMILHKQHSGGDTESLKGRKRFSKRQSKSGLTAVF
>XP_013263073_Exophiala_aquamarina
MADLSLGPLRIANPDDASPDTALQPHPATSFPRVSPLVDVQGRPDDYLTSVPQRTDSPVSPIESLPEDGSTSAAMSSTPSFPQNGRPFDRSQPRQTLPYSYQDQQQSQFPQYPAMVPQNLHDPRQIASRPGSTYYTQMPVNGVNGNNLSRQGSYRVRSDGSVSTGFPQRSSSKRSGIGDVAGVPSRDDSHTERSYGSGQYTFGNAPLPPRRSSRGLAGGRMGNTPVGSTPLSTTPKSIQTPLSGSPYNLEDRPLASADDWQERGAAVGVKREYDAEGRQVLKAVKKGVKDFNFGQTLGEGSYSTVLAAQDRQSGKDYAIKVLDKRHIIKEKKVKYVNIEKDTLNRLTDHPGVVRLYYTFQDERSLYFVLDLCPGGELLGVLKRMSTFDEECTRFYAAQILDTIEYMHSRGVIHRDLKPENLLLDENRHIKVTDFGTAKILPEWRDEDGRVGGFESDSTSSENRANSFVGTAEYVSPELLTDKCACKASDLWAFGCIVYQLLAGRPPFKAVNDYHTFQKIVGLDYEFPRGFPEVAKDLVERLLVLDPQRRLPIEHAKNHQFFQGIQWGRGLWQQAAPRLKAYAPPPAPPIKLNGDGVQDTYPPDIGPGHSTHPTMLPPSNQKPKPRVITELPPPSQLDIEWSPVLTRNNERILKLGNLLVVSSPNPHSPHGNEGGGKLSRLFGGSATKKRQRLVMVTSSARIIIAAAGGEEKKSKSEISLLSPDIDISSATDVKGVTQWIVNTRDKHYVFEDPKPSSGEQMASATSAQEWLDTLVRAREIAISFQTQHSNNNYSTDDSLNISSSALSSHASTVDHATDLNPPSGSHGHSGRGILHKQHSGGDAESLKGRKRFSKRQSKSGLTAVF
>XP_016226388_Exophiala_mesophila
MADLSLGPLRIANPDDGSPEPPRQVGSTSNLPRVSPMVDPPSSYDGTTSSRPDYISSVPRRPDSPVSPLEPPPEEFSPASTVPSSSPTNSPLNNLDPSSMIQNGRLSDRPAPRQNIPYTYQDQQQSQFPQYQPMPPQAQDQRSVRPASTYYMQMPVNGSNGNNLSRQGSYRVRSDGSGSTGFPQRSSSKRSAMSGMGDVAGVPSRDDAHTERSYGQGLYTTGNAPLPPRRSSRGMPPSRIGTNPGGNTPLSTTPKSIHTPLSGSPYNIEDRPLASADDWQERGAAMGIKREYDSEGRQVLKAVKKGVKDFNFGQTLGEGSYSTVLAAQDRQSGKDYAIKVLDKRHIIKEKKVKYVNIEKDTLNRLTDHPGVVRLYYTFQDERSLYFVLDLCAGGELLGVLKRMSTFDEECTRFYAAQILDTIEYMHSRGVIHRDLKPENLLLDENRHIKVTDFGTAKLLSDLRDSDGRTVGFEPDSTSNENRANSFVGTAEYVSPELLTDKFACKASDLWAFGCIVYQLLAGRPPFKAVNDYHTFQKIVGLDYEFPRGFPEKAKDLVERLLVLDPQRRLSLEHAKNHPFFAGIQWGRGLWQQAAPRLKPYVPAPQPPIKLNGSGAVDNYPPNISSGHSTHPTMLPPNNQKPHPRVITELPPPSQLDIEWSPVLTRNNERILKLGNLSVVSTPNPHSPHGHEGGGKLSRLFGVSTTKKRQRLVMVTSSARIIIAAAGGEEKRSKSEISLLSPDTGFHSATDAKGVTQWFVNTRDKQYVFEDSNAKSGEQMATATSAQEWLDALVRAREIAMSLQAQSSNQNYSNDDSLNLSSSGLSSHASTIDRSTDLSPHSGGHGLSQRGILHKQNSVDGESMKGRKRFSKRQSKSGLTAVF
>XP_013270403_Rhinocladiella_mackenziei
MADLSLGPLRIANPDDASPDTPLRAQPSSASFPRISPLVDADGRTDYVSTATPQTDGSVSPIDPTPEDIPPPAVASSAPSSQPPPMFTQNSRPADRPPQRQNIPYTYQDQQQAQFPQYPTMMPQNLHDPRSNASRPGSAYYTQMPVNGAASNGVSRQGSYRVPRDGSGLSGFPQRTSSKRSGMGDVAGVPSRDDAHTERAYGQGPYTSGNGPLPPRRTSRGVASNRMGSAPTGNTPLSTTPKSIQTPLSSSPYNIEDRPLASADDWEERGAAVGVKREFDAEGRPVLKAVKKGVKDFNFGQTLGEGSYSTVLAAQDRQSGKDYAIKVLDKRHIIKEKKVKYVNIEKDTLNRLTDHPGVVRLYYTFQDERSLYFVLDLCPGGELLGVLKRMSTFDEECTRFYGAQILDTIEYMHSRGVIHRDLKPENLLLDENRHIKVTDFGTAKLLPEKKDATGRVEFEPDSTSTGNRANSFVGTAEYVSPELLTDKNACKASDLWAFGCIIYQLLAGRPPFKAVNDYHTFQKIVNLDYEFPRGFPEVARDLVERLLVLDPQRRLSIEHAKNHQFFAGIQWGRGLWQQKAPRLKAYVSPPAPPIKLNDGSAPDSFPPDIAPGHSTHSTMLPPNNQKLQPRVITELPPPSQLDIEWSPVLTRNNERILKLGNLLVVSSPNTHSPHGSETGGKLSRFFGGTNTKKRQRLVMVTSSARIIIAAAGGEEKKSKSEISLLSPGTEFSSATDSKGVTQWIVHTRERHYVFEDQKPPSNEPMATAVSAQEWLDALVRARDIATQNSNNNYSTDDSLNLSSSALSSHASTIDQPTDLQPQPANHSHVGRGILHKQHSGGDAESLKGRKRFSKRQSKSGLTAVF
>XP_018000237_Phialophora_attinorum
MAADLSLGPLRIANPDDGSGSPDAPLQSQRSIPAVSPLPDLTIPQDYINRPVKRSDSPVSPLDEHDEQSAPSHSPLQQSVSHSSAYQQRSADRPRQQRSLPHTYQDQQQQQFPQYPVMMPQNLHSDPRAQTGRPTSTYYTQMPVNGTQSSSVSRQGSYRMRTEGTSSGFPQRASSTRAALGQQPGVPSQDDSHTERAYGSGTWGANNGGLPPRKSSRGMGSMRLGNTPPTSTPLSSTPIANQTPLSSSPYNIENGPLQSSEEWQERGAAVTTRREIDADGRPVVRSIKKGVKDFNFGQTLGEGSYSTVLAAQDKITGKDYAIKVLDKRHIIKEKKVKYVNIERDTLNRLTDHPGVVRLYYTFQDERSLYFVLDLCTGGELLGTLKRMSTFDEECARFYAAQILDTIEYMHNRGVIHRDLKPENVLLDENKHVKITDFGTAKLLAERKDQNGYTSFERDSSESSERASSFVGTAEYVSPELLTDKNACKASDLWAFGCIIYQLLAGRPPFKAGNEYQTFQKIVGLQYEFPRGFPEAAKDLVERLLVLEPQRRLTIEHIKNHEFFDGIKWGKSLWSTPAPKLRPFMPPSNPPIRLNGAHSGTQSSFPPDISHGHSTQNTMLPPANPKPQPRIMTELPPPSQLDIEWSPVLTRYNERILKLGNLSVSAAQQAHSSNEKGKLSRLFGGGDGKKRERLVMVTSSGRLIIAPAGGEEKKAKHEIPLLAPGVEYSSSTDSKGITQWVVDTRDKHFVFEDTRPVSKEPMATAVSTQEWLDALVKARDIAITLDEQSGSQNYSENDDLNISTGQLSSHPSTIDQPTDLSPSGHGTRGMLRKEPSTNDSESLKGRKRFSKRQSKSGLTAVF
>NP_588442_Schizosaccharomyces_pombe
MRNTHNPNETEASEDAENDTQSESDLSFDHGSSEKLNRASLPKTQNSAIPQSNALNTTPNESTSQIDSSPKIPSAVPHISTPNPSSGASTPNIKRVSDFKFGEILGEGSYSTVLTATENSTKREYAIKVLDKRHIIKEKKEKYVNIEKEALCILSKHPGFIKLFYTFQDAHNLYFVLSLARNGELLDYINKLGRFNEICAQYYAALIVDSIDYMHGRGVIHRDLKPENILLDDNMRTKITDFGSAKILNSSHGSHEEDTHHADKPQAHSRSFVGTARYVSPEVLSDKIAGTASDIWAFGCILFQMLAGKPPFVAGNEYLTFQSILHLSYEIPPDISDVASDLIKKLLVLDPKDRLTVDEIHQHPFFNGIKFDNTLWELPPPRLKPFGHTSVLSLSVPNASNKHENGDLTSPLGVPSMVSASTNAAPSPVGTFNRGTLLPCQSNLEEENKEWSSILQDDEKISKIGTLNVYSMSGINGNDAFRFFSSLFRKRKPRTFILTNFGRYLCVASDGEGRKTVKEEIPIKSVGMRCRMVKNNEHGWVVETPTKSWSFEDPNGPASAWVELLDKASSISLPFGNHSVTSFSRSIARSAV
```
