## Supplementary material for "Coding Sequence Insertions in Fungal Genomes are Intrinsically Disordered and can Impart Functionally-Important Properties on the Host Protein": fasta protein sequences: XP_716295.1_blasthits_fa.txt

```
>XP_716295_Candida_albicans
MSVEEKVSQLKVTEESEQKITPWEVEGAVVDGKSMGIDYDKLISQFGTKHITEETLERFKQVTGEEPHPFLKRGVFFSQRDLDRILDLYEHGEPFFLYTGRGPSSDSMHLGHMVPFIFTKWLQEVFDVPLVIELTDDEKFLFKHQLTIDDVKGFAAENAKDIIAVGFNPENTFIFSDLQYMGGAFYENVVRTSRQITTSTAKAVFGFTDSDCIGKIHFASIQIATAFPSSFPDVLGLPPKTPCLIPCAIDQDPYFRVCRDVADKLRFTKPSLIHAKFFPALQGASTKMSASDTTTSIFMGDTAKQIQKKINKYAFSGGRATAEEHRELGGNPEVDVAFQYLSFFSYDDEKLAQLEQGYRKGEILSGEMKKECITVLQEFVSAYQERRSKVDDQVVEKFMKPHKLVFGNKERKVPAKQREKKAKK
>XP_002417800_Candida_dubliniensis
MSVEEKVSQLKVTEESEQKITPWEVEGAVVDGKSMGIDYDKLISQFGTKHITSETLERFKQVTGEEPHPFLKRGVFFSQRDLDRILDLYEHGEPFFLYTGRGPSSDSMHLGHMVPFIFTKWLQEVFDVPLVIELTDDEKFLFKHQLTIDDVKGFAAENAKDIIAVGFNPENTFIFSDLQYMGGAFYENVVRTSRQITTSTAKAVFGFTDSDCIGKIHFASIQIATAFPSSFPDVLGLPPKTPCLIPCAIDQDPYFRVCRDVADKLRFTKPALIHAKFFPALQGASTKMSASDTTTSIFMGDTAKQIQKKINKYAFSGGRATAEEHRELGGNPEVDVAFQYLSFFSYDDEKLAKLEQGYRKGEILSGEMKKECITVLQEFVSAYQERRSKVDDNVVEKFMKPHKLVFGNKERKVPVKPREKKAKK
>XP_002549224_Candida_tropicalis
MSVEEKVADLKVSEGTEQKITPWEVEGAVVDGKAMGIDYDKLINQFGTKHITPETLTRFKEVTGVEPHPFLKRGVFFSQRDLDRILDLYEHGEPFFLYTGRGPSSDSMHLGHMVPFIFTKWLQEVFDAPLVIELTDDEKFLFKPKLTIDDVKGFAIENCKDIIAVGFNPENTFIFSDLQYMGGAFYENVVRTSRQINTTTAKAVFGFTDSDCIGKIHFASIQIATAFPSSFPDILGLPPKTPCLIPCAIDQDPYFRVCRDVADKLRFSKPALIHAKFFPALQGASTKMSASDTTTSIFMGDSAAQIKKKINKYAFSGGRATAEEHRQLGGNPDVDVAFQYLSFFSYDDEKLAKLSEGYKKGEILSGEMKKECIEVLQEFVAAYQERRQKVDNDVVDKFMKPHKLVFGQKERKVPAKVREPKAKK
>XP_003870904_Candida_orthopsilosis
MSVEDKVVDLKLQDEAEQKITPWEVEGAVVDGKSQGIDYEKLIKQFGTKAITQETLTRFKEVTGQEPHPFLKRGVFFSERDLHKILDLYEHGEPFFLYTGRGPSSDSMHLGHMIPFIFTKWLQDVFDVPLVIELTDDEKFLFKPKLTIDDVKKFAVENAKDIIAVGFNPENTFIFSDLQYMGGAFYENVVRTSRQITTSTAKAVFGFTDTDCIGKIHFASIQIATAFPSSFPDVLGLPPKTPCLIPCAIDQDPYFRVCRDVADKLKFSKPALIHAKFFPALQGASTKMSASDTTTSIFMDDTPKQIQKKINKFAFSGGQALMEDHRKYGGNVDVDVAYQYLSFFSYDDEKLEKLAEGYRKGEILSGEMKKECITVLQEFVGAYQERRSKVDDEVVDKFMKPHKLVYGQQERKVAPKPRQKK
>XP_001525683_Lodderomyces_elongisporus
MSLNEAVADLKIEDKETEQKITPWEVEGAVVDGKAQGIDYDKLIQQFGTKSITPETLTRFKELTGEEPHPFLKRGVFFSERDLHRILDLYEHGEPFFLYTGRGPSSDSMHLGHMVPFIFTKWLQDVFDVPLVIELTDDEKFLFKQKLTIDDVRKFAVENAKDIIAVGFNPENTFIFSDLQYMGGAFYENVVRTSRQITTSTAKAVFGFTDSDCIGKIHFASIQIATAFPSSFPDVLGLPPKTPCLIPCAIDQDPYFRVCRDVADKLKFSKPALIHAKFFPALQGASTKMSASDTTTSIFMDDTPKQIQKKINKYAFSGGQALAEDHRKYGGNVDVDVAYQYLSFFSYDDEKLARLADGYKKGEILSGEMKKECIGVLQEFVAAYQERRSKVDEAVVDSFMKPHKLVYGQKDRKVAPKQRQKK
>XP_007375791_Spathaspora_passalidarum
MSVEEGVAKLKLDSKEHEQKITPWEVEGAVVDGKAQGIDYDKLIQQFGTKAITNETLARFTQVTGQEPHPFLKRGVFFSERDLTKILDLYEHGEPFFLYTGRGPSSGSMHLGHMIPFVFTKWLQEVFDVPLVIELTDDEKFLFKPKLTIEDVKNFAIENCKDVIAVGFKPENTFIFSDLQYMGGAFYENVVRTSRQITTSTAKAVFGFQDSDCIGKIHFASIQIATAFPSSFPDVLGLPAKTPCLIPCAIDQDPYFRVCRDVADKLKFSKPALIHAKFFPALQGASTKMSASDQTSSIFMDDTPKLIQKKINKYAFSGGRATMEEHRELGGNPDVDVAFQYLSFFSYDDEHLAKLEQGYRSGEILSGEMKKECIGVLQEFVAAYQERRSKVDQQVLDSFMKPHKLVFGQKERLVPAKERPAKK
>XP_043050153_Scheffersomyces_spartinae
MASLEQDLSNVHISKKDDAEQVVTPWEVGGAVVDGKELEIDYDKLVKQFGTKAINEDTLARFRAVTGSEPHPFLKRGVFFSERDLTKILDMYEHGEPFFLYTGRGPLSDSMHLGHMIPFIFTKWLQEVFDVPLVVELTDDEKFLFKPKLTINDVKKFAKDNCKDIIAVGFNPENTFIFSDLEYMGGALYENVVRISRQITTSTAKAVFGFQDLDCIGKIHFALIQIATAFPSSFPDVLGLPEKTPCLIPCAIDQDPYFRVCRDVADKLKFSKPALIHAKFFPALQGATTKMSASDATTTIFMGDTPKQIQKKINKYAFSGGRTSVEEHRKYGGNPDVDVAYQYLSFFSEDDEKLANLAESYRKGDLLSGELKKECIEVLQEFVSAYQTRRAAVTDEVVDKFMKPHKLVWGKKERLVAPKERPTKKKQ
>XP_001386922_Scheffersomyces_stipitis
MSVEEGVAKLAVTDEVEQKVTPWEVEGAVVDGKAQGIDYDRLIQQFGTKAITGETLSRFQAVTGQEPHPFLKRGVFFSERDLTKILNLYEAGEPFFLYTGRGPSSDSMHLGHMIPFVFTKWLQDVFDVPLVIELTDDEKFLFKPKLTIQDVKGFAVDNCKDIIAVGFKPENTFIFSDLEYMGGAFYENVVRTSRQITTSTAKAVFGFQDSDCIGKVHFASIQIATAFPSSFPDILGLPAKTPCLIPCAIDQDPYFRVCRDVADKLKFAKPALIHAKFFPALQGATTKMSASDTTTSIFMTDTANQIKKKINKYAFSGGQQTLEDHRKLGGNPEVDVAYQYLSFFSEDDEKLKTLADGYRKGEVLSGEMKQECITVLQDFVKAYQERRGKVDQATVDSFMKPHKLVFGQKERLVPVKPKESKEKK
>XP_020063371_Suhomyces_tanzawaensis
MSTIEQGINELKVNEPQVASKPAAAESEQVVTPWDVEGAVVDGEAQGIDYDKLIKQFGTNAILPETLNRFKEVTGHEPHPFLKRGVFFSERDLGRILSLYEQGKPFFLYTGRGPSSNSMHLGHMIPFIFTKWLQDVFDVPLVIELTDDEKFLFKPKLTIDDVKGFAIDNAKDIIAVGFNPENTFIFSDLQYMNGAFYENVVRTSRQITTSTAKAVFGFKDSDCIGKVHFASVQIATAFPSSFPGILDLPDKTPCLIPCAIDQDPYFRVCRDVAEKLKFAKPALIHAKFFPALQGATTKMSASNTTSSIFMSDTQKEIKNKINKYAFSGGQAYLEDHRKYGGNPDVDVAYQYMTFFVHDDEKLKTLYDGYKKGEVLSGEMKKECIDVVQKYVKDYQEKRAKVDDKTVDSFMKPHKLVFGQKERLVPVKEAPPKDSKKN
>XP_020078908_Hyphopichia_burtonii
MSVEEGLSKLSVEEQKKVAEEKAAADQKITPWEVEGAVVDGVSQGIDYNKLIEQFGTRKITEETLNRFKEVTGHEPHPFLKRGVFFSERDLAKILKLYEEGKPFFLYTGRGPSSDSMHLGHMVPFIFTKWLQDVFDVPLVIELTDDEKFLFKQKLTIQDVKKFAKDNAKDIIAVGFRPENTFIFSDLEYMNGAFYENVVRTSRQITTSTAKAVFGFQDSDCIGKVHFASVQIATAFPSSFPEVLNLPPKTPCLIPCAIDQDPYFRVCRDVADKLKFSKPSLIHAKFFPALQGASTKMSASDSTTSIFMGDTPKQIEKKIKKYAFSGGQATLEDHKKFGGNPDVDVAYQYLSFFSYDDEKLANLASGYRSGDILSSDMKKECIEVVQEYVKAYQERRSQIDQNVVDSFMKPHRLVYGQQERLVPIKKKD
>XP_015465728_Debaryomyces_fabryi
MSVPKLEEEVNNLNLNTADQKITPWEVEGAVVDGKAQDIDYEKLIKQFGTRPITPETLQRFKEVTGHEPHPFLKRGVFFSERDLTKILGLYEHGESFFLYTGRGPSSDSMHLGHMVPFIFTKWLQDVFDVPLVIELTDDEKFLFKPKLTIEDVKGFSKDNAKDIIAVGFKPENTFIFSDLDYMNSAFYENVVRTSRQITTSTAKAVFGFQDSDCIGKIHFASIQIATAFPSSFPDVLDLPPKTPCLIPCAIDQDPYFRVCRDVADKLKFSKPSLIHAKFFPALQGSSTKMSASDTTTAIFMGDTQKQIQKKINKYAFSGGKTSVEEHRQHGGDPDIDVAYQYLSFFCDDDDKLEKLAKDYRSGDLLSGEMKKESIDVIQKFVGEYQERRSKITPEIVDSFMKPHKLVYGQKERLVPAIPRK
>XP_461961_Debaryomyces_hansenii
MSVPKLEEEVNKLNIGAADQKITPWEVEGAVVDGKPQDIDYEKLIKQFGTRPITQETLQKFKDVTGHEPHPFLKRGVFFSERDLTKILGLYEHGESFFLYTGRGPSSDSMHLGHMVPFIFTKWLQDVFDVPLVIELTDDEKFLFKPKLTIDDVKSFSKANAKDIIAVGFNPENTFIFSDLDYMNSAFYENVVRTSRQITTSTAKAVFGFQDSDCIGKIHFASIQIATAFPSSFPGVLDLPPKTPCLIPCAIDQDPYFRVCRDVADKLKFSKPSLIHAKFFPALQGSSTKMSASDTTTAIFMGDTQKQIQKKINKYAFSGGKTSVEEHRQHGGDPDIDVAYQYLSFFSYDDDKLEKLAKDYRSGDLLSGEMKKECIDVIQNFVAEYQERRSKITPELVDSFMKPHKLVYGQKERLVPATPRK
>XP_006685518_Yamadazyma_tenuis
MTDKVTEAVKKIDLKSSEQIITPWEVEGAVVDGENQGIDYKKLTEQFGTKLITSDTLNRFKEVTGHDPHPFLKRGVFFSERDLGRILNLYEQGKPFFLYTGRGPSSDSLHLGHLVPFMFTKWLQEVFDVPLVIELTDDEKFLFKPKLTIQDVKKYCQVNAKDIIACGFDLEKTFIFSDLDYMGGAFYENVVRTSRQITFSTARSVFGFQESDSIGRIHFASIQIATSFPSSFPDVLGLPPKTPCLIPCAIDQDPYFRVCRDVADKLKYSKPALIHAKFFPALQGASTKMSASDTTTSIFVDDTPAQIKNKIKKYAFSGGQASKEDHIKYGGNPEIDVSYQYMSFFSDDDEKLESLAEAYRKGELLSSEMKEECIKVVTKVVQEYQERRAKTTDEVCKAFMTPHKLSIYTKERLVPVKEKK
>XP_001485014_Meyerozyma_guilliermondii
MSLEEKTAGLSVEDAKNAKTEQKITPWEVEGAVVDGETQGIDYDKLINQFGTRKITTETLERFKAVTGAEPHPFLKRGVFFSERDLEKILSLYEHGEPFFLYTGRGPSSDSIHLGHMVPFEFTRWLQEVFDVPLVIELTDDEKFLFKPKLTIEDVKGFARTNAKDIIAVGFKPENTFIFSDLEYMNGPFYENVVRTSRQITTSTAKAVFGFQDSDCIGKLHFASVQIATAFPSSFPDVLGLPAKTPCLIPCAIDQDPYFRVCRDVADKLKFTKPSLIHAKFFPALQGASTKMSASDTTTSIFMGDTPNQIKKKINKYAFSGGKATIEEHREVGGDPDIDVAFQYLSFFSYDDEKLQKLADGYRKGEVLSGEMKQECISVIQDFVAAYQARRAAITEEETDQFMKPHKLVWGTKERKVPVKERPAKK
>XP_018709646_Metschnikowia_bicuspidata
MTDAADVSKLTIDNSSSQEQKVTPWEVAAAVDENGLSQGIDYNKLVETFGTRLITQDTLARFTEVTGHEPHPFLKRGVFFSERDLAKILDLYEHGEPFFLYTGRGPSSDSLHLGHMIPFIFTKWLQDVFDVPLVVELTDDEKFLFKQKLTIEDVKRFAKENCKDIIAVGFNPENTFIFSDLEYMNPAFYENIVRTSRQITTSTAKAVFGFQDMDCIGKLHFASVQIATAFPSSFPEVLGLPPKTPCLIPCAIDQDPYFRVCRDVADKLKFSKPSLIHAKFFPALQGASTKMSASDTTTSIFMDDTPKQIQKKINKYAFSGGRATLEEHRELGGNIEVDVAYQYLSFFSHDDEKLEQLATAYKKGELLSSEMKKECIDVLQEYVSAYQERRQKVDQTVLESFMKPHKLTSGTKERKVPAKERVKKSKK
>XP_002615844_Clavispora_lusitaniae
MAAPVDISSLDIKEQNTTSEQKVTPWEVEGAVDENGQAQSIDYNKLIASFGTKAITPETLTRFTEVTGEEPHPFLKRGVFFSERDLHRILDLYEHGEPFFLYTGRGPSSDSMHLGHMVPFIFTKWLQDVFDVPLVIELTDDEKFLFKQKLTIENVKTFAKENSKDIIAVGFKPENTFIFSDLEFMNPALYENVVRTSRQITTSTAKAVFGFQDSDCIGKIHFASIQIATAFPSSFPGILDMPPKTPCLIPCAIDQDPYFRVCRDVADKLKFSKPSLIHAKFFPALQGASTKMSASDTTTSIFMDDTPKQIQKKINKYAFSGGRATLEEHRELGGNVDVDVAYQYLSFFSYDDEKLQKLADGYKSGDILSSEMKKECIAVVQEYVSAYQERRKAVDETVVDAFMKPHKLVWGQKERKVPAKERKSKK
>XP_025342903_Candida_haemuloni
MADQVDIEKLKIEEEKKAQEQKITPWEVEGAVDENGLSKGIDYNKLSAQFGTKIITDETLESFKRITGHEPHPLLKRGVFFSERDLHKILDLYEHGEPFFLYTGRGPSSDSMHLGHMVPFIFTKWLQDVFDVPLVIEMTDDEKFLFKQKLTIEDVKGFAKKNCKDIIAVGFKPENTFIFSDLEFMNPAFYENIVRTSRQITTSTAKAVFGFQDSDCIGKLHFASVQIATAFPSSFPSVLNLPPKTPCLIPCAIDQDPYFRVCRDVADKLKYSKPSLIHAKFFPALQGASTKMSASDSTTSIFMDDTPKQIQKKINKYAFSGGRATLEEHKELGGNVEVDVAYQYLSFFLDDDEKLAQLADGYKKGEIMSSEMKKECIAVVQEYVAAYQERRAKVDQDVIDSFMKPHTLVHSQAERKVPAKERVKKSKK
>XP_024713203_Candida_pseudohaemulonis
MAEQIDIEKLKLEEEKKTQEQKITPWEVEGAVDENGLSQGIDYNKLSAQFGTKIITEETLQKFTEITGHEPHPLLKRGVFFSERDLHKILDLYEHGEPFFLYTGRGPSSDSMHLGHMVPFIFTKWLQDVFDVPLVIEMTDDEKFLFKQKLTIEDVKGFAKKNCKDIIAVGFKPENTFIFSDLEFMNPAFYENIVRTSRQITTSTAKAVFGFQDSDCIGKLHFASVQIATAFPSSFPSVLDLPPKTPCLIPCAIDQDPYFRVCRDVADKLKFSKPSLIHAKFFPALQGASTKMSASDSTTSIFMDDTPKQIQKKINKYAFSGGRATLEEHKELGGNVDVDVAYQYLSFFEHDDEKLAKLADGYRKGEIMSSEMKKECIAVVQEYVAAYQERRSKVDQDVVDSFMKPHKLVYGQAERKVPAKERVKKSKK
>XP_025334420_Candida_duobushaemulonis
MAEQIDIEKLKLEEEKKAQEQKITPWEVEGAVDENGLSQGIDYNKLSAQFGTKIITEETLKKFTEITGHEPHPLLKRGVFFSERDLHKILDLYEHGEPFFLYTGRGPSSDSMHLGHMIPFIFTKWLQDVFDVPLVIEMTDDEKFLFKQKLTIEDVKGFAKKNSRDIIAVGFKPENTFIFSDLEFMNPAFYENIVRTSRQITTSTAKAVFGFQDSDCIGKLHFASVQIATAFPSSFPSTPCLIPCAIDQDPYFRVCRDVADKLKYSKPSLIHAKFFPALQGASTKMSASDSTTSIFMDDTPKQIQKKINKYAFSGGRATLEEHKELGGNVDVDVAFQYLSFFEHDDEKLAKLADGYRKGEIMSSEMKKECIAVVQEYVAAYQERRSKVDQDVVDSFMKPHKLVYGQAERKVPAKERVKKSKK
>XP_028891316_Candida_auris
MADQVDVSKLKLEEEAKKAQEQKITPWEVEGAVDENGQSKGIDYNKLSAQFGTKLISEETLETFKRVTGHEPHPLLKRGVFFSERDLHKILDLYEHGEPFFLYTGRGPSSDSMHLGHMVPFIFTKWLQEVFDVPLVIEMTDDEKFLFKQKLTIDDVKGFAKKNAKDIIAVGFKPENTFIFSDLEFMNPAFYENIVRTSRQITTSTAKAVFGFQDSDCIGKLHFASVQIATAFPSSFPSVLDLPPKTPCLIPCAIDQDPYFRVCRDVADKLKFSKPSLLHAKFFPALQGASTKMSASDSTTSIFMDDTPKQIQKKINKYAFSGGRATLEEHKELGGNVDVDVAYQYLSFFLDDDEKLAQLAEGYKKGEIMSSEMKKECIAVVQEYVAAYQERRSKIDQDVVDSFMKPHKLVWGKAERKVPVKERQKKSKK
>NP_014544_Saccharomyces_cerevisiae
MSNDETVEKVTQQVSELKSTDVKEQVVTPWDVEGGVDEQGRAQNIDYDKLIKQFGTKPVNEETLKRFKQVTGREPHHFLRKGLFFSERDFTKILDLYEQGKPFFLYTGRGPSSDSMHLGHMIPFVFTKWLQEVFDVPLVIELTDDEKFLFKHKLTINDVKNFARENAKDIIAVGFDPKNTFIFSDLQYMGGAFYETVVRVSRQITGSTAKAVFGFNDSDCIGKFHFASIQIATAFPSSFPNVLGLPDKTPCLIPCAIDQDPYFRVCRDVADKLKYSKPALLHSRFFPALQGSTTKMSASDDTTAIFMTDTPKQIQKKINKYAFSGGQVSADLHRELGGNPDVDVAYQYLSFFKDDDVFLKECYDKYKSGELLSGEMKKLCIETLQEFVKAFQERRAQVDEETLDKFMVPHKLVWGEKERLVAPKPKTKQEKK
>XP_018221696_Saccharomyces_eubayanus
MSSDKSVEQVTQQVSGLKTADVKEQVVTPWDVEGGVDEQGKAQNIDYDKLIKKFGTKPVNEETLKRFKQVTGHEPHHFMRKGLFFSERDFTKILDLYEQGKPFFLYTGRGPSSDSMHLGHMVPFVFTKWLQDVFDVPLVIELTDDEKFLFKHKLTINDVKNFARENAKDIVAVGFDPKNTFIFSDLQYMGGAFYETVVRVSRQITGSTAKAVFGFNDSDCIGKFHFASIQIATAFPSSFPDVLGLPDKTPCLIPCAIDQDPYFRVCRDVADKLKYSKPALLHSRFFPALQGSTTKMSASDDTTAIFMTDTPKQIQKKVNKYAFSGGQVSADMHRELGGNPDVDVAYQYLSFFKDDDAFLKECYDKYKSGELLSGEMKKLCIETLQEFVKAFQERRAQVDDETLNKFMLPHKLVWGEKERLVAPKPKVKQEKKK
>XP_033769060_Saccharomyces_paradoxus
MSNDEAVEKITQQVSELKSTDVKEQVVTPWDVEGGVDEQGRAQNIDYDKLIKQFGTKPVNEETLKRFKQVTGREPHHFLRKGLFFSERDFTKILDLYEQGKPFFLYTGRGPSSDSMHLGHMIPFVFTKWLQEVFDVPLVIELTDDEKFLFKHKLSINDVKNFARENAKDIIAVGFDPKNTFIFSDLQYMGGAFYETVVRVSRQITGSTAKAVFGFNDSDCIGKFHFASIQIATAFPSSFPNVLGLPDKTPCLIPCAIDQDPYFRVCRDVADKLKYSKPALLHSRFFPALQGSTTKMSASDDTTAIFMTDTPKQIQKKINKYAFSGGQVSADLHRELGGNPDVDVAYQYLSFFKDDDAFLKECYDKYKAGELLSGEMKKLCIETLQEFVKAFQERRAQVDEETLDKFMVPHKLVWGEKERLVAPKPKTKQEKK
>XP_003675850_Naumovozyma_castellii
MSAEQTKVEQVTEGVAKLDTSAPAASKEQVVTPWDVEGAVDETGKAQVIDYEKLIKQFGTKAVNEETLERFERVTGHKPHHFLRKGYFFSERDFTKILDLYEQGKQFFLYTGRGPSSDSMHMGHMIPFVFTKWLQDVFDCPLVIELTDDEKFLFKHKLSINDVKKFANDNAKDIIAVGFNPENTFIFSDLQYMGGGFYETVVRVSRQITGSTAKAVFGFTDSDCIGKFHFASIQIASAFPNSFPDVLGLPDKTQCLIPCAIDQDPYFRVCRDVAEKLKFAKPALLHSKFFPALQGSTTKMSASDDTSAIFMTDTPKQIQKKINKYAFSGGQVTIEQHRELGGNPDVDVAFQYLSFFKDDDEFLKETYDKYKSGELLSGEMKKLCIDVLQAFVKDFQERRAQVDDALMEKFMKPHKLVWGQKERLVPAKPKETKKK
>XP_003980088_Naumovozyma_dairenensis
MTSEEKPVAQVTEETAKLDISDNAGNKEQVVTPWDVEGAVDAEGNAQAIDYDKLIQKFGTKPVNQETLERFERVTGHKPHHFMQKGYFFSERDFNKILDLYEQGKPFFLYTGRGPSSDSMHMGHMIPFLFTKWLQDVFDVPLVIELTDDEKFLFKHKLTIDDVKKFAKDNAKDIIAVGFNPENTFIFSDLQYMGGGFYETVVRVSRQITGSTAKAVFGFTDSDCIGKFHFASIQIASAFPSSFPDVLGLPPKTQCLIPCAIDQDPYFRVCRDVAEKLKYAKPALLHSKFFPALQGSTTKMSASDENSAIFMTDTPKQIQKKINKYAFSGGQVSIDLHRELGGNPDVDVAYQYLAFFKDDDKFLKECYDKYKSGELLSGEMKKLCIEVLQEFVKDFQERRAKVDDEIMEKFMKPHKLVWGQKERLVPAKPKVKAPKDSKKK
>XP_003956269_Kazachstania_africana
MSDSAVEKVTKELSELDAKDAAATSGQEQVVTPWDVAGAVDEQGVAQSIDYEKLITQFGTKPVNQETLERFERVTGHKPHHFMRKGYFFSERDFNKILDLYQQGKPFFLYTGRGPSSDSMHMGHMIPFVFTKWLQDVFDVPLVIELTDDEKFLFKHKLTIADVKKFAIENAKDIVAVGFNPENTFIFSDLQYMGSGFYETVVRVSRQITGSTAKAVFGFNDSDCIGKFHFASIQIASAFPSSFPDVLGLPDKTQCLIPCAIDQDPYFRVCRDVAEKLKFAKPALLHSKFFPALQGSTTKMSASDDSSAIFMTDTPKQIQKKINKYAFSGGQVSIDLHRQLGGNPDVDVAYQYLAFFKDDDEFLKECYDKYKSGELLSGEMKKLCIEVLQEFVKAFQDRRKQVDEELLEKFMKPHKLVWGQKERLVPVKPKEPKKDSKKK
>XP_022466684_Kazachstania_naganishii
MSTEDQVDKVAEQVAQLGADPSKTEKDQVVTPWNVEGAVDDSGNAQAIDYDKLITQFGTKAVGEETLKRFTEVTGHEPHHFLRKGYFFSERDFNKILDLYEHGEPFFLYTGRGPSSDSMHMGHMIPFIFTKWLQDVFDVPLVIELTDDEKFLFKHKLTIQDVKKFSKDNAKDIIAVGFNPENTFIFSDLEYMGGGFYETVVRISRQITGSTAKAVFGFTDSDCIGKFHFASIQIASSFPSSFPGILDLPEKTQCLIPCAIDQDPYFRVCRDVAEKLRYAKPALLHSKFFPALQGSSTKMSASDDTSAIFLTDTAKQIQKKINKYAFSGGQMSIDLHRKLGGNPDIDIAYQYLKFFKDDDALLKDCYEKYKTGELLSGEMKKLCIEVLQEFVKGFQERRNTIDDDLVASFMKPHKLVWGKKERLVAPKKREPKTKSKGKK
>XP_447578_Candida_glabrata
MSEVDKVTKEVENLKTADKDQVVTPWDVEGAVDESGVAQAIDYDKLIKQFGTKAITQETLDRFEKVTGQKPHHFLRKGLFFSERDFNKILDLYEQGKPFFLYTGRGPSSGSMHMGHLVPFMFTKWLQDVFDCALVIELTDDEKFLFKPKLTIDDVKGFARENARDIIAVGFNPENTFIFSDLEYMGGAFYENVVRVSRQITGSTAKAVFGFTDSDCIGKFHFASIQIATAFPSSFPDVLGLPPKTPCLIPCAIDQDPYFRVCRDVADKLKYSKPALIHSRFFPALQGSTTKMSASDDTSAIFMTDTPKQIQKKINKYAFSGGQVSIELHREKGGDPDVDVAYQYMSFFEDNEEFLKETAEKYRSGELLSGEMKKYCIERLQKVVKEFQDRRANVSDEVLDKFMKPHKLVWGQKERLVAPKPKEKK
>XP_004178593_Tetrapisispora_blattae
MEEVSDKLKDLTTSNTKDQVVTPWDVEGAVDEKGNAQSIDYEKLIKQFGTRPIDDELLERFEKVTGHKPHHFLRKGLFFSQRDFGKILDLHEAGKPFFLYTGRGPSSDSMHLGHMIPFLFTKWLQEVFDVPLVIELTDDEKFLFKHKLKIEDVKKFARENAKDIIAVGFKPENTFIFSDLEYMGGGFYETVVRVSRQITGSTAKAVFGFTDSDCIGKFHFASIQIASAFPSSFPEVLGLPDKTPCLIPCAIDQDPYFRVCRDVADKLKYSKPALIHSRFFPALQGSTTKMSASDENTAIFMTDTSKQITKKINKYAFSGGQVSVALHRELGGNPDVDVAYQYLSFFKDDDELLKESAEKYRSGELLSGEMKKMCIETLQEFVAGFQQRRALVDDKVLDQFMKPHKLRRLREEESK
>XP_003688693_Tetrapisispora_phaffii
MSAQDVEQVAQDVSKLNATEAKKEQVVTPWDVEGAVDEQGNAQEIDYEKLVKQFGTKAINQETLDRFERVTGQKPHHFMRKGLFFSERDFSQILDLYEQGKPFFLYTGRGPSSDSVHMGHMIPFLFTKWLQEVFDVPLVIELTDDEKFLFKQKLTIKDVKGFARENAKDIIAVGFNPENTFIFSDLSYMGGGFYETVVRVSRQITGSTAKAVFGFNDSDCIGKFHFASIQIASAFPSSFPEVLGLPDKTQCLIPCAIDQDPYFRVCRDVAQKLKFTKPALLHAKFFPALQGSSTKMSASDENSAIFLTDTAKQIQKKINKHAFSGGQGTMELHRELGGNPDVDVAFQYLSFFKDDDEFLKKTADSYRSGELLSGEMKKLCIETLQEFVKNYQERRSQVTDEVLEKFMRPHKLVWGQKERLVPIKPKEPKK
>XP_001643885_Vanderwaltozyma_polyspora
MSADKVEKLAEGVSKLDTSNEATKEQVITPWDVEGAVDEEGIAQEIDYDKLITQFGTKRISEETLERFEKATGHKPHHFLRKGLFFSERDFTKILDLYEQGKPFFLYTGRGPSSDSMHMGHMTPFIFTKWLQEVFDVPLVIELTDDEKFLFKQKLTINDVKKYARENAKDIIAVGFNPENTFIFSDLEYMGKGFYETVVRVSRQITGSTAKAVFGFTDSDCIGKIHFASIQIASAFPSSFPDVLGLPEKTPCLIPCAIDQDPYFRVCRDVADKLKFHKPALIHSKFFPALQGSTTKMSASNETSAIFMTDTPKQIQKKINKYAFSGGQVSVELHRELGGNPDIDVAYQYLSFFKDDDEFLKECADKYRAGELLSGEMKKICIETLQEFVLAFQERRKNVDEETLDKFMKPHKLVWGQKERLVPAKPKEKKQK
>XP_003681322_Torulaspora_delbrueckii
MSSDKVDQITEGVQKIDTSAQAADKKEQVITPWDVEGAVDEQGVAQAIDYEKLLKQFGTRPITPETLERFQQVTGHTPHHFLRKGLFYSERDLNKILDLYEQGKPFFLYTGRGPSSGSVHLGHMIPFVFTKWLQDVFDVPLVIELTDDEKFLFKPKLTIQDVKKFAAENAKDIIAVGFNPENTFIFSDLEYMGGGFYETVVRVSRQITGSTAKAVFGFTDSDCIGKFHFASIQIASAFPSSFPDVLGLPDKAPCLIPCAIDQDPYFRVCRDVADKLKYSKPALIHSKFFPALQGSTTKMSASDETSSIFMTDTPKQIQKKINKYAFSGGQVSIELHKKLGGNPDVDVAYQYMSFFKDDDKLLADLAQKYRTGELLSGEMKKACIEVLQEFVKNFQENRAKVDDALMEEFMKPHKLVWGQKERLVPVKPKEPKAKK
>XP_037146728_Zygotorulaspora_mrakii
MSKQEVEQSAQAMENLDLKSATGKKEQVVTPWDVEGAVNEEGVAQIIDYEKLLQQFGTKPITPETLERFEKVTGQRPHHFLRKGLFYSERDIHKILDLYEQGKPFFIYTGRGPSSDSVHLGHMIPFLFSKWLQDVFDVPLVIELTDDEKFLFKQKLTIQDVKKFAAENAKDIIAVGFNPENTFIFSDLEYMGKGFYETVVRVSRQITGSTAKAVFGFTDSDCIGKIHFASIQIASAFPSSFPDVLGLPEKTPCLIPCAIDQDPYFRVCRDVADKLKYSKPSLIHAKFFPALQGSTTKMSASDEFSSIFMTDTPKQIQKKINKYAFSGGQVSIELHRKLGGNPDIDVAYQYLSFFKDDDKFLEETANNYRSGDLLSGEMKKLCVETLQEFVKGFQDRRKNVTDEVLENFMKPHKLVWGQKERLVPAKPKAPKTKK
>XP_002495230_Zygosaccharomyces_rouxii
MNQADQAVEQLAQLSTKESKKDQVITPWDVNGAVDDKGVAQSIDYDKLITQFGTKRISDELLQRFESVTGHKPHHYLRKGLFFSERDVSKILDLYEQGKPFFLYTGRGPSSDSVHLGHMIPFIFTKWLQDVFDVPLVIELTDDEKFLFKQKLTIEDVKGFSKENCKDIIAVGFNPENTFIFSDLEYMGSGFYETVVRVSRQITGSTAKAVFGFNDSDNIGKFHFASIQIASSFPSSYPDVLGLPPKTPCLIPCAIDQDPYFRVCRDVAEKLKFSKPALMHAKFFPALQGSTTKMSASDDTSAIFMTDTPKQIQKKINKYAFSGGQVSMEQHRELGGNPDIDVAYQYLSFFKDDDELLARLAKDYKSGDLLSGEMKKECIGVLQEFVKGFQERRAKVDESVLESFMKPHKLVWGQKERLVPVKEAPPKGKK
>XP_003645301_Eremothecium_cymbalariae
MPGHDVTPNIEGLSVKESTDQKVTPWDVSGAVDQNGVAQAIDYEKLIQQFGTKRISEETLDRFRKVTGHEPHHFMLNNVFFSERDFTKILDLYEQGKQFFLYTGRGPSSDSMHLGHMVPFIFCKWLQDVFDVPIVIELTDDEKFLFKQKLTIGDVKKFARENCKDIIAVGFKLENTFIFSDLEYMGSGFYETVVRVSRQITGSTAKAVFGFTDSDCIGKFHFASIQIAAAFPSSYPDVLGIPDKTPCLIPCAIDQDPYFRVCRDVADKLKFSKPSLLHSKFFPALQGPTTKMSASDETTAIFMTDTAKQIQKKINKYAFSGGQVSIEDHRKYGGNPDVDVAYQYLSFFKDDAEFLKKCYDDYKSGELLSGEMKKHCIETLQTFVKKFQERRAQIDNDILDAFMKPHKLVWNQKERLVPPKPKEAKK
>NP_984213_Eremothecium_gossypii
MGVEKVAEMLGELSTESEREQKVTPWDVAGAVDENGVAQAIDYEKLLKQFGTKPVSEETLARFTAVTGHQPHHFLRKGMFFSERDFGRILDLYEQGRPFFLYTGRGPSSDSMHLGHMVPFIFSKWLQEVFDVPIVIELTDDEKFLFKQKLQIGDVKSFARENCKDIIAVGFKPENTFIFSDLDYMGGGFYETVVRVSRQITGSTAKAVFGFTDSDCIGKFHFASIQIASAFPSSYPEVLGLPPKTPCLIPCAIDQDPYFRVCRDVADKLKFTKPSLLHSKFFPALQGSTTKMSASDDTTAIFMTDTPKQIQKKINKYAFSGGQVSIEDHRKYGGNPDVDVAYQYLSFFKDDDELLKKCYDDYKSGELLSGEMKKLCIETLQQFVKEFQERRAKVDDATLDAFMKPHKLVWGQRERKVPPKPKTEKA
>XP_451874_Kluyveromyces_lactis
MTEQVTEKLENLSTTEEAGVEQKVTPWDVEGAVDENGVQQSIDYEKLIKQFGTKAIGEETLARFEAVTGHKPHHFLRKGVFFSERDFTKILDLYEQGKPFFLYTGRGPSSDSMHLGHMIPFIFTKWLQDVFDCPLVIELTDDEKFLFKPKLTIKDVKKFTKDNAKDIVAVGFNPEKTFIFSDLEYMGGGFYETVVRISRQITGSTAKAVFGFTDSDCIGKFHFASIQIASAFPSSFPDVLGLPDKTPCLIPCAIDQDPYFRVCRDVADKLKYSKPSLLHSRFFPALQGSSTKMSASDDTSAIFMTDTPKQIQKKINKYAFSGGKVSMEEHRKYGGNPDVDVAYQYLSFFKDDDEFLKQCYDQYKSGEMLSGEMKKICIETLQAFTKAFQERRAAVDDETLDKFMKPHKLVWGQQERLVPVKPKEDKKKNTEA
>XP_022676733_Kluyveromyces_marxianus
MAEKVTEDLKNLSTKEEPVADQVVTPWDVEGAVDENGVQQSIDYEKLIKQFGTKAIGEETLARFEAVTGRKPHHFLRKGVFFSERDFNKILDLYEQGKPFFLYTGRGPSSDSMHLGHMVPFIFTKWLQDVFDCPLVIELTDDEKFLFKPKLTINDVKKFTKDNAKDIIAVGFDAKKTFIFSDLEYMGGGFYETVVRISRQITGSTAKAVFGFNDSDCIGKFHFASIQIAAAFPSSFPDVLGLPDKTPCLIPCAIDQDPYFRVCRDVADKLKYSKPSLLHSRFFPALQGSTTKMSASDDTSAIFMTDTPKQIQKKINKYAFSGGKVSIEEHRKYGGNPDVDVAYQYLSFFKDDDEFLKKCYDQYKSGEMLSGEMKKLCIETLQVFVKDFQERRAAVDDETLDKFMKPHKLVWGQEERLVPVKPKEDKKKDSKA
>XP_022629658_Lachancea_lanzarotensis
MSVAQTGEDLQKLSVKEQNITPWDVEGAVDENGKSQDIDYDKLIKQFGTKGISDETLQRFEQVTGHKPHHFLRKGLFFSERDFSKILDLYEQGKPFFLYTGRGPSSDSMHLGHMVPFLFTKWLQDVFDVPLVIEMTDDEKFLFKQKLTIDDVKGFARQNASDIISVGFNPENTFIFSDLQYMGGGFYETVVRASRQITGSTAKAVFGFSDSDCIGKFHFASIQIASAFPSSYPDVLGLPNKTPCLIPCAIDQDPYFRVCRDVAEKLKFSKPSLLHAKFFPALQGSTTKMSASDDTSAIFMTDTPKQIQKKINKYAFSGGQVSIEDHRKLGGNPDVDVAFQYLSFFKDDDEFLKDVSDKYRSGELLSGEMKKLCIDVLQDFVREFQERKSKVNDQIVEQFMKPHKLVWGQKERLVPIKPKEKK
>XP_002552643_Lachancea_thermotolerans
MTEQISPAAASEKLADLSVKEQNITPWDVEGAVDENGQSQDIDYDKLIKQFGTKAVGEETLQRFEQVTGHKPHHFLRKGLFFSERDFNKILDLYEQGKPFFLYTGRGPSSDSMHLGHMVPFVFTKWLQDVFDAPLVIELTDDEKFLFKQKLTIEDVKRFARQNASDIISVGFNPQKTFIFSDLAYMGGGFYETVVRVSRQITGSTAKAVFGFNDSDCIGKFHFASIQIASAFPSSYPDVLGIPNKTPCLIPCAIDQDPYFRVCRDVAEKLKFSKPALIHSKFFPALQGSTTKMSASDDTTAIFMTDTPKQIQKKINKYAFSGGQVSIEDHRKLGGNPDVDVAFQYLSFFKDDDEFLEDVYNKYKSGELLSGEMKKLCIDVLQEFVKEFQERKARVTDEVIDQFMQPHKLVWGQQERLVPVKPKEKK
>XP_020051708_Aspergillus_aculeatus
MAENAPAAENKPAHEQDINPWSVEGGRDENGEVVAIDYEAICRKWNTSIIDEKLLERFEKVTGHKPHRWLRRGLFFSHRDFDRILTLYERGEPFFLYTGRGPSSGSLHLGHTIPLQFTKWLQDVFDVPLVFMLTDDEKALFKDNISFEDALGFAMENAKDIIALGFDLKKTFIYSDLKYISNHILMNAWEFSSLVTFNQVRGAFGFNESTNVGRIFFPAVQCVAAFATSYPEIWKDEPLQERTQEIANIQCLIPMGIDQDPYFRLLRENAHRMKFPSPKPALIHSKFLTALQGAGGKMSASEPNSAIFMTDTAKQIKTKINKYAFSGGQVSIEDHRRLGGNPDVDVSYIYLTYFEEDDAKLAEVYDSYKKGDLLTGELKKMTIEVLQEYVAQFQEKRKEVSDEVLAAYMKPRKLEWKGNPHPVPAPPEETLAERPKNEKKEKKEKNKKA
>XP_001273053_Aspergillus_clavatus
MADEPGQPPALTTLSLAEQAPASKAVAQIVTPFDVSGGVDESGKLLPVDYDKLVREFGATRISKELLERFERVTGRRPHRFMRRGIVFSHRDLNLILDRYEKGQPFYLYTGRGPSSDSMHVGHTIPFEFTKWLQDVFDCPLVIMLTDDEKYMHSQKIEVDDAKRYTKANAMDIIAVGFDMKKTFIFSDFDFVGGAFYENICRMAKRITINSVRGTFGFNDSNNVGEFHFCATQSATAFATSFPHIFGTDRKKVSSIPCLIPCAIDQDPYFRQCREHAEKMKYKKPSLIHAIFLPALQGPGSKMSASVDTSAIYMNDAPNRIKNKINKYAFSGGQDTAELQRQLGANTKDDVSFQYLTFFLEDDEELERIRVAYEKGEMLTGEVKQKCIAELQTYVQSFQERRTKVTDEIVAEFMRPRALEWKGNPNPIVVEKKK
>XP_001265726_Aspergillus_fischeri
MADEPGQPPALTTLSLAEKAPASKAVAQIVTPFDVSGGVDESGKLLPVDYDKLVREFGATRISKELLERFERVTGRRPHRFMRRGIVFSHRDLNLILDHYEKGQPFYLYTGRGPSSDSMHVGHTIPFEFTKWLQDVFDCPLVIMLTDDEKYMHSQKIEVEDAKKYAKANAKDIIAVGFDMKKTFIFSDFDFVGGAFYENICRLAKRITINSVRGTFGFNDSNNVGEFHFCATQSATAFATSFPHIFGTDRKKVSSIPCLIPCAIDQDPYFRQCREHAEKMKYKKPSLIHAIFLPALQGPGSKMSASVETSAIYMNDAPNRIKNKINKYAFSGGQDTAELQRQLGANTKDDVPFQYLTFFMEDDEELERIRVAYEKGEMLTGEVKQKCIAELQAYVQAFQERRAQVTDEVVAEFMRTRPLEWKGNPNPIVVEKK
>XP_041147129_Aspergillus_flavus
MADEPGQPPALTTLSLAEKAPDSKAVGQKITPFDVSGGVDESGKLLPVDYDKLVREFGATPITPALLERFEKVTGHRPHRFMRRGIVFSHRELTTILDRYEKGQPFYLYTGRGPSSDSMHVGHTIPFEFTKWLQDVFDCPLKFMHSQKIDVEDAKRYTKANAMDIIAVGFDMKKTFIFSDFDFVGGAFYENMCRMAKRITINSIKGTFGFNDSNNIGEFHFCATQSASAFATSFPHIFGTDRKKVSSIPCLIPCAIDQDPYFRQCRENAEKMKYKKPSLIHAIFLPALQGPGSKMSASVDTSAIFMNDTPARIKNKINKYAFSGGQDTAELQRQLGGNSKVDVPFQYLTFFLEDDEELERIRTAYEKGEMLTGEMKQRCIAELQTYVKGFQERRAQVTEEMLKEYMSTRPLEWKGNPNPIVVEKK
>XP_749299_Aspergillus_fumigatus
MADEPGQPPALTTLSLAEKAPASKAVAQVVTPFDVSGGVDESGKLLPVDYDKLVREFGATRISKELLERFERVTGRRPHRFMRRGIVFSHRDLNLILDRYEKGQPFYLYTGRGPSSDSMHVGHTIPFEFTKCKYMHSQKIEVDDAKKYAKANAKDIIAVGFDMKKTFIFSDFDFVGGAFYENICRMAKRITINSVRGTFGFNDSNNVGEFHFCATQSATAFATSFPHIFGTDRKKVSSIPCLIPCAIDQDPYFRQCREHAEKMKYKKPSLIHAIFLPALQGPGSKMSASVETSAIFMNDAPNRIKNKINKYAFSGGQDTAELQRQLGANTKDDVPFQYLTFFMEDDEELERIRVAYEKGEMLTGEVKQKCIAELQAYVQAFQERRAQVTDEIVAEFMRPRSLEWKGNPNPIVVEKK
>XP_661482_Aspergillus_nidulans
MKLDLSVYLVTDSTPPILKGRDLCAVVEEAVKGGVTVVQYRDKKSDTGAQIETARKLHRITQAHGVPLIINDRVDVALAVGAEGVHLGQDDMVISEAKKLLPENAIIGISASSIEEAQAAVAAGADYLGIGTLFATPTKTNTKHIIGTAGTQAILDSIAESGRDVGTVCIGGINLSNVQRVLYQSASPRKSLNGAAIVSAIMAADDPRAAAAELARAIATPPPFVRKADGPLVRNVAGLLEKVPHIVQKMVEIHPLVHNMINFVVANFVANVTLAIGASPIMSPYGDEATDLCQFDGALLINMGTLTSQSPSEYLKAIRAYNQRGNPVVYDPVGAGATQIRRGVVKELMAGGYFDLIKGNEGEIRQVAGSTSVQQRGVDSGPSTLDHQGKARLARDLARREKNIVLLTGAVDYLSDGERIVAVENGHELLGQVTGTGCAVGTVAGCFIAANPTDKFLAVLSALLMYEIAAENAAARDSVRGPGSFATTFIDELYAIRQASLQGDHSWYAGRARFSRTSSFLKPHILGRDNVVPTGGESGMWLVRHDSAHFLWDDSSRPPERSLLLGIPHLAKLSLFNPFSTLIRVSRVFPRTAYPLANTLRVNHVTPLLRPPAKYPAYTFANMAINSAPESSLLSLLYRSYPAAISPDETEPDLLAVNPKVFPGVTYNASDEADIKQWLATTSSLQSALSKDDKSAVSDILAQINTHLATRTTLLGNKASVADVAAYALLAPVVEKWSPEERTGEKGYHNIVRHVDFVQNSRVFSLQIPDEEKVKIDVNDVRFVPKPVDPKAEKERKKKEKAAAQGAGAEQTVVVGQTKPEKAAPDAAAAGKAEGKPKKEKKEKKEKQPKPAPAPAAPPSPSLIDLRVGHILRAVNHPNADSLYVSTIDCGDAPGSDNTSVDEETGKTVRTVCSGLNGLVPLEEMQGRKIVAVCNLKPVTMRGIKSAAMVLAASPRVAEGEDSHAGPVELVTPPADAPAGDRIYFEGWNDGEPEKVLNPKKKVWETFQPGFTTTDSLEVAFDSSAVPVAQSQQGKPALGKLVAKSGGVCTVKTLKGATSIGLNILTMAETPATANKVVSELDINPWSVAGGTDASGNAIQIDYEALSKKWNTSLIDQALLDRFEKVTGHKPHRWLRRGLFFSHRDFEKILTKKEKGEPFFLYTGRGPSSGSLHLGHTIPLTFTKWLQDVFDVPLVFMLTDDEKALFKDSLTFEETLHYAMENAKDIIALGFDLKKTFIYSDLKYVSNHILMNTWEFSKLVTFNQVRGAFGFNESTNIGRIFFPSVQCVAAFATSYPEIWTDEPLKERKKEIAEIQCLIPMGIDQDPYFRLLRDNAHKMRFPSPKPALIHSKFLTALQGAGGKMSSSDPNSAIFMTDTAKQIKTKINKYAFSGGQVSIEDHRRLGGNPDVDVSYIYLTYFEDDDAKLEEIYKSYKSGELLTGELKALAIKKLQEYVAEFQDRRKEVTDELLEKYMTPRRLEWSGTAHPKIK
>XP_001393711_Aspergillus_niger
MAEEQPHTAQEQDINPWSVEGARDENGEVVAINYEAICRKWNTSIIDDKLLERFEKVTGHKPHRWLRRGLFFSHRDFDRILTLYERGEPFFLYTGRGPSTGSLHLGHTIPLQFTKWLQDVFDVPLVFMLTDDEKALFKDSITFEDAMHFAMENAKDIIALGFDLKKTFIYSDLKYVSNHFLMNAWEFGKLVTFNQVRGAFGFNESTNIGRIFFPSLQCVAAFATSYPEIWKDEPSTERTQEIANIQCLIPMGIDQDPYFRLLRDNAHRMRFPSPKPALIHSKFLTALQGAGGKMSSSDPNSAIFMTDTPKQIKTKINKYAFSGGQVSIEDHRRLGGNPDVDVSYVYLTYFEEDDAKLEEIYKNYKSGELLTGELKKMTIEVLQEYVAAFQEKRKEVTDELLAAYMKPRKLEWKGNPNPVPAPAPAIRTKKESA
>XP_015410303_Aspergillus_nomiae
MADEPGQPPALTTLSLAEKAPESKAVGQKITPFDVSGGVDASGKLLPVDYDKLVREFGATPITPALLERFEKVTGHRPHRFMRRGIVFSHRELTTILDRYEKGQPFYLYTGRGPSSDSMHVGHTIPFEFTKWLQDVFDCPLKFMHSQKIDVEDAKRYTKANAMDIIAVGFDMKKTFIFSDFDFVGGAFYENMCRMAKRITINSIKGTFGFNDSNNIGEFHFCATQSASAFATSFPHIFGTDRKKVSSIPCLIPCAIDQDPYFRQCRENAEKMKYKKPSLIHAIFLPALQGPGSKMSASVDTSAIFMNDTPARIKNKINKYAFSGGQDTAELQRQLGGNSKVDVPFQYLTFFLEDDEELERIRAAYEKGEMLTGEMKQRCIAELQTYVKGFQERRAQVTEEMLKAFMGTRPLEWKGNPNPIVVEKK
>XP_001727421_Aspergillus_oryzae 
MAASNQEQDINPWSVEGARDENGDVASIDYEAISQKWNTSIIDQKLLERFEQVTGHKPHRWLRRGLFFSHRDFDRILNLYERGEPFFLYTGRGPSTGSLHLGHTIPLQFTKWLQDVFDVPLVFMLTDDEKALFKDNLTFEETMEYAKENARDIIAIGFDKKKTFIYSDLKYLSNHFLMNAWEFSKLVTFNQVRGAFGFNESTNIGRIFFPSVQCVAAFATSYPEIWTDDPQPTRTQSIANIPCLIPMGIDQDPYFRLLRDNAHKMRFPSPKPALIHSKFLTALQGPGGKMSSSNPNSAIFMSDTPKQIKTKINKYAFSGGQVSVDDHRRLGGNPDVDVSYIYLTYFEEDDAKLEEVYKSYKSGSLLTGELKKMAIEALQEYVRLFQERRGLVTDEVLEEYMQPRKLVWEGNQKPVKESF
>XP_040641171_Aspergillus_ruber
MADEPGQPPALTTLSLADQAPSSQAVEQIITPFDVSGGVDESGKLLPVDYDKLVREFGAHRISKELLERFERVTGHRPHRFMRRGIVFSHRELNLILDRYEKGQPFYLYTGRGPSSDSMHVGHTIPFEFTKWLQDVFQCPLVIMLTDDEKFMHSQKIEIDDAKRYAKANAMDIIAVGFDMKKTFIFSDFDFIGGAFYENMCRMAKRITINSVRGTFGFNDSNNVGEFHFCATQSASAFATSFPHIFGTDKKKVASIPCLIPCAIDQDPYFRQCREHAEKMKFKKPALIHSIFLPALQGPGSKMSASVDTSAIFMSDAASRIKNKINKYAFSGGQDTAELQRQHGGNTKADVPFQYLTFFLEDDDELERIRVAYEKGEMLTGEIKQRCIAELQEYVKGFQERRAQVTVEILDEYMSQRPLEWTGNPNPIKVDKEKK
>XP_040703757_Aspergillus_sydowii
MKIDLSVYLVTDSTDLILKGRDLCAVVEEAVKGGVTVVQYRDKKSDTGVQIETARKLHQITSAHGVPLIINDRVDVALAVGAEGVHLGQDDMLISEAKKLLPKDAIIGISASSIEEAQAAVAAGADYLGIGTLFATPTKTNTKSIIGTIGAQAILESIAESGKSVGTVCIGGINLSNVQRVLYQGSSPHKRLDGAAIVSAIMAADDPKAAAAELAQAIATPPPFVRKSEGPVVRETAAMIESVPHIVQKLVEVHPLVHNMINYVVANFVANVTLAIGASPIMSPYGDEATDLCQFDGALLINMGTLTSQSPSEYLKAIKAYNQRGNPVIYDPVGAGATEIRRGVVKQLLAGGYFDLIKGNEGEIRQVSGSTAVKQRGVDSGPSALDAQAKARLARDLARREKNIVLLTGATDYISDGERVIAVENGHELLGQITGTGCAVGTVAGCFIATHPTDKLLAVLSALLMYEIAAENAAAKDYVRGPGSFAPAFIDELYAIRQAALKGDHSWYAGRAKGSLHSAKLSFFSPFTTLLRVSRVFPRIAHPSTNSLRTKHITPLFSAVSPGKYPACSFANMAINSAPQSSLLSLLYRSYPAAISPDETEPDLLAANPKVFPRVTYNDTEQADIKQWLDTTSSLQSALTKDDKSAVSDILAQINTHLATRTTILGSKASVADIAAYALLAPVVEKWSPEERTGEQGFHHIVRHVDFVQNSRLFGLQIPEEEKINIDVNDVKFVPKPIDLKAEKERKKKEKAAAEGAGAEQTFVVGQTKPEKAAPDAAGAKGEGKKKEKKEKKEKAPKPAPAPAAPPSPSLIDLRVGHILRAVNHPNADSLYVSTIDCGDAPGTDNTSLDEETGKTVRTVCSGLNGLVPLEEMQGRKIVAVCNLKPVTMRGIKSCAMVLAASPRVAEGEDSHAGPVELVTPPDAPAGERIYFEGWNDGEPEKVLNPKKKVWETFQPGFTTTDGLEVAFESSAVPVAQGQEGKPALGKLVAKSGGICTVKTLKNATSIGFKFVKMAENAETIDQTAREQEQDVNPWSVAGGTDASGNAISIDYEALSRKWNTSLIDQALLDRFEKVTGHKPHRWLRRGLFFSHRDFEKILTKKEKGEPFFLYTGRGPSSGSLHLGHTIPLTFTKWLQDVFDVPLVFMLTDDEKALFKDSLTFEETLHFAKENAKEIIALGFDVKKTFIYSDLMYVSNHILMNTWEFSKLVTFNQVRGAFGFNESTNIGRIFFPSVQCVAAFATSYPEIWTDEPLKERTKEIAAIQCLIPMGIDQDPYFRLLRDNAHKMRYPSPKPALIHSKFLTALQGAGGKMSSSDPNSAIFMTDTPKQIKTKINKYAFSGGQVSIEDHRRLGGNPDVDVSYIYLTYFEDDDSKLEEIYNSYKSGELLTGELKALAIKKLQEYVAEFQERRKEVTDEVLDQYMTPRRLQWNGTAQPKLKTK
>XP_001216832_Aspergillus_terreus
MAADEPGQPPALTNLSLAEKAPDSKAVGQIVTPFDVSGGVDESGKLLPVDYDKLVREFGATPISKELLERFERVTGRRPHRFMRRGIVFSHRELNKILDRYEKGQPFYLYTGRGPSSDAVHLGHTVPFEFTKWLQDVFDCPLKYMHSAKIEIEDVRRYTKANAMDIIAVGFDPKKTFIFSDFDFIGGAFYENMCRMAKRITINSVRGTFGFNDSNNVGEFHFCATQSAAAFATSFPHIFGTDRKKVSSIPCLIPCAIDQDPYFRQCREHAEKMKYKKPSLIHAIFLPALQGPGSKMSASVDSSAVFMDDTPNRIKNKINKYAFSGGQDTAELQRQLGGNTKSDVPFQYLTFFLEDDDELERIKVAYESGQMLTGEIKQRCIAEIQAYVQGFQERRAKVTDEVLAEFMRARPLEWNGNPNPVVDEKAKK
>XP_022485143_Penicillium_arizonense
MANEAAQPPALNDLSLGEKTPETKAVGQIVTPFDVHGGVDESGKLLPVDYEKLTREFGATPINAALLERFEKVTGHRPHRFMRRGIVFSHRDLNKILDRHEKGEPFFLYTGRGPSSDSMHVGHTVPFEFTKWLQDVFDCPLVIMMTDDEKYMHSQKIDIEDSKRYTKANAKDIIAVGFDMKKTFIFSDFEFIGGAFYENMCRMAKRITINQVKGTFGFNDSNNIGEFHFCATQSASAFATSFPHIFGTDTKKVASIPCLIPCAIDQDPYFRQCREHAEKMKFKKPSLIHAIFLPALQGPGSKMSASVDSSAIFMNDTPNKIKNKINKHAFSGGQDTAEKQRELGGNSKVDVPFQYLTFFLEDDEALEKIRSEYESGQMMTGEIKQKCIAQLQEYVQGFQDRRAQVTDEIMAEYMRPRPLEWKGNPSPIVVEKAKK
>XP_014538125_Penicillium_digitatum
MANEATQPPALNSLSINEKTSDSKAIGQIVTPFDVSGGVDESGKLLPVDYEKLTREFGATPINAALLERFEKVTGHRPHRFMRRSIVFSHRDLSKILDKHEKGEPFFLYTGRGPSSDSMHVGHTVPFEFTKWLQDVFDVPLVIMMTDDEKFMHSQKIEIEDSKRYTKANAKDIIAVGFDMKKTFIFSDFEFIGGAFYENMCRMAKRITINSVKGTFGFNDSNNIGEFHFCATQSAAAFSTSFPHIFGTERKKVASIPCLIPCAIDQDPYFRQCREHAEKMKYKKPSLIHSIFLPALQGPGSKMSASVDSSAIFMSDTPNKIKNKINKHAFSGGQDTAELHRELGGNTKNDVPFQYLSFFLEDDEELERIRTDYEAGKMMTGEIKQKCIAELQAYVQGFQERRAQVTDEIMAEYMRPRPLEWKGNPNPVVVEKAKK
>XP_016602268_Penicillium_expansum
MANEATQPPALNSLSLDEKTSDSKAVGQIVTPFDVSGGVDESGKLLPVDYEKLTREFGATPINADILERFEKVTGHRPHRFMRRSIVFSHRDLSKILDKHEKGEPFFLYTGRGPSSDSMHVGHTVPFEFTKWLQDVFDVPLVIMMTDDEKFMHSQKIEIEDSKRYTKANAKDIIAVGFDMKKTFIFSDFEFIGGAFYENMCRMAKRITINSVKGTFGFNDSNNIGEFHFCATQSAAAFSTSFPHIFGTERKKVASIPCLIPCAIDQDPYFRQCREHAEKMKYKKPSLIHSIFLPALQGPGSKMSASVDSSAIFMSDTPNKIKNKINKHAFSGGQDTAELHRELGGNTKNDIPFQYLTFFLEDDEELERIRTDYEAGKLMTGEIKQKCIAELQTYVQGFQERRAQVTDEIMAEYMRPRPLEWKGNPNPVVVEKAKK
>XP_040644456_Penicillium_griseofulvum
MANEAVQPPALNSLSIDEKTPETKAVGQIVTPFDVSGGVDESGKLLPVDYEKLTREFGATPINAALLERFEKVTGHRPHRFMRRSIVFSHRDLSKILDKHEKGEPFFLYTGRGPSSDSMHVGHTVPFEFTKWLQDVFDVPLVIMMTDDEKFMHSQKIEIEDAKRYTKANAKDIIAVGFDMKKTFIFSDFQFIGGAFYENMCRMAKRITINQVKGTFGFNDSNNIGEFHFCATQSAAAFSTSFPHIFGTETKKVASIPCLIPCAIDQDPYFRQCREHAEKMKFKKPSLIHSIFLPALQGPGSKMSASVDSSAIFMNDTPNKIKNKINKHAFSGGQDTAELQRELGGNTKNDIPFQYLTFFLEDDAELERIRTDYESGKMMTGEIKQKCIAELQTYVQGFQERRAKVTDEIMAEYMRPRPLEWKGNPNPVVVEKAKK
>XP_038932944_Penicillium_roqueforti
MANEAIQPPALNSLSIDEKTPETKAVGQIVTPFDVSGGVDESGKLLPVDYEKLTREFGATPINAALLERFEKVTGHRPHRFMRRSIVFSHRDLSKILDKHENGEPFFLYTGRGPSSDSMHVGHTVPFEFTKWLQDVFDVPLVIMMTDDEKFMHSQKIEIEDSKRYTKANAKDIIAVGFDMKKTFIFSDFEFIGGAFYENMCRMAKRITINQVKGTFGFNDSNNIGEFHFCATQSAAAFSTSFPHIFGTETKKVASIPCLIPCAIDQDPYFRQCREHAEKMKYKKPSLIHSIFLPALQGPGSKMSASVDSSAIFMSDTPNKIKNKINKHAFSGGQDTAELQRELGGNTKNDIPFQYLTFFLEDDEELERIRADYEGGKMMTGEIKQKCIAELQKYVQGFQERRAQVTDEIMAEYMRPRPLEWKGNPNPVVIEKAKK
>XP_002563085_Penicillium_rubens
MANEAIQPPALNSLSIDEKTTDGKAVGQIVTPFDVSGGVDETGKLLPVDYEKLTREFGATPINAALLERFEKVTGHRPHRFMRRSIVFSHRDLSKILDKHEKGEPFFLYTGRGPSSDSMHVGHTVPFEFTKWLQDVFDVPLVIMMTDDEKFMHSQKIEIEDSKRYTKANAKDIIAVGFDMKKTFIFSDFEFIGGAFYENMCRMAKRITINQVKGTFGFNDSNNIGEFHFCATQSAAAFSTSFPHIFGTEKKKVASIPCLIPCAIDQDPYFRQCREHAEKMKFKKPSLIHSIFLPALQGPGSKMSASVDSSAIFMNDTPNKIKNKINKHAFSGGQDTAELQRELGGNSKVDIPFQYLTFFLEDDEELERIRTDYESGKMMTGEIKQKCIAELQAYVQGFQERRAQVTDEVMAEYMRPRPLEWKGNPNPVVVEKAKK
>XP_040810476_Penicillium_solitum
MANEATQPPALSSLSIDEKSSDGKAVGQIVTPFDVSGGVDESGKLLPVDYEKLTREFGATPINAALLERFEKVTGHRPHRFMRRSIVFSHRDLSKILDKHEKGEPFFLYTGRGPSSDSMHVGHTVPFEFTKWLQDVFDVPLVIMMTDDEKFMHSQKIEIEDAKRYTKANAKDIIAVGFDMKKTFIFSDFQFIGGAFYENMCRMAKRITINQVKGTFGFNDSNNIGEFHFCATQSAAAFSTSFPHIFGTETKKVASIPCLIPCAIDQDPYFRQCREHAEKMKYKKPSLIHSIFLPALQGPGSKMSASIDSSAIFMSDTPNKIKNKINKHAFSGGQDTAELQRELGGNTKNDIPFQYLTFFLEDDEELERIRTDYEAGKMMTGEIKQKCIAELQTYVQGFQERRAQVTDEIMAEYMRPRSLEWKGNPNPVVVEKAKK
>XP_022584731_Penicilliopsis_zonata
MAEATEAPTAPAAQEQNVNPWSVSGEVDKDGKVKPINYDKLVDQFGTKLIDEALLERFERVTGHKPHRFLRRKIVFSHRDLEVILDKYEKKEPFFIYTGRGPSSTVMHIGHMVPFELTKWLSDVFEVPLVVMLTDDEKYLIAKSDREIDEFEHFGRENAKDIIACGFDPERTFIFSDYGYMGGEFYKNVTRIAKRINRSTADACFGFDTSTNIGKIHFAAIQAAPSFASSFPEVFGSDRTRTSNIPCLIPCAIDQDPYFRLTRDVASQLRYAKPSLIHARFLDALQGPGSKMSASIEASAILVGDTPKQILKKINLYAFSGGQPTLEEHREKGGDPEVDVPFQYLKFFLEDDEELEQIRQDYRSGKMLTGEIKKRCADEVTKFCLAFQERRAKVTDEVLDRYMVPRPLICRGISSDTLGAKTAETKVTGDVKDPNSKNQAKKMEKLRLAQEKKAQKAREKELAKAAAAAAGSGEPETVALRTVATSETGPN
>XP_016616219_Cladophialophora_bantiana
MAEQKITPFEVSGGVDESGHIKPVDYDKLIRDFGATPISPELLERFEKTTGRKPHRFMRRGIVISHRELEKILSRYEKGERFYLYTGRGPSSDSMHVGHSVPFEFTRWLQEVFDCPLVIQLTDDEKFMHSKTISMDDATRYARENAKDIIALGFDPKKTFIFSDFEYMGGAFYRNVSFAAKHITLNQIKGAFGFNDSNNIGEFHFPATQSAPSFATSFPHIFGTDAKAVPRILCLIPCAIDQDPYFRVCRDIAEKMKYEKPCLIHSRFLPALQGEGTKMSASVDSSAIFLTDTANAIKKKINRFAFSGGQDTAEKQRELGGRTDVDVPYKYLTFFLEDDDELAKIKEQYEKGEMMTGEIKAICIKELQQYVGDFQERRKKVSEEVVHDFFSRKGLLFRGVPADQKTVKAGAGTDKSTAKENGPKKEIPLR
>XP_008726801_Cladophialophora_carrionii
MAEQKITPFEVSGGVDESGQLKPVDYDKLIRDFGATPISPELLERFEKVTGRKPHRFMRRGIVISHRELERILDRYEKGERFYLYTGRGPSSDSMHVGHSVPFEFTRYMQEVFDCPLVIQLTDDEKFMHSRTITLEDATRYTKENAKDIIAVGFHPQKTFIFSDFGFMGGAFYYNVCFAAKYITLNQIKGAFGFNDSNNIGEFHFPATQSAPSFATSFPHIFGEDGKFVPKIPCLIPCAIDQDPYFRVCRDIAEKMRYEKPCLIHSRFLPALQGEGTKMSASIDSSAIFLTDTPNAIKKKINRFAFSGGQDTAEKQRELGGRTDVDVPYKYLTFFLEDDDELARIKEQYEKGELLTGEIKAICIEQLQKYVAEFQQRRAKVTDEVVEDFFAKKPLLFKNESADKVTPAEAEAAAKQKPEKEKKAKKEKGQPKPDGQANELPAR
>XP_016248026_Cladophialophora_immunda
MAEQKITPFEVSGGVDESGHIKPVDYDKLIRDFGATPISPELLERFEKATGKKPHRFMRRGIVISHREMERILGKYEKGERFYLYTGRGPSSDSMHVGHSVPFEFTRWLQEVFDCPLVIQLTDDEKFMHSKTISMDDATRYARENAKDIIALGFDPKKTFIFSDFEYMGGAFYRNVCFAAKCITLNQIKGAFGFNDSNNIGEFHFPATQSAPSFATSFPHIFGTDAKSVPRIPCLIPCAIDQDPYFRVCRDIAERMKYEKPCLIHSRFLPALQGEGTKMSASVDSSAIFLTDTPNAIKKKINRFAFSGGQDTAEKQRELGGRTDVDVPYKYLTFFLEDDDELAKIKEQYEKGEMMTGEIKAICIKELQQYVSGFQERRKKVSDEVVHDFFSRKGLLFRGVPADQKPVTTGAASDKGTTKENGPKKEVPLR
>XP_007742383_Cladophialophora_psammophila
MTEQKITPFEVSGGVDESGHIKPVDYDKLIRDFGATPISPELLERFEKATGRKPHRFMRRGIVISHRELEKILSRYEKGERFYLYTGRGPSSDSMHVGHSVPFEFTRWLQEVFDCPLVIQLTDDEKFMHSKTISMDDATRYARENAKDIIALGFDPKKTFIFSDFEYMGGAFYRNVSFAAKHITLNQIKGAFGFNDSNNIGEFHFPATQSAPSFATSFPHIFGTDAKAVPRILCLIPCAIDQDPYFRVCRDIAEKMKYEKPCLIHSRFLPALQGEGTKMSASVDSSAIFLTDTANAIKKKINRFAFSGGQDTAEKQRELGGRTEVDVPYKYLTFFLEDDDELAKIKEQYEKGEMMTGEIKAICIKELQRYVGDFQERRKKVSEEVVHDFFSRKGLLFRGAPADQKTVAAGAGTDKGAAKENGPKKEIPLR
>XP_018698935_Fonsecaea_erecta
MANLYIGPSRELSSAVATFGRKEEERNAWPANCGGRRDISDGDISLDRRLSPRSTANSQDSHSHCVQRLLPPTVPHSHAASEDTVGALSSFSHFLPFVSSSSPPHPAPAMAEQKVTPFEVSGGVDESGQIKPVDYSKLIRDFGATPISPELLERFEKATGHKPHRFMRRGIVISHRELERILSKYEKGERFYLYTGRGPSSDSMHVGHSVPFEFTRWLQEVFDCPLVIQLTDDEKFMHSKTISMDDATRYARENAKDIIALGFDPKKTFIFSDFEYMGGAFYRNVCFAAKHVTLNQIKGAFGFNDSNNIGEFHFPATQSAPSLSTFFPHIFGVDAKSVPRILCLIPCAIDQDPYFRVCRDIAEKMKYEKPCLIHSRFLPALQGEGTKMSASVDTSAIFLTDTPNAIKKKINRFAFSGGQDTAEKQRELGGRTDVDVPYKYLTFFLEDDDELARIKEQYEKGEMMTGELKALCIKELQQYVGDFQERRKQVTDEVVHDFFSRKGLLFRGVPADQKTVTTGAAKENEPKKEVPMR
>XP_022516313_Fonsecaea_monophora
MTEQKITPFEVSGGVDESGQIKPVDYDKLIRDFGATPISPALLERFEKATGRKPHRFMRRGIVISHRDLEKILTKYEKGERFYLYTGRGPSSDSMHVGHSVPFEFTRWLQEVFDCPLVIQLTDDEKFMHSKTISMDDATRYARENAKDIIALGFDPKKTFIFSDFEYMGGAFYRNVCFAAKHVTLNQIKGAFGFNDSNNIGEFHFPATQSAPSFATSFPHVFGTDAKSVPRILCLIPCAIDQDPYFRVCRDIAEKMKYEKPCLIHSRFLPALQGEGTKMSASVDSSAIFLTDTPNAIKKKINRFAFSGGQDTAEKQRELGGRTDVDVPYKYLTFFLEDDDELARIKEQYEKGEMMTGELKALCIKELQQYVGDFQERRKQVSDEVVHDFFSRKGLLFRGVPADQKTVTVGTATDKGAAKENGPKKELPVR
>XP_016637421_Fonsecaea_multimorphosa
MAEQKVTPFEVSGGVDESGQVKQIDYNKLIRDFGATPISPELLERFEKATGHKPHRFMRRGIVISHRELERILNKYEKGERFYLYTGRGPSSDSMHVGHSVPFEFTRWLQEVFDCPLVIQLTDDEKFMHSKTISMDDATRYARENAKDIIALGFDPKKTFIFSDFEYMGGAFYRNVCFAAKHVTLNQIKGAFGFNDSNNIGEFHFPATQSAPSFATSFPHIFGTDAKSVPKILCLIPCAIDQDPYFRVCRDIAEKMKYEKPCLIHSRFLPALQGEGTKMSASVDASAIFLTDTPNAIKKKINRFAFSGGQDTAEKQRELGGNTDVDVPYKYLTFFLEDDDELAKIKEQYEKGELMTGELKALCIKELQQYVGDFQERRKKVSDEVVQDFFSRKGLLFRGVPADQKTVTTGLATDKGSVKENGPKKEVPLR
>XP_022504652_Fonsecaea_nubica
MTEQKITPFEVSGGVDESGQIKPVDYDKLIRDFGATPISPALLERFEKATGRKPHRFMRRGIVISHRDLEKILTKYEKGERFYLYTGRGPSSDSMHVGHSVPFEFTRWLQEVFDCPLVIQLTDDEKFMHSKTISMDDATRYARENAKDIIALGFDPKKTFIFSDFEYMGGAFYRNVCFAAKHVTLNQIKGAFGFNDSNNIGEFHFPATQSAPSFATSFPHVFGTDAKSVPRILCLIPCAIDQDPYFRVCRDIAEKMKYEKPCLIHSRFLPALQGEGTKMSASVDSSAIFLTDTPNAIKKKINRFAFSGGQDTAEKQRELGGRTDVDVPYKYLTFFLEDDDELARIKEQYEKGEMMTGELKALCIKELQQYVGDFQERRKQVSDEVVHDFFSRKGLLFRGVPADQKTVTTGAATDKGAAKENGPKKELPVR
>XP_013280220_Fonsecaea_pedrosoi
MTEQKITPFEVSGGVDESGQIKPVDYDKLIRDFGATPISPALLERFEKATGRKPHRFMRRGIVISHRDLEKILTKYEKGERFYLYTGRGPSSDSMHVGHSVPFEFTRWLQEVFDCPLVIQLTDDEKFMHSKTISMDDATRYARENAKDIIALGFDPKKTFIFSDFEYMGGAFYRNVCFAAKHVTLNQIKGAFGFNDSNNIGEFHFPATQSAPSFATSFPHVFGTDAKSVPRILCLIPCAIDQDPYFRVCRDIAEKMKYEKPCLIHSRFLPALQGEGTKMSASVDSSAIFLTDTPNAIKKKINRFAFSGGQDTAEKQRELGGRTDVDVPYKYLTFFLEDDDELARIKEQYEKGEMMTGELKALCIKELQQYVGDFQERRKQVSDEVVHDFFSRKGLLFRGVPADQKTVTVGAATDKGAAKENGPKKELPVR
>XP_007756659_Cladophialophora_yegresii
MAEQKITPFEVSGGVDESGQLKPVDYDKLIRDFGATPISPELLERFEKVTGRKPHRFMRRGIVISHRELERILDRYEKGERFYLYTGRGPSSDSMHVGHSVPFEFTRYMQEVFDCPLVIQLTDDEKFMHSRTITFEDATRYTRENAKDIIAVGFHPQKTFIFSNFGFMGGAFYYNVCFAAKYITLNQIKGAFGFNDSNNIGEFHFPATQSAPSFATSFPHIFGEDAKFVPKIPCLIPCAIDQDPYFRVCRDIAEKMRYEKPCLIHSRFLPALQGEGTKMSASIDSSAIFLTDTPNAIKKKINRFAFSGGQDTAEKQRELGGRTDVDVPYKYLTFFLEDDDELARIKEQYEKGELLTGEIKAICIEQLQKYVADFQQRRAKVTDQVVQDFFSRKPLLFKNESADKVTPAEAEAAAKQKPEKEKKAKKEKGQAKPEGRTHEVPVR
>XP_016231704_Exophiala_spinifera
MADSTAPGAAPADEPGQPPKLTTSALADQAPGQSMAQRITPFEVSGGVDESGKLLPVDYEKLTREFGATPINTELIERFERVTGKRAHRFMRRGIVFSHRDLGKILDRYEKGEPFYLYTGRGPSSDSMHVGHAVPFEFTKYLQDTFDCPLVIQLTDDEKFMHSKKLKLEDVKKFAMDNAKDIIAIGFDPSKTFIFNDTGGIMGTPFFDNVVSMAKRITANQIFGTFGFNGGNNVGEIFFCAIQSATSFATSFPHIFGDNPAKVRSIPCLIPCAIDQDPYFRQCRENAEQMKYKKPSLIHSIFLPALQGPGSKMSASIDASAIFLTDTPNQIKNKINRFAFSGGQDTAEKQRELGGNTKVDVPFQYLTFFLEDDEELARIKKAYESGEMMTGEIKQICIKYLQDYVASFQARRKAVTDEVRQDFFAFKPLTYQGNPNPVKNEPVDEKKEGGKAKADKGHAKKMSIGHPKPEN
>XP_016263718_Exophiala_oligosperma
MADSTATGARPADEPGQPPKLTTSALADQAPAQSMAQRITPFEVSGGVDESGKLLPVDYEKLTREFGATPINTELLERFERVTGKRAHRFMRRGIVFSHRDLGKILDRYEKGEPFYLYTGRGPSSDSMHVGHSVPFEFTKFLQDTFDCPLVIQLTDDEKFMHSKKLKLEDVKKFALDNAKDIIAIGFDPSKTFIFNDTGGIMGTPFFDNVISMAKRITANQIYGTFGFNSGNNVGEIFFCAVQSAPAFATSFPHIFGDNPAKVRSIPCLIPCAIDQDPYFRQCRENAEQMKCKKPSLIHSIFLPALQGPGSKMSASIDSSAIFLTDTPNQIKNKINRFAFSGGQDTAEKQRELGGNTKVDVPFQYMTFFMEDDEELARIKKAYESGEMLTGEIKQICIKYLQDYVARLLRFQAAYVSGQSKPCQEGFCRRKEGRRKDESGSRTRKEDEHWTYEA
>XP_013322194_Exophiala_xenobiotica
MTKETSTGSAPADEPGQPPKLTTSALAEQAPAKSVAQLITPFEVSGGVDESGKLLPVDYEKLTREFGATPITPQLLERFERVTGKKPHRFMRRGIVFSHRDLEKILDRYEKGEPFYLYTGRGPSSDSMHVGHAIPFEFTKYLQNTFDCPLVIQLTDDEKFMHSKKLKLEDVKRFALDNAKDIIAIGFDPAKTFMFNDTGGIMGTAFFDNVISMAKRITANQIFGTFGFNGGNNVGEIFFCAVQSATSFATSFPHIFGDNPTKVRTIPCLIPCAIDQDPYFRQCRENAAQMKYQKPSLIHSVFLPALQGPGSKMSASIDASAIFLTDTPNQIKNKINRFAFSGGQDTAEKQRELGGDTTVDVPFQYLTFFLEDDEELARIKNAYESGEMMTGEIKQICIRYLQEYVAGFQERRKAVTEEVRQEYFAFKPLAYKGNPNPVKKDAADDKKEGEKEKASQGHTKKMSVGRAKPEN
>XP_007722315_Capronia_coronata
MASQPDSKAPAPADEPGQPPNLTTSALADKAHHESVAQRVTPFEVSGGVDESGKLLPVDYEKLTREFGATPITPQLLERFERVTGKRAHRFMRRGIVFSHRELGKILDRYEKGEPFYLYTGRGPSSDSMHVGHSIPFEFTKYLQDVFDCPLVIMLTDDEKFMHSQKITIEDSKRFARENAKDIIAVGFDPAKTFIFSDFSYMGGAFYENVCAMAKRITINQIKGTFGFNDSNNIGEFHFCATQSAAAFATSFPHIFGDNPSKVRSIPCLIPCAIDQDPYFRQCRDNAEKMKFKKPSIIHSIFLPALQGPGSKMSASVDSSAIFLTDTPNQIKNKINKFAFSGGQDTAEKQRELGGNTMVDVPFQYLTFFMEDDDELTRIKKAYESGEMMTGELKQICIKYIQDYVAAFQARRKLVTEEVRDDYFRLRPLVYKGNSHPVKAESKAAPSTKEGEVKKEEEPAENGRQSKKMSVGGAKVEIQQDMESTSNGEVKGHIKKMSLSPKE
>XP_007730217_Capronia_epimyces
MAAHPPADEPGQPPKLTTNALAEIAHHPSVSQRITPFEVSGGVDENGKLLPVDYDKLTREFGARLITPQLIERFEKVTGKRAHRFIRRGIVFSHRELEKILDRYEKGEPFYLYTGRGPSSDSMHVGHSVPFEFTKYLQDTFDCPLVIMMSDDEKFMHSKKITIEDTKRFVKENAKDIIAIGFDPAKTFIFSNLRYIGGAFLENICAMASRITLNQIKGTFGFNDSNNVGEFFFCAIQSAAAFATSFPHIFGDNPSKVRTIPCLIPCAIDQDPYFRQCRDNAEQMKFKKPSLIHSIFLPALQGPGSKMSASVDSSAIFLTDTPNQIKKKINRFAFSGGQDTAEKQRELGGDTKADVPFQYLTFFLEDDEELARIKKAYESGEMLTGEIKQICIKEMQAYVADFQAKRALVTEEVVADYFKQRPLTYRGS
>XP_009159232_Exophiala_dermatitidis
MASQPEPTGPPPADEPGQPPKLTTSALADQAHHPSVGQRVTPFEVSGGVDESGKLLPVDYEKLTREFGATPITPQLLERFERVTGKRAHRFMRRGIVFSHRELEKILDRYEKGEPFYLYTGRGPSSDSMHVGHSVPFEFTKYLQDVFDCPLVIQLTDDEKFMHSQKITIDDAKRFAKENAKDIIAIGFDPAKTFIFSDFFYMGRAFYENVCAMAKRITINQIKGTFGFNDSNNIGEFHFCAIQSAPAFATSFPHIFGDNPSKVRQIPCLIPCAIDQDPYFRQCRDNAEKMKFKKPSLIHSIFLPALQGPGSKMSASIDSSAIFLTDTPNQIKNKINRYAFSGGQDTAEKQRELGGNTKVDVPFQYLTFFMEDDDELARIKKAYESGEMMTGEIKQICIKYLQEYVAGFQTRRKAVTEETREEFFKLRPLVYQGNPIPIKVEKKEATSTKKNEAKKDKAPAEAGGHSKKLSVGGAKVEIQHDVEQSPNGELKEHVKRLSLTKEE
>XP_013265382_Exophiala_aquamarina
MATPADEPGQPPNLTTLSLADQAPSQPVEQKITPFEVSGGVDATGKLLPVDYDKLTRQFGATPITAELLERFEKVTGKKPHRFMRRGIVLSHRDLTKILDRYEKGEPFYLYTGRGPSSDSMHVGHSVPFEFTKFLQDVFDCPLIIQLTDDEKYMHSSDKLKVEDCQRFSVENAKDIIAIGFDPAKTFIFSDFGFMGGPFYENVTRMATRITINQIKGTFGFNDSNNVGEFFFCSIQSATAFATSFPHIFGTGPGVRNIPCLIPCAIDQDPYFRQCRDNAEKMKYKKPSIIHSIFLPALQGPGSKMSASVDSSAIFLTDTPNQIKNKINRFAFSGGQDTAEKQRELGGNTKADVPFQYLTFFMEDDVELARIKKAYESGEMMTGEIKQICIKYLQEYVAQFQVRRKAVTNEIREDFFAKKPLHYKGNPNPVQAQNK
>XP_016228118_Exophiala_mesophila
MATPTDEPGQPPKLTTAALAEQAPAQPVEQKITPFEVSGGVDASGKLLPVDYGKLTQQFGATPITPELLERFERATGKKPHRFMRRGIVFSHRELEKILDRYEKGEPFFLYTGRGPSSDSMHVGHSVPFEFTKYLQDTFDCPLVIMLTDDEKFMHSKKITIADAKRFSRENAKDIIGIGFDPAKTFIFSDLEFVGGAFYENVCSMAKRITFNQIQGTFGFDGENNIGEIFFCAIQSATSFATSFPHIFGDNEAKVRNIPCLIPCAIDQDPYFRQCRANAEKMKFKKPSIIHSIFLPALQGPGSKMSASIDASAIFLTDTPNQIKNKINKFAFSGGRETVEKHRELGGDTKADVPFQYLTFFMEDDDELARIKKAYESGEMLTGEIKQICIKYLQEYVAAFQARRKLVTEEVRLDFFSRKPLTYQGNPNPSKAETKETGKKAAAPVPTQTPPQVAQQDDAAGASNPTESKGHSKRMSVGQAKVDIENQVTISPNGEAKTHIKKLSMAKVED
>XP_013267791_Rhinocladiella_mackenziei
MATFNDAKSPLPADEPGQPPSLSTSTLPQKTPSQSTEQRITPFEVSGGVDGSGKLLPVDYEKLTREFGATPITPQLLERFEKVTGKKAHRFMRRGIVFSHRELEKILDRYEKGEPFYLYTGRGPSSDHMHVGHSVPFEFTKYLQDVFDCPLVIMLTDDEKFMHSQKITIEDSKRYAKENAKDIIGIGFDPAKTFIFSDFGYMGGAFYENVCAMAKRITINQIKGTFGFNDSNNIGEFHFCATQSATAFATSFPHIFGDNLSKVRSIPCLIPCAIDQDPYFRQCRDNAEKMKFKKPSLIHSIFLPALQGPGSKMSASIDSSAIFLTDTPNQIKNKINRYAFSGGQDTAEKQRELGGNTKVDVPFQYLTFFMEDDEELARIKNAYESGEMMTGEIKQICIKYLQEYVAAFQTRRKAVTEEVRDEFFKLKPLVYKGNPHPVKVEKKDGSTEKKGERKKEKEVAKHESQEGSDKAPNGEVVGHFKKMSISKAE
>XP_017995701_Phialophora_attinorum
MATNNAAAPADEPGQPPALTTAALAQQAPGAVVEQKITPFEVSGGTDASGKLLPVDYEKLTRDFGATRITPELLERFERVTGRKPHRFMRRGIVLSHRELDVILDRYEKGEPFFLYTGRGPSSDSMHKYMHSEKITIEDSRRYARENAKDIIAIGFDPAKTFIFTDTEYLSSSRAFYENVISMAKRITINQIKGTFGFNDENNIGEFFFCAIQSAPAFATSFPHIFGDNHNKVRNIPCLIPCAIDQDPYFRQTRDKAQKLKYRKPSLLHSVFLPALQGPGSKMSASVDSSAIFLTDTPNQIKSKINKHAFSGGQDTLEKHRELGGRAKDDVPFQYLTFFMEDDDELERLRAGYEAGEILTGEMKQTCIKYLQQYVAEFQERRKRTTEEVRQEFMTPRKLEYKGNPNPIKAVDGLDSTKAESLKKKDSKDKENSHKSQQQQQQSPQAPAQSASTAAPTESQSPLTPNVDSATHVGNSSKSPDSHAKKMSLGGKTKISVSEETEDGTDANGSPTSRLKRLSVSQA
>NP_592983_Schizosaccharomyces_pombe
MSVEEQIVTPWDVKGSIVDGEEKGIDYERLIVQFGTRKITPEQLERFEKLTGKKPHLLLRRGAFFSHRDFDMILDRYEQKKPFYLYTGRGPSSDSMHLGHMIPFMFCKWLQDVFQVPLVIQLTDDEKFLFKQGVSLEDCQRFARENAKDIIAVGFDPKKTFIFMNSTYVGGAFYQNVVRIAKCITANQSKACFGFTDSDSIGKIHFASIQAAPSFSSSFPHIFNGAKDIPCLIPCAIDQDPYFRLTRDVSGRLKFKKPALLHSRFFPALQGPQSKMSASKDSSAIFMTDTPNKIKNKINRHAFSGGGATIEIHREKGGNPDVDVAYQYLSFFLDDDEKLKQLYNTYKAGTLSTGEMKGECIKLLQQFVSDFQAARSKVDEATLDMFMDGSRKLEW
```
