## Supplementary material for "Coding Sequence Insertions in Fungal Genomes are Intrinsically Disordered and can Impart Functionally-Important Properties on the Host Protein": fasta protein sequences: XP_716298.1_blasthits_fa.txt

```
>XP_716298_Candida_albicans
MTVSTAINNRKRLSSGLSVTSKVFVRSRNGGALKIVREHYLRNDIPCYSTICQSCQDIIKPDAQGELPKFILSSNPTKTAKGEPHYLVLDTNIILHAIDLLENNQCFYDVIIPQTVLEEVKNRSFPIYQRLRNLVKSEDKRFIVFHNEYNEQTYINRNKNETINDRNDRAIRKVAQWYQTHLPSKIKTFFICNDKDNRNKAIKEGIDARSLVEYIESLPNADDLSDLIPQDDSTFENDKNSTTATAGSDDEETSFPEYYSNARIMAGIKNGTLYQGILNVSSYNYLQGEVSVPAFKKPLLIQGSKNLNRAFNSDSVIVELLPKDKWKEPSTTIIEEGAIGANDNAADGDDEEGGGGDVIEGTKSVISDKERILLAQEAIKVIGSKNEDKRLQPTAKIVGVMRRSWRYYVGQIAPSSVNLDDKTGHASRSCFVILMDPKLPKIRIRTRKAREYLGQRIVVVVDSWPINSRYPNGHFVRALGEIESAEAETEALLLEHDVEYRPFSKNVLDCLPKEGDNWVVPDITNNTEDPQLQKRVDLRDKLVCSIDPPNCVDIDDALHAKQLPNGNYEVGVHIADVTHFVKPNTPLDQEGASRGTSVYLVDKRIDMLPQLLGTNLCSLKPFVDRFAFSVIWEVDEDANIVNVNYMKSIIKSRQAFSYEQAQLRIDDPSQQDDLTKSMRILLKLSKKLKQKRLDAGALNLASPEVKVHMDSETSDPQEVEIKKLLETNSLVEEFMLFANISVARKIYDAYPQTAMLRRHAAPPATNFETLNDMLNVRKNGMSISLESSKALADSLDRCIDPNDKYFNTLVRIMSTRCMMAAEYFPSGSYGYPEFRHYGLAVDIYTHFTSPIRRYCDVVAHRQLAGAIGYENLDLSHRDKSKMEMIVRNINKRHRNAQFAGRSSIEYYVGQVMRNNESEHEGYIIKIFNNGIVVLVPKFGVEGLIKLENMGDVNSANYNEDKYELTFTDFKGNERTIAVFDKVKVDVKSVKDEISGKRKAQLMLK
>XP_002417797_Candida_dubliniensis
MTVSTTINNRKRLSSGLSVTSKVFVRSRNGGALKIVREHYLRNDIPCYSTICNSCQDIIKPDSQGQLPKFILSSNPTKTTKGEPHYLVLDTNIILHAIDLLENNQCFYDVIIPQTVLEEVKNRSFPIYQRLRNLVKSEDKRFIVFHNEYNEQTYINRNKNETINDRNDRAIRKVAQWYQTHLPKFKTFFICNDKDNRTKAIKEGINAKTLVEYIESLPNADDLTDLIPQDDSTFEDNKTSTATVEDETSFPEYYSNARIMAGIKNGTLYQGILNVSSYNYLQGEVSVPAFKKPLLIQGSKNLNRAFNSDSVIVELLPKDKWKEPSTTIIEEGAIGANDNAADGDEDDVDIEETASSKKSVISDKERILLAQEAIKVIGSKNEDKRLQPTAKIVGVMRRSWRYYVGQIAPSSVNLDDKTGHAAKNCFVILMDPKLPKIRIRTRKAREYLGQRIVVVVDSWPVNSRYPNGHFVRALGEIESAEAETEALLLEHDVEYRPFSKNVLDCLPQEGDNWVVPDITNTEDPQLQKRVDLRDKLVCSIDPPNCVDIDDALHAKQLPNGNYEVGVHIADVTHFVKPNTPLDQEGASRGTSVYLVDKRIDMLPQLLGTNLCSLKPFVDRFAFSVIWEVDEDANIINVNYMKSIIKSRQAFSYEQAQLRIDDPSQQDDLTKSMRILLKLSKKLKQKRLDAGALNLASPEVKVHMDSETSDPQEVEIKKLLETNSLVEEFMLFANISVARKIYDAYPQTAMLRRHAAPPATNFETLNDMLNVRKDGMSISLESSKALADSLDRCIDPNDKYFNTLVRIMSTRCMMAAEYFPSGSYGYPEFRHYGLAVDIYTHFTSPIRRYCDVVAHRQLAGAIGYENLDLSHRDKSKMEMIVRNINKRHRNAQFAGRSSIEYYVGQVMRNNEAEHEGYIIKIFNNGIVVLVPKFGVEGLIKLENMGDVNSANYNEDKYELTFTDFKGNSRTIAVFDKVKVDVKSVKDEISGKRKAQLMLK
>XP_002549221_Candida_tropicalis
MTVAAVNNRKRLSSGLSVTSKVFVRSRNGGALKIVREHYLRNDIPCYSTICNTCQEIIKPDANGELPRFILSSTPTTTAKGEPHYLVLDTNIILHAIDLLENTQCFYDVIIPQTVLEEVKNRSFPIYQRLRNLVKSEDKRFIVFHNEYNEETYITRNKNESINDRNDRAIRKVAQWFNNHLPTIKTFLICNDKDNRTKAINEGIEAKSLYEYIDILPNGEDLKDLIPQYDSKFTKNEDGEVNETSFPEYYSNSRIMAGIKNGTLYQGILNISSYNYLQGEVSVPAFKKPLLIQGSKNLNRAFNSDSVIVELLPKDKWKEPSTTIIEEETIGANDNAGNDDIEEDEVTQSVVSDKERIILAQEAMKVTSSNNDEKRLQPTAKIVGIMRRSWRYYVGQIAPSSVNIDETTGNASKNCFVILMDPKLPKIRIRTRKAKEYLGQRIVVVVDSWPINSRYPNGHFVRALGAIESAEAETEALLLEHDVEYRPFSKNVLDCLPKEGDNWVVPQDLENTDDVQLQKRVDLRDKLVCSIDPPNCVDIDDALHAKQLPNGNYEVGVHIADVTHFVKPNTSLDQEGASRGTSVYLVDKRIDMLPQLLGTNLCSLKPFVERFAFSVIWEVDEDANIVNVNYMKSIIKSRQAFSYEQAQMRIDDPNQQDELTNSMRILLKLSKKLKQKRLDAGALNLASPEVKVHMDSETSDPQEVEIKKLLETNSLVEEFMLFANISVARKIYDAYPQTAMLRRHAPPPATNFETLNDMLNVRKNGMSISLESSKALADSLDRCVDSKDPYFNTLVRIMSTRCMMAAEYFPSGSYGYPEFRHYGLAVDIYTHFTSPIRRYCDVVAHRQLAGAIGYETLDLSHRDKSKMEMIVKNINRRHRNAQFAGRSSIEYYVGQVMRNNEAEHEGYVIKIFNNGIVVLVPKFGVEGLIKLEHMGDVNSANYDEDKYELTFKDHNGNERKVAVFDKVKVDVKSVKDEISGKRKAQLMLK
>XP_003870907_Candida_orthopsilosis
MTIQANRKRLSTGLTVTSKVFVRSRNGGALKIVREHYLRNDIPCYSLACTHCQEIVKPDANGNLPKFILSANPAKTIDGKPHYVVLDTNIVLHAIDILESTQCFYDVIIPQTVLEEVKNRSFPIYQRLRNLVKSEDKRFVVFHNEYNEGTYVTREKNESINDRNDRAIRKVVSWYQKHLPDIEMILVCNDADSKAKAEKENLDVKTLDEYLDSLPNGEDLKDLVPADFSSFEGKKGEDETTFPEYYSNARIMAGIKNGTLYQGILNISSYNYLQGEVNVSAFKKPLLIQGSKNLNRAFNSDSVIVELLPKDKWKEPSTTIIEEESVGVNDNPDDGGDDDDNTVSEGVVSDKERLLLAQEAMKTTKGSSEEKRLQPTAKVVGIARRSWRYYVGQIAPTSVSQDDSGNSAKNCFVILMDKTLPKIRIRTKKAKEYLGQRIVVVVDSWPSDSKYPNGHFVRALGEVESAEAETEALLLEHDVEYRPFSKNVLDCLPKEGDNWVVPDITNTDDLQLQKRVDLRDKLVCSIDPPNCVDIDDALHAQKLPNGNYEVGVHIADVTHFVKAGTALDQEGASRGTSVYLVDKRIDMLPMLLGTNLCSLKPFVDRFAFSVIWEVDEDANIVNVKFMKSIIKSRQAFSYEQAQLRIDDPNQQDELTNSMRILLKLSKKLKQKRLDAGALNLASPEVKVHMDSETSDPQEVEIKKLLETNSLVEEFMLFANISVARKIYDAYPQTAMLRRHAAPPATNFETLNDMLNVRKNGLSISTESSKALADSLDRCVDPNDSYFNTLIRIMSTRCMMAAEYFPSGSYGYPEFRHYGLAVDIYTHFTSPIRRYCDVVAHRQLAGAIGYENLDLSHRDKNRMEMIVRNINKRHRNAQFAGRASIEYYVGQVMRSNEAEHEGYVIKSFNNGIVVLVPKFGVEGLIKLETMGDVNSANYDEDKYELTFTDIKGKKRTVGVFDRVKVDVRSVKDELSGKRKVQLLLK
>XP_001525680_Lodderomyces_elongisporus
MSVVNHRKRLSSGLSVTSKVFVRSRNGGALKIVREHYLRNDIPCYSLACTECQHIIKPDASGELPKFILSSTPAKTIDKKPHYVVLDTNIVLHAIDLLENTQVFYDVIVPQTVLEEVKNRSFPIYQRLRNLVKLEDKRFIVFHNEYNEATYINRNKNESINDRNDRAIRKVVSWYKGHLPKIEIVYVCNDADNRNKAKADGLNVKSLLEYMEILPNGEDLKDLIPTDFSRTDLEKGYDETSFPEYYSNARIMAGIKNGTLYQGILNISTYNYLQGEVNIPAFKKPLLIQGSKNLNRAFNSDSVIVELLPKDKWKEPSTTIIEETAIGSNDNADDGDDDEVNGPTGASRGIISDKERLLLAQEAMKTTRGSGGSGDEKRLQPTAKIVGIMRRSWRYYVGQIAPSSVNAEDTGNTAKSCFVILMDKTLPKIRIRTRKAKEYLGQRIVVVVDSWPSDSKYPNGHFVRALGDVESAEAETEALLLEHDVEYRPFSKNVLDCLPKEGDNWVVPDITNTTDKQLQKRVDLRDKLVCSIDPPNCVDIDDALHAQKLPNGNFEVGVHIADVTHFVKAGTALDQEGASRGTSTYLVDKRIDMLPMLLGTNLCSLKPFVDRFAFSVIWEVDAEANIINVKFMKSIIKSRQAFSYEQAQARIDDATQKDELTESMRILLRLSKKLKQKRIDAGALNLASPEVKVYMDSETSDPQEVEIKKLLETNSLVEEFMLFANISVARKIYDAYPQTAMLRRHAAPPATNFETLNDMLNVRKNGLSISLESSKALADSLDRCIDPTDPYFNTLIRIMSTRCMMAAEYFPSGSYGYPEFRHYGLAVDIYTHFTSPIRRYCDVVAHRQLAGAIGYENLDLSHRDKHKMEMIVKNINKRHRNAQFAGRASIEYYVGQVMRNNESEQEGYVIKSFNNGIVVLVPKFGVEALIKLDSMGDVNSASYDEDKYELKFVDFEGKNRTVGVFDKVKVDVKSIKDEVSGKRKVHLVLK
>XP_007375797_Spathaspora_passalidarum
MITNRKRLSSGLSVTSKVFVRSRNGNALKIVREHYLRNDIPCYSHACHKCQEIVKPDAQGQLPKFILSSSPTKTKDGVSHYVVIDTNIILHAIDLLENTQCFYDVIVPQTVLEEVRNRSFPIYQRLRNLVKSEDKRFVVFHNEYNEATYVNREKGQSINDRNDHAIRKVASWFNSHLNTENSPTPIHIIFICNDVDNCTKAKQEGIDARSLVDYIDSLPNGEDLRDLIPSDIVLPGNFEGDQNETVFPEYYSNARIMAGIKNGTLYQGMLNISSYNYLQGTVSVPAFKKPLLIIGSKNLNRAFNSDSVIVELLPKDKWKEPSSTIIEEGSIGADDNAGDDEDDLGEETGGVVSDKERVFLAQEAMKATSSKTNESRLQPTAKIVGVVRRSWRYYVGQIAPSSVSEETGHSSRSCFVILMDKLLPKVRIRTRKAKEYLGQRIVIVVDSWPSNSRYPNGHFVRTLGEIESAEAETEALLLEHDVEYRPFSKNVLDCLPKEGDNWVVPDMTDPQDPQLKKRVDLRDRLVCSIDPPGCVDIDDALHARVLPNGNYEVGVHIADVTHFVKPNTALDQEGASRGTSVYLVDKRIDMLPMLLGTNLCSLKPFVDRFAFSVIWELDENANILKVDYMKSVIKSRQAFSYEQAQLRIDDPTQTDELTNSMRVLLKLSKKLKQGRMDAGALNLASPEVKVHMDSETSDPQEVEIKKLLETNSLVEEFMLFANISVARKIYDSYPQTAMLRRHAPPPATNFETLNDMLNVRKNGMSISLESSKALADSLDRIVDPNDPYFNTLIRIMSTRCMMAAEYFPSGSYGYPEFRHYGLAVDIYTHFTSPIRRYCDVVVHRQLAGAIGYENLDLSHRDKQRMEMIVKNINKRHRNAQFAGRSSIEYYVGQVMRNNEAEHEGYVIKCFNNGIVVLVPKFGVEGLIKLETMGDLATANYNEDKYELTFTDLKGAQRTVAMFDKVTVDVKSVKDEVSGKRRAQLMLR
>XP_043050322_Scheffersomyces_spartinae
MIAERKRLSSGLTVTSKVFVRSRNGGATKIVREHYLRNDIPCYSKACTKCHQLLQADAKGDLAKMIFSESPLALKGSSNGHYVVVDTNILLHAIDLVENINCFYDVIIPQTALEEVRNRSLPIYHRVRGLVKSEDKRFAVVHNEFNEAAYVVREKGELINDRNDRAIRKLCTWYDTHINRDNSKTKIDIVFVCNDRDNRKKASASGIKAYSLAEYIDLLPNGEELRDSVPQDDQDFKADKTETMFPEYYSNARLMGGIRNGTLYQGIMHISSYNVLEGQVTVPAFKKPLLVIGTKNLNRSFNADSVVVELLPKDKWREPSSTIVDESTIGENDNPEEDNDDASTNDGPTSLISDNERKMLANEAIRSTAASAEKKLLPTAKVVGIVRRSWRYYVGQIAPTSVSAEHGHSSKSCFVILMDPLLPKIRIQTRKAHELLGQRIVVAVDTWPSNSKYPQGHFVRTLGEIESAEAETEALLLEHDVEYRPFSKSVLDCLPSEGDNWVVPEKLDGDEQLKKRVDLRDKLVCSIDPPGCVDIDDALHAKPLSNGNYEVGVHIADVTHFVKPGTALDNEGAARGTSVYLVDKRIDMLPMLLGTNLCSIKPYVERFAFSVIWELDEDANIVDVRFMKSIIKSREAFSYEKAQIRIDDATQTDELTNSMRILLKLSKKLKQQRIDAGALNLASPEVKVHMDSETSDPGEVEIKKLLETNSLVEEFMLLANISVARKIYDAYPQTAMLRRHAPPPATNFEALNDMLNVRKPGMSVSLESSKSLADSLDRCEDPKDPYFNTLLRIMATRCMMAAEYFSSGSYGYPEFRHYGLAVDIYTHFTSPIRRYCDVVAHRQLAGAIGYENLDLSHRDKSKMEMIVKNINRRHRNAQFAGRASIEYYVGQVMRNNESEQEGYVIKCFNNGLVVIVPKFGVEGLIKLEVLGDVNSADFDESKYELTFNDHNGKKRTIGVFDKVQVEVKSVKDEVTGKRKAQLSLK
>XP_001387162_Scheffersomyces_stipitis
MIGNRKRLSSGLSVTSKVFVRSRNGGAQKIVREHYLRDDIPCYSKACKVCHDIIKTDAAGELPRFILSENPSKTKSGLRHYIVVDTNIILHAIDLLENVSCFYDVIVPQTVLEEVKNRSFPIYQRLRGLVKSEDKRFIVFHNEYAEATYITRNKNESINDRNDRAIRKVASWFGTHMKTNHSENDIGIIFICNDADNRQKARAEKIDARSLVEYFDDLPNGEDLRDLIPSDINSGVDFHNENEASFPEYYSNSRIMAGVKNGTLYQGMLNISSYNFLQGTVQVPAFRKPLLIVGSQNLNRAFNSDSVIVELLPKDKWREPSTTIVEESNIGSNDNANDEDEEDVGSAGSGVVSDKERILLAQEALKATSSSAGVQKRLQPTARVVGIMRRSWRYYVGQIAPSSVSSDDTGNASKSCFVILMDKVLPKIRIRTRKAKEFLGQRIVVVVDSWPADSRYPNGHFVRTLGEIESAEAETEALLLEHDVEYRPFSKNVLDCLPEEGDNWVVPDLVNTDDPKLKKRVDLRDKLVCSIDPPNCVDIDDALHAKPLPNGNYEVGVHIADVTHFVKPNTALDQEGASRGTSVYLVDKRIDMLPMLLGTNLCSLKPYVDRFAFSVIWELDDNANIVKVEYMKSVIKSREAFSYERAQTRIDDKSQTDELTESMRILLKLSKKLKQQRLDAGALNLASPEVKVHMDSETSDPNEVEIKKLLETNSLVEEFMLLANISVARKIYDSYPQTAMLRRHAPPPATNFEQLNDMLSVRKPGLSISLESSRALADSLDRCEDPQDPYFNTLLRIMSTRCMMAAEYFSSGSYGYPEFRHYGLAVDIYTHFTSPIRRYCDVVAHRQLAGAIGYENLDLSHRDKNKMETIVKNINRRHRSAQFAGRASIEYYVGQVMKNNEAEHEGYVIKCFNNGIVVLVPKFGIEGLIKLEMLGDVNTAIYDEDKYELKFTDLQGKERRVAVFDKVNVDVKSVKDEVSGNRKAQLLLR
>XP_020063375_Suhomyces_tanzawaensis
MIGQRKRLSSGLTVTSKVFVRSRNGGALKVVREHYLRNDIPCYSKACTKCQHILKADAQGNLPNFILSESPAKTKSGKRHYIVLDTNIILHAIDLLENNECFFDVIIPQTVLDEVKNRSYPIYQRVRGLVKSEDKRFVVFHNEYNEETYVNREKNESINDRNDRAIRKLVTWYDNHLNNENAAQKINIVFICNDADNRRKAISEKIDARSLTEYIEDLKNADDLRDLIPNETTNFATGENETSFPEYYNDSRIMAGVKNGTLYQGILNISPYNFLQGTVQTPAFKKPLLIIGTKHLNRAFNSDSVIVELLPKDKWKEPSSTIVEENAIGANDNAGDEDDDDISGSSGVISDKERVLLAQEAVKATSVAADDESRLQPTAKVVGISRRSWRYYVGQIAPTSVSAEDSGNASKNCFVILMDKVLPKIRIRTRKAKELLGQRIVVVVDSWSSNSRYPNGHYVRSLGEIESAEAETEALLLEHDVEYRPFSKNVLDCLPEEGANWTVPDIAGTSDPQLAKRKDLRDKLVCSIDPPNCVDIDDALHAKPLPNGNYEVGVHIADVTHFVKAGTALDQEGAARGTSVYLVDKRIDMLPMLLGTNLCSLKPYVDRFAFSVIWELDEDANIVNVNYMKSIIKSREAFSYERAQLRIDDPSQQDDLTKSMRILLKLSKKLKQKRLDAGALNLASPEVKVHMDSETSDPNEVEIKKLLETNSLVEEFMLFANISVARKIYDAYPQTAMLRRHAAPPSTNFENLNKMLSARKPGMAVSLESSRALADSLDRCVDANDPYFNTLLRIMSTRCMMAAEYFPSGSYGYPEFRHYGLAVDIYTHFTSPIRRYCDVVAHRQLAGAIGYENLDLSHRDKNKMDMIVRNINKRHRNAQFAGRASIEYYVGQVMRNNESEHEGYVIQCFNNGIVVLVPKFGVEGLIKLEMLGDVNSAEYNEDTYELTFVDLNKKKRTVAVFDKVKVDVKSVKDEVSGKRKAQLILK
>XP_020078912_Hyphopichia_burtonii
MLTQRKRLSSGLTATSKVFVRSRNGTATKIVREHYLRDDIPCYSKLCNKCHDLLKPNAQGELPVFVLSETPLKIKEFGSHYILLDTNIILHAIDLLENPDCFYDVIIPQTVLDEVKNRSFPIYQRIRALVKADQKRFVVFHNEFSESTYVSRHKDETINDRNDRAIRRCAEWFQKHLNKDNSNSKINIIFLCNDKDNRNKAISEGVIAKSLNEYIDALPNADDLRDLVPTENESFDKTTSSREMSYPEYYSNSRIMGGIKNGTLYQGILNVSSYNFLEASVQTQAFKKPLLIIGTKNLNRAFNGDSVIVELLPKDKWREPSTTIIEESNVDVGDNPDEEADNQEGGSGIISDKERRVLAQEALKVTSGSEENIQKRLQPTAKVVGIVRRSWRYYVGQIAPTSVSLENDSGNASKTCFVILMDKLLPKIRIRTRKAKELLGQRIVVAVDSWQSTSRYPQGHFVRCLGEIESAEAETEALLLEHDVEYRPFAKNVLDCLPSEGSEWKVPENLNNGDPQLARRKDLRDKLVCSIDPPGCVDIDDALHAKQLPNGNYEVGVHIADVTHFVKPNTALDNEGAARGTSVYLVDKRIDMLPMLLGTNLCSLKPYVERFAFSVIWELDDNANIVNVDYMKSIIKSREAFSYEQAQIRIDDANQNDELTQSMRILLKLSKKLKQKRLDAGALNLASPEVKVHMDSETSDPGEVEIKKLLETNSLVEEFMLFANISVARKIYDAYPQTAMLRRHAAPPSTNFETLNEMLRVRKSGMNISLESSKALADSLDRCNDPKDPYFNTLLRIMSTRCMMAAEYFPSGSYGYPDFRHYGLAVDIYTHFTSPIRRYCDVVAHRQLAGAIGYENLDLSHRDKNKMELIVKNINKRHRNAQFAGRASIEYYVGQVMRNNESEQEGYIIKCFNNGIVVLVPKFGVEGLIKLDMLGDADTASYNEDTFELTFTDFSGNNRKLGVFDKVSVYVKSIKDEVSGKRKAQLILK
>XP_015465731_Debaryomyces_fabryi
MIQDRKRLSSGLTVTSKVFVRSRNGGATKIVREHYLRNDIPCYSKLCNKCQLDLKPDSHGQLPQFILSEEPQKLGKGQRHYIVLDTNIILHAIDLLENNECFFDVVIPQTVLDEVKNRSFPIYQRIRSLVKSEEKRFVVFHNEFCESTYVNREKNESINDRNDRAIRKFSSWFKEHLNKDNSNIPISIVLICNDRDNRDKAKKEGIDARGLAEYIDALPNADDLRDLVPNEQESFAGAETINETSFPEYYSTSRIMGGVKNGTLYQGMLNISTYNFLEGSVQVPAFKKPLLILGTKHLNRAFNGDSVIVELLPKDKWREPSTTIIEESNIGVNDNADDEDDENDVENTGIIPDKERQLLAQEAMKVTSVSNEDDKSKRLQPTAKVVGIMRRSWRYYVGQIAPSSVSNDHDTGNVSKNCFVILMDKVLPKIRIRTRKAKELLGQRIVIAVDSWPSTSKYPQGHFVRCLGEIESAEAETEALLLEHDVEYRPFSKNVLDCLPKEGANWTVPQNLDNGDEQLAKRKDLRDKLVCSIDPPNCVDIDDALHAQQLPNGNYEVGVHIADVTHFVRANTALDNEGAARGTSVYLVDKRIDMLPMLLGTNLCSLKPYVDRYAFSVIWELDEDANIVNVNYMKSIIKSREAFSYEQAQLRIDDKSQNDDLTKSMRILLKLSKKLKQKRLDAGALNLASPEVKVHMDSETSDPGEVEIKKLLETNSLVEEFMLFANISVARKIFDAYPQTAMLRRHAPPPATNFETLNEMLRVRKSGMSISLESSKSLADSLDRCVDPKDPYFNTLLRILSTRCMMAAEYFPSGSYGYPEFRHYGLAVDIYTHFTSPIRRYCDVVAHRQLAGAIAYENLDLSHRDKNKMELIVKNINKRHRNAQFAGRASIEYYVGQVMRNNESTQEGYVIKCFNNGIVVLVPKFGVEGLIKLDMLGDADSAEYNEDKFELTFADFSGKKRCVAVFDKVTVNIKSIKDEITGKRKAQLILQ
>XP_461958_Debaryomyces_hansenii
MRLKNQNILCISNITVYNSPRMIQDRKRLSSGLTVTSKVFVRSRNGGATKIVREHYLRNDIPCYSKLCNKCQLDLKPDSHGQLPQFILSEEPQKLGKGQRHYIVLDTNIILHAIDLLENNECFFDVVIPQTVLDEVKNRSFPIYQRIRSLVKSEEKRFVVFHNEFCESTYVNREKNESINDRNDRAIRKFCSWFKGHLNEDNSKIPISIVLICNDKDNREKAKKEGTDARALAEYIEALPNADDLRDLVPNEHESFAGSETINETSFPEYYSTSRIMGGVKNGTLYQGMLNISTYNFLEGTVQVPAFKKPLLILGTKQLNRAFNGDSVIVELLPKDKWREPSTTIIEESNIGVNDNADDEDDENDVENTGIIPDKERQLLAQEAMKVTSVSNDDDKSKRLQPTAKVVGIMRRSWRYYVGQIAPSSVSKDHDTGNVSKNCFVILMDKVLPKIRIRTRKSKELLGQRIVIAVDSWPSTSKYPQGHFVRSLGEIESAEAETEALLLEHDVEYRPFSKNVLDCLPEEGTNWTVPQNLDNGDEQLAKRKDLRDKLVCSIDPPGCVDIDDALHAQKLPNGNYEVGVHIADVTHFVRPNTALDNEGAARGTSVYLVDKRIDMLPMLLGTNLCSLRPFVERYAFSVIWELDEDANIVNVNYMKSIIKSREAFSYEQAQLRIDDKSQTDELTKSMRILLNLSKKLKQKRLDAGALNLASPEVKVHMDSETSDPGEVEIKKLLETNSLVEEFMLFANISVARKIFDAYPQTAMLRRHAPPPATNFETLNEMLRIRKTGMSVSLESSKSLADSLDRCNDPKDPYFNTLLRILSTRCMMAAEYFPSSSYGYPEFRHYGLAVDIYTHFTSPIRRYCDVVAHRQLAGAIGYENLDLSHRDKNKMELIVKNINRRHRNAQFAGRASIEYYVGQVMRNNESTQEGYVIKCFNNGIVVLVPKFGVEGLIKLDMLGDANSAEYNEDKFELTFTDFSGKKRCVGVFDKVTVNIKSIKDEITGKRKAQLMLQ
>XP_006685515_Yamadazyma_tenuis
MPSDKKRLSSGLTVTSKVFVMSRNGSATKVVREHYLRDDIVCYSTACNKCAELIKENPDGQIPNIQLSDVPAKLQNERHYIVVDTNIVLSAIDLLENTECFYDVIIPQTVLDEVKNKSFPIYQRLRSLVKAEEKRFVVFHNEFHEGTYVTRKHGESMNDRNDRAIRKVVSWYDNHINHDNSIEKINLVFVCNDKDCRKKAEAEGIYTKSLVDYVEMLPKADYLRELVSNDNQTFTEFQNEAKYQEYYSEARIMAGVKNKSLFKGILNISRYNFLQGTVQVPDFKKPLLVVGTKNLNRAFNSDLVVVELLPQDKWRSPSSTIVEEGSIDDYDNPDDDDDGATASNGIIPDKERILLAQEATKAITLASSGNTDVEHKLQPTAKVVGVIRRSWRYYVGQIAPTSVSADDNGNASRACFVVLMDTVLPKIRIRTRRAKELLGKRIVISVDSWEATSKYPSGHFVRSLGDIESTEAETEALLLEHDVEYRPFATNVLNCLPKEGDKWKVPENLDNGDEQLKKRKDLRGELVCSIDPPNCVDIDDALHAKPLPNGNFQVGVHIADVTHFVKANTALDDEGASRGTSVYLVDRRIDMLPLLLGTNLCSLNPYIDRYAFSVIWEVDKDANIVSVEFTKSIIRSREAFSYEAAQKRIDDKSQNDELTKSMRILLNLSKKLKQKRLNNGALNLASPEVKVHMDSETSDPGEVEIKQLLETNSLVEEFMLFANISVARKIYDSYPQTAMLRRHAPPPASNFEQLNDMLSVRKNGMHISLENSKALADSLDNCIDPKDEYFNTLVRIMSTRCMMAAEYFPSGFFGYSDFKHYGLAVDIYTHFTSPIRRYCDIVVHRQLAGAIGYEDLAQSHRDKNKMEFIVKNINKRHRNAQFAGRASIEYYVGQVMKSNESIQEGYVIKCFNNGIVVLVPKFGIEGLIRLEDLGDTDSAIYDEDKFELHFNDLHKNKRTIGVFDKVKVEIKSIKDEISGKRKAQLILQ
>XP_001485012_Meyerozyma_guilliermondii
MLERKRLTSGLTVTSKVFVRSRNGGATKIVREHYLRDDIPCYSTLCEICHEHLKPDAAGLLPQFVLSSTPQKLTSGEMHYVVVDTNIMLHAVDMLENTACFYDVIIPQTALDEVKARSFPIYQRIRALVKGSDKRFVVFHNEFHESTYINRGKLETINDRNDRAIRKTAKWYQDHLPSVKIIFLCNDKDNRTKAIADGLESYSLSQYIDCLPNADDLRDLVPQENVSFSGDRPEISFPEYYSNSRIMGGIKNGTLYQGIINISPYNILQGSVLVPAFKKPLLIIGSKNLNRAFHSDSVIVELLPKDKWREPSSTIVEESAVAQNDNPDEDDDINGSEPKGVISDNERRLLAQEALHVTSESKKQQLRLQPTAKVVGISRRSWRYYVGQVDPLSVSESGNASKTCFVVLMDKVLPKIRIRTRKATDLLGKRIVVVVDSWPSTSKHPQGHFVRSLGDVESAEAETEALLLEHDVEYRPFSKNVLDCLPKEGANWKVPETLNMADGQLAQRKDLRDKLVCSIDPPGCVDIDDALHARKLPNGNYEVGVHIADVTHFVKPNTALDQEGASRGTSVYLVDKRIDMLPMLLGTNLCSLKPYVDRFAFSVIWELDQNAEIVNVDYMKSIIKSREAFSYEQAQLRIDDKSQNDELTQSMRILLKLSKKLKQKRLDAGALNLASPEVKVHMDSETSDPGEVEIKKLLETNSLVEEFMLFANISVARKIYDAYPQTAMLRRHAPPPATNFEALNEMLRVRKKGMSISLESSKALADSLDRCEDPNDPYFNTLLRIMSTRCMMAAEYFPSGSYGYPEFRHYGLAVDIYTHFTSPIRRYCDVVAHRQLAGAIGYENLDLSHRDKTKMELIVKNINRRHRNAQFAGRASIEYYVGQVMRNNESVHEGYVIKCFNNGIVVLVPKFGVEGLIKLDLLGKVDSAVYDEDKFELTFEDHSGKKRVVGVFDKVEVDVKSVKDEVTGKRKAQLLLKK
>XP_018709649_Metschnikowia_bicuspidata
MLQKKRLSSGLTATQKVFVRSRNGACTKIVREHYLRTDIPCYSRLCNICITNVKPDAQGNLPEFILLDLPHELKSGGKHYVALDTNVILHAIDLLEHVDCFYDVIVPQVVLEEVKNRSFPIYQRVRSLVKAADKRFVIFHNEFHEDTYVQRKKDESINDRNDRAIRKCASWFRNHLNENNSKIPINVILVCNDKDNRDKARKDGTDARTLVEYVEGLTNGDQLKDLIPNEHESFDKNKAEISFPEYYTSSRTMAGIKNGTLYQGMLNISTYNFLEGTVLTPAFKKPLLIVGTKNLNRAFNSDSVIVELLPREKWREPSSTIIEEGAIGANDNADEEYQENIISDKERRMLAAEAIKANSASEEKRLQPTARVVSIVRRSWRYYVGQVAPSSVSVEEDTGNSSKTCFVILMDKVLPKIRIKTRKAKDLLGQRIVVTVDSWPSNSKYPQGHFVRSLGPIEGIEAEREALLLEHDVEYRPFSKAVLDCLPKEGENWAVPENLDNGDEQLKKRVDLRDKLVCSIDPVGAQDIDDALHAKQLPNGHFEVGVHIADVTHFVKANTALDHEGASRGTSVYLVDKRIDMLPMLLGTNLCSLKPYVDRFAFSVIWELDENADIVNVNYMKSIIKSREAFSYEQAQLRVDDPTQNDDLTKSIRILLQLSKRLKQKRLDAGALNLSSPEVKVHMDSETSDPGEVEIKKLLETNSLVEEFMLLANISVARKIYDAYPQTAMLRRHAAPPATNFEALNEILRVRKPGMSISLESSRALADSLDRCVDPEDPYFNTLIRIMSTRCMMAAEYFSSGAYGYPDFRHYGLAVDIYTHFTSPIRRYCDVVAHRQLAGAIGYENLDLSHRDKAKMEMITKNINRRHRNAQFAGRSSIEYYVGQVMRNNESSQEGYVIKCFNNGIVVLVPKFGVEGLIKLEMLGDVNSAEFDEEKYQLRFVDKKGNKRVVGVFDKLQVEVKSIKDEVSGKRKAQLLLA
>XP_002615847_Clavispora_lusitaniae
MIQTKRLSAGLTATNKVFVRSRNGGCTKIVREHYLRSDIPCYSKLCNECINTVKPDAQGNLPEFVLSDSPLKLKDGGPHYVVVDTNVVLQAIDLLEHTDCFYDVIIPQIVLEEVKNRSFPIYQRVRALVKAADKRFVIFHNEFNEATFVTREKNESINDRNDRAIRKCAKWYAEHLNDKNSETPINIVFVCNDRDNKNKAIADGIDTRSLAEYVECLTNGDELRDLIPTENESFDKNAAEVAFPEYYSTSRTMAGVKNGTLYQGILNISTYNFLEGTVQTPAFKKPLLIVGTKNLNRAFNGDLVIVELLPKDKWREPSTTIVEESSIGANDNAEEENQESIISDKERRVLAQEAVKATSASEAHRLQPTARIVSITRRSWRYYVGQIAPSSVSVEEDNGNASKTCFVVLMDKLLPKIRIKTRKAKDLLGQRIVVSVDSWPSYSKYPLGHFVRSLGEIESAEAETEALLLEHDVEYRPFSKAVLECLPKEGDNWVVPENLDNGDEQLKKRVDLRHKLVCSIDPPNCVDIDDALHAEPLPNGNYEVGVHIADVTHFVKPNTPLDNEGASRGTSVYLVDKRIDMLPMLLGTNLCSLKPFVERFSFSVIWEVDEDANIVDVKYMKSIIKSRQAFSYEQAQLRIDDANQQDELTNSMRILLKLSKKLKQKRLDAGALNLASPEVKVHMDSETSDPGEVEIKKLLETNSLVEEFMLLANISVARKIFDAYPQTAMLRRHAAPPATNFEALNEMLRVRKNGMSISTESSKALADSLDRCEDPEDEYFNTLVRIMSTRCMMAAEYFSSGSYGYPDFRHYGLAVDIYTHFTSPIRRYCDVVAHRQLAGAIGYENLDLSHRDKTKMELIVKNINRRHRNAQFAGRASIEYYVGQVMRNNESTQEGYVIKCFNNGIVVLVPKFGVEGLIKLENLGDVNSAEYNEEKFEIAFTDLQGNKRVIGVFDKVMVAVKSVKDEVSGKRKAQLSLA
>XP_025342900_Candida_haemuloni
MLSQKRLSSGLTATHKVFVRSRHGGCTKIVREHYLRSDIPCYSRLCRICPDLVKPDAQGNLPEFILSESPLKLKDGVGHYVIVDTNVVLQAIDLLEHPDCFYDVIIPQVVLDEVKNRSFPIYQRLRALVKAADKRFVVFHNEFREDTYVSREKNETINDRNDRAIRRCVKWYHDHLNNKNSTTPVNIVFVCNDKDNREKAVAEGSDARSLVEYIESLPDGEELRDLIPTENESFDKNADEVSFPEYYSTSRTMAGIRNGTLYQGVMNISTYNILEGSVSTPAFKKPLLIVGTHNLNRAFNGDLVIVELLPKDKWKEPSSTIVEESAIGANDNAEEENKESIISDKERRVLAQEAVKATSAKEKKLQPTARVVGITRRSWRFYVGQIAPSSVSVEEDTGNSSKTCFVILMDKLLPKIRIKTRKAKDLLGQRIVVTVDAWPADSKYPQGHFVRSLGEIESVQAETEALLLEHDVEYRPFSKAVLDCLPKEGDNWVVPEKLDTDSQLKQRVDLRDKLVCSIDPPGCVDIDDALHAKQLPNGNYEVGVHIADVTHFVKPNTALDNEGASRGTSVYLVDKRIDMLPMLLGTNLCSLKPYVDRFAFSVIWEVDENANIVNVNFMKSVIKSREAFSYERAQNKIDDPSQQDELTQSMRILLKLSKKLKQKRLDAGALNLASPEVKVHMDSETSDPGEVEIKKLLETNSLVEEFMLFANISVARKIYEAYPQTAMLRRHAAPPATNFEELNEMLRVRKNGMNISLESSKALADSLDRCVDDEDPYFNTLVRIMSTRCMMAAAYFSSGSYGYPDFKHYGLAVDIYTHFTSPIRRYCDVVAHRQLAGAIGYENLDLSHRDKGKMELIVKNINKKHRNAQFAGRSSIEYYVGQVMRNNESDQEGYVIKCFNNGIVVLVPKFGIEGLIKLEFLGDVNSADYNEDKYELTFTDFNGKRRTIAVFDKVTVEVKSVKDEVSGKRKAQLSLA
>XP_024712847_Candida_pseudohaemulonis
MLSSLLSRTPKWLRFKKIHYYLIPLVALVVWWGMLIALMLAWSIQGHPMYAFMDEYQKPVYISDIGATNLQPLFISCTGFQLIFFVGTLLMEFVLRRMRKLQPYVSNKQNWFAIVSIICALIGQLGILMVAIFNTNAFHAVHITMVAVFIFFIFWACFFNFLNSFIFGNFPLRLHPNHEKVIFGKHRWANLYMVSFIFKLIWLIAAVVLAAFFGYYMKHGQDSKSAAFEWTISFWYGLLLIFWAIDLFPSAVKHYRVHHPEEYDTEFVDSHKQETTQVGGHNSFQPIPKRHSSSSGIDDTTLNLPPRAAHLHEPNSVNVNPYDGAITVPVQEPDQEFQDAYKSQVPPQQTYTGDARVHEIPEPVFNAMLLKKRLSLGLTATHKVFVRSRHGGCTKIVREHYLRGDIPCYSKLCRICPEVVQPDAQGNLPEFILSDSPLKLKDGVGHYVIVDTNVVLQAIDLLEHPDCFYDVIIPQVVLDEVKNRSFPIYQRLRALVKAADKRFVVFHNEFREDTFVTRMRNESINDRNDRAIRRCVKWYKDHLNVKNSATPVNIVFVCNDRENREKAIADGSDARSLVQYIESLPEGEELRDLIPTENESFDKNANEISFPEYYSTSRTMAGIKNGTLYQGVMNISAYNVLEGSLSTPAFKKPLLVVGTHNLNRAFNGDLVIVELLPKDKWREPSSTIVEESSIGANDNAEGDSKESVISDKERRVLAQEAVKATSAHERKLQPTARVVGITRRSWRFYVGQIAPSSVSVEEDTGNSSKTCFVILMDKLLPKIRIKTRKAKDLLGQRIVVSVDSWPADSKYPQGHFVRSLGEIESVQAETEALLLEHDVEYRPFSKAVLDCLPKEGENWVVPEKLDTDKQLKQRVDLRDKLVCSIDPPGCVDIDDALHAKQLPNGNYEVGVHIADVTHFVKPNTALDNEGASRGTSVYLVDKRIDMLPMLLGTNLCSLKPYVDRFAFSVIWEVDENANIVKVDFMKSVIKSREAFSYERAQNKIDDESQQDDLTKSMRILLKLSKKLKQKRLDAGALNLASPEVKVHMDSETSDPGEVEIKKLLETNSLVEEFMLFANISVARKIYEAYPQTAMLRRHAPPPATNFEELNEMLRVRKNGMSISLESSKALADSLDRCVDDKDPYFNTLLRIMSTRCMMAAQYFSSGSYGYPDFKHYGLAVDIYTHFTSPIRRYCDVVAHRQLAGAIGYENLDLSHRDKQKMEMIVRNINKKHRNAQFAGRSSIEYYVGQVMRNNESDQEGYIIKCFNNGIVVLVPKFGIEGLIKLEVLGDVNTAEYNEDKYELTFTDYKGKKKTVAVFDKVTVEVKSVKDEVSGKRKAQLSLA
>XP_025337995_Candida_duobushaemulonis
MLSKKRLSSGLTATHKVFVRSRHGGCTKIVREHYLRGDIPCYSKLCRICPEVVQPDAQGNLPEFILSDSPLKLKDGVGHYVIVDTNVVLQAIDLLEHPDCFYDVIIPQVVLDEVKNRSFPIYQRLRALVKAADKRFVVFHNEFREDTFVTRMRNESINDRNDRAIRRCVKWYKDHLNVKNSSTPVNIVFVCNDHENREKAIADGSDARSLVEYIESLPEGEELRDLIPTENESFEKNANEISFPEYYSTSRTMAGIKNGTLYQGVMNISAYNVLEGSISTPAFKKPLLVVGTHNLNRAFNGDLVIVELLPKDKWREPSSTIVEESSIGANDNAEEDSKESVISDKERRVLAQEAVKATSAHERKLQPTARVVGITRRSWRFYVGQIAPSSVSVEEDTGNSSKTCFVILMDKLLPKIRIKTRKAKDLLGQRIVVSVDSWPADSKYPQGHFVRSLGEIESVQAETEALLLEHDVEYRPFSKAVLDCLPKEGENWVVPEKLDTDKQLKQRVDLRDKLVCSIDPPGCVDIDDALHAKQLPNGNYEVGVHIADVTHFVRPNTALDNEGASRGTSVYLVDKRIDMLPMLLGTNLCSLKPYVDRFAFSVIWEVDENANIVKVDFMKSVIKSREAFSYERAQNKIDDESQQDDLTKSMRILLKLSKKLKQKRLDAGALNLASPEVKVHMDSETSDPGEVEIKKLLETNSLVEEFMLFANISVARKIYEAYPQTAMLRRHAPPPATNFEELNEMLRVRKNGMSISLESSRALADSLDRCVDDKDPYFNTLLRIMSTRCMMAAQYFSSGSYGYPDFKHYGLAVDIYTHFTSPIRRYCDVVAHRQLAGAIGYENLDLSHRDKQKMEMIVRNINKKHRNAQFAGRSSIEYYVGQVMRNNESDQEGYIIKCFNNGIVVLVPKFGIEGLIKLEVLGDVNTAEYNEDKYELTFTDYKGKKRTVAVFDKVTVEVKSVKDEVSGKRKAQLSLA
>XP_028891319_Candida_auris
MLSKKRLSSGLTATHKVFVRSRHGGCTKIVREHYLRNDIPCYSKLCTKCPDIVKPDAQGNLPEFILSDSPLKLKDGIGHYVIVDTNVVLQAIDLLEHPDCFYDVIIPQVVLEEVKNRSFPIYQRLRALVKAADKRFVVFHNEFKEETYVNRQKNETINDRNDRAIRRCVKWYHDHLNNNNSKIPVNIVFVCNDRDNREKASKEGSDARSLVDYIESLPKGEELRELIPTENESFDKNADEISFPEYYSTSRTMAGIRNGTLYQGIMNISTYNILEGTVSTPAFKKPLLIVGTHNLNRAFNGDLVIVELLPKDKWREPSSTIVEESAIGANDNPDEDAKESVISDKERRVLAQEALKATSAKERRLQPTARVVGITRRSWRFYVGQIAPSSVSLEDDTGNSSKTCFVILMDKLLPKIRIKTRKAKDLLGQRIVVSVDSWPADSKYPQGHFVRSLGEIESVQAETEALLLEHDVEYRPFSKAVLDCLPKEGENWTVPEKLDTDEQLKKRVDLRDKLVCSIDPPGCVDIDDALHARQLPNGNYEVGVHIADVTHFVKPNTALDNEGAARGTSVYLVDKRIDMLPMLLGTNLCSLKPYVDRFAFSVIWEVDENADIVNVNFMKSIIKSREAFSYEQAQNRIDDPSQQDELTKSMRILLKLSKLLKQKRLDAGALNLASPEVKVHMDSETSDPGEVEIKKLLETNSLVEEFMLFANISVARKIYDAYPQTAMLRRHAGPPATNFEELNEMLRVRKNGLTISLESSKALADSLDRCVDDKDPYFNTLIRIMSTRCMMAAQYFSSGSYGYPDFKHYGLAVDIYTHFTSPIRRYCDVVAHRQLAGAIGYEMLDLSHRDKGKMELIVRNINKKHRNAQFAGRASIEYYVGQVMKNNEENQEGYVIKCFNNGIVVLVPKFGIEGLIKLEVLGDMNTAEYNEEKYELTFTDFKGKRRTIAVFDKVTVEVKSVKDEVSGKRKAQLSLA
>NP_014621_Saccharomyces_cerevisiae
MSVPAIAPRRKRLADGLSVTQKVFVRSRNGGATKIVREHYLRSDIPCLSRSCTKCPQIVVPDAQNELPKFILSDSPLELSAPIGKHYVVLDTNVVLQAIDLLENPNCFFDVIVPQIVLDEVRNKSYPVYTRLRTLCRDSDDHKRFIVFHNEFSEHTFVERLPNETINDRNDRAIRKTCQWYSEHLKPYDINVVLVTNDRLNREAATKEVESNIITKSLVQYIELLPNADDIRDSIPQMDSFDKDLERDTFSDFTFPEYYSTARVMGGLKNGVLYQGNIQISEYNFLEGSVSLPRFSKPVLIVGQKNLNRAFNGDQVIVELLPQSEWKAPSSIVLDSEHFDVNDNPDIEAGDDDDNNESSSNTTVISDKQRRLLAKDAMIAQRSKKIQPTAKVVYIQRRSWRQYVGQLAPSSVDPQSSSTQNVFVILMDKCLPKVRIRTRRAAELLDKRIVISIDSWPTTHKYPLGHFVRDLGTIESAQAETEALLLEHDVEYRPFSKKVLECLPAEGHDWKAPTKLDDPEAVSKDPLLTKRKDLRDKLICSIDPPGCVDIDDALHAKKLPNGNWEVGVHIADVTHFVKPGTALDAEGAARGTSVYLVDKRIDMLPMLLGTDLCSLKPYVDRFAFSVIWELDDSANIVNVNFMKSVIRSREAFSYEQAQLRIDDKTQNDELTMGMRALLKLSVKLKQKRLEAGALNLASPEVKVHMDSETSDPNEVEIKKLLATNSLVEEFMLLANISVARKIYDAFPQTAMLRRHAAPPSTNFEILNEMLNTRKNMSISLESSKALADSLDRCVDPEDPYFNTLVRIMSTRCMMAAQYFYSGAYSYPDFRHYGLAVDIYTHFTSPIRRYCDVVAHRQLAGAIGYEPLSLTHRDKNKMDMICRNINRKHRNAQFAGRASIEYYVGQVMRNNESTETGYVIKVFNNGIVVLVPKFGVEGLIRLDNLTEDPNSAAFDEVEYKLTFVPTNSDKPRDVYVFDKVEVQVRSVMDPITSKRKAELLLK
>XP_018221764_Saccharomyces_eubayanus
MSVSAVAPRRKRLAEGLSVTQKVFVRSRNGGATKIVREHYLRSDIPCLSRSCTKCPQIVVPDAQNELPKFILSDSPLELSPPIGKHYVVLDTNVVLQAIDLLENPNCFFDVIVPQIVLDEVRNKSYPVYTRLRTLCRDSDEHKRFIVFHNEFSEHTFVERLPNETINDRNDRAIRKTCQWYGEHLKSYGISVVLVTNDRLNREAATKEEDSKITTKSLMEYVELLPNADDIRDSIPQMDAFDKDQERDTFSDFTFPEYYSTARVMGGLKNGVLYQGTIQISEYNFLEGSVSLPRFSKPVLIVGQKNLNRAFNSDQVIVELLPQSEWKAPSSIVLDSEHFDVNDNPDIXAGDDDDNNEPSSTTTITSDKQRRLLAKDAIIAQRSKKVQPTAKVVYIQRRSWRQYVGQLAPSSVDLQSSSTQNVFVILMDKCLPKVRIRTRRAGELVDKRVVISIDSWPATHKYPLGHFVRDLGTIESAQAETEALLLEHDVEYRPFSKKVLECLPSEGHDWKAPAKLDDPEAVSKDALLTKRKDLRDKLICSIDPPGCVDIDDALHAKRLPNGNWEVGVHIADVTHFVKPNTALDAEGAARGTSVYLVDKRIDMLPMLLGTDLCSLKPYVDRFAFSVIWELDDNANIVNVDFMKSVIKSREAFSYEQAQFRIDDKNQNDELTSGMRALLDLSIKLKQKRLEAGALNLASPEVKVHMDSETSDPNEVEIKKLLATNSLVEEFMLLANISVARKIYDAFPQTAMLRRHAAPPSTNFEIMNEMLNTRKNMSISLESSKALADSLDRCVDPEDPYFNTLVRIMSTRCMMAAQYFYSGAYSYPDFRHYGLAVDIYTHFTSPIRRYCDVVAHRQLAGAIGYEPLSLTHRDKNKMDMICRNINRKHRNAQFAGRASIEYYVGQVMRNNESTETGYVIKVFNNGIVVLVPKFGVEGLIRLDNLTKDPNSATFDEVEYKLTFVPTDSDKPRDVYVFDKVEVQVRSVMDPITSKRKAELLLK
>XP_033769131_Saccharomyces_paradoxus
MSVSAIAPRRKRLADGLSVTQKVFVRSRNGGATKIVREHYLRSDIPCLSRSCTKCPQIVVPDAQNELPKFILSDSPLELSAPIGKHYVVLDTNVVLQAIDLLENPNCFFDVIVPQIVLDEVRNKSYPVYTRLRTLCRDSDDQKRFIVFHNEFSEHTFVERLPNETINDRNDRAIRRVCQWYSEHLKPYDINVVLVTNDRLNREAATKEGDFNIITKSLVQYVDLLPNADDIRDSIPQMDSFDKDLERDTFSDFTFPEYYSTARVMGGLKNGVLYQGNIQISEYNFLEGSVSLPRFSKPVLIVGQKNLNRAFNGDQVIVELLPQSEWKAPSSIVLDSEHFDVNDNPDIGAGDDDDNNESSSNTTVISDKQRRLLAKDAMIAQRSKKVQPTAKVVYIQRRSWRQYVGQLAPSSVDSQSSSTQNVFVILMDKCLPKVRIRTRRAAELIDKRIVISIDSWPATHKYPLGHFVRDLGAIESAQAETEALLLEHDVEYRPFSKKVLECLPAEGHDWKAPIKLDDPEAVSKDPLLTKRKDLRDKLICSIDPPGCVDIDDALHAKKLPNGNWEVGVHIADVTHFVKPNTALDAEGAARGTSVYLVDKRIDMLPMLLGTDLCSLKPYVDRFAFSVIWELDDSANIVNVNFMKSVIRSREAFSYEQAQLRIDDKNQNDELTLGMRALLKLSVKLKQKRLEAGALNLASPEVKVHMDSETSDPNEVEIKKLLATNSLVEEFMLLANISVARKIYDAFPQTAMLRRHAAPPSTNFEILNEMLNTRKNMSISLESSKALADSLDRCVDSEDPYFNTLVRIMSTRCMMAAQYFYSGAYSYPDFRHYGLAVDIYTHFTSPIRRYCDVVAHRQLAGAIGYEPLSLTHRDKNKMDMICRNINRKHRNAQFAGRASIEYYVGQVMRNNESTETGYVIKVFNNGIVVLVPKFGVEGLIRLDNLTKDPNSATFDEVEYKLTFVPTDSHKSRDVYVFDKVEVQVRSVMDPITSKRKAELLLK
>XP_003676004_Naumovozyma_castellii
MSVSAVAPRRKRLSEGLTVTQKVFVRSRNGGATKIVREHYLRSDIPCLSRSCTKCQDIVVPDAQNNLPKFVLSESPQVLPKPIGKHYVVLDTNIVLQAIDLLENPDCFFDVIVPQIVLDEVRNRSYPVYTRLRTLCRDSDDKKRFVVFHNEFSENTFVERKKDETINDRNDRAIRKTCKWYANHLKEYGISVILVTNDRLNRNAATSDDDIITKSLFQYVDLLPNSNEIKDLIPNLEAANEANTKEEDKEDISEFNFSEYYPTARIMGGLKNGVLYQGNIQISEYNFLEGSVSIPGFSKPVLIVGEKNLNRAFNGDQVVIELLPQTEWKAPSTIALDSEHFNVNDNPDAQDEDEPSNATSIISDTQRRLLAKDAIQAQKAKKVQPTARVVAIPRRSWRQYVGQIAPNSVDLQTGGTQNVFVILMDKCLPKIRIRTRRAKELLDKRIVISVDSWPTTHKYPLGHFVRDLGGIETAQAETEALLLEHDVEYRPFSKKVLECLPAEGHEWKAPEVLTDPVEIAKDPLLVRRKDLRDKLICSIDPPGCVDIDDALHAKRLPNGNWEVGVHIADVTHFVKPGTALDAEGASRGTSVYLVDKRIDMLPMLLGTDLCSLKPYVDRFAFSVLWELDENADIVNVDFTKSVIKSREAFSYEQAQLRIDDASQTDDLTQGMRALLQLSIKLKQKRLDAGALNLASPEVKVHMDSETSDPGEVEIKKLLATNSLVEEFMLLANISVARKIYDAFPQTAMLRRHAAPPSTNFELLNEMLHQRKNMSISLESSKALADSLDRCEDPKDPYFNTLVRIMSTRCMMAAQYFYSGAYSYPDFKHYGLAVDIYTHFTSPIRRFCDVVAHRQLAGAIGYEPLDLSHRDKNKMDMICRNINRKHRNAQFAGRASIEYYVGQVMRNNESTETGYVIKVFNNGIVVLVPKFGVEGLIRLENLTNDSNGAHFDEVEFKLTFTQKDSGKERVIYVFDKVEVQVKSVLDPVTSKRKAELLLK
>XP_003671772_Naumovozyma_dairenensis
MSASAIAPRRKRLSDGLTVTQKVFIRSRNGGATKIIREHYLRTDIPCLSMACTKCPEIVVPDAENNLPKFILSNDPPEFPQPIGKHYVVLDTNIVLQAIDLLENPDCFFDVIIPQIVLDEVRNKSYPVYTRLRTLCRDSDDKKRFIVFHNEFNENTFVEREKDESINDRNDRAIRKTCQWYANHLKEYGINVILVTNDRLNREAAETTTPNKDEEKLITKSLMQYVDLLPNSEEIKDLIPNLEPTNNQELIKSNNNVSKEPIFPEYYSTARIMGGLKNGVLYQGNVQISEYNFLEGTVSLPSFSKPVLIVGQKNLNRAFNGDQVIVELLPESEWKAPSTIVLDSEHFNVNDNPDDDNNENADTTELGINGTSNIVISDKDRRLLAKHAIEAQKEKKVQPTARVVAITRRSWRQYVGQIAPNSVDLQTGGTQNVFVILMDKCLPKIRIRTRRAHDLLDKRIVISIDSWPTDQKYPLGHFVRDLGGIETAEAETEALLLEHDVEYRPFSKKVLECLPAEGHEWKAPASLTDPASLAKDPLLANRKDLRDKLICSIDPPGCVDIDDALHAKKLPNGNWEVGVHIADVTHFVKQGTALDAEGASRGTSVYLVDKRIDMLPMLLGTDLCSLKPYVDRFAFSVLWELDSNADIVKVDFTKSVIKSREAFSYEQAQLRIDDPNQTDDLTQGMRALLQLSIKLKQKRLDNGALNLASPEVKVHMDSETSDPGEVEIKKLLATNSLVEEFMLLANISVARKIYDAFPQTAMLRRHAAPPSTNFELLNEMLHRRKNMSISLESSKALADSLDRCEDPKDPYFNTLVRIMSTRCMMAAQYFYSGAYSYPDFKHYGLAVDIYTHFTSPIRRYCDVVAHRQLAGAIGYEPLSLSHRDKNKMDMICRNINKKHRNAQFAGRASIEYYVGQVMRNNETVETGYVIKVFNNGIVVLVPKFGVEGLIRLENLTRDTNGANFNEVEFKLNFVHKETGKEREIYVFDKVEVQVKSVLDPVTSKRKAELLLK
>XP_003956579_Kazachstania_africana
MSTQTVLAGRKRLSEGLTVTQKVFVRSRNGGATKIVREHYLRNDIPCFSKACTECSKILVPDANDKLPTFVLSENPAKLGKLGKHYVVVDTNIVLLAMDLLENPNCFFDVIVPQIVLDEVRNRSYPVYTRLRNLCGANDDTKRFIVFHNEFHEMTYVNRKPEESINDRNDRAIRKTCEWYANHLKDQGINIVLLTNDRLNRESVTKKDNFITKSLYQYADTLPNSDEIKDLIPNYDLTDTTNNEIAKEDLAEFTYPEYYSQARILGGLKSGVLYQGNVQISEYNFLEGSVTLPRFSKPVLIVGQENLNRAFNGDQVIVELLPQSEWKAPSSIALDSEHFDVNDNPDIDEESEENVNQNGGASIISDKQRRLLAKDAILAQKAKKVQPTARVVGITRRSWRLYVGQIAPNSVDLQSNGTQNVFVILMDKCLPKIRIRTRRANELLDKRIVIAVDDWPATHKYPLGHFVRDLGGIETVEAETEALLLEHDVEYRPFSRKVLECLPAEGHDWKTPSNIKDPEALANDPLLAKRTDLRDKLICSIDPPGCVDIDDALHAKRLPNGNWEVGVHIADVTHFVKPGTALDAEGASRGTSVYLVDKRIDMLPMLLGTDLCSLKPYVDRFAFSVIWELNEDADIVNVDFTKSVIRSREAFSYEQAQVRIDDSNQKDELTLGMRALLHLSKKLKQKRLDAGALNLASPEVKVHMDSETSDPGEVEIKKLLATNSLVEEFMLLANISVARKIYDAFPQTAMLRRHAAPPSTNFELLNEMLHQRKNMTISLESSKALADSLDRCIDPQDAYFNTLVRIMSTRCMMAAQYFYSGAYSYPDFKHYGLAVDIYTHFTSPIRRYCDVVAHRQLAAAIDYEPLSLMHRDKNKMDMVCRNINKKHRNAQFAGRASIEYYVGQVMRNNESVETGYVIKVFNNGIVVLVPKFGVEGLIRLENLADDVNAAQFDEVEFKLSFTAKGSGEKKNIHVFDKVEVEVKSVLDPVTSKRKAELLLK
>XP_022463554_Kazachstania_naganishii
MSTSVSTRKRLSEGLAVTQKVFIRSRNGNATKIVREHYLRNDIPCLSTACQKCSEIVVPNAANELPKFVLSADPMAIGLGKHYVVLDTNIVLLAIDLLENPSCFSDVIIPQIVLDEVRNRSYPVYLRLRALCRDSNETKRFIVFHNEFSEYTYINRQKDETINDRNDRAIRQTCEWYGEHLKETGIKIVLVSNDKLNREAAKSQDSDKYTTLNLNKYVDALPNGEEIKDLIPNVDPKTEASLNEEDLNEFTFPEYYSTARIMGGIRNGVLYQGNIQISEYNFLEGAVSLPSFSKPVLIVGQMNLNRAFNGDQVVVELLPESEWQAPSSVALDSEHFDVNDNPGNEGDEGDDVVASKNPIISDKQRRMLAKDAIQAQKAQKVRPTARVVAITRRSWRQYVGQIAPNSVDLQTAGTQNVFIILMDKCLPKIRIRTRRAAELLDKRVVISVDSWPANYKYPLGHFVRDLGTIESAQAETEALLLEHDVEYRPFSKKVLECLPEEGHDWKAPVSVDDIEANKADPLLAKRKDLRDKLICSIDPPGCVDIDDALHAKKLPNGHWEVGVHIADVTHFVKPGTALDAEGASRGTSVYLVDKRIDMLPMLLGTDLCSLKPYVDRFAFSVIWELDENADIINVEFHKSVIRSREAFAYEQAQLRIDDPKQQDELTLGMRALLQLSIKLKQKRLEAGALNLASPEVKVHMDSETSDPGEVEIKKLLATNSLVEEFMLLANISVARKIYDSFPQTAMLRRHAPPPATNFEILNEMLQRRKNMSISVESSKALADSLDRCEDPKDPYFNTLVRIMSTRCMMAAQYFYSGAYSYPDFRHYGLAVDIYTHFTSPIRRYCDIVAHRQLAGAIDYEPLSLDHRDKHKMDMICRNINRKHRNAQFAGRASIEYYVGQVMKNNESLESGYVIKVFNNGIVVLVPKFGVEGLIRLENLTDDTHSAEFDEVEYKLTFTSKDSKNRREVFVFDQVQVQVRSVLDPITNKRKAELILK
>XP_446987_Candida_glabrata
MSGGAEVLVRQSKRKKLSDGLAVTQKVFVRSRNGGATKIVREHYLRNDIPCLSRACSKCPEIVAPDAHNELPKFVLSEKPEKGKLDGIGEHYAVLDTNIVLQAIDLLENPECFFDVIIPQIVLDEVRNQSYPVYTRLRTLCRDSDDRKRFIVFHNEFSEHTFVERLENETINDRNDRAIRKTCEWYADHLKSSGISIVLVSNDRLNRVEANRSNAKEKKYQTLNLVEYVEKLPNANEIKDLIPSSNSFDGQDKESISDFSYPEYYTNARIMGGLKNGVLFQGSIQISEYNFLEGTISLPRFSKPVLIRGQKNLNRAFNGDQVIVELLPQSEWKAPSTITLDSEHFDVNDNADDGNDEESGDVKGANSAVIMSDKQRRLLAKDAIAAQQSKKVSPTGRVVGIVRRSWRQYVGQIAPNSVDLQNGGTQYVFVILMDKCLPKIRIRTRRAKELLDKRIVVSIDSWPETHRYPLGHFVRDLGGIETVQAETEALLLEHDVEYRPFSKKVLDCLPSEGHDWKAPEKLSDSAAIAKDPLLPKRRDLRDKLICSIDPPNCVDIDDALHAKMLENGNWEVGVHIADVTHFVKPGTALDAEGASRGTSVYLVDKRIDMLPMLLGTDLCSLKPYVDRFAFSVLWELDQDANIVNVDFTKSVIRSREAFSYEQAQIRIDDPNQTDELTQGMRALLQLSKKLKQKRLDAGALNLASPEVKVHMDSETSDPNEVEIKKLLATNSLVEEFMLLANISVARKIYDSFPQTAMLRRHAAPPSTNFEILNEMLQTKKGLTISLESSKALADSLDRCVDKNDPYFNTLVRIMSTRCMMAAQYFYSGAYSYSDFRHYGLAVDIYTHFTSPIRRYCDVVAHRQLAAAIGYEPLSLTHRDKTKMDMICKNINRKHRNAQFAGRASIEYYVGQVMRNNESVETGYVIKVFNNGIVVLVPKFGVEGLIRLENLTDDTDSADYDEVEFKLTFTQQGTNAKREISVFDKVEVQVKSVLDPVTSKRKAELLLK
>XP_004180520_Tetrapisispora_blattae
MSQAIVSNRKRLSEGLAVTQKVFVRSRNGGATKIVREHYLRSDIPCSSKACTKCLDIVVPNAKNELPNFVLSEDPQSIEKIGKHYVVLDTNIVLQAIDLLENPNCFFDVIIPQIVLDEVRNKSYPVYTRLRTLCRDSDEKKRFIIFHNEFNENTFVERLNNESINDRNDRAIRKTCEWYCKHLKKQNINTILVSNDRLNRDATKNPVDSNIIALSLLEYVDLLPNVDEIKDSIPNLEVSSINVNDKEAKSEFTFPEYYSTSRIMGGIKNGVLYQGNIQISEYNFLEGSVNLSTFSKPVLVVGQKNLNRAFNGDQVVVELLPQSEWKAPSSIVMDAEHFNVNDNPDDDDDESNENNGNLIMSDKQRRLLAKDAILAQKSNKIQPTARIVAIPRRSWRQYVGQIAPNSIDTQVSSGSQNVFVLLMDKSLPKIRIRTRRAKELVGRRIVISVDSWPANHKYPLGHFVRDLGEVESVQAETESLLLEHDVEYRPFSKKVLDCLPSEGHEWKVPSDLTSSDALAKDPQLARRKDLRDKLICSIDPPGCVDIDDALHAKKLPNGNWEVGVHIADVTHFVKPNTPLDAEGASRGTSVYLVDKRIDMLPLLLGTDLCSLKPYVDRYAFSVLWELDDNANIVDVNFTKSVIRSREAFSYEQAQIRIDDKSQTDELTQGMRALLKLSIKLKQKRLDAGALNLASPEVKVHMDSETSDPNEVEIKKLLATNSLVEEFMLLANISVARKIFESFPQTAMLRRHGVPPSTNFETLNEMLHQRKQMTISLESSKALADSLDRCVDPKDPYFNTLIRIMSTRCMMAAQYFYSGAYSYSEFRHYGLAVDIYTHFTSPIRRYCDVVAHRQLAGAIGYEPLDLSHRDKNKMDMICRNINKRHRNAQFAGRASIEYYVGQVMRNNESVETGYVIKVLNNGIVVLVPRFGVEGLIRIENMTKDPDSSAFDEVEFKLTFTDNETGKKREVFVFDKVDVYVKSVLDPVTSKRKAALLLK
>XP_003683748_Tetrapisispora_phaffii
MSSTTVANGRKRLSQGLTVTQKVFVTSRNGNATKIVREHYLRNDIPCLSKACDKCSKLVVPDASNKLPVFILSESPQDLKADNIGKHYIVLDTNIILQSIDLLENESCFFDVIVPQIVLDEVRNKSYPIYTRLRTLCRDSENNSTKRFIVFHNEFNENTFIERIDDESINDRNDRAIRKTSSWYAKHLKEYGINIVLLSNDRLNREKSKLETSTDDEDNTYITKSLMQYIDLLPNADLIKDLVPNFDTFNTTAAKGETLLAKEFTFEDYYSTSRIMGGLKNGSLFQGNIQISEFNFLEGSINLPNFKKPVLIVGSKNLNRAFNSDQVVVELLPESQWKAPSSIVLDAEHYDVNDNPDNDDEEDDGILNPNKNQDAQNMLSDKQRRLLAQDAILAQKSNKNHPTAKVVAITRRSWRQYVGQIAPNSVDKQVGGTQNVFVILMDKCLPKIRIRTRRANELLNKRIVISVDSWPADHKYPLGHFVRDLGDVESSEAETEALLLEHDVEYRPFSRKVLDCLPEEGHNWKAPTNINDPQEQAKDPLLKNRQDLRDKLICSIDPPGCVDIDDALHAKRLPNGNWEVGVHIADVTHFVKPGTALDAEGASRGTSVYLVDKRIDMLPMLLGTDLCSLKPYVDRFAFSVIWELDDNAEIIDVKFTKSVIRSREAFSYEQAQLRIDDKNQTDELTKGMRALLELSVKLKQKRLDAGALNLASPEVKVHMDSETSDPNEVEIKKLLATNSLVEEFMLLANISVARKIFDAFPQTAMLRRHASPPSTNFAILNEMLQKRKNLSISLESSKALADSLDRCIDPKDPYFNTLIRIMSTRCMMAAQYFYSGAYQYSDFRHYGLAVDIYTHFTSPIRRFCDVIAHRQLAGAIGYEPLALMHRDKNKMEMICKNINKKHRNAQFAGRASIEYYVGQVMRNNECTETGYVIKVLNNGIVVLVPKFGVEGLIRIENLTSDPSSSAYDEIEFKLSFMHGESNQTRDIYVFDKVEVQVRSVVDPVTGKRKAELLLK
>XP_001645710_Vanderwaltozyma_polyspora
MSVSAVSGGRKRLSEGLTVTQKVFVRSRNGGATKIVREHYLRNDIPCLSRSCSICPTIVVPDAKNELPKFVLSESPQDLKNIGKHYTVLDTNIVLQAIDLLENPNCFFDVIVPQIVLDEVRNKSYPVYTRLRNLCRDSDGKKRFIVFHNEFSEATFVERLKDESINDRNDRAIRKTCEWYLDHLAKSEIKIILVSNDRLNRISASDEKFITKSLYEYVELLPNSDEVKESMPNLDSSQYNKDAESINEFSYPEFYPTSRIMGGLKNGSLFQGNIQISEYNFLEGSVNIPSFSRPVLVVGQKNLNRAFNGDQVIVELLPESQWKAPSTVALDAEHYDVNDNPENDNEVDANLIADSQRRLLAENAITAQKSNKVQPTARVVAIPRRSWRQYVGQIAPNSVDTQTGGTQNVFVILMDKCLPKIRIRTRRATELLSKRIVVSIDSWPSNHKFPLGHFVRNLGGVEEAQAETEALLLEHDVEYRPFSKKVLECLPEEGHDWKAPVDLKSQDAIAKDPLLQKRVDLRDKLICSIDPPGCVDIDDALHAKKLPNGHFEVGVHIADVTHFVKAGTPLDAEGASRGTSVYLVDKRIDMLPMLLGTDLCSLKPYVDRFAFSVIWELDENADIVKVDFSKSVIRSREAFSYEQAQLRIDDKNQTDELTLGMRALLDLSIKLKQKRLDAGALNLASPEVKVHMDSETSDPGEVEIKKLLATNSLVEEFMLLANISVARKIYDSFPQTAMLRRHAAPPSTNFEILNEMLQKRKGLSISLESSKALADSLDRCVDKKDPYFNTLVRIMSTRCMMAAQYFYSGAYSYSDFRHYGLAVDIYTHFTSPIRRYCDVVAHRQLAGAIGYEPLDLSHRDKNKMEMICKNINRRHRNAQFAGRASIEYYVGQVMRNNESVETGYVIKVLNNGIVVIVPKFGVEGLIRLENLTKDTSSANFDEVDFKLTFTQIDTGKQREIHVFDKVEVQLKSVLDPVTSKRKAELLLK
>XP_003681033_Torulaspora_delbrueckii
MSTAAVAHRRKRLSEGLTVTQKVFVRSRNGGASKIVREHYLRKDIPCLSRACRICPNIIVPDAKNELPKFILSENPLALANGPHYVVLDTNVVLQAIDLLENPDCFCDVIIPQIVLDEVRNKSYPVYVRLRTLCRDSDDKKRFIVFHNEFSENTFVERLPNETINDRNDRAIRKTCQWFAEHLKEQNINIVLVSNDRLNREAASKGDERFTTRSLYEYVELLPNGEDIKDSIPNFESSADNIKDVDAKVEFSFPEYYSTARIMGGLKNGVLYQGNIQISEYNFLEGSITLPRFSKPVLVVGQKNLNRAFNGDQVVVELLPQSEWKAPSSIALDSEHFDVNDNADADADAEDAGVESSTGLISDKQRRLLTQDAILAQKSNKVQPTARVVAIPRRSWRQYVGQIAPNSVDAKTGGSQNVFVILMDKCLPKVRIRTRRANDLLGKRIVISLDSWPATHKYPLGHFVRDLGEVESAEAETEALLLEHDVEYRPFSKKVLECLPAEGHDWKAPADLNDPEMIAKDSLLQKRRDLRDKLICSIDPPGCVDIDDALHAKRLSNGNWEVGVHIADVTHFVKPNTALDAEGASRGTSVYLVDKRIDMLPMLLGTDLCSLKPYVERFAFSVIWELDDNANIVNVDFMKSVIKSREAFSYEQAQLRIDDPNQKDELTEGMRALLQLSIKLKQKRLDAGALNLASPEVKVHMDSETSDPNEVEIKKLLATNSLVEEFMLLANISVARKIFDAFPQTAMLRRHAAPPSTNFETLNEMLQTRKGLSISIESSKALADSLDRCIDPQDPYFNTLVRIMSTRCMMAAQYFYSGAYSYADFRHYGLAVDIYTHFTSPIRRYCDVVAHRQLAGAIGYEPLDLMHRDKNKMDMICRNINKKHRNAQFAGRASIEYYVGQVMRNNETVEAGYVIKVLNNGIVVLVPRFGVEGLIRLENLTNDVNSSQFDEVNYKLSFTSKAGEKKEVYVFDKVEVQLRSVLDPITSKRKAELLLEK
>XP_037143819_Zygotorulaspora_mrakii
MSTSVILPRRKRLSEGLTVTQKVFVRSRNGGASKIVREHYLRRDIPCLSKACKYCPKIVVPNAKDDLPTFVLSETPQVLESGIGKHYVVLDTNIVLQAIDLLENRNCFFDVIVPQTVLDEVRNQSYPVYTRLRTLCRDSDDIKRFAVYHNEFSENTYVERLPNETINDRNDRAIRKTCQWYAEHLKETGIGIILVTNDRLNKEAAIKEGEGFETKSLFEYVSVLPNADDIKESIPNFESSLGNIKDKEAKADFNYPEFYSTARVMGGLKNGALYQGNIQISEYNFLEGSISLPTFSKPVLVVGQKNINRAFNGDQVVVELLPKSEWKAPSSIALDSEHFDVNDNADVDGDGDDESNERNINGIISDVQRRLLAQDAILAQKSNKIQPTAKVVSITRRSWRQYVGQIAQNSVDLQNGATQNVFVILMDKCLPKVRIRTRRAAELLSKRIVISIDSWPTTHKYPLGHFVRDLGEVESAQAETESLLLEHDVEYRPFSKKVLECLPKEGHKWKAPENLSSPEALAKDSLLAKRRDLREKLICSIDPPGCVDIDDALHAKKLPNGNWEVGVHIADVTHFVKPGTALDAEGASRGTSVYLVDKRIDMLPMLLGTDLCSLKPYVDRFAFSVLWELDSEANIVNADFAKSVIRSREAFSYEQAQLRIDDRNQTDELTEGMRTLLRLSIKLKQKRLSAGALNLASPEVKVHMDSETSDPNEVEIKKLLATNSLVEEFMLLANISVARKIYESFPQTAMLRRHASPPSTNFETLNEMLQTRKGMSISLESSKALADSLDRCVDPTDPYFNTLVRIMSTRCMMAAQYFYSGAYSYSDFRHYGLAVDIYTHFTSPIRRFCDIVAHRQLAGAIGYESLDLSHRDKNKMDMICKNINRRHRNAQFAGRASIEYYVGQVMRNNETVETGYVIKVLNNGIVVLVPKFGVEGLIRSENLTKDTNSVEYDEVNYKLSFIQSGTDIRRDIFVFDKVEVQLKSVLDPITSKRKAELLLK
>XP_002498056_Zygosaccharomyces_rouxii
MSVAAALPKRKRLSEGLTVTQKVFVRSRNGRASKIVREHYLRKDIPCLSRACDKCPEIVVPDAKSELPSFVLSESPLELPSIGKHYVVLDTNVILQAIDLLENPDCFSDVIVPQIVLEEVRNKSYPVYTRLRSLTKNSDDKKRFIVFHNEFNEFTFIDRLPEESINDRNDRAIRKACQWYGEHLEPYGIKIVLVTNDRLNRDAADKSKDSFISMSLFDYVQALPNGDEIKDSIPNFEVSSENTKDTEAKSEFTYPEYYSTSRIMGGLKNGALFQGNIQISEYNFLEGSINLPNFSKPVLIVGPKNLNRAFNGDQVVVELLPQSEWKAPSSIALDSEHFDVNDNADIDGDDDNSQVVLSDKQRKLLTQDAILAQKSNKVQPTARVVSITRRSWRQYVGQIAPNSVDAQNGGTQNVFVILMDKCLPKIRIRTRRAHELLSQRIVISVDSWPETHKYPLGHFVRNLGEVESVQAETEALLLEHDVEYRPFSKKVLECLPPEGHDWKAPETLDDASAVSKDPLLPKRRDLRDKLICSIDPPGCVDIDDALHAKKLPNGNWEVGVHIADVTHFVKPNTALDGEGASRGTSVYLVDKRIDMLPMLLGTDLCSLKPYVDRFAFSVLWELNENADIVNVDFAKSVIKSREAFSYEQAQLRIDDPNQQDELTHGMRALLKLSIKLKEKRINAGALNLASPEVKVHMDSETSDPNEVEIKKLLATNSLVEEFMLLANISVARKIYDSFPQTAMLRRHASPPSTNFELLNEMLQTRKGMSISLESSKALADSLDRCIDPKDPYFNTLVRIMSTRCMMAAQYFYSGAYSYSDFRHYGLAVDIYTHFTSPIRRYCDVVAHRQLAGAIGYEPLDLSHRDKNRMDMICKNINKKHRNAQFAGRASIEYYVGQVMRNNESVETGYVIKVLNNGIVVLVPKFGVEGLIRLENLTKDTGSASFDEVEFKLSFTQATTGKRRDVHVFEKVDVQVRSVLDQVTSKRKAELLLI
>XP_003645237_Eremothecium_cymbalariae
MTIIKKRLSEGLTVTQKVFVRSRNGGATKVVREHYLRNDIPCLSRACDECNEIVVPDAVNELPRFVLSETPLSLKGVGKHYVVVDTNVALQAIDLLENPKCFFDVIVPQIVLEEVRNKSYPVYTRLRTLCRDSDDVKRFIVFHNEFNEATFVDRQKDESINDRNDRAIRKTVAWYSEHLKEHGITVILVTNDRLNREVALKEGLVAKSLPGYVDLLPNCDELKDSIPNMDSSVNIDEDQEARSEFNFPEYYTTSRIMGGLKNGSLYQGVIQISEYNFLEGSISLPNFSKPVLVVGQKNLNRAFNGDLVVVELLAKSEWKAPSSVTLDSEHYNVNENPDDDSGGGAQDSSSVIISDKQRRLLIQDAIQAQKTKKIQPTARIVAITRRSWRPYVGQIASSSVDLQNGRTQNVFVILMDKCLPKIRIRTRRAKELLNKRIVVSLDSWPATYRYPLGHFVRELGEIESAQAETESLLLEHDVEYRPFSKKVLECLPSEGHDWKAPVDLQDADAIAKDPLLAKRRDMRDKLICSIDPPGCVDIDDALHAKKLINGNWEVGVHIADVTHFVKPNTALDAEGASRATSVYLVDKRIDMLPMLLGTDLCSLKASVDRFAFSVIWELDNDANIVSVEFTKSVIRSREAFSYEQAQLRIDDPNQNDELTLGMRALLQLSKKLKQKRLDAGALNLASPEVKVHMDSETSDPSEVEIKKLLSTNSLVEEFMLLANISVARKIYDSFPQTAMLRRHAAPPSTNFESLNEMLQVRKNMSISLESSKALADSLDRCVDSDDVYFNTLVRIMSTRCMMAAQYFYSGAYSYSDFRHYGLAVDIYTHFTSPIRRYCDIIAHRQLAAAIGYESLDLSHRDKQKMEIICRNINKRHRNAQFAGRASIEYHVGQVMRNNESIETGYVIKVFNNGIAVLVPKFGVEGLILAENLTTDFQTLDFVEEEFKLSFRDKSGSSREIRVFDKIKIHVKSILDPITNKRKAQLLLK
>NP_984830_Eremothecium_gossypii
MRDEVQNYRHSTVKAQGQSMTTGRKRLSEGLSVTQKVFVRSRNGGATKVVREHYLRNDIPCLSQACTACPAVVAPDAQNELPRFVLSTEPSGGRYVVVDTNIVLQAIDLLENQKCFTDVVVPQVVLEEVRNQSYPVYMRLRTLCRDSDETKRFAVFHNEFCESTYVARAADESVNDRNDRAIRRTVEWYSEHLRERGIVAVLVTNDRENLARAVGAGLEAQSLTEYVESLPNADEIRDAVPNLEPPAVGRDDMARAGFTYPEYYATGRLMGGLKNGSLYQGVVQISEYNFLEGTVSIPNFSKPVLVRGLKNLNRAFNGDQVVLELLPQSEWKAPSMVTMDSEHFDVNDNPDSDEENHEVTVISDKQRRLLAQDAINAQKTTKVQPTARVVAITRRSWRQYVGQIATNTLDLQDSSTQNVFVILMDKCLPKIRIRTRRAKELLNKRIVVAIDSWPATYKYPLGHFVRELGEVESVEAETEALLLEHDVEYRPFSKKVLECLPAEGHDWRAPADLSDPEAISKDPLLPKRRDLRDKLICSIDPPGCVDIDDALHAKRLPNGNWEVGVHIADVTHFVKPGTALDTEGASRATSVYLVNKRIDMLPMLLGTDLCSLKPYVDRFAFSVLWELDADANIVNVDFTKSVIRSREAFSYEAAQLRIDDVNQNDELTNGMRALLELSKKLKQKRLDAGALNLASPEVKVHMDNETSDPNEVEIKKLLATNSLVEEFMLLANISVARKINDAFPQTAMLRRHAAPPSTNFEALNEMLQVRKKMAISLESSKALADSLDRCIDPEDPYFNTLVRIMSTRCMMAAQYFYSGAFSYSDFHHYGLAVDIYTHFTSPIRRYCDVVVHRQLAGAIGYEPLDLTHRDKQKMEMICKNINRRHRNAQFAGRASIEYYVGQVMRNNHSVETGYVIKVFNNGVAVLVPKFGVEGMILLENLTDDFSSAEFVEEEYTLNFKDKTGKTRTVHVFDKVEVEVKSVLDPVTSKRKAQLLLK
>XP_451472_Kluyveromyces_lactis
MATVQQLRRKRISDGLTVTQKVFVRSRNGSAQKVVREHYLRKDIPCLSRICDICPNIIVPNAAGELPKFVLSETPQELQGLGKHYVVVDANIIIQSIDLLENPNCFFDVIVPQIVLDEVRNKSYPIYTRIRALCRDSEDDVKRFVVFHNEFSEYTFIDRTGNESINDRNDRAIRKTVEWYTNHLKGKGINIVFVTNDRLNRQAALKDSLVAKSLAEYVDMLPNSEEIKDLIPNLAPISGMSSKMLEDDPEGHGAAKAEFSFPEYYSTSRIMGGLKNGSLYQGSIQISEYNFLEGTVSLPTFKKPVLVLGQKNLNRAFNGDLVVVELLPQSEWKAPSTVTMDSEHFNVNDNPDNDGEDDEGEPSGVLDDSGAIMSDKDRRLLAQSAILAQKSNKVQPTARVVGITRRSWRQYVGQITPTSVDPQSSGTQNVFVILMDKCLPKIRIRTRLAKQLLNKRIVISVDCWPENYRYPLGHFVRDLGDIESAQAETEALLLEHDVEYRPFSKKVLDCLPKEGHDWKAPEDLTDPEAIRNDPLLPSRKDFRDKLICSIDPPGCVDIDDALHAKQLPNGNWEVGVHIADVTHFVKPGTALDAEGASRGTSVYLVDKRIDMLPMLLGTDLCSLKPYVDRFAFSVVWELDNDANIVGVDFTKSVIRSREAFSYEKAQNRIDDETAKDELTLGMRALLQLSKKLKQKRLDAGALNLASPEVKVHMDSETSDPNEVEIKKLLDTNSLVEEFMLLANISVARKIYEAFPQTAMLRRHAAPPSTNFELLNEMLQVRKGMSISLESSKALADSLDRCEDPNDSYLNTLIRIMSTRCMMAAQYFHAGAFSYADFRHYGLAVDIYTHFTSPIRRYCDVVAHRQLAGAIGYEALDLSHRDKQKMEMICRNINKKHRNAQFAGRASIEYYVGQVMRNNESTETGYVIKVFNNGIAVLVPKFGVEGLIRLENLTENPQSAEFIEDQFSLRFVDKNGVSKEVSVFDKVEVQLKSVLDPATSKRKAQLLLK
>XP_022674046_Kluyveromyces_marxianus
MASTKPLVRKRISDGLAVTQKVFVRSRNGGAQKVVREHYLRRDIPCLSKVCDKCSEIIVPNAVGEFPKFVLSESPQELEDLGKHYVVVDANIILQSIDLLENPKCFFDVIVPQIVLDEVRNKSYPIYTRIRALCRDSEDDVKRFIVFHNEFSEYTYIDRNGTESINDRNDRAIRKTVEWYSSHLKEKDVSVVFVTNDRLNRQEALKSGLVAKSLSEYVDMLPNSEEIKDLIPNLAPVSGMSGKMLEDDAEGRSKSGSNEFCFPEYYSTSRIMGGLKNGSLYQGSIQISEYNFLEGTVSLPNFKKPVLILGQKNLNRAFNGDLVVVELLPESEWKAPSTVTIDSEHFNVNDNPDNDEDDDDSTGVLTGTQSASAMMSDKDRRLLAQSAIKAQQSNKIQPTARVVGITRRSWRQYVGQITPTSVDPQNSGTQNVFVILMDKCLPKIRIRTRLAKQLLNKRIVVSVDCWPENYRYPLGHFVRDLGEIESAEAETEALLLEHDVEYRPFSKKVLDCLPSEGHDWKAPADLSDPEAISKDPLLVKRKDFRDKLICSIDPPGCVDIDDALHAKQLPNGNWEVGVHIADVTHFVKPGTALDAEGASRGTSVYLVDKRIDMLPMLLGTDLCSLKPYVDRFAFSVIWELDNDANIVGVDFFKSVIRSREAFSYEKAQNRIDDKSQNDELTQGMRALLQLSKKLKQKRLDAGALNLASPEVKVHMDSETSDPNEVEIKKLLDTNSLVEEFMLLANISVARKIYEAFPQTAMLRRHAAPPSTNFELLNEMLQVRKGMSISLESSKALADSLDRCEDPNDPYLNTLIRIMSTRCMMAAQYFHAGAFSYADFRHYGLAVDIYTHFTSPIRRYCDVVAHRQLAAAIGYESLDLSHRDKQKMEMICRNINKRHRNAQFAGRASIEYYVGQVMRNNESTETGYVIKVFNNGIAVLVPKFGVEGLIRLENLTDDPQQVDFIEDKFTLKFVDKNGVSREVSVFDKVDVQVKSILDPTTSKRKAQLLLK
>XP_022628447_Lachancea_lanzarotensis
MVLRRKRLSEGLTVTQKVFVRSRNGGATKIVREHYLRNDIPCLSRACKKCIHIVVPDAKNELPNFVLSESPQKLTDGRKHYVVLDANIVLQAIDLLENPECFFDVIVPQIALDEIRNVSYPIYTRLRALCRDSNDSKRVVVFHNEFNENTYVERQPDETINDRNDRAIRRTCSWYADHLKEDEINILLVTNDRGNLERAIEEGLEAKSLADYIDLLPQSDHIKDALPNMDTFASRDKDVEARSEFKFPDYYSTARVMGGIKSGVLYQGSVQISEYNFLEGLVSLPNFSKPVLILGQKNLNRAFNGDQVVVELLPQSEWKAPSTVALDSEHFDVNDNPDADEGQNDREDEISDKQRRLLVQDAIQTQKSGRIQPTARVVSITRRSWRQYVGQLATNSVDLQNGGTQNAFVILMDKCLPKIRIRTRRARELLNKRIVIAVDSWPDAYKYPLGHFVRELGEVESVEAETEALLLEHNVEYQPFSKRVLECLPGEGSNWKAPENISDPDAITKDPLLAKRRDLRDKLICSIDPPGCVDIDDALHAKQLPNGNWEVGVHIADVTHFVKANTPLDAEGASRSTSVYLVDKRIDMLPMLLGTNLCSLKPYVDRYAFSVLWELDDNANIVSVDFTKSVIRSREAFSYEQAQMQIDDQSRTDELTQGMRALLQLSIKLKQQRLDAGALNLASPEVKVHMDSETSDPGEVEVKKLLATNSLVEEFMLLANQSVARKIYDAFPQTAMLRRHAAPPATNFENLNEMLQLRKGMSISTESSKALAASLDRCVDPSDPYFNTLVRIISTRCMMAAQYFYSGAYSYADYRHYGLAVGIYTHFTSPIRRYCDVVAHRQLAGAIGYEPLDLTHRDKNKMEFLCRNMNKKHRNAQFAGRASIEYYVGQVMRNNESVETGYVIRVFHNGIVVLVPKFGVEGLIRLENLTDDEQAAEFKAEEFKLSFKPKGSESPKDIFVFDKVNVQVKSVLDPVTSKRKTQLLLR
>XP_002556441_Lachancea_thermotolerans
MAIQRKRLSDGLTVTQKVFVRSRGGGATKIVREHYLRTDIPCLSKACKKCVEIAVPGPDNELPKFVLSAEPGELSTVGKHYVVLDANIVLQAIDLLENPTCFTDVIVPQIVLDEVRNRSYPVYTRLRTLCRDSDDKKRFTVFHNEFSEFTYVERSNDETINDRNDRAIRRTCVWFSEHLKPYGIHVVLVTNDRLNRELTEKDGIIAKSLLEYVDLLPNADIIKDALPNLEVNRSKDKDVEAKSEFKFPEYYSTARVMGGIRSGVLYQGSVQISEYNFLEGFVSLPNFSKPVLILGQKNLNRAFNGDQVVVELLPQGEWKAPSTVAIDSEHFDVNDNADEDEEENVEAEVISDKQRRLLAQDAILAQKSSKTQPTARVVSITRRSWRQYVGQIAPTSIDLQTGGTQNAFVILMDKCLPKIRIRTRRAKELLNKRIVIAVDSWPDTYKYPLGHFVRELGEIESVQAETEALLLEHDVEYRPFSKKVLDCLPAEGDDWKAPVDLSSPEAIAKDHLLPKRRDLRDKLICSIDPPGCVDIDDALHAKKLPNGNWEVGVHIADVTHFVKANTPLDAEGASRGTSVYLVDKRIDMLPMLLGTNLCSLKPYVDRFAFSVLWELDENANIVNVDFTKSVIKSREAFSYEQAQLRIDDESQKDELTQGMRALLQLSIKLKQKRLDAGALNLASPEVKVHMDSETSDPGEVEIKKLLATNSLVEEFMLLANISVARRIYEAFPQTAMLRRHAAPPATNFETLNEMLQLRKGMSISLESSKALANSLDRCVDLEDPYFNTLVRIMSTRCMMAAQYFYAGAYSYPDFRHYGLAVDIYTHFTSPIRRYCDVVAHRQLAAAIGYEPLDLNHRDKNKMDFMCRNINKKHRNAQFAGRASIEYYVGQVMRNNESVETGYVIRVFHNGIVVLVPKFGVEGLIRLENLTDDEPSAQFKAEEFKLSFTPKGAEQIKDVYIFDKVSVQVKSVLDPVTSKRKAQLLLE
>XP_020054168_Aspergillus_aculeatus
MKSLRRDLSSNPQAQNVTSKIFVRSTKSGKVQKIVRELYLRQDIPCSSKLCSVCPSVAPADANGNITPFVLSEQPAGTKAFPRGHYLVPDTNALLNGMDLFEHTGAFYDVIILQTVLEELRNQSLPLYNRLLALIKTDEKRFYLFFNEFRLETHVRRGPDESINDRNDRAVRAVAKWYMGHLLSTAKKAKKERSIPAIVVITDDKENLRKSKEENITALSLTDYVSGLEDSDRLLDMINESREAREAKGARGELFYPEYYTMSKLQTGLRAGTLHQGVFNVSPYNYLEGSVNVPAFDKPLLILGRDNSNRAISGDVVVIEVLPKDQWKTPSTKLVDEEAVTKNDNPDAEDNEAVVTERERKALQEEVKKAHGKNSEGRPQPTAKVVGVMKRNWRQYVGHVDSGSAGSQTSSSRRQQNVFVLPMDKRVPKIRLRTRQAADLMGQRILVTIDAWDRDSRYPTGHFIRSLGELETKGAETEALLLEYDVQYKPFPKAVLDCLPAEGHDWRVPASKDDIGWKGRRDLRDLLICSIDPPGCQDIDDALHARPLPNGNFEVGVHIADVSHFVKPNNAMDLEASQRGTTVYLVDKRIDMLPHLLGTDLCSLKPYVERYAFSVLWEMTPNAEVVSADFTKSVIRSREAFSYEKAQKRIDDPKQTDELTESMRTLLRFSKILRQKRMDAGALNLASPEVRIEADNDEVGDPLADVKTKAMLETNSLVEEFMLHANITVATKIYSTFSQTAMLRRHATPPPQNFEELINQLTKKRDLRLDVSSSRALADSLDRCVDAQNPFFNTLVRILATRCMTSAEYFVAGAHAESEFRHYGLASPIYTHFTSPIRRYADLLVHRQLASAIGYEGEDGRAVVEGVMTRNRLEDICRNINYRHRNAQFAGRASIEYYVGQALKARGEKMAADGVDGGIEEEGYVMRVFENGVVVFVPRFGIEGVVRLEDFVLPKDAALRTVAERRELVVRRQSDFDSEEYTLRVSDKGDADQAHGVSVELFQKVNVNVSSVKEEGGRGAGKRRVRILILGQGA
>XP_001272079_Aspergillus_clavatus
MKSLRRDFSSDPQAANVTSKVFVRSTKSGKVQKIVRELYLRQDIPCSSKLCSLCPTIAPTDANGNIAPFVLSDQPAGTSAFPRGHYLVPDTNALLNGMDLFEHTGAFYDVIVLQTVLEELRNQSLPLYNRLLSLIKTDEKRFYLFFNEFRLETHIRRGQNESINDRNDRAVRAVAKWYSEHLHATLRKGKKEKSIPAIVVITDDKENLRKAKEENVTALSLTDYVSGLEESDRLLDMISESREAREAKGARGELFYPEYYSMSKLMTGLRAGTLHQGVFNVSPYNYLEGSVNVAAFDKPLLILGRDNSNRAIAGDVVVIEILPKDQWKSPSTKLVDEETITRNDNPDAEENEAVVTERERKALQEEVKKAHGKSSEGRPQPTAKVVGVIKRNWRQYVGHVDSGSTGSQASSGRRQQNVFVLPMDKRIPKIRVRTRQAGDLLGQRILVTIDAWDRDSRYPTGHFIRSLGELETKGAETEALLLEYDVQYKPFPKAVLDCLPSEGHDWKVPASKEDIGWNGRRDLRDLLICSIDPPGCQDIDDALHARPLPNGNFEVGVHIADVSHFVKPNNAMDLEASVRGTTVYLVDKRIDMLPHLLGTDLCSLKPYVERYAFSVLWEMTPNAEVVSANFTKSVIRSREAFSYEQAQKRIDDPSKNDELTESMRTLLRLSKILRQKRMDAGALNLASPEVRIETDNDEVGDPLTDVKTKALLATNSLVEEFMLHANITVAAKIYDSFSQTALLRRHATPPPQNFEELINQLSKKRNLELDVSSSRALADSLDRCVDAENPFFNTLVRILATRCMTSAEYFCAGAHAESEFRHYGLASPIYTHFTSPIRRYADLLVHRQLASAIGYEGEDGRAQVHGVMTRNRLEDICRNINYRHRNAQFAGRASIEYYVGQALKARGEKMAVDGVDGGIEEEGYVMRVFENGVVIFVPRFGIEGVVRLEDFVLPGEPAVRSVEERRELLLRRESDFDGEEYTLRVSEKGHSERSVVVELFQRVKVNVSSIKEEGGRGAGKRRVRILITGGAK
>XP_001266811_Aspergillus_fischeri
MKSLRREFSSDPQAANVTSKVFVRSTKSGKVQKIVRELYLRQDIPCSSKLCSLCPTIAPADANGNIAPFVLSDQPAGTSAFPRGHYLVPDTNALLNGMDLFEHTGAFYDVIILQTVLEELKNQSLPLYNRLLSLIKTDEKRFYLFFNEFRLETHVRRGQNESINDRNDRAVRAVAKWYSEHLRSTLKRGKKEKSVPAIVVITDDKENLRKAKEEGVTALSLSDYVSGLEDADRLLDMISEAREARDAKGARGELFYPEYYSMSKIMTGLRAGTLHQGVFSVSPYNYLEGSVNVAAFDKPLLILGRDNSNRAIAGDVVVIEVLPKDQWKSPSTKLVDEEAVTRNDNPEAEDNEEVVTEKERKALQEEVKKAHGKHSEGRPQPTAKVVGVIKRNWRQYVGHVDQGSTGASASSGRRQQNVFVLPMDKRIPKIRVRTRQASDLLGQRILVTIDAWDRDSRYPTGHFIRSLGELETKGAETEALLLEYDVQYKPFPKAVLDCLPPEGHDWRVPADKEHVGWKGRRDLRDILVCSIDPPGCQDIDDALHARALPNGNFEVGVHIADVSHFVKPNNAMDLEASVRGTTVYLVDKRIDMLPHLLGTDLCSLKPYVERYAFSVLWEMTPNAEVVSAEFTKSVIRSREAFSYEQAQMRIDDPSQNDELTQSMRTLLRLSKILRQKRMDAGALNLASPEVRIETDSDEVGDPLTDVKTKAMLATNSLVEEFMLHANITVAAKIYDSFSQTALLRRHATPPPQNFEELINQLSKKRNLELDVSSSRALADSLDRCVDPENPFFNTLVRILATRCMTSAEYFCAGAHAESEFRHYGLASPIYTHFTSPIRRYADLLVHRQLAAAIGYEGEDGRAQVEGVMTRNRLEDICRNINYRHRNAQFAGRASIEYYVGQALKARGEKMAADGVDAGIEEEGYVMRVFENGVVVFVPRFGIEGVVRLEDFVLSGESAVRSVEERRELLVRRESDFDGEEYTLRVSEKGHPEKERGVTVELFQRVKVNVSSVKEEGGRGAGKRRVRILILGAGN
>XP_041140129_Aspergillus_flavus
MKSLRRDFSSDPHTANVTSKVFVRSTKSGKVQKIVRELYLRQDIPCSSKLCSTCPSVAPADANGNIAPFVLSEHPAGTTAFPRGHYLVPDTNALLNGMDLFEHTGAFYDVIILQTVLEELKNQSLPLYNRLLALIKTDEKRFYLFFNEFRMETHVRRGRNESINDRNDRAVRSVAKWYTEHLRAAAKKGKKEKTVPTIVVITDDKDSLRKAKEENVTALSLTDYVSGLEDSDRLLDMINESREQRETKGARGELFYPEYYTMSKIMTGLRAGTLHQGVFNVSPYNYLEGSVNVAAFDKPLLILGRDNSNRAISGDVVVIEVLPKDQWKSPSTKIVDEEAVTKNDNPDAEDNEAVVTERERKALQEEVRQAHGKSTEGRPQPTAKVVGVIKRNWRQYVGHVDSGSTGSQASSGRRQQNVFVLPMDKRVPKIRVRTRQASELLGQRILVTIDAWDRDSRYPTGHFIRSLGELETKGAETEALLLEYDVQYKPFPQAVLDCLPAEGHDWRVPASKEDIGWKGRRDLRDLLICSIDPPGCQDIDDALHARPLPNGNFEVGVHIADVSHFVKPNNAMDLEASLRGTTVYLVDKRIDMLPHLLGTDLCSLKPYVERYAFSVLWEMTPNAEVVSTDFTKSVIRSREAFSYEQAQMRIDDPSKKDELTESMRTLLRFSKILRQKRMDAGALNLASPEVRIEADNDEVGDPLTDVKTKAMLATNSLVEEFMLHANITVAAKIYSTFSQTAMLRRHATPPPQNFEELINQLSKKRDMRLDVSSSHALADSLDQCVDSKNPFFNTLVRILATRCMTSAEYFCAGAHAESEFRHYGLASPIYTHFTSPIRRYADLLVHRQLASAIGYEGEDGRAVIEGVMTRNRLEDICRNINHRHRNAQHAGRASIEYYVGQALKARGEKLSAKGVDGGIEEEGYVMRVFENGVVVFVPRFGIEGVVRLEDFVLKGDSALRSVEERRELVVRRESEFDNEEYTLQVSDKGHSDQGMSVELFQRVKVNVSSVKEESGRGAGKRRVRVLILGTQN
>XP_751606_Aspergillus_fumigatus
MRSLRRELSSDPQVANVTSKVFIRSTKSGKVQKIVRELYLRQDIPCSSKLCSLCPTIAPADANGNIAPFVLSDQPAGTSAFPRGHYLIPDTNALLNGMDLFEHTGAFYDVIILQTVLEELKNQSLPLYNRLLSLIKTDEKRFYLFFNEFRLETHVRRGQNESINDRNDRAVRAVAKWYSEHLRSTLKRGKKEKSVPAIVVITDDKENLRKAKEEGVTALSLSDYVSGLEDADRLLDMISEAREARDAKGARGELFYPEYYSMSKIMTGLRAGTLHQGVFNVSPYNYLEGSVNVAAFDKPLLILGRDNSNRAIAGDVVVIEVLPKDQWKSPSTKLVDEEAVTRNDNPEAEDNEEVVTEKERKALQEEVKKAHGKHSEGRPQPTAKVVGVIKRNWRQYVGHVDQSSTGASASSGRRQQNVFVLPMDKRIPKIRVRTRQASDLLGQRILVTIDAWDRDSRYPTGHFIRSLGELETKGAETEALLLEYDVQYKPFPKAVLDCLPPEGHDWKVPADKEHVGWKGRRDLRDILVCSIDPPGCQDIDDALHARPLPNGNFEVGVHIADVSHFVKPNNAMDLEASARGTTVYLVDKRIDMLPHLLGTDLCSLKPYVERYAFSVLWEMTPNAEVVSAEFTKSVIRSREAFSYEQAQKRIDDPSQNDELTQSMRTLLRLSKILRQKRMDAGALNLASPEVRIETDSDEVGDPLTDVKTKAMLATNSLVEEFMLHANITVAAKIYDSFSQTALLRRHATPPPQNFEELINQLSKKRNLELDVSSSRALADSLDRCVDPENPFFNTLVRILATRCMTSAEYFCAGAHAESEFRHYGLASPIYTHFTSPIRRYADLLVHRQLAAAIGYEGEDGRAQVEGVMTRNRLEDICRNINYRHRNAQFAGRASIEYYVGQALKARGEKMAADGVDAGIEEEGYVMRVFENGVVVFVPRFGIEGVVRLEDFVLPGESAVRSAEERRELLVRRESDFDGEEYTLRVSEKGHPEKERGVTVELFQRVKVNVSSVKEEGGRGAGKRRVRILILGAGK
>XP_661261_Aspergillus_nidulans
MKSLRRDYSTDPSTANVTSKVFVRSTKSGKVQKIVRELYLRQDIPCSSRLFVPFVLSEQPAGTTAFPRGHYIVPDTNALLNGMDLFEHTGAFYDVIILQTVLEELKNQSLPLYNRLLALIKTDEKRFYLFFNEFRLETHVRREQDESINDRNDRAVRTVAKWYMDHLRAVTKSKKEKSIPAIVVITDDKENLRKAKEESVTALSLENYVSGLEDADRLLDMINESREAREAKEARGELYYPEYYSMSKIMTGLRAGNLHQGVFNVSPYNYLEGQVKVAAFDKPLIIMGRHNSNRAISGDVVVVEILPKDQWKSPSTKIVDEEAVTKNDNPEGEDNETVITEKERRALQEEVRQAHGKNHEGRPQPTAKVVGVVKRNWRQYVGTVDPTSTGSQTTGRRQQNVFVLPMEKKVPKIRVRTRQATELLGQRILVTIDAWNRDSRYPTGHFIRSLGELETKSAETEALLLEWDVQYKPFPKAVLECLPPEGHDWRVPASKDDIGWRGRRDLRDLLICSIDPPGCQDIDDALHARKLPNGNFEVGVHIADVSHFVKPNNAMDLEASVRGTTVYLVDKRIDMLPHLLGTDLCSLKPYVERYAFSVLWEMTPDAEVVSADFTKSVIRSREAFSYEQAQLRIDDPSKTDELTESMRTLLHLSKILRQKRMDAGALNLASPEVRIEADNDEVGDPLADVKTKAMLATNSLVEEFMLHANITVAAKIYSTFPQTAMLRRHATPPPQNFEELINQLTKKRDMRLDVSSSRALADSLDRCTDAENPFFNTLVRILATRCMTSAEYFCAGAHAESEFRHYGLASPIYTHFTSPIRRYADLLVHRQLAAAINYEGEDGRATIEGSITRNRLEDICRNINYRHRNAQHAGRASIEYYVGQALKARSEKLATNGVDIGIEEDGYVMRVFENGVVVFVPRFGIEGVVRLEDFVLPSDEALRSVEDRRELVTRRESEFDPEEYTLKVSNKGHQERSVAVELFQRVKVNISSVKEETGRGVGKRRVRILILNNEL
>XP_001389177_Aspergillus_niger
MKSLRRDFSSNPQAANVTSKVFVRSTKSGKVQKIVRELYLRQDIPCSSKLCSTCASTAPADANGNITPFVLSEQPAGTSAFPRGHYLVPDTNALLNGMDLFEHTGAFYDVIILQTVLEELKNQSLPLYNRLLSLIKTDEKRFYLFFNEFRLETHVRRGPDESINDRNDRAVRTVAKWYAEHLKTTVKKGKKNDIPAIVVITDDKENLRKAKEERVTALSLSDYVAGLEDSDRLLDMINESREAREAKGARGELFYPEYYSMSKLMTGIRAGTLHQGVFNVSPYNYLEGSVNVPAFDKPLLILGRDNSNRAISGDVVVIEVLPKDQWKSPSTKIVDEEAVTKNDNPDTDDTEAVVSERERKALQEEVRKAHGKSSEGKPQPTAKVVGVMKRNWRQYVGHVDAGSAGAQASSGRRQQTVFVLPMDKRVPKIRVRTRQAGDLMGQRILVTIDAWDRDSRYPTGHFIRSLGELETKGAETEALLLEYDVQYKPFPKAVLDCLPAEGHDWRVPASKDNIGWKGRRDLRDLLICSIDPPGCQDIDDALHARPLPNGNFEVGVHIADVSHFVKPNNAMDLEASLRGTTVYLVDKRIDMLPHLLGTDLCSLKPYVERYAFSVLWEMTPDAEVVSADFTKSVIRSREAFSYEKAQKRIDDPTQKDELTESMRTLLRFSKILRQKRMDAGALNLASPEVRIETDNDEVGDPLTDVKTKAMLETNSLVEEFMLHANITVASKIYSTFSQTAMLRRHATPPPQNFEELINQLTKKRDMRLDVSSSRALADSLDRCVDEKNPFFNTLVRILATRCMTSAEYFCAGAHAESEFRHYGLASPIYTHFTSPIRRYADLLVHRQLASAIGYEGEDGRAVVEGVMTRNRLEDICRNINYRHRNAQFAGRASIEYYVGQALKARGEKMAADGVDGGIEEEGYVMRVFENGVVVFVPRFGIEGVVRLEDFVLPDDAALRTVDERRELVTRRQSDFDNEEYTLRVSNKGNSESQPSMGVELFQKVNVNVSSVKEEGGRGAGKRRVRILILGSDA
>XP_015407572_Aspergillus_nomiae
LTLTVRPHSCQYEKLTEGFLLDPHTANVTSKIFVRSTKSGKVQKIVRELYLRQDIPCSSKLCSTCPSVAPADANGNIAPFVLSEHPAGTTAFPRGHYLVPDTNALLNGMDLFEHTGAFYDVIILQTVLEELKNQSLPLYNRLLALIKTDDKRFYLFFNEFRMETHVRRGPNESINDRNDRAVRAVAKWYTEHLRAAAKKGKKEKTVPTIVVITDDKDSLRKAKEENVTALSLTDYVSGLEDSDRLLDMINESREQRETKGARGELFYPEYYTMSKIMTELRAGTLHQGVFNVSPYNYLEGSVNVAAFDKPLLILGRDNSNRAISGDVVVIEVLPKDQWKSPSTKIVDEEAVTKNDNPDAEDNEAVVTERERKALQEEVRQAHGKSTEGRPQPTAKVVGVIKRNWRQYVGHVDSGSTGSQASSGRRQQNVFVLPMDKRVPKIRVRTRQASELLGQRILITIDAWDRDSRYPTGHFIRSLGELETKGAETEALLLEYDVQYKPFPKAVLDCLPAEGHDWRVPASKEDIGWKGRRDLRDLLICSIDPPNCQDIDDALHARPLPNGNFEVGVHIADVSHFVKPNNAMDLEASLRGTTVYLVDKRIDMLPHLLGTDLCSLKPYVERYAFSVLWEMTPNAEVVSTDFTKSVIRSREAFSYEQAQMRIDDPSKKDELTESMRTLLRFSKILRQKRMDAGALNLASPEVRIEADNDEVGDPLTDVKTKAMLATNSLVEEFMLHANITVAAKIYSTFSQTAMLRRHATPPPQNFEELINQLSKKRDMRLDVSSSRALADSLDQCVDAKNPFFNTLVRILATRCMTSAEYFCAGAHAESEFRHYGLASPIYTHFTSPIRRYADLLVHRQLASAIGYEGEDGRAVVEGVMTRNRLEDICRNINYRHRNAQHAGRASIEYYVGQALKARGEKLSANGVDGGIEEEGYVMRVFENGVVVFVPRFGIEGVVRLEDFVLKGDSALRSVEERRELVVRRESEFDNEEYTLQVSDKGHSDQGMSVELFQRVKVNVSSVKEESGRGAGKRRVRVLILGTQN
>XP_001816891_Aspergillus_oryzae 
MKSLRRDFSSDPHTANVTSKVFVRSTKSGKVQKIVRELYLRQDIPCSSKLCSTCPSVAPADANGNIAPFVLSEHPAGTTAFPRGHYLVPDTNALLNGMDLFEHTGAFYDVIILQTVLEELKNQSLPLYNRLLALIKTDEKRFYLFFNEFRMETHVRRGRNESINDRNDRAVRSVAKWYTEHLRAAAKKGKKEKTVPTIVVITDDKDSLRKAKEENVTALSLTDYVSGLEDSDRLLDMINESREQRETKGARGELFYPEYYTMSKIMTGLRAGTLHQGVFNVSPYNYLEGSVNVAAFDKPLLILGRDNSNRAISGDVVVIEVLPKDQWKSPSTKIVDEEAVTKNDNPDAEDNEAVVTERERKALQEEVRQAHGKSTEGRPQPTAKVVGVIKRNWRQYVGHVDSGSTGSQASSGRRQQNVFVLPMDKRVPKIRVRTRQASELLGQRILVTIDAWDRDSRYPTGHFIRSLGELETKGAETEALLLEYDVQYKPFPQAVLDCLPAEGHDWRVPASKEDIGWKGRRDLRDLLICSIDPPGCQDIDDALHARPLPNGNFEVGVHIADVSHFVKPNNAMDLEASLRGTTVYLVDKRIDMLPHLLGTDLCSLKPYVERYAFSVLWEMTPNAEVVSTDFTKSVIRSREAFSYEQAQMRIDDPSKKDELTESMRTLLRFSKILRQKRMDAGALNLASPEVRIEADNDEVGDPLTDVKTKAMLATNSLVEEFMLHANITVAAKIYSTFSQTAMLRRHATPPPQNFEELINQLSKKRDMRLDVSSSRALADSLDQCVDSKNPFFNTLVRILATRCMTSAEYFCAGAHAESEFRHYGLASPIYTHFTSPIRRYADLLVHRQLASAIGYEGEDGRAVIEGVMTRNRLEDICRNINHRHRNAQHAGRASIEYYVGQALKARGEKLSAKGVDGGIEEEGYVMRVFENGVVVFVPRFGIEGVVRLEDFVLKGDSALRSVEERRELVVRRESEFDNEEYTLQVSDKGHSDQGMSVELFQRVKVNVSSVKEESGRGAGKRRVRVLILGTQN
>XP_040636411_Aspergillus_ruber
MKSLRSDFSSNPQAANVSSKVFVRSTKSGKVQKIVRELYLRQDIPCSSKLCSTCPSVAPADANGNIAPFVLSDKPAGTAAFPQGHYLVPDTNALLNGMDLFEHTGAFYDVIILQTVLEELKNQSLPLYNRLLSLIKTDEKRFYLFFNEFRLETHVRRGPEESINDRNDRAVRTVAKWYSEHLRLTAKKKKDRAFPAIVMITDDRESLQKAKDENVTALSLTDYVSGLEDSDRLLDMINEAKEARDTKDAHGQLFYPEYYSMSKLMTGLRAGTLHQGVFNVSPYNYLEGSVNVAAFDKPLLILGRDNSNRAIAGDVVGIEVLPKDQWKSPSTKIVDEEAVTKNDNPDTEDTEPVVTDRERKALQEEARKAHGKNSEGQPQPTARVVGVIKRNWRQYVGHVDSGSTGVQASSGRRQQNVFVLPMDKKVPKIRVRTRQAGDLLGQRILVTIDAWDRDSRYPTGHFIRSLGELETKGAETEALLLEYDVQYKPFPKVVLDCLPPQGHDWKVPASKEDVGWKGRRDLRDLLICSIDPPGCQDIDDALHARPLPNGNFEVGVHIADVSHFVKPNNAMDLEASLRGTTVYLVDKRIDMLPHLLGTDLCSLKPYVERYAFSVLWEMTPNAEVVSADFTKSVIRSREAFSYEQAQLRIDDKSQNDELTQSMRTLLHMSRILRQKRMDAGALNLASPEVRIETDNDEVGDPLTDVKTKAMLETNSLVEEFMLHANITVAAKIYSAFSQTALLRRHATPPPQNFEELINQLAKKRNMELDISSSRALADSLDRCADAKNPFFNTLVRILATRCMTSAEYFSAGAHAESEFRHYGLASPIYTHFTSPIRRYADLMVHRQLASAIGYEGEDGRASIEGITTRNRLEDICRNINYRHRNGQFAGRASIEYYVGQALKARGEKLAADGIDTGIDEEGYVMRVFENGVVVFVPRFGIEGVVRLEDFVLPGESAVRSVEDRRELAIRRETEFDREEYTLQVSEKGHPEKERGVTVELFQKVQVNVSSIKEEGRGAGKRRVRILVMGTGK
>XP_040701292_Aspergillus_sydowii
MKSLRRDFSADPSTANVTSKVFVRSTKSGKVQKIVRELYLRQDIPCSSRLCTTCPSVAPTDANGNIVQFVLSEQPAGTTAFPRGHYIVPDTNALLNGMDLFEHTGAFYDVIILQTVLEELKNQSLPLYNRLLALIKTDEKRFYLFFNEFRLETHVRRGQDESINDRNDRAVRTVAKWYMDHLRAVTKSKKEKSLPAIVVITDDKENLRKAKEENVTALSLENYVSGLEDADRLLDMINESREAREAKESRGELFYPEYYSMSKMVTGLRAGNLHQGVFNVSPYNYLEGQVKVAAFDKPLIIMGRHNSNRAISGDVVVIEVLPKDQWKSPSTKIVEEETVTKNDNAEAGDNEAVVTEKERRALQEEVKQAHGKNIEGRPQPTARVVGVVKRNWRQYVGTVDSTSTSSQTTGRRQQNVFVLPMDKKVPKIRVRTRQATDLLGQRILVTIDSWNRDSRYPTGHFIRTLGELETKGAETEALLLEYDVQYKPFPKSVLDCLPSEGHDWRVPESKDNIGWRGRRDLRDLLICSIDPPGCQDIDDALHARKLPNGNFEVGVHIADVSHFVKPNNAMDLEASVRGTTVYLVDKRIDMLPHLLGTDLCSLKPYVERYAFSVLWEMTPDAEVVSADFTKSVIRSREAFSYEQAQLRIDDSSKTDELTQSMRTLLHMSKILRQKRMDAGALNLASPEVRIEADNDEVGDPLADVKTKAMLATNSLVEEFMLHANITVATKIYNSFPQTAMLRRHATPPPQNFEELINQLTKKRDMRLDVSSSGALADSLDRCTDPQNPFFNTLVRILATRCMTSAEYFGAGAHAESEFRHYGLASPIYTHFTSPIRRYADLLVHRQLAAAINYEGEDGRATIEGSITRNRLEDICRNINYRHRNAQHAGRASIEYYVGQALKARSEKLAADGVDSGIEEDGYVMRVFENGVVVFVPRFGIEGVVRLEDFVLPGDEALRTVEERRELVPRRESDFDPEEYTLKISDKGQEQRAMLVELFQRVKVNVSSVKEESGRGVGKRRVRILIH
>XP_001212288_Aspergillus_terreus
MKSLRRDLSTDPHAANVTSKIFVRSTKSGKVQKIVRELYLRQDIPCSSKLCSICPSVAPTDANGNIAPFVLSDQPAGTTAFPRGHYLVPDTNALLNGMDLFEHTGAFYDVVILQTVLEELKNQSLPLYNRLLSLIKTDEKRFYLFFNEFRLETHVRRNPDESINDRNDRAVRAVAKWYTEHLRAAAKRGKKEKNLPTIVVLTDDKENLRKAKEEGVTALSLSDYVSGLEDSDRLLDMINESREAREAKGARGELFYPEYYTMSKIMTGLRAGTLHQGVFNVSPYNYLEGSVSVAAFDKPLIILGRENSNRAISGDVVVIEVLPKDQWKAPSTKIVEEEAVTKNDNPESEDTETVVTERERKALQEEVKKAHGKNSEGKPQPTAKVVGVVKRNWRQYVGHVDSGSTGAQGTSGRRQQTVFVLPMDKRVPKIRVRTRQAADLLGQRILVTIDAWDRDSRYPTGHFIRSLGELETKGAETEALLLEYDVQYKPFPKAVLDCLPPEGHDWRVPASKDNVGWKGRRDLRDLLICSIDPPGCQDIDDALHARPLPNGNFEVGVHIADVSHFVKPNNAMDLEASLRGTTVYLVDKRIDMLPHLLGTDLCSLKPYVERYAFSVLWEMTPNAEVVSADFTKSVIRSREAFSYEQAQKRIDDPSQKDELTESMRTLLRFSKILRQKRMDAGALNLASPEVRIEADNDEVGDPLTDVKTKAMLETNSLVEEFMLHANITVASKIYSTFSQTALLRRHATPPPQNFEELTNQLSKKRNMRLDVSSSGALADSLDRCVDEANPFFNTLVRILATRCMTSAEYFCAGAHGESEFRHYGLASPIYTHFTSPIRRYADLLVHRQLASAIGYEGEDGRAPVEGVMTRNRLEDICRNINYRHRNAQFAGRASIEYYVGQALKARGEKVSADGVDGGIEEEGYVMRVFENGVVVFVPRFGIEGVVRLEDFVLPGDSALKSVEERRELVIRRESDFDNEEYTLHVSDKGQTDKSRGLTVELFQKVKVNVSSVKEESGRGAGKRRVRILVLGGQK
>XP_022483672_Penicillium_arizonense
MKSLRRDTSTNPQAANVTSKVFVRSTRSGKVQKIVRELYLREDIPCSSKLCSQCPKIAPADANGNIAPFILSDRPAGTKAFPRGHYLLPDTNALLNGMDLFEHTGAFYDVIILQTVLEELRNRSLPLYNRLLALIKSDEKRYYLFFNEFRRETHVRRGPEETINDRNDRAVRTVASWYGYHLQQSAKKAKKEKTMPAIVVITDDKENLRKAKEENITALSLSDYVTGLDGSELLLDMISDSKDARDAKEASRGDLFYPEYFSMSKLTTGLRAGTLHQGIYNVSPYNYLEGSVKTAAFDKPLLILGRDNSNRAISGDSVVVEILPQDQWKSPSTKIMDEEAVTRNDNPDSEENEAVVTDKERKALQEEVKKAHGKNAEGKPQPTAKVVGVIKRSWRQYVGHVDSGSTGSQAASGRRQQNVFLLPMDKRIPKIRVRTRQAGDLLGQRILVTIDAWDRDSRYPTGHFIRSLGELETKGAETEALLLEYDVQYKPFPKSVLDCLPSEGHDWKVPASKEDKGWNGRRDLRDLLICSIDPPGCQDIDDALHARQLPNGNFEVGVHIADVSHFVKPNNPMDLEASVRGTTVYLVDKRIDMLPHLLGTDLCSLKPYVERYAFSVLWEMTPDAEIVSSNFTKSVIRSREAFSYEQAQLRIDDKSQKDELTESMRNLLKFSKVLRQKRMDAGALNLASPEVRIETEGDEVGDPLTDVKTKAMLETNSLVEEFMLLANITVGSKIYEAFSQTALLRRHATPPPQNFEDLTNQLSKKRNMELDVSSSRALADSLDRCVDPENPFFNTLVRILATRCMTSAEYFCAGAHAESEFRHYGLASPIYTHFTSPIRRYADLLVHRQLASAIGYEGEDGHAVIEGVSTRSKLEDICRNINVRHRNAQFAGRASIEYYVGQALKARGEKVAAAGKDSGIEEDGYVMRVFENGVVIFVPRFGIEGVVRLEDFVLPGESGSRSVAERRELAPHRTTDFDSEEYTLRVGEKGHPEKERGVTVELFQRVRVNVSSVKEEGRGAGKRRVRIMVIEA
>XP_014530638_Penicillium_digitatum
MLTQLVIVMISDNHSSRQDSRLGSFTRHTAIARRQTLIVAMKSLRRDLSANPQAANVTSKVFVRSTKSGKVQKIVRELYLREDIPCSSKLCSQCPTIAPADANGIIAPFILSDRPAGTTAFPRGHYLVPDTNALLNGMDLFEHTGAFYDVIVLQTVLEELRNRSLPLYNRLLALVKSDEKRFYLFFNEFRRETHVRRGPEETINDRNDRAVRMVASWYGSHLQQSTKKGKKEKTIPAIVVITDDKENIRKCKEENVAALSLSDYVSGLEGSEMLLDMISESKDARESRETTRGELFYPEYFSMSKLTTGLRAGTLHQGVFNVSPYNYLEASVKTAAFDKPLLILGRDNGNRAIAGDSVVVEVLPQDQWKSPSTKIVDEEAVTRNDNPDTEETEAVVTDRERKALQEEVRKAHGKNSDGKPQPTAKVVGVIKRSWRQYVGHVDASSTGSQASGRRQQNVFLLPMDKRIPKIRVRTRQASEILGQRILVTIDSWDRDSRYPTGHFVRSLGELETKGAETEALLLEYDVQYKPFPKSVLDCLPSEGHDWKVPASKEDKGWNGRKDLRDLLICSIDPPGCQDIDDALHARLLPNGNYEVGVHIADVSHFVKPNNPMDIEASVRGTTVYLVDKRIDMLPHLLGTDLCSLKPYVERYAFSVLWEITPDAEIVSSNFTKSVIRSREAFSYEQAQLRIDDKSQQDELTESMRTLLKFSKILRQKRMDAGALNLASPEVRIESEGDEVGDPLTDVKTKAMLDTNSLVEEFMLLANITVGSKVYESFSQTALLRRHATPPPQNFEDLQNQLSKKRNMELDVSSSRALADSLDRCVDPNNPFFNTLVRILATRCMTSAEYFCAGAFAESEFRHYGLASPIYTHFTSPIRRYADLMVHRQLASAIGYEGEDGHAIIEGVSTRNKLEDICRNINVRHRNAQHAGRASIEYYVGQALKARGEKMAADGVDAGIEEEGYVMRVFENGVVIFVPRFGIEGVVRLEDFVLPGESGARSVAERRELASHRTTEFDNEEYTLRVEEKGHPEKERSVTVELFQKVRVNVSSVKEEGRGAGKRRVRILVMDA
>XP_016593082_Penicillium_expansum
MKSLRRDLSANPQAANVTSKVFVRSTKSGKVQKIVRELYLREDIPCSSKLCSQCPTIAPADANGNIAPFILSDRPAGTTAFPRGHYLVPDTNALLNGMDLFEHTGAFYDVIVLQTVLEELRNRSLPLYNRLLALVKSDEKRFYLFFNEFRRETHVRRGPEETINDRNDRAVRLVASWYSSHLQQSAKKGKKEKAIPAIVVITDDKENLRKCKEENVAALSLSDYVSGLEGSEMLLDMISESKDARESRETNRGELFYPEYFSMSKLTTGLRAGTLHQGVFNVSPYNYLEASVKTAAFDKPLLILGRDNSNRAIAGDSVVVEVLPQDQWKSPSTKIVDEEAVTRNDNPDTEETEAVVTDRERKALQEEVKKAHGKNSDGKPQPTAKVVGVIKRSWRQYVGHVDSNSTGSQASGRRQQNVFLLPMDKRIPKIRVRTRQASEILGQRILVTIDSWDRDSRYPTGHFIRSLGELETKGAETEALLLEYDVQYKPFPKSVLDCLPSEGHDWKVPVSKEDKGWNGRKDLRDLLICSIDPPGCQDIDDALHARLLPNGNYEVGVHIADVSHFVKPNNPMDLEASVRGTTVYLVDKRIDMLPHLLGTDLCSLKPYVERYAFSVLWEITPDADIVSSNFTKSVIRSREAFSYEQAQLRIDDKSQQDELTESMRTLLKFSKVLRQKRMDAGALNLASPEVRIESEGDEVGDPLTDVKTKAMLDTNSLVEEFMLLANITVGSKVYESFSQTALLRRHATPPPQNFEDLQNQLSKKRNMELDVSSSRALADSLDRCVDPKNPFFNTLVRILATRCMTSAEYFCAGAFAESEFRHYGLASPIYTHFTSPIRRYADLMVHRQLASAIGYEGEDGHAVIEGVSTRNKLEDICRNINVRHRNAQHAGRASIEYYVGQALKARGEKMAADGVDAGIEEEGYVMRVFENGVVIFVPRFGIEGVVRLEDFVLPGESGARSVAERRELAPHRTTEFDSDEYTLRVEEKGHPEKERSVTVELFQKVRVNVSSVKEEGRGAGKRRVRILVTEA
>XP_040649329_Penicillium_griseofulvum
MKSLRRDLSANPQAANVTSKVFVRSTKSGKVQKIVRELYLREDIPCSSKLCSQCPTIAPADANGNIAPFILSDRPAGTTAFPRGHYLVPDTNALLNGMDLFEHTGAFYDVIVLQTVLEELRNRSLPLYNRLLALVKSEEKRFYLFFNEFRRETHVRRGPEETINDRNDRAVRMVASWYGSHLQQSAKKGKKEKTIPAIVVITDDKENLRKCKEESVAALSLSDYVSGLEGSEMLLDMISESKDARDSKETSRGELFYPEYFSMSKLTTGLRAGTLHQGVFNVSPYNYLEASVKTTAFDKPLLILGRDNSNRAIAGDSVVVEILPKDQWKTPSTKIVDEEAVTRNDNPDTEETEAVVTDRERKALQEEVKKAHGKNSEGRPQPTAKVVGVIKRSWRQYVGHVDSNSTGSQASGRRQQNVFLLPMDKRIPKIRVRTRQASEILGQRILVTIDSWDRDSRYPTGHFIRSLGELETKGAETEALLLEYDVQYKPFPKSVLDCLPSEGHDWKVPVSKEDKGWNGRKDLRDLLICSIDPPGCQDIDDALHARLLPNGNFEVGVHIADVSHFVKPNNPMDTEASIRGTTVYLVDKRIDMLPHLLGTDLCSLKPYVERYAFSVLWEITPDAEIVSSDFTKSVIRSREAFSYEQAQLRIDDKSQQDELTQSMRTLLKFSKVLRQKRMDAGALNLASPEVRIETEGDEVGDPLTDVKTKAMLETNSLVEEFMLLANTTVGSKVYESFSQTALLRRHATPPPQNFEDLQNQLSKKRNMELDVSSSRALADSLDRCVDPKNPFFNTLVRILATRCMTSAEYFCAGAFAESEFRHYGLASPIYTHFTSPIRRYADLMVHRQLASAIGYEGEDGHAVIEGVSTRNKLEDICRNINVRHRNAQHAGRASIEYYVGQALKARGEKMAADGVDAGIEEEGYVMRVFENGVVIFVPRFGIEGVVRLEDFVLPGESGARSVAERRELAPHRTTEFDSEEYTLRVEEKGHPEKERSVTVELFQKVRVNVSSVKEEGRGAGKRRVRILVMEA
>XP_038930291_Penicillium_roqueforti
MKSLRRDLSANPQAANVTSKVFVRSTKSGKVQKIVRELYLREDIPCSSKLCSQCPTIAPADANGNIAPFILSDRPAGTTAFPRGHYIVPDTNALLNGMDLFEHTGAFYDVIVLQTVLEELRNRSIPLYNRLLALVKSDEKRFYLFFNEFRRETHVRRGPEETINDRNDRAVRMVATWYSSHLQQSAKKGKKEKAIPAIVVITDDKENLRKCKEENVAALSLSDYVSGLEGSEMLLDMISESKDARDAKETTRGEFFYPEYFTMSKLTTGLRAGTLHQGVFNVSPYNYLEASVKTAAFDKPLLILGRDNSNRAIAGDSVVVEVLPQDQWKSPSTKIVDEEAVTRNDNPDTEETDAVVTDRERKALQEEVKKAHGKNSDGKPQPTAKVVGVIKRSWRQYVGHIDSNSTGSQASGRRQQNVFLLPMDKRIPKIRVRTRQASDILGQRILVTIDSWDRDSRYPTGHFIRSLGELETKGAETEALLLEYDVQYKPFPKSVLDCLPSEGHNWKVPVSKEDKGWTGRKDLRDLLICSIDPPGCQDIDDALHARLLPNGNFEVGVHIADVSHFVKPNNPMDLEASIRGTTVYLVDKRIDMLPHLLGTDLCSLKPYVERYAFSVQWEMTPDAEIVSSNFSKSVIRSREAFSYEQAQLRIDDKSQQDELTESMRTLLKFSKVLRQKRMDAGALNLASPEVRIESEGDEVGDPLTDVKTKAMLDTNSLVEEFMLLANITVASKVYESFPQTALLRRHATPPPQNFEDLQKQLSKKRDMELDVSSSRALADSLDRCIDPKNPFFNTLVRILATRCMTSAEYFCAGAFGESEFRHYGLASPIYTHFTSPIRRYADLMVHRQLASAIGYEGEDGHAVIEGVSTRNKLEDICRNINVRHRNAQHAGRASIEYYVGQALKARGEKMAADGVDAGIEEEGYVMRVFENGVVIFVPRFGIEGVVRLEDFVLPGESGARSVAERRELAPHRTTEFDSEEYTLCVEEKGHPEKERSVTVELFQKVRVNVSSVKEEGRGAGKRRVRILVTEA
>XP_002564573_Penicillium_rubens
MKSLRRDLSANPQAANVTSKVFVRSTKSGKVQKIVRELYLREDIPCSSKLCSQCPTIAPADANGNIAPFILSDRPAGTTAFPRGHYLVPDTNALLNGMDLFEHTGAFYDVIVLQTVLEELRNRSLPLYNRLLALVKSDEKRFYLFFNEFRRETHVRRGPDETINDRNDRAVRMVASWYGSHLQQSAKKGKKEKAIPAIVVVTDDKENLRKCKEENVTALSLSDYVSGLEGSEMLLDMISESKDARDSKETTRGELFYPEYFSMSKLTTGLRAGTLHQGVFNVSPYNYLEASVKTAAFDKPLLILGRDNSNRAIAGDSVVVEVLPQDQWKSPSTKIVDEEAVTRNDNPDTEETEAVVTDRERKALQEEVKKAHGKHAEGRPQPTAKVVGVIKRSWRQYVGHVDTNSTGSQASGRRQQNVFLLPMDKRIPKIRVRTRQASDILGQRILVTIDSWDRDSRYPTGHFIRALGELETKGAETEALLLEYDVQYKPFPKSVLDCLPSEGHDWKVPVSKEDKGWNGRKDLRDLLICSIDPPGCQDIDDALHARVLPNGNYEVGVHIADVSHFVKPNNPMDLEASVRGTTVYLVDKRIDMLPHLLGTDLCSLKPYVERYAFSVLWEMTPDAEIVSSNFTKSVIRSREAFSYEQAQLRIDDKSQQDELTESMRALLKFSKVLRQKRMDAGALNLASPEVRIESEGDEVGDPLTDVKTKAMLDTNSLVEEFMLLANITVGSKIYESFSQTALLRRHATPPPQNFEDLQNQLLKKRNMELDVSSSRALAESLDRCVDPNNPFFNTLVRILATRCMTSAEYFCAGAFTESEFRHYGLASPIYTHFTSPIRRYADLMVHRQLASAIGYEGEDGHAVIEGVTTRNKLEDICRNINVRHRNAQHAGRASIEYYVGQALKARGEKMAADGVDAGIEEEGYVMRVFENGVVIFVPRFGIEGVVRLEDFVLPGESGARSVAERRELAPHRTTEFDSEEYTLRVEEKGHPEKERSVTVELFQKVRVNVSSVKEEGRGAGKRRVRILVTEA
>XP_040812321_Penicillium_solitum
MKSLRRDLSANPQAANVTSKVFVRSTKSGKVQKIVRELYLREDIPCSSKLCSQCPTIAPADANGNIAPFILSDRPAGTTAFPRGHYLVPDTNALLNGMDLFEHTGAFYDVIVLQTVLEELRNRSLPLYNRLLALVKSDEKRFYLFFNEFRRETHVRRGPEETINDRNDRAVRLVASWYCSHLQQSAKKGKKEKAIPAIVVITDDKENLRKCKEENVAALSLSDYVSGLEGSEMLLDMISESKDARDAKETARGELFYPEYFSMSKLTTGLRAGTLHQGVFNVSPYNYLEASVKTAAFDKPLLILGRDNSNRAIAGDSVVVEVLPKDQWKSPSTKIVDEEAVTRNDNPDTEETEAVVTDRERKALQEEVKKAHGKNSDGKPQPTAKVVGVIKRSWRQYVGHVDSNSTGSQASGRRQQNVFLLPMDKRIPKIRVRTRQASEILGQRILVTIDSWDRDSRYPTGHFIRSLGELETKGAETEALLLEYDVQYKPFPKSVLDCLPSEGHDWKVPVSKEDKGWNGRKDLRDLLICSIDPPGCQDIDDALHARLLPNGNFEVGVHIADVSHFVKPNNPMDLEASVRGTTVYLVDKRIDMLPHLLGTDLCSLKPYVERYAFSVLWEITPDAEIVSSNFTKSVIRSREAFSYEQAQLRIDDKSQQDELTESMRTLLKFSKVLRQKRMDAGALNLASPEVRIESEGDEVGDPLTDVKTKAMLDTNSLVEEFMLLANITVGSKVYESFSQTALLRRHATPPPQNFEDLQNQLSKKRNMELDVSSSRALADSLDRCVDPKNPFFNTLVRILATRCMTSAEYFCAGAFAESEFRHYGLASPIYTHFTSPIRRYADLMVHRQLASAIGYEGEDGHAVIEGVSTRNKLEDICRNINVRHRNAQHAGRASIEYYVGQALKARGEKMAADGVDAGIEEEGYIMRVFENGVVIFVPRFGIEGVVRLEDFVLPGESGARSVAERRELAPHRTTEFDSEEYTLRVEEKGHPEKERSVTVELFQKVRVNVSSVKEEGRGAGKRRVRILVTEA
>XP_022583879_Penicilliopsis_zonata
MKSLRRDFSSNPQAANVSSKVFVRSTKSGKVQKIVRELYLRQDIPCSSKLCSICPATAPADANGNIAPFVLSDRPAGTASFPRGHYLVPDTNALLNGMDLFEQTGAFYDVIILQTVLEELKNQSLPLYNRLVALIKTDEKRFYLFFNEFRLETHVRRNPEESINDRNDRAVRTVARWYDEHLRAATRHTKREKMVPSIVVITDDKENIRKAKEENVTALSLQNYVAGLEDSDRLLDMINESREAKETKGARGELFYPEYYSMSKMMTGVRAGTLHQGIFNVSPYNYLEGSVNVPAFGKPLLILGRDNSNRAIAGDVVVIEVLPKDQWKSPSTKIVDEEAVTKNDNPDAEDNEEVVTERERKALQEEVKKAHGKNSEGRPQPTAKVVGIIKRNWRQYVGHVDSGSTGTQVNSGRRQQNVFVLPMDKRVPKIRVRTRQGAELVGQRILVTIDAWDRDSRYPTGHFVRSLGELETKGAETEALLLEYDVQYKPFPKAVLDCLPSEGHGWKVPASKDDIGWKGRRDLRDLLICSIDPPGCQDIDDALHARPLPNGNFEVGVHIADVSHFVKPNNPMDLEASVRGTTVYLVDKRIDMLPMLLGTDLCSLKPHVERYAFSVIWEVTPNAEIVSADFTKSVIFSREAFSYEQAQKRIDDPSQKDELTQSMRTLLHLSKVLRQKRMDAGALNLASPEVRIETDNDEVGDPLTDVKTKAMLATNSLVEEFMLLANITVASKIYSAFPQTAMLRRHATPPPQNFEELTNQLAKKRNLELDVSSSKALADSLDHCVDEANPFFNTLVRILATRCMTSAEYFCAGAHAESEFRHYGLASPIYTHFTSPIRRYADLLVHRQLASAIGYEGEDGRAVIEGVSTRNKLEDICRNINYRHRNAQFAGRASIEYYVGQALKARSEKMSVGGVDSGIEEQGYVMRVFENGVVVFVPRFGIEGVVRLEDFLLPGESVGGSVEERKTLAVRRETDFDSEEYTLRVWEKGQADPNRSVTVELFQKVQVNVSSVKEEGGRGAGKRKVRILIMGSEK
>XP_016623215_Cladophialophora_bantiana
MKSLKRGLAADSKVANISSKVFIRSTKSGRVQKVVREQYLRKDVPCSSQLCTSCASTAAPNANGVVPKFVLSKQPITTKTFPNGHYLIPDTNVLLSAMDLLEEPAHFRDVIILQTVLEELKNRSLPLYNRLMALAQSEDKRFYLFFNEFRFETAVRRESGESINDRNDRSVRKAAEWYTNHLQKVTKKPPTIVVLTNDQENQKKSKKENVIALSLREYVGELDDADRLLDMVSQGAEAQEVRAAQVQLFYPEYYSMSRMMTGIRAGMLHQGVFNVSPYNYLEGTVKVPAFDKPLLVLGRESSNRSISGDVVVVEILPKDQWKVPSAQILDEEIVNKNDNPEDEEQEQTVVTETERRALQEEVRRTHIAGAETKAQPTCKVVGVIKRNWRQLVGTIDAASGSTPGNRQSTVFLVPMDKRIPKIRIRTRQVDELIGKRILATIDSWERDARYPAGHYIRSLGKLETKDAETEALLLEYDVQYRPFPKAVLDCLPSEGHFWKVPVASSDPGWKGRRDLRHLFVCSIDPPGCQDIDDALHARKLSNGNFEVGVHIADVSHFVKPNNAMDKEASARGTTVYLVDKRIDMLPMLLGTDLCSLKPHVERYAFSTIWEITPDAEVVSSSFTKSVILSKEGFSYEQAQKRIDDPSATDELTQGMRALLSLSQKLRQKRMDAGALNLSSPEVRVEADNESSDSLADVRMKASLATNSLVEEFMLLANITVARKIQSAFPQTALLRRHATPPASNFSELGDQLKRMRGLELDVSSSKALADSLDLCVDPKHPFFNTLIRIMATRCMTSAEYFCSGSHAEPEFRHYGLASEIYTHFTSPIRRYADLLVHRQLAYAIGYDGQGSEVVDYDLRNKGKLERVCQNLNFRHRNAQLAGRASIEYYVGQALKGRSEKAPDAAIDVDGYVMRVFENGIVVFVPQFGIEGLVRLEDFHLKPGEALKREGKFDAEAYRLTVFEKGHEQEEVTVELFQQLKVRVGSEEKSGAREKGKRRVRIVVLSA
>XP_008722820_Cladophialophora_carrionii
MKSLKRGLAADPSAANISTKVYIRSTKSGRVQKIVREQYLRKDIPCSSQLCTTCASTAAASANGLVPKFVLSKRPSATKVFPNGHYLIPDTNVLLSGMDLFEESNHFRDTIILQTVLEELKNRSLPLYNRLMSLTQSEDKRFYLFFNEFRSETAVRRADGETVNDRNDRAVRKAAAWYTTHLAQLTKKPPTIVVITNDQENRKRAKAEHINAVSLREYVGGLEDADRLLDMVSQSAESQEARAVQSEMIYPEYYSMSRMMTGIKAGTLHQGVFNVSTYNYLEGTVKVPAFEKPLLILGRESSNRSVSGDVVVVELLPKEQWKAPSTQILDEETVNKDDNPEDEEQEETVVTENERRALQEEVRRAHTAGGEIKAQPTCRVVGIMRRNWRQLVGTIDAASGTSGNRQTTVFLVPMDKRIPKIRIRTRQVDELVGKRILATIDAWERDTRYPVGHYIRSLGELETKEAETEALLLEYDVQYRPFPKAVLDCLPAEGHDWKVPAESSDPGWKGRKDLRHLLVCSIDPPGCQDIDDALHARPLPNGNFEVGVHIADVSHFVKPNNAMDDEASARGTTVYLVDKRIDMLPPLLGTDLCSLKPYVERYAFSTLWEITPDAEIVSSSFTKSVILSKEGFSYEQAQKRIDDPNATDPLTEGMRALLSLSQKLRQKRMDAGALNLSSPEVRIEADSESSDSLADVKTKAHLATNSLVEEFMLLANITVAQKIQAVFPQTALLRRHAAPPATNFADLSEQLKRMRGLELDVSSSKALADSLDRCVDPKHPFFNTLIRIMATRCMTSAEYFCSGSHAEPEYRHYGLASEIYTHFTSPIRRYADLLAHRQLAYAIGYDGQGSEIVDYDLRNKGKLERVCQNLNFRHRNAQLAGRASIEYYVGQALKARAEKSPATPIDIDGYVMRVFENGIVVFVPQFGIEGLVRLDDFQLKSGEARQRESNFNADAYQLTVFERGHEQDGVTVELFQQVKVRVSSEEKGGAREKGKRRVRIVVLSGS
>XP_016250881_Cladophialophora_immunda
MKSLKRGLAADPNVGNISSKVFIRSTKSGRVQKVVREQYLRKDIPCSSQLCTTCASTAAPNANGVVPKFILSKRPTGTKAFAGGHYLVPDTNVLLSAMDLFEEPAHFHDVIILQTVLEELKNRSLPLYNRLMSLTQSDDKRFYLFFNEFRFETAVQRATGESINDRNDRSVRKAAQWYTDHLSKVTKKPPTIVVLTDDQENRRKAKKESVTALSLREYVEGLDDADRLLDMVSQGAEAQEVRAVQGQLFYPEYYSMSRMMTGIKAGTLHQGVFNVSPYNYLEGTVKVPAFDKPLLVLGRESSNRSISGDVVVVEILPKDQWKAPSAQILDEETVNKNDNPEDEEQDETVVTENERRALQEEVRRAHIAGAETKAQPTCKVVGVIKRNWRQLVGTIDAASGSSSGNRQTTVFLVPMDKRIPKIRIRTRQVDELIGKRILATIDSWDRDTRYPVGHYIRSLGELETKDAETEALLLEYDVQYRPFPKTVLDCLPSEGHSWKVPAASSDPGWKGRQDLRHLFVCSIDPPGCQDIDDALHARKLSNGNFEVGVHIADVSHFVKPNNAMDEEASSRGTTVYLVDKRIDMLPMLLGTDLCSLKPHVERYAFSTIWEITPDAEVVSSSFTKSVILSKEGFSYEQAQKRIDDQSATDELTQGMRVLLSLSQKLRQKRMDAGALNLSSPEVRIEADSESSDSLADVKTKASLATNSLVEEFMLLANITVARQIQSVFPQTALLRRHATPPASNFSDLSEQLKKMRGFELDTSSSKALADSLDLCVDPKHPFFNTLIRIMATRCMTSAEYFCSGSHAEPEYRHYGLASEIYTHFTSPIRRYADLLVHRQLAYAIGYEGQGSEIVDYDLRNKGKLERVCQNLNFRHRNAQLAGRASIEYYVGQALKSRAEKSPEAAIDVDGYVMRVFENGMVVFVPQFGIEGLVRLEDFHLKSGEALKRESKFNAEAYQLTVFEKGHEQDEVTVELFQQLKVRVSSEEKSGAREKGKRRVRIVVLSA
>XP_007750591_Cladophialophora_psammophila
MKSLKRGLAADPNVANISSKVFIRSTKSGRVQKVVREQYLRKDIPCSSQLCTSCASTAAPNANGVVPKFVLSKKPTNTKTFPNGHYLIPDTNVLLSAMDLLEEPAHFCDVIILQTVLEELKNRSFPLYNRLMALAQSEDKRFYLFFNEFRFETAVRRKSGESINDRNDRSVRKAAEWYTNHLQKVTKKPPTIVVLTNDQENRKRSKKENVTALSLLEYVGGLDDADRLLDMVSQGAEAQEVRAAQVQLYYPEYYSMSRIMTGIKAGTLHQGVFNVSPYNYLEGTVKVPAFDRPLLVLGRENSNRSISGDVVVVEILPKDQWKAPSAQILDEETVNKNDNPEDEEQEETVVTENEKRALQEEVRRAHIASAETKAQPTCKVVGVIKRNWRQLVGTIDAVSGNTSGNKQSTVFLVPMDKRIPKIRIRTRQIDELIGKRILATIDSWERDTRYPAGHYIRSLGELETKDAETEALLLEYDVQYRPFPKAVLDCLPSEGHFWKIPVASSDPGWKGRQDLRHLFVCSIDPPGCQDIDDALHARKLSNGNFEVGVHIADVSHFVKPSNAMDEEASARGTTVYLVDKRIDMLPMLLGTDLCSLKPHVERYAFSTIWEITPDAEVVSSSFTKSVILSKEGFSYEQAQKRIDDTGATDELTQGMRALLSLSQKLRQKRMDAGALNLSSPEVRIEADSESSDSLADVKTKASLATNSLVEEFMLLANVTVARKIQSVFPQTALLRRHATPPASNFSDLSEQLKRMRGLELDVSSSKALADSLDLCVDPKHPFFNTLIRIMATRCMTSAEYFCSGSHAEPEYRHYGLASEIYTHFTSPIRRYADLLVHRQLAYAIGYDGQGSEVVDYDLRNKGKLERVCQNLNFRHRNAQLAGRASIEYYVGQALKARSGKAPDAAIDVDGYVMRVFENGTVVFVPQLGIEGLVRLEDFHLKAGEALKLESKFDAESYRLTVFEKGHEQEGVAVELFQQLKVRVNSEEKSGAREKGKRRVRIVVMSA
>XP_018695883_Fonsecaea_erecta
MKSLKRGLTADPNARNISSKVFIRSTKSGRVQKVVKEQYLRKDIPCSSQLCTACASTVAPDANGVVPKFVLSKLPTRTKTFPNGHYLIPDTNVLLSAMDLFEEPAHFRDVIILQTVLEELKNRSLPLYNRLMAITQSDDKRFYLFSNEFRLETAVRRAGGESINDRNDRSVRTAAQWYTDHLSQATKKPPTIVVLTNDMDNRKKAQRENVRALSLWGYVEGLDDADRLLDMVSHGAEAQEVRAAQGQLFYPEYYSMSRMMTGIKAGILHQGVFNVSPYNYLEGTVKVSAFDKPLLVLGRESSNRSISGDVVVVEILPKDQWKVPSTQILDEETINKNDNPEDEEQEETVVTENERRALQEEVRRAHIAGAESKAQPTCKVVGVMKRNWRQLVGTIDATSWSTSGNRQATVFLVPMDKRIPKIRVRTRQVDELIGKRILATIDSWERNTRYPVGHYIRSLGELETKDAETEALLLEYDVQYRPFPKTVLDCLPSEGHSWKVPAALSDPGWKGRQDLRHLFVCSIDPPGCQDIDDALHARKLSNGNFEVGVHIADVSHFVKPNNAMDDEASARGTTVYLVDKRIDMLPMLLGTDLCSLKPQVERYAFSTIWEITPDAEIVSSSFTKSVILSKEAFSYEQAQKRIDDPSATDALTQGMRTLLSLSQRLRQKRMDAGALNLSSPEVRIEADSESSDSLADVKTKANLATNSLVEEFMLLANITVARKIQSVFPQTALLRRHATPPASNFSDLSEQLKRMRGFELDVSSSKALAESLDLCVDPQHPFFNTLIRIMATRCMTSAEYFCSGSHAEPEYRHYGLASEIYTHFTSPIRRYADLLVHRQLACAIGYEGQGSEVVDYDLRNKGKLERVCQNLNFRHRNAQLAGRASIEYYVGQALKARAEKSADAAIDVDGYVMRVFENGMVVFVPQFGIEGLVRLEDFQLKSGEALKRESKFDAEAYRLTVFEKGHEQDEVTLELFQQLKVRVSSEEKSGARDKGKRRVRIVVLSA
>XP_022506321_Fonsecaea_monophora
MKSLKRSLAADPNAGNISSKVFIRSTKRGRVQKVVREQYLRTDIPCSSQLCTDCASTAAPDANGVVPKFVLSKRPTGTKTFTHGHYLVPDTNVLLSAMDLLEEPAHFHDVIVLQTVLEELKNRSLPLYNRLMALVQSDDKRFYLFFNEFRLETAVRRESDESINDRNDRAVRRAAQWYTDHLSKVTKKAPTIVVLTNDQENRRKAQAGNVTALSLREYVEGLDDADRLLDMVSQGADAQEVRAAQGQLFYPEYYSMSRTMTGIKAGTLHQGVFNVSPYNYLEGTVKVPAFDKPLLVLGRESSNRSISGDVVVVEILPKYQWKAPSTQILDEETINENDNPDDEEQEQTVVTENERRALQEEVRRAHIAGAETKAQPTCKVVGVVKRNWRQLVGTIDSASGGTSGNRQTTVFLIPMDKRIPKIRIRTRQVDELIGKRILATIDSWDRDSRYPIGHYIRSLGELETKDAETEALLLEYDVQYRPFPKTVLDCLPTEGHSWMVPSALSDPGWQGRQDLRHLFVCSIDPPGCQDIDDALHARKLSNGNFEVGVHIADVSHFVKPNNAMDAEASARGTTVYLVDKRIDMLPMLLGTDLCSLKPRVERYAFSTIWEITPDAEVVTSSFTKSVILSKEGFSYEQAQKRIDDPSATDELTQGMRVLLSLSQKLRQKRMDAGALNLSSPEVRIEADSESSDSLADVKTKASLATNSLVEEFMLLANITVARKIQSVFPQTALLRRHATPPASNFSDLSEQLKKMRGFELDVSSSRALADSLDLCVDPKHPFFNTLIRIMATRCMTSAEYFCSGSHAEPEYRHYGLASEIYTHFTSPIRRYADLLVHRQLAYAIGYDGQGSEVVDFDLRNKGKLERVCQNLNFRHRNAQLAGRASIEYYVGQALKARAEKSPKAAIDVDGYVMRVFENGMVVFVPQFGIEGLVRLEDFHLNSAEASKHESKFDGDSYRLTVFEKGHEQDGVTVELFQQLKVRVSSEEKSGARDKGKRRVRMVVLPAK
>XP_016627416_Fonsecaea_multimorphosa
MKSLKRGLAADPKAGSISSKVFIRSTKSGRVQKVVREQYLRKDIPCSSQLCTACASTAAPDANGVVPKFVLSKRPTGTKTFPNGHYIIPDTNVLLSAMDLFEEPAHFHDVIILQTVLEELKNRSLPLYNRLMAITQSDDKRFYLFFNEFRSETAVRRTSGESINDRNDRSVRRAAQWYTDHLSQVTKKPPTIVVLTNDRENREKAKKENVTALSLREYVEGLEDADRLLDMVSQGAEAQEVRAAQGQVFYPEYYSTSRMMTGIKAGTLHQGSFNVSPYNYLEGTVKVPAFDKPLLVLGRESSNRSISGDVVVVEILPRDQWKAPSAQILDEETINKNENPEDEEQEETVVTENERRALQEEVRRAHIAGAETKAQPTCKVVGVVKRNWRQLVGTIDAASGSTTGNRQTTVFLVPMDKRIPKIRIRTRQVDELIGKRILATIDSWDRDTRYPVGHYIRSLGELETKDAETEALLLEYDVQYRPFPKTVLDCLPSEGHSWKVPAALSDPGWKGRQDLRHLFVCSIDPPGCQDIDDALHARKLSNGNFEVGVHIADVSHFVKPNNAMDDEASARGTTVYLVDKRIDMLPMLLGTDLCSLKPHVERYAFSTIWEITPDAEVVSSSFTKSVILSKEGFSYEQAQKRIDDPGATDELTQGMRALLSLSQKLRQKRMDAGALNLSSPEVRIEADSESSDSLADVKTKASLATNSLVEEFMLLANITVARKIQSVFPQTALLRRHATPPASNFSDLSEQLKRMRGFELDVSSSKALADSLDLCVDPKHPFFNTLIRIMATRCMTSAEYFCSGSHAEPEYRHYGLASEIYTHFTSPIRRYADLLVHRQLAYAIGYEGQGSEVVDYDLRNKGKLERVCQNLNFRHRNAQLAGRASIEYYVGQALKARAEKSPDAAIDVDGYVMRVFENGMVVFVPQFGIEGLVRLEDFHLKSGEALKRESKFDPEAYRLTVFEKGHEQDEVTVELFQQLKVRVSSEEKSGAREKGKRRVRIVVLSA
>XP_022494476_Fonsecaea_nubica
MKSLKRGLAADATAGNISSKVFIRSTKSGRVQKVVREQYLRKDIPCSSQLCTACASTAAPDANGAVPNFVLSKRPIGTKTFTHGHYLVPDTNVLLSAMDLLEEPAHFHDVIVLQTVLEELKNRSLPLYNRLMALVQSDDKRFYLFFNEFHLETAVRRESGESINDRNDRAVRRAAQWYTDHLSKVTKKAPTIVVLTNDQENRRKAQAENLIALSLREYVEGLDDADRLLDMVSQGADAQEVRAAQGQLFYPEYYSMSRTMTGIKAGTLHQGVFNVSPYNYLEGTVKVPAFDKPLLVLGRESSNRSISGDVVVVEILPKDQWKAPSTQILDEETINKNDNPEDEEQEETVVTENERRALQEEVRRAHIAGAETKAQPTCKVVGVIKRNWRQLVGTIDTASGSTSGNRQTTVFLIPMDKRIPKIRIRTRQVDELIGKRILATIDSWDRDTRYPIGHYIRSLGELETKDAETEALLLEYDVQYRPFPKTVLDCLPTEGHSWRVPSALSDPGWQGRQDLRHLSVCSIDPPGCQDIDDALHARKLSNGNFEVGVHIADVSHFVKPNNAMDAEASARGTTVYLVDKRIDMLPMLLGTDLCSLKPHVERYAFSTIWEITPDAEVVTSSFTKSVILSKESFSYEQAQKRIDDPSATDELTQGMRVLLSLSQKLRQKRMDAGALNLSSPEVRIEADSESPDSLADVKTKASLATNSLVEEFMLLANITVARKIQSVFPQTALLRRHATPPASNFSNLSEQLKKMRGFELDVSSSKALADSLDLCVDPKHPFFNTLIRIMATRCMTSAEYFCSGSHAEPEYRHYGLASEIYTHFTSPIRRYADLLVHRQLAYAIGYDGQGSEVVDFDLRNKRKLERVCQNLNFRHRNAQLAGRASIEYYVGQALKARAEKSPKAAIDVDGYVMRVFENGMVVFVPQFGIEGLVRLEDFHLNSAEAFKRESKFDGESYQLTVFEKGHEQDGVTVELFQQLKVRVSSEEKSGARDKGKRRVRMVVLPAK
>XP_013288411_Fonsecaea_pedrosoi
MKSLKRSLAADPNAGNISSKVFIRSTKSGRVQKVVREQYLRTDIPCSSQLCTDCASTAAPNANGVVPKFVLSKRPTGTKTFTRGHYLVPDTNVLLSAMDLLEAPAHFHDVIVLQTVLEELKNRSLPLYNRLMALVQSDDKRFYLFFNEFRLETAIRRESGESINDRNDRAVRRAAQWYTDHLSKVTKKAPTIVVLTNDQENRRKAQAGNVTALSLREYVEGLDDADRLLDMVSQGADAQEVRAAQGQLFYPEYYSMSRTMTGIKAGTLHQGVFNVSPYNYLEGTVKVPAFDKPLLVLGRESSNRSISGDVVVVEILPKYQWKAPSTQILDEETINENDNPDDEEQEETVVTENERRALQEEVRRAHIAGAETKAQPTCKVVGVVKRNWRQLVGTIDTASGGTSGNRQTTVFLIPMDKRIPKIRIRTRQVDELIGKRILATIDSWDRDSRYPIGHYIRSLGELETKDAETEALLLEYDVQYRPFPKTVLDCLPTEGHSWKVPSALSDPGWQGRQDLRHLFVCSIDPPGCQDIDDALHARKLSNGNFEVGVHIADVSHFVKPNNAMDAEASARGTTVYLVDKRIDMLPMLLGTDLCSLKPHVERYAFSTIWEITPDAEVVTSSFTKSVILSKEGFSYEQAQKRIDDPSATDELTQGMRVLLSLSQKLRQKRMDAGALNLSSPEVRIEADSESSDSLADVKAKASLATNSLVEEFMLLANITVARKIQSVFPQTALLRRHAIPPASNFSDLSEQLKKMRGFELDVSSSRALADSLDLCVDPKHPFFNTLIRIMATRCMTSAEYFCSGSHAEPEYRHYGLASEIYTHFTSPIRRYADLLVHRQLAYAIGYDGQGSEVVDFDLRNKGKLERVCQNLNFRHRNAQLAGRASIEYYVGQALKARAEKSPKAAIDVDGYVMRVFENGMVVFVPQFGIEGLVRLEDFHLNSAEASKRESKFDGDSYRLTVFEKGHEQDGVTVELFQQLKVRVSSEERSGARDKGKRRVRMVVLPAR
>XP_007753368_Cladophialophora_yegresii
MKSLKRGLAADPSAANISTKVYIRSTKSGRVQKIVREQYLRKDIPCSSQLCTTCASTAAGSANGLVPKLVLSKRPSATKVYPNGHYLIPDTNVLLSGMDLFEEPNHFRDTIILQTVLEELKNRSLPLYNRLMSLTQSEDKRFYLFFNEFRSETAVRRADGETVNDRNDRAVRKAAAWYMTHLAQVTRKPPTIVVITNDQENRKRAKAEHMNAVSLREYVAGLEDADRLLDMVSQSAESREAREVQSEMIYPEYYSMSRMMTGIKAGTLHQGVFKVSTYNYLEGTVKVPAFEKPLLILGRESSNRSVSGDVVVVEILPKEQWKAPSTQILDEETVNKDDNPEDEEQEETVVTENERRALQDDVRRAHTAGGETKAQPTCRVVGIMKRNWRQLVGTIDAASGTSGNRQTTVFLVPMDKRIPKIRIRTRQVDELIGRRILATIDSWERDTRYPVGHYIRSLGELETKEAETEALLLEYDVQYRPFPKAVLDCLPAEGHDWKVPDDPSDPGWKGRKDLRHLLVCSIDPPGCQDIDDALHARPLPNGNFEVGVHIADVSHFVKPNNAMDDEASARGTTVYLVDKRIDMLPPLLGTDLCSLKPYVERYAFSTLWEITPGAEIVSSSFTKSVILSKEGFSYEQAQKRIDDPNATDQLTEGMRALLSLSQKLRQKRMDAGALNLSSPEVRIEADSESSDSLADVKTKAHLATNSLVEEFMLLANITVAQKIQSVFPQTALLRRHAAPPATNFADLGEQLKRMRGLELDVSSSKALADSLDRCVDPRHPFFNTLIRIMATRCMTSAEYFCSGSHAEPEYRHYGLASEIYTHFTSPIRRYADLLAHRQLAYAIGYDGQGSEIVDYDLRNKGKLERVCQNLNFRHRNAQLAGRASIEYYVGQALKARAEKSPDTPIDVDGYVMRVFENGIVVFVPQFGIEGLVRLDDFRLKSGDARHRESNFNADAYQLTVFEKGHEQDGVTVELFQQLKVRVSSEEKSGAREKGKRRVRIVALSGS
>XP_016238104_Exophiala_spinifera
MKSLKRGLAADANAANIASKVYIRSTRSGRVQKIVREQYLRTDIPCSSQLCSSCAATAVADASGLVPKFILSKRPVGTKAFPNGHYLMPDTNVLLSGMDLFEETAHFHDVIVLQTVLEELKNRSLPLYNRLMALTRSEEKRFYLFFNEFRSETAVRRTEGETINDRNDRAVRTAASWYTSHLAKVTKKPPTIVMLTNDQDNRRKTKNEALVALSLREYVEGLDDSDRLLDMVSQSADSQEARLAQGELFYPEYYSMSRMATGIKAGTLHQGVFHVSPYNYLEGTVKVPAFDKPLLVLGRESSNRSISGDVVVVEVLPKEQWKAPSTQILDEEALNQNDNPDDEEQEESVVTESERRALQEEVRKAHTAGAESRAQPTCRVVGVMKRNWRQLVGTIDAASGSGSGTRQTTVFLVPMDKRIPKIRIRTRQVDELVGKRIVATIDAWDRDTRYPVGHYIRSLGELETKEAETEALLLEYDVQYRPFPKAVLDCLPSEGHDWKVPADKGHPGWNGRQDLRHLLVCSIDPPGCQDIDDALHARKLPNGNFEVGVHIADVSHFVKPNNAMDAEATSRGTTVYLVDKRIDMLPMLLGTDLCSLKPYVERYAFSTLWEITPDAEIVSSSFTKSVILSKEGFSYEQAQKRIDDPSATDDLTQGMRTLLALSQKLRQKRMDAGALNLSSPEVRIEADSESSDSLADVKTKAHLATNSLVEEFMLLANITVAKKIQTVFPQTALLRRHATPPASNFADLSEQLKRMRGFELDVSSSKALADSLDKCIDPQHPFFNTLIRIMATRCMTSAEYFCSGSHAEPEYRHYGLASEIYTHFTSPIRRYADLLVHRQLAYAIGYNGEGSDIVDEGLRNKGKLERVCQNLNFRHRNAQLAGRASIEYYVGQALKARAEKTPDAAIDVDGYVMRVFENGIVVFVPQFGIEGLVRLEDFEMKSTEDSRRESKFDADNYSLTVFEKGREEVSVTVDLFQRLKVRVSSEEKGGAREKGKRRVRIIVST
>XP_016257355_Exophiala_oligosperma
MKSLKRGLAADANAANIASKVYIRSTRSGRVQKIVREQYLRTDIPCSSQLCSACAATAVSDASGLVPKFILSKRPVGTKAFPNGHYLMPDTNVLLSGMDLFEDTAHFHDVIVLQTVLEELKNRSLPLYNRLMALTRSEEKRFYLFFNEFRSETAVRRTEGETINDRNDRAVRMAASWYTSHLAKVTKKPPTIVMLTNDQDNRRKTKKEALVALSLREYVEGLDDADRLLDMVSQSADSQEARLAQGDLFYPEYYSMSRMATGIKAGTLHQGVFNVSPYNYLEGTVKVPAFDKPLLILGRESSNRSISGDVVVVEVLPKEQWKAPSTQILDEEALNQNDNPEDEEQEESVVTENERRALQEEVRRAHTASAESRAQPTCRVVGVMKRNWRQLVGTIDAASGTASGTRQTTVFLVPMDKRIPKIRIRTRQVDDLVGKRIVAAIDSWNRDTRYPIGHYIRSLGELETKEAETEALLLEYDVQYRPFPKAVLDCLPAEGHDWKVPADQGHPGWKGRQDLRHLLVCSIDPPGCQDIDDALHARKLPNGNFEVGVHIADVSHFVKPNNAMDAEASSRGTTVYLVDKRIDMLPMLLGTDLCSLKPYVERYAFSTLWELTPDAEIVSSSFTKSVILSKEGFSYEQAQKRIDDPSATDELTQGMRALLSLSQKLRQKRMDAGALNLSSPEVRIEADSESSDSLADVKTKAHLATNSLVEEFMLLANITVAKKIQTVFPQTALLRRHATPPASNFTDLGEQLKRMRGFELDVSSSKALADSLDKCIDPQHPFFNTLIRIMATRCMTSAEYFCSGSHAEPEYRHYGLASEIYTHFTSPIRRYADLLAHRQLAYAIGYTGEGSDIVDEGLRNKGKLERVCQNLNFRHRNAQMAGRASIEYYVGQALKARAEKTPDAAINVDGYVMRVFENGIVVFVPQFGIEGLVRLEDFEMRSEEDSRRESKFDADNYSLTVFEKGREEVSVTVELFQQLKVRVSSEEKGGAREKGKRRVRIIVLST
>XP_013322698_Exophiala_xenobiotica
MKSLKRGLAADPSAANISSKVYIRSARSGRVQKVVREQYLRKDIPCSSQLCSFCASTAASNASGIVPKFILSKRPTGTKAFPNGHYLMPDTNVLLSGMDLFEESAHFHDVIVLQTVLEELKNRSLPLYNRLMALTRSEEKRFYLFFNEFRSETAVRRAEGETINDRNDRAVRKAAAWYASHLAKVAKKSLAIVILTNDQENRKKAKQEKLVALSLREYVEGLDDADRLLDMVTQGADGQEARAAQGELFYPEYYSMSKMTTGIKAGTLHQGVFNVSPYNYLEGTVKVPAFDKPLLILGRESSNRSISGDVVVVEVLPKDQWKAPSTQILDEEVLNKNDNPEDEEQEQSVVTENERRALQEDVKRAHTAGAESRAQPTCRVVGVMKRNWRQLVGTIDGAAGTSAGNRQTTVFLVPMDKRIPKIRIRTRQVGELLGKRIVATIDSWERDTRYPVGHYIRSLGELETKEAETEALLLEYDVQYRPFPKAVLDCLPAEGHGWKVPADKAHPGWKGRQDLRHLLVCSIDPPGCQDIDDALHARKLPNGNFEVGVHIADVSHFVKPNNPMDAEATSRGTTVYLVDKRIDMLPMLLGTDLCSLKPYVERYAFSTLWEITPDAEVVSSSFTKSVILSKEGFSYEQAQKRIDDTSATDELTQGMRTLLALSQKLRQRRMDAGALNLSSPEVRIEADSESSDSLADVKTKAHLATNSLVEEFMLLANVTVAKKISTVFPQTALLRRHATPPASNFTDLSEQLKRMRGFELDVSSSKALAESLDQCVDPQHPFFNTLIRIMATRCMTSAEYFCSGSHAEPEYRHYGLASEIYTHFTSPIRRYGDLLVHRQLAYAIGYEGEGSEIVDEGLRNKGKLERVCQNLNFRHRNAQLAGRASIEYYVGQALKARAEKTPGTAIDVDGYVMRVFENGIVVFVPQFGIEGLVRLEDFQLKAAEDTKGESAFDADNYRLTVFEKGREQQGVTVELFQQLKVRVSSEEKGGAREKGKRRVRIVVLST
>XP_007720723_Capronia_coronata
MKSLKRGLASDPNAANISSKVFIRSTKSGRVQKVVREQYLRKDIPCSSLLCSSCASTAVADANGVVPKFVLSKRPAGTKAFPNGHYLMPDTNVLLSGMDLFEESGHFHDVIILQTVLEELKNRSLPLYNRLMSLTRSEEKRFYLFFNEFRSETAVRRADGETINDRNDRSVRNAAAWYTSHLARATKKPPVIVVLTNDQDNRRKAKKEGINALSLREYVEGLDDADRLLDMVSQSAEGQESRALQGELFYPEYYSMSRMMTGIKAGTLHQGVFSVSPYNYLEGTVKVPAFDKPLLVLGREASNRSISGDVVVVELLPKDQWKAPSTQILDEDTLDQNENPDTEEQEESVVTENEKRALLEDVRRAHSASAETRAQPTCRVVGVMKRNWRQLVGTIDNVSGAGTGGRQTTVFLVPMDKRIPKIRIRTRQVEELVGKRIVATIDSWDRDTRYPVGHYIRSLGELETKEAETEALLLEYDVQYRPFPKAVLDCLPSEGHNWKVPADTDDPGWRDRRDLRNLLVCSIDPPGCQDIDDALHARLLDNGNFEVGVHIADVSNFVKPNNPMDVEASSRGTTVYLVDKRIDMLPMLLGTDLCSLKPYVERYAFSTLWEVTPDAEIVSASFTKSVIRSKEAFSYEQAQKRIDDPTATDELTQGMRTLLSLSEKLRQKRMDAGALNLSSPEVRIEADNESSDSLADVKTKAHLATNSLVEEFMLLANITVARKIQSVFPQTALLRRHASPPASNFADLSDQLKRMRGFELDVSSSKALADSLDRCVDPNHPFFNTLIRIMATRCMTSAEYFCSGSHAEPEYRHYGLASEIYTHFTSPIRRYADLLVHRQLAYAIGYEGQGSEVADESLRNKTKLERVCQNLNFRHRNAQMAGRASIEYYVGQALKARAEKTPGAAIDVDGYVMRVFENGAVVFVPQFGIEGLVRLEDFQLKSDEGTKRESSFDADNYRLTVFEKDREQQGVRVELFQQLKVRVSSEEKSGAREKGKRRVRIVVLSA
>XP_007736736_Capronia_epimyces
MKSLKRGLAADPNAVNISSKVFIRSAKSGRVQKVVREQYLRKDIPCSSLLCSACASTAVADANGVVPKFVLSKRPAGTKAFPDGHYLIPDTNVLLSGMDLFEESGHFHDVVILQTVLEELKNRSLPLYNRLMALTRSEDKRFYLFFNEFRSDTAVRRADGESINDRNDRSVRKAAAWYTSHLARVTKKPPVIVVLTNDQENRRKSKKEGINALSLRQYVEGLDDADRLLDMVSQGAEGQEGRALQGELFYPEYYSMTRIMTGIKAGTLHQGVFNVSPYNYLEGTVKVPAFDKPLLVLGREASNRSISGDVVVVEILPKDQWKVPSTQILDEDTVNQNDNPDNEEQEESVITENEKRALQEDVRRAHSAGADTRAQPTCRVVGIMKRNWRQLVGTIDNVSGSATGNRQTTVFLVPMDKRIPKIRIRTRQVEELIGKRIVATIDSWDRDTRYPVGHYIRSLGELETKEAETEALLLEYDVQYRPFPKAVLDCLPSEGHNWKVPTDTSDPGWQGRRDLRNILVCSIDPPGCQDIDDALHARPLPNGNFEVGVHIADVSNFVKPNNPMDAEASSRGTTVYLVDKRIDMLPMLLGTDLCSLKPHVERYAFSTLWEVTPDAEVVSASFTKSVIRSREGFSYEQAQKRIDDPTATDELTQSMRTLLSLSQKLRQKRMDAGALNLSSPEVRIEADNESSDSLADVKTKAQLATNSLVEEFMLLANITVARKIESVFPQTALLRRHASPPASNFADLSDQLKRMRGFELDVSSSKALADSLDQCVDPTHPFFNTLIRIMATRCMTSAEYFCSGSHAAPEFRHYGLASEIYTHFTSPIRRYADLLVHRQLAYAIGYEGGGNEIADESLRNKGKLERVCQNLNFRHRNAQLAGRASIEYYVGQALKARAEKTPGAAIDVEGYVMRVFENGIVVFVPQFGIEGLVRLEDFQLKNDEAAKRESIFDADGYTLTVFEKGREQQGVTVELFQQLKVRVSSEEKSGAREKGKRRVRIVVLSV
>XP_009152257_Exophiala_dermatitidis
MKSLKRGLAADPNAVNISSKVFIRSTKSGRVQKVVREQYLRKDIPCSSLLCSSCASTAAADANGVVPKFILSKRPAGTKAFPNGHYLIPDTNVLLSGMDLFEETGNFHDVIILQTVLEELKNRSLPLYNRLMALTRSEEKRFYLFFNEFRSETAVRRADGESINDRNDRSVRKAAAWYTSHLAKTTKKPPVIVVLTNDQENRNKAKKEGIIALSLREYVAGLDDADRLLDMVSQGAEEHEGRTLQGELFYPEYYSMSRMMTGIKAGTLHQGVFNVSPYNYLEGTVKVPAFDKPLLVLGREASNRSISGDVVVVEVLPKDQWKAPSTQILDEDTLNQNDNPDSEEQEESVVTETERRALQEEVRRAHSAGAENRAQPTCRVVGIMKRNWRQLVGTIDPISGTSGGNRQTTVFLVPMDKRIPKIRIQTRQVAELVGKRIVATIDSWDRDTRYPVGHYIRSLGELETKEAETEALLLEYDVQYRPFPKTVLDCLPSEGHNWKVPTESSDPGWKGRKDLRNLLVCSIDPPGCQDIDDALHARPLPNGNFEVGVHIADVSHFVKPNNAMDAEASSRGTTVYLVDKRIDMLPPLLGTDLCSLKPYVERYAFSTLWEITPDADVVSASFTKSVILSREGFSYEQAQKRIDDPTATDELTQGMRTLLSLSQKLRQKRMDAGALNLSSPEVRIEADSESSDSLADVKTKAHLATNSLVEEFMLLANITVAKKIQSVFPQTALLRRHATPPASNFADLSEQLKRMRGFDLDVSSSKALADSLDRCVDPNHPFFNTLIRIMATRCMTSAEYFCSGSHAEPEYRHYGLASEIYTHFTSPIRRYADLLVHRQLAYAIGYEGQGSEIADESLRNKGKLERVCQNLNFRHRNAQLAGRASIEYYVGQALKARAEKTPGTAIDVDGYVMRVFENGIVVFVPQFGIEGLVRLEDFQLKNDEGAKRESTFDADNYRLTVFEKGRQHHGVTTELFQQLKVRVSSEEKGGAREKGKRRVRIVVLST
>XP_013254643_Exophiala_aquamarina
MKSLKRGLANDPNAANIASKVFIRSTRNGRVQKVVKEQYLRKDIPCSSELCSTCASTAVADANGVVPKFVLSKRPIGTKAFPKGHYLLPDTNVLLSGMDVFEEAEHFHDVIILQTVLEELKNRSLPLYNRLMALTKSEQKRFYLFFNEFRVETAVRRDESESINDRNDRAVRRAASWYMSHLSNATRSAPAIVVLTNDQDNRTRSKKENIIALSLREYVSGLNDSDRLLDMVTQGADARDNRAAQGELFYPEYYSMSRMMTGIKSGTLHQGVFHVSPYNYLEGTVKVSAFDKPLLVLGRESSNRSISGDLVVVEILQKDQWKAPSTQILDEEAVNQNENAENEEAEEAVVTERERRTLQEEVKRAHTAGAQTRAQPTCRVVGVLKRNWRQLVGTIDATSGSGSGQRQTTVFLNPMDKRIPKIRIRTRQVDELIGKRIVAAIDSWDRDTRYPIGHYIRSLGELETKEAETEALLLEYDVQYRPFPKTVLDCLPSEGHNWKVPSDPSHPGWKARRDLRELLVCSIDPPGCQDIDDALHARPLPNGNFEVGVHIADVSHFVKPSNPMDTEAAARGTTVYLVDKRIDMLPMLLGTDLCSLKPYVERYAFSTLWEITPDADIVSAAFTKSVILSREGFSYEQAQKRIDDASATDDLTQGMRTLLALSQKLRQKRMDAGALNLSSPEVRIEADNESSDSLADVKTKAHLATNSLVEEFMLLANITVAKQIQSVFPQTALLRRHAPPPASNFTDLCEQLKKMRGLELDVSSSKALADSLDLCVDPEHPFFNILIRIMATRCMTSAEYFCSGSHAEPEYRHYGLASEIYTHFTSPIRRYADLLVHRQLAYAIGYDGEGSEIVDNDLRNKGKLERVCHNLNFRHRNAQLAGRASIEYYVGQALKARAEKTPNAAIDVDAFVLRVFENGVVVFVPQFGIEGLVRLEDFEAVNRNNTEGATKPESEFDADNYRLTVTEKGHEKNSVSVALFQQLKVRVSSEEKGGAREKGKRKVRVVVLSRQ
>XP_016226641_Exophiala_mesophila
MKSLKRGLAADPNASNITSKVFIRSTRSGRVQKVVKEQYLRKDIACSSQLCSSCLSTAATDANGNVPKFILSKRPVGTTVFPDGHYLLPDTNVLLSGMDLFEEPDHFHDVIILQTVLEELKNRSLPLFNRLMALTKSEEKRFYLFFNEFRAETAVKRDEGETINDRNDRAVRRAASWYTAHLASAVKKKAPAIVVLTNDQENRSKSKKEGLNALSLREYVGGLTDADRLLDMVSTSADSHEARVASGELFYPEYYSMSRMTTGIKAGTLHQGVFHVSAFNYLEGTVKVPAFDKPLLILGRESSNRSVSGDVVVVEILPKDQWRSPSDQILDEDALNKNENAENEEHEEAVVTESERRALQEEVRRAHTAGADTRAQPTCRVVGVMKRNWRQLVGTIDSASQGSGNRQTTVFLVPMDKRIPKIRIRTRQVDELVGKRIVAAIDSWNRDSRYPEGHYIRSLGELETKEAETEALLLEYDVQYRPFPKTVLDCLPPEGHDWKVPQDSADPGWKGRRDLRDLLICSIDPPNCQDIDDALHARPLPNGNFEVGVHIADVSHFVKPNNAMDTEASARGTTVYLVDKRIDMLPMLLGTDLCSLKPYVERYAFSTIWEVTPDADVVSATFTKSVILSREGFSYEQAQKRIDDKNATDDLTQGMRILLALSQKLRQKRMDAGALNLSSPEVRIEADSESSDSLADVKTKAHLATNSLVEEFMLLANITVAKKIQSVFPQTALLRRHATPPASNFADLSEQLKKMRGFELDVSSSKALADSLDLCVDPQHPFFNTLIRIMATRCMTSAEYFCSGSHAEPEYRHYGLASEIYTHFTSPIRRYGDLLAHRQLAYAIGYDGQGSEIVDDGLRNKTKLERVCQNLNLRHRNAQLAGRASIEYYVGQALKARAEKTPDAAIDVEGYVLRVFENGVVVFVPQFGIEGLVRLEDFQAVRTDHVKPESHFEPDNYRLTVFEKGNESKAVSVELFQQLKVRVSSEEKGGAREKGKRRVRVVVLAE
>XP_013267264_Rhinocladiella_mackenziei
MKSLKRGLTADPNATNISSKVFIRSTKSGRVQKVVREQYLRKDIPCSSQLCPSCAGTAAANAVGVVPKFVLSKRPAGTTAFPNGHYLMPDTNVLLSGMDLFEETRHFHDVIILQTVLEELKNRSLPLYNRLMALTRSEEKRFYLFFNEFRSEAAVRRADGETINDRNDHAVRKAAVWYTNHLAQATERAPVIVVLTNDQGNRRKAEKEGIVALFLREYVEGLDDADRLLDMVNQGVEGHEAHASQGELLYPEYYSMSRIMTGIRAGMLHQGVFNASPYNYLEGTVKVPAFDRPLLILGRENSNRSISGDVVVVEILPKDQWKAPSSQILDEEAVNRNENADDEEQGESVVTETERRALQEDVRRAHIAGKENRAQPTCRVVGIMKRNWRQLVGTVDSTVGATSGNRPTTVFLMPMDKRIPKIRIRTRQLNDMIGKRIVATIDSWDRDTRHPVGHYIRSLGELETKEAETEALLLEYDVQYRPFPKAVLDCLPHEGHGWKVPADASDPGWKGRRDLRDLLVCSIDPPGCQDIDDALHARKLPNGNFEVGVHIADVSHFVKPNNPMDAEATARGTTVYLVDKRIDMLPMLLGTDLCSLKPHVERYAFSTLWEITPDADVVSSSFSKSVILSREGFSYEQAQNRIDDPNATDELTQSMRTLLSLSQKLRRKRMDAGALNLSSPEVRIEADSESPDSLADVKAKAHLATNSLVEEFMLLANITVAKKIQSVFPQTALLRRHASPPASNFTDLGEQLKRMRGFELDVSSSKALADSLDRCIDPSHPFFNTLIRIMATRCMTSAEYFCSGSHAEPEYRHYGLASEIYTHFTSPIRRYADLLVHRQLAYAIGYDGQGSEMVDDGLRNKGKLDRVCQNLNFRHRNAQLAGRASIEYYVGQALKTRAKNTADAAIDADAYVMRVFENGIVVFVPQFGIEGLVRLEDFQLKTDEVLRRESDFDADAYRLTVFEKGHEREAVTVELFQQLKVRVSSEEKDGAREKGKRRVRVVVLS
>XP_018005570_Phialophora_attinorum
MKSLKRGLASDPGAANITSKVFLRSTRSGKVQKVVREQYLRKDIPCSSQLCSTCPATAATDVHGQVPPFVLSKRPVGIKSFPNGHYLIPDTNVLLTGMDVFEDTNNFHDVIVLQTVLEELKNRSLPLYNRLMALTKSEEKRFYLFFNEFRSETNVRREEGESINDRNDRAVRRAASWYTSHLSASTKKKAPTIVILTNDQDNRRKARAEGLPALSLREYVSELDDADRLLDMVAEGQETKQLVGELFYPEYYTASRLATGIKNGTLYQGFFHVSAYNYLEGTVKTAAFDKPLLILGRESSNRSVSGDIVVVEMLPKDQWRTASSKVVDEEEVNANENAENEETGDVVVTEAEREALQAEARDAQSAGSESKAQPTARVVGVTRRNWRQFVGTIDSKAAISGGRQTTVFLMPMDKRIPKVRIRTRQADELVGKRLLATIDAWDRDSRYPIGHYIRSLGELETKEAETEALLLEHDVQYRPFPKAVLDCLPAEGHNWKVPQALDDPGWKGRKDLRELLVCSIDPPGCQDIDDALHARQLPNGNFEVGVHIADVSHFVRPSNAMDAEATARGTTVYLVDKRIDMLPSLLGTDLCSLKPHIERFAFSILWELTPDADVVSASFTKSVIYSREGFSYEQAQKRIDDKSATDDLTQGMRTLLSLSQKLQAKRMAAGALNLSSPEVRIEADSDETSDALADIKTKASLATNSLVEEFMLLANTTVARKIQGVFPQTALLRRHADPPASNFAELSDQLKRMRGFELDVSSSKALAESLDKCVDPAHPFFNTLIRIMATRCMTSAEYFCSGEHAEPEFRHYGLASDIYTHFTSPIRRYADLLVHRQLAYAIQYDGQGSERVDEGLRNKSKLDKVCANLNFRHRNAQMAGRASIEYYVGQALKARGEKAPNKKIEVEGYVMRVFENGIVVFVPQFGVEGLVRLEDFELRKEVGATRESEYDADAHTLTVFEKDQLSDGVKVELFQQLKVRVSSEEKGGIREKGKRRVRIVVISS
>NP_596653_Schizosaccharomyces_pombe
MSTVSGLKRPQSSEKNHRDRVFVRATRGKVQKVVREQYLRNDIPCQSRACPLCRSKLPKDSRGNVLEPILSEKPMFLEKFGHHYLIPDSNIFYHCIDALEHPNNFFDVIILQTVFSEISSKSIPLYNRMKRLCQEKTKRFTPFSNEFFVDTFVERLDDESANDRNDRAIRNAASWFASHLASLGIKIVLLTDDRENARLAAEQGIQVSTLKDYVQYLPDSEILLDMVSAIADAIASKEQVESGTKNVYELHWSMSRLLACIKNGEVHKGLINISTYNYLEGSVVVPGYNKPVLVSGRENLNRAVQGDIVCIQILPQDQWKTEAEEIADDDEDVVVSTAAEPDSARINDLELITKRNAHPTAKVVGILKRNWRPYVGHVDNATIAQSKGGSQQTVLLTPMDRRVPKIRFRTRQAPRLVGRRIVVAIDLWDASSRYPEGHFVRDLGEMETKEAETEALLLEYDVQHRPFPKAVLDCLPEEGHNWKVPADKTHPLWKNRKDFRDKLICSIDPPGCQDIDDALHACVLPNGNYEVGVHIADVTHFVKPNTSMDSEAASRGTTVYLVDKRIDMLPMLLGTDLCSLRPYVERFAFSCIWEMDENANIIKVHFTKSVIASKEAFSYADAQARIDDQKMQDPLTQGMRVLLKLSKILKQKRMDEGALNLASPEVRIQTDNETSDPMDVEIKQLLETNSLVEEFMLLANISVAQKIYDAFPQTAVLRRHAAPPLTNFDSLQDILRVCKGMHLKCDTSKSLAKSLDECVDPKEPYFNTLLRILTTRCMLSAEYFCSGTFAPPDFRHYGLASPIYTHFTSPIRRYADVLAHRQLAAAIDYETINPSLSDKSRLIEICNGINYRHRMAQMAGRASIEYYVGQALKGGVAEEDAYVIKVFKNGFVVFIARFGLEGIVYTKSLSSVLEPNVEYVEDEYKLNIEIRDQPKPQTVQIQMFQQVRVRVTTVRDEHSGKQKVQITLVY
```
