## Supplementary material for "Coding Sequence Insertions in Fungal Genomes are Intrinsically Disordered and can Impart Functionally-Important Properties on the Host Protein": fasta protein sequences: XP_716299.1_blasthits_fa.txt

```
>XP_716299_Candida_albicans
MALRLITRFRGLNIPQRSLHQSTFRLNETIQSTTTTTTTTTTTTTSDEIPTTKPRFQSRFRRNQQPHQQQRSPYTSSQVTENLNIGEINRVRTVPTLMTYYGGNPVHEDNMNRLRAVLKKYQQLPVRVVPDREIQSQKFIGFDDYLEKTQSGTRVKKIHYRELITLLNRLRTIDLELMPLEVSEILSEYTSKSVSKIVQLSREKTLDCFGRAKTQAKRKSSIAKIYLVKGEGEVLVNGKSLIEFFPNIYARKNLLYPFQVVEQEGKYNVFAQVTGGGYTGQSEAIMYAIAKALVVFNPLLKPRLSKAGLMKSDTRIVERKKPGKVKARKSPTWVKR
>XP_002417796_Candida_dubliniensis
MALRLITRFRGLHIPQRSFHQSTFRLNEPIQSTTTTTTTTTTTTDEIQTTTKPRFQSRFRRNQPQHQQKRAPYTSSQVTENLTIGEINRVRTVPTLMTYYGGNPVHEDNMNRLRAVLKKYQQLPIRVVPDREIQNQKFIGFDDYLEKTQSGTRVKKIRYRELINLLNRLRTIDLELMPIEVSEILSEYTSKSVSKITQLTREKTLDCFGRARTQAKRKSSIAKIYLVKGEGEVLVNGKSLIEFFPNIYARKNILYPFQVVEQEGKYNVFAQVTGGGYTGQSEAIMYAIAKALVVFNPLLKPRLSKAGLTKSDTRIVERKKPGKVKARKSPTWVKR
>XP_002549209_Candida_tropicalis
MTSRLITRFRGLHIPQRPFHQSVLQFNEVRRDFQRQSKFQRRSQYRPPTQVTENLTIEEINRIRTVPTLNTFYGGNPIHEDNVNKLKALLKKYQSLPTRSVPDEEIKNQKFIGFDDYTKITKSGTRVKNIHYRELITLLNRLRSIDLQLMPIEVSKVLKEYSSSSLNKIVQVAKEKTLDSFGRARGKAKRKSCEAKVYLVKGEGEVLVNGKSIIEYFPNIYARKNIVYPFQVIDQEGKYNVFAQVSGGGYTGQSEAIMYAISKALVIFNPLLKPRLSKAGLMKSDSRIVERKKPGKLKARKSPTWVKR
>XP_003870936_Candida_orthopsilosis
MEKVFQKVPRHLAIPQRGQPPAMSRSLISQLNRLSLRLSKRCFSHTSIACEEIIVTTTTTTGSSDNLTFDEQLPRTNSFGRSNRPTQSYSPHQVTENLTMSELNRIRTTPTLMTFYGGNPIHENNMNHLRSLLRKYQYLPTKPLSDDELQSRKFLGYEAYKERTQSGTRVKKIHYRDLISSLNRLRVIDSQLMPIEVINTLDSYYSTSINKTALSKKIKQLDEFGRAKTQAKRKASLARIYLVKGDGSILVNGKSAVEYFTNVYARKNLVYPFQVVEQEGQYNVFAEVSGGGYTGQSEAVMYAIAKALVVFNPLLKPRLSKAGLMTSDARVVERKKPGKVKARKSPTWVKR
>XP_001525653_Lodderomyces_elongisporus
MSSKLLSKLGGLSLTTCRYFSNSRPYLNEIIQDATVVTTTVSTTNTSSSSSSSSILFDQQIPNERKSNRFRQRFNGDRGNNDQASFSNRSRNYNKQVTENLSMSELNQTRIRPTLSTFYGGNPVHETIMNTINSLIRKYEKLPKRVLSDEELRAKKFIGFEVYKERLQSGTRLRPSHYRELVNGLSQLRTIEHELMPLEVIELLGEYYSTSAAKAVEKKKIQQLDQWGRSTTRAKRKNAEATVRMVRGEGQVIVNGINVIEYFPNVYARKNLAYPFQVVDQEGKYNIFATVTGGGYTGQSEAIMYAIAKGLVVFNPLLKSRLSKAGLMTSDTRVVERKKPGKLKARKSPTWVKR
>XP_007375807_Spathaspora_passalidarum
MSLRGLTMIKGLPVSQTRGFMTSCIRLNQAAAEQPQPQQQEQGPRKSFRDQYKKVQTPKLDLSKAREFERLRVVPAYPAFYGGNPIHDANIVKLKEVLAKVSSIPTRRVPHDEIQNERFISFDTYAERCNSGTRVRRRDFDEVLELLNRLRSIDLQLMPQLVIETLNEYRVDSLRALLSQSQRRRKELDEFGRAFGKAKRKNSRAQVYVVKGEGSILVNGKSLNEYFSSEVEREKIVYPFQVIEQMAKYNVFAKVSGGGVTGQSESIMYAISKALIVFNPLLKSRLSKAGLMTSDSRVVERKKPGKVKSRKSPTWVKR
>XP_043049597_Scheffersomyces_spartinae
MVGRPQIPSHLKNNNNTRRILLPIQPQLPYLQLSNAQMERTRVVPTLSTFYGGNPRHDDTIDTLQALIRKYINLPTRIIDESEYKTSRFISFEDYSKLMESGTRLKIAHYKEFVLLLNRLRSIDTQLLPRDVSETLQKYTVRTGEASTTANSMKTLDKWGRAKAEAKRKRSRAGVHIVKGDGHVIVNGLQFTQYFTRESDRRKIAYPFQVIGQEAQYNVFARTNGGGVSGQVEAIMYAISKALVVFNPLLKPRLHKAGLLTSDTRKVERKKPGKVKARKSPTWVKR
>XP_001387166_Scheffersomyces_stipitis
MRQFSSIRALRAPSRSFSQAAVRLEEHIEARPPIPATLKAKLEQNRVRIAVQSNMSRTGLNNYEYERIRVVPTLKTFFGGNPVHDENMNVLNGVLRKYIDLPTRVLSDEELRTSKFISFETYKKKTQSGTRLKDIHYKELTNILHRLRSINHELMPREVSEILESYRSTASDFTGAAKKARTLDEEGKAYGKSKRKVSFAEVWLTRGEGDTLINGKSLVEYFPKDTDRKKIAYPFQVISQEGQYNIFAKVSGGGVTGQTEAVMYAIARALIVFNPLLKPRLSKAGLMTSDARNVERKKPGKVKARKSPTWVKR
>XP_020063386_Suhomyces_tanzawaensis
MALRHSVNRVGLIPRRAFSTAATRLQEQGRPLVPPTLKERIKNAKITIRRDVTLGGLYHAEAERLRVIPKLKTFFGGIPVHEENMNELNAIIRKYINLPTRLLTDEELRATKFISFETYKEMTQSGTRFKALHFKELTQALHRLRSIDSQLMPKEVSEVLEKYRNNSGDSLTLTQKEKTLDEFGRAFGKAKRKASSAEVQVVRGEGEILVNGRSVTDYFPRDSDRQKLAYPFKVIGQEGGYNIFATVSGGGVSGQVEAVMYAVAKALIVFNPLLKPRLKKAGLMTSDSRIVERKKPGKVKARKSPTWVKR
>XP_020075221_Hyphopichia_burtonii
MTSKPEDLRLLVSPSLEHEKLRDSELERLRIVPTLKTFFGGNPVHEDNMNNLNALLRKYINLPTKTLQTQELQSFKPVSFEEYKERCKSGSRLKTKHHRELTGILNRLRSIDRQLMPADVAETLREFSSSKADLFGASEKKLQSLDTFGRAVTVGKRKTSIADVYLVKGEGHVIINGKSLTSAFPNDSDRKKVLFPFNVVSQEAKYNIFAEVRGGGVSGQVEAIMYGIAKGLVVHNPLLKSRLRKAGLMTRDNRIVERKKPGKVKARKSPTWVKR
>XP_015467057_Debaryomyces_fabryi
MSLRLLYSISGLRISNRTFCRTAFRLQEQANQAHESTDVEINGRPLIPANLKNARGERLMIPSKLQENSLRNYELERLRIIPKLNTFYGGNPVHEENLNTLNGLIRKYINLPTRIVDDKEIQNTKFVSFEEYKSRIQSGTRLKPIHHKELTQLLHRLRSIDQELMPREVSDVLTKFTNTSSESAKALQKVKTLDEFGRAISLGKRKRSVAKVYLTKGDGQVMINGKSLFEYFPKEADRRRIAYPFQVVSQEGQYNVFAEVHSGGSTGQAEAIMYGIAKDLVIFNPLLKSRLHKSGLMTRDARKVERKKPGKVKARKSPTWVKR
>XP_461976_Debaryomyces_hansenii
MSVRSLYGISGLRISTRTFSKTAFRLQEQVNQTQESTDTEINGRPLVPANLKNAKGERLMIPSKLQENALRNYELERLRIIPKLNTFYGGNPVHEENLNTLNGLIRKYINLPTRIVDDKEIQNTKFVSFEEYKTRIQSGTRLKPIHHKELTQLLHRLRSIDPELMPREVSDVLAKFANTSSESAKAAQKVKTLDEFGRAISLGKRKRSVAKVYLTKGDGQVMVNGKSLLEYFPKEADRRRIAYPFQVVSQEGQYNVFAEVQSGGSTGQAEAVMYGIAKDLVIFNPLLKSRLHKSGLMTRDARKVERKKPGKVKARKSPTWVKR
>XP_006685531_Yamadazyma_tenuis
MSLPKSYLGLLGRTVRLFSSSTKVLNEAAPSIPRSIRNERLINVIPSSLGKDRIKDYEFERLRIVPELNTYYGGNPIHDSTMSRLQSLVQRHLHLPTKELTSQELSESKFLSFLEYRDNYARNERVKVAHHRDLIGLLNRLRSIDPQLMPKEVVETLNEFVSQTGQSTSKTRTIKTFDENGIAKAKGKKKTSVANIKLANGNGLIMVNGVNYTNYFTRDEDRDKITFPLLAIDKLAQFNVFAVINGGGISSKADALRLGLIKLLGQLNPIWKRRLKSANLRSVDPRIVERKKPGKVKARKSPTWVKR
>XP_001485031_Meyerozyma_guilliermondii
MSSGVRLRFCRLPGRFFSLRSIVLQESRPKISSDAKKSTSTTLPIPSILSSTTLRSPELSRVRTVPTLKTFYGGNPVHEQNINQLNALIRKHINLPTRVIDDKELQANRFLSFEEYAQRVQAGTRLKPIHHKELTQLLHRLRSIDLELMPREVSETLTNYSSNSSVVAKVAQKMKTLDQFGRAVTVGRRKRSVAKVSMVRGEGEVLVNGRSLNEYFPKASDRKKIAYPFQVVAQEAKYNVFAEVSGGGLTGQIDAIMYGIAKGLVIFNPLFKSRLHKAGLMTRDTRKVERKKPGKVKARKSPTWVKR
>XP_018709632_Metschnikowia_bicuspidata
MSSDRPSVPLNAVKVSRFSASHVTTRFHDWELERMRVVPTSSAFYGGNPVHDDNMYKLNAMIKKYKDLPTRVIDIKESNLLKFITLAEYKKLANSGARVKVGHHKALVGALGRLRSIQPELMPAEVSELLKQYLSSGGDTSKELQKKIKTLDEFGRALTVGKRKTSVASVSMVKGDGQVLINGRSFIEYFPRDTDRLKIAFPFKVVSQEGQYNIFVETHGGGVSGQAEATMYGIAKALVVFNPLLKPRLREAGLMTRDSRVVERKKPGKVKARKSPAWVKR
>XP_002615829_Clavispora_lusitaniae
MSLAKIGYARTFSRLLSNGLPRLQSAIPPAEPGHDLATDVSSGRPLVPKPKPSDPRPVRFAMSNLNPDVMSNWELERLRIVPKLATFYGGNPVHEDNMNQLNALVRKYKNLPTRVLDEKELKAYKFVSLEDYRKRAQSGTRLKIGHHKELLELLNRLRSIEPELMPKEVFEVLQKYSSASEDKKQVVQTAIKTLDKYGRANTVGKRKRAVANISMVKGEGLVLVNGKSFLEYFKRDIDRSKIGYPFKVVSQEGQYNVFITTEGGGISGQAEAAMYGISKALVVFNPLFKSRLRLAGLMTRDARKVERKKPGKVKARKSPTWVKR
>XP_025342914_Candida_haemuloni
MSLLRPSSCVQGLRSFSRPFSNTALRLQENLNRPLVPQRVGGRPPPVRRSLPYTNLSNPELERTRVVPLFKTYYGGNPYHDDVMSRLNALLRKHHRLPTRVLSEKEAKESLFISFSEYQERAQSGTRIRAVHYREFTQALNKLRVIETELMPQDVIQTLDEFSRKTSTDKVVAQRFVRTLDEFGRANTVGKRKDAVANISMVRGEGLILVNGKKSTEYFTRTIDTGKLVYPFQVVAQEAQYNVFITCSGGGVSGQAEASMYGIAKALLVFNPLLKPRLRKAGLVTRDNRIVERKKPGKVKARKSPTWVKR
>XP_024713190_Candida_pseudohaemulonis
MSLLKPSSCVQGCRSLKRLFSSTVVRSQETLEERPLVPQKVRPATHTISRSLPYTQISNAEMERLRVVPALKTFFGGNPYHDLVMSRLNRLLEKHHRLPRRVLDEREAKEILFISSAEYKSRANSGSRIRPVHYKEFVQALQKLRSIEPELMPHDVIQTLDEFTKKTSDEKKVAQLFVKTLDEFGRANTVGKRKDAVANISMVRGEGLILVNGKKSTEYFTRTLDTGKLVYPFQVVAQESEYNVFITCSGGGVSGQAEACMYGIAKALVVFNPLLKPRLRKAGLMTRDNRIVERKKPGKLKARKSPTWVKR
>XP_025334432_Candida_duobushaemulonis
MSLLKPSSCVQGCRSLRRLFSSTVVRSQETLEERPLVPQKVRPATHTISRSLPYTQISNAEMERLRVVPALKTFFGGNPYHDSVMSRLNRLLEKHHRLPRRVLDEREAKEISFISSAEYKSRANSGSRIRPVHYKEFVQALQKLRSIEPELMPHDVIQTLDEFTKKTSDEKKVAQSFVKTLDEFGRANTVGKRKDAVANISMVRGEGLILVNGKKMTEYFTRTLDTGKLVYPFQVVAQESEYNVFITCSGGGVSGQAEACMYGIAKALVVFNPLLKPRLRKAGLMTRDNRIVERKKPGKLKARKSPTWVKR
>XP_028891300_Candida_auris
MLLKPGYAQGCARSFRRLLSSSFAKCQQTPRGVPVEELETRPLVPETNTKTTNTVPRNLRYTNLSKYELERRRVIPLLSTYYGGNPYHDQVMSSLSRLLQRHHRLPRRVLDERESKETQWISFEEYKEKAQSGRIKVRHYEELVSKLNELRGIQTELMPHDVIATLKEFTRSTSDEKVAAQRFVKTLDEFGRANTVGKRKDAVANISMVRGEGLILVNGKAMTEYFTRDIDRGKLVYPFQVVAQESKYNIFITCHGGGVSGQAEASMYGIAKALVVFNPMLKPRLRKAGLMTRDSRVVERKKPGKVKARKSPTWVKR
>NP_009704_Saccharomyces_cerevisiae
MFSRLSLFRRAALAPAPMRMSFRTIYQKTEDELPRRIVPKLATFYSANPNHEDRINRLERLLRKYIKLPSQNNNEAQQTKAPWISFDEYALIGGGTKLKPTQYTQLLYMLNKLHNIDPQLTNDEITSELSQYYKKSSMLSNNIKIKTLDEFGRSIAVGKRKSSTAKVFVVRGTGEILVNGRQLNDYFLKMKDRESIMYPLQVIESVGKYNIFATTSGGGPTGQAESIMHAIAKALVVFNPLLKSRLHKAGVLTRDYRHVERKKPGKKKARKMPTWVKR
>XP_018223179_Saccharomyces_eubayanus
MFSRLAFFRRATLAPASMRMCFRTIYQKAESDLPKRIVPKLPTFYSANPNHEDRINRLERLLRKFVKLPSQNNNEVQQTKAPWISFDEYALIGGGTRLKPTQYTQLLYMLNKLHNVDPQLTNEEITSELSQYYKKSSILSNQIKVKTLDEFGRSVAIGKRKSSTSKVYVVRGTGEILVNSRQLNNYFLKMKDRESIMYPLQVIESVGKYNVFATTSGGGPTGQAESIMHAIAKALVVFNPLLKSRLHKAGVLSRDYRHVERKKPGKKKARKMPTWVKR
>XP_033764738_Saccharomyces_paradoxus
MFSRLSLFRRAALAPAPLRMSFRTIYQNTEDDLPKRIVPKLPTFYSANPNHEDRINRLERLLRKYIKLPSQNNNEVQQTKAPWISFDEYALIGGGTRLKPTQYTQLLYMLNKLHNIDPQLTNDEITSELSQYYKKSSIFSDNIKVKTLDEFGRSMAIGKRKSSTSKVFVVRGTGEILVNGRQFNDYFLKMKDRESIMYPLQVIESVGKYNIFATTSGGGPTGQAESIMHAIAKALVVFNPLLKSRLHKAGVLTRDYRHVERKKPGKKKARKMPTWVKR
>XP_003678246_Naumovozyma_castellii
MILTRIVGSRLTTLVGMSRSLPLLRVSVPVSPRRQYNETSRDTQRRIVPKLPTFYSANPQHEDRINRLEALLRKYVKLPTQTNVSQEKRTTWLSFEDYALVGGGTRLKIIQYQQLLGLLNQLDSIDPQLINDEIKREVSMYQKKTAIQSNAKTFKTLDEFGRSVAVGHRKSAAAKVYVVRGTGEILVNGRQLNDYFLKLKDRDSIMYPLRVLNAVGDYNIFATTSGGGSTGQAEAIMHAIGKALVTFNPLLKSRLHNSGVLTRNYKHVERKKPGKKKARKMPTWVKR
>XP_003668091_Naumovozyma_dairenensis
MLIRQLITRRVCSPLLWNNKTCFSRSFTVSGFSNDYHKNTEAIDPYKRVVPKLSTFYSANPIHEDVINRLESLLRKYIKLPTIKSQPSSQLQQKRTSWLSFEDYALIGGGTRLKPIHYTHLLTLLNRLNNIDPQLTNDEIKMNYLISNKKSSIQANQNVIKTLDELGRSVAIGRRKAASAKVYVVRGQGDILVNGRQLNDYFVELKDRDSIMYPLRVIDSVGKYNIFATTSGGGPTGQAEAIMHAIGKALVVFNPLLKSRLHKSGVLSRDYRHVERKKPGKRKARKMPMWVKR
>XP_003958310_Kazachstania_africana
MMLRRILFESRPLLVKRSFSQYSPLLQHRYTKFIPDRIVPELPTFYSANPPHEDNIARLEALLRKYIKLPTETSLNGSTPDRKRHNQPLWISLEEYRAIGGGSRLKPIQYKQLLYILNKLNGIDPQLTNEELKIELSKYSRNHSVSQAQHFKVPTLDEFGRSLGVGRRKSATAKVYIVKGTGQVLVNNRQLNDYFVKLKDRASILHPLKAIDSVGKFNIFAMASGGGTTGQAEAIMLAVGKALVAFNPLLKSRLHKAGVLTTDYRRVERKKPGKRKARKMPAWVKR
>XP_022466810_Kazachstania_naganishii
MLARLISRGFSTVTPAARQLQTRIVPKLTTFYSANPLHEQAVNELEQLLRKYIKLPTLRETSTAAALNRGRLPWISLDEYALRCGGRSRLKPTQYQQLVWLLNRLHGLDPQLINDEIKLHLAKYSKRSGDLQQHRARIPSLDSQGRSVAVGRRKAASAKAYVVRGTGDVLVNDRPLNDYFLQMRDRESVMYPFQVIDAVGDYNVYALTSGGGPTGQAEAVMLAIGKALIAFNPLLKSRLHKSGVLTTDYRRVERKKPGKLKARKMPTWVKR
>XP_449069_Candida_glabrata
MWMRVNRMLGNVSVRQFSNVRLVAQEYSMRVQQARNRIVPKSLTFYSANPLHEEKISRLESLLKKYALPSSQKLPGADISAEENLKQNPRPSWISFSDYALIGGGTRLKPRHYEHFIQLLNKLNNIDPQLVNTEIKNELSKYIKKSSIQSQKTQQKELDEFGRSVAIGKRKAATAKVYLVRGEGKILVNGRQLNDYFLKMKDRESIAYPLQVVDSLGKYNVFATCRGGGPTGQAEAIMHAIAKALLVFNPLLKPRLRKAGVITRDYRHVERKKPGKKKARKMPTWVKR
>XP_004181175_Tetrapisispora_blattae
MNICKVLNLHLKPQRFGQLRNFHICNALKYENERRSYRQFDHSSLSRTIPALPTFYSSNPPHEYRIQRLESLIKKYAKYPTVQETIRFDQENGNMTINKRERPNWISIDQYKMIGGDTRLKPKQYENLIRLLNRLYQIDGQLSNLEIKEELNKYLHKPPLSFQAENLHQQKQLDKYGRALGISHRKTARAKVYVVRGSGEVLVNGRQLNQYFLKMKDRANILKPLQVTQTSGEFNLFILVSGGGLTGQSEAAMQAISKALLIWNPLLKPCLRQAGLMTRDYRHVERKKPGHKKARKMPTWVKR
>XP_003688081_Tetrapisispora_phaffii
MLHSNFKPNRIPLASTLLRMGNLFASIPIRSFSGTKFALENVRYQTVKQSRIVPKLATFYSANPHHENCMNRLEHLLNKYIKYPTQSSLVNGMDKPAWLSFEDYSLIGGGTRLRPIQYRQLISILNRLHHIDQQLSNDEIRTELGHYFKKSGMLVNERKVHVLDEFGRAVAVGKRKSSVAKVYLVRGDGQILVNNRQLNDYFVEIKDRSSILFPLATTSLSGSYNVFATTSGGGPTGQAEAISHAIAKALLIFNPLLKPRLRKAGLITRDYRHVERKKPGKKKARKMPTWVKR
>XP_001647136_Vanderwaltozyma_polyspora
MRAYTLAAMRGGLNWKPFASLSLKRNFSKSFMNLQMNNNGNNNFELTRIVPKLTTFYSANPHHEDCMNQLEALHRKYIKYPTLSQSQEGLEKPSWISFDDYSLFGGGTRLRPIQYQNLVTALNRLYSIDPQLSNDEIKNELSKYQKKVNLNASLSDLKSLDEFGRAVAVGKRKSSSSKVYLVRGDGDIIVNGRPFNDYFVKLKDRLSIMYPLQVIDSVGSYNMFVTTSGGGSTGQAEATMHAIAKALLIFNPLLKPRLRKAGLMTRDYRHVERKKPGKKKARKMPAWVKR
>XP_003681301_Torulaspora_delbrueckii
MLIRRLLGGFSRPSVRQFSVGPFLKQQEQQQIAKFPNRTIPKLATFYSANPLHENHVDRLESLLRKYVKLPVLSAAQQQEQRPAWISFDEYALFGGGSRLKPIQYQELLTLLNKLHGIDPQLTNDEIKSELAQFYKKTKIQSVQNSLKELDEFGRSIAIGRRKTSVAKVQVVRGIGEILVNGRQLNDYFVKLKDRESILYPLQVLDAAGKYNIFATTSGGGATGQAEAIMLAVAKALVTFNPLLKPRLRKAGVITRDYRHVERKKPGKKKARKMPTWVKR
>XP_037146707_Zygotorulaspora_mrakii
MMFCRRIFGVSIRNFSASSFTRQEAVSKFPVRTIPKLSTFYSANPHHEYRIDRLESLLRRYVKLPVVPLSQVQADRPSWISMDDYALIGGGTRLKPIQYRQLISLLNKLHSVDPQLTNDEIKSELSPYYKKTKIQAVQTQVKTLDEYGRSVAIGRRKSSVAKVFLTRGQGEILVNGRQLNDYFVKLKDRRSIMYPLDVVNSVTKYNIFAATSGGGPTGQAEAIMNAVAKALVIFNPLLKPRLHKATVLTRDYRHVERKKPGRKKARKMPTWVKR
>XP_002495211_Zygosaccharomyces_rouxii
MFSRVLQLSKLSYRQPCRGFSTGQLLCKPVEQFPMRTVPKLPTFYSANPHHEHRIDRLESLLRKYVKLPLQSISQQQLERPVWITLDDYALVGGGTRLKPIQYQQLLSLLNKLHAIDPQLTNDEIKQELSQYYRKSNMSATSAKLKTLDEFGRSIAIGRRKASVSKVQMVKGTGEIIVNGRSLNDYFVKLKDRESVAYPLQAVDSVGKYNIFITTSGGGPTGQAEASMHAIAKALLIFNPLLKPRLRKAGTLTRDYRHVERKKPGHKKSRKMPTWVKR
>XP_003646908_Eremothecium_cymbalariae
MPLAQPTKNCRHAAAQPSDASIPNTQGHAHVAADQACGLVSRQRDAGDTQDGNRGLLPPHNKSRQDPLNRNKNSAQIADVLFGKPPPRGPHRSLGNSAQEIHKTPASGCCSPQGKPNWISFNEYALIGGGTRLKPSQYKHLISTLNRLSSIDPQLLNEDVLSTVSQYYKKTKLKPSIESVRQLDEHGRACAVGRRKTSTAKVWVVRGSGDVLVNSRPLNDYFVKIKDRRAIMYPLRVIDAVGKYNVFATAEGGGVTGQADAIMHALAKALVLFNPLLKTRLHRAGVLTRDYRHVERKKPGKKKARKMPTWVKR
>NP_984893_Eremothecium_gossypii
MFARMASLRALVPVRALLWRAPVRSVHRAAVRETRIVPQLPTFYSANPAHEAHMDRLEALLRKHTKQQARRVAVERTASDRPRWLSFDQYALIGGTSRLKPTQYRQLVSVLDRLHAIDPQLSNGEIAATLEAFLRKSRLEEQNVVRQELDHLGRACAVGRRKTSSAKVWLVRGSGEVLVNGRTFADYFSKIKDRDAIMYPLRVLDAAGKYNIFAAVRGGGVTGQAEAIMHAVAKALVVFNPLLKTRLHRAGVLTRDYRHVERKKPGKRKARKMPAWVKR
>XP_456024_Kluyveromyces_lactis
MFSRLTGVSLRQGLTVQKRLFSYARPLFNSSGSERTGSGSRQYNDGARAGAEYGYTGTRIVPKLSTFYSANPHHEAHIDNLEALLRKYIKYPTVQVEERPSWLSLQEYALIGGGSRLKSTQYKQLLFMLNRLNSIDPQLVTDEISNTLAKYHKKTKLQPQRDTLKQLDEFGRSLAIGRRKTSTAKVYVVRGEGKILVNDRQLNDYFVKMKDRESVMYPLKAIDSVGKYNVFAMVSGGGITGQADALMHAIGKALVAFNPLLKTRLHRSGVLTRDYRHVERKKPGKRKARKMPTWVKR
>XP_022676068_Kluyveromyces_marxianus
MFSRLSAVSLRQGFVVQRRLFSYARPLLNSGSQATANQNTARETNNEYQYSGTRIVPKLSTFYSANPHHEAHIDNLEALMRKYIKYPTVQVEERPMWLSLQEYALIGGGSRLKSTQYKQLLFLLNRLNSIDPQLMVPEISNTLAKYHKKTKLQPQRDTLKELDEFGRSLAIGRRKTATAKVYVVRGEGQILVNDRALNDYFVKMKDRESIMYPLKAIDSVGKYNIFAMVSGGGTTAQAEAIMHAIGKALVTFNPLLKTRLHRSGVLTRDYRHVERKKPGKRKARKMPTWVKR
>XP_022630436_Lachancea_lanzarotensis
MLSRLCTSATRLLSGRNSRCRTFTNLSHLNKDYSLQQTRIVPKLTTFYSANPHHEDRIDRLEALLRKYVKLPTIQVAPSERPAWLSFGEYALIGGGTRLKPTQYQQLLTLLNRLHTIEPELINDEITFELSQYFKKTKLQASQVSVKTLDEFGRSIAVGRRKTSTSKVQVVRGAGEILVNGRQLNDYFVKMKDRESVAYPLKVVDSLGKYNVFVTTSGGGVTGQAEATMHAIAKALLVFNPLLKPRLHKAGVLTRDYRQVERKKPGKKKARKMPTWVKR
>XP_002555714_Lachancea_thermotolerans
MFSRLCNAARLAVSHGGRHCRNFSNYAHLSKDYTLQQTRIVPKLTTFYSANPHHEDRIDRLESLLRKYIKLPTVQMTPSEKPAWLSFSEYALIGGGTRLKPIQYQQLVNLLNRLQAIDPELINDEITSELSQYFKKTKLQSSQISIKTLDEFGRSVAVGRRKASTSKVYLVRGSGEVLVNGRQLNDYFVKMKDRESVAYPLKVVEGAGKYNAFVTTSGGGVTGQAEATMHAIAKALLVFNPLLKPRLQKAGVLTRDYRHVERKKPGKKKARKMPTWVKR
>XP_020053654_Aspergillus_aculeatus
MAWQNPNGLVQAMHSIRQAAPLRPVLQRSVISRSPIWSTSTTTSLPKSLNGKRTYATEEIPTSFTAAPPLDFNDPKFRPARLVPASPSYFSGNPKFIDHLLNLEDILAANANLPTVENSQAPRMAWLKLPQFRDFVGEQVPTKKYKGLLKILQRLNRIDPKLMPEDVGRTIKQFVRPGNPYANKPAPATVDEMGRARGRGKRKSSSAVAFLVEGDGEVRVNGKTLVEAFPRVHDRESATWALRSTSRLDKYNVWAQVQGGGTTGQAEAITLAVARALLVHEPALKPALRKAGVITVDARRVERKKPGHVKARKMPTWVKR
>XP_001270113_Aspergillus_clavatus
MAWQRPNCIVQAVQSVRTAQLQSLLRSTTIPSWSSLRQQRSGRSYATEAVSAGDNALAVRAAPEIDFSNLVSRPARVIPASPAYFSGSPKFIDHLLKLEHICAKYASLPTVAPSEAPRMAWFKLAQFRDFVGEPVPTKKYKSLIKILQRLNRIEPALLPLEVTQTLKTFLRPGNPYGNKPAPATVDEQGRARGKGKRKTSSAVVHLVEGEGEVMVNGKTLGEAFPRLHDRESATWALRCTSRLDKYNVWATVRGGGVTGQAEAVTLALGRALLVHEPALKPILRKAGVITVDARRVERKKPGHVKARKMPTWVKR
>XP_001257661_Aspergillus_fischeri
MAWQRPNCIVQAVQMVRTAQLQSILRTSTVTSGSLLQQRKGTRSYATEAQTTGGNALQVRAAPEIDFSQLATRPARVIPASPAYFSGSPKFIDHLLNLERICAKYASLPTVSPSEAPRMAWFKLAQFRDFVGEPVPTKKYKSLVKILQRLNRIEPALLPGEVRDTLRTFLRPGNPYGNKPAPATVDEMGRARGKGKRKTSSAVVHLVEGEGEVMVNGKTLTEAFPRLHDRESATWPLRCTSRLDKYNVWATVRGGGVTGQAEAITLALARALLVHEPALKPILRKAGVITVDARRVERKKPGHVKARKMPTWVKR
>XP_041147729_Aspergillus_flavus
MALQSPNCIVHAMQSVRRTVQLRSFLHTPKISLRSNVPPILSQQRKNARGYATEVQAAPEIEFEKFYTQPARIVPASPAYFSGSPKFIDHLLNLETILAKWASLPTVAPSEAPRMAWFKLAQFRDFVGEPVPTKKYKNLIKILQRLNRIDPKIMPIEVRDTLKTFLRPGNPYGNKPAPATVDEMGRARGRGKRKTSSAVVHLVEGEGDVMVNGKTLVEAFPRLHDRESATWPLRCTSRLDKYNVWATARGGGVTGQAEAITLALARALLVHEPGLKPVLRKAGVITVDARRVERKKPGHVKARKMPTWVKR
>XP_747622_Aspergillus_fumigatus
MAWQRPNCIVQAVQTVRAAQLQSILRTSTVTSGSLLQQRKGTRSYATEAQTTGGNALQVRAASEIDFSQLATRPARVIPASPAYFSGSPKFIDHLLNLERVCAKYASLPTVAPNEAPRMAWLKLAQFRDFVGEPVPTKKYKSLVKILQRLNRIEPALVPGEVRDTLKTFLRPGNPYGNKPAPATVDEMGRARGKGKRKTSSAVVYLVEGEGEVMVNGKTLVEAFPRLHDRESATWPLRCTSRLDKYNVWATVRGGGVTGQAEAITLALARALLVHEPALKPILRKAGVITVDARRVERKKPGHVKARKMPTWVKR
>XP_664168_Aspergillus_nidulans
MHSARSATYLRAALVQRSASPLYLAAGAVLPTHTYRHQVTRGYATEVTEAHPAAPEIDFNKVLERRSARVVPASPSYFTGSPRFFDHLLRLENILARYAALPTVAPNEAPRMAWLKLPAFREFVGERVPTKKYKGLIKVLQRLNRINPDILPDEVRRALKDFLRPGNPYGTQSITTTVDELGRARGKGKRKESSAVVSLVEGDGEVRVNGKTLVEAFPRVHDRESATWALRCSNRLDKYNVWATVKGGGTTGQAEALALALGRALMIHEPALKPILRRAGVITVDARRVERKKPGHVKARKSPTWVKR
>XP_001396617_Aspergillus_niger
MAWQSPNGLVHAMHSIRRTAQLRPFVQRSVISASSPVSSPSTPALLQQYKNARSYATELQPVAAPPIEFSKFQIQPARIIPVSPAYFSGSPKFFDHMLKLEALLAKYAALPTVSPSEAPRMAWFKLLQFRDAVGEPVPTKKYKGLIKLLQRLNRIDPKVAPEEVRTALNFFLRPGNPYGNKPAPRTVDEQGKARGKGKRKASSAVVQLVEGEGEVLVNGKTLNEAFPRLHDRESAVWPLRCTSRLDKYNVWATVRGGGVTGQAEAITLAVARALLVHEPALKPILRKAGVVTVDARRVERKKPGHVKARKMPTWVKR
>XP_015401776_Aspergillus_nomiae
MQSVRRTVQLRPFLHAPKVALRSNVTPILSQQRRNARGYATEVQAAPEIDFAKFYTQPARIVPASPAYFSGSPKFIDHLLNLETTLAKWASLPTVAPSEAPRMAWFKLTQFRDFVGEPVPTKKYKNLIKILQRLNRIDPKIMPIEVRDTLKTFLRPGNPYGNKPAPAAVDEMGRARGRGKRKTSSAVVHLVEGEGDVMVNGKTLVEAFPRLHDRESATWPLRCTSRLDKYNVWATVRGGGVTGQAEAITLAVARALLVHEPGLKPVLRKAGVITVDARRVERKKPGHVKARKMPTWVKR
>XP_001822978_Aspergillus_oryzae 
MALQSPNCIVHAMQSVRRTVQLRSFLHTPKISLRSNVPPILSQQRKNARGYATEVQAAPEIEFEKFYTQPARIVPASPAYFSGSPKFIDHLLNLETILAKWASLPTVAPSEAPRMAWFKLAQFRDFVGEPVPTKKYKNLIKILQRLNRIDPKIMPIEVRDTLKTFLRPGNPYGNKPAPATVDEMGRARGRGKRKTSSAVVHLVEGEGDVMVNGKTLVEAFPRLHDRESATWPLRCTSRLDKYNVWATARGGGVTGQAEAITLALARALLVHEPGLKPVLRKAGVITVDARRVERKKPGHVKARKMPTWVKR
>XP_040634241_Aspergillus_ruber
MAWQRPSCVVQAMQLLRLQPLRSSASPLSPTHTQFLLRSQKANSRGYATGTSSDSSVQVVPEATPAAPAIDFDQFPYRPARIVPASPSYFSGSPKFIDHLLRLENLLAENERLPKTSPMHVPRKAWLKLAQFRDFVGEPVPTKKYKSLIKILQRINRIRPEIIPDYANNIINEYVRPGNPYGVKPAPPTLDEMGRARGRGKRKTSSAVVYLVEGEGEVLVNGKTLSEAFPREHDRESVVWPLSCTERLDKYNVWATVKGGGTTGQAESITLALARALLVHEPGLKQALRKAGTVTVDARRVERKKPGHVKARKKPAWVKR
>XP_040696448_Aspergillus_sydowii
MGLKTANCVAHAMQSLRSTTYLRASISQRLTAATYLVPGTTISTRMQWIGGARGYATESQQPEQTAAPEIDLVKLENRPVRVIPASPSYFSGSPKFFDHLLRLESLLAKYATLPTVPAGEAPRMAWLKLPGFREFVGEQVPTKKYKGLLQILHRLNRIEPNVVPDEVRLALKDFLRPGNPYAMQAAQPTVDELGRARGKGKRKSSSAVVQLVEGDGEVLVNGKSLVEAFPRVHDRESATWALRSSSRLDKYNVWATVRGGGTTGQAEAVALALGRALMVHEPALKPILRRAGVITVDARRVERKKPGHLKARKAPTWVKR
>XP_001209679_Aspergillus_terreus
MAWFKLPQFRDFVGEPVPTKKYKNLVKILQRLNRIDPALVPDEVRETLKSFLRPGNPYGNKPAPATVDEMGRARGKGKRKTSSAVVHLVEGEGEVMINGKTLAEAFPRLHDRESATWPLRCTSRLDKYNVWANVRGGGVTGQAEAVTLALARALLVHEPALKPVLRKAGVITVDARRVERKKPGHVKARKMPTWVKR
>XP_022486526_Penicillium_arizonense
MAWHKPNIAQAMQSLRLTSLPKPTSRLSTLPIHQTRSRRSYATEAEATKTPAPAAQEINFGTFTQKPARIIPASPSYFSGSPRFIDHVLKLETLQAKYASLPTVVAGEAPRMAWFKLAQFRDYVGEPVPMKKYKSLVKILQRLNRIQPDLVPGEVRETLNSFLRPGNPYAVQNEPPTLDENGRARGKGKRKESSAVVQLVEGEGEVLINGKSLVEAFKRVHDRESALWALRCTQRLDKYNVWATVRGGGVTGQAEAVTLAIARALMVHEPGLKGVLRKAGAITVDARRVERKKPGHVKARKMPTWVKR
>XP_014537491_Penicillium_digitatum
MQSLRLTSTLTKTSTQASRTTLNTLRTRTYATEAESVPAAAAPEINFGSFSQKPARIIPSSPSYFSGSPRFIDHVLQLEALQAKHAALPTVAISEAPRMAWFKLAQFRDYVGEPVPMKKYKSLVKILQRLNRIQPDMVPTEVRDKLAAFLRPGNPYAVENVPRTVDENGRARGKGKRKESTAVVQLVEGEGEVLVNGKSIVEVFKRVHDRESALWALRCTQRLDKYNAWIRVQGGGVTGQAEAITVALGRALLLHEPGLKPVLRKAGAITVDARRVERKKPGHVKARKMPTWVKR
>XP_016596572_Penicillium_expansum
MTRQKTRHSETISGLHLGPQIRVQAANSPPIPPAMAWHKPTSLAQAMQSLRLTSTLTKPSIQASRTTLNTLRTRTYATEAESVPAAAAPEINFGSFSQKPARIIPSSPSYFSGSPRFIDHVLQLEALQAKHAALPIVATSEAPRMAWFKLAQFRDFVGEPVPMKKYKSLVKILQRLNRIEPDMVPTEVRDTLASFLRPGNPYAVENVPQTVDENGRARGKGKRKESSAVVQLVEGEGEVLVNGKSIVEVFKRVHDRESALWALRCTQRLDKYNAWIRVQGGGVTGQAEAITLALGRALLLHEPGLKAVLRKAGAITVDARRVERKKPGHVKARKMPTWVKR
>XP_040648868_Penicillium_griseofulvum
MAWHKPTSLAQAMQSLRLTSTLTKPSTQLSRTTLNTLRTRNYATESQSGSAAAPEIDFGTFIQQPARIIPSSPSYFSGSPRFIDHVLKLEALQAKHAALPTVPTSEAPRMAWFKLAQFRDYVGEPVPMKKYKSLVKILQRLNRIQPDMVPAEVRDTLAAFLRPGNPYAVEIIPRTVDENGRARGKGKRKESSAVVQLVEGEGEVLVNGKSLVEVFKRVHDLRGGGVTGQAEAITLALGRALLLHEPGLKPVLRKAGAITVDARRVERKKPGHVKARKMPTWVKR
>XP_038924755_Penicillium_roqueforti
MAWHKPTSLAQAMQSLRLTSTLTKPSIQASRTTLNTLRTRTYATETESAPAAAAPEINFRSFTQQPARIIPSSPSYFSGSPRFIDHVLQLEALQAKYAALPTVPTSEAPRMAWFKLAQFRDYVGEPVPMKKYKSLVKILQRLNRIEPEVLPTEVRDTLAAFLRPGNPYAVETVPRTVDENGRARGKGKRKESTAVVQLVEGEGEVLVNGKSLVEAFKRVHDRESALWALRCTQRLDKYNAWIRVKGGGVTGQAEAITLALGRALLLHEPGLKAVLRKAGAITVDARRVERKKPGHVKARKMPTWVKR
>XP_002563672_Penicillium_rubens
MAWHKPNSLTQAMQSLRLTSTLPKPSLQAPRTTLNTLRTRTYATEAESAPAAAAPEINFGSFTQKPARIIPASPSYFSGSPRFTDHVLKLEALQAKHASLPTVATSEAPRMAWFKLPQFRDYVGEPVPMKKYKSLVKILQRLNRIQPDMVPDEVRNTLSAFLRPGNPYAVENVPRTVDENGRARGKGKRKESTAVVQLVEGEGEVLVNGKSLVEAFKRVHDRESALWALRCTQRLDKYNAWIRVRGGGVTGQAEAITLALGRALLLHEPGLKPVLRKAGAITVDARRVERKKPGHVKARKMPTWVKR
>XP_040815056_Penicillium_solitum
MAWHKPTSLAQAMQSLRLTSTLTKPSTQASRTTLNTLRTRTYATEAESVPAAAAPEINFGSFNQKPARIIPSSPSYFSGSPRFIDHVLALEALQAKHAALPIVATSEAPRMAWFKLPQFRDYVGEPVPMKKYKSLVKILQRLNRIQPDMVPAEVRDTLATFLRPGNPYAVENVPRTVDENGRARGKGKRKESTAVVQLVEGEGEVLVNGKSIVEAFKRVHDRESALWALRCTQRLDKYNAWIRVQGGGVTGQAEAITLALGRALLLHEPGLKAVLRKAGAITVDARRVERKKPGHVKARKMPTWVKR
>XP_022578282_Penicilliopsis_zonata
MAFSRPNCIVHTMQSIRRAGQQSSFVSASPIPTQLLQRQQRHLLSTTSRESASEVQAAPEIDFAQFLQTPARIIPASPAYFSGSPKFIDYLLDLERIQAKYAPLPLVAANKAPRMAWFKLPQFRDFVGEQVPVKKYRGLIKILQRLNRIKPNVAPEEVRQTLSRFLRPGNPYGNKPAPATVDEMGRGRGYGKRKASSAVVHLVEGDGDVLVNGKSLAEVFPRLHDRESATWPLRCTQRLDKYNVWAIVRGGGVTGQAEAITLALARALLVHEPALKPALRKAGVITVDARRVERKKPGHVKARKMPTWVKR
>XP_016623519_Cladophialophora_bantiana
MARPSARAFPSSISWMCRQCRLHDKIQLTAYRQWIQPLVQHHRFSTTKSAAAEAQIRAAPEIDLDDSTSVPARILPRSPSYFTASPVFNDHLLLLQSLVKKHSSLPTAPPDQIPRPAWLKLNQYRSSTGEQVAASKYSKVLVLLTRLNKIHPRYCPKEVKQILSRFRRPGSEEIQKANPGKIDEYGRSVGIGRRKESSAKVYLVEGTGDVLVNGRSIVQAFPRPHDRESALWALKITQRMDKYNVFALVSGGGVTGQAESITLALAKALLVHEPALKPALRRAGCVTSDPRRVERKKPGRLKARKRPAWVKR
>XP_008727406_Cladophialophora_carrionii
MARPSVQALPSTFSQICRQCRTQKILARAHPQWLQPTIQRQTLFTTKKLSAETQIRAAPEIDLDESQSPPARILPRSPSYFTASPVFNDHLLTLQSLVKKHASLPTAPTDQIARPVWLRLNQYRSSTGEQVAASKYSKVLLLLTRLNKIHPRICPKEVKQILSRFRRPGSEAIQKAKPGTIDEYGRSVGIGRRKESSAKVYLVEGTGEVLVNGNSIVQAFPRVHDRESALWALKITQRMDKYNVFALVSGGGVTGQAESITLALAKALLVHEPALKPALRRAGCVTSDPRRVERKKPGRLKARKRPTWVKR
>XP_016247106_Cladophialophora_immunda
MARPSARALPPTLSWMCRKCRLHDKIQLTAHRQWIQPLGHHQSFSTTKYSAAEVQIHAAPEIDLDDSTSLPARILPRSPSYFTASPVFNDHLLLLQSLVKKHASLPTAPPDQILRPAWLKLNQYRSSTGEQVAASKYSKVLVLLTRLNKIHPRYCPKEVKQILSRFRRPGSEEIQKAKPGRIDEYGRSVGIGRRKESSAKVYLVEGTGDVLVNGRSIVQAFPRPHDRESALWALKITQRMDKYNVFALVSGGGITGQAESITLALAKALLVHEPALKPALRRAGCVTSDPRRVERKKPGRLKARKKPAWVKR
>XP_007743207_Cladophialophora_psammophila
MACPSARAFPSISWMCRQCRIHNKIQLTAPRQWIQPLVQHQRFSTTKSSAAEAQIRAAPEIDLDDSTSVPARILPRSPSYFTASPVFNDHLLLLQSLVKKHSTLPTAPPDQIPRPAWLKLNQYRSSTGEQVAASKYSKVLVLLTRLNKIHPRYCPKEVKQILSRFRRPGSEEIQKAKPGKIDEYGRSVGIGRRKESSAKVYLVEGTGDVLVNGRSIVQAFPRLHDRESALWALKITQRMDKYNVFALVSGGGVTGQAESITLALAKALLVHEPALKPALRRAGCVTSDPRRVERKKPGRLKARKRPAWVKR
>XP_018690220_Fonsecaea_erecta
MARPSARAFPSTIAWMCRPCRLHDKIQLTVGRQWVQPLGRQQSFSTTKYHSAAEVQIRAAPEIDLEDSTSVPARILPRSPSYFTASPVFNDHLLLLQSLVKKHASLPTAPPDQIPRPAWLKLNQYRSSTGEQVAASKYSKVLVLLTRLNKIHPRYCPKEVRQILSRFRRPGSEEIQKAKPGKIDDYGRSVGIGRRKESSAKVYLVEGTGDVLVNGRSIVQAFPRPHDRESALWALKITQRMDKYNVFALVSGGGTTGQAESITLALAKALLVHEPALKPALRRAGCVTSDPRRVERKKPGRLKARKKPAWVKR
>XP_022509844_Fonsecaea_monophora
MARPSARAFPSTISFICRQCRLHDKIQLTAHRQWIQPLGRYQGFSTTTHSAAEVQIRAAPEIDIDDSTSLPARILPRSPSYFTASPVFNDHLLLLQSLVKKHASLPTAPPDQILRPAWLKLNQYRSSTGEQVAASKYSKVLVLLTRLNKIHPRYCPKEVKQILTRFRRPGSEEIQKAKPGKIDEYGRSIGIGRRKESSAKVYLVEGTGDVMVNGRSIVQAFPRPHDRESALWALKITQRMDKYNVFALVSGGGITGQAESLTLALAKALLVHEPALKPALRRAGCVTSDPRRVERKKPGRLKARKKPAWVKR
>XP_016627767_Fonsecaea_multimorphosa
MARPSARALPSTISLMCRQCRLHDKIQLTAHRQWAQPLGRHQSFSTTKYSAAEVQIRAAPEIDLDDSTSVPARILPRSPSYFTASPVFNDHLLLLQSLVKKHASLPTAPPDQILRPAWLKLNQYRSSTGEQVAASKYSKVLVLLTRLNKIHPRYCPKEVRQILSRFRRPGSEEIQKAKPGKIDEYGRSVGIGRRKESSAKVYLVEGTGDVLVNGRSIIQAFPRPHDRESALWALKITQRMDKYNVFAMVSGGGITGQAESITLALAKALLVHEPALKPALRRAGCVTSDPRRVERKKPGRLKARKKPAWVKR
>XP_022502791_Fonsecaea_nubica
MARPSARAFPSTISFICRQCRLHDKIQLTAHRQWIQPLGRYQGFSTTTHSAAEVQIRAAPEIDIDDSTSLPARILPRSPSYFTASPVFNDHLLLLQSLVKKHASLPTAPPDQILRPAWLKLNQYRSSTGEQVAASKYSKVLVLLTRLNKIHPRYCPKEVKQILTRFRRPGSEEIQKAKPGKIDEYGRSIGIGRRKESSAKVYLVEGTGDVMVNGRSIVQAFPRPHDRESALWALKITQRMDKYNVFALVSGGGITGQAESLTLALAKALLVHEPALKPALRRAGCVTSDPRRVERKKPGRLKARKKPAWVKR
>XP_013279432_Fonsecaea_pedrosoi
MARPSARAFPSTISFICRQCRLHDKIQLTAHRQWIQPLGRYQGFSTTTHSAAEVQIRAAPEIDIDDSTSLPARILPRSPSYFTASPVFNDHLLLLQSLVKKHASLPTAPPDQILRPAWLKLNQYRSSTGEQVAASKYSKVLVLLTRLNKIHPRYCPKEVKQILTRFRRPGSEEIQKAKPGKIDEYGRSIGIGRRKESSAKVYLVEGTGDVMVNGRSIVQAFPRPHDRESALWALKITQRMDKYNVFALVSGGGITGQAESLTLALAKALLVHEPALKPALRRAGCVTSDPRRVERKKPGRLKARKKPAWVKR
>XP_007755739_Cladophialophora_yegresii
MARPSVQALPPTISRICRQCRTQKILARAHPQWLQPTIQRQTFITTKKLSVETQIRAAPEIDLDESQSIPARILPRSPSYFTASPVFNDHLLMLQSLVKKHASLPTAPPDQIPRPVWLRLNQYRSSTGEQVAASKYSKVLLLLTRLNKIHPRICPKEVKQILSRFRRPGSEAIQKAKPGTIDEYGRSTGIGRRKESSAKVYLVEGTGEVLVNGNSIVQAFPRVHDRESALWALKITQRMDKYNVFALVSGGGVTGQAESVTLALAKALLVHEPALKPALRRAGCVTSDPRRVERKKPGRLKARKRPTWVKR
>XP_016237428_Exophiala_spinifera
MARPSVQALPASILRTCRQCRVQSRHLPTSLLSWLPLPVQRHGLIASRSNSTDTQIQAAPEIDLSNIDTPAVPARVLPASPSYFTASPLFNDNVLLLQSLVKKHSALPLAPPDNVPRGVWLKLSQYRSSTGETVPASKYTKVLELLTRLNKIHPRIRPREVREVLDRFRRPGSERLQKAKPGKLDRVGRSVGIGRRKESGAKVYLVEGTGEVLVNGRNIVQAFPRLHDRESALWALKATERADKYNVFAMVAGGGVTGQAEAITLAVARALLVHEPALKPALRRAGCLTSDRRRVERKKPGRLKARKKPAWVKR
>XP_016257726_Exophiala_oligosperma
MARPSVQALPASMSGTCRQCRVQSRFLLTSLSPWLQLSGRRHGLTASRSNSTDAQIQAAPEIDLSNSDTPAVPARILPASPSYFTASPLFNDNVLLLQSLVKKHSALPLASPDNIPRGVWLKLGQYRSSTGETVPASKYTKVLELLTRLNKIHPRIRPKEVREVLDRFRRPGSERLQKAKPGKIDRVGRSVGIGRRKESGAKVYLVEGTGEVLVNGRNIVQAFPRLHDRESALWALKATERADKYNVFALVAGGGVTGQAESITLAVARALLVHEPALKPALRRAGCLTSDRRRVERKKPGRLKARKKPAWVKR
>XP_013318005_Exophiala_xenobiotica
MARSPVQVLPAAISWTCRQCRVQCKTSRAQAPWRQLPAQRQNFSTTTPSPADIQVRAAPEIDLSDSNAVPARILPASPSYFTASPVFNDHFLLLQSLVKKHGSLPVAPPDLVPRGVWLKLGQYRSSTGEKVAAAKYTKVLQLLTRLNKIHPRIRPRDVKQILDRFRRPGSEELQKANPGKIDEYGRSVAIGRRKESAAKVYLVEGAGEVLVNGRNIVQVFPRLHDRESALWALKATERMDKYNVFAMVAGGGVTGQAESITLAVAKALLVHEPALKPALRRAGCVTSDMRRVERKKPGRLKARKKPAWVKR
>XP_007727685_Capronia_coronata
MSPPTVRAFPSAISWTCRQCRINSVQLQARQTSLRTVVPRQNFSTTKSPQADVQIRAAPELDLKDPNAIPARIIPASPSYFTASPVFNDHVLLLQSLVKKHASLPLAPPNQTPRAVWLKLTQYRSTIGEKIAASKYSKVLDLLTRLNKIHPRVRPREVKQVLDRFRRPGSEELQTSKTGKIDEYGRSIGVGRRKEATAKVYLVEGTGEVLVNGRSIVQMFPRIHDRESALWSLKITERLNKYNVFALVSGGGVTGQAESITLALAKALLIHEPALKPALRRAGCITSDLRRVERKKPGRLKARKRPTWVKR
>XP_007736284_Capronia_epimyces
MSRSAVRALPSALSWTCRQCRLNSVQSAQARHATLPIVAQQNFSTTKSIRVDAQIRAAPEIDLSDANAVPARIIPSSPSYFTASPVFNDHVLLLQSLVKKHASLPTAPPNQTPRAVWLKLSQYRSSTGEKIAASKYSKVLDLLTRLNRIHPRVRPREVKQVLDRFRRPGSEEVQKAKPGKIDEYGRSIGLGRRKESTAKVYLVEGTGEVMVNGRSIVQMFPRVHDRESALWALKVTERMDKYNVFALVSGGGVTGQAESVTLALAKALLVHEPALKPALRRAGCVTSDMRRVERKKPGRLKARKKPAWVKR
>XP_009157114_Exophiala_dermatitidis
MSGSAVRAFPSAISWTCRQCRLHGVQAKARQPKLLSVPQRHNFSTTRPTFQDTQIQAAPEIDLDDPNAIPARILPASPSYFTASPVFNDHVLLLQSLVKKHGALPTAPPNQTPRAAWLKLNQYRSSTGEKVPASKYSKVLELLTRLNKIHPRVRPKEVKQVLDRFRRPGSEEVQKAKPGKIDEYGRAIGIGRRKESTAKVFLVEGTGEVLVNGRSIVQVFPRVHDRESALWALKTTERMDKYNVFALVSGGGVTGQAESVTLALAKALLVHEPALKPALRRAGCVTTDMRRVERKKPGRLKARKRPTWVKR
>XP_013264358_Exophiala_aquamarina
MARSSIQQLPSASALSWTCRNCRLQSQPLRPLPQWRHPQPFSTTTRSRAEAQAESEIRAAPEIDFEKPDLPKQVPARIIPSSRSYFTGSPHLNDNILLLQSLVEKYSHVPTLASDQTPRAYWKTLGQYRSSNGERVSASSYSKILQLLNQLNKIHPSFCPEEVRLAMESFERPNIDRVSQAKPGKIDQHGRSLGVGRRKEASARVWLVEGTGEILINGRSIVQAFPRIHDRESALWALTITDRVDKYNVFALVEGGGNTGQAESITLAVAKALLVHEPALKPALRRAGCVTSDARRVERKKPGRLKARKKPTWVKR
>XP_016222628_Exophiala_mesophila
MARPSVNVVSSAIAWTCSNCRQKMRPSLLPSLKNRPWMRYSRWPQMSSFSTSSSRSIDAEPPVEIRAAPEIKFDKPKVDTDASTPSPARIIPSSPSYFTGSPTFTDDTLLLQSLVDKYSQVPTVAADQIPRAYWVTVGHYRSTVSERVTSSKFARLQRLLGQLNRIHRSFMPEEVQTVLQRFTRPGLEKIAQAKVGKIDQWGRSLGVGRRKESTARVWLVEGTGEVLVNGRSITEAFPRLHDRESALWALSSAQRMDKYNVFALIQGGGLTGQAESMTLALAKALLVHEPALKPALRRAGCVTSDARRVERKKPGRVKARKRPTWVKR
>XP_013277749_Rhinocladiella_mackenziei
MAGSSVGALPSAVSWTCRQCRIHNKLQPGLRLQSFQHGISHRNFSTSKLSSEETQIRAAPEIDFENPTSVPARILPASPSYFTASPKFNDHILLLQSLVKKHGSLPTSPPDQTPRAVWMKLGQYRTSIGEKIAASKYTKVLLLLSRLNKIHPRVRPKEVKQILDRFRRPGAEEVQKAKPGKIDEYGRAVGMGRRKESSAKVYLVEGTGQVRVNGRSLVQAFPRLHDRESAMWPLKITQRMDKYNVFVLTSGGGVTGQAESITLGLAKALLVHEPALKPALRRAGCVTSDKRRVERKKPGRLKARKRPTWVKR
>XP_018002470_Phialophora_attinorum
MTRKAVTSILQTAGWTCKQCSLRARPSNSPRLGRTHAQSRALSATTYRRAEIATDATLQQTPFEVVAAPPIEFDKKNTVGEAARLVPASPSYFTTSPVFNDVLLRLTQLYEKHGKLPTVSAEKAPAIAFLNLMQFRGNMSEKIGAAKYSKVIALLKRLNLINPKFRPAEVRMVLEEFRRPGTEAVEGPRPKTIDEFGRSKGVGRRKSAVARVQLIEGDGQIIVNGKPLTAAFPRLHDRESVIWPLKITDRMEKYNAFVVASGGGSTGQAESITLGMANALIVHEPALKPILRMAGCVTRVMKRVERKKTGRVKARKRPAWVKR
>NP_594879_Schizosaccharomyces_pombe
MFRSLAKLRCFASSLGLSSHKNIKSVPLIRNIHYIPDNPSYFTQNARFNEIYLHLENILKFAPKIIAAEEDVPKKWKTLEQYQKEFSDPKTTKVGYRKITRLLNELNEIVPEYRTEAVQKALEKFIRPDIVVKTTLKSQMLDENGMSITKGKRKSSKATVKMLPGTGKFYVNGSPFDVYFQRMVHRKHAVYPLAACNRLTNYNVWATVHGGGPTGQSGAVHAAISKSLILQEPSLKQVIKDTHCVLNDKRKVERKKTGQPKARKKYTWVKR
```
