## Supplementary material for "Coding Sequence Insertions in Fungal Genomes are Intrinsically Disordered and can Impart Functionally-Important Properties on the Host Protein": fasta protein sequences: XP_716311.2_blasthits_fa.txt

```
>XP_716311_Candida_albicans
MNTTPSRKRTIRDISNTQLPLTPTKTPTKSKKLKIDNNNSFDTGKPSCVKKLDFGLLTPTKKPSTSPSIPTSIYSQAKALFQRGSNVSHSNDYFLTSREKEAKYITDFVANSIQQKISNSLYISGPPGTGKTAQVQLILQPYQQNSRIRVVKINCMTLNNPEQIYHEIYCKIMNKLSISFHKRKTCDDFMTLMNDNENQQFDSVIVLLDELDSLITSDQQVLFQLFKMASINCIPQTKIKLVLIGISNTLDLNSKFLPRLVRNNIQLDNLQFLPYNADQIKSIIMNRLSNLKQEIFHPGAIQFCCKKSASISGDLRKAFDICYKSIELVERSCQGTDTINKVMIQHVAKICMTSFGNNENQLNNLNLLQKAILCQLFNYQKEVFSKRSNKTAATTTTLTVNSFYDYYKKQYEMNDLIGSLKHTEFIEILYALESSSCILLTNSNKNSGNSNKIIKLNVPYDDIVKSVENIGILKKILQKPN
>XP_002417786_Candida_dubliniensis
MNTTPSKKRTIRDISNTQLPLTPTKTPTKSKKIRIDDTFDVGKPSCVKKLDFGLVTPTKKKPSPSLSTSIYSQAKALFQRGSNLGHSNDYFLTSREKEAKYITDFVTNSIQQKVSNSLYISGPPGTGKTAQVQLILQPYQQKSRIRVVKINCMTLNNPEQIYHEIYCKIMNKLSISFHKRKTLDDFMTLMNDNENQQFDSVIVLLDELDSLITSDQQVLFQLFKMASMNNIPQTKIKLILIGISNTLDLSSKFLPRLVRNNIQLDNLQFLPYNADQIKSIIINRLSNLKQEIFHPGAIQLCCKKSASISGDLRKAFDICYKSIELVERSCQGTDVINKVMIQHVAKICMSAFGNNENQLTNLNLLQKAILCQLFNCQKENISKRSTSTTTLTVNSFYDYYKKQYEMNDLIGSLKHAEFIEILYALESSSCILLTNSNKNGGNSNKNIKLNVSYDDIVKSVENIGILKKILQKPN
>XP_002549205_Candida_tropicalis
MNTPSRKRTIRDISNTQLPLTPTKTPTKVKRIRLDEFQERSKPTCVKKLDFSSINSVSNTTTTTTIYSRAKALFQRGSNFNKNSMHLQLTSRETEAKYINDFLSNSIRMNTSNSLYISGPPGTGKTAQVQLLLQQYEKSSSIRVVKINCMTLNNPEQIFHEIYCKLVNRLSVSFHKRKTMDDFITLLNDEENQDFSNVIVLLDELDSLITRDQQLLFQLFKMANSKTIPSTKIKLILLGISNTLDLSNTFLPKLIRNNLQLDSIQFLPYTSDQIKSIIMNRLSSLEEDVFHPGAVQLCCKKAASVSGDLRKAFDICYKSIELVERLNKGSGNTGKVMIQHVAKICIGSFGNTENQLVNLNLLQKAILCQLYNCERQIKAKNLSMNVFYDFYKKQYEMNNLIGSLKYGEVVEILHALESSGCVLISNSGSSKNVKLNASYNDIVKSIENIGILKKVLIKIE
>XP_003870938_Candida_orthopsilosis
MPLTPISTPTKKRTIRDISNTYHDNNVELPLTPTKTPAKKRRLGVDFQQDDEPSCKKKLVFTPASSPVKPPLTPKSSIFGETSVYSQAKALFQRGSRGEEMNGNLQLPSREKEAALINDFISKNLELNQSNSLYISGPPGTGKTAQVNLSLQKYETNEQVEIVRINCMTLRNPESIFHEIYASLVNQMSISFTKKKNFDDFYQIVDSKNKFNHIVLFLDELDSLLTSNQQVLFKLFQLSNSQSKVTTQTKVILIGISNTLDLNNKFLPKLFTNNMIPESVQFLPYSASQIKSIISAKLRKFSNNIFHPVALQFCCQKAASISGDLRKAFDICYKSIELVEMEQRNKFIDNTNVKPVMISHVAKVCAESFTSNTTLATLSVLHKSILCQLFHFQLLKPSITINMFYDYYQKQQYHHQMSSNLLGSVKSSEFLEILTMLESNNCIVMESSGSRNNNNDNSNKLIKLNVDYDELVKSVEDIGFLKKFLKHSRGTL
>XP_001525651_Lodderomyces_elongisporus
MSALTPTSTPTKKRVIRDISNTFLKNNKNESIQLPPTPTKTPIKNKRVRDYNDDVDNENQKEFPPCKKKLVFTSSSSTTTKNTSVPSTPPKPLLTPTTSFNSLNTFKSPYSQAKSLFQRGYHDTLSRNCLIGREKEAQCINEFIQQSIEVRKSNSLYISGPPGTGKTAQVNLTLSQPQYHTPKLKIVNINCMMLRNPELIFHEIYCATVGKLSISVLKKKNFDDFYQLLHEGVDTNSNIEHLILVLDELDALLTNSQQVLFKLFQIANSDSQMLTSTRIKVSLIGISNTLDLSDKFLPRLYNNNLVPKVLQFFAYKWEQIHSIVCSRLQQLPVQVFQPRPLEYLCQRAGSASGDLRKAFDMCYKAIELVELETKRQQWNAKLERIGKQDGQAQIPEQNQNREQNREEEAVLKKVSMSHIGKIFVEYSSQKSTKDLNMRQLAILCQLSNLAMEKGTADLTINTLYDYFQRQLQMKLNIGDMNRGEFIEMLDVLESSNFIILGTTESGNARLRKNNRFSGNNDCGMKYIKLNIEHKQLADAVKNVPLLNRVLNSKVN
>XP_007375811_Spathaspora_passalidarum
MDSELFFNLLNKQDKFKSIIVILDELDSLITRDQQVLFELFQASNIINSHRLKTKLVLIGISNTLDLTDKFLPRLIRNNLSPETLQFLPYTADQIKAIIISRLRSLTGNDSESEIPIFHPSAIQLCSRKSASISGDLRKAFDICYKSIELVERNLPPFQTFTDFNSTNYPKVMIPHVAKVCTLSFDNNSIGNLNLLQKALLCHLFNYQLENLGSSDLSVNSFYDYYRKQLNTNNLLGLLKIGEFIEIISALESSGCIVVNDKRKGGSGMGNKILKLNVGYDDIVKSIEDVGLLKKLLKSSN
>XP_043049595_Scheffersomyces_spartinae
MTKSSMVQLPLTPPTTPTAKRVIDISNSTSLGSPLKKKRLFNTQKSSSESSTFLRAKSLFQRGSQISHSSGESHLVSREKEASILNDFLIENYSKKCSNSLYISGPPGTGKTAQVSLSLDHFLKSIGSPSKSDPSIVHSHDKSQWVKIITMNCMTISNPENIFHEIYNQLDTHSITGNRKKSADDLFMLLQNKSIKFNTIVLFLDEMDYLITRDQQVLFKLFQFASTQLLTSKLILVGISNSLDFTDKFLPRLKRNRLCPQSMQFLPYNASQIRQIIMERLSTLTEDKENEQGPRHIIHPTAVQMCCVKAAAVAGDLRKAFDICYKSIELVEEECAMGKSQATVLISHVARVCNATFGDNLGQRLNKLNLLQKAILCCLVNLEKKRSLSSAENKVNQLYEHYLKHCVPKVEQLLSTVKKGEFLELVSALEASGLVSLTAGKLGGRGGNSIVPVVDTANAVIKSRVPSDMLAMVVKEIGVLKKLLYN
>XP_001387168_Scheffersomyces_stipitis
MTVLQDKSNIDIAPSTPRRKRTIDLAGQLLTPTSSAKKSKTNIHISPSKKGVRRLDFSTPPTTPTKPAKAVSIYSKAKALFSRGCSLVDTDDTSHLPTRDREAHRLNDFFYTNIRDKSPNSLYISGPPGSGKSAQISVSFNYLKAKYGNSTDNSIVNIEGSTAKLISINCMSLNNVEHIFHEIYSQIEGKLSISYTKKKTAEDFYQLLDTHQLLDSVVVALDELDSLLTRDQHILFELFNCASFRGEPHKVKLILVGISNALDLSNKFLPRLKRNGLSPQSEQFLPYTAEQIRSVVITKLKSLNDESEKENTTCRAIPLFHPVALMLCCKKSASITGDLRKAFDICYKSIESLEKELVKKGEDVSKYTINNCPQVLISHVAGVCSNSFGENSSTRLQNLNLLQKAVLCCLINKQQVNKCQDLNVNAFFDFYVKHSAANAEKLLGILKKGEFLEILSALESSSVIVLSDKKEIKKSKNVFNVDIGNKNIKSNILFNDMVSAIGEVGVLKRLLYGK
>XP_020063388_Suhomyces_tanzawaensis
MRDISNIAPSTPKKQKLHSTLITPTKQITSGLLSPASTPTKTSITDSNKGVARLFTAPSTPTKSTSKPSIYTQAKALFQRGSADYTSPLVSREVEALCLNRFLLDNITNHTSNSLYISGPPGTGKTAQINVSFKALSSGQNIKINGATAKVIQINCMTLNAPEHIFHEIYSQVVGTLSISYRKRKTFDDLVQLLNNKELELNSVVVVLDEMDCLITRDQQILFELFRIATPTSDTNTKLVLIGISNALDLTDKFLPRLKRNGLNPQALQFLPYTFEQIKAVIIGKLRSLIPDEDKENCADDIPIFHPSAIQLCCKKSASITGDLRKAFDMVYKSIEVVEENTKKKNKDISSLTWLDCPKVLIPHVAKICSSSFGQKSLSSLNLLQKAVLCCLFTHQGQDINVNTLYDFYIKQPDIEKLLGNLKKGEFLEIISALESTSVVTLGEKKLLKCNVFNVDIGNKIIRPNVPFDDVIKSIGDVGILKRIVGK
>XP_020075223_Hyphopichia_burtonii
MLTPPSTPSKVRVMEMDNQKPVKKVNLLSTPPATPTKSPARLNKTNVYSKAKALFQRGYNGDSDNSTLIGRVNEGSELNKFLSDNITNNTCNSLYISGPPGTGKTAQVNLSFAKLDQKNTKVLKINCMTMTKPEHIFHEIYCGITNTHSADYHKRKTFDDLSHLLTDKQSYKSVVILLDEMDYLITKDQQILFQLFNCASTRKSHLFKTKLILIGISNALDLTDKFLPRLKSNGLNPQSLVFLPYTSDQIKQVIISKLKSLIEDKENMADSSFIPIIHPVAIQLCCKKAASVTGDLRKSFDICYKGIEMVENSIKTKNDVNLNELTFYNAPKVTISNIASICTSSFGAGSMTKLNNLNLFQKAVLSTLMNLQARQVSPSPFNRKDFNVNSFYDFYLKHMEKAVGNLLGICKKGEFLEIISTLEANSVIVLSNTGSNIELGNRIIKSNVPWDDIEKSIGEIGVLKKLLHYKY
>XP_015467059_Debaryomyces_fabryi
MQVRSGMKRPLQDIDFPLAKRSGKGAINKSNVLSDRSNIMLQSPPVTPEKERVIDISHELNSNKEGVRQLKFLTPPSTPTKGRGTSVYSKAKALFQRSANNDGINTTHLTARDEEAEILNKFLVDNINNNTSDSLYISGPPGTGKTAQIEISLNHVMKEIGKSVSVNVSQVGLHRARLVKMNCMSISKPENVFHEIYCAMESREGQPKKSYNKRKTADDVFLLLTTKGDIDTTILLLDEMDYLITKDQQVLFQLFNFASKQKSHILKNKLVLIGISNALDLTDKFLPRLKRNCLNPQALQFMPYTSDQIKTIIITKLKSLVWDESTKENEPPMASIPIIHPAAIQLCCKKSASVTGDLRKAFDICYKSIEMVEHNVREANPSATHTFHTAPKVLISHIAKICENSYKDNSLTKLHNLNLLQKAVLCCLFNYQINVTFTTTTRKDLTVNTFYDFYVKHSLENVDKLLGRLKKGEFLEIIGALEAGSVVNLSETKSMKTSMEIGNKNIRPNVPYDDLLKSIGDIGVLKKVLHGNN
>XP_461978_Debaryomyces_hansenii
MQVRSGMKRALQDIELPSAKRGGKSSIDKYNVLSDRSNIMLQSPPVTPDKERVVDISQDLKASNDGVKKLTFLTPPSTPTKGKGTSVYSKAKALFQRSANNDGINTTHLTTRDEEAELLNRFLVDNINNNTSDSLYISGPPGTGKTAQIEISLNHVMKEIGKAVNVNVSQVGSYRTRLVKMNCMSISKPENVFHEIFCAMESREGQPKKSYNKKKTADDVFSLLTTECDIDTTILLLDEMDYLITKDQQVLFQLFNFASKQKSHILTNKLVLIGISNALDLTDKFLPRLKRNCLNPQSLQFMPYTSDQIKTIIITKLKSLVYDESTKENQHPMSSIPIIHPAAIQLCCKKSASVTGDLRKAFDICYKSIEMVEHNVREANPSATHTFQTAPKVLISHIAKICENSYKDNSLTKLHNLNLLQKAVLCCLFNHSINLAFPSTAKKDLTVNSFYDFYVKHSLDNVDKLLGRLKKGEFLEIIGALEAGSVINLSETKSMKSGMEIGNKFIKSNVPYDDLLKSIGDIGVLKKVLHGNN
>XP_006689753_Yamadazyma_tenuis
MSRKRSSTFGELNCLKKSKILFNSTNVTPPVTPEKNRIINFDIKPDEDKSAVKKLFTTPPPTPTKRKSDVYSQVKAIFSRGHKHRIDDSRCLVGREHEGSYINNFIKSSISDNTCNCLYIAGPPGCGKTAQLELSLGQMSNKHGQIHLNSHTCKVVNINCMVLMNPKDIFSQICRELGEQRDLHEALAGGIKSYSSVMVILDEIDYLLTRDQEVLFKLFKLSDPHFSSRFSTKLVMIGISNSLDLTTNLLSKLERNQLNPKSVSFKPYTFEKMRSIVTEKLKQLVELEKENLDESFVPIVNSSAILLCCKKVSSSTGDLRRCFDVLYKSIELLEQELKAKMDDTSRYGLVDAPKVSISHIAKVCNLSYGNSILSKLNYLQQIIIIYLFRFEGEEDSSMTINAFYDYYKNKEFGTKKIVKVKRSEFLEILTNLESISLLTLTPNKSIGMRQIQTNVDYSDFKKSIAQVDYLKNLLH
>XP_001485033_Meyerozyma_guilliermondii
MVMESRKRTFQECLPVKRTKSGLTDVSNTFQLISPPVTPEKNRIIHFDVKSSGVRSLVFDTQKLEVLVKPGALENLPMVLLRQSSVYSRAKNLFQKSAVADSENAHLVGREGETESIVGFVTKNLEAGTSSSLYISGPPGTGKTAQVTKILRYLLKSSSSDINNFVHKKKRVRTVHINCMTLIARPENVFHEIYCGLSQEESTRHNKRKTADDLQQLLLNTSHVDSLVVVLDELDCLLTKDQQVIFTLFRLAYHQHSHHYRAKLIILAISNALDLTDKFLPRLKANGMLPCTLQFLPYAAHHIKSIVELKLRTLVDESDKENAPPTSGKPLMGSVPIVHPTAIILCSKKAAAITGDLRKAFDIFYQSIEMVEEEQRKKLTPPEFDQLTYDNAPKVMITHVAKVCSRSFGDNSMSKLQSLNLHQKTVLCCLFNYYHGPSTAGLLARDITINGFYDFYTKHCSEHAERLLGKLRKGEFLDIISALESCSVVSVIVSRGLSRNGNQDFGNKTIKPNVTYEDFVKCIENIGVLRRILHGELP
>XP_018709630_Metschnikowia_bicuspidata
MTVTKPEDIFHELHNSIAGKSSGRKKSFDNLYEALASGSETEALVVVLDEMDYLITKDQQVLFQLFHCASHLKTSALQTKLIIVGISNALDLTDKFLPRLRSNGFNPEALQFLPYSAEQIKQVVISKLQSLNDHDKENLTTRTLLMHPVAIQMCCKKCATVTGDLRKAFDICYKSIELVEKQAKEREDFGALTMEDAPKVLISHVAKVCTSAFGDSSQQRISNLNLLQKAVLCCLFNLEKNAKSSSALSVNQLYDYYCKYTLEVVENLLGKIRKGEFLDIISALESALAITVSVQGSSSGAVDYGNRKIQPNVSYTDMLKSSENVGILKKILLA
>XP_002615827_Clavispora_lusitaniae
MSKRLSDTALQNPKRKALQPVCTQLATPPTSPNKKSIVDISATLKGHSKKLTLVEDSVYSRAKALFQRGNKDSSHEHLVGRKPEAEKFSSFLRHSIQQRKCSSLYISGAPGTGKTAQINLSLDVLCNFQSNKKVHTIFGARVQVMRVNCMTIAKPENIFNEIYNYITGTSSGRRKSFDDLYTHLTRKNPDVDSVVVVLDEMDCLITKDQQVLFQLFHCASHLKSSVLSTKLVLVGISNALDLTDKFLPRLRSNGFNPESLQFMPYTGEQIKQVVMHKLNSLLDSEKENSSSNQLPIMHPAAIQLCCKKCAAVTGDLRKAFDICFKSIEYVEQSVRETHDMSQLTLETAPKVLISHVAKVCSSTFGYDSLAKIKNLNLLQKAVLCSLFNMDKNHPEAKSFTVNELYDYYCAHTEQIIDNLLGRLKKGEFLEIISALEASSTIILSSTSRSFTMHIDNGNKSVKPDVSYDDMLKSVEDIGVLKKILLSLK
>XP_025342916_Candida_haemuloni
MKRSAQTIETSTKRRALQPVSNNQLATPPTTPEKKSVVDLSHTLTKKGVKKLNFVESVYTKAKGVFQRGASNDSFDYLVGREAEAGQFTQFLKSSITEKKCNSLYISGPPGTGKTAQVNLSLDKLTGASKHVYDLYSRKVQVLRINCMTVGKADNVFHEIYCHVTGQNHGRKKSFDDVYSYLTSNQDVDSLVVVLDEMDYLITKDQQVLFQLFQCASTLKSSVFSTKLVLIGISNALDLTDKFLPRLRSNGYTPDALQFLPYTSEQIKNVITEKLRSLVDDKENTGTSSVPMMHPVAIQLCCKKCAAVTGDLRKAFDICYKSIEMVERQTKEKMSLDDLTFESAPKVLIGDVARVCTATFGDSSSTKIQSLNLLQKAVLCCLFKLDRDTSMTLTVNKLFDFYTKHTAQVAENMLGTLKKGEFLEIISALESSSVILLASASKTCTGFVDVGSKSIRPNVSLDDITKAIKEVGLLKRLFY
>XP_024713188_Candida_pseudohaemulonis
MKRSAQCAETSSKRRALQPVSNNQLATPPTTPDKSRVVDLGLSLTKEGVKRLNFLESVYSKAKAVFQRGASNDSQDFLVGREKEAHQFSEFLKESILEKKCNSLYISGPPGTGKTAQVNLLLDKLTKLTKHVYDLYSRKVQVMRINCMTVGKPDSVFHEIYCHVTGQNHGRKKSFDDLYAYLTSNQNVDSLVVVLDEMDYLITKDQQVLFQLFQCASTLKSLVFSTKLVLIGISNALDLTDKFLPRLRSNGYTPEALQFLPYTGDQVKNVITEKLKSLIDKENAGSVQVPMMHPVAIQLCCKKCAAVTGDLRKAFDICYKSIEMVERQTKEKMSLDGLTFETAPKVLIGHVAQVCSATFGDTSLSKIKALNLLQKAVVCCLFKIDRDASLTLTVNRLFDFYTKHTALVAENMLGTLKKGEFLEIISALESSSVILLASASKSCTGLIDVGSKSIRPNVLLEDFSKAIQDVGLLRRLFH
>XP_025334434_Candida_duobushaemulonis
MKRSAQCAEMSSKRRALQPVSNNQLTTPPTTPDKSRVVDIGVSLTKEGRKRLNFSESVYSKAKAVFQRGASNDSQDFLVGREKEAHQFSEFLRESISEKKCNSLYISGPPGTGKTAQVNLSLDKLTTSAKHVYDLYSRKVQVMRINCMTVGKPDSVFHEIYCHVTGQNHGRKKSFDDLYAYLTSNQNVDSLVVVLDEMDYLITKDQQVLFQLFQCASTLKSSVFSTKLVLIGISNALDLTDKFLPRLRSNGYTPEALQFLPYTGEQVKDVITEKLKSLIDKENAGSAQVPMMHPVAIQLCCKKCAAVTGDLRKAFDICYKSIEMVERQTKEKMPLDGLTFETAPKVLIGHVAQVCSATFGDTSLSKIKALNLLQKAVVCCLFKIDRDASSALTVNRLFDFYTKHTAQVAENMLGTLKKGEFLEIISALESSSVILLASASKSCTGLIDVGSKSIRPNVSLEDFSKAIQDVGLLRRLFH
>XP_028891298_Candida_auris
MPNMKRSAQHSETSSKRRALQPVSANQLATPPTTPEKKSVIDLGSQLSKQGVRKLDFSDSVYAKAKGVFQRGARDETRDCLVGREEEAHKFTSFLKTSIVENKCNSLYISGPPGTGKTAQVNLSLDRLTGGSQKHVYDLYSRKVQVMRVNCMTVGRAENVFHEIYCHVTGQNHGRRKTFDDVYEYLTSGCNVDSLVVMLDEMDYLITKDQQVLFQLFQCASTLKSSVFSTKLVLVGISNALDLTDKFLPRLRSNGYTPESLQFLPYTGEQVRQVIISKLRSLVDKENADSMSEIPIMHPVAIQLCCKKCAAVTGDLRKAFDICYKSIELVERQTKQQTAVDKLTFANAPKVLINHVAQVCAATFGDTSQSKIKSLNLLQKAVLCCLFNHDRSSSSTLTVNKLFDFYTKHTAQVADMMLGTLRKGEFLEIISAMEASSVIVLASTSRTCTGLVDVGSKSVRPNVSYDDISRAIQDVGVLRRLFNHSSI
>NP_012341_Saccharomyces_cerevisiae
MSAIPITPTKRIRRNLFDDAPATPPRPLKRKKLQFTDVTPESSPEKLQFGSQSIFLRTKALLQKSSELVNLNSSDGALPARTAEYEQVMNFLAKAISEHRSDSLYITGPPGTGKTAQLDMIIRQKFQSLPLSLSTPRSKDVLRHTNPNLQNLSWFELPDGRLESVAVTSINCISLGEPSSIFQKIFDSFQDLNGPTLQIKNMQHLQKFLEPYHKKTTFVVVLDEMDRLLHANTSETQSVRTILELFLLAKLPTVSFVLIGMANSLDMKDRFLSRLNLDRGLLPQTIVFQPYTAEQMYEIVIQKMSSLPTIIFQPMAIKFAAKKCAGNTGDLRKLFDVLRGSIEIYELEKRFLLSPTRGSLNSAQVPLTPTTSPVKKSYPEPQGKIGLNYIAKVFSKFVNNNSTRTRIAKLNIQQKLILCTIIQSLKLNSDATIDESFDHYIKAITKTDTLAPLQRNEFLEICTILETCGLVSIKKTKCKGKTKRFVDKIDVDLDMREFYDEMTKISILKPFLH
>XP_018221149_Saccharomyces_eubayanus
MSVMPITPTKRIKRTLFDDVPATPPRPLKKKRLLFTSITPESSPEKLQFGPQSIFLRTKALLQKSSELVTLNNNGGALPARTKEYEHVMKFLSESISEHKSDSLYITGPPGTGKTAQLDMIIRQKFQSLPLSLSMSSSAHPPRHTNPHLQNLSWFELPDGRLESVAVTSINCISLSDPSSIFQKIFDSFQDLNGPTLQIKNMHQLQRFLEPYHKRTTFVVVLDEMDRLLHSNTNETQSVRTILELFLLAKLPTVSFVLIGMANSLDMKDRFLSRLNLNRDLLPQTIVFQPYTAEQMYDIIIQKLSSLPSIIFQPMAIRFAAKKCAGNTGDLRKLFDVLRGSVEIYELENRLLLSSMSKSMRSTQVPLTPTTSPVKQPSSQSQGKIGLNYIAKVFSKFMNNNSTRTRITKLNIQQKLILCTIIQSLKINSDATIDESFDHYIKVITKTDTLAPLQRNEFLEICTILETCGLVSIKKTKCKGKTKRFVDKIDVDLDMREFYDEMTKISILKPFLR
>XP_033767105_Saccharomyces_paradoxus
MSAIPITPTKRIRRNLFDDAPATPPRPLKRKKLQFTDVTPESSPEKLQFGPQSIFLRTKALLQKSSELVTLNSNDGALPARTVEYEQVMDFLAKAISEHRSDSLYITGPPGTGKTAQLDMIIRQKFQSLPLSLSVACSKETPRHANPNLQNLSWFELPDGRLESVAVTTINCISLGEPSSVFQRIFDSFQDLNGPTLQVKNMQHLQKFLEPYHNRTTFVVVLDEMDRLLHSNTNETESVRTILELFLLAKLPTVSFVLIGMANSLDMKDRFLSRLNLHRGLLPQTIVFQPYTAEQMYEIVIQKMSCLPTIIFQPMAIKFAAKKCAGNTGDLRKLFDVLRGSIEIYELENRFLLSPTKKSVNSAQVPLTPMTSPVKKSCPQPQGKIGLNYIAKVFSKFVNNNSTRTRITKLNIQQKLILCTVIQSLKLNPDATIDESFDHYIKAITKTDTLAPLQRNEFLEICTILETCGLVSIKKTKCKGKTKRFVDKIDVDLDMREFYDEMSKISILKPFLR
>XP_003678321_Naumovozyma_castellii
MLRTRNLIPKNTFLIDDSDTEVDSPILEPITPTKNKKRTRNDSASVLLTPPQSVPKKKLKLELSEKVTVEKEEEEESSYAPPSPCATPQRALFGRDSLYSRTKAVLQRSAGILSNNDGCLPTRQAQYEKIMDFLNTNIKSHTSNSLYLTGPPGTGKTAQVDSIQRTHLLPECPRSMKSTGSSSHLLHNQSYFQLSNGDVETVSLSSINCIALNEPSHIFTKIFESFSNDEKYPHPVTTMSDLQQFLELFPQSRTFIVVLDEMDKLVRSSTNSTHSTKTIFELFLLSKLPSINFLLIGIANSLDMTDRFLSRLNLRQDLMPETIVFQPYSSDEMYQIIMNRINLVDSTDCVFNPMAIKFAAKRCSGNTGDLRKLFDVLKSSIEVVELQVLANLKKNKASDVKIVKIGLPHVAKVFSQFMNISSTRSRINKLNMQQRILLCSLVHRQRTDIFQSHCSLDDAYDYYVKLLRRKDSLTPLKRNEFLDICNALETCGVVTIFTGKSSGKTKHLVKMVKATIDDKEFDDEISKSDLLKSFLKD
>XP_003668323_Naumovozyma_dairenensis
MTMGRITRSKTKKIASRATLDLCLETPINISANSEDEPIMEPTTPMKGEKDRENAANLLATPPGSIEKKQRVQQVTIIDTTPVKNSIALDGSLPSPCPSPLPQDNRDSLSPKKLIFGKNSLYSRTKAVLQRSTETVTNKEDGSLPTRKLQYLQILEFLNRNMEAHKSSSLYITGPPGTGKTAQVDSILKSSFLPIIPKHSQNQSIPKLSSHDLNNVSLYQLPSGKIQQVAVTSINCIALTNPSSIFTRIYEAFHKQTFNTNIPSTPVKTMHALQQFMEQYAQTTTFIVVLDELDKLVHPSITNVHSTKILFELFLLSRIPTVNFLLIGIANSLDMKDRFLSRLNLRQDLLPETLIFQPYSSDEMFQIIMDRINLVDPNESVFNPMAIKFAAKKCSGNTGDLRKLFDVLRRSIEIVELQILSDMKKNLNSNNTVLTKVGLPHIAKVFAQFMNSSSTKSRIGKLNMQQRIVLCCLVHRQKIDIFQSHCSLDDAYDYYYQLLKRKDSLIPLKRNEFLEICNALETNGVVTIFRGKTQGRTKHSIKMIKTTVDDKEFDEEINKMDLLKSLLIH
>XP_003957890_Kazachstania_africana
MVTPSRSVDSKKRLKLNVTPLKEREINEPITPSSTPSRLIFGKESIYSRTKSLLQRSAAVTTNSGFLVSRKQQYDEIMNFLDTNVMSHQSNSLYITGPPGTGKTAQVSQIISKNFLPLQAPRVANEMELPKDLLNTSYFKLSNGKIEAVALTSINCIALNDASSIFNKIYSSFSKVNNTPVKTMQDLQRFMELYSEKVTFVVVLDEMDKLLRTSVNDTIATRLIFELFLLAKMPSINFLLIGIANSLDMKDKFLSRLNLRNDLLPKTLIFHPYSADEMYNIVMNRISIIEDDCIFNPMAIRFAAKRCSGNTGDLRKLFDVLRNSIEVVELELIASRKKSNKESKLTKVGMQHIAKVFNQVLNSTSTRSRMNKLNMQQRVMLCSLVHREKLDIFQSHISMDDAFDYYFRLLSKKDVLKPLKRNEFLEMCNTLETCGLVTIIFGKSNGKTKHTVKLIKTNVDEAEFQEEITKIDLLKNFMLI
>XP_022463577_Kazachstania_naganishii
MSSPPSTPHKQIKRDSASANGLLTPPISALKKRRLFAEDTSSLSLESPTKKRVQVPQLPITPRKELNSVAPSPQKLVFGKDSVYSKTKALLQRSAGIFAEEESGCLPTRRAQYDDIVKFIDSNVSAHTSSSLYITGPPGTGKTAQVDSVIKNCFLPVVLPSFKNKCKEFKVNRLNPSLKNQSYFQLSNGRVENVAITTINCIALSHPSVIFHKIFDSFCSNANTNLDHNTSVKTVADLQEFMETHSPQTTFIVVLDELDKLLGGGTADTQVTKIIFELFLLARLPTVNFLMIGIANSLDLKERFLTRLNLRQDLLPKTILFDPYSAEEMFQIVMHRLSLLDEAKSVFNPIAIKFAAKKCSGNTGDVRKVFDVLRSSIEIVELESVKKMKMEQTEQFQPIRVGMPHVAKVFAQITSSASTKSIINKLNLQQKIILCTLVHRENTDVFQSYCSIDDAYDYYCKFVAKRDALKPLKRNEFYEISNALETCGVVTVSQGKVPGKTKQVVKMIKTNIDEKEFEEEVGKMEILKRFL
>XP_448250_Candida_glabrata
MSYQRALRPRNTPLPVTPTKDVPVNVVPLKRTKLVFETPIQTKRHREAESLPSPAASPKKQCVGVSHGLLSLTARVKACLQRSASTQYDDVSGCLVSRRTQFDQVIQFLNSAISEGRSDSLYITGPPGTGKTAQLNSILKHRFTPVASPVSPLSDITNLHDFVLPNGNVEKVAIISINCITVNDPSSIFNKIYLSFLNSDGGNRAVPQRYSVKTMLDLKNFMTRYASEMTFIVILDEMDKLVHTNSASVNATKVIFELFLLAKLPEIKLLLIGIANSLDLKDRFLSRLNLKQELLPETVVFQPYTADQMYEIINHRINSVLLATEESLFNPMAIRFAAKKCSGNTGDLRKLLDILRNSVEVMELERITASRRCVTDENDRPLPAENKPMKVGLQHIAKVFTQINNTQSTKSMITKLNMQQRIVLCTLIHRQKIDIFQGHCTIDDAYDYYLKLLRGSENFVALKRNEFLEICNALEMMGVATITTGRISGKRRGMVKLIKGTVDNNEFNQEMSKFDILKELLII
>XP_004180329_Tetrapisispora_blattae
MSIASRLRTKRSVHQDELMRNDNDENNSFVVSSTPSKKRKISSIASITPDKESNESTAIYTPFLKKNTTMKLPLQNITPINNRILSPPLTPQSSTIKHLTRKNLQNEIKNLNDNDQPIPATPEKPKKFKLLNQKDKLNVPTFVLNKDSIYSKTKAILQRSSGLWADDIGVLPTRNVEYTQISSFLRTNIVNNKSNSLYITGPPGTGKTAQLNSILNHQFIPTTSPHNDLKNIYKFNTNPDDENEFKYVAMSTINCISFNDPSSIFNRIYNEFNKVQDVRSVHSMHDLQTFMESHSKDTAFIIFLDELDNLTNMNQASKGSNSHAFSTKILFELFLLAKQPSINFILLGVSNSLDMTDRFLTRLNLKTDLLPKTINFYPYNAEQLFEIIMNRLSIVDAKESIFNPMAIRFAAKKISSNSGDLRKLFDILRNSIELLELETLAQSRMSNSKEANTTKPIVSLQHIAKVFTNLNSNKSTRSKINKLNMQQKLVLCALMHRENTDIFQSHCTIDDSFQYYIKLMNRQEISPLKRSEYLEICNALESNSSIEIIDGRSSGKLKTRIKLIRCRIDNKEFIDEMSKFDILKRFL
>XP_003685877_Tetrapisispora_phaffii
MITTAGGRVLRGRKRPTVHYGSDDESSDLEVVEEVAVPTTPKKSPLKKRLKRNNTNELRTPPRSVSKKSKNVFMDPNNIFITPVKMKLPVNESKPSLMVTPRASPQKLVFGKNNLYSRTKALLQRSSGMLTQADGSLPTREKEYAQLREFLDENISAGKSNSLYITGPPGTGKTAQIESILRDNFHKIVLPQLNVMGERPVAPEINEDLENLSYYTLPNGDIKAVATISINCIALANPSVIFNRIYNSFVKKHPNDKKEVRTSLDLQTFFEKYSSEVTFMVVLDEMDKLVNSAISNDVTSTKIIFELFLLAKLPKTNFLLLGIANSLDMQDRFLTRLTSEQDLLPKTILFHPYTADEMYQIIMNRLKTLKNDLQEQEEYCVFNEMAIKFAAKKCSGNTGDLRKLFDILRSSVEILELEMIAAAKSESPFLKSHTNNTTVGGNTLKKVGLPHIAKVFTSSMNNSSTKSKISKLNMQQKILLCTLMHREKSDIFQTHCTLDDAYDYYTKMLKAKNSLAPLKRNEFLESCNALETCGVVNIFEFKKHGKTKYFGKMVKTSVDIEEFETEITKVDLLKSFLN
>XP_001646839_Vanderwaltozyma_polyspora
MKRPCPVTDTPVKKRKYTLPITPDQSPVKQKLSFDQSLYSRTKAVLQRSTAINTTSQGSLVTRQSHHSTLIEFLDNAIQSGNSDSLYITGPPGTGKTAQVQAIIRDNFQPIPIPNFDQSNTTTTSKLSPKKNNISLSNLSYYTLPNGTVKKVATVVINCIALNEESSIFNKIYNSFNSHLPSSIVSTMSHLQDFFKLYSHDTSFLVVLDEIDKLASNNSISDVTATKKIFELFLLAKVPDLNFILIGIANSLDMKDRLLARLNLRKDLLPRTLLFKPYSAEEMFEIISDRLSKIKYYENEEPIFNPMAIKFAAKKCSGNAGDLRKLFDVLRNSIEVLQLEMIATNGGLLSSRNLNKSSSNQIKKVGLQHVAKVFSSIMNASATKSRVNKLNLQQKIVLCSLVHREKSSIFQAHCSVDEAYDYYSTLLKKKDTLTPLKRDEFMESCNALETCGVASIFSTRAQGKTRHKMKAIKSTIDNKELNIEIEKIDLLKPFMVN
>XP_003682327_Torulaspora_delbrueckii
MSGGVVVSDGRVLRSRKRICEEVVVPSTPRKKPVRRNVIPLTPPSSMEKVEKVVQPTLSPVRLVFGKSSVYSRTKALLQRSSGVFTEAEGFLPTRQVQHSRILEFLNRTVGGHVSSSLYITGPPGTGKTAQVEAIVRDRFVPVSDKDLSNARTYRLPNGVVERVAVSSINCIAINDPSTIFNKIYMSLVSNPEPGATVRTMSDLQKFLETYSGTTSFLVILDEMDKLVHSNLNDTNSTKTIFELFLLAKLPSIRFTLVGIANSLDMKDRFLSRLNLRQDLLPETLVFHPYTPDEMYEIVMNRLKRVADEECVFNPMAIKFAAKKCSGNTGDLRKVFDVLRSSIEVVELQVIASKLRDKETNSSSIQKVGLPHVAKVFAQFLNTSSTRSRVSKLNVQQKLILCAIVHREKTDIFQAHCSLDDTYDYYMNLLTGKNALAPLKRNEFLETCNALETCGVTTIFQGRSRGKTRHVVRMIKSSVDEKEFQEEMSKIEILRSFLTK
>XP_037143274_Zygotorulaspora_mrakii
MSSAIRSERVLRSRKRTVEMSDVGGLSMAVPVPTTPEKAKRSVLDGGLLTPPGTGRKLEFGSCKKRAKTREFLLTPSSSPQKLVFGKESIYSKTKTLLQRSSRVIAQPDGSLTTRRKQYDEIMEFLNEHIGGHVSSSLYLTGPPGTGKTAQVESIIRNKFLPVVLPSLTASSIKKPAEALADGLKNTSYYETVDCSVESVSIASINCIAINDPTTIFTKIYDSLAVKTGSGRPVKTMTDLQEFMESYSKTTTFVVILDEMDKLVNSSYNDTQSTRVIFELFLLAKLPTIRLALIGIANSLDMKDRFLSRLNLRQDLLPKTIVFNPYTSEEMFEIIMNRLQGSDDQADCIFKPMAIKFAAKKCSGNTGDLRKLFDVLRSSIEIVELQMVASKINPSKYLPCEDSDQNLVQVGLPHVAKVFAQFMNNSSTRSRISKLNMQQKMVLCAIVHREKLDIFQSHCSLDDTYDYYVNLMKKRDSLSPLKRNEFLEICNALETCGVATIFQGKSQGKTRHLTKLIKSSVDTKEFEDEISKIELLKNLILN
>XP_002496176_Zygosaccharomyces_rouxii
MISTPTIGSKRVLLPFEDEFDVPQTPKRLKSVNPMVVTPESEEKSENSSSASNCNANSNPFLTPKSPSALNASSPRRLVFGKESIYGKTKALLQRSCGLFTETDGSLVTRKEQFKYISEFLDENILQHKSNSLYITGPPGTGKTAQIDAIVRDRFSPITLGSKKNHASGLVNTSYYESPSGDQVESVAVSTINCIAINDPSTIFHKIYHSVAEKPEGRSVKTMNDLQQFMESYSSTTTFCVVLDEMDKLVHSSLQDTNSTRMIFELFLLAKLPSIRLVLIGVANSLDMKDRFLSRLNLRQDLMPQTVVFQPYSADQMFNIVMKRLDSLPQCIFNPMAVKYAAKRCSGNTGDLRKLFDVLRSSVEVVELERIAKLKTQTDQEVTKVNLQHVAKVFSQFMNHNSTQSRVHKLNMQQRTILCAIVHREKIDIFQTHCSLDDAYDYYVRFLKDKESLSPLRRNEFLEICNALETCGVVNIFHGKSHGKTKHTVRLIKSCVDERELEQEVGKFEILKKIIAS
>XP_003648243_Eremothecium_cymbalariae
MLTRNKRTILLPFEEGNGVDVVLPAAKRLRGLRTPPASPEKQDLSVMAPALRLKHSMKLEPDVEVQPKRLVFGKSSIYSKTKSVLQRSSFTAMDKPWLPTRQKQYAAIAQFLKNSVGSDHGGSLYITGPPGTGKTAQLELIIRQTFHTIIIGEENRRNAPKHDPTLANTLHYETAPGRYQSVAVVSLNCIALRKPESIWSKIHRQSCIQDSNKEPVKTMEDLQKFIKAHSNTAFVVILDEMDKLLTSTLEDSNATRIIVNLFILAKLPSVRFTLIGIANSLDMKDRLLNRLALASDFLPQIINFAPYSSDEMFEIVTSKLKSIDKNESIIQPMAIKFAAKKCSCNTGDLRKLFDVLRNSVELAELESLKNKSSDIVVRVTLTHVSRVFSTYINGSSTKSRISKLNMQQKVVLCALVHREKSDLYKARCSIDDAYDYYSKLLSGTIALNPLKRNEFLESCDALELCGVVSIETGKYGRKAKQSVKLIKSTIDEKEFQDEVSKVDLLKRITI
>NP_986168_Eremothecium_gossypii
MLVTNKRTLLPFEDGGAIEGPVQKRFRGLSTPPASPEKKPENAQPPAPRLKATRRLEQDSEVSPRRLVFAKDSVYLRAKSLLQRSSLLSREHPWLPTREAQYREISAFLGETIGSNGGNSLYITGPPGTGKTAQLELAVRQSFHTILIGEENRRNAPKHDPALANTMYYELGPGKYQSVAMVSLNCIALRRPESLWSKIHEQLKKNAGCGDTVRSMDDLQAFFKSYPNTAFVVILDEMDKLLTSTLEDSNATKIIVDLFLLARLPSVRFTLVGIANSLDMKDRFLNRLLLSPEFLPKVINFAPYTSEEMFEIVTSKLKSVDKVDTIIQPMAIKFAAKKCSSNTGDLRKLFDVLRNSIELAELESLNRKADKTPVRVTLTHVSKVFSTYMNSSSTKTRISKLNLQQKIVLCALVHREKSDLFQTQCTIDEAYDYYTKLLSDTIALNPLNRNEFLESCDTLEMYGVASIENGKHGKKAKQLVKLIKSTVDEKEFHDEICKMDLLKKLII
>XP_452356_Kluyveromyces_lactis
MMLNGRKRPFLAFESDGELGCGNSENMTPDAKRFSGLTTPPASPEKKQIKKPLGIVSSNLTNINDEPYTIESDLKPKRLMFGSDPIFSKTKSLLQQSSVSNLEQTWLATRKSEYDEIMHFFHNSISDRESADNSLYITGPPGTGKTAQLDLILRDKFHEIILDPKNKKVTKHDPELLNTSYFETQSDIFQSIAVAKVNCIALSKPECIFQKLLLEIVNGKYKQQHHKACDSVKNLKSFCRSKPNTHFIFILDEMDKLIKQTTVLSSATKIILDLFLLAKEPGINVTIIGIANSIDLKDRVLNRLNLQKELLPKVIHFHPYNSEQMFEIVRSKLSIFPACFEIFQPMAIKFATTKCSGSTGDLRRLFDLLRSSVQLLELESLKGNSDKTRGRKVTITHVAKAVSKYMNSATTKTRIAPLNIQQKIILCSLVHRERFDLNKCLCTVEEAYDYYVKLLKRTDVMKPLSKAEFFESCYSLQSSGVALIEFTKKKLLPSGAAKTIKSTVIGTELQEEISKIDLLKRLL
>XP_022673697_Kluyveromyces_marxianus
MFKGLTTPPASPEKQQRKYIGVGVRQPFEAVSSSVTNIDTTEEAHEDLKPKRLAFGSEPLTSKTKSLLQQSSVATCENSWLVTRESEYRDIIEFLQGSIGMKDSNENSLYITGPPGTGKTAQLDIILRDKFQEIVLGPARATLPKHDSDLTNVSYFETQPDVFQPVAVAKINCIALAKPETIFQKLITEFTNTRSPAFHTGASSTVKTLEEFCRSKPSTHFVMILDEMDKLINGNGSGASKTKTILDLFLLAKEPSINVTVIGIANSIDLKDRFLNGLNLQKELLPKVIHFRPYNSDQMFEIVKQKLSVFPQCFELFQPMAIRFATTKCSGSTGDLRRLFDLLRSSVQLFELDSLKSNAVSNVGSKRKVTIAHVAKAVSKFMGSATTRARIGPLNIQHKIVLCSLVHRERFDLHQCICTIDEAYDYYVKLLRRTEVMKPLSKTEFLESCNSLQTCGVVIIDFSRKRNIQSGSQKTIKSSVIEAELQEEISKIELLKRLL
>XP_022630614_Lachancea_lanzarotensis
MNLVTKVSKCSGLINHAMISTAKTTTAATAEYENGILGLGRKRLAFEICEDQNQDEELNSHIAKKRATNDCGLLTPPGSPVKLAFKKNVPGTTAGSVYSRTKAVLQRCSKLSHIGFEGCLPTRNAQFTQIMQFLTSSISSGHGDSLYVTGPPGTGKTAQVDLIIREKFPTLVLEQPRLQHDPELLNTSFFKADENNYQSVAVVSINCIAINNAESIFAKIYHSFAKQPTMMVRNADDLQQFMKKHTQTTFVVILDEMDKLVTSSLQDTNATKHIFDLFLMAKLPFLKFVLIGIANSLDMKDRFLSRLNLRQELVPRTVSFAPYTAEQMSEIVMEKLKTLDTDTIIQPIAIKFAAKKCSGNTGDLRKLFDILRSSVEILELESFKLRNPSGLKSDAVKVTLAHVAKVFATLHNNFSTKSRITKLNMQQRLVLCSLVHRERSDIFQTQTSLDDAYEYYARLLHQKDTISPLERKEFLEICNALESCGVVNIAQGKSQGRTRHIVRFIRSNVDKKEFTDEISKMPSLKAYL
>XP_002554374_Lachancea_thermotolerans
MQTQMLESVVLGSRKRLAFEVCEDPVTVKRFQGLVTPPGSPVKKCKTKEVSTLGSPIRLHFGASSVYSRTKAALQRCADVSQQGTVNLGACLPTRGEQYDRIMAFLNSVVGSGHGDSLYITGPPGTGKTAQLDLVVREKFQTLVLEAPQLQQDYALRNTSFFTTKSGHHESVAIVSINCIAVNSAESIFAKIYHSCSGDSARTKVRNADDLQKFMQAHPQTTFIVILDEMDKLVTSTLQDANATKHIFDLFLMAKLPHLKFVLIGIANSLDMKDRFLSRLNLKHELMPQTVTFTPYTAEQMFEIVMQKLKSLDFDPIIQPIAIRFAAKKCSGNTGDLRKVFDILRSSIEVLELDSIKNRHTLNETTAKVTLAHVAKVFSTLHNNFSTKSRISKLNMQQRLVLCSLVHRERSDVFQTQTSLDEAYDYYSKLLNRKDSISPLKRDEFFEICNALETCGVVNIVQGKSSGKTKHIVKFIKANVDKKEFEDEISKLASLKTYL
>XP_020061663_Aspergillus_aculeatus
MAVSVLGKRQRGAIETEAPELLLRSGSKRRAQPPRIREEPESTAVQTRQLRSRTIDNSIADPQKNRSPKILESSTDHTSDRSLRKNKIVSPVKLSPVKRNATTDPINDENSTPVEFKTPSKSRFRDALDSPPVTPKHRVQVGAKPLTPRTPRHATTPTTATTAQTVYTQARQLFVRGASSTRIVGREAEREKLRDFIQDSLNTRTGGCLYVSGPPGTGKSALVQEVCNEMDLQSAKVTHINCASMRAARDVYSKLIEDLCDDSEVFKKSEADRLRMMFTSNQKQNDLYFVTLDEIDHLLTADAGILQSLFEWSLQSESKLMLIGIANALDLTDRSLPQLKAKNLKPRLLPFLPYNAAQIAGVITGRLRSLLPEGHSADPNFIPFVQPAAIQLCSKKVASQTGDLRKAFELIKRAIDLVEQETLQKLEKQDAASGTQNQTILVENNNLSSISKCSPSFQKSMEAYTPLTAPRASIAHVARITSSAFGQGTVQRLQGINLQQKAAICVLIALDRRRREIEIPGTPSKNKNVAPTVKQVYDAYCALCRKDNLLHPLTSTEFKDVLSNLETMGLVGDHQGRGRGGTVAGGTDIRRSPSKHGAGPMTPSRALDEQCLVCFVSQKEIESQIVGPGEGILRRLLLGQA
>XP_001273271_Aspergillus_clavatus
MAVSVLGKRQRSAIEAEVSTLPVRSSSRRRTQPPRILQQDNEPSVSSTRQLRSRTRNTTLRKEESELETKSAPSGAPKIKHVVRITQITSPSKTNPQPRNSELVNDENTQPVEFKTPSKSRYRDALDSPPITPKHRVQVGGSKALTPRTPRQISTPTTAQTIYTNARQLFARGASSGRLIGRDSEREKLKSFIKEGIASRTGGCLYVSGPPGTGKSAMVHEVCHEMDLSSLKLAHVNCASMRCARDVYGKLIEDLGDDGQVFKKSEADRLKALFLPDKKKDDLFLVTLDEIDHLLTADAGVLQSLFEWSLHGKSCLMLVGIANALDLTDRSLPQLKAKNLKPRLLPFLPYNAGQIANVISNRLRSLIPADLNPEPNFVPFVQPNAIQLCAKKVASQTGDLRKAFELVKRAIDLIEQETLQKLEKQKSNTHSPSKTILVENNNLSSPARTAACKQQPTHGYTTLTAPRASIAHVARITSAAFGQGTVQRLQALNLQQKAALCALIALDRKRRDGEIFGTTSKSKISAPTIKQVFDTYCTLCRADNILHPLTATEFKDVISNLETLGLVGEFQGRGRGGTVAGGSDIRRTPSKSMGGPMTPRKGMDEQGLVCFVSQKEIESQIDGPGEGILKRLLMGQGL
>XP_001261353_Aspergillus_fischeri
MAVSVLGKRQRGAIETEAPTLPLRSSNRRRTQPPRILQEVNEPSASSTRQLRSRTRNGTYSNQENDSSIKITLAETDKTKHVVRVTKTASPSKIGPEPRTSEVVNDENTKPIEFKTPSKSRYRDALESPPVTPKHRVQVGGKSMTPRTPRQISSPSSSQTIYTAARQLFTRGATSGRLIGRDAEREKLTSFIQERVTSRKGGCLYVSGPPGTGKSAMVREVCNGLGLDTVQVAHINCASMRGPRDVYSKLIEDLGDDGQVFRKSDVDRLKALFLPDKKHDGLFLVTLDEIDHLLTADAGVLQSLFEWSLNNKSRLLLIGIANALDLTDRSLPQLKAKNLKPCLLPFLPYNASQIANVITNRLRSLLPPDQDVEPTFVPFVQPAAIQLCAKKVASQTGDLRKAFELVKCAIDLIEQETLQKLEKQSSSVDSASKTILVENNNLSSPARTSISKQNPTTTYTILTAPRASIGHIARITSSAFGQGTVQRLQALNLQQKAALCSLLALDRKRRESDLTGTPSKIKMSAPTIKQIFDTYCTLCRKDNILHPLTATEFKDVISNLETLGLVGEFQGRGRGGTVSGGSDIRRTPSKSGCGMMSPRKGMDEQGLVCFVSQKEIESQIAGPGEGILRRLLMGEGL
>XP_041141702_Aspergillus_flavus
MTASVLGKRQRNTLEVGVPVLPVRSASRRRTQPPRILQAENAPSAPTTRQLRSKTRGDSAFQKENDDKSKDVINTNGGVKDEEPEHGVPSPTKAHSRIRTSKSQNGGLSTRNYADPQPVPTDENTTSVEFKTPSKSRFRDALDSPPITPRHRVQVGGISLTPRTPRQTSTPQATQTTQTIYTQARQLFARGANSGRLIGREAEREKLASFIQDGLESQQGGCLYVSGPPGTGKSALVKEACDELDLGSVKVTHVNCASMRSARDVYSKLIEDLCDDQQIFKKSEAERLKAMFTSNKKQDEMFLVSLDEIDHLLTADAGILQSLFEWSLQGKSKLMLIGIANALDLTDRALPQLKAKNLKPRLLPFLPYNAGQIANVVTERLRSLLSPGQCDDPKFIPFVQPAAITLCSKKVASQTGDLRKAFELIKRAIDLIEQETLQKLEKQNENPESPSKTILVENNNLSSPRPKQNLTSAYTTLTAPRASIAHVARITSATFGQGTVQRLQGINLQQKAAICALIALDRKRREGEFPGTPSKTKHSAPTIKQIFDTYCTLCRKDNILHPLTATEFRDVLSNLETLGLVGEYQGKGRGGTVAGGSNIRRSPSKSMSGPMTPSRAMDEQGLVCFVSQKEIETQLSGPGEGILRRLLMGQGL
>XP_749078_Aspergillus_fumigatus
MKLLVSSIEYFPIFDQPLNCDALAHGLGRSDSPLASSRRRTQPPRILQEVNEPSTSLTRQLRSRTRNGTYSNQENDSSIKITLAETDKSKHVVHVTKTASPSKIGPQPRTSEAVNDENTKPIEFKTPSKSRYRDALESPPVTPKHRVQVGGKSMTPRTPRQISSPSSSQTIYTAARQLFARGATSGRLVGRDAEREKLTSFIQERVTSRKGGCLYVSGPPGTGKSAMVREVCNGLGLDTVQVAHINCASMRGPRDVYSKLIEDLGDDGQIFRKSDVDRLKALFLPDKKHDGLFLVTLDEIDHLLTADAGVLQSLFEWSLNNKSRLILIGIANALDLTDRSLPQLKAKNLKPCLLPFLPYNATQIANIITNRLRSLLPSDQDVEPNFVPFVQPAAIQLCAKKVASQTGDLRKAFELVKCAIDLIEQETLQKLEKQSSSVDGASKTILVENNNLSSPARTSISKQNPTATYDILTAPRASIGHIARITSSAFGQGTVQRLQALNLQQKAALCSLLALDRKRRESDLSSTPSKTKMSAPTIKQIFDTYCTLCRKDNILHPLTATEFKDVISNLETLGLVGEFQGRGRGGTVSGGSDIRRTPSKSGCGPMTPRKGMDEQGLICFVSQKEIEGQIAGPGEGILRRLLMGDGL
>XP_663280_Aspergillus_nidulans
MAVTALGKRQRSAIETEASLPLHSDSKRRTQHPRVHRESNQSPEAPSTRRLRSRTIYNDEPQSENAATTKSRSPVSRRKKKTDLQEDQEPSYSKENIIRSTSQTFDVRTPTKARYRDALGSPPVTPKHRVQVGAKALTPRTPRQLGTPTTTQTVYTQARQLFARGANSGRIIGREVEKEKLASFIADGMKFKKGGCMYVSGPPGTGKSALVKEVLDEVEIKPARVAQLNCASMRTARDVYSKLTEDLCDDDDVFKKSEADRLKIMLDEIDHLLTSDAGILQSLFEWSLQGESKLLLIGIANALDLTDRSLPQLKAKNLKPLLLPFLPYNASQIAGVVIERLRSLLPEGQVEDPNFIPFVQPAAIQLCAKKVASQTGDLRKAFELIKRAIDVIEQETIQKHDMQNLNSPSKTILVENNNLSSSPKHSLAKGTSALPYTIMTAPRASIAHVAKITSSVFGQGTTQRLQCLNLQQKAAICALVALDRKRRENDIPQTPSKSKNLAPTVKQIFDAYCTLCRTDNILHPLTATEFKDVLGSLETLGLVGEYQGRGRGGTVAGGSDVRRTPSKSSGSSLSKALDEQNLVCFVSQKEIESQITGPGEGILRRLFSGEGL
>XP_001396227_Aspergillus_niger
MAASVLGKRQRGAIEPEVPSLPVRRASRRRTQQPRVREGSEPPAPQPRQLRSRTRNGNGTTIQEEPQEEPKNDLVESGQTKRTVQVGKTAISPVKRSHATDPVNDENSTPVELKTPSKSRFRDALDSPPPTTPKHRVQIGGKSMTPRTPRHISTPTTTQTIYSEARQMFARGATSTRIVGRDTEREKLTSFIQDGVDSGKGGCLYVSGPPGTGKSALVQEVCHDMDLKSLKIAHLNCASMRGARDVYSRLIGDLCNDHDVFKKSEPDRLRLMFTSDENDDLFLVTLDEIDHLLTADSGILQSLFEWSLQEKSRLMLIGIANALDLTDRSLPQLKAKNLKPRLLPFLPYNAGQIASVITNRLRSLLPEGQTVDPNFVPFVQPAAIQLCSKKVASQTGDIRKAFELVKRAIDLIEQEALKKLEAQNANPESPSKTILVENNNLSSSSKSSSPKQTPALSYTAITAPRASIAHVARITSAAFGQGTVQRLQGLNLQQKAAICALIALDRKRRQGEFPGTPSKTKHLPPTIKQVYDTYCTLCRQDNILHPLTSTEFKDVLSNLETMGLVGEYQGRGRGGTVAGGSDLRRSPSKLHGPMTPSKALDEQSLVCFVSQKEIETQLTGAGEGILRRLLTGQGL
>XP_015407042_Aspergillus_nomiae
MTASVLGKRQRNTLEVGVPVLPVRSASKRRTQPPRILQEENAPSAPTTRQLRSKTRSGSTYQQENDAKSEDDSNRIGSVKDEEPEQEALSPIKPHSRIRTSTSINGGLSTKKCGDPQPTTIDENTRPVEFKTPSKSRYRDALDSPPITPKHRVQVGGISLTPRTPRQASTPQATQTTQTIYTQARQLFARGAYSGRLIGREAEREKLVSFIQDGLQSRQGGCLYVSGPPGTGKSAMVKEVCDELDLGSVKVTHVNCASMRSARDVYSKLIEDLCDDQQIFKKSEAERLKAMFTSNKKQDDMYLVSLDEIDHLLTADAGILQSLFEWSLQGKSKLMLIGIANALDLTDRALPQLKAKNLKPRLLPFLPYNAGQIANVVTERLRSLLSGGQCDDPKFIPFVQPAAIMLCSKKVASQTGDLRKAFELIKRAIDLIEQETLQKLEKQNENPESPSKTILVENNNLSSPRPKQNLTSAYTTLTAPRASIAHVARITSATFGQGTVQRLQGINLQQKAAICALIALDRKRREGEFPGTPSKTKHSAPTIKQIFDTYCTLCRKDNILHPLTATEFRDVLSNLETLGLVGEYQGKGRGGTVAGGSNIRRSPSKSMSGPMTPSRAMDEQSLVCFVSQKEIETQLSGPGEGILRRLLTGQGL
>XP_001817230_Aspergillus_oryzae 
MTASVLGKRQRNTLEVGVPVLPVRSASRRRTQPPRILQAENAPSAPTTRQLRSKTRGDSAFQKENDDKSKDVINTNGGVKDEEPEHGVPSPTKAHSRIRTSKSQNGGLSTRNYADPQPVPTDENTTSVEFKTPSKSRFRDALDSPPITPRHRVQVGGISLTPRTPRQTSTPQATQTTQTIYTQARQLFARGANSGRLIGREAEREKLASFIQDGLESQQGGCLYVSGPPGTGKSALVKEACDELDLGSVKVTHVNCASMRSARDVYSKLIEDLCDDQQIFKKSEAERLKAMFTSNKKQDEMFLVSLDEIDHLLTADAGILQSLFEWSLQGKSKLMLIGIANALDLTDRALPQLKAKNLKPRLLPFLPYNAGQIANVVTERLRSLLSPGQCDDPKFIPFVQPAAITLCSKKVASQTGDLRKAFELIKRAIDLIEQETLQKLEKQNENPESPSKTILVENNNLSSPRPKQNLTSAYTTLTAPRASIAHVARITSATFGQGTVQRLQGINLQQKAAICALIALDRKRREGEFPGTPSKTKHSAPTIKQIFDTYCTLCRKDNILHPLTATEFRDVLSNLETLGLVGEYQGKGRGGTVAGGSNIRRSPSKSMSGPMTPSRAMDEQGLVCFVSQKEIETQLSGPGEGILRRLLMGQGL
>XP_040636934_Aspergillus_ruber
MAATVLGKRSRGALQTEVPALPVRTSSKRRSRTPRILQEKDQSPVSSPRQLRSRGRKNSSIAEENDQENDTAEKIAPAAETRRSKHTVQPTTSPVKVNSNLQTTSKAVNDENANPIGIRTPSKSRYQDVLESPPITPRHRVQVGAKSLTPRTPRHISTPTTTTSTTTTQTVYTQARQLFARGANSGRLIGRETERERLKSFIEDGVESQTGGCLYVSGPPGTGKSAMIDEVCQGMDFSAVKFAHVNCASMRGPRDVYSKLVEEFCDDSEIFKKSEADRLKAMFIPNESEDGLFFVTLDEIDHLLTSDAGVLQSLFEWALHSKSKLMLIGIANALDLTDRSLPQLKAKNLKPRLLPFLPYNANQIANVITNRLRSLLPCDQNAEPSFVPFVQPAAIQLCAKKVASQTGDLRKAFELVKRAIDLIEQETLKKLEKQNDDSQTPSKTILIENKNLSTPTKTPQPKDSTSVYTALNAPRASIAHVARITSSAFGQGTVQRLQNINLQQKAVICSLIALDRKRREGDITSTPSRTKISAPTVKQIFDTYCALCRNDNILHPLTATEFKDVLSNLETMGLVGEFQGRGRGGTVAGGSDLTRTPSRSTTSTPIKGSDEQGLVCFVSQREIDGQIAGPGEGILRRLLSGQGL
>XP_040703222_Aspergillus_sydowii
MAATILGKRQRGAIETEASLPLRSNSRRRTQPPRIHRENNQVPASSTRQLRSRTKHSDNFQSENDTATKDCVVEVGRPNKIVVQKEQEPSYSKENTLPVISELPHGRVHTAAQDGTQPVCEDENLKPVEIKTPSKARYRNALESPPVTPKHRVQVGGKNLTPRTPRQIGTPTTAQTIYTQARQLFARGASSGRIIGRDAEREKLATFIEDRMRSCSGGCMYVSGPPGTGKSALVKEVLEWLNLKTMRVAQINCASMRTARDVYSKLIEDLCDDGEVFKKSEADRLKSMFLPDKKQASKHDMFLVMLDEIDHLLTADAGILQSLFEWSLQRESKVMLIGIANALDLTDRSLPQLKAKNLKPLLLPFLPYNAGQIANVVINRLRSLLPEGQTEDPNFIPFVHPAAIQLCAKKVASQTGDLRKAFELIKRAIDLIEQETMQKLEKGIPNSPPRTILVENNNLSSSPKQSLPKSDSVLPYTILTAPRASLPHIAKITSSVFGQGTTQRLKCLNLQQKAAICALVALDRKRREYDIPGTPSKSKNSAPTVKQIFDAYCTLCRADNILHPLTATEFKDVLGSLETLGLVGEYQSRGRGGTVSGGTDLRRTPSKSSGTSLSKALDEQSLVCFVSQKEIEGQITGPGEGILRRLFSGEGL
>XP_001213490_Aspergillus_terreus
MTVSVLGKRQRGSIDTEAPSLPLRSASKRCTRTPRILQELSEPTVSSTRPLRSNASRTRSGSIFHHENENNGSTRKSPSNENDRPKHTTQHEEPPSPVKINTHFRASKSAQPRPSEETYGDENSKPVEIKTPSKSRYRDAIDSTPVTPKHRVQVGGKSLTPRTPRQTSTPTTTSTTTQTIYTNARQLFARGASSGRIVGRDAEREKLLSFLQDGVESRKGGCLYVSGPPGTGKSAMVQEVCGEMDLSSVKVAHVNCASMRLARDVYSKLVEELCDDSQVFKKSEAERLRGLFVPKDKRDDMFLVTLDEIDHLLTSDAEVLQTLFEWSLQGQSKLLLVGIANALDLTDRSLPQLKAKNLKPRLLPFLPYNANQIASVIINRLRSLIPAGQAEDPNFVPFVQPAAIQLCSKKVAAQTGDLRKAFELVKSAIDLVEQETLQKLEKQNAEQGSPSKTILVENNNLSSPSRSMQSLTLAYTVLTAPRASIAHIARITSAAFGQGTVQRLQGLNLQQKAAICALIALDRKRRDGEFPPTPSKTKHMPPTVKQIFDTYCTLCRKDNILHPLTATEFRDVLSNLETLGLVGEYQGRGRGGTVAGGSNLRRSPSKSAIGALTPSRAMDEQGLVCFVSQREIESQIAGPGEGILRRLLMGQGL
>XP_022487723_Penicillium_arizonense
MAGTVLGKRARVESEALPVRTASKRRTIAPRSRQEPAPAQPLRRTRSTAKKAVEQPDQENGKEKIVSGVSKHTLRDDEPRSPVKANTHLQIPESVDEEPTKPAEFKTPSKSRFRDALPHSPVTPRHRVQVGAKALTPRTPRHADLPPTPRQSATPTITQQTVYSQARQLFARGATSGRLVGRDAEREKLVSFITEGVESRNGGCLYVSGPPGTGKSAMVQEVCADLDLSKVRVSHVNCASMRVSRDVYSKLIQDFCEDTDVFKKSEADRLKSMFIPSKKGQDMFLVTLDEIDHLLNGDSGVLQSLFEWSLQNNSKLMLIGIANALDLTDRSLPQLKAKNLKPRLLPFLPYSATSIANVMTNRLRSLLPPGTESDPKLVPFVQPAAIQLCSKKVASQTGDLRKAFELIKRAIDVIEQETVQKLEKQAKESENVSILAENTNLSSPVKGGAASKPTSMSSYTVITAPRASIAHIARITSAAFGQGTVQRLQSLNLQQKAAVCSLIALERKRRQFEVPSTPSKSRSSAPTVKQAFDTYCTLCRNDNILHPLTATEFKDVLSNLETMGLVGEYQGRGRGGTVAGGTDIRRTPSKSGHAPSTPHKALDEQGLVCFVSQQEIESQIVGPGEGILRRLLRGEGI
>XP_014532386_Penicillium_digitatum
MSKVMSGTVLGKRTHGAVDPALPVRATSKRRTDAPRVHQRETVSLRRTRSNVKKAVEQPDQENGDSKTLSENLASKHALSDDQFKSPVKTNSHFTVSKPVEGRWEVLDVVPEAALIRHAEEITKPLEFEFKTPSKSRFRDDLPRSPITPRHRVQVGAKAVTPRTPRHADLPPTPRQSATPKIVNSVYSQARQLFARGFNTGRLVGRDAEREKLVSFITEGVESRKGGCLYISGPPGTGKSAMVQEVCGDLDLSKVKVSHVNCASMRISRDVYSRLIQDFCEDSDMFKKSEGDRLKSTFIPSEKGDDIFLVTLDEIDHLLNGDSGVLQSLFEWSLQGNSKLMLIGIANALDLTDRSLPQLKAKNLKPCLLPFLPYSAASIANVMTNRLRSLLPAGAESDPKLVPFVQPAAIQLCSKKVASQTGDLRKAFELIKRAIDVIEQETLQKLEKQAKESENLLILGENTNLSSPAKVGSIPKPTSMSSYTVITAPRASIAHIARITSAAFGQGTVQRLQSLNLQQKAAICSLIALERKRRQLEVPSTPSKSRTSAPTIKQAFDTYCALCRNDNILHPLTATEFKDVLSNLETMGLVGEYQGRGRGGTVAGGTDLRRTPSKSGHVPSTPHKALDEQALVCFVSQQEIESQIAGPGEGILWRLLRGEGL
>XP_016602343_Penicillium_expansum
MAGTVLGKRTRGDVDPALPVRTASKRRTVAPRVHQRETLPLRRTRSTVKKAVEQPDQENGEIKTVSENVASKHTLRDDQFKSPVKINSHFTVSKPVEEEITKPIEFEFKTPSKSRFRDDLPQSPITPRHRVQVGAKAVTPRTPRHADLPPTPRQSATPKIANSVYSQARQLFARGSNSGRLVGRDAEREKLVSFITEGVESRKGGCLYISGPPGTGKSAMVQEVCGDIDLSKVKVSHVNCASMRISRDVYSRLIQDFCEDSDMFKKSEGDRLKSTFIPSKKGEDMFLVTLDEIDHLLNGDSGVLQSLFEWSLQSKSKLMLIGIANALDLTDRSLPQLKAKNLKPRLLPFLPYSAASIANVMTNRLRSLLPAGAESDPKLVPFVQPAAIQLCSKKVASQTGDLRKAFELIKRAIDVIEQETLQKLDKQAKEYENVAILGENTNLSSPAKVGSVPKPTSMSSYTVITAPRASIAHIARITSAAFGQGTVQRLQSLNLQQKAAICSLIALERKRRQLEVPSTPSKSRTSAPTIKQAFDTYCALCRNDNILHPLTATEFKDVLSNLETMGLVGEYQGRGRGGTVAGGTDLRRTPSKSGHAPSTPHKALDEQSLVCFVSQQEIESQIAGPGEGILRRLLRGEGL
>XP_040646195_Penicillium_griseofulvum
MAGTVLGKRTRGAVEPALPVRTASKRRTVAPRVHEQDTVPTSLRRTRSTVKKAVEPDQENGESKTGPESVSSKHTLRDDQFKSPVKINSHFTVLKPVEEEITKPIEFEFKTPSKSRFRDDLPQSPITPRHRVQVGAKAVTPRTPRHADLPPTPRQSATPKIVNSVYSQARQLFARGSNSGRLVGRDAEREKLVSFITEGVESRKGGCLYISGPPGTGKSAMVQEVCADLDLSKVRVSHVNCASMRISRDVYSRLVQDFCGDSDMFKKSEGDRLKSTFIPSKGGQDLFLVTLDEIDHLLNGDSGVMQSLFEWSLQSKSKLMLIGIANALDLTDRSLPQLKAKNLKPRLLPFLPYSATSIANVMTNRLRSLLPAGAEADPKLVPFVQPAAIQLCSKKVASQTGDLRKAFELIKRAIDVIEQETFEKLEKQAKESENVSILGENTNLSSPAKVGSVPKPTSMSSYTVITAPRASIAHIARITSAVFGQGTVQRLQSLNLQQKAAICSLIALERKRRQLEVPSTPSKSRTSAPTIKQAFDTYCALCRNDNILHPLTATEFKDVLSNLETMGLVGEYQGRGRGGTVAGGTDIRRTPSKSGHAPSTPHKALDEQGLVCFVSQQEIEGQIVGPGEGILRRLLRGEGL
>XP_038933299_Penicillium_roqueforti
MAGTVLGKRTRGVADPALPVRTASKRRTVAPRAHQQDTVPTSLRRTRSTVKKAVEQPDQENGESKTASENVSSKHTLRDDQFKSPVKINSHFTVSKPVEEEITKPIEFEFKTPSKSRFRDDLPQSPVTPRHRVQVGAKAVTPRTPRHADLPPTPRQSATPKIVNSVYSQARQLFARGSNSGRLVGRDAEREKLISFITEGVNSRKGGCLYISGPPGTGKSAMVQEVCGDLDLSKVKVSHVNCASMRISRDVYSRLIQDFCEDSDMFKKSEGDRLKSTFIPSKKGQDMFLVTLDEIDHLLNGDSGVLQSLFEWSLQSKSKLMLIGIANALDLTDRSLPQLKAKNLKPRLLPFLPYSAASIANVMTNRLRSLLPAGAESDPKLVPFVQPAAIQLCSKKVASQTGDLRKAFELIKRAIDVIEQETLQKLDKQAKESENVSILGENTNLSSPAKVGGAPKPTSMSSYTVITAPRASIAHIARITSAAFGQGTVQRLQSLNLQQKAAICSLIALERKRRQFEVPSTPSKSRTSAPTIKQAFDTYCALCRNDNILHPLTATEFKDVLSNLETMGLVGEYQGRGRGGTVAGGTDLRRTPSKSGHAPSTPHKALDEQALVCFVSQQEIESQIVGPGEGILRRLLRGEGL
>XP_002567479_Penicillium_rubens
MAGTVLGKRTHGAVDSGLPVRTASKRRTVAPRAHQRDTVPTSLRRTRSAVKKAEQPDQENGESKTVSENVSSKHTLRDDQFKSPVKINSHFTVSKPVEEEIAKPIEFEFKTPSKSRFRDDLPQSPITPRHRVQVGAKPITPRTPRHADLPPTPRQSATPKIANSVYSQARQLFARGSNSGRLVGRDAEREKLVSFITDGVESQKGGCLYISGPPGTGKSAMVQEVCGDLDLSKIKVSHVNCASMRISRDVYSRLVQDFCEDSDMFKKSEGDRLKSIFVPSKKGQDMFLVTLDEIDHLLNGDSGVLQSLFEWSLQSKSKLMLIGIANALDLTDRSLPQLKAKNLKPLLLPFLPYSAASIADVMTNRLRSLLPAGAESDPKLVPFVQPAAIQLCSKKVASQTGDLRKAFELIKRAIDVIEQETFQKLDKQAKDYTVITAPRASIAHIARITSAAFGQGTVQRLQSLNLQQKAAICSLIALERKRRQFEIPSTPSKSRTSAPTIKQAFDTYCALCRNDNILHPLTATEFKDVLSNLETMGLVGEYQGRGRGGTVAGGTDLRRTPSKSGHAPSTPHKALDEQALVCFVSQQEIESQIAGPGEGILRRLLRGEGI
>XP_040817695_Penicillium_solitum
MAGTVLGKRTRGAVDSALPVRTASKRRTVAPRVPQLDAAPTPLRRTRSTVKKTVEQPDQENGESKTVSENDASKHTLRDDQFKSPVKINSHFTVSKPVEEEITKPIEFEFKTPSKSRFRDDLPQSPITPRHRVQVGAKAVTPRTPRHADLPPTPRQSATPKIANSVYSQARQLFARGSNSGRLVGRDTEREKLVSFITEGVESRKGGCLYISGPPGTGKSAMVQEVCGDLDLSKVKVSHVNCASMRISRDVYSRLIQDFCQDSDMFKKSEGERLKSTFIPPKKGEDMFLVTLDEIDHLLNGDSGVLQSLFEWSLQSKSKLMLIGIANALDLTDRSLPQLKAKNLKPRLLPFLPYSAASIANVMTNRLRSLLPAGAESDPKLVPFVQPAAIQLCSKKVASQTGDLRKAFELIKRAIDVIEQETFQKLDKQAKESENIPILGENTNLSSPAKVGSAPKPTSMSSYTVITAPRASIAHIARITSAAFGQGTVQRLQSLNLQQKAAICSLIALERKRRQLEVPSTPSKSRTSAPTIKQAFDTYCALCRNDNILHPLTATEFKDVLSNLETMGLVGEYQGRGRGGTVAGGTDLRRTPSKSGQAPSTPHKALDEQGLVCFVSQQEIESQIAGPGEGILRRLLRGEGL
>XP_022577453_Penicilliopsis_zonata
MAVSVLGKRQRDAFEPEVLPLRTSSKRRTRTPRILQEETEPSVSTTSRQLRSRTRSGFVVQENNAKGKSEKAEDAPSKHTAKDGTAAPCTKIEFHPSSSGVVNDENSQPVEFKTPQKTRFRNALDTTSPVTPKRRVQINAKSLTPRTPRQVSTPAAAAQTVYTQARQLFARGSRPSRLVGRETERGKLTSFIEESLQLQRGGCLYVSGPPGTGKSAMVDEVCREMDIKSVKVTHVNCASMRTARDIHSRLIGDLCDDSQVFKKNESDRLKAMFVPEKKEDSLYLVTLDEIDHLLASDPEVLQSLFEWSLHSMSRLILIGIANALDLTDRSLPKLKAKNLKPRLLPFLPYNAAQIAGVITNLLRSLLPAGQEFDAKFVPFVQPAAIQLCSKKVASQTGDLRKAFELVRRAIDVIEQETLQKLEKQNSVPESPSQTALAENNNLSSPARTSGVKQNPMSMYTPLTAPRASIAHVARITSSVFGQGTMQRLQGLNLQQKAVICALIAFDRKRREGEIPGTPSKSRNSAPTAKQLFDTYCALCRNDNILHPLTATEFKDVIGSLETLGLVGEVQGRGRGGTVAGGSDLRRTPSKSSNGPGTPRKAMDEQGLACFVSEKEVQSQISGPGEGILRRLLTGEGL
>XP_016625213_Cladophialophora_bantiana
MAATVLGKRSRRVLDEQDGSNTLHTPKRRTRRSTPEIYQDAAEKDVLEKPNTRSVKARNGRTNDTVQDSPVKNQTSTTTPIGDSNLAADENLPPSIVSTPAAVRFKDVLASSAPSTPRHRVRLAGRLLTPQSSRSSTPSRSQNVYSRARQLFTQAGNGRIVGREAERHQLTNFISKAIKTGIGGCTYVSGPPGTGKSALVQEIMQEFQGASIKATTINCVSLKSSAEVLARLSEAFCPGKGSSKSSKAPLAKLFTTKRVDSEMRLVLLDEIDTLIGGDCDVLYSIFEWAMHPSSSLILVGIANALDLTDRFLPRLKSRGVKPQLLPFLPYSAQQISTIISDKLRSLVSDGTTTAAEFIPLVHPAAIQLAGKKIASQTGDLRKAFSLVRRALDQVEQETLLKTSQEQSTTPTKQPLQEISNLSSSLALPSPAKVDHRSVLNHLTWETAPRVSIAHVAKIAATIFNNGTLSRLGGLNLQQKAVLCSLVASETRQHRRDPYTTPSKSGTRIPTIKGLFEKYAQLCKRDEGLLQPLKNTEFRDVVASLETLGLVQETCGRTSGLLTPTNTPSRSGRGADDKQVVSLVSEKEMRDSLTGPGSDLLVRLLEEY
>XP_008722936_Cladophialophora_carrionii
MAATVLGKRSRKVLDTEDVANVAPSPKRRTRRSVPEIYEDASPESAGQETNTSPVTTRNRRSQRTVQDSPVNLVHNDTRPSDENLPPFDVSTPTAARFKDVFAVTPSTPKHRVRLAGGLLTPQSSRSSTPKSQNVYSRARQLFTQASNGKIIGREAERSQLRKFISKALESKTGGCTYVSGPPGTGKSALVQEIIHESSEQHVRTAIVNCVSLKSSSEALVQLSNAFCSTKSNAKSSKTSLAKLFTTKKANSSMYLVLLDEIDTLLHRDCDVLYSIFEWAMHPSSCLILIGIANALDLTDRFLPRLKLRNVKPQLLPFLPYSAQQISTIICGKLRSLVPDRTAAGSEFIPLMHPAAVQLAGKKISSQTGDLRKAFGLVRRAIDQIEQETLMKMNQEQSITPTKTALSEIRNMPSTIGFPSPLRDQRSALGQLTFETAPRATIAHVAKIAASIFNNGTISRLSGLNLQQKAVLCSLVASENRRFRRDPYTTPSKSWSKVPTVKELFEKYAALCKRDEGLLQPLKNTEFRDVVASLETLGLVQEASGRTSSLLTPTNTPSRSGRGGMDDKQVVSAVSEKEMRDSLTGPGSDLLLRLLDEE
>XP_016250642_Cladophialophora_immunda
MAATVLGKRSRRVLDEQDGSDTLPIPKRRTRRSAPEIYQDATENNVLGKQNTRRVGARNGRKNDTVQDSPVQNQTTTTKLIGDSNLPTDENLPPSILSTPTTARFKDVLAVSAPSTPKHRVRLAGRLLTPQSSRSSTPARSQNVYSRARQLFTQASNGKIIGREAERRQLTNFISNAIETRIGGCTYVSGPPGTGKSALVQEIMQEFQAAPVTATTINCVSLKSSGDVLARLIEEFCPGKGSSKSSKAALAKLFTTKRVNPEMRLVLLDEIDTLLGGDCEVLYSIFEWAMHPSSTLILIGIANALDLTDRFLPRLKLRNVKPQLLPFLPCSAQQISAIISDKLRSLIANGPTTCADFIPLMHPAAIQLAGKKISSQTGDLRKAFSLVRRALDQAEQETLLKLSQEQSVTPTKQPLQEISNVSSGQDVPSAVRIDHRSVLNHLTWETAPRVSISHVAKIAATIFNNGTLSRLSGLNLQQKAVLCSLVASETRRYRRDPYTTPSKSGSRLPTIKNLFEKYAQLCKRDDGLLQPLKNTEFRDVVASLETLGLVQEASGRTSGLLTPTNTPSRSGRAADDKQVVSAVSEKEMRDSLTGPGSDLLLRLLEE
>XP_007739013_Cladophialophora_psammophila
MAATVLGKRSCRVLDEQDSLNTLPTPKRRTRRSAPEIYQDAAEKDVLGKPSTRSVRARNGRTNDTVQDSPVKNPKSTTTPIGDFNLLADENLPPAIVSTPTAVRFKDALASSAPSTPRHRVRLVGRLLTPQSSRSSTPSRSQNVYSRARQLFTQTGNGRIVGREGERRQLTNFISKAIETGIGGCTYVSGPPGTGKSALVQEIMQEFQGASIKATTINCVSLKSSAEVLARLSEAFCPGKGSSKSSKAGPLAKLFTTKRGDSEMRLVLLDEIDTLLGGDCDVLYSIFEWAMHPSSSLILVGIANALDLTDRFLPRLKSRGVKPQLLPFLPYSAQQISTIISDKLRSLSSDGTTTGAEFIPLMHPAAIQLAGKKIASQTGDLRKAFSLVRRALDQVEQETLLETSQEQSTTPTKQPLQEISNLSSSLAVPSPVKGDHRSVLNHLTWETAPRVSIAHVAKIAATIFNNGTLSRLGGLNLQQKAVLCSLVASETRQHRRDPYTTPSKSGAKIPTIKGLFEKYAQLCKRDEGLLQPLKNTEFRDVVASLETLGLVQETCGRMSGLLTPTNTPSRSRRGTDDKQVVSLVSEKEMRESLTGPGSDLLVRLLEEY
>XP_018695709_Fonsecaea_erecta
MAATVLGKRSRRALDEQDLPETLPTPKRRTRSSAPEIYQDAAENNELGKLNARPVGVRNGRKNNTVRDSPVKNQTSTTKAIEDSNFPTDENQPPSIVSTPTTIRFKDVLALSEPSTPKHRVRLAGRLLTPQSSRSSTPARSKNVYSRARQLFVQAGNGKIVGREAERRQLTKFISKAIDTRVGGCTYVSGPPGTGKSALVQEILQGFQGGPVTTTIINCVSLKSSAEVLAQLSEAFCPGKGSSKASKAALAKLFTTKRANPEMRVVLLDEIDTLLGGDCEVLYSIFEWAMHPSSSLILIGIANALDLTDRFLPRLKSRNVKPQLLPFLPYSAQQISTIISDKLRSLMADTTTAGADFVPLMHPAAIQLAGKKISQTGDLRKAFSLVRRALDQVEQETLLKMSQDQSVTPTKQPLQEISNVSLGQAVPSPGKMDHRSVLNHLTWETAPRVSIAHVAKIAATIFNNGTLSRLGGLNLQQKAVLCSLVAAEARRHRRDPYTTPSKSISRLPTIKNLFEKYAQLCKRDDGLLQPLKNTEFRDVVASLETLGLVQEASGRTSGILTPTNTPSRSGRATDDKQVVSAVSEREMRDSLTGPGSDLLLRLLEE
>XP_022515047_Fonsecaea_monophora
MTRACHFLSRVPRAFHSFNFLQLQPIKSSDDHIKWLPQCWESVLDEFWMNKDALADGPDTPPSPKRRTRRSVPEIYQDAAENNVLGKSNTRLVGGRNGRKNDTVQDSPVKNNTNTTKPIGHSNHHTDENLPPSIVSTPTNIRFKDALALSAPSTPKHRVRLVGRLLTPQSSRTSTPARSQNVYSQARQLFTQAGNGKIIGREAERRQLTNFISKAIETRLGGCTYVSGPPGTGKSALVQEIMQEFQAGSVTSTTINCVSLKSSTEVLARLSQVFCPGNGSSKSSKAALAKLFTTKKAKSEMRLVLLDEIDTLLGGDCEMLYSIFEWAMHPSSTLILIGIANALDLTDRFLPRLKLRDLKPQLLPFLPYSAQQISTIVSDKLRSLITNETADGTGSIPLMHPAAIQLAGKKISSQTGDLRKAFSLVRRALDQVEQETLLKMSREQSVTPTKQPLQEISNVASTQTVPSPVRRDERSVLNHLTWETAPKVSIAHVAKIAATIFNNGTLSRLGGLNLQQKAVLCSLVASEARQHRRDPYTTPSKSGSRLPTIKSLFEKYAQLCKRDDGLLQPLKNTEFRDVVASLETLGLVQEASGRSSGLLTPTNTPSRSGRAMDDKQVVSAVSEKEMRDSLTGPGSDLLLRLLEE
>XP_016630117_Fonsecaea_multimorphosa
MAATVLGKRSRRALDEQEASDTLPITKRRTRRSAPEIYQDAAEKNELGKPNTRPVGARNGRRNDTVQDSPVKNQTSTTKAIGDFNLASDENLPPSILSTPTTVRFKDVLALSAPSTPKHRVRLAGRLLTPQSSRSSTPARSQNVYSRARQLFTQAGNGKIVGREGERRQLTMFISKAIETRIGGCTYVSGPPGTGKSALVQEIMQDFQGEPVTTTTINCVSLKSSAEVLARLSETFCPGKGSSKSSKANLAKLFTTKRVNPEMHLVLLDEIDTLLGGDCEVLYSIFEWAMHPSSSLILIGIANALDLTDRFLPRLKLRNIKPQLLPFLPYSAQQISAIISNKLRTLMTDDTPAGAEFVPLMHPAAIQLAGKKISSQTGDLRKAFSLVRRALDQVEQETLLKMSQEQSVTPTKLPLQEISNVSPGQAVPSPVRIDHRSVLNRLTWETAPRASIAHVAKIAATIFNTGTLSRLGGLNLQQKAVLCSLVASEARQHRRDPYTTPSKSGSRLPTIKNLFEKYAQLCKRDDGLLQPLKNTEFRDVVASLETLGLVQEASGRTSGLLTPTNTPSRSGRATDDKQVVSAVSEREMRDSLTGPGSDLLLRLLLEE
>XP_022496165_Fonsecaea_nubica
MWRQDQECQVQPGLSGGTLLPSKRGRVDSWQARLMGGSWLGCMTRACHFLSRVPRAFHSFNFLQLQPIKSSDDHIKWLPQCWESVLDEFWMNKDALADGPDTPPSPKRRTRRSVPEIYQDAAENKVLGKSNTRLVGGRNGRKNDTVQDSPVKNNTNTTKPIGNSNHQTDENLPPSIVSTPTNIRFKDALALSAPSTPKHRVRLVGRLLTPQSSRTSTPARSQNVYSQARQLFTQAGNGKIIGREAERRQLTNFISKAIETRLGGCTYVSGPPGTGKSALVQEIMQEFQAGSVTSTTINCVSLKSSTEVLARLSQVFCPGNGSSKSSKAALARLFTTKKAKSEMRLVLLDEIDTLLAGDCEMLYSIFEWAMHPSSTLILIGIANALDLTDRFLPRLKLRNLKPQLLPFLPYSAQQIATIISDKLRSLITNGTADGADSIPLMHPAAIQLAGKKISSQTGDLRKAFSLVRRALDQVEQETLLKMSREQSVTPTKQPLQEISNVASTQIVPSPVRRDDRSVLNHLTWETAPKVSIAHVAKIAATIFNNGTLSRLSGLNLQQKAVLCSLVASEARQHRRDPYTTPSKSGSRLPTIKSLFEKYAQLCKRDDGLLQPLKNTEFRDVVASLETLGLVQEASGRSSGLLTPANTPSRNGRAMDDKQVVSAVSEKEMRDSLTGPGSDLLLRLLEE
>XP_013288184_Fonsecaea_pedrosoi
MAATVLGKRSRRVLDEQDGPDTPPSPKRRTRRSVPEIYQDAAENNVLGKSNTRLVGGRNGRKNDTVQDSPVKNNTNTTKPIGHSNHHTDENLPPSIVSTPTNIRFKDALALSAPSTPKHRVRLVGRLLTPQSSRTSTPARSQNVYSQARQLFTQAGNGKIIGREAERRQLTNFISKAIETRLGGCTYVSGPPGTGKSALVQEIMQEFQAESVTSTTINCVSLKSSTEVLARLSQVFCPGNGSSKSSKAALAKLFTAKKAKSEMRLVLLDEIDTLLGGDCEMLYSIFEWAMHPSSTLILIGIANALDLTDRFLPRLKLRNLKPQLLPFLPYSAQQISTIVSDKLRSLIINGTADGTGSIPLMHPAAIQLAGKKISSQTGDLRKAFSLVRRALDQVEQETLLKMSREQSVTPTKQPLQEISNVASTQTVPSPVRRDDRSVLNHLTWETAPKVSIAHVAKIAATIFNNGTLSRLGGLNLQQKAVLCSLVASEARQHRRDPYTTPSKSGSRLPTIKSLFEKYAQLCKRDDGLLQPLKNTEFRDVVASLETLGLVQEASGRSSGLLTPTNTPSRSGRAMDDKQVVSAVSEKEMRDSLTGPGSDLLLRLLEE
>XP_007753481_Cladophialophora_yegresii
MAATVLGKRSRKVLDAEDVANVPPSPKRRTRRSVPEIYEDASPEQGTNTRPVTTRNRQSKRTVRDSPVNLVENDIRLSDENLPPSNVSTPTAARFKDVFAVAPSTPKHRVRLSGRLLTPQSLRSSTPKSQNVYSRARQLFTHASNGNIIGREAERNHLKKFISKAFESKTGGCTYVSGPPGTGKSALVQEIMHESSEPHVRTAIVNCVSLKSANDVLVQLNSAFCSTKGNAKSTKTSLAKLFTTTKANSSMYLVLLDEIDTLLHGDCDILYNIFEWAMHPSSCLILIGIANALDLTDRFLPRLKLRNVKPQLLPFLPYSAQQISTIICEKLRSLIPGGTAGGSEFIPLMHPAAVQLAGKKISSQTGDLRKAFSLVRRAIDQIEQETLLKTNQEQSITPTKTALSEIRNMGSSIGTPSPFKDQRSVLGQLTFETAPRATIAHVAKIAASIFNNGTISRLSGLNLQQKAVLCSLVASENRQFRRDPYTTPSKSWSKVPTVKELFEKYAALCKRDEGLLQPLKNTEFRDVVASLETLGLVQEASGRTSKLLTPTNTPSRSGRGGMDDKLVVSAVSEKEMRDSLTGPGSDLLLRLLDEE
>XP_016237748_Exophiala_spinifera
MAASVLGKRSRRLIDEEDISSLSPVPKRRTRRSAPQIYEDTDGKKHLGEQPSPSKHQSPVQTRSVRHRIEKPKRIEPDSLVDSKTTAIEIQDENTTPAALSTPTTTTRFKNALATPPCTPKHRVRLGARFLTPRSARTSTHSRQNVYSQARQLFTQASNGKVIGREPERKRLTEFITKALETKKGGCTYVSGPPGTGKSALIQEIMQDFQEKNVKLATINCVAFKSSNEVLTSFAQEFGCGGGNQKATKASLSRLFTAQKGSSDMHLVLLDEVDTLLSGECEVLYNIFEWAMHPTSSLILIGIANALDLTDRFLPRLKVKNLKPELLPFLPYDAQQISKILSEKLRTLLPADSTAPPDFIPLIHPAAVQLSSKRIASQTGDLRKAFSLIRRVIDKIEQETLAKLSSSQTTPTKQPLVEVGNLQKTIESRSVLSQLTIETAPRASPAHVAAVASSIFNNTTVSRLSGLNLQQRAVLCSLVASESRQRHCDPYTTPSKSQSRIPTIKALFERYTALCKRDGTLVPLKVTEFRDVVASLETLGLVHESSGRTSSLLTPTKTPSRSGRALDDKQVLSAVSEKEMRDSLSGPGADLLLKLFEEY
>XP_016262923_Exophiala_oligosperma
MAASVLGKRSRRVLDEEDISSLSPIPKRRTRRSAPQIYEDTDGQEQSGEQCSPSRHQSPVQTRSVRPRIEKPRRTEQNISEDSKTTANEFQDENIIPAAVSTPTTTRFKNALATPPCTPKHRVRLGGRLLTPRSARTSTPSRQNVYSLARQLFTQASNGKVIGREPERQRLTDFISKAIRTEKGGCTYVSGPPGTGKSALIQEIMQEFQGKHLKVATINCVAFKSSNEVLTSFAQEFGCGGGNQKATKASLSKLFTARKRSSEMHLVLLDEIDTLLSGECEVLYNIFEWAMHPSSSLVLIGIANALDLTDRFLPRLKMKNLKPELLPFLPYNAQQISKIISEKLRTLLPAESSASPDFVPLIHPAAVQLSSKRIASQTGDLRKAFSLVRRVIDKIEQETIAKMSSNQTTPTKQPLGEVKNLQTTIESRSVLSQLTMESAPRASPAHVAAIASSIFNNATVSRLSGLNLQQRAVLCSLVASESRQRHCDPYTTPSKSQSRIPTIKALFEKYTALCKRDGTLVPLKVTEFRDVVASLETLGLVHESAGRTSSLLTPTKTPSRSGRALDDKQVISAVSEKEMRDSLNGPGADLLLKLFEEY
>XP_013311432_Exophiala_xenobiotica
MAATVLGKRSRRVLDEEESSTTSSTSKRRTRHSAPQIYEDTKKQDELEKQTSPTKSQNVQQPSRSVRPCNERARRTIRDKLITSKTSQVEDQDENIPPAIVSTPATARFKDALATPPSTPKHRVHLAGRLLTPRSSRVSTPSKAQNVYSQARQLFTQASNGKVIGREAERGQLSKFISDAIEAKKGGCSYVSGPPGTGKSALVQEIMQEFQEKPVKVATINCVAFKSSKEVLTSFAQEFGCCTGNQKSIKASLTKLFTTRKANPAMHLVLLDEIDTLLSGECEVLYSIFEWAMHPSSSLILIGIANALDLTDRFLPRLKVTNVKPNLLPFLPYSAQQISKIVSEKLRSLLPAETTVGADFVPLIHPAAIQLSSKRIASQTGDLRKAFSLVRRVIDKIEQETLTKMRSEQSVTPAKQPLAEVQNPQLHGSVLTGSSPMKAEGRSMLYQVTAETAPRASPAHVAAVASSIFNNATVSRLGGLNLQQKAVLCSLVASESQQRHRDPYTTPSKSQSRIPTIKGLFEKYTMLCKRDGTLVPLKITEFRDVVASLETLGLVHESSGRMSGLLTPTKTPSRSSKALDDKQVVSAVSEKEVRDSLNGPGADLLLKLFEEHW
>XP_007720554_Capronia_coronata
MAAAVLGKRSRRVLDEEEENLPPSAFSTPSAARFKDVLATQTPSTPKFRVRLAGQLLTPRSSRSSTAPKSQNVYAQARQLFAQASSGKVIGRESERSQLTNFISTSIQTRNGGCTYVSGPPGTGKSALVQEILQNYGEERVEVTTINCVTLKSSTEVLAKFGEAFGCSTSSHKGAKSNLAKLFTARKADSKMHLVLLDEIDTLLRGDCDVLYSIFEWAMHPSSTLILIGIANALDLTDRFLPRLKMRNLKPRLLPFLPYSAQQISTIITGKLRSLLPGGIMMESDFVPLMHPAAIQLCGKKIAAQTGDLRKAFGLVRRAIDQIEQETLLEMSREQSVTPTKQPLTENSNLRTSQGSFSVRPDSRSFLGQLNMETAPRATIGHVAKIASGIFNNGTVSRLGGLNLQQKAVLCSLVASENRQYRRDPYTTPSKSWSKIPTIKKLFEKYALLCRRDDGLLQPLKNTEFRDVVASLEILGLIQEASGRNSSLLTPSKTPSRSGRAMDDMQVTSAVSEKEMRDSLNGPGSDLLLRLLDED
>XP_007736907_Capronia_epimyces
MAAAVLGKRSRRVLDEEDIETSIPIAKRRTRRSTPHIYEDAARPDVLEKRDTQSGLSVRTRNRRVKHTVQDEVVKNQTATAHSVQQASLHASDENVPPPAVCTPSATRFKDVLATHTPSTPKHRVRLVGQLLTPRTSRSSTPSKSQNVYAQARQLFTQASSGKVIGREAERSQLTRFISTSLEAGTGGCTYVSGPPGTGKSALVQEILQEYGEESVKVATINCVALKSSTDVLMEFAQAFGFSAGSHKAAKSSLTKLFTTKTADSKMHLVLLDEIDTLLNGDCDVLYSLFEWAMHPLSTLILIGIANALDLTDRFLPRLKLRNLKPRLLPFLPYSAEQISTIISEKLRSLLPVGTTAAGDFVPLMHPAAIQLSGKKIAAQTGDLRKAFSLVRRAIDQIEQETLLKMNREQSITPTKQPLAEVSNLRTNLTPSPVKPDHRSVLGQLTMETAPRASIGLVAKIASGIFNNGTLSRLGGLNLQQKAVLCSLVASEKRQYQRNPYTTPSKSWSKIPTIKGLFEKYGVLCRRDDGLLQPLKTTEFRDVVASLETLGLVQEASGRNSSLSTPSKTPSRTGRAMDDMQVVSAVSEKEMRDSLSGPGSDLLSRLLDDD
>XP_009152415_Exophiala_dermatitidis
MAAAVLGKRSRRVLDEEDIEPSQPIAKRRTRRSTPKIYEDTEGLNGLEKEVTRSASSVRARNRRLKDTVQDELVPNRPNTTQPHESLNPSNENVPPSAASTPSTVRFKDVFATQTPSTPKHRVRLGGQLLTPRSARSSTPSKSHNNVYAQARQLFTQASNGKVIGRDAERNQLRSFISSALENKTGGCTYVSGPPGTGKSALVQEILQEYGETSAKIATINCVALKSSAEVLSKFNETFSAPRAAKSSLARLFTSRKADSQMHLVLLDELDSLIKGDCDVLYSIFEWAMHPLSTLILIGIANALDLTDRFLPRLKTKNLKPCLLPFLPYSATQISTIISEKLRSLLPDDTTVGSDFVPLMHPAAIQLSGKKIAAQTGDLRKAFSLVRQAIDQIEQETVLKMSREQSITPTKQPLADNSNLRMSQVLLPVKADQRSVLSQLTMETAPRASIGHVAKIASKIFNNGTLSRLGGLNLQQKAVLCSLVASEHRQYRRNPYMTPSKSWSKIPTIKGLFEKYALLCSRDDGLLQPLKSTEFRDVVASLETLGLVQEASGRSTGLLTPSKTPSRVGKAMDDMQVVSAVSEKEMRDSLTGPGSDLLLRLLDEDS
>XP_013256453_Exophiala_aquamarina
MAAVVLGKRSRKVLDEEDISPPLPSTKRRTRRSSPLIYEDAAEQNLLGVVGATKKQSNIQNTCFVNTRTATSKTTLLDDSQKYKLRKPSVDPSFSSEAKDKLVLDENTPRTTVSTPSTVRFKDAFEQSTPSTPKHRVRLVGRLLTPRSSGSSTPLRSQNVYSQARQAFTQNGTSKIIGREMEREKLSNFISNAMETRVGGCTYVSGPPGTGKSALVLEILEQFRDQHIKVASINCVALKSSSEVLARFTQEFCASTQGKTGSKATLARLFTTKKTDSPLHLVLLDEMDTLLGSDCELVYNIFEWAMHPTSSLILIGIANALDLTDRFLPRLKVRNVKPQLLPFLPYSASQISNIITEKLKSLLPAESTASPGFVPLMHPAAIQLSGRKIASQTGDLRKAFSLVRRAIDQVEQETLLKMSQEESITPTKQPLGEIMNPPTKLASSVSSVKETLSPKAPRSVLSQLSLESAPRVSIAHVARIASSIFNNSAQSRLGGLNLQQKAVLCSLVASEKKQNQRDPYKTPSKSWSKIATVKGLFETYTMLCHRDEGILQVLKSTEFRDVVASLETLGLVHEATGRNSIILTPASTPTRTGRAMDDKQVVSAVSEKEMRDSLVGPGSDLLQRLLDD
>XP_016226302_Exophiala_mesophila
MAAAVLGKRSRRLLDEQGMYRLRKWFYLSIQPPSPKRQTRRSAPKIYEDSVLQIESHKAEAKAGRPSRSIRSVRRTEKATTSTTAPKHGQLLLSVDEVPEQSSEVSASDENASPSIVATPTTSRFKDVFASTSPSTPKHRVRLTGRLLTPRTTPSKTSDRPQNVYSRGRQLFTQSGSSKIIGREAERDQLSKFISKAIESQRGGCTYVSGPPGTGKSALVHEVLEVFQDQCVKVVTINCVAMKTSSDVLAKFCEEFCMSSSGRQTAKTSLSRLFTSEGPNKTMSVVLMDEIDALVSSDCELLYNIFEWAMHPSSSLVLIGIANALDLTDRFLPRLKLKNMQPELLPFLPYSAQQISSIISTKLRSLLSVEVCATSDFVPLMHPAAIQLSGKKIASQTGDLRKAFSLVRQAINRVEQETILKMNGESSVTPTKQPLGEIRNPRANMEASKSNERNLLTQMNMETAPRVTIAHVAKIAANFFNNSAISRLNGLNLQQKAVLCSLVASENRNNKRDPFKTPSKSWSRIATVKELFETYGKLCRRDEGLLQPLKNTEFRDVVASLETLGLVHEASGRLSGVMTPSNTPSRNGKISDDKQIVCAITEKEMRDGLQGAGSDLLRRLLDEE
>XP_013274259_Rhinocladiella_mackenziei
MAAAVLGKRSRRILDEEGMFSIFPELFGISFDQGFADISTSRPVSKRRTRRTTPQIHEDIVEHDRLEKPCARSVRNRNGRANGTVQDKSVTNQTNTTQPIEDQSLQVSDENVPPLTVSTPSTARFKDALAAFSPSTPKHRVRLAGRLLTPRSPCSSTPSRSQNVYSQARQLFTQASHGKVIGRDAERSQLTKFISSAIENRVGGCTYVSGPPGTGKSALVQEIIQEFQGQSVKVATINCVALKSSSEVLTKVTEEFCSDGGNRKPTKASLTKLFTTKTADSEMYLVLLDEIDTLIGGNCEVLYSIFEWAMHPSSSLVLIGIANALDFTDRFLPRLKMRNVKPHLLPFLPYSAQQVSTVISEKLRSLLPAESTAGSDFVPLMHPAAIQLSGKKIAAQTGDLRKAFSLVRRALDQIEHETLLKMSREQSMTPAKQPLTAVPNSGMNRGPPVKTDHHRSILCQLTVETAPRASIGHVAKIAAGIFNNGTLSRLGGLNLQQKAVLCSLVASENRQYQRDPYTTPSKSWSKIPTIKELFEKYAILCKRDEGLLQPLKNTEFRDVVASLETLGLVQETLGRNSSVLTPTPTPSRTGRGMDDKQVVSAVTEKEMRDSLSGPGSDLLLRLLDDD
>XP_018005869_Phialophora_attinorum
MATSVLGKRTRQSFNASVAPSSPAKRRHTRQSAPKIYEDAAQGETVTSCTRRSVQPCTKPSKCTIQNETVQDDQDQQTSESDTLDHNAAKENVAPIFATPTTKRFKDALATAAQFTPRRRVLLGGKLVTPRSQRTVDRSPSSSIYAAARQLFSQSGSSRQIVGRQSERDQLQQFISGGITSRKGGCLYISGPPGTGKSALVREVLQHHPSTDDLRVSMINCVSSRTIADVASLLSQDFETALKTAKDISNLFTAKSSGRIHLVFMDEIDNLLAGDCELLYNMFEWSLHKSSNLLLIGIANALDLTDRFLPRLKARNLKPQLLPFLPYAAADMSNIITSKLRSLLPADSTSTADFVPFISPAAIKLIGSKIAAQTGDIRKAFSLARRCIEQVERETRESAQLEPGTPTKQPLAELSNGVLTPTSSPLKAKLERTVRPNIETAPRASIQHVARLAASIFSHGAVSRLSGLNLQQKAVLCSLVVTEQRHNYRSAFTTPSKSVNRVPDVKELYEKYGRMCQNGDGILPVLKNTEFRDVVASLETLGLIHEAIGRGSSMLTPSKTPSRTGKNIDERRFASAVSESEMRESLQGPGADLLRRFLVD
>NP_595910_Schizosaccharomyces_pombe
MCETPIGCHTPRRCNRFIDSAALIDCTNKTNQREHSPSFSIEIPTTPSRKRTLASSHFQTPTKRIKYELGELQEEKTDLYPNFPAQLKENKKPKLPTTPQTPKTPKRTIQIVTPKSLNRTCNPVPFATRLLQSTPHRQLFPPTPSTPSTPSYNSTAKLSLRKSYRSAGVVGRENEKSIVESFFRQHLDANAGGALYVSGAPGTGKTVLLHNVLDHVVSDYPKVNVCYINCMTINEPKAIFEKIHSKIVKEEILENEDHHINFQCELESHFTQSANELYNPVIIVLDEMDHLIAREQQVLYTLFEWPSRPTSRLILVGIANALDMTDRFLPRLRTKHITPKLLSFTPYTAQEISTIIKARLKTAATTSEKNNPFTPIKSISEVSDDSINVVSQHADETPFIHPAAIELCARKVAASSGDLRKALDICRHAIELAEREWKAQHDNTLSSVDIPRASIAHVVRATSAMSQSASARLKNLGLQQKAILCTLVVCEKTSLSVADVFEKYSSLCLRDRLIYPLTSSEFCDVANSLETLAIIRLRTKQRNGKPQDRIISLLVPEMDVITAVGDIGTLKRFFDRR
```
