## Supplementary material for "Coding Sequence Insertions in Fungal Genomes are Intrinsically Disordered and can Impart Functionally-Important Properties on the Host Protein": fasta protein sequences: XP_716322.1_blasthits_fa.txt

```
>XP_716322_Candida_albicans
MNHDNIALFESEFSQIHLNHRNNLDKKISPTRRKKVLYPPHLYPARLDAGRQISKELSPASVANLNSNKYDMSRTPVTPKRTTSATNSDTQNKLTNLQSSKNPFRSDRTVSYPVPDKISKKSDGQFSFMRETSSSLQKKQVLTPVNERRTTSGRSSSVGSSSTKKRLEYSRQLSQRSKRHISNSLINKSNHDFSDFENSHTGKYRSSSESSPEEYYQLNTDDIVIDESPSKPRRRMTQPLPKTDNVFDRLYPKSLKHPTAKSPTTKPNKETQTSKSIPRSKIESISQLHQSLYIKNPQLFRDDTLEEQLQAPHDIQESDLDGLSMYEKGELARKKEIYYISKRPLRQIAVNSQENNFGFDDNKGNYIIIPEDHINYRYEIISVLGTGSFGNVVMANDHKTNRLVAVKIINNHINWSLQQSINEIKLLKNLQDRQKTLQNSNIISILDNFNFRSHMCIITELLSTNLYSMLELTNFQGFGYDLLRYITKQILTGLQFIHDANIIHCDIKPENIMIKLPPSPNHNWFQIKIIDFGSSCFVNETSFTYIQSRYYRAPEVLLGTSYDQKIDIWSLGCLVVELFTGVPLLPGKNEYDQLGLIVELFGVPKPQTILKLRNKLTKKTNQVSIASNDTVVPLPSISDKNLKRTLIYKIFDHNGKINLTALSQYYNDSNAASVNKLFKIGSKTLEGQIGLHRFNLKPEEKERFLEFLLYIFVWDPSERRNTHDLLNTSFLE
>XP_002417776_Candida_dubliniensis
MNHENIALFESEFSQIHLNHRNNLDKKISPTRRKKILYPQHLYPMVRNDTGGRQISKELSPAPMTDLNSSKPDMSRTPVTPNRITSTPNSDTQNKPTNLTSSKNPFRSNRTMSYPVPDKISKKTDGQFSFMRETSSSLQKKQVLTPINDKRTTNGKSPSMGSSSTKKRLEYSRQLSQRSKRHISNSGINKSNHDASDFESVQAGKYKSSSESSPDEYYQLNTDDIVIDESPSKPRRHVTQPLPKTDNVFTRLYPKSLKQPTAKSPAPKQNKETQLSKAMHRSKIDSVSQLHQSLYIKNPQLFQEDTLEEQTETPYDIQESDLDGLNMYEKGEIARKKEIYYIPKRPLRQITVNSQENNFGFDDNKGNYIIIPQDHINYRYEIVSVLGTGSFGNVVMAKDHKTHHLVAVKIVNNHVNWSLQQSINEIKLLKNLQDKQKTLENSNIISILDNFNFRSHMCIITELLSINLYSMLELTNFQGFGYDLSQYITRQILTGLQFIHDSNIIHCDIKPENIMIKLPPSPKHNWFIVKIIDFGSSCFVNDTSFTYIQSRYYRAPEVLLGTSYDQKIDIWSLGCLVVELFTGVPLLPGKNEYDQLGLIVELFGIPKTQTILKLRNKLTKKTNQVSIASNATVVVPLPSISDKSLKRTLIYKVFDHNGKINLSALSQYYNDTNVTSVNKSFKISSKTLEGQIGLHRFNLKPEEKERFLQFLFYIFVWDPSERKTTHDLLNTPFLE
>XP_002549142_Candida_tropicalis
MSNENIALFENKFSQIELNHRMNLDKKLSPTKRKKLLYPQHLYPPQNPGSTISYSESIGNSGTGNIRVLKTPNLVKTPTTPNRLMSGNTRVSRSRDSSFSSTNGFNTPARERVLSCPMSDNSSSKQEYQFSFMRDTTSSLQKKQAITPANTSTRILSKSPTTTSSSTKKRLEYARQLSQRTKRHSSRHSNTSPNISQFHSNTDSDDDKGKLDSLEPSPVRFIDYDKDDNMVIDDSPSKPRRHVTQPLPNVFDRLYSSPSTTKLPAPKQPKQQSSSPKINYHFKIDSLQQLYQIVFSKCPNLFSDALSREHQFNLPYDVEDLPLDKLNEYERGEIIRTKEVYYLPEDNLRNINISNHGTNFGFDDENGNYIIIPKDHVNYRYEIQSNLGTGSFGNVIQAKDHKSSTLVAVKIINNKVNGSLQQSINEIKMLKTLNDRYDPEKFRFITIVDHFSFRSHMCIISELLSINMYSLLELTNFKGLGYSVIQSIAQQLLLGLQAIHSCNIIHCDIKPENVMLKLPSSPNSSDFIVKIIDFGSSCFTNETSFQYIQSRFYRAPEVLFGATYDQKIDIWSLGCLLVEMFTGYPLLPGKNEFEQVGYIVELFGPPKPTTILRMRQKLTRKNNQVSLALNDAITSTPTTTSLVSNKKYKKSLLYKIFDHTGKLNLHNLQQYCNDSSTTSFKKQFKVSSKTLETQMELNKVHLTSTQKQKLLQFLQKMFILEPSERSDARDLLSMPFIL
>XP_003866509_Candida_orthopsilosis
MALFEDQFSNIDINKSPRRRKAYPQHLYPRDSTPSHESVQQSQLETPKRYPSNDIKSQSTVRQQQRVQSDNSQTTCPLSETAVSKKDFQFSFMRATSSSIQKRQSSNTLNISSSSASSVNNPSYVKKRQEYSRHLSHNYRGRRVTSGQNFTKGVNAITPLDFDYLNDSPSKSSNSKTQTSSNERSPSKPRRHVTQPISGSSDVFQRLYTSKSKLNGTKPQSPSVGVPKYSKGEKVQTIKGLYNMLYRKDAMLFRHSNYDASTSFLQKPVGVNTISLNSLNIYERGEIVRKDSLYYVPTSHERNINLKSYGNNFGFDDNSGNYIVLPNDHIDYRFQILQSIGNGSFGNVILAKDHKYTGDNLVAIKIINNNFNSSIQSVNEIKMLKHMKGRQHENIIEFYEHFNFRSHICIVTEVLSLNLYSVLEITRFQGFSIDLVKQFARKILSGLAYLHSLKIVHCDIKPENIMIKLPEDPQDENLVVKIIDFGSSCFNDKKTFTYIQSRFYRAPEIILGANYDNKIDIWSLGCLLAELFTGSPLLAGKNEIDQIGLMLEIFGAPNSSTILKMRSRLTRSLLQSSEKINLSLNTPNEKQIKKTLLYKIFDLNGKINMSILNHYKTATNSTKKQFRLNSKSLEVCLGIGSAGSTSAKQFTNFLRHAFVWEPMERASVDDLLQDEFLG
>XP_001528164_Lodderomyces_elongisporus
MVLVEEKLSQISINKSSPHKCTESPSQHQQYRHQHYQHQQLQGFDKSMSYNERPNYISQTPHRAPIKEFKSQSTIPSHTSFTNSPQCAMSEQQNPKKIYQFSFMKETSSSIQRRQNSTRSPFVSNSYASQLMRPSAASSSSSSSITTTAAGVAAGAPAGASAGALAPPPPPTTTTPSIGTSSAAKKRLEYSRHLSHTVRTRRHPFANSSSNSNSHTLKKPSDITNIRDFNGDFGGVTASAVAQRTTPEVARVTRSPNIPDKIGSPEASGTTNKLLPCFRDNYHNDDKMDISPIKFKTTGQFNSKPFIQNQPQNVFQRLYSPRKPIREVEIRGAESPPRIQTPRRVTSRPKIESYIQLNQILYQRDPDLFTDYTISVSPEVEPGLLKAPLQAKDISLNNLNIYERGEVLRKEKVYYVPQASLREINLTSYEDNFGFDDSNGNYKVIPNDHIGYRYQVLRNIGNGSFGNVVLARDHKFVGNSLVAVKIINNNLSSSMQSVNEIKMLKLIRDNGGHPNVINFYNQFNFRSHVCIATELLSLNLYSLLEITKFQGLSVSLIEPFARQILQGLRFLHNLKIIHCDIKPENVMLKLPSDPLSSNITVKLIDFGSSCFYNEKTFTYIQSRFYRAPEIIIGADYDSKIDIWSVGCVLAELFTGAPLFPGKNEIDQVGLILEILGAPKSSTILKLRSQQSKSLQVFSTKNIESINKFPSTSQLKKTLLYRIFDINGKINMNILNHYKASTTDPYSAKKQFRLNSKSLEMSLGISTASSNHSIKRKQFLEFLQKMFVWDPTERASVDDLLNEIFIH
>XP_007375561_Spathaspora_passalidarum
MTEFEDRFSQINIGKSPTRRKKAYPQHLYPTPTRDSEPHRRTPQSTLPPTPQLSNPPHTPSRAISNELKSKSTINHQDHRIISYPMSEQQGSKKQFQFSFMRETWSSQQKKNIGPLTNTTNNPLTMSKPVVPTRKRSEQRKSSQTSRPRRLASNTVPIKLQLSQATNILSDFEISSPTKPKTKYHHPNAASPIKLPTATHFNPPTRTASNSSDNVFNRLYPKHEQEAPPRTIKRTRPKISNIPELYNILSRKQPDLFKCEDPPVLNSPIPVDQVPMNSLNIYERGEIIRKSELYYVPTECRTIDVKNSANNFGFDDNKGHYIIIPQDHINYRFQILDTLGNGSFGNVILAKDHKLNSTVAVKVINNNLNWSLQAVSEIKLLKLLNEKESNENILRYITHFNFRSHMCIATELLSLNLYTLLELTNFQGLSIDIIKIFTKQILNGIQYLHKYNIIHCDIKPENIMIKLPSTPNSTDISIKLIDFGSACYTNETSFTYIQSRFYRAPEVILGSNYNEKIDIWSFGCVITELFMGSPLFPGKSEIEQVGLILELLGSPKSGTILRMRRHLTRSHGDNHYLENSLSIPNEKQLKRTLLFKIFDINGKLNLQLVNSISAATGIKRQFKVNSRGLDIVMGLNKPGMTMSPYNKSTLLRFLGKIFIWDPIERAGASELLQEPFLL
>XP_043048756_Scheffersomyces_spartinae
MTTSTSHHNIGAIGHNSTSSSSTTSSTTTSSTYAPTTPSSTHLTDHHYPNKTSQTASAPSSATRRRIVSCPTDSTTSTPPSFMRQTSASLSKQVSSPFVTPKRVPSGSSTLSVTSSKPSSNRPIRRSEQNYNFLASSSKLFSNNPLDVTNVANKYVFEESPIKKQPLILKQRKAHPYYQLRQATTAAAAVDTTIQSPLKHSQIENFTPTISSKYLDDKPKPLKVSINNVILDPNSKKLKTDNKVLDLKSLYEIIYEKDSTLFLPSQCDFIEQEPKSPSEFIDDPSYQLSIYEKGEIIRKKVIYYMPKNQRNQDININNHSANYGFDNDQGNYILKWHDHINYRYETLRVIGNGSFGNVAQCLDHKNGNIVAIKIIKNAINWSAQSINEINMLKALQQKEDELLLLILKYFDHFHFRNHLCIVTELMLINLYTLLELTEFRGLSLNLVKQFSREILKGLEYIHQQNIIHCDIKPENIMIKLNKEATVLELKIIDFGSSCFQDEIMFTYIQSRFYRAPEIILGANYDRKIDIWSLGCVVAELFTAKPILPGQSELEQAGLILEYFGPPLPSTILQMRSKLLHLLKAQRLKSKNGGKMLDGISNSFKTSSMLMPPSHTEKSDSQALKRTLLYTLFDTQGRVNLQSLNLRLGQLGVKSKRLGSKPLVYQLRILDNREQTTQFIQFLEAIFKWDPKERANVEQLLQLDFIK
>XP_001383106_Scheffersomyces_stipitis
MSEDSVCVEDEFSRININKSPTRRKKVYPQNLYPPQNQIYFPPPDPPSTATSPSSTSDTNNTSNTINNNTIITNNVIANTIKKKSLSTTKIHPSDKRLLSYPMSEKAASKQDYQFSFMRETSSSIQKKHSTYSGGLSKPNQPYLTTGSATKKRLEYSRQLSHNLRSRRLLSSNFPSKTSPSDITNLPYSLPAKYGGMPGEDSPTKQKVIRNASQPLPLKSVNNVFNRLYPNSLESEVKPRVAPEKVGMENKDINSVKVNDITELFSILYAFDEQLFPNEGDSDCPEAKPIQAVELAKLKMNIYERGEIIRKQQLYFVPQGIERNLNIKNYQNNFGFDDANGNYIIVEGDHINYRFEVLKMLGNGSFGNVIMSKDHKYSSRLVATKIIKNDLNWSLQAINEIKMLRLLNEKETNENILKYYDHFNFRSHMCIVTELLSINLYSLLEVSQFRGFSLNIVQSITKQILNGLQYMHRLNVIHCDIKPENIMIQLPHSPQVGTFVVKIIDFGSSCLSNEISFTYIQSRFYRAPEVIIGANYTEGIDVWSLGCVIAELFTGVPLLPGKNEIEQVGLILELFGAPKSTTILRLRKSLTRSVQKKSFEMNENSPHVNEKLIKKTLLFRLFDINGKINMSLLNYHNANSTAYSAKKQFKLNSRNLEIYLSLNKCPSQLNKSFLRFLQKIFVWDPVERSSILQLTEEPFVTSQD
>XP_020065325_Suhomyces_tanzawaensis
MDTLQSIPYFEDKFSKITINKSPTRKKKVYPPHLYPDGTNPKVPSLQETRAGSGKTVGPMTPSRVISSSKSFSTVKQPNEKRVLSYPLSEISTLKKDYQFSFMKETSSSLLKKYTSPKPHMPQVIPVSSTKKRNEYSRQLSQSLRSRRLVSSNCPPTDITNLSYASSAREVNDSPTKQSAYRNASQPLPVKKGDVFNRLYPGPSKPEKATLAPRNVQGYPSAYQKPQTRSTSYTSSTSATKIESLAQLYTKMYLKDPSLFSEKFDSSTSNNQFATPLDVTQISSTSLNAYEKEELSRKKEVYFVPNLAQPRKIDIKNYQSNFGFDDASGNYHIVPNDHINFRYEILSILGNGSFGKVVETKDHKSNKVVAIKIIKNDLNWSLQSLNEIKLLKFLNGTGPPTKLSNQPNTSILTTPEFPALSAEVSPYILKYFDHFNFRSHICIVSELLTLNLFTLLEQTDFSGFGLPIIKSFGSQILKGLKFLHSRNIMHCDVKPENIMIKFPTDPELTDVHIKIIDFGSSCFKNEVSYTYIQSRFYRAPEVMLGSKYNEKIDIWSLGCILAELFTGNPLLPGKNEYEQIGMIVDMVGAPKSAMILRQRGLIKKQLSKNFEQPTTNDKNLKKTLLFKLFDINGRLNVSLLNYYMTQSSNNPTFKTVTVASSASTTNRSSKPGSKHLGVVLGLEGMETADNKQFLQVLNSIFLWDPAERASVQDILQLDFFLGS
>XP_020076404_Hyphopichia_burtonii
MTPKQSPIKQAPPLVQSNKINSIRQLCTIVYHQDPSLFEYKKESEDYSFTTNPPFAPQDVIASAESHGEASFNIYERGEILRKKDLYYIPTNNQSTRTINIRSYSDNYGFDDDNGNYVVIPHDHINYRYEIDRVLGNGSFGNVVLCKDHKYFNGNQNKMVALKIIKNDLNWSLQAVYEIKMLKHLNENFKSPVLTYYDHFHFRGHMCIITEVLSLNLYSLLEITKFKGFSINLLKKFSYQILKGLQFIHNNKIIHCDIKPENIMIKFPNNFDPNSINECNDFTIKIIDFGSSCFNNEISYSYIQSRFYRAPEVIIGAKYNSMIDLWSFGCVIAELYTGIPLFPGKNELEQIGLISEVFGAPSSSLIVSQRNLLLRSIRSQNAAKNILDGALMNQNNMNKNSSIDEKSIKRTLLYTLFDSEGKFNLQFLNVRLQTIAQSQTPNNYNNTAPRRNFRLNSKNLEIMLKLAANNEDRSTGQSFIKFLQSIFKWDPNERLNAADLLAHRFLQN
>XP_015464944_Debaryomyces_fabryi
MSGGPRSGKKKTYPSHLFPNGNSNANYTTPCKQPVLSTAKRAKSRNLSNQLKNASNSTADEHLVVTPSRIGSQNIHKHGNRSLSTVKQPSKRILSCPMSERPHRAKDHQFSFMKETSSSMNKHVSIFNNEVGTSPTPNKVSQEPQLLTKRVSSSNSTKRRHQLENRSRNVSGGSYNHGLRDRRIMSTHAPATRPTDITNISYSVPTLKFHEIKSKDEHLKIPHYNGFTYNTQYDTMNSPSKLRNVSQPFTQKSKQDVYDRLYNNSHSNRAKTGIASPNSLSSRRDRLENRKQNTETDLNNTEIPKVQSIHELYLIIYREDQNLFLFGDTSDKSFTTNQYMDTQKLASGTSGSSGPLSIYERGEILRKKDLYFMPSENGNTLEEDPRSINVRNYSQNFGFDDSTGNYIIVPHDHINYRYEIETILGNGSFGNVVRCKDHKYSDADNNSKTVAIKIIKNDINWSLQAVYETKMLRHLNEKMKSTGQLLFEKDFPILTYIDHFHFRGHMCIISEMLSLNLYSLLEIIKFRGLSLKILKLFSRRILTGLDFIHKQNIIHCDIKPENIMIKLPPNFDPKDGNINENDVIVKIIDFGSSCFDKEISYSYIQSRFYRAPEVVLGASYNNMIDIWSFGCVIAELFSGAPLLPGKNELEQIGLILELFGAPNSSIILDQRSKLMKSAKRQKAATDINNIVSDTGMNQSIINKLPVDEKTIRKTLLFSLFDIQGKINLQFLNMRNQAVTNAAGSTLPGASAVKKKFKPNSKSLEILLRLSTSRETKKDIHLFSKFLHSIFKWNSTERPSASKLLDDLFLKEL
>XP_457334_Debaryomyces_hansenii
MTIKKLSPDFEERFARISIDLSGCGANEGHSRLDPEITNPETARSFGVARSSRKKTYPSHLYPNGTPSTNYTTPSKQPVLSTAKRAKSRNLSNQLKIASNSTTDDHLAVTPTRIESQNTHKHGNRSMSTVKQPSKRILSCPMSERPNRTKDHSFSFMKETSSSMNKHVNVFNSGVGTSPTPNRVSQEPQPSTKRVSSSNTTKRRHQLEHRTRNISGGSYNNGARERRIMSTQAPVTRPTDITNISYSVPTSKFHEIKSKDENLKIPNYNGLGYNPPYDSMNSPSKHRHVSQPFTQKSKDDVYDRLYNNSNSNRTKTGTTSPRSLNSRSECHQTRNQCSENESNNTETPKIQNTHELLSIIYREDPDLFSFGYTSHKDFNKRQHMDTQNLNSGVSGYSGPLSIYERGEILRKKDIYFMPSENGNTLENDPRSINVRNYSQNFGFDDKTGNYIIVPHDHINYRYEIETILGNGSFGNVVRCKDHKYFDSENNNKTVAIKIIKNDIKWSLQAVYETKMLKHLNEKMKTTEKTLFEKDFPILTYIDHFHFRGHMCIISEMLSLNLYSLLEIIRFRGLSLNLLRSFSRSILTGLDFIHKQNIIHCDIKPENIMIKLPSNFHPNNDAVNEKDLVVKIIDFGSSCFDKEISYSYIQSRFYRAPEVVLGASYNNMIDIWSFGCVIAELFSGAPLLAGKNELEQIGLILELFGAPNSSLILEQRDKLMKSAKRQKAATNFNNIDPNKGIDQSVMNKVSVDEKTIRKTLLFSLFDISGKINLQFLNMRSQVVANTISSTIPGASAVKKKFKPNSKGLEILLRLNTTRETKKDIQLFSKFLHSIFKWNPSERPPASELLNDSFLREL
>XP_006689185_Yamadazyma_tenuis
MRKNSNPFNSPNSPASSFPDSYPLITSRRHLSNSSRPSDITNLNYERSRKDSPSKRHISQSAAEISKADVYTRLYNGSKPKPSLHHDGTHHQPSQQSPSNALRRSFSSLELQKEIPKIRSLSHLYATIYDEDPSLFEDVESTEFCSNESKTVEELTIEGSSETETSLDVYERGELLRRKDIYILPDIHSQGHRSINIRNHSNNYGFDDKTGNYVVIPNDHIKYRYRILSVLGNGSFGNVVKCLDKKYTDPKNHKDKVVAIKIIKSDINWSLQAVYEIKMLKHLNSHKTVVEGNTYASEYATSDCPVLKYYDHFHFRGHMCIVMEPLSVNLFTMLEIIKFQGLSLPVLQLFVKKILRGLEYIHSMNILHCDIKPENIMIKFPSAASLDDVTEESLVVKIVDFGTSCFVNEISYSYIQSRFYRAPEVILGARYDKMIDIWSLGCIVTELFTGDALLPGKNELEQIALILELFGAPNSGLILQQRHSLLRSMKEQTAVNKFDERASVNNSNILNSGGADEKSIKKTLLYTFFDMEGRINIQFLNMRIQAAQNIAGGTTNGRKTFKIASRNLEMRLRLRSCREDSKKSESFIKFLSKIFKWDPNQRTDASGLLQDPFLTDSD
>XP_001486483_Meyerozyma_guilliermondii
MPKSSPNLEERLAKIDIGLGNNLQLRKPTPFLTPIARRSPKKKLPPYTQPHVTPARQLTPSKEPFLSTAKRAEARSTSGRSKNASLAPLTPSKPGSANTPSRPTMKVSETGHTPGEKTKQNEDFHLFSFMKETSSSAMKRNVLSTSNAFKASQTFKSASPTPSMETKPQLQVQHKKRIPFGARRSQDSRLRKRVVSGKLMPPADITNYHIPVPTSKFSINLPMETTKVSFTRDSTQQHKLPRTLPRSRSSSTPLKLYIPRSSSRHSSIPDQTSLPKPKLKDLTELYHNIYHKNPQLFAASDEPEYTEQAPLQVQTIAAELGIYEKGEILRQSSVYYIAPTSKEKQFNIRNGKENFGFDDKQGNYNLHEGDHINYRYEVGKVLGTGSFGNVVLCKDHKYAGKAPKQVAIKVIKNSLEWTLQAVCEIKILKNLNKNKPSDNILQYFDHFHFRGHMCIVSEILSLNLFSLLEMINFAGMSLDLVSMISLKIASGLAFIHLQKIIHCDIKPENIMMKLPFDFDPDRPVTKDDLCVKIIDFGSSCYHNEVSHTYIQSRYYRAPEVIMGAEYSTLIDLWSFGCVAVELYTGAPLFLGKNELEQFALIVETLGTPGRKYIQQLQVVAKKKHSNRRPTSTLASDSTISKSLLFTLFDTDGRLNLQFLNMRLQVAANNHGVKKNVRPSSKNLDVQLKLNSTTERRQAHHFIKFLKRIFNWDPKERADANQLVEDDFLQLHQRI
>XP_018710227_Metschnikowia_bicuspidata
MCARRKHHYAVLATKKRPAARPAGPPGSAPSAPCPETSPDQAPRRADVYTRLYAGTKKARLAAARPRRTPSPAHAKPASAAQMYELIRRLDALLFAEPNSLDAALEEQQPVAAAQLIDAQDTQLSVYERGEMMRNAHVYYVPPAWTAPGCGSAINVSSFKNNYGFDDADGNYVVRPQDHVAYRYEIVRVLGTGSFGNVVHCRDHRYAARGRWRNVAIKVIKNELDWLLQAVSEVKMLKHLAAAQAGRADGHVLTYCDHFHFRGHMCIVSELLSLNLYTLLELGQFRGVALALVRSFARKILAGLRFVHAQHVIHCDIKPENIMIRLPPDYCPGAAGAPDFQVKLIDFGSSCLETETSFSYIQSRFYRAPEVILGARYGPQIDVWSFGCVLAELFAGSPLLPGRNELEQIALVLEMFGAPPSALVLAERKRLLRSVRTDMHRKLNDPLVSGASVFSSKPAVQVDERKLKKTLLYTLFNLDGKINLPFLNLQLQACEPKDQPASALPAPFKRNVKLSSRSLDVSMRLHSSHEDKSDQAAFSRFMGLVFQWDPAVRPTAAQLLDSPFLQDGLGQSAGGGPPN
>XP_002619554_Clavispora_lusitaniae
MLNMLLLNIEPADDKGPRYIRADHYKKVSFGFRIMSNLSPSFNTRFASIGIATDADAARPPKKPAKKSYPASLYPENYHRETATTPSRAPVLSTAKRAVSRHSNPLKQINSSSTATKRHLNRPLAESADPETQSPCKSKPRKAPDLSSCSFMKETSSSRNRQALAEKQARQAERSSIQTRAASHSEIYNRRPGHLGTKKRLFPKSAKSTDLASLATKNANVPEHTSPRHVSTAYTNRDKEDVYARLYNNALRSKTRLDKSRNTSNRRPSSRSRSPNCPSIPLEATMFDGSRSMDSRKPWTVNDVYQIIFAADPSIFNETNSSDFSIPPVAGTDPRQLLDSTEGAALSIFERGELMRKSNVYYLPNLGSGRDESSINISSFKNNYGFDDLEGNYVIHQGDHIEYRYEILRILGTGSFGNVVLCADRKYQNHVDSRKVAIKIIKNELDWSLQAVSEIKLLKSLNTPPHASQYIMNYCDHFHFRGHMCIVSEVLSLNLYTFLELTSFSGVRLALLRKFARDILRGLSFIHDTHIIHCDIKPENIMIKLPPYYDPNQTSISDFLVKIIDFGSSCYENETSYSYIQSRFYRAPEVILGAQYGSEIDVWSFGCVIAELFSGTPLLPGKSELEQMGLILEMFGAPSCTHIINERKRLMRQVKIARSKGLSDPLVSDPSSLLSKGKPPVDERKIKKTLLYSLFNLEGKLNLKFLNTQLQSVSHKTSAPSPFKRTIKPNSKSIEVALRLHSSHEDRNDISHFSKFLHSIFRFERETRATATELLGHVFLNE
>XP_025340890_Candida_haemuloni
MSKLSPSLNTRLANIEITQTQPTPSKSPRSPKKSYPASLYPRNHNGANATTPSKAPVLSTARRAQSRSLSSSKHLHESTNVSPERKSLKTATSSSTTNDLTEARSSRKPSGQNVQFSFMRETTSSKKKQSATTKSPVPSQSTHSHQYPTPQDRAVSHPEFYNKRPCTHSSSTTQNPSPVKKTNPSPDKINTDTKSTKHSLNPKSSFTRKMCHSVSTDNVYSRLYNDASKSAEGQPSRGFPRSTGFRSLSSALRQESSTVPQAPSKPKVSSLNEMYSILYSADKELFSDPHTLDPDMEPKTPILPHELHLYPEGQSASVYERGEIMRKQEVYFLANANAKNINVNTFNSVDYKNNFGFDDKNGNYLISLGDHIEYRYEIKQVLGTGSFGNVVLCLDHKYSYPDKQRKVAIKIIRNDLNWSLQAVSEIKMLKQLSQASKDHMNDHIMNYYDHFHFRGHMCIATEVLSLNLFTFLELLSFRGVNLELLKYFASDILKGLGFVHDQRVIHCDIKPENIMIELPHDYDPPESMNPSKFTVKLIDFGSSCFESDTSFSYIQSRFYRAPEVILGSKYSSKIDIWSLGCVLAELFTGAPILPGKSEVEQIALILELFGAPSAAYITNERKKLLRMAKMSPAKIRDPISAEAPVYGSDVGAPIDEKKIKRTLLYSLFNVDGKINIQYLNQSLLANNGSGSKKSVKLNARSLDVCLRLHNSGEAAASSFSRFMGSIFCWNPSDRPSAAALLDDPFMK
>XP_024716187_Candida_pseudohaemulonis
MRKQEVFYLANSRVKNINVHAFDSGDYKNNFGFDDKNGNYIISLGDQIEYRYEIKRVLGTGSFGNVVLCVDHKYSTPEKQRKVAIKIIRNDLNWSLQAVSEIKMLKQLSQSSKDVMNDHIMSYYDHFHFRGHMCIATEVLSLNLFTLLELMSFRGLTLDLLKKFAIDILRGLNFVHEQKVIHCDVKPENIMIKLPLDYDPHDGSLPTEFTVKLIDFGSSCFENDTSYSYIQSRFYRAPEVILGSKYSSKIDIWSLGCVLAEIFTGAPILPGKSEVEQIALILELFGAPPASHIVNEKKKLLRMARVSSSKIRDPVVAESSVYGSDVKAPIDEKKIKRTLLYSLFNAEGKVNLQFINQLLISNGKESNGNGHVKKSVKLNLRSLSVTIFMSTSPPAKGSRRSRVLNSLYNYTSDMAEAHAGKNRGIAAGTAATILGMGLEHVEKTADGGVRAKDGSFEYTEEELEAVREMALSAEEHQAAKEPTHFMDRFMERLISHTVPQDNPDYHEINTRIKDPSRKNKAPLSIRKLGSNMKRLSSKMGSFFKLQYGVIHVITWKQPTKTLSVLVLYTAICMWPHLVVALPLLVLLFGVIVPAYLHRHPMNIPELVKTKKRGQSLLEFFNQSEDESVVMDLLNDRSEEFSDDMSTATFSSEYSRATTATTATTATGATNASAFAQKGLNAAASVSSENQSKFVKSQVSTFMNMRDLQNLTTDLLNGIDHAEKVATDIVGFKNERLTTFIFYILTFVTSVVLFVGRWIPWRIIFIQAGWIGMIVCHPNAKKYIQALKKKRQPPPVVEDDGEETEDEDAEEQPPKRLPHETFDRPDIIVDDAPEVRIAEIYELQIRNILKHEWKLYGYSKRLFDYADKVRVSGKKPHGVDSIGKILPPKEWKFDFGFASNWQVDRNPEQFIRVRGVDKTHLKIKDDEKEGWVYDKLPAAQDSTIEFRRRRLYRECFRYARPVNNKVL
>XP_025338231_Candida_duobushaemulonis
MYSILHNADESLFEDPRTSDPSLEANAPILSHQLHLHPEGQHASVYERGEIMRKQEVFYLANSRVKNINVHAFDSGDYKNNFGFDDKNGNYIISLGDQIEYRYEIKRVLGTGSFGNVVLCVDHKYSTPEKQRKVAIKIIRNDLNWSLQAVSEIKMLKQLSQSSKDVMNDHIMSYYDHFHFRGHMCIATEVLSLNLFTLLELMSFRGLSLDLLKKFAIDILRGLKFVHEQKVIHCDVKPENIMIKLPSDYDPHDSSIPTDFTVKLIDFGSSCFENDTSYSYIQSRFYRAPEVILGSRYSSKIDIWSLGCVLAEVFTGAPILPGKSEVEQIALILELFGAPPASYIINEKKKLLRLARVSSSKIRDPVVAESSVYGSDVRAPIDEKKIKRTLLYSLFNAEGKVNLQFINQSLIANGKECNGSGHVKKSVKLNSRSLSVTIFMSTSPPAKGSRKSRVLNSLYNYTSDMAEAHAGKNRGIAAGTAATILGMGLEHVEKTADGGVRAKDGSFEYTEEELEAVREMASSAEEHQAAKEPTHFMDRFMERLISHTVPQDTADYHEINTRIKDPSRKNKAPLSIRKLGSNMKRLSSKMGSFFKLQYGVIHVITWKQPTKTLSVLVLYTAICMWPHLVVALPLLVLLFGVIVPAYLHRHPMNIPELVKTKKRGQSLLEFFNQSEDESVVMDLLNDRSEEFSDDMSTATFSSEYSRATTATTATGATSSSAFAQKGLNAAASVSSENQSKFVKSQVSTFMNMRDLQNLTTDLLNGIDHAEKVATDIVGFKNERLTTFIFYILTFVTSVVLFVGRWIPWRIIFIQAGWIGMIVCHPNAKKYIQALKKKRQPPPAVEDDGDETEEEDAEEQPPKRLPHETFDRPDIIVDDAPEVRIVEIYELQIRNILKHEWKLYGYSKRLFDYADKVRVSGKKPHGVDSIGKISPPKEWKFDFGFASNWQVDRNPESFIRVRGVDKTHLKIKDDEKEGWVYDKLPAAQDSTIEFRRRRLYRECFRYARPVNNKVL
>XP_028889652_Candida_auris
MSNISPSLDSRLASIELGVNNNVQLAKSPRSPKKTYPASLYPKSYHGSTATTPSKAPVLSTARRAQSRSLSQSKNGKDATADPSPDRKVLKPNNQVISAIENIDRKTPRKASRYSEASYSFMRDTTSSRKKSHATGKSPTTKQPQYKSQDRSVSHPEFYNKRPCMFTSTSESRSPSGQKTNATINAARKRADSSYIDEPPTRGSRRSPCKISQSASMNNVHSRLYNDAMKSVEESATRSTLPRSRISNQLSSLWRDESSTSSHSKKLPKIASLAEMYGILEAADAELFQDFHTLDPNIEANAPILPHQLDSLPSDQSASVYERGEIIRKQHVYFIPKARNKNINLNVFNSGDYKNNFGFDDVKGNYIISLNDHIDYRYEIKCTLGTGSFGNVVLCTDHKYSQPGRERKVAIKIIRNDLNWSLQAVSEIKMLKQLNQRSAKGDVNDHIINYYDHFHFRGHMCIATEVLSLNLFTFLELMSFRGVSLNILRTFATDILRGLKFIHDQKVIHCDVKPENIMIKLPPDFNANDPESIPSFIVKLIDFGSSCLEDDTTFSYIQSRFYRAPEVILGSRYSRKIDIWSLGCVLAELFTGQPILPGRSEVEQIALILELFGSPPSNFIVNEKKNLMRMARASPGNIRDPVSAEASVYGNDVKAPVDEKKIKRTLLYSLFNADGKLNQQVLSQQLIAVGKESTTHGHFKKSVKPSSKSLDVTLRLHKADEPHATSFSRFLTRIFCWNPQERPDASTLLDDAFLK
>NP_012394_Saccharomyces_cerevisiae
MNSSNNNDSSSSNSNMNNSLSPTLVTHSDASMGSGRASPDNSHMGRGIWNPSYVNQGSQRSPQQQHQNHHQQQQQQQQQQQQNSQFCFVNPWNEEKVTNSQQNLVYPPQYDDLNSNESLDAYRRRKSSLVVPPARAPAPNPFQYDSYPAYTSSNTSLAGNSSGQYPSGYQQQQQQVYQQGAIHPSQFGSRFVPSLYDRQDFQRRQSLAATNYSSNFSSLNSNTNQGTNSIPVMSPYRRLSAYPPSTSPPLQPPFKQLRRDEVQGQKLSIPQMQLCNSKNDLQPVLNATPKFRRASLNSKTISPLVSVTKSLITTYSLCSPEFTYQTSKNPKRVLTKPSEGKCNNGFDNINSDYILYVNDVLGVEQNRKYLVLDILGQGTFGQVVKCQNLLTKEILAVKVVKSRTEYLTQSITEAKILELLNQKIDPTNKHHFLRMYDSFVHKNHLCLVFELLSNNLYELLKQNKFHGLSIQLIRTFTTQILDSLCVLKESKLIHCDLKPENILLCAPDKPELKIIDFGSSCEEARTVYTYIQSRFYRAPEIILGIPYSTSIDMWSLGCIVAELFLGIPIFPGASEYNQLTRIIDTLGYPPSWMIDMGKNSGKFMKKLAPEESSSSTQKHRMKTIEEFCREYNIVEKPSKQYFKWRKLPDIIRNYRYPKSIQNSQELIDQEMQNRECLIHFLGGVLNLNPLERWTPQQAMLHPFITKQEFTGEWFPPGSSLPGPSEKHDDAKGQQSEYGSANDSSNNAGHNYVYNPSSATGGADSVDIGAISKRKENTSGDISNNFAVTHSVQEGPTSAFNKLHIVEE
>XP_018221194_Saccharomyces_eubayanus
MKTSNNNNSSSSNSNKNTSLSPTLLSHSDTSMTSSRESQDTSHLGGGIWNPSYMGQTSQRPTQQQQQQQQQQQQQQQQQQQQQQQQQQQQQQQQQQQQQQQQQQQQQQQQQQQQQQQQQQQQQQQQQQQQQQQQQQQQQQQQQQQQQNPQFSFVNPWGEEKITNSQQNLVYPPKYDDPNTNESLDAYRRRKSSLVVPPSRAPAPNPFEYDSYPAFTNSNTSLSANANGQFSSAYQQEQQQQAYQQSAINPSQFGSRFVPSLYDRQEFQRRQSLATANYSSNFPSINSNANQGTNSIPAMSPYRRLSAYPPSTSPPLQPPFKQLRRDEVQGQKLSIPQMQPCNSKNDLQPVINATPKFRRASLNSKTISPLVSVTKSLITTYSLCSPDFTYQTSKNPKRVLTKPSEGKCNNGFDNVNSDYILYVNDVLGVEQNRKYLVLDILGQGTFGQVVKCQNLLTKEILAVKVVKSRTEYLTQSITEAKILELLNKKIDPANEHHFLRMHDSFVHKNHLCLVFELLSNNLYELLKQNKFHGLSMQLIRTFTAQILDSLCVLKESKLIHCDLKPENILLFAPDKPELKIIDFGSSCEETRTIYTYIQSRFYRAPEIILGIPYSTSIDMWSLGCIVAELFLGIPIFPGASEYNQLTRIIDTLGYPPSWMIDMGKNSGKFMSKLAPEDSGNSSQKHRMKTIEEFCREYNIVEKPSKQYFKWKKLPDIIRNYRYPKSIQNNQELIDEEMRNRECLIHFLGGVLNLNPLERWTPQQAMLHPFITKQIFTGEWFPPGSSLPGPSRKHDNTKGQLNDNRNTKDSDNDANHNYVYNFNAGDGSADSVDIGSIGKRNVNLSNNFSMESHSVQEGPSSEFNKLHIVEE
>XP_033767150_Saccharomyces_paradoxus
MNSSNNNDSSSTNSNMNNSLSPTLVTHSDASMGSGRASPDDRHSGRSIWNPSYVNQGSQRPPQQQQQQQQQQQQQQQNSQFFFVNPWNEEKVTNSQQNLVYPPQYDDLNSNESLDAYRRRKSSLVVPPARAPAPNPFQYDSYPAYTNSNTNLAGSTSGQYPSGYQQQQQHAYQQGAIPSSQFGSRFVPSLYDRQEFQRRQSLAATNYSSNFSSLNSNANQGTNSIPVMSPYRRLSAYPPSTSPPLQPPFKQLRRDEVQAQKLSIPQMQPCNSKNDLQPVLNATPKFRRASLNSKTISPLVSVTKSLITTYSLCSPEFTYQTSKNPKRVLTKPSEGKCNNGFDNINSDYILYVNDVLGVEQNRKYLVLDILGQGTFGQVVKCQNLLTKEILAVKVVKSRTEYLTQSITEAKILELLNQKIDPANKHHFLRMHDSFVHKNHLCLVFELLSNNLYELLKQNKFHGLSIQLIRTFTTQILDSLCVLKESKLIHCDLKPENILLCAPDKPELKIIDFGSSCEEARTVYTYIQSRFYRAPEIILGIPYSTSIDMWSLGCIVAELFLGIPIFPGASEYNQLTRIIDTLGYPPSWMIDMGKNSGKFMKKLTPEESAASTQKHRMKTIEEFCREYNIVEKPSKQYFKWKRLPDIIRNYRYPKSIQNSQELIDQEMQSRECLIHFLSGVLNLNPLERWTPQQAMLHPFITKQEFTGEWFPPGSSLPGPSEKHDNTKGRQNDHRSTRDSKNNANRNYVYNSSSATGGTDSVDIGAISKRKENVSSDIPNDYAVTHSVQEGPTSAFNKLHIVEE
>XP_003678278_Naumovozyma_castellii
MTTPNDFASPKEMSPRHANSSESLHNNHQLQQGAADQANNNNNIWKSTFMNQQQQQQQQQNSFAFTNPWSSNNADSTLSPPQQQQQSYNMDMDEDMLESFKRRKSSLVIPPSRAPAPNPFQYDQYNQYGPPQSQQQVPSQQQEINYSHQQQQQLYNAHQYGARLGPSMYQDFQRRQSMAASHLYPNGNGNNITNYSTRTINKNSSITPNTANPSMMAGPSYIPGGLSNDNSMVSPFRRLSAYPTTNIHTPATANLQPPYKQLRRTGEEQQQQQQPKPLIIPSMKVCKNRNDLNPITNPTPKFRRASLNSKTISPLLALTKNLITTYQLCSPDFTYKPSKNPKRVLTKPSEGKFNNGFDNVNSDYILYVNDVLGSEQNRKYLVLDILGQGTFGQVVKCQNLTTKEILAVKVIKSRSEYLNQSITEAKILELINNKIDPENKHHFLRMYDSFIHKNHLCLVFELLSNNLYELLKQNQFHGLSIQLIRIFTKQMLESLCVLKDSKLIHCDLKPENILLCSPDKPALKIIDFGSSCEETRTVYTYIQSRFYRAPEIILGIPYSTSIDMWSLGCIVAELFLGIPIFPGSSEYNQLTRIVDTLGYPPNWMIDMGKNSGKFLKRVIDEDDEDDEEGTTKVTKKFELKTLEEFNMDFPDAKEEPGKKYFKWNKLHDIIKNYRISKSIQNNPRAVEQEMANRECLNHFLEGILNINPLARWTPQQASMHPFVTQQPFTGEWYPPGSSVNMIHRQNTTNKQERKNDGVLENNFDAKLTVPSKNGEPVARNKSTSNEFNKLSIE
>XP_003980283_Naumovozyma_dairenensis
MESIHNGTMSSNGNAAVQITNNDNNLKNNSPFNNSIWKANYVENSQQQQQQQQQQLQSKDSLTPGGVSPARKQQGMGPPSSIPQQQQQQQQQQFSFTNPWNKNDTVLPQQTYNYAMDEDMLESFKRRKSSLVIPPSRARAPNPFEFNFQYQAFPQQSSQQGINNNSNSNPYSYQQYQQHQLYNTHQYNNPNLMAANGNNNSRFFNQQDFHRRQSVAASQFYPSTNTSNISNNTKSMMNSPNSVSMQSNNNNIHSSNTYLPTATPTNTSNNNIMVNNNNNNNNNNNNNNNNNYNPNSAITASFRRLSAYPTTGISSTIPSQQQLLRKGSILEASPSAAATAQPIVIPTMKKVNFKKDLKPIINPTPKFRRASLNSKTISPLLALTRNLITTYQLCSPDFTYKPSKNPKRVLTKPSEGKFNNGFDNVNSDYILYVNDVLGVEQNRKYLVLDILGQGTFGQVVKCQNLMTKEILAVKVIKSRSEYLNQSITEAKILELINSKIDPENKFHFLRMFDSFIHKNHLCLVFELLSNNLYELLKQNQFHGLSLPLIRLFAKQLLESLCILKDNKLIHCDLKPENILLCSPDKPSLKIIDFGSSCEETRTVYTYIQSRFYRAPEIILGIPYSTSIDMWSFGCIIAELFLGIPIFPGASEYNQLSRIIDTLGYPPNWMIDIGKNSGKFLLLNDDDPNDFKNKFRLKTIDEMNKTIMNNNDKNNVRKEEPGKQYFKWKKLPEIIKNSRIPKPIQNNPKAIEQELLNRDCLINFLKGVLNINPLERWTPQQASLHPFITQQLFTGEWFPPGSNINTVYRQHHQNQDQNQSENYVATNQEQPQMSGAPAQEQAEPMLGLSSSSSSIISHNHDNINIIDNNTQGTHSVQDGGTTSREFNKLSIEEQTLASTNL
>XP_003957926_Kazachstania_africana
MDQTNGQQMNSPFDNSGNTNNSTNNTNNNTNNNGNNDGSDNGYHLWNQDYLSPGHPQVSLDSQMNLQNNHIQQQKNEKQHTPTFIFTNPWDNNEKIPQQNLQYSQNYETYGMSNEDFEAFKRRKSSLVIPPARAPAPNPFHYDKYPLYSNINNNNINNSHRPSLGSSSSSLAPMNLQMSNPSLYQQQAQQAQDLFEKQQAQQQLLSSRFLPSFYNAHNQDAQRRQSLAAPYYSQTYQSNPSVAGSKANSITPSNAIPGSNSTNNYSTNAPNMTSLPAILPYRRLSAYPSSTAHLLHPSNLRMAATDADLLQQHLYPRPQSQYTVPSLQKCSSKSDLQPIVNPTPKFRRASLHSKTISPLVGLTKNLITTYQLCSSDFTYKTSKNPKRVLTKPNEAKLNNGYDNVNSDYILYVNDVLGTEQSRKYLVLDILGQGTFGQVVKCQNLLNKEIIAVKVIKSKSEYLNQSITEAKILELINTKIDPNNVHHFLRMQDSFIHRNHLCLVFELLSNNLYELLRQNQYHGLSIQLIKIFTKQLLDSLCILKDNKLIHCDLKPENILLCSPDKPDIKIIDFGSSCEETRTVYTYIQSRFYRAPEIILGIPYSTSIDMWSLGCIVAELFLGIPIFPGSSEFNQLTRIITTLGYPPNWMLEMGKNTSKFMKKSEECDQSMKYKLKTIDEFNCDFEKANEQPGKKYFKWDKLNDIIRNYRIPKTIQNSNDLVQQEMNHRECLIHFLSGILNLNPLERWTPQQASLHPFITNQPFTGEWYPPGSFNRNLDDRTSQFNNLKIEEQ
>XP_022463617_Kazachstania_naganishii
MHQNSSQMTNNNGNSIWNPNFFQNDEGQQQQQQEQQQQQQQQQKQEVKFAFNNPWDSNGGNQNDYSTGQVAGDAAGNTGHVLYSPNHEMIMETPNEDFENFKRRKSSLVIPPTRAGAPNPFQYENYPTYNSMGQNTSSINSNGDYGPGGASSSAGPGTALSGFNPSMGSSQQQRQSLFNKQQQQQQHLNTRFVPNLYNQQNGFQRRQSMAATAFTTPQYTTAPSTAGNTTSNFGNNAGTVGPNGHFSTNMANSSSAGKLQNVQSGMNPNFMGMSSVSPYRRLSAFPTSSGGMTSATPTTSTPFPQQFAPLREEKPTIPQMSSCKSKSELSPTVNKTPKYRRASVHSQTISPLNAMTKNLITTYQLCSPDFIYKTSKNPKRVLTKPSEGKCNNGYDNVNSDYILYVNDVLGVEQNRKYLVLDILGQGTFGQVVKCQNLQTKEILAVKVIKSRSEYLNQSITEAKILELINTKIDPNNVHHFLRMHDSFVHKNHLCLVFELLSNNLYELLKQNQYHGLSMQLIKIFTKQMLDSLCVLKDSKLIHCDLKPENILLCSPDKPDIKIIDFGSSCEEARTVYTYIQSRFYRAPEIILGIPYSSSIDMWSLGCIVAELFLGIPIFPGSSEFNQITRIVNTVQQPPNWMLDMGKNTSKFMHKLEPWENRSELGSKYRLKTLDEFNRDFKDANEKPGKQYFKWEKLQDIIKNYRIPKNIQHSQELIDQEMANRACLLHFLTGILNLNPLERWAPQQAAQHPFITNQPFTGEWYPPGTLQSIQNTNTGSSAHGHSERSDDGTGVNPAGHVNGTNSNFTSNNSNNLHHHSANNDNSNKINDTTPNENYNNNNTNNNNKMAAHNHHNNLITNHYIPSPPGGTTKKFTNLTIREE
>XP_447506_Candida_glabrata
MVQIYYNENQALEPMQHNQANGIWKASYMDEANADSKRFAFTNPWGNEKIDEDEAMSYNYSSANSTADVDMNSDMYKRRKSSLVVPPSRAAAPNPFQYETMQNSTGTAQRAMYPESSAYQQQRQIMVPHQQQGQLASRFNSRFVPSLYNPQEFQRRQSLATAQFSTPSSLHGSASNQAFNTGSGNNGVNLNYASANVTTNNSSTYLSAMTPNVPMEMGNIPLASPHRRLSAFPTSGTTNSSLQPPFKQLRRDEGSPRQIVIPQMHRCHSKNDLQPCINPNPKFRRASLHSNTISPLIGLTKSLLTTYALCSPDFTYQTSKNPKRVLTKPSEGKYNNGYDNVNSDYILYVNDVLGTEQNRKYLVLDILGQGTFGQVVKCQNLQTKEIIAVKVVKSRSEYLNQSISEAKILELLNEKIDPNNKHHFLRMHDSFVHKNHLCLVFELLSNNLYELLKQNKFHGLSIQLIRTFTIQILDSLCVLKDSKLIHCDLKPENILLCSPDKPDLKVIDFGSSCEETRTVYTYIQSRFYRAPEIILGIPYSTSIDMWSLGCIVAELFLGIPIFPGSSEFNQLTRIITTLGYPPTWMIDMGKSSHKFLKKLNTLNLDMTNINDVEAQNNNANYTTANRMQKNQPTAKYRLKTIEEFNRDNNASEKVGKQYFKWALLEDIIRNYRIHKNIQKSPELIEQEMKNRECLIHFLKGILNLNPLERWTPQQAAMHPFITQQPFTGKWFPPGSFNTMNTSNFGSQPRQEGNNSNNMKPNSQEGPTKEFTNLKIIED
>XP_004178993_Tetrapisispora_blattae
MENQTIQEYPENNSEEGAPNDTSYKTPLQHRGSQSYSHQQLHNGQRNSLTFINPWGSNLNGSSDLFMQSNQSLLSTSSENQRRPSMDDFKRRKSSIVIPPSRAPGINPYFYNIDTTATFNGDGTSDNFQQNQNIDANQQQKKIFADEKDLYVQALLDPSSGIYDPDAFYRRRSLAAPAFTSSMGSSSMNTANNTATTNASSYQLNEPISPSNVNFSLMPHGCGINSRQPNRTGSFRKLSAYGAPVQSTFKSTYREEYNLLQQPPLEIPQMTPCNSKSDLQPTLNKLPKYRRASLHSSTISPLVGLTKGLITTYSLCSSDFQYKTSKNPRRVLTKPNEGVANNGYDNVNSDYILYVNDVLGTEQNRKYLVLDILGQGTFGQVVKCQNILTKEIIAVKVVKSRMEYLNQSISEAKILELINQKIDPYDKHHFLRLHDTFVHKNHLCLVFELLSSNLYEILKQNRFHGLNLSIIKEFSKQLLESLAVLKCSKIVHCDLKPENILLSAPDKPEIKVIDFGSSCEERKTLYTYIQSRFYRSPEVILGIPYSTSIDMWSFGCIVAELFLGIPIFPGASEFNQITRIINSLDYPPSWMIDRGKNSAKYFSMIDANDMVDSDTSGLKYRLKTVDQFNKQFNAQEKPSKQYFKWDKLHDIIKNYRLPKHIQNHPELIENEMKERECLIHFLQGVLNINPLERWTPQQASMHPFITGQPFSKDWYPLGSLPSSSSIKDQSRDSNYILESGSSSVVSQRRSTLQESANNSNNVNAKSSDHAPKVGMEW
>XP_003683964_Tetrapisispora_phaffii
MEVDNEEISNGGGFWNPKYLEQNDSNGSGGNNNNNNDNNNSQGIQWNQNFLDSQPNVAASQVNSNFNMKRRKSSIIITPPSRTANTNPFQNKNIISDGNYNNSYIRNYDTTRRGSIAGYNYSHVSNNSVRFPQQQLAPQQQQQSYYNQPPLGGYSLQKNLHRSKVKGFIDPNDLQRRQSVATVNYDTKQHINNINPNTGKPSVQNLHGSFNFRRRQSAYPIFNDSFAYNNSSGGNKKFSIQKNDPINLIPTMFNVQSKSDLKPTLNILKDDTRRASINSQKISPLHALTSGLVTTYSLCSPDFQYNLSKNPKRVLTKPSEPAYNNGFDNVNSDLILYVNSILGGENNNEINNTKYLVLDVLGQGTFGQVVKCQNITTKALVAIKVIKSKSEYVNQSISEVRYLELINKKIDPENKHHFLRLFDTFIHKNHLCLVFELLSNNLYELLKQNQFHGLNIRLIKILTKQLLDSLTILKMNKLVHCDLKPENISLISPDKPDIKIIDFGSSCEETRTLYTYIQSRFYRAPEIMLGLPYSSSIDMWSLGCIVAELFLGIPIFPGASEFNQLTRIVNTLGYPPTWMLLKGKNTNKYLINRVSSSNVNDGNPNNTVTQVNNFELKTVNEFNLEYNASEKPSKRYFKYDSLDDIIRHYRIPRTIQGRPDLLEAELKERECLIHFLHGLLNQNPFERFTPQEALMHPFITGDAFNNK
>XP_001645255_Vanderwaltozyma_polyspora
MQGEVMSNNRPFDNGNHNGNSNNNEEKKDFWNPAFMTQQRGFQQQQQQQPQQSALNSDIDPGMRPGQFIFNNPWRNDPASRKNSLAASPFPDNSMGMLDIDYRRRKSSLVTPPSRTANTNPFQSDKAANFPQSTAAYQQQRQFLANDNGMFADRLGPSMNFVDPNDFYRRQSVAAVSYQPDTGPTITANQSIPITHYRRLSAYPQSMTPSLHPIRREEPLVKQQPIHIPQMHITNSANDLQPLINPTPDYRRASLNSKEISPLNALTTGLITTYSLCSPDFAYKTSKNPKRVLTKPNEPRGNNGFDNVNSDYILYVNDVLGTEQNRKYLVLDILGQGTFGQVVKCQNVMTKEIVAVKVVKSRSEYVNQSISEVKILELIQKKIDPNDEHHFLRLYDTFVHKNHLCLVFELLSNNLYELLKQNQFHGLRIPLIRTFTKQLLDSLTVLKSSKLVHCDLKPENITLCAPDKPDIKVIDFGSSCEETRTLYTYIQSRFYRAPEIILGIPYSTSIDMWSLGCIVAELFLGIPIFPGASEFNQLTRIVNALGYPPTWMIERGKNSKKYLVPVDSHQNNDVLINIDSNMNQPHIAQVQPPKYRLKTVDEFNMEFHATEAPSKRYFKFEKLEEIIKNYRISKKVQSSPQLLEREMRERECLIHFLNGILNINPFERWTPQQAAMHPFITEQPFTGEWYPYNSFSMATPPDENGHNMHQLDNTENSAWKDPTAKDFDKLSINDKA
>XP_003683159_Torulaspora_delbrueckii
MQQGAEATGNEEANNGNQSIWNPLFMSQEENVQQLPPPQGRQQVQFNFVNPWGVANGENAQVNQDNVPDETAYLTPSDKENVDSFARRKSSLVIPPARAPGPNPFEYDDAKAYPNMYSQRQRPMFFPQQQQQLPQQTYNSGRFVPSGFYNPQDSQRRQSVAVVHYPTTAPNTSNASTMIPATGATHMNSPNRRLSAYPPSTSPTTSLQPPYKQLRRDQGTAPPQQIIIPQMQRCTSKTDLSPMVNATPKFRRASLNSTTMSPLIALTKNLITTYSLCSPDFSYQTSKNPKRVLTKPSEAKCNSGFDNVNSDYILYVNDVLGTEQNRRYLVLDILGQGTFGQVVKCQNVHTKEIVAVKVVKSRAEYLNQSITEAKILELLNTKVDPMNEHHFLRLHDTFIHKNHLCLVFELLSNNLYELLKQNQFHGLTIHLIRSFTTQLLDSLCVLKDSKLVHCDLKPENVLLCSPDKPDLKIIDFGSSCEERRTIYTYIQSRFYRAPEVILGIPYSTSIDMWSLGCIVAELFLGIPIFPGSSEFNQLTRIINCLGYPPTWMMDMGKNTTKFLKKTDNNDLQNIGTYKDSQKFTLKTVDEYNLEYSAQEQPSKQYFKWDKLPDIIKHYRLSKKIKNYSNLVEREMQDRQCLTHFLSGILNLNPLERWTPQQASLHPFITQQPFTGEWYPPGSFQGSTSTGAETTPAPTIKRPGNVRYPSFQEGTAREFNKLRIVED
>XP_037143456_Zygotorulaspora_mrakii
MQRSDNKDYNGESDSQNKPDLWNPLFMGEEGVSLPRQDLQVQVEEQQRELAQRGQPVQQNERMQQSQQKQQQQQVQFQLQDQQYKPQVKFNFVNPWGGNGEHTDAAIPLDNVIEEGLPQPRDSVSSEAFRRRKSSLIIPPARAPGPNPFEYDDVNQHPNIYNAQQPQQQLKQRSVFVPNQHNQQSQQRLNSLRFVPSSLYTGQDPHRRQSVAVVNYPTTNNTTNTITNNAKTKPLVMSTGNPGAYPYRRLSAYPPSTSPTTSLQPPYKQLRRDGNVQVQSSSVATQIIIPQMRKCRSRSELSPNLNPIPQYRRASLNSKTISPLIALTKSLITTYSLCSPEFSYQTSKNPKRVLTKPNEAKYNNGYDNINSDYILYVNDILGTEQNRKYLVLDILGQGTFGQVVKCQNVISREMVAVKVVKSRAEYLNQSITEAKILELLNTKVDPLNEHHFLRLHDTFVHKNHLCLVFELLSKNLYELLKQNQFHGLTIHLIRSFTTQLLDSLSVLKDSKLVHCDLKPENILLCCPDKPDLKIVDFGSSCEERRTVYTYIQSRFYRAPEVILGIPYSTSIDMWSLGCIVAELFLGIPIFPGSSEFNQLTRIVKCLGYPPTWMMEMGKNTTKFLKKTDYGDGTATNDSKKYRIKTEDEFNEEYNTNEQPSKQYFKWTTLPEVIKHYRLSKKIKGNPILIEQEMRDRDCLTHFLAGILNINPLERWTPQQAAMHPFITQQPFTGEWYPPGSLHGLSSSAGESTSGIPKRPKNIRHPSLQEGTAREFNKLRIVED
>XP_002496561_Zygosaccharomyces_rouxii
MWNPLYLSSEDQEQLKKQQQQQGLQQRLHQMERRQSQSQRAQHQQHSQQHQQPQQQVQFTFTNPWGNNEDLDPYYSSSAGASSTGLDTSETNPLLAAEYGGDGFDTYRRKSSLVIPPARAPNPNPFEYDDRNAYAGVYDPQRQNQIRNMLLAQQQQQLAGARFVPSSFYGAGGDLHRRQSVAAVHYPPSGPTNLASLGAPTNFTPAAGAATNMTPYRRLSCYPPSTSPTASLQPPYKQLRRDAGAQGAMVGAPSPQQVKIPQMQKCNSKSELKPTLNATPKYRRASLNSKTISPVIALTKGLITTYSLCSPDFSYQTSKNPKRVLTKPNEGKYNGGYDNINSDYILYVNDVLGTEQNRKYLVLDILGQGTFGQVVKCQNILTKKIVAVKVVKSREEHLTQSITEARILDLLNTKVDPMNKHHILQMYDTFVHKNHLCLVFELLSNNLYELLKQNQFHGLSMRLIRTFTAQLLDALCVLKDSKLVHCDLKPENVLLCSPDRPDLKVIDFGSSCEERRTIYTYIQSRFYRAPEVLFGIPYSTSIDMWSLGCIVAELFLGIPILPGVSEFNQVSRIVECLGYPPVWMMDMGKNTSRFMKKDDTLEEGLSFADGDDGRLGSPTMKYRLKTVDEYNQEYSSNEQPSKQYFKWTKMPDIIKNYRYSKKIKGNPELIEQEQRDRDCLIHFLRGVLNINPLERWTPQLASMHPFVTQQPFTGEWYPPGTLQSTATSNSTNDSTIPPGMNKNIGNIKHPSLQEGTAKEFDRLRIGED
>XP_003646147_Eremothecium_cymbalariae
MASQEEFFRTQIFGTVFEITNRYADLNPVGMGAFGLVCSAVDTYTQQPVAIKKIMKPFSTAVLSKRTYRELKLLKHLRHENLICLEDIFLSPLEDIYFVTELQGTDLHRLLQTRPLEKQFLQYFLYQILRGLKYVHSAGVIHRDLKPSNILINENCDLKICDFGLARIQDPQMTGYVSTRYYRAPEIMLTWQKYNVEVDIWSAGCIFAEMIEGKPLFPGKDHVHQFSIITDLLGSPPKDVIDTICSENTLKFVTSLPHRDPVPFTERFKNLKPDAVDLLEKMLVFDPKKRITAADALAHPYLAPYHDPTDEPVADAKFDWNFNDADLPVDTWRVMMYSEILDFHQIPDSQINPNDTFDDQVAAATAAAEAARQQQQREQRDQVQQQQQHQGQEDQHQDQGHGQRQRQEHHQEQPQEQRQEQQQQAPTSNSIKSADLAVSLNTSVPNETLSNFACQAAQYANDFE
>NP_983651_Eremothecium_gossypii
MKEERKSIWNPAFDMSAGAAKTGKVLGRQSFRNPWGEPGSPAGRRQSGFQQLATTFEEGQGEEERARRRSSLIVPPTRAAGPEPLLRETYGDSWGYGSEFQRRQSVAVAGTYHSPGYFETGAQQPSTSPSLMVAHAVPYRKLSAYPPLAGALVPAASLNSTLRGSAGGVAAAVPQMRKVGARQELAPVLHAMPKFRRASLNSKTVSPLIALTKSLIITYSLCSDEFSYQTSKNPKRLLTKPSEGKLNNGHDNINSDYILYVNDVLGMEQQRKYLILDILGQGTFGQVVKCQNMQTKEIVAVKVVKSKTEYLNQSIMEAKILELLNKRIDPLNQHHFLRLHDSFVHKNHLCLVFELLSNNLYELLKQNKFHGLSMNLIKNFCKQLLDSLCVLKESKLIHCDLKPENVLLVSPDRPELKVIDFGSACEEARTVYTYIQSRFYRAPEVLMGIPYSTSIDMWSFGCIVAELFLGIPVFPGASEFNQMTRIVEMLGVPPPWMCEMGKNTYNFFRKLHPQEKAWALKTVDEYNVEFNASEEVGKQYFKWTKLDDVIRNYRISKKIGASSQLLEREMQDRQCLTHFLFGVLNLNPLERWTPQQALLHPFITGQPFDKEWYPPGTLPKKVNKLPSLQDGATKELNKLHLGE
>XP_451259_Kluyveromyces_lactis
MGDKNSLWNPAFMASQQGASSSNQNQNFSQTQANTQNQGPEIAPDGPAGSSSNAGGNIYAGQQQGGNAAGGFQMQSPRQSIFKNPWQEIPQIPESQRSTMRKQSNFPLPTTYEEDNAVDESSQQFRRRNSSLVIPPARAAGPDPFLYEKQPFPNYNDAQRRQSVAVTGGSQLSPQQVTKPSQLRKPGINTAGYMAGSINSSVYPATAGAYMSTRGGSSSLPSSRPPSPIIIVPKFNKIFTRQDLNPVIHSTPKYRRASLSSKTVSPLMALTKSLTTTYSLCNDDFAYQTSKNPKRVLTKPNEGKYNNGHDNVNSDYILYVNDVLGVEHNRKYLVLDLLGQGTFGQVVKCQNLITKEILAVKVVKSKSEYLNQSVTEAKVLELLNRQIDPNNEHHFLRLHDTFVHKHHLCLVFELLSNNLYELLKLNEFHGLSMTLIKTFSKQLLDSLCVLKDSKLIHCDLKPENILLVSNDRPDLKVIDFGSACEETRTIYTYIQSRFYRAPEVLLGIPYSTGIDMWSFGCIVAELFLGIPIFPGNSEFDQVTRIVESLGMPPAWMCDMGKNSKKYFHKMNTTVEKKFRMKTIDEFNLEFAANEESVKRYVKHILFDDIIRNARISKRISGNPALVEREIKNRDCLLHFLRGVLNLNPLERWTPQQAILHPFITEEPFTGEWYPPGTIPKKSQTARNPSLQFDSVALDKLQLGD
>XP_022673874_Kluyveromyces_marxianus
MGDKNSLWNPAFMASEQGKSDQGQGQNQGQNQGRGQGQGQNQEQGSSQGNNRSGSIGMYGGSLTPQQQQQQQQQQQHQQQQQQAHQSPRQSIFRNPWQDMSGMSESQVSQARKQSSFPLPTTYEEENSVDESSQQFRRRNSSLVIPPARAAGPDPFLYEKQPAISYNEYQRRQSVAVTGGVVTSQSSPQQVTKPSQFRKPGASSAGVAVGVSGSSVYPATAGAFLMTHGSGGGTGSLPSSRPPSPIIIVPKFSRVQSRQDLNPIINSIPKYRRASLSSKTISPLMALTKSLTTTYSLCNSDFAYQTSKNPKRVLTKPNEGKYNNGHDNVNSDYILYVNDVLGVEHNRKYLVLDLLGQGTFGQVVKCQNLITKEILAVKVVKSKSEYLNQSVTEAKVLELLNRQIDPHNEHHFLRLHDTFVHKNHLCLVFELLSNNLYELLKLNEFHGLSMTLIKTFAKQLLDSLCVLKDNKLIHCDLKPENILLVSNDRPDLKVIDFGSACEETRTIYTYIQSRFYRAPEVLMGIPYSTGIDMWSFGCIIAELFLGIPIFPGNSEFDQVTRIVESLGMPPAWMCDMGKNSKKYFHKMNTTVLKKFRMKTIDEYNLEFAANEEPGKRYVKHILFDDIIRNARISKRISGNPAMVEREMKNRECLLHFLKGVLNLNPLERWTPQQAILHPFITEEPFTGEWYPPGVVPKKSQGARHPSLQFDSVPLDKLQLGD
>XP_022630681_Lachancea_lanzarotensis
MSESDKGLWNPAFMTSAQQQQLQLQQAAAAAAATGNGASYGFRNPWHDTGASKRNSLVFSHQQQLPTTYEEELISRARRRNSSLVIPPPRAAGPAPDAFPPPHHTFLPYQGYPNYGQEMHRRQSVAVAPQHAFAPPPITTANTAAAAAAAAAAASALPEVQFHAPMSPFHRKLSSYNAGGHVPLQMSPPMKQLRRQQDDVLPVVLPQTHRILSKHDLRPTLNATPKYRRASLDSKTVSPLIALTKALTTTYTLCSPDFSYQTSRNPKRVLTKPSDGKHNNGFDNVNSDYILYVNDVLGTEQNRKYLVLDILGQGTFGQVVKCQNMLTKEIVAVKVVKSKSEYLNQSITEAKILELLNSKIDPNGEHHFLRMHETFVHKNHLCLVFELLSSNLYELLKQNQFHGLSISLIRTFARQLLDSLCVLKDNKLIHCDLKPENILLVSLDRPELKVIDFGSACEESRTLYTYIQSRFYRAPEVILGIPYSTGIDMWSLGCIIAELFLGIPIFPGSSEFNQITRIVNTLGLPPTWMLDMGRNSCNFLTKSEDDGKSWEVKTVDDYNMDFHSNETVGKQYFKWNKLEDIIDNYRLSKKLLGSQQLVEKEKLDRKCLTHFLKGLLDLNPLERWTPPQAAMHPFITQQPFTGEWYPPGTEPRAAGKAPLVHDRTASSEINKLKIGD
>XP_002554445_Lachancea_thermotolerans
MPESDKSIWNPAFLNNAQKQQGAPSYGFKNPWHDVSGATGKRNSMQFNQHLPTTYEEAPQHGSASENGFRRRNSSLIVPPPRAAGPAPDAYMYGMQFVPQQGYPGNSQELHRRQSVAVAPQHSFAQPALPADMSMHAPMSPFHRKLSSYPATAGSVLPPPVKQMRRQDEMIPVVLPQMHKVNARQDMRPTINATPKYRRASLDSRTVSPLVALTKSLTTTYTLCSPEFSYQTSKNPKRVLTKPSEGKNNNGHDNINSDYILYVNDVLGTEQNRKYLVLDILGQGTFGQVVKCQNMLTKEILAVKVVKSKSEYLNQSITEAKILELLNSKIDPLGEHHFLRMHETFVHRNHLCLVFELLSSNLYELLKQNQFHGLSISLIRSFARQLLDSLSVLKDNKLIHCDLKPENILLVSLDRPELKVIDFGSACEETRTLYTYIQSRFYRAPEVILGIPYSTGIDMWSLGCIIAELFLGIPIFPGSSEFNQITRVVDTLGLPPAWMLDMGRNTSNFMIKDEAGGKTWKVKSVEEYNMDFGSDEQPGKQYFKWRKLDDIIQNYRISKKIAGAPALVEKERQERVCLTHFLHGLLNINPLERWTPTQAAMHPFITQQPFSGEWFPPGSTPRRTAKTPVLQERSTTSEIDKLHIAD
>XP_020051696_Aspergillus_aculeatus
MNRRRLSIRDQKAPQGPRPQDPSRTSNTPGSFFHSGNSSIDSTNDSTQSNNSRISLRSTSVGNLAKPDYNQMPSQSTEFLPSVNFDDMQNSIVGESQLKYFPVPRNTGSGYEPGWTNGSTNGEGTRSRSNSIRRKSVVNSSSESVSSRPSATSTTTGRNRRQSLAQQAGPNGTASRAPRKSIGPVSLPSTVTGRRQSLSARKASADTTRTEQTSYLRPRTQQFDLSRTEGTKLSSNARSIKAKSLQPPLREPHEKYLTASGPAEYSRSSSTNAVRTPVKTAAAAPNTPASSCKRVSVMPPHVHGLGARTISPTDARRAKRMSTAPSAHPTPFTPPTQTEPMPVRPRSSAQSPSHIPRKSVTPSSNRTTPDPNRKSYSSGLSLSSTTTYNSVRNSAGSLQNRLSHSSSTSRLPTPKTRSEPNPPDEEVPPVPAIPKAYESPKGDFEPPNYVTPRKPSLNMETGSKPKFESEPDNNLTATISTEEGPPKTREGRAMKTPEAKPRTSALLGKRNLQPLKLPPLNLLPLGTPMTTKIEALRDREDDLTVHTPSAQIASKTPSTPLTASKANFFSTVEDDDLLAVTQARSSTSHFALSTSSTASALRTVSGSSALAGFDNTPTNARTVSPYVAYSLPKSNSEHTNLKQKVSDDYSPKAIQSYKMTGPRPQTQSSAFSSNAETISQLSTPSDPDNNSISSSSLRNKITMTRKRSSSKTQTGVEASSDPVKHDPMPPPKIPTSSTWNNLTSIKTSSPTLKPSYLKSRRQASVSKASGQTLRKPSFSSEQSLALEPSPSNDSNDSDPPVPQHRTASSIFSPVHRIISSAKSSVASTPAPPPTSDPNVDPDIRVADEEMRRLGSKRKDFETAAKNLDDLRRKASPKERVSPAQALRIANLNIFERGEIIDFKDIYFCGTQNAKKHVGDLSVQANFGYDDDRGDYNIVIGDHLAYRYEVIDVLGKGSFGQVVRCIDHKMGGLVAVKIIRNKKRFHQQALIEVNLLQKLKEWDPQRRHNVVNFTQSFYFRGHLCISTELLGMNLYEFIKAHDFKGFSLKLIRRFTKQMLNTLVLLQAKKVIHCDLKPENILLCHPLSSDIRVIDFGSSCFENEKVYTYIQSRFYRSPEVILGMSYGMPIDMWSVGCILAELFTGYPIFPGENEQEQLACIMEVFGPPEKHLIEKSTRKKLFFDSLGKPRLTVSSKGRRRRPSSKELRQVLKCDDEAFLDFISRCLRWDPARRMSPQDALRHEFITGIKLASRPRQYTLTNNSPAKRVISSNPSLGRPLPEPPVAGLKGGTLARTRDASGTSPVKPAGKRHSTVSGIPPSTPAKRNTSISTGTPGSALPRVAARSISGKPDLATAAAVTSLRTK
>XP_001273068_Aspergillus_clavatus
MGNLLKSEHTHTPPDRVDFLAPVNFDDFHNSIMTEPSLNHFPMPGNGGSKAANQAPGIFTRNPWSENNEQSLSSRSRSNSIRRKSEVSRVSNPSSSAESVSSSSWAPAAHTAARSRRQSLVQNAGVNGPVARAPRKSIGAGSLPPVISARRQSISARKASVDTASVDQMSLRPYTQHPVSNGLDKTRLPSNVRNMKAKSLQPPSRDPRDNLLPTAGLTDHSRSCSTNAVRTPSKNPAGSALTPSSSAKRVSVMPPHATGLGARTISPTDAHRMKRMSIAPQAPPLPFTPPMKTDPMPIRPRSSAHSPSSIPRKSVTPSSTRTTPDPNRKSYSSGLSLSSNTSYTSTRNSGSSLQSRLSQNQSSSRLPTPKPRPEYTGGSHEEVPPVPAIPKAYESPKGDTEIQSYFAPRKSSLPVDTGLLKSKHNQDSDNKSAASANEGITADKTDERGMKTPEAKTPASFGKKNLLPLKLPPLNLLPLSTPVATKIQALKDREDDDQSSTPSNKVLSKTPSTPMTASKANFSFRNDDDGMGFTQARSSTSHFMLSTSSAVPSRTASSSSALASFDNSTGGARTISPYISYTLPKSSSEFGQLRQKANDSGDYSPRISQSHKLNGPRPQTQSSAFSSNAETISQLSTPSDPDTNSVSGSSLLNRIALTRKRSNSKSKHAVDADRDPTKQMPPPKLPASATWNTLSPVTTSSPTLKPAHAQARRQSSVSSATASTMRKPSFSSEHSLAALEPTPSNDSAESDGTSHRSTSSILSPVHKILYSGRSNTTASSRHQETNVESDILVADEEMRRLASKRKGFEVAARNLDELRRKAGPKERVSPAQALQMANLNIFERGEIIDFKDIYFCGTQTAKKHVGDLNAQSANFGYDDDRGDYNIVIGDHLAYRYEVVDVLGKGSFGQVVRCIDHKNGALVAVKIIRNKKRFHQQALIEVNLLQKLKEWDPHRQHSVVNFTQSFYFRGHLCISTELLGMNLYEFIKAHDFKGFHLKLIRRFTKQILSTLTLLHAKKVIHCDLKPENILLVHPMSSEIRVIDFGSSCFENEKVYTYIQSRFYRSPEVILGMSYGMPIDMWSLGCILAELYSGYPIFPGENEQEQLACIMEVFGPPEKHLIEKSTRKKLFFDSLGKPRLTVSSKGRRRRPSSKDLRQVLKCDDDPFLDFISRCLRWDPARRLTPHDALRHEFLTGIKLTSRSRSYAAANLSNKRGTTLSNPTARPLPEPPGTSVKGGFIRSRDISGSSPIKQVGIGKRHSTVSGLQPSTPAKRGTATTNTPGSALPRVAARSISGKPDLATAAAATSLSLWFNDPITTLKVLPNSHAYHFVFCFIACTLFPIILIPM
>XP_001265712_Aspergillus_fischeri
MGNLAKSDYNHTPPDQTDFLAPVNFDDFHNSIMAEPSLNHFPMPGTGVSNHPGSQLSGPFTRNPWADNNESSFASRSRSNSVRRKSEVSRLSSQNSSAESVSSRLPASNTAARSRRQSLVQNSAANAPAPRAPRKSIGPGSIAAATSARRQSVSARKASVDTSPADHASLRPHAQNLNSNGLDKTRLPSNVRNMKAKSLQPPSREPGDHLLTASGSTDHSRSCSTNAVRTPIKNPAGSATTPASSAKRVSVMPPHATGLGARTISPTDARRMKRISTAPQAPPLPYTPPTKQDTLPVRPRSCAQSPSSLPRKSVTPSSTRTTPDPSRKSYSSGLSLSSNTSYSSTRNSGSSLQTRFAQNQSSSRLPTPKPRAEHTGGNNEEVPPVPAIPKAYESPKGDGDFHTYFAPRKSSLPLDIGLPKPKVDHDAEHKPATSGNDKKTTDHPAERAMKTPDAKTPASNFGKKNLQPLKLPPLNLLPLSTPVASKIEALKDREDDAQSYTPSGQVVSKTPSTPMTASKANFSFRDDDDTMDFTHARSSTSHFVLSTSTAAPLRTASSSSALASFDNNTTGGARTISPYVSYTLPKSSSDFSNLQQKANTSGDYSPRISQSYKLTGPRPQTQSSAFSSNAETVSQLSTPSDPDNNSVSGSSIFNKITLTRKRSNSKPQRSTGADLDPAKQMPPPRLPASATWNNLTTVKGSSPTLKPAYIQTRRQSSISGTSVSTMRNPSVSSEQSLALEPSVSNESGESNTASLRSGSSIFSPVHKIINSAKSSTAATPRQQHESSPDSDILAADEEMRRLASKRKDFETAARNLDELRRKAGPKERVSPAQALKMANLNIFERGEIIDFKDIYFCGTQNAKKHVGDLNAQAANFGYDDDRGDYNIVIGDHLAYRYEVLDVLGKGSFGQVVRCIDHKTGALVAVKIIRNKKRFHQQALIEVNLLQKLKEWDPHRRHSVVNFTQSFYFRGHLCISTELLGMNLYEFIKAHDFKGFSLKLIRRFTKQILGTLTLLHTKKVIHCDLKPENILLVHPMSSEIRVIDFGSSCFENEKVYTYIQSRFYRSPEVILGMSYGMPIDMWSLGCILAELYSGYPIFPGENEQEQLACIMEVFGPPEKHLIEKSTRKKLFFDSLGKPRLTVSSKGRRRRPSSKDLKQVLKCDDDAFLDFISRCLRWDPARRLTPHDALRHEFITGIKPASRSRSYGMASLSNKRGTTLSNPTARPLPEPPGTSLKNGTFIRSRDISGSSPVKPTTVGKRHSTVSGLQPSTPAKRGTTVPSTPGSALPRVAARSISGKPDLATAAAATSLVSNLT
>XP_041147117_Aspergillus_flavus
MGNLLKTDLNQTPPENAEFLAPINFDDFHNSIIAESSLNQFPLPRSGGTASGFPPINPAPNKNDENGMSRRLRSNSIRRKSVTISNPPSDSVPSRPPTLATATRSRRQSLAQPSNASSAAPRTSRKSIGQGSIPSARRQSLSSRKASADASHNLLHPRTQNLESMPNDATRLPTSARNIKAKSLQPPSREPREAFLTTSGSADHSRSSSTNAVRTPVKNAQAPLTTPSSTSKRVSVMPPHATGLGARTISPTDARRLKRMSTAPQAPPLPYTPPTQTDSLPVRPRSCAQSPSYIPRKSVTPSSNRTTPDPSRKSYSSGLSLSSTTSHNSARNSGGSLQTRLAQAASSSRLPTPKPRVEHTVPADEEVPPVPAIPKAYESPKGEPEQPNCTAPRKSHIPVDIAVLKGKSDTESDTNPTASATEDDTMDLPAKRALKTPEAKHKPTASLGRRNLQPLKLPPLNLLPLGTPMTNKIQAMKDREEDAKSHTPTGQVVAKTPSTPLTASKANFFAVEDDAVPRTQARSSTAHFVVSTSSGATLRTASSSSALASFENTSVGARTNSPYVSYSLPKSNSDVNNLRQKASADYSSRVSQSHKLTGPRPQTQSSAFSSNAETISQISTPSDPDNNSTSGSSFMNKITITRHRSNSRPQQVTDANTDPTKLEPMPPPKLPASATWNNLSTAKNTSPTLKPSYFKSKRQVSVSNAAASPIRKPSFSSEQSLSLEHSISNESRHSDAPSHRSASSILSPVHRILNSAKSNAAMNSTSSDPNVDPDIQIADDEMRKLNGRRKDFENAAKELDELRRKAGPKERVSPAQALKMANLNIFERGEIIDFKDIFFCGTQHAKKHVGDLNAQAANFGYDDDRGDYNIVIGDHLAYRYEVIDVLGKGSFGQVLRCVDHKTGGLVAVKIIRNKKRFHQQALIEVNLLQKLKEWDPHRRHSVVNFTQSFYFRGHLCISTELLGMNLYEFIKAHDFKGFSVKLIRRFTKQILSTLVLLHTKKVIHCDLKPENILLVHPMSSEIRVIDFGSSCFENEKVYTYIQSRFYRSPEVILGMSYGMPIDMWSLGCILAELYTGYPIFPGENEQEQLACIMEVFGPPEKHLIEKSTRKKLFFDSLGKPRLTVSSKGRRRRPSSKELRQVLKCDDEAFLDFISRCLRWDPSRRLSPHDALRHEFLTGLKMPSRSRTYTASLNSPAKRGNTLSTPSSGRPLPEPPGTSLKHGTFLRSRDVSGSSPVKPIAGKRHSTVSGVQPSTPKRSTTTSTTTPGSALPRVAGRSISGKPDLATAAAATSLVS
>XP_749288_Aspergillus_fumigatus
MGNLAKSDYNHTPPDQTDFLAPVSFDDFHNSIMAEPSLNHFPMPGTAVSNHTGSPLSGPFTRNPWADNDEPSFASRSRSNSVRKSEVSHLSSQNSSAESVASRLPASNTAARSRRQSLVQNSAAKAPAPRAPRKSIGPGSIAAATSARRQSVSARKASVDTSPADHASLRPHAQNPDSSGLDKTRLPSNVRNMKAKSLQPPSREPGDHLLTASGLTDHSRSCSTNAVRTPIKNPAGSATTPASSAKRVSVMAPHATGLGARTISPTDARRMKRISTAPQAPPLPYTPPTKQDTLPVRPRSCAQSPSSLPRKSVTPSSTRTTPDPSRKSYSSGLSLSSNTSYSSTRNSGSSLQTRFAQNQSSSRLPTPKPRAEHMGGNNEEVPPVPAIPKAYESPKGDGDFHTYFASRKSSLPLDIGLPKPKADHDAEPKQAIRGNDKKTTDHPAERAMKTPDAKTPASNFGKKNLQPLKLPPLNLLPLSTPVASKIEALKDREDDGQSYTPSGQAVTKTPSTPMTASKANFSFRDEDDTMGFTHARSSTSHFVLSTSTVAPLRTASSSSALASFDNNTTGGARTISPYVSYTLPKSSSDFSNLQQKANTSGDYSPRISQAYKLTGPRPQTQSSAFSSNAETISQLSTPSDPDNNSVPGSSIFNKVTLTGKRSDSKSQRSTGADLDPAKQMPPPRLPASATWNNLSTVKGSSPTLKPAYVQARRQSSISGTSVSTMRNQSVSSEQSLALEPSVSNESGESNTASLRPGSSVFSPMHKMINSAKSSTAATPRQQHESNPDSDILAADEEMRRLASKRKDFETAARNLDELRRKAGPKERVSPAQALKMANLNIFERGEIIDFKDIYFCGTQNAKKHVGDLNAQAANFGYDDDRGDYNIVIGDHLAYRYEVLDVLGKGSFGQVVRCIDHKTGALVAVKIIRNKKRFHQQALIEVNLLQKLKEWDPHRRHSVVNFTQSFYFRGHLCISTELLGMNLYEFIKAHDFKGFSLKLIRRFTKQILGTLTLLHTKKVIHCDLKPENILLVHPMSSEIRVIDFGSSCFENEKVYTYIQSRFYRSPEVILGMSYGMPIDMWSLGCILAELYSGYPIFPGENEQEQLACIMEVFGPPEKHLIEKSTRKKLFFDSLGKPRLTVSSKGRRRRPSSKDLKQVLKCDDDAFLDFISRCLRWDPARRLTPHDALRHEFITGIKPASRSRSYGMASLSNKRATTLSNPTARPLPEPPGTSLKNGTFIRSRDISGSSPVKATTVGKRHSTVSGLQPSTPAKRGTTVPSMPGSALPRVAARSISGKPDLATAAAATSLVSNLAE
>XP_680947_Aspergillus_nidulans
MPEKLSDQHTAGKGQLRQVQSRPSSPLGNENAALADPTTPGRRRLQKHSSTTFLTDASSNNFAGSRLSNLSKRRLSIRDQRVPQGPRPQEQPRSSGAVHHSGNSSVDSTTGSLKNSNSRISLRSTSMSNLANQNTAENMEFLAPVNFDDFHNSIIAEPSLNHFPLPTTGGTGNDRQSTSFHPTNPWAKNNIDNNTPGPAKGYPSRRKSLIGQNISSDSSSRPQASTAAGRNRRQSLIQNQAPDNPTPRAPRKSIGPGFLPTASSARRQSLSSRKASADTTRPDQTSYLRPRSQHHEMNGFNGPRLPSNARSAKAKSFQPPSSELGDNFLTTTGLGDHSRSSSTNAVRTPMKSTAGRVPTPTSSAKRVSVMPLHATGLGARTISPTDARRLKRLSTAPQAHPLPNTPPSQTEPLPHRPRSSTYSPSNIPRKSATPSSNRTTPDPNRKSYSSGLSLSSNTSYNSARNSGGSLQTRLSQNFSSSRLPTPKPRVEHAMNNAEEVPPVPAIPKAYESPKGESDQPQFSAPRKSSLPLEIELLRSTHISESKSTSGQRNSEVLDERGIKTPEAKPHTSVAFGKKNMKLPPLNLLPLGTPMTSKIEALVDKDDHTDPSTPSAQHVSKTPSTPLTASKANYFSFRDDEDADPLPQARSSTSHFALSTSSSITLRAASSSSALASHDGHTPGGARTVSPYVSYALPKSNSEYNHLRQKPSADYSSRISQSYKLTGPRPQTRSSGLSNSETVSIPSDPDSNGLPTTTLRNKITLSRKRSTSKTQQALNANTDPKKSDLMPPPKLPASATWNNLSTGKDSSPTLKPSYLKSRRQSSLTNVANPALRKPSFSSEQSLSLSPTVSRESHESDNSQHRSASSILSPVHKIISSAKSNMAATSQTENRIETEIAIADEEMRRLGTKRKDFEKAARELDELRNRAGPKDHVNPAQALRVAHLNIFERGEIIDFKDIYFCGTQDAKKHVGDLNQQSTNFGYDDDRGDYNIVLGDHLAYRYEVVDVLGKGSFGQVVRCIDHKTGNLVAVKIIRNKKRFHQQALIEVNLLQKLKEWDPHRRHNVVNFTQSFYFRGHLCISTELLGINLYEFIKAHDFRGFGIKLIRRFTRQILNTLTLLQAKKVIHCDLKPENILLVHPLSSEIRVIDFGSSCFENEKVYTYIQSRFYRSPEVILGMSYGMPIDMWSLGCILAELYTGYPIFPGENEQEQLACIMEVFGPPEKHLIEKSTRRKLFFDSLGKPRITVSSKGRRRRPSSKELRQVLKCDDEAFLDFISRCLRWDPQRRLTPSEALRHEFMTGHRMAPRPRPFGSQSPGKRANTLSTPTTGRPLPEPPGTSLKNGAVVRSRDPSNPSPIKATAGKRHSTVSGLPPSTPAKRGINLTTTPGSALPRASARSISGKPDLATAAAATSLLHSRPGTLVDLIRFLRLILTAGSTSQWMRQDTSSYTLT
>XP_001390377_Aspergillus_niger
MSENLAFQQTPGKGQSRRVQSRPSSPSRIDDTSSAADGPTRRRLQKHASTPFLSDTSSHSPKTAAGTRTGVMSKRRLSIRDQKVPQGPRPQDPSRTSNMSGSFFHSGHSSIDSTNDSTQSNNSRISLRSTSISNFSKIEYNKQTPPDSTEFLAPVNFDDLQNSITEPNLSHFPTPGQAGAGYETRLPNNSNDNGTTTRSRSNSVRRKSLVNGSIDPGSARAPASATAARSRRQSLAQPTASTTTTSRAPRKSIGPGSLAATGTGRRQSLSARKASADTTRMEQGNLLRPRTQHFEPARQQDGTKLSGNSRSIKAKSLQPPLREPQEIYLTASGPAEHSRSCSTNAVRTPVKNAAAPMATPSSSSKRVSVMPPHATGLGARTISPTDARRIKRMSTVPSAQQAPFTPPTQTEPVPTRPRSTAQSPSHIPRKSVTPSSTRTTPDPNRKSYSSGLSLSSNTSYNSARNSGGSLQTRLSQSSSTSRLPTPKPRMEHAVADEEVPPVPAIPKAYESPKGDFDPPNYVTPRKPSLYLDVEPTAKAEQDSDTNQTASATEDDTLGANDERALKTPDAKTKPSAGLAKKSLQPLKLPPLNLLPLGTPMTTKIEALKDRDDDVKSYTPSAQTLSKTPSTPLTASKANFFSPQDNEDAVPLTQARSSTSHFALSTSSGSAALRTASSSSALAAFDNISAGTRTVSPYVAYSLPKSTSDYTALRPKATEDCSPKVTQSHKLTGPRPQTRSSAFSSNAETISQLSTPSDPDNNSVSGSSLRSKITFTRNRSSSKPQQGLESNGDPIKLEKMPPPKLPASATWSNMSTTSTSSPSLKPSYFKSRRQASMSTATNQPMRNPSFSSDQSLALEPSPSNESGDSDVVAHRSAASILSPVHKIISSAKSSVGATSVPTESNVDADIRVADEEMRRLGSKRKDFETAARNLDDLRRKASPKERVSPAQALRVASLNIFERGEIIDFKDIYFCGTQNAKKHVGDLTAQANFGYDDDRGDYNIVIGDHLAYRYEVIDVLGKGSFGQVVRCIDHKTGGLVAVKIIRNKKRFHQQALIEVNLLQKLKEWDPHRKHSVVNFTQSFYFRGHLCISTELLGMNLYEFIKAHDFKGFSLKLIRRFTKQMLGTLVLLHNKKVIHCDLKPENILLVHPMSSEIRVIDFGSSCFENEKVYTYIQSRFYRSPEVILGMSYGMPIDMWSVGCILAELFTGYPIFPGENEQEQLACIMEVFGPPEKHLIEKSTRKKLFFDSLGKPRLTVSSKGRRRRPSSKELKQVLKCDDEAFLDFISRCLRWDPSRRMSPQDALRHEFITGVKMPSRARTYTLTTQSPAKRATTSSHPSAGRPLPEPPVTSLKSGTLIRNRDASGTSPVKLPAGKRHSTVSGLPPSTPAKRGTSISTTSTPGSALPRVAARSISGKPDLATAAAATSLRTK
>XP_015410338_Aspergillus_nomiae
MPEKLPAQPYSGKGQSRKVQSRSSSPSRNEDSGSGAEGPPRRRLQKHASTPFLSEASYSSTETRGSNSNVTSRRRFSIRDQKAPQGPRPQEPARRSNHPGSFFHSVNSSIDSTNGSTESNNFPASLRSTSMGNLLKTDLNQTPPENAEFLTPVNFDDFHNSIMTESSLNQFPLPRTAGAASGFPPINSALNKNDENAPLRATRCPPDHRPWLQLLEVVVKVSPNRQMQTTLLHGIHEASADTSHNFLHPRTQNLESMPNDATRLPTSARNIKAKSLQPPSREPRETFLTTSGSADHSRSSSTNAVRTPVKHAQAPLTTPSSASKRVSVMPPHATGLGARTISPTDARRLKRMSTAPQAPPLPYTPPTQTDILPVRPRSCAQSPSYIPRKSVTPSSNRTTPDPSRKSYSSGLSLSSTTSHNSARNSGGSLQTRLAQAASSSRLPTPKPRVEHAVAADEEVPPVPAIPKAYESPKGEPEQPNCTAPRKSHLPVDIAVLKGKSDTESDTNPTASATEDDTMDLPAKRALKTPETKHKPTASLGKRNLQPLKLPPLNLLPLGTPMTNKIQAMKDREEDAKSHTPTGQVVAKTPSTPLTASKANFFAVEDDAVPRTQARSSTAHFVVSTSSGATLRTASSSSALASFDNTPSGARTNSPYVSYSLPKSNSDANNLRQKASADYSYRVSQSHKLTGPRPQTQSSAFSSNAETISQMSTPSDPDNNSTSGSSLRNKITITRHRSNSRPQQVTDASTDPTKLEPMPPPRLPASATWNNLSTAKNISPTLKPSYFKSKRQVSVSNAAGSPIRKPSFSSEQSLALEHSISNESRHSDVASHRSASSILSPVHRILNSAKSSAAANSTSSDLNVDPDIQIADDEMRKLNGRRKDFENAAKELDELRRKAGPKERVSPAQALKMANLNIFERGEIIDFKDIFFCGTQHAKKHVGDLNAQAANFGYDDDRGDYNIVIGDHLAYRYEVIDVLGKGSFGQVLRCVDHKTGGLVAVKIIRNKKRFHQQALIEVNLLQKLKEWDPHRRHSVVNFTQSFYFRGHLCISTELLGMNLYEFIKAHDFKGFSVKVIRRFTKQILSTLVLLHTKKVIHCDLKPENILLVHPMSSEIRVIDFGSSCFENEKVYTYIQSRFYRSPEVILGMSYGMPIDMWSLGCILAELYTGYPIFPGENEQEQLACIMEVFGPPEKHLIEKSTRKKLFFDSLGKPRLTVSSKGRRRRPSSKELRQVLKCDDEAFLDFISRCLRWDPSRRLSPHDALRHEFLTGLKMPSRPRTYTASLNSPAKRGNTLSTPSSGRPLPEPPSTSLKHGTFLRSRDVSGSSPVKPIAGKRHSTVSGVQPSTPKRSTTTSTTTPGSALPRVAGRSISGKPDLATAAAATSLRTK
>XP_023092292_Aspergillus_oryzae 
MPSERQSRMHKHRLRPHHLHQKGFLILNSAKSNAAMNSTSSDPNVDPDIQIADDEMRKLNGRRKDFENAAKELDELRRKAGPKERVSPAQALKMANLNIFERGEIIDFKDIFFCGTQHAKKHVGDLNAQAANFGYDDDRGDYNIVIGDHLAYRYEVIDVLGKGSFGQVLRCVDHKTGGLVAVKIIRNKKRFHQQALIEVNLLQKLKEWDPHRRHSVVNFTQSFYFRGHLCISTELLGMNLYEFIKAHDFKGFSVKLIRRFTKQILSTLVLLHTKKVIHCDLKPENILLVHPMSSEIRVIDFGSSCFENEKVYTYIQSRFYRSPEVILGMSYGMPIDMWSLGCILAELYTGYPIFPGENEQEQLACIMEVFGPPEKHLIEKSTRKKLFFDSLGKPRLTVSSKGRRRRPSSKELRQVLKCDDEAFLDFISRCLRWDPSRRLSPHDALRHEFLTGLKMPSRSRTYTTSLNSPAKRGNTLSTPSSGRPLPEPPGTSLKHGTFLRSRDVSGSSPVKPIAGKRHSTRTK
>XP_040641191_Aspergillus_ruber
MPASIPSQQTPGKDSSGWVQSRSSNPPRDDDSGSGVEAPSSRRRLHKPVSEANLQTEASHQPSKSITGSRFGAMAKRRLSIRDQKAPQGPRPQESSQRSNISGSFYHSGDSSIDSTGDRHHHNNNSRVNLRSASMVNLSNIDYNPTLPENADFLAPANFDDLHNSIVAGPSLNHFPMPGHGGAENQPPEFPSTNPWAAATNDENDASGRTRSDSIRRKSEVPRLVGSNLPADSSRPSTSGNPRTRRSSLVQGTNASSATSRAPRKTVGTGSYPSGVATRRQSLSARKASAADQSNGHLQPRGQNLDANRTDESKLPTNSRTIKAKSLQPPTREPRENHLSTSGVVDHSRSSSTNAVRTPIKNQATGPPPATPSSSTKRVSVMPHHATGLGARTISPTDARRLQRMSAAPQVPPVPYTPPTQTDPGPVRPRSCVQSPSYIPRKSVTPSSTRTTPDPNRKSYTSGLSLTPNAANSVRNSESSVQTRQSQTPSSSSRLPTPKPRVEHVVATDEEEVPPVPAIPKAFESPKEEEVEQPLFPTSRKPSLAVDPARPNSKRDSDLDNNHNTSDDLSERSAGNAMKTPDSKPRAPVGVSKKNLQPLKLPPLTLLPLGTPMATKIEALKDREEEGARKAHTPSAQIMPKTPSTPMTASKASFFHARDEDDVGMPLTQARSSTSHFVVSSGTSGLRTASSSSALPSFDSTPSANRTTSPYVSYALPKSNSDHNYLRSNASGDYSRKVPQPQKSTDSRPQTQTPVISSNGERISQISTPSEPENVGQPTPSFRSKLNLTRMRSNSKSQQPDAKTDPVKHDKMPPPKIPSSSTWNNLSVRSRSPTLKPGYLQSRRQASISSGNLATARKPSYSSEQSLALEPSPSNDSDKSDATSIRSGTSILSPVHKIINSARSSAASNQRTVDPNVDPDAIAGDEEMRRLGSKRKDFESAARELDDLRRKAGPKERVSPAQALRMANLNIFERGEIIDFKDIFFCGTQNAKKHVGDLHAQAANFGYDDDRGDYNIVVGDHLAYRYEVIDVLGKGSFGQVVRCVDHKTGGLVAIKIIRNKKRFHQQALIEVNLLQKLKEWDPQRRHSVVNFTQSFYFRGHLCISTELLGMNLYEFIKAHDFKGFSIKLIRRFTKQMLSTLVLLHAKKVIHCDLKPENILLVHPLSSEIRSIDFGSSCFENEKVYTYIQSRFYRSPEVILGMSYGMPIDMWSIGCILAELYTGYPLFPGENEQEQLACIMEIFGPPEKHLIEKSTRKKLFFDSMGKPRLTVSSKGRRRRPSSKDLRQVLRCDDEAFLDFLCRCLRWDPARRITPHDALRHEFITGVKLPARSRTYTATSSPGKRVATGPLPSTGRPLPEPPGTSMKNGSFIRNRDVSGNSPVKPHLAKRHPTVSGAQPSTPGKRTISTNVASTPSSALPRVAARSISGKPDLATAAAATSLRTK
>XP_040701980_Aspergillus_sydowii
MPEKLSGQQTAGKGQSRQVQSRPSSPSGNENAALGETPGRRRLQKHPSTTILSDASSHPSNNPVGSRLSALTKRRLSIRDQKVPQGPRPQDQSRNSGTVQHSGNSSVDSTNDSLKSSNSRVNLRTTSMSNFANQAPSESMEFLAPVNFDDFHNSIMAEPSLNQFPKPGSGATGNDRQPSSFHPTNPWANNSTDNDTSGQPKTYTSRRKSIVGQNPPTDTSSRPPASTAASRNRRQSLVQNQAPVSSAPRAPRKSIGPGSLPTTATARRQSLSARKASADTSQTHYLRPRSQHPEVNGNNGQRLPTNVRSAKAKSFQPPSGEMGDNFLTTAGFGDHSRSSSTNAVRTPVKNPAGEATTPTSSSKRVSMMPPHATGLGARTISPTDARRLKRLSTAPQAHPVPYTPPNQTDPLPVRPRSSTHSPSSIPRKSATPSSSRTTPDPNRKSYSSGLSVSSSTSYNSARNSGGSLQTRLSQNFSSSRLPTPKPRVEQHPTTTSEEVPPVPAIPKAYESPKSEMDQPQYPIPRKSSLPLEIELLKSMHVSDPSSNVGRQNPEALDERAMKTPEAKPQSNAAFGRKNMKLPPLNLLPLGTPMTSKIEALTDRDDDAYPSTPSAQVISKTPSTPLTASKANYFSFRDDEDANPLPQARSSTSHFALSTSSNIGLRTASSSSALASHDGTPGGARTVSPYISYTLPKSNSDFNHLRQKPSADYSSRISQSYKLTGPRPQTQSSAISNADTVSQISTPSDPDNNGLPNSSLRNKITLTRKRSNSKPQGVNATTDPKKSDLMPPPKLPASATWNNLSTAKNSSPTLKPAYLKSRRQSSLSNAANPALRKPSFSSDQNLSLSPTVSRESHESDNSQHRSASTILSPVQKIISSAKSNMAATSGSAENRAETEITIADEEMRRLGTKRKDFEKAARELDDLRHRAGPKDRVNPAQAIRVAHLNIFERGEIIDFKDIFFCGTQDAKKHVGDLNASASNFGYDDDRGDYNIVLGDHLAYRYEVVDVLGKGSFGQVVRCIDHKHGILVAIKIIRNKKRFHQQALIEVNLLQKLKEWDPHRRHSVVNFTQSFYFRGHLCISTELLGINLYEFIKAHDFRGFGIKLIRRFTRQILNTLTLLQAKKVIHCDLKPENILLVHPLNSEIRVIDFGSSCFENEKVYTYIQSRFYRSPEVILGMSYGMPIDMWSLGCILAELYTGYPIFPGENEQEQLACIMEVFGPPEKHLIEKSTRKKLFFDSLGKPRITVSSKGRRRRPSSKELRQVLKCDDEAFLDFISRCLRWDPARRLTPSEALRHEFMTGHKTTARPRPFGSHSPGKRVNTLSTPTTGRPLPEPPGTTYKNGMAVRSRDPSNPSPVKATAGKRHSTVSGLPPSTPAKRGTNTATTPGSALPRVSARSLSGKPDLATAAAATSLVGRPADTQVQT
>XP_001216818_Aspergillus_terreus
MTHQDQEPGSGSRIGVMNRRRLSIRDQKAPQGPRPQEPSRRSNNPGSFFHSGNSSIDSTNESTQSNSSRVSLRSTSMGNLSKLDSNQTPPDNADFLAPVNFDDLQNSIMAEPSLNHFPMPRTSGPTSEYRSKNSWANNANHTDENGQTGRLRSNSVRRKSITNQGTPGESTSSRPPNLATATRARRQSLVQGQNTSTGPAPRAPRKSIGLGSAPSGAGRRQSLSARKPSVDTTRLDQATRLRPRTQYPEESQNDPTKVPATTRNMKAKSFQPPSREPRDGLLTASGTTDHSRSSSTNAVRTPVKHTAGRTTTPSSSASKRVSVMPPVATGLGARTISPTDARRLKRMSTAPQAQPMPYTPPAQADPIPFRPRSCAQSPSAIPRKSVTPSSSRTTPDPNRKSYSSGLSLSSNTSYNSARNSGGSLQTRLSQTSSSSRLPTPKPRVEHVVAPEEEVPPVPAIPKAYESPKGDFEQPTYSSPFVMGRKSSLPVDIGLLKIKADTDSNPSSSVTDGEANGYDGREMKTPEAKPKPPAIYGKRNLQPLKLPPLNLLPLGTPMTTKIEALKDREDDAKPYTPTSQLMSKTPSTPLTASKANFFSVRDDDDGAPRTQARSSTSHFIVSTSSGANLRTASSSSALATFENTPGGARTVSPYISYTLPKSSSEFNYLRQKASGDYTSQAAQLGSYKLNGPRPQTQSSSLSQLSTPTDPDNSASETSLRSNITVARQRSNSRTQATADSKGDPQKYDRMPPPKLPASATWNNLSTAKNTSPTMKTSYLKTRRQASVSHTSNPALRKPSFSSEQSLNLEPTRSNDSGEGDPAQNRSASSILSPVHKIINSARSSAAAAPRAPEPQKDADVVAADDEMRRLASKRKDLENAAKDLDALRRKAGPKERVGPAQALKMANLNIFERGEIIDFKDIYFCGTQNAKKHVGDLNAQAANFGYDDDRGDYNIIIGDHLAYRYEVINVLGKGSFGQVVRCIDHKTGGLVAVKIIRNKKRFHQQALIEVNLLQKLKEWDPHRRHSVVNFTQSFYFRGHLCISTELLGMNLYEFIKVHDFRGFSLKLIRRFTKQMLSTLTLLHAKKVIHCDLKPENILLVHPMSSEIRVIDFGSSCFENEKVYTYIQSRFYRSPEVILGMSYGMPIDMWSVGCILAELYTGYPIFPGENEQEQLACIMEVFGPPEKHLIEKSTRKKLFFDSLGKPRLTVSSKGRRRRPSSKDLRQVLKCDDEAFLDFISRCLRWDPARRLNPHDALRHEFITGIKAPPRSRTYPTASTPAKRGTTASNLTSGRPLPDPPKTGPFVRSRDVSGSSPVKPTSGKRHSTVSGLAPSTPAKRGTATTTAPGSALPRVAARSISGKPDLATAAAATSLRSK
>XP_022485230_Penicillium_arizonense
MPAKPQTPGRGPARAEQPGASYASRNDDSGSGAEAPARRRLQKSASTNFPSNTSTDFDAQYSKGVAGPRAGGMGRRRLSIRDQKVPQGPRPQEASRWSKPTGSYAHSGTSSIDSTNDSTKGLNLRSTSVGNLAKLDANQTPPDNLDFLAPINFDDFHNSIMAEPSLNHFPMPGHGGAENHATGLGVNPWANHTYSNVSDRTRNASARRKSEVQRPNGQVPTNTGLSASTANTRARRQSLAQPAGGTNTASRGSRKSISSGAFAPTNASARRASLSARKISTDTTRTESSNFLRPRLPEANRDESKVPSSVRNLKAKSFQPSPRDPPGPFLTASGAVDHTRSSSTNAVRTPIKNPAGAAATTPSSASKRASVMPPHATGLGARTISPTDARRMKRMSMAPPAPPMPHTPPTQTEPLPIRPVSSTQSPSQIPRKSVTPSSNRTTPDPNRKSYSSGLSVSSSTSYNSARNSGSSLQNRLSQNFSSSRLPTPKPRTEQSNSNGEEVPPVPAIPKAYESPKGELDAPVSPAPRKSSITTDIGQLSISRDSDSDAQPATKTVEVEPPDNLTENSTKAPESRSRTSTVLGGRKGLQPLKLPPLNLLPLGTPMAAKIEALKDRDYDDRKAHTPSNQVMSKTPSTPMTASKANFWSYRDEDEHVPLTQARSSTSHFAVSSSTAALRASSSSSAFESFETPSSTRNISPYASYTLPKSGADLNHLRHQASGDYSSRVQTHKLNGPRPQTQSAMFTPAPERLSQISTPSEPESVTASSSSLRDRLKVARIRSNSRTQKTSETETDPAKFNHMPPPKLPASATWNNLSSVSSTSPSLKPSYLNPRRQSSVSSATNPAARKPSVSSEKSLNLEPSPSNESGDSDRPQKRVTSTYISPVHKMINNARSSAAAAPRSADTSVDADVVIADEEMKRLGSKRKDFEKAARVLDDLRRKAGPKDRVSPAQALKMANLNIFERGEIIDYRDIFFCGTQTAKKHVGDLHSGAANFGYDDDRGDYNIVMGDHLAYRYEVVDVLGKGSFGQVVRCVDHKTGALVAIKIIRNKKRFHQQALIEVNLLQKLKEWDPNGKHSVVNFTQSFYFRGHLCISTELLGMNLYEFIKAHEFRGFSLKLIRVFTKQMLSSLVLLHAKKVIHCDLKPENVLLVHPMNSEIRVIDFGSSCFENEKVYTYIQSRFYRSPEVILGMSYGMPIDMWSLGCILAELFTGYPIFPGENEQEQLACIMEVFGPPEKHLIEKSSRKKLFFDSLGKPRLTVSSKGRRRRPSSKELRQALKCDDEAFLDFITRCLRWDPARRLSPHDALKHEFITGVKAPARPRIYASNSPSKRGPTSSSRPLPEPPGTTLKTGTYARSRDVSGTSPVKSTSGKRHSTINGPPSSPAKRASNNTTTSGSALPRVSTRSISGKPDLATAAAATSLRK
>XP_014538117_Penicillium_digitatum
MDVVAPVNFDDFHNSIMSEHSLNHLPLPSNGSSGENRETGAPSNSWENHTYTGNVSERTRGPTARRKSEVQRPNGSNTAAGLTASSANTRARRQSIAQPSGGSTSRGPRKSISSGAFAPTNASARRASLSARKINTDPALTNNSLRPRLPESDAKVSSSVRNLKAKSFQPSPKEPRGQFLTAVGANDHTRSNSTNAVRTPVRNPSSAVATPSSASKRASVMPPHATGLGARTVSPTDARRLKRMSIAPPAPPMPHTPPTQTEPLPIRPLSSTQSPSQIPRKSVTPSSNRTTPDPNRKSYSSGLSVSSSTSYNSARTSGSSLQNRLSQNLSSSRLPTPKPRTEQTNPNGEEVPPVPAIPKAYESPKDELEASLFTAPTKSSIPADSSLRNIKDPDAEAHTTAQVEKVDYAETKTPDARSRTSTVLAGRKGLQPLKLPPLNLLPLGTPMAAKIEALKDRDDGRKVHTPSNQVVSKTPSTPMTASKANFWYRDQDDPMPLIQARSSTSHFAVSSSTAALRASSSTSAFDSFETPSVARNISPYASYTLPKSGAELNRLRHQVSADYSNRTPAHKLNGPRPQTQSAIFTPAPERLSQISTPSDPESFTVTAPGSSLRDRLKVARLRSNSKAQKAEADADSAKHNPMPPPKLPASATWNNLCSISSTSPNPKPSYLNPRRQSSISSTTSSTTRKPSVSSEKSLALEPTPSNESGESDRSRRVHSTFISPVHKMINHARSSVAAASRPIDSNVDADVAIANEEMKRLGSKRKDFEKAARVLDDLRRKASPKDRVSPAQALKMATLNIFERGEIIDYRDVFFCGTHTAKKHVGDLHSSAANFGYDDDRGDYNIVIGDHLAYRYEVVDVMGKGSFGQVVRCIDHKTGVLVAIKIIRNKKRFHQQALVEVNLLQKLKEWDPHGKHSVVNFTQSFYFRGHLCISTELLGMNLYEFIKAHEFRGFSLKLIRVFTKQMLSSLVLLHAKKVIHCDLKPENILLVHPLNSEIRVIDFGSSCFENEKVYTYIQSRFYRSPEVILGMSYGMPIDMWSLGCILAELFTGYPIFPGENEQEQLACIMEVFGPPEKHLIEKSSRKKLFFDSLGKPRLTVSSKGRRRRPSTKELRQALKCDDEAFLDFLTRCLRWDPARRLSPHDALKHEFLTGVKAPRPRMHTSNSPSKRGVTSAARPLPDPPGATLKSGFMRTRDASANSPAKGSGKRHSTVNVPPSSPGKRGSGNSSTAGSALPRVSARSISGKPDLATAAAATSLVS
>XP_016602275_Penicillium_expansum
MPTKPQTPGRGQTRTEAAYNLPNDDSGSGAEAPARRRLQKSASTNFPSNNTNFDTSNGVAGPRAGGVNRRRLSIRDQRVPQGPRPQDASRWSKPAPYPHSGNSSVDSTIDSTKSFNLRSTSVGNLSKADPNHADNTDFPTPVNFDEFHNSIVGEPSLNHFPMPGSGSSGENRETGTMTNPWENHTYAGNVSDRTRGPTARRKSEVQRPNGSNAAAGLTASSANTRARRQSIAQPSAGSASRAPRKSISSGAFAPTNASARRASLSARKISTADTASANNLLRPRLPESGAKVPSSVRNLKAKSFQPSPREPRSQFLTATGVIDHTRSNSTNAVRTPVRNPSGAVATPSSASKRASVMPPHATGLGARTISPTDARRLKRMSIAPPAPPMPHTPPTQTEPMPIRPLSSTQSPSQIPRKSVTPSSNRTTPDPNRKSYSSGLSVSSSTSYNSARTSGSSLQNRLSQNLSSSRLPTPKPRTEQANSNGEEVPPVPAIPKAYESPKGELDAPVFPAPRKSSIPVDLSPLNIKDSDAEAHPTAQVEKIDHAETKTPDARSRTSTVLAGRKGLQPLKLPPLNLLPLGTPMAAKIEALKDRDNERKAHTPSNQVISKTPSTPMTASKANFWYRDEDDQLPLTQARSSTSHFAVSSSTAALRASSSTSAFDSFETPSAARNISPYASYTLPKSGAELNHLRHQVSADYSNQTQAQKLNGPRPQTQSAIFTPAPERLSQISTPSDPESVTVAASGTSLRERLKVARLRSNSKPQKAEADADPAKYNHMPPPKLPASATWNNLCSVNSTSPNPKPSYLNPRRQSSISSITNPTTRKPSVSSEKSLALEPTPSNESAESDRSKRVQSTYISPVHKMINHARSSVAAASRPIDSTVDPDVAIADEEMMRLGSKRKDFQKAARVLDDLRRKAGPKDRVSPAQALKMATLNIFERGEIIDYRDVFFCGTHTAKKHVGDLHSSAANFGYDDDRGDYNIIIGDHLAYRYEVVDVLGKGSFGQVVRCVDHKTGALVAIKIIRNKKRFHQQALIEVNLLQKLKEWDPHGKHSVVNFTQSFYFRGHLCISTELLGMNLYEFIKAHEFRGFSLKLIRVFTKQMLSSLVLLHAKKVIHCDLKPENILLVHPLNSEIRVIDFGSSCFENEKVYTYIQSRFYRSPEVILGMSYGMPIDMWSLGCILAELFTGYPIFPGENEQEQLACIMEVFGPPEKHLIEKSSRKKLFFDSLGKPRLTVSSKGRRRRPSTKELRQALKCDDEAFLDFLTRCLRWDPSRRLSPHDALKHEFLTGVKAPRPRMYTSNSPPKRGVTSAARPLPDPPGTTLKSGFMRTRDVSANSPVKGSGKRHSTVNGPPSSPGKRGSSNSTTAGSALPRVSARSISGKPDLATAAAATSLGLDEDAFGEKSGLAALKTFDAFPKTKAAYTTPTRSGGQWTVLILLICTIFSWSELKTWWRGTENYHFSVEKGVSHELQLNLDMVVHMPCEQLRVNIQDAAGDRILAGELLKRDDTNWLLWMQKRNYETNDGAHEYQTLSHEESDRLAQQEADAHVGHVLGEVRHNPRRKFPKGPRMRRGIVPDACRIYGSLEGNKVQGDFHITARGHGYRENAPHLDHSSFNFSHMITELSFGPHYPTLQNPLDKTIAESEEHYYKFQYFLSIVPTLYSRGKGALDAYTRSPDAAAARYGRNTVFTNQYAATSQSSVIPESPMVVPGIFFKYNIEPILLLVSEERASFLSLLIRVINTISGVLVTGGWLYQISSWAGDIWGRRKSRSSEGYLTGKSSMD
>XP_040644449_Penicillium_griseofulvum
MPTKPQTPRGQLRTEAQAHNPSNDDSGSGEAPARRRLQKSASTNFPSNNTNFDTSNGIAGPRAGGMNRRRLSIRDQRVPQGPRPQDASRWSKPGPYLHSGNSSVDSTIDSTKSFNLRSTSVGNLSKASPNPTDNIEFLAPVNFDDFHNSIMGEPSLNHFPMPGNGSSGENRETGLTNPWENHTYAGNVSERTRGPSTRRKSEVQRPNGTNAAAGLTASSANTRARRQSIAQPSTASTSRSSRKSISSGAFAPTNASARRASLSARKASTDTASTNNFLRPRLPESDAKVPSSVRNLKAKSFQPSPREPRGPFLTASGAIDHTRSNSTNAVRTPVRTPSSAVATPSSTSKRASVMPPHATGLGARTISPTDARRLKRMSIAPGAPPMPHTPPTQSEPLPIRPLSSTQSPSQIPRKSVTPSSNRTTPDPNRKSYSSGLSVSSGTSYSSVRTSGSSIQNRLSQNLSSSRLPTPKPRTEQTNSNGEEVPPVPAIPKAYESPKGELDAPVFPAPRKPSIPVDLSLMNIKDSDSEAHTTAQVDNVDPAETTTPDSRSRTSTVMGGRKGLQPLKLPPLNLLPLGTPMTTKIEALKDRDDERKAHTPSNQVVSKTPSTPMTASKANFWYRDEDDQMPLTQARSSTSHFVVSSSTAALRASSSSSAFESFDTPSAARSISPYASYTLPKSGAELNHLRHQVSADYSNRTQPHKLNGPRPQTQSAIFTPAPERLSQISTPSQVSTPSEPESVTVTASSSSLRDRLKVARLRSNSKPQKPDIDTDPAKHNHMPPPKLPASATWNNLSSVNSTSPSLKPSYLNPRRQSSISSAANPTTRKPSVSSEKSLALEPTPSNESGEGDRSRRVQSAYISPVHKMINNARSNVAAASRSPDRTVDPDVAIADEEMKRLGSKRKDFEKAARVLDDLRRKAGPKDRVSPAQALKMATLNIFERGEIIDYRDIYFCGTQTAKKHVGDLHSGAANFGYDDDRGDYNIVIGDHLAYRYEVVDVLGKGSFGQVVRCVDHKTGALVAIKIIRNKKRFHQQALIEVNLLQKLKEWDPHGKHSVVNFTQSFYFRGHLCISTELLGMNLYEFIKAHEFRGFSLKLIRVFTKQMLSSLVLLHAKKVIHCDLKPENILLVHPLNSEIRVIDFGSSCFENEKVYTYIQSRFYRSPEVILGMSYGMPIDMWSLGCILAELFTGYPIFPGENEQEQLACIMEVFGPPEKHLIEKSTRKKLFFDSLGKPRLTVSSKGRRRRPSSKELRQALKCDDEAFLDFISRCLRWDPARRISPHDALKHEFITGVKAPRPRMYSTNSPSKRGVSSTARPLPDPPSTTLKSGFMRTRDASATSPVKGSSKRHSTVNGPPSSPGKRGSSNSTTTGSALPRVSARSLSGKPDLATAAAATSLGLNEDAFGEKSSLSALKTFDAFPKTKPSYTTPTRSGGQWTVLIFIVCTIFSWSELKTWWRGTENYHFSVEKGVSHELQLNLDMVVHMPCDQLRVNIQDAAGDRILAGELLKRDDTNWALWMLKRNYETSDGAHEYQTLSHEESDRLAEQEEDAHVRHVLGEVRHNPRRKFAKGPRMRRGDVPDACRIYGSLEGNKVQGDFHITARGHGYRENSPHLDHSSFNFSHIITELSFGPHYPTLQNPLDKTIAETEEHYYKFQYFLSIVPTLYSRGKGALDAYTRSPETAASQYGRNTVFTNQYAATSQSSAIPESPMVVPGIFFKYNIEPILLLVSEERAGFLSLLIRVINTISGVLVTGGWLYQITTWAGEVWGRRKSRSSEGYLTGKTSSD
>XP_038932953_Penicillium_roqueforti
MPTKPQTLGRGQVRTEAQSHNPSHDDSGSGAEAPARRLLQKSASTHFPSNTHFDTSNGVAGPRTGGINRRRLSIRDRVPQGPRPQDSSRWSKPSPYLHSNTSSVDSTMDSTKSFNLRSTSVGNLAKADSNHADNMDLLAPVNFDDFHNSIMGEPSLNNFPMPASSSGENRETGPPANPWESHTYAANVSERARGASARRKSEVQRPNGPNAAAGLTASSANTRARRQSIAQPSAGAAPRGPRKSISSGAFAPTNASARRASLSARKISTDTAAANNHLRPRLPESDARAARNLKAKSFQPGPREPRGPFLTPSGNIDHTRSNSTNAVRSPVRNSSAAVATPSSASKRASVMPPHATGLGARTISPTDARRLKRMSIAPPAPPMPNTPPTQTEPLPICPISSTQSPSQIPRKSVTPSSNRTTPDPNRKSYSSGLSASSSTSYNSVRPSAGSLQNRLSQNLSSSRLPTPKPRTEGNPNGEEVPPVPAIPKAYESPKSEMDAPVFPTPRKSSIPVDLNILKDSDSEVHSIAQVDKVDPVEAKTPDSRTRTTNIVGGRKGLQPLKLPPLNLLPLGTPMAAKIEALKDRDEEHRAHTPSKQVISKTPSTPMTASKANFWYRDEDDQLPLTQARSSTSHFAVSSTAFRASSSTSAFESFDTPSAARNISPYASYTLPKSGAELNHLRQQISADYSNRTQAHKLNGPRPQTQTAIITPAPERLSQISTPSEPESVTVAASSTSLRDRLKVARLRSNSKPHKPEFDADPAKYNAMPPPKLPASATWSNLSSVNSTSPNPKPSYLTLRRQSSISNTTNATTRKPSVSSEKSLALEPTPSNESVESDRSRRVQSSYISPVHKMINHARSSVAAAPRSTDSTVDPDVIIADEEMKRLGAKRKDFEKAARVLDDLRRKAGPKDRVSPAQALKMAALNIFERGEIIDYRDIYFCGTQTAKKHVGDLHSSAANFGYDDDRGDYNIVVGDHLAYRYEVVDVLGKGSFGQVVRCVDHKTGALVAIKIIRNKKRFHQQALIEVNLLQKLKEWDPHGKHSVVNFTQSFYFRGHLCISTELLGMNLYEFIKAHEFRGFSLKLIRVFTKQMLSSLVLLHAKKVIHCDLKPENILLVHPLNSEIRVIDFGSSCFENEKVYTYIQSRFYRSPEVILGMSYGMPIDMWSLGCILAELFTGYPIFPGENEQEQLACIMEVFGPPEKHLIEKSSRKKLFFDSLGKPRLTVSSKGRRRRPSSKELRQALKCDDEAFLDFITRCLRWDPARRLSPHDALKHEFLTGVKAPRPRMYASNSPPKRGVTSGPRPLPDPPGTTLKSGFMRTRDASANSPVKSSGKRHSTVNGIPSSPGKRGSSNSTVGSALPRVSARNISGKPDLATAAAATSLRK
>XP_002563093_Penicillium_rubens
MPPKPQTPGRGQVRTEAAYNLSNDDSGSGAEAPARRRLQKSASTNFPSHNTNFDTSNGVAGPRTGGMNRRRLSIRDQRVPQGPRPQDSSRWSKPSPYPHSGNSSVDSTIDSTKSFNLRSTSVGNLAKADYNHADNVEFLAPVNFDDFHNSIMGEPSLNHFPMPGNGSSGENRETGPTNPWENHTYATNVSERTRGASARRKSEVQRPNGPNAAGLTASSANTRARRQSIAQPSAGNASRGPRKSISSGAFAPTNASARRASLSARKISTDTASSNNLLRPRLPESDTKVPSSVRNLKAKSFQPSPREPRGQFLTASGAIDHTRSSSTNAVRTPLRNPSGAVGTPSSASKRASVMPPHATGLGARTISPTDARRLKRMSVAPTAPPMPHTPPTQTEPLPIRPLSSTQSPSHIPRKSVTPSSNRTTPDPNRKSYSSGLSVSSSTSYNSARTSGGSLQNRLSQNLSSSRLPTPKPRAEQGNSSGEEVPPVPAIPKAYESPKGELDTPVFPAPRKSSIPVDLGLLNIKDSDSEAHTTTQVDKVDPAETRTPDSRSRTSTVMGGRKGLQPLKLPPLNLLPLGTPMAAKIEALKDRDEERKAHTPSNQVISKTPSTPMTASKANFWYRDEDDQPPLTQARSSTSHFAVSSSTAALRASSSTSAFESFDTPSAPRSISPYASYTLPKSGAELNHLRHQVSAEYSNRTQTHKLNGPRPQTQSAIFTPAPERLSQISTPSEPESVTASSSSLRDRLKVARLRSNSKPQKPEADADPAKYNHMPPPKLPASATWNNLSSVNSTSPNLKPSYLNPRRQSSVSSATNPTTRKPSVSSEKSLTLEPTPSNESGESDRSRRVQSTYISPVHKMINNARSSAAAAPRPTESTVDPDVAIADAEMKRLGSKRKDFEKAARVLDDLRRKAGPKDRVSPAQALKMASLNIFERGEIIDYRDIFFCGTQTAKKHVGDLHSSAANFGYDDDRGDYNIIIGDHLAYRYEVVDVLGKGSFGQVVRCVDHKTGALVAIKIIRNKKRFHQQALIEVNLLQKLKEWDPHGKHSVVNFTQSFYFRGHLCISTELLGMNLYEFIKAHEFRGFSLKLIRVFTKQMLSSLVLLHAKKVIHCDLKPENILLVHPLNSEIRVIDFGSSCFENEKVYTYIQSRFYRSPEVILGMSYGMPIDMWSLGCILAELFTGYPIFPGENEQEQLACIMEIFGPPEKHLIEKSSRKKLFFDSLGKPRLTVSSKGRRRRPSSKELRQALKCDDEAFLDFITRCLRWDPARRLSPHDALKHEFLTGVKAPRPRMYTSNSPSKRGATSSARPLPEPPGTTLKSGFMRARDVSGHSPVKGSGKRHSTVNGPPSSPGKRGSSNSTTTGSALPRVSARSISGKPDLATAAAATSLRK
>XP_040810421_Penicillium_solitum
MPTMPQTPGRGQARTEAAYNPSNDDSGSGAEAPARRRLQKSASTNFPSNNTNFDTTNGVAGPRASGMNRRRLSIRDQRVPQGPRPQDSSRWSKPSPYPHSGNSSVDSTLDSTKSFNLRSTSVGNLSKADPNHADNMDFLAPVNFDDFHNSIMGEPSLNHFPMPGNSTSGENRETGPLTNPWENHTYAGNISERTRGPSARRKSEVQRPNGTNGANAAAGLTASSANTRARRQSIAQPSAGSASRGPRKSISSGAFAPTNASARRASLSARKISTDTASTNNLLRPRLPESDAKVPSSVRNLKAKSFQPSPREPRSQFLTASGVVDHTRSNSTNAVRTPVRNPSGAVATPSSASKRASVMPPHATGLGARTISPTDARRLKRMSIAPPAPPMPHTPPTQTEPMPTRPLSSTQSPSQIPRKSVTPSSNRTTPDPNRKSYSSGLSVSSNTSYNSARTSGSSLQNRLSQNLSSSRLPTPKPRTEQTNSNGEEVPPVPAIPKAYESPKGELDAPVFPAPRKSSIPVDMGLLNIKDSDSEAHTTAQVEKVDSTETKTPDSRSRNSTVLAGRKGLQPLKLPPLNLLPLGTPMAAKIEALKDRDDERKAHTPSNQVISKTPSTPMTASKANFWYRDEEDQLPLTQARSSTSHFAVSSSTAALRASSSTSAFESFDTPSAARNISPYASYTLPKSGAELNHLRHQASADYSNRTQAHKLNGPRPQTQSAIFTPAPERLSQISTPSDPESVAVTSSGTSLRDRLKVARLRSNSKPQKAEADADPTKYNHMPPPKLPASATWNNLSSVNSTSPNPKPSHLNPRRQSSVSSITNPTTRKPSVCSEKSLALEPTPSNESGESDRSRRVQSTYISPVHKMINNARSSVAAASRPTDSTVDPDVAIADEEMKRLGSKRKDFEKAARVLDDLRRKAGPKDRVSPAQALKMATLNIFERGEIIDYRDIFFCGTHTAKKHVGDLHSSAANFGYDDDRGDYNIIIGDHLAYRYEVVDVLGKGSFGQVVRCVDHKTGALVAIKIIRNKKRFHQQALIEVNLLQKLKEWDPHGKHSVVNFTQSFYFRGHLCISTELLGMNLYEFIKAHEFRGFSLKLIRVFTKQMLSSLVLLHAKKVIHCDLKPENILLVHPLNSEIRVIDFGSSCFENEKVYTYIQSRFYRSPEVILGMSYGMPIDMWSLGCILAELFTGYPIFPGENEQEQLACIMEVFGPPEKHLIEKSSRKKLFFDSLGKPRLTVSSKGRRRRPSTKELRQALKCDDEAFLDFITRCLRWDPARRISPHDALKHEFLTGVKPPRPRMYTSNSPSKRGVTSAARPLPDPPGTTLKSGFMRTRDVSANSPVKGSGKRHSTVNGPPSSPGKRGSSNSTTAGSALPRVSARSISGKPDLATAAAATSLRK
>XP_022577385_Penicilliopsis_zonata
MEEPGLNRFPIPSNGQTGVDNDTSPIFHATNPWANSVAQNGTSARARSGSVRRKSEVPRPVGQHGTPGSVPPHLTSTASTTISTSRNRRQSLAQTPSTSAAPTSRAPRKSIGPGSLPLNGPSSIVSSRRPSFTVRKASADVSAHSLPRSQTQNLDPNHGDEINFSRNLRSLKTKSMQPLSREPRDNFLSALDVDGHHAVRTPVKSHPADATTPSSTKRVSVMPPHAHGLGARTISPTDARRFKRLSTAPTAPPLPHTPPTQTAEPAPVRPRSSAQSPSYIPRKSVTPSSSRTTPDPNRKSYSSGLSVSSSTSYNSLRNSSSSLQPRLSQNLSTSRLPTPKPRSEQHGGGSNQEEVPPVPAIPKAYESPKGDVEPPPPQVIPRKSSLPLDVGFLKTTRDSDSDANTALSSIGDELANISSGGDLKTPEAKSKPPAATVLKKHLQPLKLPPLNLLPLSTPMTNKIEALKDRDHHHDLKSYTPSAQFLSKTPSTPMTASKANFWSTSDDDDPIPFAQIRSSTSHFGISTSAALRTASSSSALASFEQSNLGRTMSPYISYTLPKSNSDYHFLQQKVSGDYSQKHLQPSRLTGPRPQTETSAFSSPATETPSQISTPSEPDTSMGTGSSALRSKLNLARQQSNPQSQPEASSTVASKYESMPPPKLPASATWNSLSTVKSISPTLKPTYLKSRRQSSISGATNAAVRKPSFSGDQNPTLHPSPAHESKAAEPAPRLSGSLLSPVHKIISSAKSSAAASKLRSTDSNAEPDEIVADEEMRRLASKRKEFEVAAKGLDELRRKAVPKDCVTPAQALKMAHLNIFERGEIIDFKDIYFCGTQNAKKHVGDLHSQSYNFGYDDERGDYNIVIGDHLAYRYEVVDLLGKGSFGQVVRCIDHKTGTLVAVKIIRNKKRFHQQAIVEVNILQKLKEWDPHRRHSVVNFTQSFYFRGHFCISTELLGMNLYEFTKAHDFKGFNLKLIRRFTKQMLGCLTLLHAKKVIHCDLKPENILLVHPLSSEIKVIDFGSSCFENEKVYTYIQSRFYRSPEVILGMSYGMPIDMWSLGCILAELYTGYPIFPGENEQEQLACIMEIFGPPEKHLIEKSTRKKLFFDSLGKPRLTVSSKGRRRRPSSKDLRQVLKCDDEAFLDFIARCLRWDPLRRLTPHDAGSHEFLTGIKAPVRSRTYTFSTSSPSKRYHATTTTSSASRPLPEPPATSLKAGSFRNRDVSGSSPSKPTIAKRQTVSGMPTSTPAKRASHTTVSGTGLPRVATRSISGKPDLATAAAATSLVGGQPC
>XP_016613640_Cladophialophora_bantiana
MPYRQNESATTQLGNGRASNTRPDDVDSSGGTNLMQCHWMPAGDGPQLTMCDNAVAVAGVDTLPSSKKQPPSSFPAASMTVSTATTKRDFGENVTTTRRRQSSIPNAAKAPMGPRPLDYGSLGKRWASQFLSIVSLKANKRLLCPRSASNSITPQFKSVRGASAVASHDPYTNELSINDISRFSFASIQAKPPTRDDRDGSLDFGDFLEPTFNFDDFQDTIVGTEPSLNHFPLPGRTTTVKAPPPSETSAPDQKKIVSQPTIPIPSRKGSGVVPVTRKSSTASNNSRNSVKSDSMATATTSILRGRRQSHFPPNSFNNANGAPKAPRKSVGPGTFVAPDNSEKSTVRRRPSAGGRKSSTESGKNLSLKHLSGRSEESGAEDTKTTSTTKSRASLAPKRQNSKDLLTPSRTPDPSRSTSTAAHHTPTRRSGTPGRTTTPGGNADRNRRISVMPHHATGLGARTVSPTDARRMKRMSIVPPAPPLPQSRISQAPPTPQPEPVPQLPQSDLQSPAIPTRKSLTPSSSRTTPDPNRKSYSSGQSLSSNTSYSSVRNTITNPARLPQAVNSSRLPTAKPRLDISTTTNYELEVPPVPAIPKAYESPGSELDQPFFSARSSSLPPFDGAISASPVVSTVADAMKALETPRVSSNSSSPNFASQLQPPSVEPEPKPKLQPQPHPQSQQQAKTNKKSLQTLRLPPLNLLPLSTPTSAKIRSLNTKSDSGEPPVTPPGIRNTMKTPSTPMTASKASFFSRGHKPADEGPTIRSSTSHHALRTDEMRPPSDISPSLPVFSFETDKTRTISPFVSSSLPKNNDEFSNYMRPNFTNELNRNPNQPRPNGPRAPSFSVTPKAETQVIPSPAEKHTESDSVFSTTSLRRKLSRKRSESKLPETVIQDDDLSKYDNMPPPKLPASANWTNTQAGAASPQRPSYLRSRRQTSTSSTHTGPERQESFDSTASNGRPSLEFGRTLMVNSNRSGSVSASTPNLVAHKPPPQRQQVQPLDRDDLIAEDEMKKLASKRKDFESAARDLDSLRARARPATRMSHVTASRIFELNIFERGEIVDFPDIYFTGTLNARKIVGDLGSTSTNFGYDDERGDYNIVEGDHLAYRYEVVDLLGKGSFGQVVRCVDHKTGILVAVKIIRNKKRFHQQALVEVNILQKLKEWDPHKKHSVVNFDQSFYFRGHLCISTDLLGMNLYEFIKAHDFRGFSLKLIRRFTKQLLQCLVLLQHHKVIHCDLKPENILLAHPVHSEIKVIDFGSSCFEHEKVYTYIQSRFYRSPEVILGMSYGMPIDMWSVGCILAELYTGYPIFPGENEQEQLACIMEVFGPPEKHLIEKSSRKKLFFDSMGKPRLTVSSKGKRRRPSSKDLRQVLRCDDEAFLDFITKCLKWDPARRMTPHEANKHEFITGIKMSSSTARRNTQSAVNSPVKRGNSLTTSVGARPLPQPPTTLKAPISSRQETSPNKAGPRRQSTMQGTFQGTSQAKRASHAAMNSSTSNSSLTRLTVGQRSMTNRSDLAAAAAAASLVK
>XP_008730712_Cladophialophora_carrionii
MPYRQNAGASAGNKTRPDEADGNGGTNSMQCQWLAAGDQPKLTLCYDAVALDTHPPTKKQPPSSFPAGSIITPTTSAAASNRDSTENVVTTRRRQSSIPSVAKPPMGPRPLDYGGSLGKRAASNSLAPQFNSLRGASAVASHDPYTNELSINDISRFSFASIQAKPQLQDERDGALNLGDFLEPTFNFDDFQDTIVGTEGPSLNHFPLPGRSTTVKATQQTEAPTVEQKKPATQPAIPIPSRKGSGVTPVTRKSSTASNNSRASVKSDSMSTTATSILRGRRQSHFPPNSFNNATPAPKAPRKSVGPGTFVAPDTSDKSTVRRRPSAGGRKASAESSKGLGSKTLGGRTDESGAEDTKTSGTGRSRPSLAPKRQNSKDLLTPSRTPDPSRSTSTTAPQTPTRRSGTPGRTTTPGANAEKNRRVSVMPHHASGLGARTISPTDARRMKRMSIVPPAPPLPQSRISQAPPTPQPEPVPQLPQSDLQSPAIPNRKSLTPSSSRTTPDPNRKSYSSGQSLSSNTSYNSVKNTIVNPARLSQAINSSRLPTPKPRLDISTNSNYEMEVPPVPAIPKAYESPGSELDQPFFSARSSSLPPFDGAISASPVVSTIADAMKTLETPRAPSDASHNSNAPPVPTLPLEPEPERQPQTQPLTQPKQQPQHKASKKALQTLRLPPLNLLPLSTPTSAKIRSLNVKSESGGSPATPPGMRSNMKTPSTPMTASKASFFSRGHKPAEDAPTMRSSTSHHALRTDELRPPSEISPSLPAFSFEADKSRTLSPFVSTSVPKSNDEFSNYMQPNFMAQLNRNPSQPRPNGPRAPSFSVTPKAEPVPAVPSPVEKPAENESAFSTSALRRKLSRKWSEPKLPESTSQPEDLSKYDNMPPPKLPASASWTNTQTGPASPHRPSYLRSRRQASTSSTNTGPARQESFDSAASTGRPSFESSRTLMVNANRSESLSASTPNLVNHRSPPQRQQEPPLDRDDMVAEEEMKKLASKRKDFESAARELDGLRARAKPATRMSHNTASRIFDLNIFERGEIVDYPDIFFTGTLNSRKIIGDPASTSTNFGYDDERGDYNIVEGDHLAYRYEVVDLLGKGSFGQVVRCVDHKTGILVAVKIIRNKKRFHQQALVEVNILQKLKQWDPHKKHSVVNFDQSFYFRGHLCISTDLLGMNLYEFIKAHDFRGFSLKLIRRFTKQLLQCLMLLQQHKVIHCDLKPENILLAHPVHSEIKVIDFGSSCFENEKVYTYIQSRFYRSPEVILGMSYGMPIDMWSVGCILAELFTGYPIFPGENEQEQLACIMEVFGPPEKHLIEKSSRRKLFFDSMGKPRLTVSSKGKRRRPSSKDLRQVLRCDDEAFLDFITKCLKWDPTRRMTPQDAVKHEFITGVKVSSASRIRSATQSAVNSPVKRVNSVTTSGSARPLPQPPSTLKAPAANRQETSPSKPGARRQSNMSGPFAATSQAKRASHAAMNSSASNPSLTRLTIGQRSMSGRSDLAAAAAAASLVK
>XP_016242450_Cladophialophora_immunda
MPYRQNASATTQSSSVKATNTRPDDLDNSGVAVAAVDTLPSSKKQPPSSFPAASMTVSTATTKRDSGDNATTTRRRQSSIPSATKTPMGPRPLDYGSLGKRSASNSITPQFKSVRGASAVASHDPYTNELSINDISRFSFASIQAKPPTRDDGDGTLDFGDFLEPTFNFDDFQDTIVGTEPSLNHFPLPGRGTAVKAPPSSETTAPDQKKTPSQPTIPIPSRKGSGVIPVTRKSSTASNNSRNSVKSDSMATATTSILRGRRQSHFPPNSFNNANGGPKAPRKSVGPGTFVAPDNSEKPTVRRRPSAGGRKSSTESSKTLSLKHLSGRAEESGAEDIKTPSTTKSRTSLAPKRQNSKDLLTPSRTPDPSRSTSTTTHHTPTRRSGTPGRTTTPGGNVDRNRRISVMPHHATGLGARTVSPTDARRLKRMSIVPPAPPLPQSRISQAPPTPQPEPMPQLPQADLQSPAIPNRKSLTPSSSRTTPDPNRKSYSSGQSLSSNTSYNSVRNANAVSNPARLPQPVNSSRLPTAKPRLDISTTTNYELEVPPVPAIPKAYESPGSELDQPFFSARSSSLPPFDGAISASPVVSTVADAMKALETPRASSNTSHNSASQPQPPTIEPEPKPKQQLQAHTQSQAKANKKSLQTLRLPPLNLLPLSTPTSAKIRSLNAKSEPGEPPVTPPGIRNTMKTPSTPMTASKASFFSRGHKASDEGPTMRSSTSHHALRSDELRPPSDVSPSLPVFSFESDKARTISPFVSSSLPKSNDEFSNYMRPNFINELNRNPSQPRPNGPRAPSFSVTPKAEAAVIPNPAEKQTESESVFSTTSLRRKLSRKRSEPKLPDTVTKEDDLSKYDNMPPPKLPASASWTNIHNGAASPQRPSYLRSRRQTSTSSTNNGPERQGSFDSTASNGRPSLDSGRVLMATSNRSGSASTSTLNLVAHKPVQRQHEQPLDRDDLVAEDEMKKLASKRKDFESAARELDSLRARAKPATRMSHVTASRIFDLNIFERGEIVDFADVYFTGTLNARKIVGDPGSASTNFGYDDERGDYNIVEGDHLAYRYEVVDLLGKGSFGQVVRCVDHKTGILVAVKIIRNKKRFHQQALVEVNILQKLKEWDPHKKHSVVNFDQSFYFRGHLCISTDLLGMNLYEFIKAHDFRGFSLKLIRRFTKQLLQCLVLLQHHKVIHCDLKPENILLAHPVHSEIKVIDFGSSCFEHEKVYTYIQSRFYRSPEVILGMSYGMPIDMWSVGCILAELYTGYPIFPGENEQEQLACIMEVFGPPEKHLIEKSSRKKLFFDSMGKPRLTVSSKGKRRRPSSKDLRQVLRCDDEAFLDFITKCLKWDPTRRMTPHEANKHEFITGIKMSSSAARRNTQSAVNSPVKRGNSLTTAMGARPLPQPPTTLKAPISSRQETSPNKAGARRQSTMPGSFQATSQAKRASHAAMTSSASNPNLTRLTVGQRSMSNRSDLAAAAAAASLVK
>XP_007751110_Cladophialophora_psammophila
MPYRQNASATTQSGSARASNTRPDDVDSSGGTNLMQSHWMPAADGPQLTMRDNAVTVAGVDTLPSSKKQPPSSFPAASMTVSTATTKRDSGENATTTRRRQSSIPNAAKAPMGPRPLDYGSLGKRWASQFLSIATLKANTRLLCPRSASNSMTPQFKSVRGASAVASHDPYTNELSINDISRFSFASIQAKPPTRVERDGSLDFGDFLEPTFNFDDFQDTIVGTEPSLNHFPLPGRSTTVKAPPPSETSAPDQKKVVSQPTIPIPSRKGSGVVPVTRKSSTASNNSRNSVKSDSMATATTSILRGRRQSHFPPNSFNNANGAPKAPRKSVGPGTFVAPDNSERSTVRRRPSAGGRKSSTEGGKNLSLKHLSGRSEESGAEDTKTTSTTKSRASLAPKRQNSKDLLTPSRTPDPSRSTSTAAHHTPTRRSGTPGRTTTPGGNADRNRRISVMPHHATGLGARTVSPTDARRMKRMSIVPPAPPLPQSRISQAPPTPQPEPVPQLPQSDLQSPAIPNRKSLTPSSSRTTPDPNRKSYSSGQSLSSNTSYSSVRNTITNPARLPQAVNSSRLPTAKPRLDISTTTNYELEVPPVPAIPKAYESPGSELDQPFFSARSSSLPPFDGAISASPVVSTVADAMKALETPRASSNSSSPNSASQLQPPLVEPEPKPKPQLQQHPQSQQQAKANKKSLQTLRLPPLNLLPLSTPTSAKIRSLNTKSDSGEPPVTPPGIRNTMKTPSTPMTASKASFFSRGHKPADEGPTIRSSTSHHALRTDEMRPPSDISPSLPVFSFETDKARTISPFVSSSLPKSNDEFSNYMRPNFTNELNRNPSQPRPNGPRAPSFSVTPKAEAQVVPSPAEKQTESDSVFSATSLRRKLSRKRSESKLPEGVIQDDDLSKYDNMPPPKLPASANWTNTQAGAASPQRPSYLRSRRQTSTSSTHTGPERQESFDSTASNGRPSLEFGRTLMVNSNRSGVSTSTPHLVAHKPPPQRQQEQPLDRDDLIAEDEMKKLASKRKDFESAARELDNLRARARPATRMSHVTASRIFELNIFERGEIVDFPDIYFTGTLNARKIVGDLGSTSTNFGYDDERGDYNIVEGDHLAYRYEVVDLLGKGSFGQVVRCVDHKTGILVAVKIIRNKKRFHQQALVEVNILQKLKEWDPHKKHSVVNFDQSFYFRGHLCISTDLLGMNLYEFIKAHDFRGFSLKLIRRFTKQLLQCLVLLQHHKVIHCDLKPENILLAHPVHSEIKVIDFGSSCLEHEKVYTYIQSRFYRSPEVILGMSYGMPIDMWSVGCILAELYTGYPIFPGENEQEQLACIMEVFGPPEKHLIEKSSRKKLFFDSMGKPRLTVSSKGKRRRPSSKDLRQVLRCDDEAFLDFITKCLKWDPARRMTPHEANKHEFITGIKMSSSTARRNTQSAVNSPVKRGNSLTASVGARPLPQPPTTLKAPISNRQETSPNKAGPRRQSTMQGTFQGTSQAKRASHAAMNSSTSNPSLTRLTVGQRSMTNRSDLAAAAAAASLVK
>XP_018688903_Fonsecaea_erecta
MPYRQNASATTQPSNVKASNTRPDDLDSSGVAIAGVDTLPSSKKQPPSSFPAASMTVSTATTKRDSGENATTTRRRQSSIPNAAKPPMGPRPLDYGSLGKRSASSSITPQFKSVRGASAVASHDPYTNELSINDISRFSFASIQAKPPTRDDPDGSLDFGNFLEPTFNFDDFQDTIVGTEPSLNHFPLPGRGTTVKAPPPSDTSAPDQKKTLSQPTIPIPSRKGSGVVPVTRKSSTASNNSRNSVKSDSMATATTSILRGRRQSHFPPNSFNNANGGPKAPRKSVGPGTFVAPDHSEKSTVRRRPSAGGRKSSTEGGKNLSLKQLSHRAEESGAEDIKPQSTTKSRASLAPKRQNSKDLLTPSRTPDPSRSTSTATHHTPTRRSGTPGRTTTPGGNVDRNRRVSVMPHHATGLGARTVSPTDARRMKRMSIVPPAPPLPQSRISQAPPTPQPEPMPQLPQPDLQSPAIPNRKSLTPSSSRTTPDPNRKSYSSGQSLSSNTSYSSVRNAVTNPARLPQPVSSSRLPTAKPRLDISTTTNYELEVPPVPAIPKAYESPGSELDQPFFSARSSSLPPFDGAISASPVVSTVADAMKVLETPRAPSNTSHNSASQPPPPPVEPELKPKPQPQPQPQPQQHPQTQAKPNKKSLHTLRLPPLNLLPLSTPTSAKIRSLNAKSELGEPPVTPPGMRNNMKTPSTPMTASKASFFSRGHKAVDEGPTMRSSTSHHALRSDELRPPSEISPSLPVFSFESDKNRTISPFVSSSLPKSNDDFSNYMRPNFINELNRNPSQPRPNGPRAPSFSVTPKADVQVVPSPAEKQSESEPVFSTTSLRRKLSRKRSESKLPEPATQDDDLSKYDNMPPPKLPASASWTNTQTGAASPQRPSYLRSRRQTSTSSTNNGPERQASFDNTASNGRPSLDSGRVLMVNSNRSGSVASSAPNPVAHKPAQQRQQEQSLDRDDLVAEDEMKKLASKRKDFESAARELDSLRARAKPATRMSHVTASRIFDLNIFERGEIVDFADVYFTGTLNARKIVGDPGSASTNFGYDDERGDYNIVEGDHLAYRYEVVDLLGKGSFGQVVRCVDHKTGILVAVKIIRNKKRFHQQALVEVNILQKLKEWDPHKKHSVVNFDQSFYFRGHLCISTDLLGMNLYEFIKAHDFRGFSLKLIRRFTKQLLQCLVLLQHHKVIHCDLKPENILLAHPVHSEIKVIDFGSSCFEHEKVYTYIQSRFYRSPEVILGMSYGMPIDMWSVGCILAELYTGYPIFPGENEQEQLACIMEVFGPPEKHLIEKSSRKKLFFDSMGKPRLTVSSKGKRRRPSSKDLRQVLRCDDEAFLDFITKCLKWDPTRRMTPHEANKHEFITGVKMSSSANRRNTQSAVNSPVKRGNSLTTAMGARPLPQPPTTLKAPISNRQEASPNKAGPRRQSTMPGTFQGAAQAKRASHAAMTSSASNPNLSRLTVGQRTMSNRSDLAAAAAAASLVK
>XP_022509908_Fonsecaea_monophora
MPYRQNASGTTQSSSVKASNTRSDDSDSSGVAVAGVDTHPSKKQPPSSFPAASMTVSTATTKRDSGENATTTRRRQSSIPNVTKTPMGPRPLDYGSLGKRSASNSITPQFKSVRGASAVASHDPYTNELSINDISRFSFASIQAKPPSRDDRDGSLDFGNFLEPTFNFDDFQDTIVGTEPSLNHFPLPGRGTTAKAPPASDAPAPDQKKTPAQPAIPIPSRKGSGVVPVTRKSSTASNNSRNSVKSDSMATATTSILRGRRQSHFPPNSFNNANGGPKAPRKSVGPGTFVAPDNAEKSTVRRRPSAGGRKSSTESSKNLSLRQLPSRTGENGAEDTKTPSTTKSRASLAPKRQNSKDLLTPSRTPDQSRSTSTTTHNTPTRRSGTPGRTTTPGGNADRNRRISVMPHHATGLGARTVSPTDARRMKRMSIVPPAPPLPQSRISQAPPTPQPEPIPQLPQSDLQSPAIPNRKSLTPSSSRTTPDPNRKSYSSGQSLSSNTSYNSVRNVVNIPVRLPQPVSSSRLPTAKPRLDISTTTNYELEVPPVPAIPKAYESPGSEMDQPFFSARSSSLPPFDGAISASPVVSTVADAMKALETPRASSNVSHSPASQPQPPPVEPELKPKSQPQPHPQPQAKANKKSLQSLRLPPLNLLPLSTPTSAKIRSLNTNSETGELPVTPPGARNTMKTPSTPMTASKATFFSRGPKTADEGTTMRSSTSHHALRSDELRPPSDISPNLPVFSFESDKSRTISPFVSSSLPKSNDEFSNYMRPNFINELNRNPSQPRPNGPRAPSFSITPKSEATVVPSPAEKHTESESVFSTTSLRRKLSRKRSESKLPETATQDEDLPDLSKYDNMPPPKLPASASWANIHAGAASPQRPSYLRSRRQTSTSSTNNGPERKESFDNTVSSGRPSLDSGRILAANSHRSGSLSSSALNLAAHKPVQRQQEQPPLDRDDMVAEDEMKKLASKRKDFESAARELDNLRARAKPTTRMSHVAAARIFDLNIFERGEIVDFPDVYFTGTLNARKIVGDPGSTSTNFGYDDERGDYNIVEGDHLAYRYEVVDLLGKGSFGQVVRCVDHKTGILVAVKIIRNKKRFHQQALVEVNILQKLKEWDPHKKHSVVNFDQSFYFRGHLCISTDLLGMNLYEFIKAHDFRGFSLKLIRRFTKQLLQCLVLLQHHKVIHCDLKPENILLAHPVHSEIKVIDFGSSCFEHEKVYTYIQSRFYRSPEVILGMSYGMPIDMWSVGCILAELYTGYPIFPGENEQEQLACIMEVFGPPEKHLIEKSSRKKLFFDSMGKPRLTVSSKGKRRRPSSKDLRQVLRCDDEAFLDFITKCLKWDPTRRMTPHEANKHEFITGIKMSSSATRRNTQSAVNSPVKRGNSLTTTGGGIRPLPQPPTTLKAPVSGRQETSPNKGGPRRQSTMTGSFQATSQAKRASHAAMTSSASNPNLARLTVGQRSLSNRSDLAAAAAAASLVK
>XP_016628697_Fonsecaea_multimorphosa
MPYRQNASATTQPSSVKASTTRPDDLDSSGGTNLMRCHWIPAADGPQLTLCDDAVAGAGVDTLPSSKKQPPSSFPTASMTVSTATTKRDSGENATTTRRRQSSIPNAAKTPMGPRPLDYGSLGKRSASNSMTPQFKSVRGASAVASHDPYTNELSINDISRFSFASIQAKPPTRDDRDGSLDFGDFLEPTFNFDDFQDTIVGTEPSLNHFPLPGRGTAVKAPPPSDASAPDQKKTLSQPTIPIPSRKGSGVVPVTRKSSTASNTSRNSVKSDSMATATTSILRGRRQSHFPPNSFNNTNGGPKAPRKSVGPGTFVAPDNSEKSTVRRRPSAGGRKSSTESGKNLSLKHLSGRAEESGTEDIKTPSTTKSRTSLAPKRQNSKDLLTPSRTPDPSRSTSTATHHTPTRRSGTPGRTTTPGGNVDRNRRISVMPHHATGLGARTVSPTDARRMKRMSIVPPAPPLPQSRISQAPPTPQPEPMPQLPQPDLQSPAIPNRKSLTPSSSRTTPDPNRKSYSSGQSLSSNTSYNSVRNAVTNPARLPQSVNSSRLPTAKARLDISTTTNYELEVPPVPAIPKAYESPGSELDQPFFSARSSSLPPFDGAISASPVVSTVADAMKALETPRASSNTSHNSASQPQLPPVEPELKPKPQPQPQQHPQTQAKANKKSLQTLRLPPLNLLPLSTPTSAKIRSLNTKSEPGEPPSTPPGIRNTMKTPSTPMTASKASFFSRGHKDEGPTMRSSTSHHALRSDELRPPSEISPSLPVFSFEADKTRTISPFVSSSLPKSNDEFSNYMRPNFINELNRNPSQPRPNGPRAPSFSVTPKADAPAVPSPAEKQVESESVFSTTSLRRKLSRKRSESKLPETVTQDDDLSKYDNMPPPKLPASASWANAQAGAASPQRPSYLRSRRQTSTSSTNNGPERQASFDSTASNGRPSLDSGRILMVNSNRSGSVSSSTLNHVAHKPAQPRQPDQPLDRDDLVAEEEMKKLASKRKDFESAARELDGLRARARPATRMSHVTASRIFDLNIFERGEIVDFPDVFFTGTLNARKIVGDPGSAATNFGYDDERGDYNIIEGDHLAYRYEVVDLLGKGSFGQVVRCVDHKTGILVAVKIIRNKKRFHQQALVEVNILQKLKEWDPHKKHSVVNFDQSFYFRGHLCISTDLLGMNLYEFIKAHDFRGFSLKLIRRFTKQLLQCLVLLQHHKVIHCDLKPENILLAHPVHSEIKVIDFGSSCFEHEKVYTYIQSRFYRSPEVILGMSYGMPIDMWSVGCILAELYTGYPIFPGENEQEQLACIMEVFGPPEKHLIEKSSRKKLFFDSMGKPRLTVSSKGKRRRPSSKDLRQVLRCDDEAFLDFITKCLKWDPTRRMTPHEANKHEFITGIKMSSSAARRNTQSAVNSPVKRGNSLTTAVGTRPLPQPPTTLKAPISNRQETSPNKAGPRRQSTMTGTFQATAQAKRASHAAMTSSASNPNLSRLTVGQRSMSNRSDLAAAAAAASLVK
>XP_022504102_Fonsecaea_nubica
MPYRQNASGTTQSSSVKASNTRSDDSDSSGVAVAGVDTLPSKKQPPSSFPAASMTVSTTTAKRDSGENATTTRRRQSSIPNATKTPMGPRPLDYGSLGKRSASNSITPQFKSVRGASAVASHDPYTNELSINDISRFSFASIQAKPPSRDDRDGSLDFGNFLEPTFNFDDFQDTIVGTEPSLNHFPLPGRGTTAKAPPASDAPAPDQKKTPAQPAIPVPSRKGSGVVPVTRKSSTASNNSRNSVKSDSMATATTSILRGRRQSHFPPNSFNNANGGPKAPRKSVGPGTFVAPDNAEKSTVRRRPSAGGRKSSTESSKNLSLRQLSSRTEGSGAEDTKTPSTTKSRASLAPKRQNSKDLLTPSRTPDPSRSTSTTTHNTPTRRSGTPGRTTTPGGNADRNRRISVMPHHATGLGARTVSPTDARRMKRMSIVPPAPPLPQSRISQAPPTPQPEPIPQLPQSDLQSPAIPNRKSLTPSSSRTTPDPNRKSYSSGQSLSSNTSYNSVRNVVNIPVRLPQPVSSSRLPTAKPRLDISTTTNYELEVPPVPAIPKAYESPGSELDQPFFSARSSSLPPFDGAISASPVVSTVADAMKALETPRASSNVSHSPASQPQPPPVEPELKPKSQPQPHPQPQAKANKKSLQSLRLPPLNLLPLSTPTSAKIRSLNANSETGELPVTPPGIRNTMKTPSTPMTASKASFFSRGPKTADEGTTMRSSTSHHALRSDELRPPSDISPNLPVFSFESDKSRTISPFVSSSLPKSNDEFSNYMRPNFINELNRNPSQPRPNGPRAPSFSITPKSEATVVSSPAEKLTESESVFSTTSLRRKLSRKRSESKLPETATQDEDLSKYDNMPPPKLPASASWANIHTGAASPQRPSYLRSRRQTSTSSTNNGPERKESFDNTVSTGRPSLDSGRILAANSHRSGSLSSSALNLTAHKPVQRQQEQPPLDRDDMVAEDEMKKLASKRKDFESAARELDNLRARAKPTTRMSHVAAARIFDLNIFERGEIVDFPDVYFTGTLNARKIVGDPGSTSTNFGYDDERGDYNIVEGDHLAYRYEVVDLLGKGSFGQVVRCVDHKTGILVAVKIIRNKKRFHQQALVEVNILQKLKEWDPHKKHSVVNFDQSFYFRGHLCISTDLLGMNLYEFIKAHDFRGFSLKLIRRFTKQLLQCLVLLQHHKVIHCDLKPENILLAHPVHSEIKVIDFGSSCFEHEKVYTYIQSRFYRSPEVILGMSYGMPIDMWSVGCILAELYTGYPIFPGENEQEQLACIMEVFGPPEKHLIEKSSRKKLFFDSMGKPRLTVSSKGKRRRPSSKDLRQVLRCDDEAFLDFITKCLKWDPTRRMTPHEANKHEFITGIKMSSSAARRNTQSAVNSPVKRGNSLTTTGGGIRPLPQPPTTLKAPVSGRQETSPNKGGPRRQSTMTGGFQATSQAKRASHAAMTSSASNPNLARLTVGQRSLSNRSDLAAAAAAASLVK
>XP_013278262_Fonsecaea_pedrosoi
MPYRQNASGTTQSSSVKASNTRSDDSDSSGGTNVMQCHWIPAAEEPQLTLCDDTVAVAGVDTLPSKKQPPSSFPAASMTVSTATTKRDSGENATTTRRRQSSIPNVTKTPMGPRPLDYGSLGKRSASNSITPQFKSVRGASAVASHDPYTNELSINDISRFSFASIQAKPPSRDDRDGSLDFGNFLEPTFNFDDFQDTIVGTEPSLNHFPLPGRGTTAKAPPASDAPATDQKKTPAQPAIPIPSRKGSGVAPVTRKSSTASNNSRNSVKSDSMATATTSILRGRRQSHFPPNSFNNANGGPKAPRKSVGPGTFVAPDNAEKSTVRRRPSAGGRKSSTESSKNLSLRQLSSRTGENGAEDTKTPSTTKSRASLAPKRQNSKDLLTPSRTPDPSRSTSTTTHNTPTRRSGTPGRTTTPGGNADRNRRISVMPHHATGLGARTVSPTDARRMKRMSIVPPAPPLPQSRISQAPPTPQPEPIPQLPQSDLQSPAIPNRKSLTPSSSRTTPDPNRKSYSSGQSLSSNTSYNSVRNVVNIPVRLPQPVSSSRLPTAKPRLDISTTTNYELEVPPVPAIPKAYESPGSEMDQPFFSARSSSLPPFDGAISASPVVSTVADAMKALETPRASSNVSHSPASQPQPPPVEPELKPKSQPQPHPQPQAKANKKSLQSLRLPPLNLLPLSTPTSAKIRSLNTNSETGELPVTPPGARNTMKTPSTPMTASKATFFSRGPKTADEGTTMRSSTSHHALRSDELRPPSDISPNLPVFSFESDKSRTISPFVSSSLPKSNDEFSNYMRPNFINELNRNPSQPRPNGPRAPSFSITPKSEATVVPSPAEKHTESESVFSTTSLRRKLSRKRSESKLPETAMQDEDLSKYDNMPPPKLPASASWANIHAGAASPQRPSYLRSRRQTSTSSTNNGPERKESFDNTVSSGRPSLDSGRILAANSHRSGSLSSSALNLAAHKPVQRQQEQPPLDRDDMVAEDEMKKLASKRKDFESAARELDNLRARAKPTTRMSHVAAARIFDLNIFERGEIVDFPDVYFTGTLSARKIVGDPGSTSTNFGYDDERGDYNIVEGDHLAYRYEVVDLLGKGSFGQVVRCVDHKTGILVAVKIIRNKKRFHQQALVEVNILQKLKEWDPHKKHSVVNFDQSFYFRGHLCISTDLLGMNLYEFIKAHDFRGFSLKLIRRFTKQLLQCLILLQHHKVIHCDLKPENILLAHPVHSEIKVIDFGSSCFEHEKVYTYIQSRFYRSPEVILGMSYGMPIDMWSVGCILAELYTGYPIFPGENEQEQLACIMEVFGPPEKHLIEKSSRKKLFFDSMGKPRLTVSSKGKRRRPSSKDLRQVLRCDDEAFLDFITKCLKWDPTRRMTPHEANKHEFITGIKMSSSATRRNTQSAVNSPVKRGNSLTTTGGGIRPLPQPPTTLKAPGSGRQETSPNKGGPRRQSTMTGSFQATSQAKRASHAAMTSSASNPNLARLTVGQRSLSNRSDLAAAAAAASLVK
>XP_007762265_Cladophialophora_yegresii
MPYRQNAGASAGNKTRPDEADGNGGTNPMQCQWLAAFHQPKLTLCYDAVALDVHPPTKKQPPSSFPAGPIITTTPSAAASNRGSTENVVTSRRRQSSIPSIAKAPMGPRPLDYGGSLGKRAASNSLAPQFNSLRGASAVASHDPYTNELSINDISRFSFASIQAKPQLQDERDGALNLGDFLEPTFNFDDFQDTIVGTEGPSLNHFPLPGRSTTVKPTQPTGALAVEQKRPVTQPAIPIPSRKGSGVSSVTRKSSTASNNSRASVKSDSMSTTATSILRGRRQSHFPPNSFNNATPAPKAPRKSVGPGTFVAPDTSDKSTVRRRPSAGGRKATAESTKGLGSRTSAGGADESGAEDTKTSGTTRSRPSLAAKRQNSKDLLTPSRTPDPSRSTSTTAPHTPTRRSGTPGRTTTPGANAEKNRRVSVMPHHASGLGARTISPTDARRVKRMSIVPPAPPLPQSRISQAPPTPQPEPVPQLPHSDLQSPAIPNRKSLTPSSSRTTPDPNRKSYSSGQSLSSNTSYNSVKNTIVNPARLSQAINSSRLPTPKPRLDSSTNSNYEMEVPPVPAIPKAYESPGSELDQPFFSARSSGLTPFDGAISASPVVSTIADAMKTLETPRAPSDASHNSNAPPVPTLPLEPEPEPQPQMQLLPHPGQQPQHKASKKALQTLRLPPLNLLPLSTPTSAKIRSLNVKPESGGPPTTPPGMRNNMKTPSTPMTASKASFFSRANKPAEDAPTMRSSTSHHALRADELRPPSEISPSLPVFSFEADKSRTISPFVSTSVPKSNDEFSNYMQPNFMAQLNRNPSQPRPNGPRAPSFSVTPKAEPAPAVQSPVERPAESESAFSTSALRKKLSRKWSEPKLPETTSQPEDLSKYDNMPPPKLPASASWTNTQTGPASPHRPSYLRSRRQASTSSTNTVPPRQESFDSAASAGRPSFESGRTLMIHGSRSESLSASTPNLVNHRSPPQRQQEPPLDGDDMVAEEEMKKLASKRKDFESAARELDSLRARAKPATRMSQSTASRIFDLNIFERGEIVDYPDIFFTGTLNSRKIIGDPGSTSTNFGYDDERGDYNIVEGDHLAYRYEVVDLLGKGSFGQVVRCVDHKTGILVAVKIIRNKKRFHQQALVEVNILQKLKEWDPHKKHSVVNFDQSFYFRGHLCISTDLLGMNLYEFIKAHDFRGFSLKLIRRFTKQLLQCLILLQQHKVIHCDLKPENILLAHPVHSEIKVIDFGSSCFENEKVYTYIQSRFYRSPEVILGMSYGMPIDMWSVGCILAELFTGYPVFPGENEQEQLACIMEVFGPPEKHLIEKSSRRKLFFDSMGKPRLTVSSKGRRRRPSSKDLRQVLRCDDEAFLDFVTKCLKWDPTRRMTPQDAVKHEFITGIKVSSTSRIRSATQSAVNSPVKRVNSVTTSGSARPLPQPPSTLKAPVGSRQETSPSKPGARRQSNMTGPFAATSQAKRASHAAMNSSASNPSLTRLTIGQRSMSGRSDLAAAAAAASLVK
>XP_016234230_Exophiala_spinifera
MPYRQYSTSTASQSKYSNPVRTDDSDNGGTKCMQSKNAADRSWLTTFNPAAENLPSRKPPSAFPTSSGSIATRREGGDNASTASTFSSRRRQSSIPSAKAPMGPRPLEHGTGKRSISNSMTPHVNSSRGPSAAASQDLYTRELSINDISRFSFASIQAKPSAQEEGDGPLGFGNFLEPTFNFDDFQDTIVGAEPSLNNFPLPRRGISIKKPASSETLSEGKKPVPQPAIPVPSRKGSGITPIGRKNSTASTASRNSGGSTLVTSSTQSILRGRRQSHFPPNSFNNAGTTTKAPRKSVGPGTFIPPGSTDKPGMKRQPSVGGRKSSAESIKSLPVRGINRAEESGSEDTRTTGTIKGRASLVPKRQASKDLLTPSRTPDFSRSTPSAHHTPTRRSGTPGRTTTPGGGNGDRNRRISVMPHHATGLGARTVSPTDARRRQRMSIVPPAPPLPQSRISQAPPTPQPDPMPQLPSSDLQSPGIPSRKSLTPSSSRTTPDPNRKSYSSGQSLSSNTSYNSVKNTVNNIARLSQVMNSSRLPTPKPRLDTSTSSTFELEVPPVPAIPKAYESPGSEQDQPFFSARSSSLPPFDAPIPTSPVISSVDDAMKALETPRNPSPVPSMPIQPLQPETEPKPKPQNKGGKKNAQNLRLPPLNLLPLSTPTSAKIKSLNGKSDLGDKPGTPSGNRAIMKTPSTPMTASKASFFSRGHKSTDESLTLRSSTSHHALRSDELGPPSDISPSLPAFTFEDKSSTRNISPFISSSVPKPDEFSNFMRPNFITEQLHRNPSQAKPNGPRAPSFSVTPKAEVTPSPNEKQSESDSVFSTSALRRKLSRKRSEGKVAERTAQEEEMAKYDNMPPPKLPASASWTNASANSSSPQKPSYIRSRRQTSTSSIKLIPERQDSVDSSLSTTRPSMETGRTLMIHSNRSGSLTASAPNLLGPKIMPPKQESALDRDDMAAEDEMKKLAHKRKDFESAARQLDALRARAKPVRRMSHETASRIFNLNIFERGEIVDYADVYFTGTLSARKIVGDLKSAASNFGYDDERGDYNIVEGDHLAYRYEVVDVLGKGSFGQVVRCVDHKTGILVAVKIIRNKKRFHQQALVEVNILQKLKEWDPHKKYSVVNFDQSFYFRGHLCISTDLLGMNLYEFIKAHDFRGFSLKLIRRFTKQLLQTLILLQQHKVIHCDLKPENILLAHPVHSEIKVIDFGSSCFENEKVYTYIQSRFYRSPEVILGMSYGMPIDMWSVGCILAELYTGYPIFPGENEQEQLACIMEVFGPPEKHLIEKSSRKKLFFDSMGKPRLTVSSKGRRRRPSSKDLRQVLKCDDEAFLDFIAKCLRWDPTRRMNPVEANKHEFITGVKMPSSSRRNLSAVNTPIKRVNSVNTASGARPLPQPPSSTLKAPGGTRQETSPNKPGPRRQSTMPPASQGPSQAKRASHAAMTSSTSNPSFTRLTVGQRTMSGRSDLATAAAAASLVK
>XP_016260106_Exophiala_oligosperma
MPYRQHPTSTASQSKYSNPVRTDDSDNGAENLLPKKPPSAFPTSSASIATRRDGGDNASTASTFSSRRRQSSIPSAKAPMGPRPLDHGMGKRSVSNSMTPQFNSSRGPSAVASQDLYTRELSINDISRFSFASIQAKPSAQEEGDGSLDFGNFLEPTFNFDDFQDTIVGTEPNLNNFPLPRRGTSIKKPPSSETLSEGKKPAPQPAIPVPSRKGQGTVPIARKNSTASTASRNSGGSASMTGSTQSGLRGRRQSHFPPNSFNNAGTTTKAPRKSVGPGTFIPPGLTDKSGMKRRPSAGGRKSSAESIKSLPVRGVNRAEESGSEDTRTGGTIKGRASLAPKRQASKDLLTPSRTPDPLRSTPSAHHTPTRRSGTPGRTTTPGGNSDRNRRISVMPHHATGLGARTVSPTDARRRQRMSIVPPAPPLPQSRISQAPPTPQPDPVPQLPSSDLQSPGIPSRKSLTPSSSRTTPDPNRKSYSSGQSLSSNTSYNSVKNTVNNVARLSQVMNSSRLPTPKPRLDISTSSNFELEVPPVPAIPKAYESPGSEQDQPFFSARSSSLPPFDAPIPVSPIVSSVDDAMKALETPRVPSPPPNMPTQSLQPETEPKPKPQAKAGKKNVQSLRLPPLNLLPLSTPTSAKIKSLNGKSELGEKPGTPPGNRAIMKTPSTPMTASKASFFSRGHKSTDESLTLRSSTSHHALRSDELRPPSDISPSLPAFAFEEKSSNRNISPFISSSVPKPDEFSNFMRPNFITEQLHRNPSQAKPNGPRAPSFSVTPKAEVTPSPVEKQPESESVFSTAVLRRKLSRKKSEAKAVERNVQEDELAKYDNMPPPKLPASASWTNTNANSSSPQKPSYIRSRRQTSTSSIKLVPERQDSIDSTISTTRPSMEATRTLMIHSNRSGSLSASAPNLLGPKIIPPKQEPALDRDDMAAEDEMKKLAHKRKDFESAARQLDALQARAKPVRRMPHETASRIFNLNIFERGEIVDYADIYFTGTLSARKIVGDLKSASSNFGYDDERGDYNIIEGDHLAYRYEVVDVLGKGSFGQVVRCVDHKTGILVAVKIIRNKKRFHQQALVEVNILQKLKEWDPHKKYSVVNFDQSFYFRGHLCISTDLLGMNLYEFIKAHDFRGFSLKLIRRFTKQLLQTLILLQQHKVIHCDLKPENILLAHPIHSEIKVIDFGSSCFENEKVYTYIQSRFYRSPEVILGMSYGMPIDMWSVGCILAELYTGYPIFPGENEQEQLACIMEVFGPPEKHLIEKSSRKKLFFDSMGKPRVTVSSKGRRRRPSSKDLRQVLKCDDEAFLDFIAKCLRWDPSRRMNPAEANKHEFITGVKMPSASRRNLSAVNTPIKRVNSVNTAGGARPLPQPPSSTLKAPGGNRQETSPNKPGARRQSTMPPASQGTSQAKRASHAAMASSTSNPSFTRLTVGQRTMSGRSDLATAAAAASLVK
>XP_013318807_Exophiala_xenobiotica
MPYRQHASSTASQSKHTNPVRADDLDNGGENAPSKKPPSSFSSSSTSAVPRRDPGDNASTSSTFSSRRRQSSIPSAKAPMGPRPLDYGTGKRSASNSVNPQFNSLRGNSAVASYTHELSINDISRFSFASIQAKPSAQEERDGHLDFGNFLEPTFNFDDFQDTIVGTEPSLNEFPLPRRGTSIKKPPSSETLSESKKPVSQPAIPIPSRKGSGLTPITRKSSTASTASRNSGGSGSMTGTTTSILRGRRQSHFPPNSFNNVNATTKAPRKSVGPGTFVPPDPSDKPAVKRRPSAGARKSSAESTKSLTLRGINHRAEESGSEDIRTGDTIKGRPSLAPKRQASKDLLTPSRTPDLSKSTSSAHHTPTRRSGTPGRTTTPGGNGDRNRRTSVMPHHATGLGARTVSPTDARRRQRMSIVPPAPPLPQSRISQAPPTPQPEPIPSIPSTELQSPGFPSRKSLTPSSSRTTPDPNRKSYSSGQSLSSNTSYSSVKNIVNNAARLSQVMNSSRLPTPKPRLDTSTNATYELEVPPVPAIPKAYESPGSEQDQPFFSARSSSLPPFEAPSSASPGVSSLADAMKALETPRAPSSSSNIPVPPPVAETEPKPKPQAKAGKKNVQNLRLPPLNLLPLSTPTSAKIKSLNTKSDVGEKPATPPGNRAVMKTPSTPMTASKASFFSRGHKAGDEAFAIRSSTSHYALRSDERRPPSDISPGLPPFAFEDKPSNRNISPFVSSSVPKTDDFMNFMRPNFNTEQLHRTPSQARPNGPRAPSFSVTPKAEVAAPSVDKQPEIESAFSTSALRRKLSRKKSEPKVAEREVQEDDSAKYDNMPPPKLPASASWANTNNGNPSPQKPSYIRSRRQTSTSSIKLIPERQESFDSTMSTANSRPSLESVRTLMIHSNRSGSVSASTPNLVGARGPPQKPEAVLDRDDMVAEDEMKKLAHKRKDFESAARELDALRARAKPVKRMSHETASRIFDLTIFERGEIVDYPDIYFTGALSARKIMGDLNSASSNFGYDDERGDYNIIEGDHLAYRYEVVDVLGKGSFGQVVRCVDHKTGILVAVKIIRNKKRFHQQALVEVNILQKLKEWDPHKKYSVVNFDQSFYFRGHLCISTDLLGMNLYEFIKAHDFRGFSLKLIRRFTKQLLQTLILLQQHKVIHCDLKPENILLAHPVHSEIKVIDFGSSCFENEKVYTYIQSRFYRSPEVILGMSYGMPIDMWSVGCILAELYTGYPIFPGENEQEQLACIMEVFGPPEKHLIEKSSRKKLFFDSMGKPRLTVSSKGRRRRPSSKDLRQVLKCDDEAFLDFIVKCLRWDPTRRMNPLEANKHEFITGIKVPSNGRRNLSSVNSPIKRVNSVSTAGIARPLPQPPSTTLKAPVGNRQESSPNKPGARRQSTVPAPSQGTSQAKKASHAAMASSISNPNLTRLTVGQRSMSGRSDLAAAAAAASLVK
>XP_007725804_Capronia_coronata
MPYRQHAPGSNTNTGSQPKHTTSGRADDSDRGSTGLMQRISAANQSQPTLSHNVGDNLASKKPPSSFPAASMNTVSKATPGENVSSNSASTARRRQSSIPSARAPMGPRPLDHGTGKRTASNPMTPQFNSLRGPSAVTSQNPYAYELSINDLSRFSFASIQAKQLSEGGGHGLLDFGNFVEPTFNFDDFQDTIVGTEPSLNHFPLPGRGTNVKAPPSADTPSTDHKKSQAQPAIPVPARRGSGMTPLTRKSSTASNTSRNSIRSDPITATSILRGRRQSHFPPNSFNNPNSGATAPRKSVGPGTFIPPDPPGKSTVRRRPSAGGRKSSAESAKALSLRSLGCSAEENGAEDCKTPGTVRSRASLAPKRQASKDLLTPSRTPDISKSTSSSAHHTPTRGSGTPGMITTPGANGDRNRRISAMPHHATGLGARTVSPTDARRMKRMSMVPPAPPIPQSRISQAPPTPQPEPVPQLPQPDLQSPLASTRKSLTPSSSRTTPDPYRKSYSSGQSLSSNTSYSSVRNLVNNAARLSQTTNSSRLPAPKPRLETSTTTTQGLEVPPVPAIPKAYESPGSELDQPFFSARSSSLPPFDEAIATSPGVSALGDAMNALELPQAPSTSTHTPGPSPHMETEPKGPPQRKASKRSIHTLRLPPLNLLPLSTPTSAKIRSLNARTESNERPGTPPGSRGALKTPSTPMTASKATFFSRGHKATEESLALRSSTSHHALRSDGLRAPSDSSPSLPPFTFESDKASHRNISPFVSSSLPKGNDDFSTYMRPNFASEQSRNASAARPNGPRVPSSSVTPKADVSPSSVQNQPEKHSESETGFSTSLRRRLSRKRSEQKVPEPAQQSKDPAKYDNMPPPKLPASASWTNPQTANGSPSQRPSYIRSRRQTSTSSMNNGPERQGSHDSSMSHSSSTRPPTEPNRTSTTHANRSGSLSASTHSLLAAKPAGQRQQEPALDRDDMVAEEEMKKLASKRKDFESAARELDALQARARPARRLSADTAARSFDLNIFERGEIVDYADIYFAGASNTRKIVGDLSSAASNFGYDDDRGDYNIVEGDHLAYRYEVVDLLGKGSFGQVVRCVDHKTGILVAVKIIRNKKRFHQQALVEVNILQKLKEWDPHKKHSVVNFDQSFYFRGHLCISTDLLGMNLYEFIKAHDFRGFSLKLIRRFTKQLLQSLVLLHQHKVIHCDLKPENILLAHPVHSEIKVIDFGSSCFENEKVYTYIQSRFYRSPEVILGMSYGMPIDMWSLGCILAELYTGYPIFPGENEQEQLACIMEVFGPPEKHLIEKSSRKKLFFDSMGKPRLTVSSKGKRRRPSSKDLRQVLKCDDDAFLDFIARCLKWDPSRRMSPHEANKHEFITGIKLSSANARRQVATTVNSPIKRMNSTTTSGGARPLPQPPMASLKAPVGSRQETSPSKPGARRQSTIAGTAATVAHSQAKRASHTAMTSSASNPSLTKLTVGQRSMSGRSDLAAAAAAASLVK
>XP_007738683_Capronia_epimyces
MPFRQHAPGTNTNTGNQAKHTTSGRADDSDRGGTNLTQRISAVNQSQPTLSHSVEDSLPSKKPPSSFPTTSTNTSSKGAASENASSSSASTTRRRQSSIPSNAKVPMGPRPLDYGTGKRSASNPMTPQFNSLRGASAVASQNPYTRELSINDISRFSFASIQARQPSEGEEHGSLDFGNFLEPTFNFDDFQDTIVGTEPSLNHFPLPGRGINVKASPSADTPSTDHKKPVTQPAIPVPARKGPGVTTVTRKGSTASSTSRSSIKSDSMTATATSILRGRRQSHFPPNSFNNATSGVKVPRKSVGPGTFIPPESSEKPTVKRRPSAGGRKSSAESAKALSLKSLGYRAEENGLEDIKTSGSVRSRPSLAAKRQASKDLLTPSRTPDFSKSTSSSAHHTPTRRSGTPGRTTTPGANGDRNRRVSAMPHHATGLGARTVSPTDARRMKRMSTVPPAPPLPQNRISQAPPTPQPEPVPQLPQPDLQSPLVPTRKSLTPSSSRTTPDPNRKSYSSGQSLSSNTSYSSVRNTVNHAARLSQTMNSSRLPAPKPRLDTSTGTTQGLEVPPVPAIPKAYESPGSELDQPFFSARSSSLPPFDEAISNSPGVSTLADAMDALETPRAPSTSSHISGPIPHVETEPRPKPQRKSSKMHVQALRLPPLNLLPLSTPTSAKIKSLHAKSESSEKAVTPPGTRGALKTPSTPMTASKASFFPRGHKATEETLALRSSTSHHALRSDELRPPSDISPNLPAFAFEMEKASHRNISPFVSSSLPKSNDDFSKFMRPNFVTELNRTTSHTRPNGPRAPSFSVTPKAEAHPSPVEKNSESESVFSTSLRRRLSRKRSDQKAAEPAPQGKDPAKYDNMPPPKLPASASWTNPQSGNGSPSQRPSYIRSRRQTSTSSTTNRPERQDSYDSTISHASNSRPSTEASRTLTMHPNRSGSLSASTHNLLADKTLGPRQQGPLLDRDDMIAEDEMKKLASKRKDFESAARELDALRARARPARHMSASTATEIFELNIFERGEIVDYPDVYFTGTPSARKIIGDLKSAASNFGYDDERGDYNIVEGDHLAYRYEVVDLLGKGSFGQVVRCVDHKTGILVAVKIIRNKKRFHQQALVEVNILQKLRDWDPQKMHSVVNFDQSFYFRGHLCISTDLLGMNLYEFIKAHDFRGFSLKLIRRFTKQLLQSLILLQQHKVIHCDLKPENILLAHPVHSEIKVIDFGSSCFENEKVYTYIQSRFYRSPEVILGMSYGMPIDMWSLGCILAELFTGYPIFPGENEQEQLACIMEVFGPPEKHLIEKSSRKKLFFDSMGKPRVTVSSKGKRRRPSSKDLRQVLKCDDEAFLDFIAKCLKWDPSRRMNPQEANKHEFITGIKLSSTTARRHVTASVNSPIKRVNSVTTSGGTRPLPQPPTANLKVPVGSRHETSPSKPGARRQSAVPSAAASQATAQAKRASHAAMTTSASNSSFTRLAVGQRSMSGRSDLAAAAAAASLLK
>XP_009153842_Exophiala_dermatitidis
MAYRQHASAATSNTGSQAKYPVAAKANDSEHGGDNLPSKKPPSSFSTTALNGQSTGDNASSSSAANSRRRQSSIPSAKGPMGPRPLDFGTGKRSTSNPMAPQFNPVRGTSAVASQNPYSCELSINDISRFSFASIQTKQPAEREGDGSSGFGNFLEPTFNFDDFQDTIVGTDPNLNHFPLPGRGTNVKASSAAETPGADSKKPAIQPAIPIPSRKGSGVTPLARRGSTTSSTSRNSNKSDSMTVTATSVLRGRRQSHFPPNSFNNANSGVKAPRKSVGPGTFIPPQQSEKLTVRRRPSAGGRKSSAESAKGLSLRGLSFRTGTNGKEDIKTAGTIRPRQSLAGKRRSSKDLLTTPSRTPDLSKSASSSAHHTPTRRDGTPGRTTTPGGNADRTRRISVMPHHATGLGARTVSPTDARRMKRMSTVPPAPPLPQSRISQAPPTPQPDPIPQLPQSDLQSPPVQARKSLTPSSSRTTPDPNRKSYSSGQSLSSNTSYSSVRQSINNATRLSQAMSSSRLPAPKPRLDTSTNSTYELEVPPVPAIPKAYESPGSELDQPFFSARSSSLPPFDEALSESPALSTAADAVKELETPPAPSTSSHVSGPTPHVETEPRPQPQRRESKKNVQTLRLPPLNLLPLSTPTSAKIRSLNSKPDSGERPATPPGTRNAMKTPSTPLTASKASFFSRGHKAAEDTMMLRSSTSHHALRSDELEHTNGISPSLPAFTFETDKNHRRISPFVSSSLPKNNDDFKDFMQPNLDRSTTHSRPNGPRAPSFSVTPKAEHNPGPVEKHSESESGFSTSLRRKLSRKRSEQKVSEKAQQGADPADYDNMPPPKLPASASWNNTQNNNAAPAQKPSYIRSRRQTSTSSTSTAPERQENNDSSLLHSSNNRPSAENRHLTPLANRSGSLSTSAYNANNSQSQRAHEQGLDRDDMMAEEEMKKLASKRKDFESAARELDALRARAQPARRMSAGTAARTMDLNIFERGEIVDYPDIYFTGTPDARKIVGDLNSASSNFGYDDERGDYNIVEGDHLAYRYEVVDLLGKGSFGQVVRCVDHKTGILVAVKIIRNKKRFHQQALVEVNILQKLKEWDPEKKHSVVNFDQSFYFRGHLCISTDLLGMNLYEFIKAHDFRGFSLKLIRRFTKQLLQSLILLHQHKVIHCDLKPENILLAHPVHSEIKVIDFGSSCFENEKVYTYIQSRFYRSPEVILGMSYGMPIDMWSLGCILAELYTGYPIFPGENEQEQLACIMEVFGPPEKHLIEKSSRKKLFFDSMGKPRLTVSSKGKRRRPSSKDLRQVLKCDDEAFLDFIAKCLKWDPSRRMTPHEANKHEFITGVKASSTNTRRPAVSGVNSPVKRVNSVANPAGTRPLPQPPTSTLKAPVGSRLEVSPSKPGARRQSAMQGTAASQAASQASQASQAKRASHAAMSSSASNPSLSRLTASQRSLSGRSDLAAAAAAASLVK
>XP_013260474_Exophiala_aquamarina
MNSTSTSTSTSTSSALKRDAGEDVTSTPTLATRRRQSSIPSAKVPMGPRPLEYGSGTGKRATFLRAASNAINPQFNSLRGASAVASQDPYTNELSINDISRFSFASIQAKPPSAQQRDATLDFGNFLEPTFNFDDFQDTIVGAEPSLNHFPLPGRGGSVKHPAPANTTTALDSQLPDQKKPPPQAAIPVPARKGSGVTLTRKSSTASNTSRNSAKSDSMSTSTTSILRGRRQSHFPPNSFNNANTVTKAPRKSVGPGTFVAPETSDKPTIKRRPSAGGRKSSAESTKSLQLKTSIGPKKRTSKDLLTPSRTPDPSKSISGANPNTPTRRSGTPGRTTTPGGNGDRNRRMSVMPHHATGLGARTVSPTDARRMKRMSIVPPAPPLPQSRISQAPPTPLPEPVPQMPQSDIHSPVVSSRKSLTPSSSRTTPDPNRKSYSSGQSLSSNTSYSSVRNNTNIPARLPQNVNSSRLPTPKPRLDTSGNTTFELEVPPVPAIPKAYESPGSEHDQPFFSARSSSLPPFDGAISASPIVSTLADAMNALETPRAPSTSSHASANPPPLPAPTLSSVDSEPKAKPQRKSSKKNLQTLRLPPLNLLPLSTPTAAKIKAFNSKNESSDGTTTPPVARSSMKTPSTPMTASKATFFSQSIKSANETILRSSTSHHALRADELRPPSGISPSLPSFTFETGKSDRNISPFVSSSLPKSNDDFSSYMRPNFITELNRNPSQARPNGPRAPSFSVTPKTEVPPSPASIDKPSETESAFSTSVLRRKLSRKRSEAKLPEPTSQNDDLRKYDNMPPPKLPASSNWTNPQNGASSPSQKPSYLRSRRQTSTSSVHIEPKRQDSHDSTVYQSSTVRPALDSSRTLMMHSNRSGSLSASTPNLLNKQPTQRQQEPALDRDDMVAEEEMKKLASKRKDAESAARELDALRARARPVRRMSAETASRTFDLNIFERGEIVDYPNIYFTGTLKARKIIGDLNSASSNFGYDDERGDYNIVAGDHLAYRYEVVDLLGKGSFGQVVRCVDHKTGILVAVKIIRNKKRFHQQALVEVNILQKLKEWDPQKKHSVVNFDQSFYFRGHLCISTDLLDMNLYEFIKAHDFRGFSLKLIRRFTKQLLQSLILLQQHKVIHCDLKPENILLAHPVHSEIKVIDFGSSCFENEKVYTYIQSRFYRSPEVILGMSYGMPIDMWSIGCILAELYTGYPIFPGENEQEQLACIMEVFGPPEKHLIEKSSRKKLFFDSLGKPRLTVSSKGRRRRPSSKELRQVLKCDDEAFLDFITKCLKWDPSRRMSPHEANKHEFITGVKMNTAATRRNLIGVVSSPVKRVNSVTNAAGPRPLPQPPTLGLKAPIGARQETSPNKPGARRQSTVPPAGSAPGTSQAKRASHAAMVSSTSNPSLTRLAGQRTLSGRSDLATAAATASLIK
>XP_016229297_Exophiala_mesophila
MPYRQNAPLSSITTSRYTNSIKADDQDNGANTQSSRKPPSAFALNSSTNTAPSRSRDPPDNATSTAQGPTLTSRRRQSSIPNAKTLMGPRSLEHGNNVNGGKRSTSNSHFASLRGTSAVASQDPYTKELSINDISRFSFASIQPKASPQEERDAGLDFGDFLEPTFNFDDFQDTIVGTEPSLNHFPLPGKSPSLKPPAKATSNDPPASTSEQKKPATQPAIPIPARKGSGVIPITRKSSTASNTSRNSIRSDIMSASTTSILRGRRQSHFPPNSFNNAGGTTTKAPRKSVGPGTFIAPDSSEKAPAPKRRPSAGGRKSSSESTKSLQFKSSLGPRKKVSKDLLTPSRTPDPSRSTSTGVQHTPTREKSTPGRTTTPGGNTDRNRRMSVMPPHATGLGARTVSPTDARRMKRMSIVPPAPPLPQSRISQAPPTPQPEPLPQLPHSDIVSPVLTSRKSLTPSSSRTTPDPNRKSYSSGQSLSSTTSYSSVRNAANPPPRLPQAVNSSRLPTPKPRVDTSGTTTFELEVPPVPAIPKAYESPGSEHEQPFFSARSSSLPPFDVQISESPTVASLADAMKALETPRAPSTSSHVSTNPPPQPALHLADTDTKAKQPLKASKKNLQTLRLPPLNLLPLGTPTAAKIKSFHSSVESTDGSMTPPTSRNLMKTPSTPMTASKATFFSRSHKAAEEALLRSSTSHHALRSAEIRAPSDDSPSLPSFSFETATSNTRNISPFVSSSVPKSNGEFVNHMRPNFMTELSRNPSLAKPNGPRAPSFSITPKTDPAASPASVDKPSESESVFSTAALRRKLSRKRSESMVPEPVVQSDKLAKYDNMPPPKLPASASWTNPQAGNTSPSQRPSYLRSRRQTSTSGTNTAPERQDSHDSTMSQPSNLRPAVDAGRTLMMHTNRSGSLTSNAPHVLAKQPSQRLQEPPLDRDDLVAEEEMRKLASKRKDFESAARELDALRARARPVRRMSAGTASRMFDLNIFERGEIVDHGHIYFTGTAKARKIIGDLNSASSNFGYDDDRGDYNIVEGDHLAYRYEVVDLLGKGSFGQVVRCVDHKTGILVAVKIIRNKKRFHQQALVEVNILQKLREWDPHKKHSVVNFDQSFYFRGHLCISTDLLGMNLYEFIKAHDFRGFSLKLIRRFTKQLLQSLILLQQHKVIHCDLKPENILLAHPVHSEIKVIDFGSSCFENEKVYTYIQSRFYRSPEVILGMSYGMPIDMWSVGCILAELFTGYPIFPGENEQEQLACIMEVFGPPEKHLIEKSSRKKLFFDSMGKPRITVSSKGRRRRPSSKELRQVLKCDDEAFLDFITKCLKWDPVRRMTPHEANKHEFITGIKMSTAAARRNFAGGMGSSPIKRVNSITTSGGARPLPQPPAGGLKAPVSLRQDSSPNKAGARRQSTAPGASLGTAQAKRASHAAMTSSASNSNLRRLTVAPRSLSGRSDLATAAAAASLVK
>XP_013272652_Rhinocladiella_mackenziei
MPYRQNAPPSVTSNIGNQPKYTDPVRAGDLDNGGTNSMQRTPAGNQSPLTVSHPTLDNISSKKPPSSFPAASMTTASKRDSAENVTSTPSFTSRRRQSSIPSAKAPMGPRPLDHSTGKRFVAAAVSKSQFEPLPKANAYLFTRSASNSMAPQFNSLRGASAVASQDPYTHELSINDISRFSFASIQAKPSSQDERDGSLDFGDFLEPTFNFDDFQDTIVGTEPSLNHFPLPGRGASVKSPPSTEAPGVENKKPLSQPTIPIPTRKGSGVTPIARKSSTASNTSRNSTKSDSMTATTTSILRGRRQSHFPPNSFNNTGTGAKAPRKSVGPGTFIAPETSDKPTVKRRPSAGGRKSSVESGKNLSMRNMTRGGEESGTEDTKSSGTVKTRASLAPKRQTAKDLLTPSRTPDPTRSTSTTGAHHTPTRRSGTPGRTTTPGGNGDRNRRMSVMPHHATGLGARTVSPTDARRLKRMSVVPPAPPLPQSRISQAPLTPQPEPVPQMPQADMQSPVVPSRKSLTPSSSRTTPDPNRKSYSSGQSLSSNTSYSSVRNTVNNPARLSQTVNSSRLPTPKPRLDTSTATNYELEVPPVPAIPKAYESPGSEHDQPFFSARSSSLPPFDGAISASPVVSTLADAMKALETPRAPSTSSHVSGPPPQAETEPKPKSQPKASKKSLQSLRLPPLNLLPLNTPTSAKIKSLNSKSEVGEKPGTPPGVRTTMKTPSTPMTASKASFFPRGHKPAEETLTLRSSTSHHALRSDGLRPPSDISPSLPAFSFESDKPTHRNISPFISSSLPKSNDELANYMRPNFITELNRNPSQARPSGPRAPSFSVTPRTEVPPSPAEKHSESESVFSTSALRRKLSRKRSETKLPETPQQDDSLAKYDNMPPPKLPASASWTNPQTGNASPSQRPSYLRSRRQTSTSSANNGPERQESFDSTMSHASSTRPSAEPALLVQSHRSGSLSASTTNLLANKLTQHQQGPSLDRDDLIAEEEMKKLASKRKDFESAARELDALRARAKPVRCMSADTASRIFDLNIFERGEIVDYPEVYFTGTLSARKIVGDLQSASTNFGYDDERGDYNIVEGDHLAYRYEVVDLLGKGSFGQVVRCVDHKTGILVAVKIIRNKKRFHQQALVEVNILQKLKEWDPDKKHSVVNFDQNFYFRGHLCISTDLLGMNLYEFIKAHDFRGFSLKLIRRFTKQLLQSLILLHHHKVIHCDLKPENILLAHPVHSEIKVIDFGSSCFENEKVYTYIQSRFYRSPEVILGMSYGMPIDMWSVGCILAELYTGYPIFPGENEQEQLACIMEVFGPPEKHLIEKSSRRKLFFDSMGKPRLTVSSKGRRRRPSSKDLRQVLKCDDEAFLDFISKCLKWDPSRRMNPHEANRHEFITGVKLSTNTTRRNPGVVNSPIKRINSVTNSASARPLPQPPTTSLKAPVGNRQETSPNKPGARRQSTMPGALQTTSQAKRASHAAMTSSTSNSSLTRLTVGQRTMNGRSDLAAAAAAASLVK
>XP_018003183_Phialophora_attinorum
MPFRPNAAANGDNGNNKSASAIAGRTIGAAVNNDGDAGGTAPRSMPAVSASAATAALRKTMADRETAGHFASSTSSANGNPASQRSGPPSAFHGQNDKHNTTRRRQSSIPKVPMGPRAMDFPAGKRSVSNSVLHSNGIHGASAVASQDPYTNELTINDISRFSFASIAPANPRDERDSSEYDNFLEPTFNFDDFHDHITTSEPNLRDFPLPGAARPTPSSNDDSGPDLPVQQPSQPVQSAAQSQPAIPVPARKTSGSMHYSTPLSRKASGASTQSRMSNKSDSVHAQITNTQSILKGRRQSHFPPNAFNNPAGSTSSSKAPRKSIGPGTFVPPDTTKAEGVKRRPSVGGRRPSTESKNGLSLRLTNKKGDLSDGKASRTIRAKSFMGAKSQSSNDLLAPSSPETTRPTSSHVPGTPNRRSGTPGRTTTPGTAGKRMSVMPGHGGLGARTISPTDARRMKRMSIVPPAPPIPHSRISQAPPTPTEPMPTRPRSTVQSPAVGNRKSLTPSSARTTPDPNRKSYSSGQSLSSATSYASSVRNSASLSARLSQNLSSSRLPTPKPRIDTSTIAPLDIGVPPVPAIPKAYESPGSEFDQPFFSARSSSLPPIDSPITSSPQVTNFESAMKTLETPRAPSASSKVSQTIPLEPELRQKPQPKNSKKSNHSLRLPPLNLLPLSTPTAAKIKAFKDARAEAADAPSTPPPYRSTKTPSTPMTASKASFFTKSHRAQEEAVMRSSTSHYALRPDPMLTPANESPSLPPFTFEPGSLQDRGISPFVSSSLPKTDDFANYMRPNFTTELNRTGQAKPNGPRAPSFSVTPKLGSEPSPVERSEGDNSAYSGLRRKLSRKRTDPKSEQKTLEQPVATNYDNMPPPKLPASATWSNNLSSAASPVQKPQTYLRSRRQTSGSSNILNAQRQDSIDSNATHVSTSRPSMESVRSFMQHSNRSGSISSIAAQAKSSPRAPAPPQAQPPRQEEVLDRDDMVAEEEMKRLASKRRDFESAARELDALRARACPARRITAATATQLHTLNIFERGEIVDYGDIYFCGSLRARKIVGDPGNTATNFGYDDDRGDYNIVEGDHLAYRYEVVDLLGKGSFGQVVRCIDHKTGILVAVKIIRNKKRFHQQALVEVNILQKLKEWDPQKKHSVVNFDQSFYFRGHLCISTDLLGMNLYEFIKAHDFRGFSLKLIRRFTKQMLHSLILLQKHKVIHCDLKPENILLAHPVHSEIKVIDFGSSCFENEKVYTYIQSRFYRSPEVILGMSYGMPIDMWSIGCILAELFTGYPIFPGENEQEQLACIMEVFGPPEKHLIEKSSRKKLFFDSMGKPRLTVSSKGRRRRPSSKDLRQALKCDDEAFLDFIARCLRWDPSRRMRPDEAVRHEFITGVKSAALNTQVGARGSQPVLPRVATIAQTGRGPNSRTDLATAAAQASLVK
>NP_592974_Schizosaccharomyces_pombe
MGYLQSQKAVSLGDENTDALFKLHTSNRKSANMFGIKSELLNPSELSAVGSYSNDICPNRQSSSSTAADTSPSTNASNTNISFPEQEHKDELFMNVEPKGVGSSMDNHAITIHHSTGNGLLRSSFDHDYRQKNSPRNSIHRLSNISIGNNPIDFESSQQNNPSSLNTSSHHRTSSISNSKSFGTSLSYYNRSSKPSDWNQQNNGGHLSGVISITQDVSSVPLQSSVFSSGNHAYHASMAPKRSGSWRHTNFHSTSHPRAASIGNKSGIPPVPTIPPNIGHSTDHQHPKANISGSLTKSSSESKNLSTIQSPLKTSNSFFKELSPHSQITLSNVKNNHSHVGSQTKSHSFATPSVFDNNKPVSSDNHNNTTTSSQVHPDSRNPDPKAAPKAVSQKTNVDGHRNHEAKHGNTVQNESKSQKSSNKEGRSSRGGFFSRLSFSRSSSRMKKGSKAKHEDAPDVPAIPHAYIADSSTKSSYRNGKKTPTRTKSRMQQFINWFKPSKERSSNGNSDSASPPPVPRLSITRSQVSREPEKPEEIPSVPPLPSNFKDKGHVPQQRSVSYTPKRSSDTSESLQPSLSFASSNVLSEPFDRKVADLAMKAINSKRINKLLDDAKVMQSLLDRACIITPVRNTEVQLINTAPLTEYEQDEINNYDNIYFTGLRNVDKRRSADENTSSNFGFDDERGDYKVVLGDHIAYRYEVVDFLGKGSFGQVLRCIDYETGKLVALKIIRNKKRFHMQALVETKILQKIREWDPLDEYCMVQYTDHFYFRDHLCVATELLGKNLYELIKSNGFKGLPIVVIKSITRQLIQCLTLLNEKHVIHCDLKPENILLCHPFKSQVKVIDFGSSCFEGECVYTYIQSRFYRSPEVILGMGYGTPIDVWSLGCIIAEMYTGFPLFPGENEQEQLACIMEIFGPPDHSLIDKCSRKKVFFDSSGKPRPFVSSKGVSRRPFSKSLHQVLQCKDVSFLSFISDCLKWDPDERMTPQQAAQHDFLTGKQDVRRPNTAPARQKFARPPNIETAPIPRPLPNLPMEYNDHTLPSPKEPSNQASNLVRSSDKFPNLLTNLDYSIISDNGFLRKPVEKSRP
```
