## Supplementary material for "Coding Sequence Insertions in Fungal Genomes are Intrinsically Disordered and can Impart Functionally-Important Properties on the Host Protein": fasta protein sequences: XP_716326.1_blasthits_fa.txt

```
>XP_716326_Candida_albicans
MSSSSSTPQATGLQMSDSIKSSTDRLLYRKNDIVSAKLSSDNGIYLSGQPLQHQPKHEESILDTLSACYKTPDTTESDFIPFKNILNVESIAGSVDEADEVGNSNLLEITYALPFSDLNHDLKIDKIKVDIESGPEIPPSLAQFILTESYGKSIIRPSILVLINPHGGQGHAKTIYKNKILPILQAARANVTYFETKYHGHATEIARELDVNDYDIIVCCSGDGIPHEVINGFYLRPDKGLSAFNKIAVTQLPCGSGNALSLSTHGSKNASVATLYMLKAHKTKLDLMAITQGTGSEKITKLSFLSQCYGIIADSDIGTEHLRWLGPIRFELGVIQKVFSGAKYPCDLFVKYKYDNNSEILNHVNDYLSNNDTENELPIVTEENLQITSPDLDQPVPNDWRHIPQEISHNLNILYVGKMPFVSADTQFFPAALPNDGSMDMIVTDSNNSVWKLTSILLAVESGKHIDDEKVHHTKVLSYRLIPNIKDDSKHYISIDGEDFPFEPFQVEILPGVLTGLLQDGNFVETSFTK
>XP_002417772_Candida_dubliniensis
MSSSSTPQATGLQMSDSIKSSTDRLLYRKNDIIGATLSSDNGIYLSGQSLQHLPKHEESIFDTLSACYKSPDNTIESDFIPFKNILNVESITGSIADEDEVTNSNLLEITYTLPFSDLNHDLKLEKIKIDIESGPEIPPSLAEFVLLQSYEKSIIRPSILVLINPHGGQGNAKTIYKDKILPVLQAAHANITYFETKYHGHATEIARELDVNDYDIIVCCSGDGIPHEVINGFYLRPDKGVSAFNKIAVTQLPCGSGNALSLSTHGSKNASVATLHMLKAHKTKLDLMAITQGTGSEKITKLSFLSQCYGIIADSDIGTEHLRWLGPIRFELGVIQKVFSGAKYPCDLFVKYKYDNNSEILSHVNDYLTNNDNKNELPIITEKDLQITSPDLDQPVPNDWKRIPNEISHNLNILYVGKMPFVSADTQFFPAALPNDGSMDMIVTDSNNSIWKLTSILMAVESGKHIDDEKVYHTKVLSYRLIPNIKDDSKHYISIDGEDFPFEPFQVEILPGVLTGLLQDGNFVETSFTK
>XP_002549146_Candida_tropicalis
MSAASINKSSSVNIRSKSASVSQSLIYHKKDLIRANITLENGIHLLDQLPPDTHPSESIFDAISNCCKGKDTPSFDERIIPFKYILNVEPVSMSETDSEDDENNNVVEITYALPFSNLEKDLRISKIKLEIENKNDLPPSIPKFILGNAFPNSIIRPSVLVLINPHGGKGHAKTIYKNEILPVLQAANVKVTYVETQFNGHATQVARDMDVNLYDLVVCCSGDGIPHEVINGFYLRPDKGVSAFNKIAVTQLPCGSGNALSLSTHGSGNPSIATFQMLKAHRAKLDLMAVTQGIGESKTTKLSFLSQCYGVIADSDIGTEHLRWLGPIRFEIGVAQKVFSGATYPCDLYVNYKIDNKAEIINHVNDYLTNTGNDGKSLPEITEENLQVKGPELNEPVPRDWKRIPDQIAHNLNILYVGKMPYVSADAQFFPAALPNDGTMDMIVTDSTSSAFKTASILMAVEKGRHIDDDKVFHSKVTSYRLIPNVRDHGRHYISVDGESFKFEAFQVEVLPGVLTGLLQDGNFVETSVTK
>XP_003866327_Candida_orthopsilosis
MPSLIQFFIRPIDVFFKRLYSSISQLFDMIASSSSLNRKLSSEQLLYRKKDLINVTLASQGIVIGSLRSQGIEQQNGQVLESNDDSEDLENADTSSGLMRLCNSCFGGKSISSDTKIPQFISYKNILHTEALGSEENHEVKLTFVTPDHDDYLKKASKLSIHTIKVQVQNYDIQKHSSETITSYIQNKAYHYKVLQQPSVLVLINPHGGQGNALKIYNGDIKPILQAARCKITYQETNYSGHATDIARGLNIDDYDVILCCSGDGIPHEVINGFYRRKDYGVAAFNKLIITQLPCGSGNALSLSTLGGSGATQIATWLMLKSKPSKLDLMAVTQGTGDKQVTKLSFLSQCYGIVADSDIGTEHLRWLGAIRFEIGVMQKVFTFAKYPCDLYVEAWTKDKSLIAQHVESHLANTNNGNNNSDLRVVTQEDLKLRQPSLDEPVPSHWKTVPQSITEKLNVFYVGNMPYVSADAQFFPAALPDDGHMDMVITDTNASILNIVSIMMNVEKGTHVNDENVIHAKVKSYRLVPRLKSTDNHYISVDGESFPVEALQVEVLPSIMTGLLYDGKFTETVLTE
>XP_001527927_Lodderomyces_elongisporus
MSSFGYYLSKPPYQIITHFFFTTVHFFKHWVLRFVGFFTNMSSEQLLYRQIDVVLATLSSQGVVINNQQDPAIQLRKQSKSQLSSPTREHLGEAGRGRGEEEEEEESTNGGYFGGISSCIGFGPSSVSSHHAPIPKFIAYKCILYVEQKNSTSEGHSDGSDEISITYVTPNHPEYSSKATKVTINTINVQIQNFKPLQPKFNGEAKNLVSHIMNKAYHYPVMQQPRVLVLINPHGGQGKGTKIYNNHIKPILQAARCKITYQETKYSGHATDIARELKLSDYDVVVCCSGDGIPHEVINGLYQRPDKGLEAFNNLIITQLPCGSGNALSLSTLGGSKYPEIATWMMLKSKPSKMDLMAITQKTQDSPSGSTTKLSFLSQCYGIIADSDIGTEHLRWLGAIRFEIGVAQKVLTNATYPCDLHVEFWTRDKTAIAQHVEQHLSQSDKKSKTKQKNNEKATGIKSTNVAAAHVNGSSSDDFNGTTTTAEDHTSNSFLSQVTQENLQLCYPSLDQPLPLTWQTLPNLTTENLNILYVGKMPYVSLDAQFFPAALPNDGYMDMIVTDTHTTSMLSLTSILLNVEQGKHIDDENVLHAKVKAYRCVPRVSNRNKNHYISVDGESFPFEAFQVEILPRVMTGLLQDGKFTETLLTK
>XP_007375558_Spathaspora_passalidarum
MSSERLIYARNDLAQVTIDDHGVKISEQSLWAVDHEVPSSNSLFCCGGQPIPIKTFHDHIPFRNIIYVDPGANDDEVTLTYVYPTSKDSIKLATLEVQVQNYNNNKLSEYILDKAYTNHIIRPSVLVLVNPHGGQGKAVSIYENEIYPILKAARAKVTLEETKYQTHATDIAKELDISKYDIIACCSGDGIPHEVINGFFAREDKGAEAFNKIAVTQLPCGSGNALSLSTHGSNNAGMATFQMLKAKRTKLDLMAVTQGSGPAKKTKLSFLTQCYGIIADSDIGTEHLRWMGPVRFQIGIAQKVFSGAKYPCELYVNFLTKDKREIINHVETHMQLSSSQRDEELPVVTADNLAVTGPDLDQPVPDNWAHISAEITDNLNILYVGKMPYISDSAQFFPAALPNDGSMDMVMTDSKASFMETTSIMLSVEEGTHVHNDKVKHAKVLGYRLIPKVNDRTKHYISVDGEEFPFEALQVEVLPGVLTGLLQDGSYVETCFTR
>XP_043048515_Scheffersomyces_spartinae
MATKKDCFGSLDGLNSNATYHTFCHHSQMRLSGEETATLSGVATCDDAGICVPLNKQQQQQQLEASYSSIFAFCTPKPPQDWGTSSLSSTNAATTTVFIKYYNILWCERKDGLSRDTDTVLITYINSKEQILTLVTEISNIPEGNEPAKWIMEKSYPNGLMKMSALVLINPKGGRGKAASIYQKSILPVLNAAKVNVEYVETKYYRHAVDIARELDIEKYDIILCCSGDGIPHEVINGFYQREDKGVSAFNKLIITQLPCGSGNALTLSTHGSINPVVSTWRMLKGTKAKLDLMGFTQGSGSEKRTSLSFLSQCYGAISDSDIGTEHLRFLGAVRFELGVTQYVLSRRVYPCDVYVDYFVEPHGMKEHFQNHLSGSNLSILPTVTRESLSPKFDDLESPPPTNWVKIDDALTSKLNIFYIGKMPYVSADTQFFPAALPNDGAMDLVITTTNSSVMSLAKILTLLDTGTHVDHDEVLHAKVKAYRLVPRIPKSDKTKHYLSIDGEDFPFEPFQTEVFPSVLTILLQEGEYVETSFKKN
>XP_001383107_Scheffersomyces_stipitis
MTLHNNLSTERLIYHQQDSIRATLQDFGIQIDSQELLAIEDDSVDSTYSFCSWKSAPDNRSRIPYRNILWVQPVIDETGQVQEDDLEITYVKPKGKLSLEPVTLRISIQNYRALYNNLQELSNSILAKSYKNHIVKPSVLVIINPHGGQGKALKIYNTEIKPILKAARAKITIQETSYHKHGIDIGRELDISKYDVIACCSGDGIPHEIINGFYERPDKGVSAFNKIAITQLPCGSGNALSLSTHGSNDASMATFHMLKAKRTKLDLMAVTQGVGPNEKIKLSFLTQCYGVIADADIGTEHLRWMGAIRFDVGVLHGILARRKFPCELYVDFLTNSKQELSAHFDTYHQNSNSTAARIEHHSQDDGELPLLNEERLQVKGPKLNHPPPESWTKISQNISDNVNILYVGKMPYISNDVQFFPAALPNDGSMDMILTDTKTSVMETASILMSLDKGLHVHNEKVHHAKISSYRLIPKIPRNEQHYISVDGESFPFEPLQVEVLPGVLTGLLQGGNFVDTCFSR
>XP_020065323_Suhomyces_tanzawaensis
MGPSGTLEPEGIRISGQNSDDLVARNDDSSGCFYCFNSGTSTQTLSFISYRDILHASSLETNTSDVHQAEITYVVPVESTVEVRKIVVHFPEVDLEAAEPIANLILKKAYPENNSKPSVLLLINPHGGKGEALHIYQKKILPIFQAANLQFTFKETEYSAHAVEIARELDVDKYDIVACCSGDGIPHEVINGFYQREDKGVTAFNKVAVTQLPCGSGNAMALSSYGSADASLCTFEMLKSKRKKLDLMAVTQLIDGSEVTKLSFLTQCLGAVADADIGTENLRWLGPIRFELGCIQKIFSRATYPCDLYVKPVTETKNQITKHYEYHAQNPKDHLPLLSKDDFVLNGPKLSEIPSSDWIKLPASQTDNLTLAYVSKLPYVSHEVQFFPAALPDDKAMDMILVDTGSTILEHLAVLTNTKEGKHALQDKIHHQKISSYRLVPKSKDPENHYLSVDGESFPFQTYQVELIPRALTILLPEGTFVDTHYSKQLFQKA
>XP_020078208_Hyphopichia_burtonii
MLVKGTLDDLGIKISDQNLVALHANDDEKESGFSPCFYFGEEEEDWTKKSHIPYQNIIWCEPVTNDSHLKVVQVTYLYSHRRDEKVKPLKLQVEIDSPMGLETTGELTNEILSKAYTNKLIKPSLLILINPFGGQGHALRIYHQEIEPILKASNAKVTLFETQYSGHAIDIARELLIEDYDVIVCCSGDGIPYEVINGFYQRKDYGIDAFNKVAITQLPCGSGNALSLSTHGTTNASLATFKMLKAERAKLDLMAVTQGIGSEEKTILSFLSQCYGIIADSDIGTEHLRWMGSVRFEIGVIQRIMQGSKYPCDLYIDYQTRTKDEISKHFQKFTKVNNKDTEPTNIENFKLKYPKLDQPPPSNWIKLEESKSDQLNIVYVGKMPYISSDTQFFPAALPNDGNMDLIMTDSNTSLLDTTKFLLNIDKGSHVLHEKVDHFKIRGYRLVPRLKRTRNHYISIDGENFPIEPFQVEVLPGIMTGLLQNGMFVDTCFTDLDDSI
>XP_015469303_Debaryomyces_fabryi
MSTERLIYSPRHLTEVTLEEGGLRITDQSLEVLHGNDHNHNFLSTCLQTYSKSGNLESHIPFKNIIWCEKATSDDYQDLYELAYMYHSSQSLKPETIQIQIKSIDPSQVHLTSENSDLSKYILSRAYKNSLISPSILVIINPHGGQGNAVRIYEQKILPILKEAHVNITYKETKYQGHGMEIAKTLDINSYDIIACCSGDGIPHEVINGFYQRPDKGLEAFNKIAVTQLPCGSGNALTLSTHGSNDASIATLNMLKSQRGKLDLMAVTQGSGDKEKTSLSFLTQCYGIIADSDIGTEHLRWMGPIRFDLGVTYKVFKRSKYPCDIYVNSVTESKRDVSDHFDQHYKTNTGLKTLTAEEFELKYPGLDKSPPDDWIRLPDATSANLNILYVGKMPYVSDDAQFFPAALPNDGSMDMIITDTNMSIIETTSTLLSVSKGTHVYSDKVHHSKILSYRLVPKLTKPENHYISIDGENFPTEALQVEIMPGILTGLLNDGNFVDTSFSK
>XP_457435_Debaryomyces_hansenii
MSTERLIYSPKHLTEVTLEERGLRITDQSLEALHGNDHTHNFLSACLQTDSRTGESESHIPFRNIIWCEKISSDDYQDLYELAYMYSSSQSLKPERIQIQIKSVDPGHAHLSSDINDLSKYILSRAYDKSLISPSILVIINPHGGQGNAVSIYEQKILPILKEAHVNFKYQETKYQGHAMEISKGLDVNRYDIIACCSGDGIPHEVINGFYQRSDKGLEAFNKIAVTQLPCGSGNALTLSTHGSNDASVATLSMLKSQKAKLDLMAVTQGTGNKEKTSLSFLTQCYGIIADSDIGTEHLRWMGPIRFDLGVTYKVLKRSKYPCDIYVNCITESKQDISDHFDKHYKQNYGPKTLTAEEFELKYPGLDQDPPSNWVKLPEITTSNLNILYVGKMPYVSNDAQFFPAALPNDGSMDMIITDTNMSIIDTTSTLLSVSKGTHVYSDKVHHSKVLSYRLVPKLANPDNHYISIDGENFPTEQLQVEIMPGILTGLLNDGNFVDTSFSK
>XP_006690030_Yamadazyma_tenuis
MSSSSERLLLPQSGTRCRVENTGLVIIDQSLLNPAHSSSYACFPSGASGPTSRTILFEDILWCEQLHETTYAVTYATPIGTNIDTMTFTATIDDVPTAYTPTQSQDLSAHILQRAYGTSIVKPSVLVLINPHGGQGKAKSIYTHRIQPVLEAAKADITVIETLYSKHAMDVARELDIDKYDIIACCSGDGIPHEVINGFYQRPDKGAAAFNKLVVTQLPCGSGNALTLSTHGSNRAAVATFRMLKSEKTQMDLMALTQLDDDGHEQTSLSFLSQCYGAISDSDIGTEHLRWMGPIRFDLGVVQRTLSRAVYPCEVYVKYLTTTKDELVSYFNQCVGQAKETHVITKETLDIKGPKLTESPPSDWIQVDQSLTDNLSIFYVGNMPMVSSNTQFFPAALPNDGSMDMIITDARTSLPKALRALLAIEKGTHVDELFVSHHKVTSYRLVPKLPENSKHYLSVDGEDFPFRAFQVEVLPSVLTTLTSDGNYVPTSFRN
>XP_001486049_Meyerozyma_guilliermondii
MYLSMSQEHLLYEPSPAVSVRIVLDGLAIMQDHAALLYNNEPDFDKLIFSYCRPYGGKSDKIPQKIRYVDVLWCEHEPEVASNCVNLTFVHQHTIVQMQVHVDIADFSDHDNDISSYILSHAYTNGLMKPSIYVLLNPHGGTGLARSIYDKHIEKVLKAANADITFVETTYLGHATDLMRELDVSKYDIIVCCSGDGIPFEVINGFYSRPDKGVSAFNKLAVTQLPCGSGNALSLSTHGTDNAFDATVAMLKSQRTKLDLMAVTQGTGENATTRLSFLSQCYGMIADADIGTEHLRWIGSIRFELGVLQKVLLRTTYPCELWIDYATDTKQQLREHYDDHVGVVAPISEILSLALNLKYPGLDSPPPTEWVKVDDQVASTLNQVYVGNLPYVSKGAQFFPAALPNDHLMDLIMTTSKSSIIDTFSAILAVEKGTHVHNSKVFHAKIRGYRLIPKINSKGHYISVDGESFPFEPYQVEVFPGILTSLLTDSKFVATSYTS
>XP_018713828_Metschnikowia_bicuspidata
MSNGLSNTSAVSEKALVGEYGITIVKPTASRATYGVLCFGSAPVSNATENLHVPFKNVLFCENSSSSEVDLTYAVVDGEKIEIHQDCLDVGAYTLDSLPDMAHHIMLLSYQQGSKIPRVMIVLNNFGGQGNARKIYQSQILPVLQAAHVEYAYMETEYSGHASDIARELELSEYDIIACCSGDGVPHEVMNGFYQRADREQAFEQIAITQLPCGSGNALSLSSFGTNSAGIAAVKMLKLARKRMDAMAVTQGSTTKISFLSQAYGIIADSDIGTEHLRWMGPMRFDFGVTQRLITNTTYPCDLFVKYVLRDNDEIQGHYNKHRFNPVDDRGATELELVARFPTFDVLPPADWEQLPREITDNLSIFYVGKMPYVLSDAQFFPAALPNDGCMDMIITSAKTSFFKMAKLLFSIDKGRHIDSPDVLHAKISAYRLVPRIGAENHFISVDGESFPFEPLQVEVLSRTLTVLLDEGAFVDTCLTGGS
>XP_002616610_Clavispora_lusitaniae
MSRDQMSTEQLLPSAAVANERGFHIRNPTSGCLSFLHDSTTHIPFRDILWSTGDGATRHITYAARRGHKIQIESTDVIVPEGMDVMALAYPHSKPAPNILVVVNNFGGQGRAGERYRQHILPVLRAARATVTYMETQYARHAVDIGRELDIARYDMVVCCSGDGVPHEIINGFWEREDRATAFDKVAVTQLPCGSGNALSLSTHGSNDATKAALSMLKARRSKIDVMSVTQGTRTRLSFLSQAYGVIADSDIGTEHLRWMGPVRFELGVAQRLISKKKYPCELYVKYAARGSEVARHFERVRKSNGEEESSEAEQYAVDSSRNGDSVPEPQAPPLSDPVPEDWEKVPAANLSIFYVGKMPYMSSDAQFFPAALPRDGLMDLVITTTDSSFLKMARLLMAVDSGAHVHAPEVHHAKIAAYRLIPLVDPNKNYISVDGESFPVEPMQVEVLPSLLTVLLHEGEYVDTNFAEQK
>XP_025342374_Candida_haemuloni
MLLSSFVRHGTIREDGISLTGPSSSNNGASASELCCSGSGSSDPATKYLIEYSDIIWCESANDNTVVKVFYIERVGKTLEVKNMLVDVSYAAENHDIASLILKKAYKGSIVAPSVLIVLNSFGGKGKAREIYKSSILPVLQAAHVNVTYQETTHQGHAVEIGRDIDESKYDVIACCSGDGVPHEIMNGMFEREGSGESAFDKIAITQLPCGSGNALSLSTHGTNDAAMAAFRMLKAERTKMDVMAVTQMENDVEQTRISFVSQAYGSIADADIGTESLRWMGPIRFEIGVAHKLITKAKYPCDLWVHYGCEGHEVKSHFERHQKGQMTAEGSTKQIYPKLTEEPPAEWEKMQPEISDNVNIFYVGKMPYMSDQAQFFPAALPQDGMMDMLVTNAKAPLLHMIGLFTKIDRGAHVHSNEVIHAKVLGYRLVPKVDDDRKHYISVDGENFPLSPIQVEVVPRAVTVLLQGGSYVDTCFTDSGSD
>XP_024714779_Candida_pseudohaemulonis
MLLSSFVRHGTLREDGIHLNGPSESQKTLASELCCVGTNADPGTDYHIPFEDVLWCELANDDTVVKIQYAKKTGKSLTVQNMLVDVSYAAEDHDVASIILKKAYKGGIVSPRVLVVLNSFGGQGKARDIYKEQILPVLEAANVDITYQETTHLGHAVDIGREVQAKYDVIACCSGDGIPHEIINGIYERNDAEEIFDKIAITQLPCGSGNALSLSTHGTNDAAVAAFRMLKSERTKMDVMAVTQMEDGVERTRISYVSQAYGSIADADIGTEKLRWMGPIRFEIGVAHKLITKAQYPCDLWVHYGCEGDEVKDHFERHRKGLAVEHSKQKYPSLSEDPPAEWEKMQQDIADNVNIFYIGKMPYMSDQAQFFPAALPQDGMMDMLVTNAKAPLLHMLSLFTKIDQGGHVHSNEVIHAKVHGYRLVPRVDDGRKHYISVDGENFPLLPIQVEVVPRAVTVLLQNGLYVDTAWTTN
>XP_025336805_Candida_duobushaemulonis
MLLSSFVRHGTLREDGIHLNGPSEPQKTSASEICCVGTSADPGTDYHIPFEDILWCELANDDTVVKIQYAKKTGKSLTLKNMLVDVSYAAEDHDIASIILKKAYKGSIVAPRVLVVLNSFGGKGKARDIYKERILPVLEAANVDITYQETTHQGHAVDIGREVQAKYDVIACCSGDGIPHEIINGIYERDDAEEIFDKIAITQLPCGSGNALSLSTHGTNDAAVAAFRLLKSERTKMDVMAVTQMEGGVERTRISFVSQAYGSIADADIGTEKLRWMGPIRFEIGVAHKLITKAQYPCDLWVHYGCEGDEVKDHFDRHRKGLTVEHSKQKYPSLSEDPPAEWEKMQQDIADNVNIFYVGKMPYMSDQAQFFPAALPQDGMMDMLVTNAKAPLIHMLSLFTKIDQGGHVHSNEVIHAKVHGYRLVPRVDDGRKHYISVDGENFPLSPIQVEVVPRAVTVLLQNGLYVDTAWTTN
>XP_028892717_Candida_auris
MSTEMLLSTFVRHGTITDTGISLQGPSSPNHTNTSSTLSSVCCWSTESEASAIYDIPYENIIWCEQANDDSVVKVFYVEDAGKKIKVRSMLVDLAYAVENDTIVDSVLKRAYRGSVVAPSILVVLNSFGGKGNAREIYREKILPVLEAAHVNITYQETTHHRHAVELGRELDESKYDVIACCSGDGVPHEIINGIYEKDDRGEAAFDKVAITQLPCGSGNALSLSTHGTNDASVAAFRMLKAQRTKMDVMAVTQKVDGADQTRLSFMSQAYGSIADADIGTEHLRWMGPIRFEIGVAHKLVTRAKYPCDLWVHYGCEGEEVKRHFDKHTKLQNTNVSESPKKAGYPSLDDEPPSEWEKLSSDICDNMNIFYVGKMPYMSDQAQFFPAALPQDGMMDMLVTNAKAPLLHMVGLFTKIDQGAHVHSDEVIHAKVFGYRLVPKVKDDKTHYISVDGENFPLSPIQVEVIPRAVTVLLQNGSYVETCFTGS
>NP_014814_Saccharomyces_cerevisiae
MVVQKKLRAILTDEGVLIKSQSHHMFNKHGQLRSGDSLSLLSCLSCLDDGTLSSDGGSFDEDDSLELLPLNTTIPFNRILNAKYVNVGQKGFNNGKISSNPFQTENLSSSSENDDVENHSLSNDKAPVSESQSFPKKDKWDTKTNTVKVSPDDSQDNSPSLGIKDNQQLIELTFAVPKGHDVIPQKLTLLIDHVSRKSRANTGEENISSGTVEEILEKSYENSKRNRSILVIINPHGGKGTAKNLFLTKARPILVESGCKIEIAYTKYARHAIDIAKDLDISKYDTIACASGDGIPYEVINGLYRRPDRVDAFNKLAVTQLPCGSGNAMSISCHWTNNPSYAALCLVKSIETRIDLMCCSQPSYMNEWPRLSFLSQTYGVIAESDINTEFIRWMGPVRFNLGVAFNIIQGKKYPCEVFVKYAAKSKKELKVHFLENKDKNKGCLTFEPNPSPNSSPDLLSKNNINNSTKDELSPNFLNEDNFKLKYPMTEPVPRDWEKMDSELTDNLTIFYTGKMPYIAKDTKFFPAALPADGTIDLVITDARIPVTRMTPILLSLDKGSHVLEPEVIHSKILAYKIIPKVESGLFSVDGEKFPLEPLQVEIMPMLCKTLLRNGRYIDTEFESM
>XP_018219386_Saccharomyces_eubayanus
MAAQKKLRAILTDEGVLIKSQSHHMFSKHGQLRSGDSLSLLSCLSCLDDGTLSSDGGSFDEDDSLELLPLNTTIPFNRILNAKYLNADQTRANNGKTLSDLSQIENTGSSSENDEVENRSLSNDKGQQFQSSLNELNSSSNKDKWNSKTSNITPSTDVSRDASPMFGMRDNQHLIELTFAVPKGHDIVPQKLTLLIDHVSKKSKTNSGLNSSPSGVVEEILEKSYENSKRNRKVLVIINPYGGKGKAKKLFLTKARPILLESGCKIEIAYTKYARHAIDIAKDLDISKYDTIACASGDGIPYEVINGLYRRPDRVEAFNKLAVTQLPCGSGNAMSISCHWTNNPSYAALCLVKSIETRIDLMCCSQPSYMNEWPRLSFLSQTYGVIAESDINTEFIRWMGSIRFNLGVAFNIFQGKKYPCEVFVKYAAKSKKELKVHFLENKDKNKGYLAFEPNTDPDSSLDSLSKNDRNNRNDELSPTFLTEDNFKLKYPMTEPVPDDWEKVDSELTDNLTIFYTGKMPYIAEDTKFFPAALPADGTIDLIMTDGRTSVAKITPILLSLDKGSHVLEPEVVHSKILAYKIIPKIKSGLFSVDGERFPLEPLQVEIMPMLCKTLLKNGRYIDTEFESM
>XP_033769302_Saccharomyces_paradoxus
MALQKKLRAILTDEGVLIKSQSHHMFNKHGQLRSGDSLSLLSCLSCLDDGTLSSDGGSFDEDDSLELLPLNTTIPFNRILNAKYVNAGQKGPSNGKMFSDPFQTENLSSSSENDEIENHSLSNDKAPVNEPHLSSSKNRWDTKTSNLKATPDSSPDAPPSLGIKDNQQLIELTFAVPKGHDVIPQKLTLLIDHVSRKPRINASGERIPSGTVEEILEKSYENSRRNRSILVIINPHGGKGTAKTLFLTKARPILIESGCKIEIAYTKYARHAIDIAKDLDISKYDTIACASGDGIPYEVINGLYRRPDRVEAFNKLAVTQLPCGSGNAMSISCHWTNNPSYAALCLVKSIETRIDLMCCSQPSYMNEWPRLSFLSQTYGVIAESDINTEFIRWMGPIRFNLGVAFNIIQGKKYPCEVFVKYAAKSKKELKVHFLENKDRNKGCLTFEPNSDPNSSLDLPSKSNKNNNTKNELSPNFLNEDNFKLKYPMTEPVPSDWEKMDPELTDNLTIFYTGKMPYIAKDTKFFPAALPADGTIDLVITDARIPVTKMTPILLSLDKGSHVLEPEVIHSKILAYKIIPKVESGLFSVDGEKFPLEPLQVEIMPMLCKTLLRNGRYIDTEFESM
>XP_003676863_Naumovozyma_castellii
MENSSNTSSAQNLLLTLNASYSKAILTDEGILIQSEHNICHSITEQSDSKEDTAGRSESSTSLISCIACLDDLENETSIENLIPMNTLIPYGRILNARYLNESKVPPNKFCADIRQPSSSSNISSRSSTKLMEEGQETNKELRTPFLSENENGEQIESFQLKNFDRNEYSIELSFVIPSGDDIVAKKINLSISYIPSMTTNKSVVEEIMLRSYKNVNRNRSILVIINPHGGKGKAKLLFEKKAKPILIASNCSLEIIHTKYSRHALDIAKDLDITKYDVIACASGDGIPYEVINGLYQRPDRADAFNKLTITQVPCGSGNAMSISCHWTDNPSHAALCLLKSVERRIDLMCCSQVSYMDDCPRLSFLSQTFGVIAESDINTEFIRWMGPIRFNLGVAYNVFQGKKYPCDIFVRYASKSKQELKDHYLKHKRRAELESERSNERVPNSRCKDPLEYTVTEGDFELKYPLRDGIPDDWERLNPEITENLNIFYTGKMPYISADTNFFPAALPSDGTFDLIITDVRTPITKITPILLSLDKGSHVLHPEVIHSKITAYKMIPKISDSIISVDGERFPVEPLQVEIMPKLCKTLLRNGCYVDSKFDKIC
>XP_003672721_Naumovozyma_dairenensis
MLESASEREEAHQGLLSLNLRPTSRALLTSDGILLKSQNNSCYPISHATAMASEQQYNGTDPDQTILESKLDPNNILSRANDTMDNPDSNHSTSVLSLLSCISCIDSPTDSHGSLLPINTTIPYARILNAKYIGPSEAKTNNNDTYRLGYQGQSSLSSSSLSPDPKQQQKTTTKDVQPDNPFSNEETLSVSSVILKSQNSSMQFLTDNQYMIELSFVIPIEENLIPKKINLIIDYLPSFPSSNDLVQEIMNRSYKNVSQQRSILIIINPHGGKGKASKLFNKWSKPILSTSNCKFEIINTTYSSHATDIAKSLDISKYDIIACASGDGIPYEVINGLYQRPDRVDAFNKLTITQIPCGSGNAMSISCHWTDNTSHATLCLLKSIEKRIDLMCCSQPSYANQSPRLSFLSQTFGVIAESDINTEFIRWMGPVRFELGVAYNVIQGKRYPCDIFVKYATKSKDELKSHYIKHKLKNNCENEELHFDRNNKSQASLRSLDKQVASSSSSPFNDTEHIVTEQDFIVKYPLDKGVPDDWEKLNPQITDNLNIFYTGKMPYISADTKFFPAALPNDGTFDLIITDISTPLTKITPILLSLDKGAHVLHPEVIHSKIIAYKMIPKIKDSVISVDGERFPVEPIQVEIMPNLCKTLLRNGSYVDSKFDLM
>XP_003958429_Kazachstania_africana
MQLLDSDSSITNNNNYSRGILTDDGILIKSQLSNPFEDDPESMNVRTLVDDTVGSYFCFNTCCFDDSTNDPSRSSLLPINTIIPFHNIINARYLNTASIESDDDDDDDDDPNDQLMNTVSQVYSSTNSLSSGIQKNNYTASDENQNGKKTKTSSSQEQANTIIDISTISLSNSNDKIIEITFISSHNNNLIPKKINVLIDYLPSTSTNIVEQILLKSYPNLGKDRNKSLLIIINPHGGKGKALKLFQEHVEPILKLTFFKFEVKLTEYHRHAMQIARKLDLDKFDTIVCASGDGIPYEVINGLYQRTDRSNAFNKLCVTQLPCGSGNAMSISCHGTGNPSHATLSLLKSQETRIDIMSCSQQKENDCTTNLSFLSQTCGCIAESDINTEFIRWMGPIRFDLGVAYNVFQSKKFPCDIYVKYAVKDKEHLKDFYINNLQDSQGNKKNIKSNVITENDFALKYPLDCPIPHDWEKLDSNVTENLSIFYIGKMPYISNNVNFFPAALPNDGTMDLVVTNTTTPVSRMTSILLSLDKGTHLSQTEVLYSKIVAYKIVPKSPNNKNVFSIDGERFNYEPLQVEIIPGLVKTLLKDGRFKDSNFESM
>XP_022464778_Kazachstania_naganishii
MGTKADNGDVVAPQKSRPKTLETTCSKSVGFPNIDETSSTDSSSSLSFESVSSQTVGQDPIINSTSQDLSVDGEPNSIVEKIQNFSVEKSPDYVVDRKLDSPPKSKEHRKFGGNKTRIRSLLQERKLSKSRKVRQHQHKTRHKGHKHKHDDGPISLAVLAESGILIKSRKPKPYEYDEDFTKISGARSSIGSSTTSFASSDIHFSDPDSDLETASYVSCVTCLSDSVSSLSVNSSQISERPQTEYASVNGQIPTNSVIPYDIILNAKHVDVNDESLNKKKFPKITLNDNHHLIEITFARPRRNDVVPKRLTLLVEYASRMYSNKLNGKGLEDEFASDVVEEILRRSYKNSKRNRSLLVIINPFGGKRNAKKIFMRKAKRLLMASDFMFDLVYTKYSGHAIEIAKNMDIEKYDTIACASGDGIPHEVINGLYRRHDRVRAFNKLAITEIPCGSGNAMSVSCNWTNNPSYATLFIIKSVETRSDIMCLSQPSYEAGVPKLSFLSQTYGIIAESDINTEFIRWMGPARFELGVAFNILQRKKYPCDIYVKYYTRTKNELKAHYLKEIEKSKHSFEEDDSDSEPVTEEMFKVKYPLKDGVPSDWEKIDSALTDNLGIFYTGKMPYVAADTKFFPAALPDDGAIDMVLTDSRTPFTRMVPILLALDKGSHVLQPEVIHCKILAYKLIPKLDMENTVDGATGRTSSNGKVSSTGLFSVDGEKFPLEPLQVEIIPRLCKMLLRNGSYVNTEFDGM
>XP_448973_Candida_glabrata
MRHEVAVRATVTDAGIKIKSQTRGFCCPEVVHKPQGLSSILGGCFLSCCAPLGVNDAELSLDPDNSTFSMDEDIAEAPTVSDTIPFGRILGARYRDSSANSQTHETEGLLHGIGHQRYIDLTYACMKDHHVVPCTVPLQIDYVPMAHENPDLVELIIEKSYQNVKRNRSILVIINPHGGKGKAMHIFKKRIEPILIASECSFELMETKYSRHATDIAREIDLEEFDTIACASGDGVPYEVINGLYMREDKVDAFNKITVTQLPCGSGNAMSISCHWTDNPSFAALCLVKSVESRIDLMLCTQPDSEDPEPKLSFLSQTYGVIAESDINTEFIRWMGPLRFDIGVAFNVLQKKCYPCDIYVKYAAQSKRELSVHYTKNKTTQYLEFENLITETDTESSDSGIPVENITEENLRIKYPVEDGIPNDWVKLDDEIGNNLSVFYTGKMPYVAANTKFFPAALPADGTFDMIIMKANLPVAKSFPILLSIDKGEHVLDSEVIHSKVLAYKIIPKIENSLISIDGERFPCKPLQVEVLPKLCKTLLRNGKYIDTDFDMLCADTKLP
>XP_004181511_Tetrapisispora_blattae
MARLHRRLRKSTISRAVLTEDGILIRSQGIDHNHNHNHVHTHTHYNDTNEVRFDKKSEKAERSKKINFTTDSVDDLSSEAVLERPPTITRLNETNGLYNYNNEGSDSEADRDLPSFLEEEEEEEEEEEEEEEEDIDGTNHRTKHTEDGAGRGSSVDEDETETGIQNMGTEEDDEDNEFFIGDEFGSPFYKTDQSNSTFFETVSLISCVTCLSDSYSTTSTVINSPTSSRGTTANTTSSNINVNRSPSFRDSTQTNNSHHSNHYSSVNGQFPVNTVIPYSRILSARYVSPMHSNSQENISADKDKNMDIKDNSSNKSDRDATIDIVSNDKDNKNIQDSKIINLKNSIRYSSICKVNSNSKDTSITTTTTSTTDDDNNDDDNDDYNNDNTIDLPNNTNNDNDNIKNINCIDKNNSIPINNTIDSKNNNISRTTTSKGTNTNIPRNTAIFNNSIDSTLSDAASTNNMDTTFDSNHPDASLPQTNHYIEISFAKPRRHDVVPKRLSLCIENYPHSLKSIKTLSSFESSSDIDEILRSSFSYKSSNSIYSSFCNDTDKKDSPNDDIIEEILSRSYKNSKRNRSILVIINQFGGKGKAKKMFITKAKPILLASGCKIDVTYTRYARHAIDIGKHLDIDKYDTILCASGDGIPYEIINGLYQRPDRAKAFEKLAITELPCGSGNAMSVSCFWTNNPSYAALSLVKSIEKRIDLMCVSQPNYPPRLSFLSQTYGVIAESDINTEFIRWLGSARFELGVAFNVLQRKKYPCELYVKYVAQSKNDLKNFYLNHKNNEQQFDLDGNYIFHEDHKNSQITEESFDIKYSYDDELPDDWVRIDKDLTKNLGIFYAGEMPYIAADTKFFPAALPSDGAIDMVLTDARTPVTRMVPILLALDKGSHVLQPEVLHSKISAYKLVPKLSNTVVSVDGEKFPLEPMIVEVMPKICKTLLRNGSYVETEFETM
>XP_003687310_Tetrapisispora_phaffii
MAGSRLDSYRRQNVTTIGLISEDGIVLKSQEHARTTDATTCSAICSPCISLCNAGNTGSSHYLDEPPYFGSLRHVSGNAIIPYGRIINVTQAAGNPLDPFIDSVNQTISEEEQQTLIHSSGSISITYIAQKNGIFVPETIPVRIDESIPTPTAAAAGGASTFLDTEEEDCTPTSSSNSQQDKTPLINAILKRSYQNAKMYRRILVIVNPHGGKGNAKKIYLSKCEPILKASTATVDIAYTKYAGHAIDIAREVDLSKYDTIACASGDGIPYEVINGLNQRSDRVDAFNKLAVTQIPCGSGNAMSVSCHWTTDPSLATLCVLKGNEARIDLMACSQISYADISPKLSFLSQTYGVIAESDINTEFIRWMGPSRFDIGVAFNVFQRKKYPCEIYVKYAAEDKESVRVHFEQNKDSTALVFEETTCQLSSSSTSLQTKANSIPKTLTDEDFELKYPLNKGVPTDWIKIDEDFTNNIGIFYTGKMPYIAPATNFFPAALPSDGAIDLIMTDARTPVSKTASILLSLDKGAHVLDENVVHTKILAYKIIPKLNGSLFSVDGEKFPLEPLQVEVMPQLCKTILRNGRFVDSKFLS
>XP_001643402_Vanderwaltozyma_polyspora
MDFSSKTLKKKSSKLRKERIYSKAILIDTGILITAQPDSDSLKSTDSRRSHSHTHSRTSLSDNHEDLINSSNLDDDDDNDDIFETASLISCVTCLSDTFSKTSNTTTTTTTTDLPYTSLKGKFPTNTVIPYGRILHAKFIDRNRDSNMVGKIRTKSSSRKLRGSIASIDLNLSGVESNGSSNESFARRSSIELKDYAVNRRLSNVSIGHSIFDDDYESSTNLIEITFAKPRRHDVVAKKLLLDIDDSLLVGNGIVQEILERSYRGTKRKRKILVIINPYGGKGNAKKLFMTKCYPLLIASRCTVDLAYTKFSGHAITLAEALDINKYDTIACASGDGIPYEVINGLYRRKDRVEAFNKLTITQLPCGSGNAMSVSCHWTDNPSYATLSLVKSTETRIDIMCCSQPSYYNEHPRLSFLSQTYGVIAESDINTEFIRWLGAARFEIGVAFNILQRKKYPCDIYVKYAAKTKNDVKTHYMNYKNNGLPPFDIETDNIYCADDIPEVEMISEENFKLRYPFSEGIPDDWEKLDSSVTDNIGIFYTGKMPYIAADTKFFPAALPSDGVMEMVITDGRTAVSRMVPILLALDKGTHIQQPEVLHSKILAYKIVPKIKNTVFAVDGEKFPLEPLQVEVLPRLCKTLLRNGRFVETEFDTI
>XP_003683000_Torulaspora_delbrueckii
MNLPPTSPANLQTLKDKDFNEATLTDDGIMITSQGHPDSYKASANVNADPVTGDHNESMTSVRSNNSFFETASLISCVTCLSDNYDQGNRLNPSGENTEGAAKNTGEDDVPYSSVTGQLLVNTVIPYSRILHARYLENPKGYTDDLETANASSDLIEIDDTATGSGSDPFSKDSIEHHKPKYSKTKGRLNRPALVEITFAKPRRHDIVPKHLTLSISYPSLSRGADIVEEILKRSYKNAKRERSILVIVNPFGGKGKAKKMFMSKCKPILLASNCSIDTAYTKYAMHAVDIAREIDLDKYDTIACASGDGIPYEVINGLYQRPDRAEAFTKLAITQLPCGSGNAMSVSCHWTSNPSYAALCLVKSVEARIDLMCCSQPSYYQNFPRLSFLSQTYGVIAESDINTEFIRWMGPARFELGVAFNVLQRKKYPCDIYVKYAAKSKNDLKVHYMEHKNRASLRFENDVDDILNDNLSGDCFQDPSWSQVKESDFKLKYPLEDGVPSDWERISPDITDNLGIFYTGKMPYIAADTKFFPAALPADGTMDLVVTDARTPVTRMAPILLALDKGSHVLQPEVIHSKISAYKLVPKITNSLFSVDGEKFPLEPLQVEIMPHLCKTLLRNGCYVDTEFDSM
>XP_037146109_Zygotorulaspora_mrakii
MSMPVRAENAIRGRDFYKATLTDDGILITSHGHVRSGSYSDYDRHYHSTNASSTSLQSIQSNNTFLETASLVSCVTCLSDTDNNDRLLRAANVSQEQIRQQNGQLSANTVIPFSRILNATYLTSTHNDSSPGLDSVGNDSDRLTKGTDLSNNSKSGTNHDLEDGDGDADDLDDVDISPLVGHSSFSNASQIDSKNNKDFPLVEITLAKPRRHDIVPKRLILSLNQQSKIPIKSDIVEEILSKSYQNIKRERSILVIINPHGGKGNAKKLFMSKCKPILLASKCSIDMAYTKYSGHATDIARTLDIDKYDTIACASGDGIPYEVINGLFQRPDRVDAFNKVAVTQLPCGSGNAMSVSCHWTSNPSYAALCLVKSIESRIDLMCCSQQSYYASFPRLSFLSQTYGVIAESDINTEFIRWMGPARFELGVAFNVLQRKKYPCDIYVKYAAKSKNELKIHYLAYKNRDDTNDNNENDIENDIENGNRDGSGTGSEGSSKKRMVTEMDFKLKYPLDNGIPQDWEKIDPSITDNLGIFYTGKMPYIAADTKFFPAALPSDGAMDLVITDARTPVTRMAPILLGLDRGSHVLQPEVIHSKIVAYKLIPKITSSLFSVDGEKFPLEPMQVEILPGLCKTLLRNGSFVDTEFDSI
>XP_002495958_Zygosaccharomyces_rouxii
MDLPPSSPKTLSSIKDRSFNRATLTDDGIMITSQGHCTADGECGDLQSKHFHGCNHSTGSFQSSPSSCFETTSLISCVTCLSDNNSVEHRNRRHSNHSIDTAGLLNEDLDEIPYSSVNGKLMVNTVIPYGRILYAKYLENPNGYTDNSGPASPNRSTDNTPQSKDPDAVNVHGLQTKSDDDLIEEQLLNDDDNRDTPVTTTNAEDGESYHLIEITFAKPRRHDVVPKRLTLLISHFSSSPETNVVEEIMRRSYKNAKINRSVLVIINPHGGQGKAKKLFMTKCRPILLASRCPIEIAYTKYGRHAVDIAREVDLNKYDTIACASGDGIPYEVINGLYQRKDRAAAFNKLSITQLPCGSGNAMSVTCHWTSNPSYAALSLVKSVESRIDLMCCSQPSYCKEFSRLSFLSQCYGIIAESDINTEFIRWLGPTRFELGVAFNIIQRKKYPCDVWVKYVAKSKDDVKVHYLEQKKKTRTELEAYFDDNSQLEETTNTRVSDYETTEEDFKLKFPLEDGVPDDWEKLDSSLTDNLGIFYTGKMPYMAADAKFFPAALPNDGAMDLMVTDARTPVTRIAPILLALDKGTHVLQPEVIHTKILAYKIIPRVQSSLFSVDGERFPLEPLQVEVLPKICKTLLRNGTYVDTEFETM
>XP_003645459_Eremothecium_cymbalariae
MLMLSRFSRSYSRALLEESGIVIKDQGPKAPQHSQDGIIQNDSDSQTSSALETASLISCVTCLSDNTDSRGGNSLLLPPNTVIPYSKILDVRLVPRDSASSGKNDVYDKYPDSDASRPVDDCDKVHHEMSIDAFYRKAYHPEPDQGILVEVVFARPRRNDLVPKTVTLLIDRSSGLLCNEENVDVVEKILERSYKNTKRNKSILVIINPHGGRGRANKIYVTKAKPILIASGCYVEVFQTSYPEHAIEIARTMDIDKYDVIACASGDGIPYEVLNGLYRREDRAKAFNKVAVTQLPCGSGNAMSVSCHGTNNPAYAALSLVKAVEVRMDVMCCSQPSYLDGPRLSFLSQTYGVIAESDINTEFLRWIGPARFELGVTLNIFQRRKYPCEIYVKYAAKSKNELKDYYLLHKARIKQSTLKLDFDFSNTDSGSSDGSCSGDSIDETLFEPKWSLDDPVPSDWEMIDQDLADNIGIFYVGKMPYVAADTKFFPAALPDDGSMDMVITDARTPLTRMAPILLSLDKGSHVLQPEVEHSKIFAYRLVPKLKNSVISVDGEKFPYETLQVEVLPRLVKMLLKNGNYVETEFNIL
>NP_986922_Eremothecium_gossypii
MLGLYKYTKSYSRAILGSAGVVVKEQGSGNSAQAAEGALDDSDSQSSAMLETASLISCVTCLSDNMDSHSTDPLLLQSNTVIPYAKILNARLALEAPAEGGADDSFTEGARSVQDAEISSKPGSSSSRARAEGGMKSGGVLVDIVFAKPRRNDLVPKTVTLFVEYSSDDFYGGGEADVVEEILRRSYMNTKRNKSILVIINPYGGKGKAHKLYVTKAKPILVASDCQIDVVETKYSSHAAEIAATMDINKYDVIACASGDGIPHEVLNGLFTRPDRVAAFNKLAITQLPCGSGNAMSISCHGTSNPSYASLSLVKATEARVDLMCCTQPSYASSPRVSFLSQTYGVIAESDINTEFMRWIGPARFELGVTLNIFQRRKYPCQLYVKYAAKTKNELREHFTLHKARITQSFRSELMDSGSHLADLPSTDSDLIDDSCFHLKWSLDEPVPQDWEEIDTSLTDNLGIFYVGKMPYIAPDTKFFPAALHDDGAMDMVITDARTPLTRIAPILLSLDKGSHVLQPEVEHSKIEAYRLIPKLKSSIISVDGENFPFEPIQVEVLPRLAKTLLKNGCYVETEFEAL
>XP_456001_Kluyveromyces_lactis
MSKLSRKYHLPYTRAIIGENGLLIKDQFTSGPSTSSSTLLARRSNGGDFGDDEDDEDGDASGSFQSSVFETASLISCVTCLSDTESKDENEALLLPSNTVIPYAKILDVTNMEAEDDGSPWPDHTALIEVTFAKPRRNHLVPKTIKLSVDTSVFPNMGTDVAEEILNRSYKNTKRNKSILVIINPHGGKGKANKLFLSKAKPILLASGCKIVVKETTYHLHAVDIAKNLDIDEYDVVACASGDGIPHEIMNGLFLRSDRAKAFQKLAITQLPCGSGNAMSISCHGTSNPSYAALALLKSVESRIDVMCCTQPSYKNQPRLSFLSQTYGIIAESDIDTEFIRFIGPARFELGVTMNVLQRKKYPCDIYFKYAAKTKNELKDHYLQHKDRLNNLRNDLESSSTFTLDIPRSGKESNLDDITITDDSFKLRWPFEDDVPSDWERIDPELTRNTGIFYTGKMPYIAPDTKFFPAALPDDGTMDFVLTDGRTPLTRIAPILMSLNRGSHVLQPEVEHSKILAFRLVPYAKNSVISVDGENFPYETLQVEVLPKLVKTLLKNGSYVETDFESM
>XP_022676044_Kluyveromyces_marxianus
MSKIGRSRYQVVYTRAVIGENGLLIKDQCSGPSRHSPGFVDNGRYNGGAGSGAGSGAGAYNDDDDDDDDDSPSLQSSSVFETTSLISCVTCISDVESRDENESLLLPSNTVIPYAKILDVSNVDDADLGGGSGVGGVANESPWPEHTALIEVTFAKPRRNYLVPKKIKLRVDTSTLPNMGTDIAEEILNRSYKNTKRKKSILVIVNPHGGKGKANKLFLSKAQPLLVASGCKVVVKETTYHLHAVDIAKNIDIDEYDVIACASGDGIPHEVMNGLFMRPDRVKAFQKLAITQLPCGSGNAMSISCHGTSNPSYAALALLKSVEARVDVMCCSQPSYANQPRLSFLSQTYGIIAESDINTEFIRFLGPARFELGVTLNVLQRKKYPCDIYVKYAAKSKNDLKDHYLEHKDRLNNLKNDLEAVSGSTLDVPSLSKNSNLDDVVLTDDSFKLKWPLSDDVPEDWERIDPALTHNLGILYTGKMPYIAPDTKFFPAALPDDGTMDFVLTDSRTPLTRIAPILMSLDRGTHVLQPEVEHSKILAFKLIPYAKNSVISVDGENFPYETLQVEVLPKLVKTLLKNGSYVETDFESM
>XP_022629630_Lachancea_lanzarotensis
MKKLKSYMSGCSRAILTDTGVIIKSQHSFFPDASVPFSENESVVNPFIKGTEDAASARTSAESTSLISCVTCLSDHSYEDEENGGRSLPENTLIPYAKILYAKNICVVNGGFAAYRDEVNEIETTDPTAPGSELPSVLVEVTFAKPRRHNLAPKKILLSFETMIPEEDIAEVLMQRSYRNAKRERSILVIINPHGGKGQAKKLFMSKVKPILAASNCIVQVLETRYRGHAAEVAENLDIDMYDVIACASGDGIPHEVLNGLFRREDRAAAFNKLAVTQLPCGSGNAMSLSCHGTANPTYAALSVVKASEVRIDLMCCTQASYKNEHRLSFLSQTFGVIAESDINTEFIRWMGPSRFELGVLVNVLQRKKYPCDLYVKYCAKSKNDLREHYSLHKKKQESDSDDSSSELPNQQDIQESDFQLSYGLSDPVPDDWELVDPDITANLGIFYAGKMPYIAPNTKFFPAALPNDGCFDLVLTDSRTSITRMAPILLSLDKGHHVLQPEVVHSKVTAYRLIPKLKQSVISIDGESFPYEPLQVEVLPGLCKTLTYNGSYIETDFDSM
>XP_002552672_Lachancea_thermotolerans
MKKLKSYMNNYGRAVLTDTGIMIKGQQSLPADAMEASDSSNANPFADNEDRETRNSFDTSSLISCVTCLSESDSRADESSSGPLPTNTLIPYAKVLHAKEICAVSTELTPYRDEVGEQESSNAGETILSTLVEVTYARPRRHDLVPKKQLLCVGALPSGGSIVEEIMSRSYKGTKRNKTILVIMNPHGGKGHAKKLYLSKVKPILAASNCTVETVETTYHGHATDLAKTVDADKFDIIACASGDGIPHEVLNGLFQRPDRADAFNKLIITQLPCGSGNAMSVSCHGTTNPSHAALNILKAPEIRIDLMCCSQPSYKDQPRLSFLSQTYGIIAESDVNTEFIRWMGPARFDLGVLLNILQRKKYPCEVHVKYAAKTKNELREHYTYHKSKIGRGESQETLDASKQDISESAFELKYPLSDEIPEGWETVDPTITNNLGIFYTGKMPYVAPDAKFFPAALPSDGTFDLIITDSRTSLSRMVPILLSSDKGHHVLQPEVIHSKITAFRLIPKLKHSVISVDGEKFPFEPLQVEILPGVCRTLSYDGSYVETDFDSM
>XP_020056662_Aspergillus_aculeatus
MATTTTTADSNSRPSFNTADVSDQLLQHDATLAVGDSITLTLGSDSLLVVDERSGRKSERGCCTVRIRKDAATRIAHTISLYNVLDADLSPAGLTITYAEPKHKDEVSVAALQYSIREEEKSAAETWMKKLLDAAYGSAQRNKRLKILINPFGGQGHAAKLYSTYAAPILASARCQIDVQETTHRGHATEIVQQLDINAYDAIVCCSGDGLPYEVFNGLAQKPNAREALAKVAVALLPGGSGNAMTWNLCGTGSISVAALAIVKGLRTPLDLVSITQGNTRTLSFLSQSFGIIAESDLGTDDIRWMGAHRFTYGFLKRLMHMTVYPCDLAIKVVMDDKQAIKNHYNTYAQSQPAGRPAELTADQSGGLPELVYGTVQDDLPKDWEVVPAETLGNFYAGNMAIMSKDTNFFPASVPNDGHMDIVTIDGTVSRLRSLKMMTEIPEGRFFDMPEVNIRKALAYRLVPREKKGYISVDGESIPFEAFQGEIHKGLGTVLSKSGHLYEADGPRP
>XP_001269163_Aspergillus_clavatus
MTSLNGAAHPSITADLPDSESRLLEHDSTLTVTQSISLTLGGEALLIVGTKETQSIALYNILHAELSPTGLTITYANPVTKDDVSVGALQYAIPEEDKARAEAFKTRLLDLAYGNAKRYKRIKVLINPFGGKGTAGRGYHHYAAPILAAAHCTVDVEETTHRGHATEIAERIDIDAYDAIVCCSGDGLPYEVFNGLAKRPNAREALSKLAVAMIPGGSGNAMAWNLCGTGSVSVAALALIKGVRTPMDLVSITQGNTRTLSFLSQSFGIIAESDLGTENIRWMGAHRFTYGFLVRLMQRTVWPCNLAMKVEMDDKNAIKEHYRRYANSEPPRRKSGDSVDDLQGLPELKFGTVLDEVPEDWEKIPGENMGNFYAGKMAIVSKDTNFFPASLPNDGLMDVVTIDGTMSRLTSLKMMTEIPEGGFFDMPDVKIRKVLAYRLTPREKEGYISVDGERIPFEPFQVEVHRGLGTVLSKSGHLYEAEGPRP
>XP_001264670_Aspergillus_fischeri
MASPDGATRPSFNADQPDSHSQLLQPDSTLTVGQSITLTLGSDALVIAETKETQSIALYNILHAEVSSAGLTITYADPVTKHDVTVGALQYTIADEDKAKAETFTARLLDLAYGNAQRYKKFKVLINPFGGKGIASRLYHQYAAPILAAAHCVVEVEETTHGGHATEIAEQIDIDAYDAIVCCSGDGLPYEVFNGLAKKPNAREALSKLAVAMIPGGSGNAMAWNLCGTGSASVAALAIVKGVRTPMDLVSVTQGKTRTLSFLSQSFGIIAESDLGTDNIRWMGAHRFTYGFLVRLMQRTVWPCDLAIKVEIDDKNAIKEHYRKYVAGEPPRRQSEDTVAGSGGLPDLKYGTVLDELPQDWEVVPGENMGNFYAGNMAIMSADTNFFPASLPNDGLIDVVTIDGTISRLTSLKMMTEVPEGGFFDMPDVKIRKASAYRLTPREKEGYISVDGERVPFEPFQVEVHRGLGTVLSKSGHLYEAEGPRP
>XP_041149393_Aspergillus_flavus
MTSPSNGPSSNHADQPDSQRLLQHDSTLTVAQSVSLSIGGDSLLVVDERPKSKDQRACCGLLAKSSKTTHSIGLYNILDADLSPAGLTITYAQAATKGSISVAALEYPISEKEKANAQTWVSRLLDLAYGEAQRYKRLKVLINPFGGKGAASKIYHKHAAPVFAAARCVVDVQQTTHRGHATEIVEQIDIDAYDAIVCCSGDGLPYEVFNGLGKKPNAGEALAKVAVAMVPCGSGNAMAWNLCGTGNVSVAALAIVKGLRTPMDLVSLTQGNTRTLSFLSQSFGVIAESDLGTDNIRWMGAHRFTYGFLVRIMQRTVYPCDLAIKVEIDDKRAIKDHYNTYAHNPAPRRSPEETAGQSKGLPELRYGTVQDDLPKDWEVVPGEEMGNFYAGKMAIVSKDTNFFPASVPNDGLMDIVTINGTLPRTTTLKMMTAIPENEFFDMPDVKIRKAAAYRLVPRQKEGYISVDGESIPFEALQAEVHKGLGTVLSKSGHLYEAEGPRP
>XP_752463_Aspergillus_fumigatus
MASSDGATRPSFNADQPDSQSQLLQPESTLTVGQSVTLTLGNDALVIVETKETQSIALYNILHAEVSSAGLTITYADPVTKHDVTVGALQYTIADEDKAKAETFAARLLDLAYGNAKRYRRFKVLINPFGGKGIASRLYHQYAAPILAAAHCVVEVEETTHGGHATEIAEQIDIDAYDAIVCCSGDGLPYEVFNGLAKKPNAREALSKLAVAMIPGGSGNAMAWNLCGTGSVSVAALAIVKGVRTPIDLVSVTQGKTRTLSFLSQSFGIVAESDLGTDNIRWMGAHRFTYGFLVRLMQRTVWPCDLAIKVEIDDKKAIKEHYRKYAAGEPPRRPSEDTVAGSGGLPDLKYGTVLDELPQDWEVVPGESMGNFYAGNMAIMSADTNFFPASLPNDGLIDVVTIDGTISRLTSLKMMTEIPEGGFFDMPDVRIRKASAYRLTPREKEGYISVDGERIPFEPFQVEVHRGLGTVLSKSGHLYEAEGPRP
>XP_658780_Aspergillus_nidulans
MAFNSSPCTNQSDSHLRLLGHDSTLMVGQSVSLTLGGDSLLIVDERVMRKSDRTCCGMVPKPTNKVTHSISLYNVLDTSVSSAGLTITYAEPAGKDDIAVTALQYPIAAEEKSRVEQWMSKLLALAYGNAQRYKRLKVLINPFGGKGHAAKMYRTYAEPVFAAAHCELDVQETTHGGHATEIAEQIDVNAFDAIVCCSGDGLPYEVFNGLARKPNAGEALRKLAVAMLPCGSGNAMAWNLCGTGSVSIAALTIIKGVRMPIDLMSVTQGSTRTLSFLSQSFGIIADSDLGTEHIRWMGAHRFTYGFLMRLMSRAIYPCDLAIKVVMDDKSSIKHHYNAYVNSPPPDPSRQDSEYTEGLPKLEYGTVLDELPKDWAVVPADTIGNFFAGNMAIVSKDTNFFPASVPNDGLMDIVTIDGKTPRTRILKMMSEVPEGTFFDMPEVEIRKALAFRLTPREKEGYISVDGEKIPFEAFQVEIHKGLGTVLSKTGHLYEAAGPRP
>XP_001392445_Aspergillus_niger
MTTSNGPPRPSFNNADHPETRDQLLEHDATLIVSNSVSLTLGGDSLLIVDERSMRKSERGCCGIASKTAKPTHSIALYNVLDADLSPEGLTITYAEPASKEDVSVSALRYPFAPEEKAAVESWTNKLLSVAYGTAKQYKRLKVLVNPFGGQGHAVKLYSSYAAPVFAAARCQVDVQETTHGGHAVEIVEQLDVNAYDAIICCSGDGLPYEVFNGLAKKPNAGEALAKVAVAMVPCGSGNAMAWNLCGTGSVSVAALAIVKGVRTPMDLVSITQGKTRTLSFLSQSFGIIAESDLGTDDIRWMGAHRFTYGFLKRIMRRAVYPCDLAVKVVMDDKQAIKDHYSAYAQSQPPSRPDKGTTEQPDGLPELVYGTVLDELPKDWEVIPAENLGNFYAGKMAIVSKDTNFFPASLPNDGLMDIVTIDGTLSRLTTLKMMTAIPEGDFFDMPDVKIRKALAYRLVPHEKEGYISVDGESIPFEAFQVEIHKGLGTVLSRSGHLYEAEGPKP
>XP_015407303_Aspergillus_nomiae
MTSPSNNHADRPDSQQLLQHDSTLTVAQSVSLTIGGDSLIVVDERPKSKDQRACCGLLAKSSKTTHSIGLYNILDADLSPAGLTITYAQAATKDSISVTALEYPITEKEKASAQAWVSQLLDLAYGEAQRYKRLKVLINPFGGKGAASKSYHKHAAPVFAAARCVVDVQETTHRGHATEIVERIDIDAYDAIVCCSGDGLPYEVFNGLGKKPNAGEALAKVAVAMVPCGSGNAMAWNLCGTGNVSVAALAIVKGLRTPMDLVSLTQGNSRTLSFLSQSFGVIAESDLGTDNIRWMGAHRFTYGFLVRIMQRTVYPCDLAIKVETDDKKAIKDHYNTYAHNPAPLRSPEETAGQSKGLPELKYGTVQDDLPKDWEVIPGEEMGNFYAGKMAIVSKDTNFFPASVPNDGLMDIVTINGTIPRTTTLKMMTAIPENEFFDMPEVKIRKAFAYRLVPRQKEGYISVDGESIPFEAFQAEVHRGLGTVLSKSGHLYEAEGPRP
>XP_023093086_Aspergillus_oryzae 
MTSPSNGPSSNHADQPDSQRLLQHDSTLTVAQSVSLSIGGDSLLVVGTCSIWLTVPITAKTTHSIGLYNILDADLSPAGLTITYAQAATKGSISVAALEYPISEKEKANAQTWVSRLLDLAYGEAQRYKRLKVLINPFGGKGAASKIYHKHAAPVFAAARCVVDVQQTTHRGHATEIVEQIDIDAYDAIVCCSGDGLPYEVFNGLGKKPNAGEALAKVAVAMVPCGSGNAMAWNLCGTGNVSVAALAIVKGLRTPMDLVSLTQGNTRTLSFLSQSFGVIAESDLGTDNIRWMGAHRFTYGFLVRIMQRTVYPCDLAIKVEIDDKRAIKDHYNTYAHNPAPRRSPEETAGQSKGLPELRYGTVQDDLPKDWEVVPGEEMGNFYAGKMAIVSKDTNFFPASVPNDGLMDIVTINGTLPRTTTLKMMTAIPENEFFDMPDVKIRKAAAYRLVPRQKEGYISVDGESIPFEALQAEVHKGLGTVLSKSGHLYEAEGPRP
>XP_040638996_Aspergillus_ruber
MSPSTATATATARTESPDTGSRLLEHDSTLIVGKSVSLTLGSDSLVIVDERASRKSDRDGCCGFLKSKSKETHAISLYNILDADLSPAGLTITYAKPATKDDVTVNALQYPINDEEKKNADSWVQKLLNLAYGDALRYKRLKVLINPFGGKGSASALYNGYAAPIFAAARCRVDVQTTSHMGHATELCEKIDVNAYDAIVCCSGDGLPYEVFNGLAKKANAKEALTKVAVTMIPCGSGNAMAWNLCGTGSVSVAALAIVKGLMTPIDLVSITQGSTRTLSFLSQSFGIVADCDLGTDDIRWMGAHRFTYGFLVRLMQRTVYPCDLAIKVVMDDKKAIKDHYLSYTQREPIKRDPQEIAGQSEGLPELQYGTVLDDLPSDWDVIPGETMGNFYAGKMAIVSKDTNFFPAALPSDGLIDIVTVDGTVPRMTTLKMMSEVPNGGFFDMPEVITRKAVAYRLVPREKEGFISVDGEKVPFEAFQVEIHQGLGTVLSKSGHLYEAEGPKM
>XP_040707310_Aspergillus_sydowii
MAFNSTPCTNQSDSHLRLLGHDSTLLVGQSVSLTLGGDSLLIVDERAMRKPDRTCCGLIPKPTNKLTHSISLYNVLDTSISSAGLTITYAEHASKHDIAVTALQYPITPEEKVTVETWTSKLLTLAYGNAQRYKRLKILINPFGGKGTAAKLYRTYAEPVFAAAHCEIDVQETTHSGHATEICEQIDINAYDAIVCCSGDGLPYEVFNGLAKKPNAGEALAKLAVTMLPCGSGNAMAWNLTGTGSVSIAALAIVKGLRMPMDLMSITQGTTRTLSFLSQSFGIVADSDLGTDNIRWMGAHRFTYGFLTRLMHQAIYPCDLAIKVVIDDKTAIKNHYNTYVSGTPPARSTDGAEKDEGLPKLEYGTVLDELPKDWEVVKGDTIGNFYAGNMAIVSKDTNFFPASVPNDGLMDIVTVDGTTSRSRVLKMMTEVPEGTFFDMPVVDIRKALAFRLTPRQKEGYISVDGEKIPFEAFQVEIHKGLGTVLSKSGHIYEAPGPRS
>XP_001210380_Aspergillus_terreus
MTPFTTALDYSRPPRAFSTRLQLLQFSLSSSSSFPSFLLPSLLLFLLSTLLWTLLFWVLYHALLAVLRIRMSSSANGASRPPFTHGDQPDSQSRLLKHDATLVVAQSVSLTLGGDSLLVVDERSSRKQDRACCGLLAKSCMRTPSCGLRNLANVSNFGPTATKDTHSISLFNVLDADLSPAGLTITYADPTSKDDISVAALQYPVAEEEKANVEAWIAQLLDKAYRNAQRYKRLKVLINPFGGKGSASKLYHNHAAPVFAAARCHIDVEETSHQGHATEIAEQIDVDAYDAIVCCSGDGLPHEVFNGLGKKANAREALAKIAVTMLPCGSGNGMAWNLCGTGSVSVAALTIVKGLRTPMDLVSLTQGNTRTLSFLSQSFGIIAESDLGTDNIRWMGAHRFHYGVLVRLLSRTVYPCDLAIKVVMDDKKAIKAHYHTYANSPPPTRPAEDATGGLPELKYGTVQDELPKDWKVIPAETIGNFYAGTMAIVSKDTPFFPASVPNDGLMDIVTLDGTIARTTSLKMMIELPENRFFDMPDVHVLKATAYRLVPREKEGFISVDGEKLPFAAFQAEVHQGLGTVLSKSGHLFEAEAPRP
>XP_022491834_Penicillium_arizonense
MSTADTAQDAHDSTVTVDSVSLTLGTDSLLIVDDRSARPNRHCCGLFKSAPQTTHAISLYNVLGAEVTASNLVIAYAQPAGKDDVAVATVQYPVVEKEKKLVEAWVGKLIDSAYGKAIRGKRLKVLVNPFGGKGTAASLYQRYAAPVFAAAKCQVDVQSTEHRGHAIDIAEKLDVDAYDAIVCCSGDGLPYEVFNGLGKRPDARTALVKTAIALLPCGSGNGMTWNAFGTGSVSIAALAIVKGLRTPLDLVSISQKNSRTLSFLSQSFGIVAESDLATENIRWMGAQRFTYGFLVRLMRQTIWPCDLAVKVEIGDKEAIKEHYATWSTRPEESDVDIKRLEAAAQSPELPELKYGSVTDDVPSDWQVVPGETMGNFYAGNMAIMSKDTNMFPATLPDDGLMDVVTIDGRVSRGTAITMMNEIPSGRFFDMPELNIRKASAYRLVPHQKEGYISIDGERVPFEAFQAEVHQGLGTILTKSDRIYEAEGPR
>XP_014536210_Penicillium_digitatum
MSSPDSSLQEPLDTTLVLDESVSLTIGGDLLLIVEPETNYAIPLYNILGAEITASNLVIAYAKPAAKDEISVTTVQYPISEKEKKAVETWVLRLLDRAYAKALRGKRLKVLVNPFGGKGTAASLYKRFAAPVFAAAKCQVDVQTTEHRGHAIEIAENLDIDAYDAVVCCSGDGLPYEVFNGLGRRPDARKALAQTAVALLPCGSGNGFTWNAFGTGSVSVAALAIVKGLRTPLDLISITQKDSRTLSFLSQSFGIVAECDLGTENIRWMGAHRFTYGFLVRLMRLMIWPCDIAIKVEIGDKERIKEHYAAWSTRPQEPDADSKRLGIAAESPGLPELKYGTVTDELPQGWEVVSGETMGNFYAGNMAIMSKDTNMFPAALPDDGLMDVVTIDGTVSRGTTISMMNEISSGRFFDMPDLNVRKASAFRLVPHQKEGYISIDGERVPFESFQAEVHQGLGTILTKSGRSYEAAGPR
>XP_016593656_Penicillium_expansum
MSSPDDPQELLDTALIVDESVSLTISGDLLLILDDRPAKSDRRCCGLLQSKPETNHAISLYNILGAETTASNIVIAYAQPASKDNISVTTVQYPISEKEKKAVETWVRQLLDRAYAKALRGKRLKILVNPFGGKGTAASLYQRYAAPVFAAAKCQVDVQTTEYRGHGIEIAENLDIDAYDAVVCCSGDGLPYEVFNGLGKRPDARKALAQTAIALLPCGSGNGLTWNAFGTGSVSIAALAIVKGLRTPLDLISITQKDSRTLSFLSQSFGIVAECDLATENIRWMGAQRFTYGFLVRLIRQTIWPCDIAIKVEIGDKEGIKKHYAAWSTRPQEPDADSKRLEIAAESPGLPELKYGTVTDELPQGWEVVSGETMGNFYAGNMAIMSKDTNMFPATLPDDGLMDVITIDGTVSRGTAISMMNEIPTGRFFDMPDLNVRKASAFRLVPHQKEGYISIDGERVPFEAFQAEVHQGLGTILTKSGRSYEAAGPP
>XP_040644960_Penicillium_griseofulvum
MSSPGDPSSHDTLIIDSVSLTIGPDSLLIHDDRPARKSDRRCCGLLQSKPETNHCISLYNILGAEVTASNLVIAYAQPAAKDDVSVTTVQYPISEKEKTAVEAWVRQLLDGAYGKALRGKRLKILVNPFGGKGTAASLYQRYAAPVFAAAKCQVDVQTTEHSGHAIEIAENLDIDAYDAVVCCSGDGLPYEVFNGLGKRPDARKALAQTAVTLLPCGSGNGLAWNSFGTGSVSIAALAIVKGLRTPLDLISISQKDSRTLSFLSQSFGIVAESDLGTENIRWMGAQRFTYGFLVRLLRQTIWPCDIAVKVEIGDKAAIKEHYAAWSARPQDLDADRKRLEIATESPGLPELKYGTVTDELPEGWETISGETMGNFYAGNMAIMSKDTNMFPATLPDDGLMDVVTIEGTVSRGTALTMMNEIPSGRFFDMPDLKLRKASAFRLVPHQSEGYISIDGERVPFEAFQAEVHQALGTILTKSGRIYEAEGPR
>XP_038932037_Penicillium_roqueforti
MSSTDGSSQELHGTTLTVDQSVSLTIAANSLLILDDRSPRKDRRCCGLLQSNPETNHDIPLYNILSAEVTASNLVIAYAHPAAKDHVSVTTVQYPISENEKRVVEIWVQQLLDMAYGKALRGKRLKVLVNPFGGKGTAASLYQRYAAPVFAAAKCQVGVQNTEHRGHAIEIAENLDIDAYDAVVCCSGDGLPYEVFNGLGKRPDARKALAQTAVALLPCGSGNGLTWNAFGTGSVSIAALAIVKGLRTPLDLVSISQKNSRTLSFLSQSFGIVAECDLGTENIRWMGAQRFTYGFLVRLMRQTIWPCDIAIKVEIGDKEAIKEHYAMWSTRPLEPGADTKRFEIAAESPGLPELKYGTVTDELPQGWEVIPGETMGNFYAGNMAIMSKDTNMFPATLPDDGLIDVITIDGTVSIGTSISMMNEIPSGRFFDMPDLNIRKASAFRLTPHKKEGYISIDGERVPFEAFQAEVHQGLGTILTKSGRLYEAAGPR
>XP_002559770_Penicillium_rubens
MSSQDDSSEPHDTTLIVESVSSVSLTIGADSLLILDDRPAKADRSCCGLLQSKPETNHAISLYNILGAEVTASNLVIAYAQHSAKNDVSVTTVQYPISEKEKKAVERWAQQLLDVAYAKALRGKRLKILVNPFGGKGTAASLYQRYAAPVFAAAKCQLDVQNTEYSGHAIEIAENLDIDAYDAVVCCSGDGLPYEVFNGLGKRPDARKALAQTAVALLPCGSGNGLTWNAFGTGSVSIAALAIVKGLRTPLDLVSISQKDSRMLSFLSQSFGIVAECDLGTENIRWMGAQRFTYGFLIRLMRQTIWPCDIAIKVEIGDKESIKEHYTAWCTRPQEPDADSKRLELAAESPGLPELKYGTVTDELPQGWQVISGETMGNFYAGNMAIMSKDTNMFPATLPDDGLMDVVTIDGTVSRATALTMMNEIPSGRFFDMPDLNVRKASAFRLIPHQKEGYISIDGERVPFEAFQAEVHQGLGTILTKSGRVYEAAGPR
>XP_040810351_Penicillium_solitum
MSSPDDSSQDPHDTTLIVDESVTLTIGADSLLILDDRPAKADRRCCGLLQSKPETNHAISLYNILGAEVTASNLVIAYAQPATKDDVSVTTVQYPISEKEKKAAETWVQQLLDGAYAKALRGKRLKVLVNPFGGKGTAASLYQRYAAPVFAAAKCQVDVQTTEYGGHAINIAENLDIDAYDALVCCSGDGLPYEVFNGLGKRPDARKALAQTAVALLPCGSGNGLTWNAFGTGSVSIAALAIVKGLRTPLDLVSISQKDSRTLSFLSQSFGIVAECDLGTENLRWMGAQRFTYGFLVRLMRQTIWPCDIAIKVEIGDKEGIKEHYAAWSTRPEEPDADSKRLEIAAEFPGLPELKYGTVTDELPQGWEVVSGETMGNFYAGNMAIMSKDTNMFPATLPDDGLMDVITIDGTVSRGTAITMMNEIPSGRFFDMPDLNLRKASAFRLVPHQKEGYISIDGERIPFEAFQAEVHQGLGTILTKSGRFYEAAGPR
>XP_022584245_Penicilliopsis_zonata
MADTDTDTDTARVTDFTASSDAVGQSDSPLLDNDMTLVPEEDVSLTLGSDSLLILDTKTTHAIALYNVLDATCSPQGLRITYAKPASKEDVAVAYLDYSVEAREQPKVEGWVGRLLSLAYGEAQRHKRLKVLISPASGKGTIKSLYTRYAEPILTAARCHIDQEVTQYSGHAREIAAQIDVDSYDAIVCCSGDGLPYEVFNGLAQKPNARQALEKIAVAMIPGGSGNAMAWNLCGTGSVSVAALAIVKGLRTPFDLVSVTQGNTRTLSFLSQSFGIVAEADLGTDDIRWMGAHRFTYGFLKRLLRNTVWPCEVAVKTEIADKQAIKDHYRAYAARGPSLKRESNDLAALGDDSEEGLPPLRYGTVQDKLPPDWEVIPGEQMGNFYAGKMAIMTKDTNFFPASLPHDGLMDLVTIDGTVSRLTSLQMMTSVASGEFFDMPDVHVRKVSAYRLSPRDKEGYISIDGERVPFEPLQAEVHKGLGTVLSKSGHLYEVDGPK
>XP_016617694_Cladophialophora_bantiana
MASVDISRDAPSDPFSDQAAIQDERETVAESTLGVGRNATLTLGTDAVIVLDEGLRISEGFDCFGIFSQRTTNTRSIPYFNVLWAEIVKGELTVHYAKPTSKAANSPVRVAYINYTLGCATAILDKAERWVERLLRRAYGQAQRKKRIKVLINPFGGKGKAVKQYTKEIEPIFAAARCEVDTERTTHHGHAVEIAEKLDINAFDAIASVSGDGLPHECINGLAKKPNAAEALRKVAVVQLPCGSGNGMAWNLTGTGECSTAALCVVKGVRTPLDLVSITQGNTRTLSFLSQSLGIVAESDLGTENLRWMGDARFYFGFLVRLLGKTLYPCDIAVKTEIEDKQEIKRHYAQHMAKRATQASISHSDLDGPLDMSKNLGLPPLRYGTVNDPLPTDAGWTPLTFYANLGNLYCGNMTMMAADAPFFPASLPSDGLLDLVTIDGDIPRRKALDLLLSVPKGAFFDKECVRVRKVSALRVIPRYGTIADSAAENDHQRNKQGLVVDQISSRKNVNRDAGHFSVDGEKMPFEPFQIEVHRGLGTVLSRRLGVYEAIGPKGWEDIDVTATTATDQGSGSR
>XP_008728371_Cladophialophora_carrionii
MADVDRSSDVLSDPFSDQAGIHDERDAIVEATLSVGRNATLTLGTDAVIVLDEGLRSGGGFNCFGCLPQRTTNTRSIPYFNVLWAETVKGDLTIHYAKPTSKSPNSSVRVSYINYTLEDSTTQSEKAERWVQRLLDRAYGHAQRKKRIKVLINPFGGKGKAVKQYSKEIEPIFAAARCEVDAERTTHRGHAIEIAENLDINAYDVLASCSGDGLPHECINGLAKKTNAVEALRKVAIVQLPCGTGNGMSWNLNGTGDCSTAALCIVKGVRTPLDLVSITQGDTRTLSFLSQSLGIVAESDLGTENIRWMGDARFYYGFLVRLMGKTLYPVDIAVKTEIEDKQDIKRHYAEQMAKRATQPAISKSDLDGPLDTSTGLGLPPLQYGTVRDPLPTGNGWTPLQHYPNLGNFYCGNMTMMAADAPFFPASLPSDGLMDLVTINGDIPRRKAVDLLLSVPNNAFFDKESVRYRKVSAVRVIPRYGRLADPTTANKKNASQSEGCFAVDGEKMPFEAFQIEVHKGLGTVLSRRVGVYEAPGPKGWDDIDVAAVAGAPRS
>XP_016251452_Cladophialophora_immunda
MASVDVSSNAPSDPFSDRAAIQDERETVAESTLGVGRNATLTLGTDAVIVLDEGLRMSEGFDCFGLFSQRTTNTRSIPYFNVLWAEIVKSELTIHYAKPTSKSANSPVRVAYINYTLENSTAILEKAERWVERLLRRAYGQAQRNKRIKVLINPFGGKGKAVKEYSKEIEPIFAAARCEVDAEQTTHRGHAAEIAQNLDINAFDVIASVSGDGLPHECINGLARKPNAAEALRKVAVVQLPCGSGNGMAWNLTGTGECSTAALCIVKGVRTPLDLVSITQGDTRTLSFLSQSLGIVAESDLGTENLRWMGDARFYFGFLVRLLGKTLYPCDIAVKTEIEDKQEIKRHYAQYMAKRTTQAPISYSDLDGPLDVSKSLGLPPLKYGTINDPLPTDAGWTPLTFYPNLGNFYCGNMTMMAPDAPFFPASLPSDGLLDLVTIDGDIPRRKAVDLLLSVPKGTFFDKECVRVRKVSALRVIPRYGTLADSAGENDQRPNKPDRAAGQTETGKHEDRDAGHFSVDGEKMPFEPFQLEVHRGLGTVLSRRVGVYEAIGPKGWEEIDVGAPTTANPRSQ
>XP_007743822_Cladophialophora_psammophila
MASVDISSDAPSDPFSDQAAIQDERETVAESTLGVGRNATLTLGTDAVIVLDEGLRISEGFDCFGIFSQRTTNTRSIPYFNVLWAEIVKGELTVHYAKPTSKAANSPVRVAYINYTLESSTAILDKAERWVERLLRRAYGQAQRKKRIKVLINPFGGKGKAVKQYTKEIEPIFAAARCEVDAERTTHHGHAVEIAEKLDINAFDAIANVSGDGLPHECINGLAKKPNAAEALRKVAVVQLPCGSGNGMAWNLTGTGECSTAALCVVKGVRTPLDLVSITQGNTRTLSFLSQSLGIVAESDLGTENLRWMGDARFYFGFLVRLLGKTLYPCDIAVKTEIEDKQEIKRHYAQHMARRATQTPISHSDLDGPLDMSKNLGLPPLRYGTVNDPLPTDAGWTPLTFYPNLGNLYCGNMTMMAADAPFFPASLPSDGLLDFVTIDGDIPRRKALDLLLSVPKGAFFDKECVRVRKVSALRVIPRYGSIADSAAENDHRRNKQGQVVDQISSGKNANRDAGHFSVDGEKMPFEPFQIEVHRGLGTVLSRRVGVYEAIGPKGWEDIDVTAPTATDQGSGSR
>XP_018687857_Fonsecaea_erecta
MASVDISINAPSDPFSDQEVIQDERETVAESTLSVGRNATLTLGTDAVIVLDEGLLSSEGFDCFGLFSQRTTNTRSIPYFNVLWAEIVKSELTIHYAKPTSKSANSPVRVAYINYTLENSTAILEKAERWVEHLLRRAYGQAQRNKRIKVLINPFGGKGNAVKQYSKEIEPIFAAARCEVDAEQTTHRGHAAEIAQNLDINAFDAIASVSGDGLPHECINGLARKPNAAEALRKVAVVQLPCGSGNGMAWNLTGTGECSTAALCVVKGVRTPLDLVSITQGNTRTLSFLSQSLGIVAESDLGTENLRWMGDARFYFGFLVRLLGKTLYPCDIAVKTEIDDKQEIKKHYAQYMAKRATQAPISYSDLDGPLDMSKSLGLPPLQYGTINDPLPTDAGWTPLTFYPNLGNFYCGNMTMMAADAPFFPASLPSDGLLDLVTIDGDIPRRKAIDLLLSVPKGTFFDKDCVRVRKVSALRVIPRYGTMADSAAQNDHQRHKQGQKAGQKHTSKKEAPDAGHFSVDGEKMPFEPFQIEVHRGLGTVLSRRVGVYEAIGPKGWEEIGVATPGAANQRSKSR
>XP_022507812_Fonsecaea_monophora
MASVDISSHGSSDPFSDQAAIQDERETIAESTLGVGRNATLTLGTDAVIVLDEGLRGSEGFDCFGFFSQRTTNTRSIPYFNVLWAEIVKSELTIHYAKPTSKSANSPVVVAYINYTLDNSTAILEKAERWVERLLRRSYGQAQRNKRIKVLINPFGGKGKAVKQYSKEIEPVFAAARCEIDAEQTTHRGHAVEIAQNLDINAFDAIASVSGDGLPHECINGLARKPNAAEALRKVAVVQLPCGSGNGMAWNLTGTGECSTAALCIVKGVRTPLDLASITQGNTRTLSFLSQSLGIVAESDLGTENLRWMGDARFFYGFLVRLLGKTLYPCEIAVKTEIEDKEEIKKHYARYMAKRTTQAPISHADLDGPLDMSKSLGLPPLQYGTVNDPLPTDAGWTPLTPYPNLGNFYCGNMTIMTADAPFFPASLPSDGLLDLVTIDGDIPRRKAIDLLLSVPKGTFFDKESVRVRKVSALRVIPRYGTMAESAGDSDHGQYKQGRAAGQSNYRKNINRDAGHFSVDGEKMPFEPFQIEVHRGLGTVLSRRVGVYEAIGPKGWEEIDVGAL
>XP_016629236_Fonsecaea_multimorphosa
MANVDISSNASSDPFTDQAAIQDERETAAESTLGVGRNATLTLGTDAVIVLDEGLRTSEGFDCFGLFSQRTTNTRSIPYFNVLWAEIVKSELTVHYARPTSKSANSPVRVAYINYTLENSTALLDKAERWVERLLRRAYGQAQRNKRLKVLINPFGGKGNAVKQYSKEIEPIFAAARCEVDAEQTTHRGHAAEIAQNLDINAFDAIASVSGDGLPHECINGLARKANAAEALRKVAVVQLPCGSGNGMAWNLTGTGECSTAALCIVKGVRTPLDLVSITQGDTRTLSFLSQSLGIVAESDLGTENLRWMGDARFYFGFLVRLLGKTLYPCDIAVKTEIEDKQEIKKHYAQYMAKRTTQAPISHGDLDGPLDMSKSLGLPPLQYGTINDPLPTDAGWTPLSFYPNLGNFYCGNMTMMAADAPFFPASLPSDGLLDLVTIDGDIPRRKALDLLLSVPKGTFFDKECVRVRKVSALRVIPRYGTMAEPATQSDHRQKKRAKAAGQIQSKKNEDRDAGHFSVDGEKMPFEPFQLEVHRGLGTVLSRRVGVYEAIGPKGWEEISVAAPSDANQSSKSR
>XP_022497248_Fonsecaea_nubica
MASVDISSHGSSDPFSDQAAIQDERETIAESTLGVGRNATLTLGTDAVIVLDEGLRGSEGFDCFGFFSQRTTNTRSIPYFNVLWTEIVKSELTIHYAKPTSKSANSPVVVAYINYTLDNSTAILEKAERWVERLLRRSYGHAQRNKRIKVLINPFGGKGKAVKQYSKEIEPIFAAARCEIDAEQTTHRGHAVEIAQNLDINAFDAIASVSGDGLPHECINGLARKPNAAEALRKVAVVQLPCGSGNGMAWNLTGTGECSTAALCIVKGVRTPLDLASITQGNTRTLSFLSQSLGIVAESDLGTENLRWMGDARFFYGFLVRLLGKTLYPCEIAVKTEIEDKEEIKRHYARYMAKRTTQAPISHADLDGPLDMSKSLGLPPLQYGTVDDPLPTDAGWTPLTPYPNLGNFYCGNMTIMTADAPFFPASLPSDGLLDLVTIDGDIPRRKAIDLLLSVPKGTFFDKESVRVRKVSALRVIPRYGTMAESAGDSDHGQNKQSRAAGQSNYRKNINRDAGHFSVDGEKMPFEPFQIEVHRGLGTVLSRRVGVYEAIGPKGWEEIDVGTL
>XP_013286525_Fonsecaea_pedrosoi
MASVDISSHGSSDPFSDQAAIQDERETIAESTLGVGRNATLTLGTDAVIVLDEGLRGSEGFDCFGFFSQRTTNTRSIPYFNVLWAEIVKSELTIHYAKPTSKSANSPVIVAYINYTLDNSTAILEKAERWVERLLRRSYGQAQRNKRIKVLINPFGGKGKAVKQYSKEIEPIFAAARCEIDAEQTTHRGHAVEIAQNLDINAFDAIASVSGDGLPHECINGLARKPNAAEALRKVAVVQLPCGSGNGMAWNLTGTGECSTAALCIVKGVRTPLDLASITQGNTRTLSFLSQSLGIVAESDLGTENLRWMGDARFFYGFLVRLLGKTLYPCEIAVKTEIEDKEEIKRHYARYMAKRTTQAPISHADLDGPLDMSKSLGLPPLQYGTVNDPLPTDAGWTPLTPYPNLGNFYCGNMTIMTADAPFFPASLPSDGLLDLVTIDGDIPRRKAIDLLLSVPKGTFFDKESVRVRKVSALRVIPRYGTMAESAGDSDHGQYKQGRAAGQSNYRKNINRDAGHFSVDGEKMPFEPFQIEVHRGLGTVLSRRVGVYEAIGPKGWEEIDIGAL
>XP_007758910_Cladophialophora_yegresii
MADVDRSSNAPSDPFSDQAGIHDERDIIAEATLSVGRNATLTLGTDAVIVLDEGLRSRRGFNCFGCLPQRTTNTRSIPYFNILWAETVKGDLTIHYAKPTSKSPKSSVRVSYINYTLENTTTQSEKAERWAQRLLDRAYGHAQRKKRIKVLINPFGGKGKAVKQHSKEIEPIFAAARCEVDAERTTHRGHAIEIAQNLDINAYDVLASCSGDGLPHECINGLAKKSNAVEALRKVAVVQLPCGTGNGMSWNLNGTGDCSTAALCIVKGVRTPLDLVSITQGDTRTLSFLSQSLGIVAESDLGTENIRWMGDARFYYGFLVRLMGKTLYPVDIAVKTEIEDKQDIKRHYAEQMAKRATQAAISKTDLDGPLDTSTGLGLPPLQYGTVKDPLPIGNGWTPLQHYPNLGNFYCGNMSMMAADAPFFPASLPSDGLMDLVTIDGDIPRRIALDLLLSVPNNAFFDKESVRYRKVSAVRVIPRYGTLADSTAENKKNASRDEGCFAADGEKMPFEAFQLEVHRGLGTVLSRRAGVYEAPGPKAWEDIDGAAIAGTQRL
>XP_016233052_Exophiala_spinifera
MAGDRHSQSDPFSDTAAIQDEREAIVESTLGVGRNATLTLGTDAVIVLDDGLRGNSGFDCFGLFKRTTNTHSIPYFNVLWAELVKGELTIQYAKPTSKSSSSSNNNNTPVRVAYINYTIESTTAVEERALRWIERLLQRAYGKAQRKKRIKLLINPFGGAGKAAKIYAKAIEPIFAAARCELDVERTTHTGHAVEICEKLDINAFDVVASASGDGLPHECINGLARKSNAAEALRKVAVVQLPCGTGNAMSWNLTGTGEPSTAALGIVKGIRTPMDLASVTQGSTRTLSFLSQSLGIVAESDLGTENIRWMGDARFTYGFLVRLIGKTVYPIELAVKTEIEEKDDIRRHYAEHMAAARRRNQAGIALSRDDLDGPLDTSTGLGLPPLKYGTVDDPLPGSDEGWTPMTSYPNMGNFYCGNMAMMAADAPFFSASLPCDGLLDLITIDGDIPRTTAVGLMLSVPKGTLFDQECVRYRKVSAIRVVPKFGNMAKRSENEARQNKMGQLLDRMGVSGNGRNASRDGGYFSVDGEKLPFQPFQVEIHKGLGTVLSKNVGMYECMGPKGWEDVVVGTNGTV
>XP_016257191_Exophiala_oligosperma
MAGDRRSESNPFSDNAAIQDEREAMVESTLSVGRNATLTLGTDAVIVLDDGLRGDSGFDCFGLFKRTTNTRSIPFFNVLWAELVKGELTIRYAKPSSKSANAPVSVAYINYTIESTTAVEEKALRWIDRLLDRAYGKAQRNKRIKLLINPFGGAGKAAKIYAKAIEPIFAAARCELDVERTTHSGHAVEICADLDINAFDVVASASGDGLPHECVNGLARKPNAAEALRKVAVVQLPCGTGNAMSWNLTGTAEPSAAALCIVKGIRTPMDLASVTQGNTRTLSFLSQSLGIVAESDLGTENIRWMGDARFTFGFLVRLLGKTLYPIELAVKTEIENKEDIRRHYAEHRARRRSQGSALSHDDLDGPLDTSTGLGLPPLKYGTVEDPLPENEGWTPMAYYPNMGNFYCGNMAMMAADAPFFPASLPCDGLLDLITIDGDIKRTKAVDLLLSVPKGTFFDKECVRYRKVSAIRVVPKFGNMVDQSDNEARQNKLGKVLDRMGVSGNGRNASRDGGYFSVDGEKLPFQPFQVEVHKGLATVLSKNVGMYECMGPRGWEDVPVSTTTTGHVSTSASGTASGPGHDADDTDVRGQL
>XP_013312679_Exophiala_xenobiotica
MDGDRRSETNPFSDNAAIQDEREAIVESTLSVGRNATLTLGTDAVIVLDDGLRRDSGFDCFGLLRQKTTNTRSIPYFNVLWTEIVKDELTIRYAKPASKSANSSVNVAYINYTIENYTSAQEKACRWVERLLERAYGRAQRNKRIKLLINPFGGAGKAPKIYAKSIEPIFAAARCEVDVERTTHSGHALEICENLDVNAFDVVASASGDGLPHECINGLARKPNAAEALRKVAVVQLPCGTGNAMSWNLTGTGEPSTAALCIVKGLRTPMDLVSVTQGNTRTLSFLSQSLGIVAESDLGTENIRWMGDARFTFGFLVRLLGKTVYPIEIAVKTEIEDKQDIRRHYAEHMARRTSYGSALSHADLDGPLDTSTGLGLPPLHYGTVNDPLHEDAGWTPMKSYSNMGNFYSGNMAMMAADAPFFPASLPCDGLLDLITIDGDISRMKAVDLLLSVPKGTFFDKECVRYRKVSAIRVVPKFGSMAKQSENEARQNSLGKMLDRIGAAGNGRNASRDGGYFSVDGEKMPFQPFQVEVHKGLGTVLSRNVGMYESIGPRGWEDVDVTTTTAKTVTGEVV
>XP_007727265_Capronia_coronata
MAGSGSNVSDPFSDHAAVQDEREAIVDSTLAVGRNATLTLGTDAVIVLDEGLRKGTGFNCFGLLPQRTTSTRSIPYFNVLWAEIVKDDLTIRYAKPDSRSADSPVHVAYINYTLDNSTYSQERASKWVARLLDRAYAQSQRNKRIKLLINPFGGAGKAVKLFTREIEPVFAAARCEVDVERTTHAGHAVEICEKLDIDAYDVIASASGDGLPHECINGLSRKPNAAEALRKVAIVQLPCGSGNAMSWNLNGTGQCSTAALCIVKGVRTPLDLVSITQGNQRTLSFLSQALGIVAESDLGTENLRWMGDTRFTFGFLVRLLGRTVYPCEISMKIEIEDKQEIKRHYARQMARRGDQSMLSQNELDGPLDTSTNLGLPPLQYGTINDPLPTGAGWTPMTPFPKLGHFYSGNMTMMAADMPFFPASLPCDGLLDLVTIDGDIGRMKSLDLLFSIPKGTFFDKDCVHVRKVKAARVIPHYGPLAQNARGVSQRKKIGYFSVDGEKMPFEPFQLEVHKGLGTVLSRHVGMYEAIGPPGWQDVDLGRGNEGFNST
>XP_007737864_Capronia_epimyces
MAASRPHDLDPFSDHAAVQDEREAIAESTLAVGRNATLTLGTDTVIVLDEGLRKATGFNCFGLWPQRTTSTRSIPYFNVLWAEIVKDDLTIRYAKPESKSADSPVHVAYINYTLDSSAYTQERASRWVHRLLDRAYGQSRRNKRIKLLINPFGGAGKASKLYTREIEPIFAAARCEVDVEHTTHAGHAVEICERLDINAYDVVASASGDGLPHECINGLAKKPNAAEALRKVAIVQLPCGSGNAMSWNLNGTGECSTAALCIVKGVRTPLDLVSVTQGDKRTISFLSQSLGIVAESDLGTENLRWMGGTRFTFGFLVRLLGKTVYPCEIAMKTAIDDKQEIRRHYARQMVRREQENPLLQSELDGPLDTSTNLGLPPLQYGTINDPLPTDAGWTPLTPYPTLGNFYCGNMTMMAADMPFFPASLPSDGLLDLVTIDGDIGRMKSIGLLLSVPKGTFFDKDCVNTYKVQAVRVIPRYGPGVEDAQHLQHKKKTGYFSVDGEKMPFEPFQLEVHRGLGTVLSRHVGRYEAIGPKGWQDIEVGRANS
>XP_009156682_Exophiala_dermatitidis
MARSNTADELDPFSDQAAVQDERDAIAESTLAVGRNATLTLGTDAVIVLDEGLREGRGFNCFGFLPPRTTNTRSIPYFNVLWAEIAKDDLTIRYAKPASKTPDSPVHVAYINYTLDSSTYSQERAAKWVERLLDRAYGQSQRNKRIKLLINPFGGTGKAVKKYIREIEPIFAAARCEVDMERTTHAGHAVEICENLDINAYDVVASASGDGLPHECINGLARKPNAAEALRKVAIVQLPCGSGNAMSWNLNGTGESSLAALSIVKGVRTPLDLVSVTQGNTRTLSFLSQSLGIVAESDLGTENMRWMGDARFTFGFLVRLLGKTVYPCDIAMKTEIEDKQEIKRHYAQQMAKRENQSLLSQGELDGPLDASTNLGLPPLQYGTINDPLPTDAGWTPMTPYPKLGNFYCGNMNMMAADAPFFPAALPSDGLLDVVTIDGDIGRMKSIDLLLSVPKGTFFDKECVNIRKVRAIRVVPRYGPRAEDAQNKKKGQKKKIGYFSVDGEKMPFEPFQLEVHKGLGTVLSRHVGMYEATGPKGWEAIKVGEPAGEAEAVSAA
>XP_013255414_Exophiala_aquamarina
MTHHSPNGSDPFADNAAVYDERETIVESTLAVGRNATLTLGTDSVILLDEGINEGTGFSCFGLLPQRTTNTRSIPYFNVLWAEVVKNDLTIRYAKPTSKSPRGPVVVAYVNYTLENFTSTEEKASRWVTRLLARAYGLSQRNKRIKLLINPFGGVGKAEKLYPKEIEPIFAAARCEVDVERTTHSGHAIEIAENLDINAYDVLVSASGDGLPHECFNGLARKPNAAEALRKVAIAQLPCGSGNAMCWNLNGTGECSTAALCIVKGIRTPMDLVSVTQGDKRTLSFLSQSLGIVAESDLGTDNVRWMGESRFVFGFLVRLIGKSIYPCDIAVKTEIEDKQDIKRHYARERAKAQIPNPISRGDLDGPLDTSTNLGLPPLEYGTVNDPLPTGDGWSPLIHYHNLGNFYCGNMNIMSADAPFFPASLPSDGLCDLVTIDGDVSRLTSLDLLLSVEKNNFFDKEVVRVRKVKAVRVIPKFGRHVQQTKNRNRQGRLGQMMDRLGVSGEGRNANRDGGYFSVDGEKLPFEPFQLECHRALGTVLSRHGGIYEADGPKGWDAIDTSGDDHGNSMPR
>XP_016220305_Exophiala_mesophila
MASGKSIDSDPFADPTSMQDERATIVESTLSVGRNATLTLGTDAVIVLDEGIHDTAARQFSCCGLIPERTTSTRSIPYFNILWAELVKNDLTVRYAQPTSKSPKAPLRVAYINYTLDDSSFSQDKATRWVKRLLDRAYGTAQRNKRIKLLINPFGGQGKAEKLYSKWTEPIFAAARCEVDVERTTYSGHAVEIAQNIDINAFDVLVSASGDGLPHECFNGLARKPNAAEALRKVAIAQLPCGSGNAMCWNLYGTGECSMAALCIVKGVRSPMDLVSVTQGDKRTLSFLSQSLGIVAESDLGTEHVRWMGGSRFVYGFLVRLLGKTVYPIDIAVKTEIEDKMDIKRHYAHYRNKATTPNSINLADLDGPLDASTGLGLPPLEHGTINDPLPTDSGWSALTPYDNMGNFYCGNMNIMSADAPFFPASVPSDGLCDLITIDGDISRLTSLSLLLAVEKGTFFDKDVVRIRKIKALRVYPRYGRHGVAPPKQSHLGKLFDKLGLSGSGSTEKAVRGDGGFFSVDGEKLPFEPFQLECHKGLGTVLSRHCGLYQADGPAGWDSLSVSNDDNSQQEEGDSL
>XP_013266817_Rhinocladiella_mackenziei
MTVQRPSDIDPFSDYAAIQDERESMIESTLSVGRNATLTLGTDAIIVLDEGLRKDTGFSCFGLLPQRTTNTRSVPYFNVLWAEIVKDDLTIRYAKPTSKSANSPVHVAYINYTLEDSTSALEKASKWVGHLLDRAYGQSQRNKRIKLLINPFGGAGKAAKLYTKDVEPIFAAARCEVDVERTTHPGHAVEIAEKLDINTFDVLASASGDGLPHECINGLARKPNAAEALRKVAVVQLPCGTGNAMSWNLTGTGECSTAALCIVKGVRTPLDLVSVTQGDKRTLSFLSQSLGIVAESDLGTENMRWMGDARFTFGFLVRLIGKTLYPCDIAVKMEIEDKQEIKRHYARQMARRESQSLISPSELDGPLDASTGLGLPPLLYGTVKDPLPTDAGWSPLVSYPNLGNFYCGNMTMMAADAPFFPASLPSDGLLDLVTIDGDIGRMKAVNLLLSVPKGTFFDQECVRVRKVKAIRVIPRFGRLADMADNEQRQNKLGRMLDRMGVAANGRNASRDSGYFSVDGEKLPFEPFQIEVHRGLGTVLSKRAGVYEAIGPKGWEDIDVGAEDGEISVS
>XP_018001810_Phialophora_attinorum
MASADPFSDHAAVDDHERVDRPAAIPHDTERELIASATLALGRNATLTLGTDSLILLDEGLYGSSRTRCCGLLSEGTAQTRSIPYYNILWAEIAQLSITIHYAKASKSTVNVAYLHYTFESASDSAIKWVERLMSRAYPGTTQRQKRIKLLINPFGGTGRAAKLYTSRVEPILAAARCSVDVERTAYSGHAVDIASKLDLDTYDVLACCSGDGLPHECFNGLAQHTDPHALQKIAVTQLPCGSGNAFCWNFNGTGDPAIAALAVVKGQRAPFDLASVTQGDKRTLSFLSQSIGIVAESDLGTDNIRWMGEARFTYGFLVRLLTKKRYPCDIAVKEEIVDKAAIKHHFAEQARHKLDTDWEQTRTKGLPVLKYGTIQSPLPTPEQGWTPLQTYPTLGNFYSGNMCWMAGDAPFFPASLPSDGMLDLVTIDGGISRTKQIKMLLAVPKNTFFDMPEVKVRKISAVRVIPKYGKFAEGARPGKDGSEEAYFSVCGEKFPFEPFQIEIHQGIGTVLAKRPGLYEGPGPAGWEQLLRDDVEGGSESESA
>NP_593818_Schizosaccharomyces_pombe
MDFGLTNNSIKAFEDQKLLHIHQSCVSYPSDTLICSIPVSAKNVDLNIPFKNILWVDKTGPNSVTLSYVSRSSKVATKCWVDFVENSDQFCEYLLDVAYKGIKRSRRFIVFINPHGGKGKAKHIWESEAEPVFSSAHSICEVVLTRRKDHAKSIAKNLDVGSYDGILSVGGDGLFHEVINGLGERDDYLEAFKLPVCMIPGGSGNAFSYNATGQLKPALTALEILKGRPTSFDLMTFEQKGKKAYSFLTANYGIIADCDIGTENWRFMGENRAYLGFFLRLFQKPDWKCSIEMDVVSSDRTEIKHMYEKSKNLAPMSESSDSDKTVSTSPESHLLTFEINDLSIFCAGLLPYIAPDAKMFPAASNDDGLIDVVIVYSKQFRKSLLSMFTQLDNGGFYYSKHLNYYKVRSFRFTPVNTGKRHYFALDGESYPLEPFECRVAPKLGTTLSPVAGFQLLDI
```
