## Supplementary material for "Coding Sequence Insertions in Fungal Genomes are Intrinsically Disordered and can Impart Functionally-Important Properties on the Host Protein": fasta protein sequences: XP_716329.1_blasthits_fa.txt

```
>XP_716329_Candida_albicans
MALVSAAPYLALLGEPDSTLKSYALSSLNQVVDQLWAEIANNITELEELYEDDSFDRKELAALVISKVYYNLGDFDAAVKYALYAGNEFNLEEKSQYMETIVSQCINLYNSLSQQKFNDSTTKIDPRLTAIFEKMLNKCLKANEVKLSLGVALESYRLDLVESILQDQIKNNEEQALNLINYVLVCSNNTVSNTNFRVQVLNSLISLLLSLKKHQDFFTIIKIIVQLNDSELAVKLFQELINQNEDLIAYQAAFDLVNAASQELLDLVMEKLSNAKESENGTLKKILNILSGVPTCDLDNTFLFKNNNADITILNKTKNLLDGRSSIFHSAVTFANAFMHAGTTDDSFFRKNLEWLGRATNWSKFSATAALGVIHKGNLSQGRTILKPYLPGSSGSANNKGGSLFALGLIFAGHGREVIGTLKSFIDDNGNAAGSNDIDIQLHGAALGAGVAGMGSKSESLYESLKVVLYSDSAISSQAAALGMGLVMLGSGNEEAIKDMLTYALETQHENIIRGLAIGIALLSYGREEKADEIIDQLMNQESSILRYGGAFTIALAYAGTGNNNAIKKLLHFAVSDPSDDVRRASVLSLGFLLIRDYTAAPQIVKLLSQSHNPHVRYGTALALGISCAGRAYPAAIEVLEPLTKDAVDFVRQGALMASSMILIQQNEFIYPKVKEFTKQYADTIKNKHEDALAKFGATLAQGIIDAGGRNSTINLENSQTNTLNTKAIVGLTLFVQSWYWFPLAHFLSLSFAPTSIIGVRGQDLKAPKFELNCHANPEYFQYPPKVEEAKEKQPDKLATAVLSTTAKAKTRAKKKQSQKEGGDIKAEDKMDVDEETKPKVDAKESNDDEKKETKKQPVSDEPVTVRYARTPYKISNLSRVLPVQSNFISFIKDDRFVPVRKYRGSSGIVVLQDNKPEEKVEFIKTVRQLNITEAPVPEPFTLSGEDLQDDE
>XP_002417769_Candida_dubliniensis
MALVSAAPYLALLGEPDSTLKSYALSSLNQVVDQLWAEIANNIVELEELYEDDSFDRKELAALVISKVYYNLGDFDAAVKYALYAGKEFNLEEKSQYMETIVSQCINLYNSLSQQKFNDPTTNIDIRLTGIFEKMLDKCLKTNEIKLSLGVALESYRLDLVESILQDQIKNNEEQALNLINYVLVCSNNTVSNTNFRVQVLNSLISLLLSLKKHQDFFTIIKIIVQLNDSELAVKLFQELINQNEDLIAYQAAFDLVNAASQELLDLVMEKLSNNTTESETGSLKKILNILSGVPTCDLDNTFLFKNNNADITILNKTKNLLDGRSSIFHSAVTFANAFMHAGTTDDSFFRKNLEWLGRATNWSKFSATAALGVIHKGNLSQGRTILKPYLPGSSGSANNKGGSLFALGLIFAGHGREVIKTLKSFIDQNGNAAGSNDIDIQLHGAALGAGVAGMGSKSESLYESLKVVLYSDSAISSQAAALSMGLVMLGSGNEEAINDMLTYALETQHENIIRGLAIGIALLSYGREEKADQIIDELMNEESSILRYGGAFTIALAYAGTGNNNAIKKLLHFAVSDPSDDVRRASVLSLGFVLIRDYTAAPQIVKLLSQSHNPHVRYGTALALGISCAGRAYPAAIEVLEPLTKDAVDFVRQGALMASSMILIQQNEFIYPKVKEFTKQYADTIKNKHEDALAKFGATLAQGIIDAGGRNSTINLENSQTNTLNTKAIVGLTLFVQSWYWFPLAHFLSLSFAPTSIIGVRGQDLKAPKFELNCHANPEYFQYPPKVEEAKEKQPDKLATAVLSTTAKAKTRAKKKQSQKEGGDIKAEDKMDVDEETKPKVEAKETNNDDEKKETKKQPTSDEPVTVRYARNPYKISNLSRVLPVQSNFISFIKDDRFVPVRKYRGLSGIVVLEDNKPEEKVEFIKTVRQLNITEAPVPEPFTLSGEDLQQDDE
>XP_002549149_Candida_tropicalis
MALVSAAPYLALLGEPDSSLKSYALSSLNQVVDQLWAEIANNITELEELYEDDSFEKKELAALVISKVYYNLGDFEASVKYALLAGDEFNLEEQSQYMETIVSQCINLYNSLSQKKFIDDLVKIDPRLTSIFEKMLKKCLNANEIKLTLGIALESYRLDLVESILKEQINVNEEQALSLINYVLVCSNSTVKNSEFRVQVLNSLISLLLSLKKHQDFFTIIKIIVQLNDFELAVKLFQELINQKEDLIAYQAAFDLVNAASQELLDLVIKKLSSAEVDVDEYKQATIKKILNILSGVPTCDLDNTFLFKNNNADVTILNKTKNTLDGRSSIFHSAVTFANAFMHAGTTDDSFIRDNLEWLGRATNWSKFSATAALGVIHKGNLSQGRTILKPYLPGSSGSANSKGGSLFALGLIFAGHGREVIGTLKSFIDENGNAAGSNDIDIQLHGAALGAGVAGMGSRSEELYESLKVVLYSDSAISSQAAALGMGLVMLGSGNEEAIHDMLTYALETQHENIIRSLAIGIALLNYGREERANETIDNLMKQESSILRYGGAFTIALAYAGTSNNGAIKKLLHYAVSDPSDDVRRAAVMGLGFLLIRNYTAAPQIVKLLSQSHNPHVRYGTALALGISCAGRAYPAAIEVLEPLTKDAVDFVRQGALMASSMILIQQNEFIYPKVKEFTKQYADTIKNKHEDALAKFGATLAQGIIDAGGRNSTINLENSQTNTLNVKAIVGLTLFVQSWYWFPLAHFLSLSFAPTSIIGVRGSDLKAPKFKLNCHANPEYFQYPPKVEETKEKQPDKLATAVLSTTAKAKTRAKRKQSQKEGGASTGETAKPEDKMDIDEESKTKVETEKTTTQEETKKEKPPSDEPVTVRYTKTAYEIENLSRVLPLQSNFISFIKDDRFVPVRKYRGSSGIIVLQDNKPEEKVEFIKTVRQLNITDAPVPEPFTLSGDDLKDDE
>XP_003866339_Candida_orthopsilosis
MALVSAAPYLALLGEPDISLKSYALSSLNDVVDQLWAEIANNITDLEELFENTSFEKRALAALVISKVYYNLGDFDASVRYALYAGNEFNVEEQSQYVETIVSKCINLYNSLSQQKFSDDSVVIEPRLASIFEKMLQKCLKAKEVKLTLGIALESYRLDLVESILKDQIAENEEQGLNLINYVLVCSNSTITNSIFRVKILNTLISLLLTLKKHQDFFTIIKIIVQLNDSQLAINLFQELVKQDEELIAYQAAFDLVNTASQELLDTVIKSFSDESGNIIVKKILNILSGVPTSDFDNTFLYKNNDTDITILNKTKNLLDGRSSVFHSAVTFANAYMHAGTTDDSFFRKNLEWLGRATNWSKFSATAALGVIHKGNLSQGRTILKPYLPGSSSAAHTKGGSLLALGFIYAGHGREVVGYLKKFIDDNGNASGANDIEVQLHGASLGAGVAGMDSQAEDLYESLKVVLYSDSATSSQAAALGMGLVLLGSGNEAATNDMLTYALETQHENIIRSLAVGIALLHYGREEKANYIIEDLLKQESSILRYGGAFAVGLAFAGTGDNGAIKKLLHYAVSDPSDDVRRAAVLNLGFVLIRDYTAAPQLVKLLSQSHNPHVRYGTALALGISCAGRAYAPAIEVLESLTKDAVDFVRQGAMMATAMILIQQNEFLYPKVKDFTKQYADTIKNKHEDALAKFGATLSQGIIDAGGRNVTINLENAQTTTLNTKAIVGLAIFSQSWYWFPLAHFLSLSFAPTSVIGVRGGDLKIPKFELNCHANQEYFQYPPKVEESKEKQPDKLATAVLSTTAKAKTRAKKKQHKKEEDDKMEVDDEKKDEKKDGKKVEKRSEDTSEPVPKDNKVSASKEDNKKDENKETSSQPATIRYTKTPYKIENLSRVLPQQSSYVSFIKDDRFVPVRKFRGTGSIIVLQDTKPDESVEFIKTVRQLNITTAPVPEPFILSGEDLEDE
>XP_001527924_Lodderomyces_elongisporus
MALVSAAPYMALLTEPDTSVKTYALSSLNEVVDQLWAEIANSITELEELYEDESFEKRTLAALVISKVYYNLGDFDASVKYSLYAGDEFNVDEQSQYMETIVSKCINLYNSLSQKKFDDSAVVIDPRLKSIYERMLDKCLNANEVKLSLGIALEAYRLDLVESILKDQIAQNEETGLSLISYVLKCTNTTIENPSFRTKVLNSLISLLLGLKKHQDFFTITKIIVQLNDSELATKLFKELIAQSEELTAYQVAFDLVHTATQQLLDAVLKSLSTDSSSDNVITRKVLNILSGVPTCDFDNTFLYRNNNTDITILNKTKNLLDGRSSVFHSAVTFANGYMHAGTTDDSFFRKNLEWLGRATNWSKFSATAALGVIHMGNLSQGRTILKPYLPGSSSAAHTKGGSLFALGLIFAGHGREVTPFLKKFIDNNGNSAGSNDIDIQLHGASLGAGVAGMGSRSEELYESLKVVLYSDSAISAQAAALGMGLVKLGAGDEAATRDMLTYALETQHENIIRGLAIGIALVQYGREDKANFIIDELMQQESSILRYGGAFTIGLAFAGTANESAIKKLLHYAVSDPSDDVRRASVMNLGFVLIRDYTAAPQLVKLLSQSHNPHVRYGTALALGIACAGRAYEPAIEVLEPLTKDSVDFVRQGAMMASAMILIQQNEFIYPKVKQFTTQYADTIKNKHEDALAKFGATLSQGIIDAGGRNVTINLENAQTTTLNAGAIVGLAIFAQSWYWFPLAHFLSLSFSPTSIIGVRGSDLKIPKFELNCHSNPELFQYPPKIEELKEKQPDKLATAVLSTTARAKTRAKQKQSKKDEEDGQHVMDVDEKEEKGKKSNITTTKLQESDTKKGVDGRSTDEKEKESKNNKGKEDLGSHQPALQQPATVRYTKSAYKIENLSRVLPQQANYVSFIKDDRFVPIRKFKGSGGIIVLKDTKPEEKAEFIKTVRQLNITEAPVPEPFTLSGEDLEDDE
>XP_007375556_Spathaspora_passalidarum
MHAGTTDDSFFRKNLEWLGRATNWSKFSATAALGVIHKGNLSQGRNILKPYLPNSSGAAHTKGGSLFALGLIYAGHGREVIGNLKSFIDEHGNAAGSNDNDVMLHGACLGAGVAGMATGSESLYESLKVVLYSDSAISSQAAAFAMGLVMLGSGNESAIHDMLTYALETQHENIIRGLAIGIALLNYGREEKANETIDKLLSQESSILRYGGAFTIALAYAGTGNNGAIKKLLHYAVSDPSDDVRRASVLSLGFILIRDYTAAPQIVQLLSQSHNPHVRYGTAMALGISCAGKAYAPAIEVLEPLTKDPVDFVRQSALMATAMILIQQNEFIYPKVKQFTKQYADTIKNKHEDALAKFGATLAQGIIDAGGRNVTINLENTQTNTLNIKAIVGLTMFVQSWYWFPLAHFLSLSFTPTSIIGVTGDLKAPKFELNCHANGDYFQYPAKVEEAKEKQPDKLATAVLSTTAKAKTRAKKKQSKKHDDEKDKMDVDEDDKAKTEKTTTEDANKSEDKPKETKPSDEPVQVRYSKTPYKIENLTRVLPLQSNYISFIKDDRFVPVRKYRGSSGIIVLEDTKPEEKVEYIKTVRQLNISEAPMPEPFVLTGSDLKDDE
>XP_043048517_Scheffersomyces_spartinae
MALVSAAPILALLGESDTSLKEYALTTLNEVVDQLWSEIANNITELEELYEDDSFEKRQLAALIISKVYYNLGDYDASVKYSLSAGDEFNVDEQSQFVETIVSRCISWYTSLSQARFLEGTGDIDPQLTSIFEKMLQRCIIGGELKLGLGIALESYRLELIKSILAEQVEKNEEQAVNLINYVLQATNSVVSDTTFRTHVLNALIELLLQLKSNIDYFTIFKIIIQLNDSKWATKIFKELLSEKEKLIVFQSGFDLVNTASQELLINVIEELKNDQGEDETEYVQIKSKLLHILSGVPTRDLEITFLHDHNNTDISILNKTKNLLDGKLSLHHSAVTFMNAFMHAGTTDDSFFRKNLEWLGKATNWSKFSATAALGVIHMGNLSQGRNVLKPYLPGSSSGSTYTKGGSLFALGLIYTGHGNEINDYLRLFIDDHGNSAGNNDTDVMLHGACLGAGVSGMGSNNNELYRALKVVLYSDSAISGQAAALAIGLVKLGSGDEEAIDELFNYARETQHENIIRGLAIAIAFLSYGRQEKADGIISKLLDQENSILRYGGAFAVAMAYAGTGRNSAIKRLLHCAVSDPSDNVRRASVLGLGFILIRDPNSVPQIVDLLSQSHNPHVRYGAAMALGISSAGRCLPAALKILEPLTKDAVDFVRQGALVATSMILIQQNDVTYPKLKDFTSKYANTIKNKHEDGLAKFGATLALGIIEASGRNVTINLEHTQTNTLNTKAIVGLALFCQSWYWYPLVHFLSLSFTPTSIIGIRGSDLRIPKFDILCHTKPELFEYPPKVEESKEKQPDKITTAVLSTTAKAKARAKKKSAKDGKMDIDEEPKPAAKSENETKLKEGEKESDNDKEKKEKEKEEAAKSDEPLKIRYSKTPFSLSNMSRVLPAQSNFIAFAKDSRFSPVRKLRGHTGIIILKDNEPTQKCEFIKTVRQLNINEAPLPEPFYLEGDDLKIDED
>XP_001383108_Scheffersomyces_stipitis
MALVSAAPYLALLVEQDDSLKSYALQSLNNVVDQLWAEIANNITDLEELYENENFVSRSLAALIVSKVYYNLGDFEASVKYSLFAGDEFNIEEQSQYIETIVSQCINLYNSLSQKKFSDDSVEIDTRLAAVFNKMLEKCISANELKLALGISLESFRLDIVEDILKQQIKSNEENALNLINYVLVCSNTVINNTTFRTKVLNSLIQLLMTLSNNHDFFTVIKIIVQLNDSTLAIELFKELVDKKEDLIAYQASFDLVNTASQELLDNVINVLSSDKTLDQTNAILKKILTILSGVPTCDLDITFLYKNNNTDITILNKTKNLLEGRSSIFHSAVTFANAFMHAGTTDDSFFRKNLEWLGRATNWSKFSATAALGVIHKGNLSQGRSILKPYLPGSSGAPHTKGGSLFALGLIYAGHGREIIDYLKSYIDEHGNSAGSNDTDVMLHGAALGAGVAGMASGSESLYEALKVVLYSDSAISGQAAGLAMGLVMLGSGNENAINDMLTYAQETQHENIIRGLAIGIALLNYGREEKADGIIDKLMTQESSILRYGGAFTISLAYAGTGSNSAIKKLLHYAVSDPSDDVRRASVLGLGFLLIRDYTAAPQIVELLSQSHNPHVRYGTALALGISCAGRAYAPAIEVLEPLTKDPVDFVRQGALIASSMILIQQNEFAYPKVKDFTKQLADTIKNKHEDALAKFGATLAQGIIDAGGRNVTIHLENAQTNTLNIKAIVGLTVFVQSWYWFPLAHFLSLSFAPTSIIGVRGDLKAPQFEFNCHTKPELFQYPPKVEEAKEKQPDKIATAVLSTTARAKTRAKKKLGKKHEDDEKPEEKPKVEVLSDEKKDKDEAKDKSDKSEDSKDNKNESVPVRYTKTAFKVSNLTRVLPAQSNYVSFIKDDRFVPIRKFRGTSGIIVLEDTKPEEPVEIIRTVRQLNTTEAPIPEPFTLSAEDLKELEEE
>XP_020065322_Suhomyces_tanzawaensis
MALVSAAPYLALLSEQDSSLKAYALNSLNDVVDQLWAEIANNITDLEELYEDQSFEKRALAALIISKVYYNLGDFDASVRYSLFAGDEFNIEEQSQYIETIVSQCINLYSSLSQKKYVDSSVEIDPRLSGIFERMLEKCIKTNELKLAIGISLESYRLDIVKHVLEQQIKVNEENALNLINYVLVCTNTVISNTTFRSEVLNSLVSLLLSLSKSQDFFTIFKIVVQLNDSKLGSTIFKELIKKNEELIAYQGAFDLVSTASQELLDTTISELTSDSSIDVSEPVTKRLLSILSGVPTCDLDITFLYKNNNTDITILNKTKNLLESRSSVFHSAVTFANAFMHAGTTDDSFFRKNLEWLGRATNWSKFSATAALGVIHKGNLSQGRNILKPYLPGSSGAAHSKGGSLFALGLIYAGHGREIIEYLKLFIDEHGNSAGSSETEIILHGAALGAGVAGMASGSESLFEALKVVLYSDSAVSGQAAGLAMGLVMLGSGNESAINDMFTYAQETQHENIIRGLAIGIALLNYGREEKADYVIEKLMKQENPILRYGGAFTIALAYAGTGNNGAIKKLLHYAVSDPSDDVRRASVLSLGFLLIRSYTAAPQIVQLLSQSHNPHVRYGTAMALGISCAGRSLPAAIEVLEPLTKDPVDFVRQGALMASAMILIQQNETAYPKVQEFTKQYADTIKNKHEDALAKFGATLAQGIIDAGGRNVSINLEHAQTNTLNIKAIVGLTVFAQSWYWFPLAHFLSLSFTPTSIIGVRSDLKAPQFELNCHAKPELFQYPPKVEEAKEKQPDKLATAVLSTTKKAKSRAKQKQNKKDKMDIDEEKPEPAKEAEKEKEKEKEVSVKEESKENKNEPAVIRYTKTPYKIGNMTRVLPAQSNYIAFSKDDRYVPVRKFRGTGGVVVLEDTKPEEKAETIRTVRQLNATEAPVPEPFTLSEEDLQEDD
>XP_020079182_Hyphopichia_burtonii
MALVSAAPYLALLSEQDSSLKQYALTSLNEVVDQLWVEIANNITDLEDLYEDESFEKRSLAALVISKVYYNLGDFEASVKYSLFAGNEFNIEEQSQYIETIVSQCINLYNSLSTKKFNGESVEIDPRLTGIFERMLDKCIKANEFKLALGISLESFRLDIVESILKNQISTDEENALNLINYVLICSNTVIENTAFRTQVLNSLIDLLLSLQKNQDFFTIFKIIVQLNDSKIAIQLFKQLIEKDKKLIAYQGAFDLVSTANQELLDKVINELKDDESFKPQDPVQSRLLYILSGVPTCDLDITFLYKNNNTDISILNKSKNLLEGRSSIFHSAVTFSNAFMHVGTTDDSFFRKNLEWLGKATNWSKFSATAALGVIHKGNLSQGRNILKPYLPGSSGAPHTNGGSLFALGLIFTGHGREIIDYLKQFIDEHGNSAGSTDTDVMLHGACLGAGVAGMASNSESLYEALKVVLYSDSAISGQAAGLAMGLVMLGSGNESAINDMLTYAQETQHETIIRGLAIGIALLCYGREESSESVIDQLLTQENSILRYGGVFTVALAYAGTGNNGAIKKLLHFAVSDPSDDVRRASVMGLGLVLIRDYTAAPQIVELLAESHNPHVRYGTAMALGIACAGRALPAAIEVLEPLTKDPVDFVRQGALQASAMILIQQTEKLNPKVKSFNKLYADTVKNKHEDALAKFGATLAQGIIDAGGRNVTINVENAQTNTLNVKAIVGLTLFAQSWYWFPLAHFLSLSFTPTVLIGVKEDLKAPQFEINVHTKPELFQYPPKVEESKEKQPDKIATAVLSTTAKAKARAKKSQAKKQEEDGSDKMEVEKEASEQPTKQDDNNKEKEVKDEDKNLDQSNQVRYSKTPYKINNLSRILPAQSNYVSFINDRFVPVRRFRGSGGIIVLEDTKPDEKVEVIKTVRQLNITEAPMPEPFILSGEDLEDDE
>XP_015468057_Debaryomyces_fabryi
MLHGACLGCGVAGMASNSESVYEALKVVLYSDSAISGQAAGLAMGLVMLGSGNETAINDMFTYAQETQHENIIRGLAIGIALLNYGREDKALDVIDRFMAQESSILRYGGAFTIALAYAGTSNNAAIKKLLHYAVSDPSDDVRRASVISLGFLLIRNYTAAPQIVELLSQSHNPHVRYGTALALGISCAGRSLHSAIEVLEPLTKDPVDFVRQGALMASAMILVQQNENVYPKVKEFTSKYADTIKTKHEDALAKFGATLAQGIIDAGGRNVTINLENAQTNTLNMKAIVGLTVFVQSWYWFPFAHFLSLSFAPTSIIGVNEDLKAPKFELNCHTKPEVFQYPPKVEESKEKQPDKIATAVLSTTAKAKARAKKNQAKKQEEEGVKAEPTDDKMEIDETDKKVKEEKESKEDVEDAKNKDEQLSIRYTKVPYKIGNLSRVLPAQSNYISFSKDSRFVPVRRFRGTGGIIVLEDTKPEEKVEVIKTVRQLNVTEAPLPEPFTLSGDDLKDDDE
>XP_457433_Debaryomyces_hansenii
MALVSATPYLALLSEQDPSLKSYALTSLNEIVDQLWAEIANNITDLEELYEDKSFEKRTLAALIISKVYYNLGDFEASVKYSLFAGDEFNIEEQSQYIETIVSQCINLYTSLSQKKYNDKTVEIDTQLTGIFEKMVEKCIKSNELKLALGISLESYRLDIVQSILKEQIKINEEVCLNLINYVLVCSNSVINNSTFRTNVLNSLIELLLSLKKNQDFFTIFKIIVQLNDSKMAIQLFKELIKNEENLIAYQGAFDLVSTASQELLDSTITELKNDEAFGATEPAQARLLLILSGVPTCDLDITFLYKNNNTDISILNKSKNLLEGRSSIFHSAVTFANAFMHAGTTDDSFFRKNLEWLGKATNWSKFSATAALGVIHKGNLSQGRNILKPYLPGSSGAPHTKGGSLFALGLIFAGHGRETIDYLKSFVDEHGNTAGNNDTDVMLHGACLGCGVAGMASNSESVYEALKVVLYSDSAISGQAAGLAMGLVMLGSGNETAINDMFTYAQETQHENIIRGLAIGIALLNYGREDKALDVIDRFMAQESSILRYGGAFTIALAYAGTSNNAAIKKLLHYAVSDPSDDVRRASVISLGFLLIRNYTAAPQIVELLSQSHNPHVRYGTALALGISCAGRSLHSAIEVLEPLTKDPVDFVRQGALMASAMILVQQNENVYPKVKEFTAKYADTIKTKHEDALAKFGATLAQGIIDAGGRNVTINLENTQTNTLNIKAIVGLTVFVQSWYWFPFAHFLSLSFAPTSIIGVKEDLKAPKFELNCHTKPEVFQYPPKVEESKEKQPDKITTAVLSTTVKAKARAKKNQAKKQEEEGIKPEPTDDKMDIDETDKKAKDDKESKESKEDAEDSKNKDEQLSIRYTKTPYKIGNLSRVLPAQSNYISFSKDSRFVPVRRFRGTGGIIVLEDTKPEEKVEVIKTVRQLNVTEAPLPEPFTLSGDDLKDDDE
>XP_006689386_Yamadazyma_tenuis
MALVSAAPYLALLNEQDSSLKAYALTSLNDVVDQLWAEIANNITDLEELYEDESFEKRSLAALIISKVYYNLGDFDSSVKYSLAAGDEFDIDEQSQYIETIVSQCINLYTSLAQKKFENESVVIDKQLTAIFERMLLKCIKANDFKLALGISLESLRLDIVEKILHEQIETHPENAMNLINYILVCSSNVISNVKFRKVVLESCLSLLLSLKNHQDYFTVFKIIVQLNDFEVATQLFKQMFDNGRIAIAYQGAFDLVSSASQELLDNVSASLKADETFKSSKPLQSTLLHILSGVPTCDLDITFLHKNNNTDKTILNKTKNSLEGRSSIFHSAVTFANAFIHAGTTDDSFIRKNLEWLGKATNWSKFSATAALGVIHKGNLTQGRNILKPYLPGSSNSPHSKGGSLFALGLIFAGHGKETIEYLKSFIDEHGISAGNSDNDVMLHGACLGCGVAGMASNNESLYEAVKSVLYLDSAVSGQAAGLAMGLIMLGSGNESAILDMMTYAEETQHENIIRGLAIGVTLLNYGREAEADKYIKELMGKENFMLRYGGVFTIALAYAGTGNNKAIQQLLHVAVSDPSDDVRRAAVMCLGFVLIRDYTAAPQIVELLSQSYNPHVRYGTAMALGISCAGRALPAAIEVLEPLTKDPVDFVRQGALMATSMILIQQNEHSYPKVKEFHKQLAATISNKHEDALAKFGATLAQGIIHAGGRNVTINLENSQTNTLNMKAIVGLSVFLQSWYWFPFAHFLSLSFTPTAVIGIRGKDLKIPKFELNCHTKPKFFEYPPKVEESKEKQPDKVATAVLSTTARANARAKKQTKKEGEKEEPLDKMEVDESKLEVKDIEETKSEDTEDKREETVRYSKTPYKIENLSRVLPAQANYTSFLKDSRFVPVRKSRGVSGIIVLNDTQPHKRCEFIKTVRQLNVTEAPVPEPFILSGEDLEDEDEDF
>XP_001486047_Meyerozyma_guilliermondii
MLCSTALVLDVVWLAWVAETKTSWKALKVVLYSDSAISGQAAGLAMGLVMLGSGDQTIARDMLTYAQETQHENIIRGLAIGIALLFYQQELKALTIVDELMAQENPILRYGGAFTISLAYAGTGNNDAIKKLLHYAVSDPSDDVRRASVMGLGFLLIRDYTATPQIVELLSQSHNPHVRYGAAMALGISCAGRSLPAAIDILEPLTKDSVDFVRQGALMATSMILIQQNENLYPKVKEFTQLYADTVRNKHEDALAKFGATLSQGIIDAGGRNVTINLENSHANTLNTSAIVGLTVFAQSWYWFPFVHFLSLSFSPTSIIGVVEDLKVPKFELNCHSRPELFQYPPKVEESKEKQPDKVATAVLSTTAKAKARARKNKKHEDTEDDKMEVDVLKNEEKETSGDKDEDKKGEEKEIGNEPQPIRYLKTPFKIENMSRVLPAQSNYISFVKDDRFVPVRKYRGNAGVIVLRDTKAGEKFEAIKTVRQLNITEAPVPEPFTLSGEDLEDDE
>XP_018713827_Metschnikowia_bicuspidata
MALVSAAPYIALLAEHDNTLKSHALASLNSVVDLLWAEIANNLPELEDLYEDSLFGDRALAALVISKVYYNLGDFEASVKYGLRAGNEFNIEEKSQYIETIVSQCISIYTAEAQKIYTGEHTGPISAQLTLIFEKMVQKCIAAGDLKLAVGIAVDSFRLDIITRVISEELARDEESGSALLNYVLTCAKLVITNAAFRSDVLTALIDLLLSMPSNPDFFTVFKIIVQLNDHTLATKVFKKLVASGESLVAYQGAFDLVSSASQELVDSVSKELSTDETFDPQEPVQARVLHILSGVPTCDLDITFLYKNKNIDISILNTTKHSLEGRNSIFHSAVTFANAFMHMGTTDDSFFRKNLDWLGKASNWSKFSATAALGVIHKGNLSQGRNILKPYLPGSTGSAYTRGGSLFGLGLIFAGHGRETIDYLKLFIDESGNSAGTANSDVVSHGACLGSGVAGMGSNSESLYEALKVVLYSDSAVSGQAAGLAMGLVMLGSGNTEAINDMFTYAQETQHEHIVRGLAIGIALLNYGQEDKAINIIDKLLDQENPILRYGGAFTIALAYVGTGNNDAIKKLLHYAVSDPSDDVRRASVLGLGFLLIRDYNAAPQIVELLSQSHNPHVRYGTAMALGIACAGRASSAALEVLDPLTKDGVDFVRQGALQASAMILIQQNEATFPKVKDFHKLYLDTIKNKHEDAMAKFGATLAQGIIDAGGRNVTISLENTNTNTLNTKAIVGLAVFMQSWFWFPFTHFLSLSFAPTAIIGVNENLKVPKFELNVHSKPEYFGYPPKVEEEKEKQPDKVAKAVLSTTAKAKARAKMHHAKKKEENDEDTMEVDESEKEKSEDKTEVKAEEKKDIEEEDSKETPESSSFEQVGLRYVKTPYQISNLSRVLPSQAGFVSFIKDERFLPIRKFKGSGGIIVLEDKKQGEPIEAIKTVRQMNITEAPLPQPFTLTGDDLEDELDV
>XP_002616609_Clavispora_lusitaniae
MALVSAAPYIALLSEHDNTLKSYALSSLNDVVDQLWAEIANNLDDLEDLYEDSSFEKRTLAALVMSKVYYNLGDFEASVKYGLRAEADFDIEEKSQYIETIVSQCINIYSTESRKLYIDKSREPINPQLVRIFEKMVAKCTAAGDLKLALGIALDSFRLDIVNKIISEESSKDEESGLALINYVLSCSNTVISNAVFRSDVLNALIDLLLSLKENQDFFTIFKIIVQLNEPSLAVQVFKQLINEKKHLIAYQGAFDLVSSASQELIGRVSATLAADESFGAEEPIQARLLHILTGIPTCDLDITFLYKNKNIDISILNKTKNLLEGRNSIFHSAVTFANAFMHMGTTDDSFFRKNLEWLGKASNWSKFSATAALGVIHKGNLSQGRNILKPYLPSANGSAYTKGGSLFALGLIFAGHGRETIDYLKSFIDEHGNAAGGADTDVMLHGACLGSGVAGMASNSESLYETLKVVLYSDSAVSGQAAGLAMGLVMLGSGSSEATNDMFTYAQETQHEHIIRGLALGIALVNYGQEDKALPIIEKFFANEHAILRYGGAFTIALAYAGTGNNNAIKKLLHYAVSDPSDDVRRASVIGLGFLLIRDYTAAPQIVELLAQSHNAHVRYGTAMALGISCAGRALPAALEVLKPLTKDPVDFVRQGALQASAMILIEQNDVVFPKVKEFTKLYAETIKNKHEDALAKFGATLAQGIIDAGGRNVTISLENNNTNTLNVKAIVGLAVFVQSWFWYPFAHFLSLSFAPTAIIGVKEDLKVPQFELNVHSKPEYFQYPPEVEETKEKQPDKLTKAVLSTTAKAKARAKKNLAQKEEKGGDAMDVDEEPKENKKNEAMKKDSSKESVQESKNAPKSESKSESSESEENDSYEPVAIRYMKTPFKINNLSRVVPAEANYVSFIKNDRFSPVRKVRGAGGIIVLEDTKPGESVEIIKTVRQLNITEAPMPEPFTLSGEDLQDEVDE
>XP_025342375_Candida_haemuloni
MALVSAAPYLALLSESDPSLKSYALSSLNEVVDQLWAEIANNLQELEDLYEDPSFEKRSLAALVISKVYYNLGDYDASVKYGLRAENDFDFEEKSQYIETIVSQCINIYSKLSQKKYLGEEATISPQLTLIFEKMVAKCVAANDLKLALGIALESFRLDIINDIIKDESNRDGEYGLALINYVLVCANSVVSNGIFRVDLLNTLIDLLLSLKGHQDFFTVFKIIIQLGDANLAVQVFKQLIARDEKLIAYQGAFDLVSSASQELVESVAKELSADESFDATKPVQARLLHVLSGVPTCDLDITFLYKNKNIDLTILNKTKNLLEGRNSIFHSAVTFANAFFHMGTTDDSFFRRNLEWLGKATNWSKFSATAALGVIHKGNLSQGRNILKPYLPGSNGASHTKGGSLFALGLIFAGHGRETIDYLKSFIDEQGNAAGSHDTDVMLHGACLGSGVAGMATNSESLYEALKVVLYSDSAVSGQAAGLAMGLVMLGSGNEEAINDMFTYAQETQHENIIRGLAIGIALLNYGQEDKALPIIDKLLDQESPILRYGGAFTIALAYAGTGNNGAIKKLLHFAVSDPSDDVRRASVMSLGFLLVRDYHAAPQIVDLLSQSHNPHVRYGTAMALGISCAGRALPAAIEVLEPLTRDAVDFVRQGALQASAMILIQQNENLYPKVKEFTNLYADTVKNKHEDALAKFGAATAQGIIDAGGRNVTINLENGNTNTLNVKAIVGLAVFVQSWYWFPLAHFLSLSFAPTAIIGVKEDLKAPQFELNVHSSPDYFQYPPKIEEAKEKQPDKVATAVLSTTAKAKARAKKQQAKKEEEEGKTDDMDVDEEKVTVKKEEAKPEKVESKKAEKKEDKKDDKKDVKDEKTDKKDEKKEGDEKEEEQPIANEQVVIRYSKTPYKISNLSRVLPAQVNYVSFIKDDRFVPIRRHRGFGGIIVLQDTKPDEKVEIIKTVRQLNMTEAPLPEPFTLSGEDLEDDE
>XP_024714780_Candida_pseudohaemulonis
MALVSAAPYLALLSEQDPSLKLYALSSLNEVVDQLWAEIANNLQELEDLYEDPLFEKRSLAALVISKVYYNLGDYDASVKYGLRAENDFDFEEKSQYIETIVSQCINIYSKLSQKKYLGEEAKISPQLTLIFEKMVAKCVAANDLKLALGIALESFRLDIIKDIITRETIRDGEYGLALINYVLVCANSVVSNGVFRVDLLNTLIDLLLSLKGHQDFFTVFKIIIQLGDSNLAVQVFKQLIAKDEKLIAYQGAFDLVSSASQELVESVVNKLTADESFDNTLPVQARLLHVLSGVPTCDLDITFLFKNKNIDLTILNKTKNLLEGRNSIFHSAVTFANAYFHMGTTDDSFFRRNLEWLGKATNWSKFSATAALGVIHKGNLSQGRNILKPYLPGSNGASHTKGGSLFALGLIFAGHGRETIDYLKLFIDDHGNAAGSHDTDVMLHGACLGSGVAGMATNSESLYEALKVVLYSDSAVSGQAAGLAMGLVMLGSGNEEAVNDMFTYAQETQHENIIRGLAIGIALLNYGQEDKALPIIDKLLDQESPILRYGGAFTIALAYAGTGNNGAIKKLLHFAVSDPSDDVRRASVMSLGFLLVRDYHAAPQIVDLLSQSHNPHVRYGTAMALGISCAGRALPAAIEVLEPLTKDAVDFVRQGALQASAMILIQQNENLYPKVKEFTSLYADTVKNKHEDALAKFGAATAQGIIDAGGRNVTINLENANTNTLNVKAIVGLAVFVQSWYWFPLAHFLSLSFAPTAIIGIKEDLKAPQFELNVHSSPEYFQYPPKIEEAKEKQPDKVAKAVLSTTAKARARAKKQQAKKEEEDGKADDMDVDEDKSVRKEDAKPVKTEEKKDEKAADKKEDKSDEKAENKEGKKEDKDEKEEDQPIANEQVAIRYSKTPYKISNLSRVLPAQVNYVLFIKDDRFVPIRRHRGFGGIIVLNDTKPNEKVEIIKTVRQLNMTEAPLPEPFTLSGEDLEED
>XP_025336804_Candida_duobushaemulonis
MALVSAAPYLALLSEQDPSLKSYALSSLNEVVDQLWAEIANNLQELEDLYEDPSFEKRSLAALVISKVYYNLGDYDASVKYGLRAENDFDFEEKSQYIETIVSQCINIYSKLSQKKYLGEEATISPQLTLIFEKMAAKCVAANDLKLALGIALESFRLDIIKDIITRETTRDGEYGLALINYVLVCANSVVSNGVFRVDLLNTLIDILLSLKGHQDFFTVFKIIIQLGDSNLAVQVFKQLIAKDEKLIAYQGAFDLVSSASQELVESVVNKLTADESFDNTSPVQARLLHVLSGVPTCDLDITFLFKNKNIDLTILNKTKNLLEGRNSIFHSAVTFANAYFHMGTTDDSFFRRNLEWLGKATNWSKFSATAALGVIHKGNLSQGRNILKPYLPGSNGASHTKGGSLFALGLIFAGHGRETIDYLKSFIDDHGNAAGSHDTDVMLHGACLGSGVAGMATNSESLYEALKVVLYSDSAVSGQAAGLAMGLVMLGSGNEEAVNDMFTYAQETQHENIIRGLAIGIALLNYGQEDKALPIIDKLLDQESPILRYGGAFTIALAYAGTGNNGAIKKLLHFAVSDPSDDVRRASVMSLGFLLVRDYHAAPQIVDLLSQSHNPHVRYGTAMALGISCAGRALPAAIEVLEPLTKDAVDFVRQGALQASAMILIQQNENLYPKVKEFTNLYADTVKNKHEDALAKFGAATAQGIIDAGGRNVTINLENANTNTLNVKAIVGLAVFVQSWYWFPLAHFLSLSFAPTAIIGIKEDLKAPQFELNVHSSPEYFQYPPKIEEAKEKQPDKVAKAVLSTTAKARARAKKQQAKKEEEDGKADDMDVDEEKPVKKEDAKPVKTEEKKDEKSADKKEDKSADKKEDKSADKKEDKSDDKAENKEGKKEDKDEKEEDQPIANEQVAIRYSKTPYKISNLTRVLPAQVNYVSFIKDDRFVPIRRHRGFGGIIVLNDTKPNEKVEIIKTVRQLNMTEAPLPEPFTLSGEDLEED
>XP_028892716_Candida_auris
MALVSAAPYLALLSESDPSLKSYALSSLNDVVDQLWAEIANNLQELEDLYEDQSFEKRSLAALVISKVYYNLGDYDASVKYGLRAENDFNFEEKSQYIETIVSQCINIYSKLSQKKFLGEDVTISPQLVLIFDKMVAKCMAANDLKLALGIALESFRLDIITDIIQKEAARDGEQGLALINYVLVCANSVVSSGVFRTELLNTLINSLLALKDHQDFFTVFKIIIQLNDSDLAVQVFKKLVAKDEKLIAYQGAFDLVSSASQELVDSVAKKLSADESFDADQPVQARLLHVLSGVPTCDLDITFLYQNKNIDLTILNKSRNLLEGRNSIFHSAVTFANAFFHMGTTDDSFFRKNLEWLGKATNWSKFSATAALGVIHKGNLSQGRNILKPYLPGSNGASHTKGGSLFALGLIFAGHGRETIDYLKSFIDEHGNAAGSHDTDVMLHGACLGSGVAGMASNSESLYEALKVVLYSDSAVSGQAAGLAMGLVMLGSGNEEAINDMFTYAQETQHENIIRGLAIGIALLNYGQEDKALPIIEKLLDEESPILRYGGAFTVALAYAGTGNNGAIKKLLHFAVSDPSDDVRRASVLSLGFLLVRDYHAAPQIVDLLSQSHNPHVRYGTAMALGISCAGRALPAAIEVLEPLTRDAVDFVRQGALQATAMILIQQNETLYPKVKEFTSLYANTIKNKHEDALAKFGAATAQGIIDAGGRNVTIQLENGNTNTLNAKAIVGLAVFVQSWYWFPLAHFLSLSFAPTAIIGVKEDLKAPKFELNVHSSPEYFQYPPQQEEAKEKQPDKVAKAVLSTTARARARAKKQQAKKEGEDGNKATDMDVDDDSKAQSKKQDAEKKESEGKDDKKTEKGDDKKDGKKDTKSEEKEDEPIANEQVPIKYSKTPYKISNLSRVLPAQVNYVSFIKDDRFVPIRRHRGFGGIIMLHDTKPEEKVEVIKTVRQLNMTEAPLPEPFTLSGEDLEDEVD
>NP_012190_Saccharomyces_cerevisiae
MSLTTAAPLLALLRENQDSVKTYALESINNVVDQLWSEISNELPDIEALYDDDTFSDREMAALIASKVYYNLGEYESAVKYALAAKDRFDIDEKSQFVETIVSKSIEMYVQEASKQYTKDEQFYTKDIIDPKLTSIFERMIEKCLKASELKLALGIALEGYRLDIIESALKSKLDQDSTSENVKIINYLLTLAITTVTNSKFRSSILRKSFDFLMNMPNCDYLTLNKVVVNLNDAGLALQLFKKLKEENDEGLSAQIAFDLVSSASQQLLEILVTELTAQGYDPALLNILSGLPTCDYYNTFLLNNKNIDIGLLNKSKSSLDGKFSLFHTAVSVANGFMHAGTTDNSFIKANLPWLGKAQNWAKFTATASLGVIHKGNLLEGKKVMAPYLPGSRASSRFIKGGSLYGLGLIYAGFGRDTTDYLKNIIVENSGTSGDEDVDVLLHGASLGIGLAAMGSANIEVYEALKEVLYNDSATSGEAAALGMGLCMLGTGKPEAIHDMFTYSQETQHGNITRGLAVGLALINYGRQELADDLITKMLASDESLLRYGGAFTIALAYAGTGNNSAVKRLLHVAVSDSNDDVRRAAVIALGFVLLRDYTTVPRIVQLLSKSHNAHVRCGTAFALGIACAGKGLQSAIDVLDPLTKDPVDFVRQAAMIALSMILIQQTEKLNPQVADINKNFLSVITNKHQEGLAKFGACVAQGIMNAGGRNVTIQLENADTGTLDTKSVVGLVMFSQFWYWFPLAHFLSLSFTPTTVIGIRGSDQAIPKFQMNCYAKEDAFSYPRMYEEASGKEVEKVATAVLSTTARAKARAKKTKKEKGPNEEEKKKEHEEKEKERETNKKGIKETKENDEEFYKNKYSSKPYKVDNMTRILPQQSRYISFIKDDRFVPVRKFKGNNGVVVLRDREPKEPVALIETVRQMKDVNAPLPTPFKVDDNVDFPSA
>XP_018221541_Saccharomyces_eubayanus
MSLTTAAPLLALLRENEDSVKTYALESINNVVDQLWSEISNELPDIEALYDDDTFSDREMAALIASKVYYNLGEYESAVRYALAAESRFNIDEQSQFVETIVSKSIEMYVRRASRQYTKDELFYTKDTIDPKLTSIFERMIEKCLQASELKLALGIALEGYRLDIIENTLKNKLDHDSASENVKIINYLLSLAISTVTNSKFRSSILRKSFDFLMSMPNRDYLTLNKVVVNLNDAELALQLFKKLKEENDEGLSAQIAFDLVSSASQQLLEILVTELTSQGCDSGLLNILSGLPTCDYYNTFLLNNKNIDIGLLNKSKSALDGKFSLFHTAVSVANGFMHAGTTDNSFIKANLPWLGKAQNWAKFTATASLGVIHKGNLLEGKKVMAPYLPGSRASSRFIKGGSLYGLGLIYAGFGRDTTDYLKNIIVENSGTAGDEDVDVLLHGASLGIGLAAMGSANIEVYEALKEVLYNDSATSGEAAALGMGLCMLGTGRPEAIHDMFTYSQETQHGNITRGLAVGLALINYGRQELADDLIAKMLASDESLLRYGGAFTIALAYAGTGNNSAVKRLLHVAVSDSNDDVRRAAVIALGFVLLRDYTTVPRIVQLLSKSHNAHVRCGTAFALGIACAGKGLQSAIDVLEPLTKDPVDFVRQAAMIALSMILIQQTEKLNPQVAEINKTFLSVITNKHQEGLAKFGACVAQGIMNAGGRNVTIQLENADTGTLDAKSVVGLVMFSQFWYWFPLSHFLSLSFTPTTVIGIRGNDQTIPKFQMNCYAKEDVFSYPKMYEEASGKEVEKVATAVLSTTARAKARAKKTKKEKGPNEEEKKKEREEKEKEADKKDIKETKENDEEFYKNKYSSKPYKVDNMTRILPQQSRYISFIKDDRFVPVRKFKGNNGVVVLRDKEPKEPIEMIETVKQMKDVNAPLPTPFKVEDNVDFPNA
>XP_033766974_Saccharomyces_paradoxus
MSLTTAAPLLALLRENQDSVKTYALESINNVVDQLWSEISNELPDIEALYDDDTFSDREMAALIASKVYYNLGEYESAVKYALAAKDRFDIDEQSQFVETIVSKSIEMYVQKASKQYTEDEQFYTKDTIDPKLTSIFERMIKKCLKASELKLALGIALEGYRLDIIESALKNKLDQDSSSENVKTINYLLTLATTTVTNSKFRSSILRKSFDFLMNMSNCDYLTLNKVVVNLNDAGLALQLFEKLKEENDEGLSAQIAFDLVSSASQQLLEILVTELTAQGYDSALLNILSGLPTCDYYNTFLLNNKNIDIGLLNKSKSALDGKFSLFHTAVSVANGFMHAGTTDNSFIKANLPWLGKAQNWAKFTATASLGVIHKGNLLEGKKVMAPYLPGSRASSRFIKGGSLYGLGLIYAGFGRDTTDYLKNIIVENSGTTGDEDVDVLLHGASLGIGLAAMGSANIEVYEALKEVLYNDSATSGEAAALGMGLCMLGTGKPEAIHDMFTYSQETQHGNITRGLAVGLALINYGRQELADALITKMLASDESLLRYGGAFTIALAYAGTGNNSAVKRLLHVAVSDSNDDVRRAAVIALGFVLLRDYTTVPRIVQLLSKSHNAHVRCGTAFALGIACAGKGLQSAIDVLDPLTKDPVDFVRQAAMIALSMILIQQTEKLNPQVAEINKNFLSVITNKHQEGLAKFGACVAQGIMNAGGRNVTIQLENADTGTLDTKSVVGLVMFSQFWYWFPLSHFLSLSFTPTTVIGIRGSDQAIPKFQMNCYAKEDAFSYPKMYEEASGKEVEKVATAVLSTTARAKARAKKTKKEKGPNEEEKKKEHEEKEKERETDKKGIKETKENDEEFYKNKYSSKPYKVDNMTRILPQQSRYISFIKDDRFVPVRKFKGNNGVVVLRDKEPKEPVELIETVRQMKDVNAPLPTPFKVEDNVDFPTA
>XP_003676776_Naumovozyma_castellii
MSLTNAAPLLALLKEDDDSIKSYALKSINEVVDQLWPEIANEITDIETLYDESNFDDRKIAALIASKVYYNLGEYESAVRYALGAGDSFDINENSQYVETIVSQSIQMYVKLAKKNYEKRGDVPVDLDPKLTLIFERMMEKCVLAGEYKLALGIASEGFRLDVIERILQERVKQDTEANALKLISYVLTTATTTITNTLFRSHILRALFAILIAMDSTDYFTIFKVVVNLNDAKLAIKLFEKLKASENLEVSYQIAFDLVSAASQGLLDVLIAHLTSENYDSVLLDILTGRPTCDYYNTFLFSNKNIDTELMNKAKSSLDGKFSIFHTAVSVSNGFMHAGTTDNSFIKANLPWLGKAQNWAKFTATASLGVIHKGNLAEGKTVMGPYLPGSRATSRFIKGGSLYGLGLIYAGFGRDIIDYLKSQITENSSINGDEDVDVLLHGASLGIGLAAMGSGSEDVYDSLKEVLYNDSAVSGEAAALGMGLTMLGNGHKTAVHDMFTYAQETKHGNITRGLAVGLALINYGRQELADDIIEKMLASDEPLLRYGSAYTIAMAYAGTGSNKVVKKLLHIAVSDSSDDVRRGAVTALGFVLLRDYTTVPRIVQLLSESHNAHVRCGTAFALGIACAGKALQSAIDVLEPLTKDPVDFVRQAAMIALSMILIQQTDKLNPEVKKVNENLLKLITNKHQEALARFGGCVAQGIMNAGGRNVTIQLENSETGTLDAKSVVGLAMFSQFWYWFPLSHFLSLAFTPTTVIGVRGSDLAIPKLELNCYAKEHVFDYPKMYEQAADKEVEKVATAVLSTTARAKARAKKTKKEKEPAEEEKAKTKQPEKEEDKKPAAEAKPASEDVYKTKYSSKPYKIGNMSRVLPQQSKYISFNKQERFIPVRKFKGSNGVIVLDDKTPNEPISLIETVTQMKDVNAPLPAAFTVEDDIDYKDE
>XP_003667710_Naumovozyma_dairenensis
MSLTTAAPLLALLREEDSSLKSYALRSIDEVVDQLWPEVANEITDIESLYDDASFTDRKLAALIASKVYYNLGEYESAVKFALAAEEKFDIDEKSQYVETIVSQSIQMYIKLATEYYAKEYQKIDPKLTLIFERMMIKCVLASEFKLALGIAAEGFRLDLIENILRKRIAEDSDVNSLKLVSYVLTTATTNISNTIFRTAILKSLYQLLMSMGESTDYFIIFKIVVNLNDAKYAIELFERLKDSGSTQTSYQIAFDLVSAASQNLLDTLLEDLTKKNYDPILLDILTGRPTCDYYNTFLLNNKNIDTELLNKCKASLDGKFSLFHTALSVANGFMHAGTTDNSFIKANLPWLGKANNWAKFTATASLGVIHQGNLTEGKVVMKPYLPGSRTTSRFIKGGSLYALGLIYAGFGKEISSYLDNIVGDNAVNTGDEDIDVLIHGGSLGLGLASMGSSDIDAYERLRDVFYMDNATASGAAALGMGLTMLGSGDNNVMNDLFNFKDDTDHGNVTRDIGIALALVNYGRQELADDQIEKLVSSDDPLLRYGGTFTIALAYAGTGSNKAVKKLLHIAVSDSNDDVRRGAVIGLGFVLLRDYTTVPRIVQLLSKSHNAHVRCGTAFALGIACAGKALPSAISVLEPLTKDPVDFVRQAAMIALSLILIQQTEKLNPSVKAINENFLKVVTNKHQEGLAKFGACVAQGIMNAGGRNVTIQLENTETGTLDAKAVVGLAMFSQFWYWFPLSHFLSLSFTPTAVIGVRGSDLNIPKFDLNCFAKEHAFDYPKMYKESANKEVEKVATAVLSTTARAKARAKKTKKDKDEDKNRKTKKESQEEKSRKEDEDEETVDEEDVYKSKYSAKPYKIVNMSRVLPQQSRYISFNKQERFVPVRKFKGNMGIIVLEDKEPSEPIDLIETVRQMKDVNAPLPTPFKVEDNVEYNEDA
>XP_003955560_Kazachstania_africana
MSLTSATPLLALLKENDDSVKSYALQSINGIVDQEWPEVSNDLPDIEALYDDSSFSNRKMAALVASKVYYNLGEYEPAVKYALAAEECFDIDEKTQFVETIVSKSIELYIELSGKKFEDEQNKSEIDPKLTSIFERMLDKCIKATEFKLAVGIAMEGLRLDIVEAILSSRLKEDTESNTLKLINYVLTAATTTVSNTAFKTKILDLLFKISMAMESIDYYTVCKLIVNLNDSNSAVELFEKLRIDGNQEVSYQIAFDLVSSATQGLLTALAAELRQRKYDQKLVHILSGVPTCDFRNTFLLKKSNIDVGLLNKAKSSLDGKYSLFHTAVSVANGFMHAGTTDNSFIKANLSWLGKAQNWAKFTATASLGVIHKGNLVDGKKVMAPYLPGSRATSRYIKGGSLYALGLIYAGFGTDILDFLIENIDENMNYIGDEDIDILMHGASLGLGLAAMGVDEMGVNESLKAVLYSDLANSGEAAALGFGLSKLGTGDDEDIFAFAQETKHGNIKRGIAMAMSLINYGRQEQADEIIDSMLNNEDPLIRYGGAYTVGLAYVGTGNNKAVKKLLHFAVSDSNDDVRRAAVTSLGFLLLRDYTTVPKIVELLANSHNPHVRCGTAFALGISCAGKALDSALDVLEPLMKDPVDFVRQAAMIASSMIMIQQTEKLNPRVAEINKTFLNVMTNKHQEGLAKFGACVAQGIMNAGGRNVTIQLENPETGTLDAKSIVGLAMFSQFWYWFPLSHFLSLAFTPTVAIAVRGSDLAIPDFELNCYAKEGVFDYRKMYEEEADKEVEKVATAVLSTTARAKARAKKTKKDTKAEETKKLEEKELSAKAEEQKPTENDEYYKNKYSSTPFKLANMSRVLPQQARYVSFIKDGRFVPIRKSKNTSGIIIVHDTKPEEPIETIETVRSSKDIDAPLPSEFIVKDELDFDKIIDA
>XP_022463766_Kazachstania_naganishii
MSLTTAAPLLALLKEKDDSVKSYALESINGIVDQDWPELSNDLPDIEALYDDLSFPDRRMAALVASKVYYNLGEYETAVKFALAAEECFNIEEKSQFVETIVSKSIEMYIAASTARYLGKATEEISPKLTQIFEKMLDKCVASAELKLALGIALEGYRLDIATKILNEVLDEGKENGGLKLINYVLTAASTTVVNSTFRVEILKELFSILISMQDTDYSTASKVVANLNDGQYAIKLFQKLKSDKKTELLYQISFDLVNSASQSLLHTLRNELMKEDYDSKVLEILSGIPTSDFQNTFLYNNKNIDIGLLNKTKGSMDGKFSLFHTAVSVANGFMHAGTTDNSFIKANLSWLGKAQNWAKFTATASLGVIHKGNLVDGRRVMAPYLPGSGASSRYIKGGSLYGLGLIYAGFGDSILDYLKTQLTENSSKAGDEDANVLLHGASLGVGLAAMGTANEEVNEVLTEVLYTDLGTPGEAAALGLGLTNLGSGDEQIIDNMYSFALESSHGSVTRSLSVGLSLVNYNRQEHADDIISKMLESEEPSVRYGGAFTIAMAYVGTGNNNAIKKLLHIAVSDSDDDVRRAAATSLGFVLLRDYTTVPRIVELLSKSHNPHVRCGTAFALGIACAGKALDAAVSVLEPLTKDPVDFVRQAAMISLALIMIQQTEKLNPKVAQINENFLNVATNKHQEGLTKFGACVAQGIMNAGGRNITVQLENPETGTLDVKSVVGLLMFTQFWYWYPLAHFLSLSFTPTAVVAVRASDLAIPKFELNCFSKEDTFSYPKMYEVEESKQIEKVAAAVLSTTARAKARSKKTKKDKEEKPEEEVVKKHEDKETVKHEDQKPVSLEEEFSKNRYSAVPYKIPNMTRVLPQQSKYVTFDKDSRFVPVRKSKNVSGIIIVVDTKPAEPVPIVETVREAKDVNAPLPTPFKVEDEIDFDRL
>XP_449902_Candida_glabrata
MSLTTAAPLLALLKEKDAEVKAYALQSINEGVDQFWSEVSNDLPEIEALYDDNGFQDRKMAALIASKVYYNLGEYESAVKYALAAEEKFDIDEKTQYVETIVSKSIEMYIKLATEIYNKSGEQVNLDPKLTIVFEKMMTKCTQANEYKLALGIALEAFRLDVVKSILQERLGEDQEGGSMKLMSYVLTAATTTVFNSKFKDEILRLLFDLLMPLKNADYFITSKVVVNLNDPELATQLFEKLHDEEQIEVSYQIAFDLVSSASQHLLEKLHHNLSERSYDSGLLEILTGIPTCDYYNTFLLNKKNIDISLLNKSKSSLDGKFSLFHTAVSVSNGYMHAGTTDNSFIKANLSWLGKAQNWAKFSATASLGVIHKGNLIDGKKVMAPYLPGSRSSSRFIKGGSLYGLGLIYAGFGRDIVDYLKTHLIENSGTTGDEDVDVLLHGASLGVGLAAMGTANNEVYEALKDVLYNDVATSGEAAAFGIGLTLLGTGDETAINDLFTYAQETSHGNITRGLSMALALINYGRQEQADELIDKMLASENSLIRYGGAFSIALAYVGTGNNKVVKKLLHLAVSDSNDDVRRAAVTALGFVLLRDYTTVPRIVQLLAESHNAHDRCGAAFALGIACAGKGLQAAIDVLEPMTKDPADFVRQAAMISLSLVMIQQTEKMNPKVASINSHFLSVITNKHQEGLAKFGACVALGIMNAGGRNVTIQLENAETGTLDTKSVVGLAMFTQFWYWFPMAHFLSLSFTPTTIVGVRGSDLNIPKFDMNCYAREDVFSYPKMFEESADKEVEKVATAILSTTARAKARAKKTKKEKDTNEDDKKKKEKDLKKEETKKDDAKKESEAEEDFNKNRYSSKPYKIENMSRVLPQQLKYVQFIKEERFTPVRKFKGTNGVVVLKDNKPSEPASIIETVRQSKDVNAPLPTPFKVTEELDFEKI
>XP_004181254_Tetrapisispora_blattae
MSVSTAAPLLALLKESDDSVKSYALKSLNEIVDSLWSEISNSITDIEALYDDTKFSDRKIAALIASKVYYNLGEYVSAVKYALAAESAFDIDEKSEYVETIVSQSIQMYIKNATASYLDNQSINDIEPKLTTIFERMMDKCVTSGEYKLALGIALEAFRLDVVENILNTRVQKDSEAAALKLINYVLTAATTTVTNSSFRSNILNSLFKILLAMNSVDYFTVCKIVVNLNDANLAIQLFDQLKADENKDIAYQIAFDLVSSASQGLLTTLMNNLNSKGYDETVIEVLSGVPTCDYYNTFLLNNKNIDIGLLNKSKSSIDGKFSLFHTAVSVANGFMHAGTTDNTFIKDNLPWLDKSKNWAKFTATASLGVINKGNLSNGMKTMRPYLPGSFSTSNSRYIKGGSLYGLGLIYAGAGRDVIDYLKNQIIDNTANSGDEDVDVLLHGASLGMGLAAMSTSDNEIYEILKEVLYNDSAISGEAAALGMGLTMLGAGSESSIHDMYMYAQETKHHNITRGLAMGLALMSYSRQELADELIEKMIKNENALLRYGGAYTIAMAYAGTGNNKAIKKLLHIAVSDSNDDVRRAAVTSLGFVLLRDYTTVPRIVELLSESHNAHVRCGTAFALGIACAGKNVPSAIEVLEPLTKDPVDFVRQAAMIALSMIMIQQTEKLTPKVSEFNKEFLTVIKTKHQEGLAKFGACLAQGIINAGGRNVTIQLENNDMGTLDAKAVVGLAMFSQFWYWFPLAHFLSLSFAPTTVIGVRGSDFTIPKFDLHCHSKEELFAYPNMYEEATDKEVEKVATAVLSTTARAKVRAMKTKKGKESQDSKSTKGEPTQDKSDIKDDQEKDSEKSDKSGDHAETDTVKNKYSSKPYNLPNMSRVLPAQARYVSFNKEGRFTPVRKFKGGSGIIVLTDKTPDVPVEMFETVRQSQDINAPLPTPFIVEDEVNFDNL
>XP_003687362_Tetrapisispora_phaffii
MSVTTAAPLLALLKEEDDIVKSYALKSINVEVDHLWSEISNDITEIETLYDDQSFPDRHLAALVASKVYYNLGEYESAVKYALASGTYFDINEKSQFVETIVSKSIELYITHATNNYNIEQEEAKVVIDASLTSIFERMIEKCVNSSEYKLALGIALESYRLDVVSDILKRNNDDENESNMLKLINYVLAAATTNIDNIRFKTNILSLLFDILFSMKNFDYFATAKVVVNLNDPKLAVQLFEKLQETENINISYQIAFDLVSSASQSFLQIVTQELESKNFNSKILEILSGVPTCDYYNTFLLNNKNIDVGLLNKSKSSLDGKFSLFHTAVSVSNGFMHAGTTDNSFIKANLSWLGKAQNWAKFTATASLGVIHRGNLIDGKKVMAPYLPGSRATSRYIKGGSLYGLGLIYAGFGKNVIDYLKNIIIENSSNCGDEDIDVLLHGASLGIGLAGMSSHSLELYELLKEILYGDSVISAEAAALGMGLTMLGSGNETVINDVHTYAQETQHGNITRALSIALALINYGRQELADDLIEKMLGNGESLIRYGGVFTVALAYVGTGNNKAIKKLLHVAVSDSDDDVRRGAVIALGFVLLRDYTTVPRIVELLSESHNAHVRCGTAFALGISCAGKGLKSAIDVLEPLTKDPVDFVRQAAMIALSMIMIQQTEKLNPKVKEINELFLNVIKNKHQEGLAKFGACVAQGIMNAGGRNVTIQTENAETGTLDAKAIVGLAMFSQFWYWFPLSHLLTLSFTPTTIVGVRGSDFAIPEFDLNCHMKEGLFDYPTMFEEAADKEIEKVATAVLSTTARAKSRSKKIKKEKNEEEEQVSAKTEPTEKKEEIVEKTKESESDSFKMKYTNKTYKVKNMSRILPQQVRYISFNKQDRFVPVQKHKNTLGVVILNDKTPEESIKIIETVRQIKDINAPLPTSFIVQDDVDYNNLC
>XP_001642840_Vanderwaltozyma_polyspora
MSLTSAAPLLALLREDDNVVKSYALQSINGVVDEFWSEISNDITEIETLYDDRSFADRKMAALIASKVYYNLGEYEPAVKYALAAEESFNIDEKSQYVETIVTQSIEMYIMLTTQNFNATTEAEKVEIDPRLVSIFERMMEKCVKASEFKLALGIALESYRLDVVEVILKNSIDNDNESNSLKLINYVLVAASTIVANSNFRSQILTLLFKMLMSMKNIEYFTVSKVVVNLNDAQLAIQLFEKLRKDEDKNISYQIAFDLVSSASQGLLDTLSAELKQKQYEEKILEILSGIPTCDYYNTFLLNNKNIDMGLLNKSKSSLDGKFSLFHTAVSVANGFMHSGTTDNSFIKANLPWLGKAQNWAKFTATASLGVIHRGNLADGKKVMAPYLPGSRATSRYIKGGSLYGLGLIYAGFGRDVIDYLKGHITENSSNCGDEDVDVLLHGACLGIGLAALSSGNLEIYESLKEVLYGDSVISGEAAALGMGLTMLGSGNATALHDMYTYAQETNHGNITRGLAIGLALINYGRQELADDLIEKMLSNDEALLRYGGAFTIALAYAGTGNNKAVKKLLHIAVSDSNDDVRRAAVTALGFVLLRDYTTVPRIVELLAQSHNPHVRCGTAFALGIACAGKGLKSAIDVLEPLTKDPVDFVRQAAMIALALIMIQQTDKLNPKVTEINELFLNVIKNKHQEGLAKFGACIAQGIMNAGGRNVTIQLENAETGTLDAKSVVGLAMFSQFWYWFPLSHFLTLSFTPTTVVGVRGSDFNIPKFDLNCHAKQDLFSYPKMYEEAMDKEVEKIATAVLSTTARAKARAKKTKKDKEGEEETKSVKTEETQETQEAEEKKVDIEDKEKDSSKNKYSNKPYKVGNMTRIMPQQARYISFNKDNRFAPVHKYKGGTGVIILNDKTPNEPIKIIETVRQSKDVNAPLPTPFKVEDEIDFMKLC
>XP_003683240_Torulaspora_delbrueckii
MSSTTAAPLLALLKEKDDSVKSYALKSINDVVDELWSEISNGITEIEALYDDGNFSDRQMAALIASKVYYNLGEYESAVKFALAAGDCFDIDEKSQYVETIVSQSIEMYIKSSKEEFESKDSKFEGDEKLKAIFERMISKCVAAGEYKLALGIALEAFRLDLVNDILKSRLKEDTEANGLKLINYVLTATTTIVANRKFKESMLRSLFEILNSMKSADYFTVSKVVVNLNEAALAIKLFEKLHSTEDIEVSYQIALDMVSSGSQELLDTLLRDLTEKGYDSRLLDILSGLPTCDYYNTFLFNNKNIDIGLLNKSKSSLDGKFSLFHTAVSVANGFMHAGTTDNTFIRTNLTWLGKAQNWAKFTATASLGVIHRGNLADGKKVMAPYLPGSRSTSRYIRGGSLYALGLIYAGFGRDIIDYLKVHIVENSAATGDEDIDVLLHGASLGIGLAAMGSASTDVYESLKEVLYNDSAVSGEAAAMGMGLTMLGTGNESAIRDMLTYAQETQHGNITRGLAVGLSLVSYGRQETADGLISSMLDSEEALLRYGGAFTIALAYAGTGNNKAVKKLLHIAVSDSNDDVRRAAVIALGFVLLRDYTTVPRIVELLSKSHNAHVRCGTAFALGIACAGRVLPSAIDVLEPLTKDPVDFVRQAAMIALSMILIQQTDKLNSKVAEVNQNFLNVITNKHQEGLAKFGACIAQGIMNAGGRNVTIHLENAEMGTLDARAVVGLAMFSQFWYWFPLAHFLSLSFTPTTVIGVRGSDLNIPKFELNCHAKQDIFGYPKMYEEAADKEVEKVATAVLSTTARAKARAKKTKKEKDAGEGEKVKIAEGKATSTKEQEGTKEKDEEVSKVKYSSKPYKIENMSRVLPQQARYISFNKDDRFVPIRKYKGGNDVIILTDKKPEEPVSLIETVRQSKDVNAPLPTPFKVEDNLDYPDI
>XP_037144971_Zygotorulaspora_mrakii
MSTATAAPLLALLKENDDNVKSYALQSINGVVDELWSEISNGITEIEALYDDGTSPDRLMAALIASKIYYNLAEYESAVKFALLAEDRFDIDEKSQYVETIVSHSIEMYIKKSTEAYESNNSSQRGEVDPKLKNIFERMIKKCVVATEYKLALGIALEAYRLDLVNDILESRIANDTESNAIKLINYVLTATTTVIIHSRFRETILKSLFEMLTSMKSPDYFTISKVVVNLNDAKLAVQLFEKLNTHDNLEISYQIAFDLVSAGSQELLDGLVSDLTAKNYDVKLLEILSGLPSCDFYNTFLLNNKNIDTGLLNKSKSSLDGKFSLFHTAVSVSNGFMHAGTTDNTFIRTNLTWLGKAQNWAKFTATASLGVIHRGNLSDGKKVMAPYLPGSRSTSRYIKGGSLYGLGLIYAGFGRDITDYLQSHIVENSAATGDEDVDVLLHGACLGVGLAAMGSASSDIYECLKEVLYNDSAVSGEAAAMGMGLTMLGTGNDSATHDMFTYANETKHGNITRGLAIGLALVNYGRQDLADMLISDMLANDDKLLRYGGAFTIALAYVGTGNNKAVKKLLHIAVSDSNDDVRRAAVIALGFVLIRDYTTVPRIVELLSKSHNAHVRCGTAFALGIACAGKALPSAIEVLEPLTKDPVDFVRQAAMIALAMTLIQQTEKLNSKVKEVNQNFLNVVTNKHQEGLAKFGACIAQGIMNAGGRNVTIHLGNPDMGTLDTKAIVGLAMFSQFWYWFPLAHFLSLSFTPTTVIGVRGSDLNIPKFELNCPAKDIFGYPKMYEEAADKEVEKVATAVLSTTARAKARGKKSKKEKDSSVSEKSKTLAEPQAVDQDSGKEKEDDENKSKYVAKSFKVKNMSRVLPQQARYLSFNKDDRFTPIRKYKGTMGVIILSDKKPTEPIEIIETVRQSKEISAPLPTPFIVKDVLDYEEL
>XP_002496034_Zygosaccharomyces_rouxii
MSLTTAAPLLALLRENNNSVKSYALNSINEVVGELWSEISNDITEIEALYDDSNFPDRQMAGLVASKVYYNLGEYESAVKFALAAGDRFNIEDRSQYVESIVSKSIEMYIKQSADNFESKGHKQFIDPKLTAIFERMIQKCIAASEFRLALGISLEAFRLDLVEQILKSRLENDSEANALKLINYVLTATITVLDNSVFRKTILNSLFNILMSMKSADYFTVSKVVVNLNNPQLGIQLFEKLNSSENIEVSYQIAFDLVSSGSQELLETLVVELEKRNFDSRLLEILSGLPTCDYHNTFLLNNSNIDVGLLNKSKSCLDGKFSLFHTAVSVANGFMHAGTTDNSFIKANLSWLGKAQNWAKFTATASLGVIHKGNISEGKKVMAPYLPGSRASSRYIKGGSLYGLGLIYAGFGRDIIGYLKSHIVENSSATGDEDIDVLLHGASLGVGLAAMGSSSTEIYEALKEVLYNDSAVSGMAAALGMGLTMLGTGDESAVHDMFTYAQETQHGDISRGLAVGLALINYGRQELAQGLIDDMFANENPILRYGGAYTIALAYAGTGNNTAVKKLLHVAVSDSSDDVRRAAVIALGFVLLRDYTTVPRIVQLLSKSHNAHVRCGTAFALGIACAGRALPSAVDVLEPLTKDSVDFVRQAAMIALSMVLIQQTDKLNPKVADINQNFLNVVTNKHQEGLAKFGACVAQGIMNAGGRNVTIHLENMEMGTLDTRSIVGLAMFSQFWYWFPLSHFLSLSFTPTTVIGVRGNDLAIPKFEFNCHAKQELFSYPKMYEEDSGKEVEKVATAVLSTTARAKARAKKSKKDKDSEDDEKPTESEDKETPAKDEEPKDKDEETSKVKYSSKPYKVENMTRVLPQQARYISFKDDRFAPVRKYKGSTGVIVLTDNKSDEPVGLIETVRQSKDVNAPLPTPFKVDDELDYSRIK
>XP_003648134_Eremothecium_cymbalariae
MSVITAAPLLALLRESDNTVKSYALKSINDVVDQLWSEVSNDITDIEALYEDSKFQDRKLAALVASKIYYNLGEYESAVKYALAAEEYFDINEKSRYVETIVSQSIELYIKLSSEKYGSNGEELDKQLVGIFERMLSKCVSAGEYKLALGIALESYRLDVVSRILNQQTSETSALKLITYVLVAATTTVNNTYFRLNILHELFEILIKLKSPDYFAISKIIVNLNESDLARRLFKKLVAEENFEIAYQIAFDLVTSASQGLLNDLVTSLSSESYDSKLVEILSGIPTCDFYNTFLFQNKNVRLGLLNKSKLALDGKFSLFHTAVSVSNAFMHAGTTDDTFIRLNLQWLGKAQNWAKFTATASLGIIHQGNLSEGKKILEPYLPGSRSSSRYIKGGSLYGLGLIFAGYGKEIIGYLKQQILENSSNASDEDVDVLLHGASLGIGLAGMGSNNTEIYEALKEVLYADSANSGAAAALGIGLTMLGSGDKAVLDNLFTYAQETSHGEITRGLAVALALVNYGREELADELIKKMLHHENDFLRYGAVYMIALAYAGTSNNKAVKKLLHVAVSDSNCDVRRAAVTGLGFILIRDYTTVPRIVELLSESHNPHVRCGTAFALGVACAGRGLQSAYDVLEPLTNDPVDFVRQAAMISLSMILIQQTEKTNPKVKEVNEQFRSVISNKHQEGLAKFGACVAQGIMNAGGRNVTIQLENSEMGTLNTKSVIGLAMFTQFWYWFPLSHFLSLAFTPTSIIGVRSQDLAIPKFSFNCHTKEGIFDYPTRFEEDVDKGVEKVATAVLSTTAKAKARAKKSKKDKVLEPEKLKEDPKSEKDVKEKKEVEVIEEEVKIKYTSSSYKVDNMSRVLPQQLKYIVFAKEERFTPVRKFKGSNGVIVLSDKTPDEPAEIIKTVRQEKDVEAPLPTPFKINEELEF
>NP_983371_Eremothecium_gossypii
MSVITAAPLLALLREDDHTVKSYALHSINEVVDQLWSEVSNDITDIEALYEDSKFEDRKLAALVVSKIYYNLGEYESAVRYALAAEEYFDINEKSRYVETIVSQSIEMYIKLATENYGKEKSEIDLQLVSIFERMLNKCITAGEYKLALGIALESYRLDVVTNILTQQTSEPNMLKLITYVLIAATTTVSNTHFKINILYALFDILIRLKAPDYFAVSKIIVNLNDSKLAARLFDKLVSEKNTEIAYQIAFDLVTSASQGLLNELVATLSTGEGNDRLVEILSGLPTCDFYNTFLHANKRIDRSLLNKSKSSMDGKFSLFHTAVSVSNAFMHAGTTDDTFVRANLQWLGKAQNWAKFTATASLGIIHQGNLTGGKKIMEPYLPGSRASSRYIKGGSLYGLGLIYAGYGKEIIGYLKDQIVENSSNATDDDVDVLLHGASLGIGLAGMSSNSTEIFEALKEVLYADSANSGAAAALGIGLTMLGSGDETVAENLYTYAQETSHGEITKGLAIALALLNYGREELADETIKKMLEHENDSMRYGAVYTIALAYAGTSSNEAVKKLLHVAVSDSNDDVRRASVTALGFVLIRDYTTVPRIVELLSESHNPHVRCGTAFALGVACAGRGLQAAIDVLEPLTNDPVDFVRQAAMIALSMILIQQTEKTNVKVRDVNEQLRNVIANKHQEGLAKFGACVAQGIINAGGRNVTIQLENSEMGTLNTKSVIGLAMFTQFWYWFPLAHFLSLSFTPTTTIGVRSHDLKIPKFSFHCHTKEGIFDYPPMFEEDIDKSIEKVATAVLSTTAKAKARAKKSKKDKAVEPDKSKEEIKVENEQRDKKEHDADVPEEEFKIKYTSTYYKVENMTRVVPQQLKYIAFPKDERFTPVRKFKGSNGVIVLSDKTPDEPVEVIKTVRQEKETDAPLPAPFKVQDDLEF
>XP_452613_Kluyveromyces_lactis
MSVTSALPLLALLKESDNTVKTHALQSIKDVVDQQWSEISNDITEIEALYDDVSFPDRRLAAIVASKVYYNLGEYQLAVKYALAAGEYLNIDEQSQYVETIVSQSIEMYIEFASSNYESEPVEIDPHLVSIFERMLKKCVSSGEYKLALGIALESYRLDVVEKLLTSQDTSTNALKLCSYTLAVCTTALTNTRFKLSVLKKLYEIVMNMPAPDYFIISKIIVQLNDIEFAKELFFKLNSTKSYDVSYQIAFDLVNSASQGLLKDLSNSLDANVYDPKLLEILSGIPTCDLQNTFLFENKTIDKALLNKMKSSLDGKFSLFHTAVSVSNAFMHAGTTDDSFIRQNLQWLGKAQNWAKFTATASLGVIHQGNLSDGRKIMEPYLPGNGSKSRYIKGGSLYGLGLIFAGYGKESTDYLKEQIQANSSSVGEEDVDVLLHGACLGIGLSGMGSDDVNVCEMLKEVLYGDSAKSGDAAALAIGLILLGSGNQTVIQDLLTYAEETQHGNITRSLSIALALINYGKEELADDLIDKLLASENALLRYGGAYTIALAHAGTGNNKAVKKLLHVAVSDSDDDVRRAAVTALGFVLIREYTTVPRIVELLSKSHNAHVRCGTAFALGVSCAGRGLQAAVDVLEPLLKDPVDYVRQAAMIATSMILIQQTEKTNSKVKEVNEQFMSVIGNKHQEGLAKFGACIAQGIMNAGGRNVTIELENTEMGTLNSRSIIGLMMFSQFWYWFPLSHFLSLSFTPTTLVGLRASDLAIPKFAFKCHTKEGIFTYPRMYEEEVDKNIEKFAAAVLSTTAKAKARAKKGKKGEHEKVKEKDAEKVNEEKQEVELEEKKKEEAKNTEEAKIKYTTTSYDVENLTRVLPQQLKFISFAKDSRFVPVRKFRGNSGVIIVEDKTPEEPLELIKTVRQTKDIYAPLPSSFKVEDSLEF
>XP_022675609_Kluyveromyces_marxianus
MSVTSALPLLALLKENDNSIKAYALNSIKDVVDQQWSEISNEITEIEALYDDATFPDRKLAAIVASKVYYNLGEYELAVKYALAAEDYLNFDEQSQYVETIVSHSIQMYIGLASQQYESSKDVKIDPHLVSIFERMLQKCVSAGEFKLALGIALESYRLDVVEKLLTMQDTSANALKLCSYTLTVSTTALTNTHFKISVLKKLYDIVINMTSPDYFIISKIIVQLNEPEYAKGLFSKLNATKSNDISYQIAFDLVNSASQGLLRDLLASLDPSVYDPKLLDILSGIPTCDLQNTFLFENQNIDIALLNKMKSSLDGKFSLFHTAVSVSNAFMHAGTTDDSFIRQNLPWLGKAQNWAKFTATASLGVIHQGNLSDGRKIMEPYLPGNGSKSRYIKGGSLYGLGLIFAGYGKETTDYLKEQIQTNSSSVGEEDVDVLLHGACLGIGLSGMGSNDLDVYELLKEVLYGDSAKSGDAAALAMGLILLGSGNESAIQDLLTYAEETQHGNITRSLSVALALINYGREELADDLIDRLLGSENALLRYGGAFTIALAHAGTGNNKSIKKLLHIAVSDSDDDVRRAAVTALGFVLIRDYTTVPRIVELLSESHNAHVRCGTAFALGISCAGRGLQSAVDVLEPLLKDPVDYVRQAAMIATAMILIQQTEKTNPKVKAVNEQFISVISNKHQEGLAKFGACVAQGIMNAGGRNVTIELENTEMGSLNTKAIIGLTMFSQFWYWFPLSHLLSLSFTPTTIVGLRSTDLAIPKFSFKCHTKEGIFTYPPMFEEEVDKKIEKFAAAVLSTTTKAKARAKKGKKADQEKQKQKDAEKKLEEKQEQEQEDKKKEESQRTDDYKVKYTANGYDIQNLSRVVPQQLKFISFSKDSRFVPIRKFRGNSGVIIIEDKTPEEPIELIKTVRQVKDVYAPLPTPFKVEDSLEF
>XP_022626344_Lachancea_lanzarotensis
MSVVTAAPLLALLKEDDQVAQTYALESINQIVDQLWSEVSNEISRIEALYDDNAFENRKLAAIVAAKVYYNLGEYESAVKFALAADEYFDVDEKSQFVETIVSQSIDMYIRAASYNNEHRKNQKPIEPQLTSVFEKMLQKCVESGEFKLALGIAIDSYRSDVVEKVLVTRAAEDSEQNALKLITYVLSAASTTVNSTPFRTDLLQKLFNILMSMKSPDYSTLSKIIVTLNDLNLGKVLFFKLSREEAPEISYQIAFDLVSSASQGLLNGLVGSMRDEGYDPKLLGILSGIPTCDYYNTFLFRNKNIDLGLLNKTKSSMDGKFSLFHTAVSVSNGFMHAGTTDDSFIRSNLPWLGKAQNWAKFTATASLGVIHKGNLTDGKRIMEPYLPGSRAASRYIKGGSLYGLGLIYAGYGTEIIDYLKSHVVDNSSSVGDEDVDVLLHGASLGIGLAGMGSSSSELYEALKEVLYNDSAHSGEAAALGMGLVMLGSGSRNSIQDMFTYAQETQHGNISRGLAVGLAAINYGKKEMADDIIKSMIEHENSLLRYGGAYTIALAYAGTGSNKAIKKLLHVAVSDSNDDVRRAAVIALGFVLIRDYTTVPRLVELLAESHNAHVRCGTAFALGIACAGRGLQAAVDLLLPLTRDPVDFVRQAAMIALSLVFVQQTEKTNPKVKEINDLFLNVISNKHQEGLAKFGACVAQGIMNAGGRNSTIQLENVEMGTLDTKAVIGLAMFSQLWYWFPMAHFLSLSFSPTSIIGVRGQDLSIPRFDFLCHTKPDVFEYPPMFEENIDKNVEKVATAVLSTTAKAKARAKKSKKDSKEVTEEKVKKEPLAEAKPESNEESRKVDTETKEDAPFKIKYVNKAYKIENASRVVPQQLKYIAFSKDDRFVPVRKFKGSNGIVVVVDKNPNELVELIKTAKQKKDVDAPLPTPFKVEEELEFSKLQ
>XP_002551677_Lachancea_thermotolerans
MSVVTAAPLLALLNENDNVAKSYALEAINEVVDQLWSEISNEITQIEALYDDNSFQDRKLAALVASKVYYNLGEYESAVKFALAADNYFNLDEKSQFVETIVSQSIDMYIKSSAKNYESSGSEVKIDPQLSSVFERMLEKCVECGDFKLALGIALESYRLDVVERILKARVEQDSDANALKLITYVLTAASTTVTSTPFRTSILHSLFNILMSTKSPEYFTVSKIIVNLNDLNLALGLFKKLAQEEAAEISYQIAYDLVSSATQGLLEGLHSSLAAEGADEKLLDILSGIPTCDYNNTFLFRNKNIDMGLLNKSKSSMDGKFSLFHTAVSVANGFMHAGTTDDSFIRSNLPWLGKAQNWAKFTATASLGVIHKGNLSDGKKIMEPYLPGSRAASRYIKGGSLYGLGLIYAGYGREIIDYMKSHVIENSSSVGDEDVDVLLHGASLGIGLAGMGSANSELYEALKEVLYNDSANSGEASALGMGLIMLGSGDENAVQDMFTYAQETQHGNITRGLAVGLAVINYGRKELADSLIEKMLLHENALLRYGGAYTIALAYAGTGDNKAIKKLLHIAVSDSDDDVRRAAVIALGFVLIRDYTTVPRIVELLAESHNAHVRCGTAFALGISCVGRGLQAAVDVLMPLTKDPVDFVRQAAMIALSLILMQQTEKTNSKVKDINDLFLNVVSNKHQEGLAKFGACVAQGIMNAGGRNVTIQLENVDMGTLDTKAVIGLAMFSQFWYWFPLAHFLSLSFTPTSIIAVRGQDLSIPAFKFNCHTRPDVFEYPPMYEENTDKNVEKVATAVLSTTAKAKARAKKTKKDGKDTVEEKPRRESKSELKPETKEEEKKLEPDQKDDAPFKIKYTNKPYQIENASRVVPQQLKYIAFSKEDRFVPVRKFKGSNGVIVVFDKTPDEPAELIKTTKQKKDVDAPLPTPFKVEDELEFSKL
>XP_020060245_Aspergillus_aculeatus
MVGLASAAGLVGFLSESDPELRVFALKTLDSQIDLLWTEVVDAVPQIEALYEDESFPERELAALVAAKVYYHLQEYNESMVFALGAGKLFKLDSGGEFEETIIAKCVDTFVSLSAAQRPAAGDQPANLNTSFPTSGEGATSTSASLTSPITPFSQSALPSKSLLSRQEVPGVDAAYPGGDDASIKQVETPLVLKRGVQGQLQAIIDRLFEQCFTQKRYRQVIGIAIEAKNLDVLRKTIIRASEDEKKQNGESRRSEELMEYVLDICMGIVQERGFRNDILKLILDLLNEIPAPDYFSIAKCVVYLNEHSMASAILRQLVDKGDARSLAVAYQISFDLYDNGTQEFLQRVRSEIAEPLQASEKSESKAEEEPKESDPLLDSQSRSIGENNEQTKISTEARAAYKNVLAIIDGRKTIQLNLEFLYRNNKADIAILNKVRDSLEARNSIFHTAVTLSNAFMHAGTTHDKFFRDNLEWLGKAVNWSKFTATAALGVIHRGNLTQGEKLLQPYLPREHIAGVGGSGSVYSQGGSLYALGLIYANHGGMAVDLIRDHFKKATEEVVQHGGALGLGVAGMASGNESIYEDLRNVLYTDSALNGEAVGLAMGLVMLGTGNMRVLEDMIQYAHDTQHEKIVRGLALGMALIMYGRQEAADELINGLLGDPDPTLRYGGIMTIALAYCGSSSNKAVRKLLHVAVSDVNDDVRRIAVLSLGFILFRKHQSVPRMVELLSESYNPHVRYGAAMALGISCAGTGLDEAIDLLEPMLKDSTDFVRQGALIALAMVLVQQNEAMNPRVSTLRKTMMKMIGDRHEDAMAKFGCAVALGIIDAGGRNCTISLQTQTGNLNMPGIVGAAVFTQYWYWFPLTHFLSLSFTPTAVIGVDDELEVPLFKFHSNTRPSLFDYPPEQQVKTEEAPEKIKTAVLSTTAQAKRRAQRREKQQRRESMDIDQTPTTPKVSEPLADKMEMDETVAKGEEEAKDGEKEGGEGQKKKAEREKVGYELDNMSRVLPAQLKYLTFPDPRYEPVKRPTGGVVVVLDKTPEEPREKIEMKASKEVKQAAAAETLQDRLQAAMGAAGFQTPQRGGGRGLGAETGANAGALAAAGVLTAVDEDEEDGEEAPVPDEFEYESDGVEE
>XP_001271741_Aspergillus_clavatus
MVGLASAAGLVGFLSEPDPELRVFALKTLDSQIDLLWTEVVDAIPQIEALYEDESFPERELAALVAAKVYYNLQEYNESMVFALGAGKLFKLENGGEFEETIIAKCIDTFISLSAAQRPAAGDQPANLNTAFPTSGEGATSTSASLTSPITPFSQSALPSKSLLSRQELPGMDAAHPGGEDITVKHDETSLVLKSGVQGQLQAVVERLFEQCFLQKRYRQVIGIAIEAKNLDVLRKTIIRASEDEKKQHGESRRSEELMEYVLDICMGIVQERAFRNEILKLILDLLNEIPAPDYFSIAKCVVFLNEHSMASVILRQLVEKGDARSLAVAYQISFDLYDNSTQEFLKKVREEIAELVPDQSEAEKKTDDQDDEPKESDPLLQDQEQSRSLGGNDSNEKMSDEARTAFKNILDILDGIKSIQLNLEFLYRNNKADIAILNKVRDSLEARNSIFHTAVTLSNAFMHAGTTHDKFFRDNLEWLGKAVNWSKFTATAALGVIHRGNLSQGQKLLQPYLPREHIAGVGGSGSVYSQGGSLYAFGLIYANHGGMAVDLIRDHFKKATEEVVQHGGALGLGVAGMATGDEGIYEDLRNVLYTDSALNGEAVGLAMGLVMLGTGNMRALEDMIQYAHDTQHEKIVRGLAMGMALIMYGREEAADELINGLLGDPDPTLRYGGIMTIALAYCGTGSNKAVRKLLHVAVSDVNDDVRRVAVLSLGFILFRKYQSVPRMVELLSESYNPHVRYGAAMALGISCAGTGLDEAIDLLEPMLKDSTDFVRQGALIALAMVLVQQNEAMNPRVSSLRKAMMKMIGDRHEDAMAKFGCAVALGIIDAGGRNCTISLQTQTGNLNMPGIVGAAVFIQYWYWFPLTHFLSLSFTPTAVVGVDQKLEVPFFKFHSNTRPSLFDYPPEQQVKAEEAPEKVKTAVLSTTAQAKRRAQRREKQQRRESMDVDQTPTTPKVSDQLPEKMETDEGAEKEEEAKEGEKGAGEGPKKKAEREKVGYELENMSRVLPALLKYLTFPDPRYEPVKRPTGGVVVVLDKNPEEPRETIEMKASKEVKAPAATAESLQDRLQAAIGAAALQTPQRGAGRTPLGADPTAAAGAAAAAGVLTAVDEDEDDGEEAPVPDEFNYETDEAED
>XP_001267174_Aspergillus_fischeri
MVGLASAAGLVGFLSEPDLELRVFALKTLDSQIDLLWTEVVDAVPQIEALYEDESFPERELAALVAAKVYYHLQEYNESMVFALGAGKLFKLENGGEFEETIIAKCVDTFISLSAAQRPAAGDPSANLNNSFPTSGEGATSTSASLTSPITPFSQSTLPSKSLLSRQEVPGLDAAHPGGEDVSVKHDETSLVLKRGVQGQLQSVIERLFEQCFVQKRYRQVIGIAIEAKNLDVLRRAIIRASEDEKKHGGSRRSEELMEYVLDICMGIVQERAFRNEILKLILELLNEIPTPDYFSIAKCVVFLNEHSMASVILRQLVEKGDARSLAVAYQISFDLYDNSTQEFLKKVREEIAELVPEAQQPDSSKTESQEEPKESDPLLQDQSSSEQSRSLGSNNAQAKLSDEARTAFKNILEILDGIKSIQLNLEFLYRNNKADIAILNKVRDSLEARNSIFHTAVTLSNAFMHAGTTHDKFFRDNLEWLGKAVNWSKFTATAALGVIHRGNLSQGQKLLQPYLPREHIAGVGGSGSVYSQGGSLYAFGLIYANHGGMAVDMIRDHFKKATEEVVQHGGALGLGVAGMATGDEGIYEDLRNVLYTDSALNGEAVGLAMGLVMLGTGNMRALEDMIQYAHDTQHEKIVRGLAMGMALIMYGRQEAADELINGLLGDPDPTLRYGGIMTIALAYCGTGSNKAVRRLLHVAVSDVNDDVRRVAVLSLGFILFRKYQSVPRMVELLSESYNPHVRYGAAMALGISCAGTGLDEAIDLLEPMLKDSTDFVRQGALIALAMVLVQQNEAMNPRVSSLRKAMMKMIGDRHEDAMAKFGCAVALGIIDAGGRNCTISLQTQTGNLNMPGIVGAAVFIQYWYWFPLTHFLSLSFTPTAVIGVDQKLEVPFFKFHSNTRPSLFDYPPEQQVKAEEAPEKVKTAVLSTTAQAKRRAQRREKQQRRESMDVDQTPTTPKVSDQLPEKMETDEGAEKPEEEAKEGEKGAGEGPKKKAEREKVGYELENMSRVLPAQLKYLTFPDPRYEPVKRPTGGVVVVLDKNPDEPRETIEMKASKEVRQPAATAESLQDRLQAAIGAAALQTPQRDAGRMPLGADPTAAAGAAAAAGVLTAVDEDEEGGEEAPVPEEFEYESEGMEE
>XP_041144475_Aspergillus_flavus
MVGLASAAGLVGFLSEPDPELRVFALKTLDSQIDLLWTEVVDAVPQIEALYEDETFPERELAALVAAKVYYHLQEYNESMVFALGAGKLFKLDNGGEFEETIIAKCVDTFISLSAAQRPAAGDQPANLNTAFPTSSEGATSTSASLTSPITPFSQSALPSKSLLSRQEVPGIDATYPGGDDASVNQDETPLVLKRGVQGQLQAVIERLFEQCFIQKRYRQVIGIAIEAKSLDVLRKTIIRASEDEKKQNGESRRSEELMEYVLDICMGIVQERAFRNEILKLILELLNEIPNPDYFSIAKCVVYLNEHSMASVILRQLVEKGDARSLAVAYQISFDLYDNSTQEFLQKVRQEIADLVPEAEAEEKQDTVEGDREPKESDPLLEDQSSSSQPRSIGANDKSKLSSESQSAFKNILDILDGIKSIQLNLEFLYRSNKADIAILNKVRDSLEARNSIFHTAVTLSNAFMHAGTTHDKFFRDNLEWLGKAVNWSKFTATAALGVIHRGNLSQGQKLLQPYLPREHIAGVGGSGSVYSQGGSLYAFGLIYANHGGMAVDLIRDHFKKATEEVVQHGGALGLGVAGMATGDEGIYEDLRNVLYSDSAINGEAVGLAMGLVMLGTGNMRALEDMIQYAHETQHEKIVRGLAMGMALIMYSRQEAADELINGLLGDPDPTLRYGGIMTIALAYCGSSSNKAVRKLLHVAVSDVNDDVRRIAVLSLGFILFRKYQSVPRMVELLSESYNPHVRYGAAMALGISCAGTGLDEAIDLLEPMLKDSTDFVRQGALISLAMVLVQQNEAMNPRVSTLRKAMMKMIGDRHEDAMAKFGCAVALGIIDAGGRNCTISLQTQTGNLNMPGIVGAAVFTQYWYWFPLTHFLSLSFAPTSVIGVDQKLEVPFFKFHSNTRPSLFDYPPEQQVKTEEAPEKVKTAVLSTTAQAKRRAQRREKQQRRESMDIDQTPTTPKVSDQMPDRMETDDAATKVEDDTKEGEKESGEGQRKKVERERVGYELENMSRVLPAQLKYLTFPDPRYEPVKRPTGGVVVVLDKKPEEPRETIEMKASKEVRQPAAAAETLQDRLQAAMGAAALQTPQRGSSRLAEAAAGAAAAAGVLTAVDEDDEDDEEAPVPEEFEYETDGDED
>XP_751978_Aspergillus_fumigatus
MVGLASAAGLVGFLSEPDPELRVFALKTLDSQIDLLWTEVVDAVPQIEALYEDESFPERELAALVAAKVYYHLQEYNESMVFALGAGKLFKLENGGEFEETIIAKCVDTFISLSAAQRPAAGDPSANLNNSFPTSGEGATSTSASLTSPITPFSQSTLPSKSLLSRQEVPGLDAAHPGGEDVSVKHDETTLVLKRGVQGQLQSVIERLFEQCFVQKRYRQVIGIAIEAKNLDVLRRAIIRASEDGKKHGGSRRSEELMEYVLDICMGIVQERAFRNEILKLILELLNEIPAPDYFSIAKCVVFLNEHSMASVILRQLVEKGDARSLAVAYQISFDLYDNSTQEFLKKVREEIAELVPEEQQPDGSKTESQEEPKESDPLLQDQSSSEQSRSLGLNNTQAKLSDEARTAFKNILEILDGIKSIQLNLEFLYRNNKADIAILNKVRDSLEARNSIFHTAVTLSNAFMHAGTTHDKFFRDNLEWLGKAVNWSKFTATAALGVIHRGNLSQGQKLLQPYLPREHIAGVGGSGSVYSQGGSLYAFGLIYANHGGMAVDMIRDHFKKATEEVVQHGGALGLGVAGMATGDEGIYEDLRNVLYTDSALNGEAVGLAMGLVMLGTGNMRALEDMIQYAHDTQHEKIVRGLAMGMALIMYGRQEAADELINGLLGDPDPTLRYGGIMTIALAYCGTGSNKAVRKLLHVAVSDVNDDVRRVAVLSLGFILFRKYQSVPRMVELLSESYNPHVRYGAAMALGISCAGTGLDEAIDLLEPMLKDSTDFVRQGALIALAMVLVQQNEAMNPRVSSLRKAMMKMIGDRHEDAMAKFGCAVALGIIDAGGRNCTISLQTQTGNLNMPGIVGTAVFIQYWYWFPLTHFLSLSFTPTAVIGVDQKLEVPFFKFHSNTRPSLFDYPPEQQVKAEEAPEKVKTAVLSTTAQAKRRAQRREKQQRRESMDVDQTPTTPKVSDQLPEKMETDEGAEKPEEEAKEGEKGAGDGPKKKAEREKVGYELENMSRVLPAQLKYLTFPDPRYEPVKRPTGGVVVVVLDKNPDEPRETIEMKASKEVRQPAATAESLQDRLQAAIGAAALQTPQRDAGRMPLGADLTAAAGAAAAAGVLTAVDEDEEGGEEAPVPEEFEYESEGMEE
>XP_659304_Aspergillus_nidulans
MVGLASAAGLVGFLSEPDSELKVFALQTLDSQIDLLWTEVVDAIPQIRRLCGNGYQTNIQFLREALYEDEDFPERELAALVAAKVYYHLQEYHESMVFALGAGKLFNLDNGGEFEETIIAKCVDTFISLSTSERPSAGDQPTNLNTAFPTSVEGASSTSASLTSPITPFSQSALPSKSLLSRQEVTGVDGAHPGAEETGSNVEVPLVLKRGVQGQLKAVIERLFEQCFLQKRYRQVIGIAIEAKDLEVLRTAIMRASEDAKQQNGESRQSEELMEYVLDICMGVVQERGFRNEILKLILELLNEIPSPDYFAIAKCVVYLNEHSMASVILRQLVEKGDARSLAVAYQISFDLYDNSTQEFLQKVHQEISELVPEKTEDSETKEEEPKESDALLDNQSSSIGANADSKVSAEARTAFKNILDILDGIKTIQLNMEFLHRNSRVDIAILNKLRDTLEPRNSIFHSAITISNGFMYAGTAQDKFFRDNLEWLGKAVNWSKFTATAALGVIHRGNLSQGQRLLQPYLPKENSIDGVGNSGSLYSQGGSLYALGLIYANHGGMAVDYIRDQFKKATEEVIQHGGALGLGVAGMATGDEGIYDDLRNVLYTDSALNGEAVGLAMGLVMLGTGNMKVLEDMIQYAHDTQHEKIVRGLAMGMALIMYGRQEAADELINGLLGDPDPTLRYGGIMTIALAYCGTSSNKAVRKLLHVAVSDVNDDVRRVAVLSLGFILFRKHQSVPRMVELLSESYNPHVRYGAAMALGISCAGTGLDEAIDLLEPMLKDSTDFVRQGALIALAMVLVQQNEAMNPRVSSLRKTMMKMVSDRHEDAMAKFGCAIALGIIDAGGRNCTISLQTQTGNLNMPGIVGAAVFLQYWYWFPLTHFLSLSFAPTSVIGVDQKLEVPFFKFHSNTRPSLFDYPPEQQVKAEEAPEKVKTAVLSTTALAKRRALRREKQHRRESMDVDQTPTTPKVADQMPEKMETDEDKGDEELKEGDKEAVEGQKKKAEREKVGYELENMSRVLPAQLKYLTFPDPRYEPVKRPTGGVVVVLDKTPEEPRDVIELKASKETKQPALATESAVPADLQARLAEFTDPSRLLATPRRPENPLSGSGAAAAAGVLTAVDEDEDGEEAPVPEEFGYTSEGEAEE
>XP_001401695_Aspergillus_niger
MVGLASAAGLVGFLSEPDPELRVFALKTLDSQIDLLWTEVVDAVPQIEALYEDESFPERELAALVAAKVYYHLQEYNESMVFALGAGKLFQLDSGGEFEETIIAKCVDTFVSLSAAQRPVAGDHQANLNTSFPTSGEGATSTSASLTSPITPFSQSALPSKSLLSRQEVPGVDAAYPGGEDAGVNHAEETPLVLKRGVQGHLQTVIDRLFEQCFVQKRYRQVIGIAIEAKNLDVLRKTILRASEDEKKQNGESRRSEELMEYVLDICMGIVQERGFRNEILKLILELLNEIPAPDYFSIAKCVVYLNEHSMASVILRQLVEKGDARSLAVAYQISFDLYDNSTQEFLQKVRQEISELVPENDESEQEAAGGDQEESKESDPLLDSQSRSIGDSRTKISPEARTAFKSIRDILDGVKTNQLNVEFLFRNNKADIAIMNKLRDSLEARNSIFHSAVSLSNGFMHAGTAHDKFFRDNLDWLSKAVNWSKFTATAALGVIHRGNLSQGQKLLQPYLPKERSITNVAAGGHSGASSIYSQGGSLYAYGLIFANHGGMAVPVIRDYFKKATDEVIQHGGALGLGVAGMASGDEGLYEDLRNVLYTDSAINGEAVGLAMGLIMLGTGNMKVLEDMIQYAHDTQHEKIVRGLAMGMALIMYGRQEAADELINGLLGDPDPALRYGGIMTIALAYCGSSSNKAVRKLLHVAVSDVNDDVRRIAVLSLGFILFRKHQSVPRMVELLSESYNPHVRYGAAMALGISCAGTGLDEAIDLLEPMLKDSTDFVRQGALISLAMVLVQQNEAMNPRVSSLRKVMMKMIGDRHEDAMAKFGCAVALGIIDAGGRNCTISLQTQTGNLNMPGIVGAAVFVQYWYWFPLTHFLSLSFAPTSVIGVDQKLEVPYFKFHSNTRPSLFDYPPEQQVKAEEAPEKVKTAVLSTTAQAKRRAQRREKQQRRESMDIDQTPTTPKVSDQADKMDTDETAVKTEEENKEGEKEAGEGQKKKVEREKVGYELENMSRVLPAQLKYLTFPDPRYEPVKRPTGGVVVVLDKTPEEPRETIEMTASKETSREARQPAPAADVAESLQDRLQATMGAAGLQTPQRGAGRFPFGADLGPFAGAAAAAGVLTAVDEDEEGGEEAPVPNEFEYETEPEDE
>XP_015401518_Aspergillus_nomiae
MVGLASAAGLVGFLSEPDPELRVFALKTLDSQIDLLWTEVVDAVPQIEALYEDETFPERELAALVAAKVYYHLQEYNESMVFALGAGKLFKLDNGGEFEETIIAKCVDTFISLSAAQRPAAGDQPANLNTAFPTSSDGATSTSASLTSPITPFSQSALPSKSLLSRQEVPGIDATYPGGDDASVNQVETPLVLKRGVQGQLQAVVERLFEQCFIQKRYRQVIGIAIEAKSLDVLRKTIIRASEDEKKQNGESRRSEELMEYVLDICMGIVQERAFRHEILKLILDLLNEIPNPDYFSIAKCVVYLNEHSMASVILRQLVEKGDARSLAVAYQISFDLYDNSTQEFLQKVRQEIAELVPEVEVEEQQDTAESDREPKESDPLLEDQSSSSQPRSIGANDDKSKLSSESRSAFKNILDILDGIKSIQLNLEFLYRSNKADIAILNKVRDSLEARNSIFHTAVTLSNAFMHAGTTHDKFFRDNLEWLGKAVNWSKFTATAALGVIHRGNLSQGQKLLQPYLPREHIAGVGGSGSVYSQGGSLYAFGLIYANHGGMAVDLIRDHFKKATEEVVQHGGALGLGVAGMATGDEGIYDDLRTVLYSDSAINGEAVGLAMGLVMLGTGNMRALEDMIQYAHETQHEKIVRGLAMGMALIMYSRQEAADELINGLLGDPDPTLRYGGIMTIALAYCGTSSNKAVRKLLHVAVSDVNDDVRRIAVLSLGFILFRKYQSVPRMVELLSESYNPHVRYGAAMALGISCAGTGLDEAIDLLEPMLKDSTDFVRQGALISLAMVLVQQNEAMNPRVSTLRKVMMKMIGDRHEDAMAKFGCAVALGIIDAGGRNCTISLQTQTGNLNMPGIVGAAVFTQYWYWFPLTHFLSLSFAPTSVIGVDQKLEVPFFKFHSNTRPSLFDYPPEQQVKTEEAPEKVKTAVLSTTAQAKRRAQRREKQQRRESMDIDQTPTTPKVSDQMPDRMETDDTAKVEDDTKEGEKESGEGQRKKVERERVGYELENMSRVLPAQLKYLTFPDPRYEPVKRPTGGVVVVLDNKPEEPRETIEMKASKEVRQPTAAAESLQDRLQAAMGAAALQTPQRGSSRLAEAAAGAAAAAGVLTAVDEDDEDDEEAPVPEEFEYETDGDED
>XP_001821227_Aspergillus_oryzae 
MVGLASAAGLVGFLSEPDPELRVFALKTLDSQIDLLWTEVVDAVPQIEALYEDETFPERELAALVAAKVYYHLQEYNESMVFALGAGKLFKLDNGGEFEETIIAKCVDTFISLSAAQRPAAGDQPANLNTAFPTSSEGATSTSASLTSPITPFSQSALPSKSLLSRQEVPGIDATYPGGDDASVNQDETPLVLKRGVQGQLQAVIERLFEQCFIQKRYRQVIGIAIEAKSLDVLRKTIIRASEDEKKQNGESRRSEELMEYVLDICMGIVQERAFRNEILKLILELLNEIPNPDYFSIAKCVVYLNEHSMASVILRQLVEKGDARSLAVAYQISFDLYDNSTQEFLQKVRQEIADLVPEAEAEEKQDTVEGDREPKESDPLLEDQSSSSQPRSIGANDKSKLSSESQSAFKNILDILDGIKSIQLNLEFLYRSNKADIAILNKVRDSLEARNSIFHTAVTLSNAFMHAGTTHDKFFRDNLEWLGKAVNWSKFTATAALGVIHRGNLSQGQKLLQPYLPREHIAGVGGSGSVYSQGGSLYAFGLIYANHGGMAVDLIRDHFKKATEEVVQHGGALGLGVAGMATGDEGIYEDLRNVLYSDSAINGEAVGLAMGLVMLGTGNMRALEDMIQYAHETQHEKIVRGLAMGMALIMYSRQEAADELINGLLGDPDPTLRYGGIMTIALAYCGSSSNKAVRKLLHVAVSDVNDDVRRIAVLSLGFILFRKYQSVPRMVELLSESYNPHVRYGAAMALGISCAGTGLDEAIDLLEPMLKDSTDFVRQGALISLAMVLVQQNEAMNPRVSTLRKAMMKMIGDRHEDAMAKFGCAVALGIIDAGGRNCTISLQTQTGNLNMPGIVGAAVFTQYWYWFPLTHFLSLSFAPTSVIGVDQKLEVPFFKFHSNTRPSLFDYPPEQQVKTEEAPEKVKTAVLSTTAQAKRRAQRREKQQRRESMDIDQTPTTPKVSDQMPDRMETDDAATKVEDDTKEGEKESGEGQRKKVERERVGYELENMSRVLPAQLKYLTFPDPRYEPVKRPTGGVVVVLDKKPEEPRETIEMKASKEVRQPAAAAETLQDRLQAAMGAAALQTPQRGSSRLAEAAAGAAAAAGVLTAVDEDDEDDEEAPVPEEFEYETDGDED
>XP_040643421_Aspergillus_ruber
MVGLASAAGLVGFLSEPDAELRVFALKTLDSQIDLLWTEVVDAVPQIEALYEDETFPERELAALVAAKVYYHLQEYNESMVFALGAGKLFKLDKGGEFEETIIAKCVDTFISLSAAQRPAAGDLPANLNSAFPTSGEGASSTAASLTSPITPFSQSALPSKSLLSRQEVPGIDDSHPGGEDASVKKTETPLVLRRGVQGQLQEVIERLFEDCYRQKRYRQVIGIAVEAKSLDVLRKTIVRASDDEKKLNGESRRSEELLEYVLDICMGIVQERGFRNEILKLILDLLNEIPAPDYFSIAKCVVYLNEHSMASTILRQLVEKGDARSLAVAYQISFDLYDNSTQEFLKKVRQEIAELVPEAEEQKIEGEQAEPTENDALLSDQGSSEQKTLGGNSDKLTEEAHAAFKNILAILDGIKSIQLNLEFLYRSNKADIAILNKVRDSLEARNSIFHTAVTLSNAFMHAGTTHDKFFRDNLEWLGKAVNWSKFTATAALGVIHRGNLSQGQKLLQPYLPREHIAGVGGSGSVYSQGGSLYAFGLIYANHGGMAVDLIRDHFKKATEEVVQHGGALGLGVAGMATGDEGIYEDLRNVLYTDSALNGEAVGVAMGLVMLGTGNMRALEDMIQYAHETQHEKIVRGCAMGMALVMYGRQEAADELINGLLADPDPTLRYGGIMTIALAYCGSGSNKAVRRLLHVAVSDVNDDVRRVAVLSLGFILFRKHQSVPRMVELLSESYNPHVRYGAAMALGISCAGTGLDEAIDLLEPMLKDSTDFVRQGALISLAMVLVQQNEAMNPRVSSLRKTMMRMLGDRHEDAMAKFGCAIALGIIDAGGRNCTISLQTQTGNLNMPGIVGAAVFVQYWYWFPLAHFLSLSLAPTSVIGVDQKLEVPIFKFHSNTRPSLFDYPPEQQVKAEEAPEKVKTAVLSTTAQAKRREKRREKQQRRESMDVDQTPTTPKPSEQLPEKMETDEAKGEEEPKEGEKGAVEGQKKKVERERVGYELDNMSRVLPAQLKYLTFPDPRYEPVKRPTGGVVVVLDKQPEEPRETIEMKASKEAKQPAPQADSLSDRLQAAIDAAAMQTPQRPARGMEAAAGAAAAAGVLTAVDEDEEGDEDAPVPNEFQYDTEGEEEEE
>XP_040707865_Aspergillus_sydowii
MVGLASAAGLVGFLSEPDSELRVFALKTLDSQIDLLWTEVVDSIPQIEALYEDEEFPERGLAALVAAKVYYHLQEYNESMVFALGAGKLFDLNNGGEFEETIIAKCIDTFISLSTSQRPAGGDQTANLNTAFPAPVEGASSTSASLTSPITPFSQSALPSKSLLSRQEVTGADSAHAGGEDISLKDVEIPLVLKRGVQGQLKAVVERLFEQCFNDQRYRQVIGIAIEAKDLEVLRTAIVRASEDEKKQHGESRRSEELMEYVLDICMGVVQERGFRNEILKLILDLLNEIPSPDYFSIAKCVVYLNEHSMATFILRQLVEKGDARSLAVAYQISFDLYDNSTQEFLQKVHQEISELVPEKNESDEKEDQEEAKESDALLEGQSSSIGANNDSKLTSEARTAFKNILDILDGLRSIQLNMEFLHRNSRVDVAILNKLRDSLEPRNSIFHSAVTISNGFMYAGTAQDKFFRDNLEWLGKAVNWSKFTATAALGVIHRGNLNQGQKLLQPYLPKDNIAGVNGSGSVYSGGGSLYALGLIYANHGGMAIDYIRDHFKKATEEVVQHGGALGLGVAGMATGDEGIYEDLRNVLYTDSALNGEAVGLAMGLVMLGTGNMKVLEDMIQYAHDTQHEKIVRGLAMGMALIMYGRQEAADELINGLLGDPDPTLRYGGIMTIALAYCGSSSNKAVRKLLHVAVSDVNDDVRRVAVLSLGFILFRKHQSVPRMVELLSESYNPHVRYGAAMALGISCAGTGLDEAIDLLEPMLKDSTDFVRQGALIALAMVLVQQNEAMNPRVTTLRKTMMKMVSDRHEDAMAKFGCAIALGIIDAGGRNCTISLQTQTGNLNMPGIVGAAVFIQYWYWFPLTHFLSLSFSPTSVIGVDQKLEAPFFKFHSNTKPSLFDYPPEQQVKAEEAPEKVKTAVLSTTAQAKRRALRREKQHRRESMDIDQTPTTPKVADQIPEKMETDEAKGEEELKEGEKEAVEGQKKRVEREKVGYELDNMSRVLPAQLKYLTFPDPRYEPVKRPTGGVVVVLDKTPEEPREVIELKASKETKPSATPADHLQSLQDRLQGFQDAGALQTPQRGADPLSTLGATAAAGVLTAVDEDEDGEEAPVPEEFGYTSDDGDADY
>XP_001214529_Aspergillus_terreus
MVGLASAAGLVGFLSEPDPELRVFALKTLDSQIDLLWTEVVDAVPQMSVSPEALYEDESFPERGLAALVAAKVYYHLQEYNESMVFALGAGKLFNLDNGGEFEETIIAKCVDTFISLSAAQHPAGGDQPPNLNTAFPTSVEGATSTSASLTSPITPFSQSALPSKSLLSRQELPGVDATYPGGEDATVSHVETPLVLRRGVQGQLQAVIERLFEQCFLQKRYRQVIGIAIEAKNLDVLRRTIIRASEDERKQHGESRRSEELMEYVLDICMSIVQERAFRNEILKLILELLNEIPAPDYFSIAKCVVYLNEHSMASVILRQLVDKGDARSLAVAYQISFDLYDNSTQEFLQKVRQEIAELVPENTEADKQDATEGNQEEPRESDPLLADQSSSTQPRAIGASGDAKISTEARTAYKNILDILDGIKSIQLNLEFLYRNNKADIAILNKVRDSLEARNSIFHTAVTLSNAFMHAGTTHDKFFRDNLEWLGKAVNWSKFTATAALGVIHRGNLSQGQKLLQPYLPREHIAGVGGSGSVYSQGGSLYAFGLIYANHGGMAVDLIRDHFKKATEEVVQHGGALGLGVAGMATGDEGIYEDLRNVLYTDSALNGEAVGLAMGLVMLGTGNMKVLEDMIQYAHDTQHEKIVRGLAMGMALIMYGRQEAADELINGLLGDPDPTLRYGGIMTIALAYCGSSSNKAVRKLLHVAVSDVNDDVRRIAVLSLGFILFRKHQSVPRMVELLSESYNPHVRYGAAMALGISCAGTGLDEALDLLEPMLKDSTDFVRQGALIALAMVLVQQNEAMNPRVSSLRKAMMKMIGDRHEDAMAKFGCAVALGIIDAGGRNCTISLQTQTGNLNMPGIVGAAVFIQYWYWFPLTHFLSLSFAPTSVIGVDQKLEVPFFKFHSNTRPSLFDYPPEQQVKAEEAPEKVKTAVLSTTAQAKRRAQRREKQQRRESMDIDQTPTTPKVSDQMPERMETEESAAKGEDEAKDGEKETGEGQKKKVEREKVGYELENMSRVLPAQLKYLTFPDPRYEPVKRPTGGVVVVLDKTPEEPRETIEMKASKEVKQPAATAETLQDRLQAAIGATGPETPQRLVRGLDLEGATGAAAAAGVLTAVDEDDDEGGEDAPVPDEFTYESDGEEE
>XP_022487135_Penicillium_arizonense
MVGLVSAAGLVGFLSEPDPELKVFALKSLDSQIDLLWTEVVNAVPDIEALYEDESFPERGLAALVASKVYYHLQEYNESMVLALGAGKLFKLENGGEYEETIIAKCVDTFISLSAAQRPTADQSANLNTSFPSSGDGATSTSASLTSPITPFSKSALPSKSLLSRAEVPGIDAAHPGGDDTSVQHEETPLVLKRGVQGQLQTVIERLFEECFRQKRYRQVIGIAIEAKSLDVLRMAILRASSDEKQQQGDSRSSEELMEYVLDICMGIVQERAFRSEILKLILELLNEIPAPDYFSIAKCVVFLNEHSMASVILRQLVEKGDSRSLAVAYQISFDLYDNSTQEFLQKVRQEIAELVPESETEKENEDENEPKESDALLEDQGSSSRPSGDKNTNLPDDAITAFKNILQILDGIKTIQLNLEFLYRNNKADIAILNKIRDSLEARNSIFHTAVTLSNAFMHAGTTHDKFFRDNLEWLGKAVNWSKFTATAALGCIHRGNLSQGQKLLQPYLPREHIAGVGGSGSVYSQGGSLYAFGLIYANHGGMAVDIIRDHFKKATEEVVQHGGALGLGVAGMATGDEGIFEDLRTVLYTDSALNGEAVGLSMGLIMLGTGNMKALEDMIQYAHETQHEKIVRGLAMGMALIMYGRQEGADELINGLLGDPDPTLRYGGIMTIALAYCGSGSNKAVRKLLHVAVSDVNDDVRRVAVLSLGFILFRKHQSVPRMVELLSESYNPHVRYGAAMALGISCAGTGLDEAIDLLEPMLKDSTDFVRQGALISLAMVLVQQNEAMNPRVTSLRKTMMKMLGDRHEDAMAKFGCAIALGIIDAGGRNCTISLQTQTGNLNMPGIVGAAVFVQYWYWFPLTHFLSLSFAPTSVIGVDQKLEVPHFKFHSNTRPSLFDYPPEQQVKTEEAPEKVKTAVLSTTAQAKRRAQRREKQARRESMDIDQTPTTPKVSDQLPDAMETEDTKAEGEEGTETEKAASEGQKKKAEREKVGYELDNLSRVLPAQLKYLTFPDPRYEPVKRPTGGVVVVLDKQPDEPREVVELKASKEARQSPPQTETLQDRLQAAIGTAALQTPQRADARAALSAATAGGASAAAGVLTAVDEDEEGVEDAPCPDEFSYESDGEEE
>XP_014530506_Penicillium_digitatum
MVGLVSAAGLVGFLSEPDPELKVFALKTLDSQIEHLWTEVVNAVPEIEALYEDESFPERGLAALVASKVYYHLQEYNESMVLALGAGKLFKLENGGEYEETIIAKCVDTFVSLSAAQRPTAGDQSANLNTSFPASGDGATSTSASLTSPITPFSKSALPSKSLLSRAEVPGVDAAHPGGDDTSVQHEENSLVLKRGVQSQLQTVIERLFEACFRQKRYRQVIGIAIEAKNLDVLRMAILRASSDEKQEEGDSRGSEELMEYVLDICMGIVQERAFRSEILKLILELLNEIPAPDFFSIAKCVVYLNEHSMASAILRQLVEKGDARSLAVAYQISFDLYDNSTQEFLQKVRQEIAELVPEHDTEKENNEEDVEPRESDALLEDQGSSSRPSYKHSDLSENAVTAFKNILSILDGIKTIQLNLEFLYRNNKADIAILNKIRDSLEARNSIFHTAVTLSNAFMHAGTTHDKFFRDNLEWLGKAVNWSKFTATAALGCIHRGNLSQGQKLLQPYLPREHIAGVGGSGSVYSQGGSLYAFGLIYANHGGMAVDIIRNHFKKATEEVVQHGGALGLGVAGMATGDEGIYEDLRSVLYTDSALNGEAVGLAMGLIMLGTGNMKALEDMIQYAHDTQHEKIVRGLAMGMALIMFGRQEAADELINGLLGDPDPTLRYGGIMTIALAYCGTGSNKAVRKLLHVAVSDVNDDVRRVAVLSLGFILFRKHQSVPRMVELLSESYNPHVRYGAAMALGISCAGTGLDEAIDLLEPMLKDSTDFVRQGALISLAMVLVQQNEAMNPRVTSLRKAMMKMLGDRHEDAMAKFGCAIALGIIDAGGRNCTISLQTQTGNLNMPGIVGVAVFVQYWYWFPLTHFLSLSFTPTSVIGVDQKLEVPHFKFHSNTRPSLFDYPPEQQVKTEEAPEKVKTAVLSTTAQAKRRAQRREKQARRESMDIDQAPTTPKAADQLDAMDTDDVPKEDEEGKETEKGATEVQKKKAEREKVGYELDNLSRVLPAQLKYLTFPDPRYEPVKRPTGGVVVVLDKQPDEPREVIELKASKEARQAPPPTETLQDRLQAAIGTAALQTPQRADARAALSAATSGAVAGAGVLTAVDEDEEGVEDAPVPNEFSYESDGEEQ
>XP_016596264_Penicillium_expansum
MVGLVSAAGLVGFLSEPDPELKVFALKTLDSQIDHLWTEVVNAVPEIEALYEDESFPERGLAALVASKVYYHLQEYNESMVLALGAGKLFKLENGGEYEETIIAKCVDTFVSLSAAQRPTAGDQPANLNTAFPASGDGATSTSASLTSPITPFSKSALPSKSLLSRAEVPGVDAAHPGGDDTSVQHEENSLVLKRGVQSQLQTVIERLFEACFRQKRYRQVIGIAIEAKNLDVLRMAILRASSDEKQDEGDSRGSEELMEYVLDICMGIVQERAFRSEILKLILELLNEIPAPDFFSIAKCVVYLNEHSMASAILRQLVEKGDARSLAVAYQISFDLYDNSTQEFLQKVRQEIAELVPEDENEKENNEEDNEPSESDALLEDQGSSSRPSGKHSDLSDDAVTAFKNILSILDGIKTIQLNLEFLYRNNKADIAILNKIRDSLEARNSIFHTAVTLSNAFMHAGTTHDKFFRDNLEWLGKAVNWSKFTATAALGCIHRGNLSQGQKLLQPYLPREHIAGVGGSGSVYSQGGSLYAFGLIYANHGGMAVDIIRDHFKKATEEVVQHGGALGLGVAGMATGDEGIYEDLRSVLYTDSALNGEAVGLAMGLIMLGTGNMKALEDMIQYAHDTQHEKIVRGLAMGMALIMFGRQEAADELINGLLGDPDPTLRYGGIMTIALAYCGTGSNKAVRKLLHVAVSDVNDDVRRVAVLSLGFILFRKHQSVPRMVELLSESYNPHVRYGAAMALGISCAGTGLDEAIDLLEPMLKDSTDFVRQGALISLAMVLVQQNEAMNPRVTSLRKAMMKMLGDRHEDAMAKFGCAIALGIIDAGGRNCTISLQTQTGNLNMPGIVGVAVFVQYWYWFPLTHFLSLSFTPTSVIGVDQKLEVPHFKFHSNTRPSLFDYPPEQQVKTEEAPEKVKTAVLSTTAQAKRRAQRREKQARRESMDIDQAPTTPKATDQLDAMDTDDLPKEDEEGKEAEKGAAEVQKKKAEREKVGYELDNLSRVLPAQLKYLTFPDPRYEPVKRPTGGVVVVLDKQPDEPREVIELKASKEARQAPPPTETLQDRLQAAIGTAALQTPQRADARAALSAATSGAAAGAGVLTAVDEDEEGVEDAPVPDEFSYESDGEDQ
>XP_040652235_Penicillium_griseofulvum
MVGLVSAAGLVGFLSEPDPELKVFALKTLDSQIDHLWTEVVNSVPEIEALYEDESFPERGLAALVASKVYYHLQEYNESMVLALGAGKLFKLENGGEYEETIIAKCVDTFVSLSAAQRPTTGDQPANLNTAFPASGDGATSTSASLTSPITPFSKSALPSKSLLSRAEVPGVDAAHPGGDDTSVQHEENSLVLKRGVQGQLQAVIERLFEACFRQKRYRQVIGIAIEAKSLDVLRMAILRASSDEKQEEGDSRGSEELMEYVLDICMGIVQERAFRSEILKLILELLNEIPAPDFFSIAKCVVYLNEHSMASAILRQLVEKGDARSLAVAYQISFDLYDNSTQEFLQKVRQEIAELVPEDETEKENNDENKEPRESDALLEDQGSSSRRSDKHSDLSEDAVTAFKNILSILDGIKTIQLNLEFLYRNNKADIAILNKIRDSLEARNSIFHTAVTLSNAFMHAGTTHDKFFRDNLEWLGKAVNWSKFTATAALGCIHRGNLSQGQKLLQPYLPREHIAGVGSSGSVYSQGGSLYAFGLIYANHGGMAVDIIRDHFKKATEEVVQHGGALGLGVAGMATGDEGIYEDLRSVLYTDSALNGEAVGLAMGLIMLGTGNMKALEDMIQYAHDTQHEKIVRGLAMGMALIMFGRQEAADELINGLLGDPDPTLRYGGIMTIALAYCGTGSNKAVRKLLHVAVSDVNDDVRRVAVLSLGFILFRKHQSVPRMVELLSESYNPHVRYGAAMALGISCAGTGLDEAIDLLEPMLKDSTDFVRQGALISLAMVLVQQNEAMNPRVTSLRKAMMKMLGDRHEDAMAKFGCAIALGIIDAGGRNCTISLQTQTGNLNMPGIVGVAVFVQYWYWFPLTHFLSLSFTPTSVIGVDQKLEVPHFKFHSNTRPSLFDYPPEQQVKTEEAPEKVKTAVLSTTAQAKRRAQRREKQARRESMDIDQAPTTPKAIDQLDAMDTDEVAKEEEEAKETEKAAAEVQKKKAEREKVGYELDNLSRVLPAQLKYLTFPDPRYEPVKRPTGGVVVVLDKQPDEPREVVELKASKEARQPPPPTETLQDRLQAAIGTAALQTPQRADARAALSAATSGAAAGAGVLTAVDEDEEGVEDAPVPHDFTYESDGEEQ
>XP_038927830_Penicillium_roqueforti
MVGLVSAAGLVGFLSEPDPELKVFALRTLDSQIDHLWTEVVNAVPEIEALYEDESFPERGLAALVASKVYYHLQEYNESMVLALGAGKLFKLENGGEYEETIIAKCVDTFVSLSAAQRPIAGDQPANLNTAFPASGDGATSTSASLTSPITPFSKSALPSKSLLSRAEVPGVDAAHPGGDDTSVQHEENSLVLKRGVQGQLQTVIEQLFEACFRQKRYRQVIGIAIEAKNLDVLRMAILRASSDEKQEDGDSHGSEELMEYVLDICMGIVQERAFRSEILKLILELLNEIPAPDFFSIAKCVVYLNEHSMASAILRQLVEKGDARSLAVAYQISFDLYDNSTQEFLQKVRQEIAELVPEDEAEKNNEEDSEPTESDALLEDQGSSSRPSDKHVELPEAAATAFKNILSILDGIKTIQLNLEFLYRNNKADIAILNKIRDSLEARNSIFHTAVTLSNAFMHAGTTHDKFFRDNLEWLGKAVNWSKFTATAALGCIHRGNLSQGQKLLQPYLPREHIAGVGGSGSVYSQGGSLYAFGLIYANHGGMAVDIIRDHFKKATEEVVQHGGALGLGVAGMATGDEGIYDDLRSVLYTDSALNGEAVGLAMGLIMLGTGNMKALEDMIQYAHETQHEKIVRGLAMGMALIMFGRQEAADELINGLLGDPDPTLRYGGIMTIALAYCGTGSNKAVRKLLHVAVSDVNDDVRRVAVLSLGFILFRKHQSVPRMVELLSESYNPHVRYGAAMALGISCAGTGLDEAIDLLEPMLKDSTDFVRQGALISLAMVLVQQNEAMNPRVTSLRKAMMKMLGDRHEDAMAKFGCAIALGIIDAGGRNCTISLQTQTGNLNMPGIVGVAVFVQYWYWFPLTHFLSLSFTPTSVIGVDQKLEVPHFKFHSNTRPSLFDYPPEQQVKTEEAPEKVKTAVLSTTAQAKRRAQRREKQARRESMDIDQAPTTPKATDQLLDTMDTDDAPKEEGEEGKETEKVAADVQKKKAEREKVGYELDNLSRVLPAQLKYLTFPDPRYEPVKRPTGGVVVVLDKQPDEPREVIELKASKEARQPPPPTETLQDRLQAAIGTAALQTPQRAGARAALSAATSGGAAAAAGVLTAVDEDEEGVEDAPVPRDFSYESDGEGQ
>XP_002561080_Penicillium_rubens
MVGLISAAGLVGFLSEPDPELKVFALKTLDSQIDHLWTEVVNAVPEIEALYEDESFPERGLAALVASKVYYHLQEYNESMVLALGAGKLFQLENGGEYEETIIAKCVDTFVSLSAAQRPAAGDQPANLNTAFPASGDGASSTSASLTSPITPFSKSALPSKSLLSRAEVPGVDAAHPGGDDTTVQHEESSLVLKRGVQGQLQAVIERLFEACFRQKRYRQVIGIAIEAKSLDVLRMAILRASSDEKQEEGDSRGSEELMEYVLDICMGIVQERAFRSEILKLILELLNEIPAPDFFSIAKCVVYLNEHSMASAILRQLVEKGDARSLAVAYQISFDLYDNSTQEFLQKVRQEIAELVPEDETEKENNDENNEPRESDALLEDQGSSSRPSGKRSDLPDDAVTAFKNILLILDGIKTIQLNLEFLYRNNKADIAILNKIRDSLEARNSIFHTAVTLSNAFMHAGTTHDKFFRDNLEWLGKAVNWSKFTATAALGCIHRGNLSQGQKLLQPYLPREHIAGVGGSGSVYSQGGSLYAFGLIYANHGGMAVDIIRDHFKKATEEVVQHGGALGLGVAGMATGDEGIYEDLRSVLYTDSALNGEAVGLAMGLIMLGTGNMKALEDMIQYAHDTQHEKIVRGLAMGMALIMFGRQEAADELINGLLGDPDPTLRYGGIMTIALAYCGTGSNKAVRKLLHVAVSDVNDDVRRVAVLSLGFILFRKHQSVPRMVELLSESYNPHVRYGAAMALGISCAGTGLDEAIDLLEPMLKDSTDFVRQGALISLAMVLVQQNEAMNPRVTSLRKAMMKMLGDRHEDAMAKFGCAIALGIIDAGGRNCTISLQTQTGNLNMPGIVGVAVFVQYWYWFPLTHFLSLSFTPTSVIGVDQKLEVPHFKFHSNTRPSLFDYPPEQQVKAEEAPEKVKTAVLSTTAQAKRRAQRREKQARRESMDIDQAPTTPKAADQLDAMETDEAPKEEGEEGKETEKGAAEVQKKKAEREKVGYELDNLSRVLPAQLKYLTFPDPRYEPVKRPTGGVVVVLDKQPDEPREVIELKASKEARQAPPATETLQDRLQAAIGTAALQTPQRADARAALSAATSGAAAGAGVLTAVDEDEEGVEDAPVPDEFSYESDGEEQ
>XP_040817214_Penicillium_solitum
MVGLVSAAGLVGFLSEPDPELKVFALKTLDSQIDHLWTEVVNSVPEIEALYEDESFPERGLAALVASKVYYHLQEYNESMVLALGAGKLFKLENGGEYEETIIAKCVDTFVSLSAAQRPTAGDQPANLNTAFPASGDGATSTSASLTSPITPFSKSALPSKSLLSRAEVPGVDAAHPGGDDTSLQHEENSLVLKRGVQSQLKTVIERLFEACFRQKRYRQVIGIAIEAKNLDVLRMAILRASSDEKQEEGDSRGSEELMEYVLDICMGIVQERAFRSEILKLILELLNEIPAPDFFSIAKCVVYLNEHSMASAILRQLVEKGDARSLAVAYQISFDLYDNSTQEFLQKVRQEIAELVPEDEAEKETNEEDNEPRESDALLEDQGSSSRPSDKHSDLSEDAVPAFKNILSILDGIKTIQLNLEFLYRNNKADIAILNKIRDSLEARNSIFHTAVTLSNAFMHAGTTHDKFFRDNLEWLGKAVNWSKFTATAALGCIHRGNLSQGQKLLQPYLPREHIAGVGGSGSVYSQGGSLYAFGLIYANHGGMAVDIIRDHFKKATEEVVQHGGALGLGVAGMATGDEGIYEDLRSVLYTDSALNGEAVGLAMGLIMLGTGNMKALEDMIQYAHDTQHEKIVRGLAMGMALIMFGRQEAADELINGLLGDPDPTLRYGGIMTIALAYCGTGSNKAVRKLLHVAVSDVNDDVRRVAVLSLGFILFRKHQSVPRMVELLSESYNPHVRYGAAMALGISCAGTGLDEAIDLLEPMLKDSTDFVRQGALISLAMVLVQQNEAMNPRVTSLRKAMMKMLGDRHEDAMAKFGCAIALGIIDAGGRNCTISLQTQTGNLNMPGIVGVAVFVQYWYWFPLTHFLSLSFTPTSVIGVDQKLEVPHFKFHSNTRPSLFDYPPEQQVKTEEAPEKVKTAVLSTTAQAKRRAQRREKQARRESMDIDQAPTTPKATDQLDAMDTDDVAKEEEEAKEAEKGAAEVQKKKAEREKVGYELDNLSRVLPAQLKYLTFPDPRYEPVKRPTGGVVVVLDKQPDEPREVIELKASKEARQAPSPTETLQDRLQAAIGTAALQTPQRADARAALSAATSGGAAAGAGVLTAVDEDEEGVEDAPVPDEFLYESDGEEQ
>XP_022579090_Penicilliopsis_zonata
MVGLASAAGLVGFLSEPDAELRVFALKTLDAQIDLLWTEVVDVVPQIEALYEDETFPERELAALVAAKVYYHLQEYNESMVFALGAGKLFNLDNGGEFEETIIAKCVDTFISLSAAQRPTVGELPANLNTTFPTSAEGATSTSASLQSPITPFSQSALPSKSLLSRQEVPGSDVGYTAGDDVSVGQVETPLVLKRGVQGQLQTVVERLFEQCFRQKRYRQVIGIAIEAKNLEVLRTAILRASQDEKKQQGESRRSEELMEYVLDICMSIVQERAFRNEILKLILDLLNEIPAPDYFSIAKCVVYLNEHSMASVILRQLVEKGDPRSLAVAYQISFDLYDNSTQEFLKKVREEIAALVPEQTESKETKEGADEEGEEATESDPLLNGQSSSTRSIGGSTDLKLSEEARSAFKSILEILDGIKTIQLNLEFLYRSNKADIAILNKIRDSLEARNSIFHTAVTLSNAFMHAGTTHDKFFRDNLEWLGKAINWSKFTATAALGVIHKGNLSQGQKLLQPYLPREHIAGVGSSGSVYSQGGSLYAFGLIYANHGGMAVDLIRDHFKKATEEVVQHGGALGLGVAGMATGDEGVYEDLRNVLYSDSALNGEAVGLAMGLVMLGTGNMKALEDMIQYSHETQHEKIVRGLAMGMALIMYGRQEAADELINGLLGDPDPTIRYGGIMTIALAYCGSGSNKAVRKLLHVAVSDVNDDVRRAAVFSLGFILFRKYQSVPRMVELLSESYNPHVRYGAAMALGISCAGTGLDEAIDLLEPMLKDSTDFVRQGALIALSMVLVQQNETMNPRVASIRKMMMKMVGDRHEDAIAKFGCAVALGIIDAGGRNCTISLQTQTGNLNMPGIVGAAVFLQYWYWFPLTHFLSLSFTPTAVIGVDQKLEVPFFKFHSNTRPSLFDYPPEQQVKAEETPEKVKTAVLSTTAQAKRRAQRRERQQRRESMDIDQTPTTPKVVEQLPEKMETDEGAAKEEEVKDGEKGAEVQKKKAEREKVGYELENMSRVLPAQLKYLTFPDPRYEPVKRPTGGVVVVLDKNPGEDREIIELKASKDVKQAATAETLQDRLQAAIGAAALQTPQRGQTLSPSLDAAGAAAAAGVLTAVDEDEEDGEEAPVPEEFDYETDEEEE
>XP_016621197_Cladophialophora_bantiana
MVGLVSAAGLVGFLSEPDPELRSFALKQLDSQVDLLWTELADSVGQIEALYEDDSFPERELAAIVASKVYYHLQEYNESMAFALGAGKYFRLDDPGEFEDTIISKCVDTFIALSASRDPTLAAANAAAQPQLDTAFSQGGDGAASMSASLTSPVTPFSQSVLPSKSLLSRQNTITFDPTQAGVELSEVGSPERIIQERGLQKALTRVIESLFERCFREKRYRQVVGIALEGRNLDILRRVIKRAAEDERKENGEATKKGEELMEYVLDICMSVVQERGLRNEILKVILELLNDIPSPDYFAIAKCVVYLDQHSMASNILKQLIEKGDARSLAVAYQISFDLYDNSTQEFLRKVREELAELLPQEEPKPQSTQDSDKMETDTQAKTEDQLQQELQSAAGAPAPSGKPTFSKREQQEAVEKIRDILDGLTSIHLNIEFLHKSNRVDLSILNKVKDSLEARYSIYHTAVTLCAGLMHAKTANDTFFRNNLEWLGKATNWSKFTATAVFGVIHQGNINQARRLLSPYLPKPAGVAASHDSPYSQGGSLYAYGLLCANHKGKAVNFIREKFKEATEEVVQHGGALGLGVAGMASGDESIFEDLRNVLWADSAINGEAVGLAMGLVMLGSGNTKVLSDMIQHAHDTQHEKIVRGLAVGMALIMYGRQEGADELIQGLLNDTDPTMRYGGILTIAMAYVGTGSNKAVRKLLHVAVSDVSDDVRRIAVLSLGFILFRKHTSVPRMVELLAESYNPHVRYGAAMALGISCAGTGLAEAIDLLEPMLKDPTDFVRQGALIALAMVLIQQNDALNPKVGSIRKAMLKIIGDRHEDAMCKFGCAIAMGILDAGGRNCTISLQTQTGNLNMMGIVGAVVFTQYWYWFPLTHFFSLSLTPTAVIGVDQKLEAPVFKFHCNTRPSLFDYPPEQQTKADEAPEKVKTAVLSTTAQAKRRAARKERQRRDSMDVDTVTPVTPKIEKGDKMDTDEAVKEEAEGKEKDKSKEDAEKKEADTHAEGKKKAEKEKVGYDISNMSRVLPAQLKYLTFPDQRYQPVKRPTGGVMVVLDTEPEKEREIIPLLVSKVETPAPQTGGQTLGEAAQLPQTPIGQRTGREAAAGVGAGAAAAVGVLTAIDEDEEGVEDAPVPREFDYETEGEQEEEEQ
>XP_008723316_Cladophialophora_carrionii
MVGLVSAAGLVGFLSEPDPELRSFALKQLDSQVDLLWTEIANSVGQIEALYEDDSFPERELAAIVASKVYYHLQEYNESMAFALGAGKYFRLDNPGEFEDTIISKCVDTFIALSASRDPTLATTNAGTQPQLDTAFSQGGDGAASMSASLTSPLTPFSQSVLPSKSLLSRQNTTSFDPTQAGVELGEVGSPERIIQERGLQKALTRVIESLFETCFQEKRYRQVVGIALEARNLDILRRVIRRAAEDERDEKGEATKKGEELIEYVLDICMSVVQERGLRNEILKVVLELLNDIPSPDYFAIAKCVVYLDQHSLASSLLRQLVEKGDPRSLAVACQIAFDLNDNCTQEFLRKVKDELEELLPPREPKETDEMETDQEKAEDQLQQELQDSAGAPAPSEKPKRWDWNGDQVDAISRMCDILSGFISIFLNIEFLHNANRVDLSILNKVKDSLEARYSIFHTAVTLCAGLMHAKTANDTFFRTNLEWLGKATNWSKFTATAVFGVIHQGNITQAHRLLSPYLPKPAGAASSHDSPYSQGGSLYAYGLLCANDKGKAVGFIRDKFKEATEEVVQHGGALGLGIAGMASGDESIFEDLRNVLWADSAINGEAVGLSMGLVMLGSGNTKVLSDMIQHAHDTQHDKIVRGLALGMALIMYGRQEGADELIQGLLNDADPTMRYGGILTIAMAYVGTGSNKAVRKLLHVAVSDVSDDVRRIAVLSLGFILFRKYNSVPRMVELLAESYNPHVRYGAAMALGISCAGTGLAEAIDLLEPMLKDPTDFVRQGALIALAMVLIQQNDQMNPKVGAIRKAMLKIIGDRHEDAMCKFGCAIAMGIIDAAGRNCTISLQTPTGNLNMLGIVGVVVFTQYWYWFPLTHFLSLSMTPTAVIGLDQKTQVPVFKFHCNTRPSLFDYPPEQTAAKDETPEKVKTAVLSTTAQARRRAAKKEKQQRRDSMDVDTVTPVTPKIGNADKMDTDEAGITAAVKDDSDAKGKEAKPTSDAEKKEGENGTPAEPRKKAEKEKVGYEITNMSRVLPAQLKYLSFPDPRYQIVKRPTGGIMVVLDTEPDKERETIPLLISRVDRPERTGQPTGNVAGVGAGTPQTPAGQRLGGLEDVGAGAAAAAGVLTAIDEDEEGVEDAPCPAEFEYESEGEQEQ
>XP_016246679_Cladophialophora_immunda
MVGLVSAAGLVGFLSEPDAELRSFALKQLDSQVDLLWTELADSVGQIEALYEDDSFPERELAAIVASKVYYHLQEYNESMAFALGAGKYFRLDDPGEFEDTIISKCVDTFIALSASRDPTLAAANAASQPQLDTAFSQGGDGAASMSASLTSPVTPFSQSVLPSKSLLSRQNTLTFDPTQAGVELGEVGSPERIIQERGLQKALTRVIESLFETCLREKRYRQVVGIALEGRNLDILRRVIKRAAEDERKENGEATKKGEELMEYVLDICMSVVQERGLRNEILKVILELLNEIPSPDYFAIAKCVVYLDQHSMASNILRQLIEKGDARSLAVAYQISFDLYDNSTQEFLRKVREELAEMLPPEEPKPQDSDKMETDTQAKTEEQLHQELQSSAGAPAPSGEPKLSKPEQREAVEKIRDILDGLTSIHLNIEFLHKSNRVDLSILNKVKNSLEARYSIYHTAVTLCAGLMHAKTANDTFFRNNLEWLGKATNWSKFTATAVFGVIHQGNINQARRLLSPYLPKPPGVSTSHDSPYSQGGSLYAYGLLCANHKGKAVNFIREKFKEATEEVVQHGGALGLGVAGMASGDETIFEDLRNVLWADSAINGEAVGLAMGLVMLGSGNTKVLSDMIQHAHDTQHEKIVRGLAVGMALIMYGRQEGADELIQGLLNDTDPTMRYGGILTIAMAYVGTGSNKAVRKLLHVAVSDVSDDVRRIAVLSLGFILFRKHTSVPRMVELLAESYNPHVRYGAAMALGISCAGTGLAEAIDLLEPMLKDPTDFVRQGALISLAMVLIQQNDALNPKVGSIRKAMLKVVSDRHEDAMCKFGCAIAMGILDAGGRNCTISLQTQTGNLNMMGIVGAVVFTQYWYWFPLAHFFSLSLTPTAVIGVDQKLEAPVFNFHCNTRPSLFDYPPEQQAKTDEAPEKVKTAVLSTTAQAKRRAARKERQQRRDSMDVDTVTPVTPKIEKGDKMDTDEVGGTSAVKDDAEGKEKDNAKEDTEKKDAESHGEGKKKAEKEKIGYDISNMSRVLPAQLKYLTFPDQRYQPVKRPTGGVMVVLDTEPEKEREIIPLLVSKVEAPATTQTGGQTLGEGVQLPQTPIGQRTGQEAAAGVGAGAAAAAGVLTAIDEDEEGVEDAPLPREFDYETEGEQEEGEE
>XP_007751008_Cladophialophora_psammophila
MVGLVSAAGLVGFLSEPDPELRSFALKQLDSQVDLLWTELADSVGQIEALYEDDSFPERELAAIVASKVYYHLQEYNESMAFALGAGKYFRLDDPGEFEDTIISKCVDTFIALSASRDPTLAAANAAAQPQLDTAFSQGGDGAASMSASLTSPLTPFSQSVLPSKSLLSRQNTITFDPTQAGVELGEVGSPERIIQERGLQKALTRVIESLFERCFREKRYRQVVGIALEGRNLDILRRVIKRAAEDERKENGEATKKGEELMEYVLDICMSVVQERGLRNEILKVILELLNEIPSPDYFAIAKCVVYLDQHSMASNILKQLIEKGDARSLAVAYQISFDLYDNSTQEFLRKVREELAELLPQEESKPQSTQDSDKMETDTQAKTEDQLQQELQSAAGAPAPSGKPTFSKREQQEAVEKIRDILDGLTSIHLNIEFLHKSNRVDLSILNKVKESLEARYSIYHTAVTLCAGLMHAKTANDTFFRNNLEWLGKATNWSKFTATAVFGVIHQGNINQAHRLLSPYLPKPAGVAASHDSPYSQGGSLYAYGLLCANHKGKAVNFIREKFKEATEEVVQHGGALGLGVAGMASGDESIFEDLRNVLWADSAINGEAVGLAMGLVMLGSGNTKVLSDMIQHAHDTQHEKIVRGLAVGMALIMYGRQEGADELIQGLLNDTDPTMRYGGILTIAMAYVGTGSNKAVRKLLHVAVSDVSDDVRRIAVLSLGFILFRKHTSVPRMVELLAESYNPHVRYGAAMALGISCAGTGLAEAIDLLEPMLKDPTDFVRQGALIALAMVLIQQNDALNPKVGSIRKAMLKIIGDRHEDAMCKFGCAIAMGILDAGGRNCTISLQTQTGNLNMMGIVGAVVFTQYWYWFPLTHFFSLSLTPTAVIGVDQKLEAPVFKFHCNTRPSLFDYPPEQQTKADEAPEKVKTAVLSTTAQAKRRAARKERQRRDSMDVDTVTPVTPKIEKGDKMDTDEAVKEEAEGKEKDKSKEDAEKKEADTHAEGKKKAEKEKVGYDISNMSRVLPAQLKYLTFPDQRYQPVKRPTGGVMVVLDTEPEKEREIIPLSVSKVETPAPQTAGQTLGEAAQLPQTPIGPRTGREAAAGVGAGAAAAVGVLTAIDEDEEGVEDAPVPREFDYETEGEQEEEEQ
>XP_018688486_Fonsecaea_erecta
MVGLVSAAGLVGFLSEPDPELRSFALKQLDSQVDLLWTELADSVGQIEELYEDDSFPERELAAIVASKVYYHLQEYNESMAFALGAGKYFRLDDPGEFEDTIISKCVDTFIALSASRDPTLAAANAASQPQLDTAFSQGGDGAASMSASLTSPVTPFSQSVLPSKSLLSRQNTITFDPTQAGVELGEIGSPERIIQERGLQKPLTRVIESLFEKCFREKRYRQVVGIALEGRNLDILRRVIKRAAEDERKENGEATKKGEELMEYVLDICMSVVQERGLRNEILKVILELLNEIPSPDYFAIAKCVVYLDQHSMASNILRQLIEKGDARSLAVAYQISFDLYDNSTQEFLRKVREELAEMLPKEEPAEPRDGDKMETDTQARTEEQLQQELQSSAGAPAPPEEPKLSKPEQREAVKNIRNILDGLTSIHLNIEFLHKSNRVDLSILNKIKDSLEARYSIYHTAVTLCAGLMHAKTANDTFFRNNLEWLGKATNWSKFTATAVFGVIHQGNINQAFRLLSPYLPKPPGSTAAHDSPYSQGGSLYAYGLLCANHKGDAVNFIRAKFKEASEEIVQHGGALGLGVAGMASGDESIFEDLRNVLWADSAINGEAVGLAMGLVMLGSGNTKVLSDMIQHAHDTQHEKIVRGLAVGMALIMYGRQEGADELIQGLLNDTDPTMRYGGILTIAMAYVGTGSNKAVRKLLHVAVSDVSDDVRRIAVLSLGFILFRKYSSVPRMVELLAESYNPHVRYGAAMALGISCAGTGLAEAIDLLEPMLKDPTDFVRQGALIALAMVLIQQNDALNPKVGSIRKAMLKIVGDRHEDAMCKFGCAIAMGILDAGGRNCTISLQTQTGNLNMMGIVGAVVFTQYWYWFPLAHFFSLSLTPTAVIAVDQNLKAPVFNFHCNTRPSLFDYPPEQQSKTDEAPEKVKTAVLSTTAQAKRRAARKERRQRRDSMDVDTVTPVTPKIEKGDKMDTDEVGATSAVKNEAEGKEKDKSKEDADKKEPETHGEGKKKAEKEKIGYDIGNMSRVLPAQLKYLTFPDQRYQPVKRPTGGVMVVLDTEPEKDKEVILLKVSQVEPPITRQPGRTLGEGVQLPQTPAGQRTGQEAAAASSVGAGAAAAAGVLTAIDEDEEGVEDAPLPAPFDYETDWEDEQ
>XP_022509696_Fonsecaea_monophora
MVGLVSAAGLVGFLSEPDPELRSFALKQLDSQVDLLWTELADSVGQIEALYEDDSFPERELAAIVASKVYYHLQEYNESMAFALGAGKYFRLDDPGEFEDTIISKCVDTFIALSASRDPTLAAANSASQPQLDTAFSQGGDGAASMSASLTSPVTPFSQSVLPSKSLLSRQNTVTFDPTQAGVELGEVGSPERIIQERGLQKALTRVIESLFEKCFREKRYRQVVGIALEGRNLDILRRVIKRAAEDERKENGDATKKGEELMEYVLDICMSVVQERGLRNEILKVILELLNEIPSPDYFAIAKCVVYLDQHSMASNILRQLIEKGDARSLAVAYQISFDLYDNSTQEFLRKVREELADMLPQEDPKPEDGDKMETDTQAKTEEQLHQELQSSAGAPAPSEKPKLSNPEQRDAVEKIRDILDGLTSIHLNVEFLHKSNRVDLSILNKVKDSLEARYSIYHTAVTLCAGLMHAKTATDTFFRNNLEWLGKATNWSKFTATAVFGVIHQGNIKQAHRLLSPYLPKPSGSATSHDSPYSQGGSLYAYGLLCANHKGQAVDFIREKFKEATEEVVQHGGALGLGVAAMASGDETIFEDLRNVLWSDSAINGEAVGLAMGLVMLGSGNTKVLSDMIQHAHDTQHEKIVRGLAVGMALIMYGRQEGADELIQGLLNDTDPTMRYGGILTIAMAYVGTGSNKAVRKLLHVAVSDVSDDVRRIAVLSLGFILFRKHTSVPRMVELLAESYNPHVRYGAAMALGISCAGTGLAEAIDLLEPMLKDPTDFVRQGALIALAMVLIQQNDALNPKVGSIRKAMLKIISDRHEDAMCKFGCAIAMGILDAGGRNCTISLQTQTGNLNMVGIVGAVVFTQYWYWFPLTHFFSLSLTPTAVIGVDQKLEAPVFKFHCNTRPSLFDYPPEQQAKTDEAPEKVKTAVLSTTAQAKRRAARKERQQRRDSMDVDTVTPVTPKIEKGDKMDTDEVGGTSAVKDDAEGKEKEKSKEDGEKKEGETHGEGKKRAEKEKIGYDISNMSRVLPAQLKYLTFPDQRYQPVKRPTGGVMVVLDTEPEKEREIIPLLVSKTEAPARAPTGGQSLGEGAQLPQTPVGQRTGQDTAAGVGAGAAAAAGVLTAIDEDEEGVEDAPLPREFDYETEGEQEEGEQ
>XP_016628157_Fonsecaea_multimorphosa
MVGLVSAAGLVGFLSEPDPELRSFALKQLDSQVDLLWTELADALGQIEALHEDDSFPERELAAIVASKVYYHLQEYNESMAFALGAGKYFRLDDPGEFEDTIISKCVDTFIALSASRDPTLAAANAASQPQLDTAFSQAGDGAASMSASLTSPLTPFSQSVLPSKSLLSRQNTITFDPTQAGVELGDVGSPERIIQERGLQKPLTRVIESLFERCFREKRYRQVVGIALEGRNLDILRRVIKRAAEDERKENGEATKKGEELMEYVLDICMSVVQERALRNEILKLILELLNEIPSPDYFAIAKCVVYLDQHSMASNILRQLIEKGDARSLAVAYQISFDLYDNSTQEFLRKVREELAEMLPQEEPKPQDGDKMETDTQAKPEEQLQQELQDSAGAPAPSGESKLSKPEQREAVQKIRDILDGLTSIHLNIEFLHKSNRVDLSILNKVKDSLEARYSIYHTAVTLCAGLMHAKTATDTFFRNNLEWLGKATNWSKFTATAVFGVIHQGNINQARRLLSPYLPKPAGVATSHDSPYSQGGSLYAYGLLCANHKGKAVNFIREKFKEATDEVVQHGGALGLGVAGMASGDETIFEDLRNVLWADSAINGEAVGLAMGLVMLGSSNTKVLSDMIQHAHDTQHEKIVRGLAVGMALIMYGRQEGADELIQGLLNDADPTMRYGGILTIAMAYVGTGSNKAVRKLLHVAVSDVSDDVRRIAVLSLGFILFRKHTSVPRMVELLAESYNPHVRYGAAMALGISCAGTGLAEAIDLLEPMLKDPTDFVRQGALIALAMVLIQQNDALNPKVGSIRKAMFKIIGDRHEDAMCKFGCAIAMGILDAGGRNCTISLQTQTGNLNMMGIVGAVVFTQYWYWFPLAHFFSLSLTPTAVIGVDQKLEAPVFKFHCNTRPSFFDYPPEQQAKTDEAPEKVKTAVLSTTAQAKRRAARKEKQQRRDSMDVDTVTPVTPKIEKGDKMDTDEVVKDEAEGKEKDKSKEDAEKKEPETHGEGKKKAEKEKIGYDISNMSRVLPAQLKYLTFPDQRYQPVKRPTGGVMVVLDTEPEKEREIIPLLVSKVETPAAAQAGGQTLGEGAQHPQTPIGQRTGQEVAAGVGAGAAAAAGVLTAIDEDEEGVEDAPLPKEFDYETEGEQEEGEQ
>XP_022499405_Fonsecaea_nubica
MVGLVSAAGLVGFLSEPDPELRSFALKQLDSQVDLLWTELADSVGQIEALYEDDSFPERELAAIVASKVYYHLQEYNESMAFALGAGKYFRLDDPGEFEDTIISKCVDTFIALSASRDPTLAAANSASQPQLDTAFSQGGDGAASMSASLTSPVTPFSQSVLPSKSLLSRQNTVTFDPTQAGVELGEVGSPERIIQERGLQKALTRVIESLFEKCFREKRYRQVVGIALEGRNLDILRRVIKRAAEDERKENGDATKKGEELMEYVLDICMSVVQERGLRNEILKVILELLNEIPSPDYFAIAKCVVYLDQHSMASNILRQLIEKGDARSLAVAYQISFDLYDNSTQEFLRKVREELADMLPQEDPKPEDGDKMETDTQAKTEEQLHQELQSSAGAPAPSEKPKLSNPEQRDAVEKIRDILDGLTSIHLNVEFLHKSNRVDLSILNKVKDSLEARYSIYHTAVTLCAGLMHAKTATDTFFRNNLEWLGKATNWSKFTATAVFGVIHQGNIKQARRLLSPYLPKPSGVATSHDSPYSQGGSLYAYGLLCANHKGKAVNFIREKFKEATEEVVQHGGALGLGVAGMASGDETIFEDLRNVLWSDSAINGEAVGLAMGLVMLGSGNTKVLSDMIQHAHDTQHEKIVRGLAVGMALIMYGRQEGADELIQGLLNDTDPTMRYGGILTIAMAYVGTGSNKAVRKLLHVAVSDVSDDVRRIAVLSLGFILFRKHTSVPRMVELLAESYNPHVRYGAAMALGISCAGTGLAEAIDLLEPMLKDPTDFVRQGALIALAMVLIQQNDALNPKVGSIRKAMLKIISDRHEDAMCKFGCAIAMGILDAGGRNCTISLQTQTGNLNMVGIVGAVVFTQYWYWFPLTHFFSLSLTPTAVIGVDQKLEAPVFKFHCNTRPSLFDYPPEQQAKTDEAPEKVKTAVLSTTAQAKRRAARKERQQRRDSMDVDTVTPVTPKIEKGDKMDTDEVGGTSAIKDDTEGKEKEKSKEDAEKKEGETHGEGKKRAEKEKIGYDISNMSRVLPAQLKYLTFPDQRYQPVKRPTGGVMVVLDTEPEKEREIIPLLVSKTEAPARAPTGGQSLAEGAQLPQTPAGQRTGQDTAAGVGAGAAAAAGVLTAIDEDEEGVEDAPLPREFDYETEGEQEGEQ
>XP_013286650_Fonsecaea_pedrosoi
MVGLVSAAGLVGFLSEPDPELRSFALKQLDSQVDLLWTELADSVGQIEALYEDDSFPERELAAIVASKVYYHLQEYNESMAFALGAGKYFRLDDPGEFEDTIISKCVDTFIALSASRDPTLAAANSASQPQLDTAFSQGGDGAASMSASLTSPVTPFSQSVLPSKSLLSRQNTVTFDPTQAGVELGEVGSPERIIQERGLQKALTRVIESLFEKCFREKRYRQVVGIALEGRNLDILRRVIKRAAEDERKENGDATKKGEELMEYVLDICMSVVQERGLRNEILKVILELLNEIPSPDYFAIAKCVVYLDQHSMASNILRQLIEKGDARSLAVAYQISFDLYDNSTQEFLRKVREELADMLPQEDPKPEDGDKMETDTQAKTEEQLHQELQSSAGAPAPSEKPKLSNPEQRDAVEKIRDILDGLTSIHLNVEFLHKSNRVDLSILNKVKDSLEARYSIYHTAVTLCAGLMHAKTATDTFFRNNLEWLGKATNWSKFTATAVFGVIHQGNIKQAHRLLSPYLPKPSGSATSHDSPYSQGGSLYAYGLLCANHKGQAVDFIREKFKEATEEVVQHGGALGLGVAAMASGDETIFEDLRNVLWSDSAINGEAVGLAMGLVMLGSGNTKVLSDMIQHAHDTQHEKIVRGLAVGMALIMYGRQEGADELIQGLLNDTDPTMRYGGILTIAMAYVGTGSNKAVRKLLHVAVSDVSDDVRRIAVLSLGFILFRKHTSVPRMVELLAESYNPHVRYGAAMALGISCAGTGLAEAIDLLEPMLKDPTDFVRQGALIALAMVLIQQNDALNPKVGSIRKAMLKIISDRHEDAMCKFGCAIAMGILDAGGRNCTISLQTQTGNLNMVGIVGAVVFTQYWYWFPLTHFFSLSLTPTAVIGVDQKLEAPVFKFHCNTRPSLFDYPPEQQAKTDEAPEKVKTAVLSTTAQAKRRAARKERQQRRDSMDVDTVTPVTPKIEKGDKMDTDEVGGTSAVKDDAEGKEKEKSKEDAEKKESETHGEGKKRAEKEKIGYDISNMSRVLPAQLKYLTFPDQRYQPVKRPTGGVMVVLDTEPEKEREIIPLLVSKTEAPARAPTGGQSLGEGAQLPQTPVGQRTGHDAAAGVGAGAAAAAGVLTAIDEDEEGVEDAPLPREFDYETEGEQEEGEQ
>XP_007753840_Cladophialophora_yegresii
MVGLVSAAGLVGFLSEPDPELRSFALKQLDSQVDLLWTEIANSVGQIEALYEDDSFPERELAAIVASKVYYHLQEYNESMAFALGAGKYFRLDNPGEFEDTIISKCVDSFIALSASRDSTLATTNAGTQPQLDTAFSQGGDGAASMSASLTSPLTPFSQSVLPSKSLLSRQNTTSFDPTQAGVELGEVGSPERIIQERGLQKALTRVIESLFETCFREKRYRQVVGIALEARNLDILRRVIRRAAEDERNEKGEATKKGEELIEYVLDICMSVVQERGLRNEILKVILELLNDIPSPDYFAIAKCVVYLDQHSMASSLLRQLVEKGDPRSLAIACQIAFDLNDNCTQEFLRKVKEELEELLPPRESKEADEMETDQEKAEGQLQQELQDSAGAPAPAEKPKRWDWNGDQVDAISRMCDILSGFISIFLNIEFLHNANRVDLSILNKVKDSLEARYSIFHTAVTLCAGLMHAKTANDTFFRNNLEWLGKATNWSKFTATAVFGVIHQGNITQAHRLLSPYLPKPAGAASSHDSPYSQGGSLYAYGLLCANDKGKAVGFIRDKFKEATEEVVQHGGALGLGIAGMASGDESIFEDLRNVLWADSAINGEAVGLSMGLVMLGSGNTKVLSDMIQHAHDTQHDKIVRGLALGMALIMYGRQEGADELIQGLLNDADPTMRYGGILTIAMAYVGTGSNKAVRKLLHVAVSDVSDDVRRIAVLSLGFILFRKYNSVPRMVELLAESYNPHVRYGAAMALGISCAGTGLHEAIDLLEPMLKDPTDFVRQGALIALAMVLIQQNDQMNPKVGAIRKAMLKIIGDRHEDAMCKFGCAIAMGIIDAAGRNCAISLQTPTGNLNMLGIVGVVVFTQYWYWFPLTHFLSLSMTPTAVIGLDQKTQVPVFKFHCNTRPSLFDYPPEQTAAKDETPEKVKTAVLSTTAQARRRAAKKEKQQRRDSMDVDTVTPVTPRIGNADKMDTDEAGITAAVKDDSDTKDKDVNPTSDADKKEGENGTAAEPRKKAEKEKVGYEITNMSRVLPAQLKYLSFPDPRYQIVKRPTGGIMVVLDTEPDEDRETIPLLISRVDRPERTVQPIGDVTGADAATPQTPAGQRLGGVEDVGAGAAAAAGVLTAIDEDEEGVEDAPCPAEFEYESEGEQEQ
>XP_016232563_Exophiala_spinifera
MVGLVSAAGLVGFLSEPDPELKSFALKQLDSQVDLLWTEIANSLGAIEALYEDEDFPDRELAAIVASKVYYHLQEYNESTAFALGAGKYFNLDKAGEYEDTIISKCVDTFITLSAIRDPTLAAATAGAPPQLDNAFGQGGDGAASMSASLTSPVTPFSQSVLPSKSLLSRQNTVTFDPTQAGAHLLHDDSSEALIQQRGLQKALTRVVESLFEKCFQEKRYRQVVGIALEARNLGILRRVIQRAAEDETKENGEATKTGQELMDYVLEICMSVVQERGLRNEILKMILELLNDIPSPDYFAIAKCVVYLDQHSLASNILRQLVNKGDARSLAVAYQISFDLYDNSTQEFLQKVREELAEMLPKEDKASDSDPSSADKMVEDKAEDQLQQELQDSAGAPAPSKPSITPEQQDAVKKIRDILDGLTSIHLNVEFLHKANRVDYSILSKVKDSLEARYSIYHSAVTLCAGFMHAKTATDSFFRQNLEWLGKAVNWSKFTATAVFGVIHQGNINQVHRLLSPYLPKAGGVTSSHDSPYSQGGSLYAYGLLCANHKGKAVDFIREKFKEATEEVVQHGGALGLGVAGMASGDESVFEDLRNVLWADSAINGEAVGLAMGLVMLGSGNTKVLSDMIQHAHDTQHEKIVRGLAVGMALIMYGRQEGADELIQGLLNDTDPTMRYGGILTIAMAYVGTGSNKAVRKLLHVAVSDVSDDVRRIAVLSLGFILFRKHTSVPRMVELLAESYNPHVRYGAAMALGISCAGTGLAEAIDLLEPMLKDPTDFVRQGALIALAMVLVQQNEAMNSKVVSIRKQMLKIISDRHEDAMCKFGCAMALGIIDAGGRNCTISLQTQTGNLNMLGIVGAVVFTQYWYWFPLAHFLSLSLTPTAVIAIDQKLEAPVFKFHCNTRPSLFDYPPEQVTKADEAPEKVKTAVLSTTAQARRRAAKKEKQQRRDSMDVDTATPVTPKVDKGDKMDTDESAAKEDEGKKKEGEATEVKKKAEKEKVGYDIPNMSRVLPAQVKYLTFPDQRYQPVKQATGGVMVVLDTEPEKERETIPLLVSKVEPPTAPAAGRTTGGATGAGTGTATQPIPETPARQITGSGAAAAAGVLTAIDEDEEGTEEAPCPAEFDYETDSEEQAE
>XP_016262509_Exophiala_oligosperma
MVGLVSAAGLVGFLSEPDPELRSFALKQLDTQVDLLWTEIANSLGEIEALYEDDTFPDRELAAIVASKVYYHLQEYNESMAFALGAGQYFNLDNAGEYEDTIISKCVDTFIALSASRDPTLAAATAGAQPQLDTAFGQGGDGAASMSASLTSPVTPFSQSVLPSKSLLSRQNTATFDPTQAGAEVTQLGSPEAIIQQRGLQKALTRVVESLFEKCFQEKRYRQVVGIALEARNLGILRRVIKRAAEDETKEDGEATKKGEELMDYVLEICMSVVQERGLRNEILKMILELLNDIPSPDYFAIAKCVVYLDQHSLASNILRQLVNKGDARSLAVAYQISFDLYDNSTQEFLQKVREELAEMLPKEDKTSESDTSKPDKMVEDKVEDQLQQELQDSAGAPAPSKSSNSTTPEQQDAVKKIRDILDGLTSIHLNVEFLHQANRVDYSILSKVKDSLEARYSIYHSAVTICAGFMHAKTATDSFFRQNLEWLGKAVNWSKFTATAVFGVIHQGNINQAQRLLTPYLPKAGGVTSSHDSPYSQGGSLYAYGLLCANHKGKAVDFIREKFKEATEEVVQHGGALGLGVAGMASGDEAVFEDLRNVLWADSAINGEAVGLAMGLVMLGSGNTKVLSDMIQHAHDTQHDKIVRGLAVGMALIMYGRQEGADELIQGLLNDTDPTMRYGGILTIAMAYVGTGSNKAVRKLLHVAVSDVSDDVRRIAVLSLGFILFRKHSSVPRMVELLAESYNPHVRYGAAMALGISCAGTGLAEAIDLLEPMLKDPTDFVRQGALIALAMVLVQQNEAMNSKVVSIRKQMLKIIADRHEDAMCKFGCAMALGIIDAGGRNCTISLQTQTGNLNMLGIVGAVVFTQYWYWFPLAHFLSLSLTPTAVIAIDQKLEAPVFKFHCNTRPSLFDYPPEQVTKADEAPEKVKTAVLSTTAQARRRAAKKEKQQRRDSMDVDTATPVTPRVEKGDKMDTDEPAVKEEEGKKKEGEATEVKKKAEKEKVGYDMSNMSRVLPAQVKYLTFPDQRYQPVKQATGGVMVVLDTEPEKEREVIPLLVSKVEPPAAPAAGRTPGGAASQATPETPARQITGSGAAAAVGVLTAIDEDEEGTEEAPCPAEFDYETDSEEQAE
>XP_013311235_Exophiala_xenobiotica
MVGLVSAAGLVGFLSEPDPELKSFALKQLDGQVDLLWTEIANSVGEIEALYEDDTFPDRELAAIVASKVYYHLQEYNESMAFALGAGKYFRLDNAGEYEDTIISKCVDTFIALSASRDPTLAAATAGSQPQLDTAFGQGGDGAASMSASLTSPVTPFTQSVLPSKSLLSRQNTAAFDPTQAGAEAGQVGTPEAIIQQRGLQKALTRVVESLFEKCFQERRYRQVVGIALEARNLDILRRVIKRAAEDERKENGEATKRGEELMDYVLEICMSVVQERGLRNEILKLILELLNEIPSPDYFAIAKCVVYLDQHSMASNILRQLVEKGDARSLAVAYQISFDLYDNSTQEFLQKVREELSEMVPKEEPSSGPDAQNTDKMEEDKAEDQLQQELQDSAGAPAPSKPSKLSKPEQQDSVKKIKDILDGLTSIHLNIEFLHKANRVDYSILTKVKDSLEARYSIYHTAVTLSAGFMHAKTATDSFFRQNLEWLGKAVNWSKFTATAVFGVIHQGNINQVQRLLSPYLPKAGGVSGSHDSPYSQGGSLYAYGLLCANHKGKAVDFLREKFKEATEEVVQHGGALGLGVAGMASGDESVFEDLRNVLWADSAINGEAVGLAMGLVMLGSGNTKVLSDMIQHAHDTQHDKIVRGLAVGMALIMYGRQEGADELIHGLLNDTDPTMRYGGILTIAMAYVGTGSNKAVRKLLHVAVSDVSDDVRRIAVLSLGFILFRKYNSVPRMVELLAESYNPHVRYGAAMALGISCAGTGLAEAIDLLEPMLKDPTDFVRQGALIALAMVLVQQNEAMNPKVGLIRKQMLKIIGDRHEDAMCKFGCAMALGIIDAGGRNCTISLQTQTGNLNMLGIVGAVVFTQYWYWFPLAHFLSLSLAPTAVIAIDQKLEAPVFKFHCNTRPSLFDYPPEQVTKTDEAPEKVKTAVLSTTAHAKRRAAKKEKQQRRDSMDVDTVTPVTPKIDKSDKRETDESAAKEEEGKKEEGEKKEGEAPEVKKKGEKEKVGYDMPNMSRVLPAQLKYLTFPDHRYQLVKKPTGGVMVVLDTEPDKERETIPLLVSKVEASAVAPAGQAVGGATQPAPETPARQITGSGAAAAAGVLTAIDEDEEGAEEAPCPAEFDYETDSEEQGE
>XP_007720366_Capronia_coronata
MVGLVSAAGLVGFLSEPDPELRSFALKQLDSQVDLLWTEIANSVGEIEALYEDESFPERELAAIVASKVYYHLQEYNESMAFALGAGKHFRLDQPGEYEDTIISKCVDTFIALSATHDPTLAAASAGAQPQLDTAFGQGGDGAASTSASQISPVTPFSQSVLPSKSLLSRQNTTAFDPTEAGAEVGQTGTPEAVIQQRGLQKALTRIIETLFERCFQEKRYRQVVGIALEARNLDILRRVIKRASEDERKENGEATKQGEELMEYILDICMSVVQERGLRNEILKLILELLNEIPSPDYFAIAKCVVYLDQHSMASNMLRQLVEKGDDRSLAVAYQVSFDLYDNSTQEFLQKVREELSEIIPQEANAGADAQDADTMEADAQGKAEDQLQQELQDSAGAPAPSGSSKLSKPEEQQAVRKIMSILDGLTSTHLNIEFLHKSNRVDHTILNKVKESLEPRYSIYHTAVTLSAGFMHAKTANDTFFRQNLEWLGKAVNWSKFTATAVFGVIHQGNINQVQRLLSPYLPKAGGVGSHDSPYSQGGSLFAYGLLCANHKGKAVDFIREKFKEATEEVVQHGGALGLGVAGMASGDEAVFEDLRNVLWSDSAINGEAVGLAMGLVMLGSGNTKVLSDMIQHAHDTQHEKIVRGLAVGMALIMYGRQEGADELIQGLLNDTDPTMRYGGILTIAMAYVGTGSNKAVRKLLHVAVSDVSDDVRRIAVLSLGFILFRKHSSVPRMVELLAESYNPHVRYGAAMALGISCAGTGLDEAIDLLEPMLKDPTDFVRQGALIALAMVLIQQTEAMNPKVGTIRKQMLKIIADRHEDAMCKFGCALAMGILDAGGRNCTISLQTQTGNLNMLGIVGVVVFTQYWYWFPLAHFFSLSLTPTAVIGIDQKLEAPVFKFHCNTRPSLFDYPPEQQVKADEAPEKVKTAVLSTTAQAKRRAARKEKQQRRDSMDVDTVTPVTPKIDKGDKMDTDEAVAKEDDGKKKEEGDKKEGEAPEVKKKGEKEKVGYDISNMSRVLPAQLKYLTFPDRRYQPVKKPTGGVMVVLDTEPDKERETIPLTVSKVEPVAAAATSAGNALGSGAQQAPQTPAGQTMAATGAGAAAAAGVLTAIDEDEEGAEEAPVPHEFDYETDTEAEGGDNNE
>XP_007737124_Capronia_epimyces
MVGLVSAAGLVGFLSEPDPELRSFALKQLDSQVDLLWTEIADSVGEIEALYEDESFPERELAAIVASKVYYHLQEYNESMAFALAAGKHFRLDQPGEYEDTIISKCVDTFIALSASRGPTSAAATAGTQTELDTAFGQGGDGAASMSASLTSPVTPFSQSVLPSKSLLSRQNTIAFDPTQAGADVGQTGSPEAVIQQRGLQKALNRVIETLFENCFEEKRYRQVVGIALEARNLDILRRVLKRASEDERKENGEATKTGEELMDYILDICMSVVQERGLRNEILKLILELLNDIPSPDYFAIAKCVVYLDQHSMASNMLRQLVEKGDDRSLAVAYQVSFDLYDNSTQEFLQKVREELSDLLPEEAKAEADLQNAEKIEEDTQGKAEDQLQQELQDSAGAPAPSKSSKLSTPEEQKAIKNIRDILDGLTSTHLNIEFLHKSNRVDHTILNKVKDSLEPRYSIYHTAVTLSAGFMHAKTANDTFFRQNLEWLGKAVNWSKFTATAVFGVIHQGNINQVQRLLSPYLPKAGGVGSHDSPYSQGGSLYAYGLLCANHKGKAVDFIREKFKEATEEVVQHGGALGLGVAGMASGDESVFEDLRNVLWSDSAINGEAVGLAMGLVMLGSGNTKVLSDMIQHAHDTQHEKIVRGLAVGMALIMYGRQEGADELIQGLLNDTDPTMRYGGILTIAMAYVGTGSNKAVRKLLHVAVSDVSDDVRRIAVLSLGFILFRKHSSVPRMVELLAESYNPHVRYGAAMALGISCAGTGLDEAIDLLEPMLKDPTDFVRQGALIALAMVLIQQNEAMNPKVGTIRKQMLKIISDRHEDAMCKFGCALAMGILDAGGRNCTISLQTQTGNLNMLGIVGTVVFTQYWYWFPLAHFFSLSLTPTAVIGIDQKLEAPVFEFHCNTRPSLFDYPPEQQVKADEAPEKVKTAVLSTTAQAKRRAARKEKQQRRDSMDVDTVTPVTPKIDKGDKMDTDDVAAKEDDDKRKDEGEKKEGETPEVKKKAEKEKVGYEISNMSRVLPAQLKYLTFPDQRYHPVKKPTGGVMVVLDTEPDKEREIIPLTVSKIEPVAAATTSAGNALGTGAQQAPQTPAGQTTAVGAGAAAAAGVLTAIDEDEEGVQDAPVPHEFDYETDAEGAGDNE
>XP_009152574_Exophiala_dermatitidis
MVGLVSAAGLVGFLSEPDPELQSFALKQLDSQVDLLWTEIADSVPQIEALYEDESFPERELAAIVASKVYYHLQEYNESMAFALGAGKHFRLDQPGEYEDTIISKCVDTFIALSASRDPTLAAATTAGTQPQLDTAFEQGGDGAASMSASLTSPVTPFSQSVLPSKSLLSRQNTSAFDPTNSGIQVGQAGSPEAVIQQRGLQKALNRVIETLFERCFQEKRYRQVVGIALEARNLDILRRVIKRASEDERKENGEATKKGEELMEYILDICMSLVEERGLRNEILKLILELLNEIPSPDYFAIAKCVVYLDQHSMASNMLRHLVEKGDSRSLAVAYQVSFDLYDNSTQEFLQKVREELSEMLPEETKTEAAPQDADKMDEDVQGKAEDQLQQELQDSAGAPAPFKNSKLTKPEEQDAIKKIRDILDGLTSTHLNIEFLHKSNRVDHTILNKVKDSLEPRYSIYHTAVTLSAGFMHAKTANDTFFRQNLEWLGKAVNWSKFTATAVFGVIHQGNINQVQRLLSPYLPKAGGLGSHDSPYSQGGSLFAYGLLCANHKSRAVDFLREKFKEATEEVVQHGGALGLGVAGMASGDEAVFEDLRNVLWSDSAINGEAVGLAMGLVMLGSGNTKVLSDMIQHAHDTQHEKIVRGLAVGMSLIMYGRQEGADELIQGLLNDTDPTMRYGGILTIAMAYVGTGSNKAVRKLLHVAVSDVSDDVRRIAVLSLGFILFRKYSSVPRMVELLAESYNPHVRYGAAMALGISCAGTGLDEAIDLLEPMLKDPTDFVRQGALIALSMVLIQQTEAMNPKVGTIRKQMLKIISDRHEDAMCKFGCALAMGILDAGGRNCTINLQTQTGNLNMLGIVGIVVFTQYWYWFPLAHFFSLSLTPTSVIGIDQKLEAPVFKFHCNTRPSLFDYPPEQQVKADEAPEKVKTAVLSTTAQAKRRAARKEKQQRRDSMDVDTVTPVTPKIEKGDKMETDEAAAKEDEGKKTEEGEKKEGETGEVNKKKAEKEKVGYEISNMSRVLPAQLKYLSFPDQRYQPVKKPTGGVMVVLDTEPDKEREIIPLTVSKVEPVAAATTSAGTGAAQQAAPQTPAAQTIQSLLTGSGAAAAAGVLTAIDEDEEGAEEAPVPHEFDYETDTEGDGDGEEQHHES
>XP_013265631_Exophiala_aquamarina
MVGLVSAAGLVGFLSEDDPELRSFALKQLDSQVDLLWTEIANSVGDIEALYEDDSFPERELAAILASKVYYHLEEYNESMAFALGAGKYLKLDNAGEFEDTIISKCVDTYIALSASHDATLAATTATSQPQLDTAFGQGGDGAASMSASLTSPVTPFSQSVLPSKSLLSRQNTVTFDPTQAGGEAALDDSSLIIQQRGLQKPLNRVVETLFEKCFQEKRYRQVVGIALEARNLDILRRVIKRAADDERKENGEATKAGEELMEYVLDICMSVVQERALRNEILKLILELLNEIPSPDYFAIAKCVVYLDQHSLASNILRQLVEKGDARSLAVAYQISFDLYDNSTQEFLRKVREELVELLPNEEASGSETTNQDPESMEEESGNKAEDQLQQELQDSAGAPAPSRPKITKPEQQEAVRSIRDILDGLKSIHLNIEFLHKSNRVDLSILNKIKDSLEARYSIYHTAVSLSTGFMHAKTANDSFFRDNLEWLGKAVNWSKFTATAALGVIHQGNINQAQRLLSPYLPRSTAGVGASTGSVYSQGGSLYAYGLICANHKGKAVDFLRTKFREATEEVVQHGGALGLGVAGMASGDENVFEELRNVLWADSAINGEAVGLSMGLVMLGSGNTKVLSDMIQHAHDTQHEKIVRGLAIGMALIMYGRQEGADELIQGLLNETDPTLRYGGILTIALAYVGTGSNKAVRKLLHVAVSDVSDDVRRIAVLSLGFILFRKHTSVPRMVELLAESYNPHVRYGAAMALGISCAGTGLAEAIDLLEPMLKDPTDFVRQGALIALAMVLVQQNEALNPKVVTIRKQMLKIIGDRHEDAMCKFGCALAMGIIDAGGRNCTISLQTQTGNLNMPGIVGIAVFTQYWYWFPLSHFFSLSLAPTSIIAVDQKLEAPVFKFHSNTRPSLFDYPPEQTSKADEAPEKIKTAVLSTTAQAKRRAARKEKQQRRDSMDVDTVTPVTPKIEKADKMDTDDATIKDDEGKENGKKESEGAEVKKRAEKEKVGYEVDNMSRVLPAQLKYLSFPDQRYQPVKRPITGGIILVLDTEPEKERETIPLTVSKVEVVGAAPDPAQAGDAAHRGPQTPAGQTIGQADLGFTAGAGAAAAAGVLTAVDEDEEGAEEAPVPGEFEYETDAEEDKTEEA
>XP_016225862_Exophiala_mesophila
MVGLVSAAGLVGFLSEPDPELRSFALKQLDSQVDLLWTEIAKSVGDIEALYEDDSFPDRELAAIVAAKVYYHLEEYNESMAFALGAGKYFDLDNAGEFEDTIISKCVDTYIALSASRDPTLAATTAASAQLDNAFGQGGDGAASMSASLTSPVTPFSQSVLPSKSLLSRQNTTVFDPTQAGAEPSLDDSSIIIQQRGLQKPLNRVIETLFEKCFQEKRYRQVVGIALEARNLDILRRVIRRAAQDERKETGEATKRGEELMDYVLDICMSVVQERGLRNEILKLILELLNDIPSPDYFAIAKCVVYLDQHSMASNILQQLIRNGDARSLAVAYQISFDLYDNSTQEFLRKVREEIVDLLPPTQEADPSADSGPDLMEQDQEEKAEDQLQQELQDSAGAPPPASKSKFTTPEQQEAVRSIRDILDGLKSIHLNIEFLHKSNKVDLSILNKIKDSLEARFSIYHTAVSLATGFMHAKTANDSFFRDNLEWLGKAVNWSKFTATAALGVIHQGNINQAQRLLNPYLPRPTAGVGGSTGSVYSQGGSLFAYGLICANHKGKAVEFIRNKFKEATEEVVQHGGALGLGVAGMASGDEGVFEDLRSVLWADSAINGEAVGLAMGLVMLGSGNTKVLSDMIQHAHDTQHEKIVRGLAIGMALIMYGRQEGADELIQGLLNETDPTLRYGGILTIALAYVGTGSNKAVRKLLHVAVSDVSDDVRRIAVLSLGFILFRKHTSVPRMVELLAESYNPHVRYGAAMALGISCAGTGLAEAIDLLEPMLKDPTDFVRQGALIALAMVLVQQNDALNPKVGTIRKQMLKIVGDRHEDAMCKFGCALAMGIIDAGGRNCTISLQTQTGNLNLPGIVGLAVFTQYWYWFPLSHFFSLSLTPTSIIGVDQKLEAPVFNFHSNTRPSLFDYPPEQSTKADEAPEKVKTAILSTTAQAKRRAARKEKQQRRDSMDVDAITPVTTKVDKGDKMDTDDATVKDEEEKDGEKKDGESAEPKKKVEKEKVGYEIKNMSRVLPAQLKYLTFPDQRYQPVKRPVTGGIIVVLDTEPQQEREVIPLTVSKVEPPSGGQTVQEPREDGLGGANLRPQGVPQTPAGQTIGAGLAGSGAAAAAGVLTAVDEDEEGAEEAPVPPEFEYETDGEGEEA
>XP_013274679_Rhinocladiella_mackenziei
MVGLVSAAGLVGFLSEPDPELRSFALKQLDSQVDLLWTEIASSVGAIEALYEDDSFPERELAAIVASKVYYHLQEYNESMAFALGAGKRFRLDHAGEFEDTIISKCVDTFIALSASRDPTLAAATASAQPQLDTAFGQGGDGAASMSASLTSPVTPFSQSVLPSKSLLSRQNTATFDPTQAGAELAQVGSPEAIIQQRGLQKALTRVVESLFEKCFQEKRYRQVVGIALEARNLDILRRVIKRAAEDERKDNGEATKKGEELMDYVLDICMSVVQERGLRNEILKLILELLNDIPSPDYFAIAKCVVYLDQHSMASNILRQLVEKGDARSLAVAYQISFDLYDNSTQEFLRKVREELAEMLPQEDAKSEANTQDTDNMEKDTPGKAQDPLQQELQDSAGAPAPSEDVKLSKSKQWEAIKSIREILDGLTSIHLNIEFLHKSNRVDLSILNKVKDSLEARYSIYHTAVTLCAGFMHAKTANDTFFRNNLEWLGKAVNWSKFTATAVFGVIHQGNINQVQRLLNPYLPKPSGVGGSHDSPYSQGGSLYAYGLLCANHKGQAVDFIREKFKEATEEVVQHGGALGLGVAGMASGDESVFEDLRNVLWADSAINGEAVGLAMGLVMLGSGNTKVLSDMIQHAHDTQHEKIVRGLAVGMALIMYGRQEGADELIQGLLNDTDPTMRYGGILTIAMAYVGTGSNKAVRKLLHVAVSDVSDDVRRIAVLSLGFILFRKYNSVPRMVELLAESYNPHVRYGAAMALGISCAGTGLAEAIDLLEPMLKDPTDFVRQGALIALAMVLVQQNEAMNPKVGTIRKTMLKIIADRHEDAMCKFGCAIAMGILDAGGRNCTISLQTQTGNLNMLGIVGAVVFTQYWYWFPLAHFLSLSLTPTAVIGVDQKLEVPVFKFHCNTRPSLFDYPPEQQAKADEAPEKVKTAVLSTTAQAKRRAARKEKQQRRDSMDVDTVTQVTPKIEKGDKMDTDETTIKDDDSKDAKKKDEGERKEGEAPEAKKKAEKEKVGYDISNMSRVLPAQLKYLTFPDQRYQPVKRPTGGVMVVLDTEPDKEREIIPLLVSKVETPAPATGNVLGAGAQQTPQTPARQIPGPDVVTGTGAGAAAAAGVLTAIDEDEEGAEEAPVPNEFEYETDAEGEKDE
>XP_017999634_Phialophora_attinorum
MPGLVSAAGVIGYLAEPEPEIKAWALKQLHDEVDLLWPEIADSVGDIEALYEDESFPERNLAAIVAAKVYYHLQDYGESMAFALDAGKYFKLNDGATFEETIIGKCVDTWIALSASKDPTLVAASNATLPELDTQFSGADGGAATLSASLTSPVTPFSQSALPSKSLLSRQNTVVSLEQGAVIEGDENKGSPEEIIQQRGLQKQLNGIIERLFEQCFAEKRYRQVIGIAVEARNLEVLRRVILRAAKDEQKEDGGVTKHGEELMEYVLEICMSVVQERGLRNEILKLILELLNDIPSPDYFAIAKCVVYLDQHSMASDILKQLVEKGDPRSLAVAYQISFDLYDNSTQEFLRKVREELTVLVPDETDENAPPSYTAATEDPNEQLQQELQDSAGTPAPTKTDVKPEVKEAVQSIKDILDGLKSIHLNIEFLNKSNRVDLTVLNKVKDSLEARNSIYHTAVTLCTGFMHAKTANDDFFRQNLEWLGKAVNWSKFTATAALGVIHQGNVNQVDRLLNPYLPKRSAAGPPSTSSPYSQGGSLYAYGLVCANHKGKAVEYIRSAFKDATEEVILHGGALGLGVAGMASGDESLYDDLKNVLYTDSAINGEAVGLAMGLVMLGSGNTKQLEDMIQYARETQHDKIIRGLAIGMAMIMYGRQEGADILINGLLGDADPHLRYGGILTIAMAYVGTGSNKAVRKLLHTAVSDVSDDVRRIAVLSLGFILFRKHTSVPRMVELLAESYNPHVRYGAAMALGISCAGTGLDEAIDLLEPMLKDPTDFVRQGALIALSMIMVQQNEAMNPKVSTIRKTMLKMISDRHEDAMCKFGDAMAMGIIDAGGRNCTISLQTQTGNLNLPGIVGAVVFTQYWYWHPLAHFLSLSFTPTAVIGVDQKLDVPVYKFHSNTRPSMFDYPPEQTAKVDEAPEKVKTAVLSTTAQAKRRQAKKAKDEKGDSMDVDTATPVTPKVEKSEDAAKLESEEAKDDEAAKKEEGEKPEKKKRVEKEKVGYEISNMSRVLPGQLKYLSFPDKRWQPVKKPITGGVMVVLDTQPDSDREIVPLTDEEGAEEAPVPREFDYESESEHNGDPDDMED
>NP_596381_Schizosaccharomyces_pombe
MTMVYSDNTSIITSAGGLMALLDEQERELQVHALLKIYEFIDQLWPEISDDVTKIEVMYEDHSFPERELAALVVSKVYYYLGEYDEALLFALSSGPKFLHDKNSDYKETLIFKCIDMFIHKSAELYKNPKADPLDERLSGVVEGIFQKCYAKNEWRHVLGIAIEAHRLDIIEYILNADKETDLKPYVLELAMTVVLDIEFRNRLLRLLLSSFLTETEPDYFSVGKCVVHLNDASVAAKLLMKLSSQNDDKSLLTAYQLAFDLEDSAPQEFLNSVMDLLPSPSVANSEEDANADSKKEDSSPCGYIIRILSGEQTVKYDREFLYAHNNTDMLILNRTKDSLEARNSVFHNAVTFANAFMNFGTSSDSFFRDNLSWLSKANNWSKFTATAALGVIHRGYYNQAMNILRPYLPEEDAPSSSTYSEGGAFYAMGLIHANHGRGVTEYLREQLKHTEDEIVQYGLLLGIGLTGMASRDETLYESVKTILFNDNAVAGSAAGISMGLIMLGTASSAAIDEMLQYAHETQHEKIIRGLGIGIALIVYGRQQEADGIIKELNNDLDPTLRYAGMFATALAYCGTSNSKIVRDVLHISVSDVNDDVRRAAVCALGFICFKDPNALISTVELLVDSYNPHVRYGSAIALGIACANSGSNAALDLLSRLVEDATDFVRQGAMIAQAMILTQHNDQLNSKVSGIRKHFEQVINEKHEDALAKLGATLAQGIIDAGGRNVTIALQTATGSLKLSAIVGLTVFLQYWYWFPLTHFMSLSFSPTALIGLDKNLNAPKFSFISNVRPKLFAYPPKSVQPTAKTVQKVETAVLSTTVKAQARAKRAEREKASKGSNDDEMKIDKKTTEEKEATPMEMDEEKSQDISINGNSKKEEPKSETLENFTRVVPAQLPYISFNLNGRYYPVRKFTGGVLMLIDRESDKAPDLIELNRDAVPASADTEPGEQEASPPEDFEYPFDDDD
```
