## Supplementary material for "Coding Sequence Insertions in Fungal Genomes are Intrinsically Disordered and can Impart Functionally-Important Properties on the Host Protein": fasta protein sequences: XP_716334.1_blasthits_fa.txt

```
>XP_716334_Candida_albicans
MSSVHSKSFDGDLTSHRSVEYYDDSMNSSGSPFNFLAPSQVRGSTFIMDSNISTINNIKVICRFRPENEKELQKGKSIVEFPNTQTVTLYGKDYTTHYSFDRVFSPEASQLDIYQFSIAETVDDLINGYNGTVLAYGQTGSGKSYTMLGGPQLSDPNSKGIIPRISHEIFERISANEAVSSEVEYSVCVSFMEIHMEQIRDLIDVVNNEFDHKFTIHEDKSNGIYVKGLATRSVTNELELLNILSEGLKYRSISSTQMNEESSRSHTIFQVKLTQKHMETEVIKRSNLFLVDLAGSEKVDKTGAQGQTLEEAKKINSSLSALGNVINALTDGKSTHIPYRDSKLTRILQESIGGNSRTSLIINCSPSSFNELETLSTLRFGTRAKSIKNSAHVNTELSTASLKNRITQLEKMNQSNQSYIKQLEDELSSYRSEPHSSPSMFSMMRNSTATTTSIATSLATKPSNFQSRLPIPSTASIISSPPPSLARNSHMSDELDRRDKKIEELENVILNLKMQNLKTSHQEESKLFSLENSLQNITNKLNEVELVNINLRKHLLISEKIIESRDNKINKLKLSLKEQQLLISRETLGFRNRLGEIQMKLEDLNKYKEEEMSIKRETLLLQRQQSIGGVSSAGTGTGFGGGLDIMQRSGTTSTDDIQSISAFKPDPELIDNMYDDDRREVEEGNQPHHQYQQQQQQHQQQQEEHFDGGSHNHDGDDEQEEEGGEDHSNTLINRSSDSQISKNGSLRLANDIDKESLQEGFSIYSSKKLDDEYEGKPPQQPQQRLAASASFGNYKNGHNGILNFQQEYLSINEFLKESRRRSLMMANPATNFTPSTIPSPAQQPRVLSDVDSSDTSGMFGSGDAAGSMTPSSKSQKHRRNHSSSGGLNLKIVKPLKSAASLGIF
>XP_002417766_Candida_dubliniensis
MSSVHSKSFDGDLTLHRSVEYYDDSINSPGLPFNYLAPSQVRGSTFIMDSNISTINNIKVICRFRPENEKELQKGKSIVEFPNTQTVTLYGKDYTTHYSFDRVFSPEASQLDIYQFSIAETVDDLINGYNGTVLAYGQTGSGKSYTMLGASQLSDPNSKGIIPRISHEIFERISANESVSSEVEYSVCVSFMEIHMEQIRDLIDVVNNEFDHKFTIHEDKSNGIYVKGLATRSVTNELELLNILSEGLKYRSISSTQMNEESSRSHTIFQIKLTQKHMETEVIKRSNLFLVDLAGSEKVDKTGAQGQTLEEAKKINSSLSALGNVINALTDGKSTHIPYRDSKLTRILQESIGGNSRTSLIINCSPSSFNELETLSTLRFGTRAKSIKNSAHVNTELSTASLKNRITQLEKMNQSNQAYIKQLEDELSSYRSEPHSSPSMFSMMRNSTATTTSIATSLATKPSTFQSRLPIPSTVSIISSPPPSLARNSHMSDELDRRDKKIEELENVILNLKMQNLKTSHQEESKLFSLENSLQNISNKLNEVELVNINLRKHLLISEKIIESRDNKINKLKLSLKEQQLLISRETLGFRNRLGEIQSKLEDLNKYKEEEMSIKRETLLLQRQQSIGGVSSAGTGTGFGGGLDIMQRSGTTSTDDIQSISAFKPDPELIDNMYDDGRSEIEEDNQHHQYQQQQQQQQHFDGASHNHDDEEEEEGGEDHSNTLINRSSDSQISKNGSLRLGNDIDKESLQEGFSIYSSKKLDDEYDGKPPLSQPPSQQQRLAASASFGNYKNGHNGILNFQQEYLSINEFLKESRRRSLMIANPTTNFTPSTIPSPAQQPRILSDVDSSDTSGMFGSGNSNGGGDDGTTSLSKSQKHKRNHSSGGLNLKIVKPLKSAASLGIF
>XP_002549151_Candida_tropicalis
MSSTRSFEGDITTSSSSHKSIEYYDDSIHTNTVPSSPFNFLTPSQARTSTFSLDSSITTINNIKVICRFRPENDIELNNGGSSIVEFPNSQTVTLHGKDYTGQYTFDRIFPPDSSQLDIYQFSIAETVDDLINGYNGTVLAYGQTGSGKSYTMLGGNNANNNFMNDPETFGIAPRISHEIFERITANEMESNEVEYTVEISFMEIYLEQIKDLIDVNNDEDFTIHEDKSNGIYVKGLTTKTVTNELELLNYLENGLKYRSISSTHMNQESSRSHTIFHIKLTQKHVETETIKRSNLFLVDLAGSEKIDKTGAQGQTLQEAKKINSSLSALGNVINALTDGKSTHIPYRDSKLTRILQESIGGNSRTSLIINCSPSSFNELETLSTLRFGTRAKCIKNSAHVNTELSTASLKNKIIQLEKINQNNQAYIKQLEDELSSSRSVSSPSMFSMLRSSTTSAATSIATKPSMATFQSRLPTMPSSASVISSTAPSIKSTTSHVNMSEELDRRDKKIEELENVILNLKMANLKTSHQEESKLFSLENSLHNISNKLNEVELINVNLRKHLLISEKIIESRDNKINKLKLALKDQQLLIARETMGFKNRLGEIQIKLEDLNKYKEEEMSIKRETLLLQRQQSVSSSRDVSSAATIRPDKNRSPEDDSQSISEIKPDPELIDQSFDDLDHSKTLVNSSNEQLKRSYSDGSMHEGFSIYSSQKLDDLKPINFQQEYISISDFLKESRRRSLLMAPPTIASASEIPSPKIPELNDSSDTSGMFKNEEYENNLSPSGKLRKNRRRNSSSVSLNKKIVRPLKGAHSFGLFSS
>XP_003868492_Candida_orthopsilosis
MDSKTSTPASTITNTYTSGIKQSSISIAVRVRPFTDNENNRLVKLDDDDFFLGDGCFTDGNANNNNNNVTTNNTSSANSITKQKFLNQSGIRKIVNVVDDRMLIFDPPETNPLAKMQKNAFPNSFKGSRIREHKFVFDRLFDEDASQNDVYQNTTRPLLDSVLDGYNATVFAYGATGCGKTHTISGTPEYPGVIFLTMKELYERIGDLSDTKIIDVSLSYLEIYNETIRDLLNPETDFKKLIIREDSNNKISVSNLSRHRPESVEEVMHLIMAGNANRTSSPTEANATSSRSHAVLQINIDQKNRTGDIKEEHTFATLSIIDLAGSERAAATKNRGARLNEGANINKSLLALGNCINALCDPRRRNHIPYRDSKLTRLLKFSLGGNCKTVMIVCVSPSSQHYDETLNTLKYADRAKEIKTKLIRNQHNLDRHVGSYLKMITEQKQEIEELRARENQIVDVTIEKRKKVEVRILQLLQDTIASVKRNITKYNLDKSKKIFMLAKRKVLLRQKIEIEIILEGKQHFQQTRQSSIVRSRSDQLTSNIYDLCEQILSKIDNQIWQIESQYRQRTEIDHILGESAERVLKRLVNDDPDWTVYHSVIYDQLIQSIRDDLQSEILVKSSALYDHLIYSLAQFYRTSWALATYLANHGGGTGMNTDDTILQDLLDGLEKLVNGTFDAVFEKFALEYLRNKTWDDRADDRGNLSMRQNGNEYEERDIEGMVNDENAYPAQLFKKPRTNGGNASSIITPPREARKPLTKRTKTSPNSKIKRSLKLPTSSSTTNSNKQNPLTLPVSNAVRDTPEDAPEDTSMNDISFKNTSELIFQEDGNNSILVDQDLDSPMSNTKQVQFFDISQDNDLQMSSPPLPKVPLMRSESITRNDSRSDDKHQPESNSGTPPPIQSHLPPLHSFNLTESKSSLLNRSAARVMSQNNEKMGHI
>XP_001527922_Lodderomyces_elongisporus
MSRFNSETYNTIDIENASFNQNNDDASIINQSTGNYLTLSSSRQSDDPAVNQVNQSLSNIRVICRFRPENSAELARGHCIATFPNPQTVAIQSATTTNHFTFDRVFEPHATQNDIYLFSIADIVSDMFAGINGTVIAYGQTGSGKTYTMFGNQIYDNHDYEETHGIIPRIAHDVFEKIGASDNRIEYTLCISLMEIYVEQIRDLLIDKSDKEEEEGKDQRQYTIQEDKIDGIAVSGLVQKEVLDELLLAKIVNQGLNKRQTASTGMNTESSRSHTILQIQLRQTDTVTGVSKRSVLSLVDLAGSEKVRKTGAQGQTLEEAKKINKSLSALSNVINALTDGRSTHIPYRDSKLTRILQDSLGGNSRTSLIINCSPSSVNELEILSTLRFGARAKAIRNNVHVNTEVSPNAIKKKFHHLEKVNVQNQLYIKDLEDELSRYRQSQIRPLSLSNDEFDVLLLFSGTNSDSIYSIDSTVRTVSPRQSVARLSRMPSRLPIPSSHISLASTLRPTSANFNRHSIAKVSVDEELERRDRKIQELENVILSMKMQNVANAHQEESKLFSLETSLHNIVAKLNEAELVNNNLRKHLLISEKIIESRDDKISKLKIALKDQQLLISRETLAFKNRLGDIYLKLNEMSVLKEEEMKQKELKTPIELNEQNGLSKTNNGKVGDSAIHGGVDETESASEKTMVIAPEPVAKLRGSRLKSANATDDQETISNFEPEPEFLDMSFDSSVNNNSQFTTTEHLLVDDTITTDTYKSIGTSTDKSTEESTEKSTDKSIGTSTDVGANVNTSTSAASDSNAAFMSREFAKEGFSIYSSEKLDAPNEKDVFTGFHQEYVSINEFLKESRRRSIMSTRSVRSAKSAKSVKSVKSGRDSGLGKLSLSPSSQQVNNIQENDTDEIETSGMFRDDNNDYNDFNYNHNCNGDNKTKQNVPLAKVNKNGEKQHHKTGLGINLRLGKSVKTTSSLGLFQ
>XP_007375553_Spathaspora_passalidarum
MTSSQGFAESQSPRLGSPGNRSTSSFTFHTPLSRTVNCSTNENNPIKVICRVRPENSWEARKGRSIVGFPNSETISIHGRDVTNTFTFDRVFDHNASQLDVYQYSISEIVDDVFNGYNGTVLAYGQTGAGKSYTMMGSPLDYNEKGIIPRISEEIFSRINNGSPDIEYTVAVSFMEIYMEQIKDLICIAHNDNPEYKFEIHEDKTNGIYVTGLSQQFANSEEDLLRILGEGIKYRSTSATNMNSESSRSHTIFELKLTQKHIETEVSKYSRLFLVDLAGSEKVDKTGSQGQTLQEAKKINLSLSALGNVINSLTDGKSTHVPYRDSKLTRILQESLGGNSRTSLIINCSPSSLNELETISTLRFGTRAKFIKNEAHVNTELSPAALKNKVNQLEKLNENNQAYIKQLEQELDHWRTNGNAHAAASTSPSSPGTQMVVRKSSMHSRLPVLSLASTMQTAVPNNDEVERRDRKIEELENIILNLKVQNLRSSHNEDSKMFALENSLHNISNKLNEVELININLRKHLLISEKIIESRDKKIQRLKMALKDQQMQISREALSFRNRLGEIQLRLEELNKHKQEELSVQKDLLMAERGRMATATPTAFANETPFTNDDVVTISDVDPDPSLIDSDDESNELSADESKETIGDSPESYEQETILDDSHSRSGRASIGVSSRASTTISKLSDYGFSIYSSKRLNSPRSEKTSITELESDIINYQHEYVSIGDFLKESRKKFSQYNPSLRSSSTIGEDNGGDTSSMADMFDEGPKQPKKHTQGFNLKIVKPMRSGSLGICLGVN
>XP_043048518_Scheffersomyces_spartinae
LLDNTMAATPFSVSSPCEVKEEKDGAEMVKVVCRIRPAVLEREHNDDVIATVVDSRTVSLGLSLQFPSHVYSYDQVFGPGATQSDIYNYCLKGPLEDFFNGYNGTVIVYGQTGLGKSYTMMGPLTGIADGENANDGIIPRVSNQVFQKINSASSNIEFQVSISYYEIYLEEIRDLLIASSQLSQTKYNVTPKITIHEDKVEGVHLKGISNAFVSSAEEMQMVLSTGSRNRAVASTLMNEESSRSHAIFQIHLSQKDTSTGELKRLQLFLVDLAGLEKIGKTGALLHGLTIEETKRINQSLSALGNVINALTDGKSTHIPYRDSKLTRILQESLGGNSRTSLIINCAPTRYNEQETLSTLRFGSRAKSIKNHAQINTELSHHALKIKVEHLERVIEQNQKQIHRLEAELELTKGSRDVDIPITPKKSIQTSGENMNSSLGSGSKLNTNRQSRIPIPMSSPTVGKVRDRENYENELGRRDAKIRQLETTILEMKMANLTTAHEEELKLFQLEQTLQRLHTKLTDVETINVNLRKHLIASERHLEYRDARINRLKMMLNEQQVAAYRETRNFEAKLADMKDKVNVEDLPTTEDLKVSNTAARDTQRSERDALSECIEVCEHRTVEQFLNLPTQVHHGFLPKMGLNLRIVKPLRGGGSRGSLSLQRSLLLSEDGIGPSFSE
>XP_001382567_Scheffersomyces_stipitis
MSCKSYDESLSSNDSFEREESKQMSSPFNYLSRSSSNLASNISLTRSVLPTNNVKVVCRFRPTTAEEKAAYDDNSVVYPSIHTVSVKSKDITNSFTFDRVFDPNSSQRDIYDYCIPETVDDLMNGYNGTILAYGQTGSGKSYTMMGKPEGDERGLASRIAEDIFDRIAHGSSEIEYTLAVSFFEIYMEHIKDLIDLSNNDNADHKFSIHEDKLNGIHVKGVAQAFVTTSEEMVSILNGGLKKRSTSSTFSNLESSRSHAIFQIDLSQKHSQTEVIKKSRLFLVDLAGSEKVDKTGAQGQTLEEAKKINSSLAALGNVINSLTDGKSTHIPYRDSKLTRILQESLGGNSRTLLIVNCSPSTTNELETLSTLRFGTRAKNIKNVAHVNTELSSASLKQKVSQLEKINENNMSYIKQLEAELADWRSGEKSPRGLQPPNSFLSKSMGSPDTPTKDKYHSRIPLPIATSPSKAKLLFNEEIARKDKKLQELENTILSMKMSNLKTSHTEESKLFSLENSLHKISNKLNDVELININLRKHLLISEKIIESRDSKINKLKNALKEQQLLISRETLGFRNKLADIQTKLEELNNKKHEELKLRRETLVWEMEKDKLKHKSNGSKDTEKDARISLVSGSETLAEKENLHEGFSINSSKKLHSPNTFTDRLPSLKTIQTADSDIMNFHQEYLSVSEFLSESRRRSNMIEAVINDAETSETSGMFDSSPSKSPTKGINLRIIKPIRGGALPNPINLFH
>XP_020064290_Suhomyces_tanzawaensis
MSDNTHHPGGSTTSSPCFSKQNEDTSNTLYDYELEVDKGLLTSPFNPPASSFIAADHPGLQASSSNNNIKVICRFRPEDDSEKNRGNVIVSFPDSQSVTVDGRDGASTYTFDRVFQADSTQEEIYKFSVYKSVDDLFNGYNGTILAYGQTGSGKSYTMLGATDSKNNQGVIPRISQEIFARIQNGSSEIEYTVGVSFMELHLEQINDLIDTSNNNNPDHKFSIHSDKANGIYVKGLSQAFVSSVDELNLILLQGLKFRTSVSTNMNIESSRSHAIFQIKLTQKHILSGIMKRSHLFLVDLAGSEKVDKTGAQGQTLEEAKKINSSLSTLGNVINALTDGKSTHIPYRDSKLTRILQESLGGNSRTSLIINCSPSSLNEPETLSTLRFGNRTKNIKNTAHINTELSASTLRQKLSQLEKTNDNNQLYIKQLELELAQWRNGDKERKIHISQSQSQLPRSSSIPIGANIPSSVRNSMISPRTPTKLPVPVGAVSGTASTGAALAAAATSNNPTPGSRIPSGGMIPIPASSSPLPPSKSTFQLSEDIERRDKKIAELEQIILGMKMNNLRSSHAEDSKLFALENSLYKISNKLNDVEAINDNLRKHLLISEKIIESRDLKINKLKGSLKEQQVQISRETLGFRHKLGDIQQKLDILNKEKQEEIYSQARESIMRESMYSVDSKARDSMFYLDNKTRETFIDMDQRSFLEEQKNARRDANMVLRHNESKLIHLSSSIDDQSVKEVATFSSEIPIVSASETDSRHSVKSMRTIDEHRIFRTPVIAQKGFDFEKKSLKRFSKVAPPTEDDDSLPECDLDDVQLPESNLTGDDLSGNELSGNELSVNDEKTSNSETLTSTGEDSKMNLKRFSLIATKKRDSGDENDKSMSNKSVSLIEHDSTILNFHQEFLSIGEFLAESKSKTGLVDTIRNSISDLNEDTSETSGMFDDPPNSPKAGLNLRIVKPLRGGNIIQKMNLFQ
>XP_020074465_Hyphopichia_burtonii
MSGISTPKSRNRHSRLFSDFDLQQSPIKQNFSNVSTPTSPRFKHKQLQSSGLHSRNNLIVSSSSSNSVNTNIKVICRFRPQNQLEIENNNPSIVEFLNDETVSINGKDYTNTFTFDKVFDHNSSQVDIYHYSIHQTLEDYFNGYNGTILAYGQTGSGKSYTMFGPSLSDEASCGLIPRITNQIFSHIKNGSPDIEYTVGVSYMEIYMEQIKDLLDTSETPSASHNYTIHEDKDNGVYVKGLSQIYVSSSNELLQVLKQGTKIRATSSTNMNFESSRSHAIFQIKLSQKNLLNGTIKKSNLFLVDLAGSEKVIKTGAQGHNLEEAKKINSSLLALGLVINSLTDNKSSHIPYRDSKLTRILQESLGGNSRTTLIINCSPALENEPETLSTLRFGSRAKSIRNVVHINTESSVHQLKLRNSNLEKQNLQQADYIKTLEYELLQWRNNETPGPNNKTFMLSSNNHLKNILSSPRTPSKIPLPPTNDTSSNRLNEEINRRDKKISELESVILSMKMENVKNSHQDELKLYKLENALHKLNDKLNDVELINVNLRKHLLISEKIIESRDHKIGKLKNALKDQHHQVRKESVRFENKLDLVREKLESQKLEKQQQQQQTTFIEEGVETSFHQNDSLSKFLTDNNITEQVLTVNSNLENINTPSPKPKPNDLLISTTPITKSRPNSVISSPLSPSPKIGLNLRIVKPLRGGGGPPGTSTNGNNSPLL
>XP_015468054_Debaryomyces_fabryi
MSNSSSPCGPHDTTINRSKPDQSSPCDRDDLGNSNIKVICRFRPSNEFEKSKGKTIADPVNDATVLIGSRENRTTYTFDRVFDVDSTQQEIYQYSISQAVEDFLNGYNGTILAYGQTGSGKSYTMMGPSISDKEQQGIIPRICNEIFDKINNSSSDIEYTVGVSYMEIYMEQIRDLLDPRSDTNSKFIIQEDKVHGIHVKGLSQAFVSSSNELYSVLSQGSKERSHSITNMNIESSRSHAILQINLSQKQLFDDTIKRSHLFLVDLAGSEKVDKTGAMGQTLEEAKKINSSLSALGNVINSLTDGKSSHIPYRDSKLTRILQESLGGNSRTSLIINCSPSSINELETLSTLRFGSRAKKIKNNAHINTELSPISLQLKIQSLEETNKQNQAYIQKLESELSQRKGITPHTPCKSYATHLGEDKSPTDYPSKIPIATLNSPNRSNKSHQLIDELKLRDAKIAELENTVLSMKMQNLKVSHQEELKLFKLEDTLHKLNDKLNDVEIINVNLRKHLLISEKIIESRDVKIEKLKSSLMEQQSQVLRDGMNFEQKLSSIKERLDAYAKQKSNEQTETSVASVNNDDSHSTYKNYNTIRNNDDHGKYAILQTGSTSGKPSAVSVLDDPPTSPVSPKIGLNLNIVKPLRGGRSYFDEQGYF
>XP_457431_Debaryomyces_hansenii
MSNFSSPCGPHDAPNNRSGPDQGSPLNYRKTRDDVGNSNIKVICRFRPPNEYEKTKGKQISKLVNDSTVLIGSRENATTYTFDRVFDVNSKQQDIYQYSISQAVEDFLNGYNGTIFAYGQTGSGKSYTMMGPFINDEEQQGIIPRICNEIFEKINNSSSDMEYTVGVSYMEIYMEQIRDLLDPRSDTNSKFVIQEDKAHGVHVKGISQAFVSSSKELYAVLDQGSKARSNSITNMNIESSRSHAILQINLSQKQLFDDTIKRSHLFLVDLAGSEKVDKTGAMGQTLEEAKKINSSLSALGNVINSLTDGKSSHIPYRDSKLTRILQESLGGNSRTSLIINCSPSSINELETLSTLRFGSRAKKIKNNAYINTELSSISLQLKVQSLEETNKQNQAYIKKLESELSQRKGISYSTPFKSYNTLFEEDTSASEYSSKIPIAKPNSPNRSNKSHQLIDELKLRDAKITELENIVLSMKMQNLKLSHQEELKLFKLEDTLHKLNDKLSDVEIINVNLRKHLLISEKIIESRDIKIDKLKASLMEQQSQVSRDGVNFENKLSSIKERLDAYAKQKSNEETKKPATAVGEDGNRMAYQSYNSTGRNDDDDDKADVLSESTNGKVPGFSIQRNVPTSPISPKMGLNLNIVKPLRGGRSYFDEDGCF
>XP_006688573_Yamadazyma_tenuis
MVSGLFSGSGAEPKLHRSSTPESRKHSEVEDGTNRIKVICRVRPLTADENAFQEMTSAGNNTVAVLGRESPQNFTFDKVFDVSASQSDIYDYSIKDTVNDVLNGYNGTILAYGQTGAGKSYTMLGPSISGDLEKGLIPRISDEIFHQIKTNGSNDIEYTVSLSIMEIYLEQINDFLVADNVKLSIHEDRDHGIYVKGLSHAFISNTEELYKLLQLGIKHRASHVTNMNMESSRSHAIFQIKIDQKNLKDESIKKSNLFLIDLAGSEKVDKTGAVGQTLKEAQNINSSLSALGNVINALTDHKSTHIPYRDSKLTRILQESLGGNSRTTLILNVSPSSVNELETISTLRFGSRAKHIKNRAYINKELSPAELKFRLSQLQRENEQNKLYIEKLENQLKNGGRAFTGPVTPSKDFESRIPTLTKSPKSPNLNAEKDQKIKQLEDEILSYKINNLKISNEE
>XP_001486044_Meyerozyma_guilliermondii
MSVSSPSSSPSSPLTPRTRSRLSRLGSETNIKVICRIRPANDAESRRGGKLLSVELETVVSVCSKEPGLALDFEFDRVFTEDSSQDEVYNESVKLTVEDFVQGYNGTILAYGQTGSGKSYTMMGPLNNSISQLRGIIPRISETIFESCKKRPDLAFNILVSFMEIYMEQIHDLLDPYSGTDHTRFMIQEDKNEGIYVRGLSEKSVTSPQDLELLLNEGLAIRTMSSTQMNADSSRSHAIFHIKLRLVNPTNKSTIKSNLFLVDLAGSEKVNKTGATGHSLEEAKKINSSLSRLGTVIYALTDGKSVHIPYRDSKLTRILQEALGGNSRTTLIVTCSPSTMNENETISTLRFGARAKNIRNVAHINMELSPSQMKEKLEQLEIDNRVQQVYISRLEQELGQWRQGPPLQSSETDEIALRDNKIAELENTVLTMKMENLKVAHEEELKMFKLENTLRRLNDKLSDIELINLNLRKHLIITEKLIESRDNRINKLEQFIANQRMQVQTESESFESKLAHLKDRIDAHEETIPIS
>XP_018713825_Metschnikowia_bicuspidata
MRSVSGPQSPKTPQTKRNVLLGGAGPPPAQRASPSIRPKTSPTVKGALRRNLDASFSNSSNILVFCRLRPFSSAEEVGQASVSVHNIDDKTVTVDEKESSTTFKYDHVFLSDANQETVYNVVGKKTLEDLFQGFNGTILAYGQTGAGKSHTMFGEMKGARTGLGLIPRIAENIFKHIAAGSSDVQYTVGVSLMEIYKEHIVDLLHPQSKAREYLIQQDPANGVHVKGLSHAFVATPEEMDLIFWQGYQLRKKGATALNAESSRSHAIFQVTLTQNNTVDGELKKSNLFLVDLAGSEKFDRSGSQGNTLEEAKKINQSLSTLGLVINSLTDPKCAYVPYRDSKLTRILQESLGGNSRTTLIVNVSPASTSTSESMSTLRFGTRAKNIRNSVHVNSELSMEQLKIRVSLLERLNQELELELKEVKKQPNPSHDLTSIDNTPGAFNAKEITHTVSGLVPSSEELKRKDAKIMQLEQELLELKMNNLKIEHSEDLKLFKLESALHQINDKLKDVELMNENLRRHLIISEKIIKHRDEKIKKLCSVVNDQQMQVNQESAHFESKLRVLKSKLDAQRFRETSRRAGNLAYDSLPSTTETSTEDDIIVQYADWKPITPVKDLLREPVTTSNLSPASPKVGLNLRIVKPLRGGRPARFEDTENQGLEDE
>XP_002616607_Clavispora_lusitaniae
MSPEPNSPRYHFSQAGKTLDHVDAHVQVICRIRPLSPQEEESGDTSVVNVSDDHTVSVNNKGNEQRFQFDRACGPETTQQAFYDIVTEEMLRNFFLGFNGTILAYGQTGAGKSHTMFGSSSDQGIIPRISHSIFSHITEGPSDVEYTVSISLMEIYKEQIKDLLKPGNKGKECTVHEDKVNGVFVKGLSHAFVSSANEMNEVVHQGSKRRTVSSTLMNVESSRSHSLIQIVLSQKNIDKGSITKSTLFLVDLAGSEKVDKTGALGLSLEEAKKINLSLSVLSLVINSLSDSKSTHVPYRDSKLTRILQESLGGNSRTTLITNCSPASSCVSETISTLRFGNRAKKIKNSLHVNTELSVDQLKSESGFPRKIE
>XP_025342380_Candida_haemuloni
MSVSSYPPRTPTGQSSIGMTPVVRTSSRDVENHVQVVCRLRPFDDHETQRYGSSTPLEVIDNHTLCVNHKEASNVFTFDKVCDAATTQEEFYQLVASKTVDDILKGFNGTIFAYGQTGAGKSYTMFGRPGLPGIIPRISHNLFSQINKAPAEIEHTVEVSCMEIYMEQIRDLFNPEASEFSVHEDKDNGVYVKGLSHAFVSTEKELEDMVSFGTYNRTTSPTHMNSDSSRSHVIVRIVLSQKSADGELTKSNLFLVDLAGSEKVDRTGTTGQGLEEAKKINLSLSSLGQVINSLADHTATHIPYRDSKLTRILQESLGGNSRTTLIINVSPTLASVNETISTLRFGSRAKKIKNTAHVNTEPSVDWLKARVKMLEQMNRSLESQLISKKSTPAMSPNVSLLSPRGSTTISMASDRPSTLTDDLQRKNKKIESLEKQLLDMKMSQVKQQHEEDSKLFKLENALHTLNDKLSDVELINENLRKHLLISEKIIESRDVKIDKLRSLLGEQQAHVQSESQHFDSKLRKLQEKLEVQKLSEGRVNDETGCDVLESLNSEAAINSTAIHHDNLSSPKERGPNEQDSPRSSKFGLNLRIVKPVLTAVLRVKKEHDRVKVTHKGTFGIGGRLYYVQKIHVFPILNKQFIGVARNSGLVQLYEKMMKPSGSSGSGACTYKLVKEWKNSTTGPTDSIIGIGAFRNQYMYTCSGEGKLVIRDLINDDADDSVKSFVIDGPLSCISVEAVPQSTHILVAAGGKENSLKLYDFDFSTSDFASTLAEYASLGGHLAQIGLVPTTPDGPSLIRRSLQIRNSFVDVRRLIPVLDSSVSKVDWDNGERNPYWVSSVCFWKQGSTRKVFVGTQFGELFVYDVTKPYHFELKPEKVLRLSHFGINLLQVFNCGQYLIYTDSMSKAGIIDTETFNVVNFYDYLRIGPTLSSHVYTSNDNASKVPQSSQLSRFLPIYLVATTIDGSVIIYKLCDSNEKKLCFRSNHTGIIPNFDFLESDPYTRLDKVQACDKQTSPRLNDAKQTMPRMMQTL
>XP_024714785_Candida_pseudohaemulonis
MSVTSPPPRTPTGPSSISMTPMTRTSLRDSVNHVQVVCRLRPPEDVRFQRANDSPVEIIDEQTLCINHKEALNVFSFDRVCDATTSQEDFYQLVAAQAVDDILKGFNGTIFAYGQTGAGKTHTMFGPRHSPGIIPRVSQHLFSQIEGASPDIEHTVEVSCMEIHMEQIKDLLNPQATEFAIHEDKDNGVYVKGLSHAFVSTEKELEEVVKLGNNNRCVSRTHMNTDLSRSHVIFRIVLSQKSVEGELTRSNLFLVDLAGSEKIDRTGATGQGLEEAKKINLSLSSLGQVINSLTDPTATHVPYRDSKLTRILQESLGGNSRTTLVISIAPGSADAAETLSTLRFGSRAKKIKNTAHINTEPSVDWLKARVKMLEQMNRTLEDQVTKKSTPGFSPNVSLLSPRGSTTISMASDRPSSLADDIQRKNKKIESLEKQLLDMKMSQVKQQHEEDLKLFKLETALHRLNDKLSDVELINENLRKHLLISEKIIESRDVKIDKLRALLGEQQAHVQLESQHFDSKLKKLQDKLETQRLLEGRMQDGTGSNVLESLHAAANAEATVIHHDNVTSPNEEHEQDSPKSPKFGLNLRIVKPVLLRVKQEKDRIRVSHKGEFGIGGRSNFVQKIHVFPILNKQYIAVARSAGLVQLYEKMLKPSGSDNSGSCTYKLVKEWKNSTTGPRDPIIGVGAFRNQYMYTCSGEGKLVIRDLINDDADDSVKLFVIDGPLSCISIEVIPRSTHIVVAAGGKGNSLKIYDFDFAASDFKSNFEDFANLGGHLTRMGLVSSVPEGHSLLRRSSLIRHSFVDVRRLVPVSDTSVNPHLTKGDTCAYWVLSVAFWKQGSSRLVFAGTQFGDLFVYNMSKPYKFELRPDRVLQLSQFCINQLKVFNCGQYLFYTDSMSKAGVIDIETFEVVNFFDYLRIGPTLSSQIYTCSETTSKVSRLSRLSRFLPVYLVATTIDGTVVIYKLSDSNEKKLCFCSSLTGVIPHFDFLESDAYGKLDALFGDLV
>XP_025335396_Candida_duobushaemulonis
MSVTSPPPRTPTGPSSTAMTPMTRTSSRDSVNHVQVVCRLRPPDDVRFQRASDSPVEIIDEQTLCINHKEASNVFSFDRVCDATTSQEDFYQLVAAQAVEDMLKGFNGTIFAYGQTGAGKTHTMFGPRHSPGIIPRVSHHLFSQIEGASPDIEHTVEVSCMELHMEQIKDLLNPQATEFAIHEDKENGVYVKGLSHAFVSTEKELEEVVKLGNDNRCVSRTHMNTDSSRSHVIFRIVLSQKSVEGELTRSNLFLVDLAGSEKIDRTGATGQGLEEAKKINLSLSSLGQVINSLTDPSATHVPYRDSKLTRILQESLGGNSRTTLVINIAPGLADAAETLSTLRFGSRAKKIKNTAHINTEPSVDWLKARVKMLEQMNRTLEDQLTKKSTPGFSPNVSLLSPRGSTTISMASDRPASSADDIQRKNKKIESLEKQLLDMKMSQVKKQHEEDSKLFKLETALHRLNDKLSDVELINENLRKHLLISEKIIESRDVKIDKLRALLGEQQAHVQSESQHFESKLQKLQDKLETQRLSEGRMQDGTGSNVLESLHAAANAEATVIHHDNVTSPNEEHEQDSPKSPKFGLNLRIVKPVRVLRVKQGKDRIRVSHKGEFGIGGRSNFVQRIHVFPILNKQYIAVARSAGLVQLYERMSKPSGSDNSGSCTYKLVKEWKNSTTGPRDPIIGVGAFRNQYMYTCSGEGKLVIRDLINDDADDSVKSFVIDGPLSCINIEVIPRSTHIVVAAGGKGNSLKIYDFDFAASDFKSNFEDFANLGGHLTRMGLVSSVPEGHSLLRRSTSIRHSFVDVRRLVPVSDTSVNPHSTKGETCAYWVSSVAFWKQGSSRLAFAGTQFGDLFVYDMSKPYKFESRPKRVLQLSQFCINQLKVFNCGQYLFYTDAMSKAGVIDIGTFEVVNFFDYLRIGPTLSSQIYTCSETTSKVSRLSRLSRFLPVYLVSTTIDGTVVIYKLSDSNEKRLCFCSSLTGVIPHFDFLDSDAYGKLDALFGDLV
>XP_028892711_Candida_auris
MSLSQPPRTPTGSAIADMTPITQTSSREYDTHVEVVCRLRPFNEEEAQKYNGASPVDIIDNHNLCIHHKDASNVFTFDRVCGETTSQEQMYELVAAKTIENTFKGFNGTILAYGQTGAGKTHTMFGGSDAPGIIPRIGHDIFSRIDGASPDIEYTVEVSCMELYMEKINDLLNPSASEFAIHEDRANGVYVKGLSHAFVSSESELAYVVDLGNSHRTSMSTQMNADSSRSHVIIRIVLTQKSLGGEFTKSNLFLVDLAGSEKIDRTGATGQCLQEAKKINLSLSCLGLVINSLTEPSSTHIPYRDSKLTRILQESLGGNSRTTLIVNISPVPSSVNETISTLRFGSRAKKIKNSAHVNTEPSVEWLKARVKSLEQANKTLEEQLEAYNRSSAVSPNVSLFSPRGSTTISLASDRPGASNEELQRKNRKIESLEKQLLDMRMNQVKQQHEEDSKLFKLETALHRLNDKLSDVELINENLRKHLLISEKIIESRDHKIEKLRRLLNEQQAHVQSESIHFDSKLRKLQEKLENQKLSEGRLLDDSGPNVLEELYNSRKSADEAIHKIDTSSPKAVAGDKQDSPKSPKFGLNLRIVKPVRGGGHLST
>NP_009490_Saccharomyces_cerevisiae
MARSSLPNRRTAQFEANKRRTIAHAPSPSLSNGMHTLTPPTCNNGAATSDSNIHVYVRCRSRNKREIEEKSSVVISTLGPQGKEIILSNGSHQSYSSSKKTYQFDQVFGAESDQETVFNATAKNYIKEMLHGYNCTIFAYGQTGTGKTYTMSGDINILGDVQSTDNLLLGEHAGIIPRVLVDLFKELSSLNKEYSVKISFLELYNENLKDLLSDSEDDDPAVNDPKRQIRIFDNNNNNSSIMVKGMQEIFINSAHEGLNLLMQGSLKRKVAATKCNDLSSRSHTVFTITTNIVEQDSKDHGQNKNFVKIGKLNLVDLAGSENINRSGAENKRAQEAGLINKSLLTLGRVINALVDHSNHIPYRESKLTRLLQDSLGGMTKTCIIATISPAKISMEETASTLEYATRAKSIKNTPQVNQSLSKDTCLKDYIQEIEKLRNDLKNSRNKQGIFITQDQLDLYESNSILIDEQNLKIHNLREQIKKFKENYLNQLDINNLLQSEKEKLIAIIQNFNVDFSNFYSEIQKIHHTNLELMNEVIQQRDFSLENSQKQYNTNQNMQLKISQQVLQTLNTLQGSLNNYNSKCSEVIKGVTEELTRNVNTHKAKHDSTLKSLLNITTNLLMNQMNELVRSISTSLEIFQSDSTSHYRKDLNEIYQSHQQFLKNLQNDIKSCLDSIGSSILTSINEISQNCTTNLNSMNVLIENQQSGSSKLIKEQDLEIKKLKNDLINERRISNQFNQQLAEMKRYFQDHVSRTRSEFHDELNKCIDNLKDKQSKLDQDIWQKTASIFNETDIVVNKIHSDSIASLAHNAENTLKTVSQNNESFTNDLISLSRGMNMDISSKLRSLPINEFLNKISQTICETCGDDNTIASNPVLTSIKKFQNIICSDIALTNEKIMSLIDEIQSQIETISNENNINLIAINENFNSLCNFILTDYDENIMQISKTQDEVLSEHCEKLQSLKILGMDIFTAHSIEKPLHEHTRPEASVIKALPLLDYPKQFQIYRDAENKSKDDTSNSRTCIPNLSTNENFPLSQFSPKTPVPVPDQPLPKVLIPKSINSAKSNRSKTLPNTEGTGRESQNNLKRRFTTEPILKGEETENNDILQNKKLHQ
>XP_018223500_Saccharomyces_eubayanus
MARSSLPNRRSMLFEANKRKTIAHAPSPTPSNGKHPVPPPICNNSNSNAISESNIHVYVRCRSRNRREIEEKSSVVLSTLGPQGKEIILSNGSHQSYSSSKKTYQFDQVFGAESDQEMVFHATAKNYIREMLHGYNCTIFAYGQTGTGKTYTMSGDINILGDVQSTENLLLGEHAGIIPRVLVDLFKELSSLNKEYSVKVSFLELYNENLKDLLSDNEDDDSAANDSKKQIRIFDNNNNNSSIMVKGMQEIFINSAHEGLNLLMQGSLKRKVAATKCNDLSSRSHTVFTITTNIIEQDSKEHGQNKNFVKIGKLNLVDLAGSENINRSGAENKRAQEAGLINKSLLTLGRVINALVDHSNHIPYRESKLTRLLQDSLGGMTKTCIIATVSPAKISMEETASTLEYATRAKSIKNSPQVNQSLSKDTCLKDYIQEIEKLRNDLKNSRNKQGIFITQDQLDLYESNSILIDEQNLKIHNLREQIKKFKEKYLNQLDINNFLHSEKEKLVNIIRNFHVDFSNFNLEIRKIHRSNLEVMTEITQQRDLSQDNSQRQYTTNQNLQLEISNQVLQTLGTLQDSLMNYNSKFSQVISGVTKELSLNVNSHKVKHDSTVESLFNTTANLLTVKMNDLVNSVSHSLESIRNDSLSHYNKDLNEIYQSHQRFLSKLQNDIKSCLDSIGSSILNSINEISETCTTNLNSMNDLTNHHQSVATELIEKQHLQIEKLKNELLNERKISNHFNKQSTRLKEYFKNHVSRTRTELHDEFNEFISSLKEKQSKLDQNIWQKAESIFNETGEEVNAIHSSSINTLTENAETILQTVSHNSTIFTKDLTCLSEEMNINISSKLKSLPIGKFLNKISQTICESCGNNSSTADPILISIKNFQNVILSDIELTNEKTLSLINEILSQTKIISDKNNVDLTIVNENFNSLCSFILNDYKENIMQISKTQDDVLSGHCENLRSVNRQGMKTITTHNIEKPVNIHLQPESTVIKVLPVLEYPKQFQIYRDAEGNNRDDTMKSHLNEPNSYAGEDLVASQASPKTPVPVPDQPLPKVLVPKSINSTKSKRSKTLPTSVDTEQESRNNLKRRFTMEPIVKDKEIKNDGTKKIHQ
>XP_033764537_Saccharomyces_paradoxus
MARSSLPNRRIAQFEANKRKTIAHAPSPGPSNGMHAVTPAICNNSATTSDSNIHVYVRCRSRNKREIDEKSSVVISTLGPQGKEIILSNGSHQSYSSSKKTYQFDQVFGAESDQEMVFNATAKNYIKEMLHGYNCTIFAYGQTGTGKTYTMSGDINILGDVQSTDNLLLGEHAGIIPRVLVDLFKELSSLNKEYSVKISFLELYNENLKDLLSDSENDDPAVNDPKRQIRIFDNNNNNSSIMVKGMQEIFINSAHEGLNLLMQGSLKRKVAATKCNDLSSRSHTVFTITTNIVEQDSKDHGQNKNFVKIGKLNLVDLAGSENINRSGAENKRAQEAGLINKSLLTLGRVINALVDHSNHIPYRESKLTRLLQDSLGGMTKTCIIATVSPAKISMEETASTLEYATRAKSIKNTPQVNQSLSKDTCLKDYIQEIEKLRNDLKNSRNKQGIFISQDQLDLYESNSILIDEQNLKIHNLREQIKKFKENYLNQLDVNNFLQSEKEKLITIIRNFNIDFSKFYSEIQKIHHTNLELVNEVTQQRDFSQEISQKQYTTNHNMQLKISQQVLQTLNTLQSSLSNYNSKCFQVINGVTEELTRSVNTHKAKHDSTLKSLLNTTTNLLMNKMNELVRNISNSLENFRSESTSYYHKDLNKIYQSHQQFLKDLQNDIKSCLDSIGSSILTSINEISQSCTKNLSSMNVLIENHQSGSSKLIEEKDMEIKKLKNDLINERRISNQFKQQLNELKEYFQDHVFRTRGEFHDELSEFISNLKEKQSKLDQDIWQKTATILNETDTIVNKIHSNSIASLAHSTESTLRTVSNNNTSFTKDLISLSREMDLDISSKLRSLPIDEFLNKMSQTIRKNCGNDNTTASNPVLNSIKKFQNTICSDIVLTNEKIMSSIDEIKSQIETISKKNNIDLTVINENFHSLCSFILTDYEENIMQISKTQDEVLSEHCGQLQSLNEQGMDIITAHSIEKPLREHTRPESSVIKALPLLDYPKQFQIYRDSEDKSKDDTSNSRPCISDPSTGENFPLTQFSPKTPVPVPDQPLPRVLIPKSINSTKSNRSKTLPNTEGTGRESQNNLKRRFTTEPILKAEETENNDILQNKKLHQ
>XP_003676693_Naumovozyma_castellii
MPNNTTITGLSRKASLPQPSLMSQNHRMPSSTTAAARRSAARRRTTIPSTTTTTTTTNNNIKVYVRCRSRNEREIQEKSSVVISTLGAPQSTQLLLSNPLLPLAYAKRTYTFDRVFGAESDQESVFNDAAKNYIHEMLEGYNCTVFAYGQTGTGKTYTMSGDLNILGGDLDSNTMVLLGEHAGIIPRVLVELFRWLDGNEGYSVKVSFLELYNERLKDLLASEQSEEENIRIFDNVSASSSIMVKGMEEIYINSAHQGLQLLMDGSIKRKVAATKCNDLSSRSHTVFTITTNITKLDPVSGEQYVKTGKLNLVDLAGSENINRSGAENKRAQEAGLINKSLLTLGRVINALVDHTQHIPYRESKLTRLLQDSLGGKTKTCIIATISPAKISMDETISTLEYATRAKSIKNTPQVNQSMSKDSCINEYVHEIERLRQELKTSRQKDGISITQDQFDLYESNGILVDEQKTKIQNMEEQIQRFKDKYVKQTELNKNLESRLKQNELQTIQLKSQRTQLLSLLENFQSNSNHYIERVTKIHDSNTHLIQQLAQQRSELHNGSITYVKSVTEAMSGISDQQKELSELRNVLQSYNDKFKHVITGIFTELEDKVKDTRKSTLEPLTSMNLRLILDMIGELRDDISTRFEMLKKPRTEDTTKIFKAHQDIIETCFSHINEYCDSMEKVLTTSINQFQAHSLPSSFDIFQDKTKKELDELMNIIKTQKQYAMNLEQQIIEEKKRSKRLNIHIKELQSYFEEFVTPQRQTMFQTIIDMIENSRQKQHEVDMTILNKSQAILSNMDMESNATNEKNLQKLQIQSSNSLNIIDKNLHELPQKFELMYSKEKLSLQDKLADIPLSSSMRKLTEILEKMSSEETSKPVSMAIKDHAQSLETSIFDADAQIKSLVEKLSTMAGRDFTEKRNELQSISQTLDQLYKYILHDYKGNVTQLYETQSDIMSNHCTGVDKIVDSLDVPIKAYSKPKYPPTLSETTINELPEFQIPENVHIFTDLKKDIQNHSHSPNQKSIVDVLSNVPSTPVPIPDQPLPKVLVPKSINSNTKRAHTLPSTFKNKLNKNLALNNLKRRFTEEPTQDHGIEHDKKVKVDTD
>XP_003670490_Naumovozyma_dairenensis
MSQNHQSRSAMNSTSGSRRTTSIGPVPNLNRRTTISGINNNTNTNNNSKQPFSSNFDKHITPSQRSLTQRRQQKKQRLSPINSSPSNSTTSSSETNILSSSSSPSSTNIKVYVRCRSRSEREIKEKSSVVISTLGPQGNQVILSNPSSPLSYPKKSYSFDRVFGAESDQETVFNDAAKNYISEMLSGYNCTVFAYGQTGTGKTYTMSGDLNILGNLESKDMILLGEHAGIIPRVLVNLFKMLALENDYSVKISFLELYNERLKDLFAQNESEEETIRIFDNNNNASSSIMVKGMEEIYIKSAHEGLQLLMDGSLKRKVASTKCNDLSSRSHTVFTIATNITKIDPISGEQYIKTGKLNLVDLAGSENINRSGAENKRAQEAGLINKSLLTLGRVINALVDHSQHIPYRESKLTRLLQDSLGGKTKTCIIATISPAKISMEETVSTLEYAIRAKSIKNTPQINQSMSKDTCINEYVSEIERLRLELKTSRQKDGICITQDQLDLYESNGILVDEQKTKIHNMEEQIQKFKEKYVRQTELNKNLESNLKENEQVTKQLRSEKYQLMDLLENYQINSNSFVQRVLQIHESNIALIQNLDKERNRIHHNSTQYMNNMEETFNQLSIQRDELLRLKNSLQSYNINFNDVMQSVFNELETNVVANQKETSNKLGSISLMKTFELLQNLELTLAKDLNLLNEPYLRDTNHFLISHKTILEECYNNVHSCTKSMEGLISTQLTDLNGYLSSSFKDLEDQTIEETEDLKQVIISQQKKIQTLEHQFMKEKESTNSLNENLQSLKSYFQDHVSKERSNIFKDIKNIINQAEKKQTDLDVDILQRSENVLTQFNKGLQERQDKQMSSLLMETIASLLSINEHTEKLPFTLKESFDRNKTSLETRVKEIPIQKSFNEIITTVKDRTNIEVSNNLEKLITKFNTELTSGLTSKQISIQNAFKTLHDTITEENQFNENNLESIKSKLSELYHYILNDYKDNTLQISKSQSDIIIDHCSSVESVMASINEPIQQYSQPNYPILKLEVNNEIIDELPKLSKPKNFHIYTEMKNSSSSSSSEFFVPNAVSPMGHNMVDPTNYIPSTPVPVPDQPLPKVLVPKSINSNNKRAVTMPIVTAKNTNAIKNGDDTTSKPGIENQHPVNNLKRRFTTVPNLRMDNKNNNDDTSNNNNRDVSKKARLDK
>XP_003959916_Kazachstania_africana
MLHFERSTSASAARSKRTLSTEMRRRTIADSTVRRSRTTSALSNSHPDSPDFESELGSNIQVYVRCRSRNQREIEEKSSVVISTMGAQGKEVVLSDPSSVLSHTKKTYIFDQVFGVESDQEVVFNATAQNYIHEMLQGYNCTIFAYGQTGTGKTYTMSGDINILGDLESQDKILLGEHAGIIPRVLVNLFQYLTRESTEYSVKISFLELYNERLKDLLSQSKETEESIRIFDNHIPSGNSKIQKSSRNNTYSSIMVKGMEEIYIKSAHEGLQLLTEGSLKRKVASTKCNDLSSRSHTIFTITTNITKIDPVSGEQYVKIGKLNLVDLAGSENISRSGAENMRAQEAGLINKSLLTLGRVINALVDHSQHIPYRESKLTRLLQDSLGGKTKTCIIATVSPAKISMEETISTLEYATRAKSIKNTPQINQSMSKDVCINEYVQEIERLRQELKASRQKDGVYITQEQFDLYESNGILVDEQKAKIVNMEEQIKKFKEKYVNQTAINKELETSLKNSQELSNDLLDKQASLISIFGEYQSNFKLFETEINTIHENNLNLIDLISTERNDLQLSSQKYYDFLVETFRTIENQMKFILQSQTTLSSYNIKFKEVIGGVFEELEDNTINFRKKILTETQELDFSSTILSIEELDNCLQENIRVLTTPQKEQMEKIYSSHTDIIKGLYKSTIGSSDDIRHSMEQFLQDLNLKTNDALVLAKTQYLKKIEELKTLVDTQKEQILSLEGKLTEEREKSIKTDEKIFELEQYFKNYVEKEKESVFDSISIAILSAKKKHDQIDSGVLSKCSSIISDTLTQINNVNDMSLKSLAQQSVNSSKALITQFQDVADTIDKTSKTTALQLDQTIQDVPISKSFTLFKQKLLKSCGEEASKTLLEILEEFEQGQRESQLAISNCQSIQLSKLKHIIKEDTNITHTRLEAIKSSTEDLCKYILQGCKDNMNQISTTQTDIIQDHTNGLTSIMNALKPYLDKSATLHDCPETKVDAIASRMVDLPKFKKPHNYSIYEDLKLSSRVENSTSEVNDAIPLENRSPSHATYPAIRFNPSTPVPVPDQPLPKVLIPRSINSTAKRIHSFSPPLKYNFNKTPNTTNNLKRRFTFEGEANTMSKDDENDRSSNEMGDEKEAKKTRFETESPTKVD
>XP_022462747_Kazachstania_naganishii
MPPVREVPTQPLRQSSIVVAVRVRPFTAEEILQLLPGELAEGRRVTIGERRLSLASSSGEDGQVATTTGKFRQGGIWKLVDCVDDKMIVFDPVGRNPLNRLSETALNSMAWRKQNGSGGGGAGSTLRRRRNRRSTGSADETKFVFDKLFDTDVSQEDVYRGTTSTLLDSVLDGFNGTVFAYGATGCGKTYTVSGTRENPGIIFRTMEELFVKMDALAGTKDFELTVSFLEIYNETIHDLLSPDTPPQKLVIREDSNEKISVSNLSYHSPRSVQDVLDLVIRGNDNRTTSPTEANSVSSRSHAVLQIHIMQRNKLVDLKEHQTFGTLSIIDLAGSERAAATKNRGRRLHEGANINRSLLALGNCINALCSNDGSHRNQHVPYRDSKLTRLLKFSLGGNCKTVMIVCISPSSAHYDETLNTLKYANRAKEIKTKVIRNHQTLNRHVASYLKMITEQKRTIDELEARQAQMVQVGITNYKLAIEKIERSIEEVVGNVCKQLSSKSFQNIKLLKALTLTKRTLLQLIVIEVENVLAIVSEWTDQRIIETCERVIRQMQEQVKLLEDRFDTATELNLVVEHSREIDLKRLREMEHWDDTVHLRSFEARLDLVYESLQKSILIESSNMTEELMNDPALRARFNFLSKVLVSEDQDIVAALEEISSAVDADFERFVAPYKRERQDGLGLLRTVGTRTAYTTKEVPMGATWPRTPERRRHPGGGSAARRGG
>XP_447555_Candida_glabrata
MEVPETRQSSIYVCVRVRPFSESESLRLAPEVGDEFDSMLDDSMMGGEVSMVVGRGDFVGEVSFTEDNGRKHNRRQSLAPRRIHKIVDCVDDKMIIFDPNHRNPLYKVKESVLNSMYGGANMRGSIDGDMLMGSDATASRRFKRANGNSAGSEIKFVFDKLFDTDATQREVYQSTTSSLLDSVLDGFNGTVFAYGATGCGKTYTVSGTPENPGIVFQAMEELFQKMEDLKDTKSFQISLSFLEIYNERIRDLLKPETPSQKLIIREDTDNKITVANLSQHFPTTVQEVMDLVIRGNFNRTTSPTEANEVSSRSHAVLQIHIVQKNRTPDIKEEHTFGTLSIIDLAGSERAAATKNRGARLHEGANINRSLLALGNCINALCINGNDERPRCHVPYRDSKLTRLLKFSLGGNCKTVMIVCISPSSSHYDETLNTLKYANRAKEIKTKIIRNQQSLNRHVGSYLKMITEQKKEIEELRSRENKMIQFQLDKYKLSRQQIAVAITDCVNNVRFQYTQVPKFQRIKLIKSLILCKRRFLQLVLLEMKKSPIQREDSSGAMASLEEQIKRKIKQLENKFDSPDELDTVITNARTVDLLKLREMENWDDKIDTLTLELELDYVSEQLRNDILITASQMTEKLFDEDSPLHKVELDVEGLISIDREFDEFGKQFQTEQGKKRIASNDDPREMDVDRKSLLKHRLRESDLDIK
>XP_004179811_Tetrapisispora_blattae
MSTSVQVDSKQSSISVAVRIRPFTDEENQRLINFDSNTTNNNGINALELFQNQPNGIRNILECIDDKLLIFDPQHLNPLNKISENILNSIYSSSQLSRRHYRKNGGELRFIFDKLLDQNSTQQHVFQSTTEPLLDSILDGYNGTVFAYGATGCGKTYTISGTPENPGIIFLTLQSLFNKIENLKDTKEISISLSYLEIYNESIKDLLDPTISSKKLVIREDANNKISVSNLSTYSPATIEEVMDLIIQGNLNRTTSSTHANETSSRSHAVLQIHLTQQNKLNNDINSTEQLFSTLSIIDLAGSERAASTKNRGETLLEGANINKSLLALGNCINALCINTSSHSQQQIHIPYRDSKLTRLLKFSLGGNCKTVMIVCVSPSSKHYDETLNTLKYANRAKEIKTKIIRNQLSLNRHISSYLKMITQQKQEIENLRKNQLTIINNHLSKIEIDLKKIEFEIDQIISNLKRKILVNHRFKIIKFEKSLILCKRRFFSLILIELRILQEKQFEYEMINQIIEHFQYKINQLELQFDSNDYIDLVFNNIKTIDIKKLKLLNGWDEYKHEKMLFIRLDQLYDSIKNEIIMNSSLLIDKLIMNKSINNLTHILTHSKLMNEESLLGIESEGIETRITNLINEAEHSFEEFSKPFYPLNTLEDEDDENEEDEDDTQTNLKRLSLIKETTPITKSDKKFYLTNRVTKSITQSPSPTSLDKVLKFSAGPSNNNTSPSAYKILNEIKPVQTDAPTLDVTTNQFSTNKKVRWMDIMDQDDVDVSMQDVSTANAMPSDTNRNRSLLTLQSLHPEK
>XP_003688036_Tetrapisispora_phaffii
MSADPQKIEDDTDEMNIMVAVRCRGRNKREIKSKSSVIVSVPDVMGSNEISINTSDDIVSGLTAQLNSKTYTVDKVFGPSANQRLIFEEIAEPLFNDFLRGYNCTVLVYGMTSTGKTYTMTGDEKLYKGDLSDSAGIIPRVLFKLFETIEFQSDNYVIKCSFIELYNEELKDLLIDSNNTKLKKLRIFDSNLSKSSNNNNISRQNSHFISGMDLRKNPINPINNSNDNTAIQNGNASIYIQNLEEFHIKNAREGIQLLQKGLKYRQVASTKMNDVSSRSHTIFTINLYKEHKGEIFKISKMNLVDLAGSENISRSGAQNQRAKEAGSINQSLLTLGRVINSIADKNIHIPFRESKLTRLLQDSLGGNTKTALIATISPAKLNAEETCSTLEYATKAKSIKNKPQLGSIIMKDVRLKDLNNELAKIKRDLTSTKQKDGVYMTQNHYKDLTNDLESYKTEIQECDRIVKSLELQNALLLKDKKASNEVNKLQELNLNEMTNTLSNIQTTLEIQHKKEQILVEELAHSREKSLKMKTVIKEYSEKEERIQSNMKSIFNDELIKLKELLIENLNGIAKENLIVQTNVKDNIKLIKDDVISIVTESQELSKKLFLEFSQQIIKETPLILEMFSSDVKKNQELNETYFANLFENLESIKQQYSKLNEYFSNDFFKSNHVTIVNDHVNTTKAIIEKSVSDIFKQFQQNMEAFAEQNEKLILENLKTVSSDLIQNEMNSFKEHKSEWDISFKKINHCDYLNNSYHDQMHTYLRNMKGKLQSSDEIIKKHMNQIKSNVDSLNSTPKLLNTDRAIGDNYNQIISKRDKLHDHLQISLNSTQNSLLVFDEICKSIQFAFANYSKTNLQESALLKGRLFADIDPLNDTNLNKQESLTFDKGDAKLTKENNEDMSSKDENKLNNQNVTLIGLKRSHMDLNDSDSPLKSRRIE
>XP_001643076_Vanderwaltozyma_polyspora
MDKSEKLQSSITVAVRVRPFTEYESLHLIRDNDENFQYPSLGDSSLTLPGSREENNDSNTTINSNNNNHNNNNSKNDIWYTGKNPYLLKPNGIRKIVDCVDEKMLIFDPSATNPLNKLSETVLNSMYSRKQVSRRQLRRNGGEIKFIFDKLFNEGSSQLAVYRSTTSLLLDSVLDGFNGTVFAYGATGCGKTYTISGTPEQPGIIFLAMEELFQKIENIKDTKNFELTLSYLEIYNESIRDLLNPDTPSKKLVIREDNESKISVANLSHHRPKTVQDVMDLIIKGNINRTTSATDANETSSRSHAVLQIHISQTNRTVDLTSSHVFATLSIIDLAGSERAASTKNRGERLYEGANINKSLLALGNCINALCLNDGTRRSCHVPYRDSKLTRLLKFSLGGNCKTVMIVCVSPSSTHYDETLNTLKYANRAKEIKTKVIRNQQSLNRHVGSYLKMITEQKKEIDELRQREQNMIEIQLKKYKLGREKIQLSMDDCLRNIQNTYAQTSKFQNAKNIKSLILCKRRFLQMINLELDSVLYVVNSTQDMGVMETCNILKEQILNKIRELEEQFDTPDELDLVIEHSKKNDAMKLSEMEYWDDIIDRANFESRLDNINEVVRNEVLVNGSMLTEKLFENENLMYKCKFFSKCLYHQGDINESLQELLDIDKEFEQFGQRMFASINFNVNVSKTQKVATVPIASVSSEKKLVKPIKVTKSTTEMSNSTNSSPSPKNIEKILRPIIASKKTATTTWTNSHNNNGQTPVKRKSIRNTSRMSLDPEITDIDVSMQDIYPVHSNTLLAPPLRKPEAR
>XP_003680260_Torulaspora_delbrueckii
MKGSTSGMSGIGESTRRKTVFGAPLARPRESEQQEGRVSSNMRVYVRCRSRNEQEIEEKSSVVISTLGAKGREVILSNGAGSLSHSKRTYTFDQVFGAESDQETVFDEVAKDYISEMLEGYNCTVFTYGQTGTGKTYTMSGDISILGDLDSQDKILLGEHSGIIPRVLVDLFKQLSQETNEYTVKVSFLELYNEKLKDLLAESEQEEENIRIFDNNSGFNCNKNVKQLVKLDGSSHRTSSASSSSSSIMVKGMEEFYIKSAHEGLELLMTGSLKRKVAATKCNDLSSRSHTVFTITTNVARTDPVSNEQYIKIGKLNLVDLAGSENINRSGAENKRAQEAGLINKSLLTLGRVINALVDNSQHIPYRESKLTRLLQDSLGGKTKTCIIATISPAKISMDETVSTLEYATRAKSIKNTPQVNQSMSKNSCLGEYIHEIERLRQELKASRQKEGMYITEDQFQLYESNSILVEEQKVRIQNMEDQILKFKAKYVEQTNLSKDAEKRLKQSQLLCKKLSIEKAEMSENFQSFRQTCTEYVDSVEDIHRSNLELIRSLKDERDDLFGKSVESGNMISSLIADNIRQGKNLSKLNSSLQAYSSKYDQVSAGVFEEMESNVIFHKNAIVGQLSSISLDTFMTNIRSMHSALIKVFSELQTYRFDEKGIIFSAHRSILNQCYRRVCHFMTMLDSSFSGLVHGLRQASELSLDEVDKLGDSYSGRACEVIEAQKRHIEDMENKLCRKSQALEKSNAHILSLQEYFAENIMKQRSKIFDDLKKAVETAEGHQLSLEEDVLKKSIDTLQIVKNEMCTEHVTSLHEMAELGTSSLNSFSELVKSFRNKLSQLSHGSTDRLSHLLATNSITKELHDFKKAIVIECSDHKSQSLVEKIDELNTRISSHVEAVILESSDAISESSNKVSAASGQAKQRLENAVSELDALCEYLMANYKENFNQITKTQDRIISDHCADVQLSIATLENFAQHFDVPTQPRIKVEVSNSFGSQLPKLRSPGKSDKQEEWQNGTENENVCSPTRNHLIFNPSTPVPVPDQPLSKVLLPRSINSNAKRPTMLPIDLKKPQITYNNNLKRRFTTEPVIERDDAQEKRPRSGGT
>XP_037146542_Zygotorulaspora_mrakii
MPLIDPCVRYFSSTLACCRYIHILQLSYPYFILLAAVARKQKNNIQEKDALSFRLIKKYSTGRLQITEIFCMSNYNQPVVRRSTYEPLRRRLHSRPSLPRSATQPPTDSQQQLGIDGHQDQKHQGQLPVMGSNMRVYVRCRSRNQREIDEKSCVVISTMGAKGKEVVLSNGPNTLSQYKKTYMFDQVFGAESDQETLFNSVARSYIHEMLQGYNCTVFAYGQTGTGKTYTMSGDIVILGDLESKDKILLGEHAGIIPRVLVDLFKQLSEESREYSVKVSFLELYNEKLKDLLADGDEVEEKIRIFDNNMGTQYSKQNSSNGNNHSNAANGNGSSFANSSSSIMVKGMEEIYIKSANEGLQLLTTGSLKRKVAATKCNDLSSRSHTVFTITTNVSKTDPISGEQYIKIGKLNLVDLAGSENINRSGAENKRAQEAGLINKSLLTLGRVINALVDHSQHIPYRESKLTRLLQDSLGGKTKTCIIATISPAKICMDETVSTLEYATRARSIKNTPQINQSMSKNSCIVEYIHEIDRLRHELKASRQKEGMYITEDQYDLYESNGILVEEQKVRIQNMEEQIKKFKEKYVEQTDLNKKTEKRLIESELVQSTLQEQKREILHTFNLYQASCKHYAEKVGEIHQRNLRLIHALQLERKNIHEASIDVSKSISETLQFVNLKAAELNILNTNLESHTLTFKKASTLILKDIKNALCDGSKTINNELNSIGFSKFITQIQEMHTSLSNAIESFKKTPWNKETDVIYACHREKILACYETINEYHRLIKSSFVELLKKIQQGSKSSLTNVLQVGLGDLDIFLNIILEQRKKLDQLEQEISDNKVIIQKSEAFNQQFYQYFQDRLKTERSNMFRTIIESIEQTERQQMSSDEELLYSATNKIQKYQHELLEHQQDNIKQMSHHGSVSLSTLKGQLDHVIGNLHKISREETDSLDQLFPYDFISESFRNLEKKISSEFNEDSSQRLLKLTDGLESIITSKCRDLESEVTGIVEKTKVGMKRETSNNKDRLQSVTRAVTSIFEHVSKQYNANLNEVLNKHNSTIKDYSKETREMTGTLQNTEDLGGIPQPNELSVDVEKDIAPDLPKLESPRDYRIYEDKADYQNVMPHSPASGRLMFCPSTPLPIPDQPLPRVLAPRSINSNAKRSNTVPIEVKKTQLASTTSNDLKRGFTSEGISALDSNPCIGGPQIKKLHVKQLE
>XP_002499303_Zygosaccharomyces_rouxii
MDSKERQSSIVVAVRVRPFTDYESSHLMPEGRDEFYVNMGDSNLVLPNGNSVGDSDEKYQKSNTRLPAMLRPQGIRRIVECVDDKMLIFDPADTNPLNKVGETVLNSMYSRKNRSRRRLRRNGGEVRFVFDRLFDVDSTQKDVYESTMIPLLDSVLDGFNGTVFAYGATGCGKTYTISGSPENPGIIFQAMQELFNRIENLKDTKHFELSLSFLEIYNESIRDLLCPETSSKKLVILEDSNESIRVSNLSHYNPQKVEDVMDLVIKGNMNRTTSATDANEASSRSHAVLQIHIMQHNRTADLKSDHTFATLSIIDLAGSERAATTKNRGNRLYEGANINRSLLALGNCINALCLNDGTRRSCHVPYRDSKLTRLLKFSLGGNCKTVMIVCISPSSTHYDETLNTLKYANRAKEIKTKVSRNNQTLDRHVSSYLKMISEQKQEIDELRRREQVVIDMRLKKYQLTQEKVQLAIEDCLQNVQTAFAKAGNFHNSKNIKSLMLCKRRFLQLVQLELINVISLVQEWTDPQIYQSSTLLHDQLTNKIRELEDAFDQPGELDLVLERCRTVDLPKLKEMEGWNDARDLPYFEAQLDHLAEFIRNEILINASAMVERVLQDEILSQRFKFLSLCLAHDTNIAAAVQDLVKIDEEFETFGRNFVISSGSSRSSSPPTVSSTQSILKPATRRSGPRRVTKATDSPTGSSSPNGNNGSNRKNLQTPVVTKTVRWLNLESPSTTPEPTDMDVSMQDAEPVGTAVGAGRPTMLPRQAPRNSLLDRRLGE
>XP_003645718_Eremothecium_cymbalariae
MMVDGTNVNGSSKEVSAEEDCGADESTDSRGNNNVKVMVRLKPIDAPEKQYNVAVVALDESTVEFPNNDTSPGSTNGVQGESPSRSFHFDYVFGTNSTQDDVYDFVAEEMLDQFFTGYNSTILAYGQTGSGKSYTMFGPIDNRGLIPRICHEIFERIGLLKSSADIEYVVSVSFLEIYLEKVYDLLGESINKSASPKKTSEKRTSLTIHESSTFGVYVQSATVISVSDGDELLHCIHLGESQRCKSSTDMNFESSRSHAIVKINLLKRDNLEGSIQKSDLFLVDLAGSEKVSKTNAVGATLEEAKKINLSLSSLGNVINALTQKDKKRTHIPYRDSQLTRLLRDSLGGNSKTTLILNCACDKSNEAETLTTLRFGSRAKQIENKAIVNRSDLFLKKKLERQIALLEKREQEYQNRITLLEHEVLALRANNIRAPSPDTEDIETENTKLKAQMDSLKSILSSGGSLEGEQHISTDDLLSKLMEKCELVVDLQARLDDQLDKETALKRMMDDLRLLEAQVIEKNHDLAEQLAILQLDNLNLTNENVTLSKDIATVHRILKTRAERIQVLESTVRELSDIRLGNESPLSAAFEAIKEVNEVPSALSPTSLGWWGVFGPSRRSSTGSLHSGGLAKIPSNEARRSRKAGFNLNVLKVSSSEEPETID
>NP_984241_Eremothecium_gossypii
MTMDGTSMHGTSSAADEGADDKMKVVVRLRPLPEGGSAAVVAADEGTVEFAGAADEARAFRFDYVFGTDARQEEVFDYVAEEMLDQFFTGYNSTILAYGQTGSGKSYTMFGPPGHRGLIPRICQQIFERIGLLKNCADIEYVVSVSFLEIYLEKVYDLLGESINKASSPKKNSDKRASLTVHESNTFGVYVEGATIVSVSDGDELLNCIHLGEAQRYKGSTDMNLESSRSHAIVKINLLKRDNLEGNIQKSDLFLVDLAGSEKVAKTNAVGATLEEAKKINLSLSSLGNVINALTQKEKRTHIPYRDSQLTRLLRDSLGGNSKTTLILNCACDKSNESETLTTLRFGSRAKHIKNKAIVNKSDLFLKKKLERKIAQLEKKEQDYKTRIELLEHEVKELQATASHRPLPEEVDLLAENTKLRAQVDSLKVLLNPRTDSLDTEQHISVDDLLTKLMEKCELVVELQSRLDDQADKEKALKKLMTDLKHTEAQLVEKNHQLAEQLAIAQLDNLNLTNENMTLSKDIATIHRISKTRAERIQVLESTVRELSDMRLGNDLSLPSAFEAIKEVNEPSSALSPTSLGWWGVFGPSRRSSTGSVHSGGLAKIPSNETRRSRKTGFNLHVVKASVPHEAESLD
>XP_451070_Kluyveromyces_lactis
MHNIVPETRQSSILVAVRVRPFTDEESTRLVHEENGNMVYLKDTVLNIPLSAPSLGIDDKSTLLRTQSKFRPIGIRKIIDCVDDKMLIFDPSKSNPLNELNENLVHSSSNENRRRLRRFGEQKFIFDRIFDMDVTQQEVYENTTRPLLDSVLDGFNGTVFAYGATGCGKTFTISGTSEQPGIIFLTMQELFIRMEQLKDTKKFQLQLSFLEIYNEQIHDLLDPNISSKKLVIREDSYNRTFVSNLSKHSPENVEEVMDLVIKGNMNRTTSPTDANETSSRSHAVLQIHVAQMNRTADIKQDQTFATLSIIDLAGSERAAVTKNRGERLLEGANINRSLLALGNCINALCVSSTRTGFSCHVPYRDSKLTRLLKFSLGGNCKTVMIVCVSPSSGHYDETLNTLKYANRAKEIKTKVIRNKQSLDRHVGSYLKLITEQKSEIEELRSREQKMIEIQLSQFRNGREKVNMLIKESVREMRIHLSDSEKIQDAKLIKSLMLVKRHYLKLVHFELSNVLQYLNNLNDERAVFLTDNIHIIQEQILLKMNELEVQFDDPNDIDRTLEYMKTIQLKKMRDCEYWQEAIDFEQYEILISGLSESVRNEILVNGTRLMEKVIEDPILRSHFQIISKSIVDENENTDGSNTTMVGTIERELNKLNKLDQEFDQFAQQLNVSTQRKRSSPMQKQQPTWRQKLMKQGMMGEGSPDVTPSKVMKSLSFAEGPPTIWNEPQDVSMMLDDPDPLPIERKLNTTVNKISTPNPKPKLSLTATQLK
>XP_022676456_Kluyveromyces_marxianus
MDENVQVVVRVRPIERATKFKVEKNTISTLDNPVKSYTFDHVFDESSTQNEIHSELCSRYVLHTLEGYNTCIFAYGQTGSGKTYTMRGSDTTPGIIPLVCHDLFEALSLDQSTISTVDITYFEIYNEKLIDLLGETSPRVRENNEKKTFIQGITKFRVNKVEEILHYLSAGDSKRSVASTRMNLQSSRSHAIFTLSIKQTEPDGSVRESDLKLVDLAGSERAKATIGIDDGKRMKEGANINKSLSTLGRCISHLAKNSKNITPYRDSLLTWVLKENLGGNSKTCMIACISPSDLDETMSTLRYATTAKEIKLNAKMNEIKPNDNEEMRAVMEAAATNRKELENLKAEMSNLQSEYNIKSEQWKTHEKLLERFNHINKLNDYLEDQLRNEISKVKLLQREYQISKSEIKTAYGALTGVISVLREPNPSSNKVFGLESLISDISEFVLQLDSDISSFA
>XP_022629165_Lachancea_lanzarotensis
MDYDVPQTRQSSIVVAVRVRPFTMHEQTHLISDQSGALGKLQLGDASLVLPGVDSLSTTPTKNSVGSAGRFSKPQGLRQIVDCVDDKMLIFDPAANNPLRKISETVLNAIAAPAGSRRSGEHKFVFDRVFRMDSSQLDVYEATTRPLLDSVLDGFNGTVFAYGATGCGKTYTVSGPSDNPGIIYLTMQELFNKIDQLRDTKRFQLTLSYLEIYNESIRDLLEPETSSKKLVLREDTDRHITVANLSHHELETIEDVMDLVVKGNTNRTTSATDANETSSRSHAVLQIHITQKNRTAELKEDQKFATLSIIDLAGSERASATKNRGERLHEGANINRSLLALGNCINALCVNGKKGSSCHVPYRDSKLTRLLKFSLGGNCKTVMIVCISPGSNHYDESLNTLKYATRAKEIKTKLIRNRHSLDRHVGSYLKMITEQRQEIEELRTRERKIIDLQISKYKITRERVRMAVWDSIQALRNNFKTSEKFQHLKMIKALILCKRRFLQMVGVELATLLKFVDLGSQLHEDCSTLYDQLSDKIKDLEQSFDTPDELDLSLDHTREVDLQKLREMENWNDDSDLVWYDSLLNSVSESVRNEILVCSSMVMEKFMQDSVLVDRIKFISQTLLRSFIENNTEDPINTEVLLQAVHQQMRSLVQIDQEFEAFAATVQSNVASTASANVGPSDWARDWNVRRASTTQPHRKHATAKVTKSNSGTPSPIQRSRATPGNANNKSAKKVRWSEVLPGNDSTSMMMDDDDQEAAGPSGNAMVWPSFEEDVSMQDIPAGGGFTDTGNVGPGGTSGVGSGARKMSLTATALVRGK
>XP_002555203_Lachancea_thermotolerans
MSDNIKVSVRLRKPLERESAERVIAQVVSENLIKVEQRAKREETRNFEFDLCCTYSESLEEDQAQLYEQLARDYLLHALDGYNTCIFAYGQTGSGKSHTMTGSAELPGIVPRMCQELFEVREMYESSDDQASTQFKIRCSYLEIYNETVRDLLGANKCRIRERADKTTFVEGLQEFEVNSVDEILDYLRQGSERKTVGATLVNEQSSRSHTIFTINVEQKENSPLGHVLERRSSIRLIDLAGSERANASGATGERLKEGSNINKSLSTLGRVIAMLAKKKQPRLIPYRDAALTWVLKESLGGNSKTCMIACVSPCDFEETMSTLRYATLARSVKTFAQLNTQETVDGKVQMLAMRQQLDELQGALSRVGDQRLVREQMEKIKLTNQFLEARIERERRAAVDYYSQYAQASSERDNLVQVLSSIVSSLQSFDGGKIRESLVALKQRSEEIGKQLEADHLEIRGAIEACPSIDLQ
>XP_020054485_Aspergillus_aculeatus
MASSGPNGPNTIKVVARFRPQNKVELASGGEPIVEFENEQSCVVNSKEGSGAFTFDQVFPMDSKQQDVFNFSIRPTVDDILNGYNGTVFAYGQTGAGKSYTMMGSDIDDDIGKGIIPRIVEQIFASILTSPSNIEYTVRVSYMEIYMERIRDLLVPQNDNLPVHEEKSRGVYVKGLLEVYVSSVQEVYEVMRRGGAARAVAATNMNQESSRSHSIFVITVTQKNLETGSAKSGQLFLVDLAGSEKVGKTGASGQTLEEAKKINKSLSALGMVINALTDGKSTHIPYRDSKLTRILQESLGGNSRTTLIINCSPSSYNDAETISTLRFGVRAKAIKNKAKVNAELSPAELKQLLRKAQSQVTNFETYISALETEVHVWRSGEAVPKDRWTPSRGSEVVSAAKAEARAPRPGTPSRFQDIPRSETPRPDSRLGDRSSTPSLVLEKDEREEFLRRENELQDQIAEKESHIASIERGLREAREELKSMKENTARSGKDNDKLTTEVNELRMQLEKVSYESKEASITMDSLREANSELTTELDDVKQQLLDVRMKAKETSAALDEKEKKKAEKMAKMMAGFDLGGDVFSDNERKLKELLSRVDELHKISEAGETIAPDDLLELRTSLQETQGFIRQAELTMNDRGELSELQDGRRAEVEQKLASLEREYETLLERNLGEGDVEEIRERLEKVYVTRKEAEMQAVTDLRSEIARKDEELGKLRQSLADSQTRVSTNGAAGKNLQQQIADFDAMKKSLMRDLQNRCERVVELEISLDDAREQYNNVLRSSNNRAQQKKMAFLERNLEQLTHVQRQLVEQNSSLKKEVAIAERKLIARNERIASLESLLQESQEKLTQANHRFEAQLTAVKERLEAAKQGSTRGLPSMDASGGFNFSGSRIAKPLRGGGGGNESSAPVAGVQSQETGAKRTSWFFDRR
>XP_001268454_Aspergillus_clavatus
MASTGLIGSNTIKVVARFRPQNKVELSSGGEPIVEFENEQSCLINSREGTGAFTFDRVFPMDSRQGDIFNYSIRPTVDDILNGYNGTVFAYGQTGAGKSYTMMGSDIDDAEGKGIIPRIVEQIFASILTSPSNIEYTVRVSYMEIYMERIRDLLVPQNDNLPVHEEKSRGVYVKGLLEVYVSSVQEVYEVMRRGGAARAVAATNMNQESSRSHSIFVITVTQKNLETGSAKSGQLFLVDLAGSEKVGKTGASGQTLEEAKKINKSLSALGMVINALTDGKSTHIPYRDSKLTRILQESLGGNSRTTLIINCSPSSYNDAETISTLRFGVRAKAIKNKAKVNAELSPAELKQLLRKAQTQATNFETYISALETEVHVWRSGEQVPKDRWTPARGNEAVSAAKVEARAPRPSTPSRLQETPRSETPRPDSRFGDRSSTPSLVLEKDEREEFLRRENELQDQIAERESHIANVERSLREAREELKSLKENSTRSGKDNEKLNTEVNELRMQLEKVSYEGKEASITMDSLREANTELTTELDDVKQQLLDVRMKAKETSAALDEKEKKKAEKMAKMMAGFDLGGDVFSDNERKLQDLIQRVDALHKISEAGEPVAPDDLSELRTSLLETQGFIRQAELTMNDRGELGELQDSRRAEVEQKLADLERDYENLLERNLGEGDVEEIRERLEKIYVARKEAEMQAAAELRSEITRKDEELTKLRQSLADSQSKVSTNGAAGKNLQQQIAEFDAMKKSLMRDLQNRCERVVELEISLDDAREQYNNVLRSSNNRAQQKKMAFLERNLEQLTHVQRQLVEQNSSLKKEVAIAERKLIARNERIASLESLLQESQEKLTQANHRFEAQLTAVKERLEAAKQGSTRGLPSMDGSGFSFGGSRIAKPLRGGGGGGPESSAPVAGVQSQESGKRTSWFFDRR
>XP_001258551_Aspergillus_fischeri
MDSKQTDIFDYSIRPTVDDILNGYNGTVFAYGQTGAGKSYTMMGSDIDDPEGKGIIPRIVEQIFASILTSPSNIEYTVRVSYMEIYMERIRDLLVPQNDNLPVHEEKSRGVYVKGLLEVYVSSVQEVYEVMRRGGAARAVAATNMNQESSRSHSIFVVTVTQKNLETGSAKSGQLFLVDLAGSEKVGKTGASGQTLEEAKKINKSLSALGMVINALTDGKSTHIPYRDSKLTRILQESLGGNSRTTLIINCSPSSYNDAETISTLRFGVRAKAIKNKAKVNAELSPAELKQLLRKAQTQVINFENYISALESEVQVWRSGETVPKDRWTPARGSEAVSAAKAEARASVTRPGTPSRLQDTPRSETPRPDSRFGDRSSTPSLVLEKDEREEFLRRENELQDQIAERESHIANVERSLREAREELKNLKENSARSGKDNEKLSAEVNELRMQLEKVSYEGKEASITMDSLREANAELTAELDDVKQQLLDVRMKAKETSAALDEKEKKKAEKMAKMMAGFDLGGDVFSDNERKLQDLIQRVDALHKVSEAGEPVAPDDLLELRTSLMETQGFIRQAELTMNDRGELSELQDSRRLELEQKLADLERDYESLLERNLGEGDVEEIRERLEKIYVTRKETEMQAAAELRSEIARKDEELAKLQQSLADSQSKASTNGATGKNLQQQIAEFDAMKKSLMRDLQNRCERVVELEISLDDAREQYNNVLRSSNNRAQQKKMAFLERNLEQLTHVQRQLVEQNSSLKKEVAIAERKLIARNERIASLEGLLQESQEKLTQANHRFEAQLTAVKERLEAAKQGSTRGLPSMDGSGGFSFGGSRIAKPLRGGGGGGPESSAPVAGVQSQESGKRTSWFFDRR
>XP_041150803_Aspergillus_flavus
MAITDQFSVVVARFRPQNKVELSSGGEPIVEFENEQSCQISSKEGTGSFTFDRVFPMNSKQTDIFDFSIRPTVDDILNGYNGTVFAYGQTGAGKSYTMMGSDIDDDIGKGIIPRIVEQIFASILTSPSNIEYTVRVSYMEIYMERIRDLLVPQNDNLPVHEEKSRGVYVKGLLEVYVSSVQEVYEVMRRGGTARAVAATNMNQESSRSHSIFVITVTQKNLETGSAKSGQLFLVDLAGSEKVGKTGASGQTLEEAKKINKSLSALGMVINALTDGKSTHIPYRDSKLTRILQESLGGNSRTTLIINCSPSSYNDAETISTLRFGVRAKAIKNKAKVNAELSPAELKQLLRKAQSQVTNFESYISALETEVHVWRSGESVPKDRWTPGRNDVVSATKAEARPRPSTPSRLQEARSETPRPDSRVGDRSSTPSLVLEKDEREEFLRRENELQDQIAEKESHIVNVERGLREAREELRALKENSARSGKDNEKLNTEVNELRMQLEKVSYESKEAAITMDGLREANSELTTELDDVKQQLLDVRMKAKETSAALDEKEKKKAEKMAKMMAGFDLGGNVFSDNERKLQDLINRVDTLHQISEAGETIAPDDLLELRTSLSETQGLIRQAELTMNDRGELSELQDSRRIEVEQKLADLERDYEKLLERNLGEEDVEEIRERLEKVYVTRKDAEMQAASELRKEIAHKDEELSKLRQSLADSQTRVSTNGAVGKNLQQQIAEFDAMKKSLMRDLQNRCERVVELEISLDDAREQYNNVLRSSNNRAQQKKMAFLERNLEQLTHVQRQLVEQNSSLKKEVAIAERKLIARNERIASLESLLQESQEKLTQANHRFEAQLTAVKERLEAAKQGSTRGLPSMDSGGNFSFGGSRIAKPLRGGGGGSESSAPVAGVQSQETGKRTSWFFDRR
>XP_751296_Aspergillus_fumigatus
MFEDTHRYCTVVARFRPQNKVELASGGEPIVEFENEQSCKINSKEGSGAFTFDRVFPMDSKQTDIFDYSIRPTVDDILNGYNGTVFAYGQTGAGKSYTMMGSDIDDPEGKGIIPRIVEQIFASILTSPSNIEYTVRVSYMEIYMERIRDLLVPQNDNLPVHEEKSRGVYVKGLLEVYVSSVQEVYEVMRRGGAARAVAATNMNQESSRSHSIFVVTVSQKNLETGSAKSGQLFLVDLAGSEKVGKTGASGQTLEEAKKINKSLSALGMVINALTDGKSTHIPYRDSKLTRILQESLGGNSRTTLIINCSPSSYNDAETISTLRFGVRAKAIKNKAKVNAELSPAELKQLLRKAQTQVINFENYISALESEVQVWRSGETVPKDRWTPARGSEAVSAAKAEARASVTRPGTPSRLQDTPRSETPRPDSRFGDRSSTPSLVLEKDEREEFLRRENELQDQIAERESHIANVERSLREAREELKNLKENSARSGKDNEKLSAEVNELRMQLEKVSYEGKEASITMDSLREANAELTAELDDVKQQLLDVRMKAKETSAALDEKEKKKAEKMAKMMAGFDLGGDVFSDNERKLQDLIQRVDALHKVSEAGEPVAPDDLLELRTSLVETQGFIRQAELTMNDRGELSELQDSRRLELEQKLADLERDYESLLERNLGEGDVEEIRERLEKVYVTRKETEMQAAAELRSEIARKDEELTKLRQSLADSQSKASTNGASGKNLQQQIAEFDAMKKSLMRDLQNRCERVVELEISLDDAREQYNNVLRSSNNRAQQKKMAFLERNLEQLTHVQRQLVEQNSSLKKEVAIAERKLIARNERIASLEGLLQESQEKLTQANHRFEAQLTAVKERLEAAKQGSTRGLPSMDGSGGFSFVGSRIAKPLRGGGGGGPESSAPVAGVQSQESGKRTSWFFDRR
>XP_662947_Aspergillus_nidulans
MASSTSNPSNTIKVVARFRPQNKVELASGGQPIVEFENDETCSINSKEASGSFTFDRVFPMDSKQTDVFNYSIAPTVDDILNGYNGTVFAYGQTGAGKSYTMMGSDIDDEVGKGIIPRIVEQIFASILTSPSNIEYTVRVSYMEIYMERIRDLLVPQNDNLPVHEEKSRGVYVKGLLEVYVSSVQEVYEVMRRGGNARAVAATNMNQESSRSHSIFVITVTQKNLETGSAKSGQLFLVDLAGSEKVGKTGASGQTLEEAKKINKSLSALGMVINALTDGKSTHIPYRDSKLTRILQESLGGNSRTTLIINCSPSSYNDAETVSTLRFGVRAKAIKNKAKVNAELSPAELKQLLRRAQSQVTSFENYISALESEVSSWRSGETVPREKWTPARNAEAVGAAKAEARGPRPSTPSRLHDVSRSETPRPDSRIGDRSSTPSIVLEKDEREEFLRRENELQDQIAEKESHIATIERGLREARDELRTLKENSARSGKDNEKLNAEVNELRMHLEKVSYESKEAAITMDSLREANSELTAELDEVKQQLLDVRMKAKETTAALDEKEKKKAEKMAKMMAGFDLGGEVFSDNERKLQNLIQRVDSLHQIAEAGEVIAPDDLLELRASLSETQGFIRQAELTVNDRSELNVLQDSRRMELEQKLANLEQDYESLLARNLGEEDLAEIKERLEKVYIAKKDVELAAASELQQQLARKDEELTKLQQSLADSQSRGSTNGAASKSLQQQIAEFDAMKKSLMRDLQNRCERVVELEISLDDAREQYNNVLRSSNNRAQQKKMAFLERNLEQLTHVQRQLVEQNSSLKKEVAIAERKLIARNERISSLEALLQESQEKLTQANHRYACTFYSQEIPSLEIQEQSLFYKVPSQKKHILTSTPNNSFEAQLTAVKERLEAAKQGSTKGLPGMDSNGGFSFAGSRIAKPLRGGGGGNEPVAAVQSQDTGTKRTSWFFDRR
>XP_001390940_Aspergillus_niger
MASSGPNGSNNTIKVVARFRPQNKVELSSGGEPIVEFENEQSCYVNARDGSGAFTFDRVFPMDSKQTDIFDFSIRPTVDDILNGYNGTVFAYGQTGAGKSYTMMGSDIDDDIGKGIIPRIVEQIFASILTSPSNIEYTVRVSYMEIYMERIRDLLVPHNDNLPVHEEKSRGVYVKGLLEVYVSSVQEVYEVMRRGGTARAVAATNMNQESSRSHSIFVITVTQKNLETGSAKSGQLFLVDLAGSEKVGKTGASGQTLEEAKKINKSLSALGMVINALTDGKSTHIPYRDSKLTRILQESLGGNSRTTLIINCSPSSYNDAETISTLRFGVRAKAIKNKAKVNAELSPSELKALLRKAQSQVTNFETYISQLETEVHVWRSGEAVPKDRWTPARGDAVSAAKAEARAPRPGTPSRFQDTPRSETPRPESRLGDRSSTPSLVLEKDEREEFLRRENELQDQIAEKESHIANVERGLREAREELRSMKENSARSGKDNDKLTTEVNELRMQLEKVSYESKEAAITMDSLREANSELTTELDDVKQQLLDVRMKAKETSAALDEKEKKKAEKMAKMMAGFDLGGDVFSDNERKLQDLIQRVDSLHKVSEAGETIAPDDLMELRASLLETQGFIRQAELTMNDRGDFNELQDSRRAEVEQKLANLERDYENLLERNLGEGDVEEIRERLEKVYVTRKEAEMQAVTDLRNEIARKDDELDKLRQSLADSQSRVSTNGAAGKNLQQQIADFDAMKKSLMRDLQNRCERVVELEISLDDAREQYNNVLRSSNNRAQQKKMAFLERNLEQLTHVQRQLVEQNSSLKKEVAIAERKLIARNERIASLESLLQESQEKLTQANHRFEAQLTAVKERLEAAKQGSTRGLPSMDGSGGFSFGGSRIAKPLRGGGGGNESSAPVAGVQSQETGKRTSWFFDRR
>XP_015410691_Aspergillus_nomiae
MASSGPNSSNTSIKVVARFRPQNKVELSSGGEPIVDFENEQSCQINSREGTGSFTFDRVFPMDSKQTDIFDFSIRPTVDDILNGYNGTVFAYGQTGAGKSYTMMGSDIDDDIGKGIIPRIVEQIFASILTSPSNIEYTVRVSYMEIYMERIRDLLVPQNDNLPVHEEKSRGVYVKGLLEVYVSSVQEVYEVMRRGGTARAVAATNMNQESSRSHSIFVITVTQKNLETGSAKSGQLFLVDLAGSEKVGKTGASGQTLEEAKKINKSLSALGMVINALTDGKSTHIPYRDSKLTRILQESLGGNSRTTLIINCSPSSYNDAETISTLRFGVRAKAIKNKAKVNAELSPAELKQLLRKAQSQVINFESYISALETEVHVWRSGESVPKDRWTPGRNDVVSATKAEARPRPSTPSRLQEARSETPRPDSRVGDRSSTPSLVLEKDEREEFLRRENELQDQIAEKESHIANVERGLREAREELRALKENSARSGKDNEKLNTEVNELRMQLEKVSYESKEAAITMDGLREANSELTTELDDVKQQLLDVRMKAKETSAALDEKEKKKAEKMAKMMAGFDLGGNVFSDNERKLQDLINRVDALHQVSEAGETIAPDDLLELRTSLAETQGFIRQAELTMNDRGELSELQDSRRVEVEQKLADLEQDYEKLLERNLGEEDVEEIRERLEKVYVTRKDAEMQAASELRKEIARKDEELSKLRQSLADSQTRVSTNGAAGKNLQQQIAEFDAMKKSLMRDLQNRCERVVELEISLDDAREQYNNVLRSSNNRAQQKKMAFLERNLEQLTHVQRQLVEQNSSLKKEVAIAERKLIARNERIASLESLLQESQEKLTQANHRFEAQLTAVKERLEAAKQGSTRGLPSMDSGGSFSFGGSRIAKPLRGGGGGSESSAPVAGVQSQETGKRTSWFFDRR
>XP_023093953_Aspergillus_oryzae 
MAITDQFSVVVARFRPQNKVELSSGGEPIVEFENEQSCQISSKEGTGSFTFDRVFPMNSKQTDIFDFSIRPTVDDILNGYNGTVFAYGQTGAGKSYTMMGSDIDDDIGKGIIPRIVEQIFASILTSPSNIEYTVRVSYMEIYMERIRDLLVPQNDNLPVHEEKSRGVYVKGLLEVYVSSVQEVYEVMRRGGTARAVAATNMNQESSRSHSIFVITVTQKNLETGSAKSGQLFLVDLAGSEKVGKTGASGQTLEEAKKINKSLSALGMVINALTDGKSTHIPYRDSKLTRILQESLGGNSRTTLIINCSPSSYNDAETISTLRFGVRAKAIKNKAKVNAELSPAELKQLLRKAQSQVTNFESYISALETEVHVWRSGESVPKDRWTPGRNDVVSATKAEARPRPSTPSRLQEARSETPRPDSRVGDRSSTPSLVLEKDEREEFLRRENELQDQIAEKESHIVNVERGLREAREELRALKENSARSGKDNEKLNTEVNELRMQLEKVSYESKEAAITMDGLREANSELTTELDDVKQQLLDVRMKAKETSAALDEKEKKKAEKMAKMMAGFDLGGNVFSDNERKLQDLINRVDTLHQISEAGETIAPDDLLELRTSLSETQGLIRQAELTMNDRGELSELQDSRRIEVEQKLADLERDYEKLLERNLGEEDVEEIRERLEKVYVTRKDAEMQAASELRKEIAHKDEELSKLRQSLADSQTRVSTNGAAGKNLQQQIAEFDAMKKSLMRDLQNRCERVVELEISLDDAREQYNNVLRSSNNRAQQKKMAFLERNLEQLTHVQRQLVEQNSSLKKEVAIAERKLIARNERIASLESLLQESQEKLTQANHRFEAQLTAVKERLEAAKQGSTRGLPSMDSGGNFSFGGSRIAKPLRGGGGGSESSAPVAGVQSQETGKRTSWFFDRR
>XP_040640897_Aspergillus_ruber
MRLTVQVVARFRPQNKVELGSGGQPIVKFENEDTCSINSHEGSGDFTFDRVFPMDSLQTDIFEYSIRPTVDDILNGYNGTVFAYGQTGAGKSYTMMGSDIEDDTGKGIIPRIIEQIFASILTSPSNIEYTVRVSYMEIYMERIRDLLVPQNDNLPVHEEKSRGVYVKGLVEVYVSSVQEVYEVMRRGGAARAVAATNMNQESSRSHSIFVVTITQKNLETGSAKSGQLFLVDLAGSEKVGKTGASGQTLEEAKKINKSLSALGMVINALTDGKSTHIPYRDSKLTRILQESLGGNSRTTLIINCSPSSYNDAETISTLRFGVRAKSIKNKAKVNAELSPAELKQLLRKAQTQVTSFENYLSALESEVHVWRSGENLPKDRWTPARNETMAIAKAEKPRPATPSRLQEVPRSETPRPDSRMGDRSSTPSLVLEKDERDEFLRRENELQDQIAERESHIVNVERNLREARDELKGLKENSARSGKDNDKLNNEINELRMQLEKVSYEGKEASITMDSLREANAELTAELDDVKQQLLDVRMKAKETTAALDEKEKKKAEKMAKMMAGFNLGGEVFSDNERKLQDLISRVDSLHSVSEAGETIAPDDILELRASLLETQGLIRQAELTMNDRGELGELQDSRRAEVERKLAELEKEHESLLERNLGEGDVTEIRERLEKLHVTRKEDEIQAAEQLRDEITRKDKELSKLHQSLADSQSRVSTNGAAGKNLQQQIAEFDAMKKSLMRDLQNRCERVVELEISLDDAREQYNNVLRSSNNRAQQKKMAFLERNLEQLTHVQRQLVEQNSSLKKEVAIAERKLIARNERIASLESLLQESQEKLTQANHRFEAQLTAVKERLEAAKQGSTRGLPTMDGSGGFSFSGSRIAKPLRGGGGSESSAPNSAVAGVQSQETTGKRTSWFFDRR
>XP_040698050_Aspergillus_sydowii
MASSSNPSNTIKVVARFRPQNKVELGSGGQPIVDFENEETCAINSREASGSFTFDRVFPMDSKQTDVFNFSIAPTVDDILNGYNGTVFAYGQTGAGKSYTMMGSDIDDDVGKGIIPRIVEQIFASILTSPSNIEYTVRVSYMEIYMERIRDLLVPHNDNLPVHEEKSRGVYVKGLLEVYVSSVQEVYEVMRRGGNSRAVAATNMNQESSRSHSIFVITVTQKNLETGSAKSGQLFLVDLAGSEKVGKTGASGQTLEEAKKINKSLSALGMVINALTDGKSTHIPYRDSKLTRILQESLGGNSRTTLIINCSPSSYNDAETVSTLRFGVRAKAIKNKAKVNAELSPAELKQLLRKAQSQVTNFETYISALESEVTVWRSGEAVPKDRWTPGRGVEAVGAAKAEARAPRPGTPSRVQDVSRSETPRPDSRLGERSSTPSIILEKDEREEFLRRENELQDQIAEKESHIANVERGLREAREELRSLKENSARSGKDNDKLNTEVNELRMQLEKVSYESKEAAITMDSLREANSELTTELDEVKQQLLDVRMKAKETTAALDEKEKKKAEKMAKMMAGFDLGGEVFSDNERKLQDLIQRVDSLHQVSETGEVIAPDDILELRASLLETQGFIRQAELTMNDRSELNVLQDSRRVELEQKLANLEQDYEGLLARNLGEEDLVELKERLEKVYITRKDAELAAASELQQELTRKDEELTKLQSSLADSQSRGSTNGAASKSLQQQIAEFDAMKKSLMRDLQNRCERVVELEISLDDAREQYNNVLRSSNNRAQQKKMAFLERNLEQLTHVQRQLVEQNSSLKKEVAIAERKLIARNERIASLEALLQESQEKLTQANHRFEAQLTAVKERLEAAKQGSTKGLPSMDSNGGFSFAGSRIAKPLRGGGGGNEPVAAVQSQDTGKRTSWFFDRR
>XP_001211018_Aspergillus_terreus
MASSGPGASNTIKVVARFRPQNKVELASGGEPIVEFENEQSCLINSREGSGAFTFDRVFPMDSKQTDIFDFSIRPTVDDILNGYNGTVFAYGQTGAGKSYTMMGSDIDDDMGKGIIPRIVEQIFASILTSPSNIEYTVRVSYMEIYMERIRDLLVPQNDNLPVHEEKSRGVYVKGLLEVYVSSVQEVYEVMRRGGNARAVAATNMNQESSRSHSIFVITVTQKNLETGSAKSGQLFLVDLAGSEKVGKTGASGQTLEEAKKINKSLSALGMVINALTDGKSTHIPYRDSKLTRILQESLGGNSRTTLIINCSPSSYNDAETISTLRFGVRAKAIKNKAKVNAELSPAELKQLLRKAQSQVTSFENYVSALETEVQSWRSGESVPKDRWTPARGNEVVSSTKAEARAPRPGTPSRLQETARSETPRPDSRIGDRSSTPSLVLEKDEREEFLRRENELHDQIAEKESHIANVERSLREAREELKTMKENSARSGKDNDKLNAEVNELRMNLEKVSYESKEASITMDSLREANAELTAELDDVKQQLLDVRMKAKETTAALDEKEKKKAEKMAKMMAGFDLGGDVFSDNERKLQALIQRVDSLHKISEAGETIAPDDLQELRASLMETQGFIRQAELTMNDRGELSELQDSRRVELEQKLANLEQDYEKLLERNLGEDDVEEIRERLEKVYVTRKEAEMQAANELREEISRKDEELTKLRQSLADSQSRVSTNGAAGKNLQQQIAEFDAMKKSLMRDLQNRCERVVELEISLDDAREQYNNVLRSSNNRAQQKKMAFLERNLEQLTHVQRQLVEQNSSLKKEVAIAERKLIARNERIASLESLLQESQEKLTQANHRFEAQLTAVKERLEAAKQGSTRGLPSMDGSGGFSFGGSRIAKPLRGGGGGTDGSSQPQETGKQRSSWFFDRR
>XP_022484992_Penicillium_arizonense
MAAAGSNTIKVVARFRPQNKVELSSGGQPIVEFENEESCSINSREGTGSFTFDRVFPMNTAQNDIFDFSIRPTVDDILNGYNGTVFAYGQTGAGKSYTMMGSDIDDDEGKGIIPRMIEQIFASILTSPSNIEYTVRVSYMEIYMERIRDLLVPQNDNLPVHEEKSRGVYVKGLLEVYVSSVQEVYEVMRRGGTARAVAATNMNQESSRSHSIFVITVTQKNVETGSAKSGQLFLVDLAGSEKVGKTGASGQTLEEAKKINKSLSALGMVINALTDGKSTHIPYRDSKLTRILQESLGGNSRTTLIINCSPSSYNDAETISTLRFGVRAKAIKNKAKVNAELSPAEMKQLLRKAQSQMTNFESYISALEGEVSLWRSGDSVPKDQWTPSRGNEILSAAKAEARAPRPGTPSRLQETARSETPRPDSRVGDRSSTPSLVLEKDEREEFLRRENELQDQISEKESHIVNVERSLREAREELRSMKENGARTGKDNERLGTEVNELRMQLEKVSYESKEAAITMDGLREANSELTGELDEVKQQLLDVRMRAKETTAALDEKEKKKTEKMAKMMAGFDLGGDVFSDNERKLQDLIQRVDVLHQISAEGETIAPDDILELRTNLLEAQGFIRQAELTVNDRSDFGELQDSRRADLEKKLDGLQQDYEGLLTRNLGEGDVEEIRERLEKVYVTKKEAETAAAEDLRSDISRKDEELTKLRQSLVDTQSRTSTNGAASKTLQQQITEFDAMKKSLMRDLQNRCERVVELEISLDDAREQYNNVLRSSNNRAQQKKMAFLERNLEQLTHVQRQLVEQNSSLKKEVAIAERKLIARNERIASLEALLQESQEKLTQANHRFEAQLTAVKERLEAAKQGSTRGLPSMDGNASFSFGGSRIAKPLRGGGTSDGPANANVAGVQSQEATGKRSSWFFDRR
>XP_014534939_Penicillium_digitatum
MASAGSNTIKVVARFRPQNKVELASGGKPIVEFENEESCSINSREGTGAFTFDRVFPMDTAQNDIFDFSIRPTVDDILNGYNGTVFAYGQTGAGKSYTMMGSDIDDDIGKGIIPRMIEQIFASILTSPSNIEYTVRVSYMEIYMERIRDLLMPQNDNLPVHEEKARGVYVKGLLEVYVSSVQEVYEVMRRGGAARAVAATNMNQESSRSHSIFVITVTQKNVETGSAKSGQLFLVDLAGSEKVGKTGASGQTLEEAKKINKSLSALGMVINALTDGKSTHIPYRDSKLTRILQESLGGNSRTTLIINCSPSSYNDAETISTLRFGVRAKAIKNKAKVNAELSSTEMKQLLRKAQSQMTNFENYISALEGEVSMWRSGDSVPKDQWTPSRGSELVSAAKTEARAPRPGTPSRLQETARSETPRPDSRVGDRSSTPSLVLEKDEREEFLRRENEFQDQLSEKESHIVNVERSLREARDELRSMKENGARTGKDNERLGTEVNELRMQLEKVSYESKEAAITMDGLREANSELTSELDEVKQQLLDVRMRAKETTAALDEKEKKKTEKMAKMMAGFDLGGDVFSDNERKLQDLIQRVDALHRISSEGEVIAPDDILDIRTNLLEAQGFIRQAELTVNDRSDFGELQDSRRADLEKRLDDLQQEYEGLLTRNLDEGDVEEIRERLEQVYVTKKEAETAAADDLRSDISRKDEELTKLRQSLVDTQSRTSTNGAASKTLQQQITEFDAMKKSLMRDLQNRCERVVELEISLDDAREQYNNVLRSSNNRAQQKKMAFLERNLEQLTHVQRQLVEQNSSLKKEVAIAERKLIARNERIASLEALLQESQEKLTQANHRFEAQLTAVKERLEAAKQGSTRGLPSMDGNASFSFGGSRIAKPLRGGGDGPGNANVSGAQSQEATGKRSSWFFDRR
>XP_016600984_Penicillium_expansum
MASAGSNTIKVVARFRPQNKVELASGGKPIVEFENEESCSINSREGTGAFTFDRVFPMDTAQSDIFDFSIRPTVDDILNGYNGTVFAYGQTGAGKSYTMMGSDIDDDIGKGIIPRMIEQIFASILTSPSNIEYTVRVSYMEIYMERIRDLLVPQNDNLPVHEEKARGVYVKGLLEVYVSSVQEVYEVMRRGGAARAVAATNMNQESSRSHSIFVITVTQKNVETGSAKSGQLFLVDLAGSEKVGKTGASGQTLEEAKKINKSLSALGMVINALTDGKSTHIPYRDSKLTRILQESLGGNSRTTLIINCSPSSYNDAETISTLRFGVRAKAIKNKAKVNAELSSSEMKQLLRKAQSQMTNFESYISALEGEVSMWRSGDSVPKDQWTPSRGNEIVSAAKTEARVPRPGTPSRLQETARSETPRPDSRVGDRSSTPSLVLEKDEREEFLRRENEFQDQLSEKESHIVNVERSLREARDELRSMKENGARTGKDNERLGTEVNELRMQLEKVSYESKEAAITMDGLREANSELTSELDEVKQQLLDVRMRAKETTAALDEKEKKKTEKMAKMMAGFDLGGDVFSDNERKLQDLIQRVDALHRVSSEGEVIAPDDILDLRTNLLEAQGFIRQAELTVNDRSDFGELQDSRRADLEKRLDDLQREYEGLLTRNLGEGDVEEIRGRLEQVYVTKKETEIAAAEDLRSDISRKDEELTKLRQSLVDTQARTSTNGAASKTLQQQITEFDAMKKSLMRDLQNRCERVVELEISLDDAREQYNNVLRSSNNRAQQKKMAFLERNLEQLTHVQRQLVEQNSSLKKEVAIAERKLIARNERIASLEALLQESQEKLTQANHRFEAQLTAVKERLEAAKQGSTRGLPSMDGNASFSFGGSRIAKPLRGGGDGPGNANVAGVQSQEATGKRSSWFFDRR
>XP_040651850_Penicillium_griseofulvum
MASAGSNTIKVVARFRPQNKVELASGGKPIVEFENEESCSINSREGTGAFTFDRVFPMDTAQNDIFDFSIRPTVDDILNGYNGTVFAYGQTGAGKSYTMMGSDIDDDIGKGIIPRMIEQIFASILTSPSNIEYTVRVSYMEIYMERIRDLLVPQNDNLPVHEEKARGVYVKGLLEVYVSSVQEVYEVMRRGGAARAVAATNMNQESSRSHSIFVITVTQKNVETGSAKSGQLFLVDLAGSEKVGKTGASGQTLEEAKKINKSLSALGMVINALTDGKSTHIPYRDSKLTRILQESLGGNSRTTLIINCSPSSYNDAETISTLRFGVRAKAIKNKAKVNAELSSSEMKQLLRKAQSQMTNFENYISALEGEIVMWRSGDSVPKDQWTPARGSELVSAAKYEARGPRPGTPSRLQETARSETPRPDSRVGDRSSTPSLVLEKDEREEFLRRENEFQDQLSEKESHIVNVERSLREARDEIRSMKENGARTGKDNERLGTEVNELRMQLEKVSYESKEAAITMDGLREANSELTSELDEVKQQLLDVRMRAKETTAALDEKEKKKTEKMAKMMAGFDLGGDVFSDNERKLQDLIQRVDALHQISSEGEIIAPDDLLELRTNLLEAQGFIRQAELTVNDQSDFGELQDRRRADLEKRLDDLQREYESLLTRNLGEGDVEEIRGRLEQVYATKKEAETAAAEELRSDILRKDEELSKLRQSLVDTQSRTSTNGAASKTLQQQITEFDAMKKSLMRDLQNRCERVVELEISLDDAREQYNNVLRSSNNRAQQKKMAFLERNLEQLTHVQRQLVEQNSSLKKEVAIAERKLIARNERIASLEALLQESQEKLTQANHRFEAQLTAVKERLEAAKQGSTRGLPSMDGNASFSFGGSRIAKPLRGGGDGPANASVSGVQSQEATGKRSSWFFDRR
>XP_038928647_Penicillium_roqueforti
MASAGSNTIKVVARFRPQNKVELSSGGKPIVEFENEESCSINSRENTGAFTFDRVFPMDTAQSDIFDFSIRPTVDDILNGYNGTVFAYGQTGAGKSYTMMGSDIDDDIGKGIIPRMIEQIFASILTSPSNIEYTVRVSYMEIYMERIRDLLVPQNDNLPVHEEKARGVYVKGLLEVYVSSVQEVYEVMRRGGAARAVAATNMNQESSRSHSIFVITVTQKNVETGSAKSGQLFLVDLAGSEKVGKTGASGQTLEEAKKINKSLSALGMVINALTDGKSTHIPYRDSKLTRILQESLGGNSRTTLIINCSPSSYNDAETISTLRFGVRAKAIKNKAKVNAELSSSEMKQLLRKAQSQMTNFESYISALEGEVSLWRSGDSVPKDQWTPSRGNEVVSYTKAEARGPRPSTPSRLQETARSETPRPDSRVGDRSSTPSLVLEKDEREEFLRRENEFQDQLSEKESHIVNVERSLREARDELRSMKENGARTGKDNERLGTEVNELRMQLEKVSYESKEAAITMDSLREANSELTGELDEVKQQLLDVRMRAKETTAALDEKEKKKTEKMAKMMAGFDLGGDVFSDNERKLQDLIQRVDALHQISSAGELIAPDDILDLRTNLVETQGFIRQAELTVNDRSDFGELQDSRRADLEKRLDGLQREYEDLLTRNLGEGDVEEIRGRLEHVYVAKNEAETAAAADLRSDILRKDEELTKLRQSLVDSQSRTSTNGAASKTLQQQITEFDAMKKSLMRDLQNRCERVVELEISLDDAREQYNNVLRSSNNRAQQKKMAFLERNLEQLTHVQRQLVEQNSSLKKEVAIAERKLIARNERIASLEALLQESQEKLTQANHRFEAQLTAVKERLEAAKQGSTRGLPSMDGNASFSFGGSRIAKPLRGGGDGPANSNVAGVQSQEAPGKRSSWFFDRR
>XP_002564085_Penicillium_rubens
MNQMVARFRPQNKVELASGGKPIVEFENEESCSINSREGTGAFTFDRVFPMDTAQNDIFDFSIRPTVDDILNGYNGTVFAYGQTGAGKSYTMMGSDIDDEIGKGIIPRMIEQIFASILTSPSNIEYTVRVSYMEIYMERIRDLLVPQNDNLPVHEEKARGVYVKGLLEVYVSSVQEVYEVMRRGGAARAVSATNMNQESSRSHSIFVITVTQKNVETGSAKSGQLFLVDLAGSEKVGKTGASGQTLEEAKKINKSLSALGMVINALTDGKSTHIPYRDSKLTRILQESLGGNSRTTLIINCSPSSYNDAETISTLRFGVRAKAIKNKAKVNAELSSSEMKLLLRKAQSQMTNFESYISALEGEISMWRSGDSVPKDQWTPARGSEIVSAAKTEARAPRPGTPSRLQETARSETPRPDSRVGDRSSTPSLVLEKDEREEFLRRENEFQDQLSEKESHIVNVERSLREARDELRSMKENGARTGKDNERLGTEVNELRMQLEKVSYESKEATITMDGLREANSELTGELDEVKQQLLDVRMRAKETTAALDEKEKKKSEKMAKMMAGFDLGGDVFSDNERKLQDLIQRVDALHQISSEGEVIAPDDILDLRTNLLEAQGFIRQAELTVNDRSDFGELQDSRRADLEKRLDDLQREYEGLLTRNLGEGDVEEIRGRLEQVYVTKKEADTAAAEDLRSDILRKDEELTKLRQSLVDTQSRTSTNGAASKTLQQQITEFDAMKKSLMRDLQNRCERVVELEISLDDAREQYNNVLRSSNNRAQQKKMAFLERNLEQLTHVQRQLVEQNSSLKKEVAIAERKLIARNERIASLEALLQESQEKLTQANHRFEAQLTAVKERLEAAKQGSTRGLPSMDGNASFSFGGSRIAKPLRGGGDGPANANVAGIQSQEATGKRSSWFFDRR
>XP_040807899_Penicillium_solitum
MASAGSNTIKVVARFRPQNKVELSSGGKPIVEFENEESCSINSREGTGAFTFDRVFPMDTAQNDIFDFSIRPTVDDILNGYNGTVFAYGQTGAGKSYTMMGSDIDDDIGKGIIPRMIEQIFASILTSPSNIEYTVRVSYMEIYMERIRDLLVPQNDNLPVHEEKARGVYVKGLLEVYVSSVQEVYEVMRRGGAARAVAATNMNQESSRSHSIFVITVTQKNVETGSAKSGQLFLVDLAGSEKVGKTGASGQTLEEAKKINKSLSALGMVINALTDGKSTHIPYRDSKLTRILQESLGGNSRTTLIINCSPSSYNDAETISTLRFGVRAKAIKNKAKVNAELSSSEMKQLLRKAQSQMTNFESYISALEGEVSMWRSGDSVPRDQWTPSRGNEIVSAAKTEARAPRPGTPSRLQETARSETPRPDSRVGDRSSTPSLVLEKDEREEFLRRENEFQDQLSEKESHIVNVERSLREARDELRSMKENGARTGKDNERLGTEVNELRMQLEKVSYESKEAAITMDGLREANSELTGELDEVKQQLLDVRMRAKETTAALDEKEKKKTEKMAKMMAGFDLGGDVFSDNERKLQDLIQRVDALHQISSEGEVIAPDDILDLRTNLLEAQGFIRQAELTVNDRSDFGELQDSRRADLEKRLDELQQEYESLLTRNLGEGDVEEIRGRLEQVYVTKKEAETAAAEDLRSDISRKDEELTKLRQSLVDTQSRTSTNGAASKTLQQQITEFDAMKKSLMRDLQNRCERVVELEISLDDAREQYNNVLRSSNNRAQQKKMAFLERNLEQLTHVQRQLVEQNSSLKKEVAIAERKLIARNERIASLEALLQESQEKLTQANHRFEAQLTAVKERLEAAKQGSTRGLPSMDGNASFSFGGSRIAKPLRGGGDGPANANVAGVQSQEATGKRSSWFFDRR
>XP_022580077_Penicilliopsis_zonata
MASSGSGSSNNTIKVVARFRPQNKVELASGGEPIVDFENEQSCKINSREGISAFTFDRVFPMGSRQNDIFDFSIRSTVDDILNGYNGTVFAYGQTGAGKSYTMMGSDIDDDEGKGIIPRIVEQIFASILVSPSNIEYTVRVSYMEIYMERIRDLLVPQNDNLPVHEEKARGVYVKGLLEVYVSSVQEVYEVMRRGGAARAVAATNMNQESSRSHSIFVITVTQKNVETGSAKSGQLFLVDLAGSEKVGKTGASGQTLEEAKKINKSLSALGMVINALTDGKSTHIPYRDSKLTRILQESLGGNSRTTLIINCSPSSYNDAETISTLRFGVRAKAIKNKAKINAELSPAELKQLLRKAQSQVTNFETYISALENEVQVWRSGDNVPKERWTPSRSADGVSAAKVEARAPRPGTPSRLQDVPRSETPRPDSRLGDRSGTPSLVLEKDEREEFLRRENELQDQITEKETHIANVERTLREAKEELKNMKENNSRSGKDNERLNTEVNELRMHLEKVSYESKEASITMDSLKEANTELTSELDEVKQQLLDVRMKAKETSAALDEKEKKKAEKMAKMMAGFDLGSDVFSDNERKVQDLIQRVDALHKISEEGETIVPDDLLELRASLLETQGFIRQAELTMNDRGELSLLQDGRRTELEQKLADLEREYENVLESNLGEQDVQEIRERLEKSYGDRKETEMKLLEELRQEIGHKDEELTKLRQSLTDSQSRASTNGAAGKTLQQQIAEFDAMKKSLMRDLQNRCERVVELEISLDDAREQYNNVLRSSNNRAQQKKMAFLERNLEQLTHVQRQLVEQNSGLKKEVAIAERKLIARNERIASLESLLQESQEKLTQANHRFEAQLTAVKERLEAAKQGSTRGLPTSMDSSGGFSFGGSRIAKPLRGGGGDNAPSNSSIAGVQSQETGKRTSWFFDRR
>XP_016620729_Cladophialophora_bantiana
MNSSSAAGSSGGGNNIKVVARFRPQNKVELANGGQPIVQFMGDDTVQLQSSETNAPFTFDRVFDMSSQQANIFDFSIRSTVEDVMNGYNGTVFAYGQTGAGKSYTMMGDMDDPDKKGIIPRITEQIFDSILVHGSAQIEYTVGISYLEIYMERIRDLLNPVMDNLPINEGPRGPYVKGLREIYVNTVEEVYTAMHLGQRSRVTASTNMNLESSRSHSIFLVTINQKDVNTGSQKSGMLYLVDLAGSEKVGKTGASGQTLEEAKKINKSLSALGMVINALTDGKSTHVPYRDSKLTRILQESLGGNSRTTLIINCSPSSYNDAETVSTLRFGMRAKTIKNKAKINAELSPAELKRQLKIAQNQTMTFEKYIASLDSELQLWRKGETVPKEKWVPPLGGSGQKSEAKARPDTPSRAPSELLRSDTPSRPDSRTGERSSTPSIILEKDEREEFLRRENELQDQLTEKETQVANAERSLQEAREELKSYKEGAMRTAKENETMADKLNKSQLELQKLSYQSKEDAITMEGLKDANSELEAELISVKQQLLELKMSAKETTAALDEKDRKKKEKMAKMMAGFDLGDGAFSDNEIRMREMLNQVEALHAASLNGEAVPSHVLEDLRSKLLESQTLVRQAEKSLNERAEDDHEDRTVALEEKLAAMQQDYEDLLTRKLRPEDVEDVKGRLEQLFSDRRDAQSELVHDLRDQLTHRSQEIDRLQKTITDLQSRGAANGAGVANGVTSKTLQQQIADFESMKKNLMRDLQNRCERVVELEISLDETREQYNNVLRSSNNRQQQKKMAFLERNLEQLTVVQRQLVDQNTSLKKEVAIAERKLIARNERILSLESLLAESQDKLTAANHRFEAQLAAVKERLEAAKVSSRNMATAGAGVPGGFNLMNAGARIAKPLRGGGGAPSHLDGANGAPGLPIISNLSGSEGGNKRSSWFFNTNR
>XP_008724968_Cladophialophora_carrionii
MATSSTREGGGNNIKVVARFRPQNKVENANGGQPIVQFTGDDTVQLQSSETNAPFTFDRVFDMSSQQADIFDFSIRSTVEDVMNGYNGTVFAYGQTGAGKSYTMMGDMDDPDKKGIIPRITEQIFDAILVHGSAQIEYTVGISYLEIYMERIRDLLNPAFDNLPINEGPKGPYVKGLREIYVNTVEEVYTAMHLGQRSRVTASTNMNLESSRSHSIFLVTINQKDVNTGSQKSGMLYLVDLAGSEKVGKTGASGQTLEEAKKINKSLSALGMVINALTDGKSTHVPYRDSKLTRILQESLGGNSRTTLIINCSPSSYNDAETVSTLRFGMRAKTIKNKAKINAELSPAELKRHLKIAQNQAMTFEKYIASLDAEVQMWRKGETVPKEKWVPPLSGAGQKTEARARPDTPSRAPSDLLRSDTPSRPDSRAGERSSTPSIILEKDEREEFLRRENELQDQLTEKETQAANAERSLQEAREELKSYKEGAMRTAKENEIMADKLNKTQLELQKLSYQGKEDAITMEGLKDANSELETELISVKQQLLELKMSARETTAVLDEKDRKKKEKMAKMMAGFDLGDNAFSENENRMREMLDQVDALHAASLNGESVPSHVLEDLRAKLLDSQTLVRQAEKSLSERAEDDREDRTIALEEKLAAVQQDYEDLLSGKLGADDVESVKGRLEQLYSDRRDTQNELVHDLRDQLTHKSQEIEKLQKTITDLQSRLGSNGAVANGISGKTLQQQISDFESMKKNLMRDLQNRCERVVELEISLDETREQYNNVLRSSNNRQQQKKMAFLERNLEQLTVVQRQLVDQNTSLKKEVAIAERKLIARNERILSLESLLADSQDKLTAANHRFEAQLAAVRERLEAAKVSSRNMATGGAGATGGFNSLMNAGARIAKPLRGGGGAPTHTESANGGPGLPIISNLSGSDGGNKRGSWFFNNR
>XP_016243954_Cladophialophora_immunda
MASAAGSSGGGNNIKVVARFRPQNKVELANGGQPVVQFTGEDTVQLQSSETNAPFTFDRVFDMSSQQADIFDFSIRSTVEDVMNGYNGTVFAYGQTGAGKSYTMMGDMDDSDKKGIIPRITEQIFDSILVHGSAQIEYTVGISYLEIYMERIRDLLNPVMDNLPINEGPRGPYVKGLREIYVNTVEEVYTAMHLGQRSRVTASTNMNLESSRSHSIFLVTINQKDVNTGSQKSGMLYLVDLAGSEKVGKTGASGQTLEEAKKINKSLSALGMVINALTDGKSTHVPYRDSKLTRILQESLGGNSRTTLIINCSPSSYNDAETVSTLRFGMRAKTIKNKAKINAELSPAELKRQLKLAQNQTMTFEKYIASLDSELQLWRKGETVPKEKWVPPLGGSGQKSEAKARPDTPSRAPSELLRSDTPSRPDSRTGERSSTPSIILEKDEREEFLRRENELQDQLTEKETQVANAERSLQEAREELKSYKDGAMRTSKENETMADKLNKTQLELQKLSYQSKEDAITMEGLKDANSELEAELISVKQQLLELKMSAKETTAALDEKDRKKKEKMAKMMAGFDLGDSAFSDNEDRMREMLDQVDALHAASLNGEAVPSHVLEDLRSKLLESQMLVRQAEKSLNERAEDDHEDRTIALEEKLSAVQQDYEELLTRNLGPEDIEDVKGRLEQLFSDRRDTQSELVHDLRDQLAHKSQEIERLQKSITDLQSRGTANGAGVANGVTSKTLQQQIADFESMKKNLMRDLQNRCERVVELEISLDETREQYNNVLRSSNNRQQQKKMAFLERNLEQLTVVQRQLVDQNTSLKKEVAIAERKLIARNERILSLESLLADSQDKLTAANHRFEAQLAAVKERLEAAKVSSRNMATAGAGATGGFNSLMNAGARIAKPLRGGGGAPSNLDGANGAPSLPIISTLSGSEGGNKRSSWFFNTNR
>XP_007748038_Cladophialophora_psammophila
MTELTMNSSSAAGSSGGGNNIKVVARFRPQNKVELANGGQPIVQFMGEDTVQLQSSETNAPFTFDRVFDMSSQQANIFDFSIRSTVEDVMNGYNGTVFAYGQTGAGKSYTMMGDMDDPDKKGIIPRITEQIFDSILVHGSAQIEYTVGISYLEIYMERIRDLLNPVMDNLPINEGPRGPYVKGLREIYVNTVEEVYTAMHLGQRSRVTASTNMNLESSRSHSIFLVTINQKDVNTGSQKSGMLYLVDLAGSEKVGKTGASGQTLEEAKKINKSLSALGMVINALTDGKSTHVPYRDSKLTRILQESLGGNSRTTLIINCSPSSYNDAETVSTLRFGMRAKTIKNKAKINAELSPAELKRQLKIAQNQTMTFEKYIASLDSELQLWRKGETVPKEKWVPPLSGSGQKSEAKARPDTPSRAPSELLRSDTPSRPDSRTGERSSTPSIILEKDEREEFLRRENELQDQLTEKETQVANAERSLQEAREELKSYKEGAMRTAKENETMADKLNKSQLELQKLSYQSKEDAITMEGLKDANSELEAELISVKQQLLELKMSAKETTAALDEKDRKKKEKMAKMMAGFDLGDGAFSDNENRMREMLDQVEALHAASLNGETVPSHVLEDLRSKLLESQTLVRQAEKSLNERAEDDHEDRTVALEEKLATMQQDYEDLLTRNLSPEDVEDVKGRLEQLFSDRRDAQSELIHDLRDQLTHRSQEIDRLQKTITDLQSRGAANGAGAANGVTSKTLQQQIADFESMKKNLMRDLQNRCERVVELEISLDETREQYNNVLRSSNNRQQQKKMAFLERNLEQLTVVQRQLVDQNTSLKKEVAIAERKLIARNERILSLESLLADSQDKLTAANHRFEAQLAAVKERLEAAKVSSRNMATAGAGATGGFNSLMNAGARIAKPLRGGGGAPSHLDGANGAPGLPIISNLSGSEGGNKRSSWFFNTNR
>XP_018692639_Fonsecaea_erecta
MSALTTHSSSAAGSSGGGNNIKVVARFRPQNKVELANGGQPIVQFMGEDTVQLQSSETNAPFTFDRVFDMSSQQADIFDFSIRSTVEDVMNGYNGTVFAYGQTGAGKSYTMMGDMDDSDKKGIIPRITEQIFDSILVHGSAQIEYTVGISYLEIYMERIRDLLNPVMDNLPINEGPRGPYVKGLREIYVNTVDEVYTAMHLGQRSRVTASTNMNLESSRSHSIFLVTINQKDVNTGSQKSGMLYLVDLAGSEKVGKTGASGQTLEEAKKINKSLSALGMVINALTDGKSTHVPYRDSKLTRILQESLGGNSRTTLIINCSPSSYNDAETVSTLRFGMRAKTIKNKAKINAELSPAELKRQLKLAQNQTMTFEKYIASLDSELQLWRKGETVPREKWVPPLGGSGQKSETKARPDTPSRAPSDLLRSDTPSRPDSRAGERSSTPSIILEKDEREEFLRRENELQDQLTEKETQAANAERSLQEAREELKSYKEGAMRTAKENETMADKLNKTQLELQKLSYQSKEDAITMEGLKDANSELEAELISVKQQLLELKMSAKETTAALDEKDRKKKEKMAKMMAGFDLGDSAFSDNENRMREMLDQVDALHAASLNGEAVPSHVLEDLRSKLLESQTLVRQAEKSLSERAEDEHEDRTIALEEKLAAVQQDYEDFLTRNLGPEDLEEVKGRLEQLFTDRRDTQSELVHDLRDQLTHKSQEIERLQKTITDLQSRGAANGAGVANGVTSKTLQQQIADFESMKKNLMRDLQNRCERVVELEISLDETREQYNNVLRSSNNRQQQKKMAFLERNLEQLTVVQRQLVDQNTSLKKEVAIAERKLIARNERILSLESLLADSQDKLTAANHRFEAQLAAVKERLEAAKVSSRNMATAGAGATGGFNSLMNAGARIAKPLRGGGGAPSNLDGANGMPSLPIISNLSGSEGGNKRSSWFFNTNR
>XP_022511673_Fonsecaea_monophora
MASGAGSSGGGNNIKVVARFRPQNKVELANGGQPVVQFMGEDTVQLQSSETNAPFTFDRVFDMSSQQADIFDFSIRSTVEDVMNGYNGTVFAYGQTGAGKSYTMMGDMDDADKKGIIPRITEQIFDSILVHGSAQIEYTVGISYLEIYMERIRDLLNPVMDNLPINEGPRGPYVKGLREIYVNTVEEVYTAMHLGQRSRVTASTNMNLESSRSHSIFLVTINQKDVNTGSQKSGMLYLVDLAGSEKVGKTGASGQTLEEAKKINKSLSALGMVINALTDGKSTHVPYRDSKLTRILQESLGGNSRTTLIINCSPSSYNDAETVSTLRFGMRAKTIKNKAKINAELSPAELKRQLKLAQNQTMTFEKYIASLDSELQQWRKGETVPKEKWVPPLGGSGQKPEAKARPDTPSRAPSELLRSDTPSRPDSRAGERSSTPSIILEKDEREEFLRRENELQDQLTEKETQVANAERSLQEAREELKSYKEGAMRTAKENESMADKLNKTQLELQKLSYQSKEDAITMEGLKDANSELEAELISVKQQLLDLKMSAKETTAALDEKDRKKKEKMAKMMAGFDLGDSAFSDNENRMREMLDQVDALHAASLSGEAVPSHHLEDLRSKLLESQTLVRQAEKSLNDRAEDEHEDRTLGLEEKLAAVQQDYEDLLTRNLGPEDVEDVKGRLEQLFSDRQETQSELVHDLRDQLTHKSQEVERLQKTITDLQSRGAANGAGAANGGTSKTLQQQIADFESMKKNLMRDLQNRCERVVELEISLDETREQYNNVLRSSNNRQQQKKMAFLERNLEQLTVVQRQLVDQNTSLKKEVAIAERKLIARNERILSLESLLADSQDKLTAANHRYGAVIVLSQDSELTGVHRFEAQLAAVKERLEAAKVSSRNMATAGPGATGGFNSLMNAGARIAKPLRGGGGAASNLDGANGAPSLPIISNLSGSEGNKRSSWFFNTNR
>XP_016634075_Fonsecaea_multimorphosa
MASAAGSSGGGNNIKVVARFRPQNKVEIANGGQPIVQFAGEDTVQLQSSETNAPFTFDRVFDMSSQQADIFDFSIRSTVEDVMNGYNGTVFAYGQTGAGKSYTMMGDMDDSDKKGIIPRITEQIFDSILVHGSAQIEYTVGISYLEIYMERIRDLLNPVMDNLPINEGPRGPYVKGLREIYVNTVEEVYTAMHLGQRSRVTASTNMNLESSRSHSIFLVTINQKDVNTGSQKSGMLYLVDLAGSEKVGKTGASGQTLEEAKKINKSLSALGMVINALTDGKSTHVPYRDSKLTRILQESLGGNSRTTLIINCSPSSYNDAETVSTLRFGMRAKTIKNKAKINAELSPAELKRQLKLAQNQTMTFEKYIASLDSELQQWRKGETVPKEKWVPPLGGTGQKSDAKARPDTPSRAPSELLRSDTPSRPDSRTGERSSTPSIILEKDEREEFLRRENELQDQLTEKETQAANAERSLQEAREELKSYKEGAMRTAKENESMADKLNKTQLELQKLSYQSKEDAITMEGLKDANSELEAELISVKQQLLELKMSAKETTAALDEKDRKKKEKMAKMMAGFDLGDSAFSDNEDRMREMLDQVDALHAASLNGEAVPSHVLEDLRSKLLESQTLVRQAEKSLNDRAEDEHEDRTIALEEKLAAVQQDYEGLLTRNLGPEDMEDVKGRLEQLFSDRQDTQSELVHDLRDQLTHKSQEIERLQKTITDLQSRGTANGAGVSNGVTSKTLQQQIADFESMKKNLMRDLQNRCERVVELEISLDETREQYNNVLRSSNNRQQQKKMAFLERNLEQLTVVQRQLVDQNTSLKKEVAIAERKLIARNERILSLESLLAESQDKLTAANHRFEAQLAAVKERLEAAKISSRNMATGGAGATGGFNSLMNAGARIAKPLRGGGGAPSNLDGANGAPSLPIISNLAGSEGNKRSSWFFNTNR
>XP_022501251_Fonsecaea_nubica
MASGAGSSGGGNNIKVVARFRPQNKVELANGGQPVVQFMGEDTVQLQSSETNAPFTFDRVFDMSSQQADIFDFSIRSTVEDVMNGYNGTVFAYGQTGAGKSYTMMGDMDDADKKGIIPRITEQIFDSILVHGSAQIEYTVGISYLEIYMERIRDLLNPVMDNLPINEGPRGPYVKGLREIYVNTVEEVYTAMHLGQRSRVTASTNMNLESSRSHSIFLVTINQKDVNTGSQKSGMLYLVDLAGSEKVGKTGASGQTLEEAKKINKSLSALGMVINALTDGKSTHVPYRDSKLTRILQESLGGNSRTTLIINCSPSSYNDAETVSTLRFGMRAKTIKNKAKINAELSPAELKRQLKLAQNQTMTFEKYIASLDSELQQWRKGETVPKEKWVPPLGGSGQKSEAKARPDTPSRAPSELLRSDTPSRPDSRAGERSSTPSIILEKDEREEFLRRENELQDQLTEKETQVANAERSLQEAREELKSYKEGALRTAKENESMADKLNKTQLELQKLSYQSKEDAITMEGLKDANSELEAELISVKQQLLDLKMSAKETTAALDEKDRKKKEKMAKMMAGFDLGDSAFSDNENRMREMLDQVDALHAASLSGEALPSHLLEDLRSKLLESQTLVRQAEKSLNDRAEDEHEDRTLGLEEKLAAVQQDYEDLLTRNLGPEDVEDVKGRLEQLFSDRQETQSELVHDLRDQLTHKSQEVERLQKTITDLQSRGAANGAGAANGGTSKTLQQQIADFESMKKNLMRDLQNRCERVVELEISLDETREQYNNVLRSSNNRQQQKKMAFLERNLEQLTVVQRQLVDQNTSLKKEVAIAERKLIARNERILSLESLLADSQDKLTAANHRYVAVIVLSQDLELTAVHRFEAQLAAVKERLEAAKVSSRNMATAGPGATGGFNSLMNAGARIAKPLRGGGGAASNLDGANGAPSLPIISNLSGSEGNKRSSWFFNTNR
>XP_013287902_Fonsecaea_pedrosoi
MSALTTNFSSGAGSSGGGNNIKVVARFRPQNKVELANGGQPVVQFMGEDTVQLQSSETNAPFTFDRVFDMSSQQADIFDFSIRSTVEDVMNGYNGTVFAYGQTGAGKSYTMMGDMDDADKKGIIPRITEQIFDSILVHGSAQIEYTVGISYLEIYMERIRDLLNPVMDNLPINEGPRGPYVKGLREIYVNTVEEVYTAMHLGQRSRVTASTNMNLESSRSHSIFLVTINQKDVNTGSQKSGMLYLVDLAGSEKVGKTGASGQTLEEAKKINKSLSALGMVINALTDGKSTHVPYRDSKLTRILQESLGGNSRTTLIINCSPSSYNDAETVSTLRFGMRAKTIKNKAKINAELSPAELKRQLKLAQNQTMTFEKYIASLDSELQQWRKGETVPKEKWVPPLGGSGQKSEAKARPDTPSRAPSELLRSDTPSRPDSRAGERSSTPSIILEKDEREEFLRRENELQDQLTEKETQVANAERSLQEAREELKSYKEGAMRTAKENESMADKLNKTQLELQKLSYQSKEDAITMEGLKDANSELEAELISVKQQLLDLKMSAKETTAALDEKDRKKKEKMAKMMAGFDLGDSAFSDNENRMREMLDQVDALHAASLSGEAVPSHLLEDLRSKLLESQTLVRQAEKSLNDRAEDEHEDRTLGLEEKLAAVQQDYEDLLTRNLGPEDVEDVKGRLEQLFSDRQETQSELVHDLRDQLTHKSQEVERLQKTITDLQSRGAANGAGAANGGTSKTLQQQIADFESMKKNLMRDLQNRCERVVELEISLDETREQYNNVLRSSNNRQQQKKMAFLERNLEQLTVVQRQLVDQNTSLKKEVAIAERKLIARNERILSLESLLADSQDKLTAANHRFEAQLAAVKERLEAAKVSSRNMATAGPGATGGFNSLMNAGARIAKPLRGGGGAASNLDGANGAPSLPIISNLSGSEGNKRSSWFFNTNR
>XP_007759872_Cladophialophora_yegresii
MATSSSREGGGNNIKVVARFRPQNKVENANGGQPIVQFTGDDTVQLQSSETNAPFTFDRVFDMSSQQADIFDFSIRSTVEDVMNGYNGTVFAYGQTGAGKSYTMMGDMDDPDKKGIIPRITEQIFDAILVHGSAQVEYTVGISYLEIYMERIRDLLNPAFDNLPINEGPKGPYVKGLREIYVNTVEEVYTAMHLGQRSRVTASTNMNLESSRSHSIFLVTINQKDVNTGSQKSGMLYLVDLAGSEKVGKTGASGQTLEEAKKINKSLSALGMVINALTDGKSTHVPYRDSKLTRILQESLGGNSRTTLIINCSPSSYNDAETVSTLRFGMRAKTIKNKAKINAELSPAELKRHLKIAQNQAMTFEKYIASLDAEVQMWRKGETVPKEKWVPPLSGASQKTEARARPDTPSRAPSDLLRSETPSRPDSRAGERSSTPSIILEKDEREEFLRRENELQDQLTEKETQAANAERSLQEAREELKSYKEGAMRTAKENEIMADKLNKTQLELQKLSYQGKEDAISMEGLKDANSELETELISVKQQLLELKMSARETTAVLDEKDRKKKEKMARMMAGFDLGDNAFSENENRMREMLDQVDALHAASLNGESVPSHVLEDLRAKLLDSQTLVRQAEKSLTERAEDDREDRTIALEEKLAAVQQDYEDLLSGKLGADDVESVKGRLEQLYSDRRDTQNELVHDLRDQLTHKSQEMEKLQKTITDLQSRAGANGAVANGISGKTLQQQISDFESMKKNLMRDLQNRCERVVELEISLDETREQYNNVLRSSNNRQQQKKMAFLERNLEQLTVVQRQLVDQNTSLKKEVAIAERKLIARNERILSLESLLADSQDKLTAANHRFEAQLAAVRERLEAAKVSSRNMATGGAGATGGLNSLMNAGARIAKPLRGGGGAPANSETANGGPGLPIISNLSGSDGGSKRGSWFFNNR
>XP_016230846_Exophiala_spinifera
MSSQQADIFDFSIRSTVEDVMNGYNGTVFAYGQTGAGKSYTMMGDMDDPHKKGIIPRITEQIFDAILVHGSAQIEYTVGISYLEIYMERIRDLLNPVMDNLPINEGPKGPYVKGLREIYVNTVDEVYTAMHLGQRARVTASTNMNLESSRSHSIFLVTINQKDVNTGSQKSGMLYLVDLAGSEKVGKTGASGQTLEEAKKINKSLSALGMVINALTDGKSTHVPYRDSKLTRILQESLGGNSRTTLIINCSPSSYNDAETVSTLRFGMRAKTIKNKAKINAELSPAELKRQLKIIQNQVMTFERYIASVDAELSLWRRGETVPKERWVPPMGGSKPESRVRPDTPSRAPSDLLRSETPSRPDSRMCDRSSTPSIILEKDEREEFLRRENELQDQLTERETQAANAERSLQELREELKSYKEGALRTTKDNEIMADKLNKTELELQKLSYQSKEDAITMEGLKDANTELETELVSVKQQLLELKMSARETTAALDEKDRKKKEKMAKMMAGFDLGDNAFSENEARMRDMLDQVEALHAASLNGEQVSSDVLDDLRNKLLESRDLARQAETSLSVRAESEHEDRTTALEERLAAVQQDYEDLLTRNLGPEDVDDVKSRLEQLYTDRREAQTELVHDLRDQLTHKSQEVEKLQKSVSELQSRSAANGAINGTPNKSVQQQMAEFDQMKKNLMRDLQNRCERVVELEISLDETREQYNNVLRSSNNRQQQKKMAFLERNLEQLTVVQRQLVDQNTSLKKEVAIAERKLIARNERILSLESLLSDSQEKLTAANHRFEQQLAAVKERLEAAKVSSRNMAAGGPGAAGGFNGLMNAGARIAKPLRGGGGAPPSSLDGANANGVASLPIISSLAGSDGGNKRSSWFFNTSR
>XP_016262119_Exophiala_oligosperma
MAPTGGAVGGGGGHIKVVVRVRPFNTREIDRNAKCIVQMQDAQTVLQPPPEAEDRLRKGGKGGSEHQRTFKFDKSYWSFSKADPHYAGQDNLFSDLGVPLLDNAFQGYNNCIFAYGQTGSGKSYSMMGYGEDAGVIPRICREMFERINGVQSDPNLTCTVEVSYLEIYNERVRDLLNPATKGNLRVREHPSTGPYVEDLAKLAVRSFKEIENLMDEGNKARTVAATNMNETSSRSHAVFTLTLTQKRHDVETSMDTEKVAKISLVDLAGSERATSTGATGARLKEGAEINRSLSTLGRVIAALADLSSGKKGLKVPYRDSVLTWLLKDSLGGNSMTAMIAAISPADINFEETLSTLRYADSAKRIKNHAVINEDPNARMIRELKEELAKLRSQLGGGGIPGATEEVYPPDTPLDKQMVSIVQSDGSVKRVSKAEIMDQLSQSEKLYEDLNQTWEEKLQKTEEIHKEREAALEELGISIEKGNVGMSTPKKMPHLVNLSDDPLLAECLVYNLKPGITTVGNVDSSEASEIRLNGSKILEHHCKLENVDNVVTIIPNEGAAVMVNGVRVDKPKRLKSGNRIILGDFHIFRFNNPLEAKAERAERSLLRHSVTASQLNSPTPFRPSHERSYSAANSDFDGDSSRAQSPGLSNGASDWLFARREAAGALLGSDPKIMQLSNEELDNLFENVQRAREERRGRPESKLYEHDEDSDDLSSFLVRDKYMSNGTMDNFSLDTALTLPGTPSLHGGSQEEGDITLTPSQFESSKQATTEPSADSKSAADVPQVSKEPEQEPEQMQKELERAKQEFQEELRKQKEAFEAQIKQMDLEVRTREAARTPAGFLPLDATEIAVARNVVEKWQQRNYILIAEAILQNAGLLKEAQVMARLLEQDCNFQFIILDLGEDRGSSYDLILHDISGDDDDALANARKPCLAVRVVDNQLSCVQLWSLEKLRLRLSKMRQMHQYKDQPEYLQHFRMDNPFRDSDQALFSLVGDGTIPLTAVFETRVQDFVVDVSSPSTRQIIGKVRMSLEPSLAESPPSTIKFNIIMRDLVGFSEHEGTQVHAQMTVVGTADESVATTQPIQAFGDGPVRFESIHNLSVRRSSEKSATLKIAIFAQVTSTHLDKLMSWDELREMNEIPPDHQAAPRLPESEYNVEERHDVFAKVQMLELAENGQYMPVEVLQTSADDNGAFQLHQGLQRRISITLTHCFTESLPWDDLNGLRIGEVHLVDSSGRIADITSVTPDIALKQIQEPMIKDNADGTSNITVIGQWDSSLHKSLLLDRATNEHCRIQVALRWNVVSSRLEQPMTFSIDQQLQILPRSYVRPQSMFKTFWNQTRITHSTDGLFSIVVRPISAQRAADLWRLDTSKNYVKGEELLGNWSARGISLVKDYLVARRKRRQLQDIETARAAFGLKKLSINKTRSRAASPSNVDAREEALLRKFVAIWMKPSVEMSNPIFDNTGHPASAEGGRGGSSASLQPETGNNAHPTRKTRYLATVTNNPKNHVSLKSGYLLMPSESLDPSHPQSMQWKRRFVDLRPPYLHVHSVPDGEAINAINLLHARIDHDPDFKRLLGSGSISSGDADFAERGHRRAGSADLHGLAHVFAVYGEQNTFLFAARNESQKDDWILKIDQSYFGTEEDEQT
>XP_013313925_Exophiala_xenobiotica
MASAAGSSGGGNNIKVVARFRPQNKVEVANGGQPIVQFMGEDTCQVQSSETNAPFTFDRVFDMSSQQADIFDFSIRSTVEDVMNGYNGTVFAYGQTGAGKSYTMMGDMDDSHKKGIIPRITEQIFDAILVHGSAQIEYTVGISYLEIYMERIRDLLNPVMDNLPINEGPKGPYVKGLREIYVNTVDEVYTAMHLGQRARVTASTNMNLESSRSHSIFLVTINQKDVNTGSQKSGMLYLVDLAGSEKVGKTGASGQTLEEAKKINKSLSALGMVINALTDGKSTHVPYRDSKLTRILQESLGGNSRTTLIINCSPSSYNDAETVSTLRFGMRAKTIKNKAKINAELSPAELKRQLKIAQNQAMSFEKYIASLDSELALWRKGETVPKERWVPPLAGSKGESRTRPETPSRAPSDFLRSETPSRPDSRMGERSSTPSIILEKDEREEFLRRENELQDQLTEKETQAANAERSLQELREELKSYKEGALRTTKDNEAMADRLNKTELDLQKLSYQSKEDAITMEGLKDANAELEAELISVKQQLLELKMSAKETTAALDEKDRKKKEKMAKMMAGFDLGDNAFSENEARMRDMLDQVESLHAASLSGEKVSSEVLDDLRTKLLESRDLVRQAETSLNDRAEHEHGERTIALEDRLTAVQQDYEDLLTRNLSPEDVEDVKARLEQLYSDRKETQTELVHDLKDQLAHKSQEIEKLEKSIADLQARGVANGAPNGVANKGIQQQMAEFDQMKKNLMRDLQNRCERVVELEISLDETREQYNNVLRSSNNRQQQKKMAFLERNLEQLTVVQRQLVDQNTSLKKEVAIAERKLIARNERILSLESLLSDSQDKLTAANHRFEQQLAAVKERLEAAKVSSRNMAAGGPGATGGFNSLMNAGARIAKPLRGGGGAPTNLDGANGAATLPIISSLTGSDGGNKRSSWFFNTGR
>XP_007723762_Capronia_coronata
MLLELTLTMLSSSAAGGSGGGNNIKVVARFRPQNKVEVSNGGQPIVQFMGEDTCQVQSSETTAPFTFDRVFDMSSQQSDIFDFSIRSTVEDVMNGYNGTVFAYGQTGAGKSYTMMGDMDDPHKKGIIPRITEQIFDSILVHGSAQMEYTVGISYLEIYMERIRDLLNPVMDNLPINEGPRGPYVKGLREIYVNTVDEVYTAMHLGQRSRVTASTNMNLESSRSHSIFLVTINQKDVNTGSQKSGMLYLVDLAGSEKVGKTGASGQTLEEAKKINKSLSALGMVINALTDGKSTHVPYRDSKLTRILQESLGGNSRTTLIINCSPSSYNDAETVSTLRFGMRAKTIRNKAKINAELSPAELKRQLKIAQNQTITFEKYIASLDSELQLWRKGETVPKDKWVPSLGGTGSRLDARARPDTPSRATADLLRSEPSSRPDSRMGDRSSTPSIILDKDEREEFLRRENELQDQLTEKETQAANAERSLQEAREELKSYKEGAMRTTKENEALADKLNKTQLELQKLSYQNKEDNITMEALKDANSELETELVSVKQQLLELKMSARETTAALDEKDRKKKEKMAKMMAGFDLGDSAFSENEARMRDMLEQVEALHAASMNGESVPTQVLEDLRSKLLESQNLVRQAEQTLNERAETENEGRFHALEERLTAVQQEYEDLLTRNLGPEDLEDLKSRMEQLYSDRQETQAELVHDLRDQLTQKSQEIDKLRQAMSEIQARGVANGAGVNGVAGKTLQQQIADFDLMKKNLMRDLQNRCERVVELEISLDETREQYNNVLRSSNNRQQQKKMAFLERNLEQLTVVQRQLVDQNTSLKKEVAIAERKLIARNERILSLESLLSDSQEKLTAANHRFEAQLAAVKERLEAAKMSSRNMASAGAGGPVGGGGFNTLMSAGARIAKPLRGGGGTGPVDGAGPNGGPSLPILSNLAGNGSEGGNKRSSWFFNTGR
>XP_007734967_Capronia_epimyces
MNPRSAAGGSGGGNNIKVVARFRPQNKVEVANGGQPIVQFSGEDTCQVQSSETNAPFTFDRVFDMSSQQSDIFDFSIRSTVEDVMNGYNGTVFAYGQTGAGKSYTMMGDMDDPHKKGIIPRITEQIFDSILVHGSAQVEYTVGISYLEIYMERIRDLLNPVMDNLPINEGPKGPYVKGLREIYVNTVDEVYTAMHLGQRSRVTASTNMNLESSRSHSIFLVTINQKDVNTGSQKSGMLYLVDLAGSEKVGKTGASGQTLEEAKKINKSLSALGMVINALTDGKSTHVPYRDSKLTRILQESLGGNSRTTLIINCSPSSYNDAETVSTLRFGMRAKTIRNKAKINAELSPAELKRQLKMAQSQAISFEKYIASLDSELQLWRKGETVPKDRWVPSLGGTGSKADAKTRPDTPSRAPADLLRSETPSRPDSRMGDRSSTPSIILDKDEREEFLKRENELQDQLTEKETQAANAERSLQEVREELKSYKEGAMRTTKENEGLADKLNKTQLELQKLSYQNKEDAITMEALKDANSELETELISVKQQLLELKMSAKETTAALDEKDRKKKEKMAKMMAGFDLGDNAFSENEARMRDMLDQVDALHAASMNGESVPTHVLDDLRTKLVESQNLVRHAEQSLSARAENENEERMLALEDRLAAVQQEYEDLLTRNLGPEDVEDVKARLEQLYSDRSETQAELVHDLRDQLTQKSQEMDKLQKSLAEVQSQGVAHRPGVNGVTGKTLQQQITDFDLMKKNLMRDLQDRCERVVELEISLDETREQYNNVLRSSNNRQQQKKMAFLERNLEQLTVVQRQLVDQNTSLKKEVAIAERKLIARNERILSLESLLSDSQEKLTAANHRFEAQLAAVKERLEAAKLSSRNMAPAGPGVGAGGGFNSLMSAGARIAKPLRGGGGAASHLDGANGSPSLPIISNLAGTGPGSDAGNKRSSWFFNTNR
>XP_009154150_Exophiala_dermatitidis
MNSSSAAGGSGGGNNIKVVARFRPQNKVEIANGGQPIVQFLGEDTCQVQSSETNAPFTFDRVFDMSSQQSDIFDFSIRSTVEDVMNGYNGTVFAYGQTGAGKSYTMMGDMDDPDKKGIIPRITEQIFDSILVHGSAQIEYTVGISYLEIYMERIRDLLNPVMDNLPINEGPKGPYVKGLREIYVNTVDEVYTAMHLGQRSRVTASTNMNLESSRSHSIFLVTINQKDVNTGSQKSGMLYLVDLAGSEKVGKTGASGQTLEEAKKINKSLSALGMVINALTDGKSTHVPYRDSKLTRILQESLGGNSRTTLIINCSPSSYNDAETVSTLRFGMRAKTIRNKAKINAELSPAELKRQLKLAQNQTMTFEKYIASLDSELQLWRKGETVPKEKWVPPLSGSGGKMDSRTRPDTPSRGPSDLLRSETPSRPDSRTGERSSTPSIILEKDEREEFLRRENELQDQLTERETQVANAERSLQEVREELKSYKESAMRTTKENETLADKLNKTELELQKLSYQSKEDAITMEALKDANSELETELVSVKQQLLELKMSAKETTAALDEKDRKKKEKMAKMMAGFDLGDSAFSENEARMRDMLEQVDSLHAASMNGESVPTHVLEDLRAKLLESQTLVRQAEQSLNERADNENEERTLALEERLASVQQEYQDLLTRNLGPEDVEVVKSKLEQLYSDRRETQAELVRDLRDQLTQKSQEIEKLQKSITELQARGAANGAAGVNGTGSKTLQQQIADFDLMKKNLMRDLQNRCERVVELEISLDETREQYNNVLRSSNNRQQQKKMAFLERNLEQLTVVQRQLVDQNTSLKKEVAIAERKLIARNERILSLESLLSDSQEKLTAANHRFEAQLAAVKERLEAAKLSSRNMAPAGAGAASTVGGGFNSLMSAGARIAKPLRGGGGAAAPNSLDGANGGPTHPALSNVAGSDGGSNKRSSWFFNTGR
>XP_013263349_Exophiala_aquamarina
MDHRTTAAGSSGGGNNIKVVARFRPQNKVEVANGGQPIVQFSGDDTCQLQSSETNAPFTFDRVFGMSSQQADIFDFSIRSTVTDVMNGYNGTVFAYGQTGAGKSYTMMGDMDDQEKKGIIPRITEQIFDSILVHGSATVEYTVGISYLEIYMERIRDLLNPAMDNLPINEGPKGPYVKGLREIYVNSVDEVYTAMHLGQRSRVTASTNMNQESSRSHSIFLTTINQKDITTGSQKSGMLYLVDLAGSEKVGKTGASGQTLEEAKKINKSLSALGMVINALTDGKSTHVPYRDSKLTRILQESLGGNSRTTLIINCSPSSYNDAETVGTLRFGMRAKTIKNKAKVNAELSPAELKRQLKIAQNQTMTFEKYISSLDAELQLWRQGETVPKDRWVPSLSGSSSKQEPRPRPETPSRAPSDLLRSDTPSRPDSRIGERSSTPSIIMEKDEREEFLRRENDLQDQLTEKETQAANAERTLQEVREELKSYKEGALRTAKDNEVLADKFNKTQLELQKLSYQSKEDTITMDSLKEANSELEGELVSVKQQLLNLKMSAKETTAALDEKDRKKQEKMAKMLAGFDLGDTAFSENEQRMRDMLEQVDSVHAASLNGESVPSHVLEDLRAKLLESQTLVRQAEKTLNNHAENESEERALALEEKLAAVQQEYEDLLTRNLGADDVEDVKGRLEQIYTDRRETQTDLLHGLREQLTHRSEEVERLQKTIADLQSRSVSNGPANGPVSKTLQQQISDFDLMKKNLMRDLQNRCERVVELEISLDETREQYNNVLRSSNNRQQQKKMAFLERNLEQLTVVQRQLVDQNTSLKKEVAIAERKLTARNERILSLESLLNESQEKFEAQLAAVKERLEAAKVSSRNMAAGGAAGPGGFNSLMNAGARIAKPLRGGGGASTNLDGASGGSMMNGAPSIPIISSLAGGDGGNKRSSWFFNTNR
>XP_016226805_Exophiala_mesophila
MATAAANSGGGNNIKVVARFRPQNKVEIGNGGTPIVQFVGDDTCQLQSSETNAPFTFDRVFGMNSQQADIFDFSIRSTVQDVMNGYNGTVFAYGQTGAGKSYTMMGDMDDQEKKGIIPRITEQIFDSILVHGSAQVEYTVGISYLEIYMEKIRDLLNPVMDNLPINEGPRGPYVKGLREIYVNTVDEVYTAMHLGQRSRVTASTNMNLESSRSHSIFLVTINQKDINTGSQKSGMLYLVDLAGSEKVGKTGATGQTLEEAKKINKSLSALGMVINALTDGKSSHVPYRDSKLTRILQESLGGNSRTTLIINCSPSSYNDTETISTLRFGMRAKTIKNKAKVNAELSPAELKRLLKIAQNQTISFERYIASLDSELQLWRSGETVAKDKWVQPLAGLSSRTDSKTRPETPSRTPSDLLRSDTPNRPDSRMGERSSTPSIILEKDEREEFLRRENELQDQLTEKETQVANAERSLQEAREELKTYKEGSLRTTKENELLSDKFNKTQLELQKLSYQSKEDSITMDSLKEANSELENELHSVKQQLLDLKMSARETTAALDEKDRKKQQKMAKMLAGFDLGDNTFSANEDRMREMLDQVDNLHAASISGESIPSHVLEDLRAKLLESQNVVRQAELSLNEHAEADNEPRSLALEERLSMVQQEYEEVLTRNLGPDDVEEIKARLEQIYSDRRETQTDIINDLRDQVLHKSQDLEKLQKSLTDLQSRPTANGTGPNGVVSKTLQQQIADFDLMKKNLMRDLQNRCERVVELEISLDETREQYNNVLRSSNNRQQQKKMAFLERNLEQLTVVQRQLVDQNTSLKKEVAIAERKLIARNERILSLESLLNDSQEKLTQTNHRFEAQLAAVKERLEAAKISSRNMATGGMGAGASVGGFNSLMNAGARIAKPLRGGGGAAANVDGASGGMMNGAPSIPIISSLAGGDNNNKRTSWFFNNR
>XP_013270343_Rhinocladiella_mackenziei
MSSNSAAASSGGGNNIKVVARFRPQNKVEIANGGQPMVQFAGDDTCLVQSSETNAPFTFDRVFGMSSQQADIFDFSIRSTVEDVMNGYNGTVFAYGQTGAGKSYTMMGDMDDPDKKGIIPRITEQIFDSILVHGSAQIEYTVGISYLEIYMERIRDLLNPVMDNLPINEGPKGPYVKGLREIYVNTVDEVYTAMHLGQRSRVTASTNMNLESSRSHSIFLVTINQKDVNTGSQKSGMLYLVDLAGSEKVGKTGASGQTLEEAKKINKSLSALGMVINALTDGKSTHVPYRDSKLTRILQESLGGNSRTTLIINCSPSSYNDAETVSTLRFGMRAKTIKNKAKINAELSPAELKRQLKIAQNQAMTFEKYIASVDSELQLWRKGEIVPKDKWVAPLGGAGGKSESKTRPETPSRAPSDLLRSETPSRPDSRAGERSSTPSIILEKDEREEFLRRENELQDQLSEKETQAVNAERSLQEAREELKTYKESAMRATKENETISDRLNKTQLELQKLSYQSKEDAITMEGLKDANSELEAELISLKQQLLEHKMSAKETTAALDEKDRKKKEKMAKMMAGFDLGDNAFSDNENRMRDMLDQVDSLHAASMNGESVPTPVLEDLRAKLLESQNLVRQAEKSLTDRAENDAEERTIALEEKLAAVQQDYEELLTRNLSSEDVDEVKAKLEQLYSDRKETQYELVQDLRDQLTHKSHEIDRLQKSITDLQSRSVANGPAPVSNGVTNKTLQQQIADFDVMKKNLMRDLQNRCERVVELEISLDETREQYNNVLRSSNNRQQQKKMAFLERNLEQLTVVQRQLVDQNTSLKKEVAIAERKLIARNERILSLESLLSDSQDKLTAANHRFEAQLAAVKERLEAAKVSSRNVAAAGAGGAGGFNSLMNAGARIAKPLRGGGGAPTGLDGANGAPSLPIISNLSASEGGNKRSSWFFNTNR
>XP_018005286_Phialophora_attinorum
MAPTGGGNVKVVVRVRPFNKREIERNAACVVQMQGAQTVLSPPPDADAKKGSKGIYDGNKTFKFDKSYWSFDKNDKHFAGQDNLFGDLGTPLLDNAFGGYNNCIFAYGQTGSGKSYSMMGYGDEAGVIPRICRNMFERIDQIQNDPNLKCTVEVSYLEIYNERVRDLLNPKTKGNLKVREHPSTGPYVEDLAKLAVRSFPEIENLMDEGNKARTVAATNMNETSSRSHAVFTLTLTQKRHDIETNMDTEKVAKISLVDLAGSERATSTGATGARLKEGAEINRSLSTLGRVIAALADLSSGKAKTVKVPYRDSVLTWLLKDSLGGNSMTAMIAAISPADINFEETLSTLRYADSAKRIKNHAVVNEDPNARMIRELKEELAQLRSKLAGGAGSGPGEASYPEGTPLDQQFVTITQADGSTKQVSKAEIMEQLGQSEKLYKDLNETWEEKLLKTEAIHKEREAALEELGISIEHGNVGMSTPKKMPHLVNLSDDPLLAECLVYNLKPGITTVGNVDASESSEIRLNGSKILAHHCKLEHADNIVTVVPADGAAVMVNGKRVDKPTRLRSGHRLILGDFHIFRFNNPLEQRPSLGSPTPFRPGHERTYSKAGSDIDADSSRAESPMPGHRESDWSFARREAANALFGTGEKINQMTDDQLDALFENIQRAREERRGRPILSDNEDDSDEFSSFLVRDKYMSGGTMDNFSLDTALTMPGTPSLSDVTDQDGELTLKANQLHMPDKLDVQHAQFEGGLEAQQSPGISDLVQEEQAAKMRQELERQKQEFEEELRKQKEEFEDQKRKWEIEKRAGRPPELTAAEKSTARLVVDKWQQRKNVAIAENILQYAGLLKEAQVMSRLLEQETVFQFAILDAGEDHGSSYDLILSDISGNEDVALQDARKPCLAVRVIDHQFSSIHLWSIEKLQQRLAKMRQMYHYKDQPDYIQHFRLDNPFRNTDQHCTR
>NP_594686_Schizosaccharomyces_pombe
MTSIKVVCRIRPTNQLEQDLGGNNVIYPLNDSTVHIETSDYSGNFVFDRVFHPSSTQNDIFSYSIESTVDDLFLGYNGTVLAYGQTGSGKTYTMMGIENNFEKEGMTPRMLRRIFDKIRDSPSTTEYEVKVSYMEIYMEKIHDLLSEKNDRLTVHEDKLQGVYVQGLKTIYVSSETEALDILNKGMGSRAVASTSMNAQSSRSHSIFVLEVVQTDTESGETRRGRLFLVDLAGSESVGKSGAVGQTLEEAKKINRSLSTLGMVINSLTDSKLSHVPYRDSKLTRILKESLGGNSRTTLIINCSPDSYNATETLSTLRFGHRAKSIKNKAVVNSELSVDEMKRQLYIYKDALSRCVCGARINNNLDYNNCHSNVWSGEHSLTLSNLAEKSNLKEAEIIQGNRTIQESNNDRDESTVASIHRHNFDSDSINRLYAEAQLELKQRDGVLSSTKQQLSDLMTALGDAQERYVELVKNHRVNSNLTANNSLNDKPGFTIEQKDKNFSINNERNNFLQKLSTLDSSLAALVNVQRKLIKALISKERPQNGTVIKKIQGGT
```
