## Supplementary material for "Coding Sequence Insertions in Fungal Genomes are Intrinsically Disordered and can Impart Functionally-Important Properties on the Host Protein": fasta protein sequences: XP_716414.1_blasthits_fa.txt

```
>XP_716414_Candida_albicans
MSSLKIAVGQLCSSSNLSQNLRVVKKLLQKAQLEKARLLFLPEATDYISRNANHSIELSQEVQSNFLSPLLDYVKSLNGSTYLSIGIHLPGKKRVRNVHVLIDPKGAIVSEYQKVHLFDVDVPNGPILKESNSVEPGNKIEDPIPIDDFKLGLGICYDIRFPELALRLRRLGSDIITFPSAFTTRTGEAHWELLSKARAIDSQCFVINAAQCGQHQVGTDPNDLSKVIKRISYGDSIIVDPWGEVLARGEKYTDELKHDDDGDYYELIQAELKLDDSESIRKNMPLLDHRRPDVFGYEI
>XP_002422369_Candida_dubliniensis
MSSLKVAVGQLCSSSNLSQNLRVVKKLLQKAQLEKARILFLPEATDYISRNASHSIELSQEVQSNFLSPLLDYIKSLNGSTYLSIGIHLPGNKRVRNLHVLIDPKGAIVSEYQKVHLFDVDVPNGPILKESNAVEPGNKIEDPIAIDEFKLGLGICYDIRFPELALRLRKLGSDIITYPSAFTTRTGEAHWELLSKARAIDSQCFVINAAQCGQHQVGTDPNDASTVIKRISYGDSIIVGPWGEVLARGAKYTDELKHDDDGDYYEIIQAELKLDNLESIRRNMPLLDHRRPDVFGYEI
>XP_002546488_Candida_tropicalis
MTSLRIAAGQLSSSSNLSQNLRVVKKLVQKASKANSRVLFLPEATDYISRNAKHSIELAQQVNDQFLSPLLEYIKNLNGSTYVSIGIHLPGEKRVKNLHLLIDPKGDVVSRYQKVHLFDVDVPNGPILKESNSVEPGNKIETPVLVDDFKIGLGICYDIRFPELALRLRKLGSDVITFPSAFTTRTGEAHWELLSKARAIDSQCFVVNAAQCGKHDVGNDPNDESKIISRISYGDTIIVDPWGEVLARGKKYTDELPKDEDGDYYEIIYADLDKEKLDKTRVNMPLLDHRRPDVFGYEL
>XP_003869105_Candida_orthopsilosis
MRATIINQSYKIPAFILRSTMKVAVGQLCSSSNIKNNLRTVYKILNLAVQNQARILFLPEATDYLAQNAKHSFQLSQQVNSAFLTPLLDHIKALDKSTYVSIGIHLPNAASTKVENVHLLIDPKGTIVSRYQKLHLFDVDVPNGPILKESNSVEAGNQIISPTSIDGVANVGLSICYDIRFPELGLKLRRLGANILTFPSAFTTKTGDAHWEVLSKARALDSQSFVVNAAQCGHHDVGANDRGDAVERVSYGDSIIVDPWGTVLARGKKFDDKDLTVDENGDYFEVIYTDLDFDHLNKVRTNMPLLQHRRADVFGEL
>XP_001523485_Lodderomyces_elongisporus
MKIAVGQLCSSSNLARNLETVLKIFNEAVQSKSRILFLPEATDYIARNADHSRQLASDVQSQFLTPLLNHIKQLKSSTYVSLGVHLPGNTSARVKNVHLLIDPEGTIVQQYQKIHLFDVDVPNGPILKESNSVEPGSKILDPFPINDGGKDSFHLGLAICYDIRFPELSLKLREKGANILTFPSAFTTKTGDAHWEILTKARALDSQCFVINVAQCGKHDTGTVDGQKSAVVRESYGESIVVDAWGKVLARASKYSDEPVQEYEVIYAELNLSELEKTRQNMPLLDHRRPDVYK
>XP_007373416_Spathaspora_passalidarum
MTIKVAVGQLCSSSNLSHNLRTVVKLLKLAQAHNSRILFLPEATDYLSRNATHSKQLSHNVQSQFLTPLLEQIKESNGKTYVSIGVHLPGQERVRNMHLLINPYGEIISSYQKVHLFDVDVPNGPILKESKSVEPGNEIAKPIDIDGFNIGLGICYDIRFPEFALSLRESGAHVLTYPSAFTTRTGTDHWELLSRGRAVDTQCFVINAAQCGTHDVNADGESQDSDVKRISYGESIIIDPWGKVLSRAKKYTDELIKDEEGDYYDIIYAELDIDSLTKVRKNMPVMQHRKPSVYSEN
>XP_043047692_Scheffersomyces_spartinae
MSLRIGLGQICSSSNVKANARVVSKLINKALACQLDVLFLPEASDYISSSSEHGLLLVESVETDFVAAIKGLVRGTPLQVAVGIHSPGVNKEKVKNELLWISDGEVKHRYQKIHLFDVNVPQGPILQELKSVERGDTLCKPFSIGDGDGDETGKWKVGLGICYDIRFPEMGLALRLAGANIITYPLAFTTKTGEAHWKALGIARALDTQSYVIMAAQCGSHDTLYLRPESNNGAVVKRISYGASLVVDPWGVVVCEAKKYSDSALTDDIDQDGDYYQLVEAVLDWQLLATIRQNMPLEDHRVQWK
>XP_001385625_Scheffersomyces_stipitis
MSTAKTLRVAVGQLCSSSDLARNARVVNKLIQQAVQKQVSVLFLPEATDYLSRNAQHSYELATSTHSKFVSVIQKQLQSLNLSDFYVAIGIHEPTEGGKRVQNNQLWLDAQGKIISRYQKIHLFDVNIKNGPILQESKSVEPGNKILEPLAIANSDFSVGLAICYDIRFPELALRLRKLGASIITYPSAFTTKTGEAHWELLGRARAVDAQSYVVMAAQSGEHDIYADRPPAEGEEVKKRISYGESLIIDPWGTVLGRGKKYTDEITVDEDGDYYELVTADLDYEKLEGIRKNMPLLEHRRPDVFGYEI
>XP_020063466_Suhomyces_tanzawaensis
MSLRIAVGQLCSSLNIAANARIVKKLLAQAAAHKVQVLFLPEATDYLSKNAAHSLNLAKRVHQDFVEEIQRETKRLGLLYVAVGIHEPTDGGKRVRNNQLWIDPHGVIVETYQKIHLFDVDIKDGPTLKESNSVEPGSRVIPPVGTGGSDAFQVGLAICYDIRFPELALRLRRLGADIITFPSAFTVKTGEAHWEVLARARAIDTQSYVVMAAQCGEHDTEADLEAMSYGESLIVSPWGEVVARLSKFSARGPADSDGDYYELGVADLDKDSLEQIRRNMPLLEHRRPDVFGYEI
>XP_020079264_Hyphopichia_burtonii
MKIACGQLCSLSSLKDNSRIVIKLIKQSILSKVEVLFLPEATDYILKDAKELITLASKTQQDFLTPIQKELKLLNERNKSQLKLAIGIHEPTSLEKVRNIQIWINEAGLIEQKYAKIHLFDINIPNGPNLKELDSVEPGNSILSPFAVRNWNIGFAICYDIRFIEMTLKLRNLGANLITFPSAFTTKTGEAHWLELGRARAIDSQCYIVMAAQCGEHQNGSDKKRVSYGQSIIIDPWGEVIARGAKYSDPRSVDDQGDYYQLVTAEISHELVEQVRSNLPVFSHRRPDVY
>XP_015467215_Debaryomyces_fabryi
MKITLSVTTSSGGEKINLQIIEPVMSNTVRVACGQLCSSSNLLSNANIVKKLIRKAVTAKAKVLFLPEATDYIAKDATQSMQLAQTSHESFISILQKELRDLYADNGAGLYVAVGVHEPSSSIGVNAKENLKKVLNNQLWIDNKGEILHRYQKLHLFDINIENGPILKESNSVEPGNSVLKPFPINSTSLSEFIIGFATCYDIRFPELGLRLRRLGANIITYPSAFTTKTGQAHWELLGRARAVDTQCYVVMAAQCGEHNTEGDKKRISYGNSIIIDPWGNKISECRKYDDELSLDADGDYYEMCVADLDIDIVKKTRRDMPLMTHRRPDVFGYEV
>XP_458257_Debaryomyces_hansenii
MSNTVRVACGQLCSSSNLSSNANIVKKLIRKAVTAKAKVLFLPEATDYIAKDAIQSMQLAQSSHEKFISDIQRELKEVYADNGDGLFVAVGVHEPSSSTGVNAKEILNKVSNNQLWIGNRGEILHRYQKLHLFDINIENGPILKESNSVEPGSSVLKPFPINTSSLSEFLIGFATCYDIRFPELGLRLRSLGANIITYPSAFTTKTGQAHWELLARARAVDTQCYVVMAAQCGEHDTGGDKKRISYGNSIIIDPWGNKISECHKYNEDLVVDSEGDYYEMCVADLDLDMVEKTRRDMPLMTHRRPDVFGNEV
>XP_006685614_Yamadazyma_tenuis
MDSKLRIACGQFTVSANVSHNFRVIQKLVRSAVAQNARVLFLPEASDYLSKNPQHSFKLSLTTKDLLLTPLSNELRRIYKASTSDDPDRGLFVSIGIHEPDVASGKTINKLLWLNNQGEVQYAYSKIHLFDVNIKNGPILRESNSVVPGTEVLPPFAVPGTGFQVGYQICYDIRFPELSLKLFKLGANVLTFPSAFTVKTGEAHWKNLGRTRAIDNQSYVVMAAQCGEHQLVDDDDDGEVTKRVSYGNSLIIDPWGEVIGEAKKYDEELTVDADGDYWEVVVADLDIDRVEAIRTNMPLLEHRRDDIF
>XP_001482595_Meyerozyma_guilliermondii
MSLKVACGQMCSSSNLAANARVACKLIRLAYKEKAKVLFLPEASDYISRDAAHSMELANATNSEFLAPIQEEIRRIYNGVPLADEDSGLYVALGVHEPSHQLGDDVEGLNKVQNNHLWINNKGQIVHRYQKIHLFDVNIPNGPILQESKSVEAGKSLIKPFPINEKNLGKFKIGLNICYDIRFPETCISLRKNGANIITYPSAFTTKTGESHWELLGRARAVDSQCYVIMAAQCGEHDVYADKSGDFDGQKKTRISYGESIIISPWGDVLARCHKYSDSLSVDEDGDYYELCGAELSLEDLERIRTNMPLMDHRTEYDIVEGTRENRT
>XP_018711681_Metschnikowia_bicuspidata
MSTKLRIAVGQMCSSSNVRMNSRVVCKLIDRAVERKAKVLFLPEASDYISRDAAHSVSLAKQTKADFINIIQKKLQSVLSKQSLGALCVAVGVHEPTKGVNKDTKVQNNQLWISELGVIEQRYQKIHLFDINIPNGPIFQESRSVEAGNKILCPFPISDNAPGFKVGFSICYDIRFPELAARLRQMGANILTYPSAFTTKTGEAHWLELGRARAIDSQCYVVMAAQCGEHDIYADILEGKEKLDNNPQGNRTKRVSYGQSVIFGPWGDILAKGPTYLEAECSDAVDAEGDYYEIFDAEINLENLEKIRTNLPVFSHRRPDVYSS
>XP_002619944_Clavispora_lusitaniae
MGMLKIAAGQMCSSADLAQNARVVAKLVAAAAAQNAKVLFLPEAADYISRDAAHSRRLASRSHTDFISHVQQSVKRLFDESSGPEEDRGIFVALGVHEPGHDKEAKVQNNQLWIDNRGRILHRYSKLHLFDVNITNGPVLQESRSVEAGMELLQPFPVNNASWSNFHVGLAICYDIRFPELALRLRRLGANILTYPSAFTTRTGEAHWLALGRARAIDSQCYVVMAAQCGSHDVEADLPPEERKGGGPRVSYGQTVVIGPWGEVLAQAPTYNERGETDSDGDYYEIVTADVDLDHVERIRRDLPVFDHRRPEVFGYEV
>XP_025339708_Candida_haemuloni
MYLSALRLLTTSARRMTASKLTIACGQMCSSSDLAGNARVATRLIDQAVAQNVKVLFLPEAADYISRDASHSVQLAEESKEKFISVLQKHVRQIHERSSGEDEDKGIFVAVGVHEPASGDNHGKKVKNNQLWIDNRGDIAQTYQKLHLFDINIVNGPILKESNSVEPGKEILDPFSVNKGKFSKFSVGLAICYDIRFGELALRLRKLGANIITFPSAFTTRTGEAHWLELGKARAIDSQCYVVMAAQCGEHDVYADTEEDGDGKKVRVSYGQSVIIGPWGEVVAKGDTYLERKDSKDYSELIVGEIDLDYVEKIRTDLPVFTHRRPEIFGYEV
>XP_024714164_Candida_pseudohaemulonis
MTATKLTIAAGQMCSSSSLAANARVATKLIDQAVAKNVKVLFLPEAADYISRDAAHSVQLAGESKEKFISVLQNHVKKIHDAASGEPEDKGIFVAVGVHEPAVGENAGKKVRNNQLWIDNRGEIVHTYQKLHLFDINIPNGPILKELNSVEPGQEILKPFGVNSGEYSDFSVGLAICYDIRFGELALRLRKLGANIITFPSAFTTRTGEAHWLELGKARAIDSQCYVVMAAQCGEHDVYADVEESGEGKKVRVSYGQSVIIGPWGEVVAKGDTYLERGAGEDYSELVVGEIDLEYVEKIRRDLPVFTHRRPEIFGYEV
>XP_025334900_Candida_duobushaemulonis
MTATKLKIACGQMCSSSSLAANARVATKLIDQAVAKNVKVLFLPEAADYISRDATHSVQLAGQSKEKFISVLQNHVKKIHDAASGDAEDKGIFVAVGVHEPAVGENAGKKVRNNQLWIDNRGDIVHTYQKLHLFDINIPNGPILKESNSVEPGQEILKPFGVNSGEYSGFSVGLAICYDIRFGELALRLRKLGANIITFPSAFTTRTGEAHWLELGKARAIDSQCYVVMAAQCGEHDVYADVEESGEGKKVRVSYGQSVIIGPWGEVVAKGDTYLERGAGEDYSELVVGEIDSEYVEKIRRDLPVFTHRRPEIFGYEV
>XP_028893238_Candida_auris
MSASKLTIACGQMCSSSNLAANARVATKLIDQAVAKNVKVLFLPEAADYISRDAAHSVQLANDSKDKFINVLQNHVRAIHDRAEGNAQEKGIFVAVGVHEPAEGANKGKKVRNNQLWIDNRGEIAHTYQKLHLFDINIPNGPILKESNSVEPGQEILPPFKINEGEFAKFFVGLAICYDIRFNEMALRLRRLGANIITFPSAFTTRTGEAHWLELGKARAIDSQCYVVMAAQCGEHDVYADVEENTAEGKKVRVSYGQSVIIGPWGEVVAKGDTYLERPQEEKEYSQLIVGEIDLDYVEKIRRDLPVFTHRRPEIFGYEV
>NP_012409_Saccharomyces_cerevisiae
MTSKLKRVAVAQLCSSADLTKNLKVVKELISEAIQKKADVVFLPEASDYLSQNPLHSRYLAQKSPKFIRQLQSSITDLVRDNSRNIDVSIGVHLPPSEQDLLEGNDRVRNVLLYIDHEGKILQEYQKLHLFDVDVPNGPILKESKSVQPGKAIPDIIESPLGKLGSAICYDIRFPEFSLKLRSMGAEILCFPSAFTIKTGEAHWELLGRARAVDTQCYVLMPGQVGMHDLSDPEWEKQSHMSALEKSSRRESWGHSMVIDPWGKIIAHADPSTVGPQLILADLDRELLQEIRNKMPLWNQRRDDLFH
>XP_018221208_Saccharomyces_eubayanus
MSHKFKRVAVAQLCSSADLANNLKVIKKLISRAIQDEADVVFFPEASDYLSQNPLHSRYLAQKSPQFIQQLQSGITDLVKQNSRNIDVSIGVHLPPTQQDLLNGNDRVKNVLLYINYEGKILQKYQKLHLFDVDVPNGPILKESKSVQPGEAIPDIIETPLGKLGSAICYDIRFPEFPLKLRSMGAEILCFPSAFTTKTGEAHWELLGRARAVDTQCYVVMPGQEGVHDLCDPAWEKQQHIIASAKSPKRESWGHSIVVDPWGKVIARADPNCVGPQLFVTDLDFELLQDIRNRMPLWNQRRDDLFY
>XP_033767165_Saccharomyces_paradoxus
MSNKLKRVAVAQLCSSADLAKNLKVVKELIFKAIQDKADVVFFPEASDYISQSPLHSRYLAQKSPQFIRQLQLVITDLVKENSRNIDVSIGVHLPPTEQDLLDENDRVRNVLLYINHEGKILQEYQKLHLFDVNVPNGPILKESTSVQPGKAIPNVIESPLGKLGSAICYDIRFPELSLKLRSMGAEILCFPSAFTIKTGEAHWELLGRARAVDTQCFVLMPGQVGIHDLSDSEWEKQQHVSAPTKNSRRESWGHSMVIDPWGEIIAHADPSIIGPQLIYADLNLESLQEIRNKMPLWNQRRDDLFH
>XP_003673911_Naumovozyma_castellii
MTASRIAVAQLCSSANVTRNLQVVKDLIQRAIDADAKVIFFPEATDFISQGPQHSKLLANESLDFLNGITTMIKTTKTKIDVSIGVHLPPIKGEDRIQNALVYISADEGIKSIYKKIHMFDVDVPNGQSFKESNSTAPGRFIGDIINTPVGKLGPSICYDIRFPELALKLRSMGAEIICYPSAFTMKTGMAHWEILGRARAIDTQCYVVMPAQQGVHDTGAVANKRESWGHSMIIDPWGDIIARVDASVSDPQIICADLNMERLHQLRESMPLMKQRRKDIDFGL
>XP_003980271_Naumovozyma_dairenensis
MSKIAIGQLCSSSNISRNLITVKNLILKAIDNDVKLIFFPEATDFISQNASHSKLLAQQTPKFIKSLQSFIKDSTQDIEVSIGVHLPPTSEDDRVKNTLLYINSNGNIISTYQKLHLFDVDVPNGPILKESESVQPGVELPNIIDTPVGKLGTAICYDIRFPELSLNLRSRGAEILCFPSAFTMKTGEAHWKLLGRSRAIDTQCYVIMPAQCGVHDVSDDEWSSLNGLSENVKRESWGHSMIVDPWGEVIVEASENDSDPQLIISELDMEKLKQVRGNMPLWDQRRADINFHSNLDVKEM
>XP_003958347_Kazachstania_africana
MVSMRRIAIGQLCSGSNVASNLDIVTKLIAKALDQDVRVLFFPEATDFLSRNPEHSFHLVKKSEQFVSDLQTNIKDLCSSKLKKIDVSIGIHLPPNEDDIRRDNNKTKNTLLYINYKGEILHSYQKIHLFDVVISNGSILKESNSVLAGNKIPKILETPIGKLGTGICYDIRFPELALDLRKQGAEILCFPSAFTIKTGEAHWELLGRARAIDTQCFVVMPAQHGEHNVQNDDWTGSGTEHQAVSKRVSWGHSMIISPWGDIVAKSNSKTSEPELIIADLNFELLTRVRMNMPLMQHRRNDLFTER
>XP_022466587_Kazachstania_naganishii
MNRIAIGQLCSSSNMWENLAVIKRLISRALKQDVKVIFFPEATDYLGQNAEHSSVLSRETPKFVSKLQESIRSLTHETGKKIDVSIGVHLPPTRSVDAVQDSRVKNVLLYIDSDGQIVQKYQKLHLFDVDVPRGPILKESLSVQPGDRIPPIIDTPVGCLGSAICYDIRFSELSLKLRSMGAELLCFPSAFTMKTGDAHWEILARARAIDTQCFVVMPAQCGKHELRVDDWSRDHASLNTPERESWGHSLIVDPWGDVIAQADIDGPNEQLIVADIDIAKLQEVRERMPLWEQRRRDLFPSV
>XP_449018_Candida_glabrata
MSVKIAIGQLCSSSQHAQNLSIVASLIERAIKLDARVIFFPEATDYLSQNATHSRVLAKSSPTFVDDLQLKIKDINERYKSEKRAIDVSIGVHLPPSEQDILKGDDRVKNVLLYIDSSGVIRSSYTKLHLFDVDVPNGPILKESQSVQPGDQIPSIIDTPAGKLGCSICYDIRFPELALRLRSMGAQILCYPSAFTMKTGQAHWELLGRARAIDTQCYVVMPGQSGTHNVTEDTWSKTADSKTNPNSVTRMSWGHSMIINPWGDVIARSDETNNEPQLVVSDIDLKSMERVRVNMPLWQQRRLDLFDNNYSIT
>XP_004178152_Tetrapisispora_blattae
MNKAKVALIQLLGSQANKNANLERAQVLIKQALLQQPDTKLVVLPECFNSPYDVLKFQEYSEVITPRNESVTTKFLSGIAQRYRITLIGGTIPEYDPQDGKLYNTCIVYDERGQLIGKHRKMHLFDINIPNGIEFQESKTLSFGNAITTVENSSSDCKILNKFGIGICYDMRFPELAMINSRRGAKLMVYPSAFNTVTGPLHWDILAKSRAIDNQIYIILCSPARDKSNPKNYQAYGHSIVVDPNGKVVSEAGEDEEIVFAELDVDLIEVVRQSIPITRQRRFDVYPDVSDLHGQK
>XP_003687319_Tetrapisispora_phaffii
MSQILKQKIKVALIQLAGSSADKLANLDRAKTFVEKALLEQPDTKLVVLPECFNSPYAVDKFREYSEILSSESTSVKVLSELARRFKIYLVGGSIPELDPQTDKIYNTALVFDEAGKLIDTHRKAHLFDVAIPNGITFQESATLSGGEKSTTVDTKYGKIGVGICYDMRFPELAMISARKDAFAMIYPSAFNTVTGPMHWHLLARSRAIDNQLYVILCSPARNMESAYKAYGHSLVVNPRGDIIAEAGEGEEIIYAELDPEDIAAFREAVPVTKQRRFDIYSDISK
>XP_001643180_Vanderwaltozyma_polyspora
MSKIFRIAVGQLCAGSNLSKNLQVVKDLINQAIDKNARVIFFPEATDYLAKDASHSIKLAHQSDQFIKNLQNFIKETNLYKGRSIDVSIGVHMPSSENIGNNMEKVKNVLIYINSKGETIHHYQKIHLFDVDIANGPVLKESNSVQPGNIIPDIIETPVGKLGSSICYDIRFPELAQRLRIKGAEIICYPSAFTMKTGKLHWEALGKARALDTQCFIVMPGQQGVHEIEDLEPNKKRESWGHSMVINPWGQIIGEIESTDSQPKLLVVDLDYKDLNEARESLPIFKHKRVDIFGD
>XP_003683180_Torulaspora_delbrueckii
MSGISRIAIGQLCSSSSLNRNLETVKRLIGKAIDSDAQMIFFPEATDYISRDAAHSKKLAYGSPLFVEELRGEIRNVYEKTSKKIDVAVGVHLPPTVFEMEKGENRVKNVLLYINYKGDIVQSYQKMHLFDVDVPNGPIMLESKSVQPGHSYADIVESPAGKLGLAICYDIRFPEQSMELRSRGAEILCFPSAFTMRTGEAHWELLGKARAMDTQCFVVMPAQSGQHRVYEDEEDDEAGKRDDSQPRRSWGHSMVIDPWGRIIAQSSQGSDTELIIADLDFTILQSVRTNMPLWQQRSILNKSLQNE
>XP_037146460_Zygotorulaspora_mrakii
MTSKALSRIAIGQFCSSSDPSRNLILVTELISKAIDKGVRLIFFPEASDYISRDAPHSRKLAQETPRFVRDLQENIKSLSERSTKKIDVAIGVHMPPSSAEIAKGENRVKNILYYIDHHGEIVESYQKLHLFDVDVPNGPIIKESDSVQPGSKIPLVVDSPVGKLGLGICYDMRFPELSMVLRSRGAQVLCFPSAFTMRTGKAHWELLGRARAIDTQCFVVMPAQSGKHDVYADGNDSEVKSAVERVSWGNSMIINPWRDIIAHSNTNQGLSDPQLIIGDLDFSLLDTVRANMPLWEQRRNDLFK
>XP_002496580_Zygosaccharomyces_rouxii
MASRIAIGQLCSTANLTKNLGVVTSLISRALDNDVSLIFFPEATDYLSQNAAHSRKLAQETPQFISSLQLEIRSLVKKSSKKIDVSIGVHLPSTGLELQKGDDRVKNVLLYIDHRGEILHSYQKMHLFDVDVPNGPILKESKSVQPGKTIPDILDTPAGKLGTEICYDVRFPELSLKLREKGAQILCFPSAFTMKTGEAHWELLARARAIDTQCFVVMPAQKGEHDVSDPNWTTGESKKNVQRISWGHSMVVDPWGTVIAHSDPNNKTDEPELIIADLDYNLLENVRKNMPLWDQRALKLYTSVND
>XP_003647354_Eremothecium_cymbalariae
MRNMSNILRSKIKVALVQMLGSTPDKMANLAHAATMVEKAMTDQPETKLLVLPECFAAPYATDKFREYAEVVTLEGVGSPSVRMLSYLARKWKVTLVGGSIPELDPQTSKVYNSSLVFGPQGDLIAKHRKIHLFDIDIPAGITFTESDTLSAGDKLTEVKMDEGTFGVGICYDIRFPEVSTISARRGAFAMVYPAAFNTFTGPMHWHLLARSRSIDNEIYTIFCSPARDLNSNYHAYGHSLVVNPRGEVIAEAGEGEEIIYAELDPELITLVRRAIPVTIQRRFDVYPDVSNLPPK
>NP_983214_Eremothecium_gossypii
MSEILRAKVKVALVQLAGSSASKAANLARAGQFIERAMTEQPDTGLVVLPECFNAPYEIGKFREFAEVAAEGPESPSVGFLAGQARRWGVTLVGGTIPELEPDTQRVYNTCLVFDGKGALVGKHRKVHLFDVDIPGKITFTESRTLAAGRHVTQVDTPAGALGVGVCYDLRFPELAMVCARRGAYAMVYPSAFNTTTGPLHWHLLARARSVDNQIYTLLCSPARVAGASYQAYGHSLVVDPTGRVVAEAGEGEEILYATLDPAELDWVRRAIPVTRQRRFDVYADVAASSP
>XP_454637_Kluyveromyces_lactis
MNVARIGIGQLCSSSNLKQNLEVVKSLIKKALDQDVKVLFFPEATDYLSRNAEHSKKLASQTPEFISELQSAICQLTKAAGKPIDISIGIHMPPSEVNTKNGDSRVKNVLLYINSNGEILQKYQKLHLFDVDVPNGPILKESNSVQPGSEIPSIINTPVGKLGSCICYDIRFPELSLKLRSKGAQILCFPSAFTMKTGEAHWELLGRARAIDTQSFVVMPAQQGEHDVYADEKPSDESAVKRISWGHSMIIDPWGRILSAADLTTHDPQLIIADLDIEAQDKIRRDMPLWAQRRRDIFGDFV
>XP_022677117_Kluyveromyces_marxianus
MARIGIGQLCSSSNLVHNLEIVKHLIEKALENDVKVLFFPEATDYLSRNADHSKRLAKQTPSFVSELQSSIRSITKKVGKTIDVSIGVHLPPSNLDISKGDSRVKNVLLYINSNGEIVQKYQKLHLFDVDVPNGPILKESKSVQPGSAIPSILETPAGKLGSCICYDIRFPELSMKLRSEGAEILCFPSAFTMKTGEAHWELLGKARALDTQSFVVMPAQQGEHDVYADGSDDSAPGVKRVSWGHSMIIDPWGTVIAAADPSSNEPQLITADLDLESQAKIRRDMPLWNQRRRDIFGDFI
>XP_022631183_Lachancea_lanzarotensis
MNRIAIGQICSSSSLTHNLKTISKLIDSALMQDAKIIFFPEASDYISRSATHSKKLASQSPEFVENLCRTIPSLCDKYGKKIDVSIGVHLPAIQLDEKRPDDRVRNCLLYINHKGEIVQTYQKLHLFDVDVPNGPVLKESESVQPGSKVPAVLDTPVGKLGPALCFDMRFPELSLKLRSNGAELLCFPSAFTVKTGEAHWELLARARALDTQCYVVMPAQQGEHQVNLDLEPGATDDSSVKRISWGHSMIIDPWGQKIAEADPQGEDVQLVLADLDFAALRKTRTNMPLWEQRRRDVFGDYV
>XP_002554466_Lachancea_thermotolerans
MLKPTFKFLKTEQWTRCLFKSQKRLAPAWDLLSAPKYNRRFFYSSSSRCQESMNRIAIGQMCSSSSLDQNLGVVKTLIDQALASDAKVIFFPEAADYISRSASHSLELAEKSPAFVEGLQKAIPELCSKHQKRIDVSIGVHLPATSSDKSQHDTRLRNCLLYITHEGKIRQEYQKLHLFDVEVPNGPILKESQAVQPGRAIPDVLDTPVGKLGSAICFDVRFPELALKLRSKGAEILCFPSAFTMKTGEAHWQLLACARALDTQCYVIMPGQQGEHEVGIDPSKPGESPLKRVSWGHSMVVGPWGKVVAAADPANNEPQLLLADLDLDAQKKIRRDMPLWEQRRRDVFGDFV
>XP_020054167_Aspergillus_aculeatus
MVLAAVGQLCSTASLAANLAQCQTLVRKAAAAGAKALFLPEASDYIGSSPAETISLARSVQDSEFVLGLQKEARLAKLHINVGIHEPASNGRTKNTLIWIDDKGSIIQRYQKVHLFDVDIKGGPVLKESASVEKGMEILPPFETPIGRVGLSICFDLRFPELSLALRRQDAQIIAYPSAFTVPTGRAHWETLLRARAIETQSYVIAAAQAGPHNEKRVSYGHSLIVNPWGEVVASLGDEYEEPQIAVADIDLELLAKVRREMPLLRRTDIYPQV
>XP_001272078_Aspergillus_clavatus
MTANLAQCQKLVRKAVAAGAKALFLPEASDYIASSSGESIALVRSVRDSIFVQGLQKEAQEANIHINVGIHEPASNGKVKNTLIWIDNKGVITQRYQKIHLFDVEIKDGPILKESASVEKGTDILPPFETPLGRVGLAICFDLRFPEISLALKRQNAQIITYPSAFTVPTGLAHWETLIRARAIETQSYVVAAAQAGPHNDKRRSYGHSMIVNPWGEVVAKLGQEYHEPQIAVAEVDLDLLEKVRREMPLLRRTDIYPEV
>XP_001266812_Aspergillus_fischeri
MTSNLAQCQILVRKAVASGAKALFLPEASDWIASSPAESISLVRSVQDSVFVQGLQREARQANLHINVGIHELAPNGKVKNTLIWIDDNGMITQRYQKIHLFDVDIKDGPVLKESASVEKGMEILPPFDTPLGRVGLSICFDLRFPEISLALKRQNAQIITYPSAFTVPTGQAHWEALLRARAIETQAYVVAAAQAGPHNEKRRSYGHSMIVNPWGEIVAKLGDEYREPGIATAEIDLNLLEKVRREMPLLRRTDIYPEV
>XP_041140128_Aspergillus_flavus
MVIAAVGQLCSTASMTANLAQCQILVRKAVAAGARALFLPEATDYIGSSPAETVSLARSVHDSEFVLGLQKEAVQSNLHINVGIHEPSPDGRVKNTLIWINEKGIITQRYQKVHLFDVELKGGPVLKESASVEKGMEILPPFETPVGHVGLAICFDLRFPEISLALKRQNAQLITYPSAFTVPTGKAHWETLLRARAIETQSYVIAAAQAGPHNEKRRSYGHSMIVNPWGEIVAQLGDEYREPQIAFADIDLDLLAKVRREIPLLRRTDIYPEV
>XP_751607_Aspergillus_fumigatus
MAIAAVGQLCSTASMTSNLAQCQTLVRKAVASGAKALFLPEAADYIASSPAESISLVRSVQDSVFVQGLQREARQANLHINVGIHEPAPNGKVKNTLIWIDDNGIITQRYQKIHLFDVDIKDGPVLKESASVEKGREILPPFDTPLGRVGLSICFDLRFPEISLALKRQNAQIITYPSAFTVPTGQAHWEALLRARAIETQAYVIAAAQSGPHNEKRRSYGHSMIVNPWGEIVAKLGDEYREPGIATAEIDLNLLEKVRREMPLLRRTDIYPEV
>XP_661260_Aspergillus_nidulans
MAIAALFLPEAADYIGSSPAETISLARPVQESEFVLGLQSEARDNNLHINVGIHEPAANGRVKNTLIWIDDKGYITQRYQKLRFPEISLALRRQNAQIITYPSAFTVPTGRAHWETLLRARAIETQSYVIAAAQAGPHNEKRQSYGHSMIVNPWGEIMAKLGDEYEEPQIVVANIDLELLGKVRTEMPLLRRTDIYPEI
>XP_001389176_Aspergillus_niger
MVLTAVGQLCSTASLAANLAQCQTLVRKAAAAGAKALFLPEASDYIASSPAETISLARSVQDSEFVLGLQKEAQLANLHINVGIHEPAANGRIKNTLIWINEQGNITQRYQKVHLFDVDIKGGPVLKESASVEKGMEILPPFETPVGRVGLSICFDLRFPEISLALRRQNAQIITYPSAFTVPTGTAHWETLLRARAIETQSYVIAAAQAGPHNEKRRSYGHSMIVNPWGEVVAKLGDEYQEPQIAVADIDLDLLAKVRREMPLLRRTDIYPEV
>XP_015407571_Aspergillus_nomiae
LLTRQAVGQLCSTASMAANLAQCQTLVRKAVAAGAKALFLPEATDYVGSSPAETISLARSVHDSEFVLGLQNEAMQSNLHINVGIHEPSPDGRVKNTLIWINDKGIITQRYQKIHLFDVELEGGPVLKESASVEKGMEILPPFKTPVGRVGLAICFDLRFPEISLALKRQNAQLITYPSAFTVPTGKAHWETLLRARAIETQSYVIAAAQAGPHNAKRRSYGHSMIVNPWGEVVAQLGDEYTEPQIAFADIDLDLLAKVRREIPLLRRTDIYPEV
>XP_001816890_Aspergillus_oryzae 
MTANLAQCQILVRKAVAAGARALFLPEATDYIGSSPAETISLARSVHDSEFVLGLQKEAVQSNLHINVGIHEPSPDGRVKNTLIWINEKGIITQRYQKVHLFDVELKGGPVLKESASVEKGMEILPPFETPVGHVGLAICFDLRFPEISLALKRQNAQLITYPSAFTVPTGKAHWETLLRARAIETQSYVIAAAQAGPHNEKRRSYGHSMIVNPWGEIVAQLGDEYTEPQIAFADIDLDLLAKVRREIPLLRRTDIYPEV
>XP_040636410_Aspergillus_ruber
MVIAAVGQLCSTASMNANLAQCQTLVRKAVAAGAKALFLPEASDYIGSSAAETVSLAHSVQDSEFVLGLQKEAQQANLHINVGIHEPAQGGRVKNTVVWINEKGDITQRYQKVHLFDVDIKGGPMLKESASVEKGMEILPPFATPVGRVGLSICFDLRFPEISLALKRQNAEIITYPSAFTVPTGNAHWEALLRARAIETQSYVIAAAQAGPHNEKRRSYGHSMIVNPWGEVVVKLGDEYREPQIATAEINLDLLAKIRKEIPLLRRTDIYPEV
>XP_040701293_Aspergillus_sydowii
MAIAAVGQLCSTASVSANLAQCRTLVRKAVEAGAKALFLPEAADYIASSPAESVSLARPVQDNEFVLGLQSEARNGDLHINVGIHEPASDGRVKNTLIWIDNKGEITQRYQKVHLFDVDIKGGPVLKESSSVEKGTEILPPFDTVIGRVGLSICFDLRFPEISLALKRQNAQIITYPSAFTVPTGKAHWEMLLRARAIETQSYVIAAAQAGPHNETRRSYGHSMIINPWGEILAQLADDYQEPQIAVADIDLDVLAKVRREMPLLRRTDIYPEI
>XP_001212538_Aspergillus_terreus
MATLLKQPLKLALVQLASGADKALNLSHARTKVLEAAQAGAKLIVLPECFNSPYGTQYFPKYAETLLPSPPTKEQSPSFHALSAIAAEAKAYLVGGSIPELEPATNKYYNTSLVFSPTGALVGTHRKTHLFDIDIPGKITFKESEVLSPGNQLTVVDLPEYGKIGLAICYDIRFPEAAMIAARRGAFMLVYPGAFNLTTGPLHWSLLARARAVDNQAYVALCSPARDMSATYHAYGHSLVANPSAEILAEADETESIVYADLDNDTIVNTRKGIPVYTQRRFDLYPDVSA
>XP_022483671_Penicillium_arizonense
MVLAAVGQLCSTANITSNLAQCQVLIQKAAAAGAKVLFLPEASDYIASSPEQSYSLAKSRECADFVSALQKDAERQNLHINVGIHEIASDTRLKNSLIWIDNKGAITQNYQKIHLFDVDIKDGPTLKESANVQPGQQIPKPFDTPIGRVGLSICFDLRFPEISLALRRQNAEVITYPSAFTVPTGKAHWESLLRARAIETQSYVIAAAQAGPHNEKRRSYGHSIIVNPWGEVVAKLGDEHQEPQIATADVDLDLVAKIRREMPLLRRNDLYPEF
>XP_014530639_Penicillium_digitatum
MVLAAVGQICSTSNITSNLAQCKALVQRAAAAGAKVLFLPEASDYIASSAEQSYSLAQSEERISFVSSLQKDAKEQNIHISVGIHEVASESRLKNLLIWIDDKGTITQTYQKVHLFDVDIKGGPVLKESASVQPGQQIPRPFDTPIGRVGLSICFDLRFPEISLALRRQNAEIITYPSAFTVPTGKAHWEPLLRARAIETQSYVIAAAQAGPHNEKRRSYGHSMIINPWGEVVANPGDEHQEPQIATADIDLDLVAKIRREMPLLRRYDLYPEI
>XP_016593083_Penicillium_expansum
MVLAAVGQICSTSNITSNLAQCKVLVQKAAAAGAKVLFLPEASDYIASSAEQSYSLAQSEERVSFVSSLQRDAKEQNIHISVGIHEVASETRLKNLLIWIDDNGAITQTYQKIHLFDVDIKDGPVLKESASVQPGQQIPKPFDTPIGRVGLSICFDLRFPEISLALRRQNAEIITYPSAFTVPTGKAHWEPLLRARAIETQSYVIAAAQAGPHNEKRRSYGHSIIINPWGEVVAKLGDEHQEPQIATADIDLDLVAKIRREMPLLRRNDLYPEI
>XP_040649328_Penicillium_griseofulvum
MVLAVLFLPEASDYIASSAEQSYSLAQSEERASFVSSLQRDAKEHSIHINVGIHEVASETRLKNSLIWIDDKGTITQNYQKVHLFDVDIKDGPVLKESASVQPGQQIPRPFETPIGRVGLSICFDLRFPEISLALRRQNAEIITYPSAFTVPTGKAHWEPLLRARAIETQSYVIAAAQAGPHNEKRRSYGHSAIISPWGEVVAKLGDEHQEPQIATADIDLDIVAKIRREMPLLRRNDLYPEI
>XP_038930290_Penicillium_roqueforti
MVLAAVGQLCSTSNITSNLAQCKVLVRKAAAAGAKVLFLPEASDYIASSAEQSYSLAQSEERASFVSSLQKDAEEQKIHINVGIHEVASETRLKNLLIWIDDKGIISQKYQKVHLFDVDIKDGPVLKESASVQPGQQLPRPFDTPVGRVGLSICFDLRFPEISLALRRQNAEIITYPSAFTVPTGKAHWEPLLRARAIETQSYVIAAAQAGPHNEKRRSYGHSIIINPWGEVVANLGDEYQEPQIATADIDLDLVAKIRREMPLLRRTDLYPEI
>XP_002564572_Penicillium_rubens
MVLAAVGQLCSTSNITSNLAQCKVLVRKAAAAGAKVLFLPEASDYIASSAEQSYSLAGSEERTSFVSSLQRDALEQNIHINVGIHEVASETRLKNLLIWIDDKGIITQKYQKIHMFDVDIKDGPVLKESASVQPGQQIPTPFETPIGRVGLSICFDLRFPEIGLALRRKDAEIITYPSAFTVPTGKAHWEPLLRARAIETQSYVIAAAQAGPHNEKRRSYGHSIIVNPWGEVVAKLGDEHQEPQIATADIDLDLVAKIRREMPLLRRNDLYPEI
>XP_040812335_Penicillium_solitum
MVLAAVGQLCSTSNITSNLAQCKVLVRKAAAAGAKVLFLPEASDYIASSAEQSYSLAQSEERTSFVSSLQRDAEEQNIHISVGIHEVASETRLKNLLIWIDDKGAITQTYQKVHLFDVDIKDGPVLKESASVQPGQQIPRPFDTPIGRVGLSICFDLRFPEISLALRRQNAEIITYPSAFTVPTGKAHWEPLLRARAIETQSYVIAAAQAGPHNEKRRSYGHSIIVNPWGEVVAKLGDEHQEPQIATADIDLDLVAKIRREMPLLRRNDLYPEI
>XP_022583880_Penicilliopsis_zonata
MVIAAVGQICSTASMSANLAQCQVLVQKAVAAGAKALFLPEASDYIGSSAAESVSLARSVQESEFVLGLQKEAKNSKLPINVGIHEPAQGGTKLKNTLIWIDENGEIVQRYQKLHLFDVEIKDGPILKESASVEKGSEILPPFETPVGRVGLAICFDLRFPEISLALKRQNAQIITYPSAFTVPTGTAHWESLLRARAIETQSYVIAAAQAGPHNEKRRSYGHSLIVNPWGEVVARLGDEFSEPQIATADIDLSLVAKVRAEMPLLRRTDVYPEV
>XP_016621048_Cladophialophora_bantiana
MVLAAIGQICSNASMSHNLAQCQKLVQKAVAAGAKALFLPEASDYIAASAAESVELCQDVSKSHFVRGLQQAARAHSLPINVGIHEPTNPPSKRIRNTLIWIDQEGDIVHRYQKLHLFDLDLRPNGSRLKESDSTEPGHEIIPPYSTSLGEIGSLICFDLRFPEPALRLRRQGADVLLYPSAFTVPTGKLHWEILLRCRAVETQCWVIASAQCGRHNGKRVSYGDTIVISPNGQIAGRLDHVDDIEKEEEQAREPDILTVDIDLGSLRDVRRSIPLLRRTDVYPEI
>XP_008724538_Cladophialophora_carrionii
MSHNLAQCQKLVQKAVAAGAKALFLPEASDYIASSPAESVELCQDVSRSPFVRGLQKAAQENSLPINVGIHEPTDPPSKRIRNTLIWIDHKGNIAHRYQKLHLFDLDLRPSGPRLKESDSTEPGNEIVPPHPTALGRVGSLICFDLRFPEPALRLRRLGADVLLYPSAFTVPTGKLHWEILLRSRAIETQCWVIASAQCGKHNGKRVSYGDTIVITPNGQIAGRLEHVENVEDEKEQTREPDILTVDIDPEAVKQVRHSIPLQRRTDVYPEV
>XP_016246781_Cladophialophora_immunda
MVLAAIGQICSNASMSHNLAQCQKLVQKAVAAGAKALFLPEASDYIASSAAESVELCQDVSHSPFVRGLQQAARAHSLPINVGIHEPTVPPSKRIRNTLIWIDKEGDIVHRYQKLHLFDLDLRPNGPRLKESDSTEPGHEIVSPFSTSLGKIGSLICFDLRFPEPALRLRRQGADILLYPSAFTVPTGKLHWEILLRCRAIETQCWVIASAQCGRHNGKRVSYGDTIVISPNGQIVGRLDHVDDTEKEEEQAREPDILTVDIDLDSLRDVRRSIPLLRRTDVYPEI
>XP_007751926_Cladophialophora_psammophila
MSHNLAQCQKLVQKAVAAGAKALFLPEASDYIAASAAESVELCQDVSKSHFVRGLQQAARAHSLPINVGIHEPTNPPSKRIRNTLIWIDQEGDIVHRYQKLHLFDLDLRPNGPRLKESDSTEPGHEIVPPYSTSLGEIGSLICFDLRFPEPALRLRRQGADVLLYPSAFTVPTGKLHWEVLLRCRAVETQCWVIASAQCGRHNGKRVSYGDTIVISPNGQIAGRLDHVDDIEKEEEQAREPDILTVDIDLGSLRDVRRSIPLLRRTDVYPEI
>XP_018688575_Fonsecaea_erecta
MSSEVSGLADALAAQAVGQICSNASMSHNLAQCQKLVQKAVAAGAKALFLPEASDYIASSAAESVELCQDVSHSSFVRGLQQAARAHSLPINVGIHEPTDPPSKRIRNTLIWIDKEGDIVHRYQKLHLFDLDLRPSGPRLKESDSTEPGHEIVSPYATSVGKIGSLICFDLRFPEPALRLRREGADILLYPSAFTVPTGKLHWEILLRCRAIETQSWVVASAQCGRHNGKRVSYGDTIVVSPNGQVAGRLDHVDDIDKEEEQAREPDILTVDIDLDTLRDVRRSIPLLRRTDVYPEI
>XP_022508771_Fonsecaea_monophora
MVLAAIGQICSNASMSHNLAQCQKLVQKAVAAGAKALFLPEASDYIASSAAESVELCQDVSHSPFVRGLQQAAKTHSLPINVGIHEPTEPPSKRIRNTLIWIDKEGDVVHRYQKLHLFDLDLRPNGPRLKESDSTEPGHEVVSPYPTALGKIGSLICFDLRFPEPALRLRRLGADILLYPSAFTVPTGKLHWEILLRCRAIETQSWVIASAQCGRHNAARVSYGDTIVISPNGQIAGRLDHVDDIGKEELQAREPDILTVDIDFDLLKDVRRSIPLLRRTDVYPEI
>XP_016628064_Fonsecaea_multimorphosa
MVLAAIGQICSNASMSHNLAQCQKLVQKAVAAGAKALFLPEASDYIASSAAESVELCQDVSHSPFVRGLQQAAKAHSLPINVGIHEPTDPASKRIRNTLIWIDKEGDIVHRYQKLHLFDLDLRPNGPRLKESDSTEPGHEIVPPYPTQLGKIGSLICFDLRFPEPALRLRRQGADILLYPSAFTVPTGKLHWEILLRCRAIETQCWVVASAQCGRHNGKRVSYGDTIVISPNGQIVGRLDHVDDIDKEEEHAREPGILTVDIDLDSLRDVRRSIPLLRRTDVYPEI
>XP_022499572_Fonsecaea_nubica
MVLAAIGQICSNASMSHNLAQCQKLVQKAVAAGAKALFLPEASDYIASSAAEPVELCQDVTHSPFVRGLQQAAKTHSLPINVGIHEPTDPPSKRIRNTLIWIDKEGDIVHRYQKLHLFDLDLRPNGPRLKESDSTEPGHEVVSPHPTALGKIGSLICFDLRFPEPALRLRRLGADILLYPSAFTVPTGKLHWEILLRCRAIETQSWVIASAQCGRHNAARVSYGDTIVISPNGQIAGRLDHVDDIEKEEVQAREPDILTVDIDFDLLKDVRRSIPLLRRTDVYPEI
>XP_013286571_Fonsecaea_pedrosoi
MVLAAIGQICSNASMSHNLAQCQKLVQKAVAAGAKALFLPEASDYIASSAAESVELCQDVSHSPFVRGLQQAAKTHSLPINVGIHEPTDPPSKRIRNTLIWIDKEGDIVHRYQKLHLFDLDLRPNGPRLKESDSTEPGHEVVSPYPTALGKIGSLICFDLRFPEPALRLRRLGADILLYPSAFTVPTGKLHWEILLRCRAIETQSWVMASAQCGRHNAARVSYGDTIVISPNGQIAGRLDHVDDIGKEELQAREPDILTVDINFDLLKDVRRSIPLLRRTDVYPEI
>XP_007754144_Cladophialophora_yegresii
MVLAAIGQICSSASLSHNLAQCQKLVQKAVAAGAKALFLPEASDYIASSPAESVELCQDVSESPFVQGLQEAAQENSLPINVGIHEPTNPPSKRIRNTLIWIDHKGNIAHRYQKLHLFDLDLRPTGPRLKESDSTEPGNEIVEPYSTPFGRVGSLICFDLRFPEPALRLRRLGADVLLYPSAFTVPTGKLHWEILLRCRAIETQCWVIASAQCGKHNGRRVSYGDTIVITPNGRIAGRLEHVENVEDEKEQAREPDILTVDIDLEAVKQVRHSIPLQRRTDVYREV
>XP_016241056_Exophiala_spinifera
MVLAAVGQICSTASMSHNLAQCHRLVHRAVEAGARALFLPEASDYIASSPSESLALCQHVTKSLFVRGLQQAARENRLPINVGIHEPTEPPSERIKNTLIWIDKDGDIVHRYQKLHLFDIDLRPDGPRMKESDSIEPGTEVIQPYTSVLGNIGSLICFDLRFPEPALRLRRLGADVVVYPSAFTVPTGKLHWEILLRARAIESQSWVIAAAQCGRHNEKRVSFGDTIVVKPNGEVAGRLDRVEDLNSEEENARKPDLLIVDIELDVVKETRRTIPLLRRTDVYPEI
>XP_016262189_Exophiala_oligosperma
MVLAAVGQICSTASMMHNLAQCQRLVHRAVEAGAKALFLPEASDYIASSPAESLSLCQDVTKSLFVRGLQQAARENRLPINVGIHEPTEPPSKKIKNTLIWIDKEGDIVHRYQKLHLFDIDLRPDGPRMKESDSIESGSEVTQPYPSVLGNVGSLICFDLRFPEPALRLRRLGADVVVYPSAFTVPTGKLHWEILLRARAIETQSWVIAAAQCGRHNEKRVSFGDTIVIKPTGEVAGRLDRVEDLNSEEENARKPDLLTVDIDLEAVKDTRRTIPLQRRTDVYPEI
>XP_013311696_Exophiala_xenobiotica
MVLAAVGQICSTASMTHNLAQCQKLVHKAVQAGAKALFLPEASDYIASSPTESVSLCQDVTKSLFVRGLQQAARENRLSINVGIHEPTDPPSKRIKNTLIWIDKEGDIVHRYQKLHLFDIDLRPDGPRMKESDSVEPGSEVVPPYASILGKIGSLICFDLRFPEPAVRLRRLGAEVLLYPSAFTVPTGKLHWEILLRARAIETQSWVIAAAQCGRHNEKRVSFGDSIVIKPTGEVVGRLDRVDDAKIEKEHAREPDLLTVDIDLDSVKDVRRGIPLLRRTDVYPEI
>XP_007720464_Capronia_coronata
MSHNLAQCQRLVKGAVEAGAKALFLPEASDYIASSAAESVGLCQDASKSLFVRGLQKAARDNSLLINVGIHEPTDPPSKRIKNTLIWIDKEGEIAHRYQKLHVFDIDLRPNGPKLKESDAVEPGHETVPPYPTILGKFGSLICFDMRFPEPALRLRRQGAEGLLYPSAFTVPTGKLHWEVILRCRAIETQSWVIAAAQCGRHNEKRVSYGDTIVISPNGRIVGRLDHVEDLDDEKEDAREPDLLTVDIDLDAVKEVRRGIPLLRRTDVYPEI
>XP_007737243_Capronia_epimyces
MAHNLAQCQKLVKKAVDAGAKALFLPEASDYIASSATESVGLCQDVSKSLFVRGLQQAARDNSLLINVGIHEPTDPPSDRIKNTLIWIDKEGEIAHRYQKLHVFDIDLRPNGPRLKESDSVQPGNEIVPPYPTVLGKLGSLICFDLRFPEPALRLRRQGAEALLYPSAFTVPTGKLHWEILLRSRAIETQSWVIAAAQCGRHNEKRVSYGDSIVISPNGHIVGRLDHVEDLDKEKVDTREPDMLTVDIDSKAVDEVRRGIPLLRRTDVYPEI
>XP_009152731_Exophiala_dermatitidis
MTHNLAQCQQLVKRAVAAGAKALFLPEASDYIASSSAESVGLCQDVSKSPFVRGLQQAARDNSLLINVGIHEPTDPSSKRIKNTLIWIDKEGEIAHRYQKLHVFDIDLRPNGPRLKESDSVEPGHETVPPYQTVLGKLGSLICFDLRFPEPSIRLRRQGAEALLYPSAFTVPTGKLHWEVLLRSRAIETQCWVIAAAQCGRHNEKRVSYGDAIVISPNGQIVRRLDHVDDLDSEKELAREPDMFTVDIDLDLVKEVRKGIPLLRRTDVYPEI
>XP_013265703_Exophiala_aquamarina
MSHNLAQCQTLVRKAVTAGAKALFLPEASDYIASSPTESVSLCQHPSKSLFVRGLQQAAKENALAINVGVHEPTDPPSGRIKNTLIWINQGGDIVHRYQKLHVFDIDLRPNGPKIRESDSTEPGPEVVRPYQTPLGNVGSLICFDLRFPEPALRLRRWGAELITYPSAFTVPTGKSHWEILLRARAIETQSWVIAAAQCGRHNEKRVSYGDTIAISPNGEITGRLDHVDDIDGEKEGGRDPEILVVDIDLDILRNIRRMIPLPRRTDVYPEL
>XP_016226887_Exophiala_mesophila
MAIAAVGQICSTASMTHNLAQCQTLIRKAVASGAKALFLPEASDYIASSPAESVSLCQHVSKSPFVRGLQQAARDHSLAINVGIHEPTDPPSQRIKNTLLWIDQEGAIVHRYQKLHVFDVDLRPGGPLIRESDSTEPGHDIVSPFKSSLGQVGSLICFDLRFPEPALRLRRFGADIILYPSAFTVPTGKLHWEILLRARAVETQCWIIAAAQCGRHNEKRVSYGDAIVISPNGQVAGRLDHVTDIDREGENGREPEILTVDIDLDLVKDVRRMIPLLRRTDVYPEI
>XP_013273885_Rhinocladiella_mackenziei
MVIAAVGQICSTSSMAHNLAQCQKLIHQAVEAGAKALFLPEASDYIASSATESVGLCQDVSQSIFVRGLREAAKDNNLSINVGIHEPTIPPSKRIRNTLIWIDKEGDIVHRYQKLHVFDIDLRPNGPRLKESDSTEPGHEIVPPYSMSLGQIGSLICFDLRFPEPALRLRRLGAEVLLYPSAFTVPTGKLHWETLLRSRAIETQSWVIAAAQCGRHNEKRVSYGDAIVISPNGQIAGRLDHVEDLDREKEHAREPEILTVDVDLESVKDIRRGIPLLRRTDVYPEI
>XP_018006055_Phialophora_attinorum
MAIAAIGQICSTACMAHNLAQCQKLVLKATKAGAKALFLPEASDYIASSSAESVEMCLSVEKSPFVLGLQKAASDHSLHINVGIHEPTEPPSKRIRNNLIWIDTSGSIVHRYQKLHMFDIDLSSEGGPHLRESDSSEPGKEIVAPFDEIHGMGGVGSLICFDLRFPEPALALRRMGADVILYPSAFTVPTGQRHWETLLRCRAIETQSWVLAAAQCGRHNGKRVSYGDSIAIDPNGTIVKRLDKVKDLENEKEATRDPDLFTVDIDLDQVASVRKGIPLLRRTDVYPKI
>NP_595500_Schizosaccharomyces_pombe
MTLAAVAQLNSSGSILKNLAICKELISQAAAKGAKCIFFPEASDFIAHNSDEAIELTNHPDCSKFIRDVRESATKHSIFVNICVHEPSKVKNKLLNSSLFIEPLHGEIISRYSKAHLFDVEIKNGPTLKESNTTLRGEAILPPCKTPLGKVGSAICFDIRFPEQAIKLRNMGAHIITYPSAFTEKTGAAHWEVLLRARALDSQCYVIAPAQGGKHNEKRASYGHSMIVDPWGTVIAQYSDISSPNGLIFADLDLNLVDHVRTYIPLLRRNDLYPTI
```
