## Supplementary material for "Coding Sequence Insertions in Fungal Genomes are Intrinsically Disordered and can Impart Functionally-Important Properties on the Host Protein": fasta protein sequences: XP_716432.1_blasthits_fa.txt

```
>XP_716432_Candida_albicans
MTRLATDSIHGGDHLKRVIDVINPIHISTTYSYSNNPDELVPGGLTDPNTLVYSRENHPNAAQIEAIIEKITGYPAVIYNSGLGAFNGLITYVNPKTMAFGQIYHGVHGIADIWTRNFGLKQIGIDDNFDGVLQKGDLVHLETPVNPYGTNLDISKYAERAHAQGALLSVDATFAPPPLMNPFDFGADIVMHSATKFFGGHSDLLAGILLVKSQEIKNKLLLDRLVLGTNIGNLESALLMRSLRTFELRIRRQSATAEFIVKYIAENKDKFPDLETIYHGSLQDDEYIKKQMPIGQSPVFSIELVSEDKAKRLPSKLKLFHHATSLGGTESLIEWRAMSDDHISKKLLRVSIGLEDPRDLLADFVHGLGGDDDLVKQIENLEI
>XP_002422380_Candida_dubliniensis
MTRFATDSIHGGDHLKRVIDVINPIHISTTYSYSDDPDELVPGGLTDPNTLIYSRENHPNAAQLEAIIEKITGYPAVIYNSGLGAFNGLITYVNPKTMAFGQIYHGVHGIADIWTRNFGLKQIGIDDNFDGVLQKGDLVHLETPVNPYGTNLDISKYAERAHAHGALLSVDATFAPPPLMNPFDFGADIVMHSATKFFGGHSDLLAGILLVKSHDIKEKLLLDRLVLGTNIGNLESALLVRSLRTFELRIKRQSATAEFIVKYIAENKDKFPDLEKIYHGSLQDDEYIKKQMPNGQSPVFSIELVSEDKAKRLPSKLKLFHHATSLGGAESLIEWRAMSDDHISKKLLRVSIGLEDPRDLLADFVHGLGGDDELVKSIENLEI
>XP_002546472_Candida_tropicalis
MTRFATDSIHGGDHLKRVSDVITPIHITTTYSYSNNPDELNPGGLTDPNFLIYSRANHPNAAQVEAIVEKITGYPAVVYNSGLGAFNGLITYVNPKAMAFGQIYHGVHGIADIWTRNFGLKQIGLDDDYDELQKGDLVHLETPVNPYGTNLDILKYAEKAHAKGALLSVDATFAPPPLMNAFDFGADIVMHSATKFFGGHSDLLAGILLVKSQEIKKKLLVDRLVLGTNIGNLESALLVRSLRTFELRVQRQSSSAEFIVKYLSENKDKFPDLETIHHGLLQDDEYIKKQMPNGQSPVFAIELVSEDKAKRLPSKLKIFHHATSLGGAESLIEWRAMTDDEISKKLLRISIGLEDPRDLLADLVQGLGGDMDLVAEIENLKI
>XP_003870980_Candida_orthopsilosis
MSHFSTKSIHGGDHVKPTNDVISPIHITTTYSYSSNPDELIPGGLTDPTTLVYSRENHPNAAQIEAIVEAITGYPTVVYNSGLSAFNGLVTHVNPKTVAIGQAYHGCHGIVDIWKRNYGTKEIDIDDEDFSSVGSGDLVHLETPVNPYGTYFDITKYAKRAHGQGALLSVDATFAPPPLLNPFEFGADIVMHSATKFFGGHSDLLAGLLLVKDQATKEKLLLDRLVLGTNIANLESSLLVRSLRTFELRVARQAKSAETIVKFLNQHKSKFPQLDKLYHGSLQTDAFIAKQYPNGHTPVFSIELDTEQYAKSFPSKLKLFHHATSLGGAESLIEWRAMSDDHISKKLLRLSIGLEDPRDLLIDLVTGLTQDGGNDADLLVEEVKKLNL
>XP_001523539_Lodderomyces_elongisporus
MTAFSTNSIHGGDHLKTTNDVITPIHVTTTYSYSSNPDELIPGGLTDPNTLVYSRENHPNAAQIEAIVESITGYPTVVYNSGLSAFNALITHVNPKTLAIGDGYHGCQGIADIWKRNFGLHQIHINDEEVAPDGKSSKWDSVKQGDLVHLETPLNPYGTYFDIRKYAKLAHDRGALLSVDATFAPPPLLDPFKFGADIVMHSATKFFGGHSDLLAGLLLVKDQEVKKSLLLDRLVLGSNIANLESALLVRSLRTFELRVARQSKSAETIVKFLDLHKKDFPVLDVLHHGSLQQQNDEKEKEWITEQMPNGHTPVFSIELTSEDQAKLLPSKLKLFRHATSLGGAESLIEWRAMSDDHISKKLLRLSIGLEDPRDLLEDLVRGLLAVGGEKEADVLIEEIKSLKI
>XP_007373398_Spathaspora_passalidarum
MHLSTKSIHAGDSLKRVSDVIPPINISTTFSYSSNPDELVAIGDLEGTIAGSSQYIYSRENHPNAAIVEKTIESITGAHAITYNSGLGAFNGLITLVNPKTLVIGQAYHGCHGIADIWERNYGLKKLDIDCSDEEFDKLVKPGDLVHLETPVNPYGVNLEIAKYAKRAHAKGAILSVDATFAPPPLMDPFKFGADIVMHSATKFFGGHSDLLAGILLTKSLETKKKLLSDRLVLGTNIGNLESALLVRSLRTFELRIMRQSKSAEFIVKYLNENKSKFADLDIIYHGSLQTDAYIKEQMPLGQSPVFAIELKSEDAAKRLPSKLKLFHHATSLGGAESLIEWRALTDAHISRRLLRVSIGLEDPRDLLADLVGGLGGDDDLVGKIAELSL
>XP_043049683_Scheffersomyces_spartinae
MTGISTNLIHGGDKYARVHDVAPPINILTTFSYPLDSSKLVKASDAGDFNVDEIVYSRLSHPNGLMAEAAISTLTGGNVVLYASGLAAFLALITHVNPKRLAIGKAYHGVHGISKIWERNHGLEILDLYDSASIDKLQPGDLVHLETPLNPTGEHYDIQYYTDLAHSKGAVILIDSTFSPPPLQDPFVFGVDFVMHSATKYFGGHSDLLAGMLITKDTNVYQKLVEDRVYLGSNIANLESSLLLRSLKTFELRVLKQSENASKIVAFLDSNRDKFKVLIKIYHGSLQKEPFVTKQAINGYHSPVFSIDLKDEETAKLFPSKLKYFHHATSLGGVESLIEWRALSDEHAAPTLLRVSVGVENVDDLIADIEQALLAAEVETINGKLNLVGV
>XP_001384131_Scheffersomyces_stipitis
MPGFSTNLIHGANHLNRVPDVAPPINVSTTFRYDNDPEKLVKLADKELFDILGTPYYSRLSHPNSEQVEASVASITGGYVVAYSSGLGAFYASLTHFNPKVLAIGKGYHGCHGIANIWTRNYGLKQIDLDDDFSQLGKGDVVHLETPVNPEGVNFNIQYYADKAHARGAYLVVDATFAPPPLQDPFDFGADLVMHSATKFFGGHSDLLAGFLITKSKEVRDKLVYDRLLLGTNIANLESWMLLRSIRTLELRVLKQSENATKLVKFLVDNQDKFPDLVKVYHGSLQKDDYIKKQMPRGHSPVFSIEVSSEQFAKSLPSKLKYFHHATSLGGVESLIEWRAMSDDKVSVTLLRVSIGIENVEDLMEDFAAAFGVPDLSKLSIDA
>XP_020067384_Suhomyces_tanzawaensis
MTGLSTRAIHGGDDTSRVPDVIPPINIATTYKYESDPENLIKYADIEQNGEVNGGGFYYSRFSHPNSELVEHSVKAITNAHVVAYSSGLSAFHAALTHYNPKVLAFGDVYHGNIGVANIFTRNQGLKQVGVDNFDQLGKGDLVLLETPVNPDGTVKDISYYAENAHKRGAYLIVDSTFAPPPLQDPFEFGADMVLHSATKFFGGHSDLLAGFLLTKSEEVRKQLFEDRKMLGTIIPNLESSMLLRSLKTLELRVLKQSQNATQIVRYFSENKDKFPALAKIDHGSLQSESFVKQQMPNGDSPVFTISLVDEKTAKYFPSKLKYFHHATSLGGVESLIEWRALSDPRVSPTLLRVSIGIENVEDLIEDLSQALRAS
>XP_020075775_Hyphopichia_burtonii
MTGLSTNAIHAADHLKRVPDVIPPINVSTTFRYSSNPDELVKAADNKENIDDTPIYSRLAHPGSNSVEALLGPIVKGHSVVYNSGLSAFFAALTLFNPRTIAIGKGYHGCHGIVDIFKRNQGLVQIGLDDDFSVLQKGDIVHLETPVNPDGTYFDISYYAEKAHKYGALLMVDSTFAPPPLQDPFQHGADIVMHSATKYFGGHSDLLAGVLVTQDREIKNQLLNDRVFLGSNIGNLESALLIRSLKTLELRVLQQSRSATRIVEYLSQNIGQFPDLVEIVHGSLQKDSYIATQVTAHTPVFSIKVKSEDFAKRLPSKLNFFEHATSLGGVESLIEWRALSDATVAPDILRISIGIENSDDLLNDLIQALSQ
>XP_015465132_Debaryomyces_fabryi
MTGISTNSIHAADEIHKVADVMTPIHVTTTYKYDDDPEKLVKDEDLPENSIIGNVVYSRETNPNSERVEKILDSILDGHTVAYTSGLAAFFAALTYFNPKVASIGKGYHGCHGILNIFSRLKGLKQISLEDDLNQLNQGDLICLETPVNPDGTVFDIQYYADKAHERGAFLLVDSTFAPPPLQDPFKWGADMVFHSATKYFGGHSDLLAGVLVTKDINVKNQLVKDRVDLGSNISNLESFLLIRSLRTYELRILKQAENTEKLIKFLVENREKYPKLKKIYHSSLQTEPFVKKQLSNGYSPVFCIELESEADAKQFPSKLHYFHHATSLGGVESLIEWRVLSDSTVSPTLLRLSVGVENIDDLIADIDQGLKSS
>XP_456373_Debaryomyces_hansenii
MTGISTNAIHASDEVNPVRDVIPPINVSTTYKYADNPDDLVKWSDMPEESSIIGNIFYSRITHPNSERVEKALESIVGGPSVAYSSGLGAFFAALTYFNPSIVCIGKGYHGCHSIIDIFTRLKGLKVIGLDDDLDQLNAGDLICLETPVNPDGTVFDIEYFAQKAHKKGAFLLIDSTFAPPPLQDPFKWGADMVLHSATKYLGGHSDLLAGVLVTNDDKVKNQLVTDRLALGTNIANLESYLLLRSLRTFELRITRQAENTEKLVKHLVKNRDSYPKLKKIYHSSLQTEAFVKKQLPNGYSPVFCIELDNESSAKEFPSKLRYFHHATSLGGVESLIEWRVLSDSTVSPTLLRVSVGAENADDLIADFDEALRS
>XP_006685277_Yamadazyma_tenuis
MVGISTNLIHNKTVSRDVIPPINISTTYKYSEDPDDLVKVTDSKGSEDYFLNDTYFYSRVNHPTSELLEKALSKILDGHVVVYNSGLAAFFAALTYINPKKLVIGQAYHGCHGITKIFSRLNGLEVLDLKDPGSFDKLQKGDLVHLETPVNPHGLDFDISYYAELAHKKGALLMVDSTFAPPPLQYPFKHGADIIMHSATKYFGGHSDLLAGILVVRDKSVQYKLYEDRVYLATNIGNLESTLLYRSLKTFELRILKQSDNCEQLVKYLNDHRAEFKVLKELFHGSLQTTKYPDQITKHSPTFALTLTSEKLAKSLPSKLNYFVHATSLGGAESLIEWRALSDSSVDPSLLRVSVGLENIDDLIEDFKNALLSLE
>XP_001484115_Meyerozyma_guilliermondii
MPGNATKLIHGADELIRVPDVAPPINVSTTFAYSDDPSQWVKAADATSIWGERPIYSRESHPNSELVEQTISSRVGSYVVAYSSGLSAFNAAITHFNPKVLAIGHGYHGVTGIADIWTRNHGLKQISLEDDFSQLNKGDLVHVETPINPLGTVYDLETLSRKAHERGAFVLVDATFGPPPLQDPFKHGADMVMHSATKYFGGHSDLLAGLLFVKDKKTRDQLVEDRVYLGTNIANLESALLLRSLKTYELRVSKQSQSATAIVSYLAEHQKEIPHLKKIYHGSLQKDDFVAKQLVGGHSPVFAIEVDSEEFAKNLPGKLNYFYHATSLGGVESLIEWRALSDPTCPTTLLRVSIGVEDVEDLKQDLFQALTK
>XP_018710394_Metschnikowia_bicuspidata
MTVDNTIQYGFGTHAVHAGAAADPHTGAVIAPISLSTTFAQSEPSKPVGIYEYSRSANPNRDNFEQAVATLEKAKYAVALASGSATTSLILQSLPMGSHVISGGDVYGGTHRYFTKVANTHGVEVSFVGDLAKDVQSALRPETALVWLETPSNPTLSVTDIAAVSAVLKAHNEKHGKNAFMVVDNTFLSPYVSNPLVHGADVVIHSITKYINGHSDVVGGVLATSSDVLHEKFRFLQNAIGSVPSPFDSWLAHRGLKTLHLRVRQASSSAQKIAEYLSQHEGIISVNYPGLKSHPNHAVVLKQHRDGLGGGMISFRIKGGADAAAKFTSTTQLFTLAESLGGIESLIEVPAVMTHGGIPKAEREANGVFDDLVRVSVGIEETDDLLNDIKQALDKLAA
>XP_002614729_Clavispora_lusitaniae
MPKLATTGIHGADDIHETSDVIPPISISSTFKYSSDPSKLVKSAKNEDGEELFTRDLIYSRWAHPNGDRVEAIVGKLTNSYATVYSSGLGAFHAAMVHFNPKQLCIDKAYHGCLGIADILTRNYGLKQLSMSDEDLDKLGKGDVVHLETPVNPESRCYDIKYFADKAHAKGAYLIVDSTFAPLQDPFEFGADLVMHSATKYFGGHSDLLSGLLLTKSEEVAYKLYADRLHLGTNVGNLESALLLRSLKTFELRVKQQSSSATKLATFLNSKIGEYPELVKVHHSSLQKDEYVEKQLRGVHSPTFSIEVSSEEFAKHLPYRLKYFCHATSLGGAESLIEWRCLTDIHAAPTLLRISVGLEDADDLIEDMAHAFTTK
>XP_025342819_Candida_haemuloni
MSLIDSSYGKANVKFLKVRRDKKNPKIQEVLQANCQVLLRGNFDVSYTDADNSPIVPTDTVKNTVLIEAKNTEVWPIERFAAHLAKHFTSKYSHVSGVEVTIVQDRWSKFEVNGKLHDHSFKHEGPETRRTFLTYDKPTNKTTIISSIKDLKVLKSTGSMFYGYNECDYTTLKPTEDRILSTDVDASWKYESQLSSLDDVMQKARDGLFDNVYNAARRITLDRFALENSPSVQATMYNMSQEILDAAPAVDTVSYSLPNNHFILFNLEWKGISNDDLFYPSSDPNGLIKSTVGRKVTANRPKTPTTGSSAFPTKSLLFDVPPSKKPKFEPRYRDITREVIEPMKDSNELVSQSNSSVRSFTQWYKLQDFSFVAKEKHKRIGDATQTADPNLDQLPIPDQKSLSDAQNKTNYVTPPINISTTFKYTNDPDKLEKMPPGPFPYEIGKPVYSREGHPSGELVESTIGKITNSYAVAYNSGLSAVFAAYTHLNPKVLCIGNGYHGVHGIADIWTRNHGLKQYGLSDEDLEHLGKGDVIHLETPVNPDSICFDIQYFADKAHAKGAYLVVDSTFAPPPLQDAFEFGADLVMHSATKYFGGHSDLLAGVLLTKSKDVWSSLIDDRIHLGTNIANLESALLLRSLKTFELRVLKQSQSATKIAKFLNENKEKYPAIANVYHSSLQKDEFVARQLKGGHSPTFAFELQSEDQARILPSRLKYFYHATSLGGVESLIEWRAMSDHTVSPSLLRVSVGLEDVDDLIEDFEQALKGI
>XP_024714625_Candida_pseudohaemulonis
MPRLSTTGIHGADHLHTVPDVTPPINISTTFKYTNDPDKLEKAPPGPFPYEVGKPVYSREGHPSGELVELTIGKITNSYAVAYNSGLSAVYAAYTHLNPKVLCIGQGYHGVHGIADIWKRNHGLKQLSLKDEDLDKLGEGDVIHLETPVNPDSQVFDIQYFADKAHAKGAFLVVDSTFAPPPLQDAFEFGADLVMHSATKYFGGHSDLLAGVLLTKSEKVWRELIDDRIYLGTNIANLESSLLLRSLKTLELRVLKQSASATKIAKFLDESKDKYPAIAKVHHSSLQKDEFVARQLKGGHSPTFAFELQNEDQARKFPSKLKYFYHATSLGGVESLIEWRAMSDNTVSPSLLRVSVGLEDVDDLIEDITEALKAV
>XP_025337319_Candida_duobushaemulonis
MPRLSTTGIHGADHLHTVSDVTPPINISTTFKYTNDPDKLEKAPPGPFPYEVGKPVYSREGHPSGELVESTIGKITNSYAVAYNSGLSAVYAAYTHLNPKVLCIGQGYHGVHGIADIWKRNHGLKQFSLKDEDLDKLGKGDVIHLETPVNPDSQCFDIQYFADKAHAKGAYLVVDSTFAPPPLQDAFEFGADIVMHSATKYFGGHSDLLAGVLLTKSEKVWRDLIDDRIYLGTNIANLESSLLLRSLKTLELRVLKQSASATKLAKFLDESKDKYPAISKVHHSSLQKDEFVARQLKGGHSPTFAFELQTEDQARKFPSKLKYFYHATSLGGVESLIEWRAMSDNTVSPSLLRVSVGLEDVDDLIEDITEALKAI
>XP_028888583_Candida_auris
MPQLSTTSIHGADNLHRASDVTPPINISTTFKYPCDPDKLQKMVPGPWPYEVGNPIYSREAHPTGELVEQTIAKITKSHAVAYNSGLSAVFAAFTHFNPKKLFIGKGYHGVHGITEIWQRNHGLKKYGLTDDDLAHLENGNLIHLETPVNPESLALDIQYYADKAHAAGAFLLVDSTFAPPPLQDAFEFGADMVMHSATKYFGGHSDLLAGVLLTKSEGVYRKLIDDRIYLGTNIANLESALLLRSLKTLELRVLRQSRNATKIVQFLNESKKKYPAIVKVYHSSLQTEPYVTRQLKGGHSPTFSFELKTEDQARRFPSHLKYFYHATSLGGVESLIEWRAMSDHEVSPSLLRVSVGLEDVDDLIGDIEQALKAI
>NP_011980_Saccharomyces_cerevisiae
MVDLSTALIHGDDKDNRVTDVAPPINVSTTFRYDDDDLIPWTERENLDFMEKKPVYSRLAHPNSTRLESIFSEILDGYAVIYSSGLAAFYAAMVHYNPKKIFIGQSYHGVRAIANILTRNYGIEQHPLEDIEKCASEGDIVHLESPVNPYGTSSDIESLARRAHAKGALLIVDSTFASPPLQYAWNFGADIVLYSATKYFGGHSDLLSGVLVVKEEATSRQLKDDRIYLGTNVANLESFMLLRSLRTYEMRITKQSENATKLVRFLSDHQSEFDKVLKTIYHSSLQTEEFVKKQLVGGYGPVFAITLYTKEQCKQLPLKLKYFHHATSLGGIESLVEWRAMTDPYIDQTLIRVSVGCESANDLIKDLASALKELQDAA
>XP_018221894_Saccharomyces_eubayanus
MVDLSTALIHGDDKDNRVTDVAPPINVSTTFRYDDDDLIPWTERENLDFMEKRPVYSRLAHPNSTRLESVFSDILDGYAVVYSSGLAAFFAAMVHYNPKKIFIGQSYHGVRAIANILTRNYDIKQYPLEDIEKYAGEGDIVHLESPVNPYGTSYDIESFARRAHAKGALLVLDSTFASPPLQYAWNFGADIVLYSATKYFGGHSDLLSGVLVVKDEAVSRRLKDDRIYLGTNVANLESFMLLRSLRTYELRINKQSESATKIVKFLFDHQSKFDKVLKTIYHSSLQTEEFVKKQLVGGYGPVFAITLHTKEQCKIFPLKLKYFHHATSLGGIESLVEWRAMTDPYIDQTLIRVSVGCESADDLIRDLASTLQELQDAA
>XP_033766782_Saccharomyces_paradoxus
MDVKADCTKRARKMVDLSTALIHGDDKDNRVSDVAPPINVSTTFRYDDDDLVPWTERENLDFMEKKPVYSRLAHPNSTRLESIFSEILDGYAVIYSSGLAAFYAAMVHYNPKKIFIGQSYHGVRAIANILTRNYGIKQYPLEDIEKYASEGDIVHLESPVNPYGTSSDIESLARRAHAKGALLIVDSTFASPPLQYAWNFGADIILYSATKYFGGHSDLLSGVIVVKEEATSRQLKDDRIYLGTNVANLESFMLLRSLRTYEMRITKQSENATKIVKFLSDHQSEFDKVLKTIYHSSLQTEEFVKKQLVGGYGPVFAITLHTKEQCKRLPLKLKYFHHATSLGGIESLVEWRAMTDPYIDQTLIRVSVGCESANDLIKDLASALKELQDAA
>XP_003677167_Naumovozyma_castellii
MIRYTLNTRSHLLKVAPRVARQLATRPIHLSTTLIHGDDKDNRVSDVAPPINVTTTFRYDPNDLIPWSERENLDFMDKTPIYSRLGHPNSTRLESIFSEVLNGHAVIYSSGVSAFFAAMVHYNPKRLFMGQSYHGCRAIANILTRNYNVEQHPLEDIEKYAQKGDIVHLETPVNPYGTSLDISEFARRAHAKGALLCVDSTFAPPPLQDVWEFDADIVMHSATKYFGGHSDLLSGVLVVKDEDVARQLRDDRIYLGTNVANLESYLLLRSLRTFKMRIERQSENATKVVKFLNDNKGKFGNVLDKIYHSSLQTEPFVKKQLKGGYDPVFSITLKNKEQCKKFPLLLKYFHHATSLGGIESLVEWRAMTDPYIDQTLIRISIGCEDADDLINDLSAALNKLQDTN
>XP_003670576_Naumovozyma_dairenensis
MAHLSTALIHGDDKLNRVTDVAPPINVSTTFRFDNNNLIPANEVKDFLQSIDENPVYARESHPNSSRVQAVLSDLLGGHAVIYNSGCSAFHALMCHYNPKRFFMDGGYFGVHAIADLITRNYGLEQHSLDEIEEFAQAGDIVHLETPLNPFGTSSDIEALAKRVHDKGAILSIDATLAPPPLQDAWKFGADIILHSATKYFGGHSDLLAGVLVVKTKEQAYELIEDRIHLGTNIGNLESYLLLRSLRTYEMRIMKQENNTRKVITYLNENKSKFNKVLNKIYHSSLQDDDFVQKQLSGLYCPVFAITLHSIDQCKELPLYLKYFQHATSLGGVESLIEWRAMSDSDIDQCLIRVSIGCENADDLIKDLENALQILQNK
>XP_003957672_Kazachstania_africana
MTHLGTSLIHADDKDNRVSDVAPPINVSTTYRYDETDLIPWRERENLDFMEKKPVYSRLAHPNATRLESLFSEILEGHAVIYSSGCAAFYAAMVHYNPKKIFMGQCYHGLRAIANIMTRNYGVEQYTLDDIEKYAQEGDIVEVESPMNPYGTSIDIKSIAEKAHSKGAIVLVDSTFAPPPLQYAWDLGADVVLHSATKYFGGHSDLLSGVIVVKDEEVCKKLRDDRIYLGTNVGNLESYMLLRSLRSYELRILKQSENATKVVEFLNLNKERFDKVLKEVYHSSLQKEAFVKKQLVGGYGPVFSMSLQTIDQCKKFPGKLKYFHHATSLGGVESLVEWRAMTDPYIDQTLIRVSIGVENADDLIKDLETALQELHNGA
>XP_022465072_Kazachstania_naganishii
MTHFATSAIHADDQNNRVPDVAPPINVSVTYRYDNDNLKICDEKECLEEMDSVPVYSRTAHPNCTRLESVLSSILNGHAVVYNSGCSAFYAALVHYNPKRLFIEESYDGMHAIADIMTRNYGMQQHTFDNIEKYAQVGDIVHLESPLNPYGISSDIQALADRAHAKGALLMVDSTLAPPPLQNTWDFGPDIIMHSATKYFGGHSDLLAGILVTKDKDVSIQLKGDRIYLGTIPGNLESFLLLRSLRTMEMRVLKQSENATKIVQYLVDNKETFDKVLGEIYHSSLQDEPFVAAQMSGGYTPLFSFKLQTIDQAKHFPEKLKIFQHATSLGGIESLIEWRVLSEPELDQTLLRISVGCENVDDLIADLQNALQQAQKEEA
>XP_447310_Candida_glabrata
MTRQDLATTLIHGDDIKNRVPDVAPPINVATTFRYDENDLVPWNEREDLEFMDRTPIYSRLGHPNATRLESIFSEILEGHAVIYSSGLAAFHAAMTHFNPKQLFIGQSYHGVHGIADILSRNYGLIQRSLDDIEEYAQKGDIVHIETPVNPFGTSYDLQSFADKAHSRGALLMVDSTFAPPPLQYAWNFGADIIMHSATKFFGGHSDLLSGVLVTKDEEVSKRLKDDRIYLGTNVANLESHLLLRSLRTFEMRILKQSQNVTKIVEHLVSNRDKYSKVLRQVFHSSLQDESFVKKQLIGGYTPVFSITLMNKEQCKQLPLKLKYFHHATSLGGVESLIEWRAMTDPYIDQTLIRFSIGCESADDLIADLDAAFIELEKLQ
>XP_004178663_Tetrapisispora_blattae
MVHLATTLIHSDDKNNRVTDVAPPINVSSTFRYDNNNLIPANEVDDFLASIEQSPVYSRESHPNSSRVQSILSDLLGGHAVIYNSGCSAFHAVMCHYNPKRFFMDGGYFGVHAIADLITRNYGLEQHSLDEIEEFAQPGDLVHLESPLNPFGTASDIKALADRVHSKGAILSIDSTLAPPPLQNVWNFGADIVLHSATKYFGGHSDLLAGVLAVKTKEQANELIEDRIHLGTNIGNLESYLLLRSLRTYEMRIMKQSDNATKIVKYLHNHKESLKGSLKEIFHTSLQNESFINKQLSGGHGAVFSIILNSINQCKKLPLHLKYFQHATSLGGIESLIEWRAMSDDKIDQCLIRVSVGCENVEDLIKDLENALLTVAKQS
>XP_003684114_Tetrapisispora_phaffii
MLTVILMKISDIAPPINVSTTYRYDEHNLIPAAEVKDFLSSIEENPVYSRESHANSSRVQKVLSKVLNGHAVIYNSGCSAFHALMCHYNPKRIFFDESYFGIKAIANLITRNYGLKQYSLKDIDKFAQEGDIIHIETPLNPFGTAINIKEIAVKAHAKKALLSVDSTLAPPPLQNAFDFGADIVLHSATKYLGGHSDLLAGVLVVKTEKEARALIEDRIHLGTNIGNLESFLLLRSLRTYEMRLSTQSQNVVKIVNFLETNRCQYKNVIQHIYHSSLQKEVFVSEQLSKGHTAVFAVIFKSQEQCKNFVQYLKYFQHATSLGGVESLVEWRAMSDPDIDPCLIRFSIGCENAEDLIEDLKSALCRLEKENINM
>XP_001645977_Vanderwaltozyma_polyspora
MVELSTLLIHADDKNNRVTDVAPPINVTTTFRYEEQDLIPIIEREDMSFLDERPVYSREGHPNGTRLETLFSEYLGGHAVIYSSGLSAYFAAIMSFNPKRIFMSQNYHGCIAIAEMFQRNGMVKKYTLDEIEQYAEKGDIVHLESPVNPFGTSYDIEAFAKRAHAKGALLLVDGTFAPPPLQNVWDFGADIVMHSATKYFGGHSDLLGGVLVVKDKKRQELLKEDRINLGTNIANLESYLLLRSLRTFEMRIMKQSENVTKIVKYLDENKGKYGKVLRDITHSSLQKEDFVKKQLKGGYNPVFSITLNTVEQCKSFASQLKYFQHATSLGGVESLVEWRALSDPHIDQTLVRVSVGCESADDLIKDLASALQNLQDEAN
>XP_003683075_Torulaspora_delbrueckii
MTHLSTTSIHADDIHNRVSDVAPPINVTTTFRFDNDNLIPEAELENFIEAIEESPVYARETHPNSIRVQSILSSILGGHAAVYNSGCSAFHALMFRLNPKRVFMDDAYGGVETIASLIKEKYGLKIFKLDQIEEFAEKGDLVHLETPLNPFGICTNIVALAERVHKKGALLSVDSTLAPPPLQNAWDFGADIVMHSATKYLGGHSDLLAGVLVVKDVETQRALIKERIYLGTNLGNLESFLLLRSLRTFEMRVTKQSENALKVVTFLHENSAKYPKVLDQLYHSSLQKEEFVQKQLAGGHGAVFSMILKSVEQAKKLPTKLVYFQHATSLGGVESLIEWRAMSDSTIDPCLVRLSVGCENVDDLIQDLDQGLQALQNAAAV
>XP_037143780_Zygotorulaspora_mrakii
MVELATVLIHGDDKDNRVTDVAPPINVSTTFRYDDNDLIPWNERESFDFLDKTPVYSRLAHPNSTRLESVFSEILTGHAVVYSSGLAAFFAAMVHYNPKRVFLSQCYHGCRSIVKILSRNYGVESYSLEDIDARACRGDIVHLESPMNPFGTSLDIKKFVESAHSRGALVIIDSTFAPPPLQDAWEFGPDVVMHSATKYFGGHSDLLSGVLVVKDDQIAKQLREDRIYLGTNIPNLESFLLLRSLRTYEMRVIKQSSNATEIVAYLYKNKHFYGKVLKNITHSSLQTEDFVKRQLKGGFCPVFSISLNSKEQCQKLPRLLKYFHHATSLGGIESLVEWRAMTDPQIDQTLIRVSIGCENAKDLIKDLSDALLTLQKESE
>XP_002497881_Zygosaccharomyces_rouxii
MVDLATLLLHGDDEHNRVTDVAPPINVASTFRYDNDNLVPWRDITNLDCLDEYPVYSREGHPNGVRLEALFSRFLGGHAVCYSCGLGGFLSAMVHFNPKRVFMDQCYHGVQGIVGIMKRNYGVERYGLADIEKHAQKGDIVHVETPINPFGTSLDISELARRAHAKGALLMVDSTFAPPPLQNAWDFGADMIMHSATKYFGGHSDLLSGVLVVKDKETASKLKEDRICLGSNISNLDSYLLLRSLRTYDLRIKRQSESATKIVQYLNDHKNDFPALDKLYHSSLQSDDFVKKQLSGGYGPVFSLTLKTEEQCKKFCSSLKLFQHATSLGGVESLVEWRAMCDSDIDQCLVRVSIGCESAEDLTNDLTTVLSQL
>XP_003647081_Eremothecium_cymbalariae
MAGLSTLLIHADDGVSDHVTDVAPPINVSTTFRYDNDNLVLPEGDCDGYATEGAPVYSREGHPNSNRCGSILSHALNGYAVAYNSGLSAFGAALTHYNPKRLFIGQSYHGCHKLADIWVRNYGLLKLGLDEIEERAQPGDMVHIESPMNPYGTAVDIEEYVSKGHKKGAIVMIDSTFAPPPLQNAWEFGVDILMHSCTKYLGGHSDLLGGVLVVKDKAVFRQLVADRIYLGTNIANLDSYLLIRSLRTLELRVMKQSDTATKLVAYLKQHISEFSDVLSEIRHTSLQQEEFVKKQLAGGHTPVFSIMLKTVDQCRELPKKLKFFHHATSFGGVESLIEWRALSDPEIEKTLVRVSVGCEDHNDLINDLANALRYLQTQVTN
>NP_985107_Eremothecium_gossypii
MVELCTSLIHADDNSNRVNDVAPPINVTTTFRYSEDDLIPAVERTADTAGSNGHFYSRVSHPNGARCEVLLAEALGGEAVVYSSGLAAFGAALTHFNPKRLFIGRGYHGCHGVADIWVRNHGLQKLSLEEVSERSEPGDLVHIESPINPYGTLVDVAGIAAAAHEKGAYVVLDATFAPPPLQDPWEQGADVVLHSCTKYFGGHSDLLGGVLAVRDAAVARQLRQDRVYLGTNIANLEAYLLIRSMRTMEMRVVRQSTSATKVVAYLESHKAEFGGVLVKVFHSSLQTEPYVQQYLRGGNAPVFSILLRTVEQCKRLPSLLKLFHHATSLGGVESLIEWRAMSDTTVEQNLLRISVGCESPEDLIADLAGAFRQL
>XP_454915_Kluyveromyces_lactis
MSLSTELVHADDKHNRVTDIVSPINVATTFRYEEVDLIPWNEREDFSVLEKKPIYSRLAHPNSLRVESVLSKVLEGEAVVYANGLAAYFAMLTYYNPKRLFIGEGYHGCRSIADIHTRNWNLEQHKLEIDEILQHAGKGDVVHIETPVNPYGTSFDIKAFADATHSKGAILVIDSTFAPPPLQNPWDFGVDVILHSATKYFGGHSDLLAGVLAVKDKEVASKLRTDRIYLGTNIANLEAFLLLRSLRTFEMRIQTQSENATKLVSYLIEHKSDFEGVLEGVFHSSLQTEPFVKEQLKGGYGPVFAVTLNSKEQCRKFPQLLTCFQHATSLGGVESLVEWRALTDPYIIPTLIRVSVGVENVDDLIKDFANALKTLQGAKN
>XP_022678450_Kluyveromyces_marxianus
MVSLPTELVHADDKDNRVTDIVSPINVATTFRYDNDDLIPWSEREDYSFMEKKPIYSRLAHPNSTRVESILSKILDGEAVVYSSGLAAYFAMLTHYNPKRLFIGQSYHGCHSIANIYTRNWKLEQHRLDVNEILQHADKGDIVHIESPVNPYGTSFDIQAFADAAHTKGALLVIDSTFAPPPLQYAWDFGADVIVHSATKYLGGHSDLLAGALVVKDKEVAAQLRTDRIYLGTNIANLEAFLLLRSLRTFEMRIKTQSENATKLVSYLSEHKAEFPDVIDKIFHSSLQTESFVKRQLKGGYGPVFSITLKTKEQCKKFPQLLEYFQHATSLGGVESLVEWRALTDPNIEQTLIRVSVGVESAEDLINDFTSGLKKLQDEHKN
>XP_022629871_Lachancea_lanzarotensis
MAVSSSDKFATKAIHAGAHTDVHGSVIEPISLSTTFKQHAPAQPVGQYEYSRSQNPNRKNLEDAVAALENAKYGLAFSSGSATTAVILQSLPQGSHAVSIGDVYGGTHRYFTKVANAHGVETTFTNDLVKELPQLVQKNTKLVWIESPTNPTLKVTDIALVSETVRKIDPEILVVVDNTFLSPYLSNPLNFGADVVVHSATKYINGHSDVVMGVLATNNESLHQKLQFLQNAIGAIPSPFDAWLAHRGLKTLHLRVRQACLSAAKIAEFLANSSAVESVNYPGLPTHPNYDVVKKQHRDALGGGMISFRIKGGAEAAAKFSSTTRLFTLAESLGGIESLLEVPAVMTHGGIPQAQREASGVFDNLIRLSVGIEDVDDLLDDIKSAIEKVAV
>XP_002554201_Lachancea_thermotolerans
MPFSSTATIHGDDRLNRVSDVAPPINVSTTFRYDDEHLEPATISTGTHTSDSPMIYSRLGHPNADRLEVVLTEILDGPTVVYASGLAAYHAILIHVNPKRLFQPHCYHGCEAVAKIISRISGMEILPLENLEDKCQSGDLVHLEDPGNPYGEVVNLDEFAEKIHRAGALMLVDSTLAPPPLRNTWEFGADIVMHSGTKYFGGHSDLLSGIVSVRDEKVAQQLRNDRTYLGTIPASLESYLLLRSLRTMEIRVLKQSSNCTRLVEYLASHKDRYNSVVKDIRHASLQKEEFVKKQLPGGYGPVFSLLLFSQEQCKLLVKNTVLFQHATSLGGAESLIEWRAMSDPFANRNLIRVSVGLENAEDLIEDLAGTLEKIEKGDLTW
>XP_020055363_Aspergillus_aculeatus
MAPSQTHPATLALHADDPLHLVTDVAPPIHLSTTFRFPDNPDDLIPSVDPVDEFTGKNYVYSREFAPNATRFESILTSLIGGHAVSYATGLAALTAALTLLNPRRIAVGQGYHGSHEVIAVISRLSGLQKLDLDCPAEGLEKGDVVLLETPINPLGTAFSIEAYAKKAHSRGAYLIVDSTFAPPGLQDPFQWGADLVLHSGSKYFGGHSDMLCGVLATKDDKWKKQLIEDRLAVGNVIGNLEAWLGVRSLRTLEVRVQRASQTCGKLVSWLDQAMKSANPAPGSEESVVQSVVGTIYHASLQDEPWLQKQMPNGFGPVFAIVLNKEDFARTLPSKLSFFQHATSLGSVESLIEWRALSDSRVDRKLLRISVGLEHWEDLKNDLLQAFKVLIDAQI
>XP_001272388_Aspergillus_clavatus
MSHFPPDIGASTLSLHADDELNVVTDVAPPLHVSTTFRYSNNPDDLVPLTDLSGYDQDKTSHVYSRLSAPNPTRFETILSSLLNGEAISYSSGLSALNAALVLLNPRRIAFGNGYHGCHGVIEMFGRLTGLQKLDLDCPAEHLQAGDVILLETPLNPQGTAFNIAAYAQKAHARGAYLIVDSTFAPPGLQDPFVWGADLVMHSGSKYFGGHSDVLCGVLATQRKDWAKKLFQDRLFLGSVMGNMESWLGVRSLRTLEIRVQRQSQSATALVAWLDGALRAVSPAPGSDEAATQAALANVLHASLQRDEDGWLRKQMAGGFGPVFSITMREEDFARKLPSKLAFFQHATSLGGVETLIEWRTMTDAAVDRRLLRISIGLENWEDLRRDLVGAFRALTGN
>XP_001262794_Aspergillus_fischeri
MAHSNQAIGASTRSLHADDELNVVTDVAPPLHVSTTFRYSDNPDELVPLTDLSGYDQEKTSHVYSRLSAPNPTRFEVILSSLLNGEAISYSSGLSALNAALVLLNPRRIAIGNGYHGCHGVIEMFGRLTGLQKLDLDCPAEQLEAGDVILLETPVNPQGTAFNIAAYADKAHSRGAYLIVDSTFAPPGLQDPFIWGADLIMHSGSKYFGGHSDVLCGVLATQRKDWAKKLFQDRLFLGSVMGNMESWLGVRSLRTLEIRVQRQSSNAANLVSWLDKALRAQNPAPGSDEAVTQAALEQVFHASLQKEDEEWLLKQMPNGFGPVFSITMKEEDYARKLPSKLSFFQHATSLGGVETLIEWRTMTDATVDRRLLRISVGLENWEDLKSDLVSAFSALTGTKINTGVASLYI
>XP_041146285_Aspergillus_flavus
MSSSNDTHRSTRALHADDPLNLVTDVAPPIHLSTTYRFPSDPNDLLPSVDPVDEFNGKNYVYSREFAPNATRFEAVLSSLIGGNAICYSTGLAALTAALVLLNPRRISIGEGYHGSHEVIGVLSRLSGLQKLDLHCSAESLEEGDVILLETPVNPLGTAFSIEEFAQKAHSRGAYLIVDSTFAPPSLQDPFQWGADIVMHSGSKYFGGHSDLLCGVLATKRQDWTKKLFEDRLAFGSVIGNLEAWLGLRSLRTLEVRVERASKSSERLISWLNQGLNAQSPAPGSEEHIIQSILQKIHHASLQNEPWVRKQMPNGFGPVFSIVLQTEDFARVLPSKLHLFQHATSLGGVESLIEWRALSDSRVDRKLLRLSVGLENWEDLKNDLLKAFKSLLSQS
>XP_746773_Aspergillus_fumigatus
MAHLNQAIGASTRSLHADDELNVVTDVAPPLHVSTTFRYSDNPDELVPLTDLSGYDQEKTSHVYSRLSAPNPTRFEVILSSLLNGEAISYSSGLSALNAALVLLNPRRIAIGNGYHGCHGVIEMFGRLTGLQKLDLDCPAEQLEAGDVILLETPVNPQGTAFNIAAYADKAHSRGAYLIVDSTFAPPGLQDPFIWGADLIMHSGSKYFGGHSDVLCGVLATQRKDWAKKLFQDRLYLGSVMGNMESWLGVRSLRTLDIRVQRQSSNAANLVSWLDKALRAQNPAAGSDEAATQAALEQVFHASLQKEDEEWLLKQMPNGFGPVFSITMKEEDYARKLPSKLSFFHHATSLGGVETLIEWRTMTDATVDRRLLRISVGLENWEDLKSDLVNAFRALIGTK
>XP_658285_Aspergillus_nidulans
MSPPASVHPATSALHADDYLNLVTDVAPPIHLSTTFRFPREPENLIPSEDPVEEFDGKNYVYSREFAPNATRFEAVLSELLKGYAVSYSTGLAALHAALVLLNPRRVSVGEGYHGSHEVIGVISRLSGLEKLPLDCPAESLGEGDVIILETPVNPLGTAFSIKEYAEKAHARGAYLIVDSTFAPPPLQDPFAWGADIVMHSGSKYFGGHSDLLCGVLVVKIKDWQKKLREDRLALGNVMGNMESWLGLRSLRTLDLRVQRASESSAKLVAWLHTALKTRGPATNSDEHLVQTVIKEMHHASLQDEPWLREQMPNGFGPVFSIILRSEDFARALPSKLALFQHATSLGGVESLIEWRALSDSRVDRKLLRISVGLENWEDLKNDLLHGFRSLLRERQGCS
>XP_001395200_Aspergillus_niger
MAPANREMGASTRALHVDDALNVVTDVAPPIHVATTFRYSDNPDDLVPWADRSGDQKNNTAHVYSRLTAPNYTRFEAILSSLLNGQAISYSSGLSALHAALVLLKPRRIAIGNGYHGCHGVISLFSRLTGLQKLDLDCPAEQLEAGDVIHLETPVNPEGTAFNIEAYAQKAHSRGAYLIVDGTFAPPFLQDPFEWGADLVMHSGSKYFGGHSDVLCGVLATQREDWAKQLLEDRVFLGSVMGNMESWLGVRSLRTLEVRVQRQSQNATSLVSWLNDALRAPSPAPGSDEAVVQRALEQVFHASLQKEDESWLLKQMPNGFGPVFSITMKTEDFARKLPSKLAFFQHATSLGGVETLIEWRTMSDATVDRRLLRISVGLENWEDLRQDLVNAFKELVEGK
>XP_015402714_Aspergillus_nomiae
MSTANDTHRSTRALHADDPLNLVTDVAPPIHLSTTYRFPSNPNDLLPSVDPVDEFNGKNYIYSREFAPNATRFEAVLSSLIGGNAISYSTGLAALTAALVLLNPRRISIGEGYHGSHEVIGVLSRLSGLQKLDLHCSAESLEEGDVILLETPVNPLGTAFSIEHFAQKAHSRGAYLIVDSTFAPPSLQDPFQWGADIVMHSGSKYFGGHSDLLCGVLATKRQDWTKKLFEDRLAFGSVIGNLEAWLGLRSLRTLEVRVERASQSSERLITWLNQGLQAQSPAPGSEEQIIQSIVQKIHHASLQDEPWVRKQMPNGFGPVFSIVLQSEDFARVLPSKLHLFQHATSLGGVESLIEWRALSDSRVDRKLLRLSVGLENWEDLKNDLLKAFKSLLSQS
>XP_001727830_Aspergillus_oryzae 
MSSSNDTHRSTRALHADDPLNLVTDVAPPIHLSTTYRFPSDPNDLLPSVDPVDEFNGKNYVYSREFAPNATRFEAVLSSLIGGNAICYSTGLAALTAALVLLNPRRISIGEGYHGSHEVIGVLSRLSGLQKLDLHCSAESLEEGDVILLETPVNPLGTAFSIEEFAQKAHSRGAYLIVDSTFAPPSLQDPFQWGADIVMHSGSKYFGGHSDLLCGVLATKRQDWTKKLFEDRLAFGSVIGNLEAWLGLRSLRTLEVRVERASKSSERLISWLNQGLNAQSPAPGSEEHIIQSILQKIHHASLQNEPWVRKQMPNGFGPVFSIVLQTEDFARVLPSKLHLFQHATSLGGVESLIEWRALSDSRVDRKLLRLSVGLENWEDLKNDLLKAFKSLLSQS
>XP_040638665_Aspergillus_ruber
MSHPSTQALHADDSLNRVTDVAPPIHLSTTFRFPNEPENLIPSVDPVDEFDGHNYVYSREFAPNATRFEAILSALIGGQAVSYTTGLAALHAALVLLNPRRISVGEGYHGSHEVIAVLSRLSGLQNLPLDCPAGSLEAGDVILLETPVNPLGTAFSIEEFAQKAHSRGAYLIVDSTFAPPGLQDPFLWGADIVLHSGSKYFGGHSDLLSGVLATKRKDWTKQLLEDRLALGNVMGNLEAWLGARSLRTLEVRVQRASQNASHLISWLQTALIAPSPSDEQKLIKSVLGKIHHASLQDEPWIKKQMPNGFGPVFAIILTSEEYAHVLPSKLHFFHHATSLGGVESLIEWRALSDSRVDRKLLRISVGLENWEDLKGDLLQAFQALV
>XP_040706588_Aspergillus_sydowii
MAPSDTHRPSTNALHADDYLNLVTDVAPPIHLSTTFRFPKEPENLIPSEDPVEEFDGKNYVYSREFAPNATRFEAVLSSLLKGYAVSYTTGLAALHAALILLNPRHVSVGEGYHGTHEVISVISRLSGLEKLPLDCSAESLGEGDVVILETPVNPLGTALSIKEFAEKAHSRGAYLIVDSTFAPPSLQDPFLWGADIVMHSGSKYFGGHSDLLCGVLAVKSKDWQKKLIEDRLALGNVMGNMESWLALRSLRTLDVRVQRASESSGNLVAWLYKALTAATPEPNSEEHLVQAVLQKIHHASFQNEPWLLEQMPNGFGPVFSIVLQSEEFARVLPSKLALFQHATSLGGVESLIEWRALSDSRVDRKLLRVSVGLENWEDLKNDLLQGFRLLVVKQGQ
>XP_001209360_Aspergillus_terreus
MAPSGNYHDSTRALHADDPLNRVTDVAPPIHLSTTFRYPHEPENLLPSEDPVEEFDGHNYVYSREFAPNASRLEAVLSSLLNGRAISYATGLAALQAALILLNPRRIAVGEGYHGSHEVISVISRLSGLQKLPLDCPAESLEAGDVVLLETPVNPLGTAFSIEAYAQKAHSRGAYLIVDSTFAPPGLQDPFLWGADLVVHSGSKYFGGHSDLLCGVLATQRKDWEKQLFADRLALGNVLGNLESWLCLRSLRTLELRVQRASQSCGRLVAWLHQAMNTPNPGAGSEESVVQSVLQKIYHASLQAEPWLQKQMPNGFGPVFSIVLQREEFACVLPSKLGLFQHATSLGGVESLIEWRALSDSRVDRRLLRISVGLENWEDLKNDLLRAFKAVQEGA
>XP_022490140_Penicillium_arizonense
MAPTHDSHPSTKALHADDALNLVTDVAPPIHLSTTFRYPNDPDQFIPSEDPVDEFNGKNYVYSREFAPNATRFEAILSSLLGGQAISYSTGLAALHAALTLLNPRRISVGDGYHGSHEVISVISRLSGLQKLPLNCPAESLEAGDVILLETPVNPLGTAFSIEEYAKKAHSRGAFLVVDSTFAPPGLQDPFLWGADVVMHSGSKYFGGHSDLLCGVLAVKRGDWAKRLFEDRIALGSVMGSMESWLGTRSLRTLDVRVQRASANSARLISWMHSAMLAESPAVGSEEMVVQSVVKTIYHASLQDGEWLERQMPNGFGPVFSVVLHKEEFAKVLPTKLCFFHHATSLGGVESLIEWRALSDSKVDRKLLRVSVGLENWEDLKEDLLQAFKSLLA
>XP_014532776_Penicillium_digitatum
MSAPNPTRFETILSSLLHGQVISYSSGLSALHGALTLLNPRRISVGDGYHGCHGVIALFTRLTGLQKLPLDCSPDQLEQGDVILLETPVNPQGTAFDIASYAAKAHARGAYLIVDSTFAPPGLQEPFQFGADIIMHSGTKYFGGHSDMLCGVLATNRDDWAAQLKSDRLFIGTVMGSMEGWLGVRSLRTLEIRVQRQSENAAHLISWLDAALHAPHPTPNSDEAAVQAVLGEVLHASLQKVEGDWLQKQMPHGFGPVFSIVMKEMRFARELPSKLHFFQHATSLGGVETLIEWRTMTDATVDRKLLRISIGLENWEDLKADMARAFHELAK
>XP_016596300_Penicillium_expansum
MSHSSEAIGASTRSLHADDALNLVTDVAPPMHLSTTFRYSNDPTHLVPAADATPADFDPKSHIYSRMSAPNPTRFETILSSLLHGQVISYSTGLSALHGALTLLNPRRISVGDGYHGCHGVIALFTRLTGLQKLPLDCLPEELEKGDVILLETPVNPQGTAFDIASYAAKAHARGAYLIVDSTFAPPGLQEPFQFGADIIMHSGTKYFGGHSDMLCGVLATNRDDWAAQLKTDRLFIGTVMGSMEGWLGVRSLRTLEIRVQRQSENAAHLISWLDTALHAPNPAPDSDEAAVQAVLGEVLHASLQKVEGDWLKKQMPNGFGPVFSIIMKEMRFARELPSKLHFFQHATSLGGVETLIEWRTMTDATVDRNLLRISIGLENWEDLKADMARAFRELAK
>XP_040649232_Penicillium_griseofulvum
MASNNTHPSTKALHADDVLNLVTDVAPPIHLSTTFRYSNDPDQLILSEDPVDEFNGKNYVYSREFAPNATRFEAVLSSLLGGQAVSYSTGLAALHAAITLLNPRHISVGEGYHGSHEVISVISRLSGLQKLALDCPAESLGSGDVILLETPVNPFGTAFSIEEYARKAHSRGAFLIVDSTFAPPGLQDPFLWGADIVMHSGSKYFGGHSDLLCGLLATKRADWTKQLFEDRIALGSVMGNMESWLGLRSLRTLEVRVQRASQNSAKLISWLHGAMQAESPAVGSEEKVVQSVVQKIYHASLQAEPWLQKQMPNGFGPVFSIVLHDEKFAKVLPSKLHFFQHATSLGGVESLIEWRALSDSRIDRKLLRVSVGLENWEDLKDDLLQAFKSLLA
>XP_038925582_Penicillium_roqueforti
MSHSSEAIGASTRSLHADDALNLVTDVAPPMHLSTTFRYSNDPTQLVPAADATPSDFDPTSHIYSRMSAPNTTRFETILSSLLYGQVISYSSGLSALHGALTLLNPHRISVGDGYHGCHGVIALFTRLTGLQKLPLDCQPDQLEKGDVILLETPVNPQGTAFDIASYAAKAHARGAYLIVDSTFAPPGLQEPFQFGADIVMHSGTKYFGGHSDMLCGVLATNRDDWAAQLKSDRLFIGTVMGSMEGWLGVRSLRTLEVRVQRQSENAARLISWLDAALHAPNPAPDSDEAAVQAVLGEVLHASLQKVEGDWLKKQMPNGFGPVFSIIMKEMRFARELPSKLHFFQHATSLGGVETLIEWRTMTDATVDRRLLRISIGLENWEDLKADLARAFRELAK
>XP_002568361_Penicillium_rubens
MSHSSEAIGASTRSLHADDALNLVTDVAPPMHLSTTFRYSKDPSQLVPAADATPSDFDPTSHIYSRMSAPNPTRFEAILSSLLHGQVISYSSGLSALHGALTLLNPRRISVGDGYHGCHGVIALFTRLTGLQKLPLDCPPNQLEKGDVILLETPVNPQGTAFDIASYAAKAHARGAYLIVDSTFAPPGLQEPFQFGADIVMHSGTKYFGGHSDMLCGVLATNRDDWAAQLKSDRLFIGTVMGSMEGWLGVRSLRTLEIRVQRQSENAARLISWLDAALHVPNPAPDSDEAAVQAVLGEVLHASLQKVEGDWLKKQMPNGFGPVFSIVMKEMRFARELPSKLHFFQHATSLGGVETLIEWRTMTDATVDRRLLRISIGLENWEDLKADMARAFRELAK
>XP_040809980_Penicillium_solitum
MSHSSEAIGASTRSLHADDALNLVKDVAPPMHLSTTFRYSNDPTQLVPAADATPSDFDATSHIYSRMSAPNPTRFETILSSLLHGQVISYSSGLSALHGALTLLNPRRISVGDGYHGCHGVIALFTRLTGLQKLPLDCSPDQLEKGDVILLETPVNPQGTAFDIASYAAKAHARGAYLIVDSTFAPPGLQEPFQFGADIIMHSGTKYFGGHSDMLCGVLATNRDDWAAQLKSDRLFIGTVMGSMEGWLGVRSLRTLEIRVQRQSENAAHLISWLDAALHAPNPAPDSDEAAVQAVLGEVLHASLQKVEGDWLKKQMPNGFGPVFSIIMKEMRFARELPSKLHFFQHATSLGGVETLIEWRTMTDATVDRKLLRISIGLENWEDLKADMARAFRELAK
>XP_022586248_Penicilliopsis_zonata
MADNTPLGSSTRALHADDPLNVVTDVAPPLHLSTTFRYPDNPDDLAPATKATYDLDPTTHIYSRHTAPNYSRFETILSSLLNGHAVSYSSGLAAFNAALTLLNPRRIAIGQAYHGCHGVIEIFSRLTGLERLDLDCPAEQLQAGDVIHLETPVNPHGTAFNIQSYADKAHSRGAYLIVDSTFAPPGLQDPFQFGADLVMHSGSKYFGGHSDLLCGVLATQNPKWAKQLHDDRLFLGSVMGNMEGWLGVRSLRTLEIRVQRASQSAASLVSWLDGILRVPHATTPGSDEAAVQAVVHRVFHASLQQQEDDPAWLQRQMPNGFGPVFAIVLREEDLARRLPSHLSFFHHATSLGGVESLIEWRAMSDSTVDPRLLRVSIGLENWEDLRRDLLGAFKALAATVHSIMSFIIHYFSTASSFTGKHSESLPAPLPLSRLFAVLEERYPGITEKVLDSCSVSLGDEYVDVQGNANGNENVIREGDEVGIIPPVSSG
>XP_016615075_Cladophialophora_bantiana
MAATNGTLLHGGNGSSELPQPAPASADSHDIESLSQHLDLGSLSPSTLAIHADDPLNVVDDVAPPIHVSTTFRYDKNPSQLRPYHERAEPIFAPTEHNYSRHTTHSTSRLETILGVLLKNPCLTYSSGLAAFNALITFLNPKRVAIGAGYHGCHGVLRLHQRLSGLQLLPLDCRPEDLQEGDLLHLETPVNPTGLAFDIQHYADVAHSRGAYLSVDSTFAPPPLQDPFKHGADVVMHSGTKYIGGHSDMLCGVLAVKQKEWIPKMLQDRVYLGSVMGGLEGWLGVRSIRTLELRVLKQSESARRIVDALDGALTGHTVGTGLSLSDAEIIKSVVKEVHHASLQTKDYKTWLKKQMPNGYGPVFSMVLKSQELARALPSKLHLFHHATSLGGIESLIEWRTMTDSTVEKDLLRVSIGIEDEKDLLDDLIQGFKALNAINGAIR
>XP_008724133_Cladophialophora_carrionii
MATTHGVVQGSDPSDLPQPAQPINGAASPDPHSVEEQLSRELDMTSLSPSTQAVHADDPLNLVDDVAPPIHVSTTFRYSKDPSQLRPYYERPEPIFAQGEHIYSRHTTHSTSRLEKILSVLLKGECLTYSSGLASFNALITFLAPKRVAIGAGYHGCHGVLELHQHLSGLKVLPLDCKPEDLQKGDLIHLETPVNPTGLAFNIQHYADIAHSRGAYLSVDATFAPPPLQDPFKHGADVVMHSGTKYIGGHSDMLCGVLAVKQKEWIPKMLNDRLYLGAVMGGLEGWLGVRSVRTLELRVMRQSETAGRIVDALDGALTGHTVGTGLSQSDAEIIKSVVKEVLHASLQTQDYKTWLKKQMPNGYGPVFSIIFKSSEFARTLPSKLHLFHHATSLGGVESLVEWRAMTDSTVGRDLCRFSIGIEDEKDLLDDLIQGFKALNEVNGSSG
>XP_016251106_Cladophialophora_immunda
MATTNGTIPHGGDSSSEHPLPAPTSANSQDIENLSEHFDLTSLSPSTLAIHADDPLNVVHDVAPPIHVSTTFRYDKDPSQLRPYHERSEPIFAPTEHNYSRHTTHSTSRLETILGVLLKNPCLTYSSGLAAFNALITFLNPKRVAIGAGYHGCHGVLRLHQRLSGLQLLPLDCKPEDLQEGDLLHLETPVNPTGLAFNIQHYADIAHSRGAYLSVDATFAPPPLQDPFKHGADIVMHSGTKYIGGHSDMLCGVLAVKQKEWIPKMLQDRVYLGSVMGGLEGWLGVRSVRTMELRVLKQSETARRIVDALDGALTGHTVGTGLSLSDAEIIKSVVKEVHHASLQTKDYKTWLKKQMPNGFGPVFSIVLKSQEFARALPSKLHLFHHATSLGGIESLIEWRTMTDSTVEKDLLRVSVGIEDEKDLLDDLIQGFKALNAINGTSG
>XP_007749076_Cladophialophora_psammophila
MATTNGSLLRCGNSSSELPQPAPTSADSRDFEGLSEHLDLASLSPSTLAIHADDPLNVVDDVAPPIHVSTTFRYDKNPSQLRPYHERAEPIFAPTEHNYSRHTTHSTSRLETILGVLLQNPCLTYSSGLAAFNALITFLNPKRVAIGAGYHGCHGVLRLHQRLSGLQLLPLDCRPEDLQEGDLLHLETPVNPTGLAFNIQHYADIAHSRGAYLSVDSTFAPPPLQDPFKHGADVVMHSGTKYIGGHSDMLCGVLAVKQKEWIPKMLQDRVYLGSVMGGLEGWLGVRSIRTLELRVMKQSESAKRIVDALDGALTGHTVGTGLSLSDAEIIKSVVKEVHHASLQTKDYKTWLKKQMPNGYGPVFSIVLKSQELARALPSKLHLFHHATSLGGIESLIEWRTMTDSTVEKDLLRVSIGIEDEKDLLDDLIQGFKALNAINEATS
>XP_018697543_Fonsecaea_erecta
MATTNGTLPHHGDSSSEAPQPAPTSADSQRIEDLAEHFDLSSLSASTLAIHADDPLNVVHDVAPPIHVSTTFRYDKDPSQLRPYHERPEPIFAPTEHNYSRHTTHSTSRLETILAVLLKNPCLTYSSGLAAFNALITFLNPKRVAIGAGYHGCHGVLRLHQRLSGLQLLPLDCKPEDLQEGDLLHLETPVNPTGLAFDIQHYADIAHSRGAYLSVDSTFAPPPLQDPFKHGADIVMHSGTKYIGGHSDMLCGVLAVKQKEWIPKMLQDRVYLGSVMGGLEGWLGVRSIRTLELRVMKQSETARRIVDALDGALTGHTVGTGLSLSDAEIIKSVVKQVHHASLQTKDYKTWLKKQMPNGYGPVFSIVLKSPDFARALPSKLHLFHHATSLGGIESLIEWRTMTDSTVEKDLLRVSVGIEDEKDLLDDLIQGFKALNAINAINGTSS
>XP_022510020_Fonsecaea_monophora
MVTTNGTLPLDGDTSSENPQPARPAESPAVEDLCEHFDLTSLSPSTLAIHADDPLNVVHDVAPPIHVSTTFRYDNDPAQLRPYHERSEPIFEPTEHNYSRHTTPSTSRLETILGVLLKNPCLTYSSGLAAFNALITFLNPKRVAIGAGYHGCHGVLRLHQRLSGLQLLPLDCKPEDLQEGDLLHLETPVNPTGLAFDIQHYADIAHSRGAYLSVDSTFAPPPLQDPFKHGADIVMHSGTKYFGGHSDLLCGVLAVKQKEWIPKMLQDRVYLGSVMGGLEGWLGVRSIRTLELRVMKQSESARRIVDALDGALTGHTVGTGLSLSDAEIIKSVVKKVDHASLQTKDYKTWLKKQMPNGYGPVFSIVLKSQEFARALPSKLHLFHHATSLGGIESLIEWRTMTDSTVEKDLLRVSIGIEDEKDLLDDLIQGFKALTAVNGTSS
>XP_016628839_Fonsecaea_multimorphosa
MATTNGTLPHHGDTSSETPQPAPSSADEQHIEELSQHLDLTSLSPSTLAIHADDPLNVVSDVAPPIHVSTTFRYDKDPAQLRPYHEREEPIFAPTEHNYSRHTTHSTSRLEMILAVLLKTPCLTYSSGLAAFNALITFLAPKRVAIGAGYHGCHGVLRIHQRLSGLQLLPLDCKPEDLQEGDLLHLETPVNPTGLAFDIQHYADVAHSRGAYLSVDATFAPPPLQDPFKHGADIVMHSGTKYIGGHSDMLCGVLAVKQKDWIPKMLQDRVYLGSVMGGLEGWLGVRSIRTLELRIMKQSESARRIVDALDGALTGHTVGTGLSLSDTEIIKSVVKQVHHASLQTKDYKTWLKKQMPNGYGPVFAIVMKSQDFARALPSKLHLFHHATSLGGIESLIEWRTMTDSTVEKDLLRVSIGIEDEKDLLDDLIQGFKALNAVNGTSS
>XP_022498185_Fonsecaea_nubica
MVTTNGTLPLDGDSSSENPQPAPPAESQAVEDLSEHFDLTSLSPSTLAIHADDPLNVVHDVAPPIHVSTTFRYDKDPAQLRPYHERSEPIFEPTEHNYSRHTTPSTSRLETILGVLLKNPCLTYSSGLAAFNALITFLNPKRVAIGAGYHGCHGVLRLHQRLSGLQLLPLDCKPEDLQEGDLLHLETPVNPTGLAFDIQHYADIAHSRGAYLSVDSTFAPPPLQDPFKHGADIVMHSGTKYFGGHSDLLCGVLAVKQKEWIPKMLQDRVYLGSVMGGLEGWLGVRSIRTLELRVMKQSESARRIVDALDGALTGHTVGTGLSLSDAEIIKSVVKKVDHASLQTKDYKTWLKKQMPNGYGPVFSIVLKSQEFARALPSKLHLFHHATSLGGIESLIEWRTMTDSTVEKDLLRVSIGIEDEKDLLDDLIQGFKALTAVNGTSS
>XP_013288604_Fonsecaea_pedrosoi
MVTTNGTLPLDGDTSSENPQPARPAQSPAVEDLSEHFDLTSLSPSTLAIHADDPLNVVHDVAPPIHVSTTFRYDNDPAQLRPYHERSEPIFEPTEHNYSRHTTPSTSRLETILGVLLKNPCLTYSSGLAAFNALITFLNPKRVAIGAGYHGCHGVLRLHQRLSGLQLLPLDCKPEDLQEGDLLHLETPVNPTGLAFDIQHYADIAHSRGAYLSVDSTFAPPPLQDPFKHGADIVMHSGTKYFGGHSDLLCGVLAVKQKEWIPKMLQDRVYLGSVMGGLEGWLGVRSIRTLELRVMKQSESARRIVDALDGALTGHTVGTGLSLSDAEIIKSVVKKVDHASLQTKDYKTWLKKQMPNGYGPVFSIVLKSQEFARALPSKLHLFHHATSLGGIESLIEWRTMTDSTVEKDLLRVSIGIEDEKDLLDDLIQGFKALTAVNGTSS
>XP_007754326_Cladophialophora_yegresii
MATGAHPPIEGSDPSDLPQPAHPINGASPDPHSHSVEEQLSRELDVTSLSPATQAVHADDPLNLVDDVAPPIHVSTTFRYSKDPSQLRPYYERPEPIFAQGEHIYSRHTTHSTSRLEKILSVLLKGECLTYSSGLASFNALITFLAPKRVAIGAGYHGCHGVLELHERLSGLKVLPLDCNPEDLQKGDLIHLETPVNPTGLAFNIQHYADIAHSRGAYLSVDATFAPPPLQDPFKHGADVVMHSGTKYIGGHSDMLCGVLAVKQKEWIPKMLNDRLYLGAVMGGLEGWLGVRSVRTLELRVMRQSESAGRIVDALDGALTGHTVGTGLSQSDAEIIKSVVKEVLHASLQTQDYKTWLKKQMPNGYGPVFSVVFKSSELARKLPSKLHLFHHATSLGGVESLVEWRAMTDSTVGRDLCRFSIGIEDEKDLLDDLIQGFKALNEVDGSSG
>XP_016239323_Exophiala_spinifera
MATNGVHSVDTDEIPPQVEDVDFNSLHISSLSPATQAIHADDPLNVVDDVAPPIHVSTTFRYDRDPEKLRPFHQRPAPVYEQGEHCYSRHTTHSTSRLEAILSVLLHNPCLTYSSGLSAFNALVTFINPKRVAIGAGYHGCHGVLKLHERLSGCKILPLDCKPEELEKGDLLHLETPVNPTGLAFNIQHYADIAHSRGAYLSVDATFAPPPLQDPFKHGADVVMHSGTKYFGGHSDLLCGVLAVKNKDWIPQLVEDRLHLGSVMGGLEGWLGVRSLRTLELRVTRQSQSAQRLVDALDGALTGATVGTGLSQSDVEIIKSVLKKVHHASLQTQDYKTWLRKQMPNGYGPVFSIVMKTPELARALPSKLHLFHHATSLGGVESLIEWRTMTDSTVEPDLLRVSVGIEDDRDLLDDLIQGFKALGEQKP
>XP_016260923_Exophiala_oligosperma
MATNGVSMDQVEDVEFNSLHISSLSPATQAIHADDPLNLVDDVAPPIHVSTTFRYEKDPEKLRPFHQRPAPVYDQGEHCYSRHTTHSTSRLEAILSVLLHNPCLTYSSGLSAFNALVTFVNPKRVAIGAGYHGCHGVLKLHQRLSGCKILSLDCKPEELEKGDLLHLETPVNPTGLAFNIQHYADIAHSRGAYLSVDATFAPPPLQDPFRHGADFVMHSGTKYFGGHSDMLCGVLAVKNKDCIPQLLEDRLVLGSVMGGLEGWLGVRSLRTLELRVTRQSQSAQRLVDALDGALTGATVGTGLSQSDVEIIKSVLKKVHHASLQTEDYKTWLRKQMPNGYGPVFSIVMKTPEMARALPSKLHLFQHATSLGGVESLIEWRTMTDSTVEQDLLRVSVGIEDDRDLLDDLIQGFKALGEQRP
>XP_013315565_Exophiala_xenobiotica
MATNGTHFVDTDEIPPPAQSNSRTEEPDLQTLRISSLSPATQAVHADDPLNVVNDVAPPIHVSTTFRYDKDPERLRPFHERPTPINEQGEHCYSRHTTHSTSRLEAILEVLLRNPCMTYSSGLAAFNALITFLNPKRVAVGAGYHGCHGVLKLHQRLSGCKILPLDCKPEELEKGDLVHLETPVNPTGLAFNIQHYADIAHSRGAYLSVDATFAPPPLQDPFKHGADIVMHSGTKYIGGHSDMLCGVLAVKNKDWIPQMLEDRLFLGSVMGGLEGWLGVRSVRTLELRVMRQSQSAQRLVDALDGALTGATVGTGLSQSEVETIKSVLKKVHHASLQTQDYKTWLRKQMPNGYGPVFSIVMKTPELARALPSKLHLFHHATSLGGVESLIEWRTMTDSTVEKDLLRISVGIEDDRDLLDDLIQGFKALTTSGPS
>XP_007726054_Capronia_coronata
MATNGVHASVAEADDLDKAPRAPVDPHAVEDLDSHSLLSLETLSAATQAIHADDALNVVDDVAPPIHVSTTFRYDRDPSRLRPFHERSAPIYDPTEHVYSRHTTHSSSRLEAILGVLLHNPCLTYSSGLAAFNALITFLNPQRVAIGAGYHGCHGVLKLHQKLSGLKLLPLDCKPEDLQEGDLLHLETPVNPTGRAFDIQHYADVAHSRGAYLSVDATFAPPPLQDPFKHGADIVMHSGTKYIGGHSDMLCGVLAVKNKEWLPTMLEERLHLGAVMGGLEGWLGVRSVRTLELRVMKQSASAQRIVDALDGALTGKTVGTGLSQSDAEIIKSVVKEVYHASLQTDDYKTWLRKQMPNGYGPVFSITMKSPDLARTLPSKLHLFHHATSLGGVESLIEWRTMTDSSVEKDLLRISIGIEDDRDLLDDLIQGFRALKQDK
>XP_007732676_Capronia_epimyces
MATNGVHQPTVDADDVDKVPGAAGGVDAHTIEDSHALDIKSLSAATQAIHADDPLNVVDDVAPPIHVSTTFRYNQDPSQLRPWAERGEPAFQPTEHLYSRHTTHSSSRLEAILGVLLHNPCLTYSSGLSAFNALITFLNPKRVAIGAGYHGCHGVLGLHQKLSGLKLLPLDCKPEDLHQGDLLHLETPINPTGEAFDIQHYADLAHSKGAYLSVDATFAPPPLQDPFKHGADIVMHSGTKYIGGHSDMLCGVLAVKNKEWIPKMVEERLFLGSVMGGLEAWLGVRSVRTLELRLLKQSTGAQRLVDALDGALTGRTVGTGLSRADVDIIKSVVSKVYHASLQTEDYKTWLKRQMPNGFGPVFSISLKSADLARALPSKLHLFHHATSLGGVESLIEWRTMSDSTVGRDLLRISVGIEDDRDLLDDLIQGFRAIRQEIKE
>XP_009156783_Exophiala_dermatitidis
MAPTTTNGAQVDSDDFSKVSRGPVDPHTVEDFHTLSIQQLSPATQAIHADDPLNVVDDVAPPIHVSTTFRYDKDPSRLRPYYEREEPIFEPTEHIYSRHTTHSSSRLEAILGVLLHNPCLTYSSGLSAFNALVTFLNPKRVAIGAGYHGCHGVLRLHQKLSGLKLLPLDCKPEDLQEGDLLHLETPINPTGQAFDIQHYADIAHSRGAYLSVDATFAPPPLQDPFKHGADIVMHSGTKYIGGHSDMLCGVLAVKNKEWIPKMVDERLYLGSVMGGLEGWLGVRSVRTMELRVMKQSAGAQRIVDALDGALTGHTVGTGLSQSDAEIIKSVVKQVFHASLQTEDYKTWLKKQMPNGFGPVFSLALKSPELARALPSKLHLFHHATSLGGVESLIEWRTMTDSSVEKDLLRISLGIEDDKDLLDDLIQGFKALKQEFRL
>XP_013259097_Exophiala_aquamarina
MATNGFSAGIESADIDKLPSAPANPQNINAFHDLDLNTLSAATQAIHADDPLNILDDVAPAIHVSTTFRYDNDPAHLFPTHERDASKDDPTKHVYSRHTTHSTTRLEAILTVLLKNPSLTYSSGLAAFNALITFLNPKRVAITAGYHGCHGVLRLHERLSGLKVVPLDVNPDEIQKGDLVHIETPINPTGLAFNIQHYADIAHSRGAYLSVDATFGPPPLQDPFKHGADIVMHSGTKYIGGHSDLLCGILSVKERAWIPQLVADRLFLGSVMGGLEGWLGVRSLRTLELRVMKQSENARRIVDALDGALTGHTVGTGLSQSDTDIIRSVLKKVYHASLQTQDYKTWLKKQMPNGYGPVFSITMKSPELAKRLPSKLNLFHHATSLGGVESLIEWRTMTDDTVDKDLLRISIGIEDDRDLLDDLIQAFKALSAEGIS
>XP_016227374_Exophiala_mesophila
MATNGVRQPHVQEDQLDHLTSAPSDDVTNLAFEHLDISSLSPATAAVHADDPLNIVDDVAPAIHVSTTFRYPRDPNQLFPTHEQTDAAHDPTKHIYSRHTTHSTTRLEAILSVLLKNPALTYSSGLAAFNALITFVNPRRVAITAGYHGCHGVLKLHQRTSGLQVIALDSAPEEIQKGDLVHLETPINPTGLAYNIQHYADIAHSRGAYLSVDATFAPPPLQDPFKHGADIVMHSGTKYIGGHSDLLCGILAVRNKEWIPQLVSDRLFLGSVMGGLEGWLGVRSVRTLELRVLKQSENARRIVDALDGALTGHTVGTGLSQSDAEIIRSVLKKVYHASLQTQDYKSWLGKQMPNGFGAVFSITLKTPELAKRLPSKLHLFHHATSLGGVESLIEWRTMTDDSVEKDLLRVSIGIEDDRDLLDDLIQGFKALTAVDASV
>XP_013275129_Rhinocladiella_mackenziei
MATNGVHSVDSDPPSGVPPAPTDPHKVVELHKLSLASLSPSTQAIHADDAYNVVDDVAPPIHVSTTFRYDKDPAQLRPYYERPEPIYAPTEHIYSRHTTHSTSRLEAILGTLLHNPCLTYSSGLSAFNALITFLNPKRVAIGAGYHGCHGVLKLHQRLSGCKILPLNCKPEDLEEGDLLHLETPVNPTGLAFNIQHYADVAHSRGAYLSVDSTFAPPPLQDPFKHGADVVMHSGTKYIGGHSDMLCGVLAVKQKEWIPKMLEDRLYLGSVMGGLEGWLGVRSLRTLELRVMRQSETARRIVDALDGALTGLTVGTGLSQSDVDIIKSVLKQVHHASLQTQDYKTWLKKQMPNGYGPVFSIVLKTPKLARTLPSKLHLFHHATSLGGVESLIEWRTMTDSSVEKDLLRISIGIEDEKDLLDDLIQGFKALGASNSS
>XP_017997858_Phialophora_attinorum
MDDEAIYKFRQNLATALLRLAPSTRAVHADDVLNTTDDVAPPVHVSTTFRYPRDPARLRPHHERPSYPILDVGEHCYSRQSTPGVTRLEALLTSIIGHPSITYSSGLASFHALLNFLNPRKVSIGAGYHGCHGTLELYSRASGAEIIPLDCAIDELDSGDLIHLETPVNPTGEALSIQYYADRAHSRGAFLSVDSKFAPPPLQDPFLHGADIVMHSGTKYIGGHSDFLCGILAVKREDWFQKLHQDRLFLGSTMAGFDSWLGTRSMRTLEMRVLRQSQSAEYIVRALHSALSTSPQTNVLGDEQRAIVRRVVKEVHHASLQEDAQDWLRKQMPRGYGPVFALTLREVDAAKSLPSKLLLFHHATSLGGVESLIEWRTMTDSTVSKDFLRVSIGVESPEDLLADLVQGLRAVASQKAKL
>NP_594443_Schizosaccharomyces_pombe
MTHTPSFDLSDIKSTLSTNVLHADDAYALENDVAPPIHISTTYTYPGTPDTLQPFTKLAEEDFPYYARISGNNVDRAEASLSSVLGAPSVVYSSGLAAIYGLLSYLNPKHIAVHKPGFGGYSGTIQIIARINRLTGLETSFIDGKCDAIGEGDVIWLETPLNPLGIAFDIPFYKELAKKKGAILVVDSTFAPPPIQDALVLGADYVVHSATKYLAGHSDVLAGVTASKDRSKILDLKADRAYLGTILHPQQAFLLLRSLRTFPLRIAKHSENGFLVAQHLNKLATDEQFATSLGIDSSLILEVYHNSLQTKEFVAKNLTGGHASCFSVLLKSDTVAKHLCCELKYFHHATSLGSVESLIEWRRMTDSKIDPRLVRLSIGIEDAADLIADLNRVFASLS
```
