## Supplementary material for "Coding Sequence Insertions in Fungal Genomes are Intrinsically Disordered and can Impart Functionally-Important Properties on the Host Protein": fasta protein sequences: XP_716433.1_blasthits_fa.txt

```
>XP_716433_Candida_albicans
MSYNNPNNSNSHLRPHAYNNSRRDDSDGDESSIEFLNQRSNTPLTQGTYNYHNTSTNSLNFQQPEPIYRNQTRTSLSDSYYDHPIFDTSQTQIQPPHDNPFTESYEMTDTSYQGNDHHYRTGQPNHLMNPTYNQAFIPHVYDEEDNDEQEYDQRIQYNQFQGDHFDLAAISYADDESQSQLDYVPTERVIPEGEEEEEEGETSFEKEPGSETISGPFGEERSFEEPPPQQEVRSKKLTRATGLNGHLVLDCPVADELLSKFPDYNPAEKSGGLSREFAFMRYTAVTCGPSNFYRDAYILRPVHYPIPRQTELMIVITMYNEDDILLGRTLKGVFKNIKYLESKARSSTWGKDSWKKIVVCIVSDGRTKINERAQALLAGLGVYQEGLAKSRVDDKKVQAHMFEYTTRVGISKVTDDVVKLTTEKVVPVQMLFCLKETNAKKINSHRWCFQAIGQVLDPKIVVLLDCGTQPSGRSLYELWKEFDRDHRVAGACGEITTSLKKRQMITNPLVYGQNFEYKISNILDKPTESSFGFISVLPGAFSAYRFIALQNDINGVGPLEKYFKGEFLHSSGELDPNDDEFQMKHLMLKEEAGIFTSNMYLAEDRILCFELVAKRGCNWLLRYCKSARAETDVPEGLAEFILQRRRWLNGSFFAAIYSLVHFYKVWTSSHSFGRKIFLHIEFFYQLINLIVSWFSIGSYFLVFRILTTSLGDKALGFAPGKILSVIFLWLYLASIVTTFVLSFGNKPKGTEKFYVTIVIFFAILMAYMIFAAIFMAVHSIQDIYRSGTRITVSLFFQNSEFRDLVVATSSTYALYFLASFLYFEPWHMFTSFVQYILLSPSYVNVLNIYAFCNIDDISWGTKGEVGGKSLGEAKLREDGTFDVSVPISKEQINQSYLDQLEKIRDPAPPEEKVLVTNTEDYYAFIRSMTVLVWMFTNFVVIALVLETGGFNQFVEATDLANLKSNRAAVFLTVILWTVAFMALFRFIGCIYYLITRLGREIKASEHATK
>XP_002422381_Candida_dubliniensis
MSYNNPNNNHLHPHGYNNSHREDSDGDESSIEFLNQIRSNTPLTQGTYNYHNSSTNSLNFQQPEPIYRNQTRTSLSDSYYDNPIFDTSQTQIQPPQDNPFTESYEMRDTSYQGNDHYRTGQPAHLMNPAYNQAFIPHVYDEDDHDEQEYDQRIQYNQFQGDHFDLATVSYADDESQLEYVPVERVIPEEEEEEEGETSFEKEPGSETVSGPFGEERSFEEPPPQQEVRSKKLTRATGLNGHLVLDCPVADELLSKFPDYNPAEKSGGLSREFAFMRYTAVTCGPSNFYRDAYILRPVHYPIPRQTELMIVITMYNEDDILLGRTLKGVFKNIKYLESKSRSSTWGKDSWKKIVVCIVSDGRTKINERAQALLAGLGVYQEGLAKSRVDDKKVQAHMFEYTTRVGISKVTDDVVKLTTEKVVPVQMLFCLKETNAKKINSHRWCFQAIGQVLDPKIVVLLDCGTQPSGRSLYELWKEFDRDHRVAGACGEITTSLKKRQMITNPLVYGQNFEYKISNILDKPTESSFGFISVLPGAFSAYRFIALQNDINGIGPLEKYFKGEFLHSSGELDPNDDEFQMKHSMLKEEAGIFTSNMYLAEDRILCFELVAKRGCNWLLRYCKSARAETDVPEGLAEFVLQRRRWLNGSFFAAIYSLVHFYKVWTSSHSFGRKIFLHIEFFYQLINLIVSWFSIGSYFLVFRILTTSLGDKALGFAPGKILSVIFLWLYLASIVTTFVLSFGNKPKGTEKFYVMIVVFFAILMAYMIFAAIFMAVHSIQEIYRSGTRITVALFFQNSEFRDLVVATSSTYALYFLASFLYFEPWHMFTSFVQYILLSPSYVNVLNIYAFCNIDDVSWGTKGEVGGKSLGEAKLREDGTFDVSVPISKEQINQSYLDQLEKIRDPAPQDGKVLVTNTEDYYAFIRSMTVLVWMFTNFVVIALVLETGGFNQFVAATDLADQKSNRAAVFLTVILWTVAFMALFRFIGCIYYLITRLGREIKASEHATK
>XP_002546471_Candida_tropicalis
MSYNHLNNNEGHLNPNNIYNYRDHTDEDDDDSSIDFLSNQRSRTPLTSGTYNYNTNNSTTSLNFQQPEPIYRNQTRTSISDAYYERPLFDTSQTNIEDPFNESYEMRDTSYHGNNSYMQSNDPFLASSPQPYNASYNHAFIPHVYDEEDTEEQEYDQHIRYDQFEGDHLELTTFKYADDESRADYTPTERTVQEGSDEDDGTEHYEKETAGPTITTTSFGDGEGSFEEPPPRQEVRAKKRGVISGLNGHLVLDCPVADELLSKFPDYKPGMKSGGLSREFGFMRYTAVTCGPSNFYRDAYLLRPVHYPRPRQTELMIVITMYNEDDILLARTLKGVFKNIKYLESKSRSSVWGKDSWKKIVVCIVSDGRTKINERAQALLAGLGVYQEGLAKSSVNDKPVKAHMFEYTTRVGISKVDDDVVKLTTEKVVPVQMLFCLKEQNTKKINSHRWCFQAIGQVLDPKIVVLLDCGTQPSGRSLYELWKEFDRDHRVAGACGEITTSLKKRQMLTNPLVYGQNFEYKISNILDKPTESAFGFISVLPGAFSAYRYVALQNDVNNIGPLEKYFKGEFLHSSGELDPNDDEFQMKHDMLQQEAGIFTSNMYLAEDRILCFELVAKRNYNWLLRYCKSARAETDVPESLAEFILQRRRWLNGSFFAAIYSLVHFYKVWHSAHSFGRKIFLHIEFIYQFINLVVSWFSIGSYFLVFRILTTSLSASELGFAPGNVLSVIFLWLYLASIVTTFVLSFGNKPKGTEKFYVTIVVFFAILMAYMIFAAIFMAVHSIKALYDSQTQITVALFFQNAAFRDLVVATSSTYALYFLASFLYFEPWHMFTSFIQYILLSPSYVNVLNIYAFCNIDDVSWGTKGDVGGQTLEKVKMRDDGTFDVSVPISQEEINQSYLNQLEKIREPAPPPEKATATSNEDYYAFIRSMTVLIWMVTNFIIIAIVLATGGLNQFVSITNLANEKSSRAAVFLTVILWTVAFMALFRFIGCVYYLLSRMGRSIKRSEHATR
>XP_003870979_Candida_orthopsilosis
MSYHRTNGDSNHLHPDYNNNNTSSNLYRMPSDDYDEDDNSSLEFLDHNVSHMSNTPLTQGVYTNHHNNISSHSMNFNEPAPPPIYHQNLSTASLHHDSYYNQPIFNAPPQVQGDPFQEDYEMQYQGYNSNYNHAFVPHVYSDEDQEEREFDQRIQYNQFEGDHYDLATASYVVDDDAQPEFVPVGNLIDEEDEVVPDSPFGDNNLDDFQQPPEQEEVRAKKPIRASGINGHLVLDCPVAGELLSKFPDYNPDEKDGGLSREFAFMRYTAVTCGPSNFYRDAYILRPVHYPIPRQTEMMIVITMYNEDDVLLGRTLKGVFKNIKYLESKSRSSTWGKDSWKKIVVCIVSDGRTKINERAQALLAGLGVYQEGLAKSRVDDKKVQAHMYEYTTRVGISSVSDDVVKLTTEKIVPVQMLFCLKETNAKKINSHRWCFQAIGQVLDPKIVVLLDCGTQPTGKSLYKLWKEFDNDHRVAGACGEIIASLKKRQMITNPLVYGQNFEYKISNILDKPTESSFGFISVLPGAFSAYRNIALQNDINGRGPLEKYFKGEFLHSSGELDPQDDEYEMKRTLLKEEAGIFTSNMYLAEDRILCFELVAKQGCNWVLRYCKSARAETDVPERLAEFILQRRRWLNGSFFAAIYSLVHFFKVWKSSHSISRKIMLHVEFFYQLINLIVSWFSIGSYFLVFRILTTSLSNSDLNFAPGNVLSVIFLWLYLASIVTTFVLSFGNKPKGTERFYIVIVIFFAILMAYMIFAAIFLAVHSIQQIYEEKSFSVSLFFENAQFRDLIVATASTYALYFLASFLYFEPWHMFTSFIQYLLLSPSYINVLNIYAFCNIDDVSWGTKGDVGGKSLGEAKLREDGTFDVSVPILKEEINQSYLNQLEKIRDPAPPPEKQVEVNTEDYYAFIRSMTVLIWMISNFVIIAVVLETGGFNQLDGSESDGTDTTTKTTRSEVFLTVILWTVAFMALFRFIGCIYYLISRLGRRMRRSEHATK
>XP_001523538_Lodderomyces_elongisporus
MSYNRANGDPNHLYPGYNARNNSYARSDDDEDDLSLEFLNHNVSNTPLTQGTYNYQHNVSSHSLNFHQPEPIYHHNQLNTSLGDNYYNQPIFDTTTAAAAGATNTTTTNNPLNTALHHPLHHHHHHHNNDPFQEDYEMQYQGYSGPSPNYNQAFVPHVYDDDDDPEEREFDQRIQYNNFEGEHYDLATASYVDDDAQPDFVPVGDLIDEGVEPIDAEDEDGNRGLEDAEGPFGSEAPFQEPPPQEEVRAKKPIRASGINGHLVLDCPVAGELLSKFPDYNPNEKDGGLSREFAFMRYTAVTCGPSNFYRDAYILRPVHYPIPRQTELMIVITMYNEDDILLGRTLKGVFKNIKYLESKSRSSVWGKDSWKKIVVCIVSDGRTKINERAQALLAGLGVYQEGLAKSRVDDKKVQAHMYEYTTRVGISSVSDDVVKLTTEKIVPVQMLFCLKETNAKKINSHRWCFQAIGQVLDPKIVILLDCGTQPAGKSLYKLWKEFDRDHRVAGACGEITASLKKRQMITNPIVYGQNFEYKISNILDKPTESAFGFISVLPGAFSAYRNVALQNDINGIGPLEKYFKGEFLHSSGELDPQDDEYEMKRALLKEEAGIFTSNMYLAEDRILCFELVAKRGCNWLLRYCKSASAETDVPEGLAEFILQRRRWLNGSFFAAIYSLVHFPKIWTSSHSFGRKIFFHIEFFYQFINLVVSWFSIGSYFLVFRILTTSLADSELNFAPGNVLSVIFLWLYLASIVTTFVLSFGNKPKGTEKFYIVIVIFFAILMAYMIFAAIFLAVHAIQQIHDLNSFSVSLFFENAQFRDLIVATASTYALYFLASFLYFEPWHMFTSFVQYILLSPSYINVLNIYAFCNIDDISWGTKGDVGGKSLGEAKLREDGTFDVSVPILKEEINQSYLNQLEKIRDPAPKDDKVVVTNTEDYYAFIRSMTVLIWMISNFIIVAVVLETGGFNQFVSSSNQDTDTSTTRSEVFLTVILWTVAFMALFRFLGCVYYLLSRMARRMKGSEHATKMG
>XP_007373397_Spathaspora_passalidarum
MYNEDDVLLGRTLKGVFKNIKYLESKSRSSVWGKDSWKKIVVCIVSDGRTKINERAQALLAGLGVYQEGLAKSMVDDKKVQAHIYEYTTRVGISCVDDETVKLTTEKIVPVQMLFCLKETNAKKINSHRWCFQAIGQVLDPKIVVLLDCGTQPSGKSLYKLWKEFDRDHRVAGACGEITASLKKRQMITNPIVYGQNFEYKISNILDKPTESVFGFISVLPGAFSAYRYVALQNDVNGIGPLEKYFKGEFLHSSGELDPNDDEYEMKRAMMKEEAGIFTSNMYLAEDRILCFELVAKRGCNWLLRYCKSASAETDVPDKLAEFILQRRRWLNGSFFAAIYALVHFAKVWRSSHSFGRKIFLHIEFFYQFINLVVSWFSIGSYFLVFRILTTSLGDPDLNFAPGNILSVVFLWLYLLSLVTTFVLSFGNKPKGTERFYVVIVVFFAILMAYMIFAAVFMAVHAVQGIYDNKTQITVSLFFQNAEFRNLVVATASTYALYFLASFLYFEPWHMFTSFLQYILLSPSYINVLNIYAFCNIDDVSWGTKGDTGGASLGEAKLREDGTFDVSVPILKEEINQSYLNQLEKIRDPAPKNDKPAEISNEDYYAYVRSMTVLIWMISNFVVVALVLQTGGFNQFEKIDHLQDSKTFRARVFLTVILWTVAFMALFRFLGCVGYLITRLGRRMKPSEHATKL
>XP_043049622_Scheffersomyces_spartinae
MSNPNHNNTYQPYRPSGGQQQQYEDTAGAPESEYGYYSNAGLQQPQQEGAYLFSGDNSSSHSINFSRPTPAYNQQYQSSGGADDQQTYRPSNIFSAPLPGRLSSNEDPFDSYDNYELNDMSNTGYEGYDNLNQNQNYGQSFVPHAYEDEEEREYDRNIRYNDIQGDYLDLASIQINPPLSLSPFDSQVLRLYPMAEHSAPPLPIQPDQTQPQESPFMDQYEQEPLEEELEPEQPPIEEQIRARPQMGIATGINGHLVLDCPVAPELLAKYPTYNPELKDGGLSREFSYMRYTAVTCGPSNFYNEGYMLRPVHYPVPRQTEIMVVITMYNENDILLARTLKGIKKNMKHLESRTKSSTWGKDSWKKVVVCIVSDGRSKINERAQALMAAFGVYQEGLAKSMVDDRNVQGHIYEYTTRVGINNIDETVKLTTTNVVPIQMLFLLKEKNAKKINSHRWCFQALGRVLDPKIVVLLDAGTEPSEKSLYNLWKEFERDPQVAGACGEIRAMLRKREVLTNPLVYAQNFEYKISNILDKPMESAFGFISVLPGAFSAYRYVALQNDVNGRGPLEKYFKGEFLHGSGEVDPNDDERELKLRQMKDEAGIFTSNMYLAEDRILCYELVAKRGCQWLLRYVKSASAVTDVPGGLAEFILQRRRWLNGSFFAAIYSLAHFPQIWRSSHSFGRKVAFHIEFFYQLISLVVSWFSIGSYFLVFRILSSSLSASSLNFAPGRAFSLIFLWLYLASIVTTFVLSFGNKPKGTEKFYIVIVIFFAILMAYMIFAAIFMAVHSIQEIMKEGPITISLFFKNAAFRDLVVATVSTYALYFIASFLYLEPWHMFTSFLQYILLSPSYVNVLNIYAFCNIDDISWGTKGDTGAKTLGVAKVRDDGTFDVNIPILKEEINQSYENQLAKIKVPPPPEEQLESTNEDYYAFVRSMTVLVWMFSNFVIIAVVLETGGLNRLDSASDLTRTTRSEIFLTVILWTVAFMALFRFVGCVWYLVSRMTIGFKSTPKRQVAPTVIKY
>XP_001384130_Scheffersomyces_stipitis
MAEDDGSSVNFQQPEPAYDRRGSAASFEDSYYHDDSQFEHPQNNLDPTAIFNTSHLQANNLTPIRTPNDPFYDNEYEMDQFNHNGNGNSNFNSHNQNYSQPLPQYAFVPNVYDEADEDEREFDQQIQYNQFEGDHYDLATVQVQPPSIIDMPPPPPISDDDEDNEDSPFQDVSYHEPPPPKPQIGIAPGLNGHLVLDCPVATELLSKFPDYKAGEKDGGLSREFSYMRYTAVTCGPSNFYRDGYILRPVHYPIPRQTEIMIVVTMYNESDILLARTLKGIFKNIKHLESRNRNSTWGKDSWKKIVVCIVSDGRSKIHERAQALLAALGVYQDGLAKSRVDDKKTQAHVYEYTTRVGISSVTDTVKLTTEKIVPVQLLFCLKENNAKKINSHRWCFQALGQVLDPKIVVLLDAGTQPSGKSLYHLWKEFDKDHRVAGACGEIRASLKKRQILTNPIVYGQNFEYKISNILDKPTESVFGFISVLPGAFSAYRFCALQNDVNGKGPLEKYFKGEFMHSSGELDPNDDEYQLKKTQQKEEAGIFTSNMYLAEDRILCYELVAKKDCSWLLRYCKSASAETDVPEGLAEFILQRRRWLNGSFFAAIYALVHFAKIWGSSHSFGRKVFLHIEFFYQFLNLVISWFAIGSYFLVFRILTTSLADPALGFAPGKVLSVIFLWMYLASIVTTFVLSFGNKPKGTERFYIVIVVFFAILMAYMIFAALFMAIHSIQEIYRSHTKITVALFIQNSQFRDLVVATSSTYALYFLASFLYFEPWHMFTSFVQYILLSPSYVNVLNIYAFCNIDDISWGTKGDTGGASLGEAKLREDGTFDVSIPILKEEINQSYLNQLEKIKNPWVENDSKQATSNEDYYAFIRSMTVLIWMITNFIIVAIVLETGGFNQFESATGLQVEKDKRAKVFLTVVLWMVAFMALFRFIGCVLYLIQRLGRKLKPSEHATSGKPF
>XP_020066253_Suhomyces_tanzawaensis
MSYRPYHPSHSDESINEYLNPHQPGQHAGAYNYHHNNSSSSINFQHPEPAYAHHTGPDRSEYDAALGYYNHQSLERPSNIFNTLHIQPPNLSPINTHNDPFGDTHTERYEMGEMPSNFHHHTFVPHVYDDEDDEREFDQKIQYNQFEGDHYDLQTVHVPETPPTPPAAPEFETPFGDDGEFAEPPPEEPVREKPQIGIASGLNGHLVLDCPVATELLTKFPDYNPNQKDGGLSREFAYMRYTAVTCGPSNFYRDGYILRPIHYPMPRQTELMIVITMYNEDDILLARTLKGVFKNIKHLESRTKLSTWGKDSWKKVVVCIVSDGRSKINERAQALLAGLGVYQEGLAKSRVDDKKVQAHIYEYTARVGISSVEDTVKLTTEKIVPVQLLFCLKENNAKKINSHRWCFQALGQVLDPKIVILLDAGTQPSGKALYHLWKEFDRDAQVAGACGEIKASLSKRQILTNPIVYGQNFEYKISNILDKPTESVFGFISVLPGAFSAYRYVALQNDVNGKGPLEKYFKGEFLHGSGELDPNDDEYELKKFEMREEAGIFTSNMYLAEDRILCYELVAKRGCAWLLRYCKAALAETDVPESLSEFILQRRRWLNGSFFAAIYSLVKFPKLWHSSHSFGRKLFLHIEFFYQFLNLVVSWFSISSYFLVFRILTTSLADPDLGFAPGNVLSAIFLWLYLASIVTTFVLSFGNKPKGTERFYIVIVVFFAILMAYMVFAAIFMAVHSIQEIYKNHTKITVGLFFANAEFRDLVVATSSTYALYFLASFLYFEPWHMFTSFVQYILLSPSYINVLNIYAFCNIDDVSWGTKGDTGAKDLGAAKVREDGTFDVKIPISQEEINQSYLDQLEKIKNPVPEDTSPHVQSNEDYYAFVRSMTVLVWITSNFIVIALVLLTGGLDQFVKQADESRVQQQRSIVFLTVILWMVAFMALFRFVGCILYLIQRFGRSFRGSDHSTAPLKR
>XP_020077412_Hyphopichia_burtonii
MSNYHRFNSSNDDDESRFLNTSGYAGQNSRYNASSDSINFQQPQAAAYSEDRYSRSHDHLNSFYNDEQSTQDYSKPTNIFSGAVNPPAPAFSPLPSSDNPFENAFGREDTSYGGNFDPNHQYEMNDFHDYNYSGNKYSNNPNFSEAFVPHVYDDEEERLEDQRIQYDQFEGDYYDLNTVHLPPTPAPASNSGAPVSRNITPHQPSLIDVPPPQSPFEMVAPPPPQSPFGNEFEYGEPPEEEPPREEIPDPEPQKALLISGINGHLVLDCPVADELLSKYNNYDPNNPDGGGLKREFSYMRYTAVTCGPSNFERDNYILRQVHYTPEPRQTELMVVVTMYNEDDILLARTLKGVFKNIKHLESRTRSSTWGPNSWKKVVVCVVSDGRSKINERAQALLAALGVYQAGLAKSVVDDRKVQAHMYEYTTRVGIASVGDTVKLTTEKIVPVQMLFCLKEKNAKKINSHRWCFDAIAKLLKPEVVVLLDAGTQPTGKSLYHLWKEFARNPQVAGACGEIKASLKKRQIATNPIVYAQNFEYKISNILDKPTESVFGFISVLPGAFSAYRYVALQNDVNGKGPLEKYFKGEFLHGGDLDPDDDEYLLKSKMLENEAGIFTSNMYLAEDRILCYELVAKRNCCWLLRYCKSASAETDVPEKLSEFILQRRRWLNGSFFAAIYSLAHFPKLWHSSHTFLRKLFLHIQFFYQLLNLIVSWFSIGSYFLVFRILTTSLAAKDLHFAPGKVLSVIFLWLYLASIVTTFVLSFGNTPKGTEKFYVVIVIFFAILMAYMIFAAIFMAVHAIQSIYDDQTKITVSLFFKNAEFRDLVVATSSTYALYFLASFIYFEPWHMFTSFIQYILLSPAYVNVLNIYAFCNIDDISWGTKGDVGAADLGAAVKKEDGSFDVNVPTEAAEINQCYLEELEKIKKPIDNSGDKYVPTHEDYYAFIRSMTVLVWMISNFVIIALVLETGGFNQFESESSLSKTKESRAEVFLTVILWLVAFMALYRFIGCVLYLIQRFVREPLPLPYKPDPKGSSIKLEDDEQTAVDTKALNEAGIDKDIPTIFSTRGNQVQNKAENETHLINISKKPRSISLRQKYFDKPLSILRPITKASKRDYICIIEEKLEKLRELSQDCESDDIKELELRINSLIDVTIHSREQEQLERQREQLEKERLEIARQEEEAEERKRYELERREEEERLAQQEFNGDEQMDFENQPTDINSTFHEGFDIIKELERNQPLHSKIQCINHYNNNPQYIGNNMCFDNTKWVKL
>XP_015468494_Debaryomyces_fabryi
MSGFHRLDNNHNQYGDEDDISLNDYLNHQQSGVYNYNPAADQRNRMASDNSINFQQPQPVYNNQNGDSYEEFDSYYHDEEIEPSNIFTTSNAPRPPNLAPLPQSEDPFDTRPYNDNSDMDNYELNQFHDFGYTGENYDHAFVPNVYDDEEERDFDQRIQYNQFEGDSYDLNTVQVVNPMVPEDELVDIPQSPFGDEGDEFVRPPEEGEEEVRSKPQIGIASGLNGHLVLDCPVATELLRKFPDYRQTEKDNGLSREFAYMRYTAVTCGPSNFYRDGYILRPVHYPMPRQTELMIVVTMYNEDDILLAKTLKGVFKNIKHLESRTRSPVWGKNSWKKVVVCIVSDGRSKINERAQALLAGLGVYQDGLAKSRVDDKKVQAHIYEYTTRVGISSVDDTVKLTTEKIVPVQLLFCLKETNAKKINSHRWCFQALGQVLDPRVVILLDAGTQPSGKSLYHLWKEFDKNPQVAGACGEIKAALQKRQLVTNPLVYGQNFEYKISNILDKPTESVFGFISVLPGAFSAYRYVALQNDINGKGPLEKYFKGEFLHGSGELDPNDDEYELKKTELKEEAGIFTSNMYLAEDRILCYELVAKKGCSWLLRYCRTASAETDVPQGLAEFILQRRRWLNGSFFAAIYALAHFPKLWGSSHSIGRKLCLHIEFMYQFLNLIVSWFSIGSYFLVFRILTTSLADSSLNFAPGNVLSVVFLWLYLASIVTTFVLSFGNKPKGTEKFYIVIVVFFAILMAYMIFAAIFMAVNSIQLIYNDETKITVSLFFKNEQFRDLVVATASTYALYFIASFIYFEPWHMFTSFVQYILLSPSYINVLNIYAFCNIDDISWGTKGDTGAKDLGAAKVREDGTFDVNIPILKEEINQSYLNQLEKIKKPMEESNSKPETSNEDYYAFIRSMTVLIWMFSNFIIIAVVLETGGFSQFSDDDTGTDNTRSQIFLTVILWLVAFMALFRFIGCIIYLIQRVILRFKHSPSKKA
>XP_458637_Debaryomyces_hansenii
MSGFHRLGNNHNQYGDEDDISLNDYLNHQQSGVYNYNPADQQDRMASDNSINFQQPQPVYNNQHGDSYEEFDSYYHDEEMEPSNIFTTSNAPRPPNLAPLPQSEDPFDTRPYNDNSDMDNYELNQFHDYGYTGENYDHAFVPNVYDDEEEKEFDQRIQYNQFEGDSYDLNTVQVVNPLVPEDELVDIPQSPFGEEGDEFVRPPEEGEEEIRSKPQIGIASGLNGHLVLDCPVATELLRKFPDYRQTEKDNGLSREFAYMRYTAVTCGPSNFYRDGYILRPVHYPMPRQTELMIVVTMYNEDDILLAKTLKGVFKNIKHLESRTRSPVWGKNSWKKVVVCIVSDGRSKINERAQALLAGLGVYQDGLAKSRVDDKKVQAHIYEYTTRVGISSVDDTVKLTTEKIVPVQLLFCLKENNAKKINSHRWCFQALGQVLDPRVVILLDAGTQPSGKALYHLWKEFDKNPQVAGACGEIKAALRKRQLVTNPLVYAQNFEYKISNILDKPTESVFGFISVLPGAFSAYRYVALQNDINGKGPLEKYFKGEFLHGSGELDPNDDEYELKKTELKEEAGIFTSNMYLAEDRILCYELVAKKGCSWLLRYCRTASAETDVPQGLAEFILQRRRWLNGSFFAAIYALAHFPKLWGSSHSIGRKICLHIEFIYQFLNLVVSWFSIGSYFLVFRILTTSLADSNLNFAPGNVLSVIFLWLYLASIVTTFVLSFGNKPKGTEKFYIVIVIFFAILMAYMIFAAIFMAVNSIQSIYEDESKITVSLFFKNEQFRDLVVATASTYALYFVASFIYFEPWHMFTSFIQYILLSPAYINVLNIYAFCNIDDISWGTKGDTGAKDLGSAMVREDGTFDVNIPILKEEINQSYLNQLEKIKKPLEDDGPKPETSNEDYYAFIRSMTVLIWMFSNFIIIAVVLETGGFSQFSSDETEDDNTRSKIFLTVILWLVAFMALFRFIGCVMYLIHRFIMRFKHSQSKKA
>XP_006685739_Yamadazyma_tenuis
MSGHNYNYNQQYGHHTGSGYAGPQQSGTYNYNHQRIPSDHSINFTQPPPVYNQSYTQAGNDTYEDLTSFYRDENNDTYDRPSQIFNTSSTHLNPNQPYTNNPFNGGSSSFEDLHNAPEPLTSHDNYEMNQFHGDSYTQHNNFNQAFVPHVYDDDDEEEREFDKNIEYNEFVGDHYDLNAVHAPVYDDDDSPFADEAEEFEKPPEEEAVRSKPHIGIASGLNGHLVLDCPVATELLRKFPDYKGDLKDGGLSREFAYMRYTAVTCGPSNFYKDGYILRPVHYPQPRETELMVVITMYNEDDLLLARTLKGVFKNIKHLESRNRSSVWGKDSWKKVVVCIVSDGRSKINERAQALLAALGVYQDGLAKSQVDDKKVKAHMYEYTTRVGISSVDDTVKLTTEKIVPVQLLFCLKEENTKKINSHRWCFQAISQILDPKIIVLLDAGTQPTGKSLYHLWKEFDKDPQVAGTCGEIKASLKKREIITNPITYGQNFEYKISNILDKPTESVFGFISVLPGAFSAYRYVALLNDINGKGPLEKYFKGEFLHSSGELDPNDDEYVLKSQQLKEEAGIFTSNMYLAEDRILCYELVAKKNCSWLLRYCKSASAETDVPDRLAEFILQRRRWLNGSFFAAIYSLAHFPKIWGSSHSIGRKIFLHIQFVYQFLNLIVSWFSIGTYFLVFRILTTGLSDSSLGFAPGNILSVIFLWLYLASLVTTFVLSFGNKPKGTEKFYIVIVIFFAILMAYMIFAAIFMAVNSVQQIYNDNEKITVKLFFSNSEFRDLVVATCSTYALYFLASFLYFEPWHMFTSFVQYILLSPSYINVLNIYAFCNIDDISWGTKGDVGAKDLGVAKVRDDGTFDVNIPILKEEINQSYLNQLEKIKKPVEDDGSGYASNNDDYYAFIRSMTVLVWMISNFVIVALVLKTGGLSQFGGTSQEKRETIFLTVILWMVAFMALFRFIGCVLYLIQRFLRSFKSSTSYQRQQKGLL
>XP_001485892_Meyerozyma_guilliermondii
MSYNYRRNSGDSLEDYVQHQGTYNYSHQPSQESLNFQHPQPVYNNHQPSYDDFTEYYQDPVRPTEIFTAPAPPQLEPLAQENPFDNRLSDPVHDNYELNNFHDYNYATTNDYHQAFVPHVYDDDEEREFDRQIEYNQFDGDSYDLNVVQVPSIVSKEDLIDVPESPFGDERDLPEPPDEEPVRSKPQIGIASGLNGHLVLDCPVATELLTKFPGYRPDVKDGGLAREFSYMRYTAVTCGPSNFYRDGYILRPVHYPMPRQTEIMIVVTMYNEDDILLARTLKGIFKNIKHLESRTRSPVWGKDSWKKIVVCVVSDGRSKINERAQALLAGLGVYQEGLAKSRVDDKKVQAHIYEYTTRVGILSVDDTVKLTTEKIVPVQLLFCLKETNAKKINSHRWCFQALGQVLDPRIVVLLDAGTQPSGKSLYHLWKEFEKDPRVAGACGEIKASLQKRQIITNPIVYGQNFEYKISNILDKPTESVFGFISVLPGAFSAYRYVALQNDVNGRGPLEKYFKGEFLHGSGELDPEDDEYQLKKAQLKDEAGIFTSNMYLAEDRILCYELVAKRGCSWLLRYCKSASAETDVPEGLAEFILQRRRWLNGSFFAAIYSLAHFPKLWTSSHSIGRKFFLHIEFFYQFLNLIVSWFSIGSYFLVFRILTTSLASKDLHFAPGNVLSVVFLWLYLASIVTTFVLSFGNKPKGTEKFYIVIVVFFAILMAYMIFAAIYMAVHAIQAIYNDHTKITVSLFFKNAQFRDLVVATASTYALYFISSFLYFEPWHMFTSFLQYILLSPAYVNVLNIYAFCNIDDISWGTKGDTGAKDLGAAKVREDGTFDVNIPILKEEINQSYLDQLEKIKKPTPKEASKPPTSNEDYYAFIRSMTVLVWMFSNFVLIAVVLETGGFNQLDPGSDDTSRSEIFLTVILWMVAFMALFRFLGSSLYLVQRFFAKFKHSQRR
>XP_018711448_Metschnikowia_bicuspidata
MNEPDQTDGVYNYSPARSRSSSLVVFQLQPPSYLTGEAEQLNDNFLAYYEGTRPSEIFNPVQNYPEPLHNYDRPNPNPFGADYEMSDYAHAPPHLSQPAFDGAGHGFEQAFVPHAYELDEEEREFDRDIRYNEFQGDHFDLQAIHIPDEPVADLIYDQDEPQSPFDPLPVPPEEEEVREKPRAGIAAGHNGHLVLDCPVATELLTKFPDYQAAAKDGGLSREFSYMRYTAVTCGPSNFWRDGYILRPIHYPVRRQTELMIVVTMYNEDDILLARTLKGVFKNIKHFESRTRSPVWGKDSWKKIVVYVVSDGRSKINERAQALLAALGVYQEGLAKSRIDDKKVKAHLYEYTTRVGISSVEDTVKLTTEKAVPVQMLFCLKEENKKKINSHRWCFEALSQVLEPNVVILLDCGTQPSGKSLYHLWKEFDSDPQVAGACGEIKASLKKRQMLTNPLVYGQNFEYKISNILDKPTESVFGFISVLPGAFSAYRYVALQNDINGRGPLEKYFKGEFLHGSEELDPEDDEYELKRNLLKDEAGIFTSNMYLAEDRILCYELVAKRGCSWVLRYCKSASAETDVPEGLAEFILQRRRWLNGSFFAAIYSLVHFPKVWRSSHSILRKLFLHIEFIYQFINLVVSWFSIGSYFLVFRILTTSLSSSDLNFAPGNVLSVIFLWLYLASIVTTFVLSFGNKPKGTEKFYIVIVLFFAILMVYMIFAAIYMAVYAIQTIYDSGTQITVSLFFENSQFRDLVVATSSTYLLYFVASFLYLEPWHMFTSFIQYLLLSPAYVNVLNIYAFCNIDDVSWGTKGDTGATDLGAAKVREDGTFDVNIPVSKEEINESYLNQLEKIKQPQEDSGGDSGSSNEDYYAFIRSMTVLVWMISNFVIVALVLETGGFNQLDSDYSSSDSTRSEIFLTVILWTVAFMALFRFVGCMTYLLKRSVSRVFRSRSKS
>XP_002617878_Clavispora_lusitaniae
MNSFEDDLFGDEKFHHRMPSHQSENTAADEDDFYEKLGGSLYGGSSTTNSTAKSHNLRFQEPDRLNTFYEYPEAGDMSYSGIEYPPSAYNRYSRISTVTPDLVNPGSPPAVRNSQYRFSNVLLPGQMETNDYNVNLLEEANETDDPFGDDDSLFSDTGEEPVRKANTLRRRFGDADEDDFTPRLNYTKTIKRAKLVHGNYVIDAPVPKSLLEKYGQSLGDSNETSFVRYSGVTCGPSNFGKFNYNLRQMLYSPPRETELMVCITMYNEDEILLGRTLEGVFNNIKNLTNRREATWGDGSWKKIVVVIVNDGRLQLNERTQKLLTALGVYQEGYAKSKVNEKVVKSHVYEYTTTVGIEQVTNDRVHLNVNSTPVQLIFCLKEKNARKINSHRWCLQAFASLLNPKLVMLLDCGTKPSKDAFYHLWCSFKDPNVAGACGEMRCGLGPGKKLLLNPLVAAQNFEYKISNVLDKPMESVFGFISVLPGAFSVYRWDALLNVDGQGPLEKYFKGEFLHSSTQIDDEEDDEIELKEKNFQEAGIFTSNMYLAEDRILCFELVAKRDKNYVLRYVSAAKAETDVPEHIDDFVLQRRRWLNGSLFAAVYSIIHWTQLWRSNHSLLRKLWFQLEFYYHALTVLVSWFSLASFFLVFRILTKNLGSKTVGFTLGKYLSIIFLWIYVACLVCTFVLAFGNTPRGTRKFYFTITVLFAIMMAYLLFAAVYLAIRTVKLVMDQTHNHFEPSMLFSNEKFRDLVVSMLSTYLLYAFGAILHGEPSFMFTSFLQYLMLSPSYINVLNIYSFCNIHDISWGNRDVPQAKDLGSAKITDRGGELVMTVVPASDQELEESYNDILEDLRVPPPAVISTPNKKQQEDSYHALVRTITVLVWMLTNGILVAIVLSTGGVKDKTWNADHNSTIFLTVILWVVCGLAAFRLFGSLIYVIQKMGRPMKWWIQKRKTVD
>XP_025342260_Candida_haemuloni
MAYRDDDEESRYLRYPQTGGVYNYSNDAVDSINFQQPQRVYSSQMHPSNDDFMDYYEDERPSAMFNTSHVPPPPPPRQPLPAHDPFMDNEFEMGAYPQTNYQPTAYDPNAAGFNFSQAFVPHVYDDEEEQQFDREIEYNQFQGDSLDLQTVHVADSDSEQDGQTIYDQEMQSPFAETGEEFPEPPEQEEVREKPKLGIATGHNGHLVLDCPVATELLTKFPDYNSSLPDGGLSREFSYMRYTAVTCGPSNFWRDGYILRPIHYPVRRQTELMVVITMYNEDDILLARTLKGVFKNIKHLESRSRSPVWGRDSWKKVVVCVVSDGRSKINERAQALLAALGVYQEGLAKSRIDDKKVKGHIYEYTTRVGISSVDDTVKLTTEKVVPVQMLFCLKENNAKKINSHRWCFEALSQVLDPNIVVLLDCGTQPSGKSLYHLWKEFDKDPRVAGTCGEIKASLKKRQMLTNPIVYGQNFEYKISNILDKPTESVFGFISVLPGAFSAYRYVALQNDINGKGPLEKYFKGEFLHGSGEIDKNDDEYELKTKMLKEEAGIFTSNMYLAEDRILCYELVAKPGCSWVLRYCKSASAETDVPEGLAEFILQRRRWLNGSFFAAIYSLAHFYKIWHSSHSFGKKIMFHVEFFYQLINLVVSWFSIGSYFLVFRILTTSLSDESLNFAPGNVLSVIFLWLYLASIVTTFVLSFGNKPKGTEKFYIVIVVFFAILMAYMIFAAIFMAVNAISQIYQDNSGVTVSLFFKNSQFRDLVVATASTYALYFIASFLYFEPWHMFTSFVQYILLSPSYINVLNIYAFCNIDDISWGTKGDTGATDLGAAKVREDGTFDVNIPVLKEEINQSYLNQLEKIKKPIEDDGNSYKGTHEDYYAFVRSMTVLIWMISNFIIVAIVLETGGFNQFNSNSESDEIKNDRSKIFLTVILWTVAFMALFRFIGCVTYLVFRFMDKFRSRASK
>XP_024714668_Candida_pseudohaemulonis
MPYREDDEELRYLRYPQTGGVYNYSNDAVDSINFQQPQRVYSSQMQQSNDDFLDYYEDERPLAMFNTLHVPPPPPPREPLPSHDPFRDNDFEMGAYPQPYQPTAYDPAATGYNFSQAFVPHAYDDEEEQQFDREIEFNRFEGDNLDLQTVHVADSDSEQDGQTIYDQEMQLPFAENGEEFPEPPEQEEVREKPKLGIATGHNGHLVLDCPVATELLTKFPDYNPSLQDGGLSREFSYMRYTAVTCGPSNFWRDGYILRPIHYPVRRQTEMMVVITMYNEDDILLARTLKGVFKNIKHLESRSRSPVWGKDSWKKVVVCVVSDGRSKINERAQALLAALGVYQEGLAKSRIDDKKVQGHIYEYTTRVGISSVDDTVKLTTEKVVPVQMLFCLKENNAKKINSHRWCFEALSQVLDPNIVVLLDCGTQPSGKSLYHLWKEFDKDPRVAGTCGEIKASLKKRQMITNPIVYGQNFEYKISNILDKPTESVFGFISVLPGAFSAYRYVALQNDINGKGPLEKYFKGEFLHGSGELDPNDDEYQLKTKMLKEEAGIFTSNMYLAEDRILCYELVAKPGCSWVLRYCKSASAETDVPEGLAEFILQRRRWLNGSFFAAIYSLAHFYKIWHSLHSIGKKLMFHVEFFYQLINLIVSWFSIGSYFLVFRILTTSLSDESLNFAPGNVLSVIFLWLYLASIVTTFVLSFGNKPKGTEKFYIVIVVFFAILMAYMIFAAIFMAVNAITQIYQDNSGVSVSLFFKNSQFRDLVVATASTYALYFIASFMYFEPWHMFTSFVQYILLSPSYINVLNIYAFCNIDDISWGTKGDTGATDLGAAKVREDGTFDVNIPVLKEEINQSYLNQLEKIKKPIDADEGNYKGSNEDYYAFVRSMTVLIWMISNFVIVAIVLETGGFNQFNSDSESDVIKNDRSRVFLTVILWTVAFMALFRFIGCATYLVFRFMDNDLWAQLGEPLPLPYKPLPSVKEDDPSDTIVKHEPVRIVSDPPIRRRFFSGYSENRTSEPELPPTPPRLPLWRRKPSVEETALVPTGSQAALNTIEEKIEELRSNCGNELVDKKIESKLRAIEQDLDKLIEELREASILEELERLQHLRPAETTNNNQKRIAAGAALLFTFGAVSFWLGHMSYEYCYYWC
>XP_025336914_Candida_duobushaemulonis
MPYREDDEESRYLRYPQTGGVYNYSNDAVDSINFQQPQRVYSSQMHQSNDNFLDYYEDERPSAMFNTSHVPPPPPPREPLPSNDPFRDNDFEMGAYPQPYQPTAYDPAASGFNFSQAFVPHAYDDEEEHQFDREIEFNRFEGEDLDLQTVHVADSDSEQDGQTIYDQEMQSPFAETGEEFPEPPEQEEVREKPKLGIATGHNGHLVLDCPVATELLTKFPDYDPSLQDGGLSREFSYMRYTAVTCGPSNFWRDGYILRPIHYPVRRQTELMVVITMYNEDDILLARTLKGVFKNIKHLESRSRSPVWGKDSWKKVVVCVVSDGRSKINERAQALLAALGVYQEGLAKSRIDDKKVQGHIYEYTTRVGISSVEDTVKLTTEKVVPVQMLFCLKENNAKKINSHRWCFEALSQVLDPNIVVLLDCGTQPSGKSLYHLWKEFDKDPRVAGTCGEIKASLKKRQVLTNPIVYGQNFEYKISNILDKPTESVFGFISVLPGAFSAYRYVALQNDINGKGPLEKYFKGEFLHGSGELDPNDDEYQLKTKMLKEEAGIFTSNMYLAEDRILCYELVAKPGCSWVLRYCKSASAETDVPEGLAEFILQRRRWLNGSFFAAIYSLAHFYKIWHSSHSIGKKLMFHVEFFYQLINLIVSWFSIGSYFLVFRILTTSLSDDSLNFAPGNVLSVIFLWLYLASIVTTFVLSFGNKPKGTEKFYIVIVVFFAILMAYMIFAAIFMAVNAITQIYQDNSGVSVSLFFKNSQFRDLVVATASTYALYFIASFMYFEPWHMFTSFVQYILLSPSYINVLNIYAFCDTGASDLGAAKVREDGTFDVNIPVLKEEINQSYLNQLEKIKKPIEADEGNYKGSNEDYYAFVRSMTVLIWMISNFVIVAIVLETGGFNQFNSDSETDVNKNDRSRVFLTVILWTVAFMALFRFIGCTTYLIFRFMDKFRSPRTASYAAQTTIVEEEAQRGGNSSSTYWIEELRSNCGNELVDKKIESKLRAIEQDLDKLIEESREASILEELERLQHLRPAETTNNNQKKIAAGAALLFTFGAVSFWLGHMSYEYCYYWC
>XP_028888161_Candida_auris
MAYRRSSEDDEQRYLRYPSTQTGGVYNYSNDAVDSINFQQPQRVYSSQMHQSNDDFLHYYEDERPSAMFNTSHVPPPPPRTQPLPSHDPFTDNDFEMGSYPQTQYQPTAYDPDSTGYNFSQAFVPHVYDDEEEQQFDREIQFNQFQGDNLDLQTVHVADSDSEQDGRTVYDQELESPFAEVGEDFPEPPEQEEVRQKPKLGIATGHNGHLVLDCPVATELLTKFPDYDASKPDGGLSREFSYMRYTAVTCGPSNFWRDGYILRPIHYPVRRQTEMMVVITMYNEDDILLARTLKGVFKNIKHLESRSRSPVWGRDSWKKVVVCVVSDGRSKINERAQALLAALGVYQEGLAKSRIDDKKVQGHIYEYTTRVGISSVEDTVKLTTEKVVPVQMLFCLKENNAKKINSHRWCFEALSQVLDPNIVVLLDCGTQPSGKSLYHLWKEFDKDPRVAGACGEIKASLKKRQMLTNPIVYGQNFEYKISNILDKPTESVFGFISVLPGAFSAYRYVALQNDINGKGPLEKYFKGEFLHGSGELDPNDDEYDLKVKMLKEEAGIFTSNMYLAEDRILCYELVAKPGCSWVLRYCKSASAETDVPEGLAEFILQRRRWLNGSFFAAIYSLAHFYKIWHSSHSFGKKIMFHVEFFYQLINLIVSWFSIGSYFLVFRILTTSLSDESLNFAPGNVLSVIFLWLYLASIVTTFVLSFGNKPKGTEKFYIVIVCFFAILMAYMIFAAIFMAVNAIQSIYNTNQGVSVSLFFKNEQFRDLVVATCSTYALYFIASFLYFEPWHMFTSFVQYILLSPSYINVLNIYAFCNIDDISWGTKGDTGATDLGAAKVREDGTFDVNIPVLKEEINQSYLNQLEKIKKPRDDDGGKYHATNEDYYAFVRSMTVLIWMISNFVIVAIVLETGGFNQFNKNEDSDVIKSARSKVFLTVILWTVAFMALFRFIGCTTYLIFRFMDKFRSRAKM
>NP_014207_Saccharomyces_cerevisiae
MSDQNNRSRNEYHSNRKNEPSYELQNAHSGLFHSSNEELTNRNQRYTNQNASMGSFTPVQSLQFPEQSQQTNMLYNGDDGNNNTINDNERDIYGGFVNHHRQRPPPATAEYNDVFNTNSQQLPSEHQYNNVPSYPLPSINVIQTTPELIHNGSQTMATPIERPFFNENDYYYNNRNSRTSPSIASSSDGYADQEARPILEQPNNNMNSGNIPQYHDQPFGYNNGYHGLQAKDYYDDPEGGYIDQRGDDYQINSYLGRNGEMVDPYDYENSLRHMTPMERREYLHDDSRPVNDGKEELDSVKSGYSHRDLGEYDKDDFSRDDEYDDLNTIDKLQFQANGVPASSSVSSIGSKESDIIVSNDNLTANRALKRSGTEIRKFKLWNGNFVFDSPISKTLLDQYATTTENANTLPNEFKFMRYQAVTCEPNQLAEKNFTVRQLKYLTPRETELMLVVTMYNEDHILLGRTLKGIMDNVKYMVKKKNSSTWGPDAWKKIVVCIISDGRSKINERSLALLSSLGCYQDGFAKDEINEKKVAMHVYEHTTMINITNISESEVSLECNQGTVPIQLLFCLKEQNQKKINSHRWAFEGFAELLRPNIVTLLDAGTMPGKDSIYQLWREFRNPNVGGACGEIRTDLGKRFVKLLNPLVASQNFEYKMSNILDKTTESNFGFITVLPGAFSAYRFEAVRGQPLQKYFYGEIMENEGFHFFSSNMYLAEDRILCFEVVTKKNCNWILKYCRSSYASTDVPERVPEFILQRRRWLNGSFFASVYSFCHFYRVWSSGHNIGRKLLLTVEFFYLFFNTLISWFSLSSFFLVFRILTVSIALAYHSAFNVLSVIFLWLYGICTLSTFILSLGNKPKSTEKFYVLTCVIFAVMMIYMIFCSIFMSVKSFQNILKNDTISFEGLITTEAFRDIVISLGSTYCLYLISSIIYLQPWHMLTSFIQYILLSPSYINVLNIYAFCNVHDLSWGTKGAMANPLGKINTTEDGTFKMEVLVSSSEIQANYDKYLKVLNDFDPKSESRPTEPSYDEKKTGYYANVRSLVIIFWVITNFIIVAVVLETGGIADYIAMKSISTDDTLETAKKAEIPLMTSKASIYFNVILWLVALSALIRFIGCSIYMIVRFFKKVTFR
>XP_018219695_Saccharomyces_eubayanus
MSNQNNRSRNEYQAHPEDESSYELQNNHSGLFQPSNEELINRNQRYTNHNTSMDSFTPVQSLQFPEQSRQTDLQYNNPINNNGNEQDIYGGFVNHYRQRPVPATAEYNDVFNTNNQQPESLQHDHNNNIIPSYPLPSINVIQTTPELIHNGTQPIESPTERPYFNENDYYYNNRNSRASPSIASSGEGYADQEARPILDQPENNMNNGNIPQYHRKDENLAYHNGYHGVDPQQYYDDPEAGYIDQTGDDYQINSYLGRNGEMVDPYDYNNHLTPMERSGYLPDDHRSLNGGEDEVDSVKSGYSHRDLGEYDKDDFSRDDEYDDLNTVDKLQFQANGVPASSSVSSAGSGESNLIGSNDNLVGNRMLKRSGTEIRKFKLWNGNFVFDSPISKALLDQYSTTTDNASTLPNEFKFMRYQAVTCEPNQLAEKSFTVRQLKYLTPRETELMLVVTMYNEDHILLGRTLKGAIDNVKYMVKKKRSSTWGPDAWKKIVICIISDGRSKINERSLALLSSLGCYQDGFAKDEINEKKVAMHVYEHTTMINISDVSDSGVSLECNQGTVPIQLLFCLKEQNQKKINSHRWAFEGFAELLRPNIVTLLDAGTMPGKDSIYQLWREFKNPNVGGACGEIRTDLGKRFVKLLNPLVASQNFEYKMSNILDKTTESNFGFITVLPGAFSAYKFEAVRGQPLQKYFYGEIMENEGFHFFSSNMYLAEDRILCFEVVTKKDCNWILKYCRSSYASTDVPERVPEFILQRRRWLNGSFFASVYSFCHFYRVWSSGHNFGRKLLLTVEFVYLFLNTLISWFSLSSFFLVFRILTVSIALSYHSAFNVLSVIFLWLYGICTLSTFILSLGNKPKSTEKFYVLTCVIFAIMMIYMIFCSIFMSVKSFQNILKTDTISFEGLITTEAFRDIVISLGSTYCLYLISSIIYLQPWHMLTSFVQYILLSPSYINVLNIYAFCNVHDLSWGTKGAMADPLGKINTTEDGTFKMEVLVSSSEIQANYDKYLKVLNDFDPKSESQSSEPSFGEKKTGYYANVRSLVIIFWVITNFIIVAVVLETGGIADYIALKSISTSDTLATAKTTEIPLMTSKASIYFNVILWLVALSALIRFIGCSFYMIVRAFKKITSR
>XP_033768761_Saccharomyces_paradoxus
MSDQNNRSRNEYQSNREDETGYELQNSHSGLFHSSNEELTNRNQRYTNQNTSMGSFTPVQPLQFPEQSQRTNMLYNSDDDNNINTDDSERDIYGGFVNHYRQRPPPVTAEYNDVFNANNQQLPSQQYSNASSYPIPSINVIQTTPELIHNGSQTMTTPIERPFFNENDYYYNNRNSRTSPSIGSSSDGYADQEARPILEQPTDNMNSGSIPQYHDQNFVYNNGYHGLQAKSYYDDPEGGYIDQRGDDYQINSYLGRNGEMVDPYDYENSLRHMTPMERNRYLRNDNRPLDDGKEELDSVKSDYSHRDLGEYDKDDFSRDDEYDDLNTIDKLQFQANGVPASSSVSSVGSKQSDIIVSNENLTANRSLKRSGTEIRKFKLWNGNFVFDSPISKTLLDQYATTTESASTLPNEFKFMRYQAVTCEPNQLAEKNFTVRQLKYLTPRETELMLVVTMYNEDHILLGRTLKGIMDNVKYMVKKKNSSTWGPDAWKKIVVCIISDGRSKINERSLALLSSLGCYQDGFAKDEINEKKVAMHVYEHTTMINITDVSESEVTLECNQGTVPIQLLFCLKEQNQKKINSHRWAFEGFAELLRPNIVTLLDAGTMPGKDSIYQLWREFRNPNVGGACGEIRTDLGKRFVKLLNPLVASQNFEYKMSNILDKTTESNFGFITVLPGAFSAYRFEAVRGQPLQKYFYGEIMENEGFHFFSSNMYLAEDRILCFEVVTKKNCNWILKYCRSSYASTDVPERVPEFILQRRRWLNGSFFASVYSFCHFYRVWSSGHNIGRKLLLTVEFFYLFFNTLISWFSLSSFFLVFRILTVSIALAYHSAFNVLSVIFLWLYGICTLSTFILSLGNKPKSTEKFYVLTCVIFAVMMIYMIFCSIFMSVKSFQNILKNDTISFEGLITTEAFRDIVISLGSTYCLYLISSIIYLQPWHMLTSFIQYILLSPSYINVLNIYAFCNVHDLSWGTKGAMADPLGKINTTEDGMFKMEVLVSSSEIQANYDKYLKVLNDFDPKSESRPTEPSYDEKKTGYYANVRSLVIIFWVITNFIIVAVVLETGGIADYIAMKSISTDDTLETAKEAEIPLMTSKASIYFNVILWLVALSALIRFIGCSIYMTVRFFKKVTFR
>XP_003677412_Naumovozyma_castellii
MSNNNFYQYYTNDQEGHPDADQHEDPGRNEYEQYNNETYQMNIHRPPPPSQIPQGSVDSFGPVQPLQFSDDQTHQQYQHERHDTNDYASFINARPNQATELSSVPYNDVFVSNNNHHANTTNGTAAYQLPSINIIQTTPDLTHASSMNQIGSQLQPAQYNNSTMNPQNANTYFNDDEYYYHNQNSSNNHSPSINSSIDHFVPNQDDTRPILPPVNNNIIFNEDPMKSYSQDEINNDPEGYYIDMNGEDYPINSYLNNNDEIVDPYNRPLSDVSTSNKNLSPSLSHRDLGEYDEEDDLNTLDKVHLTTSSRTSFTSSVSQNSESNLLSTSQQPNKWLPKRTGTEVRRFKLWHGNFIFDSPISKVLLNNYSKAQSNLTNEFKFMRYQAVTCEPTMLAQENFTVRQLKYMTIRPTELLIVITMYNEDHILLGRTLKGVMDNVRCMIKKNHSHIWGADAWKKIVVCVVSDGRSKINEKSLALMSSLGCYQDGFAKDQINDKNVQMHVYEHTTLCNITNVSEEKGVELECNQTTVPIQLMFCLKEQNQKKINSHRWAFEGFAELLQPNVVTLLDAGTMPGKDSIYQLWREFRNPTVGGACGEIKADLGKNFVKLLNPLVASQNFEYKMSNILDKTTESNFGFITVLPGAFSAYRFSAVRGEPLEKYFYGEKVESEGIHFFSSNMYLAEDRILCFEIVTKKNCNWILKYSKSAFASTDVPESVPEFILQRRRWLNGSFFASVYSFCHFYKIWTSGHSIGRKFMLNIEFIYLFFNTLLSWFSLSSFFLVFRILTLSIAISYHSAFNILSVVFLWLYGVSILSTFILSLGNKPKSTEKFYILSCLFFAVLMIYMTFCSLFMSVKSFEGMLDEEHLSFKGLILTEAFRDMIISMASTYCLYLLSSLIYLQPWHMLTSFIQYMLLSPSYINVLNIYAFCNVHDISWGTKGSVAKPLGKINSKEDGTFQMEILVSSNEIQANYDKYMNILSRTKEEDEQENTGPNEAAIEEKKTGYYANVRSLVIIFWIMTNFAIIAAVLNTGGIGDYLALRKAGDNTDLHQEAEIHLLSPKATIYFTVILWLVALSAAIRFIGCTVYLCARLIRKLTFR
>XP_003670909_Naumovozyma_dairenensis
MNNNHNDPNGNGYYQHDQNTPTRNQDIYNTDTSYQPNQAYGYEEHDQQYQHQREVNGYSSNDNVEETYELNNHILPTEAIRTDLHSYIPVQPLQFEAPGQSNTYDNFINTRPAPPAAQNGTANQQYTDIFVPHVDSVNNNIPYQNQNQNQIQQEIPSINIIQTTPDLTQATTLPQASYFPEHPRHHNQNQYFNDEDLYYNHNLSNSPENNGRSSVSMNSSIDNFDENLTSKPILQQQQNQYILNDDPLQYHYQQQQNPSSDFQNEDPEAIYVDQHGDDYPINSYLNNQGEIVDPYTRTTTLSSEIPSAIPPPMLSHRDLGEYEVEDNNSSNEDANTIDKIRLHTTSKSAISLNSSSSLSQTSQSNLLDESIPRNDSNRWLPKRTATQLRRFKLWNGNFIFDSPISKTLISRYSTAQDSLSNEFKFMRYQAVTCEPNHLLQKNFTVRQLKYLTPRPTELFIVITMYNEDHILLGRTLKGVMDNVKCMVKKTHSSTWGPDAWKKIVVCVVSDGRSKINPKSLALMSSLGCYQDGFAKDEINDEKVQMHVYEHTTMCNITNVNSETGIDLECNSSTVPIQLMFCLKEQNQKKINSHRWAFEGFAELLQPNVVTLLDAGTMPGKDSIYQLWREFRSPNVGGACGEIKADLGKNFTKLLNPLVASQNFEYKMSNILDKTTESNFGFITVLPGAFSAYRFDAVRGEPLQKYFYGETVESEGTHFFSSNMYLAEDRILCFEIVTKKHSNWVLKYSKSAFASTDVPETIPEFILQRRRWLNGSLFASIYSFCHFYRIWTSGHNIGRKLLLNFEFIYLFFNTLMSWFSLSSFFLVFRILTLSIALTYRSPFGVLSVVFLWLYGVSIFSTFILSLGNKPKSTEKFYILSCLFFAVLMIYMTFCSIFMSVKSFENILNEENITFRSLFLSEAFRDMIISMASTYALYLLSSIVYLQPWHMLTSFVQYLLFSPSYINVLTIYAFCNVHDISWGTKGAVAQKPLGKINTKEDGTFQMEILVSSEEIQANYDKYMELLTAQEKEDENSNTESVEEKKTGYYANVRSLVIIFWVMTNFAIVAVVLETGGIGEYLAMKPMKKGDIEQTTEVRLMSERATTYFAVILWLVALSALIRFIGCISYVSTRSIRKLLRR
>XP_003955334_Kazachstania_africana
MSNYHQNYSHGNGDQDQYNGAGNNLTSEEEERYYNNEEHLDTNYYNYSGAATNHNYGQQYGANEPPYSAANTGMAEDRSKSRIPSRRPPIPQNTLEGQSYENFLNSHPDNHIQTPQQAYTDVFVNNNQPTSSYQVLPEINIIQNTPNLLNQTNNAQPTYFNDTEYYFNNDHSGNNLISSNNSNNYSASILSNEEDTRPILNQNNIPLQSQGYVYDNDIERIYVDQNGDDYEINSYLGNHGEMVDPYNPNLEPLEEEFLIDHKDLGEYDITNERSFVSSSSSTSMEDGYDEEDKNRGLKRAGTEVRKFKLWRGNFVFDSPISKSLLHSYSTGVANEDILTNEFKFMRYQAVTCEPNEMAIRNFTVRQLKYLRPRETELMIVITMYNEDHILLGRTLKGVMDNIRYMIRKSNSTHWGPDAWKKIVVCVVSDGRAKINEKALALMSSLGCYQDGFAKDEINSEQVKMHLYEHTTMMNITDVTAEGLTLSCDQTTVPIQLLFALKEQNQKKINSHRWAFEGFAELLQPNIVTLLDAGTMPGKDSIYELWKEFKDPNVGGACGEIKADIGKMGSKLLNPLVASQNFEYKMSNILDKTGESNFGFITVLPGAFSAYRFVAVRGEPLKKYFYGETLENEGLKFFSSNMYLAEDRILCFEIVTKRDAKWLLRYSRSSSASTDVPERVPEFILQRRRWLNGSFFASVYSFCHFYRIWTSGHSLGRKILLNIEFAYLFFNTLMSWFSLSSFFLIFRILTLSIAVSYGQVFQVLSVIFFWLYGFSVFTTFILSLGNKPKSTEKYYVMTFIFFAILMVYLIFCSIFMIVKTFQDVLKDRNVTFKGLFSEETFADMLISVLSTYGLYIASSIICLQPWHMLTSFAQYLLLSPSYINILNIYAFCNVHDISWGTKGAVSKKPLGKINTKEDGTFKMEVLISSEEIQSNYSKYMNILQSKDASVEDGGNNNGGALTEEQKTGYYANVRSLVIIFWVLTNFAIVAAVLESGGISDYIAMRAATKVTDDVSSEEIMKPILTSRATVYFSVILWLVALSALLRFIGCIVYMIKRLLRRVTNF
>XP_022465030_Kazachstania_naganishii
MSYYNTNDRSNDSNYNSHGNNGSGYNQWNQYNNQHVQQNYQDYHQYHQYHQQQQQQVYDSSYGYEPSADDVTPTEPLSYEQHPYNTSLPRNFTTVENQYDSFIVHGNGRMGRPAPPVIPSNSRIQTPPTAYNETFVQPNHTPMPNEAHMFQVPSINVIQTPSDFTQDSTIDLVNTQNRQQHQYGEDNYHQQPDGTYSGNNSVTNFRSSTALSNTPSDVSNNDETYPILNNYSQQHLYNDANNTNSASVDLEDSYIDQNGDDYQINSYLGRDGEVIDPYSGGLLAIYDNKDDDSEFSNELDKEYRDLGDYSDANTINKLAAVKSRSLLSSTSSSSALNAPLLEQDMGDSSESTKRNLPRRATTKIRKFKLFRGNFVFDSPISASLLDRYSLAVDKENVLSNEFKFMRYQAITCGPQELAMKNFTVRQLKYMRPRETELMIVITMYNEDHVLLGRTLKGVMDNIKYMVKRTRSSTWGPDAWKKIVVCVVSDGRSKINEKSLALLSALGCYQDGFAKDEINDQKVAMHMYEHTTMMNISSVDENGIELVCNQSTVPVQLLFALKEQNQKKINSHRWAFEGFAELLQPRIVTLLDAGTMPGKDSIYELWREFRSPIVGGACGEIKTFLGKGFTKLVNPLIASQNFEYKMSNILDKTTESNFGFITVLPGAFSAYRFEAVRGQPLEKYFYGEGLEDKGFNFFSSNMYLAEDRILCFEIVTKKHSNWVLKYCRSSYASTDVPERVPEFILQRRRWLNGSFFAAVYSFCHVHRVWTSGHNVFRKLWLTFEFLYLLFNTIISWFSLSSFFLVFRILSLSIALKYHKVYGVLSVVFLWLYGVSIFSTFILSLGNKPKSTEKYYVLNFLFFAVLMCYMLFCSIFMAVKSFEDILDGPHITFEGLITKRTFRDMVISMGSTYVLYFASSIIYLQPWHMITSFVQYILLSPSYINVLNIYAFCNVHDLSWGTKGSVSKSSLGKITSKEDGTFKMEVLVSNAEIQANYNKFMEILNDNSTPEDSGDSLSYEEKKTGYYANVRALVIIFWVMTNFGVVAAVLETGGIGDYLSMRHGNAGELDQQFQKPLLTANATVYFTIILWLVALSAVIRFFGCAAYMSNRFFNRLFRK
>XP_448213_Candida_glabrata
MSYQYGSGGSYGYNGYSGQGNGNSGNYNNNNSSYNNNNSNRQSRHPYVSDSIPEEEAQSYEMHDVAQGVANDGYGNVGTMHSNPMYRNFVNTNSRGRPAPPPQEYTDVFVNTDLNYRNNSFTDHNQEHSLVTPTTNGPSINIIQNTPELIHGTTSSSILASQTGNSTTHYFNEEDYYYNNNIIRTEDDINNGDRVNSSYLNTQSGVTPVISDTPSIISNSEDTRPILNNPVGNEPSFNNHYGYNNNYNNYEQNATHPYYGGEVPNGDIENSYVDPNGDDYQINSYLGKNGEMIDPYEVDEDQYGYGHRSGRELLSVDYMKNKKYDAVTSNRELPEAEGEYSYGDGEDGDLSSGSVISGYAHEDLADLDTNTIDKIKSLNTSFTSSMGSRDMLINQEESFKKRSLKRAGTQVRKFKLWKGNFVFDSPISRSLLNQYQSGIDKNNDLSNEFKFMRYQAVTCEPNVLAQQNFTVRQLRYLNPRSTELLIVITMYNEDHILLGRTLKGVMDNIKHMVKKTRSSTWGPDAWKKIVVCIVSDGRAKINEKSLALLSSLGCYQDGFAKDEINGKKVVTHVYEHTTMMNVVDVTDDNVELRCDQSTVPIQMLFCLKEQNQKKINSHRWAFEGFAELLRPNIVTLLDAGTMPGKDSIYELWREFRNPQVGGACGEIRTDLGKNYSNLINPLIASQNFEYKMSNILDKTTESNFGFITVLPGAFSAYRLEAVQGLPLQKYFYGESMEHEEKFHFFSSNMYLAEDRILCFEVVMKKNANWILKYSRSSHATTDVPDRVPEFILQRRRWLNGSFFASVYSFCHFYRIWTSGHNIFRKCFLMIEFLYLFFNTLLSWFSLSSYFLVFRILTLSIATTYKSVFGVLSVVFLWLYGVCLLSTFILSLGNKPKSTELYYVVTFIFFAVLMIYMMFCSVFMSVKSFENLLKEDHITFHGLFTQETFRDMVISLGSTVCLYIASSVIYLQPWHMLTSFVQYLLLSPSYVNVLNIYAFCNVHDLSWGTKGSASKPLGKITSKEDGTFKMEILVSSAEIEANYEKYKKMLYEQPNEEDSKPELSPEEKKTGYYANVRSLVIIFWVMTNFAICAVVLETGGIGDYLTLKTMNKQHTEQIQPRPLLSNKASIYFAIILWLVALSAVIRFFGCTIYMISRFFKRLRHW
>XP_004178426_Tetrapisispora_blattae
MNNYYNNNNNNNTNHNVGGNENNYNGYDQDQNVTDQYANNSYDYDYDCDYDYNQQDYEQQNYNQQNYNQDNNNQQNYNQQNYNQDNNNNQRTYSNNNSNTRNQNNNILANGTSYSDIFIQNTLNDSTPTSQTTFNTNNNIPSNSPIHPAPQIRPNLPRINVVSATPDVLINSPSSTQYQQQQQNQNQSYNDDNLYYNHINSNNPYNSQDNSILEVDQSSNDFTNTTDTRPILNANEENISMSRNPTFSKYVYDDDDPLDTPLPLSSNAIEDPEVFYVDQNGDNYELNTYLDRDGNMVDPYTTMGTPQQQNDGDYYGNKLYSSRNPDDIRNKYSHVDLGEYEGVNNSRLDLVDNSDDITTLQKLKLSSAISSRSSIVSTSNSSTAESNDNLLNVKEFNIENVNTPKRRNTVLRKFKLSNGNFVFDSPISKSLLGNYTNAVDNDVNNLSNEFKFMRYQAITCEPQYLQTNFFSVRQLNYPRPRQTEMMIVITMYNEDHILLGRTLKGVMDNVRHMVKRQSSSVWGPDAWKKIVVCIVSDGRAKINEKSLALLSSLGCYQDGFAKDEVDDKPVKMHVYEHTTMMNITKVTKDHLELNCDQTTVPIQLLFCLKEKNKKKINSHRWAFEGFANLLNPNIVCLLDAGTMPGKDSIYELWKEFLNPQVGGACGEIKTDLGKGFTKLINPLVASQNFEYKMSNILDKTTESNFGFITVLPGAFSAYRLVAVSGEPLTKYFYGEHMEEEESKMHFFSSNMYLAEDRILCFEIVTKRNSNWLLKYCRSSYASTDVPERVPEFILQRRRWLNGSFFASIYSFAHFYKIWTSGHNIIRKFILNIEFLYLLFNTIMSWFSLSSFFLVFRILTLSIALSYHSAFNILSVIFLWLYGVCVFSTFVLSLGNKPKNTESFYVITCVIFAVLMVYLIFCSIFMTVKSFEEIVNEGNITFTKLMSTKTFRDIAISMMSTYVLYVISSLIYLQPWHMLTSFMQYILLSPSYINVLNIYAFCNVHDISWGTKGAVAKAPLGKITSGEDGTFDMEILISSTEIQQDYDKYLNILHAKVEKEETKEVNFEEKKAGYYGLFRSLVIIFWVITNFIVVALVLETGGIGDYENMHKMNDTKVEQIDSSVTVRLLSPRASIYFAIVLWLVALNALIRLFGCVIYMCSRISFKFRYKDA
>XP_003686157_Tetrapisispora_phaffii
MSNNNDFNGNNYGEYEDHDMSYNDNQQNLYNQNSNDARNYNNGETRNFTRIISNRPAPPEVFLTNNNNNNNNNNTSNNGSPGVGRTDTQAYNSFINVRPIVHNTDPINQPHNVFVDNTEASNSSNNVSIATGTPLHTNNNYALPNRIPSINIIKNSEVIPQSPQTYQNIEMDNFNDELYYHQYNNTNSGDNTHHLNNTAPTFLRRNSSQDNVSIIDDYAQQNETRPIFNYDQQYDYPQSNINQYPYDANNNMNGNNGPTKVVFDDDPEQFYIDHNGSDYQICTYLGNDGEMVNPYSSNVSFTNSEQNESYLSPYKSQNINDGDVADIPNRYSHVNLGEYSSAEDMDDENVLKKESAYLHVNRLESNSSNSNFGDDHINPLSMNFEDATSRDNLVNNDPASTNKLVRRNTTVIKKFKLLMGNFIFDSPISKSLLGKYSIAVGGDSKLSNEFKFMRYQAITCEPNKLFENNFTTRQLQYEVPRQTELMIVITMYNENHILLGRTLKGVMDNIRHMVKKKHSSTWGQDAWKKIVVCVVSDGRAKIDQKSMALMSTLGCYQDGFAKDEVNGKKVKMHLYEHSTMMNIKSVTEDDLEIVCDQSTVPIQLLFCLKEQNQKKINSHRWAFEGFAKLISPNIVTLLDAGTMPGHDSIYELWTEFKNTQVGGACGEIKAEIGHLGKNLINPLVASQNFEYKMSNILDKTTESNFGFISVLPGAFSAYRLTALEGEPLIKYFYGETMESEVDKLNFFSSNMYLAEDRILCFEIVTKKECNWILKYSRSSYASTDVPTRVPEFILQRRRWLNGSFFSSVYSLCHFHRIWTSGHSVIRKVMLSIEFMYLLFNTIMSWFSLSSFFLVFRILTLSIAVTYHSAFNILSVIFFWLYGICVLSTFILSLGNKPQSTEVFYVITCIFFAVLMIYMLFCSIFLSVKAFENILDESIITFKGLISTRTFRDVLISLLSTYVLYFISSIIYLQPWHMFTSFLQYLLLSPSYINVLNIYAFCNVHDLSWGTKGAVSKQLGKITTHEDGTFKMEILVSSQEIQSNYNRYLGILKAPEDPEEAKQEVPFSEKKTGYYANIRSMVIIFWVLTNFGVIAAVLLTGGIDDYLTLHKNVGSTSSNDSPIIESAILPVNATYYLTVILWLVALTAFIRFIGCSWYMIMRVINKSFHTHN
>XP_001646716_Vanderwaltozyma_polyspora
MSSFAGNNFGNDNDRNGRNRDQEDDRNRSYNMRPTPSDYYAENSNQDQQHDHHYQYQQNNSDTFVPTPPLQLSTNNNNEQSNVYESFVNSKQSQSTMATGNTYNNVFVNNSNYEGQQQQYHPQNAMPSISVTHAPSPVIPNSSQIFSESNLQYQDNQHYYNNNTLNSYLHGSGSSNSINSIVDEYSNVMDYNRQDTVPIINNNKNDYNHSYNQNYAQNDLDPENYYIDHGGDDYQINTYLGRDGEMVDPYSLNPEMREILLSPYQKHYMAAEEESDIEREKDYSNIANKYSHVNLGEYGVVEDSNTIDENNSTSNEMSRITTTTSSTASSNDRLVNDEDNSDNLLRRNTTVLRKFKLSNGNFVFDSPISRSLVSKYTSAAGNEGNVSNEFKFMRYQAVTCEPNQMAQENFTVRQLKYFTPRYTELMIVITMYNEDHILLGRTLKGVMDNIKHMVRKTHSKTWGPDAWKKIVVCIVSDGRSKINEKALALMSSLGCYQDGFAKDEVNEKKVAMHVYEHTTMMNITNVTESEIELDCNQSTVPVQLLFCLKEQNKKKINSHRWALEGFAELLQPNIVTLLDAGTMPGKDSIYELWREFRDPQVGGACGEIKTDIGKFGKKLINPLVASQNFEYKMSNILDKTTESNFGFITVLPGAFSAYRFEAVKGQPLEKYFYGEHMEGDETNLHFFSSNMYLAEDRILCFEIVTKKNCNWILKYCRSSSASTDVPERVPEFILQRRRWLNGSFFAGIYSFCHFYKVWTSGHSVVRKFFLTIEFLYLFFNTILSWFSLSSFFLVFRILTLSIAISYHSALNILSVVFFWLYGVCILSTFILSLGNKPKSTEMFYVITCIFFAVLMAYMIFCSIFLSVKSFQTILNEKTTFLGVITTRTFRDIIISLGSTYGLYLISSIIYMQPWHMLTSFIQYLLLSPSYINVLNIYAFCNVHDLSWGTKGAVAKPLGKISTKEDGTFKMEILVSSEEIQADYNKQLAILKAPIEEEEESQPSIEERKTGYYANIRSLVIIFWVLTNFGVIAAVLETGGIQEYLALKSLSGTTTDDNTKAPFPILPVNATWYLAIILWLVALLAFVRFVGCTWYMITRILRRLFRW
>XP_003678643_Torulaspora_delbrueckii
MSNYDPYRYGDPNANNRTQNYDGTYDEEEELRQQAYRHPESRLYQNHSPHEASYDDFINHHPSDPHLQTETAYNDAFISNVPNTAYQQMPSINVVQHTPDVIQNPQLLSPGGAPANVSTPYYNDEDYYYRTNLNAQSGSSMGSTSDLDDAADQADRPILAHLQHVNPASAYSQDPIAMGTYRHNDQSFDDPEGGYIDQCGDDYQINTYLGRDGQMVDPYEAGDVDMELQARNQNFKSGDLLHEEDLDNSSFDGHSHRDLGDYDDIDTLDRLNYTASGVPPSSSTASSVMNDRDLGKESENRLPKRTPTVMRKFKLWRGNFIFDSPVSQSLLQQYSKAGGDEISNEFKFMRYQAVTCEPDRLAAENFTVRQLKYLTPRRTELMIVITMYNEDHILLGRTLKGVMDNIKRMVKKKNSSTWGPDAWKKIVLCVVSDGRSKINEKSLALMSALGCYQDGFAKDEINGKKVAMHVYEHTTMMNITDVTSDGLELTSSANTVPVQMLFCLKEQNQKKINSHRWAFEGFAELLQPNIVTLLDAGTMPGKESIYQLWREFRNPQVGGACGEIKAELGKGFKNLINPLVASQNFEYKMSNILDKTTESNFGFITVLPGAFSAYRLAAVKGQPLQKYFYGESMEGRGFHFFSSNMYLAEDRILCFEVVTKKDSNWILKYCRSSYASTDVPERVPEFILQRRRWLNGSFFAGVYSFFHFHRIWTSGHNIGRKFLLSIEFIYLLINTILSWFSLSSFFLVFRILTLTIALTYHSVFSVLSVIFYWLYGICLVSTFILSLGNKPKSTEWFYVATCIFFAVLMVYMIFCSIFMSVKSFENILSSGGLTFKGLLMKEAFRDMVISLGSTYCLYLLSSIIYLQPWHMLTSFFQYILLSPSYINVLNIYAFCNVHDISWGTKGASAKPLGKINAHEDGTFKMEILISNKEIQLNYDKYMNILAKTDDVDEEQEVPFEEQKAGYYAKVRSLVIIVWLLTNFAVVAVVLEAGGIGDYLAMRPDQTTVDSTSTAQRPVITQKAAIYFTIILWIVALLALIRFFGCSIYMASRFLKKLRMR
>XP_037145969_Zygotorulaspora_mrakii
MEHRDNFHYGNSSANNSNEHENYNLSDIDPISDYMDDAYQDHPHSNNRHQPQSHSGQQPQYHDDGRHNGLYRDHGYTDNTYDNFVNPLPSDPNLQSNTAYNDAFIANAPQSIPSINVVQHTPDVTQNTIFMNARTDVPAPVSGSAPYFNDEEYYYRNQHQAGGSSMGSTSDLDDLGDQSERPILNHQRQDVNAFSYHQDPVTIGNYLHNEQSYDDPEGGYVDQRGDDYQINTYLDRDGEMVDPYQAGPQESDTRYMNYDHQPKQKSYAQNELIREGEDLSNSSIGEYSHRDLGEYDDITTLDRMNYTASGVPASSSSSSLNSRDKDLTKDEMKRVPTRTPTIMRKFKLWRGNFVFDSPVSQSLLKQYSNATSNEISNEFKFMRYQAVTCEPNQLAAKNFTVRQLKYLTPRRTEMMIVITMYNEDHILLGRTLKGVMDNIKCMVRKKNSSTWGPDAWKKIVVCVVSDGRSKISEKSLALMSALGCYQDGFAKDEINGKKVAMHVYEHTTMMNVTNITSDGIELSAGTNTVPVQLLFCLKEQNQKKINSHRWAFEGFAELLQPDIVTLLDAGTMTGKDSIYQLWREFRNPQVGGACGEIKAELGRGFKHLLNPLVASQNFEYKMSNILDKTTESNFGFITVLPGAFSAYRFEAVKGQPLQKYFYGESMEDKGFHIFSSNMYLAEDRILCFELVTKKNSNWILKYCRSSYASTDVPERVPEFILQRRRWLNGSFFAGVYSFFHFHRIWTSGHNVWRKIMLSIEFFYLLLNTIISWFSLSSFFLVFRILTLSIALTYHSAFSILSVIFYWLYGICLISTFILSLGNKPQSTEWFYVATCIFFAVLMIYMIFCSIFMSVRSFENILDAGSITFRGLLMQETFRDMVVSLGSTYCLYWLSSIIYLQPWHMLTSFVQYILLSPSYVNVLNIYAFCNVHDISWGTKGSSAKPLGKINAKEDGTFKMEILVSAEEIQSNYDKHLHILEQSPEENEEKDVPFEEQKAGYYAKIRSLVIIFWVLTNFVVVAVVLEAGGIGDYIAMRPNNQAANPDGTAERAVITTKASIYFTIILWIVAFMALIRFIGCALYMSSRLIKRLTFK
>XP_002496081_Zygosaccharomyces_rouxii
MSYRKYGPNGEQLRYRDPLVTNPPSIRDQDVEDEGEYIPMDTYSGFVNAFPADPNLHVNTSYSDAFISNTPATPSDQQNVPSINVIQHTPDIIGSSQLHPGQADINPGSEYFDDEEYYYGNLHGNPGGSSRGSNSSVDDVGDQSERPILQQTAKDNMSFVFNDDPMTMNVRKRDSEDGTDLEDGYIDQRGDDYQINTFLGRNGEMVDPYTQRFSPLQSNYSSPGEELLDVEEDLSGSGEHKDLGDYDETKTLDKSTNFQTLSTASSNNASGDGEEPERALPKRSATMMRKFKLWKGNFVFDSPISASLLRQYTSVSSEKVSNEFKFMRYQAVTCEPDQIEENNFTVRQLNYIVPRETELMIVITMYNEDHFLLGNTLKGVMDNIRHMVREKKSSTWGADAWKKIVVCVISDGRAKVNEKALALMSALGCFQDGFAKDEINDKKVKMHVYEHTTMMNITQVSDKGVQLESNANTVPVQLMFGLKEMNQQKINSHRWAFEGFAELLQPNVVTLLDAGTMPSKKAIYHLWREFRNPQVGGACGEIKADLGKNYRKLLNPLVASQNFEYKMSNILDKTTESDFGFITVLPGAFSAYRYEAVKGVPLQKYFYGEKVDEKKFNFFSSNMYLAEDRILCFEVVTKKGANWILKYCRSSSASTDVPERIPEFILQRRRWLNGSFFASVYSFVHFYRIWTSGHNIVRKLMLSIEFVYLFLNTILSWFSLSSFFLVFRILTMSIALTYHSVFNILCVVFYWLYGVCIVSTFILSLGNKPKTTEWFYLATCIFFAVLMAYMIFCSIWMSVKSFENILGQKVSFVGLLTEEAFRDLVISLGSTVCLYATSSIIYLQPWHMLTSFFQYILLTPSYVNVLNIYAFCNVHDLSWGTKGFAAKPLGKIQAKEDGTFKMEIPISSQEIQSNYDKYINILARGSDEDEDGGREIADEERKASYYAKVRSLVIIIWLLTNFGVCAAVMEYGGISDYLAMRNQPVTDTDNTAKGHERPVITEKATIYFTIILWIVALSAAIRFIGCSLYMLTRFFRKLRFR
>XP_003647624_Eremothecium_cymbalariae
MSRKFYNRFGFFPNSHDGDRRQDDKDSGDGEVDAREDRSEGGLGVVKNIPYPSNIDYQIPGDLQDYRPNRNVHRNMEESHVHRVGRVSDVVSPGNGRQYRTRLGQFNDSIYYGDVNNVNNMETSLESVGMDHGRHKDTLPILRNTEMQYVYGSGRAYSPFAQNYQNDLEERLGYIDQQGDDYQIISYLDSHGEVVNPYGNRQLLFGYGDGDYQYDEEGYKGSSDQFGRLATNSETNDMTTTPVFGSSPGANTMAFLGGTDEDGKQHDLGLLWTPNQTEKVIRKFKLWHGNFVFDCPISERLVLEYAHGMSDGQLTNEYKFMRYQAVTCEPNDFQNNNFTLRQLKYMSPRRTELMVVITMYNENDILLARTLKGVMDNIKHFTKRKRSSVWGPDAWKKICVCIVSDGRNAINERALALMSALGCYQDGFAKDEINGKKVVAHLYEHTTKINISRVTGSKVKLSCGKKTVPVQLLFCLKERNQKKINSHRWAFEAFSEVLQPEVITLLDAGTMPGKDSIYELWREFNDPNIGGACGEIKTDLGLGYSKLFNPLVASQNFEYKMSNILDKTTESNFGFISVLPGAFSAYRFSALKGEPLKKYFMGENLNSTVFVSNMYLAEDRILCFEIVTKKKAQWLLKYCRSSYGSTDVPERIPEFILQRRRWLNGSFFAALYSFVHFYKIWTSGHSLLRKVLLNIEFLYLFITMLSAWFSLSSFFLVFRILTLSLTISYPEHVIFRVLSVVFLWLYGVNVLITFILSLGNKPRGTPKFYLVTFIFFAILMIYMLFCAIFLSANSILKLMSENKLTFQGLITSETFRNLVISMASTYCLYFMASVVYLQPIHMFTSFIQYVLLSPSYINVLNIYAFCNVHDISWGTKGVLAKPLGKIQSKEDGTVNMEIPVSSQEIEYNYEKYMELLTESAPNNTEEKLSFEDEKNSYLATVRSVVIIFWIISNFIIIAIVLETGGIGQYQIMNQIYRTESQTVIVLPKKANIYFSVILWLVGFMAAVRFLGCCIYMLKRVSRRLRCW
>NP_982794_Eremothecium_gossypii
MEHGFAGNFSNFQRGSPRRPYTAASGGGEEEQVQQGLEASRGGETAQLHRDGTAYPPVFSVPPQAARLGGYGVGNGLRSQPAIGIPQATSRNDVLGAHGAQVYSNVVPYNDDEFYEDVGRVSYVHDNSANQNHYYEHKETVPMLEEKSAPYTLSVVEDSQQSTGLQLTDTERQEGYIDQRGDEYQIISYLDSQGDTVNPYGSGHIMSARTDVDPMYRSADTPEAYFSTSGSDLSRSGLIGSTPVPKGSGDCSDLSSERLLSGLPQSKQPKNRIVLRKFKLYRGNFIFDCPVSEQLVSQYARGMREDYLTNEYKFMRYQAVTCEPAEFQLKNFTVRQLKYAVPRRTEIMIVITMYNENDILLARTLKGVMDNIKYFTRRKRSDIWGPDAWKRICVCVVSDGREAINPRSLALMSALGCYQDGFAKDEINGKKVVAHVYEHTTKINITKVSRSKVHLACGDNTVPVQLLFCLKEKNQKKINSHRWAFEALAPVVQPEIVTLLDAGTLPGKDSIYQLWKEFLDPNIGGACGEIRTDLGPGYSKLLNPLVASQNFEYKMSNILDKTTESNFGFISVLPGAFSAYRYAALEGEPLRKYFMGENLNSTVFLSNMYLAEDRILCFEIVIKKNARWLLRYSRASYAATDVPDRIPEFILQRRRWLNGSFFAALYSFVHFYKIWSSGHTIFRKLLLTVEFFYLFITMLIAWFSLSSFFLVFRILTLSLTISYPEYSAFRYLSVIFLWLYGITILITFILSLGNKPKGTPKFYLTTFIFFAILMIYMMFCALYMSVSTIKTMVIENKVSFQALLKSGSFKDIVISMSSTYCLYILSSIVYLHPMHMLTSFIQYVLLSPSYINILNIYAFCNVHDISWGTKGSQPKPLGKLESKADGTVRMEIPVSAREIDYNYNKYLDILQNPERGMDDSIPSFEEQKTSYLAAVRSLVIIFWIISNFVIIALVLETGGIGQYQYLKAADEDEPDTIAILSSNATVYFSAILWLVAIMAAIRFVGCCIYMIKRVSRRFRRN
>XP_456021_Kluyveromyces_lactis
MSYNYNGQGYYRFDGDEHRASHQAQENSYQMYEPSEDDRNDENHRYRTAAGTDEQYNGFVNHYPEMGEYRQPGDMSQYQVPNIQVDASSPIANTFDPAYPGQTPYVQADFNDNQYYGRNSYQNEQAPSINSATDYYANQDTRPILEQPHQLYNYQQQDDIENPIYVDQNGDDYQINTYLNSKGDMVDPFEAGQRGEPSEWDINDYVSNYDDEDGSSSFGSYGNDVATLDRLGELKYESDEDGADLGERKSPAIQRKPTVVRKFKLCQGNFIFDCPISSQLLSQYSAGAGPEKLSNEFKFMRYQAVTCEPNQFQSNTFNLRQLMYPYPRRTELMIVITMYNEDDILLGKTLKGVMDNIRHFTKRSNSSVWGPDAWKKICVCVVSDGRSKINERSLALMSALGCYQDGFAKEAINDKKVVTHVYEHTTKVNITSVSSTNVELGYGDSTIPVQMLFCLKEKNQKKINSHRWAFEAFAETLNPNVIILLDAGTMPGKDSIYQLWREFKDPQVGGACGEIKADLGSGYTKLLNPLIASQNFEYKMSNILDKTTESNFGFISVLPGAFSAYRFEALKGEPMRKYFLGDDLNGTVFISNMYLAEDRILCFEIVTKRDSNWVLRYCRGSYGATDVPEKIPEFILQRRRWLNGSFFAALYSFIHFYKIFTSGHTILRKIILMFEFTYLFVTTLVSWFSLSSFFLVFRILTLSIAISFPDYKVFRVFSVLFLWLYGLSVLVTFILSLGNKPKGTPLFYLSTFIFFAVLMVYMLACSIYMSVYSIQNLIDSGTTTFKGLITKETFRDLVISIGSTYALYLLSSIIYLHPMHMFTSLVQYVLLSPSYINVLNIYAFCNVHDISWGTKGSAAKPLGSIQSKDDGTVKMEIPISEKEIDENFHKFNSILTEPKPKEVEAELSLEESKSSYYAMVRSLVVILWVVSNFIIVAVVLETGGISQYKDIDDSAKGFTSTDQEVSILNSKSTIYFSVILWIVAFMALFRFIGCCVYCIGRTVRKLRF
>XP_022676065_Kluyveromyces_marxianus
MSYNYNGHAYYSRAESSDEHYEHQQDTYPMYDRSTHFQGDYTNQNERELAQEEEPVSQRQPYGSQYTGQYPAADAYEQPGDMQYYEAPAIQVEASSPIADTYNRSFLNPLQGNDQTQFVQPGFNDNRYFDRQSYRDDEVRSSTSATDFYSNQDTRPILNQPHHLYNFEQQNDPENPVYVDQNGDDYQINTYLNSNGDMVDPFAAGRENEQQEWEQHEYDYDDKDGGSSSISNMNDMATIDGIPTAKKEFDEESTDLGEHASHGIQRRPTVIRKFKLCQGNFIFDCPISTQLLGQYSTGTDKDKLSNEFKFMRYQAVTCEPNEFQHNNFTLRQLMYPYPRVTELMIVITMYNEDDILLGKTLKGVMDNIRHFTSRKNSKIWGPDAWKKICVCVVSDGRSKIHERSLALMSALGCYQDGFAKEAINDKKVVTHVYEHTTKVNISSVSAKNVDLTYGDGTIPIQMVFCLKEKNQKKINSHRWAFEAFAEVLNPNVIVLLDAGTMPGKDSIYELWKEFKDPQVGGACGEIKADLGRGFTKLLNPLVASQNFEYKMSNILDKTTESNFGFISVLPGAFSAYRFEALKGEPMRKYFMGDDLNATVFISNMYLAEDRILCFEIVTKANCNWVLRYCRGSYGATDVPERIPEFILQRRRWLNGSFFAALYSFLHFYKIFSSGHSLGRKVALVCEFIYLLLTTLIAWFSLSSFFLIFRILTLSIAISYPDKRAFSVLSVLFLWLYGLAVLVTFILSLGNKPKGTPTFYLSTFIFFAVLMIYMLVCSIYMSVHSIKHLVDSGQGLTKSSTFRDLVISVLSTYACYLLSSIIYLHPMHMLTSLVQYLMLSPSYINVLNIYAFCNVHDISWGTKGATAKPLGSIQSKDDGTVKMEIPILAHEIDENFNKFVQILTEPKPKEIEAPPSAEESQSSYYAMVRSLVVIFWVISNFLVIAAVLETGGISQYEEIHDLTKDAAASATIKSRKILSSKSTTYCYIILFLVAFTAVFRFIGCSMYCFGRTMRKLTF
>XP_022630836_Lachancea_lanzarotensis
MDYRYQYGNGYAHADSSQNTVMEPNVSEDGHPEDHENRQQYGEFFQQYPQQYAQNTQPAHTGEFEEYHDNSHDAHESYRMQNANYTQQYNVPTINVYHAAQPIPLAHDNVIPMPSSTAIASNDQLYAMDYEPRNSDSSAQISNDESFPPDTMPILNHHHLQQRRPPPVSNSAAFGSDLNQPTDYYKYDPEDPTDYIDQTGDDYQINTFYGNNNQMANPYASTFDLNDYADQEVYSDGASSLIGYDERRSRDLADYSYDNADANTLSKLAVSREQGDEEDEDIVLNSRGEKMGSNGSHDRAHGPERTHTTVRKFKLSMGNFVFDCPISENLIAQYVRAVDDENKLSNEFKFMRYQAVTCEPLMFQPNNFTLRQLKYGQPRRTELMIVITMYNEDDVLLGRTLKGVMDNIRHFTKKKNSSTWGSDAWKKIVVCVVSDGRSKIHERSLALMSALGCYQDGFAKGEINDKKVIAHVYEHTSKVNIRSVKDGKVELDCGVNTVPIQLLFCLKENNQKKINSHRWALEAFGEVLQPNVVNLLDAGTMPGKDSIYELWREFKNPQVGGACGEIKTDLGKGFRKLLNPLVASQNFEYKLSNILDKTTESNFGFITVLPGAFSAYRFEAIRGEPLRKYFMGDDLNARVFISNMYLAEDRILCFEIVTKKDSNWILKYSKSSYGSTDVPEKIPEFILQRRRWMNGSFFAALYSFIHFYKIWSSGHSVGRKFMLNLQFIYLALTSLVSWFSLSSFFLVFRILTMSIAVSYNDHKVFRVLSVIFLWLYGVSVLITFILSLGNKPKGTSKFYLSTFIFFAVLMVYMIFCAIFMSVHSIRNIIDAGNVTFRSLIRQETFRDLIISMGSTYCLYLLSSLVYLHPTHMFTSFMQYLLLSPSYINVLNIYAFCNVHDISWGTKGFAAKPLGKIHSKEDGTVKLEIPVSAKEIDDNYLKHCEVLKTPAAEEKDDELSLEEKKTSYYAMVRSVVIILWVISNFIIVAVVLETGGIGQYESLNNSSTATQTTVSILPQRSTIYFSVILWVVAFMAAFRFIGCCVYLTKRFIHRLRSRS
>XP_002552109_Lachancea_thermotolerans
MSYRYNHGYGNDQTNNGENPFMSSRGERSDQSYEEDQREQEYKDFVKQYPTTYQAQQTTPYNTSSGVFQGNSQQNSEPYPPHDGHQLPQSYNVPTINVYQAPQTIPFAPNTVAPMTSMNHETSNDQIYHMDYEPRNSSANSSTGAEYYPQETQPILDHRRPPPAPQPDFLSSNLNSSSVFYDYDPEDPVGFVDQNGDDYQINTFYNNENEMANPYSSAFNLGDYADNVDSGDEYSNTNYDDRQERDLGEYSYDNDANTLAKIRSSTNLLEDGASGDVLMNSAEKLGDNSSASSHNRPSRRLTTVRKFKLSMGNFIFDCPISEHLISQYVRAVDDPEKLSNEFKFMRYQAVTCEPEMFQSNNFTLRQLKYGLPRQTELMIVITMYNEDDVLLARTLKGVMDNIRHFTKKTNSSTWGPDAWKKIVVCIVSDGRSKINERSLALMSALGCYQDGFAKGEINDKKVIAHVYEHTSKVNIRGIRDGKVDLLCGENTVPIQLLFCLKENNQKKINSHRWALEAFAEVLQPTVINLLDAGTMPGKDSIYELWREFKDPQVGGACGEIKTDLGRGYKKLLNPLVASQNFEYKLSNILDKTTESNFGFISVLPGAFSAYRFEAIRGEPLRKYFLGDDLNARLFMTNMYLAEDRILCFEVVTKKDSNWTLKYSRSSYGSTDVPEKIPEFILQRRRWMNGAFFAALYSFLHFYKIWSSGHSFIRKLMLNLQFVYLFLSTLISWFSLSSFFLVFRILTMSIAVSNNDQKVFRVLSVLFLWLYGVSILITFILSLGNKPKGTSKFYLSTFIFFAILMVYMIFCSIFMSVHSIRNIIDNGNVTFVSLMKQETFRDLIVSMGSTYCLYLLSSVIYLQPMHMLTSFVQYLLLSPSYINVLNIYAFCNVHDISWGTKGFVAKPLGKIHSKEDGTVKLEIPVSAREIDANFNKHREILMSEAPEEGQEEVSFEEKKTNYYAMVRSLVIILWVISNFIIVAVVLETGGIGQYESLDKMQSSTSTETTVSILPQRSTVYFSVILWLVAFMAAFRFIGCCLYVVQRFFRKLRFGK
>XP_020056279_Aspergillus_aculeatus
MSYNRLGDPYGEEETHTPMMHQHQLDARSPSPGRPLNTYQLTDNPYPQEHLEMPSSDRLAEQPTYSVERLPNSYGHNEAYEHHQPQAYPGYEYSIDPEAHHDAYYTQPYHPAVTPAHDDDYDLGQYPEHQPQHQHTYSDDHVPILQPDNPFGPDPYSDEYEEDPTLAPTHSPSPVPVRRWKTVKEVQLFNGNLVLDCPIAPKLLSQVPHAEPPGRDEFTHMRYSAATCDPADFFEERFTLRQKLFAKPRHTELFIAVTMYNEDDFLFARTMIGVFKNIEYMCSRTSSKTWGKDAWKKIVVCVISDGRAKINPRTRAVLAGLGCYQDGIAKQQVNGKDVTAHIYEYTTQVGLELKGTQVHLKGRTGVPVQMIFCLKEKNQKKINSHRWFFQAFGRVLDPNICVLLDAGTRPGKDSIYHLWKAFDVNPMCGGACGEIKVMLDKGKKLLNPLVAGQNFEYKLSNILDKPLESAFGFISVLPGAFSAYRYVALQNDKNGQGPLERYFAGEKMHGANAGIFTANMYLAEDRILCFELVSKRNCRWLLQYVKSSTGETDVPDRMAEFILQRRRWLNGSFFAAVYAIAHFYQLWRSDHSFMRKFMLLIEFIYQTINMLFAWFGIGNFFLVFKILTSYLGDSSLLGTVGKILGVVFEWLYLATLVTCFVLALGNRPGGSNKFYMTMVYFWICIMIYLAFAAIFVTVKSIEEQVKDNSFTFSDLFTNYQFFSIIVSLGSTYVMWFLASFIFLDPWHMFTSFIQYILLTPTYINVLNIYAFCNTHDITWGTKGDDKAEKLPSANLKPGGKVDVNIPQDDGDLNAQYEAELAKFATKPPKEVPSVSEEDRQADYYKGFRSAVVLAWVFCNFALAAVVLSAAGLETFDSDTDATQNKRSTIYMSVVLWSVAGLSIFKFIGAMWYLVVRMVCLSPTLSSCYHHDTS
>XP_001273028_Aspergillus_clavatus
MSYNRLDSYGKDARRSPTMTPHNIDDRTASPGQPLNTYQLSDRPYMQEHLQMPSSDRLAEQPTVSDIAQTNDWTDQLTLDTYQYSVERIPNSYGHNETYEQHHPETYPGYEYSVNPEAHHDAYYNRPYEPTATPHDDYDLGQYPEQQQSYPDDHVPILQADNPFGPDPYSDEYHDEPSVVPTPSPAPIRRWKTVKEVQLFHGNLVLDCPIAPKLLSQVPHAEPPGRDEFTHMRYSAATCDPADFYEERFTLRQKLFAKPRHTELFIVITMYNEDDFLFARTLTGVIKNIEYMCSRTHSKTWGKDAWKKIVVCVISDGRAKINPRTRAVLAALGVYQDGIAKQQVNGKDVTAHIYEYTTQVGLEIKGTQVHMKPRSGVPVQMIFCLKEKNQKKINSHRWFFQAFGRVLDPNICVLLDAGTKPGRDSIYQLWKAFDVEPMCGGACGEIKVMLSHGKKLLNPLVAGQNFEYKLSNILDKPLESAFGFISVLPGAFSAYRYVALQNDKNGQGPLERYFLGEKMHGANAGIFTANMYLAEDRILCFEIVTKRNCRWLLQYVKSSTGETDVPDRMAEFILQRRRWLNGSFFAAVYAIAHFYQIWRSDHSVMRKFMLLIEFIYQTINMIFAWFNIGNFFLVFHILTKYLGDEDLLGTVGKVLGVVFEWLYLATLVTCFVLSLGNRPGGSNKFYMTMVYFWIGIMIYLTFAAIFVTVKSIQKEVAENSFTVGDLFSNKQFFSIIVSLGSTYVMWFLASLIFFDPWHMFTSFIQYMLLTPTYINVLNIYAFCNTHDITWGTKGDDKAEKLPSATMKPGGKVDVDIPQDDGDLNAQYEIELAKFAQKPPKEVKSISEEERQADYYKGFRSAVVLAWVFCNFALGAVVLSAAGLERVSSDGTTKETTDDGRASIYMAVVLWSVAGLSIFKFLGAMWFLVVRLFRGV
>XP_001265753_Aspergillus_fischeri
MNPHHLDDRTPSPGRPLNSYQLSDNPYVHDHLQMPSSDRLAEQPTYSVERIPNSYGHNEAYEQGHPEQYPGYDYAVNPEAHHDAYYTQPYEPTVTPQDDYDLGQYHEQQQPYQDDRVPILQPENPFGPDPYSEEYHDDPAAAPTPSPAPIRRWKTVKEVQLFHGNLVLDCPIAPKLLSQVPHAEPPGRDEFTHMRYSAATCDPADFYEERFTLRQKLFAKPRHTELFIVITMYNEDDFLFARTLIGVFKNIEYMCNRTQSKTWGKDAWKKIVVCVISDGRAKINPRTRAVLAGLGVYQDGIAKQQVNGKDVTAHIYEYTTQVGLELKGTQVHIKGRSACPVQMIFCLKEKNQKKINSHRWFFQAFGRVLDPNICVLLDAGTKPGRDSIYQLWKAFDVEPMCGGACGEIKVMLSHGKKLLNPLVAGQNFEYKLSNILDKPLESAFGFISVLPGAFSAYRYVALQNDKNGQGPLERYFLGEKMHGANAGIFTANMYLAEDRILCFEIVTKRNCRWLLQYVKSSTGETDVPDRMAEFILQRRRWLNGSFFAAVYAIAHFYQIWRSDHSFMRKFMLLIEFIYQTINMIFAWFNIGNFFLVFHILTTYLGDADLLGTTGKVLGVVFEWLYLATLVTCFVLSLGNRPGGSNKFYMTMVYFWIGIMIYLTFAAIFVTVKSIQKEVADNSFSVGHLFSNSQFFSIFVSLGSTYVMWLLASIIFFDPWHMFTSFIQYMLLTPTYINVLNIYAFCNTHDITWGTKGDDKAEKLPSANTKPGGKVDVDIPQDDGDLNAQYEAELAKFAQKPPKETKVISEEERQADYYKGFRSAVVLAWVFCNFALGAVVLSAAGLDRFNSDKNATDDNRATIYMAVVLWSVAGLSIFKFIGAMWFLVVRMVCSRVSDFCMLLSDANTWYSSEAFDVISLVFPSM
>XP_041150176_Aspergillus_flavus
MNPHQTNNRSPSPGRPLNAYQLSDVSYGPQERLHMPSSDLLAEQPTYSVERLPNSYGHNEAYEQHHQQSYPGYEYAVDPEAHHDAYYTQPYQPTVTPHDDYDLGQYPEHQHQHSYSDDRIPMLQQDNPFGPDPYSDEYQVEEPADGHTPSPAPIRRWKTVKEVQLFNGNLVLDCPIAPKLLNQVPHAEPPGRDEFTHMRYSAATCDPNDFFEERFTLRQKLFAKPRHTELFIVVTMYNEDDFLFARTLIGVFKNIEHMCSRTHSKTWGKDAWKKIVVCVISDGRAKINPRTRAVLAALGVYQDGIAKQQVNGKDVTAHIYEYTTQIALELKGTQVHIKGRSAVPVQMIFCLKEKNQKKINSHRWFFQAFGRVLDPNICVLLDAGTKPGKDSIYRLWKAFDVEPMCGGACGEIKVMLSHGKKLLNPLVAGQNFEYKLSNILDKPMESAFGFISVLPGAFSAYRFVALQNDKNGQGPLERYFLGEKMHGANAGIFTANMYLAEDRILCFEIVTKRNCRWLLQYVKSSTGETDVPDQMAEFILQRRRWLNGSFFAAVYAIAHFYQIWRSDHSAIRKFALLIEFFYQTINMLFAWFGIGNFFLVFHILTTYLGQKDLLGTTGKVLGVVFEWLYLATLVTCFVLALGNRPGGSNKFYMTMVYFWIGIMIYLAFACIFVTVKSIQTEVQQDGFTFTDLFTNSTFFTIIVSLGSTYVMWFVASIIFLDPWHMFTSFIQYILLTPTYINVLNIYAFCNTHDITWGTKGDDKAEKLPSANLKPGGKVDVDIPQDDGDLNAQYDTELAKFAEKPPKEVQVISEEERQADYYKGFRSAVVLAWVFCNFALGAVVLSAAGLDRFDQSEKTSEDSNKRSTIYMAVVLWSVAGLSIFKFIGALWYLVVRMNYSERESNSDTETLWSAVSERKTRRKIDLSVLPLLLFGMTVFQLDRMNIASALTGGFGKDIHIDQSTVNLGNQLMFLGIIVLEIPSNLILQKIGPDKWIPAQVLAFGTIATFQVFLHNRTGFLVVRSLLGLAEAGYIPASLYTLSIWYEKTELAKRVGIFFFGMFGGNAISPLLGAGILKLDGKHGLKGWQWIFLIEGIFTTTTAIIILLLLPQSPSNPRPYLLKRGVISFSPEDRDILLTRTSRREGESESEIESETPSKTHHSSPAYKSNIKKALLNYRRWPHFLLAPCVFSTWSPLTTYTPTIMMYVHPLKPPTNTQSRSPLIERERERTLGFTRLQSNALTAIGATLALPLVFFFSYISDRTTKRGLTVIAAVTCYLIVLIVCRCLLPRVEGKWGKFGIWTVINAFAWGEEYCYCDV
>XP_749322_Aspergillus_fumigatus
MNPQHLADRTPSPGRPLNTYQLSDNPYVHDHLQMPSSDRLAEQPTYSVERIPNSYGHNEAYEQRHHEQYPAYDYAVNPEAHHDAYYTQPYEPTVTPQDDYDLGQYHEQHQPYQDDQVPILQPENPFGPDPYSEEYHDDPAAVPTPSPAPIRRWKTVKEVQLFHGNLVLDCPIAPKLLSQVPHAEPPGRDEFTHMRYSAATCDPADFYEERFTLRQKLFAKPRHTELFIVITMYNEDDFLFARTLIGVFKNIEYMCNRTQSKTWGKDAWKKIVVCVISDGRAKINPRTRAVLAGLGVYQDGIAKQQVNGKDVTAHIYEYTTQVGLELKGTQVHIKGRSACPVQMIFCLKEKNQKKINSHRWFFQAFGRVLDPNICVLLDAGTKPGRDSIYQLWKAFDVEPMCGGACGEIKVMLSHGKKLLNPLVAGQNFEYKLSNILDKPLESAFGFISVLPGAFSAYRYVALQNDKNGQGPLERYFLGEKMHGANAGIFTANMYLAEDRILCFEIVTKRNCRWLLQYVKSSTGETDVPDRMAEFILQRRRWLNGSFFAAVYAIAHFYQIWRSDHSFMRKFMLLVEFIYQTINMIFAWFNIGNFFLVFHILTTYLGDAELLGTTGKVLGVVFEWLYLATLVTCFVLSLGNRPGGSNKFYMTMVYFWIGIMIYLTFAAIFVTVKSIQKEVADNSFSVGQLFSNSQFFSIFVSLGSTYVMWLLASLIFLDPWHMFTSFIQYMLLTPTYINVLNIYAFCNTHDITWGTKGDDKAEKLPSANMKPGGKVDVDIPQDDGDLNAQYEAELAKFAQKPPKETKVISEEERQADYYKGFRSAVVLAWVFCNFALGAVVLSAAGLDRFNSDKNATDDDRATIYMAVVLWSVAGLSIFKFIGAMWFLVVRMVCSRIFDFSILLSHANASHSSEAFDVISLVFSFPCDCTHPALY
>XP_662170_Aspergillus_nidulans
MSYNRLGDPYGDDRDARSPIMNPSSLSNRSPSPGRPLDGYQLSDAPYGHHHHIEMPSSDRLAEQPTYSVERIPQSYGHNEAYEAQHQHYPGYEYSVDPEAHHDAYYTQPYQPTVTPGHDDYDLGQYPGHQHSYQDDEPILQPEDPFQAQNPYSDDYQEDMTIAPTPSPAPLRRWKTVKEVQLFQGNLVLDCPIAPKLLNQIPHAENGQRDEFTHMRYSAATCDPKDFFEERFTLRQKLFAKPRHTELFIVVTMYNEDDFLFARTMVGVFKNIEHMCSRTRSKTWGKDAWKKIVVCVISDGRAKINPRTRAVLAGLGCYQDGIAKQQVNGKDVTAHIYEYTTQVGMELKGNQVHLKPRSGVPVQMIFCLKEKNQKKINSHRWFFQAFGRVLDPNICVLLDAGTQPGKDSIYRLWKAFDVEPMCGGACGEIKVMLDHGKKLFNPLVAGQNFEYKLSNILDKPLESAFGFISVLPGAFSAYRYIALQNDKNGQGPLERYFLGEKMHGANAGIFTANMYLAEDRILCFEIVTKRNCRWLLQYVKSSTGETDVPDQMAEFILQRRRWLNGSFFAAVYAITHFYQLWRSDHSFIRKFMLLIETIYQTINMLFAWFGIGNFFLVFHILTTYLGDADLLGTAGKVLGVVFEWLYLATLVTCFVLSLGNRPGGSNKLYMTMVYLWVFIMIYLAFAAVFVTVRSIQEEVKDGSFTFSTLFTNSTFFSIIVSLGSTYVMWFIASIIFMDPWHMFTCFIQYILLTPTYINVLNIYAFCNTHDITWGTKGDDKAEKLPSANLKPGGKVDVNIPQDDGDLNAQYEAELMKFAQKPPKEIKTISEEERQADYYKGFRSSVVLVWVFCNFALGAVVLSSAGLDRFSDDAEAAETDRNNRAMIYMAVVLWSVAGLSIFKFLGAMWFLVVRMVSIFSRFISSVSTASNMICSSEVSNLFHRSRITLQAFNGRRFLSIPAGSAYRNDDKDNGLWNVIVFMSD
>XP_001391636_Aspergillus_niger
MSYNRLGDPYGEEDSHTPMMNPHHLDARSPSPGRPLNAYQLSDNPYAPREHLEMPSSDRLAEQPTYSVERLPNSYGHNEVYEDHHHPNAYPGYEYSLDPEAHHDAYYTQPYQPAVTPHEDYDLGQYPEHQQSYTDDRVPILQPDNPFGPDPYADEYEEEPTIAPTPSPAPVRRWKTVKEVQLFNGNLVLDCPIAPALLSQVPHAEPPGRDEFTHMRYSAATCDPADFFEERFTLRQKLFAKPRHTELFIAVTMYNEDDFLFARTMIGVFKNIEYMCSRTSSKTWGKDAWKKIVVCVISDGRAKINPRTRAVLAGLGCYQDGIAKQQVNGKDVTAHIYEYTTQVGLELKGGQVSLKPRTGCPVQMIFCLKEKNQKKINSHRWFFQAFGRVLDPNICVLLDAGTRPGKDSIYHLWKAFDVDPMCGGACGEIKVMLSHGKKLLNPLVAGQNFEYKLSNILDKPLESAFGFISVLPGAFSAYRYVALQNDKNGQGPLERYFLGEKMHGANAGIFTANMYLAEDRILCFEIVSKRNCRWLLRYVKSSNGETDVPDRMAEFILQRRRWLNGSFFAAVYAIAHFYQIWRSDHSFMRKFMLFIEFIYQTINMLFAWFGIGNFFLVFHILTAYLGDDDLLGTVGKVLGVVFEWLYLATLVTCFVLALGNRPGGSNKFYMTMVYFWIGIMIYLAFAAVFVTVKSIQSQVQQNGFTFSDLFTNYQFFSIIVSLGSTYVMWFLASFIFMDPWHMFTSFIQYILLTPTYINVLNIYAFCNTHDITWGTKGDDKAEKLPSANLKPGGKVDVNIPQDDGDLNAQYEAELAKFANKPPKEENIVSEEDRQADYYKGFRSAVVLVWVFCNFALAAVVLSAAGLEEFSSDQETTENTRATIYMAVVLWSVAGLSLFKFLGAMWFLTVRMFRGV
>XP_015409583_Aspergillus_nomiae
MSYNRLGESYGEDDHSHSPMMNPHQMNNRSPSPGRPLNAYQLSDVSYGPQERLHMPSSDLLAEQPTYSVERLPNSYGHNEAYEQRHPQQAYPGYEYSVDPEAHHDAYYTQPYQPTATPHDDYDLGQYPEHQHQHSYSDDRIPMLQQDNPFGPDPYSDEYQVEEPTDGHTPARHPSDDGRQSKKCNCSMVPHAEPPGRDEFTHMRYSAATCDPNDFFEERFTLRQKLFAKPRHTELFIVVTMYNEDDFLFARTLIGVFKNIEHMCSRTHSKTWGKDAWKKIVVCVISDGRAKINPRTRAVLAALGVYQDGIAKQQVNGKDVTAHIYEYTTQIALELKGTQVQIKGRSAVPVQMIFCLKEKNQKKINSHRWFFQAFGRVLDPNICVLLDAGTKPGKDSIYRLWKAFDVEPMCGGACGEIKAMLSHGKKLLNPLVAGQNFEYKLSNILDKPMESAFGFISVLPGAFSAYRYVALQNDKNGQGPLERYFLGEKMHGANAGIFAANMYLAEDRILCFEIVTKRNCRWLLHYVKSSSGETDVPDRMAEFILQRRRWLNGSFFAAVYAIAHFYQIWRSDHSAIRKFMLLIEFIYQTINMLFAWFGIGNFFLVFHILTTYLGQKDLLGTTGRVLGVVFEWLYLATLVTCFVLALGNRPGGSNKFYMTMVYFWIGIMIYLAFACIFVTVRSIQTEVQQNDFTFTDLFTNSTFFTIIVSLGSTYVMWFVASIIFFDPWHMFTCFIQYILLTPTYINVLNIYAFCNTHDITWGTKGDDKAEKLPSANLKPGGKVDVDIPQDDGDLNAQYDSELAKFAEKPPKEVQVVSEEERQADYYKGFRSAVVLAWVFCNFALGAVVLSAAGLDRFDENEKTNEGSNQRSQIYMAVVLWSVAGLSIFKFIGAMWYLVVRMFRGA
>XP_001826083_Aspergillus_oryzae 
MSYNRLGESYGEDDHSHSPMMNPHQTNNRSPSPGRPLNAYQLSDVSYGPQERLHMPSSDLLAEQPTYSVERLPNSYGHNEAYEQHHQQSYPGYEYAVDPEAHHDAYYTQPYQPTVTPHDDYDLGQYPEHQHQHSYSDDRIPMLQQDNPFGPDPYSDEYQVEEQADGHTPSPAPIRRWKTVKEVQLFNGNLVLDCPIAPKLLNQVPHAEPPGRDEFTHMRYSAATCDPNDFFEERFTLRQKLFAKPRHTELFIVVTMYNEDDFLFARTLIGVFKNIEHMCSRTHSKTWGKDAWKKIVVCVISDGRAKINPRTRAVLAALGVYQDGIAKQQVNGKDVTAHIYEYTTQIALELKGTQVQIKGRSAVPVQMIFCLKEKNQKKINSHRWFFQAFGRVLDPNICVLLDAGTKPGKDSIYRLWKAFDVEPMCGGACGEIKVMLSHGKKLLNPLVAGQNFEYKLSNILDKPMESAFGFISVLPGAFSAYRFVALQNDKNGQGPLERYFLGEKMHGANAGIFTANMYLAEDRILCFEIVTKRNCRWLLQYVKSSTGETDVPDQMAEFILQRRRWLNGSFFAAVYAIAHFYQIWRSDHSAIRKFALLIEFFYQTINMLFAWFGIGNFFLVFHILTTYLGQKDLLGTTGKVLGVVFEWLYLATLVTCFVLALGNRPGGSNKFYMTMVYFWIGIMIYLAFACIFVTVKSIQTEVQQDGFTFTDLFTNSTFFTIIVSLGSTYVMWFVASIIFLDPWHMFTSFIQYILLTPTYINVLNIYAFCNTHDITWGTKGDDKAEKLPSANLKPGGKVDVDIPQDDGDLNAQYDTELAKFAEKPPKEVQVISEEERQADYYKGFRSAVVLAWVFCNFALGAVVLSAAGLDRFDQSEKTSEDSNKRSTIYMAVVLWSVAGLSIFKFIGALWYLVVRMFRGV
>XP_040641146_Aspergillus_ruber
MSYNRLDPDPYGDEDNHMMHPYAQRTPSPGHPLNGYQLSDNPYAPQGHLEMPSSDRLAEQPTYSVTRLPNSYGHNESYEEHGPNVGYPGYDYTLDPEAHHDAYYTEPYRPTATPEEDYDLGHQPNYQDDHTPILQNPENPFGPDNYSDEYQDDPGLAHTPSPAPLRRWKTVKEVQLFNGNLVLDCPIAPRLLSQVPHAEAPGRDEFTHMRYSAATCDPNDFFEERFTLRQKLFAKPRHTELFIAVTMYNEDDFLFARTLGGVFKNIEHMCSRTSSKTWGKDAWKKIVVCVISDGRAKINPRTRAVLAGLGVYQDGIAKQQVNGKDVTAHIYEYTTQMAVELKGHHVSMKRGAVPVQMIFCLKEKNQKKINSHRWFFQAFGRVLDPNICVLLDAGTKPGKDSIYHLWKAFDVEPMCGGACGEIKVMLSHGKKLLNPLIAGQNFEYKLSNILDKPLESSFGFITVLPGAFSAYRFVALQNDKNGQGPLERYFMGEKMHGSNAGIFTANMYLAEDRILCFEIVSKRNCRWLLQYVKSSTGETDVPDRMAEFIMQRRRWLNGSFFAAVYAIAHFYQIWRSDHSFIRKTMLMVEFIYQTIAMLFAWFGIGNFFLVFHILTTYLGDKQLLGTAGKVLGVVFEWLYLATLVTCFVLALGNRPGGSNKFYMTMVYFWIGIMIYLAFAAVFVTVRSIQQEVQEEAFTFSKLFTNNQFFSIIVSLGSTYVMWFIASFIFLDPWHMFTSFIQYILLTPTYINVLNIYAFCNTHDITWGTKGDDKAEKLPSANLKPGGKVDVNIPQDDGDLNAQYEAELAKFAVKPPKEEKSIPEEERQADYYKGFRSAVVLVWVFCNFALAAVVLNSAGMEEFSEDTETTENTRATIYMAVILWSVAGISIFKFMGAMWYLVVRMFRGV
>XP_040700618_Aspergillus_sydowii
MQHSNLSNRSPSPGRPLDGYQLSDGPYGPHDHLQMPSSDRLMEQPTFSVERLPQSYGHNDSYESRHPSNYPGYEYSVDPEAHHDAYYTQPYQPTVTPGHDDYDLGNYSGPQHSYHDDEPILQQDDPFRAQNPYSDDYQEDMTIAPTPSPAPIRRWKTVKEVQLFQGNLVLDCPIAPKLLNQIPHSENSQRDEFTHMRYSAATCDPADFFEERFTLRQKLFAKPRHTELFIVVTMYNEDDFLFARTMTGVFKNIEHMCSRTRSKTWGKDAWKKIVVCVISDGRAKINPRTRAVMAGLGCYQDGIAKQQVNGKDVTAHIYEYTTQVGMELKGSQVHLKPRSGVPVQMIFCLKEKNQKKINSHRWFFQAFGRVLDPNICVLLDAGTQPGKDSIYRLWKAFDVEPMCGGACGEIKVMLNHGKKLINPLVAGQNFEYKLSNILDKPLESAFGFISVLPGAFSAYRYIALQNDKNGQGPLERYFLGEKMHGANAGIFTANMYLAEDRILCFEIVTKRNCRWLLQYVKSSTGETDVPDQMAEFIMQRRRWLNGSFFAAIYAITHFYQLWRSDHSVIRKFMLLIETLYQTINMLFAWFGIGNFFLVFHILTTYLGEKNLLGTAGKVLGVVFEWLYLATLVTCFVLSLGNRPGGSNKLYMTMVYFWVFIMIYLAFAAVFVTVRSIQEEVQDNSFTFSTLFTNSTFFSIIVSLGSTYVMWFIASIIFMDPWHMFTCFIQYILLTPTYINVLNIYAFCNTHDITWGTKGDDKAEKLPSANTKPGGKVDVNIPQDDGDLNAQYEAELIKFAQKPLKEIKTISEEERQADYYKGFRSGVVLVWVFCNFALGAVVLSAAGLDRFSDDPEQADQDKNNRSMIYMAVVLWSVAGLSIFKFLGAMWYLVVRMFRGV
>XP_001214916_Aspergillus_terreus
MSYNRLGDPDPYGENDSRSPIMDPNHYHNRTPSPGRPLNGYQLEDNPYAPRQHLQMPNSSDILAEQPTYSVERLPNSYGHNEAYEDHHRPNYGYDYSVDPEAHHDAYYTQPYQPTVTPQDDYDLGQYPEHQNPYTDDRVPILQQPENPFGPDPYSDEFQDDPTLAHTPSPAPIKRWKTVKEVQLFNGNLVLDCPIAPKLLSQVPHAEPPGRDEFTHMRYSAATCDPADFFEERFTLRQKLFAKPRHTELFIAITMYNEDDFLFARTLIGVFKNIEHMCSRTQSKTWGKDAWKKIVVCVISDGRAKINPRTRAVLAALGVYQDGIAKQQVNGKDVTAHIYEYTTQVGLELKGTQVHVKQRSGVPVQMIFCLKEKNQKKINSHRWFFQAFGRVLDPNICVLLDAGTRPGRDSIYHLWKAFDVEPMCGGACGEIKVMLEHGKKLLNPLVAGQNFEYKLSNILDKPLESAFGFITVLPGAFSAYRYVALQNDKNGQGPLERYFLGEKMHGANAGIFTANMYLAEDRILCFEIVSKRNCRWLLQYVKSSTGETDVPDRMAEFILQRRRWLNGSFFAAVYAITHFYQIWRSDHSFMRKFMLLIEFIYQTIAMLFAWFNIGNFFLVFHILTTYLGDKDLLGTAGKVLGVVFEWLYLATLVTCFVLALGNRPGGSNKFYMTMVYFWIGIMIYLMFAAVFVTVRSIQKEVSQQDFTFATLFTNKQFFSIIVSLGSTYVMWFIASFIFLDPWHMFTSGRLLTNQFLQYILLTPTYINVLNIYAFCNTHDITWGTKGDDKAEKLPSANLKPGGKVDVNIPQDDGDLNAQYDAELSKFAHKPPKEVQVISEEERQADYYKGFRSAVVLVWVFCNFALGAVVLSAAGLDRFDNSKDTESTSNERATIYMAVVLWSVAGLSIFKFIGAMWYLVVRMFLGGH
>XP_022485033_Penicillium_arizonense
MAYNRVGEDPFGDEHRSPMLNPSHVTSYTNRTPSPARPLDGYQLSDNPYAPPAHLPMPSSDRLAEQPTYSVENVYNSYGHHDAYDAQRPYPGHEYSVDPEAHHDAYYTQPYEPTHTHHDDYDLGQYPEGGHTPFDDTHEPMLQPSDNPFGPDPYTDEFHDEVQPTPSPQPIRRWKTVKEVQLFNGNLVLDCPIAPKLLSQVPHAEPPGRDEFTHMRYSAATCDPADFFEERFTLRQKLFAKPRHTELFIVVTMYNEDDFLFARTMSGIFKNIDHMCSRTSSKTWGKDAWKKIVVCVISDGRAKINPRTRAVLAGLGVYQDGIAKQQVNGKDVTAHIYEYTTQVGLEVKGTQVHLKPRTGPPVQMIFCLKEKNQKKINSHRWFFQAFGRVLDPNICVLLDAGTKPGRDSIYHLWKAFDVEPMCGGACGEIKVMLSHGKKLLNPLVAGQNFEYKLSNILDKPLESSFGFITVLPGAFSAYRFVALQNDKNGQGPLERYFLGEKMHGANAGIFTANMYLAEDRILCFEIVSKRKCRWLLQYVKSSTGETDVPDRMAEFILQRRRWLNGSFFAAVYAIAHFYQIFRSDHSFMRKFMLMIEFIYQTIAMIFAWFGIGNFFLVFHILTTYLGSDDLLGTAGKVLGIVFEWLYLATLVTCFVLALGNRPGGSNKFYMTMVYFWIVIMIYLAFAAVFVTVKSIQTEVASNSFTVSQLFTNKTFFSIIVSLGSTYVMWFIASFIFLDPWHMFTSFIQYILLTPTYINVLNIYAFCNTHDITWGTKGDDKAEKLPSAHLKPGGKVDVNIPQDDGDLNAQYEAEIAKFAMKPPKEVQVISEEEKQADYYKGFRSAVVLAWVFCNFALGAVVLSAAGLETFDKTSSSSDSQDATQSERSMIYMEVVLWSVAGLSMFKFVGAMWYLVVRMFRGV
>XP_014538149_Penicillium_digitatum
MAYNRVGADPFGDEHTSPILNPSHTTGYSNRTPSPGQPLEHGYQLSDNPYAYGPQSHLPMPSSDRLAEQPTYSVQNVDNSYGHREAYDAQHPYPDNEYSVDPEAHHDAYYTQPYQPTHTPQDDYDLGQYPEGGQAPYEVDQPMLQPDETPFESGPYTEFHDDPAPTPSPAPVRRWKTVKEVQLFNGNLVLDCPIAPRLLSQVPHAEPPGRDEFTHMRYSAATCDPADFFEERFTLRQKLFAKPRNTELFIVVTMYNEDDFLFARTMSGVFKNIDFMCSRTSSKTWGKDSWKKIVVCIISDGRAKINPRTRAVLAGLGVYQDGIAKQQVNGKDVTAHIYEYTTQVGLEVKGTQVHLKPRSGPPVQLIFCLKEKNQKKINSHRWFFQAFGRVLDPNICVLLDAGTKPGKDSIYHLWKAFDVEPMCGGACGEIKVMLSHGKKLLNPLVAGQNFEYKLSNILDKPLESAFGFITVLPGAFSAYRFVALQNDKNGQGPLERYFLGEKMHGANAGIFTANMYLAEDRILCFEIVSKRKCRWLLQYVKSSTGETDVPDQMAEFILQRRRWLNGSFFAAVYAIAHFYQIFRSGHSFIRKFMLMIEFVYQAIAMIFAWFGIGNFFLVFHILTTYLGSDNLLGTAGKVLGIVFEWLYLATLVTCFVLALGNRPGGSNKFYMTMVYFWIVIMIYLAFAAIFVTVKSIQSEVASKTFTVSQLFTNKTFFSIIVSLGSTYVMWLLASFIFLDPWHMFTSFIQYILLTPTYINVLNIYAFCNTHDITWGTKGDDKAEKLPSAHLKPGGKVDVNIPQDDGDLNDQYEAECAKFATKPPKEVNVVSEEDRQADYYKGFRSAVVLAWVFCNFALGAVVLSAAGLETFEDSSGTSSDEAQTKRSMIYMEVILWSVAALSMFKFIGAMWYLVVRMFRGV
>XP_016602239_Penicillium_expansum
MSRTDPFGDEHTSPILNPSHLTGYSNRTPSPGQPLEHGYQLSDNPYGPQSHLPMPSSDRLAEQPTYSVDHVDNSYGHHETYDAHHPYPGHEYSVDPEAHHDAYYTQPYQPTHTPHDDYDLGQYPEGGHTPFETDQPMLQPNENPFGPDPYTEFHDEPAPTPSPAPIRRWKTVKEVQLFNGNLVLDCPIAPKLLSQVPHAEPPGRDEFTHMRYSAATCDPADFFEERFTLRQKLFAKPRNTELFIVVTMYNEDDFLFARTMSGVFKNIDYMCSRTSSKTWGKDSWKKIVVCIISDGRAKINPRTRAVLAALGVYQDGIAKQQVNGKDVTAHIYEYTTQVGLEVKGTQVHLKPRSGAPVQLIFCLKEKNQKKINSHRWFFQAFGRVLDPNICVLLDAGTKPGKDSIYHLWKAFDVEPMCGGACGEIKVMLSHGKKLLNPLVAGQNFEYKLSNILDKPLESAFGFITVLPGAFSAYRFVALQNDKNGQGPLERYFLGEKMHGANAGIFTANMYLAEDRILCFEIVSKRKCRWLLQYVKSSTGETDVPDQMAEFILQRRRWLNGSFFAAVYAIAHFYQIFRSDHSFIRKFMLMIEFVYQAIAMIFAWFGIGNFFLVFHILTTYLGSDDLLGTAGKVLGIVFEWLYLATLVTCFVLALGNRPGGSNKFYMTMVYFWIVIMIYLAFAAIFVTVKSIQTEVASNTFTVSQLFTNKTFFSIIVSLGSTYVMWFLASFIFLDPWHMFTSFIQYILLTPTYINVLNIYAFCNTHDITWGTKGDDKAEKLPSAHLKPGGKVDVNIPQDDGDLNDQYEAECAKFATKPPKEVNIISEEDKQADYYKGFRSAVVLAWVFCNFALGAVVLSAAGLETFEDSSTNSDDAQTERSMIYMEVILWSVAALSMFKFIGAMWYLVVRMFRGV
>XP_040644475_Penicillium_griseofulvum
MPRTDPFGDEHTSPMLNPSHLTGYSNRTPSPGRPLEPGYQLSDNPYGPQSHLPMPSSDRLAEQPTYSVENVHNSYGHHDTYDAHHPYASQEYAVDPEAHHDAYYTQPYQPTHTPHDDYDLGHYPEGGHTPFEDDRPMLETGENPFGPDPYTEFQDEPHPTPSPAPIRRWKTVKEVQLFNGNLVLDCPIAPRLLSQVPHAEPPGRDEFTHMRYSAATCDPADFFEERFTLRQKLFAKPRNTELFIVVTMYNEDDFLFARTMSGVFKNIDHMCSRTSSKTWGKDAWKKIVVCIISDGRAKINPRTRAVLAGLGVYQDGIAKQQVNGKDVTAHIYEYTTQVGLEVKGTQVHLKPRSGPPVQLIFCLKEKNQKKINSHRWFFQAFGRVLDPNICVLLDAGTKPGKDSIYHLWKAFDVEPMCGGACGEIKVMLSHGKKLLNPLVAGQNFEYKLSNILDKPLESSFGFITVLPGAFSAYRFVALQNDKNGQGPLERYFLGEKMHGANAGIFTANMYLAEDRILCFEIVSKRKCRWLLQYVKSSTGETDVPDQMAEFILQRRRWLNGSFFAAVYAITHFYQIFRSDHSFIRKLMLMVEFVYQTISMIFAWFGIGNFFLVFHILTTYLGSDELLGTAGKVLGIVFEWLYLATLVTCFVLALGNRPGGSNKFYMTMVYFWIVIMIYLAFAAVFVTVKSIQAEVASNTFSVDQLFTNQTFFSIIVSLGSTYVMWFVASFIFLDPWHMFTSFIQYILLTPTYINVLNIYAFCNTHDITWGTKGDDKAEKLPSAHLKPGGKVDVNIPQDDGDLNAQYEAEIAKFAMKAPKEIAHVSEEEKQADYYKGFRSAVVLAWVFCNFALGAVVLSAAGLETFEDKSKTTTETAQSERSMIYMEVVLWSVAALSMFKFVGAMWYLVVRMFRGV
>XP_038932919_Penicillium_roqueforti
MAYNRVDADPFGDEHTSPILHPSHLTGYSHRPPSPGQPLEPGYQLSDNPYTYAPQSHLVMPSSDRLAEQPTYSVEHVDSSYGHHPAYDAQRPYPGHEYSLDPEAHHDAYYTQPYEPTQTPHDDYDLGQYPEGGQTPFEADQPILQTGENPFGPDPYTEFHDEPRPTPSPAPLRRWKTVKEVQLFNGNLVLDCPIAPRLLSQIPHAEAPGRDEFTHMRYSAATCDPADFFEERFTLRQKLFAKPRNTELFIAVTMYNEDDFLFARTMSGVFKNIDHMCSRTSSKTWGKDSWKKIVVCIISDGRAKINPRTRAVLAALGVYQDGIAKQQVNGKDVTAHIYEYTTQVGLEVKGTQVHLKPRSGPPVQLIFCLKEKNQKKINSHRWFFQAFGRVLDPNICVLLDAGTKPGKDSIYHLWKAFDVEPMCGGACGEIKVMLSHGKKLLNPLVAGQNFEYKLSNILDKPLESSFGFITVLPGAFSAYRFVALQNDKNGQGPLERYFLGEKMHGANAGIFTANMYLAEDRILCFEIVSKRKCRWLLQYVKSSTGETDVPDQMAEFILQRRRWLNGSFFAAVYAITHFYQIFRSDHSFIRKFMLMIEFVYQTIAMIFAWFGIGNFFLVFHILTTYLGSDDLLGTAGKVLGIIFEWLYLATLVTCFVLALGNRPGGSNKFYMTMVYFWIVIMIYLAFAAVFVTVKSIQTEVESNTFTVSQLFTNKTFFSIIVSLGSTYVMWFLASFIFLDPWHMFTSFIQYILLTPTYINVLNIYAFCNTHDITWGTKGDDKAEKLPSAHLKPGGKVDVNIPQDDGDLNDQYDAELAKFSMKPPKEITVISEEEKQADYYKGFRSAVVLAWVFCNFALGAVVLSAAGLETFDDTSTTSSDDAQTERSMIYMEVVLWSVAGLSMFKFMGAMWYLVVRMFRGV
>XP_002563046_Penicillium_rubens
MSRTDPFGDDHTSPMLNPSHLTGYSNRTPSPGRPLEHGYQLSDNPYGPQPHLPMPSSDRLADQPTYSVEHVDNSYGHHDAYDAHRPYPGHEYSIDPEAHHDAYYTQPYQPTLTPHDDYDLGQYPEGGHTPFEVDQPMLQTGENPFGPDPYTEFTDEPRPTPSPAPIRRWKTVKEVQLFNGNLVLDCPIAPRLLSQVPHAEPPGRDEFTHMRYSAATCDPADFFEERFTLRQKLFAKPRNTELFIAVTMYNEDDFLFARTMSGVFKNIDHMCSRTSSKTWGKDSWKKIVVCIISDGRAKINARTRAVLAGLGVYQDGIAKQQVNGKDVTAHIYEYTTQIGLEVKGTQVHLKPRSGPPVQLIFCLKEKNQKKINSHRWFFQAFGRVLDPNICVLLDAGTKPGRDSIYHLWKAFDVEPMCGGACGEIKVMLSHGKKLLNPLVAGQNFEYKLSNILDKPLESSFGFITVLPGAFSAYRYVALQNDKNGQGPLERYFLGEKMHGANAGIFTANMYLAEDRILCFEIVSKRKCRWLLQYVKSSTGETDVPDQMAEFILQRRRWLNGSFFAAVYAITHFYQIFRSDHTFIRKFMLMIEFVYQTIAMIFAWFGIGNFFLVFHILTTYLGADDLLGTAGKVLGIVFEWLYLATLVTCFVLALGNRPGGSNKFYMTMVYFWIVIMIYLAFAAIFVTVKSIQKQVDSNSFTASQLITNDTFFSIIVSLGSTYVMWFLASFIFLDPWHMFTCFIQYILLTPTYINVLNIYAFCNTHDITWGTKGDDKAEKLPSAHLKPGGKVDVNIPQDDGDLNAQYEAELEKFAMKPPKEITVVPEEEKQADYYKGFRSAVVLAWVFCNFALGAVVLSAAGLETFNDSSKTSAEDEETKRSMIYMKVVLWSVAGLSIFKFVGAMWYLVVRMFRGV
>XP_040810447_Penicillium_solitum
MAYNRVGDDPFGDEHTSPILNPSHLTGYSNRTPSPGRPLEHGYQLSDNPYGPQSHLPMPSSDRLAEQPTYSVENVDHSYGHHDPYDAHHPYPGQEYAVDPEAHHDAYYTQPYQPTHTPHDDYDLGQYPEGGHTPFEVDQPMLQPGENPFEPNPYTEFQDEPAPTPSPAPIRRWKTVKEVQLFNGNLVLDCPIAPRLLSQVPHAEPPGRDEFTHMRYSAATCDPADFFEERFTLRQKLFAKPRNTELFIVVTMYNEDDFLFARTMSGVFKNIDYMCSRTSSKTWGKDSWKKIVVCIISDGRAKINPRTRAVLAGLGVYQDGIAKQQVNGKDVTAHIYEYTTQVGLEVKGTQVHLKPRSGPPVQLIFCLKEKNQKKINSHRWFFQAFGRVLDPNICVLLDAGTKPGKDSIYHLWKAFDVEPMCGGACGEIKVMLSHGKKLLNPLVAGQNFEYKLSNILDKPLESSFGFITVLPGAFSAYRFVALQNDKNGQGPLERYFLGEKMHGANAGIFTANMYLAEDRILCFEIVSKRKCRWLLQYVKSSTGETDVPDQMAEFILQRRRWLNGSFFAAVYAIAHFYQIFRSDHSMIRKCMLMVEFVYQTIAMIFAWFGIGNFFLVFHILTTYLGSDDLLGTAGKVLGIVFEWLYLATLVTCFVLALGNRPGGSNKFYMTMVYFWIVIMIYLAFAAIFVTVKSIQTEVASNTFKVSELFTNKTFFSIIVSLGSTYVMWFLASFIFLDPWHMFTSFIQYILLTPTYINVLNIYAFCNTHDITWGTKGDDKAEKLPSAHLKPGGKVDVNIPQDDGDLNAQYESELAKFAMKPPKEIQVISEEEKQADYYKGFRSAVVLAWVFCNFALGAVVLSAAGLETFEDTSDDDAQTERSMIYMEVVLWSVAGLSMFKFIGAMWYLVVRMFRGV
>XP_022583229_Penicilliopsis_zonata
MSSYGRLDAYEEEVHSPIMNPHHVDNRTPSPGRPLNRYQLSDTAYQPQGHLEMPSTDRLLGQPTYSVENVGNSYAYEEPAGHQTHTAYPGYEYSINPEAHHDAYYTQPYQPTATPQEDYDLGQYPEQQHASYDDNSPMLQSDNPYGPDPFSNPEEEYQDEPGIPPTPSPAPIRRWKTVKEVPLFDGNLVLDCPIAPKLLSQVPHAEAPGRDEFTHMRYSAATCDPADFFEERFTLRQRLFAKPRHTELFIVVTMYNEDDFLFARTMIGVFKNIEHMCSRTNSKTWGKDAWKKIVVCVISDGRAKINPRTRAVLAGLGCYQDGIAKQQVNGKDVTAHIYEYTTQVGLELKGQQVSLTPRSGTPVQMIFCLKEKNQKKINSHRWFFQAFGRVLNPNICVLVDAGTRPGKDSIYQLWKAFDVEPMCGGACGEIKVMLDHGKKLLNPLVATQNFEYKLSNILDKPLESAFGFITVLPGAFSAYRYVALQNDKNGQGPLERYFAGEKMHGANAGIFTANMYLAEDRILCFEIVTKRKCRWLLQYVKSASGETDVPDRMAEFILQRRRWLNGSFFAAVYAIAHFYQIWRSDHSFMRKFMLLIEFIYQTLTMLFAWFGIGNFFLVFHILTADLGDSSLLGTAGKVLGVIFEWLYLATLVACFVLSLGNRPGGSNRFYMTMVCFWVFIMIYLSFAAIFVTVKSIQSEVDKSNFSVGQLFSNEQFFTIIVSLASTYVMWFLASVIFFDPWHMFTCFIQYMLLTPTYINVLNIYAFCNTHDITWGTKGDDKAEKLPSAHLKPGGKVDVNIPQDDGDLNAQYESELVKFATKPPKEENKVSEEEKQADYYKGFRSAVVLAWVFCNFALGAVVLSAAGLETFDSDSDLSSKEDKQATIYMAVVLWSVAGLSTFKFFGAMWFLVVRMFRGV
>XP_016616292_Cladophialophora_bantiana
MAYNRIGDPQRDGPYSPAMNPHYDSRSPSPGRPLQPYTHPDEAHSRQQLHLQMPTASNDRLAMQPTYSVENIPHSHGHNQQYEQQLPVGPGGDIGYGRNDYVVSPEEHHDAYYNRPYSPHPQGDYALDPYPTPDQAYRMDNDNVPILQSEAAYGPDPHQEEMNYDGYHDEARPTPSPAPIRRWKTVKEVQLFNGNLVLDCPVPPKLLANVPHAKPPERDEFTHMRYSAATCDPSDFYNERFTLRQRLFAKPRETELFIVVTMYNEDEFLFARTMIGVFKNIEFMCNRNSSKTWGKEAWKKIVVCIVSDGRAKINPRTRAVLAGLGVYQDGIAKQQVNGKDVTAHIYEYTTQVGLELKGTQVSLKPRSATPVQLLFCLKEKNQKKINSHRWFFQAFGRVLEPNICVLIDAGTKPGKDSIYQLWKAFDLEPSCGGACGEIKVMLDHGKKLYNPLVATQNFEYKMSNILDKPLESAFGFISVLPGAFSAYRYIALQNDKNGEGPLEKYFKGETMHADAGVFTANMYLAEDRILCFELVSKRNCQWILQYVKSATGETDVPDGIAEFILQRRRWLNGSFFAAVYAVAHVYQLWRSNHSAIRKFMFLIEFTYQTINMLFAWFAIGNFFLVFRLLTASLGSPGPLGKAGTVLGVIFEFIYLGTLLYCFILSMGNRPQGSKKSYLAMVIFWSILMIWLTFASIYLTVRSIQTEVAQKDFSFSTIFNNSTFFGLIVSLASTYLLWFVASFLFFDPWHMFTCFIQYIVLTPTYINVLNIYAFCNTHDITWGTKGDDKAEKLPSANVKPGGMVDVMIPQDDGDLNAQYDAELKRFATKAEKEVRKQSPADKQEDYYKSFRSNVVTAWMITNFILVAAVLNVSGFERIDTGDTAQQNSTIYLAVILWSVAGLSLFRFIGACWFLIVRLVSRSHSFEGFLANSKQFRGV
>XP_008726728_Cladophialophora_carrionii
MAYNPLGGPQRDGAYSPGQHPQYDSRSPSPGRPLQPYVHPDEAFSRQNLPLQMPGASTDRLAMQPTYSVENIPQSHGHNQQYEQQISNGPGGDIGYGRNDYIVSPEDHHDAYYTQPYAPHPQGDYALDPYPTPDQGYRTDHDRVPILQADNAYGPDPHAQEPVDYDGYQDAPGPTPSPQPIRRWKTVKEVQLFNGNLVLDCPVPPKLLANVPHAKPPERDEFTHMRYSAATCDPSEFFGERFTLRQRLFAKPRETELFIVVTMYNEDEFLFARTMIGVFKNIEYMCNRNTSKTWGKEAWKKIVVCIVSDGRAKINPRTRAVLAGLGVYQDGIAKQQVNGKDVTAHIYEYTTQVGLELKGTQVSLKPRSATPVQLLFCLKEKNQKKINSHRWFFQAFGRVLDPNICVLIDAGTKPGKDSIYQLWKAFDLEPMCGGACGEIKVMLDKGKKLYNPLVATQNFEYKMSNILDKPLESAFGFISVLPGAFSAYRYVALQNDKNGDGPLEKYFKGETMHADAGVFTANMYLAEDRILCFELVSKRNCQWILQYVKSATGETDVPDGIAEFILQRRRWLNGSFFAAVYAVAHVYQIRRSNHSAIRKLMFLVEFTYQTINMLFAWFAIGNFFLVFKLLTGSLGTSSTLGSAGTALGVVFEFVYLGTLLYCFILSMGNRPQGSKKSYLAMVIFWSILMVWLTFASIYLTVKSIQTEIAQKDFSFSTIFNNSTFFGLIVSLASTYVLWFVASFLFFDPWHMFTCFLQYIILTPTYINVLNIYAFCNTHDITWGTKGDDKAEKLPSANVKPNGQVDVMIPQDDGDLNAQYDSELKLFATKAEKEVKKQTPADKQEDYYKSFRSNVVTAWMVTNFILVAAVLNISGFQRINTDVTEQQNSTIYLAVILWSVAGLSLFRFVGACWFLIVRLFRGV
>XP_016247952_Cladophialophora_immunda
MAYNRIGDPQRDGPYSPAVNPHYDSRSPSPGRPLQPYSHPDEAHSRQQLHLQMPTASNDRLAMQPTYSVENIPHSHGHNQQYEQQLPLGPGEDMGYGRNDYIVSPEEHHDAYYTQAYSPHPQGDYALDPYPTPDQGYRLDNDNVPILQSDTAYGPDPHAQEEMSYDGYHDEQRPTPSPAPIRRWKTVKEVQLFNGNLVLDCPVPPKLLANVPHAKPPERDEFTHMRYSAATCDPSEFYNERFTLRQRLFAKPRETELFIVVTMYNEDEFLFARTMIGVFKNIEFMCNRNSSKTWGKEAWKKIVVCIVSDGRAKINPRTRAVLAGLGVYQDGIAKQQVNGKDVTAHIYEYTTQVGLELKGTQVSLKPRSATPVQLLFCLKEKNQKKINSHRWFFQAFGRVLEPNICVLIDAGTKPGKDSIYQLWKAFDLEPSCGGACGEIKVMLDHGKKLYNPLVATQNFEYKMSNILDKPLESAFGFISVLPGAFSAYRYVALQNDKNGDGPLEKYFKGETMHADAGVFTANMYLAEDRILCFELVSKRNCQWILQYVKSATGETDVPDGIAEFILQRRRWLNGSFFAAVYAVAHVYQLWRSNHSAIRKFMFLVEFTYQTINMLFAWFAIGNFFLVFRLLTASLGSPGPLGKTGTVLGVIFEFIYLGTLLYCFILSMGNRPQGSKKSYLAMVIFWSILMIWLTFASIFLTVKSIQTEVSQKDFSFSTIFNNSTFFGLIVSLASTYVLWFVASFLFFDPWHMFTCFIQYIVLTPTYINVLNIYAFCNTHDITWGTKGDDKAEKLPSANVKPGGMVDVMIPQDDGDLNAQYDAELKRFATKAEKEVRQQSPQDKQEDYYKSFRSNVVTAWMITNFILVAAVLNISGFERIDTGDTAQQNSTIYLAVILWSVAGLSLFRFTGACWFLVVRLFRGV
>XP_007742452_Cladophialophora_psammophila
MNPHYDSRSPSPGRPLQPYTHPDEAHSRQQLHLQMPTASNDRLAMQPTYSIENIPHSHGHNQQYEQQLPVGPGGDIGYGRNDYIVSPEEHHDAYYNRAYSPHPQGDYALDPYPTPDQAYRLDNDNVPILQSEAAYGPDPHQEEMNYDGYHDEARPTPSPAPIRRWKTVKEVQLFNGNLVLDCPVPPKLLANVPHAKPPERDEFTHMRYSAATCDPSDFYNERFTLRQRLFAKPRETELFIVVTMYNEDEFLFARTMIGVFKNIEFMCNRNSSKTWGKEAWKKIVVCIVSDGRAKINPRTRAVLAGLGVYQDGIAKQQVNGKDVTAHIYEYTTQVGLELKGTQVSLKPRSATPVQLLFCLKEKNQKKINSHRWFFQAFGRVLEPNICVLIDAGTKPGRDSIYQLWKAFDLEPSCGGACGEIKVMLDHGKKLYNPLVATQNFEYKMSNILDKPLESAFGFISVLPGAFSAYRYIALQNDKNGEGPLEKYFKGETMHADAGVFTANMYLAEDRILCFELVSKRNCQWILQYVKSATGETDVPDGIAEFILQRRRWLNGSFFAAVYAVAHVYQLWRSNHSAIRKFMFLIEFTYQTINMLFAWFAIGNFFLVFRLLTASLGSPGPLGNAGTVLGVIFEFIYLGTLLYCFILSMGNRPQGSKKSYLAMVIFWSILMIWLTFASIYLTVRSIQTEVAQKDFSFSTIFNNSTFFGLIVSLASTYLLWFVASFLFFDPWHMFTCFIQYIVLTPTYINVLNIYAFCNTHDITWGTKGDDKAEKLPSANVKPGGMVDVMIPQDDGDLNAQYDAELKRFATKAEKEVRTQSPADKQEDYYKSFRSNVVTAWMITNFILVAAVLNVSGFERIDTGDTAQQNSTIYLAVILWSVAGLSLFRFIGACWFLIVRLFRGV
>XP_018699000_Fonsecaea_erecta
MAYNRIGDPQRDGPYSPAMNPHYDSRSPSPGRPLQPYAHPDEAHSRQQLHLQMPTASNDRLAMQPTYSVENIPHSHGHNQQYEQQRPLGPGGDIGYGRNDYIVSPEEHHDAYYTQAYSPHPQGDYALDPYPTPEHPYRLDNDNVPILQADGAYGPDPHAQEDIGYDGYHDEQRPTPSPAPIRRWKTVKEVQLFNGNLVLDCPVPPKLLANVPHAKPPERDEFTHMRYSAATCDPSEFYNERFTLRQRLFAKPRETELFIVVTMYNEDEFLFARTMIGVFKNIEFMCNRNSSKTWGKEAWKKIVVCIVSDGRAKINPRTRAVLAGLGVYQDGIAKQQVNGKDVTAHIYEYTTQVGLELKGTQVSLKPRSATPVQLLFCLKEKNQKKINSHRWFFQAFGRVLEPNICVLIDAGTKPGKDSIYHLWKAFDLEPSCGGACGEIKVMLDHGKKLYNPLVATQNFEYKMSNILDKPLESAFGFISVLPGAFSAYRYVALQNDKNGEGPLEKYFKGETMHADAGVFTANMYLAEDRILCFELVSKRNCQWILQYVKSATGETDVPDGIAEFILQRRRWLNGSFFAAVYAVAHVYQLWRSNHSAIRKFMFLIEFTYQTINMLFAWFAIGNFFLVFRLLTASLGSPGPLGRAGTVLGVIFEFIYLGTLLYCFILSMGNRPQGSKKSYLAMVIFWSILMIWLTFASIFLTVKSIQTEVNQKDFSFSTIFNNSTFFGLIVSLASTYVLWFVASFLFFDPWHMFTCFIQYIVLTPTYINVLNIYAFCNTHDITWGTKGDDKAEKLPSANVKPGGMVDVMIPQDDGDLNAQYDAELKRFATKAEKEVRKQSPADKQEDYYKSFRSNVVTAWMITNFILVAAVLNISGFERIDTGDTAQQNSTIYLAVILWSVAGLSLFRFTGACWFLIVRMFRGV
>XP_022516259_Fonsecaea_monophora
MAYNPIRDPQRDPYSPGMNPQYDSRSPSPGRPLQPYTHPDEAHSRQQIPLQMPTASNDRLAMQPTYSVENIPHSYGHNQQYEQQLPVGPGGDMGYGRNDYIVSPEEHHDAYYTQSYSPHPQGDYALDPYPTPDQPYRLDSDHDPILQSDNSYGPDPHGQDEMNYDGYQDEQRPTPSPAPIRRWKTVKEVQLFNGNLVLDCPVPPKLLANVPHAQPPERDEFTHMRYSAATCDPSDFYSERFTLRQRLFAKPRETELFIVVTMYNEDEFLFARTMIGVFKNIEFMCNRNSSKTWGKEAWKKIVVCIVSDGRAKINPRTRAVLAGLGVYQDGIAKQQVNGKDVTAHIYEYTTQVGLELKGTQVSLKPRSATPVQLLFCLKEKNQKKINSHRWFFQAFGQVLEPNICVLIDAGTKPGKDSIYHLWKAFDLEPSCGGACGEIKVMLDHGKKLYNPLVATQNFEYKMSNILDKPLESAFGFISVLPGAFSAYRYIALQNDKNGEGPLEKYFKGETMHADAGVFTANMYLAEDRILCFELVSKRNCQWILQYVKSATGETDVPDGIAEFILQRRRWLNGSFFAAVYAVAHVYQLWRSNHSAIRKFMFLVEFTYQTINMLFAWFAIGNFFLVFRLLTSSLGSPGPLGSTGTVLGVIFEFIYLGTLLYCFILSMGNRPQGSKKSYLAMVIFWSILMIWLTFASIFLTVKSIQTEVNQKDFSFSTIFNNSTFFGLIVSLASTYVLWFVASFLFFDPWHMFTCFLQYIVLTPTYINVLNIYAFCNTHDITWGTKGDDKAEKLPSANVKPGGMVDVTIPQDDGDLNAQYDAELKRFATKAEKEVSKQSPADKQEDYYKSFRSNVVTAWMITNFILVAAVLNISGFERIDTGDTAQQNSTIYLAVILWSVAGLSLFRFTGACWFLIVRMFRGV
>XP_016629086_Fonsecaea_multimorphosa
MAYNRIGDPQRDGPYSPAINPHYDSRSPSPGRPLQPYAHPDEAHSRQQLHLQMPTASNDRLAMQPTYSVENIPHSHGHNQQYEQQLPGGPGGDIGYGRNDYIVSPEEHHDAYYTQSYSPHPQGDYALDPYPTPDQAYRMDNDNIPILQSDTAYGPDPHAQEEIGYDGYHDEQRPTPSPAPIRRWKTVKEVQLFNGNLVLDCPVPPKLLANVPHAKPPERDEFTHMRYSAATCDPSEFYNERFTLRQRLFAKPRETELFIVVTMYNEDEFLFARTMIGVFKNIEFMCNRNSSKTWGKEAWKKIVVCIVSDGRAKINPRTRAVLAGLGVYQDGIAKQQVNGKDVTAHIYEYTTQVGLELKGKEVSLKPRSATPVQLLFCLKEKNQKKINSHRWFFQAFGRVLEPNICVLIDAGTKPGKDSIYQLWKAFDLEPMCGGACGEIKVMLNKGRNLYNPLVATQNFEYKMSNILDKPLESAFGFISVLPGAFSAYRFVALQNDKNGEGPLEKYFKGETMHADAGVFTANMYLAEDRILCFELVSKRNCQWILQYVKSATGETDVPDGIAEFILQRRRWLNGSFFAAVYAVAHVYQLWRSNHSAIRKFMFLIEFTYQTINMLFAWFAIGNFFLVFRLLTASLGSPGPLGKTGTVLGVIFEFIYLGTLLYCFILSMGNRPQGSKKSYLAMVIFWSILMIWLTFASIFLTVKSIQTEVNQKDFSFSTIFNNSTFFGLIVSLASTYVLWFVASFLFFDPWHMFTCFLQYIVLTPTYINVLNIYAFCNTHDITWGTKGDDKAEKLPSANVKPGGMVDVMIPQDDGDLNAQYDAELKRFATKAEKEVKKQSPADKQEDYYKSFRSNVVTAWMITNFILVAAVLNISGFERIDTEDTEQQNSTIYLAVILWSVAGLSLFRFTGACWFLIVRLFRGV
>XP_022504598_Fonsecaea_nubica
MAYNPIRDPQRDPYSPGMNPQYDSRSPSPGRPLQPYTHPDEAHSRQQVPLQMPTASNDRLAMQPTYSVENIPHSYGHNQQYEQQLPVGPGGDMGYGRNDYIVSPEEHHDAYYTQSYSPHPQGDYALDPYPTPDQPYRLDNDHDPILQSDNSYGPDPHGQDEMNYDGYQDEQRPTPSPAPIRRWKTVKEVQLFNGNLVLDCPVPPKLLANVPHAQPPERDEFTHMRYSAATCDPSDFYSERFTLRQRLFAKPRETELFIVVTMYNEDEFLFARTMIGVFKNIEFMCNRNSSKTWGKEAWKKIVVCIVSDGRAKINPRTRAVLAGLGVYQDGIAKQQVNGKDVTAHIYEYTTQVGLELKGTQVSLKPRSATPVQLLFCLKEKNQKKINSHRWFFQAFGQVLEPNICVLIDAGTKPGKDSIYHLWKAFDLEPSCGGACGEIKVMLDHGKKLYNPLVATQNFEYKMSNILDKPLESAFGFISVLPGAFSAYRYIALQNDKNGEGPLEKYFKGETMHADAGVFTANMYLAEDRILCFELVSKRNCQWILQYVKSATGETDVPDGIAEFILQRRRWLNGSFFAAVYAVAHVYQLWRSNHSAIRKFMFLVEFTYQTINMLFAWFAIGNFFLVFRLLTSSLGSPGPLGRTGTVLGVIFEFIYLGTLLYCFILSMGNRPQGSKKSYLAMVIFWSILMIWLTFASIFLTVKSIQTEVNQKDFSFSTIFNNSTFFGLIVSLASTYVLWFVASFLFFDPWHMFTCFLQYIVLTPTYINVLNIYAFCNTHDITWGTKGDDKAEKLPSANVKPGGMVDVTIPQDDGDLNAQYDAELKRFATKAEKEVRKQSPADKQEDYYKSFRSNVVTAWMITNFILVAAVLNISGFERIDTGDTAQQNSTIYLAVILWSVAGLSLFRFTGACWFLIVRMFRGDGQREGFTMARYPKEID
>XP_013280157_Fonsecaea_pedrosoi
MAYNPIRDPQRDPYSPGMNPQYDSRSPSPGRPLQPYTHPDEAHSRQQIPLQMPTASNDRLAMQPTYSVENIPHSYGHNQQYEQQLPVGPGGDMGYGRNDYIVSPEEHHDAYYTQSYSPHPQGDYALDPYPTADQPYRLDSDHDPILQSDNSYGPDPHGQDEMNYDGYQDEQRPTPSPAPIRRWKTVKEVQLFNGNLVLDCPVPPKLLANVPHAQPPERDEFTHMRYSAATCDPSDFYSERFTLRQRLFAKPRETELFIVVTMYNEDEFLFARTMIGVFKNIEFMCNRNSSKTWGKEAWKKIVVCIVSDGRAKINPRTRAVLAGLGVYQDGIAKQQVNGKDVTAHIYEYTTQVGLELKGTQVSLKPRSATPVQLLFCLKEKNQKKINSHRWFFQAFGQVLEPNICVLIDAGTKPGKDSIYHLWKAFDLEPSCGGACGEIKVMLDHGKKLYNPLVATQNFEYKMSNILDKPLESAFGFISVLPGAFSAYRYIALQNDKNGEGPLEKYFKGETMHADAGVFTANMYLAEDRILCFELVSKRNCQWILQYVKSATGETDVPDGIAEFILQRRRWLNGSFFAAVYAVAHVYQLWRSNHSAIRKFMFLVEFTYQTINMLFAWFAIGNFFLVFRLLTSSLGSPGPLGRTGTVLGVIFEFIYLGTLLYCFILSMGNRPQGSKKSYLAMVIFWSILMIWLTFASIFLTVKSIQTEVNQKDFSFSTIFNNSTFFGLIVSLASTYVLWFVASFLFFDPWHMFTCFLQYIVLTPTYINVLNIYAFCNTHDITWGTKGDDKAEKLPSANVKPGGMVDVTIPQDDGDLNAQYDAELKRFATKAEKEVSKQSPADKQEDYYKSFRSNVVTAWMITNFILVAAVLNISGFERIDTGDTAQQNSTIYLAVILWSVAGLSLFRFTGACWFLIVRMFRGV
>XP_007756728_Cladophialophora_yegresii
MAYNPLGNLQPLSTVYAGDILTLRYSGGPPRDGAYSPGQHPHYDSRSPSPGRPLQPYVHPDEAFSRQNLPLQMPAASTDRLAMQPTYSVENIPQSHGHNQQYEHQISNGAGGDVGYGRNDYIVSPEDHHDAYYTQPYEPHPQGDYALDPYPTPDQGYRTDHDRVPILQADNAYGPDPHAQEPLDYDGYQDAPGPTPSPQPIRRWKTVKEVQLFNGNLVLDCPVPPKLLANVPHAKPPERDEFTHMRYSAATCDPGEFFGERFTLRQRLFAKPRETELFIVVTMYNEDEFLFARTMIGVFKNIEYMCNRNTSKTWGKEAWKKIVVCIVSDGRAKINPRTRAVLAGLGVYQDGIAKQQVNGKDVTAHIYEYTTQVGLELKGTQVSLKPRSATPVQLLFCLKEKNQKKINSHRWFFQAFGRVLDPNICVLIDAGTKPGKDSIYQLWKAFDLEPMCGGACGEIKVMLDKGKKLYNPLVATQNFEYKMSNILDKPLESAFGFISVLPGAFSAYRYVALQNDKNGDGPLEKYFKGETMHADAGVFTANMYLAEDRILCFELVSKRNCQWILQYVKSATGETDVPDGIAEFILQRRRWLNGSFFAAVYAVAHVYQIWRSNHSAIRKLMFLVEFTYQTINMLFAWFAIGNFFLVFKLLTGSLGTSSTLGTAGTALGVVFEFVYLGTLLYCFILSMGNRPQGSKKSYLAMVIFWSILMVWLTFASIYLTVKSIQTEVAQKDFSFSTIFNNSTFFGLIVSLASTYVLWFVASFLFFDPWHMFTCFLQYIVLTPTYINVLNIYAFCNTHDITWGTKGDDKAEKLPSANVKPNGQVDVMIPQDDGDLNAQYDSELKLFAMKAEKEVKKQSPADKQEDYYKSFRSNVVTAWMVTNFILVAAVLNISGFQRINPDNTEQQNSTIYLAVILWSVAGLSLFRFIGACWFLIVRLFRGV
>XP_016231757_Exophiala_spinifera
MAYNRLGSPQRDGPYSPSANPQYDSRSPSPGRPLQPYAHPEESYSRQLQPLHLQMPTASNDRLAIQPTYSVENVHNSHGHNQQYDQQYPAAGDMGYGRNDYIVSPEEHHDAYYNQPYSPHPQGDYALDPYPTPGEPYRSDHDTAPILQPDSAYGPDPHSQPGMDYDGYHDEPRHDEPRPTPSPAPIRRWKTVKEVQLFNGNLVLDCPLPPKFLAQVPHAQPPERDEFTHMRYSAATCDPADFYKERFTLRQRLFAKPRQTELFIVVTMYNEDEFLFARTMIGVFKNIEYMCSRTSSKTWGKEAWKKIVVCIVSDGRAKINPRTRAVLAGLGVYQDGIAKQQVNGKDVTAHIYEYTTQVGLELKGTQVSLKPRSATPVQLLFCLKEKNQKKINSHRWFFQAFGRVLDPNICVLIDAGTKPGKDSIYQLWKAFDLEPMCGGACGEIKVMLDHGKKLYNPLIATQNFEYKMSNILDKPLESAFGFISVLPGAFSAYRYVALQNDKNGEGPLEKYFKGEFMHAEAGVFTANMYLAEDRILCFELVSKRNCRWILQYVKSATGETDVPDKIPEFVLQRRRWLNGSFFAAVYAVAHVYQLWRSDHSAIRKFMFLIEFTYQTINMLFAWFAIGNFFLVFRLLTSSLGSPGPLGRAGTILGVVFEFVYLGTLLYCFILSMGNRPTGSKKSYLMMVIFWSLLMCWLTFASIFLTVRSIQNEVQQKDFSFSTIFNNSTFFGLIVSLASTYVLWFVASFLFFDPWHMFTCFIQYLVLTPTYINVLNIYAFCNTHDITWGTKGDDKAEKLESVTIKADGKLDVAIPQDDGDLNAQYDAELQKFATKPPKEVKKENPADKQEDYYKSFRSNVVTAWMVTNFILVAAVLNTAGFDRINTNDTEQQNSTIYLAVILWSVAGLSLFRFIGACWFLIVRLFRGV
>XP_016263661_Exophiala_oligosperma
MAYNRLGSPQRDGPYSPSANPQYDSRSPSPGRPLQAYTHPEEFYSRQLQPLHLQMPTASNDRLAMQPTYSVENIHNSQGHNQQYEQQYPAAGDMGYGRNEYIVSPEEHHDAYYNQTYSPHPQGDYALDPYPTPGEPYRGDHDTAPILQPDSAYGPDPHSQPGMDYEGYHDEPRPTPSPAPIRRWKTVKEVQLFNGNLVLDCPLPPKLLAQVPHAQPPERDEFTHMRYSAATCDPADFYNERFTLRQRLFAKPRQTELFIVVTMYNEDEFLFARTMIGVFKNIEYMCNRTSSKTWGKEAWKKIVVCIVSDGRAKINPRTRAVLAGLGVYQDGIAKQQVNGKDVTAHIYEYTTQVGLELKGTQVSLKPRSATPVQLLFCLKEKNQKKINSHRWFFQAFGRVLDPNICVLIDAGTKPGKDSIYQLWKAFDLEPMCGGACGEIKVMLDHGKKLYNPLIATQNFEYKMSNILDKPLESAFGFISVLPGAFSAYRYVALQNDKNGEGPLEKYFKGEFMHADAGVFTANMYLAEDRILCFELVSKRNCRWILQYVKSATGETDVPDKIPEFVLQRRRWLNGSFFAAVYAVAHVYQLWRSDHSAIRKFMFLIEFTYQTINMLFAWFAIGNFFLVFRLLTASLGSPGPLGNAGTILGVVFEFIYLGTLLYCFILSMGNRPTGSKKSYLMMVIFWSLLMCWLTFASIFLTVKSIQNEVQQKDFSFSTIFNNSTFFGLIVSLASTYVLWFVASFLFFDPWHMFTCFLQYLVLTPTYINVLNIYAFCNTHDITWGTKGDDKAEKLESVTVKADGKLDVAIPQDDGDLNAQYDAELQKFAGKPPKEVKKINPADKQEDYYKSFRSNVVTAWMVTNFILVAAVLNTAGFDRINTDNTEQQNSTIYLAVILWSVAGLSLFRFIGACWFLIVRLFRGV
>XP_013321971_Exophiala_xenobiotica
MAYNRLGSPQRDGPYSPSANPHYDSRSPSPGRPLQPYAHPDESFSRQQPLHLQMPGASHDRLAMQPTYSVENISNTQGHNRQYEQQYPAGGDMGYARNDYVVSPEEHHDSYYNQPYSPHPQGDYALDPYPSQGEPYRNDHDTAPILQPDSAYGPDPHSQPGLDYDGYHDEPRPTPSPAPIRRWKTVKEVQLFNGNLVLDCPVPPKLLAQVPHAQPPERDEFTHMRYSAATCDPSDFYNERFTLRQRLFAKPRQTELFLVVTMYNEDEFLFARTMIGIFKNIEFMCNRGSSKTWGKEAWKKIVVCIVSDGRAKINPRTRAVLAGLGVYQDGIAKQQVNGKDVTAHIYEYTTQVGLELKGTQVMLKPRSATPVQLLFCLKEKNQKKINSHRWFFQAFGRVLDPNICVLIDAGTKPGKDSIYQLWKAFDLEPMCGGACGEIKVMLDHGKKLYNPLIATQNFEYKMSNILDKPLESAFGFISVLPGAFSAYRYVALQNDKNGEGPLEKYFKGEFMHAEAGVFTANMYLAEDRILCFELVSKRNCRWILQYVKSATGETDVPDKIPEFVLQRRRWLNGSFFAAVYAVTHVYQLWRSDHSAIRKFMFLIEFTYQTINMLFAWFAIGNFFLVFRLLTASLGSPGPLGTAGTILGVVFEFVYLGTLLYCFILSMGNRPTGSKKSYLMMVIFWSLLMCWLTFASIFLTVKSIQTEVSQKDFSFSTIFNNSTFFGLIVSLASTYVLWFVASFLFFDPWHMFTCFLQYIVLTPTYINVLNIYAFCNTHDITWGTKGDDKAEKLESVTVKPDGKLDVAIPQDDGDLNAQYDSELKKFATKPVKEVKKVNAADKQEDYYKSFRSNVVTAWMITNFILVAAVLNTAGFDRINTDNTEQQNSTIYLAVILWSVAGLSLFRFIGACWFLVVRLFRGV
>XP_007722355_Capronia_coronata
MQPDEAYARQPLHLPMPTASDDRLAMQPTYSVENVNNSQAYGQQYEQQLPAGGDVGYGRSDYIVSPEEHHDAYYNQPYSPHPQADYALEPYPTNPDSYRPESDNVPILHPDSAYGPDPHTLPGVDYEDYGDETPQYTPPPGPIRRWKTVKEVQLFNGNLVLDCPVPPKLLANVPHAQPPERDEFTHMRYSAATCDPSEFYDERFTLRQRLFAKPRQTELFIVVTMYNEDEFLFARTMIGVFKNIEFMCNRNSSKTWGKEAWKKIVVCIVSDGRAKINPRTRAVLAGLGVYQDGIAKQQVNGKDVTAHIYEYTTQVGLELKGTQVSLKPRSATPVQLLFCLKEKNQKKINSHRWFFQAFGRVLDPNICVLIDAGTKPGRDSIYQLWKAFDLEPMCGGACGEIKVMLDHGKKLYNPLVATQNFEYKMSNILDKPLESAFGFISVLPGAFSAYRYVALQNDKNGEGPLEKYFKGETMHADAGVFTANMYLAEDRILCFELVSKRNCRWILQYVKSATGETDVPDKIPEFVLQRRRWLNGSFFAAVYAVAHVYQLGRSDHSFFRKLMFLVEFSYQTINMLFAWFAIGNFFLVFRLLTSSLGTKETLGTVGTVLGVVFEFVYLATLLYCFILSMGNRPQGNPKSYLMMVIFWSVLMVWLTFASVFLTVKSIQAEINEKDFSFSTIFNNSTFFGLIVSLASTYVLWFVASFLFFDPWHMFTCFLQYIVLTPTYINVLNIYAFCNTHDITWGTKGDDKAEKLPSANVKPGGKVDVLIPQDDGDLNAQYDAELTKFATKPAKEVKIVNPAERQEDYYKSFRSNVVTAWMITNFILVAAVLNIAGFDKINVHDTEQQNSTIYLAVILWSVAGLSLFRFIGAVWFLIVRLFRGV
>XP_007730170_Capronia_epimyces
MAYNRLGKFRLQSFSSPQRDGLYSPSAQPQYDSRSPSPGRPLQPYTHPDEAYARHPLHLQMPTASDDRLAMQPTYSVENVHSAQGYNQQYEQPHPAAGDMGYGRNDYIVSPEDHHDAYYTQSYSPHPQGDYALDPYPSNEEAYRPESDNVPILQPDSAYGPDPQTQPGMGYDDYPDEVHPTPSPAPIRRWKTVKEVQLFNGNLVLDCPVPPKLLASVPHAKPPERDEFTHMRYSAATCDPSDFYNERFTLRQRLFAKPRQTELFIVVTMYNEDEFLFARTMIGVFKNIEFMCNRGSSKTWGKEAWKKIVVCIVSDGRAKINPRTRAVLAGLGVYQDGIAKQQVNGKDVTAHIYEYTTQVGLELKGTQVSLKPRSATPVQLLFCLKEKNQKKINSHRWFFQAFGRVLDPNICVLIDAGTKPGKDSIYQLWKAFDLEPMCGGACGEIKVMLDRGKKLYNPLVATQNFEYKMSNILDKPLESAFGFISVLPGAFSAYRYVALQNDKNGEGPLEKYFKGETMHADAGVFTANMYLAEDRILCFELVSKRNCRWILQYVKSATGETDVPDRIPEFVLQRRRWLNGSFFAAIYAIAHVYQLGRSDHSVIRKLMFLVEFIYQTINMLFAWFAIGNFFLVFRLLTASLGTKETLGTVGTVLGVVFEFVYLGTLLYCFILSMGNRPQGNPKSYMMMVIFWSVLMVWLTFASIFLTVKSIETEVNEKDFSFSTIFNNSTFFGLIVSLASTYVLWFVASFLFFDPWHMFTCFLQYIVLTPTYINVLNIYAFCNTHDITWGTKGDDKAEKLPSANVKPGGMVDVLIPQDDGDLNAQYDTELKKFATKPVKEVKAPNPADKQEDYYKSFRSNVVTAWMITNFILAAAVLNIAGFDRINVHDTEQQNSTIYLAVILWSVAGLSLFRFTGACWFLIVRLVSSTVNRAACFL
>XP_009159274_Exophiala_dermatitidis
MAYNRLGSPQRDGPYSPSAQPQYDSRSPSPGRPLQPYIHPDEAYARQQPLHLQMPTASDDRLAMQPTYSVENVHNPQAYGQQYGQHLPDSGDMGYGRNDYIVSPEEHHDAYYTQPYSPHPQGDYALDPYPSHDEPYRPDTDNVPILQPDSAYGPDPHTQPGMDYDDYQEEPRPTPSPAPIRRWKTVKEVQLFNGNLVLDCPVPPKLLANVPHAKPPERDEFTHMRYSAATCDPSDFHNERFTLRQRLFAKPRQTELFIVVTMYNEDEFLFARTMIGVFKNIEFMCNRSSSKTWGKEAWKKIVVCIVSDGRAKINPRTRAVLAGLGVYQDGIAKQQVNGKDVTAHIYEYTTQVGLELKGTQVSLKPRSATPVQLLFCLKEKNQKKINSHRWFFQAFGRVLDPNICVLIDAGTKPGKDSIYQLWKAFDLEPMCGGACGEIKVMLDHGKKLLNPLVATQNFEYKMSNILDKPLESAFGFISVLPGAFSAYRYVALQNDKNGVGPLEKYFKGETMHADAGVFTANMYLAEDRILCFELVSKRNCRWILQYVKSATGETDVPDRIPEFVLQRRRWLNGSFFAAVYAVAHVYQLWRSDHSFLRKLMFLIEFTYQTINMLFAWFAIGNFFLVFRLLTASLGTKETLGTAGTVLGVVFEFVYLGTLLYCFILSMGNRPQGNPKSYMMMVIFWSVLMVWLTFASIFLTVKSIETEVQQKDFSFSTIFNNSTFFGLIVSLASTYVLWFVASFLFFDPWHMFTCFLQYIVLTPTYINVLNIYAFCNTHDITWGTKGDDKAEKLPSANVKPGGKVDVLIPQDDGDLNAQYDSELKKFATKPPKEVKAPNPADKQEDYYKSFRSNVVTAWMITNFILVAAVLNIAGFDRINVHDTQQQNSTIYLAVILWSVAGLSLFRFTGACWFLVVRMVSLEIWSVCKV
>XP_013265318_Exophiala_aquamarina
MAYDRLGSPNRDGRQYDSRSPSPAHPLQPYAHPDESFSRQHLHLQMPLASNDRLAMQPTYSVENIHNSHGHNTAYEQQAGQPGDQGYGRNDYIVSPEDHHDSYYTQPYDPRPQGDYALDPYPTPDQAYRNDNDQVPILQPDSAYGPDPHSQPGMGEYDGYHDDRPTPSPAPIRRWKTVKEVQLFNGNLVLDCPVPPRLLANVPHAKPPERDEFTHMRYSAATCDPKDFYDERFTLRQRLFAKPRQTELFIVVTMYNEDEFLFTRTMMGVFKNIEYMCNRPNSKTWDKEAWKKIVVCIVSDGRAKINERTKAVLAGLGVYQDGIAKQQVNGKDVTAHIYEYTTQVGLDLKGTQVSLRPKGATPVQLLFCLKEKNQKKINSHRWFFQAFGRVLDPNICVLLDAGTKPGKDSIYQLWKAFDLEPMCGGACGEIKVMLDHGKKLYNPLVATQNFEYKMSNILDKPLESAFGFISVLPGAFSAYRYIALQNDKNGEGPLEKYFKGETMHADAGVFTANMYLAEDRILCFELVSKRNCRWILQYVKSATGETDVPDQIAEFVLQRRRWLNGSFFAAVYAVVHVYQLWRSDHSAIRKFMFLIEFVYQTINMLFAWFAIGNFFLVFRLLTGSLGSPGPLGTAGTVLGVIFEFVYLGTLLYCFILSLGNRPQGSKKSYLMMVIFWSILMVWLTFASVFLTVRAIQTEVNEDDFSFSSIFNNSTFFSLIVSLASTYVLWFVASFLFFDPWHMFTCFIQYIVLTPTYINVLNIYAFCNTHDITWGTKGDDKAEKLQSVNVKPGGMVDVLIPQDDGDLNAQYETELKKFATKPIKEVKIQTPADKQEDYYKSFRSNVVTIWMLTNFILVAAVLNVAGFQRINTDQTTQQNSTVYLAVILWSVAGLSLFRFIGACWFLIVRLVSGELF
>XP_016227868_Exophiala_mesophila
MAYNRLGTPTRDGQFPESRSPSPGRPLQPYSNLDQAYSRQNLQLQLPLASQDRLAMQPTYSVENIHNSHGHNAQYEQHQGQMPTAGDISYGRNDYIVSPEDHHDQYYTQPYSPHPQGDYALDPYPTPDQGYRNDNDRVPILQPDSAYGPDPHSQPAQGDFDGYHDNARPTPSPAPIRRWKTVKEVQLFNGNLVLDCPVPPTLLSQVPHATPPERDEFTHMRYSAATCDPSQFYEERFTLRQRLFAKPRQTEIFIVVTMYNEDDFLFARTMIGVFKNIEVMCNKGSSQTWGKEAWKKIVVCIVSDGRAKINPRTRAVLAGLGVYQDGIAKQQVNGKDVTAHIYEYTTQLGIELKGSQVSLKPKGATPVQLLFCLKEKNQKKINSHRWFFQAFGRVLDPNICVLIDAGTKPGKDSIYQLWKAFDLEPMIGGACGEIKVMLEHGKKLYNPLVATQNFEYKMSNILDKPLESAFGFISVLPGAFSAYRYVALQNDKNGEGPLEKYFKGETMHADAGVFTANMYLAEDRILCFELVSKRNCRWLLQYVKSATGETDVPDRIAEFVLQRRRWLNGSFFAAVYAVTHVYQLWRSDHSAIRKFMFLIEFTYQTINMLFAWFAIGNFFLVFRLLTASLGSPGPLGRAGTILGVVFEFVYLGTLLYCFILSLGNRPQGSKKSYLMMVIFWSILMVWLTFASIYLTVRSIQAQVAQNDFSISTVFTNSTFFGLIVSLASTYLLWFIASFLFFDPWHMFTCFIQYVVLTPTYINVLNIYAFCNTHDITWGTKGDDKAEKLPSANVKPGGMVDVLIPQDDGDLNAQYEAELKRFATKAVKEVQVLSVADKQEDYYKSFRSNVVTVWMLTNFILVAAVLNVAGFQRIVVDSNDPDQSVPQQQNSTIYLAVILWSVAGLSLFRFIGACWFLVVRLFRGV
>XP_013267742_Rhinocladiella_mackenziei
MAYNRLGSPQRDGPYSPPANPQYDSRSPSPGRPLQPYTHPEESYTRQALHLQMPTASSDRLAMQPTYSVENIHNSHGHNQQYEQQPSAGGDMSYGRSDYIVSPEEHHDGYYTQPYSPHPQGDYALDPYPTPSETYRNDNDNVPILQPDSAYGPDPHSQPGMGYDGYHDEELRPTPSPAPIRRWKTVKEVQLFNGNLVLDCPIPPKLLANVPHAKPPERDEFTHMRYSAATCDPSEFYNERFTLRQRLFAKPRQTELFIVVTMYNEDEFLFARTMIGIFKNIEYMCNRNTSKTWGKEAWKKIVVCVVSDGRAKINPRTRAVLAGLGVYQDGIAKQQVNGKDVTAHIYEYTTQVGLELKGTQVSLKPRSATPVQMLFCLKEKNQKKINSHRWFFQAFGRVLDPNICVLIDAGTKPGKDSIYQLWKAFDLEPMCGGACGEIKVMLEHGKKLLNPLVATQNFEYKMSNILDKPLESAFGFISVLPGAFSAYRYVALQNDKNGEGPLEKYFKGETMHADAGVFTANMYLAEDRILCFELVSKRNCRWILQYVKSATGETDVPDRIPEFVLQRRRWLNGSFFAAVYAVAHVYQLWRSDHSAIRKFMFLIEFTYQTINMLFAWFAIGNFFLVFRLLTASLGTPGPLGSAGTVLGVIFEFIYLGTLLYCFILSMGNRPQGSKKSYLMMVIFWSVLMVWLTFASIFLTVRSIEAEVNEKDFSFSTIFNNSTFFGLIVSLASTYVLWFVASFLFFDPWHMFTCFLQYLVLTPTYINVLNIYAFCNTHDITWGTKGDDKAEKLPSANVKPGGMVDVMIPQDDGDLNAQYDAELNKFATKAVKEVKPPNPADKQEDYYKSFRSNVVTAWMVTNFILVAAVLNVAGFDRINVDDTEQQNSTVYLAVILWSVAGLSLFRFCGACWFLIVRMVSASRVPRNPRR
>XP_018000526_Phialophora_attinorum
MAYNRLGGGSDGRNDSYVNPQPGRSPSPGRPLQGYDHDDDDNDYRLQPPQLHLQMPMASTDRLAYQPTYSVENVHNSYGHDAQYNAQQGQHGSAGGVGGDYVLNPEQHHDQYYNQPYSPHPQGDYALDPYPTPDQRYNDEDNRPILQPDSAYGPDPHTQPPMQGDYYDDPGMRPTPSPAPIRRWKTVKEVPLFNGNLVLDCPVPPRLLSQVPHVQPPERDEFTHMRYSAATCDPNDFYNERFTLRQRLFRQPRHTELFIVVTMYNEDDFLFARTMIGVFKNIEYLCSRTSSKTWGKDAWKKVVVCVVSDGRAKINERTKAVLAGLGVYQDGIAKQRVNEKDVTAHIYEYTTQVGLELKGQQVVLKPRTNTPVQILFCLKEKNQKKINSHRWFFQAFGRVLDPNICVLLDAGTKPGKDSIYQLWKAFDLEPMCGGAAGEIKVMLDHGKKLYNPLIATQNFEYKMSNILDKPMESSFGFISVLPGAFSAYRYVALQNDKNGEGPLEKYFRGEKMHADAGVFTANMYLAEDRILCFELVSKRNCRWILQYVKSASGETDVPDRIAEFVLQRRRWLNGSFFAAVYAIAHVHQLFRSSHSFLRKLMLIIEFIYQTINMLFAWFAIGNFFLVFKLLTTSLGTPDLLGQPGNILGIVFEFVYLGTLLYCFILSMGNRPQGSKKSYLAMVIFWSVLMIWLTFAAVFVTVRAIQNELADGDITFTSIFNNKTFFGLIVSLGSTWVLWLVSSILFLDPWHMFTCFIQYIVLTPTYINVLNIYAFCNTHDITWGTKGDDKAEKLPDVKIKEDGKVDVTIPQDDGDLNAQYETELLKFAGKPPKEVKKVNKADEQEDYYKSFRTNVVTIWMITNFILAAAVLNVGGFDRINTGGEGSGDGNNGQIYLTVVLWSVAGLALFRFIGAMWFLVKRLFRGV
>NP_592838_Schizosaccharomyces_pombe
MRRWFKKTLPRPPDEEESAGLTNKDIVETNHLYPTITNLSLNSDTSSILFDKNKKPLKPKIIIPDKEFDLDYYLKDETESIQSPFEGFTAQPNFSNFNKQGNTMNREANFQRTNEKIQRNKSIKRVKLFHGNLILDCPIPKKLLVTLPQQTEREFAYMRYSAATCDPQDFSKSLFTLRQPLFFQPRKTEICIAITMYNEDEVLFARTMHSVMKNISHLCTRKNSQVWGKDAWKKVVVCIISDGRTKIHPRTLAYLAAIGVYQDGIAKNQVNDKEVKAHIYEYTTQLSIDPNLKFKGSDRGIVPVQMIFCLKEKNQKKLNSHLWFFQAFCPILKPEVCILLDAGTRPGDQSIYHLWKSFDLNPQVAGACGEIVVMKGKLGSGLINPLVATQNFEYKMSNILDKPVESVFGFISVLPGAFSAYRFEALQNDSQGNGPLASYFKGELQNTGKSGIFEANMYLAEDRILCFELVSKKNEAWILHYVKSAYADTDVPDRIPEFVLQRRRWLNGSFFAAAYAICHYYRFFRTSHTISRKFMLSIEFIYQLATIVFGWFNIGNFFIIFYILTSSLASTSANFLPGEILFRIAIWIYASLLVTCFVLALGNRPHGSPNFYLSMVIMYSILMGYLLFCSGWIAYRAISDAIHNASSTSSSYTSALLNSNVFINIVISLSSTYGMYLVVSIISFDPWHMFTSFVQYIFLSIMYTNVLNVYAFCNTHDVSWGTKGDHFTNNDLGVARLLQKGADVEIAIPTNQSDIDAKYEDAVKLLASPSLEFNSPIINHGEQEDFYKNFRTYVVLTWILSNLFLVGIVLSIPKINGISISNNETSAYLSFLLWSVVAFSVFRFIGCIFYLFIRLCTGE
```
