## Supplementary material for "Coding Sequence Insertions in Fungal Genomes are Intrinsically Disordered and can Impart Functionally-Important Properties on the Host Protein": fasta protein sequences: XP_716441.1_blasthits_fa.txt

```
>XP_716441_Candida_albicans
MEDKRELLKQPIHGIYIPIGLILFGTWIFGWEYMPYSIGFIVVIVSIQYYGALKRASSMHQVKWQEFELLDKTLIAPMTSIYRFKLRREDEVLDIPTGHSLACCFNVDGKDEVRFYTPISNQFDKGFFDILVKHYEHGVVTKKLANLQVGQTVQFRGPFGKLQYVPNSAKELALVAGGTGITPMLQVITAIITNLEDDTKIKLLFANNTERDILLKDELDNMAQKYPGLEIKYVTGKFVDKKSFEFLPSPTSDSKIFICGPPAFVEYINEMTKDAGFEKDQVFCF
>XP_002422387_Candida_dubliniensis
MEDKRELLKQPIHGIYIPIGLILFGTWIFGWEYMPYSIGFIVVIVSIQYYAALRRASSMHHIKWQEFELLDKTLIAPMTSIYRFKLRREDEVLYIPTGHSLACCFNIDGKDEVRYYTPISNQFDKGFFDILVKHYEHGVVTRKLANLQVGQTAQFRGPFGKLQYVPNSAKELALVAGGTGITPMLQVITAIITNLEDNTKIKLLFANNTEKDILLKDELDSMAQKYPGLEIKYVTGKFVDKESFEFLPSPSSDAKVFICGPPAFVEYINEMTKDAGFEKDQVFCF
>XP_002546464_Candida_tropicalis
MEDKRELLKQPIHGIYIPIGLILFGTWIFGWEYMPYSIAFIVIICSMQIYGAIKRRSSMHAVKWQDFELLDKTLIGPMTAIYRFKLGKDDEVLDIPTGHSLACCFNVDGKDEVRYYTPISNQFDTGFFDILVKHYKNGVVTRKLANVQIGQTVKFRGPFGRLNYIPNEYKEVGLIAGGTGITPMLQIITRIITNLEDNTKIKLLFANNEETDILLKDELDNMASKYPDLDIKYVTGEFVKKSDFEFFSPTGSDGKLVVCGPPAFVEYVNDLAKESGYQKDDIFNF
>XP_003870974_Candida_orthopsilosis
MADTDDKRKLLANPLHGIVIPIGLLLFGTWLFSWSYMPYTIAFIIIICSIQYYLATQRRSSMHQTIWRDFELIDRTMVAPMTAIYRFKLGREDEILDIPTGHHLSCVFTIDGKDELRYYSPISNQFDAGFFDILVKHYPHGKVTSKLASVQIGQTVKFRGPVGTLDYTPNETKTLGLIAGGTGITPILQVITKVITNPEDKTELKVIFACQTPNQILLKSELDSIAEKYPKLSVYYTVDNPSEEWTGGVGYVSKEMIKTMFDDKENTKILMSGPPAMKSHINGLLDELDWDKEKVFYF
>XP_001523532_Lodderomyces_elongisporus
MEDKRKLLDQPLHGIYIPIGLLLFGTWLFSWSYMPYTIAFIVVIVSIKYYSALQRRLSIDKNVWRDFELIDRTLIAPMTSIYRFKLNREDEVLDCPTGHHLACCFTIDGKDEVRFYSPILNQFDMGFFDILVKHYENGKVTRKLAQLPVGQTVKFRGFVGKLDYKPNMAKEIGLIAGGTGITPILQVITRVITNADDNTKIKLIFGNETEKDILLKNEIDEIASKYDNFDVHYTVTYPESGWVEEGKGSKGYVNKEMIEKYAPSVDDENMLFICGPPEMKRSLFELTQEMGWKKENIFCF
>XP_007373393_Spathaspora_passalidarum
MEDKRELLKNPVHSIYIPIGLILFGTWIFSWEYMPYSIAFIVIVCTVKYYEAYKNRSSLHKTIWQDFELMDKTIIAPMTSIYRFKLRRDDEVLDIPTGHHVACCFNINGKDEIRYYSPISNQFDSGFFDILVKHYEHGVVTRRLAQINEGQTVKFRGPFGKLDYKPNMARELVLIAGGTGITPILQVITRIITNPDDHTKIKLIFGNETEKDILLKSEIDEIASKYPDFEVYYTVTHPTEGWTGGSGYVDRAMLEKQLPKANEGNKVFICGPPEMKESLKGITEEMGWESENVFCF
>XP_043047617_Scheffersomyces_spartinae
MEDKRELLKQPLHGIYIPIALMLGGTLIFGKEYLPYTVGFIVVVCSLQFYGAYRNRASLHSVKWNDFELIDKTIVSKNCAIYRFKLNHDDEVLDIPVGHHLACCFTIDGKDEIRYYTPILNKFDAGFFDILVKSYPTGNVSKRLAMLREGQTAKFRGPVGRLQYKTNMAKEIGLIAGGSGITPILQVITEIITTPHDTTKISLIYANETLNDIVLKSEIDEIAKRYPNFSVHYTLSTPPENWVGDVGFVSEEMIKKYLPSPSQDSRLFICGPPGMKQLLLDISHKLGWEKGTMKSPPEDQVFCF
>XP_001384127_Scheffersomyces_stipitis
MEDKRELLKQPLHGIYIPIGLIIFGTLMFGYEYLPYSIGFIVVVCSTQLFFAYKRRSSMDKVKWQDFELVDKTIIAPMTTIYRFKLNRDDEVLDIPTGHHLACCFTINGKDEVRYYSPISNQFDAGFFDIMVKHYEHGVVTKRLAQVAEGQTVKFRGPFGKLDYKPNMAKELGLIAGGSGITPILQVITKIITSPDDTTKVKLVFANNSEKDILLRAEIDEIASRYPGFSVEYVLTTPSEDWTGSSGYVTKEIVEKFLPSPDPENKIFVCGPPEMKKSVAKITADLGYQKESVFFF
>XP_020066250_Suhomyces_tanzawaensis
MEDKRELFKQPLHSIYIPCGLIIAGTLLFGLEYLPYSLTFIVGVCSFKYYEAYQRRSLIHKTQWRDLELIDKTLINRNTLIFRFKLNREDEVLDIPTGHHVACCFTINGKDEIRFYSPILNQFDAGFFDILVKHYENGVVSRKLAELREGQTVKFRGPFGTLDYVPNMAKKLALVAGGSGITPILQVITDIITNPEDNTSISLIFANESEKDILLKSEIDEIAKKYPDFEVNYTVTNAPENWTGSTGYVTKEMMQKYLPEASPENRMFICGPPGLKSLAVGLSEELGWEKDNVFCF
>XP_020074913_Hyphopichia_burtonii
MEDKRYLLDTPLHGIYIPVGLILFGTCLFGFEYLPYSITFVVIVVSFKSYEAIKRRSSLDAVKWNDFELIDKTIISRNSAIYRFKLNRDDEILDIPTGHHVACCFEVDGKDEIRYYSPISNKFDTGFFDILVKSYENGKVSTRFASLKEGQSVKFRGPVGRLDYKPNMAKEIGLIAGGSGITPILQVITEIITTPEDNTKISLIFANETLNDILLKNEIDELAKKYPNFKVHYTLASPPQINWLGDTGYVTKEMISEHLPKPDPENRLFICGPPEMKKLLIQLTEELGWEKAVMKSQPHDQVFCF
>XP_015468837_Debaryomyces_fabryi
MEDKRELLKQPLHGIYIPILLMLGGTLIFGVEYLPYTISIIVVICSFKFYESYSKRLSLDTLKWNEFELIDKTVISRNSAIYRFKLNNEDEVLNIPPGHNVACCMEIDGKDEIRYYSPISNQFDTGFFDILVKSYPTGKISKRFAMLREGQTVKFRGPVGRLEYKTNMAKEIGLIAGGSGITPVLQVITEIITNPEDHTKISLIFANETHNDILLKSEIDEIAKKYPNFNVHYTLTKAPTGWEGSTGFVTKEMIQKHLPSPDAENKLFICGPPEMKRSLIDISAELGWEKGVMKSSTEHQVFCF
>XP_456474_Debaryomyces_hansenii
MEDKRELLKQPLHGIYIPILLMLVGTLIFGVEYLPYTIAIIVVVCSVKFYESYSKRSSMDTLKWKEFELIDKTIVSRNSAIYRFKLKNDDEVLNITPGHNVACCMEIDGKDEIRYYSPISNQFDTGFFDILVKSYPTGKISKRFAMLREGQTVKFRGPVGRLEYKTNMAKEIGLIAGGSGITPILQVITEIITNPEDQTKISLIFANETHNDILLKSEIDEIAKRYPNFDVHYTLTHAPTGWEGSTGFVTKEMVQKHMPSPDAQNKLFICGPPEMKRSLIDISAELGWEKGVMKSATEDQVFCF
>XP_006684516_Yamadazyma_tenuis
MEDKRDLLKQPLHGIYIPIALMIVGTLMLDVSYMPYTIAFIVIMCSINFYSAWSRRCSIDPVKWTELEMIDRTVISKNSAIYRFQLKHQDEVLDIPTGHHLACVFMVDGKDEVRYYSPISNKYDAGFFDILVKSYPNGKVSSRFPNLREGQTVKFRGPVGRLEYKTNMAKEIGLIAGGSGITPILQVITEVITTPADTTKISLIYANNTLNDILLRDEIDELSKNYPNFKVHYTLTEPPANWEGSTGFVSKEMITKYLPKPSEENRLFICGPPEMKKSLIEISQELGWDKTSMKSDPNDQVFCF
>XP_001483517_Meyerozyma_guilliermondii
MGRTICSTCGNLSNCFLCAKKLVLLYSRMEDKRELLKQPLHSVFIPIALILFGTSLFGFEYLPYSIAFIVVICTAQVWRAMNNRSSIEPLRWNDLELIDKTIVLRNSAIYRFKLKHEDEVLDVPTGHHVACCMTIDGIDEVRYYSPISNKFDAGFFDILVKSYPEGKVSKRFAMLREGQTVKFRGPVGRLTYVPNLYREIGIIAGGSGITPILQVITEVITNPKDNTKLSLIYANETANDILLKTEIDEISSKFPNLKVHYTLTTPPKDWTGSTGYVTKEMMETHLPKPSDDARLLICGPPEMKRTMIEQAEALGWPRGTMRSEPDDQVFCF
>XP_018710485_Metschnikowia_bicuspidata
MTFTAIICTINFWEAWRRRKSIDPVKWNDLELIDKTVISKNSAIYRFKLFHEDEVLDIPAGHHVACCFSIDGKDEIRYYSPISNRFDTGFFDILVKSYPNGKVSKRFAMLKEGQTVKFRGPVGRLNYTTNMADHIGLVAGGSGITPILQVITKVITTPEDKTKLTLLFGNETENDILLQNELDEIAKKYPDFSVHYAVTEPSAAWEGETGYITKEMIEKYMPKPSHENRLFICGPPEMKKSLIEASSELGWEKTTMKSLPEDQVFCF
>XP_002617292_Clavispora_lusitaniae
MCGWKKSSISQKSKPIVGAYMSEFQDKRDLLKQPLHGIYIPVALIIAGTCLIDYHYLPYTLSFVAIMCTYNFYEAWSRRRSIDPVKWNDLELIDKTIISKNSAIYRFKLNHEDEVLRIPPGHHVACCFSIDGKDEIRYYSPISNEFDTGFFDLLVKSYPHGKVSKRFAMLKEGQTVKFRGPVGRLEYQTNMAKEIGMVAGGSGITPILQVITKVITTPEDTTKIKLLYANETENDILLRSELDQIASKYPNFEVHYTLTHPPQNWTGSVGYVTKEMLEKYMPPVSPENRLFVCGPPEMKRLLIDLTTELGWEKTTMKSDAGDQVFCF
>XP_025344777_Candida_haemuloni
MEDKRYLLKQPLHGIYIPIGLILFGTAMFGLQYLPYSIAFIVVVCSWNFYEVWSKRRSVEPVRWNELALIDKTVISRNSAIYRFKLNNEDEVLNVPTGHNVACCFTIDGKDEIRYYTPISNRFDTGFFDILVKSYPQGKVSRKFASLKEGQTVLFRGPVGRLEYKTNMAKEIGLVAGGSGITPILQVITQVITTPEDFTKLSLIYANETANDILLKAELDEIASKYPNFKVHYTLTTPPAEWDGSQGYVTKEMLQQHMPEASAENKLFVCGPPEMKRSVMEISEGLGWDKTTMKSAPTDQVFCF
>XP_024712790_Candida_pseudohaemulonis
MEDKRELLKQPLHGIYIPIGLILFGTFLFGWEYMPYSIAFIVIVCSWNFYEAWSRRLLVEPVRWNELALIDKTVISRNLAIYRFKLNHEDEVLHVPTGHNVACCFTIDGKDEIRYYTPILNRFDTGFFDILVKLYPQGKVSRKFAALKEGQTVLFRGPVGRLEYETNMAKHIGLVAGGSGITPILQVITQVITTPEDDTKLSLIYANETANDILLKAELDEIARKYPNFSVHYTLSHPPAEWDGSTGYVTSEMMQTHLPPPLLENRLFVCGPPEMKRSLIEISQGLGWDKTTMKSAPSDQVFCF
>XP_025337937_Candida_duobushaemulonis
MEDKRELLKQPLHGIYIPIGLILFGTFLFGWEYMPYSIAFIVIVCSWNFYEAWSRRSSVEPVRWNELALIDKTVISRNSAIYRFKLNHEDEVLHVPTGHNVACCFTIDGKDEIRYYTPISNRFDTGFFDILVKSYPQGKVSRKFAALKEGQTVLFRGPVGRLEYETNMAKHIGLVAGGSGITPILQVITQVITTPEDDTKLSLIYANETANDILLKAELDEIARKYPNFSVHYTLSHPPAEWDGSTGYVTSQMMQTHLPPPSSENRLFVCGPPEMKRSLIEISQGLGWDKTTMKSAPSDQVFCF
>XP_028889002_Candida_auris
MEDKRDLLKQPLHGIYIPIGLILFGTALFGLQYLPYSIGFIVIVCSWNFYEAWNRRQSVEPVRWNELELIDKTVISRNSAIYRFKLNHEDEVLNVPTGHNVACCFTIDGKDEIRYYTPISNRFDTGFFDLLVKSYPQGKVSRKFASLKEGQTVLFRGPVGRLEYKTNMAKEIGLVAGGSGITPILQVITQVITTPEDTTKLSLIYANETANDILLKAELDEIARKYPHFKVHYTLTNPPADWTGSTGYVTKEMVQEHLPPASPDNRLFICGPPEMKRSMMEISESLGWEKTTMKSAPTDQVFCF
>NP_013581_Saccharomyces_cerevisiae
MSKEDIEGTNILDEPVHGIYIPAALFVVGVAITTYMSGELKILWSLPILFMIIFVRAYSAYKRRRSLYPDRWTSLELEDQTIISKNTALYRFKLKTRLESLDIPAGHHVAVRVPIDGKQEVRYYNPISSKLESGYLDLVVKAYVDGKVSKYFAGLNSGDTVDFKGPIGTLNYEPNSSKHLGIVAGGSGITPVLQILNEIITVPEDLTKVSLLYANETENDILLKDELDEMAEKYPHFQVHYVVHYPSDRWTGDVGYITKDQMNRYLPEYSEDNRLLICGPDGMNNLALQYAKELGWKVNSTRSSGDDQVFVF
>XP_018219949_Saccharomyces_eubayanus
MSKETEDQRNVLDEPIHGIYIPAALYLVGVAITTYMSGELKILWSLPVLFIIMFTRAYTAYKRRRSLYPNKWTSLELEDQTLISKNTALYRFKLKTRLESLDIPAGHHVAVRVPIDGKDEIRYYNPISSKLEDGHLDLVVKTYVDGKVSRYFAGLSTGDTVDFMGPIGTLNYEPNSSRHLGIVAGGSGITPVLQILNEVVTVPEDLTKVSLLYANETENDILLKEELDEMAEKYPHLQIHYVVHYPTDTWTGDVGYITKDQMSEYLPEYSDDNRLLICGPDEMNKLALQYARELGWKVNSTKSSGDDQVFVF
>XP_033768196_Saccharomyces_paradoxus
MSQEDIEGTNILDEPVHGIYIPAALFVVGVAITTYMSGELKILWSLPILFMIIFVRAYSAYKRRRSLYPDKWTSLELEDQTIISKNTALYRFKLKTRLESLEIPAGHHVAVRVPIDGKQEVRYYNPISSRLESGYLDLVVKAYVDGKVSKYFAGLNSGDTVDFKGPIGTLNYEPNSSKHLGIVAGGSGITPVLQILNEVITVPEDLTKVSLLYANETENDILLKDELDEMAEKYPHFQVHYVLHYPSERWAGDVGYITKDQMSRYLPEYSEDNRLLICGPDGMNNLALQYAKELGWKVNSTTSSGDDQVFVF
>XP_003674481_Naumovozyma_castellii
MDNNSQEPEQPNILDDPVHGILIPSLLFVGGISLLTYLSGELRLLLSLPLLFTSLGVRVYMAHQRKRSLFPDRWTSLELDDQTVVSKNTALYRFKLKTNLESLDIPAGYHIAVRVFIDDKEEIRYYNPISSKLDTGHFDLLIKSYADGKVSKYFAGLKPGDTVEFKGPIGELHYAPNSSKALGIVAGGSGITPVLQMLNEIITVPEDLTKLSLIYANDTENDILLKDELDEMSEKYPHFEVHYVVRNPSESWEGDVGLVSKEQMEKYLPKYSDDHRLLICGPEAMEKMVVKYAEELGWKQSVSKNKGDDQVFVF
>XP_003670079_Naumovozyma_dairenensis
MSAEEYEEEQPNILDDPIHGIYIPTALFVFGIALLTYLSKEYRLLLALPILFTSLVVRALLAYQRRRSLFPDKWTKLELEDQTVISKNTALYRFKLKTPLESLNIPAGFHIAARVFIDGKEEIRYYNPISSKLDKGYFDLLIKSYADGKVSKYFAGLKPGESVEFKGPIGELNYNVNSSTALAIVAGGSGITPVLQMLNEIITTPEDLTKVSLIYANDTENDILLKDELDEMAKKYPHFDIHYVVRYPSETWKGDVGLVTREQMQKYLPESSDDHRLLICGPEGMENMVVNYAKELGWKQSYSKSKGDDQVYVF
>XP_003954864_Kazachstania_africana
MDQLEDNTHNILDEPLHGIVIPSGLFITGILLMTYMSSDKRILFALPVLFSVVLTRFISAYQRRQSLFKDRWTQLELEDQTLVSKNTAIYRFKLKTKLESLDIPAGHHVAVKMNIDGKDEIRYYNPISSKLAKGYVDLMVKSYPNGKVSKQFASLTTGSLVDFMGPMGQFHYKPNSSKELAIVAGGSGITPILQVLNEIITVPEDVTKVSIIYANVTENDILLKDELDEICFKYPNVRIHYVLDKPKYAEAWRGDVGFVTKEQMQQYLPLPNPDNRLLICGPEQMESLVLKYAEELGWNCPVTNRSNADDQVFVFN
>XP_022465657_Kazachstania_naganishii
MSDSVEEDPRENILNEPLHGIVIPSALFIVGVIILTVMSGDYRVLFGLLILFAVVLVRWTSAYSRRRSLFTDRWTALELVDQTLISKNAAIYRFKLKTHLESLDIPAGHHVAVRIPIGGKDEIRFYNPINPKIDQGHLDIIVKSYQDGKVSKYFAGLQPGATVDFKGPIGIMNYAPNSSKEFGMVVAGSGITPALQILNEIVTVPEDLTKVSLIYANDTENDILLKDELDEMAEKYPYFQIHYVVRNPSEQWTGDTGVVTKEQLEKYLPVATDENRLMICGPEVMKDMVLRHAVALGWKHNVTNANSSNGDDQVFVF
>XP_445080_Candida_glabrata
MNEDPVVYKNILDEPLHGLYIPTALFLVGTAIMTALSGEWRILLALPVLGLLIGARFFAAFKRRRSLYPDKWTSLELEDQTLISRNTAIYRFKLKTPLETIDIPSGHHVQVRVFIDGKEEVRNYNPISTRFEKGHIDLLVKSYKDGKVSKYFASMKPGETVDFRGPVGSLVYKPNTYKNIGMVCGGSGITPALQMLNDIITVPEDLTKLSLIYCNETEKDILLKEELDEMAEKYPHFNVHYIVSQPTGQWEGEVGHISKETMVKHLPHPADDSRLLICGPEGFTQKVFDQAKEIGWKMDYTKTKGDEQVFVF
>XP_004178658_Tetrapisispora_blattae
MPHRKAEKPHNILDEPLHGFYIPTALFLVGITITTYMSQEYRILYCLPVFFGIVLVRIVSALTRLKSITVNGWHELELMEQTLISKNSAIYRFRMKSNVDFLDFAPGQHLAVRVKIEGKEYVRTYTPISPRHERGFFDIIVKSYPDGTVSKYFAGLVPGQTVEFQGPVGKLNYVPNSSKEIGFIAGGSGITPLLQLVNEIVTVPEDFTKIKVIYLNETENDILLREELNEMSDKYPNFQIAYVLHKPHQDWPGYTGYITKELMEKHLPAADDDNRLFMCGPKGMNDMALNFASELGWKVRSQPSHPDDQVFVF
>XP_003686956_Tetrapisispora_phaffii
MSQLTEEEKQQLEGFSILDNPIHGILIPSTLVVVGCSVLIYLSGEKRLFYAIAVLFVFLGFRAFLAYGRRKSIWPNKWSKLELEEQTLISKNSAIYRFKMKTSFETLDFAPGQNLAVRTTIDGEEVIRYYTPISSNIETGHFDLIVKSYPDGKLSKHFAGMKPDQQLEFQGPVGKLNYAVNSSKEIAFIAGGSGITAVLQLLNAVIIVPEDVTKIKVLYANDTENDILLRDELDDIAEKYPNFEINYVLRYPTEDWDGETGLVTKELMQKYLPKASSDNRLFICGPKAMNESVLSIAEELGWPKGSLDSKGDDQVFVY
>XP_001643992_Vanderwaltozyma_polyspora
MAESMNKIFIAIIAIAVAAAATKMFTSEEPKSKALPVLVKGEYMQFPLVSIKKLNRNSAIYRFKLPTDEHVLGLPIGQHITIKAHIDGSEVVRSYTPISLDSEAKGYFELLIKSYEQGKISKMFTSLKIGDTIDVQGPKGFYEYTDRSSKHLAMIAGGSGLTPMYQIIKSIAENPKDKTKVTFIYGNVEEIDILLRDDLDKFAASKPGQITIHYLLDKPSENWKGGSGYVTPELMKEKLPAPADGVQLLVCGPLPMVSAIKRSAVALGFPKAKPVSKMNDQVFVF
>XP_003679371_Torulaspora_delbrueckii
MSDQLQEPNILDNPIHGIYIPFGLLVAGVALTTYLSGEKKILILLPLFISFLLFRAYRAYNRSVSISSERWTSLELEDQTVVSKNTAIYRFKLKTSFETLDFAPGRHLAVKVPIEGNDEIRFYSPISPRNAPGYFDLMIKSYVDGKVSKYFASLSTGQTVDFMGPVGTLNYEPNSSKAIGIIAGGSGITPVLQVLNEVMTTPEDETKISLIYANEAENDILLKDELDEMAENFPNFEVHYVLRQPKGEWEGSIGLVTEELMRAYLPEPSDEHRLLVCGPEAMNKMVTGFAADLGWKFTGLNCKGDEQVFVF
>XP_037143955_Zygotorulaspora_mrakii
MEDLAELEQPNILDEPLHGIYIPSCLFLAGIAITTYLSGALQILLALPIFFAFVGYRAYAAYQRKISIRSDKWSSLELVDQTVVSKNTAIYRFNLKTSFETLDFDPGRHLMVKVPIDGGHEIRYYSPISPNFAKGYFDIMIKSYPEGQVSKYFASLKPGQLVDFKGPVGNFNYTTNSSKSLAIVAGGTGITPILQILNEIITTPEDVTKISLIYANDTENDILLKEELDEMAEKYPYFDVHYVLRTPPDNWSSSIGLITQDLMEGFLPDSSDDNRLLICGPEGMNSSVLAYAKNLGWKVTGEASKGDDQVFVF
>XP_002494410_Zygosaccharomyces_rouxii
MADVLVGKNILDEPVHGIYIPTGLFLAGISITVYMSGENRLLYTLPVLFSFLAYRAYAAYSRKRSIYSDRWSPLELEDKTIVSKNTAIYRFKLNTSVETLNLPPGYHLMARAFINGTEEIRPYHPISPRYAPGYFDLMVKSYVDGKVSKFFAGLEPGKTVDFMGPVGKLNYYCNSSTAIGLVAGGSGITPILQVLNEIITTPEDVTKISLLYANETENDILLKDELDELVDKYPHFEVNYVVNRPSSNWKGLRGYVTKEMMQRCLPSPSVDHRLLICGPPDMNSLVLELANNIGWRFSGEESEGNDQVFVF
>XP_003644433_Eremothecium_cymbalariae
MTNAAGMEVLNQPLHGIVIPSGLFIVGLAVIAWSVGDARYMLGLTILIIFLTFRLGIAYSNRRSVLANKWTPLELEEQTLITRNAAIYRFKLKNSSETLDIATGFHLAVKVTVDNQEEIRYYTPISNKFANGYFDIIVKSYVDGKVSKWFASLKPGQCVEFKGPVGRFSYVTNSFKRIGMVTGGSAITPMLSVLNKIVTTPEDTTKVSLIYANETENDIMLKEELDELAKKYPNFEVHYVLSKPRGSWNGDIGHVTKEHMQNYLPPPAAENRLLICGPPKMKQMLLSYASELGWPKGVLNSKPDDQVFVF
>NP_985986_Eremothecium_gossypii
MTERRGMEILDDPIHGIFIPSGIFTLGVLVIAWSAGNAWYLLGILALAMFVGARLLLAYRSRTSILPNEWTPLELEERIVLSKNAAIYRFKLRSSVETLDIPTGFHLAAKVMLDGVEEVRYYTPISNKFAEGHFDIIVKSYVDGKVSKWFAGLQPGQTVEFKGPVGRFSYVTNAYKKIGMVTGGSAITPMLSVLNKIVTTPEDTTQVCLIYANETENDILLKDELDDLASKYPNFEVHYVVRKPSASWTGEVGYVTKQHLEKYLPPCNPAHRLLICGPPKMKQMVLEYAEQLGWPKGAMKSKPEDQVFVF
>XP_452957_Kluyveromyces_lactis
MSAEDGWNVLNEPLHGIYIPSLLFTVGIIVFTVMSNDLKFLLGFVILGAILAYRMVVARSRLKSIYSDRWTALELEDQTIVSKNTAIYRFKLKTSLECLDIPTGHHLAVRIPLEDKDEIRYYTPISNKFETGHFDIMVKSYADGQVSKYFASLRPGQTVDFKGPVGRFAYEANSSKHIGMIAGGSGLTPMLQVLNTIITTPTDLTRVTLLYANETENDILLKDELDEISEKYPNFLVHYLVNHPSSSWQGEVGWVTKEIMSKYLPDPSAENRLLICGKPEMKKTLLKYAEELGWPKGILKSNPDDQVFVF
>XP_022677873_Kluyveromyces_marxianus
MSSNKNWDVLNEPLHGIYIPSLLFSVGIIVFTVMNHDVRFLSGFILLGAILLYRMVIARSRLKSIHSDKWTPLELVDQTIISKNTAIYRFKLKTSLESLNIPTGHHLAVRIPFDGTDEIRYYTPISNKFETGHFDILVKSYPEGKVSKYFAMLKPGQTVDFKGPVGRFNYEVNSSKHIGMIAGGTGLTPMLQVLNTIITTPEDLTKVTLIYANETENDVLLKDELDEISEKYPNFTVHYVVNHPSSSWDGETGWVTKDIMSKYLPEPSAENRLLICGKPEMKKTLLAYSEELGWPKGVLSSKGDDQVFVF
>XP_022630744_Lachancea_lanzarotensis
MSSNADKLNDPLHGIYIPIGLLVAGLAITCYTVDDYKFLWILPFAAIVIAIRFTAAFKRRRSVFSDRWSSLELEDQTLISKNTAMYRFKMKTSLERLNFPVGHHLAVRARIDGKEYVRYYTPVSPKYEPGYFDIIVKSYGNGNVSKYFAGLKPGSMVDFKGPVGRFNYTTNSYKHLALIAGGSGITPMLQVLNEVITNPEDATAISLIYANETENDILLKDELDEIAEKYPNFTVSYILRTPSANWTGETGYVTKEHMQKFLPQFSHDSRLLISGKPEMVRMLLGYAEDLGWPKGTEKSKGDDQVFAF
>XP_002554500_Lachancea_thermotolerans
MSDKTKLLDEPIHGIYIPIGLLFVGLAIACFTIKDYTFLWILPFAGLLIAARFTIAYRRKRSVFPNKWSSLELEDQTLISKNTAMYRFKMRTPLEALNFPVGHHLAVRVPVDGKELVRYYTPVSPRYQPGHFDIIVKSYADGQVSKYFAGLKPGATVDFKGPVGRFNYVTNSYKHIGMIAGGSGITPMLQILNEIITTPEDFTNVSLIYANETENDILLKDELDEIAEKYPNFEVNYVLNKPSSNWRGDVGYVTKEHMEKYLPPFSSDSRLVMSGRPEMIRMLLDYAEELGWPRGIEKSKGDDQVFAF
>XP_020052917_Aspergillus_aculeatus
MSSFSALVPFAVALAAVFLGWKLFSNKQRKVLNPTEFQHFTLKAKTDISHNVTIYRFALPRPTDILGLPIGQHISLAANIEGQPKEVVRSYTPISSDNEAGYFDLLVKAYPQGNISKYLTTLQVGQTMKVRGPKGAMVYTPNMCRHIGMIAGGTGITPMYQIIKAIVRNRPRNGGNDNTQVDLIFANVNPDDILMKDELEQLAKEDDRFRIYYVLNNPPEGWTGGVGFVTPDMIKERLPAPASDIKILLCGPPPMVSAMKKATESLGYTKARPVSKLEDQVFCF
>XP_001275746_Aspergillus_clavatus
MSALSSENVNGVYIPSALLVFGTFLVKKEFVPYAVALTAVLAGFKLFTGDSKARKVLNPTEFQEFVLKEKTDISHNVSIYRFALPRPTDILGLPIGQHISLAATIEGQPKEVVRSYTPISSDNEAGYFDLLVKAYPQGNISKHLTTLKVGDVMKVRGPKGAMVYTPNMCRHIGMIAGGTGITPMLQVIKAIIRNRPRNGGTDITKVDLIFANVNPEDILLKEELDKLAAEDEDFNIYYVLNNPPQGWTGGVGFVTPEMIKERLPAPASDVKVLLCGPPPMISAMKKATESLGFTKARPVSKLEDQVFCF
>XP_001260865_Aspergillus_fischeri
MAQDHSHEESDGLPQERKANPNAPRIPRLVLQRNCRGILELSCCLSALSSENINGVYIPSALLIFGTFIVKKEFVPYAVALTAILAGLKLFTGGSKPRKVLNPTEFQEFVLKEKTDISHNVCIYRFALPRPADILGLPIGQHISLAATIEGQPKEVVRSYTPISSDNEAGYFDLLVKAYPQGNISKYLTTLKIGDTMKVRGPKGAMVYTPNMCRHIGMIAGGTGITPMLQIIKAVIRNRPRNGGNDTTKLDLIFANVNPDDILLKEELDKLAAEDPDFNIYYVLNNPPQGWTGGVGFVTPEMIKEHLPAPASDVKILLCGPPPMISAMKKATESLGYTKARPVSKLEDQVFCF
>XP_041145348_Aspergillus_flavus
MSAFASENLTSALLVVGTAIFAVLVGAKFLGGSGKPRKVLNPTEFQNFVLKEKNEISHNVAIYRFALPRPTDILGLPIGQHISLAATIEGQPKEVVRSYTPISSDNEAGYFDLLVKAYPQGNISKYLTTLKIGDNMKVRGPKGAMVYTPNMCRHIGMIAGGTGITPMLQIIKAIIRNRPRNGGNDTTQVDLIFANVNPEDILLKEELEQLVKEDDGFRVYYVLNNPPEGWTGGVGFVTPDMIKERLPAPAQDIKIMLCGPPPMISAMKKATESLGYTKARPVSKLEDQVFCF
>XP_755738_Aspergillus_fumigatus
MSALSSENINGVYIPSALLLFGTFIVKKEFVPYAVAVTAILAGLKLFTGGNKPRKVLNPTEFQEFVLKEKIDVSHNVCIYRFALPRPTDILGLPIGQHISLAATIEGQPKEVVRSYTPISSDNEAGYFDLLVKAYPQGNISKYLTTLKIGDTMKVRGPKGAMVYTPNMCRHIGMIAGGTGITPMLQIIKAVIRNRPRNGGNDTTKLDLIFANVNPDDILLKEELDMLAAEDPDFNIYYVLNNPPQGWTGGVGFVTPEMIKEHLPAPASDVKILLCGPPPMISAMKKATESLGYTKARPVSKLEDQVFCF
>XP_663970_Aspergillus_nidulans
MPVSSALSLENITGVYAPSALLVVGTFILKKEWVPFAVALAAGFVAWKLSVGGSSKPRKVLNPNEFQNFVLKEKNDISHNVTIYRFALPRPTDILGLPIGQHISLAATIEGQPKEVVRSYTPISSDNEAGYFDLLVKAYPQGNISKYLTTLKVGDTMKVRGPKGAMVYTPNMCRHIGMIAGGTGITPMLQIIKAIIRNRPRNGGNDTTQVDLIFANVNPDDILLKDELEKLAAEDDGFRIYYVLNNPPEGWTGGVGFVTPDMIKERLPAPASDIKILLCGPPPMVSAMKKATESLGYTKARPVSKLEDQVFCF
>XP_001399624_Aspergillus_niger
MSAFSPENITGAFIPSALFVAGTFFFKQELTPFAVALAAVLVGWKVFSNKPRKVLNPGDFQHFTLKEKNDISHNVTVYRFALPRPTDILGLPIGQHISLAATIGGKEVVRSYTPISSDNEAGYFDLLVKAYPQGNISKYLTTLEVGQTMKVRGPKGAMVYTPNMCRHIGMIAGGTGITPMYQIIKAIIRNRPRNGGNDTTQVDLIFANVNPDDILMKDELEQLAKEDDGFRIYYVLNNPPEGWTGGVGFVTPDMIKERLPAPSSDIKVLLCGPPPMVSAMKKATESLGYTKARPVSKLEDQVFCF
>XP_015412637_Aspergillus_nomiae
LYLLLFPFSGVVGGIVNMSAFTSENMTSALLVVGTAIFAVLVGAKLLGGSGKARKVLKPTEFQNFVLKEKNEISHNVAIYRFALPRPTDILGLPIGQHISLAATIEGQPKEVVRSYTPISSDNEAGYFDLLVKAYPQGNISKYLTTLKIGDNMKVRGPKGAMVYTPNMCRHIGMIAGGTGITPMLQIIKAIIRNRPRNGGNDTTQVDLIFANVNPDDILLKEELEQLVKEDDGFRVYYERLPAPAADIKIMLCGPPPMISAMKKATESLGYTKARPVSKLEDQVFCF
>XP_023090914_Aspergillus_oryzae 
MEDEFLVEPRKVLNPTEFQNFVLKEKNEISHNVAIYRFALPRPTDILGLPIGQHISLAATIEGQPKEVVRSYTPISSDNEAGYFDLLVKAYPQGNISKYLTTLKIGDNMKVRGPKGAMVYTPNMCRHIGMIAGGTGITPMLQIIKAIIRNRPRNGGNDTTQVDLIFANVNPEDILLKEELEQLVKEDDGFRVYYVLNNPPEGWTGGVGFVTPDMIKERLPAPAQDIKIMLCGPPPMISAMKKATESLGYTKARPVSKLEDQVFCF
>XP_040640523_Aspergillus_ruber
MGAFSTENINGVYIPSALLILGTFLVKQEWLPFAVAIAAVLGGVKLVGGSKPRKVLIADQFQDFILKEKNDISHNVTVYRFSLPRPTDILGLPIGQHISLAATIDGQPKEVVRSYTPISSDEDAGYFDLLVKAYPQGNISKYLTDLQVGQTMKVRGPKGAMVYTPNMCRHIGMIAGGTGITPMLQIIKAIIRNRPRNGGNDTTKVDLIFANVNPEDILLKDQLDQLEKEDDGFNVYYVLNNPPASWNGGVGFVTPDMIKERLPAPASDVKVLMCGPPPMISAMKKATESLGYTKARPVSKLEDQVFCF
>XP_040702932_Aspergillus_sydowii
MSDAHSAFSAENITAVFIPSALLVVGTFFVKNEWTPYAVAAAAIFTGFKLLASGGGAPKARKVLNPTEFQDYLLKEKNEISHNVTIYRFALPRPTDILGLPIGQHISLAATIEGQPKEVVRSYTPISSDNEAGYFDLLVKAYPQGNISKYLTSLEVGQTMKVRGPKGAMVYTPNMCRHIGMIAGGTGITPMLQIIKAIIRNRPRNGGNDTTQVDLIFANVNPDDILLKEELETLIAEDDGFRVYYVLNNPPEGWTGGIGFVTPDMIKERLPAPASDIKILLCGPPPMVSAMKKATESLGYTKARPVSKLEDQVFCF
>XP_001208762_Aspergillus_terreus
MSTFLQDNGDLSAVLVKFAPFAVAVIAILAAWKFTGSSKPRKVLNPSEFQNFVLKEKTDISHNVAIYRFALPRPTDILGLPIGQHISLAATIEGQPKEVVRSYTPISSDNEAGYFDLLVKAYPQGNISKYLTTLKIGDTLKVRGPKGAMVYTPNMCRHIGMIAGGTGITPMLQIIKAIIRNRPRNGGNDTTKIDLIFANVNEEDILLRDELEKLAKEDDGFRIFYVLNNPPPGWNGGFGFVTAEMIKEHLPAPAKDVKILLCGPPPMVSAMKKATESLGYTKARPVSKLEDQVFCF
>XP_022485606_Penicillium_arizonense
MSLATIGTALAPSVLLVAGVYAIKPEFVSYAVAVAGVLAAFLAFRTSAPRKVLNPTEFQNFVLKEKNEISHNVAIYRFALPRPTDILGLPIGQHISLAATIAGQPKEVVRSYTPISSDNEAGYFDLLVKAYPQGNISKYLTSLKVGDTMKVRGPKGAMVYTPNMCRHIGMIAGGTGITPMLQVIEAIIRNRPRNGGNDTTKVDLIFANVNPDDILLKEKLEKLAKEDEGFRVYYVLNNPPEGWTGGVGFVTPDMIKERLPAPAADVKILLCGPPPMVSAMKKSTEALGYTKARPVSKLEDQVFCF
>XP_014532003_Penicillium_digitatum
MSLATIGTALAPSALLIAGVYAIKPEFVTYAIAVAGILAGYLVFSNKPRKVLNPTEFQNFVLKEKNEISHNVAIYRFALPRSTDILGLPIGQHISLAATIAGQPKEVVRSYTPISSDNEAGYFDLLVKAYPQGNISKYLTELKIGDKMKVRGPKGAMVYTPNMCRHIGMISGGTGITPMLQVIKAIIRNRPRNGGNDTTKVDLIFANVNPEDILLKDQLEALEKEDDGFRVYYVLNNPPEGWTGGVGFVTPDMIKERLPAPAADVKIFLCGPPPMISAMKKSTEALGYTKARPVSKLEDQVFCF
>XP_016597172_Penicillium_expansum
MSLATIGTALAPSALLIAGVYAIKPEFIAYAIAVAGILAGYLVFSNKPRKVLNPTEFQNFVLKEKNEISHNVAIYRFALPRSTDILGLPIGQHISLAATIAGQPKEVVRSYTPISSDNEAGYFDLLVKAYPQGNISKYLTELKIGDNMKVRGPKGAMVYTPNMCRHIGMISGGTGITPMLQVIKAIIRNRPRNGGNDTTKVDLIFANVNPEDILLKDQLEELEKEDDGFRVYYVLNNPPEGWTGGVGFVTPDMIKERLPAPAADVKIFLCGPPPMISAMKKSTEALGYTKARPVSKLEDQVFCF
>XP_040646978_Penicillium_griseofulvum
MSVATIGMALAPSAVLIAGAYVLKPELIAYAIALAGMLAGYLVFSNLNAQPRKVLNPTEFQDFVLKEKKEISHNVAIYRFALPRPTDILGLPIGQHISLAATIAGQPKEVVRSYTPISSDNEAGYFDLLVKAYPQGNISKYLTELKIGDNMKVRGPKGAMVYTPNMCRHIGMISGGTGITPMLQVIKAIIRNRPRNGGNDTTKVDLIFANVNPEDILLKDQLEALEKEDDGFRVYYVLNNPPEGWTGGVGFVTPDMIKERLPAPAADVKIFLCGPPPMVSAMKKSTEALGYTKARPVSKLEDQVFCF
>XP_038924710_Penicillium_roqueforti
MSLANIGTALVPSALLIASVYAIKPEFIAYAIAVAGVLAGYLVFSTSKPRKVLNPTEFQNFVLKEKNEISHNVAIYRFALPRSTDILGLPIGQHISLAATIAGQPKEVVRSYTPISSDNEAGYFDLLVKAYPQGNISKYLTELKIGDNMKVRGPKGAMVYTPNMCRHIGMISGGTGITPMLQVIKAIIRNRPRNGGNDTTKVDLIFANVNPEDILLKDQLEELEKEDDGFRIYYVLNNPPEGWTGGVGFVTPDMIKERLPAPAADVKILLCGPPPMVSAMKKATEALGYTKARPVSKLEDQVFCF
>XP_002558085_Penicillium_rubens
MSLANIGTALAPSALLIAGVYAIKPEFVTYAIAAAGVLAGYLVFSNKPRKVLNPTEFQNFVLKEKTEISHNVAIYRFALPRSTDILGLPIGQHISLAATIEGQPKEVVRSYTPISSDNEAGYFDLLIKAYPQGNISKYLTELKIGDNMKVRGPKGAMVYTPNMCRHIGMISGGTGITPMLQVIKAIIRNRPRNGGNDTTKVDLIFANVNPEDILLKDQLEELEKEDDGFRVYYVLNNPPEGWTGGVGFVTPDMIKERLPAPAADVKILLCGPPPMVSAMKKATEALGYTKARPVSKLEDQVFCF
>XP_040818051_Penicillium_solitum
MSLATIGTALAPSALLIASVYAIKPEFIAYAIAVAGILAGYLVFSNKPRKVLNPTEFQNFVLKEKNEISHNVAIYRFALPRSTDILGLPIGQHISLAATIAGQPKEVVRSYTPISSDNEAGYFDLLVKAYPQGNISKYLTELKIGDNMKVRGPKGAMVYTPNMCRHIGMISGGTGITPMLQVIKAIIRNRPRNGGNDTTKVDLIFANVNPEDILLKDQLEELEKEDDGFRVYYILNNPPEGWTGGVGFVTPDMIKERLPAPAADVKILLCGPPPMVSAMKKSTEALGYTKARPVSKLEDQVFCF
>XP_022581796_Penicilliopsis_zonata
MSNVFSTENINGVIIPSALLVVGTFLVKKELVPFAVAVAAMLSAWKVFSNKQRKVLNPTEFQEFPLTKKTEISHNVTIYRFSLPRPTDILGLPIGQHISLAANIPGQPKEVVRSYTPISSDNEAGYFDLLVKAYPQGNISKYLTTLEIGQTMKVRGPKGAMVYTPNMCSRIGMIAGGTGITPMYQIIKAIIRNRPQNGGNDTTKIDLIFANVNPEDILLRDELDALAKDDKLFDIHYVLNNPPQDWSGGVGFVTPDMIKERLPAPASDIKILLCGPPPMISAMKKATESLGYTKARPVSKLEDQVFCF
>XP_016620001_Cladophialophora_bantiana
MGNAVFSQANINGVYIPSVLLIVGVAIVKREYVPYAVALAAIVGGYKIFTGLTPSSRKILKPDVFQEFPLTKITKTSHNVAIYRFDLPRPTDILGLPIGQHMSLAATPKGADKEVVRSYTPISSDEDKGFFELMIKAYPQGNISAHMTTLKVGDTMKVRGPKGAMVYTPNMCRRIGMIAGGTGITPMLQIIRAINRGRPRNGGNDTTKVDLIFANVNPDDILLKEQLDELDKADPDFTVYYVLNNPPEKWEGGVGFVTADMIKAKLPPPSSDIKILICGPPPMVSALKKATESLGYQKARPVSKLEDQVFCF
>XP_008731006_Cladophialophora_carrionii
MGNPAFSQANINGVYIPSVLLIVGVAIIKREYVPYAVAFAALVGGYKIFASGPPSPRKVLKPDIFQEFPLTDIKKTSHNVAIYRFGLPRPTDIIGLPIGQHMSLAATPKGADKEVVRSYTPITSDEDKGFFELLIKSYPQGNISAHMTTLKIGDTMKVRGPKGAMVYTPNMCKRIGMIAGGTGITPMLQIIRAINRGRPQDTTKVDLIFANVNPDDILLKEQLDALDKEDPNFSVYYVLNNPPEGWKGGVGFVTADIIKERLPPPAPDMKILICGPPPMVSALKKATESLGYQKARPVSKLEDQVFCF
>XP_016242338_Cladophialophora_immunda
MGNPAFSQANINGVYIPSVLLIVGVAIVKREYVPYAVALAAIVGGYKIFAGLTPSSRKVLKPDAFQEFPLTKITKTSHNVAIYRFDLPRPTDILGLPIGQHMSLAATPKGADKEVVRSYTPISSDEDQGFFELMIKAYPQGNISAHMTTLKVGDTMKVRGPKGAMVYTPNMCKRIGMIAGGTGITPMLQIIRAINRGRPRNGGKDTTKVDLIFANVNPDDILLKEQLDALDKEDPDFSVYYVLNNPPEKWDGGVGFVTADMIKAKLPAPGPDMKILICGPPPMVSALKKATESLGYQKARPVSKLEDQVFCF
>XP_007746144_Cladophialophora_psammophila
MGNAVFSQANINGVYIPSVLLIVGVAIIKREYVPYAVALAAIVGGYKIFTGLTPSSRKILKPDVFQEFPLTKITKTSHNVAIYRFDLPRPTDILGLPIGQHMSLAATPKGADKEVVRSYTPISSDEDKGFFELMIKAYPQGNISAHMTTLKVGDIMKVRGPKGAMVYTPNMCKRIGMIAGGTGITPMLQIIRAINRGRPRNGGNDTTKVDLIFANVNPDDILLKEQLDELDKADPDFNIYYVLNNPPEKWEGGVGFVTADMIKAKLPPPSSDMKILICGPPPMVSALKKATESLGYQKARPVSKLEDQVFCF
>XP_018688169_Fonsecaea_erecta
MANPAFSQANINGVYIPSVLLIVGVAIVKREYVPYAVALAAIVGGYKIFTGLTPSSRKVLKPDVFQEFPLTKITKTSHNVAIYRFDLPRPTDILGLPIGQHMSLAATPKGAEKEVVRSYTPISSDEDKGFFELMIKAYPQGNISAHMTTLKVGDTMKVRGPKGAMVYTPNMCKRIGMIAGGTGITPMLQIIRAINRGRPRHGGNDTTKVDLIFANVNPDDILLKEQLDALDKEDPDFSVYYVLNNPPEKWDGGVGFVTADMIKAKLPAPGPDMKILICGPPPMVSALKKATESLGYQKARPVSKLEDQVFCF
>XP_022512485_Fonsecaea_monophora
MGNAAFSQANINGVYIPSVLLIVGVAIVKRDYVPYAVAIAAIIGGYKIFTGLTPSSRKVLKPDVFQEFPLTKITKTSHNVAIYRFDLPQPTDILGLPIGQHMSLAATPKGADKEVVRSYTPISSDEDKGFFELMIKAYPQGNISAHMTTLKVGDTMKVRGPKGAMVYTPNMCRRIGMIAGGTGITPMLQIIRAINRGRPRNGGNDTTKVDLIFANVNPEDILLKEQLDALDKEDPDFTVYYVLNNPPEKWNGGVGFVTADMIKEKLPAPGPDMKILICGPPPMVSALKKATESLGYQKARPVSKLEDQVFCF
>XP_016630570_Fonsecaea_multimorphosa
MGNSAFSQANINGVYIPSVLLIVGVAIVKREYVPYAVALAAIVGGYKIFTGLSPSSRKVLKPDVFQEFPLTKITKTSHNVAIYRFDLPRPTDILGLPIGQHMSLAATPKGADKEVVRSYTPISSDEDKGFFELMIKAYPQGNISAHMTTLKIGDTMKVRGPKGAMVYTPNMCKRIGMIAGGTGITPMLQIIRAINRGRPRNGGKDTTKVDLIFANVNPDDILLKEQLDALDKEDADFSIYYVLNNPPEKWDGGVGFVTADMIKAKLPAPGPDMKILICGPPPMVSALKKATESLGYQKARPVSKLEDQVFCF
>XP_022495441_Fonsecaea_nubica
MGNAAFSQANINGVYIPSVLLIVGVAIVKRDYVPYAVAIAAIIGGYKIFTGLTPSSRKVLKPDVFQEFPLTKITKTSHNVAIYRFDLPQPTDILGLPIGQHMSLAATPKGADKEVVRSYTPISSDEDKGFFELMIKAYPQGNISAHMTTLKVGDTMKVRGPKGAMVYTPNMCRRIGMIAGGTGITPMLQIIRAINRGRPRNGGNDTTKVDLIFANVNPEDILLKEQLDALDKEDPDFTVYYVLNNPPEKWNGGVGFVTADMIKAKLPAPGPDMKILICGPPPMVSALKKATESLGYQKARPVSKLEDQVFCF
>XP_013277917_Fonsecaea_pedrosoi
MGNAAFSQANINGVYIPSVLLIVGVAIVKRDYVPYAVAIAAIIGGYKIFTGLTPSSRKVLKPDVFQEFPLTKITKTSHNVAIYRFDLPQPTDILGLPIGQHMSLAATPKGADKEVVRSYTPISSDEDKGFFELMIKAYPQGNISAHMTTLKVGDTMKVRGPKGAMVYTPNMCRRIGMIAGGTGITPMLQIIRAINRGRPRNGGNDTTKVDLIFANVNPEDILLKEQLDALDKEDPDFTVYYVLNNPPEKWNGGVGFVTADMIKAKLPAPGPDMKILICGPPPMVSALKKATESLGYQKARPVSKLEDQVFCF
>XP_007761987_Cladophialophora_yegresii
MGKPAFSQANINGVYIPSVLLIVGVAIIKREYVPYAVAFAALVGGYKIFASGPPSSRKVLKPDTFQEFPLTDIKKTSHNVAIYRFGLPRPTDIIGLPIGQHMSLAATPKGAEKEVVRSYTPITSDEDKGFFELLIKSYPQGNISAHMATLKIGETMKVRGPKGAMVYTPNMCKRIGMIAGGTGITPMLQIIRAINRGRPQDTTKVDLVFANVNPDDILLKEQLDALDKEDPNFSVYYVLNNPPEGWKGGVGFVTADMIKERLPPPAPDMKILICGPPPMVSALKKATESLGYQKARPVSKLEDQVFCF
>XP_016230239_Exophiala_spinifera
MSWVPVAAAIAAALAAVFVGYKFLAGGAPSARKILKPDTFQEFPLVDIKKTSHNVAIYRFALPKPTDILGLPIGQHMSLAATPKGAEKEVVRSYTPISSDEDKGWFELLIKAYPQGNISAHMTTLKIGDTMKVRGPKGAMVYQPNLCRRIGMIAGGTGITPMLQIIRAINRGRPRNGGNDTTKVDLIFANVNPDDILLKDQLDALDKEDPDFNVYYVLNNPPEGWTGGVGFVTPDMIKEKLPAPASDIKILICGPPPMVSAMKKATEGLGYQKARPVSKLEDQVFCF
>XP_016261907_Exophiala_oligosperma
MSWVPVAAAIAAALAAVFVGYKFLAGGASSSRKILKPDAFQEFPLVDIKKTSHNVAIYRFALPKPTDILGLPIGQHMSLAATPKGAEKEVVRSYTPISSDEDKGWFELLIKAYPQGNISAHMTTLKVGDTMKVRGPKGAMVYQPNLCRHIGMIAGGTGITPMLQIIRAINRGRPRNGGNDRTKVDLIFANVNPDDILLKEQLDALHKEDPDFSVHYVLNNPPAGWTGGVGFVTADMIKEKLPAPASDIKILICGPPPMVSALKKATESLGYQKARPVSKLEDQVFCF
>XP_013319790_Exophiala_xenobiotica
MSWVPVAAAIAAALAAVFVGYKFFAGGAPSSRKILKPDTFQEFPLIDIKKTSHNVAIYRFGLPKPTDILGLPIGQHMSLAATPKGAEKEVVRSYTPISSDEDQGWFELLIKAYPQGNISAHMATLKIGDTMKVRGPKGAMVYTPNLCKRIGMIAGGTGITPMLQIIRAINRGRPRNGGNDTTKVDLIFANVNPDDILLKEQLDALDREDPDFNVYYVLNNPPTGWTGGVGFVTPDMIKEKLPPPAADMKILICGPPPMVSAMKKATESLGYQKARPVSKLEDQVFCF
>XP_007722976_Capronia_coronata
MGNPAFSSSNINGVYIPSILLIVGVAIVKKEWIPYAAAFAAIVGGYKIFTSGPSTRKVLKPDEFQEFPLTDIKKTSHNVAIYRFGLPQPTDILGLPIGQHISLAATPKGAEKEVVRSYTPISSDEDKGFFELLVKSYPQGNISAHLTTLKVGDTMKVRGPKGAMVYTPNLCTRIGMIAGGTGITPMLQIIRAINRGRPRNGGNDTTKVDLIFANVNPEDILLKEEIDALAREDPDFNVYYVLNNPPEKWDGGVGFVTADMIKEKLPPPSPDMKILICGPPPMVSALKKATESLGYQKARPVSKLEDQVFCF
>XP_007734801_Capronia_epimyces
MGNPALSSSNVNGVYIPSVLLLVGVAIVKKEWVPYAAVFAAVVGGYKIFASGPSTRKVLKPTEFQEFTLTDIKKTSHNVAIYRFGLPNPTDILGLPIGQHISLAATPKGADKEVVRSYTPISSDEDKGFFEVLIKSYPQGNISAHMTTLKVGDTMKVRGPKGAMVYTPNLSRHIGMIAGGTGITPMLQIIRAINRGRPQNGGNDTTKVDLIFANVNPEDILLKEEIDALARDDPHFNVHYVLNNPPEKWDGGVGFVTADMIKEKLPAPGPDVKILVCGPPPMVSAIKKATEGLGYQKARPVSKLEDQVFCF
>XP_009161102_Exophiala_dermatitidis
MRALRYERGSHKTLAAERTQVVVVRPSIEIETVNMGSAAFSKDTINGVYIPSILLLVGVYIVKQEWLPYAAAFAAIVGSIKVFTFSSGKSKRKVLKPDEFQEFPLTDIKKTSHNVAIYRFGLPSPTDILGLPIGQHISLAATPKGADKEVVRSYTPISSDEDQGFFELLIKSYPQGNISAHMTTLKVGDTMKVRGPKGAMVYTPNLCKRIGMIAGGTGITPMLQIIRAINRGRPKNGGNDTTKVDLIFANVNPDDILLKDEIDALAAQDPDFNVYYVLNNPPENWNGGVGFVTADMIKEKLPPPSPDMKILICGPPPMVSALKKATESLGYQKARPVSKLEDQVFCF
>XP_013254813_Exophiala_aquamarina
MSAALSSQNINGVYIPSALLLVGVAIVKIEWLPYAAAFAAVVGGYKVFTSGPAKLRKALIPDQFQDFPVTKITKTSHNVAIYRLGLPNPTDILGLPIGQHISLAATPKGAEKEVVRSYTPISSDEDQGYVDVMIKAYPQGNISAHMTTLKVGDTIKVRGPKGAMVYNPNLAKRIGMIAGGTGITPMLQIARAIERGRPRNGGTDTTKVDLIFANVNPDDILLKEEIDNLAKIDPDFTVYYVLNNPPEKWDGGVGFVTPDMIKGKLPAPGPDVKIFICGPPPMVSALKKATEGLGYQKARPVSKLEDQVFCF
>XP_016223647_Exophiala_mesophila
MSSALSQQNVTGVYLPSVVMLVAVAITKKEWLPYAAALAAVVSGIKVFLSGPPKSRKALIPDQFQHFPVTKITKTSHNVSIYRLGLPNPTDILGLPIGQHISLAATPKGAEKEVVRSYTPISSDEDKGFVDVLIKAYPQGNISAHMTTLKVGDTIKVRGPKGAMVYTPDLAKHIGMIAGGTGITPMLQIARAISRGRPSKGGKDTTKVDLIFANVNPDDILLKDEIDALAREDPNFSVYYVLNNPPEGWTGGVGFVTPDMIKAKLPAPGPDVKILMCGPPPMISALKKATEGLGFQKARPVSKLEDQVFCF
>XP_013271062_Rhinocladiella_mackenziei
MGNPIFSQANINGVFIPSALLIVGIGIVKTEWLPYAVVIAAVLGGTKIALRGQSRKVLKPDRFQEFPLTQITKTSHNVAIYRFGLPRPDDVLGLPIGQHMSLAATPKGADKEVVRSYTPISSDEDKGFFDLMIKAYPQGNISAHMTTLKVGDTMKVRGPKGAMVYTPNLCRRIGMIAGGTGITPMLQIIRAINRGRPKSGGKDTTKVDLIFANVNPEDILLKDQLDALDKEDSDFSVYYVLNNPPEKWDGGVGFVTADIIKSKLPPPGPDIKILICGPPPMVSAMKKATESLGYQKARPVSKLEDQVFCF
>XP_017998824_Phialophora_attinorum
MSAFTRPAVRYAAVASVAVTGGYLATRSYNSNAFGCTQAHAESAPSDAKAALKKMPWKGFTELKVESVEMVNHNVKKLTFALPDNETISGIAPITSLLTQHTPEGGWIPVMRPYTPISPNDTPGQISFMVKHYPGGKGSTKMHSLVPGDTMKFKPLAELDYKPNEFSHMTFVAGGSGITPIYQLTQAIFRNPEDKTKVALLYANNTEEDILLKKEFDELAEKFPDRFSRIYTVSKTSSEGEGLYHTGYIDKAMLSKVMPNKMSERNVKVLVSGPPAMIESIAGAKGMAGWTQGSLGGILGELGYKKEEVHKF
>NP_587852_Schizosaccharomyces_pombe
MAKQTLLSTPLHGVYIPVFLIIFGTYIVKREWVGYAIVVAFSLGFHKFWRGRVRKVLSDKIQQFELSDKAVLNHNTAIYRFRLPRANDVLGLPIGQHLKVFVDVDGKEYSRSYTPLSSDADKGYFDLLVKSYPNGKVSKKFSELKIGDTIGVRGPKGNWKHRTGLARHFGMIAGGTGITPMLQIIRAVLSNFEDPTEITLLYANVSEGDIVLRDEIDALAKKDPRFTVHYVLNNPPENWKGSVGFVTQELIKAHFPAPSPETKVLICGPTPMVNSLREATVALGYEKSRAISKLEDQVFVF
```
