## Supplementary material for "Coding Sequence Insertions in Fungal Genomes are Intrinsically Disordered and can Impart Functionally-Important Properties on the Host Protein": fasta protein sequences: XP_716446.1_blasthits_fa.txt

```
>XP_716446_Candida_albicans
MVMTNSPQNIGIKGIEVYIPGQAVNQSDLEKFDGIPQGKYTIGLGQTNMAFVNDREDIYSISLTVLSRLIKNYSIDTNKIGRLEVGTETLLDKSKSVKSVLMQLFPGNNDIEGIDTVNACYGGTSSVINAINWIESSSWDGRDAIVVAGDIAIYDKGAARPTGGVGAIALLIGPDAPIVFDSIRGSFMEHAYDFYKPDFTSEYPVVDGHFSLSCYVKAVDNCYKNYSKKITGDANKTVGVYDHFDFSAFHVPTCKLVTKSYARLLYNDYVSNPSKFADLIDETTRKHIDGLTYDESLTDKILEKTFVGLAKDETKKRVQPALQVPTNTGNMYTASAWVSLASLLYYVGSDNLKNKRISIFSYGSGLASTLLSVTVKGDVSAITKVLDFDYKLGDGRKIQSPEDYLAAIELREKAHLQKSFKPQGSTDNLSQGTYYLTEIDDKFRRAYAIKE
>XP_002422391_Candida_dubliniensis
MTNSPQNIGIKGIEVYIPGQAVNQADLEKFDGIPQGKYTIGLGQTNMAFVNDREDIYSISLTVLSRLIKNYSIDTNKIGRLEVGTETLLDKSKSVKSVLMQLFPGNNDIEGIDTVNACYGGTSSVINAVNWIESSSWDGRDAIVVAGDIAIYDKGAARPTGGVGAIALLIGPDAPIVFDSIRGSFMEHAYDFYKPDFTSEYPVVDGHFSLSCYVKAVDNCYKNYSKKITGDANKTVGVYDHFDFSAFHVPTCKLVTKSYARLLYNDYVSNPSKFADLIDETTRKHIDGLTYDESLTDKILEKTFVGLAKDETKKRVQPALQVPTNTGNMYTASAWVSLASLLYYVGSENLKNKRISIFSYGSGLASTLLSVTVKGDISAITKVLDFDYKLGDGRKIQTPEDYLAAIELREKAHLQKSFKPQGSLDNLSQGTYYLTEIDDKFRRTYAIKE
>XP_002546458_Candida_tropicalis
MTNSPRNIGIKGIEVYIPGQAVNQSELEKFDGIPAGKYTIGLGQTNMAFVNDREDIYSIALTVVSRLIKHYNVDTNNIGRLEVGTETLLDKSKSVKSVLMQLFPENNDIEGIDTINACYGGTSAVINAVNWIESSSWDGRDAIVVAGDIAIYDKGAARPTGGAGSIAMLIGPDAPIVFDSIRGSFMEHAYDFYKPDFTSEYPVVDGHFSLACYVKAVDNCYKNYSKKITGNADKTVGVYDHFDYNAFHVPTCKLVTKSYARLLYNDYKSDPSKFADLIDESTRQHIDNLSYDASLTDKVLEKTFVTLAKDETKKRVQPALQVPTNTGNMYTASSWVSLASLLYYVGAENLKDKRIGLFSYGSGLASTLLSVTVVGDISPITKVLDFDYKLGEGRKIQSPEEYLAAIELREKAHLQKSFKPQGSLDNLSQGTYYLTEVDDKFRRNYAIKE
>XP_003870970_Candida_orthopsilosis
MMTKSPQNIGIKGIEVYIPGQAVNQTELEKFDGIPQGKYTIGLGQTNMAFVNDTEDIYSISLTVLSNLLSHYKINTDHIGRLEVGTETLLDKSKSVKSVLMQLFGENSDIEGVDTINACYGGTSAVINAVNWIESSSWDGRDAIVVAGDIAIYDKGAARPTGGVGAVALWIGPDAPIVFDSIRGSYMEHAYDFYKPDFTSEYPTVDGHFSLSCYVKAIDNCYKNYSRKVTGDKNKTVGLYNHFDYNAFHVPTCKLVTKSYARLLYNDYKSNPEKFADLIDEQTRKHIDALSYENSLTDKILEKTFVTLAKDQTKARVEPALKVPTNTGNMYTASAWVSLASVIYYATNSGANLLNKRIGVFSYGSGLASTLLSVVIKGDVSQITKVLNFDYKLGEGRKIESPQAYVDAIGLREDAHLQKSFKPKGSIENLPVGTYYLLEVDDKYRRKYGIKE
>XP_001523529_Lodderomyces_elongisporus
MTQSPQNVGIKGIEVYIPGQAVNQTELEKFDGIPQGKYTIGLGQTNMAFVNDREDIYSIALTVVSKLIKHYNIDTEKIGRLEVGTETLLDKSKSVKSVLMQLFGDNNDIEGIDTVNACYGGTSSVINAINWIESSSWDGRDAIVVAGDIAIYDKGAARPTGGVGAIAMLIGPDAPIVFDSVRGSFMEHAYDFYKPDFTSEYPVVDGHFSLSCYVKAVDHCYKNYSKKITGDKNKTVGLYDHFDYNAFHVPTCKLVTKSYARLLYNDYKANPESFKDLIDEETRKAIDGLSYEASLTDKLLEKTFVSLAKEATKKRVDPALKVPTNTGNMYTASAWVSLSSLLYYIGSKDLQNKRIGVFSYGSGLASTLLSVTVRSDISEITKVLDFDFKLGDGRKIESPEQYVAAIELREKAHLQKDFKPQGSIENLASGVYYLEEVDDKFRRKYAIKE
>XP_007373391_Spathaspora_passalidarum
MTQQKIGIKAIEVYIPGQAVNQTELEKFDNIPAGKYTIGLGQTNMAFVNDREDIYSISLTVLSKLIKNYNIDTDKIGRLEVGTETLLDKSKSVKSVLMQLFPGNNDIEGIDTINACYGGTSAIINAINWLESSSWDGRDAIVVAGDIAIYDKGAARPTGGCGAIALLIGPDAPIVFDPIRGSFMEHAYDFYKPDFTSEYPVVDGHFSLACYVKAVDQCYKNYSKKYTKDSGKTVGVYDHFDYNAFHVPTCKLVTKSYARLLYNDYLANPEKFASLIPEETRAAIDALTYEQSLVDKTLEKTFVTLAKEETKSRVQPALQVPTNTGNMYTASAWVSLASLLYYVGSENVQDKRIGIFSYGSGLASTLLSVRVVGDISKITKVLDFDYKLGEGRKIESPEQFIAAIALREAAHLQKSFVPTGSIENLSQGTYYLEEIDDKFRRKYAVKN
>XP_043047619_Scheffersomyces_spartinae
MTRPQNIGIKGIEVYIPGQAVNQSALEEFDKIPQGKYTIGLGQTNMAFVNDREDIYSFALTALHNLIDHYDIDPLKVGRLEVGTETLLDKSKSVKSVLMQLFPGNSDIEGVDTVNACYGGTSAVLNSINWIESSAWDGRDAIVVCGDIAIYSQGAARPTGGAGCVALWIGPDAPIVFDNVRGSFMEHAYDFYKPDFTSEYPVVDGHFSLSCYVKALDNCYRAYSKKALALESDDGSVKTVGVFDHFDYNAFHVPTCKLVTKSYARLLYNDYLSNPSKFTDLIDDETRQALDKLTYDQSLIDRAVEKVFLGLTKEEAKTRLQPCLQVPTNTGNMYTASCWASLSSTLYYVGSEKLQNKRIGIFSYGSGLALTLLSVVVKGDISEINKVLNFEHKLGAGRKIETPQAYVDAIELREKAHLQKSFEPKGSIENLASCTYYLTSVDDKYRRAYTRKE
>XP_001383530_Scheffersomyces_stipitis
MSPQNIGIKAIEVYIPTQAVSQSELEKFDGIPAGKYTIGLGQTNMAFVNDREDIYSLSLTVLSKLISNYKIDTNNIGRLEVGTETLLDKSKSVKSVLMQLFPGNNDIEGIDTVNACYGGTAAVINALNWIESSSWDGRDAIVVAGDIAIYDKGAARPTGGVGSVALLIGPDAPIVFESTRGSYMEHAYDFYKPDFTSEYPVVDGHFSLACYVKALDQCYRAYSKKVTKDATKTVGLYNHFDYNAFHVPTCKLVSKSYARLLYNDYIADPTKFAETIDEATRTALDSLTYEQSLVDKNLEKVFVGLTKQEAKSRLEPALTVPTNTGNMYTASAWASLSSLLYFVGSEKLQGKRVGIFSYGSGLASSLLSVVVKGDISAITTNLNFDYKLGEGRKIESPEQYIAAIALREKAHLQKSFKPTGSIDNLAKGTYYLVEVDDKFRRSYDVKN
>XP_020066247_Suhomyces_tanzawaensis
MSRPQNIGIKGIEVYIPSQAVNQTELEKYDGIPAGKYTIGLGQTNMAFVNDREDIYSLSLTVVSKLIKNYNIDVNQIGRLEVGTETLLDKSKSVKSVLMQLFGENNDIEGIDTVNACYGGTSAVLNSVNWIESSAWDGRDAIVVAGDIAIYDKGAARPTGGVGSVALLIGPDAPIVFDSTRGSFMEHAYDFYKPNFTSEYPVVDGHFSLSCYVKALDHCYKNYSKKITKSADKTVGVYDHFDYNAFHVPTCKLVTKSYARLVYNDYKSNPAAFKDLIDEETAASINALTYEQSLVDKNVEKLFVGLAKEQTKARVQPALQVPTNTGNMYTASAWASLSSLLYYVGSEQLQNKRIGIFSYGSGLASTLLSVVVKGDISAITKNLDFDFKLGEGRKIESPEKYIEAIQLRENAHLKNSFKPTGSIDNLTKGTYYLVEIDDKYRRQYAVKE
>XP_020074908_Hyphopichia_burtonii
MSRPQNVGIKAIEVYIPKNYVNQAELEKFDEIPSGKYTIGLGQTNMSFVDDREDIYSLALTVTSRLLENYNVDTNNIGRLEVGTETLLDKSKSVKSVLMQLFGENTDIEGVDTMNACYGGTSAVINAINWVESSSWDGRDAMVVSGDIAIYSKGNARPTGGVGSVALLIGPDAPIVFDPTRGSFMEHTYDFYKPDFTSEYPVVDGHFSLTCYTRAIDHCYQAYSKKITKEKGKTVGVYDHFDYNAFHVPTCKLVTKSYARLLFNDFKSNPSSFKDLLPEDQIKSLSELSYEDSLLDKTVEKTFLGLAKKATQERVSPALQIATNTGNMYTASCWSGLASLLYYIGNDNLQNKRIGVFSYGSGLASTLLSVQVKGDISKITANLNIDDKLNGSRVQKTPQEYVAAIELREQIHLQKSYEPKGSLENIAKGVYYLADINDKFQRKYIRKD
>XP_015468840_Debaryomyces_fabryi
MTRPQNVGIKGIEVYIPSQCVNQTELEKFDGIAAGKYTIGLGQTNMSFVNDREDIYSLSLTVLSKLIKNYGVDTNQVGRLEVGTETLLDKSKSVKSVLMQLFEGNNDIEGIDTINACYGGTSAVMNTVNWIESSAWDGRDGIVVCGDIAIYSKGAARPTGGAGAVALLIGPDAPIVFDSTRGSYMEHAYDFYKPDFTSEYPIVDGHFSLACYVKAVDHCYKNYSKKVTKDAGKTVGVFDHFDFNAFHVPTCKLVTKSYARLLYNDYRADPSKFKDLIDEETKKSIDGLSYDQSLVDKNLEKLFVGLAKEQTKSRVQPSLNVPTNTGNMYSASAWASLSSLLYYVGSEQLQNKRIGIFSYGSGLASTLLSVVVKGDISKITKNLDFDHKLSEGRVTKTPEQFIEAIELREKAHLQKSFKPSGSTETLASGTYYLTEIDDKFRRQYTKKD
>XP_456470_Debaryomyces_hansenii
MTKPQNVGIKGIEVYVPSQCVNQTELEKFDGIAAGKYTIGLGQTNMSYVNDREDIYSLSLTVLSKLIKNFGVDTNQVGRLEVGTETLLDKSKSVKSVLMQLFEGNNDIEGIDTINACYGGTSAVINTVNWIESSSWDGRDGIVVCGDIAIYSKGAARPTGGAGAVALLIGPDAPIVFESTRGSFMEHAYDFYKPDFTSEYPIVDGHFSLACYVKAVDQCYKNYSKKVTKDDNKTVGVFDHFDYNAFHVPTCKLVTKSYARLLYNDYKADPSKFKDLIDEETKKSIDSLTYDQSLVDKNLEKIFVGLAKEQTKTRVQPCLNVPTNTGNMYSASAWASLSSLLYYVGSEQLQNKRIGVFSYGSGLASTLLSVVVKGDISKITKNLDFDHKLSEGRVTRTPEQYLEAIELREKAHLQKSFKPSGSIETLARGTYYLTEIDDKYRRQYNKKD
>XP_006684518_Yamadazyma_tenuis
MSRPQNIGIKALEIYIPSEYVNQEDLEKFDGIPQGKYTIGLGQTNMAFVNDREDIYSLCLTSFSKLIKNYNIDVNKIGRLEVGTETLLDKSKSVKSVLMQLMEGNNDVEGIDTINACYGGTAAVINAVNWIESSSWDGRDAAVVCGDIAIYSKGAARPTGGAGSVALLIGPDAPIVFESSRGSYMEHAYDFYKPDFTSEYPVVDGHFSLSCYVKALDNCYKNYSKKVTKDASKTVGVNHFNYNAFHVPTCKLVTKSFARLLYNDYKSDPSKFNFDEETAKLVDVDYETSLVDRNLEKVFLGLTKETKKTQLDPALKVPTNTGNMYTASAWASLCSLLYYVGSEKLQDKRIGIFSYGSGLASTLLSAKVVGDISHITKNLDIDYKLGEGRTKRSPEQYVTAIDLREKIHLQKSIAPTGSIETLAKGTYYLAEIDDKFRRSYKKVE
>XP_001483514_Meyerozyma_guilliermondii
MPNNVGIKAIEVYIPSQAVNQAELEKYDNIPAGKYTIGLGQTNMAFVNDREDIYSLALTVTSNLLKNYNVDPNSIGRLEVGTETLLDKSKSVKSVLMQLFPENYDIEGIDTLNACYGGTSAVINAVNWIESSSWDGREAIVVAGDIAIYAEGAARPTGGAGAVAFLIGPDAPIVFDTTRGTFMEHAYDFYKPDFTSEYPVVDGHFSLSCYVKAVDHCYQAYSKKLGRKAAGLFSHFDYNAFHVPTCKLVTKSYARLLYNDYKADPESFKDLIDAETKATIDALTYEQSLVDRNLEKVFLGLSKTEAKTRLDPALKVPTNTGNMYTASAWVSLASVLYYVGSEKLQGKRIGLFSYGSGLAATLMSMTVKGDISQLTKNLNFDHKLGEGRVIQSPEAYVAALESREKAHLKKSYKPLGSIESLVPGTYYLVDIDDKYRRLYEKK
>XP_018710487_Metschnikowia_bicuspidata
MAPQNVGIKAIEVYIPTNYVNQSDLETFDGIPAGKYTIGLGQTNMAFVSDREDIYSLSLTVTSRLLKNYNIDPSSIGRLEVGTETLLDKSKSVKSVLMQLFQDNDDIEGVDTVNACYGGTSAVINAVNWVESSSWDGRDAIVVAGDIAIYSQGAARPTGGVGAVALLIGPDAPVVFDSARGSHMEHAYDFYKPDFTSEYPVVDGHFSLTCYTKSVDRAYKNYSKKVTKDTNKTVGFLDYFDYSAFHVPTCKLVTKSFARLLYNDFLSNPEAFRGKLDQDTFDQVSAVSYEQSLTDRNIEKVFLGLAKEESNKRLASALKVPTNTGNMYTASCWASLASVLYFAGNEELQNKRISIFSYGSGLASTLLSVRVVGDISAITKVLNLDYKLGEGRQKKTPEEYVEHIALREKAHLQKNFKPQGSVEDIAPGAYYLVNIDDKFQRTYEIKN
>XP_002617290_Clavispora_lusitaniae
MSVKNVGIKAIEVYIPTNYVNQSELEKFDEIPAGKYTIGLGQTNMAFVSDREDIYSISLTATSRLLKNYNIDPNSIGRLEVGTETLLDKSKSVKSVLMQLFGDNDDIEGVDTVNACYGGTSAVINAVNWIESSSWDGRDAIVVAGDIAIYSKGAARPTGGVGSVAMLIGPDAPLVFDSTRGSHMEHAYDFYKPDFTSEYPVVDGHFSLTCYTKSLDHAYRNYSKKITKSANKTVGILDHFDYSAFHVPTCKLVTKSFARLLYNDFVSNPDAFKDKLDAEVFEQVKSLTYEQSLTDRNLEKVFLGLAKEESAKRVSPALKVATNTGNMYTASCWTSLASVLFFVGSENLQGKKISVFSYGSGLASTFMSLNVVGDISHITKVLDLEHKLFAGRKQRTPQEYVEHIELREKAHLQKSFKPAGSVDDIAPGAYYLVDINDKFQRSYNVKN
>XP_025344775_Candida_haemuloni
MPQNIGIKAIEVYIPQNYVNQAELEKFDEIPQGKYTIGLGQTNMSFVSDREDIYSLCLTATSRLLKNYNIDPQNIGRLEVGTETLLDKSKSVKSVLMQLFGDNDDIEGVDTINACYGGTSAVINAVNWIESSSWDGRDAIVVAGDIAIYSKGAARPTGGVGSVALLIGPDAPLVFDSARGSHMEHAWDFYKPDFTSEYPVVDGHFSLTCYTKSLDHAYRNYSKKITKDANKTVGVLDHFDYSAFHVPTCKLVTKCFARMLYNDFKSNPDAFKDKLSPEVFEEVSNISYEQSLTDRNLEKVFLGLAKEESNKRITPALKVATNTGNMYTASCWSSLASILYFVGNEELQGKKVSVYSYGSGLAATLLSLNVVGDISAITNVLNLEHKLVGGRTQKTPQEYVEAIELREKIHLQKDYKPTGSLDDIASGVYYLKEITDKFQRLYEVK
>XP_024712794_Candida_pseudohaemulonis
MPSNIGIKAIEVYIPQNYVNQAELEKFDNIPQGKYTIGLGQTNMAFVSDREDIYSLCLTVTSRLLKNYNVDPKNIGRLEVGTETLLDKSKSVKSVLMQLFGENDDIEGVDTINACYGGTSAVINAVNWIESLSWDGRDAIVVAGDIAIYSQGAARPTGGVGSVALLIGPDAPLVFDATRGSHMEHAWDFYKPDFTSEYPVVDGHFSLTCYTKSLDHAYRNYSKKITKQEGKTVGVLDHFAYSAFHVPTCKLVTKCFARMLYNDFRSNPDAFKDKLAPEVFEEVSNISYEQSLTDRNLEKVFLGLAKEESNKRVTPALKVATNTGNMYTASCWTSLASILYFVGNDELQGKKLSVYSYGSGLASTLLSLNVKGDISAITKVLNLEHKLFGGRTQKTPQEYVDAIELREKIHLKKDYKPTGSLDDIDAGVYYLKEITDKFQRVYEVKQ
>XP_025337941_Candida_duobushaemulonis
MPSNIGIKAIEVYVPQNYVNQAELEKFDNIPQGKYTIGLGQTNMAFVSDREDIYSLCLTVTSRLLKNYNVDPKNVGRLEVGTETLLDKSKSVKSVLMQLFGDNDDIEGVDTINACYGGTSAVINAVNWIESSSWDGRDAIVVAGDIAIYSQGAARPTGGVGSVALLIGPDAPLVFDATRGSHMEHAWDFYKPDFTSEYPVVDGHFSLTCYTKSLDHAYRNYSKKITKQEGKTVGVLDHFDYSAFHVPTCKLVTKCFARMLYNDFRSNPDAFKDKLAPEVFEEVSNISYEQSLTDRNLEKVFLGLAKEESNKRVTPALKVATNTGNMYTASCWTSLASILYFVGNEELQGKKLSVYSYGSGLASTLLSLNVVGDISAITKVLNLEHKLFAGRTQKTPQEYVDAIELREKIHLKKDYKPTGSLDDIDAGVYYLKEITDKFQRVYEVKQ
>XP_028888999_Candida_auris
MPQNIGIKAIEVYIPQNYVNQAELEKFDNIPQGKYTIGLGQTNMAFVSDREDIYSLCLTVTSRLLKNYNVDPKNIGRLEVGTETLLDKSKSVKSVLMQLFGDNDDIEGVDTINACYGGTSAVINAVNWIESSSWDGRDAIVVAGDIAIYSQGAARPTGGVGSVALLIGPDAPLVFDATRGSHMEHAWDFYKPDFTSEYPVVDGHFSLTCYTKSLDHAYRNYSKKVTKDANKTVGLLDYFDYSAFHVPTCKLVTKCFARMLYNDFKSNPDAFKDKLSPEVFEEVSNISYEQSLTDRNLEKVFLGLAKEESNKRVTPALKVATNTGNMYTASCWSSLASILYFVGNDALQGKKISVYSYGSGLASTLLSLNVVGDISSITKVLDLEHKLNGGRTQKTPQQYVDAIELREKIHLQKNYKPTGSLDDIASGVYYLKEITDKFQRIYEVKP
>NP_013580_Saccharomyces_cerevisiae
MKLSTKLCWCGIKGRLRPQKQQQLHNTNLQMTELKKQKTAEQKTRPQNVGIKGIQIYIPTQCVNQSELEKFDGVSQGKYTIGLGQTNMSFVNDREDIYSMSLTVLSKLIKSYNIDTNKIGRLEVGTETLIDKSKSVKSVLMQLFGENTDVEGIDTLNACYGGTNALFNSLNWIESNAWDGRDAIVVCGDIAIYDKGAARPTGGAGTVAMWIGPDAPIVFDSVRASYMEHAYDFYKPDFTSEYPYVDGHFSLTCYVKALDQVYKSYSKKAISKGLVSDPAGSDALNVLKYFDYNVFHVPTCKLVTKSYGRLLYNDFRANPQLFPEVDAELATRDYDESLTDKNIEKTFVNVAKPFHKERVAQSLIVPTNTGNMYTASVYAAFASLLNYVGSDDLQGKRVGLFSYGSGLAASLYSCKIVGDVQHIIKELDITNKLAKRITETPKDYEAAIELRENAHLKKNFKPQGSIEHLQSGVYYLTNIDDKFRRSYDVKK
>XP_018219948_Saccharomyces_eubayanus
MTELKKQKTTEQKARPQNVGIKGIQIYIPTQCVNQSELEKFDGVSQGKYTIGLGQTNMSFVNDREDIYSMSLTVLSKLIKSYNIDTNKIGRLEVGTETLIDKSKSVKSVLMQLMGDNTDIEGIDTLNACYGGTNALFNSLNWIESNAWDGRDAIVVCGDIAIYDKGAARPTGGAGTVAMWIGPDAPIVFDSVRASYMEHAYDFYKPDFTSEYPYVDGHFSLNCYVKALDQVYKSYSKKAISKGLVSDPAGSDALNVLKYFDYNVFHVPTCKLXTKSYGRLLYNDFRANPALFPEVDAELAKHDYEESLTDKNIEKTFVNVAKPYHKERVAQSLIVPTNTGNMYTASVYAAFASLLNYVGSDDLQGKRVGLFSYGSGLAASLYSCKIVGDVQHIIKEMDVTNKLGKRISETPTDYEAAIGLRENAHLKKDFKPQGSIEHLQSGVYYLTNIDDKFRRSYDVKN
>XP_033768195_Saccharomyces_paradoxus
MLRQQKQQQLHNTNLQMTELKKQKTAEQKARPQNVGIKGIQIYIPTQCVNQSELEKFDGVSQGKYTIGLGQTNMSFVNDREDIYSMSLTVLSKLIKSYNIDTNKIGRLEVGTETLIDKSKSVKSVLMQLFGENTDVEGIDTLNACYGGTNALFNSLNWIESNAWDGRDAIVVCGDIAIYDKGAARPTGGAGTVAMWIGPDAPIVFDSVRASYMEHAYDFYKPDFTSEYPYVDGHFSLTCYVKALDQVYKSYSKKAISKGLVSDPAGSDALNVLKYFDYNVFHVPTCKLVTKSYGRLLYNDFRANPQLFPEVDSGLATRDYDESLTDKNIEKTFVNVAKPFHKERVAQSLIVPTNTGNMYTASVYAAFASLLNYVGSDDLQGKRVGLFSYGSGLAASLYSCKIVGDVQHIIKELDITNKLAKRITETPKNYEAAIELRENAHLKKDFKPQGSIEHLQSGVYYLTNIDDKFRRSYDIKK
>XP_003675374_Naumovozyma_castellii
MTENKKQKTTTYPTMRPQNIGIKAMEIYIPTQFVSQQDLEKFDGVSSGKYTIGLGQTNMSFVNDREDIYSMCLTVLSKLIKNYNIDTNEIGRLEVGTETLIDKSKSVKSVLMQLFNGNNDVEGIDTLNACYGGTNALFNSLNWIESSAWDGKDAIVVCGDIAIYDKGAARPTGGAGVVAMLIGPDAPIVFDPVRGSFMEHAYDFYKPDFTSEYPYVDGHFSLTCYVKALDQVYKNYSQKAIARGMVESAAGPQAVNTVNYFDYNVFHVPTCKLVTKSYGRLLYNDFRANPSLYPEVDAKYATMDYDESLTDKVLEKTFVNVAKSHHKERVAPSLVVPTNTGNMYTASVYASLASLLSQVGSEKLQGKRIGLFSYGSGLAASLFSCKVVGDISNIISVLDIDAKLNANRQLGTPEEFEAAIKLREDAHLQKGFEPAGSIDQLQKGVYYLTSVDDRFRRSYTIKE
>XP_003672455_Naumovozyma_dairenensis
MTETKRQKTTTMNNTETANTSDARPSHIGIKGIEIYIPTQYVSQDELETYDNVSKGKYTIGLGQTNMSFVNDREDIYSMSLTVLSKLLKNYKLDTSNIGRLEVGTETLIDKSKSVKSVLMQLFPDNNGDIEGIDTLNACYGGTNALFNSLNWIESSSWDGRDAIVVCGDIAIYDKGAARPTGGAGVVAMWIGPNAPIVFDSVRGSYMEHAYDFYKPDFTSEYPYVDGHFSLTCYVKALDQVYKNYSRKAISKGGLVTNPLSNEALNVLEYFDYNVFHVPTCKLVTKSYGRLLFNDFKANNKLFPDVDVKFAEETYEESLTDKLLEKTFVNVAKPYHKEKVEPSLIVPTNTGNMYTASVYASLSSLLYYIGSDKLQNKRIGLFSYGSGLAASLFSCKVIGNIDHIIQVLDLDNKLNGDRLKCSPGEFEDAIKLREDAHLKKDFEPKGSIDHLQNGVYYLTKIDDRFRRSYAVKE
>XP_003959952_Kazachstania_africana
MTETKKQKTVDHPPRPTNIGIKAIEVYIPNEYVNQDELEDHDGVSKGKYTIGLGQTNMSFVNDREDIYSMSLTVLSKLIKNYNIDVNDIGRLEVGTETLIDKSKSIKSFLMQLFGENTDVEGIDTVNACYGGTNALFNSINWVESSNWDGRDAIVVCGDIAIYDKGAARPTGGAGTVAMLIGPDAPIVFDSVRGTFMEHAYDFYKPDFTSEYPYVDGHFSLTCYVKALDKVYESYSKKAIAKGLAEKPINDKTVNVLNHFDYNVFHVPTCKLVTKSYGRLLYNDFKQDPTLFPQVDKELSTLDYEKSLTDKALEKKFVEIAKPYHKERVAPSLVVPTNTGNMYTGSVYASFASLLSYIGSDDLQDKRIGLFSYGSGLAASLFSCKIVKDINYIVNNLQLKEVLENRIKRSPIEYENAIKLREKAHLQKNFEPTGSIDHLLQGVYYLVKVDDKFRRTYEMKN
>XP_022466344_Kazachstania_naganishii
MTEAKRVRVSDGRPQNVGIKGLEIYIPSQCVNQADLEKFDGVSQGKYTIGLGQTNMSFVNDREDIYSMSLTVLSRLMKNYNVDPKQVGRLEVGTETLIDKSKSVKSVLMQLFADSDGDIEGVDTVNACYGGTNALFNSLNWIESRSWDGRDAIVVCGDIAIYDKGAARPTGGAGTVAMLIGPDAPIVFDDVRGSYMEHCYDFYKPDLTSEYPYVDGHFSLTCYVKALDKVYESYSKKLGGEINVKDHFDYNVFHVPTCKLVTKSYGRLLYNDFKRDPSRFPEVDAELAKIEYEASLVDKSLEKTFVNVSKSQYEERVKPSLIVPTNTGNMYTASLYASLASLISYVGSDALQNKRIGMFSYGSGLAASLFSCRVVGDISSIANKLDVQEKLQSRQTLTPEQYEQAIHLRESAHLKKAFKPQGSIDHLTKGVYYLTEIDDKFRRSYAVKE
>XP_446972_Candida_glabrata
MTEIKKQRTDFQAARPTNVGIKGIEVYIPSQYVSEAELEKYDGVSQGKYTIGLGQTNMSFVNDREDIYSMCLTACSNLIKNYNIDTDKIGRLEVGTETLVDKSKSVKTVLTQLFPGNGDMEGIDTVNACYGGTNAVFNSINWIESSSWDGRDAIVVCGDIAIYDKGAARPTGGAGTVALWIGPDAPLVFDSVRGTYMEHAYDFYKPDFTSEYPVVDGHFSLTCYVKALDQVYKAYSKKAIARGLVQEPISDEACNVLKHFDYNVFHVPTCKLVTKSYGRLLYNDFRGNPSLYPDVDQSLATLDYEKSLVDKSVEKLFVNVAKPHHATRVAPSLNVPTNTGNMYTGSVYASLASLLSYVDQEQLQGKRIGMFSYGSGLAASLFSLVVRGDISDIVSKLDIDNKLQSRECLTPQQYEAAIELREKAHLQKSFKPTGSIDHLRAGTYYLTEIDDKFRRSYSTKE
>XP_004181813_Tetrapisispora_blattae
MTEKKRQNTSNPLPRPKNVGIKGMSIYIPKTYVNQASLEKFDGISAGKYTIGLGQTNMAFVNDREDIYSMALTVCQDLLASYSIDTANIGRLEVGTETLLDKSKSVKSVLMQLFKDNSDIEGIDTLNACYGGTNALFNSINWIESSAWDGRDAIVVCGDIAIYDKGAARPTGGAGTVALWIGPDAPLVFDSTRGSYMENAYDFYKPDFTSEYPYVDGHFSLTCYVKSVDKVYDAYLKKAIRNGLIEESVKPLTEFFDYNVFHVPTCKLVSKSYGRILFNDFKRNPKLVESMGGNDDELKKFLELDYDSSLVDKLLEKKFVQLSKSLFNEKVSQSITVPTNTGNMYTASVYSSLASLLYFQGSDDLQDKRIGLFSYGSGLAASLFSLKVRGDINHIINVLDLNNKIFESRIEKTPQEYEAALTLRENAHLKKDFIPVGSLDDLHKNTYYLTKVDDRFRREYAIKE
>XP_003685068_Tetrapisispora_phaffii
MTDTKRQKTADQPTRPQNIGIKGIEIYIPNQYVSQTELEEYDGVSAGKYTIGLGQTNMAFVNDREDIYSMCLTVCSNLIKNYNIDTNKIGRLEVGTETLIDKSKSVKSVLTQLFPGNGDLEGIDTVNACYGGTNALFSSLNWIDSQYWDGRDAIVVCGDIAIYDKGAARPTGGAGTVALWIGSDAPLAFDSVRSSYMEHAYDFYKPDFTSEYPVVDGHFSLRCYVKALDQVYETYLKKAITKGLISETENKPLTEYFDYNVFHVPTCKLVAKSYGRMMFNDCKRNHAYYPTDGSVSQEEISAWDTIDYEESLFDKALEKKFVTLSKRLYNEKVAKSLTVPTNVGNLYTASVFSSLASLIYYVGSDALQNKRIGLFSYGSGLAASLYSCKVVGDVSKIAQVLNLDAKLNTLRSQLTPKQYEDAIALREAAHLQKDFKPNGSTDLLQAGTYYLSAVDDKFRRTYEVKQ
>XP_001645637_Vanderwaltozyma_polyspora
MTEAKRQKTADQPARPQNIGIKGIEIYIPGQFVNQAELEKFDGVSTGKYTIGLGQTNMAFVNDREDIYSMCLTACSNLLKNYQIDPNSIGRLEVGTETLIDKSKSVKSVLTQLFPGNGDMEGIDTVNACYGGTNALFNSLNWIESSAWDGRDAIVVCGDIAIYDKGAARPTGGAGTVALWIGPDAPLVFDSVRGSYMEHAYDFYKPDFTSEYPYVDGHFSLKCYVRALDQVYNTYLAKGIKRGLIGDESKPLTEFFDYNVFHVPTCKLVTKSYGRMFFNDCKRNNSLYPSTESEEDINNWKNMEYEESLVDRGVEKKFVGLSKSLYDAKVAKSLIVPTNTGNLYTGSVYSSLSSLIYYVGSENLQNKRIGLFSYGSGLAASLFSCKVVGDLSKIAQVLDLDNKLNVNRKQQTPQEYEQAIHLREHAHLQKNFKPTGSIDLIAEGSYYLTEVDDRFRRSYAIKE
>XP_003679373_Torulaspora_delbrueckii
MTETKKQKTLDHPTRPQNVGIKGIEVYIPSRCVNEGELEKFDGVSTGKYTIGLGQTNMSFVDDREDTASMCLTACSKLLKNYSIDPHHIGRLEVGTESLIDKSKSIKSVLTQLFDGNSDLEGVDTLNACYGGTNALFNSLNWIESSAWDGRDAIVVCGDIAIYDKGPARPTGGAGTVALWIGPDAPIAFDSVRGSYMENAYDFYKPDFTSEYPYVDGHFSLACYVKALDQVYKNYSRKAIAKGLATEPAGPEAVNVAKYFDYNVFHVPNCKLVNKSYGRLVYNDFRADPSLYPAVDAQLATVDVEKSLADKSIEKTFVNASKALHKEKVEPSLIVPTNTGNMYTASVYAALASLIFFVGSEKLQGKRVGLFSYGSGLAASLFSCKVIGDLSKMASVLDLDNKLKDRKTESPEDYEKAIHLREQAHLKKDFTPQGSIDELKPGTYYLEKIDDRFRRSYGVKN
>XP_037143957_Zygotorulaspora_mrakii
MTEIKRQKTAAQLSRPANVGIKGIEIYIPSQCVNQSELEKFDGVSSGKYTIGLGQTNMSFVNDREDIYSLSLTACSKLLKNYNIDPQDIGRLEVGTETLIDKSKSVKTVLTQLFEGNSDLEGVDTLNACYGGTNAVFNSINWIESSAWDGRDAIVVCGDIAIYDKGAARPTGGAGTVALWIGPDAPIVFDPIRGSFMENAYDFYKPDFTSEYPYVDGHFSLTCYVKALDQSYKAYSKKAIARGLAKDPAGPEAVNVSKFFDYNVFHVPTCKLVTKSYGRLLYNDFRSNPSLYSNVDSNMATEDYEKSLTDKTIEKTFVNVAKVLHKERVEPSLTVPTNTGNMYTGSVWSALGSLIFFKGSEALQDKRIGLFSYGSGLAASLFSCKVVGDVSNIVKVLDLEHKLSSRKTETPQDYEKAIHLREQAHLQKDFKPQGSIELLIPGTYYLTEVDDKFRRSYAVKE
>XP_002494408_Zygosaccharomyces_rouxii
MTETKKQKTVQHPGKPQNVGIKGIEIYIPSQCVSQEELEKKDGVSAGKYTIGLGQTKMSYVNDREDIYSMSLTVCSRLLKNYGIDPHSVGRLEVGTETLLDKAKAVKTVLTQLFEGNNDLEGIDTYNACYGGTNALFNSINWIESNAWDGRDAIVVCGDIAIYDKGAARPTGGAGTVALWIGPDAPLVFDNVRASYMEHAYDFYKPDFTSEYPYVDGHFSLTCYVKAVDQVYRSYSKKAIARGLAKDPLSPESIGVKNHFDYNIFHVPTCKLVTKSYARLLYDDFRAKPELYPEVDSNLAKVDYEKSLTDKSIEKTFVGATKQLCQERVQPSLIVPTNTGNMYTGSLYASLASLLYYVGSEKLQGKRVGLFSYGSGLAASLFSLKVVGDVSHINKLLDLDNKLNSRAVETPEQYEAAIHLREEAHLKKSFEPKGSIDLVAPGAYYLTSIDDKFRRNYSVKQ
>XP_003646450_Eremothecium_cymbalariae
MTDPTQPKKQKIEAQPPRPQNIGIKGIEIYIPSQCVNQTALESYDGVSQGKYTIGLGQTNMGFVSDREDIYSMCLTVCSRLLKNYGIDAKNIGRLEVGTETLLDKSKSVKSVLTQLFGENSDMEGIDTINACYGGTNALFNSLNWVESSAWDGRDAIVVCGDIAIYDKGAARPTGGAGTVALWIGPDAPIVFDSVRGSYMEHAYDFYKPDFTSEYPYVEGQFSLICYVKALDQAYRAYSKKAVDKGLAENPAGPEAVGVASFFDYNVFHVPTCKLVTKSYSRLLYNDFRANQSLYPDADAELAQVDYESSLTSKAIEKVFLNIAKPLHAGKVAPSLIVPTNTGNMYTGSLYAALASLLFYAGSDALQGKRIGMFSYGSGLAASLFSAKVVGDVKYITKVLDLDQKLNSRTTETPQEFERTIGLREQAHLKKPYTPKGSIDLLQPGTYYLTGVDDRFKRSYAIKE
>NP_983739_Eremothecium_gossypii
MTDPNQAKKQKIEAQPPRPQNIGIKAIELYIPSQCVNQEALEAYDGVSQGKYTIGLGQTNMSFVNDREDIYSMCLTACSNLMKNYDIKPESIGRLEVGTETLLDKSKSVKSILMQLFGENTDLEGVDTVNACYGGTNALFNSLNWIESSSWDGRDAIVVCGDIAIYDKGAARPTGGAGTVALLIGPDAPIVFDSVRGSYMEHVYDFYKPDFRSEYPYVDGHFSLTCYVKAVDQAYRAYSRKAIAKGLAENPAGPEAVNVATFFDYNVFHVPTCKLVTKSYGRLLYNDFRANPELYPEVSADLATLDYEASLADKNIEKTFVGLAKPLHKARVEPSLVVPTNTGNMYTGSVYAALASLLYYVGNDALQGKRIGLFSYGSGLAASLFSVRVLGDIKHITHNLALDTKLQNRKTETPEDYEKALALREAAHLQKAYTPQGSLDLLQPGTYYLTAVDDRYRRSYAVKE
>XP_453529_Kluyveromyces_lactis
MTEQDLAKKQKTVDQPPRPQNVGIKGIEIYIPSQCVNQEELEKFDGVSSGKYTIGLGQTNMGFVNDREDIYSMSLTVLSKLLKNYNIDTNNVGRIEVGTETLLDKSKSVKSVLTQLFPGNSDTEGIDTLNACYGGTNALFNSLNWIESSAWDGRDAIVVCGDIAIYEKGAARPTGGAGTVALWIGPDAPIVFDPIRGSFMEHAYDFYKPDFTSEYPYVDGHFSLTCYVKALDKAYEAYSKKAIAKGLAAKPAGNSAINVTEHFDYNVFHVPTCKLVTKSYGRLLYNDFRANPSLYPEIDASLASVEYETSLTDKNLEKTFVNVAKPFHKERVAPSLIVPTNTGNMYTASVYASLSSLLCYVGSDALQNKRIGLFSYGSGLAASLFSCKVVGDIKHIVDVLDVENKLKSRKTESPEDYEKAILLREQAHLQKSFEPTGSIENLYPGTYYLTNVDDRYRRSYAIKE
>XP_022677516_Kluyveromyces_marxianus
MTEQDQVKKQKTVDQPPRPQNIGIKGIEIYIPSQCVNQEELEKFDGVSTGKYTIGLGQTNMGFVNDREDIYSMSLTVLSKLLKNYNIDTNNIGRIEVGTETLLDKSKSVKSVLTQLFPGNSDTEGIDTVNACYGGTNALFNSLNWIESSAWDGRDAVVVCGDIAIYEKGSARPTGGAGTVALWIGPDAPIVFDPVRGSFMEHAYDFYKPDFTSEYPYVDGHFSLACYVRALDKAYEAYSKKAIAKGLAAAPAGENAINVTKHFDYNVFHVPTCKLVTKSYGRLLYNDFRANPSLYPEVDASLATMDYDASLADKTLEKTFVNVAKPFHKERVAPSLVVPTNTGNMYTASVYAALSSLLCYVGSDALQNKRIGLFSYGSGLAASLFSCKVVGDIKHIVDVLDVDNKLKSRKTETPEDYEKAILLREKAHLQKSFEPTGSIEHLAPGTYYLSKVDDRFRRSYAIKE
>XP_022626264_Lachancea_lanzarotensis
MTEQNQLKKQKTTEQPPRPQNIGIKGIELYIPSKCVNQDDLEKFDGVSQGKYTIGLGQTNMSFVNDREDIYSMSLTVLSKLLKNYNVDTNSIGRLEVGTETLLDKSKSVKSVLMQLFGENTDLEGIDTVNACYGGTNALFNSLSWIESSAWDGRDAIVVCGDIAIYDKGAARPTGGAGTVALLIGPDAPIVFDSARGTHMEHAYDFYKPDFTSEYPYVDGHFSLRCYVSALDKSYKFYSQKAIARGLVEQPAGQEAVGAASFFDYNVFHVPTCKLVAKSYARLLYNDFRANPSLYPEVDASLATLDYTASLTDKNVEKTFVGLAKALQKEKVAPSLIVPTNTGNMYTGSVYAALGSLLFYVGSDALQNKRIGLYSYGSGLASSIFSCRVVGDIKYITDVLNLDKKLNSRITETPEGYEEAIHLREGAHLQKDFEPKGSIDHLQSGVYYLTKVDDRFRREYAVTP
>XP_002554184_Lachancea_thermotolerans
MTEQNQLKKQKTVSQPPRPQNIGIKAIEVYIPSQCVNQAELEKFDGVSQGKYTIGLGQTNMSFVNDREDIYSMSLTVLSKLLKNYNVDPQSVGRLEVGTETLLDKSKSVKSVLMQLFEGNTDLEGIDTVNACYGGTSALFNSLSWIESSAWDGRDAVVVCGDIAIYDKGAARPTGGAGTVAMLIGPDAPIVFDSVRGSHMEHVYDFYKPDFTSEYPYVDGHFSLSCYVSALDQAYKSYSKKAIAKGLVQDPAGPEAVNTASFFDYNVFHVPTCKLVSKSYARLLYNDFRAKPSLYPEVDASLAQVDYQTSLTDKNIEKTFVGVAKALQKERVAPSLVVPTNTGNMYTASVYAALSSLLSFVGSEALQNKRIGLYSYGSGLAASFFSCKVVGDIKYITDVLSLDKKLQSRKTETPEAYEAAIKLREDAHLKNGFKPKGSLEHLQSGVYYLTNVDERFRREYAVSQ
>XP_020061561_Aspergillus_aculeatus
MAARPQNIGIKAIEVYFPRQCVDQAELEKFDGVSEGKYTIGLGQTKMSFCDDREDIYSICLTTFSSLLRKYNVDPNSIGRLEVGTETLLDKSKSVKSVLMQLLAPHGNTNVEGVDNVNACYGGTNAVLNSLNWIESSAWDGRDAVVVCGDIALYAEGAARPTGGAGCVAMLIGPDAPIVLDTALRASYVTHAYDFYKPDLTSEYPVVDGHFSLRCYTEAVDACYKAFNAREKVLKEKTQNGTNGLCNESNTGLDRFDYFAYHAPTCKLVQKSYGRMLYNDFLANPTHPNFAEVAPELRDLDYEKSLTDKNVEKTFMALTKKRFAERVKPAIEVATLCGNMYTGTVWAGLASLLSYVKFDPSQPKRVGIFSYGSGLASSMLSAKVVGDVSTIVEKLDLINRLNSRVVLPPQSYVEMCDLRKHAHLKKNFKPSGNTETLFPGTYYLTEVDDMFRRKYEVKA
>XP_001271070_Aspergillus_clavatus
MSARPQNIGIKAIEVYFPSQCVDQAELEKFDGVSEGKYTIGLGQTKMSFCDDREDIYSVALTTLSSLLNKYNIDPKSIGRLEVGTETLLDKSKSVKSVLMQLFAPHGNTNIEGIDTVNACYGGTNAVFNSINWVESSAWDGRDAIVVCGDIALYAKGAARPTGGAGAVAMLIGPDAPIVFEPGLRGSYLTHAYDFYKPDLTSEYPVVDGHFSLKCYTEAVDACYKAYAAREKVLKEKAQNGTNGVEIDETKTALDRFDYILFHAPTCKLVQKSYGRMLYNDYLTNPDHPAFAEVAPEVRDVDYEKSFSDKTVEKTFMGLTKKRFAERVRPGLDVATLCGNMYTATVYAGLASLLSNVTFDPSQPKRIGLFSYGSGLASSLFSAKIVGDVSQMVEKLDLHNRLNARAVLPPQAYDDVCLLREHAHLKKNFKPSGNTDSLFPGTYYLTEVDDMFRRKYEIKA
>XP_001263393_Aspergillus_fischeri
MSARPQNVGIKAIEVYFPSQCVDQAELEKFDGVSEGKYTIGLGQTKMSFCDDREDIYSIALTTCSSLLRKYNIDPKSIGRLEVGTETLLDKSKSVKSVLMQLFAPHGNTNIEGVDTVNACYGGTNAVFNSINWVESSAWDGRDAIVVCGDIALYAKGAARPTGGAGAVAMLIGPDAPIVFEPGLRGSYVTHAYDFFKPDLTSEYPVVDGHFSLKCYTEAVDACYKAYAAREKVLKAKVQNGTNGVENDETKTPLERFDYVLFHAPTCKLVQKSYGRMLYNDYIANPSHPAFAEVPAELRDLDYEKSFTDKTVEKTFMGLTKKTFAERVRPGLDVATLCGNMYTATVYAGLASLLSNVTFDPSQPKRVALFSYGSGLASSMFSVKIVGDVSGMVEKLDLHKRLNARTVLPPQAYDDMCILREHAHLKKNFKPTGNPDTLFPGTYYLTEIDDMFRRKYEIKA
>XP_041143041_Aspergillus_flavus
MSARPQNIGVKAIEVYFPKQCVEQTELEKFDGVSEGKYTIGLGQTKMSFCDDREDIYSVALTTLSSLFRKYNVDPKSVGRLEVGTETLLDKSKSVKSVLMQLFAESGNFNVEGVDNVNACYGGTNAVFNSINWLESSAWDGRDAVVVCGDIALYAEGPARPTGGAGCVALLIGPDAPIVFEPGLRGSYVTHTYDFYKPDLTSEYPVVDGQHSLQCYTEAVDACYKAYAAREKTLKEKTQNGTNGVAHDESKTPLDRFDYILFHSPTCKLVQKSYGRMLYNDFLENPTHPAFAEVAPELRDLDYSKSLTDKNVEKTFMGLTKKRFAERVKPSLDVATLCGNMYTATVYAGLASLLSNVTFDPSQPKRIGLFSYGSGLAASMFSARIVGDVSYMAEKLDLHNRLNARDVLAPQAYVEMCALRKQAHLKKNFKPSGNTETLFPNTYYLTEVDDMFRRKYEVKA
>XP_754553_Aspergillus_fumigatus
MSARPQNVGIKAIEVYFPSQCVDQAELEKFDGVSEGKYTIGLGQTKMSFCDDREDIYSIALTTCSSLLRKYNIDPKSIGRLEVGTETLLDKSKSVKSVLMQLFAPHGNTNIEGVDTVNACYGGTNAVFNSINWVESSAWDGRDAIVVCGDIALYAKGAARPTGGAGAVAMLIGPDAPIVFEPGLRGSYVTHAYDFFKPDLTSEYPVVDGHFSLKCYTEAVDACYKAYAAREKVLKAKVQNGTNGVENDETKTPLDRFDYVLFHAPTCKLVQKSYGRMLYNDYLANPSHPAFAEVPSELRDLDYEKSFTDKTVEKTFMGLTKKTFAERVRPGLDVATLCGNMYTATVYAGLASLLSNVTFDPSQPKRVALFSYGSGLASSMFSVKIVGDVSGMVEKLDLHKRLNARTVLPPQTYDEMCILREHAHLKKNFKPTGNPDTLFPGTYYLTEIDDMFRRKYEIKA
>XP_662527_Aspergillus_nidulans
MSRPQNIGIKAIEVYFPSQCLDQTELEKHDGVSEGKYTIGLGQSKMSFCDDREDIYSIALTTLSSLMKKYNIDPNSVGRLEVGTETLLDKSKSVKSVLMQLFAPHGNTNIEGVDTVNACYGGTNALFNSINWVESSAWDGRDAVVVCGDIALYAKGAARPTGGAGCVAMLIGPDAPIIFEPGLRASYLTHAYDFYKPDLTSEYPVVDGHFSLRCYTEAVDACYKAYGAREKTLKEKTQNGTNGVTHDESKTALDRFDYVLFHAPTCKLVQKSYARMLYNDYLANPTHPSFAEVAPELRDLDYETSLTDKNVEKTFMGLTKKRFAERVRPGLDVATLCGNMYTATVYAGLCSLLSNVTFDPSQPKRLGFFSYGSGLASSLFSAKIVGDVSYIVEKLNLHKRLESRTVLSPTDYEAMCELREHAHLAKDFKPSGNPDTLFPGTYYLTEIDGMFRRKYETKA
>XP_001399769_Aspergillus_niger
MAARPQNIGIKAIEVYFPRQCVDQSELEKFDGVSEGKYTIGLGQTKMSFCDDREDIYSIALTTFSSLLRKYNIDPNSIGRLEVGTETLLDKSKSVKSVLMQLLAPHGNTNVEGVDNVNACYGGTNAVFNSINWLESSAWDGRDAVVVCGDIALYAEGAARPTGGAGCVAMLIGPDAPIVFEPGLRASYVTHAYDFFKPDLTSEYPVVDGHFSLRCYTEAVDACYKAYNAREKTLKEKVQNGTNGTAQDDSKTALDRFDYLCYHAPTCKLVQKSFARMLYNDYLTNPTHPAFAEVAPELRDLDYATSLTDKNVEKTFMGLTKKRFAERVKPALEVATLCGNMYTATVWAGLASLISHVPFDASESKRIGLFSYGSGLASSLLSVKIVGDVSNLVEKLDLKNRLSNRNVLPPQSYVDMCALREHAHLKKNFKPSGNTETLYPGTYYLTEVDDMFRRKYDVKA
>XP_015402609_Aspergillus_nomiae
MSARPQNIGVKAIEVYFPKQCVEQTELEKFDGVSEGKYTIGLGQTKMSFCDDREDIYSVALTTLSSLFRKYNVDPKSVGRLEVGTETLLDKSKSVKSVLMQLFAESGNFNVEGVDNVNACYGGTNAVFNSINWLESSAWDGRDAVVVCGDIALYAEGAARPTGGAGCVAMLIGPDAPIVFEPGLRGSYVTHTYDFYKPDLTSEYPVVDGQHSLQCYTEAVDACYKTYAAREKTLKEKTQNGTNGVAHDESKTPLDRFDYILFHSPTCKLVQKSYGRMLYNDFLENPTHPAFAEVAPELRDLDYSKSLTDKNVEKTFMGLTKKRFAERVKPSLDVATLCGNMYTATVYAGLASLLSNVTFDPSQPKRIGLFSYGSGLAASMFSAKIVGDVSYMAEKLDLHNRLNARNVLAPQAYVEMCALRKQAHLKKNFKPSGNTETLFPHTYYLTEVDDMFRRKYEVKA
>XP_001819775_Aspergillus_oryzae 
MSARPQNIGVKAIEVYFPKQCVEQTELEKFDGVSEGKYTIGLGQTKMSFCDDREDIYSVALTTLSSLFRKYNVDPKSVGRLEVGTETLLDKSKSVKSVLMQLFAESGNFNVEGVDNVNACYGGTNAVFNSINWLESSAWDGRDAVVVCGDIALYAEGPARPTGGAGCVALLIGPDAPIVFEPGLRGSYVTHTYDFYKPDLTSEYPVVDGQHSLQCYTEAVDACYKAYAAREKTLKEKTQNGTNGVAHDESKTPLDRFDYILFHSPTCKLVQKSYGRMLYNDFLENPTHPAFAEVAPELRDLDYSKSLTDKNVEKTFMGLTKKRFAERVKPSLDVATLCGNMYTATVYAGLASLLSNVTFDPSQPKRIGLFSYGSGLAASMFSAKIVGDVSYMAEKLDLHNRLNARDVLAPQAYVEMCALRKQAHLKKNFKPSGNTETLFPNTYYLTEVDDMFRRKYEVKA
>XP_040638268_Aspergillus_ruber
MSARPQNIGIKAIEVYFPRQCVDQAELEKHDGVSEGKYTIGLGQTKMSFCDDREDIYSISLTTLSSLLRKYEIDPNSVGRLEVGTETLLDKSKSVKSVLMQLFAPHGNTNIEGVDNVNACYGGTNAVFNSINWIESSAWDGRDAAVVCGDIALYAKGAARPTGGAGCVAMLIGPDAPIAFEPGLRASYLTHAYDFFKPDLASEYPVVDGHFSLKCYTEAVDACYKAYNAREKTLKAANGTNGVEQEDSKTPLDRFDYICYHAPTCKLVQKSYGRMLYNDYVANPSHPAFAEVAPELRDVEYEKTFADKNIEKTFMGLTKKTFAERVRPALDVATLCGNMYTATVYGGLASLISNVSFDPSKATRIGFFSYGSGLASSMFSAKVVGDVKYMAEKLDLHNRLNNRNVLPPQAYDDMCLLREHAHLAKNFKPSGNPETIVSGSYYLTEVDDMFRRKYDIKA
>XP_040704921_Aspergillus_sydowii
MSRPQNIGIKAIEVYFPRQCLDQTDLEKHDGVSEGKYTIGLGQSKMSFCDDREDIYSISLTTLSSLMKKYDVDPNSVGRLEVGTETLLDKSKSVKSVLMQLFAPHGNTNIEGIDTVNACYGGTNAVFNSINWVESSAWDGRDAVVVCGDIALYAKGNARPTGGAGCVAMLIGPDAPIVFEPGHRASYITHAYDFYKPDLTSEYPVVDGHFSLRCYTEAVDACYKAYGAREKTLKEKTQNGTNGVSHDETKDPLDRFDYILFHAPTCKLVQKSYARMLYNDYIANPTHPSFAEVAPELRDLDYEKSLTDKTVEKTFMGLTKKRFAERVRPGLDVATLCGNMYTATVYAGLCSLLSNVTFDPSQPKRLGFFSYGSGLASSLFSAKIVGDVSYIVEKLDLHNRLNARNVLPPTEYEAMCELREHAHLAKDFKPTGNPETLFPGTYYLTEIDGMFRRKYETKA
>XP_001213773_Aspergillus_terreus
MAARPQNIGIKAIEVYFPSQCVDQAELEKFDGVSEGKYTIGLGQTKMSFCDDREDIYSMALTTLSSMMRKYNIDPNSVGRLEVGTETLLDKSKSVKSVLMQLFKDSGNTNVEGVDTVNACYGGTNAVFNSISWLESSAWDGRDAVVVCGDIALYAKGNARPTGGAGCVAMLIGPDAPIVFEPGLRGSYMTHAYDFFKPDLTSEYPVVDGHFSLKCYTEAVDACYKAYAAREKTLKATNGTNGATHDETKTPLDRFDYILFHAPTCKLVQKSYGRMLYNDYLAEPNHPAFGEVAPELREMEPSWGLTKKRFGERVRPGLDVATLCGNMYTATVYAGLASLLSNVTFDPSQPKRIGLFSYGSGLAASMFSAKIVGDVSYMVEKLDLHNRLNARTVLHPQAYDDMCLLREHAHLKKNFKPAGKTETLQPHTYYLTEVDDMFRRKYEVKA
>XP_022493762_Penicillium_arizonense
MAARPQNIGIKAIEVYFPTQCVDQVELEKYDGVSAGKYTIGLGQTKMSFCDDREDIYSMCLTTLSSLMNKYNIDPKSVGRLEVGTETLLDKSKSVKSVLMQLFAPHGNTNIEGVDTVNACYGGTNAVFNSINWLESSAWDGRDAVVVCGDIALYAAGAARPTGGAGCVAMVIGPDAPIVFEPGLRASYITHAYDFYKPDLTSEYPVVDGHFSLKCYTEAVDACYKAYDAREKTLKAQTNGTNGVADESQSPLDRFDYILFHAPTCKLVQKSYARMLYNDYLANPSHPAFAEVAPELRDLDYEKSLSDKTVEKTFMALTKKRFADRVNPGLQVATQCGNMYTATVYGGLASLLSNVTFDPKEPKRIGLFSYGSGLASSMFSAKIVGDVSNMVEKLDLQNRLNARTVLEPAAYDAMCKLREHAHLKKDFKPAGNVETIGSGVYYLTEVDDMFRRKYEIKA
>XP_014531574_Penicillium_digitatum
MAARPQNIGIKAIEVYFPTQCVDQVELEKYDGVSAGKYTIGLGQTKMSFCDDREDIYSMALTVLSSLMNKYNIDPKSVGRLEVGTETLLDKSKSVKSVLMQLFAPHGNTNIEGVDNVNACYGGTNAVFNSINWLESSAWDGRDAVVVCGDIALYAAGAARPTGGAGCVAMVIGPDAPIVFEPGLRASYLTHAYDFYKPDLTSEYPVVDGHYSLRCYTEAVDACYKAYDVREKTLKIQTNGATDESLSPLDRFDYILFHAPTCKLVQKSYARMLYNDYLANPSHPAFAEVAPELRDLDYEKSLTDKAVEKTFMGLTKKRFAERVNPGLQVATQCGNMYTATVYGGLASLLSNVAFDPKEPKRIGLFSYGSGLASSMFSAKIVGDVSGMVEKLDLQNRLNARTILEPVAYDAMCKLREHAHLKKDFKPTGNIETIGSGVYYLTEVDDMFRRKYEIKA
>XP_016601123_Penicillium_expansum
MAARPQNIGIKAIEVYFPTQCVDQVELEKYDGVSAGKYTIGLGQTKMSFCDDREDIYSMTLTVLSSLMNKYNIDPKSVGRLEVGTETLLDKSKSVKSVLMQLFAPHGNTNIEGVDNVNACYGGTNAVFNSINWLESSAWDGRDAVVVCGDIALYAAGAARPTGGAGCVAMVIGPDAPIVFEPGLRASYLTHAYDFYKPDLTSEYPVVDGHYSLRCYTEAVDACYKAYDAREKTLKAQTNGANGANGATDESLSPLDRFDYILFHAPTCKLVQKSYARMLYNDYLANPSHPAFAEVAPELRDLDYEKSLTDKAVEKTFMGLTKKRFAERVNPGLQVATQCGNMYTATVYGGLASLLSNVAFDPKESKRIGLFSYGSGLASSMFSAKIVGDVSSMVEKLDLQNRLNARTILEPAAYDAMCKLREHAHLKKDFKPTGNTETIGSGVYYLTEVDDMFRRKYEIKA
>XP_040645484_Penicillium_griseofulvum
MAARPQNIGIKAIEVYFPTQCVDQVELEKYDGVSAGKYTIGLGQTKMSFCDDREDIYSMTLTVLSSLMKKYNIDPNSVGRLEVGTETLLDKSKSVKSVLMQLFAPHGNTNIEGVDNVNACYGGTNAVFNSINWLESSAWDGRDAVVVCGDIALYAAGAARPTGGAGCVAMVIGPDAPIVFEAGLRASYLTHAYDFYKPDLTSEYPVVDGHYSLRCYTEAVDACYKAYDAREKTLKAQANGVNGTNGVADESQTPLDRFDYILFHAPTCKLVQKSYARMLYNDYLANPSHPAFAEVAPELRDLDYETSLTDKVVEKTFMGLTKKRFAERVNPGLQVATQCGNMYTATVYGGLASLLSNVVFDPKETKRIGLFSYGSGLASSMFSAKIVGDVSGMVEKLDLQNRLNARTILEPSAYDGMCKLREHAHLKKNFQPTGSIETIKSGVYYLTEVDDMFRRKYEIKA
>XP_038931531_Penicillium_roqueforti
MATRPQNIGIKAIEVYFPTQCVDQVELEKYDGVSAGKYTIGLGQTKMSFCDDREDIYSMTLTVLSSLMKKYNVDPKSVGRLEVGTETLLDKSKSVKSVLMQLFAPHGNTNIEGVDNVNACYGGTNAVFNSINWVESSAWDGRDAIVVCGDIALYAAGAARPTGGAGCVAMVIGPDAPIVFEPGLRASYLTHAYDFYKPDLTSEYPVVDGHYSLRCYTEAVDACYKAYDAREKTLKAQANGANGANGAIDESLTPLDRFDYILFHAPTCKLVQKSYARMLYNDFLANPSHPAFAEVAPELRDLDYEKSLTDKVVEKTFMGLTKKRFAERVNPGLQVATQCGNMYTATVYGGLASLLSNVAFDPKEPKRIGLFSYGSGLASSLFSAKIVGDVSNMVEKLDLQNRLNARTILEPAAYDAMCKLREHAHLKKNFKPTGNIETIGSDVYYLTEVDDMFRRKYEIKA
>XP_002561990_Penicillium_rubens
MAARPQNIGIKAIEVYFPTQCVDQVELEKYDGVAAGKYTIGLGQTKMSFCDDREDIYSMTLTVLSSLMNKYNIDPNSVGRLEVGTETLLDKSKSVKSVLMQLFAPHGNTNIEGVDNVNACYGGTNAVFNSINWLESSAWDGRDAVVVCGDIALYAAGAARPTGGAGCVAMVIGPDAPIVFEPGLRASYLTHAYDFYKPDLTSEYPVVDGHYSLRCYTEAVDACYKAYDAREKTLKPQTNGTNGATDESLSPLDRFDYILFHAPTCKLVQKSYARMLYNDYLANPSHPAFAEVAPELRDLDYEKSLTDKVVEKTFMGLTKKRFAERVNPGLQVATQCGNMYTATVYGGLASLLSNVTFDPKEPKRIGLFSYGSGLASSMFSAKIVGDVSGMVEKLDLQNRLNARTVLEPAQYDAMCKLREHAHLKKDFKPTGNTETIKSGVYYLTEVDEMFRRKYEIKA
>XP_040818391_Penicillium_solitum
MAARPQNIGIKAIEVYFPTQCVDQVELEKYDGVAAGKYTIGLGQTKMSFCDDREDIYSMTLTVLSSLMNKYNIDPKSVGRLEVGTETLLDKSKSVKSVLMQLFAPHGNTNIEGVDNVNACYGGTNAVFNSINWLESSAWDGRDAVVVCGDIALYAAGAARPTGGAGCVAMVIGPDAPIVFEPGLRASYLTHAYDFYKPDLTSEYPVVDGHYSLRCYTEAVDACYKAYDAREKTLKAQTNGANGATDESLSPLDRFDYILFHAPTCKLVQKSYARMLYNDFLANPSHPAFAEVAPELRDLDYEKSLTDKVVEKTFMGLTKKRFAERVNPGLQVATQCGNMYTATVYGGLASLLSNVAFDPKESKRIGLFSYGSGLASSMFSAKIVGDVSSMVEKLDLQNRLNARTILEPAAYDAMCKLREHAHLKKDFKPTGNTETIGSGVYYLTEVDDMFRRKYEIKA
>XP_022586034_Penicilliopsis_zonata
MSRAQNIGIKAIEVYFPSQCVDQKELEKFDGVSEGKYTIGLGQTKMSFCDDREDIYSMALTTLSSLLRKYNIDPKSIGRLEVGTETLLDKSKSVKSVLMQLFTPHGNSNIEGVDNVNACYGGTNAVFNSINWLESSAWDGRDAVVVTGDIALYAKGAARPTGGAGCVAMLIGPDAPIVFEPGLRASYMSHAYDFYKADLTSEYPLVDGHFSLRCYTEAVDACYKAYNAREKVLREQNGTNGVLHDETKTGLDRFDYFLYHAPNCKLVQKSFGRMLYNDYLADPSHQAFAEVPAELRDLDYTQSLSDKPLEKTFMGLTKKRYNERVRPGLEVATMCGNMYTATVYAGLAALLCLVPFDPSEPKRIGLFSYGSGLASSMFSAKIVGDVSHMVKNLDIPARLAARTVLEPQAYDDMCLLREHAHLKKNYTPSGNTETLVAGTYYLTEVDDMFRRKYEVKA
>XP_016624661_Cladophialophora_bantiana
MASRPHNIGIKAIEIYFPNQCVDQADLEKFDGVSAGKYTIGLGQTRMSFCDDREADIYSIALTTLTSLISKYSIDLKNVGRLEVGTETMLDKSKSVKSVLMQLFQESGNFNVEGVDSYNACYGGTNAVFNSLNWIESSAWDGRDAIVVAGDIALYKKGNARPTGGAGCVAMLIGPDAPIAFEAGLRGSYITHAYDFYKPDLTSEYPYVDGQFSLRCYTEAVDACYRAYNIRERALKSQVNGVNGHAHMNGNGMHKEEDDKAPMDRFDYMAFHAPTCKLVSKSYARLLYNDFLEDPSHPQFKEVAPELRDLDYQASLTDKTVEKTFMALTKKRFAERVQPAIQVATMCGNMYCGSVYGGLVGLISNIAPKTLYGKRVGVFSYGSGLASSMFSLKVVGDTTEMAEKLNLQKRLDARRVVAPEVYDEMCMLREKAHLKKDFKPLGNVEHLVPGTYYLTEVDDMFRRKYEVKA
>XP_008730208_Cladophialophora_carrionii
MASRPQNIGIKAIEIYFPNQCVDQAELEKFDGVAAGKYTIGLGQTRMSFCDDREDIYSIALTTLTSLIKKYNIDLNNVGRLEVGTETMLDKSKSVKSVLMQLFQESGNFNVEGVDSYNACYGGTNAVFNSLNWIESSAWDGRDAIVLAGDIALYKKGNARPTGGAGCVALLIGPDAPIAFEAGLRGSYITHAYDFYKPDLTSEYPYVDGQFSLKCYTEAVDACYKAYNARERALQSQTNGVNGHHVNGNGVHKEEVDKAPVDRFDYMAFHAPTCKLVSKSYARLLYNDFLEDPGHPQFSEVPPELRDLDYQASLSDKTVEKTFMGLTKKRFAERVQPAIQVATMCGNMYCGSVYGGLVGLISNIAPKTLQGKRVGVFSYGSGLASSMFSLKVVGDTTEMAEKLNLQERLDARRVVAPEVYDDMCLLREKAHLKKDFKPAGAVEHLVPGTYYLTEVDEMFRRKYDVKA
>XP_016253966_Cladophialophora_immunda
MASRPHNIGIKAIEIYFPSQCVDQADLEKFDGVSAGKYTIGLGQTRMSFCDDREDIYSIALTTLTSLISKYSIDLKNVGRLEVGTETMLDKSKSVKSVLMQLFQESGNFNVEGVDSYNACYGGTNAVFNSLNWIESSAWDGRDAIVVAGDIALYKKGNARPTGGAGCVAMLIGPDAPIAFEAGLRGSYITHAYDFYKPDLTSEYPYVDGQFSLRCYTEAVDACYRAYNARERALKSEANGVNGHAHVNGNGVHKEQDERAPMDRFDYMAFHAPTCKLVSKSYARLLYNDFLEDPNHPQFKEVAPELRDLDYQASLTDKTVEKTFMALTKKRFAERVQPAIQVATMCGNMYCGSVYGGLVGLISNIAPKTLHGKRVGVFSYGSGLASSMFSLKVVGDTTEMATKLNLQERLDARRVVAPEVYDEMCMLREKAHLKKDFKPLGDVTHLVPGTYYLTEVDEMFRRKYEVKA
>XP_007740696_Cladophialophora_psammophila
MASRPHNIGIKAIEIYFPNQCVDQADLEKFDGVSAGKYTIGLGQTRMSFCDDREVDIYSIALTTLTSLISKYSIDLKNVGRLEVGTETMLDKSKSVKSVLMQLFQESGNFNVEGVDSYNACYGGTNAVFNSLNWIESSAWDGRDAIVVAGDIALYKKGNARPTGGAGCVAMLIGPDAPIAFEAGLRGSYITHAYDFYKPDLTSEYPYVDGQFSLRCYTEAVDACYRAYNARERAIKSQVNGVNGHAHMNGNGVHKEEDDKAPMDRFDYMAFHAPTCKLVSKSYARLLYNDFLEDPSHPQFKEVAPELRDLDYQASLTDKTVEKTFMALTKKRFAERVQPAIQVATMCGNMYCGSVYGGLVGLISNIAPKTFYGKRVGVFSYGSGLASSMFSLKVVGDTTEMAEKLNLQKRLDARRVVAPEVYDEMCMLREKAHLKKDFKPLGNVEHLVPGTYYLTEVDDMFRRKYEVKA
>XP_018696422_Fonsecaea_erecta
MAARPQNIGIKAIEIYFPSQCVDQADLEKFDGVSTGKYTIGLGQTRMSFCDDREDIYSIALTTLTSLISKYSIDLKNVGRLEVGTETMLDKSKSVKSVLMQLFQESGNFNVEGVDSYNACYGGTNAVFNSLNWIESSAWDGRDAVVVAGDIALYKKGNARPTGGAGCVAMLIGPDAPIAFEAGLRGSYITHAYDFYKPDLTSEYPYVDGQFSLKCYTEAVDACYRAYNARERALKSQTNGVNGHAHVNGNGVHKEEDEKAPMDRFDYMAFHAPTCKLVSKSYARLLYNDFLEDPSHPQFKEVAPELRDLDYQASLTDKTVEKTFMALTKKRFADRVQPAIQVATMCGNMYCGSVYGGLVGLISNIPPKTLQGKRVGVFSYGSGLASSMFSLKVVGDTTEMVAKLNLQERLDARRVVAPEVYDEMCMLREKAHLKKDFEPQGDVTHLVPGTYYLTEVDEMFRRKYEVKA
>XP_022516893_Fonsecaea_monophora
MASRPQNIGIKAIEIYFPSQCVDQADLEKFDGVSAGKYTIGLGQTRMSFCDDREDIYSIALTTLTSLISKYSIDLKNVGRLEVGTETMLDKSKSVKSVLMQLFEESGNFNVEGVDSYNACYGGTNAVFNSLNWIESSAWDGRDALVVAGDIALYKKGNARPTGGAGCVAMLIGPDAPVVFEAGLRGSYITHAYDFYKPDLTSEYPYVDGQFSLRCYTEAVDACYRAYNAREKVLKSQANDVNGHAHVNGNGVRKEDDEKAPMDRFDYMAFHAPTCKLVSKSYARLLYNDFLEDPSHPQFKEVAPELRDLDYQASLTDKTVEKTFMALTKKRFAERVQPAIQVATMCGNMYCGSVYGGLVGLISNIAPKTLHGKRVGVFSYGSGLASSMFSLKVVGDTTEMATKLNLQERLDARRVVAPEVYDEMCMLREKAHLKKDFKPSGDVKHLVPGTYYLTEVDEMFRRKYEVKA
>XP_016637904_Fonsecaea_multimorphosa
MAARPHNIGIKAIEIYFPNQCVDQADLEKFDGVSAGKYTIGLGQTRMSFCDDREADIYSIGLTTLTSLISKYSIDLKNVGRLEVGTETMLDKSKSVKSVLMQLFQESGNFNVEGVDSYNACYGGTNAVFNSLNWIESSAWDGRDAIVVAGDIALYKKGNARPTGGAGCVAMLIGPDAPIAFEAGLRGSYITHAYDFYKPDLTSEYPYVDGQFSLRCYTEAVDACYRAYNARERALKSQANGVNGHAHVNGNGVHKEEDEKAPMDRFDFMAFHAPTCKLVSKSYARLLYNDFLEDPSHPQFKEVAPELRDLDYQASLTDKTVEKTFMALTKKRFAERVQPAIQVATMCGNMYCGSVYGGLVGLISNIAPKTLHGKRVGVFSYGSGLASSMFSLKVVGDTTEMAAKLNLQERLDARRVVAPEVYDEMCMLREKAHLKKDFKPQGDVTHLVPGTYYLTEVDEMFRRKYEVKA
>XP_022494244_Fonsecaea_nubica
MASRPQNIGIKAIEIYFPSQCVDQADLEKFDGVSAGKYTIGLGQTRMSFCDDREDIYSIALTTLTSLISKYSIDLKNVGRLEVGTETMLDKSKSVKSVLMQLFEESGNFNVEGVDSYNACYGGTNAVFNSLNWIESSAWDGRDALVVAGDIALYKKGNARPTGGAGCVAMLIGPDAPVVFEAGLRGSYITHAYDFYKPDLTSEYPYVDGQFSLRCYTEAVDACYRAYNAREKALKSQANGVNGHAHVNGNSAHKEDDEKAPMDRFDYMAFHAPTCKLVSKSYARLLYNDFLEDPSHPQFKEVAPELRDLDYQASLTDKTVEKTFMALTKKRFAERVQPAIQVATMCGNMYCGSVYGGLVGLISNIAPKTLHGKRVGVFSYGSGLASSMFSLKVVGDTTEMATKLNLQERLDARRVVAPEVYDEMCMLREKAHLKKDFKPSGDVEHLVPGTYYLTEVDEMFRRKYEVKA
>XP_013289840_Fonsecaea_pedrosoi
MASRPQNIGIKAIEIYFPSQCVDQADLEKFDGVSAGKYTIGLGQTRMSFCDDREDIYSIALTTLTSLISKYSIDLKNVGRLEVGTETMLDKSKSVKSVLMQLFEESGNFNVEGVDSYNACYGGTNAVFNSLNWIESSAWDGRDALVVAGDIALYKKGNARPTGGAGCVAMLIGPDAPVVFEAGLRGSYITHAYDFYKPDLTSEYPYVDGQFSLRCYTEAVDACYRAYNAREKALKSQANGVNGHAHVNGNGVHKEDDEKAPMDRFDYMAFHAPTCKLVSKSYARLLYNDFLEDPSHPQFKEVAPELRDLDYQASLTDKTVEKTFMALTKKRFAERVQPAIQVATMCGNMYCGSVYGGLVGLISNIAPKTLHGKRVGVFSYGSGLASSMFSLKVVGDTTEMATKLNLQERLDARRVVAPEVYDEMCMLREKAHLKKDFKPSGDVEHLVPGTYYLTEVDEMFRRKYEVKA
>XP_007760879_Cladophialophora_yegresii
MASRPQNIGIKAIEIYFPNQCVDQAELEKFDGVAAGKYTIGLGQTRMSFCDDREDIYSMALTTLTSLIKKYNIDLKNVGRLEVGTETMLDKSKSVKSVLMQLFQESGNFNVEGVDSYNACYGGTNAVFNSLNWIESSAWDGRDAIVLAGDIALYKKGNARPTGGAGCVALLIGPDAPVAFEAGLRGSYITHAYDFYKPDLTSEYPYVDGQFSLKCYTEAVDACYKAYNARERALQSQTNGVNGHHVNGNGVHNGEVDKAPVDRFDYMAFHAPTCKLVSKSYARLLYNDFLEDPSHPQFSEVAPELRDLDYQASLSDKTVEKTFMGLTKKRFAERVQPAIQVATMCGNMYCGSVYGGIVGLISNIAPKTLQGKRLGVFSYGSGLASSMFSLKVVGDTTEMAEKLNLQERLNARRVVAPEVYDEMCLLREKAHLKKDFKPAGEVEPLLPGTYYLTEVDEMFRRKYDVKA
>XP_016232187_Exophiala_spinifera
MATRPQNIGIKAIELYFPSQCVDQSELEKFDGVSAGKYTIGLGQTKMSFCDDREDIYSIALTTLTSLISKYDIDLKNIGRLEVGTETMLDKSKSVKSVLMQLFEKSGNFNVEGVDSYNACYGGTNAVFNSINWIESSAWDGRDAVVVAGDIALYKKGNARPTGGAGCVAMLIGPDAPLVFEAGLRGSYITHAYDFYKPDLTSEYPYVDGHFSLRCYTEAVDACYKAYNARERTLKGQANGAAVNGHAVNGNGAHAEETEKAPLDRFDYMAFHAPTCKLVSKSYARLLYNDFLEDPSHALFKEVAPELRDLDYQASLTDKNVEKTFMGLTKKRFAERVQPGIQVATLCGNMYCGSVYGGLVSLISNIAPKSMQGKRIGVFSYGSGLASSMFSLKAVGDTSEMAQKLNLQERLNARRVVAPEVYDELCLLREKAHLKKDFKPVGKVEDLVPGTYYLTEVDDMFRRKYEVKA
>XP_016260451_Exophiala_oligosperma
MATRPQNIGIKAIEIYFPSQCVDQSELEKFDGVAAGKYTIGLGQTKMSFCDDREDIYSIALTTLTSLISKYGIDLKNIGRLEVGTETMLDKSKSVKSVLMQLFEKSGNFNVEGVDAYNACYGGTNAVFNSVNWIESSAWDGRDAMVVAGDIALYKKGNARPTGGAGCVAMLIGPDAPLAFEAGLRGSYITHAYDFYKPDLTSEYPYVDGHFSLRCYTEAVDACYKAYNARERALKGQANAAAVNGHAINGNGAHSEETEKAPLDRFDYMAFHAPTCKLVSKSYARLLYNDFLEDPSHALFKEVAPELRDLDYQASLTDKNVEKTFMGLTKKRFAERVQPGIEVATLCGNMYCGSVYGGLVSLISNIAPKSMQGKRIGVFSYGSGLASSMFSLKAVGDTTEMAQKLNLQERLNARRVVAPEVYDELCMLREKAHLKKDFKPAGKVEDLVPGTYYLTEVDDMFRRKYEIKA
>XP_013320911_Exophiala_xenobiotica
MSNMATRPQNIGIKAIEIYFPSQCVDQTELEKFDGVSAGKYTIGLGQTRMSFCDDREDIYSLALTTLTNLISKYSLDLKNIGRLEVGTETMLDKSKSVKSVLMQLFEKSGNFNVEGVDSYNACYGGTNAVFNSLNWIESSAWDGRDAVVVTGDIALYKKGNARPTGGAGCVAMLIGPDAPLAFEPGLRGSYITHAYDFYKPDLTSEYPYVDGQFSLRCYTEAVDACYKAYNARERTLKAQANGSAVNGHAVNGNGVHKEETEKAPLDRFDFMAFHAPTCKLVSKSYARLLYNDFLEDPTHPVFKEVAPELRDLDYQASLTDKNVEKTFMGLTKKRFTERVQPAIQVATMCGNMYCGSVYGGLVGLISNIAPKTMQGKRIGVFSYGSGLASSMFSLKVVGDTTEMAEKLNLQERLDARRVVAPEVYDEMCMLREKAHLKKDFKPVGEVEGLVPGTYYLTEVDDMFRRKYEVKA
>XP_007722007_Capronia_coronata
MASRPQNIGIKAIEIYFPNQCVDQAELEKFDGVAAGKYTIGLGQTKMAFCDDREDIYSIALTTLTKLISKYSIDLKTIGRMEVGTETMLDKSKSVKSVLMQLFKESGNFNVEGVDSYNACYGGTNAVFSSLNWIESSAWDGRDAIVLAGDIALYKKGNARPTGGAGCVAMLIGPDAPLAFEAGLRGSYITHAYDFYKPDLTSEYPYVDGHFSLRCYTEAVDACYKAYNARERTLKAQANGAAANGHANGNGAHREDGEQAPLDRFDYMAFHAPTCKLVSKSYARLLYNDFLEDPGHPLFKDVAPELRDVDYEASLSDKNIEKTFMALTKKRFAERVHPAIQVATMCGNMYCGSVYGGLVGLLSNIPPKTLHGKRIGVFSYGSGLASSMFSLKVVGDTTEMLEKLNLQERLDARRVVPPEVYDEMCMLREKAHLKKDFKPVGDVEHLLPGTYYLTEVDDMFRRKYEIKA
>XP_007733444_Capronia_epimyces
MAARPQNIGIKAIEIYIPNQCVDQAELEKFDGVSTGKYTIGLGQTKMAFCDDREADIYSIALTTLARLISAYSIDLKTIGRLEVGTETMLDKSKSVKSVLMQLFEESGNFNVEGVDSYNACYGGTNAVFNSLNWIESSAWDGRDAIVVAGDIALYKKGNARPTGGAGCVAMLIGPDAPVAFEAGLRGSYITHAYDFYKPDLTSEYPYVDGHFSLRCYTEAIDACYKAYNARENTLKALANGAATNGHANGNGVARGEDEEAPLDRFDYMAFHAPTCKLVSKSYARLLYNDFLQDPSHPQFKEVAPELRDIDYQASLTDKNIEKTFMALTKKRLAERVHPSIQVATLCGNMYCGSVYGGLVGLLASIPPKTLHGKRIGVFSYGSGLASSMFSLKVVGDTTEMLEKLNLQKRLDDRRVVSPEVYDEMCLLREKAHLKKDFKPVGNVENLVPGTYYLTEVDDMFRRKYEIKA
>XP_009153135_Exophiala_dermatitidis
MATRPQNIGIKAIEIYFPNQCVDQAELEKFDGVAAGKYTIGLGQTKMAFCDDREDIYSLALTTLTQLISKYSIDLKNIGRLEVGTETMLDKSKSVKSVLMQLFEKSGNFNVEGVDSYNACYGGTNAVFNTLNWIESSAWDGRDAIVVAGDIALYKKGNARPTGGAGCVAMLIGPDAPIAFEPGLRGSYITHAYDFYKPDLTSEYPYVDGHFSLRCYTEAVDACYKTYNAREKTLQAQANGATTNGHANGNGVHREADERAPLDRFDYMAFHAPTCKLVSKSYARLLYNDFLEDPSHPLFKEVAPELRDIDYQASLTDKNIEKTFMALTKKRFAERVQPSLQVATMCGNMYCGSVYGGLVGLISNVPSQTLQGKRIGVFSYGSGLASSMFSLRVVGDTTEMVEKLNLQQRLDSRRVVPPETYDDMCLLREKAHLKKDFKPVGNVDTLLPGTYYLTEVDDMFRRKYEVKA
>XP_013257938_Exophiala_aquamarina
MATRPQNIGIKAIEIYFPSQCVDQADLEKFDGVAQGKYTIGLGQTRMSFCDDREDIYSIALTTLTSLVSKYSIDLKHIGRLEVGTETMLDKSKSVKSVLMQLFEKSGNFNVEGVDAYNACYGGTNAVFNSINWIESSAWDGRDAIVVAGDIALYKKGNARPTGGAGCVAMVIGPDAPIAFDAGLRGSYITHAYDFYKPDLTSEYPYVDGQFSLRCYTEAVDACYKAYNSREQTLKARANGAATNGHSNGNGIHDETEKSPLDRFDYMAFHAPTCKLVSKSYARLLYNDFLEDPTHPQFKEVAPELRDLEYQASLTDKTVEKTFMALTKKRFAERVQPAIQVATMCGNMYCGSVYGGLVGLISNIAPKQIYGKRLGIFSYGSGLASSMFSLKVVGDTTEMVKKLNLQERLDARRVVAPEVYDQMCLLREKAHLKKDFQPAGDIETLVSGTYYLTNVDDMYRRKYEVKA
>XP_016225572_Exophiala_mesophila
MTSRPHNIGIKAIEIYFPSQCVDQADLEKFDGVSTGKYTIGLGQTRMSFCDDREDIYSIAMTTLSSLISKYSIDLKNVGRLEVGTETMLDKSKSVKSVLMQLFEESGNFNVEGVDSYNACYGGTNAVFNSVNWIESSAWDGRDAIVVAGDIALYKKGNARPTGGAGAVAMLIGPDAPIAFEAGLRGSYITHAYDFYKPDLTSEYPYVDGHFSLKCYTEAVDACYKAYNAREQALKSKTNGHVNGNGVHAEEADKAPLDRFDYMAFHAPTCKLVSKSYARLLYNDFLQDPSHPQFKEVAAELRDLDYQASLTDKNVEKTFMALTKKRFVERVQPAIQVATMCGNMYCGSVYGGLVGLISNVAPKQLLGKRLGIFSYGSGLASSMFSFKVVGDTSEFVEKLNLQERLDNRRVVAPAVYDELCMLREKAHLKKDFKPAGQVEDLVAGTYYLTEVDDMFRRKYAIKA
>XP_013275422_Rhinocladiella_mackenziei
MAARPQNIGIKAIEIYFPNQCVEQSELEKFDGVAAGKYTIGLGQTKMSFCDDREVDIYSIALTTLTSLISKFSIDLKNIGRLEVGTETMLDKSKSVKSVLMQLFEKSGNFNVEGVDSYNACYGGTNAVFNTLNWIESSAWDGRDAIVIAGDIALYKKGNARPTGGAGCVAMLIGPDAPVVFEPGLRGSYITHAYDFYKPDLTSEYPYVDGQFSLRCYTEAVDACYKAYNARERVLKSRANGAVVNGHGVMNGNGMHTEENEKAPLDRFDFMAFHAPTCKLVSKSYARLLYNDFLDDPSHPQFRDVAPELRDLEYQASLTDKNVEKTFMGLTKKRFAERVQPAIQVATMCGNMYCGSVYGGLVGLISNVAPKTLQGKKVGVFSYGSGLASSMFSLKVVGDTTEMAEKLNLQARLDARRVVAPEVYDEMCLLREKAHLKKDFKPAGKVEDLVPGTYYLTEVDEMFRRKYEVKA
>XP_017998521_Phialophora_attinorum
MATRPQNIGIKAIEIYFPSQCVDQAELEKFDGVASGKYTIGLGQTKMSFCDDREDIYSLALTTLSSLIKKYNIDLKNIGRLEVGTETMLDKSKSVNEYPYVDGQFSLQCYTKAVDKCYAAYNAREQTLKARLNGHANGNGHKEESQDTPIDRFDYLAFHAPTCKLVSKSYARMLYNDFLSNPSDPAFAEVAQALRDIDYKASLTDKNVEKTFMALTKKRFQARVQPSIQVATQCGNMYCGSVYGGLVSLISNIAPKQFEGKRVGVFSYGSGLASALFSLKIVGDTSEMAEKLDLQKRLDGRKVVAPEVYDEMCLLREKAHLQKDFKPAGGLEDIRPGTYYLTEVDGMFRRQYEIKA
>NP_001342835_Schizosaccharomyces_pombe
MSFDRKDIGIKGLVLYTPNQYVEQAALEAHDGVSTGKYTIGLGLTKMAFVDDREDIYSFGLTALSQLIKRYQIDISKIGRLEVGTETIIDKSKSVKSVLMQLFGDNHNVEGIDCVNACYGGVNALFNTIDWIESSAWDGRDGIVVAGDIALYAKGNARPTGGAGCVALLVGPNAPIVFEPGLRGTYMQHAYDFYKPDLTSEYPYVDGHFSLECYVKALDGAYANYNVRDVAKNGKSQGLGLDRFDYCIFHAPTCKQVQKAYARLLYTDSAAEPSNPELEGVRELLSTLDAKKSLTDKALEKGLMAITKERFNKRVSPSVYAPTNCGNMYTASIFSCLTALLSRVPADELKGKRVGAYSYGSGLAASFFSFVVKGDVSEIAKKTNLVNDLDNRHCLTPTQYEEAIELRHQAHLKKNFTPKGSIERLRSGTYYLTGIDDMFRRSYSVKP
```
