## Supplementary material for "Coding Sequence Insertions in Fungal Genomes are Intrinsically Disordered and can Impart Functionally-Important Properties on the Host Protein": fasta protein sequences: XP_716459.1_blasthits_fa.txt

```
>XP_716459_Candida_albicans
MLSRLALRSTIRSGTILQSSRLFSVSTGRSQEQQPQKSTNNEPAAKPKKRPLSRVAIGGSSDHNKKGFGMSVEFATWKAVLLLLTVGGLGAYYFQKEKERLHKRREMEANKSIGTPLIGGPFTLQDTKGNKFTEQNLVDPNNKRFSILYFGFTHCPDVCPEELDKLGDMLDKLAKDGIPIQPVFITCDPARDTPEVLDAYLKDFHPGIIGLTGTFEQVKNTCKKFRVYFSTPPDVKPGQDYLVDHSIFFYLIDPEGNFVDVIGRESEALESATKIAKYSDAFIPEKERVQKKEGIFGFLYK
>XP_002422402_Candida_dubliniensis
MNMLSRLALRSTIRPRNILQSSRLFSVSAGRLQEQPQNSTNEPAAKPKKRPLSRVAIGGSSDQNKRQGFGMSVEFATWKAVLLLLTVGGFGAYYFQREKERLHKRREMEANKSIGTPLIGGPFTLQDTKGNKFTEQNLVDPNFKRFSILYFGFTHCPDVCPEELDKLGDMLDKLAKDGVPIQPVFITCDPARDTPEVLDAYLNDFHPGIIGLTGTFEQVKNTCKKFRVYFSTPPDVKPGQDYLVDHSIFFYLIDPEGNFVDVIGRESEALESATKIAKYSEAFIPEKERIQKKEGIFGFLYK
>XP_002546438_Candida_tropicalis
MLSRVPLRSSIRILPRLSAIQPARSFGSTVKVLQEQKPSSSDESKPKKRPLSRVAIGGSKNSNPKGFGMTVEFATWKAVVLLVVLGGLGTYYFQKEKARLQRIKEMEANKTIGTPAVGGPFTLQDTEGNKFTHENLVDPNMKRFSILYFGFTHCPDVCPEELDKLGDILDQLKTKGIEMQPVFITCDPARDTPAVLRAYLDDFHSGIVGLTGTYDQVKNCCKKYRVYFSTPPDVKPGQDYLVDHSIFFYLIDPEGNFVDVIGRESGVDESVLKISKYSEAFIPENERLAKKEGIFGFLYK
>XP_003870960_Candida_orthopsilosis
MMLRGTLRQSRLTRTTHLPIVRLFSSSPLKFQEIPKSKPQEEPKSDGEPKRRPLSRVAIGGSKDSLKQFNKGSGLEFATWKAVVILLVFGGIGTYFFQKEKARLQHHREMEQNRKVGTPLIGGPFNLVDTNGNSFTEKNLVDPKGKKFSILYFGFTHCPDVCPEELDKLGDMLEILKKNNVEIQPIFITCDPNRDTPKVVDAYLKDFHPDIIGLTGEYEEVKNACKKYRVYFSTPPDVKPGQDYLVDHSIFFYVLDPEGNFVDVIGREALAPESALKITELSEAYIPKSEREAKQNGLLGFLYK
>XP_001523518_Lodderomyces_elongisporus
MMSRNVFKFQASTARRLLLVTPRRTFIQSFNRFQEEQSKAKTNAEAESDASTKKRRPLSRVAIGGSKESQKNYSVGGGLEFATWKAVVLLMLVGGVGTYFFQNEKARLHQAREMEQNRKIGKPLIGGAFTLEDTNGEKFTQENLIDPNEKRFSILYFGFTHCPDVCPEELDKLGEMLDILQKNNVEMQPVFITCDPARDSKEMLAAYLKDFHEGIIGLTGTYEQVKNTCKKYRVYFLTPEHAPGQDYLVDHSIFFYVLDPEGNFVDVIGREANAADSAEKITQCARAYVPKAKREAQQNGFFSFLYK
>XP_007373379_Spathaspora_passalidarum
MSWSDSVPVHMAPILLADISLNWTPGDIVAIGGSDTNHKYAKGGSIEFAAWKAILLFIGAGAIGTYFFSKEKERLRKQREMEQNRSVGKPLIGGPFSLVDTEGNKFTHENLKDENGKRFSIIYFGFSHCPDVCPEELDKLGEMLTELKKDNIEMQPIFITCDPARDTPEVIKTYLEDFHPDLVGLTGSYDQVKNCCKQYRVYFSTPPNVRPDQDYLVDHSIFFYVMDPEGNFVDVIGREANVKEGVEKIRKAADAFMPESERQKKQQSWLGFLYK
>XP_043050689_Scheffersomyces_spartinae
MKVGIARNARGLTPRISLKNLQVSSVRFQHQKVNPPSEENKPANADAPKKRRPLSRVAIGGSQDHERKYAKGTIEFAAWKAILVLFGAGGLATWWFQREKERIRIQKEVESKRGIGKPLIGGPFSLVDTENKPFTNLDLVGDKFSILYFGFTHCPDVCPDELDKLGEVLDTLKKDNNTELQPVFITCDPARDSPEVVKQYLTDFHPSIIGLTGTYENVKNACKKYRVYFSTPPDVKPGQDYLVDHSIFFYLMDPEGNFVDVIGREATATEAVEKIRLHIDAFVPKEEMERRKDSWLSFLYK
>XP_001383869_Scheffersomyces_stipitis
MLSRIAFRSTRKSVVYSARSFGISLRRFNEIPKIPQSGSDSSNPKKRPLSRVAIGSSDSGKKYAENSSIEFASWKAVLLLLVLGGGATYWFSKEKERIRIQKEVDSKRSIGKPLIGGPFSLIDTKGQPFTHKNLVNDNKKFSIIYFGFTHCPDVCPDELDKLGDMLEELKKSKIEMQPIFITCDPARDSPEIVEQYLEDFHPDIIGLTGTYDEVKNCCKKYRVYFSTPADIKPGQDYLVDHSIFFYVMDSEGQFVDVIGREATAAEGVEKIKKQIDAFIPKEEREARKKSKLSFLYK
>XP_020066234_Suhomyces_tanzawaensis
MLSRLSTKRAISVASIATHGPRVSPAVRYFHASTIKLNESKSDAGKKRPLSRVAIGSATSNKKYAPSNSIEFASWKAVCMLIVVGGGFTYWFSKEKERLRLQKEVESKRGYGKPLIGGPFNLVDHNNQPFTQENLKNDQKKFSIVYFGFTHCPDICPDELDKLGEMLEELGKSNIELQPVFITCDPARDSPEIIKQYLEDFHPSIIGLTGTYENVKACCKQYRVYFSTPPDVKPGQDYLVDHSIFFYLMDSEGNFVDVIGREATAADGVEKIKKHIDAFIPQAEREARKESWLGFLYK
>XP_020074896_Hyphopichia_burtonii
MRAIRGSRIGCLARPTPVFGTRLFSHSRIISNEAKEQTPDQPSKPEAKKAEEAKGEVKDEAKPRKRPLSRVAIGGSQQGSKSFASSNSIEFASWKAVVVLIVLGGAATYYFSKEKEKLRIQREVESRRGHGKPLIGGNFNLIDTEGKPFTQENLKNDDKKFSIIYFGFTHCPDVCPDELEKLGEMLEDLKKNDNIELQPLFITCDPNRDSPDIVKQYLADFHSSIIGLTGTYDNVKNACKKYRVYFSTPPNVQPGQDYLVDHSIFFYLMDSEGNFVDVIGREADAKEGAEKIRKHVDAFIPQAEREARKESWLGFLYK
>XP_015466219_Debaryomyces_fabryi
MLSRILFRPRISTVYNLRTSSLHYSKRLLSNSAYRLNEKKPDASEIQKDAATKKRPLSRVAIGGTQESEKKFAAGNSVEFAAWKAVVLLLALGGGVTYWFSTEKERLRIQKETEAKRVYGKPLIGGSFNLVDTDGNKFTHENLKNDQKKFSIIYFGFTHCPDVCPDELDKLGLMLDELKEKDNIELQPIFITCDPARDSPEIIKDYLSDFHPSIIGLTGPYENVKRACKQYRVYFSTPPDVKPGQDYLVDHSIFFYLMDSEGNFVDVIGREVEAKEGAEKIRTHIDAFVPESEREARKESWLSFLYK
>XP_002769958_Debaryomyces_hansenii
MLSRILLRPRLLTVHSLRTNSLCYSRRLLSNSVYRLNENKPTSSEASEDAATPRKRPLSRVAIGGVQEPDKKFAGGNSVEFAAWKAIVLLLVLGGGVTYWFSTEKERLRIQKETEAKRGYGKPLIGGNFNLIDTEENAFTQENLKNDQKKFSIIYFGFTHCPDVCPDELDKLGVMLDELKEKDNIELQPIFITCDPARDSPEIIKEYLSDFHPSIIGLTGPYENVKNACKKYRVYFSTPPDVKPGQDYLVDHSIFFYLMDSEGNFVDVIGREAEAEEGAEKIRTHIDAFVPAAEREARKESWLSFLYK
>XP_006684529_Yamadazyma_tenuis
MFSTRLIKPQLWKGVNFPAVPRFISTSSIRLNADSNKNPKSPSESTSTGGSGKKRPLSRIAIGGEQSKQKFAAGNSIEFASWKAVIVLLVAGGAATYWFSREKERIRIQKEVESKRSYGKPLVGGNFTLMDTEGDKFTQENLKNDKKMFSIIYFGFTHCPDVCPEELDKLGEMLTELDKDKIQLQPIFITCDPARDTPDVIKTYLSDFHPSIIGLTGTYEAIKNTCKKYRVYFSTPPNVKPGQDYLVDHSIFFYLMDSEGSFVDVIGREVDSKEGAQKIRDHVDAFIPQAEREKRQEGWLSFLYK
>XP_001485919_Meyerozyma_guilliermondii
MLRITPRRFQHLSGLRGCRNLTFSHLRLQEARKPNQNEKTTSSPSTQPTSSEPTTSTPKPQKRPLSRVAIGGSQNTDKKYAATNSVEFSAWKAVVLLVALGGGVTWWFAKEKERLRIQKEVESKRGHGKPLIGGPFDLIDTEGNQFTDANLKNDEKKFSIIYFGFTHCPDVCPDELDKLGEMLEELKNENGIELQPIFITCDPARDTPDIIKLYLQDFHPSIIGLTGTYEKIKLACKKYRVYFSTPPDVKPGQDYLVDHSIFFYLMDSEGGFVDVIGREATAKEGVEKIKKHVDAFIPQSEREARQSSWLSFLYK
>XP_018713483_Metschnikowia_bicuspidata
MASRLLHVTIPRFNAAQNTPPGGSPDEDSSKPAPTKRPLSRVAIGGSQNSTKKFAESSGIEFASWKAVVLLLVAGGAFTWWFAREKEKLRIQKEVESKRGVGRPMIGGNFSLVDQDHQPFTQENLKNDERKFSIIYFGFTHCPDVCPDELDKLGEMLEDLKQRHAIELQPLFITCDPARDSPEIVKQYLADFHPSIIGLTGSWEAVKNVCKKFRVYFSTPPDVKPGQDYLVDHSIFFYLMDSEGQFVDVIGKEVDAKGGAERIRKHVEAFVPEAEREARKNSWLSFLYK
>XP_002618745_Clavispora_lusitaniae
MLPILRAVSVRRAPAISARFLHSSIIVRNEQEPKKTSEAQEKPKKRPLSRVAIGGSQQGSSKYAAGNGIEFAAWKAVVLLFVAGGGFTWWFTKEKEKLRIQKEVESKRGMGKPLIGGNFSLVDTNNQPFTQENLKNDQKKFSIIYFGFTHCPDVCPDELDKLGEMLEELKNHDNIELQPIFITCDPARDSPEIIAQYLEDFHPSIIGLTGTYEAVKNVCKKYRVYFSTPPDVKPGQDYLVDHSIFFYLMDSEGQFVDVIGREVDAKSGAEKIRKHVDAFIPQAEREARKSSWLSFLYK
>XP_025344764_Candida_haemuloni
MLPILRRQSLVKAPLLSSRLLHSSRILWNQQKPEKPSNETEKLNDQKSQPNYKKRPLSRVAIGGSSESKKLPASKGIEFAAWRAVLVLIIGGGIFTWWFSREKEKLRLQKEVEAKRGVGKPLIGGNFTLVDEKGNTFTQENLKNNQKKFSILYFGFTHCPDVCPDELDKLGDMLEDLKQNSNIELQPVFITCDPARDSSEVINQYLEDFHPSIIGLTGTYEQVKNVCKKFRVYFSTPPDVKPGQDYLVDHSIFFYLMDCEGNFVDVIGREVDAKSGAEKIKKYVESFVPEAEREARKSSWLGFLYK
>XP_024712808_Candida_pseudohaemulonis
MLPILRRQALVRAPLLSSRFLHVSRILLNQKKPENGSEEPEKFADQKSTPNYKKRPLSRVAIGGTLQLKKLPVSKGIEFAAWRAVIVLIIGGGIFTWWFSREKEKLRLQKEVEAKRGVGKPLIGGNFTLVDEKGEKFTQENLKNDKKKFSILYFGFTHCPDVCPDELDKLGEMLEDLKNNLGIELQPVFITCDPARDSPDVIKQYLEDFHPSIIGLTGTYEQVKNVCKKYRVYFSTPPDVKPGQDYLVDHSIFFYLMDCEGNFVDVIGREVDAKLGAEKIKKYVESFIPEAEREARKNSWLGFLYK
>XP_025337954_Candida_duobushaemulonis
MLPIFRRQALVRAPLLSSRFLHVSRISLNQKSPENGSEEPEKFADQKSTPNYKKRPLSRVAIGGSSQSKKLPVSKGIEFAAWRAVIVLIVGGGIFTWWFSREKEKLRLQKEVEAKRGVGKPLIGGNFTLVDEKGETFTQENLKNDKKKFSILYFGFTHCPDVCPDELDKLGEMLEDLKNNSGIELQPVFITCDPARDSPDVIKQYLEDFHPSIIGLTGTYEQVKNVCKKYRVYFSTPPDVKPGQDYLVDHSIFFYLMDCEGNFVDVIGREVDAKSGAEKIKKYVESFIPEAEREARKNSWLGFLYK
>XP_028888987_Candida_auris
MLPAFRNLSLKRAPVLSGRLIHTSRVLLNQKVPENNEDPKKPAENKSQPNYKKRPLSRVAIGGTPQSKKLAASKGIEFAAWRAVIVLIVGGGIFTWWFSREKEKLRLQKEVEAKRGVGKPLIGGNFTLIDENGNTFTQENLKNNQKKFSILYFGFTHCPDVCPDELDKLGDMLEDLKNNSGIELQPVFITCDPARDSPEVIKQYLEDFHPSIIGLTGTYEQVKNVCKKYRVYFSTPPDVKPGQDYLVDHSIFFYLMDCEGNFVDVIGREVDAKSGAEKIKKYVDSFIPEAEREARKNSWLGFLYK
>NP_009593_Saccharomyces_cerevisiae
MLKLSRSANLRLVQLPAARLSGNGAKLLTQRGFFTVTRLWQSNGKKPLSRVPVGGTPIKDNGKVREGSIEFSTGKAIALFLAVGGALSYFFNREKRRLETQKEAEANRGYGKPSLGGPFHLEDMYGNEFTEKNLLGKFSIIYFGFSNCPDICPDELDKLGLWLNTLSSKYGITLQPLFITCDPARDSPAVLKEYLSDFHPSILGLTGTFDEVKNACKKYRVYFSTPPNVKPGQDYLVDHSIFFYLMDPEGQFVDALGRNYDEKTGVDKIVEHVKSYVPAEQRAKQKEAWYSFLFK
>XP_018223078_Saccharomyces_eubayanus
MLRLSRSIDQRLLQCGAMRQLRAASVGCSGSKLLTQRGFSTRAGLWQTNDKKPLSRVPVGGAPIPKDHKRASEGSIEFSTGKAIALFLAVGGAISYFFNREKNRIETQKEADANRGYGKPSLGGPFHLEDMNGNEFTEKDLLGKFSILYFGFSNCPDICPDELDQLGVWLNDLSSKHGITLQPLFVTCDPARDSPAVLKEYLSDFHPSILGLTGTFDEVKNACKKYRVYFSTPPNVKPGQDYLVDHSIFFYLMDPEGQFVDALGRNYDEKTGVDKIVQHVKSYVPAEQRAKQKEAWYSFLFK
>XP_033764633_Saccharomyces_paradoxus
MLKLSRSANLRLLHDSSRFQLRTARMSGNGAKLLTQRGFFTGTRLWQPNGKKPLSRVPVGGTPIKDNGKVREGSIEFSTGKAIALFLAVGGALSYFFNKEKHRLETQKEAEANRGYGKPSLGGPFHLEDMYGNEFTEKDLLGKFSIIYFGFSNCPDICPDELDKLGVWLNTLSSKYGITLQPLFITCDPARDSPAVLKEYLSDFHPSILGLTGTFDEVKNACKKYRVYFSTPPNVKPGQDYLVDHSIFFYLMDPEGQFVDALGRNYDEKTGVDKIVEHVKSYVPAEQRAKQKEAWYSFLFK
>XP_003676592_Naumovozyma_castellii
MMKRSMLGVLRANQNILRRSIPNFVRPQLCRQLPMGNLAWNRPFSITTSRCNETSPHKPLSRVPIGGKEDAKNGKFKESTVEFSAGKAIVLFFLVGGALYFFFEKEKRKMETQKEAEANRGYGKPLIGGEFVLYDADGNEFTEKNLLGKFSIIYFGFSHCPDICPDELDKLGIWLDKLEAKNIKIQPIFITCDPARDSPEVLKEYLSDFHDGIIGLSGSYDQVKHCCKKYRVYFSTPPSVKPGQDYLVDHSIFFYLMDPEGQFVEALGQNYDEEVGAQKIEDHVKSYIPLEEREKLNNPSSWYSFLFK
>XP_003671202_Naumovozyma_dairenensis
MNQVIPQTQRMLSRSSSSGFRRSALRTVASMRAIPSSSLLINKRVNIFRNFHTKFTPLYNKKPLSRVPVGGSESTSSSSKFKNSTLEFSSGKAMILFVLVGGTLYYFFEKEKRRIETVKTAEANRGYGKPMIGGDFTLYDENGKEFTEKDLLGKFSIIYFGFSHCPDICPDELDKLGVWLDELRKKYDIILQPIFITCDPARDSSEVLKEYLSDFHEGIIGLTGSYEQVKNCCKKYRVYFSTPPSVKPGQDYLVDHSIFFYLMDPEGQFVEALGQNYDEETGVEKIAGHVKNYIPEEKREALINSDKWYSFLFK
>XP_003956215_Kazachstania_africana
MINVRSSFVRPRMIDQEIMKLSLVQSQRLFTSSPARKSTKPLSRKPIGGNDDNNLRSANLEFSSGKAIILCVLVGGIGYYIFQNEKHKMDLKREQESKKGYGKPQIGGGRFTLIDHNGNPFSEQNLLGKFSLIYFGFSHCPDICPDELDLLGVWLDKLKKDNIEVQPVFITCDPARDKPEVLKEYLSDFHDGIIGVTGEYDDIKNICKQYRVYFSTPQNVRPDQDYLVDHSIFFYLMDPQGQFMEALGRNHDENSGVIRIKDQIRQYKEADNNDNKKWF
>XP_022466742_Kazachstania_naganishii
MLLSRQAPNSTMFRSILSRNIVQKSSRLVYRCPTPLISRMGLSVSARTNQLSRTPVGGSESKKGGGFKESTVEFSAGKATLLFLIVGGLSYYIFEREKKRLESEQHSEDTRGFGRPQIGGNPFDLTDQDGNKFTEQNLLGKFSLVYFGFSHCPDICPDELDKLGVWLDTLKKDNIKTQPIFVTCDPARDSPEVLKEYLKDFHEGIVGLTGSYDDIKKMCKQYRVYFSTPPDVKPGQDYLVDHSVFFYLMDPEGQFVEAIGLNYDETSGAEKIKQCVRGYLPKAEREKLAKKNKSFWW
>XP_447458_Candida_glabrata
MIRNVTNIARTRLLTRRVMQQPARPILAATRTFCNSAVVREKKLSRVPLTGRPKGSEPEHGIETSNSIEFSTGKAIALFLVVGGVSYYVFTNEKKKLEARKEAEANRGYGKPSLGGPFTLVDTEGKEFTEKNLRGKFSIVYFGFSHCPDICPDELDKLGEWLDVLDKKHDIHLQPIFITCDPARDSPEVLKQYLSDFHDGIIGLTGTYDQVKHACKQYRVYFSTPPNVKPGQDYLVDHSIFFYLMDPEGNFVEALGRNYDETTGVDKIVQQVRAYQPESERNKAKNSWLSFLNK
>XP_004181741_Tetrapisispora_blattae
MQRLTTASKIGYRRTSQLFFRRNNTGLINNYRNVVRLSNPTENCFKMNSIRYKSYSRVPIGGTNKNASTKVATIEFDTWKGAGLMAIIAAGLYYYFRKEKKRINEEKIKQATQGYGKPAIGGPFDLIDANGEKFTQENLKKPNTISLIYFGFTHCPDICPDELDKLGIWLNTLKDGYKGYKLQPIFITCDPARDTPEVIKAYLQDFHPSIIGLTGTYEKVRSACKAFRVYFSTPENVKPGQDYLVDHSVFFYMMDSEGEYMDVLGMNNDEETGVLKIQKKIDEYIEEKKESKNESSKSKRWFS
>XP_003683928_Tetrapisispora_phaffii
MFRSILKNNQGLSIINKRVTNIRNPNSFRLLSNNACHQLQNNPLDSKSNKISPNNTKTSTDDITFKSKKPLSRVPIGVDGNSGYRNGNERGNENVNGVNSGSIEFSTWKAGILFIIVGSALSYFFQKEKKRLEVEREAEANRGYGKPLIGGPFKLINSATNEEFTEKDLLNKWSLIYFGFTHCPDICPDELDKLGIWLNTLKSKHNIEIQPIFITCDPARDSPDVIKEYLKDFHEDIIGLTGDYDSIKDVCKKYRVYFSTPPGIQPTQDYLVDHSVFFYLMDPEGNFAQVLGLNSDEVTGVENIKEYVDNFVPTAERQKRDETWYAFLFK
>XP_001645311_Vanderwaltozyma_polyspora
MISRQILSRPIVGRSLLLRSGLTCRPVLGNSCRLLHSFRVLKQKENDNDKGEIVFKSKKPLSRIPIGGSFEKQSNSANGDRKPIVNTASGTIEFSTWKAALLFIVVGSGLYFIFEKEKKRLEVEREAEANRGYGKPVVGGPFSLINCSTGDRFNEENLNDNWSIIYFGFTHCPDICPDELDKLGVWLNSLKTKFNIKLQPIFITCDPARDTPEVMENYLKDFHPDIVGLTGSYDEIKNTCKQYRVYFSTPPNLKPGQDYLVDHSVFFYLMDPEGQFVQVLGMSNDEVTGVDKIKELIDGYVPSSEREKRKGKWYSFLFE
>XP_003681194_Torulaspora_delbrueckii
MLRTRFFRGASPLLRSGVVRGPVCCRTVGQSFRFLSVTSNVNQQIEDSVKSKKKPLSRLPIGGSEQSSSQRVASDSIEFTTWKAAALFVVVGGTLYYFFSKEKKRLEAEKEAEANRGYGRPVVGGPFNLINDDGEPFTEKNLVGKWSILYFGFTHCPDICPDELDKLGLWLNSLKKNHGIEMQPIFVTCDPARDSPAVLKQYLKDFHPDIVGLTGTYDQVKSACKQYRVYFSTPPDVKPGQDYLVDHSIFFYLMDPEGQFVEAMGRNYDEKSGVDKIIEHVKTFVPREEREKRKGKWYSFLFE
>XP_037143591_Zygotorulaspora_mrakii
MLRIAGARSIRGGFSRSVYSCLNAIKTESHLEIRSASWNRIRLLSNGARLCDEKGSINTGKELSDVVEKKKKKPLSRIPIGGSVDASSQKLTGNSIEFATWKAAVLIIAVGGGLYYFFSREKKRLETMREAEANRGYGRPVVGGPFKLIDFNGNEFTEKNLLGKFSILYFGFTHCPDICPDELDKLGIWLEDLKQKHGISLQPVFITCDPARDSPAVLKKYLEDFHPDIIGLTGTYDEVKSACKQYRVYFSTPPSVKPGQDYLVDHSIFFYLMDPEGNFVEALGRNYDEKTGVDKILDYCKSYTPKEEREKMNEKWYSFLLK
>XP_002494544_Zygosaccharomyces_rouxii
MSLLKSSSLVPRLLKLAPKQAGLIRPNYRCFSQFTKLYNERVPPSQSPPLKKKPLSRIPIGGSETAPQTTSDGSIEFSTWKAASLFLIVGGGLYYYFTKEKRRLEIEKEAEANRGYGKPMVGGPFHLKDCEGNVFSDKDLLGKFSIIYFGFTHCPDICPDELDKLGVWLDKLKSKYGSKVQPIFVTCDPNRDTPEVLTQYLQDFHPDIIGLTGTYDQVKNACKQYRVYFSTPPQVQPGQDYLVDHSIFFYLMDPEGNFIEAMGRNYDNETGAERIQEHIKTFIPKEEREKRKQKWYSFLF
>XP_003645887_Eremothecium_cymbalariae
MSVLGGYRGILRLTRLPLASLRYNGAAIRCLSCNVYKLQEQKEPPTKKRPLSRIPIGGSSSNNSHGEKNISDAIEFTTWKAALLFITLGGGLYFLFSKEKKRLEVEREAEANRGYGKPSVGGPFSLVDFNGNVFTEKNLLGKFSIIYFGFSRCPDICPAELDKLAAWLDGLKSKDIELQPVFITCDPARDSPEILKEYLLEFHPDIIGLTGEYNAVKNACKQYRVYFSTPPNLKPGQDYLVDHSIFFYLMDPEGRFIDVLGRQYDEASGQAKIEEHIDAFVPEAERQKRKDNWYSFLF
>NP_984670_Eremothecium_gossypii
MISRTRCLQAAAGIARQRAAFGGVREFSRTRLATQEAPAGPEAPGKRRPLSRIPLGAQETHSQRVEGGAIEFTTWKAAAVLLVLGGGLFYVFSREKRRLEVQREAEANRGYGRPAVGGPFQLVDFNGNEFTEKNLLGRFSLVYFGFTHCPDICPAELDKLAAWLRGLKQRGIDVQPIFVTCDPARDPPAVLKEYLAEFHPDIVGLTGSYEEVKKACKQYRVYFSTPPNVKPGQDYLVDHSIFFYLMDPEGAFVDVLGRQYDEQTGQAKIEEHVKAYVPAAEREKRKEKWYSFLF
>XP_453226_Kluyveromyces_lactis
MLRSIVRVPSITFASKEAMRPVLRKTTLAHFMNHYRSLSVSATKLQEIKKYDPAPAVGSPKPKKKPLSRIPIGGAETHTQKVDTGSTIEFTTWKAAALFILIGGGVYYFFKNEKQRLETEKEAEANRGYGRPLVGGPFSLIDFNGNPFTEKDLLGKFSIIYFGFSHCPDICPDELDKLGAWLTELKKRDINLQPVFITCDPARDPPEVLKEYLSEFHPDIIGLTGDYDAVKNACKKYRVYFSTPPNVKPGQDYLVDHSIFFYLMDPEGQFIDALGRNYDEQTGVEKIVEHVSAYVPKEEREKRKDKWYSFLF
>XP_022674172_Kluyveromyces_marxianus
MLRNIIRSRTTVGSTLNILKPTITKCAATKLAYSSKQFSTTRTWFQESKKVEDAASAEPVTQKKKKPLSRIPIGGTETHSQKMDSNSSIEFSTWKAAALFIVIGGSIYFYFKNEKERLETEKEAEANRGYGKPLVGGPFSLIDFNGKPFTEKDLLGKFSIIYFGFSHCPDICPDELDKLGVWLDNLKKKDIHLQPIFITCDPARDPPEVLKEYLSEFHPDIIGLTGDYDSIKSACKKYRVYFSTPPNVKPGQDYLVDHSIFFYLMDPEGQFIEALGRNYDEQTGVEKIVEHVSAYVPKEEREKRKDKWYSFLF
>XP_022629749_Lachancea_lanzarotensis
MLARNRILVALKRTNQYPILGSRLLSSSAYLYNTSVDKKGQQPAQPVGSDVEPPKRKPLSRIAIGGSTNQSQRDSGGSIEFATWKAAALLVTLGGTLYYFFAKEKRRLEIEKEAEANRGYGKPLVGGPFKLVDFNGNEFTQENLKGKFSIIYFGFSHCPDICPDELDKLSVWLDELKKRGIELQPIFITCDPARDPPNVLKEYLSEFHPDLIGLTGDYNAVKHACKQYRVYFSTPPSLKPGQDYLVDHSIFFYLMDPEGQFIDALGRQYDEKTGAEKIQEHVKAFVPKEEREKRKDKWYSFLFN
>XP_002551538_Lachancea_thermotolerans
MLSRTGVFTVLKRSTRLSGYALRPLSTRSCLRVEDQGTSRSRVTPRGGAPSGASSSTDPSDQSAFSGNTPPKSTTFEDADPKRKPLSRIAIGGTETKSQKATSGSIEFATWKAAALVLTLGGTLYYFFSKEKRRLEIEKEAEANRGYGKPLVGGPFKLVDFNGNEFTEKNLLGKFSIIYFGFSHCPDICPDELDKLSEWLDGLKKKGIELQPIFITCDPARDPPHVLKEYLSEFHPDLIGLTGEYNDIKNACKQYRVYFSTPPSLKPGQDYLVDHSIFFYLMDPEGQFIDALGRQYDAETGVAKIEEHVKAYVPREQREKRKEKWYSFLFN
>XP_020056296_Aspergillus_aculeatus
MASSIRPASRILARASRASPFSLEPTTLIRTRTLARTTVNTQTAAACTLNNGTTTIAHRAFSTSRAHLKKSPTMGQLKARNSTGPFSWKSALLFVLTGGGMIIYFRVEKERLERKRIAEMSKGVGKPKVGGPFTLKDLDGKEFTAEDLKGKYSFVYFGFTHCPDICPDELDKMAEIIDKVNEATGGEKIFLPVFITCDPVRDTPEVLREYLKEFHPGIIGLTGTYDQVRNVCKQYRVYFSTPRDIKPGEDYLVDHSIYFYLMDPDNDFVECIGRQDTPESATRTIMEHINDWKREGKPLKKD
>XP_001270780_Aspergillus_clavatus
MASSMRPISRVLGRLGRTTPSTLEASTTRLPIRTTPTVLTQSRLHSQRPSATAQKLNAHIHTGRPFSTSSVRLRAKTMGQLRARNATGPFSWKAALLFVLTGAGMIVYFRVEKERLERKRIAEMSKGVGRPKVGGPFTLKDLDGKEFTAEDLKGKYSFVYFGFTHCPDICPDELDKMAEIIDKVKEATKGENIFLPVFITCDPVRDTPEVLRAYLQEFHPDIIGLTGTYDQVKNVCKQYRVYFSTPKDVKPGEDYLVDHSIYFYLMDPENDFVECIGRQDTPESASKVILEHINDWKREGKPLKKD
>XP_001263716_Aspergillus_fischeri
MASSVRPVSRILGRLSRSGISTVESSARLPTQRTAALLSRSALTTPKPNGIGIGRATSQQRGFSTSPACLRAKTMGQLRARNATGPFSWKAALLFVLTGAGMIVYFRVEKERLERKRIAEMSKGVGRPKVGGPFTLMDLDGKEFTAEDLKGKYSFVYFGFTHCPDICPDELDKMAEIIDRVKEATKGENIFLPVFITCDPARDTPQVLREYLKEFHPDIIGLTGTYEQVKHVCKQYRVYFSTPKDVKPGEDYLVDHSIYFYLMDPDNDFVECIGRQDTPESASKLILQHINDWKREGKPLKRD
>XP_041148955_Aspergillus_flavus
MASTMRPLVQMVGRASRSTVPSLERSTLRSIPSQNAFLPLRTKPAQPAYTQTLRHNGLSSQRSFSTTTLRARARTMGQLKARNSTGPFSWKSALLFVITGAGMIVYFRVEKERLARKRIAEMSKGVGRPKVGGPFVLKDLDGKQFTDEDLKGKYSFVYFGFTHCPDICPDELDKMAEIIDKVKEATKGENIFLPVFVTCDPARDTPEVLRSYLQEFHGDIIGLTGTYEQVKNMCKQYRVYFSTPQNVNPGEDYLVDHSIYFYLMDPEGDFVECIGRQDTPDSATKVIMEHINDWKREGKPLKKD
>XP_754873_Aspergillus_fumigatus
MASSARPVSRILGRLSRSGISTVESSAHLPTQRTASLLSRSALTTPKPNGIGIRRATPQQRGFSTSPACLRAKTMGQLRARNATGPFSWKAALLFVLTGAGMIVYFRVEKERLERKRIAEMSKGVGRPKVGGPFTLTDLDGKEFTAEDLKGKYSFVYFGFTHCPDICPDELDKMAEIIDRVKEATKGENIFLPVFITCDPARDTPQVLREYLKEFHPDIIGLTGTYEQVKHVCKQYRVYFSTPKDVKPGEDYLVDHSIYFYLMDPDNDFVECIGRQDTPESASKVILQHINDWKREGKPLKRD
>XP_662446_Aspergillus_nidulans
MSVPLRSLMRTLARTTRPPLLSAQCRAQVSQNTPRCTTPSRSQWQPFSTTPARPKAKTMGQLRARNATGPFSWKAALLFVLTGAGMIIYFRVEKERLERKRIAEMSKGVGRPKVGGPFVLKDLNGDVFTEENLKGKYSFVYFGFTHCPDICPDELDKMAEIIDKVKEANKGENIFVPVFITCDPARDTPEVLRNYLQEFHKDIIGLTGTYEQVKQVCKAYRVYFSTPRDVKPGEDYLVDHSIYFYLMDPEGDFVECIGRQDTPETATKTIMEHINDWKREGKPLKRD
>XP_001400467_Aspergillus_niger
MASTMRSMRRILTRASRSAVSPIEHTAALRTPAGLFSANLRAANNSSTSNVGVRRSFSTSPLCLRARTMGQLKARHSTGPFSWKAALLFVLTGGGMIIYFRVEKERLERKRIAEMSKGVGKPKVGGLFTLKDLDGKEFTAEDLKGKYSFVYFGFTHCPDICPDELDKMAEIIDKVKEATKGENIFLPVFITCDPARDTPEVLRTYLKEFHPGIIGLTGTYDEVKHVCKQYRVYFSTPRDIKPGEDYLVDHSIYFYLMDPDNDFVECIGRQDTPESATRTIMEHINDWKREGKPLKKD
>XP_015403866_Aspergillus_nomiae
MASTMRPLVQMIGRASRSSIPSLERSTLRSIPSQNAFVPLRTKPTHSAYTQTLRHNGLASQRSFSTTTFRARARTMGQLKARNSTGPFSWKSALLFVITGAAMIVYFRVEKERLARKRIAEMSKGVGRPKVGGPFVLKDLDGKQVTEEDLKGKYSFVYFGFTHCPDICPDELDKMAEIIDKVKEATKGENIFLPVFVTCDPARDTPEVLRSYLQEFHGDIIGLTGTYEQVKNMCKQYRVYFSTPQNVNPGEDYLVDHSIYFYLMDPEGDFVECIGRQDTPDSATKVILEHINDWKREGKPLRKD
>XP_023092730_Aspergillus_oryzae 
MASTMRPLVQMVGRASRSTVPSLERSTLRSIPSQNAFLPLRTKPAQPAYTQTLRHNGLSSQRSFSTTTLRARARTMGQLKARNSTGPFSWKSALLFVITGAGMIVYFRVEKERLARKRIAEMSKGVGRPKVGGPFVLKDLDGKQFTDEDLKGKYSFVYFGFTHCPDICPDELDKMAEIIDKVKEATKGENIFLPVFVTCDPARDTPEVLRSYLQEFHGDIIGLTGTYEQVKNMCKQYRVYFSTPQNVNPGEDYLVDHSIYFYLMDPEGDFVECIGRQDTPDSATKVIMEHINDWKREELISTWSHIPISLSSQLTIYSTQPV
>XP_040639773_Aspergillus_ruber
MASTLKTLPRLLRQATRTTTPTIVSSRTVPRLSILQSTSHIPQFQNALTNNTNRTFSTTSLRTRAKTMGQLRARNSTGPFSWKAALLFVVTGAGMIVYFQVEKERLARKRIAEMSKGVGRPKVGGPFMLKDLEGREFTAEDLKGKYSFVYFGFTHCPDICPDELDKMAEIIDKVNEATGDPSLFVPVFITCDPVRDTPEVLREYLKEFHPKIIGLTGTYDQVKHVCKMYRVYFSTPRDVKPGEDYLVDHSIYFYLMDPENDFVECIGRQDTPESASKVILEHINDWKREGRSLTGGQ
>XP_040705016_Aspergillus_sydowii
MSLPIRSLTRALTRASRPSSLFPSQTRTQLSKNVPRLTTPSTSIPAFRTQLQSHAFSTTTFRAKARTMGQLRARNSTGPFSWKAALLFVLTGGGMIVYFRVEKERLERKRIAEMSKGVGRPKVGGPFVLRDLNGEVFTEEALKGRYSFVYFGFTHCPDICPDELDKMAEIIDKVKEANGGENVFVPVFITCDPMRDTPEVLRNYLQEFHKDIVGLTGTYDQVKQVCKAYRVYFSTPRDVKPGEDYLVDHSIYFYLMDPEGDFVECIGRQDTPESATNTIMQHINDWKREGKPLKKD
>XP_001209098_Aspergillus_terreus
MLSAIEAPSTTTVRSTPILRCLRSSPAASASFASRRAFPPANGSSLQQRSFTTSAVRSRARTMGQLKARNSTGPFSWKAALLFVITGAGMIVYFRVEKERLERKRIAEMSKGVGRPKVGGPFVLKDLDGKEFTAEDLKGRYSFVYFGFTHCPDICPDELDKMAEIIDKVKEATKGENIFLPVFITCDPARDTPEVLRSYLQEFHKDIIGLTGTYDQIKHVCKQYRVYFSTPRDVKPGEDYLVDHSIYFYLMDPEGDFVECIGRQDTPDSATKVIMEHINDWKREGKPLKTE
>XP_022489527_Penicillium_arizonense
MRLAGLFSRATRNIAIEAAPSPRILPLLRNNAPQCRAYTQQRPRCQQSMRSMFSAQNKFSTSAFRAKGKTMGQMRQRHNTGPFSWKAALLFVLTGAGMMLYFRVEKARLERKRMAEMSKGVGRPKVGGPFVLKDLDGKEFTEEDLKGKYSFVYFGFTHCPDICPDELDKMAEIIEKVKASTKDDKLFMPVFITCDPVRDTPEVLREYLKEFHPGIIGLTGTYEQVKNVCKQYRVYFSTPKDVKPGEDYLVDHSIYFYLMDPDNDFVECIGRQDTPESASKVILDHINDWKREGKPLKTE
>XP_014538381_Penicillium_digitatum
MPSPMRLASGLLTRTTRKIAIESTPTQRILPLLRTTTASQCRAYTQAQRPRCDQRMRTMVSLPNSFSTSAFRAGPKTMGQMRQRNSTGPFSWKAALLFVLTGAGMMLYFRVEKARLERKRMTEMSKGVGKPKVGGPFVLKDLDGNEFTAEDLKGKYSFVYFGFTHCPDICPDELDKMAEIIEKVKAATGDEKLFMPVFITCDPVRDTPEVLREYLKEFHTGIVGLTGTYEQIKHVCKQYRVYFSTPKDVKPGEDYLVDHSIYFYLMDPDNDFVECIGRQDTPESASKVILEHINDWKREGRPLKTE
>XP_016597502_Penicillium_expansum
MPSPMRLASGLLTRATRNIAIESAPTQRILPLLRNNTASQCRAYTQAQRPRCDQSLRTMISTRNNFSTSAFRAGPKTMGQMRQRNSTGPFSWKAALLFVLTGAGMMLYFRVEKARLERKRMTEMSKGVGKPKVGGPFVLKDLDGNEFTAEDLKGKYSFVYFGFTHCPDICPDELDKMAEIIEKVKAATGDEKLFMPVFITCDPVRDTPEVLREYLKEFHTGIVGLTGTYEQVKNVCKQYRVYFSTPKDVKPGEDYLVDHSIYFYLMDPDNDFVECIGRQDTPESASKVILEHINDWKREGRPLKTE
>XP_040644714_Penicillium_griseofulvum
MASPMRLASGLLTRATRTIAIESASTQRIVPLLRKNTASQCRAYTQAQRPRCNQPMRTMISTQNNFSTSAFRAGPKTMGQMRQRNSTGPFSWKAALLFVLTGAGMMLYFRVEKARLERKRMTEMSKGVGKPKVGGPFVLKDLDGNEFTAEDLKGKYSFVYFGFTHCPDICPDELDKMAEIIEKVKAATGDEKLFMPVFITCDPVRDTPEVLREYLKEFHTGIVGLTGTYEQVKHVCKQYRVYFSTPKDVKPGEDYLVDHSIYFYLMDPDNDFVECIGRQDTPESASKVILEHINDWKREGKPLKTE
>XP_038932636_Penicillium_roqueforti
MPSPIRLANGLLTRATRNITLESASTQRILPLLRSNTAPQCRAYTQAQRPRCDQNMRAMVSTQNKFSTSAFRAGPKTMGQMRQRNSTGPFSWKAALLFVLTGAGMMLYFRVEKARLERKRMTEMSKGVGKPKVGGPFVLKDLDGKEFTAEDLKGKYSFVYFGFTHCPDICPDELDKMAEIIEKVKAATGDEKIFMPVFITCDPVRDTPEVLREYLKEFHTGIVGLTGTYDQIKHVCKQYRVYFSTPRDVKPGEDYLVDHSIYFYLMDPDNDFVECIGRQDTPESASKVILEHINDWKREGKPLKTE
>XP_002560404_Penicillium_rubens
MPSPMRLASGLFTRATRNIAIESTPTQRILPLLRNNTASQCRAYTQAQRPRCNQNMRTMTSAHTNFSTSAFRAGPKTMGQMRQRNSTGPFSWKAALLFVLTGAGMMLYFRVEKARLERKRMTEMSKGVGKPKVGGPFVLKDLDGKEFTAEDLKGKYSFVYFGFTHCPDICPDELDKMAEIIEKVKAATGDEKLFMPVFITCDPVRDTPEVLREYLKEFHPGIVGLTGTYEQIKHVCKQYRVYFSTPKDVKPGEDYLVDHSIYFYLMDPDNDFVECIGRQDTPESASKVIMEHINDWKREGKPLKTE
>XP_040807105_Penicillium_solitum
MPSPMRLASGLLTRATRNIAIESAPTQRILPLLRNNTASQCRAYTQAQRPRCNQSMRTMISTQNNFSTSAFRAGPKTMGQMRQRNSTGPFSWKAALLFVLTGAGMMLYFRVEKARLERKRMTEMSKGVGKPKVGGPFVLKDLDGNEFTAEDLKGKYSFVYFGFTHCPDICPDELDKMAEIIEKVNAATGDKKLFMPVFITCDPVRDTPEVLREYLKEFHTGIVGLTGTYEQVKNVCKQYRVYFSTPKDVKPGEDYLVDHSIYFYLMDPDNDFVECIGRQDTPESASKVILEHINDWKREGRPLKTE
>XP_022578763_Penicilliopsis_zonata
MASSTRFVSRIAGQTARFPPLAVPRCAVSRPLSVRPRSVVSSSQSNLRCRPSNAPPFSSPRCFSTTGSLSRSKTMGQLRARHSNGPFSWKAALLFVLTGAGMIVYFRFEKARLERKRIAEMSKGVGRPKVGGPFVLKDLDGKEFTAEDLKGKYSFVYFGFTHCPDICPDELDKMAAIIDKVKEETKDENIFLPVFITCDPVRDTPEVLREYLREFHPGIIGLTGTYEQVKHVCKMYRVYFSTPQNVKPDEDYLVDHSIYFYLMDPEGDFVECIGRQDTPESATKVIMEHINDWKRDGKPLDTK
>XP_016615356_Cladophialophora_bantiana
MSTDAAFLILQPEIESGRQIAPTHRRTYLYPGYVSSSDAFGVQPFSFRSAALFVGVGAGMIFYFQFEKKRLERKRIVEMSKGYGKPKVGGPFALKDVDGNDFTDKDLLGKYSLIYFGFSHCPDICPDELDKMGEALDIIQERAPNTVRPIFISCDPNRDTPEVLKAYLAEFHPAILGLVGTWQQTKDVCKQYRVYFSTPPELKPGEEDYLVDHSIYFYVMDPEGDFVECIGRQDTPESAAAIVLQHIKDWRRERKPIDTTPLPYLEKKEAVPGGKQ
>XP_008722412_Cladophialophora_carrionii
MIFYFQYEKKRLERKRIVEMSKGYGKPKVGGPFTLKDVEGNEFTEKDLLGKYSLIYFGFSHCPDICPDELDKMGEALDIIQERAPNTVRPIFISCDPNRDTPDVLKAYLAEFHPSIIGLVGTWQQTKDVCKQYRVYFSTPPEFKPGEEDYLVDHSIYFYVMDPEGDFVECIGRQDTPESAAAIVLQHIRDWRREKKPIDTTPLPYLQKKERVEAVAARTQ
>XP_016255340_Cladophialophora_immunda
MPGRMPPFQRAVQRLVASPASSSCRSIHWRTTQPRTKPSCAPSPQPRRHALSSQCLQTRPFSSSSPRLRAGDRLYHRTGPFSFRSAALFVGVGAGMIFYFQFEKKRLERKRVVEMSKGYGKPKVGGPFALKDVDGNDFTDQDLLGKYSLIYFGFSHCPDICPDELDKMGEALDIIQERAPNTVRPVFISCDPNRDTPDVLKAYLAEFHPAILGLVGTWQQTKDVCKQYRVYFSTPPELTPGEEDYLVDHSIYFYVMDPEGDFVECIGRQDTPESAAAIVLQHIKDWKRERKPIDTTPLPYLHKKEVEPSGK
>XP_007745073_Cladophialophora_psammophila
MSTDAAFLILQPEIESGRQIAPPHRRTYLYPGYVSSSDALGVQPFSFRSAALFVGVGAGMIFYFQFEKKRLERKRIVEMSKGYGKPKVGGPFALKDVDGNDFTDKDLLGKYSLIYFGFSHCPDICPDELDKMGEALDIIQERAPNTVRPIFISCDPNRDTPEVLKAYLAEFHPAILGLVGTWQQTKDVCKQYRVYFSTPPELKPGEEDYLVDHSIYFYVMDPEGDFVECIGRQDTPESAAAIVLQHIKDWRRERKPVDTTPLPYLQKKETVSGGKQ
>XP_018690882_Fonsecaea_erecta
MPTQAGVLVLEPEVKSRRQTVPSHRPALFVGVGAGMIFYFQFEKKRLERKRIVEMSKGYGKPKVGGPFALKDVDGNDFTDKDLLGKYSLIYFGFSHCPDICPDELDKMGEALDIIQEKAPNTVRPIFISCDPNRDTPDVLKAYLAEFHPAILGLVGTWQQTKDVCKQYRVYFSTPPELKPGEEDYLVDHSIYFYVMDPEGDFVECIGRQDTPESAAAIVLQHIKDWRREGKPIDTTPLPYLLKKETTSNGK
>XP_022507488_Fonsecaea_monophora
MSSDAAFFLLKLEIKNGGQIVPSHRRTYLYPGYVPSSDACHVQPFSFRSAALFVGVGAGMIFYFQFEKKRLERKRIVEMSKGYGKPKVGGPFALKDVDGNDFTDKDLLGKYSLIYFGFSHCPDICPDELDKMGEALEIIQERAPNTVRPIFISCDPNRDTPDVLKAYLAEFHPAILGLVGTWQQTKDVCKQYRVYFSTPPELKPGEEDYLVDHSIYFYVMDPEGDFVECIGRQDTPESAAAIVLQHIRDWRRERKPIDTTPLPYLEKKEVTSSGN
>XP_016635560_Fonsecaea_multimorphosa
MQPFSFRSAALFVGVGAGMIFYFTFEKKRLERKRIVEMSKGYGKPKVGGPFALKDVDGNDFTDKDLLGKYSLIYFGFSHCPDICPDELDKMGEALDIIQERAPNTVRPIFISCDPNRDTPDVLKAYLAEFHPAILGLVGTWQQTKDVCKQYRVYFSTPPELKPGEEDYLVDHSIYFYVMDPEGDFVECIGRQDTPESAAAIVLQHIKDWRRERKPIDTTPLPYLQKKELAPSGKQ
>XP_022505118_Fonsecaea_nubica
MSSDTAFFLLKLEIKNGGQIVPSHRRTYLYPGYVPSSDACHVQPFSFRSAALFVGVGAGMIFYFQFEKKRLERKRIVEMSKGYGKPKVGGPFALKDVDGNDFTDKDLLGKYSLIYFGFSHCPDICPDELDKMGEALEIIQERAPNTVRPIFISCDPNRDTPDVLKAYLAEFHPAILGLVGTWQQTKDVCKQYRVYFSTPPELKPGEEDYLVDHSIYFYVMDPEGDFVECIGRQDTPESAAAIVLQHIRDWRRERKPIDTTPLPYLEKKEVAPSGN
>XP_013281979_Fonsecaea_pedrosoi
MGDRLYHRTGPFSFRSAALFVGVGAGMIFYFQFEKKRLERKRIVEMSKGYGKPKVGGPFALKDVDGNDFTDKDLLGKYSLIYFGFSHCPDICPDELDKMGEALEIIQERAPNTVRPIFISCDPNRDTPDVLKAYLAEFHPAILGLVGTWQQTKDVCKQYRVYFSTPPELKPGEEDYLVDHSIYFYVMDPEGDFVECIGRQDTPESAAAIVLQHIRDWRRERKPIDTTPLPYLEKKEVTSSGN
>XP_007752972_Cladophialophora_yegresii
MRPLPSLHIVLREVKSRRQAVPPHRRTYLHPRSASLFLAVGAGMIFYFQYEKKRLERKRIVEMSKGYGKPKVGGPFTLKDIDGNEFTEKDLLGKYSLIYFGFSHCPDICPDELDKMGEALDIIQDRAPNTVRPIFISCDPNRDTPDVLKAYLAEFHPSIIGLVGTWQQTKDVCKQYRVYFSTPPEFKPGEEDYLVDHSIYFYVMDPEGDFVECIGRQDTPESAAAIVLQHVRDWRREKKPIDTTPLPYLQKKEQAQAPPARTQ
>XP_016235489_Exophiala_spinifera
MVFYFQYEKARLERKRLTEMSKGYGKPKVGGPFTLKDLEGNEFTEKDLLGKYSMIYFGFSHCPDICPDELDKLGDAIDIIQEKAPNCMRPIFISCDPNRDTPEVLRKYLAEFHPAIQGLSGTWEQTKNVCKQYRVYFSTPPNLEPGEEDYLVDHSIYFYVMDPEGDFVECIGRQDTAESAAAILLQHVRDWQREGKPLDTTPLPYLAAKKDSTSAAK
>XP_016264811_Exophiala_oligosperma
MPVQMSRLQQAARRLITQPERTISKASQTYATTSSIRPPKSQSFRRQPLSSQCMQLRHFSSSGARFGAGDKMYHRTGPFSFRSAALFVGVGAAMVFYFQYEKARLERKRLTEMSKGYGKPKVGGPFTLKDLDGNEFTEKDLLGKYSMIYFGFSHCPDICPDELDKLGEAIDIIQEKAPNVMRSIFISCDPNRDTPEVLRKYLAEFHPSIEGLCGTWQQTKDVCKQYRVYFSTPPNLEPGEEDYLVDHSIYFYVMDPEGDFVECIGRQDTAESAAAILLQHVRDWQREGKPLDTTPLPYLTAKTKDSTTAAK
>XP_013310593_Exophiala_xenobiotica
MSGKMPRAQQAVRRLASQSTPTESRPKQFYNAFSPVRPPTAPSCRRQPLSSQCLQLRQFSSSGARLKAGDKMYHRTGPFSFRSAGLFIGVGAAMVFYFQYEKARLERKRIVEMSKGYGKPKVGGPFTLKDLNGNDFTEKDLLGKYSMIYFGFSHCPDICPDELDKMGEAIDIIQEKAPNCMRSIFISCDPNRDTPEVLRRYLAEFHPSIQGLSGTWEQTKNVCKQYRVYFSTPPKLEPGEEDYLVDHSIYFYVMDPEGDFVECIGRQDTPESAAAIVLEHIRDWKREGKPIDTTPLPYLAAKNSATAAK
>XP_007724962_Capronia_coronata
MSTQLPPLRQAMRRLATQSFASSCGRSEAYTTIRPLSRTARPGRRQALSSRCVQSRQFSGSNPRMKAGDKLYHQTGPFSFRSAALFVGVGAAMVFYFQYEKARLERKRIVEMSKGYGKPKVGGPFTLKDVNGNDFTETDLLGKYSLIYFGFTHCPDICPDELDKMGAALDILQEKEPNAVRPIFISCDPNRDTPEVLRTYLAEFHPAIMGLVGTWQQTKDVCKQYRVYFSTPPKLEPGEEDYLVDHSIYFYVMDPEGDFVECIGRQDTPESAAAIVLQHIRDWKKDGKPIDRTPLPYLTEKQAASNEAK
>XP_007729409_Capronia_epimyces
MVFYFQYEKARLERKRIVEMSKGYGKPKVGGPFTLKDVNGNDFTEKDLLGKYSLIYFGFSHCPDICPDELDKMGEALDIIQEREPNSVRPIFISCDPNRDTPEVLRAYLAEFHPAILGLAGTWQQTKDVCKQYRVYFSTPPELTPGEEDYLVDHSIYFYVMDPEGDFVECIGRQDTPESAAAIVLQHVRDWKKEGKPIDRTLLPYLSEKQSPSSATK
>XP_009155163_Exophiala_dermatitidis
MVFYFQYEKARLERKRITEMSKGYGKPKVGGPFTLKDVNGNDFTEKDLLGKYSLIYFGFTHCPDICPDELDKMGEALDIIQEKEPNTVRPIFISCDPNRDTPEVLKTYLAEFHPSIMGLVGTWQQTKDVCKQYRVYFSTPPKLEPGEEDYLVDHSIYFYVMDPEGDFVECIGRQDTPESAAAIVLQHIRDWKKEGKPLDRSPLPYLNDKQKAQSSASSTASASATAK
>XP_013260578_Exophiala_aquamarina
MSANPTVLLFKCQIQGGSAALFVTTGALMIFYFQYEKARLERKRIVEMSKGYGKPKVGGPFTLRDVNGKEFTEKDLLGKYSLVREHMASISMGEADWREMLQIYFGFSHCPDICPDELDKMGEAIDIIQEKAPNTLRSIFISCDPNRDTPEVLKAYLAEFHPSITGLAGTWLQTKEVCKQYRVYFSTPPELKPGEEDYLVDHSIYFYVMDPEGDFVECIGRQDTPESASAIVLQHVRDWKKEGKPLDTTPLPYLSADKPESTRA
>XP_016220812_Exophiala_mesophila
MSGSLPSFSRAARRLVSSSNSFGAKSILASSFHTSIRPLSHTKVLTRAQLVSSTCRQARSFSSSNARPNVQKAKLYNRTGPFSLRSAILFVSVGACMVFYFRYEKARLERKRIVEMSKGYGKPKVGGPFTLKDTEGNDATEKILLGKYSMIYFGFSHCPDICPDELDKMGLAIDIIQEKAPNCLQSIFISCDPNRDTPEVLRAYLDEFHPSIKGLVGTWEQTKDVCKQYRVYFSTPPELKPGEEDYLVDHSIYFYVMDPEGDFVECIGRQDTPESAAAIVLDHIKDWTKEKKPIDRTPLPYIAEQNLAKEQAAKEMAAKGKA
>XP_013273295_Rhinocladiella_mackenziei
MIFYFQYEKARLERKRIVEMSKGYGKPKVGGPFTLKDIDGNDFTEKDLLGKYSLIYFGFSHCPDICPDELDKMGAAIDIIQEKAPNTLRSVFISCDPNRDTPEVLRAYLSEFHPSIIGLVGTWQQTKDVCKQYRVYFSTPPELKPGEEDYLVDHSIYFYVMDPEGDFVECIGRQDTPESAAGIVLQHIRDWKKEGKPIDTTPLPYLRAKESATVSGK
>XP_018003928_Phialophora_attinorum
MYCGQPFSFRAAALFIGTGLAMIIYFQYEKKRLERKRIVEMSKGYGKPKVGGPFVLRDVDGKEYTEKDLLGKYTLIYFGFTHCPDICPDELDKMSEAIDIIQKKAPNTLRSIFISVDPARDTPEVLRPYLDEFHPSLIGLTGTWQQVKDVCKVYRVYFSTPPELKPGEEDYLVDHSIYFYVMDPEGDFVECIGRQDTPESAAGIVLEHVKDWKREGKKLDTTPLEYLKTYVPPTPAAAS
>NP_595287_Schizosaccharomyces_pombe
MFRRGLVFSRHCHYSLIRPRFPLNRTCLARFADGRKNLATDNRTQTYQSWRGMISIRALLLAAATSVGLYAYFQHEKKKVLERQNDKVLATIGRPQLGGAFSLIDHHGNRVTDNDFKGKFSLIYFGFTRCPDICPDELDKMSAAIDIVNNVVGDVVYPIFITCDPARDPPQEMAEYLEDFNPKIVGLTGSYEEIKDICKKFRVYFSTPKNIDPKKDDYLVDHSVFFYLMDPEGKFIEVFGRNSTSEDLARAIGSYYLSRKKQK
```
