## Supplementary material for "Coding Sequence Insertions in Fungal Genomes are Intrinsically Disordered and can Impart Functionally-Important Properties on the Host Protein": fasta protein sequences: XP_716461.1_blasthits_fa.txt

```
>XP_716461_Candida_albicans
MNPAVSNIVIMLVLMQVAKKLDFEDPTILFYTRAAYLGCQALTFLIYFLVRYKINAKNDLTTLKYVEPANPMSGQTEPRAVVTTVKEYDLQQVNQQIKGIFTGLAMMSFMHLYMKYTNPLFMQSISSLKSALESNIVKIHLFGVPASGDLKRPFKSAPGFLEALTGAGGVQTDKASVESAETAGAGGIKQD
>XP_002422404_Candida_dubliniensis
MNPAVSNIVIMLVLMQVAKKLDFEDPTVLFYTRAAYIGCQVLTFLIYFLVRYKINAKNDLTTLKYVEPANPMSGQTEPRAVVTTVKEYDLQQVNQQIKGIFTGLAMMGFMHLYMKYTNPLFMQSISSLKSALESNIVKIYLFGVPASGDLKRPFKSAPGFLEALTGAGGVQTDKASVESAETAGAGGIKQD
>XP_002546436_Candida_tropicalis
MNPAVSNIVIMLVMMQVAKKLDFEDPDVLFYARAAYITCQVLAFLVYFFVRAKINAKNDLTTLKYVEPANPMSGQTEPRAIVTTVKEYDLQQVNQQIKGMFTGLAMMGFMHIYMKYTNPLVMQSISSLKGALESNIVKIHLFGTPATGDLKRPFKAAPGFLEALTGAGGVQTDKASVEAAEVAGAGGIKQD
>XP_003870958_Candida_orthopsilosis
MNPAVTNIAIMLIGMQVAKKLDLEDPTVLFYTRAFYISCQVITFLVYFIVRLKINQKNDLTTIKYVEPANPMSGETEPRAVVTTVKEYDLQQVNGQVKGIFTGLAMMGFMHLYMKYTNPLIMQSVSGVKSALESNIVKIHLYGSPATGDLKRPFKTAPGFMEMLTGGAGVQTDKASVESAEVSGAGGIKQD
>XP_001523521_Lodderomyces_elongisporus
MNPAVTNIAIMLIGMQVAKKLDFEDPNVLFYTRAFYIACQVSTFLIYLFIRLQVDKKNDLTTIKYVEPANPMAGTEARAVVTTVKEYDMQQINSLIKGIFTGLAMMGFMHLYMGYTNPLVMQSVSSLKSALESNMAKIHLYGTPATGDLKRPFKSAPGLMEMLTGAAGGVQTDKASVESAEVSGAGGIKQD
>XP_007373381_Spathaspora_passalidarum
MNPAVSNIVIMLVMMQLAKRLDFEDPDVLFYTRAAYVSCQLVAFAIYFIVRAKINAKNDLTTLKYVEPANPLSGDAEPKAVVTTVKEYDLQQVNTQVKGMFTGLAMMAFMHLYMKYTNPLFMQLISTVKSALESNIVKIHLFGAPASGDLKRPFKAAPGFMDALTGAGAVKTDKQSIEEAEVSGAGGIKED
>XP_043050687_Scheffersomyces_spartinae
MLGMMQLAKKIDFENPDVLFWVRVGYLGCQAVALAIYFITKAKINSKNDLTTLKYVEPANPMSGESEPKAVVTTVKEYDLKQVDAALKGVFQGLAMMGFMHLYMKYTNPLFMQTISTVKGALETDIVKIHLFGVPASGDLKRPFKAAPNLLQQLTGAGAGVKTDKASIDAAEVSGAGGVKED
>XP_001383870_Scheffersomyces_stipitis
MNPAVTNIVVMLVMMQVSRRLDLENPDILFYVRVAYLSCQAIALGVYLFTRAKINAKNDLTTLKYVEPANPMAGESEPRAVVTTVKEYDLQQVNAQLKGVAQGLAMMGFMHLYMKYTNPLVMQSVSSVKSAFESNIVKIHLFGTPASGDLKRPFKAAPGFLSALTGGAGEVKTDKASVESAEISGAGGIKED
>XP_020066236_Suhomyces_tanzawaensis
MNPAITNLGLMLVMMQVSRKLDLEDPDILFYVRAFYISCQAITLGVYLFTRFKINSKNDLTTLKFVEPANPMSGETQPKAVVTTVKEYDLKQVDSQIKSVFSSLAMMGFMHIYMKYTNPLVMQSISTVKSGLESNIVKIHLFGTPASGDLKRPFKSAPGFLQALTGGVDSVKTDKHTVESVETAGTGGIKED
>XP_020074898_Hyphopichia_burtonii
MNPAITNLAVMLVMMQVSRRLDLENPDVLFYVRAFYASCQVVAFLIYSYTKYVINKKNDLTTLKYVEPANPMSGETEPKAVVTTVKEYDLKQVDTLIRGIFTGLAMMGFMHIYMKFTNPLVMQSVSSVKSALESNIVKIHLFGTPASGDLKRPFKAAPGLLQALQGGAGGAEVKTDKHSVEAAEASGAGGIKED
>XP_015466217_Debaryomyces_fabryi
MNPAITNLVVMLVMMQVSRRLDLEDPDILFYVRAAYLSCQAIALAVYAITRAKITAKNDLTTLKYVEPANTMAGETEPKAVVTTVREYDLKQVNTQIRSVFTSLAMMGFMHIYMKYTNPLVMQSISSVKSALEANIVKIHLFGTPASGDLKRPFKAAPGFLQALSGAQQDVKTDKHSIETAEISGAGGIKED
>XP_456447_Debaryomyces_hansenii
MNPAITNLGVMLVMMQVSRRLDLEDPDILFYVRAAYLSCQAIALAIYAITRAKICAKNDLTTLKYVEPANAMSGETEPKAVVTTVREYDLKQVNTQIRSIFTSLAMMGFMHIYMKYTNPLVMQSISSVKSALEANIVKIHLFGTPATGDLKRPFKAAPGLMQALSGASTDVKTDKHSIENAEISGAGGIKED
>XP_006684527_Yamadazyma_tenuis
MFGMSPAVSNIVIMLAMMQVSRRLDLENPDILFYVRVIYITLQALTLGVYLFTKMKINAKNDLTTLKYVEPANPMSGQGETPVITTVKEYDLKQVDTQIKSVFQSLAMMGFMHLYMKYTNPLVMQSISGLKGALEANIVKIHLFGTPATGDLKRPFKSAPGLLQALSGATAGDVKTDKHSVESAEISGAGGIKED
>XP_001485921_Meyerozyma_guilliermondii
MNPAVSNLVVMLVMMQLARKINFEDPDILFYVRVGYLSCQAIAFLIYLITRAKINAKNDLTTLKYVEPANPLGGAATEKAVVTTVKDYDLQQVNAQIKSIFTSMAMMGFMHIYMKYTNPLFMQSVTAVKSACEANIVKIHLFGTPASGDLKRPFKAAPGFMQALSGAQDIKTDKHSVEAAEVSGTGGIKED
>XP_018713481_Metschnikowia_bicuspidata
MNPAFSNLGLMLIMMQVSRRLDLEDPQILMYVRIAYVACQLVVFGVCMYVKFQINRKNDLTTMKYVEPGNPMAGQEEKAVVTTVKEYDLKQIDSQIKSIFTSLAMMGFMHLYMKYTNPLVMQSVSSVKSALETNIVKIHLWGNPASGDLKRPFKAAPGLLLAFQGASGDIKTDKASVEAAETAGAGGIKEE
>XP_002618742_Clavispora_lusitaniae
MNPAVTNLGLMLVMMQVSRRLDLENPDILLYVRVGYIACQLIVFGVCMYVKMQINKKNDLTTLKYVEPASPMSGQTEPKAVVTTVKEYDLKQIDQQIKGIFTSLAMMGFMHLYMKYTNPLVMQSVSSVKSALETNIVKIHLFGKPASGDLKRPFKAAPGFLQALQGATSDVKTDKASIDAAEVAGAGGIKEE
>XP_025344766_Candida_haemuloni
MNPAITNLALMLVMMQVSRRLDLEDPGILLYVRIAYLSCQFIAFAVCLYVKYTINQKNDLTTLKYVEPANPMGGQPEPKAVVTTVKEYDLKQVDTQIKGLFTSLAMMGFMHVYMKYTNPLVMQSVSSVKSALETNIVKIHLWGKPASGDLKRPFKAAPGLLQALQGAGEVKTDKASIDAAETSGVGGIKEE
>XP_024712806_Candida_pseudohaemulonis
MNPAITNLALMLVMMQVSRRLDLEDPDILFYVRIAYLSCQAIAFAVCLYVKFSINKKNDLTTLKYVEPANPMAGQPEPKAVVTTVKEYDLKQIDQQIKGLFTSLAMMGFMHVYMKYTNPLVMQSISSVKGALETNIVKIHLWGKAASGDLKRPFKAAPGLLQALQGAGGEVKTDKASIDAAETSGAGGIKEE
>XP_025337952_Candida_duobushaemulonis
MNPAITNLALMLVMMQVSRRLDLEDPDILFYVRIAYLSCQAIAFAVCLYVKFSINKKNDLTTLKYVEPANPMAGQPEPKAVVTTVKEYDLKQIDQQIKGLFTSLAMMGFMHVYMKYTNPLVMQSISSVKGALETNIVKIHLWGKAASGDLKRPFKAAPGLLQALQGAGGDVKTDKASIDAAETSGAGGIKEE
>XP_028888989_Candida_auris
MNPAISNLALMMVMMQVSRRLDLENPDILLYVRLAYLACQLIAFGVCFYVKFAINKKNDLTTLKYVEPANPMAGQAEPKAVVTTVKEYDLKQVDQQIKGLCTSLAMMGFMHLYMKYTNPLVMQSVSSVKSALETNIVKIHLWGSPASGDLKRPFKQAPGLLQALQGAGGDIKTDKASIDAAETSGAGGIKEE
>NP_009664_Saccharomyces_cerevisiae
MNPQVSNIIIMLVMMQLSRRIDMEDPTIIMYIRILYCSSIGISWIIYQMARKRIVAKNDMTTMKYVEPGNAMSGEGEKLQVTTVRDYDLKEIDSAIKSIYTGMAMMGFMHLYLKYTNPLFMQSISPVKSALEHNEVKIHLFGKPATGDLKRPFKAPSLFGGMGQTGPKTDKKSIEEAERAGNAGVKAE
>XP_018223143_Saccharomyces_eubayanus
MNPQISNIIIMLVMMQLSRRLDMEDPTIIMYIRILYCSSIAISWMVYQMARKRIVAKNDMTTMKYVVPGNAMSGEGEKLEVTTVKDYDLKETDSAIKSIYTGMAMMGFMHLYLGYTNPLFMQSISPVKSALEHNEVKIHLFGKPAAGDLKRPFKAASLFGGMGQSGPKTDKKSIEEAERAGNSGVKAE
>XP_033764700_Saccharomyces_paradoxus
MNPQVSNIIIMLVMMQLSRRIDMEDPTIIMYIRILYCSSIGISWIIYQMARKRIVAKNDMTTMKYVEPGNAMSGEGEKLQVTTVRDYDLKEIDGAIKSIYTGMAMMGFMHLYLKYTNPLFMQSISPVKSALEHNEVKIHLFGKPATGDLKRPFKAPSLFGGMGQSGPKTDKKSIEEAERAGNAGVKAE
>XP_003674052_Naumovozyma_castellii
MNPLVTNVIIMLVMMQISRRLDMEDPTIVFYVRILYCSSIFITWVVYQLTRRKIVAKNDLTTIKYVTPGNSFLGEKEKLEVTTVRDYDLKDIDGSIKSIYTGLAMMGFMHLYMKYTNPLFMQIISPVKGAFENNQVKIHLFGKPAVGDLKRPFNAGGMMAAFSSNAVKTDKKSVADAERAGNGGFKKDN
>XP_003667915_Naumovozyma_dairenensis
MNPQLTNIIIMLVMMQISRRLDMEDPTIIFYVRTFYCSSILISWIIYQLAKRSILAKNDLTTIKFVQPKNVMMAEEEKLQVTTIRDYDLKDVNGSIKSIYTGVAMMGFMHFYMGYTNPLFMQIISPVKGALESNEVKIHLFGKPATGDLKRPFKSGSLFGVPTGNNPKTDKKSVDEAERAGHGGIKYE
>XP_003957056_Kazachstania_africana
MNPQVTNLVVMVVMMQLSRRIDMEDPTIVTYIRTAYVVSVVSSYLIYQLVKQKILSKNDTTELKIFTPKNPMNPNDTDKEETTTVRDYDLQQVESAIKSIYSGLAMMGFMHLYLKYTNPLFMQCINPIKSALEHNETKIHLFNHEATGELERPFKTANLMESLFGGQKQEEQEEAEKPKIEELKSE
>XP_022462846_Kazachstania_naganishii
MLSPAVTNIAVMLVMMQLSRKIDMEDETNILYIRIAYVSCTVLGFLIYQLVRRKIVATNDLTKLKIVKPKNAMKPNEPEQVEYTTVRDYDLTEIDSAIKSIFTGVAMMGFMHLYMKYTNPLFMQCINPIKSALEHNETKIHLFGNAATGELKRPFKTPSLLDGFMGKPATDAADASKPKIEEISSAEGVKTE
>XP_448749_Candida_glabrata
MNPQVSNIIIMLVMMQISRRIDMEDETNILYIRIAYVASIAIAYVVYQYTRSKVVAKNDLTTLKYVEQTSPFSAEALEKSQKEKFNVTTVRDYDLKELDSAIKSIYTGVLMMGFMHFYMGYVNPLFMQSISPVKSALEHNVVKIHLFNKPAVGDLKRPFVAPSLFGGSAKNSTPAEAVEKAEKAGNGGAGIKAE
>XP_004181966_Tetrapisispora_blattae
MNPQITNLVIMLAMMQISRRLDMESPTTVLYIRIAYVVSVIITWSIYQLARNKIIAKKDKTTLKYAVPGNQLTGEPERLEVTTVFDYDLKEVDSAIKSIYSSVAMMGFMHLYMKYTNPLFMQLISPIKGALESNEVKIHLFNKPAVGDLKRPFKAASMFGSFGQSGNPGADASKSDKKSVEQLEVAGTGGIKSD
>XP_003683871_Tetrapisispora_phaffii
MNPQVTNIVIMLVMMQLAKKLDMEDPVIVNYIRILYCSCQAATFLIYQYTRSKIVKKNDMTTMKYVAPGGLMTGQSETLEVTTVKDYDLKQIDSSIKSIYSGLAMMGFMHFYLHYTNPLFMQSISPVKAALENNEVQIHLFGKAATGDLKRPFKQSSMFGPMGGEAKTDKKSIEEAEKAGMGGVKAE
>XP_001644865_Vanderwaltozyma_polyspora
MNAQITNLLIMLVMMQISRRLDMENETTIFYIRILYCSSVAIAWIIYYVTRVKIVQKNDLTTLKYVVPANPMSNEGEKLETTTVKDYDLKQIDSSIKSIYSGIAMMGFMHFYMKYTNPLFMQSISPVKSALESNLVKIHIFNKPAVGDLKRPFKAPSMFGGFGGSNDNKTDKKTIEEAEKAGLGGVKAE
>XP_003680597_Torulaspora_delbrueckii
MNPQISNLAIMLVMMQLARRIDMEDDKNIMYIRIAYGASVAVAWLIYQLIRQKIVAKNDLTTLKYVTPAAPMSGEGEKLEVTTVRDYDLKEVDSAIKSIYTGLAMMGFMHLYMKYTNPLFMQCISPVKTALESNEVKIHLFGKPASGDLKRPFKAASMFGGFGGGNAAKTDKKSIEEAERAGTGGVKAE
>XP_037142019_Zygotorulaspora_mrakii
MVSPQISNLIIMLVMMQLSRRIDMENEQNILYIRIAYGASVGLAFIIYQLTRKIIVTKNDLTTLKYVQPSSPFGGEGEKLETTTVKDYDLKEIDSAIKSIYTGLAMMGFMHLYMKYTNPLFMQCISPIKTALESNEVKIHLFGKPATGDMKRPFTAASLFGGATSGPKTDKQSIEEAERAGNGGVKAD
>XP_002496345_Zygosaccharomyces_rouxii
MLNPQITNLLIMLVMMQLARRVDMEDETNIMYIRTAYVASMALSWTIYQLARRAIVAKNDLTTLKYVKPGNAMKGEGESLEVTTVRDYDLQEIDTAIKGIYTGVAMMGFMHLYLKYTNPLFMQMISPIKSALEHNEVKIHLFGAKPIGDLKRPFSAPSMFGAKPEGPKTDKKSVEAAERAGQGGVKRE
>XP_003645772_Eremothecium_cymbalariae
MNPQVTQIILMLVMMRVSQTLNMEDPTTIMYVRILYVTCTAVTYVIYQATRRKIVAKNDLTTLKYVLPANIFSGQKEEQLKVTTVRDYDLEQIDTSIKSIYTGLMMMGFLHIYMKYTNPLLMQSISPVKAALEHSEVRIHLFGKPATGDLKRPFTQAGLFNMGGSDKPKTDKQSIETAEKAGKGGLKAE
>NP_983764_Eremothecium_gossypii
MNPQISNLAIMLVLMQISRRLNMEDPTVILYIRILYVTSTVLAYLVYQVTRKRIVAKNDLTTLKYVTPANPLSGQPEEQLKVTTVRDYDLEQLDSSIKSIYTGVLMMGFMHLYLKYTNPLLMQFISPLKTALEHAEVRIHLFGKPATGELKRPFKQAGLFGMGAAAGPKTDKQSIEAAEKAGTGGVKAE
>XP_451954_Kluyveromyces_lactis
MNAQISNLVIMLIMMQVSRRLDMEDPSIVLYIRIAYVASVAITWSIYQYARAQIVKKNDLATLKYVAPANPLGGQTEKKLEVTTVRDYDLQQIDSAIKSIYTGLAMMGFMHLYMKYTNPLFMQTISPIKSALEHNEVQIHLFGKPASGDLKRPFKTPSLFGGAGGASEPKTDKKSIETAEKAGNGGVKAE
>XP_022678335_Kluyveromyces_marxianus
MNAQITNLAIMLIMMQISRRLDMEDPTIILYVRIAYVASVVITWSIYSYARAQIVKKNDLTTLKYVTPPNPLGGQTEEKLEVTTVRDYDLQQIDSAIKSIYTGLAMMGFMHLYMKYTNPLFMQIVSPVKSALEHNEVQIHVFNKPATGDLKRPFKAPSMFGAATGGSDPKTDKKSIETAEKAGKGGVKAE
>XP_022627770_Lachancea_lanzarotensis
MNPQITNLAIMLVMMQVSRRIDLEDPSILLYVRIAYCSSVAVAWIVYQLARARIVKKNDLTTLKFVAPANTMAGESEGKLQVTTVRDYDLKELDSAIKSIYTGLAMMGFMHLYMKYTNPLLMQSISPVKSALEHNEVKIHLFGKPATGDLKRPFTAPSLFGGFGAAPAAKTDKKSIEEAETAGKGGVKAE
>XP_002554668_Lachancea_thermotolerans
MNPQISNLVIMLAMMQVSRRLDMEDPNIIFYVRVAYGSSVAVAWIIYQIARSRILQKNDLTTLKYVAPANAMSGETEGKLQVTTVRDYDLKELDSAVKSIYTGLAMMGFMHFYMKYTNPLLMQSISPVKTALEHNEVRIHLFGKPATGDLKRPFKAPSMFGGFGAPPAAKTDKKSIEEAERAGTGGVKAE
>XP_020061200_Aspergillus_aculeatus
MVSPQVTNLAIIVVMMQLAKKVPFENPDVLLLVRCMYILSNVIILGLYLYTQAKINKKNDLTTLKYVEPAPMGSNEEPRPVTTTNAEYDKGQLRQLIRGQLMGVGMMGVMHLYFKYTNPLLIQSIIPLKSAFESNLVKIHIFGKPATGDLQRPFKSGNSFMNQGQVKTDKASVESAEKNWRGGVKEE
>XP_001276344_Aspergillus_clavatus
MVSSQVTNLAIILVMMQLSKKIAFEDPDVLFLVRCLYIASNAIILGTYLYTQSKISQKKDMTTLKYVEPAPMGSSEEPRPVTTTNMDYDKGQLRQLMKSQLMGVGMMGVMHLYFKYTNPLLIQSIIPLKSALESNLVKIHVFGKPATGDLQRPFKAANSFLNQGQVKSDKASVENAEKNWRGGVKEE
>XP_001266337_Aspergillus_fischeri
MNPQVTNLAIILVMMQLAKKVPFDNPDVLFLVRCIYLASNVIILGLYMYTQSKINQKKDMTTLKYVEPAPMGSGEEPRPVTTTNMDYDKGQLRQLMKSQLMGVGMMGVMHLYFKYTNPLLIQSIIPLKSALESNLVKIHVFGKPATGDLQRPFKAANSFLSQGQVKSDKASVENAEKNFRGGVKEE
>XP_041143662_Aspergillus_flavus
MVSPQITNLAIIVVSMQLAKKIPFEDPDVLLVVRGMYILSNVLILGIYLYTQSKIKSKKDMATLKYVEPAPLGSNEEPRPVTTTNMEYDQGQLRQLFKGQLMGVGMMCVMHLYFKYTNPLLIQSIIPLKSALESNLVKIHVFGKPATGDLARPFKAANSFLNQGQIKSDKASVENAEKNWRGGVKEE
>XP_748146_Aspergillus_fumigatus
MNPQVTNLAIILVMMQLAKKVPFDNPDVLFLVRCIYLASNVIILGLYMYTQSKINQKKDMTTLKYVEPAPMGSGEEPRPVTTTNMDYDKGQLRQLMKSQLMGVGMMGVMHLYFKYTNPLLIQSIIPLKSALESNLVKIHVFGKPATGDLQRPFKAANSFLSQGQVKTDKASVENAEKNFRGGVKEE
>XP_681309_Aspergillus_nidulans
MVSPQVTNLAIIVVMMQVAKKVPFDDPDVLLLVRGLYVVSNVIILSLYLYTQAQINKKNDLSTLKYVEPAPLGSGEEPRPVTTTNMEYDKGQFRQLIKSQFMGVGMMAVMHLYFKYTNPLLIQSIIPLKGAFESNLVKIHVFGKPATGDLQRPFKAANSFLSQGQPKTDKASLQNAEKNWRGGVKEE
>XP_001397495_Aspergillus_niger
MVSPQVTNLAIIVVMMQLAKKVPFEDPDVLMLVRGMYILSNVIILGVYLYTQSKINKKNDLTTLKYVEPSPMGSGEEPKPVTTTNMEYDKGQLRQLMRSQLMGVGMMGVMHLYFKYTNPLLIQSIIPLKGAFESNLVKIHVFGKPATGDLQRPFKANNSFLNQGQIKSDKASVENAEKNWRGGVKEE
>XP_015412488_Aspergillus_nomiae
LSLHACQSFTHPLKLFARCFCFVTKGSLNTAVNMVSPQITNLAIIVVAMQLAKKIPFDDPDVLLIVRGMYVLSNVLILGIYLYTQSKIKSKKDMATLKYVEPAPLGSNEEPRPVTTTNMEYDQGQLRQLFKGQLMGVGMMCVMHLYFKYTNPLLIQSIIPLKSALESNLVKIHVFGKPATGDLARPFKAANSFLNQGQIKSDKASVENAEKNWRGGVKEE
>XP_001820386_Aspergillus_oryzae 
MVSPQITNLAIIVVSMQLAKKIPFEDPDVLLVVRGMYILSNVLILGIYLYTQSKIKSKKDMATLKYVEPAPLGSNEEPRPVTTTNMEYDQGQLRQLFKGQLMGVGMMCVMHLYFKYTNPLLIQSIIPLKSALESNLVKIHVFGKPATGDLARPFKAANSFLNQGQIKSDKASVENAEKNWRGGVKEE
>XP_040634399_Aspergillus_ruber
MAVILVMMQLAKKIPFENPEILMLVRGLYVLSNLIILSIYLFTQKKINTKKDMTTLKYVEPAPMGSSEEPRPVTTTNMDYDKTQLRQLIKSQLMGVGMMGVMHLYFKYTNPLLIQSIIPLKSALESNLVKIHIFGKPATGDLQRPFKAGNSFMNQGQVKSDKASVEQAEKNYRGGVKEE
>XP_040700392_Aspergillus_sydowii
MVSPQVTNLAIIVVMMQVSKKVPFDDPDVLLLVRGLYVLSNVIILSLYLYTQAQITKKNDLTTLKYVEPAPLGSGEEPRPVTTTNMDYDKGQFRQLIKSQFMGVGMMAVMHLYFNYTNPLLIQSIIPLKGAFESNLVKIHVFGKPATGDLQRPFKAGNSFLSQGQPKTDKASLENAEKNWRGGVKEE
>XP_001218438_Aspergillus_terreus
MVSPQVTNLAIIVVMMQLAKKVPFDDPDVLFLVRCLYVASNVIILSLYLYTQSKINSKKDLATLKYVEPAPMGSGEEPRPVTTTNMDYDKGQLRQLIKGQLMGVGMMGVMHLYFKYTNPLLIQSIIPLKSAFESNLVKIHVFGKPATGDLQRPFKAANSFLNQGQVKSDKASIENAEKNWRGGVKEE
>XP_022492695_Penicillium_arizonense
MVSPQITNLAIILVMMQLAKKVPFEDPQVLMLVRGCYILSNILILALHLWTQLKINQKKDMTTLKYVEPAPMGSTEEPKPVTTTNMDYDKGQLRQSIRSQLMGVGMMGVMHLYMKYTNPLLIQSIIPLKGALESNLVKIHVFGKPATGDLARPFKAGGGFMSGGQPKSDKASIESAEKNWRGGVKEE
>XP_014533780_Penicillium_digitatum
MVSPQITNLAIILVMMQLSKKVPFEDPQVLMLVRGCYILSNVLILAVHLYTQFKINQKKDMTTLKYVEPATMGSTEEPKPVTTTNMDYDKAQLRQLLRSQLMGVGMMCVMHLYFQYTNPLLIQSIIPLKGAFESNLAKIHVFGKPATGDLARPFKAAGGFMSQGGPKSDKASIEAAEKNWRGGVKEE
>XP_016596932_Penicillium_expansum
MVSPQITNLAIILVMMQLAKKVPFEDPQVLMLVRGCYILSNVLILAVHLYTQLKINQKKDMTTLKYVEPATMGSTEEPKPVTTTNMDYDKAQLRQLLRSQLMGVGMMGVMHLYFQYTNPLLIQSIIPLKGAFESNLAKIHVFGKPATGDLARPFKAAGGFMSQGGPKSDKASIEAAEKNWRGGVKEE
>XP_040650002_Penicillium_griseofulvum
MVSAQITNLAIILVMMQLSKKVPFEDPQVLMLVRGCYLLSNVLILAVHLYTQYQINKKKDMATLKYVEPAAMGSTEEPKPVTTTNMDYDKAQLRQLLRSQLMGVGMMGVMHLYFQYTNPLLIQSIIPLKGAFESNLAKIHVFGKPATGDLARPFKAAGGFMSQGGPKTDKASIEAAEKNWRGGVKEE
>XP_038927598_Penicillium_roqueforti
MVSPQITNLAIILVMMQLSKKVPFEDPQVLMLVRACYILSNLLILAVHLYTHLKINQKKDMTTLKYVEPPTMGSTEEPKPVTTTNMDYDKAQLRQLIRSQLMGVGMMGVMHLYFQYTNPLLIQSIIPLKGAFESNLAKIYVFGKPATGDLARPFKAAGGFMSQGGPKSDKASIEAAEKNWRGGVKEE
>XP_002568469_Penicillium_rubens
MVSPQITNLAIILVMMQLAKKVPFEDPQVLMMVRGCYILSNLLILAIHLYTQFKINQKKDMTTLKYVEPAPMGSTEEPKPVTTTNMDYDKAQLRQLLRSQLMGVGMMGVMHLYFQYTNPLLIQSIIPLKGAFESNLAKIHVFGKPATGDLARPFKAAGGFMSQAGPKTDKASIEAAEKNWRGGVKEE
>XP_040810924_Penicillium_solitum
MVSPQITNLAIILVMMQLAKKVPFEDPQVLMLVRGCYILSNVLILAVHLYTQLKINQKKDMTTLKYVEPAAMGSTEEPKPVTTTNMDYDKAQLRQLLRSQLMGVGMMGVMHLYFQYTNPLLIQSIIPLKGAFESNLAKIHVFGKPATGDLARPFKAAGGFMSQGGPKSDKASIEAAEKNWRGGVKEE
>XP_022578504_Penicilliopsis_zonata
MVSAQVTNLAIILVMMQVSKKIPFDDPDTLFLVRCMYVASNVIILGLYLYVQMKINQKKDMSTIRYVEPAPMGSGEQPKPVTTTVMDYDKGQLRQLFRGQLMGVGMMAVMHLYMKYTNPLLIQSIIPVKSAIESNLVKIHIFGQPATGDLQRPFKAASGFMGQGQVQSDEASVKNAEKNWRGGVKEE
>XP_016624475_Cladophialophora_bantiana
MNFMNPQVTNLVIILGMMQVSKRIPFDDPQVLMGVRILYVVSNLVIFGLYYYIGMKIKAKRDLTTLKYVEPAPMGSGEEPKLVTTTIQEYDQNQLSAAYKGQLMGIGMMAFMHLYLKYTNPLLIQSIIPVKSALESNLVKVHVFGNPAVGDLKRPWKASGGMMGMGQGETKTDKASIEAAERAGRGGAREE
>XP_008729673_Cladophialophora_carrionii
MLHISTGHHKDEIIRLFRAKGMSWRKVAEKLEPQYSTTHDFLNKVGHHVTFTHWQNPQLQEDTEGAASSISSARSVSNLILLSLPLSHDHTLSTATMNFMNPQVTNLVIILGMMQVSKRIPFDDPQVLTGVRILYVVSNLLIFGLYYYIGMKIKAKRDLTTLKYVEPAPVGSGEEPKLVTTTIQEYDQNQLTAAYKAQLMGVGMMAFMHIYLKYTNPLLIQSIIPVKGAFESNLVKVHIFGKPAVGELKRPWKASGGMMGMGQGETKSDKASIEAAERAGRGGAKEE
>XP_016254570_Cladophialophora_immunda
MNFMNPQVTNLVIILGMMQVSKRIPFDDPQVLMGVRILYVVSNLLIFGLYYYIGIKIKAKRDLTTLKYVEPAPMGSGEDPKLVTTTIQEYDQNQLSAAYKGQLMGVGMMAFMHLYLKYTNPLLIQSIIPVKGALESNLVKVHIFGKPAVGELKRPWKASGGMMGMGQGETKSDKASIEAAERAGRGGAKEE
>XP_007740896_Cladophialophora_psammophila
MNFMNPQITNLVIILGMMQVSKRIPFDDPQVLMGVRILYVVSNLVVFGLYYYIGMKIKAKRDLTTLKYVEPAPMGSGEEPKLVTTTIQEYDQNQLSAAYKGQLMGIGMMAFMHLYLKYTNPLLIQSIIPVKGALESNLVKVHVFGKPAVGDLKRPWKASGGMMGMGQGETKTDKASIEAAERAGRGGAKEE
>XP_018698265_Fonsecaea_erecta
MNFMNPQVTNLVIILGMMQVSKRIPFDDPQVLMGVRILYIVSNLIIFGLYYYIGMKIKAKRDLTTLKYVEPAPMGSGEEPKLVTTTIQEYDQNQLASAYKGQLMGIGMMAFMHLYLKYTNPLLIQSIIPLKGAFESNLVKVHVFGKPAVAELKRPWKASGGMMGMGQGETKSDKASIEAAERAGRGGAKEE
>XP_022509378_Fonsecaea_monophora
MNFMNPQVTNLVIILGMMQVSKRIPFDDPQVLMGVRILYVVSNLVIFGLYYYIGLKIKAKRDLTTLKYVEPAPMGSGEEPKLVTTTIQEYDQTQLSAAYKGQLMGIGMMAFMHLYLKYTNPLLIQSIIPVKGALESNLIKVHVFGKPAVGELKRPWKASGGMMGMGQGETKSDKASIEAAERAGRGGAKEE
>XP_016635887_Fonsecaea_multimorphosa
MNFMNPQVTNLVIILGMMQVSKRIPFDDPQVLMGVRILYVVSNLLIFGLYYYIGLKIKAKRDLTTLKYVEPAPMGSGEEPKLVTTTIQEYDQNQLSSAYKGQLMGVGMMAFMHLYLKYTNPLLIQSIIPVKGAFESNLVKVHIFGKPAVGDLKRPWKAAGGMMGMGAGETKSDKASIEAAERAGRGGAKEE
>XP_022505451_Fonsecaea_nubica
MNFMNPQVTNLVIILGMMQVSKRIPFDDPQVLMGVRILYVVSNLVIFGLYYYIGLKIKAKRDLTTLKYVEPAPMGSGEEPKLVTTTIQEYDQTQLSAAYKGQLMGIGMMAFMHLYLKYTNPLLIQSIIPVKGALESNLIKVHVFGKPAVGELKRPWKASGGMMGMGQGETKSDKASIEAAERAGRGGAKEE
>XP_013285719_Fonsecaea_pedrosoi
MNFMNPQVTNLVIILGMMQVSKRIPFDDPQVLMGVRILYVVSNLVIFGLYYYIGLKIKAKRDLTTLKYVEPAPMGSGEEPKLVTTTIQEYDQTQLSAAYKGQLMGIGMMAFMHLYLKYTNPLLIQSIIPVKGALESNLIKVHVFGKPAVGELKRPWKASGGMMGMGQGETKSDKASIEAAERAGRGGAKEE
>XP_007760355_Cladophialophora_yegresii
MNFMNPQVTNLVIILGMMQVSKRIPFDDPQVLTGVRILYAVSNLLIFGLYYYIGMKIKAKRDLTTLKYVEPAPMGSGEEPKLVTTTIQEYDQNQLTAAYKAQLMGVGMMAFMHIYLKYTNPLLIQSIIPLKGAFESNLVKVHIFGKPAVGELKRPWKASGGMMGMGQGETKSDKASIEAAERAGRGGAKEE
>XP_016232093_Exophiala_spinifera
MNALSPQVTNLVIILGMMQVSKRIPFDDPQVLLGVRILYVTSNLIIFGLYYYISLKIKAKRDLTTLKYVEPAPMGSGEEPKLVTTTIQEYDQSQVSAAYKAQLMGAGMMAFMHLYLKYTNPLLIQSIIPVKGALESNLFKVYILGKPAVGELKRPWKASGGMMGMGQGETKTDKASIEAAERSGRGGAKEE
>XP_016264215_Exophiala_oligosperma
MLEGPFSFFVYIRVPASVVEHRIPPCLLLKPTLSIIVATMNAFSPQITNLVIILGMMQVSKRVPFDDPQVLLGVRILYVASNLIIFGLYYYISLKIKAKRDLTTLKYVEPAPMGSGEEPKLVTTTIQEYDQGQVSAAYKGQLMGVAMMAFMHIYLKYTNPLLIQSIIPVKSAFESNLFKVYILGKPAVGELKRPWKASGGMMGMGQGETKTDKASIEAAERSGRGGAKEE
>XP_013321093_Exophiala_xenobiotica
MNALSPQITNLVIILGMMQVSKRIPFDDPQVLMGVRILYVVSNLIIFGMYYYISTKIKAKRDMTTLKYVEPAPMGSGEEPKLVTTTIQEYDQNQVTAAYKGQLMGVAMMAFMHLYLKYTNPLLIQSIIPVKGAFESNLFKVHILGKPAVGELKRPWKASGGMMGMGQGETKTDKASIEAAERAGRGGAKEE
>XP_007721814_Capronia_coronata
MNALSPQITNLVIILGMMQVSKRIPFDDPQVLTGVRILYVTSNLIIFGLYYYIGLKIKAKKDMTTLKYVEPAPMGSGEEPKLVTTTIQEYDQGQLSAAYKAQLMGIAMMAFMHLYLKYTNPLLIQSIIPVKGALEGNLVKVHLFGKPAVGELKRPWKASGGMMGMGQGETKSDKASIEAAERAGRGGAKEE
>XP_007733611_Capronia_epimyces
MQVSKRIPFDDPQVLTGVRILYVASNLIIFGLYYYLGLKIKAKRDMTTLKYVEPAPMGSGEEPKLVTTTIQEYDQSQLSAAYKAQLMGIAMMAFMHVYMKYTNPLLIQSIIPVKGALESNLVKVHLFGKPAVGELKRPWKASGGMMGMGQGETKSDKASIEAAERAGRGGAKEE
>XP_009153529_Exophiala_dermatitidis
MNPLSPQITNLVIILGMMQVSKRIPFDDPQVLTGVRVLYVASNLIIFALYYYIRLKIKAKKDMTTLKYVEPAPMGSGKEPKLVTTTVQEYDQSQLAAAYKAQLMGVAMMAFMHLYLKYTNPLLIQSIIPVKGALESNLVKVHVFGKPAVGELKRPWKAGGGMMGMGAGEAKSDKASIEAAERAGRGGAKEE
>XP_013255566_Exophiala_aquamarina
MGVRILYVLSNLIIFGLYYYIGMNIKAKRDLTTLKYVEPAPMGSGEEPKLVTTTIQEYDQTQLAAAYKGQLMGIGMMAFMHLYLNYTNPLLIQSIIPLKGAFEGNLVKVHLFGKPAVGELKRPWKASGGPFGMGQGENKSDKASIEAAERAGRGGAKEE
>XP_016225273_Exophiala_mesophila
MVNMLNPQITNLAIILGMMQVSKRIPFDDPTVLNGVRALYICSNLIIVALYYYIGMKIKSKRDLTTLKYVEPAPMGSGEEPKLVTTTIQEYDQNQLGAAYKGQLTGVAMMAFMHLYLNYTNPLLIQSIIPVKSALEGNLVKVHVFGQPAVGELKRPWKASAGPFNMGGGETKSDKASIEAAERSGRGGAKDE
>XP_013271527_Rhinocladiella_mackenziei
MNALNPQITNLVIILGMMQVSKRIPFDDPQVLMGVRILYVVSNLIIFGIYYYIGMKIKAKRDLTTLKYVEPAPMGSGEEPKLVTTTVQEYDQNQLSLAYKGQLMGIGMMAFMHLYLKYTNPLLIQSIIPVKSAFESNLVKVHIFGRPASGDLKRPWKASGGIMSMGQGETKSDKASIEAAERAGRGGAKEE
>XP_017995292_Phialophora_attinorum
MPSISPQITNLAIILGMMQVSKRIPFEDPQVLMGVRALYIVSNLIIFGLYYYISMKIKSKRELTTLKYVEPAQMGSGEDPKLVTTTIQEYDSQQVAAQYKQQLMGVAMMGFMHIYLKYTNPLVIQSIIPLKSAFESNLVKVHIFGKPAVGELKRPWKASGGMMGMGGNTGPVTDKASIEAAERAGRGGAKEE
>NP_594054_Schizosaccharomyces_pombe
MNAQVLNLVAALGVMQYSKKLDFTDPQIVYYARAAYVISNTIIFGVYAIIQARINANNDETPLVYEEPAPPFSGQSNGKLVTTTVKEYDSEQLQKAKRSTMMGVAIMAFMHLYMGYAQPLVIQSILPLISLFTNNLVSIYIFNKAAEGSLSRPFAPPAGLFGGGNKPAAAVTGTSSNSNNASAKSDGPTITELNENETEKSS
```
