## Supplementary material for "Coding Sequence Insertions in Fungal Genomes are Intrinsically Disordered and can Impart Functionally-Important Properties on the Host Protein": fasta protein sequences: XP_716463.1_blasthits_fa.txt

```
>XP_716463_Candida_albicans
MPPRSTAQKRLLKEYQQLSRDPPPGIIAGPVSEDNLYKWECLLEGPSDTPYENGVFPAVLTFPKDYPLSPPTLKFDPPLLHPNIYADGTVCISILHPPGEDPNQYERPEERWSPVQSIEKILLSVMSMLAEPNPESGANIDACKLWRDNRAEYDRQIRQHVKESLGL
>XP_002422406_Candida_dubliniensis
MPPRSTAQKRLLKEYQQLSRDPPPGIIAGPVSEDNLYKWECFLEGPSDTPYENGVFPAVLTFPKDYPLSPPTLKFDPPLLHPNIYADGTVCISILHPPGEDPNQYERPEERWSPVQSIEKILLSVMSMLAEPNPESGANIDACKLWRDNRTEYNRQIRQHVKESLGL
>XP_002546434_Candida_tropicalis
MPPRSTAQKRLLKEYQQISRDPPPGILAGPISEDNLFTWECLLEGPSDTPYENGVFPAMLTFPKDYPLSPPTLKFDPPLLHPNIYADGTVCISILHPPGEDPNQYERPEERWSPVQSIEKILLSVMSMLAEPNPESGANIDACKLWRDNREEYNRQIRQHVRESLGL
>XP_003871211_Candida_orthopsilosis
MSTPAKRRLMRDFKRMQQDPPSGVSASPLPDNVMKWNAVIIGPSETPFEDGTFRLILQFDEQYPNKPPVVKFISEMFHPNVYASGELCLDILQNRWSPTYDVSSILTSIQSLLNDPNISSPANVEAANLYKDHRSQYVKRVKETVEKSWNDESSDEEEEEEEDDDDDEDEE
>XP_001523520_Lodderomyces_elongisporus
MPPRSTAQKRLLKEYQLLTRDPPPGIIAGPVLEDNLFKWECFLEGPVDTPYENGVFPAILTFPKDYPLGPPTLKFDPPLLHPNIYADGTVCISILHPPGEDPNQYERPEERWSPVQSIEKILLSVISMLAEPNPESGANIDACKLWRDNRELFDEQVGSHVRKSLGL
>XP_007373383_Spathaspora_passalidarum
MPPRSTAQKRLLKEYQQLSRDPPPGIVAGPVSEDDLFKWECLLEGPTDTPYENGVFPAILSFPKDYPLSPPSLKFDPPLLHPNIYADGTVCISILHPPGEDPNQYERPEERWSPVQSIEKILLSVVSMLAEPNPESGANIDACKLWRDNREEYNRQIRDHVRKSLGL
>XP_043050685_Scheffersomyces_spartinae
MVLTAQRRLFKEFQQLSRDPPPGIVAGPISDDDLFKWECLVEGPSDTPYENGVFPAILSFPTDYPLGPPVLKFDPPLLHPNIYADGTVCISILHPPGEDPNQYERPEERWSPVQSVEKILLSVISMLAEPNPESGANIDACKLWRDDRIEYNKQIRDHVTKSLGL
>XP_001383523_Scheffersomyces_stipitis
MAPRSTAQKRLLKEYQQLARDAPPGIVAGPVSEDDLFKWECLLEGPPDTPYENGVFPATLSFPKDYPLSPPSLKFDPPLLHPNIYADGTVCISILHPSGEDPNQYERPEERWSPVQSIEKILLSVMSMLAEPNPESGANIDACKLWRDNRAEYNSQIKKHVRESLGL
>XP_020066238_Suhomyces_tanzawaensis
MARSTAQKRLLKEYQQLSRDPPPGIVAGPVTETDLFVWECLLEGPTETPYENGVFPATLKFPKDYPLSPPTLKFEPPLLHPNVYADGTVCISILHPPGEDPNQYERPEERWSPVQSIEKILLSVVSMLAEPNPESGANIDACKLWRDDRVEYDRQIRQHVRESLGL
>XP_020074900_Hyphopichia_burtonii
MPPRSTAQKRLLKEYQQLARDPPPGIVAGPVSEDDLFTWECLLEGPTDTPYENGIFPAELKFPQDYPLSPPSLKFDPPLLHPNIYADGSVCISILHAPGEDPNQYERPEERWSPVQSIEKILLSVMSMLAEPNPESGANIDACKLWRDDREEYNRQIRAHVRKTLGL
>XP_015466215_Debaryomyces_fabryi
MPPRSTAQKRLLKEYQQLARDPPPGIVAGPISEDDLFKWECLLAGPPDTPYENGVFPASLTFPKDYPLSPPTLTFDPPLLHPNIYADGTVCISILHAPGEDPNQYERPEERWSPVQSIEKILLSVMSMLAEPNPESGANIDACKLWRDNRVEYDRQIREHVRKTLGL
>XP_456449_Debaryomyces_hansenii
MAPRSTAQKRLLKEYQQLARDPPPGIVAGPISEDDLFKWECLLAGPPDTPYENGVFPASLTFPKDYPLSPPTLTFDPPLLHPNIYADGTVCISILHAPGEDPNQYERPEERWSPVQSIEKILLSVMSMLAEPNPESGANIDACKLWRDNRVEYDRQIRDHVRKTLGL
>XP_006684830_Yamadazyma_tenuis
MALRTTAQKRLLKEYQQLCKDPPPGIVAGPVSEDDLFIWECLLEGPSGTPYEHGVFPATLKFPKDYPLAPPILQFDPPLLHPNIYADGTVCISILHAPGEDPNRYERPEERWSPVQSIEKILLSVMSMLAEPNPESGANIDACKLWRDNRQEYDRQVRQHVQKSLGL
>XP_001485923_Meyerozyma_guilliermondii
MPRTTAQRRLLKEFQQLSRDPPEGIIAGPVSENDLYKWECLLEGPTDTPYENGVFPAILEFPKDYPLSPPVLKFDPPILHPNVYADGTVCISILHAPGEDPNHYERPEERWSPVQSIEKILLSVVSMLAEPNPESGANVDACKLWRDHRQEFDRQVRSHVRQSLGL
>XP_018713476_Metschnikowia_bicuspidata
MAPRTTAQRRLLKEYQQLALDPPPGIVAGPISENDLFVWDCLLEGPAETPYEHGVFSAILKFPKDYPLAPPVLKFDPPLLHPNIYADGTVCISILHPPGEDPNQYERPEERWSPIQSIEKILLSVVSMLAEPNPESGANIDACKLWRDDRASFDAQVREQVKRNLGL
>XP_002618740_Clavispora_lusitaniae
MARSTAQRRLLKEYQQIARDPPPGIVAGPVSEDNLFVWDCLLEGPADTPYEGGVFSATLRFPSDYPLSPPTLKFEPPLLHPNIYADGTVCISILHPPGEDPNQYERPEERWSPVQSIEKILLSVVSMLAEPNPESGANIDACKLWRDHREEYDRQVKAHVRK
>XP_025344768_Candida_haemuloni
MAPRSTAQKRLLKEYQQLSRDPPPGVVAGPVSEEDLFVWDCLLEGPDGTPYENGVFSATLKFPSDYPLSPPSLKFTPPLLHPNIYADGTVCISILHPPGEDPNQYERPEERWSPVQSIEKILLSVISMLAEPNPESGANIDACKLWRDHREEYDNQVRSHVRRTLGL
>XP_024712804_Candida_pseudohaemulonis
MPPRSTAQKRLLKEYQQLSRDPPPGVVAGPLSEDDLFVWDCLLEGPAGTPYENGVFSATLKFPLDYPLSPPLLTFTPPLLHPNIYADGNVCISILHPPGEDPNQYERPEERWLPVQSIEKILLSVISMLAEPNPESGANIDACKLWRDHREEYDKQVRNHVRKTLGLQ
>XP_025337950_Candida_duobushaemulonis
MPPRSTAQKRLLKESSPGVVAGPLSEDDLFVWDCLLEGPVETPYENGVFSATLKFPSDYPLSPPSLTFTPPLLHPNIYADGNVCISILHPPGEDPNQYERPEERWSPVQSIEKILLSVISMLAEPNPESGANIDACKLWRDHREEYDRQVRNHVRKTLGLQ
>XP_028888991_Candida_auris
MPPRSTAQKRLLKEYQQLSRDPPPGIVAGPLSEDNLFVWDCLLEGPEGTPYENGVFSATLKFPQDYPLSPPSLQFTPPLLHPNIYADGTVCISILHPPGEDPNQYERPEERWSPVQSIEKILLSVMSMLAEPNPESGANIDACKLWRDHREEYDRQVREHVRRTLGL
>NP_013735_Saccharomyces_cerevisiae
MSKTAQKRLLKELQQLIKDSPPGIVAGPKSENNIFIWDCLIQGPPDTPYADGVFNAKLEFPKDYPLSPPKLTFTPSILHPNIYPNGEVCISILHSPGDDPNMYELAEERWSPVQSVEKILLSVMSMLSEPNIESGANIDACILWRDNRPEFERQVKLSILKSLGF
>XP_018220084_Saccharomyces_eubayanus
MSKTAQKRLLKELQQLIKDSPPGIVAGPKSENNIFVWDCLIQGPPDTPYADGIFSTKLEFPKDYPLSPPKLTFTPSILHPNIYPNGEVCISILHSPGDDPNMYELAEERWSPVQSVEKILLSVMSMLSEPNIESGANIDACILWRDNRPEFERQVKLSILKSLGF
>XP_033768333_Saccharomyces_paradoxus
MSKTAQKRLLKELQQLIKDSPPGIVAGPKSENNIFVWDCLIQGPPDTPYADGVFNAKLEFPKDYPLSPPKLTFTPSILHPNIYPNGEVCISILHSPGDDPNMYELAEERWSPVQSVEKILLSVMSMLSEPNIESGANIDACILWRDNRPEFERQVKLSILKSLGF
>XP_003674212_Naumovozyma_castellii
MSKTAQRRLLKELQQLTKDSPPGIVACPKNENNLFIWDCLVQGPPDTAYEGGIFNARLEFPKDYPLSPPKLTFTPSILHPNIYPNGEVCISILHSPGDDPNMYELAEERWSPVQSIEKILLSVMSMLSEPNIESGANIDACILWRDNREEFERQVRQSVLKSLGF
>XP_003668429_Naumovozyma_dairenensis
MSKTAQRRLLKELQQLNKDSPPGIVAGPANENNLFVWDCLVQGPPDTAYEGGIFNARLDFPKDYPLSPPKLTFTPSILHPNIYPNGEVCISILHSPGDDPNMYELAEERWSPVQSVEKILLSVMSMLSEPNIESGANIDACILWRDNRKEFERQVKLSVLKSLGF
>XP_003954789_Kazachstania_africana
MSKTAQKRLLKELQQLMKDSPPGIVAGPKTEDNIFQWDCLVQGPPDSPYEGGVFNAQLDFPKDYPLSPPKLTFTPSILHPNIYPNGEVCISILHSPGEDPNMYELAEERWSPVQSVEKILLSVMSMLSEPNIESGANIDACILWRDNRKEFERQVKLNILKTLGF
>XP_022467312_Kazachstania_naganishii
MSKTAQRRLLKELQQLMRDPPPGIVAGPQDESDLFLWDCLVQGPPDSPYEGGVFEAQLRFPRDYPLSPPKLTFVPSVLHPNVYPNGEVCISILHAPGEDPNQYELAEERWSPVQSVEKILLSVVSMLSEPNVESGANIDACVLWRDNRPEFERQVKRNVLKSLGFGESEA
>XP_449677_Candida_glabrata
MSKTAQKRLYKELQQLIKDSPPGIVAGPKSDDNLFVWDCLIQGPPDTPYAGGVFNAQLEFPKDYPLSPPKLTFTPSILHPNIYPNGEVCISILHSPGDDPNMYESAEERWSPVQSVEKILLSVMSMLSEPNIESGANIDACILWRDNRAEFEKQVKLSILKSLGF
>XP_004182064_Tetrapisispora_blattae
MSRTAQKRLLKELQQLTRDPPPGIIAAPKTESDLFTWDCLVAGPPDTPYAGGLFNCQLQFPTDYPLSPPTLTFTPSILHPNVYPNGEVCISILHAPGSDPNMYELPEERWSPVQSVEKILLSVVSMLSEPNVESGANIDACILWRDHRDDFNKKVKRDVLKSLGF
>XP_003687183_Tetrapisispora_phaffii
MIMSKTAQKRLLKEYQQLIRESPPGIVAGPSDENNMFEWDCLISGPPETPYENGVFNATLLFPKDYPLSPPKLTFTPSLLHPNIYPNGEVCISILHSPGDDPNMYELAEERWSPVQSVEKILLSVMSMLSEPNIESGANIDASILYRDNRPEFERQVKLSILKSLGF
>XP_001644663_Vanderwaltozyma_polyspora
MSKTAQKRLFKEYQQLIRDSPPGIVAGPANENDLFLWDCLIQGPPDTPYEHGVFNAQLRFPRDYPLSPPTLTFTPAILHPNIYPNGEVCISILHSPGDDPNMYELAEERWSPVQSVEKILLSVMSMLSEPNVESGANIDACILWRDNRPEFERQVKRSIVASLGL
>XP_003679997_Torulaspora_delbrueckii
MSKTASRRLLKEYQQLIRDPPPGILAAPKSESNLFLWDCLIQGPPDTPYEGGIFNARLDFPKDYPLSPPKLTFTPSILHPNIYHNGEVCISILHSPGDDPNMYELAEERWSPVQSVEKILLSVMSMLSEPNIESGANVDACILWRDNRPEFERRVKTAILKSLGF
>XP_037146191_Zygotorulaspora_mrakii
MTKTAQKRLLKELQQLNKDSPPGIVAAPKNENDLFVWDCLIQGPPDTPYEGGVFNAKLEFPKDYPLSPPKLTFTPSILHPNIYNNGEVCISILHSPGDDPNMYELAEERWSPVQSVEKILLSVMSMLSEPNIESGANVDACILWRDNRPEFERQVKTSILRSLGF
>XP_002499199_Zygosaccharomyces_rouxii
MSKTAQKRLLKELQQLMKDSSTGIVAGPRSENDLFVWDCLIQGPPDTPYEGGIFNAKLEFPKDYPLSPPKLTFTPSILHPNIYHNGEVCISILHSPGDDPNMYELAEERWSPVQSVEKILLSVMSMLSEPNVESGANVDACILWRDNRPEFELQVKRSILQSLGF
>XP_003646428_Eremothecium_cymbalariae
MSKTAQKRLMKEMQQLLKDCPEGIVAGPVNEENMFLWDCLIAGPPDSPYEGGIFNARLQFPTDYPLSPPKLTFTPSILHPNVYPNGEVCISILHAPGEDPNMYEEASERWSPVQSVEKILLSVMSMLSEPNVESGANIDACILWRDNRPDFVKQVKISILKSLGF
>NP_983005_Eremothecium_gossypii
MSKTAQKRLMKELQQLLRDSPDGIVAGPVSEDNLFLWDCLIEGPADSPYEGGVFNARLQFPRDYPLSPPKLTFTPSILHPNVYPNGEVCISILHAPGEDPNMYEEASERWSPVQSVEKILLSVMSMLSEPNVESGANIDACILWRDNRADFERQVQESVRRSLGL
>XP_454298_Kluyveromyces_lactis
MSKTAQKRLLKELEKLTKDSPEGILASPIDDSNLFQWDCLIMGPPDSCYEGGVFNARLDFPKDYPLNPPKLTFQPSILHPNIYPNGEVCISILHSPGSDPNMYEHECERWSPVQSVEMILLSVMSILSEPNIESGANIDACILWRDNRPEFERQVKLNLLKSLGF
>XP_022676225_Kluyveromyces_marxianus
MSKTAQKRLLKELQKLTKDSPEGILASPVDDSNLFQWDCLIMGPPDSCYEGGVFNARLDFPKDYPLNPPKLTFQPSILHPNIYPNGEVCISILHSPGSDPNMYEHECERWSPVQSVEKILLSVMSILSEPNIESGANIDACILWRDNRPEFERQVKLNLLKSLGF
>XP_022627066_Lachancea_lanzarotensis
MSKTAQKRLFKELTQLIKDSPQGIVAGPITEDNLFVWDCLISGPPDSPYEGGVFNARLEFPRDYPLSPPKLLFTPSILHPNIYPNGEVCISILHSPGDDPNMYELAEERWSPVQSVEKILLSVMSMLSEPNIESGANIDACILWRDNRAEFDKQVKRSILRSLGL
>XP_002553060_Lachancea_thermotolerans
MSKTAQKRLFKELQQLLKDSPEGIVAGPRSEDNLFLWDCLISGPPDSPYQGGVFNATLEFPKDYPLSPPKLLFTPSILHPNIYPNGEVCISILHSPGDDPNMYELAEERWSPVQSVEKILLSVMSMLSEPNVESGANIDACILWRDSREEFEKQVKRSILKSLGF
>XP_020051845_Aspergillus_aculeatus
MSSVAQKRLFHEYKNLSTNPPDGITAGPVTEDDMFHWEALIQGPEGTPFEGGVFAAELKFPKDYPLSPPTMKFVGGGVWHPNVYPNGTVCISILHPPGDDPNHYEHASERWSPIQSVEKILISVMSMLAEPNDESPANVEAAKMWRERRSEYERKVRDEVRKGLGL
>XP_001276126_Aspergillus_clavatus
MSTVAQKRLFHEYKNLSTNPPEGITAGPVSEDDMFHWEALIQGPEGTPYEGGVFAAELKFPKDYPLSPPTMKFVGGGVWHPNVYPNGTVCISILHPPGDDPNHYEHASERWSPIQSVEKILISVMSMLAEPNDESPANVEAAKMWRERRSEYERKVRDEVRKGLGL
>XP_001266128_Aspergillus_fischeri
MSSVAQKRLFHEYKNLSTNPPEGITAGPVSEDDMFHWEALIQGPEGTPYEGGVFAAELKFPKDYPLSPPTMKFVGGGVWHPNVYPNGTVCISILHPPGDDPNHYEHASERWSPIQSVEKILISVMSMLAEPNDESPANVEAAKMWRERRSEYERKVRDEVRKGLGL
>XP_041146434_Aspergillus_flavus
MSTVAQKRLFHEYKNLSTNPPDGITAGPVTEDDMFHWEALIEGPQGTPFEGGVFAAELKFPKDYPLSPPTMKFVGGGVWHPNVYPNGTVCISILHPPGDDPNHYEHASERWSPIQSVEKILISVMSMLAEPNDESPANVEAAKMWRERRSDYERKVRDEVRKGLGL
>XP_747938_Aspergillus_fumigatus
MSSVAQKRLFHEYKNLSTNPPEGITAGPVSEDDMFHWEALIQGPEGTPYEGGVFAAELKFPKDYPLSPPTMKFVGGGVWHPNVYPNGTVCISILHPPGDDPNHYEHASERWSPIQSVEKILISVMSMLAEPNDESPANVEAAKMWRERRSEYERKVRDEVRKGLGL
>XP_681527_Aspergillus_nidulans
MSSMTQNRLFREYKTLSTNPPDGITAGPVSEDDMFHWEALIQGPEGTPYEGGVFAAELKFPKDYPLSPPTMKFVGGGVWHPNVYPNGTVCISILHPPGDDPNHYEHASERWSPIQSVEKILISVMSMLAEPNDESPANVEAAKMWRERRAEYERKVREEVRKGLGL
>XP_001393923_Aspergillus_niger
MSSVAQKRLFHEYKNLSTNPPEGITAGPVTEDDMFHWEALIQGPEGTPFEGGVFAAELKFPKDYPLSPPTMKFVGGGVWHPNVYPNGTVCISILHPPGDDPNHYEHASERWSPIQSVEKILISVMSMLAEPNDESPANVEAAKMWRERRGEYERKVRDEVRKGLGL
>XP_015409666_Aspergillus_nomiae
MSTVAQKRLFHEYKNLSTNPPDGITAGPVTEDDMFHWEALIEGPQGTPFEGGVFAAELKFPKDYPLSPPTMKFVGGGVWHPNVYPNGTVCISILHPPGDDPNHYEHASERWSPIQSVEKILISVMSMLAEPNDESPANVEAAKMWRERRSDYERKVRDEVRKGLGL
>XP_001822757_Aspergillus_oryzae 
MSTVAQKRLFHEYKNLSTNPPDGITAGPITEDDMFHWEALIEGPQGTPFEGGVFAAELKFPKDYPLSPPTMKFVGGGVWHPNVYPNGTVCISILHPPGDDPNHYEHASERWSPIQSVEKILISVMSMLAEPNDESPANVEAAKMWRERRSDYERKVRDEVRKGLGL
>XP_040639537_Aspergillus_ruber
MSSVAQKRLFHEYKNLSTNPPDGITAGPVTEDDMYHWEALIQGPEGTPFEGGIFAAELKFPKDYPLSPPTMKFVGGGVWHPNVYPNGTVCISILHPPGDDPNHYEHASERWSPIQSVEKILISVMSMLAEPNDESPANVEAAKMWRERRAEYERKVKEEVRKGLGL
>XP_040697771_Aspergillus_sydowii
MSSMTQNRLFREYKTLSTNPPDGITAGPVSEDNMFHWEALIQGPEGTPYEGGIFAAELKFPKDYPLSPPTMKFVGGGVWHPNVYPNGTVCISILHPPGDDPNHYEHASERWSPIQSVEKILISVMSMLAEPNDESPANVEAAKMWRERRAEYEKKVKDEVKKGLGL
>XP_001216627_Aspergillus_terreus
MSSVAQKRLFHEYKNLSTNPPDGITAGPVTEDDMFHWEALIQGPEGTPFEGGVFAAELKFPKDYPLSPPTMKFVGGGVWHPNVYPNGTVCISILHPPGDDPNHYEHASERWSPIQSVEKILISVMSMLAEPNDESPANVEAAKMWRERRQEYERKVRDEVRKGLGL
>XP_022492799_Penicillium_arizonense
MASNVAQKRLFHEYKNLSTNPPDGITAGPISEDDMFYWEALIEGPGDTPFEGGVFAAELKFPKDYPLSPPTMKFIGGGVWHPNVYPNGTVCISILHPPGDDPNHYEHASERWSPIQSVEKILISVMSMLAEPNDESPANVEAAKMWRERRPEYEQKVRDEVKRGLGL
>XP_014534347_Penicillium_digitatum
MASSVAQKRLFHEYKNLSTNPPEGITAGPVSEDDMFYWEALIQGPEETPFEGGVFAAELKFPRDYPLSPPTMKFIGGGVWHPNVYPNGTVCISILHPPGDDPNHYEHASERWSPIQSVEKILISVMSMLAEPNDESPANVEAAKMWRERRSEYEQKVRDEVKKGLGL
>XP_016603388_Penicillium_expansum
MASSVAQKRLFHEYKNLSTNPPEGITAGPVSEDDMFYWEALIQGPEETPFEGGVFAAELKFPRDYPLSPPTMKFIGGGVWHPNVYPNGTVCISILHPPGDDPNHYEHASERWSPIQSVEKILISVMSMLAEPNDESPANVEAAKMWRERRSEYEQKVRDEVKKGLGL
>XP_040648654_Penicillium_griseofulvum
MASSVAQKRLFHEYKNLSTNPPEGITAGPVSEDDMFYWEALIQGPEETPFEGGVFAAELKFPRDYPLSPPTMKFIGGGVWHPNVYPNGTVCISILHPPGDDPNHYEHASERWSPIQSVEKILISVMSMLAEPNDESPANVEAAKMWRERRAEYEQKVRDEVKKGLGL
>XP_038930771_Penicillium_roqueforti
MASSVAQKRLFHEYKNLSTNPPEGITAGPISEDDMFHWEALIQGPEETPFEGGVFAAELKFPRDYPLSPPTMKFIGGGVWHPNVYPNGTVCISILHPPGDDPNHYEHASERWSPIQSVEKILISVMSMLAEPNDESPANVEAAKMWRERRPEYEQKVRDEVKKGLGL
>XP_002565332_Penicillium_rubens
MASTVAQKRLFHEYKNLSTNPPEGITAGPVSEDDMFYWEALIQGPEETPFEGGVFAAELKFPRDYPLSPPTMKFIGGGVWHPNVYPNGTVCISILHPPGDDPNHYEHASERWSPIQSVEKILISVMSMLAEPNDESPANVEAAKMWRERRAEYEQKVRDEVKKGLGL
>XP_040814638_Penicillium_solitum
MASSVAQKRLFHEYKNLSTNPPEGITAGPVSEDDMFYWEALIQGPEETPFEGGVFAAELKFPRDYPLSPPTMKFIGGGVWHPNVYPNGTVCISILHPPGDDPNHYEHASERWSPIQSVEKILISVMSMLAEPNDESPANVEAAKMWRERRAEYEQKVRDEVKKGLGL
>XP_022582967_Penicilliopsis_zonata
MASTVAQKRLFTEYKNLATNPPEGITAGPVSEDDLFLWEALIQGPEETPFEGGVFAAELKFPRDYPLSPPTMKFVGGGVWHPNVYPNGTVCISILHPPGDDPNHYEHASERWSPIQSVEKILISVMSMLAEPNDESPANIEAAKMWRERKSEYDRKVREEVRKGLGL
>XP_016614244_Cladophialophora_bantiana
MATSVASKRLFQEYKSLLTNPPDGITAGPVSEDDLFVWEALIQGPEGTPFEGGIFPAELKFPKDYPLNPPKMKFLGEIWHPNVYTNGEVCISILHPPGDDPNHYESASERWSPIQSVEKILISVMSMLAEPNDESPANVEAAKMWRERRPDFEKKVREGVRRSLGL
>XP_008726462_Cladophialophora_carrionii
MAASVASKRLFQEYKSLLTNPPDGITAGPVNEDDLFVWEALIQGPEGTPFEGGIFPAELKFPKDYPLNPPKMKFLGEIWHPNVYTNGEVCISILHPPGDDPNHYESASERWSPIQSVEKILISVMSMLAEPNDESPANVEAAKMWRERRPEFEKKVRQGVRRSLGL
>XP_016249679_Cladophialophora_immunda
MAASVASKRLFQEYKSLLTNPPDGITAGPVSEDDLFVWEALIQGPEGTPFEGGIFPAELRFPKDYPLNPPKMKFLGEIWHPNVYTNGEVCISILHPPGDDPNHYESASERWSPIQSVEKILISVMSMLAEPNDESPANVEAAKMWRERRPDFEKKVREGVRRSLGL
>XP_007740178_Cladophialophora_psammophila
MATSVASKRLFQEYKSLLTNPPDGITAGPVSEDDLFVWEALIQGPEGTPFEGGIFPAELKFPKDYPLNPPKMKFLGEIWHPNVYTNGEVCISILHPPGDDPNHYESASERWSPIQSVEKILISVMSMLAEPNDESPANVEAAKMWRERRPDFEKKVREGVRRSLGL
>XP_018694868_Fonsecaea_erecta
MAASVASKRLFQEYKSLLTNPPDGITAGPVSEDDLFVWEALIQGPEGTPFEGGIFPAELKFPKDYPLNPPKMKFLGEIWHPNVYTNGEVCISILHPPGDDPNHYESASERWSPIQSVEKILISVMSMLAEPNDESPANVEAAKMWRERRPDFEKKVREGVRRSLGL
>XP_022514711_Fonsecaea_monophora
MAGSVAPKRLFQEYKSLLTNPPDGITAGPVSEDDLFLWEALIQGPEGTPFEGGIFPAELKFPKDYPLNPPKMKFLGEIWHPNVYTNGEVCISILHPPGDDPNHYESASERWSPIQSVEKILISVMSMLAEPNDESPANVEAAKMWRERRADFDKKVREGVRRSLGL
>XP_016628293_Fonsecaea_multimorphosa
MAASVASKRLFQEYKSLLTNPPDGITAGPVSEDDLFVWEALIQGPEGTPFEGGIFPAELKFPKDYPLNPPKMKFLGEIWHPNVYTNGEVCISILHPPGDDPNHYESASERWSPIQSVEKILISVMSMLAEPNDESPANVEAAKMWRERRPDFEKRVREGVRRSLGL
>XP_022495850_Fonsecaea_nubica
MAASVASKRLFQEYKSLLTNPPDGITAGPVSEDDLFLWEALIQGPEGTPFEGGIFPAELKFPKDYPLNPPKMKFLGEIWHPNVYTNGEVCISILHPPGDDPNHYESASERWSPIQSVEKILISVMSMLAEPNDESPANVEAAKMWRERRADFDKKVREGVRRSLGL
>XP_013283583_Fonsecaea_pedrosoi
MAGSVAPKRLFQEYKSLLTNPPDGITAGPVSEDDLFLWEALIQGPEGTPFEGGIFPAELKFPKDYPLNPPKMKFLGEIWHPNVYTNGEVCISILHPPGDDPNHYESASERWSPIQSVEKILISVMSMLAEPNDESPANVEAAKMWRERRADFDKRVREGVRRSLGL
>XP_007756980_Cladophialophora_yegresii
MAASVASKRLFQEYKSLLTNPPDGITAGPVNEDDLFIWEALIQGPEGTPFEGGIFPAELKFPKDYPLNPPKMKFLGEIWHPNVYTNGEVCISILHPPGDDPNHYESASERWSPIQSVEKILISVMSMLAEPNDESPANVEAAKMWRERRPEFEKRVRQGVRRSLGL
>XP_016238258_Exophiala_spinifera
MASTVAAKRLFQEYKSLLTNPPDGITAGPVNEDDLFIWEALIQGPEGTPFEGGIFPAELKFPKDYPLNPPKMKFLGEIWHPNVYTNGEVCISILHPPGDDPNHYESASERWSPIQSVEKILISVMSMLAEPNDESPANVEAAKMWRERRLEFDRKVREGVRRSLGL
>XP_016266067_Exophiala_oligosperma
MASTVAAKRLFQEYKSLLTNPPDGITAGPVNEDDLFIWEALIQGPEGTPFEGGIFPAELKFPKDYPLNPPKMKFLGEIWHPNVYTNGEVCISILHPPGDDPNHYESASERWSPIQSVEKILISVMSMLAEPNDESPANVEAAKMWRERRPEFERRVREGVRRSLGL
>XP_013314332_Exophiala_xenobiotica
MASSVAAKRLFQEYKSLLTNPPDGITAGPVNEDDLFVWEALIQGPEGTPFEGGIFPAELKFPKDYPLNPPKMKFLGEIWHPNVYTNGEVCISILHPPGDDPNHYESASERWSPIQSVEKILISVMSMLAEPNDESPANVEAAKMWRERRPEFEKRVREGVRRSLGL
>XP_007721331_Capronia_coronata
MGSNVASKRLFQEYKSLLTNPVDGISAGPLNEDDLFIWEALIQGPEGTPYEGGIFPAELRFPRDYPLNPPKMKFLGEIWHPNVYTNGEVCISILHPPGDDPNHYESASERWSPIQSVEKILISVMSMLAEPNDESPANVEAAKMWRERRSDFEKKVREGVRRSLGL
>XP_007728881_Capronia_epimyces
MTSNVASKRLFQEYKSLLTNPPEGISAGPVNEDDLFIWEALIQGPEGTPYEGGIFPAELRFPKDYPLNPPKMKFLGEIWHPNVYTNGEVCISILHPPGDDPNHYESASERWSPIQSVEKILISVMSMLAEPNDESPANVEAAKMWRDRRLEFEKKVREGVRRSLGL
>XP_009155450_Exophiala_dermatitidis
MGSNVASKRLFQEYKALLTNPPQGITAGPVTEDDLFVWEALIEGPEGTPYDGGIFPAELRFPKDYPLNPPKMKFLGEIWHPNVYTNGEVCISILHPPGDDPNHYESASERWSPIQSVEKILISVMSMLAEPNDESPANVEAAKMWRERRPEFEKKVRQGVRRSLGL
>XP_013254042_Exophiala_aquamarina
MSGSVASKRLFSEYKALLTNPPDGITAGPVSEDDLFVWEALIQGPEETPFEGGIFPAELKFPKDYPLNPPKMKFLGEIWHPNVYANGEVCISILHPPGDDPNHYESASERWSPIQSVEKILISVMSMLAEPNDESPANVEAAKMWRDRRPDFEKKVRDGVRRSLGL
>XP_016223806_Exophiala_mesophila
MTSSVASKRLFQEYKSLLTNPPDGITAGPVTEEDLFIWEALIQGPEGTPFEGGIFPAELKFPKDYPLNPPKMKFLGEIWHPNVYANGEVCISILHPPGDDPNHYESASERWSPIQSVEKILISVMSMLAEPNDESPANVEAAKMWRDRRADFEKKVRQGVRRSLGL
>XP_013276844_Rhinocladiella_mackenziei
MSSSVASKRLFQEYKSLLTNPPDGITAGPVNEDDLFVWEALIQGPEGTPFEGGIFPAELKFPKDYPLNPPKMKFLGEIWHPNVYTNGEVCISILHPPGDDPNHYESASERWSPIQSVEKILISVMSMLAEPNDESPANVEAAKMWRDRRQDFEKRVREGVRRSLGL
>XP_017997912_Phialophora_attinorum
MSATVASKRLLQEYKQLLTSPPDGITAGPIDEDDLFNWEALIQGPEGTPFEGGIFPAKLAFPKDYPWNPPKMKFLGEIWHPNVYTNGEVCISILHPPGADPNNYESADERWSPTQSVLSILLSVMSMLAEPNDESPANVDAAKQWRERRPEFEKSVRESVRRSLGL
>NP_595778_Schizosaccharomyces_pombe
MSKAMALRRLMKEYKELTENGPDGITAGPSNEDDFFTWDCLIQGPDGTPFEGGLYPATLKFPSDYPLGPPTLKFECEFFHPNVYKDGTVCISILHAPGDDPNMYESSSERWSPVQSVEKILLSVMSMLAEPNDESGANIDACKMWREDREEYCRVVRRLARKTLGL
```
