## Supplementary material for "Coding Sequence Insertions in Fungal Genomes are Intrinsically Disordered and can Impart Functionally-Important Properties on the Host Protein": fasta protein sequences: XP_716466.1_blasthits_fa.txt

```
>XP_716466_Candida_albicans
MSKSFDDFIKQQKQQQSKPKGFGYRNNNQGGYNYNQAYGNVPTFQPGNQQFQYQGGYNQGFNQQQYQYQGQGYNNQGYNSNNRYNNSNNYNYNNNTNQSSTISTPVDSLPTSGRSTPNPNASTTSLTSLNTALAKLNVSNIPFEENLSNIEKAGKIAEIRPEVETIVKIIDEQEDLSIINEWKLNEILKSLLKPKSPALVKEGALLIIQQLATKFGGQTPKEAYLLQFLSTAYDMFTDKDKNVVKAAKSATDALFGIYPVEALGSIVLDEYLTIFKSGAKWNSKVAALVNFDKLIDDVPADILEMKFIDVVPVLTDLSTDFKPELAKAGLSTLKKFVKVLDNLDLQNKYDLIVDTLADPKKVTDCIKNLSSVTFVAEVTEPALSLLVPILDKSLKMSSSSNEQLRQTVMVTENLTRLVNNKREIEQFIPILLPGVEKVVNNASLPEVRELAGKALKVLKDAENEQTDGKFHGRITLEQAEKFYTEDIPDEQHQQPVQLLKDDILKKYLATVLQIDAHVNDWKRLQEYLMMATNNNETYSQLVVTHVKNLFNPESAADNENDDGAVVIVDADFSLAYGTRMLLNKTKLRLLKGHRYGLCGRNGAGKSTLMRAISKGQLEGFPTADELKTCFVEHKLQGSEADMDLVSFIGSDPELANVGREEIEQALKDVGFPDERLQQQVGSLSGGWKMKLELARAMLMKADVLLLDEPTNHLDVANVKWLQDYLVENTEITSLIVSHDSGFLDAVCTDIIHYENKKLAYYKGNLSEFVKIKPEGKSYYTLTDSNVKMAFPPPGILTGVKSNTRAVARMSNVTFAYPGADKPSLKNVSCSLSLSSRVAILGPNGAGKSTLIKLLTAELVPQEGKVEKHPNLRIGYIAQHALQHVEQHKEKTANQYLQWRYRFGDDREVLLKESRKVSDEEQEMMKKEIDIGDGRGKRAIEALVGRQKLKKSFQYEVKWKYWLPKYNSWVPKEVLLEHGFDKLIQKFDDHEASREGLGYRELTPSVIRKHFEDVGLDGDIADHTPMGSLSGGQLVKVVIAGAMWNNPHLLVLDEPTNYLDRDSLGGLAMAIREWNGGVVMISHNNEFVGALCPEQWHVENGEVIQKGTVAVDAKRFEDQGGDEASSSKEGTPVPEPVKKRADDDDSPANIKVRTRKKKMTRNEKKAQAERRRLRYIEWLSSPKGTPKPVDTDDEED
>XP_002422409_Candida_dubliniensis
MSKSFDDFIKQQKQQQAKPKGFGYRNNNYNNNQGGGYNYNQAYGNAPTFQPGNQQFQYQGGYNQGYNQGFNQQYQYQGQGQGQGYNQGYNSNNRYNNNYNNTNQSSTISTPVESLPTSGRSTPNPNASTTSLTSLNTALAKLNVSNIPFEENLSNIEKATKIAEIRPEVETIIKIIDEQEDLSIINEWKLNEILKSLLKPKSPALVKEAALLIIQQLASKFGGQTPKEAYLLQFLSTAYDMFIDKDKNVVKAAKSATDTLFGIYPIEALGSIVLDEFLNIFKSGAKWNSKVAALNNFDKLIDDVPADILEMKFIDVVPVLTDLSTDFKPELAKAGITTLKKFVQVLDNLDLQNKYDLIVDTLADPQKVTDCIKNLSSVTFVAEVTEPALSLLVPILDKSLKMSSSSNEQLRQTVMVTENLTRLVNNKREIEKFIPILLPGVEKVVNNASLPEVRELASKALKVLKDAENEQSDGKFHGRITLEQAEKFYIEDIPDEDYQQPIELLKDDILKKYLSTILQVDAHVNDWKRLQEYLMMATNNENYSQLVVNHVKNLFNPESATDNDNDDGAIIIVDADFSLAYGTRMLLNKTKLRLLKGHRYGLCGRNGAGKSTLMRAISKGQLEGFPTADELKTCFVEHKLQGSEADMDLVSFIGSDPELSNVGSEEIEQALKNVGFPDERLQQQVGSLSGGWKMKLELARAMLMKADVLLLDEPTNHLDVVNVKWLQDYLVENTEITSLIVSHDSKFLDAVCTDIIHYENKKLAYYKGNLSEFVKIKPEGKSYYTLTDSNVKMAFPPPGILTGVKSNTRAVARMSNVTFTYPGADKPSLKNVSCSLSLSSRVAILGPNGAGKSTLIKLLTAELVPQEGKVEKHPNLRIGYIAQHALQHVEQHKEKTANQYLQWRYRFGDDREVLLKESRKVSEEEQEMMKKEIDIDDGRGKRTIEALVGRQKLKKSFQYEVKWKYWLPKYNSWVPKEVLLEHGFDKLIQKFDDHEASREGLGYRELTPSVIRKHFEDVGLDGDIADHTPMGSLSGGQLVKVVIAGAMWNNPHLLVLDEPTNYLDRDSLGGLAVAIREWNGGVVMISHNNEFVGALCPEQWHVENGEVIQKGTVAVDSKRFEDQGGDTSSKESTPGPVPVPVPVPEPIKKRADDDDSPANIKVRTRKKKMTRNEKKAQAERRRLRYIEWLSSPKGTPKPVDTDDEEE
>XP_002546443_Candida_tropicalis
MSKSFDDFIKQQQSAQNKPKGFGYRNNNNQGYNYNQAYGMSQPFQPTGQSYQNYNQGYNQGYQNYNQGYQNYNQGYNQNYNNNNRYNNTQNSGISSPASSVPTSGRNTPNPNASTTSLTSLNTALSKLNVSNLPFEENLSKIESASKIAEVRPEVETIISIIAEEESLSVINEWKLNDILKSLLKPKNSPLVKEAALLIIQQLATKFGGQTPKEAYLLQFLSTAYDMFTDKDKNVIKAAKSATDSLYGIFPVEALGSIVLDEYLTILKSGAKWNSKVSALVNFDRLIEEVPADVLEMKFIDVVPVLTDLSTDFKPELAKAGITTLKKFVKVLDNLDLQNKYDLIVETLADPQKVTDCIKNLSSVTFVAEVTEPALSLLVPILDKSLKMSSSSNEQLRQTVMVTENLTRLVNNKREIEQFIPILLPGVEKVVNNASLPEVRELAGKALKVLKDAESEQTDGKFHGRITLEQAKNFYTENIPEEEQPTALLKDEKLANYLAIVLQVDAHVNDWKRLKEYLVMATSNEKYAELVVSHVRHLFNPESDDDGVSDDGAVVIVDADFSLAYGTRMLLNKTKLRLLKGHRYGLCGRNGAGKSTLMRAISKGQLEGFPSADELRTCFVEHKLQGSEADMDLVSFIASDPELATVERSEIEKALKEVGFPDERLQQQVGSLSGGWKMKLELARAMLMKADVLLLDEPTNHLDVTNVKWLEDYLVEHTEITSLIVSHDSGFLDAVCTDIIHYENKKLAYYKGNLSEFVKIKPEGKSYYTLTDSNVKMAFPPPGILTGVKSNTRAVARMSNVTFTYPGADKPSLKDVSCSLSLSSRVAILGPNGAGKSTLIKLLTAELVPQEGKVEKHPNLRIGYIAQHALQHVEQHKEKTANQYLQWRYRFGDDREVLLKESRKVSEDEIEMMSKEIDIDDGRGKRAIEALVGRQKLKKSFQYEVKWKYWLPKYNSWVPKEVLLEHGFGKLIQKFDDHEASREGLGYRELTPSVIRKHFEDVGLDGDIADHTPMGSLSGGQLVKVVIAGAMWNNPHLLVLDEPTNYLDRDSLGGLAIAIREWSGGVVMISHNNEFVGALCPEQWHVENGQVVQKGTVAVDSNRFEDNGGENASKEGSPAPSAPLKKRADDDDSPANIKVRTRKKKMTRNEKKAQAERRRLRYIEWLSSPKGTPKPVDTDDEDED
>XP_003870965_Candida_orthopsilosis
MSKSFDDFVKQQQAQQKPKTFGYRNANAGGQQYNFNNTFVPGQFQQQQYQGYQPYPGQQFQGQPNQGYNQNRYYNKPSQSNQSSSVASPIDSLPTSGRSTPNPNASTTSLTSLNTALSKLNVDVPFHENLTNIEKASKIGEVKTEVNSIVAQIAEQNDLSIINEWKLNDILKSLLKPKNSPLVKEGALLIIQQSAVQFGGQTPKEWLLLQFFATAYDLFTDKDKNVIKAAKSATDALFGIYPVEALGSVVLDEYLSIFKSGAKWNCKVAALENFNKIIDTVPADILELKFVDVVPVLTDLSTDFKPELAKSGLATLKKFVKVLDNLDLQNKYDLIVDTLADPKQVPECIKNLSSVTFVAEVTEPALSLLVPILDKSLKMSSSSNEQLRQTVMVTENLTRLVNNKREIETFIPILLPGVEKVVNNASLPEVRELADKAYKVLKDAEAEQTDGKFHGRISLKEAENFYTENLPEGVEAPSCVNSNYLEYLGKVFQVDAHVNDWKRLSEYLIMISKDEKYAQAVTANVKHLFNPESTSDGTNDDGAIEIVNADFSLAYGSRMLLNKTNLRLLKGHRYGLCGRNGAGKSTLMRAISKGQLEGFPSADELKTCFVEHRLQGSEADMDLVSFIASDPELANVQKNEIKSALFDVGFSEETLVKNVGSLSGGWKMKLELARAMLMHADVLLLDEPTNHLDVGNVKWLEQYLVDHTEITSLIVSHDSGFLDAVCTDIIHYENKKLAYYKGNLSEFVKVKPEGKSYYTLTDSNVKMAFPPPGILTGVKSNTRSVARMSNVTFTYPGAAKPSLNNVSCSLSLSSRVAIVGPNGAGKSTLIKLLTGELIPAEGKVEKHPNLRIGYIAQHALQHVEQHKEKTANQYLQWRYRFGDDREVLLKESRKISDEEKEMMEKEIDIGDGRGKRQVEAIVGRQKLKKSFQYEVKWKYWLPKYNSWVPRETLLNEGFDKLIQKFDDHEASREGLGYRELSPKVIRKHFEDVGLDGDIADHTPMGSLSGGQLVKVVIAGAMWNNPHLLVLDEPTNYLDRDSLGGLAIAIREWSGGVVMISHNNEFVGALCPEQWHVENGQVIQKGTIAVDSQRFEDGGSESAEGSPAPEVKKRADDDDSPANIKVRTRKKKMTRNEKKAQAERRRLRYIEWLSSPKGTPKPVDTDDEEE
>XP_001523524_Lodderomyces_elongisporus
MSKSFDDFVKQQQAQQKSKTFGYRNAGGAGGAPQYNFNNTFVPSQPHPQSYNQGPGNRYNNYNSYNNGYNNNYSGSRTPQNIDSSITSPVDSLPTSGRSTPNPNASTTSLTSLNTALSKLNVNVPFQENLSNIEQASKISEVKAEVGIIVSQILEQESFTIINEWKLNEILKSLLKPKNTPLVKEGALLIIQQLAQQIAGQSPKEFFLLQFFATAYDMFTDKDKNVVKAAKSATDALYSAYPVEALGSVVLDEFLTFFKSGAKWNSKAAALVNFDRIVEDVPADLLELKFVDTVPVLTDLSTDFKPELAKAGLQSLKKFVKVLDNLDLQNKYDLIVDTLADPQKVTDCIKNLSSVTFVAEVTEPALSLLVPILDKSLKMSSSSNEQLRQTVMVTENLTRLVNNKREIDSFIPILLPGVEKVYNNASLPEVRELAGKAYKVLKDAEAEHHDGKFHGRITLEEAQNFLTKDIPEGTEVPSCVTDPEALPYISKIVQVDANVNDWKRMDAYLKSILNSNESYASAVTANVKHLFNPESTLDGVDDDGAIEIVNADFSLAYGTRMLLNKTNLRLLKGHRYGLCGRNGAGKSTLMRAISKGQLEGFPTADELKTCFVEHKLQGSEADMDLVSFIASDPDLADVGKDAIKDALFEVGFPEETLSKNVGSLSGGWKMKLELARAMLMKADVLLLDEPTNHLDVGNVKWLQDYLVQHTEITSLIVSHDSGFLDAVCTDIIHYENKKLAYYKGNLSEFVKVKPEGKSYYTLTDSNVKMAFPPPGILTGVKSNTRSVARMSNVTFTYPGAAKPSLSNVSCSLSLSSRVAIVGPNGAGKSTLIKLLTAELVPQEGKVEKHPNLRIGYIAQHALQHVEQHKEKTANQYLQWRYRFGDDREVLLKESRKVSDEEMEMMQKEIDVGDGRGKRQVEAIVGRQKLKKSFQYEVKWKFWLPKYNSWVPRDLLLAEGFDKLIQKFDDHEASREGLGYRELSPKVIRKHFEDVGLDGDIADHTPMGSLSGGQLVKVVIAGAMWNNPHLLVLDEPTNYLDRDSLGGLAIAIREWSGGVVMISHNNEFVGALCPEQWHVENGQVIQKGSVAVDTKRFEDGSSAAESAEGSPAPESAAPVKKRVDDDDSPANIKVRTRKKKMTRNEKKAQAERRRLRYIEWLSSPKGTPKPADTDDEEED
>XP_007373387_Spathaspora_passalidarum
MSKQSFDDFLKQQQASQNKPKGYGYRNQQGNPSFQPQGYNQNFQQGYQQGFQPQGYNNNYYAQGYDPSFQQGTNYNQGHNQGYNQGYNQGYNQNYQRYNKNTRGPYQQESPITTPIESLPTSGRSTPMNPNASTTSLTSLNTALSKLNVENTPISENLSNIEKATKISEVRPEVDAIVDAIASQDSLSVINEWKLNEIVKSLLKAKNPALVREAALMIIQHLATKFGGQTPNEAYLLQFLSTAYDMFADKDKNVTKAAKSAVDALYGIYPVEALGSIVLDEYLNYFKSSAKWNSKVGALVNFDRIIEEVPSDLLELKFINAVPVLTDLSTDFKPELAKHGLATLKKFVKVLDNLDLQNKYDIIVDTLADPQKVTECIKNLSSVTFVAEVTEPALSLLVPILDKSLKMSSSSNEQLRQTVMVTENLTRLVNNKREIESFIPILLPGVEKVVNNASLPEVRELAGKALKVIQDAESEQTDGKFHGRITLEQAKDFYTENIPAELSSVVEKLNLDDEVIGNYLSIVLQADAHVNDWKRLQEYLELAVSEPKYAEAVVTNLRHLYNPESSTDNQDDDGAIEIVNADFSLAYGSRMLLNKTNLRLLKGHRYGLCGRNGAGKSTLMRAISKGQLEGFPSADELRTCFVEHKLQGSEADMDLVSFIASDPDLAEVHDRHDIEKALLEVGFTDERLQQNVGSLSGGWKMKLELARAMLLKADVLLLDEPTNHLDVTNVQWLQDYLVDHTSITSLIVSHDSGFLDAVCTDIIHYENKKLAYYKGNLSEFVKVKPEGKSYYTLTDSNVKMAFPPPGILTGVKSNTRSVARMTDVTFTFPGGAKPSLKNVSVSLSLSSRVAILGPNGAGKSTLIKLLTGELVPDSGKVEKHPNLRIGYIAQHALQHVEQHKEKTANQYLQWRYRFGDDREVLLKESRKVSDEELELMKKEIDIADGRGPRAIEAIVGRQKLKKSFQYEIKWKFWLPKYNSWVPREVLLEHGFDKLIQKFDDHEASREGLGYRELTPSVIRKHFEDVGLDGDIADHTPMGSLSGGQLVKVVIAGAMWNNPHLLVLDEPTNYLDRDSLGGLAVAIREWNGGVVMISHNSEFVGALCPEQWHIKDGEVVQKGTVGVDANRFEDGAESKEGSPAPTPAPKRADDDDSPANIKVRTRKKKMTRNEKKVQAERRRLRYLEWLSSPKGTPRPPDTDDEEED
>XP_043047623_Scheffersomyces_spartinae
MSGNSFDDFVRQQQQRSKGYAYRGNTRNQSFQNPQGQAAHSYNYSNQVFVPEGQHHDRGNYYNNNNILYDGSYDSTPTTSMPTSRSTTPNPNASTTSLNTALGKLNLSQTPIQEELAAIEKATKIADVKSEVALILQKALEVGDGDLLCISEWKLLEVLKTFCKPKNSALVREAALILVQQLAVTFGGQTPKEAYLLQFLPVALDMFADKDKNVVKAAKAAVDSLYGVFPIEALGSIVLDSILVYLKSSAKWNSKLAGLSIIDKITDEVPSDILEMRFINGIPVLTDMATDFKPELAKHGLKSLKKFMKVLDNLDLVNKFDLIADTLADPTRVPECIKNLSSVTFVAEVTEPALSILVPILDKSLKMSSSSNEQLRQTVSVTENLTRLVNNKREIDSYIPILLPGVEKVVNNASLPEVRELASKAYAVLKDAEAEHADGKFHGRITLEQAKAFYTQNIEDEHVKVVDSLQLQDEVIGNYLYVILQIDANVNDWKRLREYLHMAITFEVETTKESYINTVISNLRSLFTPDAAQASDEDEGIKIVDADFSLAYGTRMLLNKTNLRLIKGHRYGLCGRNGAGKSTLMRAIANGQLEGFPSPEEVKTCFVEHKLQGSEGDMDLVSFIASDEALEGISKEKIAEALKEVGFPDERLVQNVGSLSGGWKMKLELARAMLMKADVLLLDEPTNHLDVGNVKWLEDYLVEHTDITSLIVSHDSGFLDAVCTDIIHYENKKLAYYKGNLSEFVKIKPEGKSYYTLSDSVVQMHFPRAGMLSGVKSNTRAVARMSNVTFTYPGSDKPSLKEVSCSLSLSSRVAILGPNGAGKSTLIKLLTGELVPDSGSVEKHPNLRVGYIAQHALQHVEQHKEKTANQYLQWRYRFGDDREVLMKESRKILDEEKEQMEKEIDIGDGRGKRAIEAIVGRQKLKKSFQYEIKWKFWIPKYNSWVPKEVLMEHGFDKLVQKFDDHEASREGLGYRELIPSVIRKHFEDVGLDGEIADHTPMGSLSGGQLVKVVIAGAMWNNPHLLVLDEPTNYLDRDSLGGLAMAIREWNGGVVMISHNNEFVGALCPEQWHVENGAVIQKGVVGVDSSRFEDNGGEASKEASPAPTAATSKRADDNDSPANIKVRIRKKKMTRNEKKAQAERRRLRYLDWLSSPKGTPKPVDTDDEEED
>XP_001383527_Scheffersomyces_stipitis
MSQSFDDFLKQQQGQKGSAGRGNSRFTNNQGNYQAGGSFPQTPNESLPNSGTATPKTPNANASSTSLNSLSSALSKLNVGDVPFQENLANLDKAAKIADVRPEVDAITETFVVESISSVNEYKLNNIVKSLAKPKNSAFVREASLLIIQQLAVKLGGQTPKESYLVQFFSTAYDLFADKDKNVVKAAKSATDTLYGIFPVEALGTIVLDEFLKYLSSSAKWNSKVAALATFDRLVEEVPADLLELTFVRAVPVLTDLATDFKPELAKHGLSSLKKFVKVLDNLDLQNKYDLIVETLADPSKVTECIKNLSSVTFVAEVTEPALSLLVPILDKSLKMSSSSNDQLRQTVTVTENLTRLVNNKREIETFIPILLPGVEKVVNNASLPEVRDLGAKALKVLKDAESEQTDGKFHGRITLEQAQKFYIENLDSESAAIVHTLDFSDDIIAQYLSKVLQADAHVNDWKRLKEYLELLVNTSESISEEQKNQYVDKVIENLRNLYDADTGKSNEDDDGAIEIVNADFSLAYGSRMLLNKTTLRLLKGHRYGLCGRNGAGKSTLMRAISKGQLEGFPSADELRTCFVEHKLQGSEADMDLVSFIASDPELAGIERSQISEALINVGFTQERLEQQVGSLSGGWKMKLELARAMLMKADVLLLDEPTNHLDVANVKWLEDYLVEHTEITSLIVSHDSGFLDAVCTDIIHYENKKLAYYKGNLSEFVKVKPEGKSYYTLSDSVVQMHFPPPGILTGVKSNTRSVARMSNVTFCYPGAAKPQMKNVSCSLSLSSRVGIIGPNGAGKSTLIKLLTGELVPNEGKVEKHPNLRIGYIAQHALQHVEQHKEKTANQYLQWRYRFGDDREVLLKDSRKISEEEKEQMAKEIDVDDGRGPRAIEAIVGRQKLKKSFQYEVKWKFWLPKYNSWVPREVLLEHGFDKLIQNFDDHEASREGLGYRELTPSVIRKHFEDVGLDGDIADHTPMGSLSGGQLVKVVIAGAMWNNPHLLVLDEPTNYLDRDSLGGLAMAIREWAGGVVMISHNNEFVGALCPEQWHVANGEFIQKGTVAVDNARFEDQGGDSTGTSPAISRSSTPRPDDDDSPANIKVRQRKKKMTRNEKKLQAERRRLRYIEWLSSPKGTPKPIDTDDEDE
>XP_020066242_Suhomyces_tanzawaensis
MSKQSFDDFLKSQQLAKPKGYGFRGQQQQGYQNGPRSYGNSQINTPLDSTPTSGTATPTTPNPNASTTSLTSLNTALSKLNVANIPIQENLSNLERCAKIAEVRTEVSAIVDSVAQEASLNVLNDWKLSEILKSLGKPKNSPLVREGALLIIQQLAIKFGGQTPKEAYLMQFFALAFDAHADKDKNVVKGAKTAVDTLYGIFPVEAVATIVMDEILNYLKSSAKWNSKLAALAVFEKFIDDVPADLLELKFVKAVPVLTDLATDFKPELAKQGLITLKRFVKVLDNLDLQNKYDLLVETLADPTKVPECIKNLSSVTFVAEVTEPALSLLVPTLDKSLKMSSSSNDQLRQTVTVTENLTRLVNNKREIETFIPILLPGVEKVFNNASLPEVRELAEKALNVLKDAENEQSDGKFHGRITPEQALEFYTKNIPQELLPVVNDLQLEDETRAQFLSFVLQADANVNDWKRLKEYLNILDVTTESEELRAQYADTVLVNLRALFEPASAQTDQEDDGAIEIVNADFSLAYGSRMLLNKTKLRLLKGHRYGLCGRNGAGKSTLMRAISKGQLEGFPTADQLKTCFVEHKLQGSEADMDLVGFIASDPELIHVGREEIAQALLTVGFPQERLEQNVGSLSGGWKMKLELARAMLMKADVLLLDEPTNHLDVANVKWLQDYLVENTEITSLIVSHDSGFLDAVCTDIIHYENKKLAYYKGNLSEFVKIKPEGKSYYTLTDSNVKMAFPPPGILTGVKSNTRAVARMSNVTFAYPGAAKPSLVNVSCSLSLSSRVAILGPNGAGKSTLIKLLTAELMPNEGKVEKHPNLRIGYIAQHALQHVEQHKEKTANQYLQWRYRFGDDREVLLKESRKISDEEKVQMEKQIDIDDGRGPRAIEAIVGRQKLKKSFQYEVKWKFWLPKYNSWVPKEVLLEHGFDKLIQKFDDHEASREGLGYRDLTPSVIRKHFEGVGLDGDIADHTPMGSLSGGQLVKVVIAGAMWNNPHLLVLDEPTNYLDRDSLGGLAVAIREWSGGVVMISHNNEFVGALCPEQWHVENGEVVQKGTVNVDNARFEDQGGESVEGSPAPTSPPKKRADDDDSPANIKVRTRKKKMTRNEKKLQTERRRLRYIEWLSSPKGTPKPVDSDEDED
>XP_020074904_Hyphopichia_burtonii
MSNKQSFDDFLKNQQQAQQQPTGFGFRQNNNSRGGYNNRGRGGYNNRGYNNYQGGYQNYNQGYQNYNQGYQNYNQGYQNYNQGYQNYQDFNTPVESAVNSGTATPTTPNANSSTASLSSLNTALSKLNVGDIPIQENLSKIDQASKIGDVKPEVESIVKKITEEADSLSVIDEWKLLDILKSLSKPKNSPLVREAALLIIQQLAVNIGGKTPKEAYLIQFFNIAYDLFTDKDKNVVKAAKTAVDALYGIFPVEALGTVVINDLLDYLASSAKWNAKLSALNYFERLIDDVPADILEMKFIKAVPILTDLATDFKPELAKQGLKTLKRFVKVLDNLDLQNRYDIIVDTLADPKKVTDCIKNLSSVTFVAEVTEPALSLLVPILDKSLKMSSSSNDQLRQTVTVTENLTRLVNNKREIESFIPILLPGVEKVVNNASLPEVRELGSRALQVLKDAESEQTDGKFHGRLSFDQAKNFYQDNLTSDLAPVVTHLLINPMISDYLASILQIDANVNDWKRLREYLNMAVSTIPDVISEELKEKYINEVINNLRVLYAPDSSEAVADYEGAVEIVNADFSLAYGSRMLLNKTNLRLLKGHRYGLCGRNGAGKSTLMRAISKGQLEGFPTADELKTCFVEHKLQGSEADMDLVSFIASDPELANVGREEISRALSTVGFPQERIEQNVGSLSGGWKMKLELARAMLMKADVLLLDEPTNHLDVTNVKWLQDYLVENTSITSLIVSHDSGFLDAVCTDIIHYENKKLAYYKGNLSEFVKVKPEGKSYYTLTDSNVQMAFPPPGILTGVKSNTRAVARMSNVTFSYPNAPKPSLVNVSCSLSLSSRVAILGPNGAGKSTLIKLLTAELIPNEGTVEKHPNLRIGYIAQHALQHVEQHKEKTANQYLQWRYRFGDDREVLLKESRKISEEEKEQMEKSIDIDDGRGPRQVEALVGRQKLKKSFQYEVKWKYWLPKYNSWVPKEVLLEHGFDKLVQKFDDHEASREGLGYRELTPSVIRKHFEDVGLDGEIADHTPMGSLSGGQLVKVVIAGAMWNNPHLLVLDEPTNYLDRDSLGGLAIAIRGWAGGVVMISHNNEFVGALCPEQWHVENGEVVQKGHAAVDNNRFADGGESAEGSPAPVPVKKRADDDDSPANIKVRTRKKKMTRNEKKLQAERRRLRHIEWLSSPKGTPKPADTDDEEDD
>XP_015468844_Debaryomyces_fabryi
MAPQSFDDFLKQQAQQQQPKGQTLNRGFNNNRANRGFSPYSYQDSYASTPNGSLPGSGSVTPSTPNPNSSTASLTSLNTALSKLNVGDIPIQANLSNIEHATKISEIKTEAEAIANAVAESSLSVIDEWKLNDILKSLSKPKNSPLVRESAMVIIQQLVIKLGGQTPSEAYLLQFFSNCYDMCADKDKNCVKAAKTAADSLYGIFPVEAAGSIVIDALLSYLSSSAKWNSKIAALDTFDKLIDDVPADLLELKFVNTVPVLTDLSTDFKPELAKHGLKIMMKFVKVLDSLDLQNKFELIVETLSDPKKVPECIKNLSSVTFVAEVTEPVLSLLVPILDKSLNMSSTSNDQLRQTVTVTENLTRLVNNKREIEVYIPILLPGVQKVVNNASLPEVRELAGKALAVLQDAKDEQSDGMFHGRINLTQAREFYTENMDDELKSVAQTLHVDSDETISNYLAFILQADANVNDWKRLTDYLNMAITNSDNELKEKYISKVLANLRDLFTAVSTKVYDDEEGAIEIVNADFSLAYGSRMLLNKTNLRLIKGHRYGLCGRNGAGKSTLMRAISKGQLEGFPTPDQLKTCFVEHKLQGSEADMDLVGFIASDPELQGVGRDEIAKALLAVGFPQERLDQQVGSLSGGWKMKLELARAMLMKADVLLLDEPTNHLDVANVKWLEDYLIENTNITSLIVSHDSGFLDKVCTDIIHYENKKLAYYKGNLSEFVKVKPEGKSYYTLSDSNVKMAFPPPGILTGVKSNTRAVARMSNVTFTYPGASKPSLENVSCSLSLSSRVAILGPNGAGKSTLIKLLTAELNPNEGKVEKHPNLRIGYIAQHALQHVEQHKEKTANQYLQWRYRFGDDREVLLKESRKISEDEKEQMAKEIDIQDGRGPRAIEAIVGRQKLKKSYQYEVKWKWWLPKYNSWVPKEVLLEHGFHKLLQKFDDHEASREGLGYRELTPTVIRKHFEGVGLDGDIADHTPMGSLSGGQLVKVVIAGAMWNNPHLLVLDEPTNYLDRDSLGGLAIAIRDWAGGVVMISHNNEFVGALCPEQWHVENGAVVQKGTAAVDNKRFEDGDSASPSPAPTPTKKRADDDDSPANIKVRTRKKKMTRNEKKAQAERRRLRYIDWLNSPKGTPRYPDTDDEDED
>XP_456466_Debaryomyces_hansenii
MAPQSFDEFLKQQAQQSKGPAVNRGLNNKVYSNRGSTPFQDSYGSTPNGSLPGSGSATPNPNSSTASLTSLNTALSKLNVGDTPIQENLWNIEQASKISEVKVEAEAIANIVSESSLSVINEWKLNDIIKSLSKPKNSPLVRESAMIIIQQLVMKFGGQTPSEAYLLQFFSICYDMCADKDKNCVKAAKTAADSLYGIFPVEAAGSIVINTLLSYLSSSAKWNSKMAALDTFDKLIDDVPADLLELKFVNTVPVLTDLSTDFKPELAKHGLKVMMKFVKVLDSLDLQNKFELIVETLSDPKKVPECIKNLSSVTFVAEVTEPVLSLLVPILDKSLNMSSTSNDQLRQTVTVTENLTRLVNNKREIEVYIPILLPGVQKVVNNASLPEVRELAGKALSVLQDAKDEQSDGMFHGRINLTQAREFYTENMDDELKSVAQTLHVDSDEIISNYLAFILQADANVNDWKRLTDYLNMAITDSDNELKEKYVNKVLANLRDLFTAVSTRVYDDEEGAIEIVNADFSLAYGSRMLLNKTNLRLIKGHRYGLCGRNGAGKSTLMRAISKGQLEGFPTPDQLKTCFVEHKLQGSEADMDLVGFIASDPELEGVGRDEISKALLAVGFPQERLDQQVGSLSGGWKMKLELARAMLMKADVLLLDEPTNHLDVANVKWLEDYLIENTNITSLIVSHDSGFLDKVCTDIIHYENKKLAYYKGNLSEFVKAKPEGKSYYTLSDSNVKMAFPPPGILTGVKSNTRAVARMANVTFTYPGAAKPSLENVSCSLSLSSRVAILGPNGAGKSTLIKLLTAELNPNEGKVEKHPNLRIGYIAQHALQHVEQHKEKTANQYLQWRYRFGDDREVLLKESRKISEDEKEQMAKEIDIQDGRGPRTIEAVVGRQKLKKSYQYEVKWKWWLPKYNSWVPKEVLLEHGFNKLLQKFDDHEASREGLGYRELTPTVIRKHFEGVGLDGDIADHTPMGSLSGGQLVKVVIAGAMWNNPHLLVLDEPTNYLDRDSLGGLAIAIRDWAGGVVMISHNNEFVGALCPEQWHVENGEVVQKGTAAVDNKRFEDGDSASPSPAPTPTKKRADDDDSPANIKIRARKKKMTRNEKKAQTERRRLRYIDWLNSAKGTPRYPDTDDEDED
>XP_006684523_Yamadazyma_tenuis
MSKKQSFDDFLKKQKQAQQQKTGFGYKNAGINQSASNYYTQGFIPGDVNNVASQPQGQQGFPNGYPVDGSQQGFQGYHPQAYNPQAYQPQTYQGYDNQPRSAIRSPIESFTSSARSTPDPNSSTTSLSSLGGTLTKLNIKDSPIEENIMNIERATKLSEVKTEIDNILSLIESKSISVINDWKFLDIVKSLAKPKNTPLLREASALIIQQLSIKLGGQTPKEAYFTQFIGTTYDFAADKDKNVVKAGHVAANSLLGVFPVEALGSTVFDELLKYLKSSAKWNSKVACLDTVDKLIDEVPADLLELKFVKAVPILTDMATDFKPELAKHGLKVLKKFVKVLDNLDLQNKYDIIVETLADPQKVPNCIKNFSSVTFVAEVTEPALSLLVPILDKSLKMSSSSNEQLRQTVTVTENLTRLVNNKREIETFIPTLLPGVEKVFKNASLPEVRELASKALKVLKDAENEQGDGSFHGRLTLDQCKEFYLRNKEEYQPVIDALYIETDSVIAEYLSVVLQADAHVNDWKRLQEYLGMTVPVNNDISEELKESYISSLIAHLRGLYNPDTGSNNEDDDGAIEIVNADFSLAYGSRMLLNKTTLRLLKGHRYGLCGRNGAGKSTLMRAISKGQLEGFPSPEELRTCFVEHRLQGEEGDMDLVSFIASDPELKDVGREAIADALKEVGFPEERVAQHVGSLSGGWKMKLELARAMLMKADVLLLDEPTNHLDVANVKWLEDYLNEHNEITSLIVSHDSGFLDAVCTDIIHYENKKLAYYKGNLSEFVAVKPEGKSYYTLTDSNVKMAFPPPGMLSGVKSNTRAVARLANVTFAYPGAAKPSLKDVSCSLSLSSRVAILGPNGAGKSTLIKLLTGELVANEGKVEKHPNLRIGYIAQHALQHVEQHKEKTANQYLQWRYRFGDDREVLLKESRKISEDEKEMMSKEFSIDDGRGPRAIEGIVGRQKLKKSFQYEVKWKFWLPKYNSWVPKEVLIEQGFAKLLQKFDDHLASKEGLGYRDLTPSVISKHFEDVGLDSDIADHTPMGSLSGGQLVKVVIAGAMWNNPHLLVLDEPTNYLDRDSLGGLAVAIRDWSGGVVMISHNNEFVGALCPEQWHVENGEVVQRGHTAVDTNRFEGVDGDTESKEGSPAPSGPLPKKRADDDDSPANIKVRARKTKLTRNEKKAQAERRRLRHIDWLNSPKGTPKPADTDDEAD
>XP_001485927_Meyerozyma_guilliermondii
MSKQSFDDFLRLQKQAQQQNTAYGYRYSNQNNGYNNQNFQFQQDPSFNGHQYQQGYNQFLPESVPTSGTATPKSPGPNSSTASLSSLNTALDRLNISNTPISEQLQNLEKISKVAEAKTSIDEIVSQLEKEGIEKVNEWKLSEVLKSFAKPKNSPAVREAALILVQQMAIRFGGKTPQEAYLVQFFKTCFDSFADKDKGCTRAAKQAADALYGDFPVQALGTVVLDELLNYLSSSAKWNSKLGALGYFEKLIDDVPADILEMTFIRSVPILTDLSTDFKPELSKRGLVVLKKFVKVLDNLDLQNKYDLIVDTLANPSKVPECIKNLSSVTFVAEVTEPALSLLVPILDKSLKMSSSSNDQLRQTVTVTENLTRLVNNKREIDLFIPILLPGVKKVVDNASLPEVRELGAKALHVLKEAENEHSDGKFHGRINTEQAKEVLITVPEELRNVAESLNIGDNLVGEYLARIVEADANVNDWKRLKEYLLMVSESDKKTEYADAIVSHLREMFTPELGPEYDDEEGAVEIVNADFSLAYGSRMLLNKTNLRLLKGHRYGLCGRNGAGKSTLMRAIAKGQLEGFPSPQEVRTCFVEHKLQGEEGDMDLVSFIASDPELSHVAREDISKALLAVEFPEERLQQNVGSLSGGWKMKLELGRAMLMKADVLLLDEPTNHLDVKNVKWLQDYLVENTNITSLIVSHDSGFLDAVCTDIIHYENKKLAYYKGNLSEFVKVKPEGKSYYTLTDSVVKMAFPPPGILTGVKSNTRAVARMSNVTFQYPNAPKPSLVNVSCSLSLSSRVAILGPNGAGKSTLIKLLTGETVPNEGSVEKHPNLRVGYIAQHALQHVEQHKEKTANQYLQWRYKFGDDREVLLKESRKISEEEKEQMAKEIDVGDGRGKRAIEAVVGRQKLKKSFQYEVKWKHWLPKYNSWVPREVLLEHGFDKLVQKFDDHEASREGLGYRELTPSVIRKHFEDVGLDGDIADHTPMGSLSGGQLVKVVIAGAMWNNPHLLVLDEPTNYLDRDSLGGLAVAIRDWAGGVVMISHNNEFVGALCPEQWHIENGEMIRKGHAAVETSRFDEDTSKESSPAPSSPAPKRADDDDSPANIKVRTRKKKMTRNEKKLQAERRRLRHIEWLSSPKGTPKPLDTDDEEE
>XP_018713470_Metschnikowia_bicuspidata
MSKKISFDDFLNQQKQLQLQPRGYGYQNANLGQGAPAYQPNLQGQSSQGQANGQNQQYFQAEQGGYQGGYQGGYQNFQAMASPQNGMADGSLLDGNSALTSGAATPSAGASSASLSSLASALKKLGVDTPLLEHWAELQQASKNSEAKQQAQQIAAKILQAPSMAVVEEWKLLDVLRLLARPKNAVVVRELALLIVQQLALQSAGQTPKECHLLQFFPAVFDSFTDKDKNVLRTAKQTVDVMYGVFPVEALGSVVMDALLAYLDSSAKWNCKVAALHTVDKLVDEVPSDLLEMKFRSAVPVLTDQATDFKPELAAQGLRTLKKFVKVLDNLDLQNKYDLIVETLADPKRVPECIKNFSLVTFVAEVTEPVLALMVPILDKSLKMSSSSNDQLRQTVTVTENLTRLVNNRREIESYIPILMPGVEKVVNNASLPEVRVLGAKALQVLQEAKDEQSDGKFHGRISLAQAEAFYHQNIAPDAKPIADALFRVDIESAYLATALQTDANVNDWKRLAEYLAQAAETAGVASEALQARYAAEVVANVKALFNSSNKASEELEEGAVEVVNTDFSLAYGSRMLLNKTTLRLLKGHRYGLCGRNGAGKSTLMRAILKGQLEGFPSPDELRTCFVEHRLQGEEGDMDLVSFIGSDPQLAHVGAGEIAAALRQVGFPDERIAQNVGSLSGGWKMKLELARAMLMKADVLLLDEPTNHLDVGNVKWLQNYLVENTQITSLIVSHDSGFLDAVCTDIIHYENKKLAYYKGNLSEFVKVKPEGKSYYTLTDSLVKMAFPPPGILSGVKSNTRAIARVTGVTFTYPGAPKPSLVNVSASLSLSSRVAVLGPNGAGKSTLIKLLTGETTPDSGKVEKHPNLRIGYIAQHALQHVEQHKEKTANQYLQWRYRFGDDREVLLKESRKISEDEKEIMQKMVEVGEGLQPRQIEALVGRQKLKKSFQYEVKWKNYLPKYNTWVPREFLEKEGFSKLIQKFDDHEASREGLGYRELTPSVIRKHFEDVGLDGDIADHTPMGSLSGGQLVKVVIAGAMWNNPHLLVLDEPTNYLDRDSLGGLAVAIRDWSGGVVMISHNNEFVGALCPEQWHVENGQVVQKGVAAIDASRFADGAESAEGSPAPEPVKTRADDNDSPANIKVRTRKKKMTRNDKKLQAERRRLRHIEWLSSPKGTPKPADTDDEEE
>XP_002618735_Clavispora_lusitaniae
MSKKISFDDFLKQQQSSAQQQGYRNGPGSNYQYNQGFQADPNSYQNYQAYDPSQYQYNPNQYQYNPNAQSFNFHSPQYDGTPGPESGVSSGVSTPNAYSSTASLASLNTALNKLSVDSPLAENLAALQSVAKISEARKEAEAIASKVVAQPSMKVVEEWKLLEVLKSLSKPKNSPIVRESALLIVQQLALKLGGNSPKEAHLLPFIGSVFDLFTDKDKNIVKAAKQTIDTLYGTFPVEALGSVFFDELVAYLKSSAKWNSKLPALAIFDKLVEEVPADLLEMKFITGVPVLTDLATDFKPELASQGLKSLKKFVKVLDNLDLQNKYDLIVDTLADPRKVPECIKNLSSVTFVAEVTEPALSLLVPILDKSLKMSSSSNDQLRQTVTVTENLTRLVNNKREIESYIPILLPGVEKVVNNASLPEVRELGAKALHVLKEAESEQTDGKFHGRISIEQAAALYRENLSDDLKEISQQLLSCEIEASYLEIILQVDANVNDWKRLAEYLALALESVDADEELKQKYAHEVLHNVKEMFADRTQSSNEDDDGAVEIVNTDFSLAYGSRMLLNKTTLRLLKGHRYGLCGRNGAGKSTLMRAISKGQLEGFPSPDELRTCFVEHRLQGEEGDMDLVSFIASDPELSSVSREDISSALKQVGFPDERLEQHVGSLSGGWKMKLELARAMLMKADILLLDEPTNHLDVANVRWLQNYLVENTEITSLIVSHDSGFLDAVCTDIIHYENKKLAYYKGNLSEFVKVKPEGKSYYTLTDSMVKMAFPPPGILSGVKSITRAIARMSHVTFAYPGAAKPSLKDVSCSLSLSSRVAIVGPNGAGKSTLIKLLTGELVPNEGKVEKHPNLRIGYIAQHALQHVEQHKEKTANQYLQWRYRFGDDREVLLKESRKISEEEKEIMAKLIDVGDGQGPRMIEALVGRQKLKKSFQYEVKWRHFLPKYNSWLSREFLIEEGFGKLIQKFDDHEASREGLGYRELTPPVIRKHFEDVGLDGDIADHTPMGSLSGGQLVKVVIAGAMWNNPHLLVLDEPTNYLDRDSLGGLAVAIRDWSGGVVMISHNNEFVGALCPEQWHVENGEVVQKGTAAVDSGKFADDSKEGTPVPEVKKRSDDNDSPADIKVRTRKKKMTRNEKKAQAERRRLRHIEWLSSPKGTPKPVDTDDEEE
>XP_025344772_Candida_haemuloni
MSKKISFDDFLKQQQQAQQQPRGYGYKGSNNYQYSGQSFQPGQSFQPGQYQSGYGNYGYQGYYNGDQSFQNSQNISEAPSGAESRITSGAGTPNPDASTTSLSSLGSALNKLKLEETPISEHLTTIQKSSKLSDAKKEAEAIAHKIAEQPSMDVFNEWKIVDIVKNLAKARSSPLVRESALLIIQQLAFSLSNSPPKESYLVQFLNVILEAFTDKDKNVIKTAKQTLDVVYGVLPAEILGSLFIDEIINYLNSSAKWNTKIAALDVIDKLVAEAPADLLEMKFVTAVPALTDMATDFKPELAKHGLATLKGFVKVLDNLDLQNKYDLIVETLANPQKVPECIKNLSSVTFVAEVTEPALSLLVPILDKSLKMSSSTNDQLRQTVTVAENLTRLVNNKREIEHYIPILLPGVEKVVNNASLPEVRELGAKALHVLKEAESEQTDGKFHGRISLPDAKNFLKDNLSDDVKPVSDALFRDQTEVDYLSVILQIDANVNDWKRLTDYLESAIQTSEEVSTELKNKYVEEVVKNVKHLFVETSSADNDDDEGAVEIVNADFSLAYGSRMLLNKTNLRLLKGHRYGLCGRNGAGKSTLMRAISKGQLEGFPTPDQLRTCFVEHKLQGEEGDLDLVSFIASDPELANVGREDIAKALQAVGFPDERLTQQVGSLSGGWKMKLELARAMLMKADVLLLDEPTNHLDVGNVKWLENYLIEHTEITSLIVSHDSGFLDAVCTDVIHYENKKLAYYKGNLSEFVKIKPEGKSYYTLSDSLVKMAFPPPGILSGVKSNTRAIARMSNVTFTYPGAAKPSLNNVSCSLCLSSRVAIVGPNGAGKSTLIKLLTGELVPKEGNVEKHPNLRIGYIAQHALQHVEQHKEKTANQYLQWRYRFGDDREVLLKESRKISDEEKEIMEKLIDVGDGQGPRQIEALVGRQKLKKSFQYEVKWKYFLPKYNSWIPRDSLIEQGFEKLVQKFDDHEASREGLGYRELTPKVIRKHFEDVGLDGDIADHTPMGSLSGGQLVKVVIAGAMWNNPHLLVLDEPTNYLDRDSLGGLAVAIRDWSGGVVMISHNNEFVGALCPEQWHVENGAVVQKGNAAVDASRFADGAESKDGSPAPEPVKKRADDDDSPANIKVRTRKKKMTRNEKKAQAERRRLRHIEWLSSPKGTPKPVDTDDDEEGKLVQIEYALNAVKQGVTTIGIKSASGVVLATERKSNSNLLKNDCNTKVEMITPDIAMTYSGMGPDFRVLVDRARKLAHTNYKRIYNEYPPVKIMVQELAKVMQESTQSGGIRPFGVSLLVGGYDHHSSSFQLYQVDPSGSYFPWKATAIGKTAVSAKTFLEKRWNEDLELEDVIHVALLALKESVDGELIGDNLDISVVSDPQDHLLGFKGTEIQGPRVKKLSAEEINDRLEAL
>XP_024712798_Candida_pseudohaemulonis
MSKKLSFDDFLKQQQQAQQQPRGYGYKYQGQSFQPGQNYQYSGQSFQPGQYQGYQGYDQGFQSQSMSEAPSGAESRITSGAGTPNPDASTTSLSSLGSALNKLKLEESPILEHLTTIQKSSKLSDSKKEAEAIAQKVAGLPSMSVFTEWKIVDIVKNLAKARSSPLVRESALLIIQQLAFSLSNTPPKELYLVQFLSIILEAFTDKDKNVIKTAKQTLDIVYGVLPVEILGSLFIDEIINYLNSSAKWNTKIAALDVVDKLVEEAPADLLEMKFVTAVPALTDMATDFKPELAKHGLSTLKRFVKVLDNLDLQNKYDLIVETLANPQKVPECIKNLSSVTFVAEVTEPALSLLVPILDKSLKMSSSTNDQLRQTVTVTENLTRLVNNKREIEHYIPILLPGVEKVVNNASLPEVRDLGAKALHVLKEAENEQTDGKFHGRISLEDAKKHLKEGLSEDVKPVAEAVFSDETEADYLAVILQIDANVNDWKRLTEYLQSAVQVSDSISEELKNKYVEEVVKNVKHLFVETSLADNDDDEGAIEIVNADFSLAYGSRMLLNKTNLRLLKGHRYGLCGRNGAGKSTLMRAISKGQLEGFPTPDQLRTCFVEHKLQGEEGDLDLVSFIASDPELANVGREDIANALQAVGFPEERLTQQVGSLSGGWKMKLELARAMLMKADVLLLDEPTNHLDVGNVKWLQNYLIENTNITSLIVSHDSGFLDAVCTDIIHYENKKLAYYKGNLSEFVKVKPEGKSYYTLSDSLVKMAFPPPGILSGVKSSTRAIARMSNVTFTYPGAAKPSLNNVSCSLCLSSRVAIVGPNGAGKSTLIKLLTGELVPAEGNVEKHPNLRIGYIAQHALQHVEQHKEKTANQYLQWRYRFGDDREVLLKESRKISDEEKQIMEKLIDVGDGQGPRQIEALVGRQKLKKSFQYEVKWKYFLPKYNSWIPRDSLIEQGFEKLVQKFDDHEASREGLGYRELTPKVIRKHFEDVGLDGDIADHTPMGSLSGGQLVKVVIAGAMWNNPHLLVLDEPTNYLDRDSLGGLAVAIRDWSGGVVMISHNNEFVGALCPEQWHVENGAVVQKGSAAVDALKFADGAESKDGSPAPEPVKKRADDDDSPANIKVRTRKKKMTRNEKKAQAERRRLRHIEWLSSPKGTPKPVDTDEEEDTNNARGKLVQIEYALNAVKQGVTTIGIKSASGVVLATERKSNSNLLKNDCNTKVEMITPDIAMTYSGMGPDFRVLVDRARKLAHTNYKRIYNEYPPVKIMVQELAKVMQESTQSGGIRPFGVSLLVGGYDHHLGSFQLYQVDPSGSYFPWKATAIGKTAVSAKTFLEKRWNEDLELEDVIHVALLALKESVDGELIGENLDISVVSDPQDHLLGFTGTDIEGPRVKQLLAEEINDRLEAL
>XP_025337945_Candida_duobushaemulonis
MSKKLSFDDFLKQQQQAQQQPRGYGYKYSGQSFQPGQNYQYSGQSFQPGQYQAYQGYDQGFQSQSMSEAPSGAESRITSGAGTPNPDASTTSLSSLGSALNKLKLEESPISEHLTTIQKSSKLSDSKKEAEAIAQKVAESPSMSVFTEWKIVDIVKNLAKARSSPLVRESALLIVQQLAFSLSNTPPKESYLVQFLSIILEAFTDKDKNVIKTAKQTLDIVYGVLPAEILGSLFIDEIINYLNSSAKWNTKIAALDVVDKLVDEAPADLLEMKFVTAVPALTDMATDFKPELAKHGLATLKRFVKVLDNLDLQNKYDLIVETLANPQKVPECIKNLSSVTFVAEVTEPALSLLVPILDKSLKMSSSTNDQLRQTVTVTENLTRLVNNKREIEHYIPILLPGVEKVVNNASLPEVRNLGAKALNVLKEAENEQTDGKFHGRISLEDAKKHLKEGLSEDVKPVAEAVFSDETEADYLAVILQIDANVNDWKRLAEYLQSAVPVSDSISEELKNKYVEEVVKNVKHLFVDTSSADNDDDEGAIEIVNADFSLAYGSRMLLNKTNLRLLKGHRYGLCGRNGAGKSTLMRAISKGQLEGFPTPDQLRTCFVEHKLQGEEGDLDLVSFIASDPELANVGREDIAKALHAVGFPEERLTQQVGSLSGGWKMKLELARAMLMKADVLLLDEPTNHLDVGNVKWLQNYLIENTNITSLIVSHDSGFLDSVCTDIIHYENKKLAYYKGNLSEFVKVKPEGKSYYTLSDSLVKMAFPPPGILSGVKSSTRAIARMSNVTFTYPGAAKPSLNNVSCSLCLSSRVAIVGPNGAGKSTLIKLLTGELVPAEGNVEKHPNLRIGYIAQHALQHVEQHKEKTANQYLQWRYRFGDDREVLLKESRKISDEEKQIMEKLIDVGDGQGPRQIEALVGRQKLKKSFQYEVKWKYFLPKYNSWIPRDSLIEQGFEKLVQKFDDHEASREGLGYRELTPKVIRKHFEDVGLDGDIADHTPMGSLSGGQLVKVVIAGAMWNNPHLLVLDEPTNYLDRDSLGGLAVAIRDWSGGVVMISHNNEFVGALCPEQWHVENGAVVQKGSAAVDASRFADGAESKDGSPAPEPVKKRADDDDSPANIKVRTRKKKMTRNEKKAQAERRRLRHIEWLSSPKGTPKPADTDEEEDTNNARGKLVQIEYALNAVKQGVTTIGIKSASGVVLATERKSNSNLLKNDCNTKVEMITPDIAMTYSGMGPDFRVLVDRARKLAHTNYKRIYNEYPPVKIMVQELAKVMQESTQSGGIRPFGVSLLVGGYDHHSGSFQLYQVDPSGSYFPWKATAIGKTAVSAKTFLEKRWDEDLELEDVIHVALLALKESVDGELIGENLDISVVSDPQDHLLGFTGTDIEGPRVKQLSAEEINDRLEAL
>XP_028888995_Candida_auris
MSKKISFDEFLKQQQQAQQQPRGYGYKNSNNYQYSGQNFQYSGQSFQPGQYYSGYQGYQGYQGFQNQAHTGYQGYPEQSFSASQNGSEVPSGAESRITSGAATPNPDASTTSLSSLGSALNKLKLEETPISEHLTAIQKCSKISDSKKEAEAIAQKVAEQPSMTIFDTWKILDIVKNLAKARSSPIVRESALLVIQQLAFSLSNSAPKESYLVQFISVILEAFTDKDRNVVKTAKQTLDIVYGVLPVEILGSLFIDEIINYLTSSAKWNTKIAALEIMDKLIAEAPADLLEMKFITAVPALTDMATDFKPELAKHGLATLKRFVKVLDNLDLQNKYDLIVETLANPQKVPECIKNLSSVTFVAEVTEPALSLLVPILDKSLKMSSSTNDQLRQTVTVTENLTRLVNNRREIEHYIPILLPGVEKVVNNASLPEVRELGAKALRVLKEAESEQTDGKFHGRISLKDAEKFLTENLSEDVKDVPAALLKDGTETSYLATIVQVDANVNDWKRLAEYLESAIQLSDSVTEELRKKYTEEVIKNLKHLFTESASVDNDDNDGAVEIVNADFSLAYGSRMLLNKTNLRLLKGHRYGLCGRNGAGKSTLMRAISKGQLEGFPTPDQLRTCFVEHKLQGEEGDLDLVSFIASDPELANVGRDDIAKALQAVGFPEERLTQQVGSLSGGWKMKLELARAMLMKADVLLLDEPTNHLDVGNVQWLQNYLIEHTEITSLIVSHDSGFLDAVCTDIIHYENKKLAYYKGNLSEFVKVKPEGKSYYTLSDSMVKMAFPPPGILSGVKSNTRAIARMSNVIFTYPGAAKPSLNNVSCSLCLSSRVAIVGPNGAGKSTLIKLLTGELVPNEGTVEKHPNLRIGYIAQHALQHVEQHKEKTANQYLQWRYRFGDDREVLLKESRKISDEEKQIMEKLIDVGDGQGPRQIEALVGRQKLKKSFQYEIKWKYFLPKYNSWLPREFLIEQGFEKLIQKFDDHEASREGLGYRELTPKVIRKHFEDVGLDGDIADHTPMGSLSGGQLVKVVIAGAMWNNPHLLVLDEPTNYLDRDSLGGLAVAIRDWSGGVVMISHNNEFVGALCPEQWHVENGAVVQKGNAAVDASRFADGVESKDGSPAPEPVKKRADDDDSPANIKVRTRKKKMTRNEKKAQAERRRLRHIEWLSSPKGTPKPPDTDDEEE
>NP_015098_Saccharomyces_cerevisiae
MPPKKFKDLNSFLDDQPKDPNLVASPFGGYFKNPAADAGSNNASKKSSYQQQRNWKQGGNYQQGGYQSYNSNYNNYNNYNNYNNYNNYNNYNKYNGQGYQKSTYKQSAVTPNQSGTPTPSASTTSLTSLNEKLSNLELTPISQFLSKIPECQSITDCKNQIKLIIEEFGKEGNSTGEKIEEWKIVDVLSKFIKPKNPSLVRESAMLIISNIAQFFSGKPPQEAYLLPFFNVALDCISDKENTVKRAAQHAIDSLLNCFPMEALTCFVLPTILDYLSSGAKWQAKMAALSVVDRIREDSANDLLELTFKDAVPVLTDVATDFKPELAKQGYKTLLDYVSILDNLDLSPRYKLIVDTLQDPSKVPESVKSLSSVTFVAEVTEPSLSLLVPILNRSLNLSSSSQEQLRQTVIVVENLTRLVNNRNEIESFIPLLLPGIQKVVDTASLPEVRELAEKALNVLKEDDEADKENKFSGRLTLEEGRDFLLDHLKDIKADDSCFVKPYMNDETVIKYMSKILTVDSNVNDWKRLEDFLTAVFGGSDSQREFVKQDFIHNLRALFYQEKERADEDEGIEIVNTDFSLAYGSRMLLNKTNLRLLKGHRYGLCGRNGAGKSTLMRAIANGQLDGFPDKDTLRTCFVEHKLQGEEGDLDLVSFIALDEELQSTSREEIAAALESVGFDEERRAQTVGSLSGGWKMKLELARAMLQKADILLLDEPTNHLDVSNVKWLEEYLLEHTDITSLIVSHDSGFLDTVCTDIIHYENKKLAYYKGNLAAFVEQKPEAKSYYTLTDSNAQMRFPPPGILTGVKSNTRAVAKMTDVTFSYPGAQKPSLSHVSCSLSLSSRVACLGPNGAGKSTLIKLLTGELVPNEGKVEKHPNLRIGYIAQHALQHVNEHKEKTANQYLQWRYQFGDDREVLLKESRKISEDEKEMMTKEIDIDDGRGKRAIEAIVGRQKLKKSFQYEVKWKYWKPKYNSWVPKDVLVEHGFEKLVQKFDDHEASREGLGYRELIPSVITKHFEDVGLDSEIANHTPLGSLSGGQLVKVVIAGAMWNNPHLLVLDEPTNYLDRDSLGALAVAIRDWSGGVVMISHNNEFVGALCPEQWIVENGKMVQKGSAQVDQSKFEDGGNADAVGLKASNLAKPSVDDDDSPANIKVKQRKKRLTRNEKKLQAERRRLRYIEWLSSPKGTPKPVDTDDEED
>XP_018218815_Saccharomyces_eubayanus
MPPKKFKDLNSYLDDQPADPGLVASPFGGYFKNPTADANSNNATNKSSYQQQRNRTQGGNNQNAPFQQGGYQNNQSHNNNYNKYNNQIYQKSSYKQSAVTPNQSGTPTPSASTTSLTSLNEKLCNLELTPISQILSKIPECQSITDCKNQIKLIIEEFSKEGNTTGENIGQWKIVDVLSKFIKPKNPPLVRESAMLVVSSIAQFFNGKAPQEAYLLPFFNVVLDCISDKENTVKRAAQQAIDNLLNCFPMEALTCIVLPTILDFLSSGAKWQAKMAALTVVDRIREDSANDLLELTFKNTVPVLTDVATDFKPELAKQGYKTLLDYVSILDNLDLSPRYKLIVDTLQDPSKVPESVKSLSSVTFVAEVTEPSLSLLVPILNRSLNLSSSSQEQLRQTVIVVENLTRLVNNRNEIESFIPLLLPGIQKVVDTASLPEVRELAEKALIILREDDEPEKENKFSGRMTLQEGRDFLLDHLKDIKADDSCFVKPFMNDETIINYMSKILTVDSNVNDWKRLEEFLTAVFGASQKEFVQQEFIHNLRALFYQEKERTDEDEGIEIVNTDFSLAYGSRMLLNKTNLRLLKGHRYGLCGRNGAGKSTLMRAIANGQLDGFPDKDTLRTCFVEHKLQGEEGDLDLVSFIALDEELQSTSRDEIAKALESVGFDEERRAQTVGSLSGGWKMKLELARAMLQRADILLLDEPTNHLDVSNVKWLEDYLLEHTDITSLIVSHDSGFLDIVCSDIIHYENKKLAYYKGNLAAFVEQKPEAKSYYTLTDSNAQMRFPPPGILTGVKSNTRAVAKMTDVTFGYPGSQKPSLSHVSCSLSLSSRVACLGPNGAGKSTLIKLLTGELVPNEGKVEKHPNLRIGYIAQHALQHVNEHKEKTANQYLQWRYQFGDDREVLLKESRKISEDEKEMMTKEIDIDDGRGKRIIEAIVGRQKLKKTFQYEVKWKYWKPKYNSWVPKDVLVGHGFDKLVQKFDDHEASREGLGYRQLIPSVITKHFEDVGLDSEIANHTPLGSLSGGQLVKVVIAGAMWNNPHLLVLDEPTNYLDRDSLGALAVAIRDWSGGVVMISHNNEFVGALCPEQWIVENGIMVQKGTGQIDQSKFEDGGNADAVGVKAANLKPSVDDDDSPANIKVKQRKKRLTRNEKKVQVERRRLRYIEWLSSPKGTPKPVDTDDEED
>XP_033769547_Saccharomyces_paradoxus
MPPKKFKDLNSFLDDQPKDPNLVASPFGGYFKNPTADAGNSNASNKSSYQQQRNWKQGGNYQNASYQQGGYQSYNNNYNNYNNYSKYNGQSYQKTNYKQSAVTPNQSGTPTPSASTTSLTSLNEKLSNLELTPISQFLSKIPECQSITDCKNQIKLIIEEFGKEGNSTGEKIEEWKIVDVLSKFIKPKNPSLVRESAMLIISNIAQFFNGKPPQEAYLLPLFNVALDCVSDKENTVKRAAQHAIDSLLNCFPMEALTCIVLPTILDFLSSGAKWQAKMAALSVVDRIREDSANDLLELTFKDAVPVLTDVATDFKPELAKQGYKTLLDYVSILDNLDLSPRYKLIVDTLQDPSKVPESVKSLSSVTFVAEVTEPSLSLLVPILNRSLNLSSSSQEQLRQTVIVVENLTRLVNNRNEIESFIPLLLPGIQKVVDTASLPEVRELAEKALNVLREDDEADKENKFSGRMTLEEGRDFLLDHLKGIKADDSCFIKPYMNDETVVKYMSKILTVDSNVNDWKRLEDFLTAVFGGSDSQREFVKQDFIHNLRALFYQEKERADEDEGIEIVNTDFSLAYGSRMLLNKTNLRLLKGHRYGLCGRNGAGKSTLMRAIANGQLDGFPDKNTLRTCFVEHKLQGEEGDLDLVSFIALDEELQSTSREEIANALESVGFDEERRAQTVGSLSGGWKMKLELARAMLQRADILLLDEPTNHLDVSNVKWLEEYLLEHTDITSLIVSHDSGFLDTVCTDIIHYENKKLAYYKGNLAAFVEQKPEAKSYYTLTDSNAQMRFPPPGILTGVKSNTRAVAKMTDVTFSYPGAQKPSLSHVSCSLSLSSRVACLGPNGAGKSTLIKLLTGELVPNEGKVEKHPNLRIGYIAQHALQHVNEHKEKTANQYLQWRYQFGDDREVLLKESRKISEDEKEMMTKEIDIDDGRGKRAIEAIVGRQKLKKSFQYEVKWKYWKPKYNSWVPKDVLVEHGFEKLVQKFDDHEASREGLGYRQLIPSVITKHFEDVGLDSEIANHTPLGSLSGGQLVKVVIAGAMWNNPHLLVLDEPTNYLDRDSLGALAVAIRDWSGGVVMISHNNEFVGALCPEQWIVENGKMVQKGTAQVDQSKFEDGGNADAVGLKASNLAKPSVDDDDSPANIKVKQRKKRLTRNEKKLQAERRRLRYIEWLSSPKGTPKPVDTDDEED
>XP_003676337_Naumovozyma_castellii
MPPKKFQNLDDFLDHQPKDPNMVPSPFGGVFNKTTNYQQQRTLNKQGQYPKSHNHQQNWNQGTNYQQGGYQNNYQAGAYQQGGYQNYNQAGAYQNNTVPVSSYKQSTVTPTQSGTPTPSASSTSLTSLNNKLADLALTPVSLILTKIPECANITECKAQIKLVIEQFQNVESETGNSSTKIEAWNITDVLGKFSKPKNPPLVRESAMVLITKLAQLYINKSPQEAHLLPLFSYALDAAAEKDNTVKRAGQHAIDSLLASFPVESLTSYVLPEILNYLASGAKWQSKLAALAVVDRIREDSPNDLLELTFKQAVPILTDVTTDFKPELAKQGYKTLLDYVSILDNLDLAPRYKLIVDTLQDPTKVPESVKALSGVTFVAEVTEPALSLLVPILNRSLNLSSSSQEQLRQTVIVVENLTRLVNNRFEIESFIPLLLPGVQKVVDTASLPEVRELAGKALAVLRGDEQDLNDKEKFPGRLTIEQSKEFLLNHLKKLDVSSSILDDETVMDYLTKILTVQANVNDWTKLTEFLTNVLGESNKDFIEKEIIAGLRAIFHQEKAAHDENEGIEIVNTDFSLAYGSRMLLNKTNLRLLKGHRYGLCGRNGAGKSTLMRAIANGQLDGFPDKDTLRTCFVEHKLQGEEGDLDLVSFIALDEELQATSREEISNALEHVGFDEERRAQTVGSLSGGWKMKLELARAMLQKADILLLDEPTNHLDVSNVKWLQDYLLEHTDITSLIVSHDSGFLDTVCTDIIHYENKKLAYYKGNLADFVEQKPEAKSYYTLSDSNAQMHFPPPGILTGVKSNTRAVAKMTDVTFSYPGADKPSLSHVSCALSLSSRVAVLGPNGAGKSTLIKLLTGELVPQEGKVEKHPNLRIGYIAQHALEHVNQHKEKTANQYLQWRYQFGDDREVLLKESRKISEEEKEMMEKEMDVDDGRGARQIEAIVGRQKLKKSFQYEVKWKWWKPKYNSWVPRDVLIANGFEKLVQKFDDHEASREGLGYRELIPSVISKHFNDVGLDSEIADHTPLGSLSGGQLVKVVIAGAMWNNPHLLVLDEPTNYLDRDSLGALAIAIRDWSGGVVMISHNNEFVGALCPEQWIVENGTMVTKGVKAVDQSRFEDGGNANAVGLNPKPTASVTDDDSPANIKVKQRKKKMTRNDKKLQAERRRLRYIDWLSSPKGTPKPVDTDDEED
>XP_003671908_Naumovozyma_dairenensis
MPPKKFQNLDQFLDEQPKDPNVVASPFGGVFKSNNTNNYQQKRTVHKSNTNRNYNQTYPQQGGYQNYQQQGGYQNYQQQGGYQNYQQQGGYQNYQQAGYQNYQQPQGGYQNYQQQQGGYSNYKQSTVTPTQSGTPTPSASTTSLTSLNAKLANLELSPISTILSKITECTTITECKSQIKLAIEQFENANSNNTAGQKIVEWNITDILSKFSKPKNPQLVRESSMLLISNLAQFFTNKSPQEAHLIPLFQYALDAMAEKETTVKRAAQHAVDALLSAFPAESLTSYVLPSILSYLASGAKWQSKLAALTIVDRIREDSPNDLLELTFKQAVPILTDVTTDFKPELAKQGYKTLLDYVSILDNLDLSSRYKLIIDTLQDPTKVPQSVKALSSVTFVAEVTEPALSLLVPILSRSLSLSSSSQEQLRQTVIVIENLTRLVNNRFEIESFIPQLLPGVQKVVDTASLPEVRELAGKALNVLKGNEDLGNDDTKFPGRLTDAQSKEFLVEHLNQLDDEETKNMILKDDVVLDYLTKVLTVQANVNDWTKLTKLLVNVLGESKKDFIETEFISNLRAIFHQEKVAYDEDEGIEIVNTDFSLAYGSRMLLNKTTLRLIKGHRYGLCGRNGAGKSTLMRAIANGQLDGFPDKDTLRTCFVEHKLQGEEGDLDLVSFIALDEELQSTSRDEIANALESVGFDEERRAQTVGSLSGGWKMKLELARAMLQRADILLLDEPTNHLDVSNVKWLEDYLLEHTDITSLIVSHDSGFLDAVCTDIIHYENKKLAYYKGNLAAFVEHKPEAKAYYTLSDSNAQMHFPRPGILTGVKSNTRAVAKLTDVTFAYPGAEKPSLSHVSCSLSLSSRVAVLGPNGAGKSTLIKLLTGELVPQEGKVEKHPNLRIGYIAQHALEHVNQHKEKTANQYLQWRYQFGDDREVLLKESRKISEEEKEMMTKLIDVDDGRGERAIEAIVGRQKLKKSFQYEVKWKYWKPKYNSWVPREVLIGHGFEKLVQKFDDHEASREGLGYRELVPSVISKHFEDVGLDSEIANHTPLGSLSGGQLVKVVIAGAMWNNPHLLVLDEPTNYLDRDSLGALAVAIRDWSGGVVMISHNNEFVGALCPEQWIVENGQMTQKGVKEVDQSRFEDGGNADAVGLNPKPTASVIDDDSPANIKVKQRKKRLTRNEKKIQAERRRLRYIEWLSSPKGTPKPVDTDDEEED
>XP_003955278_Kazachstania_africana
MPPKKFQTLDSFLDDQPTDPNLVASPFGGYFKKSNNIAQQRTHKNYNQGSSYQNNQSHNQDGAQQNYQSYNQGGSYQNYQSYNQGGSHQNYQSYNQSGSYQKYNKGGAYQNYQSYGQTSTYTQAAVTPNESPAPTPSASSTSLASLNYKFSDLKMSPISDLVAKIPDCQNITGCKKEIKLIIEEFNKDGNSAMQIKEWDVEGILAKLSKTKNPPLVKESAMLLISNLAANFTNKCPQEAYLLPLFDIALDSVAEKDNTIKRAAQHAIDALLIAFQVESLTSFVLPRILSYLSSGAKWQSKMAALNIVDRIREDSPNDLLEFTFNQVVPILTDVATDFKPELAKHGYKTLLDYVSILDNLDLAPRYKLIVDTLQDPSKVPDSVKSLSSVTFVAEVTEPALSLLVPILNRSLNLSSSSQEQLRQTVIVIENLTRLVNNRIEIESFIPLLLPGVQKVVNTASLPEVRELAQKALNVLNGDGLESSDKFSGRITYEEGREFLINNLNKINTSIEFSLKDFINDPTSLDCLSKLLTVDANVNDWKRLESFLVSILGEENREVIQNEFIAGLRVIFHQEKVKYDEDEGIEIVNTDFSLAYGSRMLLNKTTLRLLKGHRYGLCGRNGAGKSTLMRSINNGQLDGFPDKDTLRTCFVEHKLQGEEGSLNLVDFIALDEQLQDVSHQEIAKALESVGFDDERRAQTVGSLSGGWKMKLELARAMLQRADILLLDEPTNHLDVANVKWLQDYLLEHTDITSLIVSHDSGFLDAVCTDIIHYENKKLAYYKGNLADFVEQKPEAKAYYTLTDSNAQMHFPPPGILTGVKSRSRAVAKVTDVTFTYPGAEKPSLSNASCALSLSSRVAVLGPNGAGKSTLIKLLTGELVPQEGKVEKHPNLRIGYIAQHALQHVNEHKEKTANQYLQWRYQFGDDREVLLKESRKISEEEKEMMEKEIDVDDGRGKRAIEALVGRQKLRKSFQYEVKWKYWKPKYNSWVPRELLIEHGFEKLVQKFDDHEASREGLGYRELVPSVITKHFEDVGLDSEIANHTPLGSLSGGQLVKVVIAGAMWNNPHLLVLDEPTNYLDRDSLGALAVAIRDWTGGVVMISHNNEFVGALCPEQWIVENGKLTQKGVSQIDQSRFEDGGNANAVGVKAEQRISPSVDDDDSPANIKVRQRKKKLTRNEKKAQAERRRLRYIDWLSSPKGTPKPVDTDDEEED
>XP_022465088_Kazachstania_naganishii
MPPKKHQQQSLEDFLGTQPQDPNMIQSPYGGYFKANNSYQQQRTSGNPKQRNWNQGSNFKIQNAPQQQGGYQNYQQQPRSTYNQAAVTPNVSGTPTPSTSSVSLTSLNDKLGNLKLTPISPLISKITSSDNISEIKHTIKDIIAKFADETSAQIIEWDIPEIVTRLTKSKNPALVKEASMLLISNLAQHFTNKSPQEAYLLPLFEYALDSMAEKDNTVKRAAQHAIDALLVAFPTEALTFSVLPTVLKYLSSGAKWQSKMAALNVVDRIREDAPNDLLELTFKESVPILTDVATDFKPELAKQGHKTLLDYVSILDNLDLSPRYELIVDTLQDPQKVPASVKSLSSVTFVAEVTEPALALLVPILNRSLNLSSSSQEQLRQTVIVVENLTRLVNNRIEIASFVPLLLPGIQKVVNTASLPEVRELAEKALKVLRGDEEDVSGNSKKFPGRMTVDEGKYFLLQNLKEISVQGEFPLKLFLKDEVVLSYLSKFLTVEANVNDWKNLQEYLTTILGEDNKEIVENKFVAGLRTIFHQEKVKHDENEGIEIVNTDFSLAYGSRMLLNKTTLRLLKGHRYGLCGRNGAGKSTLMRAINNGQLDGFPDKDTLKTCFVEHKLQGEEGDLDLISFIALDEELEGVSRDEIADALESVGFDEERRSQTVGSLSGGWKMKLELARAMLQKADILLLDEPTNHLDVGNVKWLQDYLLEHTNITSLIVSHDSGFLDAVCTDIIHYENKKLAYYKGNLADFVEQKPEAKAYYTLTDSNAQMHFPPPGILTGVKSRTKAVAKMTDVTFGYPGATKPSLSHVSCALSLSSRVAILGPNGAGKSTLIKLLTAELVPQEGKVEKHPNLRIGYIAQHALQHVNEHKEKTANQYLQWRYQFGDDREVLLKESRKISEAEKEMMSKEIDVDDGRGKRGIEAIVGRQKLKKSFQYEIKWKFWQPKYNSWVPRDLLISEGFEKLVQKFDDHEASREGLGYRELTPSVITKHFEGVGLDSEIANHTPLGSLSGGQLVKVVIAGAMWNNPHLLVLDEPTNYLDRDSLGALAMAIREWTGGVVMISHNNEFVGALCPEQWIVENGKMVQKGVAAIDQSRFEDGGSTTITNSTISPSVDDDDSPANIKVKQRKKKMTRNEKKIQAERRRLRYIEWLSSPKGTPKPVDTDDEDED
>XP_445575_Candida_glabrata
MPPKKFAKSLDDFLGEQPQDPNLVPSPFGGYFQQKQSNYQKQRTYNKNPNVQKWNQNSNYNYNAQPYNNNQNNYNNYNNYNNYNQSQGFDANGIPINAYKYQQSAVTPNQSNGPTPSASAVSLTSLTNKLNELDVSPISGHINKLMEAQNITECKAQVAAIADEFKNTSAKSIKDWKFTDVLSKLTKSKSNPLIRESTMLLITALANVFANNSPQEAYLLPFFEFSLDMMADKETTVKRAAQHSLDALMNAFPVDALTSNVLPVILEYLASGAKWQSKLGALGVIDRIREDSPNDLLELTFKSTVPILTDVATDFKPELAKQGHKTLLDYVSILDNLDLAPRYELIVNTLQDPNKVPQSVKALSSVTFVAEVTEPALALLVPILNRSLNLSSSSQEQLRQTVIVIENLTRLVNNYIEIESYIPQLLPGVQKVVDTASLPEVRELAEKALKVLKGDDSTSSHNKDSFQGRITEEEGKQYVSDAIKKANITDETKSSFIQDEDVVEYLGKILTVDTNVNDWKRLEELFTGVFGADNEAVVNTEIIDRMRALFHQEKVKHDEDEGIEIVNTDFSLAYGSRMLLNKTNLRLIKGHRYGLCGRNGAGKSTLMRSIANGQLDGFPDKDTLKTCFVEHKLQGEEGDLDLVSFIALDEQLQTTSRDDIANALASVGFDETRRAQTVGSLSGGWKMKLELARAMLQKADILLLDEPTNHLDVANVKWLEEYLLEHTNITSLIVSHDSGFLDAVCTDIIHYENKKLIYYKGNLAKFVEQKPEAKAYYTLSDTNAQMRFPPPGILTGVKSNTRAVAKVTDVTFTYPGASTPSLSHVSCALSLSSRVAVLGPNGAGKSTLIKLLTGELVPQEGKVEKHPNLRIGYIAQHALQHVNEHKEKTANQYLQWRYQFGDDREVLLKESRKISDEEKEMMTKEIDVDDGRGKRAIEAIVGRQKLKKSFQYEIKWKWWKPKYNSWVPRDVLIEHGFEKLVQKFDDHEASREGLGYRELVPSVITKHFEDVGLDAEIANHTPLGSLSGGQLVKVVIAGAMWNNPHLLVLDEPTNYLDRDSLGALAIAIRDWSGGVVMISHNNEFVGALCPEQWIVENGTMVQKGVKDVDQSRFEDGGNANAVGLKPSSSVTDDDSPANIKVKQRKKRLTRNEKKAQAERRRLRYIEWLSSPKGTPKPVDTDDEEED
>XP_004177909_Tetrapisispora_blattae
MPPKKFQTLDQFLDQQPVDPNLVASPYGGYFKNQNVNPNQQHRQKNSNYKKNWNQGSNYQQYNSNVTGSYQNYQGNYQGNYQGNYQGNYQGNYQSNKASTYKPAAVTPTHSGLNTPVSSTTSLTSLNDNLLKLDISPVSNYFKSLSTECSSISDCKKQIDLIVDQFNESGNSAKDIENWKIVDTLTKFLKQKNPPLMRESAMLLISKLAINFMNKPPQEAYLLPLFNLALDSTSEKENTVKRAATHALDSLINSFTVESLASNVLPILLKYLNSGAKWQSKMSALTLIDRIREDCPNDLLELTFIDTVPILTDVATDFKPELAKQGYQTLLDYVSILDNLDLSSRYKLIVDTLQDPTKVPTCVKQLSSVTFVAEVTEPALALLVPILSRSLNLSSSSQEQLRQTVIVIENLTRLVNNRIEIESYVPQLLPGIQKVVNTASLPEVRELADKALRVLRGDENDESTTNNKDKFPGRLTKEQGQSFVVEQLNKLSKDIDTPLKPYLDDSNVIEFISKLLTMLANVNDWKKIEEYFSNLLGKDQSEFIETNIITELRKIFHQEKVKYDENEGVEIVNTDFSLAYGSRMLLNKTTLRLLKGHRYGLCGRNGAGKSTLMRAIANGQLEGFPDKSELRTCFVEHKLQGEEGNLDLVAFIALDEQLQDTSRDEIAAALESVGFDESRRSQTVGSLSGGWKMKLELARAMLQKADILLLDEPTNHLDVTNVKWLQDYLLENTEITSLIVSHDSGFLDTVCTDIIHYENKKLAYYKGNLADFVQQKPEAKAYYTLTDSNAQMHFPPPGILTGVKSNTRAVAKMTDVTFAYPGSEKPSLSHVSCALSLSSRVAILGPNGAGKSTLIKLLTGELVPLEGKVEKHPNLRIGYIAQHALQHVNEHKEKTANQYLQWRYQFGDDREVLLKESRKISDEEKEMMQKEIDIDDGRGKRAIEAIVGRQKLKKSFQYEIKWKWWKPKYNSWVSRARLVEEGFEKLVQKFDDHEASREGLGYRELVPSVITKHFEDVGLDAEIANHTPLGSLSGGQLVKVVIAGAMWNNPHLLVLDEPTNYLDRDSLGALAMAIREWTGGVVMISHNNEFVGALCPEQWIVENGKMVQKGVKEIDQSRFEDGGNSEAVGVKNIKAGVSSVVDDDSPANIKVKQRKKRLTRNEKKAQAERRRLRYIEWLSSPKGTPKPVDTDDEGDDDE
>XP_003686821_Tetrapisispora_phaffii
MPPKKIQSLDDFLNDQKPDANMVPSPFGGYFKKQESNQMPAQKNYNSYNQKRNWNDGSNYNKSTYQNYNQNPVRGYQYHQATVTPNTSGTPTPSASSTTLSSLPDNVAKLELSPVSALLSALSQSESIADCKKTADEIVAKFDESENYVNVNLEDWKVKEVLVKFLKPKNSALVRESALLVIDKLAQSLVTKTPQQIFLLQFVDLVLDAYADKESTVKRAAQHAIDSIISAFPAEALTSMVLPVILKYLASGAKWGSKLGALTVIDRIREDAPNDLLELTFREAIPVLTDVATDFKPELAKQAKQSLLEYVSILDNLDLVSRYELIVDTLQNPQKVPESVKALSGVTFVAEVTEPALSLLVPILNRSLNLSSSSQEQLRQTVIVIENLTRLVNNRYEIESFIPLLLPGVQKVVDTASLPEVRELAEKALEVLKEDEEGKTAGAFEGRLTLNSAKKFLTENLNQLPADKFDSKLSTLLNEPFVFENLCRYLANNSNVNDWKKIESYFKSTLGEDHADFIRNCLIHNLRALYHQEKEATDENEGIEIVNTDFSLAYGSRMLLNKTRLRLLKGHRYGLCGRNGAGKSTLMRSIANGQLEGFPDKDTLRTCFVEHKLQGEEGDLDLVSFIALDEQLQNTSREEIAKALESVGFDDERRSQTVGSLSGGWKMKLELARAMLQRADILLLDEPTNHLDVSNVKWLEEYLLENTEITSLIVSHDSGFLDTVCTDIIHYENKKLAYYKGNLAKFVEQKPEAKAYYTLTDSNAQMHFPPPGILTGVKSNTRAVAKMTNVTFTYPGRDKPQLENASCALSLSSRVAVLGPNGAGKSTLIKLLTAELVPDEGKVEKHPNLRIGYIAQHALQHVNEHKEKTANQYLQWRYKFGDDREVLLKESRKISDEEKELMTKEIDIDDGRGPRAIEAIVGRQKLKKTFQYEVKWKWWKPKYNSWVPKDVLIGHGFEKLVQKFDDHEASREGLGYRELTPSVITKHFEDVGLDAEIANHTPMGSLSGGQLVKVVIAGAMWNNPHLLVLDEPTNYLDRDSLGALAMAIREWSGGVVMISHNNEFVGALCPEQWIVENGKLTQKGVAEVDQSRFEDGGNTEAVGLAKKCLLHLLSTMILQLILRSNKE
>XP_001647241_Vanderwaltozyma_polyspora
MPPKQKQSLDEFLGQQVADPNLVASPFGGYFKKNSSYQQQRSYNGNQQQSQQQQRSWNQGSSYNNGNFQNYQGNYQNYQGNYQNYNAGNQRYQQSAVTPDNSGTPTPSASTTSLTSLVDMMSKLEMSPVSEDLAKLPSCESISECKKQIEAVMEKFNDPTVCSKSIQDWKIPEVLSRFAKPKNTALVRESAMILISKLAEKYSNKAPEEANLLPLFEYTLDSYADKENTVKRAGQHATDALINAFPVESLAPTVLPKILDYLESGAKWQSKLGALSVVDRIREDSPNDLLELKFKQTIPVLTDVATDFKPELAKQAKTTMLDFVSILDNLDLATRFPLIVDTLQDPQKVPASVKSLSSVTFVAEVTEPSLSLLVPILNRSLNLSSSSQEQLRQTVIVIENLTRLVNNRFEIESFIPLLLPGVQKVVETASLPEVRDLASKALKVLNNEDGEVTDTEGFPGRLSSDFGKEFLLKHIKNAPIEKGSTVEALLKDENVTDYLSEYLTYNANVNDWKKLEEYLINLFGDSNSEFVQSTFIHDFRALFHQEKVAADEDEGIEIVNTDFSLAYGSRMLLNKTNLRLLKGHRYGLCGRNGAGKSTLMRSIANGQLEGFPDKDTLRTCFVEHKLQGEEGDLDLVSFIALDEQLQSTSRDEIAEALESVGFDEERRAQTVGSLSGGWKMKLELARAMLQKADILLLDEPTNHLDVRNVKWLEEYLLEHTNITSLIVSHDSGFLDAVCTDIIHYENKKLIYYKGNLADFVEQKPEAKAYYTLTDSNAQMHFPPPGILTGVKSNTRAVAKMSNVTFTYPGAEKPQLRNASCALSLSSRVAILGPNGAGKSTLIKLLTGELVPKEGKVEKHPNLRIGYIAQHALQHVNEHKEKTANQYLQWRYQFGDDREVLLKESRKISEGEKEMMLKEIDINDGRGKRAIEAIVGRQKLKKSFQYEVKWKYWKPKYNSWVPKDVLVEHGFEKLVQKFDDHEASREGLGYRELVPSVITKHFEDVGLDAEIANHTPLGSLSGGQLVKVVIAGAMWNNPHLLVLDEPTNYLDRDSLGALAMAIREWTGGVVMISHNNEFVGALCPEQWIVENGEMTQKGIKEIDQSRFEDGGNPDAVGIASKVASSVDDDDSPANIKVKQRKKRLTRNEKKAQVERRRLRYIEWLSSPKGTPKPVDTDDEDEED
>XP_003682209_Torulaspora_delbrueckii
MPPKKYTDLNDFLDDQPKDPGYVPSPFGGYFKNTNNNYQQQRSLNQQKGYRQQQRDWNQPSNGQNAYNQGSYNYNQGSQNYNQNYSNNQNQGSYGYQQSAVTPTQSNTPTPSSSTTSLTSLNQNMADLNFTPVSAYLSQIPQCAKIADCKKSIDLIIEEFAKARYSGKNISEWSILDVLTKFTKPKSPPLVRESAMLLISKLAQAVSDKHPQEAYLLPLLDQALDSAADKENTVKRAAQHAVDSLINAYPVESLTSFVLPNVLKYLASGAKWQSKLAALAVVDRIREDAPNDLLELTFKDAVPVLTDVATDFKPELAKQGHQTLLDFVSILDNLDLSPRYNLIVDTLQNPAKVPQSVKALSGVTFVAEVTEPALSLLVPILNRSLNLSSSSQEQLRQTVIVVENLTRLVNNRIEIESFIPLLLPGIQKVVDTASLPEVRELAEKALTVLKEDEDAKDTFPGRLTTAQGKEFLQKHIANLTDDPAKSSIEDDKVIDYISTLLTVDANVNDWKRLEEYLTTVLGESNREFIQKEFVDNLRAIFHQEKAAHDESEGVEIVNTDFSLAYGSRMLLNKTTLRLLKGHRYGLCGRNGAGKSTLMRSIANGQLEGFPDKNTLRTCFVEHKLQGEEGDLDLVSFIALDEELQATSRDEIAEALESVGFDESRRVQTVGSLSGGWKMKLELARAMLQKADILLLDEPTNHLDVSNVKWLEEYLLEHTNITSLIVSHDSGFLDEVCTDIIHYENRKLKYYKGNLAKFVEQKPEAKAYYTLSDSNAQMRFPPPGILTGVKSNTRAVAKVSNVTFTYPGASKPQLSNATCALSLSSRVAVLGPNGAGKSTLIKLLTGELVPQEGEVQKHPNLRIGYIAQHALQHVNEHKEKTANQYLQWRYQFGDDREVLLKESRKISEDEKEMMQKEIDIGDGRGKRAIEAIVGRSKLKRSFQYEIKWKWWKPKYNSWVPKDVLIDEGFEKLVQKFDDHEASREGLGYRQLIPSVISKHFEDVGLDSEIANHTPLGSLSGGQLVKVVIAGAMWNNPHLLVLDEPTNYLDRDSLGALAVAIRDWSGGVVMISHNNEFVGALCPEQWIVENGVLTQKGVQDVDQSRFEDGGNAHAVGLAQKAASPSVDNDDSPANIKVKKRVKRLTRNEKKAQAERRRLRYIAWLSSPKGTPKPVDTDDEEED
>XP_037142810_Zygotorulaspora_mrakii
MPPKNFKDLNDFLNDQPQDPNLVASPFGGYFKNNNTNNYQKQRTVNQGQQYRSSGSNFNSKQNYNYGSNYGQGYNYQQSSVTPDHSNTPTPSNSTTSLTSLNENMSNLQLSPISSILSQIPQCQTITDCKKQLDLAIEEFAKTDYSAINIESWKLLDIIAKFTKPKNPPLVRESAMLLISKLGQTFTQKYPEEAYLLPLFDSALDSTADKENTVKRAAQHAIDSLINCFPIESLTSAVLPVILKYLASGAKWQSKLQALAVVDRIREDSPNDLLELTFKDTVPVLTDVATDFKPELAKQGHQALLSYVSILDNLDLSPRFKLIVDTLQDPAKVPQSVKALSGVTFVAEVTEPALSLLVPILNRSLNLSSSSQEQLRQTVIVVENLTRLVNNRIEIESFIPQLLPGIQKVVDTASLPEVRELAEKALKVLKEDDEPAPAGQFSGRLTIEEGREFLVKRLAKLPEDDLKFQLNDDIIINYFSKLLTVDANVNDWKRLQSYMIEVLGEDHEEFVEKEFINDLRAIFHQEKVSYDESEGVEIVNTDFSLAYGSRMLLNKTTLRLLKGHRYGLCGRNGAGKSTLMRSIANGQLEGFPDKNTLRTCFVEHKLQGEEGDLDLVSFIALDEQLQGTSREEISKALKSVGFDEERRNQTVGSLSGGWKMKLELARAMLQKADILLLDEPTNHLDVANVKWLEDYLLENTNITSLIVSHDSGFLDAVCTDIIHYENKKLKYYKGNLEKFVEQKPEAKAYYTLSDSNAQMRFPPPGILTGVKSNTRAVAKVSNVTFSYPGAAKPSLVGATCALSLSSRVAVLGPNGAGKSTLIKLLTGELVPQEGEVQKHPNLRIGYIAQHALQHVNEHKEKTANQYLQWRYQFGDDREVLLKESRKISEDEKEMMAKEIDIGDGRGKRAIEAIVGRQKLKRSFQYEVKWKWWKPKYNSWVPKDTLVAEGFEKLVQKFDDHEASREGLGYRQLIPSVISKHFDDVGLDAEIANHTPLGSLSGGQLVKVVIAGAMWNNPHLLVLDEPTNYLDRDSLGALAVAIRDWSGGVVMISHNNEFVGALCPEQWIVENGQLTQKGLKQIDQSRFEDGGNTDAVGLKNAKAPSPSVVDDDSPANIKVKKRVKRLTRNEKKAQAERRRLRYIEWLSSPKGTPKPVNTDDEDEGDED
>XP_002499256_Zygosaccharomyces_rouxii
MPPKKFADLSEFLEDQAPEPGYVPSPYGGYFKNANNYQQQRSYNNTNKGPSYNNQNSNNYYNQSYNNSQNYGSQNYRGGYNDYQYQQSAVTPDQSKTPTPSASTTSLTSLNDNMANLQVSPVSAALEQIPQCKTIADCKKKLDIVIEEFNKDGASAKDLETWSIPDVLTKFAKQKNPALVKESAMLLIGKLAQHFHDKHPQEAYLLPFFDFALDAVADKENTVKRAAQQSMDSLVNIFPLEALTSSVLPRILEYLASGAKWQSKLAALGIIDRIREDSPNDLLELTFKQTVPILTDVATDFKPELAKRGYETLLNYVSILDNLDLAPRYKLIADTLQDPSKVPQCVRALSSVTFVAEVTEPALSLLVPILNRSLTLSSSSQEQLRQTVIVVENLTRLVNNRIEIESFIPQLLPGVQKVVDTASLPEVRELAGKALQVLKEDEEPNTADYFPGRIATSEGKDFLLKRLPKLSINDRLLQIFLQDEKTIQYLAELLTVDANVNDWKRLQEFLISVFGEINEEAIVANFINDLRAIFHQEKTQYDESEGVEIVNTDFSLAYGSRMLLNKTTLRLLKGHRYGLCGRNGAGKSTLMRSIANGQLEGFPDKNTLRTCFVEHKLQGEEGDLDLVSFIALDEQLQQTSREEIANALAEVGFDESKRVQTVGSLSGGWKMKLELARAMLQKADILLLDEPTNHLDTANVKWLEDYLLDHTEITSLIVSHDSRFLDAVCTDIVHYENKKLAYYKGNLAKFVEQKPEAKAYYTLSDSNSQMRFPPPGILTGVKSNTRAVAKMSHVTFTYPGAPNPSLNDASCALSLSSRVAVLGPNGAGKSTLIKILTGELVPQEGEVQKHPNLRIGYIAQHALQHVNEHKEKTANQYLQWRYQFGEDREVLLKESRKVSEEEKEILKKEIDIGDGFSARTIEAIVGRQKLKRSFQYEIKWKLWKPKYNSWVSRERLVEEGFGKLVQKFDDFEASREGLGYRELIPSVITKHFEGVGLDSEIANHTPLGSLSGGQLVKVVIAGAMWNNPHLLVLDEPTNYLDRDALGAMAVAIRDWKGGVVMISHNSEFVSALCPEQWIVENGKLTQKGVAQVDQTKFEDGGNAEAVGLKPVKASPSVTDDDSPANIKVKKKVKRLTRNEKKLQAERRRLRYIEWLSSPKGTPKPKNSDDESEGEDE
>XP_003644733_Eremothecium_cymbalariae
MAPKKFQSLDRFIEQQGPDPNLVPSSFGGYYAKTDSGPFGQLKQDQGRKNWNQGTSYAPSGAHYGYNYQGGYQGYQGNQGYQGTPNKRRDASNLNSPDGSSCPTPSRSTTSLTTLNNSLAELAVSPVSKHWEALKMAHTIGDAKKTIDALVEEFNKEGASARDIENWDLVEVMSKLIKPKTPSILRESVMLLISKLASMFAGSGCQECYLLPLVALALDGLAEKDTTVRLAAQNAVSQLYAAFSLEAWTTVLLPAVLNYLSSGARWQSKLAALQLVDNIREDAPNDMLELTFKDSIPVLTDIATDFKPELAKQGSSSLLEFISVLDNLDLQPRYKIISNTLQDPKLVPESVKSLSSVTFVAEVTEPALAILCPILNRSLSLSSSSQEQLRQTVIVIENLTRLVNNRIEIESFIPQLLPGVKKVFETASEPEVRELAEKALAVLGENDTQHRDSFPGRITLQQGEKFFKDAVVKLDHQKDISAPEIDYLTSVLTGLANVNDWKRLEGLLVKVFGEENKESIQSSFIHELRLMFHQEVENSDKDEGIEIVNTDFSLAYGSRMLLNKTTLRLLKGHRYGLCGRNGAGKSTLMRSISNGQLEGFPSPDKLKTCFVETSSQGEDDELDIVSFLAADDVLKHASRRDIVSALESVGFDESRISKPVSSLSGGWKMKLQLTKAMLQKADILLLDEPTNHLDVANVRWLEAYLLQQSNITSLIVSHDTGFLDHVCTDIIHYENKKLVYYKGNLESFVQQKPEAKSYYTLTDSNAQMHFPSPGILTGVKSNTRAVAKMTDVTFSYQGSDKPSLANVSCSLSLSSRVAIIGPNGAGKSTLIKLLTGELVPSSGKVEKHPNLRIGYIAQHALQHVNEHHEKTANQYLQWRYRFGDDREVLLKESRKISSDEERLMMETEIDVGDGRGKRHIEAIVGRQKLKKSFQYEIKWKWWKPKYNSWVPKEVLLTHGFEKLVQKFDDHEASREGLGYRELVPSVITKHFDDVGLDAEIANHTPLGSLSGGQLVKVVIAGAMWNNPHLLVLDEPTNYLDRDSLGALAIAIREWAGGVVMISHSTEFVGALCPEQWVIENGTMIQKGVQHVDQTKFEDGGNANAVGLNVAKPEDDDSPANIKVKRRKKRMTRNEKKAQAERRRLRYLEWLSSDKGTPKPVDTDDEDGSDEE
>NP_985419_Eremothecium_gossypii
MAPKKFKTLDSFMEEQGPDPSLTPSPFGGYFSKADAGQGGRRDWNKGAARPGGQGGYQAGYAGYGYGGYGGYQAGYQAGYGGQGYQAQGYQAQGYGYQAPQGGRAPQGAGVASPPAGITPSGSAVSLTSLTNSLSGMELTPLSKHVEALAGAGSIAEVRRYVADATAEFDGEGAGARDIVGWDVAGVISKLLRPKNPALLREGAMLLISAIAARFSGHGVDECHLLQLLPLALDGLAEKDATVKREAQHAVNAIYGAFPTEALAPAVLPALLSYLVSGAKWQSKLGALKLVDNVREDSPSDMLEMKFKESVPVLTDLATDFKPELAKQGYATLLAFVSILDNLDLQPRFKLIVDTLQNPKLVPDSVKSLSSVTFVAEVTEPALALLCPILNRSLNLSSSSQEQLRQTVIVIENLTRLVNNRIEIESFIPQLLPGVKKVYQTATMPEVRELAEKALQVLEEDESKDSKSFPGKITDEEGLEFLEGALKKLGQSPLEDAEANKESIEYLGKVLTALANANDWKTLEKLLLKVLGDEHAEAIEQHFIRDLRLIFHQERAASGDDEGVEIVNTDFSLAYGSRMLLNKTTLRLLKGHRYGLCGRNGAGKSTLMRSISNGQLEGFPSQDELKTCFVERALEGEDGSVDIVSFLASAPSLENTPRKEIVAALESVGFDADRRAQTVGSLSGGWKMKLELTRAILQKADILLLDEPTNHLDVANVRWLEEYLLNNTEITSLIVSHDTGFLDKVCTDIIHYENKKLAYYKGNLHDFVEQKPEAKSYYTLTDSNAQMHFPAPGILSGVKSNTRAVAKMTDVTFTYPGAPKPSMADVSCSLSLSSRVAIIGPNGAGKSTLIKLLTGELVPTSGKVEKHPNLRIGYIAQHALQHVNEHKEKTANQYLQWRYRFGDDREVLLKESRKISSEEEMKMMETEIDIGDGRGKRAVEAIVGRQKLKKSFQYEIKWKWWKPKYNSWVPKEVLVEHGFEKLVQKFDDHEASREGLGYRELVPSVITKHFEDIGLDAEIANHTPLGSLSGGQLVKVVIAGAMWNNPHLLVLDEPTNYLDRDSLGALAMAIREWTGGVVMISHSTEFVGALCPEQWIVENGTMVQKGVVTVDQSRFADGGNAEAVGLNITKTVVDDDSPANIKVRQRKKRMTRNEKKAQAERRRLRYLEWLSSPKGTPKPVDTDDEASDSE
>XP_452920_Kluyveromyces_lactis
MPPKKFKSLDEFLEDQAPPKDQTPSPYGGYFKNQGAPAQQRSYTKNYNQGYNQNNGQNYNQNYNQGYNQGYSQGYNQNYNQSYNQGYQGYQGYQGYKSKQQSPSVVSPQGSNTPTPSQSTTSLTSLATNLANMQLSPISEYLSAIGEQTSLVDVKKQIKSIVNVFNEDGNSAKHIEDWKLAETITKFMKPKNPNLVREAGMLLISSLASSFTGKNPQEIFFLPLLPVALDATIDKESTVKRAVQHAIDSIFVAFPIEAQTSVLLPELLKYLTGSAKWQCKLEALKLVDRIREESPNDLLELSFKSTVPILTDMATDFKPELAKQGYKTLLDYVKILDNLDLQPRYDLIVDTLQDPQKVPDCVKSLSSVTFVAEVTEPALSLLCPILTRSLNLSSSSQEQLRQTVIVIENLTRLVNNRIEIEAFIPQLMPGVQRVLDTASLPEVRELAEKALIVLKEDSTDDGKFPGRITLEQAEQYFDQILSKLSGHELLHDTTVKSYLAKILQSDSNVNDWKRLAEFFTMILGEDSAEFIENDIVNVMRSVFHQERKKTDEDEGIEIVNTDFSLAYGSRMLLNKTNLRLLKGHRYGLCGRNGAGKSTLMRSIANGQLEGFPDKDTLRTCFVEHKLQGEEGDLDLVSFIALDPILKDVSKEDISNALESVGFDDYRRSQTVGSLSGGWKMKLELARAMLQRADVLLLDEPTNHLDVANVKWLQDYLLEHTDITSLIVSHDSGFLDTVCTDIIHYENKKLAYYKGNLADFVEQKPEAKAYYTLTNSNAQMHFPPPGILSGVKSNTRAVAKMTDVTFTYPGASKPSLSNVSCALSLSSRVAILGPNGAGKSTLIKLLNGELLPDSGKVEKHPNLRIGYIAQHALQHVNEHKEKTANQYLQWRYQFGDDREVLLKESRKISSDEERKMFEKEIDIGDGRGSRQVEALVGRQKLKKSFQYEVKWKWWLPKYNSWVSKEKLLEEGFDKLVQKFDDHEASREGLGYRELTPSVITKHFEDVGLDSEIANHTPLGSLSGGQLVKVVIAGAMWNNPHLLVLDEPTNYLDRDSLGALAMAIREWTGGVVMISHNNEFVGALCPEQWIVENGTMVQKGIAEIDQSRFEDGGNTNAVGLNVTKTITDDDSPANIKVRQRKKRLTRNEKKAQAERRRLRYIEWLSSPKGTPKPVDTDDEGDDDDE
>XP_022677838_Kluyveromyces_marxianus
MPPKKFKSLDDFLQEQAPPQDATPSPYGGFFKTQAAPGAPAQQRSYKNYKQGYTQNYNQNYNQNYNQNYNQGYNQGYNQGYNQGGYNQNYNQGYPQYYQGYAAQQQSPIVTSPQTSNTPTPSHSTTSLTSLSTNLANMQLSPISNYLAALSEQTSLVDVKKQIKNIVDVFNEEGNSAKCLEEWKVAETVTKFMKPKNSNLVREAGMMLISSLVQNFTGKTPQEIFFLPMLAIALDALIDKETNVKRAAHRAIDSIFSAFPVEAQTTVILPELLKYLSGSAKWQCKVEALKLVDRIREESPNDLLELSFRSTIPTLTDMATDFKPELAKQGYKTLLDYVKILDNLDLQPRYDLIVDTLQDPQRVPDCVKSLSSVTFVAEVTEPALSLLCPILTRSLNLSSSSQEQLRQTVIVIENLTRLVNNRIEIEAFIPQLMPGVQRVLDTASLPEVRELAEKALAVIKEDSNDDGKFPGRINAQQAREHLDDILSKLSNNELLKDETVKAYLANILLADSNVNDWKRLSEFFTMVLGEESAEFIEHDIVDRMRGVFHQERKQYDGEEGVEIVNADFSLAYGSRMLLNKTNLRLLKGHRYGLCGRNGAGKSTLMRSIANGQLEGFPDKDTLRTCFVEHKLQGEEGDLDLVSFIALDPMLQDVSKEDIASALESVGFDDYRRSQTVGSLSGGWKMKLELARAMLQKADVLLLDEPTNHLDVANVKWLQDYLLEHTDITSLIVSHDSGFLDTVCTDIIHYENKKLAYYKGNLAAFVEQKPEAKAYYTLTNTNAQMHFPPPGILSGVKSNTRAVAKMTDVTFSYPGATKPSLSHVSCSLSLSSRVAILGPNGAGKSTLIKLLNGELIPDSGKVEKHPNLRIGYIAQHALQHVNEHKEKTANQYLQWRYQFGDDREVLLKESRKISSEEEKKMFEKEIDIGDGRGMRQVEALVGRQKLKKSFQYEVKWKYWLPKYNSWVSKEKLLEEGFDKLVQKFDDHEASREGLGYRELTPSVITKHFEDVGLDAEIANHTPMGSLSGGQLVKVVIAGAMWNNPHLLVLDEPTNYLDRDSLGALAMAIREWTGGVVMISHNNEFVGALCPEQWIVENGTMVQKGIAEIDQTRFEDGGNANAVGVSAPKRVDDDDSPANIKVRQRKKRLTRNEKKAQAERRRLRYIEWLSSPKGTPKPVDTDDEGDDEE
>XP_022628717_Lachancea_lanzarotensis
MPPKKFVALDDFMGEEKPKKNQVASPFGGFYTKQAAGNSPSNGGQAQKKTLNQQSSYQAQRNWNDGSQYQNYQNNQTSQNYQNYQNYQSQTSTPATSNTPTPSTSTASLTSLTTSLANLGFTPISGILSSLPQCASLTDCKQQIQLAVAEFNKDGHSAEDIKNWDVPSIIGKLMKPKNASLVQESGMVLISQLANNFAGNSPQEVFLLPLLPSALDAIISKESSVRRSAQHAIDSVFGLFPIEAQTCVVLPKLLEYLSSGVKWQCKLAALKLVDRIREESPNDLLELTFKDAVPVLTDVATDFKPELAKQGHKTLLDFVSILDNLDLSPRFELIVDTLQDPAKVPSSVKSLSSVTFVAEVTEPALSILVPILNRSLNLSSSSQEQLRQTVIVVENLTRLVNNRSEIQHFIPQLMPGVQKVLNTASLPEVRELAEKALQVLVDDSEDDGKFAGKISPQEGLTFLKKRLHYLTEKTLSDDVVSYLSKILSVDANVNDWKRLREYLVLVFGEDKAESIDSHFIHELRLVFHQEKVQYDDDGIEIVNADFSLAYGSRMLLNKTTLRLLKGHRYGLCGRNGAGKSTLMRSIDNGQLEGFPDKDTLRTCFVEHKLQGEEGELDLASFIALDPILKDVSREEISKALETVGFDEERRAQTVGSLSGGWKMKLELARAMLQKADVLLLDEPTNHLDVANVKWLQDYLLEHTEITSLIVSHDTGFLDAVCTDIIHYENKKLAYYKGNLAAFVEQKPEAKSYYTLTDTNAQMKFPPPGILTGVKSNTRAVAKVTGVTFAYPGASKPSLSGASCALSLSSRVAVLGPNGAGKSTLIKILTGELVPQEGKVEKHPNLRIGYIAQHALQHVNLHKEKTANQYLQWRYQFGDDREVLLKESRKISEQEKEMMSKQIDIDDGRGSREIEAIVGRSKLRKSFQYEVKWKFWLPKYNSWVPKEALIENGFDKLVQKFDDHEASREGLGYRELTPAVITKHFDDVGLDAEIANHTPLGSLSGGQLVKVVIAGAMWNNPHLLVLDEPTNYLDRDSLGALAVAIRDWSGGVVMISHNNEFVGALCPEQWIVENGKMVQKGVNAIDQSRFEDGGNASATDSTINASPSVVDDDSPANIKVKQRKKRLTRNEKKLQVERRRLRYIEWLNSPKGTPKPVDTDDEEE
>XP_002556025_Lachancea_thermotolerans
MPPKKFKSLDDFIGDQAPPKNQFQTPLENYYQNMSSGQSHPKTKGSSYQAQRNWNDGSQYGNNSYNQNRGYQNYQGGYQNYQGGYQNNQSPQHSGRSTPSGSATPTPSTSTTSLTSLATSLANLGVTSISGILSTLPQCASLAECRQKIQLAVAEFNNEGRSAQDIEDWDVPSIISKLIKPKNPALVQESAMLLISQLSINFSGKSPQEAFLLPLLPIALDTVASKDSSVKRAAQHAIDSLFGLYPIEAQTSVLLPKVLEYLNSGVKWQCKLAALKLVDRIREESPNDLLELTFKDTVPVLTDVATDFKPELAKQGHKTLLDFVSILDNLDLSPRFQLIVDTLQDPSKVPNSVKSLSSVTFVAEVTEPALSILVPILNRSLNLSSSSQEQLRQTVIVIENLTRLVNNRSEIQHFIPQLMPGVQKVLDTASLPEVRELAGKAMKVLKDDSEDDGKFPGKITYEFGLQFVKEKIQLLAKNPLPELCKDNNTTALVYLSKIVTSDANVNDWKRLREYLLLVFGEENAEAIDTHFIQELRNIFHQETATYDENEGIEIVNTDFSLAYGSRMLLNKTTLRLLKGHRYGLCGRNGAGKSTLMRSIANGQLEGFPDKDTLRTCFVEHKLQGEEGDLDLVSFIALDPILKEVSRAEISAALESVGFDDERRSQTVGSLSGGWKMKLELARAMLQKADVLLLDEPTNHLDVSNVKWLQDYLLENTEITSLIVSHDSGFLDAVCTDIIHYENKKLAYYKGNLADFVDQKPEAKAYYTLTDSNAQMRFPPPGILTGVKSNTRAVAKMTGVTFAYAGASKPQLTDASCALSLSSRVAILGPNGAGKSTLIKLLTGELVPQEGKVEKHPNLRIGYIAQHALQHVNLHKEKTANQYLQWRYQFGDDREVLLKESRKISEQEKEMMEKEIDIGDGRGKRAIEAIVGRQKLRKSFQYEVKWKFWLPKYNSWVPKEVLLENGFDKLVQKFDDHEASREGLGYRELTPTVITKHFEDVGLDSEIANHTPLGSLSGGQLVKVVIAGAMWNNPHLLVLDEPTNYLDRDSLGALAVAIRDWSGGVVMISHNNEFVGALCPEQWIVENGKMVQKGVSQIDQSRFEDGGKAGSASAAKAASPSVDDDDSPANIKVKQRKKRLTRNEKKVQVERRRLRYIEWLSSPKGTPKPVDTDDEEE
>XP_020053867_Aspergillus_aculeatus
MPHPESPTPAMQTAVSKTPSGVPPTYEEIGSLLHTIFNAETSQQSLDAAYALTNLLIQSVGAAGFTHYNILPQIQKAAVDKKNGALRESAMLILGAMFERFPREHPLSEVVFLLQDGGLLHLALDLLADKGAVVREAAQYAIDALFACLKAESLANGLLPALSAYLNRNTAKWQGFVGAYALIEKMAVKAQMGAGSLEEEREKDLLREAMGKTLKDLIPLVESGMHDLKNEVAKQSIKTMNAITTLLSNDDVAPRIPLLIKTMEQPSEQTLQKAIHALSQTTFVAIVTSPVLALLTPLLERSLNAPTTPQETLRQTVVVVENLTKLVHDPAEARTFLPKLKPGVQRVKDRASLPEVRELATRALDVIEKAMADKDVAAGVVAKITPDEVRTVLEAKIQEQGGLVHPELVTLFELGKNYISEMVREDVNCRMLDRIPACVGPYLRGLLADEKHDAVAAALEAHFTEEDHRKYGRPEPEDPNEVEIVNANFSLAYGGMLLLSHTNLRLLKGHRYGLCGRNGAGKSTLMRSIANDKLEGFPPQDVVRTCFVEHNQGEDADLSIYEFVVKDPKIAAEGEEHVRNVLLEFGFTDGPEGRQNQRVGSLSGGWKMKLALARAMLLKADVLLLDEPTNHLDVANVKWLQEYLKAHTEITSLIVSHDSGFLDEVCTDIYHYEQKKLVCYKGNLADFVKVKPEAKSYYTLSASNVQFKFPPPGILSGIKSNTRSILRMTDCSYTYPGASKPSLTGASLSLTLSSRVAIIGGNGAGKSTFIKMLTGETIPQTGKVEKHPNLRIGYIKQHALEHVEMHLEKTPSQYLQWRYANGDDREVHLKQTRILTEQDKAQLEKPVDLGDGRGPRRIEALMGRQKWKKSFQYEVKWIGLLPKHNTMISRETLTELGFAKLVQEFDDHEASREGLGFRILEPKIIAKHFEDVGLDPEIAAHNQISGLSGGQKVKVVLAGAMWNNPHLLVLDEPTNFLDRDSLGGLAVAIRDFKGGVVMISHNEEFVGALCPEQLHIADGRIVGRTSNAVALDRFEDSATSTPQPGSTAANSTTTSAAASAVNSGAEEGELKFKARKKKKMTRAQIKEREARRRLRHLEWLQSPKGTPKPPDTDDEE
>XP_001270185_Aspergillus_clavatus
MPIAVSKTPSGVPPTVEEVSSLMNTIFTAETSQLSLDASYALTNLLIQSVGAFGFRRYNILPELKKAAGDKKDGARRESAMLILGALFERFPQEHPLSEVVFLLQDGGVLNVALDALADKGAVVRDAAQYAIDALFACLKPESMVNALIPAISAYLNKSTGKWQGFVGAYALLEKMAVRAQIGQGTMEEERQKDLLRNSMGKTLKELIPLVESGMHDLKNEVAKQASKTMTALTTLLDNDDVAPRIPLLIETMEKPSEQTLQKAIHALSQTTFVAIVASPVLALLTPLLERSLNAPTTPQETLRRTVVVVENLTKLVHDPAEARTFLPKLKPGVQAVKDRASLPEVRELATRAMDVIEKAMGDSSLASGSIAKTTAEEVLAVLTAKIQENGGLAVADEKTLFELSKSYIAEMVREDVNSRMHDRIPACIGPYLSGFLADDKHTVVASAVQEHFIEEDHRKFGKPIPDDPNEVEIVNANFSLAYGGMLLLSHTNLRLLKGHRYGLCGRNGAGKSTLMRSIANEKLEGFPPQDVVRTCFVEHNQGEDADLSIIEYVSKDPKIAEAGQEHISQVLLEFGFTDGPEGRQNQRVGSLSGGWKMKLALARAMLMKADVLLLDEPTNHLDVANVKWLQEYLKKHTDITSLIVSHDSGFLDEVCTDIYHYEGKKLVNYKGNLAAFVKQKPEAKSYYTLSASMVQFKFPAPGILSGIKSNTRSILRMTNCSFTYPGASKPSLTDASLSLTLSSRVAIIGGNGAGKSTFIKMLTGETVPQTGKVEKHPNLRIGYIKQHALEHVEMHLEKTPSQYLQWRYANGDDREVFLKQTRILTDAEKAQMEKPVDLGDGRGPRRIEAIMGRQKWKKTFQYEIKWVGLLPKHNTMISRETMIELGFFKLIQEFDDHEASREGLGFRILDPKTISKHFEDIGLDPEIANHNQISGLSGGQKVKVVLAGAMWNNPHLLVLDEPTNFLDRDSLGGLAVAIRDFKGGVVMISHNEEFVGALCPEQLHIADGRIVARTNNAVALDRFEDSAANSPQPGSTVANSAATSAVPSAVNSGAEDQGELKFKARKKKKMTRAQVKEREVRRRLRHLEWLNSPKGTPKPVDTDDEAD
>XP_001257564_Aspergillus_fischeri
MSAPVAVSKTPSGVPPTVEEVSSLTNTIFTAETSQQSLDAAYGLTNLLIQSVGTFGLQRYNILPEIKKAATDKKSGARRESAMLIIGALFERFPREHALSEVVFLLQDGGVLNLALDALADKGAVVRDAAQYAIDALFDCLKPESLVNALIPALSAYLNKSSGKWQGFVGAYALLEKMAVKAQIGTGTMEEERQKDLLRSAMGKTLKELIPLVESGMHDLKNEVAKQASKTMTALTTLLDNDDVAPRIPLLIKTMEQPSEQTLQNAIHALSQTTFVAIVTSPVLALLTPLLERSLNAPTTPQETLRRTVVVVENLTKLVHDPAEARTFLPKLKPGVQAVKDRASLPEVRELATRAMNVIDKAMGDSSLAAGSVAKTTAEDVLAVLEAKIKENGGLAVPSEHTLFELGKSYIAEMVREDVNARMHDRIPACVGPYLRGFLQDDKHEAVASAVQEHFIEEDHRKFGKPVPDDPNEVEIVNANFSLAYGGMLLLSHTNLRLLKGHRYGLCGRNGAGKSTLMRSIANEKLEGFPPQDVVRTCFVEHNQGEDADLSIIEYVSKDPKIAEAGQEHISRVLLEFGFTDGPEGRQNQRVGSLSGGWKMKLALARAMLMKADVLLLDEPTNHLDVANVKWLQEYLKKHTDITSLIVSHDSGFLDEVCTDIYHYEGKKLVHYKGNLAAFVKQKPEAKSYYTLSSSMVQFKFPPPGILSGIKSNTRSILRMTNCSYTYPGASKPSLVDASLSLSLSSRVAIIGGNGAGKSTFIKMLTGETIPQTGKVEKHPNLRIGYIKQHALEHVEMHLEKTPSQYLQWRYANGDDREVFLKQTRILTEQDKAQMEKPVDLGDGRGPRRIEAIMGRQKWKKTFQYEIKWVGLLPKHNTMISRETLVELGFFKLVQEFDDHEASREGLGFRVLEPKTISKHFEDIGLDPEIANHNQISGLSGGQKVKVVLAGAMWNNPHLLVLDEPTNFLDRDSLGGLAVAIRDFKGGVVMISHNEEFVGALCPEQLHIADGRIVARTNNAVALDRFEDSAASSPQPGSTVANSAATSAAPSAVNSGAEDQGELKFKARKKKKMTRAQLKEREARRRLRHLEWLQSPKGTPKPPDTDDEAE
>XP_041140236_Aspergillus_flavus
MPHSEPTTMATAVSKTPSTVPPTPEEISSLFNTIFTAETSQQSLDASYALTNLLIQSVGCLGFQKYDVLSQVKKAASDKKNGARRESAMLIIGALFERFPREHPLSEVIFLLQDGGVLDIALDALADKGAVVRDAAQYAIDALFAGLKPESMANGLLPALSAYLSRGTGKWQGFVGAYSLIEKMAVKAQMGNGTMEEEREKDILREAMGKTLKDLIPLVESGMHDLKAEVAKRACKAMNAVTTLLSNDDVAPRIPLLIKTMEQPSEKTLQDAIHALSQTTFVAIVTSPVLALLTPLLERSLNAPTTPQETLRRTVVVVENLTKLVHDPSEARTFLPKLIPGVQAVKDRASLPEVRELATRALSVMEKAMSDSNVHAGSVTKTTPDEVLAVLDAQIQANGGLAVPEAHTLFELGKTYIAEMVREDVNCRMHDRIPICVAPYLRGLLPEDKHDAVASALQAHFIEEDHRKFGKPEPDDPNEVEIVNANFSLAYGGMLLLNHTNLRLLKGHRYGLCGRNGAGKSTLMRSIANEKLEGFPPQDVVRTCFVEHNQGEDADLSIIEYVSKDPKIAEAGQEHISQVLLEFGFTDGPEGRQSQRVGSLSGGWKMKLALARAMLMKADVLLLDEPTNHLDVANVKWLQEYLKKHTEITSLIVSHDSGFLDEVCTDIYHYENKKLVCYKGNLAAFVKQKPEAKSYYTLSASAVQFKFPPPGILSGIKSQTRAILRMTNCSYTYPGASKPSLTDASLTLTLSSRVAIIGGNGAGKSTFIKMLTGETIPQTGKVEKHPNLRIGYIKQHALEHVEMHLEKTPSQYLQWRYANGDDREVYLKQTRILTEEDKAQLEKPVDLKDGRGPRRIEALMGRQKWKKSFQYEVKWIGLLPKHNTMISRETLLELGFFKLVQEFDDHEASREGLGFRNLEPPEISKHFEDVGLDPEIANHNQISGLSGGQKVKVVLAGAMWNNPHLLVLDEPTNFLDRDSLGGLAVAIRDFKGGVVMISHNEEFVGALCPEQLHVADGRIVARTNTGVSLDRFEDSAANSPQTGTAVNSTATSAAASAAASAAASAAASAVNSGAEEQGELKFKARKKKKMTRAQLKERETRRRLRHLEWLNSPKGTPRPPDTDDEA
>XP_747719_Aspergillus_fumigatus
MPHSEMSAPVVVSKTPSGVPPTVEEVSSLMNTIFTAETSQQSLDAAYGLTNLLIQSVGTFGLQRYNILPEIKRAATDKKSGARRESAMLIIGALFERFPREHPLSEVVFLLQDGGVLNLALDSLADKGAVVRDAAQYAIDALFDCLKPESLVNALIPALSAYLNKSSGKWQGFVGAYALLEKMAIKAQIGMGTMEEERQKDLLRSAMGKTLKELIPLVESGMHDLKNEVAKQASKTMTALTTLLDNDDVAPRIPLLIKTMEQPSEQTLQNAIHALSQTTFVAIVTSPVLALLTPLLERSLNAPTTPQETLRRTVVVVENLTKLVHDPAEARTFLPKLKPGVQAVKDRASLPEVRELATRAMNVIDKAMGDSSLAAGSVAKTTAEDVLTVLEAKIKENGGLAVPSEHTLFELGKSYIAEMVREDVNARMHDRIPACVGPYLRGLLQDDKHEAVASAVQEHFIEEDHRKFGKPVPDDPNEVEIVNANFSLAYGGMLLLSHTNLRLLKGHRYGLCGRNGAGKSTLMRSIANEKLEGFPPQDVVRTCFVEHNQGEDADLSIIEYVSKDPKIAEAGQEHISRILLEFGFTDGPEGRQNQRVGSLSGGWKMKLALARAMLMKADVLLLDEPTNHLDVANVKWLQEYLKKHTDITSLIVSHDSGFLDEVCTDIYHYEGKKLVHYKGNLAAFVKQKPEAKSYYTLSSSMVQFKFPPPGILSGIKSNTRSILRMTNCSYTYPGASKPSLVDASLSLSLSSRVAIIGGNGAGKSTFIKMLTGETIPQTGKVEKHPNLRIGYIKQHALEHVEMHLEKTPSQYLQWRYANGDDREVFLKQTRILTEQDKAQMEKPVDLGDGRGPRRIEAIMGRQKWKKTFQYEVKWVGLLPKHNTMISRETLVELGFFKLVQEFDDHEASREGLGFRVLEPKAISKHFEDIGLDPEIANHNQISGLSGGQKVKVVLAGAMWNNPHLLVLDEPTNFLDRDSLGGLAVAIRDFKGGVVMISHNEEFVGALCPEQLHIADGRIVARTNTAVALDRFEDSAASSPQPGSTVANSAATSAAPSAVNSGAEDQGELKFKARKKKKMTRAQLKEREARRRLRHLEWLQSPKGTPKPPDTDDEAE
>XP_664255_Aspergillus_nidulans
MPTVVAKTPSAVPPAPQEISSLLQTIFNAETSQQSLDASYALANLLIQSVGPFSFSQYDFILPEIKKAALDKKNGARRESAMLILGALVERFPPAHPLSEVVFLLQDGGVFHLALDALADKGAVVRDAAQYAIDALYAALKPEAKVNALLPAISSYLSRGTGKWQGFVGAYCLIEKMALDAQMGSGTKEQELEKDVLREAMGKTLKDLIPLVESGMHDLKNDVVKCACKAMNALTTLLSNDDVEPRIPLLIKTMEQPSEQTLQKAIHALSQTTFVAIVTSPVLALLTPLLERSLNAPTTPQETLRQTVVVVENLTKLVHDPAEARTFLPKLKPGVQAVKDRASLPEVRELATRAMDVMEKAMADKDIAAGSVAKVTPDEVLSVLNAKIQENGGLARPDAATLFELGKTYVSEMVREDVNCRLLDRIPSCIAPYLRGLLAENKNDEVAAAVQAHFVAEDERKYGKPVPDDPNEVEIVNANFSLAYGGMLLLSHTNLRLLKGHRYGLCGRNGAGKSTLMRSIANDKLEGFPPPDQVRTCFVEHNQGEDADLTIFEYVKKDPKIAAEGDEHIRNVLLEFGFTDGPEGRQSQAVGSLSGGWKMKLALARAMLLKADVLLLDEPTNHLDVANVKWLQEYLKKHTEITSLIVSHDSGFLDEVCTDIYHYEQKKLVCYKGNLADFVKVKPEAKSYYTLSASNIQFKFPPPGILSGIKSNTRSILRMTDCSYTYPGASKPSLTGASLSLTLSSRVAIIGGNGAGKSTFIKMLTGETIPQTGKVEKHPNLRIGYIKQHALEHVEMHLEKTPSQYLQWRYANGDDREVFLKQTRILTEEDKAQLEKPVDLGDGRGPRRIEALIGRQKWKKSFQYEVKWVGLLPKHNTMISRETLLELGFFKMVQEFDDHEASREGLGFRVLEPKTIAKHFEDVGLDPEIANHNEISGLSGGQKVKVVLAGAMWNNPHLLVLDEPTNFLDRDSLGGLAVAIRDFKGGVVMISHNEEFVGALCPEQIHIADGKIVARTNTAISLDRFEDSASSTPQPGSTAASSVANSAAASAVNSGAEDQGELKFKARKKKKMTRAQLKEREARRRLRHIEWLNSPKGTPKPPDTDDEAE
>XP_001396730_Aspergillus_niger
MPHPEDPTPAMTTVVSKTPSGVPPSADEVGSILNTIFQAETSQQALDASYALTNLLIQSVGCSGFRTYNILPPIKKAATDKKNGALRESAMLILGALFERFPREHPLSEVVFLLQDGGVLNLALDLLADKGAVVRDAAQYAIDALFACLKPEAMVNALLPAVSAYLNQSTAKWQGFVGAYSLIEKMATKAQMGTGPLEEEREKDLLREAMGKTLKDLIPLVESGMHDLKNEVAKKAIKAMNALTTLLSNDDVAPRIPLLIKTMEQPSEQTLQKAIHALSQTTFVAIVTSPVLALLTPLLERSLNAPTTPQETLRQTVVVVENLTKLVHDPAEARTFLPKLKPGVQRVKDRASLPEVRELATRALDVIEKAMADKDVAAGVVVKITPEEVLAVLEAKIQEHGGLARPEDATLYALGKNYVAEMVREDVNCRMHDRIPACIAPYLRGLLHEDKHDAVATAVQEHFIEEDHRKFGKPAPEDPNEVEIVNANFSLAYGGMLLLSHTNLRLLKGHRYGLCGRNGAGKSTLMRSIANEKLEGFPPQSEVRTCFVEHNQGEDADLSIFEYVSKDPMIAAEGEEHIRSVLLEFGFTDGPEGRQNQRVGSLSGGWKMKLALARAMLRKADVLLLDEPTNHLDVANVKWLQEYLKKHTDITSLIVSHDSGFLDEVCTDIYHYEQKKLVCYKGNLADFVKVKPEAKSYYTLSASIVQFKFPPPGILAGIKSNTRAILRMTNCTYTYPGASKPSLTDASLSLTLSSRVAIIGGNGAGKSTFIKMLTGETIPQTGKVEKHPNLRIGYIKQHALEHVEMHLEKTPSQYLQWRYANGDDREVYLKQTRILTEEDKAQLQKPVDLGDGRGPRRIEALMGRQKWKKSFQYEVKWVGLLPKHNTMISRETLLNLGFFKLVQEFDDHEASREGLGFRVLDPKVISKHFEDIGLDPEIANHNEISGLSGGQKVKVVLAGAMWNNPHLLVLDEPTNFLDRDSLGGLAVAIRDFKGGVVMISHNEEFVGALCPEQLHVADGRIVSRTNTAISLDRFEDSAASSPQPGSTAVNSTATSAAASAVNSGAEEPGELKFKAKKKKKLTRAQLKEREARRRLRHLEWLQSPKGTPKPPDTDDEE
>XP_015411910_Aspergillus_nomiae
MATAVSKTPSTVPPTPEEISSLFNTIFTAETSQQSLDASYALTNLLIQSVGSLGFQKYDVLSHVKKAASDKKNGALRESAMLILGALFERFPREHPLSEVVFLLQDGGVLNIALDALADKGAVVRDAAQYAIDALFACLKPEAMANGLLPALSAYLSRGTGKWQGFVGAYSLIEKMAVKAQMGNGTLEEEREKDILREAMGKTLKDLIPLVESGMHDLKAEVAKRACKAMNAVTTLLSNDDVAPRIPLLIKTMEQPSEKTLQDAIHALSQTTFVAIVTSPVLALLTPLLERSLNAPTTPQETLRRTVVVVENLTKLVHDPSEARTFLPKLIPGVQAVKDRASLPEVRELATRALNVMEKAMSDSNVHAGSVTKTTPDEVLAVLNAQIQANGGLAVPEAHTLFELGKTYIAEMVREDVNCRMHDRIPVCVAPYLRGLLPEDTHEAVASALQAHFIEEDHRKFGKPEPDDPNEVEIVNANFSLAYGGMLLLNHTNLRLLKGHRYGLCGRNGAGKSTLMRSIANEKLEGFPPQDVVRTCFVEHNQGEDADLSIIEYVSKDPKIAEAGQEHISQVLLEFGFTDGPEGRQSQRVGSLSGGWKMKLALARAMLMKADVLLLDEPTNHLDVANVKWLQEYLKKHTDITSLIVSHDSGFLDEVCTDIYHYESKKLVCYKGNLAAFVKQKPEAKSYYTLSASAVQFKFPPPGILSGIKSQTRAILRMTNCSYTYPGASKPSLTDASLTLTLSSRVAIIGGNGAGKSTFIKMLTGETIPQTGKVEKHPNLRIGYIKQHALEHVEMHLEKTPSQYLQWRYANGDDREVYLKQTRVLTEEDKAQLEKPVDLKDGRGPRRIEALMGRQKWKKSFQYEVKWIGLLPKHNTMISRETLLELGFFKLVQEFDDHEASREGLGFRNLEPPEISKHFEDVGLDPEIANHNQISGLSGGQKVKVVLAGAMWNNPHLLVLDEPTNFLDRDSLGGLAVAIRDFKGGVVMISHNEEFVGALCPEQLHVADGRIVARTNTSVSLDRFEDSAANSPQAGTAVNSTATSAAASAAASAVNSGAEEQGELKFKARKKKKMTRAQLKERETRRRLRHLEWLNSPKGTPKPPDTDDEA
>XP_001817005_Aspergillus_oryzae 
MATAVSKTPSTVPPTPEEISSLFNTIFTAETSQQSLDASYALTNLLIQSVGCLGFQKYDVLSQVKKAASDKKNGARRESAMLIIGALFERFPREHPLSEVIFLLQDGGVLDIALDALADKGAVVRDAAQYAIDALFAGLKPESMANGLLPALSAYLSRGTGKWQGFVGAYSLIEKMAVKAQMGNGTMEEEREKDILREAMGKTLKDLIPLVESGMHDLKAEVAKRACKAMNAVTTLLSNDDVAPRIPLLIKTMEQPSEKTLQDAIHALSQTTFVAIVTSPVLALLTPLLERSLNAPTTPQETLRRTVVVVENLTKLVHDPSEARTFLPKLIPGVQAVKDRASLPEVRELATRALSVMEKAMSDSNVHAGSVTKTTPDEVLAVLDAQIQANGGLAVPEAHTLFELGKTYIAEMVREDVNCRMHDRIPICVAPYLRGLLPEDKHDAVASALQAHFIEEDHRKFGKPEPDDPNEVEIVNANFSLAYGGMLLLNHTNLRLLKGHRYGLCGRNGAGKSTLMRSIANEKLEGFPPQDVVRTCFVEHNQGEDADLSIIEYVSKDPKIAEAGQEHISQVLLEFGFTDGPEGRQSQRVGSLSGGWKMKLALARAMLMKADVLLLDEPTNHLDVANVKWLQEYLKKHTEITSLIVSHDSGFLDEVCTDIYHYENKKLVCYKGNLAAFVKQKPEAKSYYTLSASAVQFKFPPPGILSGIKSQTRAILRMTNCSYTYPGASKPSLTDASLTLTLSSRVAIIGGNGAGKSTFIKMLTGETIPQTGKVEKHPNLRIGYIKQHALEHVEMHLEKTPSQYLQWRYANGDDREVYLKQTRILTEEDKAQLEKPVDLKDGRGPRRIEALMGRQKWKKSFQYEVKWIGLLPKHNTMISRETLLELGFFKLVQEFDDHEASREGLGFRNLEPPEISKHFEDVGLDPEIANHNQISGLSGGQKVKVVLAGAMWNNPHLLVLDEPTNFLDRDSLGGLAVAIRDFKGGVVMISHNEEFVGALCPEQLHVADGRIVARTNTGVSLDRFEDSAANSPQTGTAVNSTATSAAASAAASAAASAVNSGAEEQGELKFKARKKKKMTRAQLKERETRRRLRHLEWLNSPKGTPRPPDTDDEA
>XP_040640454_Aspergillus_ruber
MPHPESPEMPVAVSKTSSGVPPTQEEVSSLLNTIFNAEGSQQALDGSYALTNLLIQSVGCRGLFQYNILSEVKKAAADKKNGARRESAMLILGALFERFPREHPLSEYVLLLEDGGVLYLAFEALSDKGAVVRDAAQYAIDALFDNLKPESLVNALLPAISAYLSKGTGKWQGFVGAFALIEKMAIKSQMGAGSGEEERQKDLLREAMGKTLKELIPLVESGMHDLKGEVAKRATKAMNELTTLLSNDDVLPRIPLLMNTMQQPSEQTLQKAIHALSQTTFVAVVTSPVLALLTPLLERSLNTPTTPQETLRQTVVVVENLTKLVHDPSEARTFLPKLQPGVQRVKERASLPEVRELATSALSVMEKAMGDSNLAAGSVAKVTPDEVLAVLDAKIQAQGGLADPQDATLLQLGKTYIAEMVREDVNCRMHDRIPLCTAPYLRGLLKDDKHDAVAAEIEAHFVEDDHRKFGKPVEDDPNEVVIVNANFSLAYGGMLLLNHTNLRLVKGHRYGLVGRNGAGKSTLMRSIANEKLEGFPTQDQVRTCFVEHNQGEDADLSILEYVSKDPLIAETGREHISSVLLEFGFTDGPEGRQSQGVGSLSGGWKMKLALARAMLKKADVLLLDEPTNHLDVANVKWLQEYLKKNTEITSLIVSHDSGFLDEVCTDIYHYEQKKLVNYRGNLADFVRVKPEGKSYYTLSASTVQFKFPPPGILAGIKSNTRAIMRMTNCSYTYPGANKPSLSDASLQLTLSSRLAIIGGNGAGKSTFIKMLTGETIPQTGKVEKHPNLRIGYIKQHALEHVELHLEKTPSQYLQWRYANGDDREVFLKQTRILTDEDKAQMEKPVDLGDGRGPRRIEALMGRQKWKKSFQYEVKWVGLLPKHNTMISRETLTNLGFFKMVQEFDDHESSREGLGYRVLEPPVISKHFEDIGLDPEIANHNQISGLSGGQKVKVVLAGAMWNNPHLLVLDEPTNFLDRDSLGGLAVAIRDFKGGVVMISHNEEFVGALCPEQLHVADGKIVKRTNNAVSADRFEDSAASSPQPGSTAVNSTATSVNASAANSGAEDQGELKFKAKKKKKLTRAQLKERDTRRRLRHLEWLQSPKGTPHPPDTDDEA
>XP_040699660_Aspergillus_sydowii
MPTIVPKSSSGVPPTAEEVSSLLHTIFNAETSQQSLDASYALANLLIQSVGPSSFDTYSFILPEIKKAALDKKNGAKRESAMLILGALLERFPPAHPLSEVVFLLQDGGVLGLALDSLADKGAVVRDAAQYAIDALYVALKPEAKVNALLPALSSYLSRGTGKWQGFVGAYALIEKMALEAQMGSGTQEQEREKDVLREAMGKTLKDLIPLVESGMHDLKNEVVKRACKAMNALTTLLSNDDVEPRIPLLIKTMEQPSEQTLQKAIHALSQTTFVAIVTSPVLALLTPLLERSLNAPTTPQETLRQTVVVVENLTKLVHDPAEARTFLPKLKPGVQAVRDRASLPEVRELATRAMDVMEKAMSDKDIAAGSIAKVTPDEVIAVLDAKIQENGGLARPDAVTLFQLGKTYVAEMVREDVNCRMHDRIPGCIGPYLRGLLSEEKHDQVAAAVQAHYVEEDERKFGKPIPDDPNEVEIVNANFSLAYGGMLLLSHTNLRLLKGHRYGLCGRNGAGKSTLMRSIANDKLEGFPPPDQVRTCFVEHNQGEDAELTIFDYVKKDPRIAAEGDEHIRSVLLEFGFTDGPEGRQSQGVGSLSGGWKMKLALARAMLLKADVLLLDEPTNHLDVANVKWLQEYLKKHTDITSLIVSHDSGFLDEVCTDIYHYEQKKLVCYKGNLADFVKVKPEGKSYYTLSASNVQFKFPPPGILSGIKSNTRSILRMTNCSYTYPGASKPSLSDASLSLTLSSRVAIIGGNGAGKSTFIKMLTGETIPQSGKVEKHPNLRIGYIKQHALEHVELHLEKTPSQYLQWRYANGDDREVFLKQTRILTDEDKAQLEKPVDLGDGRGARRIETLIGRQKWKKSFQYEVKWVGLLPKHNTMISRETLLELGFFKMVQEFDDHEASREGLGFRVLEPKVIAKHFEDVGLDPEIANHNEISGLSGGQKVKVVLAGAMWNNPHLLVLDEPTNFLDRDSLGGLAVAIRDFKGGVVMISHNEEFVGALCPEQLHIADGRVVARTNASISLDRFEDSASSTPQPGSTAASSLANSAAASAVNSGAEDQGELKFKARKKKKMTRAQLKEREARRRLRHIEWLNSPKGTPKPADTDDEAE
>XP_001209806_Aspergillus_terreus
MPTMVAKSSSTVPPAPEDVASLCNTIFTAETSQQSLDAAYALTNLLIQSVGCLGFQKYDILPQIKKAAADKKNGARRESAMLILGALFERFPREHPLSEVVFLLQDGGVLHLAFEALADKGAVVRESAQYAIDALFANLRPEAMVNALLPAVSAYLSQGTGKWQGFVGAYSLIEKMALKAQMGTGSMEEEREKDLLREGMGKTLKELIPLVESGMHDLKNEVAKRAIKAMNALTTLLSNDDVAPRIPLLIETMEKPSEQTLQKAIHALSQTTFVAIVTSPVLALLTPLLERSLNSPTTPQETLRRTVVVVENLTKLVHDPSEARTFLPKLKPGVQAVKDRASLPEVRELATRALDVMEKAMSDSNIAAGSVVKTSPEEVLAVLEPQIQQNGGLAVPELHTLFGLAKSYISEMVREDINTRMLDRIPACVGPYLRGLLLEDKHEAVSAAVHSHFVEEDHRKYGQPVPDDPNEVEIVNANFSLAYGGMLLLSHTNLRLLKGHRYGLCGRNGAGKSTLMRSIANDKLEGFPPQDVVRTCFVEHNQGEDADLSILEFVSKDPKIAETGKEHISKVLLEFGFTDGPDGRQSQRVGSLSGGWKMKLALARAMLMKADVLLLDEPTNHLDVANVKWLQEYLKSHTDITSLIVSHDSGFLDEVCTDIYHYEQKKLVCYKGNLADFVKVKPEAKSYYTLSASNVQFKFPPPGILAGIKSHTRAILRMTNCSYTYPGASKPSLTDASLTLTLSSRVAIIGGNGAGKSTFIKMLTGETIPQTGKVEKHPNLRIGYIKQHALEHVEMHLEKTPSQYLQWRYANGDDREVYLKQTRILTDEDKAQLEKPVDLGDGRGPRRIEALMGRQKYKKSFQYEVKWVGLLPKHNTMISRETLLNLGFFKMVQEFDDHEASREGLGFRNLDPKEISKHFEDVGLDPEIANHNQISGLSGGQKVKVVLAGAMWNNPHLLVLDEPTNFLDRDSLGGLAVAIRDFKGGVVMISHNEEFVGALCPEQLHIADGKVVGRTNAAVSLDRFEDSAANSPQAGTPAATSAATSAAPSAVNSGAEDQGELKFKARKKKKLTRAQLKEREARRRLRHLEWLQSPKGTPRPPDTDDEAE
>XP_022482866_Penicillium_arizonense
MPTVVAKGPSGVPPTTEEISSLLNTIFSAESSQQSLDGAYALTNLLIQSVGCAGLLNYDILAETKKAAVDKKNGAKRESAMLIIGALFERFPREFPLSEYVFLMHDGGIFNIALDSLADKGAVVRDAAQYAIDALFGALSPEAMVNALLPALESYLSKGSGKWQGFVGAYSLLEKMAVKAQLGNGTKEEERQKDLLRDAMGKTLKELIPIVESGMHDLKAEVTKQSCKTMNALTTLLSNDDVAPRIPLLIKTMEQPSAQTLQKAIHALSQTTFVAIVTSPVLAMLTPLLERSLNTPTTPQETLRQTVVVVENLTKLVHDPMEARTFLPKLQPGVKSVKDRASLPEVRELSARALDVIEKAMSDSNVATGSIMKITPEEVLTVLDAKIQEQGGLAGFGDVKLQEAVKFFVAGMIREDINCRMYDRIPACTAPYLRGLMSEEKATAVATAVEAHYVAEDEIKYGKPAPEDPNEVEIVNADFSLAYGGMLLLSHTKLRLLKGHRYGLCGRNGAGKSTLMRSIANDKLEGFPPQDQVRTCFVEHNQGEDADLSIFEYVSKDPKIASQGKEHIAEVLLEFGFTDGPEGRQSQPVGSLSGGWKMKLALARAMLQKADVLLLDEPTNHLDVANVKWLQEYLKKHTDITSLIVSHDSGFLDEVCTDIYHYEGKKLVSYKGNLADFVKVKPEGKSYYTLSASNVQFKFPPPGILSGIKSQTRAILRMSNVSFTYPNAPKPSLHDASLSLTLSSRVAIIGGNGAGKSTFIKILTGETIPQSGKVEKHPNLRIGYIKQHALEHVEMHLEKTPSQYLQWRYANGDDREVFLKQTRILTEADKAQLEKHVDLGDGRGARRIEALIGRQKWKKSFQYEVKWVGLLPKNNTMISRETLLELGFFKMVQEFDDHEASREGLGFRVLDPKTISKHFEDIGMDPEIANHNEISGLSGGQKVKVVLAGAMWNNPHLLVLDEPTNFLDRDSLGGLAVAIRDFKGGVVMISHNEEFVGALCPEQLHIADGRVVSRTNNAVSLDRFEDSAPNTPSAPGTPATGSATTSAAPSAVNSGDEGELKFRAKKKKKMTRAQLKDREARRRLRHIEWLNSPKGTPKPQDTDDEA
>XP_014534428_Penicillium_digitatum
MPAANVAASPAVTGKETAQSVAVLEDLIKNLNLSTSADETNAAASNLATLFSGPTAEQALSLKATEIFKKQLANKKDATARERACEGIRAIASHSTIAPGVEPHLVALLGPVLATVGDKMVPVKQAAQSAAAAIVEAVSGNAVKAVITPLLDSLANAQKWPEKMAALDCLNILVESAKMQLGYQVPTLIPVISEAMWDTKSDIKKAAYSTMEKVCGLIVNKDIERFIPELIKCISKPENVPETVHLLGATTFVSDVTGPTLAIMVPLLDRGLVERETAIKRKTAVIVDNMCKLVEDPQLVAPFLPKMLPGLNKNFETLADPEAREKTRQALDTLSRVGNVVDGKIPEVSRAGDISTVAAILKEILEVKHKDIIPTSEQAINYVAAIAAQLVDEKENDHVIWTQNTIPYITAIVGEADAKSIAEELRKKACPDAAAADAIASDEEEGVDLCNCTFSLAYGAKILLNQTHLRLKRGQRYGLLGPNGSGKTTLMRAINNEQLEGFPKKDEVKTVYVEHDLDSADTEQTVIAWTQKKLAEVGQNPPREELESKLVNEFGFSEFQIQGPITALSGGWKMKLALCRAVFESPDILLLDEPTNHLDVKNVAWLENYLKNSPCTSIMVSHDSKFLDNVIQHVVHYERFKLRRYRGSLSEFVKQHPAAKSYYELGASEMEFKFPEPGFLEGVKTKSKAICRVSNMSFQYPGTPKPQIHGITFQVSLGSRIAVIGANGAGKSTLVNVLTGELIPTSGEVYQHENIRIAYIKQHAFAHIDNHLDSTPSEYIQWRFQTGEDRETMDRANKIVTEEDEKAMDKIYKVDGTLRRVIGIHSRRKFKNTYEYEISWSLGDNVGMKSEKWTPLMSADNTWLPRSEIIVSHPKQVAEVDQKEALASGQFRPLVRKEIEQHCANFGLDAELVSHSRMRGLSGGQRVKVVLAACSWQRPHLIVLDEPTNYLDRDSLGALSKAIKSFEGGVVIITHSREFTEHLTEEVWAVNDGVMTPSGHNWVQGQGSGPRLDAKGDDDEDKFDAMGNKIVVQKKVKLSGSELRKKKKERAARRKRGEEVFSDEDDI
>XP_016599443_Penicillium_expansum
MPHTVSPSETPAMPTIVAKGPSGVPPTSEEISSLLNTIFTSDSSQKSLDGAYALTNLLMQGAGCAGLLNYNVLADVRKAAADKKNGAKRESAMLIIGALFERFPREFPLSEAVFLLHDGGIFDIALDALSDKGAVVRDAAQYAIDALFGCLSPEAMVNGLIPALERYLAKGSGKWQGFVGAYSLIEKLAVKAQLGKGTKEEERQKDLLRDAMGKTLKELIPIVESGMHDLKSEVAKQSCKTMTALTTLLSNDDVAPRIPLLIKTMENPSAQTLQKAIHALSQTTFVAIVTSPVLAMLTPLLARSLNTPATPQETLRQTVVVVENLTKLVHDPAEARTFLPKLQPGVKSVKETASLPEVRELATRALDVIETAMGDSHLASGSVSKTTPEEVLVVLNAKIQEHGGLGGFGDSKLQDLAKNFIAGMVREDINSRMHDRITGRIDPYLRGLLADGNTEAVATAVQSHYIAEDEIKYGKPVPEDPNDIEIVNADFSLAYGGMLLLSHTNLRLLKGHRYGLCGRNGAGKSTLMRSIANEKLEGFPPQDVVRTCFVEHNQGEDANLTIFEYVAKDPKIVSQGTDHIRDVLLEFGFTDGPEGRQSQPVGSLSGGWKMKLALARAMLQKADVLLLDEPTNHLDVANVKWLQEYLKAHTEITSLIVSHDSGFLDEVCTDIYHYEGKKLVCYKGNLAEFVKQKPEGKSYYTLSASNVQFKFPPPGILSGIKSVTRAIMRMSNVSYTYPGAPRPSLHDASLSLTLSSRVAIIGGNGAGKSTFIKILTGETIPQGGKVEKHPNLRIGYIKQHALEHVEMHLEKTPSQYLQWRYANGDDREVFMKQTRILTEEDKIQLEKPVDLGDGRGARRIETLIGRQKWKKSFQYEVKWVGLLPKYNTMISRETLLELGFFKLVQEFDDHEASREGLGFRVLDPKTITKHFEDIGMDPEIANHNEISGLSGGQKVKVVLAGAMWNNPHLLVLDEPTNFLDRDSLGGLAVAIRDFKGGVVMISHNEEFVGALCPEQLHIADGRVVSRTNNAVSLDRFEDSATNSPSGPGTPATGSAVTSAAPSAVNSGDEGDLKFRAKKKKKMTRAQQKERETRRRLRYIEWLNSPKGTPKPVDSDDE
>XP_040649005_Penicillium_griseofulvum
MPHTVSPSETPAMPTIVAKGPSGVPPTSEEISSLLDNIFTSESSQQSLDGAYALTNLLMQGAGCAGLLNYNVLATARKAAADKKNGAKRESAMLIIGALFERFPREFPLSEAVFLLHDGGIFDIALDALSDKGAVVRDAAQYAIDALFGCLTPEAMVNGLIPALERYLSKGSGKWQGFVGAYSLIEKMAVKAQLGNGSKEEERQKDLLREAMGKTLKELIPIVESGMHDLKSEVCKQSCKTMTALTTLLSNDDVAPRIPLLIKTMENPSAQTLQKAIHALSQTTFVAIVTSPVLAMLTPLLARSLNTPATPQETLRQTVVVVENLTKLVHDPAEARTFLPKLQPGVKSVKDTASLPEVRELATRALDVIETAMGDSHLASGSISKTTPEEVLAVLNAKVQEHGGLGGFGDSKLQDLAKNYIAGMVREDVNCRMHDRIPGRIEPYLRGLLADGNTEAVATAVKSHYIAEDEIKYGKPAPEDPNDVEIVNADFSLAYGGMLLLSHTNLRLLKGHRYGLCGRNGAGKSTLMRSIANEKLEGFPPQDQVRTCFVEHNQGEDANLTILEYVAKDPKIVSQGMDHIRDVLLEFGFTDGPEGRQSQPVGSLSGGWKMKLALARAMLQKADVLLLDEPTNHLDVANVKWLQEYLKSHTEITSLIVSHDSGFLDEVCTDIYHYEGKKLVCYKGNLAEFVKQKPEGKSYYTLSASNVQFKFPPPGILSGIKSQTRAIMRMSNVSYTYPGAPRPSLHDASLSLTLSSRVAIIGGNGAGKSTFIKILTGETIPQSGKVEKHPNLRIGYIKQHALEHVEMHLEKTPSQYLQWRYANGDDREVFLKQTRILTEEDKAQLEKPVDLGDGRGARRVEALIGRQKYKKSFQYEVKWVGLLPKYNTMISRETLLDLGFFKLIQEFDDHEASREGLGFRVLDPKTITKHFEDIGMDPEIANHNEISGLSGGQKVKVVLAGAMWNNPHLLVLDEPTNFLDRDSLGGLAVAIRDFKGGVVMISHNEEFVGALCPEQLHIADGRVVSRTNNAVSLDRFEDSATNSPSGPGTPATGSAVTSAAPSAVNSGDEGDLKFRAKKKKKMTRAQQKEREIRRRLRYIEWLNSPKGTPKPADSDDE
>XP_038925857_Penicillium_roqueforti
MPTVVAKGPSGVPPTSEEISSVLNTIFTSDTSQKSLDGAYALTNLLIQGAGTAGLLNYNVLADVRKAASDKKNPTKRECAMLIIGALFERFPREFPLSEAVFLLHDGGVFDLALDALSDKGAVVRDAAQYAIDALFGCLSPEAMVNGLIPALERYLAKGSGKWQGFVGAYSLIEKMAVKAQLGKGTKDEERQKDLLREAMGKTLKELIPIVESGMHDLKSEVTKQSCKTMTALTTLLSNDDVAPRIPLLIKTMENPSAQTLQKAIHALSQTTFVAIVTSPVLAMLTPLLARSLNTPATPQETLRQTVVVVENLTKLVHDPAEARTFLPKLQPGVKSVKETASLPEVRELATRALDVIETAMGDNHLASGSISKITPEEVLVVLNAKIQEHGGLVGLDSKLQDLAKNFIAGMVREDVNCRMHDRISDRISPYLRGLLADGNAEAVAAAVQAHYIAEDEIKFGKPIPDDPNDVEIVNANFSLAYGGMLLLSHTNLRLLKGHRYGLCGRNGAGKSTLMRSIANEKLEGFPPQDEVRTCFVEHNQGEDANLTILEYVAKDPKIVSQGMDHIREVLLEFGFTDGPEGRQSQPVGSLSGGWKMKLALARAMLQKADVLLLDEPTNHLDVANVKWLQEYLKSHTEITSLIVSHDSGFLDAVCTDIYHYEGKKLVCYKGNLAEFVKQKPEGKSYYTLSASNVQFKFPPPGILSGIKSATRAIMRMSNVSYTYPGAARPSLHDASLSLTLSSRVAIIGGNGAGKSTFIKILTGETIPQGGKVEKHPNLRIGYIKQHALEHVEMHLEKTPSQYLQWRYANGDDREVFMKQTRILTEEDKIQLEKPVDLGDGRGARRIETLIGRQKWKKSFQYEVKWVGLLPKYNTMISRETLLELGFFKLIQEFDDHEASREGLGFRVLDPKTITKHFEDIGMDPEIANHNEISGLSGGQKVKVVLAGAMWNNPHLLVLDEPTNFLDRDSLGGLAVAIRDFKGGVVMISHNEEFVGALCPEQLHIADGRVVSRTNNAVSLDRFEDSAANSPSGPGTPATGSAVTSAAPSAAPSAVNSGDEGDLKFRAKKKKKMTRAQQKEREIRRRLRYIEWLNSPKGTPKPEDSDDE
>XP_002563831_Penicillium_rubens
MPTVVAKGPSGVPPTSEEISSLLDTIYTSDSSQKSLDGAYALTNLLIQGAGCAGLLNYNILADVRKGASDKKNGAKRESAMLIAGALFERFPREFPLSEAVFLLHDGGILDVVLDALSDKGAVVRDAAQYAIDALFGCLSPEAMVNGLIPALERYLAKGSGKWQGFVGAYSLIEKMAVKAQLGKGTKEEERQKDLLREAMGKTLKELIPIVESGMHDLKSEVSKQSCKTMTALTTLLSNDDVAPRIPLLIKTMENPSAQTLQKAIHALSQTTFVAIVTSPVLAMLTPLLARSLNTPATPQETLRQTVVVVENLTKLVHDPAEARTFLPKLQPGVKSVKETASLPEVRELATRALDVIETAMGDSHLASGSISKITPEEVLAVLDAKIQEHGGLGGFGDSKLQDLAKNFIAGMVREDINCRMHDRITGRVDPYLRGLLADGNTEAVATAVQSHYIAEDEIKFGKPIPEDPNEVEIVNADFSLAYGGMLLLSHTNLRLLKGHRYGLCGRNGAGKSTLMRSIANEKLEGFPPQDVVRTCFVEHNQGEDANLTILEYVSKDPKIVSQGMDHIREVLLEFGFTDGPEGRQSQPVGSLSGGWKMKLALARAMLQKADVLLLDEPTNHLDVANVKWLQEYLKSHTEITSLIVSHDSGFLDEVCTDIYHYEGKKLVCYKGNLAEFVKQKPEGKSYYTLSASNVQFKFPPPGILSGIKSMTRAILRISNVSYTYPGAPRPSLHDASLSLTLSSRVAIIGGNGAGKSTFIKILTGETIPQGGKVEKHPNLRIGYIKQHALEHVEMHLEKTPSQYLQWRYANGDDREVFLKQTRILTDEDKAQLEKPVDLGDGRGARRIETLIGRQKWKKSFQYEVKWVGLLPKHNTMISRETLLELGFFKMVQEFDDHEASREGLGFRVLDPKTITKHFEDIGMDPEIANHNEISGLSGGQKVKVVLAGAMWNNPHLLVLDEPTNFLDRDSLGGLAVAIRDFKGGVVMISHNEEFVGALCPEQLHIADGRVVSRTNNAVSLDRFEDSATNSPSGAGTPATGSAVTSAAPSAVNSGDEGGDLKFRAKKKKKMTRAQQKERETRRRLRYIEWLNSPKGTPKPADSDDE
>XP_040810733_Penicillium_solitum
MPTIVAKGPSGVPPTSEEISSLLDSIFTSDSSQKSLDGAYALTNLLMQGAGCAGLLNYNVLAAVRKAASDKKNGAKRESAMLIIGALFERFPREFPLSEAVFLLHDGGIFDIALDALSDKGAVVRDAAQYAIDALFGCLSPEAMVNGLIPALERYLAKGSGKWQGFVGAYSLIEKMAVKAQLGKGTKDEERQKDLLRDSMGKTLKELIPIVESGMHDLKSEVTKQSCKTMTALTTLLSNDDVAPRISLLIKTMENPSAQTLQKAIHALSQTTFVAIVTSPVLAMLTPLLARSLNTPATPQETLRQTVVVVENLTKLVHDPAEARTFLPKLQPGVKSVKETASLPEVRELATRALDVIETAMGDSHLASGSISKTTPEEVLDVLNAKIQEHGGLGGFGDSKLQDLAKNYIAGMVREDINSRMHDRITDRIDPYLRGLLADGNTEAVATAVQAHYIAADEIKYGKPAPEDPNDVEIVNADFSLAYGGMLLLSHTNLRLLKGHRYGLCGRNGAGKSTLMRSIANEKLEGFPPQDVVRTCFVEHNQGEDANLTILEYVAKDPKIVSQGMDHIREVLLEFGFTDGPEGRQSQPVGSLSGGWKMKLALARAMLQKADVLLLDEPTNHLDVANVKWLQEYLRSHTEITSLIVSHDSGFLDEVCTDIYHYEGKKLVCYKGNLAEFVKQKPEGKSYYTLSASNVQFKFPPPGILSGIKSQTRAIMRMTNVSYTYPGAPRPSLHDASLSLTLSSRVAIIGGNGAGKSTFIKILTGETIPQGGKVEKHPNLRIGYIKQHALEHVEMHLEKTPSQYLQWRYANGDDREVFMKQTRILTEEDKAQLEKPVDLGDGRGGRRIETLIGRQKWKKSFQYEVKWVGLLPKYNTMISRETLLELGFFKLVQEFDDHEASREGLGFRVLDPKTITKHFEDIGMDPEIANHNEISGLSGGQKVKVVLAGAMWNNPHLLVLDEPTNFLDRDSLGGLAVAIRDFKGGVVMISHNEEFVGALCPEQLHIADGRVVSRTNNAVSLDRFEDSATNSPSGPGTPATGSAVTSAAPSAVNSGDEGDLKFRAKKKKKMTRAQQKERETRRRLRYIEWLNSPKGTPKPVDSDDE
>XP_022577552_Penicilliopsis_zonata
MTTVVSKSPSTVPPTAEEISSLLQTVFTADTSQQSLDGSYALANLLIQSVGWRGLHGYNVLQEVKKAAADKKNGARRESAMLILGALFERFPREHPLSDIVFLIQDGGVLNVALDALADKGAVVRDAAQYAVDSLFAGLQPEALVNALLPAVSRYLNKPSGKWQGFVGAYALIEKMALKAQMGNGSKEEEELKDVLREAMGKTLKELIPIVESGMHDLKNEVAKQASKTMNALTTLLSNDDVAPRIPLLMKTMEQPSEQTLQKAIHALSQTTFVAIVTSPVLALLTPLLERSLNAPSTPQEVLRQTVVVVENLTKLVHDPAEARTFLPKLKPGVKAVKDRASLPEVRELATRALDVIEKAMSDDNAAAGSIVKTTAEEVRAVLESKIQAQGAALAVPAEAAFFDLAKAYIADMVREDVNTRMLHRIPGCTAPYLRGLLTEDQHDAVAAALQAHYVEEDHRKYGAPVQEDPNEVEIVNADFSLAYGGMLLLSHTKLRLLKGHRYGLCGRNGAGKSTLMRSIANGKLEGFPPQDVVKTCFVEHNQGEDAELSILEYVSKDPEVAAAGAENISKVLLEFGFTDGPEGRQSQGVGSLSGGWKMKLALARAMLMKADVLLLDEPTNHLDVANVRWLQEYLKKHTDITSLIVSHDSGFLDEVCTDIYHYENKKLVCYKGNLAAFVKVKPEGKSYYTLTASNVQFKFPAPGILSGIKSQTRSILRMTNCSYTYPGAKKPSLTDASLSLTLSSRVAIIGGNGAGKSTFIKMLTGETIPQTGKVEKHPNLRIGYIKQHALEHVEMHLEKTPSQYLQWRYANGDDREVHMKQTRVLTEEDKEQMNKPVDLGDGRGPRRIEALMGRQKWKKTFQYEVKWVGLLPKHNTQISRETLLELGFFKLIQEFDDHEASREGLGFRVLDPKVIAKHFEDVGLDPEIATHNEISGLSGGQKVKVVLAGAMWNNPHLLVLDEPTNFLDRDSLGGLAVAIRDFKGGVVMISHNEEFVGALCPEQLHIADGRIISRTNTAVSLDRFEDSAASSPQPGGSTAATSAATSAAPSAVNSGAEDTGELKFRAKKKKKLTRAQIKEREVRRRLRHIEWLNSPKGTPKPVDTDDEAD
>XP_016621054_Cladophialophora_bantiana
MATTVVPSKSNFSGIAPAPDEVSSILKTIVDTNSAQTSLDASYTLTNLLVQSVGIRGLLSYNLIPEIKKAAADKKNGAKRESAMFILGAMFERFPREQPLSEVIFLVQDGGLFNLVLDGLADKGSSVRESAQYAVDELFKNLAPEAMAIGLLPALQSYLSKPTGKWQGTVGAYKLMGKMADKAQVGTGTKEEEQAKDVLRESMGRTLKELIPIVEGGMHDLKAEVAKAAAKTMTSLTTLLQNDDVAPRVPLLIDTMKNPSSQTLQKAIHALSQTTFVAIVTSPVLALLTPLLERSLNTPATSQEVLRQTVVVVENLTKLVHDPVEARTFLPKLQPGVQRVKDNASLPEVRELATRAVNVMKKAMGDDRDGVTNGQIARTTSDDVLKVLDSGIRARGGLQKEDMTVWKRGQIYVSEMVREDVNARAFSRIPSRVAPYLKYMMPEEHCAAIAGDVQRYFVEEDHRKFGAPIVEDPNEVEIVNADFSLAYGGMLLLSHTNLRLLRGHRYGLCGRNGAGKSTLMRSISEGKLEGFPPKEVLKTCFVEHNQGEDADISILEYVSKDPEIAKEGQQRISEVLSEVGFTGGPEGRQSHKVGSLSGGWKMKLALARAMLMRADVLLLDEPTNHLDVANVKWLEEYLQKHTEITSLIVSHDSGFLDAVCTDIYHYENKKLVHYPGNLAAFVKVKPEGKSYYTLSATQVQFKFPPPGILSGVKSNTRSIIRMTNVSYTYPGASKPSLTDVSCQLSLSSRVAIIGANGAGKSTLIKLLTGETIPQSGKVEKHPNLRIGYIKQHALEHVEMHLEKTPNQYLQWRYANGDDREVLMKATRQLTDEDKAQMDKWIDLGDGKGGRQVENLIGRQKYKKTFQYEVKWRGMLPKFNTQVSRETLLDWGFQKLVQEFDDHEASREGLGYRILEPKVIAKHFEDVGLDPEIANHNEISGLSGGQKVKVVLAGAMWNNPHLLVLDEPTNFLDRDSLGGLAVAIRDYKGGVVMISHNEEFVGALCPEQWHVADGRVTHKGHLAIDLNRFEDSRPGSSNVSSAVSSATASAVNSGVEDNSEMKFKAKKKKKLTRAQLKEREVRRRLRQ
>XP_008724544_Cladophialophora_carrionii
MPHLESPPSPSAMAEPVVPSKSEFSGVATTSDEVNSILRTIVDTDSAQTSLDAAYALTNLLIQSIGIRGLLSYNLIPEIKKAAADKKNGSKRESAMFILGAMFERFPSEQPLSEVVFLVQDGGLFNLVLDGLADKGSSVRESAQYAVDELFKNLSPEAMVVGLLPALQQYLSKPTGKWQGTVGAYQLLGKMADKALIGTAPKEEELAKDVLRESMGKTLKDLIPIVEGGMHDLKPEVAKAATKTMTSLTTLLQNDDVTPRIPLLIETMKNPSAQTLQKAIHALSQTTFVAIVTSPVLALLTPLLERSLNTPTTTQEVLRQTVVVVENLTKLVHDPIEARTFLPKLQPGVQRVKDNASLPEVRELATRAVNVMKKAMGDDQDGVTNSQIARTSTDDVLKVLDSQVRAQGGLQKEDMVVWKQGQKYVSEMVREDVNARVFSRIPARVGPYLKYMMPEQLCTAVAEGVRKHFLEEDHKRFGAPIVEDPNEVEIVNAEFSLAYGGMLLLSHTNLRLLKGHRYGLCGRNGAGKSTLMRSIAEGKLEGFPPKDVLKSCFVEHNQGEDADITILEYVAKDPEIAKEGRERISEVLSEVGFTAGPEGRQSHKVGSLSGGWKMKLALARAMLMRADVFLLDEPTNHLDVANVKWLEEYLQKHTEITSLIVSHDSGFLDAVCTDIYHYENKKLVHYPGNLAAFVKVKPEGKSYYTLSASQVQFKFPPPGILSGVKSNTRSIIRMTNVSYTYPGASKPSLTDVSCQLSLSSRVAIIGANGAGKSTLIKLLTGETIPQTGKVEKHPNLRIGYIKQHALEHVEMHMEKTPNQYLQWRYANGDDREVLMKATRQLTDEDRAQLDKWIDLGDGKGGRQLENLIGRQKYKKTFQYEVKWRGMLPKFNSMVSRETLLEWGFQKLVQEFDDHEASREGLGYRILEPKVIAKHFEDVGLDPEIANHNEISGLSGGQKVKVVLAGAMWNNPHLLVLDEPTNFLDRDSLGGLAVAIRDYKGGVVMISHNEEFVGALCPEQWHVADGRVTHKGHLAIDLNRFEDSRPGSSNVSSAVSSATASAVNSGAEDNSEMKFKAKKKKKLTRAQMKDREVRRRLRHIEWLNSPKGTPHPPDTDDEA
>XP_016246785_Cladophialophora_immunda
MPHFDSPPLAPAMATTIVPSKSNFSGVAPTPEEVSSILKTIVDTNSAQTSLDASYALTSLLVQSVGIRGLLSYNLIPEIKKAAADKKNGAKRESAMFVLGAMFERFPREQPLSEVVFLVQDGGLFNLVLDGLADKGSSVRESAQYAVDELFKNLAPEAMVIGLLPALQTYLSKPTGKWQGTVGAYTLLGKMADKAQMGTGTKEEEQAKDVLRESMGKTLKELIPIVEGGMHDLKAEVAKAATKTMTSLTTLLQNDDVAPRIPLLIDTMKNPSSQTLQKAIHALSQTTFVAIVTSPVLALLTPLLERSLNTPTTSQEVLRQTVVVVENLTKLVHDPVEARTFLPKLQPGVQRVKDNASLPEVRELATRAVNVMKKAMGDDKDGVTNGQIARATTDDVLKVLDSQIRAQGGLHKEDMPVWKYGQTYVSEMVREDVNARVFSRIPSRVGPYLKYMLPDELCTAVAEAVQKHFVEDDHKKFGAPIVEDPNEVEIVNAEFSLAYGGMLLLSHTNLRLLKGHRYGLCGRNGAGKSTLMRSIAEGKLEGFPPKEVLKTCFVEHNQGEDADISILEYVSKDPEIAKEGQSRISEVLSEVGFTAGPEGRQSHKVGSLSGGWKMKLALARAMLMRADVLLLDEPTNHLDVANVKWLEEYLQKHTEITSLIVSHDSGFLDAVCTDIYHYENKKLVHYPGNLAAFVKVKPEGKSYYTLSATQVQFKFPPPGILSGVKSNTRSIIRMTNVSYTYPGASKPSLTDVSCQLSLSSRVAIIGANGAGKSTLIKLLTGETIPQSGKVEKHPNLRIGYIKQHALEHVEMHLEKTPNQYLQWRYANGDDREVLMKATRQLTDDDKAQMDKWIDLGDGKGSRQVENLIGRQKYKKTFQYEVKWRGMLPKFNSQVSRETLLEWGFQKLVQEFDDHEASREGLGYRILEPKVIAKHFEDVGLDPEIANHNEISGLSGGQKVKVVLAGAMWNNPHLLVLDEPTNFLDRDSLGGLAVAIRDYKGGVVMISHNEEFVGALCPEQWHVANGKVTHKGHLAIDLNRFEDSRPGSSNVSSSAVSSATASAVNSGVEDNSEMKFKAKKKKKMTRAQLKEREVRRRLRHIEWLNKPPGTPHPPDSDDD
>XP_007751920_Cladophialophora_psammophila
MATTVVPSKSNFSGIAPAPDEVSSILKTIVDTNSAQTSLDASYALTNLLVQSVGIRGLLSYNLVPEIKKAATDKKNGAKRESAMFILGALFERFPREQPLSEVIFLVQDGGLFNLVLDGLADKGSSVRESAQYAVDELFKNLAPEAMVIGLLPALQSYLSKPTGKWQGTVGAYKLMGKMADKAQVGTGTKEEEQAKDVLRESMGRTLKELIPIVEGGMHDLKAEVAKAATKTMTSLTSLLQNDDVAPRIPLLIDTMKNPSSQTLQKAIHALSQTTFVAIVTSPVLALLTPLLERSLNTPATSQEVLRQTVVVVENLTKLVHDPVEARTFLPKLQPGVQRVKDNASLPEVRELATRAVNVMKKAMGDDRDGVTNGQIARTTSDDVLKVLDSGIRARGGLQKEDMAVWKRGQIYISEMVREDVNARAFSRIPSRVGPYLKYMMPEEHCTAVAEAVQRYFVEEDHRKFGTPIVEDPNEVEIVNADFSLAYGGMLLLSHTNLRLLKGHRYGLCGRNGAGKSTLMRSISEGKLEGFPPKEVLKTCFVEHNQGEDADISILEYVSKDPEIAKEGQQRISEVLSEVGFTGGPEGRQSHKVGSLSGGWKMKLALARAMLMRADVLLLDEPTNHLDVANVKWLEEYLQKHTEITSLIVSHDSGFLDAVCTDIYHYENKKLVHYPGNLAAFVKVKPEGKSYYTLSATQVQFKFPPPGILSGVKSNTRSIIRMTNVSYTYPGASKPSLTDVSCQLSLSSRVAIIGANGAGKSTLIKLLTGETIPQSGKVEKHPNLRIGYIKQHALEHVEMHLEKTPNQYLQWRYANGDDREVLMKATRQLTDEDKAQIDKWIDLGDGKGGRQIDNLIGRQKYKKTFQYEVKWRGMLPKFNTQISRETLLDWGFQKLVQEFDDHEASREGLGYRILEPKVIAKHFEDVGLDPEIANHNEISGLSGGQKVKVVLAGAMWNNPHLLVLDEPTNFLDRDSLGGLAVAIRDYKGGVVMISHNEEFVGALCPEQWHVADGRVTHKGHLAIDLNRFEDSRPGSSNVSSAVSSATASAVNSGVEDNSEMKFKAKKKKKLTRAQLKEREVRRRLRQ
>XP_018688581_Fonsecaea_erecta
MATTIVPSKSNFSGVAPAPEEVNSILKTIVDTNSAQTSLDAAYALTNLLIQSVGIRGLLSYNLIPEIKKAAADKKNGAKRESAMFILGAMFERFPREQPLSEVVFLVHDGGIFNLVLDGLADKGSSVRESAQYAVDELFKNLAPEAMVTGLLPVLQSYLSKPTGKWQGTVGAYTLLGKMADKAQIGTGTKEEEQAKDVLRESMGKTLKELIPIVEGGMHDLKAEVAKAATKTMTLLTTLLQNDDVAPRIPLLIDTMKNPSAQTLQKAIHALSQTTFVAIVTSPVLALLTPLLERSLNTPSTSQEVLRQTVVVVENLTKLVHDPVEARTFLPKLQPGVQRVKDNASLPEVRELATRAVNVMKKAMGDDKDGVANGQIARTTTDDVLKVLDSQIRAQGGLPKEDMQIWKYGQTYVSEMVREDVNARVFSRIPSRVGPYLKYMLPDELCTAVAEAVQKHFVQEDHKKFGAPVVEDPNEVEIVNAEFSLAYGGMLLLSHTNLRLLKGHRYGLCGRNGAGKSTLMRSIAEGKLEGFPPKEVLKTCFVEHNQGEDADISILEYVSKDPELAKEGQARISEVLSEVGFTAGPEGRQSHKVGSLSGGWKMKLALARAMLMRADVLLLDEPTNHLDVANVKWLEEYLQKHTEITSLIVSHDSGFLDAVCTDIYHYENKKLVHYPGNLAAFVKVKPEGKSYYTLSATQVQFKFPPPGILSGVKSSTRSIIRMTNVSYTYPGASKPSLTDVSCQLSLSSRVAIIGANGAGKSTLIKLLTGETIPQTGKVEKHPNLRIGYIKQHALEHVEMHLEKTPNQYLQWRYANGDDREVLMKATRQLTDEDKAQMDKWIDLGDGKGGRQIENLIGRQKYKKTFQYEVKWRGMLPKFNTQVSRETLLDWGFQKLVQEFDDHEASREGLGYRILEPKVIAKHFEDVGLDPEIANHNQISGLSGGQKVKVVLAGAMWNNPHLLVLDEPTNFLDRDSLGGLAVAIRDYKGGVVMISHNEEFVGALCPEQWHVANGKVTHKGHLAIDLNRFEDSRPGSSNVSSSAVSSATASAVNSGVEDNSEMKFKAKKKKKMTRAQLKEREVRRRLRHIEWLNKPPGTPHPPDSDDE
>XP_022508765_Fonsecaea_monophora
MATTVVPSKSNFSGVAPASEEVSSILKTIVDTNSAQTSLDAAYALTNLLIQSVGIRGLVSYNLIPEIKKAAADKKNGAKRESAMFILGAMFERFPREQPLSEVVFLIQDGGLFNLVLDGLADKGSSVRESAQYAVDELFKNLAPEAMVIGLLPALQAYLSKPTGKWQGTVGAYTLLGKMADKAQMGTGTKEEEQAKDVLRDSMGKTLKELIPVVEGGMHDLKAEVAKAATKTMTSLTTLLQNDDVAPRIPLLIDTMKNPSAQTLQKAIHALSQTTFVAIVTSPVLALLTPLLERSLNTPTTSQEVLRQTVVVVENLTKLVHDPVEARTFLPKLQPGVQRVKDNASLPEVRELATRAVNVMKKAMGDDKDGVTNGQIARTTTDDVLKVLDSSIRAQGGLNKEDMSVWKTGQTYVSEMVREDVNSRVFSRIPSRVGPYLKYMLPDELCTAVAEAVQKHFVEEDHKRFGASVVEDPNEVEIVNAEFSLAYGGMLLLSHTNLRLLKGHRYGLCGRNGAGKSTLMRSIAEGKLEGFPPKEVLKTCFVEHNQGEDADISILEYVSKDPEIAKEGKARISEVLSEVGFTAGPDGRQSHKVGSLSGGWKMKLALARAMLMRADVLLLDEPTNHLDVANVKWLEEYLQKHTEITSLIVSHDSGFLDAVCTDIYHYENKKLVHYPGNLAAFVKVKPEGKSYYTLSATQVQFKFPPPGILSGVKSNTRSIIRMTNVSYTYPGASKPSLTDVSCQLSLSSRVAIIGANGAGKSTLIKLLTGETIPQTGKVEKHPNLRIGYIKQHALEHVEMHLEKTPNQYLQWRYANGDDREVLMKATRQLTAEDKAQMDKWIDLGDGKGSRQIENLIGRQKYKKTFQYEVKWRNMLPKFNSQVSRETLLEWGFQKLVQEFDDHEASREGLGYRILEPKVISKHFEDVGLDPEIANHNEISGLSGGQKVKVVLAGAMWNNPHLLVLDEPTNFLDRDSLGGLAVAIRDYKGGVVMISHNEEFVGALCPEQWHVANGKVTHKGHLAIDLNRFEDSRPGSSNVSSAVSSATASAVNSGVEDNSDMKFKAKKKKKMTRAQLKEREVRRRLRHIEWLNKPPGTPHPPDSDDE
>XP_016628058_Fonsecaea_multimorphosa
MATTVVPSKSDFSGVAPAPEEVSSILKTIVDTNSAQTSLDASYALTNLLLQSVGIRGLLSYNLIPEIKKAAADKKNGAKRESAMFMLGAMFERFPREQPLSEVVFLVQDGGLFNLVLDGLADKGSSVRESAQYAVDELFKNLAPEAMVIGLLPALQSYLSKPTGKWQGTVGAYTLLGKMADKAQMGTGTKEEEQAKDVLRESMGKTLKELIPIVEGGMHDLKAEVSKAANKTMTSLTTLLQNDDVAPRIPLLIDTMKNPSAQTLQKAIHALSQTTFVAIVTSPVLALLTPLLERSLNTPSTSQEVLRQTVVVVENLTKLVHDPVEARTFLPKLQPGVQRVKDNASLPEVRELATRAVNVMKKAMGDDKDGVTNGQIARTTTDDVLKVLDSQIRAQGGLRKEDMPIWKHGQTYVSEMVREDVNARVFSRIPSRVGPYLKYMLPDELCTAVAEAVQKHFVDEDHKKFGAPIVEDPNEVEIVNAEFSLAYGGMLLLSHTNLRLLKGHRYGLCGRNGAGKSTLMRSIAEGKLEGFPPKEVLKTCFVEHNQGEDADISILEYVSKDPEIAKEGQARISEVLSEVGFTAGPEGRQSHKVGSLSGGWKMKLALARAMLMRADVLLLDEPTNHLDVANVKWLEEYLQKHTEITSLIVSHDSGFLDAVCTDIYHYENKKLVHYPGNLAAFVKVKPEGKSYYTLSATQVQFKFPPPGILSGVKSNTRSIIRMTNCSYTYPGASKPSLTDVSCQLSLSSRVAIIGANGAGKSTLIKLLTGETIPQTGKVEKHPNLRIGYIKQHALEHVEMHLEKTPNQYLQWRYANGDDREVLMKATRQLTDEDKAQMDKWIDLGDGKGGRQIENLIGRQKYKKTFQYEVKWRGMLPKFNTQVSRETLLEWGFQKLVQEFDDHEASREGLGYRILEPKVISKHFEDVGLDPEIANHNEISGLSGGQKVKVVLAGAMWNNPHLLVLDEPTNFLDRDSLGGLAVAIRDYKGGVVMISHNEEFVGALCPEQWHVANGKVTHKGHLAIDLNRFEDSRPGSSNVSSSAVSSATASAVNSGVEDNSEMKFKAKKKKKMTRAQLKEREVRRRLRQ
>XP_022499578_Fonsecaea_nubica
MATTVVPSKSNFSGVAPASEEVSSLLKTIVDTNVAQTSLDAAYALTNLLIQSVGIRGLVSYNLIPEIKKAAADKKNGAKRESAMFILGAMFERFPREQPLSEVVFLIQDGGLFNLVLDGLADKGSSVRESAQYAVDELFKNLAPEAMVIGLLPALQAYLSKPTGKWQGTVGAYTLLGKMADKAQMGTGTKEEEQAKDVLRDSMGKTLKELIPVVEGGMHDLKAEVAKAATKTMTSLTTLLQNDDVAPRIPLLIDTMKNPSAQTLQKAIHALSQTTFVAIVTSPVLALLTPLLERSLNTPTTSQEVLRQTVVVVENLTKLVHDPVEARTFLPKLQPGVQRVKDNASLPEVRELATRAVNVMKKAMGDDKDGVTNGQIARTTTDDVLKVLDSSIRAQGGLNKEDMSVWKTGQTYVSEMVREDVNSRVFSRIPSRVGPYLKYMLPDELCTAVAEAVQKHFVDEDHKRFGAPVVEDPNEVEIVNAEFSLAYGGMLLLSHTNLRLLKGHRYGLCGRNGAGKSTLMRSIAEGKLEGFPPKEVLKTCFVEHNQGEDADISILEFVSKDPEIAKEGKARISEVLSEVGFTAGPEGRQSHKVGSLSGGWKMKLALARAMLMRADVLLLDEPTNHLDVANVKWLEEYLQKHTEITSLIVSHDSGFLDAVCTDIYHYENKKLVHYPGNLAAFVKVKPEGKSYYTLSATQVQFKFPPPGILSGVKSNTRSIIRMTNVSYTYPGASKPSLTDVSCQLSLSSRVAIIGANGAGKSTLIKLLTGETIPQTGKVEKHPNLRIGYIKQHALEHVEMHLEKTPNQYLQWRYANGDDREVLMKATRQLTAEDKAQMDKWIDLGDGKGSRQIENLIGRQKYKKTFQYEVKWRNMLPKFNSQVSRETLLEWGFQKLVQEFDDHEASREGLGYRILEPKVISKHFEDVGLDPEIANHNEISGLSGGQKVKVVLAGAMWNNPHLLVLDEPTNFLDRDSLGGLAVAIRDYKGGVVMISHNEEFVGALCPEQWHVANGKVTHKGHLAIDLNRFEDSRPGSSNVSSAVSSATASAVNSGVEDNSDMKFKAKKKKKMTRAQLKEREVRRRLRHIEWLNKPPGTPHPPDSDDE
>XP_013286565_Fonsecaea_pedrosoi
MATTVVPSKSNFSGVAPASEEVSSLLKTIIDTNSAQTSLDAAYALTNLLIQSVGIRGLVSYNLIPEIKKAAADKKNGAKRESAMFILGAMFERFPREQPLSEVVFLIQDGGLFNLVLDGLADKGSSVRESAQYAVDELFKNLAPEAMVIGLLPALQAYLSKPTGKWQGTVGAYTLLGKMADKAQMGTGTKDEEQAKDVLRDSMGKTLKELIPVVEGGMHDLKAEVAKAATKTMTSLTTLLQNDDVAPRIPLLIDTMKHPSAQTLQKAIHALSQTTFVAIVTSPVLALLTPLLERSLNTPTTSQEVLRQTVVVVENLTKLVHDPVEARTFLPKLQPGVQRVKDNASLPEVRELATRAVNVMKKAMGDDKDGVTNGQIARTTTDDVLKVLDSSIRAQGGLNKEDMSVWKTGQTYVSEMVREDVNSRIFSRIPSRVGPYLKYMLPDELCTAVAEAVQKHFVEEDHKRFGAPVVEDPNEVEIVNAEFSLAYGGMLLLSHTNLRLLKGHRYGLCGRNGAGKSTLMRSIAEGKLEGFPPKEVLKTCFVEHNQGEDADISILEYVSKDPEIAKEGKARISEVLSEVGFTAGPEGRQSHKVGSLSGGWKMKLALARAMLMRADVLLLDEPTNHLDVANVKWLEEYLQKHTEITSLIVSHDSGFLDAVCTDIYHYENKKLVHYPGNLAAFVKVKPEGKSYYTLSATQVQFKFPPPGILSGVKSNTRSIIRMTNVSYTYPGASKPSLTDVSCQLSLSSRVAIIGANGAGKSTLIKLLTGETIPQTGKVEKHPNLRIGYIKQHALEHVEMHLEKTPNQYLQWRYANGDDREVLMKATRQLTAEDKAQMDKWIDLGDGKGSRQIENLIGRQKYKKTFQYEVKWRNMLPKFNSQVSRETLLEWGFQKLVQEFDDHEASREGLGYRILEPKVISKHFEDVGLDPEIANHNEISGLSGGQKVKVVLAGAMWNNPHLLVLDEPTNFLDRDSLGGLAVAIRDYKGGVVMISHNEEFVGALCPEQWHVANGKVTHKGHLAIDLNRFDDSRPGSSNVSSAVSSATASAVNSGVEDNSDMKFKAKKKKKMTRAQLKEREVRRRLRHIEWLNKPPGTPHPPDSDDE
>XP_007754138_Cladophialophora_yegresii
MAAPVVPSKSGFSGVAATTEEVNNILRTILDTDSAQVSLDAAYALTNLLIQSIGIRGLLSYNLIPEIKRAAADKKNGSKRESAMFVLGAMFERFPREQPLSEVVFLVQDGGLFSLVLDGLADKGSSVRESAQYAVDELFKNLSPEAMVVGLLPALQQYLSKPTGKWQGTVGAYQLLGKMADKALIGTAPKEEELAKDVLRESMGKTLKDLIPIVEGGMHDLKPEVAKAATKTMTSLTTLLQNDDVAPRIPLLIETMKNPSAQTLQKAIHALSQTTFVAIVTSPVLALLTPLLERSLNTPTTTQEVLRQTVVVVENLTKLVHDPIEARTFLPKLQPGVQRVKDNASLPEVRELATRAVNVMKKAMGDDQDGVTNSQIARTTTDDVLKVLDSQIRAQGGLQKEDMVVWKQGQKYVSEMVKEDVNARVFSRIPAQVGPYLRYMMPEQHCTAIAEGIRKHFLEEDHKRFGAPVIEDPNEVEIVNAEFSLAYGGMLLLSHTNLRLLKGHRYGLCGRNGAGKSTLMRSIAEGKLEGFPPKDVLKSCFVEHNQGEDADITILEYVAKDPEIAKEGRERISEVLSEVGFTAGHEGRQSHKVGSLSGGWKMKLALARAMLMRADVFLLDEPTNHLDVANVKWLEGYLQTHTEITSLIVSHDSAFLDAVCTDIYHYENKKLVHYPGNLAAFVKVKPEGKSYYTLSASQVQFKFPPPGILSGVKSNTRSIIRMTNVSYTYPGASKPSLTDVSCQLSLSSRVAIIGANGAGKSTLIKLLTGETIPQSGKVEKHPNLRIGYIKQHALEHVEMHMEKTPNQYLQWRYANGDDREVLMKATRQLTDEDRAQLDKWIDLGDGRGGRQLENLIGRQKYKKTFQYEVKWRGMLPKFNSMVSRETLLEWGFQKLVQEFDDHEASREGLGYRILEPKVIAKHFEDVGLDPEIANHNEISGLSGGQKVKVVLAGAMWNNPHLLVLDEPTNFLDRDSLGGLAVAIRDYKGGVVMISHNEEFVGALCPEQWHVADGRVTHKGHLAIDLNRFEDSRPGSSNVSSAVSSATASAVNSGAEDNSEMKFKAKKKKKLTRAQMKEREVRRRLRHIEWLNSPKGTPHPPDTDDEA
>XP_016241050_Exophiala_spinifera
MPHIESPPLAPAMASTVVPTKSSFSGHPPTPEEVSGILKTILEADAAQTALDASYALTNLLIQSIGIRGLLGYDLIPAIKKAAADKKSGSKRESAMFILGAMFEKFPREQPISEVVFLVRDGGLLYLVLDGLADKGPSVRESAQYAVDELFKNLEPEAMVAGLLPALHRYLSKPTGKWQGTVAAFALLGKMADKAQMGTGTKEEEQAKDVLRNAMGRTLKELIPVVEGGMHDLKAEVAKAATKTMTSLTTLLQNDDVGPRVPLLIDTMKNPSAQTLQKAIHALSQTTFVAIVTSPVLALLTPLLERSLNTPTTSQEVLRQTVVVVENLTKLVHDPEEARTFLPKLQPGVQRVKNGASLPEVRELATRANDVMKKAMGEDKDAANNGQIAKATTDDVLKILDSQLRAQGGLQKEDAAIWKDGQIYVSEMVREDVNSRAFARIPSRVGPYLKYMLPDESCSAVADGVQKYFIEEDHKKFGAPVVEDPNEVEIVNADFSLAYGGMLLLSHTNLRLLKGHRYGLCGRNGAGKSTLMRSIADGKLEGFPSKDVLRTCFVEHNQGEDADISILEYVAKDPEIAKEGRERISEVLSEVGFTAGPEGRQSHKVGSLSGGWKMKLALARAMLMRADVLLLDEPTNHLDVANVKWLEEYLQKHSEITSLIVSHDSGFLDAVCTDILHYEQKKLVHYPGNLAAFVKVKPEGKSYYTLSATQVQFKFPPPGILSGVKSNTRSIIRMTNVSYTYPGASKPSLQDVSCQLSLSSRVAIIGANGAGKSTLIKMLTGEAIPQTGKVEKHPNLRIGYIKQHALEHVEMHLEKTPNQYLQWRYANGDDREVLMKATRVLTDEDKEQMEKWVDLGDGKGPRQIENLMGRQKYKKTFQYEVKWRNMLPKFNSQVSRESLLEWGFQKLIQEFDDHEASREGLGYRVLEPKVISKHFEDVGLDPEIANHNEISGLSGGQKVKVVLAGAMWNNPHLLVLDEPTNFLDRDSLGGLAVAIRDYKGGVVMISHNEEFVGALCPEQWHVADGKVMHKGHLAIDLNRFEDSRPGSSNVSSVVSSANVSATNSGVEDNSEMKFKAKKKKKLTRAQMKEREVRRRLRHIEWLNSPKGTPHPPDTDDEAE
>XP_016262195_Exophiala_oligosperma
MPHIDSPPLAPAMASTVVPTKSSFSGLPPTTEEVSGILRTILETDSAQTALDASYALTNLLIQSIGIRGLLGYDLIPAIKKAAVDKKNGSKRESAMFMLGAMFEKFPREQPISEVVFLVRDGGLVYLVLDGLADKGPSVRESAQYAVDELFKNLEPEAMAIGLLPALHRYLSKTTGKWQGTVAAFTLLGKMADKAQMGTGTKEEEQAKDVLRDAMGRTLKELIPVVEGGMHDLKAEVAKAATKTMTSLTTLLQNDDVAPRVPLLIDTMKNPSAQTLQKAIHALSQTTFVAIVTSPVLALLTPLLERSLNTPTTSQEVLRQTVVVVENLTKLVHDPEEARTFLPKLQPGVQRVKNGASLPEVRELATRANDVMKKAMGEDKDGVTNSQITKTTTDDVLKVLDSQLRAQGGLQKEDAAIWKDGQIYVSEMVREDVNSRMFSRIPNRVGPYLKYMLPDESCSAVAEGVQKYFLDEDHKKFGAPVVEDPNEVEIVNADFSLAYGGMLLLSHTNLRLLKGHRYGLCGRNGAGKSTLMRSIADGKLEGFPSKDVLRTCFVEHNQGEDADISILEYVAKDPEIAKEGRERISEVLSEVGFTAGPEGRQSHKVGSLSGGWKMKLALARAMLMRADVLLLDEPTNHLDVANVKWLEEYLQKHSEITSLIVSHDSGFLDAVCTDILHYEQKKLVHYQGNLAAFVKVKPEGKSYYTLSATQVQFKFPPPGILSGVKSNTRSIIRMTNVSYTYPGASKPSLHDVSCQLSLSSRVAIIGANGAGKSTLIKMLTGEAIPQTGKVEKHPNLRIGYIKQHALEHVEMHLEKTPNQYLQWRYANGDDREVLMKATRVLTDEDKAQMDKWVDLGDGKGPRQIENLMGRQKYKKTFQYEVKWRNMLPKFNSQVSRESLLEWGFQKLIQEFDDHEASREGLGYRILEPKVIAKHFEDVGLDPEIANHNEISGLSGGQKVKVVLAGAMWNNPHLLVLDEPTNFLDRDSLGGLAVAIRDYKGGVVMISHNEEFVGALCPEQWHVADGKVMHKGHLAIDLNRFEDSRPGSSNVSSVVSSANASATNSGVEDNSEMKFKAKKKKKLTRAQMKEREVRRRLRHIEWLNSPKGTPHPPDTDDEAE
>XP_013311689_Exophiala_xenobiotica
MPHIESPPSAPAMASSVVPTKSNFSGIPPTVEEVSSILRTIVDSDSAQTSLDASYALTNLLIQSIGIRGLLSYDLIPAIKKAATDKKNASKRESAMFMLGAMFERFPREQPISEVVFLVRDGGLLHLVLDGLADKGSSIRESAQYAVDELFKNLELEAMAVGLLPALQRYLSKPTGKWQGTVAAFTLLGKMADKAQMGTGTKEEEEAKDVLRDSMGRTLKDLIPVVEGGMHDLKSEVAKAATKTMTSLTTLLQNDDVAPRVPLLIDTMKNPSSQTLQKAIHALSQTTFVAIVTSPVLALLTPLLERSLNTPTTSQEVLRQTVVVVENLTKLVHDPVEAKTFLPKLQPGVQRVKDSASLPEVRELATRANDVMKKAMGDDKDSITNDQIARTTTDDVLKVLDRQIRAQGGFQKEDAAIWKDGQVYVSEMVREDVNSRVFSRIPGRVGPYLKYILPDESCSAVAEGVQKYFIDEDHKKFGAPVVEDPNEVEIVNANFSLAYGGMLLLSHTNLRLLKGHRYGLCGRNGAGKSTLMRSIASGKLEGFPSQDVLRTCFVEHNQGEDADISILEYVSKDPEIAKEGRERISEVLSEVGFTAGPEGRQSHKVGSLSGGWKMKLALARAMLMRADVLLLDEPTNHLDVANVKWLEEYLRGHTDITSLIVSHDSGFLDAVCTDILHYEQKKLVHYTGNLAAFVKVKPEASSYYTLSATQVQFKFPPPGILSGVKSNTRSIIRMTNVSYTYPGASKPSLQDVSCQLTLSSRVAIIGANGAGKSTLIKMLTGEAIPQSGKVEKHPNLRIGYIKQHALEHVEMHLEKTPNQYLQWRYANGDDREVLMKATRVLTDEDKAQMDKWVDLGDGKGPRQLENLMGRQKYKKTFQYEVKWRNMNPKFNSQVSRETLLEWGFQKLIQEFDDHEASREGLGYRILEPKVISKHFEDVGLDPEIANHNEISGLSGGQKVKVVLAGAMWNNPHLLVLDEPTNFLDRDSLGGLAVAIREYKGGVVMISHNEEFVGALCPEQWHVADGKVMHKGHLAVDLNRFEDSRPGSSNVSSVVSSANVSATNSGVEDNSEMKFKAKKKKKLTRAQMKDREVRRRLRHIEWLNSPKGTPHPPDTDDEAE
>XP_007720458_Capronia_coronata
MATPVVPSKSNVSGIPPTAEEVNSLVKKILETDNGQTALDASYALTNLLIQSVGIRALLAYNLIPEIKKAAVDKKNASKRESAMYILGAMFERFPREQPLSEVVFLVQDGGLFHLVLDGLADKGASVRESAQYAVDELFKNLEPEALVVGLLPALQRYLSKPTGKWQGTVGAFTLLGKMADKAQIGAGSKEEEQAKDVLRESMGRTLKELIPVVEAGMHDLKSEVAKAATKAMNSLTTLLQNDDVAPRIPLLIETMKNPSTQTLQKAIHALSQTTFVAIVTSPVLALLTPLLERSLNSPSTSQEVLRQTVVVVENLTKLVHDPVEARTFLPKLQPGVQKVGDNASLPEVRELATRAVAVMKKAMGDDKDGVTAGQIARTSTDDVLKVLDQQIRAHGGIQKEDQAIWKQGQIYVSDMVKEDVNLRVFSRVPGRVGPYLKYLLPEDKCTAVADGVQKFYVDEDHKRFGAPVVENPDEVEVVNAEFSLAYGGMLLLSHTNLRLLKGHRYGLCGRNGAGKSTLMRSIASGKLEGFPPQDVLKTCFVEHNQGEDADISILDFVSKDPEIAKEGRERISEVLSEVGFTAGPEGRQSHKVGSLSGGWKMKLALARAMLMRADVLLLDEPTNHLDVANVKWLQEYLKTHNEITSLIVSHDSGFLDEVCTDIYHYEQKKLVHYKGNLADFVKVNPEGKSYYTLSASQVQFKFPPPGILSGVKSNTRSILRMSNVSFTYPGATKPSLQDVSCSLSLSSRVAIIGANGAGKSTLIKLLTGETIPQTGKVEKHPNLRIGYIKQHALEHVEMHLEKTPNQYLQWRYANGDDREVLMKATRALTPEDKAQMDKWIDLGDGNPPRQIENLMGRQKYKKTFQYEVKWRHMLPKQNTQVSRETLLEWGFQKLVQEFDDHEASREGLGYRILEPKVISKHFEDVGLDPEIANHNQISGLSGGQKVKVVLAGAMWNNPHLLVLDEPTNFLDRDSLGGLAVAIREYKGGVVMISHNEEFVGALCPEQWHVADGRVTHKGHLAVDLNRFEDSRPGSSNVSSVVSSATASAVNSGVEDNSDMNFRAKKKKKLTRAQLKEREVRRRLRQ
>XP_007737237_Capronia_epimyces
MPHFESPPLAPAMATSVVPSKSNFSGIPPTVDEVNGILRSILDTDSAQTALDAAYALTNLLIQSVGIRALLAYNLIPEIKKAAVDKKNASKRESAMFILGAMFERFPREQPLSEVIFLVQDGGLFHLVLDGLADKVSSVRESAQYAVDELFKSLEPEAMVAGLLPALQKYLSKPTGKWQGTVGAFTLLGKMADKAQIGAGSKEEELAKDVLRESMGRTLKDLIPVVEGGMHDLKAEVARAATKSMSSLTTLLQNDDVAPRIPLLIETMKNPSTPTLQKTILALSQTTFVAIVTSPVLALLTPLLERSLNSPSTSQEVLRQTVVVVENLTKLVHDPVEARTFLPKLQPGVQKVKDNASLPEVRELATRAVDVMKKAMGDDKDGVTAGQIARTTTDDVLKVLDGQIRSHGGIQKEDLAVWKQGQVYISEMVREDVNIRVFSRIPGRVGPYLRYLLPDDQCTTIAEGVQKFFVEEDHKKYGAPVVENPDEVEVVNADFSLAYGGMLLLSHTNLRLLKGHRYGLCGRNGAGKSTLMRSIADGKLEGFPPKDVLKTCFVEHNQGEDADISILEFVSKDPEIAKEGRERISQVLSEVGFTAGPEGRQSHKVGSLSGGWKMKLALARAMLMRADVLLLDEPTNHLDVANVKWLQEYLQTHTEITSLIVSHDSGFLDAVCTDIYHYEQKKLVHYTGNLAAFVQVNPEGKSYYTLSASQVQFKFPSPGILSGVKSNTRSILRMSNVSFTYPGASKPSLHDVSCSLSLSSRVAIIGANGAGKSTLIKLLTGETIPQTGKVEKHPNLRIGYIKQHALEHVEMHLEKTPNQYLQWRYANGDDREVLMKATRTLTDEDKAQMEKWIDLGDSTPPRQLENLMGRQKYKKTFQYEVKWKNMIPKFNTQVSRETLLEWGFQKLVQEFDDHEASREGLGYRILEPKVISKHFEDVGLDPEIANHNQIAGLSGGQKVKVVLAGAMWNNPHLLVLDEPTNFLDRDSLGGLAVAIREYKGGVVMISHNEEFVGALCPEQWHVADGRVTHKGHLAVDLNRFEDSRPGSSNVSSAVSSATASAVNSGVEDNGDMNFRAKKKKKMTRAQLKDREVRRRLRQ
>XP_009152724_Exophiala_dermatitidis
MPHFESPPLAPAMAAPVVPSKSNYSGIPPTAEEVNSILKTILETNTAQTALDASYALTNLLIQSVGIRGLLAYNLIPEIKKAAVDKKNGSKRESAMFILGAMFERFPREQPLSEVVFLLLDGGLFHLVLDGLADKGSSVRESAQYAVDELFKNLEPEALVVGLLPALQRYLSKPTGKWQGTVGAYTLLGKMADKAQIGAGTKDEEQAKDVLREAMGRTLKDLIPVVESGMHDLKAEVAKAATKAMTSLTTLLQNDDVAPRIPLLIDTMKNPSTQTLQKAIHALSQTTFVAIVTSPVLALLTPLLERALNSPGTSQEVLRQAVVVVENLTKLVHDPVEARTFLPKLQPGVQKVKDNASLPEVRELATRAVDVMKKAMGDDKDGVTAGQIARTTTEDVLKVLDQQISAHGTISKEDMAIWKEGRVYVADMVKEDVNVRVFSRVPGRVGPYLRYLLPDDKCTAVAEGVQKHFVEEDHKKFGAPVQENPDEVEVVNAEFSLAYGGMLLLSHTNLRLLKGHRYGLCGRNGAGKSTLMRSIAEGKLEGFPPQDVLKTCFVEHNQGEDADISILEFVAKDPEIAKEGMERISQVLEEVGFTAGPEGRQSHKVGSLSGGWKMKLALARAMLMRADVLLLDEPTNHLDVANVKWLEEYLKSHTEITSLIVSHDSGFLDAVCTDIYHYEQKKLVHYPGNLADFVKVKPEGKSYYTLSASQVQFKFPPPGILTGVKSNTRSILRMSNVSFTYPGASKPSLQDVSCSLSLSSRVAIIGANGAGKSTLIKLLTGETIPQTGKVEKHPNLRIGYIKQHALEHVEMHLEKTPNQYLQWRYANGDDREVHMKATRALTDEDKVQMEKWIDLGDGKPPRQVEALMGRQKYKKTFQYEVKWKNMLPKFNTQVSRETLLEWGFQKLVQEFDDHEASREGLGYRILEPKVIAKHFEDVGLDPEIANHNQISGLSGGQKVKVVLAGAMWNNPHLLVLDEPTNFLDRDSLGGLAVAIREYKGGVVMISHNEEFVGALCPEQWHVADGRVTHKGHLAVDLNRFEDSRPGSSNVSSAVSSATASAVNSGAEDNSDMNFRAKKKKKMTRAQLKEREVRRRLRHIEWLNSPKGTPHPPDTDDEA
>XP_013265790_Exophiala_aquamarina
MPHRESPRLASVMATPVVASKSTFSGVAPTSEEISSLLNTILESEAAQASLDASYALTNLLIQSIGIRGLLSYNLIQEIKKASSDKKNGAKRESTMFILGAMFERFPREQPLSEVVFLVQDGGLLNLALDGLADKGPSVRESAQYAVDELFKNLDPEAMVVGLLPALSQYLSKPTGKWQGTVGAFTLLGKIADKAQMGSGTKEEEQAKDVLRESMGKTLKELIPIVEGGMHDLKAEVAKAATKTMNSLVTLLQNDDVAPRIPLLIDTMKNPSTQTLQKAIHALSQTTFVAIVTSPVLALLTPLLERALNNPSTSQEVLRQTVVVVENLTKLVHDPVEARTFLPKLQPGVQKVKDNASLPEVRELADRAVAVMKKAMGDDRDGVTYSQIAHTSTDDVLKVLDSQLRAQGGLQKEDAALWKLGQSYVSEMVREDVNSRVFSRIPGRVAPYLKFLLPDENRIAIAEGVQKHFVEEDHKKYGAPVVVNPDEVEIVNAEFSLAYGGMLLLSHTNLRLVKGHRYGLCGRNGAGKSTLMRSIADGKLEGFPSKDVLRTCFVEHNQGEDADISILEFVAKDPEIAKEGRDRISEVLGEVGFTAGPEGRQSHKVGSLSGGWKMKLALARAMLMRADVLLLDEPTNHLDVANVKWLEEYLQTHTEITSLIVSHDSGFLDAVCTDIYHYEQKKLVHYVGNLAAFVKVKPEGKSYYTLSASQVQFKFPPPGILSGVKSNTRSIIRMTNCTYTYPGSSKPSLQDVSCQLSLSSRVAIIGANGAGKSTLIKLLTGETIPQTGKVEKHPNLRIGYIKQHALEHVEMHMEKTPNQYLQWRYANGDDREVLMKATRILTDEDKAQMEKWIDLGDGKGARQLENVMGRQKYKKTFQYEVKWRNMIPKFNSQVSRETLLEWGFQKLVQEFDDHEASREGLGYRILEPKVISKHFEDVGLDPEIANHNEISGLSGGQKVKVVLAGAMWNNPHLLVLDEPTNFLDRDSLGGLAVAIRDYRGGVVMISHNEEFVGALCPEQWHVADGRVTHKGLLAIDLNRFEDSRPGSSNVSSVVSSATASAVNSGAEDNSDMKFRAKKKKKLTRAQIKERDVRRRLRHIEWLNSPKGTPHPPDTDDEA
>XP_016225979_Exophiala_mesophila
MPHSESPLLAPVMAAPVAASKSSFSGVSPTVDEISSLLVTIFDAKEAQTSLDASYALTNLLIQSVGVRGLLAYNLIPEIKKAAGNKKQDAKRLGAMFIVGAMFERFPREQHLSEVVFLVRDGGLLSIALDALADKNSSIRESAQYAVDELYKNLESESLVIGMLPALQTYLSKPTGKWQGTVGAYTLMGKMAEKAQMGTGTKAEEEAKDVLRESMGKTLKELIPIVEGGMHDLKAEVAKVAFKTMTSLTTLLQNDDVAPRIPLLIDTMKNPSAQTLQKAIHALSQTTFVAIVTSPVLALLTPLLERALNTPSTSQEVLRQTVVVVENLTKLVHDPVEARTFLPKLQPGVQKVRDGASLPEVRELGDRAVNVMKKAMGDDKDGVTNGQIAPTTTDDVLKVLDSQIRAQGGIQKEDSAIWKDGQTYVSEMVREDVNARVFSRIPARVEPYLVHLLPESHRSAVAEGVQKYFVDEDHKKYAPVVQNPDEVEIVNADFSLAYGGMLLLSHSNLRLVKGRRYGLCGRNGAGKSTLMRSIADGKLEGFPSKDVLRTCFVEHNQGEDAEISILEFVEKDPEIAKEGRERISQVLSEVGFTAGPEGRQSHKVGSLSGGWKMKLALARAMLMRADVLLLDEPTNHLDVANVKWLEQYLQTHTEITSLIVSHDSGFLDAVCTDILHYEQKKLVHYPGNLAAFVKVKPEGKSYYTLSATQVQFKFPPPGILSGVKSNTRAIIRMSNCSFTYPGSSKPSLQDVSCQLTLSSRVAIIGANGAGKSTLIKLLTGETIPQTGKVEKHPNLRIGYIKQHALEHVEMHMEKTPNQYLQWRYANGDDREVLMKATRVLTDEDKAQMEKWIDLGDGKGPRQIENLMGRQKYKKTFQYEVKWKNMLPKFNSQVSRETLLEWGFSKLIQEFDDHEASREGLGYRILEPKVISKHFEDVGLDPEIANHNEISGLSGGQKVKVVLAGAMWNNPHLLVLDEPTNFLDRDSLGGLAVAIRDYKGGVVMISHNEEFVGALCPEQWHVADGRVTHKGLLAIDLNRFEDSRPGSSNVSSAVSSANASAVNSGAEDNSEMKFRAKKKKKLTRAQMKEREVRRRLRHIEWLNSPKGTPHPPDTDDEA
>XP_013273881_Rhinocladiella_mackenziei
MATPVVPSKSNFSGIPPAPDEVNSILRTILDTESAQTSLDASYSLTNLLIRSVGIRALLGYNLILEIKKAAGDKKNGSKRESAMFILGAMFERFPREQPLSEVVFLVQDGGLFSMVLDGLADKGPSVRESAQYAVDELFKNLEPEAMVVGLLPALQQYLSKPTGKWQGTVGAFTLLGKMADKAQMGTGTKEEEQAKDVLRDSMGRTLKDLIPIVEAGMHDLKAEVVKAATKTMTSLTTLLQNDDVAPRIPLLMDTMKNPSAQTLQKAIHALSQTTFVAVVTSPVLALLTPLLERSLNTPTTSQEVLRQTVVVVENLTKLVHDPIEARTFLPKLQPGVQKVKDNASLPEVRELATRAVNVMKKAMGDDKSGTTNGEIARTSTDDVLKVLDDQIRSQGGLQKEDMAVWKRGQTYVSEMVREDVITRIFSRIPMRVGPYLKYMFPEEVCKAIAEGVQKFFIDEDHQKHGGPTVENSDEVEIVNADFSLAYGGMLLLSHTNLRLLKGHRYGLCGRNGAGKSTLMRSIAEGKLEGFPPKEVLKTCFVEHNQGEDADISILEFVAKDPEIASEGKERISEVLAEVGFTAGPDGRQSHKVGSLSGGWKMKLALARAMLMRADVLLLDEPTNHLDVANVKWLEEYLQSHSEITSLIVSHDSGFLDAVCTDIYHYEHKKLVHYPGNLAAFVQVKPEGKSYYTLSATQVQFKFPPPGILTGVKSNTRSIIRMTNVRYTYPGASKPSLQDVSCQLSLSSRVAIIGANGAGKSTLIKLLTGELIPQNGKVEKHPNLRIGYIKQHALEHVEMHLEKTPNQYLQWRYANGDDREVLMKATRVLTDEDKAQMEKWIDLGDGKPARQVENLMGRQKYKKTFQYEVKWRGMLPKFNTQVSRETLLEWGFQKLVQEFDDHEASREGLGYRILEPKVIAKHFEDVGLDPEIANHNEISGLSGGQKVKVVLAGAMWNNPHLLVLDEPTNFLDRDSLGGLAVAIRDYKGGVVMISHNEEFVGALCPEQWHVADGRVTHKGHLAIDLNRFEDSRPGSSNVSSTVSSATASAVNSGAEDNSEMKFKAKKKKKLTRAQLKEREVRRRLRHIEWLNSPKGTPHPPDTDDEA
>XP_017999609_Phialophora_attinorum
MSVITVPTKSTHSGIPPTNEEIDSLLRTIIDTDNAQTALDASYSLTNLLVQSVGARGLLTYDILDQTKKAAADKKNGAKRESAMFILGALFERMPREQPLSEVIFLVKDGGVLNVVLDGLADKGGSVRESAQFAVDELFKNLSPEAMVVGLLPALLRYLSKSTGKWQGTVGAYNLLGKMADRAQIGDGTKEEEQAKDVLRESMGLMLKELIPIVENGMHDLKAEVGKAATKAMTSLTTLLQNDDVAPRIALLLDVMKNPKPENTHKAVHALSQTTFVAEVTSPVLAMLTPYLERALNTPSTPQEVLRQTTVVIENLTRLVHDPIEARVFLPKLMPGVQKVKNVDVMKQAMGEGADAETKGQLSRTTMEDVLKVLELKMRAQGGIQKEDAALWKLGQTYVSDLVKEDVNIRVFDRIPDRIAPYLRYILPDDLRTAVANAVQQHFVEEDHKKYGAPVVDDPTEVEVVNADFSLGYGGMLLLSHTNLRLLKGHRYGLCGRNGCGKSTLMRSIANGKLEGFPPQDVLKTCFVEHNQGEDADITILEYVSKDPEIAKEGQERISSVLEEVGFTSGPEGRQSHKVGSLSGGWKMKLALARAMLMRADVFLLDEPTNHLDVANVKWLENYLNTHSEITSLIVSHDSGFLDAVCTNIIHYEQKKLKTYTGNLADFVKVKPEAKTYYTLSAAQVQFKFPPPGILTGVKSTTRSIIRMTDVSYTYPGGSKPSLQDVTCQLSLSSRVAIIGANGAGKSTLIKLLTGETIPNTGKVEKHPNLRIGYIKQHALEHVEMHTEKTPTQYLLWRYAHGDDREVLMKQTRVLTAEDRAQMDKWLDLGDGKGERQVESLIGRQKYKKTFQYEVKWRNMLPKFNSQVSRETLLEWGFAKLVQEFDDHESSREGLGYRILEPKVIAKHFEDVGLDPEIAAHNEIGGLSGGQKVKVVLAGAMWNNPHLLVMDEPTNFLDRDSLGGLATAVREFRGGVVMISHNEEFVGALCPEQWHIKDGRLDHRGHLAVDLSRFEDSRPGSSAVSSAGGSLQVSRAGSPMASHEGTPAASGAEDNSEMNFKGKKKKKMTKKQLKEREVRRRLRYIEWLNSPKGTPQPPNSDEEDG
>NP_593609_Schizosaccharomyces_pombe
MTSSVLIQGYEEDDVLKLLQELLDAETSQSCADVGKKIAQLFSNDNPLVTLKTTGFLDGLERAARNKKSGFHREAAMIGFATVIKNLGTPSEVVFLPYLPTILDSFSDRGEVVRQAAKMAAQALLDCLPAGAVETRLIPSLISYLDDSSIKWPSKVAALQLLGSLASSSPKAVADYMAALIPCIKERMHDTKPEISRAAITCMLNLCSVVENNDIIPHIPKLVDCMAHPETLEACIKDLSATTFVATVESVALAVLVPILKRALAQRSQSMLRLTVIITDNLCKLVPDPAEASDFLPELIPDVERIAQTAAMPEVRALASHALTTLNKAAAAQAAKAANNSEKQALDSACKELREAVLKNTSVPHELANSIIDYVCDALAALYKSNNFDKDKWTSQLGVLYLSPLVGEELASQISSKIYDDLHAFYKSLNSVDGISNLTIEEEELVNTDFSLAYGGRLLLSHTNLHLYRGHRYGVVGHNGCGKSTLLRAIGDYKVENFPSPDEVKTCFVAHSLQGEDTSMAILDFVAQDKALLTMNVTRQEAADALHSVGFTAEMQENPVASLSGGWKMKLELARAMLQKADILLLDEPTNHLDVANIAWLEAYLTSQKNITCLIVSHDSSFLDHVCTDIIHYEGVKNQAKKLGYYQGNLSAFVKVKPEAKSYYTLTATNEKFVFPPPGILTGVRSNTRLILKMTNASYTYPNAKKKSLDNVTVGLSLSSRVAILGPNGAGKSTLIKVLIGEVIPQEGKVFKHPNLRVGYVAQHAFHHLDQHLEKTPSQYIQWRYAGGQDREVSEKESRKLTEEDRAQLQRDITVNGERRRVEALIGRQKLKKSFQYEIKWFGKPHKYNTWVSREILLENGFQKFVQAFDDMESSREGLGFRELIPEDIRAHFEDVGLPGDIADYSPISSLSGGQKVKVVIAACLWNNPQLLVLDEPTNFLDRDALGGLAVAIRDWEGGVVMISHNEEFVSALCPEHWHVEAGKVTGKGKTAVDDGKFEDLSEKDLKKIEAKATKKKKLTRNEIKAKERRARERELAWLQSPKGTEKPKSFFSDDEE
```
