## Supplementary material for "Coding Sequence Insertions in Fungal Genomes are Intrinsically Disordered and can Impart Functionally-Important Properties on the Host Protein": fasta protein sequences: XP_716477.1_blasthits_fa.txt

```
>XP_716477_Candida_albicans
MEVDKLDHEIRVKEQEEEEEEEEEEVFYTPGPKELYDVRLEVLNYSLKQSAIRLQKLRQLKQSTTTTTPTTTLTTGIPSQDEINILKSRRQLNSNLSKYEIYGSQFIPGTTRTISNIKISNNDKYIACGSWDGSINLLNSQDLSIFKKTPSGFHNEKISGLSWNNNDNQLVSGGNEGTINIWNVNENNNNNNNNNNNNNNEKDQNGLLLSSPIVSIKQAHNDRITKTLFHPINNLIISTSFDQTWKLWDLNKLSGQRDDLQCLVEQEGHSKPIFTGEIHPDGGLFMSGGLDGIVHIWDLRSGRSIVTLQKHMAGVYCLDWSPNGYQFVTGSGDCSLKIWDLRKLENNNSNNELYSIPAHTKLITDVKFYHQSRDIMQKQQQQQDQQQDQDHLLGSEFNDGKFLVSCSYDGDVNIWSSDNWIKIKSLRGHTDKVMSCDINSTGKWIVSSGWDRSIKLWK
>XP_002422416_Candida_dubliniensis
MEVDKIDHEIEEELVEKEEEEEDEVYYTPGPKELYDVRLKILNYSLKQSANRLQKLRQLKQSATTTKTSTTTTTKIPSQDEINILKSRRQLNSNLSKYEIYGSQFIPGNTRTISNIKISNNDKYIACGSWDGSINILNNQDLSIFKTTSTSSSSSSSSLSQVSHTEKVSGLSWNNDSSRLVSGGNEGMINIWDVNDNSDDDDNLLSSIVSIKAAHNDRITKTMFHPIDNLIISTSFDQTWKLWDLNKLSPPQQQNDPPQCLMEQEGHSKPVFTGSIHPDGGLFMSGGLDGIVHIWDLRSGRSIVTLQKHMAGIYCLDWSPNGYQFVTGSGDCSLKIWDLRKLGNNNNELYSIPAHTKLITDVKFYHQGKDVIQKQKQKQKQQEQILGPEFNNGKFLVSCSYDGDVNIWSSDNWIKIKSLKGHTDKVMSCDINSTGEWIVSSGWDRSIKLWKQ
>XP_002546426_Candida_tropicalis
MDFKDIPVINDNIVPESDEEIRQQLKNLGQPMVLPGEDDEARKQRLITLTTDQDMMEGEEDEEEDNEEFYTPGPSELYDVRLKILKSSLIKASTRLDLEKEMNSFDYTYYLKQRRNLNLKASKFELFGSQMIKGNTRAISTVRFSPNDEFIASGSWDGSICIMNSKDLSTFSFIPNGYHSEKVTLDWDMNSNKNVFASGGNEGNLNIWEVSESQLKPSVSIKQAHDQRITKSIFHPINDYLVTSSSDKTWKLWDINNEKELMVQEGHTSEVISCSIHQDGSLLFSAGKEGRSFCWDLRSGRSVFTLRSCWRADFCNNHLVTGDANGVLQVMDLRKNDQALQDIPAHTKPISDVHFYHQRGESNDKEANGKLLISSSFDGNVNIWSVDNWIKVKSLKGHDRSMSCDINGAGDSIVSSGWDRTVKLWNI
>XP_003869095_Candida_orthopsilosis
MQYNEIPVINDKPIPEEDELVRKQLKELGQPVFINGEDDHDRRERLANLVNGGALQSDDAQSEDEEKEEEEEEEVFYTPGSAELYDVRCQILDQSLVKASQRIQQQRQVLQNNPEFTTFLKKRRTINSKLADIELYGSQVIHGNTRAISSVRYSSSGDLIACGTWNGSVHVLNSNDLNPAVKLLNGQHTEKVGSADWQVNDTTLITGGSEGSINVWNITDSDEIIKPELSIKEAHLNRITNTLFHPINNFAISTSFDQTWKLWDIKKEAELYQQEGHSKEVYSGAVHPDGSLFLSGGLDGIIYVWDLRSGRALMPLQKHIQGVYSLDWSPNGYHFASGSGDCSVKIWDMRKLDHSGDEIFSIPAHTKLVSDVRFHCGKVGVNEDGNGVIGSFLVSSSYDGSVKVWSADNWILVNTLKGHNEKVMSCDVTSDENSGVRVVSSGWDRTVKLWQ
>XP_001523468_Lodderomyces_elongisporus
MEFEDIPTINDIPVPDEDEQVKEELQRLGQPVFINGEDDDGRRERLKNLLNHDNGQGELIDEDDEDEEFYTPGPEVLYNTRLRILRDALSKASDRLKLQRQIVKENPEFIKVLKFRRDINSKLSLIELYGSQVIPDITRAISSVKFSNQSDLIACGSWDGSIHVLNSTDLNPVTKLSTGHIEKVGSLDWRPDTEENILLSGGNDGNIRMWGINANTPTTNPLSTLTEAHTDRITSTMFHPINDLAISTSFDQTWKLWDLTKQTELYQQEGHSKGIFCGSVHPDGSLFLSGGLDGIIYVWDLRSGRALMPLQKHMQGIYGLDWSPNGHEFASASGDCSVKIWDMRKLDHSGKELHTIPAHTKLVSNVKFFRKSTKDVQTNNGTFLVTSSYDGIVNVWSADNWVKVNTLKGHGDKVMSCDIGVIDDHFTIVSSGWDRSVKLWKNN
>XP_007373343_Spathaspora_passalidarum
MDMSFPQMELSEIPIINDTKSHTSFPDEFMIDEDEENLNIIEESEGSSIDEEEEEEDDVFYTPGIQELYDTRTEILNQSLVKASQRVDSLRQKAKDSDFIKILKHRRSTNSKLATYELYGSQLIPGNTRAISIVRFSKTSDLIACGSWDGSISILNSLDLSTRGQVVSGSHLEKVGGLDWSFTSNENYLISGANEGTINLWNITDTQDKIKPKATIKDAHSARITKTLFHPIISKYAISTSFDQTWKLWDLEMCKCLLEQEGHSKEVFCGSMHPDGSLFASGGLDGICHIWDLRSGRSIVRLQKHMQGIYSTDWSPNGYHLATASGDCSVKIWDLRKLDRRDDEIFTIPSHKKIVSEVRFFNKRNEILANESESISNGTFLVTSSYDGNVNIWSSDNWIKVRTLQGHTEKVMSCDINGDGSQIISSGWDRSIKMWQSYQS
>XP_043049331_Scheffersomyces_spartinae
MDSKQVPTDDGEVRHQLRSLGEPITIFGEGPFQRRTRLILVLENRANTNFDFAYIEEGNNDDENYVDDDEDDDDDEYYTPGPPELLETRKKILHYSLERASIRTTNLRQAFKSQDFIKQLKHRRHINNQLKTYGLYGSQVIQGNTRALSSVRISPDNTKIATGSWDGTLYVLNPEDLLTTYTSGPGHHSEKVSGIDWKDNDTIVSGGNEGTINIWKCEPNNKKLTVITSIPQAHESRITKTLFHPSGDNVISTSFDQTWKMWDVNRRIDTCLVQQEGHSREVMCGAFHPDGSLFVSGGLDSIARIWDLRSGRSIGILDGHIKGVYSTDWSPNGYQVATGGGDGNIKIWDIRRLAQSNKELYLIPGHTKIVSDVRFYHRTGDDLLSSPVTNEDGENPETLDSTGTFLVSSSFTGDVKVWSSDSWTNVKSLKGNHDKVMSCDVSSNGQMIVSSGWDRTVRMWKACI
>XP_001388029_Scheffersomyces_stipitis
MGGKGVTVLNDPRNRVSSSFDAKTVPTSDPEVRAELRKLGEPVTYFGEDDSDRRQRLIKLLSEKKHTNFDFDYEMEEDELLENEESDENEDDEDFYTPGEQELYTAREEILHSSLERARKRIEKQQKKTKDQSFIKYLKHRRHINSQLAKYELFGTQLIQGNTRALSAVRFSKDSELIATGSWDGGIYILDSGDLSTKFKSASGYHSEKVSAIDWDVYTDSNLLVSGGNEGNINFWKVNKESETKVIKPVVSIKAAHDNRITKTLFHPSGRFVTSTSCDQTWKLWDVNRPENALLQQEGHSKEVFAGSFHPDGSLFASGGFDAIGRIWDMRSGRSIVTLERHIKGIYSMDWSPNGYHLATASGDCSVKIWDLRKLQRDFKEIFSIPVHTKLVSDVRFFNRRSVSNVLSTEVANENGDNPEVLDSDGSFLVTSSFDGLVNIWSADNFIKVKTLRGHNDKVMSCDISCDGSTIVSSGWDRTVKLWKS
>XP_020066194_Suhomyces_tanzawaensis
MNTDQIPIVNDYTPQQSQSHTIPTNDDDVRRALRQMGEPITYFGEDRADRRQRLIKLVQEAPKEITYFGQEDEEMAKDDVSDDQDDDEDFYTPGTQQLYDSRLDILKYSLMRASRRVDRLRGEANKNQDMVSILNHRREINNSLAKCELYGTQLIPGNTRAISRVRFCKPMANGTTYIAAGSWNGSVYILNLKDLTTVKSLVGHHTEKVTLEWLENSLVSGGNEGTLNVWNLENTKPIHSIKNAHDQRISGVLVHPSAKYVATTSFDQIWKLWDIQTHTELVQQEGHSKEVFAGAFHPDGSLFTSGGLDGIIKVWDLRSGRAIATFDKHISGIYALDWSPNGHHLASASGDSAVKIWDFRRNNELFSIPAHTKLVSDVKFSGDGTSLVTSSYDGLVNIWSADNWVRVKSLKGHNDKVMSCDVTQGAAGLEVVSSGWDRSVKLWKV
>XP_020078364_Hyphopichia_burtonii
MELNEIPIVNDPKQGYGLINNGVQLSDDDVKVELTKRNQPTTLLNETKDERRTRLQKIIDESRQDQIVSSDQDMEDDEGDDEDDEEEFYTPGSDELYQARLKILSYSLERADKRLQAQKERSKKQDFTQILKARRSINADLSQIELYGTQLIPGNTRALSATRFNNNGTLIGCGSWDGNVYFLNSTDLKLEKSLLSGFHTEKVSGIDWKPIGDENILVSGGNEGCINFWNIDTEKDKLSPTNSIKQAHSNRITKTLYHPSGDYIASTSFDQTWKLWDPRRPESELVEQEGHSKELFAASFHPDGSLLATGGLDAIGRIWDLRSGRSIALLQSHIKGIYSMDWSNNGYHLATASGDCSVKIWDLRKLSSKELFSIPAHNKLVSEVRFYHQKEASRDLDRDSSYLITSSYDNTINIWSADNWVKQKSLQGHNDKIMSCDISPNGDSIVSCGWDRSVKLWSGP
>XP_015464736_Debaryomyces_fabryi
MEINEIPIVNDPKINKGINVLDPKDVPTIDEEVRAELRRMGEPVTYFGEGKAERRERLIKLVSELPNTNFEFAYVEENNRQEEVEGSDDDMEEDEEDEDFYTPGSEALLETRKGFLEYSLQKSSERNELQKNISKQQDFIKTLKHRRTINSNLSKFTLYGTQLITGNTRTLSAVRFSSDSSLIACGSWDGSVYILSREDLKTKYYLGPGHHTEKVSALDWDMFNNNRLIVTGGNEGAINFWMTPDTNDTEPQKMTPSATIKDAHQHRISKTLFHPTGKYVVSTSFDQTWKLWDVEKPQEALVQQEGHSKEVFCGSFHPDGGLLSTGGLDAIGRLWDLRCGRSIATLQGHIKGIYSMDWSPNGYNLATASGDCAVKIWDIRKFDNSNLNGELFSIPSHTKLVSDVRFFHKRDDTKPLGELSTTVTDEFDQNPERLDTNGTFLASASYDGMVNIWSADNWVKVKSLKGHSDKVMSCDISGDGCFIVSSGWDRSVKLWRI
>XP_459437_Debaryomyces_hansenii
MEIDEIPIVNDPYINKGTHLSDPKDVPTIDEEVRMELRRLGEPITYFGEGKAERRERLIKLVSELPNTNFKFAYVEENNKEEEGSDEDIEEDEDEDFYTPGSEALLESRKRFLQYSLQKSSKRNELQKNLSKEQDFIKTLKHRRTINSNLSKFTLYGTQLISGNTRTLSAVRFSSDNSLIACGSWDGAVYVLNRDDLKTKHYSGPGHHAEKVSALDWDLYNNNRFMVTGGNEGNINFWTISDSDDTEPQKMTPSLSIKDAHQHRISKTLFHPTGKYVVSTSFDQTWKLWDIEKPQDALVQQEGHSKEVFCGSFHPDGGLLSTGGLDAIGRIWDLRCGRSIATLQGHIKGIYSMDWSQNGYHLATASGDCAVKIWDIRKFDNSNSNGELFSIPSHTKLVSDVKFFHRRDDTKPSGQLSTTVTDEFEKNPEQLDTNGTFLASASYDGMVNIWSADNWVKVKSLKGHSDKVMSCDISGDGCFIVSSGWDRSVKLWSVL
>XP_006684386_Yamadazyma_tenuis
MRKSNLNLNIFHIMYNNTIPVINDTKVTFNNRSIPTSDAEVRSLLRKLKEPITYFGEDNADRRSRLIKFINEMPHTNFGENFVVDDVTMKSDQEDEDVSEDDEEFYTPGTHELLDARKQILTYSLRQASARIRRLREEHEPDPIKVLKHRRIINGKAAKFEIYGSQLIPNNQRAISTVRYNDDNSKIACGSWDGNIYILDSQLSLVGRSVPGYHLEKVSGLDWNGSKLLTGGNEGSINYWDCSSDPTKPYTPLKTIKAHDSRIAKSLFHPQKSHFISTSFDQTWKLWDFEFGTEILQQEGHSKEVFAASFHPDGSILSTGGLDALVKLWDLRSGRLINNLSGHIQGVYSMDWSSNGYHIATGGGDSAIKIWDLRKINNNLNKSPIELCSIPAHTKLISDLRFYNPSSSSSMKLSEIVTDKNDENPTKLSSSGKLLLSSSYDGKIRLWSADNWIKVGETISTDKVMGCDISQDGAQIVTCHWDKSVKLWQ
>XP_001486731_Meyerozyma_guilliermondii
MDLKDVPVANEPKTNKTNLAEVQGVPEDDEEVKRLLRKLGEPVTNYGEGPGRRRERLKNVLEMRSKSEPDEMSEEEDDDNEVFYTPGPESLLICRKNILHDSLKRASQRIKAQSEATKDPIKLLKHRRNINSRLKTFELLGSQVVPGVTRTISSIRASPYGGILACGSWDGTVSILNQEDLKTKIQRTGHLEKVGSIDWGPENTFVSGGQEGNINQWKLDLSDDTMEAATIERAHGERITSTLYHPTFDYIASTSFDQTWKLWDANTHEELLVQEGHSKLVLCGAFQPDGSIFCSGSQDAMARLWDLRSGRCISTLQGHAQAIHSIDFSPNGYHMATASADCLVKVWDLRKITPNNSNEIFTIPAHTKLVSCVRFFHGTRFPGALSQEVTDENDNAGEILDSSGSYLVTSSYDGLVNVWSADNWIKVCSLRGHTDKVMSCDVNGDGSSIYSCGWDKNIRVWGSID
>XP_018714603_Metschnikowia_bicuspidata
MPPPRFRPRPGPLRAAPAPPKKPCPRRLRAAKTPPPAAPQKALPAAAKGRQNTAPSAAPPAPLAAESALDSDDDFYTPGSPALAQSRAFLLQESVARARVRVAREKAQAAGHNATKTLRHRRGIAARAAAFALHGSYTMAGNLRQLSRVRYSRSGTAVACSLWAGHLHLLHKDSSGFYRETHRLAPGHHAQMATVAWSPGHERLLVLGGAEGCINVWHAPGAADTTALLPAASTKHAHGARVAQTAFHPGGTLYASASHDHTWKLWDVARPARELVEQEGHAGEVHLVAFHPDGGLAATGGLDAHALLWDLRSGRRIAAFEGHAQGVYSMDFSPNGRHLATASGDHLVRLWDLRRPGAELFVIPAHTRLVSDVRFVGSAAGFGAAPASGGSEWADPEPVDPERADPERVDPERADPERVDPERALSSPLPPQHRGLAEPVTDDNDAHPETLPVAGTCLVTSSYDNTVKVWSADNWVHIKTLHGHTDRVLSCDIRSDGAEILSCGWDRTMRAWGLGDA
>XP_002619616_Clavispora_lusitaniae
MAQTFAPVVNDRGKTDRQISLLIPTDDQEVRSELRKLGEPITLFGEGKAERRERLVRLVSERKHTNFEFAEVQDDSMDSDEEDEGEEEEEFYTPGDDALLEARKDILAYSIDRAMQRVDKQRKVSASYNFAQVLRHRRNINSQLKQFEPQGSFTVKGNTRALNGVRINSSNSLVACSSWDGHVTIFKRDTQESISQAVRSKPGYHTEKATLAWSPSESTTLASAGAEGTLNIWRVDDGSLTNTYRRDNAHSGRIARTEFHPSGKYLATTSFDLTWKLWDVLRPEKEILEQEGHAKEVFACSFHPDGSLLATGGLDAIGHIWDLRSGRTIATLEGHIQGIYSMDWSPNGYHLASGSADCSVKIWDMRKAHGAELFSIPAHTKIVSDVRFVQNTHSSPLAQPVADENEENTQTLDVSGTYLATSSYDGTVKLWSSDNWLHVKSLVGHTDKVMSVDVGKDASCIVSCGWDRTIRLWGKV
>XP_025340827_Candida_haemuloni
MSREDIPVVNDPRRNGQNASINDIPTLDNEVRAELRKYGEPITLFGEGPPERRERLLRFVQERPHTEFEFAEIEESGSDAITSDEEEEEEFYTPGSEELEQARKSILRSSVDKAIARVTKQKTEAKAYNSFKTLKHRRHINSILGEYELNGTNVLKGNTRAISSVRVNGDNTLIACGSWDGNVYLLKKDDEFNLVQVGKSGHGYHSEKVGALDWHPTNHSLVASGGAEGSINIWNYDNEDVLKPQLRLKNASEGRIPKLAFHPSGNYLANTSFDQTWKLWDITKEQELLEQEGHSKEVFACAMHPDGSLIATGDLDGIGRVWDLRSGRSIAILEGHIQGIYSMDWSSNGYHLASASGDCSTRIWDLRKLSNANDKTELFSIPAHTKLVSEVRFFSGHDSSLATQVTDENDENASRLSTTGTFLATSSYDGTVKLWSADNWINVRTLKGHNDKVMSCDIGKDGQYIVSCGWDRTVKTWSKI
>XP_024716248_Candida_pseudohaemulonis
MSIPVVNDPRNNGSQISSLDVPTIDSEVKVELRKLGEPITLFGEGPPERRIRLQRLLEERPHTNFEFAEVEHSDSSMEEDDEEEFYTPGTEELEEVRKSILRSSVSLAIARVNRQKEEAKSYDSFKTLKHRRHINKSLGEYELNGTNVIKGNTRAISSVRVNNDNTVVACGSWDGNVYFFQKDEELNLRQVGKLGHGYHSEKVGAMDWHPTDTSLIATGGQEGSINIWKYIDDENLKPQTRFREASEGRIPKLAFHPSGKYLANTSFDQTWKLWDINKEQELLEQEGHSKEVFGCAMHPDGSLFATGDLDGVGRIWDLRSGRSIATLEGHIQGIYSMDWSPNGHHLASASGDCSTKIWDLRKLSNANDRIELFLIPAHTKLVSEVRFFKGQDSSLVSQVTDENEEHPSKLSPSGTFLATSSYDGTVKLWSADNWINVRTLKGHNDKVMSCDIGKDGLYIVSCGWDRTVKTWSKI
>XP_025338169_Candida_duobushaemulonis
MTQHQSASVPAISINYTPMSIPVVNDPRNNGSQISSLDVPTIDSEVRVELRKLGEPITLFGEGPPERRRRLQQLLEERPHTNFEFAEVEHSDSSMDEDDEEEFYTPGTEELEEVRKSILRSSVNLAIARVNRQKEEAKSYDSFKTLKHRRHINKSLGEYELNGTNVIKGNTRAISSVRVNKDNTVVACGSWDGNVYFFKKDDELILRQAGKSGHGYHSEKVGAMDWHPTDTSLIATGGQEGSINIWRYSDDENLKPQTRFREASEGRIPKVAFHPSGVYLANTSFDQTWKFWDINKEKEVLEQEGHSKEVFGCAMHPDGSLFATGDLDGVGRIWDLRSGRSIATLEGHIQGIYSMDWSPNGHHLASASGDCSTKIWDLRKLSNANDRIELFSIPAHTKLVSEVRFFSGQDSPLVTQVTDENEEHPSKLSPSGTFLATSSYDGTVKLWSADNWINVRTLKGHNDKVMSCDIGKDGSYIVSCGWDRTVKTWSKI
>XP_028892286_Candida_auris
MQNDEIPVVNDPRTLKRNIEVTDVPTIDSEVRTVLRKLGEPITFFGEGPSERRERLLRFLQERPHTNIEFAEIEQTEDESMASEDEDDDEEFYTPGSEELEDARKKILKYSVDRAIARVNKEKEEAKTYDSFKVLKHRHYINSTLGDYELNGTDVLKGNTRAISVVRANCDDTVIACGSWDGNVYFLKRDEENLLSQKGKSGNGYHTEKISALDWHPTDSTILATGGAEGYVNLWRYNEDEIVKPQLKLKASERRVPKVAFHPSGHYLASTSFDQTWKFWDIEKELELVEQEGHSKEVYACAIHPDGSLIATGDLDGVGRVWDLRSGRSIAVLNGHIQGLYSMDWSPNGQHLASASGDCSVKIWDMRKLTSVNVDTQLFSIPAHTKLVSEVRFFQNNSGPLAIAVTDESDENPSTLNVAGTFLATSSYDGTVKLWSADNWINVSTLKGHNDKVMSCDIGKQGTYIVSCGWDRTVKTWCKL
>NP_015504_Saccharomyces_cerevisiae
MSKYIALENLPVDLQHKGATQNESTADILKQLPHERLQAVLEKIPEEDLEVRRLLSILKKPEVVENEDVQQRRIRLAEILMVDEIDLENINNMENINGEEVDEEDDEDFFTPATSELIFARRFLINYSLERSRKRLQKEMERHQKFNTRQELLSRRTELQRMANLELAGSQLVSTKPISAVSLSTDDMVVATGSWAGDLQVLNSQTLQPLTQKLDSHVGKIGAIDWHPDSNNQMISCAEDGLIKNFQYSNEEGGLRLLGDLVGHERRISDVKYHPSGKFIGSASHDMTWRLWDASTHQELLLQEGHDKGVFSLSFQCDGSLVCSGGMDSLSMLWDIRSGSKVMTLAGHSKPIYTVAWSPNGYQVATGGGDGIINVWDIRKRDEGQLNQILAHRNIVTQVRFSKEDGGKKLVSCGYDNLINVYSSDTWLKMGSLAGHTDKIISLDISNNSHFLVSGGWDRSIKLWN
>XP_018219178_Saccharomyces_eubayanus
MSKGVSFENLPVDLQHKSVTQNESTADILSQLPHERLQAVLEKVPEDDVEVRKVLLLLKKPEVVDNEDVQQRRVRLAEALITDEVDPSGISNTAEVNTEEEDEEDDEEFFTPATSELISARKFLVKYSLERSRKRLQAEMQRHQNFNIKEELLSRRAELERMANLELAGSQLVSTRPISAVSLSPDNDYIATGSWAGDINILNSQTLQPLAQKLDSHIGKIGAVQWHPGSNNQIISCAEDGLIKNFQYLNEEGDLRLLGDLVGHERRVSDLKYHPSGQFIGSASHDMTWRLWDASTYQELLLQEGHAKGVFCLSFQCDGSLVCSGGMDSLAMIWDIRSGNKVMSLTGHSKPIYTVDWSTNGHQVATGGGDGLINVWDIRQRDGGQVHQILAHRNIVTKVQFSKDDNGKKLVSCGYDNLINVYSSDNWLKVASLEGHTDKIISLDISNDSQYLVSGGWDRSVKIWN
>XP_033769917_Saccharomyces_paradoxus
MSKGIALENLPVDLQHRGVTQNESTADILSQLPHERLQAVLEKIPEDDLEVRNLLLILKKPEVVENEDVQQRRMRLAEMLMADEIDPGSINNTEGINGEEEDEEDDEEFFTPATSELIQARKFLIKYSLDRSRKRLQKEMERHQKFNTRQELLSRRTELRRMANLELAGSQLLSTKPISAVSLSPDDMVVATGSWAGDLRVLNSQTLQPLTQKLDSHVGKIGAIDWHPDSNNQMVSCGEDGLIKNFQYLYEEGELRLLGDLVGHERRVSDVKYHPSGKFIGSASHDMTWRLWDASTHQELLLQEGHAKGVFSLSFQCDGSLVCSGGMDSLSMLWDIRSGSKVMTLAGHSKPVYSVAWSTNGYQVATGGGDGLINVWDIRKRDEGQLNQILAHRNIVTQVQFSKDDGGKKFVSCGYDNLINVYSSDTWLKMGSLEGHTDKIISLDISSDSHFLVTGGWDRSIKLWN
>XP_003674453_Naumovozyma_castellii
MGARRVNLEDIDVDIDYTVAGQEENVGTALRRLEFQRQQRLQLVPTDDLEVRTVLGLLNEPEETLNEDKFSRRERLAELLFNNEEHLNTYKNSSLYHGHSNPDPISSTDGSKIEEEDEDFYTPATAKLIEARKFILPYSIDRSMKRLQSMKERALNFDIGKEINTRRQLNQHLEKMQLVGSQIVSIRPISKVCLMSDNALCATGSWAGDIKILDTKTLDVISGIENGHDGKIGGLAWNSTNTHLVSGADDCLVKIHSFDPDVKIIKELTALQGHTGRVVNVDFHPSGRFVASASFDMTWRLWDIESETELQFQEGHGKEVYSLSFQNDGALLCSGGLDNAAIVWDVRTGKSIMNLQGHAKPIYSVDWSPDGYHIATGGGDGVINIWDIRKTTETTRLLAHNNIVTGVRFQKSTGHCLVSCGYDKQIRIYSSDNWIQVKTLEGHTDKILDVDISEDAQLIVSSGWDRSLKLWKQE
>XP_003672168_Naumovozyma_dairenensis
MSKDKGVSLTDLKVDIDYKQTGQEESVGDALRRLEFQRQEKLHIVPVDDTEVRQVLRFLGEQEEKTNQEDNFSRRERLAELFFLNKDYLTKYKNSNLFKGTIDLNEEKKDNDFDDDDEEFYTPANESLIEARKYILRYSIDKSRDKLREQKEKAINFNIVTELKSRRGLYEKIKQIELVGSEVVSTRPVSKIRINSDGSSSVCGTWAGDVKILEPKSLKTIASLPSVHDGKIGGLDWNTSYDLIVSGAEDALVKLHTYKEGRLETAAVLQGHEGRVVNVKFHPSNKFIASASFDQTWRLWDVETGAEIQLQEGHAKEVYALGFQQDGALLCSGGLDNTAIIWDLRSGKSIMTLNGHAKPIYCLDWSPNGHEVATGGGDGLINIWDLRKAQTPPNILPAHSNIVSDLHYERSQGRYLVSCGYDRCINFFSSDSWRKICSKEGHTDKILSVDSSDNADYMLSSGWNRSIKLWQR
>XP_003955472_Kazachstania_africana
MVELDDIRIDNEYKGIDGKQESVNDALQDLELQREKLEIVANNDDDQDVRNILNFLGQAEILNSKETTEARRNRLAELVASRTEFLTVYEEYKKGGGLHNEEEDEEEEEFYTPASEELVKARRFLVKYSINKSKERLRSEKERALKASVKHEINKRRVFNKELQNFELSGSQVASIRPISKIAIAPNDEVFATGDWNGDLKLFNSKTLEPTVKIDNVHSGKIGGLDWNKTGGMLVTGAEDGMVKLYSYTSNEIKETTVLKGHEKRVVATKFHPSTRFLGSTSFDTTWRLWDIATSQELLLQEGHSKEVYSLSFQGDGSLVCTGGLDNTALLWDIRCGKSIMTLNGHSKPVYCVDWSCNGYNVATGGGDGLINIWDIRKTNLVNTILAHNNIISDLRFAKQDSKCLVSCSYDKKINIYSSDNWLKVKTLEGHSHNILSVDMTNNAKALISGGWDRSVKLWHP
>XP_022465297_Kazachstania_naganishii
MDLDHLPVRSGVHDDTEGEVVRLRDESAQRLSLAPENDAEVREVLRLLGQPAVLPKETDEERRARVAVLVAANKNVIHKLQQFNPLLGSKSGTVQQPEKAEVSDDEEEEEEFYTPASDELVHSRRFLIRYSMERSRRRLRKCKADADNLDVNTEITRRRALNSSVSKLQLEASQVASTRPVSLVRISPNQSRFASASWDGGISVFDCESLESLASLPAHAGKVGGLDWNSEGSLLVTGADDNYVRLTRYNGESNGLVNVATLGGHENRVVNTVFHPSDKYVASASFDTTWRLWDVETAQELQLQEGHSKEVYSLSFQPDGALICSGGLDSLAMVWDLRSGKNIVTLQGHAKPVYCVDWSSNSHQLATGGGDGVVNVWDLRKLEQPATKLLAHKSIVSSLRFERNRGDVLVSGGYDRALNVYSSDNWNKICCLEGHTDKLLGVDVAGDCKYLVSSGWDRSVKLWKN
>XP_446788_Candida_glabrata
MSCNTSSDICGSNYYSQLNLNSHKTKDIETWYIKLDMSNIRDIKVDLEFKDPNTGESAATILQKYQFQRNELVNVIPTAPDDVIDALEYIGESGTIDKEDDYGRRLRLAELLMEDELKRQLFQQWRDKRYKKEITQFTEDEDDEEFYTPASKDLISARQYILKNSIARANKRIAAQKTISQTYSIQNVLNKRRAANKYWCSFDLLATQVVSTRPISTVTFCNNGNYVASGSWNGEVSIIDSNTLEVTQTLQNHDGKVGGIAWTSNDSVLITGGEDHLITVSNRSDGEFITSNSIGGHEGRITDLQVHPSGKFIGTSSFDSTWRLWDIEKQKQLLLQEGHSKELYCLAFQADGALVSTAGTDKTAIIWDLRSGKAVSQLQGHAKTIYCMDWSIDGHTLATGGGDGVITIWDLRKSDKLTKITEHKSIVTSLKFDKANDHNLISSGYDRSIFVYSKDNYLKVSSLIGHADKVLTFDIDKNNKNLISGGWDRSVKHWSTVSTD
>XP_004180656_Tetrapisispora_blattae
MSVESKLSTEHTMIDDEGDDDEFYTPASHDAILARKSILEYSLNKSKKRLLNFKNSLEILPQTDRIKKNIQSRRYLSEKLSKLDLFTSEIVSTRPIAKIRICPSSNDQQQHNAIFSTWDGDVKLLDYEQMQVKDQLNSIHRGKITGLDWNVDGKSFASGGEDGIVKLFSFENEKIQESNSIEAHEARITAVKYHGCASLLATSSFDSTWKLWDLAKMTELYLQEGGHSTEIFNLDFHPDGSLLSSVGGDGNCVLWDLRSGNRILNIRGHVGQLYNGCWSPNGSEIATAGVDGVIKIWDIRAKGKELSSIYLHKGVISDLRWENMYGRYLISSGYDGKIGIINADTWKVINSMSGHTGKASTLDAHGEIIISGGWDRSIRKWCEY
>XP_003687259_Tetrapisispora_phaffii
MEEKKGILLEDLEIDLDHIPISNQDKTSINDKLSKIKIQRHGRIFDIPTDDIQIMEILKRLGVEGTLPNENARLRRERLIGIISDDLTLFKKFEGHMKELDTTNANNTLSDDDGDEEEEEEFYTVADDDLIKARKLILQYSITNSMKRIKLEKELANNFNWKNVLASKRNLKTGLKRYELTGSQVIAERPVSVVKLAPQSKLLASGSWDGAISIVDNMNLERKTHFQAAHVGKIGGIEWSNDEAYLFTGGEDCLVKVFGYEKNDLTSIDTLKGHQGRVSDVKLHPLGKYLGSSSFDNTWRLWDIEKKKEILLQEGHSKEIFSLAFHTDGSLTATAGFDSIGMIWDLRSGKNIMNLIGHAKPIYSLDWAPNGYQLATGSGDGTIKIWDLRNKESNCASIFAHKNLVTSVQYEKNNGGFVFSAGYDKLIKIHDSKTYESVATLEGHTEKILTLDTSPISNLIVSSGWDRTVKIWDNDNI
>XP_001646224_Vanderwaltozyma_polyspora
MSKKSVYLEDLEVDLNYRKGDDKSINERLRELEFQRNQRLKDIPTIDEEVRIALEVISELVDVDNEDNRSRRERLIHILSNDINKWNKYEEYLKSKKNGNEEVGEVDEEDAEEEFYTPANQSFIDVRQFLIQYSIEKSSQRLKKEQSLLKDFNMKSEILSRRAMYKSLTTVQLNGSQVISSRPISKICISPEGTCTAAGSWAGDISIFNTKTLAPVITSRETHSGKISGIDWSSDSRHLVSGGEDGIVKLYNFDSNSIQVATSFIGHDARVTNVKFHPSQKYIGSASFDTTWRLWDIVTNSELLLQEGHSKEIYSLSFQTDGSLIATAGADKVGIIWDLRSGKNILSLVGHAKPIYCSDWSQNGYQ
>XP_003683107_Torulaspora_delbrueckii
MKPHNSITYEELEVRLDDKPNKDGFNVRESLQRFDFRKDPRINLVPTEDLEVRRTLLLLNEPESNDGEDVFTRRERLIELLLANKTYMEIFEGSLLKDNKIEEEDEEEDEDFFTPASEELKNARRFLVQYSTDRAKRRLHKERQEAIYFDISKEIKYRRTLAHQLENIGLLGSQIASSRPISSVKFSPDDKHLAVGSWDGGIKTISAGSLNIKSSVENAHTGKVGEVDWNSSGDLLATGGEDGLVKLFTVQSGELRQVADLQGHERRVAGCRFHPFGRYIASASFDNTWRLWDAETNHELLLQEGHGKEVFCLAFQSDGSLLCSAGLDCTGMIWDIRSGNCAMVLSGHTKPIYSVDWSPRGFEVATASGDGTVNIWDIRKTNQPQVLLAHNSIVSGIRFEKHNGKFLMSCGYDKNINVYSGDSWNKITILKGHTDKILALDLGTHDGSVVSAGWDRSVKSWNVDN
>XP_037143986_Zygotorulaspora_mrakii
MSKGKRTTYDSLEVRTDESFDGNGVSVEERLRRIDYQQWEKRKLIPTDDEEVRDALRLIKEPDNVQYEDPFSRRERLSELLFLNKDHMEIFKAHLQQEELQKSTSDDEKEEEEFYTPASNDLIEARKFLINYTNVRSKERLEREIQNTATSDVSRIINERRGINTRLKKFELAGSQITSSRPVSQARLSPNDKFIATANWNGGIGILDSYSLDVICSADGVHQGKIGGINWSPDGKMIVSGAEDGLVRLFIVEQQQIQESSILKGHERRVAGTAFHPSQLYVASASFDMTWRLWDLNTGKELLLQEGHGKEVFCVAFQNDGSLLCSAGLDHCGIIWDIRSGKSTMILKGHAKPIYAVDWSPNGYTVATGAGDGTVKIWDLRKSSEEFTILAHNNVVSSVSFDKEHGNVLVSGGYDKKVNVFSCDNWIKLNSLEGHTDKVLCSDISKDASFVISSGWDRSIKLWKIDN
>XP_002496482_Zygosaccharomyces_rouxii
MAAKSNTDSEDLQGKGADNGFAEDLKWLGFQRHEGLRLVPTIDEDVKGSLILLKEPESLAGEDAFSRRERLAELIFKNKHYRDIFEASIYYKDGTDEQNMDEEDEVEEEEEEDFYTPASGSLIDSRKFLIRYSLNKARERLMKESQRFQEFDMTQEIKKRRHFAMKTKNIELMGSQVVSTRPVSQVSLSPNGSLVAAASWAGDLTILNSQTLEILQNKPQIHMGKIGGIHWSPTGDLITAGGEEGSVKLFGYKSNTLEEMATLNGHENRVTDSKFHPSGRFIASASFDMTWRLWDVETQEELLLQEGHGKELYSLGFQCDGSLVCSGGIDCKGLVWDIRSGKRAMSLSGHTKPIYSLDWSPNGYQVATGSGDGTIRIWDLRKPEEYQTILAHKSIVTKVAFEKNGNCLVSSGYDKSINLYGAYNWAQLTTLQGHMDKILCVDISENASSVVSCGWDRSVKLWTMQN
>XP_003645322_Eremothecium_cymbalariae
MVGLDDIKVDHNHKIGNNGETVADALKRLEFQRQQRMFLLPTLDEEVRAALNWLHKPEELKNEDQLSRRERLAELLYSDDELLTRFKASPFGYNAKGQSETSEDLGEGKAEEEEFYTPASWQLIESRKSIIKYSMENAHARLLRQRRIAENLSIKKLLSGRRNLNKKLRTLELAGSQLVAEKPVSEVCVSKDDVYVASGNWGGHIKVLNSDTLDIVKSFDNVHSGKVCGLDWHPTANSLLSGGADNLVKITNLDQGSCAELKDHVGRVCKVKFHPSGKFAASASFDMTWILWDLEKALAIQLQEGHSREVFTLGFQTDGSLLASGGLDSIGLIWDLRSGEPIMNLVGHQKPIYGLDWSPNGYQVATASGDGSIKIWDLRKQSIVSTLLAHRNVAFDIKFDKANGHFLVSGGYDRELKIFNADNWELIKTLEGHTDKILSVDLVSDGSKFFSTGWDRTVKQWTLSS
>NP_984591_Eremothecium_gossypii
MVELHEIRVDHDHLIGDKGETVADVLNRQEFSKERFVPTLDEDVRAALRLLDKPEEIPEEDNHDRRERLAELLSSDKQLQKRIEESGFLKRASPGEVSDGDELDEEFYTPASRELVEVRKFLVGYSLDCAARRLAAQRARQGLGVKAYLQQRRAEGKRLATFELVGSQLVADKHVSQVAVHRDGQQLATGCWGGSIKVVSCETLGIAKSIDAAHEGKIGGLDWHPDGNHLLSGGGDNLVKLWDMTSNSFEELRGHAGRVSRVKVHPSGRLAASASFDLTWILWDLERKVELQLQEGHSKAVYTIAFQSDGALLASAGLDAVCAIWDLRSGEPIMKLEGHAGAISGVDWSPNGYQLATAGADGTVRVWDIRNVGTESALLAHQVAALDVKFKKNNGTFLVSCGHDRLVNIFNADNWQKLASLEGHTDRVFTVDITEDGSTIYSGGKDRSLKQWCAK
>XP_454163_Kluyveromyces_lactis
MVELDDLQVDVDYKNQDGQSVGDALKRLEFQRQERLKIVPTLDTDVRRALELVGEPVDIAGEDNYSRRDRLSDLILSDPKARERVTRLVESTSKDQTKIDTERSKVDDEDEEFYTPASQQLIEMRKFLIIYSMQRSKLRLEEERRRLVSQNVKNVISKRRDLESKLKQFSLKGMQVIDEKPISEINTSPGGDLMACGSWSGNLSLVDNSLSKIYCNRSLSGTKISGLDWSVDSKNIFVCTHDGRIVIYDSGDETTVKILYKNDARFAQVRCHPCNSFIGSTSFDKTWILIDTVKQAPILIQEGHSAEVFSLSFHNDGSLVSTAGLDAIALIWDIRSGKNIMSLQGHSKPIYSVDWSQNGYQLASGSGDGTIKVWDIRKKGNVETILAHNSIVSQVKFNKQNGGYLVSSGYDKKVNIFNDGNWIKERSLEGHLDKVMSIDIVGPDIYSAGWDRSVNKWGV
>XP_022674824_Kluyveromyces_marxianus
MVDLDNVRVDIDYKNHDGENVGEALKRLEFQRQERLNLVPTLKEDVIHALELLGQPSSIDKEDDYARRDRLADIILKSDEARDKIVKYMSSTSDTHIEDKHSIADEEEFYTPASENLIAFRKFLITFSLNRAKLRVKNERRQLSTQSVKDVISKRRRLECNLKKYSLNGTKVVDEKPVSEIRSSSNGEFIACGSWSGNLSIFKTSMEKAYVNKALEGTKISGLDWSADDRNIVVCTYDGKIAMYDTSSENTVDILHSNNVRFAKIRYHPCNNVVGSTSFDKTWVLFDTEKKAVLLKQEGHANEVFSLVFNTDGSLACTGGLDSVALVWDLRSGKTIMSLQGHSKPIYSLDWAKNGYQLASGSGDGTIKIWDIRKKEKAETILAHNSLVSQVSFSRDGSDFLVSSGYDKKVNIFNGGNWIKEKTLEGHLDKVMSVDIVNSDIYSAGWDRSLNKWSF
>XP_022630881_Lachancea_lanzarotensis
MSNTEGRIRLEDIRVDTEYKNSDGSAANEALNKLEFYRKEVLQLIPTNDLEVQQTLELFNAVRVVANESLRDRRERLAELVFQNQSFRNQLLDKNKQIKKVEAGELEVEEEEDDQDADEEFYTPASDALVRARKFIVRDSLVRARRRLEAEFSQANTQIIQETIVSRRTLNSKLSTCELQGSQIVSERPVSKVKYSPDQTFAATGSWKGDIQFLDPETLQISRKIEDGHDGKVGGLDWNSTSRFLVSGGADNLVKIWDLRSDDNSAPEAVFEGHENRVANVKFHPSDKYVASASFDLTWRLWDVETQQELQLQEGHSKEVYSLDFQSDGALICSAGLDSIARIWDLRSGKSLMALEGHAKPIYGVSWSPNGHIVATASGDGTVKIWDLRNVGEPFSILAHNSIVSDVEFEREHGHFLVSSSYDKTVGVFAADSWLRLATLKGHMDKILSVDVAPKGLHLLSCGWDRSVKKWSLHNI
>XP_002551501_Lachancea_thermotolerans
MNGQGTISFDEIRVDTSYIVEDGGKKADDTLKSLEFDREQKLTIVPTDDTEVRESLVHLGQPEALENESNRDRRDRLSDLLYQNPDIRAQFLERQAKSPSLETGPSEASESEDEEFYTPASGSLVECRQFLIQDSLGRARERLRNERGHADSQDVSTTIVQRRKLNAELSKYELWGSQVASSRPVSGVLLSPNQKSVACGSWHGDVKIIDSETLEILASFDAIHDDKIGGLDWSSDSTLLVTGGADRIVKVWKPSSPNDSTAVLKGHEGRVVKVKFHPSDRYVASASFDMTWRLWDVERQVELQLQEGHAKEVYCLDFQCDGSLLCSAGLDSIGRIWDMRSGQSLMILEGHAKPIYGVSWSPNGHHVATGSADGTVKVWDIRKVGNPFSILAHNNIVSDVKFDKVSGRTLVSSSYDKTVSVFASDSWLRLASLKGHTDKVMSIDISHDFSHLYSSGWDRSVKLWKLGVCNS
>XP_020055831_Aspergillus_aculeatus
MMHPSRQAYVEEAQDTDMGIDLANIPVDRNYDLPSSAAGIPAERASAILSQFERKRRAAAMAVPTDDTRVRARLRELGEPITLFGEGPADRRDRLRELLTDLAEKQDAAAAAAAAEGDVEMREGTTEVDEDEEEEAEQQEEFYTEGSEELLKARKEIARFSLPRAKARVARLREESTIPLRTHIKHRKAIKEKLHQFDLYGSQIAGDRPVSICRFSPDGQMIATGNWGGGINLLTVPNLEEKWSVKGHADRVGGLSWFPGATSTGSESTVNLVSGGGEGNVCLWSLDKEQPLATLSGHSGRVCRTEFHPSGRYVASASYDTTWRLWDVETTAELLLQEGHSREVYAVAFNNDGSLMASGGLDSIGRIWDLRTGRTVMILEGHIREIYGLDWGVDGYRVLSGSGDGWVKCWDLRQVRNTGGIGAHKSVVSDLRWYKGAEATSILPSEGRMEVDGETSGPVQPKKSGTFFVSSGFDKNVNIFSADDWSLVKSLSGHSGNVLSTDISADAQWIASCGHDRTVKLWGIE
>XP_001276565_Aspergillus_clavatus
MMHPSRQAYVEESEDTDMGIDLANLPVDRDYELPSAAAGIPSERASAILSQFERKRRAAAMVVPTDDSRVRARLRELEEPITLFGEGPVERRDRLRELLTDLAEKQEAEAAEGDISMRDVTEEVEEGEEEAEQQEEFYTEGSRDLLEARKDIARYSLPRAKARVARLREESTIPLRTHIKHRKAIKEKLQGFDLYGSQIAGDRPVSICRFAPDGKTIAAGNWGGNIRLLTVPNLEEKSNLKGHRDRVGGLAWFPGATLPTSNVSESSVNLVSGGGEGNVALWSLDKDTPLATLSGHSGRVCRTEFHPSGRYVASASFDTTWRLWDVETTAELLLQEGHSREVYTVAFNNDGSLLASGGLDSIGRIWDLRTGRTVMILEGHIREIYGLDWGVDGYRVLSGSGDGWIKCWDLRQVRNIGGIGAHKSVVSDLRWYKGTESAASYLPSTEGQAGQMDVDGSATLTTSEQSTPPAPVQPKKSGTFFVSSGFDKHVNIFSADDWSLVKTLSGHAGNVLSTDISDDAQWIASCGHDRTVKLWGIE
>XP_001262008_Aspergillus_fischeri
MHPSRQAYVEESEDTEMGIDLANIPVDRDYDIPSAAAGIPAERASAILSQFERKRRAAAMAVPTDDNRVRARLRELGEPITLFGEGPVDRRDRLRELLTDLAERQEAAAADGDISMRGTTEEAEEAEEEAEQQEEFYTEGSQELLNARKTIARYSLPRAKARVERLREESTIPLRTHIKHRKAIKEKLQGFDLYGSQIAGDRPVSICRFAPDGKTIAAGNWGGGIRLLTVPNLEEKSNLNGHTDRVGGLAWFPGATLPSSDVSESSVNLVSGGGEGNVALWSLDKDTPLATLSGHSGRVCRTEFHPSGRYIASASFDTTWRLWDVETTVELLLQEGHSREVYTVAFNNDGSLLASGGLDSIGRIWDLRTGRTVMILEGHVREIYGLDWGVDGYRVLSGSGDGWIKCWDLRQVRNIGGIGAHKSVVSDVRWYKGTESAASYLPSTETNGRMDVDSNPTLTTSEQSTPATPVQPKKSGTFFVSSGFDKNVNIFSADDWSLVKSLSGHAGNVLSTDISDDAQWIASCGHDRTVKLWGIE
>XP_041144142_Aspergillus_flavus
MMHPSRQAYVEEAEDTDMGIDLANLPVDRDYEIPSAAAGIPSERASAILSQFERKRRAAAMVVPTDDSRVRARLRELGEPITLFGEGPADRRDRLRELLTDLAEQQDAAAAEGDVDMREATQEAEEEEAEQQEEFYTEGSQDLLEARKAIARFSLPRAKQRVARQKEESTIPLRTHIKHRKAVKEKLHGFDLYGSQIAGDRPVSICRFAPDGQTIATGNWGGGIKLLTVPNLEEKRSFKAHTDRVGGLSWFPGATLSTSNVSESTVNLVSGGGEGNVCLWSLDQDQPIATLSGHSGRVCRTEFHPSGRYVASASYDTTWRLWDVETTAELLLQEGHSREVYTVSFNNDGSLLASGGLDSIGRIWDLRTGRTVMILEGHIREIYGCDWGVDGYRVLTGSGDGWVKCWDLRQVRNTGGIGAHKSVVSDLRWYKGTESTSSYLPSTDGQNGRMDVDGDQPPQSTPVQPRKSGTFFVSSGFDKNVNIFSADDWSLVKTLSGHSGNVLSTDISDDAQWIASCGHDRTVKLWGIDS
>XP_747266_Aspergillus_fumigatus
MHPSRQAYVEESEDTEMGIDLANVPVDRDYDIPSAAAGIPAERASAILSQFERKRRAAAMAVPTDDNRVRARLRELGEPITLFGEGPVDRRDRLRELLTDLAERQEAAAAEGDVSMRGTTEETEAAEEEAEQQEEFYTEGSQELLNARKAIARYSLPRAKARVERLREESTIPLRTHIKHRKAIKEKLQGFDLYGSQIAGDRPVSICRFAPDGKTIAAGNWGGGIRLLTVPNLEEKSNLNGHTDRVGGLAWFPGATLPSSNVSESSVNLVSGGGEGNVALWSLDKDTPLATLSGHSGRVCRTEFHPSGRYIASASFDTTWRLWDVETTVELLLQEGHSREVYTVAFNNDGSLLASGGLDSIGRIWDLRTGRTVMILEGHVREIYGLDWGVDGYRVLSGSGDGWIKCWDLRQVRNIGGIGAHKSVVSDVRWYKGTESAASYLPSTESNGRMDVDSNPTLTTSEQSTPATPIQPKKSGTFFVSSGFDKNVNIFSADDWSLVKSLSGHAGNVLSTDISDDAQWIASCGHDRTVKLWGIE
>XP_659072_Aspergillus_nidulans
MMHPARQAYVEEAEEMDTGINLADLPVDRDYVIPSSAAGIPAEKASAIISQFERKRRAAAMAVPTDDTRVRARLRELGEPITLFGEGPADRRDRLRELLTDIAEKQEAAAAEDIEMAEAGGEEDEGEQQEEFYTEGSDELLKARKAIARFSLPRAKARVARQREESTIPLRTHIKHRKAIKEKLHNFDLYGSQIAGDRPVSICRFAPDGQTIATGNWGGGIRLLGVPNLEEKLSVKGHTDRVGGLSWFPGATLPESNVSESAVNFVSGGGEGNVCLWSLDKDQPLATLEGHSGRVCRTEFHPSGKYIASASYDTTWRLWDVETTAELQLQEGHSREVYTVAFNNDGSLLASGGLDSIGRVWDLRTGRTVMILEGHIREIFGLDWGVDGYRVLSGSGDGWVKCWDLRQVKNTGGIGAHKSVVSDVRWYKGSESASFLPTTEGQPGRMDVDGATAPVQPRKSGTFFVSSGFDKNVNIFSADDWSLIKTLSGHSGNVLSADISNNAQWIASCGHDRTVKLWGIE
>XP_001398136_Aspergillus_niger
MMHPSRQAYVEEAEDTDMGIDLANIPVDRNYDLPSAAAGIPPERASAILSQFERKRRAAAMAVPTDDGRVRARLRELGEPITLFGEGPADRRDRLRELLTDLAERQEAAAAEGDVEMMEAMGEGDEAEEEAEQQEEFYTEGTNELLQARKDIARFSLPRAKARVARLREESTIPLRTHIKHRKAIKQKLHNFDLYGSQIAGDRPVSICRFSPDGQTIATGNWGGGIRLLTVPNLEEKLSLQAHNDRVGGLSWFPGATLPTSNVSESTVNLVSGGGEGNVRLWSLDKDQPLATLSGHSGRVCRTEFHPSGRYVASASYDTTWRLWDVETTAELLLQEGHSREVYTVAFNNDGSLLASGGLDSIGRIWDLRTGRTVMILEGHIREIFGMDWGVDGYRVLSGSGDGWVKCWDLRQVRNSGGIGAHKSVVSDLRWYKGAESDSFLPSAEGRMDVDGATPTDEAPAPVQPKKSGTFFVSSGFDKNVNIFSADDWSLVKTLSGHAGNVLSTDISADAQWIASCGHDRTVKLWGIE
>XP_015409849_Aspergillus_nomiae
LPTMMHPSRQAYVEEAADTEMGIDLANLPVDRDYEIPSAAAGIPSERASAILSQFERKRRAAAMVVPTDDSRVRARLRELGEPITLFGEGPADRRDRLRELLTDRAEQQDAAAAEGDVDMGEASEEAEEEEAEQQEEFYTEGSQDLLEARKAIARFSLPRAKQRVARQREESTIPLRTHIKHRKAVKEKLHGFDLYGSQIAGDRPVSICRFAPDGQTIATGNWGGGIKLLTVPNLEEKRSFKAHTDRVGGLSWFPGATLSTSNVSESTVNLVSGGGEGNVCLWSLDQDQPIATLSGHSGRVCRTEFHPSGRYVASASYDTTWRLWDVETTAELLLQEGHSREVYTVSFNNDGSLLASGGLDSIGRIWDLRTGRTVMILEGHIREIYGCDWGVDGYRVLTGSGDGWVKCWDLRQVRNTGGIGAHKSVVSDLRWYKGTESASSYLPSTDGQSGRMDVDGDQSSQSTPVQPRKSGTFFVSSGFDKNVNVFSADDWSLVKSLSGHSGNVLSTDISDDAQWIASCGHDRTVKLWGIDG
>XP_023090548_Aspergillus_oryzae 
MMHPSRQAYVEEAEIPSAAAGIPSERASAILSQFERKRRAAAMVVPTDDSRVRARLRELGEPITLFGEGPADRRDRLRELLTDLAEQQDAAAAEGDVDMREATQEAEEEEAEQQEEFYTEGSQDLLEARKAIARFSLPRAKQRVARQKEESTIPLRTHIKHRKAVKEKLHGFDLYGSQIAGDRPVSICRFAPDGQTIATGNWGGGIKLLTVPNLEEKRSFKAHTDRVGGLSWFPGATLSTSNVSESTVNLVSGGGEGNVCLWSLDQDQPIATLSGHSGRVCRTEFHPSGRYVASASYDTTWRLWDVETTAELLLQEGHSREVYTVSFNNDGSLLASGGLDSIGRIWDLRTGRTVMILEGHIREIYGCDWGVDGYRVLTGSGDGWVKCWDLRQVRNTGGIGAHKSVVSDLRWYKGTESTSSYLPSTDGQNGRMDVDGDQPPQSTPVQPRKSGTFFVSSGFDKNVNIFSADDWSLVKTLSGHSGNVLSTDISDDAQWIASCGHDRTVKLWGIDS
>XP_040639662_Aspergillus_ruber
MMHPARQAFVEETKDDGIDLANIPVDRDYELPPSAAGIPAERASAILSQFERKRRAAAMAVPTDDNRVRARLRELGEPITLFGERPVDRRDRLREHLTDLADQQQAAALETGMDITMAEAEDEEEEEGDQQEEFYTEGGDALLEARKDMARFSLPRAKARVARQRDESTIPLRTHIKHRKAIKEKIQGFDLYGSQIAGDRPVSICRFAPDGQTIAAGNWSGGIRLMSVPNLEEKGSRKGHTDRVGGLAWFPGATLPSSNVSESSVNLVSGGGEGNVALWSLDQEQPLATLSGHSGRVCRTEFHPSGRYVASASYDTTWRLWDVETTQELLLQEGHSREVYTVAFNNDGSLLASGGLDSIGRIWDLRTGRTVMILEGHIRDIFGLDWGVDGYRVLSGSADGWVKCWDLRQVKNIGGIGAHKSIVSDLRWYKGAESTGYLPTTEGGMDVDTPTMTVKEPEPVQPKKSGSFFVTSGFDKNVNVFSADDWSLVKTLSGHAGNVLSTDISDDAQWIASCGHDRTVKLWGIE
>XP_040706969_Aspergillus_sydowii
MMHPSRQAYVEEAEEMDTGINLADLPVDRDYVIPPSTAGIPAEKASAIISQFERKRRAAAMAVPTDDTRVRARLRELGEPITLFGEGPADRRDRLRELLTDIAEKQEAAAAEEDIEMKEAFGEEDEGDQQEEFYTEGSDELLKARKDIARFSLPRAKARVARQREESTIPLRTHIKHRKAIKEKLHKFDLYGSQIAGDRPVSICRFAPDGQTIATGNWGGGIRLLSVPNLEEKLSVKGHTDRVGGLSWFPGATLPESNVSESSVNLVSGGGEGNVCLWSLDKDQPLATLGGHSGRVCRTEFHPSGKYLASASFDTTWRLWDVETTAELQLQEGHSREVYTVAFNNDGSLLASGGLDSIGRIWDLRTGRTVMILEGHIREIFGLDWGVDGYRVLSGSGDGWVKCWDLRQVKNTGGIGAHKSVVSDVRWYKGTESETASFLPSTEGQAGRMDVDGATAPIQPKKSGTFFVSSGFDKNVNIFSADDWSLIKTLSGHSGNVLSTDISSNAQWIASSGHDRTVKLWGIE
>XP_001210169_Aspergillus_terreus
MMHPSRQAYVEEAEDTDMGIDLANIPVDRDYELPSAAAGIPSARASAILSQFERKRRAAAMAVPTDDTRVRARLRELGEPITLFGEGPADRRDRLRELLTDLAERQDAAAAEGDVDMREATAEAEEGEEGEQQEEFYTEGIPELLEARKAIARFSLPRAKARVERLKEESTIPLRTHIKHRKAIKEKLHNFDLYGSQIAGDRPVSICRFAPDGQTIATGNWGGGIRLLSVPNLDEKLSLNAHTDRVGGLAWFPGATLPASNVSESSVNLVSGGGEGNVCLWSLDKKEPLATLSGHSGRVCRTEFHPSGRYVASASYDTTWRLWDVETSVELLLQEGHSREVYTVAFNNDGSLMASGGLDSIGRIWDLRTGRTVMILEGHIREIFGLDWGVDGYRVLSGSGDGWVKCWDLRQVRNIGGIGAHKSVVSDLRWYKGTESSASHLPSTDGQNGMEVDGAPANEQQSAPVQPRKSGTFFVTSGFDKNVNIFSADDWSLVKTLSGHAGNVLSTDVSDDARWIASCGHDRTVKLWGIE
>XP_022489939_Penicillium_arizonense
MHPARQAYVEETADTDMGISYADLPVDQDYDLPSSAAGIPTERASAILSQFERKRRAAAMVVPTDDTRVRARLREFGEPITLFGEGPSDRRDRLRELLTDMADKQGEDIEMEEAQPEDEVEQQEEFYTEGTDALLKARKDIARYSLPRAKSRVARLKDESTIPLRTHVKHRKAVKEKLQGFELYGSQIAGDRPVSICRFSPDGQTIAAGNWSGGIKLLTVPNLEEKANFKGHTDRVGGLAWFPGATLPSSNVSPSTVNLISGGGEGDINLWALDQDKPLATLTGHSGRVCRTEFHPSGRYAASASFDTTWRLWDIETTQELLLQEGHSREVYAVSFNNDGSLLASGGYDSNGRIWDLRTGRTVMILEGHIREIYGLDWGVDGYRVLSGSGDGWVKCWDLRQVRSTGGIGAHKSVVSDLRWYKGAESASFLPSADGNMDVDGAASVNTPDAPVQPKKSGTFFVSSGFDKNVNVFSADDWSLVKSLSGHSGNVLSTDISDDTKWIASCGHDRTVKLWGIE
>XP_014538951_Penicillium_digitatum
MMHPSRQAYVEETEDTDMGGISYADLPMDQDYDMPSMAAGIPTERASAILSQFERKRRAAAMVVPTDDTRVRARLRELGEPITLFGEGPSERRDRLRELLTDMAEQQGGVEIEMEEAEEEGEQQEEFFTEGGNDLLEARKEIARFSLARAKARVARLKDESTITLRTHIKHRKAVKEKLQGFDLYGSQIAGDRPVSICRFAPDGQTIAAGNWSGGIKLLSVPNLEEKASFNAHTDRVGGLSWFPGATLPSSNVSPSTVNLISGGGEGNINLWALDQEKPLATLIGHSGRVCRTEFHPSGRFAASASFDSSWRLWDIETATELLLQEGHSREVYTVAFNNDGSLVASGGFDSIGRIWDLRTGRNVMILDGHIREIYGMDWGVDGHRVLSGSGDGWVKCWDLRQMKETGGIGAHKSVVSDLRWYKGVESASFLPSTDGGMDIDGAPLAADKAAEAPSPKKSGTFFVSSGFDKCVNIFSADDWSLVKSLSGHSGNVLSTDISDDAKWIASCGHDRTVKLWGIE
>XP_016599477_Penicillium_expansum
MMHPSRQAYVEETEDTDMGGISYADLPMDQDYDMPTTAGGIPTERASAILSQFERKRRAAAMVVPTDDTRVRARLRELGEPITLFGEGPSERRDRLRELLTDMAEQQGGVEIEMEEAEEEGEQQEEFFTEGGNDLLEARKEIARFSLPRAKARVARLKDESTITLRTHVKHRKAVKEKLQGFDLYGSQIAGDRPVSICRFAPDGQTIAAGNWSGGIKLLSVPNLEEKASFKAHTDRVGGLSWFPGATLPSSNVSPSTVNLISGGGEGNLNLWALDQEKPLATLTGHSGRVCRTEFHPSGRYAASASFDSSWRLWDIETATELLLQEGHSREVYTVAFNNDGSLVASGGFDSIGRIWDLRTGRNVMILDGHIREIYGMDWGVDGHRVLSGSGDGWVKCWDLRQMKETGGIGAHKSVVSDLRWYKGVESASFLPSTDGGMDIDGAPPAADKAAEAPSPKKSGTFFVSSGFDKSVNIFSADDWSLVKSLSGHSGNVLSTDISDDAKWIASCGHDRTVKLWGIE
>XP_040649890_Penicillium_griseofulvum
MMHPSRQAYVEETEDTDMGISYADLPMDQDYDMPSAPGGIPTERASAIISQFERKRRAAAMVVPTDDTRVRARLRELGEPITLFGEGPAERRDRLRELLTDMAETQGGVEVEMEEEGEEGEEPQEEFYTDGGPDLLEARKDIACYSLPRAKARIARLKDESTITLRTHVKHRKAVKEKLRGFDLYGSQIAGDRPVSICRFAPDGQTLAAGNWSGEIKLLGVPDLEEKVTFKGHTDRVGGLSWFPGATLPSSNVSPSTVNLISGGGEGDLNLWALDQEKPLATLSGHTARVCRTEFHPSGRYAASASFDNSWRLWDIERATELLLQEGHSREVYAVSFNSDGSLVATGGFDSIGRIWDLRTGKNVMLLQGHIREIYAMDWGVDGYRVLSGSGDGWVKCWDMRNNKEPGGIGAHKSVISDVRWYKGAEAASFLPSTDGGMDIDAPAADKPAAPSPKKSGTFFVSSGFDKSVNIFSADDWSLVKSLSGHSGNVLSTDISDDAKWIASCGHDRTVKLWGIE
>XP_038925542_Penicillium_roqueforti
MMHPSRQAYVEETEDTDMGGISYADLPMDQDYDMPSTPGGIPTERASAILSQFERKRRAAAMVVPTDDTRVRARLRELGEPITLFGEGPSERRDRLREFLTDMAEKQGGGEIEMEEAEEEGEQQEEFFTDGGQDLLEARKNIALYSLPRAKARVARLKDESTITLRTHVKHRKAVKEKLQGFDLYGSQIAGDRPVSICRFAPDGQTIAAGNWSGEIKLLSVPNLEEKATFKAHTDRVGGLSWLPGATLPGSNVSPSTVNLISGGGEGNLHLWALDQEKPLATLSGHSARVCRTEFHPSGRYAASASFDSSWRLWDIETATELLLQEGHSREVYTVAFNSDGSLVASGGFDSIGRIWDLRTGRNVMILDGHIREIYGMDWGVDGYRVLSGSGDGLVKCWDLRQMKETGGIGAHKSVVSDLRWYKGAEAASFLPSTDGGMDIDGAAPAAAEAPSPKKSGTFFVSSGFDKSVNIFSADDWSLVKSLSGHSGNVLSTDISDDAKWIASSGHDRTVKLWGIE
>XP_002563424_Penicillium_rubens
MMHPARQAYVEETEDTDMGGISYADLPMDQDYDMPTTAGGIPSERVSAILSQFERKRRAAAMVVPTDDTRVRARLRELGEPITLFGEGPSERRDRLRELLTDMAEQQGGVEIEMEEAEEEGEQQEEFFTEGGNELLEARKDIARYSLPRAKARVARLKDESTIPLRTHVKHRKAVKEKLQGFDLYGSQIAGDRPVSICRFAPDGQTIAAGNWSGGIKLLGVPNLEEKASFNAHTDRVGGLSWFPGATLPTSNVSPSTVNLISGGGEGNLNLWALDQEKPLATLSGHSGRVCRTEFHPSGRYAASASFDSSWRLWDVETATELLLQEGHSREVYTVAFNSDGSLVASGGFDSIGRIWDLRTGRNVMILDGHIREIYGMDWGVDGHRVLSGSGDGWVKCWDLRQMKETGGIGAHKSVVSDLRWYKGAEAASFLPSTDGGMDIDGAPPAAVDKAAEAPSPKKSGTFFVSSGFDKSVNIFSADDWSLVKSLSGHSGNVLSTDVSDDAKWIASCGHDRTVKLWGIE
>XP_040808939_Penicillium_solitum
MMHPARQAYVEETEDTDMGGISYADLPTDQDYDMPSTAGGIPTERASAILSQFERKRRAAAMVVPTDDTRVRSRLREVGEPITLFGEGPSERRDRLRELLTDMAEQQGGVEIEMEEAEEEGEQQEEFFTEGGNNLLEARKDIARYSLPRAKARVARLKDESTITLRTHIKHRKAVKEKLQGFDLYGSQIAGDRPVSICRFAPDGQTIAAGNWSGGIKLLSVPNLEEKASFKAHTDRVGGLSWFPGATLPSSNVSPSTVNLISGGGEGNLNLWALDQEKPLATLTGHSGRVCRTEFHPSGRYAASASFDSSWRLWDVETATELLLQEGHSREVYTVAFNNDGSLVASGGFDSIGRIWDLRIGRNVMILDGHIREIYGMDWGVDGHRVLSGSGDGWVKCWDLRQTKETGGIGAHKSVVSDVRWYKGVESASFLPSTDGGMDIDGAPPAADKAAEAPSPKKSGTFFVSSGFDKSVNIFSADDWSLVKSLSGHSGNVLSTDISDDAKWIASCGHDRTVKLWGIE
>XP_022580762_Penicilliopsis_zonata
MMHPARQAYVEEAEDTDMGVDLANIPVDRDYELPSAAGGIPPERASAILSQFERKRRAAAMAVPTDDNRVRARLRELGEPITLFGEGPVDRRDRLRELLTDLADRQAAAAAEGDVEMQEAIAEAEAEAEEEEEGDHQEEFYTEGTPELLQTRQAIARFSLPRARARVAQLKEDSTIPLRTHIKHRKAIKEKLQGFELYGSQIAGDRPVSITRFAPDGQTIAAGNWAGGIKLLTVPNLEEKATLTGHTDRVGGLSWFPGATLPSSTVSESAVNLASGGGEGTVALWSLNSDKPLSTLSGHSGRVCRLEFHPSGRYLASASFDTTWRLWDVETTSELLLQEGHSREVYAVAFNGDGSLLASGGLDSIGRIWDLRTGRTVMILEGHIREIYGLDWGADGYRVLSGSGDGWVKCWDLRQVRNIGGIGAHKSVVSDLRWFKGSESTSFTNLPTSQPAAADDSTSAATTQPRKAGTFFVSSGFDKNVNIFSADDWSLVKSLSGHSGNVLSTDISDDARWIASCGHDRTVKLWGIE
>XP_016614434_Cladophialophora_bantiana
MAETQDTEMGMDLASIPVDRNYDLPTGAGGVAPEKASAILAQFDRKRRLAMLVVPTDDGKVRSRLRELGQPITLFGEDRADRRDRLRELLLDQEEAGSPDGAVVDVQMHEAEENADQEEEFYTEGLPELLEARRAIARYSLPRAKARIQRQREDSTIPLRTHIKHRKEIKEKLQGFELFGTQIAGERPVSITRFAPNGEIIAAGNWGGGIKLLDVPNLDEKVTLRGHTGIVGGIAWYPGATLQDSNVSPDSLNLASGAGGQGGASDIHLWSLNKDTPIGTLQGHTDRVCRVEFHPSGKYLASASFDTTWRLWDVETTTELLLQEGHSRQVFAVSFNTDGSLLASGGFDSIGRIWDLRSGRTVMILEGHIREIFGLDWGTDGYRILSGSGDGWVKCWDLRQVRNVGGIGAHNGNVSDLKWFKGLDGDKSSLVESSGVRQEHSPRKAGTFFVTSGFDKNVNIYSADDWSFVKQLSGHSGNVLSVDVTNDAKWIASSGHDRTVKLWGRDDGQGI
>XP_008725507_Cladophialophora_carrionii
MAETQDTEMGIDLASIPVDRNYEIPTGAGGVAPEKASAILSQFDRKRRLAMLAVPTDDGKVRARLRELGQPITLFGEGPAERRDRLRELLLDQQDTADRDETVADVPMGEADDAGDQEEEFYTEGLPELLEARRQIARYSLPRAKARIQRQREDSTIPLRTHIKHRKEIKEKLQGFELFGTQIAGERPVSITRFAPNGELIAAGNWGGGIKLLDVPNLDEKGTLRGHTGIVGGIAWYPRATLADSNVSPDSVNLASGAGGQGGASDIHLWSLNKETPLATLQGHTDRVCRVEFHPSGKYLASASFDTTWRLWDVETTTELLLQEGHSRQVFAVAFNTDGSLLASGGFDSIGRIWDLRTGRTVMILEGHIREIFSLDWGIDNYRVLSGSGDGWVKCWDLRQVRNVGGIGAHNGNVSDLKWFKGLDGEKSSLVESNSVRQEHSPRKAGTFFVTSGFDKNVNIYSADDWSFVKQLSGHSGNVLSVDVTNDAKWIASSGHDRTVKLWGRDDGQGI
>XP_016243149_Cladophialophora_immunda
MMHPARQAYVEEERQDTEMGVDLASIPVDRNYDLPTGAGGVAPEKASAILSQFDRKRRLAMLAVPTDDGKVRSRLRELGEPVTLFGEDAADRRSRLRELLLDQQDAAGPDGADADVQMHEADEDADQEEEFYTEGMPELLEARRAIARYSLPRAKARIQRQREDSTIPLRTHIKHRKEIKEKLQGFELFGTQIAGERPVSITRFSPNGKIIAAGNWGGGIKLLDVPNLDEKVTLRGHTGIVGGLAWFPGATLQESNVSPDSLNIASGAGGQGGDSDIHLWSLNKETPIGTLQGHTDRVCRVEFHPSGKYLASASFDTTWRLWDVETTTELLLQEGHSRQVFAVSFNTDGSLLASGGFDSIGRIWDLRTGRTVMILEGHIREIFCLDWGNDGYRILSGSGDGWVKCWDLRQVRSVGGIGAHNGNVSDLKWFKGLDADKSSLVESSGVRQEHNPRKAGTFFVTSGFDKNVNIYSADDWSFVKQLSGHAGNVLSVDVTNDAKWIASSGHDRTVKLWGRDDGQGI
>XP_007741046_Cladophialophora_psammophila
MAETQDTEMGMDLASIPVDRNYDLPTGAGGVAPEKASAILAQFDRKRRLAMLVVPTDDGKVRSRLRELGQPITLFGEDRADRRDRLRELLLDQEEAGSPDGAVVDVQMHEAEENADQEEEFYTEGLPELLEARRAIARYSLPRAKARIQRQREDSTIPLRTHIKHRKEIKERLQGFELFGTQIAGERPISITRFAPNGEIIAAGNWGGGIKLLDVPSLDEKVTLRGHTGIVGGIAWYPGATLQDSNVSPDSLNLASGAGGQGGASDIHLWSLNKDTPIGTLQGHTDRVCRVEFHPSGKYLASASFDTTWRLWDVETTTELLLQEGHSRQVFAVSFNTDGSLLASGGFDSIGRIWDLRSGRTVMILEGHIREIFGLDWGIDGYRILSGSGDGWVKCWDLRQVRNVGGIGAHNGNVSDLRWFKGLDGDKSSLVESSGVRQEHSPRKAGTFFVTSGFDKNVNIYSADDWSFVKQLSGHSGNVLSVDVTNDAKWIASGGHDRTVKLWGRDDGQGI
>XP_018697124_Fonsecaea_erecta
MAETQDTEMGVDLASIPVDRNYDLPTGAGGVAPEKASAILSQFDRKRRLAMLAVPTDDGKVRARLRELGEPITFFGEDAADRRARLRELLLDKEDAAGPDGAAVDVQMQEAEEDADQEEEFYTEGLPELLEARREIARFSLPRAKARIQRLREDSTIPLRTHIKHRKEIKEKLQGFELFGTQIAGERPVSITRFSPNGEIIAAGNWGGGIKLLDVPNLDEKVTLRGHTGIVGGLAWYPGATLQESNVSPDSLNIASGAGGQGGESDIHLWSLNKETPIGTLQGHTDRVCRVEFHPSGKYLASASFDTTWRLWDVETTTELLLQEGHSRQVFAVSFNTDGSLLASGGFDSIGRIWDLRTGRTVMILEGHIREIFCLDWGIDGYRVLSGSGDGWVKCWDLRQVRSVGGIGAHNGNVSDLKWFKGLDGDKSSLVESSGVRQEHNPRKAGTFFVTSGFDKNVNIYSADDWSFVKQLSGHAGNVLSVDITNDAKWIASSGHDRTVKLWGRDDGQGI
>XP_022517604_Fonsecaea_monophora
MGVDLANLPVDRNYDLPTGAGGVAPEKASAILSQFDRKRRLAMLAVPTDDGKVRARLRELGEPVTLFGEDAADRRSRLRELLLDQEDAAGSNGAVADVQMGEAEEEADQEEEFYTEGLPELLEARRDIARFSLPRAKARIQRQREDATIPLRTHIKHRKEIKEKLQGFELFGTQIAGERPVSITRFAPNGELIAAGNWGGGIKLLDVPNLDEKVTLRGHTGIVGGIAWYPGATLQESNVSPDSLNLASGAGGQGGESDIHLWSLNKETPIGTLQGHTDRVCRVEFHPSGKYLASASFDTTWRLWDVETTTELLLQEGHSRQVFAVSFNTDGSLLASGGFDSIGRIWDLRTGRTVMILEGHIREIFSLDWSIDGYRVLSGSGDGWVKCWDLRQVRNVGGIGAHNGNVSDLKWFKGLDGDKSSLVEGSGVRQEHNPRKAGTFFVTSGFDKNVNIFSADDWSFVKQLSGHTGNVLSVDVTNDAKWIASSGHDRTVKLWGRDDGQGI
>XP_016633110_Fonsecaea_multimorphosa
MAETQDTEMGVDLASIPIDRNYDLPTGAGGVAPEKASAILSQFDRKRRLAMLAVPTDDGKVRARLRELGEPVTLFGEDAADRRARLRELLLDQEDAAGADGAVADVQMREAEEDPDQEEEFYTEGLPQLLEARRAMARYSLPRAKARIQRQREDSTIPLRTHIKHRKEIKEKLQGFELFGTQIAGERPVSITRFAPNGEIIAAGNWGGGIKLLDVPNLDEKVTLRGHTGIVGGIAWYPGATLQESNVSPDSLNIASGAGGQGGESDIHLWSLNKETPIGTLQGHTDRVCRVEFHPSGKYLASASFDTTWRLWDVETTTELFLQEGHSRQVFAVSFNTDGSLLASGGFDSIGRIWDLRTGRTVMILEGHIREIFCLDWGIDGYRILSGSGDGWVKCWDLRQVRNVGGIGAHNGNVSDLKWFKGLDGDRSSLVESSGVRQEHNPRKAGTFFVTSGFDKNVNIYSADDWSFVKQLSGHAGNVLSVDVTNDAKWIASSGHDRTVKLWGRDDGQGI
>XP_022500232_Fonsecaea_nubica
MAKTQDTEMGVDLANLPVDRNYDLPTGAGGVAPEKASAILSQFDRKRRLAMLAVPTDDGKVRARLRELGEPVTLFGEDAADRRSRLRELLLDQEDAAGSNGAVADVQMGEAEEEADQEEEFYTEGLPELLEARRDIARFSLPRAKARIQRQREDATIPLRTHIKHRKELKEKLQGFELFGTQIAGERPVSITRFAPNGELIAAGNWGGGIKLLDVPNLDEKVTLRGHTGIVGGIAWYPGATLQESNVSPDSLNLASGAGGQGGESDIHLWSLNKETPIGTLQGHTDRVCRVEFHPSGKYLASASFDTTWRLWDVETTTELLLQEGHSRQVFAVSFNTDGSLLASGGFDSIGRIWDLRTGRTVMILEGHIREIFSLDWGIDGYRVLSGSGDGWVKCWDLRQVRNVGGIGAHNGNVSDLKWFKGLDGDKSSLVEGSGVRQEHNPRKAGTFFVTSGFDKNVNIYSADDWSFVKQLSGHAGNVLSVDVTNDAKWIASSGHDRTVKLWGRDDGQGI
>XP_013287138_Fonsecaea_pedrosoi
MGVDLANLPVDRNYDLPTGAGGVAPEKASAILSQFDRKRRLAMLAVPTDDGKIRARLRELGEPVTLFGEDAADRRSRLRELLLDQEDTAGSNGAVADVQMGEAEEEADQEEEFYTEGLPELLEARRDIARFSLPRAKARVQRQREDATIPLRTHIKHRKEIKEKLQGFELFGTQIAGERPVSITRFAPNGELIAAGNWGGGIKLLDVPNLDEKVTLRGHTGIVGGIAWYPGATLQDSNVSPDSLNLASGAGGQGGESDIHLWSLNKETPIGTLQGHTDRVCRVEFHPSGKYLASASFDTTWRLWDVETTTELLLQEGHSRQVFAVSFNTDGSLLASGGFDSIGRIWDLRTGRTVMILEGHIREIFSLDWGIDGYRVLSGSGDGWVKCWDLRQVRNVGGIGAHNGNVSDLKWFKGLDGDRSSLVEGSGVRQEHNPRKAGTFFVTSGFDKNVNIFSADDWSFVKQLSGHTGNVLSVDVTNDAKWIASSGHDRTVKLWGRDDGQGI
>XP_007759357_Cladophialophora_yegresii
MAETQDTEMGVDLASIPIDRNYELPTGAGGVAPEKASAILSQFDRKRRLAMLAVPTDDGKVRARLRELGQPITLFGEGPAERRDRLRELLLDQQDTADRDDSVADVQMREADDTGDQEEEFYTEGLPELLEARRQIARYSLPRAKARIQRQREDSAIPLRTHIKHRKEIKEKLQGFELFGTQIAGERPVSITRFAPNGEIIAAGNWGGGIKLLDVPNLDEKVTLRGHTGIVGGIAWYPGATLPDSNVSSDSVNLASGAGGQGGASDIHLWSLNKETPLATLQGHTDRVCRVEFHPSGKYLASASFDTTWRLWDVETTTELLLQEGHSRQVFAVAFNTDGSLLASGGFDSIGRIWDLRTGRTVMILEGHIREIFSLDWGIDDYRVLSGSGDGWVKCWDLRQVRSVGGIGAHNGNVSDLKWFKGLDGNRSSLVESNSVRQEHSPRKAGTFFVTSGFDKNVNIYSADDWSFVKQLSGHSGNVLSVDVTDDAKWIASSGHDRTVKLWGRDDGQGI
>XP_016239885_Exophiala_spinifera
MGVDLASIPIDRNYDIHSGAGGVAPEKASAILSQFDRKRRLAQLAVPTDDGRVRARLRELGHPITLFGEGPAERRDRLKVIVLDQEEAAAEDGTPADVQMQEAPQDEADQEEEFYTEGIRELLEARRDIARFSLPRAKARIMRQKEDSTIPLRTHVKHRKEIKEKLQGFELFGSQIAGERPVSITRFSPNGEMVAAGNWGGGIKLLDVPNLEEKATLRGHTGIVGGLAWYPGATLPTSNVSSEAVNIASGGGGQGGASDIHLWSLSKDTPLSTLQGHTDRVCRVEFHPSGKYLASASFDTTWRLWDVETTTELLLQEGHSRQVFTVSFNTDGSLLASGGFDSIGRIWDLRTGRTIMILDGHVREIFSLDWGIDGYRVLSGSGDGWVKCWDIRQVKSSGGIGAHNGNVSDLRWFKGLDTEISSVVPSTGVRQEHNPRKSGTFFVSGGFDKNVNIYSVDDWSLAKQLSGHSANVLSVDITRDAKWIASSGHDRTVKLWGRNDMQGLYD
>XP_016268930_Exophiala_oligosperma
MGVDLASIPIDRNYDIHSGAGGVAPEKASAILSQFDRKRRLAQLAVPTDDGRVRARLRELGHPITLFGEGPAERRDRLKVIVLDQEEAAAEDGTPIDIQMQDTPQDEGDQEEEFYTEGIRELLEARRDIARFSLPKAKARITRQKEDSSIPLRTHVKHRKEIKEKLHGFELFGSQIAGERPISITRFSPNGEMVAAGNWGGGIKLLDVPNLEEKATLRGHTGIVGGLAWYPGATLSTSTVSSEAVNIASGGGGQGGASDIHLWSLSQDTPLSTLQGHTDRVCRVEFHPSGKYLASASFDTTWRLWDVETTTELLLQEGHSRQVFTVSFNSDGSLLASGGFDSIGRIWDLRTGRTIMILDGHVREIFSLDWGIDGYRVLSGSGDGWVKCWDIRQVKSSGGIGAHNGNVSDLRWFKGLDADTSSVVPTTGVRQEHNPRKAGTFFVSGGFDKNVNIYSADDWSLAKQLSGHSANVLSVDVTNDAKWIASSGHDRTVKLWGRNDMQGLYD
>XP_013317015_Exophiala_xenobiotica
MAEKQDVDMGVDLANIPIDRNYEIHSGAGGVAPEKASAILSQFDRKRRLAQLAVPTDDGRVRARLRELEHPITLFGEGPAERRDRLKVIILDQEEAANGNGTVTDVHMQEAPPDEADQEEEFYTEGLPELLEARRDIARYSLPKTKARIARQKEDSTISLRTHVKHRKEIKEKLSGFELFGTQIAGERPVSITRFSPNGEMIAAGNWAGGIKLLDVPNLDEKITLKGHTGIVGGIAWYPGATLSSSGVSPESLNLASGAGGQGGASDIHLWSLNKDTPLSTLQGHTDRVCRVEFHPSGKYLASASFDTTWRLWDVETTTELLLQEGHSRQVFAVSFNADGSLLASGGFDSIGRIWDLRTGRTIMILDGHIREIFSLDWGIDGYRVLSGSGDGWMKCWDIRQVKTTGGIGAHNGNVSDLRWFKGPDADASSLVPSTGVRQEHNPRKAGTFVVSGGFDKKVNIYSADDWSLAKQLSGHSGNVLSVDVTNDAKWIASSGHDRTVKLWGRNDMQGIYD
>XP_007724473_Capronia_coronata
MIIANLSSALDRNYEMPSAGGVAPEKASAILSQFDRKRRLAQVAVPTDDAKVKARLRELGEPITLFGEGPADRRDRLRELLLDKEEAAGQNGAVADVQMREAEDDADQEEEFYTEGVPELLEARRDIARYSLPRARARIRRQKEDSTIPLRTHIKHRKEIKEKLQGFELFGTQIAGERPVSITRFSPNGEIIAAGNWGGGIKLLDVPNLDERVTLRGHTGIVGGVAWYPGATLSTSNVSADSVNLASGAGGQGGAPEIHLWSLNKETPLATLQGHTDRVCRVEFHPSGKYLASASFDTTWRLWDVETTTELLLQEGHSRQVFTVSFNTDGSLLASGGFDSMGRIWDLRTGRTVMILDGHIREIFCLDWGIDGHRVLSGSGDGWVKCWDIRQVRNTGGIGAHNGNVSDLKWFKGLDGDMSSLVESDGVGQEHKPRKAGTFFVSSGFDKNVNIYSADDWSLAKQLSGHSGNVLSVDVTDDAKWIASSGHDRTVKLWGREDGQGI
>XP_007737530_Capronia_epimyces
MGVDLANIPIDRNYEMPSAGGVAPEKASAILSQFDRKRKLAQVAVPTDDAKVRARLRELGEPITLFGEGPADRRDRLREFLLDKEEAGGQNGAVADVQMREAEDEVDQEEEFYTEGVHELLEARRDIARYSLPKARARIRRLKEDSSIPLRTHIKHRKEIKERLQGFELFGTQIAGERPVSITRFAPNGEIIAAGNWGGGIKLLDVPNLDERVTLRGHTGIVGGLAWYPGATSPTSTVSPDSVNLASGAGGQGGAPEIHLWSLNKETPLATLQGHTDRICRVEFHPAGKYLASASFDTTWRLWDVETTTELLLQEGHSRQVFTVSFNTDGSLLASGGFDSMGRIWDLRTGRTVMILDGHIREIFSLDWGNDGYRVLSGSGDGWVKCWDIRQVRSVGGIGAHNGNVSDLRWFKGVDGDVSSLVESDSVRQAHKPRKAGTFFVSGGFDKNVNIYSADDWSLAKQLSGHSGNVLSVDITEDAKWIASSGHDRTVKLWGREDGQGV
>XP_009160074_Exophiala_dermatitidis
MGVDLASIPIDRNYEMPSAGGVAPEKASAILSQFDRKRRLAQVAVPTDDGKVRARLRELGEPITLFGEGPADRRDRLREILLDKEEAAGHGAPATDVQMREADEQADQEEEFYTEGIPELLEARRDMARYSLPKARARIRRQKEDSSIPLRTHIKHRKEIKERLQGFELFGTQIAGERPVSITRFAPNGEIIAAGNWGGGIKLLDVPNLDERVTLRGHTGIVGGVAWYAGATLSTSNVSPDSVNLASGAGGQGGAPEIHLWSLNKETPLATLQGHTDRVCRVEFHPSGKYLASASFDTTWRLWDVETTTELLLQEGHSRQVFAVSFSPDGSLLASGGFDSMGRIWDLRTGRTVMILDGHIREIFSLDWGADGYRVLSGSGDGWVKCWDIRAVRNIGGIGAHNGNVSDLKWFKGLDAEMSSLVESNGVRQEHRPRKAGTFFVTSGFDKNVNVFSADDWSLAKQLSGHSGNVLSVDITDDAKWIASSGHDRTVKLWGREDGQGV
>XP_013254362_Exophiala_aquamarina
MGVDLTNIPIDRNYDMPSGATGLAPGNASAILSQFDRKRRLAQTAVPTDDGKVRASLRERGQPVTLFGEGPADRRDRLREMLLEEAEGLDGATTDVQMQEADDQADQEEEFYTEGLPELLQIRRDIAKYSLPRARDRTARQREDSTIPLRTHIKHRKTIKEKLHGFELFGTQIAGERPVSITRFAPNGEIIAAGNWGGGIKLLDVPNLNEKATLRGHSGIVGGLAWYPGSTLPSSTVSSDSLNIASGAGGQGGSSEIHFWNLNKDTPISTLQGHTDRVCRVEFHPSGKYLASASFDTTWRLWDVETTTELLLQEGHSRQVFTVSFNTDGSLLASGGFDSIGRIWDLRSGRTVMILDGHIKEIYSLDWGIDGHRVLSGSGDGFAKCWDIRQVRAVASIGAHHGNVSDLRWFKGTDANVSSLVESDGVRQEHSPRKAGTFFVSSGFDKNVNIYSADDWALAKQLSGHSGNVLSVDVTNDAKWIASSGHDRTVKLWGREDGQGI
>XP_016223356_Exophiala_mesophila
MPSGAAGVAPEKASAILSQFDRKRRLAQIAVPTDDGRVRSRLREMGQPITLFGEDLADRRDRLRQLMLDETEAQDGSVQDVQMQDAEDQADQEEEFYTEGLPQLLEARREIAKYSLPRARDRIERQKQDSSIPLRTHIKHRKEIKEKLQGFELFGTQIAGERPVSITRFSPNDEIIAAGNWGGGIKLLEIPTLNEKTTLRGHTGIVGGIAWYPGATLDGSTVSSESLNIASGAGGQGGASDIHFWNLNQDTPISTLQGHTDRVCRVEFHPSGKYLASASFDTTWRLWDVETTTELLLQEGHSRQVFTVSFNSDGSLLASGGFDSIGRIWDLRTGRTVMILDGHIKEIFSLDWGVDGYRVLSGSGDGFVKCWDIRQVRAVGSIGAHSGNVSDLRWFKGADATASSLIESSGVKQEYNPRKAGTFFVTSGFDKNVNVFSADDWSLTKRLSGHSGNVLSVDVSTDSKWIASSGHDRTVKLWGRDDGQGI
>XP_013268758_Rhinocladiella_mackenziei
MMHPTRQAYVEEEEAQDVEMGMDLASIPIDRNYEIPSAGGVAPEKASAILSQFDRKRRLAQLAVPTDDGKVRARLRELGEPITLFGEGPADRRDRLRELLLDEQDAAAQDGTATDTQMPETEDQGDQEEEFYTEGLPELLEARKFIAKYSLPRARVRLMRQREDSTIPLRTHIKHRKEIKEKLQGFELFGTQIAGERPVSITRFSPSGEIVAAGNWGGGIKLLDVPNLEEKVTLRGHTGIVGGIAWYPGSTLQASNVSSDALNIASGAGGQGGASEIHFWSLNKETPISTLQGHTDRVCRVEFHPSGKYLASASFDTTWRLWDVETTTELLLQEGHSRQVFTVSFNPDGSLLASGGFDSIGRIWDLRTGRTVMILDGHIREIFSLDWGIDGYRVLSGSGDGWIKCWDIRQVRAVGGIGAHNGNVSDLRWYKGLDGDVSSLVESNGVRQEHNPRKAGTFLVSGGFDKNVNLYSADDWSLAKQLSGHSGNVLSVDITDDAKWIASSGHDRTVKLWGRDDGQGI
>XP_018004903_Phialophora_attinorum
MMHPSRQARVEEEPEDDSPGVSLADLPVDRNYDIPSAAAGVAPERASALLSQFDRKRRVAATVVPTDDGKVRAQLRAMGEPITLFGESKGDRRDRLRELVTTAAEDDDEEDTSMADADEPPPDQEEEFYAEGTQALLDARRTIARYSLPRAQARVARQREDSGIPLRTHIKHRKAIKERLSGFELFGSQIAGERPVSISRFSPNNEIVAAGNWNGGIRLLSVPNLETTRTLRGHTGIVGGLSWFPGATLPSSTVSPLSVNLASGSGGQGGTPNIHLWSLDSDTPLSTLSGHTDRVSRVEFHPSGKYLASASFDTTWRLWDVETTTSLLAQEGHSRSVYTVSFNADGSLLASGGLDSIGRIWDLRTGRTVMILDGHIREIFAMDWGIDGYRVLSGSGDGWVKCWDIRAVRASGGLGAHNGNVSDLRWFKGIDGDLSIPAQVDTAMTDAPGPTLTTNTNGNSAISARDREPRKAGTFFVSAGFDKNVNIYSVDDWALCRQLSGHSGNVLSVDVSADAKWIVSSGHDRTVKLWGREDGQGI
>NP_592966_Schizosaccharomyces_pombe
MNENEGISLGELETRPFSEGITRFTKEQAAYYAEQKEKDRIKALKIPYEDSKVREYLRRYGEPITYFGEDALARRQRLQQLMIEKSLEGDNPLDVDQGASENIEKETYVQGSHELLVARKKIALYSLEKAKLRLKKEREISEIPVPEIVLSGKSSIEHLQKAELMGSQIGGERPIAIVRFSNNGNHFASGSWGGQVKVWNSDNLSEVQLFRGHTDRVSGLDWYPLCQAWDADSEQLTLATGAADNTVCLWKASQSTPLLRLEGHLARVGRVAFHPSGDYLVSASFDTTWRLWDVHTGVELLMQEGHSEGIFSIACQPDGSLVSSGGNDAIGRIWDLRSGKSIMVLDEHIRQIVAMAWSPNGYQLATSSADDTVKIWDLRKVSLAHTIPAHSSLVSDVRYIESGVNRFIATSGYDGCVKLWNPLNCSLIKSMVGHEEKVMSVDGYGDRFISSGYDRTIKLWYP
```
