## Supplementary material for "Coding Sequence Insertions in Fungal Genomes are Intrinsically Disordered and can Impart Functionally-Important Properties on the Host Protein": fasta protein sequences: XP_716539.2_blasthits_fa.txt

```
>XP_716539_Candida_albicans
MSQNNLETIPKILEQSLHPQFSNQADKILKSIENEPGFSINLLHVIASTNLSQSIRLAGALYFKNLIKRKWLDGDGDGNNYLLPIDDVNKIKLEIIDIMIQLPNQLQVQIGEAITLIAESDFPHNWPNLIENLVTKFSLTNFINNKAILLVSHSIFKKWRALFRSDELFLEIKLVLTKFVDPFLKLFIELDQLIDKSSDNEAQLIIYFENLLLLVQIYYDFNCQDIPEFFEDHMNELMAIIHKYLVYENGLLKYHDNDEEVNVLIKVKTSIVELLSLYITRYADVFQPLIQTFITSVWELINNYVTKQPKYDLLVVKSLQFLTSIIKIPDYQSLFQQESSINEIIEKIILPNIYFRENDEETFEDEPILYVRSDLEGSDYDSRRKSATDFLRELKELNSELLTTTVMKYVNQFLNQSTNHSDWRNKDTAIYLFSSLATKGSVTNIGVTSTNVLVDVVKFFSDNIANDLATTTTTTTTTNTGATSVHPILQVDAIKYIYIFRNQLTKEQLMMTLPRLIDHLDIKSNPVVYTYSAITIEKLLSMTNFNQDHTPIFNKTDIQPYINELLTNLFNLICINNNNNNNNNNNNSSPEKLAENEFLIKCIMRILNTGEDSLNENNRFPIINQLLTILKLTAKNPSNPKFSHYIFESLGLLIKYGINDNDNDNNAANQYIEIIIPALLDILSEDVQEFVPYTFQILAFLLEKYPKQQGLPETYKNLIQPLLSPSVWQFRGNIPGITRLLIAILEHDPNSTFINGGEKTLTPLLGVFQNLLASKINDGYGFDLIQSIMLNIPIQPSLQSFLPNIARLMLTRLQKSRTDKYVKRFVTFLCLLSTISLQGTTTTTTTTTTTNVNKDILNGEFVIQFLESVQSGLFQQILTSFILPTSSILTNLQDKKLVNIGLSQILVTISTTSEQYAHLTPLILETLISNLNSYEGISKSSTNNNNNGISSSSSTIATTISGGQQPLNELDLDLDLNFNFNSFGSQYSKIVSIQNSSFDPLNNLIKNNDFNNIKLIIFNNIKKIDIKYLYGLNSTNQEILKKLGF
>XP_002417373_Candida_dubliniensis
MSQNNLETIPKILEQSLHPQFSNQADKTLKSIENESGFTINLLHVIASNNLSPSIRLAGALYFKNLIKRKWLDGNGDGTNYLLPIEDVNKIKLEILDIMIQLPNQLQVQIGEAITLIAESDFPYNWPNLIENLVEKFSLTDFINNKAILLVSHSIFKKWRSLFRSDELFLEIKLVLEKFVDPFLKLFIELDQLIDKSNNNEAKLIIYFENLLLLIQIYYDFNCQDIPEFFEDHMNELMTIIHKYLIYENDLLKYNDNDEEINILIKVKTSIVELLSLYVTRYADVFQPLIQTFITSVWDLINNYITKQPKYDLLVVKSLQFLTSIIKIPEYQSIFQQESSINEIIEKIILPNIYFREIDEEIFEDEPILYVRSDLEGSDYDSRRKSATDFLRELKELNSELLTTTVMKYVNQFLNHSTNDWRNKDTAIYLFSSLATKGSVTNIGVTSTNVLVDVVKFFSDNIANDLTTTTTTSRTTIHPILQVDAIKYIYIFRNQLTKEQLMMTLPRLINHLDIKSNPVVYTYSAITIEKLLSMTNFNQDHTPIFNKIDIQPYINELLTNLFNLISINNSSPEKLAENEFLIKCIMRILNTGEDCLQERLPIIQQLLTILKLIAKNPSNPKFSHYIFESLGLLIKFGINNNNANQYIDIIIPALLDILSEDVQEFVPYTFQILAFLLEKYPKQQQQQQHHHHQKLPETYKNLIQPLLSPMVWQFRGNIPGITRLLIAILEYDPISTFLNNNNNNGNNGNNGENQTLISLLGVFQNLLANKINDGYGFDLIQSIILNIPIEPSLKPFLPNISRLMLTRLQKSRTDKYVKRFVIFLCLLTTISLNNNNNNNNNDNISSVNKNILNGEFVINFLESVQLGVFQQILISFILPTSSILTNLQDKKLVNIGLSQLLVTIATSSTSSTSSTSSSQFIGLIPLILETLISNLDSYEGISKNIITTTTTNTTNTTNNNIVSNNNTITSIGQSLNELNLDLDLNVFGSQFSKIISINNPSFDPLINIKNNDFNNIKLIIFNNIKKIDIKYLYELSPKNQEILKKLGF
>XP_002549676_Candida_tropicalis
MSQQNSLETIPTILEQSLHPQFSNQADKTLKSIENEPGFSINLLHVIASTNLQQSVRLAGALYFKNLIKRKWLSADGVNYLLPLDDVNKIKSEILDIMIQLPNQLQVQIGEAITLIAESDFPHNWPNLIDNLVTKLSLTDFVNNKAILLVSHSIFKKWRPLFRSDELFLEIKLVLEKFVEPFLKLFTELDGLIEKSGENEAQLTIYFENLLLLMQIYYDFNCQDIPEFFEDHMNELMSIVHKYLVYENPLLKKSDEDEEINVLIKVKTSIVELLSLYVTRYADIFQPLIQTFITSVWELVNNYVTKQPKYDLLVVKSLQFLTSVIKIPEYQSLFQQENSINEIIEKIILPNIYFRENDEETFEDEPIVYVRSDLEGSDFDSRRKSATDFLRELKELNSELLTNVVMKYVNQFLSLSGNDWRNKDTAIYLFSSLATKGSVTNIGVTSTNVLVDVVKFFSDNIASDLDSTASVNPILQVDAIKYIYIFRNQLTKEQLLMTIPRLISHLNVKSNPVVYTYSAITIEKLLSMTNFNQDHAPVFNKHDIQPFITELITNLFNLILMNNSSPEKLAENEFLMKGIMRVLNTSEDILQDRLPIIEQLLSILKITAKNPSNPKFSHYIFESLGLLIKFGINDNNADQYIQSIIPALLDILSEDVQEFVPYTFQILAFLLESYPKQQGLPETYKNLIQPLLSPSVWQFRGNIPGITRLLIAILEHDPSTFVSGGVQTLTPLLGVFQNLLASKVNDGYGFDLVQSIMLNIPMQSLQPFLSNIARLMLTRLQKSRTEKYVKRFIVFLSILASVSLSSDIKTVNQNILNGDFVINFLESVQQGLFQQILTSFILPTSSTLANLQDKKIVNVGISQLLVSSLYTAQVPTIEVLAKNLKSYEGISKSIGGTTAVGGGNGIAPIISNQPLNELDIELNAFGSHFSRIVSITNSAFDPLSNIKNNDFESIKSVILTNIKKVDMNYLHQLSPETQEILKNLGF
>XP_003866582_Candida_orthopsilosis
MSVENSLESIPTILEQSLIPQYSNQAEKTLKSIENEPGFSINLLHIIASTNLSNSVRLAAALYFKNLVKRKWITEDGTNYLLPLEDVTKIKFEIIDVMIHLPNQLQIQIGEAITLIAECDFPHNWPNLIDTLVSKLSLTDFVNNKAILLVSHSIFKKWRPLFRSDELFLEIKLVLEKFVEPFLKLFIELDHLIDKSKDNEAQLGIYFENLLLLMQIYYDFNCQDIPEFFEDHMNELMNIVHKYLVYDNPLLLKKDEDEEVDVLIKVKTSIIELLSLYVTRYADVFEPLIQTFITSVWDLINNFVTKQPKFDLLVVKALHFLSSIIKIPTYQSLFQSEQSVNEIIEKIILPNIMLRENDEETFEDEPILYVRSDLEGSDFDSRRKSATDFLRELKELNSELLTTTVMKYVNQFLSFATNDWKNKDTAIYLFSSLATKGSVTNVGVTSTNVLVDVVDFFSKNIAHDLESNEVHPILQVDAIKYIFTFRNQLTKEQLLITIPRLISHLEVNSNVVVYTYSAITIEKLLSMTNFSQGHQPVFNKNDIEPFVTPLLTKLFNLILMNSVSSPEKLAENEFLMKCIMRVLNTCEDSFTERVPIIDQLLQILKITAKNPSNPKFSHYTFESLALLFKYGAQQDSKNINQYIEHAIPGLLNILSEDVQEYVPYTFQILAYLLENYPKSGGLPETYKSLIQPLMSPSVWQFKGNIPGITRLLISILEHDPTFFVEANHLTPLLGVFQNLLASKANDTYGFDLIQSILFNVPLTSLQPYLSNIARLILTRLQKSRTDKFVKRFVVFLNVVTTVNLSDVKYTNSDAISGGDFIIQLIDSVQSGLFGQIYSSFMLSTSSVLANLQDKKIVNIGISVLLTNPNFQSHYSNLVVDTIERLIENLNSYEGIAKGNTSAVSNGANIAVGSVSTGGLNELDSDLSTFGSHYSKLAAIANSPFDPLSSQIKNNDFELIKSTILANIKKVDGSILNQLNGDTQTLLQKMAY
>XP_001528349_Lodderomyces_elongisporus
MSAQNTLEAIPKILEQSLIPQYSKDAEKILKQIENEPGFSINLLHIIASTNLAMPVRLAGALYFKNLVKRKWITEDGQNYLLPLEDIQKIKSEIIDVMIKLPNQLQIQIGEAITLIAESDFPQNWPDLIDILVQKLSLTDFVNNKAILLVSHSIFKKWRPLFRSDDLFLEIKLVLDKFVEPFLKLFIELDQLIEKLKDNEAQLIIYFENLLLLVQIYYDFNCQDIPEFFEDHMNELMAIIHKYLVYDNPLLLKKDEDEEVDVLIKLKTSIIELLSLYVTRYADVFEPLIQTFITSVWELINNFVTRQPKFDLLVVKALQFLTSVVKIPQYQGVFQSEQSVNEIIEKIILPNVMLRENDEEMFEDEPILYVRSDLEGSDFDSRRKSATDFLRELKELNSELLTTTVMKYVDQFLSHSTSGDWKNKDTAIYLFSSLATKGNLTNIGVTSTNVLVDVVKFFSINIAHDLESSNVHPILQVDAIKYIFTFRNQLTKEQLLTTVPLLINHLNPKSNVVVYTYAAITIEKLLAMTNFSQNHQPVFNKNDIQPFVMQLLTNLFNLILLNSNTSPEKLAENEFLIKCIMRILNTCEDTFTERMVIVDQLLQILKITAKNPSNPKFSHYIFESLGLLIKFGVSQDATNINQYIEHIIPGLLSILGEDVQEFVPYSFQILAYLLENYPKASGLPETYKTLIQPLMSPSVWQFKGNVPGITRLLISILEHDPSYFVAANHLTPLLGVFQNLLASKVNDVYGFDLIQSILLNVPLQSLQPYMSNIARLMLTRLQKSRTDKYVKRFVVFLNLLTTANLSDAKFLNSDALSGGSFIIQLIDSVQPNLFAQIYQTFILPTSSVLANLQDKKIVNIGVSVLLTNASFASSYSNMIVPTIERLVKNLETYEGISKGSASNHNGPLLTTFSAIGGGSGTINDLDADFASFGSNYSRLVSITNQPYDPLSQIKTNDFSVIKLTILLNIKKVDITFLQQLNPETQESLKKLGF
>XP_007372581_Spathaspora_passalidarum
MADNSLESIPTYLEQSLSPQYAKQAEKLLRSIENQPGFAINLLHVIASTNLPQAVRLAGAVFLKNLVRRKWIDEDGSNYLLPLEDVTAIKREIIDVMIKLPSSLQVQLGETISLIAESDFPHNWADLIDNLVVKFSMTDFVNNKAILLVAHSIFKKWRPLFPSNELFSEIKLVLEKFAPTFLQLVIELDRLIDGAGSNKAQLDIYFDNLLLLMQIYYDFNSQEIPEFFEDNMVQLMNVVHKYLIYTNPLLIDNEGNDDEIEVLIKVKTSIIELISLYVIRYADVFEPLIQTFITSVWELVNTFVTKQPKFDLLVVKSLQFLTAIIKIENYQNIFQNETSINEIIEKIILPNIYFRENDQETFEDEPLHYIRSDLEGSDFDSRRKSSTDFLRELKELNSELLTNSVMKYVNQFLNTSSADWRNKDTAIYLFSSLATKGAITTIGVTSTNTLVDVVKFFTDNIAQDLIEQSTHPILQVDAIKYIYTFRNQLTKDQLLGILPRLITHLNAKYNPVVYTYAAITIEKLLTMTDFTSHEQVINKHDIKPYVNDVLTELFQLILMNNSSPEKLAENEFLMKCLVSILHTSEETLTTRQAIIQQLLQILQITAKNPSNPKFSHYIFESLGLLVKYGDDIPQYMDLIIPSLLEILAEDVQEFVPYTLQILAYLLENYKSSALPATYANLVEPLLSPSVWAYRGNIPGITRLLIAIINHDASLFVAQGDSSLLPLLGVFQKLIASKVNDGYGFDLLESILLNIPIEKLQAHLNTVVTLLLRRLSDSRTDKFVKRFVVFIAGLAVTPANITKYPNSNVVNGDFVVRLLDSVQQGVFAQIYQSFILTTSGTLGNLQDKKIVNIGLSFFVTCPIFQQQYGTLVPATIEQLMANLKEYSSVSKDGNVVPTSTAPLSELDLNLSSFGSHFSKIVSISLGKFDPVVQLKNNDFESIKLVIGENLKKVPGSYLNMLSAESQSLLKGMV
>XP_043050246_Scheffersomyces_spartinae
MTDISLEAIPKYLEQTLVREHAKQAEGLLRSIETQPGFPTNLLHVIALTSINDSIRLAGALFFKNLIKRKWMDEDGNYLLSQDDICQIKLEILDVMIKLPHLLQVQIGEAISLIAESDFPHNWPNLIDALVAKLSVDDFVTNKGLLMVAHSIFKKWRPLFRSDELFLEIKLVLEIFAQPFLTILVKTDELIQLNAANPASLLIYLENFLLLVQIYYDLNCQDIPEFFEDNMQTGMNIMMKYLSFKSPNITIPNEDSEVDVIIKIKTAIIELVSLYLTRYADVFEPMIGEFITTIWDLINTFVTKQQKFDLLVVKALGFLALVAKMPKFQPLFSEKSRIEEIINRIILPNIYFRESDEEHFEDEPIVFVRMDLEGSELDSRRKSATDFLRELREVDSKLLSEIVLDGVNKFLTSSDWRDKDMAIYLYTALAAKGSVTNVGVTSTNVLADVVDFFGKHIYNDLVADSHPVLKTDAIRYILTFRNQLTKDQLVETLPLLIKNLLDSNVVVYTYAAITIERLLAMTNFGGDHSPVFTKSDLPFATELVAKLFNIILQDQTPEKMAENEFIMKCVMRVLSTAEDTVINRPTIISQLLEILKLISKNPSNPRFSHYAFESLALLIKYAPPQERENYISLILPQLLEILSQDVQEFVPYSFQILAYLLETYPKNQPMPDSYKQLVKPLMSPTVWEFRGNIPGVTRLLIAILNQDSLVFTSDIEGSLVPLFGVFQKLASSKVNDIYGFELLETILLTIPPETLSNYLQTVAIILLTRLSRSRTDKFVKKLTLFLLSLCCIPMNPSIQSTINADFVIDFINLAEANVFKNIFTSFILPSADGFLNLQDKKLALIGLSQMVNLTHFSLDLSSLMVPTIEQIAKNLLTLRGISKSHAKVADTEFMAPLNELDLESASFGSHFSRLASIPAPVFDPLPSIKNGDEEAIQFQVINELKKLANTGVFNQINAESQEILHTYLNK
>XP_001385735_Scheffersomyces_stipitis
MAENSLEAISKYLEQSLLPQHAKLAEGQLKSVETQPGFSINLLHVIASTNLQPSVRLAGALFFKNLVKRKWLDADGSNYLLPVEDVNKIKSEILDVMIKLPNQLQIQIGEAITLIAESDFPHNWPNLIDNLVGKLSSDDFVSNKAILLVSHSIFKKWRPLFRSDELFLEIKLVLDKFTDPFLKLFVGLDHLIETNSDNGALLNIYFENLLLLMQIYYDFNSQDIPEFFEDNMNVLMNIVHKYLKYQSTLITKEDEDEEIDILIKVKTSIIELTSLYVTRYADVFEPLIQPFMTSVWELITTYLSKQQKYDLLVVKALHFLTSVVKIPNFQSYFQSESSINEIIEKIILPNIYFREVEEEMFEDEPINFVRSDLEGSDFDSRRKSATDFLRELKELNSELLTNTVMKYVNQFLSLSTNQDWKNKDIAVYLFSSLATKGSVTNIGVTSTNVLVDVVRFFSENIANDLVNPNAHPILKVDSIKYIFTFRNQLTKEQLITTIPLLINHLSSNENPVVYTYSAITIEKLLAMTDFHQNHEPVFNKHDIQPFFTELITKLFNLILLNDSSPEKLAENEFLVKAIMRILNTAEDSLTQRLPIIDQLLKILKITAKNPSNPKFSHYVFESLGLLIKFDLNEINKFIELIIPALWDILSEDVQEFVPYTFQILAFLLENYPRSNGLPEAYKSLVKPLMAPTVWEFRGNIPGITRLLVAILEHDPSVFAVSQESLTPLLGVFQKLIASKLNDAYGFDILQSILLNIPLNALQPFLNQIGILLLTRLKNSRTDKFVKRFTLFISTLNCISLDPELNKFVNSSAINGDFVIGFIDSVQPGVFKQLYSNMILPTTSTIINLQEKKIVNLGVSQFLATESFASTYQSLAVPTIEKMTQNINSYAGIAKESGTAAGSMGGNGSIALSNAPLSDLDLDSTSFGSQFSKIASISIKPFDPVSKIKNNDYNSIKFGVISNIKKVPVTELNQLNPEATTFLKNLGL
>XP_020062667_Suhomyces_tanzawaensis
MAENSLEAIPNYLEQSLSPQFAKQAEAQLKSIEGQNGFSINLLHVISSTNLPVSVRLAGALFFKNLIKRKWTNDDGDYLLPLEDVEKIKGEILDVMIKLPNQLQIQIGEAITLIAESDFPHRWTNLIETLVAKLSLDDFVSNKAILLVSHSIFKKWRPLFRSDELFLEIKMVLDQFVEPFMKLFVELDQLIEKNSDNQALLNIYFENLLLLIQIYYDFNCQDIPEFFEDNMVVLMNIVHKYLIYTDKGSDDDEEITVPIKLKTSIIELVSLYITRYADVFEPLIQNFITSVWSLITDYVTSQPKFDLLVVKALQFLTSIVKVQTYHSLFNNESSINEIIEKIILPNIYFREVDEELFEDEPINFVRLDLEGSDFDSRRKSATDFLKELKEINSELLTNSVMKYVNKFLSISGDNWKNKDTAIYLFSSLATKGNITSQGVTSTNVLVDVVQFFSENIAQDLLNESSHPILKVDSIKYILNFRNQLTKDQLLATIPLLVKHLSTGANPVVYTYSAITIEKLLEMTNFNDNHQLIFTKQDIKPFSTEILTNLFNLILLNDQSPEKLSENEFLMKGVVRILNTIENDLQERLPIIKQLLRILKITAKNPANPKFSHYTFEAIGLLIKFGLNELDAFIELVIPALLDILGEDVQEFVPYTFQVLAYLLENYPKGSGLPPAYHNLIKPLLSPSVWEFKGNIPGITRLLVSIVEHDPSVFTSNLTPLLGVFQKLISSRINDGYGFDLLLSILLNIPLNSLTNYLRDIATLILTRLKTSRTDKFLKRFVVFISTLNSLSLNQENAQYTNGSILDGDFVIGLIDSVQAGVFQQLFTNLILPTLQGFINLQDKKIGNLGISQFLGSQGFNGNYSSLLVPTILQLVKNLNGYDGIIKSVSLSSNNSGALNELDLETSSFGSNFSKIVSIQNKPFDPLSNVKNTDYVGIKSVILQNVKKVDVRVLNELGEDVQMGLKNLGLA
>XP_020073697_Hyphopichia_burtonii
MAQNTLESIPTILDQSIHPQFAKQAEAQLKSLESNQGFSVNLLHIVALTNLSIQTRLAGALFFKNLIKRKWINEDGEYLLPLDDINQIKTQILDVMINLPNNLQIQIGESISIIAESDFPHNWQNLIDELVSKLSTTDFVLNKGILLVAHSIFKKWRPLFRSDELFLEIKMVLDKFAQPFLSLLIKVDELIQQSLSNDKASLEIYFENLLLLTQIYYDLNCQDIPEFFEDNLSIGMNIMHKYLQLSTPLLTDPDDDENIDIAIKVKTSIVELILLYISRYAEEFDPLIEQFITTVWNLINQYVTKQQKYDLLVVKSLTFLTSISKINKYQYYFNNESSLKEIIEKIILPNIYFREVDEELFEDEPINYVRSDLEGSDFDTRRKSATDFLRELKEVNTELLTSTVMTYVNQFLNLGDDWKNKDVAIYLFSSLAAKGSVTNIGVTSTNVLIDVVEFFSNNIANDLVSDQAHLNLKTDAIKYIFTFRNQLTKDQLLTTIPLLINHLNNPNPVVYTYSAITIEKLLSMTNFTDHSPVFTKSDIQPFVNDLLTNLFRLVLSNNSSPEKLAENEFLIKSIMRVLNTAENIIDPQFKITIINQMLQILQLISKNPSNPKFTHYIFESLGLLIKFSDSSNISDDQRIPQYIQLILPSLLSILGDDVQEFVPYVFQILAFLLELLPSSSPLPDDYKNLIKPLLSPIVWEFRGNIPGIFRLLIAILEQEPQVFASSEADLTPLLGVFQKLIASKANDQYGFDLLQVILLKIPLNILSNYLNQIGILLLTRLKNSRTDKFIKKFVVFLTSLCCIPLNPVYQEIGKSINADFIVQFIDSVQPGVFQLIYNNFILPTAGTLVNSQDKKVATLGLSELINSKSLKENYTSLVIPTIEALCKNLNSLSGIQKSTNNAVLGNTLSSETASIAINELDLESFSFGSQFSKIVSIQKKPFDPLPSVKSNDQQSIRFGAISNIKKLGDTGVLNQVSDEAKSVLNSM
>XP_015465427_Debaryomyces_fabryi
MAENSLESIPKYLEQSLLPQHAKVAEAQLKSIENQPGFSVNLLHIIASTNLSPSIRLAGVLFFKNLVKRKWVNEEGEYLLPISDINHVKSEILDIMIKLPNQLQIQIGETISIIAESDFPHNWNNLIDELVLKLSLEDFVLNKGILLVAHSIFKRWRPLFRSDELFLEIKLVLDKFAEPYLTLLNKLDQLISEALNKQDKASLTIYFENLLLLVQIYYDLNSQDIPEFFEDHMMNGMEIMHKYLVLETPLITDQDSDDEIDVLIKTKTSIVELVSLYVSRYADVFEPLIENFITTIWKLINSYVTKQQKFDLLVVKALSFLTSVTKMAKYQPLFDNESSLKEIIEKIILPNIYFREIDEELFEDEPINFVRSDLEGSDFDSRRKSATDFLRELKEVNTGLLTNTVMNYVNQFLSSQSDWKSKDIAIYLFSSLAAKGSVTNVGVTSTNVLVDVVKFFSDNIANDLMNTNHSTNPILKTDAIKYIFTFRNQLTKEQLLTTFPLLINHLQDSNTVVYTYSSITIEKLLSMNSFTDVNHSPVFNKNDVQPFVNDLLTNLFRLILSNDQSSPEKLAENEFLMKCIMRVLNTVEGLIDDSFKVTIIDQLLKILKIIAKNPSNPKFSHYIFESLGLLVKFGTNDYDKVNQYIELILPSLLEILSEDVQEFVPYTFQILAFLLELYPNSKPLPESYKQLIKPLLSPAVWEYRGNIPGVTRLLIAILEQEPSVFTANDQSLTPLLGVFQKLIASKVNDIYGFDLLESILLSIPLNILENYLKQVAILLLTRLKNSRTEKFIKKFVVFISSLCCIPLNEELNAKCHSLINSDFVISFIDSVQPGVFPQIYNSFMLPTSSGLTNLQDKKLVTLGLLEMVNSDQFTKGNYSSLIIPTVDQLVRNLTSLGGLLKSSSTVNNTTSAQIGTTSVPINELDLEGSSFGSQFSKIISIQVKPFDPLPNVKNNDQNSIKMGAMTNIEKLNNLGALNQLSDETRQLLSNISV
>XP_461492_Debaryomyces_hansenii
MAENSLESIPKYLDQSLLPQHAKEAEAQLKSIENQPGFSVNLLHIIASTNLAPSIRLAGVLFFKNLVKRKWVNEEGEYLLPISDINHVKSEILDIMIKLPNQLQIQVGETISIIAESDFPHNWNNLIDELVSKLSLEDFVSNKGILLVAHSIFKRWRPLFRSDELFLEIKLVLDKFAEPFLTLLNKLDQLISEALSKHDKASLNIYFENLLLLIQIYYDLNSQDIPEFFEDHMMNGMEIMHKYLVLETPLLTDQDSDDEIDVLIKTKTSIVELVSLYVSRYADVFEPLIENFITTIWKLINSYVTKQQKFDLLVVKALSFLTSVTKMAKYQPLFDNETSLKEIIEKIILPNIYFREIDEELFEDEPINFVRSDLEGSDFDSRRKSATDFLRELKEVNTGLLTNTVMTYVNQFLSSQSDWKNKDIAIYLFSSLAAKGSVTNVGVTSTNVLVDVVKFFSDNIANDLMNTNHSTNPILKTDAIKYIFTFRNQLTKDQLLTTFPLLINHLQDSNTVVYTYSSITIEKLLSMNSFTDINHSPVFNKSDIQPFVNDLLTNLFRLILSNDQTSPEKLAENEFLMKCIMRVLNTVENLIDDSFKVTIIDQLLKILKIIAKNPSNPKFSHYIFESLGLLIKFGTNDYDRVNQYIEMILPSLLEILSEDVQEFVPYTFQILAFLLELYPNSKPLPESYKQLIKPLLSPAVWEYRGNIPGVTRLLIAILEQEPSVFTANDQSLTPLLGVFQKLIASKVNDIYGFDLLESIFLSMPLNILENYLKQVALLLLTRLKNSRTEKFIKKFVVFICSLCCIPLNEELNSKCHSLINSDFVISFIDSVQPGVFPQIYNSFMLPASSGLTNLQDKKLVTLGLSEMVNSEQFVKGNYSNLIIPTVDQLVRNLTSLGGLSKSSSTVNNTTSAQIGTTSIPINELDLEGSSFGSQFSKIISIQVKPFDPLPNVKNNDQNSIKMGAMTNIEKLNNLGVLNQLNDETRQLLSNISM
>XP_006689639_Yamadazyma_tenuis
MAENTLESIATCLERSLSPQYARIAEQQLKDIEMLPEFSVNLLKIISAAQVNNSIRLSAVIFLKNLIKRKWVNENGDHLLPVSDVEYLKTEMLNVMVNLPNNLQVQIGECIAIIAESDFPHRWGSLIDDLISRFSTSDFKTNKSILLVSHSIFKKWRPLFRSDELFMEIKLVLDNFAEPFLMLLTKIDELIDTSLAQRDQANLKIYLDNLLLLIQIYYDLNCQDIPEFFEDNMMNGMKIMHKYLNFSSDLITDADDDEEVDVIIKIKTSVIELVNLYITRYTEIFEPLIENFIKIVWELITTSITKQQKFDLLIVKCLQFLTLIIKLSNYQNIFNNEDSLNEILKKIILPNIYLREVDLEMFEDEPINFVRFDVEGSEFDSRRKSATDFLRELKEINNELLTDIVMRYVNNFLENSNDKANWQSKDLAIYLFSSLAAKGSVTNIGVTSTNVLVDVVKFFSENISNYLLAANTASIHPILITDSVKYILIFRNQLTKEQLLSVLPLLVSHLTNPNPVIYTYAAIVMEKLLSMTSFAEAHEVILNKFDLQPYLNDILSNLFKLITSSYDKPPEKLSENEFLVKSIMRVLNTSEDLVPFDFKKVIITQLLDILAKISKNPANPKFSHYIFESLGLLVKFSSDDKVNELIVLILPNLLNILNEDVQEFVPYTFQVLAYMLERLPGNESSNLPSEYTQLIKPLMSPNLWQFRGNIPGITRLLISIIKYDYKVFSTHETVTPLLGIFQKLIASKLNEVYGFELLETILLYIPLRVLEKFLKSIAVLILTRLKNSRTEKFLKRFITFVFSISSLPLNKSLNIRNPGLNANFIITLINLPQPGVFEQILSNLVLPNLSSFQNLRDKKINLIGLSQLVNSDLINSTLKIILLEQIAKSSTSLMSLNKDVIANADDLKNVALSELDLDVGSFGSNFSKLVTIQVEPFDPLSEIKNNDLNHIKQIVSNGVKLVDGSIVSQISLESQNALQVLL
>XP_001485409_Meyerozyma_guilliermondii
MNNLETIAQYLELSLSPQHAKQAESSLRSLESQPGFLINLLHIVASSNLQAGVRLAAALFFKNLIRRRWVNEDGEYLLPVEDCEHLKSEILGIMITLPSQLQIQIGESISIIADSDFPHKWPGLVDELVNKLSLDDFVLNKGILLVAHSIFKRWRPLFRSDELFLEIKLVLSKFAEPFMALLVKSDELISQSLANNDKASLSIYMECLLLLVQIYYDLNCQDIPEFFEDNMVSGMEIMHKYLSLETTLLTDPDSDEDVDVLIKTKSAIIELISLYVTRYADVFEPLIENFITTVWKLINSYITNQQKFDLLVVKSLSFLTSVTKMAKYQGMFNSSDSLKEIIEKIILPNIYFREVDEEMFEDDPIQFVRSDLEGSDFDSRRKSATDFLRELKEVNTELLTNTVMHYVNQFLSSKDDWKHKDTAIFLFSSLAAKGSITNAGVTSTNVLVDVVKFFSENIANDLVQTDNSIHAILKADAIKYILTFRNQLTKAQLLDTLPLLIQHLKSSNPVVYTYSAITIEKLLSMSSFSDASHAPVFNKDDVQPFIHDLVTNLFALILSGNSSVPEKLAENEFLVKCLMKVLNTAENKLDSSSNENDTKFRSTIITQLLKIIEITSKNPSNPKFSHYVFESLGLLLKFGAHTDQIVGNYVDLIMPPLLEVLGNDVQEFIPYTFQILAYLLELYPSGHPLPGSYGHLIKPLLSPAAWEYRGNIPGITRLLIAILEQDPSVFGQNDNSLTPLLGVFQKLIASKVNDVHGFELLQAIIFSIPVSSLSHYLKDIAVLLLTRLKSSRTEKFVKKFVVFICTLACVPMNQDLSKKTHSLINADFAVDLIDSAQPGVFGQILKSFILPTSSSLANLQDKKLATFGLLQFARSTAFTSGRYSDQLVAVVEQLAKNLSTLEGLQKNTNVAVASSTGGQHPAAVAVDELDLESSSYGSQFSKIVSIQGKVFDPVPDVKSNDFAGIKRGCLGAIAQLGTSGVLEQLSGDAKQVLSSIN
>XP_018710652_Metschnikowia_bicuspidata
MAENSLETIPIYLKESLDPRNAKEAEAHLRAIECQPHFAINLLNVVASSNLDSSVRLAGSLFLKNLVKRKWVNEDGEYLLFTEDIQYLKAEILNVMIKLPNNIQAQLGETISIIAELDFPRNWENLIDELVTRLSAEDFVLNRGILLVAHSIFKKWRPLFRSDELFLEIKMVLDKFAQPFMALFVRTDELVTEALNQTNGANLAIYLECLLLEVQIYYDLNCQDIPEFFEDNLATGMSIMHKYLTLKTPLVGDADDDEDIDVLIKTKSAILELISLYVTRYSEEFEPVTESFITSVWELVNTGVTKQPKFDLLTVKALSFLTSISQVSKYQSFFDNEQAIREIIEKIILPNIVFRDVDEEMFEDEPIAFVRSDLEGSDFDSRRKSSTDFLRELKEVNTTLLTNTVMSYVNEFLSHTDWRNRDIAIYLFTSLAAKGSVTNMGVTSTNLLVDVVGFFTSNIASYLVEDASPILKADAIKYIMTFRNQLTKEQLLTTVPLLENHIKHENAVVYTYAAITIEKLFAMTSFTNSAHLPVFDKNDIQPYASNLLHNLFARILSSTVPEKLSENEFLIRTVMRVLSTAENTIAEPFKAIIIGQLLYILSIIAKNPANPRFTHYVFESLGLLIKFSSAPKAEVTPNYIALIMPALLQILSEDVQEFVPYTFQILAFLLEELPSSNALPEQYAGLVKPILSPVVWEYRGNVPGVTRLIIAIMKHDSAVFARNAQELTPLLGVFQKLIASRANDSYGFDLLEGILLNMPLNLLTDYFNQIAILLLTRLKSSRTEKFIKKFVLFLLSLSCVPLNQTLSTKTGINADFVINLLDSAQQGVFQQIFTSFILPTSESFTSLQDKKVSALGLSQLATSSGFTQGNYKVLVVPTVEQLCKNLSLLQGISNKASTVTNTTTGDTNTTSVAINDLDLESAAYGSSFSRLVSIHLKLFDPLPDVKSDDFNFIESAAVSNVKKLEQLGVVNQLSENARSFFTKYSN
>XP_002614404_Clavispora_lusitaniae
MHYVNQFLTHSDWRNKDIAIYLFTSLAAKGSVTNIGVTSTNMLVDVVQFFTDNIATYLMNDAAPILKTDAVKYIMTFRNQLTKEQLITTIPLLINHLKNPNVVVYTYAAITLDKLFSMTSFTNAKHTLVFDKHDIQPFIHDLLNNLFPLILSHSAPEKLSENEFLIKTVMQVLNTAEDTIDEKFKMTVIEQFLSILSIIAKNPANPRFTHYVFESMGLLIKFGSDPSRVNNYINSIMPSLLQILSEDVQEFVPYTFQILAYLLENLPKSNPLPAQYSTLVKPLMSPAVWEYRGNVPGITRLLIAIMAHDPTPFVSNPQELTPLLGVFQKLIASRANDTYG
>XP_025343226_Candida_haemuloni
MAENSLETISQYLKESLNPNHAKQAESHLRSIESQPHFAINLLHTVASTNLEPAVRLAAALFLKNLVKRKWVNEDGEYMLFNDDVQYLKSEILNVMIKLPNNLQIQLGETISIIAESDFPHNWSNLIDDLVAKLSPDDFVLNRGILLVAHSIFKKWRPLFRSDELFLEIKMVLDKFAQPFMALLSKTDELITEAVAQNNSASVTIYLECLLLLVQIYYDLNCQDIPEFFEDNLNTGMGILHKYLGFSSNLVGDSSDDEDVDVLIKVKTAIIELLSLHVTRYAEEFDPLIPNFITSVWELINVYVTQQPKFDLLAVNALAFLTSITKIVKYQTYFNNEQAINEIIEKIILPNIAFREVDEETFEDEPISFVRSDLEGSDFDSRRKSSTDFLRELKDVNTELLTSTVMSYVNRFLSHDDWRNRDIAIYLFTSLAAKGSVTNIGVTSTNMLVDVVKFFTDNIASYLTGDATPILKVDAIKYIMTFRNQLTKDQLLTTLPLLVDHLKHSNVVVYTYAAITVDKLLTMTSFSDSKHTPVFNKSDIQPFVNDLLSNLFTLILSNSAPEKLSENDFLVRAVMKVLNTAEDVVEESFKLTIIEQLLKILSIIAKNPANPRFTHYIFESLGLLIKYGGGKDDTRIKKYTSLILPALLNILGEDVQEFVPYTFQILAYLLENFSKASPIPDEYKTLVKPLLSPAVWEFRGNVPGITRLLVAIMAHDSTAIASNSQELVPLLGVFQKLVASRANDTYGFDLLQGIFLYFPMDLISVHLNQVAVLLLTRLKTSRTEKYIKRFVVFLMSLCCIPLNDTLHAKTQSQINSGFVINLIESVQQGVFQQITTSFILPTTEEFANLQDKKIATLGLSQLIVSEQFTQGQFKGLLQPTVEQLCKNLTLLSGISKGTNVAENTITGGPNAASVAINEIDLESAAYGSNFSRIVSISLKPFDPVPHVQNEDFKQIRFLAVANIKRVGEIGALNQLSDSAQAVVADAS
>XP_024716303_Candida_pseudohaemulonis
MAENSLENISAYLKESLNPHHAKQAESHLRSIESQPHFAINLLHTVASTNLEPAVRLAAALFLKNLVKRKWVNEDGEYMLFNDDVQYVKLEILNVMIKLPNNLQVQLGETISIIAELDFPHNWGNLIDDLVAKLSPEDFVLNRGILIVAHSIFKKWRPLFRSDELFLEIKMVLDKFAEPFMALLTKTDENITEAVALNNSASLIIYLECLLLLVQIYYDLNCQDIPEFFEDNLNTGMGILHKYLGFLSNLVGDASDDEDVDVLIKVKTAIIELLSLHVTRYAEEFDPLIPNFITSVWELINTYVTQQPKFDLLAVNALSFLTSITKIVKYQSYFNNEQAINEIIEKIILPNIAFREVDEETFEDEPISFVRSDLEGSDFDSRRKSSTDFLRELKDVNTELLTGTVMSYVNRFLSHDDWRNRDIAIYLFTSLAAKGSVTNIGVTSTNMLVDVVKFFTDNIASYLTGDATPILKVDAIKYIMTFRNQLTKEQLLTTIPLLVDHLKNSNVVVYTYAAITIDKLLAMTNFADSKHTPVFNKLDIQPYVNDLLSNLFTLILSNTAPEKLSENEFLVKTVMKVLSTAEDVIEESFKLTIIEQLLKILGIIAKNPANPRFTHYIFESLGLLIKFGADKDDSKIKKYSSLIMPSLLEILGEDVQEFVPYTFQILAFLLENFLKASPIPDEYKTLVKPLLSPAVWEYRGNVPGITRLLVAIMAHNSSVIASSSQELVPLLGVFQKLIASRANDTYGFDLLQGIFLYFPLDLVSVHLNQISVLLLTRLKTSRTEKYIKKFVIFLMSLCCVPLNDTLNAKTQSQINAGFAINLIESVQQGVFQQITNSFILPTTEEFANLQDKKIAALGLSQLIVSEQFTQGSCKALLQPTVEQLCKNLTLLSGIAKGNNVAENTITGGPNATSVAINEVDLESAAYGSNFSKIISILLKPFDPVPHVQNEDFKQIRYIAVANIKRIGEMGALNQLSEFAQAVVASTN
>XP_025338115_Candida_duobushaemulonis
MAENSLENISAYLKESLNPHHAKQAESHLRSIESQPHFAINLLHTVASTNLEPAVRLAAALFLKNLVKRKWVNEDGEYMLFNDDVQYVKSEILNVMIKLPNNLQVQLGETISIIAESDFPHNWGNLIDDLVAKLSPEDFVLNRGILIVAHSIFKKWRPLFRSDELFLEIKMVLDKFAEPFMALLTKTDENITEAVASNNSASLIIYLECLLLLVQIYYDLNCQDIPEFFEDNLNTGMGILHKYLGFSSNLVGDASDDEDVDVLIKVKTAIIELLSLHVTRYAEEFDPLIPNFITSVWELINTYVTQQQKFDLLAVNALSFLTSITKIVKYQSYFNNEQAINEIIEKIILPNIAFREVDEETFEDEPISFVRSDLEGSDFDSRRKSSTDFLRELKDVNTELLTGTVMSYVNRFLSHDDWRNRDIAIYLFTSLAAKGSVTNIGVTSTNMLVDVVNFFTDNIASYLTGDATPILKVDAIKYIMTFRNQLTKEQLLTTIPLLVDHLKNSNVVVYTYAAITIDKLLAMTNFADSKHTPVFNKSDIQPFVNDLLSNLFTLILSNTAPEKLSENEFLIKTVMKVLSTAEDVIEESFKLTIIEQLLKILGIIAKNPANPRFTHYIFESLGLLIKFGADKDDSKIKKYSSLIMPSLLEILGEDVQEFVPYTFQILAFLLENFSKASPIPDEYKTLVKPLLSPAVWEYRGNVPGITRLLVAIMAHNFSVIASTSQELVPLLGVFQKLIASRANDTYGFDLLQGIFLYFPLDLVSVHLNQISVLLLTRLKTSRTEKYIKKFVIFLMSLCCVPLNDTLNAKTQSQINAGFAINLIESVQQGVFQQITNSFILPTTEEFANLQDKKIAALGLSQLIVSEQFTQGSCKALLQPTVEQLCKNLTLLSGIAKGNNVAENTITGGPNATSVAINEVDLESAAYGSNFSKIISISLKPFDPVPHVQNEDFKQIRYIAVANIKRIGEMGALNQLSESAQAVVASTN
>XP_028892347_Candida_auris
MAQNSLESIPGYLKESLNPNHAKQAESHLRSIESQPHFAINLIHTVASTNLDPGVRLAGALFLKNLVKRKWVNEDGEYLLFNDDVQYIKSEILNTMIKLPNNLQIQLGETISIIAESDFPHNWPNLIDDLVAKLSPDDFVLNKGILLVAHSIFKKWRPLFRSDELFLEIKMVLDKFAEPFMALLAKTDELITEAVSQNNSAKLTIYLDCFLLLVQIYYDLNCQDIPEFFEDNLTAGMTILHKYLGFSSSLVGDASDDTDVDSLIKVKTAIIELLLLHVTRYAEEFDPMIPNFITSVWELINTYVTQQPKFDLLAVNALAFLTSITKIVKYQSYFNNEQAINEIIEKIILPNIAFREVDEENFEDEPISFVRSDLEGSDFDSRRKSSTDFLRELKDVNTELLTNSVMTYVNRFLSHDDWRNRDIAIYLFTSLAAKGSVTNIGVTSTNMLVDVVKFFTDNIASYLTGDATPILKVDAIKYIMTFRNQLTKDQLLTTIPLLNDHLKNPNVVVYTYAAITIDKLFTMTSFSDSKHMPVFNKQDIEPYVNDLLTNLFQLILSNSAPEKLSENEFLVKTIMRVLNTAEDAVEESFKVTIMEQLLKILGIIAKNPANPRFTHYIYESLGLLIKFGTDKDGAKIKQYTSLILPSLLEILSQDIQEFVPYTFQILAFLLENYPKTSPIPEEYKTLVKPLLSPAVWEFRGNVPGITRLLVAIMSHDSSAFASTSQELVPLLGVFQKLIASRANDTHGFDLLMGIFLYFPFDLISVHLNQIAILLLTRLKTSRTEKYIKRLVVFLMSLCCVPLNDTLNAKSQSRINSSFVINFIESVQQGVFQQITTSFILPTTEEFANLQDKKIAALGLSQLIVSEQFTQGSCKALLQPAVEQLCKNLSLLSGISKGTNVVENTISSGPNAASVPINEVDLESAAYGSNFSKIVSIQLKTFDPVPHIQNEDFKQIRFVAVASVKRLGESGVLSDLSDSAKAVVNAS
>NP_011276_Saccharomyces_cerevisiae
MSDLETVAKFLAESVIASTAKTSERNLRQLETQDGFGLTLLHVIASTNLPLSTRLAGALFFKNFIKRKWVDENGNHLLPANNVELIKKEIVPLMISLPNNLQVQIGEAISSIADSDFPDRWPTLLSDLASRLSNDDMVTNKGVLTVAHSIFKRWRPLFRSDELFLEIKLVLDVFTAPFLNLLKTVDEQITANENNKASLNILFDVLLVLIKLYYDFNCQDIPEFFEDNIQVGMGIFHKYLSYSNPLLEDPDETEHASVLIKVKSSIQELVQLYTTRYEDVFGPMINEFIQITWNLLTSISNQPKYDILVSKSLSFLTAVTRIPKYFEIFNNESAMNNITEQIILPNVTLREEDVELFEDDPIEYIRRDLEGSDTDTRRRACTDFLKELKEKNEVLVTNIFLAHMKGFVDQYMSDPSKNWKFKDLYIYLFTALAINGNITNAGVSSTNNLLNVVDFFTKEIAPDLTSNNIPHIILRVDAIKYIYTFRNQLTKAQLIELMPILATFLQTDEYVVYTYAAITIEKILTIRESNTSPAFIFHKEDISNSTEILLKNLIALILKHGSSPEKLAENEFLMRSIFRVLQTSEDSIQPLFPQLLAQFIEIVTIMAKNPSNPRFTHYTFESIGAILNYTQRQNLPLLVDSMMPTFLTVFSEDIQEFIPYVFQIIAFVVEQSATIPESIKPLAQPLLAPNVWELKGNIPAVTRLLKSFIKTDSSIFPDLVPVLGIFQRLIASKAYEVHGFDLLEHIMLLIDMNRLRPYIKQIAVLLLQRLQNSKTERYVKKLTVFFGLISNKLGSDFLIHFIDEVQDGLFQQIWGNFIITTLPTIGNLLDRKIALIGVLNMVINGQFFQSKYPTLISSTMNSIIETASSQSIANLKNDYVDLDNLEEISTFGSHFSKLVSISEKPFDPLPEIDVNNGVRLYVAEALNKYNAISGNTFLNTILPQLTQENQVKLNQLLVGN
>XP_018222015_Saccharomyces_eubayanus
MSDLETVAKFLAESVVASTAKVSERNLKQLETQDGFGLTLLHVIASTNLPLSTRLAGALFFKNFIKRKWVDENGNHLLPAENVELIKKEIVPLMITLPNNLQVQIGEAISSIADSDFPDRWPTLLNDLASRLSNDDMVTNKGVLTVAHSIFKRWRPLFRSDELFLEIKLVLDVFTAPLLNLLKTVDEQITANENNKAMLNMLFDVLLVLIKLYYDFNCQDIPEFFEDNIQIGMGIFHKYLSYSNPLLEDPDETEHASVLIKVKSSIQELVQLYTTRYEDVFGPMINEFIQITWNLLTSMSTQPKYDILVSKSLSFLTAVTRIPKYFEIFNNESAMNNITEQIILPNVTLREEDVELFEDDPIEYIRRDLEGSDTDTRRRACTDFLKELKEKNEALVTNIFLAHMKGFVEQYMSDPSKNWKFKDLYIYLFTALAINGNITNAGVSSTNILLDVVDFFTREIAPDLTSNNIPHIILRVDAIKYIYTFRNQLNKAQLIELMPVLATFLQTDEYVVYTYAAITIEKILTIRESNTSPAFIFHKEDISSSAEVLLNNLIALILKHGNSPEKLAENEFLMRSIFRVLQTSEDSIQALFPQLLAQFIEIVTIMAKNPSNPRFTHYTFESIGVILNYAQRENLPILAESMMPTFLTILSEDIQEFIPYVFQIIAFVVERSATIPESIKQLAQPLLAPNVWELKGNIPAVTRLLKSFIKTDSSIFPDLVPVLGIFQRLIASKAYEVHGFDLLEYIMLLIDMNRLSPYMKQIAVLLLQRLQNSKTERYVKKLTVFLGLISNKLGSDFVIQFIDEVQDGLFQQIWSNFIITTLPTIGNLLDRKIALIGILNMVVNGQIFQNKYPALISSTMNSVIETASSQSIANLKTDFVDLDNLEEISTFGSHFSKLVSISEKPFDPLPEIDVNNGVRLYVIELLNKCNAMSGNTFLNTVLPQLTQENQIKLNQLLTRN
>XP_033766145_Saccharomyces_paradoxus
MSDLETVAKFLAESVVASTAKASERNLKQLETQDGFGLTLLHVIASTNLPLSTRLAGALFFKNFIRRKWVDENGNHLLPANNVELIKREIVPLMISLPNNLQVQIGEAISSIADSDFPDRWPTLLSDLASRLSNDDMVTNKGVLTVAHSIFRRWRPLFRSDELFLEIKLVLDVFTTPFLNLLKAVDEQIAANENNKAVLNILFDVLLVLIKLYYDFNCQDIPEFFEDNIQVGMGIFHKYLSYSNPLLEDPDETEHASVLIKVKSSIQELVQLYTTRYEDVFGPMINEFIQITWNLLTSVSNQPKYDILVSKSLSFLTAVTRIPKYFEIFNNESAMNNITEQIILPNVTLREEDVELFEDDPIEYIRRDLEGSDTDTRRRACTDFLKELKEKNEALVTNIFLAHMKGFVDQYMSDPSKNWKFKDLYIYLFTALAINGNITNAGVSSTNTLLDVVDFFTREIAPDLTSNNIPHIILRVDAIKYIYTFRNQLTKAQLIELMPILATFLQTDEYVVYTYAAITIEKILTIRESNTSPAFIFHKEDISNSTEILLKNLIALILKHGNSPEKLAENEFLMRSIFRVLQTSEDSIQPLFPQLLAQFVEIVTIMAKNPSNPRFTHYTFESIGVILNYTQRQNLPLLVDSMMPTFLTVFSEDIQEFIPYVFQIIAFVVEQSATIPESIKQLAQPLLAPNVWELKGNIPAVTRLLKSFIKTDSSIFPDLVPVLGIFQRLIASKAYEVHGFDLLEHIMLLIDMNRLRPYVKQIAVLLLQRLQNSKTERYVKKLTVFFGLISNKLGSDFLIQFIDEVQDGLFQQIWSNFIITTLPTIGNLLDRKIALIGVLNMVINGQIFQSKYPTLISSTMNSIIETASSQSIANLKNDFVDLDNLEEISTFGSHFSKLVSISEKPFDPLPEIDVNNGVKLYVAEALNKYNAMSGNTFLNTILPQLTQENQVKLNQLLIGN
>XP_003676460_Naumovozyma_castellii
MSELEKIANFLSQSVVANTSKFAERSLKSIENQEGFGLTLLHVVSSTNLPISTRLAGALFFKNFIKRKWIDENGNHLLPPNDVMLIKKEIVPLMISLPGNLQVQIGEAISVIADSDFPQNWPTLLQDLATRLTNDDMITNKGVLTVAHSIFKRWRPLFRSDELFLEIKLVLDVFTQPFMSLLKTVDEQISQNPNDQGKLNIYFDVLLILTKLYYDFNCQDIPEFFEDNIETGMGILHKYLAYSNPLLEDADETEHASILTKVKSSIQEVVQLYTTRYEDVFGPMINKFIEITWQLLTTVSPEPKYDILVSKSLSFLTAVSRNPKYFEIFNNESAMDNITEQIILPNVILREADVELFEDDPIEYIRRDLEGSDTDTRRRACTDFLKELKEKNESLVTNIFLAHMRKILEQYQSNPKENWRYKDVYVYLFAALAINGHITTAGVSSTNSLLNVVEFFTEHIIPDLTGDVNHPIQRVDAIKYIYIFRNQLNKPQLVEILPLLGNFLQNDEYVVYTYAAITIERILTIRESYSSPTFIFTKADLVGSSEILLKNLLGLIMKQGISPEKLAENEFLMRAVFRVLQTAEETVQSTYPELINQLVSIVSIIAKNPSNPRFTHYTFECIGVIFSYTEKNILLSLVESIMPTFLNILSEDIQEFIPYVFQLIAYSVEQMPTLPDSVKQLSHPLLSPSIWELKGNVPAVTRLLKSFISKDPSIFPDLVPVLGVFQRLIASKAYEIHGFELLDDIMLTIDLNRLQPYLKQIATLLLQRLQSSKTERYVKKLSVFLGVLSIKLGAEFAVQFIDEVQDGLFQQIWSNFVVPTLPDLGNLLDRKIATVGALALLMNGDIVKNKYPSLLPMTLTAIVKCAASESVANVKSEFTDLENIEEISTFGSSFSKLASISERPFDPLPGIDLNNGVRIYIAEGLKKWIQASGAFANNVISQLDLETKSNLNKLVNMV
>XP_003672132_Naumovozyma_dairenensis
MSDLETISNYLSQSVIAGTAKSAERSLRSLENQNGFGLTLLHVVASTNIPISTRLAGALFFKNFVKRKWIDENGNHIISSNDVELIKKEIVPLMITLPGNLQVQIGEAVSVIADSDFPNNWPTLLSDMASRLSTDDMVTNKGVLTVAHSIFKRWRPLFRSDELFLEIKLVLDVFTEPFMNLLKTIDQEISQNHDNVAKLNLAFDVLLILTKLYYDFNCQDIPEFFEDNLETGMGILHKYLAYNNPLLEDPDETEEASILTKVKSSIQEVVQLYTTRYEDVFGPMINKFIEITWHLLTSTSTEPKFDILVSKSLAFLTAVSRNARYFEIFNNESAMNDIIQQIILPNVTLRESDVELFEDDPIEYIRRDLEGSDTDTRRRACTDFLRELKDKNEQLVTNIFMVHMKQILEQYQSNPSEKWKYKDLYVYLFTVLAIEGNITTTGVSSTNSLLNVVEFFSEHVLIDLSGQVFHPIQRVDAIKFIYTFRNQLNKPQLIELLPILANFLQSDEYVVYTYAAVTIERILTRRESNTSNILLFNKNDLTGSSEILLKNLLSLITNQGVSPEKLAENEFLMRAVFRVLQTAESTVESIYPDLINELLTIVNIIAKNPSNPRFSHYTFESIGVILYFTSTQLLPLLMERMMPSFLHILSEDIQEFIPYIFQLIAFSVERMDTIPDNIKQLSQPILSPTVWELKGNVPAVVRLLKGFIKKDASIFPDLVPVLGVFQRLIASKAYEIYGFELLDDILLSIDIESRLKPFLKQIATLLLQRLQSSKTERYVKKLTVFLGMLSIKLGPDFVVQFIDEVQDGLFQQIWNNFVITSLPTIGNLLDRKIALVGMLQMFINGSIFNSKYANLIPITLETIIKTTVSESVANLKDDFIDMDNLEEISTFGSSFSKLVSVSEKPFDPLPEIDLTNGVKLYIIENLKKYLANSPVLLTQLPMNLQNNVNQLISMVPNN
>XP_003959484_Kazachstania_africana
MVDLETVAKYLSESVIASSAKSAERSLKELENQDGFGLTLLHTVASNNLPVSTRLAGALFFKNYIRRKWVDENGNHMIPESNVELIKKEIVPLMITLPNNLQVQIGEAISVIADSDFPNNWPTLLQDLTSRLSPDDMVLNKGVLTVAHSIFKRWRPLFRSDELFLEIKMVLDFFTVPFLNLLKAVDEQITQNSNDQAKLNLLFDVLLVLVKLYYDLNCQDIPEFFEDNIKTGMGILHKYLAYNNPLLEDADESEHASILSKVKSSIQEVVQLYTTRYEDIFGPMISNFIQITWQLLTSVTTEPKFDILVSKSLSFLTAVSRNPKYFEIFNNEDAMNNITEQIILPNVTLREADVELFEDDPIEYIRRDLEGSDTDTRRRSCTDFVKELKDKNEVLVTNIFLNRMTRFFERYQSNTTEFWKYKDLYVYLFSTLAINGNITSSGVSSTNPLLNVIDFFRNQIIPDLTNSVPHQILRVDAIKFIYVFRNQLSKAQLIEIMPLLATFLESDEYVVYTYSSVTIERILTIRESNTSPNFIFTKEDLAGSSEILLKNLISLITKHGNSPEKLAENEFLMKAVFRVLRTSEATIEAIYPELLNQLMTIINIIAKNPSNPRFTHYVFESVGVILSYSSVPHLPVLIDSMMPSFFSILSEDIQEFIPYVFQLVSFSIEKGEFLPDSVKQLAQPMLAPTVWELKGNVPAVTRLLKNVIKLDPSVFPDLVPVLGVFQRLIASKAYETHGFELLECIMLVIDMERLKPYLKEIAVLLLQRLQSSKTERYVKKLTVFFGLLSIKLGSDFCIQFIDEVQDGLFQQIWSNFVINTLPTIGNLLDRKIALLGCIKFPTEGTLFIKKYPQLLGITIDSIIRTTMSESISNINSEYIDLDNLEEITTFGSSFSKLASIADKPFDPLPEIDLTNGVKQYTSSVLKKYIESNNANFANVILPQLNNDTQKSLKLLVDMV
>XP_022466062_Kazachstania_naganishii
MSELETVSKVLAESVIASTARSSEKSLKELESQDGFGLTLLHVVASTNLPISTRLAGALFFKNFIRRKWVDENGNHLLSENSIELIKKEIVPLMISLPNNLQSQIGEAISLIADSDFPGRWPGLLHDLVIRLNPNDMVLNKGVLIVAHSIFKRWRPLFRSDELFLEIKMVLDVFTGPFLDLLKTVDQQIDANAGNEAQLNILFDVLLVLIKLYYDFNCQDIPEFFEDNVNIGMTILHKYLNYKNPLLNDADDPEHVTVLIKVKSCIQEVVQLYTTRYEDIFGPMINNFIEITWQLLISLSGEPKYDILVSKSLGFLTAVTRNPKYFEIFNSPESMDRVTDQIILPNVTLRESDEELFEDDPIEYIRRDIEGSDDDTRRKACTDFLKELKEKNEVLVTNTFLAHMKGFFEKYESNPAQFWKYKDLYVYLFSTLAISGSLSSSGVISTNPLLDIVDFFKQQIIPDLTNQSIPHIILRVDAIKFIYVFRNQLTKEQLIEIMPLLAKYLNAEEYVLYTYAAITIEKILTIRASISSPQLIFQKEDLAGSGEILLRNLIGLILKQGNSPEKLAENEFLMKASFRVLQTAETAILPIYPDMLNQLIGVVSVVSKNPSNPRFSHYTFEAIGVILNYTSVELLPPLIEMIIPVFLHILSEDIQEFIPYVLQTVAYLVEKSGVVIGTIRQLPAMILAPSVWELKGNVPAVTRLLKAFIKVDATLFPDLVPVLGVFQRLIASKAYEVHGFELLEDIMLTLSPELLKPYLKQIAVLLLQRLQSSKTERYVKKFIVFLSLITIKLGGDFTIQFIDEVQEGVFQPIWSNFVLEYAATIANILDRKIALVGLATMVNGSSLFTNKYGPLVAGTINVLVQILVSENIAHLNSELIDLDNTEEISTFGSSYSRLASIADKPLDPLPNIDHNVGLKKYVTGLVVGFVETHANVGAQLAEATQIALTQLLQS
>XP_447138_Candida_glabrata
MSDLETVSKYLAESVVASTSKIAEKNLKQLENEDGFGLTLLHIVASSNLPIATRLAGAVFFKNFIKRKWIDENGVHLLSPSNVELIKNEIVPLMIALPGNLQVQIGESISVIADSDFPERWPTLLDDLVSKLSTDDMVTNKGVLTVAHSIFKRWRPLFRTNELFLEIKLVLDKFTEPFLNLMKSVDEQITHKKDDKASLELLFDVLLLLVKLYYDFNCQDIPEFFEDHIREGMGMWHRYLSYENPLLEDNFDTETASTLIKVKTSIQELVQLYTTRYEEFFEPMINEFIQITWSLLVSTPNQPKYDILVSKSLSFLTAVARIPKYFEVFNTDSAMHSITEQIILPNYTLREEDVELFEDDPMEYIRRDMEGSDSDTRRRATADFLGELKEKNENLVTSIILEHVKKFHDQYSTNPQEFWKYKDLYINLFTSLAVKGNITNSGVSSTNPLVNVIDFFTIQILPDLMAGSLPHPILRVDAIKFVYNFRNQLNKQQLIEILPILANFLLNGEYLVFTYAAITIERILAIRETPSSPVFIFNKNDLSGSADVLINNLLTLIKKQGSTPEQLAHNEYLIRAVYKVIQTAEETISPMYPELINQFISIVDIVAKNPSNPRFSHYLFESIAVILNYNPNSTLPQIIDHIMPSFMHILSEDIQEFIPYIFQIIAYAVESMPQISESITALSQPILAPAVWELKGNVPAVTRLLKAFIKKNYKIFPDLIPVLGIFQRLIASKAYEIYGFDLLECIFLSIDLEVLKPFMKQIAILLLQRLQSSKTERYVKKLTVFIGLILYKFGPDFLILFIDEVQDGLFGQIWGNFIITTLPNIGNLLDRKISLLGMNSIIGTQSNFQSKYSSLITPTLASVVKTITSDSAANAGNNFVDLDNIEEVSTFGSHFSKLGSISEKTFDPAPEIDNNDGVKVFVLQTLKKFNDSSNNLVINSISTELSEETQNKFNQLWSQSQ
>XP_004182520_Tetrapisispora_blattae
MSELESISKLLSDSINAATAKSAERELKAIETQNGFGLTLLHIIASHNLPISTRLAGALFFKNFIKRKWIDENGNHLLPSENIELIKKEIVPLMITLPDNLQVQIGEAISVIADSDFPNNWPTLLNDLASKLSPDDMIQNKGVLTVAHSIFKRWRPLFRSDELFLEIKLVLNVFCEPFLNLLKTVDEQIMKNGDNKASLDILFDVLLLLTKLYYDFNCQDIPEFFEDHIQEGMGILHKYLAYENPLLVDQEEDDEVTIIIKVKASIQQVVQLYTTRYEDVFGSMINEFIQVTWNLLTTTSAQPKNDILISKSLSFLTAIARIPKYFEFFNNDSTMNDIILKIILPNVMLRENDIELFEDDPIEYIRRDLEGSDVDTRRRACVDFLKELKTKNGDLVTNVLLSHIEKFFQEYNSSPQNNWKYKDLSVFLFSALAIDGNVTSVGVSSTNKLLNVVDFFTTHVAPDLTGQVSHVILKVDAIKYIYVFRNQLNKAQLIEIMPILAKFLESDEYVLHTYAAVSIERILSIRESISSSTLIFTKLDISNSAPVLLTNLFKLILRHGASPEKLAENEFLMRAIFRVLQTAEDSVQSMFSELLNHLLSIVSIISKNPSNPRFSHYTFESIGVMLTYIPISNNPSFMDSIMPIFLHILSEDIQEFIPYVFQIVSYSIERSNTVPASVQQLAQPILSPTVWELKGNIPAVTRLIKALIKVNYQVYPDLTPVLGVFQRLIASKSYDVHGFEFLETILLFVPLDVLKPFLKQIAVLLLQRLQSSRTDKYLKKLTVLVGMLSIKLGSDFVIHFIDDVQDGIFSQIWSNFIITTLPTLGNLLDRKLALLGIVNFITNSQLFTSKYSNLIPITLEKLVETTVSQSIANLKSEYIDLESMEEASTFGSTYSKLGSISEKPFDPVPEIDLTNGVRKYISDSLKKYNAASGNTFFSNVASQLPSDVQLKLNEIISGN
>XP_003688343_Tetrapisispora_phaffii
MSDVQTVSKFLAESVVAATSKDAERSLKELEVEDGFGLTLLQVVSSDNLPNSTRLAGALFFKNFIKRKWVDVDGNYLLPLSNAELIKKEIIPLMIILPANLQKQIGEAISVIADSDFPDRWPSLLNDLASKLSTNDMVTNKGVLTVANSIFKRWRPLFRSDELFTEIKMVLDVFTEPFLNLLKAVDEQIEQNKNNILPLTQLLDVLLLLTKLYYDFNCQDIPEFFEDHVQEGMGILHKYLAYSNSLIEDPEEDNELNVIIKLKSAIQEVVQLYTTRYEDVFGPMVNEFIQVTWSLLTTTTSQPKNDILVSKSLNFLSAVAHIPKYFEIFNSEEAMSNITEQIILPNVMIRETDIELFEDDPIEYIRRDLEGSDADTRRRSCANFIKELKEKNEFFVTNTFINHIKTFYPQYESNPSKNWKYKDLCTYLFTIVAVNGNITSSGVSSTNQLVDVVDFFTKHIISDLTGSVPHPIILVDAIKYIYVFRNQLTKAQLVDIMPILAKLLNSDEYVEYTYAAILIERILSMRESISSSTLIFNKSDLSGSSELLLSNLLSLVLRSNTSPEKLAENEYLMKAVFRVLQTSEDLVQHMFQELMTQLVGIVDIISKNPSNPRFTHYAFESIGAILYHAPAQLIPNLIEIMMPVFMNILTQDIQEFIPYVFQLIAFTIEKISTVPDSVKQLSQPILNPTVWELKGNVPAITRLLKSMIKADASIFQDLVPVLGVFQRLIASKVHDIYGFELLEVIMLNIDTTRLVPFLKQIAVLLLQRLQTSKTEKYVKKLVVFLGMLAIKLGPDFPISFIDDVQDGIFVQIWNNFVIPTIPKFGNLQERKVAIIGAITILRSNLVSTKYSTIIPGTVTSIIDATLSESIANLKTDHIDLDNLEEISTFGSSFSKLFSISEKPFDPLPEINPVQGVKPFVSKALMEYIQLSATQFSNTIVPQLSNETQSKLNELVKN
>XP_001643241_Vanderwaltozyma_polyspora
MSDLETVGKILSESVVASTAKSAERSLRELENQDGFGLTLLHVVASTNLPISTRLAGALFFKNFIRRKWVDEDGNYLIPLNNVDLIKKEIVPLMITLPNNLQVQIGEAISIIADSDFPNNWPTLLNDLTSRLSADDMVTNKGVLTVAHSIFKRWRPLFRSDELFLEIKLVLDTFAIPFLNLLKTVDEKIKENRNNAAALSLLFDVLLVLTKLYYDLNCQDIPEFFEDNINVGMGILHGYLEYTNPLVDDPDETDEASILAKVKSSIQELVQLYATRYEDVFGPMLSEFIQSTWNLLTSISTQPKYDILVSKSLSFLTAVTRIPKYFEIFNNETAMNNITEQIILPNITLREADVELFEDDPIEYIRRDLEGADAETRRSGCNHFLQELKDKNEPLITNILLAHLKGFFEQYRMNPKENWKYKDLCIYLFTAIAAKGSVTSIGVSATNPLVDVIDFFNREITPDLTNDVPHPILRVDAVKYVYVFRNQLSKQQLIDIMPVLAKLLNSDEYIEYTYAAIVIERILSMRESINSTKLLFTKADLAGSSEILLSNLFALISKQGTTPEKLAENEFLMKAIYRVLQTSEETVQNMFPQLISQLITIVNIISKNPSNPRFTHYTFESIGSIIGNCPSTGVMQLIESMMPIYLSILSEDIQEFIPYIFQIIAFAIERSGTISDSIKQLAQPILSPTVWELKGNIPAVTRLLKAFIKTDPSIFPDLVPVLGVFQRLIASKIHDLQGFELLECIMLTIDVNILQPYIKQIAVLILQRLQNSRTDKFVKKLIVLFGLLAFKYESDFVVEFIDEVQVGLFSQIWGNFVVTTLPKIGNLFDRKIALLGATIIIKGNLFMNKYSNLVPQTLAAIVESTSSESIANMKSDFFDIDNIEEISTFGSSFSRLFSIPEKPYDPAPEVDPINGVRVYVSKSLLELIQSNNVFSSTIIPQLPNDIQLKLNQLISN
>XP_003681424_Torulaspora_delbrueckii
MSDLDTTARLLAESVVASTSKNAEKSLKSLEDQDGFGLTLLHVVASSNLPTPTRLAGALFFKNFIKRKWIDEDGNHLLTPGNVELIKNEIVPLMITLPNNLQIQIGEAISVIADSDFPHAWPSLLQDLASRLSTDDMVTNKGVLTVAHSIFKRWRPLFRSDELFLEIKAVLDAFAVPFLNLLKNVDEQIGQNENNEASLNLLFDVLLVLVKLYYDFNCQDIPEFFEDNIMTGMGILHKYLAYKNPLLDDPEETEHAGILLKVKASIQELVQLYTARYEDVFGPMINEFIEITWNLLTSMSSQPKYDILISKSLSFLTAVSRIPKYFEFFDSEFAMNNVAEQIILPNVTLRESDIELFEDDPIEYIRRDLEGSDTDTRRRACTDFLKELKSKNEQLVTNVFLGHISKFFEQYQSNPSANWRYKDLCVFLFTALAANVNVTSTGVSATNNLLDVVDFFAKQIVPDLTQSVPNVILKVDAIKYVYVFRNQLNKSQLIEIMPILANFLQMNEYVVYTYAAVTIERILTIRQSNTSPFFIFNKTDLSDSAKILLNNLLRLILKQGSSPEKLAENEFLMRALFRVLQTSEDTVQDMFPDILGQLLNIINVIAKNPSNPRFSHYTFESIGSIMTSCPVSSLTSLADTIMPTFLTILSEDIQEFIPYVFQITAYIVEKGESVPDSIKQLAQPILSPVIWELKGNVPAVTRLLKSLIKTDQSLFSDLIPVLGVFQRLIASKAYDVYGFELLETIVFNVDINLLKPYLKQVAVLLLQRLQNSKTEKYVKKFVVFLGMVSTALGPDLVPSFIDEVQDGLFLQIWPSFVLHTLPTIGNLLDRKIALLGASNVMINGQVFANKYSSLLPSTLESIVETTASESVAHMKNDHVDLDNLEEISTFGSSFSILVSIAEKPLDPIPNVDLTLGVKAHVAHSLQKYDQSGPLLSNIASQISEDAQLKLKALLSLP
>XP_037146336_Zygotorulaspora_mrakii
MSDLETVSRYLADSVVASTAKSSERALRGLEDQDGFGLTLLHVVASANLPVPTRLAGALFFKNFIKRKWVDEDGNHLLPAGNVKLIKEEIVPLMITLPNNLQVQIGEAISVIANSDFPNNWPTLLEDLASRLTTVDMVTNKGVLVVAHSIFKRWRPLFRSDELFLEIKAVLDVFTEPFLNLLKSVDEQIGQNENNEASLNILFDVLLLLIKLYYDFNCQDIPEFFEDNIQVGMGILHKYLAYSNPLADDPDETDQAGVLIKVKSSIQELVQLYTTRYEDVFGPMINEFIQITWNLLTAISVQPKYDILVSKSLSFLTAVSRIPKYFEIFDNEFAMNNIAEQIILPNVTLRESDIELFEDDPIEYIRRDLEGSDTDTRRRACTDFLKELKEKNEQLVTSVFTNHITKFFSQYQANPNSNWKFKDICIFLFTALAANGAITATGVSSTNILLDVVEFFTKQIAPDLTQPVPHIILRVDAIKYLYIFRNQLNKTQLIEILPILANFLESDEYVVYTYAAVTIERILTIRESNVSPNSIFNKRDLSGSSRMLLTNLVKLISNQGNSPEKLAENEFLMRSVFRVLQTSEDIAQDMFPVLLNQLLTIISIISKNPSNPRFSHYSFESIGAILKYSSLQMLPELISTTMPVFLTILSNDVQEFIPYVFQLVAFCVEKGKSVPDSIRSLAQPLLTPALWEMKGNIPAVTRLLKALIKVDQSLFPDLVPVLGIFQRLIASKAHDIYGFELLERIMIEIDMSHLAPYVKQIALLLLQRLQNSKTEKYVKKFVAFLGLMSLKLGADFVVSFIDEVQNGLFLQIWSNFVIPALPNIGNPSDRKVALIGTLNTMTNGALFSSKYSSLLPLTLESVVETASSDSIANLKTSHIDFDNLEEITTFGSSFSKLSCIAEKIYDPFPQMDPIRGVKSYVADVLKKYSETSGSALIASVALQLPGDAQLKLKNLITMA
>XP_002499336_Zygosaccharomyces_rouxii
MGDLGTIAKFLEESVVASTAKSAERNLGSLETQPEFGLSLLHIVASTNLPLATRLAGALFFKNYVKRRWIDEDGNHLLPASDTELIKKEIVPLMISLPNNLQIQIGEAISAIADSDFPGNWPTLLNDLASRLTADDMVTNRGVLIVSHSIFKRWRPLFRSDELFLEIKMVLEVFTEPFLSLLKTVDEQIQQNGNNQQQLQVLFEVFLLLVKLYYDFNCQDIPEFFEDNIQTGMGILHKYLAYSNPLLDDPDDSETASVLIKVKSSIQELVQLYTTRYEDVFGDMINDFIQITWSLLTAMSSEPKYDILVSKSLAFLTAVSRIPKYFEIFNNEFAMNNIAEQIILPNVTLRESDIELFEDDPIEYVRRDLEGSDTDTRRRACTDFLKELKEKNEQLITNIFATHVQKFFEQYQLNPTENWRYKDLSIYLFTALAINGNVTSSGVSSTNILLDVVDFFTKQIAPDLTNSVPHVILRVDAIKYIYIFRNQLNKPQLIEILPILANFLERDEYVVYTYAAITIERILTIRESITSPNFVFNKMDLTNSAEPLLTNLIKLILKQGSSPEKLAENEFLMRAVFRVLQTAEDTIQGLASHLLQELLGIVTIISKNPSNPRFTHYTFESIGAIESHSPLELLPQIVQSIVPVFLEILSEDIQEFVPYVFQLFAFCVEKGKSVPDSIKQLAQPILSPPLWEMKGNVPAVTRILKSFIKADQSLFPNLIPVLGVFQRLIASKAYDIYGFEILEVIILHIDMERLKPYLKQIAVLLLQRLQTSKTERYVKQLVVFLATISIKLGPDFVVEFIDGVQDGVFSQIWGNFILTTLPGIGHLLSRKIALVGTLNVMISGNIFVNKYQPLLVPTLEAIVETASSQSIANLTNDHIDFDNMEEISTFGSSFSRLVSVTERPVDPLADIDLTNGLRSYVATSLSKYNESSGMALVSNLAPQLPQDAQIKLKDLMSVAV
>XP_003645122_Eremothecium_cymbalariae
MSDLETISHYLAQSVVAATARSSEHSLKALENQDGFALMLLHIVASTNLPASTRLAGALFFKNFIKRKWVNENGDHILSENDVELVKKEILPLMIKLPGNLQAQVGESISIIADSDFPDKWTNLLEEFVNQLSLDDMVTNKGVLTVAHSIFKRWRPLFRSDELFLEIKMVLDKFAGPYMQLLKTVDENITANENNEAKLNILFDVLLVLVKLCYDLNCQDIPEFFEDNMQTCMSIMHKYLAYHNPLLENANEDDEASSLVKVKSSIAELVQLYTSRYEDVFGPMVGQFIETTWNLLVSLTPQAKYDILVSKCLSFMTAVARIPRYFDLFNNESAMNNITEQIILPNVTLRDSDNELFEDDPIEYIRRDLEGSDSDTRRRACTDFLKELKEKNESLSTNVVLSHINNFFEKYRADPSVNWKYKDLSVYLYTALAINGNVTSSGVGSTNIMLDVVQFFTKEIIPDLTGPVPHPILRVDAIKYIYTFRNQLTKNQLMEILPVMASFLQDENYVVYSYAAVTIERILSIRESNTSPKFIFTKDDLNNSSQLLLDNLFSLIMKQNSTPEKLAENEFLMKAVHRILLTSEDSIKPYAANILKQLIEIITIIAKNPSNPRFTHYTFESLSVVIKFNHDNLASIIEAIMPIFLNILADDIQEFMPYVFQIIAYCVEQLPSNMGIPEAIAQLYQPLLSPTVWDLKGCVPAVTRLLKDIIKHDPSAYPNLIPVLGIFQRLIASKAYDTHGFELLEYIITYIPLSKLQDYLKQIAVLLLQRLQGSRTEKYVKKFIVFLGVLSNKFDSDFVVRFIDEVQPELFKQVWTNFVIVTLPNIGNLLDRKIAFIGALNTVTAENIYTGSYSMLLVPTLDVILKTTVSESLVDSKTDYIDMDASEEITTFGSSFSRLITIAEKPYDPLPQVDVIQGVKMYLKNAFSKLHPVLLNQVTQGLSEEGRRALSSLST
>NP_985820_Eremothecium_gossypii
MVSSSPQRLAFARDMSDLTTVAHYLGQSVIASTARSAEQQLRGLESQEGFALTLLHVVASNNLAASTRLAGALFFKNFIRRRWVDENGEHLLSARDVELVKKEIVPLMIQLGSHLQVQIGESIAVIADSDFPERWPTLLDDLVDKLSAEDMVTNKGVLTVAHSIFKRWRPLFTSDALYLEIKLVLEKFAGPFLHLLQTVDEQISANRADEAKLRLLFDVLLVLVKLYYDLNCQDIPEFFEDNMQVGMGIMHKYLAYDNPLLEDETEDEEASVVTKVKSSIAELVQLYTSRYEDVFGPMVEQFIQTTWNLLVSLTCQPKYDILVSKCLSFMTAVARIPRYFNLFNNEAAINSVTEKIILPNVTLRDSDVELFEDDPIEYIRRDLEGSDSDTRRRACTDFLKELKEKNESLLTNIVLSHIKKFFEKYHAHPQENWKYKDLCVYLFTSLAVKGNVTSSGVSSTNAMLDVVDFFTKEVMSDLNGHVPHVILRVDAIKYIHTFRNQLTKEQLVEILPVMANFLQDSEYVVYTYAAVTIERILSIREPNPSNAMLFTKNDLTNSAHLLLDNLFGLTLKQNTSPEKLAENEFLMKTIHRILLTAEDSIKPYAMDILNQLLEIIKIIAKNPSNPRFTHFTFESVSVVIRYNHHNLNVLIDTMMPIFLDILAEDIQEFIPYVFQIIAYCLEQIPSGNNIPENVKQLCQPLLSPAVWEMKGNIPAVTRLLKDIIKIDASVYPDLVPVLGVFQRLIASKAYDTQGFELLEYFMNYIPLPSLQPYLKQIAVLLLQRLQSSRTEKYVKKLTVFLGVISHKLGSDFVVQFIDDVQPGLFEQIWSNFIITALPSIGNLLDRKLALIGSLNTVVNGSLFTSRYGSLVVPTMNVILTTAVSESIVHTKSEYINSEPSDEITTFGSSFSRLGTIAEKSFDPLSHIDLTRGVKLYIANILTRLDPSFMNEITMGLSEDAKKALNSLGP
>XP_451037_Kluyveromyces_lactis
MADLENIANILSLSVVASSARTAEQQLKELESQEGFALTLLHTVASTNLPLSTRLAGALFFKNFIKRRWIDENGNYLISANDVELVKKEVIPLMIQLPGNLQVQIGEAISVIAESDFPQRWSTLMDDLISKLSADDMVTNAGVLSVAHSICKRWRPLFRSDELFLEIQMVLDKFAVPFLTMLQTVDKQIDEYSSDKARMVILFDVLLLLVKLYYDLNCQDIPAFFEDNMSVGMSIMHKYLNYQNPLLEDNTEDEEASVLSKVKASIAELIQLYISRYQEEFDPMVDNFIQTTWNLLVSLTPQPKYDILVSKCMTFVTAVARVPKYFELFNTESAMNSIIKEIVLPNVTLRESDEELFEDDPIEYIRRDLEGSDSDTRRRACTDFLKELKEKNESLVTNVVMVHIKSFFEEYNNNQILNWKHKDLCMYLFTSLAINGKVTNAGVTSTNVMLDVVEFFKSDVVPDLLNQQAHPILRVDAIKYVYVFRNQLSKEQLIEILPVMAKFLQDKEYVVYTYAAITIERVFSMRQSAISNQLVFSKSDIASSSELLLTNLFSLTLKQGTTPEKLAENEFLMKAVHRVLLTTENSLGAFALTVLNQLMEILKIISKNPSNPIFTHYCFESIAVVIKYYHDSLSTLIDIIIPVFLSILGDDIQEFIPYVFQVMAYILELLPAGSMIPPSIKQINEALLAPAVWELGGVIPAATRLLKDFVKLEQSVYPDLVPVLGVFQRLISSKSYDVHGFELLEYIFTFIPAERLQPFLKNIAVLLLQRLQNSRTEKYLKKFVVFLGVISCKLGSDFVVQFIDEVQEGLFQQIWNNFVIDTISKVGNLLDRKIVLAGSLNTVVSGNLFSSKYGNLIVPTLDIIVKTACSESIANVNSEFVDYDATEEISTFGSSYSRLSSITEKPYDPLPTVDVHNGLRKYTGEVLLEFNQKAGGNFLPQIQTQLSEEGKNALTKLCTT
>XP_022675826_Kluyveromyces_marxianus
MADLESVANILALSVVASSAKSAEQQLKELERQEGFALTLLHTVASTNLPLSTRLAGALFFKNFIKRRWVDENGNYLISTNDVELIKKEVIRTMIQLPNNLQVQIGEAISVIAESDFPHRWSTLMDDLISRLSADDMVTNAGVLNVAHSICKRWRPLFRSDELFLEIQLVLDKFAVPFLTLLQSVDQQIQDNSSNKAQLSILFDVLLLLVKLYYDLNCQDIPAFFEDNMSVGMSIMHKYLNYQNPLLEDENEDDEASVLSKVKASIAELIQLYISRYQEEFDPMVDNFIQTTWNLLTSLTSQAKYDTLVSKCMTFMTAVARVPKYFELFNTEAAMDSIVKEIVLPNVSLRESDEELFEDDPIEYIRRDLEGSASDTRRRACTDFLKELKEKNESLVTNVVMGHIKKFFEEYNSNPFVNWKQKDLCLYLFTSLAINGKVTNAGVTSTNVMLDVVAFFKSDVIPDLLNDQAHPILRVDAIKYVYVFRNQLSKEQLIEILPVLAKFLQHKEYVIYTYAAITIERIFSMRQSTVSNLLVFSKNDISGSSELLLTNLFNLILKQGVSPEKLAENEFLMKTVHRILLTAENSLGPFALTVLNQLIEILKIISKNPSNPIFTHYCFESIAVIIKYYHENLSTLIDVTMPVFLTILSDDIQEFIPYVFQIMAYILELLPAGSAIPPSIKQINEALLSPAVWELGGIIPAATRLLKDFIKIDHSVYTDLVPVLGVFQRLISSKSYDIHGFELLEYIFTFMPSERLQQYLRQIAVLLLQRLQNSRTEKYLKKFVVFLGVLSCKLGSDFVVQFIDGVQDGLFQQIWTNFVVETVSKIGNLMDRKIVLAGTLNTVISGNIFATKYSSLIVPTIDIIVKTANSESIANAHSELLDYDATEEITTFGSSFSRLSSIIEKPYDPLPAVDVHNGIRKYIGEELLKFDQNAAGNFLSQIQSQLSEDGKNALTKLCAR
>XP_022629200_Lachancea_lanzarotensis
MSDLVSVAQYLEQSVAASTSKAAEASLKAEESLEGFPLTLMHVIASGNLPVSTRLAGALFFKNFIKRRWVDENGDYLISLSDVDAIKREIVPLMIVLPGNLQIQIGEAISVIADSDFPQRWPNLLDDLIGKFSTNDMVTNRGVLTVAHSIFKRWRPLFRSDELFLEIKFVLDKFASPFLALLQSVDEQITASTADAAKLTLLFDVLLVLIKLYYDLNCQDIPEFFEDNAQLGMGVMLKYLAYDNQLLEDKDEEDQASVVTKVKSSIEELIQLYITRYDDVFEPMANDFIKATLDILTGLMPQAKNDVLISKALHFMTAVTKIPKYFELFNNEGALQSIIEQIILPNVTLREADEELFEDDPIEYVRRDLEGSDSETRRKGCTDFVKELKEKNEHVVVSLVLKQIKAFFLKYQEDPANNWKYKDLSIYLFSTLAINGSISNPGVSSTSILLDVVGFFSEQIFPDLVGSVPHPILKVDAIKYIYTFRNQLSKEQLIQILPILAELLQSEEFVVYTYASITIERILAIRESNTSSVLVFKKSDLAGSSQVLLTNLFRLIFKQGQSPEKLAENEFLMRAVYRVLSTSEELSAPFALNTINELLQIVSIISKNPSNPKFSHYCFESLGVVLKYNQQSLSEFLDIMMPTFMSILSADVQEFIPYTIQLIAYCIEQMPQESSLPASVAQLAQPILSPSVWELKGNIPAVTRLLKDIIRVNPGAYQDLLPVLGVFQRLIASKTYDVNGLDLMEHIVTYVPTEKLQPFLKQIAVLLLQRLQNSRTEKYVKKFLVFLSLVAYKKGSDFVVSFLDDVQNGLFEQIWNSFVISTIPNMGNLLDRKIAIIGVLQVITSGTQFSSKYPNLFAPSLEVLVETAASESIVSMNNDFVDLDNLEEVSTFGSSFSKLSSISEKSFDPVPEVDLTTGLKSYLKDTLLSFNQKTGNSLSGLAPQLSDKAKLALHSLGLT
>XP_002555077_Lachancea_thermotolerans
MAELESIAQLLDQSLEASTAKSAEANLKAVENQPGFVLTLMHVVASRNLPAATRLAGSLFFKNFVKRKWIDENGAYLIPEDDVVAVKREIVPLMIALPGNLQVQIGEAISVIADSDFPHRWPDLLDELIARLSTDDFVTNRGVLTVAHSIFKRWRPLFRSDDLFLEIKMVLDKFAAPFMSLLQNVDEHISNSDNDPAKLTLLFDVLLILVKLYYDLNCQDIPEFFEDNVQIGMGIMHKYLAYQNLALEDADEEDQPSIVTRTKSCIQELVQLYTTRYDDVFGPMVNEFIQTTWGLLTTVSLQPKNDVLISKSFNFMTAVTKIPKYFEVFNSEAALNNITVQIILPNITLRESDEELFEDDPIEYIRRDLEGSDSDTRRRGCTDFLKELKEKNESLVIPIVLAHIKAFFAEYAADPSANWKCKDLCIYLFSTLAIRGTIGNPGVSSTSNLLDVVDFFTKEITPDLMGPAAHPILKVDAIKYIYTFRNQLNKSQLIEILPVLANLLQADEFVVYTYAAITIERILSIRESNSSSDFIFKKADLAGSSHVLLQNLFNLIFKQGNSPEKLAENEFLMKTVYRVLLTSEELTAPFAHEIAKQLLHIISIISKNPSNPRFSHYCFESLGVVVKFNKQSMSEFMEMMMPQFLEILSEDVQEFTPYSIQIIAYCIEQLPAASSLPPSVSQLCQPILSPAVWELKGNIPALTRLLKDILRVDPTAYPDLVPVLGVFQRLIASKTYDENGFELLEYIVTYLPLDSIVPYVKQIAVLLLQRLQNSRTEKYVKKFVVFLSIVAYKRGSDFVVDFIDGVQVGLFRQIWSNFVINTLPTMGNLLDRKIAIIGILAVLTTGTKFSANYSDLLAPSLEVLVETATSDSIVNLNSDYVDLENLEEITTFGSSFSRLTSISEKSFDPLPEVDLTSGVRSYVREALAAFNDKTNNGLASLAPQLSESAKSALHNLGFN
>XP_020053624_Aspergillus_aculeatus
MADGLGAVAQLLEASLDPRQNKQAELALRQEEKKPGFSLQLLQITASATYPYTTRLASSLCFKNFIKRNWTDEDGNYKLQADEVATIKRELISLMISVPAGIQSQLGEAVSVIADSDFWERWDTLVDDLVSRLQPTNPTVNNGVLQVAHSIFKRWRPLFRSDELYSEINHVLERFGSPFLALFEGLDAFLQQNTANKENLIQGFTQLNLMVKLMYDLSCHDLPPMFEENISGIASLLLKYLTYDNQLLHTDDDTEAGPLEFARAGIFQVLTLYVQKYMDEFKPHVGQFVESSWNFLTTVGQETKYDILVSRALQFLTSIAGMSEHAVVFQAEGTLGQIIEKVILPNVSLRESDEELFEDEPIEFIRRDLEGSDSDTRRRAATDFLRRLSERFEESVTTVVLKYTEHYLAEYAKDPASNWKAKDTATYLYSAIAAKGIATASHGVTATNSLISITDYFQKHLAADLVNSEGVHPILKVDAIKYLYLFRSIITKEQWQEVLPMLVNQLGSSNFVVYSYAAIAVERVLYLADAQGQPIIAPGTITPLAKDLLEHIFSLIEKDPAPEKVQENEFLMRCAMRVLIVIKEGVVPHTDSVLQHLINITTVISRNPSNPRFYYFHFEALGAFIRFAAPANPEKLEQALYTPFAEILQGDVQEFMPYIFQLFAALLEANPSGTLPSYYQNLIGPILMPVMWESKGNIPALVRLLSSIIPRGAEYIIQNDQVAPILGIFQKLLSTKTNEGYGFDLLEAVVTGFPPATLEQYFVSIMQVILTRLQNSKTENLTIRFVRFFHFVSAQDEKGYSADFFIQVVDKVQPDLFTPIYLNIILPETQKLARPLDRKTAVLSFTKTLANSEAFASRYKKGWAFTCEALLKLLELPPLPASKDDIIAEHDVEDMAFGVGFTALNSIRPVPRDPWPETGADLKVWTGKYLKEADAKSSGRISGFVQERLGEDAKRVLTSYIA
>XP_001270127_Aspergillus_clavatus
MAADLGAVAQLLEASLDPRQNKQAELALRQEEQKPGFSLQLLQITASTSHPYNTRLASALCFKNFIKRNWTDEDGNYKLQVDEVATIKRELISLMVTVPAGIQSQLGEAVSVIADSDFWERWDTLVDDLVSRLQPTNPATNIGVLQVAHSIFKRWRPLFQSNELYTEINHVLNKFGTPFLALFEGLDSFLEQNKSNKENLVQGFTQFNLMIKLLYDLSCHDLPPMFEENLSGIASLLLKYLTYDNPLLHTDDDTEAGQLEFVRAGIFEVLTLYVQKYMDVFSPHVTQFVQSSWSFLTTIGQETKYDILVSKALQFLTSIAGMPEHASVFQAEETLGEIVEKVVLPNVSLRESDEELFEDEPIEFIRRDLEGSDSETRRRAATDFLRRLAERFEGPVTTVVLRYTDHYLAEYAKNPASNWKPKDTAVYLFSAIAAKGVPTASHGVTATNPLVSITDFFQKNLAADLVSDDGVHPILKVDAIKYLYLFRSIITKEQWQEVLPLLVKHLGSPNFVVYTYAAIAVERVLYLTDSQGQPVIAPSTITPLAKDLLQHIFSLIQKDAAPEKVQENEFLMRCAMRVLIVIKDGVVPYTDMVLQHLIKITEVISSNPSNPRFYYFHFEALGAFIRFAAPTNSEKLEQALYPPFATILQNDVQEFMPYVFQLFAALLEANPSGSLPNYYQNLIAPILMPVMWESKGNIPALVRLLSSIIPRGSQFILENEQLVPILGIFQKLLSTKANEGYGFDLLESVVANFPSSALEQYFVSIMQVILTRLQNSKTEHLTMRFVRFYHFICAHDDKGYSADYFIQVTDKVQPDLFTPIYLNIILPETQKLARPLDRKTAVLSLTKTLANSEAFANRYKKGWAFTCEALLKLLELPPLPASKDDVISEQDVEDMAFGVGFTALNTVRPQTRDPWPETGADLKVWVGKYLKEADKKHNGRISACVQERLGAEAKAVLSSYIA
>XP_001257606_Aspergillus_fischeri
MAADLGAVAQLLEASLDPRQNKQAEATLRQEEQKPGFSLQLLQITASTSYPYNTRLASALCFKNFIKRNWTDEDGNYKLQLDEVATIKRELISLMISVPAGIQSQLGEAVSVIADSDFWERWDTLVDDLVSRLQPKNPAANIGVLQVAHSIFKRWRPLFQSNELYTEINHVLNKFGNPFLALFEGLDSFLEENKSNKENLIQGFTQFNLMVKLLFDLSCHDLPPMFEENLSGIASLLLKYLTYDNALLHTDDDTEAGQLEFVRAGIFEALTLYVQKYMDVFSSHVGQFVQSSWSFLTTIGQETKYDILVSKALQFLTSVAGMPEHASVFQAEETLGQIVEKVVLPNVSLRESDEELFEDEPIEFIRRDLEGSDSETRRRAATDFLRRLAEQFEGPVTKVVLRYSDHYLAEYAKSPATNWKAKDTAVYLFSAIAAKGVPTASHGVTATNPLVSITDFFQKNLAADLVVDESAHPILKVDAIKYLYLFRSIITKDQWQEVLPLLVKHLGSPNFVVYTYAAIAVERVLYLADSQGQPIIAPATVTPLAKDLLQHIFSLIQKDPAPEKVQENEFLMRCAMRVLIVIKEDVVSYTDIVLQHLINITDVISKNPSNPRFYYFHFEAMGAFIRFAAPANSEKLEQALYPPFANILQGDVQEFMPYVFQLFAALLEANPSGSLPNYYQNLIAPILMPVMWESKGNIPALVRLLSSIIPRGSQFILENQQLVPILGIFQKLLSTKANEGFGFDLLESVVANFPPTALEQYFVSIMQVILTRLQNSKTEHLTLRFVRFYHFISAHDDKGYSADYFIQVTDKVQADLFTPIYLNIILPETQKLARPLDRKTAVLSFTKTLANSEAFANRYKKGWGFTCEALLKLLELPPLPASKDDIIAEHDVEDMAFGVGFTALNTVRPQTRDPWPDTGADLKAWVGRYLKEADKKHNGRVSACVQERLGAEARTVLSSYIA
>XP_041147700_Aspergillus_flavus
MADNLGAVAQLLEASLDPRQNKQAELALRQEEQKPGYSLQLLQITASGSYPYNTRLASALCFKNFIKRNYTDEDGNYKLQLDEVTTIKQELISLMISVPAGIQSQLGEAVSVIADSDFWERWDTLVDDLVSRLQPKNPAVNNGVLQVAHSIFKRWRPLFRSDDLYREINHVLDKFGNPFLALFEGLDSYLEENKTNKDNLVQGFTQFNLMIKLLYDLSCHDLPPMFEEQISGIATLLLKYLTYDNQLLHTDDDTEAGQLEFARAGIFEVLTLWVQKYIDEFKPHVEQFVGSSWSFLATIGQETKYDILVSRALQFLTSIAGMPEQAAFFQDENTLSQVIEKVILPNVSLRESDEELFEDEPIEFIRRDLEGSDSETRRRAATDFLRKLAEKFESSVTKVVLHYTEGHLAQYTSDPASNWKAKDTATYLFSAIAAKGVATTSHGVTATNSLVSITDYLQKHLAADLVAGDGVNPILKVDAIKYLYTFRSIITKEQWQEVLPLVVNHLGSSNYVVYSYAAIAVERALYLTDNQGQPIIAPNTITPLAKDLLEHIFALIQKDPAPEKVQENEFLMKCAMRVLIVIKEGVVPHTDSVLQNLINITEVISRNPSNPRFYYFHFEALGAFIRFAAPANPDKLEQALYPPFAGVLQGDVQEFMPYIFQLFAALLEANPSGSLPNYYQNLVAPILMPVMWESKGNIPALVRLLSSIIARGSQYVLENQQLSNVLGIFQKLLSTKANESYGFDLLESVVANFPPNALEQYFISIMQVILTRLQNSKTENLTGRFVRFYHFISAHDEKGYSADFFIQVTDKVQPDLFTPIYLNIILPDTQKLARPLDRKTAVLSFTKTLANSDAFANRYKKGWGFTCEALLKLLELPPLPASKDDIIVEHDVEDMAFGVGFTALNTVRPQTKDPWPETGADLKAWVGQYLKEADKKYNGRVSGFAQERLSNDAKTVLGSYIA
>XP_747676_Aspergillus_fumigatus
MAADLGAVAQLLEASLDPRQNKQAEATLRQEEQKPGFSLQLLQITASTSYPYNTRLASALCFKNFIKRNWTDEDGNYKLQLDEVATIKRELISLMISVPAGIQSQLGEAVSVIADSDFWERWDTLVDDLVSRLQPKNPAANIGVLQVAHSIFKRWRPLFQSNELYTEINHVLNKFGNPFLALFEGLDSFLEENRSNKENLIQGFTQFNLMVKLLFDLSCHDLPPMFEENLSGIASLLLKYLTYDNALLHTDDDTEAGQLEFVRAGIFEALTLYVQKYMDVFSSHVGQFVQSSWSFLTTIGQETKYDILVSKALQFLTSVAGMPEHASVFQAEETLGQIVEKVVLPNVSLRESDEELFEDEPIEFIRRDLEGSDSETRRRAATDFLRRLAEQFEGPVTKVVLRYSDHYLAEYSKSPATNWKAKDTAVYLFSAIAAKGVATASHGVTATNPLVSITDFFQKNLAADLVVDESAHPILKVDAIKYLYLFRSIITKDQWQEVLPLLVKHLGSPNFVVYTYAAIAVERVLYLADSQGQPIIAPATVTPLAKDLLQHIFSLIQKDPAPEKVQENEFLMRCAMRVLIVIKEDVVPYTDIVLQHLINITDVISKNPSNPRFYYFHFEAMGAFIRFAAPANPEKLEQALYPPFANILQGDVQGIVQSERNRGLGTSLSANVCAEFMPYVFQLFAALLEANPSGSLPNYYQNLIAPMLMPVMWESKGNIPALVRLLSSIIPRGSQFILENQQLVPILGIFQKLLSTKANEGFGFDLLESVVENFPPTALEQYFVSIMQVILTRLQNSKTEHLTLRFVRFYHFISAHDDKGYSADYFIQVTDKVQADLFTPIYLNIILPETQKLARPLDRKTAVLSFTKTLANSEAFANRYKKGWAFTCEALLKLLELAPLPASKDDIIAEHDVEDMAFGVGFTALNTVRPQPRDPWPDTGADLKAWVGRYLKEADKKHNGRVSACVQERLGAEARTVLSSYIA
>XP_664195_Aspergillus_nidulans
MADLQSIAQLLAASSDRTQTKQAEAALRQQESNPNFPISLLQITASDSYPLGTRLSSAILFKNVIRRNWTDEDGNYKLPLEVVGTLKQELINLMISVPQVLQTQLGEAVSVIADSDFWERWDTLVNDLVSKLQPDNPSVNIGVLQVAHSIFKRWRPLFRSDDLYIEINHVLERFGTPFLTLFQGLDTYLETNKSNKDQLTQGFTQLNLMVKLVYDLSCHDLPPMFEENMSGLAQILLKYLTYDNQLLHTDDDAESGQLEYVRAGIFEVLTLYVQKYGDEFQPYIQQFVESSWNFLTTIGQETKYDILVSRALKFLTSIAGMPQHAQIFQAESTLAQVIEKVVLPNVSLRESDEELFEDEPIEFIRRDLEGSDSDTRRRAATDFLKQLNANFEASVTKAVLQYIEHYLNEYGKSPQLNWKAKDTATYLFIAIAAKGVATATHGVTTTNSLISITDFFQKNLAADLVSGDGVHPILKVDAIKYLYLFRSLITKEQWQEVFPLLVNHLGSSNFVVYTYAAIAVERVLYFTDNQGQPIVSPDTIRPLAKDLLEHIFSLIQKNPAPEKVQENEFIMKCAMRVLIVIKEGVVPITDNVLAHLINITQIISGNPSNPRFYYYHFETLGAFIRFAAPSNPDKLEQALYPPFSAVLQADIAEFVPYIFQLFAALLEANPSGTLPTYYHGLIAPILAPQVWESKGNIPALVRLLSSIIARGSQHILENNQLINTLGIFQKLLSSKTNEGYGFDLLEAVIEHFPSAALEPFFKDIMQIILTRLQNHKTESLTLRFVRFYHFMCANDAKGYSADFVIQVIDKVQEGLYVQLYLNIILPESQKLARPMDRKTAVISFTKTLANSEAFAVKYKKGWGFTCEALLKLLELPPLPASKDDIIAEHDVEDMAFGVGFTALVTIRPQARDPWPDTGADLKLWVGKYLKEADQRHGGKISGFVQERLGEQAKAMLSSYIA
>XP_001396664_Aspergillus_niger
MADGLGAVAQLLEASLDPRQNKQAELALRQEEKKPNYSLQLLQITASASYPYNTRLASALCFKNFIKRNWTDEDGNYKLQAEEVTTIKRELISLMISVPTGIQTQLGEAVSVIADSDFWERWDTLVDDLVSRLQPNNPAVNNGVLQVAHSIFKRWRPLFRSDQLYLEINHVLERFGSPFLALFEGLDAYLEENKSNKENLVQGFTQLNLMIKLMYDLSCHDLPPMFEENISGIASLLLKYLTYDNQLLHTDDDTEAGQLEFARAGIFQVLTLYVQKYMDEFKPHIGQFVESSWSFLTLIGQETKYDILVSRALQFLTSIAGMTEHAAVFQAEDTLGQIIEKVILPNVSLRESDEELFEDEPIEFIRRDLEGSDSDTRRRAATDFLRRLAERFEESVTRVVLRYTEHYLSEYAKAPAANWKAKDTATYLFSAIAAKGTATSSHGVTATNKLISITDFFQKHLAADLINDEGVHPILKVDAIKYLYLFRSIITKEQWQEVLPMLVKHLGSSEYVVYSYAAIAVERVLYLTDSQGQPIISPATITPLSKDLLEHIFSLIQKDQAPQKVQENEFLMRCAMRVLIVIKEGIVPHTDSVLQHLIAITKIISSNPSNPRFYYFHFEALGAFIRFAAPANPDKLEQALYAPFAEILQGDVQEFMPYIFQLFAALLEANPSGTLPDYYQNLIAPILMPVMWESKGNIPALVRLLSSIIHRGSQYIIQNEQIAPVLGIFQKLLSTKANEGYGFDLLESVVANFPPATLEQYFVSIMQIILTRLQNSKTENLTLRFVRFYHFVSAQDDKGYSADFVIQVMDKVQPELFTPIYLNIILPETQKLARPLDRKTAVLSFTKTLANSEAFANRYKKGWGFTCEALLKLLELPPLPASKDDIIAEHDVEDMAFGVGFTALNTVRPQTRDPWPDTGADLKAWTGKYLKEADKKHNGRISGFVQERLGAEAKTVLLSYIA
>XP_015411116_Aspergillus_nomiae
MADNLGAVAQLLEASLDPRQNKQAELALRQEEQKPGYSLQLLQITASGSYPYNTRLASALCFKNFIKRNYTDEDGNYKLQLDEVTTIKQELISLMISVPAGIQSQLGEAVSVIADSDFWERWDTLVDDLVSRLQPKNPAVNNGVLQVAHSIFKRWRPLFRSDDLYREINHVLDKFGNPFLALFEGLDSYLEEHKTNKDNLVQGFTQFNLMIKLLYDLSCHDLPPMFEEQISGIATLLLKYLTYDNQLLHTDDDTEAGQLEFVRAGIFEVLTLWVQKYMDEFKPHVEQFVGSSWSFLATIGQETKYDILVSRALQFLTSIAGMPEQAAFFQDENTLSQVIEKVILPNVSLRESDEELFEDEPIEFIRRDLEGSDSETRRRAATDFLRKLAEKFESSVTKVVLHYTEGHLAQYTSDPASNWKAKDTATYLFSAIAAKGVATASHGVTATNSLVSITDYLQKHLAADLVAGDDVNPILKVDAIKYLYTFRSIITKEQWQEVLPLVVNHLGSSNYVVYSYAAIAVERALYLTDNQGQPIIAPNTITPLAKDLLEHIFALIQKDPAPEKVQENEFLMKCAMRVLIVIKEDVVPHTDSVLQNLINITEVISRNPSNPRFYYFHFEALGAFIRFAAPANPDKLEQALYPPFAGVLQGDVQEFMPYIFQLFAALLEANPSGSLPNYYQNLVAPILMPVMWESKGNIPALVRLLSSIIARGSQFILENQQLSNVLGIFQKLLSTKANESYGFDLLESVVANFPPNALEQYFISIMQVILTRLQNSKTENLTGRFVRFYHFISAHDEKGYSADFFIQVTDKVQSDLFTPIYLNIILPDTQKLARPLDRKTAVLSFTKTLANSDAFATRYKKGWGFTCEALLKLLELPPLPASKDDIIAEHDVEDMAFGVGFTALNTVRPQTKDPWPETGGDLKAWVGQYLKEADKKSNGRISGFAQERLSDEAKTVLGSYIG
>XP_001823006_Aspergillus_oryzae 
MADNLGAVAQLLEASLDPRQNKQAELALRQEEQKPGYSLQLLQITASGSYPYNTRLASALCFKNFIKRNYTDEDGNYKLQLDEVTTIKQELISLMISVPAGIQSQLGEAVSVIADSDFWERWDTLVDDLVSRLQPKNPAVNNGVLQVAHSIFKRWRPLFRSDDLYREINHVLDKFGNPFLALFEGLDSYLEENKTNKDNLVQGFTQFNLMIKLLYDLSCHDLPPMFEEQISGIATLLLKYLTYDNQLLHTDDDTEAGQLEFARAGIFEVLTLWVQKYIDEFKPHVEQFVGSSWSFLATIGQETKYDILVSRALQFLTSIAGMPEQAAFFQDENTLSQVIEKVILPNVSLRESDEELFEDEPIEFIRRDLEGSDSETRRRAATDFLRKLAEKFESSVTKVVLHYTEGHLAQYTSDPASNWKAKDTATYLFSAIAAKGVATTSHGVTATNSLVSITDYLQKHLAADLVAGDGVNPILKVDAIKYLYTFRSIITKEQWQEVLPLVVNHLGSSNYVVYSYAAIAVERALYLTDNQGQPIIAPNTITPLAKDLLEHIFALIQKDPAPEKVQENEFLMKCAMRVLIVIKEGVVPHTDSVLQNLINITEVISRNPSNPRFYYFHFEALGAFIRFAAPANPDKLEQALYPPFAGVLQGDVQEFMPYIFQLFAALLEANPSGSLPNYYQNLVAPILMPVMWESKGNIPALVRLLSSIIARGSQYVLENQQLSNVLGIFQKLLSTKANESYGFDLLESVVANFPPNALEQYFISIMQVILTRLQNSKTENLTGRFVRFYHFISAHDEKGYSADFFIQVTDKVQPDLFTPIYLNIILPDTQKLARPLDRKTAVLSFTKTLANSDAFANRYKKGWGFTCEALLKLLELPPLPASKDDIIVEHDVEDMAFGVGFTALNTVRPQTKDPWPETGADLKAWVGQYLKEADKKYNGRVSGFAQERLSNDAKTVLGSYIA
>XP_040640367_Aspergillus_ruber
MADGLGAVAQLLEASLDPRSNKQAELALRQEEKKPGFSLSLLHITASASFPYNTRLASALCFKNFIKRNWTDEDGNYKLQLDEVTTIKQELISLMVSVPAGIQTQLGEAVSVIADSDFWERWDNLVDDLVSRLQPNNPSANIGVLQVAHSIFKRWRPLFQSNELYTEINHVLERFGTPFLSLFEGLDTYLEENKSNRENIVVGFTQFNLMIKLLYDLSCHDLPPMFEENISGIASLLLKYLTYDNQLLHTDDDTEAGQLEFARAGIFEVLTLYVQKYMDVFQPQVGQFVGSSWSFLTTIGQETKYDILVSKALQFLTSVAGMPEHASVFQAEGTLSQIIEKVILPNVSLRESDEELFEDEPIEFIRRDLEGSDSETRRRAATDFLRRLAEKFEESVTKVVLQYTEHYLAEYAKDASNWNAKDTATYLYSAIAAKGTATASHGVTSTNPLVSITDFFQTHLAADLVSQDGAHPILKVDAIKYLYLFRSIITKEQWQEVLPLLVNHLASSNYVVYTYAAIAVERALYLTDAQGQPIIAPAGITPLAKDLLEHIFQLIQKDPAPQKVQENEFLMKCVMRVLIVIKDGVVSFTDNVLQHLINITQIISSNPSNPRFYYFHFEAMGAFIRFAAPANPDKLEQSLYTPFAAVLQGDVQEFMPYIFQLFAALLEANPSATLPSYYQNLIAPILMPVMWESKGNIPALVRLLSSIIPRGSQSVLENNQIMPILGIFQKLLSTKANESHGFDLLESVVAAFPPTALEAYFVSIMQIILTRLQGSKTENLTLRFVRFYHFICAHDNKGYSADFFIQATENVQAGLFTSIYLSIILPETQKLARPLDRKTAVISLAKTLANSEAFANKYKKGWGFTCEALLKLLELPPLPVSKDDIIAEHDVEDMAFGVGFTALNTVRTQPKDPWPETGADLKAWVGQYLKEADKTHGGRVSAFAQERLGDEARAVLGSYIA
>XP_040696481_Aspergillus_sydowii
MADGLGAVAQLLAASLDPRQNKQAESALRQEESNPNFAISLLQITASESYPYNTRLASALFFKNFIKRNWSDEDGNYKLPQEVVGTIKQELISLMISVPQGIQTQLGEAVSVIADSDFWERWDTLVNDLVSKLQPDNPAANIGVLQVAHSIFKRWRPLFRSDELYIEINHVLERFGNPFLTLFQGLDAYLEANKSNKDQLVQGFTQLNLMIKLMYDLSCHDLPPMFEENLSGIAQLLLKYLTYDNQLLHTDDDTESGQLEFTRAGIFEVLTLWVQKYGDEFQQHIQQFVESSWNFLTTIGQETKYDILVSRALKFLTSIAGMPQHAQVFQAEGTLAQVIEKVILPNVSLRESDEELFEDEPIEFIRRDLEGSDSDTRRRAATDFLKQLNANFEGSVTKAVLQYIDHYLNEYTKSPQLNWKAKDTATYLFIAIAAKGAATASHGITTTNSLISITDYFQKHLAADLVSGDGLHPILKVDAIKYLYLFRSLVTKEQWQEVLPLLVNHLASSNFVIYTYSAIAVERVLYFTDNQGQPIISADTIKPLAKDLLEHIFSLIQKDPAPQKVQENEFIMKCAMRVLIVIKEAVVPITDNVLKHLISITQVIASNPSNPRFYYYHFETIGAFIRYAAPANPDKLEQALYSPFSAILQGDVQEFVPYIFQLFAALLEANPSGTLPTYYQSLIAPILAPQVWESKGNIPALVRLLSSIISRGSQYILENNQLINTLGIFQKLLSSKTNESYGFDLLEAVIEHFPSAALEPFFGDIMQIILTRLQNHKTESLALRFVRFYHFMCANDAKGYSADFVIQIVDKVQEGLYVQLYLNVILPESQKLARPLDRKTAVLSFTKTLANSEAFANKYKKGWGFTCEALLKLLELPPLPASKDDVIAEHDVEDMAFGVGFTALVTIRQQVRDPWPDTGADLKLWVGKYLKEADQRHGGRISAFAQERLGDQAKAVLGSYIA
>XP_001209716_Aspergillus_terreus
MADQGAVAQLLAATLDPRQNKQAELALNQEEKKPGYSLQLLQITATESYPYQTRLASALYFKNFIKYNYVDEEGNYKLPLEEVATIKRELINLMILVPKAIQSQLGEAVSMIADSDFYERWDTLVDDLVSRLQSKNPAANNGVLQVAHSIFKKWRPAFQSDALYTEINHVLDRFGNPYLRILEDLDAYLEENKSNKENLVLGFEQLNLMIKLMYDLSCHDLPPMFEEHISVIAGLLLKYLTYDNQLLHTDDESEAGVLEFCRAGIFEVLTLFVQKFMDDFKPHVDGFVQSSWAFLATIGQETKYDILVSRALNFLTSIVSIPEQAAVFQDETTLSQIIEKVILPSVSLRESDEELFEDEPIEFIRRDLEGSDTDTRRRAATDFLRKLAEKFEASVTKSVLKYTEHYLAEYAKDPASNWKAKDTATYLYSAIAAKGVATASHGVTATNSLVSVADYFQKYLAADLVSGDVHPILKKDAIKYLYVFRSIITKEQWQEVVPMLVNQLGASNYVIYTYAAIAVERVLSLTDSTNQPIIAPSSVTPLAKDLLEHIFSLIEKDPSPPKLQENEFLMKCAMRVLIVIKEGVVPFTDTILQHLINITQVISENPSNPKFYYFHFEAMGAFIRFAAPANPEKLEQALYPPFAGILQGDVQEFMPYVFQLFAALLEANPSGTLPDYYQNLIAPILLPVMWDPKRGNIPALVRLLSSIIPRGAQYILENQQLESVLGVFQKLIALKAYESQAFDLLEAVVANFPPATLEQYFVSVMSIILTRLQNRKTEGLSLRFVRFYHFISAHDDKGYSADFFIQVVDKVQEGLFTPIYLNVILPETQKLARPLDRKTAVLSFTKTLASSEAFATRYKKGWGFTCTALLKLLELPPLPASKEDIIAEHDVEDMAFGVGFTALNTIRQQTVDPWPDTGADLKAWVGQYLKEADKKTNGRVSAFAQERLDAQAQTVLSSYIA
>XP_022486552_Penicillium_arizonense
MAEGLGALLEASLDPRRNKEAEAALRQEEQKPGFSLQLLHITASDATPYNTRLASALCFKNFIKRNWTDEDGNHKLQSNEVETLKRELINLMISVPPGIQSQLGEAISVIADSDFWEQWQTLVDDLVSKLSPTNPTVNIGVLQVAHSIFKRWRPLFQSDALYTEINHVLGKFGTPFLALFEALDNYLEQNKSNKENLTQGFTQLNLMVKLFYDLSSHDLPPMFEDNISGIAAIFLKYLTYDNQLLHTDDETEAGLLEYVRAGIFEALTLYAQKYMDVFQPHVEQFIQSSWSFLTTIGHETKYDILVSRALHFLSSVASMPEQSQVFQAEGVQAEIVEKVILPNVSLRESDEELFEDEPIEFIRRDLEGSDSETRRRAATDFLRRLAEKFESSVTQVVLKYTQHYLAEYAKDPTNWKAKDTATYLYSAIAAKGTATSTHGVTVTNPLVSIADYFQQNLAADLISDTGVHPILKVDAIKYLYSFRSIITKEQWQQVLPVLVNHLASSNFVVYTYAAIALERVLFLSDGQGQPVISPAEITPLAKDLLEHIFQLIQNDPAPEKVQENEFLMRCVMRVLVVVKEGVVPFADVVLQRLINITEIIRKNPSNPRFYYFHFEAMGAFIRFAAPANPDKLEQALYAPFASILQEDVQEFIPYVFQLFAALLEANSSATLPTYYQELIGPILMPVMWDSKGNIPALVRLLSSVIPRGSQYIMEHNQIEPILGIFQKLVSTKANESFGFDLLETVVANFPPSALENYFIMIMQIILQRLQGSKTENLTMRFVRFFHFISAHDDKGYSADFFINVTDKVQAGLFKQVYLHVILPETQKLARPLDRKTAIISFTKTLANSQEFSTTYALKGWGLTCMALLKLLELPPLPVSRDDLIADADIEDMSFGVGFTPLNTIRAEQKDPWPETGADLKAWVGSYLKEADTKHNGRVSQFAQERLEDEPRKVLGSYIS
>XP_014537442_Penicillium_digitatum
MAEGLGALLEASLDPRQNKAAEITLRQEEQKPGFSLQLLHITASETTPYNTRLASALCFKNFIKRNWTDEDGNYKLQQDEVTTLKRELISLMISVPSGIQSQLGEAVSVIADSDFWERWDTLVDDLVSKLSPGNPTVNIGVLQVAHSIFKRWRPLFQSDALYTEINHVLGKFGTPFLALFEALDSYLEQNKTNKENLAQGFTQLNLMVKLFYDLSSHDLPPMFEDNISGITTIFLKYLTYDNQLLHTDDETEAGLLEYVRAGIFEALTLYVQKYMDVFQPHVGQFIGSSWNFLTTIGQETKYDILVSRALHFLTSVAGMPEHAASFQAEETLGQIVEKVILPNVSLRESDEELFEDEPIEFIRRDLEGSDSETRRRAATDFLRKLAEKFEEPVTQVVLKYTQHYLAEYSKDSSNWKAKDTATYLYSAIAAKGTATSSHGVTATNQLISITDYFQQNLAADLINEDGVHPILKVDAIKYLYTFRSIITKEQWQQVLPVLVKHLASSNFVVYTYAAIALERVLFLTDSQGQAVIPSTEITPLAKDLLEHIFQLIQSDPAPEKVQENEFLMRCVMRVLVVIKEGVVPFTDVVLQRFINITNIISANPSNPRFYYFHFEALGAFIRFAAPANPDKLEQALYAPFAAILQNDVQEFMPYVFQLFAALLEANPSGTLPTYYQELIGPILMPVMWESKGNIPALVRLLSSIIPRGSQFIIEHNQIEPILGIFQKLVSTKANESFGFDLLETVVANFPPTALENYFVMIMQIILQRLQNSKTENLTLRFVRFFHFISAQDNKGYSADFVIQVTDKVQEGLFTPIYVNVILPETQKLARPLDRKTAIVSFTKTLASSEAFATRYSQKGWGFTCTALLKLLELPPLPASRDDIINDADIEDMSFGVGFTPLNTIRAQQKDPWPETGADLKAWVGSYLKEADKKQNGRISQFAQERLDDQSKTVLGSYIS
>XP_016596646_Penicillium_expansum
MAEGLGALLEASLDPRQNKAAEITLRQEEQKPGFSLQLLHITASETTPYNTRLASALCFKNFIKRNWTDEDGNYKLQQDEVTTLKRELISLMISVPSGIQSQLGEAVSVIADSDFWERWDTLVDDLVSKLSPGNPTVNIGVLQVAHSIFKRWRPLFQSDALYTEINHVLGKFGTPFLALFEALDNYLEQNKANKENLAQGFNQLNLMVKLFYDLSSHDLPPMFEDNISGITTIFLKYLTYDNQLLHTDDETEAGPLEYVRAGIFEALTLYVQKYMDVFQPHVGQFIGSSWNFLTTIGQETKYDILVSRALHFLTSVAGMPEHAASFQAEETLGQIVEKVILPNVSLRESDEELFEDEPIEFIRRDLEGSDSETRRRAATDFLRKLAEKFEEPVTQVVLKYTQHYLAEYAKDSSNWKAKDTATYLYSAIAAKGTATSSHGVTATNQLVSITDYFQQNLAADLINEDGVHPILKVDAIKYLYTFRSIITKEQWQQVLPVLVKHLASSNFVVYTYAAIALERVLFLTDSQGQAVIPPTEITPLAKDLLEHIFQLIQSDPAPEKVQENEFLMRCVMRVLVVIKEGVVPFTDVVLQRFINITNIISANPSNPRFYYFHFEALGAFIRFAAPANPDKLEQALYAPFAAILQNDVQEFMPYVFQLFAALLEANPSGTLPTYYQELIGPILMPVMWDSKGNIPALVRLLSSIIPRGSQFIIEHNQIEPILGIFQKLVSTKANESFGFDLLETVVANFPPTALENYFVMIMQIILQRLQNSKTENLTLRFIRFFHFISAQDNKGYSADFVIQVTDKVQEGLFTPIYVNVILPETQKLARPLDRKTAIISFTKTLANSEAFATRYSQKGWGFTCTALLKLLELPPLPASRDDLINDADIEDMSFGVGFTPLNTIRPQQKDPWPETGADLKAWVGSYLKEADKKQNGRISQFAQERLDDQSKTVLGSYIS
>XP_040648906_Penicillium_griseofulvum
MAEGLGALLEASLDPRQNKAAEITLRQEEQKPGFSLQLLHITASETTPYNTRLASALCFKNFIKRNWTDEDGNYKLQQDEVTTLKRELISLMISVPPGIQSQLGEAVSVIADSDFWERWDTLVDDLVSKLSPGNPTVNIGVLQVAHSIFKRWRPLFQSDALYTEINHVLGKFGTPFLAQFEALDTYLEQNKTNKENLSQGFTQLNLMVKLFYDLSSHDLPPMFEDNISGIATIFLKYLTYDNELLHTDDETEAGLLEYVRAGIFEALTLYVQKYMDVFQPQVGQFIGSSWNFLTTIGQETKYDILVSRALHFLTSVAGMPEHAASFQAEETLGQIVEKVILPNVSLRESDEELFEDEPIEFIRRDLEGSDSETRRRAATDFLRKLAEKFEEPVTQVVLKYTQHYLAEYANDSSNWKAKDTATYLYSAIAAKGTATSSHGVTATNQLVSITDYFQQNLAADLINEDGVHPILKVDAIKYLYTFRSIITKEQWQQVLPVLVKHLASSNFVVYTYAAIALERVLFLTDSQGLPVIPPTEITPLAKDLLEHIFQLIQSNPAPEKVQENEFLMRCVMRVLVVIKEGVVPFTDVVLQRLINITNIISANPSNPRFYYFHFEAMGAFIRFAAPANPDKLEQALYAPFAGVLQNDVQEFMPYIFQLFAALLEANPSGTLPTYYQELIGPILMPVMWESKGNIPALVRLLSSIIPRGSQYIIEHNQIEPILGIFQKLVSTKTNESFGFDLLETVVANFPPTALENYFVMIMQIILQRLQNSKTENLTLRFIRFFHFISAQDNKGYSADFVIQVTDKVQEGLFTPIYVKVILPETQKLARPLDRKTAIISFTKTLANSEAFATRYSQKGWGFTCTALLKLLELPPLPASRDDVINDADIEDMSFGVGFTPLNTIRIQQKDPWPETGADLKAWVGSYLKEADKKQNGRISQFAQERLDEQSKTVLASYIS
>XP_038927018_Penicillium_roqueforti
MAEGLGALLEASLDPRQNKAAEITLRQEEQKPGFSLQLLHITASDTTPYNTRLASALCFKNSIKRNWTDEDGNYKLQQDEVTTLKRELISLMISVPPGIQSQLGEAVSVIADSDFWERWDTLVDDLVSKLSPDNPTVNIGVLQVAHSIFKRWRPLFQSDALYTEINHVLNKFGTPFLALFEALDNYLEQNKTNKENLTQGFTQLNLMVKLFYDLSSHDLPPMFEDNLTGISTIFLKYLTYDNQLLHTDDDTEAGLLEYVRAGIFEALTLYVQKYMDVFQPHVGQFIGSSWNFLTTIGQETKYDILVSRALHFLTSVAGMPEHAASFQAEETLSQIVEKVILPNVSLRESDEELFEDEPIEFIRRDLEGSDSETRRRAATDFLRKLAEKFEEPVTQVVLKYTQHYLAEYAKDSSNWKAKDTATYLYSAIAAKGTATSSHGVTATNQLVSITDYFQQNLAADLINEDGVHPILKVDAIKYLYTFRSIITKEQWQQVLPVLVKHLASSNFVVYTYAAIALERVLFLTDSQGQAVIPPTEITPLAKDLLEHIFQLIQSDPAPEKVQENEFLMRCVMRVLVVIKEGVVPFTDVVLQRFINITNIISANPSNPRFYYFHFEAMGAFIRFAAPANPDKLEQALYAPFAAILQNDVQEFMPYVFQLFAALLEANPSGTLPTYYQELIGPILMPVMWDSKGNIPALVRLLSSIIPRGSQFIIEHNQIEPILGIFQKLVSTKANESFGFDLLETVVANFPPTALENYFVMIMQIILQRLQNSKTENLTLRFVRFFHFLSAQDNKGYSADFIIQVTDKVQEGLFTPIYINVILPETQKLARPLDRKTAIISFTKTLANSQAFATRYSQKGWGFTCTALLKLLELPPLPAARDDLINDADIEDMSFGVGFTPLNTIRVQQKDPWPETGADLKAWVGSYLKEADSKQSGRISQFAQERLDDQSKTVLASYIS
>XP_002563728_Penicillium_rubens
MAEGLGALLEASLDPRQNKAAEITLRQEEQKPGFSLQLLHITASETTPYNTRLASALCFKNFIKRNWTDEDGNYKLQLDEVTTLKRELISLMISVPPGIQSQLGEAVSVIADSDFWERWDTLVDDLVSKLSPGNPTVNIGVLQVAHSIFKRWRPLFQSDALYTEINHVLGKFGTPFLALFEALDNYLEQNKANKENLTQGFTQLNLMVKLFYDLSSHDLPPMFEDNISGIATIFLKYLTYDNQLLHTDEETEAGLLEYVRAGIFEALTLYVQKYMDVFQPHVGQFIGSSWSFLTTIGQETKYDILVSRALHFLTSVAGMPEHAAAFQAEETLGQIVEKVILPNVSLRESDEELFEDEPIEFIRRDLEGSDSETRRRAATDFLRKLAEKFEEPVTQVVLKYTQHYLGEYAKDSSNWKAKDTATYLYSAIAAKGTATASHGVTATNQLVSITDYFQQNLAADLINEGGVHPILKVDAIKYLYTFRSIITKEQWLQVLPVLVKHLASSNFVVYTYAAIALERVLFLTDSQGQAVIPPTEITPLAKDLLEHIFQLIQSNPAPEKVQENEFLMRCVMRVLVVIKEGVVPFTDLVLQRFINITNIISANPSNPRFYYFHFEAMGAFIRFAAPANPDKLEQALYAPFAAILQNDVQEFMPYVFQLFAALLEANPSGTLPAYYQELIGPILMPVMWDSKGNIPALVRLLSSIIPRGSQFIIEHKQIEPILGIFQKLVSTKANESFGFDLLETVVANFPPTALENYFVMIMQIILQRLQNSKTENLTMRFIRFFHFISAQDNKGYSADFVIQVTDKVQEGLFTPIYVNVILPETQKLARPLDRKTAIVSFTKTLANSEAFATRYSQKGWGFTCTALLKLLELPPLPASRDDLINDADIEDMSFGVGFTPLNTIRAQQKDPWPETGADLKAWVGSYLKEADKKQNGRISQFAQERLDDQSKTVLASYISQ
>XP_040815228_Penicillium_solitum
MAEGLGALLEASLDPRQNKAAEITLRQEEQKPGFSLQLLHITASETTPYNTRLASALCFKNFIKRNWTDEDGNYKLQEDEVTTLKRELISLMISVPSGIQSQLGEAVSVIADSDFWERWDTLVDDLVSKLSPGNPTVNIGVLQVAHSIFKRWRPLFQSDALYTEINHVLGKFGTPFLALFEALDNYLEQNKTNKENLTQGFNQLNLMVKLFYDLSSHDLPPMFEDNISGITTIFLKYLTYDNQLLHTDDETEAGPLEYVRAGIFEALTLYVQKYMDVFQPHVGQFIGSSWNFLTTIGQETKYDILVSRALHFLTSVAGMPEHAAAFQAEETLGQIVEKVILPNVSLRESDEELFEDEPIEFIRRDLEGSDSETRRRAATDFLRKLAEKFEEPVTQVVLKYTQHYLAEYAKDSSNWKAKDTATYLYSAIAAKGTATSSHGVTATNQLVSITDYFQQNLAADLINEDGVHPILKVDAIKYLYTFRSIITKEQWQQVLPVLVKHLASSNFVVYTYAAIALERVLFLTDSQGQAVIPPTEITPLAKDLLEHIFQLIQSDPAPEKVQENEFLMRCVMRVLVVIKEGVVPFTDVVLQRFINITTIISANPSNPRFYYFHFEAMGAFIRFAAPANPDKLEQALYAPFAAILQNDVQEFMPYVFQLFAALLEANPSGTLPTYYQELIGPILMPVMWDSKGNIPALVRLLSSIIPRGSQFIIEHNQIEPILGIFQKLVSTKANESFGFDLLETVVANFPPTALENYFVMIMQIILQRLQNSKTENLTMRFIRFFHFISAQDNKGYSADFVIQVTDKVQEGLFTPIYVNVILPETQKLARPLDRKTAIISFTKTLANSEAFATRYSQKGWGFTCTALLKLLELPPLPASRDDLINDADIEDMSFGVGFTPLNTIRAQQKDPWPETGADLKAWVGSYLKEADKKQNGRISQFAQERLDDQSKTVLGSYIS
>XP_022578322_Penicilliopsis_zonata
MADLGTVAEALTASLDPRRNKEAEAALRSQEANPGFSLQLLQITASTAYPIQTRLASALFFKNFIKRNWTDEDGNYKLPFEEVTTIKQELISLMISVPPAIQTQLGEAVSVIADSDFWERWDTLVDDLVSRLTPNNPAVNNGVLQVAHSIFKRWRPLFQSNELYTEINHVLDKFGNPFLQLLQGLDAYLEENKANKENLVQGFTQLNLMIKLLYDLSCHDLPPMFEENIAGIASFLLKYLTYDNPLLHTDDEAEAGQLEYARAGIFEVLTLYVQKFMDAFQPHVGQFVESSWNFLTTIGQETKYDILVSRALQFLTSIAAMPEHAAAFQAEGTLNQVIEKVILPNVSLRESDEELFEDEPIEFIRRDLEGSDSDTRRRAATDFLRRLAEKFEQSVTKVVLQYTEHYLNEYTKNPASNWKSKDTGTYLFSAIAAKGTATASHGVTATNPQVSITDFFQRNLAADLISDDGVHPILKVDAIKYLYTFRSIITKEQWQEVLPMLVKHLASSNYVVYTYAAIAVERVLYLSDGQGQPVIAPASITPLAKDLLEHIFSLIKKDSAPQKVQENEFLMRCVMRVLIVIKEGVVPYTDAVLQHFIDITQIISSNPSNPRFYYFHFEALGAFIRFAAPSNPDKLEQTLYPPFAAVLQGDVQEFIPYVFQLFAALLEANPSGTLPTYYQNLVAPILMPVMWESKGNIPALVRLLSSIIARGSQFVLENNQIEPILGIFQKLLSTKANESHGFDLLESVIANFPPAALEQYFASIMQIILTRLQNSKTENLTMRFVRFYHFLSARDDKGYSADFAIQVTDKVQADLFTPIYLNVILPETQKLARPLDRKTAVISFTKTLANSEAFANRYKKGWGFTCEALLKLLELPPLPASKDDMIAEHDVEDMAFGVGFTALNTIKPVTKDPWPETGADLKVWVGKYLKEADKKHGGRISGFVQERLSDEAKTVLNSYIAA
>XP_016623731_Cladophialophora_bantiana
MASLAALAQLLDASLDPRQNKEAELKIRAEEKKPGFAISLLQITASSNFQYNTRLASALFFKNFIRRSWTDVEGNYKLPHQDVNAIKTEIVGLMISVPRGIQTQLGEAISVIADSDFWERWDTLVDDLISRLKPGDPVVNAGVLQVAHSIFARWRPLFRSDELFTEINHVLSKFAQPFLSLWQSLDAYIEAHSNDKAALQNAFAELDLVLQLFYDLSCQDLSPVFEDNLEGISGLLLKYLRYDNPLLHTDDESEAGPLENIKSNIFEALTLYIGKYYDDFSKYVRSFVESSWNLLTTTGPEPKNDILVSKALQFLTSIGGISEQAQTFNDPNVQHQIIEKVILPNVALRDSDVEMFEDEPIEFIRRDLEGSDSETRRRAAGDFLRQLSDQFEQSVTGIAMTYVQKCFQEFAANPQQDWRAKDTAVSVFFATAAKGATTTTHGVTKTNSLVDIGDFFSKHLASDLQDDNAQPLIKVDAIKYLYVFRSIITRDQWQQVMPLLVNHLGNSNYCVYTYAAVAVERVLAMTDETGRPVIDPAHIKPLASNLLEHLFSLVEKDQTPQKVQENEFVMRCIMRVLVVLREDISAVADSVLRHLTTITTIISSNPSNPKFYYYHFESLGALIRFTPPAHAGVLASHLFNPFAAILSNNVEEFIPYTFQLMGALLEAEPNKPLPPEYTPLIGPVLGPTLWDQRGNIPALVRLLAAIIPRAAGELVSSNQVESVLGIFQKLVSTKVYESYGFDLLEVSISTFQPSALEQYWVHILNIMLTRLQSKQSQAFQLRFVRFYHFVSSHQEKGLGTDFFVAATDRVQHDVFRQLYLSIILPKTQELARPLDRKMAAISLTKSLADSQAFVDRYPKGWLLTCNALLKLLEDPPLPPKADAAIAELDVEDSSFGVGFTQLNTIRPPPLDPFPEVTDLRRWVGHYLKAADQRHGGRIGRVVNETLSPDAKKVLNAYMTLQ
>XP_008727672_Cladophialophora_carrionii
MGSLTPLAQLLDASLDPRTNKEAELKIRAEENKPGFAISLLQIAASNDFQYNTRLASALFFKNFIRRNWTDVEGNYKLPQQDVAAIKTEIVGLMISVPRGLQTQLGEAISVIADSDFWERWDTLVDDLISRLKPDDPIINAGVLQVAHSIFARWRPLFRSDELFTEINHVLTKFAQPFLTLWQALDAYIESHSNDKAALLNAFAELDLVLQLFYDLSCQDLSPVFEDNLEGISGLLLKYLRYNNSLLQTDDESEAGPLENIKSNIFEALTLYVGKYYDDFSKHVRGFVESSWHLLTTTGPEPKNDILVSKALQFLTSIGGIAEQAQTFGDATVQTQIVEKVILPNVALRDSDIEIFEDEPIEFIRRDLEGSDSETRRRAAGDFLRQLSDQFEQSVTTIVMTYVEKCLQDFSANPQEKWRAKDTAVSLFHALASKGATTAAHGVTKTNSLVDIGDFFSKHLASDLQNESAQPLIKVDAIKYLYVFRSIITRDQWQAVMPLLVNHLGNSNYCVYTYASVAVERVLAMTDGTGRPVIDPASIRPLAGSLVEHLFSLVEKDPAPQKVQENEFVMRCIMRVLIVLKDGISAVAESVLRHLSTITNIIASNPSNPRFYYYHFESLGALIRFTPPAQADALASHLFNPFAAILANSVEEFTPYIFQLMAALLEAEPSKPLPAEYIPLIGPILGPTLWDQRGNIPALVRLLSAILPRAANELVSGNQVENVLGIFQKLVSTKVNESYGVDLLETAISTFQPSTLEPYWVHVLNILLTRLQGKQSQSFQLRFVRFYHFIASLDDKGLGADFFVAATDRVQQDVFRQLYLQIILPKTQELARPSDRKMAAIALTKTLADSKAFVERYPKGWPLTCNALLKLLEDPPVVSRGDDAIAELDVEDSSFGVGFTQLNTIRRSTPDPFSEVTDLRKWVGQYLKAADQRHGGRIGKVVNEGLSPDAKKVLHAYMTL
>XP_016247343_Cladophialophora_immunda
MASLAALAQLLDASLDPRQNKEAELKIRAEEKKPGFAISLLQITASSDFQYNTRLASALFFKNFIRRSWTDVEGNYKLPQQDVNAIKTEIVGLMISVPRGIQTQLGEAISVIADSDFWERWDTLVDDLISRLKPGDPVVNAGVLQVAHSIFARWRPLFRSDELFTEINHVLSKFAQPFLSLWQSLDAYIEAHSNDKAALQHAFAELDLVLQLFYDLSCQDLSPVFEDNLEGISGLLLKYLRYDNRLLHTDDDAEAGPLENIKSNIFEALTLYIGKYYDDFSKYVRSFVESSWNLLTTTGPEPKNDILVSKALQFLTSIGGINEQAQTFNDPSVQHQIIEKVILPNVALRDSDVEMFEDEPIEFIRRDLEGSDSETRRRAAGDFLRQLSDQFEQSVTGIAMTYVQKCFQEFAADPQQQWRAKDTAVSVFYATAAKGATTTTHGVTKTNSLVDIGDFFSKHLASDLQDENAQPLIKVDAIKYLYVFRSIITKDQWQQVMPLLVNHLGNSNYCVYTYAAVAVERVLAMTDDTGRPVINPGHIRPLASNLLEHLFSLVEKDQTPQKIQENEFVMRCIMRVLVVLRDGISTVAESVLRHLTTITTIISSNPSNPKFYYYHFESLGALIRFTPPAQADALASHLFNPFAAILANNVEEFIPYTFQLMGALLEAEPSKPLPSEYTPLIAPILGPTLWDQRGNIPALVRLLVAIIPRAANEMVSGNQVESVLGIFQKLVSTKIYESYGFDLLEISIATFPPAALEQYWVHILNIMLTRLQSKQSQGFQLRFVRFYHFVSSHQEKGLGTDFFVAATDRVQHDVFRQLYLSIILPKTQELARPLDRKMAAISLTKSLADSQAFVERYPKGWPLTCNALLKLLEDPPLPPKADDAIAELDVEDSSFGVGFTQLNTIRPPPLDPFPEITDLRRWVGHYLKAADQRHGGRIGRVVNDMSPDSKKVLNAYMTLQ
>XP_007743421_Cladophialophora_psammophila
MASLGALAQLLDASLDPRQNKEAELKIRAEEKKPGFAISLLQITASSNFQYNTRLASALFFKNFIRRSWTDVEGNYKLPQQDVNAIKTEIVGLMISVPRGIQTQLGEAISVIADSDFWERWDTLVDDLISRLKPGDPVVNAGVLQVAHSIFARWRPLFRSDELFTEINHVLSKFAQPFLSLWQSLDAYIEAHSNDKAALQNAFAELDLVLQLFYDLSCQDLSPVFEDNLEGISGLLLKYLRYDNPLLHTDDESEAGPLENIKSNIFEALTLYVGKYYDDFSKYVRSFVESSWNLLTTTGPEPKNDILVSKALLFLTSIGGINEQAQTFNDPNVQHQIIEKVILPNVALRDSDVEMFEDEPIEFIRRDLEGSDSETRRRAAGDFLRQLSDQFEQSVTGIAMTYVQKCFQEFAAHPQQDWRAKDTAVSVFFATAAKGATTTTHGVTKTNSLVDIGDFFSKHLASDLQDENAQPLIKVDAIKYLYVFRSIITRDQWQQVMPLLVNHLGNSNYCVYTYAAVAVERVLAMTDETGRPVIDPAHIKPLASNLLEHLFSLVEKDQTPQKVQENEFVMRCIMRVLVVLREGISAVADSVLRHLTTITTIISSNPSNPKFYYYHFESLGALIRFTPPAQAGVLASHLFNPFAAILSNNIEEFIPYTFQLMGALLEAEPNKPLPPEYTPVIGPVLGPTLWDQRGNIPALVRLLAAIIPRAANELVSSNQVESVLGIFQKLVSTKVYESYGFDLLEISIATFQPSALEQYWVHILNIMLTRLQSKQSQAFQLRFVRFYHFVSSHQEKGLGTDFFVAATDRVQHDVFRQLYLSIILPKTQELARPLDRKMAAISLTKSLADSQAFVERYPKGWPLTCNALLKLLEDPPLPPKADAAIAELDVEDSSFGVGFTQLNTIRPPPLDPFPEVTDLRRWVGHYLKAADQRHGGRIARVVNETLSPDAKKVLNAYMTLQ
>XP_018690432_Fonsecaea_erecta
MASLTALAQLLDASLDPRQNKEAELKIRAEEKKPGFAISLLQITASSDFQYNTRLASALFFKNFIRRSWTDVEGNYKLPQQDVNAIKTEIVGLMISVPRGIQTQLGEAISVIADSDFWERWDTLVDDLISRLKPGDPVVNAGVLQVAHSIFARWRPLFRSDELFTEINHVLSKFAQPFLSLWQSLDAYIEAHSNDKAVLQHAFAELDLVLQLFYDLSCQDLSPVFEDNLEGISGLLLKYLRYDNPLLHTDDESEAGPLENIKSNIFEALTLYIGKYYDDFSKYVGSFVESSWNLLTTTGPEPKNDILVSKALQFLTSIGGINEQAQTFNDPNVQHQIIEKVILPNVALRDSDVEMFEDEPIEFIRRDLEGSDSETRRRAAGDFLRQLSDQFEQSVTGIAMTYVQKCFQEFAANPQQNWRAKDTAVSVFFATAAKGATTATHGVTKTNTLVDIGDFFSKHLASDLQDENAQPLIKVDAIKYLYVFRSIITRDQWQQVMPLLVNHLGNSNYCVYTYAAVAVERVLAMTDETGRPVIDPAHIRPLASNLLEHLFSLVEKDQTPQKVQENEFVMRCIMRVLVVLKDGISAVADSVLRHLTTITTIIASNPSNPKFYYYHFESLGALIRFTPPAQAGALASHLFNPFAAILTNNVEEFIPYTFQLMGALLEAEPSKPLPAEYTPLIGPILGPTLWDQRGNIPALVRLLSAIIPRAANELINSNQVESVLGIYQKLVSTKIYESYGFDLLEISIATFPPAALEQYWVHILNIMLTRLQSKQSQGFQLRFVRFYHFVSSHQEKGLGTDFFVAATDRVQHDVFRQLYLSIILPKTQELARPLDRKMAAISLTKSLADSRAFVERYPKGWALTCNALLKLLEDPPLPPKADDAIAELDVEDSSFGVGFTQLNTIRPPSLDPFPEVTDLRRWVGHYLKTADQRHGGRIARAVNELSPDSKKVLNAYMTLQ
>XP_022506379_Fonsecaea_monophora
MASLAALAQLLDASLDPRQNKEAELKIRAEEKKPGFAISLLQITASNEFQYNTRLASALFFKNFIRRSWTDVEGNYKLPPQDVNAIKTEIVGLMISVPRGIQTQLGEAISVIADSDFWERWDTLVDDLISRLKPGDPVVNAGVLQVAHSIFARWRPLFRSDELFTEINHVLSKFAQPFLSLWQSLDAYIEAHSNDKAALQQAFAELDLVLQLFYDLSCQDLSPVFEDNLEGISGLLLKYLRYDNPLLHTDDEAEAGPLENIKSNIFEALTLYIGKYYDDFSKYVRSFVESSWNLLTTTGAEPKNDILVSKALQFLTSIGGINEQAQTFKDPNVQHQIIEKVILPNVALRDSDVEMFEDEPIEFIRRDLEGSDSETRRRAAGDFLRQLSDQFEQSVTGIAMTYVQKCLQDFAANPQQNWRVKDTAVSVFYATAAKGATTTTHGVTKTNSLVDIGDFFSKHLASDLQDDNAQPLIKVDAIKYLYVFRSIITKDQWQQVMPLLVNHLGNSNYCVYTYAAVAVERVLAMTDETGRPVIDPAHIKPLASDLLEHLFGLVEKDQAPQKVQENEFVMRCIMRVLVVLRDGISAVADSVLRHLTTITTIISTNPSNPKFYYYHFESLGALIRFTPAAQAGALASHLFNPFAAILANNVEEFIPYTFQLMGALLEAEPSEPLPPQYTPLIAPILGPTLWDQRGNIPALVRLLVAIIPRAANELVSSNQVESVLGIYQKLVSTKIYESYGFDLLEVSISTFPPSALEQYWVHILNIMLTRLQSKQSQAFQLRFVRFYHFVSSHQEKGLGTDFFVAATDRVQHDVFRQLYLSIILPKTQELARPLDRKMAAISLTKSLADSQAFVERYPKGWPLTCNALLKLLEDPPLPPKADDAIADVDVDDSSFGVGFTQLNTIRPPPVDPFPEVTDLRRWVGHYLKAADQRHGGRIGRVVNDLSPDSKKVLNAYMTLQ
>XP_016632241_Fonsecaea_multimorphosa
MASLAALAQLLDASLDPRQNKEAELKIRAEEKNPGFAISLLQITASSDFQYNTRLASALFFKNFIRRSWTDVEGNYKLPQQDVNAIKTEIVGLMISVPRGIQTQLGEAISVIADSDFWERWDTLVDDLISRLKPGDPVVNTGVLQVAHSIFARWRPLFRSDELFTEINHVLSKFAQPFLSLWQSLDAYIEAHSNDKAALQHAFAELDLVLQLFYDLSCQDLSPVFEDNLEGISGLLLKYLRYDNPLLHTDDESEAGPLENIKSNIFEALTLYIGKYYDDFSKYVRSFVESSWNLLTTTGPEPKNDILVSKALQFLTSIGGINEQARTFNDPNIQHQIVEKVILPNVALRDSDVEMFEDEPIEFIRRDLEGSDSETRRRAAGDFLRQLSDQFEQSVTGIAMTYVQKCFQEFAANPQQNWRAKDTAVSVFYATAAKGATTTTHGVTKTNSLVDIGDFFSKHLASDLQDENAQPLIKVDAIKYLYVFRSIITRDQWQQVMPLLVNHLGNANYCVYTYAAVAVERVLAMTDETGRPVIDPAHIRPLASNLLEHLFSLVEKDQTPQKVQENEFVMRCIMRVLVVLRDGISAVADNVLRHLTTITTIIASNPSNPRFYYYHFESLGALIRFTPQTQAGALASHLFNPFAAILANNVEEFIPYTFQLMGALLEAEPNRPLPPEYLPLIGPILGPTLWDQRGNIPALVRLLVAIIPRAANELVSSNQVESVLGIFQKLLSTKIYESYGFDLLEISISTFPPAALEQYWVHILNIMLTRLQSKQSQAFQLRFVRFYHFVSSHQEKGLGTDFFVAATDRVQHDVFRQLYLSIILPKTQELARPLDRKMAAISLTKSLADSQAFVERYPKGWGLTSNALLKLLEDPPLPPKADDAIAEIDVEDSSFGVGFTQLNTIRPPPLDPFPEVTDLRRWVGQYLKAADQRHGGRISRAVNDLSPDSKKVLNAYMTLQ
>XP_022501068_Fonsecaea_nubica
MASLATLAQLLDASLDPRQNKEAELKIRAEEKKPGFAISLLQITASNEFQYNTRLASALFFKNFIRRSWTDVEGNYKLPPQDVNAIKTEIVGLMISVPRGIQTQLGEAISVIADSDFWERWDTLVDDLISRLKPGDPVVNAGVLQVAHSIFARWRPLFRSDELFTEINHVLSKFAQPFLSLWQSLDAYIEAHSNDKAALQQAFAELDLVLQLFYDLSCQDLSPVFEDNLQGISGLLLKYLRYDNPLLHTDDEAEAGPLENIKSNIFEALTLYIGKYYDDFSKYVRSFVESSWNLLTTTGAEPKNDILVSKALQFLTSIGGINEQAQTFKDPNVQHQIIEKVILPNVALRDSDVEMFEDEPIEFIRRDLEGSDSETRRRAAGDFLRQLSDQFEQSVTGIAMTYVQKCLQDFAANPQQNWRVKDTAVSVFYATAAKGATTTTHGVTKTNSLVDIGDFFSKHLASDLQDDNAQPLIKVDAIKYLYVFRSIITKDQWQQVMPLLVNHLGNSNYCVYTYAAVAVERVLAMTDETGRPVIDPAHIKPLASDLLEHLFGLVEKDQAPQKVQENEFVMRCIMRVLVVLRDGISAVADSVLRHLTTITTIISTNPSNPKFYYYHFESLGALIRFTPAAQAGALASHLFNPFAAILANNVEEFIPYTFQLMGALLEAEPSEPLPPQYTPLIAPILGPTLWDQRGNIPALVRLLVAIIPRAANELVSSNQVESVLGIYQKLVSTKIYESYGFDLLEVSISTFPPSALEQYWVHILNIMLTRLQSKQSQAFQLRFVRFYHFVSSHQEKGLGTDFFVAATDRVQHDVFRQLYLSIILPKTQELARPLDRKMAAISLTKSLADSQAFVERYPKGWPLTCNALLKLLEDPPLPPKADDAIADVDVDDSSFGVGFTQLNTIRPPPVDPFPEVTDLRRWVGHYLKAADQRHGGRIGRVVNDLSPDSKKVLNAYMTLQ
>XP_013279644_Fonsecaea_pedrosoi
MASLAALAQLLDASLDPRQNKEAELKIRAEEKKPGFAISLLQITASNEFQYNTRLASALFFKNFIRRSWTDVEGNYKLPPQDVNAIKTEIVGLMISVPRGIQTQLGEAISVIADSDFWERWDTLVDDLISRLKPGDPVVNAGVLQVAHSIFARWRPLFRSDELFTEINHVLSKFAQPFLSLWQSLDAYIEAHSNDKAALQQAFAELDLVLQLFYDLSCQDLSPVFEDNLEGISGLLLKYLRYDNPLLHTDDEAEAGPLENIKSNIFEALTLYIGKYYDDFSKYVRSFVESSWNLLTTTGAEPKNDILVSKALQFLTSIGGINEQAQTFKDPNVQHQIIEKVILPNVALRDSDVEMFEDEPIEFIRRDLEGSDSETRRRAAGDFLRQLSDQFEQSVTGIAMTYVQKCLQDFAANPQQNWRVKDTAVSVFYATAAKGATTTTHGVTKTNSLVDIGDFFSKHLASDLQDDNAQPLIKVDAIKYLYVFRSIITKDQWQQVMPLLVNHLGNSNYCVYTYAAVAVERVLAMTDETGRPVIDPAHIKPLASDLLEHLFGLVEKDQAPQKVQENEFVMRCIMRVLVVLRDGISAVADSVLRHLTTITTIISTNPSNPKFYYYHFESLGALIRFTPAAQAGALASHLFNPFAAILANNVEEFIPYTFQLMGALLEAEPSEPLPPQYTPLIAPILGPTLWDQRGNIPALVRLLVAIIPRAANELVSSNQVESVLGIYQKLVSTKIYESYGFDLLEVSISTFPPSALEQYWVHILNIMLTRLQSKQSQAFQLRFVRFYHFVSSHQEKGLGTDFFVAATDRVQHDVFRQLYLSIILPKTQELARPLDRKMAAISLTKSLADSQAFVERYPKGWPLTCNALLKLLEDPPLPPKADDAIADVDVDDSSFGVGFTQLNTIRPPPVDPFPEVTDLRRWVGHYLKAADQRHGGRIGRVVNDLSPDSKKVLNAYMTLQ
>XP_007755481_Cladophialophora_yegresii
MGSLAPLAQLLDASLDPRTNKEAELKIRAEENKPGFAISLLQIAASNDFQYNTRLASALFFKNFIRRNWTDVEGNYKLPQQDVTAIKTEIVGLMISVPRGLQTQLGEAISVIADSDFWERWDTLVDDLIFRLKPDDPIINAGVLQVAHSIFARWRPLFRSDELFTEINHVLTKFAQPFLTLWQSLDAYIESHSNDKAALQNAFAELDLVLQLFYDLSCQDLSPVFEDNLEGISGLLLKYLRYNNPLLQTDDESEAGPLENTKSNIFEALTLYVGKYYDDFSKHVRGFVESSWHLLTTTGPEPKNDILVSKALLFLTSIGGIAEQAQTFGDASVQTEIVEKVILPNVALRDSDIEIFEDEPIEFIRRDLEGSDSETRRRAAGDFLRQLSDQFEQSVTTIAMMYVDKCLQEFSANPQEKWRAKDTAVSLFHALASKGATTAAHGVTKTNSLVDIGDFFSKHLASDLQNESAQPLIKVDAIKYLYVFRSIITRDQWQAVMPLLVNHLGNSNYCVYTYASVAVERVLAMTDGTGRPVIDPASIRPLAGSLVEHLFSLVEKDPAPQKVQENEFVMRCIMRVLIVLKDGISAVAESVLRHLSTITTIIASNPSNPRFYYYHFESLGALIRFTPPAQADALASHLFNPFAAILANSVEEFTPYIFQLMAAMLEAEPSKPLPSEYIPLIAPILGPTLWDQRGNIPALVRLLSAILPRAANELVSGNQVENVLGIFQKLVSTKVNEGYGLDLLETAISTFQPSTLEPYWVHVLNILLTRLQGKHSQSFQLRFVRFYHFTASLDDKGLGVDFFVAATDRVQQDVFRQLYLQIILPKTQELARPSDRKIAAIALTKTLADSKAFVERYPKGWPLTCNALLKLLEDPPVVSRGDDAIAELDVEDSSFGVGFTQLNTIRRSTPDPFPEVTDLRKWVGQYLKVADQRHGGRIGKVVNEGLSPDAKKVLHAYMTL
>XP_016237488_Exophiala_spinifera
MADLATLAQLLDASLDPRQNKEAELKIRAEEKKPGFALSLLQITASGNFQYNTRLASALFFKNFIRRNWTDVEGNYRLPAQDVNAIKTEIVGLMISVPRGIQTQLGEAISVIADSDFWERWDTLVDDLVSRLKPDDPVTNAGVLQVAHSIFARWRPLMRTDELYTEINHVLSKFSQPFLSLWQRLDAYIESHSSDKKALQEAFAELDLILLLFYDLSCQDLPPTFEENLLGISALLLKYLTYNNKLLETDDEAEPGPLENTKANIFEALTLYIGKYYEDFGRHVTGFVESSWHLLTTTGAEPKNDILVSKALHFLTSVAGNREQVQNFSDPAVQSQIMEKVILPNVALRDSDVEMFEDEPIEFIRRDLEGSDSETRRRAAGDFLRQLSDQFEQSVTQIAMTLIQNCLQTFSNNPSENWRSKDTAVSLFYALASKGVTTSTHGVTKTNSLVNIGDFFSTHLASDLQKDDAEPLIKVDAIKYLYVFRSIITKEQWQQVMPLLVNHLGNSNYCVYTYAAVAVDRVLAMTDETGKPVIDPASIKPLASSLLEHLFSLVEKDSAPEKVQENEFVMRCIMRVLIVLKDGVSAVAESVLQHLVSITTIISANPSNPKFYYYHFESIGALIRFTASTHAEAVGAVLFAPFAAILSKPVDEFVPYVFQLLAALFEAEPNKPLTEQYKQLIAPILGPAVWEQRGNIPAATRLLSAIVPRAADELLSANQVVSVLGIFQKLVSTKVYEGYGFDLLETVVTTFPAPALEPYWVELVTLMLKRLQKNPSQAFSLRFVRFYHFVSSRDDQGLGADFFIAVTDRIQNDVFRQLYPGVILTKTQELARPLDRKVAAISLTKTLADSKAFQERYAKGWTLTCNALLKLLEHPPLPPTEADVIAELDVEDSSFGVGFTQLNTVRRPVTDPYPEVTDLRKWVGQYLKAADQRHGGRIGKTVEETLSPDAKTVLNAYMNL
>XP_016267741_Exophiala_oligosperma
MADLATLAQLLDASLDPRQNKEAELKIRAEEKKPGFALSLLQITASGNFQYNTRLASALFFKNFIRRNWTDVEGNYKLPPQDVMAIKTEIVGLMISVPRGIQSQLGEAISVIADSDFWERWDTLVDDLVSRLKPDDPVTNAGVLQVAHSIFARWRPLMRTDELYTEINHVLSKFSQPFLSLWQRLDAYIESHSGDKKALQEAFAELDLTLLLFYDLSCQDMPPTFEENLQGISSLLLKYLTYNNKLLQTDDESEPGPLENTKANIFEALTLYIGKYYEDFGRHVTGFVESSWHLLTTTGAEPKNDILVSKALHFLTSVAGNREQVQNFSDPAVQNQIMEKVILPNVALRDSDVEMFEDEPIEFIRRDLEGSDSETRRRAAGDFLRQLSDQFEQSVTQIAMTLIQNCLQEFSSNPSENWRSKDTAVSLFYALASKGATTSTHGVTKTNSLVNIGDFFSTNLASDLQKDDAQPLIKVDAIKYLYVFRSIITKEQWQQVMPLLVNHLGNSNYCVYTYAAVAVDRVLAMTDETGKPVIDPASIKPLASSLLEHLFSLVEKDSAPEKVQENEFVMRCIMRVLIVLKDGISAVAESVLQHLVSITTIISANPSNPKFYYYHFESIGALIRFTASTHAEAVGAVLFAPFAAILSKPVDEFIPYVFQLVAALFEAEPTKPLTEQYKQLIAPILGPSVWEQRGNIPAATRLLSAIVPRAADELLSANQVVSVLGIFQKLVSTKVYEGYGFDLLETVVTTFPAPALEPFWVELVTLMLKRLQKNPSQAFNLRFVRFYHFVSSRDDKGLGADFFIAVTDRIQNDVFRQLYPGIILTKTQELARPLDRKVAAISLTKTLADSKAFQERYAKGWTLTCNALLKLLENPPLPPTEADVIAELDVEDSSFGVGFTQLNTVRRPTTDLYPEVTDLRKWVGQYLKAADQRHGGRIGKTVGETLSPDAKKVLNAYMSL
>XP_013317827_Exophiala_xenobiotica
MANLAPLAQLLDASLDPRQNKEAELKIRAEEKKPGFALSLLQITASSDFQYNTRLASALFFKNFIKRNWTDVEGNYKLPQQDVTSIKTEIVGLMISVPRGIQTQLGEAISVIADSDFWERWDTLVDDLVSRLKPDNPVVNAGVLQVAHSIFARWRPLYESDELFTEINHVLGKLSQPFLSLWQSLDAYIDSHSNDKQALQNAFAELDLVLLLFYDLSCQDMPPVFEDNLQGISALLLKYLTYNNELLQTDDESEPGPLENTKANIFEALTLYMGKYYEDFGRHVTGFVESSWHLLTTTGPEPKNDILVSKALHFLTSVAGNRAQVQSFSDPNVQTQIVEKVILPNVALRDSDVEMFEDEPIEFIRRDLEGSDSETRRRAAGDFLRQLSDQFEQSVTQIATALIQQCLQDFSSNPSENWRSKDTAVSLFYALASKGATTSTHGVTKTNSLVDIGDFFSTNLASDLQNGDAQPLIKVDAIKYLYVFRSIITKEQWQQVMPLLVNHLGNSNYCVYTYAAVAVERVLAMTDETGKPVIDPASIAPLASDLLEHLFSLVEKDRAPEKVQENEFVMRCIMRVLIILREGVSTVAESVLQHLTTITTIIAANPSNPKFYYYHFESIGALIRFTPAAQSEALGSVLFSPFAAILSNQVEEFIPYVFQLLAALLEAEPTKPLPDQYKPLIAPILGPALWEQRGNVPGLARLLSAIVPRAADELMSANQVGLVLGIFQKLVSTKVFEGYGFDLLETVVSTFPGPALDQYWLQIINIMLTRLQKGQSQAFQLRFVRFYHFVSSRDDKGLGADFFVAATDRVQHDVFRQLYTGIILPKTQELARPLDRKVAAISLTKTLADSQAFVDRYPKGWPLTCNALLKLLEDPPLPPTEADVVAELDVEDSSFGVGFTQLNTVRRPTVDPFAEVTDLRKWVGQYLKAADQRHGGRIGRVVNEGLSPDAKKVLSAYMML
>XP_007727485_Capronia_coronata
MAALQPLAQLLDATLDPRQNKEAELKIRAEEKKPGFALSLLQITASGEFKYNTRLASALAFKNFIKRNWTDVEGNYKLPQQDVNAIKSEIVGLMISVPRGIQTQLGEAISVIADSDFWERWDTLVDDLVSRLKPGDPVVNTGVLQVAHSIFARWRPLFRSDELFTEINHVLTKFAQPFLTLWQSLDAYIESHSNDKAALQSAYAELDLILLLFYDLSCQDLSPVFEDNLAGISGLLLKYLVYRNPLLETDDDTEAGPLENTKANIFEALSLYIAKYYDDFSKHVPSFVESSWNLLTTTGPEPKNDILVSKALHFLTQVGGIAEQAQTFNDPNIQTQIIEKVILPNVALRDLDVEMFEDEPIEFIRRDLEGSDSETRRRAAGDFLRQLSDQFEQSVTGIAITDVQKCVQEFASNPQENWRAKDTAVSLFHAIAAKGATTSTHGVTKTNPLVDIGDFFSKNLASDLQDPNAQPLIKVDAIKYLYVFRSIITKDQWQQVMPLLVNLLGDANFCVYTYAAVAVERVLAMTDETGKPVIDPAHIKPLASSLLEHLFSLVERDQAPEKVQENEFVMRCIMRVLIVLKDGISAVAESVLQHLTTTTTIISANPSNPKFYYYHFESLGALIRFTPAGQSEALGAHLFNPFAAILANNVEEFVPYVFQLMAALLEAEPTKPMPAQYRPLIAPILGPTLWEQRGNIPALVRLLSAIIPRAADELIAANQVEAVLGIFQKLVSTKVFESYGFDLLETVIATLPPAALEQYWVHLLTIMLTRLQGKQSQAFQIRFVRFYHFVSSRDDKGLGADFFVAATDRVQHDVFRQLYIGIILPKTQELARPLDRKIAAISLTKTLADSQAFVDRYPKGWALTCNALLKLLEDPPLPPKAEDVIAELDVEDSSFGVGFTQLNTVRRPVTDPFAEVTDLRKWVGHYLKAADQRHGGRIGKVVDESLGPDSKKVLSAYMTL
>XP_007731783_Capronia_epimyces
MAALQPLAQLLDASLDPRQNKEAELKIRAEEKKPGFALSLLQITASDEFKYNTRLASALAFKNFIKRNWTDVEGNYRLPQQDVSAIKTEIVGLMISVPRGIQTQLGEAISVIADSDFWERWDTLVDDLVSRLKPGDPIVNAGVLQVAHSIFARWRPLFRSDELFTEINHVLTKFAQPFLSLWQSLDVYIESHSNDKGAIQNAFAELDLILLLFYDLSCQDLSPVFEDNLAGISNLLLKYLLYQNPLLQTDDESEAGPLENTKANIFEALSLYIAKYYDDFSKHVPSFVESSWNLLTTTGPEPKNDILVSKALHFLTQVGGINEQAQTFNNPNIQTQIIEKVILPNVALRDLDVEMFEDEPIEFIRRDLEGSDSETRRRAAGDFLRQLSDQFEQSVTAIAITYVQKCVQDFTSNPQDNWRAKDTAVSLFHAIAAKGSTTSTHGVTKTNPLVDIGDFFSKNLASDLQDQHTQPLIKVDAIKYLYVFRSIITKDQWQQVMPLLVNLLGDSNFCVYTYAAVAVERVLAMTDETGKPVIDPADIRPLASSLLEHLFSLVEKDEAAEKVQENEFIMRCIMRVLIVLKDGISAIAESVLQHLTTITTIISTNPSNPKFYYYHFESLGALIRFTPSAQSEALGAHLFNPFAAILANNVEEFVPYVFQLMAALLEAEPSKPLPVQYRPLIAPILGPTLWEQRGNIPALVRLLSAIIPRAADELISANQVEGVLGIFQKLVSTKVFEGYGFDLLETVISTLPASALEQYWVHLLNIMLTRLQGKQSQAFQIRFVRFYHFISSRSDKGLGADFFVAATDRVQHDVFRQLYLGIILPKTQELARPLDRKIAAISLAKTLAESQAFVDRYPKGWPLTCNALLKLLEDPPLPPKAEDTIAELDVEDSSFGVGFTQLNTVRRPISDPFADITDLRKWVGHYLKAADQRHGGRIGRVVNDNLSPDAKKVLSAYMAL
>XP_009157927_Exophiala_dermatitidis
MANLQPLAQLLDASLDPRQNKEAELKIRAEEKKPGFALSLLQITASDQFKYNTRLAAALFFKNFIKRNWTNVEGEYKLPQQDVNAIKTEIVGLMISVPRGIQTQLGEAISVIADSDFWERWDTLVDDLVSRLKPDDPVVNAGVLQVAHSIFARWRPLFRSDELFTEINHVLTKFAQPFLTLWQSLDAYIESHSNDKEALRNAFAELDLVLLLFYDLSCQDLSPVFEDNLAGISGLLLKYLVYNNPLLQTDDESEAGPLENTKANIFEALSLYIAKYYDDFSKHVPSFVESSWNLLTTIGPEPRNDILVSKALHFLTQVAGINEQAQTFNNPNIQTQIIEKVILPNVALRDSDIEMFEDEPIEFIRRDLEGSDSETRRRAAGDFLRQLSDQFEQSVTGVAMTYVQKCVQDFAGNPQENWRAKDTAVSLFHAIAAKGATTSTHGVTKTNPLVDIGDFFSKNLASDLQDQNAQPLIKVDAIKYLYVFRSIITKEQWQQVMPLLVNLLGDSNFCVYTYAAVAVERVLAMTDETGKPVIDPDHIKPLASSLLEHLFSLVEKDQAPQKVQENEFVMRCIMRVLIVIKDGISTVAESVLQHLTTITTIISANPSNPKFYYYHFESLGALIRFTPTAQSEALGAHLFTPFAAILANNVEEFVPYVFQLMAALLEAEPSKPLPAQYRPLIAPILGPTLWEQRGNIPALVRLLSAIIPRAADELIAANQVEAVLGIFQKLVSTKIYEGYGFDLLETVISTLPPSALEQYWVHLLNIMLTRLQGKQSQAFQLRFVRFYHFVSSRDDKGLGADFFVAATDRVQHDVFRQLYLSIILPKTQELARPLDRKIAAISLTKTLADSQAFVDRYPKGWPLTCNALLKLLEDPPLPPKADDMIAELDVEDSSFGVGFTQLNTVRRPISDPFADIVDLRKWVGQYLKSADQRHGGRIGKVVNEALSPDAKKVLSAYMTL
>XP_013264332_Exophiala_aquamarina
MAALGPLAQLLDASLDPRQNKEAELKIRAEEKKPGFALLLLHITASSDFQYNTRLASALFFKNFIKRNWTDVEGNYKLPQQDVTAIKTEIVGLMIAVPRGIQTQLGEAISVIADSDFWERWDTLVDELISRLKKDDPIVNVGVLQVAHSIFARWRPLFRSDELFTEINHVLSKFAQPFLTLWQNLDAHIGIHGNDKVALENAFTELDLVMQLFYDLSCQDLSPIFEDNLQGISGLLLKYLEYDNSLLHTDDESEAGPLENIKANIFEALTLYIGKYYDDFSKYVGGFVGSSWNLLTNTGPEPKNDILVSKALQFLTSIGGIKQQAQTFSDPNTQTQIIEKVILPNVALRDSDVETFEDEPIEFIRRDLEGSDSETRRRAAGDFLRQLSDQFEQSVTGIAMTYVQKALDEFSRNPQENWRAKDMAISLFFALASKGATTSTHGVTKTNGLVDIGDFFSKNLAHDLQDEDTHPLLKVDAIKYLYVFRSVITKEQWQQVMPLLVNHLGNSNYCVYTYAAVAVERVLAMTDDTGKSVIDASNIAPLAPSLLEHLFSLVEKDRAAEKVQENEFLMRCIMRVLIVIKEGISTVAQSVLQHLTNITTIISANPSNPRFYYYHFESLGALIRFTGAAQSEALGSVLFNPFLAILSGGVEEFIPYVFQLMAALLEAEPSKPLPSQYQPLIAPIIAPTLWEQRGNVPALVRLLCAIIVRAQEQLISGNQVEHVLGIFQKLVATKVYEGYGFDLLENVISNFPPPALEQYWVHILNIMLSRLQNKQTQTFTSRFIRFYHFVSSRDDKGLGTDFFIAATDRVQQDVFRQLYLSIILPKTQELARPLDRKIAAISFTKTLANSEAFVTRYPKGWPLTCNALLKLLEDPPLPPKADDHIAELDVEDSGFGVGFTQLNTVRPPVKDPFADVIDLRKWVGHYLKAADQQHGGRIGETVNETLSADAKKVLSAYMTL
>XP_016222485_Exophiala_mesophila
MSSLTQLAQLLDASLDPRQNREAEQKIRTEEQKPGFALLLLQITASTDFQYNTRLASALFFKNFIKRNWTDVEGNYKLPHQDVTTVKTELVGLMISVPKGIQTQLGEAISIIADSDFWERWDTLVDDLISRLKPGDPVVNAGVLQVAHSIFVRWRPLFRSDDLFTEINHVLSKFAQPFLSLWQSLDSYIDNHSTDKVALQNAFTELDLVLQLFYDLSCQDLSPVFEDHLEGISGLLLKYLVYNNSLLHTDDEDTAGPLENTKANIFEALTLYIGKYYDDFSKHVTSFVESSWNLLTTTGAEPKNDILVSKALLFLTSIGGINEQAQTFNNPNIQTQIIEKVVIPNVALRDSDIEMFEDEPIEFIRRDLEGSDSETRRRAAGDFLQQLSDQFEQSVTQITMTYIEKALQDFQSNPEANWRSKDTAVSLFFALASKGARTSTHGVTKTNSLVDIGDFFSKYLATDLQGDTQPLLKVDAIKYLYVFRSIITKDQWQQVMPLLVNHLGNSNYCVYTYAAVAVERVLAMGDDSGKPLIDPNNITPLASSLLEHLFGLVEKDRAPEKVQENEFIMRCIMRVLIVVREGIASVAHSALQHLTTITTIIAANPSNPRFYYYHFESLGALIRFTGAAQSEALGSVLFAPFLAILSNGVEEFIPYVFQLMAALLENEPDKPLPSQYEPLIAPILAPSLWEQRGNVPALVRLLSAIIVRGKQQLITANQIEHVLGIFQKLVATKVFESYGVDLLETVISTFTPSDLEQYWVHVLNILLTRLQSKQTQAFTSRFIRFYHFVSSRTEQGLGADFFIAATDRVQQDVFRQLYVGIILPKTQELARPLDRKVAAISLTKTLADSEAFVSRYPKGWPLTCNALLKLLEDPPVPPKSDDHIAELDVEDSGFGVGFTQLNTVRPPNKDPFADVTDLRAWVGHYLKAADQRHGGRIGKTVEETLSPDAKKVLSSYMML
>XP_013277518_Rhinocladiella_mackenziei
MAALAPLAQILDASLDPRQNKEAELKIHAEEKKPGFALSLLQIAASSEFQYNTRLASALAFKNFIKRNWTDVEGNYRLPQQDVTAIKSEIVGLMISVPRGIQTQLGEAISVIADSDFWERWDTLVVDLITRLKPDDPVVNIGVLQVAHSIFARWRPLIRSDDLFTEINHVLTRFAEPFLSLWQSLDVYIDSHSNDKAALQNAFAELDLILQLFYDLSCQDLSPVFEDNLQGISGLLLKYLMYTNTLLHTDDESDAGPLENTKANIFEALTLYIGKYYDDFAKHVKDFVESSWNLLITTGPEPKNDILVSKALHFLTSVGGINEQAQAFNNPPIQNQIIEKVILPNVALRDSDVEMFEDEPIEFIRRDLEGSDSETRRRAAGDFLRQLSDQFEQSVTGIAMTYVQRCLQDFSSNPSENWRSKDTAVSLFHATAAKGATTSTHGVTKTNNLVDIGDFFSKNLASDLQDENAQPLIKVDAIKYLYVFRSIITKDQWRQVMPLLVNHLGNSNYCVYTYAAIAVERVLAMTDEVGRPVIDPSNITPLAGSLLEHLFGLVEKDQAPEKVQENEFVMRCIMRVLIVLREAISAVAESVLQHLTTITNIISANPSNPRFYYYHFESLGALIRFTSAAQSEALATHLFTPFAAILANNVEEFIPYVLQLMAALLEADPSKPLPTQYQPLIAPILGPTLWEQRGNIPALVRFLSAIIPKAAEALVSGNKIENVLGIFQKLVSTKVYESYGFDLLETVISTFPPATLEQYWIHILNITLTRLQSKQSQAFQTRFVRFYHFVSSRDDKGLGADFFVAATDCVQHDVFRGLYLTIILPKTQELVRPPDRKIAVISLTKTLADSRAFVERYPKGWPLTCNTLLKLLEDPPLPPKKDDLIAELDVEDSSFGVGFTQLNTVRQPIHDPFADVTDLRKWVGQYLKTADQRHGGRIGKVVNESLSPDAKKILSAYMTL
>XP_017997746_Phialophora_attinorum
MVRELEEEVTLLDASLDPRTNKESELKIRAEEKQPGFALKLLQITATDAFSYNTRLASALFFKNFIKRNWTDVEGNYKLAPQDVTSIKTEIIGLMTNVPAGIQTQLGEAISVIADSDFWERWETLVDDLVSRLKPEDLTVNIGVLQVAHSIFGRWRPLFRSDELYTEINHVLSKFAAPFLSVWQSLDAYIEAHSNDKANLTKAFTELDLILMIFYDLSCHDLSPVFEDNLAGIGSILLKYLTYDNTLLQTDDESETGPLENVKANVFEVLTLFTTKYYEDFSGQIPGFVSSSWTLLTTTSADSKNDILVSKALLFLTSVCRINSQAQVFSDASIQSQIVEKVILPNVALRDSDIEMFEDEPIEFIRRDLEGSDSETRRRAASDFLRQLSDVFETSVTQITMNVIGKCLEDYTKNPAENWRSKDTATNLFYATAAKGQATSTHGVTKTNETLDIGDFFSRNLAGDLQDQNAHPLLSVDAIKYLYVFRSIITREQWQQVMSMLVNHLGNSNYCVYTYAAVTVERVLAMYGQDGQPVIEPANIAPLAKDLLEHLFSLIERDPAPQKVQENEFLMRCIMRVLIVIRNRVPAVFESTLNHLASITRIISTNPSNPKFYYYHFESLGAVVRFANSEDYDKLIKTLFNPFTDVLRNGVEEFTPYVFQLLAAIVEAEPDKPLPDMLQPLIAPILAPALWEQRGNVPALVRMLSALIMRSAADMQASGQIENVLGIFQKLIASKNFEAYAFELLEIAIANFSPAALENYWVPILNIIFTRLQKNPSVAFTSRFVRLYHFVASRDDKGLGADFFIAATDKVQNQDIFRGLYLSIILPKTQELARPIDRKIAAVSLTKSLADSEAFVQRYPKGWALTCNTLLKLLENPPVPPPKDDLVHEQDVEDSSFGVGFTSLNTIRKPIVDPFPEIGDLRHWVGGYLADADRRHAGRISKSAEGLSEDAKRVLSTYMAG
>NP_595530_Schizosaccharomyces_pombe
MDDIPTLLARTLNPTTSKSAEEALKVWELQDSSFALKLLNIVAEDTVDINIKLAASLYFKNYIKKHWDSEEGASIRISDEVAELIKREIINLMLKSTTIIQVQLGEVIGYIANFDFPDRWDTLLPDLISKLSAVDMNTNIAVLSTAHAIFKRWRPLFRSDALFLEIKYVLDRFCEPFLALFVQTNNLLRNGPQDAESLNSLFQVILLECKLFYDLNCQDIPEFFEDHMSEFMTAFLNYFTYTNPSLEGDEGETNVLIKVKASICEIVELYTLRYEEVFTMLYDFVNVTWTLLTTLTPDEKYDGLVGKAMAFLTSVIRIRKHAEFFQQDQVLQQFIELVVLPNICLRESDEELFEDDPLEYVRRDLEGSNSDSRARSAIVLVRGLLDHFDQKITSVVSTHINANLQQFSTNPSLEWNKKYVALQLFSAIAIKGQSTRLGVTSINLMVDVVAFFENNIKPDLLQPAGVIHPMVLAEDIKYVFTFRNQLNSQQLIDIFPTILRFLEMPSFVVYTYAAIALDQLLTVRHNHVHIFTSLLIAPHILPALNQLFLIVESASTPQKLAENDYLMKAVMRIIIMSQEAILPAASLLLQHLTKITEEVSKNPSNPKFNHYLFESIGALIRSLSKSGPQTVSQLENALLPVFQNVLIEDVTEFIPYVLQLLSQLVEASGNEPLPDFVVNLIQPCLSPALWDSKGNIPALVRLLRAMIFRGPQIFISNKFVEPVLGIFQKLISSKVNDHFGFDLLDRVFTVFNANILAPYINHIFFLLLSRLKNSRTERFVLRCTIFFFFVASEQTGTCGPDNLIQGVDAVQSGVFGQLMTSIILPQAQKLALPLDRKISALGLLRLLTCDLVLAPDAIYENLIIPLLTCILKLFEMPIEQAQTDADEELFMDEIDADSMSFQASFSRLATTGGKRVDPFPQITDLKQYCATEMNLANRNMGGRLSQIISTHLPGDGQSVLQSYGYVI
```
