## Supplementary material for "Coding Sequence Insertions in Fungal Genomes are Intrinsically Disordered and can Impart Functionally-Important Properties on the Host Protein": fasta protein sequences: XP_716541.2_blasthits_fa.txt

```
>XP_716541_Candida_albicans
MCGILGIVLAEQNLNVAPELFEGAMFLQHRGQDAAGIATCGSKGRFYQCKGNGMARDVFTQQRMNNLVGNYGICHLRYPTAGSSAGSEAQPFYVNSPYGISLSHNGNLVNSIELRQHLDEVVHRHINTDSDSELLLNIFAAELDKFNKSRVNNGDLFSALTGTMNKIRGAYACVAMLAGYGIIGFRDPNGIRPLLFGERINANDGSKSYMLASESVVLKAHGFNNFKDVKPGEAVIITKTGEYEFKQVVEPKIFAPDIFEYVYFARPDSVLDGVSVYRSRIDMGEKLAHKIKSIMMDNQESEGSEGSEGNDEIDVVIPVPDTARTSAFQCAVSLNKPFREGFVKNRYIGRTFIMPNQQERRSSVRRKLNAMDSEFNGKNVLLVDDSIVRGTTSKEIVAMAREAGAKKVFFASCAPPIRFNHIYGIDLADTKALVGFNRDENEIAQVIGADKVIYQDLQDLIDCCKSDIIKNFEVGVFTGEYITGVEDNYLQELEKIRAQNQRLQQNIMKGLSVDACIDSSDLVDVKAEVDISIYNRGDYTE
>XP_002417379_Candida_dubliniensis
MCGILGIVLAEQNLNVAPELFEGAMFLQHRGQDAAGIATCGSKGRFYQCKGNGMARDVFTQQRMNNLIGNYGICHLRYPTAGSSAGSEAQPFYVNSPYGISLSHNGNLVNSIELRKHLDEVVHRHINTDSDSELLLNIFAAELDKFNKSRVNNGDLFSALTGTMNKIRGAYACIAMLAGYGIIGFRDPNGIRPLLFGERINVNDNDGSKSKSYMLASESVVLKAHGFNNFKDIKPGEAIIITKTGEYEFKQVVEPKIFAPDIFEYVYFARPDSVLDGVSVYRSRIDMGEKLAHKIKSIIMDDNEIDVVIPVPDTARTSAFQCAVTLNKPFREGFVKNRYIGRTFIMPNQQERRSSVRRKLNAMDSEFNGKNVLLVDDSIVRGTTSKEIVAMAREAGAKKVFFASCAPPIRFNHIYGIDLADTKALVGFNRNEKEIAQVIGADKVIYQDLQDLIDCCKSNIIKNFEVGVFTGEYITGVEDNYLQELEKIRAQNQRLQQNIKMKGLSVDACIDSSDLVDIKAEVDISIYNRGDYTE
>XP_002549674_Candida_tropicalis
MPNQQERRSSVRRKLNAMDSEFQGKNVLLVDDSIVRGTTSKEIVAMAKEAGAKKVYFASCAPPIRFNHIYGIDLADTKALVGFNRTEEEIAQVIGADKVIYQDLSDLEECCKSDLIKNFEVGVFTGKYTTGVEDNYLQELEKIRAQNQRLQQNKLRGLSVDACIDSSDVIDVKAEVDISIYNRGDYAE
>XP_003866580_Candida_orthopsilosis
MCGILGIVLANQHINVAPELFEGAMFLQHRGQDAAGIATCGPKGRLYQCKGNGMARDVFTQQRMLNLIGNMGICHLRYPTAGSSAGSEAQPFYVNSPYGISLSHNGNLVNSIELRKHLDEVVHRHINTDSDSELLLNIFASEMDKFNKSRVNNADVFTALAETMQRIRGAYACVAMLAGYGLIGFRDPNGIRPLLIGERVNENGTKDFMLSSESVVLKSHGFKKFRDVHPGEAVIIQKNGDPEFKQVVKPKIFAPDIFEYVYFARPDSVLDGVSVYRSRIEMGIKLANKIKRDMDENDIDVVISVPDTARTSAFQCAVSLGKPYREGFVKNRYIGRTFIMPNQQERRSSVRRKLNAMDSEFENKNVLIVDDSIVRGTTSKEIVLMAREAGAKKVYFASCAPPIRYNHIYGIDLADTKALVGFNRTEEEISEVIGADKVIYQDLHDLVDCCKSDKIKEFEVGVFTGAYITGVEDNYLQELEKIRAQNQRLTELQNGTALKGFSVDACIDQGDMVDVKAEVDISIYNRGDY
>XP_001528351_Lodderomyces_elongisporus
MCGILGIVLANQAINVAPELFEGAMFLQHRGQDAAGIVTCGKQGRLYQCKGNGMARDVFTQQRMQNLVGNMGICHLRYPTAGSSAGSEAQPFYVNSPYGISMSHNGNLVNSIELRQYLDEVVHRHINTDSDSELLLNVFAAELDKFNKSRVNNGDLFTALTKTMERIRGAYACITMLAGYGIIGFRDPNGIRPLQIGERVVESANGEKSVDYMLASESVVLKAHGFKKFRDLNPGEAVIIQKTGVPEFKQVVEPKLFAPDIFEYVYFARPDSVLDGKSVYRSRIEMGIKLAEKIQRVLPSDETIDAVIPVPDTARTSAFQCAVSLGVPYREGFVKNRYIGRTFIMPNQQERRSSVRRKLNAMDSEFEGRNVLLVDDSIVRGTTSKEIVQMAREAGAKKVFFASCSPPIRFNHIYGIDLADTKALVGFNRDEEEISKVIGADKVIYQDLQDLVECCKTSEVQKFEVGVFTGNYITGVEDNYIQELEKIRAQNQRIEAAKNGGPVDGFSVDACIDQGDMIDVKAEVDISIYNNGDH
>XP_007372577_Spathaspora_passalidarum
MCGILGVVVADQRKNVASELFEGAMFLQHRGQDAAGIVTSGPKGRFYQCKGNGMARDVFTQSRMNNLIGNMGICHLRYPTAGSSAGSEAQPFYVNSPYGITLSHNGNLVNSNELREYLDEVVHRHINTDSDSELLINIFAAELDKFNKSRVNNGDLFSALTGTMDMIRGAYACVAMLAGYGIIGFRDPNGIRPLLYGERTNKNGTTDYMLASESVVLKAHGFDKFRDIKPGEAVIITKDGAKPEFRQVMAPKIFAPDIFEYVYFARPDSVLDGVSVYRSRIDMGVKLAEKIQRSLSADEKIDVVIPVPDTARTSAFQCSVSLNVPYREGFVKNRYVGRTFIMPDQQERRSSVRRKLNAMDSEFQGRNVLLVDDSIVRGTTSKEIVAMAREAGAKKVFFASCAPPIRFNHIYGIDLADTKALVGFNRDEDEIASVIGADKVIYQDLEDLIDCCKRDEIQEFEVGVFNGKYVTGIEDNYIQELEKVRAQNQRMKEYRARGMSLDTNVDQEFVDVKPDVDISIHNSGDYNE
>XP_043050245_Scheffersomyces_spartinae
MCGILGVVLADTKKNVAPELFEGCMFLQHRGQDAAGIATCGPGGRLYQCKGNGMARDVFTQLRMDNLVGNMGIAHLRYPTAGSSAGSEAQPFYVNSPYGITLSHNGNLVNSIELRKYMDEVVHRHINTDSDSELLINIFASELQKFKKSRVNLEDLFSALEGTMKAIRGAYACTIMLAGYGIIGIRDPNGIRPLLFGERYNSQTNTYDYMLASESVVLKAHGFNTFRDVKPGEAVIIPKDVGSSGKRPEFRQLVEPSTFAPDIFEYVYFARPDSVLDGISVYRSRIDMGDRLADKIKRSIPNGEQIDVVIPVPDTARTSALQCAQSLNVPYREGFVKNRYIGRTFIMPDQQSRRLSVRRKLNAMESEFKGRNVLLVDDSIVRGTTSKEIVAMAREAGAKKVFFASCAPPIRHNHIYGIDLADTKALVAYDRLDDEIANAIGADQVIYQELEDLIDCCKSEAVPQFEVGVFNGQYVTGVEDSYLKELEKIRAQNQRLREGHGKGLAVDAAFDSADMVDIKAEVDIIYYFKRTQVFQSIMSSPVVAAVHGQSLANSAPLSIFSYCASSILMTVTNKYVLSGYSFNLNFFLLAVQGIVCITTISTLKALGIITYRKFNVDEAKKWSPIAILLVVMIYTSSKALKYLSIPVYTIFKNLTIILIAYGEVLWFGGRVTSMALGSFLLMVLSSVVAYYGDNAEAKTASDTMTMYLGYLWMFTNCFSSAAFVLVMRKRIKLTNFKDFDTMYYNNLLSIPILLACSFLLEDWSPANLALNFPEDKRAATILAMIFSGASSVAISYCSAWCVRVTSSTTYSMVGALNKLPIALSGLVFFDAAVNFWSVSSIFIGFGAGLVYAVAKQRQQMETAPKLPK
>XP_001385737_Scheffersomyces_stipitis
MCGILGIVLNDQRKNAAPELLEGAMFLQHRGQDAAGIVTCGTRGRFYQCKGNGMARDVFTQSRMANLMGNMGITHLRYPTAGSSAGSEAQPFYVNSPYGITLSHNGNLVNSIELRRQLDEEVHRHINTDSDSELLINIFAAELDKFNKSRVNNRDVFAAVAATMNNIRGAYACIAMLAGYGIIGFRDPNGIRPLLFGERTNKDGTKDYMLASESVVLKAHGFDNFRDVKPGEAVIIPKDVSGVNKPEAEQVVEPKLFAPDIFEYVYFARPDSVMDGVSVYRSRIDMGIKLAAKITKELKELDIDVVIPVPDTARTSAFQCAVSLNIDFREGFVKNRYIGRTFIMPDQQERRSSVRRKLNAMESEFKGRNVLLVDDSIVRGTTSKEIVAMAREAGAKKVYFASCAPPIRFNHIYGIDLADTKALVGFNRDEDEIARVIGADKVIYQDLQDLIDCCKSETIRNFEVGVFTGDYVTGVEDNYLQELEKIRAQNQRLKDRRDRGFSIDTCIDASDMVDVKAEVDISIYNRGDYQ
>XP_020062669_Suhomyces_tanzawaensis
MCGILGIVLADQQKNVAPELFEGAMFLQHRGQDAAGIVTCGTKGRFYQCKGNGMARDVFTQQRMVNLVGNMGITHLRYPTAGSSAGSEAQPFYVNSPYGITLSHNGNLVNSIELRKYLDEVVHRHINTDSDSELLTNVFAAELDKFNKSRVNNQDLFSALTGTMEAIRGAYACVAMLAGYGIIGFRDPNGIRPLLFGERINADKSRDYMLASESVVLKAHGFHTFRDVKPGEAVIIPKDSSGVVKPEFRQVVEPKVFAPDIFEYVYFARPDSVLDGVSVYHSRLEMGIKLAAKISKVEDLDIDVVIPVPDTSRTSASQCAVSLNIPYREGFVKNRYIGRTFIMPDQQERRSSVRRKLNAMESEFKGRNVLLVDDSIVRGTTSKEIVAMAREAGAKHVYFASCAPPIRFNHIYGIDLADTKALVGFNRDEDEIAKVIGADKVIFQDLEDLISCCTSDQLKQFEVGVFTGSYVTGVEDNYLQELEKIRAQNQRLRDRRDRGFSVDACIDASDMVDVKAELDISIYNRGDY
>XP_020073699_Hyphopichia_burtonii
MCGILGAVLADQQSNVAPELFEGAMFLQHRGQDAAGIVTCGNKGRFYQCKGNGMARDVFTQSRMNNLIGNMGITHLRYPTAGSSAGSEAQPFYVNSPFGISLSHNGNLVNSNYLRRYLDEEVHRHINTDSDSELLINIFASELDKFNKSRVNNQDIFLALSGTMNIIRGAYACVAMLAGYGVIGFRDPNGIRPLLFGERETEKGKDYMLASESVVLKAQGYNKFRDVKPGEAVIIRKDGYVEFKQVIESKIFAPDIFEYVYFARPDSVMDGVSVYHSRIEMGNKLAKKIEETLQGEKIDVVIPVPDTSRTSALQCAVSLNIPFREGFVKNRYIGRTFIMPNQKERVSSVRRKLNAMESEFKDRNVLLVDDSIVRGTTSKEIVAMAREAGARKVFFASCAPPIRFNHIYGIDLADTKALVGFNRNEEEISQVIGADQVIYQDLQDLIECCQKSEDKIENFEVGVFTGKYITGVEDDYLEELEKIRAQNQRLKQQSQLQGLSVDACIDASDMVDVKAEVDISIYNRGDYE
>XP_015465429_Debaryomyces_fabryi
MCGILGIVRADEHANVANELFEGAMFLQHRGQDAAGIVTCGSRGRFYQCKGNGMARDVFTQQRMNNLVGNMGITHLRYPTAGSSAGSEAQPFYVNSPYGICISHNGNLVNSIELRNYLDEKVHRHINTDSDSELLLNIFAAELEKFNKSRVNNQDLFLALKGTMEFIRGAYACVAMLAGYGIIGFRDPNGIRPLLFGERVKADGSIDYMLASESVVLKAHGFNKLRDIKPGEAVIIPKGNNGNNKPEFRQVVEPKEFAPDIFEYVYFARPDSVLDGVSVYRTRIDMGNKLAQNIIRSFPGQDILKEIDVVIPVPDTSRTSALQCAVSLNLPYREGFVKNRYVGRTFIMPDQKERTSSVRRKLNAMESEFKGRSVLLVDDSIVRGTTSKEIVAMAREAGAKRVFFASCAPPIRFNHIYGIDLADTKALIGFNRNEQEIAEAIGADRVFYQDLQDLIDCCKQTGIENFEVGVFTGSYVTGVEDNYLQELEKIRAQNQRLRQHDANGIVDMCDVDVKADVDISIYNGGDYQ
>XP_461493_Debaryomyces_hansenii
MCGILGIVRADEQANVANELFEGAMFLQHRGQDAAGIVTCGSRGRFYQCKGNGMARDVFTQQRMNNLVGNMGITHLRYPTAGSSAGSEAQPFYVNSPYGICISHNGNLVNSIELRNYLDEKVHRHINTDSDSELLINIFAAELEKFNKSRVNNQDLFLALKGTMEFIRGAYACVAMLAGYGIIGFRDPNGIRPLLFGERLNSNGTIDYMLASESVVLKAQGFDKFRDIKPGEAVIIPKGNNRGNKPEFRQVVEPKQFAPDIFEYVYFARPDSVLDGVSVYRTRIDMGNKLAENITRSFSGQDILNEIDVVIPVPDTSRTSALQCAVSLKLPYREGFVKNRYVGRTFIMPDQQERRSSVRRKLNAMESEFKGRSVLLVDDSIVRGTTSKEIVAMAREAGAKRVFFASCAPPIRFNHIYGIDLADTKALIGFNRNEQEIAEAIGADRVFYQDLQDLIDCCKQKGIDNFEVGVFTGSYITGVEDNYLQELEKIRAQNQRLRQHDANGNVEVCDVDVKADVDISIYNGGDYQ
>XP_006689636_Yamadazyma_tenuis
MCGILGVVLSDQTANVAPELFEGAMFLQHRGQDAAGIVTCGSKGRFYQCKGNGMARDVFTPQRMNNLVGNMGITHLRYPTAGSSAGSEAQPFYVNSPYGITLSHNGNLVNSLELKKYLDETVHRHINTDSDSELLINYFASELDKFNKSRVNNQDLFSALKGTMEAIRGAYACVAMLAGYGIIGFRDPNGIRPLLFGERVNAVTGLKDYMLASESVVLKAHGYNKFRDVRPGEAVIIQKDPTKQPEFRQVVPPKIFAPDIFEYVYFARPDSILDGVSVYRSRIEMGNKLANKITQYLTREEIDVVIPVPDTSRTSALQCAVKLDVPFREGFVKNRYIGRTFIMPDQQERRSSVRRKLNAMESEFKGKSVLLVDDSIVRGTTSKEIVQMAREAGARKVYFASCSPPIRFNHIYGIDLADTKALVGFNRDEEEISKVIGADLVIYQELEDLVACCQSEEIKQFEIGVFTGNYITGVEDNYLQELEKIRAQNQRLKDRQGMGMSVDACIDASDMVDVKAEVDISIYNRGDYAP
>XP_001485411_Meyerozyma_guilliermondii
MCGILGIVLADQSANVAPELFEGAMYLQHRGQDAAGIVTCGSRGRLYQCKGNGMARDIFNEQRMANLIGNMGLTHLRYPTAGSSAGSEAQPFYVNSPYGISLSHNGNLVNSLDLRKYLDETVHRHINTDSDSELLINIFASELERFNKLRVNNADLFLALEGTMKHVRGAYACVAMLAGYGIIGFRDPNGIRPLLYGERKLANGKSDYMIASESVVLKAHGFDNFRDVNPGEAVIILKDGSKPEFKQLVEPKIFAPDIFEYVYFSRPDSVLDGVSVYHSRIEMGNKLAAKVANFFTDKKITDEIDVVIPVPDTARTSALQCAVSLNIPYREGFVKNRYIGRTFIMPNQQERRSSVRRKLNAMESEFKGRTVLLVDDSIVRGTTSKEIVQMAREAGAKKVYFASCAPPIRFNHIYGIDLADTKALVGFNRDEEEIAKVIGADEVFYQDLQDLIDCCKSDTIKQFEVGVFTGNYITGVEDNYLQELEKIRAQNQRIRDAKKGLSVDACIDASDMVDVKAEVDISIYNRGDYA
>XP_018713118_Metschnikowia_bicuspidata
MCGILGVVLADQKKNVAAELFEGAMFLQHRGQDAAGIVTCGARGRFYQCKGNGMARDVFTQARMLNLVGNMGITHLRYPTAGLSAGSEAQPFYVNSPYGIAMSHNGNLVNSADLRRYLDEAVHRHINTDSDSELLLNIFACELDKFNKSRVNNSDVFSTLEQTMEQVRGAYAVVAMIAGYGLIGFRDPNGVRPLLFGERVNDDGLSDYMLASESVVLKAHGFQSFRDLSPGEAVIIRKDSAGDATQKPEFRQVVEPKTFAPDIFEYVYFARPDSVLDGVSVYRSRIEMGNRLAAKIRRGFPNHDVLGEIDVVIPVPDTSRTSALQCSVSLNVPYREGFVKNRYIGRTFIMPNQQERRSSVRRKLNAMESEFKGRNVLLVDDSIVRGTTSKEIVAMAREAGAKKVFIASCAPPIRYNHIYGIDLADTKALVGYNRTEKEIANAIGADEVFFQDLQDLIDCCTSEKTLTFEVGVFTGKYVTGVEDNYLQELEQIRAQNQRIREFSNRGMAVDACIDASDMVDVKAESDISIYNTGDYAP
>XP_002616839_Clavispora_lusitaniae
MCGILGVVLADQKLNVAPELFEGAMFLQHRGQDAAGIVTCGSRGRFYQCKGNGMARDVFTQARMLNLVGNMGITHLRYPTAGSSAGSEAQPFYVNSPYGISMSHNGNLVNSVELRQYLDETVHRHINTDSDSELLLNVFASELDKFNKSRVNNNDVFTALEKTMGIVRGAYAVVAMIAGYGMIGFRDPNGIRPLLFGERVLEDGRMDYMLASESVVLSAHGYTNIRDLGPGEAVIVPKDCFETETPRTPEFKQVVEPKTFAPDIFEYVYFARPDSVMDGVSVYRSRIEMGNRLAAKIRKSFPHRDVLGEIDVVIPVPDTSRTSALQCSVSLNVPYREGFVKNRYIGRTFIMPNQQERRSSVRRKLNAMVSEFKGRNVLLVDDSIVRGTTSKEIVAMAREAGAKKVFFASCAPPIRFNHIYGIDLADTKALVGFNRTESQIAEVIGADKVFFQDLEDLIDCCTGGNAKEFEVGVFTGKYITGVEDNYIQELEKIRAQNQRIKEYGARGMSVDACIDASDLIDVKAESDISIYNTGDYQ
>XP_025343583_Candida_haemuloni
MCGILAVVLANQKNNVASELFEGAMFLQHRGQDAAGIVTCGARGRFYQCKGNGMARDVFTQSRMVNLVGNMGITHLRYPTAGSSAGSEAQPFYVNSPYGICMSHNGNLVNSSELREYLDETVHRHINTDSDSELLLNIFASELDKSNKSRVNNQDLFAALTSTMSFVRGAYSCTAMLAGYGVIGFRDPNGIRPLLFGERTNEDGSIDYMLASESVVLKAHGYNKFRDIGPGEAVIIPKAPDAKNKPEFRQVVEPKIFSPDIFEYVYFARPDSVLDGVSVYRSRIEMGNRLATKIRKSFPNHDVLGEIDVVIPVPDTSRTSALQCAVSLNVPYREGFVKNRYIGRTFIMPNQQERRSSVRRKLNAMESEFNGRNVLLVDDSIVRGTTSKEIVQMAREAGAKKVMIASCAPPIRFNHIYGIDLADTKALVGFDRTEKEIADVIGADKVFYQDLQDLIDCCTSEKTSTFEVGVFTGQYITGPEDNYIQELEKIRAQNQRLKEVTKGLSVDACIDVSDLVDVKAESDISIHNAGDHAP
>XP_024712597_Candida_pseudohaemulonis
MCGILAVVLANQKNNVASELFEGAMFLQHRGQDAAGIVTCGARGRFYQCKGNGMARDVFTQLRMVNLVGNMGITHLRYPTAGSSAGSEAQPFYVNSPYGICMSHNGNLVNSSELRKYLDETVHRHINTDSDSELLLNIFASELDKSNKSRVNNQDLFAALTSTMEFVRGAYSCTAMLAGYGVIGFRDPNGIRPLLFGERENEDGSSDYMLASESVVLKAHGYNKFRDIGPGEAVIIPKAPDANNKPEFRQVVEPKIFSPDIFEYVYFARPDSVLDGVSVYRSRIEMGNRLATKIRKSFPNHDVLGEIDVVIPVPDTSRTSALQCAVSLNVPYREGFVKNRYIGRTFIMPNQQERRLSVRRKLNAMESEFKGRNVLLVDDSIVRGTTSKEIIQMAREAGAKKVMIASCAPPIRFNHIYGIDLADTKALVGFDRTEEEIAEVIGADNVFYQDLQDLVDCCTSEKTLTFEVGVFTGQYITGPEDNYIQELEKIRAQNQRLKEVTKGLSVDACIDVLDLVDVKAELDISIHNAGDHNP
>XP_025337387_Candida_duobushaemulonis
MCGILAVVLANQKNNVASELFEGAMFLQHRGQDAAGIVTCGARGRFYQCKGNGMARDVFTQSRMVNLVGNMGITHLRYPTAGSSAGSEAQPFYVNSPYGICMSHNGNLVNSSELRKYLDETVHRHINTDSDSELLLNIFASELDKSNKSRVNNQDLFAALTSTMEFVRGAYTCTAMLAGYGVIGFRDPNGIRPLLFGERENEDGSSDYMLASESVVLKAHGYNKFRDIAPGEAVIIPKAPDANNKPEFRQVVEPKVFSPDIFEYVYFARPDSVLDGVSVYRSRIEMGNRLATKIRKSFPNHDVLGEIDVVIPVPDTSRTSALQCAVSLNIPYREGFVKNRYIGRTFIMPNQQERRSSVRRKLNAMESEFKGRNVLLVDDSIVRGTTSKEIIQMAREAGAKKVMIASCAPPIRFNHIYGIDLADTKALVGFDRTEEEIAEVIGADNVFYQDLQDLVDCCSSEKTSTFEVGVFTGQYITGPEEKYIQELEKIRAQNQRLKEVTKGLSVDACIDVSDLVDVKAESDISIHNAGDHNP
>XP_028891432_Candida_auris
MCGILAVVLANQKNNVAPELFEGAMFLQHRGQDAAGIVTCGARGRFYQCKGNGMARDVFTQSRMMNLVGNMGITHLRYPTAGSSAGSEAQPFYVNSPYGIVMSHNGNLVNSSELRKYLDETVHRHINTDSDSELLLNIFASELDKSNKSRVNNQDLFAALTSTMSTIRGAYSCVAMLAGYGVIGFRDPNGIRPLLFGERTNEDGSVDYMLASESVVLKAHGYNVFRDINPGEAVIIPKAPDANNKPEFRQVVEPKVFSPDIFEYVYFARPDSVLDGVSVYRSRIEMGNRLATKIRKSFPNHDVLGEIDVVIPVPDTSRTSALQCAVSLNVPYREGFVKNRYIGRTFIMPNQQERRSSVRRKLNAMESEFKGRNVLLVDDSIVRGTTSKEIVQMAREAGAKTVMIASCAPPIRFNHIYGIDLADTKALVGFDRTEDEIAEVIGADKVFYQDLQDLIDCCSSEKTSTFEVGVFTGQYITGPEDNYIQELEKIRAQNQRLKEVKKGLSVDACIDASDLVDVKAEVDISIHNAGDHHP
>NP_014029_Saccharomyces_cerevisiae
MCGILGIVLANQTTPVAPELCDGCIFLQHRGQDAAGIATCGSRGRIYQCKGNGMARDVFTQQRVSGLAGSMGIAHLRYPTAGSSANSEAQPFYVNSPYGINLAHNGNLVNTASLKRYMDEDVHRHINTDSDSELLLNIFAAELEKHNKYRVNNEDVFHALEGVYRLCRGGYACVGLLAGFALFGFRDPNGIRPLLFGERENPDGTKDYMLASESVVFKAHNFTKYRDLKPGEAVIIPKNCSKGEPEFKQVVPINSYRPDLFEYVYFARPDSVLDGISVYHTRLAMGSKLAENILKQLKPEDIDVVIPVPDTARTCALECANVLGKPYREGFVKNRYVGRTFIMPNQRERVSSVRRKLNPMESEFKGKKVLIVDDSIVRGTTSKEIVNMAKESGATKVYFASAAPAIRYNHIYGIDLTDTKNLIAYNRTDEEVAEVIGCERVIYQSLEDLIDCCKTDKITKFEDGVFTGNYVTGVEDGYIQELEEKRESIANNSSDMKAEVDIGLYNCADY
>XP_018220347_Saccharomyces_eubayanus
MCGILGIVLANQSTPVAPELCDGCIFLQHRGQDAAGIATCGSGGRIYQCKGNGMARDVFTQQRVSGLAGSMGIAHLRYPTAGSSANSEAQPFYVNSPYGINMAHNGNLVNTASLKRYMDEDVHRHINTDSDSELLLNIFAAELEKHNKYRVNNEDVFHALEGVYRLCRGGYACVGLLAGFALFGFRDPNGIRPLLFGERENSDGTKDYMLASESVVFKAHNFTKYRDLKPGEAVIIPKNCSKGEPEFKQVVPINSYRPDLFEYVYFARPDSVLDGISVYHTRLAMGSKLAENILKHLKSEDIDVVIPVPDTARTCALECANVLGKPYREGFVKNRYVGRTFIMPNQRERVSSVRRKLNPMESEFKGKNVLIVDDSIVRGTTSREIVSMAKESGAAKVFFASAAPAIRYNHIYGIDLTDTKNLIAYNRTNDEVAEVIGCDKVIYQSLEDLIDCCKTSEISKFEDGVFTGSYVTGVEDGYIQELEEKRESIANNSSDMKAEVDIGLYNCADY
>XP_033768602_Saccharomyces_paradoxus
MCGILGIVLANQTTPVAPELCDGCIFLQHRGQDAAGIATCGSRGRIYQCKGNGMARDVFTQQRVSGLAGSMGIAHLRYPTAGSSANSEAQPFYVNSPYGINLAHNGNLVNTASLKRYMDEDVHRHINTDSDSELLLNIFAAELEKHNKYRVNNEDVFHALEGVYRLCRGGYACVGLLAGFALFGFRDPNGIRPLLFGERENPDGTKDYMLASESVVFKAHNFTKYRDLKPGEAVIIPKNCSKGEPEFKQVVPINSYRPDLFEYVYFARPDSVLDGISVYHTRLAMGSKLAENILKQLKPDDIDVVIPVPDTARTCALECANVLGKPYREGFVKNRYVGRTFIMPNQRERVSSVRRKLNPMESEFRGKKVLIVDDSIVRGTTSKEIVNMAKESGATKVYFASAAPAIRYNHIYGIDLTDTKNLIAYNRTDEEVAEVIGCERVIYQSLEDLIDCCKTDKITKFEDGVFTGNYVTGVEDGYIQELEEKRESIANNSSDMKAEVDIGLYNCADY
>XP_003676186_Naumovozyma_castellii
MCGILGIALADQSSKVAPELCDGCIFLQHRGQDAAGIATCGSRGRIYQCKGNGMARDVFTAPRVHGLVGSMGIAHLRYPTAGSSANSEAQPFYVNSPYGINLAHNGNLVNTVSLERYMDEDVHRHINTDSDSELLLNIFAAELEKHNKYRVNNEDVFLALEGVYRLCRGGYACVGMLAGFALFGFRDPNGIRPLLFGERENADGTKDYMLASESVVLKAHNFTKFRDLKPGEAVIIPKDCGTTEPEFRQVVPMNSYRPDLFEYVYFARPDSVLDGISVYHTRLAMGVKLAENIKKHLNPDDIDVVIPVPDTARTCALQCANALGKTYREGFVKNRYVGRTFIMPNQKERISSVRRKLNPMESEFKDKNVLIVDDSIVRGTTSREIVQMARESGATKVYFASAAPPIRYNHIYGIDLTDTKNLIAYNRSEEEIAEAIGCDQVIYQTLEDLIDCCKTKNVDKFEIGVFTGNYVTGVEDGYLQELEKVRERNRSRGLIDIKAEVDIGLYNCADY
>XP_003672054_Naumovozyma_dairenensis
MCGILGIVLADQSSAVAPELCDGCIFLQHRGQDAAGIATCGQRGRIYQCKGNGMARDVFTPQRVMGLVGSMGIAHLRYPTAGSSANSEAQPFYVNSPYGINLAHNGNLVNTVSLSRYMDEDVHRHINTDSDSELLLNIFAAELEKHNKYRVNNEDIFHALEGVYRLCRGGYACVGMLAGFALIGFRDPNGIRPLLFGERVNKDGSKDYMLASESVVLKAHNFLKFRDLNPGEAVIIPKDCNGEDKCPEFRQVVPINSYRPDVFEYVYFARPDSVLDGISVYRTRLAMGVKLAENIKRQLSLDEIDVVIPVPDTARTCALQCANTLGKEYREGFVKNRYVGRTFIMPNQRERISSVRRKLNPMESEFKDKKVLIVDDSIVRGTTSREIVNMAKESGATKVYFASAAPAIRYNHIYGIDLTDTKNLIAYDRTEDEIAKEIGCDKVIYQSLEDLIDCCKTDAIDKFEVGVFTGSYVTGVEDGYLHELERVRALNAAAAATAQQSDLKAEVDIGLYNCADY
>XP_003959170_Kazachstania_africana
MCGILGIALANESATVAPELCDGCIFLQHRGQDAAGIATCGNRGRIYQCKGNGLARDVFTQQRVNNLAGSMGIAHLRYPTAGSSANSEAQPFYVNSPYGINLAHNGNLVNTVSLKRYMDEDVHRHINTDSDSELLLNIFASELEKHNKYRVNNEDVFLALEGVYRLCRGGYACVGMLAGFALFGFRDPNGIRPLLFGERLNEDGTKDYMLASESVVLKAHNFSTFRDIKPGEAVIIPKDCSQSEPEFRQVVPINSYRPDVFEYVYFARPDSVLDGISVYHTRLAMGRKLAENIKRQLSPEDIDVVMAVPDTARTCALECANILNKPYREGFVKNRYVGRTFIMPNQKERISSVRRKLNPMDTEFRDKNVLIVDDSIVRGTTSIEIVNMAKESGASKVYFASAAPAIRYNHIYGIDLTDNKNLIAYNRSNEEIASILKCEKVIYQELDDLIDCCKTAAIDKFEVGVFSGSYVTGVEDGYLQELEKVRELNRNSTGDIKPDVDIGLYNPGDY
>XP_022464645_Kazachstania_naganishii
MCGILGIVLADQNRPVAPELCDGCIFLQHRGQDAAGIATCGERGRIYQCKGNGMARDVFTQNRVAGLSGAMGIGHLRYPTAGSSANSEAQPFYVNSPYGINLAHNGNLVNTVSLNRYMDEDVHRHINTDSDSELLLNIFAAELEKHNKYRVNNEDVFHALEGVYRLCRGGYACVGMLAGFAMFGFRDPNGIRPLLFGERENADGTKDYMLASESVVLKAHNFSKFRDLLPGEAVIIPKDPKAGPPEFKQVVPINSYRPDLFEYVYFARPDSVLDGISVYHTRLAMGVKLAENIKRRLAADEVDVVMAVPDTARTCALQCANTLGKPYREGFVKNRYVGRTFIMPNQKERVSSVRRKLNAMDSEFRGKNVLIVDDSIVRGTTSIEIVNMARECGAKKVFFASAAPAIRYNHIYGIDLTDNKNLIAYNKSESEVATALGCDEVIYQTLEDLVDCCTTEKIQNFEVGVFTGNYVTGVEDGYLNELERVRALNAKAPGGIKAAVDVGLYNSADY
>XP_449940_Candida_glabrata
MCGILGIALADQNASVAPELCDGCIFLQHRGQDAAGIATCGSRGRIYQCKGNGMARDVFTQQRVSGLVGSMGIAHLRYPTAGSSANSEAQPFYVNSPYGINLAHNGNLVNTVSLKRYMDEDVHRHINTDSDSELLLNIFASELEKHNKYRVNNEDVFHALEGVYRLCRGGYACVGLLAGFALFGFRDPNGIRPLLFGERVNENGDKDYMLASESVVLNAHGFTKFVDVKPGQAVIIPKDPKEGGLPEFRQVVPMNSYRPDLFEYVYFARPDSILDGISVYHTRLEMGVKLAENIKKQVGVEDIDVVIPVPDTARTTALQCANALNRPYRDGFIKNRYVGRTFIMPNQKERVSSVRRKLNPMDSEFRDKNVLIVDDSIVRGTTSREIVNMAKESGAKKVYFASAAPAIRYNHIYGIDLTDTKNLIAFNKSEEEVAEAIGCDKVIYQSLEDLIECCRTEQIQNFEVGVFTGNYVTGVEDGYLIELERVRAENAECKADVKPESDVGLYNCADYSS
>XP_004180009_Tetrapisispora_blattae
MCGILGIALGDQAATVAPELCDGCIFLQHRGQDAAGITTCGPRGRIYQCKGNGMAREVFTENRVPELLGSMGIAHLRYPTSGLAVKSEAQPFYVNSPYGISMAHNGNLVNTLALSRYMDEDVHRHINTDSDSELLLNIFAAELERFNKYRVTNDDVFHALEGVYRLCRGGYACIGMLAGFALFGFRDPNGIRPLLFGERENKDGTIDYMLASESVVLKAHNFSKFRDLKPGEAVIIPRDCNKQKPEFRQVVPMNSYRPDLFEYVYFARSDSILDGISVYRTRIEMGTKLAENIKSKMSPDEIDVVIPVPDTARTCALQCASALGKPYREGFVKNRYVGRTFIMPNQEQRLTSVRRKLNPMESEFKDKNVLIVDDSIVRGTTSKEIVNMARESGARKVFFASAAPPIRYNHIYGIDLTDTANLIAFNRTDEEVAEAINCDKVIYQTLEDLVECCKTSEIQHFEDGVFTGNYVTGVEDGYLRELEKSHKIRANSQSGKHCEGDIGIYNIAEQY
>XP_003684063_Tetrapisispora_phaffii
MCGILGITLADQNSYVAPELMDGCIFLQHRGQDAAGLTTCGPRGRFYQCKGNGLARDVFTPNRVVGLVGSMGIGHLRYPTAGSSANSEAQPFYVNSPYGISLAHNGNLVNTVSLKRYLDEDVHRHINTDSDSELLLNVFASELEKHNKYRVNNDDVFHALEGVYRLCRGGYACVGMLAGFAMFGFRDPNGIRPLSYGERKNEDGTTDYMIASESVVMKAHSFTTFRDLQPGEAVIIPKDCSNAKPEFRQVVPINSYRPDLFEYVYFARPDSVLDGISVYHTRLQMGIKLAQNIKEQLKDERIDVVMPVPDTARTCALECANQLNIPYREGFVKNRYVGRTFIMPNQKERTSSVRNKLNPMESEFKGKNVLIVDDSIVRGTTSREIVNMAREAGAVKVFFASAAPAIRFNHIYGIDLTDNKNLIAYNKSIDEVAEAIKCDKVIYQSLEDLIDCCKTDKITKFEDVFLLGNYVTGVEDGYIHELERVREQNKRNSIEDAKSAVDIGLYNCADY
>XP_001646652_Vanderwaltozyma_polyspora
MCGVLGIALGDQTKVVAPELSDGCLFLQHRGQDAAGITTCGPGGRFYQCKGNGMARDVFTERRLTGLAGAMGIAHLRYPTAGSSANSEAQPFYVNSPYGISLAHNGNLVNTLSLKRYLDEDVHRHINTDSDSELLLNIFASELEKHNKYRVNNEDVFHALEGMYRLCRGGYACVGMLAGFALFGFRDPNGIRPLLFGERENSDGTKDYMLASESVVLKAHNFTKFRDLKPGEAVIIPKNCDKEEPEFKQVVPINSYRPDLFEYVYFARQDSVLDGISVYHTRLQMGKKLAENIVEKLDPNEIDVVIPVPDTARTCALQCAITLNKPYREGFVKNTYVGRTFIMPNQRERISSVRRKLNPMESEFKGKNVLIVDDSIVRGTTSKEIVTMARESGALKVYFASAAPAIRYNHIYGIDLTDTKNLIAYQKTDTEVAEAIKCDQVFYQSLEDLIDCCKTETIDKFEVGVFTGNYVTGVEDGYLQELERVRAENKKNAEDVKAAVDIGLYNCADY
>XP_003682622_Torulaspora_delbrueckii
MCGILGIALADESSPVAPELCDGSIFLQHRGQDAAGVATCGPRGRIYQCKGNGMARDVFTESRVSGLVGSMGIVHLRYPTAGSSANSEAQPFYVNSPYGIMMAHNGNLVNTVSLKRYLDEDVHRHINTDSDSELLLNIFAAELEKYNKYRVTSEDIFHALEGVYRFVRGGYACVGVLAGFGLFGFRDPNGIRPLLFGERQNENGTKDYMLASESVVLKAHNFTTYRDLLPGEAVIIPKNCGKEEPQFKQVVPINSHRPDLFEYVYFARPDSVLDGISVYHTRLRMGTKLAENILEQLGPDEIDVVVPVPDTARTCALQCSNALGKPYREGFVKNRYVGRTFIMPNQKERVSSVRRKLNPMASEFEGKKVLIVDDSIVRGTTSKEIVNMARESGATKVYFASAAPAIRYNHIYGIDLTDNKNLIAFNRDDDEVAKEIGCDKVIYQSLEDLIECCKTDEIDKFEVGVFTGNYVTGVEDGYLHELERVRELNKAKKIDLKSEVDIGIYNSADY
>XP_037144686_Zygotorulaspora_mrakii
MCGLVGIALADESSIVAPELCDGCIFLQHRGQDAAGIATCGSRGRIYQCKGNGMARDVFTQKRISGLAGSMGIAHLRYPTAGSSANSEAQPFYVNSPYGVMMAHNGNLVNTVSLNRYMDEDVHRHINTDSDSELLLNIFAAELEKHNKYRVNNEDVFHALEGVYRLCRGGYACIGMLAGFALFGFRDPNGIRPLLFGERTNKNGTKDYMLASESVVLKAHNFSTYRDLLPGEAVIIPKNCGKQVPEFKQVVPMNSYRPDLFEYVYFARPDSVLDGISVYHTRLDMGTKLAENILRQVKSEDIDVVIPVPDTARTCALQCANALGKPYREGFVKNRYVGRTFIMPNQRERISSVRRKLNPMQSEFMGKNVLIVDDSIVRGTTSIEIVNMARESGALRVYFASAAPAIRYNHIYGIDLTDTKNLIAYNKNNEQIAEALGCDKVIYQSLEDLIDCCKNDKIDKFEVGVFTGNYVTGVEDGYLQELERVRALNKANQSNAKAEVDIGIYNSGDY
>XP_002496743_Zygosaccharomyces_rouxii
MCGILGIALADESLPVAPELCEGCFYLQHRGQDAAGIATSGPRGRIYQCKGNGMVRDVFTERRIYGLQGSMGITHLRYPTAGSSANSEAQPFYVNSPYGVMMAHNGNLVNTVSLKRYMDEDVHRHINTDSDSELLLNIFAAELEKRNKYRVNNEDVFHALEGLFRLCRGGYACVGMLAGFALLGFRDPNGIRPLLFGERLNANGQKDYMLASESVVLKAHNFTTYRDLKPGEAVIIPKNCATEKPEFRQVAPMNSYRPDLFEYVYFARPDSVLDGISVYHTRLQMGTKLAEKIKKQIDTSDIDVVMPVPDTARTCALQLASSLDKPYREGFVKNRYVGRTFIMPNQKERVSSVRRKLNPMTSEFEGKSVLIVDDSIVRGTTSFEIVNMAKESGATKVYFASAAPAIRYNHIYGIDLTDSKNLIAYNRTDDQVAEALGCDKVFYQSLEDLIDCCKTENVQKFEMGVFTGNYVTGVEDGYLQELERVRALNKSKSETKADVDINLYNEGDY
>XP_003647200_Eremothecium_cymbalariae
MCGILGVVLGNQSNSVAPELYDGSLFLQHRGQDAAGIATCGPGGRFYQCKGNGMVRDVFTSQRMAGLIGSMGVAHLRYPTAGSSANSEAQPFYVNSPYGICMSHNGNLVNTVSLRRHLDEDVHRHINTDSDSELLLNIFAAELDRYNKYRVNNEDIFHALEGVYRLCRGGYACVGMLAGYSVIGFRDPDGIRPLLFGERVNEDGTKDYMLASESVVLKAHRFNKFRDILPGEAVIIPKACSTNPPEFRQVVPMNSYRPDLFEYVYFARADSVLDGISVYHTRLQMGTKLADNIKKQIDIDDIDVVVSVPDTARTCALQCANQLNKPYREGFVKNRYVGRTFIMPNQQERVSSVRRKLNPMESEFKGKRVLIVDDSIVRGTTSKEIINMAKESGAIKVYFASAAPAIRYNHIYGIDLADTKQLVGYNRTVEEIEEELGCDKVLYQSLEDLIDCCKTEKIKNFEVGVFTGCYVTGVEDGYLLELERVRALNSSKMNDVKAEVDIGLYNSADY
>NP_986333_Eremothecium_gossypii
MCGILGVVLADQSKVVAPELFDGSLFLQHRGQDAAGIATCGPGGRLYQCKGNGMARDVFTQARMSGLVGSMGIAHLRYPTAGSSANSEAQPFYVNSPYGICMSHNGNLVNTMSLRRYLDEDVHRHINTDSDSELLLNIFAAELEKYNKYRVNNDDIFCALEGVYKRCRGGYACVGMLAGYGLFGFRDPNGIRPLLFGERVNDDGTMDYMLASESVVLKAHRFQNIRDILPGQAVIIPKTCGSSPPEFRQVVPIEAYKPDLFEYVYFARADSVLDGISVYHTRLLMGIKLAENIKKQIDLDEIDVVVSVPDTARTCALECANHLNKPYREGFVKNRYVGRTFIMPNQKERVSSVRRKLNPMNSEFKDKRVLIVDDSIVRGTTSKEIVNMAKESGAAKVYFASAAPAIRFNHIYGIDLADTKQLVAYNRTVEEITAELGCDRVIYQSLDDLIDCCKTDIISEFEVGVFTGNYVTGVEDVYLQELERCRALNNSNKGEAKAEVDIGLYNSADY
>XP_451442_Kluyveromyces_lactis
MCGVLGICLADQTAAVAPELFDGCLFLQHRGQDAAGISTCGQRGRLYQCKGNGMARDVFTQQRMAGLVGSMGIAHLRYPTAGSSANSEAQPFYVNSPYGICMGHNGNLVNTQAIQRYMDEDVHRHINTDSDSELLLNIFAAELEKYNKYRVNNDDIFHALEGVYRLCRGGYACVGMVAGFAMIGFRDPNGIRPLLFGTRTNADGTKDYMLASESVVLKAHNFNDFRDLKPGEAVIVPKDCSKSEPEFRQVVPVNSYRPDLFEYVYFARPDSVLDGISVYHTRLAMGVKLAESVLKSIKPEDVDVVVSVPDTARTCALECANTLNKPYREGFVKNRYVGRTFIMPNQKERVSSVRRKLNPMESEFKGKRVLIVDDSIVRGTTSKEIINMARESGALKVYFASAAPAIRFNHIYGIDLADTKQLVAYDKTEEEIQHELGCDEVIYQSLDDLIDCCKTPQIQKFEVGVFTGQYVTGVEDGYLLELEKARAMNVLKASAKAESDIGIYNSGDY
>XP_022674018_Kluyveromyces_marxianus
MCGVLGICLADQTATVAPELFDGCMYLQHRGQDAAGISTCGQRGRLYQCKGNGMARDVFTQQRMAGLVGSMGIAHLRYPTAGSSANSEAQPFYVNSPYGICMGHNGNLVNTQALRRYMDEDVHRHINTDSDSELLLNIFAAELEKYNKYRVNNDDIFHALEGVYRLCRGGYACVGMIAGFAMVGFRDPNGIRPLLFGTRTNADGTKDYMLASESVVLKAHNFNEFRDLNPGEAVIVPKDASEGEPEFRQVVPVNSYRPDLFEYVYFARPDSVLDGISVYHTRLAMGVKLAENVSRCINPDDIDVVVSVPDTARTCALECANTLNKPYREGFVKNRYVGRTFIMPNQKERVSSVRRKLNPMESEFKGKRVLIVDDSIVRGTTSKEIINMARESGAVKVYFASAAPAIRFNHIYGIDLADTKQLVAYNKSEEEIEQELGCDKVIYQSLDDLISCCKTSHIEKFEVGVFTGNYVTGVEDGYLLELEKARASNILKANAKAESDIGIYNSADY
>XP_022630234_Lachancea_lanzarotensis
MCGVLGIALADQTNTVAPELLDGCLFLQHRGQDAAGIATCGDRGRLYQCKGNGMARDVFTESRMAGLVGSMGIAHMRYPTAGSSANSEAQPFYVNSPYGVLLGHNGNLVNTLSLRRYMDEDVHRHINTDSDSELLLNLFAAELEKHNKYRVNNDDIFHALEGVYRQCRGGYACVGMLAGYAMIGFRDPNGIRPLLFGERTRPDGTKDYMLASESVVLKAHNFTKFRDVAPGEAVIVPKDCGRNPPEFKQVVPVNSIRPDLFEYVYFARPDSVLDGISVYHTRLEMGIKLADSILKELSREDIDVVVSVPDTARTCALECANRLQVPYREGFVKNRYVGRTFIMPNQKERVSSVRRKLNAMDSEFKGKRVLVVDDSIVRGTTSKEIINMAKEAGATKVYFASAAPAIRYNHIYGIDLADTKQLVAYNKTTEEVSVELGCDKVFYQSLEDLIDCCKTDTISKFEVGVFTGNYVTGVEDGYLQELERMRALNAGCKSDAKAEFDIGLYNSADF
>XP_002552198_Lachancea_thermotolerans
MCGVLGIALGDQTSAVAPELFDGCLFLQHRGQDAAGIATCGQRGRLYQCKGNGMARDVFTQQRMANLVGSMGIAHLRYPTAGSSANSEAQPFYVNSPYGILLGHNGNLVNTLSLRRYMDEDVHRHINTDSDSELLLNILAAELEKHNKYRVNNDDIFHALEGVYRLCRGGYACVGMLAGYAMIGFRDPNGIRPLLFGERTRPDGTKDYMLASESVVLKAHNFNNFRDLAPGEAVIVPKDCGNTAPEFKQVVPINSYRPDLFEYVYFARPDSVLDGISVYHTRLAMGVKLAESIRKEIDPNDIDVVVSVPDTARTCALQCANTLQIPYREGFVKNRYVGRTFIMPNQKERVSSVRRKLNAMDSEFKGKRVLVVDDSIVRGTTSKEIISMAKEAGASKVYFASAAPAIRYNHIYGIDLADTKQLVAFDKSTEEVSQELGCDRVFYQSLEDLVDCCKTDKISKFEVGVFTGNYVTGVEDGYLQELEKVRALNAAKQNFAKADSDIGLYNSADF
>XP_020053850_Aspergillus_aculeatus
MCGIIALIQANPSASAAVDLHEALYLLQHRGQDAAGIATCATGGRFYQLKSNGMAAKVFNDGARVADLPGSMGIGHLRYPTAGSSANAEAQPFYVNSPYGICMAHNGNLINAPELKRYLDLEAHRHINTDSDSELMLNIWADELSETKKARVNNEDVFASLSRMYERCQGGFACTAMLAGFGILGFRDSYGIRPLVLGSRPSADCDGMDYMMASESVALHQLGFTNIRDIQPGEAVIIQKGAEPVFRQVAPKKAYAPDIFEYVYFARPDSVIDGISVYRSRQRMGDRLAARILDILGPEVVKDIDVVIPIPETSTTSAAAVARYLDKPYCQGFVKNRYVFRTFIMPEQKTRQKGVRRKLNAMQAEFKDRNVLLVDDSIVRGTTSREIVTMAREAGAKKVYFASCAPEITHAHIYGIDLASPTELVAHGRNVVDIAKHIGADNVIYQTLDDLKGACAEIAQENGLAEPQDFEVGVFCGNYITPVSDGYFEHLEELRGEGRKIKALDRAKEAVTHGFASETDFKMAANGVKLDSNGNIVPAANPGESEVPKVGIICAPKHSQEEHPKVKDRMDISIHNMGDHH
>XP_001270178_Aspergillus_clavatus
MCGIIGLILANPSGSAAVDLHEALYLLQHRGQDAAGIATCAAGGRIFQLKANGMAAKVFNDGARVADLPGSMGIGHLRYPTAGSSANAEAQPFYVNSPYGICLAHNGNLINAPELKKYLDLEAHRHINTDSDSELMLNIFADEVSKTKKARVNKEDLFVSLSRVYERCQGGWACTAMLAGFGILGFRDAYGIRPLVIGSRPSLDGPGTDYMMASESVALQQLGFSNIRDIQPGEAVIIQKGQEPVFCQVAPKKAYAPDIFEYVYFARPDSVIDGISVYRSRQRMGDHLAARILDVLGPEVVKDIDVVIPIPETSTTSAAAVARFLDKPYCQGFVKNRYVFRTFIMPEQKTRQKGVRRKLNAMQAEFKDRNVLLVDDSIVRGTTSREIVMMAREAGAKKVYFASCAPEITHAHVYGIDLASTSELVAHNRSVESIAEHIGADSVIYQTLDDLKGACAEITKENGLSEPVNFEVGVFCGNYVTPISEGYFEHLEKIRGEGRKIKAVDRAKEAVAHGFANEKDFQIAANGVRLDQDGKIIPARYPGESEVPQVGLNPGKESEEHEEEHPQVKDRMDISIHNIGDH
>XP_001257581_Aspergillus_fischeri
MCGIIGLILANPKSSAAVDLHEALYLLQHRGQDAAGIATCAAGGRFYQLKANGMAAKVFNDGARVADLPGFMGIGHLRYPTAGSSANAEAQPFYVNSPYGICLAHNGNLINAPELKRYLDLEAHRHINTDSDSELMLNIFADELSETKKARVNREDLFASLSRMYERCQGGWACTAMLAGFGILGFRDSYGIRPLVLGSRPSLDGPGTDYMMASESVALHQLGFSNFRDIQPGEAVIIEKGGEPVFRQVAPKKAYAPDIFEYVYFARPDSVIDGISVYRSRQRMGDRLAARIVDVLGPEIVKDIDVVIPIPETSTTSAAAVARYLDKPYCQGFVKNRYVFRTFIMPEQKTRQKGVRRKLNAMQAEFKDRNVLLVDDSIVRGTTSREIVTMAREAGAKKVYFASCAPEITHAHVYGIDLASPSELVAHGRDADSIARHIGADSVIFQTLDDLIGACAEITKENGLREPVNFEVGVFCGNYITPIDDGYFDHLEKIRGEGRKIKAVDRAKEAVTHGFANEEDYQIAANGVKLDQHGKIIPANYPGESEVPQVGFNRCNKAMTHEEEPPKVKDRMDISIHNIADHE
>XP_041147652_Aspergillus_flavus
MCGIIALIQANPSSSAAVDLHEALYLLQHRGQDAAGIATCAAGGRIYQLKSNGMAAKVFHDGSRVADLPGFMGIGHLRYPTAGSSANAEAQPFYVNSPYGICLAHNGNLINAPELKRYLDFEAHRHINTDSDSELMLNVFADELSETKKARVNKDDVFASLSRMYERCQGGWACTAMLAGFGLVGFRDSYGIRPLVLGSRPSAEGEGTDYMMASESVALHQLGFTNIRDIQPGEAVIIEKGGEPVFRQVAPKKAYAPDIFEYVYFARPDSVIDGISVYRSRQRMGDRLASRILDVLGPEVVKDIDVVIPIPETSTTSAAAVARYLDIPYCQGFVKNRYVFRTFIMPEQKTRQKGVRRKLNAMQAEFKDRNVLLVDDSIVRGTTSREIVTMAREAGAKKVYFASCAPEITHAHIYGIDLASPNELVAHNRDPEQIAKHIGADSVIFQTLSDLKGACAEIAQENGLAEPQNFEVGVFCGDYVTPVSDGYFDHLEKIRGEGRKIKALDRAKEAVTHGFASEKDFQIAANGVKLDASGNIIPASTPGESEVPQVSICSTRKPEESEEHPKVKDRMDISIHNMGDHP
>XP_747702_Aspergillus_fumigatus
MCGIIGLILANPKSSAAVDLHEALYLLQHRGQDAAGIATCAAGGRIYQLKANGMAAKVFNDGARVADLPGFMGIGHLRYPTAGSSANAEAQPFYVNSPYGICLAHNGNLINAPELKRYLDLEAHRHINTDSDSELMLNIFADELSETKKARVNREDLFASLSRMYERCQGGWACTAMLAGFGILGFRDSYGIRPLVLGSRPSLDGPGTDYMMASESVALHQLGFSNFRDIQPGEAVIIEKGGEPVFRQVAPKKAYAPDIFEYVYFARPDSVIDGISVYRSRQRMGDRLAARILDVLGPEIVKDIDVVIPIPETSTTSAAAVARYLDKPYCQGFVKNRYVFRTFIMPEQKTRQKGVRRKLNAMQAEFKDRNVLLVDDSIVRGTTSREIVTMAREAGAKKVYFASCAPEITHAHVYGIDLASPSELVAHGRDANSIARHIGADSVIFQTLDDLIGACAEITKENGLSEPVNFEVGVFCGNYITPIDDGYFDHLEKIRGEGRKIKAVDRAKEAVTHGFANEEDYQIAANGVKLDQHGKIVPAKYPGESEVLQAGFNRCNKPMTHEEEPPKVKDRMDISIHNIADHE
>XP_664241_Aspergillus_nidulans
MCGIIALIQANPTSSAAIDLHEALYLLQHRGQDAAGIATCAAGGRIFQLKANGMAAKVFSDGARVADLPGYMGIGHLRYPTAGSSANAEAQPFYVNSPYGICLAHNGNLINAPELKRYLDFEAHRHINTDSDSELMLNVFADELSETKKARVNQEDVFAALSRMYERCEGGWACTAMLAGFGILGFRDSYGIRPLVLGSRKSLDGQGTDYMMASESVALHQLGFTDIRDILPGEAVLIEKGGQPVFRQVAPRKAYAPDIFEYVYFARPDSVIDGISVYRSRQRMGDRLAAKILKSLGPEVVKDIDVVIPIPETSTTSAAAVARYLDKPYCQGFVKNRYVFRTFIMPEQKTRQKGVRRKLNAMQTEFKDRNVLLVDDSIVRGTTSREIVTMAREAGAKKVYFASCSPEITHAHIYGIDLASPNELVAHNRDTETIAKHIGADSVIYQTLEDLKGACAEIAQENGLEHPRNFEVGVFCGNYITPVSEGYFDHLEKIRGEGRKVKAVDRAKEAVTHGFASEKDFQIAANGVKMSSNGDLVPAENPAESEVPQVGVYGSNKPAPLEMEEPPKVKDRMDITLDCQDRRMLPPASLYSPWFSAVSFHFPTIHGIMTRSQAARETALIAAGIEKIAPQMQDSAVGPPASQINGRVTRSKTAALQHHNPALQKEGANQLRKKKEQRKGKRKSVLIPGDVNELPHNLGFLPPLSKIEDVANGDIKTEVEEEGVDALTKELQATVNKATEVLAGPPPEDSKKKTKKPKKANTYGLTPGITPFPDWARPTPEECEEVNRLLSSIHGEIVAPTTIPEPSLTVTGCGEVPSVLDALIRTLLSGATTGNNSALAFNGLVQKFGILHDGIGKGSVNWDAVRRAPVKDVFEAIKSGGLADSKSKNIKAILDMVYKENQERRNILVKGQDTNSDSGKFVQQLNDKPEGEKQYEIACADQNFLSLNYLHGLPTEEVMTELMKYPGIGPKTAACVLLFCLQRPCFAVDTHIFRICKWLNWVPPDRATEITAFSHLEVRIPDHLKYPLHQLLIRHGKSCPRCRAITGHSSAGWEKGCVIDHLVTRTGKRKNAIEGEKGKSKRPKG
>XP_001396715_Aspergillus_niger
MCGIIALIQANPSSSAAIDLHEALYLLQHRGQDAAGIATCATGGRIYQLKSNGMAAKVFNDGARVADLPGSMGIGHLRYPTAGSSANAEAQPFYVNSPYGICLAHNGNLINAPELKRYLDIEAHRHINTDSDSELMLNIWADELSETKKARVNTEDLFASLSRMYERCQGGWACTAMLAGFGLLGFRDSYGIRPLVLGSRASLDGEGTDYMMASESVALHQLGFSNIRDIQPGEAVIIEKGCEPVFRQVAPKKSYAPDIFEYVYFARPDSVIDGISVYRSRQRMGDRLAARILNVLGPEVVKDIDVVIPIPETSTTSAAAVARYLDKPYCQGFVKNRYVFRTFIMPEQKTRQKGVRRKLNAMQAEFKDRNVLLVDDSIVRGTTSREIVTMAREAGAKKVYFASCAPEITHAHIYGIDLASPAELVAHNRDTESIAKHIGADSVIYQTLDDLKGACAEIAQENGLSEPHDFEVGVFCGNYITPVSEGYFEHLEKLRGEGRKIKALDRAKEAVTHGFASEKDFRMAANGVKLDSAGNIIPAQDPSESEVPQVSVCTTRKHKEEEHPKVKDRMDISIHNIADHA
>XP_015411076_Aspergillus_nomiae
MCGIIALIQANPSSSAAVDLHEALYLLQHRGQDAAGIATCASGGRIYQLKSNGMAAKVFHDGSRVADLPGFMGIGHLRYPTAGSSANAEAQPFYVNSPYGICLAHNGNLINAPELKRYLDFEAHRHINTDSDSELMLNVFADELSETKKARVNKDDVFASLSRMYERCQGGWACTAMLAGFGLAFRRRPRHGYMMASESVALHQLGFTNIRDIQPGEAVIIEKGGEPVFRQVAPKMAYAPDIFEYVYFARPDSVIDGISVYRSRQRMGDRLAARILDVLGPEVVKDIDVVIPIPETSTTSAAAVARYLDIPYCQGFVKNRYVFRTFIMPEQKTRQKGVRRKLNAMQAEFKDRNVLLVDDSIVRGTTSREIVTMAREAGAKKVYFASCAPEITHAHIYGIDLASPNELVAHNRDAEQIAKHIGADSVIFQTLSDLKGACAEIAQENGLAEPQNFEVGVFCGNYVTPVSEGYFDHLEKIRGEGRKIKALDRAKEAVTHGFASEKDFQIAANGVKLDASGNIIPASTPGESEVPQVSLCSTREPASEEHPKVKDRMDISIHNMGDHP
>XP_001823048_Aspergillus_oryzae 
MCGIIALIQANPSSSAAVDLHEALYLLQHRGQDAAGIATCAAGGRIYQLKSNGMAAKVFHDGSRVADLPGFMGIGHLRYPTAGSSANAEAQPFYVNSPYGICLAHNGNLINAPELKRYLDFEAHRHINTDSDSELMLNVFADELSETKKARVNKDDVFASLSRMYERCQGGWACTAMLAGFGLVGFRDSYGIRPLVLGSRPSAEGEGTDYMMASESVALHQLGFTNIRDIQPGEAVIIEKGGEPVFRQVAPKKAYAPDIFEYVYFARPDSVIDGISVYRSRQRMGDRLASRILDVLGPEVVKDIDVVIPIPETSTTSAAAVARYLDIPYCQGFVKNRYVFRTFIMPEQKTRQKGVRRKLNAMQAEFKDRNVLLVDDSIVRGTTSREIVTMAREAGAKKVYFASCAPEITHAHIYGIDLASPNELVAHNRDPEQIAKHIGADSVIFQTLSDLKGACAEIAQENGLAEPQNFEVGVFCGDYVTPVSDGYFDHLEKIRGEGRKIKALDRAKEAVTHGFASEKDFQIAANGVKLDASGNIIPASTPGESEVPQVSICSTRKPEESEEHPKVKDRMDISIHNMGDHP
>XP_040640434_Aspergillus_ruber
MCGVIALILANPSSAAAVDLHEALYLLQHRGQDAAGVATCASGGRIYQLKANGIAARVFQDGARVADLPGSMGIGHLRYPTAGSSANAEAQPFYVNSPYGICLAHNGNLINAPELKRYLDLEAHRHINTDSDSELMLNIFADELSETKKARVNREDLFAALSRMYSRCEGGWACTLMLAGFGIVGFRDSYGIRPLSLGSRPSIDGEGMDYMMASESVALQQLGFTNIRDIQPGEAVIIEKGGEPVFRQVAPKKAYAPDIFEYVYFARPDSVIDGISVYRSRQRMGDRLAARVLNVLGPEAVKDIDVVIPVPETSTTSAAAVARYLDKPYCQGFVKNRYIFRTFIMPEQKTRQKGVRRKLNAMQAEFKDRNVLLVDDSIVRGTTSREIVSMAREAGAKKVYLASCSPEITHAHIYGIDLASPSELVAFNRDTDGISRHIGAEQVIYQTLDDLKGSCAEIARENGLSEPQDFEVGVFCGSYVTPVSDGYLNHLEHIRGEGRKVKALDKAKEAVAHGYASERDFQIAANGVKLDGTGKIIPADSPSDSEVPAVSMSAVRNGGVNHVEHPAVKDRMDISIHNIGDHA
>XP_040699643_Aspergillus_sydowii
MCGIIALIQANPSSSAAIDLHEALYLLQHRGQDAAGIATCAAGGRIFQLKANGMAAKVFNDGARVADLPGYMGIGHLRYPTAGSSANAEAQPFYVNSPYGICLAHNGNLINAPELKRHLDFEAHRHINTDSDSELMLNIFADELSETKKARVNQEDVFAALSRMYQRCEGGWACAAMLAGFGILGFRDSYGIRPLVLGSRPSLDGPGTDYMMASESVALHQLGFTDIRDIQPGEAVLIEKGSKPVFRQVAPRKAYAPDIFEYVYFARPDSVIDGISVYRSRQRMGDRLAARILQALGPEVVKDIDVVIPIPETSTTSAAAVARYLDKPYCQGFVKNRYVFRTFIMPEQKTRQKGVRRKLNAMQAEFKDRNVLLVDDSIVRGTTSREIVTMAREAGAKKVYFASCAPEITHAHIYGIDLASPHELVAHNRDAATIAKLMGADSVIFQTLDDLKGACAEIAQENGLEEPRNFEVGVFCGSYVTPVSEGYFEHLEKIRGEGRKIKAVDRAKEAVTHGFASEKDFQIAANGVKVSNSGDLVPAGDPSESDVPKVGILASTRSRQPEEEEPPKIKVQMARPTRSRAVREAALLAVELGQTASQTHDTAANGPSPQPSRRVTRSRTTPRQQPDVIPQADSTSEPQKKPKQSRKMKTAPIPSDINELPHNLGSVPTLRKNDGQINNKSKTEIKREAVDSLPDGLPKTVDKTKETLAELPAEKKRAKKAAYGLTPGITPFPDWSRPTPEECEEVNKLLSSIHGEITPPETIPEPSLTVTGCGEVPSVLDALIRTLLSGATTGNNSAMAFNGLVKKFGVLEDGIGKGSVNWDAVRRASVKDVFEAIKSGGLADIKSKNLKAILDMVYKENQERRDIFVKGEDSDESLKPLIDKPEGEKKYEIACADQNFLSLNHLHSFKTQDVMEELVKYPGIGPKTAACVSLFCLKRPCFAVDTHIFRLSKWLNWVPPEKATEITAFSHLEVRIPDHLKYSLHQLFIRHGKSCPRCRAITGQSSAGWDEGCVIDHLVTRTGKRKGAPVKVEKVSKKSKTRQKSK
>XP_001209775_Aspergillus_terreus
MCGIIALIQANPSSSAAVDLHEALYLLQHRGQDAAGIATCAAGGRIYQLKSNGMVAKVFQDGARVADLPGPMGIGHLRYPTAGSSANAEAQPFYVNSPYGICLAHNGNLINAPELKRYLDLEAHRHINTDSDSELMLNIFADELSETKKARVNTEDVFAALSRMYQRCEGGWACTAMIAGFGLLGFRDSYGIRPLVLGSRASLDGDGTDYMMASESVALHQLGFTNIRDIQPGEAVIIPKGGEPVFRQVAPKKAYAPDIFEYVYFARPDSVIDGISVYRSRQRMGDRLATRILDVLGPEVVKDIDVVIPIPETSTTSAAAVARYLDKPYCQGFVKNRYIFRTFIMPEQKIRQKGVRRKLNAMEAEFKDRNVLLVDDSIVRGTTSREIVTMAREAGAKKVYFASCSPEITHAHIYGIDLASPSELVAHNRNAEDIAKHIGADSVIYQTLPDLKGACAEIARENGLEEPRNFEIGVFCGNYVTPVSDGYFDHLEKVRGEGRKIKALDRAKEAVTHGFASEKDFQIAANGVKLDAKGNIVPASCPDESEVPQVSFNHTHHGSQHHQEEPPKVRDRMDISIHNMGDHA
>XP_022486664_Penicillium_arizonense
MCGIIALIQANPSSAAAVDLHEALYLLQHRGQDAAGIATCASGGRIYQLKANGMAAKVFQDGAKVTNLPGSMGIGHLRYPTAGSSANAEAQPFYVNSPYGICFAHNGNLINAPELKKHLDLEAHRHINTDSDSELMLNVFADELSETKKARVNHEDLFASLTRMYQRCEGGWACTAMLAGFGILGFRDSYGIRPLVLGSRQSLDGPGMDYMMASESVALDQLGFTNQRDIQPGEAVIIAKGGEPVFRQVAPKKAYAPDIFEYVYFARPDSVMDGISVYRSRQRMGDRLGARILDVLGPEIVKDIDVVIPIPETATTSATNVAQYLNKPYCHGFVKNRYVFRTFIMPEQKTRQKGVRRKLNAMKAEFKDRNVLLVDDSIVRGTTSREIVSMAREAGAKKVYLASCAPEITHAHIYGIDLASPQELVAHNRNSDAIAKHIGAESVIFQTLDDLKDACAEVARENGQAEPQDFEVGVFCGSYVTPVSNGYFEHLESVRGEGRKSKALDKAKEAVSHGFANLTDFQIAANGVTMDTNGKIIPASEKTESLTHPETKSSHEEHNPKVSDRMDISIHNMADHHDA
>XP_014537395_Penicillium_digitatum
MCGIIALIQANPSSAAAVDLHEALYLLQHRGQDAAGIATCASGGRIYQLKANGMAAKVFQEGAKVANLPGSMGIGHLRYPTAGSSANAEAQPFYVNSPYGICFAHNGNLINAGDLKKHLDLEAHRHINTDSDSELMLNVFADELSETKKARVNHEDLFASLTRMYKRCEGGWACTAMLAGFGILGFRDSYGIRPLILGSRQSADGPGMDYMMSSESVALDQLGFTNHRDIQPGEAVIIAKGGEPVFRQVAPKKAYAPDIFEYVYFARPDSIMDGISVYRSRQRMGDRLGARILDVLGPEVVKDIDVVIPIPETATTSASNVALYLNKPYCHGFVKNRYVFRTFIMPEQKTRQRGVRRKLNAMKAEFKDRNVLLVDDSIVRGTTSREIVNMAREAGAKKVYLASCAPEITHAHIYGIDLASPQELVAHNRNSEAIAKHIGAEAVVFQTLSDLKDACAEVARENGQEEPTNFEVGVFCGSYITPVSSGYFEHLESVRGEGRKVKAINKAKEAVTNGFANMTDFQIAAHGVTMDTNGKIIPAIDNESSAIGAAKQASHTEEQHNPKVSDRMDISIHNQADHEA
>XP_016602746_Penicillium_expansum
MCGIIALIQANPSSAAAVDLHEALYLLQHRGQDAAGIATCASGGRIYQLKANGMAAKVFQEGAKVTNLPGSMGIGHLRYPTAGSSANAEAQPFYVNSPYGICFAHNGNLINAGDLKKHLDLEAHRHINTDSDSELMLNVFADELSETKKARVNHEDLFASLTRMYKRCEGGWACTAMLAGFGILGFRDSYGIRPLILGSRQSADGPGMDYMMSSESVALDQLGFTNHRDIQPGEAVIIAKGGEPVFRQVAPKKAYAPDIFEYVYFARPDSIMDGISVYRSRQRMGDRLGARILEVLGPEVVKDIDVVIPIPETATTSASNVALYLNKPYCHGFVKNRYVFRTFIMPEQKTRQRGVRRKLNAMKAEFKDRNVLLVDDSIVRGTTSREIVNMAREAGAKKVYLASCAPEITHAHIYGIDLASPQELVAHNRNSEAIAKHIGAEAVVFQTLSDLKDACAEVARENGQEEPTNFEVGVFCGSYVTPVSSGYFEHLESVRGEGRKVKAIDKAKEAVTNGFANMTDFQIAAHGVTMDTNGKIIPAIDNESAIGAAKQATSQEDQHNPKVSDRMDISIHNQADHEA
>XP_040648976_Penicillium_griseofulvum
MCGIIALIQANPSSAAAVDLHEALYLLQHRGQDAAGIATCASGGRIYQLKANGMAAKVFQEGAKVTNLPGSMGIGHLRYPTAGSSANAEAQPFYVNSPYGICFAHNGNLINAGDLKKHLDLEAHRHINTDSDSELMLNVFADELSETKKARVNHEDLFASLSRMYKRCEGGWACTAMLAGFGILGFRDSYGIRPLILGSRQSLDGPGMDYMMSSESVALDQLGFSNHRDIQPGEAVIIAKGGEPVFRQVAPKKAYAPDIFEFVYFARPDSVMDGISVYRSRQRMGDRLGARVLDVLGPDVVKDIDVVIPIPETATTSATNVALYLNKPYCHGFVKNRYVFRTFIMPEQKTRQRGVRRKLNAMKAEFKDRNVLLVDDSIVRGTTSREIVNMAREAGAKKVYLASCAPEITHAHIYGIDLASPQELVAHNRNSEAIAKHIGAEAVVFQTLPDLKDACAEVARENGQQEPTNFEVGVFCGSYITPVSSGYFEHLESVRGEGRKVKALNKAKEAVTNGFANMTDFQIAAHGVTMDTNGKIIPAIENESSAIGAAKKADHAEDQTNPKVSDRMDISIHNQADHEA
>XP_038926944_Penicillium_roqueforti
MCGIIALIQANPSSAAAVDLHEALYLLQHRGQDAAGIATCASGGRIYQLKANGMAAKVFQEGAKVSNLPGSMGIGHLRYPTAGSSANAEAQPFYVNSPYGICFAHNGNLINAGDLRKHLDLEAHRHINTDSDSELMLNVFADELSETKKARVNHEDVFASLSRMYKRCEGGWACTAMLAGFGILGFRDSYGIRPLILGSRQSADGPGMDYMMASESVALDQLGFSDHRDIKPGEAVIIAKGGEPVFRQVAPQKAYAPDIFEYVYFARPDSVMDGISVYRSRQRMGDRLGARILEVLGPDVVKDIDVVIPIPETATTSATNVAQYLNKPYCQGFVKNRYVFRTFIMPEQKTRQRGVRRKLNAMKAEFKGRNVLLVDDSIVRGTTSREIVNMAREAGAKKVYLASCAPEITHAHIYGIDLASPQELVAHNRDSAAIAKHIGAEAVVFQTLPDLKDACASVARENGQEEPTNFEVGVFSGSYITPVSSGYFEHLEAVRGEGRKVKAVDKAKEAVTNGCANMTDFQIAAHGVTMDTNGKIIPAIDNESAIGAGTQTSNSEDQQNPKVSDRMDISIHNQADHEA
>XP_002563813_Penicillium_rubens
MCGIIALIQANPSSAAAVDLHEALYLLQHLGITDRGQDAAGIATCASGGRIYQLKANGMAAKVFQEGAKVANLPGSMGIGHLRYPTAGSSANAEAQPFYVNSPYGICFAHNGNLINAGDLKKHLDLEAHRHINTDSDSELMLNVFADELSETKKARVNHEDLFASLTRMYKRCEGGWACTAMLAGFGILGFRDSYGIRPLILGSRESLDGPGMDYMMSSESVALDQLGFTNHRDIQPGEAVIIAKGGEPVFRQVAPKKAYAPDIFEYVYFARPDSVMDGISVYRSRQRMGDRLGARVLDVLGPEIVKDIDVVIPIPETATTSATNVALYLNKPYCHGFVKNRYVFRTFIMPEQKTRQRGVRRKLNAMKAEFKDRNVLLVDDSIVRGTTSREIVNMAREAGAKKVYLASCAPEITHAHIYGIDLASPQELVAHNRNSEAIAKHIGAEAVVFQTLPDLKDACAEVARENGQEEPTNFEVGVFCGSYITPVSSGYFEHLESVRGEGRKIKALDKAKEAVTNGFANMTDFQIAAHGVTMDTNGKIMPAIESESAAIGAAKKASNTEDQHNPKVSDRMDISIHNQADHET
>XP_040815230_Penicillium_solitum
MCGIIALIQANPSSAAAVDLHEALYLLQHRGQDAAGIATCASGGRIYQLKANGMAAKVFQEGAKVANLPGSMGIGHLRYPTAGSSANAEAQPFYVNSPYGICFAHNGNLINAGDLKKHLDLEAHRHINTDSDSELMLNVFADELSETKKARVNHEDLFASLTRMYKRCEGGWACTAMLAGFGILGFRDSYGIRPLILGSRQSVDGPGMDYMMSSESVALDQLGFTNHRDIQPGEAVIIAKGGEPVFRQVAPKKAYAPDIFEYVYFARPDSIMDGISVYRSRQRMGDRLGARILDVLGPEVVKDIDVVIPIPETATTSASNVALYLNKPYCHGFVKNRYVFRTFIMPEQKTRQRGVRRKLNAMKAEFKDRNVLLVDDSIVRGTTSREIVNMAREAGAKKVYLASCAPEITHAHIYGIDLASPHELVAHNRNSEAIAKHIGAEAVVFQTLPDLKDACAEVARENGQEEPTNFEVGVFCGSYVTPVSSGYFEHLESVRGEGRKVKALDKAKEAVTHGFANMTDFQIAAHGVTMDTNGKIIPAIENESSAIGAAKQASKPEDQHNPKVSDRMDISIHNQADHEA
>XP_022578370_Penicilliopsis_zonata
MCGIIALILANQSGAAAVDLHEALYLLQHRGQDAAGIATCASGGRIYQLKANGMAAKVFNDGSKVADLPGSMGIGHLRYPTAGSSANAEAQPFYVNSPYGICLAHNGNLINAPELKRYLDLEAHRHINTDSDSELMLNVFADELSETKKARVNKEDLFSSLSRMYERCEGGWACTAMLAGFGILGFRDSYGIRPLVLGSRPSLDGEGTDYMMASESVALDQLGFTIIRDIQPGEAVIIEKGGEPVFRQVAPKKDYAPDIFEYVYFARPDSVMDGISVYRSRQRMGDRLGARILDVLGPEVVKSIDVVIPIPETSTTSAASVARFLDKPYCQGFVKNRYVFRTFIMPEQKTRQKGVRRKLNAMKAEFKDRNVLLVDDSIVRGTTSREIVNMAREAGAKKVYFASCSPEITHAHIYGIDLASPHELVAHGRDTESIAKHIGADSVIYQTLDDLKGACAEIAKENGLSEPQNFEIGVFCGSYITPVSDGYFEHLEQIRGEGRKLKALDKAKEAVAHGFASETDFKMAANGVQVDASGKIVPATGPQDSQVPHVDPAAAPRQAALLLLDVQAVKPEPSKEPSNPENTRRKTSRRQALTDDSREGEVIPLDNRKRKRAACTAALIVGDELPHNLGKIEVPPKLDVHGFNAIKREKKIDIDMLADELQHTADKATTKTTLTLDESTLNKRKTAKKNPYGLTPGISPFPHWSHPTAEECAEVNRLLSSVHGEINPPATIPEPSLTVTGCGEVPSVLDALIRTLLSGATTGKNSAMAFNGLVQRFGILTEGVGKGSVNWDAVRRAPIQEVYEAMKSGGLADIKSKSLKAILDMVYRENQDRKDALQHEQQPTSLSGTKDKDYDIACAEQHVLSLNHYYHLSNEQAMTELVKYPGIGPKTAACVLLFCLQRPCFAVDTHIFRICKWLGWVPTDRATEITAFSHLEVRIPNHLKYSLHQLFIRHGKTCPRCRAITGQSAAGWEDGCVIDHLVKRTGKRKG
>XP_016624055_Cladophialophora_bantiana
MCGILALILANTSSTAAAVDLHEALYLLQHRGQDACGIATCATGGRIYQCKGNGMAAKVFHDGARVVDLPGFMGLGHLRYPTAGSSANAEAQPFYVNSPYGICLAHNGNLINAPELKQHLDLAAHRHINTDSDSELMLNVFADELNETGKARVNEDDVFAALSRMYERCKGGWACTAMIAGYGLIGFRDAFGIRPLVLGSRQSADGPGKDYMMASESVALAQLGFDIIRDILPGEAVIIQKGHEPHFRQVQQRKEYAPDIFEYVYFARPDSVMDGISVHRSRQHMGLRLAAHVKKVLSPQDLEDIDVVIPIPETSVTSASVVAKALDKEYCQGFVKNRYVFRTFIMPEQKARQKGVRRKLNAMAMEFKDRNVLLVDDSIVRGTTSREIVTMAREAGAKKVHFASCAPPITHAHIYGIDLASPFELVAHNYHGPDAIAKHIGADSVIYQTLEDLKAACVDAAREAQARDAPSNFEVGVFCGTYITPVDDDYFEHLERIRGQTRKLKVIDEARRAVAQGVAGEHQIQLATNGAVVTKNGKVVPVVNGISHEQSIQTDVPGSHRGPATSLGFEEESPTVRDRMDIALHNLGDFPRNE
>XP_008728017_Cladophialophora_carrionii
MCGILALILANTASADVALDLHEALYLLQHRGQDACGIATCVAGGRIYQCKGNGMAAKVFDNGSRTLDLPGFMGVGHLRYPTAGSSANAEAQPFYVNSPYGISLAHNGNLINAPELQRYLDLEAHRHINTDSDSELMLNIFASELNETGKARINKDDVFAALGRMYEKCKGGWACTAMIAGYGLIGFRDHFGIRPLVLGARDSADGSGKDYMMASESVALTQLGFSVVRDILPGEAVLIEKGQEPHFRQVQQRKTYAPDIFEYVYFARPDSIMDGISVHRSRQHMGVRLAAQVKKVLSPKDLAEIDVVIPIPETSVTSAAVVAKMLDKEYVQGFVKNRYVFRTFIMPEQKTRQKSVRRKLNPMPMEFKDRNVLLVDDSIVRGTTSREIVTMAREAGAKKVHFASCAPPITHAHIYGIDLASPFELVAHNYHGAEAIARHIGADSVIYQTLDDLKAACVDAAREAQAVDAPNDFEVGVFCGTYITPVDQGYFEHLEQIRGQTRKFKVVDEARRAVVQGVAEEHQIQLATNGAVVTPNGEVVPAVNGVRKQSVHTDLMDSHRGSAASLGPDEESPTVRDRMDIALHNLGDFPRNE
>XP_016247683_Cladophialophora_immunda
MCGILALILANTSSTAAAVDLHEALYLLQHRGQDACGIATCATGGRIYQCKGNGMAAKVFHDGARVVDLPGFMGLGHLRYPTAGSSANAEAQPFYVNSPYGICLAHNGNLINAPELKQHLDLAAHRHINTDSDSELMLNVFADELNETGKARVNEDDVFAALSRMYERCKGGWACTAMIAGYGLIGFRDAFGIRPLVLGSRQSADGPGKDYMMASESVALAQLGFDVIRDILPGEAVIIQKGHEPHFRQVQQRKEYAPDIFEYVYFARPDSVMDGISVHRSRQHMGLRLAAHVKKVLSPQDLKDIDVVIPIPETSVTSASVVAEALGKEYCQGFVKNRYVFRTFIMPEQKARQKGVRRKLNAMAMEFQDRNVLLVDDSIVRGTTSREIVTMAREAGAKKVHFASCAPPITHAHIYGIDLASPFELVAHNYHGPEAIAKHIGADSVIYQTLDDLKAACVDAAREAKARDAPSNFEVGVFCGTYITPVDDAYFEHLERIRGQTRKLKVIDEARRAVAQGVAGEHQIQLATNGAVVTENGKVVPAVNGNAHQQSIQTDVAGSHRGSAVSLGFEDESPTVRDRMDISLHNLGDFPRNE
>XP_007743748_Cladophialophora_psammophila
MCGILALILANTSSSAAAVDLHEALYLLQHRGQDACGIATCATGGRIYQCKGNGMAAKVFHDGARVVDLPGFMGLGHLRYPTAGSSANAEAQPFYVNSPYGICLAHNGNLINAPELKQHLDLAAHRHINTDSDSELMLNVFADELNETGKARVNEDDVFAALSRMYERCKGGWACTAMIAGYGLIGFRDAFGIRPLVLGSRQSADGPGKDYMMASESVALAQLGFDIIRDILPGEAVIIQKGHEPHFRQVQQRKEYAPDIFEYVYFARPDSVMDGISVHRSRQHMGLRLAAHVKRVLSPQDLEDIDVVIPIPETSVTSASVVAKALDKEYCQGFVKNRYVFRTFIMPEQKARQKGVRRKLNAMAMEFKDRNVLLVDDSIVRGTTSREIVTMAREAGAKKVHFASCAPPITHAHIYGIDLASPFELVAHNYQGADAIAKHIGADSVIYQTLEDLKAACVDAAREAQARDAPTNFEVGVFCGTYITPVDDDYFEHLERIRGQTRKLKVIDEARRAVAQGVAGEHQIQLATNGAVVTKNGKVVPAVNGVLHEQSIQTDVPGSHRGSATSLGFEEESPTVRDRMDIALHNLGDFPRNE
>XP_018694676_Fonsecaea_erecta
MCGILALILANTSSTAAAVDLHEALYLLQHRGQDACGIATCATGGRIYQCKGNGMAAKVFHDGQRVVDLPGFMGLGHLRYPTAGSSANAEAQPFYVNSPYGICLAHNGNLINAPELKQHLDLASHRHINTDSDSELMLNVFADELNETGKARVNEDDVFAALGRMYERCKGGWACTAMIAGYGLIGFRDAFGIRPLVLGSRESADGPGKDYMMASESVALAQLGFDVIRDILPGEAVIIQKGHEPHFRQVQQRKEYAPDIFEYVYFARPDSVMDGISVHRSRQHMGLRLAAHIKKVLSPQDLEDIDVVIPIPETSVTSASVVAKALDKEYCQGFVKNRYVFRTFIMPEQKARQKGVRRKLNAMAMEFKDRNVLLVDDSIVRGTTSREIVTMAREAGAKRVHFASCAPPITHAHIYGIDLASPLELVAHNYHGPDAIAKHIGADSVVYQTLDDLKAACVDAAREAKASDAPSNFEVGVFCGKYITPVDNDYFEHLERIRGQTRKLKVIDEARRAVVQGVAGEHQIQLATNGAVVTEGGKVVPAANGNGYRRQSIQTDVTNSHRGSAVSLGYEDESPSVRDRMDIALHNLGDFPGNE
>XP_022509308_Fonsecaea_monophora
MCGILALILANTSSTAAAIDLHEALYLLQHRGQDACGIATCATGGRIYQCKGNGMAAKVFHDGSRIVDLPGFMGLGHLRYPTAGSSANAEAQPFYVNSPYGICLAHNGNLINAPELKQHLDLAAHRHINTDSDSELMLNVFADELNVTGKARVNEDDVFAALGRMYERCKGGWACTAMIAGYGLIGFRDAFGIRPLVLGSRQSADGPGKDYMMASESVALAQLGFDVIRDIRPGEAVIIQKGHEPHFRQVQQRKEYAPDIFEYVYFARPDSVMDGISVHRSRQHMGLRLAAHIKKVLSPQELEDIDVVIPIPETSVTSASVVAKALDKEYCQGFVKNRYVFRTFIMPEQKARQKGVRRKLNAMAMEFKDRNVLLVDDSIVRGTTSREIVTMAREAGAKKVHFASCAPPITHAHIYGIDLASPYELVAHNYHGPEAIAKHIGADSVVYQTLEDLKAACVDAAREAKAQDAPNNFEVGVFCGKYITPVDDDYFEHLERIRGQTRKLKVIDEARRAVAQGVAGEHQIQLATNGAVVTENGKVVPAVNGNSPRQSIQTDVPGSHRGSAVSLVYEDESPSVRDRMDISLHNLGDFPRNE
>XP_016630898_Fonsecaea_multimorphosa
MCGILALILANTSSTAAAVDLHEALYLLQHRGQDACGIATCATGGRIYQCKGNGMAAKVFHDGARVVDLPGFMGLGHLRYPTAGSSANAEAQPFYVNSPYGICLAHNGNLINAPELKQHLDLAAHRHINTDSDSELMLNVFADELNETGKARVNEDDVFAALSRMYERCKGGWACTAMIAGYGLIGFRDSFGIRPLVLGSRESADGPGKDYMMASESVALVQLGFDVIRDILPGEAVIIQKGHEPHFRQVQKRKEYAPDIFEYVYFARPDSVMDGISVHRSRQHMGLRLAAHVKRVLSPQDLEDIDVVIPIPETSVTSASVVAKALDKEYCQGFVKNRYVFRTFIMPEQKARQKGVRRKLNAMAMEFKDRNVLLVDDSIVRGTTSREIVTMAREAGAKKVHFASCAPPITHAHIYGIDLASPFELVAHNYHGPDEIAKHIGADSVIYQTLDDLKAACVDAAREAKARDAPSNFEVGVFCGTYITPVDDDYFEHLERIRGQTRKLKVVDEARRAVAQGVAGEQQIQLATNGAVVTENGKVVPAANGNAHRQSIQTDVTDSHRGSTVSLGHEEESPTVRDRMDISLHNLGDFPRNE
>XP_022497135_Fonsecaea_nubica
MCGILALILANTSSTAAAIDLHEALYLLQHRGQDACGIATCATGGRIYQCKGNGMAAKVFHDGSRIVDLPGFMGLGHLRYPTAGSSANAEAQPFYVNSPYGICLAHNGNLINAPELKQHLDLAAHRHINTDSDSELMLNVFADELNVTGKARVNEDDVFAALGRMYERCKGGWACTAMIAGYGLIGFRDAFGIRPLVLGSRQSADGPGKDYMMASESVALAQLGFDVIRDILPGEAVIIQKGHEPHFRQVQQRKEYAPDIFEYVYFARPDSVMDGISVHRSRQHMGLRLAAHIKKVLSPQELEDIDVVIPIPETSVTSASVVAKALDKEYCQGFVKNRYVFRTFIMPEQKARQKGVRRKLNAMAMEFKDRNVLLVDDSIVRGTTSREIVTMAREAGAKKVHFASCAPPITHAHIYGIDLASPYELVAHNYHGPDAIAKHIGADSVVYQTLEDLKAACVDAAREAKAQDAPSNFEVGVFCGKYITPVDDDYFEHLERIRGQTRKLKVIDEARRAVAQGVAGEHQIQLATNGAVVTENGKVVPAVNGNSPQQSIQTDIPGSHRGSAVSLVYEDESPSVRDRMDISLHNLGDFPRNE
>XP_013279901_Fonsecaea_pedrosoi
MCGILALILANTSSTAAAIDLHEALYLLQHRGQDACGIATCATGGRIYQCKGNGMAAKVFHDGSRIVDLPGFMGLGHLRYPTAGSSANAEAQPFYVNSPYGICLAHNGNLINAPELKQHLDLAAHRHINTDSDSELMLNVFADELNVTGKARVNEDDVFAALGRMYERCKGGWACTAMIAGYGLIGFRDAFGIRPLVLGSRQSADGPGKDYMMASESVALAQLGFDVIRDIRPGEAVIIQKGHEPHFRQVQQRKEYAPDIFEYVYFARPDSVMDGISVHRSRQHMGLRLAAHIKKVLSPQELEDIDVVIPIPETSVTSASVVAKALDKEYCQGFVKNRYVFRTFIMPEQKARQKGVRRKLNAMAMEFKDRNVLLVDDSIVRGTTSREIVTMAREAGAKKVHFASCAPPITHAHIYGIDLASPYELVAHNYHGPEAIAKHIGADSVVYQTLEDLKAACVDAAREAKAQDAPNNFEVGVFCGKYITPVDDDYFEHLERIRGQTRKLKVIDEARRAVAQGVAGEHQIQLATNGAVVTENGKVVPAVNGNSPQPSIQTDVPGSHRGSAVSLVYEDESPSVRDRMDISLHNLGDFPRNE
>XP_007755146_Cladophialophora_yegresii
MCGILALILANTASADVALDLHEALYLLQHRGQDACGIATCVAGGRIYQCKGNGMAAKVFDNGSRTLDLPGFMGVGHLRYPTAGSSANAEAQPFYVNSPYGISLAHNGNLINAPELRRYLDLEAHRHINTDSDSELMLNIFASELNETGKARINKDDVFAALSRMYEKCKGGWACTAMIAGYGLIGFRDHFGIRPLVLGARESADGAGKDYMMASESVALTQLGFSVVRDILPGEAVLIEKGQEPHFRQVQQRKTYAPDIFEYVYFARPDSIMDGISVHRSRQHMGVRLAAQVKKVLSPEDLGEIDVVIPIPETSVTSAAVVAKMLDKEYVQGFVKNRYVFRTFIMPEQKTRQKSVRRKLNPMPMEFKDRNVLLVDDSIVRGTTSREIVTMAREAGAKKVHFASCAPPITHAHIYGIDLASPFELVAHNYHGAEAIAKHIGADSVIYQTLDDLKAACVDAAREAKAVDAPNDFEVGVFCGTYITPVDQGYFEHLEQIRGQTRKFKVVDEARRAVVHGVAEEHQIQLATNGAVVNPNGEVVPAINGVRKQSVHTDFMDSHRGSAASMGMEEESPTVRDRMDIALHNLGDFPRYE
>XP_016240847_Exophiala_spinifera
MCGILALILANSASTSAAVDLHEALYLLQHRGQDACGIATCASGGRIYQCKGNGMAAKVFHDGSRVIDLPGFMGLGHLRYPTAGSSANAEAQPFYVNSPYGLCLAHNGNLINAPELKRYLDREAYRHINTDSDSELMLNIFANELNETGKARVNNDDVFAALSRMYDKCQGGWACTAMIAGYGLIGFRDSYGIRPLVIGSRDSVDGHGKDYMMASESVALVQLGFDVIRDVLPGEAVIVQKGHAPHFRQVQERKSYAPDIFEYVYFARPDSVMDGISVHRSRQHMGSRLAEEVKRVLSAQDLADIDVVIPIPETSVTSAAVVAKALDKEYCQGFVKNRYVFRTFIMPEQKARQKGVRRKLNAMAMEFKDRNVLLVDDSIVRGTTSREIVTMAREAGAKKVHFASCAPPITHAHIYGIDLASPFELVAHNHHGAEAIAKHIGADSVIFQTLADLKAACVDAAREAHSHDAPSDFEVGVFCGSYITPVNQSYFDHLERVRGQTRRLKVMDEARRAVAQGVAGEDQINMATNGAVVTEQGKVVPAANGEARKSAIQVNGSVSFGHDAVAGSAQAASQEDESPSVRDRMDISLHNLGDFPG
>XP_016258567_Exophiala_oligosperma
MCGILALILANSASTSAAIDLHEALYLLQHRGQDACGIATCASGGRIYQCKGNGMAAKVFHDGSRVIDLPGFMGLGHLRYPTAGSSANAEAQPFYVNSPYGLCLAHNGNLINAPELKRYLDREAHRHINTDSDSELMLNIFANELNETGKARVNDDDVFAALSRMYDKCQGGWACTAMIAGYGLIGFRDSYGIRPLVLGSRDSVDGHGKDYMMASESVALAQLGFDVIRDILPGEAVILQKGHAPHFRQVQERRSYAPDIFEYVYFARPDSVMDGISVHRSRQHMGSRLAEEVRRVLSPQDLADIDVVIPIPETSVTSAAVVAKALDKEYCQGFVKNRYVFRTFIMPEQKARQKGVRRKLNAMAMEFKDRNVLLVDDSIVRGTTSREIVTMAREAGAKKVHFASCAPPITHAHIYGIDLASPFELVAHNHHGTEAIAKHIGADSVIFQTLDDLKAACVDAAREAHSQDAPNDFEVGVFCGSYITPVNQSYFDHLERVRGQTRRLKVMDEARRAVAQGVAGEDQINMAANGAVITERGKVVPAANGEARRSSVHVNGSDAFGHDAAAETAPAPSQEDESPSVRDRMDISLHNLGDFPG
>XP_013312278_Exophiala_xenobiotica
MCGIIALILANSSSTSVTIDLHEALYLLQHRGQDACGIATCAAGGRIYQCKGNGMAAKVFHDGARIVDLPGFMGVGHLRYPTAGSSANAEAQPFYVNSPYGICLAHNGNLINAPELKRHLDIEAHRHINTDSDSELMLNIFANELNETGKARVNDDDVFAALSRMYDKCKGGWACTAMIAGYGLIGFRDAFGIRPLVLGSRDSVDGSGKDYMMASESVALAQLGFDIIRDILPGEAVILQKGHEPHFRQVQQRKGYAPDIFEYVYFARPDSVMDGISVHRSRQHMGARLAEEVKRVLSPQELADIDVVIPIPETSVTSASVVAKMLDKEYCQGFVKNRYVFRTFIMPGQKARQKGVRRKLNAMAMEFRDRNVLLVDDSIVRGTTSREIVTMAREAGAKKVHFASCAPPITHAHIYGIDLASPLELVAHNHHGAEAIAKHIGADSVIYQTLDDLKAACIDAAREANSRDAPTDFEVGVFCGSYITPVDEGYFEHLERVRGQTRKSKVMDEARRAVAQGVAGEDQITMATNGAVVTEQGNVVPAANGDSRKSPIQVNGFDASSHEPHQDESPTVRDRMDISLHNLGDFPH
>XP_007722665_Capronia_coronata
MCGILALILANTASTSAAIELHEALYLLQHRGQDACGIATCATGGRIYQCKGNGMAARVFHDGARVVDLPGFMGLGHLRYPTAGSSANAEAQPFYVNSPYGICLAHNGNLINAPELKRHLDLEGHRHINTDSDSELMLNIFANELNETGKARVNDDDVFAALSRMYERCKGGWACTAMIAGYGLIGFRDAFGIRPLVLGSRDSADGPGKDYMMASESVALAQLGFSVIRDVMPGEAVIIQKGHEPHFRQVQARKAYAPDIFEYVYFARPDSVMDGISVHRSRQHMGARLAAQVKRVLSPQELEEIDVVIPIPETSVTSASVVAKALDKEYCQGFVKNRYVFRTFIMPEQKARQRGVRRKLNAMAMEFKDRNVLLVDDSIVRGTTSREIVTMAREAGAKKVHFASCAPPIAHAHIYGIDLASPLELVAHKYHGAEAVAKHIGADSVVYQTLDDLKGACLDAAREANSRDAPQDFEVGVFCGKYITPVDDDYFEHLERVRGLTRKMKVMDQARQAVAQGVAGEDQIRLATSGAVVNRAGQVVPAVNGNGNTQKPSFHGDGVDVSQQKPAASHEHEQHQSPAPRDRMDISLHNLGDFPGA
>XP_007735509_Capronia_epimyces
MCGILALILANTSATSAAIDLHEALYLLQHRGQDACGIATCATGGRIYQCKGNGMAAKVFHEGARVVDLPGFMGLGHLRYPTAGSSANAEAQPFYVNSPYGICLAHNGNLINAPELKRHLDLEAHRHINTDSDSELMLNSFANELNETGKARVNDDDVFAALGRMYERCKGGWACTAMIAGYGLIGFRDAFGIRPLVLGSRDSADGPGKDYMMASESVALAQLGFDVIRDVLPGEAVIIQKGHEPHFRQVQARKAYAPDIFEYVYFARPDSVLDGISVHRSRQHMGARLAEQVKRVLSPQDLKEIDVVIPIPETSVTSASVVAQALDKEYCQGFVKNRYVFRTFIMPEQKARQRGVRRKLNAMAMEFKDRNVLLVDDSIVRGTTSREIVTMAREAGAKKVHFASCAPPIAHAHIYGIDLASPLELVAHNYHGAEAVAQHIGADSVVYQTLDDLKAACLDAAKEANSRDAPKDFEVGVFCGKYVTPVDDDYFEHLERVRGQTRKMKVIDQARQAVAQGVAGEDQIRLATNGAVVNHHGQVVPAVNGNSRKPSDQGDGSDLAQRESGAEHEHEHDSPDVRERMDISLHNLGDFPSA
>XP_009159700_Exophiala_dermatitidis
MCGILALILANTSATNAAVDLHEALYLLQHRGQDACGIATCATGGRIYQCKGNGMAAKVFHEGARVIDLPGFMGVGHLRYPTAGSSANAEAQPFYVNSPYGICLAHNGNLINAPELKRHLDLEAHRHINTDSDSELMLNIFANELNETGKARVNDDDVFAALSRMYERCKGGWACTAMIAGYGLIGFRDSFGIRPLILGSRDSVDGPGKDYMMASESVALAQLGFDVIRDVLPGEAVIIQKGHEPHFRQVQERKAYAPDIFEYVYFARPDSVMDGISVHRSRQHMGARLAAQVKRELSPEDLRDIDVVIPIPETSVTSASVVAKALDKEYCQGFVKNRYVFRTFIMPEQKARQRGVRRKLNAMAMEFKGRNVLLVDDSIVRGTTSREIVTMAREAGAKKVHFASCAPPIAYPHIYGIDLASPMELVAHKYNGPEAIAKHIGADSVVYQTLDDLKAACVDAAKEAHSRDAPQNFEVGVFCGKYITPVDEDYFVHLEQVRGQTRKMKVMDQARQAVAQGVAGEDQIRLATNGAIVNHDGKVVPAVNGVERKPSTHGAESVPQQPEKSEASNGENHAVRDRMDISLHNLGDFPSS
>XP_013263862_Exophiala_aquamarina
MCGILALILANSSSTSAAVDLHEALYLLQHRGQDACGIATCATGGRIYQCKGNGMAAKVFQDGSRIVDLPGFMGVGHLRYPTAGSSANAEAQPFYVNSPYGICLAHNGNLINAPELKKYLDIEAHRHINTDSDSELMLNIFADELNETGKARVNDDDVFASLSRMYERCKGGWACTAMIAGYGIIAFRDSFGIRPLVLGSRYSLDGPGKDYMVASESVALEQLGFKVTRDILPGEAVIVQKGHEPVFRQVQKQIEYAPDIFEYVYFARPDSVMDGISVHRSRQHMGARLAERVKRTLSPQDLEDIDVVIPIPETSVTSASLVAQVLGKEYCHGFVKNRYVFRTFIMPEQKARQRGVRRKLNAMAMEFKDRNVLLVDDSIVRGTTSREIVNMVREAGAKKVHIASCAPPITHAHIYGIDLASPLELVAHNYPGADAIAKHIGADSVVYQSLDDLKAACVDAAREAKSENAPQNFEVGVFCGSYITPVDEAYFEHVERIRGQTRKFKVMDEARRAIVQGIAGQDQIQMATNGVMVSDRGHVVPASGSNGGSPKPPIKTKGVSGRDLHASQEDESPSVRDRMDISIHNFADFPDR
>XP_016222999_Exophiala_mesophila
MCGILALILANTSSTSAAVDLHEALYLLQHRGQDACGIATCATGGRIYQCKGNGMAAKVFHDGSRIMDLPGFMGLGHLRYPTAGSSANAEAQPFYVNSPYGICLAHNGNLINAPQLKRYLDQTAHRHINTESDSELMLNIFANELNETGKARINNDDVFASLGRMYDRCQGGWACTAMIAGYGLIGFRDSFGIRPLILGSRDSFDAVGKDYMMASESVALEQLGFKVERDILPGEAVIIQKGTEPVFRQVQKRIEYAPDIFEYVYFARPDSVMDGISVHRSRQHMGVKLAERIKKVLSPEELAEIDVVIPIPETSVTSASVVAQALEKEYCQGFVKNRYVFRTFIMPEQKARQKGVRRKLNAMAMEFKDRNVLLVDDSIVRGTTSREIVTMAREAGAKKVHFASCAPPITHAHIYGIDLASPFELVAHNHTGADAISKHIGADSVIYQTLDDLKAACVDAGREGNNQDAPRNFEVGVFCGSYITPVDEGYFDHLERIRGQTRKLKVMDEARKAISQGVAGQDQIQLATSGAVVDAAGKVVPLTNGTAARSSFASNGKHDHSSKESHDHENHAVRDRMDISIHNLGDFQD
>XP_013276514_Rhinocladiella_mackenziei
MCGILALILANTSSTSAAVDLHEALYLLQHRGQDACGIATCAAGGRIYQCKGNGMAAKVFHDGARVVDLPGFMGLGHLRYPTAGSSANAEAQPFYVNSPYGICLAHNGNLINAPELQKYLDLEAHRHINTDSDSELMLNIFADELNETGKARVNDDDVFAGLSRMYDRCKGGWACTAMIAGYGLIGFRDAFGIRPLILGSRDSVDGSGKDYMMASESVALAQLGFDVIRDILPGEAVIIQKGHEPHFRQVQQRKEYAPDIFEYVYFARPDSVMDGISVHRSRQRMGARLAAEVKRVLSPQDLKDIDVVIPIPETSVTSASVVAKALDKEYCQGFVKNRYVFRTFIMPEQKARQKGVRRKLNAMAMEFKDRNVLLVDDSIVRGTTSREIVTMARESGAKKVHFASCAPPITHAHIYGIDLASPLELVAHNYHGAGAIAKHIGADSVIYQSLDDLKAACVDAAREANSRGAPENFEVGVFCGTYITPVDDDYFDHLERVRGQTRKLRIVDEARRAVAQGVAGEDQIQLATNGAVVNSNGKVVPAINGGTRQPSIQTQPMDLSHQNSATSQENESSSVRDRMDISLHNLGDFPRNE
>XP_018001699_Phialophora_attinorum
MCGILALILANANSNNAAVDLHDALYLLQHRGQDACGISTCAPGGRIYQCKGNGLAAKVFRDGSRIMDLPGFMGVGHLRYPTAGSSANAEAQPFYVNSPYGIVFAHNGNLINAPELKRFLDYEAHRHINTDSDSELMLNVFANELNETGKARVNENDIAMALSRMYARCKGGWACTAMLAGYGLIGFRDAYGIRPLVLGERDSSEGSGKDYMMASESVALEQLGFSVIRDILPGEAVIIAKGLEPHFRQVQERKDYAPDIFEYVYFARPDSVMDGISVHRSRQHMGVRLAEKIKATLSEAELREIDVVIPIPETSVTSASVVAKMLDKEYCQGFVKNRYVFRTFIMPQQKERQKGVRRKLNAMAMEFKGRNVLLVDDSIVRGTTSREIVTMARQSGALKVHFASCAPPITHTHIYGIDLASPSELVAHNYIGESAIAEHIGADSVVYQTLDDLKASCTDAAKEANATTAPTNFEVGVFCGKYITPVDEGYFQHLEKLRGENRKLKVAHVARQAVAQGTADETQVLIATNGVDVAADGKVVPASTNGTHAHAGARIQTNGIKAGDDDNVDKSSPTVRMSQDISIHNYNDFPPDG
>NP_001342845_Schizosaccharomyces_pombe
MCGILALMLADPHQQACPEIYEGLYSLQHRGQDAAGIVTAGNKGRLYQCKGSGMVADVFSQHQLRQLVGSMGIGHLRYPTAGSCAHSEAQPFYVNSPYGLVLGHNGNLINGPELRRFLDTEAHRHVNTGSDSELLLNIFAYELQRLDKFRINENDIFEALRNVYDRVNGGYACVAMIAGLGVLGFRDPNGIRPLVIGERDTPEGKDYMLASESVVLTQFGYRTFRDIRPGECVFIRRSNREDILAGFRGPRLFSRQILPCLRFTPDIFEYVYFARPDSVIDGLSVYQSRLNMGEKLAHTIMKRFGPDYMEKIDAVIPVPDSARTSALALAQTAQLPYVEAFIKNRYIGRTFIMPGQQIRRKSVRRKLNVQPQEFFDKNVLIVDDSIVRGTTSREIVQMARESGAKNVYLASCAPMITHPHVYGIDLADCKDLIAYGKTEDEVAEAISADGVIYQTLEDLLDSCRTAELTEFEVGLFTGEYTTGASKEYLVHLEQMRIANNRARKHSFAEDEEREAPEDISLHNTHSDVTFDFV
```
