## Supplementary material for "Coding Sequence Insertions in Fungal Genomes are Intrinsically Disordered and can Impart Functionally-Important Properties on the Host Protein": fasta protein sequences: XP_716543.2_blasthits_fa.txt

```
>XP_716543_Candida_albicans
MSQSPTNVPRSYNSVLDLKLASPTNSASGATGGWIVQKFGGTSVGKFPENIVDNIVKVYSQTNRVAVVCSARSSQTKSEGTTSRLLRSADLAENDKDYQPLLNAIEEDHVTNAERIQSEEIKQELIKDTKQEIEHVRELLHACQIIGEISPRSLDSIMAVGEKLSCLFMTALMKDHGLNAVYINLQDVIPLSYDFQKGFDDSFYQFLSQEIGKRVLQCDKEREGEEDVIPVLTGYFGVVPGGLLNGVGRGYTDLCAALAAVALQADELQIWKEVDGIFTADPRKVPNARLLDSVTPEEAAELTYYGSEVIHPFTMEQVIRAKIPIRIKNVENPTGKGTIIYPDNIGRRGEATPPHPPAAFEQLAMSSLLQRKRSATAITAKQDIVVINIHSNKKTLSHGFLAHVFTTLDKYKLVVDLISTSEVHVSMALSIQSDQESQLKHALVDLRKMGTVDVTKKMTIVSLVGKQMVNFIGIAGNMFKVLADEKINIEMISQGANEINISAVINEKDTIRALKSIHAKLLEGGSAIGDSSAVDTRLEALKLS
>XP_002420159_Candida_dubliniensis
MSQSPTNIPRSYNSVLDFKLASPTNSASGATGGWIVQKFGGTSVGKFPENIVDNIVKVYSQTNRVTVVCSARSSQTKSEGTTSRLLRSADLAESDKDYQPLLNAIEEDHVTNADRIQSEEIKQQLIKDTKQEIEHVRELLHACQIIGEISPRSLDSIMAVGEKLSCLFMTALMKDHGLNAVYINLQDVIPLSYDFQKGFDDSFYQFLSQEIGKRILQCDQEGENVIPVLTGYFGVVPGGLLNGVGRGYTDLCAALAAVALQADELQIWKEVDGIFTADPRKVPNARLLDSVTPEEAAELTYYGSEVIHPFTMEQVIRAKIPIRIKNVENPTGNGTIIYPDNIGRRGEATPPHPPAAFEQLAMSSLLQRKRSATAITAKQNIVVINIHSNKKTLSHGFLAHVFTTLDKYKLVVDLISTSEVHVSMALSIQPDHESQLKHALVELRKMGTVDVTKKMTIVSLVGKQMVNFIGIAGNMFKVLADEKINIEMISQGANEINISAVINEKDTLRALKSIHAKLLEGGSSFGDVSAVDTRLEALKLS
>XP_002549566_Candida_tropicalis
MSRSPSRLPSRSYNSVTDFQKVPSSSSISGNDGCGGWIIQKFGGTSVGKFPENIVDNIVKVYSETNRVAIVCSARSSQTKSEGTTSRLLKSAELAEDNQDYTSLLQVIEDDHVQNAQDRIKNEEIKQELINDTKKEIEHVRELLHACMIIGEISARSLDSIMSVGEKLSCLFMAALMKDHGLNAKYINLQDVIPLNYDFDKGFDDAFYAYLSQEIGKKILEFKDEKDAIPVLTGYFGVVPGGLLNGVGRGYTDLCAALGAVGVQAEELQIWKEVDGIFTADPRKVPNARLLDSVTPEEAAELTYYGSEVIHPFTMEQVIKAKIPIRIKNVENPTGNGTIIYPDNIGRRGEATPPHPPVAYERLDLSLLQKKRSATAITAKQNIVVINIHSNKKTLSHGFLANVFTTLDRYKLVVDLISTSEVHVSMALSIQSDQELHLKHALIELKKMGTVDVTKKMTIVSLVGKQMVNFIGIAGNMFKVLADEKINIEMISQGANEINISAVINEKDTLRALQSIHAKLLEGSAVEGSSAIDARLESLKLESR
>XP_003867227_Candida_orthopsilosis
MSRSPSLGSRSYNSVLDFRSNTPTTPVGPASNKLLPKGWVVQKFGGTSVGKFASEIVDNIVKDFVKSNQVAVVCSARSSKTKSEGTTSRLIRSADLAADNEDFGALLDIIEKDHVDNCGSLVESDAIRSQLIEDIKAEIKHGRELLHACQIIGEISPRSLDSVMSIGEKLSCIFMTALMKDHGLKAVYIDLSDLIPLSYDFTDGFNDEFYKFMAREIGSRINLATEGDEDVVPVITGYFGIVPGGLLNGVGRGYTDLCAALAAVGVQADELQIWKEVDGIFTADPRKVPNARLLDSVTPEEAAELTYYGSEVIHPFTMEQVIKAKIPIRIKNVINPHGKGTIIYPDNIARRGEATPPHPPAAYETLPVSYITSHKRRSATAITAKQDIVVVNVHSNKKTLSHGFLAHLFTTLDKYKLVVDLISTSEVHVSMALSVQADQEHQLKHAFSELSKMGTVDVTRKMTIVSLVGKQMVNFIGIAGNMFKVLADEKINIEMISQGANEINISAVINEKDTLRALQSIHAKLLEGNYVYEGSDNGASAVDIRLEALRFGE
>XP_001523097_Lodderomyces_elongisporus
MSESPSLSARSYNSVLDFKSGHTPSSPLSSPLSSSAAGRNNQGWVVQKFGGTSVGKFAEEIVENIVRVFNKLNKVAVVCSARSSNTKLEGTTSRLIRLAELASNNQDYESLLSVIEQDHIDNCTNLIKLLAIKNHLMNDIKAEIQHGRELLHACQIIGEISPRSLDSIMSMGEKLSCLFMTALMQDHDLKAVYINLSDLIPLNYNFVNGFDDKFYQFISEEIASRINEAVSGSEEVGEKGENNDVDNDVIPVLTGYFGVVPGGLLNGVGRGYTDLCAALAAVGLQAEELQIWKEVDGIFTADPRKVPNARLLESVTPEEAAELTYYGSEVIHPFTMEQVIKARIPIRIKNVENPKGKGTIIYPDNIARRGEQTPPHPPAAYETLSQSYISLHKKRSATAITAKQDIVVINIHSNKKTLSHGFLAHIFTTLDKYKLVVDLISTSEVHVSMALSIQNDQEQQLKNAIQELKKMGEVDVTKNMTIISLVGKQMVNFIGIAGNMFKILADEQINIEMISQGANEINISAVINEKDTLRALRSVHAQLLEGKHHLYENPESASAVDIRLEALKML
>XP_007373129_Spathaspora_passalidarum
MSDSPPLSARSYNSVLDFKQTPPSTPLTTGGWIVQKFGGTSVGKFPENIVDDIVKVFSENNRVIVVCSARSSHTKSEGTTSRLLRTADLASSKGDFLSLLQVIEDDHVDNAKNKIESEEIRQKLIEDTKTELNHIKELLHACQVIGEISPRSLDTIMGVGEKLSCLFIAALMKDHGLNSVYMDLSDLIPLDYDFNNGFDDTFYKFLSSELGRRVAELEDDDAIPVMTGYFGVVPGGLLNGVGRGYTDLCAALAAVGVQADELQIWKEVDGIFTADPRKVPNARRLDSVTPEEAAELTYYGSEVIHPFTMEQVIKAKIPIRIKNVENPTGKGTIIFPDNIGRRGEATPPHPPAAYETLPSSYISSHKKRSATAITAKQNIVVINIHSNKKTLAHGFLAKIFTTLDKHKLVVDLISTSEVHVSMALSIQAEQELQLKHSLQELKTMGTVDITREMTIVSLVGKQMVNFIGIAGNMFKILADEKINIEMISQGANEINISAVINEKDTIRALQSIHAKLLEDNYEDTAASAIDLRLQFLKTQQ
>XP_043050728_Scheffersomyces_spartinae
MSAPSPALSAASYNSVTDLKGIRSPGWVVQKFGGTSVGKFPENIVDKIVKVFSKENRVAVVCSARSSYTKNEGTTLRLLNAADLAGEGSDFHNVIKLIRDDHVSNAEERITDSQIKTQLLADTNAELNKAEQLLDACQIIGEISSRSLDSVMSIGEKLSCLFMAALMNDRGLNAQYIDLSHIIPLDHHFGDKGLDESFYKFLSTELGKKVLSLDDDVVPVFTGYFGTVPGGLLNGVGRGYTDLCAALVAVGSQAEELQVWKEVDGIFTADPRKVPNARLLESVTPEEAAELTYYGSEVIHPFTMEQVIKARIPIRIKNVDNPTGKGTIIYPDNIGRRGEATPPHPPTALETIPLKYLTSRKKRSATAITAKQDIVVVNVHSNKKTLSHGFLANLFITLDRYKLVVDLILTSEVHVSMALQIGSEQEHNLKAAILELKKMGLVDITRNMAIVSLVGKQMVNFIGIAGNMFKVLADQKINIEMISQGANEINISAVIDAKDTIRALQSIHAKLLEIPYDQEEVVDSRLEALKLA
>XP_001387332_Scheffersomyces_stipitis
MSVSPPLSAKSYNSIVDLRFTASKPQGWVVQKFGGTSVGKFPENIVDDIVSVFSKTNRVAVVCSARSSQTKSEGTTSRLLKAADIAAESGDFQYMLDVIEDDHVKNAEARVKNKTIQQKLVADTKREIAHAAELLRACQVIGEISARSLDSVMSIGEKLSCLFMAALMNDHGLKAVYIDLSDVIPLDYDFTNGFDDNFYKFLSQQLSSRALALSEDTVPVLTGYFGTVPGGLLNGVGRGYTDLCAALVAVGVQADELQVWKEVDGIFTADPRKVPTARLLDSVTPEEAAELTYYGSEVIHPFTMEQVIKAKIPIRIKNVVNPKGSGTIIFPDNVGRRGEETPPHPPEAYETLSSSFVLSHKKRSATAITAKQDIVVINIHSNKKTLSHGFLAHIFTTLDNFKLVVDLISTSEVHVSMALQISQDQELQLKNALKDLRRMGTVDITRNMTIISLVGKQMVNFIGIAGNMFKVLADNRINIEMISQGANEINISAVINEKDTIRALQSIHAKLLEGTFGFDDHVESAVDLRLESLKFQ
>XP_020062106_Suhomyces_tanzawaensis
MVGSPLAAPRSYNSVLDLKSSTKGWLVQKFGGTSVGKFPENIVDDIVKVFSENYRVAVVCSARSSHTKSEGTTSRLIRAADFALEDKDYQSILDTIQEDHVQNAKDKIQSQTIQAQLIADTEKELFRAQELLRASQVIGEISPRTLDSVMSIGEKLSCLFMAALMQDHGLDSAYIDLSDLIPLDYDFSQGFNELFYKFLSTELGRRVSELKDGVIPVLTGYFGIVPGGLLNGVGRGYTDLCAALVAVGTQADELQVWKEVDGIFTADPRKVPNARLLDSVTPEEAAELTYYGSEVIHPFTMEQVIKAKIPIRIKNVENPKGKGTIIYPDNVGRRGEQTPPHPPAAYETLSPRYIATHKKRSATAITAKQDIVVVNVHSNKKTLSHGFLAHIFTTLDNYKLVVDLISTSEVHVSMALSIQSEQEQLLKHALKELNKIGTVDITRDMTIVSLVGKQMVNFIGIAGNMFKVLADERINIEMISQGANEINISAVINAKDTIRALQSIHAKLLEGNYAFEEHDSAVDLRLESIKLGAN
>XP_020073886_Hyphopichia_burtonii
MSVQPPLSASSYNSVLDLKSVSSSSNGWVIQKFGGTSVGKFPEDIVDNIVKVYSKNYRVAVVCSARSSNTKSEGTTSRLLKAADLASENGDFRSLLNVIKQDHVENAEQRISNKDFQNELIKATEKEISRADELLNASQIIGEISSRTLDSIMSIGEKLSCLFMSSLMKDHGLQSVYIDLSDIIPLDYDFSNGFNDDFYRFLAVQLGLKISSLPEDVVPVLTGYFGTVPGGLLNGVGRGYTDLCAALIAVGVQAEELHVWKEVDGIFTADPRKVPNARLLDSVTPEEAAELTYYGSEVIHPFTMEQVIKAKIPIRIKNVVNPRGNGTVIYPDNLGRRGEATPPHPPAAYETLPPNYLAHLKQRSATAITAKQDIVVLNVHSNKKTLSHGFLAHIFTTLDKYKLVVDLISTSEVHVSMASQIQPDQETNLKNAVKELRKMGTVDITRNLTIVSLVGKQMVNLIGIAGNMFKVLADEKINIEMISQGANEINISAVINAKDTIRALVSIHARLLEGKYTDDSQDNSKSAVDTRLESLKLQN
>XP_015466031_Debaryomyces_fabryi
MVNSPTLSALSYNSVLDFKKVNKTSNWVIQKFGGTSVGKFPENIVDDIAKVFSQQNRVAVVCSARSSNTKSEGTTSRLIKSADLASENGDFNALLKVIEQDHVDNAKSRISDTKIQEELIENTLKELERAHELLKACQVIGEISARTLDSIMSVGEKLSCLFMAALMNDRGLKATYVDLSDIIPLDYDFTSGFDEKFYKFLSTELGKKVLSLDSDVVPVLTGYFGVVPGGLLNGVGRGYTDLCAALIAVGTQAEELQIWKEVDGIFTADPRKVPNARLLDSVTPEEAAELTYYGSEVIHPFTMEQVIKAKIPIRIKNVTNPWGSGTIIFPDNLARRGEETPPHPPAAYETLSNSYIATHKKKSATAITAKQDIVVINVHSNKKTLSHGFLAHIFTTLDNFKLVVDLISTSEVHVSMALQIQPDQEVHLKNALKELRKMGTVDVTRDMTIVSLVGKQMVNFIGIAGNMFKVLADERINIEMISQGANEINISAVINAKDTLRALQSIHAKLLEGNYDLLGKTESAVDTRLEGLKLQ
>XP_457999_Debaryomyces_hansenii
MVNSPTLSASSYNSVLDFKKVNKASNWIIQKFGGTSVGKFPENIVDDIAKVFSQQNRVAVVCSARSSNTKSEGTTSRLIKSADLALEDGDFHALLKVIEEDHVENAKSRISDTKIQEELIENTMKELERANELLKACQVIGEISARTLDSIMSVGEKLSCLFMAALMNDRGLKATYVDLSDIIPLDYDFTSGFDEKFYKFLSSELGKKVLSLDSDVVPVLTGYFGVVPGGLLNGVGRGYTDLCAALIAVGTQAEELQIWKEVDGIFTADPRKVPNARLLDSVTPEEAAELTYYGSEVIHPFTMEQVIKAKIPIRIKNVKNPWGSGTIIFPDNLGRRGEETPPHPPAAYETLSSSYIATHKKKSATAITAKQDIVVINVHSNKKTLSHGFLAHIFTTLDNFKLVVDLISTSEVHVSMALQIQPDQELHLKNALKELRKMGTVDVTREMTIVSLVGKQMVNFIGIAGNMFKVLADERINIEMISQGANEINISAVIDAKDTLRALQSIHAKLLEGSYDLLGKTESAVDTRLEGLKLQ
>XP_006685924_Yamadazyma_tenuis
MGLSPKLSPSSYNSVLDLRSAGKAGWIIQKFGGTSVGKFPENIVDDIVKVTNTTNRVAVVCSARSSYTKSEGTTSRLLRAADLASDNGDFLEILQTIEDDHTANAELKISDKTLQAQLVQDTREEVKKAKQILTACQVIGEISNRTLDSIMSIGEKLSCRFIAALMQDRGINGVYIDLSEIIPLDYDFNNGFDDAFYRFLSDELGKKVLELPEDAIPVLTGYFGCVPGGLLNGVGRGYTDLCAALVAVGVRADELQVWKEVDGIFTADPRKVPNARLLDSITPEEAAELTYYGSEVIHPFTMEQVIKAKIPIRIKNVENPTGTGTIIFPDNIGRRGESTPPHPPVAYETLSSSYISSKRRSATAITAKQDIVVLNIHSNKKTLSHGFLAHIFTTLDKYKLVVDLISTSEVHVSMALLISSDQEKMLKRALVELRKMGSVDVTRNMTIISLVGKQMVNFIGIAGNMFKVLADEQINIEMISQGSNEINISAVINEADTIRALKSIHAKLLEDNHEYHSNESAVNLRLESLKLE
>XP_001482358_Meyerozyma_guilliermondii
MSDLQLSYNSVLDLQAKNNGWVIQKYGGTSVGKFPEKIVNDIVKEFANHHRVAVVCSARSSHTKSEGTTSRLLKAADVAYDNGDYKTLLDVIEDDHVQNAQKYIHDSEILQKLIVDTKKEIARGEELLKASQVIGEISPRTLDSIMSLGEKLSCLFMAALMEDHGLRSAYIDLSNIIPLDYDFNNGFDDNFYKFLSKELGSRVSNLDDDVIPVLTGYFGVVPGGLLNGVGRGYTDLCAALVAVGVQADELQVWKEVDGIFTADPRKVPNARLLESVTPEEAAELTYYGSEVIHPFTMEQVIKAKIPIRIKNVDNPAGPGTIIFPDNIARRGEETPPHPPAAYETLPSSYIASHAKRSATAITAKLDIVVINIHSNKKTLSHGFLAHIFTTLDNYKLVVDLISTSEVHVSMALQIQPDQEHQLKNAILELRKMGTLDVTRNMAIVSLVGKQLVNFIGIAGNMFKVLADERINIEMISQGANEINISAVINTKDTIRALQSIHAKLLEGRYVDEGSSPVDLRLEALKVQN
>XP_018713891_Metschnikowia_bicuspidata
MVSPPPKSPASSYNSVLDLKELRSQGWIIQKFGGTSVGKFPENIVDSIVKEFSKHSRVAVVCSARSSNTKSEGTTSRLLRAADLATENADFATLLQVIEDDHTQNARDKIKDETLQKDLIAQSHLEIKRAHELLHASKVIGEISPRTLDSIMSIGEKLSCLFMSSLMNDRGLKSVYIDLSDVIPLDYDFSKGFDANFYLFLSSRLGEKAAAIEPGVTPVFTGYFGTVAGGLLNGVGRGYTDLCAALIAVGVQAEELQIWKEVDGIFTADPRKVPTARLLDSVTPDEAAELTYYGSEVIHPFTMEQVIKAKIPIRIKNVENPTGKGTIIYPDNIGRRGEATPPHPPAAYETLSSSYIQTHKRRSATAITAKQDIVVINVHSNRKTLSHGFLASLFSTMDRFKLVVDLICTSEVHVSMALQVQQEQEVNLKYALKELRLMGTLDVTRDMAIVSLVGKQMANLIGIAGNMFKILADKNINIEMISQGANEINISAVINSKDTILALKSIHAILLEGNYGYTTEKSATDIRLEALKLN
>XP_002615613_Clavispora_lusitaniae
MASPSPAHSAVSYNSVLDLKALSPQGWIVQKFGGTSVGKFPENIVDNIVKKFSKENRVAVVCSARSSHTKSEGTTSRLLKAADLASENGDFTTLLQVIEDDHVQNASERISDTNIKADLVENTRKEIARAHELLHASMIIGEISPRTLDSIMSIGEKLSCLFMAALMNDHGLKAVYVDLSDVIPLDYDFSKGFDDSFYQFLATQLGKIAQDLAPDVIPVFTGYFGTVPGGLLNGVGRGYTDLCAALIAVGVQAEELQIWKEVDGIFTADPRKVPNARLLESVTPDEAAELTYYGSEVIHPFTMEQVIRAKIPIRIKNVDNPSGKGTIIYPDNIGRKGEDTPPHPPAAYETLSSNYIQTHKRKSATAITAKQDIVVINVHSNKKTLSHGFLANLFTTLDKFKLVVDLISTSEVHVSMAMQIQQDQEAHLKHALKELRLMGTVDVTRNMTIVSLVGKQMVNFIGIAGNMFKVLADEKINIEMISQGANEINISAVINAKDTIRALQSIHAKLLEGNFGFAVDQSAPDLRLQALKLAE
>XP_025340370_Candida_haemuloni
MGSSLPSSAASSYNSVLDFKSISTGGWIVQKFGGTSVGKFPENIVDDIVKEYSKSHRVAVVCSARSSNTKSEGTTSRLLRAADLATEMGDYDSLLKIIEDDHVDNAQEKIKDSKLRSELIEASKAEVARAKELLHASQIIGEISPRTLDSLMSVGEKLSCLFIASLMKDHGLNSVYVDLSHIIPLDYDISKGFDDSFYSFLVAELAKIALSQAEDVIPVFTGYFGVVPGGLLNGIGRGYTDLCAALIAVGVQADELQIWKEVDGIFTADPRKVPRARLLDSVTPDEAAELTYYGSEVIHPFTMEQVIKAKIPIRIKNVMKPSGKGTIIYPDNIGRRGEATPPHPPAAYETLPNSYIQTHKKRSATAITAKQNIVVINVHSNKKTLSHGFLAHIFTTLDKYRLVVDLISTSEVHVSMAMQLSDDEEHNLKEALKDLRKMGTVDVTREMTIVSLVGKQMVNFIGIAGNMFKVLADERINIEMISQGANEINISAVINAKDTIRALQSIHAKLLEGSFGFEETASATDIRLSALKAQN
>XP_024715413_Candida_pseudohaemulonis
MGSSLPSSAASSYNSVLDFKSISTGGWIVQKFGGTSVGKFPENIVDDIVKEYSKLHRVAVVCSARSSNTKSEGTTSRLLRAADLATEMGDYDSLLKVIEDDHVNNAKEKVKDSNLQNKLIEDSKLEVARAKELLHASQIIGEISPRTLDSLMSVGEKLSCLFIAALMKDHGLNSAYVDLSHIIPLDYDISKGFDDSFYLFLVGELAKIALSQGENVIPVFTGYFGVVPGGLLNGIGRGYTDLCAALIAVGVQADELQIWKEVDGIFTADPRKVPRARLLDSVTPDEAAELTYYGSEVIHPFTMEQVIKAKIPIRIKNVMKPSGKGTIIYPDNIGRRGEATPPHPPAAYETLPNSYIQTHKKRSATAITAKQNIVVINVHSNKKTLSHGFLAHIFTTLDKYRLVVDLISTSEVHVSMAMQLQSEEEHNLKEALKDLRKMGTVDVTREMTIVSLVGKQMVNFIGIAGNMFKVLADERINIEMISQGANEINISAVINAKDTIRALQSIHAKLLEGNFGFEETESATDIRLSALKAQS
>XP_025339019_Candida_duobushaemulonis
MGSSLPSSAASSYNSVLDFKSISTGGWIVQKFGGTSVGKFPENIVDDIVKEYSKSHRVAVVCSARSSNTKSEGTTSRLLRSADLATEMGDYDSLLKVIEDDHVNNAKEKVKDSNLQNKLIEDSKSEVARAKELLHASQIIGEISPRTLDSLMSVGEKLSCLFIAALMKDHGLNSAYVDLSHIIPLDYDISKGFDDSFYSFLVGELAKIALSQGEDVIPVFTGYFGVVPGGLLNGIGRGYTDLCAALIAVGVQADELQIWKEVDGIFTADPRKVPKARLLDSVTPDEAAELTYYGSEVIHPFTMEQVIKAKIPIRIKNVIKPSGKGTIIYPDNIGRRGEATPPHPPAAYETLPNSYIQTHKKRSATAITAKQNIVVINVHSNKKTLSHGFLAHIFTTLDKYRLVVDLISTSEVHVSMAMQLQSEEEHNLKEALKDLRKMGTVDVTREMTIVSLVGKQMVNFIGIAGNMFKVLADERINIEMISQGANEINISAVINANDTIRALQSIHAKLLEGNFGFEETASATDIRLSALKAQS
>XP_028890526_Candida_auris
MGSSLPSSAASSYNSVLDFKSIPSGGWIVQKFGGTSVGKFPENIVENIVKEYSKHNRVAVVCSARSSNTKSEGTTSRLLRAADLATDMGDYESLLKVIEDDHANNAKEQIKDKKIQDELVEASRAEVARAKELLHASQIIGEISPRTLDSLMSVGEKLSCLFIAALMRDRGLNSVYVDLSHIIPVDYDMTKGFDDSFYQYLVNELGKIALSVSEDAIPVFTGYFGVVPGGLLNGVGRGYTDLCAALIAVGVSADELQIWKEVDGIFTADPRKVPRARLLDSVTPDEAAELTYYGSEVIHPFTMEQVIKAKIPIRIKNVEKPFGKGTIIYPDNIGRRGEATPPHPPAAYETLPSSYIQSQKRRSATAITAKQNIVVINVHSNKKTLSHGFLAHIFTTLDKYRLVVDLISTSEVHVSMAMQISNEEEHNLKEALKDLRKMGTVDVTRDMTIVSLVGKQMVNFIGIAGNMFKVLADERINIEMISQGANEINISAVINAKDTIRALQSIHAKLLEGNFGFDESESATDIRLSALKAQS
>NP_010972_Saccharomyces_cerevisiae
MPMDFQPTSSHSNWVVQKFGGTSVGKFPVQIVDDIVKHYSKPDGPNNNVAVVCSARSSYTKAEGTTSRLLKCCDLASQESEFQDIIEVIRQDHIDNADRFILNPALQAKLVDDTNKELELVKKYLNASKVLGEVSSRTVDLVMSCGEKLSCLFMTALCNDRGCKAKYVDLSHIVPSDFSASALDNSFYTFLVQALKEKLAPFVSAKERIVPVFTGFFGLVPTGLLNGVGRGYTDLCAALIAVAVNADELQVWKEVDGIFTADPRKVPEARLLDSVTPEEASELTYYGSEVIHPFTMEQVIRAKIPIRIKNVQNPLGNGTIIYPDNVAKKGESTPPHPPENLSSSFYEKRKRGATAITTKNDIFVINIHSNKKTLSHGFLAQIFTILDKYKLVVDLISTSEVHVSMALPIPDADSLKSLRQAEEKLRILGSVDITKKLSIVSLVGKHMKQYIGIAGTMFTTLAEEGINIEMISQGANEINISCVINESDSIKALQCIHAKLLSERTNTSNQFEHAIDERLEQLKRLGI
>XP_018222719_Saccharomyces_eubayanus
MDFHTTSSHSNWVVQKFGGTSVGKFPIQIVDDIVKYYSNPDGANNDVAVVCSARSSYTKAEGTTSRLLKCCDLASQESEFQDIIEVIRQDHIDNADRFILNPALQTRLVDDTNKELELVKKYLNASKVLGEVSSRTVDLVMSCGEKLSCLFITALCNDRGCKAKYVDLTHIVPSDFSASALDNSFYTFLVQALKEKLVPFVSAKERIVPVFTGFFGLVPTGLLNGVGRGYTDLCAALIAVALNADELQVWKEVDGIFSADPRKVPEARLLDSVTPEEASELTYYGSEVIHPFTMEQVIRAKIPIRIKNVQNPLGNGTIIYPDNIAKKGESTPPHPPENLSSSFYEKRKRGATAITTKNDIFVINIHSNKKTLSHGFLAQIFTILDKFKLVVDLISTSEVHVSMALPIPDADSLKSLRQAEEKLKILGSVDVTKKLSIVSLVGKHMKQYIGIAGTMFTTLAEEGINIEMISQGANEINISCVINETDSIKALQCIHAKLLGGRTSTPSQFEHAVDERLEQLKRLGI
>XP_033765868_Saccharomyces_paradoxus
MPMDFQPTSSHSNWVVQKFGGTSVGKFPVQIVDDIVKHYSNPEGPNNDVAVVCSARSSYTKAEGTTSRLLKCCDLASQESEFQDIIEVIRQDHIDNADRFILNPALQAKLVDDTNKELELVKKYLNASKVLGEVSSRTVDLVMSCGEKLSCLFMTALCNDRGCKAKYVDLSHIVPSDFSASALDNSFYTFLVQALKEKLAPFVSAKERIVPVFTGFFGLVPTGLLNGVGRGYTDLCAALIAVAVNADELQVWKEVDGIFSADPRKVPEARLLDSVTPEEASELTYYGSEVIHPFTMEQVIRAKIPIRIKNVQNPLGSGTIIYPDNVAKKGESTPPHPPENLSSSFYEKRKRGATAITTKNDIFVINIHSNKKTLSHGFLAQIFTILDKYKLVVDLISTSEVHVSMALPIPDADSLKSLRQAEEKLRILGSVDITKKLSIVSLVGKHMKQYIGIAGTMFTTLAEEGINIEMISQGANEINISCVINESDSIKALQCIHAKLLSERTNTSNQFEHAIDERLEQLKRLGI
>XP_003676738_Naumovozyma_castellii
MLSPPSNWVVQKFGGTSVGKFPVQIVDDIIKFYSDPSNKTYNNNVAVVCSARSSYTKAEGTTSRLLRCCDLASQEMEFNDIIEVIKADHIDNAERYVQDPVLQTKLIADTTKELTLVKKYLDASKILGEVSTRTIDLVMSVGEKLSCLFMTALLNDRGCKAKYVDLTHIVPSDYNATVLDNSFYTFLFQAFKEKLQPFIESKERVIPVFTGFFGLVPMGLLNGVGRGYTDLCAALIAVAVNADELQVWKEVDGIFTADPRKVPQARLLASVTPEEASELTYYGSEVIHPFTMEQVIQAKIPIRIKNVQNPRGEGTIIYPDNIAKKGESTPPHPPETLSSSFFERRKRGATAITTKNDIVVINIHSNKKTLSHGFLAQIFTILDKFKLVVDLISTSEVHVSMALPIPDSESHKSLRQAVEKLRVLGHVDVTKKMAIVSLVGKQMKQFIGIAGTMFTTLAEQGINIEMISQGANEINISCVIDETDSLKALQSIHAKLLDAHEASLEEMTTGNFEHAINERLEQIKRLDL
>XP_003670530_Naumovozyma_dairenensis
MLQSSSSSNWVVQKFGGTSVGKFPVKIVDDIIKFYSSPDNKEYNNNVAVVCSARSSSVKAEGTTSRLLKCCDLASQEMDFKPIIEMIRQDHIDNAERYIQNAVLQTKLIDDSNKELKLVDKYLEASKILGEVSTRTIDLVMSVGEKLSCLFITALCNDRGCKAKYVDLTHIVPSDYNSTVLDNSFYTFLFQAFKEKLQPFMNSKERIVPVFTGFFGLVPMGLLNGVGRGYTDLCAALIAVAANADELQVWKEVDGIFTADPRKVPQARLLASVTPEEASELTYYGSEVIHPFTMEQVIQAKIPIRIKNVQNPRGEGTIIYPDNVAKKGECTPPHPPETLSSSFFEKKKRGATAITTKNDIVVLNIHSNKKTLSHGFLAQIFTILDKYKLVVDLISTSEVHVSMALPIPDSDSMKSLRQAVEKLKVLGRVDVTKKMAIVSLVGKQMKQFIGIAGTMFTTLAEQGINIEMISQGANEINISCVIDEVDSIKALQSIHRNLLDAKIQETEEQKQENFEHAINERLEQIKRLDL
>XP_003959820_Kazachstania_africana
MLDTTNWIVQKFGGTSVGKFPVQIVDEIIKFYSQSLNNNVTIVCSARSSYTKVEGTTSRLIKCCDLASQELEFDDVIEVIKQDHIDNAEKYINDPVLQTRLVTDTTNELKLVKKYLDASKVLGEVSTRTTDLVMSAGEKLSCLFMTALCNDRGVKAKYVDLTHIIPSDYNVALLDNSFYTFLVQALKEKLQPFVESSEKIVPVFTGFFGLVPMGLLNGVGRGYTDLCAALIAVALNADELQVWKEVDGIFTADPRKVPAARLLGSVTPEEASELTYYGSEVIHPFTMEQVIRSKIPIRIKNVQNPRGDGTIIYPDNIAKRGESTPPHPPETLSSSFFEKKKRGATAITTKNDIVVMNIHSNKKTLSHGFLAQIFTILDKFKLVVDLISTSEVHVSMALPIPDADSMKSLRKAVEQLKALGTVDVTKKMSIVSLVGKQMKQFIGIAGTMFTTLAEQGINIEMISQGANEINISCVIDEIDSIKALQSIHAKLLDERRPLTDDENTFISFEHAVDERLEQIKRLDL
>XP_022467001_Kazachstania_naganishii
MLDSGKYNWVVQKFGGTSVGKFPVQIVDEIVKLYSQGMSPAGNAAVVCSARSSSVKSEGTTSRLLNCADLAAAEKNFEHVIELVKEDHIANAENFIVNPVLQTKLVDDTRRELDLVKKYLDASKILGEVSSRTVDLVMSVGEKLSCLFMTALCNDRGIKAKYVDLSHIIPSDYNVAVLDTSFYTFLVRALRERLQPFIDADEKIVPVVTGFFGLVPMGLLNGVGRGYTDLCAALIAVALNADELQIWKEVDGIFTADPRKVPQARLLDSVTPEEASELTYYGSEVIHPFTMEQVIRAKIPIRIKNVQNPKGSGTVIYPDNIAKKGEETPPHPPEALSASFFEKKKRGATAITTKHDIIVLNIHSNKKTLSHGFLAQIFTILDNFKLVVDLISTSEVHVSMALPIPDADSMLSLRKAVDKLKSLGTVDVTKSMAIVSLVGKQMKQFIGIAGTMFTTLAEQGINIEMISQGANEINISCVIEEADSVKALQSIHSKLLDAEKSTAFEQAVNDRLEQIKRLDM
>XP_447829_Candida_glabrata
MAYSTSATSNWVVQKFGGTSVGKFPVQIVDEIVKYYSSSKQDGGFDNDVAVVCSARSSYTKQEGTTSRLLKCCDLASQDQEYSDIIETIRQDHVSNAERFLEDSPLVAKLIDDTNKELALVDKYLSASKVLGEVSNRTIDLVMSCGEKLSCLFITALCNDRGCKAKYVDLSNVVPSDYQTTTLDTSFYTFLVQALKEKLEPFVNSKERIVPVFTGFFGFIPMGLLNGVGRGYTDLCAALIAVALNADELQVWKEVDGIFTADPRKVPQARLLDSVTPEEASELTYYGSEVIHPFTMEQVIRAKIPIRIKNVQNPKGNGTIIYPDNVAKKGESTPPHPPEALSSTFFEKKRRGATAITTKNDIVVLNVHSNKKTLSHGFLAQIFTVLDKYKLVVDLISTSEVHVSMALPIPDSDSMKALRSAVEKLKPLGSVDIIKKMSIVSLVGKQMKQFIGIAGTMFTTLAEQGINIEMISQGANEINISCVIDEMDSIKALQSIHKKLLDELPENGSGSEQFEKAVDERLEQIKRLNL
>XP_004180434_Tetrapisispora_blattae
MFLSEQTNWIVQKFGGTSVGKFPDKIVDDIIKNYSQSQGKNVSVVCSARSTYTKAEGTTSRLLKCCELASQENDYNSIVEIIRQDHVANAENFIINPVLQTQLVTDTNKELDMVVKYLDASKILGEVSIRTMDLVMSVGEKLSCLFMAALCNDRGVKAKYVDLSHIIPSDYTIQAENVLDNTFYSFLVTALKDELKPFVESKEKIVPIFTGFFGLIPMGLLNGVGRGYTDLCAALIAVALNADELQVWKEVDGIFTADPRKVKTARLLDSVTPEEAAELTYYGSEVIHPFTMEQVIRAKIPIRIKNVQNPTGNGTMIYPDNIARKGENTPPHPPEVFTPSFYERKRRGATAITTKHDIVVINIHSNKKTLSHGFLAQIFTILDKFKLVVDLISTSEVHVSMALPIPDNDSNKSLKLAVTDLKRLGQVDIIRDMAIVSLVGKQMKQFIGIAGTMFTTLAEQNINIEMISQGANEINISCVIAESDSLKALQSIHLNLLDPLRKEKSFSVAVDERLEQLKRMEL
>XP_003684710_Tetrapisispora_phaffii
MTIVKMFNDPNASTNWVIQKFGGTSVGKFSVQIVDDIIKYYSSPDGINKNVAVVCSARSSYTKAEGTTSRLLKCCDLASQELKFSDIIEVIRQDHISNAENLINDPVIQTRLVADTNKELDLVVKYLEASKVLGEVSTRTMDLVMSCGEKLSCLFIASLCNDRKCKAKYVDLSNVIPSDYQTTNLDNTFYTFLVKSLKEKLQPFIDSKERIVPVLTGFFGLIPMGLLNGVGRGYTDLCAALVSVALNADELQVWKEVDGIFTADPRKVPNARLLSSVTPEEASELTYYGSEVIHPFTMEQVIRAKIPIRIKNVQNPKNDGTVIYPDNVAKKGEATPPHPPEALSSSFFETKRRGATAITTKNDIVVVNIHSNKKTLSHGFLAQIFTVLDRYKLVVDLISTSEVHVSMALPIPDSDSLKSLRLAVEKLNSLGSIDIIRGMCIVSLVGKQMKQYIGIAGTMFSTLAEQGINIEMISQGANEINISCVIDEDDSLKALQSIHKTLLDETAERPSFEHAVDERLQHIKNLTI
>XP_001643991_Vanderwaltozyma_polyspora
MFSDSNATTNWVVQKYGGTSVGKFPFQIVDEIIKVYSCPQGLDKNVAVVCSARSSYTKAEGTTSRLLKCCDLASQEQDFSDIIEVIRQDHISNAENLITDPVLQTKLVTDTNKELDSVVKYLEASKILGEVSTRTMDLVMSCGEKLSCLFMASLCNDRGCKAKYVDLSQIVPSDYQTTNLDNSFYTFLVKALREKMLPFVESKERIVPVITGFFGLVPTGLLNGVGRGYTDLCAALIAVALNSDELQVWKEVDGIFTADPRKVPQARLLTSVTPEEASELTYYGSEVIHPFTMEQVIRAKIPIRIKNVQNPKGDGTIIYPDNLAKRGESTPPHPPEALSSSFFEKKRRGATAITTKHDIVVVNIHSNKKTLSHGFLAEIFTILDKYKLVVDLISTSEVHVSMALPIPDADSLKSLRLASEKLKSLGTVDIIKKMAIVSLVGKQMKQFIGIAGAMFTTLAEQGINIEMISQGANEINISCVIDESDALKALRSIHGKLLDIELSETSFEIAVDERLEQIKRLAL
>XP_003683289_Torulaspora_delbrueckii
MGYQPSNWVVQKFGGTSVGKFPAEIVEDIVKVYTTEYDNNVAVVCSARSSYTKAEGTTSRLLRCCDLASQELDFADVIEAIRQDHVQNAESYIQNPVLQTKLIADTNKELDLVTRYLEASQILGEVSTRTMDLVMACGEKLSCLFMASLCNDRGCKAQFVDLTHLIPSDYNVSVLDSTFYTFLVQALKEKLLPFVNAKERTVPLITGFFGLVPNGLLNGVGRGYTDLCAALIAVALNADELHVWKEVDGIFTADPRKVPQARLLSSVTPEEAAELTYYGSEVIHPFTMEQVMREKIPIRIKNVQNPKGDGTVIYPDDMAKKGEATPPHPPEALSQSFFERRRRGATAITTKHDIVVVNIHSNKKTLSHGFLAQIFTILDKYKLVVDLISTSEVHVSMALPIPDTDSMKNLRQAVEKLKLLGTVDIIKKMAIVSLVGKQMKQYIGIAGTMFATLAENNINIEMISQGANEINISCVIEEVDSIKALKSIHGKLLDDKSSEKSFEHAINERLEQIKKMDL
>XP_037145574_Zygotorulaspora_mrakii
MEYNMQTNWVVQKFGGTSVGKFPTDIVDDIIKFYTEENNNSVAVVCSARSSYTKAEGTTSRLLRCCDLASQESDYTQIIEAVRQDHVQNAEAYIQNPVLQTKLVTDTNKELDMVSKYLEASKILGEVSPRTMDLVMACGEKLSCLFIATLCNDRGCKAKFVDLTHIIPSDFTATTLDSSFYALMVSALRKTLQPFVSSREKIVPVFTGFFGLVPMGLLNGVGRGYTDLCAALIAVALNADELQVWKEVDGIFTADPRKVSQARLLDSVTPEEAAELTYYGSEVIHPFTMEQVIRAKIPIRIKNVQNPKGDGTIIYPDDVAKKGEATPPHPPEALSSSFFEKKRRGATAITTKNDIIVLNIHSNKKTLSHGFLAQIFTILDRYKLVVDLISTSEVHVSMALPIPDSDALKSLRLAVEKLKPLGKVDLIKKMAIVSLVGKQMKQYIGIAGTMFSTLAANGINIEMISQGANEINISCVIEEVDSIKALQSIHAKLLEDNKSKNSFEHAINERLEQIKNLDL
>XP_002497152_Zygosaccharomyces_rouxii
MLSSGWVVQKFGGTSVGKFPKGIVDHIIKFYTEEQQNDVAVVCSARSSYTKSKGTTSRLLKCCDLASQGEDFMEFIEEVRQDHVSNAEANVETPALQTRLISDSNKELDLVVKYLEASKVLGEVSPRTMDLVMACGEKLSCLFITALCNDRGCKAQYIDLSHIVPSDYTTNNLDSSFYAFLVQAFKEKLQPIVQSKERIVPIITGFFGLVPMGLLNGVGRGYTDLCAALIAVALNSDELQVWKEVDGIFTADPRKVPHARLLSSVTPEEAAELTYYGSEVIHPFTMEQVIRAKIPIRIKNVQNPRGDGTIIYPDNQAKKGESTPPHPPEALSASFFETKRRGATAITTKSDIVVVNIHSNKKTLSHGFLAQIFTILDRYKLVVDLICTSEVHVSMALPIPDPESYKALRQAVEKLKSLGTVDVTKKMAIVSLIGKQMKQFIGIAGTMFTTLAENNINIDMISQGANEINISAVIDEADSIKALQSIHSKLLDERAQDFEHAVDERLEQIKRLD
>XP_003646225_Eremothecium_cymbalariae
MRSMPYQQTNWIVQKFGGTSIGKFSINIVDEVIKAYSQKLNKKVAVVCSARSSYAKSEGTTSRLLEACDLASNNDENFKRILDLVREDHIRNANEFIGKEEIRKQLVDQSEDELDQVERFLHASQILGEVSNRTMDLVMSAGEKLSCLFMTALCKDRGVMAKYIDFSSIVPNDLQYADNSLDNGFYASLMLAFRERLSPIVEATEKGETVVPIITGFFGLVPMGLLTGVGRGYTDLCAALVAVVLNADELQVWKEVDGIFTADPRKVPQARLLDSVTPEEASELTYYGSEVIHPFTMEQVIRAKIPIRIKNVQNPLGEGTVIYSDTIGKKGEATPPHPPVAVSSSFFEHRKRGATAITTKSNIVVLNIHSNKKTLSHGFLAQIFTILDKYKLVVDLISTSEVHVSMALPVPDLESAKNLRKSVEELKKLGSVDVTKKMAIVSLVGKQMKQFIGIAGTMFTTLAEQNINIEMISQGANEINISCVIDETNSVRALQSIHAKLLEPQAAQATESATEDKLEQIRQLSFA
>NP_984010_Eremothecium_gossypii
MNKQNRRGLQLQLFPYSRSIAQRDTMRSIADQKTNWVVQKFGGTSIGKFPTNIVNDIVKVFSHDYGKNVAVVCSARSSYTKSEGTTSRLLMACDAAASYDETFQDIVRVIREDHVENASHHIKDAEIRVRLVEQTNDELDQVERYLQASQILGEVSNRTMDLVMSVGEKLSCLFLTALCEDCGVTAEYVDFSSIVPTDFRCAEGSLDNSFYALLVVAFKERLAQIVQANKEGKRIVPVITGFFGLLPMGLLNGVGRGYTDLCAALVAVALNADELQVWKEVDGIFTADPRKVPQARLLETVTPEEAAELTYYGSEVIHPFTMEQVIRAKIPIRIKNVQNPTGDGTVIYADNIAKKGESTPPHPPISVSSSFFEQRKRGATAITTKNDIVVLNIHSNKKTLSHGFLAQIFTILDNYKLIVDLISTSEVHVSMALPVPDSDSQRSLRNAVEELKKLGTVDLIKKMAIVSLVGKQMKHFIGIAGAMFTTLSEQNINIEMISQGANEINISCVIDEKNSVRALQSIHAKLLEPLAPTSSGAVLNGRLEQLKSLDLS
>XP_456308_Kluyveromyces_lactis
MIETSNWVVQKFGGTSIGKFSKQIVNEIIKVYSQEYDNNVAVVCSARSSYTKAEGTTSRLLLACDLASNNNYEYKNVLDLVERDHVANAEESVKDITIQETLIEDTKREINIVRRYLDASQVLGEVSTRTLDLVMSLGEKLSCLYVTALCQDNGVNARYVDLSFIVPSDYECKEGTLDNSFYTFLVTAFREKLSPILKETENGTKIIPVITGFFGVVPMGLLNGVGRGYTDLCAALIAVALNADELQVWKEVDGIFTADPRKVPQARLLDTVTPDEAAELTYYGSEVIHPFTMEQVIRTHIPIRIKNVQNPKGNGTIIYPSDQAKKGESTPPHPPVALTSSIFESKKKGATAITTKSDIVVVNIHSNKKTLSHGFLAEMFSTLDKYKLVVDLISTSEVHVSMALPVPDSDSLKALRCAVEELKRLGTVDVIKKMAIVSLVGKQMKQFVGIAGTMFTTLAEQHINIEMISQGANEINISCVIDESNAVRALQSIHAKLLDSPQNENFESAVNERLEQIKQMSL
>XP_022676187_Kluyveromyces_marxianus
MIDTTNWIVQKFGGTSIGKFSEQIVNEIIKVYSQEYDNNVAVVCSARSSYTKAEGTTSRLLLACELASNNNYEYKNVLDLVEKDHLANAKEHIKDITIQETLIEDSQKEINVVRRYLDASQVLGEVSTRTLDLVMSLGEKLSCLYMTALCQDNGVNARYVDMSFIVPSDYECKDGTLDNSFYAFLVSAFKEKLAPLLAEIEKGTKVIPVITGFFGIIPMGLLNGVGRGYTDLCAALIAVALNADELQVWKEVDGIFTADPRKVPQARLLETVTPDEAAELTYYGSEVIHPFTMEQVIRTHIPIRIKNVQNPKGNGTIIYPSDQAKKGESTPPHPPVALTSSIFESKKKGATAITTKSDIVVVNIHSNKKTLSHGFLAEMFSTLDKYKLVVDLISTSEVHVSMALPVPDSDSLKALRAAVVELKRLGTVDVIKKMAIVSLVGKQMKQFIGIAGTMFTTLAEQNINIEMISQGANEINISCVIDESNAVRALQSIHAKLLDAPLNETFDSAVNERLEQIKQMAL
>XP_022629681_Lachancea_lanzarotensis
MLSKTNWIVQKFGGTSVGKFPEQIVDEIIKVYTKQLHNDVAVVCSARSSDTKAEGTTSRLLRACDMVCNNDADFSSVVQKVREDHVENARQRIQNAKLQEKLIKDTVAELEIVEKYLNASLVLNEVSSRTMDLVMSCGEKLSCLFMSALCNDHGVPSEYVDLSSIIPQDFECPEGTLDASFYTFLVNAFRDRLRPVLDSQAQGKPIVPVITGFFGLVPMGLLNGVGRGYTDLCAALIAVALNADELQVWKEVDGIFTADPRKVPQARLLSSVTPEEASELTYYGSEVIHPFTMEQVIRAKIPIRIKNVQNPRGEGTVIYPDNIAKKGEATPPHPPVTLSSSFFEQKRRGATAITSKSDIVVVNIHSNKKTLSHGFLAQIFRTLDKYKLVVDLISTSEVHVSMALPVPDLDSSKALKKAVDELKKVGTVDLTKKLVIVSLVGKQMKQFIGIAGTMFTTLAEHGINIEMISQGANEINISCVIDEEDAIKALQSIHSKLLDESSESSLGKAVNEKLEQIKRLEL
>XP_002551630_Lachancea_thermotolerans
MALQTNWIVQKFGGTSVGKFPEQIVDEIVKVYTTQFKNNVAVVCSARSSDTKAEGTTSRLLRACDLVCNSDPSFAEVLQKVRDDHISNAKQRISNPELQKKLIQDTIAELDLVEKYLNASQVLGEVSLRTMDLVMSCGEKLSCLFMAALCNEHGVPAQYVDLSSVIPHDYECRQGTLDTSFYTFLVMAFKEKLQPVLDLHAKGEPVVPVITGFFGLVPMGLLNGVGRGYTDLCAALIAVGLNADELQVWKEVDGIFTADPRKVPQARLLASVTPEEASELTYYGSEVIHPFTMEQVIRAKIPIRIKNVQNPRGDGTVIYPDNVAKKGESTPPHPPVTLSNSFFEQRRRGATAITSKSDIYVVSIHSNKKTLSHGFLAQIFTTLDKYKLVVDLISTSEVHVSMALPVPDNDSAKALKKAVEELKKLGSVELTKKLVIISLVGKQMKQFIGIAGTMFTTLAEQGINIEMISQGANEINISCVIDEDNAIKALQSIHSKLLDLNTEVELGKAVNEKLEQIKRLAL
>XP_020053049_Aspergillus_aculeatus
MNDPLVVEQESSSMVSIGLQGSSGSNWVVQKFGGTSVGKFALNIIDQVVLPSLSEHRVAVVCSARSSSTKAAGTTNRLLRAARDAEDALSQQYASLVEAVRLEHIQVVGDQIQSNTLKLRLVSEINAECDRVLKVLEAAQTLGEISARCIDKVISTGEKLSCRLMAAFLEDRGVNSQYVDLAEIIDFPISSQGLDQEFYNNLAAALGRKIDSCEDRVPVVTGFFGTVPGGLLDQIGRGYTDLCAALVAVGINAKELQVWKEVDGIFTADPRKVPTARLLSAITPAEAAELTFYGSEVIHPFTMEQVIRAKIPIRIKNVMNPRGDGTVIFPDSSSELEKTTPGHDPRLFRTRSPSLVQRPKRPTAVTIKHQILVINVHSNKRSLSHGFFAGIFSVLDRWRLSIDLISTSEVHVSMALHSEMPLLNGTGRDEYQIIDDDLKGAIQDLQKYGTVDIIPEMAILSLVGKQMKNMIGVAGRMFSTLGENNVNIEMISQGASEINISCVIEERDADRALNIIHTSMFTFLD
>XP_001273895_Aspergillus_clavatus
MGSQVQSDPDLQSSSMINGTSNWVVQKFGGTSVGKFALSIVDQVVLPSLKDNNVAVVCSARSSSTKAEGTTNRLLRAARDAENAQSLEYVSLVEAVRLEHVQVVQDQIESESLRAQLTTEINGECEKVLKVLEAAQTLGEISARCVDKVISTGEKLSCRLMAAFLQDRGVDSQYVDLSEVIDFPIGTQGLDQNFYNNLATALGRKIKDCEGRVPVVTGFFGTVPGGLLDQIGRGYTDLCAALVAVGTHAKELQVWKEVDGIFTADPRKVPTARLLSAITPAEAAELTFYGSEVIHPFTMEQVIRARIPIRIKNVMNPKGDGTVIFPDSSYELERTTPGHDPRLFRTRSPSLMQRPKRPTAVTIKHKILVINVHSNKRSLSHGFFAGIFSVLDRWRLSIDLISTSEVHVSMALHSEIPLLNGVGRDEYQVIDEDLRGALNDLQKYGTVDIIPKMAILSLVGKQMKNMIGVAGRMFTTLGENNVNIEMISQGASEINISCVIEERDADRALNIIHTSMFTFLD
>XP_001266069_Aspergillus_fischeri
MTNGSSNWVVQKFGGTSVGKFALNIIDHVVLPSLRENKVAVVCSARSSSTKAEGTTNRLLRAARDAENAQSHEYVSLVEAVRLEHVQVVEIQIRSETLRTQLISEINGECERVLKVLEAAQTLGEISARCVDKVISTGEKLSCRLMAAFLQDRGVDSQYVDLAEVIDFPIGSQGLDQDFYNNLATVLGRKIRDCEGRVPVVTGFFGTVPGGLLDQIGRGYTDLCAALVAVGVHAKELQVWKEVDGIFTADPRKVPTARLLPAITPAEAAELTFYGSEVIHPFTMEQVIRARVPIRIKNVMNPKGDGTVIFPDSTYELERTTPGHDPRLFRTRSPSLMQRPKRPTAVTIKHKILVINVHSNKRSLSHGFFAGIFSVLDRWRLSIDLISTSEVHVSMALHSEMPLLNGVGRDEYQIIDEDLKGALNDLQKYGTVDIIPEMAILSLVGKQMKNMIGVAGRMFTTLGENNVNIEMISQGRCPYLVLLD
>XP_041140349_Aspergillus_flavus
MESRLPSKLEPLSTSNSDLVGPSNGNWVVQKFGGTSVGKFALNIIDQVVLPSLLDHSVAIVCSARSSSTKAEGTTNRLLRAARDAENAESKNYVSLVEAVRLEHIEVVESQINSKGLRLQLVTEINDECEKVLKVLEAAQTLGEISVRCVDKVMSTGEKLSCRLMAAFLQDRGVDSEYVDLAEIVDFTISSQGLDQEFYNNLASTLGKKIRACEGRVPVVTGFFGTIPGGLLDQIGRGYTDLCAALVAVGIRAKELQVWKEVDGIFTADPRKVPTARILPAITPAEAAELTFYGSEVIHPFTMEQVIRARIPIRIKNVMNPKGNGTIIFPDSSYKLEKAAIGHDPRLFRTRSPSLVQTPKRPTAVTIKHKILVINVHSNKRSLSHGFFAGIFSVLDRWRLSIDLISTSEVHVSMALHSESPLLNGVGRDEYQIIDEDLKGALRDLQKYGTVDIIPEMAILSLVGKQMKNMIGVAGRMFTTLGENNVNIEMISQGASEINISCVIEERDADRALNIIHTSMFTFLD
>XP_754072_Aspergillus_fumigatus
MLNSCICKAACSCHTRPSSMGDQVQSDSSPYTLSMTNGSSNWVVQKFGGTSVGKFALNIIDHVVLPSLRENKVAVVCSARSSSTKAEGTTNRLLRAARDAEDAQSHEYVSLVEAVRLEHVQVVEIQIKSEPLRTQLISEINGECERVLKVLEAAQTLGEISARCVDKVISTGEKLSCRLMAAFLQDRGVDSQYVDLAEVIDFPIGSQGLDQDFYNNLATVLGRKIRDCEGRVPVVTGFFGTVPGGLLDQVGRGYTDLCAALVAVGVHAKELQVWKEVDGIFTADPRKVPTARLLPAITPAEAAELTFYGSEVIHPFTMEQVIRARIPIRIKNVMNPKGDGTVIFPDSTYELERTTPGHDPRLFRTRSPSLMQRPKRPTAVTIKHKILVINVHSNKRSLSHGFFAGIFSVLDRWRLSIDLISTSEVHVSMALHSEMPLLNGVGRDEYQIIDEDLKGALNDLQKYGTVDIIPEMAILSLVGKQMKNMIGVAGRMFTTLGENNVNIEMISQGRCPYLVLLD
>XP_682128_Aspergillus_nidulans
MNGQLQSNPDILSTLKDIPSASHNGNWVVQKFGGTSVGKFAHNIIDQVVLPSLSHNKVAVVCSARSSSTKAEGTTNRLLRAARDAENSQSKQYLSFVEAVRLEHVDVVESQINSAELRTQLTSAINAECERVLKVLEAAQTLGEISARCVDKVISTGEKLSCRLMAAFLQDRGVDSEYVDLSEIVDFHISGQGLDQEFYDNLAAALGRKVHACENKVPVITGYFGTIPGGLLDQIGRGYTDLCAALVAVGVQAGELQVWKEVDGIFTADPRKVPTARLLPAITPAEAAELTFYGSEVIHPFTMEQVIRAKIPIRIKNVMNPKGDGTVIFPDSTYELERTTPGHDPRLFRTRSPSLLQRPKRPTAVTIKHNILVINVHSNKRSLSHGFFAGIFSVLDRWKLSIDLISTSEVHVSMALHSERPLLNGVGRDEYQIIDEDLKGALSDLQRYGTVDIIPGMAILSLVGKQMKNMVGVAGRMFSTLGENNVNIEMISQGASEINISCVIEERDADRALNIIHTSLFTFLD
>XP_001398456_Aspergillus_niger
MDGHQQSQKDPLEFARSESKNSPDSNWIVQKFGGTSVGKFALNIIDQVVLPSLLEHRVAIVCSARSSSTKAAGTTNRLLRAARDAEDALSQEYASLVEAVRLEHIQVVDDQIQSKVLKSRLVSEINNECDKVLRVLEAAQTLGEISARCVDKVISTGEKLSCRLMAAYIQDRGVDSQYVDLAEVIDFPISNQGLDQDFYNNLAAALGRKIRACENKVPVVTGFFGTVPGGLLDQIGRGYTDLCAALVAVGIDAKELQVWKEVDGIFTADPRKVPTARLLPAITPAEAAELTFYGSEVIHPFTMEQVMRAKIPIRIKNVMNPRGDGTVIFPDSTFELEKTTPGHDPRLFRTRSPSLVQRPKRPTAVTIKHKILVINVHSNKRSLSHGFFAGIFSVLDRWRLSIDLISTSEVHVSMALHSEMPLLNGVGRDEYQVIDEDLKGALRDLQRYGTVDIIPEMAILSLVGKQMKNMIGVAGRMFSTLGENNVNIEMISQGASEINISCVIEERDADRALNIIHTSMFTFLD
>XP_015405994_Aspergillus_nomiae
MESRLPSKLESLSTAKSDQVVSSKSNWVVQKFGGTSVGKFALNIIDQVVLPSLLDHSVAIVCSARSSSTKAEGTTNRLLRAARDAENAESKNYVTFVEAVRLEHVEVVESQISSKELRLQLVSEINDECEKVLKVLEAAQTLGEISARCVDKVMSTGEKLSCRLMAAFLQDRGVDSEYVDLAEIVDFTISSQGLDQEFYNNLASTLGKKIQACEGRVPVVTGFFGTIPGGLLDQIGRGYTDLCAALVAVGICAKELQVWKEVDGIFTADPRKVPTARILPAITPAEAAELTFYGSEVIHPFTMEQVIRAKIPIRIKNVMNPKGNGTIIFPDSTYELEKTAPGHDPRLFRTRSPSLMQTPKRPTAVTIKHKILVINVHSNKRSLSHGFFAGIFSVLDRWRLSIDLISTSEVHVSMALHSESPLLNGVGRDEYQIIDEDLKGALRDLQKYGTVDIIPEMAILSLVGKQMKNMIGVAGRMFTTLGENNVNIEMISQGASEINISCVIEERDADRALNIIHTSMFTFLD
>XP_001817118_Aspergillus_oryzae 
MESRLPSKLEPLSTSNSDLVGPSNGNWVVQKFGGTSVGKFALNIIDQVVLPSLLDHSVAIVCSARSSSTKAEGTTNRLLRAARDAENAESKNYVSLVEAVRLEHIEVVESQINSKGLRLQLVTEINDECEKVLKVLEAAQTLGEISVRCVDKVMSTGEKLSCRLMAAFLQDRGVDSEYVDLAEIVDFTISSQGLDQEFYNNLASTLGKKIRACEGRVPVVTGFFGTIPGGLLDQIGRGYTDLCAALVAVGIRAKELQVWKEVDGIFTADPRKVPTARILPAITPAEAAELTFYGSEVIHPFTMEQVIRARIPIRIKNVMNPKGNGTIIFPDSSYKLEKAAIGHDPRLFRTRSPSLVQTPKRPTAVTIKHKILVINVHSNKRSLSHGFFAGIFSVLDRWRLSIDLISTSEVHVSMALHSESPLLNGVGRDEYQIIDEDLKGALRDLQKYGTVDIIPEMAILSLVGKQMKNMIGVAGRMFTTLGENNVNIEMISQGASEINISCVIEERDADRALNIIHTSMFTFLD
>XP_040643214_Aspergillus_ruber
MENQLLSNSDPLSMANGSPVRARSNWVVQKFGGTSVGKFALNIIDQVVLPSLSEHNVAVVCSARSSSTKAEGTTNRLLRAARDAENAQSQNYISFVDAVRLEHVQVAEEQLKDPEIKSKVIGDINGECERDLKFLEAAQTLGEISPRCVDKVISTGEKLSCRLMAAFLQDRGVDSQYVDLADVIDFPIGSQGLDQQFYNKLATIFGQKIRDCEGKVPVITGFFGTVPGGLLDQIGRGYTDLCAALVAVGTQAKELQVWKEVDGIFTADPRKVPTARLLSAITPAEAAELTFYGSEVIHPFTMEQVIRAKIPIRIKNVMNPKGNGTVIFPDSPAELERTTPGHDPRLFRTRSPTLMQRPKRPTAVTIKHKILVINVHSNKRSLSHGFFAGIFSVLDRWRLSIDLISTSEVHVSMALHSEMPLLNGVGRDEFQIIDEDLKGALGDLQKYGTVDIIPEMAILSLVGKQMKNMIGVAGRMFTTLGDNNVNIEMISQGASEINISCVIEERDADRALNIIHTSMFTFLD
>XP_040699129_Aspergillus_sydowii
MNGNLQSNSDIISILKDAPANSTNSNWVVQKFGGTSVGKFALNIIDRVVLPSLSEHKVAVVCSARSSSTKAEGTTNRLLRAARDAEDSHSKQYLSLIEAVRLEHAEVVETQISSDQLRAQLISEIDTECERVLKVLEAAQTLGEISARCVDKVISTGEKLSCRLMAAFLQDRGVDSQYVDLSEIIDFHISGQGLDQGFYDNLAAALGRKLRSCEDKVPVITGYFGTVTGGLLDQIGRGYTDLCAALVAVGIHAKELQVWKEVDGIFTADPRKVPTARLLPAITPAEAAELTFYGSEVIHPFTMEQVIRAKIPIRIKNVMNPKGNGTVIFPDSTYELERTTPGHDPRLFRTRSPSLLQRPKRPTAVTIKHNILVINVHSNKRSLSHGFFAGIFSVLDRWKLSIDLISTSEVHVSMALHSERPLLNGVGRDEYQIIDEDLKGALNDLQRYGTVDIIPSMAILSLVGKQMKNMVGVAGRMFTTLGENNVNIEMISQGASEINISCVIEERDADRALNIIHTSLFTFLD
>XP_001218092_Aspergillus_terreus
MDSQFPSDSDSRPLVNGTSSNWVVQKFGGTSVGKFAFNIVDQVVIPSLVQHSVAVVCSARSSSTKAEGTTNRLLRAARDAENSQSQQYVSFVEAVRSEHVQVAQDQLQSSEIKSQVITEINGECERVLKVLEAAQTLGEISARCVDKVISTGEKLSCRLMAAFLQDRGVDAEYVDLAEIIDFPISNHGLDQVFYNKLAAALGRRIQECEGKVPVITGYFGTVPGGLLDQIGRGYTDLCAALVAVGIHAKELQVWKEVDGIFTADPRKVPTARLLSAITPAEAAELTFYGSEVIHPFTMEQVIRAKIPIRIKNVMNPKGDGTVIFPDSSSELEKTAPGHDPKLFRTRSHSFMQRPKRPTAVTIKHKILVINVHSNKRSLSHGFFAGIFSVLDRWRLSIDLISTSEVHVSMALHSEMPLLNGVGRDEYQIIDDDLKGALNDLQKYGTVDIIPEMAILSLVGKQMKNMIGVAGRMFTTLGENNVNIEMISQGASEINISCVIEERDADRALNIIHTSMFTFLD
>XP_022484615_Penicillium_arizonense
MALLDSASQAHSNWVVQKFGGTSVGKFALNIIEQVVQYDDSIHDYTRTSLTEIPYYRPSLVDNRVAVVCSARSSSTKAEGTTNRLLRAARDAENSQSREYRTLVEAVRLEHVQVAQDQLKSPEIRDQVIADISGECERVLKVLEAAQTLGEISARCVDKVISTGEKLSCRVMAALLQDRGVDSQYVDLSEIIDFPIGHHGLDQDFYNTLAAAFGKKVEACGHRVPVMTGYFGTIPGGLLDQIGRGYTDLCAALVAVGTHAKELQVWKEVDGIFTADPRKVPTARLLSAITPAEAAELTFYGSEVIHPFTMEQVIRAKIPIRIKNVMNPKNRGTIIFPDSTAELERTTPGHDPRLFRTRSPSFMQRPKRPTAVTIKHKILVINVHSNKRSLSHGFFAGIFSVLDKWRLSIDLISTSEVHVSLALHSEAPLLNGNGRDEYQVIDDDLKGALNDLGRYGTVDIIPEMAILSLVGKQMKNMIGVAGRMFTTLGENNVNIEMISQGASEINISCVIEERDADRALNIIHTSMFTFLD
>XP_014536999_Penicillium_digitatum
MATTTFDSNLPVTAQAHRNWVVQKFGGTSVGKFARNIIEQVVQPSLLKNRVAVVCSARSSSTKAEGTTNRLLRAARDAEHPRSQQYLTLVEAVRLEHVQVAQEELQSAEIRDQVIADITGECERVLRFLEAAQTLGEISARCVDKVMSAGEKLSCLLMAALLQDRGVDSQYVDLSEIIDFPIGPHGLDQDFYNALAAAFGSQVEACGHRVPVVTGYFGTIPGGLLDQIGRGYTDLCAALVAVGTRAAELQVWKEVDGIFTADPRKVPTAHLLPAITPAEAAELTFYGSEVIHPFTMEQVIRARIPIRIKNVMNPKNEGTIIFPDSVAELERTTPGHDPRLFRTRSPSLANTSKRPTAVTIKHNILVINVHSNKRSLSHGFFAGIFSVLDKWRLSIDLISTSEVHVSLALHSEMPLLNGNGRDEYQVIDDDLQGALNDLGKYGTVDIIPEMAILSLVGKQMKNMIGVAGRMFTTLGENSVNIEMISQGEEIIADPHSSPPPFPSPYLQILNWY
>XP_016597288_Penicillium_expansum
MATTISDSNLPVTAQAHSNWVVQKFGGTSVGKFARNIIEQVVQPSLVKNRVAVVCSARSSSTKAEGTTNRLLRAARDAEHPRSQQYLTLVEAVRLEHVQVAQEELQSAEIRDQVIADITGECERVLRFLEAAQTLGEISARCVDKVMSAGEKLSCLLMAALLQDRGVDSQYVDLSEIIDFPIGPQGLDQDFYNALAAAFGSKVEACGHRVPVMTGYFGTIPGGLLDQIGRGYTDLCAALVAVGTRAEELQVWKEVDGIFTADPRKVPTAHLLPAITPAEAAELTFYGSEVIHPFTMEQVIRARIPIRIKNVMNPKNEGTIIFPDSVAELERTTPGHDPGLFRTRSPSLANTPKRPTAVTIKHNILVINVHSNKRSLSHGFFAGIFSVLDKWRLSIDLISTSEVHVSLALHSEMPLLNGNGRDEYQVIDDDLQGALNDLGKYGTVDIIPEMAILSLVGKQMKNMIGVAGRMFTTLGENSVNIEMISQGASEINISCVIEERDADRALNIIHTSMFTFLD
>XP_040650901_Penicillium_griseofulvum
MATTVLDSNLPVTAQAHSNWVVQKFGGTSVGKFALNIIEQVVQPSLVNNRVAVVCSARSSSTKAEGTTNRLLRAARDAEHPRSRQYLTLVEAVRLEHVQVAQEELKSVEIRDKVIADITGECERVLKFLEAAQTLGEISSRCVDKVMSAGEKLSCLLMAALLQDRGVDSQYVDLSEIIDFPIGAHGLDQDFYNTLAAAFGSKVEACGHRVPVMTGYFGTIPGGLLDQIGRGYTDLCAALVAVGTRAQELQVWKEVDGIFTADPRKVPTAHLLPAITPAEAAELTFYGSEVIHPFTMEQVIRARIPIRIKNVMNPKNEGTIIFPDCVAELERTTPGHDPRLFRTRSPSLAQTPKRPTAVTIKHNILVINVHSNKRSLSHGFFAGIFSVLDKWRLSIDLISTSEVHVSLALHSEMPLLNGNGQDEYQVINEDLQGALNDLEKYGTVDIIPEMAILSLVGKQMKNMVGVAGRMFTTLGENSVNIEMISQGASEINISCVIEERDADRALNIIHTSMFTFLD
>XP_038931720_Penicillium_roqueforti
MDTTILNSNLPVNTQAHSNWVVQKFGGTSVGKFARNIIEQVVQPSLVNNRVAVVCSARSSSTKAEGTTNRLLRAARDAENPRSRQYLTLVEAVRLEHVQVAQEQLKSVEIRDQVIADITGECERVLKFLEAAQTLGEISARCVDKVMSTGEKLSCLLMAAQLQDRGVDSQYVDLAEVIDFPIGPHGLDQDFYNTLAAAFGSKVAACGHRVPVMTGYFGTIPGGLLDQIGRGYTDLCAALVAVGTRAQELQVWKEVDGIFTADPRKVPTAHLLPTITPAEAAELTFYGSEVIHPFTMEQVIRARIPIRIKNVMNPKNAGTIIFPDSVAELERTTPGHDPRLFRTRSPTLAHTPKRPTAVTIKHDILVINVHSNKRSLSHGFFAGIFSVLDKWRLSIDLISTSEVHVSLALHSELPLLNGNGRDEYQIIDEDLQGALNDLEKYGTVDIIPEMAILSLVGKQMKNMIGVAGRMFTTLGDNSVNIEMISQGASEINISCVIEERDADRALNIIHTSMFTFLD
>XP_002562626_Penicillium_rubens
MATTILDSNLPVTAQAHSSWVVQKFGGTSVGKFARNIIEQVVEPSLVNNRVAVVCSARSSSTKAEGTTNRLLRAARDAESPRSRQYLTLVEAVRLEHVQVAQEELKSVEIRDQVIADITGECERVLKFLEAAQTLGEISARCVDKVMSTGEKLSCRLMAALLQDRGVDSQYVDLAEIIDFPIGPHGLDQDFYNTLAAAFGSKVEACGHRVPVMTGYFGTIPGGLLDQIGRGYTDLCAALVAVGTRAQELQVWKEVDGIFTADPRKVPTAHLLPAITPAEAAELTFYGSEVIHPFTMEQVIRARIPIRIKNVMNPKNEGTIIFPDSVAELERTTPGHDPRLFRTRSPSLANTPKRPTAVTIKHNILVINVHSNKRSLSHGFFAGIFSVLDKWRLSIDLISTSEVHVSLALHSEMPLLNGNGRDEYQVIDDDLQGALNDLKRYGTVDIIPEMAILSLVGKQMKNMIGVAGRMFTTLGENSVNIEMISQGASEINISCVIEERDADRALNIIHTSMFTFLD
>XP_040813029_Penicillium_solitum
MATTILNSNLPVTAQAHSNWVVQKFGGTSVGKFARNIIEQVVEPSLVDNRVAVVCSARSSSTKAEGTTNRLLRAARDAENPRSRQYLALVEAVRLEHVQVAQEELKSAEIRDQVVADITGECERVLKFLEAAQTLGEISARCVDKVMSTGEKLSCLLMAALLQDRGVDSQYVDLAEIIDFPIGPHGLDQDFYNTLAAAFGSKVEACGHRVPVMTGYFGTIPGGLLDQIGRGYTDLCAALVAVGTRAQELQVWKEVDGIFTADPRKVPTAHLLPTITPAEAAELTFYGSEVIHPFTMEQVIRARIPIRIKNVMNPKNEGTIIFPDSVAELERTTPGHDPRLFRTRSPSLANTPKRPTAVTIKHNILVINVHSNKRSLSHGFFAGIFSVLDKWRLSIDLISTSEVHVSLALHSEMPLLNGNGRDEYQVIDDDLQGALNDLAKYGTVDIIPEMAILSLVGKQMKNMIGVAGRMFTTLGENSVNIEMISQGASEINISCVIEERDADRALNIIHTSMFTFLD
>XP_022583284_Penicilliopsis_zonata
MSSKDSWVVQKFGGTSVGKFALNIVDQVVIQSLLKHKVAVVCSARSNSTKAEGTTNRLLRAARDAENPQSKQYVTLVEAVRLDHLQVADDHLKSPELKAQLSHDINWECERVLKILEAAQTLGEISARCVDKVISTGEKLSCRFMAALLQDRGVQSEYVDLAEVIDFPIGSQGLDQEFYNNLASSFGKKIEACAGRVPVVTGYFGTVPGGLLDEIGRGYTDLCAALVAVGINAEELQVWKEVDGIFTADPRKVPTARLLPTITPAEAAELTFYGSEVIHPFTMEQVIRAKIPIRIKNVMNPKGNGTVIFPDSSDFERSTPVRDPKLFRARSPSLMSTLQKPKRPTAVTIKHKILVINVHSNKRSLSHGFFAGIFSVLDRWRLSIDLISTSEVHVSMALHSESPLLNGVGPDEYQIIDDDLKGALQDLRKYGTVDIIPNMAILSLVGKQMKNMIGVAGRMFSTLGENSVNIEMISQGASEINISCVIEERDADRALNIIHTSMFTFLE
>XP_016625143_Cladophialophora_bantiana
MTTLTLSNGVLAEVPVVNGVNGTRTPRSRPINVLKFGGTSVGKFPLDIVNVVKSCSSETDVAIVCSARSSSTKAAGTTNRLLRAATEAENHRSQDFKRLIEDVRLDHLEAAETYIQSEKVRSQLRAECEDECSLVERILEAAQTLGETSPRSRDKVMSTGEKLSCRFMAALLQDRGIDAEYVDLADVIDFRVSHSLDQQFYDSMASRLARRLQDITPGKVPVITGYFGAIPRGLLTTVGRGYTDLCAALVAVGLGANELQIWKEVDGIFTADPRKVPTAQLISRISPAEAAELTFYGSEVIHPSTMDQVIRSRIPIRIKNVMNPRGGGTIIYPDSPSELASTLSGHDPKLFRSRSPSQLTEGEKPKRPTAITMKHKILVMNIHSNKRALSHGFFAGIFATLDKWRMSVDVISTSEVNMSMALHSEAPLYTGTGDDEYQIVDQDLQGAIEELKNFGTVDIIPEMAIVSLVGKQMKHMIGIAGKMFSTLGSNNVNIEMISQGASEINISCVIAERDADRALNILHTNLFTFLEP
>XP_008727442_Cladophialophora_carrionii
MTPSTLPNGVHPQLPILNRVNGTSTPRVRPIHVLKFGGTSVGKFPQDIVKVVKSRLLENNVAIVCSARSSSTKAAGTTNRLLRAATEAENHRDFQQLVENVRLDHVEAADTFVQSEKIRWRLKAEIDDECALVVRILEAAQTLGETSPRSRDKVMSTGEKLSCRFMTALLQDRGIDAEYVDLADVIDFRVSHGLDQQFYDDMASRLARRLRDIPTGTVPVITGYFGAIPRGLLTTVGRGYTDLCAALVAVGIRAEELQIWKEVDGIFTADPRKVPTAQLIPQISPAEAAELTFYGSEVIHPSTMDQVIRARIPIRIKNVMNPRGGGTIIYPDTPSELDSSLSGHDPKLFRRSRSSSLITDREKPKRPTAVTMKHKILVMNIHSNKRALSHGFFAGIFSTLDKWRLSVDVISTSEVNMSMALHSEAPLYTGGGDDEYRIVDQDLRGAIEELKTYGTVDIIPEMAIVSLVGKEMKNMVGIAGKMFSTLGANNVNIEMISQGASEINISCVIEERDADRALNILHTNLFTFLGP
>XP_016246981_Cladophialophora_immunda
MTSLTLSNGLHTEVPLVNGVNGTRTPRSRPINVLKFGGTSVGKFPLDIVNVVKSCSSGTDVAIVCSARSSSTKAAGTTNRLLRAATEAENHRSQDFKRLIEDVRLDHLGAAETYIQSEKIKSQLKAQFEDECSLVERILEAAQTLGETSPRSRDKVMSTGEKLSCRFMAALLRDRGIDAEYVDLADVIDFRVSHSLDQQFYDNMASRLAERLQDIPTGIVPVITGYFGTIPRGLLTTVGRGYTDLCAALVAVGIGANELQIWKEVDGIFTADPRKVPTATLIPRISPAEAAELTFYGSEVIHPSTMDQVIRARIPIRIKNVMNPRGEGTIIYPDSPSELASTLAGHDPKLFRSRSPSQLTEGEKPKRPTAITMKHKILVMNIHSNKRALSHGFFAGIFATLDKWRLSVDVISTSEVNMSMALHSEAPLYTGGGDDEYQIVDHDLRGAIEELQNFGTVDIIPEMAIVSLVGKQMKNMIGIAGKMFSTLGSNNVNIEMISQGASEINISCVIAERDADRALNILHTNLFTFLEP
>XP_007738944_Cladophialophora_psammophila
MTTLTLSNGVHAEVPVVNEVNGTRTPRSRPVNVLKFGGTSVGKFPLDIVNVVKSCSSETDVAIVCSARSSSTKAAGTTNRLLRAATEAENHRSQDFKRLIEDVRLDHLEAAETYIQSEKVRSQFRAECEDECSLVERILEAAQTLGETSPRSRDKVMSTGEKLSCRFMAALLQDRGIDAEYVDLADVIDFRVSHSLDQQFYDSMASRLAKRLQDIPPGKVPVITGYFGAIPRGLLTTVGRGYTDLCAALVAVGLGANELQIWKEVDGIFTADPRKVPTAQLISRISPAEAAELTFYGSEVIHPSTMDQVIRSRIPIRIKNVMNSRGGGTIIYPDSPSELASTLSGHDPKLFRSRSPSQLTEGEKPKRPTAITMKHKILVMNIHSNKRALSHGFFAGIFATLDKWRMSVDVISTSEVNMSMALHSEAPLYTGTGDDEYQIVDQDLQGAIEELKNFGTVDIIPEMAIVSLVGKQMKHMIGIAGKMFSTLGSNNVNIEMISQGASEINISCVIAERDADRALNILHTNLFTFLEP
>XP_018690076_Fonsecaea_erecta
MTTPTLSNGLHAEDPLVNGVNGIRTPRTRPINVLKFGGTSVGKFPLDIVNVVKSCSSNTDVAIVCSARSSSTKAAGTTNRLLRAATEAENHGSHGFKRLIQDVRTDHVEAAETYIQSEKIRAQIRTEFEDECSLVERILEAAQTLGETSPRSRDKVMSTGEKLSCRFMAALLQDRGIDAEYIDLADVIDFRVSHSLDQQFYDNMAAGLAKRLQDIPPGVVPVITGYFGAIPRGLLTTVGRGYTDLCAALVAVGIGANELQIWKEVDGIFTADPRKVPTAQLIPRISPAEAAELTFYGSEVIHPSTMDQVIRARIPIRIKNVMNPRGGGTIIYPDSPSELASTLSGHDPKLFRSRSPSQFTEGDKPKRPTAITMKHKILVMNIHSNKRALSHGFFAGIFATLDKWRLSVDVISTSEVNMSMALHSEAPLYTGGGDDEYQIVDHDLRGAIEELQNFGTVDIIPEMAIVSLVGKQMKNMIGIAGKMFSTLGSNNVNIEMISQGASEINISCVIAERDADRALNILHTNLFTFLEP
>XP_022515389_Fonsecaea_monophora
MTTPSLSNGVRAEVPLVNGVNGTRTPRSRPVNVLKFGGTSVGKFPLDIVNVVKSCSLDTDVAIVCSARSSSTKAAGTTNRLLRAAAEAENHRSQDFKLLIQDVRADHLGAAETYIQSEKIRTQLRAQFEDECSLVERILEAAQTLGETSPRSRDKVMSTGEKLSCHFMAALLQDRGIDAEFVDLADVIDFNVSHGLDQQFYDNLASSLAKRLQDIPSGVVPVITGYFGAIPRGLLMTVGRGYTDLCAALVAVGIGANELQIWKEVDGIFTADPRKVPTAQLIARISPAEAAELTFYGSEVIHPSTMDQVIRARIPIRIKNVMNPRGGGTIVYPDSPSELASKSAGHDPTLFRSRSPSQLSEGETPKRPTAITMKHKILVMNIHSNKRALSHGFFAGIFATLDKWRLSVDVISTSEVNMSMALHSEAPLYTGGGDDEYQIVDQDLRGAIEELQNFGTVDIIPEMAIVSLVGKQMKNMIGIAGKMFSTLGSNHVNIEMISQGASEINISCVIAERDADRALNILHTNLFTFLEP
>XP_016628334_Fonsecaea_multimorphosa
MTTLTLSNGLHAEDPLVNGVNGTRTPRSRPINVLKFGGTSVGKFPLDIVNVVKSCSSDTEVAIVCSARSSSTKAAGTTNRLLRAATEAENHRSQDFKRLIQDVRLDHLGAAETYIQSEKIRSQLRTQFEDECSLVERILEAAQTLGETSPRSRDKVMSTGEKLSCRFMAALLQDRGIDAEYVDLADVIDFRVSHGLDQQFYDNMASGLAKRLQNIPPGVVPVITGYFGAIPRGLLTTVGRGYTDLCAALVAVGIGANELQIWKEVDGIFTADPRKVPTAQLIPRISPAEAAELTFYGSEVIHPSTMDQVIRARIPIRIKNVMNPRGGGTIIYPDSPSELASTLSGHDPKLFRSRSPSYLTESEKPKRPTAITMKHKILVMNIHSNKRALSHGFFAGIFATLDKWRLSVDVISTSEVNMSMALHSEAPLYTGGGDDEYQIVDQDLRGAIEELQNFGTVDIIPEMAIVSLVGKQMKNMIGIAGKMFSTLGSNNVNIEMISQGASEINISCVIAERDADRALNILHTNLFTFLEP
>XP_022498997_Fonsecaea_nubica
MTTPSLSNGVRAEVPLVNGVNGTRTPRSRPVNVLKFGGTSVGKFPLDIVNVVKSCSLDTDVAIVCSARSSSTKAAGTTNRLLRAAAEAENHRSQDFKRLIQDVRADHLGAAETYIQSEKIRTQLRARFEDECSLVERILEAAQTLGETSPRSRDKVMSTGEKLSCHFMAALLQDRGIDAEFVDLADVIDFNVSHGLDQQFYDNMASNLAKRLQDIPSGVVPVITGYFGAIPRGLLMTVGRGYTDLCAALVAVGIGANELQIWKEVDGIFTADPRKVPTAQLIPRISPAEAAELTFYGSEVIHPSTMDQVIRARIPIRIKNVMNPRGGGTIVYPDSPSELASKSAGHDPTLFRSRSPSQLSEGETPKRPTAITMKHKILVMNIHSNKRALSHGFFAGIFATLDKWRLSVDVISTSEVNMSMALHSEAPLYTGGGDDEYQIVDQDLRGAIEELQNFGTVDIIPEMAIVSLVGKQMKNMIGIAGKMFSTLGSNHVNIEMISQGASEINISCVIAERDADRALNILHTNLFTFLEP
>XP_013279294_Fonsecaea_pedrosoi
MTTPSLSNGVRAEVPLVNGVNGTRTPRSRPVNVLKFGGTSVGKFPLDIVNVVKSCSLDTDVAIVCSARSSSTKAAGTTNRLLRAAAEAENHRSQDFKRLIQDVRADHLGAAETYIQSEKIRTQLRAQFEDECSLVERILEAAQTLGETSPRSRDKVMSTGEKLSCHFMAALLQDRGIDAEFVDLADVIDFNVSHGLDQQFYDNMASSLAKRLQDIPSGVVPVITGYFGAIPRGLLMTVGRGYTDLCAALVAVGIGANELQIWKEVDGIFTADPRKVPTAQLIPRISPAEAAELTFYGSEVIHPSTMDQVIRARIPIRIKNVMNPRGGGTIVYPDSPSELASKSAGHDPTLFRSRSPSQLSEGETPKRPTAITMKHKILVMNIHSNKRALSHGFFAGIFATLDKWRLSVDVISTSEVNMSMALHSEAPLYTGGGDDEYQIVDQDLRGAIEELQNFGTVDIIPEMAIVSLVGKQMKNMIGIAGKMFSTLGSNHVNIEMISQGASEINISCVIAERDADRALNILHTNLFTFLEP
>XP_007755708_Cladophialophora_yegresii
MSPSTLPNAVHPQLPILNRVNGTSTPRVRAIHVLKFGGTSVGKFPQDIVKVVQSRLLENNVAIVCSARSSSTKAAGTTNRLLRAATEAENHRDFQQLVENVRLDHGEAADASIQSEKIRGRLKAEIDDECALVVRILEAAQTLGETSPRSRDKVMSTGEKLSCRFMTALLQDRGIEAEYVDLADVIDFRVSHGLDQQFYDDMASRLARRLRDIPTGTVPVITGYFGAIPRGLLTTVGRGYTDLCAALVAVGIKAEELQIWKEVDGIFTADPRKVPTAQLIPQISPAEAAELTFYGSEVIHPSTMDQVIRARIPIRIKNVMNPRGGGTIIYPDTPSELDSSLSGHDPKLFRRSRSSSLITDREKPKRPTAVTMKHKILVMNIHSNKRALSHGFFAGIFSTLDKWRLSVDVISTSEVNMSMALHSEAPLYTGGGDDEYRIVDQDLRGAIEELKTYGTVDIIPEMAIVSLVGKEMKNMVGIAGKMFSTLGANNVNIEMISQVGASEINISCVIEERDADRALNILHTNLFTFLGP
>XP_016237125_Exophiala_spinifera
MTSDIVSNGVDCPTPLTAATPLTDRATSPNPSSTNVLKFGGTSVGKFPLDIVNVVKSSSVDNNVAIVCSARSSNTKAAGTTNRLLRAAAEAEHHREFKHLIEEVRQDHIETAEFYINSDKICSRLKAEIEEECSLVVRILEAAQTLGETSPRSRDKVMSTGEKLSCRFMTALLQDQGVDAEYLDLADVIDFTVPHSLDQHFYDNVARRLGGRLHNMTGKVPVITGYFGAIPRGLLTTVGRGYTDLCAALVAVGIKAKELQIWKEVDGIFTADPRKVPTAKLIPQISPAEAAELTFYGSEVIHPSTMDQVIRARIPIRIKNVMNPRGGGTVIYPDTPTELESGLAGHDPTLFRSRSSTLLSEQGKPKRPTAVTMKHKILVMNIHSNKRSLSHGFFAGIFATLDKWRLSVDVISTSEVNMSMALHSEAPLYTGGGHDEYRIVDQDLRGAIEELQRYGTVDIIPEMAIVSLVGKQMKNMVGIAGRMFSTLGENNVNIEMISQGASEINISCVIAERDADRALNILHTNLFTFLES
>XP_016267779_Exophiala_oligosperma
MTSDFMSNGVDCPTPLTSATPLTDRTNSPRTSSTNVLKFGGTSVGKFPLDIVNVVKSSSVDNDVAIVCSARSSNTKAAGTTNRLLRAAAEAENHKQFKHLIEEVRQDHIETAEFYIKSEQICSRLKSEVEEECSLVVRILEAAQTLGETSPRSRDKVMSTGEKLSCRFMTALLQDRGVDAEYIDLADIIDFKVSHSLDQHFYDNVARRLGEKLYNMAGKVPVITGYFGSIPRGLLTTVGRGYTDLCAALVAVGIKAKELQIWKEVDGIFTADPRKVPTAKLIPQISPAEAAELTFYGSEVIHPSTMDQVIRARIPIRIKNVMNPRGGGTVIYPDTPTELDSALAGHDPKLFRSRSSTLLSEQRKPKRPTAVTMKHKILVMNIHSNKRSLSHGFFAGIFATLDKWRLSVDVISTSEVNMSMALHSEAPLYTGGGDDEYQIVDQDLRGAIEELQRYGTVDIIPEMAIVSLVGKQMKNMVGIAGRMFSTLGENNVNIEMISQGASEINISCVIEERDADRALNILHTNLFTFLES
>XP_013317564_Exophiala_xenobiotica
MTTDILANGVDCATPITSVTPFTNGTNTPVTSATIVLKFGGTSVGKFPLDIVNVVKSGALENDVAIVCSARSSSTKAAGTTNRLLRAATEAENHKEFKHLIEDVRLDHVVTAEFHIQSEKICARLKAEIEEECSLVVRILEAAQTLGETSPRSRDKVMSTGEKLSCRFMAALLQDRGVEAEYVDLADIIDFKVSHSLDQHFYDNVAQRLGQRLQNMTGKVPVITGYFGAIPRGLLTTVGRGYTDLCAALVAVGIKAKELQIWKEVDGIFTADPRKVPTAKLIPQISPAEAAELTFYGSEVIHPSTMDQVIRARIPIRIKNVMNPRGGGTVIYPDTPTELDSALAGHDPKLFRSRSSTLLVEQRKPKRPTAVTMKHKILVMNIHSNKRSLSHGFFAGIFATLDKWRLSVDVISTSEVNMSMALHSEAPLYTGGGDDEYQIVDQDLRGAIEELQRYGTVDIIPEMAIVSLVGKQMKNMVGIAGRMFSTLGENNVNIEMISQGASEINISCVIEERDADRALNILHTNLFTFLES
>XP_007727464_Capronia_coronata
MTTTSLPNGVHPEPSLTDGTDTPTHRAINILKFGGTSVGKFPLDIVNVVKTSALENDVAIVCSARSSSTKAAGTTNRLLRAATEAENHREFRQLIDAVRVDHIETADSYIQSQKICARLRKEIEDECSLVIRILEAAQTLGETSPRSRDKVMSAGEKLSCRFMAALLEDRGIEAEYIDLADVIDFKVSHSLDQEFYDNVADRLGRRLQNVAGKVPVITGYFGAIPRGLLMTVGRGYTDLCAALVAVGVKANELQIWKEVDGIFTADPRKVPTAKLIPQISPAEAAELTFYGSEVIHPSTMDQVIRARIPIRIKNVMNPRGGGTVIYPDTPSELNSALSGHDPKLFRSRSATYLSERKRPKRPTAVTMKHRILVMNIHSNKRALSHGFFAGIFATLDKWRLSVDVISTSEVNMSMALHSEAPLYTGGGDDEYQIVDQDLRGAIDELKSFGTVDIIPDMAIVSLVGKQMKNMVGIAGRMFSTLGENNVNIEMISQAGASEINISCVIDERDADRALNILHTNLFTFLET
>XP_007731756_Capronia_epimyces
MTAATLPNGVHSQAPVTNGTDTPTSRAINILKFGGTSVGKFPLDIVNVVKTSALENEVAIVCSARSSSTKAAGTTNRLLRAATEAENHREFQQEIEAVRVDHIETADSYIQSQKICSRLKAEIENECSLVVRILEAAQTLGETSPRSRDKVMSAGEKLSCRFMAALLEDRGIEAEYVDLADIIDFKVGHSLDQEFYDHVADRLGKRLQNLAGKVPVITGYFGSIPRGLLMTVGRGYTDLCAALVAVGLQAKELQIWKEVDGIFTADPRKVPTAKLIPQISPAEAAELTFYGSEVIHPSTMDQVIRARIPIRIKNVMNPRGGGTIVYPDTPSELTALSGHYPKLFRSRSASYLTERQRPKRPTAVTMKHRILVMNIHSNKRALSHGFFAGIFATLDKWRLSVDVISTSEVNMSMALHSEAPLYTGGGDDEYKIVDQDLRGAIDELKSFGTVDIIPDMAIVSLVGKQMKNMVGIAGRMFSTLGENNVNIEMISQVGASEINISCVIDERDADRALNILHTNLFTFLET
>XP_009157985_Exophiala_dermatitidis
MTLTMTTSTLHNGVHPQSPVTNGTTTPAKRPINVLKFGGTSVGKFPLDIVNVVKTSAQENDVAIVCSARSSSTKAAGTTNRLLRAATEAENHREFKPLIEAVRIDHIETAESYIQTQKICARLKAEIEEECALVIRILEAAQTLGETSPRSRDKVMSAGEKLSCRFMAALLEDRGIDAEYVDLADIIDFKVGHSLDQRFYDNVADRLGKRLHDVAGKVPVITGYFGSIPRGLLMTVGRGYTDLCAALVAVGVKAKELQIWKEVDGIFTADPRKVPTARLIPQISPAEAAELTFYGSEVIHPSTMDQVIRARIPIRIKNVMKPRGGGTIIYPEPSELDSALSGHDPKLFRSRSATYLSERKMPKRPTAVTMKHRILVLNIHSNKRSLSHGFFAGIFATLDKWRLSVDVISTSEVNMSMALHSEAPLYTGGGDDEYQIVDQDLRGAIEELKSFGTVDIIPDMAIVSLVGKQMKNMVGVAGRMFSTLGENNVNIEMISQGASEINISCVIDERDADRALNILHTNLFTFLET
>XP_013264244_Exophiala_aquamarina
MSTDPAVNGVDTLANGKKSPATRPINVLKFGGTSVGKFPEDIVKVVKTSILETDAAIVCSARSSSTKAAGTTNRLLRAAAEAEHHKTQEYKRLIDDVRVDHLENADAYIHSEELRLRLRREIEEDCDLVARILEAAQTLGETSPRSRDKVMSTGEKLSCRFMTALLQDRGIEAFYVDLADIIDFKVSHSLDQQFYDNVAAALCKRLQETAGKVPVITGYFGAIPRGLLTTVGRGYTDLCAALVAVGIKAQELQVWKEVDGIFTADPRKVPTAKLIPQISPAEAAELTFYGSEVIHPSTMDQVIRARIPIRIKNVMNPRGSGTVIYPDSRSELDSASSGHDPKLFRSRSSSHLTERRGPKRPTAVTMKHKILVMNIHSNKRSLSHGFFAGIFATLDKWRLSVDVISTSEVNMSMALHSEAPLYAGGGDDEYQIVDQDLRGAIEELRSFGTVDVMPEMAIVSLVGKQMKNMVGVAGKMFSTLGENNVNIEMISQGASEINITCVIEERDADRALNILHTNLFTFLDS
>XP_016222505_Exophiala_mesophila
MTSGRLLNGAISSHAPLSGTSTPATKPFNILKFGGTSVGKFPEDIVNVVKTSLQQSDVAIVCSARSSSTKAAGTTNRLLRAATEAENHKSYDYKRLIEDVRLDHLETADTFIQSEVIRSRFKEEVEEECNLVARILEAAQTLGETSPRSRDKVMSTGEKLSCRFMTALLQDRDVEATYIDLADIIDFKVPHSLDQQFYDNVAAALHRKLENISGKVPVITGYFGSIPRGLLTTVGRGYTDLCAALVAVGTRAHELQIWKEVDGIFTADPRKVPTAQLIPQISPAEAAELTFYGSEVIHPSTMDQVIRARIPIRIKNVMNPRGSGTIIYPDSPSELSSASSGHDPKLFRSRSTSYLAESQGPKRPTAVTMKHKILVMNIHSNRRSLSHGFFAGIFATLDKWRLSVDVISTSEVNMSMALHSEAPLYTGGGDDEYQIVDQDLRGAIEELQSFGTVDVIPEMAIVSLVGKQMKNMVGVAGKMFATLGEANVNIEMISQGASEINITCVIEERDADRALNILHTNLFTFLDT
>XP_013277498_Rhinocladiella_mackenziei
MTSATLSNGVDGSTPIVNGSSTPTTRPVNVLKFGGTSVGKFPQDIVNVVKSSSQENDVAIVCSARSSSTKAAGTTNRLLRAATEAEDHRTQGFKKLIEDVRADHIEAAGFYIKSEKISSRLKAEIDEECSLVVRILEAAQTLGETSPRSRDKVMSTGEKLSCRFMTALLQDRGIDAEYVDLADVIDFKGSHGLDQQFYDNVSARLGQRLQNISGKVPVITGYFGVIPRGLLTTVGRGYTDLCAALVAVGIKAKELQIWKEVDGIFTADPRKVPTAQLIPQISPAEAAELTFYGSEVIHPSTMDQVIRARIPIRIKNVMNPRGGGTIIFPDSPFELDSASSGHDPKLFKSRSSSHLTERKRPKRPTAVTMKHKILVMNIHSNKRSLSHGFFAGIFATLDKWRLSVDVISTSEVNMSMALHSEAPLYTGGGEDEYQIVDQDLRGALEELQSFGTVDIIPEMAIVSLVGKQMKNMVGIAGRMFSTLGENNVNIEMISQGASEINISCVIEERDADRALNILHTNLFTFLEP
>XP_018001492_Phialophora_attinorum
MTSTPAENGCQTPPRSVPTSGTNTNILKFGGTSVGKFPHAIVNVVKQSQQESDVAIVCSARSSSTKAAGTTNRLLRAATDAEHHRPYAHLIDAVRTDHLQAAQDHVKDAEICSRLKQEIEEECTLVLRILEAAQTLGETSPRSRDKVMSVGEKLSCRYMTALLQDAGVDAEYIDVAEVVDFKVPHSLDQEFYDNVAVALAKRLGNMHGKVPVITGYFGSIPRGLLSTVGRGYTDLCAALVAVGIRAKELQIWKEVDGIFTADPRKVPTAQLIPQITPAEAAELTFYGSEVIHPSTMDQVIRARIPIRIKNVVNPRGGGTIIYPDAPVVRGYDSPKYSPRLFRSRSSSVQSHKVGPKRPTAVTLKHKILVMNIHSNKRSLSHGFFAGIFSTLDKWRLSVDVISTSEVNISLALHSEAPLYTGGGDNEYEIVDHDLRGAIEELRQFGAVDIVPDMAIVSLVGKQMKNMMGIAGKMFSTLGEHNINIEMISQGASEINISCVIEERDADRALNTLHTNLFTFLDP
>NP_596542_Schizosaccharomyces_pombe
MSIAKNIENDPSKGWVVQKFGGTSVGKFPIKIAVDVAKEYLSTKRVALVCSARSTDTKAEGTTTRLIRATEAALRPAVGSVHDLVRIIETDHVQAARDFIQDVGIQDELIDAFHADCVELEQYLNAIRVLSEVSPRTRDLVIGMGERLSCRFMAAVLKDQGIDSEFIDMSHIIDEQREWRNLDASFYAYLASQLASKVTAVGNKVPVVTGFFGMVPGGLLSQIGRGYTDFCAALLAVGLNADELQIWKEVDGIFTADPRKVPTARLLPLITPEEAAELTYYGSEVIHPFTMSQVVHARIPIRIKNVGNPRGKGTVIFPDTISRHGSATPPHPPKIMPDDISASLANKGATAVTIKDTIMVINIQSNRKISAHGFLASIFAILDKYKLAVDLITTSEVHVSMALYEESDDGNMHEAFVELRRLGTLDILHGLAILSLVGKHMRNTTGYAGRMFCKLAEAQINIEMISQGASEINISCVIDEKMAVKALNVIHKELLEPLALHEVPSQASMLVEKPWLYSA
```
