## Supplementary material for "Coding Sequence Insertions in Fungal Genomes are Intrinsically Disordered and can Impart Functionally-Important Properties on the Host Protein": fasta protein sequences: XP_716545.2_blasthits_fa.txt

```
>XP_716545_Candida_albicans
MSDPTHLISKRAAGRTSVHFTNAPSDKPPANFKPHEKPLALSYGMPNHGFFPIDSIDVNLVDYPFQKITTPSTTSSTAEEEPPSSSLNGSENGHQTKTPPSSIHTPQSTVHISRHTTDPKLIDLARGLQYAAVEGHAPLLQFARDFIIRTHKPNYDDWNVFITTGASDGLNKAADVFLDDGDVILVEEFTFSPFLRFSDNAGAKAVPVKINFDNDSDGIDLTQFVDLLENWEKHYPNLPKPKALYTIATGQNPTGFTQSLEFRKKIYDLAVKYDFAIIEDDPYGYLTLPKYEKPNIGGSGSGNNELKNDLEIDDYLKNHLTPSYLELDTTGRVLRVETFSKLFAPGLRLGFIVGHKEVIDAVKNYSDVVNRGASGLTQTIVNNVIQENFKGVDGWLEWILKMRLNYSYRKDLLLYSIFESQAYKKGYVDVIDPKAGMFVTFKINLPKDVDVLQKMKLLLWKLISYGILVVPGYNMTVDLEFSKDRSNFFRLCYALANNDEEILESGKRLTDAVYEFFSNGLEF
>XP_002420161_Candida_dubliniensis
MSDPSHLISKRAAGRTSLHFTNAPSDKPPANFKPHAKPLALSYGMPNHGFFPIDSIDVNLVDFPFQKIPSASKPPSSLNGSENGHQTKTPPPNIHEQQSTVHISRHTTDPKLIDLARGLQYAAVEGHAPLLQFARDFIIRTHKPNYDDWNVFITSGASDGLNKAADAFLDDGDVILVEEFTFSPFLRFSDNTGAKAVPVKINFDNDSDGIDLDEFVDLLENWGKYYPNLPKPKALYTIATGQNPTGFTQSLEFRKKVYDLAVKHDFAIIEDDPYGYLTLPKYEKPNIAGGNINELKNDLTIDDYLKNHLTPSYLELDTTGRVFRVETFSKLFAPGLRLGFVVGHKKVIEAVKNYSDVVNRGASGLTQTIVNNVIQENFKGVDGWLEWILKMRSNYSYRKDLLLYSIFESQAYKKGYVDVIDPKAGMFVTFKVNLPKDVDVLQKMKLLLWKLISHGVLVVAGYNMTVDLEFSKDRSNFFRLCYALANNDEEILESGKRLTDAVYEFFTNGLEY
>XP_002549564_Candida_tropicalis
MPTDPSHLISKRAASRSSSHFTNAPAGEVPIGFKPHPNPLLLSYGMPNHGFFPIDSIDVNIVDYPFQTTLDHAKPNGSSTSDKINDLKSSDSENNQHDSLHTIHIERIPKDPKLMGLKSGLQYAAVEGHQQLLQFTKDFIQRTHNPNYDNWTSFITNGASDGLNKACDALLDPGDVILVEEFTFSPFLRFSENSGAIAISVRLNLNKESDGLDLDHLVGLLENWKEEHPELPKPKALYTIATGHNPTGFTQSLEFRKKVYALAEKYDFAIIEDDPYGYLTLPTYTKPDLTKNPTRNKSDITVDDYLKNHLTPSYLELDTTGRVIRVETFSKLFAPGLRLGFVIAHVKIIEAIKNYSEVINRGASGLTQTIVNNVIQDNFKGVEGWLEWILKMRSNYAYRKDLLLYSIFESEAYKKGYVDVIDPKAGMFVTFLINLPPDVDVLAKMKLLLWKLISYGVSVVPGYNMTVDQEYSKARSNFFRLCVAIANNEDEILESGKRLTDGVLEFFNNGLEY
>XP_003867225_Candida_orthopsilosis
MTDASQFISKRAQSRKSSHFANVPSDQPPAGFKPHPKPLLLSYGTPNDGFFPIDSIDVNLVAFPFEHQSKKGHVIGHGGESKANGHAKEYKSNSVHISRHTDTPNLLDLSRGLQYAPVPGLEPLLEFTKEFISKTHKPAYDGWNSILSTGASDGLNKACDAILDPGDVVLVEEFTFSPFLKFVNNVGGVPVPVKINLSNDSDGLDFDYLENLLTNWSKEHPNLPKPKALYTISTGQNPTGFTQTVEFRHKVYKLAEEHNFVIIEDDPYGYLTLPKYDPSRFSSNNKVDPADLENNLTIEEYLSDHLTPSYLELDTTGRVIRVETFSKLFAPGLRLGFVIAHAKVVDAIRNYAEVANRGASGLSQTVVNNVVRDQLGGLDGWLNWILRMRATYSHRKDLLLHSIYQSEAFKKGLVDVIDPKAGMFVTFKVKFLDPAEGKITSDDVISTMKQLLWKIISHGVLVVPGYNMTVDQKFSLERSNFFRLCYAPLDNDEDIIESGKRLTDAVLEFHDNGNKF
>XP_001523099_Lodderomyces_elongisporus
MAKSIEQLISKRAKGRTSSHFTNGPSEAPPAGFKPHPKPLLLSYGTPNNGFFPIDSLDINLVNFPFEHLDKYNLPQDSLQKLSISIKNGNDTNGQSSKNIDKEKEEFPTFQVTRHFDDPNLTDLSTGLQYAAVEGHAPLLEFTKNFITRAHKPANDEWGLIITTGASDGLNKAVDAVLDNGDVILIEEFTFTPFLRFVDNAGAIPIPVKIALSSDSNGLDLDHLQSLLENWQVHHKDLPKPKALYTIATGQNPTGFTQSVEFRKKVYLLAQKHDLIIIEDDPYGYLTLPKYEAPSKDGFETPFRRELAKLAKQLTIDEYLKDHLTPSYLELDLDGRVIRVETFSKLFAPGLRLGFIIAHQKIINVIKNYAEVINRGASGVAQLIVNDVIQGKLGGVDGWLNWILKMRATYLLRKDLLVHTILQSEAYKQGLVDIIDPKAGMFVTFKIKFLDGRPEDEIVDKVQQLFWKIISYGVSVVPGNKMTVDAKFSASRSNFFRLCYAPANNDEDLVESGKRLTEAVLEFYKNGEKF
>XP_007375100_Spathaspora_passalidarum
MTVAKPQSKDLTHLLSDESKSRQNSPLKSAFKYFNQPGMTFLGGGLPLSDYFPFDKITADIPTPSFDNGIGAQITEETKSVVEVFKRVDLNDPAAKNVPLARSLQYGYTEGQPEIIDFIRTHTDLIHKVPYADWDVVASVGNTESWDSTLRTFCTRGDSILVEEYSFSSALETAHALGVNTIPVTMDEFGLIPSALEELLKNWIGKTPRLLYTICTGQNPTGSSLSAERRKQIYEIACKYDFIIIEDEPYYFLQMETYTKDKSSREGNKVHDHQEFIDALVPSFLSLDVEGRVVRLDSFSKVLAPGLRFGWIVGQARLLERYVRLHEVSIQCPSGFTQSLTNALLQKWGQSGYLDWLIGLRAEYTKKRDVAIDTVDEHFPKDVCSYNPPVAGMFFTITIDASKHPKFDEFGQDPIKVETAIYEEGIKEGALMIPGSWFKSEGQSSPPQKNLPHNPAGKTHIFFRGTYAAVPLDQLIVGLTKFSRAVKTQFQIDH
>XP_043050726_Scheffersomyces_spartinae
MTADFELSHLISKRAASRQTSHFSRGPPPKDTPPGFKAAEKFIPLHWGTPNEGFFPIESIDVNVVDHPFQASLGNSLTNASLEALSISGQDSKNQNYTKVSIKKHSSDPDALDLAHGLQYSEVKGTPELLKFTREFITRTHKPNYEEWDTITSNGAGEGLNKVVEAILDPGDVVLVEEFTFTPFLQNIRNVGGVPVPIKLNLSHDSEGLDIEYLTDLLENWEELKPGLSKPKALYTIPTGQNPTGLTQSIGLRRKVYALAEKYDFFIIEDDPYGYLTLPSFQKPSSTIKLDNYLTVEEYLKDHLTPSYLTIDSKGSVIRVETFSKLFAPGLRLGFIVAHERIIEVMTKYSEIVVRSSSGTSQTILTNVIKHAFGGVDGWLNWILKMRATYSHRKDILLNTIYESKAYKSGYIDVIDPHAGMFASVIINFPSGTDIEAKIKLLIFKFLHYGVGVVPGINMAADKEFSKERGAFFRITYAPAPNDQVLTEGGELMMKAIVDFFEKDFEF
>XP_001387735_Scheffersomyces_stipitis
MTKSTISNLISERAAGRETTHFATGPSDEPPKGFKPHPKPLPLHWGMPNNGFFPIDSIDVNLVDYPFQKSLSLPVTNASLENLSLNSSTDKLVDSAKSNTVRIDRFTDDENLIDISKGLQYSYTNGLAPLLKFTKEFISRVHKPAFEDWETIITTGAGDGLNKVADLFLDPEDVILIEEFTFTPFLANIRSVGGIAVPVKLDISQKSEGIDLEYLEDLLENWETLKPGLKKPKALYTIATGQNPTGLTQGVEFRKKVIALADKYDFAIIEDDPYGYLTLPPFQKPKSFLKLDTFLTVDDYIKDHLTPSYLTLDTKGRVVRIETFSKLFAPGLRLGFIVGHKDAIKAISNYAALVTRFPSGTSQLIVNNVIQQRFGGVDGWLQWILKMRITYAHRRDVLLDAIYESEAYKKKYIDIIDPSAGMFAALIVNFPEGTDIAAKIKLLEWKLIAYGVGVVPGLNMSVDKKFSLARANFLRLTYAPANNDEELKEAGVRLTKAVDEFFENGLEF
>XP_020062108_Suhomyces_tanzawaensis
MANYISKHSLARLVGHFTQNDLSGAPEGFKPHPKPVYLSFGVPNSGFFPIESIHATVKDYPFEQNAGSSSVANSNGTTNGTTNGDHKSLKETNESFITTPAHTDDPKLIDIARGLQYSEVNGLTPLLNFTREFITRTHKPGYEDWSTILTSGASDGLLKAADVLLDPEDVILIEEVTFSPFLSSVKHFGGISVPVKLNIHNGSDGIDLEYLLDLLENWETLKPNLRRPKALYTIATGQNPTALTQTLGFRKKVYALAEKYDFAIIEDDPYGYLTLKPYEKPAKEADLQNLPTVEDYLKNELTPSYVTLDTSGRVIRVETFSKLFAPGLRLGFIVAHKNVIDAISKYATLVTRSPSGAAQIVVNNTIQLKFGGLEGWLEWIVKMKATYSHRKNVLLQSIYESEAFEKKYVDVIDSKAGMFAVAKVNFPEGTDVPAKIRLLHFKFINYGVNVVPVVSMTVDKEFSKDKANFFRLSFAPASNDEELAEGGRRLASAIYDFFEKGLEY
>XP_020073883_Hyphopichia_burtonii
MSHLLSERAAKRTVSSFISGDSVPPPEGYKPHPNTLPLHWGMPNEGFFPVDSIELNIIDYPFQKSLALPVTNASLESLQPTLSASLNESRLTNGHSATTLSVDDSLRKLKINKENSKVVISKYSDNKYIDLAHGLQYSENAGLPQLLKFTEDFIHRVHKPAYEEWSTIITSGAGDGLNKAAEVLLDDGDIILVEEFTFTPFLKNIEQAGGIAVPIKMDLSTEPDKSQGIDLGYLTDLLENWDERIPEYKGKKPKALYTIPTGQNPTGLTQTLEFRKKIYALAEKYDFAIIEDDPYGYLTLPPYQKPQGFVKLDELLTIDEYLKNHLTPSYVTIDTSGRVIRVETFSKLFAPGLRLGFVVAHKKFIKAIDNYAAVVTRQPSGLAQIVLQNTIEQKFGGVDGFINWFLKLRVSYIHRRNVLLNQIYESKAYKDKLIEVIDPRAGMFASLVINFPPGTNVYEKIFLLNWKFSHYGVGVVPGFNLAVDKGNKNVNFFRLTYAPSPNDDLIIEAANRLTNAVSDFFAKNLEF
>XP_015464568_Debaryomyces_fabryi
MSQESTKKYNIDHLISKRAINRQFIHFNSDNSKRAPEGFLPHPRPLGLAYGRPNPQYYPIKKITIALDEYPFQDSLFSTKKHDEVSFDVLRVADETGSIGLNEAFQYGDLNGLPAFAKFVKQFVEQIHRPSYDNWLTIGTSGASDGMNKAADAIIDSGDIVLLEEFTFTPFVNSVLNAGGIIVPTKLNLSSTDAKFDVAYLSNLLNNWDNLKPEHKKNKPKALYIIPTCQNPTGITHSIEQRKKIYELASVHDFVIIEDDPYGYLALPPFSKPNILEIQRENISVDEFLNNQLIPSYLRFDTEGRVIRLETFSKVFSPGLRLGFIVAHENIIKVIKRNAAIGTRSPSGPSQLILMNVINQKLGGLQGWLEWILKVRLAYVHRRNVLINSLTELRAYQNGYFGILSSEAGMFASIIINFPQGINKIDKLELLNYKLLQHGVTVVLGNKLAVDVEFSKESANFLRLSYAELDNDAELEEAGKRLTTAIEEFFRKDFNY
>XP_456624_Debaryomyces_hansenii
MLNKLLNGVIPPFNFCHNLDRYYDRRFDNAVKVLTCTFSGDFRILQVMYLLLIIYYIRTYILLYFIICNKHIDSTKKDMSKPEAKDLSHLLSEEAKSRKNSPLKAAFKYYKQPGMTFLGGGLPLSDCFPFNKVTADIPSVPFSEGISAPLSDENKTVVEVYKRAEMNKTEDKQIELARSLQYGHTEGQAEIIDFLKEHTEKIHNVPYKDWDLIASVGNTQSWDATLRSFVTRGDSILVEEYSFSSALETAHAQGVNTIPVPMDAKGILPEALEKQLDQWVGPKPKLLYTICTGQNPTGSCLSAERRRAIYKLACKHDFIIIEDEPYYFLQMEDYTTDEKSRASNKVDSHDEFVKALVPSYISMDVEGRVIRLDSFSKVLAPGLRFGWIVGQAKLLERYVRIHEVSIQCPSGFTQSICNSLLQKWGQKGYLDWLMGLRADYTHKRDVAIDAVNKYFPKEVVSFIPPVAGMFFTTTIDASKHPKFKSEFNEDPLQVENAVYEQALKQGCLMIPGSWFKADGKSNPPQPELPENPASKNTFFFRGTYAAVPLDQLVIGLEKFGKAIKVEYGL
>XP_006685544_Yamadazyma_tenuis
MTVSSEYSLEHLISKRAAGRKKIHFATALTEGAPHGYIPHKEPLYMSGGMPNVGFFPVDSISVGVADYPFQKQFELTHSNGSLEALSKDLKKLDVQAESTKKVEIAKIGTDKNLIDIRQGLQYSHWNGMEQLLEFTKDFITRTHPPAHSDWSTILTTGAGDGILKCMDSVLDKDDVVLMEEFTFTPSLMMIRETGATGVPIKLKVSSDSEGIDLEYLTDLLENWETLKPGLKKPKALYTIPTGQNPTGLTQSLEFRKKIYALAEKYDFIIIEDDPYGYLTLPPFKQPEGTQSLDEFLTVDEYIKDHLTPSYLEIDTSARVLRIETFSKLFAPGLRVGFIVGHKRLIDVIAAYSVIVTKFPSGVAQTVLQNVLFQKFGGVEGWLQWILKLRSAYIHRRNLLLHELTQASAYQKGLIDVIDPQAGMFVSVVLKFPEGTDVSEKITLLNWKFSAYGVSVVPGLNMAVDKEFSASRGNFYRLTFVPLNTDAEVIEGAKRFAAAVDDFFAKGLEF
>XP_001482360_Meyerozyma_guilliermondii
MSEFVHGHLLSKRALARKSSHFAAIDKSPPKGFKPADKNLILSWGTPNDGFFPIESIDLQLVDYPFEKSLSMSMTNASLESLALSKTNGTVANDSLGPKKITINRRSEDEKLIDIAHGLQYSEPKGHPQILQFTREFISKIHPPKYSDWDTIVTTGASDGLNKVADALLDPGDVILIEEFTFTPFLAHVANTGGIPVPVRMNLDPTPDKSNGLDIDYLTDLLENWETKKPDLKKPKALYSIPTGQNPTGLTQSLEFRKKVYALAEKHDFIIIEDDPYGYLTLPPYLKPEGVLKLDLFLTVEEYLSNHLVPSYLTLDTTGRVVRIETFSKLFAPGLRVGFVVGHKKVTEVIGQYAAVVTRAPSGLSQMVLNNVIEQKYKGVYGWLQWILKMRLTYTHRRDVLVNAIEELDAYKKNYVSIIDPRAGMFLSLVVNFPPGTPIIEKIRLLNWKLLAFGVHAVPGINMATDSEFSKETANFFRLTVAAANTDEELIAAGTQLAKAVTEFFENGLEF
>XP_018713889_Metschnikowia_bicuspidata
MSHLISKRASSRKISHFANDTLQEAPKGFEPHPSLLHLDYGTPNDGFFPVKSIGISVKNTAFEVVDAIFDGSKSVGDVTSLQESKVLVSNRASDPRIIDIATGLQYSEIKGIPQLQKFTREVVVKAHPPIYSEWKTIISGGAGEGLNKAIDVFLDEGEVVLLEEFTFTPILQNIQNAGAIPIPIKLDLNTSSDQANGIDLEYLTNLLENWDDAKPELKGIKPNALYTISSGQNPTGLHSKLGKHDFAIIEDDPYGYLTLPPYEESNVAKRPICLEVEDYFQNHLIPSYLTIDTSGRVLRIETFSKLFAPGLRLGYMVGHEKVIDAIARYSAVVTRSSSGVSQLLVNNVIEQNFGGVDGWFKWILKLRGAYAKRRNVLLYNLFELKAYKKGYLDLIDPRAGMFVCVVINFPVNTDIKKKLALLQWKFRIKMAVDPEFSLERGNFFRLTFAPVETETEIAEGACRFSAAVYDFFEKGLEF
>XP_002615611_Clavispora_lusitaniae
MSHLISERAKARSRIHFTTANLKDAPEGFKPHPAPLVLDFGTPNAGFFLISGIQANVIDYPFQESLALPVGNASLENLNNFNGSSSTVVEDQISKLTINVEAKNRVQIAKRTDDPKLIDLARGLQYSEVEGIPQLRNFTKELIKKVHPPAYDDWTTILSNGAGDGLNKAADCFLNEGEVVLIEEFTFTPFLQNVSNVGAIPVPVKLNLSTTPGESNGIDFEYLKDLLENWDERRPELKGKKPKALYTIATGQNPTGLTQNLEFRKKVYALAEKFDFVIIEDDPYGYLSLPPYSEPTSIYRLSDFLTVDEYLKDHLEPSYLTIDTSGRVLRIETFSKLFAPGLRLGFIVGHKNVIEAISNYANVVTRSSSGTSQLLVNNVIEQSFGGVDGWLEWILKMRHTYTNRRNVLLFGLYQSQAYKAGYIDVIDPRAGMFVSVIIKFPEGVDAIKKIELLQWKFREYGVRVVAGINMAVDRKFSVERGHFFRLTYAPANNDEELVEGAKRFGEAVYDFFQKGLEF
>XP_025340372_Candida_haemuloni
MAHLLSNRASSRQRLHFSLFNADNAPEGFEPHPDPLWLDAGMPNAGFFPIDSLQVNVVDYPFQKSLSLPLGNISLENLNSRDAGVDDSLKRLTTTGETKNHVVIPKKGHDSKTIDLSRGLQYSEVEGLPQLLDFTRKLVKRTHAPKYDEWTTILSNGAGDGLNKAADAFLDPGDIVLVEEFTFTPFLLNVQNAGAIPVPVKLDLDSTPGKSNGINIEYLEDLLENWEKLQPEHKSKKPKALYTIASGQNPTGFTQSVEFRQRVYNLAEKYDFAIIEDDPYGYLTLPPFSHPDGLQKISDFLSIEDYLEHHLVPSYLTFDTSGRVLRIETFSKLFAPGLRLGFIVGHKDVIRAISNYANVVTRSSSGTSQLLVNNVIEQSFGGVDGWLNWVLKIRLAYINRRNVLLGGLYDSEAFKKGYFEVIDPRAGMFASVIINFPEGTNVPEKMNLLQFKFRAIGVKVVTGLNMAIDKKFSEPRGNFFRLTYAVAGSDQELREGAQRFSQAVYEFFQKGLEF
>XP_024715411_Candida_pseudohaemulonis
MAHLISQRANSRRRLHFALFDTDDAPEGFEPHPDPLWLDAGMPNAGFFPIELLQVNVVDYPFQKSLLLPLGNISLENLNSSGSGVEDSLKRLTTTGESKNHVIIPKKSQDLKLIDLSRGLQYSEVEGIPQLLQFTRDLIKKAHPPKYEDWTTILSNGAGDGLNKAADAFLDPGDIILVEEFTFTPFLQNINNAGAIPVPLKLDLDSTPDKSNGLDIDYLINLLENWDQLQPEHTGKKPKALYTIASGQNPTGFTQSVKFRQRVYNLAEKYDFAIIEDDPYGYLTLPPFSSPDGLAKMTDFLTIEDFLENHLMPSYLTFDTSGRVLRIETFSKLFAPGLRLGFIVGHKDVIRAISNYANVVTRSSSGTSQLLVNNVIEQSFGGVEGWLKWVLKIRLAYINRRNVLLGGLYDLDAYKNGYFDIIDPRAGMFASVIVNFPEGTNVPDKMKLLQFKFRAIGVKVVTGLNMAIDKKFSEPRGNFFRLTYAVAASDHELREGAQRFSKAIYEFFQKGLKY
>XP_025339021_Candida_duobushaemulonis
MSHLISQRANSRRRLHFALFDTDDAPEGFEPHPDPLWLDAGMPNAGFFPIESLQVNVVDYPFQKSLSLPLGNISLENLNTSGSGVEDSLKRLTTTGESKNHVIIPKKSQDSKLIDLSRGLQYSEVEGIPQLLQFTRDLIKKAHPPKYEDWTTILSNGAGDGLNKAADAFLDPGDIILVEEFTFTPFLQNINNAGAIPVPLKLDLDSTPDKSNGLDIDYLINLLENWDELQPEHKGKKPKALYTIASGQNPTGFTQSVKFRQQVYNLAEKYDFAIIEDDPYGYLTLPPFSNPDGLAKMTDFLTVEDFLENHLMPSYLTFDTSGRVLRIETFSKLFAPGLRLGFIVGHKDVIRAISNYANVVTRSASGTSQLLVNNVIEQSFGGVEGWLKWVLKIRLAYINRRNVLLGGLYDSDAYKNGYFDIIDPRAGMFASVIVNFPEGTNVPEKMKLLQFKFRAIGVKVVTGLNMAIDKKFSEPRGNFFRLTYAVAGSDHDLREGAQRFSKAIYEFFQKGLKY
>XP_028890528_Candida_auris
MSHLLSKRASARQRLHFSVFNFDNAPEGFEPHPDPLWLDAGMPNAGFFPIDSLQINVVDYPFQKSLSLPLGNSSIENLNHKDTGVEESLKRLTTTGESKNHVMVTKRTNDPKLIDLSRGLQYSEVEGIPQLLEFTRNLIKRAHPPKYDDWTTIVSNGAGDGLNKAMDAFLDPGDVILVEEFTFTPVLLNIQNAGGIPVPIKLNLDATSGKSEGIDFEYLKNLLENWDELRPELGKKKPKALYTIASGQNPTGFTQSIEFRRKVYNLAEKYDFAIIEDDPYGYLTLPPFSDPDVIHKISDFLTIEDYLAHHLIPSYLTLDTSGRVVRIETFSKLFAPGLRLGFIVGHKDVIDVISKYSNIVTRSSSGTSQLIVNNVIEQSFGGVDGWLNWVLKMRFAYTKRRNVLLGGLFDSEAYKKGHLNVIDPQAGMFTSVIINFPEGTNVPEKMRLLSFKLRAVGVKVVAGLNMAVDKSFSEPRGNFFRLTYAIAGSDSELREGAKRFVSAVEEFFKKGLEF
>NP_012005_Saccharomyces_cerevisiae
MTAGSAPPVDYTSLKKNFQPFLSRRVENRSLKSFWDASDISDDVIELAGGMPNERFFPIESMDLKISKVPFNDNPKWHNSFTTAHLDLGSPSELPIARSFQYAETKGLPPLLHFVKDFVSRINRPAFSDETESNWDVILSGGSNDSMFKVFETICDESTTVMIEEFTFTPAMSNVEATGAKVIPIKMNLTFDRESQGIDVEYLTQLLDNWSTGPYKDLNKPRVLYTIATGQNPTGMSVPQWKREKIYQLAQRHDFLIVEDDPYGYLYFPSYNPQEPLENPYHSSDLTTERYLNDFLMKSFLTLDTDARVIRLETFSKIFAPGLRLSFIVANKFLLQKILDLADITTRAPSGTSQAIVYSTIKAMAESNLSSSLSMKEAMFEGWIRWIMQIASKYNHRKNLTLKALYETESYQAGQFTVMEPSAGMFIIIKINWGNFDRPDDLPQQMDILDKFLLKNGVKVVLGYKMAVCPNYSKQNSDFLRLTIAYARDDDQLIEASKRIGSGIKEFFDNYKS
>XP_018222046_Saccharomyces_eubayanus
MTLPESKDFSYLFSEETKARKPSPLKTCIHLFHDPNIVFLGGGLPLKDYFPWDNLTVDSPKPPFSQGIGAPIDEQNSLKYTVNKDYADAGANPFHDIPLSRALQYGFSAGQPELLDFIKEHTKIIHDIKYKDWDVIATAGNTNAWESTLRVFCNRGDVILAEAHSFSSSLAAAEAQGIITFPVPIDADGIIPEKLAKIMDNWTPGAPRPKLLYTIPTGQNPTGTSIADDRKEAIYKIAQKHDFLIVEDEPYYFLQMNPYIKDLKEREKAQSSPKQDHDEFLKSLSNTFLSLDTEGRVIRMDSFSKVLAPGTRLGWITGSSRILEPYFSLHEMTIQAPAGFTQVLVNATLSRWGQKGYLDWLLGLRHEYTLKRDRAIDALYEYLPQNDTFVINPPIAGMFFTVNIDASAHPEFKTKYNSDPYQLEQTMYKKVVENGVLVVPGSWFKSEGETKPPQPAESKEVSNPNIIFFRGTYAAVSPEKLVEGIKRLGDTLHEEFGIAK
>XP_033766806_Saccharomyces_paradoxus
MTAGSAAPVDYASLKKNFQPFLSRRVENRSLKSFWDASDLSNDVIELAGGMPNEKFFPIESMDLKISKVPFNDNPKWHDSFTMAHLDLGSPSELPIARSFQYAETKGLPPLLHFVKDMVSRINRPAFSDETESNWDVILSGGSNDSMFKVFETICDESTTVMIEEFTFTPAMSNVEATGAKVIPIKMNLTFDRESQGIDVEYLTQLLDNWSTGPYKHLNKPKVLYTIATGQNPTGMSVPQWKREKIYQLAQRHDFLIVEDDPYGYLYFPSYNPQEPLENPYNSSDLTTERYLNDFLMKSFLTLDTDARVIRLETFSKIFAPGLRLSFIVANKFLLQKILDLADITTRAPSGTSQAIVYSTIKAMAESNMLSSLSMKDAMFESWIRWIMQIASKYNHRKNITLKALYETESYQAGQFTVMEPSAGMFIIIKINWGNFDRPDDLPQQMDILDKFLIENGVKLVLGYKMAVCQNYSKQNSDFLRLTIAYAKDDDQLIEASKRIGNGIKEFFENYRS
>XP_003675177_Naumovozyma_castellii
MTAIKDNVAIANSEHSSMTLESLRERYSKFLSRREANRKVITFWAEDEFDPNSIQMSGGMPNEGFFPIESINLKISNTPHFEKSERKTVTTNISKETPVELPLSKSMQYSETRGLNPLLDFIRYFIKWIGNSPPYEDSLWEVMLANGSSDSMFKVFETLCDESDTVLMEEFTFVPVISNVMATGAKCIPIKVNLNYEDQGIDIDYLSNLLNNWKEGPYKHLSKPKILYTISTGQNPMGMTLSMEKREKIYQIAQQHDLIILEDDPYTYLTFPKFDPQDKFNNPYENPNFTIKEYLQNHFTKSFITLDNDGRVIRLETFSKLFAPGLRLSFIIANKFLLEKFVDFSELSSRAPSGTSQAIVYSTVKALTTTRANNEKPDLEQMSKAWLSWIIQIAKHYTNRRNITLSTLYESNAYKKKLFSVIEPSAGMFINLKINNISINILEEMNKLDKLLSKNGVKVILGYKMAVSKEFSMSDCNFIRITISFAKNEEELKNASNKITKSIEEYFQKS
>XP_003668733_Naumovozyma_dairenensis
MTAIDDTKKTTHYCSSSRQQQIVSFDLKRSENCYPENYEHLEGKYSKFLSKREKNRKVITFWSEDEFDPTHLQLSGGMPNEGFFPIESIDLNVLNSPSCKINNTSDCTTSTDTDSLSKIHVTKRFPQELPLSMSLQYSETQGMKPLLDFIKTFITKLNNTPPYNETLYDIMLANGSSDSMFKVFETLCDESTTVLMEEFTFVPVISNVMATGAKCIPLKLNLNYEDQGIDIEYLENLLDNWGGKSNTKHLSKPKILYTISTGQNPIGVTLSMEKRRKIYTIAQRHDLIILEDDPYCYLTFPKYNQKNNNNDKQDQLNPYFDPNFTIEDYLRERFYKSLITLDTDGRVIRLETFSKIFGPGLRLSFIVANKFLIDKFVVFSELSSRAPSGVSQSFVYSTIQAMTKKRISEIVWGNFDQVEMFNEMYKSWMDWIMKIAGHYTHRRNTTLKTLYATEAFKNGLFSIIEPSAGMFINLGLQFPKFQEYYEDSFNIIDQMNKFDKVLTKNGVKVVLGYKMAVSKEFSKENCNFIRLTISFAKNDNELIVAANKIAKSIQTFFKGMKPIQN
>XP_003956923_Kazachstania_africana
MTKTSAKDFYHLFSQETKDRKVSPLKTFIKYFGDPNMVFLGGGLPLSDYFPWDNIKVDIPVPPFTKGIGQPINKNATEITTLDLYKEKKVADGDIPLARSLQYGHSQGQPELLKFIREHTEIIHTMQYDDWELLVTAGNTSAWESTLRIFCNRGDTILAEAHSFSSSLSAAQAQGIITFPVPIDDKGIIPEKLAAIMDNWNPETPKPKLLYTIPTGQNPTGSSLDAERKSQVYKIAQKHDFLIVEDEPYYFLQMEDYVKDPSLRKEVKLSHDEFLASLDQTFLSIDTDGRVIRMDSFSKVLAPGSRLGWITCSNQIMKAYLALYEMSMQAAAGFTQSIVSATLSKWGQHGYLDWLLGLRHEYTLKRDNAIDACYKYIPQTDAFHINPPVAGMFFTITFDGAKHPEFTTKFKSDPLLLESYLYEKAVESGVIIAPGSWFITDGETIPPQPKESKESNNPNSVFFRGTFAAVAADKLNESLKRFGQVLHDEFKV
>XP_022466032_Kazachstania_naganishii
MGKPDLSVQELEAKYGGFLSESFKKKQYVTFWEPDPKYAHLQEDDFLKSKPAAGDLIPLFLGLPSPGFFPVKSIDVKVCDHPFDSELETENSTSTYGKMTRKSPEELPLPDTLQYSATEGLDPLLNFTKSFLQRIGNTPLYNGWDTILANGSSDSLYKVFDILADRNTTVLVEEFTFVPVVGTILGTGAHIVPMKLNLDEVTSDNFNNDKQFDPNHEGIDVEYLADLLENWAVGPHKHLPKPTLMYTVVTGQNPTGVSLSYEKRRQIYALAQRHNFIIVEDDPYGYLRLPHFNRETPSENKYDGITVDGYINDMIIKSFISMDTDGRVLRLETFSKLFAPGLRLSFIAGNKYFIEKILYLADVSTRAPSSISQALVYSTLQTLSQREKMPMVDSWLHWIIQIASEYTVRRNVMLPEFYKTEAFAKGYFSVIEPSAGMFVDIKINFGSGSDVNIIEEMNKVEKYFMKNGVGIVLAYKMAVDTEFSRDKCGLIRTAISFAEKDRLIEAVRRVNVSLIEFFEKRTP
>XP_446624_Candida_glabrata
MASCIACDDTYIVFIYIFLHSSFVPIRILQAMTTMIDLEEKFGQFLSWRMQNRKLVAFWDDEVLGDDVIELTAGMPNEQFFPIKAMDMTIVNKPFESADDTSKHLHCKMSTYEPKSLPIARSFQYNEVPGLPQIRNFAKYLVNKINKPAYSADQWDVLLSSGSCDSMFKFFECFCDEKSTVLMEEFTFTPVISHVKATGAECIPLKMNLTKDPSTQGIDVDYLTQLLDNWSSGPYKHLNKPRILYTICTGQNPTGVTIPMENRRKIYELAHKHNFLILEDDPYGYLSFPSYKPEDPLKNDYLEDGFTVEKYTNEFLVDSFLTIDTDARVIRMETFSKVFAPGLRLGFIVANKYIISNLLEYAEITTRAPSGVSQAVLYNTLETMALYQDGDDKEDPEKKQEALFQGWMHWIMKVAAEYTHRRNITLKALYETDAYKNGLFTVIEPSAGMFVGVKIKWDKAPGEIGNIPEQMKKLDRFLVQNGIKTVLGYRMGVSSELSHDNSDFLRVTIAYAKDDQQLVEASHRIGSGIEQFFKELK
>XP_004178461_Tetrapisispora_blattae
MSYPTPSPIVISEEKLQSQYSHFLSKRCKNRKLYSFWDPADLSAKRNDRASNSDKSVPVIELTGGMPNEIFFPIRSIELNINRGIHTTSPFINARIDNKLPRELPIPISFQYSQTQGLAPILDFLKLIVANCNNPPYQNWDLLLANGSSDSMFKLFDTLTDETTTVLVEEFTFSPVLSNITATGASCVPLQLNFTSNPSNQGINVTYLQHLLENWQSGPYKHLNRPSILYTISTGQNPTGLTISMENRARIYKLAQKYNFLIVEDDPYSYMSYPTYVKGKNINPYHSRMSTQEFIQSHLVKSFITLDTDGRVIRLETFSKLFAPGLRLSFIVANNFIIKQLFDYSEITTKAPSGASQALFYSTVKAMSEHIPNNYCSTSTSLAHPNIPLPSDLSHGELNKMYNGWFQWLVRLAQEYTSRRNVTLDTLTNTTAYKLGMFYITPPSAGMFISIKINSSYNNKLIDEFNNDIPTLLSHLNKILIQNGVKLVLGSNMCVSKEFSKNHCDFLRMTIAYSKDENELIEASKRIGYGIEQFFNTSRNISNKEF
>XP_003688553_Tetrapisispora_phaffii
MTNHISNEELEQKFSSKLSRRAALRKLIPFWDDLEENPEDLIELAGGMPNPKLFPVNSIDFNIVNKPQFGDVKTEKASIGLYEPKTFPMARSFQYMESKGPPAVINFAKSIIERINKPKYDNWDLTLASGSSDGMFKIFETLLDENSSILMEEFTFTPAAFVAIATGASCIPLKMKLSENAAEQGIDIDYMANLLDNWETSQFKDKPKPKMLYTIATGQNPTGMTLSMEKRRKIYEICQKHDIIILEDDPYGYLLFPKYDPSNPYKNSYVDDKELTVATYLDEYLVKSFLTLDTDGRVLRLETFSKVFAPGLRLSFIVGNSFLIEKFVDFADVSSRSPSGTSQAILLATVNKFTEPYLEQFDGDYTKASLEGWFKWVMSLASMYTHRRNVLVTSLRATEAFKKGYMTILEPSAGMFIDIKLQCENIEKLKGKDVITIMDELNSKLLANRIKIVLGYKMALMKEFSKDHCDFLRVTIAYAEDDEQLAKAAQRIGDGIVEYLETK
>XP_001645075_Vanderwaltozyma_polyspora
MSIKLDYSTLEERYSKFLSKRCKDRTFAQFWDNDGDVPDDLIELTAGMPNPKLFPINSIDLHISDKPQLGDETLKKVSMSLNSPAELPMARTFQYSETVGLPPLINFSRNIIKKANNPAYDNWDVILGNGSSDSMFKLFETICDENTTVMMEEFTFSPVIYNIKATGAAHIPIKMELSENPEKQGIDVDYMQTLLENWDSSEHKHLPKPTVLYTIATGQNPTGMTLSMEKRRKIYKICQKHDIIIVEDDPYGYLYLPKYDKSKPDKNPYLDDENLTVDKYINDYLVKSFMTIDTDARVVRLETFSKVYAPGLRLSFMAANKFIIDKVLTYTEITTRAPSGTSQAILYTTIKELAKPYEDKFENVDYAQLEGWFHWIMKVAAEYTHRRNVMFKALYGTEAFKKGYLEVLEPSAGMFINVKVNLDGIKKTEGKDVITVMNELNRSFLSSGVKVILGYKMAVDKEFSKDNANFIRITVAFAENDEILDKASKRIGDGIMKYIEN
>XP_003682112_Torulaspora_delbrueckii
MSFEELKERYSKFLSRRDKFRNPISFWDGDLAPPDLIGLEVGLPNENLFPIKAIDLHLVDKPFDDKEAFVASMDRYDNPEGLPIARSFQYSETRGMFPLINFCKKVIGTVNKPAYDEWDVLLSNGSSDSMFKIFETFCDESTTVLMEEFTFSPVISNVQNTGATCVPIKMELTTDPAKQGIDIAYLTHLLENWTTIPQYSHLNKPKMIYTIATGQNPTGMTLSMEKRRQIYALAQKHDLLILEDDPYGYLRFSPYDPVHPLKNLYTDESHSLTVEDYLQKMLVKSFMTLDTDGRVIRLETFSKLFAPGLRLAYIAANKFIIERLLNFTEVTTRAPSGASQAIVYTTIMALGSKETAADEMDAMFLGWIKWVMKLASAYTHRRNVTFKALYETEAYKKNFFTVLEPSAGMFIDIKVNWPTPPTGDKKELMSQLNKIIIKNGVKVVLGHKMAVDQDFSSDSADFLRLTVAYAKDEDQLTEACHRIGKGFVELFNM
>XP_037145892_Zygotorulaspora_mrakii
MAGTDDESLKAHYAPFLSERDKYRKQYSFWTRDLPDEDRIELGGGMPNVGLFPVQSIAVHLVDEPFQGARKSDLVNHWSHFDSPEGYPIARSFQYGETKGTQLLIDFVKHMIGTLNRPAYDNWDCILANGSSDAMFKVFETICDSSTTVMMEEFTFLPVVSNIRATGATCIPLKMELSADPEEQGIDCDYLGDLLENWHSKEGYKHLNKPKVLYTIATGQNPTGMTLSMAKRARIYELAHKHDLLILEDDPYGYLHFPKYDPSDPLRNPYHGLSTQDYISKFLVKSFLTMDTDARVIRLETFSKIFAPGLRLSFIVANKFLMGRILNLAEVTTRSPSGVSQALVYSTIKTYADRKNFNDENEAMFQGWIQWIMKVAAQYTHRRNVTLKALYETEAYKENLFSVMEPSAGMFIGIKICWPNSYELKCETIFEEMDALNTVLLKSGVSVILGYRMAVDAEFSAETCDFLRITIAYAKDDNELIEASHRIGNSIMSFFTK
>XP_002498229_Zygosaccharomyces_rouxii
MTQFDFGTLKSRYTSFLSRRDAAKELVKFWDNPPGPGVIELAGGMPNAGFFPIDSIDLHVVSHPFEKNHGKNGLKVHMDKQEPKDMPLSMSLQYTNTEGMGPLVSFAKKMIERINPPAYGGWNVCMANGSSDAMYKVFEVLCDEDSTVMLEEFTFSPVISNIKLQGASVVPVKMQLSADPEQQGIDVDRLADLLDNWSVGPYKHLNKPKALYTVATGQNPTGMTLSPTKRRRIYEIAQKHDFLIVEDDPYGYLFFPPYNPKEPMNNAYWDDKSLTVQKYVDDYLVKSFLTIDTDARVIRLETFSKLYAPGLRLSFVVANEFLIERIFNMSEVTTRAPSGVSQALVYGVVKEMGKKYSSESEPSLDSMVTGWMEWPMKVAGYYTHRRNVAFKALYETEGYSKGLYQVMEPSAGMFIDLKPCWPQNELSRPDHYDLIIEKMDKLNQTLLKTGVQVVLGYRMAVDVKASKDTCDFVRITIAYANDDQQIVEACHRIGKGFEAYFSHI
>XP_003647891_Eremothecium_cymbalariae
MTKGGLNSAMDLSHLLSDEAKRRKPSPIKTTMSYFEDPEIIFLGAGMPPAELFPLKSLSIEIPEMLSSKGDEGSVTGKLCKLAKDQENPKDIPLARALQYGNSRGQRELVSFLKEHIVKFHQIPYSDWDVLITAGSTQAWDASLRLFCNPGDSVLLESWTYSSSVEAAEAQGMYCVGVEIDGHGVVPEKLEWLLQNWDDLHPGRSLPKLLYVIPTGQNPMGVTLADERKPLIYNIIQKYDMVLIEDDPYYFLQMDPYKPKAERSASSLEESTNYWMDHHEEFAKSLTRSFLEWDVEGRVLRLESTSKTIAPGCRIGWIVAPKPLLDQYWNLQEVSIQASCGFVQAIFCGILNRWGQEGYIAWLITLRYQYTIKRNHCLDCCLEYLPLDFVRLIPPLAGMFFMVSFDASRHPDFESSFGKDPQKVEAHIYGKLVKNGVLLACGSWFKVNPSSNKNTTISFRGTFAAVDLLNMENGIKLLGSTLRKEFAL
>NP_986095_Eremothecium_gossypii
MTVTLPPAQDFSYKFSEETKARIPSPLKTCLRYYNDPDIIFLGGGLPRSELFPWDSVSASCAAPPFKTGTAGGMQLHVAKSGQSANAVVSGARDVPLERALQYGFSQGQPELMDFVREHTRRLHRMQYADWDVLATVGNTSAWESTLRVFCNRGDTILAEEYTFSSSLVAAEAQGVRAYPVPLDENGMVPERLGELLDNWERWHDGVPRPKLLYTVPTGQNPTGTCLSNDRRQAVYRLAQQHDLLIVEDEPYYFLQLDPYEADAGRRAPRVFASHEEFVGSLVRSFLSLDTDGRVLRLDSFSKVLAPGTRLGWIAGAKQLLQAYLALLELTVQAPSGFTSSLIAGTLTRWGQEHYIDWLIELRREYTHLRDVVMDALHRYIPAKPWVRVNPTEAGMFFTVHLNAAAHPRFVSEYESQPERVEWALYEKMIAHGVLAVPGMWFRTGGKDPSRSRQAGDTNNIFFRGTFAAVEEDKLVVGIQRLGSMLAEEFGCSGFAR
>XP_453557_Kluyveromyces_lactis
MTVTIDDKTLEEHYSKFLNRHVDRRVILQFWDDYLPKDVKPHPNPYVLAAGMPNEGLFPVESVHVNVVERPFQHLEYPFKSEKIHVGAAGEIGVNEAEYVKSRVDDGSMVDIWRYDPSHGDNIPIAQALQYSDTKGFPQLIDFSKKLVSYLNKPAYDNWDVMLANGSSDSLSKVFTTLTDEDVTVLMEEFTFTPTISNVTANGGIPIPLKVDITDDASQQGINVEYMDQLLENWSTGEYSHLSKPRLLYTIVTGQNPTGMTQCKEKRQKIYDLCEKHDIIIVEDDPYGYLKFLPFDKSDPLKNQYNDGTITFDKYCKEILAPSYLTIDTSGRVIRLETFSKVFAPGMRLSFIVANKFILDKLLKYADISVRSPCGLAQAMTINIIDKWAENFNGDKVRAWLSWVMKVAGEYTHRRNVLFQALEATPAYKEELFELIEPSAGMFISIKINFDKFGEISDKLKAMNFLNYKLLEEGCIVILGYRMAVDKKFSYDRSNFLRITFAMAPDEEHLQTAAERLGKGVERFFKEYHN
>XP_022677495_Kluyveromyces_marxianus
MVVKIDDKTLEEHYSKFLNRQTDRRVLLQFWDDFLPEGVKPHPKPCILAAGMPNEGLFPIESVHLNVVDRPFQHNDYPFKSGKLHRNGDDGEGTFDEKEYVKSKVDEGTMVDIWRYEPSNPENIPIARALQYGDTKGLPQILKFTKELVTYLNKPAYDNWDIMMANGSSDSLSKVFTILSDEDVTVLMEEFTFTPTISNVTSCGGIPIPLKCDITDDPKEQGINVAYMTELLDNWTTGPYSHLSKPKLLYTIPTGQNPTGMTQCVEKRKQIYALCEKHDIIIVEDDPYGYLTFLPYDQTNPMKNLYTDGTITYDKYCKEILTPSYLTIDTSGRVIRLETFSKVFAPGIRLSFIVANSFILDKISKYADISVRGACGISQAMTANIIEKWSHAFEGDHVKAWLSWVMKIAGEYTRRRNVLFQALESTPAFKDGLFDLVEPSAGMFVSVVVNIDKLNVTDRLKAMDAVNYTLIEEGCIVILGYRMAVDRKFSYDRSNFLRITFAMAPDDEHLQTAAERLGKGIERFFKEYKN
>XP_022627239_Lachancea_lanzarotensis
MSLEQRYKPFLSSRAEGRQMQPFWNNAVPAHVKQHPQPIDLGAGLPNEGLFPIESVHLNVVNHPFQHRNYNFRSSKLHQQEHGNHVNDDGIDKTHIAHNERELVAQKFQDGSMVDMWRYEPENPQCIPICSGFQYNDTRGLTQMLDFCHKFVEYTNPPAYDDWDITFANGSSDSLFKVFETLAEANVTVLVEEFTFSPTVHNITATGATAVPIRLQVTADSESQGIDVDYLTNLLENWSQSEFSHLSKPRLLYTIPTGQNPTGMTLSLRKRQQIYALAEIHNFIIVEDDPYGYLRFPPYDPKNPFFNPYESNDFTIDQYRNEMLAKSFISLDTSGRVIRCETFSKVFFPGLRFSFIVGNKYLISKILSFEEVSTRAASGVSQMMVNNVIQKWAPGFSSAQEAWLAWVVKVAGQYTHRRNVLFQALQASDAYKNGLFSMLPVTAGMFAALTINFDQFPHIENRSEALQELSYILLEEGVKVVLGTNMAVSKPFSAHRSHFLRITYAYAADDAQLQEAAKRLGQGIQRLHSVH
>XP_002552061_Lachancea_thermotolerans
MQALEEHYKPFLSSRVEARKFSPFWSQNLPEGLKPHPKPIDLGPGLPHEGFFPIESMHLNVVEEPFQHTSAGTKSHKLHKPAPEGSKHFEERAFVTEKLSSDSAVDVWRYEPNSPEVIPLSQGLQYTETAGMKQLLDFCRGFVSYAHPPAYNEWDVTLANGSSDATFKIIETLCDSSVTVLVEEFTFSPTLAIITAAGGTTVPLKLDITADPDVQGINVEYLTDLLDNWSQGPNAHLSKPKLLYTIPTGQNPTGMTLSFEKRKQIYALAEKHDFIIIEDDPYGYLRYPFYDRKNPDYNPYALHEYTAKDYCEKVLSKSFITMDTSGRVLRCETFSKVFCPGLRLSFIAGNKYLIKKIVDFAEVSSRAPSGLSQLIVNNVIQKWAKSYSSPQEAWLVWVMKVAGHYTHRRNMFVQALEATEAFSEGLFSLAQTSAGMFLAVEINFDHFAKSLSITERSKAMQRLSSISIEEGVGIIQGINMAADRKYSLARSFFLRLTFAFAADVEELQEAADRLGKSVKRLAAEL
>XP_020052864_Aspergillus_aculeatus
MSPAAVDSGSASAAVPLTVDAIPALRAKSAEIPLGVAPATHSDLFKSPHCYTKPQAKRWDDIFSIEAKARKTSTLKGAAQYLKNPGLISLGGGLPSPEYFPFDELSVKVPTPPGFSPEERSKSGAVLTAKKGDTRDGTSLYDLEVALNYGQATGSPQLLRFVTEHTELIHNPPYSDWQCCLTPGGTFAWDAILRILCNRGDYIMMEEYTFSSAKETALPLGLKVVGIKMDEQGLLPEALDETLSNWDEATRGGRKPRVLYTIPTGQNPTGATQWTERRKAVYEVAQKHDIFIVEDEPYYFLQMQPYTGADGTPAPPPANHAEFINSLVPSYLSLDTDGRVCRIESFSKVLTPGSRAGWLVAPEQFIERYIRHSETTAQNPSGISQILLFKLLDEHWGHAGYLDWLINLRMQYTGRRDTLVVACEKHLPQEIASWVAPAAGMFHWIGIDWQKHPGLAAGKTRNQIEEEIFLAAVDNDVLVSRGSWFMATEVGEGKMFFRATFAAASSENIDEAIRRFGNALRVQFGL
>XP_001275788_Aspergillus_clavatus
MSPSAIAAAQDVGPLTVDGIAGLRAKSAPIPTGIAPATNSDMFKSPACYTKPKAKRWDHYISEESKSRKTSTLKGAAQYLKTPGLISLGGGLPSPEYFPFEEISFKVPTPPGFSPQATREFGAVLTAKKGDVREGKSLYDLEVALNYGQSTGSPQLLRFVTEHTELIHNPPYSDWQCCLNAGSTFGWDATLRMLCNRGDYILMEEYTFSSAKETVLPQGVKVASVKMDQEGLLPESLDEILSNWDEAARGGCKPFVLYTIPTGQNPTGATQQLERRKAIYKVAQKHDLLIVEDEPYYFLQMQPYTGPDHEPVPPPATHEEFLKSLIPSYLSLDVDGRVVRLESFSKVLSPGSRTGWIVGPAQLVERFMRNCETSAQHPSGISQIVLFKLLDEHWGHGGYLDWLIDLRMQYTSRRDSIVNACAKYLPKEIAKWNPPAAGMFHWIEIDWQKHPSVASGKTREEIEEAVFHAAISNGVLVSRGSWFTAAGRNEGNMFFRATFAAASSENIAEAISRFASALKTEFSL
>XP_001260824_Aspergillus_fischeri
MSPSIDVRSADTSAGPLTIDGIADLRAKSAPIPTGVAPGTSSDMFKSPSCYTKPKAKRWDHYLSEEAQSRQQSTLKGAARYLKTPGLISLGGGLPSPEYFPFEEISVKVPTPPGFSPHETQESGAVLTAKKGDVQAGRSVYDLEVALNYGQSTGSPQLLRFVTEHTELIHNPPYADWQCCLNAGSTYGWDTVLRMLCTRGDYILMEEYTFSSAKETALPLGVKVASVKMDAEGLLPESLDEVLSNWDEASRGSRKPFVLYTIPTGQNPTGATQQLERRKAVYKVAQKHDLIIVEDEPYYFLQMQPYTGPDREPVPPPASHGEFIKSLIPSYLSLDVDGRVLRLESFSKVLSPGSRTGWIVGPEQLVERFMRNCETGAQHPSGISQIVLFKLLDEHWGHSGYLDWLINLRMQYTGRRDAIVNACEKYLPRDIAKWNPPAAGMFHWIEIDWQKHPAVASGKSREAIEEAVFHAAVNNGVLVSRGSWFTAAGRNEGNLFFRATFAAASSENIAEAIARFATALRTEFSL
>XP_041148726_Aspergillus_flavus
MDHSAAQSACTGASEKRRLLNEIYERRAKAGKLVAGVAAKSNSDLFKATGAGKPKAKRYDSHFSSECKSRLPCVLQQTAGYLKTPGLISLGGGLPSSEYFPFYECTLRVPKPPHFSEKDALSPDSPTAQTVSIGKYDVNNDLSEYDLSIALNYGQSTGSPQMTRFITEHTELVSNPPYADWKVCLTVGNTSALEQTVRMLCDRGRNDSILTEEYTFSSALETFAPQGIKAFGIKMDEEGLLPKNMDAVLSSWDETVRGARKPHLLYTVPSGQNPTGATQSLKRRREIYAVCQKHDIYVIEDEPYYFIQMPHFEGKGTPAQKSSEDIESFLAGLVPSYLSLDVDGRVLRMDSFSKVLMPGSRLGWITASAQVIERYINHAEVANHGPSGISQLMLWKLLDETWGHEGYLKWLMDLKNNYTRRRDMLLAACEQFLPKAIVSWTPPTAGMFLWLKVDHSKHPEYPRRSIEELEEEIFLQGISNGVLCTRGAWFRTEPNTPASGMFFRTTFASASEEAMATAIQRLGQAIRQSYRIE
>XP_755696_Aspergillus_fumigatus
MSPSIDVKSPDTSAGPLTIDGIADLRAKSAPIPTGVAPGTSSDMFKSPSCYTKPKAKRWDHYLSEESKSRQQSTLKGAARYLKTPGLISLGGGLPSPEYFPFEEISVKVPTPPGFSPHETQESGAVLTAKKGDVQAGRSLYDLEVALNYGQSTGSPQLLRFVTEHTELIHNPPYADWQCCLNAGSTYGWDTVLRMLCTRGDYILMEEYTFSSAKETALPLGVKVASVKMDAEGLLPESLDEVLSNWDEASRGSRKPFVLYTIPTGQNPTGATQQLERRKAVYKVAQKHDLIIVEDEPYYFLQMQPYTGPDREPVPPPASHDEFIKSLIPSYLSLDVDGRVLRLESFSKVLSPGSRTGWIVGPEQLVERFMRNCETGAQHPSGISQIVLFKLLDEHWGHSGYLDWLINLRMQYTGRRDAIVNACEKYLPKEIAKWNPPAAGMFHWIEIDWQKHPAVASGKSREAIEEAVFHAAVNNGVLVSRGSWFTAAGHNEGNLFFRATFAAASSENIAEAIARFATALRTEFSL
>XP_662645_Aspergillus_nidulans
MSRLHIHDIESLRASSAPLPLTVAPATSSEHFKSIHTRQRPVACRLDHHFSAESRDFNGADFKKGASPIGPRKIIPLGTGRPTADYYPWESFTFHGVSPASLASSTANDSGHSVYTVTKRDATYNLSLGMNYGHAAGSPHLLRFITEHIELVHNPPYQDWRTFLSCGATVALEVALRIFCNRGDWILTEQYTYSGTLETATLTCARVYGVEMDADGLRSDVLERTLASWDTSKGRKPRVLYTIPTGQNPTGYSQSLERRAAIYAIAVKHDLIIIEDDPYYFLRLGPYNEASTDAEEPTKISPDAFYSTGDPSYLSLDTSGRVVRLDSTSKILAPGLRAGWVTASSQIIDKFLAYQEVSTIAVSGSSQLMLWSLLDQGWGHTGFSSWLLHLSGEYRQRRNILLRACQQHLPRDIAEWVPPRYGMFLWIKVNWRRHPVIGKFETKATPEEVDSRLQGLEAQIVSDALSRGVLITKGSLFSWNKRPNGELHFRMTFAAAEKADLEEGVRLLGETLRGVFQTCLD
>XP_001399690_Aspergillus_niger
MSPPVAVDNDSNNVGSVAASGSLTVDAIPALRAKSAKIPTGVAPAVNSDMFKSPHCYTKPQSKRWDHIFSIESKSRKSSTLKGAARYLKNPGLISLGGGLPSPEYFPIEQLSVKVPNAPDFTPEAIQNSGSLLTASKGDVRNGKSLYDLEVALNYGQASGTPQLLRFVTEHTELIHNPPYADWQCCLTAGSTYAWDTILRMLCNRGDYILMEEYTFASAQETALPLGLKVAPIRMDGEGLLPESLDEVLSNWDEAARGGPKPYVLYTIPTGQNPTGATQSAERRKAVYKVAQKHDVYIVEDEPYYFLQMQPYAGADSEPVPPPATHDDFLKSLVPSYLSLDVDGRVLRVESFSKVLSPGSRAGWIVAADQVVERFIRNCETSAQNPSGISQLIFYKLLDEHWGHSGYIDWLINLRMQYTGRRDTMMHACEQYLPREIAQWIPPAAGMFHWIEVDWKKHPGLASGKTREAIEEEVFLAAIDNGVLVSRGSWFKASGVNEEKMFFRATFAAASSEGITEAIRRFGDSLRTQFGL
>XP_015405509_Aspergillus_nomiae
MDHSATQSSCTEVPEKWRLLNEIYERRAKAGKLVAGVAAKSNSDLFKAKESGKPKAKCWDSHFSSECKARLPCVLQQTAGYLKTPGLISLGGGLPSSEYFPLYECTLRVPKPPYFAEKDALSPDSPTVQTVNIGKYDVNNELSEYDLSIALNYGQSTGSPQMTRFITEHTELVSNPPYADWKVCLTVGSTGALEQTVRMLCDRGRNDSILTEEYTFSSALETFAPQGIKAFGIKMDEEGLLPESMDGLLSSWDEKVRGARKPHVLYTVPSGQNPTGATQSLKRRREIYAICQKHDIYIIEDEPYYFIQMPPYQGKGTAAKSPEDIESFLTGLVPSYLSLDVDGRVLRMDSFSKVLMPGSRLGWITASAQVVDRYINHAEVANHGPSGISQLMLWKLLDETWGHEGYLKWLMDLKNNYTSRRDMLLAACEQFLPKAIVSWTPPTAGMFLWLKVDHTKHPEYPSRSIEELEEEIFLQGISNGVLCTRGAWFRAEPNTPASGMFFRTTFASASEEAMGTAIQRLGQAIRQSYQIE
>XP_023092843_Aspergillus_oryzae 
MASSRSVSRRSPVPKFRGRVGKTRNDTAIQKSEAPQSACTGASEKRRLLNEIYERRAKAGKLVAGVAAKSNSDLFKATGAGKPKAKRYDSHFSSECKSRLPCVLQQTAGYLKTPGLISLGGGLPSSEYFPFYECTLRVPKPPHFSEKDALSPDSPTAQTVSIGKYDVNNDLSEYDLSIALNYGQSTGSPQMTRFITEHTELVSNPPYADWKVCLTVGNTSALEQTVRMLCDRGRNDSILTEEYTFSSALETFAPQGIKAFGIKMDEEGLLPKNMDVVLSSWDETVRGARKPHLLYTVPSGQNPTGATQSLKRRREIYAVCQKHDIYVIEDEPYYFIQMPHFEGKGTPAQKSSEDIESFLAGLVPSYLSLDVDGRVLRMDSFSKVLMPGSRLGWITASAQVIERYINHAEVANHGPSGISQLMLWKLLDETWGHEGYLKWLMDLKNNYTRRRDMLLAACEQFLPKAIVSWTPPTAGMFLWLKVDHSKHPEYPRRSIEELEEEIFLQGISNGVLCTRGAWFRTEPNTPASGMFFRTTFASASEEAMATAIQRLGQAIRQSYRIE
>XP_040635919_Aspergillus_ruber
MLKIGQVYSAQKAHRKSVMQAMHGILAQPGQPSDPNDKKGRPSGTDDIGMRSLGPGAPSTEYFPFYAMSLEVGSTNAFATVGKETPASTTAIHAGKHDSSSGLSTYDLAIALQYGQGTGSAQLVKFMSDHVKMVHSPPYRNWKCILSAGTTSAFEIILRMLAKPDDYLLVEKYTYTTVFETGLPLGVKFAQVRTDKDGLMPNDLDDILTNWDETVRGSKKPSLLYTIPTGQNPSGITQPLSRRQEIYRIAQKHNLFIVEDDPYYFIQLGLYKTTSQVTEPPTSVEDYVKTLVPSYLSIDTDGRVLRMDSFSKIIAPGARMGWVTASEQVIERMVRGHEVSVQNPSGFSQIAVFKLLHDSWGHLGFVQWLAHLRGEYTKRRDVLFEACELFLPREICRWVPSTAGFFAWISVDWTKHHKVGLMSSLQVEKEIHSAAIDAGTLVVPGSWFLPDEGKSGMDEVFFRMTYAAASTDDIREAIRRFGAALRRVFHLQSQDSCSAVKSVSN
>XP_040702869_Aspergillus_sydowii
MSPPAALDVDANGNGVPKPLTVDGIAAVRAQSAKMPPGVAPSTSSDMFKSPACYTKPKAKRFDDLLTLEAKTRKVSTLKGAAKYLKNPGLISLGGGLPSPEYFPIEEVSVKVPTPPKFSHGAAGDSLVAGKFDIREGKSLYDLEVCLNYGQATGSPQLLRFVTEHTELIHNPPYSDWQCCLTAGSTYAWDTALRLLCEKGDYLLMEEYTFSSAQETALPQGIKVAPVKMDEQGLLPDALDEVMSNWDETARGGRKPRVLYTIPTGQNPTGATQSLERRKEVYKVAQKHNLYIIEDEPYYFLQMQPYTGANSEPVPPPANHEEFLKSLIPSYLSLDVDGRVLRMESFSKVLTPGSRTGWIVGSEQIVERFIRNTEVSAQHPSGISQLIIFKLLDEHWGHTGYLDWLINLRMEYTSRRDIIVQACEKHLPQEISNWIAPAAGMFHWIEVDWKKHPEITSGKTRDAIEETIFEAAVSNGVLISRGSWFKAAGRTEERMFFRATFAAASEENITEAIKRFGDSLRAEFKL
>XP_001208714_Aspergillus_terreus
MSPPAAMDDSNGAVPSHAPLTVEGIPALRAKSAPIPTGVAPATNSDMFKSPVGSACSFATQREKAACYTKPKAKRFDHIFSLESKSRKVSTLKGAARYLKNPGLISLGGGLPSPEYFPIEEIDIKVPTPPGFSPEATRESGSVLRACKGDAEADLQVALNYGQAMGSPQLLRFVTEHTELIHNPPYADWQCCLTCGSTYSWDTALRMLCERGDYIMMEEYTFSSAQETVLPLGVKVVSIKMDEGGLIPESMDELLSNWDEAARGARKPFVLYTIPTGQNPTGATQSAARRKAIYQVAQKHNVFIVEDEPYYFLQMQPYTGADSSAVPPPANHGEFIKSLIPSYLSIDVDGRVLRLESFSKVLTPGSRVGWVVGSEQIIERFIRNCEVASQNPGGISQIVIYKLLDEHWGHTGYLDWLINLRLSYTDRRNSMVRACEQHLPKEIASWIAPAAGMFHWIEVDWKKHPGLSSGKTREQIEENIFHAAVNNGVLVSRGSWFKAADVNEGKMFFRATFAAASSEAISEAISRFGGSLRAEFGL
>XP_022485564_Penicillium_arizonense
MSPPAPLDVDLVAVTDTTAVPVPDPLTVNGISAWRAKTAKMPTGVAAACSSDMFKSPICYTKPKAKRFDHRFSLEAKSRKPSTLKTAARYLKNPGLISLGGGLPSPEYFPFEHLDIKVPTPPGFSPEATRESGTVLRAGKHDIQDGSSTFGLIYIADLEIALNYGQATGAAQLLRFITEHTELIHKPPYSDWQCTMTAGSTYAWDTTLRLLCERGDYIIMEEYTFASAAETAFPLGLKAVGIAMDEQGLLPESMDDILSNWDEKARGARKPFVLYTIPTGQNPTGATQSAERRRAVYKIAQKHDVIIVEDEPYYFLQMQPYVGEDAEPVPPPATHEDFIKSLTPSFLSMDVDGRVVRLESFSKVVSPGTRVGWIVASEQIIERFIRNFETSSQNPSGISQIALFKLLDEHWGHSGYLDWLINLRMSYTARRDSLVHACEKHLPREIAHWVAPAAGMFHWIEIDWHKHPGIAAGKTHAQIEEEIFLSAVEAGVLLSRGSWFKPDHDTIEEKMFFRATFAAASSEKIDEAISRFAGSLRSQFGL
>XP_014532070_Penicillium_digitatum
MGSSAPLGVNLVGVTDTSAVSILEPLTVNGVSALRQKTAKVPTGVAAASNSDMFKSPASTLKSAARYLKTPGLISLGGGLPSAEYFPIEHLDIKVPTAPGFSPEATRESGTVLRAGKHDIQEGTSTYDLEIALNYGQSTGAAPLLRFVTEHTEIIHRPPYSDWGCTLTAGSTYAWDSALRLFCERGDYILMEEYTFASAAEAAFPLGVKAVGIPMDGQGLIPEKMDEILSSWDVVARGARKPYVLYTIPTGQNPTGATQSAERRHAVYAVAQKHDLIIVEDEPYYFLQMQPYTSGDASPVPPPSTHEEFLKSLVPSFLSMDTDGRVVRLESFSKVVSPGSRVGWIVASEQIIERFTRNFDVSSQNPSGISQLALFKLLDEHWGHAGYFDWLINLRMSYTARRDSLVHACEKHLPREIAHWEAPAAGMFHWMEIDWRKHPGVAAGKTHAAIEEEIFLSAVNGGVLLSRGSWFKPDHDLAEEKMFFRATFAAASSEKIDEAISRFAESLRSQFGL
>XP_016598686_Penicillium_expansum
MSPPAAIDVNLVGVTDTSAVPIPEPLTVNGVSAWRQKTAKVPTGVAAASNSDMFKSPICYTKPKAKQFEHRFSLESKSRQASTLKSAARYLKNPGLISLGGGLPSADYFPIEHLDIKVPTAPGFSPEATRESGTVLRAGKHDIQEGTSTYDLEIALNYGQSTGAPPLLRFVTEHTEIIHSPPYADWQCTLTAGSTYAWDTTLRLFCERGDYILMEEYTFASAAETAFPLGVKAVGIPMDGEGLIPEKLDEILSNWDVAARGARKPFVLYTIPTGQNPTGATQSAERRQAVYKVSQKHDLIIVEDEPYYFLQMQPYTSGDASPVPPPSTHEEFIKSLVPSFLSMDTDGRVVRLESFSKVISPGSRVGWIVASEQIIERYTRNFEVSSQNPSGISQIALFKLLDEHWGHAGYLDWLINLRLSYTARRDSLVHACEKHLPREIIHWEAPAAGMFQWMEIDWRKHPGVAAGKTHAAIEEEIFLSAVNEGVLLSRGSWFMPDHDVPEEKMFFRATFAAASSEKIDVAISRFAEALRTQFGL
>XP_040646909_Penicillium_griseofulvum
MSPPSSVDVNLVAVTDTSAVPIPDPLTVNGVPAWREKTAKIPTGVAAASNSDMFKSPICYTKPKAKQFEHHFSIEAKSRKASTLKTAARYLKTPGLISLGGGLPSAEYFPFEHLDIKVPTPPGFSPEATRESGTVLRAGKHDIQEGTSTYDLEIALNYGQATGAAPMLRFVTEHTEIIHSPPYSDWQCTLTPGSTYAWDTALRVFCERGDYILMEEYTFASAAETAFPLGIKVAGIPMDEQGLIPEKMDEILSNWDVAARGARKPYVLYTIPTGQNPTGATQSAERRHAVYKVAQKHDLIIVEDEPYYFLQMQPYTTGDATPVPPPSTHEEFIKSLVPSFLSMDTDGRVVRLESFSKVISPGSRVGWIVASEEILERFIRTFEVSSQNPSGIAQITLFKLLDEHWGHSGYLDWLINLRMSYTARRDSLVHACEKHLPREIVHWEAPAAGMFHWMEIDWHKHPGVAAGKTRAAIEEEIFLSAVNGGVLLSRGSWFKPDHDTIEEKMFFRATFAAASSEKIDEAISRFAEALRAQFGL
>XP_038928288_Penicillium_roqueforti
MSPPAPLDVDLVGVTDTSAVPVPDPLTINGVSAWRQKMAKVPTGVAAPSNSDMFKSPICYTKPKAKRFEHCFSTEAKSRKASTLKTAARYLNNPGLISLGGGLPSPEYFPIEHLDIKVPTVPGFSPEATRESGTVLRAGKQDIKDGTSLYDLEIALNYGQATGAAPLLRFVTEHTEIIHSPPYSDWQCTLTAGSTYAWDTALRLFCERGDYIIMEEYTFASAAETAFPLGIKAVGIPMDGQGLIPEEMDKILSNWDVAARGARKPHVLYTIPTGQNPTGATQSAERRRGVYKVAQKHDLIIVEDEPYYFLQMQPYTSGDATPVPPPSTHEEFIKSLVPSFLSMDTDGRVVRLESFSKVISPGSRVGWIVASEQIIERFLRNFEVSSQNPSGISQIALFKLLDEHWGHSGFLDWLINLRMSYTARRDSLVHACEKHLPREIAHWEAPAAGMFHWMEIDWRKHPGVAAGKTHAEIEEEIFLSAVNDGVLLSRGSWFKPDHDTAEEKMFFRATFAAASSDRIDEAISRFGQALRTQFGL
>XP_002558003_Penicillium_rubens
MSPPTALDVNLVGVTDTSTVPVPEPLTVNGVSAWREKTAKVPTGVAAACNSDMFKSPICYTKPKAKQFEHRFSLEAKSRKASTLKTAARYLKTPGLISLGGGLPSPEYFPFEHLDIKVPTAPGFSPEATRESGTVLRAGKHDIQEGTSTYDLEIALNYGQATGAAPLLRFVTEHTEIIHSPPYSDWQCTLTAGSTYAWDTALRVFCERGDYILMEEYTFASAAETAFPLGIKVAGIPMDEQGLIPEAMDKILGDWDVAARGARKPHVLYTIPTGQNPTGATQSAERRHAVYKVAQKHDLIIVEDEPYYFLQMQPYTSGDASPVPPPSSHEEFINSLVPSFLSMDTDGRVVRLESFSKVISPGSRVGWIVASEQIIERFIRNFEVSSQNPSGIAQIALFKLLDEHWGHSGYLDWLINLRMSYTARRDSLVHACEKHLPREIVHWEAPAAGMFQWMSIDWRKHPGIAAGKTHADIEEEIFLSAVNGGVLLSRGSWFKPDHDTVEEKMFFRATFAAASSEKIDEAISRFAQSLRAQFGL
>XP_040812729_Penicillium_solitum
MSTRQASSEVDELLNLQPKRKAVDPSQWAVAAPCTSEKFKTRRQQDKPTAREWNHYLSSESTSRTGSTLKNAFKHLKTPGMISLGGGLPLSDYFPFESLSLTVSSPEKQISKTVDLNGANAPLHASKGDITQGRSIYDLSVALNYSQGSGSAQFLRWITEHSEIVHDPPYADWQCTMTVGNTSALDMALRMFTQPGDYVLSDEYTFASAIETAKPMGVKFTGVKMDNEGMIPDSLSQILEEWDPKAHGNSRKPFLLYSIPTGQNPTGATQSLERRRDIYRIAQEHDLIILEDDPYYFLQMNACSPAETQGPTGLGPQTPAELLKVLVPSYLSMDTDGRVVRMDSFSKVVSPGVRLGWLTAPQQVIEQYKNHADVSTQGPGGLSQLALFKLLDEHWGHAGYLQWLTHIRNEYTYRRDFMIRACERYLPRTITSWEPAQAGMFQWLAVDWTKHPDAKIKSARQIEEEIWLKAISNGALVACGSWFWATGDSTCNEVFYRTTFAAASLEQIEQAVMRFGEALKTCFRLLDTVE
>XP_022581747_Penicilliopsis_zonata
MSPPALDVGSTGTPVSISPLTVDGIAALRAKGSKMPLGVAAGSSSDMFKSPACFAKPKAKRWDHVISLESRSRKSSTLKGAAKYMKNPGLISLGGGLPSADYFPFEHIDFKVPKVPQFSPEETKETGVLLKATKNDIREGKSLYDLEICLNYGQATGSAQMIRWVTEHTELIHNPPYSDWQCCLTPGSTAAWDSTLRLFCERGDYILMEEYTFVSALETALPLGVKGLPVGMDEEGLRPDALDEILSNWDETARGARKPFLLYTIPTGQNPTGATQSLERRKAVYQVAQKHGVYIIEDEPYYFLQMQPYAGAEGKAVPPPANHDEFLKSLVPSYLSIDVDGRVCRLESFSKVISPGSRVGWLVASEQIIERFTRQFEVSTQNPSGFSQIALYKLLDEQWGHAGYLDWLIHLRLEYTNRRDSLIHACEKYFPTDIVSWIPPAAGMFHWIEVDWRKHPKIASKTHDEIEEAIFMAAVERGVLVSRGSWFKADGSVKEEKMFFRATFATASEEQIFQAISRLADAVKQEFGL
>XP_016618794_Cladophialophora_bantiana
MAPHAEPEAVTDTSSFVLGDPALTNGETHSVFTVDHVLPHRQRSKPPPTSVAAFSSADMFKSKGCFRKPVAKRWDHRLSTESKARQASSLKGAMKYFRPDTISLCGGLPSSDYFPFEKLSAKLPISPQFSEGETHESGKIFSAGKHDAREGKSLLDLSIALNYGQSMGPAALIRFVTEHTEIVHNPPYSDWDVCMTAGSTSALEMALRMFTERGHYVITEEYTFSTAIETIAPLGCKMLGIKMDADGMLPDDLDHILSTWDESARRAPKPFLVYTVPTGQNPTASTQSLERRKQIYAVAEKHDLYILEDEPYYFLQMEPFVSGQTHDVPKPFKPAPVAEFLQNLVPSYLSLDTSGRVLRLDSFSKIIAPGSRCGWVTGSTQVIERFIRHNEVSAQNPAGFAMIHLYNLLEENWGQKGFLEWLMFIRAEYTRRRDIIVNACEQHLPTPVCSWVAPKAGMFHWIHVDITKHPLYKSRCNSEGQVDYATLVEIEDAMFLAAAEQSVLIAKGSWFRAQRGSDTELFCRTTFAAAPAEKIVEAISRVGAAIRKEFGLEDVGGKQQDDHAR
>XP_008725325_Cladophialophora_carrionii
MAPHAEPEALTDTSSIVLNDPVLSQGETHPVFTLDDVLPHRQKSTPPSRGVAAFSEADMFKSKGALKKPKAKRWDHRLSAESSARTASSLKGAMRYFKPDTISLCGGLPSSDYFPFEELSAKVPIAPEFSEEETAKSGKHFSSGKYDAREGKSFLDLSIALNYGQAMGPGALVRFVTEHTEIVHHPPYSDWDVCLTAGSTSALEIALRMFTEKGHYVITEEYTFSTAIETVSPLGCKMLGINMDADGMLPDHLDNVLSTWDESLRKAPKPFLVYTVPTGQNPTASTQSLERRRQLYALAEKHDLYILEDEPYYFLQMDAYVSGQTHSVPTPFKPVVVADFLGNLVPSYLSIDTSGRVLRLDSFSKIIAPGSRCGWVTGSKQIIERFMRHNEVSAQNPAGFAMIHLYNLLEENWGHKGFLEWLMYIRAEYTRRRDIIVNACEQHLPTEVCSWVAPRAGMFHWIKVDMTKHPLYESRRKPDGSVDHSTLLEIEEAIFLAAAEQSVLIARGSWFRAQRGSDTELFFRTTFAAAPAEKMVEAVKRVGTAIRKQFHLEAAPGTSQNGHTK
>XP_016243523_Cladophialophora_immunda
MAPHAEPEAVTDTSSFVLNDPVLANGETHAVFTIDHVLPHRQKTGPPPTTVAAFSSADMFKSKRCFKKPAAKRWDHRLSAESKARQASSLKGAMKYFRPDTISLCGGLPSSDYFPFEELSAKLPVSPEFSEAETHASGRIFSSGKHDARQGKSLLDLSIALNYGQSMGPGALVRFVTEHTEIVHDPPYADWDICMTAGSTSALEMALRMFAEKGHYVITEEYTFSTAIETVAPLGCKMLGIKMDADGMLPDDLDHILSTWDESARRAPKPFLVYTVPTGQNPTASTQSLERRKQIYAVAEKHDLYILEDEPYYFLQMEPFVSGQTHNVPKPFEPVPVADFLKNLVPSFLSLDTSGRVLRLDSFSKIIAPGSRCGWVTGSKQVIERFIRHNEVSAQNPAGFAMVHLYHLLEENWGHRGFLEWLMFIRAEYTRRRDIIVNACEQHLPTQICSWVPPKAGMFHWINIDVTKHPLYKSRCGSVGQVDYATLVEIEDAVFLAAADQSVLIAKGSWFRAQRGSDTELFCRTTFAAAPAEKIVEAISRVGAAIRKEFGLQEPEGTQQNGHAR
>XP_007741383_Cladophialophora_psammophila
MAPHAEPEAVTDTSSFVLDDPVLTNGEMHSVFTVDHVLPHRQRSKPPPTSVAAFSSADMFKSKGCFRKPVAKRWDHRLSTESKARQASSLKGAMKYFRPDTISLCGGLPSSDYFPFEELSAKLPISPQFSEGETHESGKIFSAGKHDAREGKSLLDLSIALNYGQSMGPAALIRFVTEHTEIVHNPPYSDWDVCMTAGSTSALEMALRMFTERGHYVITEEYTFSTAIETIAPLGCKMLGIKMDADGMLPDDLDHILSTWDESARRAPKPFLVYTVPTGQNPTASTQPLERRKQIYAVAEKHDLYILEDEPYYFLQMEPFVSGQTHDVPKPFKPAPVAEFLQNLVPSYLSLDTSGRVLRLDSFSKIIAPGSRCGWVTGSTQVIERFIRHNEVSTQNPAGFAMIHLYNLLEENWGQKGFLEWLMFIRAEYTRRRDIIVNACEQHLPTPVCSWVAPKAGMFHWIHVDVTKHPLYKSRCDSEGQVDYATLVEIEDAVFLAAAEQSVLIAKGSWFRAQRGSDTDLFCRTTFAAAPAEKIVEAISRVGAAIRKEFGLEEVGEKQHDDHAR
>XP_018696822_Fonsecaea_erecta
MAPHAEPEAVTDTSAFVVDDPVLASGETHSVFTVDHVLPHRQKTGPPPTTVAAFSSADMFKSKGCFRKPAAKRWDHRLSTESKARQASSLKGAMKYFRPETISLCGGLPSSDYFPFEELSAKLPVPPEFSEVETHESGRVFSSGKHDARQGKALLDLSIALNYGQAMGPGALVRFLTEHTEIVHHPPYSDWEICMTAGSTSALEMALRMFTEKGHYVITEEYTFSTAIETVAPLGCEMLGIKMDADGMLPDDLDHILSTWDETARKAPKPFLVYTVPTGQNPTASTQSLERRKQIYAVAEKHDLYILEDEPYYFLQMEPFVSGQTHTVPQPFQPVPVADFLGNLVPSFLSLDTSGRVLRLDSFSKIIAPGSRCGWVTGSAQVIERFIRHNEVSAQNPAGFAMVHLYNLLEENWGHRGFLEWLMFIRAEYTRRRDIIVNACEQHLPAQVCSWSPPKAGMFHWIRIDVTQHPLYRSRRRHDDGHNVQVDHATLLEIEDAVFLAAADQNVLIAKGSWFRAERGSDTELFCRTTFAAAPAEKIVEAISRVGAAIRKEFGLEETQESRQQQQQQQQNGHAK
>XP_022512358_Fonsecaea_monophora
MAPHAEPEAVTDTSSFVLADPVLANGDTHSVFTVDHVLPHRQKTGPPPTTVAAFSSADMFKSKGCFRKPAAQRWDHRLSVESKARQASSLKGAMKYFRADTISLCGGLPSSDYFPFEELSAKLPVSPEFSEAETHESGRVFSTGKHDARDGKSLLDLSIALNYGQSMGPGALIRFLTEHTEIVHNPPYSDWDICMTAGSTSALEMALRMFSERGHYVITEEYTFSTAIETVAPLGCKMLGIKMDADGMLPAELDDILSTWDENVRKAPKPFLVYTVPTGQNPTASTQSLERRKQIYAVAEKHDLYILEDEPYYFLQMEPFVSGQTHEVPKPFKPAPVAEFLQNLVPSYLSLDTSGRVLRLDSFSKIIAPGSRCGWVTGSKQVIERFIRHNEVSAQNPAGFAMVHLYNLLEENWGHQGFLEWLMFIRAEYTRRRDIIVNACERHLPAQICSWVAPKAGMFHWINIDVTKHPLYKARCTSGGHVDYATLLEIEDSVFLAAAEQSVLIAKGSWFRAQRGSDTQLFCRTTFAAAPAEKIVEAISRVGAALRKEFELDEPEGGERNGHAR
>XP_016637484_Fonsecaea_multimorphosa
MAPHAEPEAVTDTSTFVVDDPVLANGETHSVFTVDHVLPHRQKTGPPPTTVAAFSSADMFKSKGCFRKPAANRWDHRLSTESKARQASSLKGAMKYFRPETISLCGGLPSSDYFPFEELSAKVPVSPEFSEAETHESGQVFSTGKHDARQGKSLLDLSIALNYGQSMGPGALVRFLTEHTEIVHNPPYSDWDVCMTTGSTSALEMAFRMFTERGHYVITEEYTFSSAIETVAPLGCKMLGIKMDADGMLPDDLDHVLSAWDENARRAPKPFLVYTVPTGQNPTASTQSLERRKQIYAVAEKHDLYIVEDEPYYFLQMEPFVSGHTHRVPKPFQPVPVADFLKNLVPSFLSLDTSGRVLRLDSFSKIIAPGSRCGWVTGSAQVIERLMRHNEVSAQNPAGFAMIHLYNLLEENWGHRGFLEWLMFIRAEYTRRRDIIVNACEQHLPRRICTWTPPKAGMFHWINVDITKHPLYQSRRNAEGRVDYATLLEIEDAVFLAAADQNVLIAKGSWFRAQRGTDTQLFCRTTFAAAPADKIVEAIGRFGNALRKEFGLDVGDSEGDKQLNGNGHVR
>XP_022496243_Fonsecaea_nubica
MAPHAEPEAVTDTSSFVLADPVLANGDTHSVFTVDHVLPHRQKTGPPPTTVAAFSSADMFKSKGCFRKPEAKRWDHRLSVESKARQASSLKGAMKYFRADTISLCGGLPSSDYFPFEELSAKLPVSPEFSEAETHESGRVFSTGKHDARDGKSLLDLSIALNYGQSMGPGALIRFLTEHTEIVHNPPYSDWDICMTAGSTSALEMALRMFSERGHYVITEEYTFSTAIETVAPLGCKMLGIKMDADGMLPAELDDVLSTWDESVRKAPKPFLVYTVPTGQNPTASTQSLERRKQIYAVAEKHDLYILEDEPYYFLQMEPFVSGQTHEVPKPFKPAPVAEFLKNLVPSYLSLDTSGRVLRLDSFSKIIAPGSRCGWVTGSKQVIERFIRHNEVSAQNPAGFAMVHLYNLLEENWGHQGFLEWLMFIRAEYTRRRDIIVNACERHLPAQICSWVAPKAGMFHWINVDVTKHPLYKARCTSGGHVDYATLLEIEDSVFLAAAEQSVLIAKGSWFRAQRGSDTQLFCRTTFAAAPAEKIVEAISRVGAALRKEFELDEPEGGERNGHAR
>XP_013287469_Fonsecaea_pedrosoi
MAPHAEPEAVTDTSSFVLADPVLANGDTHSVFTVDHVLPHRQKTGPPPTTVAAFSSADMFKSKGCFRKPAAQRWDHRLSVESKARQASSLKGAMKYFRADTISLCGGLPSSDYFPFEELSAKLPVSPKFSEAETHESGRVFSTGKHDARDGKSLLDLSIALNYGQSMGPGALIRFLTEHTEIVHNPPYSDWDICMTAGSTSALEMALRMFSERGHYVITEEYTFSTAIETVAPLGCKMLGIKMDADGMLPAELDDILSTWDENVRKAPKPFLVYTVPTGQNPTASTQSLERRKQIYAVAEKHDLYILEDEPYYFLQMEPFVSGQTHEVPKPFKPAPVAEFLQNLVPSYLSLDTSGRVLRLDSFSKIIAPGSRCGWVTGSKQVIERFIRHNEVSAQNPAGFAMVHLYNLLEENWGHQGFLEWLMFIRAEYTRRRDIIVNACERHLPAQICSWVAPKAGMFHWINVDVTKHPLYKARCEAGGHVDYATLLEIEDSVFLAAAEQSVLIAKGSWFRAQRGSDTQLFCRTTFAAAPAEKIVEAISRVGAALRKEFELVESEGGERNGHAR
>XP_007759525_Cladophialophora_yegresii
MAPHAEPEALTDTSAIVLNDPVLSNGETHPIFTLDDVLPHRQKSTPPSRGVAAFSEADMFKSKGALKEPKAKRWDHRLSAESRARTASSLKGAMKFFKPDTISLCGGLPSSDYFPFEELSAKVPIVPKFSEDETAKSGKHFSSGKYDAREGKSFLDLSIALNYGQAMGPGALVRFLTEHTEIVHHPPYSDWDVCLTAGSTSALEIALRMFTEKGHYVLTEEYTFSTAIETVSPLGCKMLGINMDADGMLPDHLDNVLSTWDESARKAPKPFLVYTVPTGQNPTASTQSLERRRQLYTLAEKHDLFILEDEPYYFLQMDSYVSGQTHSVPTPFKPAAVADFLGNLVPSYLSIDTSGRVLRLDSFSKIIAPGSRCGWVTGSKQIVERFMRHNEVSAQNPAGFAMIHLYNLLEENWGHRGFLEWLMYIRAEYTRRRDIIINACEQHLPTEICSWVAPRAGMFHWVKVDVTKHPLYESRRKPDGSVDHPTLLKIEEAMFLAAAEQSVLIARGSWFRAQRGSDTELFFRTTFAAAPADKMVEAVRRVGTAIRKEFDLDATPGASQNGHAR
>XP_016237221_Exophiala_spinifera
MAPHAEVTAATDTSSFVVNDAKAKTAAHPVFTIDDVLPHRQASKPPPATVAAFTSADMFKSKGCFSKPTAKNFAHRLTEESKSRKPSSLKDAMRYYKPGTISLCGGLPSSNYFPFEELAAKVPVPTEFTEAETAVSGKTYSSGKYDATRDGKSALDLSIALNYGQSMGPGALLRYLTEHTEIVHNPPYSDWDICMTAGSTSALEIALRMFTERGHYVITEEYTFSSAIETVAPLGAKMLGIKMDADGMLPDDLDDTLSNWDEKARRAPKPFLVYTVPTGQNPTASTQTLQRRKELYRVAEKHDLFILEDEPYYFLQMEPYVSGHTHTVPSPFKPAPVKEFLSNLVPSYLSIDTSGRVLRMDSFSKIIAPGSRAGWVTGAPQVIERFMRHSEVSVQTPSGFSLIALHNLLEENWGHKGFLDWLMFIRAEYTRRRDIIVNACEEHLPTEVCSWVPPKAGMFHWIGVDLTRHPLYKAKGGDIDYATLLEIEDSVFTTCADQGVLIAKGSWFRAQRATDRELFFRMTFAAAPAEKMREAVEKVGVAIRKEFDLEVETNGHSG
>XP_016267873_Exophiala_oligosperma
MAPHAEVTAATDTSSFVINDSKSKTAAHPIFTIDHVLPHRQASKPPPATVAAFSSADMFKSKGCFSKPTAKSFTHRLTEESKSRKPSSLKGAMKYYKPGTISLCGGLPSSDYFPFEELSAKVPIPTEFTEAETAVSGKTYSSGKYDATRDGKSSLDLSIALNYGQSMGPGALMRYLTEHTEIVHNPPYSDWDICMTSGSTSALDIALRMFTERGHYVITEEYTFSSAIETVAPLGAKMLGIKMDADGMLPDELDNALSNWDEKARRAPKPFLVYTVPTGQNPTASTQSLQRRRDIYRVAEKHDLFILEDEPYYFLQMEPFVSGQTHTVSSPFKPAPIKEFLSHLVPSYLSIDTSGRVLRMDSFSKIIAPGSRAGWVTGAPQVIERFMRHNEVSAQTPSGFTLIALYNLLEENWGHKGFLDWLMFIRAEYTRRRDIIVNACEEHLPTEVCSWVAPKAGMFHWIGVDLTRHPLYKAKGGKIDYATLLEIEDSVFTTCADQGVLIAKGSWFRAQRGTDHELFFRMTFAAAPAEKMREAVEKVGVAIRKEFEMDGETNGHAR
>XP_013316593_Exophiala_xenobiotica
MAPHAEVTGFTDTSSVVVNDSAQTKTPPRPVFTIDDVLPHRQKSKPPATTVAAFSDANMFKSKGCFSKPKAKSFAHRLTEESKSRKPSSLKGAMKYFRPGTISLCGGLPSSDYFPFEELSAMIPVPPEFSEAQTAISGKSFSSGKHDATRDGKALLDLSIALNYGQSMGPGALMRFLTEHTEIVHSPPYSDWDICMTSGSTSALDIALRMFTERGQYVITEEYTFSSAIETVAPLGAKMLGIKMDADGMLPDDLDNTLSNWDEKARRAPKPFLVYTVPTGQNPTASTQSLKRRKQIYAVAEKHDLFILEDEPYYFLQMDPFVSGHTHAVSSPFEPVSVADFLSNLVPSYLSIDTSGRVLRLDSFSKIIAPGSRAGWVTGAPLVIERFMRHNEVSAQTPSGFSLIALYNLLEENWGHRGFLEWLMFIRAEYTRRRDIIVNACEEHLPSEVCSWVPPKAGMFHWINVDLTRHPVYESKGGQIDYASLLEIEDSVFTSCAEQGVLIAKGSWFRAQRATDTELFFRTTFAAAPADKMREAIEKVGVAIRKEFEIDGEIVEGRTNGHAK
>XP_007724159_Capronia_coronata
MAPKVEVEGVTDTSSVVTRDPLMTNGATRSVFTVDDVLPHRQKSKPPPTVVAGFANASMFKSEGCLKKPKSQSFAHRLSGESKARSPSSLKGAMKYSRSGTISLCGGLPSSDYFPFEEISTKLPVPPEFSDAEAVVSGRTVSTGKHDAQQGKSLYDLSIALNYGQSMGPGALLRFITEHTEIVHNPPYSDWEICMTAGSTSALEIALRMFTERGHYVMTEEYTFSSAIETAAPMGCKMLGIKMDADGMLPDDLDHILSTWDESSRRAPKPFLVYTVPTGQNPTASTQSLERRKQIYAVAEKHDLFILEDEPYYFLQMEPFISGETHSVPTPFKPAAVADFLSNLVPSYLSIDSSGRVLRLDSFSKIIAPGSRCGWVTGQPQVIERFIRHSEVSVQQPAGFTLTALYNLLEQNWGHKGFLEWLMYIRAEYTRRRDIIVNACETYLPTEVASWVPPKAGMFHWINVDITQHPLYRSRSRDGAIDHATLLEIEESVFLAGVEQNVLIARGSWFRAQRGSDAKLFFRTTFAAAPADKIRDAIRNMGIAIRKEFGLEEKQNGHVK
>XP_007732223_Capronia_epimyces
MAPNTEVEAVTDTSSVVVGDPVLANGPTRPVFTLDDVLPHREKSKPPPSTVAAFSNATMFKSEGCLNKPKSQSFEHRLSSESKSRNPSSLKNAMKYFRPETISLCGGLPSSDYFPFEELSATLPVPPQFSEAEALASGRTFSSGKHDVREGKSVFDLSIALNYGQSMGPGALLRFITEHTEIVHNPPYSDWEICMTAGSTSALEIALRMLTERGHYVLTEEYTFSSAIETVAPMGCKMLGVKIDADGMLPDDLDHILSTWDESARRAPKPFLVYTVPTGQNPTASTQSLARRKQIYAVAEKHDLFILEDEPYYFLQMEPFISGATHSVPVPFKPVPVADFLANLVPSYLSLDKSGRVLRLDSFSKIVAPGSRCGWVTGQPQIIERFIRHSEVSVQTPAGFATTALYNLLEQNWGHKGFLEWLMYIRAEYTRRRDIIVNACEAYLPTEVASWVPPKAGMFHWIHVDITQHPLYKSKSRDGNIDYATLLEIEDSVFLAGVEQNVLIAKGSWFRAQRGSDKELFFRTTFAAAPADKIVEAIRKVGTAIRKEFGLEEKQNGHAR
>XP_009154448_Exophiala_dermatitidis
MPSDPQVEAVTDTSAMVVPEPVLSTGEQRPVFTIDDVLPHREKSKPPPTTVAAFSNATMFKSEACLKKPKSKSFAHRLSEESKARKPSSLKGAMNYFRPETISLCGGLPSSDYFPFQEVGAKLPVPPEFSEADSISSAKYFSTGKHDAKEGKSLYDLSIALNYGQSMGPGALLRFLTEHTEIVHNPPYSDWEICMTVGSTSALEMAFRMFTERGHYVMTEEYSFSSAIETVAPLGCKMLGIKMDAEGMLPDDLDHVLSTWDEAARRAPKPFLVYTVPTGQNPTASTQSLERRKQIYAVAEKHDLFILEDEPYYFLQMEPFISGTTHSVPSPFKPVPVADFLSNLVPSYLSLDTSGRVLRLDSFSKIIAPGSRCGWVTGQPQVIERFIRHSEVSVQTPAGFTLSVLYNLLERNWGHKGFLEWLMFIRAEYTRRRDIIVNACEAHLPTEVASWVPPKAGMFHWIHVDMKQHPLYKSRTRDGGVVDYATLQEIEESVFLAAVQENVLVARGSWFRAQRGSDTELFFRTTFAAAPAEKIIDAIRRFGEAIRKEFGLEEKQNGHAK
>XP_013261629_Exophiala_aquamarina
MAPHAEVEPVTDTSSVVVPDPIISKGETNARFTIDDVLPHRQQSDPISTIVAAFSSAHLFKSKRSATKPKSRRWDHRFSTESKSRQPSSLKGAMKYFKKDTISLCGGLPSADYFPFHEVSAKLPPAPHFSQDEMAESAQSFSAGKYDTVTGDAVYDLHIALNYGQSMGPGALLRFVTEHTEAVHDPPYSDWDICMSAGSTSALDISLRMFLERGHYVITEEYTFSTAIETVSPMGAKMIGIKMDAHGMLPDELDRVLSTWDEEARQAPKPFLVYTVPTGQNPTASTQPLQRRKEIYAIAEKHDLFILEDEPYFFLQMEPFISGQTHSVPKPFKPTPVKDFLANLIPSYLSLDTSGRVLRLDSFSKIIAPGSRCGWVTGSSQVVERFLRHSEVSAQTPSGFSLVTLYKLLEENWGHKGFLEWLMYIRAEYTRRRDIIVNACERYLPAEVASWDPPMAGMFHWIKLDITKHPLYVPGEASLQKILDIEHSAFAALADMSVLCAKGSWFRAERGSDTELFIRLTFAAAAPDKMVHAVEKMGVALRREFGLEEVTLERTQNGHANGHAK
>XP_016221468_Exophiala_mesophila
MAPHADVEPVTDTSSVVVPDPVLVKGEVSPRFGIDDVFPLRQKNPPLSTIVASFSSAHMFKSKNSANRPAAKRWDHRISTESKLRQASSLKGAMKYFNKDTISLCGGLPSPEYFPFHQVSAKTPVAPHFAQDQVSEAATFSSGKYDTKTDDAMYDLHIALNYGQSMGPGALMRFVTEHTEIVHDPPYSDWDICMTAGSTSALDISLRMFVEKGHYVITEEYSFSSAIETILPMGAKLLGIKMDADGMLPDHLDDLLSNWDPQERQAPKPFVVYTVPTGQNPTASTQSLQRRKALYAIAEKHDLFILEDEPYYFLQMDPYVQGHVHTTARPFKPAPVKEFLQNLTPSYLSLDTSGRVLRLDSFSKIIAPGSRCGWVTGSSQVIERFLRHSEVSAQTPSGFALVTLYNLLEVNWGHKGFLEWLMYIRSEYTRRRDVIVNACDRYLPSQVASWTPPKAGMFHWIKLDVTKHPLYTEKGFTVDEILDIEHRVFETLAHQGTLCAKGSWFRAQRKTDTELFIRLTFAAASEEQMIQAVEKIGGGLRVEFGLPAQSAMNGHAK
>XP_013268943_Rhinocladiella_mackenziei
MAPHAEVEAVTDTSSVVLSDPVLTKSETHPRFTVDHVLPHRQQSQPPSTAVAAFANATMFKSKGCLKKPKAKRFDHRLTTESKSRQPSSLKGAMKYFRPETISLCGGLPSSDYFPFEQISAKLPLPPQFSEVDTAISGEIFSSGKHDARDGKSLFDLSIALNYGQSMGPGALLRFITEHTEIVHNPPYSDWEICLSTGSTSALEISLRMFAERGHYVITEEYTFSSAIETVTPLGCKMLGIKMDADGMLPDDLDRVLSTWDESARRAPKPFLVYTVPTGQNPTASTQPVQRRKDLYAVAEKHDLFILEDEPYYFLQMEPYVSGQTHNVSKPFKPVPVADFLSHLAPSYLSLDTSGRVLRLDSFSKIIAPGSRCGWVTGSPQVIERFIRHNEVSAQNPAGFTMTVLYNLLEENWGHKGFLEWLMYVRAEYTRRRDIIVNACESHLPSEVASWVPPKAGMFHWIKVDMTKHPLYQAQSKSKGIDYATLLEIEDSVFLSAVDQGVLCAKGSWFRAQRGSDTELFFRTTFAAAPAEKIIEAIRKLGVAMRTEFGLGKTQNGHAK
>XP_017996085_Phialophora_attinorum
MAPHADRDMEVTGVTDTTAVAVPDPVVSKTVKHPIFTVDDVFPHRQENASALKTGVAAFSSADLFKSKGAFRKPKAKRFDHRISIESAARQPSSLKGAMKYFRPDMISLCGGLPSSDYFPFESMSVKVPSAPHFSEPATRETGNTLTSGKHDINNGTSQFDLSVALNYGQSMGPPQLMRWITEHTEIVHDPKYSDWDICMTSGSTSALEVALRLFCNRGDYLITEEYSFSSAMETARPMGLHLLGISMDERGMLPSALDEVLSNWDVNARKAPKPFVMYTVPTGQNPTASTQDTERRKEIYAIAEKHDLYILEDEPYYFLQMDPYIPGHTHTVPTPFFPPTTVPQFLSALIPSFLSLDTSGRVLRLDSFSKILAPGSRCGWVTGPTQIIERFIRNNEVSSQTPSGFSEIALYKLLEENWGHKGFLEWLMFIRAEYTRRRDVIVNACERYLPTEVASWTPPRAGMFHWIEVDLMKHPKYHKGINQEEFLAIEEQVFLAGVERGVLLARGSWFRAERGSDKALFMRTTFAAASEEKIQEGIERMGRALRSEFGLEQTDSATNGVTNGITTNGHGAVELVNDRQPAANEQAGARSHSIRCLNAPFSARIETMKLYAASVREQVPRQAAIQTRLFTRTSKPTWRNRITQRATRVR
>NP_588566_Schizosaccharomyces_pombe
MDNLKKKYQHHLSLESASREYGPFQMLGRIQSDSDIKMLSFAGGEPNPSKFPIHKLSVSFPEVNSWEKDTNKDATVSYELSNNANEGSLDLLGALQYGQCQGIPELVKFIKDHVGQIHMPQYKDWDIKITNGNTIGLEYCLRLLVNRGDCILIEKYTYPAAITAMRPLGVKFIPIDMDENGMLPESFEKVMETWDSSLGARPHVLYTIPTGQNPTGSTLTLERRKKFLTLAKKYDIIIVEDEPYYFLQMEKYDANWKPDKQAFNISSFKKKLIPSLLHLDTDGRVLRVDSFSKLIVPGLRLGWITGNSLFIDRITRYAEVCTESPSGVSQVVLYAILNRWGQNGFLEWLQDLQNSYTMRRNALLLAADKHLPKSVCKYHSPKAGLFLWVELDKNRLICSNMDKSISEIEMEIFVELVNNGVKPVCGQLFMGEPNSADKIFFRFAYSLADLSTFEAGLERFTSTIQKYFQL
```
