## Supplementary material for "Coding Sequence Insertions in Fungal Genomes are Intrinsically Disordered and can Impart Functionally-Important Properties on the Host Protein": fasta protein sequences: XP_716557.2_blasthits_fa.txt

```
>XP_716557_Candida_albicans
MTKFRGCIDIHSGQVKQIVGGTLTQDDSASSETSSTKENFVSTKPSSHYAQLYKDYNVKGCHVIKLGSNPANDDAAKLALSTWPHNLQVGGGINLDNAQYWLDQGASHVILTSWLFTKNEQDKMELDFGKLREINKLIGKEKLIVDLSCRTVIENGKTNWYVAMNKWQTITDTILSAEFLLKVSAYCDEFLIHAADVEGLCKGIDEKLVENLGEWCPVGFEEKIVYAGGAKSINDLDTVAKLSKGKVDLTYGSSLDIFGGKLVNFTDLVEWNKANSKTN
>XP_002420169_Candida_dubliniensis
MTKFRGCIDIHSGQVKQIVGGTLTQDDSATSESSSTKENFVSTKPSSHYAQLYRDYNVKGCHVIKLGSNPANDDAAKLALSTWPHNLQVGGGINLDNAQYWLNQGASHVILTSWLFTKNKQDKMELDFDKLQSISNLIGKEKLIVDLSCRTVIENDKANWYVAMNKWQTITDTALSAEFLLQVSAYCDELLIHAADVEGLCKGIDEKLVEKLGQWCPVGFEEKIVYAGGAKSINDLDTVAKLSKGKVDLTYGSSLDIFGGKLVNFTDLVEWNKTNRNEN
>XP_002549555_Candida_tropicalis
MTKFRGCIDIHSGQVKQIVGGTLTEDDTISSTTTKENFVSNKPSSYYSELYKKNSIFGCHVIKLGSNLENDKVAKLALETWKENLQIGGGINYDNALEWLNNGASHVILTSWLFSKNEKTEIMEFDFEKLKKISELIGKNKLIVDLSCRTIIKDGKTFWYVAMNKWQTITNNYLSKEFLEKVGEYCDEFLIHAADVEGLCKGIDEELIKKLSDWCPVGFEGKIVYAGGAKSIDDLNIVKRLSNGKIDLTYGSSLDIFGGDLVKFQDLVDWNKQQ
>XP_003867216_Candida_orthopsilosis
MTKFRGCIDIHSGQVKQIVGGTLTQDDTLSSIESTQTLENFVSTKPSSYYAQLYSMNNLQGCHVIKLGSNPENDKAAELACKTWPKGLQVGGGINLENAQEWLDKGASHIIITSWLFSKNEETGKMELDFEKLAKISDKVGKGHLIVDLSCRTVINETGEVDWFVAMNKWQTITGNKLSKEFLLKVSSYCDELLIHAADVEGLCKGIDEKLVLSLSNWCPPNFEGKIVYAGGAKSLEDLQLVRDLSNGKVDLTFGSALDIFGGKLVKFDDLIRWNQKNS
>XP_001524627_Lodderomyces_elongisporus
MTKFRGCIDIHSGQVKQIVGGTLAQDDNVADTTTRENFVLTKPSSYYAELYKTNNVQGSHVIKLGLNPANDEAAKLACKTWPGGLQVGGGINLDNALEWLKYGASHVILTSWLFTKDEKSSLMQLDFQKLQLLKEKVGKDRLIVDLSCRTVIENGETAWYVAMNKWQTLTAEKLSKEFLEKVCAYCDEILIHAADVEGLCQGIDQQLVENLGKWCPHGFQGKIVYAGGAKSISDLELVDRLSQGLVDLTFGSALDIFGGSLVKFQDLVEWNNRDST
>XP_007373138_Spathaspora_passalidarum
MTKFRGCIDIHSGQVKQIVGGTLTQDDTTHTNSTTTNFVSSFPSSHYAGLYHDHNVTGCHVIKLGSNPANDEAAELALKTWPGGLQVGGGINYDNASEWLDKGASHVIVTSYLFSKVGEDMAFDWDKLKKVSEKVGKENLIVDLSCRTVVNQGESQWVVAMNKWQTLTTSVLSETFLSEVGEYCDEFLIHAADVEGLCQGIDETLVEKLGQWCPSGFEGKIVYAGGAKSAQDLDVVKQLSGGKVDLTYGSALDIFGGKLVKFDDVVAWNKNQSAT
>XP_043050637_Scheffersomyces_spartinae
MTRFRGCIDLHSGKVKQIVGGTLTEDDINTKENFVLSLPSKHYAELYKENEVYGCHVIKLGPGNDEAAQEALQVWPNGLQVGGGINLDNALEWLDNYKASHIILTSWLFTENKFTNLQEFNWERLKKVAALVGRNRLIVDLSCRTVVTGDSSSQSQWVVAMNKWQTLTSASLSAEFLTEVSKYCDEFLIHAADVEGLCKGIDEALVKQLGEWCPAGFEGKIVYAGGAKLVADLDLVNELSHGKVDLTFGSSLDIFGGDLVKFEDVLKWNKSH
>XP_001387740_Scheffersomyces_stipitis
MTKFRGCIDIHSGQVKQIVGGTLKEDDAQVTESTKENFVSTKPSSYYADLYRKNGISGCHVIKLGSNPANDEAAKLACKTWPYNLQVGGGITIDNALEWLDEHKASHVILTSWLFSSAEDGSKKFDWEKLKRVSSLVGKNRLIVDLSCRTVVENDLPKWVVAMNKWQLLTASSLSSEFLAEVGEYCDEFLIHAADVEGLCNGIDEQLVSKLGEWCPPGFEGKIVYAGGAKSTRDLELVRRLSDGKVDLTYGSALDIFGGKLVMFEDLVEWNKHI
>XP_020062116_Suhomyces_tanzawaensis
MLSVKQIVGGTLTGDDLTHDASTKENFVSTKPSSFYAQLYKDNQVNGCHVIKLGTNPVNDEAAKLACLTWPGHLQVGGGITDENALEWLDHHKASHVILTSWLFSDNKGQKELDWQKLKSVSQLVGKHRLIVDLSCRTVVSDGTTDWVVAMNKWQTLTQNKLSKEFLLQVSEYCDEFLIHAADVEGLCNGIDEHLVQKLGDWCPSGFEGKIVYAGGARLVGDLDKVQQLSNGKVDLTYGSSLDIFGGDLVKFDEVVAWNKRS
>XP_020073875_Hyphopichia_burtonii
MTKFRGCIDIHSGQVKQIVGGTLKGDDTDKSNSTTTENFVSTKPSSYYAQLYKENKLRGCHVIKLGTNPENDAAAKLACQSWPNSLQVGGGINYDNAPEWINTHKASHVILTSWLFSDLKGKLKKCFDWEKLAKVSELIGKDKLIVDLSCREVHNDNGDSEWVVAMNKWQTLTDNSLSFEFLEQVSKYCDEFLIHAADVEGLCNGIDEKLVKKLGEWCPPGFEGKIVYAGGAKLVNDLETVAKLSNGKVDLTYGSALDIFGGKLVKFNDLIQWNQSH
>XP_015469763_Debaryomyces_fabryi
MTKFRGCIDIHSGQVKQIVGGTLTQDDTKELKEKSTTTENFVSTKPSSYYAELYKNAGINGCHVIKLGSNPENDEAAKLACKLWPNNLQVGGGINGDNALEWLDVHKASHVILTSWLFSDGVNGKEFDWAKLKQVSELVGKSRLIVDLSCRELRVDNKVEWVVAMNKWQTLTNSKLSAEFLGEVSQYCDEFLIHAADVEGLCKGIDENLVAKLGEWCPKGFEGKIVYAGGARLVEDLDTVNELSDGKVDLTYGSALDVFGGKLVKFDDLVSWNKLQ
>XP_458010_Debaryomyces_hansenii
MTKFRGCIDIHSGQVKQIVGGTLTQDDTTELNHKSTTTENFVSTKPSSYYAELYKNAGINGCHVIKLGSNPENDEAAKLACQSWPNNLQVGGGINGDNALEWLDVHKASHVILTSWLFSDSDEGKEFDWVKLKRVSELVGKSRLIVDLSCRELRVDDKIEWVVAMNKWQTLTNNKLSAEFLGEVSQYCDEFLIHAADVEGLCNGIDVNLVAKLGEWCPEGFEGKIVYAGGARSVKDLDTVSKLSDDKVDLTYGSALDVFGGKLVKFDDLVSWNELH
>XP_006685553_Yamadazyma_tenuis
MTKFRGCIDIHSGQVKQIVGGTLTQDDAVITTDSSTTENFVSTKPSSFYANVYKESQLLGCHVIKLGTNPENDAAAKLACQTWPEKLQVGGGINYNNALTWLDEYKASHVIVTSWLFQGKQLDWNKLKQISELVGKHRLIVDLSCRKVTDNDGHKWVVAMNKWQTLTTSVLSESFLLQVSQYCDEFLIHAADVEGLCNGIDEDLVKKLGEWCPVGFEGKIVYAGGAKSVEDLDRVSELSDNKVDLTYGSALDLFGGKLVKYEDLVGWNESH
>XP_001482376_Meyerozyma_guilliermondii
MTRFRGCIDIHSGQVKQIVGGTLNLDDIDPAGTTKTNFVSSKPSSYYANLYKQHKVAGCHVIKLGTNPANDEAAKEACGTWPGHLQVGGGITAENALEWLDTHKASHVIVTSWLFTDKQLDWEKLKQISSLVGRERLVVDLSCRRVVVGGDISWVVAMNKWQTLTTNVLSGEFLATVSEYCDEFLVHAADVEGLCNGIDEELVEKLGHWCPPGFEGKIVYAGGAKLVEDLQKVNEKSYGKVDLTYGSALDIFGGTLVKFADVVQWVL
>XP_018714489_Metschnikowia_bicuspidata
MTRFRGCIDIHAGQVKQIVGGSLTADDTHHSADTKENFVSTKPSSHYARLYQARGVEGCHVIKLGSNPANDEAARLACATWPGHLQVGGGITDDNALTWLDTYHASHVIVTSWLFSKTAAGQTVLDWQKLARLSERVGKTRLIVDLSCREVAGAQQKKWVVSINKWQTLTDSELGPDFLAAVADYCDEFLIHAADVEGLCKGIDEDLVASLGRWCPPGFAGKIVYAGGAKLVSDLALVDRLSAGKVDLTFGSALDIFGGDLVKFEDVVRWGRT
>XP_002619715_Clavispora_lusitaniae
MTRFRGCIDIHAGQVKQIVGGTLTQDDTQASKDTKENFVSTKPASYYADLYKQNSVEGCHVIKLGSNPANDEAARLACIIWPGHLQVGGGINDSNALQWLDQHKASHVIVTSWLFSQDDGRTVFDWAKLESLSTLVGRDRLVVDLSCRKVSESKWVVAINKWQTLTDSELSAEFLARAAKYCAEFLVHAADVEGLCNGVDEELVTKLGEWCPPRFEGRIVYAGGARSITDLDLVARLSGGKVDLTYGSALDIFGGSLVRFEDVVRYNRA
>XP_025340137_Candida_haemuloni
MTRFRGCIDIHAGQVKQIVGGTLTKDDVLPSDKADENFVSTKPSSYYAQLYKDHNVHGCHVIKLGTNPANDEAAALACSTWPGNLQVGGGITIDNAQDWLGKGASHVIVTSWLFTKNESGEYNVDMERLIELSAKVGKEKLVVDVSCRRVIEDGQVEWYVATNKWQTITKCKLDDSLFEILGQYCDEFLIHAADVEGLCKGIDTELVENLGKWCPTGFEGKVTYAGGAKSASDLALVNELSQGKVDLTYGSSLDVFGGTLVSLSEVIEWNKNV
>XP_024713443_Candida_pseudohaemulonis
MTRFRGCIDIHAGQVKQIVGGTLTKDDISPADKADENFVSTKPSSYYAQLYKDHNVEGCHVIKLGTNPANDEAAALACETWKDHLQVGGGINIENAQSWIDRGASHVIVTSWLFTKNDEGYDIDMQRLEEISKKVGKDRLVVDVSCRRVVEDGRVAWYVATNKWQTITRCKLDLGLFERLGQFCDEFLIHAADVEGLCKGIDTELVENLGLWCPAGFEGKLTYAGGAKLALDLELVEKLSSGKVDLTYGSSLDVFGGSLVKLDDVIQWNQTRK
>XP_025335351_Candida_duobushaemulonis
MTRFRGCIDIHAGQVKQIVGGTLTKDDVSPADKADENFVSTKPSSYYAQLYKDHNVEGCHVIKLGTNPANDEAAALACETWKDHLQVGGGITIENAQSWIDRGASHVIVTSWLFTKNDEGYDIDMKRLEDISKKVGKNRLVVDVSCRRVVEDGRVAWYVATNKWQTITRCKLDLALFERLGQFCDEFLIHAADVEGLCKGIDTELVENLGSWCPAGFEGKLTYAGGAKSASDLELVEKLSNGKVDLTYGSSLDVFGGGLVKLDDVIQWNQERK
>XP_028888122_Candida_auris
MTKFRGCIDIHAGQVKQIVGGTLTKDDVSPTDKAQENFVSTKPSSYYAQLYREHNVEGCHVIKLGTNPANNEAAQLALETWPNHLQVGGGITIDNADAWLNMGASHVIVTSWLFTKNTHDEWNLNMERLIKISNKIGKENLVVDLSCRRVIGDDDEISWFVATNKWQTITKCKLSSELLDMLSEFCDEFLIHAADVEGLCKGIDAELVENLGEWCPRGYEGKITYAGGAKSASDLALVEQLSRGKVDLTYGSSLDVFGGDLVKLSEVLEWNERK
>NP_012244_Saccharomyces_cerevisiae
MTKFIGCIDLHNGEVKQIVGGTLTSKKEDVPKTNFVSQHPSSYYAKLYKDRDVQGCHVIKLGPNNDDAAREALQESPQFLQVGGGINDTNCLEWLKWASKVIVTSWLFTKEGHFQLKRLERLTELCGKDRIVVDLSCRKTQDGRWIVAMNKWQTLTDLELNADTFRELRKYTNEFLIHAADVEGLCGGIDELLVSKLFEWTKDYDDLKIVYAGGAKSVDDLKLVDELSHGKVDLTFGSSLDIFGGNLVKFEDCCRWNEKQG
>XP_018221587_Saccharomyces_eubayanus
MTRFIGCIDLHNGEVKQIVGGTLTSKEEDTPKTNFVSQHPSSYYAKLYKNHDVQGCHVIKLGPNNDDAAREALQESPLFLQVGGGINDTNCLEWLQWASKVIVTSWLFTKEGSFQLNRLKTMAKLCGKDRIVVDLSCRKTQDGRWIVAMNKWQTLTDLELNAETFRELKEYTNEFLIHAADVEGLCGGIDEQLVSKLYEWTKNYDDLKIVYAGGAKSIDDLRLVDELSHGKVDLTFGSSLDIFGGNLVKFEDCCKWNGVQN
>XP_033767021_Saccharomyces_paradoxus
MTKFIGCIDLHNGEVKQIVGGTLTSKEEDVPKTNFVSQHPSSYYAKLYRDRGVQGCHVIKLGPNNDDAAREALQESPQFLQVGGGINDTNCLEWLQWASKVIVTSWLFTKEGHFQLERLERLTELCGKDRIVVDLSCRKTQDGRWIVAMNKWQTLTDLELNAETFKELRRYTNEFLIHAADVEGLCGGIDEQLVSRLFEWTKNYDGLKIVYAGGAKNIDDLKLVDELSHGKVDLTFGSSLDIFGGKLVKFEDCCKWNEEQS
>XP_003674189_Naumovozyma_castellii
MTKFIGCIDLHNGEVKQIVGGSLTEGKSNNELKTNFVSQYSSSHYAKLYKDNNVEGCHVIKLGPNNDNAAMEALKAAPGFLQVGGGINEDNCKEWLRYASKVIVTSWLFDLDGKFLIDRLERISHLCGKDRLVVDLSCRRTKDGRWVVAMNKWQKLTDLELNTDTFQSLSKFTDEFLIHAADVEGLCRGIDEELVEQLYKWTKDVANNKLKIVYAGGAKSIEDLSLVNDLSHGKVDLTYGSSLDIFGGKLVRFDDCCSWNQTH
>XP_003668454_Naumovozyma_dairenensis
MTRFIGCIDLHNGEVKQIVGGTLTETNKKTESDTLKTNFVSQYPSSHYAKLYKTHNVTGSHVIKLGPNNDTAALEALKEAPNFLQVGGGINDTNCLEWLVYASKVIVTSWLFDKDGSFQMDRLKKISQICGKDRLVIDLSCRRTPSNKWVVAMNKWQTLTNLELNEEVFKLLSEYSDEFLIHAADVEGLCKGIDEELVTKLYEWTKDIKHSESIKIVYAGGAKSVTDLNLVEKLSNAKVDLTYGSSLDIFGGKLVKFADCCQWNEEH
>XP_003954837_Kazachstania_africana
MTRFVGCIDIHNNQVKQIVGGTLKELEEERSSLKTNFVSEKPSSYYAQLYKQNGVTGTHVIKLGPNNDEAAMEALKAAPRFLQVGGGINDTNCEKWLKYADKVIVTSWLFDKDGHFLIERLQKLANLCGKEHLVVDLSCRKTKSSSWIVAMNKWQTLTNLELNSKTFEELSKYTNEFLIHAADVEGLCNGIDEQLVSQLYQWTSQLDSKIKIVYAGGAKSIDDLQLVDKLSHGKVDLTYGSALDIFGGKLVKFQDCCKWNATH
>XP_022465931_Kazachstania_naganishii
MTRFIGCIDLHDGEVKQIVGGTLSDKNTDSNAQLRTNFVSTKPSSYYAALYKANNVTGSHVIKLGPNNDSAAREALKTAPLFLQVGGGINDTNCLEWLETASKVIVTSWLFDSEGNFLLDRLQKISSLCGRDRLVVDLSCRKTQHGTWVVAMNKWQKLTNLELTQETFAKLSVYTSEFLIHAADVEGLCRGIDEPLVSKLNEWTSGLDKSIKIVYAGGAKSIQDLELVEKLSEGRVDLTYGSSLDIFGGKLVAFDDCCQWNQTTNEL
>XP_447809_Candida_glabrata
MTKFVGCIDLHDGQVKQIVGGTLKDNDDSLETNFVSKYPPSYYAQLYLENRIEGCHVIKLGPNNDAAAMEALNAAPGFLQVGGGINDENCLQWLEKASKIIVTSWLFTKEGTFLMDRLQLLSNKCGPDRIVVDLSCRRTPDSKWVVAMNKWQTLTTLELNKETFTELSKYTDEFLIHAADVEGLCKGIETDLVTKLYEWTKDINKEVKIVYAGGAKSISDLELVDKLSNGTVDLTYGSSLDIFGGKLVRFQDCCEWNSKHN
>XP_004182668_Tetrapisispora_blattae
MTRYIACIHLHNGQVDDIKDGNSMNNEKLITNINSAIYYVKLFAKYNCIGSHIIKLGDNNDALAQLVLKTVPNFFQIGGDINEFNCEYWLKWANKIIINTWLFNDDDEFSFKRLEKISNLVGRDKIVVDLSCRKIADGSWIVTKDKWQTLTDIELSEEFFNEISIYANEFLIHAADIEGMCKGIDENLVYHLYKWTRNLPMNQFKIVYGGGAHDITDLALVERLSQGRIDLSIGNSLDIFGGNLIILKNVANGIKIMKR
>XP_003685035_Tetrapisispora_phaffii
MTKFVGCIDLHNGQVKQIVGATLTQKESDVPVTNFVSNKPSSYFSRLYKDNNIEGCHVIKLGPNNDTAALEALKQSPNFLQVGGGINDSNCLEWLQYASKVIVTSWLFDDNGKFLMGRLQELSSKCGADRIVVDLSCRRTSDTKWIVAMNKWQKLTDLELNEETFIELSQYTDEFLIHAADVEGLSNGIDEALVEKLYQWTKNIAKPLKIVYAGGAKSVTDLDLVNRLSKGKVDLTYGSSLDLFGGNLVKFDDCCAWNNSHK
>XP_001643259_Vanderwaltozyma_polyspora
EETFKELSLYTDEFLIHAADVEGLCRGIDETLVKKLYEWTRNIDKHIKIVYAGGAKSVQDLELVDKLSSGKVDLTYGSSLDIFGGELVKFEDCCQWNKSQN
>XP_003683324_Torulaspora_delbrueckii
MTRFVGCIDLHNGQVKQIVGGTLTDKADDTPRTNFVSQHSSSHYAQLYHDNKVTGCHVIKLGPNNDDAALQALKQAPNFLQVGGGINDTNCLQWLEYASKIIVTSWLFDKRGVFQLDNLVKLAQMCGKDRIVIDLSCRKKIDEQGTRWIVAMNRWQTLTDLELNEETFKSLCEYSNEFLIHAADVEGLCRGIDEELVTKLYEWTKNLPSQIKIVYAGGAKSASDLDLVDKLSHGKVDLTYGSALDIFGGSLVKFNDCCNWNESH
>XP_037145539_Zygotorulaspora_mrakii
MTRFVACIDLHNGQVKQIVGGTLTDDRDDSLKTNFVSEHSSEFYSKLYKENNVIGSHVIKLGPNNDEAALRALRESPFFLQIGGGINDSNCLEWLQYASKVIVTSWLFTQDGQFQLSKLIKISKICGKDRLVVDLSCRRTKDNEWVVAMNKWQKLTDLNLNATTFQILSEYADEFLIHAADVEGLCKGIDKDLVTNLYQWTRDLPQNIKIVYAGGAKSVSDLSLVNELSKGKVDLTYGSSLDIFGGNLVKFDDCCKWNENH
>XP_002497116_Zygosaccharomyces_rouxii
MTKFAGCIDLHGGEVKQIVGGTLTEKDDSLRTNFVSKHKSDYYASLYKKYNVTGCHVIKLGPNNDEAAKLALQAAPKFLQVGGGINDTNCLEWLEYASKIIVTSWLFDKQGHFQLDNLKKISQLCGRNRLVVDLSCRRVNDGWVVAMNKWQTLTDLPLNRETLKSLSAYTDEFLIHAADVEGLCRGIDEELVSQLSQWTEDLDVKIVYAGGAKSVQDLQLVDKLSKGKVDLTFGSSLDIFGGSLVKFQDCIEWNKTH
>XP_003646255_Eremothecium_cymbalariae
MTRFVGCIDLHGGQVKQIVGKTLTSEQATKTNFVSDRPSSYYAKLYLDNNVRGTHVIKLGSGNDEAAMDALKTAPGFLQVGGGINLENCEYWLKYAAKVIVTSYLFDSEGRFQLDKLHEISDKCGKDRLVIDLSCRPLESVSSNKQWVVVMNKWQTITNLVLNLSTLEFLSNYADEFLIHAAEVEGLGHGVDKELVKKLGEWACSLETPVTMVYAGGAKSIDDLELVEQLSHGKVDLTFGSSLDLFGGKLVKFKDCCSWNSVH
>NP_983975_Eremothecium_gossypii
MTRFVGCIDLHDGKVKQIVGGTLSSKPDGEAPVTNFVSDKSPSHYAHLYASNDVQGSHVIRLGQSNDEAALMALQAAPGFLQLGGGVTKDNCQYWLQWASKVIVTSALFDSDGSFQLQRLREISGLCGRARLVVDLSCRRASDGASWTVMMNKWQTPTTLALNEETLALLSEYCSEFLIHAADVEGLCRGIDEELVAQLGLWAAQLRGDVRVVYAGGANSVADLGLVKRLSGGRVDLTYGSALDIFGGSLVRFQDCCAWNRQQ
>XP_453772_Kluyveromyces_lactis
MTKFVGCIDLHDGQVKQIVGGTLTDSSKDKVTTNFVSKLPPSHYAKLYHENQVEGCHVIKLGPNNDEAALEALNECPNFLQVGGGITLDNCGYWLKYASKIIVTSFLFDKSTYQFQREKLVKLAEICGKDRLVVDLSCKRVTKPDQEPKWVVAMNKWQTLTDLELNERTFADLCQYTDEFLVHAADVEGLCNGIDEELVAHLYKWTADIPKVKIVYAGGAKSVDDLRLVEKLSHGKIDLTFGSALDIFGGSLVKFEDCVQWNHEKHA
>XP_022676936_Kluyveromyces_marxianus
MTRFVGCIDLHDGQVKQIVGSSLQETKKVTTNFVSNLPPAHYAQLYWDNKVTGCHVIKLGPNNDNAALEALKQCPGFLQVGGGINLDNCQYWLQYASKVIVTSVLFDKKSYQFNRDTLAKLSQVCGKDRLVVDLSCKRVSEKKWVVAMNKWQTLTDLELNKETFTELCEYTDEFLVHAADVEGLCNGIDEDLVACLYEWTVDLPSVKIVYAGGAKSVDDLKLVEKLSHGRIDITYGSSLDIFGGSLVKFQDCVDWNRNH
>XP_022626859_Lachancea_lanzarotensis
MTRFVGCIDLHNGQVKQIVGGTLNEEQDEQLQTNFVCEQSSSFYAEMYKKNGVTGCHVIKLGPNNDEAALEALKSSPKFLQVGGGINYDNCLKWLESASKVIVTSWLFDSEGQIVVSNLQKISNRCGKERLVIDLSCRKVETAGESQWIVAMNKWQKLTNVVLSKETFTWMSQYADEFLIHAADVEGLCRGVDEVLIAKLYEWTEDLPHLKIVYAGGAKSIDDLQLVDKLSHGKVDLTYGSALDIFGGKLVTFEDCCKWNERKA
>XP_002553684_Lachancea_thermotolerans
MTRFVGCIDLHNGQVKQIVGGTLKEDQKEDLKTNFVSQHSSSYYAKLYRDNEVSGCHVIKLGPNNDEAARLALASVPGFLQVGGGINYDNCQEWLEIASKVIVTSWLFNSNGEFQLANLEKISSRCGKDRLVVDLSCRKVEDGTSHKWVVAMNKWQKLTDLELNHDTFSRLSQYADEFLIHAADVEGLCRGVDEALVAKLYEWTEHLPHLKIVYAGGAKSIQDLALMNRLSHGKVDLTYGSSLDIFGGNLVAFKECCEWNHRDHAQ
>XP_020053104_Aspergillus_aculeatus
MTKFRPCIDLHSGQVKQIVGGTLSNVAADLKTNYVSKLPAGHYAELYGKHDLRGGHVVMLGPGNDEAAHEALRAWPNGLQVAGGITDKNAQYWIDQGAEKVIITSFLFPEGKFSKARLESVLSALGGDRSKLVLDLSCRRKDNTWFVAMNRWQTITEMEINQESISLLEPYCSEFLIHAADVEGLQQGVDEELIAKLAQWCTIPVTYAGGARSLQDLEMVHASSQGRVDLTIGSALDIFGGSGVTFDECIEWNKSH
>XP_001273953_Aspergillus_clavatus
MTKFRPCIDLHSGQVKQIVGGTLSDRDSDLKTNYVSKLPASHYAELYQKHDLRGGHVVMLGPGNDEAAKESLRTWPGGLQVAGGINDKNAQYWIDQGADKVVITSFLFPEGRFSLERLQSVLAALGGDKSKLVLDLSCRRKDNTWFVAMNRWQTITEMEINQESIAMLEPYCSEFLIHAADVEGLQQGVDEELVAKLAQWCSIPITYAGGARSLQDLEKVHVSSQGKVDLTIGSALDIFGGSGVTFDECVRWNETH
>XP_001266019_Aspergillus_fischeri
MTKFRPCIDLHSGQVKQIVGGTLSDRDSDLKTNYVSKLPASHYAELYRKHELRGGHVVMLGPGNDEAAKEALCTWPGGLQVAGGINDKNAQYWIDQGADKVIITSFLFPEGKFSLERLQSVLTALGGDRSKLVLDLSCRRKDNTWFVAMNRWQTITEMEINQESISMLEPYCSEFLIHAADVEGLQQGIDEELVAKLAEWCSIPITYAGGARSLQDLEKVQVSSNGKVDLTIGSALDIFGGLGVTFDECVRWNQQH
>XP_041140295_Aspergillus_flavus
MTKFRPCIDLHSGQVKQIVGGTLSNIPADLKTNYVSKLPASHYAELYQRHDLRGGHVVMLGSGNDAAAKEALSSWPSGLQVAGGITDKNAQYWIDQGAEKVIITSFLFPEGKFSLERLKAVLSALGGDRSKLVLDLSCRKKDNTWRPMLEGKKNIPYTDQDKESISLLEPYCSEFLIHAADVEGLQQGIDGELVSKLSEWCSIPVTYAGGARSLEDLEKVHSSSRGKVDLTIGSALDIFGGSGVTFDECIQWNKTH
>XP_754016_Aspergillus_fumigatus
MTKFRPCIDLHSGQVKQIVGGTLSDRDSDLKTNYVSKLPASHYAELYRKHELRGGHVVMLGPGNDEAAKEALRTWPGGLQVAGGINDKNARYWIDQGADKVIITSFLFPEGKFSLERLQSVLTALGGDKSKLVLDLSCRRKDNTWFVAMNRWQTITEMEINQESISMLEPYCSEFLIHAADVEGLQQGIDEELVAKLAEWCSIPVTYAGGARSLQDLERVHVSSNGKVDLTIGSALDIFGGLGVTFNECVRWNEQH
>XP_659897_Aspergillus_nidulans
MSKFRPCIDLHSGQVKQIVGGTLSNVESDLKTNYVSKLPASHFAGLYKQHNLRGGHVVKLGPGNDDAAKEALRTWPGGLQIAGGITDENAQYWIEQGAEKVIITSFLFPEGRFSLERLQSVLTALGGDKSKLVLDLSCRRKGDTWFVAMNRWQTITEMEINQGSALDIFGGSGVTFDECVKWNNEH
>XP_001398393_Aspergillus_niger
MTKFRPCIDLHSGQVKQIVGGTLSSVAADLKTNYVSKLPASHYAELYRKNDLRGGHVVMLGPGNDEAAKEALKTWPAGLQVAGGITDKNAKYWIDMGAEKVIITSFLFPEGKFSLERLQSVLAALDGDRSKLVLDLSCRKKDNTWFVAMNRWQTITEMEITQESIALLEPYCSEFLIHAADVEGLQQGVDEELVSKLSQWCTIPITYAGGARNLQDLEKVHVSSQGKVDLTIGSALDIFGGSGVTFDECIEWNKAH
>XP_015403986_Aspergillus_nomiae
MTKFRPCIDLHSGQVKQIVGGTLSNVPADLKTNYVSKLPASHYAELYQRHDLRGGHVVMLGSGNDAAAKEALSTWRSGLQVAGGITDKNAQYWIDQGAEKVIITSFLFPEGKFSLERLESVLLALGGDRSKLVLDLSCRRKDNTCRLSHHFVFDMKPVVSVLNAWSCAIISLFAIVILSVLGSLYKSEHHGFTGSEGEPEDGGAVAASIFTAVFVYAAFFVFCSFQAYLHVRNRRGGAISLN
>XP_023088740_Aspergillus_oryzae 
MTKFRPCIDLHSGQVKQIVGGTLSNIPADLKTNYVSKLPASHYAELYQRHDLRGGHVVMLGSGNDAAAKEALSSWPSGLQVAGGITDKNAQYWIDQGAEKVIITSFLFPEGKFSLERLKAVLSALGGDRSKLVLDLSCRKKDNTWFVAMNRKKNIPYTDQDKESISLLEPYCSEFLIHAADVEGLQQGIDGELVSKLSEWCSIPVTYAGGARSLEDLEKVHSSSRGKVDLTIGSALDIFGGSGVTFDECIQWNKTH
>XP_040637131_Aspergillus_ruber
MTKFRPCIDLHSGQVKQIVGGTLSDVSSDLKTNYVSKLPAGHYAGLYQKHDLRGGHVVKLGPGNDGAAKEALGTWSGGLQVAGGITDENARYWIDQGAEKVIITSFLFPGGKFSQERLERILAALGGDRSKLVLDLSCRRKDDTWFVAMDRWQTITEMEINQESISFLEPYCSEFLIHAADVEGLQQGVDEDLVAKLAQWCTIPVTYAGGARHLQDLEKVHASSQGKVDLTIGSALDIFGGSGVTFDECIEWNKTH
>XP_040708665_Aspergillus_sydowii
MTQFRPCIDLHSGQVKQIVGGTLSNVESDLKTNYVSKLPAGHYASLYQKHNLRGGHVVKLGPGNDDAAKEALRTWPGGLQVAGGITDENAQYWIDQGADKVIITSFLFPEGQFSLARLQSVLGALGGDKSKLVLDLSCRRKDNTWFVAMNRWQTITEMEVNQESISLLEPYCSEFLIHAADVEGLQQGVDEELVSRLSEWCSIPVTYAGGARSLQDLERVHVSSKGKVDLTIGSALDIFGGSGVTFNECIQWNKDH
>XP_001218035_Aspergillus_terreus
MTKFRPCIDLHSGQVKQIVGGTLSNVAADLKTNYVSQLPASHYAGLYQKHDLRGGHVVMLGPGNDAAAKEALSTWPGGLQVAGGITDKNAQYWIDQGAEKVIITSFLFPEGKFSRERLESVLAALGGDRSKLVLDLSCRRKDNTWFVAMNRWQTITEMEINQESISMLEPYCSEFLIHAADVEGLQQGIDEELVSKLAQWCSIPVTYAGGARSLQDLEKVHSSSQGKVDLTIGSALDIFGGSGVTFDECIQWNQTH
>XP_022492288_Penicillium_arizonense
MTKFRPCIDLHSGQVKQIVGGTLSQVAADLKTNYVSKLPASHYAGLYEKHDLRGGHVVKLGPGNEEAAQEALKTWPGGLQVAGGITDQNAQYWIDQGADKVIITSFLFPAGKFSLERLQSVLSALGGDKSKLVLDLSCRRKDNTWFVAMDRWQTITEMEINQESIALLEPYCAEFLIHAADVEGLQQGVDEELVSRLADWCTIPVTYAGGARNLQDLEKVHTSSKGRVDLTIGSALDIFGGSGVTFDECIEWNKSH
>XP_014534417_Penicillium_digitatum
MTKFRPCIDLHSGQVKQIVGGTLSEVAADLKTNYVSKFPASHYARLYQKHGLRGGHVVKLGPGNEEATQEALKTWPGGLQVAGGITDKNAQYWIDQGADKVIITSFLFPGGKFSLERLESVLSALGGDRSKLVLDLSCRRKDDTWFVAMDRWQTITEMEINQESISMLEPYCAEFLIHAADVEGLQQGVDEELVSRLAEWCTIPVTYAGGARHLQDLEKVHTSSKGRVDLTIGSALDIFGGSGVTFDECIEWNKTH
>XP_016603471_Penicillium_expansum
MTKFRPCIDLHSGQVKQIVGGTLSQVAADLKTNYVSKFPASHYAGLYQKHDLRGGHVVKLGPGNEEAAQEALKTWPGGLQVAGGITDKNAQDWIDQGADKVIITSFLFPGGKFSLERLESVLSALGGDKSKLVLDLSCRRKDDTWFVAMDRWQTITEMEINQESISMLEPYCAEFLIHAADVEGLQQGVDEELVSRLAEWCTIPVTYAGGARHLQDLEKVHTSSNGRVDLTIGSALDIFGGSGVTFDECIEWNKTH
>XP_040648741_Penicillium_griseofulvum
MTKFRPCIDLHSGQVKQIVGGTLSQVAADLKTNYVSKLPASHYAGLYQKHDLRGGHVVKLGPGNEEAAQEALKTWPGGLQVAGGITDKNAQYWIDQGADKVIITSFLFPGGKFSLERLESVLSALGGDKSKLVLDLSCRRKDDTWFVAMDRWQTITEMEINQESISMLEPYCAEFLIHAADVEGLQQGVDEELVSRLAEWCTIPVTYAGGARHLQDLEKVHTSSKGRVDLTIGSALDIFGGSGVTFDECIEWNKTH
>XP_038925031_Penicillium_roqueforti
MTKFRPCIDLHSGQVKQIVGGTLSQVAADLKTNYVSKFPASHYAGLYQKHDLRGGHIVKLGPGNEEAAQEALQTWPGGLQVAGGITDKNAQYWIDQGADKVIITSFLFPGGKFSLERLESVLSALGGDKSKLILDLSCRRKDNTWFVAMDRWQTITEMEINQASIAMLEPYCAEFLIHAADVEGLQQGVDEELVSRLAEWCTIPVTYAGGARHLQDLEKVHTSSKGRVDLTIGSALDIFGGSGVTFDECIEWNKTH
>XP_002557522_Penicillium_rubens
MTKFRPCIDLHSGQVKQIVGGTLSQVATDLKTNYVSKLPASHYAGLYQKHDLRGGHVVKLGPGNEEAAQEALKAWPGGLQVAGGITDKNAQYWIDQGADKVIITSFLFPGGKFSLERLDSVLSALGGDKSKLVLDLSCRRKDDTWFVAMDRWQTITEMEINQESISMLEPYCAEFLIHAADVEGLQQGVDEELVSRLAEWCTIPVTYAGGARHLQDLEKVHTSSKGRVDLTIGSALDIFGGSGVTFDECIEWNKTH
>XP_040814682_Penicillium_solitum
MTKFRPCIDLHSGQVKQIVGGTLSQVSADLKTNYVSKFPASHYAGLYQKHDLRGGHVVKLGPGNEEAAQEALKTWPGGLQVAGGITDKNAQYWIDQGADKVIITSFLFPGGKFSLERLESVLVALGGDKSRLVLDLSCRRKDDTWFVAMDRWQTITEMEINQESISMLEPYCAEFLIHAADVEGLQQGVDEELVSRLAEWCTIPVTYAGGARHLQDLEKVHTSSKGRVDLTIGSALDIFGGSGVTFDECIEWNKTH
>XP_022583344_Penicilliopsis_zonata
MTKFRPCIDLHSGQVKQIVGGTLSNVAEELKTNYISKLPASHYARLYQEHDLRGGHVVMLGPGNDEAAKESLKTWPGGLQVAGGITDKNAQYWIDQGADKVIITSFLFPEGKFSLQRLQSVLSALGGDKSKLVLDLSCRRKDDTWFVAMNRWQTITEMEINQESISMLEPYCSEFLIHAADVEGLQQGIDEELVAKLAEWCTIPVTYAGGARNLQDLEKVQLSSRGKVDLTIGSALDIFGGSGVTFDECVRWNKGH
>XP_016625092_Cladophialophora_bantiana
MTRFRPCIDLHAGQVKQIVGGTLSAQESELKTNYISQHPAEYFAHLYRDASLLGAHIIMLGPGNEQAAKEALAIWPGRLQVGGGITDANAKEWIEAGAEKVSRRDPFAVIVIVFILAFVPDRGSPSIRVIITSFLFPHGRFSLERLKSVLAVLADDRDKLVIDLSCRRSGNTWFVAMNKWQTITEMEITKESIKMLEPYCSEFLIHAADNEGLQQGIDTELVKRLSDWCTIPVTYAGGARAVGDLDLVKQCSQGKVDLTIGSALDIFGGSGARFEECIRWNAENA
>XP_008727333_Cladophialophora_carrionii
MTRFRPCIDLHAGQVKQIVGGTLSTQESELKTNHVSKHPAGYFSRLYRDANLLGAHVIMLGPGNEEAAREALAAWPGHLQVGGGITDANAKEWIEASAEKVIITSFLFPNGRFSLDRLRSVLSTLDNDKDKLVIDLSCRRKGNTWYVAMNKWQTITEMEVTKESIEMLEPFCSEFLIHAADNEGLQQGIDTDLVAKLSEWCTIPVTYAGGARTVEDLDRVKQCSNGKVDLTIGSALDVFGGSGAKFEDCVAWNAANAQ
>XP_016246892_Cladophialophora_immunda
MTRFRPCIDLHAGQVKQIVGGTLSTQESELKTNYISQHPAGFFASLYRDADLSGAHVIMLGPGNDQAAKEALSGWPGRLQVGGGITDANAKEWIEAGAEKVIITSFLFPSGRFSLERLKSVLATLADDRDKLVIDLSCRRRGDTWFVAMNKWQTITEMEITRESIKMLEPYCSEFLIHAADNEGLQQGIDTELVTKLSEWCTIPVTYAGGARTVADLDLVKRCSQGKVDLTIGSALDIFGGRGARFEDCVRWNAEHA
>XP_007738895_Cladophialophora_psammophila
MTRFRPCIDLHAGQVKQIVGGTLSTQESELKTNYISQHPAEYFAHLYRDASLLGAHVIMLGPGNEQAAKEALATWPGRLQVGGGITDANAKEWIEAGAEKVIITSFLFPHGRFSPERLKSVLAALADDRDKLVIDLSCRRSGDTWFVAMNKWQTITEMEITQESIKMLEPYCSEFLIHAADNEGLQLGIDTELVKRLSDWCTIPVTYAGGARSVGDLDLVKQCSQGKVDLTIGSALDIFGGSGARFEDCIRWNAENA
>XP_018690020_Fonsecaea_erecta
MTRFRPCIDLHAGQVKQIVGGTLNTQESELKTNYVSQHPAGYFANLYRDANLSGAHVIMLGPGNEQAAKEALAAWPGRLQVGGGITDANAKDWIEAGAEKVIITSFLFPSGRFSLERLKSVLATLAEDRDKLVIDLSCRRRGNTWFVAMNKWQTITEMEITRESIKMLEPYCSEFLIHAADNEGLQQGIDTELVTALADWCMIPVTYAGGARTVADLDLVKQCSQGKVDLTIGSALDIFGGGGARFEDCVRWNADNA
>XP_022515341_Fonsecaea_monophora
MTRFRPCIDLHAGQVKQIVGGTLSAQESELKTNYISHHPAGHFATLYRDADLSGAHVIMLGPGNEQAAKEALAAWPGRLQVGGGITDANAKEWINAGAEKVIITSFLFPSGRFSLDRLKSVLSTLGDDRDKLVIDLSCRRKGDTWFVAMNKWQTITEMEITRESIGMLEPYCSEFLIHAADNEGLQQGIDTELVTRLSDWCTIPVTYAGGARTVADLDLVKQCSQGKVDLTIGSALDIFGGSGARFEDCVRWNAENA
>XP_016628384_Fonsecaea_multimorphosa
MTRFRPCIDLHAGQVKQIVGGTLSTQESELKTNYVSKHPAGYFANLYRDANLRGAHVIMLGPGNEQAAREALSAWPGRLQVGGGITDANAREWIEAGAEKVIITSFLFPSGRFSLERLKSVLATLADDRDKLVIDLSCRRRGDTWFVAMNKWQTITEMEITRESIKMLEPYCSEFLIHAADNEGLQQGIDTELVTRLADWCTIPVTYAGGARTVADLDLVRQCSQGKVDLTIGSALDIFGGSGARFEDCVRWNAENA
>XP_022498948_Fonsecaea_nubica
MTRFRPCIDLHAGQVKQIVGGTLSAQESELKTNYISHHPAGHFATLYRDADLSGAHVIMLGPGNEQAAKEALAAWPGRLQVGGGITDANAKEWIDAGAEKVIITSFLFPSGRFSLDRLKSVLSKLGDDRDKLVIDLSCRRKGDTWFVAMNKWQTITEMEITRESIRMLEPYCSEFLIHAADNEGLQQGIDTELVTRLSDWCTIPVTYAGGARTVADLDLVKQCSQGKVDLTIGSALDIFGGSGARFEDCVRAFSHHDVDAIAVASYKAVQSLLGHFFAASVLLSSNSLISTTHSAVQIHVLHYRIIPPVSQLDHPCLAVYLPFYLISNLGFLDEFASVKYPSSSPPSTPACGILLSSDPPLAVPMHQLARSRDAFQQNIPVQH
>XP_013279243_Fonsecaea_pedrosoi
MTRFRPCIDLHAGQVKQIVGGTLSAQESELKTNYISHHPAGHFATLYRDADLSGAHVIMLGPGNEQAAKEALAAWPGRLQVGGGITDANAKEWINAGAEKVIITSFLFPSGRFSLDRLKSVLSTLGDDRDKLVIDLSCRRKGDTWLVAMNKWQTITEMEITRESIGMLEPYCSEFLIHAADNEGLQQGIDTELVTRLSDWCTIPVTYAGGARTVADLDLVKQCSQGKVDLTIGSALDIFGGSGARFEDCVRWNAENA
>XP_007755811_Cladophialophora_yegresii
MTRFRPCIDLHAGQVKQIVGGTLSTQESELKTNHVSKHPAEYFSRLYRDANSLGAHVIMLGPGNEDAARGALAAWPGHLQVGGGITDANAKKWIEAGAEKVIITSFLFPEGRFSLDRLRSVLSALDNDKDKLVIDLSCRRKGNTWYVAMNKWQTMTEMEITKESIEMFEPYCSEFLIHAADNEGLQQGIDTDLVAKLSEWCTIPVTYAGGARTVEDLDRVKQSSNGKVDLTIGSALDVFGGSGAKFEDCVAWNAANAQ
>XP_016240381_Exophiala_spinifera
MTRFRPCIDLHAGQVKQIVGGTLSTQESDLKTNHVSSHPAGYFAQLYREANLLGAHVIMLGPGNEAAAKEALAAWPGHLQVGGGINDTNAKEWIDAGAEKVIITSFLFPNGRFSLDRLKSVLSSLGSDTSRLVIDLSCRRKGDTWFVAMNKWQTITEMEITKESISMLEPYCSEFLIHAADNEGLQQGIDTDLVRKLAGWCTIPVTYAGGARTVDDLSLVRQCSGGKVDLTIGSALDVFGGSGARFEDCVKWNEDNA
>XP_016268330_Exophiala_oligosperma
MTRFRPCIDLHAGQVKQIVGGTLSTQESDLKTNYVSSHPAGYFAQLYREANLLGAHVIMLGPGNDAAAKEALAHWPGHLQVGGGINNTNAKEWIDAGAEKVIITSFLFPNGRFSLERLKSVLSSLGSDPSKLVIDLSCRRKGDTWFVAMDKWQTITEMEITKESISMLEPYCCEFLIHAADNEGLQQGIDTDLVRKLAEWCTIPVTYAGGARTVDDLGLVRQCSDGKVDLTIGSALDVFGGSGARFEDCVKWNQDNV
>XP_013317316_Exophiala_xenobiotica
MTRFRPCIDLHAGQVKQIVGGTLSIRESDLKTNYISSHPAGYFAQLYRDADLLGAHVIMLGPGNEAAAKEALAAWPGHLQVGGGITDANAKEWIDAGAERVIITSFLFPNGRFSLERLKSVLSSLGNDTSKLVIDLSCRRKGDTWFVAMNKWQTITEMEITKESISMLEPYCSEFLIHAADNEGLQQGIDTDLIRRLAEWCTIPVTYAGGARTIEDLDLVKQCSDGKVDLTIGSALDVFGGSGAKLEDCVKWNQDNAN
>XP_007727615_Capronia_coronata
MTRFRPCIDLHAGQVKQIVGGTLSTKESDLKINYVSKHPAEYFAKLYRDASLLGAHVIMLGPGNEEAAKAALAAWPGHLQVGGGITNANAKEWIEAGAERVIITSFLFPNGQFSLERLQSVLASLGNDKSKLVIDLSCRRKDDTWFVAMNKWQTITEMEITKESIIMLEPYCSEFLIHAADNEGLQQGIDTELVTMLAEWCSIPVTYAGGARTVEDLDLVKKCSNGKVDLTIGSALDIFGGNGAKFDDCVRWNQVNASS
>XP_007736342_Capronia_epimyces
MTRFRPCIDLHAGQVKQIVGGTLSTQESELKTNHVSHHPAEYFAELYRAANLAGAHVIMLGPGNDDAARAALAAWPGHLQVGGGITNGNAKQWIEAGAERVIITSFLFPAGRFSLERLQAVLAALDNDKSKLVIDLSCRRKDDTWFVAMNKWQTITEMEITKESIAALEPYCSEFLIHAADNEGLQQGIDTELVSKLAEWCSIPVTYAGGARTVEDLDLVRKRSNGKVDLTIGSALDIFGGSGASFEDCVRWNQDNASSS
>XP_009157092_Exophiala_dermatitidis
MTRFRPCIDLHAGQVKQIVGGTLSTRESDLKTNYISHHPAEYFAKLYRDAGLEGAHVIMLGPGNEAAAKAALAAWPGHLQVGGGITDNNAKEWIEAGAERVIITSYLFPNGRFSPERLQAVLASLDNEKTKLVIDLSCRRKDDTWFVAMNKWQTMTEMEINKESIAQLEPYCSEFLIHAADNEGLQQGIDTELVTKLAEWCSIPVTYAGGARTVEDLDLVKKCSSGKVDLTIGSALDIFGGTGAKFEDCVRWNRDNAATS
>XP_013264017_Exophiala_aquamarina
MTKFRPCIDLHAGQVKQIVGGTLSTSESELKTNYISKHPAEYFATLYRDANLLGAHVIMLGPGNDAAAKEALAAWPGHLQVGGGITDVNAKEWIAAGAERVIITSFLFPNGRFSLERLQSVLSSLDNDRSKLVVDLSCRRKDDTWFVAMNKWQTITEMEVTKESIQLLEPYCSEFLIHAADNEGLQQGIDTRLVKELSQWCSIPITYAGGARNVEDLDLVKSCSGGSVDLTIGSALDVFGGSGAKFEDCVKWNQQHGS
>XP_016222706_Exophiala_mesophila
MTRFRPCIDLHAGQVKQIVGGTLSTTESELKTNYISKHPSEYFAKLYRDANLLGAHVIMLGPGNDVAAREALRTWPGGLQIGGGITDSNAKEWIEAGAEKVIITSFLFPNGKFSLERLESVLSALNNDKSKLVIDLSCRRKGDTWFVAMNKWQTLTEMEITKDNIKFLEPYCSEFLIHAADNEGLQQGIDTDLVARLAEWCSTPVTYAGGARTVADLDLVNESSHGKIDLTIGSALDVFGGSGAKFEDCVQWNQDHAKQI
>XP_013277679_Rhinocladiella_mackenziei
MTRFRPCIDLHAGQVKQIVGGTLSGQESDLQTNYISSHPAGYFARLYRDSNLLGAHVIMLGPGNEAAAKEALAAWPSHLQVGGGITDANAKEWIDAGAERVIITSFLFPNGRFSLERLKSVLLSLGNDTSKLVIDLSCRRQDNTWFVAMNKWQTITEMEITKENIEMLEPYCSEFLIHAADNEGLQQGIDTDLVAKLAEWCRIPVTYAGGARTVEDLDLVRRCSNGQIDLTIGSALDVLGGSGAKFEDCVRWNIENSS
>XP_018001447_Phialophora_attinorum
MTRFRPCIDLHSGQVKQIVGGTLSTVEADLKTNFVSEHAAAHYANLYRKANLEGAHVILLGPRNEKAAREALAAWPGKLQVGGGINEKNAKEWIEAGAERVIITSYLFPEGKFSMERLEAVLTALGGDKAKLVIDLSCRRSGSTWFVAMNKWQTITEMEITQETIKLLEPFCSEFLIHAADNEGLQQGIDVDLVQRLSEWCSIPVTYAGGARTVEDLDLVKDLSKGRVDLTIGSALDVFGGSGAKFEDCVAWNRKNS
>NP_593941_Schizosaccharomyces_pombe
MEKSQHTLFRPCIDIHQGQVKQIVGGTLGNDADVKTNYVSLKPSSYYAELYKLNHLEGAHVIMLGPNCEEAAKTALHTWPGALQIGGGINISNAQNWLQEGASKVIVTSWLFPDAQFDLDRLKAISSKIGKDRLVVDVSCRRKDNRWFAAINKWQVMTAFELNEENLDLLSQYCSEFLIHAADVEGLCKGIDEDLVIKLGEWVKIPTTYAGGGRSIEDLDLVDKLSKGKVDLTIGSALDIFGGVLEFTRVVAWNRRFTPLPLQD
```
