## Supplementary material for "Coding Sequence Insertions in Fungal Genomes are Intrinsically Disordered and can Impart Functionally-Important Properties on the Host Protein": fasta protein sequences: XP_716560.2_blasthits_fa.txt

```
>XP_716560_Candida_albicans
MNSLSKIVPISRGIIYSQSSIRSLSTQILRSTNQHYLRSRQGSNPVANSRRFASHSTINLLQQQEQIANNELNNPQAQLEFYKTLLAYNYPHILVQRFETPGIASSPECVQLYIDALNKVGQTAKAAEVARQQQQHQTQYQTNGGNIGVGLPYGFGSRQEPVHVVVSESLLTILSKWLKWLIPIALLTYGATNAFNYLVENGTIFRNSETSDKSVDVSQSTVRFKDVQGCDEARAELEEIVDFLKDPSKFTGLGGKLPKGVLLTGPPGTGKTLLARATAGEAGVPFFFMSGSEFDELYVGVGAKRIRELFSQARDKAPAIIFIDELDAIGGKRNPKDQAYAKQTLNQLLVELDGFSQTEGIIIIGATNFPESLDKALTRPGRFDKEVIVDLPDVRGRIDILKHHMQNVETADDVDPSIIARGTPGLSGAELMNLVNQAAVHASQLSAPAVDMNHFEWAKDKILMGAAKKKMVITEESRINTAYHEAGHAIMAMFSKGATPLYKATILPRGRALGITFQLPEMDKVDMSKQECFARLDVCMGGKIAEEMINGKENVTSGCASDLSNATSVARAMVTSYGMSDKIGPVRLSDDWESWSPQIRNMADNEVRDYLLDSEKRTRKLLYDKRLELKRLAEGLLEYETLTKEEMEKVVKGEPINKAKTMSNTVIKKSSKSSEIKDILNDPMPTA
>XP_002420172_Candida_dubliniensis
MNSLSKIVPISRGIIYSQNSIRSLSTQVLRSTNVHYLRSRYGSNPVANSRRFASHSTINLLQQQEQIANNELNNPQAQLEFYKSLLAYNYPHILVQRFETPGIASSPECVQLYIDALNKVGQTAKAAEVARQQQQQQYQYQTNGGNIGVGLPYGFGSRQEPVHVVVSESLLTILSKWLKWLIPIALLTYGATNAFNYLVENGTIFRNSETSDKSVDVSQSTVRFKDVQGCDEARAELEEIVDFLKDPSKFTGLGGKLPKGVLLTGPPGTGKTLLARATAGEAGVPFFFMSGSEFDELYVGVGAKRIRELFSQARDKAPAIIFIDELDAIGGKRNPKDQAYAKQTLNQLLVELDGFSQTEGIIIIGATNFPESLDKALTRPGRFDKEVIVDLPDVRGRIDILKHHMQNVETADDVDPSIIARGTPGLSGAELMNLVNQAAVHASQLSAPAVDMNHFEWAKDKILMGAAKKKMVITEESRINTAYHEAGHAIMAMFSKGATPLYKATILPRGRALGITFQLPEMDKVDMSKQECFARLDVCMGGKIAEEMINGKENVTSGCASDLSNATSVARAMVTSYGMSDKIGPVRLSDDWESWSPQIRNMADNEVRDYLLESEKRTRKLLYDKRLELKRLAEGLLEYETLTKEEMEKVVKGEPINKAKTMSNTVIKKSSKSSEIKDILNDPMPTA
>XP_002549547_Candida_tropicalis
MSGSEFDELYVGVGAKRIRELFNQAREKAPAIIFIDELDAIGGKRNPKDQAYAKQTLNQLLVELDGFSQTEGIIIIGATNFPESLDKALTRPGRFDKEVIVDLPDVRGRIDILKHHMQNVETADDVDPSIIARGTPGLSGAELMNLVNQAAVHASQLSAPAVDMSHFEWAKDKILMGAAKTKMVITEESRRNTAWHEAGHAIMAMYSKGATPLYKATILPRGRALGITFQLPEMDKVDMSKQECFARLDVSMGGRIAEEMLNGKENVTSGCASDLSNATSVARAMVASYGMSDKVGPVRLSDEWESWSPEIRNLADQEVRDILIDSEERTRKLLNDKKVELKKLAEGLLEYETLTREQMEDIVNSK
>XP_003867213_Candida_orthopsilosis
MNNLIRVIPLAQGLKKTQNNTITRCMSTYLATAVRNKVHQRNLLQSRPTANPFITSCRSVSNSTISLLQQQEQMANNDLNNASAQYEFYKSLLANNYPHIVVQRYETPGIAASPECTQLYIDALNKIGKKGRADQVTNALHQSNKYQGAGNVAPVGGLPHGFGSRYEPVHVVVSESLLTILSKWLKWLIPIALITYGATNAFNYLVENGTIFKNAEVNDKSVDVSQSTVRFSDVQGCDEARAELEEIVDFLKDPSKFTGLGGKLPKGVLLTGPPGTGKTLLARATAGEAGVPFFFMSGSEFDELYVGVGAKRIRELFGQAREKSPAIIFIDELDAIGGKRNPKDQAYAKQTLNQLLVELDGFSQTEGIIIIGATNFPESLDKALTRPGRFDKEVIVDLPDVRGRVDILKHHMRNVETADNVDPSIIARGTPGLSGAELMNLVNQAAVHASQLSAPAVDMSHFEWAKDKILMGAAKKKMVITEESRINTAYHEAGHAIMAMFSAGATPLYKATILPRGRALGITFQLPEMDKVDMSKKECFARLDVCMGGKIAEEMINGKENVTSGCSSDLSNATGVARAMVLSYGMSDKIGPVKLSDDWESWSPEIKNLADNEVRDYLVESESRTRKLLQEKKLELQRLAEGLLEYETLTKDEMDKIVRGEVINKEKTVSNTIIKKPSSSTPDKIRDGLSLKSK
>XP_001523121_Lodderomyces_elongisporus
MNTLISRTLARYTCLPMIGSSSSSSSRHAIARALSTRASQFGWNKLQSPLKVTRKANAIQQHRLLSNSALLQLQKLEIEANKNLNNPVAQYQFYKLLLAHNYPQVVIERYENGKVASSRESAELYVEALRKVGDRAKADHIASTLAQHGYQQQGQGLGQSSNQSNGFPYGFGSRHEPVHVVVSESLLTVLSKWLKWLIPVALITYGATNAFNYLVENGTIFKNAEVNDKSVDVSQSTVRFKDVQGCDEARAELEEIVEFLKDPSKFTGLGGKLPKGVLLTGPPGTGKTLLARATAGEAGVPFFFMSGSEFDELYVGVGAKRIRELFGQAREKSPAIIFIDELDAIGGKRNPKDQAYAKQTLNQLLVELDGFSQSTGIIIIGATNFPESLDKALTRPGRFDKEVIVDLPDVRGRVDILKHHMENVETAADVDPSIIARGTPGLSGAELMNLVNQAAVHASQLSAPAVDMSHFEWAKDKILMGAAKKKMVITEESRINTAYHEAGHAIMAMFSAGATPLYKATILPRGRALGITFQLPEMDKVDMSKKECFARLDVCMGGKIAEEMINGKENVTSGCSSDLSNATGVARAMVLSYGMSDKIGPVKLSDDWESWSQEIKNLADNEVREYLLKSEERTRNLLLEKKLELKRLAEGLLEYETLTKDEMDKIVKGEPINKPKMVSNTVIKKSGETKDGYKDVLSFKDA
>XP_007373141_Spathaspora_passalidarum
MLTRSLIGISRVGVYRRPITPVMARVWPMMRTIQAKRLASNSIVTLLQSQEQIANTDLTNTMAQAEFYRSLLSNNYPHIVVQRYETPGIAASAECTRLYIDALNKIGKKGKAEQVSRALNDQLGSSGVVANNATAGGTPLPHGFGSRYEPVHVIVSESLLTILSRWLKWLIPVALITYGATNAFNYLVENNTMFRNTEVPDKSVDVSQSTVRFKDVQGCDEARAELEEIVDFLKDPSKFTGLGGKLPKGVLLTGPPGTGKTLLARATAGEAGVPFFFMSGSEFDELYVGVGAKRIRELFTQAREKSPAIIFIDELDAIGGKRNPKDQAYAKQTLNQLLVELDGFSQTEGIIIIGATNFPESLDKALTRPGRFDKEVVVELPDVRGRIAILKHHMENVETADDVDPSIIARGTPGLSGAELMNLVNQAAVHASQLSAPAVDMNHFEWAKDKILMGAAKKKMVITEDSRINTAYHEAGHAIMAMYSPGATPLYKATILPRGRALGITFQLPEMDKVDMSKRECLARLDVCMGGKIAEEMINGKENVTSGCASDLANATNVARAMVTSYGMSEKIGPVQLSENWESWSPDIRNMADTEVRDFLISSENRARDVLTKKKLELKRLAEGLLEYETLTREEMEKIVKGEPINKEKTMSNTVIKSKADIKGLSIPNAARDA
>XP_043050634_Scheffersomyces_spartinae
MALQMVVRRHLSLSRQELIHKILGQHQRTFMNGYRQVSTLTLNLLQKQEELANRDLNNFYLQASFYKTLLSHNYPHIVVQRYETPGIAANEECMRLYVEALNRMGKKGKADQVASQMGQAASSSSYNQQQPGTVGSQGFGSVLGGAGLSGGVGGGIGSKYEPVHVIVNENLLTIVSRWLKWLIPLALAIYGITAAFEYVTEHGTMFKTNEVLNTLIDVSHSTVRFKDVCGCDEARAELEEIVEFLKDPSRFTALGGKLPKGVLLTGPPGTGKTLLARATAGEAGVPFFFMSGSEFDELYVGVGAKRIRELFAQAREKSPAIIFIDELDAIGGKRNPKDQAYAKQTLNQLLVELDGFSQTSGIIIIGATNFPELLDKALTRPGRFDKEVIVDLPDVRGRIDILKHHMENVETSEDVDPSIIARGTPGLSGAELMNLVNQAAVHASQMRAPSVNMQHFEWAKDKILMGAAKKKMVITEESRRNTAWHEAGHAIMAMYLLGATPLYKATILPRGRALGITFQLPEMDKVDMSKTECLARMDVCMGGKIAEEILNGADNVTSGCSSDLANATNVARAMVTSYGMSEKIGPVKLSDNWESWSPNMRDMADHEVRDLLMASEGRSRGLLSNRRVELQRLAEGLLEYETLTKEEMEKIVVGEAINKPKMISNTVVPGPKASNTNQESRGKGTGSSNGGSGEGADDKKNSPPTSHTPPTPINPRASSSVA
>XP_001387744_Scheffersomyces_stipitis
MNTLSRMAPVLSSARTSLAPRVMTNFRNLNSLKNLKNFSTRSSLSSWKSSPSLTSLKSSRFPRKSLNSVRNVSSTTVSLLQSQEQMANSDLNNTTAQAEFYRSLLAHNYPHIVIQRYETPGIAASPECTAIYIEALNKIGKKGKAEQVARSLATQNVASAGNVATGLPHGFGSRYEPVHVIVSESLLTILSKWMKWLIPVALMTYGATNAFNYLVENGTIFKNSEVSDKSVDVSQSTVRFSDVQGCDEARAELEEIVDFLKDPSKFTGLGGKLPKGVLLTGPPGTGKTLLARATAGEAGVPFFFMSGSEFDELYVGVGAKRIRELFSQAREKSPAIIFIDELDAIGGKRNPKDQAYAKQTLNQLLVELDGFSQTSGIIIIGATNFPESLDKALTRPGRFDKEVIVDLPDVRGRIDILKHHMQNVETAEDVDPSIIARGTPGLSGAELMNLVNQAAVHASQLSAPAVDMNHFEWAKDKILMGAAKKKMVITEESRINTAYHEAGHAIMAMYSKGATPLYKATILPRGRALGITFQLPEMDKVDMSKKECFARLDVCMGGKIAEEMINGKENVTSGCSSDLANATSVARAMVTSYGMSDVIGPVKLSDNWESWSSQIRNLADNEVRDFLVTSENRTRKLLSDKRVELKRLAEGLLEYETLTREEMEKIVKGEIINKEKSISNTVIKSPKSSETRDVINDPIPVEA
>XP_020062119_Suhomyces_tanzawaensis
MLQTQEQAANNDLNNPAVQADFYRMLLANNYPHIVVQRYETPGIAQSPDCTSLYVDALNKLGKKGRAEQIANTAVLSGAPAVGQPASGGLPHGFGSRYEPVHVIVSESIWTMLSKWLKWLIPVALVTYGATNAFNYLAENGTIFKNSEVSDKSVDVSHSTVRFNDVQGCDEARAELEEIVDFLKDPSKFTGLGGKLPKGVLLTGPPGTGKTLLARATAGEAGVPFFFMSGSEFDELYVGVGAKRIRELFTQAREKSPAIIFIDELDAIGGKRNPKDQAYAKQTLNQLLVELDGFSQTEGIIIIGATNFPESLDKALTRPGRFDKEVIVELPDVRGRVDILKHHMQNVETAEDVDPSILARGTPGLSGAELMNLVNQAAVHASQLSAPAVDMGHFEWAKDKILMGAAKKKMVITEESRINTAYHEAGHAIMAMYSAGATPLYKATILPRGRALGVTFQLPEMDKVDMSRKECFARLDVCMGGKIAEEMINGIENVTSGCSSDLANATSVARAMVTSYGMSHKIGPVRLSDNWESWSQEIRNMADNEVRDFLIESENRTRKLLKQKDLELKRLAEGLLEYETLTRDEMEKLVRGEKIKKEKSISNTVIKSKSKEKKDLIDTIPVEV
>XP_020073872_Hyphopichia_burtonii
MNSLSRILPRALASSQLPLSVIMANRAAYIGFRRPILNKRIGIRSVSNSTINLLQSQEQLANLDVNNANAQSEFYKSLLANNYPHIVVQRYETPGIAASPECTQLYIDALNKVGKKGKAEQVSRTLATTATSGFQQGSPLPQGFGSRYEPVHVIVSESILTIISKWLKWLIPVALLTYGATNAFNYMVENGTIFRNSEVVDKSVDVSQSTVKFKDVCGCDEARAELEEIADFLKNPSRFTGLGGKLPKGVLLTGPPGTGKTLLARATAGEAGVPFFFMSGSEFDELYVGVGAKRIRELFSQAREKSPAIIFIDELDAIGGKRNPKDQAYAKQTLNQLLVELDGFSQTQGIIIIGATNFPESLDKALTRPGRFDKEVNVELPDVRGRIDILKHHMLNVETSDDVDPSIIARGTPGLSGAELMNLVNQAAVHASQMSAPAVDMIHFEWAKDKILMGAAKKKMVITEEARKNTAYHEAGHAIMAMYSPAATPLYKATILPRGRALGVTFQLPEMDKVDMTKKECFARLDVSMGGKIAEEMIHGAENVTSGCSSDLANATSVARAMVTSFGMSDKIGPLKLSDNWESWSPKIRDMADNEVRDYLIESESRTRQILTEKKLELQRLAEGLLEYETLTKDEMEKIVKGETINKEKVISNTVIKNASTDRKEVINDSPPVPAEV
>XP_015469760_Debaryomyces_fabryi
MYNISRILPRVSRTNTFGVLPRPSSIGFRPMMATPVRLISNSTANILQNQEQIANSDLNNAAAQGEFYKSLMSNNYPHLVVQRYETPGIASSPECTAIYIDALNKTGKKGKAEQVSKSLMNSGAGVQNGGPLPHGFGSRYEPVHVIVSESIITIISKWLKWLIPIALLTYGATNAFNYLVENGTIFKNSEVADKSVDVSQSTVRFKDVCGCDEARAELEEIVDFLKDPSRFTGLGGKLPKGVLLTGPPGTGKTLLARATAGEAGVPFFFMSGSEFDELYVGVGAKRIRELFGQAREKSPAIIFIDELDAIGGKRNPKDQAYAKQTLNQLLVELDGFSQSLGIIIIGATNFPESLDKALTRPGRFDKEVIVELPDVRGRIDILKNHMENVETAEDVDPSIIARGTPGLSGAELMNLVNQAAVHASQLSAPAVDMNHFEWAKDKILMGAAKKKMVITEEARKNTAYHEAGHAIMAMFSQGATPLYKATILPRGRALGVTFQLPEMDKVDMTKKECFARLDVCMGGKIAEEMIHGPENVTSGCSSDLANATSVARAMVTSYGMSDNIGPVRLSDNWESWSPKIRDMADNEVRDYLITSENRTRKLLSQRQTELKRLAEGLLEYETLTRDEMEKIVRGEPINKSKVISNTVIKSPSSSPRPDVLSDPPSVPVEA
>XP_458013_Debaryomyces_hansenii
MYNISRILPRVFRKNAFGVWPRPSSIGFRPMIATNIRLISNSTANILQNQEQIANNDLNNAGAQGEFYKSLMNNNYPHLIVQRYETPGIASSPECTAIYIDALNKIGKKGKAEQVSKSLMTSGAGISNGGPLPHGFGSRYEPVHVVVSESVITIISKWLKWLIPIALLTYGATNAFNYLVENGTIFKNSEVADKSVDVSQSTVRFKDVCGCDEARAELEEIVDFLKDPSRFTGLGGKLPKGVLLTGPPGTGKTLLARATAGEAGVPFFFMSGSEFDELYVGVGAKRIRELFGQAREKSPAIIFIDELDAIGGKRNPKDQAYAKQTLNQLLVELDGFSQTSGIIIIGATNFPESLDKALTRPGRFDKEVIVELPDVRGRIDILKNHMENVETAENVDPSIIARGTPGLSGAELMNLVNQAAVHASQLSAPAVDMNHFEWAKDKILMGAAKKKMVITEEARKNTAYHEAGHAIMAMFSQGATPLYKATILPRGRALGVTFQLPEMDKVDMTKKECFARLDVCMGGKIAEEMIHGPENVTSGCSSDLANATSVARAMVTSYGMSDNIGPVRLSDNWESWSSKIRDMADNEVRDYLISSEDRTRKLLSQRQTELKRLAEGLLEYETLTRDEMEKLVRGEPINKTKVISNTVIKSPSSSPRPDILSDPPSVPVEA
>XP_006685557_Yamadazyma_tenuis
MARWPLATAVRSVSSSTISLLQSQEQIANADLKNTTAQLEFYKSLLAHNYPHIVVQRYETPGIANSPDCTGIYVEALNKMGKKAKAEQVMKAMAANNASGMGAFPSGFGSKYEPVHVVVSESIFTIISKWLKWLIPVGMLTYGATNAFNYLAENGTIFKNTEVVDKSVDVSQSTVKFSDVCGCDEARAELEEIVEFLKDPSKFTGLGGKLPKGVLLTGPPGTGKTLLARATAGEAGVPFFFMSGSEFDELYVGVGAKRIRELFSQAREKSPAIIFIDELDAIGGKRNPKDQAYAKQTLNQLLVELDGFSQTSGIIIIGATNFPESLDKALTRPGRFDKEVNVDLPDVRGRIDILKHHMKNVETAESVDPSILARGTPGLSGAELMNLVNQAAVHASQLSAPAVDMNHFEWAKDKILMGAAKQKMVITEESRKNTAYHEAGHAIMAMFSKGATPLYKATILPRGRALGITFQLPEMDKVDMTRTECLARLDVCMGGKIAEEIVNGYENVTSGCSSDLSNATNVARAMVLSYGMSNVIGPIKLSDDWESWSQSLRDLADKEIRKFLVDSEERTRKVLKEKDVELKRLAEGLLEYETLTKDEMEKLIRNEPINKTKVVSNTVIKANQKYELKDGEKMS
>XP_001482379_Meyerozyma_guilliermondii
MIRVGSVVSSLAPRLNHINRSAVRFLVSSSSAHHFGRSNIILRPSIVNGIRSSVRFVSDSTLNLLKRQELAANNDLGNAESQAEFYKSLLMNNYPHLVVQRYETPGIASSPECTALYVEALNKTGKKAKASQVGASSGLVTASAGLPHGFGSKYEPVHVVVSESPLSIISKWLKWLIPVALLTYGAMNAFNYLVENGTIFKNSDVADKLVDVSELTVRFEDVCGCDEARAELEEIVDFLKDPARYTGLGGKLPKGVLLTGPPGTGKTLLARATAGEAGVPFFFMSGSEFDELYVGVGAKRIRELFGQAREKSPAIIFIDELDAIGGKRNPKDQAYAKQTLNQLLVELDGFSQTSGIIIIGATNFPESLDKALTRPGRFDKEVVVDLPDVRGRVDILKHHMKNVEVSEDVEPSIIARGTPGLSGAELMNLVNQAAVHASQLSAPAVDMSHFEWAKDKILMGAAKKKMVITDEARKNTAYHEAGHAIMAMYSKGATPLYKATILPRGRALGVTFQLPEMDKVDMTKRECFARLDVCMGGKIAEEMVHGKDNVTSGCSSDLANATSVARAMVTSYGMSDKIGPVRLSDNWDSWSPNLRDMADIEIREFLIESEARTRKLLSEKRVELQRLAEGLIEYETLTREEMEKLVRGEPINKAKSVSNTVIKTKSGRTDVLGVPAEV
>XP_018714485_Metschnikowia_bicuspidata
MLSSMEQAANSDLANADIQEEFYKNLLATNYPHIVVQRFETPGISSNPACTQLYIEALNKTGKKTKADLVARDLAAGRASVAAGSPQAFSGLAAGVGSRSDPVHVVVSESGLTVVSKWLKWLIPLALLTYGASNAFNYLVENGTIFRNSEVADKSVDVSQSTVRFEDVQGCDEARAELEEIVDFLKDPSKFTGLGGKLPKGVLLTGPPGTGKTLLARATAGEAGVPFFFMSGSEFDELYVGVGAKRIRELFSQAREKSPAIIFIDELDAIGGKRNPKDQAYAKQTLNQLLVELDGFSQSEGIIIIGATNFPESLDKALTRPGRFDKEVIVELPDVRGRVDILKHHMRNVETAENIDPTVIARGTPGLSGAELMNLVNQAAVHASQLSAPAVDMTHFEWAKDKILMGAAKEKMVITEEARKNTAYHEAGHAIMAMYSPAATPLYKATILPRGRALGVTFQLPEMDKVDMTKKECFSRLDVCMGGKIAEEMIHGPENVTSGCSSDLASATGMARAMVASYGMSDVIGPVRLSDDWESWSPKIRDMADNEVRNFLIESEQRTRRMLKDRSTELKRLAEGLLEYETLTRDEMEKLVKGEKISKAKTVSNTVIKSTGSGRLEVIGEHTPITAEA
>XP_002619712_Clavispora_lusitaniae
MQSLTRIIPRAPARILRPTYIRPLALGVSAWHVRRTTYRNMSSSTMSMLSASEQAANSDISNAEVQAEFYKRLLATNYPQIVVQRFETPGIASNPECAQLYIEALNKVGKRAKAEQVTRDLAAGTNAAVAGNAGHSPFSYGMGSRTEPVHVIVSESGLTILSKWLKWLIPVALLTYGASNAFNYLVENGTIFRNSEVVDKSVDVSQSTVRFKDVCGCDEARAELEEIVDFLKDPSKFTGLGGKLPKGVLLTGPPGTGKTLLARATAGEAGVPFFFMSGSEFDELYVGVGAKRIRELFGQAREKAPAIIFIDELDAIGGKRNPKDQAYAKQTLNQLLVELDGFSQTEGIIIIGATNFPESLDKALTRPGRFDKEVIVELPDVRGRVDILKHHMQNVETAENVDPTIIARGTPGLSGAELMNLVNQAAVHASQLSAPAVDMSHFEWAKDKILMGAAKKKMVITEEARKNTAYHEAGHAIMAMYSPAATPLYKATILPRGRALGVTFQLPEMDKVDMTKKECFSRLDVCMGGKVAEEMIHGPENVTSGCSSDLANATGMARAMVASYGMSDVIGPVRMSDDWESWSPKIRDLADNEVRSFLVESESRTRKMLAAKKTELKRLAEGLLEYETLTKEEMEKIVKGEPINKPKTISNTVIKSSGSGRLEVINEPTQPVPLAEA
>XP_025340133_Candida_haemuloni
MLTSLPRLLPRSTLLRAAPVAVRAVPLARMWTARRSPVFVRAASTFSINLLSRIEKTANASPGNPEIQKLFYQRLMENNYPQIVVQRYETEGIAANPECTQMYIQALQQMGNTAKAEQVAAALGSGAHTGPNMGFSSGFGSRNEPVHVVVSESNFTILSKWLKWLIPIALLTYGASNAFNFLVENGTIFRSSEVTDKSVDVSRSNVRFKDVCGCDEARAELEEIVEFLRDPSKFTALGGKLPKGVLLTGPPGTGKTLLARATAGEAEVPFFFMSGSEFDELYVGVGAKRIRELFNQAREKAPAIVFIDELDAIGGKRNPKDQAYAKQTLNQLLVELDGFSQSEGIIIIGATNFPQSLDKALTRPGRFDKEVVVELPDVRGRVDILKHHMENVETADNVDPSIIARGTPGFSGAELMNLVNQAAVHASQLSALAVDMGHFEWAKDKILMGAAKKKMVITEESRRNTAYHEAGHAIMAMFSPSATPLYKATILPRGRALGVTFQLPEMDKTDMTKRECFSRLDVCMGGKIAEEMIHGPDNVTSGCSSDLASATNMARAMVTSFGMSDKIGPVKLSDDWDSWSPKLRDMADNEVRTFLVDSEERTRQMLQERKLELQRLAEGLLEYETLTRDEMEKVVKGEPINKPKTMTNTVIKTPDGGRKEVINEPAPPIPAEA
>XP_024713439_Candida_pseudohaemulonis
MLPTLCRILPRSSALAMPLAARAVPLARTWTRYSPGLVRLASTATTLLLKIEKSANASPANADIQRYFYQRLMEHNYPQIVVQRYETQGIGANPECTQLYIQALQQMGQTAKAELVAAQMGATPQLNMGFSLGFGSRNEPVHVVVSESNFTILSKWLKWLIPIALLTYGASNAFNFLLENGTIFRSSEVTDKSVDVSRSNVRFKDVCGCDEARAELEEIVEFLKDPSKFTALGGKLPKGVLLTGPPGTGKTLLARATAGEAEVPFFFMSGSEFDELYVGVGAKRIRELFNQAREKAPAIVFIDELDAIGGKRNPKDQAYAKQTLNQLLVELDGFSQSEGIIIIGATNFPQSLDKALTRPGRFDKEVIVELPDVRGRVDILKHHMENVETADNVDPSIIARGTPGFSGAELMNLVNQAAVHASQLSALAVDMSHFEWAKDKILMGAAKKKMVITEESRKNTAYHEAGHAIMAMFSPSATPLYKATILPRGRALGVTFQLPEMDKTDMTKRECFSRLDVCMGGKIAEEMIHGADNVTSGCSSDLANATGMARAMVTSYGMSDKIGPVRLSDDWDSWSPKLKEMADNEVRTFLVESEERTRQMLKDKKLELQRLAEGLLEYETLTRDEMEKVVKGESINKPKTMSNTIVKTPDGGRKEVINEPAPIPAEA
>XP_025335347_Candida_duobushaemulonis
MLPTLCRILPRSSALAMPLAARAVPLARTWTRYSPGLVRLASTATTLLSKIEKSANASPANADIQRYFYQRLMEHNYPQIVVQRYETQGIGANPECTQLYIQALQQMGQTAKAESVAAQMGATPQSNMGFSSGFGSRNEPVHVVVSESNFTILSKWLKWLIPIALLTYGASNAFNFLSENGTIFRSSEVTDKSVDVSRSNVRFKDVCGCDEARAELEEIVEFLKDPSKFTALGGKLPKGVLLTGPPGTGKTLLARATAGEAEVPFFFMSGSEFDELYVGVGAKRIRELFNQAREKAPAIVFIDELDAIGGKRNPKDQAYAKQTLNQLLVELDGFSQSEGIIIIGATNFPQSLDKALTRPGRFDKEVIVELPDVRGRVDILKHHMENVETADNVDPSIIARGTPGFSGAELMNLVNQAAVHASQLSALAVDMSHFEWAKDKILMGAAKKKMVITEESRKNTAYHEAGHAIMAMFSPNATPLYKATILPRGRALGVTFQLPEMDKTDMTKRECFSRLDVCMGGKIAEEMIHGADNVTSGCSSDLASATGMARAMVTSYGMSDKIGPVRLSDDWDSWSPKLKEMADNEVRTFLVESEERTRQMLKDKKLELQRLAEGLLEYETLTRDEMEKVVKGESINKPKTMSNTIEVINEPAPIPAEA
>XP_028888127_Candida_auris
MLTSLPRYLPRTTLLRPLATRVPHLARVRALRIPPTILGVRHASSWTVRLLSAMENKANTDIGNAELQREFYRHLLDNNYPQVVVQRYESPGIGSNPECTQLYIQALQQLGETAKAESVAASLASGSSAGASGAGMGAGAAGNMGFASGFGSRNEPVHVVVSESNFTILSKWLKWLIPIALLTYGASNAFNFLVENGTLFRSSEVTDKSVDVSRSNVRFKDVCGCDEARAELEEIVEFLRDPSKFTALGGKLPKGVLLTGPPGTGKTLLARATAGEAEVPFFFMSGSEFDELYVGVGAKRIRELFNQAREKAPAIVFIDELDAIGGKRNPKDQAYAKQTLNQLLVELDGFSQSEGIIIIGATNFPQSLDKALTRPGRFDKEVVVELPDVRGRVDILKHHMENVETADDVDPSIIARGTPGFSGAELMNLVNQAAVHASQLSALAVDMSHFEWAKDKILMGAAKKKMVITEESRRNTAYHEAGHAIMAMFSPAATPLYKATILPRGRALGVTFQLPEMDKTDMTKKECFSRLDVCMGGKIAEEMIHGPDNVTSGCSSDLANATSMARAMVTSYGMSDKIGPVRLSDDWESWSPKLRDMADNEVRSFLIESEERTRKLLKEKSVELRRLAEGLLEYETLTREEMEKVVKGEPINKPKTMTNTVIKTPDGGRKEVINEPVPIPVEA
>NP_015349_Saccharomyces_cerevisiae
MNVSKILVSPTVTTNVLRIFAPRLPQIGASLLVQKKWALRSKKFYRFYSEKNSGEMPPKKEADSSGKASNKSTISSIDNSQPPPPSNTNDKTKQANVAVSHAMLATREQEANKDLTSPDAQAAFYKLLLQSNYPQYVVSRFETPGIASSPECMELYMEALQRIGRHSEADAVRQNLLTASSAGAVNPSLASSSSNQSGYHGNFPSMYSPLYGSRKEPLHVVVSESTFTVVSRWVKWLLVFGILTYSFSEGFKYITENTTLLKSSEVADKSVDVAKTNVKFDDVCGCDEARAELEEIVDFLKDPTKYESLGGKLPKGVLLTGPPGTGKTLLARATAGEAGVDFFFMSGSEFDEVYVGVGAKRIRDLFAQARSRAPAIIFIDELDAIGGKRNPKDQAYAKQTLNQLLVELDGFSQTSGIIIIGATNFPEALDKALTRPGRFDKVVNVDLPDVRGRADILKHHMKKITLADNVDPTIIARGTPGLSGAELANLVNQAAVYACQKNAVSVDMSHFEWAKDKILMGAERKTMVLTDAARKATAFHEAGHAIMAKYTNGATPLYKATILPRGRALGITFQLPEMDKVDITKRECQARLDVCMGGKIAEELIYGKDNTTSGCGSDLQSATGTARAMVTQYGMSDDVGPVNLSENWESWSNKIRDIADNEVIELLKDSEERARRLLTKKNVELHRLAQGLIEYETLDAHEIEQVCKGEKLDKLKTSTNTVVEGPDSDERKDIGDDKPKIPTMLNA
>XP_018219047_Saccharomyces_eubayanus
MNVSKILASPTITSNVLRILAPRLPQIGASLLVQRGWILRSRQSHRFYSEKANDEPPSKKGGESTRKASGKATASSNDNAAPPPPSNTNDKIKQPNVAVSHAMLATREQEANKDLTSPDAQAAFYKLLLQSNYPQYVVSRFETPGIASSPECMELYMEALQRIGRHSEADAVRQNLLTASSAGAVNPSLASSSSNQSGYHGNFPSMYSPFYGSRKEPLHVVVSESTFTVVSRWVKWLLVFGVLTYSFSEGFKYITENTTLLKSSEVADKSVDVAKTNVKFDDVCGCDEARAELEEIVDFLKDPTKYESLGGKLPKGVLLTGPPGTGKTLLARATAGEAGVDFFFMSGSEFDEVYVGVGAKRIRDLFAQARSRAPAIIFIDELDAIGGKRNPKDQAYAKQTLNQLLVELDGFSQTSGIIIIGATNFPEALDKALTRPGRFDKVVNVDLPDVRGRADILKHHMKKITLADNVDPTIIARGTPGLSGAELANLVNQAAVYACQKNAISVNMSHFEWAKDKILMGAERKTMVLTDAARKATAYHEAGHAIMAKYTNGATPLYKATILPRGRALGITFQLPEMDKVDITKRECHARLDVCMGGKIAEELIYGKDNTTSGCGSDLQSATGTARAMVTQYGMSDDVGPVNLSENWETWSNKIRDIADNEVIELLKDSEERSRRLLTKKNVELHRLAQGLIEYETLDAHEIEQVCKGEKLDKLKTSTNTVVEGPDSDERKDIGGDKPKIPTMLNA
>XP_033769782_Saccharomyces_paradoxus
MNVSRILVSPTVTANVLRIFAPRLPQIGASLLVQKKWALRSKKFSRFYSQKVNDEMPSKKGVDSTGKAPDKSTTSSIDNAPPPPPPNTNDKTKQANVAVSHAMLATREQEANKDLTSPDAQAAFYKLLLQSNYPQYVVSRFETPGIASSPECMELYMEALQRIGRHSEADAVRQNLLTASSAGAVNPSLASSSSNQSGYHGNFPSMYSPLYGSRKEPLHVVVSESTFTVISRWVKWLLVFGVLTYSFSEGFKYITENTTLLKSSEVADKSVDVAKTNVKFDDVCGCDEARAELEEIVDFLKDPTKYESLGGKLPKGVLLTGPPGTGKTLLARATAGEAGVDFFFMSGSEFDEVYVGVGAKRIRDLFAQARSRAPAIIFIDELDAIGGKRNPKDQAYAKQTLNQLLVELDGFSQTSGIIIIGATNFPEALDKALTRPGRFDKVVNVDLPDVRGRADILKHHMKKITLADNVDPTIIARGTPGLSGAELANLVNQAAVYACQKNAVSVDMSHFEWAKDKILMGAERKTMVLTDAARKATAFHEAGHAIMAKYTNGATPLYKATILPRGRALGITFQLPEMDKVDITKRECQARLDVCMGGKIAEELIYGKDNTTSGCGSDLQSATGTARAMVTQYGMSDDVGPVNLSENWESWSNKIRDIADNEVIELLKGSEERARRLLTKKNVELHRLAQGLIEYETLDAHEIEQVCKGEKLDKLKTSTNTVVEGPDSDERKDVGDDKPKIPTMLNA
>XP_003674401_Naumovozyma_castellii
MNVSRMLLTSSVIRGNKNIIAASRVAMLGSSIMLRAVSTQRGTFGNTESKLIQQRRFYVDAKKPEETQGSSSPPPKTSATINNTTKTNNKAATPPPPTQQVSHAILASQEQVANKELTNPDAQANFYKILLQSNYPQYVVSRFETPGIASSPECMELYMEALQRIGRHSEADAVRQTLLTASSAGAVNPSLASSSNMGSQNYHGTFPSLYSPFYGSRKEPLHVIVSESTFTIISRWVKWLVVFGLITYGVTEGFKYITENTSLLKNSEVADKSVDVAKTNVKFDDVKGCDEARAELEEIVDFLKDPTKYESLGGTLPKGVLLTGPPGTGKTLLARATAGEAGVDFFFMSGSEFDEVYVGVGAKRIRELFAQARARAPAIIFIDELDAIGGKRNPKDQAYAKQTLNQLLVELDGFSQTTGIIIIGATNFPEALDKALTRPGRFDKVVNVDLPDVRGRADILKLHMKKVTLASDVDPTLIARGTPGLSGAELSNLVNQAAVYACQQNAIAVDMSHFEWAKDKILMGAERKTMVLTDSARRATAYHEAGHAIMAMFTTGATPLYKATILPRGRALGITFQLPEMDKVDVTRKECLATLDVCMGGKIAEELIYGKDNTTSGCGSDLQSATNTARSMVTQYGMSDEVGPISLAENWESWSNKIRDVADNEVIGLLKQSEDRTRRMLAKKSIELHRLAQGLMEYETLDAKEIDQVCKGEPLDKLKMSSNTVIEGPDSDERKGMGDKPKIPSLIRAK
>XP_003667540_Naumovozyma_dairenensis
MNASRILFCSPLIKARVSHMGLSQLPILKIASQQSQIHYNKRSFSTFTTNRNITLIQRQRRLYSDSKLQNETISTSTDSNASAASPAFETKQQQEQQHSTKGSPSSSSSSSSPSSGAGTPPPQQTAVSHAILATQEQEANKDLTNPDSQATFYKLLLQSNYPQYVVSRFETPGIASSPECMELYMEALQRIGRHSEADAVRQTLLTASSAGAVNPSLASSGSNSNSSSYHSTFPSLYSPFYGSRKEPLHVIVSESTFTIISRWIKWLVVFGLLTYGITEGFKYITENTSLLKNSEVADKSVDVAKTNVKFDDVQGCDEARAELEEIVDFLKDPTKYESLGGTLPKGVLLTGPPGTGKTLLARATAGEAGVDFFFMSGSEFDEVYVGVGAKRIRELFSQARARAPAIIFIDELDAIGGKRNPKDQAYAKQTLNQLLVELDGFSQSTGIIIIGATNFPEALDKALTRPGRFDKVVNVDLPDVRGRADILKHHMKKVTLASDVDPTLIARGTPGLSGAELSNLVNQAAVYACQQNAIAVDMSHLEWAKDKILMGAERKTMVLTDAARRATAFHEAGHAIMAMYTTGATPLYKATILPRGRALGITFQLPEMDKVDTTKKECLATLDVCMGGKIAEELIYGKDNTTSGCGSDLKSATNTARAMITQYGMSDEVGPVNLAENWETWSNSIRNVADKEVIEILKESEERTRKLLTKKI
>XP_003959695_Kazachstania_africana
MNALKLLSSNALRSATPSARILLARSSVLLPLVLRSSHSLKHRTQNSRILHYQRYYSTKSKEPKSSDKSNRKDATINNELLATKEQEANQSITNPAAQAVFYKLLLEANYPQYVVSRFETPGIASSPECVELYMDALQRVGRHAEADAVRQNLLTASSAGAINPNSNSNNIDASKLLQSNKFSSLYSPFMGSKKEPVHVIVSESTFTVVSRWIKWLAVLGLLTYGASEMFKYLTENTSILKNSEIADKSIDVSKTDVKFDDVKGCDEARAELEEIVDFLKDPTKYESLGGKLPKGVLLTGPPGTGKTLLARATAGEAGVDFFFMSGSEFDEVYVGVGAKRIRELFQQARNRSPAIIFIDELDAIGGKRNPKDQAYAKQTLNQLLVELDGFSQSSGIIIIGATNFPESLDKALTRPGRFDKVVNVDLPDVRGRADILKHHMQKITLAPDVDPTIIARGTPGLSGAELSNLVNQAAVYACQKNAIAVDMSHFEWAKDKTLMGAEKKTLVLTDTARKATAYHEAGHAIMALYTNGATPLYKATILPRGRALGITFQLPEMDKVDVTKRECQARLDVCMGGKIAEEIIYGKDNTTSGCGSDLQNATNTARAMVTQYGMSDEIGPVNLNENWDSWSNTIKNIADNEVVRFLKDSEERTRRLLAKKNVELHRLAKGLIEYETLDAKEIEKICKGESINKLKATSNKIVESSDNDERKDLGGKKPKIPTLIKA
>XP_022463686_Kazachstania_naganishii
MMNVPHILVNTSGVQAGVLWRWSGLAMRGAKCWGKGVPMVGSRARGVSPQVWRYRSFSTSPLIGDKKQKKADVYPEDSVADAKDGSLQNDQKGSAGATGSVESPKKAKLGAGVEPVNHALLATREQDANRNITSPEAQATFYRLLLRANYPQYVVSRFETPGIASSPECMELYMEALQRTGRHAEADAVRQRLLTASSAGAVNPSLASSDTASNSYPSNNFPSMYSPFYGSRKEPLHVVVSESTASVVSRWIKWLVVLGLLTYGVSETFKYISENTTLLKNSEVADKSVDVAKTNVKFDDVKGCDEARAELEEIVDFLKDPTKYESLGGKLPKGVLLTGPPGTGKTLLARATAGEAGVDFFFMSGSEFDEVYVGVGAKRIRELFAQARARAPAIIFIDELDAIGGKRNPKDQAYAKQTLNQLLVELDGFSQTSGIIIIGATNFPESLDKALTRPGRFDKIVNVDLPDVRGRADILRLHMKKITMATDVEPTIIARGTPGLSGAELANLVNQAAVYACQKNAIAVDMSHFEWAKDKILMGAERKTMVLTDAARKATAYHEAGHAIMALYTMGATPLYKATILPRGRALGITFQLPEMDKVDITKKECAARLDVCMGGKIAEELIYGKDNTTSGCGSDLQSATNTARAMVTEYGMSDDVGPVNLAEHWDSWSGKIRSVADNEIIQLLKASEERTRRLLSKKSVELGRLAQGLIEYETLDAKEIEKVCKGEPIDKLKTSTNRVVDGPDSDERKDIGGNKPKIPTLINVS
>XP_448448_Candida_glabrata
MMLAGLPSVARTAMLRSVSVVGVRSVYSGRASLLRMCANRRYSDMKKSGDEGATETSGAALGGGKSASANTNTTATTANSSANANANANANADASVSHALLATREQEANKDLTNPEAQATFYKLLLQSNYPQYVVSRFETPGIASSPECMELYMEALQRIGRHAEADSVRQNLLTASSAGAVNPSLASSSPGSSGYHTTFPSLYSPLYGSRKEPLHVVVSESTFTVVSRWIKWVLFFGIFAYGVSEAFKYIAENTTLLKNSEVADKSVDVAKTNVKFDDVRGCDEARAELEEIVDFLKDPAKYESLGGKLPKGVLLTGPPGTGKTLLARATAGEAGVDFFFMSGSEFDEVYVGVGAKRIRELFSQARARAPAIIFIDELDAIGGKRNPKDQAYAKQTLNQLLVELDGFSQTSGIIIIGATNFPESLDKALTRPGRFDKVVNVDLPDVRGRADILKHHMKKITLAPNVDPTIIARGTPGLSGAELANLVNQAAVYACQKNAIAVDMTHFEWAKDKILMGAERKTMVLTEASRRATAYHEAGHAIMALYTNGATPLYKATILPRGRALGVTFQLPEMDKVDITKRECLARLDVCMGGKIAEEIIYGKENTTSGCGSDLQSATGTARAMVTQYGMCEDVGPVNLGDNWDSWSNNIKNTADNAVISILKESEERTRKLLEEKNEELHRLAQGLVEYETLDASEIEKICKGEPINKSKSSTNTVVEGPDSDERKDIGGGDKSKIPTMLKV
>XP_004181209_Tetrapisispora_blattae
MSLANNRIMSTLTRNSALRLCSGSLYRINYRRTQLRLYSDLKNSNTTNPYTLKSVDITNANDTSTSIPRKEADPIIQDNINTNASANTNLNANANANVNPSPSVEPVMMSQQNSKPFDFIKKWSSMLSRNNSNNQTANDPHNLLARLEQEANRDLTDAQSQANFYKLLLNSNYPQYVISRFETPGIASSPLCIEYYTKALENVGRKEDAQNIRQNVANPANPFINASDSSTATSAAAAAAVAAAATPGASPASASASAFQSNAYSQLYGSRKEPLHVIVTESTFTVVSRWIKWLIVLGLLTYGVSESFKYITENTSLLKPSESTDKSVDVAKTDVKFDDVRGCDEARAELEEIVDFLKDPAKYESLGGKLPKGVLLTGPPGTGKTLLARATAGEAGVDFLFMSGSEFDEVYVGVGAKRIRDLFAQARAKAPAIIFIDELDAIGGKRNPKDQAYAKQTLNQLLVELDGFSQTTGIIIIGATNFPDALDKALTRPGRFDKIVNVDLPDVRGRSDILRHHMKKITLAPDVDPTIIARGTPGLSGAELANLVNQAAVYACQKNAISVNMSHLEWAKDKILMGAEKKTMVLTDAVRRATAYHEAGHAIMALYTPSATPLYKATILPRGRALGITFQLPEMDKVDITKQECLARVDVCMGGKVAEELIYGKDNTTSGCGSDLQNATQTVRAMVQSYGMGSSVGPVNLSDNWESWSGKIRDTADNEVIEILKNSEDRSRKLLAKKINELHRLADGLVEYETLDAKEISKVCRGEPINKLKTITNTVVEAPDSDKRKEIKGDKSKIPSVA
>XP_003685595_Tetrapisispora_phaffii
MLRATTIASMSRLLASRNMLRSTQIISLASRKSLKYYSTDKPPSGNDSKTTANEGAATQGGSSKKPITNQSTGNKDTSASNEKVANDPVKKNSVKTFASAAAAAISSTVEGIKSSTKKSEAKNSQGPVSHALLAKQEQEANNAVTNPDSQAVFYKLLLQSNYPQYVVSRFETPGIASNHECMELYMEALQRIGRHAEADAVRQSLLTASSAGAVNPSLASSASLGNNSTNNNYHTNFPTMYNPMFGSNKAPIHVVVTESTFTVISRWVRWLLVFGILTYGVSEGFRYITENTSLLKNNDVADKSVDVAKTNVTFDDVRGCDEARAELEEIVDFLKDPAKYESLGGKLPSGVLLTGPPGTGKTLLARATAGEAGVDFFFMSGSEFDEVYVGVGAKRIRDLFSQARAKAPAIIFIDELDAIGGKRNPKDQAYAKQTLNQLLVELDGFSQTSGIIIIGATNFPESLDKALTRPGRFDKVVNVDLPDVRGRADILAHHLKKITLAPNVDATVIARGTPGLSGAELANLVNQAAVYACQQNAISVDMSHLEWAKDKILLGAERKTMVLTEASRRATAYHEAGHAIMAMYTPSATPLYKATILPRGRALGITFQLPEMDKVDITKKECLSRLDVCMGGKIAEELIYGKENTTSGCGSDLQSATQTARAMVTQYGMSEDVGPVNLADKWETWSGKIRDIADNEVVEMLKLSEDRTRKLLNSKKVELERLAKGLIEYETLDAKEIEKVCNGEPINKLRTATNTIIEGPDSDVRKERGETDKKPLTALIKA
>XP_001645885_Vanderwaltozyma_polyspora
MITSRLLYGGGTPWIRQLNNTGCRIHQLPVHSRNCNNYIFGNLFGCIRSYITSNKNILNKPESVIKNYSISISNNDNDNNRKKSDRLLTEREKLANEDLDDPEAQASLYKEMLRFGFPNYVVSRFETQGVSSNLECFRLYIESLMKLGQFEKVRSIKRQKLFIDPYQNFINDSKSSSISNSNSKKSNFGSKKIPIHVIVTESKLVLFVRFLKWSVFIVLILYLLSKLADLIDESSSILPNSEFANKTIHSVKSDVRFEDVCGCNEARAELEEVVDFLKNPSKYESLGGKLPKGILITGPPGTGKTLLARATAGEAGVKFFMMSGSEFDEVYVGVGAKRIRDLFTEAKANAPAIIFIDELDAVGVRRTTLDPAYTKQSLNQLLVELDGFSQTSGIIVIGATNFPEGLDKALTRPGRFDKIVNVSLPDVRGRTEILKRHMRNITLDLDVDPVILARGTPGFSGADLANLVNQAAVYACQNNAKTVNMSHFEWSKDKILLGAEKKSMELTKKTKDVIAYHEAGHAIMALFTPGSVPLYKATILPRGETLGITFQLPEIDKVDVTKKECLARLDVYLGGRIAEELIFGEESATSGCTYDLKEAAKTAKAMVTKYGMSKKVGLLNLEDDIENCSPKFKDLIDNEVVRILKESETRTRTLLASKRQELDRLAHSLLEYETLNANDITKVCKNEELDNLKNY
>XP_003680393_Torulaspora_delbrueckii
MSLSLLSSPPVGGGLVKILAPRLPLVGSALIARYGRRQMHRLTLQSSLLSGRRFYAKSVDDKGPEPAKSEENETKRPVGEAANAGTSSQIVSHAILAKKEQEANKGLANPDAQAAFYRLLLQSNYPQYVVSRFETPGIASSPECSELYMEALQRIGRHSEADAVRQTLLTASSAGAVNPSLASSGVNSPAYHGTFPSLYSPSYGSRKEPLHVVVTESTFAIVSRWVKWLVIFGLLTYGVSEAFKYIAENTTLLKSSEVADKSVDVAKTNVKFDDVCGCDEARAELEEIVDFLKDPAKYESLGGSLPKGVLLTGPPGTGKTLLARATAGEAGVDFFFMSGSEFDEVYVGVGAKRIRELFSQARARAPAIVFIDELDAIGGKRNPKDQAYAKQTLNQLLVELDGFSQTSGIIIIGATNFPESLDKALTRPGRFDKVVNVDLPDVRGRSDILKHHMKKITMAADVDPTIIARGTPGLSGAELANLVNQAAVYACQKNAIAVDMQHFEWAKDKILMGAERKTMVLTDAARRATAFHEAGHAIMAMYTTGATPLYKATILPRGRALGITFQLPEMDKVDITKRECLARLDVCMGGKIAEELIYGKDNTTSGCGSDLQSATGTARAMITQYGMGTQVGPVNLADNWETWSDKIRDIADNEVLEILKESEERTRKVIAERSVELHRLAEGLIEYETLDAKEIKKVCQGEKLSKLKTATNTVVEGPDSDERKEIGGDKPKRPAFISAS
>XP_037145063_Zygotorulaspora_mrakii
MSLLRIIASTAVGSGAKPVLAYRLPMLGRAVLSSYSTVMMHGLRSQKQIRSGAPLIYSRFYSKSSGGNGGEGGSFASSNGTSKSANGVSKKASSEAASTSGPGLGSKPSTTPQAVSHAVLATKEQEANRDLNNPDAQATFYRLLLQSNYPQYVVSRFETPGIASSPECSELYMEALQRIGRHAEADTVRQTLLTASSAGAVNPSLASSSVNSPAYHGTFPSLYTASYGSRKEPLHVVVTESTFAIVSRWVKWLIIFGLLTYGVSEAFKYISENTTLLKSSEVADKSVDVAKTNVRFDDVRGCDEARAELEEIVDFLKDPAKYESLGGTLPKGVLLTGPPGTGKTLLARATAGEAGVDFFFMSGSEFDEVYVGVGAKRVRELFSQARARAPAIIFIDELDAIGGKRNPKDQAYAKQTLNQLLVELDGFSQTSGIIIIGATNFPESLDKALTRPGRFDKVVNVDLPDVRGRADILTHHMKKITLASDVDPTIIARGTPGLSGAELANLVNQAAVYACQKNAVAVDMLHFEWAKDKILMGAERRTMVLTDAARKATAYHEAGHAIMAMFTQGATPLYKATILPRGRALGITFQLPEMDKVDITRKECLARLDVCMGGKIAEELIYGKENTTSGCGSDLQSATGTARAMVTQYGMGDHVGPVNLADKWETWSDKIRDIADNEVLEILKESEKRTKKILTERNVELHRLAEGLIEYETLDAKEIAKVCKGEKINKMKATTNKVVEGPDSDERKDANDKSKRPALIKA
>XP_002497767_Zygosaccharomyces_rouxii
MSLSRVLVPAALRLGPKMMPRAIALGSRLPRSTLLYSLRGPLSHGRFYGTDNKDRKDQTEKKTENESEQQKQNQLNKQQQQQQQQKEFKGPVSHAVLAAKEQEANKDLMNPDAQAAFYKLLLQSNYPQYVVSRFETPGIVSSPNCLELYMEALQRIGRHAEADTVRQTLLTASSAGAVNPSLASSSTSSPAYHGTFPSLYSPFHGTRKEPLHVVVTESTFTVVSRWVKWLVVLGLLTYGVSEAFKYISENTSLLKSSEVADKSVDVAKTNVKFDDVHGCDEARAELEEIVDFLKDPAKYESLGGTLPKGVLLTGPPGTGKTLLARATAGEAGVDFFFMSGSEFDEVYVGVGAKRVRELFSQARSRAPAIVFIDELDAIGGKRNPKDQAYAKQTLNQLLVELDGFSQSSGIIIIGATNFPESLDKALTRPGRFDKLVNVDLPDVRGRADILKHHMKKITLANDVDPTLIARGTPGLSGAELANLVNQAAVYACQKNAISVDMSHFEWAKDKILLGAERKTMVLTEASRRATAFHEAGHAIMAMYTPGATPLYKATILPRGGALGITFQLPEMDKVDITRRECLARLDVCMGGKIAEEVIYGKENTTSGCGSDLQSATGTARAMVTQYGMGENLGPVNLADKWDTWSDKIRDTADNEVLKLLRESEERTKKILKERSVELHRLAEGLITYETLDAKEMDRVCNGEELNKLKSSSNTVVEGPDSDERKDVGDDKPKRPALINA
>XP_003647790_Eremothecium_cymbalariae
MSFRNLVLKTLGATDARLAMKVASKQMAMLSPLVLRSSTHFGRIKMGRSYYYRGIHTSPILSDSAKEVKPENVSTEGPVVHSVLAEKEQEANKDLSNAEAQANFYKLLLSSNYPQYVVSRFETPGIASSSECLKLYMEALQRVGRVADAENVRQSLVMPDSAGVIPPAMNHSAGGSSQASYYPTSPSHVPGYGSRKEPLHVVVTESTFTIISRWIKWIIVFGTVTYGLSGVFKFVSENTTWKTSETADKSVDVAKTNVKFEDVRGCDEARAELEEIVDFLKDPTKYESLGGNLPKGVLLTGPPGTGKTLLARATAGEAGVDFFFMSGSEFDEIYVGVGAKRIRELFAHARAHAPAIIFIDELDAIGGKRNPKDQAYAKQTLNQLLVELDGFSQSSGIIIIGATNFPESLDKALTRPGRFDKVVTVDLPDVRGRADILQHHMKKVTLAAGVDPYIIARGTPGLSGAELMNLVNQAAVYACQQNAIAVDMSHLEWAKDKILMGAERKTMVLTEATRRATAYHEAGHAIMALYTPGAVPLYKATILPRGRALGITFQLPEMDKVDITKKECLARLDVCMGGKIAEELIYGKENTTSGCGSDLQNATSTARAMVTQYGMSDHVGPVNLADQWETWSDKIRDIADNEVVELLKASEERTRDVLSDKKHELHRLAQGLMEYETLDSFEIQKVCSGETINKGKKATNKVVEGPDSDERKGFGGDKSKIPVLINA
>NP_986393_Eremothecium_gossypii
MGLPSVLVSESGTLSARFAAKMISSQLGILGPALRRSGVQLRHNHMSRLASMRRGMHITGAARNKQEEGASAEQGQGASGISHAMLAAKEQEANRDLLDAGAQAALYRLLLAANYPQYVVSRFETPGIASSAECVSLYSEALQKVGRQADADAVRRSVGAPAGAEAAAAVSPAGASAGSGYGGPVFPGAGMYGAGQGTRKEPLHVVVTESTFTVISRWIKWLLVFGLVTYGVSEGFRYITENTTLLKSAETADKSVDVAKTNVKFEDVRGCDEARAELEEIVDFLKDPAKYESLGGNLPKGVLLTGPPGTGKTLLARATAGEAGVDFFFMSGSEFDEVYVGVGAKRIRELFAQARARAPAIIFIDELDAIGGKRNPKDQAYAKQTLNQLLVELDGFSQTSGIIIIGATNFPESLDKALTRPGRFDKIVNVDLPDVRGRADILQHHMRKVTLAPDVDPSIIARGTPGLSGAELMNLVNQAAVYACQQNAIAVDMTHFEWAKDKILMGAERKTMVLTEASRRATAYHEAGHAIMALYTPGAVPLYKATILPRGRALGITFQLPEMDKVDVTKKECLARLDVCMGGKIAEELIYGKDNTTSGCGSDLQNATSTARAMVTQYGMSEQVGPVNLADKWESWSGKIRDIADNEVVEILKASEERARNILREKQKELNRLAQGLMEYETLDSVEIQKVCKGEPISKAKMSTNKIVEGPDSDDRKEIGGDKSKIPVLINA
>XP_454250_Kluyveromyces_lactis
MTLPVLIGVSGLCAKNASRVLIRQAPVLTGPILRTLHRKHFLTGSVLQNRLYSDKNQTGKDHNGVTGSQHSEDSKNTVNGATSGAENVQQPKQLNGINSSDIDPANGPVSHAVLATKEQQANKDLSNPSAQAEFYKLLLKSNYPQYVVSRFETPGITSSPECMALYMEALQRIGRHADAESVRQTLLTTAPAGSIPPAVASSGASSAASANGAAAQVTGGVSSGYSGIYNPYMGSKKEPLHVVVTESTFSIVSRWLKWLIVFGAVTYGLTEGFKYITEHSTLFKTNEVADKSVDVAKTNVRFDDVRGCDEARAELEEIVDFLKDPTKYESLGGKLPKGVLLTGPPGTGKTLLARATAGEAGVDFFFMSGSEFDEVYVGVGAKRIRELFAQARARAPAIIFIDELDAIGGKRNPKDQAYAKQTLNQLLVELDGFSQTSGIIIIGATNFPESLDKALTRPGRFDKVVNVDLPDVRGRADILRHHMKKVTVAPDVDPTIIARGTPGLSGAELMNLVNQAAVYACQKNAIAVDMQHFEWAKDKILMGAERKTMVLTEATKRATAYHEAGHALMALYTAGATPLYKATILPRGRALGITFQLPEMDKVDITKKECLARLDVCMGGKIAEELIYGKENTTSGCGSDLQNATNTARAMVTQYGMSEQVGPVNLADKWDSWSGKIRDVADNEVLELLKASEDRTRALLAEREKELHRLAQGLMEYETLDSTEIQKVCKGEPINKMKMATTTVVEGPDSDDRKEIGGDKSKIPVLIKA
>XP_022677756_Kluyveromyces_marxianus
MGINRQLGQQRHAGLQYKRFYSDKKDGSDNGPVKPEDEAKESGEESSVGPVSHAVLASKEQQANKDLSNPKAQAEFYTLLLRSNYPQYVVSRFETPGIASSPECMSLYMEALQRIGKHAEAESVRQTLLATAPPGTVSQSLGSGTGSPVAGAPGIAGAPGMAAPAYPGANNFYNPFMGSKKEPLHVVVTESTFSIVSRWLKWLIVFGAVTYGLTEGFKYITEHSTLFKNNEVADKSVDVAKTNVRFDDVRGCDEARAELEEIVDFLKDPTKYESLGGKLPKGVLLTGPPGTGKTLLARATAGEAGVDFFFMSGSEFDEVYVGVGAKRIRELFAQARARAPAIIFIDELDAIGGKRNPKDQAYAKQTLNQLLVELDGFSQTSGIIIIGATNFPESLDKALTRPGRFDKVVNVDLPDVRGRADILKHHMKKVTVAPDVDPTIIARGTPGLSGAELMNLVNQAAVYACQKNAIAVDMNHFEWAKDKILMGAERKTMVLTEATKRATAYHEAGHALMALYTPGATPLYKATILPRGRALGITFQLPEMDKVDITKKECLARLDVCMGGKIAEELIYGKENTTSGCGSDLQNATNTARAMITQYGMSEQVGPVNLADKWESWSGKIRDIADNEVLELLKASEQRTRALLAEKEPELHRLAQGLMEYETLDSTEIQKVCKGEVINKLKMATNTVIEGPDSDDRKEIGGDKSKIPVLIKA
>XP_022626467_Lachancea_lanzarotensis
MSLSRAGIRSLLVGGLVLRPLASRVPILALNARKTWYQKNLYSTTHESNKQSNVGSGAAPDGTINSGSAASNPGETQRVSHDLLAQKEQFANKELSNALAQADFYKLLLKSDYPQYVVSRFETPGIASSPECMSLYMEALQKTGRHADAEGIRQSLVGATVGAQATAGSTPGADYAKQFSAGSFGQGAYNPFIGSKKEPLHVVVTESAFAIISRWVKWLVVFGLVTYGLSEGFKYISENTTLLKSSEVADKSVDVAKTNVKFDDVRGCEEARAELEEIVDFLKDPTKYESLGGKLPKGVLLTGPPGTGKTLLARATAGEAGVDFFFMSGSEFDEVYVGVGAKRIRELFSQARSRAPAIVFIDELDAIGGKRNPKDQAYAKQTLNQLLVELDGFSQSSGIIIIGATNFPESLDKALTRPGRFDKVVNVDLPDVRGRADILKHHMKKVTLASDVDPSILARGTPGLSGAELMNLVNQAAVYACQQNAIAVDMQHFEWAKDKILMGAERKTMVLTEASRRATAFHEAGHAIMAMYTPGATPLYKATILPRGRALGITFQLPEMDKVDITKKECLARLDVCMGGKIAEEIVYGKENTTSGCGSDLQSATNTARAMITQYGMSDSVGPVNLADNWESWSGKIRDIADNEVIEVLKASEQRSRKLLSDKNRELERLAEGLMEYETLDSSEIKLVCKGESLSKAKMKTNTVVEGPDSDDRKEKGDKSKIPVLIKA
>XP_002552474_Lachancea_thermotolerans
MSLSRVIVNSLLINGGIIRPIASRLPLLAACGMRRTLLMRRGFVQRHRYSTVGSGPDNNPSTQKGSQAGPGSLGGAAASNTSGTPQGGEASDSSPVSHAILAQNEQLANKDLNNPTAQAEFYRLLLRSDYPQYVVSRFETPGIASSPECMKFYMEALQKIGRHADAEVVKQSLLNGTTSRLGSASGGAEFQKQTASASTGGATGYNPYFGSRKEPIHVVVTESTFTIVSRWVKWLVVFGLVTYGVTEGFKYITENTTLLKSSEVADKSVDVAKTNVKFDDVRGCDEARAELEEIVDFLKDPTKYESLGGKLPKGVLLTGPPGTGKTLLARATAGEAGVDFFFMSGSEFDEVYVGVGAKRIRELFSQARARAPAIVFIDELDAIGGKRNPKDQAYAKQTLNQLLVELDGFSQSSGIIIIGATNFPESLDKALTRPGRFDKVVNVDLPDVRGRTDILKHHMKKVTLASDVDPTIIARGTPGLSGAELMNLVNQAAVYACQQNAIAVDMNHFEWAKDKILMGAERKTMVLTEATRKATAFHEAGHAIMAMYTPGATPLYKATILPRGRALGITFQLPEMDKVDITKKECLARLDVCMGGKIAEEIIYGKENTTSGCGSDLQGATNTARAMITQYGMSEQVGPVNLADKWESWSGKIRDIADNEVIEVLKASEERTRKLLNERSKELHRLAQGLVEYETLDSKEMDLVCKGEPLSKAKMMTNKVIEGPDSDERKELGDKSKVPVLIKA
>XP_020060545_Aspergillus_aculeatus
MPNLAAVTSDAWPSLSRILNAPWKLIEHPASASAPQLKRTGHETSSIETRQIALPECLTTVSSEALRSAVMYKPAASGMARSLFAATTLWAPPSTTSRRLAAPASRLFSTLTANPNRIRHAPHLHGLSRLQQQRYLFGGPSQALLAQREKTANNNPSSANAQNAFYQALLRANHPAIILERYRSGYFASNAATEAIYHKALQRVNGIDGSTSFLGANQQSNPDLLHQLKPEQIQAIGQAVGAKGIHGKVHAAPGQTGTGAKEAPLYVVVEESRGSTIFRWVRFFITMAFIAYLSWVILAVVLETSGVLRNVKGPQNNEAQPEHQTVRFSDVHGCDEAKDELQELVEFLINPERFSSLGGKLPKGVLLVGPPGTGKTLLARAVAGEAGVPFFFMSGSEFDEVYVGVGAKRVRDLFTQARSKSPAIIFIDELDAIGAKRNERDAAYVKQTLNQLLTELDGFNQSSGVIIIAATNYPQLLDKALTRPGRFDRKVVVGLPDVRGRMEILNHHMKSVQIGTDVDVEVIARGTSGFSGADLENLVNQAAIYASRNKKTKVGPKDFDYAKDKIIMGAEARSRVIQDKDKLLTAYHEAGHALVAYFSKSSMPLYKITIVPRGMALGITHFLPEMDMVSKDYTQYLSDIDVAMGGKAAEELIFGPDKVTSGISADIEAATKTAFALVTQFGYSKKLGNVDLMSNYSSLSSETKQEIEAEVRRIVEEARVRATNILTERHKELELLTQALIKYETLTKEEMEKVLRGEKLDKLETAPAAPIKLPEVLRTAKLPSPNPEDIPPVATNSANE
>XP_001272015_Aspergillus_clavatus
MAFQVPVSGPNIVTATSDLLPSMSRLLNAPWTSFDRSVAQRPAQRTRNGVESNITGRVPLPECLDTVSLEALRSGAMQRPLQHGLSRALSRGIARLYHTSSFARPYSTLPSILSRLRQAPKPDGLSKFQQQRFLFGGSSHNLLAQKEKTANTNPSSASAQNAFYQSLLRANMPAIIVERYRSGHFASNALSEAIYLKALQRVGGADSAAAAHISGGNDNLNTEQLRAIGQAVAARNHGSQVGLSTKHTGTGAKEAPLYVVVEESLGSAVFRWVKFLFYFGFFTYISLVLITILVETTGVLKNMKGTQSNEAQPQQQTVRFSDVHGCDEAKEELQELVEFLQNPDRFSSLGGKLPKGVLLVGPPGTGKTLLARAVAGEAGVPFFYMSGSEFDEVYVGVGAKRVRELFSQARGKAPAIIFIDELDAIGAKRNERDAAYVKQTLNQLLTELDGFSQTSGVIIIAATNFPQLLDKALTRPGRFDRKVTVGLPDVRGRMDILKHHMKNIQMSTDVDIAVLARGTPGFSGADLENLVNQAAIYASRHKKTKVGPRDLDWAKDKIMMGAEARSRVIQDKDKVLTAYHEAGHALVAYFSPSSTPLYKITIVPRGMALGITHFLPEMDMVSRNYTEYLADIDVSMGGKAAEELIFGPEKVTSGISADIQQATETAFTLVTRFGYSKKLGNVDLSSNYDSLSSETKQEIESEVRRLVEEARMRATKILTERRHELELLSKALIEYETLTKEEMEKVLRGEKLDKMESTPSAPLKLPDALQGATLNHPATKASEPTAAAE
>XP_001266876_Aspergillus_fischeri
MAFQVPVSRPNLAAVTSDLWPSMSKLLNAPWTGIQRTATSASPTTRRLHQRTLGGNESSATGRIPLPECLDTVPLEALNSNVMQRPVRLGLSRTSLRGKLILSTSMHIGILTFAIKDSLWSSATVSRRPIVSHFARSYSTLSATLSRTRQAPKANGLSNLQQQRFMFGGPSHGLLAHQEKTANNNPSSAHAQNAFYQTLLRANMPAIIVERYRSGQFASNALSEAIYLKALQRVGGADSAAAAPIQGQNQHLNPDQLQAVGQAVAARNHGSQIGLATKQSGTGAKDNPLHVVVEESLGSAVFRWVKFLLVFGFFTYISLVVITILVETTGVLKNIKGPQSNEAQPQQQTVRFSDVHGCDEAKEELQELVEFLLNPERFSSLGGKLPKGVLLVGPPGTGKTLLARAVAGEAGVPFFYMSGSEFDEVYVGVGAKRVRELFAQARSKSPAIIFIDELDAIGAKRNERDAAYVKQTLNQLLTELDGFSQTSGVIIIAATNFPQLLDKALTRPGRFDRKVVVDLPDVRGRMDILKHHLKNIQISTDVDVAVLARGTPGFSGADLENLVNQAAIYASRNKKPKVGPKDLDWAKDKIMMGAEARSRIIQDKDKLLTAYHEAGHALVAYFSPSSTPLYKITIVPRGMALGVTHFLPEMDMVSRNYTEYLSDIDVSMGGKAAEELVFGPDKVTSGISADIQQATETAFTLITRFGYSKKLGNVDLSTNYDSLSSETKQEIESEVRRLVEEARMRATKILTERRHELELLTKALIEYETLTKEEMEKVLRGEKLDKMESVPSAPLKLPEALQTAKLNHPSTQAEEPSAAAK
>XP_041143446_Aspergillus_flavus
MAFQLPIPKPNISAVTSDIWPSMSKLLNAPWKNVERSPATSGPAASQGLSQRTAGEGSSHVSLPEFLDTVPSEALRLGIRSKPVHHLWSRSFSKGKSRSPLPPLPVNRFNTVGFSESTLWIAPSLVSRQPHSSSFRSYSTLTSLDRLRHAPSVIGLSRLQQQRFIFGGPSHGLLAQKEKTANSNPNSANAQNAFYQALLRANMPAIVVERYKSGHFATNSLSEAIYFKALQRVGGTDAAALSAAASAQVGNSNLNSEQLQAIGQAVAAQNHGGNAGMSTKANGTGAKEAPLYVVVEESLGSAVFRWVKFLLYFGFFTYMSLVLVTILVETTGVLKNIKGPQNNEAQPQQQTVRFTDVHGCDEAKEELQELVEFLLNPERFSSLGGKLPKGVLLVGPPGTGKTLLARAVAGEAGVPFFYMSGSEFDEVYVGVGAKRVRELFTQARSKAPAIIFIDELDAIGAKRNERDAAYVKQTLNQLLTELDGFSQTSGVIIIAATNYPQLLDKALTRPGRFDRRVVVDLPDVRGRMDILRHHMKDVQISTDVDVAVIARGTPGFSGADLENLVNQAAIFASRNKQAKVGPRDFDWAKDKIMMGAEARSRVIQDKDKLLTAYHEAGHALVAYFSPSSTPLYKITIVPRGMALGVTHFLPEMDTVSRNYTEYLSDIDVSMGGKAAEELIFGPDKVTSGISADIQQATETAFTLVTRFGYSKKLGNVDLSTNYDSLSSETKQEIEGEVRRLVEEARMRATNILTEKRHELELLTKALIEYETLTKEEMEKVLKGEKLEKLESRASAPLKLPEALQAARLNPSTSAEGPPTSTASDVN
>XP_751677_Aspergillus_fumigatus
MSKLLNAPWASIQHTATSASPSTRQLHQRTLGGNESSGTGRIPLPECLDTVPLEALNSNVMQRPVKLGLSRTFLGGRLILLTSMHIEILTFVIKDSLWSFATVSHRPIVSHSARSYSTLSATLSRSRQAPRANGLSKLQQQRFMFGGPSHGLLAHQEKFANNNPRSAHAQNAFYQTLLRANMPAIIVERYRSGQFASNALSEAIYLKALQRVGGADSATAAPVQGQNQHLTPDQLQAVGQAVAARNHGSQIGLATKQSGTGAKDNPLHVVVEESLGSSVFRWVKFLLVFGFFTYISLVVITILVETTGVLKNIKGPQSNEAQPQQQTVRFSDVHGCDEAKEELQELVEFLLNPERFSSLGGKLPKGVLLVGPPGTGKTLLARAVAGEAGVPFFYMSGSEFDEVYVGVGAKRVRELFAQARSKSPAIIFIDELDAIGAKRNERDAAYVKQTLNQLLTELDGFSQTSGVIIIAATNFPQLLDKALTRPGRFDRKVVVDLPDVRGRMDILKHHLKNIKISTDVDVAVLARGTPGFSGADLENLVNQAAIYASRNKKPKVGPKDLDWAKDKIMMGAEARSRIIQDKDKLLTAYHEAGHALVAYFSPSSTPLYKITIVPRGMALGVTHFLPEMDMVSRNYTEYLSDIDVSMGGKAAEELVFGPDKVTSGISADIQQATETAFTLITRFGYSKKLGNVDLSTNYDSLSSETKQEIESEVRRLVEEARMRATKILTERRHELELLTKALIEYETLTKEEMEKVLRGEKLDKMESVPSAPLKLPEALQTAKLNHPSAQAEEPSAAAE
>XP_663192_Aspergillus_nidulans
MASQLPILKPNVSASGSWPSMSKFLKSPLHRTGQSFATIGSAIQDSRRRLHTETFARKSTPSEVVAFGVYSAPVHRLPRSLLSSKRNPLSSSWTASDSGDLESSIFTPSSFAGRHCHPLASKTYSTLAPPLNRTRNVLIPSTLQQQRFIFGGPSHSLLAQKEKTANNNPSSANAQNAFYQALLRANMPAIVIERYRSGHFSSNAVSEQIYLKALERVGGGVSAPAANLNQGLRSDQIQAVGQAVAAQNQGGQIGISSKQSGTGAKEAPLYVVVEESLGSAVFRWVKFIVLFCAFAYASMIVLSIVLETTGVLKNIKGPHSNEAQPEHQTVRFSDVHGCDEAKDELQELVEFLLNPERFSSLGGKLPKGVLLVGPPGTGKTLLARAVAGEAGVPFFYMSGSEFDEVYVGVGAKRVRELFNQARSKSPAIIFIDELDAIGAKRNERDAAYVKQTLNQLLTELDGFSQSTGVIILAATNYPELLDKALTRPGRFDRKVVVDLPDVRGRMDILKHHMKNVQISTDVDVAVIARGTSGFSGADLENLVNQAAIFASRNKQSKVTPKDFDYAKDKIIMGAEARSRIIQDKDKLLTAYHEAGHALVAYFSPSSMPLYKITIMPRGMSLGSTHFLPEMDMVSKNYVQYLSDIDVSMGGKVAEELIYGEDKVTSGISADLASATRTAFTLVTRFGYSKKLGNVDLYANYDSLSSETKQEIEAEVRRLVEEARQRATNILTERRHELELLTKALIKYETLTKEEMEKVLRGESLDRLVVPADAPMKLPEPISATNLSPNQGVEESGNRASAE
>XP_001401861_Aspergillus_niger
MAFQVPFPKPGLAAVTSDLWPSMTRLFNAPRNNVEHASRSGYAAPQPSQRAVAEATSTGSSSVQLPEFLATVSSEALKASILSKTTQSGWSRSLLNGTTMWTSPSLANRHLASPSARSYSTISMSFNRLRHAPKVQGLSRLQQQRFLFGGSSHNLLAQKEKTANNNPSSANAQNAFYQALLRANHPAIVVERYKSGHFATNAATDELYMKALQRVGGVDSAVAVPASGQAVSPERLQAIGQAVATQFHGGQFGNSTHYGTAVKQTGTGNKEDPLHVVVEESTGSAVFRWVKFLFYFAFFAYLSLVMITILVETTGALKNIRGPQNSEAQPQQQTVRFSDVHGCDEAKEELQELVEFLTNPDRFSSLGGKLPKGVLLVGPPGTGKTLLARAVAGEAGVPFFYMSGSEFDEVYVGVGAKRVRELFTQARSKSPAIIFIDELDAIGAKRNERDAAYVKQTLNQLLTELDGFSQSSGVIIIAATNYPQLLDKALTRPGRFDRKVTVGLPDVRGRMDILRHHMKDVQVSMDVDVGVIARGTPGFSGADLENLVNQAAIYASRNKQTKVGPKDFDWAKDKIMMGAEARSRIIQDKDKLLTAYHEAGHALVAYFSPSSTPLYKITIVPRGMALGVTHFLPEMDMVSRNYTEYLSDIDVSMGGKAAEELVFGPDKVTSGISADIQQATETAFTLVTRFGYSKKLGNVDLSSNYDSLSSETKQEIESEVRRLVEEGRVRASNILTEKREELEILTKALIEYETLTKEEMEKVLRGEKLDKLQSAPAAPLKLPEALQTARLPPTVASGNSVQE
>XP_015403016_Aspergillus_nomiae
MAFQLPIPKPNISAATSDIWPSMSKLLNAPWKNVERSPATSGPAVSQGLSHRTVGEGLNHVSLPEFLHTVPSEAFRPGIHSKPAHHIWSRSFSKETTPWAVPSLVSRQTLSPSFRSYSTFTSLDRLRHAPSVIGLSRLQQQRFIFGGPSHGLLAQKEKTANSNPNSANAQNAFYQALLRANMPAIVVERYKSGHFATNALSEAIYFKALQRVGGTDAAGLSAAASAQVGNSNLNSEQLQAIGQAVAAQNHGGHVGVSAKSNGTGAKEAPLYVVVEESLGSAVFRWVKFLLYFGFFTYMSLVLVTILVETTGVLKNIKGPQNNEAQPQQQTVRFTDVHGCDEAKEELQELVEFLLNPDRFSSLGGKLPKGVLLVGPPGTGKTLLARAVAGEAGVPFFYMSGSEFDEVYVGVGAKRVRELFTQARSKAPAIIFIDELDAIGAKRNERDAAYVKQTLNQLLTELDGFSQTSGVIIIAATNYPQLLDKALTRPGRFDRRVVVDLPDVRGRMDILKHHMKEVQISTDVDVAVIARGTPGFSGADLENLVNQAAIFASRNKQAKVGPRDFDWAKDKIMMGAEARSRVIQDKDKLLTAYHEAGHALVAYFSPSSTPLYKITIVPRGMALGITHFLPEMDTVSRNYTEYLSDIDVSMGGKAAEELIFGPDKVTSGISADIQQATETAFTLVTRFGYSKKLGNVDLSTNYDSLSSETKQEIESEVRRLVEEARMRATNILTEKRHELELLTKALIEYETLTKEEMEKVLKGEKLEKLESKASAPLKLPEALQAARLNPSTSAEAPPTSTASDVN
>XP_023090202_Aspergillus_oryzae 
MAFQLPIPKPVSTICLRAFSRQPHSSSFRSYSTLTSLDRLRHAPSVIGLSRLQQQRFIFGGPSHGLLAQKEKTANSNPNSANAQNAFYQALLRANMPAIVVERYKSGHFATNALSEAIYFKALQRVGGTDAAALSAAASAQVGNSNLNSEQLQAIGQAVAAQNHGGNAGMSTKANGTGAKEAPLYVVVEESLGSAVFRWVKFLLYFGFFTYMSLVLVTILVETTGVLKNIKGPQNNEAQPQQQTVRFTDVHGCDEAKEELQELVEFLLNPERFSSLGGKLPKGVLLVGPPGTGKTLLARAVAGEAGVPFFYMSGSEFDEVYVGVGAKRVRELFTQARSKAPAIIFIDELDAIGAKRNERDAAYVKQTLNQLLTELDGFSQTSGVIIIAATNYPQLLDKALTRPGRFDRRVVVDLPDVRGRMDILRHHMKDVQISTDVDVAVIARGTPGFSGADLENLVNQAAIFASRNKQAKVGPRDFDWAKDKIMMGAEARSRVIQDKDKLLTAYHEAGHALVAYFSPSSTPLYKITIVPRGMALGVTHFLPEMDTVSRNYTEYLSDIDVSMGGKAAEELIFGPDKVTSGISADIQQATETAFTLVTRFGYSKKLGNVDLSTNYDSLSSETKQEIEGEVRRLVEEARMRATNILTEKRHELELLTKALIEYETLTKEEMEKVLKGEKLEKLESRASAPLKLPEALQAARLNPSTSAEGPPTSTASDVN
>XP_040635885_Aspergillus_ruber
MAFQAPILRPNFVAATTSGARPLMSTFLTASPWSKLERISPLSTRQFQNSSLVSRPYSSLTQLGLNRFRQLPKVNPISRIQQRFLFGGPSHNLLAQKEKTANNNPNSANAQATFYQALLQANMPAIIVERYRSGHFATNAVTDSIFLKATQSMGGDVAAGSFAGQNPNVNPEQLQAIGQAVAARNSHGGQIGLAAKQGGTGAKESPLYVVVEESLGSAVFRWVKFLFWFGFLTYMSLILVAILVETTGVLKNIKGPQNNEAQPQEQNVRFSDVHGCDEAKDDLQELVEFLQNPERFSSLGGKLPKGVLLVGPPGTGKTLLARAVAGEAGVPFFYMSGSEFDEVYVGVGAKRVRELFSQARTKSPAIIFIDELDAIGAKRNERDAAYVKQTLNQLLTELDGFSQTEGVIIIGATNYPQLLDKALTRPGRFDRKVVVDLPDVRGRIDILRHHMKDVQIGTDVDLAVLARGTPGFSGAELENLVNQAAIKASRDHKNKVGPKDFDWAKDKIMMGAEARSRVVQDKDKLSTAYHEAGHALVAYFTHSSMPLYKITIVPRGMALGITHFLPEMDTVSRNYTEYLTDIDVSMGGRAAEELIYGADKVTSGISSDIQNATNTAFNLVTRFGYSKKLGNVDLSSNYDRLSSETKQEIEGEVRRLVEEGRARATTILTEKRHELEVLTKALIEYETLTKEEMERVLRGEKLDKLESTPSAPLMLPESLQAAPGLSNTHHPPGPGSTTGTGEAADGA
>XP_040703329_Aspergillus_sydowii
MNILKAPLNRIGQTSAVTGITSKESRRRIHTEVSSSNTNVFRRRYSSLSARTYSTLASPLSLTRPTHTLVSLRKFEQQRSLFGGPSHGLLAQKEKTANSNPNSVSAQNAFYQALLRANMPAIVIERYRSGHFTSNALSESIYLKALERVGGAAAAPAANATQGLSPDKVQAVGQAIAAQNYGGQIGVSSKQGGTGAKEAPLYVVVEESLGSAVFRWVKFFFFFAFFAYVSMIIISILIETTGVLKNIKGSQNNEAQPQHQTVRFSDVHGCDEAKDELQELVEFLLNPERFSSLGGKLPKGVLLVGPPGTGKTLLARAVAGEAGVPFFYMSGSEFDEVYVGVGAKRVRELFTQARGKSPAIIFIDELDAIGAKRNERDAAYVKQTLNQLLTELDGFSQSTGVIILAATNYPELLDKALTRPGRFDRKVVVDLPDVRGRMEILKHHMKNIQIATDVDIAVIARGTPGFSGADLENLVNQAAIYASRNKQPKVTPKDLDYAKDKIMMGAEARSRIIQDKDKVLTAYHEAGHALVAYFSPSSMPLYKITIVPRGMALGVTHFLPEMDMVSKNYTQYLSDIDVSMGGRAAEELIFGEDQVTSGITADLRSATETAFTLVTRFGYSKKLGNVDLSTNYNSLSSETKQEIEAEVRRLVEEARQRATKILTEKRHELELLTKALIEYETLTKEEMEKVLKGEKLDKLVLPPETPLKLPDVLQTASLGPPPPRVKGSESHTSAE
>XP_001213105_Aspergillus_terreus
MAFQLPITNPVRALPLYAPRSHVADPNPLKQNVAAATTDLWPAISKFLRTPWNIQRNPTISGSATKDARQRAIGETSAAGLIDVKEYRVSLPDFLESVPAEALKPGVAHRLVRQGWSRSLFNETSLWTSPSFASRHLPSTSSRSFSTLATSPNRHRRTLPNGLSRLQQQRFLFGGASHNVLAQKEKTANNNPNSANAQNAFYQALLRANMPAIIVERYKTGHFASNAATDELYWKAVQRVGGADAIASGSGSTSDINTEQLQAIGQAVAARNHGGQIGMATKQTGTGAKESPLYVVVEESLGSAVFRWVKFLLYFGFFTYMSLVLVTILVETTGVLKNIRGPQNNEAQPQQQTVRFSDVHGCDEAKDELQELVEFLLNPDRFSSLGGKLPKGVLLVGPPGTGKTLLARAVAGEAGVPFFYMSGSEFDEVYVGVGAKRVRELFNQARSKAPAIIFIDELDAIGAKRNERDAAYVKQTLNQLLTELDGFSQTSGVIIIAATNYPQLLDKALTRPGRFDRKVTVGLPDVRGRMDILRHHMKDVQISTDVDVAVIARGTPGFSGADLENLVNQAAIYASRNKQTKVGPKDFDWAKDKIMMGAEARSRIIQDKDKLLTAYHEAGHALVAYFSPSSTPLYKITIVPRGMALGVTHFLPEMDMVSRNYTEYLSDIDVSMGGKAAEELIFGPDKVTSGISADIQQATETAFTLITRFGYSKKLGNVDLSSNYDSLSSETKQEIEGEVRRLVEEARMRATKILTEKRNELELLTKALIEYETLTKEEMEKVLRGEKLDKLESKPSAPLKLPEALQTTKLSSSASTEGPPTSTE
>XP_022487489_Penicillium_arizonense
MAFQAPIPNITAVTSELWPSMSNILAAPFRQIGRTPAAHVSEPLQRSSGRPENVVTSQRVPLPDCLETVSIDTLRAEVISRPAQRVWSSLLSTNSSLRTTSFALPRTLPGVRSFSTLSPFRLNSLRPAPKLNGVSKLQQQRFLFGGSGGSTHYMLAQKEKIANNSPSSPSAQNAFYQALLRANMPGIVLERHRSGYYASDSTTDTLLQQAQARVGGDGAFAGQHGNLNPEQLQAVGQAVAARSTGSQIGMATRQNGTGAKEAPLYVVVDESLGSTVFRWVKFLLIFGFFAYISLVTVTILVETTGVLKNVRGAQDKEAQPQQQTARFTDVHGCDEAKDELQELVEFLINPERFSSLGGKLPKGVLLVGPPGTGKTLLARAVAGEAGVPFFYMSGSEFDEVYVGVGAKRVRDLFAQARGKSPAIIFIDELDAIGAKRNERDAAYVKQTLNQLLTELDGFSQSSGVIIIGATNYPQLLDKALTRPGRFDRKVVVDLPDVRGRMDILRHHMKEIQFGPDVDIGVIARGTPGFSGADLENLVNQAAIHASRDRKSKVGSFDFDYAKDKIMMGAEARSRVIQDKDKLLTAYHEAGHALVAHFTSSSTPLYKITIVPRGMALGITHFLPEMDTVSRNYTEYLADIAVSMGGKAAEELVFGHDNVTSGISADIQSATETAFTLITRFGYSKKLGNVDLSTNYDSLSSETKQEIEGEVRRLVEEARDRATTILTERRNELELLTKALIEYETLTKEEMEQVLRGEKIKKLASSPRAPVKLPDALQSTNINPSTAAGGPPTATE
>XP_014535997_Penicillium_digitatum
MYNVLAAPWKQTGRTPSTKFSESLQRTTSRPGNETIAKRATLPEYLEAVSIEALRAEIVSRPSQQTLPSLLNRNNTLHAPSSFTPIRHAIPSARSYSTLTPFRLSSLRPAPNFNGLMKIQQQRFLYGGSWHHVLAQKEKIANKSPNNADAQNALYSALLRAKMPGIVIERHRSGHFASDLTTEALVQQAQSSIGGADAGAGAFAGSNHNLSPEQLQAVGQAVAARATGSQIGMGKQNGTGAKDAPLYVVVDESLGSTVFRWVKFLLIFGFFTYISLVTVTILVETTGVLKNVRGAQDKEAQPEQQTARFSDVHGCDEAKDELQELVEFLLNPDRFSSLGGKLPKGVLLVGPPGTGKTLLARAVAGEAGVPFFYMSGSEFDEVYVGVGAKRVRDLFAQARGKAPAIIFIDELDAIGGKRNERDAAYVKQTLNQLLTELDGFSQTSGVIIIAATNYPQLLDKALTRPGRFDRRVVVDLPDVRGRMDILRHHMKEIQFGPDVDVGVIARGTPGFSGADLENLVNQAAVHASRDRKAFVGSFDFDWAKDKIMMGAEARSRIIQDKDKLLTAYHEAGHALVAHFSPSSTPLYKITIVPRGMALGITHFLPEMDTVSRNYTEYLADIAVSMGGKAAEELVFGHDNVTSGISADIQSATETAFTLITRFGYSKKLGNVDLSTNYDSLSSETKQEIEGEVRRLVEEARDRATKILTEKRNELELLTKALIEYETLTKEEMEQVLKGEKINKLKSSPTAPLKLPDALQSASFNPSAAAGRAPTVNE
>XP_016594465_Penicillium_expansum
MAVAIRRIKAEHTIAFLSIFILASAIGARANTRTRPSAAVYRTVMAFQVPIPMPNVAAVTSDLWPSMCNVLAAPWKQTGRTPTTKLSESLQRSTSRQGNETISQRATLPEYLEGVSIEALRADIVSRPSQQTWSSLLNRNNALLTTSSFTPIRHAIPAARSYSTLTPFRLNSLRTAPKVNGLTKIQQQRFLFGGSWHHVLAQKEKVANKSPNNADAQNALYSALLRAKMPGIVIERHRSGYFASDLTTEALVQQAQSSVGGAEAGAGAFTGSNHNLSPEQLQAVGQAVAARATGSQIGMGKQNGTGAKDAPLYVVVDESLGSTVFRWVKFLLIFGFFTYISLVTVTILVETTGVLKNVRGAQDKEAQPEQQTARFSDVHGCDEAKDELQELVEFLLNPDRFSSLGGKLPKGVLLVGPPGTGKTLLARAVAGEAGVPFFYMSGSEFDEVYVGVGAKRVRDLFAQARGKAPAIIFIDELDAIGGKRNERDAAYVKQTLNQLLTELDGFSQTSGVIIIAATNYPQLLDKALTRPGRFDRRVVVDLPDVRGRMDILRHHMKEIQFGADVDVGVIARGTPGFSGADLENLVNQAAVHASRDRKANVGSFDFDWAKDKIMMGAEARSRIIQDKDKLLTAYHEAGHALVAHFSPSSTPLYKITIVPRGMALGITHFLPEMDTVSRNYTEYLADIAVSMGGKAAEELVFGHDNVTSGISADIQSATETAFTLITRFGYSKKLGNVDLSTNYDSLSSETKQEIEGEVRRLVEEARDRATNILTEKRHELELLTKALIEYETLTKEEMEQVLKGEKINKLKSSPSAPLKLPDALQAANLSPSAAAGRAPTVNE
>XP_040649382_Penicillium_griseofulvum
MAFQVPIPMPNVAAVTSDLWPSMYNVLAVPWKQTGRTPTTNVSASLKRNTSRQENERISQRATLPEYLEGVSIEALRAEIVSRPSQQTWSSLLNRNNALRATPSFTPIRHAIPGARSYSTLTPFRLNSLRTAPKVNGLSKAQQQRFLFGGSWHHILAQKEKVANKSPNNVDAQNAFYSALLRAKMPGIVIERHRSGYFAGDLTTEALVQQAQSSLGGADAAAGAGAFTGSNHNLSPEQLQAVGQAVAARATGSQIGMGKQNGTGAKDAPLYVVVDESLGSTVFRWVKFLLIFGFFTYISLVTVTILVETTGVLKNVRGAQDKEAQPEQQTARFSDVHGCDEAKDELQELVEFLLNPERFSSLGGKLPKGVLLVGPPGTGKTLLARAVAGEAGVPFFYMSGSEFDEVYVGVGAKRVRDLFAQARSKSPAIIFIDELDAIGGKRNERDAAYVKQTLNQLLTELDGFSQTSGVIIIAATNYPQLLDKALTRPGRFDRRVVVDLPDVRGRMDILRHHMKEIQFGTDVDIGVIARGTPGFSGADLENLVNQAAVHASRDRKANVGPYDFDWAKDKIMMGAEARSRIIQDKDKLLTAYHEAGHALVAHFSPSSTPLYKITIVPRGMALGITHFLPEMDTVSRNYTEYLADIAVSMGGKAAEELVFGHDNVTSGISADIQSATETAFTLITRFGYSKKLGNVDLSTNYDSLSSETKQEIEGEVRRLVEEARDRATNILTEKRHELELLTKALIEYETLTKEEMEQVLKGEKITKLQSSPSAPLKLPGALQSANLSSSAAGRAPTVNE
>XP_038930357_Penicillium_roqueforti
MAFQVSIPMPNVAAVTSDLWPSMYNILAVPWKQTGRTTSNVNESFRRSTSRGTETISQRATLPEYLEGISTEALRAEIVSRPSQQTWSSLLNQNNALRTTSSFMPIRYAIPGARSYSTLTPFRLNSLRAAPKVNGLSKIQQQRFLFGGSWHHVLAQKEKVANQSPNNADAQNALYSALLRAKMPGIVLERHRSGYFAGDLTTEALVQQAQSIVGGADAGAGAFGGSNHNLSPEQLQAVGQAVAARATGSQIGMGKQNGTGAKDAPLYVVVDESLGSTVFRWVKFLLIFGFFTYISLVTVTILVETTGVLKNVRGAQDKEAQPEQQTARFSDVHGCDEAKDELQELVEFLLNPERFSSLGGKLPKGVLLVGPPGTGKTLLARAVAGEAGVPFFYMSGSEFDEVYVGVGAKRVRDLFAQARAKAPAIIFIDELDAIGGKRNERDAAYVKQTLNQLLTELDGFSQTTGVIIIAATNYPQLLDKALTRPGRFDRRVVVDLPDVRGRMDILRHHMKEIQYGPDVDVGVIARGTPGFSGADLENLVNQAAVHASRDRKANVGPFDFDWAKDKIMMGAEARSRIIQDKDKLLTAYHEAGHALVAHFSPSSTPLYKITIVPRGMALGITHFLPEMDTVSRNYTEYLADIAVSMGGKAAEELVFGHDNVTSGISADIQSATETAFTLITRFGYSKKLGNVDLSTNYDSLSSETKQEIEGEVRRLIEEARDRATTILTEKRKELELLTNALIEYETLTKEEMELVLKGEKINKLKILPSAPLKLPEALQSTNLNSSAAAGRAPTVNE
>XP_002564638_Penicillium_rubens
MAFQVPIPMPNVAAVTSDLWPSMYNALAVPWKQTGRTTTTNVSESLQRSTSRQGQETITQRATLPEYLEGVSIEALRADIVSRPSQQTWSSLLNRNNVLRATSSFTPIRHAIPAARSYSTLTPFRLNSLRTPPKVSGLSKSQQQRFLFGGSWHHVLAQKEKIANKSPNNADAQNALYSALLRAKMPGIVIERHRSGYFAGDLTTEALVQQAQSSVGGADAGAGAFAGPNHNLSPEQLQAVGQAVAARATGSQIGMGKQNGTGAKDAPLYVVVDESLGSTVFRWVKFLLIFGFFTYISLVTVTILVETTGVLKNVRGAQDKEAQPEQQTARFSDVHGCDEAKDELQELVEFLLNPDRFSSLGGKLPKGVLLVGPPGTGKTLLARAVAGEAGVPFFYMSGSEFDEVYVGVGAKRVRDLFAQARGKAPAIIFIDELDAIGGKRNERDAAYVKQTLNQLLTELDGFSQTTGVIIIAATNYPQLLDKALTRPGRFDRRVVVDLPDVRGRMDILRHHMKEIQFGPDVDVGVIARGTPGFSGADLENLVNQAAVHASRDRKAFVGPLDFDWAKDKIMMGAEARSRIIQDKDKLLTAYHEAGHALVAHFSPSSTPLYKITIVPRGMALGITHFLPEMDTVSRNYTEYLADIAVSMGGKAAEELVFGHDNVTSGISADIQSATETAFTLITRFGYSKKLGNVDLSTNYDSLSSETKQEIEAEVRRLVEEARDRATNILTEKRNELELLTKALIEYETLTKEEMEQVLKGEKLNKLLSAPSAPLKLPSALQSTNLNPSAAGRAPTANE
>XP_040808694_Penicillium_solitum
MLRSPIRTQVAVAIRRIKAEHTIAFLSIFILASAIGAHVNPPTRPSAAVYRTVMAFQVPIPMPNVAAVTSDLWPSMYNVLVAPWKQTGRTPTTNLSESLQRNTSRQGNETISQRASLPEYLDGVTIEALRADIVSRPSQQTWSSLLNRNNAIRATSSFSPISHAIPGVRSYSTLTPFRLNSLRTAPKVNGLSKIQQQRFLFGGSWHHVLAQKEKVANKSPHNADAQNALYSALLRAKMPSIVIERHRSGYFASDLTTEALVQQAQSSVGATDAGAGAFAGSNHNLSPEQLQAVGQAVAARATGSQIGMGKQNGTGAKDAPLYVVVDESLGSTVFRWVKFLLIFGFFTYISLVTVTILVETTGVLKNVRGAQDKEAQPEQQTARFSDVHGCDEAKDELQELVEFLLNPDRFSSLGGKLPKGVLLVGPPGTGKTLLARAVAGEAGVPFFYMSGSEFDEVYVGVGAKRVRDLFAQARGKAPAIIFIDELDAIGGKRNERDAAYVKQTLNQLLTELDGFSQTSGVIIIAATNYPQLLDKALTRPGRFDRRVVVDLPDVRGRMDILTHHMKEIQFGPDVDVGVIARGTPGFSGADLENLVNQAAVHASRDRKANVGSFDFDWAKDKIMMGAEARSRIIQDKDKLLTAYHEAGHALVAHFSPSSTPLYKITIVPRGMALGITHFLPEMDTVSRNYTEYLADIAVSMGGKAAEELVFGHDNVTSGISADIQSATETAFTLITRFGYSKKLGNVDLSTNYDSLSSETKQEIEGEVRRLVEEARDRATNILTEKRKELELLTKALIEYETLTKEEMEQVLKGEKISKLKSSPVAPLKLPEALQSTNLSPSAAAGRAPTVNE
>XP_022583944_Penicilliopsis_zonata
MEKTANNNPNNPSVQNTFYQALLRANMPAIVVERYRSGHFASNSASEAVFLKALQRVGGADSVAAAQIQDQNQNLSSEQLQAIGQAVAARNYGNSIGMATRQTGTGAKEAPLAVFRWIKFLLYFGFFAYMSLVLVTILVETTGVLKNIRGPQSNEAQPEQQKVRFSDVHGCDEAKDELQELVEFLLNPERFSSLGGKLPKGVLLVGPPGTGKTLLARAVAGEAGVPFFYMSGSEFDEVYVGVGAKRVRDLFAQARAKSPAIIFIDELDAIGAKRNERDAAYVKQTLNQLLTELDGFSQTSGVIIIAATNYPQLLDKALTRPGRFDRKVVVGLPDVRGRIDILNHHTKDIQISADVDLQVVARGTPGFSGADLENLVNQAAIHASRNRSTKVGPLDFDWAKDKIMMGAEARSRIIQDQDKLLTAYHEAGHALVAYFSASATPLYKITIVPRGMALGVTHFLPKMDLVSRNYTEYLADIDVAMGGKAAEELIFGPDKVTSGISADIQSATETAFTLVTQFGYSKKLGNVDLSTNYNRLSSETKQEIEAEVRRLVDEATARASKILTEKRTELELLTRALLEYETLTKEEMEKVLRGEKLEKLGSLPEAVISSLAATCPVTLSLPSMES
>XP_016621633_Cladophialophora_bantiana
MALQAPLSQLQSLSAIAPDVFTTLPSLFTSPLQTLRRYRLARLRTEGDASGVRQIHSTSARSRQSMPSSSVILPDFLTSLRPDSLRPHSLNLNSRTTLPWMSRNLSSTVTSRLNSIPNLRREWSTSVPNATMRVATGKSTTRLPSIQPPATSLAFGPPRRPDITSLSKQYRQFSTTPLLANQNMLAHAERTANNNPISATAQNAFYSALLRANMPKLVIERYQSGRYATNPAADAAYLKALQMTGSVPAPGTPGSNVTGSQGNGLGPDKLRAVGQAVAGQNYGGQVIMPSNKSGTGAKEAPLYVVVEESWGATILKWVRTFLWVGLSGYFLLVVLTMVVEMTGSFRTRVGQNNEVQPQHQTVRFSDVHGCDEAKEELQELVEFLKNPEKFNQLGGKPPKGVLLVGPPGTGKTMLARAVAGEAGVPVFYMSGSEFDELYVGVGAKRVRDLFTQARNKAPSIIFIDELDAVGGKRNARDPAYAKQTLNQLLTELDGFSPSTGVILIAATNYPESLDKALIRPGRFDRHVNVPLPDVRGRIQILKHHMRNMPIAADVDATNLARATSGMSGADLENLCNQAAVHASRLKYKKITAMNFEWAKDKIMMGAEAKSRMIREKDKIQTAYHEAGHTLVNLFTPASNQLYKVTIIPRGQALGVTHFLPEMDEVSRGYDQFIASIDVSMGGRAAEELIYGPHKVTSGISHDVQQATRTAFYLVTQCGYSAKLGNVDLASDYDKLSSETKQEIEREVRQIVEGGRERADRIVKEKRKELEALKDALLEYETLDREEIMKILRGEKLKKIEVELREDDDTDNGDNGRGNKSQPKKDKEVGSKGSLGIKLPDVLLPPGTGGRGGEKEGVSRVSDR
>XP_008724477_Cladophialophora_carrionii
MALQAPLAQLPSLTAIGPDVLTTFPSLFTSPLQTLRKYRLARLRPESDVRQIHSATKRISRPSVQDQTLRLSNGSDALQAASNVVLPDFVASLPTETRIPMISPSTSRCLSSTVASHLNPLSNMRSAFSTSAPRTALRATTSGNTFIPSRTQPSVASLLFGPPRRGGHSALKQQFRQFSATSSRSNQNMLAHAERTANNNPTSATAQNAFYSALLRANMPKLVIERYQSGRYATNPAADASYLKALQMTGSLPAPGAASPNVSAGQGGNLSPDKLRAVGQAVAGQNYGGQVVMPSNKSGTGAKEAPLYVVVEESWGATILKWVKTILWVSLAGYFLLVVLTMVVEMTGSFRTRVGQNNEVQPQHQTVRFSDVHGCDEAKEELQELVEFLKNPEKFNQLGGKLPKGVLLVGPPGTGKTMLARAVAGEAGVPVFYMSGSEFDELYVGVGAKRVRDLFTQARNKAPAIIFIDELDAVGGKRNARDPAYAKQTLNQLLTELDGFSPSTGVILIAATNYPESLDKALVRPGRFDRTVNVPLPDVRGRVQILKHHMRNMPIAADVDATNLARATSGMSGADLENLCNQAAVNASRLKYKKVTAQNFEWAKDKIMMGAENKSRVIREKDKIQTAYHEAGHTLVNLFTPASNQLYKVTIIPRGRALGITHFLPEMDAVSMAYDQFIAQIDVSMGGRAAEELIYGPNKVTSGIAHDVQSATQTAFYLVTQCGYSSKLGNVDLASDYDKLSSETKMEIEREVREIVEGGRQRADRIVKEKRKELEALKDALLEFETLDREEIMKVLRGEKLQKLEVELREDEERDNNDGGNKTPPKKEKETGPKGSLGIKLPDVLLPPGTGGRGGEKEGVSRVSDR
>XP_016246132_Cladophialophora_immunda
MALQAPLSQLPSLSAIAPDVFTTLPSLFTSPLQTLRRYRLARLRTEGDASGSRQIHSRSQIAGQSTVHNNVFRTASPSNALQPSSSVALPEFLASLPPNSFRPQSLNINSRRTLPWMSRTISSTVTSRLNPISMLRRDLSTSIANASTRVVRGKSTIRVPSAQPSMNSLVFGPPRRGNNSSSSKQYRQFSTTSPLANQNMLAHAERTANNNPTSATAQNAFYSALLRANMPKLVIERYQSGRYATNPAADAAYLKALQMTGSVPAPGTPGSNVAGSQSNGLSADKLRAVGQAVAGQNYGGQVIMPSNKSGTGAKEAPLYVVVEESWGATILKWVRTFLWVGLSGYFLLVVLTMVVEMTGSFRTRVGQNNEVQPQHQTVRFSDVHGCDEAKEELQELVEFLKNPEKFNQLGGKPPKGVLLVGPPGTGKTMLARAVAGEAGVPVFYMSGSEFDELYVGVGAKRVRDLFTQARNKAPSIIFIDELDAVGGKRNARDPAYAKQTLNQLLTELDGFSPSTGVILIAATNYPESLDKALIRPGRFDRHVNVPLPDVRGRIQILKHHMRNMPIAADVDATNLARATSGMSGADLENLCNQAAVHASRLKYKKITGMNFEWAKDKIMMGAEAKSRMIREKDKIQTAYHEAGHTLVNLFTPASNQLYKVTIIPRGQALGVTHFLPEMDEVSRGYDQFIASIDVSMGGRAAEELIYGPHKVTSGISHDVHQATRTAFYLVTQCGYSAKLGNVDLASDYDKLSSETKQEIEHEVRQIVEGGRERADRIVKEKRKELEALKDALLEYETLDREEIMKILRGEKLKKIEVELREDDDTDNGDNGRGNKSQPKKDKEVGSKGSLGIKLPDVLLPPGTGGRGGEKEGVSRVSDR
>XP_007744578_Cladophialophora_psammophila
MLAHAERTANNNPTSATAQNAFYSALLRANMPKLVIERYQSGRYATNPAADAAYLKALQMTGSVPAPGTPGSNVTGSQSNGLGPDKLRAVGQAVAGQNYGGQVIMPSNKSGTGAKEAPLYVVVEESWGATILKWVRTFLWVGLSGYFLLVVLTMVVEMTGSFRTRVGQNNEVQPQHQTVRFSDVHGCDEAKEELQELVEFLKNPEKFNQLGGKPPKGVLLVGPPGTGKTMLARAVAGEAGVPVFYMSGSEFDELYVGVGAKRVRDLFTQARNKAPSIIFIDELDAVGGKRNARDPAYAKQTLNQLLTELDGFSPSTGVILIAATNYPESLDKALIRPGRFDRHVNVPLPDVRGRIQILKHHMRNMPIAADVDATNLARATSGMSGADLENLCNQAAVHASRLKYKKITAMNFEWAKDKIMMGAEAKSRMIREKDKIQTAYHEAGHTLVNLFTPASNQLYKVTIIPRGQALGVTHFLPEMDEVSRGYDQFIASIDVSMGGRAAEELIYGPHKVTSGISHDVQQATRTAFYLVTQCGYSAKLGNVDLASDYDKLSSETKQEIEREVRQIVEGGRERADRIVKEKRKELEALKDALLEYETLDREEIMKILRGEKLKKIEIELREDDDTDNGDNGRGNKSQPKKDKEVGSKGSLGIKLPDVLLPPGTGGRGGEKEGVSRVSDR
>XP_018689176_Fonsecaea_erecta
MALQAPLSQLPSLSAIAPDVFTTLPSLFTSPLQTLRRYRLARLRNEADGSGLRKIHTTSQRAGQPAVCNMIAQDANTSDGLQSSSSVVLPDFLASLPPNSLRSHSLNLNSHRTLPWMSKTISSTVISRLNPTPTLRRNLSSIVADASTRAVCGKSIVRIPSTRPSMASLVLGPPGRGNNSTSSKQYRQFSTTSPLANQNMLAHAERTANNNPTSATAQNAFYSALLRANMPKLVIERYQSGRYATNPAADAAYLKALQMTGSVPAPGTPGANVAGSQGNGLGADKLRAVGQAVAGQNYGGQVIMPSNKSGTGAKEAPLYVVVEESWGATILKWVRTFLWVGLSGYFLLVVLTMVVEMTGSFRTRVGQNNEVQPQHQTVRFSDVHGCDEAKEELQELVEFLKNPEKFNQLGGKPPKGVLLVGPPGTGKTMLARAVAGEAGVPVFYMSGSEFDELYVGVGAKRVRDLFTQARNKAPSIIFIDELDAVGGKRNARDPAYAKQTLNQLLTELDGFSPSTGVILIAATNYPESLDKALIRPGRFDRHVNVPLPDVRGRIQILKHHMRNMPIAADVDATNLARATSGMSGADLENLCNQAAVHASRLKYKKTTAMNFEWAKDKIMMGAEAKSRMIREKDKIQTAYHEAGHTLVNLFTPASNQLYKVTIIPRGQALGVTHFLPEMDEVSRGYDQFIASIDVSMGGRAAEELIYGPHKVTSGISHDVQQATRTAFYLVTQCGYSAKLGNVDLASDYDKLSSETKQEIEREVRQIVEGGRERADRIVKEKRKELEALKDALLEYETLDREEIMKILRGEKLKKIEIELREDDDTDNGDNGRGNKSQPKKDKEVGSKGSLGIKLPDVLLPPGTGGRGGEKEGVSRVSDR
>XP_022510161_Fonsecaea_monophora
MLAHAERTANNNPTSATAQNAFYSALLRANMPKLVIERYQSGRYATNPATDAAYLKALQMTGSVPAPGTPGSNVTGTQGNGLSADKLRAVGQAVAGQNYGGQVIMPSNKSGTGAKEAPLYVVVEESWGATILKWVRTFLWVGLSGYFLLVVLTMVVEMTGSFRTRVGQNNEVQPQHQTVRFSDVHGCDEAKEELQELVEFLKNPEKFNQLGGKPPKGVLLVGPPGTGKTMLARAVAGEAGVPVFYMSGSEFDELYVGVGAKRVRDLFTQARNKAPSIIFIDELDAVGGKRNARDPAYAKQTLNQLLTELDGFSPSTGVILIAATNYPESLDKALIRPGRFDRHVNVPLPDVRGRIQILKHHMRNMPIAADVDATNLARATSGMSGADLENLCNQAAVHASRLKYKKITAMNFEWAKDKIMMGAEAKSRMIREKDKIQTAYHEAGHTLVNLFTPASNQLYKVTIIPRGQALGVTHFLPEMDEVSRGYDQFIASIDVSMGGRAAEELIYGPNKVTSGISHDVQQATRTAFYLVTQCGYSPKLGNVDLASDYDKLSSETKQEIEREVRQIVEGGRERADRIVKEKRKELEALKDALLEYETLDREEIMKILRGEKLKKIEVELREDDDTDNGDNGRGNKSQPKKEKEVGSKGSLGIKLPDVLLPPGTGGRGGEKEGVSRVSDR
>XP_016631519_Fonsecaea_multimorphosa
MSRTISSTVAPRLNPISFLRRDLSTNVTNASTRAVSGKSTRKGPLTQPSMTSLVFGPPRRGNNSSSSKQYRHFSTTSPLANQNMLAHAERTANNNPTSATAQNAFYSALLRANMPKLVIERYQSGRYATNPAADAAYLKALQMTGSVPAPGTPGSNAAGSQGNGLGADKLRAVGQAVAGQNYGGQVIMPSNKSGTGAKEAPLYVVVEESWGATILKWVRTFLWVGLSGYFLLVVLTMVVEMTGSFRTRVGQNNEVQPQHQTVRFSDVHGCDEAKEELQELVEFLKNPDKFNQLGGKPPKGVLLVGPPGTGKTMLARAVAGEAGVPVFYMSGSEFDELYVGVGAKRVRDLFTQARNKAPSIIFIDELDAVGGKRNARDPAYAKQTLNQLLTELDGFSPSTGVILIAATNYPESLDKALIRPGRFDRHVNVPLPDVRGRIQILKHHMRNMPIAADVDATNLARATSGMSGADLENLCNQAAVHASRLKYKKITAMNFEWAKDKIMMGAEAKSRMIREKDKIQTAYHEAGHTLVNLFTPASNQLYKVTIIPRGQALGVTHFLPEMDEVSRGYDQFIASIDVSMGGRAAEELIYGPNKVTSGISHDVQQATRTAFYLVTQCGYSAKLGNVDLASDYDKLSSETKQEIEHEVRQIVEGGRERADRIVKEKRKELEALKDALLEYETLDREEIMKILRGEKLKKIEVELREDDDTDNGDNGRGNKSQPKKDKEVGPKGSLGIKLPDVLLPPGTGGRGGEKEGVSRVSDR
>XP_022494880_Fonsecaea_nubica
MALQAPLSQLPVSILAVSQRLAVPLTVALPQSLSAIAPDVFTTLPSLFTSPLQTLRRYRLARLRTEGDVSGSRQIHSAGKNVGQSTVQKEVLRDGNVPNASQLSSNVVLPDFLASLPTNSIPSQTLNLNPRRTIPWMSRTISSSVTSHLNLAPTLRRDLSTRVSNASPSAPSGKRSMRSPLTQSSFTSLVFGPPRRGNNSSANKQYRQFSTTSPLANQNMLAHAERTANNNPTSATAQNAFYSALLRANMPKLVIERYQSGRYATNPATDAAYLKALQMTGSVPAPGTPGSNVTGTQGNGLSADKLRAVGQAVAGQNYGGQVIMPSNKSGTGAKEAPLYVVVEESWGATILKWVRTFLWVGLSGYFLLVVLTMVVEMTGSFRTRVGQNNEVQPQHQTVRFSDVHGCDEAKEELQELVEFLKNPEKFNQLGGKPPKGVLLVGPPGTGKTMLARAVAGEAGVPVFYMSGSEFDELYVGVGAKRVRDLFTQARNKAPSIIFIDELDAVGGKRNARDPAYAKQTLNQLLTELDGFSPSTGVILIAATNYPESLDKALIRPGRFDRHVNVPLPDVRGRIQILKHHMRNMPIAADVDATNLARATSGMSGADLENLCNQAAVHASRLKYKKITAMNFEWAKDKIMMGAEAKSRMIREKDKIQTAYHEAGHTLVNLFTPASNQLYKVTIIPRGQALGVTHFLPEMDEVSRGYDQFIASIDVSMGGRAAEELIYGPNKVTSGISHDVQQATRTAFYLVTQCGYSPKLGNVDLASDYDKLSSETKQEIEREVRQIVEGGRERADRIVKEKRKELEALKDALLEYETLDREEIMKILRGEKLKKIEVELREDDDTDNGDNGRGNKSQPKKEKEVGSKGSLGIKLPDVLLPPGTGGRGGEKEGVSRVSDR
>XP_013281053_Fonsecaea_pedrosoi
MALQAPLSQLPSLSAIAPDVFTTLPSLFTSPLQTLRRYRLARLRTEGDVSGSRQIHSAGKNLSSSVVLPDFLASLPTNSIPSQTLNLNSRRTIPWMSRTISSSVTSRLNLAPTLRRDLSTRVPNVSPSAASGKRSIRSPLTQSSFTSLVFGPPRRGNKSSANKQYRQFSTTSPLANQNMLAHAERTANNNPTSATAQNAFYSALLRANMPKLVIERYQSGRYATNPATDAAYLKALQMTGSVPAPGTPGSNVTGTQGNGLSADKLRAVGQAVAGQNYGGQVIMPSNKSGTGAKEAPLYVVVEESWGATILKWVRTFLWVGLSGYFLLVVLTMVVEMTGSFRTRVGQNNEVQPQHQTVRFSDVHGCDEAKEELQELVEFLKNPEKFNQLGGKPPKGVLLVGPPGTGKTMLARAVAGEAGVPVFYMSGSEFDELYVGVGAKRVRDLFTQARNKAPSIIFIDELDAVGGKRNARDPAYAKQTLNQLLTELDGFSPSTGVILIAATNYPESLDKALIRPGRFDRHVNVPLPDVRGRIQILKHHMRNMPIAADVDATNLARATSGMSGADLENLCNQAAVHASRLKYKKITAMNFEWAKDKIMMGAEAKSRMIREKDKIQTAYHEAGHTLVNLFTPASNQLYKVTIIPRGQALGVTHFLPEMDEVSRGYDQFIASIDVSMGGRAAEELIYGPNKVTSGISHDVQQATRTAFYLVTQCGYSPKLGNVDLASDYDKLSSETKQEIEREVRQIVEGGRERADRIVKEKRKELEALKDALLEYETLDREEIMKILRGEKLKKIEVELREDDDTDNGDNGRGNKSQPKKEKEVGSKGSLGIKLPDVLLPPGTGGRGGEKEGVSRVSDR
>XP_007761777_Cladophialophora_yegresii
MALQAPLAQLPSLSAIAPDVLTTFPSLFTSPLQTLRKYRLARLRPESDVRQIHSATKRISRPSATSNIVLPDFVASLPSEIGILMTTPSTSRCLSSTVASHLNPLSTMRSAFSTSAPRAALRATTSRNTFTPSQTQSSVASLLFGPPRRGGHSVLKQQFRQFSATSSLSNQNMLAHAERTANNNPTSATAQNAFYSALLRANMPKIIIERYQSGRYAANPAADASYLKALQMTGSLPAPGSASPNSSAVQGNSLSPDKLRAVGQAVAGQNYGGQVVMPSNKSGTGAKEAPLYVVVEESWGATILKWVKTILWVSLAGYFLLVVLTMVVEMTGSFRTRVGQNNEVQPQHQTVRFGDVHGCDEAKEELQELVEFLKNPDKFNQLGGKLPKGVLLVGPPGTGKTMLARAVAGEAGVPVFYMSGSEFDELYVGVGAKRVRDLFTQARNKAPAIIFIDELDAVGGKRNARDPAYAKQTLNQLLTELDGFSPSTGVILIAATNYPESLDKALVRPGRFDRTVNVPLPDVRGRVQILKHHMRNMPIAADVDATNLARATSGMSGADLENLCNQAAVNASRLKYKKVTAQNFEWAKDKIMMGAENKSRVIREKDKIQTAYHEAGHTLVNLFTPASNQLYKVTIIPRGRALGITHFLPEMDAVSMAYDQFIAQIDVSMGGRAAEELIYGPTKVTSGIAHDVQSATQTAFYLVTQCGYSSKLGNVDLASDYDKLSSETKMEIEREVREIVEGGRQRADRIVKEKRKELEALKDALLEFETLDREEIMKILRGEKLQKLEVELREDDDRDNNDGGNKTPPKKEKETTGPKGSLGIKLPDVLLPPSTGGRGGEKEGVSRVSDR
>XP_016234694_Exophiala_spinifera
MALQAPLSQLPVSVTLLAAYRPMLTIRIFQSLSAFGPDILPSLTTSPLAAIRRHRLTSRRAEGNVPVAREIHSSTKQLIPDFMAAVPTSSLRAIPLHVDPRRALPSMSPSLRLAIMPYQTPLSVLRRSLSTSAPRVSTPATRTRSMHTTRNNSSLTSLLFGSPRRGSPSFGSPARQFSMSFQPANQNMLAHAERTANNNPTSASAQTAFYSALLRANMPKIVIERYQSGRYASSPAADASYLKALQMTGSVPAPGANVPTGAMAQGGGLSPEKLQAVGHAVAGQNYGGQMIMPGNKSGTGAKEAPLYVVVEESWGATILKWVRTFLWVGLAAYFLLVILTMVVEFTGSFRTRVGQNNEVQPQHQTVRFNDVHGCDEAKEELQELVEFLKNPDKFNRLGGKLPKGVLLVGPPGTGKTMLARAVAGEAGVPVFYMSGSEFDELYVGVGAKRVRDLFAQARNKAPAIIFIDELDAVGGKRNARDPAYAKQTLNQLLTELDGFSPSTGVILIAATNYPESLDKALTRPGRFDRHVTVPLPDVRGRIEILKHHMRNMPIAADVDATSLGRATSGMSGAELENLCNQAAVHASRMKYKKVNAQNFEWARDKILLGAENKSRHIREKDKVMTAYHEAGHALVALFTPGSKELYKMTIVPRGHALGVTHQLPEMDAVSYAYDQYLSDIDVSMGGRAAEELVYGPNKVSSGIASDVQQATRVAYHLVTQFGYSPKLGNVDLHSDYNNLSSETKQEIEREVREIVEGGRQRADKIVKEKRKELEALKDALLEFETLDKEEILKILRGEKLKRLEVQLQEEEEKNDNNSGGRGSPQPKKEKEVGPKGGVGIKLPDVLLPQGGRGGEQESARVSDR
>XP_016261701_Exophiala_oligosperma
MALQAPLSQLPSLSALGPDILPSLFTSPLATLRRHRLTKRRAEGNVPVARELHSSTKQILPDFMAAVPTNSLRSAPLLINAHRLLPIMSQNLRAPTMPFQTPLSVLRRSLSTNTPRVPTPTTRTRSMHTSRTKLTPTSLLFGPPRRGGTSFVPSARQFSMSFQPANQNMLAHAERTANNNPTSASAQTAFYSALLRANMPKIVIERYQSGRYASSPAADASYLKALQMTGSVPAPGANVPAGAMAQGGGLSPEKLQAVGHAVAGQNYGGQMVMPGNKSGTGAKEAPLYVVVEESWGATILKWVRTFLWVGLAGYFLLVILTMVVEFTGSFRTRVGQNNEVQPQHQTVRFNDVHGCDEAKEELQELVEFLKNPDKFNRLGGKLPKGVLLVGPPGTGKTMLARAVAGEAGVPVFYMSGSEFDELYVGVGAKRVRDLFSQARNKAPAIIFIDELDAVGGKRNARDPAYAKQTLNQLLTELDGFSPSTGVILIAATNYPESLDKALTRPGRFDRHVTVPLPDVRGRIEILKHHMRNMPIAADVDATSLGRATSGMSGAELENLCNQAAVHASRMKYKKVNAQNFEWARDKILLGAENKSRHIREKDKVMTAYHEAGHALVALFTPGSKELYKMTIVPRGHALGVTHQLPEMDAVSYAYDQYLSDIDVSMGGRAAEELVYGPNKVSSGIASDVQQATRVAYHLVTQFGYSPKLGNVDLHSDYNNLSSETKQEIEREVREIVEGGRQRADKIVKDKRKELEALKDALLEFETLDKEEIMKILRGEKLKRLEVQLQEEEEKTDNNNGGRGSPQPKKEKEVGPKGGVGIKLPDVLLPQGGRAGEQESARVSDR
>XP_013319657_Exophiala_xenobiotica
MALQVPLSQLSSLSAIAPDVFTTLPSLITSPLQTLRRHRLARLRAEGNVPTVREVHSASSKRATETTASSRTVLPDFMATATANSLISSPLHTHSRQSLPWMSQSLRAVMMPHQTSLSSLRRAFSTSVPRATASRTPTPSNAVAHPRMQSTMTSLLFGPPRKGGSGSKISYRKFSTTFQPANQNMLAHAERTANNNPTSATAQTAFYSALLRANMPKIVIERYQSGRYATNPAADATYLKALQMTGSVPAPGAGVGSGAMAQGGGLSPDKLQAVGQAVAGQNYGGQLIMPGNKSGTGAKEAPLYVVVEESWGATILKWVKTFLWVGLAGYFLLVVLTMVVEFTGSFRTRVGQNNEVQPQHQTVRFSDVHGCDEAKEELQELVEFLKNPDKFNRLGGKLPKGVLLVGPPGTGKTMLARAVAGEAGVPVFYMSGSEFDELYVGVGAKRVRDLFSQARNKAPAIIFIDELDAVGGKRNARDPAYAKQTLNQLLTELDGFSPSTGVILIAATNYPESLDKALTRPGRFDRHVTVPLPDVRGRIEILKHHMRNMPIAADVDATNLARATSGMSGAELENLCNQAAVNASRLKYKKVNAQNFEWAKDKIMMGAENKSRVIREKDKVMTAYHEAGHALVNLFTPGSKELYKMTIIPRGHALGVTHQLPEMDAVSYAYDQFLSDIDVAMGGRAAEELVYGPNKVTSGITSDVQQATRTAYHLVTQCGFSPKLGNVDLHSDYNNLSSETKQEIEREVRDIVEAGRERADKILKDKRKELEALKDALLEFETLDREEIMKILRGEKLKRLEVQLQEEEEKKDNNGGRGSPPPKKEKEVGTKGGVGIKLPDVLLPPSGRGGEKESARVSDR
>XP_007726995_Capronia_coronata
MALQAPFAQLPGLSMLGPDVWATLPSLLVSPLKTLRRNRVARLRSQGDAQAAPQMLSTADKRMNGLEVSPVTKLPEFLATVPIESLRFAPLNIRSRQPLPWLSGSVRSAILPSQFSTFPAQRSFSSAASGTATKRTMSRMDTVKQHRFQPSTSHHLFARPRQETPGFKYQRRTFSNAFQPANQNNVLAHAERTANNNPTSAAAQNAFYTALLRANMPKLVIERYQSGRYANNPATDAAYLKALQMVGAVPAPGANGNLAASQGGALPPETLQAVGQAVAGQNYGGSLVMPSNKSGTGAREAPLYVVVEESWGTTILKWVKTFLWVGLAGYFLLVILTMVVEMSGSLRTRAGQSNEVQPQHQTVRFSDVHGCDEAKEELQELVEFLKNPDKFNKLGGKLPKGVLLVGPPGTGKTMLARAVAGEAGVPVFYMSGSEFDELYVGVGAKRVRELFSQARAKAPAIIFIDELDAVGGKRNARDPAYAKQTLNQLLTELDGFSPSTGVILIAATNYPESLDKALTRPGRFDRHINVPLPDVRGRIEILKHHMRNMPVAPDVDATVLARATSGMSGADLENLCNQAAVHASRMKYKRVNAQDFEWAKDKIMMGAEVKSRMIREKDKIQTAYHEAGHALVNLFTPSSSQLYKMTIIPRGRALGVTHFLPEMDAVSMGYDQFLAQIDVAMGGRAAEELIFGPNKVTSGIAHDVQSATRTAYHLVTQCGYSSKLGNVDLASDYNNLSSETKMEIEREVRDIVEAGRQRADRIVKEKRKELEALKDALLEFETLDREDINKILRGEKLKRLEVELRENDDDSGSPGRENKLPPKKDKDIGPKGVVGIKIPEVLLPPGAPGRRGESENARASER
>XP_007734338_Capronia_epimyces
MLAHAERTANNNPASATAQSAFYSALLRANLPKIVIERYQSGRYASNAATDTAYLKALQMVGSVPAPGASNVSVSANQGDGLPPHTLRAVGQAVAGQNYGGSLVMPSNKSGTGAREAPLYVVVEESWGTTILKWVKMFLWVGLAGYFLLVILTMVVEMSGSLRTRVGQNNEVQPQHQTVRFSDVHGCDEAKEELQELVEFLKNPDKFNQLGGKLPKGVLLVGPPGTGKTMLARAVAGEAGVPVFYMSGSEFDELYVGVGAKRVRELFSQARNKAPAIIFIDELDAVGGKRNARDPAYAKQTLNQLLTELDGFSPSTGVILIAATNYPESLDKALTRPGRFDRHIDVPLPDVRGRIEILKHHMRNMPVSADVDATNLARATSGMSGADLENLCNQAAVHASRLKYKKINAQNFEWAKDKILMGAEAKSRMIREKDKIQTAYHEAGHALVNLFTPSSSQLYKMTIIPRGRALGVTHFLPEMDAVSMGYDQFLAQIDVAMGGRAAEELIFGPNKVTSGIAHDVQSATRTAYHLVTQCGYSGKLGNVDLASDYNNLSSETKMEIEREVRDIVEAGRQRADRIVKEKRKELEALKDALLEFETLDREDINKILRGEKLKRLEVELRENDDSSNGNSPRENSPPPKKEKEIGPKGVVGIKLPDVLLPPAAGGRRGESENARASER
>XP_009161295_Exophiala_dermatitidis
MALQAPLSQLPSLSILGPDLRTALPSLVTSPLKTLRRNRVARLKAEPEAQPTQHKQTTTERSINNPSASPAMRLPDVLANVPIESLRSAPLHVRQHQTLPWLSGTLRTTMATNSFILPTSRSYTTRAPPLPTLRVAARTDRVKAPRFQSPMPSMSSILFGRPGTGHTTGLKNHYRQFSNTFQPQNQNMLAHMERTANNNPTSATAQNAFYSALLRANMPKLVIERYQSGRYASNAATDATYLKALQLVGSVPAPGTPNHAASSPQGGALPPETLQAVGQAVAGQNYGGSLVMPSNKSGTGAREAPLYVVVEESWGNTILKWVKTFLWVGLAGYFLLVILTMVVEMSGSLRTRVGQNNEVQPQHQTVRFSDVHGCDEAKEELQELVEFLKNPEKFNKLGGKLPKGVLLVGPPGTGKTMLARAVAGEAGVPVFYMSGSEFDELYVGVGAKRVRDLFAQARNKAPAIIFIDELDAVGGKRNARDPAYAKQTLNQLLTELDGFSPSTGVILIAATNYPESLDKALTRPGRFDRHINVPLPDVRGRIEILKHHMRNMPVAADVDATVLARATSGMSGADLENLCNQAAVHASRLKYKKVNAQNFEWAKDKIMMGAEVKSRMIREKDKIQTAYHEAGHALVNLFTPGSSQLYKMTIIPRGRALGVTHFLPEMDAVSMGYDQFLAQIDVAMGGRAAEELIFGPNKVTSGIAHDVQSATRTAYHLVTQCGYSSKLGNVDLASDYNNLSSETKMEIEREVRDIVEAGRQRADRIVKEKRKELEALKDALLEFETLDREEINKILRGEKLKRLEVQVRESDDDGGSSTQNKTPQPKKDKDIGPKGVVGIKIPDVFIPPGAGTRGENENARASER
>XP_013260389_Exophiala_aquamarina
MSLRRALSTNAQNAALRTPTVRPGENSMKIWNQLAGANFVFGPPRKGGPNLKDQRRTLSNTPRLDNQNMLAHAERTANNNPTSATAQTAFYSALLRANMPKIVIERYQTGRYASNPAADATYLKALQMTGSVPAPGMPGSNATSASLSPERLQAVGQAVAGQNYGGQMVTPGTKPGTGAKEAPLYVVVEESWGATILKWIKTFLWVGLAGYFLLVVLTMVVELTGSFRTRVGQNNEVQPQHQTVRFNDVHGCDEAKEELQELVEFLTNPEKFNQLGGKLPKGVLLVGPPGTGKTMLARAVAGEAGVPVFYMSGSEFDELYVGVGAKRVRDLFSQARNKAPAIIFIDELDAVGGKRNARDPAYAKQTLNQLLTELDGFSPSTGVILIAATNYPESLDKALTRPGRFDRHVNVPLPDVRGRIEILKHHMRNVPVAADVDATNLARATSGMSGADLENLVNQAAVHASRLKFKKVNAQNFEWAKDKIMMGAEHKSRIIREKDKVMTAYHEAGHALVNIFTPSSSQLYKMTIIPRGRALGVTHFLPEMDAVSMGYDQFLASIDVSMGGRAAEELIYGPNKVTSGIQADVQSATRTAYHLVTQCGYSAKLGNVDLHSDYNNLSSETKQEIEREVRDIVEAGRQRADKIVKEKRKELEALKDALLEFETLDAEEITKVMRGEKLKRLEVELRENEEKNNESGGRGNNPQPKKDKETGPKGGVGIKLPDVLLPPATGGRGGEKESARVSER
>XP_016229776_Exophiala_mesophila
MAALSQLPSLSVDIWTTLPSITGSPLAILRRHRLARRQPVTDVLTETTTPRTAQQHQAPGSLATVLPDFLSSAPVERLGPTSLMTVPSNFPILSFRSLQSSGFRSQSPLVALRRGFSTNATPKPQVASSLPPKTDNAMLSRRSTMTSLLFGSSRRTSFAISGQRRGFSNTFQPANHNMLAHAERTANNNPTSPTAQSAFYSALLRANMPKIVIERYQTGRYASNPAVDAAYLKALQMTGSVPGPGETYSGASQELSQEKLKAVGQAVAGQNFGGQIVRPGAKPGTGAKEAPLYVVVEESWGAVILKWAKTLLTFGLTGYFLLVALTMAVEFTGNFRTRVGQNNEVQPQHQTVRFSDVHGCDDAKDELQELVEFLTNPEKFNQLGGKLPKGVLLVGPPGTGKTMLARAVAGEAGVPVFYMSGSEFDELYVGVGAKRVRDLFAQARNKAPAIIFIDELDAVGGKRNARDPAYAKQTLNQLLTELDGFSPSTGVILIAATNYPESLDQALTRPGRFDRHVNVGLPDVRGRVEILKHHMKNVPIAADVDATNLARATSGMSGADLANLVNQAAVHASRLKYKKVNAQNFEWAKDKIMMGSEHKSRMIREKDKVMTAYHEAGHALVNLFTPSSDQLYKMTIVPRGHALGVTHFLPEMDAVSMSYDQFLAHIDVAMGGRAAEELVYGPEKVTSGIQSDVSSATRTAYHLVTQCGYSPKLGNVDLHSGYDRLSSETKQEIEREVRDIVEAARLRAEKIVKEKRKELEALKDALMEFETLDAEQIHKILRGEKLKRLEVELRESEEKESTEGGGRGNNPQPPKKEKETGPKGGVGIKLPDVLLPPGTRPTTSGESARVVER
>XP_013272305_Rhinocladiella_mackenziei
MALQAPLAQLPSLFAIGPDVLTTLPSFFTSPLATLRRHRLGRRRSDGDISTVRPSHSITTKRVNMSNESSKIALPEFLSSVPIDALRSDPPQLTPPQSHPWVSNKLRTTTLPYQNPLQVIRRSISTSVPVAPAVRMATRANTSHPRTPSPMTSLLFGPPRRGDLPFQNQRRNFSSTFQPASNQNLLAHAERTANNNPNSPTAQNAFYAALLRANMPKIVIERYKSGRYATSPAAEASYLKALQMTGSLANGAVSPDSELNPQKLQAVAQSVAAHQYGGHMVMPGNKSGTGAKDSPLYVVVEESWGATVLKWVKTFLWVGLAGYFLLVILTMVVEFSGTLRTRVGQNNEVQPQHQTVRFSDVHGCDEAKEELQELVEFLTNPEKFNQLGGKLPKGVLLVGPPGTGKTMLARAVAGEAGVPVFYMSGSEFDELYVGVGAKRVRDLFAQARNKAPSIIFIDELDAVGGKRNARDPAYAKQTLNQLLTELDGFSPSTGVILIGATNYPESLDKALTRPGRFDRHVNVPLPDVRGRIEILKHHMKNMPVAADVDVTNLARATSGMSGADLANLCNQAAVNASRLKYKKVNAQNFEWAKDKIMMGAEAKSRMIRDKDKIMTAYHEAGHALVNLYTPNSSQLYKVTIIPRGQALGVTHFLPEMDAVSRSYDQMLAQIDVSMGGRAAEELIYGPNKVSSGIAGDVQSATATAWRMVTSFGYSPKLGNVDLASDYERLSSETKQEIEHEVREIVEGGRQRADRIVKEKRKELETLKDALIEFETLDREEVLRILRGEKLKRLEVELREKDENDKGSGGPPQPKKDKETGPKGNVGIKLPDVLLPGGAGSRGGERESA
>XP_018000854_Phialophora_attinorum
MALQAPLVSLPALGPDAWSSLSGALASPLKALRQHRMIRTRGESAVSQARQISQSHGGSPRIPDFLRSASSSSLLSNAGTLVGASALRPLHNALLLTPRVYSRGLATHAVRNPSTHIEQRNMPQTASPLMVAFGFGGSGRGNNAGRGQKRSFSNTSQLSNQNMLAHAERTANNNPTSATAQQAFYAALLRANMPKIVIERYQTGRYANSPATDASYLKALQVTGTLPPPGAPSQTQPAGGLDQHTLQSVGQAVAAHNYGGSFVTPSAKTGTGAKESPLHVIVEESWGASVFRWVKFLVIAAILAYFGIVVLTMLVEFAGSFRTRVGQNNEVQAQHQTVRFSDVHGCDEAKEELQELVEFLTNPEKFNQLGGKLPKGILLVGPPGTGKTMLARAVAGEAGCPVFYMSGSEFDELYVGVGAKRVRDLFQQARNKAPAIIFIDELDAVGGKRNARDPAYAKQTLNQLLTELDGFSPSTGVILIAATNYPDALDQALTRPGRFDRHVNVPLPDVRGRIQIIKHHMKNVPVSTDVDATTLARATSGMSGADLENLVNQAAIRASRLRYKKVNGECFEWAKDKIMMGAEAKSRVMREKDKIMTAYHEAGHALVNLFTPGSNQLYKMTIIPRGRALGVTHSLPDMDAVSQGYDQYLAHIAVAMGGRAAEELIYGPDKVSSGISSDVSSATQTAFALVTRFGYSPKLGNVDLATDYNSLSSETKQEIEREVRRIVEDGRKRADKIMADNRAGLEALKDALIEFETLDREEILKVLKGEKLQRIQPEIREEEDEKKDDSGGRPLKTPGEERKKKTGGTGGVGIKLPEVLLPTSPKGPESARSGRSE
>NP_588514_Schizosaccharomyces_pombe
MSRVLHPIFLFGKTSFLYSGCSKFGGRLFNNSIVHGWLRTRSYALASGLHPLRKQKLAHFEDLANANMSDPYMQAKLYKELADNFPEAIISRYETQGVARNSACDRYYQEALRKKSWSRSLSNNISLSQSSSSPATSSFSDPKAFSAGVPKFTSDTSSTVSSTPSLNHSLQNSMPPSTPTPPPVWAPTIVSSALGTSSKTPVYVVVDEPRFTKFFRIFKFIAGLSVASYFVLLGMSIFAETSGLNNIMTNTTEQEPMEERAINVRFSDVQGVDEAKEELEEIVDFLRDPTHFTRLGGKLPRGVLLTGPPGTGKTMLARAVAGEANVPFFFMSGSQFDEMYVGVGAKRVRELFAAARKQAPSIIFIDELDAIGQKRNARDAAHMRQTLNQLLVDLDGFSKNEDLAHPVVFIGATNFPESLDPALTRPGRFDRHIHVPLPDVRGRLAILLQHTRHVPLGKDVDLSIIARGTSGFAGADLANLINQAAVYASKNLSTAVSMRDLEWSKDRILMGAERKSAFITPENKLMTAYHEGGHALVALFTKNAMRPYKATIMPRGSSLGMTISLPDMDKDSWTREEYLAMLDVTMGGRAAEELLYGKDKITSGAHNDIDKATQVARRMVTEFGMSDRIGPVSLEAEMDNLSPATRALVESEIKSLLEASYERSLSLLKSHKKELDALATALVDYEFLTAEEMNRVVKGDRDLLRNKLS
```
