## Supplementary material for "Coding Sequence Insertions in Fungal Genomes are Intrinsically Disordered and can Impart Functionally-Important Properties on the Host Protein": fasta protein sequences: XP_716569.2_blasthits_fa.txt

```
>XP_716569_Candida_albicans
MIQLEEREIPVIPGNKLDEEETKELRLMVAELLGRRNTGFPGSQPVSFERRHLEETLMQKDYFVCEKTDGLRCLLFLINDPDKGEGVFLVTRENDYYFIPNIHFPLSVNETREKPTYHHGTLLDGELVLENRNVSEPVLRYVIFDALAIHGKCIIDRPLPKRLGYITENVMKPFDNFKKHNPDIVNSPEFPFKVGFKTMLTSYHADDVLSKMDKLFHASDGLIYTCAETPYVFGTDQTLLKWKPAEENTVDFQLEFVFNEVQDPDLDERDPTSTYLDYDAKPNLIKLRVWQGSNVHTDFAKLDLSDDDWERLKALEQPLQGRIAECRQSTTKKGYWEMLRFRNDKSNGNHISVVEKILVSIKDGVKEKEVIEWCPKISRAWKKRENDRRQKHFNGVARPASVSHEEPLRKKIKTESNGNGHQTPPRQEQQQQSQQILNDIPTYEDSDDE
>XP_002420185_Candida_dubliniensis
MIQLEEREIPVIPGNKLDEEETKELRLMVAELLGRRHTGFPGSQPVSFERRHLEETLMQKDYFVCEKTDGLRCLLFLINDPDKGEGVFLVTRENDYYFVPNIHFPLSINETREKPTYHHGTLLDGELVLENRNVSEPVLRYVIFDALAINGKCIIDRPLPKRLGYITENVMKPFDNFKRHNPDIVNSPDFPFKVGFKTMLTSYHADDVLSKMDQLFHASDGLIYTCAETPYVFGTDQTLLKWKPAEENTVDFQLEFVFNEVQDPDLDERDPTSTYLDYDSKPNLIKLRVWQGSNVHTDFAKLDLSDDDWERLKALEQPLQGRIAECRQSTTKKGYWEMLRFRNDKSNGNHISVVEKILVSIKDGVKEKEVIAWCPKISKAWKKRENDRRQKHSNGVARPASISHDEPLRKKIKTETNGNGHRTPPKQEQEQEQEQQQQQQVLNDIPTYEDSDDE
>XP_002549539_Candida_tropicalis
MIELEDREIPVIPGNRLDQEDAQELRLMIAELLGRRSTSFPGSQPVSFERRHLEETLLQKDYFVCEKTDGLRALLFLINDAEKGEGVFLVTRENDFYFIPNIHFPLTTHETLEKPSYHHGTLLDGELVLENRNVSEPVLRYVIFDALAINGKCIVDRPLPKRLGYITENVMKPFDNFKRNYPEVVNTPDFPFKVGFKTMLTSYHADDVLSKMDQLFHASDGLIYTCAETPYVFGTDQTLLKWKPAEENTVDFQVEFVFNEVQDPDLDERDPSSTYLDYDAKPNMIKLRVWQGSNVHTDFAKLDLSDEDWERLKALEEPLQGRIAECRQSPTKKGFWEMLRFRNDKSNGNHISVVEKILVSIKDGVKEKEVIESCPIISKAWKKREMERRMKHNGMAPPPQSQQQQQQQQQQQQQQAHNHPSRNSIPYGEEPAAKRQRTNSNGHHGQSNHHKQQQQPQQPQQPMLDDIPTYEDSDDE
>XP_003867229_Candida_orthopsilosis
MIQLEERDIPVIPGDRLDDEDAQELRLMVAELLGRRSTSFPGSQPVSFERRHLEETLMHRDYFVCEKSDGLRCLLFIVNDPEKGEGVFLITRSNDYYYIPNIHFPLSVKETPDNITYHHGTLLDGELVLENRNVSEPVLRYCIFDALAINGKCIIDRQLPKRLGYITENVMKPFDQFKKNHPEIINSPEFPFKVGFKTMLTSYHADDVLSKMDQLFHSSDGLIYTCAETPYVFGTDSTLLKWKPAEENTVDFQLEFVFNQFQDPDMDERDPSSTYTDYDSKPELIKLRVWQGSNVHTDFTQLDLSDDDWERLKALGEPLQGRIAECRQSLAKKGYWEMLRFRNDKSTGNHISVVEKILLSIKDGVREKEVVDSCKKIASAWKQREQERKRRHSNGGPASSHHHTQHHHTSHEQPPTKRARLDSIETERQPLQLQNQLDDIPTYEDSDEE
>XP_001523108_Lodderomyces_elongisporus
MIQLEERDIPQIPGTKLDGDEAQELRLMVADLLGRRATNFPGSQPVSFERKHLEETLLQKDYFVCEKSDGLRCLLFLINDPQKGEGVFLITRENDYYYIPNIHFPLSVNETPSKPSFHHGTLLDGELVLENKNISEPVLRYCIFDALAVNGKCIVDRQLPKRLGYITENVMKPFDQFKKMNPDVVNSPEFPFKVGFKSMLTSYHADDVLSKMDQLFHSSDGLIYTCAETPYVFGTDQTLLKWKPAEENTVDYQLEFVFNKVQDPDLDERDPSSTYTDYDSKPNLIKLRVWQGSNVHTDFAQLDLSDEDWERLKALNEPLQGRIAECRQSTTKKGLWEMLRFRNDKSNGNHVSVVEKILISIKDGVREKEVKDSCPRIQKYWKQREAERRRRHLNGPAAGKNSLSDHHHHLLLLLQQQKREQQREQQREQKQQKHEQHHYGDDEPVRKRMRTESRDDLRRNLHEDNLYSRPNGKSSVAYSAGAVELAPAPQLDEIPTYVDSDEE
>XP_007373152_Spathaspora_passalidarum
MIQLEERDMPVIPGTRLDETETQELQYIVAEILNRRKIQFPGSQPVSFERRHLEEALMTKDYFVCEKTDGLRCLLLLLFDPQKGEGVFLITRENHYYYIPNIHFPLDVHETAERRTYHHGSLLDGELVLENKNISEPVLRYVIFDALAINGKSIVDRPLPKRLGYITENIMKPFDNFKRNNPEIVNSPDFPFKVGFKTMLTAYHADDVLSKLGQLFHASDGLIYTCAETPYVFGTDQTLLKWKPAEENTIDFQIEFVFNTVQDPDMDERDPSSTYTDYDSKPNTIKLKVWEGGKNHVDFAHLDLADEDWERLKALEQPLQGRIVECRQSSSKKGYWEMLRFRNDKSNGNHITVVEKILQSIKDGVKESEINESCPKIQKAWKKREYERRNRHRLPPHEQQQQQQHHHYHHQQQQQQQHATAPASQQQIRPREPEPELERPAKKQQVEEQPANGKPEQPMLDDIPTYEDSDDDE
>XP_043047999_Scheffersomyces_spartinae
MIQLESNTPQIPGELLNKDDTQELRRMVADLLGRKQTTFPGSQPVSFERKHLHDNLMTRDYFVCEKTDGLRCLLFVFLHRQMGEGVFLITRENEYYHIPNIHFPLTTDEREGKTFHDGTLLDGELVLETKNVSEPILRYCIFDALAVNGKDIHARPLSTRLGYATEQVMKPFDKYKQLNPAVVNAPDFPFRVSLKMMESSYRADKVLLRKNQLFHESDGLIFTCVDSPYVFGTDDTLIKWKPAHENTIDYKMEIVFNDFQDPDMDPRDPESTYKDYDSLPNLIKLRIWQGDDAYRDFTKLSLSEDDWERLKALQEPLQGRIVECRKKLDKPGYWEMMRFRNDKSNGNHVSVVEKILKSIEDGVKEQEMIDLLPEIERASRQRHQEKRLKYPSASNPIGSRQPSGERQNSVNETHHKRPPPQNVDNHVDEPPTKKSKRQEINTGLEEIPMYEDSEDDDEN
>XP_001387300_Scheffersomyces_stipitis
MIQLEERDIPVIPGTRLDDTEARELRLMVADLLGRRSPNFPGSQPVSFERKNLQDTLMNRDYFVCEKSDGLRCLLFIIYDNIKGEGVFLITRENDYYFIPNIHFPLTTADTPEQPTYHHGTLLDGELVLENKNVSESVLRYCIFDALAVNSKTIVDRPLSKRLGYITENVMKPFDRFKMNFPKIVNSPEFPFKVSFKLMVSSYHADDVIAKKDQLFHESDGLIFTCVETPYVFGTDPTLLKWKPAQENTVDYKIEFVFNQVQDPDMDEKDPSSTYTDYDSKPNLIKLKVWQGGNSGNTHSDFAKLDLSDEDWERLKAINQPLQGRIAECRQSQTKTGFWEMLRFRNDKSNGNHISVVEKILLSIKDGVQEQEVIEACPKISQAWKKRILEVPRHCEW
>XP_020062067_Suhomyces_tanzawaensis
MIQLEERDIPVIPGTKLDEYETRELQQMVAELLERRYPSFPGSQPVSFERKHLEETLMNKDYFVCEKSDGLRCLLFILNDPVRGEGVFLITRENDFYHIPNIHFPLTTDETETEKTYHHGTLLDGELVLETKNVSEPVLRYCIFDALAMNSKIIVDRPLPKRLGYITENVMKPFDKFKQKNPRIVNAPEFPFKVSFKLMTSAYHADDVLAKKDQLFHESDGLIFTCAETPYVFGTDQTLLKWKPAEENTVDYKLELVFNKVQDPDLDEKDPSSTYIDYDSKPDLIKLKVWQGGHEHTDFAKLDLLDEDWERLKALNIPLQGRIVECRQSQTKPGYWEMMRFRNDKSNGNHVSVVERILHSIRDGVKEQEVIESCQKISKAWKKRAYERERGIKTKPNDHSHQEQERAGPPAKKIKPNAEPQPKEAVLDDLPTYEDSDLE
>XP_020077384_Hyphopichia_burtonii
MLQLSNRDMPVIPGTKLVGKELEYLKLMVADLLSRKSPSFPGSQPVSFERNHLEVLKNRDYYVCEKSDGLRCLLFIINDPERGEGVFLITRENDYYYVPNIHFPLLSNEEKGKTYHHGTLLDGELVLETKNVPEPFLRYWIFDSLSINGKDITNRPLPTRLGYITEHVMKPFDSFKKKNPEIVNSPDFPFKVSFKLMTVSYHADDVLSKKDQLFHESDGLIFTCAETPYVFGTDSTLFKWKPAHENTIDFKLEIVFNTFVDPDLDKRDPDSSYTDYDSRPDIIKLKVWKGGKEHDEFAELYLEKDEWEQLKELQEPLQGRIVECRKKVDKPPYWEMLRFRDDKANGNHFTVVQKILQSIQDGVSEEEIIKSCPEINHLWKKRYQEKKQKPSSSSITSHSHHHNPPMNNLPPKPEQEAPKLEKESQPPTKKQKVESSSNGSSNDTNKKPEMLDDLLPDYEGDSDDLD
>XP_015468468_Debaryomyces_fabryi
MPVIPGTILDRNETQELRLMVADLLGRRNPSFPGSQPISFERHHLTDTLMNKEYYVCEKSDGLRCLLFIINHPERGEGVFLITRENDYYYIPNIHFPLTNNEEKGKTYHHGTLLDGELVLETKNVSEPVLRYCIFDALAINGKDITKRPLPKRLGYITEQVMKPFDNFKRKNPEIVNSPEFPFKVSFKLMTSSYHADDVLSKKDQLFHESDGLIFTCAETPYVFGTDSTLLKWKPAHENTIDYKMEMIFSKFQDPDLDPRDPDSTYTDYDSKPELIKLRVWKGGADYEDFTKLSLEDEDWEKLKNLGQPLQGRIVECRKKLSEPGFWEMLRFRNDKSNGNHISVVDKILHSIQDGVSEEELIEACPKIGKAWKKRIYEKSQGNRSLYSDTGRPHPESNREDEPASKRTKIDMEEPESNGFDNINEDSRSQDNASKQNSGEFQDIPTYEDSDEE
>XP_458612_Debaryomyces_hansenii
MIQLEERDMPEIPGTILDRNETQELRLMVADLLGRRNPSFPGAQPISFERYHLNDTLMNKDYYVCEKSDGLRCLLFIINHPERGEGVFLITRENDYYYIPNIHFPLTNNEEKGKTYHHGTLLDGELVLETKNVPEPVLRFCIFDALAINGKDITKRHLPKRLGYITEQVMKPFDNFKRKNPEIVNAPDFPFKVSFKLMTSSYHADDVLSKMDQLFHESDGLIFTCAETPYVFGTDSTLLKWKPAHENTVDYKMEMIFKKFQDPDLDPRDPDSTYTDYDSKPELIKLRVWKGGADYEDFTKLSLENEDWEKLKNLRQPLQGRIVECRKKLSDPGFWEMLRFRNDKSNGNHISVVDKILHSIQDGVSEEELIEACPKIGKAWKKRIYEKSQGSRSSYSETGRSHPEPNREDEPASKRTKIDMEEPEPNGFGGSTTNHQNASKQNSGEFQDIPTYEDSDDE
>XP_006686378_Yamadazyma_tenuis
MPVIPGEKLPREESYELQLMVADLLNRKNPNFPGSQPVSFERLHLTDTLMKKDYYVCEKSDGLRCLLFIINHPERGEGVFLITRGNEYYYIPNIHFPLSMNEEKGKTFHHGTLLDGELVLETKNVSEPYLRYCIFDALAVNGKDITGRFLPTRLGYITEQVMKPFDNFKRKNPEIVNSSTFPFKVSFKLMTSAYHADDVLSKKDQLFHESDGLIFTCAETPYVFGTDTTLLKWKPAQENSIDYKMEILFNKYQDPDMDPRDPDSTYTDYDSNPDIINLHVWKGGRDYEQFARMYLEEKDWELLKSLKEPLQGRIVECKKKVDLPGYWEMMRFRDDKSNGNHVSVVEKVLLSIKDGVSEEEIIAACPKIRDSRKDKRPKSAPAPSHAHSVKDQHPKKRSREGDADEVQPAAKKFEEDMPAYEDSDEE
>XP_001485869_Meyerozyma_guilliermondii
MALCSHTVWCRACNLILNTSRHCFLNTNMIKLEESDSPAIPGPVLEREEAQELRLMVADLLGRKNASFPGSQPVSFERYHLKETLMRKDYFVCEKSDGLRCLLFIINHPERGEGVFLITRENDYYYIPKIHFPLNNEEHGKSFHHGTLLDGELVMETKNVSEPFLRYCIFDALAINGKDITKRTLSTRLGYITEHVMKPFDNFKLKNPDLVNAPDFPFKVSFKLMTSSYHADEVLAKKEQLFHESDGLIFTCAETPYVFGTDQTLLKWKPAEENTVDYKMELVFNKYQDPDMDPRDPDSTYTDYDSKPDTILLKVWKGGREYEDFAKLQLDDEDWERLKQLNQPLQGRIVECRRLKEPAGVWEMLRFRNDKSNGNHFSVVEKVIHSIQDGVSEQELIKACPEISNAWKTRARDRAQQAKKPPAGLGHVKREHEHQPSQPSKRPKVGERPIENEQENDNDQQRDHLPDIPTYEDSDED
>XP_018712282_Metschnikowia_bicuspidata
MLKLGNRDMPVIPGTKIEGEELQELRLMLADLLRRKSTQFPGSQPVSFERNHIEVLKRREYFVCEKSDGLRCLLFLINDPVRGEGVFLITRENEYYFIPNIHFPLLADEEKGRTYHHGTVLDGELVMETKNVLEPFLRYCIFDALVIHEKDITNRPLPKRLGYITENVMKPFDSFKKRNPEIVNSPEFPFKVSFKMMKLSYRADVVLSMQDHLFHETDGLIFTCAETPYVFGTDATLLKWKPAHENTVDFKMELIFKMYQDPDMDSRDPDSTYPDYDSVPEEINLHVWKGGRDYEHFAQLDLPEDDWEQLKAIEEPLQGRIVECRKKLSKPPFWEMLRFRDDKSNGNHFSVVEKIIHSIEDGVTEKELVEACPVIEKACKQREAERMHKTRGPQIPEPLKRTSEHPIENKPRQRQEDIEQPHPKRRKVSEEEMLQEMMPDYEEESELE
>XP_002616874_Clavispora_lusitaniae
MLKLSERDMPVIPGTKIENGELQELRLMLADLLRRKNTQFPGSQPVSFERNHIEVLKKREYFVCEKSDGLRCLLFLINDPVKGEGVFLITRENEFYFIPNIHFPLSVNEENGKTYHHGTLLDGELVLETKNVSEPYLRYCIFDALVINEKDITNRPLPKRLGYITENVMKPFDSYKSKHPEIVNSPDFPFKVSFKMMKSSYRANVVLSMQDQLFHESDGLIFTCAETPYVFGTDATLLKWKPAHENTIDFKMYMEFKQFQDPDMDPRDPDSTYLDYDSLPERINLNVWKGGKEYEQFAQMDLSEEDWEQLKGLNEPLQGRIVECRKKISNPPYWEMLRFRNDKSNGNHISVVEKILHSIEDGVTEKELIDACPEIEKAWKAREYERHQRAKNTHHDTHLPAQMNTQPRVPPSTQPQNNVHKRPLSSENTEQTKKPRVAEEQMLKDMMPDYEEDSESD
>XP_025344436_Candida_haemuloni
MLQLGDRDMPEIPGTKLAGEELHELRLMLADLLKRRNTSFPGSQPVSFERHHLEVLKNRDYFVCEKSDGLRCLLFLVHDNARGEGVFLVTRENEFYHVPGIHFPSEVKEENGETYHHGTLLDGELVLETKNVSEPFLRYCIFDALVVNEKDVTNRPLPKRLGYITENVMKPFDSFKARHPEIVNGADFPFKVSFKMMKSSYRANMVLSMQDQLFHESDGLIFTCAETPYIFGTDATLLKWKPAHENTIDFKMNMVFKQFQDPDMDPRDPDSTYTDYDSKPEEFKLSVWKGGKDYEEFAELDVTEEEWEQLKGINEPLQGRVVECRKKISKPPFWEMLRFRNDKSNGNHYTIVEKILHSIADGVSEKELIDSCPNIEKSWKRREYERAQKAKQAHQQQAQHGSTHSQPPHPQQPHHRVSSPNSSPKQQKRRPSDLDNHTPKKARKHSSAEARPEEARMLQDMMPDYEEESDSE
>XP_024713049_Candida_pseudohaemulonis
MLQLGDRDMPEIPGTKLAGEELHELRLMLADLLKRRNTQFPGSQPVSFERHHLEVLKNRDYFVCEKSDGLRCLLFLVHDNARGEGVFLVTRENEFYHIPGIHFPSEVKEENGETFHHGTLLDGELVLETKNVLEPFLRYCIFDALVVNEKDVTNRPLPKRLGYITEHVMKPFDSFKARHPEIVNAADFPFKVSFKMMQLSYRANRVLSMQDQLFHESDGLIFTCAETPYIFGTDATLLKWKPAHENTIDFKMNMVFKQYQDPDMDPRDPDSTYTDYDSKPEELKLSVWKGAKEYEEFAQLDLLDEDWEQLKELNEPLQGRIVECRKKILKPPFWEMLRFRNDKSNGNHFSVVEKILHSIADGVSEQELKDACQGIEKSWKRREYERAQKAKQAHHHAPPPSQHHQHPPHRASPGSLPKQEKRRPSEAEELVAKKAKPSDQEARMLQDMMPDYEEESDLE
>XP_025335701_Candida_duobushaemulonis
MLQLGDRDMPVIPGTKLVGEELHELRLMLADLLKRRNTQFPGSQPVSFERHHLEVLKNRDYFVCEKSDGLRCLLFLVHDNARGEGVFLVTRENEFYHIPGIHFPSEVKEENGETFHHGTLLDGELVLETKNVSEPFLRYCIFDALVVNEKDVTNRPLPKRLGYITEHVMKPFDSFKARHPEIVNAADFPFKVSFKMMQSSYRANRVLSMQDQLFHESDGLIFTCAETPYIFGTDATLLKWKPAHENSIDFKMNMVFKQYQDPDMDPRDPDSTYTDYDSKPEELKLSVWKGAKEYEEFAQLDLLDEDWEQLKELNEPLQGRIVECRKKISKPPFWEMLRFRNDKSNGNHFSVVEKILHSIADGVSEQELKDACPGIEKSWKRREYERAQKAKQAHHHAPPPSQHHQHPPHRASPGSSPKQEKRRPSEAEESVAKKAKPSDQEARMLQDMMPDYEEESDSE
>XP_028888629_Candida_auris
MIQLGDRDMPEIPGTKLAGEELHELRLMLADLLKRRNTSFPGSQPVSFERHHLEVLKNRDYFVCEKSDGLRCLLFLVHDPARGEGVFLVTRENEFYHIPGIHFPSQVNEENGETFHHGTLLDGELVLETKNVSEPFLRYCIFDALVVNEKDVTNRPLPKRLGYITEHVMKPFDSFKARHPEIVNSADFPFKVSFKMMKSSYRANVVLAMQDQLFHESDGLIFTCAETPYIFGTDATLLKWKPAHENTIDFKMSMVFKSFQDPDMDPRDPDSTYTDYDSKPEQFKLSVWKGGKEYEEFAELDMPEEDWEQLKELNEPLQGRIIECRKNIDNPPYWEMLRFRNDKSNGNHYTIVEKILHSIADGVTEQELKAACPSIEKAWKQREFERAQKAKQGQHHPPAPTSQHHQHHSSVHHQHQTGPQPNLKSISPRTSPQQQKRRPSETENSVPRKVQKNNNVTNSDEAKMLQDMMPDYEEESDSE
>NP_011385_Saccharomyces_cerevisiae
MVLAMESRVAPEIPGLIQPGNVTQDLKMMVCKLLNSPKPTKTFPGSQPVSFQHSDVEEKLLAHDYYVCEKTDGLRVLMFIVINPVTGEQGCFMIDRENNYYLVNGFRFPRLPQKKKEELLETLQDGTLLDGELVIQTNPMTKLQELRYLMFDCLAINGRCLTQSPTSSRLAHLGKEFFKPYFDLRAAYPNRCTTFPFKISMKHMDFSYQLVKVAKSLDKLPHLSDGLIFTPVKAPYTAGGKDSLLLKWKPEQENTVDFKLILDIPMVEDPSLPKDDRNRWYYNYDVKPVFSLYVWQGGADVNSRLKHFDQPFDRKEFEILERTYRKFAELSVSDEEWQNLKNLEQPLNGRIVECAKNQETGAWEMLRFRDDKLNGNHTSVVQKVLESINDSVSLEDLEEIVGDIKRCWDERRANMAGGSGRPLPSQSQNATLSTSKPVHSQPPSNDKEPKYVDEDDWSD
>XP_018222110_Saccharomyces_eubayanus
MVLAMEGRLAPEIPGLIQPGNVTQDLKMMVCKLLNSPKPTKTFPGAQPISFQHSDVEEKLLSHDYYVCEKTDGLRVLMFIVINPVTGEQGCFMIDRENNYYLVNGFRFPRLPQKKKEELLETLQDGTLLDGELVIQTNPMTKLQELRYLMFDCLAINGRCLVQSPTSSRLAHLGKEFFKPYFDLRAAYPNRCTTFPFKISMKHMDFSYQLVKVAKSLDKLPHLSDGLIFTPVKAPYTAGGKDSLLLKWKPEQENTVDFKLILDIPMVEDLSLPKDDRNRWYYNYDAKPVFSLYVWQGGADVNSRLKHFDQPFDRKEFEILERTYRKFAELSVSDEEWQDLKNLEQPLNGRIVECAKNQETGAWVMLRFRDDKLNGNHTSVVQKVLESINDSVSLEDLEEIVGEIKSRWDERRANGGDGVRSLPQHTQNAMPPVPKQMQPPPTTNNDEPKYVDEDDWSD
>XP_033766240_Saccharomyces_paradoxus
MVLAMEGRLAPEIPGLIQPGNVTQDLKMMVCKLLNSPKPTKTFPGSQPVSFQHSDVEEKLLAHDYYVCEKTDGLRVLMFIVINPVTGEQGCFMIDRENNYYLVNGFRFPRLPQKKKEELLETLQDGTLLDGELVIQTNPMTKLQELRYLMFDCLAINGRCLTQSPTSSRLAHLGKEFFKPYFDLRAAYPNRCTTFPFKISMKHMDFSYQLVKVARSLDKLPHLSDGLIFTPVKAPYTAGGKDSLLLKWKPEQENTVDFKLILDIPMVEDPSLPKDDRNRWYYNYDVKPVFSLYVWQGGADVNSRLKHFDQPFDRKEFEILERTYRKFAELSVSDEEWQDLKNLEQPLNGRIVECAKNQETGAWEMLRFRDDKLNGNHTSVVQKVLESINDSVSLEDLEEIVGEIKRRWDERRANMTGNSGRPLPSQSQNATLSASKPVHSQPPNNNNEPKYVDEDDWSD
>XP_003676352_Naumovozyma_castellii
MEARLSPEIPGIIQPGNVTQDLKMMLCKLLNSPKPSKTFPGSQPVSFQHSDIEEKLMSQDYYVCEKTDGLRVLMFILINPITGEQGSFMIDRENNYYLVNGFKFPKLPQKKKEELLETLQDGTLLDGELVIQTNPMTKLKELRYLMFDCLAINGRSLMQSPTSSRLAHLGKDFFKPYYDLRSIYPNHCNTFPFKISMKHMDFSYALVKVANSLDKLPHLSDGLIFTPVKMPYNIGGKDSYLLKWKPEQENSVDFKLILEIPMVEDPSLPKKDPNRWYYNYDVKPTFNLYVWLGGADINTRLENFDQPFDKKEFDLLERTYKKFAELSISDEQWQELKSLEQPLNGRIVECTKDQETGTWSMLRFRDDKLNGNHTSVVQKVLESINDCVSLEDLEEVVPKIKESWDQRNSGNRNLNAPVNSKPTHRVNNSVPSHNIEEPKYVDDGDDWSD
>XP_003671895_Naumovozyma_dairenensis
MDNRAAPEIPGLIQPGNVTQDLKMMVCNLLNSPKPLKTFPGSQPVSFQHSDMEEKLMEKDYYVCEKTDGLRVLMLILINPITREQGTFMIDRENNYYLVNGFRFPIMYKKKKEELLEKLQDGTIIDGELVLQTNPATKMKELRYLAFDCLAINGRSLVQSPTDKRLGHLNNEFYMPYFELRKYYEQDYCRTFPFKISPKRMDFSYRLMRVADSLDKLPHMSDGLIFTPISLPYQLGGKDSNLLKWKPEEENSVDFKLILDIPMVEDPSLPKKDPNRWYYNYDVKPTFQLHVWLGGADVNTRLEHFDEPFSKKELDLLERTYKKFAELNISDEHWQELKNMEEPLNGRIVECTKDQETGQWIMLRFRDDKLNGNHTSVVQKVLESINDSVTIEDLGDVVPRIKSAWDERHRHKAETSRNASNGNSTWSQPAVAVARPTADEAPKYVDEGDWSD
>XP_003959726_Kazachstania_africana
MDLRVSPEVPGIVQPGNVTQDLKMMVCKLLNSPKPAKAFPGSQPVSFQHSDIEEKLLSHDYYVCEKTDGLRVLMLIVINPVTGEQGCFMVDRENNYYLVNGFRFPKLPKKRKEELLETLQDGTLIDGELVIQTNPVTKLQELRYLMFDCLAINGRCIIQSPTSSRLAHLGKEFFKPYYDLRSVYRDHCSTFPFKISMKHMDFSYDLVRVANSLDKLPHMSDGLIFTPVKNPYYVGGKDSFLLKWKPEQENSVDFKLILDIPIVEDPSLPKKAPNRFYYNYDIKPTFNLYVWLGGADVNTRLKNFEKPFDKKELELLERTYKKFAELEISDDKWEEMKKLEQPLNGRIVECTKDQETGAWTMLRFRDDKLNGNYTSVVQKVLESINDSVSLEDLGEVVSRIKESWTQRKQAKSNNLNSRTASSYIAPKTSQPASMPNQQPVQESSAPQYVDDEEDWFD
>XP_022465104_Kazachstania_naganishii
MDSRMAPEVPGIVQPGNVTQDLKMMLCKLLNSPRPAKTFPGSQPISFQHSDIAEKLQTQDYYVCEKTDGLRVLMFILLNPVTGEQGCFMIDRENNYYLVNGFRFPKLPKKKKEELLETLQDGTLIDGELVVQTNPVTKLQELRYLMFDCLAINGRSLIQSPTSSRLAHLGKEFFKPYYDLRSFYPDHCSTFPLKLSMKHMDFSYELVKVAQSLDKLPHMSDGLIFTPVRAPYQVGGKDSLLLKWKPEQENSVDFKLILDIQMVEDVSLPKNDINRWYYNYDVKPQFSIYVWLGGPDINTRLRHFDRPFDKKEFELLERTYKKFAELEISDAKWSELKNLEQPLNGRIVECTKDQETGAWKMLRFRDDKLNGNHSSVVQKVLESINDSVSIEDLGEVVPMIKEAWEQRKQQHRQSLPQTTASSFTVPPKPQQQQSQRSQPESDSKPQYVDDEDDWFEN
>XP_447663_Candida_glabrata
MDARISPEIPGIIQPGNVTQDLKMLVCKLLNSPKPSKTFPGSQPVSFQHSDIRDKLVAQDYYVCEKTDGLRVLMLVVVNPITGEQGCFMIDRENNYYLVNGFHFPRLPQKKKEELLETSQNGTLIDGELVIQKNPMTKLQELRYLMFDCLAINGRSLVQSPTSSRLAHLGKEFYKPYYDLRSIYPDKCATFPFKLSMKHMDFSYSLVKVANSLDKLPHLSDGLIFTPVRTPYAVGGKDSLLLKWKPEQENSVDFKLILEIPMTEDNSVAKKDPRRWYYNYDAKPTFALYVWQGGSDVNTKLQNFEQPFDKREMQVLEKTYKRFAELSISDEQWQELKNLEEPLNGRIVECTKDPETGSWTMLRFRDDKLNGNHTSVVQKVLESISDSVTIDDLAESVPEIKSAWDERKNGAYQHHSSSFSESRQQPKAEPVAEKKQTEPKYVDDDDWSD
>XP_004177527_Tetrapisispora_blattae
MDDRSAPEVPGIVQPGNVTQDLKMMVCKLLNSPKPSKTFPGSQPISFAHGHMSDNLLQHDYYVCEKTDGLRVLLLILINPVTKEQGCFMIDRENNYYLINGFHFPRLPRHHKKELLETMQDGTLIDGELVIQTNPQTGMKEMRYLMFDCLAINGRCLVPSPTSSRLAHLGKEFFKPYYDLRTYYPDHCGTFPFKLSMKHMNFSYDLVKVENTLDKLPHKSDGLIFTPVKTSYYVGGKDSYLLKWKPEEENSVDFKLILQIPMVEDESLPKKDPNRWYHNYDVKPNFELYVWKGGADVNSRLQHFDQPFDNKELDLLERTYQKFSDLEVSDEKWHELKNLNQPLNGRIVECTKDQETGAWQLLRFRDDKLNGNHISVVQKVLESINDSVKLEDLSEIVEGIRTNWKEREQQLKSAAHRQPPAPQHQQHQSQTFENNQGGNDDKFVDDDDDWFNE
>XP_003685801_Tetrapisispora_phaffii
MDRAAPEIPGILESGNVTQDLKMIVSKLLNSPKPLKTFPGSQPVSFQHSDMKEKLSSHDYYVCEKTDGLRVLMLIVINPMTKEQSTFMIDRENNYYLVNGFHFPKLPKKDKKELIETAQDGTLIDGELVIQTNPMTNLTELRYLMFDCLTMNGRNLTHSPTSSRLAHLGKEFYKPYFDMRSIFPDRCINFPFKISMKQMNFSYDLVNVYKTLDKLPHLSDGLIFTPVNTPYVVGAKDSYLLKWKPEEENSVDFKLILQIPMVEDTSLPRKDPNRWYYNYDTKPTFELYVWQGGSDVNRKLEVFDQPFNKKEMNLLENTYRKFTDLEISDEKWEELKALNEPLNGRIVECTKDPETDEWLMLRFRDDKLNGNHSSVVQNVLESINDSVKIEDLTEIVPIIKNNWDLRKNRHSNESSTSHAHINNRTQHQQQQNSSSSMPEPKYVDDDDWSE
>XP_001642298_Vanderwaltozyma_polyspora
MDRAAPEIPGIIQPGNVTQDLKMMVSKLLNSPKPLKTFPGSNPVSFQHADIEEKLLSHDYYVCEKTDGLRVLMLILINPVTKEQGCFMIDRENNYYLVNGFRFPRLPQKDKKELLETMQDGTLVDGELVIQTNPVTKMKEQRYLMFDCLAINGRNIVASPTSSRLAHLGKEFYKPYFDLRSVYPDRCETFPFKISMKQMNFSYDLVKVAKTLDKLPHLSDGLIFTPVKTPYFVGGKDSYLLKWKPEEENSVDFKLILNIPVVEDTSLTKKDPNRWYYNYDVKPIFELYIWQGGSDVNTRLQNFDKPFDKKEYELLERTYKRFAELEIDDAKWQELKNLEEPLNGRIVECTKDKETGAWTMLRFRDDKLNGNHTSVVQNVLESIGASVKLEDLGDVVAEMKARWKQRSGGQNGPASYPQQHQTQHQTQHQTQHQTQHHVQHNAQHQVQERNEGENSTQPKYVDEDDWSD
>XP_003681991_Torulaspora_delbrueckii
MDSKTGPEIPGIIQPGNVTQDLKMMICKLLNSPKPAKTFPGSNPVSFQHSDIEEKLLSQDYYVCEKTDGLRALMLILINPVTREQGCFMIDRENNYYLVNGFRFPRLPRKDKKELLETLQDGTLIDGELVIQTNPVTKLREMRYLMFDCLAINGRCITPSPTSSRLAHLGKEFFKPYYDLRSLFAEQCVTFPFKLSMKHMNFSYDLLKVANSLSSLPHESDGLIFTPVKLPYSVGSKDSYLLKWKPEDENSVDFKLILEIPMVEDESLPKKDPARWYLNYDAKPVFDLYIWQGGADVNAKIQHFDRPFSKKEFEILERTYKKFAELEISDEKWQQLKNLEEPLNGRIVECCKDQETGAWKLLRFRDDKLNGNHTSVVQKVLESISDSVKVEDLAEVIPDIRQRWEQRKGTGKPPLNHFQPQQQQPQHHSNANQHAVTNKAVEQSAQPKYVDEGDWSD
>XP_037142787_Zygotorulaspora_mrakii
MNASSSPEIPGIIQPGMVTQDLKMMVCKLLNSPKPSKTFPGSQPVSFQHSDIENKLLSQDYYVCEKTDGLRVLMLILINPVTREQGCFMIDRENNYYLINGFRFPKLPRKDKRELLETLQDGTLVDGELVLQTNPITKLQELRYLMFDCQAINGRCLTSSPTSSRLAHLGKEFFKPYYDLRSIFPDKCVTFPFKLSMKHMNFSYDLVKVANSLEKLPHKSDGLIFTPVRTAYCIGTKDSLLLKWKPEDENSVDFKLVLDIPMVEDESTPKKDPNRWYYNFNVKPNFELYVWLGGADVNTKLKDFGNPFSKKEFELLERTYKKFAALEVSDEKWQELKSLNEPLNGRIVECTKDQETGAWKFLRFRDDKLNGNYTSVVQKVLESISDSVKLEDLAEVANDIKELWEDRKEEERGSAVSSHAPPMIKRVQKSTNGVNDSNETPIQPRYVDEDDFSE
>XP_002499234_Zygosaccharomyces_rouxii
MDSRNSPEVPGIIQPSNVTQDLRMMMCKLLNSPKPAKTFPGSQPVSFQHADIEDKLLEQDYYVCEKTDGLRVLMLILINPVTREQGCFMIDRENNFYLVNGFRFPRLPHKDKKELLETLQDGTLLDGELVIQTNPMTKLKELRYLMFDCLAINGRCLTPSPTSSRLAHLGKEFFKPYFDLRLVYPDQCVTFPFKISMKHMSFSYDLLKVANSLEKLPHMSDGLIFTPVKTPYFVGGKDSLLLKWKPEEENSVDFKLILNIPLVEDETLPKKDPSRWYHNYEAKPIFDLYVWQGGADVNSKLQRFDCPFSKKELELLERTYKKFAELTLSDEQWQELKNLEQPLNGRIVECTKDQETGAWKLLRFRDDKLNGNHTSVVQRVLESISDSVKLEDLAEVISSIKQRWEMRRQNGRPPEGTSGQLPPQNHRPSNDVGSEPQGQPNYVDEEWSE
>XP_003644754_Eremothecium_cymbalariae
MDSRQTLEIPGIRQSGNVTNDLRLIICKLLNSTKPAKTFPGSQPVSFQHVDIEEKLLVRDYYVCEKTDGLRTLMLIIVNPVTKEQGCFLVDRENNYYLINGFRFPRLPRANKKELLETFQDGTLIDGELVMQTNPMTKINELRYLMFDCLAINGRSLVQSPTSSRLAHLGKEFFKPYYDLRSVYPDHCSNFPFKLSMKHMNFSYDLVKIASTLDKLPHVSDGLIFTPVNTSYNVGGKDSNLLKWKPQQENTVDFKVILGIPLVEDESLPKKDKNRFYYNFDVKPSFHLYVWQGGPDINNRLHDFDQPFSKKEFEVLDRTYKEFAELQIGDEQWVQLKSLEQPLNGRIVECSKDQETGEWKLLRFRDDKLNGNHISVVQKVLESISDSVKLEDLEQIAPQMRSNWEARTSEKKRSLSSVYMPAPNPPPPINREKEQPKYVDDGDWSDEEEHVLQGAKKIRTE
>NP_985443_Eremothecium_gossypii
MDSRDAPEVPGIRQPANVTTDLKMIICKLLNSPKPAKTFPGSQPVSFQHVDIEEKLLAQDYYVCEKTDGLRALMLIIMNPVTKEQGCFLIDRENNYYLLNGFRFPRLPRANRKELLETLQDGTLVDGELVVQTNPATRLRELRYLMFDCLAINGRALVQSPTSSRLAHLGKEFYKPYYDLRAYYPDRCATFPFKLSMKHMNFSFDLDRVAGSLDKLPHVSDGLIFTAVDTPYTVGGKDSTLLKWKPEQENTVDFKMILEIPVVEDDTLPKKDRNRFYYNFDVKPSFHLYIWQGGPDVNTRLHDFEQPFSKKELEILHRTYKVFAELQISDEQWAKMKALEQPLNGRIVECAKDQETGEWKFLRFRDDKLNGNHVSVVQKVLESISDSVKLEDLEHMIPRIKARWEERKSKKRTHSSISGPMLPPVAETKAPREATQSRYIDDEDWSDEADDDDEDSLKRARIE
>XP_451629_Kluyveromyces_lactis
MDNNRVAPEIPGLRQPGQITNDIRMLMCKLLNSAKPANTFPGSQPVSFHLADIEEKLLAQDYYVCEKTDGLRALMLIMVNPVTKEQGCFMIDRENNYYMVNGFRFPCLPRANKKELLETLQDGTLIDGELVMQTNPVTKLKELRYLMFDCLAVNGRSLVQSPTSSRLAHLGKEFFKPYYDLRSYFPDRCSTFPFKISMKHMNFSYDLAKVAKTLDSLPHVSDGLIFTPVQAAYHIGGKDSYLLKWKPEVENTVDFKLIIEPPVVEDKSLPKSDKNRFYYNYDVKPLFHLYVWQGGNDVNNRIQDFEQPFTKSDLELLERTYRKFAEIEIDDKQWNELKAMEEPLNGRIVECSKDQESGAWKLLRFRDDKLNGNHVSVVQKVLESIGDSVSLDDLEQVVDEMRSRWKEREQGLKNAQKQFNHQASARSSLSQQHSTEPEQSQDQPKYVDDDDDNWSDDEPDTKRQKI
>XP_022676394_Kluyveromyces_marxianus
MDSNRVAPEIPGIRQPGQVTNDIRMLVCKLLNSPKPSNTFPGSQPVSFHLGDIEEKLLSEDYYVCEKTDGLRALMLIMVNPVTKEQGCFMIDRENNYYMVNGFRFPCLPRSNKKELLETLQDGTLIDGELVVQKNPVTKMQELRYLMFDCLAVNGRSLIQSPTSSRLAHLGKEFFKPYYDLRSFYPDRCATFPFKISMKHMNFSYDLVKVANSLDSLPHVSDGLIFTPVQRAYHIGGKDSYLLKWKPEVENTVDFKLILEPPLVEDKTLRKEDKNRFYYNFDVKPFFYLYVWQGGNDINNRLHDYDQPFSKKELELLGRTYKKFAEIEIDDKQWNELKAIQEPLNGRIVECSKDQESGAWKLLRFRDDKLNGNHVSVVQKVLESISDSVSLEDLEEVAAEMKIRWKQREEERKRAQHNQQTMSRSSNHHSSFSDRSTSHRPSLSERPSDQPKYVDDDDEDWSDEEPESKKQKI
>XP_022628693_Lachancea_lanzarotensis
MDSRVSPEIPGIRLPASVMQDIRMLVCKLLNSPKPTKTFPGSQPISFHHSDIEEKLLAQDYYVCEKTDGLRGLMLMVINPVTKEQGCFIIDRENNYFQVSGFRFPRLPKQSRKELLETFQDGTLIDGELVIQTNPVTKLKELRYLMFDCLAINGRCIAQSPTSSRLAHLGKEFFKPYYDLRSLYPAQCSTFPFKISMKVMNFSTDLSKVAHSLDKLPHVSDGLIFTPVNTPYTIGGKDSLLLKWKPEEENSVDFKMILEIPLAEDTSLPKNDANRFYHNYEVKPSFHLYTWQGGADVNARLQAFDQPFSKKELDLLDRTYKKFAELEISNEKWQELKSLDEPLNGRVVECTKDQETGVWHMLRFRDDKLNGNHVSVVKKVLESISDSVKIEDLEEATTKMKENWQLRHSDRKRSFQEAHRPSASEDVDLNTTNGGQSFKQPDYVDDDDEDDDDMWPDNDEDLETEPKKPKL
>XP_002556049_Lachancea_thermotolerans
MDNRAAPEIPGIRQPANVTQDIRLLVCKLLNSPKPAKTFPGSQPISFHHSDIEEKLLQQDYYVCEKTDGLRGLMLIVINPVTKEQGCFIIDRENNYYQVNGFRFPRLPKQSRKELLETFQDGTLIDGELVLQTNPVTKVKELRYLMFDCLAINGRCIVQSPTSSRLAHLGKEFFKPYYDLRSLYPAQCATFPFKISMKHMSFSVDLVKVANSLDKLPHVSDGLIFTPVTTPYVVGGKDSLLLKWKPETENTVDFKMILDIPKAEDTSLSKNDPNRFFYNYGVKPSFHLYIWQGGADVNARLHDFEQPFSKKELEVLDRTYKKFADLDVSDSQWTELKSLGEPLNGRIVECAKDQETGVWRMLRFRDDKLNGNYVSVVQKVLESISDSVKIEDLEEATAQMKSNWEKRQIEKKRGFQEVQDARRVTQPAPPTQPAPQNTEQPKYIDDDDEELWSDDDDESDTEAKRQKL
>XP_020056358_Aspergillus_aculeatus
MATSNNAPSVASSSTTTTTAGSFVDASGYKFSEKDVKPGKIKLKKSAKLGGRKKADEPPASPGSSPILPEIDEKTMAAFPTGKPREEDHLETVICKTCKRPVLKQNAVEHIRGCIRAKQEKARQRKEARDAANRAKAGDKDDTEEVGVGGAGGAGGGPGGEKGEGGEDSSMKGQKGAKKSAVKGMAAEIGAKKGTKRKTEAGDGDDKDSKEPKTKKKKKEEPKPKTAKPKGPVDVEKQCGVTLPNGAQCARSLTCKSHSMGAKRAVPGRSLPYDMLLQAYQKKNQARQQKAAIDANAPLQDEQDNNGPVDSDEEKDAVMAAITRSHPHPLVSHTLISTKKKYQYVRIKEMLSHALGGSRGGGLFSTGDNTSSTPSLFSDGNLFTPVDEVDMALPVSATVPDNATDADTKTPAAPAPKKLSMGNSVPDLDAVGVKAEPELADMLRREVASLLGRNNLNFPGAQPVSFATRHLTELQREDYYVCEKTDGIRCLMYFAHGEPDSDTPEVHYLIDRKNDYRWVPGLHFPLPGDDSFRQFHVNTIVDGELVNDTYEDGTQQLKFLVFDCLVLDGQPLMHRTLDKRLAYFKEKVLRPYNAMYRKFPEEIPHRTFTVEDKSTQFSYGIEMMFREIIPKVKKIHGNDGLIFTCRSTPYKIGTDEHILKWKPPAENTIDFRMRLEFPLLEPDTDEEAEGVTEPYADYDAMPIFHLFVLLRTNEYQPFGEMFVTPDEWEAMKALGQPLDDTIVECAQDDQGRWRFHRLRDDKSDANHISTVHKVLESIQDRVTEEDLIRMAPAIKTAWKKRQALQEEEARKRHRQAPGGGGPPNGQNGIKRKFEE
>XP_001275254_Aspergillus_clavatus
MANLSVPDLDAVGIKADPELADQFRREVASLLGRNNPNFPGAQPVSFSRKHLLELQREDYYVCEKTDGIRCLMYFARGNQPEAPEIHYLIDRKNDYRYVPGLHFPQPDDDTFQSFHVDTLVDGELVNDTYEDGTQQLKYLVFDCLVLDGQRLMHRTLDKRLAYFKEKVLKPYNALYQKFPEEKQHRIFAVEDKSTQFSYGIEMMFREIIPKVKKIHGNDGLIFTCRSTPYRIGTDEHILKWKPPAENTIDFRLRLEFPVLEPDTDDEADGVVEPYPDYDAIPICHLFVMLNSNEYQPWGQMYVSESDWEALKALQQPLDDSIVECFKDEQGRWRFHRLRDDKADANHISTVEKVLESIEDRVTEDDLIRLAPAIKAAWKKRQAQAAAEEEERRRRARQMPPNGNGNGVKRKFEE
>XP_001260200_Aspergillus_fischeri
MGNPSVPDLDAVGIKAEPELADQFRREVAALLGRNNLNFPGAQPVSFAKRHLLELQREDYYVCEKTDGIRCLMYFARGEEDSPVPEIHYLIDRKNDYRYVPGLHFPQPDDETFQSFHVDTLIDGELVNDTYEDGTQQLKFLVFDCLVLDGQKLMHRTLDKRLAYFKEKVLKPYNALYKKFPEEKKHRAFAVEDKSTQFSYGIEMMFREIIPKVKKIHGNDGLIFTCRSTPYRIGTDEHILKWKPPSENTIDFRLRLEFPVLEPDTDDEADGITEPYPDYDAIPICHLFVMLNANEYQPWGEMYVTESEWEALKALQVPLDDSIVECFKDEQGRWRFHRLRDDKADANHISTVEKVLESIEDRVTEEDLIRVAPAIKAAWKKRQAQAAAEEEDRRRRARQMPPSANGNGVKRKFEE
>XP_041142467_Aspergillus_flavus
MSNSVPDLDAVGIKAEPELADQFRREVATLLGRNNLNFPGAQPVSFSNKHLLELQRQDYYVCEKTDGIRCLMYFARGDPDSEAPEIHYLIDRKNDYRYVPGLHFPLPNDESFQSYHVDTLVDGELVNDTYEDGTQQLKYLVFDCLVLDGQSLMHRTLDKRLAYFKEKVLKPYNALYQRFPEEKQHRVFAVEDKSTQFSYGIEMMFREIIPKVKKIHGNDGLIFTCRSTPYRIGTDEHILKWKPPAENTIDFRMRLEFPVLEPDTDDEAEGISEPYTDYDAMPIFHLFVMLNSNEYRHFAEMFVTPSEWEELKALGLPLDDTIVECSKDEHNRWRYHRLRDDKADANHISTVEKVLESIQDRVTEEDLIRAAPAIKAAWKKRQAQMASEDEERKRRARQAPPHANGNGVKRKFEDS
>XP_749707_Aspergillus_fumigatus
MGNPSVPDLDAVGIKAEPELADQFRREVAALLGRNNLNFPGAQPVSFAKRHLLELQREDYYVCEKTDGIRCLMYFARGEEDSPVPEIHYLIDRKNDYRYVPGLHFPQPDDETFQSFHVDTLIDGELVNDTYEDGTQQLKFLVFDCLVLDGQKLMHRTLDKRLAYFKEKVLKPYNALYKKFPEEKKHRAFAVEDKSTQFSYGIEMMFREIIPKVKKIHGNDGLIFTCRSTPYRIGTDEHILKWKPPSENTIDFRLRLEFPVLEPDTDDEADGITEPYPDYDAIPICHLFVMLNANEYQHWGEMYVTESDWEALKALQVPLDDSIVECFKDEQGRWRFHRLRDDKADANHISTVEKVLESIEDRVTEEDLIRAAPAIKAAWKKRQAQAAAEEEDRRRRARQMPPSANGNGVKRKFEE
>XP_680742_Aspergillus_nidulans
MPANGDIARASPATSGSGGFIEASGYKFSEKDTKPGKIKLKKPGKLGKKKDKEPPNSPDSSPILPEIDEKTMSVFPTGKPREEDHLETVVCKTCKRPVLKQNAAEHIRGCIRAKQEKARKRKELRDATNRAKAGEKEGDDEGAGVDKGGDGDDSMKAQKSAKKSAVKGMADDGTKKGKKRKAEGEEDNKDKEPKKKKKKEEQKPKTAKPKGPVDVEKQCGVPLPNGAQCARSLTCKSHSMGAKRAVPGRSLPYDMLLQAYQKKNQARQQKAAIDANAPLQDDLENNGPVDSDEEKDAVMAAISRSQPQPLVTHTLISTKKKYQFVRIKEMLSHALGGARGGGLFSTGDQLNSPIEGNLFQPIDDVNMADAPDDLGNSSNLPTPDVARKTPVAAGSYYLLLSSALPRNVGMKAGPELADQFRREIASLLGRKNLSFPGAQPVSFSRRHLAELQREDYYVCEKTDGIRCLMYFAHGESPDQEIHYLIDRKNEYRYVPGLHFPLPGDETFQHFHVDTLVDGELVNDTYDDGTQQLKYLVFDCLVLDGQSLMHRTLDKRLAYFKEKVLKPYNAMYERFPQEKQHRVFVVEDKSTQFSYGIEMMFREIIPKVKKIHGNDGLIFTCRSTPYRIGTDEHILKWKPPSENTIDFRLRLEFPVLEPDSEDEADGISEPYPDYDALPIFHLFVLHNNDQYQPFGEMYVTPSEWEDLKALQMPLDDAIVECSKDESGRWRFHRIRDDKADANHYTTVDKVLESIEDRVTEEDLIRAAPAIKTAWKKRAQAEAEERKRASGRAAPPAHVNGSGVKRKFEE
>XP_001400555_Aspergillus_niger
MGNSVPDLDAVGIKADPDLADQFRREVASLLGRNNLNFPGAQPVSFSTRHLTELQREDYYVCEKTDGIRCLMYFARGEPDSDTPEIHYLIDRKNDYRYVPGLHFPLPDDDTFQRFHVDTLVDGELVNDTYEDGTQQLKYLVFDCLVLDGQSLMHRTLDKRLAYFKEKVLKPYNALYDRFPEEKQHRIFAVEDKSTQFSYGIEMMFRDIIPKVKKIHGNDGLIFTCRSTPYRIGTDEHILKWKPPSENTIDFRMRLEFPLLEPDSDDEAEGVTEPYYDYDALPIFHLFVMLNSNEYRPFGEMYVSPEEWENMKALQQPLDDAIVECAQDEQGRWRFHRIRDDKADANHISTVEKVLESIQDRVTEEDLIRVAPAIKTAWKKRQAQMSERGRPGSTAQVNGSNGVKRKFED
>XP_015404372_Aspergillus_nomiae
MSNSVPDLDAVGIKAEPELADQFRREVATLLGRNNLNFPGAQPVSFSSKHLLELQRQDYYVCEKTDGIRCLMYFARGDPESETPEIHYLIDRKNDYRYVPGLHFPLPNDESFQSYHVDTLVDGELVNDTYEDGTQQLKYLVFDCLVLDGQSLMHRTLDKRLAYFKEKVLKPYNALYHRFPEEKQHRVFAVEDKSTQFSYGIEMMFREIIPKVKKIHGNDGLIFTCRSTPYRIGTDEHILKWKPPAENTIDFRMRLEFPVLEPDTDDEADGISEPYTDYDAMPIFHLFVMLNSNEYRHFAEMFVTPSEWEELKALGLPLDDSIVECSKDEHNRWRYHRLRDDKADANHISTVEKVLESIQDRVTEEDLIQAAPAIKASWKKRQAQMASEDEERKRRARQAPPHANGNGVKRKFEDS
>XP_001819189_Aspergillus_oryzae 
MSNSVPDLDAVGIKAEPELADQFRREVATLLGRNNLNFPGAQPVSFSNKHLLELQRQDYYVCEKTDGIRCLMYFARGDPDSEAPEIHYLIDRKNDYRYVPGLHFPLPNDESFQSYHVDTLVDGELVNDTYEDGTQQLKYLVFDCLVLDGQSLMHRTLDKRLAYFKEKVLKPYNALYQRFPEEKQHRVFAVEDKSTQFSYGIEMMFREIIPKVKKIHGNDGLIFTCRSTPYRIGTDEHILKWKPPAENTIDFRMRLEFPVLEPDTDDEAEGISEPYTDYDAMPIFHLFVMLNSNEYRHFAEMFVTPSEWEELKALGLPLDDTIVECSKDEHNRWRYHRLRDDKADANHISTVEKVLESIQDRVTEEDLIRAAPAIKAAWKKRQAQMASEDEERKRRARQAPPHANGNGVKRKFEDS
>XP_040637586_Aspergillus_ruber
MSNSVPDLDAVGIKAEPDLADQFRREVAALLGRNNLNFPGAQPVSFSTKHLLELQREDYYVCEKTDGIRCLMYFARGDPDSDTPEIHYLIDRKNDYRFVPGLHFPRPGDKSFQSYHVDTLVDGELVNDTYDDGTQQLKYLVFDCLVLDGQALMHRTLDKRLAYFKENVLKPYRAMYEKFPEEKQHRVFVVEDKSTQVSYGIEMMFRDIIPRVKRIHGNDGLIFTCRSTPYRIGTDEHILKWKPPAENTIDFRMRLEFPFLEPDSDDEADGITQPYRDYDAIPIFHLFVMHSSNDYRPFGELYVTPAEWEDLKALGQPLDDTIVECAKDEEGRWRFHRLRDDKMDANHVSTVQKVLESIEDRVTEDDLIRAAGAIKTAWKKRQATQHAPSDVRGRPMPPAANGVKRKLEE
>XP_040701658_Aspergillus_sydowii
MPTNGDIGRASPAASGSGSFIDASGFKFSEKDTKPGKIKLKKAGKLGKKKDNKEPPDSPGSSPILPEIDEKTMSVFPTGKPREEDHIETVVCKTCKRPVLKQNAAEHIRGCIRAKQEKARKKKEARDAANRAKAGEKEGDEDGAGGDRADEDDSMKAQKSAKKSAVKGMAEDGTKKGKKRKAEGDDDNKDKEPKKKKKKEEQKPKAPKPKGPVDVEKQCGVPLPNGAQCARSLTCKSHSMGAKRAVPGRSLPYDMLLQAYQKKNQARQQKAAIDANAPLQDDLENNGPVDSDEEKDAVMAAISRSQPQPLVSHTLISTKKKYQYVRIKEMLSHALGGARGGGLFSTGDQVNSPIEGNLFQPMDDIDITDAPGDIDLDNADLTTPDATRKTPAEPELADQFRREVAELLGRKNLSFPGAQPVSFSRHHLTELQREDYYVCEKTDGIRCLMYFARGDPDSDNPEIHYLIDRKNEYRYVPNLHFPLPNDDTFQSFHVDTLVDGELVNDTYDDGTQQLKFLVFDCLVLDGQSLMHRTLDKRLAYFKEKVLKPYNALYERFPEEKQHRVFTVEDKSTQFSYGIEMMFREVIPKVKKIHGNDGLIFTCRSTPYRIGTDEHILKWKPPAENTIDFRLRLEFPVLEPDTDDEADGITEPYPDYDALPIFHLFVLHNNDQYQPFGEMFVAPSEWEDLKALQMPLDDSIVECSKDETGRWRFHRVRDDKADANHFTTVDKVLQSIEDRVTEEDLIRTAPAIKTAWKKRAQGGDFDDRKPRARPAVPPHVNGNGVKRKFEE
>XP_001215944_Aspergillus_terreus
MSNSVPDLDAVGIKAEPELADQFRREVAALLGRNNLNFPGAQPVSFSKRHLQELQREDYYVCEKTDGIRCLLYFARGDPDSEMQEIHYLIDRKNDYRYVPGLHFPLPDDDTFQSFHVDTLVDGELVNDTYEDGTQQLKYLVFDCLVLDGQSLMHRTLDKRLAYFQEKVLKPYNALYQRFPEEKKHRVFAVEDKSTQASSNPTRTTTPSPSATSSSA
>XP_022483951_Penicillium_arizonense
MSHAVPDLDSIGIKAEHDLADQFRREVATLLGRNNLNFPGAQPVSFSSKHLEELQREDYFVCEKTDGIRCLMYFARGDPDSDTPEIHYLIDRKNDYRFVPGLHFPLPNDDTFQSYHVDTLVDGELVNDTYEDGSRQLKYLVFDCLVLDGQSLMHRTLDKRLAYFKEKVLRPYNAMYRKFPEEKQHRAFAVEDKSTQFSYGIEMMFREIIPKVKKIHGNDGLIFTCRSTPYRIGTDEHILKWKPPAENTIDFRMRLEFPMLEPDTEDESEGITQPYVDYDAIPIFHLFVMLNAGEYRHFGEMFVDTNEWEDLKAMGVPLDNTIVECAKDSEGRWRFHRLRDDKNDANHISTVEKVLESIEDRVTEEDLIRLAPVIKTAWKKRANNMAAGDADRQRRAQAPNPNGVKRKFEE
>XP_014530562_Penicillium_digitatum
MGHAVPDLDAIGIKADHDLADQFRREVAKLLGRNNLNFPGAQPVSFSSRHLSELQREDYFVCEKTDGIRCLMYFARGDPDSDMPEIHYLIDRKNDYRYVPGLHFPLPNDESFQGYHVDTLVDGELVNDTYEDGTTQLKYLVFDCLVLDGQSLMHRTLDKRLAYFKEKVLRPYNAMYRKFPEEKNHRPFAVEDKSTQFSYGIEMMFREIIPKVKRIHGNDGLIFTCRSTPYRIGTDEHILKWKPPQENTVDFRMRLEFPTLEPDTEDEAEGITQPYVDYDAIPTCHLFVMLNAGEYRLFGEMFLEPKEWEDLKALRIPLDDIIVECAKDMEGRWRFYRIREDKNDANHISTVEKVLESIEDRVTEDDLIRLAPLIKTAWKQRQHNMAAGDEEKKRRAQAMPPSANANGVKRKFEGS
>XP_016595528_Penicillium_expansum
MGHAVPDLDAIGIKADHDLADQFRREVAKLLGRNNLNFPGAQPVSFSSRHLGELQRQDYFVCEKTDGIRCLMYFARGDPDSDMPEIHYLIDRKNDYRYVPGLHFPLPNDESFQGYHVDTLVDGELVNDTYEDGTTQLKYLVFDCLVLDGQSLMHRTLDKRLAYFKEKVLRPYNAMYRKFPEEKNHRPFAVEDKSTQFSYGIEMMFREIIPKVKRIHGNDGLIFTCRSTPYRIGTDEHILKWKPPQENTVDFRMRLEFPILEPDTEDEAEGITQPYVDYDTIPTCHLFVMLSAGEYRLFGEMFLEPKEWEDLKALRVPLDDTIVECAKDTEGRWRFYRIRDDKNDANHISTVEKVLESIEDRVTEDDLIRLAPIIKTAWKQRQHNMAAGDEEKKRRAQAMPPSANANGVKRKFEGS
>XP_040649592_Penicillium_griseofulvum
MGHAVPDLDSIGIKAEHDLADQFRREVAKLLGRNNLNFPGAQPVSFASRHLTELQREDYFVCEKTDGIRCLMYFARGDPDSDMPEIHYLIDRKNDYRYVPGLHFPLPNDESFQGYHVDTLVDGELVNDTYEDGTTQLKYLVFDCLVLDGQSLMHRTLDKRLAYFKEKVLRPYNAMYRKFPEEKAHRPFAVEDKSTQFSYGIEMMFREIIPKVKRIHGNDGLIFTCRSTPYRIGTDEHILKWKPPQENTVDFRMRLEFPTLEPDTDDEAEGITQPYVDYDAIPICHLFVMLNAGEYRLFGEMFLEPKEWEDLKAMGIPLDDTIVECAKDTEGRWRFYRIRDDKNDANHISTVEKVLESIEDRVTEDDLIRLAPIIKTAWKQRQHNMAAGDEEKKRRAQAMPPSANANGVKRKFEG
>XP_038924638_Penicillium_roqueforti
MSHAVPDLDAIGIKADHDLADQFRREVANLLGRNNLNFPGAQPVSFSSRHLVELQREDYFVCEKTDGIRCLMYFARGDPDSDMPEIHYLIDRKNDYRYVPGLHFPLPNDESFQGYHVDTLVDGELVNDTYEDGTTQLKYLVFDCLVLDGQSLMHRTLDKRLAYFKEKVLRPYNAMYRKFPEEKNHRPFAVEDKSTQFSYGLEMMFREIIPKVKRIHGNDGLIFTCRSTPYRIGTDEHILKWKPPQENTVDFRMRLEFPTLEPDTEDEADGITQPYVDYDAIPTCHLFVMLNAGEYRHFGEMFLEPKEWEDLKALGIPLDDTIVECAKDMEGRWRFHRLRDDKNDANHISTVEKVLESIEDRVTEEDLIRLAPLIKTAWKQRQHNMAAAGEDKKRRAQALPPSANANGVKRKFEG
>XP_002564917_Penicillium_rubens
MGHAVPDLDAIGIKADHDLADQFRREVAQLLGRSNLNFPGAQPVSFSSKHLNELQREDYFVCEKTDGIRCLMYFARGDPDSDMPEIHYLIDRKNDYRYVPGLHFPLPNDESYQGYHVDTLVDGELVNDTYEDGTTQLKYLVFDCLVLDGQSLMHRTLDKRLAYFKEKVLRPYNAMYRKFPEEKAHRPFAVEDKSTQFSYGIEMMFREIIPKVKRIHGNDGLIFTCRSTPYRIGTDEHILKWKPPQENTIDFRMRLEFPTLEPDTEDEAEGITQPYLDYDAIPICHLFVMLNAGEYRHFGEMFVEPKEWEDLKALRVPLDDTIVECAKDAEGRWRFYRIRDDKNDANHISTVEKVLESIEDRVTEDDLIRLAPVIKTAWKQRQHNMAAGDEEKKRRAQAMPPSANANGVKRKYEG
>XP_040815736_Penicillium_solitum
MGHAVPDLDAIGIKAEHDLADQFRREVAKLLGRNNLNFPGAQPVSFSSRHLGELQREDYFVCEKTDGIRCLMYFARGDPDSDMPEIHYLIDRKNDYRYVPGLHFPLPNDESFQGYHVDTLVDGELVNDTYEDGTTQLKYLVFDCLVLDGQSLMHRTLDKRLAYFKEKVLRPYNAMYRKFPEEKNHRPFAVEDKSTQFSYGIEMMFREIIPKVKRIHGNDGLIFTCRSTPYRIGTDEHILKWKPPQENTVDFRMRLEFPTLEPDTEDEAEGITQPYVDYDAIPTCHLFVMLSAGEYRLFGEMFLEPKEWEDLKAMRIPLDDTIVECAKDTEGRWRFYRIRDDKNDANHISTVEKVLESIEDRVTEDDLIRLAPVIKTAWKQRQQNMAAGDEEKKRRAQAMPPSANPNGVKRKFEG
>XP_022577788_Penicilliopsis_zonata
MSHSVPDLDVVGIKAGPGLANQFRQEVAALLGRNNLNFPGAQPVSFSSRHLLELQKEDYYVCEKTDGIRCLMYFARGEPDSETPEIHYLIDRKNEYRYVPGLHFPLNNDDTFQKFHVDTLVDGELVNDTYDDGTQQLKYYVFDCLVLDGKSLMHRTLDKRLAYFKELVLKPYNAMYEKFPEEKQHRVFAVEDKSTQFSYGIEMMFRDIIPKVKRVHGNDGLIFTCRSTPYKIGTDEHILKWKPPAENTIDFRMRLEFPMLEPDTDDEAEGIMEPYADYDAIPICHLFVMVSQGEYRYFGEMFVSLAEWDEMKAMGLPLDDTIVECYKDDQSRWRFHRLRDDKIDANHISTVEKVLESIQDRVTEDDLIRAAPAIKAAWKRRQAQMMGEEEERKRRAKQAPPNPNGAGMKRKFEE
>XP_016625326_Cladophialophora_bantiana
MDPGGPEFQHPETNPLMQRIGGQWAGPALQKSFQLEVANLLGRGRNTSFPGAQPVSFSAEHIQELKSQDYYVCEKTDGLRYLLYLTQDGDRDIHYFIDRKNDYWYVPNLHFPHHEDKTFRRFHTGTILDGELVEDRYPDREPVIKFLVFDCLVLDHVVFMQRPLDKRLAYFHNHVLQPYNAMFKQHPEYTRPFVLEDKQNEFSYALEKMFKEVIPRVKQMHGNDGLIFTCRDAPYKMGTDPHILKWKPPSENTVDFLLRIEWARMDPDPDDPDQSPQPDFYSIPEKFSLFIHLGSNEYSYVDDMYVEPEEWEEWKTLNHPLQDIIIECYQDELQRWRFHRFRHDKENANHIKVFKSVIRSIHSHVTEQDLLNHAAEIRAAWKLRVEEEKRKRLSVKQEG
>XP_008731785_Cladophialophora_carrionii
MDGHAAAAPDIKGPEANPLLERIGGIWAGRTPGLQEEFQREVAQLLGRGRNLSFPGAQPVSFSAEHIQELKTQDYYVCEKTDGLRYLMYLTREGEHDIHYLIDRKNDYWFVPYLHFPHHEDKTFERFHTDTILDGELVEDRYPDRPPVIKFLVFDCLVLDKQVLMQRPLDKRLAYFKSHVLGPYKEMYRQQPDRPRPFVLEDKATEFSYGLEKMFKEIIPKVKQLHGNDGLIFTCRNTPYKTGTDEHILKWKPPSENTVDFLLHIEWPMVEPDADDPDRSAQPDYYAFPSRFCLYIHHGSNEYSYIDDLYVEPHEYDEWKTFGHPLQDIIVEAAKDDEQRWRYHRFRHDKDQSNHIKVYKSVIRSIQSHVTEQDLLDHAADIRSAWKARDEERKRMQGAVKREP
>XP_016249854_Cladophialophora_immunda
MDPGGPESQHPEQNALMQRIGGQWAGPTLQKSFQHEVADLLGRGRNTSFPGAQPVSFSSEHIQELKSQDYYVCEKTDGLRYLLYLTQDGDRDIHYFIDRRNDYWYVPNLHFPHHEDKTFRRFHTGTILDGELVEDKYPDREPVIKFLVFDCLVLDHVVFMQRPLDKRLAYFQTHVLQPYNAMFKQHPEYTRPFVLEDKHNEFSYALEKMFKEVIPKVKQMHGNDGLIFTCRDASYKMGTDPHILKWKPPSENTVDFLLRIEWARMEPDPEDPDQSMQTDFYSFPEKFALFIHVGNNEYSYIDDMYVEPQEWEEWKTLNHALQDIIVECYQDELQRWRFHRFRHDKENANHIKVFKSVIRSIQSHVTEQDLLNHAPEIRTAWKLRADQEKRRQEDEKRRRQAAVKPEG
>XP_007739119_Cladophialophora_psammophila
MDPGGPEFHHPETNPLMQRIGGQWAGPPLQKSFQLEVANLLGRGRNTSFPGAQPVSFSAEHIQELKSQDYYVCEKTDGLRYLLYLTQDGDRDIHYFIDRKNDYWYVPNLHFPHHEDKTFRRFHTGTILDGELVEDRYPDREPVIKFLVFDCLVLDHVVFMQRPLDKRLAYFHNHVLQPYNAMFKQHPEYTRPFVLEDKQNEFSYALEKMFKEVIPRVKQMHGNDGLIFTCRDAPYKMGTDPHILKWKPPSENTVDFLLRIEWARMDPDPDDPDQSPQPDFYSIPEKFSLFIHLGSNEYSYVDDMYVEPQEWEEWKTLDHPLQDIIVECYQDELQRWRFHRFRHDKENANHVKVFKSVIRSIHSHVTEQDLLNHAAEIRAAWKLRVEEEKRKRLSVKQEG
>XP_018695200_Fonsecaea_erecta
MDANGPQPTHPHPRSHPHPEVNALMRRIGGQWAGPDLQGAFQTEVAKLLGRRNLSFPGAQPVSFSAEHIQELKRQDYYVCEKTDGLRYLLYLTQDGNKDIHYFIDRKNDYWYVPNLHFPHHEDKTFRRFHADTILDGELVEDKYPDQEPVVKFLVFDCLVLDHVVLMQRPLDKRLAYFYMHVLQPYNAMFKQHPEYTRPFVLEDKHNEFSYALEKMFKEIIPKVKKTHGNDGLIFTCRDAPYRMGTDPHILKWKPPSENTVDFLLHIEWAKMEPDPEDPDQSPQPDFYSFPEKFSLFIHVGSNEYSYVEDMYVEPQEWEEWKTLNHPLQDIIIECHQDEQQRWRFHRFRHDKENANHIKVFKSVIRSIQSHITEQDLLNHAPEIRTAWKARAEEAKRRQEEEKRKRPAAAARPEG
>XP_022516498_Fonsecaea_monophora
MDNGGPEPPHPEINSLMQRIGGQWAGHALQKSFQHEVAHLLGRGRNTSFPGAQPVSFSSEHIQELKSQDYYVCEKTDGLRYLLYLTQDGDRDIHYFIDRRNDYWYVPNLHFPHHEDKTFRRFHTGTILDGELVEDKYPDREPVIKFLVFDCLVLDSVVFMQRPLDKRLAYFQTHVLQPYNAMFKQHPEYTRPFVLEDKHNEFSYALEKMFKEVIPKVKQTHGNDGLIFTCRDAPYKMGTDPHILKWKPPSENTVDFLLRIEWARMEPDPDDPDQSPQIDFYSFPEKFALFIHVGSNEYSYIEDMYVEPQEWEEWKNLNHPLQDIIVECYQDELQRWRFHRFRHDKENANHIKVFKSVIRSIQSHVTEQDLLNHAPEIRTAWKLRAEEEKEKRKRLAAVKQDG
>XP_016632602_Fonsecaea_multimorphosa
MDFGGAEPQHPELNSLMQRIGGQWAGPALQRSFQHEVAELLGRGRNTSFPGAQPVSFSAEHIQELKSQDYYVCEKTDGLRYLLYLTQDGDRGIHYFIDRKNDYWYVPNLHFPHHDDKTFRRFHTNTILDGELVEDKYPDREPVIKFLVFDCLVLDSVVFMQRPLDKRLAYFQTHVLQPYNAMFKQHPDYTRPFVLQDKQNEFSYALEKMFKEVIPKVKQMHGNDGLIFTCRDAPYKMGTDPHILKWKPPSENTVDFLLHIDWARMEPDPDDPDQSLQPDFYSFPEKFSLFIHVGNNEYSYIDDMYVEPQEWEEWKTLDHPLQDIIVECYQDELQRWRFHRFRHDKENANHIKVFKSVIRSIQSHVTEQDLLNHAPEIRTAWKLRGEEEKRRQEEEKRRRMAAVKQEG
>XP_022503497_Fonsecaea_nubica
MDNGGPEPPHPEINSLMQRIGGQWAGHALQKSFQHEVAYLLGRGRNTSFPGAQPVSFSSEHIQELKSQDYYVCEKTDGLRYLLYLTQDGDRDIHYFIDRRNDYWYVPNLHFPHHEDKTFRRFHTGTILDGELVEDKYPDREPVIKFLVFDCLVLDSVVFMQRPLDKRLAYFQTHVLQPYNAMFKQHPEYTRPFVLEDKHNEFSYALEKMFKEVIPKVKQTHGNDGLIFTCRDAPYKMGTDPHILKWKPPSENTVDFLLRIEWARMEPDPDDPDQSPQIDFYSFPEKFSLFIHVGSNEYSYIEDMYVEPQEWEEWKNLNHPLQDIIVECYQDELQRWRFHRFRHDKENANHIKVFKSVIRSIQSHVTEQDLLNHAPEIRTAWKLRAEEEKEKRKRLAAVKQEG
>XP_013283916_Fonsecaea_pedrosoi
MDNGGPEPPHPEINSLMQRIGGQWAGHALQKSFQHEVAHLLGRGRNTSFPGAQPVSFSSEHIQELKSQDYYVCEKTDGLRYLLYLTQDGDRDIHYFIDRRNDYWYVPNLHFPHHEDKTFRRFHTGTILDGELVEDKYPDREPVIKFLVFDCLVLDSVVFMQRPLDKRLAYFQTHVLQPYNAMFKQHPEYTRPFVLEDKHNEFSYALEKMFKEVIPKVKQTHGNDGLIFTCRDAPYKMGTDPHILKWKPPSENTVDFLLRIEWARMEPDPDDPDQSPQIDFYSFPEKFSLFIHVGSNEYSYIEDMYVEPQEWEEWKNLNHPLQDIIVECYQDELQRWRFHRFRHDKENANHIKVFKSVIRSIQSHVTEQDLLNHAPEIRTAWKLRAEEEKEKRKRLAAVKQEG
>XP_007761488_Cladophialophora_yegresii
MDGHAGPEANPLLERIGGIWAGRTPGLQEEFQREVAQLLGRGRNLSFPGAQPVSFSAEHIQELKTQDYYVCEKTDGLRYLMYLTREGEHDIHYLIDRKNDYWFVPYLHFPHHEDKTFERFHTDTILDGELVEDRYPDRPPVIKFLVFDCLVLDKQVLMQRPLDKRLAYFKSHVLGPYKEMYRQQPDRPRPFVLEDKATEFSYGLEKMFKEIIPKVKQLHGNDGLIFTCRNTPYKTGTDEHILKWKPPAENTVDFLLHIEWPLVDPDPDDPDRSPQPDYYAFPTRFCLYIHHGSNEYSYIDDLHVEPHEYGEWKTLGHPLQDIIVEAAKDDQQRWRYHRFRHDKDQSNHIKVYRSVIRSIQSHVTEQDLLDHANDIRKAWKARDEERKRMQGAVKREP
>XP_016234762_Exophiala_spinifera
MDYHVDPDSLIARVGGQWAGPDLQREFQAEVADLLGRRNRNFPGAQPVSFAAKHIAELKREDYYVCEKTDGMRYLMYLSRDGDRDIHYLIDRKNDYYYVPGLHFPHHEDPTFKRFHTETILDGELVEDTYPDRPPEVKFLVFDCLVLDGNSMMHRPLDKRLAYCKSFVIKPYQAMVKQDPSIHQPFVIEDKSTEFSYALEKMFKDIIPRVKKLHGNDGLIFTCKNTPYKFGTDEHILKWKPPEENTVDFLMHIEWATCEPDPEDPDQSPQNDYDAFPARFGLYIFHGNGGDYAHVGDLYVLQSEWDEWKRRRKPLQDSIVECYQEDLTKDMPGSDSSDGMNGTKAHANGSGQTKQWRFHRFRDDKVEANHVSTFQSVIESIEDHITEEDLLANAYDIRTAWKLRNAEQEKRQAPPAARPGGK
>XP_016261639_Exophiala_oligosperma
MDSHMDPGSLIARVGGRWAGHDLQRQFQGEVAELLGRRNRNFPGAQPVSFAAKHITELKREDYYVCEKTDGMRYLMYLTRDGERDIHYLIDRKNDYYYVPGLHFPHHEDPTFKRFHTDTILDGELVEDQYPDKPPVVKFLIFDCLVLDGNSLMQRPLDKRLAYCKSYVLKPYHAMLKQDPSIHQAFVIEDKATEFSYALEKMFKDIIPRVKKLHGNDGLIFTCKNTPYKFGTDEHILKWKPPEENTVDFLMHIEWATYEPDNEDPDRSPQMDYDALPVRFGLYIYHGNGADYAHVGDLHVMPSEWEDWKARRKPLQDIIVECYQEDLTKDMASTDSSDGMNGENVNAHANEATNGSGQTRRWRFHRFRDDKTDANHVTTYQSVIESIEDHITEDDLLSSANDIRTAWKSRNADQEKKQAPRPGGK
>XP_013320218_Exophiala_xenobiotica
MDPHTDPTSLIARVGGQWAGRDLQREFQAEVAELLGRKSRSFPGAQPVSFAAKHIQELKREDYYVCEKTDGLRYLMYLTQDGDRDIHYLIDRKNDYYYVPGLHFPHHEDPTFHRFHKDTILDGELVEDIYPDRPPVIKFLVFDCLVLDKNSLMQRPLDKRLAYCKTYVLKPYQAMLKQDPDIVQPFIIEDKATEFSYALEKMFKEIIPKVKKLHGNDGLIFTCKNTPYKFGTDEHILKWKPPQENTVDFLLHIDWVQFEPDPEEPDQEPQDDYQAFPNRFGLYISHGNDNYARVADMYVEPAEWEEWKHSARPLQNCIVECFQEDLSKDSASMPMSGRNGGMNGTNGSAEPRRWRFHRFRDDKTEGNHVSTYTSVIESIQDHVTEDDLLASAGEIRTAWKARNQQGARPGGK
>XP_007723103_Capronia_coronata
MDTYTDPNSLIARVGGQWAGAELQRDFQREVAELLGRRNRSFPGAQPVSFAARHIQELKREDYFVCEKTDGIRYLMYLTEDAERDIHYLIDRKNDYYYVPGLHFPHHEDPTFHRYHTNTILDGELVEDKYPDRPSEIKFLVFDCLILDGTMLMQRPLDKRLAYFKSHVLQPYRQMFKQNPEIARPFVVEDKATEFSYALEKMFKDVIPKVKRLHGNDGLIFTCKNSPYKTGTDDHILKWKPPSDNTVDFLLHITWAKAEPEPDDPDQSPQDDYYAFPESFGLFIFCGNDGQYAPVGELHVEPAEWETWKGLNRPLQDCIVECFQEDVGANPPPPQSNGFANGSHGLDHSRRWRFHRFRDDKTDANHITTFQSVIESISDHVTEEDLLAHADEIRKAWKQRDSETKKREAAKRAQPGQPGQPWPKHG
>XP_007729934_Capronia_epimyces
MAPHADPNSLIDRVGGQWAGPELQREFQREVSELLGRKNRSFPGAQPVSFAARHIQELKSQDYFVCEKTDGARYLMYLTEDNQKDIHYLIDRKNDYYYIPGLHFPHHEDSTFQRYHTNTILDGELVEDKYPDRPSEIKFLVFDCLILDKTMLMQRPLDKRLAYFKSHVLQPYREMHKQSPNLPRPFVVEDKATEFSYALEKMFKDVIPKVKRLHGNDGLIFTCKNTPYKTGTDEHILKWKPPSENTVDFLLHIQWATVRPDPDDPDQSPQEDYEAFPDTLGLYINCGNDGDYAPVGVLYLDSREWEEWKSLGRPLQDCIVECFQEDISPSPPHTYPESSDLPNGAKNPKQVRRWRFHRFRDDKFEANHITTYQSVIESISDHVTEEDLLSHADEIRKAWKQRDSETKKRDAAKRALTGAAWPKHA
>XP_009160582_Exophiala_dermatitidis
MDPYTDPNSLIARVGGQWAGAALQKDFQKEVADLLGRRSRSFPGAQPVSFAAKHVEELKREDYYVCEKTDGIRYLMYLTEDGERDIHYLIDRKNDYYYVPGLHFPHHEDPTFHRYHTNTILDGELVEDKYPDRPSEIKFLVFDCLILDKTMLMQRPLDKRLAYFKSHVLQPYRAMFKQNPEINRPFVVEDKATEFSYALEKMFKDVIPKVKRLHGNDGLIFTCKNTPYKTGTDEHILKWKPPSENTVDFLLHITWAKTDPDPEDPDQSPQDDYYAFPESFGLFIFCGNDGQYAPVGELYVEPAEWENWKSLNRPLQNSIVECFQEDVVKDLSQRHGSNGYSNGLNNGGISNNGISNTRRWRFHRFRDDKTEANHITTYQSVIESINDHVTEEDLLAHADEIRKAWKLRDSENKKREAAKRAAQAHQSGHPQPGAPWPKHG
>XP_013254783_Exophiala_aquamarina
MSHIREPPHDPQSLIARVGGIWAGADLQFTFQNEVAQLLGRGSRSFPGAQPVSFAGKHLQELKNQDYYVCEKTDGLRYLMYLSEDQGKGIHYLIDRKNDYYYVSGLHFPHHDDKSFNKFHTGTILDGELVEDKFPDRPSVIKYLVFDCLVLDHNSLLQRPLDKRLGYFKAHVLEPYRALFKAHPDSPRPFVVEDKSTEFSYGLEKMFKEIIPRVKQLHGNDGLIFTCKNTPYKSGTDEHTLKWKPPSENTVDFLMHIEWPLYEPEPDDPDQSRQPDFHAFPSQFGLYINHGSDKYAYVDDLYVSPEEWEEWKSLNRPLQDSIVECFQEDVLKDHVVQNGDTNGDMATATGNRRRWRFHRFRYDKTDANHISTYESVIQSIHDHVTEEDLLANAEGIRSAWKIRDAAAKQKRSLGPKS
>XP_016223753_Exophiala_mesophila
MAHHTREPQIDPSSLIARVGGVWAGPQLQAEFQNEVAALLGRNNRSFPGAQPVSFAAKHLAELKNQDYYVCEKTDGLRYLMYLSEDAGRGIHYLIDRKNDYYYVPGLHFPHHEDKTMQHFHTGTILDGELVEDRYPDRPSVIKYLVFDCLVLDNKSLMNRPLDKRLAYFKSHVLEPYKTFFKANPQVDRAFVVEDKSTEFSYGLEKMFKDIIPRVKLLHGNDGLIFTCKNSPYKSGTDEHILKWKPPSDNTVDFLLHIDWSLYEPNPDDPDQSRPPDYHAFPARFGLYINHGGDKYAYVDDLHVEPSEWEEWKSSGRRIQDSIVECFQESITQADTMHHNGTANPTNGAGGPPVGDRRWRFHRFRDDKTEANHFTTYDSVIQSIYDHVTEEDLLADAEDIRRAWKQRDADSRKKDPAKKSLVPGQKP
>XP_013270893_Rhinocladiella_mackenziei
MDPHTDPDSLIARVGGQWAGPELQREFQREVADLLQRSNRSFPGAQPVSFAARHIQELKSEDYYVCEKTDGLRYLMYLTQDGDRDIHYLIDRKNDYYYVPGLHFPHHEDKTFHRFHTNTILDGELVEDKYLDRPSVIKFLVFDCLVLDNTLLMQRPLDKRLAYFKSHVLQPYKAMFKQNPSIPRPFVVEDKATEFSYGLEKMFREIIPKVKQLHGNDGLIFTCKNTPYKTGTDEHILKWKPPSENTVDFLLHINWAKIKPDPDDPDQSPQDDYFSFPESFGLYIYYGNDGQYAHVGELHVEPAEWEEWKQLDRPLQDCIVECYQEDLNKDQIYGYNGRNGMTNGTKDLNHMRRWRFHRFRDDKTDANHVSTFQSVIESINDHVTEEDLLANADEIRTAWKLRDSENKRKEAAKRSLATKG
>XP_017999833_Phialophora_attinorum
MQNGDHLNGNDPNGLLARIGGVWAGHVLQGQFQYEVAGLLKRTSNRFPGAQPVSFSKAHLEELKRADYYVCEKTDGMRYLLWMTDDAGRPINYLIDRKNDYYFVDGLFFPHQDSKDWTKAHEDTILDGELVEDRFPDGTTQIKFYVFDCLMIDKQDLMGRPLDKRLAYFQMNILKPYKAYRRAHPEKDQPFQLADKSNEFSYGLEKMFKETIPKVKLLHGNDGLIFTCKDSPYCPGTDPHILKWKPPEENTVDFLLHITWHTEPADPMDADQSPIEDYHTMPQDFGLYVNYGRDQYERHGELYVSPEEWQNFKSMNRPLQDSIIECFVEDASQSPPNGLNGHNHSNGTNSAAAGKRWRFHRFRDDKEEANHISTFESVQDSIMDRVTEEDLLKHAGDIRARWKARDAERKASVAPGGGK
>NP_595708_Schizosaccharomyces_pombe
MAPSEKDIEEVSVPGVLAPRDDVRVLKTRIAKLLGTSPDTFPGSQPVSFSKKHLQALKEKNYFVCEKSDGIRCLLYMTEHPRYENRPSVYLFDRKMNFYHVEKIFYPVENDKSGKKYHVDTLLDGELVLDIYPGGKKQLRYLVFDCLACDGIVYMSRLLDKRLGIFAKSIQKPLDEYTKTHMRETAIFPFLTSLKKMELGHGILKLFNEVIPRLRHGNDGLIFTCTETPYVSGTDQSLLKWKPKEMNTIDFMLKLEFAQPEEGDIDYSAMPEFQLGVWEGRNMYSFFAFMYVDEKEWEKLKSFNVPLSERIVECYLDDENRWRFLRFRDDKRDANHISTVKSVLQSIEDGVSKEDLLKEMPIIREAYYNRKKPSVTKRKLDETSNDDAPAIKKVAKESEKEI
```
