## Supplementary material for "Coding Sequence Insertions in Fungal Genomes are Intrinsically Disordered and can Impart Functionally-Important Properties on the Host Protein": fasta protein sequences: XP_716575.1_blasthits_fa.txt

```
>XP_716575_Candida_albicans
MVKDTTYYDILQVEVTATDVELKKAYRKQAIKLHPDKNANDPKAAEKFQELGEAYGILSNPESRKIYDEFGVEGMKENPTMQQAADIDPAEFFNMIFGGDSFKQWIGELSMLNDMSRMGEIITEDEVELDNVEEESKSGKQHGATDSLNESVQTLTISDNNNNNNTKVSSSNNKPTSNLTSEEIKKLKKQKINEQQREQMLKYQEEAKQAKLKRIDDLTSALLKRIENYQLSKNNKEALDSFTRKLQTEFEDMKIESFGIQLLHLIGKIYIDKANATIHASKTFGVSKIFTSVKSKTETVKNGYSILKTAVDAQLSIEQMVKEQEQFLLAQEEGHQPTQEELVKQAEMERIITGKFLATAWATTKFEVTDILRKVCHNVLRDKTISKKERVARAEALLYIGKEMSKVERSPEEEEEARIFEEMMAEAQAKKSSKKQKSMNNKELEEYMKKMAAENAEAEEN
>XP_002420181_Candida_dubliniensis
MVKDTIYYDILQVEVTATDVELKKAYRKQAIKLHPDKNANDPKAAEKFQELGEAYGVLSNPESRKIYDEFGVEGMKENPTMQQAADIDPAEFFNMIFGGDSFKGWIGELSMLNDMSKMGEIITEDEVELENVEEENKPGKQHGATDSLNESVQTLTISDNNTKVSSSNNKPTSNLTSEEIKKLKKQKINEQQREQMLKYQEEAKQAKLKRIDDLTSLLLKRIENYQLSKNNKEALESFTRILQTEFEDMKIESFGIQLLHLIGKIYIDKANATIHASKTFGVSKIFTSVKSKTETVKNGYSILKTAVDAQLSIEQMVKEQEQFLLSQEEGHQPTQEELVKQAEMERIITGKFLATAWATTKFEVTDILRKVCHNVLRDKTISKKERVARAEALLYIGKEISKVERSPEEEEEARIFEEIMAEAQAKKSSKKQKSMNNKELEEYMKRMAAENAESEEQ
>XP_002549544_Candida_tropicalis
MDLSGNFLKHKQQSKKEKNKTKKPKALSPSIQLLSLTIIDKLFTDRMVKVKDTTYYDLLEVEVDATDVELKKAYRKKAIKLHPDKNPNDPTASEKFQELGEAYRILSDPDSRAIYDEFGIEGMKENSNLQQQEMDPNEFFTMVFGGDAFKDWIGELSMLNDITKAAEVMDHDEDSELSESTQSMHLSETSSVNKPNQDAGHGLTSEEIKKKKKQKMTKEKREEIFKLQEEARQVKLKRVQDLAKDLLIRIENYETAKHNKEALDTFVRKLNTEFEDMKIESFGIQMLHLIGKIYTEQAHAAISASKTFGVSKIFTSVKHKTDSVKNGYSIIKTAVDAQLSIEQMVKEHEKFLSLQAAGIQPTPEQIAAEAERERIITGKFLATAWASTKFEVVDVLTKVCHTILRDRNISRKERLSRAEGLLFIGKEMSRVQRSPEEEEEARIFEELMAEAKAKKSSRHRKHMNNKEMEEYMQKLAAEHAQEEEEEAASAGHH
>XP_003867238_Candida_orthopsilosis
MVVDTKYYDILGVESTATEQELRKAYRKQAIKLHPDKNGNDPKAAEKFQDLGEAYGILSNADTRKIYDEYGVEGMKEKSVQGQDIDPSEFFEVIFGGVAFRDWIGELGMFNDITKSAEVLDLDEENSNSEVSSTGTGESAFKGKTDGTSSPTSGHGETPTSTHSSLQLHSHENKGELSSEDIKRKRKQKLTKEQREEILRIQEEAREAKLKRINDLSVILKDRLDNYRAAATNQEGLKHFTEKLKQELDDMKIESFGIQLLHLIGKVYTNQANATLKAAKTFGITKIYSSMKSSTETVKNGYSIIKSALDTQETMEKVMKEQEAFQLKQEQGYTPTQEEIVQQAERERFVTGKFLATAWSLVKFEVTNVLNKVCQNVLHEKGIGKKEKVARANALLYIGTQLLNEKRSADEDEEARIFEEMMADAKMKKANKKKQHNFF
>XP_001523111_Lodderomyces_elongisporus
MAVETEYYEILGVEVDATEAELRKAYRKQAIRLHPDKNGNDPKAAEKFQDLGEAYGVLSNAESRKLYDQYGKEGMKNNGGVGGPDGEADIDPSEFFEMVFGGSVAFRDWIGKLGMMDDLTKSAEVLSMDDDEEGEEGEAAATTTTTTANETEESGARNESRGGKEKLLGHGGSASTSTSPTDASVDTSMLSLTLADKNDSGVHKNNTRKPLEEYRKKSTKHKITKEQRDEVMRIQEESREAKIKRINELTEKLLGRIEAYRTASMNPDGIRHYTEKLKVELDDMKVESFGIQLTHLIGKIYTNKAKAAIQASKTLGFSKIYTSVKSSGETMRNGISIVKSALDTQEAMERFQADQEEFQIKLELGYEPTPEELGAQIEKERYVTGKFLATAWTLVKFEVTGVLNKVCQNILNEKGLGRKERLARAHALLFLGKELSSVQRSAEEDDEARIFEEMMADAKIKKDKKHEAEKSKHHFFVRN
>XP_007373147_Spathaspora_passalidarum
MVKDTVYYDILGVEPTANDLELKKAYRKQAIKLHPDKNANDPNAAEKFQELGEAYGILKDPDTRAVYDEFGVEGMKEKAAAGEAAEFDPSEFFTMVFGGEAFKDWIGELSMLSEISKTAEVLEENDEETSKTDSTANEQTVATSNADGTVSTPSVSENKVNEPITSDTIKKAKKKKMTKEQREEVMKMYEESKIAKQKRVDELAKNLLSRIESYQSAVGNADALKQFTSKLRTEFEDLKIESFGIQLLHLIGKIYTDKAHATIRSTKTLGVSKIFSSVKNKTETIKNGYNILSTAMDAQQSAVEMLERQEQLAAAQAMGYEASQEELYEQAEMERIITGKFLATAWASTKFEVTDVLTKVCHKVLSDKSISKKEKVSRANAVLFIGKELLQVQRSPEEEEEARIFEEMMAEAKAKKSKKKRSKVSEKDIEEYMKRMDSSQEESS
>XP_043049377_Scheffersomyces_spartinae
MVKDTTYYDVLGVEVTATDIELKKAYRKKAIKLHPDKNLDDPNAADKFKEVGEAYGVLSNPESRKIYDEVGKDGMNSSAVEEADPSEFFAAAFGGEAFKDWIGELSMLNDLNKTNEVFLTEEDGGGEPPSSGTGTLNSKTEKPSEVDSNITTDLQQMKVSEGTSQKTEGADIVSEYNEAKKRTKQKMTQAQRDELMRLSEEAKLAKEERVNGLVQLLEVRINKFESCYKNPEALASFDSGLNKEFEDLKIESFGLPLLHLIGKVYTQQAHAAILASKTFGVTKLFTSVKTKTDRVKGGFSIIKAALDAKVALAEMVQHEEVLQAKVEAGEAISTEEQYELLRYQRLITGKFIAAAWAVTKYEVVGVLNKVCYKLFRDSSVSKKERVRRADAVLHIGKLMSNVKRTPEEEEEAQIFEEMMAEASAKKQKKEGTAISEAEIAAYLKKMEEEAAANNNYSSSAGTSSSSVPSSSNN
>XP_001387305_Scheffersomyces_stipitis
MVKDTTYYDILGVEPTATAVELKKAYRKQAIKLHPDKNANDPQAAAKFQELGEAYGVLQDSNSRAAYDELGVEGMKKSDVGGVDQDVDPVEMFGMIFGGNSFNEWIGELSMLKEVSQTAEVLDEKEDDTISIDSGNGSVSGSGLEGKVAELSVSDQDNKVNQTSGANVELTSESINKKKKQRMTPEQRAEILRLHEESKKAKQARVDELSKNLISRIEKYQSAVTNKDSLAQFQSKLLQEFEDLKIESFGIQLLHLMGKIYTHQANATIQASRTFGVSKIFTSVKTKTDNVKNGYNILKTGLDAQASVEEMVKEQEAAQAAALASGEELSELERYRQAEMEKFIMGKFLATAWATTKFEVTGILNKVSNVVLNDKKLSKKERVKRAEAVLYMAKLMSQMKRTAEEEEEAQIFEQMMAEATAKKNKKDRNTRTANQKEIEEYLRKMAETEASEASEPETKA
>XP_020066552_Suhomyces_tanzawaensis
MVKDTTYYDILGVGPSATDTELKKAYRKQAIKLHPDKNGNDPKAAEKFQELGEAYGILQDKDSRQLYDELGVDGLKANGGAAAAADIDVNEFFSNIFGGEGFMLGDDEEDAKENGPVSESQELLVADGEQHINKHQAELTSEQIEKKKKQKMSRHQREEIMRLHEESKAAKEKRVDELTQTLISKIESYQSASTNPDSLAQFVKKLGDEFEDLKLESFGIQLLHLIGKTYTTQASAAILSNKTFGVSKIFTSTKTKFGNVKNGISILKTALDAQSSVEEMVREQEQIQRALDAGEEVSQAEIYRQQEMERLVMGKFLSTAWASTKFEVTGVLNKVLAKTLKDKQLSKKETIRRAEAILFIGKQMTAVQRTPQEEEEARIFEEMMADATAKKSKKKRSKVSEGDIEAFVNKVEEEN
>XP_020078031_Hyphopichia_burtonii
MVKDTKYYDILGVEPTATEAELKKAYRKQAIRLHPDKNGNDPEAAAKFQELGEAYGVLQNKESRQLYDEVGLEDLKNHSMGAEATDIDPSEFFRMIFGGDSFKDWIGELTMLSELSKTAEILDKGDEENENIDQEVKQEQVSGSKSEGKSEMQVGEGKTNEELAAEAKKKKQKITQEQREEIYRLHEEQKKAKEERVNELSTLLLQRIEKYQSVIGNDESFQQFQKKLNQEFEDLKIESFGIQLLHLIGKIYNDQSTATIQACKTFGVLKLYTSVKLKTSRMKSGFSILKTAIDAQVTAQEMAKEQELLEASGTELTDEERYRHAELEKLITGKLLATAWASTKFEVIGILNKVCNKLLNDKTLSKKDRIKRAEAVQFIGKQMLLVERSPDEDEDARIFEEMMADATAKKSKKKGKNVGLSDQDLEAYMRNLAEEDAEEETKETKETKS
>XP_015464679_Debaryomyces_fabryi
MVKDTKYYDILGVEPTATDVELKKAYRKQAIKCHPDKNGNDPTAAAKFQELGEAYGILQDKEKRALYDEMGVEGMQSNNVAGEADVDPAEFFSMIFGGEVFKDWIGELSMLNEVSKTADILGDEEGAELETQATDSTNTTSEVATQSETGSDVTKTNGQKDDILSTEAINKKKKQKMTQQQREEILKLHEETKKAQEERVRVLSQNLLSRIEQYTSASTNQDSLDRFKTKLNEELEDLKIESFGIELLHLIGKIYTNQAHATINACKTFGVSKIFSSVKSKTNSFKNGFSILKTALDAQASVEAMVREQEDIQEAIARGEELTDSQKHRQVEMERLITGKVLAAAWASTKFEVTGILNKVCNRVLNDKSLGKKVRISRAQAVLYIGETMLKVERSPEEAEDARIFEEMMADATAKKSTKRNKKSKVSDRDIEEFMKNVNEVHEVDEPEEVK
>XP_459458_Debaryomyces_hansenii
MIKDTKYYDILGVEPTATDVELKKAYRKQAIKCHPDKNGNDPDAAAKFQELGEAYGILQDKEKRALYDEMGVEGMQSNNVAGEADIDPAEFFSMIFGGEVFKDWIGELSMLNEVSKTADILGDEEGTESESQTADSTTATSEVATQSESASDVTKTNEEKDDILSTEAINKKKKQKMTQHQREEILKLHEETKKAQEERVRVLSENLLSRIEQYTSASTNQDSLDRFKTKLNEELEDLKIESFGIELLHLIGKIYTNQAHATINSCKTFGVSKIFSSVKSKTNSFKNGFSILKTALDAQASVEAMVREQEDIQEAIEKGEELSDSQKHRQVEMERLITGKVLAAAWASTKFEVTGILNKVCTRVLNDKSLGKKVRISRSQAVLYIGETMLKVQRSPEEAEDARIFEEMMADATAKKSTKRNKKSKVSDRDIEEFMTNVNEVHEVNEPEDIK
>XP_006689745_Yamadazyma_tenuis
MVKDTQYYDLLGVEATASDLELKKAYRKQAIKLHPDKNPDDPEAASKFQELGEAYGILKDSDKRALYDELGVEGMQERQVNSEAADIDPAEFFSMVFGGDSFKDWIGELSMINDISKTAEIFEDEEAEVGQESVSGSVPASGDVAVNDNKLSNTDKKDDVMTTEGINRRKNQKMTPEKREKILALREERKQKEAQRIQELVDKLISKIDKYDSAQHNPGALADFKKRLDTEFEDMKIESFGIELLHLIGKIYRNQASARLSSSKTFGVSKIFTNAKTTAGTVKNGYSILKTALDAQASMEQMVAEQELLQQKEILTDADHMRMAEMERLITGKFLATAWASTKFEVTGILNKVCQKLLNDKSLAKKEKNKRAKALHFIGEMMARVERSPEEAEEARIFEEMMAEASNKKKKNNNAFDQKHFEDYLATFVDQNPNEEHATNRD
>XP_001486748_Meyerozyma_guilliermondii
MVKDTTYYDILGVSPTATDVELKKAYRKQAIKLHPDKNANDPNAAAKFQELGEAYGILQNADLRATYDEVGIEGLKNNPEAGEAADIDPSEFFGMVFGGDSFKDWIGELSMLNEMAKTAEVLGDEEDKEGGKPESVQGADSSASATGAGSSTAASGTGTDVVHHNGEQLDVSHTSDSHMLSSEEIERRKKKKISKQQREEILRLHDEAKQAKRLRVEELSKVLIARIEKYNSAKANPDGLASFTAKLNQELEDLKIESFGLELLHLIGKIYTNQANAAIRSSKTFGVSKIYSSVKQKTDTVKNGYSIVKSALDAQSSMEAMVKEQEEMAERRDPNVELTDSEKSQQVEMEKLMMGKFLATAWASTKFEVTGVLNKVCEKVLQDKLLSKKERLSRADALLYLGKHLLKVERSADEAEEARIFEDIMAEASAKKSKKKKTKVREEDIAAYMEKVEVNE
>XP_018711983_Metschnikowia_bicuspidata
MVKDTTYYDIVGAAPGATEVELKKAYRKRAIQLHPDKNGNDPGAAAKFQELGQAYAVLSNAESRALYDEVGVEGLSESRAETAADIDPSELFKMIFGGGSFAPWIGQLSMFDEMSETAEILAESDDEAGGLQAQGGQASTAQASEPGSPGPAEQPPAGASNAPSENGNTDTSTNGNTETSKKHKKKMTRAQRERLVAAHDASRRRKEERIQALTAALVSRIDSLRSCASAEARDGFRGKLRRELEDLKIESFGIQLLHLIGRIYVQQAHATVQASKTFGVSKLFTSVKSKSERVKSGFQIVKSALDAQASAEDMLRHQAELELGGAELTEHDRHQQMEAERLITGKFLATAWASTQFEVQGVLNKVAQRVLNDKALPKKERVARARAMLFIGNEML
>XP_002617073_Clavispora_lusitaniae
MVKDTTYYDILGVEPSATEAELKKAYRKQAIKLHPDKNGNDPGAAAKFQELGEAYGILSNADSRALYDELGVDGMKNNQVAEQAADIDPSEFFKMIFGGDSFVDWIGELSMLTDMADTAEVLDDEAETSSEQPTNVTDVAHNNQNSTVGASNSSTPYTDMSNEVEKKKKSKMTHEKREKLLQLQEEQKRTKQKRIEKLVENLLSRIESYVAASSNPDALSSYRSKLQKELEDLKIESFGIQILHLIGKTYVEQANAAIHASKTFGVSKIFTSMKTKTSRMKSGFSILKAALDAKAAAEVMMKEQAAMEQSGHELSDAEKYKLMENERLITGKFLAAAWASTKFEITGVLNKVTHAVLFDKSLHKKERLERAYAVLFIGNELLGHAAFSGGRRRGSDI
>XP_025342492_Candida_haemuloni
MVKDTKYYEILGVEETATDVELKKAYRKQAIKLHPDKNGNDPEAAAKFQELGEAYGILQNPESRKIYDELGVEGMKENNVAADAADIDPAEFFKMIFGGDSFKEWIGELSMLNDMTKTAEILGDSEEESEKEGDKATEEAASKTQDLSLNEKTGDEDTTVGSHTGEGRYTELNHEIEKKKKAKLKKEQREKLHEFYKESKAAEERRVGELADNLLSRIEKYRSAATNEDSLKQYNSKLREELEDLKVESFGIQLLHLIGKTYHTQAKATISSSKTFGITKIYTSMKTKTNRMKSGFSIIKTALDAQMSAEEMVQEQAKLEQAGVELTDEDKYKRMEQERIMTGKFLKTAWASTKFELTGVLNKVSHKVLNDKSVSKKERVARAEAVIYIAKQMLETERTPEEDEEAQIFEEMMADASTKKSKGKHSKMSERDFEQYFQHYDPEDADVQSSEKKQVLGLYKKMLERAYKFDNYNFREHAKRRIHDAFKENKNLTKEEEITSFYNEAINELAMLERQSTISQMFTLDKLVVEPLKKHH
>XP_024711419_Candida_pseudohaemulonis
MVKDTQYYDILGVEVTATEVELKKAYRKQAIKLHPDKNGNDPEAAAKFQELGEAYGILQNPDLRAAYDELGVEGMKETKAGAEAADIDPAEFFKMIFGGDSFKDWIGELSMLNDMAKTADIMGEGEEETEETEKQAEEAGQKMQDLSVNEKQQDLAVGAHTGEGRYTELNNEIEQKKKHKAKLRKEQREKLEQFYKESQEAKEKRVSELSENLLNRIEKYRVAAGNEDALRQYTSKLREELEDLKVESFGIQLLHLIGKTYTAQAKATISASKTFGITKIYTSMKTKTNRMKSGFSIIKTALDAQASAEEMVQEQAKLEQAGVELTDEDKYKRMEQERIMTGKFLKTAWASTKFELTGVLNKVSHRVLNDKSLPKKERVARAEAVLFIAKQMLQTERTPEEDEEAQIFEEMMADASAKKSRGQHANMSERDFEQYFQHYDPEEELPEKKQVLGLYKKMLEKAYKFDNYNFREHAKRRIHDSFKANKNVTKEEEITSFYNEAINELAMLERQSTISQMFTLDKLVVEPLKKHH
>XP_025337008_Candida_duobushaemulonis
MVKDTQYYDILGVEVTATEVELKKAYRKQAIKLHPDKNGNDPEAAAKFQELGEAYGILQNPDSRAAYDELGVEGMKETKAGAEAADIDPAEFFKMIFGGDSFKDWIGELSMLNDMAKTADIMGEGEEETEETEKQAEEAGQKMQDLSVNEKQSDSAVGAHTGEGRYTELNNEIEQKKKHKAKLRKEQREKLEQFYKESQEAKEKRVSELSENLLNRIEKYRVAAGNEDALRQYTSKLREELEDLKVESFGIQLLHLIGKTYTAQAKATISASKTFGITKIYTSMKTKTNRMKSGFSIIKTALDAQASAEEMVQEQAKLEQAGVELTDEDKYKRMEQERIMTGKFLKTAWASTKFELTGVLNKVSHRVLNDKSLPKKERVARAEAVLFIAKQMLQTERTPEEDEEAQIFEEMMADASAKKSRGQHANMSERDFEQYFQHYDPEEESPEKKQVLGLYKKMLEKAYKFDNYNFREHAKRRIHDSFKANKNVTKEEEITSFYNEAINELAMLERQSTISQMFTLDKLVVEPLKKHH
>XP_028888249_Candida_auris
MVKDTTYYDILGVAETATEVELKKAYRKQAIKLHPDKNGNDPDAAAKFQELGEAYGILQNPESRKLYDEVGIEGMKENKMAADAADIDPAEFFKMIFGGDSFRDWIGELSMLNDMAKTAEILGDSEEESEKTSEQATDDVNSKVQDLSVNDKKEGETTVGAHTGEGRYTELNAEIEKKKKAKIKKEQREKLHEFYKESKAAEEKRVAELAENLLSRVEKYRSAATNPDALRQYTAKLREELEDLKVESFGIQLLQLIGKTYSSQARATIQASKTFGVSKIYTSMKTKTNRMKSGFSIIKTALDAQMSAEEMVQEQARLEQSGAELTEAEKFKQMEQERIMTGKFLKTAWASTKFELTGVLNKVCQKVLNDKSLSKKERVQRAEAVNYIAKQMLETRRTPEEDEEAQIFEEMMAEASAKKSKGKHAKMSERDFEQYFQHYNPEGHEDPELHGTEKK
>NP_010967_Saccharomyces_cerevisiae
MVKETEYYDILGIKPEATPTEIKKAYRRKAMETHPDKHPDDPDAQAKFQAVGEAYQVLSDPGLRSKYDQFGKEDAVPQQGFEDASEYFTAIFGGDGFKDWIGEFSLFKELNEATEMFGKEDEEGTAATETEKADESTDGGMVKHDTNKAESLKKDKLSKEQREKLMEMEKKRREDMMKQVDELAEKLNEKISRYLIAVKSNNLEEFTRKLDQEIEDLKLESFGLELLYLLARVYKTKANNFIMSKKTYGISKIFTGTRDNARSVKSAYNLLSTGLEAQKAMEKMSEVNTDELDQYERAKFESTMAGKALGVMWAMSKFELERKLKDVCNKILNDKKVPSKERIAKAKAMLFIAHKFASARRSPEEAEEARVFEELILGEQEKEHKKHTVAR
>XP_018222714_Saccharomyces_eubayanus
MVKETEYYDILGIKPEATATEIKKAYRRKAMETHPDKHPDDPDAQAKFQAVGEAYQVLSDQGLRSKYDEFGKEDAVPQQGFEDASEYFTAIFGGDGFKDWIGEFSLFKELGEATEMFEKEGEEGTAATDTDKGGETSDGGMIRHDGNRAEHLRKDRLSREQRKKLLEMEKKRREDMMKQVDELAEKLNEKITRYLIAVKANNLEEFTRKLDQEIEELKLESFGLELLYLLARVYKTKANNFIMSKKTYGFSKLFTGTRDNARSVKSAYNLLSTGLEAQKAMEKMNEVNPDELDQYERAKFESTLAGKALGVMWAMSKFELERKLKDVCNQILNDRRVSSKERLAKAKAMLFIANKFAGARRSPEEAEEARVFEELILGEQEKEHKKHSVIR
>XP_033765863_Saccharomyces_paradoxus
MVKETEYYDILGIKPEATSTEIKKAYRRKAMETHPDKHPDDPDAQAKFQAVGEAYQVLSDPGLRSKYDQFGKEDAVPQQGFEDASEYFTAIFGGDGFKDWIGEFSLFKELNEATEMFGKEDEEGTAATGTEKADETTDGGMVKHDANKAESLKKDKLSKEQREKLMEMEKKRREDMMKQVDELAEKLNEKISRYLIAVKSNNLEEFTRKLDQEIEDLKLESFGLELLYLLARVYKTKANNFIMSKKTYGISKIFTGTRDNARSVKSAYNLLSTGLEAQKAMEKMSEVNTDELDQYERAKFESTMAGKALGVMWAMSKFELERKLKDVCNKILNDKKVSSKERIAKAKAMLFIAHKFASARRSPEEAEEARVFEELILGEQEKEHKKHTVAR
>XP_003676722_Naumovozyma_castellii
MVKDTGYYDVLGVQPTATPAEIKKAYRRRAMQTHPDKHPDDPEAQAKFQEVGEAYQVLSDPGLRSRYDEFGKDEAVPQQGFEDANEYFTAIFGGDGFKDWIGEFSLFKEFNEASEMFDEKNDDMTNKPQSEHTGVIPHEGDKPGKKADKMTKEQREKLLELEKKRREEMSKQVDELSKKLNAKIDEYLIAVKENHLDDFVRKLDQEIEELKLESFGLELLYLIAKVYKTKANNFIISKKTYGFSRIFTGTRENARTVKSTYNLLSTGLETQKAMEEMSKVNPDELDAYERVKFESMMAGKALGMMWVMSKFELERKLKDVCSAILNDKKVPSKIRIAKAKAMLFIADKFSKARRTPEEAEEARVFEELILGEQEKERKRGIKIKVTI
>XP_003670516_Naumovozyma_dairenensis
MVKDTEYYDILGVEPDATPTEIKKAYRRKAMQTHPDKHPDDPDAQAKFQAVGEAYQVLSDPGLRSRYDEFGKDDAVPKQGFEDAGEYFTAIFGGDGFKDWIGEFSLIKEFTDASEMFDENGNPKESNEKDSAGNPADSGMVKHDGKAASNRKADKLTKEQRSRMMELEKKRREEMAKQVDELASKLTTKLDEYLIAVKENHLDQFNRKLDQEIEDLKLESFGLELLYLIAKVYKTKANNFIISKKTYGFSKIFTGTRENARTVKSAYNLLSTGIETQKAMEEMNKVNPEELDQYERAKFENMIAGKALGMMWEMSKFELQQKLKEICNKVLQDKNVSSKVRIAKAKAMLYIAEKFASAKRSPEEAEEARVFEELILGEKEKEKQKKAKHKIGVI
>XP_003959816_Kazachstania_africana
MVKDTEYYDILGIQPSATSTEIKKAYRKKAMETHPDKHPDDPDAQSKFQSVGEAYQVLSDDDLRKRYDEFGKDNAVPQHGFEDAGEYFTAIFGGDGFKDWIGEFSLFKEFNEATDMMDETKEGKEDAVSTKTKMNKEQREKLMEMEKKRREDMMKQVDELTEKLKIKIDNFLLAVKEKHLDDFNRKLDEEIEDLKLESFGLELLYLIAKVYRTKANNFIISKKTYGFSKLFTGTRDNARSVKSAYNLISTGLEAQKAMEQMNKVNPEELDDFERAKFESMMAGKALGVMWAMSKFELERKLKDVCNKILNDKNASSKQRIAKAKAMLYFADKFSKAKRSPEEAEEARVFEELILGEQEKRKKTH
>XP_022466997_Kazachstania_naganishii
MVKETEYYDVLGIPPTATATEIKKAYRRKAMETHPDKHPDDPTASERFQQVGEAYQVLSDPDLRKQYDEFGKDNAVPQQGFEDAGEYFSMIFGGDGFTNWIGEFSLFKELNSATEMMNGDAQGGGAGAGAATGAAPGATGDHTGVVHKPDGSAGVPTDRNKLTKEQREKLMELEKRRREDLEKQVVDLTKKLNERLEKYLIAVKENHLKDFEAKLKQEIEDLKLESFGIELLYLLAKVYKTKAHDYLLSKKTMGFSKIFTGTRNNARTVKSAYNLLSTGAEAQKAMAEMEKVNPEELDQYERVKFETMLAGKALGVMWAMSRFELEQKLKEVCSRVLHDKNVPSRKRIEKAKALLYFAGKFSSARRTPEEAEEARVFEELILGEQQKKEKRYRYKA
>XP_447824_Candida_glabrata
MVKDTEFYDVLGISPEATPSEIKKAYRKMAMLTHPDKHPDDPEAQAKFQAVGEAYQVLNDPALRKQYDEFGKDNAVPQQGFEDAEEYFTAIFGGDGFKDWIGDFSLFKELNEATDMMSEDATTDATAAATTSEAGMVKHDGKTDAKDKSGKMTKEQREKLWEMEKKRREEVAKQVEELARKLKEKLLQYNLAVKGGHLDDFNRKLDQEVEELKLESFGLELLYLIARVYKTKANNYLMAKKTFGFSKIFTSTRDNARTVKSAYNLLSTGMEAQKAMEQMSKVDEDQLDQYERAKFENEMAGKALGVMWAMNKFELERKLKDVCNTVLSDKSVSSSERRERAKGLLFIASRFASAKRSPEEAEEAKVFEEFILGEKQKHGSKP
>XP_004180440_Tetrapisispora_blattae
MVKDMEYYDVLGIQPDATPAEIKKAYRRKAMQTHPDKHPDDPDAQSKFQAVGEAYQVLSDPQLKSRYDQFGKDDAVPQAGFEDAEEYFTVIFGGEGFRDWIGEFSLFKQMGDVDEMGLDETLNDSSESGNNTPNGNATGDITKHNGKTSSTDQKAKLSKEQKEKLMEMEKKRREDMAKQVNELTKKLNDKISDYLLAVKGGHLKEFTTKLNQEIEELKLESFGLELLYLIARVYKTRASNFIMSKKTHGFSKLFTGARENARSVKATYNLLSTGLEAQKAMEQMSDVDTDKLDDIERVKFENEMAGKALGVMWAMSKFELEKKLKEVCNKILTDKSVPSKERVAKAKAMIFLADRFASAKRSPEEAEEARVFEELILGEQEKSKKKPRR
>XP_003684716_Tetrapisispora_phaffii
MVKDTEYYDVLGVTPEATPTDIKKAYRKKAMQTHPDKHPDDPEAQSKFQAVGEAYQVLSDPGLRSKYDQFGKDDAVPNAGFEDAQEFFSTIFGGDGFKDWIGEFSLFKELNEVAGDYDENGNPIAPKTEEESAAGGTAADGTVANHDRKKKMSKEQREKLFEMEKKRREEVAKQVDELSQKLTVKIDDYLLAVKENHVDEFTSKLDQEIEELKLESFGMELLHVLAKVYKTKANNYIMSKKTYGFSKLFTGTLDNARTVKDTYNLLSTGLEAQKAMNQMSEVNAEELDEYERAKFENMMAGKALGVMWAMSKFELERKLKEVCNKILSNKSVPSKERLLKAKALIFIANKFESAKRSPEEAEEARVFEEMILGEQKKKQK
>XP_001643997_Vanderwaltozyma_polyspora
MVKDTQYYDILGVKPEATPAEIKKAYRRRAMETHPDKHPDDPEAQSKFQAVGEAYQVLSDPGLRSRYDEFGKDDAVPQHGFEDATEFFTTIFGGDGFKDWIGEFSLFKELNEAVEGFDENGQPTTGGPGATDDSNMVKHDGKASAADRKGKLTKEQRDKLMEMEQKRREDIARQVNELSLKLDAKLKNYLLASREKHLDEFQLKLDQEIEELKLESFGMELLHVLAKVYKNKANNFIMSKKTHGFSKLFTGPRDNARSVKQTYNLLSTGLEAQKTMEQMSEVNPEELDQYERAKFESMMAGKALGVMWAMSKFELERKLKEVCSRILTDRNVPSKERLAKAKAMLYFADKFERAKRSPEEAEEARVFEEMILGEKAKHRR
>XP_003683299_Torulaspora_delbrueckii
MVKDTEYYDVLGVSPTATAMEIKKAYRKKAMQTHPDKNPDDPEAETKFQAVGEAYQVLSDTELRSRYDQFGKDDAVPQQGFEDAEEYFSAIFGGDGFKDWIGEFSLFKDLNDASEMMDKGQNAEAPNSAGAIDSTSHTTSGEITKPDEKSKKLSKEQKEKLIELEKKRREELARQVEELSKKLNERLDSFALAASQNRMDEFVTKLDHEIEELKLESFGLELLYILAKVYKTKANNFIMSKKTRGISKIFTGVRDNARSVKSAYNLLSTGLDAQRALEQMNEVNVDELEDYERAKFESTMAGKALGVMWAMSKYELEKKLKDVCNKILNDPAVPTKVRLVKAKGLLFMADRFAMAKRSPEEDEEARVFEELILGEKQREKQNKRKKI
>XP_037145564_Zygotorulaspora_mrakii
MVKDTEYYDVLGIEPTATALEIKKAYRKKAMLTHPDKHPNDPDAASKFQAVGEAYQVLSDPSLRSRYDQFGKDDAVPQQGFEDASEYFSAIFGGDGFKDWIGEFTMLEGLNEVDAETEPVKTENGEQSSSTELAGAGSVASKNDEAKLDKKLSKAQKEKMYEMEKKRREEIKIQVNELAKKLNGRLQSYILASKDNRLDEFTSKLDQEIEEMKLESFGLELLHCLAKCYKTKANNFILSKKTHGISKLYTGVRDNARNAKSVYSLLSTGMDAYKAMEQMNETNLDEMEEYERAKFESMMAGKALGVMWAMSKYELESKLKEVCNQILNDNTVPTKERLLKAKGLLLMADKFSKAKRSPEEAEEARVFEELILGEQQKEKEKKKKRSRI
>XP_002497143_Zygosaccharomyces_rouxii
MVKDTEYYDRLGISPTATPTEIKKAYRRKAMETHPDKHPDDPEAENKFQAVGEAYQVLSDESLRARYDEYGKDDAVPQQGFEDANEYFTVIFGGDGFKDWIGEFSIFKDLNEAGGIIDEPQNDGTPSKPGESGMVHTSSEEAAAKLDEKNKKLSKQQREKLIEMEKRRREELAEQVKELAKKLNNKLDSYVLALKDNRLDEFASKLDQEIENLKLESFGLQLLHILAKCYHTKAQNFIMSKKTHGFSKLFTGVRDNARSVKSAYNLLSTGLEAQKTMEQMNEVNPDELDQYERATFENMMAGKALGVVWAMNKFELEKKLKEVCNTILNDNTEPTKVRLTKAKGLLFMADRFSKAKRSPEEAEEARVFEELILGEQEKEKEKQKQKQKEVNKRKGFFS
>XP_003646326_Eremothecium_cymbalariae
MVFDTTYYDLLGVSPDAKQIDIKKAYRKKSVQEHPDKNPNDPKATERFQAISEAYQVLGSDELRAKYDKFGKDEAVPQNGFEDAGEQFAAIFGGEAFASYIGELTLLKNIQKTEELVQQDEAEKQKEKEREKEVNKSYANGNGDNQMSSGSTNNNSKRSEGRAAISDHGAVTQTSAEESKKVSNSEKKKTKLEEFEEEQRIEKEKNIENLSNTLCDRLSVLTESSYDEPCKRAFEKKFEEEANMLKMESFGLDILHTIGEVYCQKAEIFLKNQKIWGVGGFFQSVKAKCGFVVDTVRTVSAALDAQNTMQELEKLKLVVESDEPLRDEKGNELPKPTVEELAHMEQLLMGKVLSAAWHGSKFEIMSTLKNVCDKVLEDKSADLDTKIRRAEALILLGKVFRKAYRTPVEQEDAQVFEELVAEATKKKSRNKHR
>NP_984111_Eremothecium_gossypii
MVVDTAYYDLLGVSPDAKAIEIKKAYRKKSVQEHPDKNPNDPKATERFQAISEAYQVLSSDELRAKYDKFGKEEAVPQNGFEDAGEQFAAIFGGEAFASYIGELTLLKNIQKTEELVQQDEEEKQREKQRVHEKTQDQKKGATPQTGAPAAGEPAAAAERVKPSGRGAIEENGGAKAASDKGDGETQDERKKTKLEQFEEQQRLDKEKMIDKLSKILCDRLSVVTESSYDEPCKRAFEKKFEEEANMLKMESFGLDILHTIGEVYCQKAEIFLKNQRILGIGGFFHSVRAKCGFVVDTVRTVSAALDAQNTMQELEKLKLAVDSDEPLRDDKGNELPKPTVEELAHMEQLVMGKVLSAAWHGSKFEIMSTLKSVCTRVLEDKNAELETRIRRAEALIMLGRVFKRTYRTPVEQEDAQVFEELAAEATKNKSRSRRK
>XP_453663_Kluyveromyces_lactis
MVVDTTYYDLLGVATDAKQIDIKKAYRKKSVKEHPDKNPDDPTATERFQAISEAYQVLSSEELRMKYDKFGKEEAMPKNGFEDAGEQFAAIFGGEAFTSYIGELTLLKNIQNTQELSEEDERAKEQEASEKATQQAHNLNNNNNASNGDDDTKSAEDSTNNGTAKKLTSGGDDSSNPETKKKGKLEEFEEQQMLDKEKSIEELSKTLSDRLSILTESAYDDACKESFDKKFEEEANMLKMESFGLDILHTIGEIYCEKANIFLKSQYLWGFGGFYHSVKAKGGLVMDTVRTVSAALDAQSTMTELEKLKETANSEEPLKDEAGNVVEKPTVEELAQLEQLLMGKVLSAAWYGSKFEIMSTLRSVCDKVLEDETAEMSTRIRRAEALKRLGKVFRRAYRTKTEQEDAQVFEELVAEASKKKGHKHHTSSTANKQ
>XP_022676834_Kluyveromyces_marxianus
MVVDTTYYDLLGVSTDATAIEIKKAYRKKSIKEHPDKNPDDPAATERFQAISEAYQVLSKDELRAKYDKFGKEEAMPQDGFEDAGEQFAAIFGGEAFVSYIGELTLLKNIQKTQELSEEDEKQKEKEKENTKQEAESQETRRLASGESEAQGAVESDVNASAKTDSKADASASKKKGKLEEFEEQQKRDKEKSIEELSKILCDRLSILTESEYDDACKQSFDKKFEEEANMLKMESFGLDILHTIGDIYCEKANIFLKSQFLWGIGGFYHSVKAKGELVMDTVRTVSAALDAQSTMTELEKLKETANSQEPLTDANGNTVEKPTVEELAQLEQLLMGKVLSAAWYGSKFEIMSTLRSVCDNVLEDSSVDIQTRIRRAESLKRLGKVFRKAYRTKSEQEDAQVFEELVAEASKKSHKHHRNSTS
>XP_022629690_Lachancea_lanzarotensis
MVKDTEYYDLLDIQPNASATEIKKAYRKKAMLTHPDKHPDDPEAHTKFQAVGQAYQVLSDPELRSRYDQFGKEEAVPQQGFEDAAEFFTTIFGGDAFQDWIGDFSFLKNLTKGAEIMGENDEQDVGTSGTTGAGNSKADGTTEVVQHDGKSNNSKNSDKLTKEQRAKLVEMENERRAEKKKQVEDLARKLENKIEEYLVSVESHNLDAFDRKLSREVEDLKLESFGLELLHLIAKVYKTKASNFMMSQKTHGFSKLFTGVRDKTKSAKSAWGILSSAMDAHSAMTELEKLDLDSMDDYERAEVEKVITGKVLGTAWVMSKFEAQGKLREVCDKVLTDKTVPTKKRLAKAKALIYIADKFGSAVRSPDEAEDARVFEEIIFDAQGSKKKTNFKKKEPTVKA
>XP_002551621_Lachancea_thermotolerans
MVKDTEYYDLLGIQPDASATEIKKAYRKKAMLTHPDKHPDDPEAQAKFQAIGQAYQVLSDPELRSRYDEFGKEDAVPQQGFEDAAEFFSTIFGGDAFQDWIGDFAFLKNLTKGAEIMGEDGEEAGTAAENSEDPSKDVVQHDGKTAKPKSSDNKLTKEQRAKLVEMENERRAEKKKQVEDLVRKLETRIEQYVAAVQNKHLDEFDAKLNQEIEDLKLESFGLELLQLIAKVYKTKANNFLASQKTYGFSKLFTGVRDKTKTAKSAWGILSSAMDAQSAMKELEKLDVETMDEYERAEVEKLITGKVLGTAWVMSKFEAQGKLKDVCDKILGDKNVPSKQRVVKAKALLYMANKFASAQRSPDEAEDARVFEELIFDAQGKKKKADHKRKDSTVKA
>XP_020052567_Aspergillus_aculeatus
MVVDTTYYDALGVPPTATELEIKKAYRKLAIVTHPDKNPGDETAHARFQAIGEAYQVLSDEELRKRYDKFGKEDAVPGGGFEDPAEFFSMIFGGSAFVDLIGEISLMKDLTATMDITMQQMEEEELAASAEEKLNIHDEEQAARASAEGTTPTATESPAAAPEKPAAEKPAAPTSSSSGASTPRRFMGQQAIMDKSEEEARMEAAGLSQEEKELRKKEKKKGLSKEQQERLAAYELERKKAREERVNTLATKLIDKISVWTETDKGADVTRAFEEKIRLEVENLKMESFGLEILHAIGATYVQKATSFLKSQKFLGISGFFSRLKDKGTLAKETWTTISTAIDAQMTMEEMAKLEERGGEDWTDEKKAEYEKKVTGKILAAAWRGSKFEIQSVLRDVCDQVLGDKRVKLDKRVERAHALVIAGNIYSKAERDPEEEGDFMAFEQLMAESMTKKGKDEKKKKGKHGHFHHHHEEEAEATAA
>XP_001272423_Aspergillus_clavatus
MVADTAYYDALGVPPTATELEIKKAYRKLAIVTHPDKNPGDETAHARFQEIGEAYQVLSNEELRKRYDKFGKEDAVPGGGFEDPAEFFSMIFGGSAFVDLIGEISLMKDLTATMDITMQEMEEQELAEAAEEKLNIHDEETKAAAATAEAGPSAETATPAPAAAPAAEPSAQPTPAAGTSTPRRYLGQQALMDKSEEEARMEAAGLTQEEKELRKKEKKKGLSREQQERLAAYELERKKAREERVNTLATKLVDKLSVWTETDKGKDVTRAFEEKIRLEVENLKMESFGLEILHAIGATYTQKGTSFLKSQKFLGISGFFSRLKDKGTLAKETWTTISTAIDAQMTMEEMAKLEEKGGEDWTDEKRAEYEKKVTGKILAAAWRGSKFEIQSVLREVCDQVLGDKRIKLEKRVERAHALVIAGNIYAKAERDPEEEGDYMAFEQLMAEAMSKKGKDDKKKKRDKSKHEHHAEEEATA
>XP_001262761_Aspergillus_fischeri
MVADTTYYDALGVPPTATELEIKKAYRKLAIVTHPDKNPGDESAHARFQAIGEAYQVLSNEELRKRYDKYGKEESVPGGGFEDPAEFFSMIFGGSAFVDLIGEISLMKDLTATMDITMQEMEEEELVEAAEEKLHIHDEEVKAAAATGEASHAAGTAAPAPGPVPAAAAAAEPSEKPAPTSGSSTPRRYLGQQAIMDKSEEEARMEAAGLSQEEKELRKKEKKKGLSREQQERLAAYELERKKAREERVNTLATKLVDKLSVWTETDKGPDVTRAFEEKIRLEVENLKMESFGLEILHAIGATYTSKATSFIKSQKFLGISGFFSRLKDKGTLAKETWTTISTAIDAQMTMEEMAKLEEKGGEDWTDEKKAEYEKKVTGKILAAAWRGSKFEIQSVLRDVCDQVLGDKRIKLEKRLERAHALVIAGNIYSKAERDPEEEGDYMAFEQLMAEAMSKKGKDEKKKKKEKSKNEHHHHEETTA
>XP_041151580_Aspergillus_flavus
MVADTTYYDALGVPPTATELEIKKAYRKLAIVTHPDKNPGDETAHARFQAIGEAYQVLSDEELRKRYDKFGKEDAVPGGGFEDPSEFFSMIFGGNAFVDLIGEISLMKDLTTTMDITMQEMEEEELAASAEEKLNIHEEEAKTAAGTSAEGTAAAAPAAAGSATATDAPASEEKSEKPTPTPSSGTSTPRRYLGQQAIMDKSEEEARMEAAGLSAEEKELHKKSKKKGALSREQEERLAAYELERKKAREERVNTLATKLVDKISVWTETDKGADVTRAFEEKIRLEVENLKMESFGLEILHAIGQTYIQKGSSFLKSQKFLGISGFFSRLKDKGTLAKETWTTISTAIDAQMTMEEMAKLEERGGEDWTDEKRAEYEKKVTGKILAAAWRGSKFEIQSVLRDVCDQVLGDKKIKLDKRVERAHALVIAGNIYQKAERDPEEEGDYMAFEQLMADAMTKKGKDEKEKKKKEKKSKHEHVEETTA
>XP_746809_Aspergillus_fumigatus
MVADTTYYDALGVPPTATELEIKKAYRKLAIVTHPDKNPGDETAHARFQAIGEAYQVLSNEELRKRYDKYGKEESVPGGGFEDPAEFFSMIFGGSAFVDLIGEISLMKDLTATMDITMQEMEEEELAEAAEEKLHIHDEGVKAAAATGEASHAAGTAAPGPGPVPAAAAAAEPSEKPASTSGSSTPRRYLGQQAIMDKSEEEARMEAAGLSQEEKELRKKEKKKGLSREQQERLAAYELERKKAREERVNTLATKLVDKLSVWTETDKGPDVTRAFEEKIRLEVENLKMESFGLEILHAIGATYTSKATSFIKSQKFLGISGFFSRLKDKGTLAKETWTTISTAIDAQMTMEEMAKLEEKGGEDWTDEKKAEYEKKVTGKILAAAWRGSKFEIQSVLRDVCDQVLGDKRVKLEKRLERAHALVIAGNIYSKAERDPEEEGDYMAFEQLMAEAMSKKGKDEKKKKKEKPKNEHHHHEATTA
>XP_660979_Aspergillus_nidulans
MVVDTSYYDALGVPPTATELEIKKAYRKLAVVTHPDKNPGDETAHERFQAIGEAYQVLSDAELRKRYDTHGKEGAVPDQGFEDPNEFFGMIFGGDAFYDLIGEISLLQDLTTRMEITTEEAEEDLAASTEEKLNINEQEGTSVGETTSSGAGSRASAASPSPAASGTSTPRPRLGQQAIMDKSDEEIRMQAAGVTEEERELRKKEKKKGGLTREQAERLQAFELERQKAREERVDMLATKLIDKISVWTETDKGADVTRAFEEKIKLEVENLKIQSFGIEILHAIGATYVSKATSFLKSQKFLGISGFFSRLKDKGTLAKEAWTTISTVIDAQLTMEEMAKLEEKGGENWTDEMRAEYSVKVTGKLLAAAWRGSKLEIQSVLRDVCDKVLGDKKIKLEKRIERAHAMIIAGNIYSKAERDPDDEGDYMAFEQLMADATAKKAKDEKKKKKKHGHSELEASSPKAAS
>XP_001395276_Aspergillus_niger
MVADTSYYDALGVPPTATELEIKKAYRKLAIIHHPDKNPGDETAHARFQEIGEAYQVLSDEELRKRYDKFGKEDAVPGGGFEDPSEFFGMIFGGNAFVDLIGEISLMKDLTTTMDITMQQMEEEELAASAEEKLNIHDETQAHAAEGTTEGAAQATPAESTTAASEKPAAAASPSSGTSTPRRYMGQQAIMDKSEEEARMEAAGLSQEEKELRKKEKKKGGLSREQQERLAAYELERKKAREERVNTLATKLVDKISVWTETDKSPDMTRAFEEKIRLEVENLKMESFGLEILHAIGATYVQKATSFLKSQKFLGISGFFSRLKDKGTLAKETWTTISTAIDAQMTMEEMAKLEERGGEDWTDEKKAEYEKKVTGKILAAAWRGSKFEIQSVLRDVCDQVLGDKRIKLDKRVERAHALVIAGNIYSKAERDPDEEGDFMAFEQLMAESMTKKGKEDKKKKKKHEHHHEEPTATA
>XP_015404907_Aspergillus_nomiae
LLCGPGDNRGIRPVGLNSTKYRIMVADTTYYDALGVPPTATELEIKKAYRKLAIVTHPDKNPGDETAHARFQAIGEAYQVLSDEELRKRYDKFGKEDAVPGGGFEDPSEFFSMIFGGNAFVDLIGEISLMKDLTTTMDITMQEMEEDELAASAEEKLNIHDNDTNAAAGASAEGDAASAPAPTGSATAADAPASEEKFEKPAPAPSSGTSTPRRYLGQQAIMDRSEEEARMAAEGQSAEEKELHKKSKKKGGLSREQEERLAAYELERKKAREERVNTLATKLVDKISVWTETDKGADVTRAFEEKIRLEVENLKMESFGLEILHAIGQTYIQKGSSFLKSQKFLGISGFFSRLKDKGTLAKETWTTISTAIDAQMTMEEMAKLEERGGEDWTDEKRAEYEKKVTGKILAAAWRGSKFEIQSVLREVCDQVLGDKKIKLDKRVERAHALVIAGNIYQKAERDPEEEGDYMAFEQLMADAMTKKGKDEKEKKKKEKKSKHEHVEESTA
>XP_001827234_Aspergillus_oryzae 
MVADTTYYDALGVPPTATELEIKKAYRKLAIVTHPDKNPGDETAHARFQAIGEAYQVLSDEELRKRYDKFGKEDAVPGGGFEDPSEFFSMIFGGNAFVDLIGEISLMKDLTTTMDITMQEMEEEELAASAEEKLNIHEEEAKTAAGTSAEGTAAAAPAAAGSATATDAPASEEKSEKPTPTPSSGTSTPRRYLGQQAIMDKSEEEARMEAAGLSAEEKELHKKSKKKGALSREQEERLAAYELERKKAREERVNTLATKLVDKISVWTETDKGADVTRAFEEKIRLEVENLKMESFGLEILHAIGQTYIQKGSSFLKSQKFLGISGFFSRLKDKGTLAKETWTTISTAIDAQMTMEEMAKLEERGGEDWTDEKRAEYEKKVTGKILAAAWRGSKFEIQSVLRDVCDQVLGDKKIKLDKRVERAHALVIAGNIYQKAERDPEEEGDYMAFEQLMADAMTKKGKDEKEKKKKEKKSKHEHVEETTA
>XP_040638462_Aspergillus_ruber
MVADTSYYDALGVPPTATQIEIKKAYRKLAITTHPDKNPGDETAHARFQAIGEAYQVLSDDDLRKRYDKFGKEDAVPGGGFEDPSEFFSMIFGGSAFVDLIGEISLMKDLTTTMDITMQQMEEDELAASAEEKLHLHEQEAKTGAAPTEGTTAEGATAPTAEGTTTTAAAAAPQEPEKTPPRRYIGQQAIMDKSEEEARMEAAGLSPEEKELRKKEKKKGGLTKEQQDRLTAYELERKKAREERVNTLATKLIDKISVWTETDKSSDVTHAFEEKIRLEVENLKMESFGLEILHAIGATYVQKSTSFLKSQKFLGISGFFSRLKDKGTLAKETWTTISTAIDAQMTMEEMAKMEERGGEEWTDEKKAEYEKKVTGKILAAAWRGSKFEIQSVLRDVCDQVLGDKSIKLEKRVERAHALVLAGNIYAKAERDPEEEGDYMAFEQLMTEAMQKKGKEEKKKNKHKSKHEDIDEAHAE
>XP_040705390_Aspergillus_sydowii
MVVDTTYYDALGVAPTATELEIKKAYRKLAIVTHPDKNPGDETAHERFQAIGEAYQVLSNSDLRKRYDTHGKEQAVPDQGFEDPNEFFGMIFGGDAFYDLIGEISLLQDLTTRMEITTEEAEEEDLAASTEEKLNINEQGGKASGESARAAAGAAAASTAGTAPAASHSPSPSGTSTPRPRLGQQAIMDKSDEEIRMQSAGVSEEERELRKKEKKKGGLTREQAEKLQAFELERQKAREERVEMLATKLIDKISVWTETDKGTDVTRAFEEKIRLEVENLKIQSFGIEILHAIGATYVSKATSFLKSQKFLGISGFFSRLKDKGTLAKEAWTTISTVIDAQLTMEEMAKLEEKGGETWTDEMRAEYSVKVTGKLLAAAWRGSKLEIQGVLRDVCDKVLGDKRIKLEKRVERAQAMIIAGNIYSKAERDPEEEGDYMAFEQLMTDAMAKKGKDEKKKKKKHSHDHEAEAEASSTTSPKAQA
>XP_001217261_Aspergillus_terreus
MVTPDSGKTVADTTYYDALGVPPTATELEIKKAYRKLAIVTHPDKNPGDETAHERFQAIGEAYQVLSDEELRKRYDKFGKEDAVPGGGFEDPAEFFSMIFGGSAFVDLIGEISLMKDLTTTMDITMQEMEEDELAASAEEKLHIHDEKVKAEGAAGATAESASASTPAPAPAAAAAEKPAPSSGTSTPRRQLGQQAIMDKSEEEARMEAAGLSQEEKELRKKGKKKGGLTPEQQERLAAYEMERKKARDERVDTLAAKLIDKISVWTETDKGADVTRAFEEKIRLEVENLKMESFGLEILHAIGQTYTQKATSFLKSQKFLGISGFFSRLKDKGTLAKETWTTISTAIDAQMTMEEMARLEERGGEDWTDEKKAEYEKKVTGKILAAAWRGSKFEIQSVLRDVCDKVLHDKRVKLDKRIERAHAMVIAGNIYSKAERDPEEEGDYMAFEQLMADAMTKKDKEEKKKKKKESKHEHHAEEVKA
>XP_022485449_Penicillium_arizonense
MVADTSYYDALGVPPTATELEIKKAYRKLAIVTHPDKNPNDETAHERFQAIGEAYQVLSNEDLRKRYDKFGKEESVPGGGFEDPSEFFSMIFGGEAFVDLIGEISLMKDLTATMDITMQEMEEEELAQSAEEKLHIHDEELKAAGGDPATASETHNSATGAAAASAGPAEKRTSEQSSGTSTPRRNFGQQALMEKSEEEARMEAAGLSQEEKELRKKEKKKGLSREQQERLTAFEEERKKAREERVNTLANKLIDRLSVWTETDKGKDVSHAFEEKIRLEVENLKMESFGLEILHAVGQTYVQKGTSFLKSQKFLGISGFFSRLKDKGTLAKETWTTISTAIDAKMTMEEMAKMEERGGEDWTDEKKAEYEKKVTGKILAAAWRGSKFEIQSVLRDVCDQILDTKRTRLEKCVERAHALAARDPEEEGDYMAFEELMAEAMSKKGKNEKKKKSKHGHEEGHETVEEATA
>XP_014532737_Penicillium_digitatum
MVADTAYYDALGVPPTATELEIKKAYRKLAIVTHPDKNPGDETAHERFQAIGEAYQVLSNEDLRKRYDKFGKEESVPGGGFEDPSEFFSMIFGGEAFVDLIGEISLMKDLTATMDITMQEMEEEQLAQSAEEKLNIHDEEVKTAAGDSASPHETHEAAAGATPAATAAGPSEKPTSDQSSGTSTPRRNFGQQALMDKSEEEARMEAAGLSQEEKELRKKEKKKGLSKEQQERLTAFEDERRKAREDRVNTLANKLIDRLSVWTETDKGKDVSQAFEEKIRLEVENLKMESFGLEILHAVGQTYVQKGTSFLKSQKFLGISGFFSRLKDKGTLAKETWTTISTAIDAQMTMEEMAKMEERGGEDWTDEKKAEYEKRVTGKILAAAWRGSKFEIQSVLRDVCDQILSDKRTRLEKRIERAHALVIAGNIYAKAARDPEEEGDYMAFEQLMAEAMSKKGKDEKDKKKKKSKHDYDETHSGKEPVEETTA
>XP_016602178_Penicillium_expansum
MVADTAYYDALGVPPTATELEIKKAYRKLAIVTHPDKNPGDETAHERFQAIGEAYQVLSDEDLRKRYDKFGKEESVPGGGFEDPSEFFSMIFGGEAFVDLIGEISLMKDLTATMDITMQEMEEEELAQTAEEKLNIHDEEVKAAAGDSASPYKPHDPAAGAAASLSEKPTSDQSSGTSTPRRNFGQQALMDKSEEEARMEAAGLSQEEKELRKKEKKKGLSKEQQERLTAFEDERRKAREDRVNTLANKLIDRLSVWTETDKGKDVSHAFEEKIRLEVENLKMESFGLEILHAVGQTYVQKGTSFLKSQKFLGISGFFSRLKDKGTLAKETWTTISTAIDAQMTMEEMAKMEERGGEDWTDEKKAEYEKRVTGKILAAAWRGSKFEIQSVLRDVCDQILSDKRTRLEKRIERAHALVIAGNIYAKAARDPEEEGDYMAFEQLMAEAMSKKGKDEKDKDKKKKKSKHDHEETHSGKEPGEETTV
>XP_040650309_Penicillium_griseofulvum
MVADTAYYDALGVPPTATELEIKKAYRKLAIVTHPDKNPGDETAHERFQAIGEAYQVLSNEDLRKRYDKFGKEESVPGGGFEDPSEFFSMIFGGEAFVDLIGEISLMKDLTATMDITMQEMEEEELAQSAEEKLNIHDEEVKAAGGDPTPAYETHNSAAGAAPAAAAAAAGPSEKPTFDQGSGATTPRRNFGQQALMDKSEEEARMEAAGLSQEEKELRKKEKKKGLSKEQQERLTAFEDERRKAREDRVNTLANKLIDRLSVWTETDKGKDVSHAFEEKIRLEVENLKMESFGLEILHAVGQTYVQKGTSFLKSQKFLGISGFFSRLKDKGTLAKETWTTISTAIDAQMTMEEMAKMEERGGEDWTDEKKAEYEKRVTGKILAAAWRGSKFEIQSVLRDVCDQILNDKRTRLEKRVERAHALVIAGNIYAKAARDPEEEGDYMAFEQLMAEAMSKKGKDEKEKDKKKKKSKHDHDETHGGKEPVEETTV
>XP_038925624_Penicillium_roqueforti
MVADTAYYDALGVPPTATELEIKKAYRKLAIVTHPDKNPGDETAHERFQAIGEAYQVLSNEDLRKRYDKFGKEESVPGGGFEDPSEFFSMIFGGEAFVDLIGEISLMKDLTATMDITMQEMEEEELAQSAEEKLNIHDAEVKAAAGDPAHVPVHETHGSTAEAAPAAAAAGPSEKPVSNQGSGTSTPRRNFGQQALMDKSEEEARMEAAGLSQEEKELRKKEKKKGLSKEQQERLNAFEDERRKAREDRVNTLANKLIDRLSVWTETDKGKDVSHAFEEKIRLEVENLKMESFGLEILHAVGQTYIQKGTSFLKSQKFLGISGFFSRLKDKGTLAKETWTTISTAIDAQMTMEEMAKMEERGGEDWTDEKKAEYEKRVTGKILAAAWRGSKFEIQSVLRDVCDQILSDKRTRLEKRIERAHALVIAGNIYAKAARDPEEEGDYMAFEQLMAEAMSKKGKDEKDKDKKKKKFKHDHEETHGGKEPVEETTL
>XP_002568409_Penicillium_rubens
MVADTAYYDALGVPPTATELEIKKAYRKLAIVTHPDKNPGDETAHERFQAIGEAYQVLSNEDLRKRYDKFGKEESVPGGGFEDPSEFFSMIFGGEAFVDLIGEISLMKDLTATMDITMQEMEEEELAQSAEEKLNIHDEEAKAAAGAPAPAHETHDTAAGAAPAAAAAAAGASDKPTTDQSSGTSTPRRNFGQQALMDKSEEEARMEAAGLSQEEKELRKKEKKKGLSKEQQERLTAFEDERRKAREDRVNTLANKLIDRLSVWTETDKGKDVSHAFEEKIRLEVENLKMESFGLEILHAVGQTYVQKGTSFLKSQKFLGISGFFSRLKDKGTLAKETWTTISTAIDAQMTMEEMAKMEERGGEDWTDEKKAEYEKKVTGKILAAAWRGSKFEIQSVLRDVCDQILSDKRTRLEKRIERAHALVIAGNIYAKAARDPEEEGDYMAFEQLMAEAMSKKGKDEKEKDKKKKKSKHDHEETHGKEPVEETTV
>XP_040809943_Penicillium_solitum
MVADTAYYDALGVPPTATELEIKKAYRKLAIVTHPDKNPGDETAHERFQAIGEAYQVLSNEDLRKRYDKFGKEESVPGGGFEDPSEFFSMIFGGEAFVDLIGEISLMKDLTATMDITMQEMEEEELAQSAEEKLNIHDEEVKATAGDSAPASETHDPAAGAAPAAAAAAAGPSEKPTSDQSSGTSTPRRNFGQQALMDKSEEEARMEAAGLSQEEKELRKKEKKKGLSKEQQERLTAFEDERRKAREDRVNTLANKLIDRLSVWTETDKGKDVSHAFEEKIRLEVENLKMESFGLEILHAVGQTYVQKGTSFLKSQKFLGISGFFSRLKDKGTLAKETWTTISTAIDAQMTMEEMAKMEERGGEDWTDEKKAEYEKRVTGKILAAAWRGSKFEIQSVLRDVCDQILSDKRTRLEKRIERAHALVIAGNIYAKAARDPEEEGDYMAFEQLMAEAMSKKGKDEKDKDKKKKKSKHDHEDTHSGKEPVEETTV
>XP_022586294_Penicilliopsis_zonata
MVADTSYYDALGVPPTATELEIKKAYRKLAITTHPDKNPGDETAHARFQAIGEAYQVLSNEELRTRYDKYGKEDAVPGGGFEDPSEFFSMIFGGSAFVDLIGEISLMKDLTATMDITMEQMEEEELAQAAEEKLHMHEEGETPEPASASASASASASASASASAEASHETTTTAETKAPAAAAAAAAAESSGRTSGTSTPRRYLGQQAIMDKSEEEARMEAAGLSAEEKELRKKEKKKGGLSKEQQERLAAYELERKKAREERVSTLARKLVDRISVWTETDKGPDVTRAFEEKIRLEVENLKMESFGLEILHAVGATYTQKGTSFLKSQKFLGISGFFSRLKDKGTLAKETWTTISTAIDAQMTMEEMAKMEERGGDDWTDEKKAEYERKVTGKILAAAWRGSKFEIQSVLREVCDQVLGDKRIKLEKRIERAHALVLAGSIYAKAERDSEEEGDYMAFEQLMAEAMSKKGKKEKKKHEHKEEQ
>XP_016625484_Cladophialophora_bantiana
MVVDTSYYDALGVKPDASELEIKKAYRKLAITTHPDKNPGDETAHARFQAVGEAYQVLSNKETRAAYDKYGKEKAMPSQGFEDPAEFFSMIFGGDAFVDLIGELSLLKDLTHTMDITMQAMEEEELSKTAEEKLNVHDAKEKQATTAGMSSKETEARDDSAHEGPAPPPYFPGLDGDEPSTSTARSSGTSTPQRRYAGQQAIMDRSEEDARMDAAGLTQEEKDLQKKKKRGGLTKEQREKLEAYERERRRLREERVETLAKKLIDRISVWTETDKGPEVTNAFQEKIRLEVENLKMESFGIEILHAVGQTYMQKATSFLKSQRFLGISGFFARLKDKGTLAKDTWNTISSAIDAQLTMEEMAKLEEKGGADWTDEKKAEYERKVTGKILAAAWRGSRFEIQGVLRDVCDRILNDKNVRIEKRIERAHALVLCGTIYQKAERDPDEEGDFMAFEQLMAESMKKQEKKKEKEKAKESHPNDQQHRHFFGGNREASPKQPAST
>XP_008722992_Cladophialophora_carrionii
MVVDTSYYDALGVKPDATELEIKKAYRKLAITTHPDKNPGDETAHARFQAVGEAYQVLSNKDTRAAYDKYGKEKAMPSQGFEDPAEFFSMIFGGDAFVDLIGELTLLKDLTHTMDITMEAMEEEQLSKEAEEKLNIHESQQKDATAAPAPASESATAGMGAKEKEAKQYSASESSSAPPPPYVSGAEEPSSSTPKPSGSGTSTPQRRYLGQQAIMDRSEEDARMDAAGLTQEEKDLQKKKKKGGLTKEQREKLEAYERERRKQREERVDTLAKKLIDRICVWTETDKGHEVTRAFQEKTRLEVENLKMESFGIEILHAVGQTYVQKATSFLKSQKFLGISGFFSRLKDKGTLAKETWNTISTAIDAQLTMEEMAKLEEKGGADWTDEKKAEYERKVTGKILAAAWKGSRFEIQGVLRDVCDKILNDKSVRLEKRVERAHALVLCGTIYQKAERDPEEEGDFMAFEQLMAESMKKQEKKKEKEKQKDPSHPESQPQQPHGHRHNFFGGGSGEKGSPRASTSEAK
>XP_016250359_Cladophialophora_immunda
MVVDTSYYDALGVKPDASELEIKKAYRKLAITTHPDKNPGDESAHARFQAVGEAYQVLSNKDTRAAYDKYGKEKAMPSQGFEDPAEFFSMIFGGDAFVDLIGELSLLKDLTHTMDITMQAMEEEELSKNAEEKLNIHESKEKEATAASMDAKEPEAKAHSAQEGTTVPPPPYISGEEPSTSTGRSSGTSTPQRRYAGQQAIMDRSEEDARMDAAGLTQEEKDLQKKKKKGGLTSEQRKKLEAYERERRRLREERVETLAKKLIDRISVWTETDKGPEVTNAFQQKIQLEVENLKMESFGIEILHAVGQTYIQKAVSFLKSQKFLGISGFFSRLKDKGTLAKDTWNTISSAIDAQLTMEEMAKLEEKGGADWTDEKKAEYERKVTGKILAAAWRGSRFEIQGVLRDVCDRILNDKNVRLEKRIERAHALNICGAIYQRAERDPDEEGDFMAFEQLMAESMKKQEKKKEKEKQKDSTQGDQSHRHFFGGSREPTAGGSPRQSTSA
>XP_007739280_Cladophialophora_psammophila
MVVDTSYYDALGVKPDASELEIKKAYRKLAITTHPDKNPGDETAHVRFQAVGEAYQVLSNKETRAAYDKYGKEKAMPSQGFEDPAEFFSMIFGGDAFVDLIGELSLLKDLTHTMDITMQAMEEEELSKTAEEKLNVHDAKEKQPTAAGMSATETEAREDSAHEGPAPPPYFPGLDGDEPSTSTARSSGTSTPQRRYAGQQAIMDRSEEDARMDAAGLTQEEKDLQKKKKRGGLTKEQREKLEAYERERRRLREERVETLAKKLIDRISVWTETDKGPEVTNAFQEKIRLEVENLKMESFGIEILHAVGQTYMQKATSFLKSQRFLGISGFFARLKDKGTLAKDTWNTISSAIDAQLTMEEMAKLEEKGGADWTDEKKAEYERKVTGKILAAAWRGSRFEIQGVLRDVCDRILNDKNVRIEKRIERAHALVLCGTIYQKAERDPDEEGDFMAFEQLMAESMKKQEKKKEKEKAKESQPNDQQHRHFFGGNREASPKQPATT
>XP_018695520_Fonsecaea_erecta
MVVDTSYYDALGVKPDASELEIKKAYRKLAITTHPDKNPGDETAHARFQAVGEAYQVLSNKDTRAAYDKYGKEKAMPSQGFEDPAEFFSMIFGGDAFVDLIGELTLLKDLTHTMDITMQAMEEEELSKNAEEKLNIHEAKEKEATAAGVNAKDTEAKPSSTQEGTPVPPPPYVSGEEPSTSTGRSSGTTTPQRRYAGQQAIMDRSEEDARMDAAGLTQEEKDLQKKKKRGGLTKEQREKLEAYERERRRLREERVETLAKKLIDRISVWTETDKSPEVTHAFQEKIRLEVENLKMESFGIEILHAVGQTYLQKATSFLKSQKFLGISGFFSRLKDKGTLAKDTWNTISSAIDAQLTMEEMAKLEEKGGADWTDEKKAEYERKVTGKILAAAWRGSRFEIQGVLRDVCDRILNDKNVRLEKRIERAHALVLCGTIYQKAERDPDEEGDFMAFEQLMAESVKKQEKKKEKEKQKDSNHTDQPHRHFFGGNKEPTAGGSPRQSTSA
>XP_022514102_Fonsecaea_monophora
MVVDTSYYDALGVKPDASELEIKKAYRKLAITTHPDKNPGDETAHVRFQAVGEAYQVLSNKDTRAAYDKYGKEKAMPSQGFEDPAEFFSMIFGGDAFVDLIGELSLLKDLTHTMDITMQAMEEEELAKTAEEKLNIHEAKEKEATTATMDAKETEAKAHSAPEGTTVPPPPYVSGEEPSTSTGRSSGTSTPQRRYAGQQAIMDRSEEDARMDAAGLTQEEKDLQKKKKKGGLTKEQREKLEAYERERRRLREERVETLAKKLVDRISVWTETDKSPEVTHAFQEKIRLEVENLKMESFGIEILHAVGQTYIQKATSFLKSQKFLGISGFFSRLKDKGTLAKDTWNTISSAIDAQLTMEEMAKLEEKGGADWTDEKKAEYERKVTGKILAAAWRGSRFEIQGVLRDVCDRILNDKNVRLEKRIERAHALVLCGTIYQKAERDPDEEGDFMAFEQLMAESMKKQEKKKEKEKQKESIHGDQSHRHFFGGNRESSASGSPRQSTSA
>XP_016627961_Fonsecaea_multimorphosa
MVVDTSYYDALGVKPDASELEIKKAYRKLAITTHPDKNPGDETAHARFQAVGEAYQVLSNKDTRAAYDKYGKEKAMPSQGFEDPAEFFSMIFGGDAFVDLIGELSLLKDLTNTMDITMQAMEEEELSKNAEEKLNIHEAKEKEATAASMNAKETEARAHSAQDGTTVPPPPYVSGEEPSTSTSSPSGTSTPQRRYAGQQAIMDRSEEDARMDAAGLTQEEKDLQKKKKRGGLTKEQREKLEAYERERRRLREERVETLAKKLIDRISVWTETDKGPEVTHAFQEKIRLEVENLKMESFGIEILHAVGQTYLQKATSFLKSQKFLGISGFFSRLKDKGTLAKDTWNTISSAIDAQLTMEEMAKLEEKGGADWTDEKKAEYERKVTGKILAAAWRGSRFEIQGVLRDVCDRILNDKNVRLEKRIERAHALVLCGTIYQKAERDPDEEGDFMAFEQLMAESMKKQEKKKEKEKQKDSNHGDQPHRHFFGGSKEPTAGGSPRQSTSA
>XP_022498604_Fonsecaea_nubica
MVVDTSYYDALGVKPDASELEIKKAYRKLAITTHPDKNPGDETAHVRFQAVGEAYQVLSNKDTRAAYDKYGKEKAMPSQGFEDPAEFFSMIFGGDAFVDLIGELSLLKDLTHTMDITMQAMEEEELAKTAEEKLNIHEAKEKEATTPTTATMDAKETEAKAHSASEGTTVPPPPYVSGEEPSTSTGRSSGTSTPQRRYAGQQAIMDRSEEDARMDAAGLTQEEKDLQKKKKKGGLTKEQREKLEAYERERRRLREERVETLAKKLVDRISVWTETDKSPEVTHAFQEKIRLEVENLKMESFGIEILHAVGQTYIQKATSFLKSQKFLGISGFFSRLKDKGTLAKDTWNTISSAIDAQLTMEEMAKLEEKGGADWTDEKKAEYERKVTGKILAAAWRGSRFEIQGVLRDVCDRILNDKNVRLEKRIERAHALVLCGTIYQKAERDPDEEGDFMAFEQLMAESMKKQEKKKEKEKQKESVHGDQSHRHFFGGNRESSASGSPRQSTSA
>XP_013284304_Fonsecaea_pedrosoi
MVVDTSYYDALGVKPDASELEIKKAYRKLAITTHPDKNPGDETAHVRFQAVGEAYQVLSNKDTRAAYDKYGKEKAMPSQGFEDPAEFFSMIFGGDAFVDLIGELSLLKDLTHTMDITMQAMEEEELAKTAEEKLNVHEAKEKEVTTATMDAKETEAKAHSAPEGTTVPPPPYVSGEEPSTSTGRSSGTSTPQRRYAGQQAIMDRSEEDARMDAAGLTQEEKDLQKKKKKGGLTKEQREKLEAYERERRRLREERVETLAKKLVDRISVWTETDKSPEVTHAFQEKIRLEVENLKMESFGIEILHAVGQTYIQKATSFLKSQKFLGISGFFSRLKDKGTLAKDTWNTISSAIDAQLTMEEMAKLEEKGGADWTDEKKAEYERKVTGKILAAAWRGSRFEIQGVLRDVCDRILNDKNVRLEKRIERAHALVLCGTIYQKAERDPDEEGDFMAFEQLMAESMKKQEKKKEKEKQKESIHGDQSHRHFFGGNRESSASGSPRQSTSA
>XP_007753534_Cladophialophora_yegresii
MVVDTSYYDALGVKPDATELEIKKAYRKLAITTHPDKNPGDETAHARFQAVGEAYQVLSNKDTRAAYDKYGKEKAMPSQGFEDPSEFFSMIFGGDAFVDLIGELTLLKDLTHTMDITMEAMEEEQLSKEAEEKLNIHEQQQKDATAAQAHAPPSESASTGMSAKENEARQYSASEPSSAPPPPYVAGAEEPSSSTPKPSESGTSTPQRRYLGQQAIMDRSEEDARMDAAGLTQEEKDLQKKKKKGGLTKEQREKLEAYERERRKQREERVDTLAKKLIDRISVWTETDKGPEVTHAFQEKTRLEVENLKMESFGIEILHAVGQTYVQKATSFLKSQKFLGISGFFSRLKDKGTLAKETWNTISTAIDAQLTMEEMAKLEEKGGADWTDEKKAEYERKVTGKILAAAWKGSRFEIQGVLRDVCDKILNDKNVRLEKRVERAHALVLCGTIYQKAERDPEEEGDFMAFEQLMAESMKKQEKKKEKEKQKDTTSHPDTQPQQPHGHRHNFFGGGSGEKGSPRASTSEAK
>XP_016237861_Exophiala_spinifera
MVVDTTYYDALGVKPDATELEIKKAYRKLAITTHPDKNPGDETAHERFQAVGEAYQVLSNKDTRAAYDKYGKEQAMPREGFEDPAEFFSMIFGGDAFVDLIGELTLLKDLTHTMDITMEQMEEEELAKTAEEKLNVHDAKEQEATAATTAGMSAKEAEATAHSTNDAASPPPPPPYVGEEASSSTAAHGSGTSTPRRYLGQQAIMDKSEEDARMDAAGLSQEEKDLQKKKKKGGLTKEQREKLEAYERERRKAREERVDTLAKKLVDRISVWTETDKGPDVTKAFQEKTRLEVENLKMESFGIEILHAVGQTYLQKATSFLKSQKFLGISGFFSRLKDKGTLAKETWNTISTAIDAQLTMEEMAKLEEKGGADWTDEKKAEYERKVTGKILAAAWRGSKFEIQGVLRDVCDKILNDKTVRLEKRVERAHALVLCGTIYQKAERDPDEEGDFMAFEQLMAESMKKQEKKKEKEKDKDKDKESSSKRHFGHNHSSSPGTSTPS
>XP_016262802_Exophiala_oligosperma
MVVDTTYYDALGVKPDATELEIKKAYRKLAITTHPDKNPGDETAHARFQAVGEAYQVLSNKDTRAAYDKFGKEQAMPREGFEDPAEFFSMIFGGDAFVDLIGELTLLKDLTHTMDITMEQMEEEELAKTAEEKLNVHDAKEQEATAATAAGMSAKEAEATAHSTSDTTSPPPPPPYVGEEPSTSSAASAAHDSGTSTPRRYLGQQAIMDKSEEDARMDAAGLSQEEKDLQKKKKKGGLTKEQREKLEAYERERRKAREERVDTLAKKLIDRISVWTETDKGPDVTKAFQEKTRLEVENLKMESFGIEILHAVGQTYLQKATSFLKSQKFLGISGFFSRLKDKGTLAKETWNTISTAIDAQLTMEEMAKLEEKGGADWTDEKKAEYERKVTGKILAAAWRGSKFEIQGVLRDVCDKILNDKTVRLEKRVERAHALVLCGTIYQKAERDPDEEGDFMAFEQLMAESMKKQEKKKEKEKEKEGKDKDKESSSKRHFGHNHHSSTPPGTSTPS
>XP_013322430_Exophiala_xenobiotica
MVVDTSYYDALGVKPDATELEIKKAYRKLAITTHPDKNPGDETAHVRFQAVGEAYQVLSNKDTRAAYDKYGKEKAMPSQGFEDPAEFFSMIFGGDAFVDLIGELTLLKDLTHTMDITMEQMEEEELAKSAEEKLNVHNAEEQQATAATAASMNAKEAEAKADTTSESMSPPPPPYVGEEPSTSASAGHGSGTSTPRRYLGQQAIMDKSEEDARMDAAGLSQEEKDLQKKKKKGGLTKEQREKLEAYERERRKAREDRVDTLAKKLVDRISIWTETDKGPEVTAAFQEKTRLEVENLKMESFGIEILHAVGQTYLQKATSFLKSQKFLGISGFFSRLKDKGTLAKETWNTISTAIDAQLTMEEMAKLEEKGGADWTDEKKAEYERKVTGKILAAAWKGSKFEIQGVLRDVCDKILNDKTVRLEKRIERAHALVLCGTIYQKAERDPDEEGDFMAFEQLMAESVKKQEKKKEKEKEKDKEPSSSKHHFGHNHASTPS
>XP_007720262_Capronia_coronata
MVVDTSYYDILGVKPDASELEIKKAYRKLAITTHPDKNPGDETAHARFQAVGEAYQVLSNKETRAAYDKYGKDKAMPSQGFEDPSEFFSMIFGGDAFVDLIGELTLLKDLTHTMDVTMEQMEEEELARNAEEKLNIHDEKEKEATAATAEGLSAKAAEPGPGRSTSSATAETRTGSTTTSPHPPSPYVAGEDASTSTSAAATARSSGTSTPQRRYLGQQAIMDRSEEDARMDAAGLTQEEKDLQKKKKKGGLTKEQREKLEAYERERRKQREERVNTLAKKLIDRISVWTETDKNPDVTRAFQEKTKLEVENLKMESFGIEILHAVGQTYLQKATSFLKSQKFLGISGFFSRLKDKGTLAKETWTTISTAIDAQLTMEEMAKMEEKGGADWTDEKKAEYERKVTGKILAAAWRGSKFEIQSVLRDVCDKILNDKTVKLEKRIERAQALVLMGTIFQQAQRDPDEEGDFMAFEQLMAESMKKQEKKKDKEKNKDHKHHHGLGHDHKRKESPSATPAS
>XP_007737027_Capronia_epimyces
MVVDTSYYDALGVKPDASELEIKKAYRKLAITTHPDKNPGDETAHARFQAVGEAYQVLSNKETRAAYDMYGKEKAMPSQGFEDPAEFFSMIFGGDAFVDLIGELTLLKDLTHTMDITMEQMEEEELAKHAEEKLNIHDEKEKQASAATAGDSSEKEEQATEQPTDASTSTSTTAHIPPPYVSGEEASTSAGKSSGTSTPQKRYLGQQAIMDRSEEDARMDAAGLTQEEKDLQKKKKKGGLTKEQREKLEAYERERRKAREERVNTLVKKLIDRISVWTETEKGPEVTRAFQEKTKLEVENLKMESFGIEILHAVGQTYSQKATSFLKSQKFLGISGFFSRLKDKGTLAKETWTTISTAIDAQLTMEEMAKLEEKGGADWTDEKKAEYERKVTGKILAAAWRGSKFEIQGVLRDVCDKILNDKTVRLEKRVERAQALVLMGTIFQQAERDPDEEGDFMAFEQLMAESMKKQEKKKDKDKDKDKDSKHRHGRKESPSPAS
>XP_009152496_Exophiala_dermatitidis
MVVDTSYYDALGVKPDASELEIKKAYRKLAITTHPDKNPGDETAHARFQAVGEAYQVLSNKETRAAYDKYGKEKAMPSQGFEDPAEFFSMIFGGDAFVDLIGELTLLKDLTHTMDITMEQMEEEELAKNAEEKLNIHEEKAKDATAATAADMEQKSSEAAASEPSTGPGASTDTTSAPPPAYVEGDEAPTSAAGKAASGTSTPQKRYLGQQAIMDRSEEDARMDAAGLTQEEKDLQKKKKKGGLTKEQREKLEAYERERRKQREERVDTLAKKLIDRISVWTETDKGPEVTKAFQEKTKLEVENLKMESFGIEILHAVGQTYCQKATSFLKSQKFLGISGFFSRLKDKGTLAKETWTTISTAIDAQLTMEEMAKLEEKGGADWTDEKKAEYERKVTGKILAAAWRGSKFEIQGVLRDVCDKILNDKTVKLEKRIERAHALVLIGTIFQQAERDPDEEGDFMAFEQLMAESMKKQEKKKEKEKDKEKKHHRKESPSPAAAAAASS
>XP_013264800_Exophiala_aquamarina
MVVDSSYYDALDVKPDATELEIKKAYRKLAITTHPDKNPGDETAHERFQAVGEAYQVLSNRDTRAAYDKYGKEKAMPREGFEDPAEFFSMIFGGDAFVDIIGELSLLKDLTHTMDITMEQMEEEELAKSAEEKLNVHDAKEQEATAATAAASTSAPPPPPYVAGEDAPATSSAGVSGTSTPQRRYMGQQAIMDRSEEDARMDAAGLSPEEKDLQKKKKKGGLTKEQREKLEAYERERRKQREERVDTLAKKLVDRISVWTETEKGPEVTNAFQEKTRLEVENLKMESFGIEILHAVGQTYLQKATSFLKSQKFLGISGFFSRLKDKGTLAKDTWNTISTAIDAQLTMEEMAKLEEKGGADWTDEKKAEYERKVTGKILAAAWRGSRFEIQGILREVCEKVLNDKNVRLEKRIERAHALVLIGTIYQKAERDPDEEGDFMAFEQLMAESMKKQEKKKEKEKEKEPEAPPHRHHFGHKDKESAEASRSSAT
>XP_016226224_Exophiala_mesophila
MVVDTAYYDVLGVKPDASELEIKKAYRKLAITTHPDKNPGDETAHERFQAVGEAYQVLSNKDTRAAYDKYGKEQAMPREGFEDPSEFFSMIFGGDAFVDIIGELSLLKDLTHTMDIASEQMEEEELAKAAEEKLNVHDAKVDEATAATAAGLSGAAAEESGLSDKEKEARAEASAESSTQPPPPYVSGEDTPSSSSAKPASGTSTPRRYAGQQAIMDRSEEDARMDAAGLTQEEKDLQKKKKKGGLTKEQREKLEAYERERRKQREERVDTLAKKLIDRVSVWTETDKGADVTHAFQEKTRLEVENLKMESFGIEILHSVGQTYLQKATSFLKSQKFLGISGFFSRLKDKGTLAKDTWNTISTAIDAQLTMEEMAKLEEKGGADWTDEKKAEYERKVTGKILAAAWRGSRFEIQGVLREVCDKILNDKNVKLEKRVDRAHALVLIGTIYQKAERDPDEEGDFMAFEQLMAESMKKQEKKKEKEKDKDTGASSHRHHFGHGREKGTSTPPS
>XP_013267370_Rhinocladiella_mackenziei
MVVDTSYYDALGVKPDASELEIKKAYRKLAITTHPDKNPGDETAHARFQAVGEAYQVLSNKDTRAAYDKYGKEKAMPSQGFEDPAEFFSMIFGGDAFVDLIGELTLLKDLTHTMDITMEQMEEEELAKNAEEKLNVHDAKDKEAATTAAAGMSAKEKEAAERSPSGSTSPPPPPPYVSGEEGSTSAAQSSGTSTPRRRYLGQQTITDRSEEDARMDAAGLSQEEKDLQKKKKKGGLTKEQREKLEAYERERRKQREERVETLSKKLIDRISIWTETDKGPEVTHAFQEKTRLEVENLKMESFGIEILHAVGQTYLQKATSFLKSQKFLGISGFFSRLKDKGTLAKETWNTISTAIDAQLTMEEMAKLEEKGGADWTDEKKAEYERKVTGKILAAAWRGSKFEIQSVLREVCDRILNDKAVRLEKRVERAHALVLCGTIYQKAERDPDEEGDFMAFEQLMAESMKKQEKKKEKERDQPQQYKHHFSHRDASPAT
>XP_017999742_Phialophora_attinorum
MVVDTSYYDALGVKPDASELEIKKAYRKLAITTHPDKNPGDEQAHVKFQAIGEAYQILSSKDLRAQYDKYGKEKAMPNAGFEDPSEFFSMIFGGDVFVDYIGELTLMKDLTHTMEVHMEEAQEEDLAKQAEEKLNVHDDAKNSTDASTSAKAKEAEAAAYAQPAAAAPPPPYVSSGTAADIPSSQTSDPHASGTSTPRRNWGQQAIMDKSEEDARMEAAGLTEEEKELQKKKKKGGLTKEQREKLEAYEAERRKKREERVDSLSKKLIDRISVWTETDKGREVTNAFQEKTRLEVENLKMESFGLEILHAIGTTYLQKATSFLKSQKFLGISGFFSRLKDKGTLAKETWTTISTAIDAQLTMEEMAKLEEAGGADWTDEKKAEYERKVTGKILAAAWRGSKFEIQGVLRDVCDKVLNDKTVKLEKRVERAHALVLCGTIFQKAERDPDEEGDYMAFEQLMAESMRKQDKKKDKEKEKDKPAVGHEHKAKKEGEGHHFFPHKHNASPSPAPADREP
>NP_594337_Schizosaccharomyces_pombe
MATPVDTEYYDLLGISTDATAVDIKKAYRKLAVKYHPDKNPDDPQGASEKFQKISEAYQVLGDEKLRSQYDQFGKEKAVPEQGFTDAYDFFTNLFGGAPFREWVGELSFVKEMFREEDSAVEQGQMNDKQQLLLESSEPTPTIKQQFNDRKKNAQIREREALAKREQEMIEDRRQRIKEVTENLEKRLDDWIAKATTEEGLNALREKYTQEANTLRIESFGVEILHAIGEVYTQKGRTVLKSSKFGIGGFWSRMKEKGKIARATWDTVSAAMDAKLSIDQMQKLEDKGEDQASAEERAKLELDITGKILRASWCGARYDIQGVLREACSNLLKKRVPTELRLKRAHALLEIGTIFSNVEADPDDPNRIFENLILENKKKRKKGSEAKPPKAT
```
