## Supplementary material for "Coding Sequence Insertions in Fungal Genomes are Intrinsically Disordered and can Impart Functionally-Important Properties on the Host Protein": fasta protein sequences: XP_716590.1_blasthits_fa.txt

```
>XP_716590_Candida_albicans
MGDHPYRHVSNTAPYPTQDIGPSESSSSNPPSMTEVTSGLEDLHLPPNQNKNYGSGNIVNQSVNMPPQQPPGSNMQLQSISPRDQAQFNQQNIQSQRPISPRPPNQRSNNSSSSQRSFQQIQQQQQQQHQNQQQFSPSIKYASDGYSNSPYSPMDSNNLYQQDQFKASPTLNATPVKSPPVDAPYPVYDAPSPPPVFASKESIVISPPSVPLSATSSVTNLNLNQADIYHSQSENNLAVHTGNKFGHNRSVSSTSSFFYDRSDNASMIDFNQNMIQSYLGANSSHLLPRIKTLELYRKNAKKSTDPNVLFQYAQYMLQTALLLESELQNMVNNGNGNGNGSQNGNIAGINNATSSSQSSGSQNGTNSPFTRSIENSPRKGPLDNTTTTTTNGTKDKHTKSKSIDFNNIELEGNEKKLKKALLKEAVKYLKRLSDKGYVEAQYLLADAYSSGALDKIDNKEAFILFQSAAKHGHVESAFRTSFCYEEGLGTGRDSRKAVEFLKIAASRNHPAAMYKLGVYSFYGRMGLPANDMNTKKMGIKWLTRAANVATELTAAAPYELGKLYYNGFEDIVLIDKKYGLELFAQAAALGHLQSAAILGHHYEIGEIVPQDSNLSIHYYTQAALGGDPNSMLAMCAWYLVGSEPYLPKDDNEAFEWAKRAANCNLPKAQFALANFYEKGIGCIKNINEAQSWYKKAAENGDEKSLKRLTDKELVKTIQKQWKKKPPVIHNEDGTSTTNSGSLAQEKDCVIM
>XP_002419468_Candida_dubliniensis
MGDHPYRHVSSTAPYPTQDIGPSESSSSNPPSMTEVTSGLEDLHLPPNQNKNYGNGNIVNQTVNMPPQPISNVPLQSISPRDQVQFNQQNIQQQRPIFPRPPNQRSNNSSSSQRSFQQQQQQQNQFSPSLKYASEGYPNSPYSPMGSNNPYQQDQFKASPTLNATPIKSPPVDAPYPVYDAPSPPPVFASKESIIISPPSVPLSATSSVTNLNLNQADIYHSQSENNLTVHTGNKFGHNRSVSSTSSFFYDRSDNASMIDFNQNMIQSYLGENSSHLLPRIKTLELYRKNAKKSTDPNVLFQYAQYMLQTALLLESELQNMINNGNNNGNAGNLAGINNATSSSQSSGSQNGTNSPFTRSIENSPRKGPLDNTINNNGNKDKHSKNKSIDFNNIELEGNERKLKKALLKEAVKYLKRLSDKGYVEAQYLLGDAYSSGALDKIDNKEAFILFQSAAKHGHVESAFRTSFCYEEGLGTGRDSRKAIEFLKIAASRNHPAAMYKLGVYSFYGRMGLPTNDMNTKKMGIKWLTRAANVATELTAAAPYELGKLYYNGFEDIVLIDKKYGLELFAQAAALGHLQSAAILGHHYEIGEIVPQDSNLSIHYYTQAALGGDPNSMLAMCAWYLVGNEPYLPKDDNEAFEWAKRAANCNLSKAQFALANFYEKGIGCIKNINEAQVWYKKAAENGDEKSLKRLNDKELIKTIQKQWKKKPPQMIYNNEDGISTNNNNNSSGSSIAQEKDCIIM
>XP_002548160_Candida_tropicalis
MSSHPYRQVSNAPYPISDNYTQSDPSSSSSPSMTEVTSGLEDLHLPPNKSYPSDQNGVHVNNNNNNNIITNHHNNNNTSQENIVTQTVNVPRQLIPNLPQEGSPKDYKQHHAVGSTSRKTSPHSQQHFSPTIRSYDAPYSPLVNEQVQPQLIKQSPTLNATPIKSPPQMNAPYPVYQSSTPPPVFASKDSVVISPPSVPLSATSSVTNLNLNQADIYQSKSENNLSVTNNKFGHNRSVSSTSSFFYDRNDNSSMIDFNQNVIQSYLGQNSSHLMPRIKTLELYRKNAKKSTDPNVLFQYAQYMLQTALLLETELQNMVASNANVGGTTSSQSSGSQNGTNSPFTNRSIENSPRKGPLDIKNGGGHKKSKSIDFANIELEGNEKKLKKALLKEAIKYLKRLSDKGYVEAQYLLADAYSSGALDKIDNKEAFILFQSAAKHGHVESAYRTSYCYEEGLGTGRDARKAVEFLKIAASKNHPSAMYKLGVYSFYGRMGLPSDMNTKKMGIKWLGRASNVATELTAAAPYELGKLYYHGFEDIVLQDKKYALELYAQAAALGHLESAAILGHHYEIGEVVPQDSNLSIHYYTQAALGGDPNSMLSMCAWYLVGSEPYLPKDENEAFEWAKRAAVCNLPKAQFALANFYEKGIGCIKNNNEAQVWYKKAAENGDEKSLQRISDKEMVRKIQKNLKKNPPNTNSINGGGSSAQDKDCVIM
>XP_003868494_Candida_orthopsilosis
MSSGSSHPYRQVTSSSSSATTSTTTATTPNTTTPYPLSDFNQTSQSDRSDSSPSMTEVTSGMEDLHLPPNHNNKPYIPHDIQQQQQYGQGQMPQYQYEPIPPPQHQYQYPQCQPQNYARHASAPQHQQQQQQQQQQQQHPSVQRQKYRSLLANDDGSDRQQRLSSLPTHLIPNVSHSSSGNSSPRMAGQISPSEQHFYQQEQQQQAKDPAVYDSPKIGVTSPSSAPYPVYDSTPASPPPVFAFKDNGISSPPSNPLSATSSVVNLNLNNNTNNLDHQIFSRSENNLSTPSVAVSTTKYGHNRSVSSTSSFFYDRNDNSSMIDFNQNVIQSYLGSNSANLLPRIKTLELYRKNAKKSNDPNVLFQYAQYMLQTALMLAAESTNNATASTTTSVSGDNTPVNNRSIENSPRRPDTNKDKHKRNKSIDFSTIEVEGNEKKLRKAFLKEAVYYLKKLSDKGYTEAQYLLGDAYSSGALDKIDNRDAFILFQAAAKHGHVESAYRTSYCYEEGLGTGRDARKAVEYLKIAASRNHPAAMYKLGVYSFYNRMGLPNDMNTKKMGIKWLTRATNVATELTAAAPYELGKLYYHGFKDIVLQDMKYALELYAQAAALGHTQSAAILGHHYEIGEVLPQDSNLSIHYYTQAALGGDPNSMLAMCAWYLVGSDPYLPKDEQEAFEWAKRAASCNLPKAQFALANFYEKGIGCIKNTKEAQVWYIKAAENGDEKSLTRLTDKEAVARIQKKLKKRPIVSHADGSAAQEKDCVIM
>XP_001526233_Lodderomyces_elongisporus
MSTTSQHPYRQVSGSSSSAPPYPVLDFNVTNSQSDRSDSSPSMTEVTSGLEDMHMTSTYNKGSNHLQLQLQQQQQQEQEQQYQQQQQQQQPYRSLLAVNEPPPSQQQQQRNASAGAFSQYSGSNINFPPHLVPNLSQTQQAPQLPTSDHYIPQQQQQQQQQQQQQQPAQISPVRTQTFEQTAPFNHSPKIGSTVNVKSPTMPYPMYETSSTPPPVFGNSKDSIVVSPPSNPLSTASSVTNLNLNTNNTTASNQNNLSLDNQMFSRSENNLSMPSPMGKFGHSRSVSSTSSFFYERNDNASMVDFNQNVIQQYLGSNSQHLMPRIKTLELYRKNAKKSNDANVLFQYAQYMLQTALLLGQDINNSTNANAAGNTAANTNTNTNTNTTLSSQSSGENTPLYNNSPRKGPMDAKDRDSKAHKKNKSIDFSNIELEGNEKKLKKSLLKEAVFYLKKLSDKGYVEAQYLLGDAYSSGALEKIDNREAFILFQSAAKHGHVESAYRTSYCYEEGLGTGRDARKAVEYLKIAAAKNHPAAMYKLGVYSFYSRMGLPNDMNTKKMGIKWLTRATNVATELTAAAPFELGKLYYNGFEDIIITDRKYALELYAQAAALGHTQSAAILGSHYEYGDDIIPQDSNLSIHYYTQAALGGDAHSMLSMCAWYLVGADPFLPKDEAEAFEWAKRAALCNLPKAQFALANFFEKGIGCVKNVAEAQMWYRKAAENGDEKSLARLTDRELAKNIQKKLKKSGKFASANNYGQPSYNGVGASSNGQLTRAGTGDAGAAGAQKKRDCVIM
>XP_007376466_Spathaspora_passalidarum
MYESQTPPPVFASKESVVVSPVSNPLSATSSVTNFNLNAPMDNQAFSRSENNLVAPSFGKFGHNRSVSSTSSFFYDKSSDNASMIDFNQNVIQQYLGDNSSHLMPRIKTIDLYRKNAKKSNDPAVLFQYAQYMLQTALILDAEANNNEVSTSSQSSGSQGADSPVTRSSENSPKRGKSKSIDLNNTSSMDMDSVNDKRLKRALLKEAVHYLKRLSDKGYVEAQYLLGDAYSSGALGKIENREAFVLFQSAAKHGHIESAYRTAYCYEEGLGTGRDSRKAVEYLKIAAAKNHPAAMYKLGVYSFYSKMGLPNNMNTKKMGIKWL
>XP_043048580_Scheffersomyces_spartinae
MSHNHPYRQLHSSPQPGVSSLTVSDTMKSEATTIKEATVATPLPYPIQEGALNTPMVPSPVGPSKLGYPHQQQPLAAPQLSPRFTTTDNHRPLQIHQTSSGSVPTFEGTTPHITESLLSASSSDSSIPPVGGHRGPTPNNNSGGYSYPPKRNGGTLSPNATGSGSGSVPYHNAAHLATSPSYGPNTPPRAFSSAGQSPPFVALSATSSVTNLNITNSANGVNGPFSKSENNLSLVASPQFNAKLGHNRSVSSASSFMYDRNDNASLVDFSQSYITQYLGDNSSNLLPRIKTLQLYQKNAKKSNDPTVLFQYAQYILQTALLLDLDSQNHPSSSTSTPPRSSLSNQLNVKAHSRSKSSNSLDLGLDTENDTQLDINEAKLKRILLKEAHKYLRRLSDKGYSEAQYLLGDAYSSGAFGKVENRDAFALFLHAAKHGHTESAYRASHCYEEGLGTGRDARKAIEFLKMAASKNHSAAMYKLGIYSFYGRMGLGNDINTKKSGIKWLTRAANVATELTSAAPYELGRIHFQGFQDIVLPDEKYALELYSQAAALGHIQAAAILGHNYEVGEIVAQDANLLIHYYTQAALGGDAESMLAMCAWYLVGSEPFLPKDESEAFEWAHRAALCQLPKAQFALGNFYEKGIGCIKNSNEAQTWYTKAAENGSEKALSRLVDKDLARKLEKRLKISSKEGSPGKDAAKDKDCVIA
>XP_001383145_Scheffersomyces_stipitis
MSTHPYRQKAPSSAPYPVEGDFATTGSVASNGLSHHNSGSILQSPKLHNLSSITNNTSNTSSIHGKSPIPASVATPYPQYDSSTPPPVFASNTAVVSPPSNPLSATSSVTNFNLNQQTPNVDSMFSKSENNLPMPQQKYGHSRSVSSTSSFFYDRDNASMVDFSQNIIQSYLGSNSTHLMPRIKTIELYRKNAKKSNDPTVLFQYAQYMLQTALLLDAEPSNLGGSSSQGNTPSQSIENSPRKELFNKNSNGSSLSISKTHKKSKSDTLDLGTELGDGSTVDDKRLKRALLKEAVHYLKKLSDKGYVDAQYLLADAYSSGALDRVENREAFVLFQAAAKHGHIESAYRTSYCYEEGLGTGRDSRKSIEYLKMAASKNHPASMYKLGIYSFYGRMGMPNHINTKKSGIKWLERASNVANELVAAAPFELGKIYYNGFQDIVIADKKYALELYSQAAALGHVQSAALLGQFYEVGEIVPQDNNLSIHYYTQAALGGDPESMLAMCAWYLIGSDPFLPKDENEAFEWAKRAAVCNLPKAQFALANFYEKGIGCIKDDEEAQTWYKRAAEGGEEKSLERISDQAAATKLRRQIGKKRSGTVGIAKGSAAQEKDCVIM
>XP_020064363_Suhomyces_tanzawaensis
MSHPYRQKAPHGPADTPYPVDVELQDPHVVQDPNTAVQPLPSQYIEPQFYHDQPVHESQAQITSGPGSVVSGSGSGSGSATSPVEAHPGDTIDSQNPFPTLHNGARTLSSSSAPYPVYEALTPPPVFPAKESIISPPSNPLSTSSSVTNLNLNQHSSLDNKYSKSENNLATPLGAGKYGHNRSVSSTSSFFYDKNDNASMVDFSQNVITQYLGQNSNTLLPRIKTIELYRKNAKKSNDPNVLFQYAQYMLQTALLLDETNTNSSLNPSQLNSVENSPRKAPLPLEKESLNVKNHKKSKSSNSIDLLNSDNIDKIDDRKLKRALLKEATLYLKRLSDKGYVEAQYLLADAYSSGALEKIENREAFQLFQSAAKHGHVESAYRTSYCYEEGLGTGRDARKSVEYLKMAAAKNHPAAMYKLGVYSFYGRMGLSQQTSTKKLGIKWLERASNVATELIAAAPYELGKIYFNGFQDIVIPDKKYALELYSQAAALGHVQSAAILGKFYEVGEIVPQDSNLSIHYYTEAALGGDPESMLAMCAWYLVGNEPYLPKDESEAFEWAKRAAMCNLPKAQFALANFYEKGIGCIKNVNESQTWYKKAAENGDEKSLSRMADKDLASKLEKKLRKKKSNNVLAAANANGVAVPTATSKNAAQDKDCVIM
>XP_020076087_Hyphopichia_burtonii
SSSTPYPLYDSQTPPPAFPKEASNGNGLVSPPGAHPLSATSSVTNFNLNNNNNNNNSNSIFETSNKQEYSKSESNLMSNLQENPSNGSNTNSIFGAPPMAPPGRLGHNRSVSSTSSFIYDRSDNASMIDFSQNVIQQYLGDNSSHLLPRIKTIDMYRKNAKKSNDPTVLFQYAQYMLQTALILDNENSSTPGSNTPNESPRKNENLGVNNNNMKKSHSKSKSNSSSLDLENASEMDDSKLKRALLKEAVHYLRKLSDKGYTEAQYLLGDACSSGALGKVDNKEAFALFQAAAKHGHIESAYRTSYCYEEGLGTGRDARKAIEYLKMAASKNHPASMYKLGVYSFYSRMGMPNNVNTKKMGIKWLTRASNVANELIGAAPYELGKIYYNGFQDIIITDQKYALELYSQAAALGHIESAAILGKCYEVGEVVPQDSNLSIHYYTQAALGGDPESMLSMCAWYLVGNEPFLPKDELEAFEWAKRAAMCGLAKAQFALANFYEKGIGCIKNINDAQTWYQKGAENGDEKCLNRLANKELAAKLQKNLKK
>XP_015468120_Debaryomyces_fabryi
MSDHPYRQKAVSTNAPYPVEDYGESLPPQEVGNNSVGHESSGSLVQAPGSGYQTPVREMEAPLPLGVLGGNNETDGTAGTKAPYPVYESLTPPPVFAQKEPPLMSPNSNPLSTTSSVTNLNLNQNALDSQIFSKSETNLVNSAPDFAKFGHNRSVSSTSSFFHDRSDNASMVDFSQNIIQQYLGDNSSHLLPRIKTIELYRKNAKRSNDPSVLFQYAQYMLQTALMLESTDVGLSTTNTPQGHSIENSPKKGPLDKEANTSSLTLGSDIFKKSHNKSKSAASLDFSNSDINLNDKKLKRALLKEALFYLKKLSDKGYVDSQYLLADAYSSGALGKIENREAFVLFQSAAKHGHVESAYRTSYCYEEGLGTGRDARKAIDYLKMAASKNHPAAMYKLGVYSFYGRMGLSSNVNTKKVGIKWLTRASNVANELIAAAPYELGKIYFNGFQDIVIADKKYALELYAQAAALGHVQSAAILGQCYEFGDILPQDSNLSIHYYTTAALGGDPESMLAMCAWYLVGSDPYLPKDDTEAFEWAKRAAMCDLPKAQFALANFYEKGIGCIKNVNESQHWYQKAAQNGDEKSLSRITNKELASSIQKKSKKRAVSSKTPPSANGAQEKDCIIM
>XP_456756_Debaryomyces_hansenii
MSSHPYRQKAASTNAPYPVEDYGEPSPPREVGNNHSGHESSGSLGQAPGSGYQTPVQEMDIPAPLGVLGGASNEADGAAGTKAPYPVYESSTPPPVFTQKEPPLMSPNSNPLSTTSSVTNLNLNQNALDSQIFSKSENNLVASAPDFAKFGHNRSVSSTSSFFHDRSDNASMVDFSQNIIQQYLGDNSSQLLPRIKTIELYRKNAKRSNDPSVLFQYAQYMLQTALMLDSTDAGLSSTNTPQGQSIENSPKKGPLEKENNGSSLTLGSDIFKKSHNKSRSAASLDFSGSDINLDDKKLKRALLKEALFYLKKLADKGYVDSQYLLADAYSSGALGKIENREAFVLFQSAAKHGHVESAYRTSYCYEEGLGTGRDARKAVDYLKMAASKNHPAAMYKLGVYSFYGRMGLSSQVNTKKIGIKWLTRASNVANELIAAAPYELGKIYFNGFQDIVIADKKYALELYAQAAALGHVQSAAILGQCYEFGDILPQDSNLSIHYYTTAALGGDPESMLAMCAWYLVGSDPYLPKDDTEAFEWAKRAAMCELPKAQFALANFYEKGIGCIKNVHESQHWYQKAAENGDEKSLSRITNKELASSIEKKAKKRFPSSRAPASANGAQEKDCVIM
>XP_006686817_Yamadazyma_tenuis
MSSHPYRQRVPQSEASVSSGSESSSSQYNTPQNLNLHQFRSHPQSQSIHEIASSGSGPSTLGLSDFSTGMGSPNSKPLHDSPHFNGGNRVPYPLNSSDFTTATATPPPVFANDLASPPSNPLSATSSVTNLNINNSNLDSYVTHSKSENSLATPKFNQAQHSRSVSSTSSFFERSDNISLVDFNQSLITSYLGDNSSQLLPRIKTIELYRKNAKKSNDPMVLFQFAQYMLQTALLLDTDAHNSGPTSVENSPKRGPADGTKESSHKHEKSKSGNSFDLSKLDDNSVNDKRLRIALLKEAVIYLRKLADKGYVDAQYLLGDACSSGALGKVDNKEAFVLFQAAAKHGHVESAFRTSYCYEEGLGTGRDARKAIEYLKMAASKNHAAAMYKLGVYSFYGRMGLSQTDVNVKKMGIKWLSRASNVATELIAAAPYELGKIYFHGFKDIVITDKKYALELYSQAAALGHVESSALLGHFYEVGEIVPQDSNLSIHYYTQAALGGDPNSMLAMCAWYLVGNDPFLPKDENESFEWAKRAAMCNLAKGQFALANFYDKGIGCDKNASEAQKWYIKAGENGDEKAIGRITDKELAAKLQKAFKKKKPDTQSVPSIASNLNFDSKSVAQEKDCVIM
>XP_001486336_Meyerozyma_guilliermondii
MASHPYRQKAATAPYPVDDIEPESPIQNPNSEGYATPLEQASNSPGYPSHTPASPPPIFASPTTAAAAGMDLSQTPLSATSSLTNLALNPNPNASDRPAVTPPRLTESESNLVPSPSPRWGHNRSVSSTSSFFYDRENLSVVDLDNNLIRQYLGNNNSSLVPRFKTIELYRQNAKKTNDPTVLFQYAQYMLQTALMMESNAGANSPGVTPSQSGETSPYRGPAAATESESRFRLNHSKTRSLSSDLTKANSDSGVVDEKKMRRAILREAHFYLKKLADKGYAEAQYLLADAFSSGAFGKPENKEAFSLFQSAAKKGHVESAYRTSHCYEEGLGTGRDARKALDYLKMAASRNHTAAMYKLGVYMFHGRMGLGQDDNTKKMGIKWLTRAATAATELTAAAPYELGKIYLEGFKDIVIVDRKYALELYSQAAAFGHIQLAAALGHFYEVGDTVPQDANLSIHYYTQAALGGDPASMLAMGAWYLVGSDPYLPKDESEAFEWVKRAAACGLPKAEFAMANFYDKGIGCIKNDAEAQTWYLRAAEHGEAKAVSRIHDKQVAAKLQKKIKKSSGLAEKDCVIM
>XP_018712637_Metschnikowia_bicuspidata
GHNRLFSLTLSMYLDRGDMGPTLDFNQNLIHQHLGANSSHLMPRMKTIEMYRKNAKKLSDPAVLFQYAQYMLQTALLLDPTSASVSSSDASRASAATAPATPLTDTRLHLRSALSLSLDQSVSPDPDLRASLLKEAFRYLRRLSDKGYVEAQYFLGDAYSSGAFGKIDNKEAFSLFLSAAKRGHTECAFRTAHCYEEGMGTGRDARKGVEFLKLAASKNHPAAMYKLGIYFLYARMGISDSPVNKKLGIKWLERALGVATELTSAAPYELGKLYQTGYSDILIKDEKYALELFSQAAALGHVEASAILGHNYEVGTILASDPNLSIHYYTKAALGGHAQSMLAMCAWYMVGSEPHFPKDEQEAFEWAKRAASCGHAKAQFVVANFLDKGIGCERNTAEAQVWYIKAAENGQQRALGRVQDPKMVAAITKKLKK
>XP_002619782_Clavispora_lusitaniae
MSAHPYRQKAAPSPPYPVDDLTVQALSSSSSLPNSQNLPSPQNMPSSQNSHISQNSHMSRDHAALPMSPQFMTKEQSPSPQMLSATSSLTNLNLPSLSQPALYSQSESNLPHTHSRSVSSTSSFFYDRPDNSSLVDFRSSVLQQHLGSNSSHLVPRLKTLELYRKNAKRSTDPAVLFQYAQHMLQTALMLENTSPEASTPATPKTHARLASSSSLSVDGHKRTRSHSFSFDDIESTDPKLKLSLLKEAHHYLKKLADKGYVEAQYLLGDAYSSGAFGRVENKEAFNLFLSAAKHGHTESAFRTAHCYEEGLGTGRDSRKTVDFLRMAASKNHPAAMYKLGMYSFYARMGLPDTVNTKKAGIKWLERASNVATELTAAAPYELGKLYQNGFMDILLKDEKYALELYAQAAALGHVQSSAILGKCYEIGEVVPQDANLSIHYYTQAALGGHPESMLAMCAWYLVGAEPHLPKDESEAFEWAKRAALCELPKAQFALGNFYDKGIGCIRNSAEAQSWYKKAAENGDEKALSRITNKELAAQLSKNVKRKKGRTTSSAAQEKECVIM
>XP_025340207_Candida_haemuloni
MSHPYRQKASGQNGMGNGTVASSPSSTAHQYYKSEPTPYPLSDIAHASDSTSDVSFKSSNSHPHHYHSLAGSSSNVASTSSSSNHAPSTVSNGYPPVSQNPQTASNGYFLASQVYPKGLDETTSLSNRLATTSLSSPRFTANDGPSLQHYNGKSSSLSPSHDPSVPYPVDEPSSMSQNRYSAISPPSIPVSADSSVTNLNLGQNQQNQDLYSRPEHNVSVASSMPGQLARYSHARSLSSSSSFFHDQDSHNLVNDCLGENSAHLMPRIKTMEMYRKNAKKSTDPAVLFQYAQYMLQTALMVDENSPISSGGSTPKKPSGSSLSIDTDSTKRSHRKSKSSNSFDMSQASSAELKRSLLKEAHHYLKRLSDKGYVDAQYLLGDAYSSGAFGKVDNKEAFSLFLAAAKHGHTESAFRTAHCYEDGLGTGHDARKGIDFLKMAASKNHPAAMYKLGVYCFYGRMGVSQNVDTKKAGIKWLERAANVATELTAAAPYELGKIYYEGFLDILIADKMYALKLFSDAAALGHVEAAAILGHHYEIGEVVDADAQLSINYYTNAAVAGHPKSMLSICAWYLVGSEPFLPKDEDEAFEWAKRAAAAGLAKAQFALANFYDKGIGCEKNLKEAQEWYTKAAENGETKALSRISNKDVAARAAKLAKKNRKRTSSGTSSPGSAPQEKDCVIV
>XP_024711724_Candida_pseudohaemulonis
MADPTPYPLSDIANATDSTLDLSFKSSNSHQYSSLAGYPQPSMSGLGSGPGSGLASMTYPQKYPGLDETTSLLNRLATTSLLSPRFNATEAPPQARVALDAPYPVDEPSLLQNRYSAISPPLVPASADSSVTNLNLNNNHSQDLYLRPEHNFSVASSMPGQLARFSHARSLSLSLSFFQDQDSHNLVNDCLGENLASLMPRIKTMEMYRKNAKKSTDPAVLFQYAQYMLQTALMVDANSPDSSGGSTPKKKTGSSLSIDADVKKGHRKLKLSNSFDLTDASSLELKKSLLKEAHHYLKRLADKGYVDAQYLLGDAYSSGAFGKVDNKEAFSLFLAAAKHGHTESAFRTAHCYEDGLGTGHDSRKGMDFLKMAASKNHPAAMYKLGVYCFYGRMGVSQDVATKKIGIKWLERASNVATELTAAAPYELGKIYYEGFIDIVIADKMYALKLFSDAAALGHVEAAAILGHHYEIGEIVDADAQLSINYYTNAAVAGHPQSMLSICAWYLVGLEPYLPKDEDEAFEWAKRAATAGLAKAQFALANFYDKGIGCEKNLKEAQLWYFKAAENGEIKALARITNKDEAARAAKLAKKNKKRSPLNAAPQEKDCVIV
>XP_025336779_Candida_duobushaemulonis
MSHPYRQKASGQNGSPVADPTPYPLSDIANATDSTSDLSFKSSNSHQYSSLAGYPQPSMSGLGSGPGSGLASMTYPQKYPGLDETTSLSNRLATTSLSSPRFNATEAPPQARVASDAPYPVDEPSSSQNRYSAISPPSVPASADSSVTNLNLNNNHSQDLYLRPEHNFSVASSMPGQLARFSHARSLSSSSSFFQDQDSHNLVNDCLGENSASLMPRIKTMEMYRKNAKKSTDPAVLFQYAQYMLQTALMVDTNSPDSSGGSTPKKKTGSSLSIDADLKKGHRKSKSSNSFDLADASSLELKKSLFKEAHHYLKRLADKGYVDAQYLLGDAYSSGAFGKVDNREAFSLFLAAAKHGHTESAFRTAHCYEDGLGTGHDSRKGMDFLKMAASKNHPAAMYKLGVYCFYGRMGVSQDVATKKVGIKWLERASNVATELTAAAPYELGKIYYEGFIDIVIADKMYALKLFSDAAALGHVEAAAILGHHYEIGEIVDADAQLSINYYTNAAVAGHPQSMLSICAWYLVGSEPYLPKDEDEAFEWAKRAATAGLAKAQFALANFYDKGIGCEKNLKEAQSWYVKAAENGEIKALARITNKDEAARAAKLAKKNKKRSPSNAAPQEKDCVIV
>XP_028888059_Candida_auris
MSHPYRSKANPSASSLTTANTSTTSPPMATPPNNTIHNNNNINTPYPLGDAHTEFTSDVSYKSSLSHQYQALAAPGSASHSHGSNGHANKPLDETTSLSNRFAATTLSSPRFSSNDHRALSVSPRHDAVLPSTVPYPINEPSAASSSRSRDSAVTSPPSIPVSADSSVTNLNLNHPTQPQDLYSRPEHNLSVASSMPGQLARYSHARSLSSSSSFFHDQDSHNLVSDYLGENSAHLMPRIKTMEMYRKNAKKSTDPAVLFQYAQYMLQTALMLVTDSPSTSGGSTPNGTTPKKPQTGSSLSLDTESTKKGHRKSKSSNSFDLQDASTPELKKSLLKEAHHYLKRLSDKGYVDAQYLLGDAYSSGAFGKVDNREAFSLFLAAAKHGHTESAFRTAHCYEEGLGTGHDARKGIDFLKMAASKNHPAAMYKLGVYCFYGRMGVSNSVDTKKAGIKWLERASNVATELTAAAPYELGKIYYEGFLDIVIVDKMYALKLFAEAAALGHVESAAILGHHYEVGEVVESDAQLSINYYTNAAVAGHPQSMLSICAWYLVGSEPYLPKSEYEAFEWAKKAAQCGLAKAQFALANFYEKGIGCDKNANEAQVWYTKAAENGEAKALARITNKDAAARAAKLARRNRKKNASTAAGPGDSAQEKDCAIV
>NP_009492_Saccharomyces_cerevisiae
MASSPQVHPYKKHLMQSQHINFDNRGLQFQNSSLKVGQDFSDNKENRENRDNEDFSTADLPKRSANQPLINEHLRAASVPLLSNDIGNSQEEDFVPVPPPQLHLNNSNNTSLSSLGSTPTNSPSPGALRQTNSSTSLTKEQIKKRTRSVDLSHMYLLNGSSDTQLTATNESVADLSHQMISRYLGGKNNTSLVPRLKTIEMYRQNVKKSKDPEVLFQYAQYMLQTALTIESSNALVQDSDKEGNVSQSDLKLQFLKEAQSYLKKLSIKGYSDAQYLLADGYSSGAFGKIENKEAFVLFQAAAKHGHIESAYRASHCLEEGLGTTRDSRKSVNFLKFAASRNHPSAMYKLGLYSFYGRMGLPTDVNTKLNGVKWLSRAAARANELTAAAPYELAKIYHEGFLDVVIPDEKYAMELYIQAASLGHVPSATLLAQIYETGNDTVGQDTSLSVHYYTQAALKGDSVAMLGLCAWYLLGAEPAFEKDENEAFQWALRAANAGLPKAQFTLGYFYEHGKGCDRNMEYAWKWYEKAAGNEDKRAINKLRSRDGGLASIGKKQHKKNKSISTLNLFSTVDSQTSNVGSNSRVSSKSETFFTGNPKRDREPQGLQINMNSNTNRNGIKTGSDTSIRKSSSSAKGMSREVAEQSMAAKQEVSLSNMGSSNMIRKDFPAVKTESKKPTSLKNKKDKQGKKKKDCVIM
>XP_018223501_Saccharomyces_eubayanus
MATSSQMHPYKKHLMQSQHLNFDNMGTQFQSSMKEANSDLSGKKENSRYDHNQKLSSAALPKRTANQFIPNEHSRTSSAPLASSSNNNSHEGADLALAPPPHPRLHSSHSNSVTSLGSTPTNSSSLGALRQTSSNTSLTIEQKNKRTRSVDLSHMYLLNSSNDTQMTATNESVADLSHQMISRYLGGKSNTSLVPRLKTIEMYRQNVKKSKDPEVLFQYAQYMLQTALTIESSNALVSNTEEENVSQSAMKTQFLKEAQSYLKKLSIKGYSDAQYLLGDGYASGAFGKIENKEAFVLFQAAAKHGHIESAYRASHCLEEGLGTTRDSRKSINFLKFAASRNHPSAMYKLGLYSFYGRMGLPTDVTTKLNGVKWLSRASARANELTAAAPYELAKIYDEGFLDVVIPDEKYAMELYIQAASLGHIPSATLLAQIYETGNDTVGQDTSLSVHYYTQAALKGDPVAMLGLCAWYLLGAEPAFEKDENEAFQWALRAANAGLPKAQFTLGYFYEHGKGCECNLEYAWKWYEKAAEKNDKRAINKLGSREGGIAAASKKQHKKNKSVSTLNLFSTTDNGLGNEGSFAKPSSTVSSKSETFFTGNSKRDSEPQGLQINMNNNVKKGPSPIRTPQKGAGQSTEIKPNGQLLNMDNLGGAGRSPSGTNLEPRKSNNLLLKDKKDKQNKKKKKDCIIM
>XP_033764538_Saccharomyces_paradoxus
MASSPQIHPYKKHLMQSQHINFDNRGRQFQNGSLKAGQDFSDNKENRGNKDNEEFSTAALPKRSANQLLLNEHFRAASVPLLPNGKDSSQEGADFDPVPPPQLRLHNSNSNSLSSLGSTPTNSPSLGALRQTNSSTSLTKEQIKKRTRSVDLSHMYLLNGSSDTQLTATNESVADLSHQMISRYLGGKKNTSLVPRLKTIEMYRQNVKKSKDPEVLFQYAQYMLQTALTIESSNALVQDSDKEGNVSQSDLKLQFLKEAQGYLKKLSIKGYSDAQYLLADGYSSGAFGKIENKEAFVLFQAAAKHGHIESAYRASHCLEEGLGTTRDSRKSVNFLKFAASRNHPSAMYKLGLYSFYGRMGLPTDVNTKLNGVKWLSRAAARANELTAAAPYELAKIYHEGFLDVVIPDEKYAMELYIQAASLGHVPSATLLAQIYETGNDTVGQDTSLSVHYYTQAALKGDPVAMLGLCAWYLLGAEPAFEKDENEAFQWALRAANAGFPKAQFTLGYFYEHGKGCDRNMEYAWKWYEKAAGNEDKRAINKLSSRDGGLTSTSKMQHKKNKSISTLNLFSTVDSQISNGGSNSRVSSKSETFFTGNPKREREPQGLQITMNSNTNRDNIKTGSNASIRKSSSANGMSQEVAEQSMAAKQAVNTLNIDSSNASRKNFSAVKTEPKKPTSLKNKKDKQSKNKKDCVIM
>XP_003676694_Naumovozyma_castellii
MTDNVHPYKRHLIQEQHIPYGMNNNSVPNLSRGNTETFEYQGSPDQSYTRVKNSTERRSVSPIRTAKSVPPPSLNPDEKQTKNDPLSEKQPPPINPYGGHSKQGSVTSSQDSAVENGQANNSTTSLNSNMAHKIRSRSVDLSHMYLLNSGADTQLTSTNESVADISHQMISRYLGDANNSSLVPRLKTIEMYRQNVKKSKDPNVLFQYAQYMLQTALTIESSSALVSDSGDGKKEDITQSDLKKQFLKEAQHYLKKLSVKGYSDAQYLLADGYASGAFGRIENKEAFSLFQAAAKHGHIESAYRTAHCFEEGLGTARDSRKALNFLKFAASRNHPSAMYKLGLYSFYGRMGLPTDVSTKQNGIKWLSRAAARANELTCAAPYELAKIYQQGFLDIIIPDEKYAMELYIQAATLGHAPSATLLGQIYETGNEVVAQDTSLSVHYYTQAATQGGDPTAMLGLCAWYLLGAEPAFEKDENEAFQWALKAANIGLPKAQFTLGYFFEHGKGCEANATSAWKWYERAAKNKDTRAMNKMASREGVTKTATTAKNDKRTKHKKSKSVNTLNLFAGFDESPKVNNESNITNDEEVNNNVYQQPLNVSMSVSQSMLDDSEGDTTANKGMNTDSFLNIDGPNRAVPVDATPQLRSSTPPNLKSSRSVMKFGGKKKDKSKSKEKKDCIIM
>XP_003670489_Naumovozyma_dairenensis
MAMTPSSIHPYKKHLLQSRNLPFETANNVSPELRQASPAVSEGNTYQNDRFTSTTSINRPPSNVSNSFSNLGPQSRAQSQSQLQLQAPSLRETVSDISGNNINNTNNNLSQEYFDLPPPSLPHSGQRSIVSLNSPSPAASSSSSSSVAINKINRNNNNSNNIFANGSTSSLNTNTTGNNKNTKKTRTRSVDLSHLYLLNSSQETQLTATNESVADISHQMISHYLGDENNSSLVPRLETIEMYRQNVKKSKDPNVLFQYAQYILQTALTTSESSSPVSIRTPSKKNVSTKTITQKELKKQFLKEAQHYLKKLSDKGYSDAQYLLADAYSSGAFGKIENKEAFNLFQTAAKHGHIESAYRTSHCLEEGLGTARDSRKALNFLKFAASRNHSSAMYKLGLYSFYGRMGLPNDVNTKQNGVKWLSRAAARANELTCAAPYELAKIYEQGFLDIVIPDEKYAMELYIQAATLGHTKSATLLGQIYEAGNDVVQQDTSLSIHYYTQASLQGGDPVAMLGLCAWYLVGAEPAFKKDENEAFQWALRAANAGLPKAQFTLGHFYEHGKGCEINESLAWKWYERAAENNDERALNKVGSKFGQDKLKNLSTGDAKVKGKQLLKGKTHKKSKSISSLNLFSVFESNKK
>XP_003959915_Kazachstania_africana
MATASNPIHPYKKHLLESQNVPASIFEEGSMKNSMANETQDSSSTEQHSEPRFIQDSDGRPTSVSAGNGTLHSISPSPATSNSHTRNSSYTQNSNKMTPQRATKSYPNMSPMSQMNNSSGNVHNRSMTEAPFTLSDNTTSSISSNAEKNKKRTKSVDLSHMYLLTKNNDTKLTSTNESVADLSHQMISHYLGNENNSSLVPRLKTLEMYRDNVKKSKDPNVLFQYAQYMLQTALTIESSNVLITTNISSKDSENVTQADLKKQFLREAQHYLKKLSIKGYTNAQYLLADAYSSGVFGKVDNKEAYILFQAAAKHGHIESAYRTAHCLEEGLGTTRDSRKSLNFLKFAASRNHASAMFKLGLYSFYGRMGLSNDINTKQNGIKWLSRAAARASELTCAAPYELAKIYEEGFIDIIIPDEKYAMELYIQAATLGHTKSATLLGQIYESGNSVVSQDVSLSVHYYTKAALQGDPVAMLGLCAWYLLGAEPAFEKDETEAFQWASRAAAAGLPKAQFTLGYFYENAKGCDQNMGLAWKWYRIAAENNDPRALNKVNTQEGTKSEKKKTTYNHKKNKSVSTINLFSGSNSNAKTMSSPDKSIRYSNYFSTEGDHLQANEPKPSSEPQFLANPPPPSNVITETNKKNSKLSKRNKKEKSKDKNKDNKKSKDCIIM
>XP_022462927_Kazachstania_naganishii
MVLPCDAKHLPHILILIVKAVKRSTSGYEVWGGDSAGSVHPFWSLPFALILILVPMHPYRAGLGASKSEPYVVRGGNEAEDDDSGAPEFLSDVNGAEFDDLEPSAYKFPRERTIVSLQSSNLSSAAVPEGKTSFSSEDIAGGLRGRTSHEQSPDAGPQERPYLESQSSGSAAQLSRNRRDRTKTKSVDLSHLYLCNNSCDTQLTSTNEAVADISHQLITQYLGEANTSSLVPRLKTIEMYRENVKKSKDPMILFEFAQYMLQTALTMGSFDTDDEKNSEEAGLKKQFLKEAQHYLKKLSLKGYSDAQYLLADVYASGVLGKVNHKESFKLFQAAAKHGHIESAYRTSHCYEEGIGTIRDARKALNFLKFAASRNHPSAMFKLGLYSFYGRMGLSEDVMTKQNGIKWLSRAAARANDLTNAAPFELAKIYEAGFIDIVIPDQKYAMELYIQAATLGNVDSMTILGQTYETGNSVVPQDVGLSIHYYTQAALKGDPVAMLGLCAWYLLGAEPVLEKDIFEAFQWAQKAAIIGYPKAQFTLGYFYENGKGCEPDSGMSRKWYEKAAMNNYERAKDKLNSLRFAENPDTASGDQENTTIKKHNKNRFSVTTLNLFGKNKFETLEDNSNYETGESQNTHAAFEDSAGYDTSHESPHHSRSSINHMSSGAEDSLGSDEPDSVVERPMDASNTGGSVPQVSQSSPKLADKDDYIIGAATGTSVTNAPGPSRAPTNSFKFSSSADPPDYLKQRKVKTKRKDGPAKAGGKTKKNCVIM
>XP_444959_Candida_glabrata
MSHPYRQQLGEYGSRTSFDNSGQSLGIDISKIKDDIISTSSSLPRRPELFDDDEEYSSSNNVAAEDNNFDQSFNSTISSGARNMSSTSLSGNNVRKIRSKSVDLSHMYLLNGSHDTQLTFTNESVADLSHKVVSQYLSSGNNDPDTNPLVPRLKTIEMYRENVKKSKDPNVLFQYAQYMLQTALTMDPECMNSTGKDEDAAELKKKFLKDAHHYLKKLSTKGYVDAQYLLGDALASGAFGKKDNKEAYTLFQAAAKHGHVESAYRTAHCLEEGLGTTRDARKALNFLKFAASRNHPSAMYKLGVYSFYGRMGLPSDVNTKQNGIKWLSRAAARANELTCAAPYELAKIYEVGFLDILIPDNKYALELYVQAATLGHVPSCTLLGQRYETGDEFLPQDTSLSVHYYTQAALKGDPVAMLGLCAWYLVGAEPAFDKDENEAFEWALRAANLKYPKAQYTLGYFYEHGKGCEKNAEIAWKWYARAAANNDKRAINKMNSKSKDDVTSTFKKGHQKSRSVNTLNLFAKMDDEPEYKPQESTFNNEFNTNSRDDLDGGRHNLSKSNDNYGSLPTPQINYFSAPNSAEQSPAISKQSANGKASNNTGRLHRSTPQNDIRVIQNTQFKSEEDHLNKELPSHSQEQNSKEKKKKKNKKDCIIM
>XP_004179834_Tetrapisispora_blattae
MSITKSNIQYPLCKKECSETIATSTLPEIYNEDGYNINSAITIAPFNDNHKKFYLHSATTMTSSCNNTTDRAVTANEEEQICLPNIEDEITTIGVNTLDESVNSFVKSETSTFSPGNSYLCFNFTSKFPNHVSNGTGLSHVYSVNGRHDVQQDNRSVVDLSYQLISQYLGEAKETSLVPRLTTIEMYRENVKKSKDIRVLFGFAQYILQMALTIENSSSIIDPNNQKSREELKEQFLKEAKNYLKKLSVKGYVDAQYLLGDAYASGAINNGKVNNKESFQLFQSAAKHGHIESAYRTAYCYENGLGTTKDSRKSLDFLKFAASRNHPSAMYKLGLYMFYGRMGFDPADINSKLNGIKWLSRASARANELTCAAPYELAKIYQRGFIDVVLPDEKYATELYIQSATLGHVKSCTVLGEIYETGNVAVKRDSNLSIHYYTQGALQGDPKAMLGLCAWYLVGAGDNFEKDENEAFEWALKAANCGYAKAQYTAGYFYEKGKGCDRDEVMARKWYERAAKNKDERAMEKLKSSC
>XP_003683612_Tetrapisispora_phaffii
MNFNGATNSILKDDHKIHPFKKIAMAHKDDTNEYVDLKNYQDSSINDSNYSLYKDNFSDDNSLSVRSNTDIDVNATSNGDIASSAVTSELNFKKPSVSNRHDRKRTKSMDLSHLYRKDEDSDSEFTATNEFIASASHEILQQQLDENPSALTPRLETIEMYRQNLKKSKDPIALFEFAQYMLQTALSMKSSDGAISNNGMNLQFNAEDGIDCMELRKQFLKESHHYLKKLASKGYVDAQYLLGDAYASGAFGKVDNKESFNQFRAAAKHGHVESAYRASYCLENGLGTTRDSKKSIDFLKFAATRNHQSSMFKLGLYSFYGRMGISDDITTKQNGIKWLSRAAARANKLTAAAPYELAKIYQRGFLDLIIPDEKYAVELYIQAASLGHTTSAVLLGQLYETGNSSIKQDVSLSVHYYTQAAMNGNPIGMMGLCAWYILGAEPAFAKDESEAYEWAYKAANCGYPKAQFTLGYFLEKGKGCEKDINNAWKWYEVAAKNNDPRAKRKLESRDQSTSSAQDVSLNERPHHERSRSTNTVNLFKSTTKELFNNLDSDEDKFTASVDEIVGSLSTPMEMNQDTYTSSPVKMNPSRSIPVDTLTSNNSTSSQNYFTNDIGNNSPRKQSSTTNIPVNSKSKFNTTSFSKKPISKSSNYGDVTKKKKNCLIM
>XP_001643394_Vanderwaltozyma_polyspora
MSLSTDNVLFNKSSEISPPGIHPYKKHLMDSQPQLTPASSEPTNSSSNLDLDPKLIKSDSREQLKIYGDMGPPSVSGRPSLMTSPEGSSSSLRSSNNSGSTLNFHKKRTKSVDLSHLYLLANTDNAEFTATNESVADMSHQMISQYLGEENNSSLLPRLKTIDMYRQNVKKSKDPSILFEYAQYILQTALTMEASNELVVQEEQSNEKTITQKELRKQFLKEAHHYLKKLSVKGYANAQYLLGDSYASGAFDKIENKEAFTLFQAAAKHGHIESAYRTAYCFENGLGTTRDSRRALDFLKFAASRNHPSSMFKLGLYSFYGRMGLPSDVNTKQNGIKWLSRASAIATELTCAAPYELAKIYENGFLDIIIRDEKYATELYIQAASLGHVPSATILGQIYERGNETVTQDTSLSVHYYTQAAMKGDPIAMLGLCAWYLLGAEPAFEKDENEAFQWASKAADIGLPKAQFIMGFFYEKGKGCVADLETAWGWYELAAKNNEPRAIKKLESRQGRTTNANGKIFTHKKNKSTATVNLFTKLEEEEDFREPETVEPEEYFSPTNDSNKNTLLSPTLMMKGSFEKTPTLLHDNANTQAYFNLNTENFNHSPPVFAAQFEKKIKAQMKNNNDISNSDKKTKKKSKKSKQCIIM
>XP_003680261_Torulaspora_delbrueckii
MHPYKRHLLQSSNCTLEKPEGEDQPSAYGSMVSLHNPSEPVDTRERWVQEVAEPPNKVSERQATSSPSSNGSSLNVGSVRSKRTRSVDLSHMYLLNGSLDTQLTFTNESVADMSHQAVSKYLGEDSNTSLVPRLKTIEMYRENVKKSKDANLLFQFAQYMLQTALTMDDNEQPVGGSESMNQSELKRKFLKEAVHYLRKLSVKGYADAQYLLGDVCASGALGKVENKEAFTLFQAAAKHGHIESAYRTAYCFEEGLGTTRDSRKALDFLKFAASRNHPSAMYKLGLYSFYGRMGLPTDVNTKQNGIKWLSRAAARANELTCAAPYELAKIYQNGFIDIIIPDEKYATELYIQAATLGHAPSSTLLGQIYETGNDTIQQDTSLSVHYYTQAALKGDPVAMLGLCAWYLIGAEPAFAKDENEAFQWALRAATAGFPKAQFTLGYFYEKGKGCESNMDNAWKWYEKAAKNKDPRALAKMKQREPVKDQLSLNKKHKKSKSVSTINLFKSFDGSSSENWDDQTKPSGLFTDPDQSNQGNSSANEIVQAQPGPQINSTTVPIKQALNPSQNVPQEKKNLKKLKIRQRLCLDVEDILQCIYGYKTRHINGL
>XP_037142580_Zygotorulaspora_mrakii
MCTETSVGGMGNPIAGPTPGSIHPYKKYLLQSQNFTLEGSGYPITDVRSPSPAREYASSPGLSNEQLSEYGSALSLNNPSKPMEDPHSKWVQSIGAPPSGFQQEPGQVSSSPTARIVNEDFQRVSSLPSVSSIQRPASNTSGSSNANNRKSRSIDLSHMYLLNSSMDTQLTATNESVADLSHQLISRYLGEGNTSTLLPRLKTIEMYRENVKKSKDVKLLFQYAQYILQTALTIDPSEKSTEDTAKELDQGEVRRKFLKEAQHYLKKLSVKGYADAQYLLGDVYASGAMGKIENKESFTLFQAAAKHGHVESAYRTAYCYEEGLGTTRDSRKALDFLKFAASRNHPSAMFKLGLYCFSGRMGLPSDLNTKQNGIKWLSRASARANDLTCAAPYELAKIYEQGFLDIVIPDQKYAMELYIQSASLGYRQAATLLGQIYEVGNEAVKQDTSLSVHYYTQAALDGDPVAMLGLCAWYLLGAEPAFAKDESEAFQWALRAAQRGFPKGQFTLGYFYEHGKGCEPNAENAWKWYQKAAHNEDPRAIIKMKQRPSNHVVQDSKRRSKSISTINLFKSKSIENLLNSDPSKVAPTGIFTDEQNRLKPIQKNDPVRLPRSTSPSMTLNLDASEKKEVSSSHPVTESKARPDNAKKAKSSTKKDMPGNKKTCILM
>XP_002495095_Zygosaccharomyces_rouxii
MSSAAAAASASATQAPTGAGAMHPYKRHFLKSQSYVFEDLKDTPSATNSNDDFLSAKHSPSPVLEASDPPAAKSPSPPSPQFQSYDNTKWLQTVGPPPRPTNTRQPSSLSLGSSDEIQGFISSPSDSSSQFHGSAGGTGAGGFHKNKSLSVDLSHLYMVNGSLDTQLTSTNESAADMSHQLVSRYLGPGSNASLVSRLKTIEMYRQNVKKSKDATVLFNYAQYMLQTALTMESSNTLVGSNSDGESMTQAQLKKKFLKEGQHYLKKLSAKGYSDAQYLLGDAYASGAFGKVENREAFTLFQAAAKHGHVESAYRTAHCFEEGLGTTRDARKALDFLKFSASRNHPSAMYKLGLYSFYGRMGLGTDVNTKQNGIKWLSRASARANDLTCAAPYELAKIYQKGFLDIVIPDEKYSMELYIQAASLGHVPSSTLLGQIYETGNEVVPQDTSLSIHYYTQAALRGDPVAMLALCAWYLLGAEPAFEKDENEAFQWALKAATAGYPKAQFTLGYFYEKGKGCEPNEAYALKWYEKAAQNKDNRAISKLKSMGQEDRLTVNKKKNHRKSRSINTIGLFKNLDSDNGSTYSMRNSSSPGLFTNSTSQRELSNSGESGFKVLSDPPTSTAGVGAHRNTQSVPSQPSSSQGKKSEINRFQTQPAALSLPKANNTPADNDKDRKKKDCIVM
>XP_003646527_Eremothecium_cymbalariae
MQIQSTVSYPSRQNTSGQSSNFAGDQQQTSQRIYNSYAQQIGQKASPAIMSSIDVPLPCDNSEVGEPYNAGLVLSNGYESHTGMFNKARCSQIPFNDDFRVSGSSSSSRAQLGSSSSLVHSQSTSTAQLSGSQLGVRYSAVASYDPKRAKAKPVDLSHLYLVNNKDSVTLTQTNESVANYSHKMISECLGKECSTVLVPRLKSLEMYKKNVKKSKDPDVLFQYAQYMLQTALTMDINPFQSEDWIAGLSPDSKQPKDILKDQFLKEAKLYLTKLSVKGYKDAQYLLADAYSSGAFGKVNHKDAFILFQSSAKHAHVEAAYRTAVCFEKGLGTTRDSRKCIEFLKFAASRNHPAAMFKLGLYSFHGRMGLPQDVNTKQNGIKWLSRASARANELTCAAPYELAQIYEKGFLDIVIPDDSYATELYVQAASLGHIPSTTRLAKLYEQGNEVVPQDTSLSVHYYTQAALKGDPEAMLGLCAWYLVGAHPAFERNDREAFQWALRAAKKGYGKAQFTVGYFHEYGKGCKQDLDMAYKWYECAADNNDPRAIKKLESRRPTKKRSSTVFNFSFLKADDIERPSRIDLAEVSPLYLDFYGGDAKTLDPPHDSDIDGSFSYDVLNVITDDENSLDIDFHDPRFTLSIQQQSLTPISRTTSSLMLESPFRSCNNDMVPTESHTSDSKQIGTGQTSNSSTSDAKLGANKPMVPPNNSIPRERWRVSSINEDVLSSKENEK
>NP_983629_Eremothecium_gossypii
MESPRSYPPSDQADQADQADQQKGSTTYEESAVYSENSYLHSLVENDGGSGEPQAGKGLPPMDALHIMVPDQIDTIQLDGNVPVLDDRLDLGVGEPPLELQALDFVAVADSFQAQAEALTVAPYINIELNGAFDTEDLSEKPQLAAGPLSEDARASGSSTSSRAQGCSSLSLLNSQSTSTMHLGSSHGMRSSVTGSYDSRKPKIKPVDLSHLYLVNNSDSITLTQTNESVAHFSHKMISECLGDDSESILVPRLKALEMYKKNVKKSKDPDVLFQYAQYMLQTALTMDVSPIIETEDPRRKGLCKKLSPTENLKEQFLKEAKVYLTKLSVKGYKDAQYLLADAYSSGAFGKVNHKDAFILFQSSAKHGHVEAAYRTAVCFEKGLGTTRDSRKCIEFLKFAASKNHPAAMFKLGLYSFHGRMGLPNDVNTKQNGIKWLSRAAARATELTCAAPYELAQVYENGFLDIIIPDESYATELYLQAAALGHVPSTTKLGKLYEQGNEIVPQDTSLSVHYYTDAAMKGDPEAMLGLCAWYLIGAQPAFDRDDREAFQWALKAAKKGYGKAQYTVGYFHENGKGCKKDIDMAYKWYECAADNEDPRALRKLASRTDKKKRNSTVFNFSFLKPDDFESKLQRMDVGEYSPLCLDFQGTLARTNAASRSKHGINTSCSYDVINVITDDQSLGMEMDDGMQRPAQQRCLTPISRQTSSFLSEVSPYQSSNNPMAPNYAAENQAVELRPVATGQTSNSSTSCGPREKDQEIMPSNIPGERWHTSAAPEGAPFNNVAPKKVTDRNVCVIT
>XP_454868_Kluyveromyces_lactis
MAASASHVHPYAQHLAELNPMVVDIPELEVSGNVSSADFKADDEEPRALSGLSSPSFTVTGEKYANLRSNNNTPPNETPEYIRKHKRSESSNGNMSVNSIPSSGSRGSDRRVKSVVSFSSNAENPNRRSRSVDLSHLYLGGERDIRFTSTNELVADESHKRISTYLGNDSAASLLSRQKTIEMYKQNVKKSKNPDVLFQYSQYMLQTALTMNPTEFDDKKNEDGLTVEEQRQQFLKEALHYLKKLSVKGYKDAQYLLADSYSSGVFGKVNQKEAFSLFQASAKHGHVEAAYRTSVCFEEGIGTTRDSRKCIEFLKFAASRNHPAAMFKLGVYAFYAKMGLSDDLNTKKNGLKWLSRAAAKANRLTCAAPYEMAKIYDTGFLDILIADRKYAMELYIQAASLGHTPSATHLGRIYEVGNEVVPQDTLLSVNYYTIASHGGDPEAMMGLCAWYLIGAKPAFVADDNEAFEWALRAAKLGYPKAQFTVGYFYEKGKGCEPNTENAMKWYQLAADNKDPRALNKLKIKDRSSRKSKSLSTFNFNFLLDNNEEKGKRKSFHLNLDQDDKPGTFVDMEQNLTDPSKKNKRNNSIPVEQLQHPQQETPSTLSASLQKQSAMEHQNTLSASGQKSLHDQDVEKTPNLRSLSDPKLDKISIPQTKPALGENEKNGIDSIKKNLKSKSKRKNGEKTKKGCVIM
>XP_022678404_Kluyveromyces_marxianus
MAASASQIHPYAQHLGVLNPVGIGRLEVEAQEREQREQREQRERRLSGASSSESKGNGKAGMSLSPTQSGSVSTSTGTGATLRAVSSGGMGHGRRPKSVDLSQLYLGGEKDVRFTSTNETIADESHKIISGYLGNDSAASLLSRQKTIEMYKENVKKSKNPDVLFQYSQYMLQTALTMSADTAAAAADSGQVSGELSVEEQRQQFLKEALHYLKKLSVKGYKDAQYLLGDSYSSGVFGKVNQKEAFVLFQASAKHGHIEAAYRTSICYEEGLGTKRDSRKCIEFLKFAASRNHPAAMFKLGVYAFYAKMGLPDDIITKKNGLKWLSRAAAKANRLTCAAPYELAKIYETGFLDILIADKKYAMELYVQAASLGHMPSATLLGRIYETGNEIVPQDTVLSVNYYTIASHGGDPEAMMGLCAWYLIGAEPAFAADDKEAFEWALKAARLGFPKAQFTVGYFYEKGKGVEPNEEKAAKWYRVAADNKDPRALNKLKMSDRATRKARSLSTFNFSFLMDQKDDKTDTKSFHLNLDDQNDEDHSANSNANANAMNHRRYMSAPVDALPQQYQSTTPNVPESAPAPGHVPGPGEPSLGQGLGQGPGTPSTKYNTNWETPEQYHSHIHQKSLDQHSQKTPNLKPLSMHARNSSQANSSDIFGQSGNVRGKANLNSNSNTTTKEGKEKGKAKNKDKKGCVIM
>XP_022626512_Lachancea_lanzarotensis
MATTAHPYRQNLAATTHANYDVENAGNGGDFSSKMVNGAQEDVGTPQQYERYEPGAALDPPQSVQQHRKAVSSPVTSTIGTPVSSRSNLQDSHTSLSELRVASDGGPSRQSRKNRKSLDLSHLFLLSDKDTQFTATNESVADLSHQMISEYLGEANNSSLVPRLKTIEMYKQNVKKSKDPNVLFQYAQYMLQTALTIDTSGMSGSSISLSKDGGPAGQAAGHVGKPDAHGDMRRQFLKEAETYLKKLSVKGYADAQYLLGDAYSSGAFGKINNKDAFVLFQSAAKHGHVESAFRTAYCFEEGLGTTRDSRKAVEFLKFAASRNHPSAMFKLGLFSFHGRMGLSNDISTKQNGIKWLSRAAARANELTNAAPYELAKIYKDGFLDIIIPDVKYAMELYIQAASLKHAQSSTALGKIYESGNEVVPPDTSLSVHYYTQAALLGEPHAMLGLCAWYLMGAEPVLEKDEREAFQWALKAANLGLPKARFTVGYFYEKGKGCEADPAKAQHWYELAAKGGDERAANKLGGKNAVFPKRQKSTTTLNLFSSVSNTNLLDTNGATVSKAVDLDTSNQPSVLAPLDASGPGGETSGPDSKAAFNLTDDVVPKPKNTDQSPDSGRKDKKLKSKKKGKKCVIM
>XP_002552521_Lachancea_thermotolerans
MAAATHPYRQNLGTVTPVTLAFKEQGDTESGDTSQTSSELKKLIDEPDHPEDPRRILEGLPSPQGVRGPLLQHNKSASSPASSLTGTPSSSRSQLQGSGASPSLELRGDGHAKRRPKSLDLSHLFLLSDKDTQFTSTNESAADLSHKMITEYLGEAHNSTLVPRLKTIEMYKQNVKKSKDPNVLFQYAQYMLQTALTIDPLAGQDETTKKEEASQEEMRKQFLKEAQHYLKKLSVKGYSDAQYLLGDAYSSGAFGKVNNKDAFVLFQSAAKHGHVESAYRTAHCFEEGFGTTRDSRRAVEFLKFAASRNHPSAMFKLGLYSFYGRMGLPHDVNTKQNGIKWLSRAAARANELTNAAPYELAKIYQNGFLDIIIPDTKYAMELYIQAASLGHALSSTALGQIYEAGNEIVPADTSLSVHYYTQAAMQGEPSAMLGLCAWYLMGAEPAFKKDEEEAFQWALRAAKAGLPKAQFTIGYFYEKGKGCEPDAASARKWYERAAKNQDPRAISKLEGEGRVLRKQKSISTLNLFSNNSSSNLLQTDDRSRSGLSPNSSFSQTGRQPSEAYTSNASNTSTSRKVSANGRSDLGAGSETKNAAGPAGTLDLTDAVVTSTKKKGKSKKTTASSTLPTSQGDKKGQSKKKKDKKCVIM
>XP_020054596_Aspergillus_aculeatus
MASTEASRYSQPLPSPPPVYLRSSPPFLSSRHETPRRPSSHHQLKMVSTREQSPPSRSLATDGETHQPVQVPRVRIHGEVDQPVQNFHDDEYALSLTGAAFSDLALAEKSPTHGKDTDDAPPREGELYQAPRPLVYGHTPRSSGSWSVVDPNSREQPDSLATTSSSSVDQAAPKENEHVSPRESLDSSAETPEVYEPLHYHHRPYEVPSQSSATGSGENVSGTNGYLSARPRPRSTYSFTSSVGEGRHRSPHLSPYLQGRSSSRESVASPDIRPLSFVDQLNSHYPQPGPAPVQFGNSQLQSAIGNNASLLSHKQTFDMYLANVKKTDDPAVQYEFALFMVNAALDMPPDGLGGDASAVYGRKAAEITRGGLLKEAKSILQRLSDRSYPFAQYYIADGYASGLFSKGKEDYDRAFPLFVAASKHGHVEACYRAALCFEFGWGTRVEAARAQQFYRQAASKNHPGAMLRMSKACLAGDMGLGKRYREGIKWLKRAAESADEQYNSGPYELGLLHETGYGDDVFLDPSYAAQLFTKSADLGHVEASYRLGDAYEHGRLDCPRDPALSIHFYTGAAQGGHPLAMMALCAWYLIGAEPVLEKDEEEAYEWAKRAAESGLVKAQYAIGYFTETGIGCRRDPLQANVWYVKAAEQGDERAKNRLATIRAAADGVAPGQGAADAGKGKKSSGKTEGKSKRFSIF
>XP_001276667_Aspergillus_clavatus
MASPVAAEYPQPISSPPPVYLRSSPPLSPSQSQSTPRSIPSHRPSQSIARKAVPFSRPGSGHPASPPVQVLDKTNSAEVSNSTIERTRRSNGGDFLPTMAFTNISLDDEPQPRQTDNGTIPPAPGSRRHGHTPANSGSWSVIDHQLKDETGDSPKPGTSSAGPTVPGGSQKNSSSGSLESETQNVENFEPLHYHHRPYRNSRAGKSPAGSGSAENLAAPNGHLSARRQTLARPTSTYSIMSDMGGDGRNLSPHASPYLHARASPRDSSSPDVRPLSFVDLLNTSYPQPGPAPAQMDNSHLKSWVGNNASLLSHKQTFDMYLANVKKTDSSAIQYEFAVFMVNAMLEMPPEDPETRKSAVYDPKGTKITREGLLKEAKSILQGLANRSYPFAQYYLADGYASGLFSKGKEDYDRAFPLFVAASKHGHVEACYRTALCYEFGWGTRVEAARAQQFYRQAASKNHPGAMLRMAKACLAGDMGLGKRYREGVKWLKRAAESSDAQYNSAPYELGLLHETGYGDDVFPDPAYAAQLFTKSADLGHAEASYRLGDAYEHGKLECPRDPALSIHFYTNAAQGGHVLAMMALCAWYLVGAEPVLEKDEGEAYEWAKRAAELGLAKAQYAVGYFTEMGIGCRRDPLEANVWYVRAADQGDERAKHRIATIRAAADGASSSQNGQKEKQKSLGKPSL
>XP_001262105_Aspergillus_fischeri
MASSVAGEYPQPISSPPPVYLRSSPPLSPSQSQSTPRSIPQQRATQHIARKALPGSRSENEYPPVPPVYIHEEMNLPQSSNMAHESTRNGHAGNSIPTTALANMSLEDQSQNPQNSNGAFPPRRDSYAPPPAPGSRRAGHTPASSGSWSVIDNQLKDETNGPIQPSSDPAAPSGSQNNSSRGSLDSEARPENFEPLHYHHQPYRNSKVALKSPSGAASAENLSGSNGHLSARRHGIPRPNSTYSFVSDMGGDGRNLSPGASPYLHARTSPRNSSSPDVRPLSFVDLLNTSYPQPGPTPGQLDNSHLKSWVGNNASLLSHKQTFDMYLANVKKTDDPAVQYEFAVFMVNAMLEMPPDDHEARKDAVYGRKAAGITRESLLKEAKSIFQRLADRSYPFAQYYLADGYASGLFSKGKEDYDRAFPLFLAASKHGHVEACYRTALCYEFGWGTRVEAARAQQFYRQAASKNHPGAMLRMAKACLAGDMGLGKRYREGIKWLKRAAESSDAQYNSAPYELGLLHETGFGDDVFPDPAYAAQLFTKSADLGHAEASYRLGDAYEHGKLACPRDPALSIHFYTNAAQSGHVLAMMALCAWYLVGAEPVLEKDEGEAYEWAKRAAELGLAKAQYAIGYFTEMGIGCRRDPLEANVWYVRAADQGDERAKHRIATIRAAAEGRSPAQNGKEGQKENQKSLGAFNDPSCCLELIHGTDAGKSGKSKRFTIF
>XP_041141288_Aspergillus_flavus
MASPVAGEYPQPVSPPPVYLRSSPPPPPHHEFPSPTTSKRPLSTSISRKPLPPAPGNRESFVPSVRVDVDGEQQVPNAAVENDYDIPPIPTSAFTHMSIEDRPHSHARISSGQFPPRRDSYAGTRVTGAPIRHTPASSGSWSVVDAQIKDESNSLAKTSGSSLDQSAPSGSRNSSSRSSLDSAAQEPETYEPLHYHHRPYQSLGTAPAAAAGLAENSVSTTGHLAVGKPRRPHSTYSFGSDLDGRNGSPHASPYLHARSSSSASPDVRPLSFVDLLNTPYPQPGPAPVQLGNAHLRSSVGNNASLLSHKQTFDMYLANVKKTDNPAVQYEFAVFMVNAMLDMPDDALEGGAAAVYGRKEPEITRSSLLKEAKSILQRLSDRSYPFAQYYLADGYASGLFSKGKEDYDRAFPLFVAASKHGHVEACYRTALCYEFGWGTRVEAAKAQQFYRQAASKNHPGAMMRMAKACLAGDMGLGKRYREGIKWMKRAAESADSQYNSAPYELGLLHEEGYGDDVFPDPSYAAQLFTKSADLGHVEANYRLGDAYEHGKLSCPRDPALSIHFYTGAAQAGHPLAMMALCAWYLVGAEPVLEKDESEAYEWAKRAAETGLAKAQYAVGYFTEMGIGCRRDILAANVWYVQAADQGDARATQRIAAIRAASDGVDPAQAAINSRGQKTKKGMLPIPS
>XP_747363_Aspergillus_fumigatus
MTSSVASDYPQPISSPPPVYLRSSPPLSPSQSQSTPRSIPQQRATQHIARKALPGSQSENGYPPVPPVYIHTDMNLSQSSNMTHEDTRNGHVANSMPTTALANMSLEDQSQNPQNSNGPFPPRRDSYAPPPAPASRKAGHTPASSGSWSVIDDQLKDEANGPVQPSSDPAAPSDSQNNSSRGSLDSEARTENFEPLHYHHQPYRNSKVALKSPSGAASAENLSGSNGHLSARRHGIPRPNSTYSFVSDMGGDGRNLSPGASPYLHARTSPRNSSSPDVRPLSFVDLLNTPYPQPGPTPGQLDNSHLKSWVGNNASLLSHKQTFDMYLANVKKTDDPAVQYEFAVFMVNAMLEMPPDDHEARKDAVYGGKAAGITRHSLLKEAKSIFQRLADRSYPFAQYYLADGYASGLFSKGKEDYDRAFPLFLAASKHGHVEACYRTALCYEFGWGTRVEAARAQQFYRQAASKNHPGAMLRMAKACLAGDMGLGKRYREGIKWLKRAAESSDAQYNSAPYELGLLHETGFGDDVFPDPAYAAQLFTKSADLGHVEASYRLGDAYEHGKLACPRDPALSIHFYTNAAQSGHVLAMMALCAWYLVGAEPVLEKDEGEAYEWAKRAAELGLAKAQYAVGYFTEMGIGCRRDPLEANVWYVRAADQGDERAKQRIATIRAAAEGRSPAQNGKEGQKEKQKSLGAFNDPSCYLKLIHGTDAGKSGKSKRFTIF
>XP_659158_Aspergillus_nidulans
MASPVASTYPHPHPLPSPPPVYHPSSPPHSPSHREPQSTPRNPNYPPTSPVARKPLPEAPRAQVAQGTQRPPVPSVSVNGQIEQSETQSPTARNVHDNSFTSHVPNTAFSNLTLEDNPAKNGGYPPRKESVGVIPLSGNMAYRHTPASSISSFAVEPQPHDEPHIPGKDSGSSFDRDVPSGSQNTSSRGSLDSMAHASENIEPLHYHHRPYLTSQPAVRSTPALGLAENTPGTNTHLTAKRPARPRSAYSFASDNASPQASPYLKPRTSSRNSSSPDVRPLSFVDLLNTPYPQPGPAPVHLGNSHLRSSVGNNASLLSHKQTFDMYLANVKKTDDPAVQYEFAVFMVNAMLEMPDDVLEGGKPSISVEKGKTSNDITRSHLLKEAKSILQGLANRSYPFAQYYLADGYASGLFSKGKEDYDRAFPLFVAASKHGHVEACYRTALCYEFGWGTRVEASRAQQFYRQAASKNHPGAMLRMAKACLAGDMGLGKRYREGIKWLKRAAESSDAQYNSAPYELGLLHETGYGDDVFVDPSYAAQLFTKSADLGHVEACYRLGDAYEHGKLNCPKDPALSIHFYTGAAQGGHPLAMMALCAWYLVGAEPVLEKDENEAYEWAKQAAELGLAKAQYAVGYFTEMGIGCRRDPLEANVWYVKAADQGDTRAVHRIAAIRAAADGVNPAQAAADANGKKRKNDGKKRFGIF
>XP_001395574_Aspergillus_niger
MERSASGGYPQPLSSPPPVYLRSSPPIPPVPREPRRDSFNRLYSKPILRKSLTDPVSMPEDRPESQRYSVPRVRIHGESDQPVPEFHEDGFEMTLPTDEFAQISLSEQQQTHGKTIDASSPPGVEIFKAGQLPENAAYGHTPRSSASWSVVDPHTKHDSLANTSTSSLDQRPAKDSQTSSSRDSLDSATQASEIYEPLHYHHRPYEAPQPANRQSPASGSSENLPKPRPAANRRSLSTHSLGSDLGERRRSSRLSPYLHARAPSRESSVSPDVRPVSFVEQLNSCYPQPGPAPVQIDNSHLQSAVGNNASLLSHKQTFDMYLANVKKTDDPAIQYEFAIFMVNAMLEMPPDEVDGASAVYGRKGSDINRASLLRESKSILQRLADRSYPFAQYYLADGYASGLFSKGKEDYDRAFPLFLAASKHGHVEACYRTALCYEFGWGTRVEAARAQQFYRQAASKNHPGAMLRMAKACLEGDMGLGKRYREGIKWMKRATDSSDAQYNSAPYELGLMHETGYGDDVFPDPAYAAQLFTKAADLGHIEASYRLGDAYEHGKLECPRDPALSIHFYTNAAQGGHPLAMMALCAWYLIGAEPVLEKDEYEAYEWAKRAAETGLTKAQYAVGYFTETGIGCRPDHLAANVWYVQAADQGDIRAKRRIAAIRAAVDGVNPGKASAAAAGTGRGQKEKKDGKSKRFGIF
>XP_015408389_Aspergillus_nomiae
LSFVMAYPQHPAQRPPPMRNYGPRPSRPAGPPQDGHFDQGYDYGYPSGNGGYDDVGYGYPGDQAVPRSYGPPRGAPRPPRGGYGPPMDSRPDRGYAPRGRPPPNQYDAPRGYGDRRAPSRQDRSRPPPRPMPPPSNAAWDNPFPIFPSQEPRSRSGSTSTGIETGMARMDLNGPMSPVTVPDRPHTSHARRQEMPRQPPPGSAGRGRGDYPAGPVRSTSQGRPPAGRSDWSERSERSYTDPDGPPPIPQINRSATVPVPAAPPMTPAAPPVAKPMYPGQATYQDPTFTAKANAHKSLHVDALLDSYYSTAHADEPEMPNFDAMPDGGHGGPIDESLLGLEKPKSKTPAPPAPQGQYAAFQPQPTDVHHVQSQPEIRSGAVPNQFENAGFHFDLPASAPAAQHQEGMDYGFGYEDPMQTPHQQHHGSWGSQMNAYSDEQTGYASRGGSIRSNGPQPYRANQPAYANEAPPPVVNQMDPADPEQNPDALPHHPAPFRPGHDQGSGPAPVRQYNSAADSAPPPVAAQQGPPVDSPAGPVTQEELQQLQRVVKSNPSDKKTQLLLAQKLAEASVVLVESSRLDPKSKAKAREKYSMDAYKIVKKLVSSGYADAQFFLADCYGQGLLGLQVDHKEAFHLYQTAAKQGHGQSAYRTAVCCEIGAEEGGGTKRDPFKAVHWYKRAASLGDPPAMYKMGMIMLKGLLGQAKNPREGVSWLKRAAERADAENPHALHELALMYANAGPNDIVIRDEAYASQLFHQAAELGYKFSQFQLATAYEYGLMGCPVDPRQSIFWYTHAAAQGEHQSELALSGWYLTGAEGILQQSDTEAYLWARKAATSSLAKAEYAMGYYTEVGIGVTANMEDAKRWYWRAAAQGFPKARERLEEIKKGGAQMQKARLSRSGANQQKQNEGDCILM
>XP_001817627_Aspergillus_oryzae 
MASPVAGEYPQPVSPPPVYLRSSPPPPPHHEFPSPTTSRRPLSTSISRKPLPPAPGNRESFVPSVRVDVDGEQQVPNAAVENDYDIPPIPTSAFTHMSIEDRPHSHARISSGQFPPRRDSYAGTRVTGAPIRHTPASSGSWSVVDAQIKDEPNSLAKTSGSSLDQSAPSGSRNSSSRSSLDSAAQEPETYEPLHYHHRPYQSLGTAPAAAAGLAENSVSTTGHLAVGKPRRPHSTYSFGSDLDGRNGSPHASPYLHARSSSSASPDVRPLSFVDLLNTPYPQPGPAPVQLGNAHLRSSVGNNASLLSHKQTFDMYLANVKKTDNPAVQYEFAVFMVNAMLDMPDDALEGGAAAVYGRKEPEITRSSLLKEAKSILQRLSDRSYPFAQYYLADGYASGLFSKGKEDYDRAFPLFVAASKHGHVEACYRTALCYEFGWGTRVEAAKAQQFYRQAASKNHPGAMMRMAKACLAGDMGLGKRYREGIKWMKRAAESADSQYNSAPYELGLLHEEGYGDDVFPDPSYAAQLFTKSADLGHVEANYRLGDAYEHGKLSCPRDPALSIHFYTGAAQAGHPLAMMALCAWYLVGAEPVLEKDESEAYEWAKRAAETGLAKAQYAVGYFTEMGIGCRRDILAANVWYVQAADQGDARATQRIAAIRAASDGVDPAQAAINSRGQKTKKGMLPIPS
>XP_040635504_Aspergillus_ruber
MEHVERPRSCYVPRKPIPWNAQLEDAPHRNSFASSSCSWSVVSDSLDSVALGDSFSSGSERVRHSPKDYRAFSFSRLSTASPGFRLSWLKGYSQSSPAVNPGNAHLRPSDGDKASLFRQKQTFEMYLANVKKTENATVQYEFALFLLDSIQKQSTEATEMTPDNLRKAAKSILRRLSDRSHPHAQYYLGDGYASGLFSKRAEDYDSAFPLFVAASKHGHVEACYRAALCYEFGWGTRVEATRAAQFYRQAASKNHPGAMLRMAQACLAGDMGLGRKRYREGIKWMKRASESSDMQYNSAPYELGLLHESGYGNDVFPDASYAAQLFTRSAELGHAEASYRLGDAYEHGKLHCPRDPQLSIHYYTCAAEQGHPLSMMALCAWYLVGAEPILEQDANEAYEWAKQAADLELPKAQYAVGFFTEMGLGCERDPFEANAWYVRAADQGDIRAKQRVSTIRAADGFDVDEGPLKGKKRAGTCVKL
>XP_040706865_Aspergillus_sydowii
MASPMASSYPHPHSLPSPPPVYLPSSPPHSPSHRDSQSTPRSSNYPPTSPIARKPLPEIPSTQVAPQAPRPSVPSVSVNGHIEQSETPSTTINNPNDDSVTSHVTSAAFSNLTLQDNPTKHGAYPPRKESIGVLPSTGNMVYRHTPASSISSFAVEPQPHDETQAVGKDSGSSFDRDGLSGSQNTSSRGSIDSMAQAPENFEPLHYHHRPYQPSQPAVRSTPALGSGENYPGINTHLTARRPQRPRSAYSFASDNGSPQASPFLKPRTSSRNSSSPDVRPVSFVDLLSAPYPQPGPVPVQLGNAHLRSSVGNNASLLSHKQTFDMYLANVKKTDDPAIQYEFAVFMVGAMMEMPDEELEGGKPSLTTEKGKNSYDITRSNLLKEAKSIFQTLANRSYPFAQYYLADGYASGLFSKGKEDYDRAFPLFVAASKHGHVEACYRTALCYEFGWGTRAEASRAQQFYRQAASKNHPGAMLRMAKACLAGDMGLGKRYREGVKWLKRATDSSDAQYNSAPYELGLLHVSGYGDDVFPDPSYAAQLFTKSADLGHVEACYRLGEAYEHGNLNCPKDPALSIHFYTTAAQGGNALAMMALCAWYLVGAEPVLDKDENEAYEWAKQAAELGLAKAQYAVGYFTEMGIGCRRDPLEANVWYVKAADQGDNRAMHRIATIRAAADGVMPAQAAADANGKKSRKNGKQKRFGIF
>XP_001216377_Aspergillus_terreus
MASPVAGGYPQPVASPPPVYLRSSPPVSSAHQEATPRSTPQQPLNKVVARRPLPDSPPGLKNDREYRHSAVPPVRVNGDVPQSPDSEHPPQDVYDVPPLPTEAFSYMTISDQSQSHAAPHAQPQSQFPPRRDSYAAQRFTDPSAGFGHTPASSGSWSVVDPQTKEDHLVNTSSSSTLERDVPAGSNNGSSRGSLDSVPAVGDSYEPLQYHHRPYQTSQAGLRASVATSSSENFLTSSGHLRPARPRSAYSYVSGPRGPPQLAAGLAVPARAVVVTQLHGLPGRAAGLPGPAPAQLSNAHLRSSVGNNASLLSHKQTFDMYLANVKKTDDPAVQYEFAVFMVNAMREMPAEALDDGVAQVYGRKGSEITRASLLREAKSILQRLADRSYPFAQYYLADGYASGLFSKGKEDYDRAFPLFVAASKHGHVEACYRTALCYEFGWGTRVEAARAQQFYRQAASKNHPGAMLRMAKACLAGDMGLGKRYREGIKWLKRAAESSDAQYNSAPYELGLLHESGYGDDVFADPAYAAQLFTKSADLGHVEASYRLGDAYEHGKLGCPRDPALSIHFYTGAAQGGHALAMMALCAWYLVGAEPVLEKDENEAYEWAKRAADLGLAKAEYAVGYFTEMGIGCRRDPLEANVWYVKAADQGDERAKHRIAAIRAAAEGQHPAQAADGKRRDGKKRFGIF
>XP_022486214_Penicillium_arizonense
MASPVQGEYRQPLPSPPAAYLRSTPPFPPESTPRTITNRPQSLKLSRKPVPPAQSDRSPVIQNSPRSPVKIDHGALIPQPSSAQIEPPYNGPITPQLELPEFTDMTLEDSVQQPRQSWNPSYPPRRDSTQAPQYTHPHPYGHTPASSGSWSVVEPKEDGGHGNPKKSGSSLDREGLSYNSSSRGSLDSVAHASDNYEPLAYHHQQQPAKTAGKSVPNPPETPSGSTDKLAVRRSRLARPLSAYSSNSDVGGHRRNLSASPYLQGRSVSRHSTASPDTRPLSVIDLLNTSYPQPGPSAVQFDNSRLQASVGNNASLLSHKETFEMYLANVKKTDEPTVLYEFAVFMINSMREMPAVDLEDSSPITRARLLRESKSILQRLADRSYPFAQYYLGDGYASGLFNKGKEDHDRSFPLFVAASKHGHVEACYRTALCYEFGWGTRPDGGRAVQFYRQAASKNHPGAMMRMAKACLAGDMGLGKRYREGIKWLKRATESADAQYNSGPYELGVLHETGFGDDVFPDEAYAAQLFTKSAELGHVEACYRLGDAYEHGKLSCPRDPALSIHFYTTAAQNGHPLAMMALCAWYLVGAEPVLEKDDGEAYEWAVRAAHLGLAKAQYAVGYFTEMGIGCRRDPLESNVWYVKAAEQGDERARHRIATISAAADGVRSKGSGNGGRLRKSEPRAQAQVPSQEPEKPKQKRFVIF
>XP_014539086_Penicillium_digitatum
MASPAPVHQTLPSPPPAHLRSSPPFNPSSPRTIPNRPQSLNLNRKSGSASQSQSSLVIQNSPHSPVKIAHGADIPDAPKARIDGAYSGPTTPQLELTEFADLSLDSPVQPPQQSWNPAHRPRRDLSQASHYTHSNGHTPASSGSWSVVEPQKDDAHGTPKKSGPSLEREGPSYRTSQGSLDSVAQASDSCEPLTYHHQQQPAATPTKKPAPNTEDNPSASTDKLAVRRSRLSRPLSTYSSGSDGGHRRNLSASPYLQAQSSPQNSTGTPENRSSSLLDLLNTSYPQPGPTAQFDNSRLQASIGNNASLLSHKETFEMYLANVKKTDEPKVLYEFAVFMVNSMREMPVTDQNDTSPITRVRLLRESKSILQRLADRSYPFAQYYLGDGYASGFFSKGVEDHDRAFPLFIAASKHGHVEACYRTALCYEFGWGCRADGSRAVQFYRQAASKNHPGAMIRMAHACIAGDMGLGKRYREGVKWMKRATESADAQYNSGPYELGVMHEKGFGEDVFPDATYAAQLFTKSAELGHVEACYRLGDAYEHGKLNCPRDPALSIHFYTCAAQSGHPVSMMALCAWYLIGAEPVLEKDENEAYEWALQAANLGLAKAEYAVGYFTEMGIGCRRDPLESNVWYVKAADQGDERAKHRIATIRAAAEGSQQGVAGRNGATRNGGRLKKAERKDKSPSQGQEPEVESPAKQKRFVIF
>XP_016599663_Penicillium_expansum
MASPAPGHRQALPSPPPAYLRSSPPFTPSQSPRTIPNRPHSLILNRKPVAPASQSETSLVIQNSPRSPVKIAYGADIPDASSARIEGAYSGPTTPQLDLPEFAGMSLDSPVQPPQQSWNPADPPRRDLTQAPHYTHSHPYGHTPASSGSWSVVEPHKDEQHGNPKKSGSSLEREGQSYDSSRGSLDSVAQASDSYEPLTYHHQQQPAGVPTKKSAPNAGDDPSASTDKLAVRRSRLSRPLSTYSSASDGGHRRNLSASPYLHAQSSPRNSSGTPENRSSSFFDLLNTSYPQPGPTAQFDNSRLQASVGNNASLLSHKETFEMYLANVKKTDEPTVLYEFAVFMVNSMREMPVVDLEDTSPITRARLLRESKSILQRLADRSYPFAQYYLGDGYASGLFSKGAEDHDRAFPLFLAASKHGHVEACYRTALCYEFGWGCRVDGSRAVQFYRQAASKNHPGAMMRMANACIAGDMGLGKRYREGVKWLKRATESADTQYNSGPYELGVMHERGFGEDVFPDATYAAQLFTKSAELGHVEACYRLGDAYEHGKLNCPRDPALSIHFYTSAAQNGHPVAMMALCAWYLVGAEPVLEKDENEAYEWALRAANLGLAKAEYAVGYFTEMGIGCRRDPLESNVWYVKAADQGDERAKHRIATIRAAAEGSHPGVAGRNGATRNGGRLKKAERKDKSPSTGQEPEVEKPAKQKRFVIF
>XP_040650649_Penicillium_griseofulvum
MASPAQGHRQALPSPPPAYLRSSPSFTSSEPRTIPNRPQSLNLTRKPVPSQSETSPVLQNSPRSPVKIGHATDIPDASSVRIEGAYSGPTTPQLELPEVADLSLDGPVQPPQSWDPAYPPRRDSIQAPHYTHAHAYGHTPASSESWSAEPKDDGQGNPKKSASSLEREGQSYNSSSRGSLDSVALASDSYEPLTYHHQQQPAGAPARKPAPNAGDNPSASTDKLAARRSRLSRPLSSYSVTSEGGHRRNFSTSPYLHARSSSGTPENRSSSFLDLLNTSYPQPGPSAARFDNSRLQASVGNNASLLSHKDTFEMYLANVKKTDEPTVLYEFAVFMVNSMREMPAVDLEDSSPITRARLLRESKSILQRLADRSYPFAQYYLGDGYASGLFSKGVEDHDRSFPLFVAASKHGHVEACYRTALCYEFGWGCRPDGTRAVQFYRQAASKNHPGAMMRMANACIAGELGLGKRYREGIKWMKRATESADTQYNSGPYELGLMHEKGFGDDVFPDETYAAQLFTKSAELGHVEACYRLGDAYEHGKLNCPRDPALSIHFYTSAAQNGHPLAMMALCAWYLVGAEPVLEKDENEAYEWAFRAANLGLAKAEYAVGYFTEMGIGCRRDPLESNVWYVKAADQGDERAKHRIATIRAAAEGTHPTVAGHNKAKRNGRLKKSDRKDQSPSNGQENEVDKPVKQKRFVIF
>XP_038926104_Penicillium_roqueforti
MASPAPGHRQALPSPPPAYLRSSPSFTPSETPRTIPNRPQKLNLSKPAHQASRSETSLVIQHSPRSPVKIAHSADIPDASSVRIEGAYSGPTTPQLDLPEFTDLSLDDPVQPPQHTWNPAHPQRRDSSQAHYTHSNSYGHTPASSGSWSVIDPKDDGHGNKKSRPSLERAGQSHNGSSRESLDSVPLVEDNYEPLAYHHQQPAAAVTRKPAPNGDNPSASTDKLAVRRTRLSRPVSAYSSTSDGRHRRNLSASPYLNARSSSGTPETRSLSFLNLLNTSYPQPGPTTQFDNSRLQASVGNNASLLSHKETFEMYLANVKKTDEPTVLYEFAVFMVNSMREMPPVDVEDSSPITRARLLRESKSILQRLADRSFPFAQYYLGDGYASGLFSKGVEDYDRAFPLFLAASKHGHVEACYRTALSYEFGWGCRVDGSRAVQFYRQAASKNHPGAMIRMANACIAGDMGLGKRYREGVKWMKRATESADAQYNSGPYELGVMHERGFGDDVFPDATYAAQLFTKSAELGHVEACYRLGDAYEHGKLNCPRDPALSIHFYTNAAQNGHPLAMMALCAWYLVGAEPVLEKDDNEAYEWALRAANLGLAKAEYAVGYFTEMGIGCRRDPLQSNVWYVKAADQGDERAKHRIATIRAAAEGKHPAAARNAATRSTARLKKAERKAQATSHVQETEDEIDKPAKQKRFVIF
>XP_002557150_Penicillium_rubens
MATVPGHRQALPSPPPAYLRSSPPFPPSQSPRTIPNRPQSLNLSRKPVPPAQSENSPILQNSPRSPVKIARGADIPDASSAPIEDASSGPTTPQLDLPEFADMSLDSPVQPPEQSWNPAHPPRRDSAQAPHYTHRHPYGHTPASSGSWSVVEPQKDDGHGNPKKSGSSLEREGQSYNSSSRGSLDSVAQVSDNYEPLTYHHQQQPGAVPARKLAPNAGDNPSVSTDKLAVRRSRLSRPLSTYSSASDGGHRRNLSASPYLHARSSSRNSIGTPENRSSSFLDLLNTSYPQPGPTAAQFDNSRLQAVVGNNASLLSHKETFEMYLANVKKTDEPTVLYEFAVFMVNSMREMPAVDLEDSSPITRARLLRESKSILQRLADRSYPFAQYYLGDGFASGLFNKGVEDHDRSFPLFLAASKHGHVEACYRTALCYEFGWGCRVDGSRAVQFYRQAASKNHPGAMMRMANACIAGDMGLGKRYREGVKWMKRATESADTQYNSGPYELGVMHERGFGDDVFPDATYAAQLFTKSAELGHVEACYRLGDAYEHGKLNCPRDPALSIHFYTSAAQNGHPVAMMALCAWYLVGAEPVLEKDENEAYEWAFRAANLGLVKAQYAVGYFTEMGIGCRRDPLESNVWYVKAADQGDERAKHRIATIRAAAEGTHPSVAARKEATRSGGRLKKAERKDRSPGHVQETEIEKPAKQKRFVIF
>XP_040809219_Penicillium_solitum
MASPVPGHGALPSPPPAYLRSSPPFTASQSPQSPRTIPNRPQSLILTRKQISTSHSETSPVLQNSPRSPVKIAHGADIPDASSARIEGAYSGPTTPQLELPEFADMSLDNPVQQPQQSWNPADPRRRDLTQVPHYTHSHSYGHTPASSGSWSVVEPQKDEGHGNPKKSGSSLEREGQSYGSSRGSLDSVAQASDSYEPEPLTYHHQQQPPAAHTKNPAPNAGDNPSASTDKLAVRRSRLSRPLSTYSSASDGGHRRNISASPYLHARSSSRNSFGTPENRSSSLLDLLNTSYPQPGPTTQFDNSRLQASVGNNASLLSHKETFEMYLANVKKTDEPTVLYEFAVFMVNSMREMPAVDLEDTSPITRARLLRESKSILQRLADRSFPFAQYYLGDGYASGLFSKGAEDHDRSFPLFLAASKHGHVEACYRTALCYEFGWGCRVDGSRAVQFYRQAASKNHPGAMMRMANACIAGDMGLGKRYREGVKWMKRATESADTQYNAGPYELGVMHERGFGEDVFPDATYAAQLFTKSAELGHVEACYRLGDAYEHGRLNCPRDPALSIHFYTSAAQNGHPVAMMALCAWYLVGAEPVLEKDENEAYEWALRAANLGLAKAQYAVGYFTEMGIGCRRDPLESNVWYVKAADQGDERAKHRIATIRAAAEGSYTGVAGRNGATRNGGRLKKAERKDKNPSNGQDPEAEVEKPAKQKRFVIF
>XP_022580658_Penicilliopsis_zonata
MAGPVAGELRQPVSTPPPVYLRSSPPLHVSADIPPIPSSFGGRRKPAIVSPLNIDHAAVIQNSPVSPVKIDDAIGLPEASTACIENSHADDEGLSLPPLPDFASMALEDNDSKTDSFPPPRRDSMPVSRQSQPLPYGHTPASSGSWSVVDPSAKGDPSVKPSGSSSDRDLPTSSRTGTSSPASLDSMTQLPESYEPLHYHHQQQQQQQQQQQQQQQQQQQQQQHSKQKKQQQQQQQYLRDARTALQSSSNPTDGGGAAPQNGVYLAARRPGYPPRPSSVYSSVSDLPGQVHHLSPGASPYLHARSSSRNSTASPDQRPLSFVDLLNTSYPQPGPTPTLVGHEHLRSSVGNNASLLSHKQTFDMYLANVKKTDDSAVQYEFAVFIVNSLPEVSSEEDLGGGGGGGGSSPKARRASTGVSAGATAPGLTRAGLLKEARSILQRLADRSYPFAQYYLADGMASGLFSKGKEDYDRAFPLFLAASKHGHVEACYRTALCYEFGWGCRVDGGKAVQFYRQAASKNHPGAMLRMANACLEGDMGLGRRYREGIKWLKRAAESSDELYPSAPYELGLLHETGYGDDIFQDVAYAAQLFTRSADLGHVEASYRLGDAYEHGKLHCPRDPALSIHFYTGAAQRGHPLAMMALCAWYLVGAEPILEKDESEAYEWAKRAADLGLGKAQYALGYFTEMGIGCRRDPLEANMLYVKAADGGDERAKQRIAAIRAAADGQAAPKKSESPSSSASVLLVLTSVDDKTKKRFGIF
>XP_016618978_Cladophialophora_bantiana
MAELANHPLPPTPPPAIYSPPLRSDSPQIIEPLEERGIVHIPAVKQHNSQHRQMSYPSISMSPADIRPTDDVHALADAAAEVQIHPPETAMSRTPDPVAPNRTLTPQPSLHLDPNRLSPTPQAMFRGRPGDGEPVAMDHRRVSSENFSPRDGIELTPFQKRSMRHASTSAINPEIPPPTSEPLQYYHQDEDKRASKFTVATEGSGGDSIRNSIYGRSMQRPDSGFSSTSDFRGRTNSPQASPAGRPISRGSRSPDTRPLSYVDLLNVPYPQPAPSGAENLVNSGLRSVVGANASLLSTRKTLEMYRANVKKTQDPAVQYEFAVFMISAAQEEGLESDTVSDAAHSEKSHTSVREDLLKEAKHILQRLSDRSYPFAQYYLADGYASGLFNKGKEDWDRAFPLFLAASKHGHAEAGYRTALCYEFGWGSRVDAAKAVQFYQHAASKNHPGAMLRLGRACLTGDMGLTKRYREGVRWLKRAAESADFQYNQAPFDLGCLHETGFGPDVFKDESYAAQLYTKAADLGHVEANYRLGEAYEYGQLNCPKDPALSIHFYTGAAERGHALSQMALCAWYMVGVPNVLEKDEAEAYEWAKKAAEQGLAKAQYTVGYFTEMGIGCRRDPLEANVWYVRAADQGEERAKHRIAAIRAAGAGADPLTAAAGKKGALTTSKSSGNVGPQDGEKKKKFGIF
>XP_008725876_Cladophialophora_carrionii
MAQVADHPLPPTPPPAIYSPPLRSDSPRIIEPREERGNGRPQHDQRKLSHSSTSLFPSDARPTDDVYALADAAAEVQIHPPETAASRTVDPVASNRTLTPQPSLQFDPNRLSPSPHAMRKRLGGYELAGGDHRRVSSENFPQSAVELSPLPKRSMRHASTSDIAPETPAESFEPLRYHHQLMEEAEVAALDKRASRLTIGTTGSGDSARNSTYGLNTRRPDSGFSSTSDFRGRTNSPRVSHVGRPVSRGSRSPDTRPLSYVDLLNVPYPQPAPSGAEHLVNSGLRTVVGNNANLLSTRKTLEMYRANVKKTQDPAVQYEFAVFMISAAQEEGLESDAVSDAAVSEKSHTSVREDLLKEAKHILQKLSDRSYPFAQYYLADGYASGLFNKGKEDWEHAFPLFLAASKHGHAEAGYRTALCYEFGWGSRVDAAKAVQFYQHAASKNHPGAMLRLGRACLTGDMGLTKRYREGVRWLKRAAESADFQYNQAPFDLGCLHETGFGPDVFKDETYAAQLYTKAADLGHVEANYRLGEAYEYGQLGCPKDPALSIHFYTGAAERGHALSQMALCAWYMVGVPNVLDKDEAEAYEWAKKAAEQGLAKAQYTVGYFTEMGIGCRRDPLEANVWYVRAADQGEERAKHRIAAIRAAGAGADPLTAASTGKKGALTTSNSAGNIGPQAQGEKKKKFGIF
>XP_016242958_Cladophialophora_immunda
MAELANHPLPPTPPPAIYSPPLRSDSPRIIEPMEERGNVHIPAVKSSNSQSRQMSYPSISMSPADTRPTDDVHALADAAAEVQIHPPETAMSRTPDPVAPNRTLTPQPSLHLDPNRLSPTPQAMLRGRPGDGEPVGADHRRVSSENFSAREGIELTPFQKKSMRHASTSAIDPEMSAATSEPLRYHHQWADDAELTSLNKRASKLTIATDGSGGDSIRNSIYGRSMQRPDSGFSSTSDFRGRTNSPHASPAGRPISRGSRSPDTRPLSYVDLLNVPYPQPAPSGAEHLVNSGLRSVVGANASLMSTRKTLEMYRANVKKTQDPAVQYEFAIFMISAAQEEGLESDAVSDAAHSEKSHTSVREDLLKEAKHILQRLADRSYPFAQYYLADGYASGLFNKGKEDWDRAFPLFLAASKHGHAEAGYRTALCYEFGWGSRVDAAKAVQFYQHAASKNHPGAMLRLGRACLTGDMGLTKRYREGVRWLKRAAESADFQYNQAPFDLGCLHETGFGPDVFKDESYAAQLYTKAADLGHVEANYRLGEAYEYGQLNCPRDPALSIHFYTGAAERGHALSQMALCAWYMVGVPDVLEKDEAEAYEWAKKAAEQGLAKAQYTLGYFTEMGIGCRRDPLEANVWYVRAADQGEERAKHRIAAIRAAGAGADPLTAAAGKKGALTTSKSTGNVGPQEGEKKKKFGIF
>XP_007741565_Cladophialophora_psammophila
MSPADIRPTDDVHALADAAAEVQIHPPETAMSRTPDPVAPNRTLTPQPSLHLDPNRLSPTPQAMFRGRPGDGEPVATDHRRVSSENFSPRDGIELTPFQKRTMRHASTSAINPEIPPPTSEPLQYYHQDEDKRASKFTVATEGSGGDSIRNSIYGRSMQRPDSGFSSTSDFRGRTTSPQASPAGRPISRGSRSPDTRPLSYVDLLNVPYPQPAPSGAENLVNSGLRSVVGANASLLSTRKTLEMYRANVKKTQDPAVQYEFAVFMISAAQEEGLESDTVSDAAHSEKSHTSVREDLLKEAKHILQRLSDRSYPFAQYYLADGYASGLFNKAKEDWDRAFPLFLAASKHGHAEAGYRTALCYEFGWGSRVDAAKAVQFYQHAASKNHPGAMLRLGRACLTGDMGLTKRYREGVRWLKRAAESADFQYNQAPFDLGCLHETGFGPDVFKDESYAAQLYTKAADLGHVEANYRLGEAYEYGQLNCPKDPALSIHFYTGAAERGHALSQMALCAWYMVGVPNVLEKDEAEAYEWAKKAAEQGLAKAQYTVGYFTEMGIGCRRDPLEANVWYVRAADQGEERAKHRIAAIRAAGAGADPLTAAAGKKGALTTSKSSGNVGPQGEGDSATFGH
>XP_018697310_Fonsecaea_erecta
MAELANHPLPPTPPPAIYSPPLRSDSPRIVEPMQERGNGHIPTVQQSHSQSRQMSYPSISMSPADTRPTDDVHALADAAAGVQIHPPETAMSRTPDPVAPNRTLTPQPSLHLDPNRLSPTPQAMYRGRSGDGEPGGADHRRVSSENFSARDGIELTPFQKKSTRHASTSAIDPDISATTSEPLRYHHQWADDAEMTSLNKRASKLTIGTDGSGGESIRNSIYGRSMQRPDSGFSSTSDFRGRTNSPHASPAGRPISRSSRSPDTRPLSYVDLLNVPYPQPAPSGAEHLVNSGLRSVVGANASLMSTRKTLEMYRANVKKTQDPAVQYEFAIFMISAAQEEGLESDDVSDAAPSEKSHTSVREDLLKEAKHILQRLADRSYPFAQYYLADGYASGLFNKGKEDWDRAFPLFLAASKHGHAEAGYRTALCYEFGWGSRVDAAKAVQFYQHAASKNHPGAMLRLGRACLTGDMGLTKRYREGVRWLKRAAESADFQYNQAPFDLGCLHETGFGPDVFKDESYAAQLYTKAADLGHVEANYRLGEAYEYGQLNCPRDPALSIHFYTGAAERGHALSQMALCAWYMVGVPNVLEKDEAEAYEWAKKAAEQGLAKAQYTVGYFTEMGIGCRRDPLEANVWYVRAADQGEERAKHRIAAIRAAGAGADPMTAAAGKKGALTTSKSTGNVGPQGERDSTSFGR
>XP_022510140_Fonsecaea_monophora
MAELASHPLPPTPPPAIYSPPLRSESPRIMEPMEERGNVHMSTFKQGSSQSRQMSYPSISMSPADTRPTDDVHALADAAAGVQIHPPETAMSRTPDPVAPNRTLTPQPSLHLDPNRLSPTPQAMFRGRPGDGEPVVADHRRVSSENLSSRDGIELTPFQKKSMRHASTSAIESDIPAATSEPLRYHHQWAEDAEMSALNKRASRLTVATDGSGGDSVRNSIYGRSMQRPDSGFSSTSDFRGRTNSPHASPAGRPVSRGSRSPDTRPLSYVDLLNVPYPQPAPSGAENLVNSGLRSVVGANASLMSTRKTLDMYRANVKKTQDPAVQYEFAIFMISAAQEEGLESDTVSDAAHSEKSHTSVREDLLKEAKHILQKLADRSYPFAQYYLADGYASGLFNKGKEDWERAFPLFLAASKHGHAEAGYRTALCYEFGWGSRVDAAKAVQFYQHAASKNHPGAMLRLGRACLTGDMGLTKRYREGVRWLKRAAESADFQYNQAPFDLGCLHETGFGPDVFKDEAYAAQLYTKAADLGHVEANYRLGEAYEYGQLNCPRDPALSIHFYTGAAERGHALSQMALCAWYMVGVPNVLEKDEAEAYEWAKKAAEQGLAKAQYTVGYFTEMGIGCRRDPLEANVWYVRAADQGEERAKHRIAAIRAAGAGADPLTAAAGKKTALTTSKSTGNIGPQAEGEKKKKFGIF
>XP_016627189_Fonsecaea_multimorphosa
MAELANHPLPPAPPPAIYSPPLRSDSLRIIEPMEERGNVHIPMAKQSNSQSRQMSYPSISMSPADTRPTDDVHALADAAAEVQIHPPETAMSRTPDPVAPNRTLTPQPSLHFDPNRLSPTPQAMFRGRSGDGEPVGADHRRVSSENFSTRDGIELTPFQKKSMRHASTSAIDPDISAATSEPLRYHHQWAEDADMTSLNKRASKLTIATDGSGGDSIRNSIYGRSMQRPDSGFSSTSDFRGRTNSPHASPAGRPISRSSRSPDTRPLSYVDLLNVPYPQPAPSGAEHLVNSGLRSVVGTNASLMSTRKTLEMYRANVKKTQDPAVQYEFAIFMISAAQEEGLESDAVSDAALSEKSHTSVREDLLKEAKHILQRLADRSYPFAQYYLADGYASGLFNKGKEDWDRAFPLFLAASKHGHAEAGYRTALCYEFGWGSRVDAAKAVQFYQHAASKNHPGAMLRLGRACLTGDMGLTKRYREGVRWLKRAAESADFQYNQAPFDLGCLHETGFGPDVFKDESYAAQLYTKAADLGHVEANYRLGEAYEYGQLNCPRDPALSIHFYTGAAERGHALSQMALCAWYMVGVPNVLEKDEAEAYEWAKKAAEQGLAKAQYTVGYFTEMGIGCRRDPLEANVWYVRAADQGEERAKHRIAAIRAAGAGADPLTAAAAKKGALTTSKSTGNIGPQGEKAWSIFGH
>XP_022500454_Fonsecaea_nubica
MAELASHPLPPTPPPAIYSPPLRSESPRIMEPMEERGNVNVSTFKQGSSQSRQMSYPSISMSPADTRPTDDVHALADAAAGVQIHPPETAMSRTPDPVAPNRTLTPQPSLHLDPNRLSPTPQAMFRGRPGDGEPVVADHRRVSSENLSSRDGIELTPFQKKSMRHASTSAIESDIPAATSEPLRYHHQWAEDAEMSALNKRASRLTVATDGSGGDSVRNSIYGRSMQRPDSGFSSTSDFRGRTNSPHASPAGRPVSRGSRSPDTRPLSYVDLLNVPYPQPAPSGAENLVNSGLRSVVGANASLMSTRKTLDMYRANVKKTQDPAVQYEFAIFMISAAQEEGLESDTVSDAAHSEKSHTSVREDLLKEAKHILQRLADRSYPFAQYYLADGYASGLFNKGKEDWERAFPLFLAASKHGHAEAGYRTALCYEFGWGSRVDAAKAVQFYQHAASKNHPGAMLRLGRACLTGDMGLTKRYREGVRWLKRAAESADFQYNQAPFDLGCLHETGFGPDVFKDEAYAAQLYTKAADLGHVEANYRLGEAYEYGQLNCPRDPALSIHFYTGAAERGHALSQMALCAWYMVGVPNVLEKDEVEAYEWAKKAAEQGLAKAQYTVGYFTEMGIGCRRDPLEANVWYVRAADQGEERAKHRIAAIRAAGAGADPLTAAAGKKAALTTSKSTGNIGPQAEGEKKKKFGIF
>XP_013281213_Fonsecaea_pedrosoi
MAELASHPLPPTPPPAIYSPPLRSESPRIMEPMEERGNVHMSTFKQGSSQSRQMSYPSISMSPADTRPTDDVHALADAAAGVQIHPPETAMSRTPDPVAPNRTLTPQPSLHLDPNRLSPTPQAMFRGRPGDGEPVVADHRRVSSENLSSRDGIELTPFQKKSMRHASTSAIESDIPAATSEPLRYHHQWAEDAEMSALNKRASRLTVATDGSGGDSVRNSIYGRSMQRPDSGFSSTSDFRGRTNSPHASPAGRPVSRGSRSPDTRPLSYVDLLNVPYPQPAPSGAENLVNSGLRSVVGANASLMSTRKTLDMYRANVKKTQDPAVQYEFAIFMISAAQEEGLESDTVSDAAHSEKSHTSVREDLLKEAKHILQKLADRSYPFAQYYLADGYASGLFNKGKEDWERAFPLFLAASKHGHAEAGYRTALCYEFGWGSRVDAAKAVQFYQHAASKNHPGAMLRLGRACLTGDMGLTKRYREGVRWLKRAAESADFQYNQAPFDLGCLHETGFGPDVFKDEAYAAQLYTKAADLGHVEANYRLGEAYEYGQLNCPRDPALSIHFYTGAAERGHALSQMALCAWYMVGVPNVLEKDEAEAYEWAKKAAEQGLAKAQYTVGYFTEMGIGCRRDPLEANVWYVRAADQGEERAKHRIAAIRAAGAGADPLTAAASKKTALTTSKSTGNIGPQAEGEKKKKFGIF
>XP_007758990_Cladophialophora_yegresii
MAQVADHPLPPTPPPAIYSPPLRSDSPRIIEPREERGNGRPQNDQRKLSSSSTSFFATEARPTDDVYALADAAAEVQIHPPETAASRTINPAASNRTLTPQPSLQFDPSRLSPTPHAMRKRFGGYELAGGDHRRVSSENFSQSPVALSPLPKRSVRHASTSDIAPETPNESFEPLRYHHQLVEEAEVAALDKRASKLTVGTTGSGDSARNSTYGLNTCRPDSGFSSTSDFRGRTNSPRVSHVGRPVSRGSRSPDTRPLSYVDLLNVPYPQPAPSGAEHLVNSGLRTVVGNNANLLSTRKTLEMYRANVKKTQDPAVQYEFAVFMISAAQEEGLESDAVSDAAVSEKSHTSVREDLLKEAKHILQRLSDRSYPFAQYYLADGYASGLFNKGKEDWEHAFPLFLAASKHGHAEAGYRTALCYEFGWGSRVDAAKAVQFYQHAASKNHPGAMLRLGRACLTGDMGLTKRYREGVRWLKRAAESADFQYNQAPFDLGCLHETGFGPDVFKDETYAAQLYTKAADLGHVEANYRLGEAYEYGQLGCPKDPALSIHFYTGAAERGHALSQMALCAWYMVGVPNVLDKDEAEAYEWAKKAAEQGLAKAQYTVGYFTEMGIGCRRDPLEANVWYVRAADQGEERAKHRIAAIRAAGAGADPLTAASTGKKGALTTSNSAGNIGPQGELAHSATFATEVLAALTVIVAQGEKKKKFGIF
>XP_016241532_Exophiala_spinifera
MAQATSHPLPPTPPPPIYSPPLRIGSPQIIEPVGERATGLPRSVSAQSKETGNPAISMSTVDERPPSASAAPTNLQIHPPETALSKSTDPMAPKRTLTPQPSQQQDPNRLSPTPQAMIRRRPVDGDSVTDHRRVSSENFMSKDGNIELTPFQKRSARHASTSALETEPPSGSFEPLRYHHQLTDPEMNSLDKRASQLTINTDGSGQLDGNRNSTYGRNLQRPDSGFSSTSDFRGRSLSPNLSPGRPVSRGSRSPDTRPVSYVDLLNVPYPQPAPSGAEHLFNLGLRNVVGTNANLLSTKKTLDMYLANVKKTNDSAVQYEFAVFMISAAQEQGLEADAQSEAATSEKSHQSVRNDMLKEAKHILQRLADRSYPFAQYYLADGYASGLFNNGKEDWDRAFPLFLAASKHGHAEAGYRTALCYEFGWGCRVDAAKAVQFYQHAASKNHPGAMLRLGRACLTGDMGLTKRYREGVRWLMRGAESADYQYNQAPYDLGCLHETGYGPDVFKDESYAAQLYTKAADLGHVDANYRLGQAYELGQLKCPQDPALSIHFYTGAAERGHAESQMALCAWYMVGVPNVLEKDEAEAYEWAKKAAAQGLPKAEYTVGYFTETGIGCRRDPLEANVWYVRAAEHGDERAKHRIAAIKAAGAGADPMTAAAAGKKGLLTDSKSSGNIGSNDGGKKKKFGIF
>XP_016262054_Exophiala_oligosperma
MAETTSHPLPPTPPPPIYSPPLRTDSPQIIEPVDERETGLARPSNAQSKQISNPSISMSLADERPLSTSPAPSSLQITPPETAMSRSTDPVAPKRTLTPQPSQQPDPNKLSPTPQAIFKRRPVDGDSVADHRRVSSENFTSKDGNVELTPFQKRAIRHVSASALETEVPPGSFEPLSYHHQLVEDAEMKSLDKRASKLTIDTDNSGQPDGSRNSTYGRNLQRPDSGFSSTSDFRGRSHSPNNLSPGRPVSRGSRSPDTRPLSYVDLLNVPYPQAAPSGAENLVNSGLRTVVGNNANLLSTRKTLDMYRANVKKTNDPAVQYEFAVFMISAAQEEGLEGDAHSDTAKSEKSHQSVRDDLLKEAKHILQKLSDRSYPFAQYYLADGYASGLFNKGREDWDRAFPLFLAASKHGHAEAGYRTALCYEFGWGSRVDAAKAVQFYQHAASKNHPGAMLRLGRACLTGDMGLTKKYREGVRWLKRGAESADFQYNQAPHDLGCLHETGYGPDVFKDESYAAQLYTKAADLGHVEANYRLGQAYELGQLNCPQDPALSIHFYTGAAERGHAESQMALCAWYMVGVPNVLDKDEAEAYEWAKKAADQGLPKAEYTVGYFTETGIGCRRDPLEANVWYVRAAEHGEERAKHRIAAIKAAGSGADPMTAAAVGKKGLLTDSKSSGNIGPHEGEKKKKFGIF
>XP_013311396_Exophiala_xenobiotica
MAQTASHPLPPTPPPPIYSPPLRTDSPQIIEPVQDGGTNSHAGISRPKISQSRQMSNPSISMSLADRRSSGGAHAAANVQISSPETAMSKTADPVAVKRTLTPQQSQQQDPSRLSPSPYAMPRRRPVEGSVVQDHRRVSSENYAPKDGNIELTPFQMRSMRHASTSAIDTEAPSESFEPLRYHHQLMEEAEMSSLDNRASKLTIATDVSGQPDSARNSTYGRNLQRPDSGFSSTSDFRGRSHSPNLSPARPISRGSRSPDTRPLSYVDLLNVPYPQPAPSGAENLVNSGLRTVVGSNANLLSTRKTLEMYRANVKKTNDPAVQYEFAVFMISAAQEEGLEADTVSETAASEKSNQSVREDLLKEAKHILQKLSDRSYPFAQYYLADGYASGLFSKGKEDWDRAFPLFLSASKHGHAEAGYRTALCYEFGWGCRVDAAKAVQFYQQAASKNHPGAMLRLGRACLTGDMGLTKRYREGVRWLKRGAESADFQYNQAPYDLGCLHETGYGPDVFKDEAYAAQLYTKAADLGHVEANYRLGQAYEHGHLNCPQDPALSIHFYTGAAERGHAESQMALCAWYMVGVPNVLEKDEAEAYEWAKKAAEQGLPKAQYTVGYFTEMGIGCRRDPLEANVWYVKAADQGEERAKHRIAAIRAAGAGADPMTAAAAGKKGLLTTSKSSGNVGPQEGEKKKKFGIF
>XP_007724577_Capronia_coronata
MAQVASPPLPPTPPPPIYSPLRTNSPRIMAPMEEKGSTQLPAYQQRNLPSRQPSNPSISMSPADSGPEKELYATTEVQISPPATALSRSSDPVEPTRTLTPQISLQQVPSRLSPAPQAMRRRQVGEGQNLDSVEHRRVSSENLTPKDGLELTPFQKRSVRHVSTSVLDVDAPSEDFEPLRYHHQALEDPEIRALDRRASRLTVMTDGSGPADGSRNSTYGQNLRRPDSGFSSTSDFRGRPYSPSLSPARPVSRGSRSPDTRPLSYVDLLNVPYPQPAPSGAENLVNSGLRTVVGNNAALLSTRKTLDMYRANVKKTNDPAVQYEFAIFMISAAQEEGLEEEGDAASAISGKSHTSVREELLKEAKHILQKLADRSYPFAQYYLADGYASGLFSKGKEDWDRAFPLFLAASKHGHAEAGYRTALCYEFGWGCRVDAAKAVQFYQHAASKNHPGAMLRLGRACLTGDMGLTKRYREGVRWLKRAAESADFQYNQAPYDLACLHETGYGPDVFKDEIYAAQLYTKAADLGNVDANYRMGRAYEFGELNCPKDPALSIHFYTGAAERGHALSQLALCAWYMVGVPGVLDKDESEAYEWAKKAAEQGLAKAQYTVGYFTEMGIGCRRDPLEANVWYVRAADQGEERAKHRIAAIRAAGAGADPVTAASSKKGTLTTSTSSGNKGPQGEQTWTTLSIDTTALTMTKTEGEKKKKFGIF
>XP_007737369_Capronia_epimyces
MAEVASPHLQPTPPPPIYSPPLRTDSPHIIEPMEEKGNAQPPAYRQKPPQSSHVSNPSISMSPADSGPGEEAYGKAGVQISPPETAMSRTSDPVAPNRTLTPQPSRQQDPSRLSPDPQAMRRRQPGDGQTLVEHRRVASENLTPREGLELTPFQQKSMRHVSTSAVDAVANTSSESFEPLRYHHQSLEDPDVRALDRRASRLTIATDGSGAADSSRNSVYGQNLRRPDSGFSSTSEFRGRTYSPSLSPARPVSRGSRSPDTRPLSYVDLLNIPYPQPAPSGAENLVNSGLRTVVGNNASLLSTRKTLDMYRANVKKTNDPAVQYEFAVFMISAAQEEGLEGDGDAASAASGKSHTSVRDDLLKEAKHILQKLADRSYPFAQYYLADGYASGLFSKGKEDWDRAFPLFLAASKHGHAEAGYRTALCYEFGWGCRVDAAKAVQFYQHAASKNHPGAMLRLGRACLTGDMGLTKRYREGVRWLKRAAESADFQYNQAPYDLGCLHETGYGPDVFKDEAYAAQLYTKAADLGHVEANYRMGRAYEFGELNCPKDPALSIHFYTGAAERGHALSQLALCAWYMVGVPGVLDKDESEAYEWAKKAAEEGAAKAQYTVGYFTEMGIGCRRDPLEANVWYVRAAEQGEERAKHRITAIRAAGAGADPVTAASAKTGTLTTSKSSGNKGPQGEQPSSMTAGDTTSLTLRHPEGEKKKKFGIF
>XP_009160198_Exophiala_dermatitidis
MAQVASPPLPPTPPPPIYSPPLRANSPQVMEPLEEKGIVQQPPAYQQENQEPKNMSNPTISMSPADGGSGEEALEVTEVQISPPEPALPKPSDAAAPEGTLTPEPSLRQDPARLSPGPQTIRRQLGEPQTDINHRRVSSENLNPQGGPELTPFQKRSVRHVSTSAVDMDPPAESFEPLRYHHQSLEDPEMRTLNRRASRLTVATDMSGPADSSRNSTYGLNLRRPDSAFSSTSEFRGRTYSPSLSPARPVSRGSRSPDTRPLSYVDLLNVPYPQPPPSGAENLVNSGLRSVVGNNANLLSTRKTLEMYRANVKKTNDPAVQYEFAIFMISAAQEEGLEQEGDAASAVSGKSHASVRDDLLKEAKHILQRLADRSYPFAQYYLADGYASGLFNKGKEDWDRAFPLFLAASKHGHAEAMYRTALCYEFGWGCRIDAAKAVQFYQHAASKNHPGAMLRLGRACLTGDMGLTKRYREGVRWLKRAAEAADFQYNQAPYDLGCLHETGYGPDVFKDEAYAAQLYTKAADLGHVDANFRLGRAYEFGELNCPKDPALSIHFYTGAAERGHPESQLALCAWYMVGVPGVLEKDEAEAYEWAKKAAEQGLAKAQYTVGYFTEMGIGCRRDPLEANVWYVRAADQGEERAKHRIAAIRAAGAGADPVTAATAKKGLLTSSKSSGNKGPQEGEKKKKFGIF
>XP_013265988_Exophiala_aquamarina
MAQLGGHPLPPTPPPAIYSPPLRTDSPRIVEPPPQDRGNAHVSPYSHDPADVHILPPEAAVSRPSGPVAPNRSLTPQPAIGQDPNRLSPSPQPMVRRRPVEGQESAGLTPEHRRVASENIALRDGDVEGLTPFQKRSMRHASTSALDSDLPSDNFEPLRYHHHALEDVDLSKRASRLTVATDGSGPSDSARNSTYGYNTQRPVSSFSNASDIRGRTHSPQLSPGRPVSRHSRSPDTRPLSYVDLLNVPYPQAAPSGAENLINSGLRTVIGTNASLLSTRKTLEMYRQNVKKTNDPAVQYEFAVFMISAAQEDGLEVDHASESAVSDKSHNSVREDLLKEAKHILQKLSDRSYPFAQYYLADGFASGLFNKGREDWERAFPLFLAASKHGHAEAGYRTALCYEFGWGTRIDAAKAVQFYQQAASKNHPGAMLRLGRACLTGDMGLVKRYREGVRWLKRAAESADYQYNQGPYDLGCLHETGYGPDVFMDEAYAAQLYTKAADLGHVEANFRLGKAYEFGELGCPKDAALSIHFYTGAAEGGHAESQMALCAWYMVGVPNVLEKDESEAYEWAKRAAAQGLAKAQYTLGYFTEMGIGCRRDPLEANVMYVSAADQGEERAKHRIAAIRAASNGADPLTAAAGKKGALIASKSSGNIGPQGKNLPDCHASCLRPLTLIITEGEKKKKFGIF
>XP_016227047_Exophiala_mesophila
MAEATIHPLPPTPPAPIYSPPLRTDSPRIVEPRPEQDAYRPPSTSSRDHYAMNRPLQSPEAAVPRIPDPAAPNRTLTPQSVTLPDPQRLSPTPGAMRGRPVSGQLHANVTPDHRRVASENITPREDIELTPYQRSMRHVSTSALEPEGPSDNFEPLRYHHMALDEAELSKRASRLTVGTDGSGRVDSPHQNTYGQHIPRPTSSYSNASDARGRTHSPHQASPGRPVSRLSRSPDTRPISYVDLLNVPYPQPAPSGAENLVNSGLRTVIGNNASLMSTRKTLDMYRANVKKTSDPAVQYEFALFMISAAQEEGLDADGASDSALSDRSQTAVREDLLKEAKHILQKLSDRSYPFAQYYLADGYASGLFNKGREDWDRAFPLFLAASKHGHAEAGYRTALCYEFGWGCRVDAAKAVQFYQHAASKNHPGAMLRLGRGCLTGDMGLTKRYREGLRWLKRASESADFQYNQAPYDLACLHETGFGPDVFKDETYAAQLYTKAADLGHVEANYRLGEAYEYGHLGCPKDAALSIHFYTGAAERGHAPSQMALCAWYMIGVPGLLEKDETEAYEWANRAAQQGLAKAQYTLGYFTEMGIGCRRDPLEANVMYVAAADQGEERAKHRIAAIRAASVGADPLTAAAHRGALTDSRTGGNIGPQESEKKKKFGIF
>XP_013268495_Rhinocladiella_mackenziei
MAETTSHPLPPTPPPPIYSPPLRTDSPQMVEPTEERGARHTSSAKPNNGPSISMSPVDGRSLEESYTAGGVQIHPPETAMSRTSDPVGPNRTLTPQPSLQQDPNRLSPTPQAMMQRRPGEGPSSTNVAADHRRVSSENFNPKDGVELMPVQKRSMRHASTSAVDSNASSENFEPLRYHHLLLEDTEVSALDKRASKMTIGTDGSGAGDSARNSTYGRNMPRPASGFSSTSDFRGRTLSPSVSPGRPVSRGSRSPDTRPLSYVDLLNVPYPQAAPSGAEYLVNSGLRTVVGTNASLLSTRKTLEMYRANVKKTNDPAVQYEFAVFMISAAQEEGLGADTVSESAVSEKSHASSVRDDLLKEAKHILQRLSDRSYPFAQYYLADGYASGLFNKGREDWDRAFPLFLAASKHGHAEAGYRTALCYEFGWGCRVDAAKAVQFYQHAASKNHPGAMLRLGRACLTGDMGLTKRYREGIRWLKRAAESADSQYNQAPFDLGCLHESGFGPDVFKDESYAAQLYTKAADLGHVEANYRLGEAYEFGHLNCPKDPALSIHFYTGAGERGHALSQMALCAWYMVGVPNVLEKDEGEAYEWAKRAAEQGLAKAQYTVGYFTEMGIGCRRDPLEANVWYVRAADQGEERAKHRIAAIRAAGAGADPITAAAGKKGTLTSSTSSGNIGPQGELCSFII
>XP_018005014_Phialophora_attinorum
MAQVTGKTLPPTPPPPIYSPPLLRTTSREASPETSRSRLEHPQSYQSNESPGSRPAILTVSPELASNMGAVAEIHAPESAFIEQRETRSPVPIIQTEQYYGDSNHLSSAPQHLISRKPLDERSRNMGEAKHRRILSDNPQLALSDKDDDFQNRSARHMSASFAENEQPVENFEPLRYFHQGPADQDIQALDKRASKLTIGTFQSDGSGASDPNKTQSQAVYGIRQSYLGNNLQRPDSTVSAGSDPRGRGSTPHLSPIRPSSRNSRSPDARPLSYVDLLNVPYPQNAPSGAEHLVNAGLRTVVGNNASLLSTRKTLDMYRANVKKTNDPSIQYEFAVFMVGAAQEEGLEADMADEVQHKSKTSTRDDLLKEAKTILQKLSDRSYPFAQYYLADGFASGLFNKGREDWERAFPLFLAASKHGHAEAGYRTALCYEFGWGCRVDPMKAVQFYQHAASKNHPGAMLRLGRACLTGEMGLTKRYREGIRWLKRGAESADHQYNQAPFDLAQLHESGFGPDVFKDEAYAAQLYTKAADLGHIEANFRLGEAYEFGQLSCPKDPALSIHFYTGAAEQNHAPSQMALCAWYMVGVDNVLEKDESEAYEWAKRAAENGLAKAQYTLGYFTEMGIGCRRDPLEANVWYVRAADQGEERARHRIQAIQAASTGANPITAAAGQRANGQLAADKKKKFGLF
>NP_592847_Schizosaccharomyces_pombe
MKDSHSSRRKYEKEKLVFATNNGKRTEGTPAFLKSGNTASSSSPTLQFRPTSRYPTLSHEPVYTNVLDLSSRIDANRASIMSATMGTPPSALKFSKKKISRPVVSEDTFKDKLPRATIPVKPEPQPQYKIPAAPAPTSKRVVNRGLKLNTNLRQASPILPSPSLKLDRQDAPIQINHEQKEDFLVSIPRPTPMTNLDDGKDEIGQPDPHRKYMAPPRVNSISRVQRRMSYIPYGGFDDFLDNYYKDDDTVLEDNQLKSNSRIETLEEEDGAESDSITNTVSNASSDAEPAHRHLGPVYENSGHLPSKSHFSSTDSNTDSFGLESDERSLPSVSNDLKSSETLKNPRNDDLLTLQQPPRYPHSQMVMLPARSPVEVPAPTFDRRNVSRNSNNNSPEGYDNNRTNPTVNNLPSYPTNLARPKAIKPMPTSIHGQTSPLSPIPPVHTTHGLVSDIRPLPSVSSPIMRADSTPISHNLAVTPSFSPIPQQSNKSIGNHKNTSVANVSSKVANSKFERNISMMSNSNASSPAIFEVGAEAKEKTKDAIPCHPDDKLMIPSPKIVTHGDAMQEEQRLRQKSQITPDDEVELAKVYLNALETLENKPSLAPDQASYNTRINVYRTRAVELLKKNAYPSKTQNTVPEALFLIGQFHSQGVLGFRRDLGKAFELYSLAAKKGHPLSNYRVAVCLQTGTGVKPDTSKCVAIYKKAAEMDVVEAMFRIALIYLNGLLGQKRNISLGVQWLERACKSKGPESVRAMYELAKIYEQPDRYGVSATPERKFELYKQSAVYGYAAAQCKLGECYEHGLLGCLAEPRRSIFWYTRAAEQDYGEAELGLSGWYLTGSEGILPKNGEEALLWAHKAACKGLAKAQYAVGFMMEQGIGVAADPSSAHNWYIRAAKQGFPKAKKRLEEQALSSKQTHSKAPKKKQQEQCVVM
```
