## Supplementary material for "Coding Sequence Insertions in Fungal Genomes are Intrinsically Disordered and can Impart Functionally-Important Properties on the Host Protein": fasta protein sequences: XP_716594.1_blasthits_fa.txt

```
>XP_716594_Candida_albicans
MSYPNSLGSPATVTSTSVPTAKQSSISVAVRVRPFTEAESNRLVKIDNDDVFLGDGCLTSDNNNNNNNSNSNGNGNGNGSSAANSSGASTSRRAIFNTLGGLRKIINVVDDRMLIFDPPETNPLTKMQRNAFPNSFKGSRIREHRFVFDRLFDEDCTQDQVYRNTTQPLLDSVLDGYNATVFAYGATGCGKTHTISGTPEDPGVIFLTMKELYNRIEELKDTKIIDISLSYLEIYNETIRDLLNPMTQCKNLVIREDANNKISVSNLSRHRPNSVEEVMQLILEGNKNRTCSPTEANATSSRSHAVLQINVIQKDRTGDITEEHTFATLSIIDLAGSERAAATKNRGARLNEGANINKSLLALGNCINALCDPRRRNHVPYRDSKLTRLLKFSLGGNCKTVMIVCVSPSSQHYDETLNTLKYADRAKEIKTKLIRNQHNLDRHVGSYLKMITEQKQEIEELRARESKMVESTINKRKDLESKVFKILFESLESTRKAIAKQNQEKWKKYFILAKRKLLLSQKIETELVLEQRDDIDINSLSIASGNESESVFKIYDLCEQLISKIEYQLPQLESQYSQPTDLDYILEDSAMQTLKRLQDEEGWTEHHSAIYRQSIQSMKREVHTDLLLYSSILYDNLIHDLSIFFYIPREIGNFINNISNPTSLNEANQELLYNMTLGLENLLNGEFDSAMEHYAMDYMKNKVESENQTQTQNQNQNQNQNQNQNQNQNQNQNQVNSYNPDESMMSIDNDIIPIKKQRILSPPRQLKKPKKSTQIPPITRINNINSGGSGGNGNSKLKKPSHWGDRDKSDLMYDTSMEENSLITSEINFDEPDGGGTPVARSSPPPPLPPLVSSNKPPNVHNILADVNELDLPFNPTIESSPTQVPTSKLIPPTGTATITDRDDIDNSNININGNGNGNGNANNFTNKRLLTDLKRSRSSSLMSNKKIMMNFTDSKLPLLNKQAASKISNDN
>XP_002419470_Candida_dubliniensis
MSYPNSLASPATVTSTSVPAAKQSSISVAVRVRPFTEAESSKLVKVDNDDVFLGDGCLTSDNNNNNNNNNNNNNNTSNGNMASANSGGGGSGTGSRRTIFNTLGGLRKIINVVDDRMLIFDPPETNPLTKMQRNAFPNSFKGSRIREHRFVFDRLFDEDCTQDQVYRNTTQPLLDSVLDGYNATVFAYGATGCGKTHTISGTPEDPGVIFLTMKELYNRIEDLKDRKIIDISLSYLEIYNETIRDLLNPMTQCKNLVIREDANNKISVSNLSRHRPNSVDEVMQLILEGNKNRTCSPTEANATSSRSHAVLQINVIQKDRTGDITEEHTFATLSIIDLAGSERAAATKNRGARLNEGANINKSLLALGNCINALCDPRRRNHVPYRDSKLTRLLKFSLGGNCKTVMIVCVSPSSQHYDETLNTLKYADRAKEIKTKLIRNQHNLDRHVGSYLKMITEQKQEIEELRTRESKVIESTINKRKDLESKIFKILFENLESTRKAITKQNQEKWKKYFILAKRKLLLSQKIDTELLLEQRDDININSLTSNNESVLKIYDLCEQLISKIEYQLPQLESQYSQPTDLDYILEDSAMQTLKRLQEEEGWTENHSIIYRQSIQSMKREVHTDLLLYSSILYDNLIHDLSIFFYIPREIGNLINNISNPISLNEANQELLYNVSLGLENLLNGEFDSAMEQYAMDYMKNKLESENQGNNYNPDESMMSIDNDIIMPIKKQRILSPPRQLKKPKKSTQIPPSITRINNNSNGNSKLKKPSYWVDRDKSDLMYDTSMEENSLITSEINFDEPDGGTPVARSSPPPLPLPPSNKPPNVYNILADVNELDLPFNPTIESSPTQVPISKLMPPSIGRDEIDNNSSSNSNSNSNDNNNNNNNTNNFTNKRLLTDLKRSRSSSLMSNKKIMMNFTDSKLPLLNKQAASKVSNDN
>XP_002548158_Candida_tropicalis
MSSSNSLETSSSSTPSVPKAKQSSISVAVRVRPFTAAESEKLVKADNEDIFLGDGCLTGNSNSNSTSTGSPSNRPMKRSIINTGGLRKIINVVDERMLIFDPPETNPLAKMQKNAFPNSFKGSRIREHRFVFDRLFDEDSSQYQVYNNTTRPLLDSVLDGYNATVFAYGATGCGKTHTISGTPENPGVIFLTMKELYEKIESLSDTKIFDVSLSYLEIYNETIRDLLNPATLCKNLVIREDANNKISVANLSSHRPHSVEEVMELIVQGNKNRTSSPTEANATSSRSHAVLQINVIQKGRTGDITEEHTFATLSIIDLAGSERAAATKNRGARLNEGANINKSLLALGNCINALCDPRRRNHVPYRDSKLTRLLKFSLGGNCKTVMIVCVSPSSQHYDETLNTLKYADRAKEIKTKLIRNQHNLDRHVGSYLKMITEQKQEIEELRARESKVVDIAISKRKDLEKKVFQTLLESLESTKKSLAKQSQEKWKKYFLLAKRKLLLLQKIDSEVILDNRPEDECSNDIILRIYDLCEQLLIKVSNQLPQLEHQYRQPTDLDYILEDSATQTLKRLQNEDGWNEFHTKIYLTSIESMKNEVHTDLLLYSSILYDNLIHNLTEFFYVPNTIGRLLNGHPNEQLLLDIQQGLENLLNGEFDAAMEQFAMEYIKTKLSQESQTPDDMSMMQIDDDHDEYGMPTKKQKTDISPPRVLKKPKSVKQVTSNGKLKKQSTSDLLYDTSMEENNSIIHSDIRFDLDDTQNSPPKMNNILKDIDLDLDLPFDPQLDSPPQALNINGSRITNKRLSTDLKRGRSPPLSSSNRRLSLTLSESKLPLLNKQAASKVSNDL
>XP_003868492_Candida_orthopsilosis
MDSKTSTPASTITNTYTSGIKQSSISIAVRVRPFTDNENNRLVKLDDDDFFLGDGCFTDGNANNNNNNVTTNNTSSANSITKQKFLNQSGIRKIVNVVDDRMLIFDPPETNPLAKMQKNAFPNSFKGSRIREHKFVFDRLFDEDASQNDVYQNTTRPLLDSVLDGYNATVFAYGATGCGKTHTISGTPEYPGVIFLTMKELYERIGDLSDTKIIDVSLSYLEIYNETIRDLLNPETDFKKLIIREDSNNKISVSNLSRHRPESVEEVMHLIMAGNANRTSSPTEANATSSRSHAVLQINIDQKNRTGDIKEEHTFATLSIIDLAGSERAAATKNRGARLNEGANINKSLLALGNCINALCDPRRRNHIPYRDSKLTRLLKFSLGGNCKTVMIVCVSPSSQHYDETLNTLKYADRAKEIKTKLIRNQHNLDRHVGSYLKMITEQKQEIEELRARENQIVDVTIEKRKKVEVRILQLLQDTIASVKRNITKYNLDKSKKIFMLAKRKVLLRQKIEIEIILEGKQHFQQTRQSSIVRSRSDQLTSNIYDLCEQILSKIDNQIWQIESQYRQRTEIDHILGESAERVLKRLVNDDPDWTVYHSVIYDQLIQSIRDDLQSEILVKSSALYDHLIYSLAQFYRTSWALATYLANHGGGTGMNTDDTILQDLLDGLEKLVNGTFDAVFEKFALEYLRNKTWDDRADDRGNLSMRQNGNEYEERDIEGMVNDENAYPAQLFKKPRTNGGNASSIITPPREARKPLTKRTKTSPNSKIKRSLKLPTSSSTTNSNKQNPLTLPVSNAVRDTPEDAPEDTSMNDISFKNTSELIFQEDGNNSILVDQDLDSPMSNTKQVQFFDISQDNDLQMSSPPLPKVPLMRSESITRNDSRSDDKHQPESNSGTPPPIQSHLPPLHSFNLTESKSSLLNRSAARVMSQNNEKMGHI
>XP_001526231_Lodderomyces_elongisporus
MADKTVSAATSFSLAVSTAKVATASTSSTTSITETPASTPLSAFVAPSAKQSSISVAVRVRPFTTNENNKLIRNDDDEMLMGDGCLSTPTSQQQSSSSQKKVFAPIGLRKIIKVVDDRMLIFDPPETNPIAKMQKNAFPNSFKGSRIREHKFVFDRLFDEDTAQDEVYHNTTKPLLDSVLDGYNATVFAYGATGCGKTHTILGTPEQPGVIFLTMKELYEKINELKDTKIIDVSLSYLEIYNETIRDLLTPETDFKKLIIREDSNQKISVSNLSTHRPNSVDEVMELILRGNMNRTSSPTEANATSSRSHAVLQINVVQKNRTGDITEDHTFATLSIIDLAGSERAAATKNRGARLNEGANINKSLLALGNCINALCDPRRRNHVPYRDSKLTRLLKFSLGGNCKTVMIVCVSPSSQHYDETLNTLKYADRAKEIKTKVMRNQQSLDRHVGSYLKMITEQKLEIEELRAREGKVIEIDREKQEKLRHEAFVLLQEQIATIKRNLYKNTQERCKKCLLLAKRKLLLLQKVQVEQLLLNANSGMLESNQESTIRDLCEQIVSKLNSQIPEIEEQYSQQYEVDYILGDSAMQGLSKLQNEKGWTEYHTTIYMQQLENLSKEVQIDQLVKSLALFDQLIRSMYEFIYLGIEGEIVNVLQNLVNGNFETALQYHASEYIRERLWYQQPLNNSAQHPLQQHDSNSLSSLPLKKLRGFKNNTHSSSNKTSPTRTSPLKTSPTRASPTRSSPMKPPLKRIKSSQNRKAKKVFRWGEGAQTTENVAPNTKAPDGPQQLHHQHQSRQQRQMDSSFDDTVVNTSALAMLDTLEQGSPTIDHVLDLDLLFNPVLESPQSPQPPQLQSTNLFAKSPLSEKLSKNILCPNTIGDERNKAEQKMEQLSGLLVNRRLNASLIELRRPLLNTLAASRLTQTED
>XP_007376464_Spathaspora_passalidarum
MQPIAPSSETKQSSITVSVRVRPFTTAESNNLIHYEESNVFLGAGSYSTANNTSNGNSNPLKRGILSAPLGIRKIVDVVDDKMLIFDPPETNPLVKMQRSAFPNKFNGRIREHRFVFDKLFDTDATQNDVYNDTTRPLLNSILDGYNATVFAYGATGCGKTHTISGTPSDPGVIFLTMKELFQRIEELKDTKIIELTLSYLEIYNETIRDLLNPQTEFKKLIIREDENSKISVSNLSCHTPTTVEEVMQLIMEGNKNRTSSPTEANATSSRSHAVLQINITQRSRTADVTAEHTFATLSIIDLAGSERAAATRNRGVRLNEGANINKSLLALGNCINALCDPRRRNHVPYRDSKLTRLLKFSLGGNCKTVMIVCISPSSQHYDETLNTLKYADRAKEIKTKLIRNQQNLDRHVGSYLKMITEQKTEIEELRNREANIIQETLAKRKHIEEETFKLLCDAIDGIRSALNNHSQDKWRKNFYLAKRKLLVAQQVDVNVMLEQAFFAQGYEFSEHTQTVISLCEQLQSKLSRQIKELETEYDKPTDIDRILNESAKQTLKRLAQNDGWGEYHTKLFQEFVKDTRAEVIKDQLTGSSVLHDLLVHGLYEFNYFSREVMKTLIDNDHDQTTDIIKGLESLLNGTFDLVVEKYVTEYVKSQLASDSHATTPASDDTDTEMETSVLFNEEVTKPARRNSILKKNPAKRSPSRRTTRDGPIIKSSPIRKPKKVVHFDISKSDSTMMDSSMNESILQDKADAEQTPITGNFLDNLNDEPDFQFDPEILSPPLPKREKLDPSLAQRGQQTTGLTKSFTNKKLTINLHDTNSSLNRHAAVIVTPTNSGTNLQPLLQEASEATPPEKSAIGVNSQ
>XP_043048959_Scheffersomyces_spartinae
MSTPSIPSSGSGARQSSITVAVRVRPFTILEEQKLVAADEGSAFFGDGSLSNNTNTLAAANANTYAQGGLRKIIEVVDDKMLIFDPSRTNPLARMQQNAFPNTKTRIREHRFVFDRLFDTTTPQEDVYNATTRPLLDSILEGFNATVFAYGATGCGKTHTILGTENDPGIIFLTMKELYERIDELRNDRVFEVTLSYLEIYNETIRDLLQPETEHRRLILREDSNNRISVSNLLCVQPQSVEEVMNLILQGNANRTSSPTEANATSSRSHAVLQINIMQRPKTADIVESHTYATLSIIDLAGSERAAATRNRGIRLNEGANINKSLLALGNCINALCDPRRRNHVPYRDSKLTRLLKFSLGGNCKTVMIVCVSPSSHHYDETLNTLKYANRAKEIKTKVIRNQQNLDRHVGSYLKMITEQKMEILDLKLRESRIVEEELQKQNNINEKCINELRLLITNIQRSIESQTQDKWRRYFVLAKRKILFTHKVGTESLIESLQESDDANAVPEYDFFLNKCHELLQKLEGQIAQLEAQYSEPNQLDHILDKSANQVLKKLKEMEGWNEGHTSLFQDSIELLNDYVLKDILLNSSVLSDYLAKELTEFQYIHKNFISVIKSADPKVALQSITNSIQNILDGELDSALESLTSEFMQQKVNPETTIPNLDNVLNNNPSSFIPRQRQVSGSKRSFDSPLKVSPPAKKKFAPIDHMLAGYSERTLAIPKKVRWDANVPSSDVGSIADLSMDEQQFRSEDDASILIDDKLLDSPNSSILHDDSTPAHGLSGTLGNNSLFFNRRLSMSLSENSGDGKTHDTTRSIRTPQLNVGAASTKLLIVDGEGSQ
>XP_001382603_Scheffersomyces_stipitis
MNDPNSLVPTRPASGSKTRESSITVAVRVRPFTDNEENNLIRSTNDGFFLGDGSFSSNAPNQETSRASVFAPKGIRKIVEVVDDKMLIFDPPETNPLTRMQKNAFPNSLKGSRIREHRFVFDRLFDVDATQEDVYQNTTRPLLDSVLDGFNATVFAYGATGCGKTHTISGSPQKPGVIFLTMKELFDRIDSLADTKIIDISLSYLEIYNETIRDLLNPETDHKKLVLREDSNKKISVSNLSTHKPSAVEEVMDLILVGNSNRTSSPTEANATSSRSHAVLQINVVQKNKTADITEEHTFATLSIIDLAGSERAAATKNIGVRLNEGANINKSLLALGNCINALCDTRRRNHVPYRDSKLTRLLKFSLGGNCKTVMIVCISPSSQHYDETLNTLKYADRAKEIKTKLIRNQHNLDRHVGSYLKMITEQKQEIEELRARENKIVEQTINKQKTVGDKCLHLLLESIDNIESSLTKQNQEKWKKYFILAKRKLLLLQRIETEIIFDSILNLLKNDDIAVVNTLADLCEQLISKIDYQVPELERQYSQPNEIDLILVESTQQILKKLKENEGWSEYYTIIFEKHIGQLRESFERDVLFNSSILFDHLVHELNDFNYIARDFVNALVVGFRKGPDVVDENMDLVEQVIGSLEQLLNGEFDTAMEKCTSAFMQRKIEEQEKQQELSQHNSTDFESLSKNSILSKPRENKRGPLSPLKSSPSRSIKRTISKKPITPRFSPIRAKNTKKVRWDIPKSDSTFDLSMDESLQNATFKSDLDDSPITNNNGTQNILSDDLGISFDPSLDSPPLAYSSGKKLLSDLSTTKNKKSTFSNRRLSINLSSQSIDGSGTTVSKLPLLNKHASIKMTNTNGASLIPNPTSPNQLGIGIPFVVDANKFHVVDVGNGDRDIGSSSTVERVD
>XP_020064362_Suhomyces_tanzawaensis
MNGARFSARAAKPPGASSLVSSSGSLTSESGASRQSSITVAVRVRPFTTAEETNLIKNETEQFFLGDGSFSTQDTPSKSPRVSPRAIRKIVNVVDDRMLIFDPPETNPLTKMQRDAFPNNHTTRIREHRFVFDKLFDVPATQEDVYFGTTRPLLDSVLDGYNATVFAYGATGCGKTHTILGNPSNPGVIFLTMKELYQKIEELSDTKLIDISLSFLEIYNETIRDLLNPETPHKKLVLREDSYQKISVTNLLSHKPESVEEVMELILLGNQNRTTNPTEANSTSSRSHAVLQINVIQKNRTADIQEQHTFATLSIIDLAGSERAAATKNRGIRLNEGANINKSLLALGNCINALCDPRRRNHVPYRDSKLTRLLKFSLGGNCKTVMIVCVSPSSLHYDETLNTLKYADRAKEIKTKLIRNQHNLDRHVGSYLKMITEQKQEIEELRARESNVINQTVVHQQKLLHKCFALLSESIGSIKSSLSKQNQEKWRKYFILAKRKILLLQRINIEDLIMGFTKVLDHFDNLDDVNTMMQLCEQLINKVDSQISELETQYSKPSELDHVLLGSATQILKRLKENEGWTDSHSLIFDFMIDSLKESLERDILFNSSILFDHLVYQLRDFNFISNEFINMTSLFATFGNDSTELKKHFDLINNNVITALELLANGDFDIAIEQSTSQFMQEKIREQDSILADDLNSPEDLEGLSDGDSPTSKSSARAQTGTFSNKAFRESKRGPLSPLKASPPRNFKKVISKKPLTPKYSPRKNAPKKVRWDVPKSDSTMMESDVSMDDSMQNISMNKSEIEDDSPLGNSIIHKTILGDELDLKFDPTLEASPVSLAPPKDRLDDILKADNSTKSGHFHNKRLSINLESGRNTPINSANLETKHNSNIPLLNKLASTKVIASNNGYSNIPTPTINPTPGTIIMDSMKRYGNLEEGVEARNIESNGSDKVD
>XP_020076089_Hyphopichia_burtonii
MNIASSHPTRESSISVAVRVRPFTNSEESKLIKQEEDPFFVSDGSLSSHNKSSERSGSKLTSVFNPRGIRKIVNVVDDKMLIFDPPETNPLSTMQNNAFPNNAQRPRIREYRFVFDKLFDVLTSQQEVYNNTTRPLLDSILDGYNATVFAYGATGCGKTHTILGSPQDPGVIFLTMKELFEKIEELSDEKLFDVSLSFLEIYNETIRDLLNPETSFKKLILREDAKKKISVANLSSHKPKSVEEVMDLILLGNQNRTSSPTEANATSSRSHAVLQINVVQKNRTADINEEHTFATLSIIDLAGSERAAATKNRGARLNEGANINKSLLALGNCINALCDPRRRNHIPYRDSKLTRLLKFSLGGNCKTVMIVCISPSSQHYDETLNTLKYADRAKEIKTKLIRNQHNLDRHVGSYLKMITEQKQEINELRTRENKVIESTINKQNQILGKCNQSILDSIDSIKKSLDNHQQDKWKKYFLLAKRKLLLSQQTNISLLSENLQRIGHFAFLKDLINFPSLVFQVNQLTTKINQQIVNLEKQYGTPSDIDNIFTHSIIYTLKKLKESEGWTQSHTFIFENLVDALKDTFEKDIMINSSILFDYLLSEIKQYVSLPKAFLDLLIISTNPDQDYALENIVSVVDHLILTLESMNNSDFDVAIEKCTSTFIQQQFNEVDQHNNEDPYQGLETNNLNNQMNSLSPNQNSLGDTQIPRPSLAKSKRGSTSPLKSSPPRNLKKATMKKLSPPKISPVNKLGKKVRWDVSDNNIDTSMIESEHDISMEEPPPLQQEKPNNTYPSSNDDNSPINNDVLDRSDIMDDLDFKFDPSLDSPSVNSLLKHKDSTDFSRNKLKYSNPRLQSLTNRKLPTSEESLDNEDSLLKLPLLNKGASTKIISEKENEHFGFSPGLLPSPTNNYKSSVLSEPSRVINNDFREYNHGTRNIGSNGSEEVE
>XP_015468123_Debaryomyces_fabryi
MNATGTVASSSGLNSSRESSITVAVRVRPFTPGEENNLIKSNNEDFFLGDGSLSVNNASDTPSKKSNLMPRGIRKIINVVDDRMLIFDPPETNPLIQMQKNAFPNTKVTSRIREHRFVFDKLFDVQATQEDVYNNTTRPLLDSVLDGFNATVFAYGATGCGKTHTILGTPLDPGVIFLTMKQLYEKIEGLTDTKIFDVSMSFLEIYNETIRDLLNPETHFKRLVLREDANKKISVSNLLSHKPKSVEEVMDLILIGNQNRTCSPTEANATSSRSHAVLQINVVQKNRTADISEEHTYATLSIIDLAGSERAAATKNRGARLNEGANINKSLLALGNCINALCDPRRRNHVPYRDSKLTRLLKFSLGGNCKTVMIVCVSPLSQHYDETLNTLKYADRAKEIKTKLIRNQHNLDRHVGSYLKMITQQKQEIEDLRARELKVVELTIAKQNLLSQKCLNVTMDNISNLKVSLAKQHQEKWKKYFFLAKRKLLLLQKLEIESLTKYLHKLTKSGNIHGINNIMSLSEQLISKITTGISDLETQYSRPNEIDYIFNESTLQMLKKLREQEGWSDNNTVVFDSLVACLKDSLEREILFNSSILFDHLVHEIRGFDFFPRSFTDMLAAYTNSDKENLNEYTTASLKTAIDGLAKALEQILEGEYDAAIENTTSSFMQRKLKEQEILTNNTNNHVINTSINLPKPRDCKRGSNSPLKSSPPRDFKKSITRKNSSSISAAMLQKLGKKVRWDVPNQDSTLAESDISIDEQNTILKSDCEDDSPIGNNVIDKTNMIDDLDLQFDPTLDSPPLAQLLKDNMNRSLMADLSKSRNKHRKFQPLTNRKLSTNENNEPLTKLPLLNKQASTKITNSTQASTPKEITESTPTYLPVTQTNTKIKMNSLGAPSRVINRYNTYVEDDEDSRDIESNGSEKVE
>XP_002770021_Debaryomyces_hansenii
MNATGTVASSSGLNSSRESSITVAVRVRPFTPGEENNLIKLNNEEFFLGDGSLSTNNAATDTPSKKSNLMPRGIRKIINVVDDRMLIFDPPETNPLIQMQRNAFPNTKATSRIREHRFVFDKLFDIQATQEDVYNNTTRPLLDSVLDGFNATVFAYGATGCGKTHTISGTPLDPGVIFLTMKELYEKIEGLADTKLFDVSMSFLEIYNETIRDLLNPETNFKRLVLREDANKKISVSNLSSHKPKSVQEVMDLILVGNQNRTSSPTEANATSSRSHAVLQINVVQRNRTADISEEHTYATLSIIDLAGSERAAATKNRGARLNEGANINKSLLALGNCINALCDPRRRNHVPYRDSKLTRLLKFSLGGNCKTVMIVCVSPSSQHYDETLNTLKYADRAKEIKTKLIRNQHNLDRHVGSYLKMITQQKQEIEDLRAREQKVVESTIAKQNTLSQKCLNVTMDNISNLKASLSKQHQEKWKKYFFLAKRKLLLLQKLEMESLVKYLHKLSKSGNINGFQNIVNLSEQLISKITTGISDLESQYSRPNEIDYIFNESTLQMLKKLKEQEGWSDHNTVVFDSLVACLRDSLEREILFNSSILFDHLVHEIRGFDFFPKSFIDMLATYSHSEKENMHEYTTASLSNAINGLTKTLEEILDGEYDTAIENVTSSFMQRKLKEQEMQANKVNNHSIDPSIVIPKPRDCKRGSNSPLKSSPPRDFKKSITKKNGSSISPAMLQKQGKKVRWDVPNQDSTLAESDVSIDEQNTILKSDYEDDSPIGNNIIDKTNMIDDLDLKFDPTLDSPPLAQLLKDSMNRSLMADLSKGRNKHRKFQPLTNRKLSTNENSEPLTKLPLLNKQASTKITNSMQPTTPNEVPESSPNYLPGTQTNTKFKMNTLGAPSRVINRYNTYVEDDEDSRDIESNGSEKVE
>XP_006686815_Yamadazyma_tenuis
MDIEDTTTGPDDHEPVPQESPRRQQSQGPPTLAPLSPSKESSICVSVRVRPFTSNEENNLIKVDHEHIFLGDGSLSEKEQSGSNFMPQGIRKIIDVVDDKMLIFDPPETNPIARMHRNVFPSKPHSRIREHRFVFDQLFDTHASQTEVFSTTTKPLLDSILDGFNATVFAYGATGCGKTHTISGTPDDPGIIFLTMKELYCRMDEMSESKVFDVSFSFLEIYNETIKDLLDPNTNQKKLVIREDTNNKVFVANLSSHKPQSVEEVMDLILKGNKNRTCSPTEANATSSRSHAVLQINVIQRNKSMELSQEHVFATLSIIDLAGSERASATKNRGIRLNEGANINKSLLALGNCINALCDPRKRNHIPYRDSKLTRLLKFSLGGNCKTVMIVCVSPSSQHYDETLNTLKYADRAKMIKTKLIRNQHNLDRHVGSYLKMITQQKTEIEELKHKQANVADATIEKQQKISALIFESIFDNISTLRSSVFNKSQDRWQKYFILAKRKVLLNQKMDFETLQAYFDSSSSNPQVQNLVEQVLSKLSLQIQQLELQYHRQNDVEVVLEETAHHVLTRLKEQEYWSEHHTQMFEYEIESIRNQYQKDILFTSSVLYDHLV
>XP_001486334_Meyerozyma_guilliermondii
MKNGIHELSISVAVRVRPFTEAELRRLSEYIPGPRPVDNAQLASSAPPVVTPAAIRRVLRVVDEKMLVFDPADEGGGRHCSLANPRAREHRFVFDRLLDETAGQVHTYEATARPLIDSVLDGYNSTVFAYGATGCGKTHTIVGPELDPGVVFLATRELYDRLEARTDKPSVTMSYLEIYNETVRDLLNPTTTSNRLVIRENAGGKMTVANLASHAPGNVDEVMQLIAIGNQNRTCAATDANAVSSRSHAVLQLTVTTGTPEDTTDANLFHVTSATFTFVDLAGSERAAASSNRGTRLHEGANINRSLLALGNCINALCDPRRHKHVPYRDSKLTRLLKFSLGGNCRTVMIACVSPLSHHYDETLNTLKYADRAKHISTKVVRNRHTVDRHVGTLRATVMAQQREINRLRLQLGQLETSGKNPLAKRSSLAILALVDHEHTSQTLKNLWSQINSLVESRRRKCTLLAQRLILFRHRLQASFLAEKIQHLPDKSVLISLVATIDKTIAMLESQYNTPDETDELFAVASQVDPTADSSPHWHEFHRSVVQLAHQNYSGIVVQKASVFLESLLCAAPHLVCSHADTDFATEFINTVSDFVGGKHDHVIKNHAQWFFSQLQHQTVQPPVPPQKPLSRRRKSIRMLLAEKRVRWEFPDQSDRQMDKSIDKSMDPSDFSPDGSEVGSPKAPFDELDLSFDPSLSLPPLSAVLPEQLNKTLAVNKVRKPGRIPLTARKLPTSDTIQENSDSIEEAVSLTPVHSPGSPRLGPPTRAIDR
>XP_018712635_Metschnikowia_bicuspidata
MPLSAARPASRQSSIGVAVRVRPFTAEEARRLEAEPRTPVFSGAGGLLDTAANPAAGPGRPVPGALRKIVSVVDDRMLVFDPPEQSALASMQRRAFPNAAVRGRLRDCRFVFDQLFDESASQHDVYTRTTRPLLDSVLDGYNATVFAYGATGCGKTHTILGTADAPGVVFLTMAELYRKIGLLADTRHVDVQVSFLEIYNETIRDLLAPATPAKALVLREDLAQRIVVANLLTHRPACVADVMRLLAEGNRNRTLSPTEANAASSRSHAVLQIHVALRARTAALSEEHTHATLSVIDLAGSERAAATKNRGPRLNEGANINKSLLALGNCINALCDPGRRNHVPYRDLKLTRLLKFSLGGNCKTVMIVCVSPLSQHYDETWNTLKYADRAKQIKTKLVRNRHSLDRHVGSYLKMITEQKLEIDELRAREDAVVQAAAERLAAQNAACLDALMAAVASLRATVDRPHHDKWRRYFLLAKRKFLLLHLQELHQVLAHAQHGGPGTRSHAVRRFVVQAEQLHNKLSEQVVRLERFYDARQQVDDILEASVAHALARCQEMDGWGAAHTRVFQDAVDLLRQRLQRDVLINSSVLFDYLVGQMGDFSYLSQVLGHTIDSSQRYRAGGGDARAEAAVDDALDKATAVLQRMNGLDYDLALEAAASRFIDAREDAGLPTPAAAGSPPFMVLPGGSVLPKRLSTSPLRNSPATKRSLRLRRANFALESGRSDSSSGGVLAEDSDISMDNSALLPKSDLEEDSPISNRVNSSMLDFDAMDCASVLDSPPAKRADREARGRPAGSPQGALAEYKLALPANPGPTPKHLLLNKQASTKVASEACPDANPAGPDLCPDANSSMVGSD
>XP_002619785_Clavispora_lusitaniae
MIPVSSRQSSISVAVRVRPFTPAEEDKLVRESHVPLFVGDGSLQGTATDEQKASQGPKGLRKIVKVVDDKMLIFDPPDTNPLSKMQKNAFPNGKGRIKDYRFVFDRLFDEHATQNEVYESTTKPLLDSILDGFNATVFAYGATGCGKTHTISGTPENPGVIFLTMKELYERLHALSDTKIVDVSISFLEIYNETIRDLLNPETSHKKLVLREDSSKRIVVSNLSSRSPSSVEEVMEIIMLGNSNRTCSPTEANAASSRSHAVLQINVVSRDRTASLSEEHTFATLSIIDLAGSERAAATKNRGATLNEGANINKSLLALGNCINALCDPRRKNHVPYRNSKLTRLLKFSLGGNCKTVMIVCISPSSQHYDETLNTLKYADRAKDIKTKLVRNRQNLDRHVGSYLKMITEQKQEIEELRQREATVVQNAIKQHDSSLKKCMTAITKNIQSLKSNLDKQVHEKWRKYFQLAKRKLLLLQSNDLSIMIDHLREITNNKNIYEEFHELIPTIKRILVQSEQLNNKCSEQIINLERQYDTPSEIDEILKSSTQHTLERLKEMDGWSDEFTDIFHQLIEALKDRLQKDFLVNSSILFDYLIGATNDYNYIPRGLSRLVQSLIAKKEDEETTGAAAILHDIRNILERMNDTDYDAAVEEATTHFMHVKAELEEQRSRVDMAAGFSESTPQLSNRQRDKRFSTSPLRSSRAIKKLSKFPSGWNAGSNAESDISMDDSTIGRSDLDEDSPMSNRIIEKSLLDTLDLNHNVQSPPSKAITKADRKSRMPALTETKLSTHGSHDMLAKLPLLNKQASTKIVHNEIINTRDTFNFPAKAVDTPISPTIAHHLPRHEFNNNE
>XP_025340209_Candida_haemuloni
MSVSNKDLALAIIQFLESSVSNKTVSEEYAESMDVAIDCIADAFEVEKADAAGVASKFGGLSLLDAVNKSGSSSSSVKEEVIEVDAETKAKADAAKAEGNKAMASKDFDSAIAKYTEAIALDPTNVVYLSNRAAAYSSLSQHENAVKDAEAAVKLKPDFSKAYSRLGLAQYALGNAKESMEAYKKGLDVEGSTPSDAMKRGYETAKKRVEADLESSIATSEPEAGERSTEGGAGAGAGAGAGGMPDFASMFGGGGGMPNFSEMMNNPQVMEAAQNLMSNPGALDGLMSNPAVRQMAQNMGLGGENGGQGGLENLMNNPMLQNMARNFMGGQGGQGGSQGGQVRVRPFTQAEANKLISPPGKPLFIGDGALSGNSEGSNNEENNKSNMIPRGIRKIVDVVDDKMLIFDPPATNPLTSMQRNAFPNGNMRARIRDYRFVFDSLFDEHTTQEQIYERTTRPLLDSILDGYNSTVFAYGATGCGKTHTISGSPSNPGVIFLTMKELYERIDALADTRVFEVSISFLEIYNETIRDLLEPETSPKKLVLREDCKKRITVSNLSSRSPASVDEVMDLIVVGNENRTSSPTEANAASSRSHAVLQINVTSRSRTASLDQEHTFATLSIIDLAGSERAAATKNRGARLNEGANINKSLLALGNCINALCDPRRKNHVPYRDSKLTRLLKFSLGGNCKTVMIVCVSPSSQHYDETLNTLKYANRAKEIKTKLIRNRQNLDRHVGSYLKMITEQKQEIEELRERESKIIESTVAKHSKQVDNCIMEILKSIESLKLNINKQHQEKWRKCFSLAKRKLLLLHQEELQVLIHSLKSLQISDRRYTVFLEKCKHLLIQAEQLLHKTNEQIINLEKIYDSPSEIDHIFSKTFEFTLKKFQEMEGWSPQLASMYEAMVVSTKEHLQKDLLVNSSILLDYLVGELSDFNFVTHGLCELVGTYMLHYEDATVDKMAEAVSRIIDIIEAYNNSDYDMAIEKATSRFIQIKLQREEQEDATMARAMANAPSLQPRDKRTSTSPLRSSPPRARKRSSKNQAPEGDWDISMDDSMANRSAMEEDTSPPSKSIDNRGVLDDLDFNPTIESPTSKKTSSLNSAHPSSDEVTPRAPLLNKGASTKVVRKDMIPLTSEDLSRETNMG
>XP_024711722_Candida_pseudohaemulonis
MTTARQSSITVAVRVRPFTPAEANKLIQIPGKPLFIGDGALSGALESTNAEETAKANLIPRGIRKIVDVVDDKMLIFDPPATNPLTSMQRNAFPNGNMRARIRDYRFVFDSLFDENSLQEQIYESTTKPLLDSILDGYNSTVFAYGATGCGKTHTISGSPSNPGVIFLTMKELYERIDSLADTRVFDVSISFLEIYNETIRDLLEPETPSKKLILREDCKKRITVSNLLSRLPASVDEVMDLIVLGNENRTLSPTEANAASLRSHAVLQINVTSRSRTASLDQEHTFATLSIIDLAGSERAAATKNRGARLNEGANINKSLLALGNCINALCDPRRKNHVPYRDLKLTRLLKFSLGGNCKTVMIVCVSPLSQHYDETLNTLKYANRAKEIKTKLIRNRQNLDRHVGSYLKMITEQKQEIEELRERESKVIEKTIAKHSKVVDNCIFEVLKSIETLKTNINKQHQEKWRKCFSLAKRKLLLLHQEELQIMIQTFKKLRISDRRYTPFLEKSKHLQIQAEQLLQKIDEQIINLEKIYDLPSELDNIYSKTYEFNLKKFQEMEGWSSQLSVLYEGMVVTAKEHLQKDLLVNSSILFDYLVGELSDFNFSAHGICELVGTYLVHCEESTMDQMVAAITNITNIIEAYNNSDYDMAIEKATSRFIQMKVQREEHAEAVRSMNGAPNLQPRDKRTSTSPLRLSPPRARKRPSKNYNDGEADISMDDSFVNRSAMEEDSSPPARSLNEHSVLDEIDFNPTNESPTAPKTQNIRSLNSDDVSLRAPLLNKEASTKVVRKEMIPLTSEDLLRDANVH
>XP_025336777_Candida_duobushaemulonis
MTTARQSSITVAVRVRPFTPAEANKLIQIPGKPLFIGDGALSGTSESTNAEESAKANLIPRGIRKIVDVVDDKMLIFDPPATNPLTSMQRNAFPNGNMRARIRDYRFVFDSLFDENSSQEQIYESTTKPLLDSILDGYNSTVFAYGATGCGKTHTISGSPSNPGVIFLTMKELYERIDSLADTRVFDVSISFLEIYNETIRDLLEPETPSKKLILREDCKKRITVSNLSSRSPASVDEVMDLIVLGNENRTSSPTEANAASSRSHAVLQINVTSRSRTASLDQEHTFATLSIIDLAGSERAAATKNRGARLNEGANINKSLLALGNCINALCDPRRKNHVPYRDSKLTRLLKFSLGGNCKTVMIVCVSPSSQHYDETLNTLKYANRAKEIKTKLIRNRQNLDRHVGSYLKMITEQKQEIEELRERESKVIEKTIAKHSKVVDNCIFEVLKSIETLKTNINKQHQEKWRKCFSLAKRKLLLLHQEELQIMIQTFKKLRISDRRYTPFLEKSKHLQIQAEQLLQKIDEQIINLEKIYDSPSELDNIYSKTYEFNLKKFQEMEGWSSQLSVLYEGMVVTAKEHLQKDLLVNSSILFDYLVSELSDFNFSAHGICELVGTYLIHCEESTMDQMVAAITNITNIIEAYNNSDYDMAIEKATSRFIQMKLQREEHAEAVRSMNGAPNLQPRDKRTSTSPLRSSPPRARKRPSKNHYDGEADISMDDSFVNRSAMEEDSSPPARSLNEHSVLDEIDFNPTIESPTAPKTQNIRSLNSEDVSLRAPLLNKEASTKVVRKEMIPLTSEDLSRDANVH
>XP_028888057_Candida_auris
MNTAHQSSITVAVRVRPFTPAEENKLISPPGKPLFIGDGALSGSSDSTSEENGRSHLIPRGIRRIVDVVDDKMLIFDPPATNPLTSMQRNAFPNSNMRARIRDYRFVFDSLFDENTSQQQIYEATTRPLLDSILDGYNGTVFAYGATGCGKTHTISGTPTDPGVIFLTMKELYERIDALADTRLFDVNISFLEIYNETIRDLLEPETPSKKLVLREDCKKRITVSNLSSRSPASVEEVMDLLVVGNQNRTSSPTEANAASSRSHAVLQINVSSRSRTASLDQEHTFATLSIIDLAGSERAAATKNRGARLNEGANINKSLLALGNCINALCDPRRKNHVPYRDSKLTRLLKFSLGGNCKTVMIVCVSPSSQHYDETLNTLKYANRAKEIKTKLIRNRQNLDRHVGSYLKMITEQKQEIEELRNRESKVVETTIAKQRSLVDSAVSEALRSIEGLRNSIAKQHQEIWRKCFSLAKRKLLLLLKEDLHILIHSLKKLQDARSGYHPFHEKSKHLLIQAEQLVHKSNEQIINLEHIYDQHSEIDHIFSKTIDFTLKKLQESEGWTEQLTMMFESMIFHTKERFQKDLLVNSSVLFDYLVGELKPFNFASHGLSEMMSCFTALHNVDTMMEKVVNSMTAITEIISAFNNSDYDMAIEKATSKYIQLKLQRDELSEELSSHKLANPPKLQHRGKDKRTSTSPLRSSPPRAHKRSFKVSSHHQPDEHGEEDISMEDSFANRSAMDQDSSPPLRVTESRPVLDVLDLNNDTRVEKPASVPAFQDNGISPRAPLLNKGASTKVVKRDLTPLTNENLQREID
>NP_011299_Saccharomyces_cerevisiae
MNVPETRQSSIVVAIRVRPFTSMEKTRLVNEASGAEANFPGLGDSSLILPMSNNSDSDIDIDAEEGSTRSKRNSLLRRKVIRPEGIRKIVDCVDDRMLIFDPADRNPLNKVSDQVLNSMRARATKATASSINNSNATNKFSSQRRRHGGEIKFVFDKLFDETSSQARVYKETTSPLLDSVLDGFNSTVFAYGATGCGKTYTVSGTPSQPGIIFLAMEELFNKITDLKDEKDFEISLSYLEIYNERIRDLLKPETPSKRLVIREDTQNHIKVANLSYHHPNTVEDVMDLVVQGNINRTTSPTEANEVSSRSHAVLQIHIMQTNKLVDLTSQHTFATLSIIDLAGSERAAATRNRGIRLHEGANINRSLLALGNCINALCLNDGSRSCHIPYRDSKLTRLLKFSLGGNCKTVMIVCISPSSSHYDETLNTLKYANRAKEIKTKIIRNQQSLSRHVGSYLKMITEQKRQIEELREREEKMISLKLTKYKLNKEKIQLAINECVNRVQQTYAGVETYQVAKTLKSLILCKRRFLQMVKLEVDNLILLFEREESTAAEMQPVISNCRMISGQLYNKIHELEMKFDETDTLSSVIHQVHSIDLNKLREMEDWDETYDLVYLESCLNQISELQRNEILVNSSIMTEKLMSDPGLNSRFKFLSKWLMNRTPNIESIIQDLVHIDEEFESFARTFIANPDSNFTNTNINIINTTAADLAVPAETLQRQNFSQKKVKWTSPDLSPSPMIEPQPELEPELHQDQDAIASEVDVSMQDTTFNEQGPSTPSAPTTAVPRRKMRSSLLTHQSLLATARK
>XP_018222034_Saccharomyces_eubayanus
MDAPETRQSSIVVAIRVRPFTSTEKTRLVNDAAGTEACFPGLGDSSLILPMSANSDSDIDIDVDEGSTRSRRNSSLRRKVIRPEGIRKIVDCVDDRMLIFDPADRNPLNKVSDQILNSMRSRATKPTASSSINSNSNATNKFASQRRRHGGEIKFVFDKLFDENSSQTRVYKETTSPLLDSVLDGYNSTVFAYGATGCGKTYTVSGTPSQPGIIFLAMEELFNKIDDLKDEKNFEISVSYLEIYNERIRDLLNPETPSKRLIIREDTQNHIKVANLSYHNPTTVEDVMNLVVQGNINRTTSPTEANEVSSRSHAVLQIHIMQTNKLVDLTSQHTFATLSVIDLAGSERAAATRNRGLRLHEGANINRSLLALGNCINALCLNDGSRTCHIPYRDSKLTRLLKFSLGGNCKTVMIVCISPSSSHYDETLNTLKYANRAKEIKTKIIRNQQSLSRHVGSYLKMITEQKRQIEELREREEKMISLKLTKYKLNKEKIQLAINECINRVQQSYSTVETYQVAKILKSLILCKRRFLQMVKLEVDNLVLLFQQDEIVAAEMQPVISNCQMISEQLFNKIHELEIKFDETNALDSVIQQVHSIDLNKLREMEDWDETYDLVYLESCLNQISELQRNEILINSSIMTEKLISDAGLNCRFKFLSKWLMDRTPDIEFIIQDLVHIDEEFELFAKSFIADPSNTFTNTNVNIINTTAAELAVPMETLQQQKFPNKKVKWTSPSPSPSPVPEQQSEQNQEPDQDHDQDQDQDHDQDHDQNATAGEVDVSMQDTTFTEQNPSAQLPPTTAVPRRKMRSSLLTHQSLLATVKK
>XP_033766165_Saccharomyces_paradoxus
MNVPETRQSSIVVAIRVRPFTSMEKTRLVNEASGAEANFPGLGDSSLILPMSTNSDSDIDIDVEEGSTRSKRNSSLRRRVIRPEGIRKIVDCVDDRMLIFDPAERNPLNKVSDQILNTMRSRATKATASSSNNSNATNKFSSQRRRHGGEIKFVFDKLFDENSSQACVYKETTSPLLDSVLDGFNSTVFAYGATGCGKTYTVSGTPSQPGIIFLAMEELFNRISDLKDEKNFEISLSYLEIYNERIRDLLKPETPSKRLVIREDTQNHIKVANLSYHHPTTVEDVMDLVVQGNINRTTSPTEANEVSSRSHAVLQIHIMQTNKLVDLTSQHTFATLSIIDLAGSERAAATRNRGIRLHEGANINRSLLALGNCINALCLNDGSRSCHIPYRDSKLTRLLKFSLGGNCKTVMIVCISPSSSHYDETLNTLKYANRAKEIKTKIIRNQQSLSRHVGSYLKMITEQKRQIEELREREEKMISLKLTKYKLNKEKIQLAINECVNRVQQTYAAVETYQIAKTLKSLILCKRRFLQMVKLEVDNLILLFEQEERTATEMQTVISNCRMISEQLYNKIHELEVKFDETDTLNSVIQQVHSIDLNKLREMEDWDETYDLVYLESCLNQISELQRNEILVNSSIMTEKLMSDPELNSRFKFLSKWLMNRTPDIESVIQDLVHIDEEFESFAKTFIANSGSNFTNTNINIINTTAAELAVPVETVHRQKFPNKKVKWTSPSLSPSPVTESQPELEPKLDQDQDQDVIAGEVDVSMQDTTFNEQGPSTPSASNTAVPRRKMRSSLLTHQSLLASARK
>XP_003676486_Naumovozyma_castellii
MRSTMANSSHTSKTPESRKSSIMVAVRVRPFTADESTHLMSDELSLDSSSSLRVPKLGDSNLSLKSENPDAALQTKTKRQEEYLRSNATRPDGIRKIVDCVDDKMLIFDPLDTNPLHKMSENVLNSMYSRRQLSRRRQRRRGTNGNGEIKFVFDKLFDQDASQETVYQSTTSGLLDSVLDGFNGTVFAYGATGCGKTYTVSGTPEQPGIIFRVMQELFERMEDLKDTKRFELSLSYLEIYNETIRDLLKPETVPKRLIIREDGANKISVSNLSYHNPQTVQEVIDLVIKGNINRTTSPTEANEVSSRSHAVLQIHIMQTNRTADLTSEHTFATLSIIDLAGSERAAATKNRGERLYEGANINRSLLALGNCINALCLTDGGTNRSCHIPYRDSKLTRLLKFSLGGNCKTVMIVCISPSSSHYDETLNTLKYANRAKEIKTKIIRNQQSLNRHVGSYLKMITEQKREIEELRERETKMIELQLRKYKISRERIQMAQDDCIQNIIKSYSTLPKYKMAKNMKSLMLCKRRFLQMVKLEIENCISLIQNWTDHYMVFETCGQLNNQIMNKIRELEREFDSKDELELVIDHVRVTDLVRLREMENWDDSTDLIIFESRLDYISESIRNEILVNASIMTEKLFQNEILMQRCKFLSTCLANEQNLANVIQDLIKLDEEFEEFGKLLINEDYGVREEKLEYRATKNEMTAATATSSAPLKKVRWLPDTSDVDINMSVTAETDADAWDQPEPLLQDETMSMQDTPAPTPASSRKPRSLRTSLLSHRLVTDT
>XP_003672107_Naumovozyma_dairenensis
MSTSIPESRQSSIMVAVRVRPFTKEESIHLIDNNTTTNNNNNNNNNNNILPTNNNNIYSNQPGSASSSSSITENIGDSTLSLPASLLSTNKKLKQSSQTTTTSTNSSSTTRRKSNTTAYQNYNNTPHGLRKIIECVDDKMLIFDPIDSNPLYKISENVLNSMYSQRRNNRHRRSTLNNPPHSNAKKNEMKFVFDKIFDENSSQDEVYLGTTSSLLDSVLDGFNGTVFAYGATGCGKTYTVSGTQENPGIIFRVMQELFERMEDLKDEKTFQLSISYLEIYNEMIYDLLKPDTPSKKLIIREDKDSKISVSNLSYHYPKSVQDVIDLVIRGNINRSTSSTEANEVSSRSHAVLQIHIMQTNTKIDLTSEHTFATLSIIDLAGSERAAATKNRGERLYEGANINKSLLALGNCINALCIPTNNTRRRNIRYHIPYRDSKLTRLLKFSLGGNCKTVMIVCISPSSSHYDETLNTLKYANRAKEIKTKIIRNQQSLNRHVGSYLKMITEQKREIENLRTREAQMIELNLNRYKLSRKKIQISMDDVINNLNRNILENEKYKQVKNLKSLILCKRRFLQMVSLELNNCLNVISEDGGDTINLNCYNNCSTLIKQIGNKVQELELKFDTKDELDMIIDHCKSMDLNRLKEMENWDDSRDLINFETRLEYISESIKNEILISASMMIEKLFQNDTLMRRCKFVSGCLTTEQPERSMEIEINDLVKIDEDFEEFSRLLLNDIEDGTANIHLSQNPLYSNENKEKNMETHYDLEYSNGTNETDNKGPMLLKKVRWLADVADDGDMSIITDAQERQQQQQGITREENVLPDTDSMDIDVSGIQDNSINKGTPSNEPFRGRQPSRPSLLRHRLTNVEEV
>XP_003958151_Kazachstania_africana
MSSSGSKQSSIVVAVRIRPFNDTERPHLIDYDNINNMKKPTGIWKIVDCLDDKMLIFDPQDRNPLNMINENILNSIANKHVKFNKKRSETKFIFDKLFDDDSTQEQIFEDTTRPLLDSVLDGFNGTVFAYGATGCGKTYTINGTSEDPGIIFRTMNELFGKIEILLQDSNRSKIEISLSYLEIYNETIRDLLKPETPSKKLIIREDQNSKISVTNLSYHRPENVQDVIDLVIRGNLNRSSSPTEANEVSSRSHSVLQIHVKQVLKNFDDIGSTNQIDSTLSIIDLAGSERAITTKNRGIRLYEGANINKSLLALGNCINALCINKKSCHIPYRDSKLTRLLKFSLGGNCKTVMIVCVSPSSLHYDETLNTLKYANRAKEIKTKVIRNQTSLNRHVGSYLKLITEQKQEIDKLKAREDKIVNMEISKYNLTVKKIEMSISDIGNNLNKVLANSGNFKTMKSLMLVKRRFLQLIEIEIDDIINWDYTTSEYFQEIKQKIQNDIKQLEIKFDSNDEIDTIFQNSESIDLPRLRESENWDEAMHLPRFQDKLNYLNELTRNEILINSSMIMEKLLTNDTMTRFFKFHASLITQEKNVDTILQELASVDETFDEFANIFMTQDNNTRRFSMTPPTPTVTAAILATAAPKKKLRWSDDIVNDSSAMDIDVSQNYNFAS
>XP_022462747_Kazachstania_naganishii
MPPVREVPTQPLRQSSIVVAVRVRPFTAEEILQLLPGELAEGRRVTIGERRLSLASSSGEDGQVATTTGKFRQGGIWKLVDCVDDKMIVFDPVGRNPLNRLSETALNSMAWRKQNGSGGGGAGSTLRRRRNRRSTGSADETKFVFDKLFDTDVSQEDVYRGTTSTLLDSVLDGFNGTVFAYGATGCGKTYTVSGTRENPGIIFRTMEELFVKMDALAGTKDFELTVSFLEIYNETIHDLLSPDTPPQKLVIREDSNEKISVSNLSYHSPRSVQDVLDLVIRGNDNRTTSPTEANSVSSRSHAVLQIHIMQRNKLVDLKEHQTFGTLSIIDLAGSERAAATKNRGRRLHEGANINRSLLALGNCINALCSNDGSHRNQHVPYRDSKLTRLLKFSLGGNCKTVMIVCISPSSAHYDETLNTLKYANRAKEIKTKVIRNHQTLNRHVASYLKMITEQKRTIDELEARQAQMVQVGITNYKLAIEKIERSIEEVVGNVCKQLSSKSFQNIKLLKALTLTKRTLLQLIVIEVENVLAIVSEWTDQRIIETCERVIRQMQEQVKLLEDRFDTATELNLVVEHSREIDLKRLREMEHWDDTVHLRSFEARLDLVYESLQKSILIESSNMTEELMNDPALRARFNFLSKVLVSEDQDIVAALEEISSAVDADFERFVAPYKRERQDGLGLLRTVGTRTAYTTKEVPMGATWPRTPERRRHPGGGSAARRGG
>XP_447555_Candida_glabrata
MEVPETRQSSIYVCVRVRPFSESESLRLAPEVGDEFDSMLDDSMMGGEVSMVVGRGDFVGEVSFTEDNGRKHNRRQSLAPRRIHKIVDCVDDKMIIFDPNHRNPLYKVKESVLNSMYGGANMRGSIDGDMLMGSDATASRRFKRANGNSAGSEIKFVFDKLFDTDATQREVYQSTTSSLLDSVLDGFNGTVFAYGATGCGKTYTVSGTPENPGIVFQAMEELFQKMEDLKDTKSFQISLSFLEIYNERIRDLLKPETPSQKLIIREDTDNKITVANLSQHFPTTVQEVMDLVIRGNFNRTTSPTEANEVSSRSHAVLQIHIVQKNRTPDIKEEHTFGTLSIIDLAGSERAAATKNRGARLHEGANINRSLLALGNCINALCINGNDERPRCHVPYRDSKLTRLLKFSLGGNCKTVMIVCISPSSSHYDETLNTLKYANRAKEIKTKIIRNQQSLNRHVGSYLKMITEQKKEIEELRSRENKMIQFQLDKYKLSRQQIAVAITDCVNNVRFQYTQVPKFQRIKLIKSLILCKRRFLQLVLLEMKKSPIQREDSSGAMASLEEQIKRKIKQLENKFDSPDELDTVITNARTVDLLKLREMENWDDKIDTLTLELELDYVSEQLRNDILITASQMTEKLFDEDSPLHKVELDVEGLISIDREFDEFGKQFQTEQGKKRIASNDDPREMDVDRKSLLKHRLRESDLDIK
>XP_004179811_Tetrapisispora_blattae
MSTSVQVDSKQSSISVAVRIRPFTDEENQRLINFDSNTTNNNGINALELFQNQPNGIRNILECIDDKLLIFDPQHLNPLNKISENILNSIYSSSQLSRRHYRKNGGELRFIFDKLLDQNSTQQHVFQSTTEPLLDSILDGYNGTVFAYGATGCGKTYTISGTPENPGIIFLTLQSLFNKIENLKDTKEISISLSYLEIYNESIKDLLDPTISSKKLVIREDANNKISVSNLSTYSPATIEEVMDLIIQGNLNRTTSSTHANETSSRSHAVLQIHLTQQNKLNNDINSTEQLFSTLSIIDLAGSERAASTKNRGETLLEGANINKSLLALGNCINALCINTSSHSQQQIHIPYRDSKLTRLLKFSLGGNCKTVMIVCVSPSSKHYDETLNTLKYANRAKEIKTKIIRNQLSLNRHISSYLKMITQQKQEIENLRKNQLTIINNHLSKIEIDLKKIEFEIDQIISNLKRKILVNHRFKIIKFEKSLILCKRRFFSLILIELRILQEKQFEYEMINQIIEHFQYKINQLELQFDSNDYIDLVFNNIKTIDIKKLKLLNGWDEYKHEKMLFIRLDQLYDSIKNEIIMNSSLLIDKLIMNKSINNLTHILTHSKLMNEESLLGIESEGIETRITNLINEAEHSFEEFSKPFYPLNTLEDEDDENEEDEDDTQTNLKRLSLIKETTPITKSDKKFYLTNRVTKSITQSPSPTSLDKVLKFSAGPSNNNTSPSAYKILNEIKPVQTDAPTLDVTTNQFSTNKKVRWMDIMDQDDVDVSMQDVSTANAMPSDTNRNRSLLTLQSLHPEK
>XP_003685417_Tetrapisispora_phaffii
MNVSETRQSSIMVAVRVRPFSSEEAARLIKDENDHNNYPSMNDSLLTLPNVDNNNTMTDKNESVTKKYLLKRNAIRKIVDCVDDKMLIFDPADTNPLNKLSDNVLNAMYSKRQTGRRNLRRGGGELKFVFDKLFDETANQTNVYNSTTSSLLDSVLDGFNGTVFAYGATGCGKTFTISGTPEQPGIIFLTMDELFKRIESLKDTKNIELTLSYLEIYNETIRDLLNPNVSSKKLVIREDSDQKITVSNLSHHKPQTVQEVMDFVIRGNMNRTTSPTDANETSSRSHAVLQIHIAQTDRTPDLISNSTFATLSIIDLAGSERAASTKNRGERLIEGANINKSLLALGNCINALCISDGTRRTCHVPYRDSKLTRLLKFSLGGNCKTVMIVCISPSSTHYDETLNTLTYANRAKDIKTKIIRNQQSLNRHVGSYLKMITEQKKEIQELRHRENNMIDLHLKKYKLGREKVELAIEDCIQKIKNSLLQTPKFQNTRIIKSLILCKRRLLQLVNLEISEVLEAVEDWTDVAIVENCRIIQEQLNKKTKELEEQFDTPAELEIIIENAKTIEKQRLSEMEFWDPANDAYNFDIKLNYIAELIRNDILVKASMFTESLFENRKLISKFKFLSKCLSSKQDIHECLKDLLDIDKEFDIFGKELMSYENSNITGFSDFENRISKANDYTKTSIVSEANNVPPVNITNLKNSPTVANKIVTHNNSETPPSISKFPNKLKYNKYSSPLSEKKKITAAKRISKNENGGNSNSNSPSPKNINKIKNPILSFKEGASNINVNSSKNNVLNIHNSVMTKPFNLKSRMSLDPQDSTFGEPDVSMQDIYPNNKSSNLFHSENE
>XP_001643076_Vanderwaltozyma_polyspora
MDKSEKLQSSITVAVRVRPFTEYESLHLIRDNDENFQYPSLGDSSLTLPGSREENNDSNTTINSNNNNHNNNNSKNDIWYTGKNPYLLKPNGIRKIVDCVDEKMLIFDPSATNPLNKLSETVLNSMYSRKQVSRRQLRRNGGEIKFIFDKLFNEGSSQLAVYRSTTSLLLDSVLDGFNGTVFAYGATGCGKTYTISGTPEQPGIIFLAMEELFQKIENIKDTKNFELTLSYLEIYNESIRDLLNPDTPSKKLVIREDNESKISVANLSHHRPKTVQDVMDLIIKGNINRTTSATDANETSSRSHAVLQIHISQTNRTVDLTSSHVFATLSIIDLAGSERAASTKNRGERLYEGANINKSLLALGNCINALCLNDGTRRSCHVPYRDSKLTRLLKFSLGGNCKTVMIVCVSPSSTHYDETLNTLKYANRAKEIKTKVIRNQQSLNRHVGSYLKMITEQKKEIDELRQREQNMIEIQLKKYKLGREKIQLSMDDCLRNIQNTYAQTSKFQNAKNIKSLILCKRRFLQMINLELDSVLYVVNSTQDMGVMETCNILKEQILNKIRELEEQFDTPDELDLVIEHSKKNDAMKLSEMEYWDDIIDRANFESRLDNINEVVRNEVLVNGSMLTEKLFENENLMYKCKFFSKCLYHQGDINESLQELLDIDKEFEQFGQRMFASINFNVNVSKTQKVATVPIASVSSEKKLVKPIKVTKSTTEMSNSTNSSPSPKNIEKILRPIIASKKTATTTWTNSHNNNGQTPVKRKSIRNTSRMSLDPEITDIDVSMQDIYPVHSNTLLAPPLRKPEAR
>XP_003681391_Torulaspora_delbrueckii
MMRKSRQSSIVVAVRVRPFSPEEKAFLVSEKGSDKRYSLNMGDSNLVVPRSSLGPDEDESGKQAARPPAMVRPRGIRKVVECVDSKMLVFDPAETNPLNSMSETVLNSIYAGRRGSRRRLRRNGGEIKFVFDKLFDENATQEEVYSGTTSELLDAVLDGFNGTVFAYGATGCGKTYTVSGTPERPGVIFLAMQELFARMEELEDTRKFEISVSYLEIYNETIRDLLSPEMSPKKLVIREDSENRISVANLSHHRPKTVEDVMDLVVLGNTNRTTSATDANETSSRSHAVLQINIVQSSRTAEITSDHTFAKLSIIDLAGSERAASTKNRGERLQEGANINRSLLALGNCINALCISDGTRRTCHVPYRDSKLTRLLKFSLGGNCKTVMIVCVSPSSTHYDETLNTLKYANRAKEIKTKVVRNQQSLDRHISSYLKMIEEQRQEIDELRKRETTMIDLRLKRYKLTQEKVQMAIDDCMNSLQDTYDRIPNYQNAKVVKSLILCKRRFLQMVQLEVNNVIAIAQNWTNIEIVNSCSLVADQLTNKIRELEIKFDSTHDELEQAIDHARTITLPRLREMENWNETRDHPYFEARLTQIADSLRNEILVNGSTMVEKLLQDPTLLSRTKFLSNSLVNDTSVQTAIEDLAHIDQEFEQFGQLFFAHRTTTDLSVLRPKVTKTVRWLNVPQQEEDEEQDDNHPTDIDISMQDIAQPSTTAATTRNSLLNHKLLSHPSSD
>XP_037142947_Zygotorulaspora_mrakii
MLNFTLKDIHQSSIVVAVRVRPFTEDELSHLINDAEVKSFPRLGDTNLSLPREVLNGHKPDGEFTEESSVRPPAMLRPQGIRKVVECVDDKMLIFDPADSLPLSRVNDTVLNSMYSLKRASRRRLRRNGGETKFVFDRLFDETATQEQVYECTTRPLLDSVLDGFNSTVFAYGATGCGKTHTVSGTSEKPGIVFQAMQELFIKMDDLRDSRDFEISLSYLEIYNETIRDLLNPEISSKKLVIREDSENRTTVTNLSLYKPTNVQEVMDLVIRGNMNRTTSPTDANETSSRSHAVLQIHIMQSDKSMDLTMNHTFATLSVIDLAGSERAASTRNRGQRLHEGANINRSLLALGNCINALCISDGTRRTCHVPYRDSKLTRLLKFSLGGNCKTVMIVCVSPSSTHYDETLNTLKYANRAKEIRTKVLRNQQSLDRHVGSYLKTISEQKREIDQLRNREATIVALNLKRHKVSQEKIHMAIEDCISAVTRSYETMENYQNAKSIKSLVLCKRRFLQLVILEIANIIEIVRNEPNTIAITDSCGLLIDQLQGKILELEAKFDSPDELDLAIKNCHEVSLKKLQEMENWSNLRDLAFFQSRLDHVSEMIRNEILVQYSMMLEKLLQDKTLSHRLKCLSCCIIQKQDVQAAINDLVKIDDEFEEFGQSFLIQSKPSSSSSSSSLSKSSRSPQRLPITKTVRWLDTDTSQVNQQTESAPSAPNSPSSSPSPPPPPPPHIHADLHTGPDPAEVDVSMQDINTSSDLLPSNRNRSVRNSLLTLQLLSNTN
>XP_002499303_Zygosaccharomyces_rouxii
MDSKERQSSIVVAVRVRPFTDYESSHLMPEGRDEFYVNMGDSNLVLPNGNSVGDSDEKYQKSNTRLPAMLRPQGIRRIVECVDDKMLIFDPADTNPLNKVGETVLNSMYSRKNRSRRRLRRNGGEVRFVFDRLFDVDSTQKDVYESTMIPLLDSVLDGFNGTVFAYGATGCGKTYTISGSPENPGIIFQAMQELFNRIENLKDTKHFELSLSFLEIYNESIRDLLCPETSSKKLVILEDSNESIRVSNLSHYNPQKVEDVMDLVIKGNMNRTTSATDANEASSRSHAVLQIHIMQHNRTADLKSDHTFATLSIIDLAGSERAATTKNRGNRLYEGANINRSLLALGNCINALCLNDGTRRSCHVPYRDSKLTRLLKFSLGGNCKTVMIVCISPSSTHYDETLNTLKYANRAKEIKTKVSRNNQTLDRHVSSYLKMISEQKQEIDELRRREQVVIDMRLKKYQLTQEKVQLAIEDCLQNVQTAFAKAGNFHNSKNIKSLMLCKRRFLQLVQLELINVISLVQEWTDPQIYQSSTLLHDQLTNKIRELEDAFDQPGELDLVLERCRTVDLPKLKEMEGWNDARDLPYFEAQLDHLAEFIRNEILINASAMVERVLQDEILSQRFKFLSLCLAHDTNIAAAVQDLVKIDEEFETFGRNFVISSGSSRSSSPPTVSSTQSILKPATRRSGPRRVTKATDSPTGSSSPNGNNGSNRKNLQTPVVTKTVRWLNLESPSTTPEPTDMDVSMQDAEPVGTAVGAGRPTMLPRQAPRNSLLDRRLGE
>XP_003644265_Eremothecium_cymbalariae
MSGLSESESQKSSILVAVRVRPFTEGEELHLIESPGNVGNGSFCFGDSNLKLPGVQVSTYTPFRTLRGSERFRPQGIRKIVDCVDDKMLIFDPAETNPLNKISETVLNTMLVGSRGEIRRRMRRNGEQKFMFDKLFDVEATQQDVFLGTTRPLLDSIIDGFNGTVFAYGATGCGKTFTISGTPENPGIIFLTMQELFQRIENLKDTKTFQLTVSYLEIYNEMIRDLLEPDTPSQKLIIREDTDNTTTVANLSYHTPRSVQDVMDLVIKGNINRTTSPTDANETSSRSHAVLQIHVVQSSRSVDLKEDKTYATLSIIDLAGSERASATKNRGERLHEGSNINKSLLALGNCINALCMTGRRTYCHVPYRDSKLTRLLKFSLGGNCKTVMIVCVSPSSAHYDETLNTLKYANRAKDIKTKVIRNQHSLDRHVGSYLKMITSQKQEIDELRNREAKMIDLRLQQYKLSRNKLQMAMWEAVNQLKSNYQVLERFQRAKTIKSLMLCKRHFLQLVQSEVSHLLQLMDSSDIEHPLILFCRTVSEQLKTKIRELEDSFDTDDDFMISLEHSKEVDVARFQTMESWEETSDLLWYEQQLDQLSESMRNEIMVNASMMIDRMLQDTKLTSRHKFVCESLFKLLCTRDDNDNTIPPSGQQAILDEVRDSIIDLVQIDEEFEKFANQMGPVSTDDVNKRKQSSELHRQPVKMRSPASSILSTIRDCTDSASSPCPIHRADRRASIHLRKLRFMGENPDISLLVNEDPALSAPRTISATTASQPAVTAAVDVDDSMTISNARNDLARVNINEDDLSMAESEEIPIHRDINKPKLSLTSTTLRTK
>NP_985296_Eremothecium_gossypii
MLASSESETQKSSILVAVRVRPFTAEEQTHLIDSSGTEANTSYCFGDSNLKIPGAHVPTSTPTRGRTGRYMPQGLRKIVDCVDDKMLIFDPAETNPLNKISETVLNTMLVGSRGEVRRRMRRNGEQKFMFDKLFDVDASQQDVFQCTTMPLLDSILDGFNGTVFAYGATGCGKTFTISGTPDSPGIIFLTMQELFQRINNLKDTKTFELTVSYLEIYNETIRDLLEPDTPSQKLIIREDSDSTTTVANLSYHTPETVEDVMDLVIRGNVNRTTSPTDANETSSRSHAVLQVHVVQSSRTVDLKEDKMYATLSIIDLAGSERASATKNRGERLHEGSNINKSLLALGNCINALCMTGRRAVCHVPYRDSKLTRLLKFSLGGNCKTVMIVCVSPSSAHYDETLNTLKYANRAKDIKTKVIRNQHSLDRHVGSYLKMITAQKQEIEELRSREAKVIDLRLQQFRLSRNKLQMAMWEGVNQLKSNYQVLDRFQRTKTMKSLMLCKRHFLQLVQTEVNHLLQLTESTKVDHPLSGFCQTINEQLLTKICELEDSFDAEDEFQLTLEHAKEADMARFQQMETWDEATDALWYEQQLEHLAESIKNEIMVNASAMMDKMLHDTKLRSRFSFVTESLFHLLFEGGEYNAQPADSEAALDKVRDSIIDLVQIDEEFEQFAHQMGPLNDDANKRKQTSDLHRQPVKMRSPGSTAVSARERMETVSSPSPAHRSERKPAVHLRKLRLMTDNPDLPLLMHGDPPVPTPAPELAHVTDVDDSMSVSHARSNLARVNINEEDISMAESEEIPINRDINKPKLSLTSTSLRTK
>XP_451070_Kluyveromyces_lactis
MHNIVPETRQSSILVAVRVRPFTDEESTRLVHEENGNMVYLKDTVLNIPLSAPSLGIDDKSTLLRTQSKFRPIGIRKIIDCVDDKMLIFDPSKSNPLNELNENLVHSSSNENRRRLRRFGEQKFIFDRIFDMDVTQQEVYENTTRPLLDSVLDGFNGTVFAYGATGCGKTFTISGTSEQPGIIFLTMQELFIRMEQLKDTKKFQLQLSFLEIYNEQIHDLLDPNISSKKLVIREDSYNRTFVSNLSKHSPENVEEVMDLVIKGNMNRTTSPTDANETSSRSHAVLQIHVAQMNRTADIKQDQTFATLSIIDLAGSERAAVTKNRGERLLEGANINRSLLALGNCINALCVSSTRTGFSCHVPYRDSKLTRLLKFSLGGNCKTVMIVCVSPSSGHYDETLNTLKYANRAKEIKTKVIRNKQSLDRHVGSYLKLITEQKSEIEELRSREQKMIEIQLSQFRNGREKVNMLIKESVREMRIHLSDSEKIQDAKLIKSLMLVKRHYLKLVHFELSNVLQYLNNLNDERAVFLTDNIHIIQEQILLKMNELEVQFDDPNDIDRTLEYMKTIQLKKMRDCEYWQEAIDFEQYEILISGLSESVRNEILVNGTRLMEKVIEDPILRSHFQIISKSIVDENENTDGSNTTMVGTIERELNKLNKLDQEFDQFAQQLNVSTQRKRSSPMQKQQPTWRQKLMKQGMMGEGSPDVTPSKVMKSLSFAEGPPTIWNEPQDVSMMLDDPDPLPIERKLNTTVNKISTPNPKPKLSLTATQLK
>XP_022676456_Kluyveromyces_marxianus
MDENVQVVVRVRPIERATKFKVEKNTISTLDNPVKSYTFDHVFDESSTQNEIHSELCSRYVLHTLEGYNTCIFAYGQTGSGKTYTMRGSDTTPGIIPLVCHDLFEALSLDQSTISTVDITYFEIYNEKLIDLLGETSPRVRENNEKKTFIQGITKFRVNKVEEILHYLSAGDSKRSVASTRMNLQSSRSHAIFTLSIKQTEPDGSVRESDLKLVDLAGSERAKATIGIDDGKRMKEGANINKSLSTLGRCISHLAKNSKNITPYRDSLLTWVLKENLGGNSKTCMIACISPSDLDETMSTLRYATTAKEIKLNAKMNEIKPNDNEEMRAVMEAAATNRKELENLKAEMSNLQSEYNIKSEQWKTHEKLLERFNHINKLNDYLEDQLRNEISKVKLLQREYQISKSEIKTAYGALTGVISVLREPNPSSNKVFGLESLISDISEFVLQLDSDISSFA
>XP_022629165_Lachancea_lanzarotensis
MDYDVPQTRQSSIVVAVRVRPFTMHEQTHLISDQSGALGKLQLGDASLVLPGVDSLSTTPTKNSVGSAGRFSKPQGLRQIVDCVDDKMLIFDPAANNPLRKISETVLNAIAAPAGSRRSGEHKFVFDRVFRMDSSQLDVYEATTRPLLDSVLDGFNGTVFAYGATGCGKTYTVSGPSDNPGIIYLTMQELFNKIDQLRDTKRFQLTLSYLEIYNESIRDLLEPETSSKKLVLREDTDRHITVANLSHHELETIEDVMDLVVKGNTNRTTSATDANETSSRSHAVLQIHITQKNRTAELKEDQKFATLSIIDLAGSERASATKNRGERLHEGANINRSLLALGNCINALCVNGKKGSSCHVPYRDSKLTRLLKFSLGGNCKTVMIVCISPGSNHYDESLNTLKYATRAKEIKTKLIRNRHSLDRHVGSYLKMITEQRQEIEELRTRERKIIDLQISKYKITRERVRMAVWDSIQALRNNFKTSEKFQHLKMIKALILCKRRFLQMVGVELATLLKFVDLGSQLHEDCSTLYDQLSDKIKDLEQSFDTPDELDLSLDHTREVDLQKLREMENWNDDSDLVWYDSLLNSVSESVRNEILVCSSMVMEKFMQDSVLVDRIKFISQTLLRSFIENNTEDPINTEVLLQAVHQQMRSLVQIDQEFEAFAATVQSNVASTASANVGPSDWARDWNVRRASTTQPHRKHATAKVTKSNSGTPSPIQRSRATPGNANNKSAKKVRWSEVLPGNDSTSMMMDDDDQEAAGPSGNAMVWPSFEEDVSMQDIPAGGGFTDTGNVGPGGTSGVGSGARKMSLTATALVRGK
>XP_002555111_Lachancea_thermotolerans
MDSEAPHTRQSSIVVSVRVRPFTVHERAHLVNEQNIFGNLQLGDPNLTLPGVENSTPTKIAPSRHRPQGVRQIVDCVDDKMLIFDPAENNPLSRISENVLNSITTPPPSHGPRSMNSRRSGEQKFVFDRVFDMHASQEEVYEATTRPLLDSVLDGFNSTVFAYGATGCGKTYTVSGTAENPGIIFLTMQELFAKMEQLKDTKKFELTASYLEIYNESIRDLLEPETPSKKLVLREDVHRHITVANLSHHPLFTVEDVMDLVVKGNINRTTSATDANETSSRSHAVLQVHITQKNRTAELTEDHKFATLSLIDLAGSERASATKNRGERLHEGANINRSLLALGNCINALCAGGKRGGGFHVPYRDSKLTRLLKFSLGGNCKTVMIVCISPTSNHYDETLNTLKYATRAKEIKTKIIRNQHSLDRHVGSYLKMITEQRQEIEELRSRERKMIDLELSRYKISRERVHMSVWDSVQSLRQNYKTSEKFHHLKVIKSLMLCKRRFLQMVGVELAVLLKFTSPNSDIHVNCMALHEQLVQKVKNLEQSFDSPDELESALEHTRQVDLVKLQEMEGWAESDLVWYESLLSWVSESVRNEILVGSSLMMERLMEDHVLLDRLKFISETLLRFTHTAEGSDEHSFDFDSLTEQLHGQIRDLINIDDEFDRFAASVQTTMVGTRDRTLVSAEALQERNFRKGALSLQVPHHRKQARAKVVKSSSGTPSPVQRSRTSQGSKAAKKVRWSEVLPGNDTSSMMMDDDNPQTQHSTHITASEEDISMLDAADSAVAPSEGIYNLHPTVAPRDIPPPPRKVSLTATALVRGK
>XP_020059455_Aspergillus_aculeatus
MADASSITVAVRVRPFTIREAAQLSKCEDGPLFLGDGSLAAAPTPKLNQKGLRSIIKVIDDRCLVFDPPEDNPVQKFSKSVVPNGKRVKDQTFAFDRIFDQNASQGEVYESTTRGLLDSVLDGYNATVFAYGATGCGKTHTITGTAQQPGIIFMTMQELFERIDERSDEKATEISLSYLEIYNETIRDLLVPGGSKGGLMLREDSNHSVSVAGLSSHHPQNVQQVMDMIMRGNECRTMSPTEANATSSRSHAVLQINIAQKDRNADVNEPHTMATLSIIDLAGSERASATKNRGERLFEGANINKSLLALGSCINALCDPRKRNHIPYRNSKLTRLLKFALGGNCKTVMIVCVSPSSQHFDETQNTLRYANRAKNIQTKVTRNVFNVNRHVKDFLVKIDEQMALINELKAQQKNYEKVAFAKFRKQTEKKDAVMREGIARIRSAYEHSLSERQERTSNMIKLRHISRRIGLLSSWIAAFDHVCASSESEQPLFNLRAIRKTAQGILLELESSRQHYHQRLAKSTWDRSLVSAVEHAVRQLQEFNFNDSSDIDNIHREAELLRANTEREALSAVAEQDKAGDAAAVQTLLQAQFETISGIENIMEMSEEEAVETGRKILARMLGSCSGVTSSLVKPDGSVPSLLLASPIKTMSSPKQKKRVSLAAAPPIGRLSYTPVVLTPAAPPSPTKGSPRRRKLNVGRKSVSFSPKKAQPKPIIKRSVRWRDDEEDGALTEVQKTPQKPGLAPVPEASPGEPPLPRASPIPRGIPVPTRNFSPSSASSPISAVPEPTLNIQKNSNRFKTGFLSKKPSSSPMGPPPTSTLPLSDNEASPLRDIENSSFLNRSVERPSRIAVRTPSGSYSGSPASDTKSATSWKASKDDAIKITSAMRRISGGSFGIGPSANALRVHRRRSPTAVTYGSSPTENTMFTASQARRMVKSEKEETKPRVLSPRALPIMKNTQRRSTLGGDIRPRDISLSSRDAIRLSMVAAPSLERPPERLYPSNGFGMR
>XP_001272869_Aspergillus_clavatus
MAAEGGASSITVTVRVRPFTIREAAQLPKCADGPVFLGDGSLAGAPIPKLNQKGIRSIIKVIDDRCLVFDPPEDNPVQKFSRSVVPQGKRVKDQTFAFDRIFDQNASQGEVYEATTRTLLDSVLDGYNATVFAYGATGCGKTHTITGTAQQPGIIFLTMQELFERIDERAGEKHTEVSLSYLEIYNETIRDLLVPGGSKGGLMLREDTNQSVSVSGLSSHHPQNVQQVMDMIMRGNEFRTMSPTEANATSSRSHAVLQINIAQKDRNADVNEPHTMATLSIIDLAGSERASATKNRGERLFEGANINKSLLALGSCINALCDPRKRNHVPYRNSKLTRLLKFSLGGNCRTVMIVCVSPSSQHFDETQNTLRYANRAKNIQTKVTRNVFNVNRHVKDFLVKIDEQMNLINELKAQQKESEKVAFAKFKKQTEKKDAAIREGISRIRNAYEHSLQERQERTNNMIKLRQVSRRIGMLSSWIAAFDAVCENSENRQPLSNLQAIRKSAQGILLELEGSRQHYHQRLAKNNWDRAMNSAVENAVRQLRDFDISDNSDVANFDREAELLRSNAEREALSTVAEQDKTGEAAIVQLLLQAQFETMASIEHLMEMNEEEAVEMGKKILLKMLNSSSTVATNVVKPDGAMLPAQPLSPLKLSSPKQKKRLSVAHLPVAKALDAPITFAPTAPASPTKGSPRRRKVGGGRKSVSFSPKKPQTKTIKRSVRWKDDEQDGALTEYQKTPQKLLTEIIPEESPSEPPLPRTSPIPRGIPVPSRNISPFCSSPVPQSSEPTLHVPKNNRFKAGFLTKKLGSSPMAPPPTSTLPLSDTESSPLRDIENSSFLNRSSIDRPSRIAVRTSSGSYSSSPMSDSKDSWKATKDDAIKITSAMRRISSGSFGPGASANALRIHRRRSPTSGTYGSSPSENTMFTASQARRMVKSEKEPDPKPRVLSPRALPIMKNTSQRRTTFGGDFRPRDISLTSRDAIRLSVMAAPNVERPPEALYPSSGGSWR
>XP_001265879_Aspergillus_fischeri
MAAEGGSSSITVTVRVRPFTIREAAQLPKCEDGPLFLGDGSLAGAPTPKLNQKGIRSIIKVIDDRCLVFDPPEDNPVQKFSRSVVPNGKRVKDQTFAFDRIFDQNATQGEVYEATTRTLLDSVLDGYNATVFAYGATGCGKTHTITGTAQQPGIIFLTMQELFERIEERSGEKHTEVSLSYLEIYNETIRDLLVPGGSKGGLMLREDTNKSVSVSGLSSHHPQNVQQVMDMIMRGNECRTMSPTEANATSSRSHAVLQINIAQKDRNADVNEPHTMATLSIIDLAGSERASATKNRGERLLEGANINKSLLALGSCINALCDPRKRNHVPYRNSKLTRLLKFSLGGNCRTVMIVCVSPSSQHFDETQNTLRYANRAKNIQTKVTRNVFNVNRHVKDFLVKIDEQMNLINELKAQQKESEKLAFAKFKKQTEKKDAAIREGVSRIRNAYDHSLPERQEKINTMIKLKQVSRRIGMLSSWIAAFDTVCANSENDEPLSNLQAIRKTAQGILLELEGSRQHYHQRLAKNNWDRALNSAVENAIRQLRDFEISDNSDFANFDREAELLRANAEREALSAVADQDKAGEAATIQVLLQAQFEIIASIEQIIHLSEEEAVEMGKKILLKMLNSSANVATNVVKPDGTLLPAQPLSPLKHSSPKQKRRSSVAHLPTLKGLGAPITFTPAAPASPTKGSPRRRKVGAGRKSVSFSPKKTQAKTMKRSVRWKDDEQDGALTEYQKTPQKPLTETIPEEAPSEEPQLPRASPIPRGIPVHSRNISPFGSSPIPPPSNEPTLHVQKNNRFKAGFLSKKAGSSPVGPPPTSTLPLSDNENSPLRDIENSSFLNRSSMDRPSRIAVRTSSGSYSSSPLSDSRDSWKASKDDAIKITSAMRRISGGQFGSAASTNSLRIHRRRSPTSATYGSSPSENTMFTASQARRMVKSEKELDPKPRVLSPRTLPIMKSTSHRRTTFGGDIRPRDISLTSRDAIRLSTMAAPSIERPPETLYPSSGAGWR
>XP_041148121_Aspergillus_flavus
MAIPSDASSITVAVRVRPFTIREAAQISKCEDGPLFLGDGSLAGAPTPKLNQKGIRSIIKVIDDRCLVFDPPEDSPVQKFSKSVVPNGKRVKDQTFAFDRIFDQNASQGEVYEATTRTLLDSVLDGYNATVFAYGATGCGKTHTITGTAQQPGIIFMTMQELFERIDERSGEKATEISLSYLEIYNETIRDLLVPGGSKGGLMLREDSNKSVSVSGLSSHHPQNVQQVMDMIMKGNECRTMSPTEANATSSRSHAVLQINIAQKDRNADVNEPHTMATLSIIDLAGSERASATKNRGERLFEGANINKSLLALGSCINALCDPRKRNHVPYRNSKLTRLLKFSLGGNCKTVMIVCVSPSSQHFDETQNTLRYANRAKNIQTKVTRNVFNVNRHVKDFLVKIDEQMNLINELKAQQKDYERIAFAKFKKQTEKKDAVVREGISRIRNAYEHSLPERQERTANMLKSRQISRRIGILSSWIAAFDSVCANSENEVPLANLQAIRKTAQGVLLELESSRQHYHQRLARSTWDRGINSAVEHAVRQLHDFGINDNGDLANLHREAELLKSNTERDAFSAVAEQEKAGEAETVQLLLQAQFEAISAIEDIMQMSEEEAVEAGKSILSKMLDSCSTATSSLVKPDGSLPAAQPFSPSKAMSPKPKKRVSLAALPAGKTLAAPISLASTAPASPGKGSPRRRRLGGGRKSVTFSPKKPQAKSTKRSVRWKDDEQDGSLAEFQKTPQKPRAQLFPEGPQGSPSEPPMPRTSPVPRGIPVPSRNISPSYGFSPVPAPPEPTLHVPKNNRFKAGFLSKKISGSPIAPPPSTSLPASDGEHSPLRNIENSSFLNRASVDRPSRIAVRTSSGSYTSSPASDNKESWKANKDDAIRISSAMRRISGGHFGAGASANSLRVHRRRSPGSATYGSSSPENTMFTAQARRMAKGEKEHEAKPGVLGPRTLPIMKNTGRRTTFGGEIRPRDISLTSRDAIRLSAMATPNLQRPSESLYSNSGAGWR
>XP_749450_Aspergillus_fumigatus
MAAEGGSSSITVTVRVRPFTIREAAQLPKCEDGPLFLGDGSLAGAPTPKLNQKGIRSIIKVIDDRCLVFDPPEDNPVQKFSRSVVPNGKRVKDQTFAFDRIFDQNATQGEVYEATTRTLLDSVLDGYNATVFAYGATGCGKTHTITGTAQQPGIIFLTMQELFERIEERKGEKHTEVSLSYLEIYNETIRDLLVPGGSKGGLMLREDSNKSVSVSGLSSHHPQNVQQVMDMIMRGNECRTMSPTEANATSSRSHAVLQINIAQKDRNADVNEPHTMATLSIIDLAGSERASATKNRGERLLEGANINKSLLALGSCINALCDPRKRNHVPYRNSKLTRLLKFSLGGNCRTVMIVCVSPSSQHFDETQNTLRYANRAKNIQTKVTRNVFNVNRHVKDFLVKIDEQMNLINELKAQQKESEKLAFAKFKKQTEKKDAAIREGVSRIRNAYDHSLLERQEKINTMIKLKQVNRRIGMLSSWIAAFDAVCANSGNDEPLSNLQAIRKTAQGILLELEGSRQHYHQRLAKNNWDRAMNSAVENAIRQLRDFEISDNSDFANFDREAELLRANAEREALSAMADQDKAGEVATIQVLLQAQFEIIASIEQIMRLSEEEAVEMGKKILLKMLNSSANVATNVVKPDGTLLSAQPFSPLKHSSPKQKRRSSVAHLPTVKGLGAPISFTPAAPASPTKGSPRRRKVGAGRKSVSFSPKKTQAKTTKRSVRWKDDEQDGALTEYQKTPQKPLTETIPEEPPSEEPQLPRASPIPRGIPVPSRNISPSGSSPIPPPSNEPTLHVQKNNRFKAGFLSKKAGSSPVGPPPTSTLPLSDNENSPLRDIENSSFLNRSSMDRPSRIAVRTSSGSYSSSPLPDSRDSWKASKDDAIKITSAMRRISGGQFGSAASTNSLRINRRRSPTSATYGSSPSENTMFTASQARRMVKSEKELDPKPRVLSPRTLPIMKSTSHRRTTFGGDIRPRDISLTSRDAIRLSTMAAPSIERPPETLYPSSGAGWR
>XP_662117_Aspergillus_nidulans
MGASSDSSSISVTVRVRPFTIREAAQLTKCEDGPLFLGDGSLAGAPAPKLNQKGLRSIIKVIDDRCLVFDPPEDNPVQKFSRSVVPNGKRVKDQTFAFDRIFDQNATQGEVYEATTRSLLDSVLDGYNATVFAYGATGCGKTHTITGTPQQPGIIFLTMQELFERIEERKSEKHTELSLSFLEIYNETIRDLLVPGGAKSGLSLREDSNKAVSVSGLSSHSPKSVQEVMDMIMKGNACRTMSPTEANATSSRSHAVLQINVAQKDRNADINEPHTMATFSIIDLAGSERASATKNRGERLFEGANINKSLLALGSCINALCDPRKRNHVPYRNSKLTRLLKFSLGGNCKTVMIVCVSPSSQHFDETQNTLRYANRAKNIQTKVTRNVFNVNRHVKDFLVKIDEQMALINELKAQQRESEKVAFAKFKKQTEKKDAAVREGLARIRNAYDHSLPERQERINNMIRLKQVSRRIGLLSSWIAAFDNVCANSENEVPLSNLQAVRKTAQGILLELEGSRQHYHQRLAKSTWDRGMTSAVENAVQQLQEFDTSDKSDVTNLRREAELLRANTEREALSAVAEQDKAGDAAVVQLLLQAHFEIASSIERIMHLSEEEAVEMGKRSLTKMLDSCCTATSNVVKPDSNLPPMPTFSPSKHSPAKAKKRLSLAIVPPSKSLNATVALHPTAPTSPTRGSPRRRKMGTGRKSVSFSPKKAPAKPPKRSVRWKDDEEDGTLTEIQKTPQKREATLIHRSVSPQEPGLPRASPIPRGIPVPTRNFSPSGGSSPIPTPSDQPLSIPKNNRFKTGFLSKKTGSSPIPAPPTVALSVSDRSSPLRDIEGSSFLNRASTERPSRIAVRTPSGNYSPSPAQPETKGEWKASKDDVRRISTAMRRISIGSFGTSASATALRAHRRRSPTSATYGSSPPENTMFTAQARRMAKGEKELENKPAVLGPRSLPIKKNTSQRRTTFGGDIRPRDFSFSGRDIRLSAIGGF
>XP_001391832_Aspergillus_niger
MADASSITVAVRVRPFTIREAAQLSKCEDGPLFLGDGSLAGAPTPKLNQKGLRSIIKVIDDRCLVFDPPEDNPVQKFSKSVVPNGKRVKDQTFAFDRIFDQNASQGEVYESTTRNLLDSVLDGYNATVFAYGATGCGKTHTITGTAQQPGIIFLTMQELFERIDERSGEKATEVSLSYLEIYNETIRDLLVPGGSKGGLMLREDSNKSVSVSGLSSHHPQNVQQVMDMIMRGNECRTMSPTEANATSSRSHAVLQINIAQKDRNADVNEPHTMATLSIIDLAGSERASATKNRGERLFEGANINKSLLALGSCINALCDPRKRNHVPYRNSKLTRLLKFALGGNCKTVMIVCVSPSSQHFDETQNTLRYANRAKNIQTKVTRNVFNVNRHVKDFLVKIDEQMALINELKAQQRDSEKVAFAKFKKQTEKKDAVIREGLSRIRNAYDHSLSERQERTNYMIKQKQISRRIGLLSAWIGAFDHVCASCEAEDALSNIRAVRKTAQGILLELESSRQHYHQRLAKNAWDRGMTSAVEHAIRQLQDFDISDNGDFVNMTREAELLRANHEREALAAVAEQDKAGEAATVQVLLQAQFELITEIENLMQLSEEEAIEQGQKMLAKMLNSCSTAVSNIVKPDGSLPSMPPLSPVKASPLKQKKRLSIATTVPMGRPLAAPALTPTAAPPSPQKGSPRRRKLNVGRKSVSFSPKKPAAKPTKRSVRWKDDEHEGTLTEFQKTPQKTQITTIPENSPEPQLPRTSPIPRGIPVPTRNFSPSSGGSPPVSAVPEPTLNVQKNNRFKAGFLTKKNSSSPIAPPPTTTLPLSDSEKSPLRDIEGSSFLNRASVERPSRIAVRTSSGSYSGSPASDKNSWKASKDDAIKITSAMRRISGGSFQVGSSANALRIHRRRSPTSATYGSPPTENNTMNTMNTMFTASQARRMGKGEKEIESKPGVLGPRTLPIMKNTHRRTTFGGDIRPRDISLSSRDAIRLSAMATPKLEKPPASFSNGGFALR
>XP_015405339_Aspergillus_nomiae
MAIPSDASSITVAVRVRPFTIREAAQISKCEDGPLFLGDGSLAGAPTPKLNQKGIRSIIKVIDDRCLVFDPPEDNPVQKFSKSVVPNGKRVKDQTFAFDRIFDQNASQGEVYEATTRTLLDSVLDGYNATVFAYGATGCGKTHTITGTAQQPGIIFMTMQELFERIDERSGEKATEISLSYLEIYNETIRDLLVPGGSKGGLMLREDSNKSVSVSGLSSHHPQSVQQVMDMIMKGNECRTMSPTEANATSSRSHAVLQINVAQKDRNADVNEPHTMATLSIIDLAGSERASATKNRGERLFEGANINKSLLALGSCINALCDPRKRNHVPYRNSKLTRLLKFALGGNCKTVMIVCVSPSSQHFDETQNTLRYANRAKNIQTKVTRNVFNVNRHVKDFLVKIDEQMNLINELKAQQKDHERIAFAKFKKQTEKKDAVVREGISRIRNAYEHSLPERQERTANMIKSRQISRRIGMLSSWIAAFDSVCANSEHEEPLTNLQAIRKTAQGVLLELESSRQHYHQRLSRSTWDRGINSAVEHAVRQLQDFGINDNSDLANLHREAELLKSNTERDAFSAVAEQEKGGEAETVQLLLQAQFEAISAIEDIMQMSEEEAVETGKNILSKMLDSCSTVTSSLVKPDGSLPPAQTFSPFKAMSPKPKKRVSLAALPAGKTLAAPISLAPAAPASPGKGSPRRRRLGVGRKSVTFSPKKSQAKSTKRSVRWKDDEQDGSLAEFQKTPQKPRAQLFPEASKAVPTSPHCLERHPPSYGSSPVPAPPEPTLHVPKNNRFKAGFLSKKTSGSPIAPPPSTSLPASDGEHSPLRNIENSSFLNRAPIDRPSRIAVRTSSGSYTSSPASDNKESWKANKDDAMRISSAMRRISGGHFGAGASANSLRVHRRRSPGSATYGSSPPENTMFTAQARRMAKGEKEHETKPGVLGPRNLPIMKNTGRRTTFGGDIRPRDISLTSRDAIRLSAMATPILQRPPESLYSNSGAGWR
>XP_023092483_Aspergillus_oryzae 
MAIPSDASSITVAVRVRPFTIREAAQISKCEDGPLFLGDGSLAGAPTPKLNQKGIRSIIKVIDDRCLVFDPPEDSPVQKFSKSVVPNGKRVKDQTFAFDRIFDQNASQGEVYEATTRTLLDSVLDGYNATVFAYGATGCGKTHTITGTAQQPGIIFMTMQELFERIDERSGEKATEISLSYLEIYNETIRDLLVPGGSKGGLMLREDSNKSVSVSGLSSHHPQNVQQVMDMIMKGNECRTMSPTEANATSSRSHAVLQINIAQKDRNADVNEPHTMATLSIIDLAGSERASATKNRGERLFEGANINKSLLALGSCINALCDPRKRNHVPYRNSKLTRLLKFSLGGNCKTVMIVCVSPSSQHFDETQNTLRYANRAKNIQTKVTRNVFNVNRHVKDFLVKIDEQMNLINELKAQQKDYERIAFAKFKKQTEKKDAVVREGISRIRNAYEHSLPERQERTANMLKSRQISRRIGILSSWIAAFDSVCANSENEVPLANLQAIRKTAQGVLLELESSRQHYHQRLARSTWDRGINSAVEHAVRQLHDFGINDNGDLANLHREAELLKSNTERDAFSAVAEQEKAGEAETVQLLLQAQFEAISAIEDIMQMSEEEAVEAGKSILSKMLDSCSTATSSLVKPDGSLPAAQPFSPSKAMSPKPKKRVSLAALPAGKTLAAPISLASTAPASPGKGSPRRRRLGGGRKSVTFSPKKPQAKSTKRSVRWKDDEQDGSLAEFQKTPQKPRAQLFPEGPQGSPTTPAVPHRTTRKAGRQTKTTPSGSVRR
>XP_040641726_Aspergillus_ruber
MPPDSSNSSSISVAVRVRPFTIREAAQISKCEAGPLFLGDGSLAGAPTPKLQQKGLRSIIKVIDDRCLVFDPPEDNPVQKFSRSVVPNGKPRVKDQTFAFDRIFDQSASQGEVYESTSRSLLDNVLDGYNATVFAYGATGCGKTHTITGTTQQPGIIFLTMQELFERIDERSSEKATEVSLSYLEIYNETIRDLLVPGGSKAGLMLREDSNKSVSVAGLSSHHPQSVQQVMDMIMQGNECRTMSPTEANATSSRSHAVLQINVAQKDRNADVNEPHTMATLSIIDLAGSERASATKNRGERLWEGANINKSLLALGSCINALCDPRKTNHVPYRNSKLTRLLKFSLGGNCKTVMIVCVSPSSQHFDETQNTLRYANRAKNIQTKVTRNVFNVNRHVKDFLVKIDEQMNLINELKAQQKNHEQVAFTKFKKQNEKKDSVLLEGVARIRNAFEHSLPERQERTNSMIKLRQISRRIGLLSSWIAAFDNVCASYEGDEEPLSNLQAIRKSAQGILLELEGSRQHYHQRLAKNAWERGLNSALENAIRQLREFNISDNSDISNLNREAELLKANMEREALTALAEQDKVGDAATMQLLLQAQFEMITSIETIMQLSEADAIEEGMKILMKMLNSCSTVTSNIVKPDGSLPPIPPPSPLKTSSPKKKRVSLINVPSAKTLSAPITFAPTATSPTKASPRRPKMKVGRKSVSFSPKKSQPKAPKRSVRWKDDEEDGSLAEFQKTPQKASAAPAALAPEDNTEHDLPVQRTSPIPRGIPVPKRSPSLGSLGSSPIPAPPSEPTLNVTKGSRFQAGFLSKKNGSSPAPAPPSTSLPLSDNEKSPLRNIENSSFLNRPSVERPSRMPVRRSSGSISSSPLSESKGSWKANKDDAIKINSAMRRISGGQFGSAVSANTHRAHRRRSPTSASYGGGSPTENTMFTASGARRMTKNEETETKPRVLGPRTIPVMKSTAHRRSTFGGDLRASLTSRDAIRLSAMATPNLEKFSNNSGGAYW
>XP_040697073_Aspergillus_sydowii
MGPPSDSSSITVAVRVRPFTIREAAQITKCEDGPLFLGDGSLAGAPTPKLNQKGLRSIVKVIDDRCLVFDPPEDNPVHKFSRSVVPNGKRVKDQTFAFDRIFDQNASQGEVYESTTRSLLDSVLDGYNATVFAYGATGCGKTHTITGTPQQPGIIFLTMQELFERIEERSGEKHTELSLSFLEIYNETIRDLLVPGGTKGGLSLREDTNKAVSVSGLSSHSPKSVQEVMDMIMKGNASRTMSPTEANATSSRSHAVLQINVAQKDRNADINEPHTMATFSIIDLAGSERASATKNRGERLFEGANINKSLLALGSCINALCDPRKRNHVPYRNSKLTRLLKFSLGGNCKTVMIVCVSPSSQHFDETQNTLRYANRAKNIQTKVTRNVFNVNRHVKDFLVKIDEQMALINELKAQQKESEKVAFAKFKKQTEKKDAAVREGLVRIRNAYDHSLPERQERTNNMIKLKQVSRRIGLLSSWIAAFDNVCANSENEVPLPNLQAIRRTAQGILLELEGSRQHYHKRLAKSVWERGMTSAVENAVQQLQEFETSDKSDITNLRREAELLRSNTEREALSAVAEHDKGGEAATVQVLLQAQFEIASSIEDIMHLSEEEAVEMGKRSLTNMLDSCYAVTSNVVKPDGNLPTMPASPTKASPSKQKKRLSLAIVPPGKSMNAAVSLHPTAPASPTRGSPRRRKMGSGRKSVSFSPKKVQAKPPKRSVRWKDDEQDGTLTEIQKTPQKREATPVPRSESPGEPTLPRSSPIPRGIPVPTRSFSPAGGSSPIPTPTDQPLSIPKNNRFKTGFLSKKAGSSPIPAPPTASLPLSDQGTPLRDIENSSFLNRASAERPSRIAVRSSSGNFSSSPVPEPPKGEWKASKDDVRRISTAMRRISVGSFGPSTNATAIRAQRRRSPSSTTYSSSPPENTMFTAQARRMAKGDKEAENKRSSVLGPRSLPIKKNTSQRRTTFGGDIRPRDFSFSGRDTSRLSAFGGL
>XP_001218200_Aspergillus_terreus
MTASSDSSSITVAVRVRPFTIREAAQLAKCEDGPLFLGDGSLAGAPTPKLNQKGIRSIVKVIDNRCLVFDPPEDNPVQKFSKSVVPNGKRVKDQTFAFDRIFDQNASQGEVYESTTRTLLDSVLDGYNATVFAYGATGCGKTHTITGTAQQPGIIFLTMQELFERIEERSGEKATEISLSYLEIYNETIRDLLVPGGSKGGLMLREDSNKSVSVAGLSSHHPQSVQEVMDMIMRGNACRTMSPTEANATSSRSHAVLQINIAQKDRNSDVHEPHTMATLSIIDLAGSERASATKNRGERLFEGANINKSLLALGSCINALCDPRKRNHVPYRNSKLTRLLKFSLGGNCKTVMIVCVSPSSQHFDETQNTLRYANRAKNIQTKVTRNVFNVNRHVKDFLVKIDEQMALINELKAQQKDYEKVAFAKFKKQTERKDAVIREGVARIRNAYEHSLPERQERTNNMIKLRQISRRIGMLSSWIAAFDNVCANSEDEQALSNLSAIRKTAQGILLELEGSRQHYHQRLARSSWDRSMNSAVENAVRQLQEFDISDNSDSSNLYREAELLRSNTEREALSAVAEQEKAGDVATVQLLLQAHFETISSIENIMQLTEQEAVETGKKILSKMLNSCAVATSNVVKPDGNVLPAQTFSPVKASPAKPKKRVSLAHPSGSKTLGAPISLAPAAPLSPTKGSPRRRKIGAGRKSVSFSPKKTASKAAKRSVRWKDDEQDGTLTEFQKTPQKPETAPEPEDSPSEPPLPRTSPVPRGLPVPSRNFSPMNGSSPIPAPPEPTLNIQKNNRFKAGFLSKKTGSSPIAPAPSASLPLSDNENSPLRDIENSSFLNRASIDRPSRIAVRTSSGSYSSSPVSDSKESWKANKDDAIKINSAMRRISGGQFGIGASTNTLRVHRRRSPGSATYGSSPTENTMNTMFTSQARRIGKGEKEQEFKPRVLSPRTLPIMKNTGRRTTFGGDFRPRDISLTSRDAIRLSSAAAPNLERTT
>XP_022493908_Penicillium_arizonense
MAASDGASSISVAVRVRPFTIREAAQITRSDDGPLFLGDGSLAGAPAPKLNQKGIRSIVKVIDDRCLVFDPPEDNPVQKFSRSVVPNGKRVKDQTFAFDRIFDQNASQGEVYESTTRSLLDNVLDGYNATVFAYGATGCGKTHTITGTAQQPGIIFLTMQELFERINERSSEKSTEITLSYLEIYNETIRDLLVPTGSSGKGGLMLREDSQQSVSVAGLSSHHPQSVEQVMDMIMRGNECRTMSPTEANATSSRSHAVLQINIAQKDRNADVNEPHTMATLSIIDLAGSERASATKNRGERLFEGANINKSLLALGSCINALCDPRKRNHIPYRNSKLTRLLKFALGGNCKTVMIVCVSPSSQHFDETQNTLRYANRAKNIQTKVTRNVFNVNRHVKDFLVKIDEQMNMINELKAQAKDHEKVAFAKFRKQNEKKDAVLREGVARIRNAYEHTLLERQEKTNNMLKLRQISRRIGILSSWIAAFDNVCATREDQEGLSNLYAVRKSAQGILVELEGSRHHYNQRLSKSNWDRAVNSAVENAAKQLQEFDTTDNSDFANLNREAELLRSNAEREALSAVVEQDKAGEASAVQLLLQAQFEIMSSIEEIMQLNASEAIKKGRTILMKMMEDCTNTASNLVKPDGGMPGIPNVSSARPASPTKPKKRFSLVSLPPISNANPPVTFAAVAPTSPTKASPRRRKVAPGRKSVSFTPKKTQSKPAKRSVRWKDDEQDGALTEFQKSPKKVESDFVDGPSWGEPSLPPRSGSPIPRDIPRVASPALSVSPVSDEPAEPAEPTLNVQKNNSRFKAGFLSKRAGSSPLAPPPSSTLPLTGRENSPLRDIEGSSFMNRSPMERPSRIAVRSPSGNFSSGPVSENRDDWKSDKEDAIKINSAMRRISSSHTGASSANFLRVHRRRSPTSDTYGATLGENNMFTASQARRMVKSEREVHAKPRVLSPHTLPVMKNTGRRTTLGDIRPRNLSISSRDAIRLSAMAAPPVDR
>XP_014531340_Penicillium_digitatum
MDASDGASSISVTVRVRPFTIREAAQITRCDEGPLFLGDGSLAGAPTPKLNQKGIRSIVKVIDDRCLVFDPPEDNPVQKFSRSVVPNGKRVKDQTFAFDRIFDQNASQGEVYESTTRSLLNNVLDGYNATVFAYGATGCGKTHTITGTAQQPGIIFLTMQELFERIDERASEKSTEISLSYLEIYNETIRDLLVPIGSSGKGGLMLREDSNQSVSVAGLSSHHPQNVGEVMDMIMQGNERRTMSPTAANATSSRSHAVLQINIAQKDRNADVNEPHTMATLSIIDLAGSERASATLNRGERLFEGANINKSLLSLGSCINALCDPRKRNHIPYRNSKLTRLLKFALGGNCKTVMIVCVSPSSQHFDETQNTLRYANRAKNIQTKVTRNVFNVNRHVKDFLVKIDEQMNLINELKAQARDYEKVAFAKFRKQGEKKDAVLREGIARIRNAYEHTLPERQEKSNHMLKLRQIGRRIGILSSWIAAFDNVCAAHENEEGLSNLHAVRKSAQGILLELEGSRHHYNQKLSKSTWDRPVNSAVENAAKQLQEFYITDNSDYANLNREADLLRSNAEREALTAVIEQDKAGEAAAVQLLLQAQFEMMNSIEDIMQLNSNEAIEKGRSILTKMLEDCADAATNLVKPDGAMPSVPNVSSVRPASPTKTRKRFSLVSLPPVSTANPPVALAPAAPASPTKGSPRRRKGIAGRKSVSFSPKKAQMKIPKRSVRWKDDEEDGTLTEFQKTPKKADSADEASFDDSWLPPRSGSPIPRNIPRATSPSGSISPTPDESAESAGSTLNVQKNANRFKAGFLTKRNGSSPLGPPPTSSLPLSRRDGSPLRDIEGSSFLNRTLMDRPSRIAVRSPSGNFLSSPASENKNNWKSDKEEAIKINSAMRRMSSGRIASGQLSAPSSNALRVHRRRSPTSTYGTSQADNHMFTASQARRMVKSEREHDIKPRVLSPHTLPVMKHTGRRTTLGGDGRPRNISLSSRDAIRLSAMAAPPTGHNSQTW
>XP_016595637_Penicillium_expansum
MAASDGASSISVAVRVRPFTIREAAQITRCDEGPLFLGDGSLAGAPTPKLNQKGIRSIVKVIDDRCLVFDPPEDNPVQKFSRSVVPNGKRVKDQTFAFDRIFDQNASQGEVYESTTRSLLDNVLDGYNATVFAYGATGCGKTHTITGTAQQPGIIFLTMQELFERIDERASEKSTEISLSYLEIYNETIRDLLVPSGSSGKGGLMLREDSNQSVSVAGLSSHHPQNVGEVMDMIMQGNERRTMSPTAANATSSRSHAVLQINIAQKDRNADVNEPHTMATFSIIDLAGSERASATLNRGERLFEGANINKSLLSLGSCINALCDPRKRNHIPYRNSKLTRLLKFALGGNCKTVMIVCVSPSSQHFDETQNTLRYANRAKNIQTKVTRNVFNVNRHVKDFLVKIDEQMNLINELKAQAKDYEKAAFAKFHKQGEKKDAVLREGVARIRNAYEHTLPERQEKTGNMLKLRQIGRRIGILSSWIAAFDNVCAARENEEGLSNLYAVRKSAQGILLELEGSRHHYNQKLSKSTWDRPVNSAVENAAKQLQEFDITDNSDYANLNREADLLRSNAEREALTAVIEQDKAGEAAAVQLLLQAQFEMMNSIEDIMQLNADEAIKKGRTILTKMLEDCADAATNLVKPDGTMPSVPNFSSARPASPTRTKKRFSLVSLPPVSTANPPVTLTPSAPASPTKGSPRRRKATAGRKSVSFSPKKAQLKIPKRSVRWKDDEEDGTLTEFQKTPKKVESAEEASFEESWLPPRSGSPIPRNIPRVISPSGSISPTPDEPADSAGPSLNVQKNNSRFKAGFLTKRNGSSPLAPPPTSSLPLSRRDSSPLRDIEGSSFMNRTLTDRPSRIAVRSPSGNFSSSPVSENKSNWKSDKEEAIKINSAMRRMSSGRIASGQFSAPSSNALRVHRRRSPTSNAYGASPADNHMFTASQARRMVKSEREHDAKPRVLSPHTLPVMKHTGRRTTLGGDGRPRTISLSSRDAIRLSAMAAPPTDHNSQAW
>XP_040645215_Penicillium_griseofulvum
MAASDGASSISVAVRVRPFTIREAAQITRCDEGPLFLGDGSLAGAPTPKLNQKGIRSIVKVIDDRCLVFDPPEDNPVQKFSRSVVPNGKRVKDQTFAFDRIFDQNASQGEVYESTTRSLLDNVLDGYNATVFAYGATGCGKTHTITGTAQQPGIIFLTMQELFERIDERASEKSTEVSLSYLEIYNETIRDLLVPSGSSGKGGLMLREDSNQSVSVAGLSSHHPQNVGQVMDMIMQGNERRTMSPTAANATSSRSHAVLQINIAQKDRNADVNEPHTMATFSIIDLAGSERASATLNRGERLFEGANINKSLLSLGSCINALCDPRKRNHIPYRNSKLTRLLKFALGGNCKTVMIVCVSPSSQHFDETQNTLRYANRAKNIQTKVTRNVFNVNRHVKDFLVKIDEQMNLINELKAQAKDHEKVAFAKFRKQGEKKDAVLREGVARIRNAYEHTLPERQEKTNNMLKLRQIGRRIGILSSWIAAFDNVCAAHETEEGLSNLHAVRKSAQGILLELEGSRHHYNQKLSKSTWDRPVNSAVENAVKQLQEFDITDNSDYANLNREADLLRSNAERESLTAVLEQDKAGEAAAVQLLLQAQFEIMTSIEEIMQLNANEAIKKGRSILTKMLEDCSDVTTNLVKPDGTMPSVPNVSSARSASPIRPKKRFSLVSLPPVSTANPPVTLTPAAPVSPTKGSPRRRKGTVGRKSVSFSPKKVQVKVPKRSVRWKDDEEEGTLTEFQKTPKKVDSADEASFDQSWLPPRSGSPIPRNVPRVVSPSGSISPTPDEPTGSAEPTLNIQKNNSRFKTGFLTKRNGSSPLAPRPSSSLPLSRRESSPLRDIEGSSFMNRTLAERPSRIAVRSPSGNFSSSPVSENRDNWKSDKEEAIKINSAMRRMSSGRIASGQFSTPSSNALRVHRRRSPTSNTHATSPADNHMFTASQARRMVKSEREHDAKHRVLSPHTLPVMKHTGRRTTLGADGRPRNISLSSRDAIRLSAMAAPPDNSQW
>XP_038929041_Penicillium_roqueforti
MAASDGASSISVTVRVRPFTIREAAQITRCDEGPLFLGDGSLAGAPTPKLNQKGIRSIVKVIDDRCLVFDPPEDNPVQKFSRSVVPNGKRVKDQTFAFDRIFDQNASQGEVYESTTRSLLDNVLDGYNATVFAYGATGCGKTHTITGTAQQPGIIFLTMQELFERIDERADEKSTEISLSYLEIYNETIRDLLVPCGSSGKGGLMLREDSNQSVSVAGLSSYHPHNVGEVMDMIMQGNERRTMSPTAANATSSRSHAVLQINIAQKDRNADVNEPHTMATFSIIDLAGSERASATQNRGERLFEGANINKSLLSLGSCINALCDPRKRNHIPYRNSKLTRLLKFALGGNCKTVMIVCVSPSSQHFDETQNTLRYANRAKNIQTKVTRNVFNVNRHVKDFLVKIDEQMNLINELKAQAKDYEKAAFTKFRKQGEKKDAVLREGVSRIRNAYEHTLPERQEKTNNMLKLRQIGRRIGILSSWIAAFDNVCAAHETEEGLSNLYAVRKSAQGILLELEGSRHHYNQKLAKSTWDRAVNSAVENAAKQLQEFDITDNSDYANLNREADLLRSNAEREALTAVLEQDKAGEAAAVQLLLQAQFEMMNSIEDIMQLNANEALKKGRTILTKMLEDCSDAATNLVKPDGTMPSVPNLSSARPASPTKTKKRFSLVSLPQVSSANPPTTLTPDAPASPTKGSPRRRRGTAGRKSVSFSPKKVQMKIPKRSVRWKDDEEDGTLTEFQKTPKKVDSADETSFEKSWLPPRSGSPIPRNIPRVISPAGSISPTPDESTGSTLNIQKNSSRFKAGFLAKRNGSSPLAPPPSSSLPLSKRDSSPLRDIEGSSFMNRPSTDRPSRIAVRSPSGNFSSSPVSENRVNWKSDKEDAIKINSAMRRMSNGRIPSGLFNPSSNTLRVHRRRSPTSTTYGTPPADNHMFTASQARRMVKSEKEHDVKPRVLSPHTLPVMKNTGRRTTLGGDGRPRNISLSSREAIRLSAMAAPPAADHNSQAW
>XP_002562267_Penicillium_rubens
MAASDGASSINVAVRVRPFTIREAAQITRCDEGPLFLGDGSLAGAPTPKLNQKGIRSIVKVIDDRCLVFDPPEDNPVQKFSRSVVPNGKRVKDQTFAFDRVFDQNASQGEVYESTTRSLLDNVLDGYNATVFAYGATGCGKTHTITGTAQQPGIIFLTMQELFERIDERAGEKSTEISLSYLEIYNETIRDLLVPSGSSGKGGLMLREDSNQSVSVAGLSSYHPQNVGEVMDMIMRGNERRTMSPTAANATSSRSHAVLQINVAQKDRNADVNEPHTMATFSIIDLAGSERASATQNRGERLFEGANINKSLLSLGSCINALCDPRKRNHIPYRNSKLTRLLKFALGGNCKTVMIVCVSPSSQHFDETQNTLRYANRAKNIQTKVTRNVFNVNRHVKDFLVKIDEQMNLINELKAQAKDYEKVAFAKFRKQGEKKDAVLREGVARIRNAYEHTLPERQEKTNNMLKLRQIGRRIGILSSWIAAFDNVCAARADEEGLSNLYAVRKSAQGILLELEGSRHHYNQKLSKSTWDRAVTSAVENSAKQLREFDITDNSDYANLNREAELLRSNAEREALTAVIEQDKAGEAAAVQLLLQAQFEMMSSIEDIMQLNASEAIKKGRAILAKMLEDCSDVATNLVKPDGTMPSVPNVSSVRPPSPTKTKKRFSLVSLPPVSSANPPVTLAPAAPASPTKGSPRRRKGTAGRKSVSFTPKKVQVKVPKRSVRWKDDEEDGTLTEFQKTPKKVESADESSFEDSLLPPRSGSPIPRNIPRVVSPSGSISPTPDEPAESAGPTLNVQKNNSRFKAGFLTKRTGSSPLAPPPSSSLPLSRRESSPLRDIEGSSFMNRTSTERPSRIAVRSPSGNFSSSPVSENRDNWKSDKEEAIKINSAMRRMSSGRITSGQFGTQSSNALRVHRRRSPTSSTYGTPPADNHMFTASQARRMVKSEREHDTKPRVLSPHTLPVMKHTGRRTTLGGDGRPRNISLSSRDAIRLSVMAAPPTDHNSQAW
>XP_040816309_Penicillium_solitum
MAASDGASSISVAVRVRPFTIREAAQVTRCDEGPLFLGDGSLAGAPTPKLNQKGIRSIVKVIDDRCLVFDPPEDNPVQKFSRSVVPNGKRVKDQTFAFDRIFDQNASQGEVYESTTRSLLDNVLDGYNATVFAYGATGCGKTHTITGTAQQPGIIFLTMQELFERIDERASEKSTEISLSYLEIYNETIRDLLVPSGSSGKGGLMLREDSNQSVSVAGLSSYHPQNVGEVMDMIMQGNERRTMSPTAANATSSRSHAVLQINIAQKDRNADVNEPHTMATFSIIDLAGSERASATLNRGERLFEGANINKSLLSLGSCINALCDPRKRNHIPYRNSKLTRLLKFALGGNCKTVMIVCVSPSSQHFDETQNTLRYANRAKNIQTKVTRNVFNVNRHVKDFLVKIDEQMNLINELKAQAKDHEKVAFAKFRKQGEKKDAVLREGVARIRNAYEHTLPERQEKTNNMLKLRQIGRRIGILSSWIAAFDNVCAARENEEGLSNLYAVRKSAQGILLELEGSRHHYNQKLSKSTWDRPVNSAVENAAKQLQEFDITDNSDYANLNREADLLRSNAEREALTAVIEQDKAGEAAAVQLLLQAQFEMMNSIEDIMQLNANEAIKKGRTILKKMLEDCADAATNLVKPDGNMPSVPNIGSARPASPTKPKKRFSLVSLPPVSTANPPVTLTPAPPVSPTKGSPRRRKGTAGRKSVSFTPKKAQVKIPKRSVRWKDDEEDGTLTEFQKTPKKVDSADDASFEESWLPPRSGSPIPRNIPRVISPSGSISPTPDEPAESAGPSLSIQKNNSRFKAGFLTKRNGSSPLAPPPSSSLPLSRRDSSPLRDIEGSSFMNRPSTDRPSRIAVRSPSGNFSSSPVSENKDSWKSDKEEAIKINSAMRRMSSGRIASGQFSAPSSNALRVHRRRSPTSNTYGAPPADNHMFTASQARRMVKSEREHDAKPRVLSPHTLPVMKHTGRRTTLGGDGRPRNMSLSSRDAIRLSAMAAPPAEHNSQAW
>XP_022585803_Penicilliopsis_zonata
MTTPSDASSITVSVRVRPFTIREAAQLSKCDDGPLFLGDGSLAGVPTPKLNQKGLRSVIKVIDDRCLVFDPPEDNPVQKFSRSVVPKGKRVKDQTFCFDRIFDQNASQGEVYESTTRTLLDSVLDGYNATVFAYGATGCGKTHTITGTAQQPGIIFMTMQELFERIDERAGEKTTEISLSYLEIYNETIRDLLVVGGSNNKGGLMLREDSNQSVSVSGLSSHHPQNVQEVMDMIMRGNECRTMSPTEANATSSRSHAVLQINVAQKDRNADVNEPHTMATLSIIDLAGSERASATKNRGERLLEGANINKSLLALGSCINALCDPRKRNHVPYRNSKLTRLLKFSLGGNCRTVMIVCVSPSSQHFDETQNTLRYANRAKNIQTKVTRNVFNVNRHVKDFLKKIDEQMALINELKAQQKESEKIAFAKFRKQNEKKEQVVREGISRIRSAYDHSLPERQEKTANMLKLRQISRRIGMLSSWIAAFDGVCASCESQESLVNLQAIRKSAQGILLELEGSRQHYHQKLSRSNWDRGIISAVDNTVRQLQEFDMNDKSDFANLNREAELLKSNAEREALTAVADQDKAGDAATIQLLLQAQFETIAAIENIMDLTEDEAINQGKKILVKMLESCSSAVTNVVKPDGNLPPVPTFSPVKPSHPRPKKRVSLIAIPSAKGFSPPVTLNPSGSVSPVKGSPRRRKFGSSARKSVSFTPKKSQAKSSKRSVRWKDDEQDGSLAEFQKTPQKERPAERSIREESPSELPLPRASPIPRSIPLPTRNASPSLDSSPIPAPPAEPMLHVAKNGSRFKAGFLSKKTSSSPLAPPPSTSIPLSDHGGSPLRDIEGSSFLNRSPFDRPSRIAVRTASSGSYTSSPVADSKDTSWMANKDDAIKITSAMRRISGVQPGQTASSAMRAHRRRSPTANAYGTSPSENTMFTASQARRMVKGEKDSSDGRHSVLSAQNLPVMKNTGQRRTTLGGEIRQRDVSFTGRDAIRLSAVAAPSVDR
>XP_016616501_Cladophialophora_bantiana
MASDGASSISVTVRVRPFTIREAAQLTKCDDTTIFLGDGSLAAAPTPKLSQKGIRSVIKVVDEKCLIFDPPEDNPVQKFSRSVVPSGKRVKDQTFGFDRIFDENASQGEVYEATTRPLLDSVLDGYNATVFAYGATGCGKTHTITGTAQEPGIIFSAMKELFERVQEQSSEKVTEISLSYLEIYNETIRDLLVPSNVKGGLMLREDSNQAVSVAGLSSHHPQSVEEVMEMIMRGNEMRTMSPTEANATSSRSHAVLQINVAQKDRNAGVEEPHTMATLSIIDLAGSERASATKNRGERLLEGANINKSLLALGSCINALCDPRKRNHVPYRNSKLTRLLKFSLGGNCKTVMIVCVSPSSAHFDETQNTLRYANRAKNIQTKVTRNVYNVNRHVKDYLVKIDEQMAQINELKAQLKDAEAFAFTKFKKQNEKKEIIAREGVQRIRAAYENSGAERQERTNNMIKLKQIGRRIAMLSSWISAFDAVYDNLDEEDLMKNMQAVKKTAQGIMMELESGRHHCQQKVLKNSWDRPMNTALEHTLKQLKEVDTGDMIDSEMLRREVELLKLNAEREAFAALAEQDKNGDAPTIQVLLRAHFETISAIESLNRMTVDEAVEAATQILGRMINSATGAASYVVKPDGSLAPVEAFAPTKAGTPKRRKQNVNNSITEGSPVRAKPAAIMASHLALSPARPSPRRRGLLGSAKKGVQISFTPKKRKAPAKGVKRAVRWKDDIEDGALAEFEKTPQKFTSSDESTAEISLPQVSDLTSSFSKLQTQSPDSSPIPPPPDATLNVQPKSRRFQAGFLSKKYDGSPLSSSMMPPKMSSLSSSDNEASPLREIDPSRASNRRSLIPTQQNKATADTFTDTGGISSATNSDTENHHSTASDKEDVLKIREAVKRSSSLRRSGIHGSRTQRRRSPTAATAGAAGSPPNESMFAAGHVRRMVHGTKNDFLKENDAGPWKVGVLSPRVQGINSHGKALGTQSNPMRRTTMSGMDVRGTPTGAGGGAERAGGVRLSSVTHAPIGHGHSASRGSLMPTGKAVWR
>XP_008731548_Cladophialophora_carrionii
MTADGASSISVTVRVRPFTIREAAQLTKCDDTTIFLGDGSLAAAPTPKLSQKGLRPVIKVVDDKCLVFDPPEDNPVQKFSRSVVPSGKRVKDQTFGFDRIFDENASQGEVYEATTRPLLDSVLDGYNATVFAYGATGCGKTHTITGTAQEPGIIFSAMKELFERVQELSTEKVTEISLSYLEIYNETIRDLLVPGNNKGGLMLREDSNQAVSVAGLSSHHPQNVEEVMEMIVRGNEMRTMSPTEANATSSRSHAVLQINVAQKDRNAGVDEPHTMATLSIIDLAGSERASATKNRGERLLEGANINKSLLALGSCINALCDPRKRNHVPYRNSKLTRLLKFSLGGNCKTVMIVCVSPSSAHFDETQNTLRYANRAKNIQTKVTRNVYNINRHVKDYLVKIDEQMAQINELKAQLKEAETFAFTKFKKQNEKKENIAREGVQRIRAAYENSATERQERISNMIKLKQLGRRIAMLNSWITAFDAVCDILENEEPMPNMQGVKKTAHGIMIELESGRHHCHQKVSKSSWDRSMNTALEHSLKQLNEVDTGDMIDAEMLRREVELLKSKAEREAFAAVAEQDKNGDAGTIQILLRAHFETISAIERLNNMSVDDAVEAATQILGKMLSSASSAASYVVKPDGSLAPVEVFAPSKTGTPKRRKQNTGMSFLEGSPTRARPTVTAAVAPHLTLSPARPSPRRRGLLGSAKKGIQVSFTPKKRKTPAKSAKRAVRWRDDTEDGTLAEFEKTPQKFPSADESASEITLPQISDLTSSLSALATQSPDSSPIPLPPEATLNVQHKGGRFQAGFLSKKYDGSPLSSNLLPPKMTPLSSSDSDLSPLRELDAGKASNRGSLIPQNKGAATFDSSVDGGNISSGTNSDTENHAAGANKEEALVIRNAVRRSSSLRRSGVHASRTQRRRSPTAATAALAGSPPSEGMFAAGHVRRMVHAGKSDSGLLKENDREWKVGVLSPRVQGIVSHGRGLSASANPLRRTTMSGTDVRGTPNGNGERAAGGGVRLSSINQGPSQTVSRGSLMPAGKAVWR
>XP_016255109_Cladophialophora_immunda
MASDGASSISVTVRVRPFTIREAAQLTKCDDTTIFLGDGSLAAAPTPKLFQKGIRSVIKVVDEKCLVFDPPEDNPVQKFSRSVVPSGKRVKDQTFGFDRIFDENASQGEVYEATTRPLLDSVLDGYNATVFAYGATGCGKTHTITGTTQEPGIIFSAMKELFERVQEQSGEKITEISLSYLEIYNETIRDLLVPSSVKGGLMLREDSNQAVSVAGLSSHHPQSVEEVMEMIVRGNEMRTMSPTEANATSSRSHAVLQINVAQKDRNAGVEEPHTMATLSIIDLAGSERASATKNRGERLLEGANINKSLLALGSCINALCDPRKRNHVPYRNSKLTRLLKFSLGGNCKTVMIVCVSPSSAHFDETQNTLRYANRAKNIQTKVTRNVYNVNRHVKDYLVKIDEQMAQINELKAQLKDAEAFAFAKFKKQNEKKENIAREGVQRIKAAYENSGAERQERTNNMIKLKQIGRRIAMLSSWISAFDAVCDGLDEEDLMKNMHAVKKTAQGIMMELESGRHHCQQKVLKSTWDRPMNTALEHSLKQLKEVDTGDMIDSEMLRREVEMLKLNAERESFAALAEQDKNGDAPTIQVLLRAHFDTIAAIESLNRMSVDEAVEAATQILGKMINSASGAASYVVKPDGSLAPVEAFAPTKAGTPKRRKQSVNSSILEGSPVRAKPATVAAPHLTVSPAKPSPRRRGLLGSAKKGVQISFTPKKRKAPLKGIKRAVRWKDDIEDGALAEFEKTPQKFPSSDESTTEISIPQMSDLTSSFSKLQTQSPNSSPIPPPPEATLNVQPKSSRFQAGFLSKKYDGSPLSSSMMMPPKMTPLSSSDSEASPLREIDASKASNRRSFIPTQQSKEAVDTYGDPGHNSSATNSDTENHNSTASDKEDVLKIREAVKRSSSLRRSGIHGSRTQRRRSPTAATAGVAGSPSNESMFAAGHVRRMVHGAKNELLKENDAGSWKVGVLSPRVQGIVSHGKSSLGAQSNPMRRTTMSGMDVRGNGAPNSGSGGPERAGGVRLSSITAGTSGHGHSASRGSLMPTGKAVWR
>XP_007750907_Cladophialophora_psammophila
MASDGASSISVTVRVRPFTIREAAQLTKCDDTTIFLGDGSLAAAPTPKLSQKGIRSVIKVVDEKCLIFDPPEDNPVQKFSRSVVPSGKRVKDQTFGFDRIFDENASQGEVYEATTRPLLDSVLDGYNATVFAYGATGCGKTHTITGTAQEPGIIFSAMKELFERLQEQSSEKVTEISLSYLEIYNETIRDLLVPSNVKGGLMLREDSNQTVSVAGLSSHHPQSVEEVMEMIMRGNEMRTMSPTEANATSSRSHAVLQINVAQKDRNAGVEEPHTMATLSIIDLAGSERASATKNRGERLLEGANINKSLLALGSCINALCDPRKRNHVPYRNSKLTRLLKFSLGGNCKTVMIVCVSPSSAHFDETQNTLRYANRAKNIQTKVTRNVYNVNRHVKDYLVKIDEQMAQINELKAQLKDAETFAFTKFKKQNEKKEIIAREGVQRIRAAYENSGAERQERTNNMIKLKQIGRRIAMLSSWISAFDAVYDNLDEEDLMKNMQAVKKTAQGIMMELESGRHHCQQKVLKNSWDRPMNTALEHSLKQLKEVDTGDMIDAEMLRREVELLKLNAEREAFAALAEQDKNGDAPTIQVLLRAHFETISAIENLNRMSVDEAVEAATQILGRMINSAAGAASYVVKPDGSLAPVEAFAPTKAGTPKRRKQNVNNSIVEGSPVRAKPAAIMASHLTLSPAKPSPRRRGLLGSAKKGVQLSFTPKKRKVPGKGVKRAVRWKDDIEDGALAEFEKTPQKFTSSDESTTEISLPQVSDLTSSFSKLQTQSPDSSPIPPPPDATLNVQPKSSRFQAGFLSKRYDGSPLSSSMMPPKMTPLSSSDNEASPLREIDPSRASNRRSLIPTQHNKATADSFTDIGGISSATNSDTENHNSTASDKEDVLKIREAVKRSSSLRRSGIHASRTQRRRSPTAATAGVVGSPPNESMFAAGHVRRMVHGTKNDFLKENDAGSWKVGVLSPRVQGIVSHGKSLGTQLNPMRRTTMSGMDVRGTPNSAGGGAERAGGVRLSSVTHGPIGHGHSASRGSLMPTGKAVWR
>XP_018689625_Fonsecaea_erecta
MTSDGASSISVTVRVRPFTIREAAQLTKCDDTTIFLGDGSLAAAPTPKLSQKGLRSVIKVVDEKCLIFDPPEDNPVQKFSRSVVPSGKRVKDQTFGFDRIFDENASQGEVYEATTRPLLDSVLDGYNATVFAYGATGCGKTHTITGTAQEPGIIFSAMKELFERVQEQSNEKITEISLSYLEIYNETIRDLLVPSTAKGGLMLREDSNQAVSVAGLSSHHPQSVEEVMEMIVRGNEMRTMSPTEANATSSRSHAVLQINVAQKDRNAGVEEPHTMATLSIIDLAGSERASATKNRGERLLEGANINKSLLALGSCINALCDPRKRNHVPYRNSKLTRLLKFSLGGNCKTVMIVCVSPSSAHFDETQNTLRYANRAKNIQTKVTRNVYNVNRHVKDYLVKIDEQMAQINELKAQLKDAETFAFAKFKKQNEKKENIAREGVQRIKAAYENSGLERQERTNNMIKLKQIGRRIAMLSSWISAFDAVCDNLEEDDLMRNMQAVKKTAQGIMMELESGRHHCQQKVLKSSWDRPMNTALEHSLKQLKEVDTGDMIDSEMLRREVEMLKLNAERESFAALAEQDKNGDAPTIQVLLRAHFETIAAIESLNRMSVEEAVEAATQILGKMINSASSAASYVVKPDGSLAPVEAFAPTKAGTPKRRKQSVNNSILEGSPVRAKPPMMMANHLTVSPARPSPRRRGLLGSAKKGVQVNFTPKKRKGPLKGVKRVVRWKDDIEDGTLAEFEKTPQKFPSSDESTTEISIPQVSDLTSSFSKLQTQSPGSSPIPPPPEATLNFQPKNSRFQAGFLSKKYDGSPLVSSMMPPKMTPLSSSDSEDSPLREIDASKASNRRSFIPMQQSKDTADMCGDAGPNSSTTNSDSENHNSTASDKEDVLKIREAVKRSSSLRRSGIHGSRTQRRRSPTAATAAGAGSPTSESMFGASHVRRMVHGTRNELLKENDAGSWKVGVLSPRVQGIVSHGKSSLGAYSNPMRRTTMSGMDVRGGANSASGGPERAGGVRLSSITAGSSGHGHSASRGSLMPSGKAVWR
>XP_022508410_Fonsecaea_monophora
MASDGASSISVTVRVRPFTIREAAQLTKCDDTTIFLGDGSLAAAPTPKLSQKGIRSVIKVVDEKCLIFDPPEDNPVQKFSRSVIPSGKRVKDQTFGFDRIFDENASQGEVYEATTRPLLDSVLDGYNATVFAYGATGCGKTHTITGTAQEPGIIFSAMKELFERVQEQSSEKITEISLSYLEIYNETIRDLLVPSTVRGGLMLREDSNQAVSVAGLSSHHPQSVEEVMEMIVRGNEMRTMSPTEANATSSRSHAVLQINVAQKDRNAGVEEPHTMATLSIIDLAGSERASATKNRGERLLEGANINKSLLALGSCINALCDPRKRNHVPYRNSKLTRLLKFSLGGNCKTVMIVCVSPSSAHFDETQNTLRYANRAKNIQTKVTRNVYNVNRHVKDYLVKIDEQMAQINELKAQLKEAETFAFAKFKKQNEKKESIAREGVQRIKAAYENSAAERQERTNNMIKLKQIGRRIAMLSSWISAFDAVCDGLDEDDLMKNMQAVKKTAQGIMMELESGRHHCQQKVLKSSWDRPMNTALEHSLKQLKDVDTGDMIDSEMLRREVEMLKLNAERESFAAVAEQDKNGDAPTIQVLLRAHFETIAAIESLNRMSVEEAVEAANQILGKMINSASGAASYVVRPDGSLAPVEAFGPTKAGTPKRRKQSINNSILDGSPVRVIKPPAVMATHLMTSPARASPRRRGLLGSAKKGVQLSFTPKKRKFPPKGVKRAVRWKDDIEDGALAEFEKTPQKVPSSDESTTEISIPQVSDLTSSFSKLQTHSPSSSPIPPPPEATLNIQPKSSRFQAGFLSKKYDGSPLNSSMLPPKMTPLSSSDSEASPLREIDPSKASNRRSFTPMQPSNHTSDARHDTCHTSPASNSDTENQNSSASDKEDALKIREAVKRSSSLRRSGIHGSRTQRRRSPTAATAGVAASPTNESMFAAGHVRRMVHGTKNELLKENDAGSWKVGVLSPRVQGIVSHDLWLKLRPEAEAENWTLEYRS
>XP_016636418_Fonsecaea_multimorphosa
MASDGASSISVTVRVRPFTIREAAQLTKCDDTTIFLGDGSLAAAPTPKLSQKGIRSVIKVVDEKCLIFDPPEDNPVQKFSRSVVPSGKRVKDQTFGFDRIFDENASQGEVYEATTRPLLDSVLDGYNATVFAYGATGCGKTHTITGTAQEPGIIFSAMKELFERVQEQSGEKITEISLSYLEIYNETIRDLLVPSSVRGGLMLREDSNQAVSVAGLSSHHPQSVEEVMEMIVKGNEMRTMSPTEANATSSRSHAVLQINVAQKDRNAGVEEPHTMATLSIIDLAGSERASATKNRGERLLEGANINKSLLALGSCINALCDPRKRNHVPYRNSKLTRLLKFSLGGNCKTVMIVCVSPSSAHFDETQNTLRYANRAKNIQTKVTRNVYNVNRHVKDYLVKIDEQMAQINELKAQLKDAETFAFAKFKKQNEKKETIAREGVQRIKAAYENSAVDRQERTNNMIKLKQIGRRIAMLSSWISAFDAVCDNLEEEDLMKNMQAVKKTAQGIMMELESGRHHCQQKVLKSSWDRPMNTALEHSLKQLKEVDTGDMIDSEMLRREVEMLKLNAERESFAALAEQDKNGDAPTIQVLLRAHFETISAIESLNRMSVEEAVDAATQILGRMIGSASGAASYVVKPDGSLAPVEAFAPTKAGTPKRRKQSVNNSLLEGSPVRAKPATVMATHLTVSPARPSPRRRGLLGSAKKGIQISFTPKKRKAPLKGVKRAVRWKDDIEDGALAEFEKTPQKFPSSDESTTEISMPPVSDLTSSFSKLQTSSPNSSPIPPPPETTLNIHPKGSRFQAGFLSKKYDGSPLAASMMPPKMTPLSSSDSESSPLREIDPSKASNRRSFVAMQQSKDAAETCGDAGNNSQASNSDSENHSSTASDKEDVLRIREAVKRSSSFRRSGIHGSRTQRRRSPTAATAGAAGSPTNESMFGAGHVRRMVHGTKNDLLKENDAGSWKVGVLSPRVQGIVSHGKSSLGAQSNPMRRTTMSGMDVRGNGVPNGASGGPDRAGGVRLSSVTSGASGHGHSASRGSLMPTGKAVWR
>XP_022504801_Fonsecaea_nubica
MASDGASSISVTVRVRPFTIREAAQLTKCDDTTIFLGDGSLAAAPTPKLSQKGIRSVIKVVDEKCLIFDPPEDNPVQKFSRSVIPSGKRVKDQTFGFDRIFDENASQGEVYEATTRPLLDSVLDGYNATVFAYGATGCGKTHTITGTAQEPGIIFSAMKELFERVQEQSSEKITEISLSYLEIYNETIRDLLVPSTVRGGLMLREDSNQAVSVAGLSSHHPQSVEEVMEMIVRGNEMRTMSPTEANATSSRSHAVLQINVAQKDRNAGVEEPHTMATLSIIDLAGSERASATKNRGERLLEGANINKSLLALGSCINALCDPRKRNHVPYRNSKLTRLLKFSLGGNCKTVMIVCVSPSSAHFDETQNTLRYANRAKNIQTKVTRNVYNVNRHVKDYLVKIDEQMAQINELKAQLKEAETFAFAKFKKQNEKKESIAREGVQRIKAAYENSAAERQERTNNMIKLKQIGRRIAMLSSWISAFDAVCDGLDEDDLMKNMQAVKKTAQGIMMELESGRHHCQQKVLKSSWDRPMNTALEHSLKQLKDVDTGDMIDSEMLRREVEMLKLNAERESFAALAEQDKNGDAPTIQVLLRAHFETIAAIESLNRMSVEEAVEAANQILGKMINSASGAASYVVRPDGSLAPVEAFGPTKAGTPKRRKQSINNSILDGSPVRVIKPPAVMATHLMTSPARASPRRRGLLGSAKKGVQLSFTPKKRKIPPKGVKRAVRWKDDIEDGALAEFEKTPQKVPSSDESTTEISIPQVSDLTSSFSKLQTHSPSSSPIPPPPEATLNIQPKSSRFQAGFLSKKYDGSPLNSSMLPPKMTPLSSSDSEASPLREIDPSKASNRRSFTPLQPSNDTPDACHDTCHISPASNSDTENQNSSASDKEDALKIREAVKRSSSLRRSGIHGSRTQRRRSPTAATAGVAGSPTNESMFGAGHVRRMVHGTKNELLKENDAGSWKIGVLSPRVQGIVSHVLTDIRAAEEV
>XP_013285194_Fonsecaea_pedrosoi
MASDGASSISVTVRVRPFTIREAAQLTKCDDTTIFLGDGSLAAAPTPKLSQKGIRSVIKVVDEKCLIFDPPEDNPVQKFSRSVVPSGKRVKDQTFGFDRIFDENASQGEVYEATTRPLLDSVLDGYNATVFAYGATGCGKTHTITGTAQEPGVIFSAMKELFERVQEQSSEKITEISLSYLEIYNETIRDLLVPSTVRGGLMLREDSNQAVSVAGLSSHHPQSVEEVMEMIMRGNEMRTMSPTEANATSSRSHAVLQINVAQKDRNAGVEEPHTMATLSIIDLAGSERASATKNRGERLLEGANINKSLLALGSCINALCDPRKRNHVPYRNSKLTRLLKFSLGGNCKTVMIVCVSPSSAHFDETQNTLRYANRAKNIQTKVTRNVYNVNRHVKDYLVKIDEQMAQINELKAQLKEAETFAFAKFKKQNEKKESIAREGVQRIKAAYENSAAERQERTNNMIKLKQIGRRIAMLSSWISAFDAVCDGLDEDDLMKNMQAVKKTAQGIMMELESGRHHCQQKVLKSSWDRPMNTALEHSLKQLKDVDTGDMIDSEMLRREVEMLKLNAERESFAAVAEQDKNGDAPTIQVLLRAHFETIAAIESLNRMSVEEAVEAANQILGKMINSASGAASYVVRPDGSLAPVEAFGPTKAGTPKRRKQSINNSILDGSPVRVIKPPAVMATHLMTSPARASPRRRGLLGSAKKGVQLSFTPKKRKFPPKGIKRAVRWKDDIEDGALAEFEKTPQKVPSSDESTTEISIPQVSDLTSSFSKLQTHSPSSSPIPPPPEATLNIQPKSSRFQAGFLSKKYDGSPLNSSMLPPKMTPLSSSDSEASPLREIDPSKASNRRSFTPMQPSNHTSDARHDTCHTSPASNSDTENQNSSASDKEDALKIREAVKRSSSLRRSGIHGSRTQRRRSPTAATAGVAASPTNESMFGAGHVRRMVHGTKNELLKENDAGSWKVGVLSPRVQGIVSHGKSSLVAPSNPIRRTTMGGPERGGGIRLSSVVSGASAHGHSSSRGSLMPTGKAVWR
>XP_007754732_Cladophialophora_yegresii
MTADGASSISVTVRVRPFTIREAAQLTRCDDTTIFLGDGSLAAAPTPKLSQKGLRPVIKVVDDKCLVFDPPEDNPVQKFSRSVVPSGKRVKDQTFGFDRIFDENASQGEVYEATTRPLLDSVLDGYNATVFAYGATGCGKTHTITGTAQEPGIIFSAMKELFERVQELSAEKVTEISLSYLEIYNETIRDLLVPGNNKGGLMLREDSNQAVSVAGLSSHHPQNVEEVMEMIVRGNEMRTMSPTEANATSSRSHAVLQINVAQKDRNAGVDEPHTMATLSIIDLAGSERASATKNRGERLLEGANINKSLLALGSCINALCDPRKHNHVPYRNSKLTRLLKFSLGGNCKTVMIVCVSPSSAHFDETQNTLRYANRAKNIQTKVTRNVYNINRHVKDYLVKIDEQMAQINELKAQLKEAETFAFTKFKKQNEKKENIAREGVQRIRAAYENSATERQERINNMIKLKQIGRRIAMLNSWITAFEAVCDNLDIEEPMPNMQAVKKTAHGIMIELESGRHHCHQKVSKSSWDRSMNTALEHSLKQLNEVDTGDMIDAEMLRREVELLKSKAEREAFAAVAEQDKNGDAGTIQILLRAHFETISAIERLNDMSVDDAVDAATQILGKMLSSASSAASYVVKPDGSLAPFEVFAPSKSGTPKRRKQNAGTSILEGSPTRARPTAIPVVAPHLTLSPARPSPRRRGLLGSAKKGIQVSFTPKKRKNPAKSAKRAVRWRDDTEDGTLAEFEKTPQKFPSADESTSEITLPQISDLTSSFSALATQSPDSSPIPPPPEATINVQHKGGRFQAGFLSKRYDGSPLSSNLLPPKMTPLSSSDSELSPLRELDAGKASNRGSLIPQNKAAATFDSSIDGDNISSGTNSDTENHAAGANKEEALVIRNAVRRSSSLRRSGVHGSRTQRRRSPTAATAALAGSPPSEGMFAAGHVRRMVHTGKSEHGLLKENDREWKVGVLSPRVQGIVSHSRGLSASANPLRRTTMSGTDARGTATGIGERAAGGGVRLSSINHGHSQTASRGSLMPTGKAVWR
>XP_016239293_Exophiala_spinifera
MASTAGASSISVTVRVRPFTIREAAQLTKCDDTTIFLGDGSLAAAPTPKLSQKGIRPVIKVVDEKCLVFDPPEDNPVQKFSRSLVPSGKRVKDQTFGFDRIFDENASQGEVYESTTRPLLDSVLDGYNATVFAYGATGCGKTHTITGTVQEPGIIFLTMQELFERVSELSSEKVTDISLSYLEIYNETIRDLLVPSTVRGGLMLREDANQAVSVAGLSSHHPQNVQEVMDMIMRGNEMRTMSPTEANATSSRSHAVLQINVAQKDKNAGIEEPHTMATLSIIDLAGSERASATKNRGERLLEGANINKSLLALGSCINALCDPRKRNHVPYRNSKLTRLLKFSLGGNCKTVMIVCVSPSSAHFDETQNTLRYANRAKNIQTKVTRNVYNVNRHVKDFLVKIDEQMALINELKAQQKDYEAVAFAKFKKQNEKKEIIAREGVQRIRNAYEHSAAERQERTNNMIKLKQLGRRIAMLSAWIAAFDTVCDALDDEAPLKSMHAIKKAAEGIMMELESGRHHCQQKVQKSVWDRALNTALDHSLKQLHEVDTGDMTDSETLRREVEMLKLTAERETLSAVNESEKAGDAATIQILLQAHFQTISAIENLNRMNVDEAVEAATQILAKMLKSSSAAVSYIVKPDGSLAPVEAFAPTKAGTPKRRKQMVSNSVLEPSPLRPRIGSALPMHVMHSPARGSPKRRGLLGSAKKGVSFTPKKRKSPVKVKRAVRWRDDTEDGTLAEFEKTPQKLAMSSPEESTTEIIVPQVSNLTASLAQAREQSPESSPIPSPPESQLAVQPKNSRFQAGFLSKKHEASPLGTMLPPKMTPLSSSDSEASPLREIDPSKATNRRSLTPSNKQVPDVSSDSPSNSSSDTENHGHPNNEDVMKIRDAVRRSSSVRRSVVGSRTQRRRSPTAATGISGSPPSDSMFAAGHVRRMVLGKSDKENEWKVGVLSPRVSGIVRDSKSLSMNSARRTTMNGDVRSTPINNDRNGLRMGSTSRGSLMPNGKAVWR
>XP_016260893_Exophiala_oligosperma
MASSGGASSISVTVRVRPFTIREAAQLTKCDETTIFLGDGSLAAAPTPKLSQKGIRPVIKVVDEKCLVFDPPEDNPVQKFSRSLVPSGKRVKDQTFGFDRIFDENASQGEVYESTTRPLLDSVLDGYNATVFAYGATGCGKTHTITGTVQQPGIIFLTMQELFERVSELSSEKVTDISLSYLEIYNETIRDLLVPSNVKGGLMLREDANQTVSVAGLSSHHPQNVQEVMDMIMQGNEMRTMSPTEANATSSRSHAVLQINVAQKDKNAGIEEPHTMATLSIIDLAGSERASATKNRGERLLEGANINKSLLALGSCINALCDPRKRNHVPYRNSKLTRLLKFSLGGNCKTVMIVCVSPSSAHFDETQNTLRYANRAKNIQTKVTRNVYNVNRHVKDFLVKIDEQMALINELKAQQKDYEAVAFAKFKKLNEKKETIAREGVQRIRSAYEHSAIERQERTNNMIKLKQLGRRIAMLSAWITAFDTVCDALEDEEPLKNMHAIKKTAQGIMMELESGRHHCQQKVSKNAWDRGMNTALDHSLKQLCEVDTGDMTDSEMLRREVEMLKLTAERETLSAINESEKTGDAATIQVLLQAHFETISAIENLNRMNVDEAVEAATQILGKMLKSASGAASYIVKPDGSLAPVEAFAPSKTGTPKRRRQNLNNSVLELSPLRPSMASAIPMHVMHSPPKASPKRRGLLGSAKKGVSFTPKKRKSPTKVKRAVRWRDDTEDGTLAEFEKTPQKLATSSPEESTTEIAVPQDSDLTASLGQARDQSPGSSPIPPPPESQLAVQPKNSRFQAGFLSKKYDGSPLGSMPPPRMTPLSSSDSETSPLREIDPSKATNRRSLTPSNKHVLDIGTDSSSNPSSDTENQNNPNKDEVMKIREAVRRSSSVRRSGIGSRTQRRRSPTAATGISGSPPNDSMFAAGHVRRMVLGKTDKENEWKVGVLSPRVSGIVRDSKSLSMNSARRTTMNGDARSTPISNDRNGVRMGSTSRGSLMPNGKAVWR
>XP_013315859_Exophiala_xenobiotica
MASSGGASSISVTVRVRPFTIREAAQLTKCDDTTIFLGDGSLAAAPTPKLFQKGIRPVIKVVDDKCLVFDPPEDNPVQKFSRSVVPTGKRVKDQTFGFDRIFDENASQGEVYESTTKPLLDSVLDGYNATVFAYGATGCGKTHTITGTVQQPGIIFLTMQELFERVAELASDKVTDISLSYLEIYNETIRDLLVPGSGRGGLMLREDANQTVSVAGLSSHHPQNVEEVMDMIMKGNEMRTMSPTEANATSSRSHAVLQINVAQKDRNASVEEPHTMATLSIIDLAGSERASATKNRGERLLEGANINKSLLALGSCINALCDPRKRNHVPYRNSKLTRLLKFSLGGNCKTVMIVCVSPSSAHFDETQNTLRYANRAKNIQTKVTRNVYNVNRHVKDFLVKIDEQMALINELKAQQKDYEAVAFAKFKKQNEKKETIAREGVQRIRSAYEHSSPERQERTNNMIKLKQLGRRIAMLSAWMNAFDSVCDSLDDEEPMKNMQVVRKTAQGIIMELESGRHHCQQKVVKSTWDRAMNTALEHSLKQLKEVDTGDMIDSETLRREVEMLKLTAERETLAAVNESDKAGDAATIQVLLQAHFETISAIEILNRMSVDEAVEAATQILGKMLNSSSSAASYIVKPDGSLAPVEAFAPTKAGTPKRRKQNPSNTILENSPIRPKAAAVVAPHVMHSPAKASPKRRGLFGSAKKGVSFTPKKRKSPMKVKRAVRWRDDTADGTLAEFEKTPQKFVSSSPEESTTEITVPQVSNLAASFAQAQNQSPGSSPIPPPPESSLGKSSRFQAGFLSKKYDGSPMASLPPPKMTSLSSSDSEPSPLREIDPSKAANRRSMTPMTFEKPSLGACPDNASNSSSDTENHSNSDKDDAMRIRDAVKRSSSVRRSGIGSRTQRRRSPTAATAISGSPPNDSMFAAGHVRRMVMGKNEKENDWKVGVLSPRVSGVVSHSKSLGMNPARRTTMSGDVRSTPSTGDRNAVRMGSASRGSLMPNGKAVWR
>XP_007726005_Capronia_coronata
MVSDGASSISVTVRVRPFTIREAAQLTKCDDTTIFLGDGSLAPAPTPKLLQKGLRPVIKVVDDKCLVFDPPEDNPVQKYSRSLVPSGKRVKDQTFGFDRIFDENASQGEVYEETTRPLLDSVLDGYNATVFAYGATGCGKTHTITGTVQQPGIIFMAMQELFERVGESATDKVTEISLSYLEIYNETIRDLLAPATSRGGLMLREDANQTVSVAGLSSHRPQNVQEVMDMIMKGNEMRTMSPTEANATSSRSHAVLQINVAQKDRNASVEEPHTMATLSIIDLAGSERASATKNRGERLLEGANINKSLLALGSCINALCDVRKRNHVPYRNSKLTRLLKFSLGGNCKTVMIVCVSPSSAHFDETQNTLRYANRAKNIQTKVTRNVYNVNRHVKDFLVKIDEQMALINELKAQQKDSEALAFVKFRKQNERKESIAREGVQRIRTAYEHSAAERQERTNNMIKLKQLGRRIAMLSSWIAAFDGVCDSLDEDEPMKNLQAVRKTAQGILMELESGRHHCQQKVLKSSWDRAINTALDHSLRQLKEVDTGDMIDSETLRREVELLRSNAEREALAAVVDQDKFGDAATIQILLQAHFETVAAIENLNKMSVDEAVEAATQILGKMLKSASSAASYVVKPDGSLTPVEAFAPSKAGTPKRRKHHMNTSMLEGSPIRPKAVAVVASHLAPSPAKASPRRRGLLGGPKKGVQVSFTPKKRKSPVKASKRVVRWRDDTEDGALAEFEKTPQKFTPSPREDSTTEIPLPQVSDLTASLAQLNTQPESPHSSPLPAPPEVTLAAQSKRGRFEAGFLAKKLEGSPNSSSMLPPKMTSLSSSDSDESPLRELDPSKAANRRSLTPMSSNKAAGNVGSDNASNSSASNSDTENQGHPSKDEAMKIRDAVRRSNSVRRSGVHGSRSQRHRSPTAASGSPPNDSMFAAGHVRRMVMGKNEKENEWKVGVLSPRVQGIVSHSRSMGSNGGRRTTLNGMDVRSTPNAGDRGTIRMSSIVPSHGHSHSTSRGSLMPSGKAVWR
>XP_007732426_Capronia_epimyces
MTPAGASSISVTVRVRPFTIREAAQLTRCDDTTIFLGDGSLAPAPTPKLSQKGLRPVIKVVDDKCLVFDPPEDNPVQKFSRSLVPSGKRVKDQTFGFDRVFDENASQGEVYETTTRPLLDSVLDGYNATVFAYGATGCGKTHTITGTVQQPGIIFMAMQELFERVGELATDKVTEVSLSYLEIYNETIRDLLVPGTAKGGLMLREDANQTVSVAGLSSHRPQNVQEVMDMIMKGNELRTMSPTEANATSSRSHAVLQINVAQKDRNASVEEPHTMATLSIIDLAGSERASATKNRGERLLEGANINKSLLALGSCINALCDPRKRNHVPYRNSKLTRLLKFSLGGNCKTVMIVCVSPSSAHFDETQNTLRYANRAKNIQTKVTRNVYNVNRHVKDFLVKIDEQMALINELKAQQKDYEALAFTKFKKQNERKESIAREGVQRIRSAYEHSAAERQERTNNMVKLKQLGRRIAMLSSWIAAFDTVCDSLDEDDVMKNMQAVRKTAQGILMELESGRHHCQQKVLKSSWDRAMNTALEHSLRQLSEVDTGDMIDSETLRREVELLRSSAEREALAAVADQDKFGDAATIQVLLQAHFETVAAIESLNRMSVDEAVEAATRILGKMLKSASSAASYVVKPDGSLAPVEAFAPSKAGTPKRRKQNVNSSLLDGSPIRPKPVAIMASQIAPSPAKASPRRRGLLGAAKKGVQVSFTPKKRKSPSKAAKRVVRWRDDTEDGALAEFEKTPQKFTPSPREESTTEIALPQVSDLTASLAQLSTQSQSPGSSPIPAPPEVTLPAHSRKGRFEAGFLLKKSDGSPNSSSMLPPKMTPLSSSDSDESPLRELDPSRAANRRSITPNQAAGNACADNASNSSASNSDTENHGHPNKDETMKIRDAVKRSNSVRRSGINGSRTQRRRSPTAATAGSGSPPNDSMFAAGHVRRMVMGKNEKENEWKVGVLSPRVQGIVSHSRSMGTHSGRRTTLSGMDVKSTPSTGDRAGMRMSSIAPTHGHSLSTSRGSLMPSGKTVWR
>XP_009157322_Exophiala_dermatitidis
MTSDGASSISVTVRVRPFTIREAAQLSKCDDTTIFLGDGSLAPAPAPKLSQKGLRPVIKVVDDKCLVFDPPEDNPVQKFSRSLVPSGKRVKDQTFGFDRIFDENASQGEVYEATTRPLLDSVLDGYNATVFAYGATGCGKTHTITGTVQQPGIIFMAMQELFERVAELATEKVTEISLSYLEIYNETIRDLLAPPGSKAGLMLREDAHQTVSVAGLSSHRPQNVQEVMDLIMKGNEMRTMSPTEANATSSRSHAVLQINVAQKDRNASVEEPHTMATLSIIDLAGSERASATKNRGERLLEGANINKSLLALGSCINALCDPRKRNHVPYRNSKLTRLLKFSLGGNCKTVMIVCVSPSSAHFDETQNTLRYANRAKNIQTKVTRNVYNVNRHVKDFLVKIDEQMALINELKAQQKDYEALAFAKFKKQNERKEIIAREGVQRIRSAYEHSAAERQERTNNMIKLKQLGRRIAMLTSWIAAFDAVCDGLDDDEPMKNMHAIRKTAQGILMELESGRHHCQQKVLKSSWDRAMNTALEHSLRQLNEVDTGDMIDSETLRREVELLRSTAERETLAAVNDQDKFGDAATIQVLLQAHFETIAALENLNRMSVDEAVESATQILGKMLKSASSAASYVVKPDGSLTPVEAFAPTKAGTPKRRKQNVNSSMLDGSPLRPKSVSVVPSHVLPSPVKASPRRRALLGAAKKGVQVSFTPKKRKSPIKAAKRVVRWRDDVEDGALAEFEKTPQKFTPSPKEESTTEIIPPQVPDLTASLAKLSTQASSPGSSPIPPPPEVSLPVPSKNSRFEAGFLSKKSDGSPNSSTIIPPKMTPLSSSDSDESPLRELDPSKAANRRSITPSSTNKPAVNGCADNSGTSSASNSDTENRGQSNKDEALKIREAVKRTSSVRRSGVNGSRTQRRRSPTAATATSGSPQSDSMFAAGHVRRMVMGKNDKENDWKVGVLSPRVHGIVSHSKSVGPHGNRRTTMSGTDVRSTPNPGDRAGVRMSSIAPSHGHSASRGSLMPSGKTVWR
>XP_013259163_Exophiala_aquamarina
MVSDGASSISVTVRVRPFTIREAAQLTKCDDATIFLGDGSLAAAPTPKLSQKGIRPVIKVVDDKCLVFDPPEDNPVQKFSRSVVPTGKRVKDQTFAFDRIFDENASQAEVYEASAKPLLDSVLDGYNATVFAYGATGCGKTHTITGTVQEPGVIFMTMQELFERVGESAADKVTEITLSYLEIYNETIRDLLVPGTSKSGLMLREDANQTVSVAGLSTHHPQNVQEVMDMIMRGNELRTMSPTEANATSSRSHAVLQINVASKDRNASVEEPHTMATLSIIDLAGSERASATKNRGERLLEGANINKSLLALGSCINALCDPRKRNHVPYRNSKLTRLLKFSLGGNCKTVMIVCVSPSSAHFDETQNTLRYANRAKNIQTKVTRNVFNVNRHVKDFLVKIDEQMALINELKAQQKDFEVLAFAKFRKQNEKKESIAREGVQRIRGAFENSAGERQERITNMIKLKQIGRRIAMLSSWIAAFDSVCDSTENDNVLHNMQAVKKTAHGIMVELETSRHHCQQKVHKSSWDRSMNTALEHSLRQLSEVDIGDMVDSETLRREVEFLRSSAEREALAAVTDQDKSGDAPTIQVLLRALFEVISSIESLNRMSVDEAVEAATQILGKMLNASSSAASYVVKPDGSLAPVEAFAPTKTGTPKRRKQYMNNSILLENSPSRPKSLPVLAPQLPVPSPKAPSPRRRGLLGAAKKGVQVSFTPKKKRSPTKIAKRAVRWRDDTDNGTLAEFEKTPQKFTPSPADESTTEITIPQVSDLAASITQLQTQSPDSSPIPPPPESTLGVQSKNSRFQAGFLSKKYDGSPLSMSMLPPRMTSLSSSDSEGSPLRELDAGKASNRRSLAPMNLNKPAADTSADSDSVGSSASGSDVENERQAGKEDVIKIRDAVRRSSSVRRSGINGSRTQRRRSPTAATASSSSPPSENMFGPSHVRRMVTGKTEKENEWKVGVLSPRVQGIVSHGKGMGGFRRTTLNGLDVRSTPTIERSGGRMSSVTPSHGQTQSVSRGSLMPGGKAVWR
>XP_016227431_Exophiala_mesophila
MVAPGASSISVTVRVRPFTIREAAQLTKCDDTTIFLGDGSLAAAPAPKLSQKGIRSVIKVVDDKCLVFDPPEDNPVQKFSRSVVPSGKRVKDQTFGFDRIFDENASQAEVYEASAKPLLDSVLDGYNATVFAYGATGCGKTHTITGTVQQPGVIFLTMQDLFERVSESSTDKVTEISLSYLEIYNETIRDLLAPNNSKTGLMLREDANQAVSVAGLTTHHPQNVQEVMDIIMQGNELRTMSPTEANATSSRSHAVLQINVASKDRNASVEEPHTMATLSIIDLAGSERASATKNRGERLLEGANINKSLLALGSCINALCDPRKRNHVPYRNSKLTRLLKFSLGGNCKTVMIVCVSPSSTHFDETQNTLRYANRAKNIQTKVTRNVYNVNRHVKDFLVKIDEQMTLINELKAQQKDYEALAFAKFKKQNEKKEVITREGIQRVRAAYDNSATERQERTNNMLKLRQIGRRIAMLASWIAAFEAVCESTEDEDPLPNMQVIKKTARGIMVELETGRHHCQQKIIKSAWDRGMNSALDHSLRQLKEVDTSDMMDSETLRREVELLKTTAEREALATVSEQDKSGDAPTIQVLLHAHFETISAIDSLNKMSVDEAVEAANQILGKMLASASGAASYVVKPDGSLAPAESSAPSKAGTPKRRKQTFNTSILDISPTRPKAPAVAPPHVSGSPLRPSPRRRGMVGPVKKGHSVSFTPKKRKSPVKNVRRAVRWKDDTEDGALAEFEKTPQKFHSSPPEESTLEITLPQVSDLAASLAQLQTTSPDSSPVLPPPEPSISLTSQGSRFQAGFLSKKYDGSPYSSKMPPPRMTPLSSSSDSEVSPLRELNPSQSSNRGSLTPVSSNKIESKSCVEGDNAESSAASGSDTENRERKDSEEVICIRDAVRRSSSFRRSGINNARTQRRRSPTAATGISVSPTNEHLFGPGHVRRMVHGKTDKENDWKVGVLSPHVQGVVSHGKSMSMNGARRTTLSGMDVRSTPSGNDRTARLSSIAASHGHLHSGSRGSLMPSGKAVWR
>XP_013271611_Rhinocladiella_mackenziei
MASDGTSSISVTVRVRPFTIREAAQLTKCDDTTIFLGDGSLAAAPTPKLFQKGIRPVIKVVDDKCLVFDPPEDNPVQKFSRSVVPTGKRVKDQTFGFDRIFDENASQGEVYEATTKPLLDSVLDGYNATVFAYGATGCGKTHTITGTVQQPGIIFLTMQELFERVSELASEKVTEISLSYLEIYNETIRDLLMPSSVKGGLMLREDANQTVSVTGLSSHHPQNVQEVMDMIMKGNEMRTMSPTEANATSSRSHAVLQINVAQKDRNASVEEPHTMATLSIIDLAGSERASATKNRGERLLEGANINKSLLALGSCINALCDPRKRNHVPYRNSKLTRLLKFSLGGNCKTVMIVCVSPSSAHFDETQNTLRYANRAKNIQTKVTRNVYNVNRHVKDFLVKIDEQMALINELKAQQKDYEAVAFAKFRKQNEKKDSIAREGVQRIRNAYDHSAAERQERTNNMIKLKQIGRRIAMLSAWMAAFDNVCDNFEEGEEPLKNMQAVRKSAQGIMMELESGRHHCQQKVLKNTWDRAMNTALEHCLLQLKEVDTGDMIDSETLRREVELLKATAERETLAAVSDQDKFGDAATIQVLLQAHFGTISAIESLNRMSVDEAVEAATQILGKMLNSASSAASYVVKPDGSLAPVEAFAPTKSGTPKRRKQNVNSSILESSPIRPKPAAALAPSITYSPAKPSPRRRGLLGSAKKGVQVSFTPKRRKSPVKGAKRAVRWRDDTEDGTLAEFEKTPQKLASSSPEESSTEISLPPQVSGLTASLAELRTQSPESSPIPPVPEPALAAPPKNSRFQAGFLSKKYDGSPYSSSLLPQRISPLSSSDIEASPLRELDPSKAANRRSITPMSSKKSVADCPDAASNSSGTNSDTENQSNPDKEDAMRIRDAVKRSSSIRRSGIHVSRTQRRRSPTAATAIAGSPPNESMFAAGHVRRMVMGKNEKDNEWKVGVLSPRVHGIVSHGKSAGMSGGRRTTMSGFDVRSTPSTGDLGGMRLSSITPSHAHAQSASRGSLMPGGKAVWR
>XP_017997587_Phialophora_attinorum
MGPVDAGASSISVAIRVRPFTIREAAQLTKCDDSTLFLGDGSLAAAPTPKLSQKGIRSIIKVVDDKCLVFDPPEDNPVQKFSRSVVPMGKRVKDQTFGFDRIFDENATQNDVYEATTRSLISNVFDGYNATVFAYGATGCGKTHTITGTAQQPGIIFLTMQDLFERVNELSDEKVTEISLSYLEIYNETIRDLLSPDGSKSGLMLREDSQQAVSVAGLSSHRPQNVQEVMDMIVRGNELRTMSPTEANAVSSRSHAVLQINVAQKDRNANVDEAHTMATLSIIDLAGSERASATKNRGVRLLEGANINKSLLALGSCINALCDPRRKGHVPYRNSKLTRLLKFSLGGNCKTVMIVCVSPSSQHFDETQNTLRYANRAKNIQTKVTRNVYNVNRHVKDYLVKIDEQMALINELKAQQKDHEAVAFSKFRKQSERKDNIVREGILRIRSAYDNTATERKDRITNMVKLRQIGRRIAMLSSWIAAFDHVCDNVEGDNALKNMHTVRKAAQGIMIELESGRNHCQQKVTKSNWDRPLNTALSASLDQLREVDTIDHMDSENLNREVELLKANAEHQDKLGEASTMQVLVQAHFEIIAAIDKLNAMTTDEAVEVAPKFINNMLSSATKAASYVVKPDGSIAPVETFAPRKGGTPKRRKQAVNTSILESPSIARQIPVMEVPAPKGVTFQTTPKKRKATVKRAVRWKDDTEDGALAEFEKTPQHIPSSSPPEESTAELTVPQISDLTSSFSALNTIGDDNSSPIPPSPEASFAQPTSNRFKAGFLSKKASEVSPLSASMPPPPTTTIFSSSSDSDSSPLRELDPQPNRRSLTPLTATNGNKNSPPPPSLGDLPSSDPSRPSSSDTETTIPAAQQPSRLARFAAQAASAHRLTMPREPTVDALRLLRPHPAMTICSELVMLDAWLATRAQVEDLAMTGPRTACLVRVSAGL
>NP_001342739_Schizosaccharomyces_pombe
MKEGSSISVAVRVRPFTEREKGLLAETPKSKEFLGDGSLAVSNTSSNTFCTNGIRKIVRVLDDNVLIFDPPEENPLAKVQKSLLPAGKRFRDVRYAFDRLFGEEASQEDVYKGTTEPLLDSVLQGYNATVFAYGATGCGKTHTISGRPDDPGIIFLTMRALLDRVEGLKRTMNVDISVSYLEIYNEKIRDLLVQDPLSMEKPKSLNICEDAEQNVSVPGLSYFTPTNLEEVMEIIIRGNSNRTMSPTEANAVSSRSHAVLQIYITQTPKSGEKQEESESQNSHKVRSVFSFIDLAGSERASATKNRGKRLVEGANINRSLLALGNCINSLCEPRRRQHVPYRDSKLTRLLKFSLGGNCRTCMIVCISPSSEHYDETHNTLKYGNRAKNIKTKVSRNVVSVDRHVSEYVRTIYELRQKVSILQKRIAEESKQLALNKEVRKISSREIKMLDARSMLKNSFDGSRDLQKSLIEHVRTLRRIEDEITLTKMWISIAKESDAMSGHNIKSVETRLAKLYDQRSLITAKVNPEEICKTFQNSISHIVSSFKGEGADMYADMLQDDVDLLKSIIENQILDAKHESETFSSTSRKLIQNLFLLFPLLPGNAIDVNESLARAFDQLVGIVPSEPTIQVPNLIEKGKAPLLSMFEIPRSPSRFKARSPSKAARVLKKPLKKRVRFSEVPTTSSVPPVEIKNKDSKPKVEKSLDKHNMNNDRSFLVPSRDARNSLTSLSLHSNVAKNKSSHSSKWPTHTLSPIITTALKQPVRRISLVSQPLQKTGGTENTPNA
```
