## Supplementary material for "Coding Sequence Insertions in Fungal Genomes are Intrinsically Disordered and can Impart Functionally-Important Properties on the Host Protein": fasta protein sequences: XP_716599.1_blasthits_fa.txt

```
>XP_716599_Candida_albicans
MSLDNEHDQFMDNLKPAVPSSSSSLSSSDLSQAEKELNQLQQDKQNLMIQQNQQYLESLFQDHKHQPIKIRNVQITNGQLYRDEFLKYQFRNLLNGEIMSLGNYVKNVNQISKDLINSGIIDNLQVVNNLVNPPMFSKSQAYHVVPVFNIVPSKRFFAKTGTNIGNGEGDGYIQFQFKNLFGGGENLIFDAITGTKTKSSYLLNYNQPIGNNLQYMNENLLLINTRNLDWLQSNVTTRGMINKLYTRFHGDITCLNHEIILENSWKILNNHSSKSMQVLQQSGSQFKSSISYNLNYDTRDNKHLPTKGKFFQIGLEYNDPSILFFKLKNQYPFIKTVTQSQFIHRFPFINSNLIITNKFGLLYPLTKDKNSSLLDRFYIGGPNDVRSFLLNGLGPKDYNSCIGGDLFLNGGISLITDIPKYNESNFKIHNFINFGRLVGFNKDISLFNNLQNLNLTLTSQYSISYGFGILFNHPMARFELNFVLPLVTHERDSLRKGIQYGIGVSFL
>XP_002419475_Candida_dubliniensis
MSLDNEHDQFMDSLKPASPTHDSSSDLSRAEKELNQLQQDKQNLMIQQNQQYLESLFQDHKHQPVKIRNVQITNGQSYRDQFLKYQFRNLLNGEVMTLEKYLNNVNQISKILISSGIIENLHVSNNLVNPPLFSKSQAFHLVPVFNVVPVKRFFAKTGTNIGNGEGDGYIQFQLKNLFGGGENLIFDAITGTKTKSSYLINYNQPIGNNLQYMNENLFMINTRNLDWLQSNITTRGMINKIYTQFYNSNLNHEIIMENSWKILNNQKSKSLQVLQQAGSQFKSSIAYNMNYDTRDNKHLPTIGKFLQIGIEYNNPSLLLMRFKNQYPFIKTVAQTQFVQQLPIIKSNLIITNKFGLLYPLNNDKSSSSLLDRFYIGGPNDVRSFLLNGLGPKDYNSCIGGDLFFNGGISLITDIPKYNESNFKIHNFINFGRLVGFNKEISLFNNLQKLTNQYSISYGFGILFNHPMARFELNFVLPLVTHERDSLRKGIQYGIGVSFL
>XP_002548154_Candida_tropicalis
MSLDNEHDQFMDSMKPSTTSTASSTLTSAEKELQQLQQSKQEQLLEQNKRYLEELFKENKNQPIRIKNVQITNSQSYRDGFLHTQFKPLLASPVLSLQTYLASINDISKNLIKSGVVENLLVSTNLVNPPMFTKNQSMYVVPVFNVIPVKRFFAKTGTNIGNGEGDGYIQFQLRNLFGGGENLIFDAITGTKTQASYLLNYNQPILNNVNYISENIISLNTRKLDWLQSNVTSRGMINKIYTQFNNSKLNHELILENTWKILNNKGSKSMEVIQQSGSQYKSSIGYNLIYDTRDNKHLPNFGKFFQLGIEYNGLFKFNKFPYIKSAAQTQFVQYLPWINSKLIFTNKIGVLFPLNDKSSLLDRFYIGGPNDVRSFVLNGLGPKDYNSCIGGDLFLNGGVSLVSDIPKYKESNFKIHNFINFGKLIPMDKSIGLINNFKHLSNEFSVSYGIGILFNHPMARFELNFVLPLITHERDILRKGIQYGIGVSFL
>XP_003868487_Candida_orthopsilosis
MSILGQDEEFMDNMKYATPDQLSDKALTTAEKELNNLQQQKQQQLLDQNKQFMQNLFQENSTQPIKIRNVQLTNSGQFRDSFVESQFQPLLTGDIFPLHRYLSIIDNISKNLIKSGVVENVLCNTHQVASNTKSPMLAVRRGFSAGTGAIHVVPIFNTIPIKRFFAKTGTNIGNGEGDGYIQFQLRNIFGGGENLVFDAVTGTKTSSSYLVNYNQPIANNCNYIWENCISLNTRNLDWIQSKVHTKSLVNKIYTQFNNCKLNHEVILENSIRDLDNYGSKSFAILQQCGQNVKSSIAYNINYDTRNSKHLPFRGSFMQWGIEYNGLFRFNMYPFVKTATQLQYAWSVPSISSHVLTSTKMGLLYPLNGKSSILDRFFIGGPNDVRSFTLNRLGPRDQNSFIGGDLFLNGGISLFTDVPRYKESNFKFHNFINWGKLVSLNHETSVSDNFKQLSHSYCLSYGFGILYNHPMARFELNFVLPLLANGRDSIRKGIQYGIGVSFL
>XP_001526227_Lodderomyces_elongisporus
MSIVSQDEEFMESMKFQPHNQSTAGSNQSTEEKQLLELQTLKQEQLIKQNQQFLNDLFHDNSTQPIKVRNVQITNGDQFRDSFVAAQFAPLLEEGTVMSLRNYLDVVDNILKGFLKLGIVENIMCSTHQVNAVQPKRSPFPFVTGGARGNAGAIGAINVVPVFNALPVKRFFAKTGTNIGNGEGDGYIQFQLRNIFGGGENLVFDAVTGTKTQSSYLLNYNQPVWNNPNFIWENQFSINSRKLDWIQSVVQSKSIVNKIYTQFHHTKVNHELVMENTVRNLSNNASRSFEVMQQSGQLIKSSVAYNISYDSRDNKHLPFSGRYIQCGVEYNGLLGLLNAFPYVKTASQAQQAWNLPFLNSHLLATVKCGLLYPLLAERKSGISLSMSLSLSLSLLLISPSPFSSSLLDRFYIGGPNDVRSFMLNGLGPKNQNSYIGGDMFMNGGLSLFTDIPRYKDSNFKLHNFVNWGRIASMSKDQSLVDNLKKMSHSYCLSCGFGILYNHPMARFELNFVLPLIVNERDLVRKGIQYGIGVSFL
>XP_007376459_Spathaspora_passalidarum
MSQDYNDEFIDNIKRKDSIKNLTDAEKELEKLKNDKQSFMIEQNKQYLESLFQDHKSSPIKIRNVQITNAQTFRDSFLQSQFKSLLASDQSVSLESFLTKVEHISKNFLKLGIIDNLLVSVQQVNPPMFSRGTSLHVVPVFNIIPTKKFYAKTGTNIGNGEGDGYIQFQLRNIFGGGENLEFDAVSGTKTQSSYMLNYNQPLFNNANYRLENLFYVNTRKFDWIQANVTGRGVTNKIHTLFDGPVNHEVVLENYWKVLNNYGSKSLEVLQQAGSQYKSSLSYNIIYDSRNNKHLPTVGKYLQFGVEFNGWAKYVKYPFIKTAGQAQFSYSLPKFKSSVIATAKTGMLYPLGTTSSLLDRFYIGGPNDVRSFMLNGLGPKDFNSSIGGDIFLNGGISLITDIPRYTESNFKIHNFVNFGKLVKMDKSQGIIDNLKQLTHSHSLSYGIGLLFNHPMARFELNLVVPIIAHDRDSVRKGIQYGIGVSFL
>XP_043048954_Scheffersomyces_spartinae
MRALEDDLEDRLLKLQDSKDDKNKTPLEKALEKLLNDKQELMLEQNRRYLTALFEDQLLAPIKIRNAQVTNSQSFRSSFIRAQLQPLLKSNINTLSNFFEAIDESTRNLLKSRLVDNVVISIQTLPRNYYNRHKPSIEVVPIFQVIPVKRFFAKSGTNIGNGEGDTYIQFQFKNLWGGAENISFDATTGTKTSLSYLVNYTQPLFNNVAYLMENLWYRNTRLLEWIQSEVQTTGTTLRCSTQYDGPWNHDLLMEASWRVLNNLNSKADDVLLGAGSDFKKSINYTGVHDTRDAKILPTSGKLLKWSFELNPWSYFKLAFEAQFAHKLNANHSILFKTKSGALYPFTDVSNILDRFNIGGPNDVRSFMMNGLGPKQFASSVGGDIFINGGISMISKLPGVPVDSGFKLHTFINGGRLIACDKSKGVYGNVRELLDGGSLSTGLGILYNHPAARFELNLVFPLVAHKRDSLRKGVEAGIGISFL
>XP_001382599_Scheffersomyces_stipitis
MSLDHDDMLDRLASSPTGGHQDLSKSEKELQSLMQEKQELMMKQSKDFMEELFKQNSTQPIKVKNVQITNGHSFRDNFLQAQFSPLLNSKQPVSLQEFLKQLSVVENLMVGIHPVVGTITTQSIFGRRTVPDNGACISVVPIFNTLPVKKFYAKTGTNIGNGEGDGYIQFQLKNIFGGAENISFDAVTGTKTSSSYLLNYNQPVFNNADYISENSFSTNTRKWDWIQSNVKTFGFSNKIYTQFDGPVNHEFTVENYWKVLENLNSKSIDVYTQSGSHFKNSLIYNVSYDTRNNKHLPTQGKFLRFGVEYNGLFKFTTSPFIKSVFESQFVYAFPKNWYTSVILTGKSGFLFPLNKTTSVLDRFYIGGPNDVRSFTLNGLGPKDYNSSIGGDMFINGGLSFISKIPRVSSESNFKLHNFVNFGKLVPMDKSAGFVRNFKSVVGDFSLSYGFGILYNHPMARFELNFVLPLVVHDRDYVRKGLQYGIGVSFL
>XP_020064356_Suhomyces_tanzawaensis
MSLGHEDDMIDRLSTTLNNADAPQSKAEKELAQLQQSQQERMIQQNKHYLEELFVESRTQPIKIKNVQITNSQSFRTSFLASQFEPLLKHNTPIGLETFLKNIEQVSKSFIKLGLVQDLMVSVNHLPRSYFSRPSASLDVVPVFNIIPVKKFYAKTGTNIGNGEGDGYIEFQFKNLFGGAENLTFDAISGTKTQSSYLINYNQPLFNNANFILENVGYLNTRKYDWFNSDVTMRGLTNRIYTQLEGGLNHELTLENSWRILNNLNSKSNDILFQSGSSLKSSLSYNINYDTRNNHILPTAGKYIKAGVEFNGLTKSTSSPFLKSILESQFTLPVKSLKSSLVFTHKSGVLYPLGNSSFILDRFFIGGPNDVRSFTMNGLGPKSYNSSVGGDVFLNGGVSLVSKIPGISEESNFKLHNFVNFGKLMPLQKKLGLAGLAKDFSGNYSVSYGFGILFNHPMARFELNFVLPLAVHERDSIRKGIQYGIGVSFL
>XP_020076094_Hyphopichia_burtonii
MSLEYEELMIDRLSRQSKSQEYATKEEKELQELRDSKQQLMMKQSQDYLETLFKDHASSPVSIKNAQITNSQSFRDLFLKEQFKPILATNITTLNDFFQKLDLVNENLNKLNIVENSLVSLHQLPRKLFHRNNFIPQVVPVFNIIPNKKFYAKTGTNIGNGEGDGYIQFQLKNIFGGAENLIFDAITGTKTQSSYHLNYNQPILNQSNYILENILSLNTRKLDWINCDVKTRGLTNRIYTQYSSNINHELIMENQWRSLINTGSKSLEVINQTGEDFKSALIYNWRYDTRNNRSLPTSGKYLRFGIEYNGLFNFNTYKYVKLVYESQFAYKFAKNHSLILSNKSGILHSLNGNSSILDRFYIGGPNDVRSFTINGLGPKNYNSSIGGDYFLNGGISVISNIPRYEESNFKIHNFINFGKLLPINQTKTSKELAKDLIKEHSISYGFGLLFNHPVARFELNFVLPLAVHERDYTRKGIQYGIGISFL
>XP_015468129_Debaryomyces_fabryi
MSLEHDEQMIDRLSSNFQEVKSKEEKTLEELQLSKQELMNKQNREFLEELFKDNASTPVKIKNIQVTNSQSFRNNFLQTQLQPLLSNNLSTLTKLTENIDQVTHNFTKLGLVENLLVTLNPIPKTYLSRGKPSIDIVPIFNIIPVKRFYAKTGTNIGNGEGDGYIQFQIKNIFGGAENLTFDAITGTRTQSSYLLNYNQPIFNNANYIWENLAYLNVKKLHWLNSDLDVKGMTNKIYTQYKLPINHELIFENCWRCLTNNQSKSLDVLNQLGNNFKSSIMYNWRYESRNNIHLPTSGKFLRLGIEYSGLWSFNSSHFIKSVMESQFAYKLNKYHSIIMSCKSGLIFSKDNATPLLDRFYIGGPNDVRAFTLNGLGPKNYNSSIGGDVFLNGGLSLISKFPRVSDDSNFKIHNFINFGKLLPLDKSKTSMETIKNLTTEFSIGYGFGVLYNHPMARFELNFVLPIASHERDYIRKGLQYGIGISFL
>XP_002770022_Debaryomyces_hansenii
MSLEHDDQMIDRLSSNFQEVKSKEEKTLEELQHSKQELMTKQNKEFLEELFKDNASTPINIKNIQVTNSQSFRNTFLQKQLQPLLSNNLTTLTKLTENIDQVTHNFTKLGLVENLLVSLNPIPKTYFNRGKPSIDLVPIFNIIPVKRFYAKTGTNIGNGEGDGYIQFQIKNIFGGAENLTFDAITGTRTQSSYLLNYNQPIFNNANYIWENLAYLNVKKLHWLNSDLDVKGITNKIYTQYKSPINHELILENCWRCLTNNQSKSLDVLNQSGNNFKSSIMYNWRYETRNNMHLPTSGKFIRLGIEYSGLWSFNSSHFIKSVMESQFAYKFNKLHSVILSCKSGLIFSTDNATPLLDRFYIGGPNDVRAFTLNGLGPKNYNSSIGGDVFLNGGISLISKFPRVSDDSNFKIHNFINFGKLLPLDKSKTSLETVKNLTTEFSVGYGFGVLYNHPMARFELNFVLPIASHERDYIRKGLQYGIGISFL
>XP_006686809_Yamadazyma_tenuis
MNTADSKSKEQKELEKLLQQKQQLLQRQNSEYLNDLFSMNTTKPVKVGSIQVNNSDNFRVGFLNAQFSPLDKQQFTLRSFVESLDQVTRNFTKVNVLENLVIQLNSAQPQQKLYIPTNPDSMTLIPTFNLFPVKRFYAKTGSNIGNGEGDGYIQFQFKNLFGGAENVSFDATTGTRTSSSYLLNYNMPINNNTSYVWENLFYVNSRSLEWIGCETKNTGINTKISTRYDGPINHEIGLSSIWRILDNKSAKSLSILNQCGHNFKSALSYNFIYDTRNNKHLPNTGKLFRAGVELGGLTKLSSHEFIKTICETQFTSKLGVSSHLIFTNKFGFLHSAKESFILDRFFMGGPNDVRSFSLNGLGPKSYGKSLGGDAFLNGGVSLISRLPYTSHDSNFKLHNFFNYGALQLYNHTQSPQQNLRNLFGSFSTSIGLGVLYNHPMARFELNFVLPLTAHERDFNRKGLQYGVGISFL
>XP_001486328_Meyerozyma_guilliermondii
MDPHPSQLSNFILFMDHDNLADRLTGTPQVLQQSELELLLQRKQQILQNQSHATIEAILKENATAPIHVSNAQVTNGQAFRDSFLQAQLKPLLKSDLTTLHKLSLGIDEVSRNFTNAGAVKSIAVSLSSPHSNSPFLQRRRRPGYEIVPVFHIDPVSKFYAKTGTNIGNGEGDTYIQFQLRNIFGGGESLVMDAVKGTRTPSLYLVNYSQPIWNNPDYMSDTQAYIHTRTMDWIGASTKVRGITTKIYTQFLKSNHELVLENCWRSLSNQTSKSLEVLAQLGEDFKTSLIYNWKYDTRNNLHLPTSGHYYRLGLEYSGILAVNNVRYSKIVAETQHAVELNDSHSIIGTLKSGFIASRGSTSSILDRFYMGGPNDVRSFVHNGLGPKLFGSSIGGDFFVSGGFSLVSRLPAKARDSNFRLHSFVNAGHLALNLKTLNWLQPSVGCGIGILYNHPMARFELNVVVPLTAHERDGLRKGIQYGIGISFL
>XP_018710172_Metschnikowia_bicuspidata
MSLDHDDLLMERLSPAQSAEPALTPEEKKLHTVVDEKQQLMVEQSRAFLESLFAENSTIPVRTKNVQVTNSQHLRNSFLAAQLRPLLERDLVTLAQFLKSTDEVYRNLAKHDILEQCQVSLHQLPKQPWSRAPPRTLDLVPVFNIVPQKKFYAKTGTNIGNGEGDGYIQFQLKNLFGGAENVVFDAVTGTKTPSSYVFNYSQPINNYSRFLWDSLVYVNTRNLDWIQSSVDTKGTTHKISSRLDSKLNFDLSFENAWRRLSNHGSRSMEVIRQLKDTFKSSVLFNIKYDTRDHPITPTIGSFARVGIEKCGLFRLNNVSFTKLVWEGQMACKLSETQTLIASNKAGALFGTANRTSNVLDRFHMGGPNDVRSFLLQGLGPKENNSSVGGDYFLSGGLSLLSHIPRTPKDSNFKFHTFVNSGKLVKGGDTFPNVVKKLTKEHSISIGTGILYNHPLARFELNFVLPITAHSTDYLRKGIQYGVGISFL
>XP_002615880_Clavispora_lusitaniae
MDYQEDFMDGLKPASGTVEQLAAEQQQVIAQQGRAYLDSLFGDSQTMPVRVRSIEVTNAERFRASFLESQLAPLLSPGAMTLADFLRRTDAAYSSLAKTGAMEAGHVAIGVAGWGGPAIPVSAVFALTPPKRFYAKTGTNVGNGEGDGYIQLQWKNVFGGGESVSLDAVSGTKTPASYVASLAMPLAANPNFWWDTSAYTHTRKWAQLHGSVETTGITSRVSTRFDGPINADVAVDSSWRRLSNHGSTALAVLAQSKDSFKTSIIASVRYDTRDSASLPTKGQYVRLAAEHGGGCTKVMAEAQAARQAGAHVFVATQRAGILARGGLLDRFFCGGPNDVRAFALHGLGPRVGNSAVGGDCYLSGGFSLVSRLPKVPKDSNFRLHSFFNYGKLVAGDWRQMCRAYSSSMGIGLLYNHPLARFELNFVLPLTACASDSTRKGLQYGVGVSFL
>XP_025343804_Candida_haemuloni
MSLDHEESMIDRISVGADEEKELNLTAEEKALQKLMASKQQMMMDQSRSYLEDLFKENSTIPVKLRNVQVTNSQNFRDSFLQTQLSPLLKGNVMSLADFLDGLEQVHRSFMKHDVLQDSMIGLHQLPKQIWSNKTPLTVDMVPVFNVVPQKRFFAKTGTNIGNGEGDGYIQFQLKNLFGGAESLVFDAITGTKTPSSYLLNYSQPVFNRADYLWDTSAFINTRKLEWIQSSVQTKGLITRINTRYDSKLNFDVAFENSWRALSNHGSRSLEVLTQSKDTFKSSVTVGATYDTRNNRTGPTCGNLAKLGIEYSGLFGFNNVRFTKFQWEGQSAVGLGKNHSLIFTNKAGLLLNGNQSKTNILDRFHIGGPNDVRSFSLNGLGPKDQNSSVGGDCFFNGGISLLSHIPKTPEDTNFKIINYLNFGKLASLNSQNSTKDLLTLFSKGYSLSAGFGILYNHPMARFELNFGLPILAHANDQIRKGIQYGVGVSFL
>XP_024712446_Candida_pseudohaemulonis
MSLDHEESMIDRISVGADEGKDLNLSNEEKELQKLMASKQQMMMDQSKSYLEELFKENSTIPVKLRNVQVTNSQYFRDSFLQTQLSPLLKGNVMSLADFLNNLEQVHTLFMKHDILEQSMIGLHQLPKKMWNNKSPLTIDMVPVFNVVPQKRFFAKTGTNIGNGEGDGYIQFTLKNIFGGAEKLVFDAVTGTKTPSSYLLNYSQPAFNRADYLWDTLAFINTRKLEWIQSSVQTKGIVTRINTRYDSNLNLDVAWENSWRALSNHGSRSLEVLTQLKDTFKSSITMGASYDSRDNRIGPTRGNLARLGVEYSGLFGFNNVKFTKFQWEGQLALGLGQNHSLIFSNKAGLLLNGDKLKTNILDRFHIGGPNDVRSFSLNGLGPKDQNSSVGGDCFFNGGISLLSHIPKTPKDTNFKIINYINFGKLASINSSNTTKDIVKLFSTGCSLSAGFGILYNHPMARFELNFGLPIFAHANDQVRKGIQYGVGVSFL
>XP_025336120_Candida_duobushaemulonis
MSLDHEESMIDRISVGADEGKDLNLSNEEKELQKLMASKQQMMMDQSKSYLEELFKENSTIPVKLRNVQVTNSQYFRDSFLQTQLSPLLRGNVMSLADFLNSLEQVHTSFMKHDILEQSMIGLHQLPKKMWNNKSPLTIDMVPVFNVVPQKRFFTKTGTNIGNGEGDGYIQFRLKNIFGGAETLVFDAVTGTKTPSSYLLNYSQPVFNRADYLWDTSAFINTRKLEWIQSSVQTKGIVTRINTRYDSNLNLDVAWENSWRALSNHGSRSLEVLTQSKDTFKSSVTMGASYDSRDNRIGPTRGNLARLGVEYSGLFGFNNVKFTKFQWEGQSALGLGQNHSLIFSNKAGLLLNGDKSKTNILDRFHIGGPNDVRSFSLNGLGPKDQNSSVGGDCFFNGGISLLSHIPKTPKDTNFKIINYINFGKLASINSSNTTKDIVKLFSTGYSLSAGFGILYNHPMARFELNFGLPIFAHANDQVRKGIQYGVGVSFL
>XP_028889554_Candida_auris
MSLDHEESMIDRISVGADVDDVSNLSAEEKELRKLLASKQELMMNQSRAYLEDLFKENSTIPIKLKNVQVTNSQYFRHSFLQTQLSPLLTGKVMSLAEFLNNLEIVHRRFLKHDILEDSMIGLHQLPKQMWNNKSPLTIDMVPVFNVVPQKRFFAKTGTNIGNGEGDGYIQFQLKNMFGGAESLVFDAITGTKTPSSYLLNYSQPVFNRADYLWGTSAFINTRKLEWIQSNVHTKGVVSRITTHFDSKFNFDIALENSWRALSNHGSKSLEVLRQSRDTFKSSLILGVTYDSRDNRIGPTSGTLAKLGVEYSGLFGFNNVRFTKFMWEGQRALALGKHHSIILTNKAGLLISGDRLKTNILDRFHVGGPNDVRSFSLNGVGPKDKNSSVGGDVFFNGGISLLSHIPKTPEDTNFKLINYLNFGKLASIDSSDRSSDVLKSMTSGYSVSAGVGVLYNHPMARFELNFGLPIVAHANDHVRKGIQYGVGVSFL
>NP_014372_Saccharomyces_cerevisiae
MTSSSGVDNEISLDSPMPIFNESSTLKPIRVAGVVTTGTDHIDPSVLQAYLDDTIMKSITLGQLVKNADVLNKRLCQHHIALNAKQSFHFQGNTYISDEKETHDVVPLMEVVSQLDILPPKTFTAKTGTNFGNDNDAEAYLQFEKLIDKKYLKLPTRVNLEILRGTKIHSSFLFNSYSSLSPQSILNLKVFSQFYNWNTNKGLDIGQRGARLSLRYEPLFLHKLLHNPHSNESPTLFHEWFLETCWRSTKICSQGTSAPYMYSGTMLSQAGDQLRTILGHTFVLDKRDHIMCPTKGSMLKWSNELSPGKHLKTQLELNSVKSWMNDDFITFSTTIKTGYLKNLSSQQSLPVHICDKFQSGGPSDIRGFQTFGLGPRDLYDAVGGDAFVSYGLSVFSRLPWKKVEKSNFRLHWFFNGGKLVNHDNTSLGNCIGQLSKEHSTSTGIGLVLRHPMARFELNFTLPITAHENDLIRKGFQFGLGLAFL
>XP_018219849_Saccharomyces_eubayanus
MTLASEMSDEISLDNPTPIFNEGNASKPIRVAGVVTTGTDNIDPTVLQSYLDDTILKSITLGQLVKNADVLNKRLCQHHIALDAKQSFHFQDYKYISDEKGIHDMVPLMEVVSQLDVLPPKTFTAKTGTNFGNDNDAEAYLQFEKLIDKKYLKLPTRVNLELLRGTKIHSSFLFNSYSSLSPQSILNLKLFSQFYNWNSNKGLDIGQRGARLSLRYEPLFLHPLLHNPYSDERPTLFHEWFLESCWRSSKICSPGTSAPYMYSDTMLSQAGDQLRTVLGHTFVLDKRNHFMCPTKGSMLKWSNELSPGKHWKTQLELNNVKSWLSDDFITFSTTFKTGYLKNISSQQSLPVHICDKFQSGGPNDIRSFQTFGLGPRDLYDAIGGDAFVSYGVSVFSRLPWKKVQKSNFRLHWFFNGGKLINHGNMSLSNCIGQLSKEHSTSTGIGLVLRHPMARFELNFSLPIAAHENDLMRKGFQFGIGLAFL
>XP_033768909_Saccharomyces_paradoxus
MAAPSDASNEISLDSLTPIFNESSASKPIRVAGVVTTGTDNIDPRVLQAYLDETILKSITLGQLVKNADVLNKRLCQHHIALNAKQSFHFQSNRYISDEKSTHDTVPLMEVVSQLDVLPPKTFTAKTGTNFGNDNDAEAYLQFEKLVDKKYLKLPTRVNLELLRGTKIHSSFLFNSYSSLSPQTILNLKVFSQFYNWNTNKGLDIGQRGARLSLRYEPLFLHRLLHNPHSNERPTLFHEWFLETCWRSTKICSPGTGAPYMYSDTMLSQAGDQLRTVLGHTFVLDKRNHMMCPTKGSMLKWSSELSPGKHLKTQFELNNVKSWLNDDFITFSTTFRTGYLKNLSSQQSLPVHICDKFQSGGPNDIRSFQTFGLGPRDLYDSIGGDAFVSYGLSVFSRLPWKKVEKSNFRLHWFFNGGKLINHDNMSLSNCIGQLSREHSTSTGIGLVLRHPMARFELNFSLPITAHENDFMRKGFQFGLGLAFL
>XP_003677625_Naumovozyma_castellii
MGQLEETAAQQQQLQLQQQQQDHIETILRENENIPIKIASVNITGAQDINPQTLQSHLDATIFKAKTLRELSGRTETLNRKLVQNGLVKDIRQGFDSLGIVDNEVTGSALNLVSHLQIVPINKFLAKTGTNVGNGEGDGYLEFQLRNPLGNGELFRFNVMKGTKIQSSYLFQASSLLTPFWNMNLDLFKNVTEPARNLPLELGVVGGKFAIRSGFIQSDSRWNYEFFTQSMLRSCTNTSLSASDSVLFQTGDDFKRTLGSTIIWDSRDSQIAPNRGQSLKWFNELSVGRYWKNQLELSHLKSWFDNDFVTMSCNFKTGYIHSLSSQSVHISDKFQSGGPNDIRSFQSMGLGPKDHMNSIGGDAFVSYGVSVFSRLPIEKWSASNFRLHGFINGGNLIDHNGQALTDCLAALSRQHSTSAGVGIILRHPMARFELNFSVPLTMHSGDDVRKGLQFGVGLSFL
>XP_003671090_Naumovozyma_dairenensis
MTTNTITSEIHEQHIENLLRENENLPIKVTEINTLGANQINPSTFQSHLDATILKAQTLTELSLQTQILNNKLISNGLIKDIYQNYDSLGKLPSSDITKSHPLLNIISNINVLPINKFMARTGTNVGNGEGDGYLEFQIRNMFGNGESLKFNIMKGTKIQSSYLLNYSSLLLPNKTPFWNMNIDLFKNVSQLGQNLPLELDMLGGKFSIRSSFITPSRHTPDKRGLWNYEFFMQSVIRSCGNTSLNNTSNSLLFQTGEDWKNSLGSNFVWDSRNNSVLDPNAFPSNGQLFKWFNELNFIGNRSSTANGGPFWKNQLEFTQIRSWLPNDFITMNCTFRTGYIKQLLTKNEVQKGSSSFLHISDKFQNGGPNDIRSFQTMGLGPKDIFNSIGGDAFVSYGISIFSKLPIKDWSKSNFRLHWFLNGGKLINHNGMSINNCFTDLSRQHSISTGVGILLRHPMARFELNFSVPLTIHQGDDVRKGFQFGVGLSFL
>XP_003958870_Kazachstania_africana
MSTDSASRNHETTTPISQQYIQQLLEENKDIPIQIRNINTVSTSNENTIKPAILQKYIDATLIKAETLSDLSTMTETLTTRLLQSNLIKNLQPSFNTCNNENKLPLSISSTLYFQPTPKFTARTGTNITNSGQGDAYISFQKRNLFGLEETTTLDYRRDTGTNSGSNLSVVLPYGINGDPFWSSKLDIFDVWKNVGVKDLGLYMGTKSWFDAKNTWNYDLGLEMVKRNFNHKLNSSKVVSDYLLIQEGEFYKTTLRSTMVWDGRNGKTAPTKGRLFKINNDLGFGTNNLQFWRHVTEFNLVKSWLKDDFITMSNTIKFGYIKNLSQDYIHFTDKFQNGGPNDIRSFQSMGIGPRHNSYSLGGDAFLSYGVSIFSKLPIQKFHDSNFRLHWFFNGGKLINHDNASIWNCMQNLTIENSTSAGVGVVLRHPMARFEMNFAVPITDHQDDLTRKGFQFGLGFEFL
>XP_022465853_Kazachstania_naganishii
MPIRPITQEDIEQLALQNRDLPIDLVKIQAVSTSSKNNSLHDTTLQTYIDATLRECKTMSELPTQMELLNRMLRQAGLINGLHPTFHTIKAEGTTDRKAALPIITTVYYQPTSKFTAKTGTNVTNSGSGDGYISFQTRLPTDEIIKLDYRHDTSMNSGARISASSAYLKQTPFWNWKFDLFDAWKCVGVRDVGASFGVRSWYNDPKKWNMSFDYELVRRKFLGTDTKETKLSEYLLIQEGSFVRSVIKNNFTKDNRDSPFNPTKGTMYKINNELGAMDNGSSFWKTVLELNHVKSWFPRDFITLSTTLRSGYIKNLNPAKSYIHFTDKFQNGGPNDVRNFQLNGIGPRHMHHSMGGDAFIAYGVSLFSKIPLKRFQDSNFRLHWYFNGGKLINHNNLPIHTLLRELTLEHSTSIGAGIVMRHPMARFELNFGVPLTSHVGDLQRKGFQFGLGFEFL
>XP_449645_Candida_glabrata
MMSASDDQLQAELQAELQRFQNFQNGLLNRNLNTPVSVTKVITNGTETIKPQTLQTYLDNTILQATTLKQLVKNADFLSAKLVQHGLAQDVYQNFSTNEKVMSPSAENPIPIIDVISQLNILPVKKFVAKTGTNVGNNEGEGYLEFQLRNVFGNGESLRLDMLRGTAKNSSMLASFVKPINPYHVLDLNIYKHSKNLGNICPLDLHFNGGKMSIKSELGNTQKRINQEWFYEGVTRTTKVTSDHASDTLLFQAGTDFKSSIGHTYAIDTRDSVMAPNRGNLFKLNNEVALGKYWKSQFELSKVQSWFKNDFITTTTTLKGGYLGNFHPDKKTLHINDKFMSGGPNDIRSFQSFGVGPKDLQDAIGGDTFLSYGVSIFSKLPIKKFEDSHFRLHWFFNGGKLINHQNKPVIDTLHDLSRQHSTSVGCGIVLRHPVARFELNFSLPLTVSTEDSLRKGFQFGLGMSFL
>XP_004178951_Tetrapisispora_blattae
MDKDDDFLDSFENNLSNQSNDIIKNTNNWQEVDEKTLQRQIELNQYFSRNPTSLIQLNSLTSNNQTIRPSILRQYVHSTISNAKSFDELYNGLDILNTKLIQHGLVTSIIPNIDTPDGFKLPSAGTSTISTYFPTLPQSFSNMGSNQSSIVDLNVNLNITPIKKFLAKTGTNIGNSEGDGYLQFQLRNIFGGGEQLNFNFSKGTKIHSSYNLNYFQPITPDWLFKASLFKNSVQVGAPIDLLSQGIRLSASSNFLSNTKTLVNHEFSTDHYLRTTKIRMNSVSDTLLFQAGNDFISKLGYSCTFDSRDHPIVSSRGTLIKLGNEFAPDRFFKTNLEIVKNKSFFRDDFITMACTFKTGYIHNFFPNSKAIHRNDKFQNGGANDIRGFQFMGLGPKDRFDSVGGDAFISYGFSVMNKIPIWKFYDSNFRFHWFVNGGKLINSNGKGLLNTFNDLSKQNSMSVGMGIVFRHPMARFELNFAIPVVTHSGDITRKGFQYGIGLSFL
>XP_003686353_Tetrapisispora_phaffii
MSSGETVKNDLNDLLMNENKKRIEKLFENNSATPIKISSIVVHNSEHVRSEILKLYLDATLSNAFTFKELCESADDLAKKLIQHGLVENISNTFDTQGISRHNLIASTYPSTLYDSSNIPTKVSVIDITSKIKLIPLKKFMAKTGTNIGNGEGDGYLQFQLRNIFGGGERLNLDITKGTKTHSSYLLNYTQPVNPTWIWDTILYQNNRQLGSSIDMIVGGLRSSIKGKTGIHDYVNHEFYIEGLLRETKIISSNCSNTLLFQAGNDQKVSIGHSIAWDTRDNHIIPTYGSFLKVFNEVALNRYLKSQIEVNTAMSFLKNSLITVNGTMRLGYISNISSTLRPLHIGDRFQLGGGNDVRSFQPMGLGPKDIYDSIGGNSYTAYGISVFTALPFKSLMTSNFKIHTFINGGKLINHNSSNGTFTDAVKDLIKENSLSTGVGIIFKHPVARFELNFTLPLITHKSDMVRKGFQYGIGISFL
>XP_001644603_Vanderwaltozyma_polyspora
MSTSTVNNQSSLNEELHREQHKKYITDIFNQNAFTPIKLSSVLVDGGEQVRDDLLQKYVDSTLSRATNFKQLCNESDNLAKKLVQHGIVEDISQNFTTRGSVKYPLLKTRYPAQIYRNSDVPDAVSVVDIISHIKLIPLKKFMAKTGTNIGNGEGDGYLQFQFRNIFGGGEQLKLDITKGTATHSSYLLSYTQPVTPNWVSDSIAYKNSRQLGTSIDMIVTGLRSSVRGNFDDFEKLKQEFYLEGILRKTKLTASNCSDSLLFQAGSDAKLTIGHSISWDTRDVPVTPNKGNLLKISNELALNQYFKSQMEFSSSKSWYQDNFFTLMGTYKFGWITKIDDNDKPLHISDKFHLGGSNDVRGFQLMGLGPKQINDAIGGDMFSAYGISLFSKLPFKKFSDSNFRLHAFFNGGKLVNQNTNTFDRNLQSLFKENSLAIGTGIIFKHPVARFELNFTLPLTSYSTDHVRKGFQYGIGMSFL
>XP_003682812_Torulaspora_delbrueckii
MEDIHESSLDERVIELSNSPSKDSQNESLPEQVEQLNYVKELFDKNARSPVNVSAVLVSDCHSVRPEVLQKYMDATILQAANFKQLYEQADTLNLKLIQHGLAENVSQSLDSRGSLRLPMINRHYPSLIYRSQDIPTDMSIIDIISRVNIVPIKRFTAKTGTNIGNGEGDGYLQFQLRNMFGGGEQLKLDITKGTKTHSSYLLDYGQPVTPWWMLNSLLIKNSRQVGNNNSIDLLIRGFRTNLRSNFQEKGAMNHELFYEAEWRTSKVSSLTASDTLLFQAGDDIKCSLGHTLAIDNRDNPIAPSRGSLLKLTNELAIGQFWKGQIEVSQNNSWLKDDFLGSCCTLRSGYIQNLSSSRKPINTFDKFHNGGANDIRSFHIMGLGPKDLYDSIGGDAFVAYGVSFFSRLPIKRWSHSNFRLHWFFNGGKLINHNNAPFTNILEQLASEHSTSVGFGILLRHQVARFELNFTLPLTCHSGDALRKGFQYGIGISFL
>XP_037144206_Zygotorulaspora_mrakii
MENFHESFIDGSPKPTSNETIGVAKPSETLANEQHKALTELFAKNANSPISVGAVVAENSQSIRAGTLQKYFDATILQAVNFHELCEQADILNQKLIQHGLVEQVSQSLDSRGIYSLPLANMQYPSMIYSGEAIPKDIPVIDIVSRLQLVPIKRFIAKTGTNIGNNEGDGYLEFQLRNMFGAGESLKLDFTKGTKTHSSYVLNYNQPVTAWWIWDSMLFKNNLTGLLINGFRTNLRSGFVGSSAFNHELSYATEWRKSKVASLNASDTLLFQAGDDLKCSLGHTVVLDKRDNPVSPSKGGFMKLYNELALGKFWKSQIELSQNISWLKNDFITVSCTTKAGYIKNLKPDTNSLKTYDKFQNGGANDIRSFTVKGLGPKDLFDSIGGDAFVAYGVSLFSRLPIKRWAHSNFRLHWFLNGGKLINHNNASLYTLINELSSQHSLSTGVGIVLRHPVARFELNFTLPLACHTGDAVRKGFQYGIGISFL
>XP_002494473_Zygosaccharomyces_rouxii
MDQFDTNLSERLIEQSRSNSTSQDEQLEKAVKLQNYYGQLLHEKSSELVAVNGVIVNNSESIRPQVLQRYLDATILQAKTVGQLVESADILDMKLVQHGLVENAQQTLGSRGTLQLPLIKYHFASQIYDSANIPETVSVIDVISQLQLFPLRKFMARTGTNIGNGEGDGYLQFQLRNMFGGGEQLRFDVTKGTKTFSSYLINYAQPLNPWWVWDSLFFKNCKQMGNRNSIETLLRGFRTCLRSGFYGDSVLNHEFFCDVALRNNKMNSLDTCDTLLYQAGDDVKKSLGHIMIWDRRDNPVSASRGSLFRWYNELSLGKFWKSQIELSKAQSWFRDDWLTVNGTLKTGYIHNFHPTSQSLNICDKFQNGGGNDVRSFQYMGLGPKDIYDSIGGDAFVSYGVSVFTRLPFHKISHSNFRLHWFLNGGKLINHNNSSLQDVIKNLSTQHSTSIGFGLVLKHPVARFELNFALPVTCHTGDCIRKGFQYGIGLSFL
>XP_003645648_Eremothecium_cymbalariae
MELDDGSRLVDRIRNNATAAVSDEMSKLDSLQQELEYKRQTQALQELLGKNAFMPIKISSTIVQGPDPIRDNVLQSYLDATIYKASNLNQLMYQSDVLHRLLVSQSLGESVTQTLDCRGTINAPISSIQIPSIFHSNDAPQNLSVLDILHRLQIDPVKRFSAKTGTNIGNGEGDGYLQFQWRNILGGGEKITLDATKGTKTHSSYLLNYTTPVNPWWMGDLTAFKNAVQLGKAELYTRGFKTSLRSMFLDKRSWNHEFNIESVLRTTSNRNPQASDSLLLQCGDDFKNSISHAISRDSRDNAIFPSRGQYIKLFNELSLGTYWKSILEFTDAKSWLDKDFITMSTTIKGGYIANLNSDNKFIHMKDKFHSGGSNDVRGFQQMGLGPRDIYDSIGGDTFVAYGISVFSRLPVNKWSNSGFRLHWFLNGGRLINHNNSDLSGVLDQLCMEHSIATGIGILFKHPVARFELNFTLPLAAHSSDSVRKGFQYGIGLSFL
>NP_987058_Eremothecium_gossypii
MDDDVSSLLVDRMRDATGSAPRSGGEDIAARKQELQLRQQVQMVQDTLQTNAFTPVVVSDTVVEGGSHIRPGVLQVYLDKTVYRASNMNQLLQQADTFHRLLTAHSLADAAEQTLDARGVHRAALSSTQIPSHFHSNDAPYELSVLDVIHRVALKPVSRFRAKTGTNVGNGEGDGYLQFQWRNILGGGERLTLDATKGTKTHSSYLLNFNAPVSTWWLGDLSLFKNATQLGGLELFSLGTRASLRSCFFGLRSWNHELHAEQLWCTTGCINGLASDASLLQCGDDVKTSLSYVLSSDTRDSAVFASTGRLLRWASELALGSYAKTQVQLSDAVSWGAGDFLTLSTTLKAGYIKNLQPGLRPIHIRDKFHCGGANDVRGFQLMGLGPKDAQDSLGGDAFLTYGLSLFSRLPVQRWAGSDFRLHWFLNGGRLLSHNGASLLDVGTTLLEEHSISCGTGLLFQHPVARFELNFTLPLATHSSDTARKGFQYGIGVSFL
>XP_454343_Kluyveromyces_lactis
MENLIHEPSGLEDRVHNGDNGKDLITAEEQFLQNQQENYLLDLFQKNKHTPIHVSQVVLNGAEQVRDDVIQSYLSETINKADTFEQLCKYSDWFHYKMVGNGMVESVSQSLDSRGSYPVQISQRDYGNLNFPSSGPETLSVIDVVPIIQLHPIKRFSAKTGTNIGNGEGDGYIQFQLRNMFNAGEKLTFDATKGTKTHSSYLLNYFQPLQSPWWVSDTTVFKNARQLGHCELFLRGIASGIKSGYLHDGAVNHEWRWESLLRSCDVRSDFASSHLLFSAGDDVKHSVVHSITRDTRDNIIAPSSGQMWKFINEVSLGKFWKTNLEYNFTKSWFNRNFITMSSTVKAGYIHNFHAKTYPLHLADKFYNGGSNDVRSFQLMGLGPKDIYDYVGGDTSLSYGLSLFSRLPFKRFYDSNFRLHLFFNGGRLINRNNANTTDTLMQMLSQHSLSTGFGLVFRHPVARFELNFTVPITAHTSDATRKGFQYGIGISFL
>XP_022678168_Kluyveromyces_marxianus
MDNTLLNSGSSGLEDSVHGGNVPVGQNQEELEQQQLQLQNQYLLDLFKKNKSTPIHVSQVVINGSELVRDDILQSYLAETIHKADTFEQLCRYSDWFNYKMVGNGMANSVAMSLDSRGSYPVQISERDYGSWKYSSGAPETISVVDVVPIVQLHPVKRFSAKTGTNIGNGEGDGYIQFQLRNILHGGERLTLDATKGTKTHSSYLLNYFQPLHSPWWCTDTSIFKNARELGRCELFVRGFSSSLKSGYFHEGAVNHEYKWESLLRSCDVKSDLASSHLLLCAGDSVKHSITHSMTRDTRDNHIAPSNGSLLKFSNELALGKFYKATLECNLTKSWFKRDFVTVSSTLKAGYIHNFHANKYPLHVMDKFYNGGSNDVRSFQVMGLGPKSVHDYVGGDTSLAYGVSVFSRLPIRKFYDSNFRLHAFFNGGRLINREYNGSSSSMNMDLVREMLSQHSCSTGFGIVFRHPVARFELNFTVPLTAHASDATRKGFQYGIGISFL
>XP_022627603_Lachancea_lanzarotensis
MDFPGSSDEPLESRILESNESLQNIEDIDVQHRQLLQNQQVKYASSLFSQHSHTPVQVSNIIVNNSGCVRLEILQKYVDQTLGQATNLEELCEESDILNMKLISNGLVENSTLTLDSRGILHYDLNSLHPKSSYASPLGRQSLLSVLDVVSILDLQPLKKFTAKTGTNVGNGEGDGYLQFQWRNAFNGGEKLTFDATKGTKTHSSYLVDYSQPLSPFWSIDSALYKNSRALGNSELLLRGIRASLKSTFEKHKNVNHEFQYEQAWRSLGASGNHSSDSLLLQCGNDIKTAFGYSLFWDARDKPVFASSGKYIKLSNELALSSFWKVGLETGAVKSWRENNFFTVSGSLKAGYINNFHPETKSIHLSDRFHCGGSNDVRSFNLMGLGPKDLFDSIGGDAFVTYGISAFSRLPVARWSDSSFRLHTFFNGGRLINSNGCSAKSCIQALAQEHSMSTGVGLVFGHSVARFELNFTIPLTAHASDAVRKGFQYGIGLSFL
>XP_002555504_Lachancea_thermotolerans
MNGPASDNEELETRILEASQRSSKLEEIDLEHQKVLQNQQLLYAKDLFSNKAHTPVHVSSVVVNNAECVRPSVLQNYLDQTITRATTFEHLCELSDILNMKLISNGLVENCTQTLDSRGVLHYELQDSDPKPSYATPHSTGHTVSVVDIVPIVNLQPLKKISAKTGTNIGNGEGDGYLQLQWRNALGGGEKFTFDATKGTKTHSSYLFDYSQPLSPWWLWDCSVYKNSRSLGNMELLMRGTRASVRSAFEKHKHLNYELGVESLWRSTQATSTHSSDSLLLLAGDEVKNSLSHSVFWDTRDRPIFPLAGSFYKLTNELSPSKYWKCFFEASKVKSWRKNDFFTASFTLKGGYINNFSASKPLHISDKFHNGGSNDVRSFQLMGLGPKDLHDSLGGDAFVSYGVSLFSRLPFKRWSDSNFRLHAFFNGARLINTNGDQLKNCISSLAREHSTSTGIGLVLGHPVARFELNFGIPLTAHTSDSARKGFQYGIGLSFL
>XP_020052176_Aspergillus_aculeatus
MSSPLSADDGDIFERLQQRTDPKVQEEQQKAVNERVRAIYEKAQNRLGELIDQNSTLPCVISSVQVHGARHTRRSFLEQIFNPLLSSNHTRPYTLSEALQEVSARADKLGRFDVFQQPISVYLDQSSPADPQTGLPTIDVLLSVKEKSRVLLKTGTDLGNTEGSAYGNLLWRNLFGGAENLNLNASLGTRTRSAYQATFDTPLLSDPDFRLELGGIASATQKSWASHEEVLKGGWSKLRWMSSSGHHHEFGYNGFWRQMTGLSENSSSTVRADAGDSVKSSVFHSWTKDRRDNALLPSRGYYAKVFNEVAGWGPLKGDVSFWKSEIETQAAVPVPIPGLKGDSGVSFTTGFRAGLLYPLGLDSDSQPQLSRVNDRFLLGGPTDVRGFRLCGLGPHDGADAVGGDVYAAGSANLLLPLPRVGADKPFRLQAFVNGGRLLPLRTADKNVPTSSGEVKDAMVSTISELANGLPSVAAGVGLVYAHPVARFELNFSLPLVLRKAEEGRKGLQMGIGINFL
>XP_001274753_Aspergillus_clavatus
MSSPLSAEDEDIFERLQQRSDPKVLEEQQHAINERVHAIYQKAQMRLGELIDQNSTLPCAISSVQVLNASHTRRGFLESIFSPLLSANQARPYTLSEALREISARADKLGRFDIFQQPISVYLDQSPGVDPQTGLNNIDVFFSVKEKSRVLLKTGTDLGNTEGSAYGNLLWRNVFGGAETLNLNASMGTRTRSAYQAAFETPILSDPDFRLEIGGIASSTQKSWASHEEVLKGGWSKLRWLSQSGHRHEFGYNGYWRQITGLAENASPTVRADAGDSVKSSVFHSWVTDRRDNPFLPSRGYYAKALNELAGWGPLKGDVSFWKSEFEAQGAVPVPIPGIKGDSGISLTTGFRAGLLYPLGLDSNSRPQLSRVNDRFLLGGPTDVRGFRLCGLGPHDGADAVGGDVYAAGSANLLFPLPRLGAEKPLRLQAFVNGGRLLPLRTSQKEVPTNSAEVKDAMTSTISELSNGLPSVAAGVGLVYAHPVARFELNCSLPLVLRKGEEGRKGLQLGIGISFL
>XP_001262339_Aspergillus_fischeri
MPSPLSAEDEDIFERLQQRADPKVLEEQQQAINERVHAIYQKAQMRLGELIDQNSTLPCAISSVQVLNATHTRRRFLQSIFDPLLSVNQSRPYTLSEALREISSRADKLGKFDIFQQPISVYIDQSQDANSQNGIPNIDVYFSVKEKSRVLLKTGTDLGNTEGSAYGNLLWRNVFGGAETLNLNASMGTRTRSAYQAAFETPILSDPDFRFELGGIASSTQKSWANHEEVLKGGWSKLRWLSQSGHRHEIGYNGFWRQITGLAENASPTVRADAGDSVKSSIFHSWVADRRDNPLLPSRGYYAKAFNELAGWGPLKGDVSFWKSEVEAQGAIPIPIPGIKGDSGISFTTGFRAGLLYPLGLDSDSRPQLSRINDRFVLGGPTDVRGFRLCGLGPHDGADAVGGDVYAAGSANLLLPLPRVGADKPLRLQAFVNGGRLLPLRTLQKEAPTNSAEVKDAMAATISELGNGLPSVAAGIGLVYAHPVARFELNFSLPLVLRKGEEGRKGLQLGIGINFL
>XP_041150628_Aspergillus_flavus
MSSPLSTEDGDIFERLQQRADPKVLEEQQQAVNERIHAIYRKAQNRLGELIDQNSTLPCAISSVQILNAHHTRRGFLERIFNPLLSSNQKRPYTLSEALREVSARADKLSRFDIFQQPVSVYLDKSPEGDPQTGLPTLDVYVSVKEKSRVLLKTGTDLGNTEGSAYGNLLWRNVFGGAENLNLNASLGTRTRSAYQATFETPILSDPDFRLEIGGIASSTQKAWASHEEALKGGWSKIRWMSQSGHRHEVGYNGFWRQMTGLAENASPTVRADAGDSVKSSIFHSWSKDRRDNGLLPSRGYYAKAFNELAGWGPLKGDVSFWKSEIEAQNAIPIPVPGIEGNSGISFTTGFRAGLLYPLGMDADHRPQPSRTNDRFLVGGPTDVRGFRLCGLGPHDGADAVGGDVYAAGSANLLLPLPRVGAEKPLRLQAFVNGGRLLPLRTAQKSTPTTGSEVKDAMVSTISELGNGVPSIAAGVGLVYAHPAARFELNFSLPLVLRKGEEGRKGLQLGIGINFL
>XP_746648_Aspergillus_fumigatus
MASFSPPGASRGQPKRTVRGLLAIAAAEMSSPLSAEDEDIFERLQQRADPKVLEEQQQAINERVHAIYQKAQMRLGELIDQNSTLPCAISSVQVLNATHTRRSFLQSIFDPLLSVNQSRPYTLSEALREISSRADKLGKFDIFQQPISVYIDQSQDAKSQNGIPNIDVFFSVKEKSRVLLKTGTDLGNTEGSAYGNLLWRNVFGGAETLNLNAAMGTRTRSAYQAAFETPILSDPDFRFELGGIASSTQKSWANHEEVLKGGWSKLRWLSQSGHRHEIGYNGFWRQVTGLAENASPTVRADAGDSVKSSIFHSWVADRRDNPLLPSRGYYAKAFNELAGWGPLKGDVSFWKSEVEAQGAIPIPIPGIKGDSGISFTTGFRAGLLYPLGLDSDSRPQLSRINDRFVLGGPTDVRGFRLCGLGPHDGADAVGGDVYAAGSANLFLPLPRVGADKPLRLQAFVNGGRLLPLRTLQKEAPTNSTEVKDAMTATISELGNGLPSVAAGIGLVYAHPVARFELNFSLPLVLRKGEEGRKGLQLGIGINFL
>XP_664593_Aspergillus_nidulans
MASPLSAEDGEIFERLQQTADPKVLEEQQQAVNERLHAIYQKAQDRLGELIDQNSTLPCVISSVQVLNAKNTRRGFLEQILNPLLSQHRKQTYTLSEALREISVRADKLNRFDIFQQPVSVYLDQTPASETQTGLTNISVYYSVKEKSRVLLKTGTDLGNAEGSAYGNLLWRNVFGGAENLNFNASLGTRTRSAYQAAFDTPIFSDPDFRLELGGIASSTQKTWASHEEVLKGGWSKLRWLSRSGQRHEIGYSGFWRQVTGLADNASPTVRANAGDSVKSSVFHSWTTDRRDNPFLPSRGYYAKAFNELAGWGPLKGDVAFWKSEIETQSAIPIPIPGVKGDSGVSFTTGFRAGLLYPLSLDSDSRPRLSRLNDRFQLGGPTDVRGFRLSGLGPRDGTDAVGGDVYAAGSANLLFPVPRVGAEKPLRLQAFVNGGRLLPLRNAQKAAPSSSSEVKDAMKFTLSEIGNGLPSIAAGVGLVYAHPAARFELNISLPLVLRKGEEGRKGLQLGIEASQAPLAALAPLQPYGAQSSAQNLQFYPSSYSSVSGHTTPSQASYGGFGAPPNTTAQGYPVGGAGYGGFGSPSGGVSGRMGEQGGLRTGWLAAFGTEGYDGEPPLLEELGVNFEHIRTKTLTVLNPFARIDQHLMDDSDLYGALLYIVLYGTFLLLSGKVFYGYIYGVAVFGTVALHLILSLMSPVDPTSPTQPPNAADPSGNYDPHAKPGSSGHFSATLTFPRSASVLGYCFLPLVLTSLLGILVPMDTMFGYLLTTAAVGWCTYSASGMFCAVARMSGMRGLVAYPLALFYVVFGIMGLFSSTGSGTLAAKPEAA
>XP_001400651_Aspergillus_niger
MSSPLSADDEDIFARLQQRADPKVLNEQQQAVDERVRAIYQKAQTRLGELLDQNSTLPCTISSVEVHGARNTRRAFLERIFNPLLSSNQDRPYTLSEALREVSARADKLNRFDIFQQPVSVYLDQSEVDGSGIPSIKVHLSGKERSRVLLKTGTDLGNAEGSAYGNLLWRNVFGGAENLNLNASLGTRTRSAYQATFDTPVLSNPDLRLELGGIASATQKSWASHEEVLRGGWSKFRWANSSGQQHEIGYNGFWRQMTGLTENASPTVRADAGDSVKSSVFHSWSKDRRDSPLLPSRGYYAKMFNELAGWGPLKGDVSFWKSEIETQAAVPIPIPGIKGDSGISLTTGFRAGLLYPLGLDSDSRPQLSRTNDRFLLGGPTDVRGFRLCGLGPHDGADAVGGDLYAAGSANLLFPLPRVGAEKPLRLQAFVNGGRLLSLRTADKNAPTSSAEVQNAMASTVSELTNGLPSIAAGVGLVYAHPVARFELNFSLPLVLRKGEEGRKGLQFGIGINFL
>XP_015406704_Aspergillus_nomiae
LAIVAATMSSPLSAEDEDIFERLQQRADPKVLEEQQQAVNERIHAIYQKAQTRLGELIDQNSTLPCAISSVQVLNAHHTRRGFLERIFNPLLSSNQKKLYTLSEALREVSARADRLSRFDIFQQPVSVYLDQSPEGDPQTGLPNLDVYVSVKEKSRVLLKTGTDLGNTEGSAYGNLLWRNVFGGAENLNLNASLGTRTRSAYQATFETPILSDPDFRLEIGGIASSTQKAWASHEEVLKGGWSKLRWMSQSGHRHEVGYNGFWRQMTGLAENASPTVRADAGDSVKSSIFHLWSKDCRDNGLLPSRGYYAKVFNELAGWGPLKGDVSFWKSEIEAQNAIPIPVPGIEGDSGISFTTGFRAGLLCPLGMDADHRLQLSRTNDRFLLGGPTDVRGFRLCGLGPHDGADAVGGDVYAAGSANLLLPLPRVGAEKPLRFQAFVNGGRLLPLRTAQKSAPATGSEVKDAMVSTISELGNGMPSIAAGIGLVYAHPAARFELNFSLPLVLRKGEEGRKDNFCFHHSAPMAQYYPQQQPYGSQASAQNLQFYPSSYGSVSGHTTPSQASYGGFSAGPNPAAQAYPIGGVGGGYGGFGSPATGVSGRMGEQGGLRTGWLAAFGTEGYEGEPPLLEELGTLTVLNPFARIDQHLMDDSDLYGALLYIVLYGTFLLLSGKVFYGYIYGVAVFGTVALHLILSLMSPALDTAPAPNAADQANYDPHHKPSYSEASAAGHFSATLTFPRSASVLGYCFLPLVLTNLVGIMIPMDTMFGYLLTTAAVGWCTYSSSGMFCAVARMRGMRGLVAYPLALFYVVFGIMGIFSSRGSGNLAAKTAAT
>XP_001826535_Aspergillus_oryzae 
MSSPLSTEDGDIFERLQQRADPKVLEEQQQAVNERIHAIYRKAQNRLGELIDQNSTLPCAISSVQILNAHHTRRGFLERIFNPLLSSNQKRPYTLSEALREVSARADKLSRFDIFQQPVSVYLDKSPEGDPQTGLPTLDVYVSVKEKSRVLLKTGTDLGNTEGSAYGNLLWRNVFGGAENLNLNASLGTRTRSAYQATFETPILSDPDFRLEIGGIASSTQKAWASHEEALKGGWSKIRWMSQSGHRHEVGYNGFWRQMTGLAENASPTVRADAGDSVKSSIFHSWSKDRRDNGLLPSRGYYAKAFNELAGWGPLKGDVSFWKSEIEAQNAIPIPVPGIEGNSGISFTTGFRAGLLYPLGMDADHRPQPSRTNDRFLVGGPTDVRGFRLCGLGPHDGADAVGGDVYAAGSANLLLPLPRVGAEKPLRLQAFVNGGRLLPLRTAQKSTPTTGSEVKDAMVSTISELGNGVPSIAAGVGLVYAHPAARFELNFSLPLVLRKGEEGRKGLQLGIGINFL
>XP_040636291_Aspergillus_ruber
MSSPLTAEDDDIFGRLQQRADPKVQEEQQQAMNERVRAIYQKAQTRLGELIDQNSTLPCAISSIQVVNAPNTRRGFLERIFNPLLSANKNRPYSLAEALREVSARTEKLSRFDLFQEPIQVYLDQNPDADVRSGLANIDVYLAAKEKSRLLLKTGTDLGNTEGSAYGNLLWRNVLGGAETLNLNASLGTRTRSAYQAAFESPIFSDPDFRFEIGGIASSTQKSWASHEEVVKGGWSKLRWLSLSGHRHEIGYNGFWRQMTGLAEQASPTVRADAGDSVKSSVFHSWANDQRDNPLLPSRGYYAKTFNELAGLGLLKGDVSFWKSEIETQGALPIPIPFMKGDSGISFTTGFRAGILYPLGLDSKSQPQLSRVNDRFLLGGPTDVRGFRLCGLGPHDGTDAVGGDVYAAGSANLLFPLPRVGAEKPLRLQAFVNGGRLLPLRTSNQSTPTTSAEVQDAMTSTISELANEMPSVAAGFGLVYAHPVARFELNFSLPLGLRKGEEGRKGLQLGIGINFLRSSSHPLAAMAQYYPQQQPYGAQASAQNLQFFPSSYGSLSGHTTPSQAAYSGSFGTPSYPSAQAYPGGGGGGYGGFGSPAAGVSGRMGEQGGLRTGWLAAFGTEGYDGEPPLLEELGVNFEHIRTKTLTVLNPFARIDQHLMDDSDLYGALLYIVLYGTFLLLSGKVFYGYIYGVAVFGTVALHLILSLMSPALDTSAGPNAADPTNYDPHSKPDDSTAVGHFSATLTFPRSASVLGYCFLPLVMTSLIGILAPMDTMFGYLLTTAAVGWCTYSSSGMFCAVARMRGMRGLVAYPLALFYVVFGIMGIFSSRGSGTLAAKTGAS
>XP_040699583_Aspergillus_sydowii
MSSPPSAEDGDIFESLQRPADPKVLEEQQQAVNERLHAIYKKAQDRLGELIDQNSTLPCTISSVQVLNAKHTRRGFLEQIFNPLLSANQKQHLTLSEALREISARADKLSRFDVFQQPISVYLDQTPPTDGQAGPTNINVYYSVKEKSRVLLKTGTDLGNAEGSAYGNLLWRNVLGGAENLNFNASLGTRTRSAYQAAFDTPILSDPDFRLELGGIASATQKSWASHEEVLKGGWGKLRWLSRSGQRHELGYNGFWRQVTGLAENASPTVRANAGDSVKSSLFHSWAVDRRDNPFLPSRGYYAKTFNELAGWGPMKGDVAFWKSEVETQNAIPIPIPGIKGDSGISFTTGIRAGLLYPLGLDPGSRPHLSRLNDRFQLGGPTDVRGFRLSGLGPHDGVDAVGGDVYAAGSANLLLPLPRVGAEKPFRLQAFMNGGRLLPLRTTQKTSPTSGTEVKDAMLSTISELGNGLPSIAAGVGLVYAHPAARFELNVSLPLVLRKGEEGRKGLQLGIGINFLSLALLAAFYPAYGAQSSAQNLQFYPSSYSSVSGHTTPSQASYGGFGAPPNPAVQGYPIGGVGGGYGGFGSPTPGVSGRMGEQGGLRTGWLAAFGTEGYDGEPPLLEELGVNFAHIRTKTLTVLNPFARIDQHLMDDSDLYGALLYIVLYGTFLLLSGKVFYGYIYGVAVFGTVALHLILSLMSPVDPTSPTQAPNAADPSSNYDPHAKPGSSGHFSATLTFPRSASVLGYCFLPLVLTSLLGILVPMDTMFGYLLTTAAVGWCTYSSSGMFCAVARMSGMRGLVAYPLALFYVVFGIMGIFSSRGSGTLAAKTGAA
>XP_001211933_Aspergillus_terreus
MLVFISLTPNWSIACVSRVRRQGTVYVKRRTLTWRRKKVVGGGSRARGMASSSRSSGRLAKIPENVFHGFLAIAAAAMSSPLSAEDEGIFERLQQRADPKVLEEQQQAVNERMRAIYQKAQLRLGELIDQNSTLPCAISSIQVLNATHTRRGFLERIFNPLLSVNQKKAYTLSEALQEVSARADKLNRFDIFQQPVSVYLDQSPDADVRTGLPNLDVYVSVKEKPRILLKTGTDLGNTEGSAYGNLLYRNVFGGAENLNLNASLGTRTKSAYQATFETPILSDPDFRFELGGIASATQKPWASHEEVLKGGWSKLRWMSQSGSRQEVGYSGFWRQMTGLAENASPTVRADAGDSVKSSIFHSWTTDKRDNALLPTRGYYAKAFNELAGWGPLKGDVSFWKSEIETQSAVPIPIPGVKGDSGVSFSTGFRAGLLYPLGLDSDSRPQLSRVNDRFVLGGPTDVRGFRLCGLGPHSGADAVGGDVYAAGSANLMLPLPRVGVENPLRLQLFMNGGRLLPLRTANKDVPTTSGEVKDAMISTISEIGNGLPSVAAGVGLVYAHPVARFELNFSVPLVVRKGEDHRKGLQFGVGINFL
>XP_022490241_Penicillium_arizonense
MSSSFAAGDESVFERLQQRADPKVLEEQQNAVNERMQAIYQKAQSRLAELIDENSTLPCTISSVQVTSAPHTRRSFLERSLSPLLSENKGRPYTLSEALREVSATADKLGRFDLFHQPISVYLDESQGHNGMRNIDVYLATREKSRVLLKTGTDLGNAEGSAYGNLLWRNVFGGAETLNLNASLGTRTRSAYQAAFETPILGDPDFRLEVGGIASSTQKSWASHEEVVKGGWSKLRWISKSGHRHELGYNGFWRQLTGLAESASPTVRADAGDSVKSSIFHSWVNDQRDNALLPSRGYYAKAFNEVAGIGPLKGDVSFWKSEIETQGAIPIPVPGIKGDSGVSFTTGFRAGLLYPLGLDSNSRPQLSRVNDRFLLGGPTDVRGFRLCGLGPREGADSLGGDVYAAGSANLLFPLPRLGAEKPVRFQAFLNGGRLLPLRTSQKATPTTNGEVQDAMISTLSELQNGLPSIAAGFGIVYAHPVARFELNFSLPLVLRKGEEGRKGLQLGIGINFL
>XP_014537663_Penicillium_digitatum
MSSSFAEGDESVFERLQQRADPKVLEEQQQAVNERMQAIYQKAQNRLAELIDENSTLPCTISSVQVTSAPHTRRSFLERNLSPLLSANKGRPYILSEALREVSATADKLGRFDLFHQPISVYLDESQGQNGMRNIDVHLATREKSRVLMKTGTDLGNAEGSAYGNLLWRNVFGGAETLNLNASLGTRTRSAYQAAFETPILGDPDFRLEIGGIASSTQKSWASHEEVLKGGWSKLRWVSKSGHRHEFGYNGFWRQLTGLAENASPTVRGDAGDSVKSSIFHSWVNDQRDNTLLPSRGYYAKAFNELAGFGLLKGDVSFWKSEIETQGAIPIPIPGINGDSGVSLTTGFRAGILYPLGLDSNPRPQLSRVNDRFQLGGPTDVRGFRLCGLGPREGVDSLGGDVYAAGSANLLFPLPRLGAEKPVRFQAFLNGGRLLSLQTSQKATPTTNGQVQDALVSTLSELQNGLPSVAAGFGIVYAHPVARFELNFSLPLALRKGEEGRKGLQLGIGINFL
>XP_016601037_Penicillium_expansum
MSSSFAEGDESVFERLQQRVDPKVLEEQQQAVNERMQAIYQKAQNRLAELIDENSTLPCTISSVQVTSAPHTRRSFLERNLSPLLSANKGRPYTLSEVLREVSATADKLGRFDLFHQPISIYLDESQGQNGMRNIDVHLATREKSRVLMKTGTDLGNAEGSAYGNLLWRNVFGGAETLNLNASLGTRTRSAYQAAFETPILGDPDFRLEIGGIASSTQKSWASHEEVLKGGWSKLRWVSKSGHRHEFGYNGFWRQLTGLAENASPTVRADAGDSVKSSIFHSWVNDQRDNALLPSRGYYAKAFNELAGFGPLKGDVSFWKSEIETQGAIPIPIPGIKGDSGVSLTTGFRAGLLYPLGLESNPRPQLSRVNDRFQLGGPTDVRGFRLCGLGPREGVDSLGGDVYAAGSANLLFPLPRLGAEKPVRFQAFLNGGRLLSLHTSQKATPTTNGEVQDALVSTLSELQNGLPSVAAGFGIVYAHPVARFELNFSLPLALRKGEEGRKGLQLGIGINFFDLLLFTPSVAAMAQYYPQQQGYAPQGSTPQNLQFFPSSYSSVSGHTTPSQASYGAGFGGASNPSAQAYPAGSGYGGFGSPAAGVSGRMGEQGGLRTGWLAAFGTEGYDGEPPLLEELGVNFEHIRTKTLTVLNPFASIDNHLMDDSDLYGALLYIVLYGTFLLLSGKVFYGYIYGVAVFGTVALHLILSLMSPALDTVPTPNAADPTNYNPHHKPSMSGASAAGHFSATLTFPRSASVLGYCFLPLVLTSLIGILIPMDTMFGYLLTIAAVGWCTYSSSGMFCAVARMSGMRGLVAYPLALFYVVFGIMGIFSSRGTGSLAAKTGAA
>XP_040652435_Penicillium_griseofulvum
MSSSFADGDESVFERLQQRADPKVLEEQQQAVNERMQAIYQKAQNRLAELIDENSTLPCTISSVQVTSAPNTRRSFLERNLSPLLSANKGRPYTLSEALREVSATADKLGRFDLFHQPISVYLDESQGQNGMRNIDVHLATREKSRVLMKTGTDLGNAEGSAYGNLLWRNVFGGAETLNLNASLGTRTRSAYQAAFETPILGDPDFRLEIGGIASSTQKSWASHEEVLKGGWSKLRWISKSGHRHEFGYTGFWRQLTGLAENASPTVRADAGDSVKSSIFHSWVNDQRDNALLPSRGYYAKAFNELAGFGPLKGDVSFWKSEIETQGAIAIPIPGIKGDSGVSLTTGFRAGLLYPLGLESNPRPQLSRVNDRFQLGGPTDVRGFRLCGLGPREGVDSLGGDVYAAGSANLLFPLPRLGAEKPVRFQAFLNGGRLLSLQTSQKATPTTNGEVQDALVSTFSELQNGLPSVAAGFGIVYAHPVARFELNFSLPLALRKGEEGRKGLQLGIGINFLDLTPQKPSVAAMAQYYPQQQGYTPQGSAPQNLQFFPSSYSSVSGHTTPSQASYGAGFGGAPNPSAQAYPAGSGYGGGFGSQAAGVSGRMGEQGGLRTGWLAAFGTEGYDGEPPLLEELGVNFEHIRTKTLTVLNPFASIDNHLMDDSDLYGALLYIVLYGTFLLLSGKVFYGYIYGVAVFGTVALHLILSLMSPALDTVPTPNAADPTNYNPHHKPSMSGASAAGHFSATLTFPRSASVLGYCFLPLVLTSLIGIMIPMDTMFGYLLTIAAVGWCTYSSSGMFCAVARMSGMRGLVAYPLALFYVVFGIMGIFSSRGTGSLAAKTGAA
>XP_038931104_Penicillium_roqueforti
MSSSFAAGDDSIFERLQQRADPKVLEEQQQAVNERMQAIYQKAQDRLAELIDENSTLPCTISSVQVTSAPHTRRSFLERNLSPLLSANKGRPYTLSEALREVSATADKLGRFDLFHQPISVYLDESQGQNGMRNIDVHLATREKSRVLMKTGTDLGNAEGSAYGNLLWRNVFGGAETLNLNASLGTRTRSAYQAAFETPILGDPDFRLEIGGIASSTQKSWASHEEVLKGGWSKLRWMSKSGHHHEFGYTGFWRQLTGLAENASPTVRADAGDSVKSSIFHSWVNDQRDNALLPSRGYYAKAFNELAGFGPLKGDVSFWKSEIETQGAIPIPIPGIKGDSGVSLTTGFRAGLIYPLGLESNPRPQLSRVNDRFQLGGPTDVRGFRLCGLGPREGVDSLGGDVYAAGSANLLFPLPRLGAEKPVRFQAFLNGGRLLSLQTSQKATPTTNGEVQDALVSTLSELQSGLPSVAAGFGIVYAHPVARFELNFSLPLALRKGEEGRKGLQLGIGINFL
>XP_002559014_Penicillium_rubens
MSSSFAEGDESVFERLQQRADPKVLEEQQQAVNERMQAIYQKAQNRLAELIDENSTLPCTISSVQVTSAPHTRRSFLERNLSPLLSANKGRPYTLSEALREVSATADKLGRFDLFHQPISVYLDESQGQNGMRNIDVHLATREKSRVLMKTGTDLGNAEGSAYGNLLWRNVFGGAETLNLNASLGTRTRSAYQAAFETPILGDPDFRLEIGGIASATQKSWASHEEVLKGGWSKLRWMSKSGHRHEFGYNGFWRQVTGLAENASPTVRADAGDSVKSSIFHSWVNDQRDNALLPSRGYYAKAFNELAGFGPLKGDVSFWKSEIETQGAVPIPIPGIKGDSGVSLTTGFRAGLLYPLGLDSNPRPQLSRVNDRFQLGGPTDVRGFRLCGLGPREGVDSLGGDVYAAGSANLLFPLPRLGAEKPVRFQAFLNGGRLLSLQTSQKATPTTNGEVQNALVSTLSELQSGLPSVAAGFGIVYAHPVARFELNFSLPLALRKGEEGRKGLQLGIGINFL
>XP_040811470_Penicillium_solitum
MSSSFAEGDETVFERLQQRADPKVLEEQQQAVNERMQAIYQKAQNRLAELIDENSTLPCTISSVQVTSAPHTRRSFLERNLSPLLSANKGRPYTLSEALREVSATADKLGRFDLFHQPISVYLDESQSQDGMRNIDVHLATREKSRVLMKTGTDLGNAEGSAYGNLLWRNVFGGAETLNLNASLGTRTRSAYQAAFETPILGDPDFRLEIGGIASSTQKSWASHEEAIKGGWSKLRWMSKSGHRHEFGYNGFWRQLTGLAENASPTVRADAGDSVKSSIFHSWVNDQRDNALLPSRGYYLKAFNELAGFGPLKGDVSFWKSEIETQGAIPIPIPGIKGDSGVSLTTGFRAGLLCPLGLESNPRPQLSRVNDRFQLGGPTDVRGFRLCGLGPREGVDSLGGDVYAAGSANLLFPLPRLGAEKPVRFQAFLNGGRLLSLQTSQKATPTTNGEVQDALVSTLSELQNGLPSVAAGFGIVYAHPVARFELNFSLPLALRKGEEGRKGLQLGIGINFL
>XP_022580857_Penicilliopsis_zonata
MSTPLSSEDEDIFERLQNRTDQKVLEEQQQAINERVNAIYQKAQTRLGELIDQNSTLPCAISSVQVVGTPHTSRRFLERIFNPLLESPKDRPYTLSEVLQVVSARADKLNRFDIFQQPISIFLDQKTDADSLGKLTNIDVFLTVKEKSRVLLKTGTDLGNAEGSAYGNLLWRNVFGGAETLNLNASLGTRTRSAYQAAFESPIFSDPDFRVEFGGIGSSTQKPWASHEEVLKGAWTKLRWLTQSGQRHELGYNGFWRQVTSLSENASPAVRASAGDSVKSSVFHSWVNEQRDNPLLPSRGYYAKLFNEVAGWGPLRGDVSFWKSEIETQGAVPIPIPGIKGDSGISLTTAFRAGILYPLGLGSDPRPKPSRINDRFLLGGPTDVRGFRQCGLGPHEGSDALGGDVYAAGSANLLLPLPRVGADKPLRLQAFINGGRLLPLRTAQKSTPTTSEEAKDAMISTVRELGSGLPSVAAGLGLVYAHPVARFELNFSLPLVIRKGEESRKGLQLGIGISFLPPHNPTSGLMAQYYPPQQQPYGGHPSAQNLQFFPSSYSSVSGHTTPSQASYGGFGASSNQPAQAYPGAGYGGFGSMAGGVSGRMGEQGGLRTGWLAAFGTEGYDGEPPLLEELGVNFEHIRTKTLTVLNPFARIDQHLMDDSDLYGALLYIVLYGTFLLLSGKVFYGYIYGVAVFGTVALHLILSLMSPTVDPGSGPNAADPNNYHPHHKPTVSNASGADNFSATLTFPRSASVLGYCFLPLVLTSLVGILIPMDTLFGYLVTTAAVGWCTYSSSGMFCAVTQMRGMRGLVAYPLALFYVVFGIMGIFSSRGSGSLAAKTGAA
>XP_016618535_Cladophialophora_bantiana
MATSIPSESEESIFQLLKKADTKELESREKAISDRLHRTFQLGQQRIAELIDQNSTLPTTVSSVTVLGTQNTRRGFLGAVVNPLLSANRDRPYTQSELIHEVARTAEKLRKFGIYHDPVSVYLDKPSKTDPTTTPTDVAIYYSVKEKSRIFAKTGTDLGNAEGSAYANVQWRNVLGGAETLDINASIGTRTRSSYQATFDTPVLSNPDLRFQVGGLQSATQKIFASHEEVLKGGWTKLRWLTSAGSFHEIGYNGFWRQVTGLAENASQTVRHEAGDSFKSSISHSWMTDRRDNSMLPTRGYYAKTTAELAGWGPLQGDVAFLKSELETQSALSIPVPGIKGDSGVSFTAGFRAGLLYPLTLGSKRNPEMSRINDRFQLGGPTDVRGFRLSGLGPHDGPDAVGGDVYAAGSANLLFPLPKVGKDKPLRFQAFINGGRLLAIRNPEKEGPMTSQEAKQSVADAFSEMGNGLPTMSAGIGLVYAHPVARFELNFSLPLVVRKQEEARKGVSFGIGINFL
>XP_008723873_Cladophialophora_carrionii
MAETGGEDNIFELLKRADPAELEERQAAISRRLESTFQLSQQRLADLIDQNSTLPSTVSSVTILGSPNTRHGFLRRVVDPLLSSNRDRPYTQSELIREVAKTAEKLRKFGIYHEPVSVYLDKPSQTDPTTTPTDVAVYYSVKEKSRIFAKTGTDLGNAEGSAYANVQWRNLLGGAETLDVNASIGTRTRSSYQASFDTPVLSNPDLRFQLGGLQSATQKGFASHEEVLRGGWSKFRWLSSAGSFHELGYNGVWRQITGLAQNASQTVKSEAGDSFKSSISHAWTKERRDSPMLPTRGYYAKTSTELAGWGPLQGDVAFLKTEVESQSATSIPIPGIKGDSGVTFTTGLRAGLLYPLTLGSKQNPEMSRINDRFQLGGPTDVRGFRLSGLGPHDGPDAVGGDLYAAGSANLLVPLPKVGKDRPFRLQAFVNGGRLLAISNPEKEGAMTSQEVRQSVSDAISEMGNGLPTMSAGIGLVYAHPVARFELNFSLPLVVRKHEEARKGVSFGIGINFL
>XP_016253103_Cladophialophora_immunda
MATPASNESEESIFQLLKKADTKELETREKAINERLHRTFQLGQQRLAELIDQNSTLPTTVSSVTVLGTQNTRHGFLGAVVNPLLSANRDRPYTQSELIHEVARTAEKLRKFGIYHDPISVYLDKPSKTDPTTTPTDIAIYYSVKEKSRIFAKTGTDLGNAEGSAYANVQWRNLLGGAETLDVNASIGTRTRSSYQATIDTPVLSNPDLRFQVGGLQSATQKIFASHEEVLKGGWTKLRWLSSAGSFHEIGYNGFWRQVTGLAPNASQTVRNDAGDSFKSSISHTWMADRRDNSMLPTRGYYAKTSAELAGWGPLQGDAAFLKSEVETQSALSIPVPGIKGDSGVSFTTGFRAGLLYPLTLGSKQNPEMSRINDRFQLGGPTDVRGFRLSGLGPHDGPDAVGGDIYAAGSANILLPLPKVGKDKPLRLQAFINGGRLLAIRNEEKEGAMTSQQVKQSVADAFSELGNGLPTMSAGVGLVYAHPVARFELNFSLPLVVRKQEEARKGVSFGIGINFL
>XP_007746775_Cladophialophora_psammophila
MATSGPNESEESIFHLLKKADTKELESREKAINDRLHRTFQLGQQRLAELIDQNSTLPTTVSSVTVLGTQNTRHGFLGAVVNPLLSANRDRPYTQSELIHEVARTAEKLRKFGIYHDPVSVYLDKPSKTDPTTTPTDVAIFYSVKEKSRIFAKTGTDLGNAEGSAYANVQWRNVLGGAETLDVNASIGTRTRSSYQATFDTPVLSNPDLRFQVGGLQSATQKIFASHEEVLKGGWTKLRWLTSAGSFHEIGYNGFWRQVAGLAENASQTVRHEAGDSFKSSISHSWMTDRRDNSMLPTRGYYAKTTAELAGWGPLQGDVAFLKSELETQSALSIPVPGIKGDSGVSFTAGFRAGLLYPLTLGSKQNPEMSRINDRFQLGGPTDVRGFRLSGLGPHDGLDAVGGDVYAAGSANLLFPLPKVGKDKPLRFQAFINGGRLLAIRNPEKEGPMTSQEAKQSVADAFSEMGNGLPTMSAGIGLVYAHPVARFELNFSLPLVVRKQEEARKGVSFGIGINFL
>XP_018693296_Fonsecaea_erecta
MATPASNESEESIFQLLKKADTKELESREKAINERLHRTFQLGQQRLAELIDQNSTLPTTVSSVTVLGTQNTRHGFLGAVVNPLLSANRDRPYTQSELIHEVARTAEKLRKFGIFHDPVSVYLDKPSKTDPTTTPTDLAVYYSVKEKSRIFAKTGTDLGNAEGSAYANVQWRNLLGGAETLDVNASLGTRTRSSYQATFDTPVLSNPDLRFQVGGLQSATQKIFASHEEVLKGGWTKLRWQSSAGSFHEIGYNGFWRQVTGLAPNASQTVRNEAGDSFKSSISHMWMADRRDNSMLPTRGYYAKTSAELAGWGPLQGDAAFLKTEVETQSALSIPIPGIEGDSGVSFTTGFRAGLLYPLTLGSKQNPEMSRISDRFQLGGPTDVRGFRLSGLGPHDGPDAVGGDIYAAGSANLLLPLPKVGKDKPLRFHAFVNGGRLLAIRNAEKEGAMTSQEVKQSVSDAFSELGNGLPTMSAGIGLVYAHPVARFELNFSLPLVVRRQEEARKGVSFGIGINFLYNDSWKQPKSDERPTGKRGSVWAPASQNASAAEFRCREAPPNTFANCTSTQASRLISSPQAVYSLYTSLRPAPQPTRRPQRPKLNMSYYNQPYGPGAGGDGAASNLQFYPSSYSNVSGHTTPSQASYGGYGGTSNTASAYPGYGAGSAGGFGGGPGMHGVSGRMGDSGGLRTGWLAAFGTEGYEGEPGLMEELGVNFGHIKTKTLTVLNPWTRPSPHIMDDSDLYGGLLFLILYGTFLALSGKFFYGYIYGIALFGSIALHWIFALMTPPIDPNDSDQMSQAQQDHGQGPGGRGHGGHFSSTLTYSRSASVLGYCFLPLVFTSLFGVLLPMDTATGYVMTAMAVGWCTFSSSGMFVSVGRMKGMRGLVAYPLALFYSGFGIMGIFSSRGSGMLEGKVL
>XP_022515930_Fonsecaea_monophora
MANPASNESEESIFQLLKQADTTELETREKAINERLHRTFQLGQQRLADLIDQNSTLPTTVSSVTVLGTQNTRHGFLGAVVNPLLSANRDRPYTQSELIHEVARTAEKLRKFGIYHDPISVYLDKPSKTDPTTTPTDIAIYYSVKEKSRIFAKTGTDLGNAEGSAYANVQWRNLLGGAETLDVNASIGTRTRSSYQATFDTPVLSNPDLRFQVGGLQSATQKIFASHEEVLKGGWTKLRWQSSAASFHEIGYNGFWRQVTGLAPNASQTVRSEAGDSFKSSISHMWMADRRDNALLPTRGYYAKTSAELAGWGPLQGDAAFLKSEVETQSALSIPVPGIKGDSGVSFTTGFRAGLLYPLTLGSKQNPEMSRINDRFQLGGPTDVRGFRLSGLGPHDGPDAVGGDIYAAGSANLLFPLPKVGKDKPLRFQAFINGGRLLAIRNAEKEGAMTSQEVRQSVTDAFSELGNGLPTMSAGIGLVYAHPVARFELNFSLPLVVRRQEEARKGVSFGIGINFL
>XP_016634667_Fonsecaea_multimorphosa
MATSSSDESEESIFQLLKKADTKELETREKAINDRLHRTFQLGQQRLAELIDQNSTLPTTVSSVTVLGTKNTRHGFLGAVVNPLLSANRDRPYTQSELIHEVARTAEKLRKFGIYHDPVSVYLDKPSKTDPTTTPTDIAIYYSVKEKSRIFAKTGTDLGNAEGSAYANVQWRNLLGGAETLDINASIGTRTRSSYQATFDTPMLSNPDLRFQIGGLQSATQKVFASHEEVLKGGWTKLRWLSSPGSFHEIGYNGFWRQVTGLAPNASQTVRSEAGDSFKSSISHTWTADRRDNAMLPTRGYYAKTLAEVAGWGPLQGDAAFLKSEVETQSAVSIPVPGIKGDSGVSFTTGFRAGLLYPLTLGSKQNPEMSRINDRFQLGGPTDVRGFRLSGLGPHDGPDAVGGDIYAAGSANLLFPLPKVGKDKPLRLQAFINGGRLLAIRNAEKEGALTSQEVKQSVADAFSELGNGLPTLSAGIGLVYAHPVARFELNFSLPLVVRKQEEARKGVSFGIGINFL
>XP_022504368_Fonsecaea_nubica
MANPASNESEESIFQLLKQADTKELETREKAINERLHRTFQLGQQRLADLIDQNSTLPTTVSSVTVLGTQNTRHGFLGAVVNPLLSANRDRPYTQSELIHEVARTAEKLRKFGIYHDPISVYLDKPSKTDPTTTPTDIAIYYSVKEKSRIFAKTGTDLGNAEGSAYANVQWRNLLGGAETLDVNASIGTRTRSSYQATFDTPVLSNPDLRFQVGGLQSATQKIFASHEEVLKGGWTKLRWQSSAASFHEIGYNGYWRQVTGLAPNASQTVRSEAGDSFKSSISHMWMADRRDNALLPTRGYYAKTSAELAGWGPLQGDAAFLKSEVETQSALSIPVPGIKGDSGVSFTTGFRAGLLYPLTLGSKQNPEMSRINDRFQLGGPTDVRGFRLSGLGPHDGPDAVGGDIYAAGSANLLLPLPKVGKDKPLRFQAFINGGRLLAIRNAEKEGAMTSQEVQQSVTDAFSELGNGLPTMSAGIGLVYAHPVARFELNFSLPLVVRRQEEARKGVSFGIGINFL
>XP_013284847_Fonsecaea_pedrosoi
MANPASNGSEESIFQLLKQADTKELETREKAINERLHRTFQLGQQRLADLIDQNSTLPTTVSSVTVLGTQNTRHGFLGAVVNPLLSANRDRPYTQSELIHEVARTAEKLRKFGIYHDPISVYLDKPSKTDPTTTPTDVAIYYSVKEKSRIFAKTGTDLGNAEGSAYANVQWRNLLGGAETLDVNASIGTRTRSSYQATFDTPVLSNPDLRFQVGGLQSATQKIFASHEEVLKGGWTKLRWQSSAASFHEIGYNGFWRQVTGLAPNASQTVRSEAGDSFKSSISHMWMADRRDNALLPTRGYYAKTSAELAGWGPLQGDAAFLKSEVETQSALSIPVPGIKGDSGVSFTTGFRAGLLYPLTLGSKQNPEMSRINDRFQLGGPTDVRGFRLSGLGPHDGPDAVGGDIYAAGSANLLFPLPKVGKDKPLRFQAFINGGRLLAIRNAEKEGAMTSQEVRQSVTDAFSELGNGLPTMSAGIGLVYAHPVARFELNFSLPLVFRRQEEARKGVSFGIGINFL
>XP_007757684_Cladophialophora_yegresii
MAEKSGEDQIFELLKKADPAELEKRQAAISRRLESTFKLSQQRLAELIDQNSTLPSTVSSVTILGSPNTRHGFLQRVVEPLLSSNRDRPYTQSELIREVAKTAEKLRKFGIYHEPVSVYLDKPSQTDPTTTPTDVAVYYSVKEKSRIFAKTGTDLGNAEGSAYANVQWRNLLGGAETLDVNASIGTRTRSSYQATFDTPVLSNPDLRFQVGGLQSATLKAFASHEEVLRGGWSKFRWLSSAGSFHELGYNGVWRQVTGLAQNASQTVKSEAGDSFKSSISHAWTKERRDSPMLPTRGYYAKTATELAGWGPLQGDVAFFKTEFESQSATSIPIPGIKGDSGVTFTTGLRAGLLYPLTLGSKQNPEMSRISDRFQLGGPTDVRGFRLSGLGPHDGPDAVGGDLYAAGSANLLVPLPKVGKDRPFRLQAFVNGGRLLAIRNTEREGVMTSQEVKQSVSNAMSEVGNGLPTMSAGIGLVYAHSVARFELNFSLPLVVRKHEEARKGVSFGIGINFL
>XP_016240033_Exophiala_spinifera
MATSDSAGEDSIFDLLKQADPAELEQRQRAINERIHATFQLSQQRLADLIDQNSTLPTTVSSVTVLGAPNTRHGFLKGVVKPLLSANRDRPYTQSELIHEVAKTADKLNKFGIYKECSVFIDKPPQTDPSTTATDVAVYYSVKEKSRILAKTGTDLGNAEGSAYANVEWRNILGGAETLDLNASIGTRTRSSYQATFETPVLSNPDFRFQLGGVQSATQKPFASHEEALKGGWAKLRWQSTSGTLNEVGYNGVWRQVTGLAQNASPTIRNEAGDSFKSSISLMRTTDRRDNPMLPSRGYYAKSLVELAGWGPLRGDVSFLKTEVESQTAIPIPLPGIKGDSGVSFTTGLRAGLLYPLTLGANPNPEMSRINDRFQLGGPTDVRGFRLSGLGPHDGPDAVGGDVYAAGSANLFLPLPKLGKDKPLRFQAFVNGGRLLALRNAGTEGPMSKEQVNSSLTNAIADLGNGLPTMSAGFGLVYAHPVARFELNFSLPIAVRKHEEARKGISFGVGINLL
>XP_016268734_Exophiala_oligosperma
MATSDSAGEDNIFDLLKQADPTELEQRQKAINERIHATFQLSQQRLADLIDQNSTLPTTVSSVTVLGAPNTRHGFLKGVVKPLLSANRDRPYTQSELIHEVAKTADKLNKFGIYKECSVFIDKPPQTDPATTPTDVAVYYSVKEKSRILAKTGTDLGNAEGSAYANVEWRNILGGAETLDLNASIGTRTRSSYQATFDTPVLSNPDFRFQLGGVQSATQKPFASHEEVLKGGWAKLRWLSNAGTMNEVGYNGVWRQVTGLAQNASPTVKNEAGDSFKSSISLMRTTDKRDNPMLPSRGYYAKSLVELAGWGPLRGDVSFLKTEVESQTALPIPIPGIKGDSGVSFTTGLRAGLLYPLSLGANPNPEMSRINDRFQLGGPTDVRGFRLSGLGPHDGPDAVGGDLYAAGSANLFLPLPKVGKDKPLRFQAFVNGGRLLALRNPETEGPMSKEQVNSSLTNAIADLGNGLPTMSAGFGLVYAHPVARFELNFSLPIAVRKNEEARKGISFGVGINLL
>XP_013316308_Exophiala_xenobiotica
MAASDSAGDDNIFELLKQADPSELEQRQRAINERIHATFQLSQQRLAELIDQNSTLPTTVSSVTVLGAPNTRHGFLKGVVNPLLSANRDRPYTQSELIHEVAKTADKLKRFGIYQDCSVYIDKPAKTDPTTTPTDVAVYYSVKEKSRIVAKTGTDLGNAEGSAYANVEWRNILGGAETLDLNASIGTRTRSSYQATFDTPVLSNPDFRFQLGGLQSATQKPFASHEEALKGGWAKLRWLSKVGTLNEIGYNGVWRQVTGLAQNASPTVKNEAGDSFKSSISLMRTTDKRDNPMLPTRGYYAKSMVELAGWGPLQGDVSFLKTEVESQTAVPIPVPGLKGDSGISFTTGLRAGLLYPLTLGSNQRPEMSRINDRFQLGGPTDVRGFRLSGLGPHDGPDAVGGDLYAAGSANLFFPLPRVGKDKPLRLQAFVNGGRLLSLRNANAEGPMTKEEVNRSLSNAISDLGNGLPTMSAGFGLVYAHPVARFELNFSLPLVVRKNEEARKGVSFGVGINLL
>XP_007722767_Capronia_coronata
MADSGVDSEETIFQLLKKADPKELEQRQQAINERRHKTFQLTQQRLAEIIDQNSTLPTTVSSVTVLGAPYTRDGFLKRVVDPLLSANRDRPYTQSELIHEVSRAAQKLRRFGIFHEPVSVYLDKSAKTDPTTTPTDVAVYYSVKERSRIFAKTGTDLGNAEGSAYANVQWRNLFGGAETLDVNASIGTRTRSSYQALFDTPVLSNPDIHLQFAGVQSATQKAFASHEEVLKGGWSKLRWATSTGSSHEVGYDGLWRQVTGLAQNASTTVKNEAGDSFKSSISHTWMADRRDNPMLPSRGYYAKTTSELAGWGPLRGDVAFFKGEVETQSALPVPLPGVKGDSGISLTTGLRAGLLYPLALGSNPYPEMSRINDRFQLGGPNDVRGFRLSGLGPHDGPDAVGGDLYAAGSANLLLPLPRVGKDKPLRFQAFVNGGRLLSVRNPEKEGPMTGEEVKQSVADAISDLANGLPTMSAGVGLVYAHPVARFELNFSLPLVVRKHEEARKGVSFGIGINFL
>XP_007735614_Capronia_epimyces
MADSGAASEETIFQLLKKADPKELEQRQQAINEKRHKTFELTQQRLAELIDQNSTLPTTVSSVTVLGASNTRHGFLKRVVDPLLSANRSRPYTQSELIHEVANAATRLRRFGIYHEPISVYLDKPAKTDPTTTPTDVAVYYSVKERSRIFAKTGTDLGNAEGSAYANVQWRNLFGGAETLDVNASVGTRTRSSYQALFDTPVLSNPDIHFQAAGVQSATQKVFASHEEVLKGGWSKLRWVTSTGSLHEIGYNGLWRQITGLSQNASTTVKSEAGDSFKSSISHSWSADWRDNPSLPSRGYYAKTTAELAGWGPLRGDVAFFKSELETQSALPIPLPGVKGDSGISLTTGFRAGLLYPLALGSSPNPEPSRINDRFQLGGPNDVRGFRLSGLGPHDGPDAVGGDIYAAGSANLLLPLPKVGKDKPLRFQAFVNGGRLLAVRNPEKEGPMTHQEVKQSVSNAIHELSNGLPTISAGFGLVYAHPVARFELNFSLPLVVRKYEEARKGVSFGIGINFL
>XP_009153481_Exophiala_dermatitidis
MAASGPDTEEKIIDLLKKADPTELEKRHQAIYEKRYKAFQLSQQRLAEIIDQNSTLPTTVSSVAVLGAPNTRHGFLQRVVNPLLSANRDRPYTQSELIHEVSKAAEKLRKFGIYHEPVSVYLDKAAKTDPTTTPTDVAVYYQVREKSRIFAKTGTDLGNAEGSAYANVQWRNLFGGAETLDVNASVGTRTRSSYQALFDTPVLANPDFHFQAAAVQSATQKPFASHEEVLKGGWSKLRWLTSTGSSHEIGYNGLWRQVTGLAPNASTTVKNEAGDSFKSSISHTWSTDRRDNPLLPTRGYYARTTSELAGWGPLKGDVAFVKSEVETQSAIPVPLPGVKGDSGVSLTTGFRAGLLYPLALGSSPNPEMSRINDRFQLGGPNDVRGFRLSGLGPHDGPDAVGGDLYAAGSANLLLPLPRVGKDKPFRFQAFVTGGRLLALRDAEKEGPMTSDEVKQSVSNAVRELGNGLPTMSAGFGLVYAHPVARFELNFSLPLVVRKHEEARKGVSFGIGINFL
>XP_013262395_Exophiala_aquamarina
MATSASASEDTIFNLLKNADPQELERRQQLLNDKRHQTFQLSQLRLAELIDQNSTLPTTVSSVTVLGAPNTRRGFLHRLVNPLLSANRDRPYTQSELIREISKTADKLRRFGIYHEPISVFLDKPSQTDPSTTPTDVAVYYSVKERSRLFAKTGTDLGNAEGSAYANLQWRNVLGGAETLDVNASVGTRTRSSYSATIDTPVLSDPDFRFQIGGVQSSTQKVFASHEEILKGGWTKLRWLTAGGSLHEVGYNGFWRQVTGLAQNASPTVKNEAGDSVKSSISHTWTRDRRDSPLLPTRGYYAKTVSELAGWGPLRGDVAFWKTEAETQTALPIPIPFVKGDSGISFTTGLRAGILYPLALGSNADPELSRINDRFQLGGPTDVRGFRLSGLGPHDGQDAVGGDVYAAGSANILIPLPKVGKDKPLRFQAFVNGGRLLAIRNPDKEGGLTSDEVRQGVSNAVTELGNGLPSLSAGVGLVYAHPVARFELNFSLPLVVRKHEEARKGVSFGIGINFL
>XP_016221208_Exophiala_mesophila
MASSPIPAPPPPPSEPVPEAVPEERIFDLLKQADPQELERRQAAINDKIHKTFQLSQMRLAELIDQNSTLPTTVASVTVLGAPNTRHGFLKRLINPLLSANRDRPYTQSELIHEISLTAQKLRKFGIYHEPISVHLDKPSKTDPSTTPTDVAVYYSVKERSRIFAKTGTDLGNAEGSAYANVQWRNVLGGAETLDVNASIGTKTRSSYSATIDTPILSDPDFRFQVGGVQSATQKVFASHEEVLKGGWTKLRWLTANGSSHELGYNGFWRQVTGLAQNASPTIKNEAGDSVKSSISHTWTTDRRDNPQLPSRGYYAKTASELAGWGPLRGDVAFFKTEAETQTAIPIPFPGIRGDSGISFTTGLRAGLLYPLALGSNPNPELSRVNDRFQLGGPTDVRGFRLSGLGPHDGPDAVGGDLYAAGSANLFLPLPKVGKDKPLRFQAFVNGGRLLAIRNPNQDGPLTSSQVKQGVSDAITELGNGLPSVSAGVGLVYAHPVARFELNFSLPLVIRKHEEARKGVSFGIGINFL
>XP_013269531_Rhinocladiella_mackenziei
MADASEDNIFQLLKNADPKELEQRQQALNEKIHKAFQLSQQRLAGLIDQNSTLPTTVSSVIVLGAPNTRHGFLEKVVNPLLSANRDRPYTQSELIHEVAKTANKLRKFGIYHEPVSVYLDKSSKTDPTTTPTDVTIYYSVKEKSRTFAKTGTDLGNAEGSAYANVQWRNLFGGAETLDVNASIGTRTRSSYQAAFDAPILSNPDCRFQVGGVQSATQKGFASHEEVLKGGWSKFRWLTSSGSLHEIGYNSFWRQVTGLAQNASPTVKNEAGDSFKSSISHTWSTDRRDNPMLPSRGYYAKTTSELAGWGPLRGDVAFFKSEIETQSAIPIPVPGIRGDSGVSFSSGLRAGLLYPLTLGSNPHPEMSRINDRFQLGGPTDVRGFRLSGLGPHDGPDAVGGDIYAAGSANLLVPLPKVGKDKPFRLQAFVNGGRLLAIRNEEREGPMTSEEVKQSVSNAITELGNGLPTMSAGIGLVYAHPVARFELNFSLPLVVRKHEEARKGVSFGIGINFL
>XP_018001241_Phialophora_attinorum
MASVETEVSDDIFAKLKRADPKELEQRQEAINERLQATFQKSQLRLAELIDRNSTLPTTVSAVTVLGATNTRRSFLKGVVDPLLSANRDRPYTQSEVIRESAAVAEKLRAFDIFHDPVSIYFDKPPQIDADTTPTDVAIFYSVKERSRLFLKTGTDLGNAEGSAYANAQWRNIFGGAETLDVNASFGTKTRSSYSATIDTPVFSNPDLKFQLGGLQSSTQKLFASHEEILRGGFSKLRWLSKAGVHEVGYNGFRRTVTGLAQNASPTVRNDAGESFKSSISHTWVNDRRDNPTLPSRGYYMKTTSELAGFGPLAGDVAFFKGEVEQQTAIPIPIPGIKGDSGVSFTFGARAGMLYPLALSGQSSPSPSKINDRFQLGGPTDVRGFRLSGLGPHDGADAVGGDVYAAGGASLLMPLPRVGLIDHCDCRLL
>NP_594600_Schizosaccharomyces_pombe
MTEQFESTSFPSDIPAVNEESKLSAEETFKSLSEILAENSTLPVGISSIRVTGAHHTRPSFIRKVLKTCLDTSKPAKSRSLLETLNAIQETTGNLMAFNVYETANIKIDRASSSVSGDDDLDVTIQVKEKPRLYVETGTDVGNVEGNVHANVLARNVFGGAELLSGNVSYGTRNRSTMSVNFETPVNADPKTRLRFNGHSNLRDNKSISSHDLLTKGITLSLQHQDLWSGEHLLSQNLLWRQVTHLTEYASPSVRLEAGDSLKQSLSYTYTRDTRDHLMIPTKGDYVRQTLELAGFGFLPGDASFLKSEFWGQKAVALNSSRSVSLSLSARIGALHSLNKKQVSLCDRFMLGGSTSLRGFSEDRIGPKDGRDSLGGTAYMAFSMSLLFPLPKVDASKPFRLQLFANAGGLSNLTSPNPCGTYKSILSKPCISTGLGLVYATPAARFELNFTLPIATTEKDIGRKGLQFGAGIDFM
```
