## Supplementary material for "Coding Sequence Insertions in Fungal Genomes are Intrinsically Disordered and can Impart Functionally-Important Properties on the Host Protein": fasta protein sequences: XP_716611.1_blasthits_fa.txt

```
>XP_716611_Candida_albicans
MIAPPPAPIVLDSQSVSGITGSISIACWIIVFAPQIYENFKRKSSEGLSLTFIVLWLAGDVFNVLGAVLQGVLPTMIILAVYYTLADIVLLWQCLAYGDGKNPDLIHLSPANPLNEDVLETAMSNEERHNRRRNQGNTTEDLESSTTSVDSSISKSSSSQFQSFLINTLMVTLVIASGVIGWYISYIKESKHHSKHPGKHNPEELIFDPLAQIFGWLCAFFYLGSRIPQIVLNYERKSCDGISFMFFLFACLGNLTYVISILSIDMSWNYLWVNSSWLAGSLGTLGLDFTIFIQFFLYNENKDDEFSEYESSSETESESLLTSSDRSYGTA
>XP_002419487_Candida_dubliniensis
MAPPPAPIVLDSQSVSGITGSISIACWIIVFAPQIYENFKRKSSEGLSLTFIVLWLAGDVFNVLGAVLQGVLPTMIILAVYYTLADIVLLWQCLAYGNGKNPDLIHLSPANPLSEDVLETVISNEERHHTRHRNQQPGNQEFRGTAVTTGSSTDDLESTSSVTSSMSKSSQFQSFLINTLMVTLVIASGVIGWYISYIKDSKHHPKHPGKHKPEELVFDPLAQIFGWLCAILYLGSRIPQIVLNYERKSCDGISFMFFLFACLGNLTYVISILSIDMSWNYLWVNSSWLAGSLGTLGLDFTIFVQFFLYNESKDDFSEYESSSETESESLLTSSDRSYGTA
>XP_002547975_Candida_tropicalis
MGPPAPIILDAQAISGITGSISIACWIIVFAPQIYENFRRKSSEGLSLTFIILWLAGDVFNVLGAVLQGVLPTMVILAVYYTLADVVLLWQCLVYGHGEKKPDLIHLSPANPLNEDVLEVVLSNDDHHNHHQEQQQQQRRQQEQQVTNAFINNNDTTEDLESNSIPSNNTNNSVSKSSQLQSFLLNSLMVFLVIASGVIGWYISYLKDYKNGKHPGKNHAKHPKDLVFDPLAQVFGWLCAFLYLGSRIPQIVLNYERKSCDGISFMFFLFACLGNLTYVISILSIDMSWNYLWVNSSWLAGSLGTLGLDFTIFVQFFLYNGDKDDDYSESEYSQSETESESLLNSSNSERISYGTN
>XP_003868470_Candida_orthopsilosis
MTPPLTPIILDKQAISGITGSISLACWIIVFAPQIYENFTRKSSEGLSLTFIILWLAGDVFNVLGAVMQGLLPTMIILAVYYTLADIVLLWQCLVYGNGEGNNREKVNPDFTHLSPATPINEDVLESAYSNIQSSQRDEEASIRSGARTSTSKLQTALVNTLMVSLVIVSGIVGWYISYVKDSHRKHSGDDHRPEDLVFDPLAQTFGWLCAALYLGSRVPQIVLNYERKSCEGISFMFFLFACLGNLTYVISILSIDTSWNYLWVNCSWLAGSLGTLALDFTIFVQFFLYNGSEDEICDSESEYTSSSADERLLASSGHTYGTTGV
>XP_001526212_Lodderomyces_elongisporus
MMIPPPAPIILDAQAISGITGSISLACWIIVFAPQIYENFTRKSSEGLSLTFIILWLAGDVFNVLGAVLQGVLPTMIVLAVYYTLADIVLLWQCLIYGNGTSNVADEAKNKPDLYHLSPANPMNENLPEHHHHHHHHHNHNANGSARASSDMRQEDLEAANTQLLAPPPPAPPAASSSTSLSLSSSSSVSTPPKSSNTLTFLLNSLMVAIVIVSGIVGWYISYLKDQDHQRKHPGEIHKPQDLVYDPLAQTFGWLCAILYLVSRVPQIVLNYERKSCEGISFMFFLFACLGNLTYVISILSIDMSWHYLWVNSSWLAGSLGTLGLDFTIFIQFFLYNKDFANDDEGDEESSLCNSACVNAGISRPSSASEPLLNNSQGDVNTTSYGANRNIE
>XP_007376438_Spathaspora_passalidarum
MTPPPPIVIDAQAISGITGSISIACWIIVFAPQIYENFRRKSSEGLSLSFIILWLAGDVFNVLGSVLQGVLPTMIILAVYYTLADIVLLWQCMVYGHGEKTDLIHLSPANPMSEDVDVLETVLSREHHHHHNTEQEEVDYISRDLEASSSTSSTSSSSSKLSQLQTVFLNTLMVALVILAGVIGWYISYVKDSQHKKHHPGHVRRPEDLVYDPLAQVFGWLCAVLYLGSRVPQIVLNYERKSCDGISFMFFLFACLGNLTYVISILSIDTSLHYLWVNSSWLAGSLGTLGLDFTIFIQFFLYNESIDSESENCWCKKRVHMELPRAWSVQTQILKY
>XP_043049609_Scheffersomyces_spartinae
MAPPPPIIIDAEAVSGITGSISIACWVIVFAPQIYENFRRKSSEGLSLSFVILWLVGDLFNVLGSVIQGVLPTMIILAIYYTFADIILLWQCLFYGNGSKETDLIHLSPANPFDGDVLETVLSRGREEDNQSESSSDSESLSYTKPASKYEWLVNAMFKTLVVLSVIGAGLLGWYISYLNTQKHKKKHPLEPKPELVFDPLAQLFGWICAILYLGSRIPQIVLNYERKSCEGISFMFFLFACLGNLTYVISILSIDTSFNYLWVNSSWLAGSLGTLGLDFTIFVQFFLYNENYSSESDSEESSQLINGSEAAVDYGVIN
>XP_001383137_Scheffersomyces_stipitis
MAPPPPIVIDAQAVSGITGSISIACWIIVFAPQIYENFRRQSSEGLSLTFIILWLAGDVFNVLGAVLQGVLPTMIILAVYYTLADIVLLWQCLVYGNGEQADLIHLSPANPINEDVLETVLSREHHQHHHHEIQDYTTGASVDLEASSSESSSSASSYKLTSTQSALIKFLMVALVILSGLAGWYISYVKDARHRQKHPGKVRKPEELIYDPLAQFFGWLCALFYLGSRIPQILLNYKRKSCDGISFMFFLFACLGNLTYVISILAIDTSWYYLWVNSSWLAGSLGTLGLDFTIFVQFFLYNENDKSEGESSEEQSLLSSQAGSQQSVTYGSS
>XP_020064343_Suhomyces_tanzawaensis
MAPPPPIIIDARAVSGITGSISLACWIIVFAPQIYENFRRKSSEGLSLSFIILWLAGDVFNVLGLIMQGVLPTMIVLAVYYTLADIVLLWQCLAYGHGEKADYIHLSPANPMNEDVLVTVLSPEQDGSSTTHELELQDSPQDSSLSTLQAALVKTLMVALVISAGLVGWYIQYLNDSKHPGKVHQPQDLVYDPLAQAFGWLCAVLYLGSRVPQILLNYQRKSCEGISFMFFLFACLGNLTYVISILAIDMSWHYLWVNSSWLAGSFGTLALDFTIFVQFFLYNEGQDPSYESEESLISDVQPTYGTAK
>XP_020075025_Hyphopichia_burtonii
MAPPPPIIIDAYQVSQLTGSISLACWIIVFAPQIYENFRRKSAEGLSLMFVILWLAGDVFNVLGSILQGVLPTMIILAIYYTLADVVLLWQCLVYGHGDSNPDYVHLSPANPMNEDVLETVLSRPEEPEQQEGANIDEESQISKSDSLSPLMTTLYKSLMVLLVISAGLIGWYISYLKDANKKHHKKPQDLVYDPLAQFFGWLCAFLYLGSRIPQILLNFKRKSCDGISFMFFLFACLGNLTYVISILAIDTSWYYLWVNSSWLAGSFGTLALDFTIFIQFFLYNENENYDNYNESDCDSCSANEITNTSGPSRTKKNGGTLEERRLLNGDAVSSDNNHAYGSTN
>XP_015469280_Debaryomyces_fabryi
MAPPPPIIIDAQAVSGITGSISLACWIIVFAPQIYENFRRKSSEGLSLLFIILWLAGDVFNVLGSILQGVLPTMIILAIYYTLADVVLLWQCLVYGLGEKTDFIHLSPANPLNDDVLETALSREERSNTVFSDDEDLEGGNSEVRDDGDNSKISPLMSAVYKTLMVSIVIFAGLVGWYISYVKDSHRGRKHHPGKHSPQDLVYDPLAQFFGWLCAVFYLGSRIPQILLNYKRKSCDGISFMFFLFACLGNLTYVISILAIDMSWYYLWVNSSWLAGSLGTLALDFTIFVQFFLYNEDSEDSDDSEDQSLVSESQNSYGTAQ
>XP_457460_Debaryomyces_hansenii
MAPPPPIIIDAQAVSGITGSISLACWIIVFAPQIYENFRRKSSDGLSLSFIILWLAGDVFNVLGSILQGVLPTMIILAIYYTLADVVLLWQCLVYGLGEKADFIHLSPANPLNDDVLETALSSEERTTVFSDDEDLEGGNQEVRIGDDNSKITTLMSAVYKTLMVLIVIFAGLVGWYISYVKDAHRGGKHHPGKHSPQDLVYDPLAQFFGWLCAVFYLGSRIPQILLNYKRKSCEGISFMFFLFACLGNLTYVISILAIDMSWYYLWVNSSWLAGSLGTLALDFTIFVQFFLYNEDSEDSEDSEDQSLVSGSQDSYGTVQ
>XP_006684069_Yamadazyma_tenuis
MPPPPIVLNAQAVSGITGSISIACWIIVFAPQIYENFTRKSSEGLSLMFIILWLAGDLFNVLGSILQGVLPTMIILAIYYTFADIVLLWQCLNYNHKSQADLIHLSPASPFDGDTIEHVLSRDNEDEEDTDKPPSSPVKNFLFKLLLVTLVFGSGLVGWYISYVKNYYKYKHPEEPKLVFDPLAQFFGWLCAFLYLGSRVPQILLNFKRKSCEGISFMFFLFACLGNLTYVISILSVDVSRDYLVINSSWLAGSLGTLFLDFTIFVQFFIYNEEIQEYPSSESGYGAIDDINDP
>XP_001486076_Meyerozyma_guilliermondii
MAPPPPIVIDAQAVSGITGSISLACWIIVFAPQIYENFRRRSSEGLSLQFVILWLAGDIFNVLGSILQGVLPTMIILAIYYTLADILLLWQCLVYGHGESADPIHLSPANPLNEDVLETALSREYGEADEESQELLEQSKPVSSSYLSAVLLKTLMVALVMFAGLVGWYISYVKDEQYRRAHPGKPERRPQELVYDPLAQFFGWLCAVFYLGSRIPQILLNYQRKSCEGISFMFFLFACLGNLTYVVSILAIDISWSYLWVNSSWLAGSLGTLALDFTIFVQFFLYNENEPYLEDASEITDESLYNYGAIGSS
>XP_018711062_Metschnikowia_bicuspidata
MAPPPPVIIDAQVVSGITGSISLACWIIVFAPQIYENFRRKSSDGLSLMFIVLWLAGDVFNVLGAVLQGVLPTMIVLAVYYTLADVVLLLQCLMYGDGKQPDFVHLSPANPLNDDVLETALSRELIEVESEITVTNSNSRFSPVKAFLHKLFMVSLVFSAGLISWYISYSKNHGKQHKAPEEMEFDPLAQFFGWLCAILYLGSRIPQILLNYERKSCEGISFMFFLFACLGNLTYVISILAIDMSWNYIWVNLSWLVGSLGTLGLDFTIFIQFFLYNENGETESEEQEQLIGGLQLQYSST
>XP_002619384_Clavispora_lusitaniae
MTHVRRSLPLQKKILLRYLQVRAEKSVSILGRDNISTQMAPPPPIILDASVVSGITGSISIACWIIVFAPQIYENFRRKSSDGLSLMFIILWLAGDVFNVLGAVLQGVLPTMIILAVYYTLADIVLLVQCLMYGNGEQPDLVHLSPANPLSEDVLETVLSRERPTDEEVGQDYNIDSFADSQDSKWTSVKAALYKFFMVFLVFSAGLIWWYISYMHSNKKKKPADLVFDPLAQFFGWLCAILYLGSRVPQILLNYERKSCEGVSFMFFLFACLGNLTYVISILAIDMSWNYLWVNSSWLAGSLGTLGLDFTIFVQFFLYNENTDDESSTTSKATDRLLDQRSEPYNSL
>XP_025343035_Candida_haemuloni
MAPPPPIVIDAQVISGITGSISIACWIIVFAPQIYENFRRKSSEGLSMMFIILWLAGDIFNVLGAVLQGVLPTMIILAIYYTLADIVLWVQCIMYGDGKSKPDYVHLSPANPLNDDVLETVLSGDRPAELNEPDNSVDERDTYASFSNVSPLMSAFFKFLMVLLVFLAGLTGWYISYIKTSRKHKAPVDLVFDPLAQFFGWLCAIFYLGSRVPQILLNYERKSCEGISFMFFLFACLGNLTYVISILAIDTSWNYVWVNLSWLAGSLGTLALDFTIFVQFFLYNEADDYEAGNASKYSNSDRSEPLLERQSGGYGAA
>XP_024712728_Candida_pseudohaemulonis
MAPPPPIVIDAQAISGITGSISIACWIIVFAPQIYENFRRKSSEGLSMMFIILWLAGDIFNVLGAVLQGVLPTMIILAIYYTLADIVLWVQCIMYGDGKSNPDYVHLSPANPINDDVLETVLSGDRAQDVEETEFQSTSETDHISSFLNVSPRMAAFFKFLMVLLVFLAGLAGWYISYTNTSRKHKTPVDLVFDPLAQFFGWLCAFFYLGSRIPQILLNYERKSCEGISFMFFLFACLGNLTYVISILAIDTSWNYVWVNLSWLAGSLGTLALDFTIFIQFFLYNESKDYDEASTVSKNTNSDQSEALLGNSREQYGAV
>XP_025337881_Candida_duobushaemulonis
MAPPPPIVIDAQAISGITGSISIACWIIVFAPQIYENFRRKSSEGLSMMFIILWLAGDIFNVLGAVLQGVLPTMIILAIYYTLADIVLWVQCIMYGDGKSNPDYVHLSPANPINDDVLETVLSGDRAQDIEETDIQSTSETDHISSFSNVSPRMAAFFKFLMVLLVFMAGLAGWYISYANTSRKHKTPVDLVFDPLAQFFGWLCAVFYLGSRIPQILLNYERKSCEGISFMFFLFACLGNLTYVISILAIDTSWNYVWVNSSWLAGSLGTLALDFTIFIQFFLYNESKDYDEASTVSKNTNSGGSEALLGNSREQYGAV
>XP_028891179_Candida_auris
MGPPPPIVIDAQVISGITGSISIACWIIVFAPQIYENFRRKSSEGLSMMFIILWLAGDVFNVLGAVLQGVLPTMIILAIYYTLADIVLWVQCIIYGDGKSSPDYVHLSPANPINEDVLETVLSADRAIQCSDLDSARGEIDEFEISSKTSPIMSAFFKMLMVILVFLAGLGGWYISYMNTSRKHKAPVDLVFDPLAQFFGWLCALFYLGSRIPQILLNYERKSCDGISFMFFLFACLGNLTYVISILAIDTSWNYIWVNLSWLAGSLGTLALDFTIFVQFFLYNEGVDDDESSSLTNSTNTNSGEQLLSGRSEGYGTV
>NP_009705_Saccharomyces_cerevisiae
MKLIPIILNAKNLSGMAGSISICCWIVVFVPQIYENFRRQSAEGLSLLFIVLWLLGDIFNVMGAMMQNLLPTMIILAAYYTLADLILLIQCMWYDKEKKSILQEVKKNVDPVHLPPANPINETVLQDVFNEYEPLLPRIEEEDSQSYSSLELGRTIVVKERENFFNDFLIVSGVLIAGILSWYISYCSGLDNGIPKKKPAFEQINLPAQILGYLSAILYLGSRIPQIVLNFKRKSCEGVSFLFFLFACLGNTSFIISVLSASWLIGSAGTLLMDFTVFIQFFLYAKPKYEKILIDN
>XP_018223180_Saccharomyces_eubayanus
MQLVPIIFNSKNISGIAGSISISCWIVVFVPQIYENFRRKSAEGLSLLFIVLWLLGDIFNVIGAMMQNLLPTMIVLAAYYTLADLVLLIQCMWYDKDKKGLLEQVKKNVDPVHLSPANPIDESVLQDVFNEYEPLLPRIEEEDNQSYNSLELGADIVAKKKENIFNDLLIVSGVIFAGFFSWYISYCSGLTKGPSEKDPNLAKINLPAQILGYLSAVLYLGSRVPQIILNFKRKSCDGVSFLFFLFACLGNTAFIISVISMSVDPKYLILNASWLIGSAGTLLMDFTVFIQFFLYARPKYEKLTIDD
>XP_033764739_Saccharomyces_paradoxus
MKLIPVILNGKNISGISGSISISCWIVVFVPQIYENFRRQSAEGLSLLFIVLWLLGDIFNVMGAMMQNLLPTMIILAAYYTLADLILLIQCMWYDKEKKGILQEVKKNVDPVHLSPANPINETVLQDVFNEYEPLLPRTEEEDSQSYSSLELGREVVAVKERENFFNDLLIVSGVIIAGVFSWYISYCSGLDNDTPNRKPAFEKINLPAQILGYLSAILYLGSRIPQIILNFKRKSCEGVSFLFFLFACLGNTSFIISVLSVSMDPEYLVLNASWLIGSAGTLLMDFTVFIQFFLYAKPKYEKILIDN
>XP_003678254_Naumovozyma_castellii
MKLTPIILNSENVSGITGCISISCWIVVFVPQIYENFTRKSSDGLSLLFIILWLLGDIFNLVGAMMQHLLTTMIILAAYYTLADIILWIQCIWYSGNGKMVDEATSVESVYETDPLLQSRRDVITYIPDNGDSEVYITTIPAKEVRKTNMSLNNLLIVFTVIFAGFISWYIPYCSRIPVEKTPDLRMNWLAQVFGYLGAVLYLGSRIPQIILNFKRRSCEGVSFLFFLFACLGNIMFITSVLVVSLDPEYLLVNFSWLLGSAGTLFLDLVIFSQFFLYGDKQHSHTSAIMRKSKLRDEEDFYSECSSNNR
>XP_003980172_Naumovozyma_dairenensis
MQLVPIEFTSETISGMTGSISIACWVIVFVPQIYENFYRKSAEGLSLLFVVLWLAGDVFNLLGALLQHLLPTMIILAAYYTIADIILLGQCLWYDNEEKVDPIHLSPANPMNENVLQDVFNEHQPLLHQNGEPILRTEAEDASRSQAISALLEIEEQEEKGNYFSDTTIVLSVIFAGFLSWYISYCANPTPSVPTEPNTEINILAQLFGYLSAALYLGSRVPQILLNFRRKSCEGISFLFFLFACIGNTTFIISVMVVSLDPKYLLLNASWLIGSTGTLLMDFVIFAQFFAYGRKSKIYANNLV
>XP_003956264_Kazachstania_africana
MMHLRPIELNPENISGIAGSISIACWVIVFVPQIYENFYRRSSDGLSLLFVVLWLAGDVFNLLGAMMQHLLTTMIVLAAYYTIADVVLLGQCLWYDSEEKIDPVHLSPANPLNENVLQDIFNENEPLLLSNGQANIIQNNEDRSSSNLDEIIENEDAEEIIKQNYLSDSSVVFIVILAGFISWYVTYCHTSHTNPPEKTLPLKTNWLAQLFGYLSAFLYLGSRIPQILLNYKRKSCEGISFLFFLFACLGNITFIISVLTISMDIKYLILNLSWLLGSSGTLVLDFIIFVQFFAYGKGIRVYRKRKNGQNSSSVSNNSTV
>XP_022466691_Kazachstania_naganishii
MRFAPIEFTGQNVSGLMGSISIACWVIVFVPQIYENFYRKSSSGLSLLFVVLWLAGDVFNLLGALLQHLLSTMIILAAYYTVADIILLGQCLWYDNGEEDVVEIDPVHFSPANPVNENVLQDVFHEHEPLLRVTKSHRNSDVVTNEYRSIEDEINRSMDADANNDSEVEVVQETLDSGNYTSDIVIVSTVIMAGFIAWYIPYCRNYNPTPLKPKPTPTDVEFNWLAQLFGYLSAVLYLGSRIPQILLNFKRKSCEGISFLFFLFACLGNTTFITSVLCVSLEPKYLLVNASWLVGSSGTLVMDFIIFGQFFAYGRGKIVSSPASV
>XP_447583_Candida_glabrata
MVSFVPVVWDSQAVSGIAGSVSIACWVVVFVPQIYENFYRKSADGLSLLFVVLWLAGDVFNLVGAMMQHLLLTMVILAAYYTAADVILLIQCLWYDNEEKLDPIHFSPANPINENVLQDVFNEHQPLLTSGEPTRGSEAENNSRSQAIEALLEADEQKTKRSNLFNDFTIVALVILGGIVSWYVSYCANPPEPIVGEPDVEMNMLAQSFGYLSAVLYLGSRVPQILLNFKRKSCEGISFLFFLFACLGNTTFIISVLAISTDYRYLLVNASWLIGSSGTLVMDFIIFIQFFAYGTSKPIELPRDEERLA
>XP_004180924_Tetrapisispora_blattae
MPLRRIEFTPRNLSEISGSISIACWVIVFVPQIYENFYRKSSEGLSLLFIVLWLAGDVFNVVGAQMQHLLPTMVILAAYYTLADIVLLIQCLFYGNNDQDDGVVIDPVHLSPANPITDNVLEDVFHEEVPLLRHTRSRHSRHSYSGALQDDTIIIDQQLLDQNDAVQYNLNGGIANPSDNDDKIILEEAKYGFREFLIVSSVILSGFLSWYISYCHKDPNSINPPPPSTHMNYLAQLFGYVSAVLYLGSRVPQILLNFERKSCEGISFLFFLFAFLGNSTFIFSVLIISRSKQYLILNASWLIGSTGTLLMDGVIFIQFFYYNSKKIKLTDENTTSNV
>XP_003683962_Tetrapisispora_phaffii
MMQLVPIVWNAQNISEITGSISIACWVIVFVPQLYENFKRQSAEGLSLLFVVLWLAGDVFNLLGSLLQHLLPTMIILAAYYTIADILLLLQCLWYGTEVEENLNLINFSPANPISENVLQDVFNEQQPLLISHNDGHATDDGVGLRNNRNINVSMQYSSISEVIEDEQAFKKEKQNVISDALIVTTVVFGGFLVWYIQYCSKYSDGGNNGGDIEKPALELNMLAQFFGYLSAALYLGSRVPQILLNYQRKSCEGVSFLFFLFACLGNTTFIVSVLSISLDSFYILVNLSWILGSSGTLIMDFIIFIQFFYYKKNSTDSKNTNVHNENDIQQLA
>XP_001643883_Vanderwaltozyma_polyspora
MQLVPIVWNSQNISEIAGSISIACWVIVFVPQIYENFYRKSAEGLSLLFVILWLAGDVFNLLGAMLQKLLPTMIILAAYYTVADIVLLAQCLWYGTEEKLDPIHLSPANPMNESVLQDVFHEHQPLLVSDGRRRSSHGAIDQRDDAMAILLEVEQQDNKIVKKKNMFSDTLIVSFVILAGFISWYISYCKNPNRNHPIGDEPSLEINLLAQIFGYLSALLYLGSRIPQILLNFQRKSCEGISFLFFLFACLGNLTFIASVLAISTDYKYLFLNASWLAGSSGTLIMDFVIFIQFFVYGKDGEKLDDNLA
>XP_003681314_Torulaspora_delbrueckii
MHFVPIEWTAQTVSGITGSISIACWVIVFVPQIYENFYRKSADGLSLLFVILWLVGDVFNLLGAVLQKLLPTMIILAAYYTVADIALLLQCLWYGPEQKIDPIHLSPANPINENVLQDVFNENQPLLHAQSSAPLSRDNVGGIIESADDLLESEREVVKKNYLHDSVIVLSVILAGFLSWYISYCQNPNRSKPDGPSLELNILAQVFGYISAVLYLGSRVPQILLNFERQSCEGISFLFFLFACLGNTTFIISVLAISFDPQYLLLNASWLVGSSGTLIMDFIIFAQFFAYHRDPKLSEQDTV
>XP_037146720_Zygotorulaspora_mrakii
MQLEPIQWNAENISGIAGSISIACWVIVFVPQIYENFVRKSSDGLSLLFVILWLAGDIFNLVGAMMQHLLPTMIILAAYYTVADIILLIQCLWYGNEEVVDPVHLSPANPISETQPLLHHVSESHDVAQESDNNGSSPEVRAKRYLSDSVVVCVVVLSGFFSWYISYCNNPNPTKDGSSPEVEINWLAQIFGYASAVLYLGSRVPQILLNFERKSCEGISFLFFLFACLGNTTFIISVLAISVSPRYLLVNASWLVGSSGTLIMDFIIFIQFFLYHKNNKLVVQESA
>XP_002495222_Zygosaccharomyces_rouxii
MQLVPIEWNSENISGIAGSISIACWVIVFVPQIYENFHRKSADGLSLMFVILWLAGDVFNLVGAMLQHLLSTMIILAAYYTLADIILLVQCFWYGTEEKVDPVHLSPANPINESVLQDVFHESEPLLHAEIRNRSNEPNQEYQTLNSAELISENGAKRYFNDLFIVFAVVIGGFLSWYISYCNNPHKSKPSSPDLDMNWLAQLFGYLSAVLYLGSRIPQILLNFQRKSCEGISFLFFLFACLGNSAFILSVIIISLDPKYLLVNASWLIGSLGTLFMDFVIFIQFFAYGKGPSASVGDFA
>XP_003645309_Eremothecium_cymbalariae
MRLPPIVLNSQTISGITGSISIACWVVVFVPQIYENFRRKSADGLSLLFVILWLAGDIFNLLGAVLQHLLPTMIVLATYYTLADIVLLVQCFVYEKKGDVDPVHLSPANPMNENVLQDVFNERQSLLTENGLPRSRQSIELSTREQITDLLKSPVPSITEVSKDKRIRKDILKVLLVLSVVLSGVLWWYISYAIHYGSPASRPNLSINLVGQAFGYLSAALYLSSRVPQVLLNFKRKSCEGISFLFFLFACLGNITYIISVLSISIKARYLLVNASWLIGSSGTLLLDFLIFVQFFVYRNSPIDGDSALMQSSA
>NP_986152_Eremothecium_gossypii
MVPIVFNSETISGITGSISIACWVIVFVPQIYENFRRKSAEGLSLLFVVLWLAGDIFNLLGAILQHLLPTMIVLAAYYTVADIVLWFQCVFYGQDSEVDPVHLSPANPIHDGILDEVLNERQPLLHEHEAAENLDNESQETPSSIAKGAESSLDVIKRRSPIRRYIFNALVVITVVLGGFLAWYVSYSRNYGSEPVEPDLNMNLLAQIFGYLSAVLYLGSRVPQILLNFKRKSCEGISFLFFLFACLGNTTFIISVLSISLQPRYLLVNASWLLGSIGTLLMDLLIFGQFFIYGGANEKEAATRITHDTFEDAAT
>XP_452364_Kluyveromyces_lactis
MQLVPIVLNSQTVSGITGSISIACWIIVFVPQIYENFYRKSAEGLSLMFVVLWLAGDIFNLLGAMLQHLLPTMIILAAYYTAADIILLIQCLFYGQDGPVDPVHLSPANPINENVLQDVFHERQPLLTGHQHNERRVYVETSSTTSEATAPNADKPEDGKLREQLLNIIIVSSVILAGFFSWYISYIKNPHQSNPELDLHMNWLAQSFGYLSAVLYLGSRIPQILLNYQRKSCEGVSFLFFLFACLGNTTFIISVLSISFAPRYLLVNASWLIGSSGTLIMDFIIFAQFFVYNKDTQPSADDLLTV
>XP_022673705_Kluyveromyces_marxianus
MQPVPIVLNSQTVSGIAGSVSIACWIIVFVPQIYENFYRKSAEGLSLMFVVLWLAGDIFNLLGAMLQHLLPTMIILAAYYTIADIILLVQCLFYGQDGPVDPVHLSPANPINENVLQDVFHEHDPLLGDERHRERHDYVDTSSSVSVITSTAGNKNSDSTFKRYLLKIMIVSSVILAGFLSWYISYIRNPPKQHEPELDLQMNWLAQSFGYLSAVLYLGSRVPQILLNFKRKSCEGISFLFFLFACLGNTTFIISVLSISFSPRYLLVNSSWLIGSSGTLIMDFIIFIQFFVYNGNSKNSQEFITV
>XP_022629650_Lachancea_lanzarotensis
MVPIVLNSQSVSGITGSISIACWIIVFVPQIYENFYRSSADSLSLLFVVLWLLGDVFNVLGAVMQNLLPTMIILAAYYTLADVVLLVQCLFYGNGEKVDAVHLSPANPINERVLEDVFHEHQPLLRDAKKNHHHDATVQASSTGASSSSVTGQSEDANGSVTENRNRTYVTNALLISAVFLGGFLSWYISYLKDPDATPAEPDLHMNWLAQFFGYLSAVLYLASRVPQILLNFQRKSCDGISFLFFLFACIGNITFIISVLSISVAPRYLLVNASWLIGSTGTLLMDFVIFLQFFYFKNDGTISTGVVV
>XP_002552651_Lachancea_thermotolerans
MVPIVLNSQTVSGITGSISIACWIIVFVPQIYENFYRNSAEGLSLLFVVLWLLGDIFNLLGAVLQGLLPTMIILAAYYTLADIVLLGQCLFYGNEEKVDPVHLSPANPINERVLEDVFNEHQPLLHDHKQKQQRAEVAVGSSSVSAQTTQEVGPRAENDETPSTKNYIANAVLVTSVFLGGFLSWYLSYIRDPNPIGAEPDLHMNWMAQFFGYLSAVLYLGSRVPQILLNFQRKSCEGISFLFFLFACLGNTTFIISVLSISMEPRYLLVNASWLIGSIGTLFMDFVIFMQFFIYENPSDTRETGVAV
>XP_020051876_Aspergillus_aculeatus
MFPAQTGNINLEALSGICGSISIACWVVVFSPQIIENFRRGSADGLSLLFLIVWLAGDVFNILGAVLQGVLPTMIILAVYYTLADVVLLAQCFYYRGFTLRDEEPSPRQRASAASSIHDEEEAYDEDTEVPSPVMARKPTEQTALLGSPKRRGGGPSYQASNTTSSASSVTITPHHPQDHHQRPAPLTSSRRHSSASFLHPSIDGTHLSPVTPFIEPVKEPRPPRTLTTLQSTLFHASAITLVCAAGVLGWYISQRTAQPSGGDDDHHDTSPASDASLEMDPLGQVFGYLCAALYLGSRLPQILLNYRRKSTDGVSLLFFLFACIGNLTYVLSILAYSPVCAADASSSRAGSPLQPSHDPRRCSPAELSTKYGRYILVNLSWLIGSFGTLLLDMCIFVQFFLYQENTSEEVSTDVSVDEDETVRG
>XP_001276122_Aspergillus_clavatus
MFPSQTGNLDLDALSGICGSISIACWVVVFSPQIIENFRRGSADGLSLLFLVVWLAGDVFNILGAVLQGVLPTMIILAVYYTLADIVLLGQCFYYRGFTLRDEPSGASSPTEVITDDALPQQRKPTERTSLLSKANGQSYQNQGQDRYNQNSQEGPAASTSQTPQILSHADHRRHSATSFREIIHPAVDGTHLSPVTPFVEPTSQKKLSARRISTLQTTLFNSTAIALVCAAGVVGWYVSPSSSKNKDQAPPGDDSGAPPLAFDTLGQVFGYLCAILYLGSRLPQILLNYRRKSTEGVSLLFFLFACIGNLTYVLSILAFSPVCAGDSHHCRPGEATALYGRYILVNLSWLIGSFGTLLLDMGIFVQFFLYKDNEDELNDVD
>XP_001266124_Aspergillus_fischeri
MFPSQAGNLDLDALSGICGSISIACWVVVFSPQIIENFRRGSADGLSLLFLVVWLAGDVFNILGAVLQGVLPTMIILAVYYTLADIVLLGQCFYYRGFTLRDELSSPTPPAEINTEDEPSQARKATERTSLLPPKSNGHSHHVQAQEPHYQSGQAGPAATTTQVRPLPSHSDHRRHSATSFREIIHPNVDGTHLSPATPFIEPTSKKNLSARRISTLQTVLFNLTTIALVCAAGVLGWYVSPSSSKNEESDLPGDDRDSSSLTFDTLGQVFGYLCAALYLGSRLPQILLNYRRKSTEGVSLLFFLFACIGNLTYVLSILAYSPVCKRHSRHSHDCRPGEAAALYGRYVLVNLSWLIGSFGTLLLDMCIFIQFFLYKENGDGIDEISARD
>XP_041146430_Aspergillus_flavus
MFHPPVGNIDLEALSGICGSISIACWVVVFSPQIIENFRRGSADGLSLLFLVVWLAGDVFNILGAVLQGVLPTMIILAVYYTLADIVLLGQCFYYRGFTLRDEPSPPSSRAQESDAEDQPSFPGKVSERTALLSAKANGHSYQAHSQEHTGNGYPTPGPSGQQSFPYHQNHRRHSATSFRDILHPNVDGTHLSPVTPFVEPSAKETRPVRRLSALQNALFNLSAVVLVCAAGVLGWYVSPGSSKAEDKQDDSGSLSFDTLGQVFGYLCAALYLGSRLPQILLNYRRKSTDGVSLLFFLFACIGNLTYVLSILAYSPVCKGVYPQGRVSQCRPGEAAALYGRYILVNLSWLIGSLGTLFLDMVIFVQFFLYQDNGYGETEGTSEETLRG
>XP_747934_Aspergillus_fumigatus
MFPSQAGNLDLDALSGICGSISIACWVVVFSPQIIENFRRGSADGLSLLFLVVWLAGDVFNILGAVLQGVLPTMIILAVYYTLADIVLLGQCFYYRGFTLRDKLSNPTSPADINSEEEPSQTRKATEHTSLLPPKSNGHSHHVLAQEPHYQSGQAGPAAAATTSQVRPLPSHPDHRRHSATSFREIIHLNVDGTHLSPATPFIEPTSKEYLSARRISTLQTVLFNLTTIALVCAAGVLGWYVSPSSSKNEESDLPGDDRDSSSLTFDTVGQVFGYLCAALYLGSRLPQILLNYRRKSTEGVSLLFFLFACIGNLTYVLSILAYSPVCKRHSHHPHDCRPGEAAALYGRYVLVNLSWLIGSFGTLLLDMCIFIQFFLYKENGDGIDGSSACD
>XP_663324_Aspergillus_nidulans
MAGEFVPLTPREAASGLLGSISLTCWIFLLVPQLIENYRNGNAEAISLLFLFVWFVGDITNLAGSAWAGLVPVVVAIAVYFCIADGVLIGQCLYYRARNSRGAAAHLRESSSATPEPTTPLLGRRYSDALREGDGSRRRRDSRPSYSAVNGSQQAQLPDDTLAKLVEENRIGQGAFVKNSSSVLAICVIGMVGWTVAWQTGVWRPAPLGGTSGGVDMAPGAQVLGYISAVCYLGFEVVSFKSCEGLSLLFFILSLMGNLTYGAGILCHSTERNYFLTNLPWLIGSLGTMVEDAIIFAQFRLYAVQDSAAEFA
>XP_001393966_Aspergillus_niger
MFPAVTGNIDLEALSGICGSISIACWVVVFSPQIIENFRRGSADGLSLLFLIVWLAGDVFNILGAVLQGVLPTMIILAVYYTLADVVLLAQCFYYRGFTLRDEPSSPPRPVSPITAETYDEDTEIPSPVVPRKPTERTALLTSKQRSASYQAPLDTRSPASSATITPHHQPLLAHRRHSASSFLHTTVDGTHLSPVTPLVEPAKQPRPPRTLTLLQATFFNGSAIILVCAAGILGWYISQTSSLSSDKNNNNKHKDSPDDLKMDTLGQVFGYLCAVLYLGSRLPQILLNYRRKSTDGVSLLFFLFACIGNLTYVLSILAYSPVCERSHHGRCRSDELASLYGRYILVNLSWLIGSFGTLLLDMCIFIQFFLYQDANGGEVDAEAR
>XP_015409670_Aspergillus_nomiae
MFQPPVGNIDLEALSGICGSISIACWVVVFSPQIIENFRRGSADGLSLLFLVVWLAGDVFNILGAVLQGVLPTMIILAVYYTLADIVLLGQCFYYRGFTLRDEPSPPSSRLQESDAEDQPSFPGKVSERTALLSAKANDHSYQAHLQEHTGNGHSTSGPSGQQSSPHHQNHRRHSATSFRDILHSNVDGTHLSPVTPFVEPSAKEARPARRVSALQNALFNLSAVILVCAAGVLGWYVSPGSSKGEDKQDDSGSLSFDTLGQVFGYLCAVLYLGSRLPQILLNYRRKSTDGVSLLFFLFACIGNLTYVLSILAYSPVCKGEYAQGRVSQCRPGEAAALYGRYILVNLSWLIGSLGTLFLDMVIFAQFFLYQDNGYGEAEGTSEETLRG
>XP_001819000_Aspergillus_oryzae 
MASAEPVPLTTREAASGLLGSISLTCWIFVLVPQLIENYRNGNAEAISLVFLAVWFVGDVTNLIGGLWAGLVPVIVAIAVYFCIADGVLIGQCLYYKMRNSRLQAFHRRRSSVETPDPTTPLLGRRFSDSLREGPASRRRSCSSQHRDGHANGPDDTLAKIVEENEVGRSAWVKNFSSVLAICVIGMGGWTIAWQSGVWQPAPQEDAGGAEIAVGAQVVGYFSAICYLGARLPQIYKNWKDKSCEGLSLLFFILSLLGNLTYGAGILCHSTEKNYIVTNIPWLLGSLGTMVEDITIFIQFRLYAVADSTAAGP
>XP_040639541_Aspergillus_ruber
MFPLQSANLDLDALSGICGSISIACWVVVFSPQIVQNFRQGSADGLSLLFLAIWLAGDVFNILGAVLQGVLPTMIMLAVYYTLADIVLLGQCFYYRGLTLRDDPSARITRAERDDSEENVASATERTALLSPHHNAQDQSSRAPGERGHSFRDSIHPPSVNATHLSPATPLVEASPDVVRPTRNVSTLQNIIFNVTAVALVCAAGILGWYVSPKNKAPKSPDSENAALTFDILGQVFGYLCAALYLGSRLPQLLLNYKRKSTEGVSLLFFLFACIGNLAYVLSIFAYSPVCEGDSYEKTGHCQPGEAGALYWRYILVNLSWLIGSFGTLLQDMAIFTQFFLYKDNDYAS
>XP_040703174_Aspergillus_sydowii
MAGESVPLTPREAASGLLGSISLTCWIFLLVPQLIENYRNGNAEAISLLFLFVWFVGDVTNLAGSAWAGLVPVIIAIAVYFCLADGVLIGQCLYYRARNARAEALHARNASFATPEPTTPLLGRRYSDSLPEGGRRRRGSRASYNATANDQGQSPDDTLAKLVEENRFGKGALMKNINSVLAICVIGMAGWTVAWQTGVWNPAPLDSGNGGVDMAPGAQILGYISAVCYLGARLPQIYKNYCDKSCEGLSLLFFILSLLGNLTYGAGILCHSTEKNYFITNLPWLIGSLGTMVEDVTIFAQFRMYAVVDSDAAVA
>XP_001216624_Aspergillus_terreus
MFPSPMGNLDLDALSGICGSISIACWVVVFSPQIIENFRRSSADGLSLLFLVVWLAGDVFNILGAVLQGVLPTMIILAVYYTLADIVLLAQCFYYRGFTLRDEPSPPESRAPEEAEDNLEGGSTAATRKPTERSYLLPSETNGQSYQTNGHDHHQHPIPHHQQRRHSATSFRDILHTHIDGTHLSPATPFIEPPSPKETRAARSISALQSLLFNACAVALVCAAGVLGWYFTPGSSKNKEPTDDTLAFDTLGQVFGYLCAVLYLGSRLPQILLNYRRKSTEGVSLLFFLFACIGNLTYVLSILAFSPVCRGDRAGHCRPGEAAAIYGRYILVNLSWLIGSFGTLFLDMCIFVQFFMYQDNIYMDEEGSQETVRG
>XP_022492426_Penicillium_arizonense
MFPSQAANFNIEALSGICGSISIACWVVVFSPQIIENFQRGSADGLSLLFLIVWLAGDVFNILGAVMQGVLPTMIILAVYYTLADIVLLGQCFYYRGFNLRDELSPSPTPEATPSVSGIHDAEASGVEHPAPTERSALIPKSSGHVQIQEPARNAAEQPLQEGTHPVSASGGRRHSAASYHDIFHSSVDGTHLSPATPFVEPDSSRSRSQRARRRRISTIQAILFNSTAVALVCAAGVLGWYVSPASKSSAPDPEPLTMDVLGQVFGYLCAVLYLGSRLPQLLLNFRRKSTDGVSLLFFLFACIGNLTYVLSILAYSPVCHGESSSVDAMGQHRREKCHSGEAAALYGRYVLVNLSWLVGSAGTLLLDMAIFAQFFLYSDGKGVDDEHDDQE
>XP_014534342_Penicillium_digitatum
MFPSQAANFNIEALSGICGSISIACWVVVFSPQIIENFRRGSADGLSLIFLIIWLAGDVFNILGAVLQGVLPTMIILAVYYTLADIVLLGQCFYYRGFNLKEELSPSATPDLFAVNDAEQNGAEHQPAPTERSALISKPTGQVRIEDPTINLTGQQPEDRTRPLSAGRRHSATSYHDIFHSSVDATHLSPATPFVEPTSDSARRRAQRARRRRISTLQSVLFNFTAVALVCAAGVMGWFVSPVAQSSSPDREPLTMDVLGQVFGYFCAALYLGSRLPQLLLNYRRKSTDGVSLLFFLFACIGNLTYVLSILAYSPVCHGASSEGIMGHRHRAHCDPGEAAALYGRYVLVNLSWLIGSAGTLLLDMAIFTQFFLYRDGKSDEEEEEE
>XP_016603383_Penicillium_expansum
MAVQTGLDYMRLRTQIDCDTLDDEVAKTLGPFQDCTSNQAIALGELSKPERSRILVLSLSDAAMLHPKWSMEVEELAVEIAMVRLAVGMAKHIRGRVHVQVNPYYSYSSEKIVVNALRIVQLFQHVQPGFDATRICIKIPSTWEGMMACRTLELAGVHTLATTLFSMTQAVLAAEVGCSYIAPYVNELKVHVQAGFVDKAKLLPLCAAIQKYYKSINSRTKVLPASLTSVEEIFLLAGVDHLTISPILLTQLTQPYVNIKSLFDIEATLPIPARDVSFINDPGNYQITFTRDQGGASQIKLTEFACRMFPSQAANFNIEALSGICGSISIACWVVVFSPQIIENFRRGSADGLSLIFLIIWLAGDVFNILGAVLQGVLPTMIILAVYYTLADIVLLGQCFYYRGFNFKEELSPSATPDLFAADNAERNGAENQPAPTERSALIPKPNAHVQIEDPTINVTGQQPEDRARPLSEERRHSATSYHDMFHSSVDATHLSPATPFVEPTSDSARRRAQRVRRRRISALQSVLFNLTAVALVCAAGVMGWFVSPAAKSPSPDSEPLAMDVLGQVFGYFCAALYLGSRLPQLLLNYRRKSTDGVSLLFFLFACIGNLTYVLSILAYSPICRGGSSEEIMGHRHRAHCRPGEAAALYGRYVLVNLSWLVGSAGTLLLDMAIFTQFFLYRDDKGDEEEEEEEE
>XP_040648650_Penicillium_griseofulvum
MAVQTGLDYMRSRTLVDCDTMDDEVAKALGPFQDCTSNQAIALGELSKPARAEVIAASWIDAKTLHPKHPSISVEELAVDIAMVRLAMGMAKHIHGRVHVQVNPYYSYSSEKIVINALRIVQLFQHVQPGFDNDRICIKIPSTWEGMMACRTLELAGVRTLATTLFSMAQAVLAAEVGCTYIAPYVNELKVHVEAGYVDNAKLLPLCAAIQKYYQSIDSPPLVLPASLTSVEEIFLLAGVDHLTISPSLLTQLTQPFAGNVQSLLDVAPTLPVPAPGISYINDPSLYQITFARDLHGASQIKLTEFACKMFPSQAANFNIEALSGICGSISIACWVVVFSPQIIENFRRGSADGLSLIFLIIWLAGDVFNILGAVLQGVLPTMIILAVYYTLADIVLLGQCFYYRGFNLKEELSPSSTPDLFATNGTSDAERNGAEHQPEPTERSSLIPKPSPQDTNVTGQLPQDRNRPLSDGRRHSATSFHDIFHPSVDGTHLSPATPFIEPTTDSARRRAQRARRRRISALQSILFNLTAVALVCAAGVLGWFVSPAAKSSPDPEPLAMDVLGQVFGYFCAVLYLGSRLPQLLLNYRRKSTDGVSLLFFLFACIGNLTYVLSILAYSPICHGGSPEEIMGHRHRAQCRPGEAAALYGRYVLVNLSWLVGSAGTLLLDMAIFTQFFLYHDIKVDEDEE
>XP_038930766_Penicillium_roqueforti
MFPSQAANLNIEALSGICGSISIACWVVVFSPQIIENFRRGSADGLSLIFLIIWLAGDVFNILGAVLQGVLPTMIILAVYYTLADIVLLGQCFYYRGFNLKEELSPSATPDLFAANGTSDEERNSAEHEPAPTERSSLIPKPNGHVQIQDPATNVAGQQPEDHTQMPSAGRRHSTNSFHDIFSSVDATHLSPATPFFEPTSDCARRRAQLARRRRISVLQSILFNFTAVALVCAAGVVGWFVSPAAKPASPDPEPITMDVLGQVFGYFCAALYLGSRLPQLLLNYRRKSTDGVSLLFFLFACIGNLTYVLSIMAYSPVCHGGSTEEVLGHHSHRAHCRPGEAAALYGRYVLVNLSWLIGSAGTLLLDMAIFIQFFLYRDSKGEEEEE
>XP_002565338_Penicillium_rubens
MFPSQAANFNIEALSGICGSISIACWVVVFSPQIIENFRRGSADGLSLIFLIIWLAGDVFNILGAVLQGVLPTMIILAVYYTLADIVLLGQCFYYRGFNLREELSPSATPDLFAANGTTDAELNGADQAAPTERSALIPKPNGQAQTQDPATNVTGQQPQAGPHPASAGRRHSAASYHDIFHSSVDATHLSPATPFVEPSSDSAELRAQRARRRRISALQSILFNSTAVALVCAAGVMGWFVSPAAKSSSPDSEPLTMDVLGQVFGYFCAVLYLGSRLPQLLLNYRRKSTDGVSLLFFLFACIGNLTYVLSILAYSPICHGSSEEVLGHRRHRAHCRPGEAAALYGRYILVNLSWLVGSAGTLLLDMAIFTQFFLYRDGKIDEEEE
>XP_040814644_Penicillium_solitum
MFPSQAVNFNIEALSGICGSVSIACWVVVFSPQIIENFRRGSADGLSLIFLIIWLAGDVFNILGAVLQGVLPTMIILAVYYTLADIVLLGQCFYYRGFNLKEELSPSSTPDLFAADDAERNGAENQPAPTERSALIPKPNDQVQIEDPTINVTGQQPEDRTRPLSDGRRHSAASYQDIFHSSVDATHLSPATPFVEPTTDSARRHAQRARARRISALQSVLFNLTAVALVCAAGVVGWFVSPAAKSSAPDPEPLAMDVLGQVFGYFCAVLYLGSRLPQLLLNYRRKSTDGVSLLFFLFACIGNLTYVLSILAYSPICHGGSSGEIMGHRHRAHCRPGEAAALYGRYVLVNLSWLVGSAGTLLLDMAIFTQFFLYRDGKGDGEEEEE
>XP_022582963_Penicilliopsis_zonata
MFPPQAGNLDIEALSGICGSISIACWVVVFSPQIIENFRRGSADGLSLLFLVVWLAGDVFNILGAVLQGVLPTMIILAVYYTLADIVLLGQCFYYRGFTLRDEVPTPVNGAESRGDVGVEAGVQAPHETTGAAPVSEITALLSTQRRHSATSFRDSILNPSVDGTHLSPATPFIDSPATKAARPSRAVSTLQAALFNITAILLVCAAGVLGWYVSPSNAKHHGKRTEQANTSTTKHPSSSSSPSLDMDPLGQVFGYLCAVLYLGSRLPQLLLNFRRKSTEGVSLLFFLFACIGNLTYVLSILAYSPPCIQGKKHCQPGEASTLYARYVLVNLSWLVGSLGTFFLDMAIFVQFFLYRDNDLSEVSSEDTRG
>XP_016623792_Cladophialophora_bantiana
MFPPQQGTSLDIEALSGICGSISIACWVVVFSPQIIENFRRGSAEGLSIVFIVVWLAGDVFNILGAVLQGVLPTMIILAVYYTLADIVLLGQCFYYRGFTLTDYVKPQHPQNGDAETRPLLHSGSVTQPPSRDEHERSSSISQLRRHLSLEAAHLSPVTPLIDPPKPTDPSAVRAIRPTTAWQAALLNTFAILLVCAAGVFGWWIGTQKQRHHKKDEPQPLDFDVLGQIFGYLCAVLYLGSRVPQLLLNYKRKSTEGVSLLFFLFACIGNLTYDMSIFAYSPVCQHPDHCRPGEAKAIYMRYIAVNASWIAGSLGTLLLDMAIFVQFFMYQKDEADDYEDAIVDEST
>XP_008727740_Cladophialophora_carrionii
MFPPQQGTSLDIEALSGICGSISIACWVVVFSPQIIENFRRGSAEGLSVVFLVVWLAGDVFNILGAILQGVLPTMIILAIYYTLADIVLLGQVFYYRGFTLTDQVKPKPHPDGDAETRPLLQSDSATQPLTGAESTSISQWQRHLSVDGAHLSPATPLIDPPKATDLPAISSNTRPTSTLQTALWNAFAILLVCAAGVFGWWIGEQRTRHHVKQDEPEPLEFDLLGQVFGYLCAVLYLGSRVPQLLLNYKRKSTEGVSLLFFLFACIGNLTYDMSIFAYSPVCHKPGHCAPGEAKTLYLRYIAVNASWIAGSLGTLLLDMAIFVQFFLYTKDEEEDSEVAVVDED
>XP_016247409_Cladophialophora_immunda
MFPPQQGVTLDIEALSGICGSISIACWVVVFSPQIIENFRRGSAEGLSIVFIVVWLAGDVFNILGAVLQGVLPTMVILAVYYTLADIVLLGQCFYYRGFTLTDYVKPPHPQNGDAETRPLLHSGSVTQPPSRDEHERSSSISHLRRHLSVEGAHLSPVTPLIDPPKPSDPPAVRNIRPTTAWQAALLNTFAILLVCAAGVFGWWIGAQKQRHHRTKDEPPQPLEFDVLGQIFGYLCAVLYLGSRVPQLLLNYKRKSTEGVSLLFFLFACIGNLTYDMSIFAYSPVCRQPGHCLPGEAKSIYLRYIAVNASWIAGSLGTLLLDMAIFVQFFMYQKDEGDDSDSAIVD
>XP_007743479_Cladophialophora_psammophila
MFPPQQGTSLDIDALSGICGSISIACWVVVFSPQIIENFRRGSAEGLSIVFIVVWLAGDVFNILGAVLQGVLPTMIILAVYYTLADIVLLGQCFYYRGFTLTDYVKPQRLQNGDAETRPLLHSGSVTQPPSRDEQHERSSSISQLRRHLSLEAAHLSPVTPLIDPPKPTDPPAVRAIRPTTAWQAALLNTFAILLVCAAGVFGWWIGTQKPRRHQEDEAQPLEFDVLGQIFGYLCAVLYLGSRVPQLLLNYKRKSTEGVSLLFFLFACIGNLTYDMSIFAYSPVCQHPGQCRPGEAKAIYMRYIAVNASWIAGSLGTLLLDMAIFVQFFMYQKDEADEYEDAIVDEST
>XP_018694434_Fonsecaea_erecta
MFPPQQGITLDIEALSGICGSISIACWVVVFSPQIIENFRRGSAEGLSIVFIVVWLAGDVFNILGAVLQGVLPTMIILAIYYTLADIVLLGQCFYYRGFTLTDYVKPAHLQNGDAETRPLLHSGSVTQPPSRDEHERSSSISHLRHHLSLEGAHLSPVTPLLDPPKPTDPPAVRNMRPTTVWQAAVLNTFAILLVCAAGVFGWWIGAQKQHRHHHHQPQQPDEPPPPLEFDVLGQIFGYLCAVLYLGSRVPQLLLNYKRKSTEGVSLLFFLFACIGNLTYDMSIFAYSPVCQQPGHCRPGEARSIYLRYIAVNASWIAGSLGTLLLDMAIFVQFFMYQKDEDDESDSAVVD
>XP_022507633_Fonsecaea_monophora
MFPPQQGVTLDIQALSGICGSISIACWVVVFSPQIIENFRRGSAEGLSIVFIVVWLAGDVFNILGAVLQGVLPTMIILAVYYTLADIVLLGQCFYYRGFTLTDYVKPAHHAQNGDAETRPLLHSGSVTQPPSRDEHERSSSISHLRRHLSVEAAHLSPVTPLIDPPKPTDPPAARNLRPTSAWQAVVLNTFAILLVCAAGVFGWWIGAQKQHHHHKDESPPSEPLEFDVLGQIFGYLCAVLYLGSRVPQLLLNYKRKSTEGVSLLFFLFACIGNLTYDMSIFAYSPVCEQPDHCRPGEAKAIYLRYIAVNASWIAGSLGTLLLDMAIFVQFFMYQKDEDEDDAESAVVD
>XP_016632300_Fonsecaea_multimorphosa
MFPPQQGVTLDIEALSGICGSISIACWVVVFSPQIIENFRRGSAEGLSIVFIVVWLAGDVFNILGAVLQGVLPTMIILAVYYTLADIVLLGQCFYYRGFTLTDYVKEPQHAQNGDAETRPLLHSGSVTQPPSRDEPHERSSSISHHLRRHLSQDGAHLSPVTPLIDPPKPTDPPAVRNLRPTTAWQAALLNTFAILLVCAAGVFGWWIGAQKQQQQRHHHHHQQPPKQPIVDEPPPPLEFDVLGQIFGYLCAVLYLGSRVPQLLLNYKRKSTEGVSLLFFLFACIGNLTYDMSIFAYSPVCQQPGHCRPGEARSIYLRYIAVNASWIAGSLGTLLLDMAIFVQFFMYQKDEADETESAVED
>XP_022500617_Fonsecaea_nubica
MFPPQQGVTLDIQALSGICGSISIACWVVVFSPQIIENFRRGSAEGLSIVFIVVWLAGDVFNILGAVLQGVLPTMIILAVYYTLADIVLLGQCFYYRGFTLTDYVKPAHHAQNGDAETRPLLHSGSVTQPPSRDEHERSSSISHLRRHLSVEAAHLSPVTPLIDPPKPTDPPAARNLRPTSAWQAVVLNTFAILLVCAAGVFGWWIGAQKHHHHHKDESPPSEPLEFDVLGQIFGYLCAVLYLGSRVPQLLLNYKRKSTEGVSLLFFLFACIGNLTYDMSIFAYSPVCAQPDHCRPGEAKAIYLRYIAVNASWIAGSLGTLLLDMAIFVQFFMYQKDEDEDDAESAVVD
>XP_013279704_Fonsecaea_pedrosoi
MFPPQQGVTLDIQALSGICGSISIACWVVVFSPQIIENFRRGSAEGLSIVFIVVWLAGDVFNILGAVLQGVLPTMIILAVYYTLADIVLLGQCFYYRGFTLTDYVKPAHHAQNGDAETRPLLHSGSVTQPPSRDEHERSSSISHLRHHLSVEAAHLSPVTPLIDPPKPTDPPAARNLRPTSAWQAVVLNTFAILLVCAAGVFGWWIGAQKQQHHHKDESPPSEPLEFDVLGQIFGYLCAVLYLGSRVPQLLLNYKRKSTEGVSLLFFLFACIGNLTYDMSIFAYSPVCAQPDHCRPGEAKAIYLRYIAVNASWIAGSLGTLLLDMAIFVQFFMYQKDEDEDDAESAVVD
>XP_007755422_Cladophialophora_yegresii
MFPPQQGISLDIEALSGICGSISIACWVVVFSPQIIENFRRGSAEGLSVVFIVVWLAGDVFNILGAILQRVLPTMIILAIYYTLADIVLLGQVFYYRGFTLTDKVKPKPSSNGDAETRPLLQTDSATQPHTGAESTSISQWQRHLSVDGTHLSPATPLIDPPKANEIPAISSARPTSALQTTLWNAFAILLVCAAGVFGWWIGQQRTRHHVKQDEPEPLEFDILGQVFGYLCAVLYLGSRVPQLLLNYKRKSTEGVSLLFFLFACIGNLTYDMSIFAYSPVCHKPGHCAPGEAKTLYLRYIAVNASWIAGSLGTLLLDMAIFVQFFLYTKDEEEDNEVAVVDED
>XP_016237553_Exophiala_spinifera
MFPPQQGTSLDIEALSGICGSISIACWVVVFSPQIIENFRRGSADGLSIVFIVVWLAGDVFNILGAILQGVLPTMIILAVYYTLADVVLLCQCFYYRGFTLSDGVKHAASNGDAETRPLLHSGSVTQPPSRDESGPASTTQAARRHSSVDGRHLSPVVPLIDPPKPSDPPAVSALKPSSPVQTAVFNTFAVLLVCAAGVLGWWIGNHKSHRHHSVKDDEPDKLEFDTMGQVFGYLCAVLYLGSRVPQLLLNYKRKSTEGVSLLFFLFACLGNLTYDMSIFAYAPVCARPGHCQPGEEKSLYLRYIAVNASWIAGSLGTLLLDMAIFVQFFLYKKDDDDDDEDDYADVAADGHER
>XP_016267604_Exophiala_oligosperma
MFPPQQGTSLDIEALSGICGSISIACWVVVFSPQIIENFRRGSADGLSIVFIVVWLAGDIFNILGAILQGVLPTMIILAVYYTLADIVLLCQCFYYRGFTLSDEVVKDAASNGGHDAETRPLLHSGSVTQPPSRDEDGISALRPQVQHQHRHSSVDGRHLSPVVPLIDPPKPSDPPTPAGALKPSSPLQTAVFNVFAILLVCAAGVLGWWIGNHGSHRHRHVKDEGPAKLEFDTLGQVFGYLCAVLYLGSRVPQLLLNYRRKSTEGVSLLFFLFACLGNLTYDMSIFAYAPVCARPGHCAPGEEKSLYLRYIAVNASWIAGSLGTLLLDMAIFVQFFLYKKDDDEDYSDVAVEENER
>XP_013317424_Exophiala_xenobiotica
MFPPQQGSSLDIEALSGICGSISIACWVVVFSPQIIENFRRGSAEGLSIVFIVVWLAGDVFNILGAILQGVLPTMIILAVYYTLADIVLLGQCFYYRGFTLSDEIKHRQPNGDAETRPLLHSGSATQPPSRDEDEPALRPLAHRHSSVDGRHLSPVVPLIDPPKPSDAPALSNLKPSTLVQTAIFNTFAVLLVCAAGVLGWWIGNRRSHHHHVKDEDPEPLEFDVLGQVFGYLCAVLYLGSRVPQLLLNYKRKSTEGVSLLFFLFACLGNLTYDMSIFAYAPVCHKPGHCAPGEAKSLYLRYIAVNASWIAGSLGTLLLDLAIFVQFFLYQKDEGEYSEVAVEDERI
>XP_007726589_Capronia_coronata
MFPPQQGISLDLDALSGICGSISIACWVVVFSPQIIENFRRGSAEGLSIVFIVVWLAGDVFNILGAILQGVLPTMIILAVYYTLADIVLLGQCFYYRGFTLSDEIKSGGGQYEEEGRDETRPLLNDQNRDVRPLLRGDPSTRPSSSREDEDHHTDRTRSVSRLRRHLSIDASHLSPVTPLLDPPKPSDYPVAVKNARPTSTLQAVLFNTFTILLVCAAGVLGWWIGVHKPRRRHHDEEQPWEPLQFDMLGQVFGYLCAVLYLGSRVPQLLLNYKRKSTEGVSLLFFLFACIGNLTYDMSIFAYSPVCREPDHCRPGEAKTLYLRYIAVNASWIAGSLGTLLLDMAIFVQFFLYQKREEDYGDGEVAVEDGAVRGHAA
>XP_007736440_Capronia_epimyces
MFPPQQGISLDLEALSGICGSISIACWVVVFSPQIIENFRRGSAEGLSIVFIVIWLAGDVFNILGAIMQGVLPTMVILAVYYTLADIVLLGQCFYYRGFTLSDYVKNRDQPGQQDAHGDGGETRPLLHSNPITRPSSSLSHHDEDDNDNNTPHPIARLRRHLSVDASHLSPVTPLIDPPNPLELPTAVKNAKPTSAWQAALFNIFAVLLVCAAGILGWWIGEHKSRHHRHSQHEDQQPWEPLQFDLLGQIFGYLCAVLYLGSRVPQLLLNYKRKSTEGVSLLFFLFACIGNLTYDMSIFAYSPVCRDPGHCQPGEAKTIYLRYIAVNASWIAGSLGTLLLDLAIFVQFFLYKKPEEDYDGDNVAVAVEDRPR
>XP_009157228_Exophiala_dermatitidis
MFPPQQGISLDLEALSGICGSISIACWVVVFSPQIIENFRRGSAEGLSIVFIVIWLAGDVFNILGAILQGVLPTMIILAVYYTLADIVLLGQCFYYRGFTLSDEIKKEDNHHQQQESHHGETRPLLLGGPTTRPSSSSAEREHDHDHDEDDDGHPRHIARLRRHLSFDGAHHLSPVTPLIDPPKPNELPAAVKSNNAKPMTAWQAALFNIFAILLVCAAGVLGWWIGERSKARRHHRHHGGGGGEDAPPSWEPLQFDPLGQVFGYLCAVLYLGSRIPQLLLNYKRKSTEGVSLLFFLFACIGNLTYDMSIFAYSPVCRDPGHCQPGEARAIYLRYIAVNASWIAGSLGTLLLDMAIFVQFFLYKKPEEEEEADQVAGNHHVGNGSGSDARRNWRDGAAVRDGDGPHRGYGSS
>XP_013263774_Exophiala_aquamarina
MFPPQQGTSLDIEALSGICGSISIACWVVVFSPQIIENFRRGSAEGLSIVFLVIWLAGDVFNILGAILQGVLPTMTILAVYYTLADIVLMVQVFYYRGFTLTDNVGTTSQSDGDAETRPLLHSGSVTQPPSRDEDDRSRSISSLQRHLSVDGTHLSPVTPLLDAPKPSDPPAVKNIKPTTTLQTIIFNCFAILLVCAAGVFGWWITAHKVHRGHHSVKGEEPEPLEFDTLGQTFGYLCAVLYLGSRVPQLLLNYKRKSTEGVSLLFFLFACIGNLTYVMSIFAYSPICRKQGHCEPGESGAVYARYIAVNASWIAGSLGTLFLDMAIFVQFFLYQKADESDDEYED
>XP_016222725_Exophiala_mesophila
MFPPQQGISLDIEALSGICGSISIACWVVVFSPQIIENFRRGSTEGLSVVFIVIWLAGDVFNILGAILQGVLPTMIILAIYYTLADIVLLGQVFYYRGFTLTDHVANDDHRHDRHTNGDAGETRPLLHSGSQTQPPSRDEHDRSRSTTSQLQRHLSVDGTHLSPVTPLHDPVKPDDSPSIRNAKPTGTVQTILFNIFAILLVCAAGVFGWWIGAHKTHGRRHQVEDDDSQPLEFDTLGQIFGYLCAVLYLGSRLPQLLLNYKRKSTEGVSLLFFLFACIGNLTYVMSIFAYSPLCRKPGHCEPGESRAIYSRYIAVNASWIAGSLGTLLLDMAIFVQFFLYQTADDDDEEE
>XP_013277151_Rhinocladiella_mackenziei
MFPPQQRTSLDIEALSGICGSISIACWVVVFSPQIIENFRRGSAEGLSIVFIVVWLAGDVFNILGAILQGVLPTMIILAVYYTLADIVLLGQCFYYRGFTLTDDVPSETRTRNADSSSETRPLLHSGSATQPPSRDENERSSSISQLRRHLSIDGTHLSPVTPLIEPPKPNDPRAVQYAKPASALQAAAFNTFAILLVCAAGVFGWWIGAHKSRRHHHTKQDEPEPLEFDMLGQIFGYLCAVLYLGSRLPQLLLNYRRKSTEGVSLLFFLFACIGNTTYVMSILAYSPVCRDPGSCRPGEARNIYLRYIAVNASWIAGSLGTLLLDLAIFVQFFMYRNDDVAVVDDRN
>XP_018002449_Phialophora_attinorum
MFPPQQSIDLDLAALSGICGSISIACWIVVFSPQIIKNFQLSSADGLSIKFLVIWLAGDVFNILGGVLQGVLPTMLILAVYYTFADIVLIGQVFYYRGFTLSDHSPAAENGHTVTNGDHERRPLLHEDVVTAPPSRDEPTGHDGERRYTSFSQLDGAHLSPVTPLREPLGPESDAPYKSSKSTSLLKTIILNIGAVLMVCGAGILGWWLSQNGHRSHHHHHHHHQPKHSHVPDYPEYDAWGQFFGYVCAALYLGSRLPQIKLNYDNKSCEGLSFLFFLFACLGNLTFDISIFAYDPTPVCVEGGGVGLCGTGEAKEIYLRYLGVNTSWIIGSFGCLLLDLVVFAQFFMYRKEESLADLEEEEWAVHGDAR
>NP_594596_Schizosaccharomyces_pombe
MSVIAPSFDMANILTELSSFLGALSLGCWVVLLIPQLLENYKNQSGESISDLFLIIWLIGDFFNVLGSIYGNVSSTVLVLSFYYIVSDSTLLMQIYYYRWKAARRIASREHEPLLQSRSLEEGLHAPIGKQQIWWDRLSTRQQFGVMGCVVIVSTIVGNLIISSASSDKSDDDLNAWPFTAGCISSVLYFCARIPQIIKNHKAKSTEGLSIIFFVLASVGNTSYAFSILVFPASDYLNYTYANLPWILGAFSTIFLDIYIFYQFIKYRNHY
```
