## Supplementary material for "Coding Sequence Insertions in Fungal Genomes are Intrinsically Disordered and can Impart Functionally-Important Properties on the Host Protein": fasta protein sequences: XP_716624.1_blasthits_fa.txt

```
>XP_716624_Candida_albicans
MVHYRNRYLNYIRRKPLALLAPITLLVVIYFYFFSAHGFSSNKQKYNYNKKSRGWFYKNRDTVILKDLPKNHISHYDLNKLTASKDALNKREEVLILTPMSKFLPEYWENINKLTYDHSLISLGFIFPRTTQGDDALKELENALKKTKREKRLNFKKITILRQDSNSLQSQLEKDRHAFKVQKERRSMMALARNSLVFSTILPSTSWVLWLDADIVETPVTLIQDLTGHNKPVVSANVHQRFINQDTKQPDIRPYDFNNWVESEEGLKLAASLPDDEIIVEGYSEMVTHRALMAHFYDPKGDPSTEMTLDGVGGGAVMVKADVHRDGAMFPSFPFYHLIETEGFAKMAKRLGYEVYGLPNYLVFHYNE
>XP_002419499_Candida_dubliniensis
MVHYRNRYLNYIRRKPLALLAPITLLVVIYFYFFSAHGFSSSKQKYNYTRKSRGWFYKNRDTVILKDLPKNHISHYDLNKLTASKDALNKREEVLILTPMSKFLPEYWENINKLTYDHSLISLGFIFPRTTEGDDALKELENALKKTKREKLLNFKKITILRQDSNSLNSQLEKDRHAFKVQKERRSMMALARNSLVFSTILPSTSWILWLDADIVETPATLIQDLTGHNKPVVSANVHQRYINPDTKQQDIRPYDFNNWVESEEGLKLAASLPDDEIIVEGYSEMVTHRALMAHFYDPKGDPSTEMTLDGVGGGAVMVKADVHRDGAMFPSFPFYHLIETEGFAKMAKRLGYEVYGLPNYLVFHYNE
>XP_002547964_Candida_tropicalis
MVHYKNRYLNYIRRKPLALLAPVTLLFVVYLFFFSSSSLTSSKSKYQYNKKSRGWFYKNRDSIILKNLPKNHISHYDLNKLSASKDALKHREEVLILTPMSKFLPEYWDNLNKLTYDHSLISLGFIFPRTTEGDDALKELENAMKKSKREKKLNFKKITLLRQDSNSLQSQLEKDRHAFKVQKERRSMMALARNSLVFSTISPSTSWILWLDADIVETPPTLIQDLTSHNKPVVSANVYQRFIDPETKQPSIRPYDFNNWIESEEGLKIAAGLSDDEIIVEGYAEMATYRPLMAHFYDAKGDKNAQMALDGVGGGAVMVNADVHRDGAMFPSFPFYHLIETEGFAKMAKRLGYEVFGLPNYLVFHHNE
>XP_003868516_Candida_orthopsilosis
MVPYRNPYVNYIRRKPLALLAPITILLFIYFFLFGSSSVSSPKTTPKYSYDRKSKSWFTSNNKDSVMVKNLPKNHISHYDLNKLSSSSDALAKKEEVLILTPMTKFLPEYWENLNKLTYDHSLISLGFIFPRTEEGDEALKNLETALKKSKASNTLNFKKVTLLRQDSNSLGSQLEKERHAFKVQKERRSMMALARNSLVFSTISPSTSWILWLDADIVETPPNLIQDLVAHNKPVLSANVYQRYYDEEKQQQSIRPYDYNNWVESEEGLKLAAGLGDDEIIVEGYSEMATYRALMAHFYDPNQDVNTEMALDGVGGGAVMVKADVHRDGAMFPSFPFYHLIETEGFAKMAKRLGYEVVGLPNYLVYHHNE
>XP_001526256_Lodderomyces_elongisporus
MVYYRNPYINYIRRKPLALLAPLTLLVIIYLFFFSSSSSTGSGSALTKGQNKYSYTKKTKGWFNSNPNKDSVIIKDLPKNRISHHDLNKLTTSPDALAKREELLILTPMSKFLPEFWQNLNKLTYDHSLVSLGFIFPRTEEGDVALKGVEHALKEAKAKGTLNWKKVTLLRQDSGSLESQLEKDRHAFNVQKERRSMMAIARNSLLFTTISTKTSWVLWLDSDIVETPPTLVQDMTAHNKPVLSANVYQRYYDEDLKKNSIRPYDFNNWIESEEGLKIANEMADDEIIVEGYAEIATYRPLMAHFYDAKGDANTEMALDGVGGGAVLVKADVHRDGAMFPSFPFYHLIETESFAKMAKRLGYEVFGLPNYLVFHHNE
>XP_007376483_Spathaspora_passalidarum
MLYYKNPYFNYVRRRPLALVGPLAVLIMIYLFFFSSSGKKDTAKYSYNKKSSAWFGKNKDSVILRNLPKNHISHYDLNKLTISPDALTKKEEVLILSPMSKFLPEYWENLNKLTYDHSLISLGFIFPRTQEGDQALKELEDSLKRSKAQNKLNFKKITLLRQDSNSLKSQAEKDRHAFKVQKERRSMMALARNSLVFTTISPTTSWVLWLDADIVETPPTLIQDLTAHNKPVLSANVYQRYFDPETNQKSIRPYDFNNWVESEEGLKIASGLADDEIIVEGYAEMATYRPLMAHFYDANGDVNSEMALDGVGGGAVMVKADVHRDGAMFPSFPFYHLIETEGFAKMAKRLGYEVFGLPNYLVYHHNE
>XP_043048453_Scheffersomyces_spartinae
MAMTKSSIVRTIRRKPLVVLAPLTLLVVLYLFLSNGRTQPKNGQYSYTKKNSIFDHKKKDSLILRNLPKDHISHYDLNKLTATKDGLNKKEEVLILTPMSKFVPEYWENINKLLYDHALLSLGFIFPRTSEGDKAMKDLENAIKTTPGAAKYKKITLLRQDTESLEDQSEKERHALKVQKQRRSMMALARNSLVFSTISPSTSWVLWMDADIVESPTTLIQDMMKHDKPIVSANVYQRFINAETKKPDIRPYDFNNWVESEEGLKLAETLKDDEIIVEGYSELATYRPLMAHFYDPKGDLHTEMPLDGVGGGALLVKADVHRDGAMFPSFPFYHLIETEGFAKMAKRLGYSIVGLPNYLVYHYNE
>XP_001382614_Scheffersomyces_stipitis
MVYIKNQYIRYIRKKPLSLIAPISVLLLVYFYFFAAHGSSSSSSGNKYSYKKKSRGLFAKNRDSVILKNLPKNHISHYDLNKLSTSADSLAKKEEVLILTPMSRFTPQYWDNIQKLTYEHSLISLGFILPRNKDGDVALKHLEEAIKDAKAANQLKYKKITILRQDTNSLNSQLEKDRHALNVQKERRSMMALARNSLLFTTIAPTTSWILWLDADIVETPAGLIQDLTSHNKPVISANVYQRYEDESTQQPSIRPYDFNNWVESEEGLKIAAGLADDEIVVEGYAEMATYRPLMAHFYDAKGDVHTEMQLDGVGGGAVMVKADVHRDGAMFPSFPFYHLIETEGFAKMAKRLGYEVFGLPNYLVYHFNE
>XP_020064388_Suhomyces_tanzawaensis
MALPIFKSPFIRNIRRRPLSVIVPISVILVIYYLFFSAPSVSTKTTPKYNYNKISKGWFAKNRDSVILQNLPKNHISHYDLNKLTNSPDALAQQEEVLLLTPMSKFVPEYWNNINALTYDHSLITLGFILPRNTDGEVALKALESSIKDLQSKNKLNYKKIVILRQDSNSLESQKEQDRHALSVQKERRGMMALARNSLVFTALSPDHSWVLWLDADIVETPPTLIQDLTIHNKPVLSANVYQKFINKETNQEEIRPYDFNNWVESDEGLAIAANMADDEIIVEGYSQIATYRPLMAHFYDPNGDVSTEMPLDGVGGGAVLVKADVHRDGAMFPSFPFYHLIETEGFAKMAKRLGYEVFGLPNYLVYHYNE
>XP_020079514_Hyphopichia_burtonii
MANLSYTKNQLVRQIRRKPLTILGPITLILIIYLFFFSSSSSSKSKYSYTKKNGWFSKNKDSLILQNLPKNHISHYDLNKLTVTPDALVNKEEVLILTPMSKFVPEYWANLNKLSYDHNLITLGFILPRTKEGDHALKSLESAIKKTQSNQGKFKKITILRQDSNSLESQLEKDRHALKVQKERRSMMALARNSLVFSTMSPATSWVLWLDADIIESPQTLLQDLMAHDKPVISANVYQRYVDDKTKQESIRPYDFNNWVESEEGLKIAAGLKDDEIVVEGYAEMATYRPLMAHYYDANGDVSTEMALDGVGGGAVLVKADVHRDGAMFPSFPFYHLIETEGFAKMAKRLGYDVFGLPNYLVYHFNE
>XP_015466233_Debaryomyces_fabryi
MVYIKNPILRHIRRKPISLIAPISILLIIYFFFFHSVGSKGFNSKSKSKYSYSKKSRSWFGKNRDTVILRDLPKNHISHYDLNKLSATTNALENREEVLILTPMSKFLPQYWDNLVKLSYEHSLIELGFILPRTADGDKALQQLESHVKKTQNSKAKFKKITILRQDSGSLESQTEKDRHALKVQKERRSMMALARNSLVFTTISPSTSWCFWLDADIVETPPTLLQDLISHNKPVVSANVYQRFTDPNTKEPSIRPYDFNNWVESETGLQIAAGLKDDEIIVEGYAEMATYRPLMAHFYDANGDKNTEMALDGVGGGAVLVNADVHRDGAMFPSFPFYH
>XP_459178_Debaryomyces_hansenii
MVYIKNPILRHIRRKPISLIAPISILLIVYFFFFHSVASSFNSKSKSKYSYSKKSRSWFGKNRDTVILRDLPKNHISHYDLNKLSATTNALGNREEVLILTPMSKFLPQYWDNLVKLTYEHSLIELGFILPRTAEGDNALQQLESHVKKTQSSKDKFKKITILRQDSGSLESQTEKERHALKVQKERRSMMALARNSLVFTTISPSTSWCLWLDADIIETPPTLLQDLVSHNKPVVSANVYQRFTDPNTKQAAIRPYDFNNWVESETGLQIAAGLKEDEIVVEGYAEMATYRPLMAHFYEADGDRNTEMALDGVGGGAVLVKADVHRDGAMFPSFPFYHLIETEGFAKMAKRLGYEVFGLPNYLVYHYDE
>XP_006684490_Yamadazyma_tenuis
MGILHHPIARNIRRKPLTVVAPLAVIFMLYLFLFSHRDSSKSNSRRTASKYSYKQKNKSWFNKNKDSVILRNLPKNHLSHYDLNQLTVSSTPLENKEEVLILTPMSKFLPEYWDNLNRLTYDHSLISLGFILPRTEDGNVALRKLEIAIKATQGNPVTKFKKITVLRQDSNSLESQLEKDRHAFSVQKPRRALMALARNSLVFTTISPSTSWVLWLDSDIIETPHSVIQEMAAHDKPVLSANVYQRFYNEESKKNDIRPYDFNNWVESEEGLKLASTLGEDEIVVEGYAEMATYRPLMAHFYDHNGDKNTEMALDGVGGGAVLVKADVHRDGAMFPSFPFYHLIETEGFARMAKRLGYEVFGLPNYLVYHYNE
>XP_001487215_Meyerozyma_guilliermondii
MAFLKHPFVRQIRRKPLTLVGPIALLFVIYLFFFSGTSKSSKPKYSYKSKNQSWLSRAKKDSVVLKNLPNKHISHYDLNKLTATANGLANKEEVLLLSPMSKFLPEYWDNINKLSYDHSLISLGFIIPRTNDGDEVLIKLEAAVKKTQADKKTRFKKVTILRQDSDSLLSQAEKDRHALAVQKERRAMMAVARNSLVFSTISPSTAWCLWLDADIVETPPTLIQDLMRHDKPIVSANVFQRFHNPDTNKPDIRPYDFNNWVESEEGLKIAASLKEDEIIVEGYAEMATYRPLMAYYYDAKSDIHTEMALDGIGGGAVLVKADVHRDGAMFPSFPFYHLIETEGFAKMAKRLGYTVFGLPNYLVYHYNE
>XP_018712358_Metschnikowia_bicuspidata
MANPPPQIMRGIRRKPLVLVGAAAFFLAVYWLVFSASAPPQLHSALSTKYSYTKKSGGWFSLGSRDLPILVNLPKNHISHYDLNKLHAAPDKAHAAEVLILTPMSKFVPEYWANLNALTYDHKLVSLGFIFPRTAEGDHAMKQLEKHVKATQRGAGRFKKITMLRQDSPSLESQTEKARHALLVQKERRSMMALARNSLVFTTLAPATRWVMWMDADIVETPPSILEDMMAHNKPVLSANVYQRYTKDGQPAIRPYDFNNWVESEEGLRLAGEMPDDDIIVEGYSEIATFRPLMAHFYDEKGDASVEMPLDGVGGGAVLVNADVHRDGAMFPSFPFYHLIETEGFAKMAKRLGYEVFGLPNYLVYHYNE
>XP_002618566_Clavispora_lusitaniae
MLSRQQVIRTIRRKPLNLVACVSLVLVVYYFFFSGSDSKALHSSTKPKYSYKKKGTGWFGNGNKDSPILRSLPKNHISHYDLNMLEANAKAKGHDGEVLILTPMSKFLPEYWDNLNKLTYDHNLISLGFIFPRTPEGDEALKSLEKALKQTQTSKGKFKKVTLLRQDTPSLESQSEKDRHALKVQKERRSMMALARNSLLFSTISPSTSWVLWLDADIVETPPTLLQDMIAHKKTRPFCQCVPKVCRERKTTDPRLRLQQSDRVGRRLGVGRRNERRRDYC
>XP_025341066_Candida_haemuloni
MSFSRNQVIRNIRRKPLALVGVLSLVAVVYFVLFNTLGSSGSRSTKKYSYSKKGNTWLGSKNKDSTILHNLPDNHIAHYDLNKLAATADVLGNEGEVLVLTPMARFLPEYWANLNKLSYDHSMISLGFIVPRNSDGDETLKKLEQAVKQVQATKSRFKKITILRQDTDALDSQLEKERHALKVQKERRSMMALARNSLLFTTISPKTSWVLWLDSDIVETPSTLLHDLIAHKKPVLSANVYQRFLDENGQAAIRPYDFNNWIESEDGLKIAEGMNDDEIIVEGYSELATYRPLMAHHYDEKGAQNAEMPLDGVGGGAVLVNADVHRDGAMFPPFPFYHLIETEGFAKMAKRLGYEVFGLPNYLVYHYNE
>XP_024716013_Candida_pseudohaemulonis
MLFSRNQVIRNIRRKPLILVGLVSLVALVYLAFVGTTLAAGQRSTKKYSYSKKGGLWLGSKNKDLVILHNLPDNHILHYDLNKLAATADVLGNEGEVLILTPMTKFLPEYWANLNKLSYDHSMISLGFIFPRNAEGDQALKLLEQAVKETQATKGRFKKITMLRQDTDALDLQLEKERHALKVQKERRAMMAVARNSLLFTTISPKTSWVLWLDADIVETPPTLLHDMMAHKKPVLSANVYQRYLDENGAPAIRPYDFNNWIESEDGLKIAEGMNDDEIIVEGYHELATYRPLMAHHYDDKGDKNAEMPLDGVGGGAVLVNADVHRDGAMFPPFPFYHLIETEGFAKMAKRLGYEVVGLPNYLVYHYNE
>XP_025338406_Candida_duobushaemulonis
MSFSRNQVIRNIRRKPLILVGLVSLVALVYLAFVGTTSAPGQRSTKKYSYSKKGGSWLGSKNKDSVILHNLPDNHISHYDLNKLAATADVLGNEGEVLILTPMTKFLPEYWANLNKLSYDHSMISLGFIFPRNAEGDQALKSLEQAVKQTQATKGRFKKITILRQDTDALDSQLEKERHALKVQKERRAMMAVARNSLLFTTISPKTSWVLWLDADIVETPPTLLHDMMAHKKPVLSANVYQRYLDENGASAIRPYDFNNWIESEDGLKIAEGMNDDEIIVEGYHELATYRPLMAHHYDDKGDKNAEMPLDGVGGGAVLVNADVHRDGAMFPPFPFYHLIETEGFAKMAKRLGYEVVGLPNYLVYHYNE
>XP_028889840_Candida_auris
MSFSKKQIIRNIRRKPLTLLGLVSLVVVIYFVFTSAFSVSSLRSTKKYSYSKKGRTWLSPKNKDSIILHNLPDNHIAHYDLNKLEATADVLGNEGEVLILTPMAKFLPEYWDNLSKLSYDHSMISLGFIFPRNADGDQALKQLEQAVKQTQGTKNRFKKITILRQDTDALDSQLEKERHALKVQKERRAMMALARNSLLFSTISPRTSWVLWLDADIVETPPTLLHDLIAHKKPVLSANVFQRYTDNGKPAIRPYDFNNWIESEDGLKIAEGMNDDEIIVEGYAELATYRPLMAQHYDENGDKNAEMPLDGVGGGAVLVNADVHRDGAMFPPFPFYHLIETEGFAKMAKRLGYEVFGLPNYLVYHYNE
>NP_015275_Saccharomyces_cerevisiae
MSLSLVSYRLRKNPWVNIFLPVLAIFLIYIIFFQRDQSLLGLNGQSISQHKWAHEKENTFYFPFTKKYKMPKYSYKKKSGWLFNDHVEDIIPEGHIAHYDLNKLHSTSEAAVNKEHILILTPMQTFHQQYWDNLLQLNYPRELIELGFITPRTATGDLALKKLENAIKKVQTDKKTQRFSKITILRQNSQSFDKLMEKERHALDVQKERRAAMALARNELLFSTIGPHTSWVLWLDADIIETPPSLIQDMTKHNKAILAANIYQRFYDEEKKQPSIRPYDFNNWQESDTGLEIASQMGDDEIIVEGYAEIATYRPLMAHFYDANGVPGEEMALDGVGGGCTLVKAEVHRDGAMFPNFPFYHLIETEGFAKMAKRLNYDVFGLPNYLVYHIEEENH
>XP_018218978_Saccharomyces_eubayanus
MSLSLVXYRLRKNPCLNIFLPVLAIFLIYIIFFQRDQSLLGLNGQSISQHKWAHEKENTFYFPFTKKYKMPKYSYKKKSGWLFNDHVEDIIPEGHIAHYDLNKLHSTPDAAVNKEHILILTPMQTFHQQYWDNLLQLNYPRELIELGFITPRTTTGDLALKKLESAIKKVQTDKKTQRFSKITILRQNSQSFDKLMEKERHALEVQKERRAAMALARNELLFSTIGPHTSWVLWLDADIIETPISLIQDMTQHNKAVLAANIYQRFYDQEKKQASIRPYDFNNWQESETGLEIASQMGDDEIIVEGYAEIATYRPLMAHFFDANGLQNEEMTLDGVGGGCTLVKAEVHRDGAMFPNFPFYHLIETEGFAKMAKRLNYDVFGLPNYLVYHIEEENH
>XP_033769713_Saccharomyces_paradoxus
MSLSLVSYRLRKNPWVNIFLPVLAIFLIYIIFFQRDQSLLGLNGQSISQHKWAHEKENTFYFPFTKKYKMPKYSYKKKSGWLFNDHVEDIIPEGHIAHYDLNKLRSTPEAAVNKEHILILTPMQTFHQQYWDNLLQLNYPRELIELGFITPRTATGDLALKKLENAIKKVQTDKKTQRFSKITILRQNSQSFDKLMEKERHALDVQKERRAAMALARNELLFSTIGPHTSWVLWLDADIIETPVSLIQDMTKHNKAVLAANIYQRFYDQEKKQPSIRPYDFNNWQESDIGLEIASQMGDDEIIVEGYAEIATYRPLMAHYYDANGASGEEMALDGVGGGCTLVKAEVHRDGAMFPNFPFYHLIETEGFAKMAKRLNYDVFGLPNYLVYHIEEENH
>XP_003675589_Naumovozyma_castellii
MKPLRQFSYRLRTSRKIHITIPILLLVGLYFTFFHGNRFSLDFNIVNGKWVNENEHTDYLPFTSKFKLPRFSYKNEHNWMFDDHVDEIIPEGHIAHYDLNKLHSTSDAAINKEKILILTPIQKFHQEYWENLLQLTYPRELIELGFIAPRTPTGDQALAALEAAVDKVQSDKKNQRFSKVTILRQDSVGFNKLTEKERHALEVQKERRASMALARNELLFSTIGPHTSWVLWLDADIIETPASLIQDMTAHDRAVLSANVFQRYYDEEKKQKAIRPYDFNNWQESDTGLELASKMKDDEIIVEGYAEIATYRPLMAYFHDPDNSVAEEMRLDGVGGGCTLVKAEVHRDGAMFPNFPFYHLIETEGFAKMAKRLNYEVFGLPNYLVYHIEEKNV
>XP_003670362_Naumovozyma_dairenensis
MKASARLSYKLRKNLVLAILLPFTIIITIYLTFFHNRGGSSSFTLNITKNRWTRETQASSSYLPFTSKFRIPKYSYKKVQNWMFNEHIDEIISEGHIAEFDLNKLHSTKDASINKEKVLILTPLQKFHQEYWENILQLSYPRELIELGFIVPRTQTGDLALQSLEKAVEKTQTDKKNQRFAKVTILRQDSESFNKLAEKERHALNVQKERRSSMALARNELLFSTIGPHTSWVLWLDADIVETPSTLIQDMTAHDKSVLAANVFQRYYDDEKKASATRPYDFNNWQESEIGLELASKMNDDEIIVEGYSEIATYRPLMAYFHDTTKPVSEEMILDGVGGGCTLVKAEVHRDGAMFPSFPFYHLIETEGFAKMAKRLGYEIFGLPNYLVYHIEETNI
>XP_003958684_Kazachstania_africana
MVSFALISYKLRKNPFLLVILPIISILAVFLIFIRNGEHPMLGIENLSISNHKWAHEVENTWYFPFTNKFKMPKYSYKRKQSNWLFNDHVDDIIPEGHIAHYDLNKLRSTAYAAVNKERVLILTPMQTFHKQYWENLLQLTYPRELIELGFIIPRTKTGENALKELEIAIKKVQSDKKNQRFAKITILRQDSQSFDQLAEKDRHSILVQKERRAAMALARNELLFSTLGPHTAWVLWLDADIIETPPTVIQDMTSHDKSVLAANVYQKYFDNDEKKMAIRPYDFNNWRESDIGLEIAANMDENEIIVEGYSEIATYRPLMAHFYNADGQVTDEMELDGVGGGCTLVKADVHRDGAMFPNFPFYHLIETEGFAKMAKRLNYGVFGLPNYLVYHIEEFNT
>XP_022462150_Kazachstania_naganishii
MVSLGLFLYRVRKHPLVAIMVPAATLIFVILLLVNRDRNILGIDASSLVNHKWAHELEKTWYFPFTKNFKMPKYSYKEQHNWLFNDHVDDIIPENHIAHYDLNKLHSTKQAAVNKERVLILTPMQTFHEQYWDNILHMTYPRELIELGFIAPRTPTGDAALKKLEAAIKKIQSGKKNERFAKIIILRQESQSFDMLAEKDRHALAVQKQRRSAMALARNELLFSTLGPHTSWVLWLDADIVETPPTVIQDLAAHDKPVLAANVYQRFFNDELSKADIRPYDFNNWQESETGLELANSLPADEIIVEGYAEMATFRPLMAHFFDESKPVSEEMALDGVGGGCTLVKAEVHRDGAMFPNFPFYHLIETEGFAKMAKRLGYEVFGLPNYLVYHIEEFNK
>XP_449325_Candida_glabrata
MGLKFTKYRMRKNPLYLLLVPVALLTVFLIFRSDSDGLFGTGSLANFQWADERERTFYFPYSSKFKMPKYSYKVKSRNWMFRDNKDDRIPNGHVAKYDLNKLHSTSDAAVNKEQVLILTPMQTFHQAYWDNLLQLTYPRDLLELGFIIPKSASGDAALKQLEAAVKRAQTDKKNNRFGKVTILRQDSKGFDKLQEKERHALAVQKERRSAMALARNELLFSTIGPHTSWVLWLDADIIETKPSLIQDMTALNKPVLAANVYQRYFDEAENKPSIRPYDFNNWADSQIAQELGDKMGDDEIIVEGYAEIATYRPLMAHFYTPDGPPNELMSLDGVGGGCTLVKAEVHRDGAMFPTFPFYHLIETEGFAKMAKRLNYEVFGLPNYLVFHIEERND
>XP_004182134_Tetrapisispora_blattae
MALISYRLRKNPIILVVFPIISIFFFYILFFRDEQSVLGLTGGSIVNYKWAHELENTFYFPFTSKYKMPKYSYKKKTNWLFNRHVEDIIPENHIAHYDLNKLHSTSDAAVNKEQVLILTPMQTFHDEFWQNLLQLTYPRELIELGFILPRSDSGDAALKALEAAVKKVQTDKKNQRFSKITILRQDSQGFGQLMEKERHALHVQKERRAAMALARNELLFSTIGPHTSWVLWLDADIVETPPTVIQDMTAHDKAVLAANVYQRYFDEEKKEKSIRAYDFNNWQESDTGLQIAAGMNDDEIIVEGYSEIATYRPLMAHFYDPTASVNSEMMLDGVGGGCTLVKADVHRDGAMFPNFPFYHLIETEGFAKMAKRLNYEVFGLPNYLVYHMEEFNN
>XP_003687926_Tetrapisispora_phaffii
MNINMLFFRLKRLPLASLIFPSISIFLIYMIFFANNVSILGIDQSAIKNHKWAHEIEGTWYFPFSSKFKMPKYSYKKKSNWLSNDFVEDIIPEGHIAHYDLNKLHSTKDAMKLKEHVLIATPMQTFHDAYWSNLLKMSYPRSLLELGFIIPRTPTGDETLKKLEAAVKNVQTGKVEDRFAKITILRQDSQSFDKLGEKERHSLAVQKERRSAMALARNELLFSSIGPSTSWVLWLDADIVETPATVIQDMTNHNKPVLAANVYQRFFDKEKNENSIRPYDFNNWAESEKGLEIAKNMNEDEIIVEGYAEIATYRPLMAHFYDKAGKIDALMALDGVGGGCTLVKAEVHRDGAMFPNFPFYHLIETEGFAKMAKRLNYEIFGLPNYLVYHIEE
>XP_001646028_Vanderwaltozyma_polyspora
MKLSLVLFRLRKSPWLAFVFPLISLFLVYLIFFKEDESILGFSGSTIRNHKWAHEIEGTFYFPYSSKFKLPKYSYKKKFNWLFNDRVEDIIPEGHIAHYDLNKLHSTSDSISDKEHVLVLTPMQTFHEKYWENLLKLSYPRELIELGFIIPRSDAGDAALKKLETAVKNVQSDKKNNRFSKITILRQESQSFDKLEEKERHSLAVQKERRAAMALARNELLFSTLGPHTSWVLWLDSDIVETPTTVIESMTKHDKPVLAANVYQRFFDNDKQQDSIRPYDFNNWAESDIGLQLASKMGDDEIIVEGYAEIATYRPLMAHFYNPSGDVGEEMALDGVGGGCTLVKAEVHRDGAMFPNFPFYHLIETEGFAKMAKRLNYEVFGLPNFLVYHIEE
>XP_003679477_Torulaspora_delbrueckii
MASLQFIFYRLRRNPWLTIAFPLITLVFIYMIFIRNNDSLLGYEGLSITNHKWAHETENTFYFPYASKYKMPKYSYKKKSNWLFNDRVEDIIPEGHIAHYDLNKLHSTAKAALNKEQVLILTPMQTFHEQYWDNLLQLTYPRELIELGFIVPRTQSGDVALAKLEEAVKKVQTDKKNQRFVKVTILRQDSKSFDKLQEKERHALAVQKERRAAMALARNELLFSTIGPHTSWVLWLDADIVEAPPNLIQDMTAHNKPVLAANVYQRYYDEEKKESSIRAYDFNNWAESETGLELASQMAEDEIIVEGYSELATYRPLMAYYYDANGSPGAEMALDGVGGGCTLVQADVHRDGAMFPNFPFYHLIETEGFAKMAKRLNHEVFGLPNYLVYHIEEWND
>XP_037143514_Zygotorulaspora_mrakii
MSKFTFYRLRKNSWYIFGFPLASLVMIYFIFFRQTDQLLGLDHKSIADHKWAHEHESTFYFPYASKYRMPKYSYKEKSNWLFNDRVEDIIPEGHIAHYDLNKLQATKDAAINKEHILILTPMQTFHDKYWENLLQLTYPRELIELGFILPRTTTGNAALAKLEAAVKKIQTGKKNERFAKVTILRQASQSFDKLMEKERHKLEVQKERRSAMALARNELLFSTIGPYTSWILWLDGDIVETPITLLQDMTSHDKPILAANVFQRFFDSDNNRNSIRPYDFNNWAESDEGLKLAAQMRDDEIIVEGYSEMATWRPLMAKFYEPKNSQNELMALDGVGGGCTLVKADVHRDGAMFPSFPFYNLIETEGFAKMAKRLTYEVWGLPNYLVYHIEETNE
>XP_002497567_Zygosaccharomyces_rouxii
MISLRLLFYRLRKNPWFMVLFPIALTVFIYFEIVSSGNPYLGNDGNSIADHKWAHEKENTFYFPYSNKYKMPKYSYKKKSSWLFNDRVEDIIPENHIAHYDLNKLHSTAEAALNKEHVLILTPMQTFHQEYWDNLLQLTYPREFTELGFILPRTSSGDIALSKLEAAVKKVQTDKKNQRFSKITILRQNSAGFDKLMEKERHALEVQKERRSAMASARNELLFSSLGPKTSWVLWLDADIVETPPNLIQDMTSHNKAVLSANVYQKYYDDQAKKVQIRPYDFNNWQESDTALELAKQMGDDEILVEGYGDLATYRALMAYFYDATGATNAEMNLDGVGGGCTLVKADVHRDGAMFPTFPFYHLIETEGFAKMAQRLNYDIFGLPNYLVYHIEETNT
>XP_003645087_Eremothecium_cymbalariae
MSLSLLVVRLRRSPLAIILFPIASIALFYFLFFSHDSSLLGIDGSVENHRWAHERENTYYFPHSSKFKSPKYSYRYKGNRFFGDKAGLHISEGRIMKYDMNTLTTTSSPLANKEIVLILTPMQKFHDKYWENLLSLTYPRKLTQLGFIIPRTPTGDVAMKRLEDAVKKVQSGKENQRFLKITILRQDSQSFNKLDEKERHAFNVQKERRAAMALARNELVFSTIGPSTSWILWLDADIVETPATVIQDMAAHDKAILAANVFQRYIDDQNQENIRPYDFNNWQESQTGLEIAASMKDDEIIVESYHEIVTYRPLMAKLYDPNGSPSAEMSLDGVGGGCTLVKAQVHRDGAMFPNFPFYHLIETEGFAHMAKRLNYEVFGLPNYLVYHFNE
>NP_986408_Eremothecium_gossypii
MYLSLFLARLKRTPLAVVFPILSLIMVYFLFFPRHGSMLGTDGSVTNHKWAHELEKTYYFTHSSKYKKPKYTYNSKYNRLYSDKADEKVPDDRLREYDLNTLQSTAMAAANGEQVLILTPMQIFHQQYWDNLLLLTYPRKYIHLGFLLPRTSSGNTALRKLEKAVRKVQTGPKDQRFGKITILRQDSPSFNKLSQSARHRFHVQKERRSAMALARNELLFSTIGPYTSWVLWLDSDIVETPNTLIEDMTSHNKPILAANVYQRYVENGEPAIRAYDLNNWAESELGLKIASELPEDQIIVEGYGDEFATYRPLMAHMYSDKRPKDELMALDGVGGGCTLVKAEVHRDGAMFPNFPFYHLIETEGFAKMAKRLNYEIYGLPNYLVYHNDK
>XP_454529_Kluyveromyces_lactis
MASMSLIAYRVRKSPILFIVVPIFVLFCVFQLVFSSGNNVLGLSDDIMNHQWADQSEKTFYFPYTKKYKMPKYSYKKVSSWLFNDKVDDLIPEGHIAHYDLNKLKSTSNALVNKERVLILTPMQTFHQQYWNNLLSLTYPRALIELGFIIPRTASGDAALQKLESAVREVQTGKQDKRFAKITILRQASQSFDRLGEKDRHALEVQKERRAAMALARNELLFSTIGPHTSWILWLDADIVETPVTVIQDLTSHNKPVLAANVYQKFYDKDQKKESIRPYDFNNWAESEIGLKLAQQLGDNEIIVEGYSEIATYRPLMAHFYDANGATNSLMELDGVGGGCTLVKAEVHRDGAMFTNFPFYHLIETEAFAKMAKRLGYSVFGLPNYLVYHIEE
>XP_022677979_Kluyveromyces_marxianus
MARMSLIAYRVRKSPFLFVVLPIFALFCMYQVLFSKEGSILGLSDAIVNNQWAHQQEKTFYFPYSKKYKMPKYTYKKASGWLLNDKGDDMIPEGHIARYDLNKLKSTSNAVANEEKVLILTPMQTFHQGYWDNLLKMTYPRTLIELGFIIPRTASGDVALQKLETAVRAVQTGPKEERFAKITILRQASQSFDRLGEKERHALEVQKERRGAMALARNELLFSTIGPHTSWVLWLDADIIETPSTVIQDMTALNKPVLAANVYQRYFDKEEKKSKIRPYDFNNWAESEIGLQLAQSMGDDEIIVEGYSDIATYRPLMAHFYDENGASNAIMELDGVGGGCTLVKAEVHRDGAMFTNFPFYHLIETEAFAKMAKRLGYTVHGLPNYLVYHIEE
>XP_022628185_Lachancea_lanzarotensis
MTLAIWAYRLRKTPVLALVVPLGLVVMLFWVFFSQDESVLGLEGSSIASHKWAHENEKTFYFPYSRKFKSAKYSYNKKANWLFSDMVEDNIPAGHITHFDLNKLQSTANAAVNKEQVLILTPMQTFHDQYWDNLLQLTYPRELLELGFIIPRTNTGDAALRKLEAAVRKVQLGKKEQRFAKITILRQDSQSFDALLEKERHDLKVQKQRRSAMALARNELLFSTIGPQTAWILWIDADIVETPSTVIQDMTAHDKPVLSANVYQRYKDEKSGEKQFRAYDFNNWAESDIALDMASHMADDEVIFEGYAEMATYRPLMAYQYDPSGSQETETKLDGVGGGCTLVKADVHRDGAMFPSFPFYHLIETEGFAKMAKRLGYEVYGLPNYLVFHIEEFN
>XP_002553981_Lachancea_thermotolerans
MSLAMWSYRLRKTPLVALLVPLVLVGVLLWVFLGNEESLLGLDGSSISTHKWAHESEKTFYFPYSHMFKTPKYSYKKKSNWLFSDTVEDNIPAGHISHYDLNKLTSTDKAFANKEQVLILTPMQTFHDQYWDNLLQLTYPRDLIELGFIIPRTATGDTALRKLEAAVKRTQLGKKDQRFSKITILRQDSQSFDSLQEKERHALKVQKERRAAMALARNELLFSTIGPHTSWILWLDADIIETPPSLIQDMTAHNKPVLAANVYQKYMNEETKKIAERPYDFNNWADSEKALQMAAGMADDEVLFEGYAELPTYRTLMAHMYDASGSQAAEMSLDGVGGGCTLVKAEVHRDGAMFPSFPFYHLIETEGFAKMARRLEYEIFGLPNYLVYHIEEFN
>XP_020053346_Aspergillus_aculeatus
MRRTSPITLLLAALLAFGFLCFLLSPSPSAAAAAAGGNAPPDLDPSQLRREDAAEHPLSPPTKPFLKSQAVREDGHAAAPPVEHYNLNALTSTSDAARKGERVLILTPLARFYQEYWDNVVALSYPHELISVGFIVPKTKDGNAAVAALEHAISVTQNGPVADRFASVSILRQDFEPPLQSQDEKERHKLENQKARRESMSLARNSLLFTTLGPATSWVLWLDSDIIETPPTLIQDLTGHDRPVIVPNCFQRYYNKDAKKMDVRPYDFNSWIDSSTAQQLADTMGPDEILLEGYAELPTYRSLMAYMANKDYPQPGREIRLDGVGGTALMVKADVHRDGAMFPAFPFYHLVETEGFAKMAKRLGYEVFGLPDYFVYHYNE
>XP_001273073_Aspergillus_clavatus
MAVARTMRRTNPITLLLAALLAFGFLVFLFSPSSSSATPVGAGTSTSQQRREDAAENPLSPPTKPFLKSQPVRHDGQQAPPPVVHYDLNKLSSTSDSAAKGEHILILTPMARFVPEYWANVAKLTYPHELISLGFIIPKDKAGNAAVAALEDAVRKTQAGPLAQRFASISILRQDFDPPLASQDEKERHKLSNQKLRREAMSRARNSLLFTTLGPATAWVLWLDADIVETPASLIQDLTAHNYPVLVPNCYQRYYNAESRKMDIRPYDYNSWIDSSTAQALAATLGPDDILLEGYAELPTYRTLMAHLADTANPNPRKVIELDGVGGTALLVKADVHRDGAMFPAFPFYHLVETEGFAKMAKRLGYSVYGLPDYFVYHENE
>XP_001265706_Aspergillus_fischeri
MAVARTMRRTNPITLLLAAILAFGFVIFVLSPSTSSASPVRAGSASSSSTSQQRREDDAAENPLSPPTKPFFKSQPVRHDGQQAPPPVVQYDLNQLTSTTTSAANGERILILTPMARFVPEYWDNVVKLTYPHELISIGFIIPKNKEGNAALAALEAAIAKTQSGPIDRRFASISILRQDFEPPLQSQDEKERHKISNQKARRESMSRARNSLLFTTLGPATAWVLWLDADIVETPPTLIQDLTAHDHPVLVPNCYQRYYNSEKKKMDVRPYDYNSWIDSSTAQSMAAEMGPDEILLEGYAEMPTYRTLMAYLADTANPNPKKVIELDGVGGTALMVKAEVHRDGAMFPAFPFYHLVETEGFAKMAKRLGYSVYGLPDYFVYHQNE
>XP_041147104_Aspergillus_flavus
MAVARPMRRTSPITFFLAAFLAFGFLFFLLSPSSSATTAGDTSQQRREDAADHPLSPPTKPFLKSQPVRNDGLKAPPPVVHYDLNKLTTTSDSADKGERVLILTPLARFYPEFWDNLVHLDYPHELISLGFIIPNTKEGSAALSALESAISKTQNGPIPSRFASISILRQDFEPPLQSQDEKERHKLENQKARRESMSRARNSLLFTTLGPATSWVLWLDADIVETPATLIQDLTGHNYPVIVPNCYQRYYNNDHKQMEVRPYDFNSWIDSSNAQSLAESMGPDEILLEGYAEMPTYRTLMAYLADTESPNPRRVIELDGVGGTALMVKADVHRDGAMFPAFPFYHLVETEGFAKMAKRLGYQVFGLPDYFVYHYNE
>XP_749281_Aspergillus_fumigatus
MAVARRMRRTNPITLLLAAILAIGFFIFVLSPSTTSASPVNAGSASSSSTSQQRREDNAAENPLSPPTKPFFKSQPVRHDGQQAPPPVVQYNLNQLSSTSTSAANGERILILTPMARFVPEYWDNVVKLTYPHELISIGFIIPKNKEGNAALAALEAAIAKTQSGPIDKRFASISILRQDFEPPLQSQDEKERHKISNQKARRESMSRARNSLLFTTLGPATAWVLWLDADIVETPPTLIQDLTAHDHPVLVPNCYQRYYNSEKKKMDVRPYDYNSWIDSSTAQSMAAEMGPDEILLEGYAEMPTYRTLMAHLADTANPNPKKVIELDGVGGTALMVKAEVHRDGAMFPAFPFYHLVETEGFAKMAKRLGYSVYGLPDYFVSRTFFFFFFFFFFFFG
>XP_680941_Aspergillus_nidulans
MAVARKMRRTSPITIVLASLMAIGFLCFLFSSPSTPPASTSSTTTNSRLEDTAKHPLSPPTKPFIPQPVHGDGRHVQAPPVIKYDLNALTTSSDSTSHSERILILTPLTRFYQGYWDNIEKLSYPHEIISLGFIIPHTKYGDAALSALEKAIAKTQTGPEENRFASITILRQDFDPPLITQNEKERHKLENQKARRESMSRARNSLLFTTLGPATSWVLWLDSDIVETPETLIQDLTSHNRPVIVPNCFQRYYNTDTKSYDVRPYDFNSWIDSSTAQALGDTLKPDEILLEGYAELPTYRTLMAYQADTKNPRPKRVIDLDGVGGTALMVKAEVHRDGAMFPAFPFYHLVETEGFAKMAKRLGYSVHGLPDYFVYHYNE
>XP_001390382_Aspergillus_niger
MAVARSMRRTSPITVFLAALLAFGFLCFLLSPSSSAAAAAPPVTDSSSQLRREDAAEHPLSPPTKPFLKSQAVREDGLKAPPPVMHYNLNELSSTSESIKKGERVLILTPLARFYQEFWDNVVKLSYPHELISIGFIVPNTKDGHAAVTALEQAISETQSGPIDSRFASISILRQDFDPPIQSQDEKERHKMSNQKARRESMSRARNSLLFTTLGPSTSWVLWLDSDIVETPATLIQDLTAHNRPVIVPNCFQRYYNKDAKKMDVRPYDFNSWIDSSTAEQLAETMGPDEILLEGYAELPTYRTLMAYMANSGAPRPSREIELDGVGGTALLVKADVHRDGAMFPAFPFYHLVETEGFAKMAKRLGYSVYGLPDYFVYHYNE
>XP_015407063_Aspergillus_nomiae
MMAVARPMRRTSPITFFLAAFLAFGFLFFLLSPSSSATTTAGDTSQQRREDAADHPLSPPTKPFFNDSADKGERVLILTPLARFYQEFWDNLAHLNYPHELISLGFIIPNTKEGSAALSALETAISKTQNGPIPSRFASISILRQDFEPPLQSQDEKERHKLENQKARRESMSRARNSLLFTTLGPSTSWVLWLDADIIETPPTLIQDLTGHNYPVIVPNCYQRYYNTDHKQMEVRPYDFNSPNPRRVIELDGVGGTALMVKADVHRDGAMFPAFPFYHLVETEGFAKMAKRLGYQVFGLPDYFVYHYNE
>XP_001823603_Aspergillus_oryzae 
MAVARPMRRTSPITFFLAAFLAFGFLFFLLSPSSSATTAGDTSQQRREDAADHPLSPPTKPFLKSQPVRNDGLKAPPPVVHYDLNKLTTTSDSADKGERVLILTPLARFYPEFWDNLVHLDYPHELISLGFIIPNTKEGSAALSALESAISKTQNGPIPSRFASISILRQDFEPPLQSQDEKERHKLENQKARRESMSRARNSLLFTTLGPATSWVLWLDADIIETPATLIQDLTGHNYPVIVPNCYQRYYNNDHKQMEVRPYDFNSWIDSSNAQSLAESMGPDEILLEGYAEMPTYRTLMAYLADIESPNPRRVIELDGVGGTALMVKADVHRDGAMFPAFPFYHLVETEGFAKMAKRLGYQVFGLPDYFVYHYNE
>XP_040641197_Aspergillus_ruber
MSSTQPPLATATTSGMAGQPNSILAATGGDSNNSNGNTVAPKAQSKENYKGFVAGVFSGIAKLSVGHPFDTVKVRLQTCSDGQFKGPLDCVLRTIRIEGVSGLYKGATPPLVGWMVMDSVMLGSLTLYRRLLLEHVFSNLHTRALTPFNRGSQSDMRTLPSFGHGIAGIMAGTTVSFIAAPVEHIKARLQIQYAAEKSQRMYSGPVNCLRKLMRTHGISGVYRGLCATIFFRSFFFFWWGSYDVLTRWFNEHTKLSAPAVNFWAGGISAQIFWMTSYPSDVVKQRLMTDPMGGALNDGERQFPRWKDAARAIYQERGWRGYWRGFVPCFLRAFPANAMALVAFEGVMRSKPPTNPNLHSFCTFIFPLDTMAVVTRRRTNPITLVLAALLAFGFITFLLSPSSSTPSASTASDDTSSQSRKEDVAENPLSPPTKPFLRSQPARDDGYRAPPPVVHYNLNSLTSTSASAKSGERILILTPLSRFYQEYWDNVVRLSYPHELISIGFIAPSTKDGNAAVAALEKAISKTQSGPVDSRFASISILRQDFEPPLTSQNEKERHKMENQKARRESMSRARNSLVFTTIGPSTSWVLWLDADIIETPSTLIQDLTSHNQPIIVPNCYQRYYNKDKKKMDVRPYDYNSWVDSGTAQALAAELGPDEIILEGYGEMATYRTLMAHLADVENPDPERIMPLDGVGGTALMVKADVHRDGAMFPAFPFYHLVETEGFAKMAKRLGYSIFGLPEYFVYHYNE
>XP_040701974_Aspergillus_sydowii
MAVARTMRRTSPITIILACLLAFGFLCFLLSSPSPSPPASSSPPPTADSRLEDTAEHPLSPPTKPFIPQPVYKDGHQPPPPVVKYNLNSLTTSSDATSKGERVLILTPLARFYEGYWDNVEKLTYPHELISLGFIVPHTKEGNAAVAALEKAISKTQTGAVPNRFASISILRQDFDPPLQSQDEKERHKLANQKARRESMSRARNSLVFTTLGPSTSWVLWLDSDIVETPPTLVQDLTSHNRPVIVANCFQRYYNNDNKRQEVRPYDFNSWIDSPTAQALGDTLGPDDILLEGYSELPTYRSLMAYMADTKNPRPNRIIDLDGVGGTALMVKADVHRDGAMFPPFPFFHLVETEGFARMAKRLGYTVHGLPDYFVYHYNE
>XP_001216810_Aspergillus_terreus
MAVARSMRRTSSTTVVLAAMLALGFLFFLLTPSTPDVSPISAPGSGSSQQRREDNAAENPLSPPTKPFFKSQPLREDGYQAAPPVVHYNLNELTSTSDSAAKGERVLILTPLARFYQGFWDNVVRLTYPHELISIGFIIPQTKEGNAAAAALEDAIAKTQAGPLDARFASISILRQDFDPPLASQDEKERHKLENQRVRRESMSRARNSLLFTTLGPASSWVLWLDADIVETPPSLIQDLTAHNRPVIVPNCYQRYYNTDTKKMDVRPYDFNSWIDSTSARNLADNMEPDEILLEGYAELPTYRTLMAYLADTENPNPRRVIELDGVGGTALMVKADVHRDGAMFPAFPFYHLVETEGFAKMAKRLGYSVFGLPDYFVYHYNE
>XP_022485144_Penicillium_arizonense
MAMAVARSMRRTSPISLLLAALLAFGFICFMLNPTRPSASTSASAASSQQRQENAAEHPLSPPTKPFFKSPAIRSDGHQAAPPVVHYNLNSLTSTANSVANGERVLILTPLARFYQGYWDNLEKLSYPHELISLGFIAPKTTEGNAAVAALEKAIAKTQSGPIDSRFASISILRQDFEPPLTSQNEKERHKLGAQKERRESMSRARNSLVFTTLGPATSWVLWLDADIVETPASLIQDLTSFDQPVIVPNCFQRYYDSSKRKWDIRPYDFNSWVDSEQAQNLAAQMGPDEILLEGYAEIPTYRTLMAYLPDFKKLNPNKMLALDGVGGTALLVKADVHRDGAMFPAFPFFHLVETEGFAKMVKRLGYEVIGLPDYFVYHYNE
>XP_014538122_Penicillium_digitatum
MAVARSMRRTSPISLVLAALLAFGFICFMLSPSTPSASSASVSSQQRQENAAEHPLSPPTKPFFKSQPVRSDGRKAAPPVVHYDLNSLTNTADSIANGERVLILTPLARFYQGYWDNVEKLSYPHELISLGFIAPKTSDGNAAVAALEKAIAKTQSGPIDNRFASITILRQDFDPPLKSQDEKARHAMAAQKERRESMSRARNSLLFTTLGPGTSWVLWLDSDVVETPAALIQDLTAFDQPVIVPNCFQRYYDSSKKKWDVRPYDFNSWVDSQTAQNLAANMGPDEILLEGYAEMPTYRTLMAHLPDMKNLDPKKMLALDGVGGTALLVKADVHRDGAMFPAFPFFHLVETEGFAKMARRLGYEVIGLPDYFVYHYNE
>XP_016602271_Penicillium_expansum
MAVARSMRRTSPVSLVLAALLAFGFICFMLSPSTPSASSASVSSQQRQENAAEHPLSPPTKPFLKSQAVRSDGHKAAPPVVHYDLNSLTNTADSVANGERVLILTPLARFYQGYWDNIEKLSYPHELISLGFIAPKTSDGNAAVAALEKAIAKTQSGPIDNRFASISILRQDFDPPLKSQDEKARHAMAAQKERRESMSRARNSLVFTTLGPATSWVLWLDSDVVETPAALIQDLTAFNQPVIVPNCFQRYYDSSKKKWDVRPYDYNSWVDSQTAQNLAANMGPDEILLEGYAEMPTYRTLMALLPDMKKLDPKKMLALDGVGGTALLVKADVHRDGAMFPAFPFFHLLETEGFAKMARRLGYEVIGLPDYFVYHYNE
>XP_040644453_Penicillium_griseofulvum
MAVARSMRRTSPISLVLAALLAFGFICFMLSPSTPSPSSTSASSQQRQENAAEHPLSPPTKPFFKSQAIRSDGYKAAPPVVHYDLNNLTNTADSVANGERVLILTPLARFYQGYWDNIERLTYPHELISLGFIAPKTSEGNAAVAALEKAIAKTQSGPIDNRFASISILRQDFDPPLKSQDEKARHAMAAQKERRESMSRARNSLVFTTLGPGTSWVLWLDSDIVETPASLIQDLTSFDQPVIVPNCFQRYYDSSKKRWDIRPYDFNSWVDSQTAQNLAANMGPDEILLEGYAEMPTYRTLMAHLPDMKKLDPKKMLALDGVGGTALLVKADVHRDGAMFPAFPFFHLLETEGFAKMARRLGYEVIGLPDYFVYHYNE
>XP_038932948_Penicillium_roqueforti
MAVARSMRRTSPIGLVLAALLAFGFICFMLSPSTPSATSASASSQQRQENAAEHPLSPPTKPFFKSQAVRSDGFKAAPPVVHYDLNSLTSTADSIANGERILILTPLARFYQGYWDNLEKLSYPHELISLGFIAPKTSDGNAAVAALEKAIAKTQSGPIDNRFASISILRQDFDPPLKSQDEKARHAMAAQKERRESMSRARNSLVFTTLGPATSWVLWLDSDVVETPNTLIQDLTAFNQPVIVPNCFQRYYDSTKKSWDVRPYDFNSWVDSQIAQNLAANMGPDEILLEGYAEMPTYRTLMAYLPDMKNLDPKRMLALDGVGGTALMVKADVHRDGAMFPAFPFFHLVETEGFAKMARRLGYEVIGLPDYFVYHYNE
>XP_002563089_Penicillium_rubens
MRRTSPISLVLAALLAFGFICFMLSPSTPSASSASASSQQRQENAAEHPLSPPTKPFFKSQPVRSDGYKAAPPVVHYDLNSLTNTPDSVANGERVLILTPLARFYQGYWDNIERLTYPHELISLGFIAPKTSEGNAAVAALEKAIAKTQSGPIDNRFASISILRQDFEPPLKSQGEKARHAMAAQKERRESMSRARNSLVFTTLGPATSWVLWLDSDIVETPATLIQDLTGFDQPVIVPNCFQRYYDSSKKKWDVRPYDYNSWVDSQTAQNLAANMGPDEILLEGYAEMPTYRTLMAHLPDMKKLDPKKMLALDGVGGTALLVKADVHRDGGMFPAFPFFHLVETEGFAKMARRLGYEVIGLPDYFVYHYNE
>XP_040810404_Penicillium_solitum
MAVARSMRRTSPISLVLAALLAFGFICFMLSPSTPSASSASASSQQRQENAAEHPLSPPTKPFFKSQPVRSDGHKAAPPVVHYDLNSLTNTADSVANGERVLILTPLARFYQGYWDNIEKLSYPHELISLGFIAPKTSEGNAAVAALEKAISKTQSGPIDNRFASISILRQDFDPPLKSQDEKARHAMGAQKERRESMSRARNSLVFTTLGPGTSWVLWLDSDVVETPAALIQDLTAFNQPVIVPNCFQRYYDTSKKKWDIRPYDFNSWVDSQTAQNLAANMGPDEILLEGYAEMPTYRTLMAYLPDMKKLDPKKMLALDGVGGTALLVKADVHRDGAMFPAFPFFHLVETEGFAKMARRLGYEVIGLPDYFVYHYNE
>XP_022577378_Penicilliopsis_zonata
MSQESSSGSSHYKGFAAGVFSGIAKLSVGHPFDTVKVRLQTSKDAQFKGPLDCLLQTIRKEGVAGLYKGATPPLVGWMVMDSVMLGSLTFYRRLVHENIFSKPHLRALMPFSSHDTDLTSLPTFGHGIAGVMAGTTVSFVAAPVEHVKARLQIQYAADKSRRMYSGPIDCIKKIYASHGVPGIYRGLCATIIFRSFFFFWWGSYDLLSRYMKKNTSLSAPVINFWAGGISAQVFWIVSYPSDVVKQRFMTDPLGGSLGDGQRQFRRWKDAAVAVARERGFMGFWRGFIPCFLRAFPANAMALVAFEAAMRALPLATMAVARSMRRTSPITLFLAALLAFGFLCFLLTPSSSSASSSSSSSQQQRRKNDAATNPLSPPTKPFVKSHAKKNSPPPVVHYQLNNLTSTPDSIANGERVLVLTPLARFYQEYWDNLEQLNYPHELISLGFIIPKNREGNAALTALEEAIARTQSGHLENRFASITILRQDFAPPLASQDEKERHKMENQKVRREAMSRARNSLLFTTLGPSTSWVLWLDADIIETPPTLIQDLTSHDLPVIVPNCFQRYYNSDSGKQDIRPYDFNSWRDSAVARDLASTMGPDEILLEGYAEMPTYRSLMAYLANTDRPQPERVIPLDGVGGTALMVKAEVHRDGAMFPAFPFYHLVETEGFAKMASRLGYGSYGLPDYFVYHYNE
>XP_016622796_Cladophialophora_bantiana
MAYFDMRQPRSSSRTTALGILLGVVFIYFLYSIHHTSIDQSELRLRVQTSAADNPLSPPTSAFRKQSNSQNARGVRRPPPVVHYQLNNLTASAYPAQKHEKVLILTPLARFYPEYWANLMALTYPHEHISLGFITPKTKEGNAATAALQEAIRETQSGPEELRFQSVTILRQDFEPPLTSQDEKERHKMENQKVRRASMARARNSLLFTTIGPHTSWVLWLDGDVVESPPTLIQDLASHDKAVVAPSCMQRFVNDEGEEDIRPYDFNTWRDSDVAQELASKMGPDDLLLEGYAEMATYRTLMTKLAKMDKDRDERRLMPLDGVGGTALLVKAEVHRDGAMFPAFPFYHLIETEGFAKMAKRLGFEIWGLPDYFVYHYNE
>XP_008722016_Cladophialophora_carrionii
MRPTRNSGTRTTTLAVFLGVVFLYFLYSIHNTSIDQTELRLRVQTSAADNPLSPPTSAFRRQPNSQNARGVRRPPPVVHYQLNNLTSTAWPAQKNEKVLILTPLARFYPKYWDNLLALSYPHEHISLGFITPKTKEGNAATAALQEAIKETQSGPVEKRFQSVTILRQDFEPPLSSQDEKERHKMENQKARRASMAQARNSLLFTTIGPHTAWVLWLDGDVVETPATLIEDLASHDKAVIAPSCMQRFIDDEGQEDIRPYDFNTWRDSDVAQELASKMGPDDVLLEGYAEMATYRTLMTKLAKTGSDRDERRLMPLDGVGGTALLVKAEVHRDGAMFPPFPFYHLIETEGFAKMARRLGFDVWGLPDYFVSIAISVPNVRSD
>XP_016244874_Cladophialophora_immunda
MAYFDMRQPRSSNRTTALGILLGVVFIYFLYSIHNTSIDQSELRLRVQTSAAENPLSPPTSAFRKQSNAQNAHGVRRPPPVVHYQLNNLTASASPIQKHEKVLILTPLARFYPEYWANLLALTYPHEHISLGFITPKTKEGNAATAALQEAIRETQSGPEEERFQSVTILRQDFVPPLTSQDEKERHKMENQKVRRASMARARNSLLFTTIGPHTSWVLWLDGDVVETPPTLIQDLASHDKSVIAPSCMQRFVNDEGEEDIRPYDFNTWRDSDVAQELASKMGPDDVLLEGYAEMATYRTLMTKLAKMGKDRDERRLMPLDGVGGTALLVKAEVHRDGAMFPAFPFYHLIETEGFAKMAKRLGFEVWGLPDYFVYHYNE
>XP_007742676_Cladophialophora_psammophila
MAYFDMRQPRSSNRTTALGILLGVVFIYFLYSIHNTSIDQSELRLRVQTSAAENPLSPPTSAFRKQSNAQNARGVRRPPPVVHYQLNNLTASAYPTQKHEKVLILTPLARFYPGYWANLMALSYPHEHISLGFITPKTKEGNAATAALQEAIRETQSGPDELRFQSVTILRQDFEPPLTSQDEKERHKMENQKVRRASMARARNSLLFTTIGPHTSWVLWLDGDVVESPPTMIQDLASHDKAVIAPSCMQRFVNDEGEEDIRPYDFNTWRDSDVAQELASKMGPDDVLLEGYAEMATYRTLMTKLAKMEKDRDERRLMPLDGVGGTALLVKAEVHRDGAMFPAFPFYHLIETEGFAKMAKRLGFEIWGLPDYFVYHYNE
>XP_018691713_Fonsecaea_erecta
MAYFDMRQPRGSRRTTALSILLGVVFVYFLYSIRNTSIDQSELRLRVQTSAAENPLSPPTSAFRKQPHAQNAHGVRRPPPVVHYQLNNLTASALPIEKHEKVLILTPLARFYPEYWANLLALSYPHEHISLGFITPKSKEGNAATAALQEAIRETQAGPEEKRFQSVTILRQDFEPPLASQDEKERHKMENQKVRRAAMARARNSLLFTTIGPHTSWVLWLDGDVVETPPTLIQDLASHDKAVIAPSCMQRFVNDDGEEDIRPYDFNTWRDSDVAQELASKMGPDDILLEGYAEMATYRTLMTKLAKLGSGRDERRLMPLDGVGGTALLVKAEVHRDGAMFPAFPFYHLIETEGFAKMAKRLGFEVWGLPDYFVYHYNE
>XP_022512301_Fonsecaea_monophora
MRQPRSSNRTLALGILLGVVFIYFLYSIHNTSVDQSELRLRVQTSAAENPLSPPTSAFRKQSNSQNAPGVRRPPPVVHYQLNNLTASALPVQKHEKVLILTPLARFYPEYWANLMTLSYPHEHISLGFITPKTKEGNAATAALQEAIRETQSGPEEQRFQSVTILRQDFVPPLNSQNEQERHKMENQKIRRASMARARNSLLFTTIGPHTSWVLWLDGDVVETPPTLIQDLASHDKSVIAPSCMQRYVNDEGNEDIRPYDFNTWRDSDVAQELASKMGPDEVLLEGYAEMATYRTLMTKLAKVGKDRDERRLMPLDGVGGTALLVKAEVHRDGAMFPPFPFYHLIETEGFAKMAKRLGFEVWGLPDYFVYHYNE
>XP_016634636_Fonsecaea_multimorphosa
MAYFDMRQPRGSKRTTALSILLGVVFIYFLYSIRNTSIDQSELRLRVQTSAADNPLSPPTSAFRKQSNAQNAHGVRRPPPVVHYQLNNLTSSASPVEKHEKVLILTPLARFYPEYWANLMALSYPHEHISLGFITPKTKEGNAATAALQEAIRETQAGPEEKRFQSVTILRQDFEPPLTSQDEKERHKMENQKVRRASMARARNSLLFTTIGPHTSWVLWLDGDVIETPPTLIQDLASHDKAVIAPSCMQRFINDEGEEDVRPYDFNTWRDSDVAQELASKMGPDEVLLEGYAEMATYRTLMTKLAKMGKDRDERRLMPLDGVGGTALLVKAEVHRDGAMFPAFPFYHLIETEGFAKMAKRLGFEVWGLPDYFVYHYNE
>XP_022497763_Fonsecaea_nubica
MRQPRSSNRTLALSILLGVVFIYFLYSIHNTSVDQSELRLRVQTSAAENPLSPPTSAFRKQSNSQNAHGVRRPPPVVHYQLNNLTASALPVQKHEKVLILTPLARFYPEYWANLMTLSYPHEHISLGFITPKTKEGNAATAALQEAIRETQSGPEEQRFQSVTILRQDFVPPLNSQNEQERHKMENQKIRRGSMARARNSLLFTTIGPHTSWVLWLDGDVVETPTTLIQDLASHDKSVIAPSCMQRFVNDQGNEDIRPYDFNTWRDSDVAQELASKMGPDEVLLEGYAEMATYRTLMTKLAKVGKDRDERRLMPLDGVGGTALLVKAEVHRDGAMFPPFPFYHLIETEGFAKMAKRLGFEVWGLPDYFVYHYNE
>XP_013282542_Fonsecaea_pedrosoi
MRQPRSSNRTLALGILLGVVFIYFLYSIHNTSVDQSELRLRVQTSAAENPLSPPTSAFRKQSNSQNAHGVRRPPPVVHYQLNNLTASALPVQKHEKVLILTPLARFYPEYWANLMTLSYPHEHISLGFITPKTKEGNAATAALQDAIRETQSGPEEQRFQSVTILRQDFVPPLNSQNEQERHKMENQKIRRASMARARNSLLFTTIGPHTSWVLWLDGDVVETPPTLIQDLASHDKSVIAPSCMQRYVNDDGNEDIRPYDFNTWRDSDVAQELASKMGPDEVLLEGYAEMATYRTLMTKLAKVGKDRDERRLMPLDGVGGTALLVKAEVHRDGAMFPPFPFYHLIETEGFAKMAKRLGFEVWGLPDYFVSFARCVTVTLSSY
>XP_007752588_Cladophialophora_yegresii
MRSTRNSGTRTTSLAILLGVVFLYFLYSIHNASVDQSELRLRVQTSAAENPLSPPTSAFRRQPNSQNAHGVRRPPPVVHYQLNNLTSSAWPAQKNEKVLILTPLARFYPTYWDNLLALSYPHEHISLGFITPKTKEGNAATAALQEAIKETQSGPVEKRFQSITILRQDFEPPLTSQDEKERHKMENQKVRRASMAQARNSLLFTTIGPHTAWVLWLDGDVVETPPTLIEDLASHDKAVIAPSCMQRFIDDEGQEEIRPYDYNNWRDSDVAQELASKMGPDEVLLEGYAEMATYRTLMTKLAKTGKDRDERRLMPLDGVGGTALLVKAEVHRDGAMFPPFPFYHLIETEGFAKMARRLGFDVWGLPDYFVSVAISVRNV
>XP_016236416_Exophiala_spinifera
MPYSNQMRQPRSNQRTLALGLLLGVVFLYFLYSIGNTSTSPSELRQRKSNAAADNPLSPPTSAFRKQPDSSRSHNGIRRPPPVVHYQLNNLSSSANPQQNNEKILILTPLARFYQEYWDNLLALSYPHEHISLGFITPKTKEGNAATAALQEAIKITQSGPEEKRFQSVIILRQDFEPPIASQDEKERHKIENQKARRAAMARARNSLLFTTIGPSTSWVLWLDSDIVETPPTLIQDLASHNKPIIVPNCFQRYLNDKGEASVRPYDYNSWRDSDVAQELASQMGPDDILLEGYAEMPTYRTLMAMLAKTGPDKDERRLMPLDGVGGTALMVKAEVHRDGAMFPPFPFYHLVETEGFAKMARRLGFESWGLPDYLVYHYNE
>XP_016265824_Exophiala_oligosperma
MPYFDRMRQPRSNYRTLGLGLLLGIVFIYFLYSINNTSASPSELRQRKSDAAADNPLSPPTSAFRKQSGSSRSHNGIRRPPPVVHYQLNNLTSTANPLQNNEKILILTPLARFYQEYWDNLLALSYPHEHISLGFITPKTKDGNAATAALQEAIKVTQSGPEEKRFQSIIILRQDFEPPIMSQDEKERHKMENQKARRAAMARARNSLLFTTIGPSTSWVLWLDSDIIETPPTLIQDLASHNKPIIVPNCYQRYTNDQGEPSVRPYDYNSWRDSDVAQELASQMGPDDILLEGYAEIPTYRTLMAMLAKTGQDRDERRLMPLDGVGGTTLLVKAEVHRDGAMFPPFPFYHLIETEGFAKMARRLGFESWGLPDYLVYHYNE
>XP_013309883_Exophiala_xenobiotica
MPYFDTMRQPRSNHRTLALGLLLGVVFVYFIYSINTTSVNPSELRQRASDAAADNPLSPPTSAFRKQPDSLKSHGGVRRPPPVVHYQLNNLTATSDPASKKEKVLILTPLARFYPEYWDNLLRLSYPHEHISLGFITPKNKEGNAATAALQEAIKITQSGPEEKRFQSITILRQDFEPPLISQDEKERHKMENQKARRAAMARARNSLLFTTIGPHTSWVLWLDSDIVESPPTLIQDLASHNKAIIVPNCYQRFVNAKGESDIRPYDYNSWRDSDVAQELASQMGPDDILLEGYVEIPTYRTLMAMLAKTGADRDERRLMPLDGVGGTALLVKAEVHRDGAMFPAFPFYHLIETEGFAKMARRLGFEAWGLPDYLVYHYNE
>XP_007719155_Capronia_coronata
MAYFDMRQKRSGNRTTFLGVLLGVVFIYFIYSIRTAPAGTSDPSLRSQSALVAENPLSPPTSGFRKQQKVEGSDAVLPPPPVVHYQLNNLTASAFPALNNEKILILTPLARFYPEYWSNLVALNYPHQHISLGFITPKTKEGNAATAALQEAIRKTQSGPQGQRFQSVTILRQDFDPPITSQDEKERHKMENQKERRASMARARNSLLFTTIGPHTSWVLWLDSDIIETPPTLIQDLASHDKAIIVPNCYQRYIDDKGQEGVRPYDYNSWRDSDIAQEMASQMGPDEILLEGYAEMPTYRTLMAMSAKVGADRDERRLMPLDGVGGTALLVKAEVHRDGAMFPPFPFYHLIETEGFAKMAKRLHFDAFGLPDYFVYHYNE
>XP_007730511_Capronia_epimyces
MPSIDMRQKHTGNRTTVLGVLLGVVFLYFLYSIRTAPAEPSNIDRRLQSAVVAENPLSPPTSGFRKQPKAQGPDDVLPPPPVVHYQLNNLTASAFPAQNGEKVLILTPLARFYPEYWSNLLHLSYPHQHISLGFITPKTKEGNAATAALQEAIGKTQSGPEGQRFQSVTILRQDFDPPIVSQDEKERHKMDNQKERRASMARARNSLLFTTIGPHTSWVLWLDADIIETPPTLIQDLARHDKAIIVPNCYQRYTNEKGETDVRPYDYNSWRDSDIAQDLASQMGPDEILLEGYAEMPTYRTLMALSARTGKDRDERRLMPLDGVGGTALLVKAEVHRDGAMFPPFPFYHLIETEGFAKMAKRLHFDSFGLPDYFVSPPRAGVSSVAMHRSANVFGQVYHYNE
>XP_009158291_Exophiala_dermatitidis
MPYFDMRQKRSSNRTTILGVLLGVVFVYFIYSIRTISPDASNQLQRAQNVVAENPLSPPTSAFRKQRKLQSADDVLPPPPVVHYQLNNLTASANPAANNEKVLILTPLARFYPEYWNNLLRLSYPHRHISLGFITPRTKEGHAATAALQEAVRKTQSGPEDQRFQSVTILRQDFDPPIVSQDEKERHKMENQKERRASMARARNSLLFTTIGPHTSWVLWLDADIIETPPTLIQDLASHDKAIIVPNCFQRYINDKGKPDVRPYDYNSWMDSQTAKDLAAEMGPDDILLEGYAEMPTYRTLMAMSAKFGEDRDERRLMPLDGVGGTALLVKAEVHRDGAMFPPFPFYHLIETEGFAKMAKRLHFDAFGLPDYFVSRLSRR
>XP_013260443_Exophiala_aquamarina
MAYFDMRQTRTANRTHVLAILLFVVFIYFLYSINSVSSPPSDLRQRKSDAAAENPLSPPTSAFRKQQNGPGSRGLRRPPPVVHYNLNNLTASTFPEKNNEKILILTPLARFYPEYWSNLLALTYPHEHISLGFVTPKNKEGNAATAALQEAIKITQSGPEEQRFQSITILRQDFDPPIVSQDEKERHRLENQKARRAAMALARNSLLFTTIGPYTSWVLWLDGDIVESPPTLIQDLASHDRDIIVPNCFQRYINDNGAPDVRPYDFNSWRDSSVAQELAASMGPDEILLEGYAEMPTYRLLLAKIAKFAGDPDYDPRRLLPLDGVGGTALMVKAHVHRDGAMFPPFPFYHLIETEGFAKMAGRLHYESYGLPDYFVYHYNE
>XP_016229812_Exophiala_mesophila
MRQPRTTNRTHVLGVLLFVVFIYFLYSINTVPVTGSPDLLQRTADAAADNPLSPPTSAFRKQSNSPGSKGVRRPPPVVHYDLNNLTSSPNPLARNEKVLILTPLARFYPEYWSNLLTLTYPHEHISLGFITPKTKEGDVATAALQEAIGITQSGPIEHRFQSITILRQDFDPPLKSQDEKERHKLEHQKGRRAAMALARNSLLFTTIGPHTSWVLWLDGDVVETRPTLIQDLTRHDKPIIVPNCMQRFINDQGESEVRPYDFNSWRDSSVAQNLAASLGPEDIILEGYAEMPTYRLLMAKVAKFPGEPEHDERRIMPLDGVGGTALMVKADVHRDGAMFPPFPFYHLIETEGFAKMARRLNYEAFGLPDYFVYHYNE
>XP_013272858_Rhinocladiella_mackenziei
MPYFDMRQTRSTNRTTVLSVLLIVVFIYFLYSIHHTSVDPTELRQRKSDAAADNPLSPPTSAFRKQPNSPNSHGVRRPPPVVHYQLNSLTASAFPAQKNEKILILTPLTRFYPEYWSNLVALTYPHEHISLGFITPKTKEGNAATAALQEAIKETQSGPEEERFQSVTILRQDFDPPIISQDEKERHKMQNQKARRASMARARNSLLFTTIGPHTSWVLWLDGDIIETPPTLIQDLASHDKDVIVPNCMQRFINERGEPDVRPYDFNSWRDSDMAQELASMMGPDDILLEGYSEMPTYRTLMAMLAKTGANHDERRLMPLDGVGGTALLVKAEVHRDGAMFPAFSFYHLIETEGFAKMAKRLGFECWGLPDYFVYHYNE
>XP_018003307_Phialophora_attinorum
MPYFDMRQRPTNNRTYILALVLGVGILYFLFTLTSNSYDPYQLVRKRKADAAAQNPLSPPTSAFRKLRNNDPSGKRRPPPVVHYQLNNLSASANPLAHSEKILILTPLARFYPEYWANLVRLSYPHEHISLGFITPKTKDGDAATAALNDAIKATQSGPEPQRFQSVTILRQDFEMPLTSQDEAERHKMQNQKPRRAAMSQARNSLLFTTMGPSTSWILWLDSDIVETPTDLIQDLTSHDKAIIVPNCFQRFTEEDGTPGVRPYDYNSWQDSTTAKRLASTMGKDDILLEGYQDMPTYRTLMAMLTKGAIREPDNDPRSIMSLDGVGGTALMVKAEVHRDGAMFPPFPFYNLIETEGFAKMASRLGYKSWGLPNYFVYHYNE
>NP_594753_Schizosaccharomyces_pombe
MRVYNKSRIVGQLLFVALGITFIYYLFTPSVNSNAKVQIENRGGNSYEIYDMNKITESSDPIRNKEEVLILTPIARFYPQYWKNLLELDYPRNLISLGFIVPSSKDGAKVHRELRNAINAVQKGPGDKRFADVKILIQDSDLSSGQSEAERHKFSAQKERRGKLAATRNTLLLSTLKPSTSWVLWLDSDIVETPSTLIQDLAEHNEDVLVANCFQKQGDKLTPYDFNSWVDSQTAQELASHMDRDEILLEGYAELPTYRMLMAKIYEEHKDPSTIMALDGVGTTALLVKASVHRDGALFPTFPFYHLIESEGFAKMAKRLGHGVYGLPYYLVFHHNE
```
