## Supplementary material for "Coding Sequence Insertions in Fungal Genomes are Intrinsically Disordered and can Impart Functionally-Important Properties on the Host Protein": fasta protein sequences: XP_716629.1_blasthits_fa.txt

```
>XP_716629_Candida_albicans
MVEDKDIDLNINNLKIHDAPTRTPPVSSPPALPTPPTPSGISLNTTMQAKLMAFQQQRSKAAAAAAAAASVSSSSSGTQASSSSISASTSESSVSTIPANINRTVSGKKKPKPNLKLSDLPLSRNNSLHRSNTSASDSSVTTPEADTPTGKISNEPQPQGLFANYSDYVDIKSGQLNFAGKASLHSKGIDFSSGSSFRVSLDEFEYLEELGRGNYGSVSKVLHKPTGVLMAMKEVRLELDENKFTQILMELDILHKCDSPYIVDFYGAFFVEGAVYMCIEYMDGGSLDRIFGNDVGVKDEYELAYITESVILGLKELKDKHNIIHRDVKPTNILVNTQGKVKLCDFGVSGNLVASLAKTNIGCQSYMAPERINTMRPDDATYSVQSDVWSLGLTILELAVGHYPYPAETYDNIFSQLSAIVDGEPPKLYPKVYSKEAQIFVKSCLAKNPDLRPSYAALLNNPWLIKNRGKETNLAQTVKDRVEEIAKLEKNKSVSRSNSMNKSAAAVPPPRNVESVQSLLRNKVKAPALHRGGLQKVNRSFLNNH
>XP_002419504_Candida_dubliniensis
MVEDKDIDLNINNLKIHDAPARTPPVSSPPALPTPSTPAGISLNTTMQAKLMAFQQQRSKAAAAAAATSPSIQASSSSSISESNISTIPANINRTVSGKKKPKPNLKLSDLPLSRNNSLHRSNTSASDSSVTTPEADTPTGKVQNGSQPQGLFANYSEYVDIKSGQLNFAGKASLHSKGVDFSSGSSFRVSLDEFEYLEELGRGNYGSVSKVLHKPTGVLMAMKEVRLELDENKFTQILMELDILHKCDSPYIVDFYGAFFVEGAVYMCIEYMDGGSLDRIFGNDVGVRDEYELAYISESVILGLKELKDKHNIIHRDVKPTNILVNTQGKVKLCDFGVSGNLVASLAKTNIGCQSYMAPERINTMRPDDATYSVQSDVWSLGLTILELAVGHYPYPAETYDNIFSQLSAIVEGEPPKLDPKVYSKEAQIFVKSCLAKNPDLRPSYAALLNNPWLVKNRGKETNLAQTVKDRLEELAKLEQNKSVSRTNSLNKSVAAVPPPRNVESVQSLLRNKVKAPALHRGGLQKVNRNFLNNH
>XP_002547959_Candida_tropicalis
MQDKDLGLDINNLKINTSVPSSKPPSVPPPQMPQPPQSSDEQQQQQQQESTRVKPPTSVQLPSNPVPTASLGNPPLISPSSAPLPHIQAKLMAFQQGRSKATSTSDIGSPKTQSPSGTPGELARRISDRKKPNFKLNLNDPGNNNNKSPSGTPGELARRMSDRKKPNFKLNLNDSTNGNTSTSTTPPKSDSPTTKKDEPQLQGLFANYSKYVDIKSGQLNFAGKASLHSKGIDFSSGSSFRISFDEFEYLEELGRGNYGSVSKVLHKPTGVLMAMKEVRLELDETKFTQILMELDILHKCDSPYIVDFYGAFFVEGAVYMCIEYMDGGSLDKIFGHNIGVKDELELAYITESITLGLRELKDKHNIIHRDVKPTNILVNTQGKVKLCDFGVSGNLVASLAKTNIGCQSYMAPERIKRLSPDDATYSVQSDVWSLGLTILELAVGHYPYPPETYDNIFSQLSAIVDGEPPKLDPQIYSKDAQYFVKSCLNKNPDLRPSYAALLNHPWLVNIRDEKLQIAESHLADTVKERLVQIEEVEKTKSVSRSNSGSRSMAAVPPPANIESVQSLLRNKVKAPALHRGGLQKVNRSFLNERE
>XP_003868522_Candida_orthopsilosis
MSDRPDKDETSQQFGKLSLNKEADASSLSVSSISTTSTASASTQSTAQPPVSSPPVAPSVHTPLNSDIQARLLAFQQKRSKPASEPMNVYKQHNATTPNVTTATPTQSSLAPPAPPPHATEFKSDSKIETLSHVEQEIATANTAQESSPIASSNLDPASGSTKSTIKPINVNPQHANVPNINLPASNRNTPAQIQTQSPSQNSIQSPTFKPQVNIQKKPSLSQRRGMKLNTSAFPFGSPPISSESPPSAAMSPTSLDATLNLNTATTKTPDREQPPKELASATANATNTNSTTAPSSTTSTPFASTMNSKLGTPNELSRRLSERKKKPNFKLNLDSPGSNIPSRSSSLGKSNSSGPSSDNSPQQQDKEPQLQGLFANYSKYIDIKSGQLNFAGKASLHSKGIDFSSGSSFHISLDEFEYLEELGRGNYGSVSKVLHKPTGVLMAMKEVRLELDETKFTQILMELDILHKCDSPYIVDFYGAFFVEGAVYMCIEYMDGGSLDKIFGNDVGVEDESELAYITESVIRGLKELKDEHNIIHRDVKPTNILVNSQGKVKLCDFGVSGNLVASMAKTNIGCQSYMAPERIKSLKPDEATYSVQSDVWSLGLTILELAVGHYPYPAETYDNIFSQLSAIVDGEPPKLNATKYSKEAQYFVKSCLNKNPDFRPSYGALLQHPWLVKYRDQPQHLDKTVQERMNQLKHGGVPASTLTTTTTTTPSSSSSPAAKAKPSAAAASIPQRANNAESVHSLLKRKVRAPALHRGGLPQVNNKNFLQNLNNQSNGGK
>XP_001526262_Lodderomyces_elongisporus
MSLNDSASSDAHTVDSKLLELNLNNDQQNDPHTTTNNNSANQQQNESKSDLKNSSGNAPEGLASPPTPTPRLPTSLSASNHPLLNSDMQARLMAFQQRRSKPASEPVNAFDPNLLQPPAPQSTAGSNSDSILETVVHNTTVETMAPSAAVDNAAKNSSTLNTENTNTGINNDNDSSNNNNNNSNNHTANTNDYNNSTVTNSSQAPPSIAPPSLNMPDRSNPVALKLKSVNNVPVAASLGKKPSLSQRRGMKLNTSAMPFNNPLGSPSNLSPGASTNKPINSTGVSPREESNSPFAMSMGKQFGQNELSRRLSERKKKPNFKLNLSDSSSSTPSRNNSLGKSATPLSSDTSQRSSASSADLKEEPQLQGLFANYSKYIDIKSGQLNFAGKASLHSKGIDFLSGSSFRVSLEEFEYLEELGRGNYGSVLKVLHKPTKVLMAMKEVRLELDETKFTQILMELDILHKCVSPYIVDFYGAFFVEGAVYMCIEYMDGGSLDQIFGNNIGIKDEAVLAYITESVTRGLRELKDNHNIIHRDVKPTNILVNSAGKVKLCDFGVSGNLVASMAKTNIGCQSYMAPERIKSTRPDDATYSVQSDVWSLGLTILEIACGHYPYPAETYGNIFSQLSAIVDGEPPNLDPQVFSKQAQFFVKSCLNKNPDLRPSYGALLQNPWLVEYRDKKTHLDELVQNRINELKAEKKGGNKTSATGGGAASADSIGSAGNSNKNAAAIPAKAANSENVSSLLKGKVRAPALHRGGLQSVNRSFLNR
>XP_007376488_Spathaspora_passalidarum
MPPSSHVHLNSDIQARLMAFQQKRTKLGSEANNSATALSPSLSGSTNSSSINNSGNCSRDELSRISPLEKPLPPLPESAPPDYVKRSLSTNDKYARAAAYGINENANDIIKSAASLSGSTSSPTLPTYSIPTRGNSVSARLPALASPKNVPTSIDLKKKPSLSQRRGMKLNVGDLAIGNTAKSPSPRLLSPPITLSENKTEESKSGGEYIAQAPIASQLGTPGELSRRLSERKKKPHFKLNLDGTNSDIASLSRSSSLNRSNPTTSSSEGPTPESEKNNNNQGESQQLHGLFANYSKYVDIKSGQLNFAGKASLHSEGVDFSSGSSFRISIDELEYIGELGRGNYGSVSKVLHRPTGVLMAMKEVRLELDETKFTQILMELDILHKCNSPYIVDFYGAFFVEGAVYMCIEYMDGGSLDKIFGNNIGVKDECTLAYITESVVRGLKELKDKHNIIHRDVKPTNILVNSQGNVKLCDFGVSGNLVASLAKTNIGCQSYMAPERIRTLRPDDATYSVQSDVWSLGLTILELAVGHYPYPAETYGNIFSQLSAIVDGEPPSLDPEIYSSKARAFVKACLQKKPELRPSYAELVEHPWLQEYRGKDPHLDATVKNRLTEIEAENTQRNSNKVNSMKVANIPMQNIENVQSLLRNKVKAPALHRGGLQSINRSFLNHDKS
>XP_043048448_Scheffersomyces_spartinae
MRYVSRIFTTIHTIAKTRQATEQAKVTASIMSENISARFDKMSLDKQNEARSPNQSSTASVLTPLNPMLHARLRAFHQNRTKQSPNESTPPQELDEHLNRGKPLPSLPPADGTRSPDEQQPGLMNQIRFQKQQIRQLQHQQAQQVQHQLQEEDDLTTLKQATSSTSTTSTTSNSPSTTSSPFQLGTPTNGIPPVLPTSAVSPHIFARLPNNSTTTSPKPFELNPKGSIARRRGKDKDLKAAFDLASPSNDSSESSLTLSSHEPSLDTLLLSSSSITQVTPDTSGTGTVGGNKGLPNNIKSSEELIRKISLRKAKPNLKLNLDELLGGPIITSQSSTATTTSTSGGSSIGDQHELGAQFGGDDQQLLASQAASSSSSRNGSATSTNKPQLHGLFANYSKYVDIKSGSLNFAGKASLHSEGVDFLSGSSFRISLDQLEFVEEIGHGNYGTVTKVLHKPTGVLMAMKEVRLELDETKFTQILMELEILHKCDSPFIVDFYGAFFIEGAVYMCMEYMDGSSLDKIYGKHGIKDEACLAYITECIIRGLKELKDEHNIIHRDVKPTNILVNSNGKVKLCDFGVSGNLVASLAKTNIGCQSYMAPERIKSLNPDASSYSVQSDVWSLGLTILEVACGHYPYPPETYNNIFSQLSAIVDGEPPSLDSKMFSNEARMFVKSCLNKKPSMRPSYGSLLNHPWLLKYRGNQPPMATYVQSSLKEQLDKKQKGELSRSNSMNGSLIPSTTQAQIQSVSALLNNKVVKAPALHRGGLPKRQ
>XP_001383154_Scheffersomyces_stipitis
PSSSPPVSASHSQINSDIQARLLAFQQKRSKPVDHSGSPSLSGSHSMTNSPNNTSLNLASINTYHESDSDRHLPMTPDVGRNLSGRGKHNFRLNLDSTNSDLPVNNGSNGTAMSQNSSLNRNDSLRSISSDGSIGSDSEADKKPQLQGLFANYSKYLDIKSGSLNFAGKASLHSKGVDFSSGSSFRISLDELEYIDELGRGNYGSVSKVLHKPTGVLMAMKEVRLELDETKFTQILMELDILHKCDSPYIVDFYGAFFVEGAVYMCIEYMDGGSLDKIYGKEHGVKDEASLAYITESVIRGLKDLKDEHNIIHRDVKPTNILINTAGKVKLCDFGVSGNLVASLAKTNIGCQSYMAPERIKSMNPDDATYSVQSDIWSLGLTILEVAAGHYPYPAETYDNIFSQLSAIVDGEPPQLDPKIYSKEAQIFVKSCLKKNPDLRPSYAALLKNPWLLKYRDVDPHMDVSVSKRVHELEEDKEKRNVSRSNSLKKNPLPTPANIESVHSLLRNKVKAPALHRGGLPNNNRSFLHK
>XP_020064394_Suhomyces_tanzawaensis
QLSSDIKARLLAFQQKRTKGINLPGHASPPAASINKPLPQLPSLSQDHPANKRSLSANDSAPIYSIPSPQISTGHQAPPAVIDAPPQHPTPSNSLGLTSNATPQAMARFPDSKNTPRFAGNPTVDLKKKPSLSQRRGMKLDMSAMANSPPANSQALNQPINLDNNNPSGPGFLDVVSPPLQTTGGISRRLSERKNKPNFKLNLDASNSDLPQHRRSNSTSSDSAAEESKQDDDKKPQLQGLFANYSKYVDIKSGQLNFAGKASLHSKGVDFSSGSSFRISLEDMEYIEELGRGNYGSVSKVLHKPTGVTMAMKEVRLELDESKFTQILMELEILHKCDSPYIVDFYGAFFVEGAVYMCMEYMDAGSLDKVYGKERGLQDEASLAYISECVIRGLKELKDEHNIIHRDVKPTNILVNTLGKIKLCDFGVSGNLVASLAKTNIGCQSYMAPERIKSVNPDDATYSVQSDVWSLGLTILEVAAGHYPYPTETYGNIFSQLSAIVDGDPPKLDPAYYSKEAQMFVKSCLNKNPELRPSYAALLNNSWLIKYRDVDPHMAELVTARVNALDEKKSVSRSSSLKNSVASLGQTPPNIENVQSLLRNKVRPPALHKGGLVANRNFMNR
>XP_020078874_Hyphopichia_burtonii
MSSSNSNNRDAVTSAIDQLSINSPKESNSPPISSSHGQLSSDIQARIKAFQQNRINKPPPSNANSPPINNFSSMSAPNLDQTVGQSLQSPQHSAHTSPSAQHPDYSQRSLSQSDAAAKDLIPSPLPNSPRQQSYQFPSGATTPTNPTNPINRLPFSPDKAQAFDLSKKPSLSQRRGMKISMPDLNLNQSPQQDSNSGNDDVATSGLNRKLSERRKPKNLSLNLSDLTGNNSGNTSDISSVSSSSNSSQTNLDSKPLPNSNQSNSADSKKQQLHGLFANYSKYVDIKSGSLNFAGKASLHSKGVDFSSGSSFRISLDELEFLDEIGHGNYGTVSKVLHKPTGVTMAMKEVRLELDENKFTQILMELEILHKCDSPYIVDFYGAFFVEGAVYMCMEHMDGGSLDKIYTKDVGVTSEPCLAYITECVIRGLKELKDTHNIIHRDVKPTNILINTLGKVKLCDFGVSGNLVASLAKTNIGCQSYMAPERIKSVNPDDSTYSIQSDIWSLGLTILEIAAGHYPYPAETYDNIFSQLSAIVDGDPPKLDSKRFSKEAQLFVKSCLNKNPDLRPSYDTLLNHPWLIKYRNVDPKMSEIVTEKVKELQEEKEKKLSRSNSHKKQPNLSNVKKENVHTLLKNKVNAPALHRGGLPQQNRRFR
>XP_015469721_Debaryomyces_fabryi
MSDAKDTADNLSPGFENLNLRTPKAANHENTQSPQRVSHSQINGDIQARILAFQQKRTKPVNGGHGGLNSMPPSTNHLNEAPDKPLPPLPPLPSLPKLPNMLAQQRSYSLGDANDLGVIPSPMEAENNHSINHSMNQAMSRGMNQSISQGMSRTSSLKKQDSQQPPFELLKKPSLSQRRGMKLNLSEMSSPTSASSPDDTSPIGDDRKNPVFPNAPKGSDMESGALNTTGDLSRMLSDRKKKPNFKLNLSNTGAPGVSGMQNSQPNSNSTSTTSSLNSSGSSTTMATNNETNQSKKPQLQGLFANYSKYVDIKSGSLNFAGKASLHSKGIDFLSGLLFRISLEELEFLEELGHGNYGVVLKVLHKPTGVLMAMKEVRLELDETKFTQILMELEILHKCDSPYIVDFYGAFFVEGAVYMCMEYMDGGSLDKIYGKDDGVKDEACLAYITECVIRGLKELKDEHNIIHRDVKPTNILVNTLGKVKLCDFGVSGNLVASLAKTNIGCQSYMAPERIKSLSPTDNTYSVQSDIWSLGLSILEIAAGHYPYPAETYGNIFSQLSAIVDGDPPKLDPKVFSKDAQLFIKSCLNKNPDLRPSYATLLKHPWLAKYRKIDPHMDKFVTKKIQELEEEKNKKNLSRTNSTNSSATTAKPPKENVRSLLKGKVQAPALHRGGLMNSNRNSSNR
>XP_458049_Debaryomyces_hansenii
MSDANDTSGNLSPGFENLNIRTPKAVNTESTQSPQRVSHSQINGDIQARILAFQQKRTKPVNGGHGALNPISKSTSHLSEAPDKPLPPLPPLPTLPTMSLQQRSYSSGDTSDPGLIPSPMETENIQNTNHSVNRSMGQSMSQVMGQGISRTSSLKKQEPQQLPFELSKKPSLSQRRGMKLNLSEMSSPTSASSPDDTSPIGDGKESSVFSNAPKGSVLDNNAMNTTGDLTRRVSERKNKPNFKLNLANTGGPGVSGMNPQSTSNSNSNSTISSLNSSGSSSTMATNNETNQSKKPQLQGLFANYSKYVDIKSGSLNFAGKASLHSKGIDFSSGLSFRISLEELEFLEELGHGNYGVVSKVLHKPTGVLMAMKEVRLELDETKFTQILMELEILHKCDSPYIVDFYGAFFVEGAVYMCMEYMDGGSLDKIYGKDDGVNDEACLAYITECVIRGLKELKDEHNIIHRDVKPTNILVNSLGKVKLCDFGVSGNLVASLAKTNIGCQSYMAPERIKSLSPTDNTYSVQSDIWSLGLSILEIAAGHYPYPSETYGNIFSQLSAIVDGDPPRLDPKAFSKDAQLFIKSCLNKNPDLRPSYATLLKHPWLVNHRDIDPHMDKFVTKKLEELEEQKNKKNLSRSNSVNSSTTTAKPPKESVRSLLKGKVQAPALHRGGLMNSNRNSVNR
>XP_006687162_Yamadazyma_tenuis
MSNSNSNYNSNDLSKQLSGLAIRTASTSSSSSGSNSKEVSPKAITPTQSHSLVNTPTSPMITPSHSQLNSDIQARIMAFQQKRSGKRGGLKMNINDRTPDRSPDTLSPPVMLNEDRSGPKSSGEISRRLSERKKKPNFKLNLSEDSSRTSSRPNSNDNNPNDSNETKSNDNTIANQNNEPRQPQLQGLFANYSKYIDIKSGSLKFTGKASLNSTGIDFSSGTSFRISLDQLQFIEELGRGNYGTVSKVLHKPTGVLMAMKEVRLELDESKFTQILMELEVLHKCHSPYIVDFYGAFFVEGAVYMCIENMDGESLDKVYEKDVGIKDESHLAYISECIIRGLKELKDNHNIIHRDVKPTNILVNSNGKVKLCDFGVSGNLVSSLAKTNIGCQSYMAPERIKTMNPDDNTYSVQSDIWSLGLTILEIAKGNYPYPAETYENIFSQLSAMVDGEPPKLDANLFSKEAQQFVQSCLNKNPDLRPSYQDLLEHPWLVKYKDTPMASFEAYVKERINKSQLEKKLNRSGNKPRENVSSILKGKVRAPALHRGGLFTNNRSFVNR
>XP_001483434_Meyerozyma_guilliermondii
MTDLPEIDRLSLKPNQSAGKTPVSEHTSSGSGTPVTPGRVPQLPPLSTSHIHMNEDIQARLLAFQQKRTKAPPIPTERSQSANDVGDKATIPSPSAAEQYRKPAEKQTLSQRRGLALNIGDIASGTTSPETLSSPGLSPPIQMNEGAPPLSTTGELGRRLSERRKKPNFKLRLDQPSSNLANGVELKLAAAEEVSDKKPQLQGLFANYSKYVDIKLGSLNFAGKASLHSKGINFLSGSSFHISLDQLEFLEELGHGNYGTVRKVLHKPTGVLMAMKEVRLELDESKFTQILMELEILHKCDSPYIVDFYGAFFVEGAVYMCIEYMDGNSLDNVYSKDEGIHDEACLAYITECIIRGLKDLKDKHNIIHRDVKPTNILINTHGKVKLCDFGVLGNLVASLAKTNIGCQSYMAPERIKSLKPDDGTYSVQLDVWLLGLSILEIACGMYPYPPETYDNIFSQLSAIVEGEPPRLDPKIFSAEAQQFVRLCLNKNPDLRPSYDNLLEHPWLVKYRNVDCHMAEYVTKRLAENAKSKTDAPAPEKAGPKGPKGAEDVRTLLKNKVRAPALHRGGLPAARR
>XP_018714948_Metschnikowia_bicuspidata
MSKETDLNEVGARLEKLGVSPRPNTFDGSHSPPIATSHGHLSSDIQARIMAFQQKRQSNPAMKETPPTKPLPPLPNAPIRPASQGDILNTSLLASPPLETSNSTRSANVGPGANNTPSELSKKPSLSQRRGMKLNVPNLSSPSAVPESVKSTGELARRLSERKNRPDFKLKLNDDPSPTATAPASDSNSKSGHGEAPAKLQGLFANYSKYVDIKSGSLNFTGKASLNSKGVNFSSGTSFHISLDEFQFIEELGRGNYGTVSKVLHKPTGVLMAMKEVRLELEENKFAQILMELEVLHKCDSPFIVDFYGAFFVEGAVYMCMEFMDGGSLDKVYGHGIQDETCLAYIADSVIRGLKVLKDTHNIIHRDVKPTNILVNSLGKVKLCDFGVSGNLVASLAKTNIGCQSYMAPERIKTLKPDDATYSVQSDIWSLGLTILEVAAGRYPYPPETFDNIFLQLSAIVDGDPPKLDDKLYSKEAQFFVKSCLNKKPEARPPYDALLESPWLKRQSEIAAELMSEIVKKSMTEEKRAVNPKVAKAPVVKPKEPLAGSLGRESVQSLLKNKVNAPALHRGGLKSQRIPR
>XP_002616488_Clavispora_lusitaniae
MGEERDVSDTTSRFDRLGISSPRSGSLEGTHSPPISTAHGQLSSDIQARIMAFQQKRQNIPLKEPPSKPLPPLPNAPIRSSSAVESVKQPLLASPSMEASTPTSQGSPQNVTPTSTQQQGLSKKPSLSQRRGMKLNMNDLSGQNSDAAPSTGVELARRLSERKRPDMKLNLNDQGSGISSAPVTAAEKAQGKSIDDEPKLQGLFANYSKYVDIKSGSLNFAGKASLHSEGVNFSSGSSFHISLDELQFIEELGRGNYGTVSKVLHKPTGVLMAMKEVRLELEENKFTQILMELEVLHKCNSPYIVDFYGAFFVEGAVYMCMEYMDGGSLDKVYGDGVHDEACLAYITECVIRGLKELKDKHNIIHRDVKPTNILVNTMGKVKLCDFGVSGNLVASLAKTNIGCQSYMAPERIKTLNPDDATYSVQSDIWSLGLTILEIAAGCYPYPPETYDNIFSQLSAIVDGEPPKLDDSIFSKEAQMFVKSCLNKNPALRPHYDVLLKSPWLTRYRDIDPHMGDFVKEGLKRAKEETGEARSTKPATGNVAVAGAAFSGRENVQSLLKNKVAAPALHRGGLHNQRLRR
>XP_025340978_Candida_haemuloni
MADDKDKDVDDSASRLSKLSVSTPKPPYDGQCSPPVTTSHGPLSSDVHARILAFQQKRASQSLKESPKEGRSPSTSHSQMHLPTMPAKPLPPLPHVKPSAGSDNSVPKSSLVPSPSIESPPAESSPFAKGSMSPSSNNSFDLGKKPSLSQRRGVPPHLNSTGELARRLSERKKRPDFKLNLNESSSSATSSEAPNSDVSSVESNQAAPQKLQGLFANYSKYVDIKSGSLNFAGKASLHSDGIDFSSGSSFHISLDELQFLEELGRGNYGIVSKVLHKPTGVLMAMKEVRLELEENKFTQILMELEVLHKCNSPYIVDFYGAFFVEGAVYMCMEFMDGGSLDKCYGNGVQDEACLAYITECVIRGLKELKDQHNIIHRDVKPTNILVNSLGKVKLCDFGVSGNLVASLAKTNIGCQSYMAPERIKTMNPDDATYSVQSDIWSLGLTILEIAAGRYPYPPETFDNIFSQLSAIVDGEPPKLDSNSFSKEAQIFVKSCLNKNPDLRPPYDVLLESPWLTKQRGVDPHMDRVVQENLKARKEAKAESQPKKSGQGSSRAGVNVANAGAASVMGRENVSSLLKNKVNAPALHRGGLPSQRFRR
>XP_024716100_Candida_pseudohaemulonis
MADNSDPEDSAARLLKLSVLTPKPYDGQCSPPVATAHGPLSSDVHARILAFQQKRASQALKESPKEGRLPSASQSQMHLPAKPLPPLPYTKTASENLVPKLSLVPSPSIELPPHDIPKGPLLPSQKPSFDLAKKPSLSQRRGMKLNMKNMGSSTPEPTHPPHPPHINSTGELARRLSERKKRPDFKLNLNDQSSSASSEAPTSDVSSIESNQPAPQELKGLFANYSKYVDIKLGSLNFAGKASLHSDGIDFSSGLSFHISLDELQFLEELGRGNYGVVSKVLHKPTGVLMAMKEVRLELEENKFTQILMELEVLHKCDSPYIVDFYGAFFVEGAVYMCMEFMDGGSLDKCYGDGVRDEACLAYITECVIRGLKELKDKHNIIHRDVKPTNILVNSLGKVKLCDFGVSGNLVASLAKTNIGCQSYMAPERIKTMNPDDATYSVQSDIWSLGLTILEIAAGSYPYPPETFDNIFSQLSAIVDGEPPKLDSNLFSKEAQIFVKSCLNKNPDLRPPYDVLLESPWLTNNRGVDPHMDRVVQENLKARKEAKAEQSKKPGASLSRPGANVANAGAALMMGRENVSSLLKNKVNAPALHRGGLPTQRFRR
>XP_025338318_Candida_duobushaemulonis
MADNSDPEDSAARLSKLSVSTPKPYDGQSSPPVATAHGPLSSDVHARILAFQQKRASQTLKESPKEGPLAPLPYTKTASENSVPKSTLVPSPSIESPPHDIPKGQMSPSQKPSFDLAKKPSLSQRRGMKLNMKNMGSSTPEPNHPPHPPHLNSTGELARRLSERKKRPDFKLNLNDHPTSDVSSIESNQPAPQELKGLFANYSKYVDIKSGSLNFAGKASLHSDGIDFSSGSSFHISLDELQFLEELGRGNYGVVSKVLHKPTGVLMAMKEVRLELEENKFTQILMELEVLHKCDSPYIVDFYGAFFVEGAVYMCMEFMDGGSLDKCYGDGVRDEACLAYITECVIRGLKELKDKHNIIHRDVKPTNILVNSLGKVKLCDFGVSGNLVASLAKTNIGCQSYMAPERIKTMNPDDATYSVQSDIWSLGLTILEIAAGSYPYPPETFDNIFSQLSAIVDGEPPKLDSNLFSKEAQIFVKSCLNKNPDLRPQYDVLLESPWLTNNRGVDPHMDRVVQENLKARKEAKAEQSKKPGATSSRPGANVANAGAASMMGRENVSSLLKNKVNAPALHRGGLPTQRFRR
>XP_028889749_Candida_auris
MSDEKGVDDSASRMAKLSVSTPKSTYDGQTSPPVTTCHGPLSSDVHARILAFQQKRASQPVKESPSEGRSPSTPHSQLHMPNIPTKPLPPLPHVRPQSASDNPVPKSGLVPSPSLESPPSDSSPFIRPPMSPSSNNSFELSKKPSLSQRRGMKLNMKNLADPPTPDQIPGNPPHINSTGELARRLSERKKRPDFKLNLNESSSSAASTETHNSDVSSIESNHAAPQKLQGLFANYSKYVDIKSGSLNFAGKASLRSDGIDFSSGSSFHISLDELEFLEELGRGNYGVVSKVLHKPTGVLMAMKEVRLELEENKFTQILMELEVLHKCNSPYIVDFYGAFFVEGAVYMCMEFMDGGSLDKCYGDGVEDEACLAYITECVIRGLKELKDKHNIIHRDVKPTNILVNSMGKVKLCDFGVSGNLVASLAKTNIGCQSYMAPERIKTMNPDDATYSVQSDIWSLGLTILEVAAGRYPYPPETFDNIFSQLSAIVDGEPPRLDSTRFSKEAQIFVKSCLNKNPDLRPSYDVLLKSPWLTKHRGQDPHMDRVVQQNLRARKEAKASEKAFKSSSSSRPSSNIANAGTASALGRENVSSLLKNKVNAPALHRGGLPSQRFRR
>NP_012407_Saccharomyces_cerevisiae
MEDKFANLSLHEKTGKSSIQLNEQTGSDNGSAVKRTSSTSSHYNNINADLHARVKAFQEQRALKRSASVGSNQSEQDKGSSQSPKHIQQIVNKPLPPLPVAGSSKVSQRMSSQVVQASSKSTLKNVLDNQETQNITDVNINIDTTKITATTIGVNTGLPATDITPSVSNTASATHKAQLLNPNRRAPRRPLSTQHPTRPNVAPHKAPAIINTPKQSLSARRGLKLPPGGMSLKMPTKTAQQPQQFAPSPSNKKHIETLSNSKVVEGKRSNPGSLINGVQSTSTSSSTEGPHDTVGTTPRTGNSNNSSNSGSSGGGGLFANFSKYVDIKSGSLNFAGKLSLSSKGIDFSNGSSSRITLDELEFLDELGHGNYGNVSKVLHKPTNVIMATKEVRLELDEAKFRQILMELEVLHKCNSPYIVDFYGAFFIEGAVYMCMEYMDGGSLDKIYDESSEIGGIDEPQLAFIANAVIHGLKELKEQHNIIHRDVKPTNILCSANQGTVKLCDFGVSGNLVASLAKTNIGCQSYMAPERIKSLNPDRATYTVQSDIWSLGLSILEMALGRYPYPPETYDNIFSQLSAIVDGPPPRLPSDKFSSDAQDFVSLCLQKIPERRPTYAALTEHPWLVKYRNQDVHMSEYITERLERRNKILRERGENGLSKNVPALHMGGL
>XP_018221205_Saccharomyces_eubayanus
MEDKFTNLSLHEKTGKPSAQPHEPTGSENSSTVKRTASTSSHYNNINADLHARVKAFQEQRALKRSASVGSNKSDQDKGNSQSPKHIQQIVNKPLPPLPVVGSSKVSQRMTGQVVQTSSKNTLKNDRSDQGTQDKIIMEEATSASISVDTTKVITTAVGVATDLSANGVTPAASNTASAAQKAQLLNPSRRAPRRPLSLQHPTRPSVAPHKAPAIINTPKQSLSARRGLKLPPGGMSLKMPSKSPQQPQQFAPSPSNKMHIETVSSKAVEGKKSNPGSLVNGVQSTSTSSSTEGQHDTLGTTPRTANSINSSNSGSSGGGGLFANFSKYVDIKSGSLNFAGKLSLSSKGIDFSNGSSSRITLDELEFLDELGHGNYGNVSKVLHKPTNVIMATKEVRLELDEAKFRQILMELEVLHKCNSPYIVDFYGAFFIEGAVYMCMEYMDGGSLDKIYDESSEIGGIDEPQLAFIANAVIHGLRELKDQHNIIHRDVKPTNILCSANQGTVKLCDFGVSGNLVASLAKTNIGCQSYMAPERIKSLNPDRATYTVQSDIWSLGLSILEMALGRYPYPPETFDNIFSQLSAIVDGPPPRLPSERFSPDAQDFVSLCLQKIPERRPTYTALTEHPWLVKYRNQDVQMSKYITDRLERRTKILRERGENGLSKNLPALHMGGL
>XP_033767162_Saccharomyces_paradoxus
MEDKFANLSLHEKTGKSSIQINEQTGSDNGSAVKRTASTSSHYNNINADLHARVKAFQEQRALKRSASVGSNKSEQDKGTSQSPKHIQQIVNKPLPPLPVAGSSKVSQRMSSQVVQASSKNTLKNIGSGQETQNVTDININIDTTKITTTTVGAATDAPAIGVTPSVPNTASAAHKAQLLNPNRRAPRRPLSTQHPTRPNVAPHKAPAIINTPKQSLSARRGLKLPPGGMSLKMPTKTAQQPQQFAPSPSNKKHIETVSSSKVAEGKRSNPGSLINGVQSTSTSSSTEGPHDTIGTTPRTGNSNNSSNSGSSGGGGLFANFSKYVDIKSGSLNFAGKLSLSSKGIDFSNGSSSRITLDELEFLDELGHGNYGNVSKVLHKPTNVIMATKEVRLELDEAKFRQILMELEVLHKCNSPYIVDFYGAFFIEGAVYMCMEYMDGGSLDKIYDESSEIGGIDEPQLAFIANAVIHGLKELKEQHNIIHRDVKPTNILCSANQGTVKLCDFGVSGNLVASLAKTNIGCQSYMAPERIKSLNPDRATYTVQSDIWSLGLSILEMALGRYPYPPETYDNIFSQLSAIVDGPPPRLPSDKFSSDAQDFVSLCLQKIPERRPTYAALTEHPWLVKYRNQDVQMSKYITERLERRNKILRERGENGLSKNVPALHMGGL
>XP_003673914_Naumovozyma_castellii
MMSTDSFSKLSIADVSDTRDGQMMDEQTEQTTTTTPAVRRTSSPVINETAAAAATVTTPTGSIHSNGTPNVKRTSSTSSNYDNINANLHARVKAFQEQRALKRSASIGSNKSDHNESAQTADQQQQQQQQQQQGTKNIQHIVNKPLPPLPPMNMLNTSPKAATAEVKSSHRISMTIETTSTIEKNVEQQQQQQQREIKQIDERNIRIRQQRQQHNIEYPLPPPTNMAQFNPSRRAPRLPVNVHAVSGSAPPPITSSTLPNRPVKQSLSARRGLKLPPGGMSLKMLNKPSLSLSSSSSSLSQTSEEFSASPSNKTHKGGKHSNPGSLINGVQSTATSSSNNEQHDTKGTTPPQQNNCNNSSLGSGSGGSGGLFANFAKYVDIKSGSLNFAGKLSLSSKGIDFSNGSSSRITLAELEFIEELGHGNYGNVSKVLHKPTNVIMAMKEVKLELDEAKFRQILMELEVLHKCKSPYIVDFYGAFFIEGAVYMCMEYMDGGSLDKIYDQDPEIGGIDEPQLAVIATAVIRGLKVLKDVHHIIHRDVKPTNILCSAKQGTIKLCDFGVSGNLVASMAKTNIGCQSYMAPERIKSLNPDIATYTVQSDIWSLGLSILEMALGRYPYPPETFDNIFSQLSAIVDGPPPKLPAGKFSKEAQDFVSLCLQKVPERRLNYTALLEHPWLVKYRDVDVGMSEYLTTRKELKKRILAEKGNDNLPKKVPALHMGGL
>XP_003980274_Naumovozyma_dairenensis
MTESFSKLSINDTNERDTKGSHRNSFITASDELMHTPNSERPISPVQNKTPTTINSINVKRTSSTSSNYENINANLHARVKAFQEQRALKRSTSIGSNKSEHDSNQNNQNQQVSSPSSVSSGSSVSQQRIQEHVQVQLQQQSQIQPQLQPGKIQQIVNKPLPPLPPTSITTNISSFSSSSSTREEQTMIQNMHLPATIKKDTNKQEISYKNNKHTNLSDQNLPSSLSNYQDTQNSVEKTLESLRNKKIFIEKILRTVQHVEYPNSISQLNPTRRAPRRPLSIAPITASTTNTTSTLGISTNTANVTKTSTVPSSISHHQLPTISSTNTPTIERPKQSLSARRGLKLPLGGMSLKMLNKLPSPSAQQTNNNQQEAFAASPSNKNHSSNLNTSNNGKRSNPGSLINAIQSTATSSSNNEQHDTEGTNPSSSVNSNGSGSGSGSGGIFANFSKYVDIKSGSLNFAGKLSLSSKGIYFNNGSSSKITLEELEFLEEIGHGNYGNVSKVLHKPTNIIMAMKEVRLELDEAKFRQILMELEVLHKCQSPYVVDFYGAFFIEGAVYMCMEYMDGGSLDKIYSQDPEIGGIDEPQLAVITTAVIRGLKVLKDEHNIIHRDVKPTNILCSAKQGTIKLCDFGVSGNLVASMAKTNIGCQSYMAPERIKSFNPDMATYTVQSDIWSLGLSILEMALGRYPYPPETFDNIFSQLSAIVDGPPPQLPSDKFSKEAQDFVSLCLQKIPERRLNYSALLEHPWLVKYRDVDVGMSDYLTSRLEKRKKILAEKGEDSLRKRVPALHMGGL
>XP_003958350_Kazachstania_africana
MADRFSKLSLNDTNLSKTKNENSDSATSIASNTSQISTNVKRASSTSSHYDNINANLHARVKAFQEQRALKRSSSIGGSKNDQARSLLQASSTDQQQHSQSQSSKNIHQIVNKPLPPLPPIGSLGSTHSSRSSSTQSLDKNSMSSSCSPTLPNVESDDVQDSALLRGSSSNSSKNHIRKTNFEQGRKNLTKLSQHNSGSLDLSKSKIAARRSNSVSATNSDTTVQEQIIDNKTVEQFDKETVTVVQDDVSVTASQTVIRKETITIAQEQQQQQQQQQRQQQQQQQQQQQQQQQQQQQQQQQQQQQQQQQQQQQQQQQQQQQQQQQQQQQQQQQQQPPANGNLPQFNPFRKAPRPPQPQSRPVLPNSIIGGNPGLPSTSLMNNRPKQSLSARRGLKLPPGGMSLKMPSKHALSKPQQQPQQEFAATPSNRNFNSNGKRSNPGSLINGVQSTSTSSAYSEQHDTKGTTPDHVNSFGSSSSGSGSGGLFSSFSKYVDIKSGSLNFAGKLSLSSKGIDFSNGSSSRITLDELEFLEELGHGNYGNVSKVLHKPTNVLMAMKEVRLELDEVKFRQILMELEVLHKCQSPYIVDFYGAFFIEGAVYMCMEYMDGGSLDKIYDQSPEIGGIDEPQLAFVTDAVIRGLRELKDNHNIIHRDVKPTNILCSAKQGTVKLCDFGVSGNLVASMAKTNIGCQSYMAPERIKSLNPDIATYSVQSDIWSLGLSILEMALGRYPYPPETFDNIFSQLSAIVDGPPPKLPADTFSKEAQEFVSLCLNKKPERRPNYSALIEHPWLVKYRNVDVGMSEYFSERLEKRNKILAERGEDSLPKIVPALHMGGL
>XP_022466590_Kazachstania_naganishii
MSDRFPSELSNDSQDSLVQNSETSTPAQIPQRSSSVKRNGSTSSHYDNINANLHARVKAFQEQRALKRTSSTGSNKRNSTDSLAGQPKQDVPTGANTSSSKNINHIVNKPLPPLPPVTATDPVHAHSSKPSPSPPPSSLPSQLASFASTSQEDLLLQKNKQQQQQQQQQTMGPPKLSSIPAYNNLKNPKASIPISLPRMEKSKNKEGRLEQGEVTVAAAAAESVTERIESGSAVTGVPAMKRSSMVIDLSTQISSVSVEDTPGPVEGGTRNPQDVVDVRTPPNELDPQKAGAHSPKVISPSQFNPIRRAPKRPPLPNVRPMQNPTIVGHAPVVQNRPKQSLSARRGLKLPPGGMSLKSLTRPTPSSKAGNAAAGGNNTHLHEFAASPVNKNHHHRPGEKRSNPGSLINGVQSLSTSSANTEQRDTEGTEPVGTIGSNGSGSGGSGSGSGGLFSNFSKYVDIKSGSLNFAGKLSLSSKGIDFSNGSSSRITLDELEFLEELGHGNYGKVSKVLHKPTNVIMAMKEVRLELDEAKFRQILMELEILHKCQSPYIVDFYGAFFIEGAVYMCMEYMDGGSLDKIYDQSPEIGGLDESHLAFIADAVIRGLRELKEVHHIIHRDVKPTNVLCSKKQGTVKLCDFGVSGNLVASMAKTNIGCQSYMAPERIKSLNPDIATYTVQSDIWSLGLSILEMALGRYPYPPETFDNIFSQLSAIVDGPPPRLPAGRFSAEAQDFVSLCLQKRPERRPTYAMLLEHPWLVRFRSVDLKMSEYITERLDKRKQILQERGEDSLPKAIPALHMGMGSV
>XP_449020_Candida_glabrata
MERVRLDRKSSNDSNHSLGGESTSRSGGSGIGVAPTSGNNGTVKRASSMSSNYSNINASLHARVKAFQEQRGLHRSSSLGKGDSEENIGNVGTSINPSPSLGSMKDEPVPAIQKIVNKPLPPLPGQNSSSLTPSQETINMISNASQQAPDGPLNNISPVPGFKEAMGGNVRRNDGQNLYGSTSPAVTASAPNMPAFNPNRKAPRPPQIPHNTVIPAKPMQSLSSRRGLKLPPGGMKLKLPSKGDAPASMPSTVPAASSVKPVVHQEFAATPSNKNHIKNNNGSTEGKRSNPGSLVNAVQTTSISSANDQQDTEGTEPKSNSNGTGLFANFSRYVDIKSGSLNFAGKLSLSSRGIDFSNGSSSRITLDELQFIEELGHGNYGTVSKVLHKPNNVLMAMKEVRLELDESKFRQILMELEVLHKCNSPFIVDFYGAFFIEGAVYMCMEYMDGGSLDKIYDENPEMGGIDEPQLAFITNAVIQGLRELKEVHNVIHRDVKPTNILCSAKQGTVKLCDFGVSGNLVASLAKTNIGCQSYMAPERIKSLNPDRGTYTVQSDIWSLGLSILEMALGRYPYPPETFDNIFSQLSAIVDGPPPKLPADKFSDEAQDFVSLCLQKIPDRRPNYSNLYEHPWLAKYRSIDVQMGPYITKRLEIRKRILAEKGEDGLHRTVPALHKGGL
>XP_004180575_Tetrapisispora_blattae
MSDQFAKLTLEGAPHDRPGRDSATPSPSTSSRDLSPGIKRAQSTSSQYSNINANFHARMKAFQEQRSLKRSASVGSQKNKDDKANQDNEASVESDSDKERDRDRTIDTITSHNSAPLENQTYRDEGVRTPTSGISQKIVNKPLPPLPGGPSNLPSINTQLDRSNSGSGIHNISNNSNSSTPNDTHVSNINVSDVLRSDLSHSISTSAINSHMSNRTFGNDNDIDTNKTNISTMNINVTHGNRLHSSSLSKAGQIGVNDLKLPDINKLRQQRRLQQRQQEQQNKVQQQQQNEVQKQQQVEVQQQQLHKQNPTSPIQASQQLQQTLDPNSTQFNPNRRAPKRPITMPQVAINRGTPATSLSARRGLKLPPGGLSLKSLHKSPTTSTSASNTVQEFAPSPSNKKLPINSCNKNNTTENGRRSNPGSLLNAIQSTSTSSSVEQHDTLGTEPRNSNSSGSGSGSGSGGLFANFSKYVDIKSGSLNFAGKLSLSSKGIDFSNGYSSRITLDELEFLSDLGHGNYGNVSKVLHKPTQVIMAMKEVRLELDEAKFRQILMELEVLHKCQSPYIVDFYGAFFIEGAVYMCMEYMDGSSLDKIYDITPEIGGIDEPQLAFISNAVIRGLRELKDVHNIIHRDVKPTNILCSATQGTVKLCDFGVSGNLVASMAKTNIGCQSYMAPERIKSLNPDMTTYSVQSDVWSLGLSILEMALGRYPYPPETFDNIFSQLSAIVDGPPPTLPLDRFSKDAYDFVAVCLRKNPERRPTYSQLLEHPWLLKYNNVDVGMSQYISDRLEKRKRLVQETGGNELPKIIPALHMGGLP
>XP_003684221_Tetrapisispora_phaffii
MNEKFSKLSLNSEAATESTNPVASAIENNGSSGSLKKPMYSSSGANASSSSQYSNINANLQARVIAFQEQRVLKRSNSEKHVKTQNSSSSSPTESLSRKTSDKRNSEMIMNRTSVLSGSNVTNVTTETTTIESQNIQQIINKPLPPLPPLNPPSSPEKSIASDVSKQVGDNLATMEKNTAKNIPSGKKPKLKLPTGSDLNPNRTAPRRPPSIIRPVPGSPTTASPSITPNFNRKPSLMARRGLQLPGGGMSLKQLAKTPPENPKHQEFEPVPSNKHLSTKSETAGQRSNPGSLLNAVPRTSTSSSTDDRTDTAGTNPELENSVNKNIAINSTGSNSGGSSGSGGLFANFSKYVDIKSGSLNFAGKLSLTSKGINFNNGSSSNITLDELEYLGELGHGNYGNVSKVLYKPTNVIMAMKEVRLELDETKFRHILMELDVLHKCNSPYIVDFFGAFFIEGAVYMCIEYMDGGSLDKIYDYSSDEKGIDEPQLAYITESVIRGLHELKEVHNIIHRDVKPTNILCSASQGTIKLCDFGVSGNLVASLAKTNIGCQSYMAPERIRSLNPDKSTYSVQSDVWSLGLSILELALGDYPYPPETFDNIFSQLSAIVDGPPPKLPERFSPEAQEFVTLCLQKNPDRRPTYTQLLMHPWLLKYRDVDVNMKEYITERLEKRKETLVDTEVRKPALHMGGL
>XP_001645986_Vanderwaltozyma_polyspora
MSEKIETEPTRRCDLPDEKESSISVPSSGALGSSIKRASSTSSSSSSSAQYSNINANLHARVKAFQEQRVLRRSNSDKNNSEKNKSTSNPNSVNFDSKTEKPPIQLEDHIRNLNSASSIQQIVNKPLPPLPPLPKSEANELPAVPTKDIETDMQNNILAVPTDTPESIVPSQVNKNTLNPNRTAPKRPPTMRPMGNLSNISNRNIPQRPVQSLSQRRGLKLPPGGMSLKLSNKPQAPSNNSTGTVQQHEFAASPSNANQPKPLSGKKSNPGSLVNAVQSTSTSSSAEDRADTEGTNPRSFNSNGSDSSGSGGLFANFSKYVDIKSGSLNFAGKLSLSSKGINFSNGVSSNISLDELEFLGELGRGNYGTVSKVLHKPTNVVMAMKEVRLELDESKFRQILMELEVLHKCNSPCIVDFYGAFFIEGAVYMCMEYMDGGSLDKIYDSSKEIGGIDEPQLAYITESVIRGLMELKDGHNIIHRDVKPTNVLCSASQGTVKLCDFGVSGNLVASLAKTNIGCQSYMAPERIRSTNPDMTTYTVQSDIWSLGLSILEMALGSYPYPPETYDNIFSQLSAIVDGPPPILPQEKFSKEAQDFVSLCLQKVPERRPTYSSLLNHPWLLKYRNKDVQMGKYITERIAKRDALLKKIGEPELPRYLPALHMGGL
>XP_003683177_Torulaspora_delbrueckii
MNEQFSKLSLGQEGRKADGSSAGTPGQVSSSSSSHYGNINANLHARVKAFQEQRALKRTGSVGSNKSETDSSGKVKNAQEMQQIVNKPLPPLPAADQAEAQAVLEQRSERKEGSLDNKAQFNPSRRAPRRPPTARPVAQGISSQPAQSLSARRGLKLPMGGMSLKLPGKTEKPTHSTQEFASTPSNSNHIIASTTTVSGGVGGNRSNPGSLVNGIQSTSTSSSNEEQRDTEGTAPRNTNSNSGGLFANFSKYVDIKSGSLNFAGKLSLSSEGIDFGNGNSSRITLDELEFIEELGHGNYGNVSKVLHKPNNVIMAMKEVRLELDEAKFRQILMELEVLHKCQSPYIVDFYGVFFIEGAVYMCMEFMDGGSLDKIYDASPEMGGIDEPQLAYITHAVIEGLKELKDVHNIIHRDVKPTNILCSAKHGTVKLCDFGVSGNLVASLAKTNIGCQSYMAPERIRSLNPDRVTYTVQSDIWSLGLSILEMALGRYPYPPETFDNIFSQLSAIVDGPPPKLPREKFSSDAQDFVSVCLQKIPERRPTYAALLEHQWLKKYKDVDVEMSNYITTRLHKRKELLAERGEKELPKHLPALHMGGL
>XP_037146457_Zygotorulaspora_mrakii
MGSSPQDRVSASVDDHFSKLNLGVDGTLKGAGEVNSSSHGSPQASATPKRSGSTSSSAHYNNINANLHARVKAFQEQRALKRSASVGSGKNEVNPKTGKSMQQIVNKPLPPLPPSEDDLIDTSPVHKSSSIGGAKSAHAAGSLAGSGTGSGTDTDADVDTHAGKSSGGSAASDQALSNLSLPAASIPSQRKSPVTPSSMSQFNPNRRAPRRPPIIKTTSQSPTPQQGVSQPTQSLSARRGLKLPPGGMSLKLPAKGQPSQVQQMQQVQQSHAQEFAAAPSNSTHINVAANIPTSVAGRRSNPGSLVNGIQSTSTSSSNEEQRDTEGTTPRNSHCNNNNSINSGSGGGGLFANFSKYVDIKSGSLNFAGKLSLSSEGIDFSNGYSSRITLDELEFQEELGHGNYGNVSKVLHKPTNVIMAMKEVRLELDEAKFRQILMELEVLHKCQSPYIVDFYGAFFIEGAVYMCMEFMDGGSLDKIYDISPEIGGIDEPQLAYITHSVMEGLKELKDVHNIIHRDVKPTNILCSAKHGTIKLCDFGVSGNLVASLAKTNIGCQSYMAPERIRSLNPDRATYTVQSDIWSLGLSILEMALGSYPYPPETFDNIFSQLSAIVDGPPPKLPRGKFSTEAQDFVSACLQKIPERRRTYAALLEHPWLVKYRDVDVGMSDYITKRLVKRSSLLKERGENGLPKHVPALHMGGL
>XP_002496578_Zygosaccharomyces_rouxii
MNEQFSKLTINTERNPGDSDVSQGPPSATPVRTPSSQYNKINADLHARVKAFTEQRALKRSGSIGSNKSDTNGGGEVKNAGAPQNLQQIVNKPLPPLPPSPPAVAMSNVAKDVKPEPIMRSSIVQRRESKMQQQQQEQQLANSSDNGIITNNGVNNMNGLDNRKMMNPTDMTQFNPNRRAPRRPVVPRPTNPLPNAGPKQSLSARRGMKLPMGGMPLKMPGKSSPSSSLSSNQHQEFASTPSNKNHLNVSGNNANINNNLNGRGSAPGSLINGIQSTSTSSSNEEQRDTEGTAPKNSGSNSGSGGGGLFANFSKYVDIKSGSLNFAGKLSLFSEGIDFSNGYSSRISLDELNFQEELGHGNYGHVSKVLHKPTSITMAMKEVRLELDEAKFRQILMELEVLHKCKSPYIVDFYGAFFIEGAVYMCMEYMDGGSLDKVYDFSDEIGGIDEPQLAKITYSVIEGLRELKDSHNIIHRDVKPTNVLCSARHGTVKLCDFGVSGNLVASLARTNIGCQSYMAPERIRSLNPDRVTYTVQSDVWSLGLSILEMALGRYPYPPETFDNIFSQLSAIVDGPPPKLPKDKFSAEAQDFVSVCLQKIPERRPTYAALLEHPWLLKYKDVDVGMSSYITDKLNKRKQLLAERGEKELPKYLPALHMGGL
>XP_003646795_Eremothecium_cymbalariae
MERTNVQRSGSVHSGSSASKNYSNINANLHARVKAFQEQRKLKRSGSVGSKNSNPNQPQDSSSIQQIVNKPLPPLPPNKSAQVHKAQQQREHGKLSPQQQQQQREEVGGVGSSQMPNLRRQGSSLKSESRPNSGSSFQQGSPSPSLGGQLVLQQDQPAQQQESEEPEELENAELSQRELEQVTAAAVEVSRVSLSGQEHVKPHAEQQKVQSEELSEQGSPVQEQKRISDQQSPLEQEQDQQQEPSSPEKQQEPSPPEQQQEQQQEQKQEQHEDLQSQGQPEEIHPESHDRHYAHQQHHQHFQHFQHHQHHQHHNNHYQQQRQRQLLHDPQRQQQQAETQQGGHITRQQHPRPSCELHNKALSKKASLPILPLNPIRRAPRPPDVAANSTRTRQPPQPGIVLGVQGTFRTSTSCTSQGSSCKSKPSLSARRGMKLPSNGMPLKMKQPPQEFASQPSNKNVNTQANSANPTGNKSSRSNPGSLTNGIQTTSTSSEKQVDTEGTEPSKSSNSGSNSNGGLFAVFSKYVDIKSGSLNFAGKLSLSSQGVDFSNGSSFRITLDELEFLEELGHGNYGTVSKVLHKPTNIMMAMKEVRLELDESKFRQILMELEVLHKCQSSYIVDFYGAFFIEGAVYMCMEFMNGGSLDKSYDQNELGGFEEPQLAFITEAVIRGLKELKDIHNIIHRDVKPTNILCSASQGTVKLCDFGVSGNLVASLAKTNIGCQSYMAPERIKSLNPDKATYSVQSDIWSLGLSIVEMALGAYPYPPETYDNIFSQLSAIVDGPPPRLPKDKFSSDAQDFVAMCLQKIPERRPTYAALLDHPWLKKYHGIDVHMSDYISNRLTKRQQYVEQNGEGHMPKVLPALHMGGL
>NP_985333_Eremothecium_gossypii
MERNTVQRSGTMQTGGSSSASKNYSNINANLHARVKAFQEQRKLQRSGSVGSKSSGQSQDSAAIQHIVNKPLPPLPPGKGKEAAPPLRRQGSMLKADSRPRSMSSFTGSPPAVGASIADAEPVASAERPAPVLQANVGQEADSMPVQQSIPLKAAAVPGRQPHQKTHSASDIFQRTSSHVLPQIPIPLNPIRKAPRPPDAGMGHQRGRQGSHSGIVLGPQSGAGGTGSASDAPKHIMTKSKPSLSARRGLKLPSGGISLKMKQPLQEFASQPSNKDTALATSGVVPGHRVSKSNPGSLTNGIQTTSTSSDKQVDTKGTEPSKSGNSGTNSNGGLFAVFSKYVDIKSGSLNFAGKLSLSSQGVDFSNGSSFRITLDELEFLEELGHGNYGTVSKVLHKPTNIMMAMKEVRLELDESKFRQILMELEVLHKCQSPYIVDFYGAFFIEGAVYMCMEFMDGGSLDKSYDPHEIGGIEEPQLALITESVIRGLKELKDVHNIIHRDVKPTNILCSATQGTVKLCDFGVSGNLVASLARTNIGCQSYMAPERIKSLNPDKATYSVQSDIWSLGLSIVEMALGAYPYPPETYDNIFSQLSAIVDGPPPRLPKDTFSSDAQDFVRLCLQKIPERRPTYASLLEHPWLKKYRGLDVHMSEYITKRLVQRQHYLEQSGGDELPKVLPALHGRLVKPQPHIP
>XP_454640_Kluyveromyces_lactis
MSNSLRRSSASSSSSQGKPGRNGSGNGSYSQINSSLHARVKAFQEQRQLKRSGSIHSNQSQNSVQIEQIVNKPLPPLPPKTMVEEAENSQQLEQQQQQQHNIQIQQTQQQQQRQPILKQQDQHLQHLQHTELLAQSVTENDQHDQQQQQQGGLLLSPKTELPDIEEKKGQFEKQTQEALANLSIQSDGMSSASESSGSASNKQQQDHELNPIRKAPKRPQGVPSCTGSGNAGAPSPIGGVGGSQAAAGTFRPPAAAGGVVMPNQPRLSQGQPHLQKAKQSLSARRGLKLPTGGMSLKMKPTHQQQQLAPQHTHQEFAGAPSNSALPLQGKRSNPGSLINGIQSTSTSLANSSHDTLGTDPKSNPTSNSNSGIGGLFANFSKYVNIKSGSLNFAGKLSLSSKGVDFSNGSSFRIKLDELEFLEELGHGNYGNVSKVLHKPTHIIMAMKEVRLELDESKFRQILMELEVLHNCQSPYIVDFYGAFFIEGAVYMCMEYMDGGSLDKTYDDEQIGGIDEPQLARITSSVIQGLKELKDVHNIIHRDVKPTNILCSASQGTIKLCDFGVSGNLVASLAKTNIGCQSYMAPERIKSLNPDKSTYSVQSDIWSLGLSILEMALGAYPYPPETFDNIFSQLSAIVDGPPPKLPEGKFSADAQNFVSMCLQKIPERRPTYAALLEHPWLKKYENVDVRMSEYITNRLNKKRELLEQTGEGPPKHVPALHMGGL
>XP_022677120_Kluyveromyces_marxianus
MANDMRRSSMSSSSSHGQGPNQGLAQGQGQPQGNVNVNGSYSQINSSLHARVKAFQEQRQLKRSGSIHSNQSQNSVQIQQIVNKPLPPLPPKIMVGEGEHLSEDSQHHHHHHHQQQQQQQQQQQQQQLHKSDGSGESIQRGTELDHQQKVQQLPQLPQQPQSQQPQQPQPQQPQQSTPPVTPSQQQQQQPQQIQQHHNQTQNQGQTQSQAQNQQHPQHSAQVLSSRKGLPHGIQKDMHLQQTQQQAQQQQQQQQQRQRPLQAATMTQGRRDGLMKQTQEQLEKMRISASSAPPPGTFGNIPSISQDRELNPIRQAPRPPAGGIPTGNIPNYFMAPGTGGMPPVSTSSSSATDPGQAPPRPSQGQPHLQKAKQSLSARRGLKLPPGGMSLKMKPTSQPQQLAPQHTHQEFAGAPSNTAVPVVQGRRSNPGSLINGLQTTSTSSANTSHETAGTEPKPGSNSNTNSGIGGLFANFSKYVNIKSGSLNFAGKLSLSSKGVDFSNGSSFRITLDELEFLEELGHGNYGNVSKVLHKPTHITMAMKEVRLELDESKFRQILMELEVLHNCQSPYIVDFYGAFFIEGAVYMCMEYMDGGSLDKSYDDEQLGGIDEPQLARITSSVIKGLKELKDVHNIIHRDVKPTNILCSASQGTIKLCDFGVSGNLVASLAKTNIGCQSYMAPERIKSLNPDKSTYSVQSDIWSLGLSILEMALGAYPYPPETFDNIFSQLSAIVDGPTPKLPEGKFSADAQNFVSMCLQKIPERRPTYAALLEHPWLKRYENVDVKMSEYITTRLNKRKEWLAETGEDLPKHIPALHMGGL
>XP_022630698_Lachancea_lanzarotensis
MEPTGSGAESAELRRSGSTSSSNYSNLNANLHARVKAFQEQRQLKRNGSVGSAGNGSNVNVSTRAAEAASGTSSGTLNSNSNAKIATGAAHTNGTHRTGGGEGPHIDDARSVVKDPEPQNIDKIVNKPLPPLPPSSKESGHVLSPIRRAPRPPSMAAAGAMGLSGAPGVPRAPPPVPSGGTLKPSSPTATTPKVKPSLSARRGLKLPAGGMSLKMKPAAAPTAATAAQEFAGAPSNRAPAGIANNRSNPGSLVNGVSTTSTSSGQQRDTEGTEPQQDTQQQQSRSGSNGLFTNFSKYVDIKSGSLNFAGKLSLSSQGVDFSNGSSFRITLDELEFLGELGHGNYGNVSKVLHKPTNVIMAMKEVRLELDESKFTQILMELEVLHKCQSPYIVDFYGAFFIEGAVYMCIEYMDGGSLDKIYDNDTLGGIDEPQLASITYAIIQGLKELKDVHNIIHRDVKPTNLLCSAAQGTVKLCDFGVSGNLVASLAKTNIGCQSYMAPERIKSFNPDKSTYSVQSDVWSLGLSILEMANGAYPYPVETFDNIFSQLSAIVDSPPPKLPKGKFSPLAQDFVNMCLQKIPERRPTYAALVEHPWLKKYRNFDVNMSEYIGSRLEKKWHATGADGVSGITKNNTVPALHKGGL
>XP_002554463_Lachancea_thermotolerans
MGGLEPSNGDHEIKRTGSTSSNYSNINANLHARVKAFQEQRQLKRNGSVGSGHGSVSSQSGKTEGGGEPQNIDKIVNKPLPPLPPSKESGQVLSPIRRAPRPPALSAAGPGGGAAKPSLSARRGLKLPAGGMSLKMKPPAPQEFAGAPSNRNPAVATPGVATAQNGRRSNPGSLVNGVQTTSTSSRQQRDTEGTTPSQQQLQQQQSRSGSNGLFTNFSKYVDIKSGSLNFAGKLSLSSQGVDFSNGSSFRITLDELEFLEELGHGNYGNVSKVLHKPTNVIMAMKEVRLELDESKFTQILMELEVLHKCQSPFIVDFYGAFFIEGAVYMCMEYMDGGSLDKSYDSEYLGGIDEPQLAHITYAIIQGLKELKDVHNIIHRDVKPTNVLCSAAQGTVKLCDFGVSGNLVASLAKTNIGCQSYMAPERIKSLNPDKATYTVQSDIWSLGLSILEMAIGSYPYPVETFDNIFSQLSAIVDSPPPKLPQDRFSPVAQDFVNMCLQKVPERRRNYAALLEHPWLKRYSNIEVNMSEYITNRLEKKRLITEEKGSEPVKNIPALHKGGL
>XP_020060876_Aspergillus_aculeatus
MDTERELLAEISTAKPTMSDIDNRSDTTDDDLSPSLATTQSYASVPSLRPTMDKPTINPSSTHLGQINAARRGVGTVPRPQASMSGAQPGGLNQDILAKMKAFSLSRQGAPPSLTHANTTNFVPKASSPSTSIASPVSSPPSAANGSLGGAFAGRLPPGAVRPGTKNWVSSPSVPHGSPTNSPKPGGLAAKRMKPGLKLSDATGSNSPAPDGQSNGESGKQETAFSRYSEFIDTKAGTLNFKNKAILHGGGIEFSSGQSFSISLDEVDRLDELGKGNYGTVYKVRHTNSQDSLSGVVMAMKEIRLELDESKFAQIIMELDILHRCVSPFIIDFYGAFFQEGAVYICVEYMDGGSIDKIYKEGIPENILRKVALSTVMGLRTLKDDHNIIHRDVKPTNILINSRGQIKICDFGVSGNLVASIAKTNIGCQSYMAPERIAGGGVQQSGSSGGGTYSVQSDVWSLGLSIIECAIGRYPYPPETFNNIFSQLHAIVHGDAPTLPETGYSEEAHAFVRACLDKNPNNRPSYNMLLRHPWLSSLMQPPGESDGANEEVTPIVNGSGSGGSPSTEDPEVAEWVKERLERREKGLLLEADKPALHAVALDAVPGSPLLDDPSAMYNQG
>XP_001268660_Aspergillus_clavatus
MSATTMGPEQQDRLAEVPPSQMDQDNQSDTSIDDDLSPSVTTPPSSASIPSLRPDRNMTAGITASSTHLGQVNAARRGVGTAGRPHPSMSGAQPGGLNQDILAKMKAFSLSRQGAPPHLPHAVSTGTIPTSRSGASGSPGPMAGQSPSVMNGPLAGAFAGRLPPTARPNTKNWVSSPSIPGASSPQSSSPRPGGLAAKRMKPGLKLSDATGSNSGPADNSSSQNSDATGGSAFSKYSEYIDTKAGTLNFKNKAILHGGGVEFSSGHSFSISLDEVERLDELGKGNYGTVYKVRHSRPQMRKPGMGLRGVISRPAGSDNDNSAGGKPPDNLSGYIMAMKEIRLELDENKFAQIIMELDILHRCVSPFIIDFYGAFFQEGAVYMCVEYMDGGSIDKLYKDGMPENILRKVALSTVMGLKTLKDDHNIIHRDVKPTNILVNSRGQIKICDFGVSGNLVASIAKTNIGCQSYMAPERIAGGGVQQSGAPGGGTYSVQSDIWSLGLTLIECAIGRYPYPPETFNNIFSQLHAIVHGDPPTLPETGYSEEAQSFIRACLDKNASKRPSYSMLLRHPWLAPLMKPPTQANGADETPVPQPDTHPGPSTVTEDEEVAAWVKERLERRQQGLLPHPEKPALHAVALDAVPGSPLLDDPSHLAAQS
>XP_001264152_Aspergillus_fischeri
MSAATVGPEQESVAEVPSAQVDIDNRSDNTTDDDLSPSVTAPPSLTSVPSLRPDQDMTSGISASSTHLGQINAARRGVGTPTRPHASMSGAQPGGLNQDILAKMKAFSLSRQGAPPYLPHAVSTGTIPSSRPSISASPSPVGGPSPPMGGALAGRLPPTARPHGKNWASSPSVPGATAGSHSPSPKTGSLAAKRMKPGLKLSDATGPATGSGTSSPGDGSSDASGGSAFSKYSEYIDTKAGTLNFKNKAILHGGGVEFSSGHSFSISLDEVERLDELGKGNYGTVYKVRHSRPHMRKPGMGLRGIVSRPTENSTPDSTSAAKPQDNLSGYIMAMKEIRLELDENKFAQIIMELDILHRCVSPFIIDFYGAFFQEGAVYMCVEYMDGGSIDKLYKDGVPENILRKVALSTVMGLKTLKDDHNIIHRDVKPTNILVNSRGQIKICDFGVSGNLVASIAKTNIGCQSYMAPERIAGGGVQQSGATGGGTYSVQSDIWSLGLTIIECAIGRYPYPPETFNNIFSQLHAIVHGDPPTLPEQGYSEEAHAFVRACLDKTPSKRPSYSTLLRHPWLAPLMQPPTESNGTEATSAASSDGQPGGPDTSTATEDEEVAEWVKERIERRQRGHLQEAEKPALHAVALDAVPGSPLLDDPSSLPSLS
>XP_041140841_Aspergillus_flavus
MASEIDPVAGVSPSRDLDNKSDTTDDDLSPSVTTPPASVPSLRPTDKIPGITASSTHLGQISAARRGAGTPPRPQASMSSMSGASQGGLNQDILAKMKAFSLSRQGAPPTLPHAASTGTVPKTPRPGMPPAGLSSPGGQSPPVVNGPLAGALAGRLPPVARPNTKNWVSSPSIPGSSPSPVSAKPGGLAAKRMKPGLKLSDATGTNGTAGNQSPANGTEGTGETAFSKYSEFIDTKSGTLNFKNKAVLHGGGIEFSSGHKFSISLDEVDRLDELGKGNYGTVYKVRHSRPHMRKPGMGLRGIVSRPTGPEASGSDGVTDNLTGVIMAMKEIRLELDENKFAQIIMELEILHRCVSPFIIDFYGAFFQEGAVYICVEYMDGGSIDKIYKDGVPENILRKMALSTVMGLKTLKDDHNIIHRDVKPTNILVNSRGQIKICDFGVSGNLVASIAKTNIGCQSYMAPERIAGGGVQQSGASGGGTYSVQSDIWSLGLTIIECAIGRYPYPPETFNNIFSQLHAIVHGEPPTLPESGYSDEAHSFVRACLDKNPKNRPSYSTLLRHPWIAPLMRPPEESGGDDTSASAGVTHSSVTEDKEVADWVKEMLERRNNGLLHDSNKPALHAVALDAVPGSPLLDDPSSISVQP
>XP_752961_Aspergillus_fumigatus
MSTATVGPGQESVAEVPSAQIDIDDRSDNTTDDDLSPSVTAPPSLTSVPSLRPDRDMTSGISASSTHLGQINAARRGAGTPTRPHASMSGAQPGGLNQDILAKMKAFSLSRQGAPPHLPHAVSTGTIPSSRPSISASPSPVGGPSPPMGGALAGRLPPTARPHGKNWASSPSVPGATAGSHSPSPKTGSLAAKRMKPGLKLSDATGPATGSGTSSPGDGSSDASGGSAFSKYSEYIDTKAGTLNFKNKAILHGGGVEFSSGHSFSISLDEVERLDELGKGNYGTVYKVRHSRPHMRKPGMGLRGIISRPAENSTPDSTSAAKPQDNLSGYIMAMKEIRLELDENKFAQIIMELDILHRCVSPFIIDFYGAFFQEGAVYMCVEYMDGGSIDKLYKDGVPENILRKVALSTVMGLKTLKDDHNIIHRDVKPTNILVNSRGQIKICDFGVSGNLVASIAKTNIGCQSYMAPERIAGGGVQQSGATGGGTYSVQSDIWSLGLTIIECAIGRYPYPPETFNNIFSQLHAIVHGDPPTLPEEGYSEEAHAFVHACLDKNPSKRPSYSTLLRHPWLAPLMQPPTESNGTEATSAAPSAGQPGGPDTSTATEDEEVAEWVKERIERRQRGHLQEAEKPALHAVALDAVPGSPLLDDPSSLPSLS
>XP_658535_Aspergillus_nidulans
MSAEHDFAAENPPVSPHSDGDSAPVTLEDEVSSPNTKTIPVLRSTSDKVSGITPSSTHIGQVNAARYGGGGGGINTRPQASIGSASQDILAKMKAFQLSRQGVPPNLNQSVSTGAISQGGQQSTPSVSGPLSGNNSPSAMNGPLAPTASGRLPPTHRPGPPKNWASAPTVGGGSPVSGSPKGGLAAKRMKPGLKLSDATGPSNPAAGGQSPAGGPIGGGESAFSKYSEYIDTKSGTLKFKNKAVLHGGGIEFSSGQSFSISLDEVDRMDELGKGNYGTVYKVRHSRPHMRKPGQGLSGIVSRPQGSDGSDTELKPQDSLTGAVMAMKEIRLELDESKFAQIIMELDILHRCVSPFIIDFYGAFFQEGAVYICVEFMDGGSVDKLYGDGIPENILRKVALSTVMGLKSLKDDHNIIHRDVKPTNILVNTRGQVKICDFGVSGNLVASIAKTNIGCQSYMAPERIAGGGVQQSGASGGTYSVQSDIWSLGLSIIECAIGRYPYPPETFNNIFSQLHAIVHGEAPNLPESEYSEDAHSFVRACLDKNPQKRPTYNMLIRHPWLSSLMQPPDSDNPDVPSVSLADGASGDVTPPVTDDQEVADWVKDRLEKRLNGLLKDETKPALHAVPLDAVPGSPLLDDPPIANLSLASSMPE
>XP_001389522_Aspergillus_niger
MATEGEPITDISSRPLSDMDNRSDTTDDDLSPSLATTQSYASVPSLRPTLDKSGITASSTHLGQLNAARRGAGTPPRPQASMSGAQPGGLNQDILAKMKAFSLSRQGAPPSLAHANTTGLVPRASPSVSGGSPVSGQPSPGANGPLAGALAGRLPPGAVRPTTKNWVSSPSVPHGSPGGSSPKPGGLAAKRMKPGLKLSDATGLNGSPSPGQPANGGPAPTETAFSKYSEFIDTKSGTLNFKNKAILHGGGIEFSSGHSFSISLDEVDRLDELGKGNYGTVYKVRHSRPHMRKPGMGLRGIISRNDDGDSTTTPGVKSEGNLSGVVMAMKEIRLELDESKFAQIIMELEILHRCVSPFIIDFYGAFFQEGAVYICVEYMDGGSIDKLYKEGIPENILRKVALSTVMGLKTLKDDHNIIHRDVKPTNILVNSRGQVKICDFGVSGNLVASIAKTNIGCQSYMAPERIAGGGVQQSGASGGGTYSVQSDVWSLGLSIIECAIGRYPYPPETFNNIFSQLHAIVHGDAPTLPETGYSEEAHSFVRACLDKNPNNRPSYSMLLRHPWLSSLMQPPTNTDADDAPNGSAKEGASNVTEDEEVAAWVKEQLDRRQRGLVQDASKPALHAVALDAVPGSPLLDDPSTISAQC
>XP_015408740_Aspergillus_nomiae
MASEIDPLAGVSPSRDLDNTSDTTDDDLSPSVTTPPASVPSLRPTDKIPGITASSTHLGQISAARRGAGTPPRPQASMSGASQGGLNQDILAKMKAFSLSRQGAPPTLPHAASTGTVPKTPRPGVSPAGLSTPGGQSPPVVNGPLAGAFAGRLPPVARPNTKNWMSSPSIPGSSPSPNSPKPGGLAAKRMKPGLKLSDATGTNGTAGTQSPANGTEGTGETAFSKYSEFIDTKSGTLNFKNKAILHGGGIEFSSGHKFSISLDEVDRLDELGKGNYGTVYKVRHSRPHMRKPGMGLRGIVSRPTGPEASASEDNLTGVIMAMKEIRLELDENKFAQIIMELEILHRCVSPFIIDFYGAFFQEGAVYICVEYMDGGSIDKIYKDGVPENILRKIALSTVMGLKTLKDDHNIIHRDVKPTNILINSRGQIKICDFGVSGNLVASIAKTNIGCQSYMAPERIAGGGVQQSGASGGGTYSVQSDIWSLGLTIIECAIGRYPYPPETFNNIFSQLHAIVHGEPPTLPDSGYSDEAHSFVRACLDKNPKNRPSYSMLLRHPWIAPLMRPPEEPNGNDTTPASSARVTHSSVTEDKEVADWVKEMLERRNNGLLNDSNKPALHAVALDAVPGSPLLDDPSSISVQP
>XP_001818068_Aspergillus_oryzae 
MASEIDPVAGVSPSRDLDNKSDTTDDDLSPSVTTPPASVPSLRPTDKIPGITASSTHLGQISAARRGAGTPPRPQASMSSMSGASQGGLNQDILAKMKAFSLSRQGAPPTLPHAASTGTVPKTPRPGMPPAGLSSPGGQSPPVVNGPLAGALAGRLPPVARPNTKNWVSSPSIPGSSPSPVSAKPGGLAAKRMKPGLKLSDATGTKGTAGNQSPANGTEGTGETAFSKYSEFIDTKSGTLNFKNKAVLHGGGIEFSSGHKFSISLDEVDRLDELGKGNYGTVYKVRHSRPHMRKPGMGLRGIVSRPTGPEASGSDGVTDNLTGVIMAMKEIRLELDENKFAQIIMELEILHRCVSPFIIDFYGAFFQEGAVYICVEYMDGGSIDKIYKDGVPENILRKMALSTVMGLKTLKDDHNIIHRDVKPTNILVNSRGQIKICDFGVSGNLVASIAKTNIGCQSYMAPERIAGGGVQQSGASGGGTYSVQSDIWSLGLTIIECAIGRYPYPPETFNNIFSQLHAIVHGEPPTLPESGYSDEAHSFVRACLDKNPKNRPSYSTLLRHPWIAPLMRPPEESGGDDTTSASAGVTHSSVTEDKEVADWVKEMLERRNNGLLHDSNKPALHAVALDAVPGSPLLDDPSSISVQP
>XP_040642592_Aspergillus_ruber
MQIEEKQVRDVPVAFPDGDHSDATDDDASPATTPSTTSPQSQQPSIPSLRPTKDMTAGISASSTHLGQINAARRGPAPRPQASMSAAPSGGLNQDILAKMKAFSLSRQGAPPSLPHAASSPTIPSLNSPGAPNGGVQSPPSGGPIAGPLPGRLPPQARPNAKNWVSSPTVAGSAAANAPKPAGSLAAKRMKPGLKLSDAAGPNGSSPGKPSDGPAPGGESVFSKYSEFVDTKTGTLNFKNKAVIHGGGVEFSSGHSFNISLDEVDRLDELGKGNYGTVYKVRHSRPHMRKPGTGVGGILSRPVGPDDSNSDCIPALKPQDNLSGVVMAMKEIRLELDESKFAQIIMELDILHRCVSPFIIDFYGAFFQEGAVYICVEFMDGGSIDKIYKQGVPENILRKVTLSTIMGLKTLKDDHNIIHRDVKPTNILVNSRGQIKICDFGVSGNLVSSIAKTNIGCQSYMAPERIAGGGMQQSGATSTGTYSVQSDIWSLGLSVIECALGRYPYPPETFNNIFSQLHAIVHGEAPTLPETGYSEDAHAFVRACLDKNPNNRPSYTMLLRHPWLSPLMQPPTEDEAAKAPEDSGAETEDKEVADWVNERLAVLASGQEPPPDKPALHAAPLDAVPGSPLLEDATLKQPA
>XP_040707602_Aspergillus_sydowii
MTSEHDFATENPPVSSPHSDADNAPITPDDEVAPPVNKAIPVLRPTSDNAAGITPSSTHLGQVNAARHGGGVTSRPQASMSSANQDIMAKMKAFQLSRQGAPPPSLSQTTSTGAIPTGDSQQGAPSAPSPSGPLAGNSPSVMNGPLAGAIAGRLPPSQRPAPKNWASAPSVTGGPPGTPSPKGGLAAKRMKPGLKLSDAGGSNGAASGGQSPASGPAGGGETAFSKYSEYIDTKSGTLRFKNKAVLHGGGIEFSSGQSFNISLDEVDRLDELGKGNYGTVYKVRHSRPHMRKPGQGLSGIVSRPPGEESDTDGTPILKAQDPLTGAVMAMKEIRLELDESKFAQIIMELDILHRCTSPFIIDFYGAFFQEGAVYICVEFMDGGSIDKLYGGGIPENILRKVALSTVMGLKTLKDDHNIIHRDVKPTNILVNSRGQIKICDFGVSGNLVASIAKTNIGCQSYMAPERIAGGGMQQSGTTSGGTYSVQSDIWSLGLSIIECAIGRYPYPPETFNNIFSQLHAIVHGDAPSLPKSDYSDDAHSFVNACLDKNPQNRPSYNMLLRHPWLSSLMQPPSEPSNTDIPSMSLADGTSGGDTQPLTDDQEVADWVRDRMEKRKNGLSKDADRPALHAVALDAVPGSPLLDEPSISSLSISE
>XP_001214365_Aspergillus_terreus
MSADRDPLTDLDRDSKSDHTDDDLSPSVTTPPTAIPSLRPTPDQSTGITASSTHLGQINAARHGTVPSPRPQASMSGAAQGGLNQDILAKMKAFSLSRQGAPPTLPHTVSTGAVPKTPPTGPSPGARSPSVVNGPLAGALAGRLPPGARPQTKNWVSSPSIPGKAPSPTPTKPGGLAAKRMKPGLKLSDAAGPNGASGNQSPANDADGQTETAFSKYSEFIDTKTGTLNFKNKAILHGGGIEFSSGHSFNISLDEVDRLDELGKGNYGTVYKVRHSRPHMRKPGMGLSGIVSRPAGSDSTSDSPQDSLSGVIMAMKEIRLELDENKFAQIIMELEILHRCVSPFIIDFYGAFFQEGAVYICVEYMDGGSIDKLYKEGVPENILRKVALSTVMGLRTLKEDHNIIHRDVKPTNILVNTRGQIKICDFGVSGNLVASIAKTNIGCQSYMAPERIAGGGVQQSGAGGGGTYSVQSDIWSLGLSIIECAIGRYPYPPETFNNIFSQLHAIVHGDPPTLPESGYSDEAHAFVRACLDKNPANRPSYSMLLRHPWLAPLMQPPAADGDDTGTDASSATEDQEVADWVKEMLSRQARGLLHDGDKPALHAVALDAVPGSPLLDDPASISLPS
>XP_022490360_Penicillium_arizonense
MADARDFAEGSVAPDGISHTSPQSSPSQASASSETSNPIPCEPTAPGLSASSTHLGQINAARRGAGSSPHPQPSMSGKATGGLNQDIMAKMKAFSLSRQGAPLPHAASTGTIPKAQTGTGGALAGRLPPNSRPNPQNWTSSPSVPASSPGSASPRPGGLAAKRMKPGLKLSDVTGPPTPAAGTEQKSNEQTEESAFTKYAEFIDTKAGTLNFKNKAVLHGGGVEFSSGHSFKISLDEVDRLEELGKGNYGTVYKVRHSRPHLRKPGLGLSGIVSRPQDQDDTNSEAGSTQYSGVIMAMKEIRLELDEAKFAQIIMELDILHRCISPFIIDFYGAFFQEGAVYMCVEFMDGGSIDKLYEGGVPENILRKVALSTIMGLKSLKDDHNIIHRDVKPTNILVNSKGQIKICDFGVSGNLVSSIAKTNIGCQSYMAPERIAGGGMQQSGAPSAGTYSVQSDIWSLGLSIIECAMGRYPYPPETFNNIFSQLHAIVHGDPPTLPAEGYSEEAHAFVRACLDKNPNSRPSYNMLLRHPWLAPLMQPPTESADEHAPSDVHDDSGSSENGSSAMTEDKEAAEWVNKQIKLREDGLLRVTEKPALHAVALDKVGTGSENDPNIIPQTD
>XP_014530742_Penicillium_digitatum
MADERDFASEDIAPDADATSPSNSTAPPLFPRQTSSPVVLPSREFSRIGLSASSTHLGQVNAARRGVGTSPHPKASMSSQGAGGLNQDIMAKMKAFSLSRQGAPHPHTATSTGQIPMVQGGISGGALAGSMPPSVARPHPQNWSSSPSATATGPGALSPRPGGLAAKRMKPGLKLSDVTGSPTPAAGTDQKPGEQNGDTAFSKYSEFIDTKEGTLNFKNKAVLHGGGVEFSSGHSFKISLDEVDRLEELGKGNYGTVYKVRHSRPHLRKPGLGLGGIVSRPPGQDETSPESGSNQLSGVVMAMKEIRLELDEAKFAQIIMELDILHRCISPFIIDFYGAFFQEGAVYMCVEYMDGGSIDKLYEGGVPENILRKVALSTIMGLKSLKEDHNIIHRDVKPTNVLVNSKGQVKICDFGVSGNLVSSIAKTNIGCQSYMAPERIAGGGMQQSGAPSAGTYSVQSDVWSLGLSIIECAMGRYPYPPETFSNIFSQLHAIVHGEPPTLPEGFSEDAHAFVRACLDKNPNNRPTYNMLIRHPWLTPLMQPPTESDGDSAPPSEESGASDAASSVTTADKEVAEWVTTQMKRKEDGLLHISEKPALHAVALDQVSTSSSDNPHAPSQND
>XP_016597754_Penicillium_expansum
MADERDFATEAVAPEAGLPSPSDTTAPPSLPRQTSSPVVLPSREASGTGLSASSTHLGQLNAARRGVGTSPHPKASMSSQGTGGLNQDIMAKMKAFSLSRQGAPQPHTAASTGHIPMAQGGVAGGALAGGMPLGAARPNAPNWSSSPSVPATGPGALSPRPGGLAAKRMKPGLKLSDVTGPPTPAAGTDQNQGEQNGESAFSKYSEFIDTKEGTLNFKNKAILHGGGVEFSSGHSFKISLDEVDRLDELGKGNYGTVYKVRHSRPHLRKPGLGLGGIVSRPPGHDETSPECGSNQLSGVVMAMKEIRLELDEAKFAQIIMELDILHRCISPFIIDFYGAFFQEGAVYMCVEYMDGGSIDKLYEGGVPENILRKVALSTIMGLKSLKEDHNIIHRDVKPTNVLVNSKGQVKICDFGVSGNLVSSIAKTNIGCQSYMAPERIAGGGMQQSGAPSAGTYSVQSDVWSLGLSIIECAMGRYPYPPETFNNIFSQLHAIVHGDPPTLPEGFSEEAHAFVRACLDKNPKNRPTYNMLLRHPWLAPLMQPPTESGGDSAPPPEESGSGDATSSAITADEEVAEWVKKQMKLKEDGLLHISEKPALHAVALDQVGTSSSNGDPHASSQND
>XP_040644855_Penicillium_griseofulvum
MADKRDFASEAVAPESDALSPSDPATPPFPRHTSSPIVLPSRESSGPGLSASSTHLGQINAARRGGPSPHPHPSMSSQGTGVLNQDIMAKMKAFSLSRQGAPVAQPASSTGQIPMAQGGAGGALAGGAPQGPTRPNPTNWSSSPAVPATGSSPLSPRPGGLAAKRMKPGLKLSDVTGPSAPAAGTDQKQGEQNGDSAFSKYSEFIDTKEGTLNFKNKAVLHGGGVEFSSGHSFKISLDEVDRLEELGKGNYGTVYKVRHTRPHLRKPGLGLSGIVSRPPGQDETSPDPGANQLSGVVMAMKEIRLELDEAKFAQIIMELDILHRCVSPFIIDFYGAFFQEGAVYMCVEYMDGGSIDKLYEGGLPENILRKVTLSTIMGLKSLKEDHNIIHRDVKPTNILVNSKGQVKICDFGVSGNLVSSIAKTNIGCQSYMAPERIAGGGMQQSGAPSAGTYSVQSDVWSLGLTIIECAMGRYPYPPETFNNIFSQLHAIVHGDPPTLPEGFSEEAHALVRACLDKNPKNRPTYDMLLRHPWLSPLMQPPTESADGNAPLPEESASGDAVSAITEDKEVAEWVQKQMQLKEDGLLHVSEKPALHAVALDKVGTTPSECDPLAPSQND
>XP_038930125_Penicillium_roqueforti
MTDERDFSSEDVAPRADTLSPRDPTTPAFPRQTSSPVVLPSRESFGAGLTSSSTHLGQVNAARRGVGTQPKSSMSSQGTGGLNQDIMAKMKAFSLSRQGAPQPQTAASTGQIPMAQGGGAGGAFSGGMSPIATRPNPQNWSSSSAVSAPGSMSPRPGGLAAKRMKPGLKLSDVTGPSNTPGTDQKQGEQNAESAFSKYSEFIDTKEGTLNFKNKAILHGGGVEFSSGHSFKISLDEVDRLEELGKGNYGTVYKVRHSRPHLRKPGQGLGGIVSRPPGLAEPTPESGSTQLSGVVMAMKEIRLELDEAKFAQIIMELDILHRCVSPFIIDFYGAFFQEGAVYMCVEYMDGGSIDKLYEGGVPENILRKMALSTIMGLKSLKEDHNIIHRDVKPTNVLVNSKGQIKICDFGVSGNLVSSIAKTNIGCQSYMAPERISGGGMQQSGAPSAGTYSVQSDVWSLGLSVIECAMGRYPYPPETFNNIFSQLHAIVHGDPPTLPEGFSEQAHAFVKACLDKNPKNRPTYNMLLRHPWLASLMEPPTDAPPPESGSGDVSSSAMTEDEEVAEWVKKQMKLKEDGLLKISEKPALHAVALDQVGTGPSEGVPLAPSQDD
>XP_002561629_Penicillium_rubens
MADRRDFAPEEVAPEADAPSPSDPTVPPCPRQTSSPVVLPSRESSGTGLSASSTHLGQVNAARRGVGTSPHPKPSMSAQGAGVLNQDIMAKMKAFSLSRQGAPQPHTAASTGQIPMAQGGSAGGALAGGIPPAAARPNPQNWSSSPTPAAGPGPSPRPGGLAAKRMKPNLKLSDVNGPSCPAAGNDEKQGEKNGESAFSKYSEFIDTKEGTLSFKNKAILHGGGVEFSSGHSFKISLDEVDRLDELGKGNYGTVYKVRHSRPHLRKPGVVMAMKEIRLELDEAKFAQIIMELDILHRCISPFIIDFYGAFFQEGAVYMCVEYMDGGSIDKLYEGGVPENILQKVALSTIMGLKSLKEDHNIIHRDVKPTNVLVNSKGQVKICDFGVSGNLVSSIAKTNIGCQSYMAPERIAGGGMQQSGAPSAGTYSVQSDVWSLGLSIIECAMGRYPYPPETFNNIFSQLHAIVHGDPPTLPEGFSEEAHAFVRACLDKNPKNRPTYNMLLRHPWLAPLMQPPTESGGDRPPLPEESDSGDAASSAMTADEEVAEWVQKQMKHKEEGLLHVSEKPALHAVALDQVGTGSSTGGLHAPSQNI
>XP_040810248_Penicillium_solitum
MADERDFAPEAVAPEADAPSPSDPTVAPLFPRQTSSPVVLPSRESSGTGLSASSTHLGQVNAARRGVGTSPHPKPSMSSQGTGGLNQDIMAKMKAFSLSRQGAPQPHTTASTGQIPMAQGNGAGGALAVGMPPGAARPSSQNWPSSTSVPGTGPGTLSPRPGGIGAKRAKPGLKLSDITGPPTPAGGTDQKPGEPNGESAFSKYSEFIDTKEGTLNFKNKALLHGGGVEFSSGHSFKISLDEVDRLEELGKGNYGTVYKVRHSRPHLRKPGLGLGGIVSRPPGHDEPSPDSGSNDLSGVVMAMKEIRLELDEAKFAQIIMELDILHRCISPFIIDFYGAFFQEGAVYMCVEFMDGGSIDKLYEGGVPENILRKVALSTIMGLKSLKEDHNIIHRDVKPTNVLVNSRGQVKICDFGVSGNLVSSIAKTNIGCQSYMAPERIAGGGMQQSGAPSAGTYSVQSDVWSLGLSIIECAMGRYPYPPETFNNIFSQLHAIVHGDPPTLPDGFSEEAHAFVRACLDKNPKNRPTYNMLLRHPWLAPLMQPPTESGGDSAPPPEEPSSGDAASSAITADEEVAEWVKKQMKRKEDGLLHISEKPALHAVALDQVGTGSSGGDPHAPSQND
>XP_022580232_Penicilliopsis_zonata
METQREPLANFPPSPDEISDATDDDLSPSLTAGPQHAPVPSLRPGRDMMAGMTASSTPLGQLNIARNGPVISPRPVASMSAQGGGGLNQDIMAKMKAFSLSRQGMPPNLGHSISTGTIPTTSKGPLAATASPLANSSHPNTISAAAGGALAGGALVGRLPPGARPNNKNWVSAPSIPGSSPATARGSPAPGGGLAAKRKLGLRLSDVSGPSAASPGGSGSTDGSAAPKETAFTKYAEFIDTQTGTLNFKNKAILHSTGVEFSSGHSFKISLDEVDRLDELGKGNYGTVYKVRHSRPHLRKPGLGLSGIVSRPADDLNGTQSSPRLRPQDNGNLSGVIMAMKEIRLELDENKFAQIIMELEVLHRCLSPFIIDFYGAFFQEGAVYMCVEYMDGGSIDKLYEDGIPEPILRKIALSTVMGLKTLKDDHNIIHRDVKPTNILANTRGQIKICDFGVSGNLVASIAKTNIGCQSYMAPERISAGGVQAAGAGGGGGTYSVQSDVWSLGLTIIECAMGRYPYPPETYNNIFSQLHEIVHGDPPTLPETGYSEDAHAFVRACLDKNPKNRPSYAMLLRHPWLSPLLQPPQAPTPDDAPSSTETEDKEVATWVKDRLAKRQGGLQPDVEKPALHKPQEVPEWVHFLQKETCQVRRTAACLFALPETGDFMCLSTEGRESTGLGVSGFAKLTDWQEGACGHRFQDNVIPRIATSHEYVMDGLLAFAALHMALTDAPNRQEYIHAALQYQARAVSGLSAALSQTMDLEEPDAAFVCSLLILVFATAYPEVSLDRDYPVDPLAEVLETRRLMTGCAFFFIQMNGTTEAAELKRWLNICLSRDNVIVTLSEPSRVLMSTASLDDTPELNKLHRGMKPKIALFQTILDKRLRPHQEVCRDAFQNLRRGIEPWPMQDTHGGVISWPAQLTEEFVSLAKNGDSLARMVLLFYGLSMHLFSNRWFAQGTGSRLILGLCPMFNSDDEYPELADIAAWARKMIDDH
>XP_016620939_Cladophialophora_bantiana
MDDSSSQQPSSPEASNSPEQPPSDSTSTSMASRTGPAPQSPSRPPSLGSAGNSMAPSMNPSSAPLGPTNAARRPGPLPSRASGLNSDIQAKMKAFSLSRQGAPPAKAQAGAFTGQQHGAFVGGALAGAPPSSPNSSAANLRLPPGMQRPNAPTFGSSPSPITGSPRMMNPHPPMGGLAAKRGLKPGGMKLSDAHKPAPAGQEEGDKTDTGSQFNKYSNIIDTKKGTLNFQNKAVIHGSGIDFAGGSTFSISLDEVDTLSELGKGNYGTVFKVRHARPKMRRPGLGLRGNMVRHSSASIPKVDDETDSQLDTKGTSGLVMAMKEIRLELEDSKFAAIIMELDILHRCVSPFIIDFYGAFFQEGSVYICIEYMDGGSVDKLYGDGVPEEVLKKITLSTVMGLKCLKDEHNIIHRDVKPTNILVNTRGQVKICDFGVSGNLVASIAKTNIGCQSYMAPERISGGGMAQVGAGGGTYSVQSDIWSLGLTIIECALGRYPYPPETYDNIFSQLSAIVDGDPPDLPADQFSEAAIDFVRGCLNKIPRLRPTYAMLLRHAWLAPLLKPPTISEDEEGEQAAEAGIESAFSNGAAPDTADRDVAEWVKSALEKKQAGKLASHKKPALHEAPLDAVPGSPLVAPDGTTPLAGDPMVTDIKANLGVKVDSPDLLAAKVQGLDFAS
>XP_008729554_Cladophialophora_carrionii
MDDASLQPSSPEISRSPEQLDTDSTSPTPQSPTRPPSLSSQSAGMATSMSPSSAPLGPTNAARRPGPPPTRASGLNSDIQAKMKAFSLSRQGAPKAPTGAFTGQQPGGGFAGGALAGGPPSSPNSAAANLRLPPGMQRPNAPSFGASPSPVAGSPRMMSPRPGAPMGGLAAKRGLKPGGMKLSDAHKPAPAGQEEDNNQTGSQFNKYSNIIDTKKGTLNFQNKAVIHGSGIDFAGGSTFSISLDEVDTLAELGKGNYGTVFKVRHARPKMRRPGLGLRGNMIRQSSTSLGKDDEDTDSQVDTKGTSGLVMAMKEIRLELEDSKFAAIIMELDILHRCVSPFIIDFYGAFFQEGSVYICIEYMDGGSIDKLYGDGVPEGVLKKITLSTVMGLKCLKDDHNIIHRDVKPTNILVNTRGQVKICDFGVSGNLVASIAKTNIGCQSYMAPERISGGGVAQVGAGGGTYSVQSDIWSLGLTIIEMALGRYPYPPETYDNIFSQLSAIVDGDPPDLPADQFSEAAIDFVRGCLNKIPRLRPNYAMLLRHAWLAPLLKPPTITEDEEGEQAAEAGVSSVFANGSTPDTADREVADWVKGALEKKAAGKLASHKKPALHEAPLDAVPGSPLLTHDEAGPLGGDPNVADIKANVGVRLDSPDLLAAKVQGVDFASS
>XP_016254730_Cladophialophora_immunda
MDDSSPQQPSSPESSKSPEQPPSESTSSFMASPTASSPQSPSRPPSLGSSGNGMTPAMNPSSAPLGPVNAARRPGPLPSRASGLNSDIQAKMKAFSLSRQGAPPAKAQAGGFTGQQHGAFPGGALTGAPPPSPSSSAANLRIPPGMQRPNAPSFGSSPSPITGSPRMMGARPPVGGLAAKRGLKPGGMKLSDAHKPAPAGQEEDKTDTGSQFNKYSNIIDTKKGTLNFQNKAVIHGSGIDFAGGSTFSISLDEVDTLSELGKGNYGTVFKVRHARPKMRRPGLGLRGNMVRQSSASIPRDDEETDSQSDTKGTSGLVMAMKEIRLELEDSKFAAIIMELDILHRCVSPFIIDFYGAFFQEGSVYICIEYMDGGSVDKLYGDGVPEGVLKKITLSTVMGLKCLKDEHNIIHRDVKPTNILVNTRGQVKICDFGVSGNLVASIAKTNIGCQSYMAPERISGGGMAQVGASGGTYSVQSDIWSLGLTIIECALGRYPYPPETYDNIFSQLSAIVDGDPPDLPADEYSEAAIDFVRGCLNKIPRLRPTYAMLLRHAWLAPLLKPPTISEDEEGEQAAEAGIESAFSNSAAPDTADKEVADWVKSALEKKKAGKLASHKKPALHEAPLDAVPGSPLLTHDGPMPFGGDAMAPDVKANVGVKVDSRDLLAARVEGIDFAS
>XP_007747238_Cladophialophora_psammophila
MDDSSSQQPSSPEASNSPEQPPSDSTSTSMASRTGPAPQSPSRPPSLGSPGNSMAPSMNPSSAPLGPTNAARRPGPLPSRASGLNSDIQAKMKAFSLSRQGAPPAKAQAGAFTGQQHGAFVGGALAGAPTSSPNSSAANLRLPPGMQRPNAPTFGSSPSPVTGSPRMMSPHPSMGGLAAKRGLKPGGMKLSDAHKPAPAGQEEEDKTDTGSQFNKYSNIIDTKKGTLNFQNKAVIHGSGIDFAGGSTFSISLDEVDTLSELGKGNYGTVFKVRHARPKMRRPGLGLRGNMVRHSSASIPKVDEETDSQLDTKGTSGLVMAMKEIRLELEDSKFAAIIMELDILHRCVSPFIIDFYGAFFQEGSVYICIEYMDGGSVDKLYGDGVPEEVLKKMTLSTVMGLKCLKDEHNIIHRDVKPTNILVNSRGQVKICDFGVSGNLVASIAKTNIGCQSYMAPERISGGGMAQVGAGGGTYSVQSDIWSLGLTIIECALGRYPYPPETYDNIFSQLSAIVDGDPPDLPADQFSEAAIDFVRGCLNKIPRLRPTYAMLLRHAWLAPLLKPPTISEDEEGEQAAEAGIESAFSSSAAPDTADREVAEWVKSALEKKKAGKLASHKKPALHEAPLDAVPGSPLVAPDGTMPLAGDPMVTDIKANLGVKVDSRDLLAAKVQGLDFAS
>XP_018698384_Fonsecaea_erecta
MSPSMNPSSAPLGPVNAARRPGPLPSRASGLNSDIQAKMKAFSLSRQGAPPAKAQAGGFAGPQAGAFAGGPLTGAPPPSPSSSAANLRLPPGMQRPNAPSFGSSPSPITGSPRMMGAPRPPVGGLAAKRGLKPGGMKLSDAHKPAPAGQEEDKTDTGSQFNRYSNIIDTKKGTLNFHNKAVIHGSGIDFAGGSTFSISLDEVDTLSELGKGNYGTVFKVRHARPKMRRPGLGLRGNMVRQSSASIPKDDEETDSQSDTKGTSGLVMAMKEIRLELEDSKFAAIIMELDILHRCVSPFIIDFYGAFFQEGSVYICIEYMDGGSVDKLYGDGVPEGVLKKITLSTVMGLKCLKDEHNIIHRDVKPTNILVNTRGQVKICDFGVSGNLVASIAKTNIGCQSYMAPERISGGGMAQVGAGGGTYSVQSDIWSLGLTIIECALGRYPYPPETYDNIFSQLSAIVDGDPPDLPADQFSEAAIDFVRGCLNKIPRLRPTYAMLLRHAWLAPLLKPPTISEDDEGEQAAEAGIESAFSNDTAPDTADKEVANWVKSALEKKKAGKLASHKKPALHEAPLDAVPGSPLVAPDGPMPLGGDAMTPDVKANIGVKVESPDLLAARVEGIDFAS
>XP_022515222_Fonsecaea_monophora
MDDSSPQQPSSPETSKFYEQPASESTSSFMASPTASSPQSPSRPPSLGSPGNSISPTMNPSSAPLGPVNAARRPGPLPSRASGLNSDIQAKMKAFSLSRQGAPPTKAQTAGFTSQQHGAFVGGALTGAPPPSPNSSAANLRLPPGMQRPNAPNFGSSPSPIPGSPRVMTPRPPMGGLAAKRGLKPGGMKLSDAHKPAPAGQEEDKTDTGSQFNKYSNIIDTKKGTLNFHNKAVIHGSGIDFAGGSTFSISLDEVDTLSELGKGNYGTVFKVRHARPKMRRPGLGLRGNMVRQSSASIPKDDEEVDSQSDTKGTSGLVMAMKEIRLELEDSKFAAIIMELDILHRCVSPFIIDFYGAFFQEGSVYICIEYMDGGSVDKLYGDGVPEGVLKKITLSTVMGLKCLKDEHNIIHRDVKPTNILVNTRGQVKICDFGVSGNLVASIAKTNIGCQSYMAPERISGGGMAQVGAGGGTYSVQSDIWSLGLTIIECALGRYPYPPETYDNIFSQLSAIVDGEPPDLPADQFSEAAIDFVRGCLNKIPRLRPTYAMLLRHAWLAPLLKPPTICEDEEGEQAAEAGIESAFSNSETPDTADKEVADWVKSALEKKKAGKLASHKKPALHEAPLDAVPGSPLLTHDGPMPLGGDATAPDVKANVGVRVDSRDLLAARVEGIDFAS
>XP_016636048_Fonsecaea_multimorphosa
MDSSPQQPSSPETSKSPEQPPSESTSSFMASPTASSPQSPSRAPSLGSPGNSTTPTMNPSSAPLGPVNAARRPGPLPSRASGLNSDIQAKMKAFSLSRQGAPLAKAQAGGFTGQQPGAFAGGALTGAPPSSPNSSAANLRLPPGMQRPNAPSFGSSPSPITGSPRMMGAKPPVGGLAAKRGLKPGGMKLSDAHKPAPAGTQEDKTDTGSQFNKFSNIIDTKKGTLNFHNKAVIHGSGIDFADSSTFSISLDEVDTLSELGKGNYGTVFKVRHARPKMRRPGLGLRGNMVRQSSASVPKVDEEIDTQSDTKGTSGLVMAMKEIRLELEDSKFAAIIMELDILHRCVSPFIIDFYGAFFQEGSVYICIEYMDGGSVDKLYGDGVPEGVLKKITLSTVMGLKCLKDEHNIIHRDVKPTNILVNTRGQVKICDFGVSGNLVASIAKTNIGCQSYMAPERISGGGMAQVGAGGGTYSVQSDIWSLGLTIIECALGRYPYPPETYDNIFSQLSAIVDGEPPDLPADQFSEAAIDFVRGCLNKIPRLRPTYAMLLRHAWLAPLLKPPTISEDEEGEQAAEAGIESAFSNDTTPDTADKEVADWVKSALEKKKAGKLASHKKPALHEAPLDAVPGSPLVAPDGIMPLGGDAMAPDVKANVGVKVDSRDLLAARVEGIDFAS
>XP_022505596_Fonsecaea_nubica
MDDSSPQQPSSPETSKFYEQPASESTSSFMASPTASSPQSPSRPPSLGSPGNSISPTMNPSSAPLGPVNAARRPGPLPSRASGLNSDIQAKMKAFSLSRQGAPPTKAQTAGFTSQQHGAFVGGALTGAPPPSPNSSAANLRLPPGMQRPSAPNFGSSPSPIPGSPRVMTPRPPMGGLAAKRGLKPGGMKLSDAHKPAPAGQEEDKTDTGSQFNKYSNIIDTKKGTLNFHNKAVIHGSGIDFAGGSTFSISLDEVDTLSELGKGNYGTVFKVRHARPKMRRPGLGLRGNMVRQSSASIPKDDEEVDSQSDTKGTSGLVMAMKEIRLELEDSKFAAIIMELDILHRCVSPFIIDFYGAFFQEGSVYICIEYMDGGSVDKLYGDGVPEGVLKKITLSTVMGLKCLKDEHNIIHRDVKPTNILVNTRGQVKICDFGVSGNLVASIAKTNIGCQSYMAPERISGGGMAQVGAGGGTYSVQSDIWSLGLTIIECALGRYPYPPETYDNIFSQLSAIVDGEPPDLPADQFSEAAIDFVRGCLNKIPRLRPTYAMLLRHAWLAPLLKPPTISEDEEGEQAAEAGIESAFSNSETPDTADKEVADWVMSALEKKKAGKLASHKKPALHEAPLDAVPGSPLLTHDGPMPLGGDATAPDVKANVGVRIDSRDLLAARVEGIDFAS
>XP_013285577_Fonsecaea_pedrosoi
MDDSSPQQPSSPETSKFYEQPASESTSSFMASPTASSPQSPSRPPSLGSPGNSISPTMNPSSAPLGPVNAARRPGPLPSRASGLNSDIQAKMKAFSLSRQGAPPTKAQTAGFTSQQHGAFVGGALTGAPPPSPNSSAANLRLPPGMQRPNAPNFGSSPSPIPGSPRVMTPRPPMGGLAAKRGLKPGGMKLSDAHKPAPAGQEEDKTDTGSQFNKYSNIIDTKKGTLNFHNKAVIHGSGIDFAGGSTFSISLDEVDTLSELGKGNYGTVFKVRHARPKMRRPGLGLRGNMVRQSSASIPKDDEEVDSQSDTKGTSGLVMAMKEIRLELEDSKFAAIIMELDILHRCVSPFIIDFYGAFFQEGSVYICIEYMDGGSVDKLYGDGVPEGVLKKITLSTVMGLKCLKDEHNIIHRDVKPTNILVNTRGQVKICDFGVSGNLVASIAKTNIGCQSYMAPERISGGGMAQVGAGGGTYSVQSDIWSLGLTIIECALGRYPYPPETYDNIFSQLSAIVDGEPPDLPADQFSEAAIDFVRGCLNKIPRLRPTYAMLLRHAWLAPLLKPPTICEDEEGEQAAEAGIESAFSNSETPDTADKEVADWVKSALEKKKAGKLASHKKPALHEAPLDAVPGSPLLTHDGPMPLGGDATAPDVKANVGVRVDSRDLLAARVEGIDFAS
>XP_007760234_Cladophialophora_yegresii
MDDSSLQPSSPEISKSPEELDTESTSPTPQSPTRPPSLSSQTAGMASSISPSSAALGPTNAARRPGPPPTRASGLNSDIQAKMKAFSLSRQGAPRAPAGGFTGQQPGGGFAGGALAGGPPSSPNSAAANLRLPPGMQRPGPPSFGASPSAGGGSPRMMSPRPGAPMGGLAAKRGLKPGGMKLSDAHKPAPAGQEEDKDQTGSQFNKFSNIIDTKTGTLNFQNKAVIHGSGIDFAGGSTFSISLDEVDTLAELGKGNYGTVFKVRHARPKMRRPGLGLRGNMIRQSSASIAKDDEDTDSQADTKGTSGLVMAMKEIRLELEDSKFAAIIMELDILHRCVSPFIIDFYGAFFQEGSVYICIEYMDGGSIDKLYGDGVPEGVLKKITLSTVMGLKCLKDDHNIIHRDVKPTNILVNTRGQVKICDFGVSGNLVASIAKTNIGCQSYMAPERISGGGMAQVGAGGGTYSVQSDIWSLGLTIIEMALGRYPYPPETYDNIFSQLSAIVDGDPPDLPADQFSEAAIDFVRGCLNKIPRLRPNYAMLLRHAWLAPLLKPPTITEDEEGEQAAEAGLSSVFTNGSAPDTADREVAEWVKAALEKKAAGKLASHKKPALHEAPLDAVPGSPLLTHDGAGPLASDSNVADIKANVGVRLESRDLLAAKVQGVDFASS
>XP_016238581_Exophiala_spinifera
MADSLPQQPPAPALSLPDEADSKSSPTTSTSPSSDSISRPPSLPQSTTGMASSMSPSSAPLGPVNAARRPGPLPGRASGLNSDIQAKMKAFSQSRQGARPSAAQQPGVPPAFVGGPIAGAPSASAASTSGGLQLPGGMSRPNAPSFGSPPSPATGSPRMTSPQPRLQMGGLAAKRGFKPGAMKLSDAHKPQPAGEIREKQDTGSQFNKFANIVDTKKGTLNFQNKAVIHGSGIEFAGGSTFSISLDEVDTVAELGKGNYGTVFKVRHARPKMRRPGLGLRGNMVRQGTTSNFTEDGESECPAKESGTTGLVMAMKEIRLELDDTKFAQIIMELDILHRCVSPFIIDFYGAFFQEGSVYICIEYMDGGSIDKLYGDGVPEGVLKKITLSTVMGLKCLKDEHNIIHRDVKPTNILVNTRGQVKICDFGVSGNLVASIAKTNIGCQSYMAPERISGGGVAQAGGAGGSYSVQSDIWSLGLTIIECALGRYPYPPETYDNIFSQLSAIVEGEPPDLPADQYSEAAIDFVRGCLNKIPRLRPTYAMLLRHAWLAPLMKPPTISEDEEAEKAAEAGIESAFVGNGVPDTADKEVAEWVKAALEKKRQGKLAVSKKPALHEAPLDAVPGSPLLTQSEAAALPNVPAEQHANPGTLVDSADLLAAKVQGLDFAS
>XP_016267033_Exophiala_oligosperma
MADSLPQQPSPPADSQPDEAVSNSSPTTSSNPSSDSISRPPSLTSPGVGMASSMSPSSAPLGPVNAARRPGPLPGRASGLNSDIQAKMKAFSQSRQGGRPSATQQSGGPHGFVGGPLAGAPPSSPASSAGGLQLPRGLSRPNASSFGSSPSPATGSPRMASPQPRLQMGGLAAKRGFKPGAMKLSDAHKPQPAGENPEKQDTGSQFNKFSSIVDTKKGTLNFQNKAVIHGSGIEFAGGSTFSISLDEVDTMAELGKGNYGTVFKVRHARPKMRRPGLGLRGNMVRQVTSSNLTENGEGECPTTDSGTSGLVMAMKEIRLELDDTKFAQIIMELDILHRCVSPFIIDFYGAFFQEGSVYICIEYMDGGSIDKLYGDGVPEGVLKKITLSTVMGLKCLKDEHNIIHRDVKPTNILVNTRGQVKICDFGVSGNLVASIAKTNIGCQSYMAPERISGGGVSQAGGAGGSYSVQSDIWSLGLTIIECALGRYPYPPETYDNIFSQLNAIVDGDPPDLPADQYSEAAIDFVRGCLNKIPRLRPTYAMLLRHAWLAPLMKPPTISEDEEAEKAAEAGIESAFVENGVPDTADKEVAEWVNSALEKKRQGKLAVSKKPALHEAPLDAVPGSPLLTKPEADAEANAIAEQQANSGTRVDSLDLLAAKVQGLDFAS
>XP_013321530_Exophiala_xenobiotica
MDNSLPQQPSPPSDPGAHGEASQSTQNTSPTTTSDSIPKPPSLSSQDGGMASSMSPSSAPLGPTNAARRPGPLPGRASGLNSDIQAKMKAFSLSRQGAPPSSTQTMRGGQQPAGPGGFLGGPLTGASPTSPTSSPASLRLPGGLSRPSAPSFGSSPSPVMGSPRMASPQPRMQMGGLAAKRGIKPGGMKLSDAQKPQPAGQEQEKHDTGSQFNKFSSIIDTKKGTLNFQNKAVIHGSGIDFAGGSTFSISLDEVDTMAELGKGNYGTVFKVRHARPKMRRPGLGLRGNMVRQASGPVPNEDVDGGSDAQNKDPGTSGLVMAMKEIRLELDDTKFAQIIMELDILHRCVSPFIIDFYGAFFQEGSVYICIEYMDGGSIDKIYGDGVPEGVLKKITLSTVMGLKCLKDDHNIIHRDVKPTNILVNTRGQVKICDFGVSGNLVASIAKTNIGCQSYMAPERISGGGVAQAGAGGGSYSVQSDIWSLGLTIIECALGRYPYPPETYDNIFSQLSAIVDGDPPDLPADRYSEAAIDFVRGCLNKIPRLRPTYAMLLRHAWLAPLMKPPTISEDEEAEEAAEAGIESAFTQSAAPDTADKEVANWVKAALEKKKAGKLAVSKKPALHEAPLDAVPGSPLLTQKEAAAEAAAASELQAHSGVHVEFPDLLAAKVQGLDFAS
>XP_007721288_Capronia_coronata
MDSTIPQRPPPRDPSTSPEDIQSESSPNVSQSPSPDPASKRPSLNTQDGSMAAPMSPSSAPLGPTNAARRPGLFPSRASGLNSDIQAKMKAFSLSRQGAPPSSAQNMRQQSSGPGGFVGGPISGSSPVPHTNSTSNLRLPPGLSRPNAPSFASSPSLAAGTPRLASPRPPVGGLAAKRGLKPGGLKLSDAQKPVPAGQEAEKQDTGSQFSKYSNIIDTKTGTLNFKNKAVIHGTGIDFAEGSTFSISLDEVDTISELGKGNYGTVFLVRHARPRLRRPGLGLRGNMVRHSSQSVAKQDQDTDSHTPTAGTSGLVMAMKEIRLELEDSKFAAIIMELDILHRCISPFIIDFYGAFFQEGSVYICIEYMDGGSIDKLYGDGVPEGVLRKITLSTVMGLKYLKDEHNIIHRDVKPTNILVNSRGQVKICDFGVSGNLVASIAKTNIGCQSYMAPERISGGGMAQVGASGGGSYSVQSDIWSLGLSIIECALGRYPYPPETYDNIFSQLSAIVDGDPPDLPADRFSEAAIDFVRGCLNKIPRLRPTYAMLLRHAWLAPLMKPPTISEEDEEDGEQAAEAGIETAVSGESLPDTADREVAEWVKNSMEKKKAGKMAVSKKPALHEAPLDAVPGSPLLNRQETLPCPDDPAPEDVKANPGVPVDSPDLTAAKVEGLDFAS
>XP_007728931_Capronia_epimyces
MDSTIPQQPSSRELSRSPEDTKSETSSDASQSSSEPTYHPPPFSSQGSSMASSLSPSSAPLGPTNAARRPGMFTSRASGLNSDIQAKMKAFSLSRQGAPPPSAQNMRQQSSGPGGFVGGPIAGPPPVSHTNSASNLRLPPVLNRPAASSFASSPSLVTGSPRVASPRPPVGGLAAKRGLKPGGLKLSDAQKPAPAGQEVDKQDTGSQFSKYSNIIDTKKGTLSFKNKAVIHGSGIDFAEGSTFAISLDEVDTISELGKGNYGTVFLVRHARPKLRRPGLGLRGNMVRHSSQSVTKLDEDIGSHTPTAGTSGLVMAMKEIRLELEDSKFAAIIMELDILHRCISPFIIDFYGAFFQEGSVYICIEYMDGGSIDKLYGDGVPEGVLRKITLSTVMGLKYLKDEHNIIHRDVKPTNILVNSRGQVKICDFGVSGNLVASIAKTNIGCQSYMAPERISGGGIAQVGAGGGTYSVQSDIWSLGLSIIECALGRYPYPPETYDNIFSQLSAIVDGDPPDLPGDKFSEAAIDFVRGCLNKIPRLRPTYAMLLRHAWLAPMMKPPTISEDEDGEQAAEAGIESAFSSDSAPDTADKEVADWVEGAMERKKAGKMAVSKKPALHEAPLDAVPGSSLLAQQEGLPQAEDTNLAHIKANPGVPVDSPDLTAENVEGLDFASAS
>XP_009154829_Exophiala_dermatitidis
MDSTMPQQPASSELPSTPDDAQSEPSPSVSQSSSPESMPKPLSINTQNGDMAAPLSPSSPLGPTTAARRPGPFPSRASGLNSDIQAKMKAFSLSRQGAPPPSAHNMRQQAAGPGGFVGGPMAGPSPGSPNPAANLRLPTGLKRPNAPSFGSAPSLSAGSPRTSNARGPMGGLAAKRGLKPGGLKLSDAQKPAPAGQEPEKQVTGSQFTKYANIIDTQKGTLNFKNKAVIHGSGIDFAEGSTFSISLDEVDTIAELGKGNYGTVFLVRHARPKMRRPGLGLRGNMVRHSSPSVVKQDDDNTGSNTPTTGTSGLVMAMKEIRLELEDSKFAAIIMELDILHRCISPFIIDFYGAFFQEGSVYICIEYMDGGSIDKLYGDGVPEGVLKKITLSTVMGLKYLKDEHNIIHRDVKPTNILVNTRGQVKICDFGVSGNLVASIAKTNIGCQSYMAPERISGGGMAQVGANGGGTYSVQSDIWSLGLSIIECALGRYPYPPETYDNIFSQLSAIVDGDPPDLPADRFSEAAIDFVRGCLNKIPRLRPTYAMLLRHAWLAPLMKAPTISEDEEGEQAAEAGADSSPAGDGVPETADKEVAEWVKAALERKMAGKMAVSKKPALHEAPLDAVPGNSSPLLTQREVLPRADEDDVAEVAPNAGVPVDSPDLTAAKVDGLDFA
>XP_013257999_Exophiala_aquamarina
MTEPQQPSSPELSRSPDEISPELSATSPSQSSPPQPRPRPPSLSTQGSMTSTINPSSAPLGPTNAARRPGPLPSRASGLNSDIQAKMKAFSLSRQGAPSAQGARSGFPGPQNPPSGAFTPSPIAAPSPASPVPPASNLRLPPGINRPNTASFASPKAGSPQTMSPRGPMAGLAAKRGLKPGGMKLSDAQKPLPAGEEAARQDTGSQFSKFSSIIDTQKGSLNFANKAVIHGSGIDFEGGSTFSISLDEVDTMAELGKGNYGTVFQVKHARPKMRRPGLGLRGNMVRQSSASIPKDDEEGEAQPLASGTSGLVMAMKEIRLELDDSKFAQIIMELDILHRCVSPFIIDFYGAFFQEGSVYICIEYMDGGSIDKLYGDGVSEGVLRKITLSTVMGLKSLKDDHNIIHRDVKPTNILVNSRGQVKICDFGVSGNLVASIAKTNIGCQSYMAPERISGGGMAQAGSAGGSYSVQSDIWSLGLTIIECALGRYPYPPETYDNIFSQLSAIVDGDPPDLPADKFSEAAIDFVRGCLNKIPRLRPTYAMLLRHGWLAPLMKPPTISEDDEAQQADEAGIESVFTNGAAPDTADKEVAEWVNNALERKKAGKMAVSKKPALHEAPLDAVPGSPLLTTAGMHPAVEDPVVSELKANPGIRVESPDLMAAKVHSLDFAAAR
>XP_016225233_Exophiala_mesophila
MTESQQPLSPNIPRSPEDIAHANPAHTSPPPILNSPPRLPSLTSQRPAMSSAISPSSAPLGPTNAARRPGPPPSRASGLNSDIQAKMKAFSLSRQGAPSTQAGRPGVPGQPTPPAGGFPAGSLAGPSPTSPNIPSSNLRMSPQQNAPNFAPGRVPSSPQPMNPRLPTGGLAAKRGMKGALKLSDAQKPAPTGQQPVNQDTGSQFSKFSSIIDTQKGTLNFQNKAVIHGSGIDFAGGSTFSISLDEVDTIAELGKGNYGTVFQVRHARPKMRRPGQGLRGNMLRQASTSSAQSDDSEPPTPTPGTSGLVMAMKEIRLELDDTKFAQIIMELDILHRCISPFIIDFYGAFFQEGSVYICIEYMDGGSIDKLYGDGVPEGVLKKITLSTVMGLKSLKDDHNIIHRDVKPTNILVNTRGQVKICDFGVSGNLVASIAKTNIGCQSYMAPERISGGGMAQAGAGGGSYSVQSDIWSLGLTIIECALGRYPYPPETYDNIFSQLSAIVDGSPPDLPADRFSEAAIDFVRGCLNKIPRLRPTYAMLLRHAWLAPLMKPPTISEDEEAEAAAEAGLDPTLSSTGAPSTADKEVADWVKNAIERKKAGKMAVSKKPALHEAPLDAVPGSPLLTDGDVPTPAKGNDVTDLKPNPGVTVDSPDLKAARVHSLDFAPTQ
>XP_013267019_Rhinocladiella_mackenziei
MDDTTPQQPSPPDTFRNPDETRAESSSDASQTSSPETVCKPPSLNSPSGSMASPISPSSAPLGPTNAARRPGPLPSRASGLNSDIQAKMKAFSLSRQGAPPPSAQNMRGGLPGQQSTGPGPGPGRFVGCPITGAPPSSPTQPTANLRLPPGLNRPNAPSFGGSPSPVTGSPRMMSPQAPMGGLAAKRGLKPGGMKLSDAQKPVPPGEKVEEQDTGSQFNKYSNIVDTKKGTLNFQNKAVIHGSGIDFAGGSTFSISLDEVDTIAELGKGNYGTVFQVRHARPRMRRPGLGLRGNMVRQSSASAAKEDEEPEPQSRSSGTSGLVMAMKEIRLELEDSKFAAIIMELDILHRCVSPFIIDFYGAFFQEGSVYICIEYMDGGSVDKLYGDGVPEGVLKKITLSTVMGLKFLKDEHNIIHRDVKPTNILMNTRGQVKICDFGVSGNLVASIAKTNIGCQSYMAPERISGGGMAQVGASGGGTYSVQSDIWSLGLTIIECALGRYPYPPETYDNIFSQLSAIVDGAPPDLPADRFSEAAIDFVRGCLNKIPRLRPTYAMLLRHAWLAPLMKPPTISEDAEAEQAAEAGVESAFANGSTPDTADKEVADWVKSALERKKAGKMAVGKKPALHEAPLDAVPGSPLLTQPERVPLAEDKMVTEIKPNSGVRVESPDLTAAKVHSLDFAT
>XP_017998429_Phialophora_attinorum
MSTAPVDSDVPGTKPNAEPSHSATRDAAPSSPQQRAPSLGNTNTVSMTSSSSPLGHVNAARRPGPPTSRASGLTSDIQAKMKAFSLSRQGAPGAQNRQAPAAGGFTGGPVVGSSGAPGMRLPPNLQRPNAQQWDSASPAPGNSPNSPKMPGTKPGMGGLAAKRGLKPGGMKLSEAHKPAAPDEKPQQSESGSQFKQFSSIVDTQKGTLNFKNKAIIHGSGIDFEGGSTFQISLDEVDPVDELGKGNYGTVFKVRHARPKMRQSGLGLRGNMSRQLSEQQREDNDANATAGTSGLIMAMKEIRLELEDIKFAQIIMELDILHRCVSPFIIDFYGAFFQEGSVYICIEYMDGGSIDKLYADGVPEGVLRKITLSTVMGLKSLKDDHNIIHRDVKPTNILVNTRGQVKICDFGVSGNLVASIAKTNIGCQSYMAPERISGGGMSAAGAGGGTYSVQSDIWSLALTIIECALGRYPYPPETYDNIFSQLSAIVDGDPPDLPADKYSDEAVDFVRGCLNKIPKLRPTYAALLRHAWLAPLIKPPTISEDEEAEKAAEAGDSMDAGPQIESSITTADKEVADWVKAAIEKKTKGQLTFAKKPALHEAPLDAVPGSPLMSKDEAPATVDASEGVAATAETEEIKPNPGVRVNSPELISAKIEPVDFANLSPGKEDSK
>NP_595457_Schizosaccharomyces_pombe
MSSPNNQPLSCSLRQLSISPTAPPGDVGTPGSLLSLSSSSSSNTDSSGSSLGSLSLNSNSSGSDNDSKVSSPSREIPSDPPLPRAVPTVRLGRSTSSRSRNSLNLDMKDPSEKPRRSLPTAAGQNNIGSPPTPPGPFPGGLSTDIQEKLKAFHASRSKSMPEVVNKISSPTTPIVGMGQRGSYPLPNSQLAGRLSNSPVKSPNMPESGLAKSLAAARNPLLNRPTSFNRQTRIRRAPPGKLDLSNSNPTSPVSPSSMASRRGLNIPPTLKQAVSETPFSTFSDILDAKSGTLNFKNKAVLNSEGVNFSSGSSFRINMSEIIKLEELGKGNYGVVYKALHQPTGVTMALKEIRLSLEEATFNQIIMELDILHKAVSPYIVDFYGAFFVEGSVFICMEYMDAGSMDKLYAGGIKDEGVLARTAYAVVQGLKTLKEEHNIIHRDVKPTNVLVNSNGQVKLCDFGVSGNLVASISKTNIGCQSYMAPERIRVGGPTNGVLTYTVQADVWSLGLTILEMALGAYPYPPESYTSIFAQLSAICDGDPPSLPDSFSPEARDFVNKCLNKNPSLRPDYHELANHPWLLKYQNADVDMASWAKGALKEKGEKRS
```
