## Supplementary material for "Coding Sequence Insertions in Fungal Genomes are Intrinsically Disordered and can Impart Functionally-Important Properties on the Host Protein": fasta protein sequences: XP_716630.2_blasthits_fa.txt

```
>XP_716630_Candida_albicans
MNTTNESTNYTTINASSVNWSNNQINSSFSSLRVQINDYDTYQTLPTRLDQLCTQVTQVPIIRIYGSLSVQNSLSNTDSPNKKKRKIDETTSPAVFNVVIHVHNFYPYIYVDCHETDFTKLENDDFIKLITDYLETVLEESFKYRKSSKNLDDDEQNHVENLKRSGQRKYIANVSVCKGVPIYGFQLGYRFFYKISLLSPLYKSRLAKLFQENTISLFRIGMEKKKNVTYNPEPAYVYEAHIPYLLQFLTDYNLFGCGWVNIDKDFVSQEDAKTRGLYFRSPIFTNIHKSFHSPNDLLALRQCLSNYITADNVLYNGQLDNGNPCPFNRIGKSTLEMDITTNSIVNRTWLSPRELHDDFIEKAEFLEYKRAIESGSHKYGYKYDQDGQPRIYLSSLKQIYNDLKYQCRSRDSSFNVAADVLETENSSYFGTGSTNWSNQEQLNELFDYLKKLNGDVKLDSSKYSKKYLQARKLKQPAVFSRIPTAFQLVDIEKSIVQHKLKMRFDSDLLNWTNYVKLFDSQNSQVLNNDEPVAINILPEENLSDNEISDNNGRETMNENTNSDADENLVIDNQLEVEPTENIPKEDNKEPDDYELTQLHQFDESLMRNLTQIQATKTANFLGVEDLSYLDDFSFTSSQSQSDFKNFQITDNTYEVPIPDQLKPENIDQTFQSAGLLKVNYSDPFYDNQNDVPAKPLVFANQKIVVPLKNESSIPSLEMSQLIKQNTHITKPISQIFSTWQYVPEPPSKREVSKWLKHDEAYTLKKNTKYQFQIEPGVTQSYDYKYSYNSMKISRRPDEFNCLTNFHMELHANPPNSKLTVDPLRDPISLIFYSFDDANNMFRHLNFASGILIFNNTNIDMNLIQRLSHTLNKHIEIFDDELKMITKLVTLVELFDPDILSGYEVNSMSWGYIVERLRDVFGINIMSDLSRGSFKSNGKFGDRWGYTHTSNIEISGRHMLNVWRPLRSELSLTSYSLENVTYHLLHKSLPRYSNYRLSEWLKEGTFSSIFAVLSYYINRIDIVLKIINVQELITRNVEHSRLIGIEFNSNFYRGSQYKVESILARICKPESLLLNSPSKQQVHEMRPIECIPLILEPKSNFYKSPLVVLDFQSLYPSIMIAYNYCYSTLVGKLHNYRPTKNNIGYLRNLKIPYGLVNLLQREDGFNISPNGFVFVKSHIRKSVLAKMLEEILSIRIKIKQVMKLFKEDAELTKLYNSRQLALKLIANVTYGYTSATFSGRMPNSDIADAIVSTGREILNKSIELIEAGNYGAKVVYGDTDSLFVYFPGKPKTEAFKLGKQIAKTITNYFPDPVKLKFEKVYHPCVLLAKKRYVGFSYEYEDQKTPKFDAKGIETVRRDGIPAQSKMTEKTLRILFETKNLSKVKQYTIDQFYKIIFNKVPIRDFCFAKEVRYGTYKNEKYLPPGAIIAKNMAEEDPRKEPQYRERVPYVVIRDSSKPRIKDRCVTPEDFIKSYETNSPVSLDYEYYITRVLIPPLERIFNLIGIDITGWYRQMPIVMRGSHVAYAEGCLVCGNRLDDSANICSKCLANEQEVIADIISTSRDTEKKLVEVERVCQKCVDNNTSSSMGRFIDQCTDDCVNGDCIVYYNKFKLNYESKQIFTKKDKILQELDW
>XP_002419505_Candida_dubliniensis
MNTSNESANYTTINASSVNWSNNQINSFSSSLRVQINDYDTYQTLPTRLDQLCTQVTQVPIIRIYGSLSVQPSSDNTDSPNKKKRKINETTSPAVFHVVIHVHNFYPDIYVDCNETDLTKLENEKFINLVTDYLEAALKESFKNRKSSKNFEDDESNNLENSKPSGLRKYIANVSVCKGVPIYGFQLGYRMFYKISLLSPLYKSRLAKLFQENTISLFRIGMEEKENVIYNPEPTYVYEAHIPYLLQFLTDYNLFGCGWINIDKDFVSKEDAKTRGLYFRSPILRDIHKSCHSPNHLHTLLQFLSNYITTDNVLYNGQLDSGNPCPFNRIGKSILEIDITTNSILNRDWLSPRELHDDFVEKSEYLEYKRAIESGGHKYGYKYDNEGQPRIYLSSLKQIYNDLKYQCRSRDSSFDVAADVLETGHSSYFGTGSTNWSNQDQLKELFDYFKKLNGEVKLDSPNYSKKYIQSRKLKHPIVFARMPTAFQLVDIEKTMIHHKLKMRVGSDLLNWTNYLLLFESQHDQKLDNDIPIAINILPEENLSENESSDNNDMAMVNANVNSNADENLITETPFDGEPTENAQENNNEESDECKLTQLHQFDETLMRNLTQIEATQTANFLGVEDLSYLDDFSFTPSQNQPGFKNLNMTDCSYEVPISDQLKPENVNRTFQMAGLLKVNYSDPFYDNLNDVPTKPLVFANQKIVVPMKNESSIPSLEMSQLIKQTTHITKPISQIFSTWQYVPDPPSKLDVSKWLKHDESHALKKNTKYQFQIEPGVTQSHDYKYSYDSMKVSRRPDEFNCLTSFHMELHANPPNCKLAVDPLRDPISLIFYSFDDSNDMFGHLGFTSGILIFDNTGIDLNVVERLSLTLNKHIEVFDDELKMITKLVTLVELFDPDILSGYEVNSMSWGYIVERLRDVFGMNIMLDLSRGSFKSNGKFGDRWGYTHTSNIKISGRHMLNVWRPLRSEMSLTSYSLENVAYHLLHKSLPRYSNYTLSEWLKEGNFSSLLTVLSYYINRVDIILKIINVQELITRNVEHSRLIGIEFNSNFYRGSQYKVESILARICKPESLLLNSPSKQQVHEMRPIECIPLILEPKSNFYKSPLVVLDFQSLYPSIMIAYNYCYSTLVGKLHNYRPTKNNIGYLHNLKIPFGLVNLLEKEDGFNISPNGFVFVKSHIRKSILAKMLEEILSIRIKIKQVMKLFKEDAELTKLYNSKQLALKLIANVTYGYTSATFSGRMPNSDIADAIVSTGREILNKSIELIDSGNYGAKVVYGDTDSLFVYFPGKPKTEAFKLGKQIAKTITDYFPDPVKLKFEKVYHPCVLLAKKRYVGFSYEYEDQTTPKFDAKGIETVRRDGIPAQSKMTEKTLRILFETKNLSKVKQYTIDQFYKIIFNKVPIRDFCFAKEVRYGTYKNEKYLPPGAIIAKNMAEEDPRKEPQYRERVPYVVIRDSSKPRIKDRCISPEDFIRSYETNSPASLDYTYYITRVLIPPLERIFNLIGVDVNSWYREMPVVMRGSHVAYAEGCLVCGNRLDDSANICSNCRTNEQEVIADVISTSRDTEEKLAEVESVCRDCVKGNTSSSVGSFIDQCTDNCVNGDCMVYYNKFKLNNESKQIFSKKDKILRELDW
>XP_002547958_Candida_tropicalis
MNTSNDSTSNTTLNASSVNWTTNQIDSSSNLRVQINDYDSYQTFATRLDQYCTRVTQVPIIRIYGSISIDHNETNQNNTSPSMKKQKLENQSSVFNVVIHVHNFYPYIYVTCHETDYSKLQDEKFIELVVNYLESALKSSFQQKRGKKGDNSDDDDDNGEENKPTVNSKVRKYIASVSICKGVPIYGFQVGYQLFYKISLLSPLYKSRLTKLFQEKKISLYRIGMVEKENVIYHPEPHYVYEGHIPYLLQFLTDFNLFGCGWLNIDKDYIEKGNAKTRGLYFRSPILTDLHKTGYDRNQISVLSRYLSKFISVDNVLRSGENRNGKPLPFNRVGKSILEIDITSGSIVNRSWLVPRELHDDFIERDEFNLYKQATDAGELKYGYKYDNEGHPRIYLSSLKQIYNDLKFQCRSRNSLFDVSTDALQTSKISYFGTGSSTWSNDELNRDLLDYVVKLNGKSKLDLHGFSQKILKVRRLQQEGGDPLEKFPTSFDLVDIEKVKQYHNFQMRYDYELIRWNDYDSLFVSQPSLVQDHVSDQHQPDSLSSDTDFSDIDINDFLNPDEKPKQKENELDDQEIIPVEDEQQKDNGNIDEDELELTQLHQFDESILKEMSQIKPTAVSNHFGVDQLSFIEDFSFPPTPEQPPMKNLKVTDNTYEIPVPDSLYPENCDDAFSYSGILKINYDDPFYDNTDDVQPRPLIFANQKIVVPMKDESSIPPLEMSKLIREEANSKNMAKSGQFRTWQYSLEPPTKNDIKCWLKTEEANTLRKHLKYRSQIEPGKSQGGDFKCSYNSVKVSRKPDEFNYLTSFHLEIHANPPNSKLTVDPLRDPVCLIIYSFDDANVMFDHCKFKSGILMFDKTKRIDENTISLLSTTLDQHIEIFEDELEMFAKLVNLVELFDPDILSGYEVNSMSWGYLVERSKMVFDLNLMANLSRGNFKSNGKFGDRWGYTHTSNIEISGRHMLNVWRILRSEMSLTSYSLENVTYHLLHHTLPKYSNYQLSQWLSKKRFSDIVIVLSYYTERVNTILKIINVQELITRNVEHSRLIGIEFNSNFYRGSQFKIESILSRIAKPESLLLNSPSKQDVHEMRPIECIPLILEPKSNFYKSPLVVLDFQSLYPSIMIAYNYCYSTLLCKLHNYKPSKNDIGYLKNLKLAPGLVDLLIKEDGVNISPNGFVFVKSHIRKSILAKMLEEILNIRIKVKEVMKLFKDDTELTRLYNARQLALKLIANVTYGYTSATFSGRMPNSDISDAIVSTGREILNKSIQMIEAGKYGAKVVYGDTDSLFVYFPGKSKSEAFILGKAIAKEITDFFPDPVKLKFEKVYHPCVLLAKKRYVGYSYEYEDQAVPKFDAKGIETVRRDGIPAQSKMTEKTLRILFETKNLSKVKKYTIEQFHKVMMNKVSVKDFCFAKEVRYGTYKNEKHLPPGALIASKMVEEDPRKEPQYRERVPYVVYKDITKPRIKDRCITPEEFINSYQTNKPYELDAEYYITRVLVPPLERIFNLIGVDVQGWYKQIPKSNRGIDIRHHAAYADVCLICGKSLDCSGNICESCFQDGQQLITDINMTTHDTETKIIELENTCRDCVHRAIKPGTKISEYTDSCINGDCSVYYNKSKLNNESRQVFSKRDKILLEW
>XP_003868799_Candida_orthopsilosis
MSSVSQQNKRIFHFRFRHNHKNAKSLPSISSLIHLIVTPTLSINDNSMNNGQHNSSTFDSTFNVSSVNWSAHLNSASHLKIQINDYDTYQACPTKLDQLYTQVSQVPIIRVYGSLSFEEKVFSSNSSTMNKKQKLIVNQQTHPRTLVFNVVLHIHNFYPYFYVDCHEQDYQKLQSRQYLEKLINHLEVVVKESFKRRRGRKGTEEQELENAMEEEQEDKDDEKDIDGNEKPNLRKYIANVSVCKAVPIYGFQIGYKLFYKISLLSPLYKNRLARMFQENKINLHHFDQPNETKKNATPTYVYEAHLPYLLQFLTDFNLFGCGWLVIDRDHVNNGPRTKGLYFRTPIFSKLQHGRYSHSQMRALSSYLQSFILPDNVLVDGGTLKTFKRIGKSVLELDITTSSIVNRTWQSARELHNSFVERKQFEEYKSDLSLYGYPKHGYKHEQDGTPKIYLSSLKYIYNDLKYQCHLRNSTFDVSVDVLESSERCYFGTGSSIWSNQQQLKELLEYMKQLNGKSSEGFDGYAAKILNKGRILNNFPTSFDLVDVEKSLSFHNSRMQFGRDILIWGEFKGLFKIDVPLFDRNSKSGSSMPGEVLDGENQREVVQNAMDDSDTDENFSGSDGDSTDGNNEVNDKDNSIEKAPHELGASTNPSFLRSANNGDHNESLELKDEVDEVEGFDSAEEFDVSIMKSMTQTRAKNNPNLATKLPSLDEISSIEDFSFTPTPSQSNAAPPLKNMQVGGCEFEVIIPNQLRKENCKKVFQDRGLMEINYADPFYNTIDDVPEKPFVFANQKMNVAVRNFSTIPSLDLVHVDVPEGRKILNGNKVCTWEYMPEPPSKKRVIDWLKTEENTVVKKRLKYRSQIEPGVTQSHDFKFSYNSEKVSRKPDEFNYLSSFHLEIHASPPNSKLAVDPLRDPILFIFYSFDDANEMFDMSKCKSGVLVFNNNNYNNDFFSRLSKSSGLYIVLFDEERKMVEKLVELVEMYDPDILSGYEVNSMSWGYIVERFREVYQVNIMSELSRGTHRSNGKLGDRWGYTHTASIEINGRHILNVWRILKSELALTSYTLENVCYHLLHRSLPRYSLHQISQWLQSGKFKDIQVAFLYYMRRIELTLKIISVRELITRNVEHSRLIGIEFNSNFYRGSQYKVESILSRISKTESILLNSPSKMQVHEMRPIECIPLILEPKANFYKSPLVVLDFQSLYPSIMIAYNYCYSTLIGKLHNFKPKKNNIGYLKNHNLPPGLVDLLTTDDAVNVSPNGFAFVKSHVRKSILAKMLEEILNIRIKTKSVMKLFKDDTELTKLYNARQIALKLIANVTYGYASATFSGRMPNSDIADAIVSTGREILDKSIEMIESGDYGAKVVYGDTDSLFVYFPGKSKAEAFKSGREIAKMVTNHFPDPIQLKFEKAYHPCVLLAKKRYVGYSFEYENQVMPKFDAKGIETVRRDGIPAQQKMTEKALRILFETKDLSKVKQYTLKQFLKIFNNKIAINDFCFAKEVRYGNYKDERYLPPGALLASKAVEDDPRKEPQYKERVPYVVTRDSTKVRIKDRVMFPEDFIKTFSTAEPLTLDYEYYITRVLIPPLERIFNLMGADVRGWYKELPKFTRSNIISVFSDSCLICGSRLDGREYVCSKCSQDERQLVTNVTMTCKNKQEKVVEIENTCRNCSQNVFASGVNVSQYTHDCINRDCSVYYSKVKVGQEAKQLFTRRDKIMQTLEW
>XP_001526263_Lodderomyces_elongisporus
MNSSHNDSTYDPAHDVSSIVWSNHSASSLSNLKIQINDYDTYQASPTKLDQLYTQVSQVPIIRIYGSIPILNDDVNMKLSVQNSPLKKTSKNGKDLASDFITNSATNATPTTITNNITNNITNATAKIATRGSSSVFNVIVHIHNFYPYFYVDCHETDYEKLQSPTYITQVINYLETMMQLSFKSRKGRKGTEEQELDDDSIIPEEDNDEGRAIPRAPRMRKYVAKVSICKAVPIYGFQLGYKLFYKISLLSPLYKTRLAKLFQENKISLVDFDKPPQPSSHASGAAQGDKKTKKRYSYTYEVHIPFLLQFLTDFNLFGCGWLFVDRDTVNDGLQTRGLYFRSPLFTETHKNVYTTSQLRCLTKYLQRYILPDNVLVDSTYQNFARIGKSMLEIDITTSSIVNRRWLSARELHDDFTEREAFNDYQADIKLFGRPKHGYKHELDGSPKIYLSSLKHIYNDLKYQCRLKNSSFDVSVDVLESSTRCYFGTGSTTWSNQKQLDELLNYMIYINGKLAFNFEKYSKKVIKNRNSQKFYKDDIMNKFPTSFALVDLEKITETHSMKMKFGDDIVIWGEFNDLFKLAHLASFVMSEEDGKFLSIENNESKQTVENKVADTVNGWNNDKESDVDLAEEVDFDLDEEIDESGSENNFDYGETSPNHGKRGKAISAFDELGNIEVQQSFSDNEMKHSPINACNSSKESGDKLLEDEIDEKYDSAKEFDIAMKRSMTQAKTQKYTAEQLPVISLSLESFTFTPTPTPTSTPTSTTTQIGTQVQTQQQQQQQQQQQQQQQQQQQQQQQQQQQQQGPHPKLGLKNLLINKNLYEVVIPENLCKRTFKDEFENTGTLEINYNDPFYSEKEDVPAKPFIFANQKMVVPVKNKHTIPSLDIIQNKEVKPNLNQTPRYTNFLFNRWQYLPEPPTKKSVANWVKEEEQKNINKRQRYRSQIDSGKTQLYDFKFSYNSEKVTRKPDEFNYLTSFHLEIHASPPNSKLVADPLRDPILMIFYSFDDENCMFEQCNYKSGVLIFNNLGLNPHLFDRLGNSLGQRFEIYDDEQEMIMRLVELVNIFDPDILSGYEVNSMSWGYIIERCRLVFETTIMSDLSRGTQRSNGKFGDRWGYTHTANIEINGRHILNVWRILKSDLSLTSYTLENVCYHLLHVSVPRYLAHQLSQWWQSGNFQNLYVVASYYMRRIELTMKIIFVQELITRNVEHSRLIGIEFNSNFYRGSQYKVESILARITKPESLLLNSPSKYQVHEMRPIECIPLVMEPKSSFYKSPLIVLDFQSLYPTIMIAYNYCFSTLIGKLHNFKPKKNNVGYLKNLDLPPGMIDLLKNDDAINVSPNGFAFVKSHVRKSVLAKMLEEILNIRIKTKSVMKMFGDDTELKKLYNSRQTALKLIANVTYGYASATFSGRMPNPDIADAIVSSGREILGKSIELIENGGYGAKVVYGDTDSLFVYFPGKSKAEAFKLGREIAKLVTDYFPDPIKLQFEKVYHPCVLLAKKRYVGYSYETENQVNPKFDAKGIETVRRDGIPAQQKITERALRILFETQNLSKVKEFTVKQFYKIMANKISINDFCFAKEVKYGNYKDERYLPPGAVLASKAVEDDPRSEPQYKERIPYLVIRDPLKERIKDRVIFPEDFIKSFSTSNPLMLDYEYYITRVLIPPLERIFNLMGADVRGWYREMPKTLGLTDNITNPFNDTCLTCGGRLDGQMYVCSKCRYSPQQLANNIVMTCKSAQQKITMNENTCRNCVHGVFLPGGIMSQYLDNCSNRDCSIYFQKVKHEQETKLLLNKKDKIMGEIDW
>XP_007376489_Spathaspora_passalidarum
MRSLDSLRVQINDYDTYQSYPTRLDQYYSKVLQVPIIRIYGSITVDENIISRNYLSPTKKKHKHKSDTPSYVFNVVIHVHNFYPYLYVDCRDQDYAKLSQRSHINKVIDHLEEALKISYANGRYRKKNEEDLSEDDDDQYEAPSTTSYKQSSTKRRYIANVSICKAVPMYGFQIGYNLFYKISLLSPNYKPRLTKLFQENKLSLHNIGREDNNKTRNYDAHYVFEAHIPHLLQFLTDFNLFGCGWLYIDKDHIRDGSNTKSLYFRSPIVNEALKSAYTKTQFDVLLRYLTNFVTHDNVLKGNDLDNEGIGPFTRIGKSVLEIDISTSGITNRTWLSPRQLHDNFTERKEYDEYNASIQDGKNPQHGYKYDEFGNPRIYLSSLKQIYNDLKYQCDIRNSSLELYSDVLATTNELSYFGTGSTNWSNQQRLNELLEYAIQLTGSNELDMEKYADTYLTNLKSRKINGNDMFDKFKTSFDLVDYEKELQYHNIPMRPGIDINNISHSSSSIEDITFTPSLEGTNHMGLNIGDNCYEVVIPDSVKPENINNTFQKAGKLKINYQDPFYDNLNDIPTKPFVFANKKIVVPLKDSSSIPMTSSTKMIHDNLQDDTETRKCIRSRKFYTWQYLQDPPSKQNVQTWAKLEEEKLQRRALKYGSQDEPGITQSYDFKFSYNSMKIARRPNGYNSLTCFSMEIHADPPNSKLTVDPLRDPISIVFYSFDDKNGMFNHFEYTSGILIFNTRKYSEQFISQLSSSLKKNIELFDDEVEMTARLVQLIEIFDPDILAGYEINAMSWGYIIERLRNVFDINILADFSRGSDKSNGKFGDRWGYTHTSNIEINGRHMFNVWRLLRSDLSLTSYSLENVSYHLLHRSLPRYSNYQLSQWLSTGTFSNVLVALSYYSTRIDMVIKIIEVQELITRNVEHSRLIGIEFNANFYRGSQFKVESILARLTKSESLLLNSPSKQQKSPLVVLDFQSLYPSIMIAYNYCYSTLLGKLNNFSPNMNDIGYLDNLKIPPGMIDLLKKDNAINISPNGFIFVKSNVRKSILAKMLEEFLALRIKVKAVTKSFRDDTELTRVYNSRQLALKLIANVTYGYTSATFSGRMPNSDISDAIVSTGREILMKSIELIEAGNYGAKVVYGDTDSLFVYFPGKSKDEAFKLGKSIAQYITSVFPDPVKLKFEKVYHPCVLLTKKRYVGYAYEYEDQKVPKFDAKGIETVRRDGIPAQSKMTEKALRILFETQNLSKVKEYTLKQFYKISINKISVQDFCFAKEVRYGTYKNEKYLPPGAVVANKMVEDDPRKEPQYRERVPYVIIQDATKHRIKDRCISPEDLIASYKTDKPLMLDYEYYITRVLIPPLARVFNLLGVDVKGWYRELPSFSQSRSRLLRNDGLLQSGVLNSHTCLSCHEKLDLNNSMVCSSCTSDEQQLVATICSECRENELRVRKLEKLCKDCVYSAFGNKGNNITNQSAENCSNKDCSVYYKKFRSQNDRDLSKFPGTYVQHRPLDHQSLLHPSIQCRD
>XP_043048447_Scheffersomyces_spartinae
MFIDHVDMSVSELTSKLESELATSFKRRRANAQDEEEEEEEEYYNNDNKDSDNRKDSSRKYIASVALCRAALIYGFSVGYKKVWKVSFLSPTYKARLTNMLNTNTQFFGKKVNLYETHIPSLLQFMADYNLYGCGYINIQKCYFRSPVAVKGVLSGSQFQQLQQDLKLYINSHNVLRSDSYPRMGRSVVEIDITAADILNRTLLKERNSHESLESETQLDKPLAYLSSLSQLQNEILFQKQARGLTESSQSINTGYYGDVSQTYWSNQTELDELLQYAIRLNGTEDGFILLEIKKNEEALPTLFQLTSIQSQEGATVELSFFSDLVMWLDYSQLFIDINTVTVEVSSSFGDALVNELVEEQVQNEEEVQEEQEVQEEEEVQEEEEVQEEEEVQEEEEVQEEEEHDEGASVGVIESDYNEEDDNTKLLPRLDSNDSNKLSEADDVSSSPMKRHDSFSSPIKRRDNFSSPFSSPIKMNDVSSSPIKMLGDSQLRHILDDLAESSTQEHEVEDINIDDSILRQLSQKLSQSQVSQSVGTSKGVLDFGRVTVQRDSSTALASASEPEPLFDVDLKGSFWLYPVPIDLRKDHEQFDITMDEMGVPRVDYVDPFYDCAEDQPKKPFILASKRVNVPLRTPESIPRMPFSKEISKQLKGKNRVRTSNHNRFNQWQYLPLPPSPQEVSHWFEVEEKKQLEELTKWKSQIKQRASRSSKFKYSYHPDRLKSTTHDDGFKELTNMILEIHVNTHNDYLPKFKTNSIAFMFYNFDDANSMFPTLKMKRGVLVYHNESTITSYLMTKIFKTIKHLSFSDNIYIDVFQSEPKMVERFCQLVDDFDPDILSGYEINGNSWGYVIERFREVYDVNLLPRLSRSKSKANGKFGDKWGYTHTSVIDINGRHTLNIWRVLRKEASLSDYSLENATYHLLNHTVPRLLNKTLTELLESSSLSQISFGLEYYFNRILLSLELLSNQELITRNVEQSRLIGIDFNSNFYRGSQYKIESILCRLTKLENYLLNSPSKNQVHHMRALECIPLILEPMSDFYKSPLLVLDFQSLYPSIMIAYNYCFSTLIGKLYGFDVNKNGVGYLKHNPIEPGLLKKLHDENGIVISPNGYAWVNSTVRKSVLAKMLEEILDARIRLKNVMKQIGKDDDDDKLLKLFNAKQLALKLTANVTYGYTSATFSGRMPNSDVADAIVSTGREILTKSINMIEDGNFGAKVVYGDTDSLFVYLPGKSIDDAFKIGEHIASYITNEFPDPIKLKFEKVYHPCVLLSKKRYVGYSYELASQKLAKFDAKGIETIRRDGIPAQQKLVERALRILFETKNLSQVKQFVKLQFSKISDNKINISDFSFAKEVRYGTYKNRKYLPPGAIVAERKVANDPQSKPQYKERIPYVVIKDSSKPRVKDRSISPEEFLNSYTTKTPFMLDYDYYITRVLIPPLERIFNLIGADIKSWYNELPKLTRGNPFATNELGKLSGNITINNCLFCGNQLRQLEQETVLCNKCLSKGNLISGELGWRSRELSVKLRTSYLTCKSCVQFHCNHNNYIGSQQGELHNECVNIGCNQYYSRFKLSNQYQLHLKNQEAILKAINEH
>XP_001382618_Scheffersomyces_stipitis
MSNRQNDITNVFSVQINDYDSYQTFPSKLDNLYGNVNQVPVIRIYGTIAVPKTTPNLVFNVLVHVHNYYPYLYVDCFEADKRKLASKEHIDNVINYLEASMIDSFKHDHQNSRTRRKFIAGVSVCRGTPIYGFQLGHRLVYRISLLSPKYKTRLSKLLYERKIDLSSLELDSNLKRPKKKALVYEAHIPYFLQFLADFNLFGCGWLYIDKNRNLGTKGIYFRSPVISEIHRQAFTATQIASLKNYLSNFINDKNILQNSVGSESNSTKFDRVGKSLLEIDINTNSIINRNSLELRELHNDFFELQDYRKLLEDDPQHKTHGYKFDREGNQRIYLASLKLVYEDLKYQCNIRGSTFQASSDTSPDDEKLNYFGTGETEWSNYQELSELLKYVVKLNGQTSLDLEKYSKKFIACKTTSIVDLMRKPSDVIEEPAFRTAFEEIEFEKTNRLNNSQLQFGTDLVNWKSDIRMLYNEKGDIQIPSSFDEFTFSSDTNTSFSSTSIEAFDIGFGSNSYEVLIPEELTKSNISESVEKYGIMKINYEDPFYDKQSDMPSKPLIFANKKIIVPLNNLSSIARLPMSKNIESFLEQAVFKSNIDFDHPKFDKWQYLPEAPSKSEIDEWLQDGENRLRKKAKKFRSQIEPGVTQSNDFKFSYNSEKVKRRNDGFNRLSDFHLEAHVNTNDPKFSPDPLKDPVSIISYYFDDTNNMFENSKNRSGILIFNDNMIDVKMLRSAMSFLENGTEIEVFDNELHMVNRLVSIIEKFDPDILSGYEVNASSWGYLIERFRTVYEVNLLADFSRGSYKTNGKFGDRWGYTHTSNIKINGRHIINVWRLLRHELSLTSYSLENVSYHLLHQSLPKFSNFQLSEWLRSNKFQNILTVFRYYQRRIALVIKIIEVQELVTRNVENSRLIGIDFNSNFYRGSQFRIESILSRLAKSENLLLNSPSKQQVFEMKPIECIPLIMEPNSNFYKSPLVVLDFQSLYPSVMIAYNYCFSTLLGRLHNFNPNKNEIGYLKNLSLPPGLVDLMEKENAITLSPNGYMFVKSNVRKSILAKMLEEILSTRVKVKEVMKLFRDDRELTRLYDARQLALKLIANVTYGYTSATFSGRMPNPDISDAIVSTGREILSKSIEIINNGNFGAKVVYGDTDSLFIYFPGKSRSEAFSIGRHIAQYITDQFPDPIKLKFEKVYHPCVLLTKKRYVGYSYEYENQTSPKFDAKGIETVRRDGIPAQQKIVEKSLRILFETKNLSRVKEYVQKQFHKISINKVSVIDFCFAKEVRYGTYKNEKYLPPGAIVAQKKVDEDHRKEPQYRERVPYVVVSDPTKTRIKDRCISPEEFIDSYKTTNPYILDYEYYITRVLIPPLERIFNLIGVDVKGWYRELPKFQKNSNKGILNISRNIRTHACLGCGDKLQSSTSSYLCSSCRHNELQVVTNLLSENKKNETNIITMNSLCQRCVNRNFEGIGTNVTKSCADECQNRDCSVYYNKFKAHN
>XP_020064395_Suhomyces_tanzawaensis
MPNDLSIQINDYDTYQAAPSKLDHLYSHVSQVPIIRIYGSISVVNPHKRRRPQNATAPSPPSSCYNVLVHVHNFYPYIYVDCHEDLPGPEHLQYLTGHIEAALAESFAKSRSRAAANDDDDDDGDDDIAPASPSIRKYIANVSVGKGTPIYGFQLGLQKFYKISLLAARHKTRLIKLVQSKAINFSGLNSPSASRNVYEGHLTHLVQFLTDFNLFGCGWLNVSTDGVYFRSPIINPALARFHTSDQVSTLVEFLQAYISHSNVLASLGKGQLESQLDSSTGMVNFDRIGKSMLELDITTKDISNRQWLVQRDPHLDFNELRHFRQKLQEGTHTPTPPQIYLSSLQHVDADLKFQCEMKQLTLDKAPSIYIPSEFQLPFGVHFLGTGSTTWSNQKELDDLLAYAIKLNTPTQMDIDTYSKKVLKKPRQKSIVSAKYPDILFRTCFELVDYESHLKHHDFVLQTGPDLVQWTDYASLFTNSSKLQIPSSFEPHPHSQPGSIDVDVAFGPIAYEVPVPAELEKSFISETFDQMGILEINYPDPFYDNEADVPAKPMVFANKKIPVPLVNESTLASLPVSAMIENYMKEHPVKEKHTKSYGKASWEYSIEPPSKEEMDEWLKEEEEYKKQKYLKFRSQIEPGITQSHFKFTYNSLKVQRKPNDFNNLSNFFLEIHSNNFSKDHLPNPACDPPTILLYHFDDANDMFTSNTLTTGILIFSNKHEAKTMSSLLQALDIPIELFQHELDMIKRLVELVELFDPDILSGYEVNASSWGYLVERVRTKYDLNLLASLGRGHWKSNGKFGDRWGYTHTSNLTVNGRHVFNVWRILRSELSLTSYTFENVCFHLLHQTIPKYSNYQLTEWFNTPIFLLNIMMLKYYLQRIDLTLKMITVRELISRNVEHSRLIGIDFNSNFYRGSQFKVESILSRITKLENILLNSPSKDQVQKMRPIECIPLVMEPDSNFYKSPMVVLDFQSLYPSIMIAYNYCYSTIVARLHNFNPKKNILGYLKHVPLPSGMIDLLMKEDGLNVSPNGYVFVKSHIRKSILAKMLEEILNTRILVKTVMKLFKEDKELNKLYNARQLALKLIANVTYGYTSATFSGRMPNLDVSDAIVATGREILTQSIELIEGGDFGAKVVYGDTDSLFVYFPGKSKDEAFRIGKNIAEYVTNQFPDPIFLKFEKVYHPCVLLSKKRYVGYKFESEDQKVASFEAKGIETVRRDGIPAQQKIVEKALRILFESKNLSNVKHYTLTQFLKIVTNKIAINDFCFAKEVRYGTYKDERYLPPGAIIAEKNVIKDARKEPQYRERVAYLVIKDSSKPRIKDRCITPEEFLESFKTSSPYNLDYDYYITRVLSPPLERIFNLIGADIKAWYREIPKFIKGTMTNKGMETKTLLDLNEFIQANSCLNCSTELPAMYDFMLCRECKSDELRLMTNFSMDRKHSQLKRFGVDQICDSCVTTNLLVAGGVVKNFCMEECSNYSCNVLYRKAAVRNEGRINEEISARVFDEMEW
>XP_020078875_Hyphopichia_burtonii
MNNDRLRIQINDYDTYQYPPLALDTLRDRVTQVPIIRIFGSLQLPQLCYNVLIHVHNYYPYVFLDCFEKDPELLHSRSHLDSLVGMFESKIAESFSKSPAAKTDQDHFLDGAPSKRKFIADVQVCKGNSIYGFQLGCRLYYKVSFLSPLYKTRFTKLFNDGLVYSKTKSLIYEAHLPYTLQFLTDFNLYGCDWLEVSNCYFRLPLINQNINLAQNLTSLKNFLKPWISSKNLLDPKNFERIGRSLIEADILSNFILNRSLLRPQLIHNSFNTPSKTENIISSLQYVHNDILYQCNLRNFEFPNNHEFDKTFGDQSSIHENLDLLNYMIQLNGRSPTSHPNTYYDQYLKKSQLHTESFPTIFDLLDLDLNLMHSPTMDNLFDYDRLFNTQASASPHTSPIKASKLDSLLKISFNSDFSDELQVEDIPLPVEDIHLPVEDIHLQEEEMHLPVEENEEIEEIEQLPSRHENSFSQLDDSTILYQLTQKKKRSHSQIDSKSESFQKTKKSPSQNVIDLNFKGSLFEIPVPQSLQKDNLINSFQDLDILKINYQDPFYDNSSDLPSKPLIFSNKKITIPLNNNQSIQSNSISAQISHEARKKSKSVPTVNKTSNWLYTLEPPSRLSMKNWLSDEIKRKSKRNKFKSQIEPGITQSNNYKYSYNSGKIDRQSSSFIALTNFILEIHVNTNDNNLPNPEIDPITAIFYKFIDSNNMFENLDNPVPTLGILILSDCPNRFNKVNPFLNNDEPTKVEVFDNELQMILKLILIVELFDPDILSGYEINSSSWGYIVERFKLVYDMNLLFELSRCKFKSNGKFGDRWGFQHTSNLQINGRHMLNIWRSLKGLQLTSYSIQNVAYHLLHQTLPNFSNLNLSDWFEGNYNQVLFVLKFYQKKISLTLKILDFQEIILQNMEQSRLIGIDFNSSFYRGSQYKVESILARISKSENVLLNSPSKQQVHNMRPIECIPLILEPESNFYKSPMIVLDFQSLYPSIMIAFNYCFSTLVGKLNGFKNTKNNIGYLKHLHLDPGIVDLLHRNDGLNISPNGYVFVKSNFKKSILAKMLEEILDTRINIKLMMKFFKDDKNLIKLYNSRQLALKLIANVTYGYTSATFSGRMPNSDIADAIVSTGREILSQSIELIENANYGAKVIYGDTDSLFVYLPGKSKEESFKIGDSLARLITKEFPDPIKLKFEKVYHPCVLLAKKRYVGYSYEYEDQIEPKFDAKGIETVRRDGIPAQLKMVEKCLRILFNTKNLSQVKNYTLTQFQKILFNKVPINDFCFAKAVRLGTYKNDKYLPPGAIIATKNLMKDPRNEPQYKERIKYVVIKDSTKPRIKDRCITPEEFIESFKTKNSFTLDYDYYITRVLIPPLERIFNLIGVDLQSWYKDLPKLNNFAIKERDILNVSNFIKYNSCLNCGAQLKNFNDLNHICYDCIKNELSLMTNVSVSTKMSQFKLLLLVKSCSNCMLNNSLQVGVNNKNFEDNCNNNDCTVYFDKFKTLNTIQLEHKEKGLILDDLEW
>XP_015469720_Debaryomyces_fabryi
MSDARLHVQINDYDTYQTHSLKLDQLYNDVVQVPIIRIFGSLVVGIDDGDGDRENADDSHTKHGDAKHAEKALSYNVLVHVHNYYPYLYVDCFEDEALLRSKDYIGQLEEYLEKSLQQSFLRKKGDEEEEVINLNTDSGLGKRKFIAKVAICKASPIYGYQIGYKLFYKISLLSPLYKTRLTNLFQDKLINICDFSSSFDRGTKKSYAVNVYEAHIPYLLQFLTDFNLFGCGWLEINNTYLRYPILNDNTNIDTAHLKSYLRPFIKPNNILDSFNFARIGRSLLEFDITTENIHNRSYIKQRHLHNDFVENRRFNSGIPNSEIHLSSLNHIYKDLKYQCESRGSKMTESQFSQNNLGLGGTSWENQSDLEDLMSYVISLTKPAPTEKLDEYFKRFIESDKFSKFSTAFDLIDIEKVTNSSGGISLLNFNDDLMKWTVYLSLFEDLIMSKDISKQEENDVIHSDIIEAKSKSSLGIDFDSDDFTDSEQINPNDGTEESDIDLAEHGGVQSHPNRSDHDIMFEVSQRKRRRTSASQATEEGQSALQVPSSPRNYFSRFAESEESDNLPDLVDVPMNRHLYEIIKPHLLDPNHIMKSFDEQHMLKVIYADPHYDKESDVQSKPMIFANKKISIPLINYNTIEAVKVTAGSNLLPMSLMIKKSLRDSSSSKNKVCARSICSWKYLIEPPLRAEIEKWVTVEEAKMKYKRSKFRSQIEPPITQTNDFKFSYRSEKVSRKPSSFNSLTNFHIEIHVNTFNDLLPNPNVDPITMIFYTFSDSNQMFLKNNDKVGILVYLEPGSLTDEFHKQLRKVSSYLVEKPIVTIFFDEKSMIDKLIWLVECFDPDILSGYEINASSWGYVIERFRNSYDINLLFELSRCKFKSNGKFGDRWGYTHTSAFKINGRHILNLWRLLKSELSLTNYSLENISYHLLHQTLPKYLNFQLSQWYSGNNFLELLSVFKYYMKRVQLMMKIIDIQELITKNVEQSRLIGIDFNSNFYRGSQFKVESILCRITKAENILLNSVSKQQVHEMRLLECIPLVMEPDSNFYKSPLVVLDFQSLYPSIMIAYNYCYSTILGKLHGFSPKKNVIGYLKNLKLPPGLVDLFAKIDGLNISPNGYVFVKSSIRKSMLAKMLEEILNARINVKYVMKLFKDDPELIKLYNSRQLALKLIANVTYGYTSATFSGRMPNSDIADAIVSTGREILTQSASLIELTHYGAKVVYGDTDSLFVYLPGKTKKDAFKIGKELASFITDRFPDPIKLKFEKVYHPCILLAKKRYVGYSYEYEDQQEPKFDAKGIETIRRDGIPAQQKMVEKTIRLLFETKNLSLIKKYTMEQFYKILINKVSIKDFCFAKGVRFGTYKNEAHLPPGAIIANRNVNKDPRNEPQYRERVPYLIFQDSSKLRIRDRCISPEDFIKSYNTLKPLSLDNEYYITRVLIPPLERIFNLIGVDIKGWYKELPKFSNELFETKTNIFQFAKFIKSNSCACCGSKLEEHSKSKFICCQCLSNELELIANLSMSSKLGEFKVLSADKTCEMCVNMNYEGLGSRSIRSCMNECVNHTCLVYYNKIRVTKEKGQLDEKYLHVFSDLEW
>XP_458050_Debaryomyces_hansenii
MSDARLHVQINDYDTYQTHTSKLDQLYNDVVQVPIIRIFGSLSVGIDDGDERSDNDHTKHSGSNKPVKFLSYNVLVHVHNYYPYLYVDCFENEALLRSENYINQLVEYLENSLQQSFRRKKGEEEEEEEETIDVDVDSGGGERKFIAKVAICKGSPIYGYQVGYKLFYKISLLSPLYKTRLTTLFHDKNINICEFSSSFDKGTKKSYAVNVYEAHIPYLLQFLADFNLFGCGWLEIDNTYFRYPILNDNTDIDTTHLKSYLKSFINHNNILEGSKFARIGRSLLEFDIKTESIHNRSYIKQRHLHHEFVENRSFNSGIPNNEIYLSSLNHIYKDLKYQCESRGSKMTESQFSQNNLGLGGTFWENQSDLNDLMNYVISLTKPSPTNKLDAYFKKFIESDKLSKFPTAFELIDIEKISSSSGGISLLNFNDDLIKWNVYSFLFEDAVILKDIATREESAVIREDDIVPDSKPSLDLEFDSDDFTDSEHVNPDDRVEKNDIDPAEHERAWSQPNKSDHEIMFEVSQRKRRRTSLSQTLEEGDSILQVPSSPHHLFNKITNPKQTNKLPDLMHSSHGRHFYEVSKPQALDRNRIMKTFDDQHLLKVNYTDPYYDKESDMPSRPMIFANKKISIPLINYNTLEAFKVKAGSSSLPMSSMIQQTLSDSSSSKIRACARNICSWRYVAEPPSKVEIQKWVAVEEAKMKYKRSKFRSQIEPPITQTNDYKFSYRSEKISRRPNSFNSLTNFHLEIHVNTHNDLLPNPDVDPISVIFYTFSDSNHMFDKNNNKVGILIYHEPGSQREDFAKQLEKVSSFLVEKPAVAIFSDEKSMINQLIRLVECFDPDILSGYEINALSWGYVIERFRNAYDINLLFEFSRCKFKSNGKFGDRWGYTHTSAFKINGRHILNVWRLLRSELSLTNYSLENMSYHLLHQTLPRYSNFQLSQWYYGNDFSELLSVFKYYLRRVQLIMKIIDIQELITRNVEQSRLIGIDFNSNFYRGSQFKVESILCRLTKAENILLNSVSKQQVHEMRPLECIPLIMEPDSNFYKSPLIVLDFQSLYPSIMIAYNYCYSTILGKLHGFSPRKNIIGYLKNLKLPPGLVDLFAKNDGLNISPNGYVFVKSSIRKSMLAKMLEEILNARINVKSVMKLFKDDPELIKLYNSRQLALKLIANVTYGYTSATFSGRMPNSDIADAIVSTGREILSQSVNLIESTNYGAKVVYGDTDSLFVYLPGKTKQDAFKIGNELASFITDKFPDPIKLKFEKVYHPCVLLAKKRYVGYSYEYEDQQEPKFDAKGIETIRRDGIPAQQKMVEKTIRILFDTKNLSLIKKYTMEQFYKILINKVSIKDFCFAKEVRFGTYKNEAHLPPGAIVANRNVNKDPRNEPQYRERVPYVVFQDSSKIRVKDRCISPEDFIKSYNTSKPLSLDNEYYITRVLIPPLERVFNLIGVDIKGWYKELPKFNHELFETKNNIFQFAKFIKLNSCACCGSKLKEYSRSKYICGQCLNNELELIANLSMSSKFGEFKELVADKTCELCVNMNYESLGSRTIRNCMNECVNNSCSVYYNKIRVTKEKVQLDQKHLHLLSDLEW
>XP_006687160_Yamadazyma_tenuis
MKHDSIRIQVNNYDSYQSLPSCLDSLELQVAQVPVIRVYGALVFIHNSVKYGYNALLHIHNVYPYVYVSCDYEFVKSLPEITHLGHVTSYLEAFMAASAWQKKKQPEEEDEQQSNELDITQLKSGKRRFIAKVSLCKGVPIYGYRVGYRLFYKINFLSPLYKARFTNLFNGKQVDMKQFSKSKFKFEIYESHIPYLSQFLSDYNLFSCNWLNFKNCYYRYPVISVNSYMDSKQLSILKQYLSKRIRNNVLHTRFERVGKSVLELDIKSSHILNRDSLVEQQYNMDFSQFNREPKNIGLSSVDLLIKEIKFQADICGVSFDFNSDIMGTNVDDSTTIWPNDVQLRELLDYSITLTGKIKNKNFKDYDNAYFRSFNHILEKYPTAFKLVDVEKSYMNSNVLVNDLYMYNDINELFIAQDSSFHEDISFVGSTLKDSDSDFTLSDIAESAINDSQMFLELTQQQGHTQTPLTNEGQEPTLSTRDVLREFGELGVVKINYDTPYYDDYRDTPEKPLVFSNKKIKVPVKELNTLPNLSLDSTEFSSLVKQQVGHSSMKLQSWEYYSQPPSKRAIIQSYEHEALESNKRSKFVSQLEAGGSKSNDFKFSSNDTIDKRPDDFVELTNFLMEVHVNTSSTKLPNPQTDEISVIFYKFIDSNAMVPSPILKSGILINKKSFPDISKLNLVGLRRILGDIQFLIFDNESSAVSKLLEVVEYFDPDILSGFEINSMSWGYLVERFQKKLNISLLSQLSRSKINNTGKFGDRWGYTHTSNIRIVGRYTLNVWRVLRKDLALNNYTFENCCYNIYHQTLPKIENQRLSSFLKGEFKEQLFGFSYYVNKLNIVEYFISSLDIIDKNVELSRLVGIDFNSNFYRGSQFKVESILSRLAKAENFLLNSPSKEHVHQMKPLEQIPLIMEPNSGFYKSPLLVLDFQSLYPSIVIAYNLCYSTFLCRLHGFKPSKNPIGYLNHMNLSPMIIDLLHKNDCLTVTSNGLVFVKSKIRKSILAKMLQEILTLRINIKSFLQLINQDENPQMVKVFNSRQTALKLIANVTYGYASASFSGRMPNSDVADAIVATGREILTASIDIIEKSEFGCKVVYGDTDSLFVYLPGKSRDDAFEIGETLAKTVSAAFPNPVKLKFEKVYHPSILLSKKRYVGYSYELKDQLKPKFDAKGIETIRRDGIPAQQKIVERALKILFDTSNLSSVKKYVSEEFRKILSNKVIIKDFCFSKEVRYGTYKNEAYLPPGAIVARRNIENDERSEPQYRERIPYIVYRDPTKQRLKDRCVSPEEFIERLNTSEPMQLDYEYYILKVLIPPLERVFNLMGVDLQQWYKELSKPDNDIQSTSSGITNSVFIQKKSCINCQRRIIVKNSKLCHVCLKDTPSLILSSKLEQKYLQTKLSDLNKVCGICVSHENVKATNQVFYDNCKNKDCSTYFNRIKTMNELKISTQRSDELFEVLDR
>XP_001483436_Meyerozyma_guilliermondii
MCSLHFVICSLFSHLHSFYLHSFQFFLSALLSTQCMGFKVQFNDYDTYQSLPLDIDCLYGQVHVVPIVRIYGSFSVSNTEPQSSVATSSSTTASATILDESALSFTTVLHVHNFFPYFYIDAPVHSVPLQTIISYLESCLGESFLRNPGDDDEYENEKGTNTNLPEATAGGSDQKRRFIARISRCKGTPVYGYQVGNKCMLKVSLLSPVYKTRLVRLIHDKKINFANFCSTKQKFKPNVYETHLPMLLQFLTDFNLYGCGWVELDSFWFRSPVLDYNSPALSFISTTNTAHLKHSLRKYLTQKSVLNPRHYPRIANSVLEIDAITASIANRNTLHARHLHHDFVERYNFNPNLVETPTYLTSTLHIVKDLKYQCEIRGRQPVSSQNIGNNLGFRSTEWANSTELRKSLDYVITLTGAYETDYKSYSKARIKDDHPELPSSFALVDIEKTYDPKPKLLQWSGYDSLFSEKQESFQSQLSQLSQAKEQKKVLSSFDSLSDALSSSKEVLDLPWDSDQNETEEKSEQNEEKSEQNEPLAINSETDEPEEHSQIINDEAMLQMTQRHSLKRPLEEPPLSPVLQVNSSFSELEPQQELVSQIELSSCNGYCYELKQPAAIQKECFKDGLDSEGILQVDYVDPFYSKSVDGAAKPLVFANKKIVVPCLNDSTIAPFRLQGQSTPSFSVKSVLKSASGGMGLNKKLYLWEYAVTPPLSASIKDWLATEKKKRNTYTQIEHPNSGTAAKFKYSYRLELSSRRPDSFIRLTNFHAEIHVNTDSNSLPDPELNLVSAIFYHFDDANLMFDKIPVTGVLVNRETCNNVHLLKSAVDMKIETFEDEKSMVDRLLFLVEAFDPDILCGYEINASSWGYLVERFRAAYDINLLPLLSRCTFKSNGKFGDRWGYTHTSALKINGRHLLNVWRVFRSNVTLTSYSLENVVFHILHQTIAKCSNRSLSKWFRSDNASKLLFVLNYYMQRILLVQKILDVREIITKNVEEARFIGVDFYSVFFRGSQYKVESILSRISKVESLLLNSPSKTQVSNMKPLEAISLILEPDANFYKSPLVVLDFQSLYPSIMIAYNYCFTTLLGRLDGFDPKKNTIGFLKHLDLPPGLVNLLKENDDINLSPNGYMFAKSSVRKSLLSKMLEEILNTRIQVKTVMLMFKDDTNLAKLLNSRQLALKLIANVTYGYASASFSGRMPNSAIADAIVSTGREILTKSINIIELANYGAKVVYGDTDSLFMYLPGRSKEDSFKIGREVAAHITSLFPDPIQLKFEKVYHPCVLLSKKRYVGNCFEYESQQEATFQAKGIETIRRDGIPAQQKIVEKALRILFTTKDLSLVKDYTLTQFRKIIANRISIRDFCFAKEVRFGTYKSLNHIPAGAMVAMRKVARDPRSEPQYRERVPYVVIEDAEKPRIRDRSVPPEEFIEAYRHLRPVRLDYEYYIGRVLIPPLERIFNLVGADIRGWYKEIPKQTATDLHTGVLKMSRHIKSKTCINCGGQVAEGESTSVCRECLSNEQALMVNSVMSTRYRERHLTEVARTCYHCISSTYACGSSIQGLETQCENQSCDVYFERIRSVVFKSQLDQKHQTIEEAVGW
>XP_018714947_Metschnikowia_bicuspidata
MQCSGIICRRRLKLCAHFLPCFPSTSIAESNRFSKFMTNGLSIQINDLDSYHLAPLHLDQFQLAPKVPIIRIYGTLRVPDLDLAAYNILVHIHNYYPYLYIDCLETDDSKLNDTILARLTLHLEKAIGDSFKRKQAAHELSDDSSDGEIAELDNTEAPQNKYIACIKLCRGSPVYGYKVGYLVVFKILFFLPLYKTRLFKLLGLNAIDFQDFTAPDHQLSYPNVYEAHLNYLSQFLADFNLHPCGYLRTANCHFRLPIINHNGLRISPLKKYLATYILRNNVLNSSTFPRMSRSLLEIDCHVGDILNRLDLRQRNVHDEFTEYTRGCATNVIFLSSLRLTLDDLKYQCAIREKNNTTQLLTELYSQVFTKLGQSGYCDWESRPQQEQQLSFVLRLNKPTPFFDVSLYYENIIGSNLKGKRFPTTFELVDENLPMKCHENVPLLNYRDDLINWTSYELLFEAQNADATLESIEQSQLTKDIELKSPVSKKPDISTPPVSPEQQHSHRGIMDLSPEVSPAPKRSRPSENNHVDKNHNSAQREDWQIFMLTQHNVAGSIECDVESSTGSILSQTSHEILVNPKNTWECVLPAAFSRSNLSSVFKEQRILDFNYSDPSYDDTGDVHNPPLIFANRIIPVPFIGDTSNTPVNISTNKQLTFKCVDEDAKKFSEKRTLWQYSVSAPTRDEVTQWTNLGEESEKYKKNKYRSQIEPLFTQTNDYKYSLRTKNIKRNPSGFLNMTLFGMELHVNTTDGMLPDPRKDPIQLIIYHFDNSNQMYEDGRVKTGILAFAEAENNPILSKIFQNIASLTEFNIKTFSSERQMVEAFVQIVDQYDPDILSGYEVNASSWGYLCERFQEFHGVNLIPRLSKVNFKGNGKLGDRWGYTHTSALKINGRHLFNVWRFLKDELKLTSYSLENICFHLLHRTLPKILGDQLSAWYTSGSNSKLLMVCNYYMHRMDLIMDIIESQEMVLRNVELSRLLGVDFYSNYYRGSQFKVESLLMRIAKTENALLNSPSKAQVHAMRPLEVVPLIMEPESNFYKSPLVVLDFQSLYPSIMIAYNYCYSTLIGRIEGYRQDANTVGYLKHHSIPKGLIDLLIKNNGLNISPNGMMFVSPKFRKSILSRMLQEILNMRINVKSVASAFRNDKELGKLLNSKQLALKLIANVTYGYTSATFSGRMPNSDIADAIVSTGRELMKRSIEIIEASPYNAKVTYGDTDSLFVYFPGRSREFAFKYGKLLADQITEALPDPVKLKFEKVYHPSVLLAKKRYVGHCYEFEDQKIPTFEAKGIETIRRDGIPAQLKMVGKSLRILFETKNLSAVKRYVVKQFFKILLNKVNASDFCFAKGVRYGTYKNEKHLPPGAVVAKKKIERDPRSEPQYKERVPYLVMKDSTKERLRDRCVPPELYMSSYNTESPMELDFDYYITKVLIPPLERIFNLMGVNVKEWYRDMPKSTKQVVMKSRDILKISGFMRSEECVRCGCKLDGHSKYICRSCRQNELELVNDLTRTGRDKEGKVNEYQSICNACSATNFKFSGNLFSESCINQDCRTYFAKVKAVRECEQFMSDKFKIFDELRSSAGEAM
>XP_002616487_Clavispora_lusitaniae
MAEALHIQINDHDTYHELPSSLDLMQGATKVPIIRIYGSLRVRTSQDLAYNVLVHVHNYYPYVYLDWWGHDESAITDDELRDFKSYLETCMKASFKRNHDIDSDADSDVDRYEILLRGRNKTKVDSYYIASIVLCKGVPVYGYHLGYSTKVKISFLSPHYKTRFTRLLNERKIDFGKFFVKEKKSIFTPNIYEAHINFLTQFMADFNLYGCGWLEIDSCFFRSPITTPNRVDIAPLKKYLQPYITSENILSSESFPRMGRTLLEIDVSTHNIMNWKKLKQRNIHNDFSEVNMVPNANEIYLTSLESTFNELKYQCDIRKASQTSQLLHKSYSQVFPKIGVGGFHEWEAYNYTVELLSYMKTLNKPTKFSNVHDYYENIIRPTLRNTLLPTCFDVIERTSSTNSQVSHKFDVHDDLLRWDNYDMLFEPLENVSELLIEEILPSEKRAYKITDQDNSISAAPISVSETPLQNADVLKSSNVPSVVSLDVSPKTHMTGLYSNSLDGHSNPLTEKEHPVSHDTNQSGLDHSFSQTSDFLVCRSNDLWEFLVPLKLRKQLFKQTMSASPILDIEYSEPSYYLKQDLHPNPLIFANKKIVVPYNGEGSKKPINVGNNTPNWDVINDEPLNNVKCKISWEFMPRAPSRNEIIRWIEVDEKKQAYKANRFKSQIEPAITQTNDFKYSHRISKLNRNPSGYLNLSMLYMEVHADTESPCRPDPLKDPITMIIYRFDDSNHMFPDEYSTNRILFCCNKDFVQTKRQLKIVSSNLNLHIECFRTEMEMVDSFLLRVDLFDPEILGGYEINASSWGYLIERMQNVYAINILSRLSRTKIKGNGRYGDRWGFTHTSAIKINGRHLINVWRILKSEVNLTSYSLENLSFNLLHQTMPRFSNLELTNWRRGGAIQELIMFCEYYSTRLNSALLITDSREIIIKNVEQSRLIGIDFNSNFYRGSQYKVESILIRIAKSENVLLNSPSKQQVHEMRALDAIPLIMEPEANFYKSPLVVLDFQSLYPSIMIAYNYCYSTLIGKAEGFRQDKNAVGYLKHHNLPLGIVDILDKNGGITISPNGLVFVSSKFRKSLLSKMLQEILNMRINVKSVASAFQNDDDLSKVCNSKQLALKLIANVTYGYTSATFSGRMPNSDIADAIVASGREILSKSIQIIEDSEFNAKVVYGDTDSLFIYFPGRSKTDAFSFGKILAQRVTDFFPDPIKLKFEKVYHPCVLLAKKRYVGNCFESETQTLSTFEAKGIETIRRDGIPAQSKMVGKTIRILFETKNLSQVKEYVVKQFYKVLFNRVNIKDFCFAKEVRYGTYKNEKYLPPGAIIAAKAVKRDPRSEPQYRERVPYLVIKDPTKERIKDRCVSPEEYVESFKSDCPLELDFEYYISRVLIPPLERVFNLMGVDIKDWYRTMPKLPKQSLFKRNDILRISGFLQRRECLHCGNSLESQDLFLCIECMKNKSESVNDLISTNQQSNKVRNKYEILCQKCNIKNFGRAARSGFEQACKNTDCELFYAKAKAVMENDVLISEISQVLESLQW
>XP_025340979_Candida_haemuloni
MANALQIQICDLDTYQHLATPLDQLYGLAARVPFIRIYGSLKVETERDLAYNVLVHVHNYYPYVYIDCPTNRPLDKTYLNTLKDYFDKKIHDSFQRKRVEDDESDSDIDEDPTQSLRFVAAVEYCRVKLITSNKVDVWNFDGKLKKTYGVPNLYEAHIPYTSQFLADFNLYGCGYLNVEECHFRSPIVGHSNVDLYPLKDYLSRIVTKNNVLLPTRYPRIGRSLLEIDITSGQILNRMNLVQRTNHNDLSEFNSKMPAESIYLSSLKFTFEDLKYQCSLRNMDDTSQLLHKSYSQVFKAIGQKGFQEWESSPRFRELMNYVAKLNAATNFNDPNDYYDRKIKPSLPQNIPTCFESVDHDKAEDRFQKVRLLNYRDDLVQWDSYDKLFTSEQELTANKTTDYNDQSQTPANDAADNDVIYDSLSPSSSPRQLDLQMTYPDHSSDSSHSPQNNGFDQSQRSARWLQRKRPFSQMESSESNSSSSTFTQTSHCLLRSPKNIYELQVPITLRKSNFMKTLRHSGLMDIEYTDPSYYKKEDIHSKPLVFANKKIVVPLLGDNSLGPYQFKSEDSGSWEPSDPARPTFTASRPQYWQYSKDPPTKKFMKDWVDVVESNIQYKKERFKSQIEPAVTQTYDFKYSYRADKVARNPSGFLSMTNLHMELHVNTNNNMEPDPKSDPVSAIIYHFDDANAMHRETPYTTAIFVCLEGLEYYFYQEIFARVSVFLKTKVRVFTSEKDMITTFLDYVDTFDPDILSGYEINASSWGYLAERFQVKYETNLLARLSRSSFKSNGKFGDRWGYTHTSALKINGRHLLNIWRVLRSELSLTSYSLENVCFHLLHQTLPKVVSLDLSKWFRSGNFNKTFMFCKYHIHRLGLTLKIMNVQEMILRNVEQSRLIGIDFNSNFYRGSQFKVESILLRIAKEENMLLNSPSKNQVHDMRALDSIPLIMEPDSNFYKSPLVVLDFQSLYPSIMIAYNYCYSTLLGPIEGFHQNKNVVGYLPHLKLPQGIIDILSKNEGINVSPNGMMFVSSKFRKSILSRMLQEILNMRINVKAVAGAFREDVELAKLYNSKQLALKLIANVTYGYTSASFSGRMPNSDIADAIVSTGREILTKSIEIIESSPVNAKVVYGDTDSLFVYFPGRSKEDAFKYGKELAKEVTDFFPDPIKLKFEKVYHPCVLLAKKRYVGHCYEFEDQLIPKFEAKGIETIRRDGIPAQSKMVGKTLRILFETKNLSKVKSYTVEQFQKIFLNKVNVKDFCFAKEVRYGSYKNDKYLPPGAILAQKKASKDPRSEPQYRERIPYLVIRDSRKERIKDRCVTPDEYVSSYSTDNPLELDFEYYITRVLIPPLERVFNLMGVNIQEWYREMPKSTRQLAIKKKDIINISEFVQSDQCYSCEGSMKDSTSKYLCQRCLEHEIGLTTDIVSVVKDKEVQVLDYQNICIACNKRNFANTASVQYVSHCANGDCQIYYGRVKASREFDHLSDGSKQVMGELNLQW
>XP_024716099_Candida_pseudohaemulonis
MANALQIQICDLDAYQHVATPLDQLYGLVSKVPFVRIYGALKVEAASNLAYNVLVHVHNYYPYFYIDCPTRQLDEAYLSGLKNHFDIKIHESFQRKPVEDDDSDSEMEDKPPLNFVAAVEYCRGSPVYGYHLGYKQVLKVLLLLPLYKTRLVKLITSHKVDVWNYDGKLKKSHGAPNLYEAHIPYTSQFLADFNLYGCGFLNVEKCHFRLPLVIPSQFDLLPLKDHLRHSITKGNVLNGTRYPRIGRSLLELDISAGDVLNRANLVERTNHNDLSEFNKTMPSEHIYLSSLKFTFEDLKYQCTLRNMNDTSQLLHKLYSQVFTKIGQDGYQEWETSARYRELVAYVAKLNAATNFNDANDYYDNLIKPALPNNVPTCFESVDRDTLRDRFQHLPLLNYRDDLVQWSSYDDLFTIDESASTANFSDSVPSGPPANKQDSSEVDGSPSPSQNPRPLDIELSSPDLLLPNSSQLETHHTFDPQSINVHFSQRKRPFSQVEGSDTNSLLSTITQTLHLIVRNPQHIYELPIPSSLRKSAFMKTMHQSGLLDIEYRDPAYFKKEDVHQKPLVFANKKIIVPYAGDDSLSPYEFRGTSCGLLETEEPPKQTVSVSKPQLWQYSTEAPSKKSIRTWVQSIERNLQYKKERFRSQIEPAVTQTYDFKYSYRSDKVARNPSGFLNMTNFHMEVHVNTNSQRQADPKIDSVRAIIYHFDDANAMYREDPRTTAIFVCLEGLDYYIFLKLFAAVAETLKIAIEIFTSEKEMIKTFLDVFDVFDPDILSGYEINASSWGYLAERVFVNYETNLLARLSRSTFKSNGKFGDRWGYTHTSALKINGRHLLNIWRVLRSELSLTGYTLENVCFHLLHQTLPRVTNLDLSQWFTSGNFNNTFMFCKYYVHRLGLTLKIMNVQEMILRNVEQSRLIGIDFNSNFYRGSQFKVESILLRFAKEENMLLNSPSKEQVHDMRALDSIPLIMEPDSNFYKSPLVVLDFQSLYPSIMIAYNYCYSTLLGPIEGFQQNKNVVGYLPHLNIPHGIVDILLKNGGINISPNGMMFVSAKFRKSILSRMLQEILNMRINVRAVAGAFREDVELAKLYNLKQLALKLIANVTYGYTSASFSGRMPNSDIADAIVSTGREILTKSIAMIEDSGCDAKVVYGDTDSLFVYFPGRSKEKAFELGKQLARDVTDFFPDPIKLKFEKVYHPCVLLAKKRYVGLCFEFEDQTLPKFEAKGIETIRRDGIPAQLKMVGKTLRILFETKDLSKVKQYTVEQFQKIFFNKVNVKDFCFAKEVRYGSYKNEKYLPPGAIIAKKNASKDPRNEPQYRERIPYLVIRDSRKERIKDRCVTPDEYVSSYSTDNPLELDFEYYITRVLIPPLERIFNLIGVNIQEWYREMPKSTRQLAIKKRDITKISEFVQSEQCYLCEGNLRDSPSRYLCQNCLGLELGLITDVISMVKQKESQVIDYESICVACNKRNFSNRSNSSILLPIVNEDPCTTESTGAADQLVMRENEGACKHAQAVTSML
>XP_025338319_Candida_duobushaemulonis
MANALQIQICDLDAYQHVATPLDQLYGLVSKVPFVRIYGALKVEAASNLAYNVLVHVHNYYPYFYIDCPPRQLDEAYLSRLKNHFDIKIHESFQRKPRDGRQTSSNFVAAVEYCRGAPVYGYHLGYKQVLKVSLLSPLYKTRLVKLITSHKVDVWNYDGNLKKSHGAPNLYEAHIPFTSQFLADFNLYGCGFLNVEKCHFRSPLVTPSQYDLSPLKDHLRHSINKGNVLSGARYPRIGRSLLELDISAGDVLNRANLVERTNHNDLSEFNKTMPSEHIYLSSLKFTFEDLKYQCTLRNMNDTSQLLHKSYSQVFTKIGQDGYQEWETSARYRELVAYVARLNAATKFNDANDYYDHLIKPTLPKNVPTCFESVDRDARRDRFQNLSLLNYRDDLVQWSSYDDLFTIDEAATATTFSDSNTADPPASKQNSSEVDGSPSPSQNPRPLDIALSSPDLSSPNSSQFETHPTFDPQSINRQADPNVDSVRAIIYHFDDANAMYREDPRTTAIFICLEGLDYYIFSKLFAAVAESLKIAIEIFTSEKEMINTFLDVFDVFDPDILSGYEINASSWGYLAERVFVNYETNLLARLSRSTFKSNGKFGDRWGYTHTSALKINGRHLLNIWRVLRSELSLTGYTLENVCFHLLHQTLPRVRNSDLSQWFTSGNFNNTFMFCKYYVHRLGLTLKIMNVQEMILRNVEQSRLIGIDFNSNFYRGSQFKVESILLRIAKEENMLLNSPSKEQVHDMRALDSIPLIMEPDSNFYKSPLVVLDFQSLYPSIMIAYNYCYSTLLGPIEGFQQGKNVVGYLPHLNIPHGIVDILLKNGGINVSPNGMMFVSAKFRKSILSRMLQEMLNMRINVRAVAGAFREDVELAKLYNSKQIALKLIANVTYGYTSASFSGRMPNSDIADAIVSTGREILTKSIAMIEDSGCDAKVVYGDTDSLFVYFPGRSKEKAFELGKQLARDVTDFFPDPIKLKFEKVYHPCVLLAKKRYVGSCFEFEDQTLPKFEAKGIETIRRDGIPAQSKMVGKTLRILFETKDLSKVKSYTVEQFQKIFFNKVNVKDFCFAKEVRYGSYKNEKYLPPGAIIAKKNTLKDPRNEPQYRERIPYLVIRDSRKERIKDRCVTPEEYVSSYSTDNPLELDFEYYITRVLIPPLERIFNLIGVNIQEWYREMPKSTRQLAIKKRDITKISEFVQSEQCYLCEGNLRDSPSRYLCQNCLGAELGLITDVISMVKQKESQVIDYESIC
>XP_028889750_Candida_auris
MANELQIQICDLDTYQHVTTPLDQLHGLVPKVPFIRIYGTLRVEGSETHAYNVLVHVHNYYPYVYIDCPNSKFRALDDAYLKDLKNYFNQEIQKSFQKRAVEADESDGDIDDDPDCNSNFVACVEYCRGAPVYGYHLGFKQVLRVSLLSPLYKTRLVRLITSNKVDVWNFDGKIKRRLGIPNLYEAHIPYTSQFLADYNLYGCAYLRTKNAYFRAPLINHSNVKIDPLKSYLKPFLADNNILQSKRYPRIGRSLLEIDIHPKDILNRSDLIERRNHNDFSEFNKEFNSAHIHLSSLKFTFEDLKYQCILRDMNNTSQLLHESYSQVFSRIGEKGYQNWETLERYRELIAYVAKLNGATNFSDPNTYYDNVIKPSLNGDIPTCFESIDRSSSLDKFQKSTPLSFQDDLKRWADFDSLFIFEADERRKVGSENSASSSAVLQKSISDDQKIDEELSPSRRPHQVDMQISSSDLSSVSSSSSNPQSADPSQKPNVKCIFTFANSRHTPLKRSHSQVDSYDSNSSGSAFTQSSHCLVKNPKVLLEYTSASELKKSNFTKTLKSAGMMEIDYNDPSYSNIEDVHAKPLIFANKKIVVPHSGDETLTPYFDRSVEVEEIDEDSRREITVAKPQFWQYIPDPPTKLFIRNWAAVFEKNHQYKKKRFRSQIEPAVTQTYDFKYSYRSVKVARNPSGFLNMTTLHMEVHVNTTSENAPNPHTDAICAIVYHFDDANSMFRDNKETTVVMVCPPRSDHARLSDIYQKVASMMGVTMKVFESEKSMISSFLEYIDLFDPDILSGYEINASSWGYLVERYNEIYEENLLARLSRSQFKSNGKFGDRWGYTHTSALKINGRHLLNIWRVLRSELSLTSYSLENVCFHLLHQTLPKVENRELSMWFLSGNFSKTFMLCKYLIHRVGLILKIMSVQEIVLRNVEQSRLIGVDFNSNFYRGSQFKVESILLRIAKEENMLLNSPSKNQVHDMRALDSIPLIMEPDSNFYKSPLVVLDFQSLYPSIMIAYNYCYSTLLGPIEGYEQNKNVVGYLPHLKLPRGIIDILLKNDGINISPNGMMFVSSRFRRSILSRMLQEILNMRINVKAVAGAFREDIELAKLYNSKQLALKLIANVTYGYTSASFSGRMPNSDIADAIVSTGREILTKSIEIIEGSPFEAKVVYGDTDSLFVYFPGRSKEQAFEFGKQLAKDITEFFPDPIKLKFEKIYHPSVLLAKKRYVGQCYEFEDQKVPKFEAKGIETIRRDGIPAQSKMVGKSLRILFETKDLSKVKSYVIDQFQKIFLNKVNVKDFCFAKEVRYGSYKNEKYLPPGAILAQKKVSKDPRSEPQYRERIPYLVTRDSTKERVKDRCVSPDQYVSSYSSNDPLELDFEYYITRVLIPPLERVFNLMGVNIQEWYREMPKSTTHLALTKQDVTKISDIVQYDQCYFCQRSLKHSPSRYLCQFCYGQEMGLAIDAVSMVKQKESQVMDYERVCTACIHRNFANTSSVEYVWHCTNGDCQIYYGRVKCSREYGNMVARSDQVMKELDLQW
>NP_015158_Saccharomyces_cerevisiae
MSRESNDTIQSDTVRSSSKSDYFRIQLNNQDYYMSKPTFLDPSHGESLPLNQFSQVPNIRVFGALPTGHQVLCHVHGILPYMFIKYDGQITDTSTLRHQRCAQVHKTLEVKIRASFKRKKDDKHDLAGDKLGNLNFVADVSVVKGIPFYGYHVGWNLFYKISLLNPSCLSRISELIRDGKIFGKKFEIYESHIPYLLQWTADFNLFGCSWINVDRCYFRSPVLNSILDIDKLTINDDLQLLLDRFCDFKCNVLSRRDFPRVGNGLIEIDILPQFIKNREKLQHRDIHHDFLEKLGDISDIPVKPYVSSARDMINELTMQREELSLKEYKEPPETKRHVSGHQWQSSGEFEAFYKKAQHKTSTFDGQIPNFENFIDKNQKFSAINTPYEALPQLWPRLPQIEINNNSMQDKKNDDQVNASFTEYEICGVDNENEGVKGSNIKSRSYSWLPESIASPKDSTILLDHQTKYHNTINFSMDCAMTQNMASKRKLRSSVSANKTSLLSRKRKKVMAAGLRYGKRAFVYGEPPFGYQDILNKLEDEGFPKIDYKDPFFSNPVDLENKPYAYAGKRFEISSTHVSTRIPVQFGGETVSVYNKPTFDMFSSWKYALKPPTYDAVQKWYNKVPSMGNKKTESQISMHTPHSKFLYKFASDVSGKQKRKKSSVHDSLTHLTLEIHANTRSDKIPDPAIDEVSMIIWCLEEETFPLDLDIAYEGIMIVHKASEDSTFPTKIQHCINEIPVMFYESEFEMFEALTDLVLLLDPDILSGFEIHNFSWGYIIERCQKIHQFDIVRELARVKCQIKTKLSDTWGYAHSSGIMITGRHMINIWRALRSDVNLTQYTIESAAFNILHKRLPHFSFESLTNMWNAKKSTTELKTVLNYWLSRAQINIQLLRKQDYIARNIEQARLIGIDFHSVYYRGSQFKVESFLIRICKSESFILLSPGKKDVRKQKALECVPLVMEPESAFYKSPLIVLDFQSLYPSIMIGYNYCYSTMIGRVREINLTENNLGVSKFSLPRNILALLKNDVTIAPNGVVYAKTSVRKSTLSKMLTDILDVRVMIKKTMNEIGDDNTTLKRLLNNKQLALKLLANVTYGYTSASFSGRMPCSDLADSIVQTGRETLEKAIDIIEKDETWNAKVVYGDTDSLFVYLPGKTAIEAFSIGHAMAERVTQNNPKPIFLKFEKVYHPSILISKKRYVGFSYESPSQTLPIFDAKGIETVRRDGIPAQQKIIEKCIRLLFQTKDLSKIKKYLQNEFFKIQIGKVSAQDFCFAKEVKLGAYKSEKTAPAGAVVVKRRINEDHRAEPQYKERIPYLVVKGKQGQLLRERCVSPEEFLEGENLELDSEYYINKILIPPLDRLFNLIGINVGNWAQEIVKSKRASTTTTKVENITRVGTSATCCNCGEELTKICSLQLCDDCLEKRSTTTLSFLIKKLKRQKEYQTLKTVCRTCSYRYTSDAGIENDHIASKCNSYDCPVFYSRVKAERYLRDNQSVQREEALISLNDW
>XP_018218870_Saccharomyces_eubayanus
MSQDQNDRDENHTVDIFSKPNSEYFRIQLNNYDFYMAKPTSLDRSHGESLPLNQFSQVPTIRVFGNTSSGHQVLCHVHGVLPYIFIKYDGYISDTSTLRHQRCAQVHKMLEEKIKASFNRKKDAKQNSTNDKLGNLTYVANVSVVKGVPFYGYHVGWTLFYRVSLLNPSCINRLSELVRDGKMFDKRLEIFESHIPYLLQWTADFNLFGCSWINLDKCYFRSPVLNNMLDIDKLTLNDELRLLLDQHCNSPNNVLNRKDFPRVGNGLIELDILPQFIRNRDELQHRDLHHDFKEKLGDTSDILVKPYVSSTKAMVNELIMQRKALSLSKYKVTSEMNRLVNDHEWQSSKEFEAFYKKAQHKLSTFDGQVPNFETFIDEHQKFSDIKKPFEALPEMWPSLPQTVITNSSVEHKNEEQPDTLLTVYETMNIENGQEGLTENCNKVEPGPHALESIETLEHTADSLGDQIASLSTVKFSMDSILTQNMARKRKLRMLGSAERISPVTRKKKKTMTPDLHHRENYFAYRVPPFGYRDILDELEAEGFPKMEYQEPFFSNPADLENKPYAYAGKRFEITSTHLSARIPVHFEGEPISIYNKPTFDMFSSWKYIRKPPRFDEVAKWCKEHGSTATKSIQSQIDLQTPHNKFLYKFASDASVKEKRKNKTLYDSLTHLTLEIHVNTRGDKNPDPLIDEVSMIIWCLEEETYPLDLDIAHEGIMIAHKENMDSNFPTQIQQCVGNIPVMFYETEFEMFEALTDLVLLFDPDILSGFEVHNFSWGYIIERCQKIHQFDIVEELARVKYKFKSKPRDNWGYAHSSGILVTGRHIINIWRALRSDINLTQYTIENIAFNILHERLPRFSYKSLTSMWNAEKSSTKLKTVISYWLARARINVQLLRKQDYIARNIEQARLIGIDFHSVYYRGSQFKVESFLIRICKSESFILLSPGKKEVRQQKALECVPLVMEPESAFYKSPLVVLDFQSLYPSIMIGYNYCYSTMIGRVRETNLNGNELGVTKFSLPRNILTLLKDDVTIAPNGVIYAKTSVRKSTLSKMLTDILDIRVMMKKTMNEVNGDNSSLRRLLDNKQLALKLLANVTYGYASASFSGRMPCSDLADSIVQTGRETLEKAIDIIERDDTWNAKVVYGDTDSLFVYLPGKTANEAFHIGNAMAEKVTQNNPKPIFLKFEKVYHPSILVSKKRYVGFSYEKPSQSLPFFDAKGIETVRRDGIPGQKKIVEKCIRLLFQTKDLSKIKRYLQSEFLKIQTGRVSTQDFCFAKEVKLGAYKSEKTAPPGAVVASRKMNEDHRAEPQYKERVPYLVVKGKQGQILRERCVSPEEFFENEDLELDSEYYINKTLVPPLDRLFNLIGISVGAWAQEVEKSKKSNTSGKKREKLEIIGTSLTCCNCGEELTQVRPSQLCDDCLAKRSFTTSSLLIEKLKREKEYENLKTVCRTCTYRYTLDASIESDHIASECKSYDCPIFYSRVKTENYLKDNQAAKREKALVFLNDW
>XP_033769604_Saccharomyces_paradoxus
MSGEWNDTTRSDVVSSSSKSDSEYFRIQLNNQDYYMSKPTLLDPSHGESLPLNQFSQVPTIRVFGALSTGHQVLCHVHGILPYMFIKYDGQISDASTLRHQRCAQVHKLLEGKIRASFKREKYDKQDSHSDRLGNLNFVADVSVIKGIPFYGYHVGWMLFYKISLLNPSCLNRVSELIRDGKIFGKRFDIYESHIPYLLQWTADFNLFGCSWINVDKCYFRSPVLNSMLEMDKMALNDELQLLLDRYCDLQYNVLNRRDFPRVGNGLIEIDILPQFIKNRDKLQHRDLHHDFLEKLGDTSDILVKPYVSSTKDMINELAMQRKALSLKEYEVPSETKRHVDGHRWQSSEEFEAFYEKAQDKTSTFDGQIPNFENFIDKNQRFSAIKTPYEALPRLWPSLPQTEINSTNIQNQKREEQIDASFTEYEMWSIENEQEGVQETNVKPQSYSCLPEGLESPKHTVIFLDHQTKPHNTINFSMDCTLTQNMAEKRKFRLSASTDKAPLLSRKRKKAITGGLRYGERAFVYEVPPFGYGDILDKLEAEGFPKMEYKDPFFSNPVDLETKPYAYAGKRFEISSTHVSKRLPVQFGEEIISVYNKPHFDMFSSWKYVLKPPRYDTVRKWYEEEPSIGRKNTESQISMHTRHSKFLYKFASDASVEQKRKKNGVHDSLTHLTLEIHSNTRGYKIPDPAIDEVSMIIWCVEEETFPLDLDIAYEGIMIVHKGSEDSTFATKIQYCIKDIPVMFYESEFDMFEALTDLVLFLDPDILSGFEIHSFSWGYIIERCQKIYQFDIVKELARVKCQFTTKSSDAWGYAHSSGIMITGRHMINIWRALRSDVNLTQYTFESAAFNLLHKRLPHFSFKSLTNMWNAKNNITELKTVICYWLSRAQINIQLLRKQDYIARNIEQARLIGIDFHSVYYRGSQFKVESFLIRICKSESFILLSPGKKDVRKQKALECVPLVMEPESTFYKSPLVVLDFQSLYPSIMIGYNYCYSTMIGRVREISLTDNELGVAKFSLPRNILTLLKNDVTIAPNGIVYAKTSVRKSTLSKMLTDILDVRVMIKKTMNEIGDDNTTLKRLLNNKQLALKLLANVTYGYTSASFSGRMPCSDLADSIVQTGRETLEKAIDIIEKDDTWNAKVVYGDTDSLFVYLPGKTANEAFSIGHAMAERVTQNNPKPIFLKFEKIYHPSILVSKKRYVGFSYQSPAQALPIFDAKGIETVRRDGIPAQQKIVENCIRLLFQTKDLSKIKKYLQGEFSKIQVGKVSAQDFCFAKEVKLGAYKNEKTAPAGAVVVKRRINEDHRAEPQYKERIPYLVVKGKQGQLLRERCVSPEEFLENENLELDSEYYINKTLIPPLNRLFNLIGINVTTWAQEIVKSKKANTTSTKGENIVRVGTSVTCCNCGEEFTKIRSNQLCGDCLEKRSTTSSSFLIKKLKKQNEYETLKTVCRTCSYRYTSDAGIESDHIASRCNSYDCPIFYSRVKAERYLKGNQAVQIEEALISLNDW
>XP_003675482_Naumovozyma_castellii
MSENISSMGSSLSNEQLNIQLNNYDFYMSKPTPLDRAHGISLPMNQYIRVPVIRIYGSLPSGHQVLCHIHGVLPYIFVQYNGEVSDSNAIMNQKCAQLQELLEKQISASMKNRKNNQQSASNASSLEYIANVSVTKAVPFYAFHVGWTLFYKISILNPSFVNRIADLLRDGNLNLAHNEVYEAHIPYLLQFSADFNLFGCDWIKLEKCYFRKPVLNNILGIDNLMQDEDLKKVLNQFNEQDQNVLESKAFPRMGNGLLEIDVLPQFIQNIHFMKFRDIHHDFIEKIQDLSSILKGPYVTSTRQMTKELQEQRQLLSLQEYKPLKDIERVDVDTEWQSSEDFRKFYEEAKKRQISLDGKFPKFETFVQNNSKIDRVRRPHEMLSQLWPVPLSLGGHQSGTGSKNKNSDVINTAFEEYSLLNITDDEADQLHEEFSSPLKQIEPISAGLGKSQPQPSMDLHLTQMMAKRKKTRFNISHTHYSKVSDNKLSIPVGSDSYLYKKPPVDSVLLLEDLQDKGFPIVNYSDPYFSNPVDLNEKPYIYSGKIFEIPSRHLSNRISLNFSDESVVFEEKVRTSLFSEWKYVKRPPTYNTIENSFKNNVPVKNYKSQIERSSPKYPFLYKFPSDSSTKKKKGKIHDTLTHFTLEIHVNCRNGKRPDPKEDEVNMIVWCIEEETFPFDLSIAKEGIMALNKEGSSPYEEKFERAASPVSVAFFETEFDMFDALTDLILLFDPDILSGFEVHMSSWGYIIERCRIIHKFDIAVEIARVNERWKNKSKDVWGYTHSSGTQITGRHVINIWRVLRSELNLTQYTIENIVYNVLHERLPHFSFDTLTKLWTDTGNLCGLKTVIFYWLTRARMNVRLLQKQEFIGKTMEQARLIGIDFHSVFYRGSQFKVESFLIRICKSESYVLISASKKQVRRQKALECVPLVMEPESAFYKSPLIVLDFQSLYPSIMIAYNYCYSTMIGRVRNLTTHGNELGVATFSLEKNLLRLLENDVTIAPNGVVYAKSTVRKSTLAKMLTEILDIRVMVKKTISELGKGNERLRRVLNNKQLALKLLANVTYGYTSASFSGRMPCSDLADSVVQTGRETLEKAISIIESNEDWGAKVVYGDTDSLFVYLPGKTKEEAFKFGNEMAVAVTKRNPKPVFLKFEKVYHPCILVSKKRYVGYSYENVGQTVPYFDAKGIETVRRDGHPAQQKITEKALKILFDSKDISQVKRYVQSQFTKVQEGRVSVQDFCFAKEVKLGTYKSDKTAPAGAVVATKLMENDHRAEPQYKERVPYLVVKGKSGQILRERSISPLEFFANPDLELDSEYYITKTLVPPLSRLFNVIGIDVSEWAYELKKYKKAHSTVNNKKIEKIGNLLLCSHCKEPYNKIDDNVLCDNCLSHPLETTSDLLYQDLQRQFELEKLKLICQTCSYRYNKDAGLIGAEISTHCNSYDCPIFYSKFKSLKYLQSSEGKERVRTLERLDEW
>XP_003672560_Naumovozyma_dairenensis
MSENNFSLDSSLSADFFNIQLNDYDFYMTKPTVLDKSHGISLPLHQFNQVPVIRIYGNLPTGHQVLCHVHGVTPYIFVEYDGKLTDSSVVLNQKCTQLHTQLEQIVFDSMKNNNKKTTGMSLDYISNVSVVKAVPFYGFHVGWQLFYKISILNPSFVNRIADIIRDGKLLIKKDEVFEAHIPYLLQFSADYNLFGCDWIKLKKCHFRKPLLNPILDIDRLTFNLELKTILERFCNQGENAVLLDKGFQRIGNGLLEIDILPQYIYNREELQYRDLHHNFVEKLEDVTSILQGPYVSSTRKMVKETINQRQLFSLPEYRPIKETERLHINTEWQSSDIFRKFYESAKNNQISMDGKYPTFETFVENIPTLEKLPRPFEALDELWPTIPTKITGAAEGEIDKSNLELIDTSFEAYSLLDLTDDDANNVTTTSSPRKPEKANVEKIHDNKLPDDLSSNSSENAGTSMDFKLTQSMAKKRTHKIKFNQILNIEGFKDHPLRSGVGVNANKRLQRNIQGIPFGSNAYSFKKFNLDFEELEADLMFNGFPRIDYSDPFYSNPIDLNTKPYIYAGRRFRINSTHLSNRHPLPFQDEYSILEHLPKSHLFSIWKYSKKPPTFQEVGNISTVKNTSNRSTKSQIEGATPKHKYYFSDPSIRKKKGSKIYDSLTHLSLETHINTRGDKRPDPKKDEVTMITWCIEDESFPFDLNMETEGIMVVLTDLTDTLKQRKFEQAARNTSVAFYETEFDMFEALTDLILLCDPDIISGFEVHMSSWGYIIERCNIIHKFDILEEISRVHSRWKKKSKDIWGYTHSSGISVTGRHVINIWRALRSEMNLTQYTIENITYNVLRERLPHFSYQSLTDMWNDNCSISNLKTVINYWLLRTRLNIKLLQKQEFIPKTIEQARLIGIDFNSVSYRGSQYKVESFLIRICKSESFLLLAPGKKQVRKQKALECVPLVMEPESSFYKSPLVVLDFQSLYPSIITAYNYCYSTMLGRVRELKTFGNEIGVTNINIEKNLLRLLENDVTIAPNGMVYLKPSVRKSTLAKMLTEILDIRVMVKKTMSDLSQDNNKMKKLLNNKQLALKLLANVTYGYTSASFSGRMPCSDLADSVVQTGRETLEKAIKLIEANEKWSAKVVYGDTDSLFVYLPGRTKDEAFLIGGEMAKAVTDANPAPVFLKFEKVYHPSILISKKRYVGYSYESSNQVNPSFDAKGIETVRRDGHPAQQKITEKALKILFDTKDLSHVKNYVQDQFTKIQEGRVSIQDFCFAKEVKLGTYKSDKTAPAGAIVATKMMERDPRARAQYRERVPYLVIKGKSGQILRERSISPWEFLQRPDLELDSEYYITKTLVPPLSRLFNLIGIDVFEWATELSKYKKGHSTVNSNELEKLGASILCVNCGAELTRGGNDSLCDNCQQNKLNTASTLLCNILERQDDLKKLELICRTCSYRYNQDAGMIGHDIANRCESYDCPIYFSRIKARKYLQGNITRRKEEALENLDTW
>XP_003958777_Kazachstania_africana
MSSVNSSINSSSLAPDLIHVQMNNYDFYMNRPTILDRKHGDSLPMSQFNFVPSIRVYGFLPTGHQVLCHIHGVFPYIFVKYDGNESDSLTEISQKCTNLHLLLERKMTELVKKKGRGNKPTVNEVGNDIEHIRGLNYIANVSLIKGIPFYGFNMGYTLFYKITLLNPSYSNRLSDLIRDKAIFATARETFESHIPYLLQFSMDFNLFGCSWIHLNNCYFRDPILNSILDIDDLMRNEELDTFLTHFCDKERNVLDEKAFPRMGNGLLEIDILPQNIKNIDELYFRDIHHDFIEKKGEALHLLKQPYVSSTKQMVNNVLSQRALLSLREYVPQEGLQRLKDIKDFSHSFKDFYDAASAKTTSKENPNPTFDTYLKKNPIFEKIRKPYEAINELWPEQPNTLNSQTISENENEVIDTSFQQYTILDDEGDAANNMNEDYGMLSQDSGFIATDTEDDPEKHVTKPRANVASSNSAFSLDTQMTQLISKRKRLEQAQRSNILQLNQAKQIKLELPYGISKGERAFFYKKPPFNFSSAIKDLTSKGYPEVDYTDPYFGEPTDLELKPYIYAGKRFEINSPHLSHRIPLPFHNEPVLLETEGPISLFSSWKYLPKPPTYYEVHDDEVSKRKKMKDHSQIGKATQKNDFFYKYGSRATVPKKISTMQDKLTHFSLEIHVNTRDDLKPDPLHDQVSIIFWKIDDESYPFDFGVSSEGIMVLHDEREDGTLSKMLQDAAGSVPVAFYESEFMMFDALTDLVLLFDPDILSGYEVHLSSWGYIIERCIKVHKFNIIEEISRVISKGKNSSYDFWGYTHSTGITVTGRHILNIWRILSSDLQLTQYTVENIAYNLLHKRLPHFSNRNLTEFWNNKRSFSKIKTVLQYWLTRVRINFELLKAQDFIARTMVQARLIGVDFQSVYYRGSQYRVESFLVRVCKGESFILVSPSKQKVREQKPLECVPLIMEPESAFYKSPMLVLDFQSLYPSIMIAYNYCYSTLLGRVREMQLGDNEVGVSSVPIKENTLRLLKDDVTIAPNGLVFVNSSIRKSTLAKMLADVLDIRVMVKKTISELGSENDTLRNLLNNEQEALKLLANVTYGYTSASFSGRMPCSDLADSIVQTGRETLERAIELIESDENWGAKVVYGDTDSLFIYLPGKTREEAFTIGNEMSIAVSASNPEPLFLKFEKVYHPCILVSKKRYVGYSYEKSTQQEPKFDSKGIETVRRDGHPAQQKIVEKSLKILFDTKDITKVKEYVQDQFFKIHSGKVSIQDFCFAKAVKLGTYKSAASLPPGAMVAMKQMKKDTRAEPQYKERVPYLIVKGSPGQVLRERSISPEEFFANPNLELDATYYIDKTLVPPLSRLFNIIGINVADWAFDIPRMKRDLSVNTNTKESKLGESSMCINCGEEVVSSENKTLCGDCEMSAQKTTVGLLYDTLYRQNMMKNLNMVCRTCTYQYTKNAGVEGDLIASKCDSYDCPIYYSRIKSKKYLMSDITRKKRSALDALDNW
>XP_022466508_Kazachstania_naganishii
MTSTTETSSDISLSDLDSEMIHIQMNNYDSYMCKPSTLLDTNHGTSLPLNKYEYVPVIRIYGNIPSGHQTLCHVHGIFPYIFIPYDGEFKNETSTIVNQKCTQLHLTLENRIRVLFFQNKKSKNQDKGPGYNSGEKPESPINQLGNLKYIANVSVVKGMPFYGYHTNWSLFYKICLLNPSHVHRVTDLIRNGAALNSDIEVFEAHIPYILQFLTDFNLFGCYWIKLQKCYFRQPVLNELLDINNLTMTQELDQFLAKFVKDGFNVLHNAEFRRVGNGLLEMDILPNFIRNIDELHHTDIQRVFYRKSEDKEEPDKTQYVTSTKRMATDIAVLRQMVGLKKYRVAPDVERLSDFNADWQYSKENKNLYDKAMNCTNALFNETSSMDDFMKNKDVYANVPRPFESLPDLWPQEPDVLRKPPHSQMGPPATVSNNTVPQETYHGTHDEQHNEMQLDDNLNKNETDPFDEPDDLGDLGESNKMYEDVSLTQKFSMDKELTQSMAKKKENHLPREPNLHSTSEVIKRKGIVSKRKTSNAGHSTYIFKKPKVDFKTILDDLCDQGHPKIDYQDPYFSNPIDLEEKPYVYAGKRFEITSTHLSDRIPITFNSDSIVSKSKTVTKLFNTWKYIKKPPSFQKVTNECKEQRIKKDQSQIEKYSDSKFGYKYKSPGSYKKKEKKIHDQLTHMSLEVHVNTRGDKNPDPLIDEVVIIFWCIDNETYPFELPLETEGIMCVIDDFSNKHQMTKIEQACHPLTVAFYEKEFDMFDALTDLVLLFDPDILSGFEVHMSSWGYIIDRCNKIHKFDFISELARTSQQRKSKGKDAWGHNHSTDITITGRHMLNIWRLMRSNLTLTQYTIENIAYHLLHYRLPRYSYKSLTCMWNVNEMVSSLKTVIMYWQTRVRINIEILTKDDFIARTTEFSRLLGIDFHSVYHRGSQYRVESFLRRICGSENFLLLSPSKIAVKEQKALECVPLIMEPESAFYKSPLVVLDFQSLYPSVMVAQNYCYSTMIGKVGDLNLEDNKIGVTKVHLEKGVLKILKDDVNISPNGIVYVKPDIRKSMLAKMLTEILDLRVMVKKTMSQLDDPPASLKKQLNNRQVALKLLANVTYGYTSASFSGRMPCSELADSIVQTGREILQKAIDLIEMNDHWGAKVVYGDTDSLFVYLPGKSKEDAFRIGEEISIAVSKANPAPIFLKFEKVYHPSILVSKKRYVGYAFEKRNQKEPIFDAKGIETIRRDGHPAQQKIVEKSLRLLFDTKDLSAVKKYVQEQFTKIEENNVSIQDFCFAKEVKLGAYKSEQTAPPGAVVAARQNEHDHRAHPQYKERIPYVVIRGKAGDTLRSRSISPAEFLANPNCLLDAEYYIMKTLVPPLSRLFNIMGINVTEWTYDLTRFNRHSAVGNKLTDNVGTSQLCTNCSTNVISSENSLLCLKCEQDRSGTVANLLIDKLSRVETMSRLDTVCRVCSYKYSRDASYQGESFARSCESYDCPIYYQRIKADRKLIDNNAIRKQMLLESLNDW
>XP_449434_Candida_glabrata
MISGEETDSIQDGANEVEFDSFDLQLNNYDHYMAYPTSLDRTHGSSLPLKKFHKVPVIRIFGCLRTGHQLLCHVHGIFPYFFVKYDGKEDDTSIIINEKCAKLHQLLEQILRDKMKSKGSRNDKQDETNLNELVYIANVSVVKGVPFYGYHVGWTPFYKISLLNPSLSEQVCNIIREQNVLQNGQNEVYESQFPYLLKFTADFNLFACSWINFKKVYFRAPVLNEMLNMDEIMMTKELRVLLDRFHSKDTVLKKTMFPRIGNGLLEIDVIPQFIKNIDQIKIRNIHHDLSEKKESVNYLDDGPYVSSTKNMLKDVEIQRKLYSLEEYKKAADISRNENDMIWNSSHQFEMFLRKALSSVKVSDKDSNFLSGHFNANDFLKTPFEMIDELWPTKFESSIDLNDENERHDKNDQLLDVGEDFDKAEERDEDILGEPNEDDYIEKEMHSQDNGQFINVSTSVISTTQSLDKLLTQSIVKNQRKLKIGNVLSDLGNVATNYHNYFPSNIKKYYRYKQCNISYSSMNEDLQDNGLPINDYMGPFFSDPCDLHKKDYQYAGKQFDITSTHLMKRYPLDFKEDLVRLTKQRLDNDVLFASWKYLKMPPSFNDVAESVTRKERARHSISQIKKPTATKSLGNTSSIKRSESIHDNLTHFSLEIHVNTRGDLLPDPRKDEVSVIFWKVDSDTFPFSIDLQLEGIMYTNKLERENLIETLESISGGVPIMEYEDEFSMFDALTDLILLFDPDLLSGYEIHNSSWGYIFERSLSVHKFNIANEISRVNMGAQFKLRDSWGFKKSSGISITGRYVLNIWRLLRKEIAVTQYSFENMVHLLLKIRLPKYSCSHLTSLWSNFKTGNELKTFLNYYLTRVRLNIGILKKISFTLNVMEEARLIGIDFQSVYNRGSQYKVESFLIRICKSENYILLSPSKVAVQKQKPLECVPLVMEPESAFYKSPLLVLDFQSLYPSIMSGYNYCYSTMMGRVRELDGTKRTLGVTNFELKSELLKKLRDDIRIAPNGVIYAKEHLRKSTLSKMLSEILEIRFMIKKTISDLGSDHQALKKLLESKQLALKLLANVTYGYTSASFSGRMPCSDLADSIVQTGRETLEKAVKMIESTASWGAKVVYGDTDSLFVYLPGKTKEDAFRIGAEISNSITASNPKPITLKFEKVYFPCILLSKKRYVGYSYLSSSQLNPHFDAKGIETVRRDGTPAQQKVVENALRILFETKDLSKVKNYVVDTFTKIRSGNISIQDFCFAKEIKLGHYKSESTMPPGAVVAKRLKKQDSRAEPQYKERLSYLVVKGKSGQILRERCVSVSEYFSNDHFALDSEYYITKTLIPPLDRLFNIVGISVSDWNQEGPMFVEGSIKPYTGADNIPTSTRCKACEQNTVSGDSYLCDNCVSNEKMAASKLIIKIQASASKLKVLNDICRICSRQYTGDMGLLSSNNALKCVSYDCPNYYSKLKAQRLMQSKHYYSWNELLHNMDHW
>XP_004180162_Tetrapisispora_blattae
MSLSQYSTLVEDQIHIQLNNYDWYMDRPSRLDVSHGDSLPMNKFDQIPIIRVFGKLLSGHQVLCHIHGVFPYFFVPYNGEISDSSVVMNQKCAQLHKVLERRSLNGKNDSNNLKNVANVSIVKAIRFYGYHKDWELFYKISFLNVSVMTQVCELFREGKIFKKSVDTFESHIPYLLQFSCDYNLFGCHWMSLEKCYFRDPVLNDILDINNLMWDDKIGNFLNKFCSEDMVLSRTEFPRMGNGLLEIDVVAQHIRNRDELELVKDGGISSTRGVKREVARLRELYGLGKFVAPKEPFRSKNVSESGEEKTGENVLREVRSMFGKRLDQIRKPINAIGELWRKDLPFQESAGNSLPFTVTDTPTSVNEIGKTNLQGNQQKDHQDLVLSESPDKLLTNNKRLASLNISNGSFDNTSAFKYKKLKIGYNDILNEIEQIYHKPKYKYDAPFYSNPFDKKKSLYTYGGRKFNVGIKHPLYRRTVKYQSNSVRMKENARPRYIVKWKYIRRPPSFAQVWKDTITLAKEDMERKNKINKEYNRSLCEEKTTTSSLINNNPPTHFSMECFATSSIGKLSDPQKDEVKFVIWQLDADSYPLSLGTCHEGILVVGHSTLERQLKYFDLGGLRVAAYDSENDLFDALMDLVLLFDPDILSGYEIQNGSWGYVMERCRAIYKYELADELSRIKASSNKYFKREGEINVVGRYVFNIWRHMRHEIRLTSYTVENVAYEVLGQRIPRYSQDTLNEMWFDKSIRQVATLLKYWVVRLKINVKLLIHFQLIPRITEQARLVGIDFRSVYHRGSQYKVESFLTRITKNENFLLFSPSRSQVRAQKALECIPLVMEPESSYYQSPVLVLDFQSLYPSIICGYNYCYSTMLDENNRLDVRSKNVSPNGVEFVNTTIRESILGRMLQELLACRVMVKSTRNELRTHGGEAINAAAQLDGQQQALKLLANVTYGYAAASFSGRMPCSLVADSVVETGREVLRSAIALIGESENVKRWGARVVYGDTDSLFVHLPGKTHSDGFRIAKEIVDSINACNRAPIQIKLEKVYQPSLLLGKKRYVGYAQEHLNGPITFDAKGIETVRRDGCHLQQRIVEQCLRILFDSNDLSKVKEYLREEFDRIRNGLVSLPEFFFAREVRLGHYRSNKTAPAGAHVAMRQAKNDKRSRPQYRERVKYVVVKGAHGTTLRDRSLTPLEYLDGNYELDYEYYVGKCLIPPLERLFNCLGISVKGWDLEFRRIVGNTNNIFFESALCVHCRVRSRKKDVDGVGWSQFCDECSQDRQKLCVDLLTQKRNLETKHACVNWKCRGCNFAYTGDILDAGAAERCISAECPIFFERVSAEQLELLNKGLAELNEW
>XP_003685042_Tetrapisispora_phaffii
MSSLKRPGEEEESELQVAVHDKKIKLQSHDHGVGSEPVSTIEIIPSDRFRKVKEQGFKAKDADLHGTQMESAFEKELLEMEHEAAIVDEQASIDTYGREPVASDFSPDTHDISFQQLDCDQTMLSGSTDENTPFIVRFFGVTQEGHSILCNVTGFKHYLYVPSPIAQEQTDKQDLDGFVKYINEQLDNCVDSIEITQRQSIWGYSGDTKLPFWKVYLKNPHMINKLRTSFEKGYFTYKSWFSNGTTTYDNIAYTLRLMIDCGIVGMSWITLPKSKYKLITEQNKISNCQLEVSINYRDLISHPAEGDWSHSAPLRILSFDIECAGRIGVFPEPEHDSVIQIANVVSIAGAKRPFIRNVFTVDTCSPITGSHIFSHEKEEDMLRQWREFVVKADPDVIIGYNTSNFDLPYLIDRAKALKVNEFPYFGRLVNVNQEVKESTFSSKAYGTRSSKNVNIDGRLQLDLLQFVQREYKLRSYTLNAVSAHFLGEQKEDVHYSIITDLQNGDSETRRRLAVYCLKDAYLPLRLLENLMALVNYTEMSRVTGVPFSYLLSRGQQIKVVSQLFRKCLEIDTLIPNMGSQGSDEQYEGATVIEPIRGYYDLPIATLDFNSLYPSIMMAHNLCYTTLCNRETVQRLDLKLNEDYIITPNNDYFVTTKKRHGILPIILNELISARKRAKNDLKNEKDPFKRDVLNGRQLALKISANSVYGFTGATVGKLPCLAISSSVTAFGRDMIMTTKNAVQEKYSIKNGYKNDAVVVYGDTDSVMVKFGTSDLGEAMELGTEAAAYVSSLFKDPINLEFEKAYFPYLLINKKRYAGLYWTKTEKYDKLDQKGLASVRRDSCPLVSIVMNKVLKMILIERNVDGALAYIKSVIDELLHNKADISKLIISKTLAPNYTNPQPHQVLTERMKRRDGVGPNVGDRVDYIIIGGNDKLYNRAEDPLYALEHNIQVDSRYYLTNQLQNPIISIIAPIIGEKQANSMFVVKSIKINTGTMKGGLMGFMKKVEVCRYCKGPLTKGESPLCSNCKERSGELYMKTLYEVRDLQEKFARVWTQCQRCAGTLHNEVLCSNKNCDIFYMRVKVKKELQEKVEQLNKW
>XP_001646204_Vanderwaltozyma_polyspora
MDSEDIISGATSSLPIDDGIYVQMNCYDSYMSCPTQLDSQYGSSLPLHRFESVPVIRVYGSLPTGHTVLCHVHGVFPYIYIRYDGNVYDSSLELNQRCARLHKLFEDKLKTSDTSSKRNKAKGSKTNRYGDGNRLKYIANVSIVKAIPFYGFNVGWSLFYKISLLNPKYSNKVSDLIRDGVMFDNEVETFESHIPYLLQFSSDYNLFGCSWIKLDKCYFRKPILNTILDLDKILNNEDLSSFIERFCDTNTLSTQEYPRIGNSLIEIDIIPQFIRNRDDLEFIKLHHDFIEKTNESYKHFKTSYVHSTKNLFKDIQRLRKESGLKPYEEPKPFERYEKEIIFERTAEYQRLYEKAASNSNNLKDEQIKFESFIYNDWRFDKIDTPSISVAELWPKLKLLKNDQADIKKSESNTNSRKDIDELINEYEEVNENSDSNTPIDIDEEACQDEKNELKNMLDEEDISSLPVGKIDNNSEIFSMDTFMTQTFKKRKCKKIDSTSNVDNNSKKLKMMNKNIGIKNSHNSLVFRSPPILFNDILNDLESEGYPKIDYCDPYFGNPIDLKDKVYKYAGKRFEIRSHHLGCKIPIQFDNEEIMLESHSETKYSSTWKYIPKPPSYNNVKTGSLKSPKKCFDSQIDKNYSINRSYLKSKNPVIPKVRKLKIHDVLTHFTLEVHTDNIGSKFPDPKNDSVRLIAWKIDDETYPFQLDVASEGFMIFCGPETEVSNYHLKRIEQAAGSSAIGFYETEIDMFDALIDLILFFDPDILSGFEVQSASWGYLIDRYRFIQKESLLEELSRVSIDEASRYIDKWGSNRSSGVKVTGRHIINIWRAMRASTNFNQYTIENLCSKLLNKRLPHFSFSDLSKMWNGNDVTEIKTVMSYWMTRVRCNMLLLKKQEYITRVTEQSRLIGIDFYSVYYRGSQYNVESFLIRLCKSEEFLLVSPSKEKVRDQRSLECVPLIMEPESAFYKSPLLVLDFQSLYPSIMIAYNYCYSTMLGRVEDLKPNGNQIGATTLSIPNNLLKLLKDDIQISPNGVVFLKSTVRKSILSKMLTDILKTRVMVKNTMSELQNVSSDLNKIMNNRQLALKLLANVTYGYSSASFSGRMPCSDLADSIVQTGRDTLQNAINLIESNDNWGAKVVYGDTDSLFVYLPGKSREESFKIGRSIVEEVTKQNPDPIILKFEKVYHPCLLLSKKRYVGYSFEKESQKEPIFDAKGIETVRRDGHAAQQYIVEKSIRLLFETKNLSKISEYLLEQFARIETGSISIQDFCFAKEAKLGTYKSEKSTPAGAIVAMRAMENDHRAKPQYKERVPYLIVKGKQGQILRERGVSPEEFLKNPNLELDAEYYIMKTLIPPLDRIFNILGVSVKDWISASKKNLKLDYSRRNTNTLSNVKCMTCINCKEKMAENKTHLCVHCNNEKPTVSVQLLQRQLRKQERLKKTLTACRICSYKYTHDAGIMGSAISVKCNSYDCPVYYSRIKLQEYFHSEEYKTLVKTLDLLDNDLW
>XP_003679182_Torulaspora_delbrueckii
MSADDTISSELYSTLNSELIHIQLNDYDFYLTKPGRLDALHGNSLPMNEYVRVPIIRVYGHLPSGHQVLCHVHGVFPYIFIPYDGQDSDTPTTMNQKCAQLHNVLEIKSQLSMVKKKDIKQFKQKISGLKYIANVSVVKGVPFYGFNVGWSLFYKISVLDAGFTNKLSDLIRDGKMFEKPIETFESQLPFLLQFSADFNLFGCSWVDLEQCYFRTPVLNAALDLDKILHNEELEKFLEHFRDESSNTLSEKEFPRMGNGLLEIDVLPQFIRNVDDVHFRDLHHNFCEKLDDTSKLLSKPFVSSTKNIIREISAQRQALSLDAFMASASIPRLVDENVQWQSSNMFEGKFEKAVSQSGSLNTGTNFHNYVQSSAAIDTVKKIRDSISELWPRRPDLNLDLEKPKVIPDVVDTLDCGYNVAYVSDGENVEVPSSQDIEDRNNLFKDRDKDKSDNGSELRAEHLTGSTDLTMTQNMAKKYKKRSRFASTLSNSRGRKKNKIQRAGIKNPAGSFVYVRPPIDFSMILSDLELKGFPKIDYRDPYYGNPLDLRQKPYVYAGKRFEILSPHLSCRIPVPFSEEHTTEDRGVKENIFHSWKYLKRPPSFAEIKADLPRKTKNRFKSQLENPISKDEMLYKGNTDQQAKSKNIKVHSSLTHFTLEIHVQTEGAKLPDPQKDEVSIIFWHLERDSYPFDFHVSPMGIMVLKSPDVDDNFTDRIQRAAGKIPVAFYDDEFDLFDALVDIVLIFDPDLLSGFEVHSSSWGYIIERCRQAHRFEIADEISRVNSSVKTKLRDQWGYSHASSIVISGRHMINVWRAVKDDLALTKYTIENIAYVAFRQRLPHFSFQSLSEMWRNNHNLSSAKTVLSYWVDRVELNIRLLQKQEYIPRVTELSRLTGIDFYSVYYRGSQYKIESILGRLCKAESFIMVAPSKRRVKQQNALECVPLVMEPESAFYKSPLVVLDFQSLYPSIMMAYNYCYSTMLGRVPELKVGENIIGASQVILPEGLLTLLADNVTISPNGIAYVKSTIRKSTLAKMLEDILDTRFMVKKTMTDIGRNNAFSRRLLNSRQLALKLIANVTYGYTSASFSGRMPCSDLADSVVQTGRETLEKAIDFIESNPDWGAKVVYGDTDSLFVYLPGKSREEAFTIGKSMALEVTKRNPAPVELKFEKVYHPSLLVSKKRYVGYMYDKNAKQDPIFDAKGIETVRRDGHRAQQKIVEKSIRILFETQDLSKVKHFIQDEFTKIRLGTVSVQDFCFSKVVRLGAYKSEQTAPPGAVVAKRMMKEDHRAAPQYKERVPYVVVKGPAGQLLRERCLSPEEFMANDSLELDSEYYINKTLVPPLERLFNILGINVSEWAFQLTRHKNLVTSMDAKSIDSNLSSTQCIKCRGEIGKSDSLLCENCLSDRPLTASQLILRTTSNESRLRSISTVCRTCCYRYSNDASEVSDHIGDCCNSYDCPVYFGRMKARGSATSKRFVQSAAALKAIDYW
>XP_037142414_Zygotorulaspora_mrakii
MSDDETMDQALHSTLNPEHIHLQLNAYDYYMTKPGTLDTRHGNSLPLNEYLKVPVIRLYGSLSSGHQVLCHVHGVFPYFFLGYDGKETDKGSTVNQKCAQLHLQLESWCWQKADQKRKKRDVKNNGKRHSNGLTYISNVSVIKGVPFYGYHVGWSLFYKVSLLEVGFANKLADGIRDGSIFGRQVNCYESQLPYLLQFTTDFNLFCCSLVELEKCFFRTPLLNTALEMDKLLYTDELEKFITKFCDLKNNVLSDKDYPRIGNGLIEIDVLPQFIRNIDDSQSKQLHHEFIELLEDTSKLLCKPYVNSTKTIMRDLELQRRLLSLSTYTAAPSIDRVTSANVWQSTKQYASDFQDAMRRSGTRNSKLPDIESFISNDESFENIKSPTQSLNELWPITPNINVLEPLSNEPHDLIDTVEHRYSVTDLSDDEDNKDENSDLSDDNFEINSENQGKTSKEMEGHVSKRVPTDMSMTQSMAKRIKSQSISTMNAADQKDYTKHSRRGIKYGKNSFIYKSTSLNYETITKDLEMQGYPKIEYLGPYFGNPVDLRERPYVYAGKRFEITSNHLFSRISVPFEDENLVMDARAKETVFSSWKYLTKAPSYMEVKKNSNHQASKICPLSHVKSAASKLDSYFKTNTEEKEKKKKSSAVSAKNALTHLSLEIHAQTKGSKLPDPQRDRVEMICWCLEKETFSFDLGISYEGIMVVKNSDINQQFERKIQQAAGRTPIAFYEDEFDMFDALIDLVLILDPDILSGFELHNASWGYILERSRKVHHFEVAEELSRVNHNVKKVVNDFWGYSHASGIMVPGRHMINVWRALRSELNLTQYTIENISYKVLQERLPHFSFQDLSSMWRGHESVSKIRTVINYWLTRCRLNIALLQKQEYIPRVTEQARLTGIDFYSVYYRGSQYKIESILSRICKSENFLMLAPSRKQVQKQKALECVPLVMEPESAFYKSPLVVLDFQSLYPSIMIAYNYCYSTMIGRIRELRTNDNEIGVTKISLRRNLLTLLEKHIKIAPNGVAFVDQSVRKSTLAKMLEDILDTRFMVKKTMSDMGDRNASLKRILNSRQLALKLIANVTYGYASASFSGRMPCSDLADTIVQTGREILEKAIDLIEANLNWGARVVYGDTDSLFVYLPGKTREEAFIIGQEMAKEVTKCNPAPICLNFEKVYHPCLLLSKKRYVGFKYETADKMRPTFDAKGIETVRRDGHPAQQKVTENCLRILFETKDLSQVKQYVQNEFRKMHQGRILVQDFCFAKEVKLGSYKSEATAPPGAVVATRQTEHDHRAKPQYKERVPYVVVRGPQGARLRDRCLSLDEFFADESLELDSEYYITKTLVPPLERLFNVLGISIAEWAFEVPRHINTIRRLEISKVAGAVAFVTCTNCREENVGVDELLCEKCLHNSKETAARLTLKNIAKEADYKNISTVCRTCCYRYSHDANEVTMEISSLCNSYDCPVFYNRQKLKTYLNCKTFLNIKNALDKINKW
>XP_002497534_Zygosaccharomyces_rouxii
MSRQEPSSLDFISPVNPDWMHLQLNDYDFYTTRPSSLDTAHGNSLPMNQYSSVPVIRIYGCLPSGHQAVCHVHGIFPYIFIGYDGKKQDSSTDMNHRCAKLHRLLESKCQEFAGKNEKVPSGQPLGALSYIANVSVVKAVPFYGFHVGWSLFYKISLLNPGLVNKFSDWIRDGKMFGKRVESYETHLPYLLQFSVDFNLFGCSWMDFNQCYFREPLLNPILSLDVLLMNQDLKTILRRFYHPNSNALCKKDFPRMGNGLLEIDIIPQYIRNIDNLQFTGESHDSSGTSREELSKPYVTSTKNIVRDISMQRKAMSLEPFKDPPSLERYDINDHWQSSDSFASAFKNFTQKLNQNPKNEHFGDDSSLFTHVNKPHELLSELWPSRPTAIPSAVTESNNEVEDGLIDTLENDYVIVNSSDTENDDKGLEENDSPLAEEYQQNHSTVPVPDGEVPAPGGEIPPLSMDVAMTQKMAKKRKFTFTQTATHSNVKVQKRKPKKIGIRYERNAYRFKNPPVDYSSTLPGLEDLGFPKQDYIDPFFGDPKDLKSKPYVYAGKRFEIGSTHLSCRIPMTFEEENIVEGKVRSGNVFHSWKYLRRPPEFQTVKHETESMRRTKSFISQIERSSFQRKAIIREKNNAPEEKSSIFSPNTLTHFSMEIHVETEGSKKPDPVRNEVKMVVWCLEKESFPFDLDISHEGILAVVDQTAEPHLANHIVQGAGDVPVAFYKTEMDMFDALTDLVLFFDTDILSGFEIHDGSWGYIIERCRKHYGIEISEDFSRVNSNLKNKARDRWGFTHASGIMIAGRHMINVWRSMRSELNLTQYSLENLAFELLDERIPRFSFQALTQLWRNRQHPSNVKTVINYWMTRVRMNIRLLQKQDYIARIVEQARLTGIDFYSVYYRGSQYKVESILFRLCKQEDFLSLSPSRKQVKNQRALECVPLVMEPESAFYKSPVVVLDFQSLYPSIMIAYNLCYSTMVGRVRDLDFKNELGVTKFPFPKNAFNTLEEHTRITANGIVYVKSSYRNSTLARMLEDLLYTRRLVKKTMSDVGSKNSSLQKLLNRRQLALKLIANVTYGYTSASFSGRMPCSDLADTIVQTGREILEKAIEFIEANEKWGAKVIYGDTDSLFIYLPGKCRYEAHNIGEEMATEVTKRNRSPISLKFEKVYHPSILLSKKRYVGFMYELPSQLQPIFDAKGIETVRRDGHPAQQKIVKKCIQILFRTKDLSQVKKYVQEQFVKIHQSKVSLQDFCFARGVRLGSYKSEKTAPPGAVVATRQKEHDHRSRPQYKERVPYVVARGSVGQILRDRCISPEEFLTDETLELDSDYYIEKTLVPPLSRLFNIMGVNVAEWAFEVTRNQSSPAHREAKNIEKVILNLSCINCGNDTTTKSQLCEKCQMESLQTSGNLLERRNYREREIKTINTVCRICSYRYTQDAGEMGGQVASLCESHDCPVYFSRVKAAGYINSTVNRRIAEALNSINHW
>XP_003644928_Eremothecium_cymbalariae
MNDSESGSLIQIQWNDYDTYQSSPTILDRQCGNSLPNRKFLEAPIIRLYGSLPGGYTVLCHLHGVFPYIFVRFDSNQDNSINVPINDCQELHILLELALRKANNTQPNGAPERSEETIQDLRYVANVSLVKGIPFYGFHVGWSAFYKISLLNPNYVVTLSDMLRQGLLFDKKLEVYESHIPYLLQMSTDYNLFGCSWLKLSKCYFRKPILNQFDGFDNLISDGYLESFFNQFLSETENVLQTHDFERVGNCVLEIDVIPQFIRNRDDIEYRNIHHDFVDVLGLGNTTDTKSYVSSTKHLWKDVLHLRKVLKLDTYSTPNDLDRVECATSWSVDAELKRFYERAKNKTGKNNGKLPEFQNFVDTPPWINSLVTTAAAIPELWPCIPISFDYKQNEFQTATQIVSCTDEDLSDLDILLLDEIDYTDIPIDLIDNQTEKMPQKNTNFDDSQLTKGFVKRRKLQNNKLVPSQSSKNIWQCKPLNNGIQYIYPYYRYKNLPLSYDSIVNDIKDNGLPTIEYQEPYFSNPVDLRNRKRYLNPDTRISITSNHISCKEKFDRVGNFESSKYDLNISSQGLSRWLYIPNVPKYAEVLEITPANLPRASQIEGPSQEKGVPLGSVNIPSENLKSFGDDNLIVHLSLELHILTRNSKLPNPELDPVKIIFWSMNGCSAQRLSSVSKEGIMIFMDENEKRFESLILQACGNVDVAVFESEELLLQAFSDLVLIIDPDILSGYEVNKLSWGYLLARANFAYDIPMDIMISRIAAKGPRERINRWNYDRVAGVKIMGRHMLNIWRKMKSELNISKYSFENAVFHVLRERLPQYSYENLTKFWNDKSEQVNINIVINYWKKRVSYNIRLVEVQQIISKTFEEARLIGIDFYSVMSRGSQFKVESFLARICKSEYFILLSPSKSALKKQKALECVPLIMEPQSSFYKSPLLVLDFQSLYPSVMMAYNYCYSTVIGRVRELTNKNNEIGITKINIPANILHLMDEHITISPNGVLFLRENIRKSVLSKMLKDILSTRILIKETMKALPKEERSLLNSLNNRQLALKFLANVIYGYTSASYSGRMPCSDIADSIVQTGRETLRKAIEMIESEYAWGAKVVYGDTDSLFVYLPGKSLEQAFEIGNSIARAVTAANPSPVKLQFEKVYHPCILVSKKRYVGYSYQDLSQKVPKFDAKGIETIRRDGCPAQQKIVQKSLEILFLEKDLSKVKSYVMDQFRKITLGNVSIQDFCFAREVRIGTYKNEYVLPPAARVAEDNMLKDIMAKPEYRERVSYVVVKGKQGERLLDRCISPDEFMASPNLELDADYYITKTLLPPLERFFNLVSMDIRQCYRELPRYLRFNPVTGISNNSLQRSMKVSTCLNCRNRVLFNSKIKLCEECIRNPSKIVGNLLYENLSIESKFRSIVAACKVCSDSMTKLANDTTKKAIRTCESLDCPIYYSRNKSQRLLTGSLWNDIHRTLKRLDSW
>NP_982443_Eremothecium_gossypii
MVKLCSLLHQRKQAFYVMSQTSNHNLNSSEGNEDLIQIQWSDYDCYQWPPTSLDPKHSLSWPGKAFSTVPIIRFYGKLTSGHNILSHLHGALPYLFISCDAPPDELRYNSKATCHRLHVLLELALLNTSTKSHGSESAKQSDSTEDNIECLRYVANVSVVKGVPFYGFNVGWSVFYKISLLNPRFVTLLANKLRDGSILGRSVSVYEAHIPYLLQTSADFNLYGCAYLNLTDCYFRGPVLNNLHNIDEYHQSDAVHTFLKRFLRPDNTLPREFERFGTGLLEIDILPQFIANREELEYRYIHHDFIDALRAPANPNKKYLVSTNYVWKDVTWLRESKELGPYLPPDELQGVETRPPWDFEELERFHQLAKQQNCDGNPKNLSFATFIDNSWFYENIKTASETISELWPKPLNGKQKIVALPDDEDNEEPLISTIDSVDIERLLYSTPKLKRVKAQHGLLMRDDRVMNINPQSNKKHKSYTRESKLPVYRYKSPPISYADMSDALEANGEPAVDYQGPYYSNPVDLPKGKDNTTHKYNIESDHISCREWVSFGDEVEFYRRKLTGSPAKVNHWVYIPKPPKYYEVLKQPPDSPETSCIDGPTQSQQSAPSQQAPPNMSNEARESGPQLLHLSMEIHVDTRRNMLPNPRTDEIKMICWSIDGPQSVGTMELSTDGLLVSLNENDAIYKRIIEEACGKTRVAFFTSEYELITEFAKLVLIIDPDILSGYETNKSSWGYILARAELSHNIDFGLLISRLSRDDRSGLASEWNYSHSAGIKIAGRHMLNVWRKMRTEVNLAKYNIENVAYHLLHERLPKFTHETLSGFWRTKSDRTSIKIVINYCLERVRCNIRLLNLKQVISRTVEQARLIGIDFYSVLSRGSQYRVESVLARLAKAEHLMLISPGKGDLRHQRALECVPLILEPDPTFYTSPVLVLDFQSLYPSIIIAYNYCYTTILGRTREMTAGENKIGITTNILKPNILQLLGDNITIAPNGVTYVKQNIRKSILAKMLSDILDTRVLLKRTISDMHNGSKRLLSTLDNRQLALKLLANVTYGYASASYSGRMPCSDIADSIVHTGRETLRAAIQMIEKEDKWGARVVYGDTDSLFVHLPGKSREQAFKIGAAISDAVTAANPNPIKLKFEKVYHPCILLSKKRYVGHAYEHASQEVPRYDAKGIETVRRDGHPAQRKIIQRSLEILFRTKDLSQLKAYIVNQFWKIMTGSVPIGDFCFSKEVRLGFYKSEAAAPPAAQVARRMMENDSMAEPQYRERVSYVVAKSRPGTLLADRCIAPQDFLADPRLELDAEYYITKTLIPPLNRLLQTVGLDLFDWYREMPRPSSYKHVGSGASDTLHHVLKSNRCLCCKREATTKNGLQLCDSCRTSPSESSVALLLDRRTRESRFNRALRACRVCCFPLTKDLLAAPEIGPNQCQAHDCPVFYTRKKYEGLLSDPSWHSAHRALQLLDDW
>XP_452640_Kluyveromyces_lactis
MSDIFGSLDSSLDSNEINIQINNSDSYQCFPTLLDCKTSKSLPGLRFVQVPVLRFYGCLSTGHKVLIHCHGIFPYIFIKYDGHSNDKASVIRNRCTSLHKILETRMIETFTKTDFKEKLTSLKYIANVSVVKGVPFYGYHVGYEPYYKITLLNGSYSNKLSELLRDGRIFTSKVDVFEAHIPYLLQMMADYNLFGCGWLKLSKCYFRQPVLLTDLDMNEILHTDSLERFLKKHLHPNQNVLDIDPFHRIGKTFLEMDIIPQFILNREEIQFRDLHHDFVELKKDLQTSDQGYVNSTKDIWKEIQLLRKRKGLAEYEGLKEIFRESQLQYNWKEDERLVKHFDEAKKRMSSLFNKEKALNFDNFVDPFINENFFASTKDALQELWPKIPRNASSKVFCWSEVEFKLNNQYTSVREQKVASTNTKNIPILLNISSNESHSSHVSSKRAEESSCHDDIANEAIARKLAKRKTSAIRKSTFRPMIRPSVTHANIKESLSANQIEEVQYNDPFFSNPLDCKRLQTEMAGRVFKLSSDHILFKRSIRSNDTTATLTSSGSVYARSRWKYIRPKPSFKRIANAMKPFKGKFSMVEGKTPELPFGYKFKSNKIEKNNNASNRMTHFTMEIHVNTREDKFPDPKYDAVRMIFWKVQDGTFPFDLDITQEGVLIFLDDVSTENSWKTADPSVHITAYYDELEMIYALEDLVRFFDPDILSGYEIHSSSWGYLIDRCHKGHDYDVEDELSRVDYNQSSKKKDRWGYTHATAFSITGRQMLNIWRPLRSSLNLLDYTLENIAFHVLHQRLPFYSYKTRTEFYESMDETSKRCLLFYWITRLRVNFKLLETQNIIGKTIEQARLIGIDFYSVLYRGSQYKVESFLIRLCKSEQFILISPSRMQVRNQKALECIPLVMEPSSAFYKSPLLVLDFQSLYPSIVMAYNYCYSTIIGRVESLNTKNNEIGITRYDIPEDLLTLISDYITISPNGIVFVKKELRKSVLAKMLKDILDTRFLMKSTMKELNDEHNLINMLDNRQEALKLLANVTYGYTSASFSGRMPCSDIADSIVQTGRETLERAIEVIETTKEWGAKVVYGDTDSLFVYLPGKSKDEAFVIGRQIAEEITRQNPKPIELKFEKVYHPCFLVTKKRYVGFSYESEYQKEPKFDAKGIETVRRDGTPAQQKIVEKALRIMFETTDLSMVKEYLIGEFDKIITGRVNIQDFCFAREVKLGHYKSEKTAPPGAQIAMQMMEEDARTEPQYKQRVPYVVKMGKIGETLSSRCLSPEAFLRSKTSRLDYTYYIVKNIIPPLQRFFQLVGVDIMDWYISMKHTLNPLKVDSDDGSHEGRSLTSIVKGKSCLRCRKKVHPKFISPICGECRIDKSNTTLFLEESVRLKQSKMHSVMRTCQTCSYKFHKDAMAPLDQIALKCQSKDCPVYFSKFKYMNGLKDNDMRDLLMGLIDLDY
>XP_022675583_Kluyveromyces_marxianus
MSNIIRSLDSTLEPNLINVQINSTDSYQSFPTALDKISSKSLPGLPFVQVPIVRFYGCLPTGHKILVHCHGVLPYIFIRYDGQMSDTSSEILNRCSNLHNILEIRMVETYTKNQMTEKFKSLKYVANVSVVKGVPFYGYHVGYEPFYKISLLNGSYVNKLSDLLRDGKILSSKVEVYEAHIPHLLQLMADYNLFGCGWLKLSQCYFRKPILLEDLEINEILYTESLERFLKTHLKPNENVLDQDPFHRVGRTLLEIDILPQFIVNKQKIQFRDLHHDFIEITKDLQLSDQGYVNSTKDIWDEIQNIRKMKGLSEYQELDNYSRDPMLQYNWKDNTNLLNYFEAAKKRTSSLFPTKSLRFDSFVNVSQNEHLFPSPREALEELWPKIPRYISKKVQTFTEMHQNKDIYNKFGDKSDPFSIQQQHETFSVVNPLSSLNDSDSTTRSKRKASQSPSKSDNSINPESQIYTVPNKKLHQSISTRDHLKVLKRPKINFANIKESLLLKEIPEVVYPEPFYSNPLDLKRNTTEIADAVFKLSSDHVSFRKGMEYKNYSPVLTASDNVYQRSRWRYVRDKPTFQNVMQNNESCKKEFSAVVGKTPDLPFGYKFKSNNMNLQNFNSFNRMTHFTMELHVNSREDKYPDPKHDAVRMIFWKVQDGTFPFNLDITQEGLLIYSDNGTDRFLWNSADPTIHVTTYEDELSMIYALEDLVRFFDPDILSGYEIHSSSWGYLIDRCRFAHNYDVEEELSRVETNHNNKKKDSWGYTHATAFRITGRHMLNIWRHLRSSLNLLDYTLENIVFHVLHERFPFYSFKTLTGFFDSKDPSSKKCLINYYIKRVRVNYQLLETQNIIGKTIEQARLIGIEFYSVLYRGSQYKVESFLIRLCKSESFLLISPSRKQVRDQKALECIPLVMEPSSAFYNSPLLVLDFQSLYPSIVMAYNYCYSTMLGRVQTLGLKDNRIGTTTIDIPPDLLTLISDYVTVSPNGIAFVKKELRKSILAKMLKDILATRFLMKDTMNQLKDDHDVVSMLDNRQAALKLLANVTYGYTAASFSGRMPCSDIADSIVQTGRETLERAIEFIESTKKWGAKVVYGDTDSLFVYLPGKSRSDAFKIGKEIAKEITMKNPKPVELKFEKVYHPCFLVTKKRYVGYAYEYENQINPKFDAKGIETVRRDGTPAQQKIVERALRTMFETTDLSKVKEYLLGEFDKIITGRVNIQDFCFAREVKIGHYKSDKTAPPGAQIAMQMMEEDHRKEPQYKQRIPYVVKMGKMGETLSSRCISPEAFLRSKDSRLDYNYYIVKNIIPPLQRFFQLVGVDVMDWFSSMRKTMYVSNESAEHDKIDGRSVTSIVKARSCLRCRKRVHPEYISRICDECRKDKGNTIMALQEAVRLKQSKMHMILRTCQTCSYKFHKDAMAPLDSIALKCQSKDCPVYFSKVKYINGLKNTDMRDLLLGIIDLDY
>XP_022626397_Lachancea_lanzarotensis
MGSATTSSDPFSALSQDLIHVQVNTYDAYHEFPGDFDRDTGLSLPDRKFDAVPVIRVFGSLPSGHNVLCHVHGIFPYIFVPYDGREHDSLGVMRSRCASFHLKLEERLREVYSRGKNGDDENGNGGENAKSLKYVADVSLVKGVDFYGHHSGYAAFFKISLLAQSSVGKISDLLRDGKATGRKCKVFEAHIPYLLQFSTDYSIFGCSWLRLHRCYFRTPVLNPDFAQDSLLMNDDLKRFLLRFHNGPTTESGTNVPRVGNSLLEIDVVPQFIQNREDITYRDLHNSLFEKSLDEKEETLFIPSTKELWTQTSQLRKEFGLDDFQPASEGKRPSCLPQWQSHDENLLFLQKAKERMSHRSKLKNHQVSASAVSNLNLPQTSLSTLWPSLDGSRSHGMNGSFINSNETPVEFVVSRSPSLLSSGSSVVESETDLNDGERASPGQAPDKLDEISEPAAISNPKVTPLSFDDNVLTQAMVHKRKNSWAAQNLERPVKLRKKLDLQRSIQELPGSFKYKEFDLDHASILTSLEDLGCPKIKYRDPFFGEPEDLKKKDHVYSGRRFLIQSTHLTCRRPIDFGGETVRLESDNSVESGNDISWKYAMEPPGYSEVQEYTLSRKRKFRSQIDFKTLSNEFGYKFKSNNSLKGLSTGDHNTLSHLTLETFSKSRDMLLPDPANDPVELIFWQIEPGSLPIDFGISSDGVMAFCADEDNAFAARLESAARPTPVAIYNSEEEMISGLVDLVLLLDPDILSGFEVHSSSWGYLIDRCDQAYDRDFCEEISRVKHKHFNKRKDVWGFSHDSGIHIAGRHVLNLWRLLRSGLNLLKYTLENIAFHVLHERLAHFPPAELTKLWNANFDMTGLTTLVSYWKKRTEVNIRLLESQQIINQTVEQARLIGVDFYSVISRGSQYKVESVLVRLCKSEHFLVLSPSKVQVRNQKALECIPLVMEPESAFYKSPLVVLDFQSLYPSIMIGYNYCYSTILGRVQELKVKGSEVGATKINIPRGFLQEVKDSVTVSPNGVLFVRENVRKSMLAKMLADILHTRFLVKKTMSDLKAKNETVSKLLNNKQIALKLLANVTYGYTSASFSGRMPCSDVADSIVQTGRETLQKAITLIEERAEWGAKVVYGDTDSLFVYLPGKTKEESFKYGKQMAAEVTACNPFPVTLKFEKVYHPCILVSKKRYVGYSLEKENQREPKFDAKGIETVRRDGHQAQQKIVEKSLRILFESQDLSAVKAYVQDQFQKITKGQVSVQDFCFAREVKLGSYKSDKTAPAGAVVAQKKTHLDRRAEPQYRERVPYVVIKGRPGQILRERCIPPEVFLSNENFELDSTYYITKTLIPPLQRFFNLMGVDVTRWYVEMPHFKDMSYKQFKEGKMPDFMRSTLCFNCKKEIRDKRINNLLCAECLIQKPLTVTALLQEDMAVKKQLGTILTVCRSCCEPLTKNLQDDMSKIVTKCDSQDCPVYYSRIKYKGYVNTDRSRQRLKLLSELDNW
>XP_002553218_Lachancea_thermotolerans
MSSGAPESGSFSTLAEDLIHIQINSYDSYQEVPGAFDRLSGNSLPNRQFNHVPVIRVYGSLPSGHNVLCHIHGAFPYIYVPYDGEKGDSAQTIQSRCTQLHSCLETKLKESYNRKGSAEEEEGKEKEKKDGFPENLKFVADVSPIRAVPFYGYHVGYSVFYKISLLSSATTTKTAEFLREGKATGKRSQVFEAHIPFLLQFSADYNLFGCSWLKLSKCFFRSPLLNPAHSQDLLQRNESLDEFLGRFYRKGENESGDDCERIGNSLLEIDAVPQFINNRNEIDFRDIHGTLFESSQIGPDETLFIPSTKNLWTQTTHLRKQFGLDPYQPIPEQHRFSRLPEWQSHKELLSFLQKAKDRTIPKSKSFSESVSKSMFSAARHLDLPHESLCQLWPDSHPRVGLDLSHRVQNQNTNRESFNSDSTSNDIVYSSDSETASEREMEMEQFHNTENTKEGKKTETEARLQSSAPLNPQKDTGAVDSFNDQILTQSMAHKRPSKGEGLLNQRPKKLIRPVYAQSISAPSSGFRYKKLSLEFYNILQDLEDRGIPKIDYMDPYFRSPEDLKKKDYIYSGRKFSLNSTHVTCRRPIEFANRTVRLESTSDERQPKNSWKYAIAPPTYSTVHDYILHTCKVNYRSQIDFKTMSNERGYKFKSNNSLKGLNSGDHNPLSHLTLEIFATSKANRLPDPNFDPVQLIFWKIDPDSFPIDIGISTEGIMAYHEKDDAEFISHLNSASWSTPVAFFQSEEEMINGVADLVLLLDPDIISGFELHSSSWGYLIERLESAYERDLCEEIARVKYKTFNKRKDVWGFSHDSGIHIAGRHTLNIWRLLRSGLNLLKYTLENITFHVLHERLPHFSPSALTSLWESRSNITALTTLISYWKKRVNINMKLLHSQQTINQTIEQARLIGIDFYSVISRGSQYKVESVLMRLCKCEHFLVLSPSKTQVRDQKALECIPLVMEPESAFYKSPLVVLDFQSLYPSIMIGYNYCYSTIVGTVHEYNSKKTAIGASKVKFARGLLHELEDHLTISPNGVMYLKESVRKSMLAKMLTDILHTRLMIKATMSDLKSKNETVAKLLNNKQVALKLLANVTYGYTSASFSGRMPCSDVADSIVQTGRETLEKAISLIESHSQWGAKVVYGDTDSLFVYFPGKSREEAFKFGKEMAKAITTCNPFPITLKFEKVYHPCLLVSKKRYVGYSFEKEDQNEPKFDAKGIETVRRDGHPAQQKIVEKSLRILFDSKDLSAVKSYVQDQFRKIMKGQVSVQDFCFAREVKLGSYKSEKTAPPGAVVAAKKKAADHRAGPQYRERIPYVVVKGRPGQILRERCVPPEMFLSNDSLELDATYYITKTLLPPLQRFFNLIGVDVSQWYVEMPRFQDIGNYQDGNLPEFMRTTSCFNCKKEIREKTKDLCAECFENKSQTITNLLQEDVSIRKHFKSILTVCRACCQPFTKNSLDNLNKIVTQCDAQDCPVYYSRVKYKGYMSTARSAQLRDILKGLDHW
>XP_020057073_Aspergillus_aculeatus
MEPFQVRLNCVDHYQAAPSDFDPPLLYRDSTSGKNDRVKVPIIRVFGATQTGQKVCVHVHGAYPYLYVQYEGDLDEEKVSAATKHLHLSIDRALAVSYNRNPNDKKFAFVAHITLVKGVPFYGYHVGYKFYFKVYLTNPIYMTRLADLLLQGAVLKRSVQPYESHLQYIPQWMCDYSLYGCAYMKCSNVKFRMPVPEYLELTNSSHRWHDRSIRPEDLSDPSVLPKQSYCPLEVDVCVQDIMNRSDVSERSIHHDFTEYLKPMSSDQRLVPSMAGLWQDEERRRKKRLGLEPDSSPFVAEELVSLSVDPRNTSQGGWIHEEEYREMTMHTINEEKSHYNGADVSFDNFLTENPLAKNVKTALQSVEDFYPGKEELTRIEFRNDNDLQLPEESDVGSGEEALVPARSDEESYDLEEDDISSQLHGETYEEGINTSEDYWADGLFDVAAHNIFDDEPDPGVSDPDHDVDSQAELLDSEYSEIFEHTTSAHADGLEVEQDILDGRTQRNKRFSDHNSSRERPHKRQRFFEDALSQQLESPTKQVLRQHAAHFQINSSDTEDMLDELYEFVEHLPSQEKTSQSTIRPSKAQSRRISFPVVKDPNDPMTVLRFSQDSSLSSKDLREFDGVNVFESNENISLKTSFNESSSQLQSSATETRPDHANAHSDAQASKIMNSIYGSFNIPMQTRIGLWRRACPSSSEVSSTLCHFGYPYTIYQKAHYSDENDVPDRPRDYAGREFRLEGVGIHFLPRFDPLGRSVATLGDDYAVSKNKRSQEKTDQLLRESCTLREWEFAPVPPSRSEVIEWFEKLEEEAKKDPAKPQASPRERVQANVMSQIEGPTQKNDYGFKYSQKGKSTSVEHQTHYMSMMSLEVHVNTRGELAPNPEEDEISCVFWCLNSGDEDVDANGTLPGVHVGMISQSEEDRPDAKLSKALRIEWDHEPSELDLINRVVDIVRYHDPDLITGYEVHNSSWGYVIERARKKYDFDICDELSRVISQAHGRFGKDADRWGFNHTSSIRVTGRHMINIWRAMRSELNLLQYTMENVVFHLLHRRIPHYSFRDLTAWYQSGKPRDLMKVIDYFVSRVQMDLEILDSNELIARTSEQARLLGIDFFSVFSRGSQFKVESLMFRIAKAENFMLVSPSRKQVGQQNALECLPLVMEPQSDFYTSPLIVLDFQSLYPSIMIAYNYCYSTFLGRARQWRGRNKMGFMDYERQPQLLELLKDKINIAPNGMIYAKPEVRRSLLARMLAEILETRVMVKTGMKVDKDDKTLQRLLNNRQLALKLIANVTYGYTSASFSGRMPCSEIADSIVQSGRETLEKAIAFIHSVERWGAEVVYGDTDSLFVYLKGRTRDQAFTIGEEIAQAVTKINPHPVKLKFEKVYHPCVLLAKKRYVGFKYEHRGQTEPDFDAKGIETVRRDGTPAEQKIEEKALKLLFRTADLSQVKAYFQAQCAKIMHGRVSVQDFCFAREVKLGTYSDRGLPPPGALISARRMAADPRAEPQYGERVPYLVVAGAPGSRLIDRCVAPETLLHDATLDLDADYYITKNLIPPLERIFNLVGANVRQWYDEMPKQQQQQPPRTGLRKTLESYLKSSTCLVCKSKLEASEAAATTTTTAAAAAAAASASPLCAECLRRPHLPLFDLVGRQRQAERKVTELERICRSCMGVSFGEEVRCDSKDCPVFYSRTRAVAGWRHTQAALDPVIRLLQDTTESALDW
>XP_001270698_Aspergillus_clavatus
MEPFQVRLNCVDHYQATPSEFDPPLPYRDGAVGKYDKSKVPVIRIFGATETGQKVCVHVHGAFPYLYIEYDGPLNAEQDHALALNYRRNAYDKKTAFVAHITLVKGVPFYGYHVGYRFFFKIYLLNPVYVTRLADLLLQGAVLKRPFQPYESHLQYVPQWMCDYNLYGCAYMKCSKAKFRSRIPELFELTDLSYRWHDRSIPPDCISDAAVLPKQSHCSLEVDVCVQDILNRVDIKERPLHQDFTEMLKPVTQNERLVPSMAGLWQDETRRRKRRMGLDDFGSSPFGPEELMSLSAEPRSNSEGGWIHEEEFRQLASQIVAEERKDSDGDMTPDKFLKDNPFEKTVKTALESVEDFFPDKIEHTQMEMRQSLIANGEDEEAEVNENAVLSAETDMSLEGSADYYFSDLFSEEIEAEEAGDEVDQCSEDGFSNMIFPGFPLGSPANPSDGQFNDEAIGEETEIFKRRLKRSQSESGEIAGEAPYKRLRFLENNASRSSDRHLSMQVADLRVANDDPAPVKKVLPQATPPSSQQNVRTRINGEDGKLNFPVVKDPNDPMTIVRFSQDGVCSSKGMQELDSLATSESHGSAPKMTSESDPSSQLPSSSSGTESTSSSTHVSELIPKLYDAFSISDQTKVCCWRYLPPSASEVSSTLAEYGYPYVVYTKAHYSNDRDVPDRARDYAGRTFRLEGNSIHYLPQFDPSGRSPAMYGEQASVFKDRYQQEQIDQQLRESSTSRVWEFAPVPPSRAEVMEWFEKEQSQQKTQTISSKEQASEPLSKPNALSQIEGPTQKNDYGFKYSQKGKSTSVEHHTQYMSSMSLEVHVNTRGVLLPNPEEDEISCIFWCIQSDGEDIDPNGILPGVHVGMIAQGNDHEPNISKALRIELDYEPTELDLINRLVDIVRYHDPDIITGYEVHNSSWGYLIERARKKYDFDLCDELSRVKSQAHGRFGKEADRWGFNHTSSIRVTGRHMINIWRSMRGELNLLQYTMENVVYHLLHRRIPHYSFRDLTAWYESGKPRNLLKVVEYFVSRIQMNLEILDSNELIPRTSEQARLLGIDFFSVFSRGSQFKVESLMFRIAKPENFLLVSPSRKQVGQQNALECLPLVMEPQSDFYTSPLLVLDFQSLYPSIMIAYNYCYSTFLGRARQWRGRNKMGFMDYKRQPRVLELLKDKINIAPNGMMYVKQEVRQSLLARMLAEILETRVMVKTGMKMDKDDKVLQRLLNNRQLALKLIANVTYGYTSASFSGRMPCSEIADSIVQSGRETLEKAIALIHSVERWGAEVVYGDTDSLFVYLKGRTRDEAFNIGEEIAKTVTDMNPHPVKLKFEKVYHPCVLLAKKRYVGFKYEHRDQKEPEFDAKGIETVRRDGTPAEQKIEEKALKLLFRTADLSQVKQYFQKQCAKILQGRVSIQDFCFAKEVRLGTYSERGLLPPGAMISTKKMVEDPRSEPQYGERVPYVVVTGAPGSRLVDRCVAPEALLHDAQLELDAEYYITKNLIPPLERIFNLVGANVRQWYEEMPKFQRIRRVEGATTSAGKDARKTLESYMKSSSCIVCKSKLDDTGVPVCSDCLLQPHISLLSLVSRQQQAEKKNSDLHRVCRSCMGIPPGDEVTCNSKDCPVFYSRTRHLANWKHTRACLEPIINLLQDQSQSALEW
>XP_001263773_Aspergillus_fischeri
MEPFQVRLNCVDHYQATPSEFDPPLPYRDGAAGKYDRWKVPVIRIFGATETGQKVCVHVHGAFPYLYIEYDGPLDPEQDHALALNYRRNAYDKKTAFVAHITLVKGVPFYGYHVGYRFFFKIYLLDPVYTTRLADLLLQGAVLKRPLQPYESHLQYVPQWMCDYNLYGCAYMKCSRVKFRSPIPEYYELSNLSHRWHDRSIQPDCVSDATLLPKQSHCPLEADVCVHDILNRVDIKERPLHQDFTEMLKPIAQNERLVPSMAGLWQDETRRRKQRMGLVDPGSSPFGPEELMSFSADPRNNSEGGWIHEDELRQLMSQIVEEERKQNNGDVTLDKFLQEEPLEKKIKTALQSVEDFFPDKIELTQMEMRQSLIAVDGDGEAQVNENAALSAEADIDFYSPEDYYISNPLSDDHGAIEEVVDGIDDGIGDGIFDMTLQSFGPHSGATDEIMPAESSDISLHDGKLQENDQKHILSGNAFHDDTANARMNPKRSHQGILDFGVPRKKPRFFNDGASHSPDNNPLQQAADIHTVEEGPNAEYIARNSTSSTPTKRVSSQATPPASQDAHLKNNGQGGRLNFPVVKDPNDPMTIMRFSQDCSPKAIMEIDNQTVSQPLGSAQKSTSGSGPASQSQPSSSRLEPNITNAHVSDLAPKIYDAFNISEGVRVCCWRYACPDASEVSATLADHGYPSVIYQKAFYSNDQDVPDRPRDYAGRVSRLEGSSIHYMPDFDPYGRSPAMLGEHASMPRDRYQQEQIDQRLREASTSRVWEFAPVPPSRAEVLEWFDEEQSRCQTQPKAAKEPDSEPQLQPNIQSQIEGPTQKNDYGFKYSQKGKSTSVEHQTQYMSSMSLEVHVNTRGVLLPNPEEDEISCIFWCIQSDDQDIDVNGNLPGVHVGMIAQGSGDGPTSKLSKALRIELEHEPTELDLINRLVDIVRYHDPDIITGYEVHNGSWGYLIERARKKYDFDICDELSRVRSQAHGRFGKDADRWGFNHTSSIRVTGRHMINIWRAMRSELNLLQYTMENVVFHLLHRRIPHYSYRDLTAWYQSGKPRDLLKVVEYFVSRVQMNLEILESNELIPRTSEQARLLGIDFFSVFSRGSQFKVESLMFRIAKPENYLLVSPSRRQVGQQNALECLPLVMEPQSDFYTSPLLVLDFQSLYPSIMIAYNYCYSTFLGRVSLWRGRNKMGFMDYKRQPRVLELLKDKINIAPNGMMYAKPEVRQSLLARMLAEILETRVMVKTGMKMDKDDKVLQRLLNNRQLALKLIANVTYGYTSASFSGRMPCSEIADSIVQSGRETLEKAIALIHSVERWGAEVVYGDTDSLFVYLKGRTRDEAFDIGEEIAKAVTDINPHPIKLKFEKVYHPCVLLAKKRYVGFKYEHRNQKEPEFDAKGIETVRRDGTPAEQKIEEKALKLLFRTADLSQVKRYFQKQCAKIMQGRVSIQDFCFAKEVRLGTYSERGLLPPGAMISTKKMVEDPRSEPQYGERVPYVVVTGAPGSRLVDRCVAPETLLHDAELELDAEYYINKNIIPPLERIFNLVGANVRQWYEEMPKFQLIRRIKGAASAAGKDAKGKTLESYMKSSSCIVCKSKLDDTGIPVCSDCLQQPHISLLSLVSRQQQAEKRVSDLHRICQSCMGVPFGDDVICDSKDCPVFYSRTRHLASWKHTKATLGPIIKLLENQSESALGW
>XP_041148839_Aspergillus_flavus
MEPFQVRLNCVDHYQAAPSEFDPPFPYRDPSTEKYDRPKVPVIRIFGATETGQRVCVHVHGAFPYLYVPYDGDLSPEEVRRAIRDLHISIDHALALSYRRNAYDKKAAFVAHITLVKGVPFYGYHVGYRFFFKVYLLSPIYTTRVADLLLQGAILKRSLQPYESHLQYIPQWMCDYSLYGCAYMKCSKVKFRSPVPEYLELTNLSHRWHDRSIQPDSISDASELPKQSHCPLEVDICVQDILNRLEVRERPIHHDFTEFLKPVDQNEKLVPSMEGLWKDETHRRKKRLGLADPDSSPFDPEELVSLSAATREQYKGEWIHEEEYRQLTLRAVAEERRQYGGGDVNVDDFLVQDPLGKDVKTVLESVEDLYPDNNNFPGLQAPQDLEIGESANEGAYTDENAALPVASDNDSYCSDDDNIADLFSEGNDEEERDVFDDPLADVFSELPFDEHREPNAPLAHTSTDYKPFFDRTEGSSSRHRTNSYAQGQLEHINSQAKIREDIRRAERTLKRSESEVIDHVHFNKRPKYAPKSRVQNSEHHNEEWVQHEGDRSSNVKFEDMDPRHEPSKGSPSQSQPLTQSRGYPKGSGQNSRLSFPVVKDPNDPMTILRFSQDGGPSKVTRELADLAEPNIDASEDASEDKSSLPLLVLSTESKSNESSSFLSVMAPMIYETFNIPQNTRICCLRRPCPSPSEVLSTLSDYDYPAVIYDKAHYSDQGDVPDRPRDYAGREFRLQGSGIHYLPDFDPTGRSPAMLGEQTSILRDRQEQEQIDQHLRESCTSRVWEFAPVPPSRSEVIQWFESRQQEPKAETVQPERHLHEPNTKLNVLSQIEGPTQKNEYGFKYSQKGRSTSVEHQTQYMSIMSLEVHVNTRGVLAPNPEEDEISCISWCIQSDDEDLDVNSHLSGVRVGMVFQGEYDKPEETLSKALRIDLEHEPTELDLINRLVDLVRLYDPDIITGYEVHNGSWGYVIERARKKYDFDICDELSRVKSQAHGRFGKDADRWGFNHTSSIRVSGRHMINIWRAMRSELNLLQYSMENVVFHLLHRRIPHYSFRDLTEWYQSGKPRDLMKVVDYFVSRVQMNLEILESNELVPRISEQARLLGIDFYSVFSRGSQFKVESLMFRIAKPENFLLVSPSKKQVGQQNALECLPLVMEPQSDFYTSPLIVLDFQSLYPSIMIAYNYCYSTFLGRVHQWRGRDKMGFTEYQRQPRLLELFKDKINIAPNGMMYAKPEVRRSLLARMLAEILETRVMVKTGMKMDKDDKALQRLLNNRQLALKLIANVTYGYTSASFSGRMPCSEIADSIVQSGRETLEKAIALIHSVERWGAEVVYGDTDSLFVYLKGRTRDEAFDIGEEIAKAVTETNPSPVKLKFEKVYHPCVLLAKKRYVGFKYEHRDQKEPEFDAKGIETVRRDGTPAEQKIEEKALKLLFRTADLSQVKRYFQKQCTKILQGRVSIQDFCFAREVKLGTYSERGLPPPGALISTKKMLEDPRLEPQYGERVPYVVVTGAPGSRLIDRCVPPETLLHDAQLELDAEYYITKNIIPPLERIFNLVGANVRQWYDEMPKVQRIRRVEGTVTSTGKDARKTTLESYMKSSTCIVCKAKLDDTDVPVCAECIRQPHISLLDLVTRQRHAEKSVSDLLRVCRSCMGVPFGDEVKCDSKDCPVFYSRTRYVANWRHTKAVLDPVIKLLQDKSESELEW
>XP_754928_Aspergillus_fumigatus
MAHFLIYTLSTMGLLTLNKVSSERVALQVFFSHQAAVRSAIRRLHLSIDHALALNYRRNAYDKKTAFVAHITLVKGVPFYGYHVGYRFFFKIYLLDPVYTTRLADLLLQGAVLKRPMQPYESHLQYVPQWMCDYNLYGCAYMKCSKVKFRSPIPEYYELSNLSHRWHDRSIQPDCVSDATVLPKQSHCPLEADVCVHDILNRVDIKERPLHQDFTEMLKPIAQKERLVPSMAGLWQDETRRRKQRMGLVDPGSSPFGPEELMSFSADPRNNSEGGWIHEDEFRQLMSQIVEEERKQNNENVTLDNFLQEDPLEKRIKTALQSVEDFFPDKIELTQMEMRQSLIAVDGDGEAQVNENAALSADADIDFYSSVDYYISNPLSDDHGAIEEVVDGIDESTGDDIFDMTLQSFGPYSGATDEIMPAESSDRSLHNGKLQENVQKHIPSGKAFHDDTANARRNPKRSHQGVLDSGVPQKKPRFFNDGASHSPDNNPLQKAADIHTVREGPKATYIARTSTSSTASKRVSSQATPPASQDTHLKNNGQGGRLNFPVVKDPNDPMTIMRLSQDCSPKAIMEFDNQTVSQSLGSAQKSTSGSGTASQSQPLSSGLEPNITNTHVSDLAPKIYDAFNISEGVRICYWRYACPDASEVSATLADHGYLSVIYQKAFYSNNQDVPDRPRDYAGRVSRLEGSSIHYLPDFDPSGRSPAMLGEYASMPRDRYQQEQIDQRLREASTSRVWEFAPVPPSRAEVLEWFDEEQSRCQARPKAAKEPDSEPQLQPNIQSQIEGPTQKNDYGFKYSQKGKSTSVEHQTQYMSSMSLEVHVNTRGVLLPNPEEDEISCIFWCIQSDDQDVDVNGNLPGVHVGMIAQGSGDGPTSKLSKALRIELEHEPTELDLINRLVDIVRYHDPDIITGYEVHNGSWGYLIERARKKYDFDICDELSRVRSQAHGRFDKDADRWGFNHTSSIRVTGRHMINIWRAMRSELNLLQYTMENVVFHLLHRRIPHYSYRDLTAWYQSGKPRDVLKVVQYYVSRIQMNLEILESNELIPRTSEQARLLGIDFFSVFSRGSQFKVESLMFRIAKPENYLLVSPSRKQVGQQNALECLPLVMEPQSDFYTSPLLVLDFQSLYPSIMIAYNYCYSTFLGRVHLWRGRNKMGFMDYKRQPRVLELLKDKVNIAPNGMMYVKPEVRQSLLARMLAEILETRVMVKAGMKMDKDDKALQRLLNNRQLALKLIANVTYGYTSASFSGRMPCSEIADSIVQSGRETLEKAIALIHSVERWGAEVVYGDTDSLFVYLKGRTRDEAFGIGEEIAKAVTDINPHPIKLKFEKVYHPCVLLAKKRYVGFKYEHRNQKEPEFDAKGIETVRRDGTPAEQKIEEKALKLLFRTADLTQVKRYFQKQCAKIMQGRVSIQDFCFAKEVRLGTYSERGLLPPGAMISTRKMVEDPRSEPQYGERVPYVVVTGAPGSRLVDRCVAPETLLHNAELELDAEYYINKNIIPPLERIFNLVGANVRQWYEEMPKIQRIRRIEGAASAAGKDAKGKTLESYMKSSSCIVCKSKLDHIGIPVCSDCLQQPHISLLSLVSRQQQAEKRVSDLHRICQSCMGVPSGDDVICDSKDCPVFYSRTRHLASWKHTKATLAPIIKLLENQRESALGW
>XP_662393_Aspergillus_nidulans
MEPFQVRLNCVDHYQANPSEFDPPLPYRDGNNEKGYMPKVPVIRIFGTTETGQKICVHVHGAFPYLYVQYDGDLSPDSVRSAARSLHLSIDHALAVSYRRNAHDKKTVFVAHITLVKGVPFYGYHVGYRFFFKIYLLNPIYITRLADLLLQGAVMKRPIQPYESHLQYVPQWMCDYNLFGCAFMKCGKAKFRSPIPEYLDLPDLSHRWHDRSIPPGWILDESVLPKQSHCPLEADVCVQDILNRLEISERSIHHDFREFLNPLTSNEKLVPSMAGLWEDEKRRRKKKLGLDDPDSSPFSTEDLVSFSSDPRKASQGDWIHKDELQLLVRQITAEERERDNNRDMTLDAHLQENPYAKDVKTALQSIEDFFTDADGLTNLQLPYNSGIDYSEEQAVDYVDEDAVRATESNSGLYSSDEDGMIDIFSDDDYDNSENEMAQVDLENDLQQDERSNAISKTHGPRVSAPSVDGLAGNSSGLEGPRSDALEARNAISFKAPTQQNVQSGRSSVTRSKYEENLDKSSQSQESSSLVQFWTANADSSNKKIRMPSRATEPSSSDGQSISSQKTIRLKALSQYGTLNFPVVKDPNDPMTILRFSQEASGSKELMDVVAKEASSSGKSSSTLQPRSSDEKELSSSSDNIATDFAGLISDAFNIPPSTRLCCFRRACPSPKEVSSTINAYGLSDIIYQNAHYSIDADVPDRPRDYAGKEFQLGGIGIRYLPDFDPSGRLPAMLAEENIGQKEKRDWQELDHQLRVGSTARFWEFTPVPPSRSEVITWYNGEQQKSLAATTKTEEQYEEKEYRGKVLSQIEGPTQKNEHGFKYSQHKKSTSVEHQTQYMSTMSLEVHVNTRGVLLPNPEEDEIAAFFWCVNSEDEPQEEDDSLSVVNMGVVFQGEEEYPESKISKALRFECEHESTELDLINRLVDIVRLHDPDIITGYEVHNSSWGFIIERARKKYDFDLCDELSRVKSHAHGRFGKEADKWGFDHTSSIRITGRHIINIWRAMRSEMNLLQYTMENVVFHLLHRRIPHYSFRDLTAWYQSDKPRDFMKVINYYTSRVQMNIEILNANELIPRTSEQARLLGIDFYSVFSRGSQFKVESLMFRIAKPENFILVSPSRKQVGQQNALECLPLVMEPQSDFYTSPLIVLDFQSLYPSIMIAYNYCYSTFLGRVQSWRGRNKMGFLDYNRPPRLLELLKDHINIAPNGMIYARSEVRKSLLAKMLTEILETRVMVKTGMKVDKDDRALQRLLNNRQLALKLIANVTYGYTSASFSGRMPCSEIADSIVQSGRETLEKAIAFIHSVERWGAEVVYGDTDSLFVYLKGRTRDQAFDIGEEIAQAVTNMNPHPVKLKFEKVYHPCVLLAKKRYVGFKYEHRNQKEPEFDAKGIETVRRDGTPAEQKIEEKALKLLFRTADLSQVKSYFQSQCTKIMQGRVSVQDFCFARAVKLGTYSENGTLPAGALISTKKMLEDPRAEPQYGERVPYVVVTGAPGSRLIDRCVPPETLLQDAQLDLDAEYYITKNIIPPLERIFNLVGANVRQWYDEMPKVHRIRRVEGTSSLAGGKSSIRTLESYMKASSCVVCKAKLYDAEIPVCSDCVRQPHVSLLELVSRQRHAEQRVATLERICRSCMDVPFGDEVKCDSLDCPVFYARTRGLAHWRHTNSVLGPVIKLLQDNCSDSLEW
>XP_001394913_Aspergillus_niger
MEPFQVRLNCVDHYQATPSDLDPPLPHGDGAAGKNDRSKVPVIRIFGATETGQKVCVHVHGAFPYLYVEYDGDLETEKVNSALRSLRLSIDHALAVSYNRNENAKKIPFVAHITLVKGVPFYGYHVGYKFYFKIYLMSPIYMTRLADLLLQGAILKRPLQPYESHLQFIPQWMCDYSLYGCAYLKCSKVKFRSPIPEYFELTDLSHRWHDRSVQPDDLLDESVFPKQSHCPLEVDICVQDILNRSEISERPIHQDFTELFNQMTSDERLVPSMAGLWQDETRRRKKRLGLEPGSSPFDPNELVSLSVNPRDASRGGWIHEEEYRQMAAQTVDEEKQENGGGNVTFDDLLSQKPLAKDVKTAMQSVEDFFPDKNDFDKYQLQPVEPDTAANAEVNVDESAAWPVVSDDDSYLSDDDVFDVLPGEDNGQEAADALDDNQDGDNLDLAQDVPEYPTDDLNAYEMSATRKVGSGGMLEQTESRELSHINPRKRKRFFDDTPSQMLDRPRKSLLAEDRFNITAPKIEEAANTSDAVARGNLSQENLSQPTVRPKRPEQSGRLNFPVVKDPNNPMTVLRFSQDGVPSSKELREVEKDLTSSESEVISKDIRAENNSSLPQSSVTVTRPDVALDPQILEMASNFYAAFNVPMNARICFLRNSSPSTSEVASTPHCYDYPSVVYQKAHYSDESDVPDRARDYAGRDFRLEGSGIHYLPDFDPSGRSMAMLGEYTAPRDKYEQEAVDQQLRELSTSRLWEFAPVPPSRLEVVEWFEKSQAEEKADAAQPQARKRKQVKANVLSQIEGPTQKNDYGFKYSQKGKSTSVEHQTQYMSIMSLEVHVNTRGVLSPNPEEDEITCVFWCLQSEDEDLDANGTVPGVHVGMISQAEDDRPDIKASKALRFDWEHETTELDLINRVVDIVRWHDPDIITGYEVHNSSWGYLIERARKKYDFDICDELSRVKSQAHGRFGKDADRWGFNHTSSIRVTGRHMINIWRAMRGELNLLQYTQENVAFHLLHRRVPHYSFQDLTEWYRSGKPRNILKVVEYFVSRVQMDLEILESNELIPRTSEQARLLGIDFFSVFSRGSQFKVESLMFRIAKPENFILVSPSRKQVGQQNALECLPLVMEPQSDFYTSPLVVLDFQSLYPSIMIAYNYCYSTFLGRAHQWRGRNKMGFTDYKRQPRMLELLQDKINIAPNGMMYAKPEVRKSLLARMLAEILETRVMVKNGMKIDKDDKALQRLLNNRQLALKLIANVTYGYTSASFSGRMPCSEIADSIVQSGRETLEKAIAFIHSVERWGAEVVYGDTDSLFVYLKGRTRDEAFTIGEEIAKAVTSINPHPVKLKFEKVYHPCVLLAKKRYVGFKYEHRDQKEPEFDAKGIETVRRDGTPAEQKIEEKALKLLFRTADLSQVKRYFQSQCTKIMQGRVSIQDFCFAKEVRLGTYSDRGLPPPGALISTKKMIADPRSEPQYGERVPYVVVTGAPGSRLIDRCVPPETLLHDPHLDLDADYYITKNLIPPLERIFNLVGANVRQWYDEMPKVQRVRRVEGALLRGAAGGGRKTLESYMKASTCIVCRSKLRDTDTPLCGTCLRQPHLALFELVSRQRAAEKRVVDLQRVCRSCMGVTFGDDVRCDSKDCPVFYSRTRDEASWRHTKAVLDPVVGLLRDRCERELEW
>XP_015405382_Aspergillus_nomiae
MEPFQVRLNCVDHYQAAPSEFDPPFPYRDPSTEKYDRPKVPVIRIFGATETGQKVCVHVHGAFPYLYVPYDGDLSPEEVRRAIRDLHTAIDHALALSYRRNAHDKKAAFVAHITLVKGVPFYGYHVGYRFFFKVYLLSPIYTTRLADLLLQGAILKRSLQPYESHLQYIPQWMCDYSLYGCAYMKCSKVKFRSPVPEYLELTNLSHRWHDRSIQPDNISDASELPKQSHCPLEVDVCVQDILNRLEVRERPIHHDFTEFLKPVDQNEKLVPSMEGLWKDETRRRKKRLGLADSGSSPFDPEELISLSAATRERYRGEWIHEQEYRQLTLRTVAEERRQYGDGDVNVDNFLVQDPLEKDIKTVLESVEDLYPDNNTFPDLQAPQDLEVNESANAGAYTNENVALPAASDNGSYCSDDDDIADLFSEEGNDEEERDGFDDPLVDAFSDLPFEEHREPNAPLASTSTDYKPFFDRTEGSSSRHRSNTYTQGRPEHINSQANIREDIRRAERSLKRSEREIIDHARFNKRPKYASKSRVQTSEHHNEEWDQHEGFRTDDNDKFKDMARSHEPFSSLSPSQSQSLTQPRGHYKGSGLNSRLSFPVVKDPNDPMTILRFSQDGGSLKATQEIEDLAEPNIDASKDVSEDKNSLPSLMSSTESKSNISSYFLSEMAPMIYETFNIPQNTKICCLRRTCPSPSEVSSTLSDHGHPAVIYNKAHYSDQGDVPDRPRDYAGREFRLQGSGIHYLPDFDPSGRSPAMLGEQTSILRDRQEQEQIDQHIRELTASRVWEFAPVPPSRSEVVQWFESKQREPKTEPLLPERHLHEPNTKLNFLSQIEGPTQKNEYGFKYSQKGRSTSVEHQTHYMSIMSLEVHVNTRGVLAPNPEEDEISCISWCIQSDDSDLDANSHLSGVRVGMVFQGEYDKPEEKISKALRIDLEHEPTELDLINRLVDLVRLYDPDIITGYEVHNGSWGYVIERARKKYDFDICDELSRVKSQAHGRFGKDADRWGFNHTSSIRVSGRHMINIWRAMRSELNLLQYSMENVVFHLLHRRIPHYSFRDLTEWYQSGKPRDLMKVVDYFVSRVQMNLEILESNELVPRISEQARLLGIDFYSVFSRGSQFKVESLMFRIAKPENFLLVSPSKKQVGQQNALECLPLVMEPQSDFYTSPLLVLDFQSLYPSIMIAYNYCYSTFLGRVHQWRGRDKMGFTEYQRQPRLLELLKDKINIAPNGMMYAKPEVRKSLLARMLAEILETRVMVKTGMKMDKDDKALQRLLNNRQLALKLIANVTYGYTSASFSGRMPCSEIADSIVQSGRETLEKAIALIHSVERWGAEVVYGDTDSLFVYLKGRTRDEAFDIGEEIAKAVTETNPSPVKLKFEKVYHPCVLLAKKRYVGFKYEHRDQKEPEFDAKGIETVRRDGTPAEQKIEEKALKLLFRTADLSQVKRYFEKQCTKILQGRVSIQDFCFAREVKLGTYSERGLPPAGALISTKKMLEDPRLEPQYGERVPYVVVTGAPGSRLIDRCVPPETVLHDAQLELDAEYYITKNIIPPLERIFNLVGANVRQWYDEMPKVQRIRRVEGTVTSTGKDARKTILESYMKSSTCIVCKAKLDDTDVPICAECMRQPHISLLDLVTRQRHVEKSVSDLLRVCRSCMGVPFGDEVTCDSKDCPVFYSRTRYVANWRHTKAVLNPVIKLLQDKSESELEW
>XP_023092792_Aspergillus_oryzae 
MEPFQVRLNCVDHYQAAPSEFDPPFPYRDPSTEKYDRPKVPVIRIFGATETGQRVCVHVHGAFPYLYVPYDGDLSPEEVRRAIRDLHISIDHALALSYRRNAYDKKAAFVAHITLVKGVPFYGYHVGYRFFFKVYLLSPIYTTRVADLLLQGAILKRSLQPYESHLQYIPQWMCDYSLYGCAYMKCSKVKFRSPVPEYLELTNLSHRWHDRSIQPDSISDASELPKQSHCPLEVDICVQDILNRLEVRERPIHHDFTEFLKPVDQNEKLVPSMEGLWKDETHRRKKRLGLADPDSSPFDPEELVSLSAATREQYKGEWIHEEEYRQLTLRAVAEERRQYGGGDVNVDDFLVQDPLGKDVKTVLESVEDLYPDNNNFPGLQAPQDLEIGESANEGAYTDENAALPVASDSSDDDNIADLFSEGNDEEERDVFDDPLADVFSELPSDEHREPNAPLAHTSTDYKPFFDRTEGSSSRHSTNSYAQGQLEHINSQAKIREDIRRAERTLKRSESEVIDHVHFNKRPNSFLSVMAPMIYETFNIPQNTRICCLRRPCPSPSEVLSTLSDYDYPAVIYDKAHYSDQGDVPDRPRDYAGREFRLQGSGIHYLPDFDPTGRSPAMLGEQTSILRDRQEQEQIDQHLRESCTSRVWEFAPVPPSRSEVIQWFESRQQEPKAETVQPERHLHEPNTKLNVLSQIEGPTQKNEYGFKYSQKGRSTSVEHQTQYMSIMSLEVHVNTRGVLAPNPEEDEISCISWCIQSDDEDLDVNSHLSGVRVGMVFQGEYDKPEETLSKALRIDLEHEPTELDLINRLVDLVRLYDPDIITGYEVHNGSWGYVIERARKKYDFDICDELSRVKSQAHGRFGKDADRWGFNHTSSIRVSGRHMINIWRAMRSELNLLQYSMENVVFHLLHRRIPHYSFRDLTEWYQSGKPRDLMKVVDYFVSRVQMNLEILESNELVPRISEQARLLGIDFYSVFSRGSQFKVESLMFRIAKPENFLLVSPSKKQVGQQNALECLPLVMEPQSDFYTSPLIVLDFQSLYPSIMIAYNYCYSTFLGRVHQWRGRDKMGFTEYQRQPRLLELFKDKINIAPNGMMYAKPEVRRSLLARMLAEILETRVMVKTGMKMDKDDKALQRLLNNRQLALKLIANVTYGYTSASFSGRMPCSEIADSIVQSGRETLEKAIALIHSVERWGAEVVYGDTDSLFVYLKGRTRDEAFDIGEEIAKAVTETNPSPVKLKFEKVYHPCVLLAKKRYVGFKYEHRDQKEPEFDAKGIETVRRDGTPAEQKIEEKALKLLFRTADLSQVKRYFQKQCTKILQGRVSIQDFCFAREVKLGTYSERGLPPPGALISTKKMLEDPRLEPQYGERVPYVVVTGAPGSRLIDRCVPPETLLHDAQLELDAEYYITKNIIPPLERIFNLVGANVRQWYDEMPKVQRIRRVEGTVTSTGKDARKTTLESYMKSSTCIVCKAKLDDTDVPVCAECIRQPHISLLDLVTRQRHAEKSVSDLLRVCRSCMGVPFGDEVKCDSKDCPVFYSRTRYVANWRHTKAVLDPVIKLLQDKSESELEW
>XP_040639840_Aspergillus_ruber
MSFQTLKGQQGLNKEDFPQVDHKDSSEDHLGEISEPESELERRNTNSDPRNATLKRPLFVRIDGETSRKRQRTPREQHLHSSQTSSFQDRPQPANSATQDVNGTIGCAPGTQDRKLTPRSKPSAQTANRPKGSTQDSRLNFPVVKNANNPRSVLQISQEGDFTPKATADTLTTRESPISSKTVAKSSRKAHTGTSSQLQSFSTDTCSEIYSSPVYELASNIHQSFDIPPETRICCFRAPCPTPDEVLSTLNDYGYPSAIYQKAYYSDEKDVPDRPREYAGREFRLEGSSIHYLPDFDPSGKSPAMLGEYGAVSVDRDSQGVVDQQLRESTSCRVWEFAPVPPRRSEVVEWFENMMTDLKSQPLQTNEAGIESNLKPNVLSQIEGPTQKDHSTKYPSKGQSTCVEHQNQFMNIMSLELHVNSRGLLSPNPEEDEVSCVFWCIQSEDEDLDPNGNIPGVHVGMIYQGEGEVPETKIVRALKIETDRQTTELDLINRVVDVVRYYDPDIITGYEVHNNSWGYLIERARKKYDFDLCNELSRVKSQAHGRFGKDSDRWGFNHTSSIRVTGRHMINLWRAMRSELTLLQYSMENVVFHVLQRRIPHYSFRDLTAWYQSGKPRNLMKLVSYYASRVQMNLEILESNELITRTSEQARLLGVDFFSVFSRGSQFKVESLMFRIAKPENFMLVSPNRKQVGQQNALECLPLVMEPQSDFYTSPLVVLDFQSLYPSVMIAYNYCYSTFLGRARQWRGRDKMGFMDYGRQPLLLELLKDKINIAPNGMVYTKPEVRTSLLARMLTEILETRVMVKTGMKLDKDDKKLQRLLNNRQLALKLIANVTYGYTSASFSGRMPCSEIADSIVQTGRETLEKAIALIHSVESWGAEVVYGDTDSLFVYLKGRTREEAFDIGEEIARTVTDMNPRPVKLKFEKVYHPCVLLAKKRYVGFKYEHRDQKEPEFDAKGIETVRRDGTPAEQKIEEKALKTLFHTADLSQVKSYFQKQCMKIMQGNVSIQDFCFAREVRLGKYSERGLPPPGALISTKKMLEDPRLEPQYGERVPYVVVTGAPGSRLIDRCVAPETLLNDAQVDLDAEYYITKNIIPPLERIFNLVGANVRQWYDEMPKFHRIRRVEGIPNAPSSSSSLTLPQTIGKTLESYMRSSLCFVCKTNKISESTNASHKNLPLCNNCLQTPHISLFALTLRRQVSEKRVLDLHRICRSCMGVSFGDDVNCDSKDCPVFYSRTRHMANWRHARVVLDPVVKALQDWGDDDFVGSENGS
>XP_040705080_Aspergillus_sydowii
MEPFQVRLNCVDHYQANPSEFDPPLPHKIGSREKSYRPRVPVVRIFGTTETGQKICVHVHGAFPYLYVRYDGDLNPETVRSAAKSLHISIDHALAVSYRRNVYDKKAVFVAHITLVKGVPFYGYHVGYRFFFKIYLLNPIYTTRLADLLFQGAVMKRPIQPYESHMQYIPQWMCDYNLFGCAFMKCDKITFRSPIPEYLDLPNLSHRWHDRSIPSDWIADESVLPKQSHCPLEADVCVQDILNRLEINERPIHHDFDEFLKPPVLNEKLVPSLAGLWQDEKRRRKKRLGLVDPDSSPFSNEDLVSFSSDPRNNSQGDWIHRDEFRILVQQIAAEERRQDSDQDATLDGLMQENAYEKDVKTALQSVEDFFPGPDGFTSLQLRYNSESDPAEERLHDNVDEDAVRLADLNADSNSSNEDGMIDIFSEDEDEVDLVKVVSNMQQDKNSDDNPLTRGHQPCEPRDDEFDSERTGTSSPEELGSVPSLDTHGTQFDVPAQKKIQNDFMRATILKQNRTLDKPIQGRIHPSHSQPWEANPEHDITMKDNNNTSSGGAEQSSRQEQPFSQSINRPKGMSQTNTLNFPVVKDPRDPMTILRFSQEGSVSKVLSDMATKQSGDPREAEGMLQPSSTETEIDDSSDTFSPEHAFLILEAFNIPAQIRLGCLRRPCPSPREVSSTINEFGYPSVIYQDAHYSRDDDISDRPRDYAGREFRLGGTSIRYLPDFDPSGRSPVMLGERKIGSKDRCDWNEADHQLRVASTARVWEFASEPPSRSEVITWFENQQRKTVTPPTRIKERHEDKRAQALSQIEGPTQKNDHGSNYSQNKESTSVEHQAQYMSTMSLEVHVNTRGVLSPNPEEDEIASFFWCINSEDELLDNSDVLSGAQIGVVFQGDEERPELKVSKALRMDWEHEPAELDLINRLVDIVRLHDPDILTGYEVHNSSWGYVIERTKKKYDFDLCDELSRVKSQAHGRFGKEADKWGFNQTSSIRITGRHMINIWRAMRSEMNLLQYTMENVVFHLLHRRIPHYSFRDLTTWYRSDRPRDFMKVVNYFVSRVQMNIEILGANELVPRISEQARLLGIDFYSVFSRGSQFKVESLMFRIAKPENFILVSPSRKQVGQQNALECLPLVMEPQSDFYTSPLLVLDFQSLYPSIMIAYNYCYSTFLGRVQSWRGRDKMGFMNYERQPRLLELLKDQINIAPNGMIYAKPGVRKSLLAKMLAEILETRVMVKAGMKVDKDDRALQRLLNNRQLALKLIANVTYGYTSASFSGRMPCSEIADSIVQSGRETLEKAIAFIHSVERWGAEVVYGDTDSLFVYLKGRTRDQAFDIGEEIARAVTDMNPPPVKLKFEKVYHPCVLLAKKRYVGFKYEHRNQKETEFDAKGIETVRRDGTPAEQKIEEKALKLLFRTSDLSQVKSYFQSQCTKIMQGRVSVQDFCFARAVKLGTYSENGNLPAGALISTKRMLEDPRAAPQYGERIPYVVVTGAPGSRLIDRCVSPETLLQDAQLDLDAEYYITKNLIPPLERIFNLVGANVRQWYDEMPKVHRIRRVEGVSSTVGGKSSIRTLESYMKASTCIVCKAKLYDAEIPVCSDCMQSPHISLLELVSRRRQAEEKVANLERVCRSCMDVPFTDEVKCDSLDCPVFYARTRSLSHWRHTNASLDPVIKLLQDSCGDGLEW
>XP_001217329_Aspergillus_terreus
MEPFQVRLNCVDHYQTTPTEFDPPLPYRDGAAGKYDRPKVPVIRIFGATETGQKVCVHVHGAFPYLYVQYDGSLQPEDVRSAIRSLHHSIDHALAASYRRNAYDKRAVYVAHITLVKGVPFYGYHVGYRFFFKIYLLSPLYTTRLADLLIQGAVLKRPLQPYESHLQYVPQWMCDYSLYGCAYMKCGKVKFRSPVPEWLELNDLSHHWHDRSISPDCISDESALPKQSHCPLEVDICVQDILNRLEIKERPIHHDFTEFLHPVSVNERLVPSMAGLWQDETRRRKKRLGLNDPESSPFGPEDLVSLSADPRSSTKGGWIHEEEYLQMAAEIAAEERRQFDGRDRTVENFLPENPFEQHIKTALESVEDFYLGTQETNPQVHQEQLLDNPEYEGGHEENADWAFASDGSYNSDDANVADLFADEESEGGYTDVADDEMVLLDLPSQNDDLLGISDRLKYLNSPENIKKDIRKAKRTLQSPQTINQQTPAKRRKYFDDDVSQSAAKQPRDFTSYVGISKGANTENKADSGPTAHYVEPSSQGRPPASQSNLHSASSSQKQNSRLNFPVVKNPNDPLTIQRYSQEGGSFKATQDIIENKALTEPSSGSGEHKGDVSSSLQSSFEASLSEVNPFLLELAPMIHNKFAIPPSRPVLCWRPPCPSQNEVTSTLGDYGYPSVIYQKAHYSNEDDVPDRSRDYGGREFRLEGSGIHYLPDFDPSGRSLAMTGEQGPTSRDKQEQEKTDKRLRELSTSKVWEFAPVPPTRSEVIEWLESEQRAVHTAQSKGIQQEPKTKPNILSQIEGPTQKNEYGFKYSQKSKSTSVEHHTQYMSSMSLEVHVNTRGVLSPNPDEDEITCLFWCIQSEDDSVDVNSYLPGTHVGLIFQGDGNRPEEKLSKALKISMEHESTELELINRLIDIVRYHDPDIITGYEVHNGSWGYVIERARKKYDFDLCEELARVKSQSHGRFGKDADRWGFTHTSSIRVTGRHMINIWRAMQNELNLLQYTMENVVFHLLHRRIPHYSFRDLTEWYQSGKPRNLLKVIDYFVSRVQMDLEIIDANELIPRTSEQARLLGVDFYSVFARGSQFKVESLMFRIAKPENFLLVSPSRKQVGQQNALECLPLVMEPQSDFYTSPLLVLDFQSLYPSIMIAYNYCYSTFLGRARQWRGRDKMGFTDYARQPGLLDLFKDKINVAPNGMIYAKPEVRKSLLAKMLSEILETRVMVKTGMKMDKDDKMLQRLLNNRQLALKLIANVTYGYTSASFSGRMPCAEIADSIVQSGRETLEKAIALIHSVERWGAEVVYGDTDSLFVYLKGRTRNEAFDIGEEIAKAVTGINPHPVKLKFEKVYHPCVLLAKKRYVGFKYEHRDQKEPEFDAKGIETVRRDGTPAEQKIEEKALKLLFRTADLSQVKRYFQAQCTKILQGNVSIQDFCFAREVRLGTYSERGLPPPGALISTKKMLEDPRAEPQYGERVPYVVVTGAPGSRLIDRCVPPETLLHDAQLDLDAEYYITKNLIPPLERIFNLVGANVRQWYDEMPKVQRIRRVEGTASSSATGRDMRKTLESYMKASACIVCRTKLTDTDVPVCAECMQQSHVSLLDLVNRQRQAEKRVIDLQRVCRSCMGAAFGDEVKCDSKDCPVFYSRTRHMANWRHTNAVLDPVVKLLQERSDRELEWHTEDIGVYWSFGGNGFGWNMIPLNCY
>XP_022490012_Penicillium_arizonense
MEPFQVRLNCIDHYQATASELDPPLPFRDGETEKNFKPKVPVIRVFGATETGQRVCVHVHGAFPYLYIEYNGPLTPEEVNSAIRSLHLSIDHALAISFRRNAYDRMTAFVAHITLVKGVPFYGYHVGWRFFFKIYLLNPLHMNRLRDLLHQGAVMKRPLQPYEAHMQYIPQWMCDYNLYGCAIMNCSTVKFRSPIPEYLELSNLDHRWHDRSIRPESILQDPALQKQSNCALEVDICVQDILNRLDVKERPLHHDFTELLKPVAFNERLVPSMAGLWQDETRRRKKKMGITDPGSTPFGPEELISMSADPRNQSRGGWIHEEEFREMASQLAANEKREAGNKETSFETFLDIDEQAKNIKTALDSVEDFYPKKFGASNFDKSHYQGPAGQIAPEISVDESLALSSQADGQYRSSNDIEGESSGEDTEHEPDLNEGPLGDSFYDGVFDEFPLSDVMAPTESAQPDGSKTALNDKLKDGVSTEADQPLETRPRNHSQGGTVASKRQRFEISDSDKPPTKRPKPLLNGGSPDGREPKQDGDEKQRSVSFESKPNAHTETPSEPKSSSSQRTVRPKSYSHNSRLKYPVVKDPNDPLTVMRFSQDDGHCSQKGSQSSQQLPSSFPSGSATEISSKASGIASSSELHSSSTVMGPISLDPHLAETMRNIHNSFNLSPNAPLSCFRFASPTSKEVASTINDHGRPSVVYQKAYYSEEADVPERPREYGGREFRLESNTIHYLPEFEPTGNAPAMFGEQLPITHDRDQQARTDQQLREECNARVWEFAPLPPSRSEVIRWFEEMEASQASKPGEPIQPKPVEEKSDLLSQIEGPTQKNPYGFKYSQKGKSTSVEHQTQYMSTMSLEVHVNTRGALLANPEEDEITCMFWCIQSEDEELEINSHLPGVHVGMVYHGEGERPEDKVSKVLRIDVEHETTELDLINRLVDIVRYHDPDIITGYEVHNASWGYIIERARKKYDFDICEELSRTKSQSHGRFGKEANKWGFDHSSSITITGRHIFNIWRAMKGELNLLQYTMENVVFHLLHRRIPHYSPQNLTQWYQSGKPRNLLKVMDYFISRVQLNLEILEGNELTPRTSEQARLLGIDFASVISRGSQFKVESLMFRIAKPENFLLVSPSKKQVGQQNALECLPLVMEPQSGFYTSPLLVLDFQSLYPSVMIAYNYCYSTFLGRAAHWRGRDKMGVLDYQRQPRLLELLKDKINIAPNGMMYAKHEARQSLLAKMLSEILETRVMVKSGMKADKDDKVLQRLLNNRQLALKLIANVTYGYTSASFSGRMPCSEIADSIVQTGRETLEKAIAFIHSIERWGAEVVYGDTDSLFIYLKGRTRDQAFDIGEEIAQAVTDMNPRPVKLKFEKVYHPCVLLAKKRYVGFKYEHRTQTEPEFDAKGIETVRRDGTPAEQKIEEKALKTLFRTADLSQVKSYFQRQCAKIMQGRVSIQDFCFAKEVRLGTYSDRGQLPAGAMLSTKRMLEDPRSEPQTGERVPYVVVTGAPGSRLIDRCVAPQTLLHDAQLELDAEYYITKNLIPPLERIFNLVGANVRQWYDEMPKVQRIRRVDASALSRPNPNPNTAIFGASMRKTLESYMRSSSCVICRARLSDTTVPVCEDCLKQPHLALLDVVSRLQRAEKRVVDLEAVCRSCMVVTPADEAILEPIVELLERKGDEGLDW
>XP_014538315_Penicillium_digitatum
MEPFRVRLNYIDHYQATASELDPPLPFRYEVSEKHFRPKVPVIRIFGATETGQRVCVHVHGAFPYLYIEYNGSLAPEDVNSAIRTLHLSIDHALAVSFRRNAYDRRTAFVAHITLVKGVPFYGYHVGWRFFFKIYLLSPFHITRLVDLLHQGAVMKRPLQPYEAHVQYIPQWMYDYNLYGCATMSCSQVKFRAPVPEYLELSNLAHRWHDRSILPESILDHPALQKQSNCALEVDVCVQDILNRLDVKERPLHQDFTELLKPVAVNERLVPSMAGLWQDETRRRKKKMGITDFGSTPYGPEELVSMSADPRNQSRGGWVHEEEFREMASQLAANEKHEDHNKETTFGTFLDHDDHAKIVKTALDSVEDFFPDKINTLTFDSSRSQESAQNQLPEISVDEGLALSSQAGQYYSDSDQAGDSSGGGTEQEPESKQNSLGDSFYDEVFDEMPFPDVAALMEPAETNNPTSTTHGVCNERHSAGLETRPGDQSQGKTVASKRQHFETLDSQYSPTKRPRQMAKHGLSDGQLESPNSLKYQQNDKQKSVSFDSKLDAHAETPSSEPKSSSSQRTVRPKAHSYTRGLKFPVVKDPNDPLTILRYSQDEANPSRKDSESSQPFLSSFSSGGATELPGKTSEIQSFSELRSSATVMGPASLDSYLAETMKNIHQSFNFTPNTSLRCFRFASPTSSEVSSTINKYGRPSVVYQKAFYSDETDVPERPREYGGREFRLESNTIHYLPEFDPNPEVSAMLGEQIPTTYDRDQQEIVDQKLREGCTARVWEFAPVPPSRSEVIRWFEDLEASQVSDQKAAPIMPAKKKSDLLSQIEGPTQKNAHGFKYSQHGVSTSVEHQAQHMSTMSLEVHVNTRGILLPNPEEDEITSLFWCIQSEDEDVEVNSHLPGVHVGMVYHGEGERPEAKISKALTIDVECEPTELDLINRLIDLVRYYDPDIITGYEVHNASWGYVIERARKKYDFDICEELSRTKSQSNGRFGKEADSWGFNNSSSIRITGRHMFNIWRAMKGELNLLQYTMENVVFHILHRRIPHYSPRDLTQWYQSGKPRNLLKVVEYFTSRVQLNLEILEASELTPRTSEQARLLGIDFASVISRGSQFKVESLMFRIAKPENFLLVSPSRKQVGQQNALECLPLVLEPQSDFYTSPLLVLDFQSLYPSVMIAYNYCYSTFLGRAMHWRGRDKMGFMDYKRQPRLLELLKDKINISPNGMMYAKQEARQSLLAKMLSEILETRVMVKNGMKADKDDKVLQRLLNNRQLALKLIANVTYGYTSASFSGRMPCAEIADSIVQTGRETLEKAIAFIHSIERWGAEVVYGDTDSLFVHLKGRTRDQAFDIGEEIAQAVTDLNPRPIKLKFEKVYHPCILLAKKRYVGFKYEHRNQQEPEFDAKGIETVRRDGTPAEQKIEEKALKILFRTADLSQVKSYFQRQCAKIMQGRISIQDFCFAREVRLGTYSERSLPAGAMISTKRMMEDPRSEPQTGERVPYVVVTGAPGSRLIDRCVAPQTLLHDAQLEIDAEYYITKNIIPPLERIFNLVGANVRQWYDEMPRVQRIRRVEGSALARPNSRAGVAPRKTLESYMRSSSCVVCRAKLSDAAVPVCGDCLQKPHITLLDVVSRLQRAEKRVVDLEAICRSCMGVSPGDEVSCDSLDCPVFYSRTRDAANWGHSRAVLEPVVELLERKGDDGLDW
>XP_016597642_Penicillium_expansum
MESFRVRLNCIDHYQATASELDPPLPFRDEVSEKDFKPKVPVIRIFGATETGQRVCVHVHGAFPYLYIEYNGSLAPEDVNSAIRTLHLSIDHALAVSFRRNAYDRRTAFVAHITLVKGVPFYGYHVGWRFFFKIYLLNPFHTTRLVDLLHQGAVMKRPLQPYEAHVQYIPQWMCDYNLYGCATMSCSQVKFRAPVPEYFELSNLAHRWHDRSIPPESILDHPALQKQSNCALEVDVCVQDILNRLDVKERPLHQDFTELLKPVAVNERLVPSMAGLWQDETRRRKKRMGITDPGSTPFGPEELVSMSADPRNQSRGGWIHEEEFREMASQLAANEKDEDHNKDTTFGTFLDTDDHAKNVKTALDSVQDFFPDKISTLTFDSSRSHESAEQDPPEISVDEDLALSSQADGQYYSDSDQGGDSSGGRTEQESETRQDPLGESFYDEVFDEMPFSDVAAPAGINNPEATTHGVYKEGNSVAQEKRSRDQNQSKSVAPKRQHFETLDSHDSPLKRPRHMAGHGLSDGPLEIPHTLKQQQEGKQKNVSFDSKLDVHAENPSSEPKSSSSQKTVRPKAHSYTGGLKFPVVKDPNDPLTILRYSQDETNPPRKDTESSQPFSSSFPSGYVAELSGKTQSSSDLHSSATVTGLSYLDPHLAETMKNIHQSFNFTPNTSLRCFKFASPTSSEVSATIHEHGRPSVVYQKAFYSDETDVPERPREYGGREFRLESNTIHYLPDFDPTAEAPAMFGEQMPTAHDRDQQEKIDQHLREGCTARVWEFAPVPPSRAEVIQWFEDLQASQESNKKVAQTITAETKPDFLSQIEGPTQKDAHGFKYSLNGVSTSVEHQAQHMSTMSLEVHVNTRGTLMPNPEEDEITSLFWCIQSEDEDVEVNSHLPGVHVGMVYHGEGQRPESKISKALTIDVECEPTELDLINRLIDIVRYYDPDIIAGYEVHNASWGYVIERARKKYDFDICEELSRTKSQSNGRFGKEADSWGFNHSSSIRITGRHMFNIWRAMKGELNLLQYTMENVVFHVLHRRIPHYSPKDLTQWHQSGKPRNLLKVVEYFTSRVQMNLELLEANELAPRTSEQARLLGIDFASVISRGSQFKVESLMFRIAKPENFLLVSPSRKQVGQQNALECLPLVMEPQSDFYTSPLLVLDFQSLYPSVMIAYNYCYSTFLGRAMHWRGRDKMGFMDYKRQPRLLELLKDKINIAPNGMMYAKQEARQSLLAKMLSEILETRVMVKSGMKADKDDKVLQRLLNNRQLALKLIANVTYGYTSASFSGRMPCSEIADSIVQTGRETLEKAIAFIHSIERWGAEVVYGDTDSLFVYLKGRTRDQAFDIGEEIAQAVTDLNPRPIKLKFEKVYHPCILLAKKRYVGFKYEHRNQKEPEFDAKGIETVRRDGTPAEQKIEEKALKTLFRTADLSQVKSYFQRQCAKIMQGRISIQDFCFAREVRLGTYSERSLPAGAMISTKRMMEDPRSEPQTGERVPYVVVTGAPGSRLIDRCVAPQTLLHDAQLEIDAEYYITKNIIPPLERIFNLVGANVRQWYDEMPKVQRIRRVEGSTLARPNSRAGGVSRKTLESYMRSSSCVVCRARLSDAAVPVCGDCLQKPHITLLDVVSRLQRAEKRVVDLEAICRSCMGVSPGDKVSCDSLDCSIFYSRTRDAANWRHSRTVLEPVVELLERKEDEGLDW
>XP_040644632_Penicillium_griseofulvum
MEPFRVRLNCIDYYQATASELDPPLPFRDDVSGKDFRPKVPVIRIFGATETGQRVCVHVHGAFPYLYIEYNGSLAPEDVNSAIRTLHLSIDHALAVSFRRNAYDRRTAFVAHITLVKGVPFYGYHVGWRFFFKIYLLNPFHTNRLVDLLHQGAVMKRPLQPYEAHVQYIPQWMCDYNLYGCATMSCSKVKFRSPVPEYFELSNLAHRWHDRSIPPESILDHPALQKQSHCALEVDICVQDIMNRLDVKERPLHQDFTELLKPVAVNERLVPSMAGLWQDETRRRKKRMGITDPGSTPFGPEDMVSMSADPRDQSRGGWIHEEEFREMASQLAADEKHGDSNKDMTFETFLDTGDQAKLVKTALDSVEDFFPDKISTLTYDSSRSQESAQQNVPEISVDEGLALSSQTNGQYYSDSDEGGSSLQGRAEQDPETKGDPMGDSFYDEVFDELPFPDVVVPVERAETNNQKATMDGVYKEENSVAQEKGAIDQSENRSMAPKRPHFETLDLHRSPTKRPRHMATHALSDELLEPSNTRKHQQDNKQKSVSFDSKLDSHAEAPSSEPKSSSSQRTVRPKAHSYTSGLKFPVVKDPNDPLTIMRYSQDEANSSRKDSESSQLLSHSPSGSAMDLSGKASEIQSSSELHSSATVMGPVSLDPHLAETMKNIHQSFNFPPNTSLRCFKFASPTPSEVNSTINEYGRPSVVYQKAFYSDETDVPERPREYGGREFRLESNTIHYLPDFDPMAEAPAMFGEQTPTGYDQAQQEKVDQHLREGCTARVWEFTLVPPSRSEVIKWFEELEASQASNQKSAQNIPAKMNPNFLSQIEGPTQKNAHGFKYSQNGVSTSVEHQAQHMSTMSLELHVNTRGTLMANPEEDEITSLFWCIQSEDEDLEVNSHLPGVHVGMIYHGEGERPEAKISKALTIDVEHEPTELDLINRFIDLVRYHDPDIITGYEVHNASWGYVIERARKKYDFDICEELSRTKSHSNGRFGKEADQWGFNHSSSVRITGRHMFNIWRAMKGELNLLQYTMENVVFHVLHRRIPHYSPKDLTQWHQSGKPRNILKVVEYFSSRVQMNLEILEANELAPRTSEQARLLGIDFASVISRGSQFKVESLMFRIAKPENFILVSPSRKQVGQQNALECLPLVMEPQSDFYTSPLLVLDFQSLYPSVMIAYNYCYSTFLGRAMHWRGRDKMGFMDYKRQPRLLELLIDKINIAPNGMMYAKQEVRQSLLAKMLSEILETRVMVKNGMKADKDDRALQRLLNNRQLALKLIANVTYGYTSASFSGRMPCSEIADSIVQTGRETLEKAIAFIHSIERWGAEVVYGDTDSLFVYLKGRTRDQAFDIGEEIAEAVTNLNPRPIKLKFEKVYHPCVLLAKKRYVGFKYEHRNQKEPDFDAKGIETVRRDGTPAEQKIEEKALKTLFRTADLSQVKSYFQRQCAKIMQGRISIQDFCFAREVRLGTYSEHGTLPAGAMISTKRMLEDPRSEPQTGERVPYVVVTGAPGSRLVDRCVSPQTLLHDAHLELDAEYYITKNIIPPLERIFNLVGANVRQWYDEMPKVQRIRRVEGSVLRPNSGAGARKTLESYMRSSSCVVCRSRLSDAAMSVCGDCMQKPHLTLLEVVSRLQRAEKRVVELEAICRSCMGVSPGDEVSCDSLDCSVFYSRARDAANWRHTKAVLEPVVELLERKGDEGLDW
>XP_038932720_Penicillium_roqueforti
MEPFRVRLNCIDHYQATASELDPPLPFRDEASETDFQPKVPVIRIFGATETGQRVCVHVHGAFPYLYIEYTGSLAPEDVNSAIRSIHLSIDHALAVSFRRNAYDRRTAFVAHITLVKGVPFYGYHVGWRFFFKIYLLNPFHTNRLVDLLHQGAVMKRSLQPYEAHMQYIPQWMCDYNLYGCATMNCSQVKFRAPVPEYLELSNLAHRWHDRSVPPESILDHPALQKQSNCALEVDICVQDILNRLDVKERPLHHDFTELLKPVAVSERLVPSMAGLWQDETRRRKKRMGITDPGSTPFGPEELVSMSADPRNQSRAGWIHEEEFREMASELEANEKRDDDNKDTTFGTFLNIDAQAKNVKTALDSVEDFFPDKISTLTFDTSRSQDPAEQKVPEISVDESLALSSQPDGRYYSDSDQEGSSLEGRTKQETEMKEDTLKESFYDEVFDEIRFSDLVAPEEPAETDNTETTMDGVYKEGDCVAQERRPRNQSQSSSVTPKRQHFETLDCHYSSTKRARHMTKHGLPGGPLESPSTRKHQQDDKHKSVSFDSNLDSYAETPSSEPKSSSSQRTPRPKAHSYTSGLKFPVVKDPNDPSTILRYSQDEPNSARKDPESFQPRLSSLPSRYGTELSGGISEIQSSSELHSSATVMGPVSLDPHLAKNMKNIQQSFNFTPNTSLRFFKFASPTSSEVSSTLNEYGRPSVVYQKAFYRNERDVPERPRDYGGREFRLGSNTIHYLPNFDPTAEAPAMFGEQIPTAHDRDQQEKVDRQLREKCTARVWEFAPVPPSRSEVIQWFEELEASKDFKLSAAQATPTKMKSVFLSQIEGPTQKNTHGFKYSQHAVSTSVEHQAQHMSTMSLEVHVNTRGTLMANPEEDEITCMFWCIQSEDEDFEVNSHLPGVHVGMVYHGEGERPEAKISKALTIDVECEPTELDLITRLIDIVRYYDPDIIAGYEVHNASWGYVIERARKKYDFDICEELSRTKSQSNGRFGKEADQWGFNHSSSIRITGRHIFNIWRAMKSELNLLQYTMENVVFHVLHRRIPHYSPKDLTRWHQSGKPRNLFKVVEYFTSRVQMNLEIIEANELTTRISEQARLLGIDFASVISRGSQFKVESLMFRIAKPENFLLVSPSKKQVGQQNALECLPLVMEPQSDFYTSPLLVLDFQSLYPSVMIAYNYCYSTFLGRAMHWRGRDKMGFLDYKRQPRLLELLKNNINIAPNGMMYANQEARQSLLAKMLSEILETRVMVKNGMKADKDDKVLQRLLNNRQLALKLIANVTYGYTSASFSGRMPCSEIADSIVQTGRETLEKAIAFIHSIERWGAEVVYGDTDSLFIYLKGRTRDQAFDIGEEIAEAVTDLNPRPIKLKFEKVYHPCILLAKKRYVGFKYEHRAQKEPEFDAKGIETVRRDGTPAEQKIEEKALKMLFRTADLSQVKSYFQRQCTKIMQGRVSIQDFCFAREVRLGTYSERSLPAGAMISTKRMMEDPRSEPQTGERVPYVVVTGAPGARLIDRCVAPQKLLHDAHLEIDAEYYITKNIIPPLERIFNLVGANVRQWYDEMPKVQRIRRIEGSTLSNSAGVNMKTLESYMRSSSCVICRSRLSNATIPVCENCLQKPHLTMLNVVSRLRKAEKRVVGLEAICRSCMGVSPGDEVSCDSLDCPVFYSRTRDAANWRHTKAVLEPVVELLEQKADEGLDW
>XP_002562849_Penicillium_rubens
MEPFRVRLNCIDHYQATASELDPPLLFRDEVSEKDFKPKVPVIRIFGATETGQRVCVHVHGAFPYLYIEYNGSLAPEDVNSAIRTLHLSIDHALAVSFRRNAYDRRTAFVAHITLVKGVPFYGYHVGWRFFFKIYLLNPFHMTRLVDLLHQGAVMKRPLQPYEAHVQYIPQWMCDYNLYGCAIMSCSQAKFRAPVPEYFELSNLAHRWHDRSILPESILDHPALQKQSHCALEVDVCVQDILNRLDVKERPLHHDFTELLKPVAVNERLVPSVAGLWQDETRRRKKRMGLTDPGSTPFGPEELVSMSADPRDQSKGGWIHEEEFREMASQLAANEKQADGGKDTSFGTFLDTDDQAKYVKTALDSTEDFFPGKISTSTFDSSRSQEPAEQKLSEISVDEGLALSSQTDGQYYSDSDQGGHSLEGIIEHEPETKQDPLGDSFYDEIFDEMPFLDVAAPAESAETNCPEAAMDGGYKEGDYVAQERRPRDQSQNKSVAPKRQRSETLDCHHSPTKRARHIAEHGLSDGPLESPNTRKHQQDDKPKNVSFDSNLDSHAETPSSESKSSSQRTVRPKAHSYTSGLKFPVVKDPNDPLTILRYSQDEATSSRKDPESSQPLLNSFPSGSATELSGKTSETQSSSELHSSATVMGPVSLDPHLSQTVKSIRQSFSFAPNTSLHCFKFASPTFSEVSSSINEHGRPSVVYQKAFYSDEADVPERPREYGGREFRLESNTIHYLPDFDPTAEAPAMFGEQTPTAHDRDQQEKVDQQLREWCTSKVWEFAPVPPSRSEVIRWFEELEASQEPDRKAAQPIPPEMKSNLLSQIEGPTQKNAHGFKYSQNGVSTSVEHQAQHMSTMSLEVHVNTRGTLMPNPEEDEITSLFWCIQSEDEDIEVNSHLPGVHVGMVYHGEGERPEAKISKALTIDVEHEPTELDLINRLIDIVRYYDPDIITGYEVHNASWGYVIERARKKYDFDICEELSRTKSQSNGRFGKEADQWGFNHSSSIRITGRHMFNIWRAMKSELNLLQYTMENVVFHVLHRRIPHYSPKHLTQWHQSGRPRNILKVVQYFTSRVQMNLEILEANELTPRTSEQARLLGIDFASVITRGSQFKVESLMFRIAKPENFLLVSPSRKQVGQQNALECLPLVMEPQSDFYTSPLLVLDFQSLYPSVMIAYNYCYSTFLGRAMHWRGRDKMGFIDYKRQPRILELLKDKINIAPNGMMYAKQEARQSLLAKMLSEILETRVMVKNGMKADKDDKVLQRLLNNRQLALKLIANVTYGYTSASFSGRMPCSEIADSIVQTGRETLEKAIAFIHSVERWGAEVVYGDTDSLFVYLKGRTRDQAFDIGEEIAQAVTDLNPRPVKLKFEKVYHPCVLLAKKRYVGFKYEHRNQKEPEFDAKGIETVRRDGTPAEQKIEEKALKTLFRTADLSQVKSYFQRQCAKIMQGRISIQDFCFAREVRLGTYSDRHLPAGAVISTKRMLEDPRSEPQTGERVPYVVVTGAPGARLVDRCVAPQTLLHDAQLELDAEYYITKNIIPPLERIFNLVGANVRQWYDEMPKVQRIRRVEGSALARPNSVGGASRKTLESYMRSSSCVVCRSRLSDAAVPVCGDCLQKPHLTLLDVVSRLQRAEKRVVDLEAICRSCMGVSPGDEVSCDSLDCPIFYSRARDAANWRHSKAVLEPVVELLERKGDEGLDW
>XP_040813877_Penicillium_solitum
MEPFRVRLNCIDHYQATASELDPPLPFRDEVSEKDFKPKVPVIRIFGATETGQRVCVHVHGAFPYLYIEYNGSLAPEDVNSAIRTLHLSIDHALAVSFRRNAYDRRTAFVAHITLVKGVPFYGYHVGWRFFFKIYLLNPFHTTRLVDLLHQGAVMKRPLQPYEAHVQYIPQWMCDYNLYGCATMNCSQVKFRAPVPEYFELSNLAHHWHDRSIPPESILDHPALQKQSNCALEVDICVQDILNRLDVKERPLHHDFTELLKPVAVNERLVPSMAGLWQDETRRRKKRMGITDPGSTPFGPEELVSMSADPRDQSRSGWIHEEEFREMAAQLAANEKYQDGNNDTSFGTFLDTDELPKNVKTALDSIEDFFPDKISTLAFDSSFSQQSVEQKVPEISVDEGLALSSQNDGQYYSDSDQGGNSLEGRTEQDPETKEDLLGESFYDEVFDEMPFSDVAAPAEPAEISNPKATMDGVYKEGISAAQEKRPRDLSQSRSVAPKRPHFETLDSPHSPTKRPRHMAKHGMSDGPLGSYNTRKHQQNEKQKNVSFDSKLDSHAETPSSEPKSSSSQRTIRPKADSYTSGLKFPVVKDPGDPLTILRYSQDEANSSRKDLESSQRLCSFPSGPATELSGGTSETQSSSEVHSSATVMGPVSLDPHLAETMKNIHESFNFTRNRSLRFFKFASPTSTEVGSTINEHGRPSVVYQKAFYSDETDVPERPREYGGREFRLESNTIHYLPDFDPTAEGPAMYGEQIQATHDQDQQGKVDQQLRERCTARVWEFAPVPPSRSEVIQWFEELEALQEPNQKAAQTIPTQMKSDFLSQIEGPTQKNAHGFKYSQHGVSTSVEHQAQHMSTMSLEVHVNTRGTLMANPEEDEITSLFWCIQSEDEDLEVNSHLPGVHVGMVYHGEGERPEAKISKALTIDAECEPTELDLINRLIDIVRYHDPDIITGYEVHNASWGYVIERARKKYDFDICEELSRTKSQSNGRFGKETDQWGHNHSSSVRITGRHIFNIWRAMKGELNLLQYTMENVVFHVLHRRIPHYSPKDLTKWHQSGKPRNLLKVVEYFTSRVQMNLEILEANELAPRTSEQARLLGIDFASVISRGSQFKVESLMFRIAKPENFLLVSPSRKQVGQQNALECLPLVMEPQSDFYTSPLLVLDFQSLYPSVMIAYNYCYSTFLGRAMHWRGRDKMGFMDYKRQPRLLELLKDKINIAPNGMMYAKQEARQSLLAKMLSEILETRVMVKSGMKADKDDKVLQRLLNNRQLALKLIANVTYGYTSASFSGRMPCSEIADSIVQTGRETLEKAIAFIHSIDRWGAEVVYGDTDSLFVYLKGRTRDQAFDIGEEIAQAVTDLNPRPIKLKFEKVYHPCILLAKKRYVGFKYEHRNQKEPEFDAKGIETVRRDGTPAEQKIEEKALKTLFRTADLSQVKSYFQRQCAKIMQGRISIQDFCFAREVRLGTYSERSLPAGAVISTKRMMEDPRSEPQTGERVPYVVVTGAPGSKLVDRCVSPQTLLHDAQLEIDAEYYITKNIIPPLERIFNLVGANVRQWYDEMPKVQRIRRVEGSAVARPNSRACGVSRKTLESYMRSSSCVVCRSRLSDAAVPICGDCLQNPHLTLLDVVSRLQRAEKRVVDLEAICRSCMGVSPGDEVSCDSLDCSIFYSRTRDAANWRHSRAVLEPVVELLERKGDEGLDW
>XP_022577975_Penicilliopsis_zonata
MEPFRVRLNCIDHYQATPTEFDSSLPYRDGASSANRPKVPVIRIFGSTETGQKVCVHVHGAFPYLYVEYDGPLNADEVNSAIQQLHASIDRALATSYNRNAYDKNAAFVAHVSLVKGVPFYGYHVGYRFYFKIYLLNPLYMTRLADLLVQGAVLNRPLQPYESHLQYVPQWMCDYSLYGCAYMNCGKVKFRAPVPDYLELSDLSHRWHSYSIEQGSISDEAALPKQSHCPLEVDVCIQDILNRTEITERPLHQDFIEFLKPAVSDERLVPSMAGLWQDETRRRKKRLGIIDPESSPFNPEELVSMSADPRNQSDGGWIHEEEFREMVNKMAIEENRRSESKNATFTSFVQKKPFEDEIRTALESVEELYPDRLKDKQIQPYDHGNNGGHDHPKIHVDESKVQSSDADDSLGYLNEYSDNIFGTFDDGEDIEDSTDIPAAEPEFNPDPDEIGAPKDTNAPSESESEYCSFPDGELEIPLAITQEESGPEAEVGPYKKGIKRSIDRPGNDQNNSQLTKKRSIKQSAGIKESSRTIFGASQSAHASHKESRHGEFTRSVRFDTDLVSSTPGLAPSLRSSQPKGDRVLQKLNFPVVKDPTDPMTMLRFSQESGHSKHLSQASQDLEPDSSSTIPAAEPSSLQFDDGTSSQFQGSSSTETPFTSSNHNLASTFHDAFDIPLDRTLFCLQRSCPTAAEIAATLNYHGQPSVIYQKAYYSDEGDVPERQREYAGREFRLQSDSIHYLPDFDPSGRSSAMFGKQIPSSFDRENQEKTDQKLREACSLRTWEFAAVPPSRSEVVSWFNHQRQDECKEEAAKVIQIAPPSKPNVLSQIEGPTQMNDFGFKYSQRKKSTSVDRPTQYMSMMSLEVHVNTRGALAPNPEEDEITSIFWCVQSEGEDLDVNGTIPNSHVGMLLHGDDEGPKGKVTKALTIDLECEPTELDLITRLVDIVRFYDPDVITGYEVHNGSWGYVIERARKKYDYDLCDELSRVKSQAHGRFGKDSDRWGFNHTSSIRVTGRHMINIWRAMRGELNLLQYTMENVVFHLLQRRIPHYSFQDLTAWFQSETPRDLLKVVDYFVSRVQMNLEILDANELIPRTSEQARLLGIDFYSVFSRGSQFKVESLMFRIAKPENFILVSPSKKQVGQQNALECLPLVMEPQSDFYTSPLLVLDFQSLYPSVMIAYNYCYSTFLGRVQHWRGRDKMGFMDYDRQADILGLLKNNINIAPNGMIYAKTEVRKSLLAKMLTEILETRVMVKTGMKADKDDRILQRLLNNRQLALKLIANVTYGYTSASFSGRMPCSEIADSIVQTGRETLEKAIALIHSVERWGAEVVYGDTDSLFVYLKGRSREEAFDIGEEIAKAVTDMNPRPVKLKFEKVYHPCVLLAKKRYVGFKYEDRNQKEPEFDAKGIETVRRDGTPAEQKIEEKALKILFRTADLSQVKSYFQNQCLKIMQGRVSIQDFCFAREVRLGTYSDRGLPPAGALISTKKMLEDPRSEPQYGERVPYVVVTGAPGSRLIDRCVPPESLLHDAQLELDAEYYITKNLIPPLERIFNLVGANVRQWYEEMPKIQRIRRIEGTTSAATGVGLRKTLESYLKSSACVICKTKLDDTDNPICSECMQQSHVSLLNITSRLQQAEKRVLNLHTVCRSCMGVPFGDEVKCDSQDCPVFYSRTRDGANWKSTKAVLGPVAKLLQDMSEKDLEW
>XP_016621668_Cladophialophora_bantiana
MDIFRIRLNCVDHYQAVPADGLDPPLPLGTGSVNRNDRPRVSVIRVFGATPTGQKVLMHVHGALQYTYIEYSGSLAPEDVNVAIRTLHLAIDHALAVSYRKNIYEGKHRYVAHISLVKGIPFYGFHVGYKFYLKIYLLNPLHMTKLADLLREGAIMKRVLQPYESHMQYVAQWMCDYNLYGCGYIDCRKVKFRAPVPKYTDLTNPMHQWHDLSIPFLDISDDTQLPKQSHCTLEVDVHVKDILNRRDVHARTLHHDFIERIHPIPADAKLVQSMAGLWKDETRRRKIRMGLKDPNSSPFPPEVLISMSADPRNTAAGGWIHEHEYRQKVAQLAAEEFEKGDKREVSFDTFVKPGSLEGTVRTALESIDDLYPDRICNLQSKIPSDGLNGNNAAQDRHSQVVIDQSRSAKFGDGSGLSLDGDDSQEGSSDRSQQTNSYSDGNAKAADRPVSSPISSSEYEKFGIRPAGDKEHFDEDVFEVPEQYLNGHAEVTNRTKRARFGEAPTFKPRKRQKHLIDCENILPDVDFWASDEDSDLSNENDELGSGAEPTEEEMRSILLPQPTVDRLSVMDRQKTSKATSVDVPISPILSQQSTLSFPTVKDPTDPATVLRLSQKSGASQSVPKGSTVEPPISPAMLKTPAKSVSTASGHIQMPLTIGLCTRSSNFLDFSLKGLPTMQEKRSLQLYQPRPPTFKQVESTMYQNGLPDVIYQEAYYSNEEDVPNQARAYAGREFKLESATVPYLPDFDASGTSLATFGRKPPSLLDFTAEQVRDNQRRKRCTISEWVIAAAPPRKVDVLSWLQEENEAKVEVKEPGKVGKIGARGRALSQIDGPTQKNEYGFKYSQKQPCTSVQHETQYMNVMSLEVHVNTRGSLAPNPDEDAIACIFWCAQTDDEGDDTSVSKNGLHVGILAVAGDQQTAKRIARNVPYHVEEEATELDVLTRFVDIVRYYDPDILTGYEVHNSSWGYLIERARIKYDLNYCDELSRMKSQSHGRFGKEDDRWGFNHTSTVRVTGRHTINIWRAMRGELNLLGYTMENVVYHLLHQRIPHYSFADLTRWYQSRNPRDQAKVIEYFTSRAQIDIEILEANELISRTSEQARLLGVDWFSVISRGSQFKVESLMFRIAKPENFMLVSPSRRQVGGQNALECLPLVMEPQSDFYTSPLLVLDFQSLYPSVMIAYNYCYSTFLGRVVSWRGANKMGFTNYHREPRLLELLKDYINIAPNGIMYAKPEIRKSLLAKMLSEILETRVMVKSGMKVDTDDKMLQRLLNNRQLALKLIANVTYGYTSASFSGRMPCSEIADSIVQTGRETLEKAIALIHSVERWGAEVVYGDTDSLFVYLKGRTREQAFDIGEEIADTITKMNPRPVKLKFEKVYHPCVLLAKKRYVGFKYESRKQTVPDFDAKGIETVRRDGTPAEQKIEETALKLLFRTSDLSQVKAFFQAQCAKIMQGRVSIQDFCFAREVRLGTYSDKKPPPPGALISARKMMEDPRLEPQYGERVPYVVVTGGPGARLIDRCVAPDVLLNDAHSELDAEYYISKNIIPPLERIFNLVGANVRQWYDEMPKYQRIRRVDAGLGTDGKNGGRSQKTLESYMKSSTCLVCRERLDAPAPLCDTCSQQPSQSMLELRSRLMKAERKAAQLAKVCRSCSGFGWNEEIRCDSKDCPVFYSRTRQRAALANDEAQILPVLETLENVKDEGIEW
>XP_008724503_Cladophialophora_carrionii
MDTFRVRMNCVDHYQASPIDDFDPPVPLGGSLFDRPRVSVIRVFGATPTGQRALMHIHGAFQYTYIEYSGSLAPAAVDVAIRTLQLSIDHALATSYRQNIYEGKVRYVAHISLVKGVPFYGYHVGYKFYLKIYLLNPLHMTRLADLLREGAVMKRVLQPYESHLQYIAQWMCDYNLYGCSYIDCAKVKFRAPVPSYAEITNPLHQWHDLSIPPADISPSERLPKQSHCALEVDVHVKDILNRNGVQERPLHHDFIERLHPIPTGAKLVQSMAGLWKDETRRRKIRMGLRDFNSSPFPPEVLISMSADPRNTAAGGWIHEEEFRGKIAQVVADEYDKSDKRQLSFDTFVKPVPLGDTVRTALESVEDLYPGRLQLVDSANAERSSSHQRAEDGESIMAEPSGEENIADGSESGVEDPQDSENGASGGSGKANGVDHEAHIRGDLLVSSPISSAEYEMYGIRPAADKGHLDEDAFHMPTEPDNGSATRETKVPQGAKRPRFAKTPSVRARKKYKYFVDEEDFLSDSHVSEEEPDFFIKLKAVPSAQRTQEETQDIPGLPRALEGHSSASKPQDVRREARSLANLSQQSTLSFPSVKNSNDPATVLRLSQKSNASPHSSQSSTFKAPATSPAFKTPAPSIATTSKTPTTDRSTSSSTPLNVKLQDFQKPANGNTLVLFQPCPPSFGDVESTMSESGLPDAIYQEAYYSNEKDVPGRAREYAGREFKLGSATIPYLPDFDPSGTSSATFGRKPAVLIDFAAEKVRDNQRRKRCRIREWVIGEPPPRNIDVLAWLEEEDRKPPVPKESGLQTRMLSQIDGPTPKNKHGFKYSQVQPSTSVQRETEYMSIMSLEVHVNTRGSLAPNPDLDAVACLFWCVQSDDEDVETNGSKEGVHVGILAVANEPDTARKIGRSVPYEVAQEATELDVLTSLVDIVRTYDPDILTGYEVHNSSWGYLIERARVKYGLNYCDELSRMKSQSHGRFGREDDRWGFNHTSTVRVTGRHTINIWRAMRGELNLLGYSMENVVFHVLHQTIPHYSFSDLTKWYQSQNPRDQARVIEYFSSRAQFDLEILEANELLSRTSEQARLLGVDWFSVISRGSQFKVESLMFRIAKAENLMLVSPSRRQVGGQNALECLPLVMEPRSDFYTSPMLVLDFQSLYPSVMIAYNYCYSTFLGRIVGWRGMNKMGFTSYRRESRIVELLQDYINVSPNGMMYTKPEIRKSLLAKMLSEILETRVMVKSGMKVDKDDKALQRLLNNRQLALKLIANVTYGYTSASFSGRMPCSEIADSIVQTGRETLEKAIAFIHSVDRWGAEVVYGDTDSLFVYLKGRTRAQAFDIGEEIADAITKMNPRPIKLKFEKVYHPCVLLAKKRYVGFKYESRTQTVPDFDAKGIETVRRDGTPAEQKMEETALKMLFRTSDLSQVKAYFQAQCAKIMRGKVSIQDFCFAREVKLGTYSAKGPPPPGALISARKMLEDPRLEPQYGERVPYVVVTGYPGARLIDRCVAPEVLLGDAHMALDAEYYITKNLIPPLERIFNLVGASVRQWYDEMPKYRPIRLVEAGQAGLSSGGKQGGGGARQRTIESYMKSSMCIVCRARMNTVKSAAPLCRRCSKQSVKSMFTLRSRLMKAERKATQVAQACRSCTGTGCNEEIRCDNKDCPAFYSRMKQKARLAHEEAVILPVLTMLESGAIAW
>XP_016246094_Cladophialophora_immunda
MDTFRIRLNCVDHYQAVPVDGLDPLLPLGAGIQNPNDRPRLSVIRVFGATPTGQKVLMHIHGALQYTYIEYSGSLVPEDVDVAIRTLQLSIDHALAVSYRKNIYEGKHRYVAHISLVKGIPFYGFHVGYKFYLKIYLLNPLHMTRLADLLREGAVMKRVLQPYESHMQYLAQWMCDYNLYGCGYIDCQKVKFRAPVPKYADLTNPMHQWHDLSIPFDAIFDDAQLSKQSHCALEVDVHVKDILNRRDVHARTLHHDFIERTHPIPADDKLVQSMAGLWKDETRRRKMRMGLKDPNSSPFPPEVMISMSADPRNTAGGGWIHEHEFRQKVAELAAEELDKSDKQKISFDTFVKPTSLEGSVRTALESIDDLYPDRIRLLRPTNPNDSLNGNNPAQEEHRQTVIDQSRLGAYGDGSGSSMDVVDSEEGSSDRSPQTEGQNVNNAKAADRQVLTPISSSEYERYGIRPAGDPAHFDEDAFEVTQEYLSTHAEVTNGTKRARFGETPTFKPRKRQRHLVDCENILPDFGDWDSEEEPDFSNEDDTVGPGAEPTEEEMRNVLLPQATVDHVSLMGQQPRSKNTFVDGPTSANLSQQSTLSFPTVKDPTDPATILRLSQKSTASQNNSKGSTTEPPISPATLKTPAKSACTTSEQKQMPPTIGTSIKSSKLLDFSLRGLPKWREGNRLQLYQPRPPSFKQVESTTWQSGLPDVIYQEAYYSREEDVPNQSREYAGREFKLESATVPYLPDFDATGTSLATFGRKPPSLLDSAAEKVRDNQRRKRCTISEWAIAAAPPRKVDVLSWLEEENDAKLSGKQAGKVRARGRELSQIDGPTQKNEYGFKYSQKQPSTSVQHETQYMNMMSMEVHINTRGSLAPNPDEDAIACIFWCAQTDDDGIDADTSKSGLHVGILAVAGDSQTAQRIARNVPYKVEEESTELDVLTRFVDIVRLYDPDVLTGYEVHNSSWGYLIERARIKYDLNYCDELSRMKSQSHGRFGKEDDRWGFNHTSTVRVTGRHTINIWRAMRGELNLLGYTMENVVYHLLHQRIPHYSFADLTRWYRSKNPRDQAKVIEYFTSRAQIDIEILEANELIPRTSEQARLLGVDWFSVISRGSQFKVESLMFRIAKPENFILVSPSRRQVGGQNALECLPLVMEPQSDFYSSPLLVLDFQSLYPSVMIAYNYCYSTFLGRVVGWRGANKMGFTNYRREPRLLELLKDYINIAPNGIMYAKPEIRKSLLAKMLSEILETRVMVKSGMKVDKDDKMLQRLLNNRQLALKLIANVTYGYTSASFSGRMPCSEIADSIVQTGRETLEKAIALIHSVERWGAEVVYGDTDSLFVYLKGRTREQAFNIGEEIADTITKMNPRPVKLKFEKVYHPCVLLAKKRYVGFKYESRHQTVPDFDAKGIETVRRDGTPAEQKIEETALKLLFRTADLSQVKAFFQSQCAKIMQGRISIQDFCFAREVKLGTYSDKQPPPPGALISARKMVEDPRLEPQYGERVPYVVVTGGPGARLIDRCVAPEVLLNDAHSELDAEYYISKNIIPPLERIFNLVGANVRQWYDEMPKYQRIRRVDAGLGADGKIGARAQKTLESYMKSSTCLVCRERLDTPAPLCDKCARQSSQTMLALRSRLMKAERKAAQLAKVCRSCSGFGWNEEIRCDSKDCPVFYSRTRQRTALANDEAQILPILETLEKVNDGGIEW
>XP_007744547_Cladophialophora_psammophila
MDIFRIRLNCVDHYQAVPADGLDPPVPLGTGSENRNDRPRVSVIRVFGATPTGQKVLMHVHGALQYTYIEYSGSLAPEDVNVAIRTLHLAIDHALAVSYRKNIYEGKHRYVAHISLVKGIPFYGFHVGYKFYLKIYLLNPLHMTRLADLLREGAVMKRVLQPYESHMQYLAQWMCDYNLYGCGYIDCRKVKFRAPVPKYADLTNPMQQWHDLSIPFVDISDDTQLPKQSHCTLEVDVHVKDILNRRDVHARTLHHDFIERIHPIPADAKLVQSMAGLWRDETRRRKIRMGLKDPNSSPFPPEVLISMSADPRNTAAGGWIHEHEYRQKVAQLAAEESEKGDKRKVSFNTFVKHGSLEGTVRTALESIDDLYPDRIRNLQSTIPSDGLNGDNAAQDRHSQVVTDQSRSAKFGDGSGLSLDGDESQEGSSDRSQQTNSHSDGNAKAADRPVSSPISSSEYEQFGIRPAGDREHFDEDAFEVPEQYLNGHAEVTNRTKRARFGEAPTFEPRKRQKHLIDCGNILPDVDFWASDEDSDLSNENDELGSGAEPTEEEMRTILLPQPAVDRLSVMDRQKKSKAASVDVPISPILSQQSTLSFPTVKDPADPATVLRLSQKSGASQNVPKGSTVEPLISPAMLKTPAKSVSTASGHIQMPLTIGPSTRSSNFLDFSLKGLPKMQEKRSLQLYQPRPPTFKQVESTMYQNGLPDVIYQEAYYSNEEDVPNQVRAYAGREFKLESATVPYLPDFDASGTSLATFGRKPPSLLDFTAEQVRDNQRRKRCTISEWVIAAAPPRKVDVLSWLQEENEAKVEVNEPGKIGARGRALSQIDGPTQKNEYGFKYSQKQPSTSVQHETQYMNVMSLEVHVNTRGSLAPNPDEDAIACIFWCAQTDYEGDDTNVSKNGLHVGILAVAGDEQTAKRIARNVPYHVEEEATELDVLTRFVDIVRYYDPDVLTGYEVHNSSWGYLIERARIKYDLNYCDELSRMKSQSHGRFGKEDDRWGFNHTSTVRVTGRHTINIWRAMRGELNLLGYTMENVVYHLLHQRIPHYSFADLTRWYQSRNPHDQAKVIEYFSSRVQIDIEILEANELISRTSEQARLLGVDWFSVISRGSQFKVESLMFRIAKPENFMLVSPSRRQVGGQNALECLPLVMEPQSDFYTSPLLVLDFQSLYPSVMIAYNYCYSTFLGRVVSWRGANKMGFTNYHREPRLLELLKDYINIAPNGIMYAKPEIRKSLLAKMLSEILETRVMVKSGMKVDTDDKMLQRLLNNRQLALKLIANVTYGYTSASFSGRMPCSEIADSIVQTGRETLEKAIALIHSVERWGAEVVYGDTDSLFVYLKGRTREQAFDIGEEIADTITKMNPRPVKLKFEKVYHPCVLLAKKRYVGFKYESRKQTVPDFDAKGIETVRRDGTPAEQKIEETALKLLFRTSDLSQVKAFFQAQCAKIMQGRVSIQDFCFAREVKLGTYSDKKPPPPGALISARKMMEDPRLEPQYGERVPYVVVTGGPGARLIDRCVAPDVLLNDAHSELDAEYYISKNIIPPLERIFNLVGANVRQWYDEMPKYQRIRRVDAGLGTDGKNGTRSQKTLESYMKSSTCLVCRERLDTPAPLCDTCSQQPWQSMLELRSRLMKAERKAAQLAKVCRSCSGFGWHEEIRCDSKDCPVFYSRTRQRAALANDEAQILPVLETLENVKDEGIDW
>XP_018689140_Fonsecaea_erecta
MDTFRIRLNCVDHYQAVPVDGLDPPVPLGTSNENAKDRPRVSVIRVFGATPTGQKVLMHIHGALQYTYIEYSGSLVPQDVEVAIRTLQLSIDHALAVSYRKNIYDGKHRYVAHISLVKGIPFYGFHVGYKFYLKIYLLNPLHMTRLADLLREGAVMKRVLQPYESHMQYLAQWMCDYNLYGCGYIDCEKVKFRAPVPRYADITNPMHQWHDLSIPSEAIFDNARLPKQSHCTLEVDVHVKDILNRKDVHARTLHHDFIERTYPIAADAKLVQSMAGLWKDETRRRKLRMGLKDPNSSPFPPEVLVSMSADPRNKADGGWIHEDEFRQKVAELAEEELEKSDKQKISFDTFVKSTSLENTVRTALESIDDLYPDRIRMLQPTNPTTSVNGKNPAQEEHGQAVRGQTRPDSLGDGSGSSMDEVDPEEGSSERSPQTEGQNDNDAKATDRPVLTPISSSEYERYGIRPVSGMDHFDEDAFEIPPEYLNTPTKVMKATKRARFGEAPTFKPRKRQKHLVDGENILPDVGYWESEEEPDPSSEDDKSGLGAEPTEEEMQNIPLPQAIIERTSLMSQQPRPKNALGNGPTLSQQSTLSFPTVKDPTDPATVLRLSQKSAASQNTSKSPTIVPPRSPATLKTPAKSASTTLGKTQLPLTLGTNIRSSNLLDTSLQGLPKQRGGNSLQLYQPCPPRFKDVESTMWQNGLPDVIYQEAYYSREEDVPNQSREYAGREFKLESATVPYLPDFDPTGMSSATFGRKHPSLLDSTAEKVRDNQRRKRCTIPEWVIAATPPRKVDVFSWLQEEDNAKVDGKLPGNVRARGRALSQIDAPTQKNEYGFKYSQKQPSTSVHHETQYMNVMSLEVHVNTRGSLAPNPDEDAIACIFWCAQVDDDGIDTSAGKPGLHIGILAVAGDSQTAKKIARNVPYDVEEESTELDLLTRFVDIVRLYDPDILTGYEVHNSSWGYLIERARVKYDLNYCDELSRMKSQSHGRFGKEDDRWGFNHTSTVRVTGRHTINIWRAMRGELNLLGYTMENVVYHLLHQRIPHYSFADLTKWYKSKNPRDQAKVVEYFISRAQIDIEILEANELIPRTSEQARLLGVDWFSVISRGSQFKVESLMFRIAKPENFILVSPSRRQVGGQNALECLPLVMEPQSDFYTSPLLVLDFQSLYPSVMIAYNYCYSTFLGRVVGWRGANKMGFTNYRREPRLLELLKDYINIAPNGILYAKPEIRKSLLAKMLSEILETRVMVKSGMKVDKDDKTLQRLLNNRQLALKLIANVTYGYTSASFSGRMPCSEIADSIVQTGRETLEKAIALIHSVERWGAEVVYGDTDSLFVYLKGRTREQAFDIGEEIADTITKMNPRPVRLKFEKVYHPCVLLAKKRYVGFKYESRNQTVPDFDAKGIETVRRDGTPAEQKIEETALKLLFRTADLSQVKAFFQSQCAKIMQGRISIQDFCFAREVKLGTYSEKGPPPPGALVSARKMVEDPRLEPQYGERVPYVVVTGGPGARLIDRCVAPEVLLNDAHSELDAEYYISKNIIPPLERIFNLVGANVRQWYDEMPKYQRIRRVEAGLGADGKVGVRAQKTLESYMKSSSCLVCRERLDTPAPLCNRCSQRAAQSMLELRSRLMKAERKAAQLAKKTALANDEAQILPVLETLEMAKYEGLDCRLDAIEDVLRQHAMILNSLRQSPQQPPETASPTPTFAYEDMPCINTGQPRREDAVLRRSAGPGIDASDDPAEQASDHVPPLTIPLGHQTSTSNLLTLPQMRPLVGDFPEEFLFLVEENRPKLQWLQGLSSAHHELEQGFLQIDRSFADTCFDRYWTLVHPYRPIFDQDDLVSQYERAMNHGLEQDSSSALILSLLALGATALDPIDPATVRHTGDELIRKALRILFPCWAMTFSGDLVLSQALMLCALYFGYVADPLMAWRLAHMASTSVQQMRRQRLSKDTDEGLIRVSWACFLIEWYVYLLKLLPKTRR
>XP_022507697_Fonsecaea_monophora
MDTFRVRLNCVDHYQAVPIDGLDPPVPLGVGSASHNDKPRISVIRVFGATPTGQKVLLHIHGALQYTYIEYSGSLVPDDVDVAIRTLQLSIDHALAVSYRKNIYERKHRYVAHISLVKGVPFYGFHVGYKFYLKIYLLNPLHMTRLADLLREGAVMKRVLQPYESHMQYIAQWMCDYNLYGCGYIDCQRVRFRAPVPRYADLTNPLHQWHDLSIPSDAIFDDGQLTKQSHCALEVDVHVEGILNRNDVHARTLHHDFIERVHPIPADAKLVQSMAGLWKDETRRRKLRMGLKDPNSSPFPPEVLVSMSADPRNTADGGWIHEHEFRQKAAELAAEEFEKSDRQNVSFDTFVKSTSLEDTVRTALESVDDLYPHRIQLLHLRSLNDDSNGNNPMQEDNSRPIVDQARSEKFGDSTGSDVDGDNSEGDSSVRSPQTNAHNDIKPRAADKQVSSPISSSEYEKYGIRPAGDAQHFDEDAFEVPQEYLIDRAGGTNGTKRARFGEVPTFQPRKKHKHLVDGENILPDVGFWESDEDPDFSNEISDSEPGAEPTEEEMRNIPLPQATIDRVSLAGPHRTSKNAAVDGPISGSLSRRSILSFPTVKDPTDPATILRLSQKSTASQNSSKASTGEPSISPATLKTPAKSIFTDSEQTPLPPAVGAGIGSSGLLNIKLQGFPKWQAGNSVHLYKPRPPSFKQIASTMWENGLPDVIYQEAYYSQEEDVPGQSREYAGREFKLESATVPYLPDFDASGKSAATFGRKPPSLLDFAAERIRDNQRRKRCTISEWVIAATPPRNLDVLSWLQEETQAHIDNNGSNKLRTRGAALSQIDGPTQKNDHGFKYSQKQPSTSVQHETQYMNVMSVEVHVNTRGALAPNPDEDAIACIFWCAQTDDDDDGIDNDARTDGLHVGILAVADDKQAAERIARNVPYHVEEEPTELDLLTRFVDIVRHYDPDVLTGYEVHNSSWGYLIERARVKYDLNYCDELSRMKSQSHGRFGKEDDRWGFNHTSTVRVTGRHTINIWRAMRGELNLLGYTMENVVYHLLHQRIPHYSFADLTRWYNSKNPRDQAKVIEYFISRTKLDIELLEANELIPRTSEQARLLGVDWFSVISRGSQFKVESLMFRIAKPENFILVSPSRRQVGGQNALECLPLVMEPQSDFYTSPLLVLDFQSLYPSVMIAYNYCYSTFLGRVVGWRGANKMGFTNYRREPRLLELLKDHINIAPNGIMYAKPEIRKSLLAKMLSEILETRVMVKSGMKVDKDDKTLQRLLNNRQLALKLIANVTYGYTSASFSGRMPCSEIADSIVQTGRETLEKAIALIHSVERWGAEVVYGDTDSLFVYLKGRTREQAFDIGEEIADTITKMNPRPVKLKFEKVYHPCVLLAKKRYVGFKYENRNQTVPDFDAKGIETVRRDGTPAEQKIEETALKLLFRTSDLSQVKAFFQSQCAKIMQGRISIQDFCFAREVKLGTYSDKQPPPPGALISARKMVEDPRLEPQYGERVPYVVVTGGPGARLIDRCVAPEVLLNDAHSELDAEYYISKNIIPPLERIFNLVGANVRQWYDEMPKYQRIRRVDGGLGTEGKNSARAQKTMESYMRSSTCLVCRDRLDTPAPLCDKCSQQSPQTMLALRSRLMKVERKAAQLAKECFSRLQHLNLRYDRKHGIPSKADKSGMQLLPLQVGWVQQYFEDRGLECVYQDAASPRIDRHEPIDAHLGRLNAIEDVLRQHSMIINSLRPNPPQTFDTSSTPTYTYEDISCVNTTQTQQDDVRRDRSTSIVNDAPDNFARQSDEQVPPLTIPLGHQTSTSSLLTLSSMRSLVGDFPEEFLFLVEENRPHPPWLQHVELASDEVGQDILQLENPFANTCFERFWTLVHPYRPLFDLEDLQSQYERTLSEGIQEDPRSALVLSLLALGATALDPIEAAATKHSGDAMVRRALRILVPTWATTFSGDLVLSQALILCALYFCYVVDPLMAWRLTHMASTSVQQMRREHLSKNTNEGVIRVSWACFLIECDILAEFHQPRSGIEPLVDRMPFPAYSNVTALESLYSLADISARSLLNRIHHTMYFTDSLSLYAGRSQNSGGILSSDPDASLLRVCEELDRQLETWYESLPEAIKPDLWGRPRGSDQACVLRLRYWSAKHNIYRPFVVYAASRATEHEGSIPVAALERCRLCLSASRIFLLTAGHVLSSRSPYTFSTAQW
>XP_016631552_Fonsecaea_multimorphosa
MDTFRVRLNCVDHYQATPVDGLDPLVPLGTGNEKSNDRPRISVIRVFGATPTGQKVLMHIHGALQYTYIEYSGSLVPQDVDVAIRTLQLSIDHALAVSYRKNIYEGKHRYVAHISLVKGIPFYGFHVGYKFYLKIYLLNPLHMTRLADLLREGAVMKRVLQPYESHMQYLAQWMCDYNLYGCGYIDCQKVKFRAPVPKYADLTNPMHQWHDLSIPLDAIFDNAHLPKQSHCSLEVDVHVKDILNRNDVHARTLHHDFIERIHSIPSDAKLVQSMAGLWKDETRRRKLRMGLKDPNSSPFPPEVLISMSADPRNKADGGWIHEHEFRDKVAELAAEELDKSDKQKISFETFVKPTSLENTVRTALESIDDLYPDRICMLQQTNLNDSLNGNNAAQEEHRQTVIDQCLPGHLGDGSGSSMNGDGTEEGSSDRSPQTEGQNDNNSKPADRQVLTPISSSEYERYGIRPAGDTDHLDEDAFEVPPEYLNTHTGVTNGTKRARFGEAPTFKPRKRQKHLVDGENILPDVGHWDSEGDPDLSHEEDMIEPGAEPTEEEMRNIPLPQDTVERISLRGQQPRSKNALVDGPTSANLSQQSTLSFPTVKDPTDPATILRLSQKSAASQNTSKGSTIEPPVSPATLKTPAKSASTASEQTQMPLTLGASIRSSNLIQLSLHGLPKWQAGNRFQLYQPRPPSFRQVESTMWQNGLPDVIYQEAYYSHEEDVPNQSREYAGREFKLESATVPYLPDFDATGTSLATFGRKPPSLLDSAAERVRDNQRRKRCTISEWVIAATPPRKVDVLSWLQEENDGKVNGKQPGKLLARGRALSQIDGPTQKNAHGFKYSQKQPSTSVQHETQYMNVMSLEVHVNTRGSLAPNPDEDAIACIFWCAQTDDDGIDTEPGKSGLHIGILAVAGDSQTAKRISRNVPYDVEEEPTELDVLTRFVDIVRFYDPDILTGYEVHNSSWGYLIERARVKYDLNYCDELSRMKSQSHGRFGKEDDRWGFNHTSTVRVTGRHTINIWRAMRGELNLLGYTMENVVYHLLRQRIPHYSFADLTKWYKSKNPRDQAKVIEYFTSRAQIDIEILEANELIPRTSEQARLLGVDWFSVISRGSQFKVESLMFRIAKPENFILVSPSRRQVGGQNALECLPLVMEPQSDFYTSPLLVLDFQSLYPSVMIAYNYCYSTFLGRVVGWRGANKMGFTNYRREPRLLELLKDYINIAPNGIMYAKPEIRKSLLAKMLSEILETRVMVKSGMKVDKDDKTLQRLLNNRQLALKLIANVTYGYTSASFSGRMPCSEIADSIVQTGRETLEKAIALIHSVERWGAEVVYGDTDSLFVYLKGRTREQAFDIGEEIADTITQMNPRPVKLKFEKVYHPCVLLAKKRYVGFKYESRNQTVPDFDAKGIETVRRDGTPAEQKIEETALKLLFRTSDLSQVKAFFQSQCAKIMQGRISIQDFCFAREVKLGTYSDKGPPPPGALISARKMVEDPRLEPQYGERVPYVVVTGGPGARLIDRCVAPEVLLNDAYSELDAEYYISKNIIPPLERIFNLVGANVRQWYDEMPKYQRIRRVDAGPGTDGKIGGRPQKTLESYMKSSTCLVCRERLETPAPLCDRCSRRSAATMLALRSRLMKAERKAAQLAKVCRSCSGFGWNEEIRCDSKDCPVFYSRTRQKTALANEEAQILPVLETLERVKDEGIDW
>XP_022495193_Fonsecaea_nubica
MDTFRVRLNCVDHYQAVPIDGLDPPVPLGVGSAGHNDKPRISVIRVFGATPTGQKVLLHIHGALQYTYIEYSGSLVPDDVDVAIRTLQLSIDHALAVSYRKNIYERKHRYVAHISLVKGVPFYGFHVGYKFYLKIYLLNPLHMTRLADLLREGAIMKRVLQPYESHMQYIAQWMCDYNLYGCGYIDCQRVRFRAPVPRYADLTNPLHQWHDLSIPSDAIFDDGQLTKQSHCALEVDVHVEGILNRNDVHARTLHHDFVERVHPIPADAKLVQSMAGLWKDETRRRKLRMGLKDPNSSPFPPEVLVSMSADPRNTADGGWIHEHEFRQKAAELAAEEFEKSDGQNVSFDTFVKPTSLEDTVRTALESVDDLYPHRIHLLHLRSLNDDSNGNNPMQEDNSRPIFVQAPSEKFGDSTGSDVDGNNSEGDSSVRSPQTNAHSDIKPRAADKQVSSPISSSEYERYGIRPAGDAQHFDEDAFEVPQEYLIDRAGVTNGTKRARFGEVPKFKPRKKHKHLVDGENILPDVGFWESDEDPDFSNEISDTEPGAEPTEEEMRNIPLPQATIDRVSLAGPHRTSKNAAVDGPISGSLPRRSILSFPTVKDPTDPGTILRLSQKSAASQNSSKASTCEPSISPATLKTPAKSMFTDSEQTPLPPTVGAGIGSSGLLNVKLQGFSKWQAGNSVQLFKIRPPSFKQIASTMWENGLPDVIYQEAYYSQEEDVPGQSREYAGREFKLESATVPYLPDFDASGKSAATFGRKPPSLLDFAAERIRDNQRRKRCTISEWVIAATPPRKVDVLSWLQEETQARIDNNGAGKLRTRGAALSQIDGPTQKNDHGFKYSQKQPSTSVQHETQYMNVMSVEVHVNTRGALAPNPDEDAIACVFWCAQTDDDDDGIDKDARTDGLHVGILAVAGDKQAAKRIARNVPYHVEEEPTELDLLTRFVDIVRHYDPDVLTGYEVHNSSWGYLIERARVKYDLNYCDELSRMKSQSHGRFGKEDDRWGFNHTSTVRVTGRHTINIWRAMRGELNLLGYTMENVVYHLLHQRIPHYSFADLTRWYNSKNPRDQAKVIDYFISRTKLDIALLEANELIPRTSEQARLLGVDWFSVISRGSQFKVESLMFRIAKPENFILVSPSRRQVGGQNALECLPLVMEPQSDFYTSPLLVLDFQSLYPSVMIAYNYCYSTYLGRVVGWRGANKMGFTNYRREPRLLELLKDYINIAPNGIMYAKPEIRKSLLAKMLSEILETRVMVKSGMKVDKDDKTLQRLLNNRQLALKLIANVTYGYTSASFSGRMPCSEIADSIVQTGRETLEKAIALIHSVERWGAEVVYGDTDSLFVYLKGRTREQAFDIGEEIADTITKMNPRPVKLKFEKVYHPCVLLAKKRYVGFKYESRNQTVPDFDAKGIETVRRDGTPAEQKIEETALKLLFRTSDLSQVKAFFQSQCAKIMQGRISIQDFCFAREVKLGTYSDKQPPPPGALISARKMVEDPRLEPQYGERVPYVVVTGGPGARLIDRCVAPEVLLNDAHSELDAEYYISKNIIPPLERIFNLVGANVRQWYDEMPKYQRIRRVDAGLGTEGKYGARAQKTMESYMRSSTCLVCRDRLDTPAPLCDKCSQQSPQTMLALRSRLMKVERKATQLAKYDFPSKADKSGLQLLPLQVGLVQDRGLECVYQDAASPRIDRHEPTDAHLGRLNAIEDVLRQHSMIINSLRPNPPQTFDTSSSTPTYAYEDISCVNTTQTQQDDVGPDRSTSIVNDAPDDFARQSDEQVPPLTIPLGHQTSTSSLLTLSSMRSLVGDFPEEFLFLVEENRPQPPWLKRVELASDEVGQDILQLENSFANTCFERFWTLVHPYRPLFDLEDLQSQYERTLSEGIQEDPRSALVLSLLALGATALDPIEAATTKHSGDAMVRRALRILVPTWATTFSGDLVLSQALILCALYFCYVVDPLMAWRLTHMASTSVQQMRREHLSKNTNEGVIRVSWACFLIECDILAEFHQPRSGIEPLVDRMPFPAYSNVTAPESLYSLADISARSLLNRIHHTMYFTDSLSLYAGRSQNSGGILSSDPDASLLRVCEELDRQLETWYESLPEAVKPDLWGRPRGSDQACVLRLRYWSAKHNIYRPFVVYAASRATEHEGSIPVAALERCRLCLSASRIFLLTAGHVLSSRSPYTFSTAQW
>XP_013281020_Fonsecaea_pedrosoi
MDTFRVRLNCVDHYQAVPIDGLDPPVPLGVGSASHNDKPRISVIRVFGATPTGQKVLLHIHGALQYTYIEYSGSLVPDDVDVAIRTLQLSIDHALAVSYRKNIYERKHRYVAHISLVKGVPFYGFHVGYKFYLKIYLLNPLHMTRLADLLREGAVMKRVLQPYESHMQYIAQWMCDYNLYGCGYIDCQRVRFRAPVPRYADLTNPLHQWHDLSIPSDAIFDDGQLTKQSHCALEVDVHVEGILNRNDVHARTLHHDFIERVHPIPADAKLVQSMAGLWKDETRRRKLRMGLKDPNSSPFPPEVLVSMSADPRNTADGGWIHEHEFRQKAAELAAEEFEKSDRQNVSFDTFVKPTSLEDTVRTALESVDDLYPHRIQLLHLRSLNVDSNGNNPMQEDNSRPIVDQARSDKFGDSTGSDVDGDNSEGDSSVRSPQTNAHNDIKPRAADKQVSSPISSSEYERYGIRPAGDAQHFDEDAFEVPQEYLIDRAGVTNGTKRARFGEVPTFQPRKKHKHLVDGENILPDVGFWESDEDPDFSNEISDAEPGAEPTEEEMRNIPLPQATIDRVSLAGPHRTSKNAAVDGPISGSLSRRSILSFPTVKDPTDPATILRLSQKSAASQNSSKASTGEPSISPATLKTPAKSIFTDSEQTALPPTVGAGSGSSGLLNITLQGLSKWQAGNSVQLYKPRPPSFKQIASTMWENGLPDVIYQEAYYSQEEDVPGQSREYAGREFKLESTTVPYLPDFDASGKSAATFGRKPPSVLDFAAERIRDNQRRKRCTISEWVIAATPPRKVDVLSWLQEETQAHIDNNGSGKLRTRGAALSQIDGPTQKNDHGFKYSQKQPSTSVQHETQYMNVMSVEVHVNTRGALAPNPDEDAIACIFWCAQTDDDDDGIDNDARTDGLHVGILAVAGDKQAAERIARNVAYHVEEEPTELDLLTRFVDIVRHYDPDVLTGYEVHNSSWGYLIERARVKYDLNYCDELSRMKSQSHGRFGKEDDRWGFNHTSTVRVTGRHTINIWRAMRGELNLLGYTMENVVYHLLHQRIPHYSFADLTRWYNSKNPRDQAKVIEYFISRTKLDIELLEANELIPRTSEQARLLGVDWFSVISRGSQFKVESLMFRIAKPENFILVSPSRRQVGGQNALECLPLVMEPQSDFYTSPLLVLDFQSLYPSVMIAYNYCYSTFLGRVVGWRGANKMGFTNYRREPRLLELLKDYINIAPNGIMYAKPEIRKSLLAKMLSEILETRVMVKSGMKVDKDDKTLQRLLNNRQLALKLIANVTYGYTSASFSGRMPCSEIADSIVQTGRETLEKAIALIHSVERWGAEVVYGDTDSLFVYLKGRTREQAFDIGEEIADTITKMNPRPVKLKFEKVYHPCVLLAKKRYVGFKYENRNQTVPDFDAKGIETVRRDGTPAEQKIEETALKLLFRTSDLSQVKAFFQSQCAKIMQGRISIQDFCFAREVKLGTYSDKQPPPPGALISARKMVEDPRLEPQYGERVPYVVVTGGPGARLIDRCVAPEVLLNDAHSELDAEYYISKNIIPPLERIFNLVGANVRQWYDEMPKYQRIRRVDGGLGTEGKNSARAQKTMESYMRSSTCLVCRDRLDTPAPLCDKCSQQSPQTMLALRSRLMKVERKAAQLAKVCRSCSGFGWSEEIRCDSKDCPVFYSRTRQKTALVNEEAQILPVLQTLEKGTDGRIDW
>XP_007761803_Cladophialophora_yegresii
MDTFRVRMNCVDHYQASPTDDFDPPVPLGGSLFDRPRVSVIRVFGATPTGQRVLMHIHGAFQYTYIEYSGSLDPAAVDVAIHTLQLSIDHALATNYRQNIYEGKVRYVAHISLVKGVPFYGYHVGYKFYLKIYLLNPLHMTRLADLLREGAVMKRVLQPYESHMQYLAQWMCDYNLYGCSYIDCAKVKFRAPVPTYAEIANPLHQWHDLSIPQEDISAIERLPKQSHCALEVDVHVKDILNRRGVEERPLHHDFIERLRPIPADAKLVQSMAGLWKDETRRRKIRMGLRDFNSSPFPPEVLISMSADPRNTAAGGWIHEEEFREKIAQVVADEYDKSDKEKLSFDTFVKPDPLGDTVRTALESVEDLYPGQLQLVDTANTDRSSSHQQAEVNRGSIIIEAPGVEHRADGSESGVEDAQGSENGASGGSGKANGVDHEAHTRGDVLVTTPISSFEYEMYGIRPAADKGHLDEDAFQIPTEQDNGSTTGETGVPQGAKRPRFAKIPSARARKKHKYFVDEEEFISESQLSEEEANFFIELKAVPSAQRNQEEIRDASGLPGALEGHSSASKRQDAPREGRSLVNLSQQSTLSFPSVKNSNDPATILRLSQKSNASPHPSQSSPSKPPASFPAFKTPAKSIAAALETPTTGRSTSSSDPIGFRLEEFQKPVNGNTLVLFQPCPPSFEEVESTMSEYGLPDAIYQEAFYSNEKDVPGRGREYAGREFKLRSATIPYLPDFDPSGTSSATFGRKPPALIDFAAEKIRDNQRRKRCRIREWVISEPPPRNIDVLAWLEEEDKKPPVLGKSALRTHMPSQIDGPTPKNKHGFKYSQVQPSTSVQRETEYMSIMSLEVHVNTRGSLAPNPDLDAIGCIFWCVQSDDEEVETNGSKEGVHVGILAVADGPHTAKKIGRSVPYEVAQEDTELDVLTRLVDIVRTYDPDILTGYEVHNSSWGYLIERARVKYGLNYCDELSRMKSQSHGRFGKEDDRWGFNHTSTVRVTGRHTINIWRAMRGELNLLGYTMENVVFHVLHQRIPHYSFSDLTNWYQSKNPRDQATVVAYFSSRAQLDLEILEANELLSRTSEQARLLGVDWFSVISRGSQFKVESLMFRIAKAENFMLVSPSRRQVGVQNALECLPLVMEPRSDFYTSPMLVLDFQSLYPSVMIAYNYCYSTFLGRIVGWRGMNKMGFTSYRRESRIVELLRDSINVSPNGMMYTKPEIRKSLLAKMLSEILETRVMVKSGMKVDKDDKALQRLLNNRQLALKLIANVTYGYTSASFSGRMPCSEIADSIVQTGRETLEKAIAFIHSVDRWGAEVVYGDTDSLFVYLKGRTRAQAFNIGEEIADAITKMNPRPIKLKFEKVYHPCVLMAKKRYVGFKYESRAQTVPEFEAKGIETVRRDGTPAEQKMEETALKLLFRTSDLSQVKAYFQAQCAKIMRGKVSVQDFCFAREVKLGTYSAKGPPPPGALISARKMLEDPRQEPQYGERVPYVVVTGYPGARLIDRCVAPEVLLADAHMALDAEYYITKNLIPPLDRIFNLVGASVRQWYDEMPKYRPIRQVEAGLSSGGKQGGGGTRQKTIESYMKSSMCIVCRTRIHTTVDSNTPLCRRCSKQSVKSMFTLRSRLMKAQRKATQVAQTCRSCTGTGCIEEIHCDNKDCPAFYSRTKQKARLAHEEAVIQPVLTMLESSAMAW
>XP_016234454_Exophiala_spinifera
MPVDTFRVRLNCIDHYQAVPVDEFDPPLPRDVAVAKAKDRPRISVIRVFGATETGQKVLMHIHGALQYTYIEYSGSLERHDVDVAIRTLQLSIDHALAVSYRKNIYEGKHRYVAYISLVKGVPFYGYHVGYKFYLKIYLLNPLHMTRLADLLREGAIMKRVLQPHESHMQYLAQWMCDYNLYGCGYIECDKVKFRAPVPKYLEMTNAFHQWHDYSIPPQDVSDEGILPKQSHCALEVDVHVENILNRRNVEARLIHHDFIERLHPIPADAKLVQSMAGLWKDETRRRKLRMGLKDPRSSPFPAEVLISMSADPRNVSPGGWIHEEENREKLAQLVVEEREKSDEQGVSFDTFVRHTATGSDVQTALESVEDLYPRKLNPPIPIDTRQEAPGSDYRGANSTVLVDKERADDVADTNDSIATPKTVSPEHEDRNSGSSLTGDTSSSNGVVHDEVSSPIGSAEYEEYGIRSVGVAAFQDGDTFEFPGNHLLGQTQVSRSPKHARFTEAPTFRPRKRRKLLVDEENLLPDISSSDSEADHDFLIHGPETGRRPAPAEDKMSRLSPRTDNILPVSGQQTSKPKSSLQESINSPSLSQQSTLGFPAVKNPTDPDTILRLSQKSNTSQKSSQLDCSAHRTSQTMSKTPRKDMPTSSQQTIAPPTTARSNKSAQSLDLDLVGLKAPSDNPRSLIYVRRPPTFDEVKTTLGQAGLPDVIYQEAYYSTEADVPRQSREYAGREFKLGSDTIPYLPNFDATGTSPANFGRRPAMLIDFSAERIRANQRRKRCRIREWVIADEPPGKADVLAWLQEEHLAKSDKTVGTRTSPKTHLSQIDVPTQKNGYGFKYSQKQPSTSVQHETQYMSIMALEIHVNTRGTLAPNPEEDAIACIFWCVQTDDEDMESKGSREGVHRGIIINADEPQKAKKVGRNVTFEVEEESTELDLLTRLVDIVRSYDPDILTGYEVHNSSWGYLIERARVKYDLNYCDELSRMKAQSHGRFGKDDDKWGFNHTSTIRVTGRHTINIWRAMRGELNLLQYTMENVVYHLLHQRIPHYSFADLTRWYRSKNPRDLAQVIDYFSRRVEIDVKILETNELVPRTSEQARLLGVDWFSVISRGSQFKVESLMFRIAKPENFILVSPGRRQVGGQNALECLPLVMEPRSNFYTSPLLVLDFQSLYPSVMIAYNYCYSTFLGRVVSWRGTNKMGFTDYRREPRLLELLKDHVNIAPNGIMYAKPEIRKSLLAKMLSEILETRVMVKSGMKVDKDDKTLQHLLNNRQLALKLIANVTYGYTSASFSGRMPCSEIADSIVQTGRETLEKAIALIHSVERWGAEVVYGDTDSLFVYLKGRTREQAFDIGEEIAETITKMNPRPVKLKFEKVYHPCVLLAKKRYVGFKYETRSQTVPDFDAKGIETVRRDGTPAEQKIEETALKMLFRTSDLSQVKRFFQAQCAKIMRGSVSIQDFCFAREVKLGTYSDKGPPPPGALISARKMIEDPRLEPQYGERVPYVVVTGGPGARLIDRCVAPEVLLNDVHSELDAEYYISKNIIPPLERIFNLVGANVRQWYDEMPKYQRIRRVEAGGALGAPSNKKTTLESYMKSSRCLVCRSTLDAKDNKHGPLCRNCFRQSSRSLLDLRSRLMRAERNVMEVNQVCRSCAGVGGVGGGCEEEVRCDSKDCPVFYSRTRYKAALANERAVLVPVVDMLENKSDSMNGLDW
>XP_016259861_Exophiala_oligosperma
MDTFRVRLNCLDHYQAVPIGHFDPPLPQDVAAANPRDRPRISVIRVFGATETGQKVLMHIHGALQYTYIEYTGSLARQDVDLAIRTLQLSIDHALAVSYRKNIYEGKHRYVAHISLVKGVPFYGYHVGYKYYLKIYLLNPLHMTRLADLLREGAVMKRVLQPYESHMQYLAQWMCDYNLYGCGYIECDKVKFRAPIPNYFDMTNAFHQWHDHSIPRENVSDSVLAKQSHCALEVDVHVENILNRRNVEARPIHHDFIERSNPIPADAKLVQSMAGLWKDETRRRKLRMGLKDPRSSPFPAEVLISMSADPRNSSPGGWIHEEEYREKLGHLVVEERENSDKRTVSFDTFVKPMAMEYDVQTALESVEDLYPGKLNRSITTHIKQEIPDPDDHSRADEVFVDESRAEDVAEANGSTPSLEAVSTENGHLDLGSSSTVSTSNNNGVPHDQVSSPISSAEYEQYGIRPAGDTAFLSEDVFDFPGERLPQQPPPSKNQKRARFAGAPTFQPRKRRKQLVDEENLLPDISFSGSEEDPDFAINALDDSKRRAPSAAQTHLSLQGTDNILPASGQQTSMSKGSSQESANLPNLSQQSTLDFPAVKNPHDPDTILRVSQKSNISQKSPQSNSDGQHNSAVMPTNPAQDMPISSKQTVVPHTTGRSSKSAQPFSLEPSGLRRPNKNSFLLTYQPRPPKFDEVKTTMSQVGLPDVIYQGAYYSVEDDVPQQPRQYAGREFKLGGDTIPYLPDFDRTGTSAPNFGRQPRMLLDLSAEQIRDNQRRKRCRIREWVIADAPPGKADVLAWLEEELLAKSDETFAVRSSSKQHLSQIDGPTQRNRHGFKYSQNQPSTSVQHETQYMSIMALEVHVNTRGMLAPNPDEDAIACIFWCVQTDDEEMESRGGRDGIHKGIITVADEPQKAKKVGRNVTFDVEEEATELDLLTRFVDIVRSYDPDILTGYEVHNSSWGYLIERARVKYDLNYCDELSRMKAQSHGRFGKDDDKWGFNHTSTIRVTGRHTINIWRAMRGELNLLQYTMENVVYHLLHQRIPHYSFADLTKWYRSKNPRDLARVVDYFSSRVEIDIKILEANELVPRTSEQARLLGVDWFSVISRGSQFKVESLMFRIAKPENLMLVSPGRRQVGGQNALECLPLVMEPQSNFYTSPLLVLDFQSLYPSVMIAYNYCYSTFLGRVVSWRGTNKMGFTDYHREPRLLELLKDHVNIAPNGIMYAKPEIRKSLLAKMLGEILETRVMVKSGMKVDKDDKTLQRLLNNRQLALKLIANVTYGYTSASFSGRMPCSEIADSIVQTGRETLEKAIALIHSVERWGAEVVYGDTDSLFVYLKGRTREQAFDIGEEIADTITKMNPRPIKLKFEKVYHPCVLLAKKRYVGFKYESRSQTVPDFDAKGIETVRRDGTPAEQKIEETALKMLFRTSDLSQVKKFFQAQCAKIMRGSVSIQDFCFAREVKLGTYSDKGPPPPGALISARKMVEDPRLEPQYGERVPYVVVTGGPGARLIDRCVAPEVLLNDVHSELDAEYYISRNIIPPLERIFNLVGANVRQWYDEMPKYQRIRRVEAGGEFGVTNKKTTLESYMKASTCLVCRSTLDNSGKDKHGPLCGNCLRQSPRSLLDMRSRLMRAERNVMQMNKVCRSCSGGSGEEEVRCDSKDCPVFYSRTRYKATLANERAVLVPVVESLERSRAAMDGLEW
>XP_013319329_Exophiala_xenobiotica
MSMGTFRVRLNCIDHYQALPFEEFDPFLPQDVASQHARDRPRISVIRVFGATETGQKVLMHIHGALQYTYIEYSGSLAPEDVDVAIRTLQLSIDHALALSYRKNIYEGKHRYVGHISLVKGVPFYGYHVGYKYYLKIYLLNPLHMTRLADLLRDGAVMKRVLQPYESHMQYLAQWMCDYNLYGCGYIECARVKFRSPVPKYFDMTNPMHQWHDHSIPPGCISADGVLPKQSHCELEVDVHVKDILNRQNVEARPLHHDFIERLDPIPADAKLVQSMAGLWKDETRRRKLRMGLKDPKSSPFPPEVLISMSADPRNTSAGGWIHEEEYRERLGQLAVEEHENSDRRKISFDTFVRPTAMETSVQTALESVEDLYPDKLGRRWSSGNERPAPSEEGPDQVLVDEARAENLAEASESDPSSEEAHAANEASLEPAATMDDNNSRSNGIPTDQVSSPISSSEYQKHGIRPAGDTARLDEDAFEVPEEYVTRKFDSSTGTKRPRFAQAPTFRPRKRRRQLIDEDNVLPDITFSGSDEDPDFATDGNGFGDGDEPTEEEMDGVRLPRSTVTGLPATGQHQSEPNNPSQERPNSVELSQQSTLSFPTVKNPHDPDTGLRLSQKSNTSEKSPQTDSNKQPTYAAMPETPLKSVPSSSQQTLIPPATGRSNDLAQDFDFQLQGLRVPVKDASLLIYQSRPPNVQEVRTTMWQHGLPNVLFQEAYYSNEDDVPEQARAYAGREFKLESNTVPYLPDFDPTGTSPACFGRRAPVLVDVPAEQVRDNQRRKRCTIKEWVIADTPPRKVDVLSWLQEEQKAATEESISTTKPSSSKKALSQIDGPTQKSRYGFKYSQKQPSTSVQHETQYMSIMALEVHVNTRGSLAPNPDEDAVACVFWCVQTDDEDIESKGSKEGIHKGILTVADEPHKAKKLGRNVSFDVEEEATELDLLTRLVDIVRLYDPDILTGYEVHNSSWGYLIERARVKYDLNYCDELSRMKSQSHGRFGREDDRWGFNHTSTIRVTGRHTINIWRAMRGELNLLQYTMENVVYHLLHQRIPHYSFADLTKWYKSKNPRDLAKVIDYFSNRVEIGIQILEANELVPRTSEQARLLGVDWFSVISRGSQFKVESLMFRIAKPENFILVSPSRRQVGGQNALECLPLVMEPQSNFYTSPMLVLDFQSLYPSVMIAYNYCYSTFLGRVVSWRGTNKMGFTDYRREPRLLELLKDYINIAPNGIMYAKPEIRKSLLAKMLSEILETRVMVKSGMKVDKDDKTLQRLLNNRQLALKLIANVTYGYTSASFSGRMPCSEIADSIVQTGRETLEKAIALIHSVERWGAEVVYGDTDSLFVYLKGRTREQAFDIGEEIADTITKMNPRPVKLKFEKVYHPCVLLAKKRYVGFKYESRNQTVPEFDAKGIETVRRDGTPAEQKIEETALKVLFRTSDLSQVKSFFQAQCAKIMRGKVSIQDFCFAREVKLGTYSDKGPPPPGALISARKMLEDPRLEPQYGERVPYVVITGGPGARLIDRCVAPEVLLNDAHSELDAEYYISKNIIPPLERIFNLVGANVRQWYDEMPKYQRIRRVEAGLITDGKDMGLAKKTTLESYMKSSTCLVCRQALDTESALCSSCLQQSSRSLLELRSRLVKAERNVTQLAKICRSCAGWDWNEEVRCDSKDCPVFYSRTRHKAALVNEKATLLPVIGTLEKAANDGLDW
>XP_007727014_Capronia_coronata
MDPFRVRLNCIDHYQAVPLDEFDPPVPQGLVHENAKERPRISVIRVFGATETGQKVLMHIHGALQYTYIEYSGSLVPEDVDVAIRTLQLSIDHALAVSYRKNIYEGKHRYVAHISLVKGVPFYGFHVGYRFYLKIYLLNPLHMTRLADLLREGAVMKRVLQPYESHMQYLAQWMCDYNLYGCGYIECDKVKFRGPIPKYFDMTSAMHQWHDHSIPPEYISDEAALPKQSNCSLEVDVHVKDILNRRDVHARDLHHDFIERVHLLSADAKLVQSMAGLWKDETRRRKIRMGLKDNNSSPFPPEVLISMSADPRDTSAGGWIHEEEYREKVEQIVTEEHAKGDAAKVSFDNFVKPVSLESTVKTALESVEDLYPHNMREPGFGSRNHRPSTPNQENVAHETVIDGAQAENVIGGLDHSLSDAVASNEGSFSMSKSSDDSSAKDTHDNGRVLTPISSSEYEKYGIRRAGDTARLAEDVFEVPEEYLGQDPVPPNKAKRARFAVAPSFKPRKRRKQLMDDDNVFPEVSFSGSEDDPDFVTDAEGMDPAAEPTSEEMRSVRLSGTNQHQLPFSTQAARSKDTSVEGPNALLLSQQSTLSFSAVKNPNDPTTILRLSQKSGTSPKSSQTASVKPPTSPVIQKTPAESVLTSSQPTLRPPMSAESVKPTAPVDIIISGLSSGRTGACWHTYQIRPPSFHEVETTLRQHGLPDVIYQEAFYSNEDDVPDQAREYAGREFKLESATVPYLPDFDSSGASPATYGRKPAALVDVTGESVRDNQRRKRCTISNWVISESPPRKADVVSWLKEEHAAKEHDTSFRMKSRRPLSQIDGPTQKNKYGFKYSQKQASTSVHHETQYMSIMSLEVHVNTRGSLAPNPEEDAVACIFWCIQTDDDEVETNGSKDGMHVGVIAVADEPHMGKNIGRILPYDVEEEATELDVLTRLVDIVRHYDPDILTGYEVHNSSWGYLIERARVKYDLNYCDELSRMKSQSHGRFGKDDDRWGFNHTSTIRVTGRHTINIWRAMRGELNLLQYTMENVVYQLLHQRTPHYTFADLTRWYRSKNPRDLAKAVEYFCSRVQMDIEILDANELVPRTSEQARLLGVDWFSVISRGSQFKVESLMFRIAKPENFMLVSPSRRQVGGQNALECLPLVMEPRSDFYTSPMLVLDFQSLYPSVMIAYNYCYSTFLGRVVSWRGTNKMGFTDYRREPRLLELLKDHINIAPNGIMYAKPHIRKSLLAKMLSEILETRVMVKSGMKVDKDDKTLQRLLNNRQLALKLIANVTYGYTSASFSGRMPCSEIADSIVQTGRETLEKAIALIHSVERWGAEVVYGDTDSLFVYLKGRTRDQAFDIGEEIAAAVTNMNPRPVKLKFEKVYHPCVLLAKKRYVGFKYESRNQTTPDFDAKGIETVRRDGTPAEQKVEETALKLLFRTADLSQVKRFFQAQCSKIMRGNVSVQDFCFAREVKLGTYSDKGPPPPGALISARRMLQDPRLEPQYGERVPYVVVTGGPGARLIDRCVAPEVLLNDPHAELDAEYYISKNLIPPLERIFNLVGANVRQWYDEMPKYQRIRRVEGVGVGGDLNLHQHQNQKKKATLESYMKSSTCLVCRELLDTSTTTTAATTSTTAAAALSANLGLCSNCIRNSARSILTLRTRLTKTERRVNQLAKVCRSCSGLAWNEEVKCDSKDCPVFYSRTRYNVSWGNERAQLGPVLESLERHDDDDGNEHVKVNESGLEW
>XP_007734355_Capronia_epimyces
MDVFRVRLNCVDHYQALRVDEFDPPVPQGVASQNPKDGPRISVIRVFGATETGQKVLMHIHGALQYTYIEYSGSLVPEDVEVAIRTLQLSIDHALAVSYRKNIYDGKHRYVAHISLVKGIPFYGFHVGYRFYLKIYLLNPLHMTRLADLLREGAVMKRVLQPYESHMQYLAQWMCDYNLYGCGYIECGRVRFRGPVPKYFEMTNAMHQWHDHSIPPEYISDEALLPKQSHCALEVDVHVKDILNRRDVYARNLHHDFIERMHPISADAKLVQSMAGLWKDETRRRKVRMGLKDNSSSPFPPEVLVSMSADPRDISAGGWIHEEEYRAKVEQIAAEEHSHGDTSKVSFDTFVKPVSLETTIKTALESVEDLYPYNMREPPLAGRNDSPSATDFDHNKPQPSFGGEIQANTVEHVLECSSDDVNVSNDSSAGPANSSHSSNMENAQVKEQISMPISSSEYEQYGIRRAGDTLSLDADAFELPEEYLDRALTPNKPKRARFAAAPTFKPRKRRRQLVDDENVLPDVRFSGSEDDPDVATDAFGMEPVAKPISDEMHSIRLSSNMLHELPSGPQEVGPRNTSEGGLSSLNMSQHSTLSFPTVKNPNDPTTLLRLSQKSGAFPDPSQASSTKPVASPVLPEATSKNMPTSSQPTLVPLPLSESPKLAKPVDLRMTNLPLQRPGACWHVCQVRPPSFNHVEKSLWQHGLPDVIYQEAFYSNENDVPEQAREYAGREFKLESTTVPHLPDFDPSGASQATYGRKPPALLDLAAESIRDNQRRKRCTITEWTISKPPPRKIDVLSWIEEERAAKDNATTKEIHTHRQLSQIDGPMQKNTYGFKYSQKRASTSVQHETQYMSIMSLEVHVNTRGPLMPNPEEDAVSCIFWCIQTDDEDIETNGSKDGVHVGILTVADEAHMAKKLERIVPYDVEEEATELDVLTRLVDIVRKYDPDILTGYEVHNSSWGYLIERARLKYDLNYCDELSRMKAQSHGRFGKEDDRWGFNHTSTIRVTGRHTINIWRAMRGELNLLQYTMENVVYHLLHQRIPHYAFIDLTRWYRSKNPRDLAKVVEYFCSRVQMDIEILDANELVPRTSEQARLLGVDWFSVISRGSQFKVESLMFRIAKPESFMLVSPSRRQVGGQNALECLPLVMEPRSDFYPSPLLVLDFQSLYPSVMIAYNYCYSTFLGRVVGWRGTNKMGFTDYRRAPGMLGLLKDHINIAPNGIMYAKPHIRTSLLAKMLREILETRVMVKSGMKVDKDDKTLQRLLNNRQLALKLIANVTYGYTSASFSGRMPCSEIADSIVQTGRETLEKTIAFIHSVERWGAEVVYGDTDSLFVYLKGRTRDQAFDIGEEIAQAVTNMNPRPVKLKFEKVYHPCVLLAKKRYVGFKYESRKQTVPEFDAKGIETVRRDGTPAEQKIEETALKLLFRTADLSQVKRFFQAQCAKIMRGSVSIQDFCFAREVKLGTYSDKGPPPPGALISARRMLQDARLEPQYGERVPYVVVTGGPGARLIDRCVAPEVLLSDPHAELDAEYYISKNIIPPLERIFNLVGANVRQWYDEMPKYQRIRRVEGAGTNQRKATLESYMKSSTCVVCRKPLDIESPSSLGLCSTCLKRSAQSMLTLRTRLTTTERKVSQLSKVCRSCAGLAWDDQVCCDSKDCPVFYSRTRSKVALATEQAQLGPILDSLERREDGGGWDW
>XP_009161373_Exophiala_dermatitidis
MDPFRVRLNCIDHYQAVPLDEFDPPVPQDVATTGNAARDRPRISVIRVFGATETGQKVLMHIHGALQYTYIEYSGSLVREDVDVAIRTLQLSIDHALAVSYRKNIYEGKHRYVAHISLVKGIPFYGFHVGYRFYLKIYLLNPLHMTRLADLLREGAVMKRVLQPHESHLQYLAQWMCDYNLYGCGYIECEKFKFRGPVPRYHEMNSLLHQWHDHSIPPEFVSDEAALPKQSHCALEVDVHVKDILNRRDVHARELHHDFVERTHPLPADAKLVQSMAGLWKDETRRRKLRMGIKDNNSSPFPPEVLVSMSADPRNTSAGGWIHEEEFRQKVEEIANEERVKGGQSKVSFETFVKSTALEASVQTALGSVEDLYPHNMRSKQLAGATDGLGMTTNGDQDVLEQQSLVDEEQAEHIADTSEPSFGDQQVSDDGSSGLGKSGGSSDPVNGQSNGHLMAPISPSEYEQYGIRAAGNVERLDRDAFEVPEDYLNQEPASPNRPKRMRFASVPSFKPRKRRKQLVDDENVLPDVSFSGSDEDPDFVSDQYDSEAGAEPTAEELRRIRLPSSTPYRPPASSQAPRSLNKSDDEGAAPPNLSQQSTLSFPTVKNPNDPSTILRLSQKSVGSAKSSQPSDVKPPISPVLAKSPARNGNHISSKASHIEPQTSPVLPKTPGSKGVQDLSRRSDTKSSTSPALLRTPASKSIQTSSQPTLVPPATGGSVKSTSPELLTIKGLPSGRPGTHWQAFQARPPGYQEVEKSLGQYGLPDVIYQDAYYSNESDVPEQSREYAGREFKLESTTVPYLPDFDPTGTSPATFGRKPPTLLDVTGEGIRENQRRKRCRISEWVICEPPPRKAEVLSWLDQERKRQQQQHQAGISDRQSRKVLSQIDGPTQKNKYGFKYSQKQVSTSVQHETQYMSIMTLEVHVNTRGSLAPNPEEDAVSCIFWCLQTDDEDVEANMTKGSKEGTHMGIIAVGDQAHIAKRIGRTVPYDVEEEETELDALTRLVDIVRHYDPDILTGYEVHNSSWGYLIERARVKYDLNYCDELSRMKAQSHGRFGRDDDRWGFNHTSTIRVTGRHTINIWRAMRGELNLLQYTMENVVYHLLHQRIPHYAFVDLTRWYRSKNPRNLAKVVEYFCSRVQMDIEILDANELVPRTSEQARLLGVDWFSVISRGSQFKVESLMFRIAKPENFILVSPSRRQVGGQNALECLPLVMEPRSDFYTSPLLVLDFQSLYPSVMIAYNYCYSTFLGRVVSWRGTNKMGFTDYRREPRLLELLKEHINIAPNGIMYAKPHIRKSLLAKMLSEILETRVMVKSGMKVDKDDKTLQRLLNNRQLALKLIANVTYGYTSASFSGRMPCSEIADSIVQTGRETLEKAIALIHSVDRWGAEVVYGDTDSLFVYLKGRTRDQAFDIGEEIAAAVTNMNPRPVKLKFEKVYHPCVLLAKKRYVGFKYESRNQTVPDFDAKGIETVRRDGTPAEQKIEETALKLLFRTADLSQVKRFFQAQCAKIMRGNVSIQDFCFAREVKLGTYSDKGPPPPGALISARRMMQDPRLEPQYGERVPYVVVTGGPGARLIDRCVAPEVLLNDPHAELDAEYYISKNIIPPLERIFNLVGANVRQWYDEMPKYQRIRRVEGVVDNQKRVTLESYLKSSTCLVCRELLDGETRANTSAPAATSSSSLGLLCSTCRRNSSNSILTLRARLVQTERKVVQLAKACRSCSGLAWNEEVKCDSKDCPVFYSRTRQNVALANEQAQLRPVLEDLERQDDLADGLDW
>XP_013257548_Exophiala_aquamarina
MDPFRVRLNCLDYYQASPIDEFDPPLPLGSTHDNAKERPRISVIRVFGATETGQKVLMHVHGALQYTYIEYSGSLVPQDVEAAIRTLQLSIDHALAVSYRKNLYEGKHRYVAHISLVKGVPFYGFHVGYRFYLKIYLLNPLHMTRLADLLREGAVMKRVLQPYESHMQYLAQWMCDYNLYGCGYIECAKVKFRGPVPQYLDLTNIMHQWHDRSISPEDISDEISLPKQSHCALEVDIHVKDITNRRGIEPRYIHHDFIERVNPLPIEAKLVQSMAGLWKDETRRRKNKMGLRDPNSTPFPAEVLISMSADPRNTSDGGWIHEEEFRQKVTQLAKAEFEQSDKLELKFETYVKPISLEATVVTALESVEDLYPGNLVTVQPGGADYSTEIVAHIAESESLAVVDVSRMEDITNGFDRSSEESQPSNAPAAIGSGESESNFEQKGRDGEVTTPISSSEYADYGIRLAGDSIHFAEDTFDIPNEYVQHTITDTNGSKRTRLSKILDFKPRKKRKQLVDEDDLLPEMTFSGSEDDLDFANDADDPLRAAEPSKFEAHLTQGNSVATKIRQNDDKPIKHKEQADESALPPASSQQSSLPFPSVKNSNDPNTILRLSQRSTASQKLSQSSLDKMETSPPTTSAQSPISISQRTPLPSATERSRTSALPKELLPKGFKGTTPHPSLYTYQTRPPSFKHVETTMWKEGLPDVIYQEAYYSNEEDVPELAREYAGREFKLESVTVPYLPDFDSSGSSLATFGRKSTILIDQSTEQTRDNQRRKRCTMSEWSIAQPPPRKIDVEAWLEQERSRSRLPDSGPVRTTTQTKRLSQIDGPTQKNKHSFKYSQKQSSTSVQHETQYMSVMALEVHVNTRGSLAPNPDEDAIACIFWSLHTDEEDFEGNGGKEDLHMGILAVAEEPHTAKRIGRNVHFDVEEEPTELDVLTRLVDIVRHYDPDILTGYEVHNNSWGFLIERARTKYDLNLCDEISRMKSQSHGRFGKDDDKWGFNHTSTIRVTGRHTINIWRAMRGELNLLQYTMENVVYHLLHQRIPHYAFRDLTRWYKSKNPRDLAKVIEYYHTRVQLDLEILEANELVPRTSEQARLLGVDWFSVISRGSQFKVESLMFRIAKPENFILVSPSRRQVGGQNALECLPLVMEPQSDFYTSPLLVLDFQSLYPSCMIAYNYCYSTFLGRVVNWRGTNKMGFTNYRREQRLIELLKDYINIAPNGIMYAKTEIRKSLLAKMLCEILETRVMVKSGMKVDKEDKVLQRLLNNRQLALKLIANVTYGYTSASFSGRMPCSEIADSIVQTGRETLEKAIALIHSVEKWGAEVVYGDTDSLFVYLKGRTREQAFDIGEDIAATITKMNPRPIKLKFEKVYHPCVLLAKKRYVGFKYESRNQTVPDFDAKGIETVRRDGTPAEQKIEETALKILFRTSNLSQVKSFFQDQCAKIMQGRVSIQDFCFAREVKLGTYSDKGPPPPGALISARRMLEDPRLEPQYGERVPYVVVTGGPGARLIDRCVAPEVLLNDAQSELDAEYYISKNLIPPLERIFNLVGANVRQWYDEMPKYQRIRRIEAGAATDGTGTGLSKKTLESYMKSSTCLVCREALDTESPLCHSCLQQAPRSIVELRSRLIKAERKAAQMAKMCRSCSGLGWNEEIRCDSKDCPVFYSRTRQRAAVANEQAYVLPVLRSLEQQEAEDLAW
>XP_016229438_Exophiala_mesophila
MDIFRVRLNCLDHYQAVPIDQFDPPVPHGATRENAKQRPRISVIRVFGATETGQKVLVHVHGALQYTYIEYSGSLIREDVQVAIQTLQLSIDHALAVSYRKNIYEGKHRYVAHISLVKGVPFYGFHVGYKFYLKIYLLNPLHMTRLADLLREGAVMKRVLQPYESHMQYLAQWMCDYNLYGCAYIDFDKVKFRGPVPKYVDLTNPMHQWHDRSIDPKDISDEFTLPKQSLCALEVDVHVKDILNRNNVEARLIHHDFIERVNPLPIDAKLVQSMAGLWKDETRRRKARMGLKDPNSTPFPPEVLISMSADPRNTSDGGWIHEEEYRQKIAGLAIQEFEKSDQRKLDFENFVKPVPMEDTVQTALESVEDLYPDKFNDMDTTHGQSDELAFRDGGNVSTEGHAVIDETRAQTVTEGYERSSEENTLSVDAATSHSPETNGLKSRSESPGDRLLTTPISSSEYANFGIRPAGDFSHVDEDTFQVPEQYLDVPAPNVRSIKRTRFGNAPTFKSRKRQKQLVDEDNILPDVSFSGSEDEADLVTDAEELLKDTESPSRQKNINRLDGQPATKHGRDAKQLVEGVMSLSQQSTLGFPTVKNSNEPLTALRLSQRSNSSQKLHDASPTKVDISPILPKTPKTPAHIMGKSSQHTLLCPTTGKSRSSIADTFVKLKGIPRPANHSQVDVYQVRPPPFSQVESSMWHEGLPDVIYQEAYYSNEGDVPDLPREYAGREFKLESTTVPYLPDFDASGTSLATFGRKPATILDQSAESTLDNQRRKRCTISQWSIAEAPPSRLDVLKWVDEHRSLSLQPVNGPVQPNSQTKKLSQIDGPTQKNKHGFKYSQKLSSTSVQHETQYMSVMALEVHVNTRGSLAPNPDEDPIQCVFWCIQTDDEDIEYNGSKEGRHMGALVVGNEPNMARKIGRDVRYSVEEESTELDVFTRLVDIVRLYDPDILTGYEVHNSSWGYLIERARVAYDMNLCDEISRMKSQSHGRFGKEDDRWGFNHTSTIRVTGRHTINIWRAMRGELNLLQYTMENVVFHLLHQRIPHYAFADLTKWYKSKNPRDLAKVVEYFSSRVQLDLEILAANELVPRTSEQARLLGVDWFSVISRGSQFKVESLMFRIAKPENFILVSPSRRQVGGQNALECLPLVMEPQSDFYTSPLLVLDFQSLYPSVMIAYNYCYSTFLGRVVSWRGTNKMGFSNYQREQRLIELLKDYINIAPNGIMYAKTEVRKSLLAKMLSEILETRVMVKSGMKVDKDDKTLQQLLNNRQLALKLIANVTYGYTSASFSGRMPCSEIADSIVQTGRETLEKAIAYIHSVERWGAEVVYGDTDSLFVYLKGRTREQAFDIGEEIADTITKMNPRPIKLKFEKVYHPCVLLAKKRYVGFKYESRNQTEPDFDAKGIETVRRDGTPAEQKIEETALKMLFRTSDLSQVKAFFQAQCAKIMRGKVSIQDFCFAKEVKLGTYSEKGPPPPGALISARRMLEDPRLEPQYGERVPYVVITGGPGARLIDRCVAPDVLLNDAHSELDAEYYISKNLIPPLERIFNLVGANVRQWYDEMPKYQRIRRVDAGMMIEGKEMGVTKKTLESYMKASTCLICRDALDSESPICSSCSERPWHSILTLRSRLVRAERKASSFSKVCRSCSGFGWNDEIRCDSKDCPVFYSRTRQKTALANEEAQLLPVLESLERVERDEISW
>XP_013272282_Rhinocladiella_mackenziei
MGTFRVRLNCVDHYQAVPIDEFDPPVPRGSTSGNAKDRPRISVIRVFGATETGQKVLMHVHGALQYTYIEYSGSLIPEDVDVAIRTLQLSIDHALARSYRKDFYDGKHPYVAHISLVKGVPFYGFHVGYRYYLKIYLLNPSHMTRLADLLREGAVMKRMLQPYESHMQYLAQWMCDYNLYGCGYIDCEKVKFRGPVPKYLEMTNARHQWHDHSIPSEYISDGASRPKQSHCALEVDVHVKDILNRRNVEARPLHHDFIERIHPIPADAKLLQSMAGLWRDETRRRKVRMGLEDSNSSPFPPEVLVSMSADPRNTSAGGWIHEEEYREKVAQVAAEEREKSGDREVSFDTFVKPASLEGSVQTALESVEDLYPHKIQEQQFSNGRGGPPINENSLNTDERVLIDESEETHPSDDGSGDRAGSMDGIGNEMATGTDGLVSTPMSSSEYEKYGIRFVGDPGNPDEDIFDVPEEYLNHSPVEPNDSQKRRLATAPAFPTSKRRRQLVNDGPDKDIFDAAEEYPSRSTGQPTDVRRQCFAPAFQHKKRSRLLVNEENLLPDLSLSGSDDDPDFPPDFHDIEPLAGPTTKKDRNIELSQSNHHEGFPSDGQQSEYEDASEGRNPSNLSRQSTLSFPTVKNPNDPTTITRLSQKSGASQNSSQTTAARSAISPAALKTPAKSMSTGSQQTLTAPTTSGSSKSSKSSRLVINGLSASQGDRHLQVYQVRAPSFKEIGTTLWQHGLPDVIYQEAFYSNEEDVPEQAREYAGRQFRLESVTVPYLPEFDPAGTSPAVFGRRPALLLDFAAERVRDNQRRKRCKISEWVIAEPPPRRIDVLAWLEDERRAQDEETVSTGPVGLRKEDLSQIDGPTQKNRHGFKYSQKAISTSVQHETQYMSMMSLEVHVNTRGSLAPNPHEDPIACVFWCLQTDDEELETNGSKDGLRVGIIAVADEPHIAKRIGRNVPFDVEEESTELDLLTRLVDIVRLYDPDILTGYEVHNSSWGYLIERARVTYDLNYCDELSRMKSQSHGRFGKQDDKWGFNHTSTIRVTGRHTINIWRAMRGELNLLQYTMENVVYHLLHRRIPHYSFPDLTKWYKSKNPRDMGKVMEYFTSRVQIDIQILEANELVPRTSEQARLLGVDWYSVISRGSQFKVESLMFRIAKPENFILVSPSRRQVGGQNALECLPLVMEPQSDFYTSPLLVLDFQSLYPSVMIAYNYCYSTFLGRVVSWRGTNKMGFTDYRREPRLIELLKDDINIAPNGIMYAKTEIRKSLLAKMLSEILETRVMVKSGMKMDKDDKTLQRLLNNRQLALKLIANVTYGYTSASFSGRMPCSEIADSIVQTGRETLEKAIALIHSVERWGAEVVYGDTDSLFVYLKGRTREQAFDIGEDIAETITKMNPRPIKLKFEKVYHPCVLLAKKRYVGFKYESRNQTEPDFDAKGIETIRRDGTPAVQKIEETALKVLFRTSDLSQVKSFFQAQCAKIMRGKVSIQDFCFAREVRLGTYREKGPLPPGALISTRRMLEDPRLEPQYGERVPYVVVTGAPGARLIDRCVAPDVLLHDAHSELDAEYYISKNIIPPLERIFNLVGANVRQWYDEMPKYQRIRRVEAGLGTEGKEPALSKKTLESYMKSSTCLVCRECLDGESPLCQSCFHQSARSMLELRSRLLKAERKVAQLAKVCRSCSGLGWNEEIRCDSKDCPVFYSRTRHTAALANEKAQILPVLESLERYDEGAMDW
>XP_018003285_Phialophora_attinorum
MDGFRVRLNCIDHYQAVPHDEFDPPVPLAAAALSKKERPRVSVLRVFGATETGQRVLMHIHGAFQYTYLEYAGSLLPHDVDVAIQNLHLSIDHALAVSYRKNIYEGTHRYVAHISLVKGVPFYGYHVGYKFYLKIYLLNPLHMNRMADLMREGAIMKRVLQPYESHMQYIAQWMCDYNLYGCGYIDCGKVKFRSPVPNYHEIDGDLHQWHNQSILPENISDETVLPKQSHCALEVDLRVEDILNRHDVEHRPLHYDFIERLKPIPLDAKLVQSMKGLWQDETRRRKARMGLKDPNSTPFPPEVLVTMSADPRNVSSGGWIHEQELRQKIDQLAADERSKSENADLKFESYVKPVALEAQVQTALDSVEDLYSHNMKRHNDVATLQTRDSIGEVVVDEQLIHGVNGHQRSSEEERPPDERADEQSAHSSEHDNANNGTEVLISSSEYEKYGVHRAGADFDPTADDFEIPDEFAPDSRKGTTKRIRFAPARRSRKRRKLLTDEIEALSDLPAEDSDNFNDSGIEDEPADHEEKADAGDTLSDILLKQTQRPAASSAVRQDIPRPSQNSTLKFPVVKDPQNPDTISRLSQASGRSQPSTQKSLVKTDDQPSAYSKAMAVSSPSMATKTLTSPASGKSSAPSSLQRVRLPGLQAHGSQSTVLVLQTRPPTSQVVATTISSTGLPDQIYQEAFYSDEADVPDQAREYAGREFKLESGTIPYLPEFDPTGMSAATKGEKPAIVVDRVAEDIADNQRRKRCTHTSWAIADPPPRPAGVLVWLDAQATARDTLLQETKAGQSNSPRAVRSQIEAPTPKNKHGFKYSGKQASSSVQHATQYMSTMALEVHVNTRGKLAPSPEHDEVACIFWCVQNDDAEDFESNVLDKANLRMGLLALAEDERGAAQFRRSATSLGEVDVDTEDTELDMFTRLVDIVRAYDPDILTGYEVHNSSWGYLIERARVKYDMNLCDEISRMKSQSHGRFGKDEDRWGFNHASTIRVTGRHTINVWRAMKGELNLLQYTLENVTFHLLQKRVPHYHFKDLTSWYRSKVPRERARVLEYFCERVRIDLEILDANELVARTSEQARLIGVDWYSVISRGSQFKVENIMFRIAKPENLLLPSPSRRQVGGQNALECLPLVMEPMSDFYTSPLLVLDFQSLYPSCMIAYNYCYSTFLGRVVSWRGTNKMGFSNYQRQEGLLGLLKDYVNIAPNGIMYVKKEIRKSLLAKMLSELLETRVMVKSGMKVDKDDKTLQRLLNNRQLALKLIANVTYGYTSAIQTGRETLEKAIALIHNTEKWGAEVVYGDTDSLFVYLKGRTRAQAFDIGEDIADTITKLNPRPVKLKFEKVYHPCVLLAKKRYVGFKYESRSQTEPDFDAKGIETVRRDGTPAQQKIEEMALKVLFRTADLSKVKSFFQAQCAKIMRGKVSIQDFVFAKEVKLGTYSDKGPPPPGALISARRMVEDARLEPQYGERVPYVVVTGGPGARLIDRCVDLDVLLHDAQSELDADYYITKNLIPPLERIFNLVGANVMQWYDEMPKYQRIRRIEAGVASDGREVNAAKKTLEAYMKSSTCLVCKDSLDTGSPICSSCLDQAPHSLLLLKAKLARAQQRSAGLLKVCRSCSGLSWNESVRCDSKDCPVFYTRTRTRAALTNDEAVFGPIVSLLEEKQNESIDW
>NP_594068_Schizosaccharomyces_pombe
MRFSIEYIDWELSPCDPAYDFVGKDLPTANEELTTVPVIRVFGLNEEAETVCCFIHNVFPYIYVEYSSFAETLDLEVPDFLSQLQTSINYALALAARANPETYKPAVQSVQLVKGIPFYGYSFCFQKFLKICLFSPKNRDRLVDLFRQGAILNKVIQVYESHLPYLLQFMVDHNLYGCAPIDLDDSIIKRDDLLSFCNVEVHVSPNAILNACWLSERNIHTDLYETHASSPNSLLVTSLAEIWKSEASRRNLTSSDETNSFSKLHQSQFGLKEESSHEPRSSQHWKNEVAMKDLLKNLIKSKLESSSDVNTPLIFDPWPELPTIYSAIHTKDYVRPSQNDISVSQISVDEKICTSYESLPKIQLEQNTAPVIESSFEQLDSELERILGDTLFDSFPYVEPNVDRSKFPKSPLNSSQEVTIHSSQDRQSPPSSPLKDVPSQINPFSPSLRLKGGSPITKREIEFCRDLPNRPTSSEPNQGDTRKAGKRLKYSRNLDDYHICTQIPEDYSPKFLSQHESFVYKQQPPSTDDLYGTMKKLKIPFSIPTNVHYSSEKDIPSYSQEYLGKSHYPIGVSSRYLPEFQSDGSVSEKVRLNPLKLSNFHGERTWQYIKPAPLAVDLSNLESKEAVSEEIQSPQRLSRSKVFRKDPYSCVRILALELFCCSHGGLTPDPTKDSIECCFWAYQEDVNSSMIDRVGFIVVDKSASNSSFGRSFPSCTVLVVNSELELINEVIGLNRQLDPTIVCGYEVHNSSWGYLIERASYRFNYDLPEQLSRLKCTSKANFAKKENAWKYTTTSSINIVGRHVLNIWRILRGEVNLLNYSLENVVLNIFKKQTPYYNQADKVHLWQSSRFHEKQILLNYMLNRTRYCLEILSACAIVTKIREQARIIGIDFMSVISRGSQFKVESIMFRIAKPENYIFPSPSAKQVAEQNALEALPLVMEPKSDLYNNPVVVLDFQSLYPSIIIAYNLCYSTCLGPVKIVNGKVKLGFMFHSSNPNIVNLIKNDVYISPNGYAYVKENVRKSLLAKMLEELIETRNMVKRGMKDCDSDYVNKVLNSRQLALKLIANVTYGYTSASFSGRMPCSEIADTIVETGREILSYSLEYINTLDFCHAKVVYGDTDSLFVELPGATKEQAFDIGQQLANNITSRFPSPIRLKFEKIYFPCFLLAKKRYVGFKFESVSQKAPIFEAKGIETVRRDGTPVQQQLLRRCLEILFKTKDLSTVKKEFQNVCYQIMSGNVPVMDFCFSKEVRLEKYKELSTAPPGAVMARRLMTKDPRREPQYGERVPYLIIAAAPGTTLANRSVAPEEFLSSSFSQLDINYYINNSLIPPLDRFLNLLGASAQSWYHEMPKPRTSLKLTETVKGGIQKKTLDTFLMEKLCSSCLKNNIEIIPDKINSLCSDCLKNPCATISKAVTQHNAYNKKLSLLFDICRGCSKLSSSDPVLCKSNSCKVYYDRAKTENYAKVQAEMLTKTLGSLDW
```
