## Supplementary material for "Coding Sequence Insertions in Fungal Genomes are Intrinsically Disordered and can Impart Functionally-Important Properties on the Host Protein": fasta protein sequences: XP_716632.1_blasthits_fa.txt

```
>XP_716632_Candida_albicans
MLQLREPQMVHKHLKLAVLGIVVIFTTYFIISSLSSPTSTHKTEYNSPKLQLAKELELNSNWKELGLNFQPNKKYSLPDESTLRQQLSYQFPYDESKPFPKNIWQTWKVGIDEKSFPKRYLKYQQTWEDKNPDYKHYVVPDKQCDLLIEQLYSQVPDVAKAYRIMPKSILKADFFRYLILFARGGVYTDIDTVGLKPVDEWISNSEMILEKKNRSGLVVGIEADPDRPDWADWYARRIQFCQWTIQSKRGHPMLRELIAKITDITLTRHKKGQLKKVLGKNEGGDIMNWTGPGIFTDTVFEYMNNILQSPEVFKNKKKWATIIDWKLFTGMEQPIAIDDVLVLPITSFSPDVNQMGAKDSHDPMAYAKHMFSGSWKDDGMPEMEQ
>XP_002419506_Candida_dubliniensis
MLQLREPKMVHRHLKLAILGIIVIVTTFFLISSLSNPSLTHKTEYNSPKLQLAKELELNSNWKELGLNFQPNKKYSLPDESTLRQQLSYQFPYDETKSFPKNIWQTWKVGIDDKSFPKRYLKYQQTWADKNPDYKHYVVPDKQCDLLVEQLYSQVPDVAKAYKIMPKSILKADFFRYLILFARGGVYTDIDTVGLKPIDEWISNTEMILEKTNRSGLVVGIEADPDRPDWADWYARRIQFCQWTIQSKKGHPMLRELIAKITDITLTRHKKGQLKKILGKNEGGDIMNWTGPGIFTDTIFEYMNNILQSPEVFKNKKKWATIIDWELFTGMEQPIAIDDVLILPITSFSPDVNQMGAKDSHDPMAYAKHMFSGSWKDDGMPEMQ
>XP_002547957_Candida_tropicalis
MRSKDIRLVLVGLFTISVTYFLISTFFGSNSNRTSINISKLQFERELESNPNWKQEGLNFKPTQKLQIDESSIIRQQLSKRFPYDLNSPFPKKIWQTWKVGLNDETFPSRYFKFQKSWDKKNPDYKHYIIPDDECNELIEQLYEEIPDVSKAYKIMPKSILKADFFRYLILFARGGVYTDIDTVSLKPIDEWISNNEKYLNKKNNLGLVVGIEADPDRPDWADWYARRIQFCQWTIQSKSGHPMLRELITKITEITLNRQENNQLNKVLGKDEGGDIMNWTGPGIFTDTVFDYMNAILQSPEVITGKYKWETIIDWKVFTGMEQPIAIDDVLVLPITSFSPDVNQMGSKSSKDPLAYAKHMFSGSWKDDGMPEMED
>XP_003868712_Candida_orthopsilosis
MGRRNLKTALVTTVLLLVIYLFYSSFDGHVSYKTEPNSNKLQLLRELEANKEWKTRGFNFQPRLKPTPNQSSKVLQQLYQSIPYDTTSDFPKFIWQTWKVDLGDESFPKRYRNYQATWDDKNPNYKHFVIPDEQCDALVAELYSEVPDVAKAYRIMPKSILKADFFRYLILFARGGVYTDIDTVGLKPIDDWASNNEEIAGKSNNAGLVVGIEADPDRPDWADWYARRIQFCQWTIQSKRGHPMLAQLIAQISDITLTRAEKGQLKKVLGKDEGGDIMNWTGPGIFTDYVFKYLNQIVDVDWRLFTGMEKPIAIDDVLVLPITSFSPDVNQMGAKSSGDPMAFAKHMFSGSWKDDGMPEMAS
>XP_001526176_Lodderomyces_elongisporus
MGRRNYRNYILGTAILISFYYFYLFFNTTKSSASKTDYNLPKFQLLRELESHTDWRTRGLNFQPKYTSPASLESQVQQQLALAYPYDRESAFPKLIWQTWKIGLDDPSFPKRYVNYQETWNDKNPEYKHYVVPDEQCDLLIEELYSTVPEVAEAYKLLPKSIMKADFFRYLILFARGGVYTDIDTVGLKPVDSWISNAVETPKYLDSANTAGFVVGIEADPDRPDWNDWYARRIQFCQWTIQSKRGHPLLLHLISKITELTLTRRDKSQLNKVLGKDQGGDIMDWTGPGVFTDAVFEYVNRLMQKGGDTTKNVILKKKSKSKKREMIEKIVDWKLFTGMEQPILIDDVMVLPITSFSPDVNQMGAKSSGDPMAYAKHMFLGSWKDDQVAN
>XP_007376493_Spathaspora_passalidarum
MVQPGLKRFIFALLTLWIIYFTISSLFTSHTESVKEFSSAKLELVNALETHFDWKKTGLNFQPTSRIAITKDTIVQQQLSSAFPYDPNDSFPKKIWQTWKVGLDEHDFPHKYRRYQGTWEQKNAGYKHYVLSDAECDVLVEKLFVSVPDVAHTYKIMPKSILKADFFRYLILFAKGGVYTDIDTTALKPIDDWVSNSQVYLGVVNNAGLVVGIEADPDRPDWAEWYARRIQFCQWTIQSKKGHPMLGQLIAKITELTLQREEQGTLEKVLGKDEGGDIMNWTGPGIFTDYVFAYINSILESRASFKSRKYDGAVDWKLFTGMEQPIVLDDVMVLPITSFSPDVNTMGAGDSKHPIAYAKHMFSGSWKKDDPMPGMED
>XP_043048446_Scheffersomyces_spartinae
MMYKRKPYSLVIVIVVIYLVYLFVSTIRYPQHQTATEHQSSKLKTAVDTEKNTNFLKQGSGLHPTLKLKLEDEATVRQQLSFQYPYDSKKPFPKRVWQTWKVKLEDEHFPANYKRFHQQWVNLNPDYYVNVVSDDECSELVKTLYRGVPDVARAYNIMPKSILKADFFRYLILFARGGVYSDIDTQGLKPVNDWLSMNKTIYGDVNKVGLVVGIEADPDRPDWAEWYARRIQFCQWTMQSKVGHPMLRELIANITDQTLLREKNHQLKKVLGKDEGGDIMNWTGPGIWTDKVFEYMNNVMQQPDNFKTRKYDDIITWKIFTGTSKAIVVSDVLVLPITSFSPGVGQMGAGHISHPMAYSQHMFLGSWKPELER
>XP_001383155_Scheffersomyces_stipitis
MINKRVRLGLIAVLVLYLLYGFFRTFSVPGSSHRTESSSSKLQLKRELEIHSNWAKTGLNFQPNKKARLPIETTVRQQLSFQFPYESSKPFQKNIWQTWKVALDDDSFPLKYRTYQSTWDDKNPGYKHYVVADDVCEELISQLYSTVPDVARAYNIMPKSILKADFFRYLILYARGGVYSDIDTVGLKPIDKWVSSNTTLYDKPINPGLVVGIEADPDRPDWAEWYARRIQFCQWTIQAKKGHPMLRELIAEITEKTLTRARKGQLKKVLGKDEGGDIMNWTGPGIWTDAIFNYMNNVLQSPENFQKKKYDEIITWKIFTGMESAIAIDDVLVLPITSFSPDVGQMGAKNMNDPMAYAKHMFSGSWKHDEITKPNVN
>XP_020064396_Suhomyces_tanzawaensis
MSFWNRRNRLVVGTLLGLYFMYALTHSYSKPRASHRTSIDSARLQLARELEDNMNWKEYGINFQPNKKASLPIESTVRQQLAYQFPYELDKPFQKNIWQTWKVDLEDSEFPANFRKFQNSWEEVNKGYKHFVIKDEECIELINQLYQGVPDVVEAYNIMPKSILKADFFRYLILFARGGVYSDIDTVSIKPIDTWLSNNATLYGKPNNPGLVVGIEADPDRPDWAEWYARRIQFCQWTIQAKRGHPMLRELITKITEITLERKKKGALKKTLGKDAGGDIMNWTGPGIWTDMVFEYMNNIFQSPENLKKNVIEQVVSWKLFTGMEMPIAIDDVMVLPITSFSPDVGQMGAGDTTHPMAYAKHMFEGSWKDTKPI
>XP_020078090_Hyphopichia_burtonii
MGIITSRKGRVIIALIVLGYLFLVFTRSFSLSRSSLTKTEFQSNQLQLESELEKVSNWKTTGFKFNPNHKASLEPLSTVRQQLSYQFPYEPKKSFPKNIWQTWKVKVGDASFPSNYNKFQQTWENVNDGYKHYVLPDEQCHELINHLYETVPDVAKAYNIMPHNILKADFFRYLILFARGGVYSDIDTVSLKPIDTWLSANETLYDKPNNAGLVIGIEADPDRPDWADWYAKRIQFCQWTIQAKKGHPMLRELIAKITELTLERESKGQLRKVLGKDEGGDIMNWTGPGIFTDYVFLYMNMILQPAENYENKKFDEIISWKTFTGMTMPIGIDDVLVLPITSFSPNVGHMGSKSSNDPMAYVDHRFLGSWKNDVTDPDNREI
>XP_015467224_Debaryomyces_fabryi
MIKKRIEVIVKVVAILYLIYLFCNSFSLPKYKSKTEFQTNSLETTRDLELHTNWLKYGFNFHSNVRANLPERATLRQQLSFQFPYEPTKPFQKNIWQTWKVPIEHPNFPKKYKKYQATWDDKNPGYKHYVIPDESCEQLINQLYATVPDVARAYNIMPKSILKADFFRYLILYAKGGLYTDIDTVSIKPIDTWVSMNETVNGLPNMAGLVVGIEADPDREDWADWYARRIQFCQWTIQAKRGHPMLRELISRITEITLTREKNGQLKKILGKDAGGDIMNWTGPGIWTDVVFEYMNNISQLPDNFKTRKYDDIINVSVFTGMTVPVTVQDVLVLPITSFSPDVGQMGAKDTSHPLAYAKHMFLGSWKPDDERI
>XP_002770210_Debaryomyces_hansenii
MIKKRIEVIVKVVAILYLIYLFCRSFSVPKYKSKTEFHTNTLDSIKELEHHTNWLKYGFKFHSNARANLPEHATLRQQLSFQFPYEPAKPFQKNIWQTWKVPIEHPNFPKKYKKYQATWDDKNPGYKHYVIPDESCEQLINQLYATVPDVARAYNIMPKSILKADFFRYLILYAKGGLYTDIDTISIKPIDTWVSMNETVDGSPNMAGLVVGIEADPDREDWADWYARRIQFCQWTIQAKRGHPMLRELISRITDITLTREKKGQLNKILGKDAGGDIMNWTGPGIWTDVVFEYMNNISQPPDNFKTKTYDDIINVSVFTGMTIPVAIQDVLVLPITSFSPDVGQMGAKDTSHPMAYAKHMFSGSWKPEDEKIINT
>XP_006688162_Yamadazyma_tenuis
MRSGLSLPRVVSRTEVNSNKLRLLRELEKNPKWKTEGFYFQSNNKARLPQLSVLRQKLAVSFPYEPQKPFPKCIWQTWKVGVDDPTFPLMYKSFQQQWSQINPGYKHNVLADNDCHEMVAKLYTSVPEVAKAYQLMPKSILKADFFRYLILYAQGGVYADIDTRGIKPIDSWLSNNKKLYNKPNTAGLVVGIEADPDRPDWNDWYSRRIQFCQWAIQAKKGHPMLKDLIAKITELTLERSKNGQLKTVLGKDEGGDIMDWTGPGIWTDYVFAYMNNILQSEANIKTGQYDEIITWELFTGMQLPIGVDDVLVLPITSFSPNVGHMGSKPTSDPLCYVEHMFSGSWKHDEKPQHKPKKNH
>XP_001482602_Meyerozyma_guilliermondii
MKQKQVKIAVVVLAVFYLLYTFHTSFTTPKHSAATEFHSNTAKKLREHERHTNWKLYGFQFSPNNRAQLPKITTVRQQLAFQFPYEPEKPFERNIWQTWKVDLELENFPSKYRKFQQTWLDVNPTYKYHVIPDEACEELVNQLFSVVPDVARAYNIMPKSILKADFFRYLILFARGGVYSDIDTVSLKPIDVWMSANETLYGQPNNPGLVVGIEADPDRDDWADWYARRIQFCQWTIQAKKGHPMLREIVALITEITLEREKKNQLHKVLGKDEGGDVMVWTGPGIWTDSVFAYMNNALQSPENFAAKKHDEIVTWKTFTGMKMPIAIDDVLVLPITSFSPDVNQMGAKSLKDPMAYAKHMFAGSWKPEDER
>XP_018710808_Metschnikowia_bicuspidata
MGPSRRKARLLAAAVVLLFYTCYRTFGSTLSARQPGDKSRKLQFERVLQSQPDWRQDGINFQSARHLHMPPGSALHRQLEAAFPYEPQKGFPKTIWQTWKVGLEDGGFPSRYRGFQESWDQAGYSHHVLSDQQCDGLVRQLFEPVPDVVHAWQAMPKSILKADFFRYLVLYACGGVYSDIDTTALKPVDVWVSGNRTLYGRPNNAGLVVGIEADPDRPDWADWYARRIQFCKWTLQAKKGHPMLRGLIARITQLTLERKKNGQLAAVLGKDPGGDVMDWTGPGIFTDTVLAYMNGLVQPDALMAQPQDKHEPIVTWRVLTGMAVPLVLEDVLVLPITCFSPGVGHMGSRPTSDRWAYVQHVFLGSWKEKKAGKQR
>XP_002618199_Clavispora_lusitaniae
MVGPRRKLRIGIISIVLLFLLYTFVSTVSVPRHVTKTELSTNKLKLARELEKNSNWKKTGLNFHTNKAANLPALSTLRQQLSFQFPYEPSKGFQKNIWQTWKVGLNDETFPTTYRGYQETWEALNSGYKHYVIPDDECDTMVKQLFASVPDVAQAWSLMPKNILKADFFRYLILYARGGVYSDIDTKCLKPIDTWVSKNQTIYGIDNHAGLVVGIEADPDRPDWAEWYARRIQFCQWTIQAKKGHPMLRELIAKITELTLQRWKNGELKKIKGKDSGGDIMNWTGPGIWTDMVFEYMNNILQPQENFERKKYDEIVTWKLFTGMEMPMAIEDVLILPITSFSPDVNQMGAQSSSHELAYAKHLFSGSWKDNGPSE
>XP_025343827_Candida_haemuloni
MSTPKKLRAAMAAVAAMYFIVTFFGSLTPGDPTTYTEHNSKSLEKQRKQEQHVNWKQHAVDIQTNNINRLPEMATVRQQLSFQFPYEPRKGFQKNIWQTWKVGVEDGTFPDKYKKYQNEWAEKNPGYHHYVITDEQCDLMINDLFGSVPDVKEAWNSMPKSILKADFFRYLILYARGGVYSDIDTTALKPIDTWLSANATVFDQENTAGLVVGIEADPDRPDWAEWYARRIQFCQWTIQAKKGHPQLRELIAAITEITLNRKKKGQLRKVLGKDEGGDIMNWTGPGIWTDSVFEYLNNLAQPQMNRDEGKVETIVDWQLFTGLTKPRIVEDVMVLPITSFSPDVGQMGARSSNHELAYAKHMFSGSWKND
>XP_024712470_Candida_pseudohaemulonis
MNTPKKLRAAMVAVAVVYFVAVFFGSLTPGHPKTYTEHNSSGLKAQRKQEQNVNWKQHAEDIHTNNINRLPTSATVRQQLSFQFPYEPRKGFQKNIWQTWKVGVEHGAFPTKYKRFQTGWEEKNPGYKHYVIADDQCDLLINDLYGSVPDVKKAWNLMPKSILKADFFRYLILYARGGVYSDIDTTALKPIDLWLSANETVFGQPNTAGLVVGIEADPDRPDWAEWYARRIQFCQWTIQAKAGHPQLRELIASITEITLTRQKKGQLHKVLGKDEGGDIMNWTGPGIWTDLVFEYLNNLAQPQKNRDEGVVETLVDWKMFTGLQKPRIVEDVMVLPITSFSPDVDQMGAKSSNHELAYAKHMFLGSWKND
>XP_025336147_Candida_duobushaemulonis
MNTPKKLRAAMVAVAVVYFVAVFFGSLTPGHPKTYTEHNSSGLNAQRKQEQNVNWKQHAEDIHTNNINRLPTSATVRQQLSFQFPYEPRKGFQKNIWQTWKVGVEHGAFPTKYKRFQIGWEEKNPGYKHYVIADDQCDLLINDLYESVPDVKKAWNSMPKSILKADFFRYLILYARGGVYSDIDTTALKPIDSWLSANETVFGQPNTAGLVVGIEADPDRPDWAEWYARRIQFCQWTIQAKAGHPQLRELIASITEITLTRQKKGQLHKVLGKDEGGDIMNWTGPGIWTDSVFEYLNNLAQPQKNRDEGVVETLVDWKMFTGLQKPRIVDDVMVLPITSFSPDVDQMGAKSSNHELAYAKHMFSGSWKND
>XP_028889580_Candida_auris
MTAPKKLRATVAAIAAVYFLMVFFRSLTPADTKTYTEHNSSRLSKQRKQEQHVNWKQHAVDVNTNNLNRLPDVATVRQQLSFQFPYEPRKGFQKNIWQTWKVGVEDSTFPQKYKRFQGVWTSQNPGYKHYVITDEQCDLMINDLYAGVPDVKKAWNLMPKSILKADFFRYLILYARGGVYSDIDTQGLKPIDEWLSANESVYGQPNTAGLVVGIEADPDRPDWNEWYARRIQFCQWTIQAKKGHPQLRELIAKITDITLTRDKKGQLNKVLGKDEGGDIMNWTGPGIWTDSVFEYLNNLAQPASNREKGVVETIVDWNMFTGLETPKIVEDVMVLPITSFSPDVGQMGAKSSNDPMAYAKHMFSGSWKNDEK
>NP_011477_Saccharomyces_cerevisiae
MSRKLSHLIATRKSKTIVVTVLLIYSLLTFHLSNKRLLSQFYPSKDDFKQTLLPTTSHSQDINLKKQITVNKKKNQLHNLRDQLSFAFPYDSQAPIPQRVWQTWKVGADDKNFPSSFRTYQKTWSGSYSPDYQYSLISDDSIIPFLENLYAPVPIVIQAFKLMPGNILKADFLRYLLLFARGGIYSDMDTMLLKPIDSWPSQNKSWLNNIIDLNKPIPYKNSKPSLLSSDEISHQPGLVIGIEADPDRDDWSEWYARRIQFCQWTIQAKPGHPILRELILNITATTLASVQNPGVPVSEMIDPRFEEDYNVNYRHKRRHDETYKHSELKNNKNVDGSDIMNWTGPGIFSDIIFEYMNNVLRYNSDILLINPNLNKNDEEGSESATTPAKDVDNDTLSKSTRKFYKKISESLQSSNSMPWEFFSFLKEPVIVDDVMVLPITSFSPDVGQMGAQSSDDKMAFVKHMFSGSWKEDADKNAGHK
>XP_018222188_Saccharomyces_eubayanus
MSRKLPHLLATRKSKTIIATILLFYTLLSFHSSNKRLFSQFYPNKNDYTILPSTSHSQDLNLKANLSFNKKNNELHDLRDQLSFAFPYDPQAPIPQRVWQTWKVGTGDKDFPATFKTFQKTWTASSSEYSQYSLIPDDAVIPFLENLYGTVPLVVRAFKLMPKNILKADFLRYLLLFARGGVYSDMDTTLLKPIDSWPSQNKSWMNNIINVNTPIPYKNLKVSPVKEGKIQQQPGLVIGIEADPDREDWSTWYARRIQFCQWTIQAKPGHPILRELILNITATTLMSVQDPGLPVKFVLDPTNSEDYNVNYRYKRRNNETYPHSDLKNNENVDGTDIMNWTGPGIFSDIIFEYMNNALQHNNDILLVNPNLNKNDEEDGASVSTSEADGNALFKSTRRFYKKISESLQSSNVMPWEFFSFLKDPVIVDDVMVLPITSFSPDVNQMGAQSSDDKMAFVKHMFGGTWKDDADKNAGHT
>XP_033766320_Saccharomyces_paradoxus
MSRKLSHLIATRKSKTIVVTVLLVYSLLSFHLSNKRLLSQFYPSKNDYKQTRLPTTSHSQDINLKKQSAVNKKENQLHNLRDQLSFAFPYDAQAPIPQRVWQTWKVSTDNKDFPSTFRAYQKTWADSSSPHYQYSLIPDDSIIPFLENLYAPVPVVVQAFKLMPKNILKADFLRYLLLFARGGVYSDMDTMLLKPIDSWPSQNESWLHNIIDVNKPIPYKNLKASPLSSDKISQQPGLVIGIEADPDRDDWSVWYARRIQFCQWTIQAKPGHPILRELILNITATTLMSVQDPGVPVSEMIDPRYEEDYNVNYRHKRRDDETYKHSELKNNKNVDGSDIMNWTGPGIFSDIIFEYMNNVLRHNSDIMLVNPNLNKSDEEGSDGASALAEEFDGGALSKSTRRFYKKISESLQSSNLMPWEFFSFLKDPVIVDDVMVLPITSFSPDVGQMGSQSSDDKMAFVKHMFGGTWKDDADKNAGHK
>XP_003673138_Naumovozyma_castellii
MILPIPIRKLLANKKGKSIILALFIIYSIWIFHYSNSKFKLQFKPGNNGSIFLPTTSHIDTINLKRFASSSSAAPPSNISNLRQQLSLIFPYHPHDKIPRTIWQTWKVAKSDPTFPANFKSFQRDWEASINARDDKFQYTLIPDSNIEIFLQATYGEVPLIIEAFKTLPNNILKADFFRYLILFARGGIYSDIDTVPLKDLSSWPSLKGDNWKSTATQIPYKGKLAKDTNPPEWNEPGLVIGIEADPDRDDWKTFYARRLQFCQWTIQAKPGHPVLRELILNITATTLNSVKTSGQWHIDSKFKKDYNVNWRDRRGQDSSYDHSKKKCLNNVDGTDIMNWTGPGIFSDIIFQYMSNLIQQNNDILLINDNLNQDENETNLMKSTTIFYKKIMDSLQLKGVVPWEFFGFLKQPVLVDDIMVLPITSFSPDVGQMEAGTSSDSMAFVKHMFEGSWKEEADSKNSS
>XP_003669938_Naumovozyma_dairenensis
MFPYDTQKPIPRKIWQTWKVSTNDPTFPSNFRNFQQKWSLAAKETENSTPSEEKFQYSLITDDNIESLLNNVYGEAPLVIDAFQLMPNNILKADFFRYLILYARGGIYSDMDTIPLKELKDWPSLSSSSSPSLFSSAPIPYKGFIPSSPSASVSPSASSRKEPGLVIGIEADPDREDWKKWYARRIQFCQWTIQSKPGHPILRELILNITSTTLNSVPHSNLKKIRNSMIDSTVKNDYNINYRDKRRDDKNYKHDSLKTFDNVDGSDIMNWTGPGIFSDIIFEYMNNLVKTNSDIILINSNYVVIPNLRPQLMRRIMKNQQKNNHTKIENSLNLKRLIPWEFFTLITEPVLVDDIMVLPITSFSPDVGQMEAKSSTDEMAFVKHMFEGSWKEEADSNKK
>XP_003958097_Kazachstania_africana
MSVDAIFSRFSSKRKYKLIFISIVILYTVISIHNNNKAISRKFESITGKIRLPTTSHLDDINLKEIDVQNSDLKEELDLRKQLTMMFPYDYTKPIPRKVWQTWKVGPNSKKFPENYRSFEEKWTRYSDSASFSYSLITDDHISAFLKNTYGEVPTIIEAFDLLPNKILKADFFRYLILYARGGIYSDMDTIPLKALNSWPSTNHNILSKLTRMQPLPENEPGLVVGIEADPDRPDWNENYARRIQFCQWTIQAKPGHPVLREIILNITTTTLNSVENNLSKDIDLQFPEDYNINYRHSRRNDKSVKHNQLKNSKNIDGTDIMNWTGPGIFTDIIFEYLNNLIQNNGNVFIINDHLDADVTDVTNPAQKFLIKIKESMIKHKIIPWEFFSLMTKPVIVDDIMVLPITSFSPDVGHMGAKSQGDEMAFVKHMFSGSWKEDADGNKPN
>XP_022464369_Kazachstania_naganishii
MLRAGSAVLMSKRGKIGVLSVILVFVVYRFHAANKSLTRQFQWDGNSAAGDSGVLLPTTSHVQDLNLRTFSVQNGGGEDRMYSVREQLALTFPYNAQAPIPKHVWQTWKEGPDSATFPGNFRLYQSDWANWDKNVQYSLIKDDQMVPFLEEVYGGVPLVVEAFKLLPTIILRADFFRYLVLYARGGIYSDMDTFPLKDMAEWPSYNEGKLQTMLEGAQPLNYKASKPAHEPSIARINDAGLVIGIEADPDRPDWKDWFARRIQFCQWTIQSKPGHPVLRELILNITATTLQSVDGSFTSITDKSHAEDYNVNYRHKRLFDTKYDHHKLKNKQNVDGSDIMNWTGPGIFSDIIFNYMDNLLHHNDDVILLNNNLGHIEKNEDITKSTKQFYKTITESLQSANNVPWEFFSLITSPVLVDDILVLPITAFSPGVDTMEAKTETDEMAFVKHMFEGSWKATADQNAGH
>XP_444841_Candida_glabrata
MSKWQKRHIVLAVLVLVVFLRVHGNLRGLSGQFRAKYPKNYLVSNGDTSGLNLKQLKFNSNDLRSDLSKAFPYDPSKPIPRRVWQTWKVPIDSPEFPGDLKPYVSRWESNSYEVDEDEIYSQENEQNYYLLPDDQIESILESFYGEVPIIVQAYKLMPSNILKADFLRYLLLYARGGIYSDIDTFPLKDFRDWPSMNQEDMKKLKKAKIIPYKNFDKTMINGMNFIDPGLVVGIEADPDRPDWADWYSRRVQFCQWTIQSKPGHPVLRELILNITATTIYSSAKTPAHLKSLIDNSADEKDFNINYRHRRRFDKEYDHSQKKQRKNVDGTDIMNWTGPGIFSDSILNYLTNIIRKNRNILLLNSNLDSKQKEIPSSAAGSQEEEEEEDLTYSTKKFYNEISTSLLSSAKMPWEFFSLITEPLLVDDIMVLPITSFSPDVMQMQAESSQHELALVKHMFHGSWKEEADGH
>XP_004179747_Tetrapisispora_blattae
MGSDNQEKKLLKQNLLLKPKRQTTQRLLRLLISAILTYYFYTYSSLYRKQFQLDESIILNDNKISQSIKLPTTSHLTDQFENLIDLKNYRIPLNKHEINDLRDQLTFLFPYEPEKQIPKRIWQTWKVNQNDPNFPSKFTHFVKSWSNEIPLEDNSDGNLPSGNDKYEYTLIPDNYLHSLLLNLYGETPLIIKAFNEMPLNILKADFLRYLILFARGGIYSDMDTIPLKSFDTWPSVNKTTLLNWLNPKNSKLASQFPLKYKNFNPLSLSNPNDLIDPGFVIGIEADPDRDDWSDWYARRIQFCQWTIQSKPGHPILRELILNITATTLNSIDSTYQSTTNLIDQNFKNDYNINFRHKRQNDKNYNHLAKKNSKNIDGTDIMNWTGPGIFSDLILEYMNNMLVLNNNIKLFNTNLQVNRSPAQPSNAPDSQLESEDEPIDLMSTTQKFYKKITEDLQLKNKIPWEFFSLMDKPVMVDDIMILPITSFSPDVGQMGAKASDDKTALVKHMFSGSWKADADKNAENVKKGE
>XP_003687747_Tetrapisispora_phaffii
MKGSNNLIKTLLSRKKKVRQILFSIALIYVIVIVLFKNSRISLNYLQKTRNLGIKLPTTSFSNGTPLNLKYINVNSNNEIDDLRKQLAFTFPYEPEKPIPRNVWQTWKCNRDSSKFPSSFKKLSDKWMEESKASQYNYNLIPDDYLETFLTNIYGEVPLIIDAFNIMPVNILKADFLRYLILYARGGIYSDMDTVPLKPLNSWPSVNSSYISNLKDISDGIEYKNKDTSAKINQLEPGFVVGIEADPDREDWSDWYARRIQFCQWTIQSKPGHPILRELILNITATTLNSVDLESVSSGTDLKLISTSDSKQIKKMIGNNKELDYNVNYRDKRRNDESYQHSKLKNKKIVDGTDIMNWTGPGIFSDIIFGYMNNIIDNNKDISLVNGNLISNNYLQSLQQSDEERAQTTKKFYKEITESLLNDNHIPWSFFSLIQIPVLVDDVMVLPITSFSPDVGQMGARDSSHPLAYVKHMFSGSWKDSADKNAGH
>XP_001644022_Vanderwaltozyma_polyspora
MVKLVPFLRNLFASKRGRLIIVSIILIYSFFSIQISNNSKFQQFDKKDLPLPTTSHSDSINLKKTDVNNSNDIDDLRKLLSFAFPYYPKKPIPRRIWQTWKVDTSSEKFPSDFRTYQKEWTSKSYDYSLIPDDKLVPFLENLYAEVPQVIEAFKAMPMNILKADFFRYLLLFARGGIYSDMDTIPLKDLENWPSVDLNKIKKIKALSNPIQYKNLKSMSPYQYEPGLVIGIEADPDREDWSDWYARRIQFCQWTIQAKPGHPALRELILNITTTTLSSVESTNLKYSNLIDQNFKQDYNVNYRHKRRLDTEYDHSSLKNSKNVDGSDIMNWTGPGIFSDIIFDYLNNLLEHNNDVEIYNSNLNGALPQRSEKKENFKVTTTRKFYEKITNSLKTESHIPWEFFSLISEPVLLDDVMVLPITSFSPDVGQMGAKSSSNRMALVKHMFSGSWKKVADKNAGH
>XP_003682298_Torulaspora_delbrueckii
MSKIRSLLDRRTSQVITLVVVLYIVIFLHVSNSKFDRIFRSDKTHLPTTSHIDGLNLKKCGLQTKNIEDLRDQLSFAFPYDPQARIPRRVWQTWKVGTDSMDFPSTFRRYQEDWTVMAGDSFEHSLVPDDHIEPLLENMYAEVPLVLKAFKEMPATILKADFLRYLLLFARGGIYSDMDTIPLKPFDSWPSLNKHKMKTLRKENSPIPFKSSKNPRVPDEEPGFIIGIEADPDRADWNDWYARRIQFCQWTIQSKPGHPILRELILNITATTLYSVADTKSQSKSLIDLSYVNDYNVNYRDKRGLNETYPHEEAKKSTNIDGTDIMNWTGPGIFSDITLEYINNLIAHNPDVALLNGNLDATSEEVDPKSTRKFYKKISTSLQSNNVVPWEFFSLMTKPALVDDILVLPITAFSPDVEQMEAKSSKDEMALVKHMFEGSWKSEADNNAGH
>XP_037143234_Zygotorulaspora_mrakii
MIIPKRSILSFDRRKKQILLLLVCAYTLIVFHFNNKKFDLRFKTSATLPTSSHSSGINLKKYKADRRNLRDLRAQLSYAFPYEPEKPIPRRVWQTWKVGADSAEFPAEFRTFQKDWTASIEEAELFQYSLVPDSYVLPFLQSLYGEVPVIIEAFEAMPSHILKADFLRYLLIYARGGIYSDIDTVPLKPLDSWLSVNPTSLQNFESENTPVPYSNYAKSFKKVDPGFIVGIEADPDRPDWKRWYARRIQFCQWTFQAKPGHPILRELILNITATTLNSVSSCSKKFKKSIDLEHSRDYNVNYRDKRGQDESYDHDALKVSENVDGTDIMNWTGPGIFSDIILNYMSNIINNNDDIMLLNSNLQSSRRTNESTKKFYKKITESLQTHNKMPWEFFSLIEDPVLVDDILVLPITSFSPGVEQMESKPTSDEMAYVEHMFKGTWKDEADNNQQNKE
>XP_002498395_Zygosaccharomyces_rouxii
MIKPLNKSEFRLDKRTKQIFFGILLLYSLVAFHLSNKKYAKFITAPEISNVALPTTSHVEQLNLKELRVKDRKLKDLREQLVMAFPYEPEKPIPRRIWQTWKVKEDSLDFPASFRSYQRDWTEAATLQGFEYMLVPDDNIEAFLQNLYGELPLVLKAFKEMPKNILKADFLRYLLLYARGGIYSDMDTFPLKPLNKWPSVDREKLKTFKETRKPVPYKGFKSEEVVAQNEREPGLVIGIEADPDRTDWSDWFARRIQFCQWTIQSKPGHPVLRELILNITATTLYSVSSVKKTAEELIDKTHKNDYNVNYRDKRARDSHYDHDETKTDKNVDGSDIMNWTGPGIFSDMVMQYLNNLIQNNNDVLLLNGNIYTPTTVDPAEAAAQDENGVSTKKFYRKIIESLLVNRHIPWEFFTLITEPITVDDLMILPITSFSPDVGQMNAKGMDDEMALVKHQFEGSWKGDAGHD
>XP_003644454_Eremothecium_cymbalariae
MGRISAPLMLPTTSHSDNLNLKKFLQDDFEANDLRSQLAALFPYDSKTKIPKRIWQTWRDPVNSPKFPEASLHHVEEWKKRAAEIVGEEYDYFFISDDEIMPLLKQLYGTVPYVIQAFMSMPEPILKADFFRYLILYAKGGIYSDIDTYPLKPFNEWFFLSPAGLKDYMNKKIGYGPAGNQNGQGSTFEPGLVIGIEADPDRSDWADHYARRIQFCQWTFQSKPGHPILRELIVNITATTLHSTDKLISDIKLPLHTIEKSHQVDYNVNYRHKKMHSLDFDVEAKKTSENTDGTDVMNWTGPGIFSDIIFEYFDNLLRTNDNIALYNDNLLEEDPKTGAKNNVESTTHKFYKQISTSIISATPKLHWSFFSLIQHPVIVDDVVILPITCFSPGIDHMGSRNDDDPMAFVKHLFEGSWKSPGQEVLGG
>NP_986012_Eremothecium_gossypii
MFKVTRRARVAVLAAVIGLAVLSTEWSNRRLHRVFWRQAEGPLEVPSSYHVGELNMREFRGAWERRDLRSQLAAQFPYDTAGPIPRRVWQTWKVPRHSAQFPEHFRSLSDAWENSAKDAEGYEYFLVGDEDMLPLLRNLYGGVPQVLQAFESLPLAIMRADFFRYLILYARGGIYSDIDTEPLQPLTAWPSVDQAALQKFKNRKVHYGGTELSVFGESSLTPGLAIGIEADPDRPDWSEYYARRIQFCQWTLQAKAGHPLLRELILNITGTTLHSVARRTGYARLPPVTFDTEHLEDYNVNYRHKKRHDAAYPHTEKKTAKNTDETDIMNWTGPGIFSDVVFDYLNNLITTNDEVVIYNDNLLEKNPETGEILPIATSTRKFAAEIKTALSKSKPKLFWDFFSLMQTPALIDDVVVLPITSFSPGVGHMQAGEPDHPMAFVHHHFEGSWKQQGPKHDDDAGEGDKASEHAEK
>XP_456072_Kluyveromyces_lactis
MGLPKISRRTRYIIVIVLILYLLFSVQWNTAKVNHHFYNSIGTVLPSTARVDHLNLKNLDLAGTSNNGDHLMDLRVQLASQFPYDSRVPIPKKVWQTWKIDPSSKSQVSSISKCQNDWKHFSASEEPPYQYQLITDDQMIPLLEQLYGGVPQVIKAFESLPLPILKADFFRYLILYARGGIYSDMDTFPLKPLSSWPSTSQSYFSSLKNPQRYRNSLDNLETLEASEPGFVIGIEADPDRSDWAEWYARRIQFCQWTIQSKSGHPLLRELITNITATTLESVANVKSSIPLDDAEVLKDIADDYNVNMRDKKKFNKNYKHQQKKTAKNTDGTDIMNWTGPGIFSDVIFQYLNNVIQKNDDILIFNDNLNVINKHGSKHDTTMRFYKDIVKNLQNDKPSLFWGFFSLMTEPILVDDIMVLPITSFSPGIRTMGAKEDNDEMAFVKHIFEGSWKD
>XP_022676114_Kluyveromyces_marxianus
MGVPRISRRARYLCGLTVTLYFLFSVQWNTLKVNTHFYNSMHTLLPSTAQVDDLNLKNLEVVDPSSTSYDLLDLRVQLAREFPYEPSQPIPRKVWQTWKTNGDAPSFPSNFKSYQKKWIATCENRSPTYQYNLITDEQMLPLLKQVYGGVPQVVRAFESLPLPILKADFFRYLILFARGGIYSDMDTFPLKPLDTWPSTSKSFRAGLKNPIKYRDSIDGLDAFEPPEPGFVIGIEADPDRDDWADWYARRIQFCQWTMQAKPGHPLLRELISNITATTLHSVQKLKSSLPLNDADIVEEFEDDYNINMRDRRKFDKNYDHKQKKNAKNIDGTDIMNWTGPGIFSDIVFQYLNNIIQKNNNILIFNDNINDMDGKRKESKDETTMKFYKDISKNLQSQNPTFFWGFFSLMTKPALIDDVLVLPITSFSPDVGQMGSNSMDDEMALVKHLFEGSWKEEKSDDKEEKETSSDNDEKNE
>XP_022630352_Lachancea_lanzarotensis
MAKFTKRGKVVIACAVFLYVLVSSQISSWRLSSDFYTGFKTLLPTTSNTKDINLREYRPENLRQESVASLRSQLTLQFPYDASQPMPQRVWQTWRTALDSPKLSPEFRKYSGLWNEAATEQQLGEYALIPDSHMPALLQNLYGAVPQVIQAFESLPLPILKADFFRYLILYARGGIYSDMDTFPLKPLDTWPSIALNNKPHARLPIQYRGLKPERIGSAPEPGFVAGIEADPDRLDWNDWYARRIQFCQWTIQSKPGHPLLRELIINITATTLASTNVNSKVPAPAFIIDEDHKSDYLVNCRDKRRFDDKFPANQKKTSKNADMTDTMNWTGPGIFTDAIFNYINNLVQTNTDISIINNNLGTDRQGGSKTQQFYRKITQGLESSATFVKEFFTLIEEPVMIDDVMILPITSFSPGVGQMGAKMDDDEMAFVKHMFEGSWKTDGSSKISPPPQQEAADDA
>XP_002556268_Lachancea_thermotolerans
MLKFNKKERTILTSVVFLYVIASFQLSSWKLEKQFFRGFKTLIPTATEGQTINLKTFKPANMKGAPIAELRSQLTQQFPYDPSQPIPRRIWQTWKTPFNSPKMSQGFKDFSGRWASAASEAPLYDYTLVPDDHIMPLLHNLYGAVPQIIQAFDSMPLNILKADFFRYLVLYARGGIYSDMDTFPLKALDEWPSIKTSRLPKPEVPIKYKGLDSASSPPTQEPGFIAGIEADPDRDDWNDWYARRVQFCQWTIQSKPGHPLLRELIINITATTLASTNVKTNIKAPDFIIDEGHKDDYFVNARGKKRLDSKFPPTQKKTAKNTDGTDTMNWTGPGVFSDAIFNYLNNIIQTNPDIMIINNNLKANNMEDGSGTRKFYRKITEGLMSSATFVTEFFSLIEEPVIVDDVMILPITSFSPGVNHMGSKPEDDDMAFVKHMFKGTWKNDPKPSSKGQRQQE
>XP_020056221_Aspergillus_aculeatus
MLTFRKSLFAAVLLITFIVFFRSSHSSPSVSPPVPASAAKAYDDGQTTNDQPQGQKLDSNKQQPLSPPPSAPLRDRLRYQFPYDLNGKFPAYIWQTWKYTPESMFFSEELRDPEASWTELHPGFVHEVIPDDTLRHLIKYLYGSVPDVYEAFESMPLPVLKADFFRYLILLARGGIYSDIDTTALKPASDWLPSELDLTTVGAVVGIEADPDRPDWHDWYARRIQFCQWTIQAKPGHPIFRDIVTYITEEALRMKKAGILKVGKMDKTIMEFTGPGAWTDAVFRYFNDPEYFNIEPGSTLNVTYEDFTNLEGYKKVGDVVILPITSFSPGVHQMNAGDIDDPMAFVKHNFGGTWKTDPSL
>XP_001274193_Aspergillus_clavatus
MLTFRKSLIAAVILITFIVLLRSAHSGPSTHSIVPKPDEAVFDVNQAVSNEHSTEQKKEAQQAPLKPPPTAPLRDRLRYQFPYDLENKFPAYIWQTWKYTPSSVWFGEDLRPAEASWTTLHPGFVHEVVTDETQRHLIKYLYGSLPEVFEAYDSMPLPVLKADFFRYLILLARGGIYSDIDTFALKPASDWLPSELDLSKIGFVVGIEADPDRPDWHDWYSRRIQFCQWTIQAKAGHPILSDIVAYITEEALRMKKAGVLKEGKMDKTIVEFTGPAAWTDAVFRYFNDPEFFSIEPDSTHNVTYEDFTNQQGFRMVGDVVVLPITSFSPGVNQMGAGDYDDPMAFVKHDFSGSWKTDPSL
>XP_001259827_Aspergillus_fischeri
MLTFRKSLIAAVVLITFVVLLRSAHSSPSAEPAVLNTETTTHDSSQAADEHLTNQKQDIQQQPLKPPPTAPLRERLRYQFLYDLESRFPAYIWQTWKYTPASMWFSEDLRPAEASWTELHPGFVHEVIPDDTQRHLVKYLYGSVPEVFEAYDSMPLPVLKADFFRYLILLARGGIYSDIDTYALKPAADWLPGELDLATVGFVIGIEADPDRPDWHDWYSRRIQFCQWTIQAKPGHPILRDIVAYITEEALRMKKKGILKEGKMDKTIVEFTGPAAWTDAVFRYFNNPEYFSIEPGSTHNVTYEDFTNQRDYKKVGDVVVLPITSFSPGVGQMGAGDLDDPMAFVKHDFSGSWKTDPAL
>XP_041148065_Aspergillus_flavus
MLTYRKSLIAALFLITFVVLLRSSHSASSPSPPAPAHLPDEVAYNTNEVTEEHLSGQKKEAIPQQQPLKPSPSAPLRERLRYHFPYDLDKKFPAYIWQTWKYTPDSVWFGQELRGAEASWTELHPGFVHQVVPDDTQGYLIKYLYSSLPDVFEAYESLPLPVLKADFFRYLILLARGGIYSDIDTSALKPAADWLPSTYDLSTIGFVVGIEADPDRPDWHEWYSRRLQFCQWTIQSKPGHPILRDIVAYITEETLRMKKAGILKVGKMDKTIVEFTGPGAWTDAIFRYFNDPDYFNIEPDSNHNITYEDFSNQKDWRKVGDVVVLPITSFSPGVMQMGAGDYDDPMAFVKHDFEGT
>XP_753779_Aspergillus_fumigatus
MLTFRKSLIAAVVLITFVVLLRSAHSSPSAEPAVLNTETTAHDTSQAADEHLTDQKHDIQQQPLKPPPTAPLRERLRYQFPYDLENRFPAYIWQTWKYTPASMWFSEDLRPAEASWTELHPGFVHEVIPDDTQRHLVKYLYGSVPEVFEAYDSMPLPVLKADFFRYLILLARGGIYSDIDTYALKPAVDWLPGELDLATVGFVIGIEADPDRPDWHDWYSRRIQFCQWTIQAKPGHPILRDIVAYITEEALRMKKKGILKEGKMDKTIVEFTGPAAWTDAVFRYFNNPEYFSIEPGSTHNVTYEDFTNQQGYKKVGDVVVLPITSFSPGVGQMGAGDLDDPMAFVKHDFSGTIMEDRSGSLNVDCMASSCHWLQPPLPETCQACGQADLDPGTLARANLAPKRQDPYLPCAGPGVTSIPTKDQVH
>XP_662320_Aspergillus_nidulans
MLTFRKALIVAAIFITLILFLRSSHSGPESAAAASPEDIAYEISQETKGKTSSESSDSTQQQPLKQPPPPATAPLRERLRYHFPYNLEAKFPAYIWQTWKYTPASVWFSQDLRRPEASWTEMNPSFVHQVIPDDTLHHLVKYLYGSIPEVLEAFNSMPIPVMKADFFRYLILLARGGVYSDIDTTALKPVVDWLPDSLDLSTIGFVVGIEADPDRPDWHDWYSRRIQFCQWTIQSKPGHPILLDIVTYITQEALRMKKAGILKKGKMDKTIVEFTGPAAWTDAVFRYFNDPEYFYVEPGTTRNITYEDFTNQVEYQKVGDVVVLPITSFSPGVQQMGAQGIDDPMAFVKHNFGGTWKTDPSL
>XP_001391577_Aspergillus_niger
MLTFRKSLLAAALLITFIVYLRSSHTASSLPSPDTSSAGHLYNQDYDGHADNERKGGTRDTVQQLPLTPPPSAPLRDRLRYHFPYDLEAKFPAFIWQTWKYAPSSMFFSESLRDPESSWSELHPGFVHEVVPDDTQRHLIKYLYGAVPDVFEAYDAMPLPVLKADFFRYLILLARGGIYSDIDTTALKPASDWLPAELDLATVGAVVGIEADPDRPDWHDWYARRIQFCQWTIQAKPGHPIMRDIVSYITEETLRMKKAGILKTGKMDKTVMEYTGPGAWTDAVFRYFNDPEYFNIEPGSTLNITYEDFTGQEGYKKVGDVVVLPITSFSPGVHQMGAGDVDDPMAFVKHHFEGTWKDDPSL
>XP_015408916_Aspergillus_nomiae
MLTYRKSLIAALCLITFVVLLRSSHSTSSPSPSPAPVYIPEEGIHNTNEVTEEHSPGQKKDAIQQPLKPSPSAPLRERLRYHFPYDLDKKFPAYIWQTWKYTPDSVWFGQELRGAEASWTELHPGFVHQVVPDDTQGYLIKYLYSSLPDVFEAYESLPLPVLKADFFRYLILLARGGIYSDIDTSALKPAADWLPATYDLSTIGFVVGIEADPDRPDWHDWYSRRIQFCQWTIQSKPGHPILRDIVAYITEETLRMKKAGILKVGKMDKTIVEFTGPGAWTDAIFRYFNDPDYFNIEPDSNHNITYEDFTNQKDWRKVGDVVVLPITSFSPGVMQMGAGDYDDEMAFVRHDFEGNSALIPGSGTNTNDRDQEHGKQTHHYKKLAPTTHPTYSGDSRLIILALMSYRQREQAHMSALSPLLYSRKVRSTRC
>XP_001823952_Aspergillus_oryzae 
MLTYRKSLIAALFLITFVVLLRSSHSASSPSPPAPAHLPDEVAYNTNEVTEEHLSGQKKEAIPQQQPLKPSPSAPLRERLRYHFPYDLDKKFPAYIWQTWKYTPDSVWFGQELRGAEASWTELHPGFVHQVVPDDTQGYLIKYLYSSLPDVFEAYESLPLPVLKADFFRYLILLARGGIYSDIDTSALKPAADWLPSTYDLSTIGFVVGIEADPDRPDWHEWYSRRLQFCQWTIQSKPGHPILRDIVAYITEETLRMKKAGILKVGKMDKTIVEFTGPGAWTDAIFRYFNDPDYFNIEPDSNHNITYEDFSNQKDWRKVGDVVVLPITSFSPGVMQMGAGDYDDPMAFVKHDFEGT
>XP_040642050_Aspergillus_ruber
MLTFRKSLIAAIFLVACILVLRSSHSSSSSSITDVPPSTPHEIVNEKFLPKKGTVQQLPLQPAPTAPLRDRLRYHFPYDISNRFPAYIWQTWKYDPSSFWFIDDLRAPEASWTELHPGFVHQVITDDTQRHLIKYYFASVPEVVEAYEALPLAVLKADFFRYLVLLARGGIYSDIDTTALQPASEWLPRELDQSTVGLVVGIEADPDRDDWHEWYSRRIQFCQWTIQAKPGHPVLRDIVAYITEEALRMKKLGVLKSNKMDKTVVEFTGPAAWTDAIFSYLNNPEYFKIDPETSRNVTYEDFTGQEDRRKVGDVVVLPITSFSPGVGQMGAMDIDDPMAFVQHDFDGTWKTDPSL
>XP_040700870_Aspergillus_sydowii
MLTFRKALIIAAVLISLIFFLRSSQSSSESPVTVSPEAVAYDVSHETKEPSSSQSPSQDAGSQQQPLKQPPPPPSASLPERLRYHFPYSLEAKFPAYIWQTWKYTPASVWFDRNLRKQEASWTDLNPNFVHQVIPDDTVRYLIKYLYGSVPEVLEAFDALPLAVLNADFFRYLVLLARGGVYSDIDTTALKPVLDWLPDTLDLSTVGFVVGIEADPDRPDWADWYSRRVQFCQWTIQSKPGHPVLIDIVTYITQETLRMKQAGILKKGKMDKTIVEFTGPAAWTDAVFRYFNDPEYFSIEPGSTHNITYEDFTNQVEYQKVGDVVVLPITSFSPGVNQMNAQGTDDPMAFVEHDFEGTWKTDPSL
>XP_001214957_Aspergillus_terreus
MITFRKSLIAAVFFVTFIFLLRSSHSSPSYEPSLYTPEENVQDGADGTEERSPGQKKDAVQQPLQPSPSAPLRERLRYHFPYDLNNKFPAYIWQTWKYTPASLWFTADLRAAEASWTELHPGFVHEVIPDDTQRHLIKYLFGSVPEVVEAFDALPLPVLKADFFRYLILLARGGIYSDIDTTALKPASEWLPTSVDLSTIGVVVGIEADPDRPDWHDWYSRRIQFCQWTIQSKPGHPIFRDIVAYITEEALRMKKAGILKKGKMDKTIVEFTGPAAWTDAVFRYFNNPEYFNIDPNSDKNITYEDFTNQEEYRKVGDVIVLPITSFSPGVQQMGAKDVDDPMAFVKHDFDGSWKDDPSL
>XP_022492668_Penicillium_arizonense
MFTQRKALLTLIGVVTLFLVLRSFREPEILGAPGYRPVKGISQEEADRRANPSRKLPPQGRAQRPLGASPSAPLIERLRYQFPYDLEPRFPAYIWQTWKYAPSSYWFEEDLRGLEASWTELHPKFTHEVISDENQRHLIQYLYGSVPDVFEAYDSLPLGVMKADFFRYLVLLARGGIYSDIDTTALKPAHSWLPEELDRSTIGFIVGIEADPDRDDWHDWYSRRLQFCQWTIVSKPGHPILRDMVATITEQALRMKRAGILKVGHMDKTIMEFTGPGAWTDAVFRYFNNPSFFNIKPGDKNITYEDFSHQTTHRKVGDVVVLPITSFSPGVGQMGAGDTDDAMAFVKHNFEGTWKTDPSL
>XP_014534164_Penicillium_digitatum
MITPRKVLLALLCVVTFVLILRSFRDPEVPGAPGYRPVKKISQEQDEAIGNSARNTPPQGRAQLPLGASPTAPLRERLRYQFPYEIENRFPAYIWQTWKYSPGSFWFDEELRGPEASWTEMHPGFTHEVIPDETQRHLIRYLYGSIPDVFEAYDSLPLGVMKADFFRYLVLLARGGVYSDIDTSALKPAHTWLPEHLDRSTIGFIVGIEADPDRDDWHDWYSRRLQFCQWTIVSKPGHPILRDMVAYITEHALRMKRAGILKVGKMDKTIMEFTGPGAWTDSIFRYFNNPIYFNIQPGDKNITYEDFSHQTTHRKVGDVVVLPITSFSPGVGQMGAGDTDDPMAFVKHNFGGTSLSLTRSFGFMWT
>XP_016600502_Penicillium_expansum
MITPRKVLLALLCVVTFVLILRSFRDPEVPGAPGYRPVKKISQEEDEAKANSARKTPPQGRAQLPLGASQTAPLRERLRYQFPYEIENKFPAYIWQTWKYNPGSFWFDEDLRGPEASWTEMHPGFTHEVIPDETQQHLIKYLYGSIPEVFEAYDSLPLGVMKADFFRYLVLLARGGVYSDIDTSALKPAHTWLPEELDRSTIGFIVGIEADPDRDDWHDWYSRRLQFCQWTFVSKPGHPILRDMVAYITEHALRMKRVGILKVGKMDKTIMEFTGPGAWTDSIFRYFNNPAYFNIQPGDKNITYEDFSHQTTHRKVGDVVVLPITSFSPGVGQMGAGDTDDPMAFVKHNFGGTWKTDPSL
>XP_040648448_Penicillium_griseofulvum
MITPRKVVLALFSVITFVLILRSFRDPEVPGAPGYRPVKKISEEEEDAIANPARKTPPQGRSQLPLGAYPTAPLRERLRYQFPYEIENSFPAYIWQTWKYNPGSFWFDEDLRGPEASWTEMHPGFTHEVIPDDTQEHLIKYLYGSVPDVFEAYDSLPLAVMKADFFRYLVLLARGGIYSDIDTSALRPAHTWLPEDLDRSTIGFIVGIEADPDRDDWRDWYSRRLQFCQWTLVSKPGHPILRDMVAYITEHALRMKKAGILKVGKMDKTIMEFTGPGAWTDSVFRYFNNPAYFNIQPGDKNITYEDFSHQTTHRKVGDVVVLPITSFSPGVGQMGAGDTDDPMAFVKHNFGGTWKTDPSL
>XP_038928369_Penicillium_roqueforti
MITPRKVLLALFCVVTFVLILRSFRDPEVPGAPGYRPVKKISQEEDEAIANLARKIPPQGRAQLPLGASRTTPLRERLRYQFPYEIENRFPAYIWQTWKYSPGSFWFDEDLRGPEASWTEMHPGFTHEVIPDDTQQHLIKYLYGSVPEVFEAYDSLPLGVMKADFFRYLVLLARGGIYSDIDTSALKPAHTWLPEELDRSTIGFIVGIEADPDRDDWHDWYSRRLQFCQWTFVSKPGHPILRDMVAYITEHALRMKKAGILKVGKMDKTIMEFTGPGAWTDSIFRYFNNPAYFNIQPGDKNITYEDFSHQTTHRKVGDVVVLPITSFSPGVGQMGAGDTDDPMAFVKHNFGGTWKTDPSL
>XP_002565568_Penicillium_rubens
MITPRKVLLSLLCVVTFVLILRSFRDPEVPGAPGYRPVKKISQEEDEVTSNLARKTPPQGRAQLPLGASPTAPLRERLRYQFPYGIENKFPAYIWQTWKYDPGSFWFDEDLRGLEASWTEMHPGFTHEVIPDETQQHLIKYLYGSVPEVFEAYDSLPLAVMKADFFRYLVLLARGGIYSDIDTLALRPAHTWLPEELDRSTIGLIVGIEADPDRDDWHDWYSRRLQFCQWTLVSKPGHPILRDMVAYVTEHALRMKRAGILKVGKMDKTIMEFTGPGAWTDSVFRYFNNPAYFNIQPGDKNITYEDFSHQTTHRKVGDVVVLPITSFSPGVGQMGAGDPDDPMAFVKHNFGGTWKTDPSL
>XP_040816530_Penicillium_solitum
MITPRKVLLALLCVVSFVLILRSFRDPEVPGAPGYRPVKKISQEEDEAIANLARKTPPQGRAQLPLGASLTAPLRERLRYQFPYEIENRFPAYIWQTWKYNPASFWFDEDLRGPEASWTEMHPGFTHEVIPDETQQHLVKYLYGSVPEVFEAYDSLPLAVMKADFFRYLVLLARGGVYSDIDTSALKPAHTWLPEELDRSTIGFIVGIEADPDRDDWHDWYSRRLQFCQWTFVSKPGHPILRDMVAYITENALRMKKAGILKVGKMDKTVMEFTGPGAWTDSIFRYFNNPEYFNIQPGDKNITYEDFSHQTTHRKVGDVVVLPITSFSPGVAQMGAGDTDDPMAFVKHNFGGTWKTDPSL
>XP_022582847_Penicilliopsis_zonata
MLTFRRSLIAAVCLIAFVLLLRTTHSTVAIDREPGVPAQQPPGGQQQDTGLPQQQQQQQQQQLLSSAPPASASLRDRLRYQFPYRLEAPFPAYIWQTWKYAPSSVWFQERLRPREASWSQMNPEFVHEVVGDDTQGHLIRYLYAAVPEVYEAFEAMPLPVLKADFFRYLILLARGGIYSDIDTTALKPATVWLPAELDQSTVGFVVGIEADPDRPDWHDWYSRRIQFCQWTIQSKPGHPILRDLVAAITEDALRMKKKGILYTGKMDKTVMEFTGPAAWTDAIFRYFNNEEYFYVEPGSTRNITYEDFTYQQDHRKVGDVIVLPITSFSPGVHQMGAGDLNDPMAFVRHDFDGSWKTDPSL
>XP_016625111_Cladophialophora_bantiana
MAISNSWRRAALAATILLTLFLLLRHSSLSPSLPPGEVAEGRQPSRPYPPPKPPNIVPGAQQTVQDVADRPLRERLRYHFPYDIEAKFPAYIWQTWKHEPGSGNFEERLRPFEASWSNLHPGFVHEVVTDEAAMHLISYLYASMPQIVQAYEAMPLPVIRADFFRYLILLARGGIYSDIDTQALKSAMDWLPQNLDKTTVGLVVGIEADPDRPDWNEWYARRIQFCQWTIQSKPGHPVLRDIVATITEDTLAMQKAGELRKGKEPAKSIMEYTGPGVWTDALFSYFNNEEYFDFSGRKTNVSYPDFFAITEHKKIGDVVVLPITSFSPGVGQMGSEGPEHPMAFVRHDFDGSWKPENERMKDN
>XP_008727342_Cladophialophora_carrionii
MALSNSWKRPALVAAVFIILFLLLRRSSIAPGTPEVALTAEQGQPARSYPPPKAPKAAHEAQQLIHDVPRKSLDEKLRYHFPYDIESKFPAYIWQTWKYGPDSGKFEERLRPFEASWSTLHPGFVHEVITDEAALHVISYLYASVPEVVEAYEAMPLPVIKADFFRYLILLARGGIYSDIDTQALKPATEWLPPNLDTSTVGLVVGIEADPDREDWNDWYARRIQFCQWTIQSKPGHPVLRDIVATITKDTLRMKEAGSLRKGKEPPKSIMEYTGPGVWTDALFSYFNDREYFDFSARGTNVSYSDFFDIREHKKIGDVVVLPITSFSPGVGQMGAEGPDDPMAFVKHEFDGMALLNILCCVFLHPLTKPQDLGSQKANA
>XP_016247010_Cladophialophora_immunda
MAISHSWRRATLAAFVLLTLFFLLRHASLSPSIPLVEGAAEGGQPSRPYPPPKSPKVVQETQQAVQDVAGKPLRERLRYHFPYDIEAKFPAYIWQTWKYGPDSGNFEERLRPFEASWSHLHSGFVHEVVTDDAALHLINYLYASMPEIIQAYEAMPLPVIRADFFRYLILLARGGIYSDIDTQALQSATEWLPQTLDKSTVGLVVGIEADPDRPDWNEWYARRIQFCQWTIQAKPGHPVLRDIVATITEDTLAMKKAGQLRRGKEPAKSIMEYTGPGVWTDALFSYFNNQEYFDFSTRKTNVSYPDFFAITEHKKIGDVVVLPITSFSPGVGQMGSEGPEHPMAFVRHDFDGSWKPENERMKGD
>XP_007738913_Cladophialophora_psammophila
MAISKSWRRAALAAAVLLTLFLLLRHSSLSPSLPSVEVAAGSRQPSRPYPPPKPPNIVPEAQQTVQDVAGRPLRERLRYHFPYDIEAKFPAYIWQTWKHGPGSGNFEERLRPFEASWSNLHPGFVHEVVTDDAAMHLINYLYASMPQIVQAYEAMPLPVIRADFFRYLILLARGGIYSDIDTQALKSAIDWLPQNLDKATVGLVVGIEADPDRPDWNEWYARRIQFCQWTIQSKPGHPVLRDIVATITEDTLAMQKAGQLRRGKEPAKSIMEYTGPGVWTDALFSYFNNEEYFDFSSRKTNVSYPDFFAITEHKKIGDVVVLPITSFSPGVGQMGSEGPEHPMAFVRHDFDGSWKPENERMKDN
>XP_018690044_Fonsecaea_erecta
MAISHSWRRAALTAIVLLTLFLLLRHASTSSSLPLTQDAAEREQVSRPYPPPKPPNVIQESQQAVHDVAGRPLRERLRYHFPYDIEAKFPAYIWQTWKYGPDSGKFEERLRPFEASWSNLHPGFVHEVVTDDAALHLINYLYAPMPEIVQAYEAMPLPVIRADFFRYLILLARGGIYSDIDTQALQSATDWLPQNLDKSTVGLVVGIEADPDRPDWNLWYARRIQFCQWTIQAKPGHPVLRDIVATITEDTLAMQKAGRLRKGKEPTKSIMEYTGPGVWTDALFSYFNNQEYFDFSTRKTNVSYPDFFAITEHKKIGDVVVLPITSFSPGVGQMGSEGPEHPMAFVRHDFDGSWKPENERMKGD
>XP_022515358_Fonsecaea_monophora
MAISHSWRRAVLATIVLLTLFLLLRHVSLSPSIPSAEGAAAGKQASRPYPPPKSPNVVQEFQQAVQDVKGRPLQERLRYHFPYDMESKFPAYIWQTWKYGPDSGNFEERLRPFEASWSNLHPGFVHEVVTDDAALHLINYLYASMPEIVQAYEAMPLPVIRADFFRYLILLARGGIYSDIDTQALQSATDWLPQTLDKSTVGLVVGIEADPDRPDWNQWYARRIQFCQWTIQAKPGHPVLRDIVATITEDTLAMQKAGRLRKGREPAKSIMEYTGPGVWTDALFSYFNNQEYFDFSNRKTNVSYSDFFAITEHKKIGDVVVLPITSFSPGVGQMGSEGPEHPMAFVRHDFDGSWKPENERMKDN
>XP_016628366_Fonsecaea_multimorphosa
MAISHSWKRAALAAIVLLTLFLLLRHTSFSPSLSVVEGTSEGGQPSRPYPPPKPPKVGQDTQQAVQDVAGKPLRERLRYHFPYDIEAKFPAYIWQTWKYGPDSGSFEERLRPFEASWSNLHPGFVHEVVTDDAALHLINYLYAPMPEIVQAYEAMPLPVIRADFFRYLILLARGGIYSDIDTQALQSATAWLPQNLDKSTVGLVVGIEADPDRPDWNDWYARRIQFCQWTIQAKPGHPVLRDIVATITEDTLAMHKAGRLRKGKEPAKSIMEYTGPGVWTDALFSYFNNQEYFDFSTRKTNVSYPDFFAITEHKKIGDVVVLPITSFSPGVGQMGSEGPEHPMAFVRHDFDGSWKPEHERMKGD
>XP_022498965_Fonsecaea_nubica
MAISHSWRRAVLATVVLLTLFLLLRHVSLSPSIPLAEGAAEGKQASRPYPPPKSPNVVQEFQQAVQDVKGRPLQERLRYHFPYDMESKFPAYIWQTWKYGPDSGNFEERLRPFEASWSNLHPGFVHEVVTDDAALHLINYLYASMPEIVQAYEAMPLPVIRADFFRYLILLARGGIYSDIDTQALQSATDWLPQTLDKSTVGLVVGIEADPDRPDWNQWYARRIQFCQWTIQAKPGHPVLRDIVATITEDTLAMQKAGRLRKGREPAKSIMEYTGPGVWTDALFSYFNNQEYFDFSNRKTNVSYSDFFAITEHKKIGDVVVLPITSFSPGVGQMGSEGPEHPMAFVRHDFDGSWKPENERMKDN
>XP_013279261_Fonsecaea_pedrosoi
MAISHSWRRAVLATIVLLTLFLLLRHVSLSPSIPSAEGAAAGKQASRPYPPPKSPNVVQEFQQAVQDVKGRPLQERLRYHFPYDMESKFPAYIWQTWKYGPDSGNFEERLRPFEASWSNLHPGFVHEVVTDDAALHLINYLYASMPEIVQAYEAMPLPVIRADFFRYLILLARGGIYSDIDTQALQSATDWLPQTLDKSTVGLVVGIEADPDRPDWNQWYARRIQFCQWTIQAKPGHPVLRDIVATITEDTLAMQKAGRLRKGREPAKSIMEYTGPGVWTDALFSYFNNQEYFDFSNRKTNVSYSDFFAITEHKKIGDVVVLPITSFSPGVGQMGSEGPEHPMAFVRHDFDGMWSLALEQDAAKAATYML
>XP_007755802_Cladophialophora_yegresii
MALSNSWKRPALVAVVFIILFLLLRQSSVSPSTPEVALTAEEGRPSRSYPPPKAPKPAHEAQQLIHDVPSKSLDEKLRYHFPYDIESKFPAYIWQTWKYGPDSGKFEERLRPFEASWTALHPGFVHEVITDDAALHVISYLYASVPEVVQAYEAMPLPVIKADFFRYLILLARGGIYSDIDTQALKPATDWLPPNLDTTTVGLVVGIEADPDREDWNDWYARRIQFCQWTIQSKPGHPVLRDIVATITEDTLHMKEAGRLRKGKEPPKSIMEYTGPGVWTDALFSYFNDREYFDYSARATNVSYSDFFDIRVHKKIGDVVVLPITSFSPGVGQMGAEGPEDPMAFVKHEFDGSWKPESERMKDD
>XP_016237154_Exophiala_spinifera
MRKPSKAALGSRLNMTFSTNTRRIAAVAVALVILFLLLRPTSSSSFDSDLIHSTAQSADRPSRSYPPPKPGQKSTSEESAPRALVSKPLRERLRYHFPYDIESKFPAYVWQTWKEGPGSGKFEARLRPFEATWTTLHPWFVHEVVTDDAAVHLINYLYASIPDVVEAYEAMPLPVLKADFFRYLILLARGGIYSDIDTSALKSATEWLPESLDKSQIGLVVGIEADPDRPDWNEWYARRIQFCQWTIQSKPGHPVLRDIVATVTEDTLAMKKAGRLQVGKTPDKSIMEFTGPGVWTDALFSYFNNRDFFDFSSRTSNITYSDFFAITEHKKIGDVIVLPITSFSPGVGQMGAEGPDHPMAFVKHEFDGSWKPADERMNSV
>XP_016267824_Exophiala_oligosperma
MTISPNTRRLAAIVVVLVILCLFLRSTSSSTADSALIHPTAQAADQPSRSYPPPKAGQKTTSDESTLRILASKPLRERLRYHFPYDVETKFPAYVWQTWKEGPGSGKFEARLRPFEASWTTLHPGFVHEVVTDDAAVHLINYLYASTPDVVEAYEAMPLPVLKADFFRYLILLARGGIYSDIDTSAIKSATEWLPESLDKSQVGLVVGIEADPDRPDWNEWYARRIQFCQWTIQSKPGHPVLRDIVASITEDTLAMKKAGHLRAGQTPHKSIMEYTGPGVWTDTLFSYFNNRDFFDFSTRRSNITYSDFFALKEHKKIGDVIVLPITSFSPGVGQMGAEGADHPMAFVKHEFDGSWKPAEERMKRT
>XP_013317931_Exophiala_xenobiotica
MVISTTVKRVAAVAAVLLTLFLLLRPTSPSVSDPALVHSTVQRAGQPSRSYPPPKSVSRTQQDEQTLQNLASKPLRERLRYHFPYDIEIKFPAFVWQTWKTGPGSGKFEERLRPFEASWTTLHPGFVHEVITDDAAVHLINYLYASVPDVVEAYEAMPLPVLKADFFRYLILLARGGIYSDIDTQALQSAADWLPPNLDKSTVGLVIGIEADPDRPDWNEWYARRIQFCQWTIQAKPGHPVLRDIVATITEDTLAMKNAGRLRKGKLPDRSIMEYTGPGVWTDALFTYFNNKEHFDFSSRRSNVTYADFFGITEHKKIGDVVVLPITSFSPGVGQMGAESPDHPMAFVKHEFDGSWKPQQERMKGE
>XP_007727734_Capronia_coronata
MAVSNTVRRAALIAAVLITLFLLLRPSSPSSQEPPSAKSVSEQTGLPSRPYPPPRSPVKPQRDQKAVQDVTGWPLRERLRYHFPYDIEAKFPAFIWQTWKRGPGSGNFEERLRPFEASWSALHPGFVHEVITDDAAVHLIRYLYASVPEVVQAYEAMPLPVLKADFFRYLILLARGGIYSDIDTQALRSAPDWLPQSLDKSTVGLVIGIEADPDREDWAKWYARRIQFCQWTIQSKPGHPVLRDIVATITEDTLKMKKAGKLPKGKEPAKSIMEYTGPGVWTDAIFSYFNNKEYFDFSSRTTNVTYSDFFGIREHKKIGDVVVLPITSFSPGVGQMGAEGPEDPMAFVKHEFDGSWKPENERMKGD
>XP_007736244_Capronia_epimyces
MALSTTVRRAALVAAVLVALFLLLRISSPSSPNPLSVQSTSAQTEQPSRPYPPPKSPNKPQPGQKTVQDIASRPLRERLRYHFPYDIEAKFPAYIWQTWKTAPGSGKFEERLRPFEASWSSLHPGFVHEVITDDAAAHLISYLYASVPEVVQAYEAMPLPVLKADFFRYLILLARGGIYSDIDTQALQSATDWLPQTLDKSTVGLVIGIEADPDRADWDEWYARRIQFCQWTIQSKPGHPILRDIVATITDDTLEMEKAGKLHKGKQVTKSIMEFTGPGVWTDTIFSYFNNKEYFDFSSRNTNVTYSDFFGITEHKKIGDVVVLPITSFSPGVGQMGAEGTEHRMAFVKHEFDGSWKPENERMKGE
>XP_009157366_Exophiala_dermatitidis
MAVSSTVKRATLLAAVLITLFLLLRRSSLSSPEPPAFQAASGQTGQASRPYPPPRSPVEQQQDQQVVQDIASKPLRERLRYHFPYNLEAKFPAYIWQTWKTRPGSAKFEEHLRPAEASWSELHPGFVHEVITDEAAVHLISYLYASVPEVVQAYEAMPLPVLKADFFRYLILLARGGIYSDIDTHALQSATHWLPQTLDKSKVGLVVGIEADPDREDWDEWYARRIQFCQWTIQSKPGHPVLRDIVATITEETLEMKKAGKLRKGKAPAKSIMEYTGPGAWTDAVFSYFNNKEYFDFRTRKTNVTYSDFFGIREHKRIGDVVVLPITSFSPGVGQMGSEGVDHPMAFVKHEFFGSWKPENERMVKK
>XP_013264090_Exophiala_aquamarina
MAVPSSFRRAQIAGALLLALFFLLKLSSPSAPDPPSFRTTSHPPEQPTRAYPPPQSPKKSAVDQTSIQEVGSKPLRERLKFNFPYEIESKFPAYIWQTWKVGPDSGDFEARLRPFEASWTALHPGFVHEVVADQAAVHLINYLFASVPEVIQAYEAMPVPVIKADFFRYLILLARGGIYSDIDTKALQSAADWLPEKLDRSTVGLVVGIEADPDRPDWKNWYARRIQFCQWTIQAKPGHPVLRDIVATITEDTLAMKKAGMLKKGQTLRKDIMEYTGPGVWTDAIFSYLNNREYFDFASRKTNVTYSDFFNIREHKRMGDVIVLPITSFSPGVGQMGAEGPEHPMAFVKHEFDGERHHARLSENGS
>XP_016222332_Exophiala_mesophila
MVLSSPIRRALVVAILLLALFFLLKSSVSESTAEPSYPLSDESSKRPYPPPRAPKKDAVDQATLQDVASRSLRERLKYHFTYDMEGKFPAYIWQTWKVGPDSGDFEGRLRPFEASWSELHPLFVHELVTDAAAVHLISYLFASVPEVIEAYEAMPLPVLKADFFRYLILLARGGIYSDIDTKALQSATDWLPQSLDQASVGLVVGIEADPDRADWADWYARRIQFCQWTIQAKPGHPVLRDIVATITEDTLKMKRSGKLRKGKAPEKGIMEFTGPGVWTDAIFSYFNNKDYFDFTSRRSNVSYSDFFGIKEHKLVGDVVVLPITSFSPGVGQMGAEGADHPMAFVKHEFDGSWKPENERM
>XP_013277331_Rhinocladiella_mackenziei
MIVSTTSRRAVLVVVILLILFLLLRPSYPSSSDPFSVLPASEDIGQPSRSYPPPKPPKTSQQDQQTMRDMASKPLRERLQYYFPYDVEAKFPAYVWQTWKSGPSSGKFEERLRPFEASWTTLHPGFVHEVVTDNTAVHLISYLFASVPEVVEAYEAMPLPVVRADFFRYLILLARGGIYSDIDTQALQSATDWLPQNLDKSTVGLVVGIEADPDRPDWNQWYARRIQFCQWTIQSKPGHPVLRDIVATITADTLEMKKAGQLRKGKEPAKSIMEYTGPGVWTDAIFSYFNNKKYFDFSARQSNVTYSDFFGIKEHKKIGDVIVLPITSFSPGVGQMGAEGPEHPMAFVKHEFDGMYFSIRTTDVQSLTKLQDPGSRRTSE
>XP_018002187_Phialophora_attinorum
MALSPIARKGVVIAAVILALYFFLVPAAVRSVSAPPPAAVPADSSFEQHKDSKPSRPYPPPPAKNQKPIEDVSTKPLRERLKYHFPYDIESKFPAYVWQTWKAAPGSGDFADRLRPFEASWTEKHPGFVHEVITDDAAPHLINYLYASVPEVARAYRAMPLPVIKADFFRYLILLARGGIYSDIDTKALKPATDWLPADFDKASAGLVIGIEADPDREDWAEWYARRIQFCQWTIQSKPGHPVLLDIVATITEKTLQMQSSKTFLKGDALQKSIMDYTGPGIWTDTIFRYLNNKDYFDFSDRKTNVTYSDFFNLEEQKRIGDVVVLPITSFSPGVGQMGAKDTDHPLAFVKHEFDGSWKPEDDKTRKKHD
>NP_594852_Schizosaccharomyces_pombe
MLRLRLRSIVIGAAIAGSILLLFNHGSIEGMEDLTEISMLEDYTPEAANKDYVGQQEEEELLYDQPSYIEEEEDPDLEAYLSDLEREELEHSLEELDEENNYKLHLRYSFSQLQDFDEENEAVHMIVPKDTYEFEVPYHADIPKLIWQTSKDPFDREVMKYTRFWRINHPSYSHAVLDDEQSKALVISSFGDSSVSKISQAYAMMPLPVLKADFFRYLVLLAKGGIYSDIDTAPLKHINNWIPREYRKRNIRLIVGIEADPDRPDWNDYYARRVQFCQWTIAAAPGHPILWELVRRITDETWKLHDSKKLSKNGESVMEWTGPGIWTDAIMDYLNWQYGPFSVENITNLEEPYLVGDVLILPITAFSPGVGHMGSKSPNDPMAYVQHFFAGSWKDD
```
