## Supplementary material for "Coding Sequence Insertions in Fungal Genomes are Intrinsically Disordered and can Impart Functionally-Important Properties on the Host Protein": fasta protein sequences: XP_716633.1_blasthits_fa.txt

```
>XP_716633_Candida_albicans
MSDISKQMNNLSVNDGANTVNNNNSFRGGRSQYVPPHLRNRQGGGNQSGSSSESSDVPFGGSQRGGFNSNGFNNNRGGFNNGGYNNNRGGFNNGGFNNRGNYNQSFGGRGGRGGFNNGGGRYQRPTPGVGKWQDGKHEPAPRNEKLEVELFGTADDSHFQSSGINFDNYDDIPVEASGDKVPEPITSFTAPPLDELLVENIQLSRFTKPTPVQKYSVPIVAAGRDLMACAQTGSGKTGGFLFPVLSESYMKGPAPVPESNGAFSSHKVYPTILVMAPTRELVSQIYEESKKFSYRSWVRACVVYGGADIGQQMRNMDRGCDLLVATPGRLKDLLDRGKVSLANIRYLVLDEADRMLDMGFEPQIRYIVEECDMPAVKDRQTLMFSATFPRDIQMLARDFLKDYVFLSVGRVGSTSENITQKILYVEDDEKKSVILDLLSANENGLTIVFTETKRMADNLADYLYDQGFPATAIHGDRSQYEREKALAAFKNGAAPILVATAVAARGLDIPNVSHVINYDLPSDIDDYVHRIGRTGRAGNVGIATAFFNRNNKNVVKGLIELLSEANQEVPDFLTKIAREGAFGKMTRGGGRGGSSRGPSRDFRRSGNSGWGNSGNSGWGNSGNASSSGWGGNSSSSYSNTNSNYGGGYNNNQRSNFSSGGSYGNQTGSNSWW
>XP_002419507_Candida_dubliniensis
MSDINKQMNNLSVNNGANTVNNNNNNGLRGGRSQYVPPHLRNRQGGGNQSGSSSESSDVPFGGSQRGGFNSNGFNSRGGFNNGGYNNNRGGYNNGGFNNRGNFNQSFGGRGGRGGFNNGGGRYQRPTPGVGKWIDGKHEPAPRNEKLELELFGTVDDSHFQSSGINFDNYDDIPVEATGDNVPEAITSFTAPPLDELLVENIQLSRFTKPTPVQKYSVPIVAAGRDLMACAQTGSGKTGGFLFPVLSESYMKGPAPVPESNGAFSSHKVYPTTLVMAPTRELVSQIYEESKKFSYRSWVRACVVYGGADIGQQMRNMDRGCDLLVATPGRLKDLLDRGKVSLANIRYLVLDEADRMLDMGFEPQIRYIVDECDMPAVKDRQTLMFSATFPRDIQMLARDFLKDYIFLSVGRVGSTSENITQKILYVEDDEKKSVILDLLSANENGLTIVFTETKRMADNLADYLYDQGFPATAIHGDRSQYEREKALAAFKNGAAPILVATAVAARGLDIPNVSHVINYDLPSDIDDYVHRIGRTGRAGNVGIATAFFNRNNKNIVKGLVELLSEANQEVPDFLTKVAREGAFGKMGRGGRGGSSRGPSRDFRRSGNSGWGNSGNSGWGNSGNSGWGGNSSFSNTNSNGGGYHSNNQRSNFNSSGSYGNQTGANSWW
>XP_002547951_Candida_tropicalis
MSEITKQMNDLSVNDAANTNNNQNQNQNQNQNQTGRRQYVPPHLRNRPQQQQSDASDIPFGGSRRTGGYNNNGGYNNGGYNNGGYNNGGYNNYNRGGYQNNRGGNYGGRGGRGGYNNAGGRYQRPTPGVGRWVEGKHEPAARNEKLELELFGTADDSTFQSSGINFDNYDDIPVEASGDDVPEPITAFTAPPLDELLVENITLSRFTKPTPVQKYSVPIVAAGRDLMACAQTGSGKTGGFLFPVLSESYLNGPAPVPETTGAFSSHKVYPTILVMAPTRELVSQIYEESKKFSYRSWVRPCVVYGGADIGQQMRNLDRGCDLLVATPGRLKDLLERGKVSLANIKYLVLDEADRMLDMGFEPQIRHIVEECDMPEVTDRQTLMFSATFPRDIQMLARDFLKDYVFLSVGRVGSTSENITQKILYVEDEDKKSVILDLLAANENGLTIVFTETKRMADQLADFLYDQGFPATAIHGDRSQYEREKALAAFKNGAAPILVATAVAARGLDIPNVGHVINFDLPSDIDDYVHRIGRTGRAGNVGIATSFFNRGNKNVVKGLIEILSEANQPIPDFLTKVSREAAFGKMSRGGSRGSRGGFRDVRRGGNSGGYNSGWGNSNGGWGGNSNAAGNNNWGNSSYSQQSGGSNYGGQRSSSSYGNQTGSNSWW
>XP_003868713_Candida_orthopsilosis
MSDISQQMNNLSVQENGSDGQYQPKQNGRRQYVPPHLRNRSGQQSNSSDEVPFGGSRRNGYDNRGGFSSRGNGFGFNGSRGGARGGSGFGGGRYQRQVPGVGKWVDGKHVPAPRNERLEVELFGVPEEEGTQSSGINFDNYDDIPVEASGDDVPEPITAFTAPPLDELLVENIKFSKFTKPTPVQKYSVPIVAGGRDLMACAQTGSGKTGGFLFPVLSESYANGPAPVPESTGTFSSHKAYPTVLVMAPTRELVSQIYDESKKFAYRSWVRPCVVYGGADIGNQIRQLDRGCDLLVATPGRLKDLLERGRVSLANIKYLVLDEADRMLDMGFEPQIRQIVQECDMPSVENRQTLMFSATFPRDIQMLARDFLKNYIFLSVGRVGSTSENITQKVLYVEDDEKKSVILDMLNANSAGLTIVFTETKRMADNLADFLYDQGFPATAIHGDRSQYEREKALAAFKNGKAPILVATAVAARGLDIPNVSHVINYDLPGDIDDYVHRIGRTGRAGNVGIATAFFNRNNKNIAKDMIELLSEANQEVPDFLTKISRESAFGRGGRGSSRGGGYGGRGGATRDFRRSGGGGHSNSGWGSSAGSGWGSSGNSGWGNSNGSSGGYGSRSNFNSSYGNPSASTSWW
>XP_001526175_Lodderomyces_elongisporus
MSDISQQMNNLSVQDNNKPNGNGYSGQPQQQSGRRQYVPPHLRNRSSHQPSSNGANGDIPFGGSRRSDYGGGRGGFGFGGGSNGGGSGPSGGYRNGGARGGSRGGFGGGRYQRPTPGVGRWVDGKHEPAPRNDRLELELFGVAEDTLFQSSGINFDNYDDIPVEASGEGVPEPINSFTAPPLDELLVENIKLSRFTKPTPVQKYSVPIVAAGRDLMACAQTGSGKTGGFLFPVLSESYMNGPAPIPESTGAFSSHKVYPTILVMAPTRELVSQIYDESKKFAYRSWVRPCVVYGGADIGNQIRQLDRGCDLLVATPGRLKDLLERGRVSLANIKYLVLDEADRMLDMGFEPQIRHIVQECDMPDVQDRQTLMFSATFPRDIQMLARDFLKDYIFLSVGRVGSTSENITQKVLYVEDEEKKSVILDLLNANSEGLTIVFTETKRMADNLADFLYDQGFPATAIHGDRSQYEREKALAAFKSGQAPILVATAVAARGLDIPNVSHVINYDLPSDIDDYVHRIGRTGRAGNVGIATAFFNRNNKNIVKGMLDLLTEANQEVPDFLNKIARESAFGRPGRGSSRGGGAGGFGGSRGGANRDFRRAGGASGSSSSGWGNSSSSGWGGSGNSGWGNSNGYSNGGGSYGGSRSSFNDNSSYGNPSSQNSWW
>XP_007376494_Spathaspora_passalidarum
MSDITQKMDNLSVQDNAGGEKPQRSQYVPPHLRAARANAPADVPFGGSRRSASGGSNFGNNGGDYDGGYQRRSNYNQGGYNNNNRRGGFGGARGGSNAGGRYQRPIPGVGRWVDGKHEPSEPSKQLELELYGTPDDTKMHSGINFDNYDDIPVEVSGNDIPEAITQFTAPPLDPLLVENITLSRFTKPTPVQKYSVPIVTGGRDLMACAQTGSGKTGGFLFPVLSESFKSGPAPIPEATGTFSSYKKYPTALVMAPTRELVSQIYDEAKKFAYRSWVRPCVVYGGADIGEQIRNIGKGCDLLVATPGRLKDLLERGRISLSNIKYLVLDEADRMLDMGFEPQIRHIVQECDMPDVNNRQTLMFSATFPRDIQLLAHDFLKDYVFLSVGRVGSTSENITQKILYVEDDEKKSVILDLLSAGDAGLTIVFTETKRMADNLADFLYDQGFPATAIHGDRTQYEREKALAAFKNGAAPILVATAVAARGLDIPNVAHVINYDLPSDIDDYVHRIGRTGRAGNVGIATAFFNRNNKNIIKGLIQLLSEANQEVPDFLTKIARESSFGGSSRGGRGGRGGRGSSGPSRDFRRGGSSSGSSGWGASSGSSGWGNSGNSGYSNYNSSASSGSGRRTNDYNSNYGNATSNSWW
>XP_043050889_Scheffersomyces_spartinae
MSYINNNRYNGGDNYNRHGNGREGGSYRENGGYNQHRGGYRQGGAGRGRYEQQRIELVKPDWDLEALPKFEKNFYIENEVVAARSDAEVNSFRREHDMTMVGEDIPKPVTTFEEAGFPDYVLSEVLKQGFEKPSAIQCQGWPMALSGRDMVGIAATGSGKTLSYALPSIVHINAQPLLQPGDGPIVLVLAPTRELAVQIQTECSKFGRSSRIRNTCIYGGASKGPQIRDLARGSEIVIATPGRLIDMLEAGKTNLKRVTYLVMDEADRMLDMGFEPQIRKIVDQIRPDRQTLMWSATWPKEVKALARDYLIDPIQVTIGSLELSASHTITQLVEVISEFEKRDKLVKHLELATETNKEAKALVFASTKRACDEITTYLRSDGWPALAIHGDKAQQERDWVLNEFRNGNSPIMVATDVAARGIENTRNRMNVKGISYVINYDMPGNIEDYVHRIGRTGRAGTSGTAVSFFTEANKNLGGDLCKIMREANQEIPADLRRFDKRSYDSHIRYGRGGYGGRGGRGWGGRGGRGGRGGRGGSYQSGSNTAPLSHRRF
>XP_001383156_Scheffersomyces_stipitis
GGNGSRRSQYVPPHLRNRNTSSGSGFGGNGGGRGRGSFGGSNYNNAGNRDNTIFGGSGRSRDRGFGGRGGFRSNQSRPGVGRWVDGKHEPSARNERIELELFGTAEDTSFQSSGINFDNYDDIPVEASGDGVPDPITSFTAPPLDELLVENITMSRFTKPTPVQKYSVPIVAGGRDLMACAQTGSGKTGGFLFPVLSESYINGPAPIAESTGAFSSHKVHPTILVMAPTRELVSQIYDEAKKFAYRSWVKPAVVYGGADIGQQIRNLDKGCDLLVATPGRLKDLLERGRVSLANIKYLVLDEADRMLDMGFEPQIRHIVQECDMPDVQDRQTLMFSATFPTDIQMLARDFLKDYIFLSVGRVGSTSENITQKILYVEDEEKKSVLLDLLSAGDAGLTIIFTETKRMADNLADFLYDQGFPATAIHGDRSQYEREKALAAFKSGAAPILVATAVAARGLDIPNVAHVINYDLPSDIDDYVHRIGRTGRAGNVGIATAFFNRNNKNVVKGLIDLLSEANQEVPDFLAKIGRESAFGGKTGGMRGGRGGSRGPVRDFRRGASGGSSGGWGNSSGSAGGWGAAPSGGNSYNSGYSSRSNSYNSSYGSSGYGNPTSTNSWW
>XP_020064397_Suhomyces_tanzawaensis
MTDFTQQLSSLSIKDNAAPQQGEGAAPSQRAGGYIPPHLRNNPDGVFGGSRRSAAGRGNYGGGFGGERRSGGYGNGGGFGGERRRGGSGFGGGRGGGFGRNASRPGVGRWVDGKHEPAPRNEKMELELFGTAEDSSFQSSGINFDNYDDIPVEASGEGVPEPITSFTAPPLDPLLVENVTLSRFIKPTPVQKYSVPIVAGGRDLMACAQTGSGKTGGFLFPVLSESYMNGPAEVPASTGAFSSHKVYPTALVMAPTRELVSQIFDEAKKFSYRSWVRPAVVYGGADIGSQIRNLDKGCDLLVATPGRLKDLLERGRVSLANIKYLVLDEADRMLDMGFEPQIRHIVQECDMPDVENRQTLMFSATFPRDIQLLARDFLREYIFLSVGRVGSTSENITQKILYVEDEEKKSVLLDLLSAGDAGLTIIFTETKRMADNLADFLYDQGFPATAIHGDRSQYEREKALAAFKSGTAPILVATAVAARGLDIPNVSHVVNYDLPSDIDDYVHRIGRTGRAGNVGIATAFFNRNNKNIAKGLTELLSESNQQMPDFLTKIAREASFGGGSRGRGGSSRGGRGPSRDFRRQGGGGGYGGSSSGGWGSSSGGWGSSSGGYGGRGGSSYGGESSYGNPSSSANSWW
>XP_020078091_Hyphopichia_burtonii
MTDLNQQMNNLSVQGDNQQGQQQGQSRSQYVPPHLRNRSGGSRGGFGGGGYSNNGNNGNRRYNNFGGSGYNNNYGGGYQNRRGGFNGGFGGRGGGRGGFGRNFPRPGVGRWVDGKHEPSAKDEKLEVSLFGTADDSGFQSSGINFDNYDDIPVEASGDNVPEPITAFTAPPLDPLLVENVQLSRFVKPTPVQKYSVPIVAAGRDLMACAQTGSGKTGGFLFPVLSESYMNGPAPIPESTGAFTSHKVYPTTLVMAPTRELVSQIYDEAVKFSYRSWVRPAVVYGGADIGGQIRNLEKGCDLLVATPGRLKDLLERGRVSLANIKYLVLDEADRMLDMGFEPQIRYIVQDCDMTDVADRQTLMFSATFPRDIQMLARDFLKDYIFLSVGRVGSTSENITQKILYVEDDEKKSVLLDLLSSNDNGLTIIFTETKRMADNLADFLYDQGFPATAIHGDRSQHEREKALAAFKSGAAPILVATAVAARGLDIPNVSHVVNYDLPSDIDDYVHRIGRTGRAGNVGIATAFLNRNNKNVVKGLVEILSEANQEVPDFLTNIAREGSFGKGPMRGGRGGGRSGPTRDFRRQGGGYGSGGSNWNSFGSGSGSGYGNSGYGNSGYNNRSYGGSSQSSYGNATAGGSWW
>XP_015467223_Debaryomyces_fabryi
MADITQQMNNLSVEQGSQGNGSSRSQYVPPHLRNRPSGGNGSFGGNRRGGFNNNSFGGYDNNRRGGYSNNNNSFGGYNNRRGGFNNSRGSGRYNTPKPGVGRWVDGKHEPAERNDRLEKELYGVDDEPTTQSSGINFDNYDDIPVEASGEGVPEPITAFTAPPLDPLLVENVKLSRFTKPTPVQKYSVPIVAAGRDLMACAQTGSGKTGGFLFPVLSESYMNGPASVPETAGAFSSHKVYPTALVMAPTRELVSQIFDEAKKFSYRSWVRPSVVYGGADIGGQIRNLERGCDLLVATPGRLKDLLERGRVSLANIKYLVLDEADRMLDMGFEPQIRHIVQECDMPGVEDRQTLMFSATFPKEIQYLARDFLKEYIFLSVGRVGSTSENITQKILYVEDEEKKSVLLDLLSANDNGLTIIFTETKRMADNLADFLYDQGFPATAIHGDRSQYEREKALAAFKTGSAPILVATAVAARGLDIPNVSHIVNFDLPSDIDDYVHRIGRTGRAGNIGIATAFFNRNNKNIVKGLVDLLTEANQEVPDFLSKIARESAFGGKSMRGGSTRGGRGPSRDFRKQGGGFGGSSSSNWGNSSSSSSSGGWGASNNGGYSGYSGRSNGYSSSNYGNPSASNSWW
>XP_458265_Debaryomyces_hansenii
MADITQQMNNLSVEQGSQGNGSSRSQYVPPHLRNRPSGGNGSFGGNRRGGFNNNSFGGFDNNRRGGYNNNSFGGYNNNRRGGFNNARGSGRYNTPKPGVGRWVDGKHEPAEKNERLEKELYGIDEEPTTQSSGINFDNYDDIPVEASGEGVPEPITAFTAPPLDPLLVENVKLSRFTKPTPVQKYSVPIVAAGRDLMACAQTGSGKTGGFLFPVLSESYMNGPAEVPETAGAFSSHKVYPTALVMAPTRELVSQIFDEAKKFAYRSWVRPSVVYGGADIGGQIRNLERGCDLLVATPGRLKDLLERGRVSLASIKYLVLDEADRMLDMGFEPQIRHIVQECDMPGVEDRQTLMFSATFPKEIQFLARDFLKEYIFLSVGRVGSTSENITQKILYVEDEEKKSVLLDLLSANDNGLTIIFTETKRMADNLADFLYDQGFPATAIHGDRSQYEREKALAAFKTGTAPILVATAVAARGLDIPNVSHIVNYDLPSDIDDYVHRIGRTGRAGNIGIATAFFNRNNKNIVKGLVDLLTEANQEIPDFLNKIARESAFGGKSMRGGSSRGGRGGATRDFRKQGGSYGGGASSSNWGGSSSSGGGWGSSNNGGYSGYSGRSNGSSSYGNPSASNSWW
>XP_006688673_Yamadazyma_tenuis
MKRQSEESDRAVKREKKEKKEKKEKSEKKEKKDKSHKKDKKDKKDKSHKKDKKDKKHKQENAEEASVSIGSIPITAPSAKADVDKFLEENQVHIESSSSSITPVLSFDQMDLHPELSKLKQFPKPTPIQSVSWPYLFNHHDVIGVAETGSGKTLAFGVPSLQKLLLEPTSDLKVLCVSPTRELAMQIYDSLVKLTKKVKISCIYGGVSKQDQIDNLHNTNIIIATPGRLLDLINDNYINLSTVNYLVLDEADRMLDQGFEKDIKTIISTLPSERQTLMFTATWPVEVQNLASSFLKNPVKITLGNISNELNANKRITQIVEVINPYDKERKLSDLLRKYSRDHDKILIFALYKKEAARVENQLKRSYRISAIHGDLNQSQRTQALQDFKTGKSQILLATDVAARGLDIPNVTLVINLTFPLTIEDYVHRIGRTGRAGKTGISHTLFTEHEKHLSGALCNILRGADQEVPEDLLKFGGHTKKKAHSAYGAFFKDVDLTKQAKKIKFD
>XP_001483302_Meyerozyma_guilliermondii
MSYNQNYNQDFNNNSYGSYGNSYNNNSYGQNNYGGSYGGNSYGGGRGGSRGGFRGGRGGGFGGRRVDERVELTTPEWDLDSLPKFEKNFYSEHPDVSARSESEVQSFRKEHDMKCVGTDIPKPITSFDEAGFPDYVLNEVKQQGFPKPTAIQCQGWPMALSGRDMIGIAATGSGKTLSYCLPSIVHINAQPLLGPGDGPIVLVLAPTRELAVQIQQECSKFGASLRIRNTCIYGGAPKGQQIRDLARGVEICIATPGRLIDMLETGKTNLRRVTYLVLDEADRMLDMGFEPQIRKIVDQIRPDRQTLMWSATWPKEVQTLTRDYLNDPIQVTIGSLELAASHTITQIVEVLSEFEKRDRLVKHLETATADKEAKVLIFSSTKRACDEITSYLRADGWPALAIHGDKQQNERDWVLREFKTGKSPIMVATDVAARGIGKFIFTNAGITRQC
>XP_018713514_Metschnikowia_bicuspidata
MSDYNGGYSNYNSGYNNNTHQGGYGGNGGGYGFSGGRGGGRGGRFGGRRETERIDLSTPEWDLDALPPFEKNFYTEHPDVVARSEAEVAAFRKEHDMTCEGTNIPKPITSFDEAGFPDYVLSEVKQQGFPKPTAIQCQGWPMALSGRDMVGIASTGSGKTLSYCLPSIVHINAQPLLKSGDGPIVLVLAPTRELAVQIQQECSKFGSSSRIRNTCIYGGAPKGQQIRDLARGVEICIATPGRLIDMLETGKTNLKRVTYLVLDEADRMLDMGFEPQIRKIVDQIRPDRQTLMWSATWPKEVKNLTRDYLLDPIQVTVGSLELSASHTITQVVEVITEYEKRDRLIKHLETATTDKEAKCLVFASTKRACDEVTSYLRQDGWPALAIHGDKDQHERDWVLKEFRSGKSPIMVATDVAARGIDVKGITYVINYDMPGNIEDYVHRIGRTGRANTTGTAVSFFTDANSKMGGDLCKIMREAKQEIPPELQRFDRRSYGSHIRYGGGRGGRGRGRGRGGYGGGRGGYGRGSNDQPLGGSLRRF
>XP_002618198_Clavispora_lusitaniae
METGCTKIISYISCIAFTSQKEDSETLSRAPKRNESARRGHPNSQAKKEEKKFFPLPLLFRYLITLVRKDNMTDLAQQMNNLSVNGSGENASSGKSQYVPPHLRNRQGSRQPSSGRDFSDSDSGFGGRRSGGFSNGGGYNSGRRSNGFGGGRDFGGRSGGRGPRVGEGSWVDGKHVPAAKNERMEIELFGTPEDSSFQSSGINFDNYDDIPVEATGEGVPEPITSFEAPPLDPLLVENITLSRFTKPTPVQKYSVPIVCNKRDLMACAQTGSGKTGGFLFPVLSECFMSGPAPQPEPTGAFSFNKVYPTILIMAPTRELVSQIFEEAKKYCYRSWVRPAVAYGGVDIGQQIRTLQRGCDLLVAAPGRLTDLLERGRVSLCNVKYLVLDEADRMLDMGFEPQIRHIVQECDMPDVQDRQTLMFSATFPRNIQMLARDFLKDYVFLSVGRVGSTSANITQKVLLVEDDEKRSVILDLLSAADNGLTIVFTETKRMADYLADFLYDQGFPATAIHGNRTQYEREKALAAFKNGTAPILVATAVAARGLDIPNVSHVINYDLPSDIDDYVHRIGRTGRAGNTGIATSFFNRNNKNIVKDMIALLSEANQEIPDFLVKISRESSFGGARGGARGRGSMGGRPGGSRDFRRQGGGGYGGSSASSWGSSNSNNWGSDNSSSRGGYSSNYGNQSQSTSWW
>XP_025343828_Candida_haemuloni
MTDLAQEMNKLSVNGEARNGAPAAQNGAPASGASNGSSDKPQKRQYVPPHLRNRPQGQSRNFGGNDFGGSGNRGFGGGSRGGSGFGGSGFGGGRRGGFGGRDNNSRPNPRSGQGRWVGGKHEPSPRNERIEVDLFGLPDETVHSSGINFDNYDDIPVEASGDDVPDAITSFTAPPLDELMVENITMSRFTKPTPVQKYSVPIVANGRDLMACAQTGSGKTGGFLFPVLSECYKNGPLPVPETAGAFSFNKVYPTVLIMAPTRELVSQIFDEAKKFCYRSWVRPAVAYGGVDIGQQMRTLQRGCDLLVAAPGRLTDMLERGRVSLANVKYLILDEADRMLDMGFEPQIRHIVQECDMPDVQDRQTLMFSATFPRNIQMLARDFLKEYIFLSVGRVGSTSANITQKVLLVEDDEKRSVILDLLSAADLGLTIVFTETKRMADYLADFLYDQGFPATAIHGNRTQYEREKALAAFKSGSAPILVATAVAARGLDIPNVQHVINYDLPTDIDDYVHRIGRTGRAGNVGIATSFFNRNNKIIVKDLLSLLTEAKQDIPDFLVKISRESSYGRGGGRGGRSGGFGGRSSGATRDFRRQGGGGGFGGSSGFGGGSYNNDFGSSRSSGYSSNYGNQNQSTSWW
>XP_024712471_Candida_pseudohaemulonis
MTDLAQDMNKLSVNGNGAPAGQNGSAQGNGADKPKKSQYVPPHLRNRPQGQSRNFGGNDFGGSGGRNFGGSRGGSGFGGSGFGGGSGFGGGRRGGFAGRDNKPNPRSGQGRWADGKHEPSPRNERIEVDLFGLPEEGVQSSGINFDNYDDIPVEASGDDVPDAITSFTAPPLDELMVENITMSRFTKPTPVQKYSVPIVANGRDLMACAQTGSGKTGGFLFPVLSECYKNGPLPVPETAGAFSFNKVYPTVLIMAPTRELVSQIFDEAKKFCYRSWVRPAVAYGGVDIGQQMRTLQRGCDLLVAAPGRLTDMLERGRVSLANVKYLILDEADRMLDMGFEPQIRHIVQECDMPDVQDRQTLMFSATFPRNIQMLARDFLKEYIFLSVGRVGSTSANITQKVLLVEDDEKRSVILDLLSAADNGLTIVFTETKRMADYLADFLYDQGFPATAIHGNRTQYEREKALAAFKSGTAPILVATAVAARGLDIPNVQHVINYDLPTDIDDYVHRIGRTGRAGNVGIATSFFNRNNKIIVKDMISLLTEANQEVPDFLVKISRESSYGRGGGRGGRSGGFGGRSGATRDFRRQGGGGFGGSGGYGGSSYGNDFSNSRPLGYSSNYGNQNQSTSWW
>XP_025336148_Candida_duobushaemulonis
MTDLAQDMNKLSVNGNGAPAGQNGSAQGNGADKPKKSQYVPPHLRNRPQGQSRSFGGNDFGGSGGRSFGGSRGGSGFGGSGFGGGSGFGGGRRGGFAGRDNRPNPRSGQGRWADGKHEPSPRNERIEVDLFGLPEEGVQSSGINFDNYDDIPVEASGDDVPDAITSFTAPPLDELMVENITMSRFTKPTPVQKYSVPIVTNGRDLMACAQTGSGKTGGFLFPVLSECYKNGPLPVPETAGAFSFNKVYPTVLIMAPTRELVSQIFDEAKKFCYRSWVRPAVAYGGVDIGQQMRTLQRGCDLLVAAPGRLTDMLERGRVSLANVKYLILDEADRMLDMGFEPQIRHIVQECDMPDVQDRQTLMFSATFPRNIQMLARDFLKEYIFLSVGRVGSTSANITQKVLLVEDDEKRSVILDLLSAADNGLTIVFTETKRMADYLADFLYDQGFPATAIHGNRTQYEREKALSAFKNGTAPILVATAVAARGLDIPNVQHVINYDLPTDIDDYVHRIGRTGRAGNVGIATSFFNRNNKIIVKDMISLLTEANQEIPDFLVKISRESSYGRGGGRGGRSGGFGGRSGATRDFRRQGGGFGGSGGFGGSSYGNDFGNSRSSGYSSNYGNQNQSTSWW
>XP_028889581_Candida_auris
MTDLAQDMNKLSVNGDARNGASATQNGAPANGGANGSADQPQKRQYVPPHLRNRPQGQTRSDFGGSGSNGRGSSSGRGFAFGGSGSYGGGRRGGGYGSASRAPNPRSGQGRWVDGKHEPSPRNERIELELFGSAEESGSSTSGINFDNYDDIPVEASGDDVPDAITSFTAPPLDELMVENITLSRFTKPTPVQKYSVPIVAKGRDLMACAQTGSGKTGGFLFPVLSECFKNGPLPVPDTAGPFSYNKVYPTVLIMAPTRELVSQIFEEAKKFCYRSWVRPAVAYGGVDIGQQMRTLQRGCDLLVAAPGRLTDMLERNRVSLANVKYLILDEADRMLDMGFEPQIRHIVQECDMPDVQDRQTLMFSATFPRNIQMLARDFLKEYIFLSVGRVGSTSANITQKVLLVEDDEKRSVILDLLSAADLGLTIVFTETKRMADYLADFLYDQGFPATAIHGNRTQYEREKALAAFKNGTAPILVATAVAARGLDIPNVQHVINYDLPTDIDDYVHRIGRTGRAGNVGIATSFFNRNNKIIVKDMISLLTEASQEVPDFLIKISRESSYGGRGGSRGGRSGGFGGRSGATRDFRRGGGGFGGSSGFGGGFGGGSSYGGSNDFGSARSSGYSSNYGNQNQSTSWW
>NP_015206_Saccharomyces_cerevisiae
MADLPQKVSNLSINNKENGGGGGKSSYVPPHLRSRGKPSFERSTPKQEDKVTGGDFFRRAGRQTGNNGGFFGFSKERNGGTSANYNRGGSSNYKSSGNRWVNGKHIPGPKNAKLEAELFGVHDDPDYHSSGIKFDNYDNIPVDASGKDVPEPILDFSSPPLDELLMENIKLASFTKPTPVQKYSIPIVTKGRDLMACAQTGSGKTGGFLFPLFTELFRSGPSPVPEKAQSFYSRKGYPSALVLAPTRELATQIFEEARKFTYRSWVRPCVVYGGAPIGNQMREVDRGCDLLVATPGRLNDLLERGKVSLANIKYLVLDEADRMLDMGFEPQIRHIVEECDMPSVENRQTLMFSATFPVDIQHLARDFLDNYIFLSVGRVGSTSENITQRILYVDDMDKKSALLDLLSAEHKGLTLIFVETKRMADQLTDFLIMQNFKATAIHGDRTQAERERALSAFKANVADILVATAVAARGLDIPNVTHVINYDLPSDIDDYVHRIGRTGRAGNTGVATSFFNSNNQNIVKGLMEILNEANQEVPTFLSDLSRQNSRGGRTRGGGGFFNSRNNGSRDYRKHGGNGSFGSTRPRNTGTSNWGSIGGGFRNDNEKNGYGNSNASWW
>XP_018218916_Saccharomyces_eubayanus
MSDLSQNVAKLNINDKENGNDGGKPSYVPPHLRGSGKPAFRRTGPPREDRGSGGGFFSRSSKQAGDNDGFFGFSKGNNGGSTYNRGGSSSFKSSGNRWVNGKHVPGPKNARLEAELFGVHEDPDYHSSGIKFDNYDDIPVEASGKDVPEPLLEFDSPPLDALLLENIKLAGFNKPTPVQKYSVPIVTNNRDLMACAQTGSGKTGGFLFPVFTELFESGPSPMPEKAQSFYSRKGYPSALVLAPTRELATQIFEEARKFTYRSWVRPCVVYGGAPIGNQMREVDRGCDLLVATPGRLNDLLERGKISLANIKYLVLDEADRMLDMGFEPQIRHIVEECDMPSVGNRQTLMFSATFPVDIQHLARDFLDNYIFLSVGRVGSTSENITQRILYVDDMDKKSALLDLLSAEHEGLTLIFVETKRMADQLTDFLIMQNFRATAIHGDRTQAERERALSAFKSNVANILVATAVAARGLDIPNVTHVINYDLPSDIDDYVHRIGRTGRAGNTGVATSFFNSNNQNIVKGLIEILNEANQEVPAFLNDMSRQNLRGGKTRGGGGGGFFNNRNNNSRDYRKHGGNGSFGNTRPRNTGTSNWGSSSGGGFRNDNENSGFGSSNASWW
>XP_033769331_Saccharomyces_paradoxus
MAELSEQVQNLSINDNNENGYVPPHLRGKPRSARNNSSNYNNNNGGGYNGGRGGGSFFSNNRRGGGYGNGGFFGGNNGGSRSNGRSGGRWVDGKHVPAPRNEKAEIALFGVPEDPNFQSSGINFDNYDDIPVDASGKDVPEPITEFTSPPLEGLLLENIKLARFTKPTPVQKYSVPIVANGRDLMACAQTGSGKTGGFLFPVLSESFKTGPSPQPESQGSFYQRKAYPTAVIMAPTRELATQIFDEAKKFTYRSWVKACVVYGGSPIGNQLREIERGCDLLVATPGRLNDLLERGKISLANVKYLVLDEADRMLDMGFEPQIRHIVEDCDMTPVGERQTLMFSATFPADIQHLARDFLSDYIFLSVGRVGSTSENITQKVLYVENQDKKSALLDLLSASTDGLTLIFVETKRMADQLTDFLIMQNFRATAIHGDRTQSERERALAAFRSGAASLLVATAVAARGLDIPNVTHVINYDLPSDVDDYVHRIGRTGRAGNTGLATAFFNSENSNIVKGLHEILTEANQEVPSFLKDAMMSAPGSRSNSRRGGFGRNNNRDYRKAGGASAGGWGASRSRDSSFRGGSGWGSDSKSSGWGNSGGSNNSSWW
>XP_003675528_Naumovozyma_castellii
MTDLSNQYQDFNSGTADSDNKHHGYVPPHMRGGTNGGSRGGGGQRSFGDNSGNQRSFGDGNQRRGGSFFGGGGSRQGGSFFRNNSSRGGGSGGYSRGGGSYGRGGGFGGGSGSRWVDGKHVPGPRNERIELELFGEADDPHVLSSGINFDNYDDIPVEATGNNVPEPITEFSAPQLDELLLENIKLARFTKPTPVQKYSVPIVENGRDLMACAQTGSGKTGGFLFPVLSESFKTGPSKTPEQGRNFYSKKGYPTALILAPTRELATQIFDEAKKFTYRSWVRPCVVYGGAPIGNQMREVDHGCDLLVATPGRLTDLIDRGKISLANIRYLVLDEADRMLDMGFEPQIRQIVEGSDMPQVGDRQTLMFSATFPVDIQQLARDFLNDYIFLSVGRVGSTSENITQVILYVEDQDKYSALLDLLAATTDGLTLIFVETKRMADQLTDFLIMQNFKATAIHGDRTQQERERALSAFRAGTATILVATAVAARGLDIPNVTHVINFDLPGDIDDYVHRIGRTGRAGNTGVATSFFNRGNQNVVRGLIDILSEANQEIPSFLNDIANEGGRSRGGRGGGYGGNRSHSNRDFRKHGNGSFGSSRGGGSNSSWGSSSGGGYRGGNNDGWNNSFGSGSSYKSSGNASWW
>XP_003670218_Naumovozyma_dairenensis
MADNLSDQMQNMNIKDNVYVPPRSRGANRGRGGNRGGSFGGNFGNNDNRGSFFGGFNNRRGGSRGGRGGFGNRGGFGRGSWVDGKHVPGARNPKVELELFGTADDSSFQSSGINFDNYDDIPVEASGENVPEAITEFTSPPLDELLLENIQLARFTKPTPVQKYSIPIVAAGRDLMACAQTGSGKTGGFLFPVLSESFKTGPTATHDQGSYYQKKAFPTAVVMAPTRELATQIFDEAKKFCYRSWVQPCVAYGGAPIGNQMREMDRGCDLLVATPGRLSDLIDRGKISLSNVKYLVLDEADRMLDMGFEPQIRAIVEGADMTPVGERQTLMFSATFPADIQHLARDFLADYIFLSVGRVGSTSENITQRVLYVENQDKKSALLDLLSASEDGLTLIFVETKRMADQLTDFLIMQNFRATAIHGDRTQAERERALAAFKSGAATLLVATAVAARGLDIPNVTHVINYDLPGDIDDYVHRIGRTGRAGNTGIATAFFNRDNTNIVKGLYEILTEANQEVPGFLNDAMADAAFSRGGRGGRSGFSSRNNSNRDYRKQGNGNGSWGSSRQSSNRSFGGNARSSGGWGNDSASRGQSSNGGWGAPSSGASSWW
>XP_003958826_Kazachstania_africana
MSELQEQIGNLSISEDKKQNGQTDRSYVPPHMRNKKVSRTSNNGPSVQPNRGFFSSRPSRQKTGSFFGGSAPRQDEYHGFSSRWVDGKHIPGPRNEGLELKLFGEASESHGSGGINFDNYDDIPVEASGEDVPDPIMEFTSPPLEELLLENIKLARFTKPTPVQKYSIPIVSKNRDLMGCAQTGSGKTGGFLFPILSEMFINGPLNVPDKSRNHYMRKGYPTALVLAPTRELATQIFEESRKFTYRSWVRPCVVYGGAPIGNQMRELDRGCDLLVATPGRLNDLLERGKISLMNVRYLILDEADRMLDMGFEPQIRHIVEDCDMPEVQDRQTLMFSATFPRDIQHLARDFLKNYVFLSVGRVGSTSENITQKIIMVEDMDKKSALLDLLAYQHEGLTLIFVETKRMADQLTDFLIMQNFNATAIHGDRTQEERERALGAFKAGRADILVATAVAARGLDIPNVTLVINFDLPSDIDDYVHRIGRTGRAGNTGVAISFFNSNNTNIVKGLVEILEEANQEIPQFLKDAIRRPLMSRGSGKFGNRGGSGFGNRHENTRDYRKHTSTRGGAASSSWASTASRGGRSGNGWNGAVNDSDSFWNGGKESGSSASWW
>XP_022462261_Kazachstania_naganishii
MQGLAIGQTDGNANSNAQEHGYVPPHLRNRSRGPSPAAGNGAPAPSRGGNGGGFFGFSDRRNGGGGDGDRGGFFSNNGSRGGARGGAGGAGRGRWVGGKHVPGASNKRIELQLFGEADDPAFQSSGINFDSYDDIPVEATGENVPEPITEFTAPPLDDLLMENVKLARFTKPTPVQKYSIPIISIGRDLMACAQTGSGKTGGFLFPVLSESFKVGPSVVQGNEGYSYQRKAYPTAVIMAPTRELATQIFDEAKKFCYRSWVNPCVVYGGAPIGNQLREMDRGCDLLVATPGRLSDMIERGKISLSNVKYLVLDEADRMLDMGFEIQIRQIVEGCDMPPSSERQTLMFSATFPADIQHLARDFLRPDYIFLSVGKVGSTSENITQRVMYVESMDKKSALLDLLASSEPGLTLIFVETKRMADQLTDFLIMQNLRATAIHGDRTQSERERALAAFKSGRANILVATAVAARGLDIPNVTHVINYDLPGDIDDYVHRIGRTGRAGNTGLATAFFNRDNGNIVKGLIEVLSEANQDVPQFLNDASRDSGRSGSNRSRGGFSRNNSNRDFRSQRGGSSWGGSRGGSGSSWGGSERSSGGWGNSSGGNSSGWW
>XP_448898_Candida_glabrata
MTELAEQVSMPEGQQRRGGYVPPHIRNGGGRRGDSAPRGGFNNGGGRGGFFRNNGDRGGFGFGGRGGGFGGNRGGFGGNRGGFGGGMRGRWVDGKHVPGQRNERIELELFGAPEDPSFQSSGINFDNYDDIPVEASGEDVPEAITEFTSPPLDSLLLENIKLARFTKPTPVQKYSVPIVSKGRDLMACAQTGSGKTGGFLFPVLSESFLTGPAEKAANDGYSYQRKAFPTAVVMAPTRELATQIFDEAKKFCYRSWVKPCVVYGGAPIGNQMREMDHGCDLLVATPGRLNDLLERGKVSLSNVKYLVLDEADRMLDMGFEPQIRHIVEDCDMPPTGERQTLMFSATFPHDIQHLARDFLHDYIFLSVGRVGSTSENITQRILYVENRDKNSALLDLLAASNDNLTLIFVETKRMADQLTDFLIMQNFSATAIHGDRSQAERERALAAFRSGRANILVATAVAARGLDIPNVTHVINYDLPSDVDDYVHRIGRTGRAGNTGVATAFFNRDNNNIVKGLYEILEEANQEIPPFLEDCLREVSFSRSGSNRSTRGNRSSNTRDYRKHGGNGSFGQNSRNSSWGSARGGGFGGSTGGWGNDRAGGSAGGWGASNTKTSSWW
>XP_004178777_Tetrapisispora_blattae
MAELENQMQKLSMSDGPGDSPSGGSSYRPPHVRRGGARSGGRGGNNQGFDRRINNRGNAADGSFFGNNSQSSSFFGYNNRRGTGNNGPKRGGAGRGRYGRFVNGEHIPGERNEALELELFGAPNDPKFQSSGINFDNYDDIPVEASGKDVPEAITEFTSPPLADLLMENIKLAHFTKPTPVQKYSIPIVEQGRDLMACAQTGSGKTGGFLFPVLSESFSTGPADLPENTQSSYMRKAYPTAVILAPTRELATQIFDEAKKFTYRSWVKPCVVYGGADIRNQIRELERGCALLVATPGRLNDLLERGRISLANVKYLVLDEADRMLDMGFEPQIRHIVDGCDMPPAGERQTLMFSATFPDDIQHLARDFLSDYIFLSVGRVGSTSENITQHILYVEDMDKKSALLDLLSASNSGLTLIFVETKRMADELTDFLIMQNFRATAIHGDRTQSERERALHAFRNGRADLLVATAVAARGLDIPNVTHVINYDLPSDIDDYVHRIGRTGRAGNTGTATAFFNRNNKNIAKGMVELLTEANQEVPNFLNDAIRESSRGGGGGPRGGRSGFNSRSNSSRDFRRSNSRDNFWNSNSRSASGSGSGAGWGGNNAGWGNSTSTRSNNSNWGGNSGASNSWW
>XP_003684391_Tetrapisispora_phaffii
MSDLEKQVQNLNINEGENDSNQNASSYVPPHLRNKRGGQSRSFNDRSNAGQSSRFSNNGGFSRGNGGVGNNRGSRGGFYGNGGGRSNDSRFNGGHPGRGRWVNGEHVPGTKNENLEIQLFGVAEDPSFQSSGINFDSYDDIPVEASGTDVPEAITEFTSPPLDSLLLENIHLARFTKPTPVQKYSVPIVAQGRDLMACAQTGSGKTGGFLFPVLSQSFKNGPAPVPEDLKRSFLRKGNPTALVLAPTRELATQIYDEAKKFTYRSWVRPVVIYGGSDVGTQIRELERGCDLLVATPGRLNDLLERGRVSLANVKYLVLDEADRMLDMGFEPQIRHIVDGCDMPDANNRQTLMFSATFPDDIQHLARDFLNDYIFLSVGRVGSTSENITQRILYVEDMDKKSALLDLLAAENDGLTLIFVETKRMADELTDFLIMQDFMATAIHGDRTQIERERALAAFKGGRANVLVATAVAARGLDIPNVTHVINYDLPTDIDDYVHRIGRTGRAGNTGVATSFFNRGNRNVVKGLNDLLIEANQEVPDFVTDVLRESGRSGKSSGYSSRNNSSRDFRKSGSNTGGWGNNSRSSSSRGGWGASKPASGGWGESRSSSNGGWGNSGTSGSSANKSSWW
>XP_001645038_Vanderwaltozyma_polyspora
MADLQEQVQNLNINDDDKNASSYVPPHLRNQRRGPPRHDSPSDGSENNNDFGFGFNNRRGGYNGGSGYRGGNNSYNRRGNYQGGQNNSNNNNNGGGFNRIPGRGSWTNGKHVPGAKNQNLEVQLFGTPEDPQFQSSGINFDNYDDIPVDASGTDVPEAITEFTSPPLDALLLENIILARFTKPTPVQKYSVPIVSRGRDLMACAQTGSGKTGGFLFPVLSESFKNGPSPMPESARKSFVKKAYPTALVLAPTRELATQIYDEAKKFTYRSWVRPTVVYGGSDIGSQIRDLSRGCDLLVATPGRLSDLLERGRVSLANVKYLVLDEADRMLDMGFEPQIRQIVDGCDMPPVGERQTLMFSATFPDDIQHLARDFLSDYIFLSVGKVGSTSENITQRILYVEDMDKKSTLLDLLSASNDGLTLIFVETKRMADELTDFLIMQDFRATAIHGDRTQSERERALAAFKNGNANLLVATAVAARGLDIPNVTHVVNYDLPSDIDDYVHRIGRTGRAGNTGVATAFFNRGNRNIVKGMYELLAEANQEIPPFLNDVMRESGRGGRTSGFSSRNNSNRDYRRSGSNNGGSWGNSRSNSNSGAGGWGSSRSGGAGGAGGAGGAGGAGGSSWGRSGSSGWGNSSSSNAGAGSNAKSSWW
>XP_003679102_Torulaspora_delbrueckii
MADLSKKVENMSIKEKGGYVPPHLRNGGARRANSGGFGGSSGSDGSSGGSFFGFSGRRGDSNRGGRGGFARNGGGSGFRPAGTGRWTDGKHVPAARNEKMEQQLFGVAEDPNFQSSGINFDHYDDIPVDASGENVPEPITEFTSPPLDELLLENIKLARFTKPTPVQKYSVPIVANGRDLMACAQTGSGKTGGFLFPVLSESFSTGPSEIPENARGGYMRKAFPTAVVLAPTRELATQIFDEAKKFTYRSWVRATVVYGGADVGSQMRELDRGCDLLVATPGRLNDLLERGKISLAKVKYLVLDEADRMLDMGFEPQIRHIVEGCDMPGVEDRQTLMFSATFPVDIQHLARDFLSDYIFLSVGRVGSTSENITQHVLYVEDEDKKSALLDLISSATDGLTLIFVETKRMADQLTDFLIMQNFAATAIHGDRTQGERERALAAFRSGKANLLVATAVAARGLDIPNVTHVINYDLPSDVDDYVHRIGRTGRAGNTGVSTAFFNRGNKNIVKGLVEILTEANQEVPSFLNDISRESSGIRGGRGGSFFNSRANSSRDYRKQGNGNGSFGASRGSGGSSWGSSRGGSSWGESSGGNSSWW
>XP_037142171_Zygotorulaspora_mrakii
MADLSNEVKNLDINDNNGKGGYVPPHLRRGEGRRTRNEGSGPVDRGSSGGNRGGFFGFDRRGGGRGDFSRGRGGFRNDGGPRPAGTGRWVDGKHVPAPKNERMEIQLFGVAEDPQFQSSGINFDNYDDIPVEASGENVPEPITEFTSPPLDELLLENIKMARFTKPTPVQKYSVPIVANGRDLMACAQTGSGKTGGFLFPVLSESFKTGPSETPESARGSYMRKALPTAVVLAPTRELATQIFDEAKKFTYRSWVRPTVVYGGADVYSQMKDLDRGCDLLVATPGRLNDLLERGKISLAKVKYLVLDEADRMLDMGFEPQIRHIVDGCDMPSVENRQTLMFSATFPVDIQHLARDFLNDYIFLSVGRVGSTSENITQRILYVEDEDKKSALLDLLSASNDGLTLIFVETKRMADQLTDFLIMQDFAATAIHGDRTQGERERALAAFKSGRANLLVATAVAARGLDIPNVTHVINYDLPGDVDDYVHRIGRTGRAGNTGISTAFFNRGNKNIAKGLIELLTEANQDLPEFLNDVSRESFGPKGGRGFSNRSSGSRDYRKQGNGNGSWGASRSGGTSGGWGNSRSTSGWGSSAGAGSGSGSGNSSWW
>XP_002497673_Zygosaccharomyces_rouxii
MADLSNQVENLNIDGNASSYVPPHLRNSSRRPRNDGEGSSFNNKGSFFGRGRGGGFSSNRGGRGGGSGGGFRPAGTGRWINGKHVPTERNEKLELQLFGATGDPNFQSSGINFDNYDDIPVEASGENVPEPVTEFTSPPLDELLLENIKFAHFVKPTPVQKYSIPIVANKRDLMACAQTGSGKTGGFLFPVLSESFFTGPSEIPEAARSSYMRKAFPTAVVLAPTRELATQIFDEAKKFTYRSWVRPTVVYGGSDVGSQMRDLDRGCDLLVATPGRLNDLLERGKISLAKVKYLVLDEADRMLDMGFEPQIRNIVEGCDMPGVDQRQTLMFSATFPVDIQHLARDFLSDYIFLSVGRVGSTSENITQRVLYVEDEDKKSALLDLLSASSGGLTLIFVETKRMADQLTDFLIMQNFRATAIHGDRTQSERERALGSFKTGKADLLVATAVAARGLDIPNVTHVINYDLPGDVDDYVHRIGRTGRAGNTGLATAFLNRGNKNVVKGLIEILSEANQEVPSFLNDLSRESAFGSRGGRGGGGFSNNRSFGTRDYRKQGTGSFGASRGGGGSLGGSFRGGGNSGSSWGGGRSSNWDSFGSAGGNSWW
>XP_003648394_Eremothecium_cymbalariae
MSELVNKMENMSMDDAAQKKTAYVPPHARRVKEQGVETSPRTMGNNYNRGGRYGGGSTNGGGSGYGRYGGNSRGGSWFGSNSKNPKGDRGGGYRPGRWVNGKHAPSWRSEELEIELFGTPDDPGFQSSGINFDNYDDIPVEASGEEVPEPISEFTSPPLDNLLLENIKMARFTRPTPVQKYSVPIVALGRDLMACAQTGSGKTGGFLFPVLSQSFGAGPAVVTEESGNNNYYNSRKAYPTAVVLAPTRELATQIFDEAKKFTYRSWVKPCVVYGGADIRQQLRELEHGCDLIVATPGRLNDLLERGKISLCNVKYLVLDEADRMLDMGFEPQIRHIVEGCDMPSVENRQTLMFSATFPTDIQHLAADFLKDYIFLSVGRVGSTSENITQKVLYVEDLDKRSVLLDLLAASDGGLTLVFVETKRMADALTDFLIMQNLSATAIHGDRSQAERERALQFFRTARANILVATAVAARGLDIPNVTHVINYDLPSDIDDYVHRIGRTGRAGNTGLATAFFNRGNKNVVKELIDILQEANQEVPSFLTQVARESSYGKAPTRGGRGGGYSRGNSTRDFRRHGGGGGSEWGSNSNAGGVSNNRSSSAWGNNRSGSGWGGNGSEWGNNSGSSWGASKPAGNNSWW
>NP_983823_Eremothecium_gossypii
MSELVNKMENLSVGDSAQKKSAYVPPHVKRRMKEGGSEPSSRNTENFGNGGRFGGSEHNGFGGGRGSWFGGNARGGGPRSSDRGGSSRFGKWVDGKHVPMKRNEKLEVQLFGTPEDPNFQSSGINFDNYDDIPVDASGEDVPDPITEFTSPPLDELLLENIKLARFTKPTPVQKYSVPIVAKGRDLMACAQTGSGKTGGFLFPVLSQSFSNGPASTPDESGYYMRKAYPTAVVLAPTRELATQIFDEAKKFTYRSWVKPCVVYGGADIRQQIRELERGCDLIVATPGRLNDLLERGKISLCSVKYLVLDEADRMLDMGFEPQIRHIVEGCDMPTVENRQTLMFSATFPTDIQHLAADFLKDYIFLSVGRVGSTSENITQKVLHVEDIDKRSVLLDLLAASDGGLTLVFVETKRMADALTDFLIMQNLSATAIHGDRTQAERERALAFFRTGRANVLVATAVAARGLDIPNVTHVINYDLPSDIDDYVHRIGRTGRAGNTGLATAFFNRGNKNVVKELVDILEEANQEVPSFLSQIAKEMSYGGGGGKSSRGGRGGYSRGNSTRDFRRHGGGGGSEWSSANRASSGWGNANRTGSGWGGSSGFGGSTESWSNASKTVGSNNSWW
>XP_455126_Kluyveromyces_lactis
MSDIAENMSNLSVQDNDSGATSGDSRRSYVPPHVRGQQRSGSGNYRGRSDNFGGNERSFFGNERRGGGYSRGGRGSVNWGGSNWGGRNDSRGSGGYGGGNSSGRWIDGKHVPAAKNANLELELFGVAEDKSFQSSGINFDNYDDIPVEASGNDVPEPISEFHSPPLDPLLLDNIKLARFTKPTPVQKYSVPIVAAGRDLMACAQTGSGKTGGFLFPVLSESFSSGPASTPEAAGNSYIKKVYPTAVILAPTRELATQIYDEAKKFTYRSWVKPMVVYGGASIDNQIKQMRYGCNLLVATPGRLTDLLERRYISLANVKYLVLDEADRMLDMGFEPQIRRIVEGSDMPSVDNRQTLMFSATFPSEIQHLASDFLKDYVFLSVGRVGSTSENITQKILYVEDFDKNDTLLDLLAASNEGLTLIFVETKRAADSLTDFLIMEGFKATAIHGDRTQGERERALSAFKTGRATILVATAVAARGLDIPNVTHVINFDLPNDIDDYVHRIGRTGRAGNTGVATTFFNRGNKNVAKELVSLLSEANQEVPSFLTTIMREASSGRGGARGGRGGYNRGNSTRDFRRGGAPSGGFSSGGGSSGGWGNGGGSSGGWGNSSGNWGNSSNSSNSNSGWW
>XP_022676514_Kluyveromyces_marxianus
MSDIAENMSNLSVQDDNARSGSNTGGRRSYVPPHVRGQQRSGSGNYRGRSDNFGGSERGSYFGGDDRRGGGYGRGGGRGSFNWGGSNWGGRGDSRNGGGYGGNNSSGRWIDGKHVPAQRNANLELELFGAAEDKSFQSSGINFDNYDDIPVEASGTDVPEPITEFTSPPLDPVLLENINLARFTKPTPVQKYSVPIVANGRDLMACAQTGSGKTGGFLFPVLSSSFSSGPAPTPENAGNSYIKKVYPTAVILAPTRELATQIYDEAKKFTYRSWVKPMVVYGGASIDQQIKQMRYGCNLLVATPGRLTDLLERRYISLANVKYLVLDEADRMLDMGFEPQIRRIVEGSDMPSVENRQTLMFSATFPSEIQHLASDFLKDYIFLSVGRVGSTSENITQKILYVEDFDKNDTLLDLLSADADGLTLIFVETKRAADSLTDFLIMEGFKATAIHGDRTQGERERALSAFKTGRATILVATAVAARGLDIPNVTHVINFDLPNDIDDYVHRIGRTGRAGNTGVATAFFNRGNKNVAKDLVNLLSEANQEVPSFLTTIMREASSGRGGGRGGSRGGYSRGSGTRDFRRGGASNGGGFSNGGGFGNSSGGGWGNSSSNWGSSNNSSSSNSGWW
>XP_022630309_Lachancea_lanzarotensis
MSDLANKMENLSVGDSDGNKSSYVPPHMRGKRGGGRGGASFANNDREGGSSSYFSGGRGQGNGRNGGGSFFGGRNGGSGGFGGGRGNIRGVGRWTAGKHVPSAVDEGLELQLFGTADDSNFQSSGINFDHYDDIPVEASGNDVPEPISEFTSPPLDPLLLENIIKARFTKPTPVQKYSVPIIAAKRDLMACAQTGSGKTGGFLFPVLSESFANGPAAVPEQMANSYIKKAFPTAVVLAPTRELATQIYDEAKKFTYRSWVRPCVVYGGADIGSQIKELNRGCDLLVATPGRLSDLLERGRISLCNIKYLVLDEADRMLDMGFEPQIRHIVDGCDMPSAENRQTLMFSATFPMDIQHLARDFLKDYVFLSVGRVGSTSENITQHVLYVEDMDKKSALLDLLAASDDGLTLIFVETKRMADALTDFLIMQDLRATAIHGDRSQVERERALAAFRSGRASLLVATAVAARGLDIPNVTHVINYDLPNDIDDYVHRIGRTGRAGNTGVATAFFNRGNKNVVKEMIELLTEAKQEVPSFLEQLSRESYGSRGGKSGGFSSNRSSSTRDYRRMGGGAPGGSPSYGGGRGGSAAGGARGGSSWGSSWGGSGNGNSWGNNSSSNSSASNSWW
>XP_002553134_Lachancea_thermotolerans
MSDLANKMENMNLGEDSKGASSYVPPHMRGKRGGNRAPSSFQSGGDGDGASYFGGRGGSRDNRGSSFFSGGGRGGSRGFGGRSEGRGSIRGVGRWVNGKHVPSDKDEQLELQLFGTPEDPGFQSSGINFDHYDDIPVEASGNDVPEPITEFTSPPLDQLLLDNIIKARFTKPTPVQKYSVPIIAARRDLMACAQTGSGKTGGFLFPVLSESFANGPAPVPEQASNFYIKKAFPTAVVLAPTRELATQIFDEAKKFTYRSWVRPCVVYGGADIGSQIKELNRGCDLLVATPGRLSDLLERGRISLCNIKYLVLDEADRMLDMGFEPQIRHIVEGCDMPSVDERQTLMFSATFPMDIQHLARDFLKDYVFLSVGRVGSTSENITQHVLYVEDMDKKSALLDLLAASDDGLTLIFVETKRMADALTDFLIMQNLRATAIHGDRSQSERERALAAFRSGKASLLVATAVAARGLDIPNVTHVINYDLPNDIDDYVHRIGRTGRAGNTGVATAFLNRGNKNVVKEMVDLLTEAKQEVPEFLKQLARESSGSRGGARGGGFSSRGNSTRDYRRVGGGAPSYGGSSRGGSSMGGGRGGSSWGSSWGNSGSSWGNTGSTGNSSASNSWW
>XP_020060158_Aspergillus_aculeatus
MADGLKMGNLSLNESQHAPAAPANTGRAAYIPPHLRGRPMGANMDGAPAPAPAAAAAAAAAAAPPPGPAANNSWGNRGGPRGGNWANANAPDFSPRGPSNGNPNWTSQDGQRRPFNPDAYGNPGHGGSYGGSSGGSARGSGDGQWRDGKHIPGPANPRLERELFGVPNDPTKQNTGINFANYDDIPVEASGHDVPEPVNTFTNPPLDDHLIANIKLAYYQTPTPVQKYSIPIVMNGRDLMACAQTGSGKTGGFLFPILSQAFQHGPSAAPAQASGQFGYGRQRKAYPTSLILAPTRELVSQIFDEARKFAYRSWVRPCVVYGGADIGSQLRQIERGCDLLVATPGRLVDLIERGRISLVNIKYLILDEADRMLDMGFEPQIRRIVEGEDMPHVNDRQTLMFSATFPRDIQMLARDFLKDYVFLSVGRVGSTSENITQKVEYVEDHDKRSVLLDILHTHGTTGLTLIFVETKRMADSLSDFLLNQRFPATAIHGDRTQRERERALEMFRSGRCPILVATAVAARGLDIPNVTHVINYDLPTDIDDYVHRIGRTGRAGNTGIATAFFNRGNRGVVRDLIDLLKEAHQEVPSFLESIAREGSGYGGRGGRGGRGRGANATRDMRRVGGGGGMGGGGSFGGSGGSYGAPGGGYGGGGSFGGPPSYGGGGGGGGYGGYSGGGGGGGSYGNPSGPTGPSSWW
>XP_001271659_Aspergillus_clavatus
MADGLNMGNLSLNDSQHAPAGPGNTGRAAYIPPHLRGRAGGANVDAAAAAAPPPGPAAWNGPRQGAPPRGGNWANANASDFSPRAPSGPNGNNSWTPSEGQRRPFDPHAYGHPGHGGSYGGSQGASTRGSGDGQWRDGKHIPGPANARLERELFGVPNDPTKQSTGINFANYDDIPVEASGQDVPEPVNAFTNPPLDDHLISNIKLARYQTPTPVQKYSIPIVMNGRDLMACAQTGSGKTGGFLFPILSQAFQKGPSAVPAQASGQMSYGRQRKAYPTSLILAPTRELVSQIFDEARKFAYRSWVRPCVVYGGADIGSQLRQIERGCDLLVATPGRLVDLIERGRISLVNINYLVLDEADRMLDMGFEPQIRRIVEGEDMPSVNERQTLMFSATFPRDIQMLARDFLKDYVFLSVGRVGSTSENITQKVEYVEDVDKRSVLLDILHTHGTSGLTLIFVETKRMADALSDFLINQRFPATAIHGDRTQRERERALEMFRSARCPILVATAVAARGLDIPNVTHVINYDLPTDIDDYVHRIGRTGRAGNTGIATAFFNRGNRGVVRELIDLLKEAHQEVPSFLESIAREGSGYGGRGGRGGRGRGGNANRDVRRMGGAMGGGAPSFGGGSYGGPGGSYGGGSYGGGAAAPSYGGGYGGASGGGGSYGGSYGNPSGPTGPSSWW
>XP_001267256_Aspergillus_fischeri
MADSLKMGNLSLNESQHAPAAPPSNGRAAYIPPHLRQRTMGANVDGAAAPPPPGPAAGAGAWNGPRNAPRGGNWANANASDFSPRAPNVPNGNNSWTPTEAQRRPFDPHAYGHPGHGGSYGGSQGGSAKGSGDGQWRDGKHIPGPANARLERELFGVPNDPTKQSTGINFANYDDIPVEASGHDVPEPVNAFTNPPLDDHLISNIKLARYQTPTPVQKYSIPIVMNGRDLMACAQTGSGKTGGFLFPILSQAFQTGPSAVPAQASGQFGYGRQRKAYPTSLILAPTRELVSQIFDEARKFAYRSWVRPCVVYGGADIGSQLRQIERGCDLLVATPGRLVDLIERGRISLVNIKYLVLDEADRMLDMGFEPQIRRIVEGEDMPNVNERQTLMFSATFPRDIQMLARDFLKDYVFLSVGRVGSTSENITQKVEYVEDHDKRSVLLDILHTHGTSGLTLIFVETKRMADALSDFLLNQRFPATAIHGDRTQRERERALEMFRSGRCPILVATAVAARGLDIPNVTHVINYDLPTDIDDYVHRIGRTGRAGNTGIATAFFNRGNRGVVRELIDLLKEAHQEVPSFLESIAREGSGYGGRGGRGGRGRGGNATRDMRRMGGNVGGGAPSFGGSYGAPSGSSYGGGAGGYGAPPAYGGGYGGGYGGGSYGNPSGPTGPSSWW
>XP_041144560_Aspergillus_flavus
MADSLKMGSLSLNESQHAPAPNSSSGRAAYIPPHLRQRQTGANMDGAPAAAPPAPGPSGPGNSWGSRGGPRGGNWANANAPDFSPRGPNPNGNTSWTPTEGSRRSFNPDAYGNPGHGGSYGGGSARGSGDGQWRDGKHIPGPANARVERELFGLPNDPTKQNTGINFANYDDIPVEASGQNVPEPVNAFTNPPLDDHLIANITLAHYQTPTPVQKYSIPIVMNGRDLMACAQTGSGKTGGFLFPILSQAFQNGPSPTPAPASGQFSYGRQRKAYPTSLILAPTRELVSQIFDEARKFAYRSWVRPCVVYGGADIGSQLRQIERGCDLLVATPGRLVDLIERGRISLVNIKYLILDEADRMLDMGFEPQIRRIVEGEDMPHVNDRQTLMFSATFPRDIQMLARDFLKDYVFLSVGRVGSTSENITQKVEYVEDHDKRSVLLDILHTHGTSGLTLIFVETKRMADSLSDFLLNQRFPATAIHGDRTQRERERALEMFRSGRCPILVATAVAARGLDIPNVTHVINYDLPTDIDDYVHRIGRTGRAGNTGIATAFFNRGNRGVVRDLIDLLKEAHQEVPSFLESIAREGSGYGGRGGRGGRGRGANATRDMRRVGGGMGGPPSFGGSSYGGPSAGYGGSYGGGAPSYGGSGGGSYGYGGSGGGGGYGNPSGPTGPSSWW
>XP_752059_Aspergillus_fumigatus
MADSLKMGNLSLNESQHAPAAPPSNGRAAYIPPHLRQRTMGANVDGAAASPPGPAPGAGAWNGPRNAPRGGNWANANASDFSPRGPNVPNGNISWTPTETQRRPFNPHAYGHPGHGGSYGGSHGSAKGSGDGQWRDGKHIPGPANARLERELFGVPNDPTKQSTGINFANYDDIPVEASGHDVPEPVNAFTNPPLDDHLISNIKLARYQTPTPVQKYSIPIVMNGRDLMACAQTGSGKTGGFLFPILSQAFQTGPSPVPAQASGQFGYGRQRKAYPTSLILAPTRELVSQIFDEARKFAYRSWVRPCVVYGGADIGSQLRQIERGCDLLVATPGRLVDLIERGRISLVNIKYLVLDEADRMLDMGFEPQIRRIVEGEDMPNVNERQTLMFSATFPRDIQMLARDFLKDYVFLSVGRVGSTSENITQKVEYVEDHDKRSVLLDILHTHGTSGLTLIFVETKRMADALSDFLLNQRFPATAIHGDRTQRERERALEMFRSGRCPILVATAVAARGLDIPNVTHVINYDLPTDIDDYVHRIGRTGRAGNTGIATAFFNRSNRGVVRELIDLLKEAHQEVPSFLESIAREGSGYGGRGGRGGRGRGGNATRDMRRMGGNVGGGGPSFGGGYGAPSGSSYGGGAGGYGAPPAYGGGYGGGYGGGSYGNPSGPTGPSSWW
>XP_662070_Aspergillus_nidulans
MADGLNMGSLTLNDSQHAPAPGGPPSGGRAAYIPPHLRQRQVNANGDGASAPPPGPTGGSWGGPRGPRGGNWANANAPDFNPRGPNGNTNTNSGWTATEAGRPLFNPNAYGNPGHGGGYAGASARGSGDGQWRDGKHIPGPPNPRLERELFGVPNDPTKQNTGINFANYDDIPVEASGHDVPEPVNTFTNPPLDDHLISNIALARYQTPTPVQKYSIPIVMNGRDLMACAQTGSGKTGGFLFPILSQAYQNGPAAPPPSAAGQFGRQRKAYPTSLILAPTRELVSQIFDEARKFAYRSWVRPCVVYGGADIGSQLRQIERGCDLLVATPGRLVDLIERGRISLVNIKYLILDEADRMLDMGFEPQIRRIVEGEDMPNVNDRQTLMFSATFPRDIQMLARDFLKDYVFLSVGRVGSTSENITQKVEYVEDHDKRSVLLDILHTHGTTGLTLIFVETKRMADALSEFLINQRFPATAIHGDRTQRERERALEMFRSGRYPILVATAVAARGLDIPNVTHVINYDLPTDIDDYVHRIGRTGRAGNTGIATAFFNRGNRGVVRDLIDLLKEAHQEVPSFLESIAREGSGYGGRGGRGGRGRGANATRDMRRMGGGMGGPPSYGGGSGFGAPASNYGGGYGGAPSYGGAGYGGGYGGGGYGNPSGSTGPSSWWCLVEADIERNLSDVLIITRIRGGCWELLRWHYSWLNGVIYHCILTFDELSLNAVGHHTLTFNEIFNPSYINASAAQYVMADVESAGVDDSFAQSEPHDEQQIHNMTVGTRRQPNGTIGSVYSGNKIRHLKKEDGIPLWRKDIQYQFLKLVFEDKTPVFTRWPDGQKNMDFADIYIDAMARSSKTSKILKDKLQSDKQAAINMAMVCLLVNFGRMNTTLNFFPEMRAQLRTYHSIPSLQAHQDPNAYKQLQDAPRLKSILKGASEDVDQPNTLDKIKRENVPRTNPVNLIFVLAQYAPKVSEMHFFPPRDFFDLVMRSTLSSKSRAKAFLWLMWWYLESDFSREAALNNPFGPGLEGEGTGGLPIKVPSFEILTEEQANEENVDTQSEIEYGEEKRLERKRILEEEEPTPRAPKRPKKMPYWEFQYLKQMEPGTKIPSRQFSNKGDAYRAAADSDDLIEFRNPDGSIRSTLKMPRDEDYAYQSGSLDGPSPRIVLRTKAENTPDAASPAPPGSGYPILNRFVTEASPHHQGSSRRPRPLTQHQLAVERNRRQRIEYILAKRKGEAYRLLRAKRLTEIPFARYGRLLQNLPDGYDTDDDKSWGKGGLLPNPEEEEDFGECANYFLSVIRKASRRLDRWDYEHANGPRRDRKKEREERQKAREEAMDFDGDVDGKVSSRSSRARAQRNAKRKLARAAAAASSTPSASTPKTAAARSKGNRSRNPRDEKVAAATSLGANTGLETPSRDDALSPVQGDLEGEESLDDIDRELLGEGSGDEDDIPPRGLEPSRPAELGYDDSFLGGDADDALSSDEEEEEAEDEELDEMDVEGDDNLSAPGGEGRYAASDVSGPEMANGKPGWN
>XP_001401571_Aspergillus_niger
MADSLKMGNLSLNESQHAPAPAPSTGRAAYIPPHLRGRQMGGNMDGAAAAAPPPGPAAGPGNSWGGPRGGPRGGQWANANAPDFSPRGPNGNTSWSPHEARRPFNPNAYGHPGHGGSYGSGGGSARGSGDGQWRDGKHIPGPANPRLERELFGLPNDPTKQNTGINFANYDDIPVEASGHDVPEPVNAFTNPPLDDHLIENIKLAHYQTPTPVQKYSIPIVMNGRDLMACAQTGSGKTGGFLFPILSQAYQNGPSAAPAQAGGQFGYGRQRKAYPTSLILAPTRELVSQIFDEARKFAYRSWVRPCVVYGGADIGSQLRQIERGCDLLVATPGRLVDLIERGRISLVNIKYLILDEADRMLDMGFEPQIRRIVEGEDMPHVNDRQTLMFSATFPRDIQMLARDFLKDYVFLSVGRVGSTSENITQKVEYVEDHDKRSVLLDILHTHGTSGLTLIFVETKRMADSLSDFLLNQRFPATAIHGDRTQRERERALEMFRSGRCPILVATAVAARGLDIPNVTHVINYDLPTDIDDYVHRIGRTGRAGNTGIATAFFNRGNRGVVRDLIDLLKEAHQEVPSFLESIAREGSGYGGRGGRGGRGRGANATRDMRRMGGGMGGPPSFGGSSYGAPGGSYGGGGGGSSSYGAPPSYGGGGGYGGGGSYGGGYGNPSGPTGPSSWW
>XP_015411689_Aspergillus_nomiae
MADGLKMGNLSLNESQHAPAPNSSVGRAAYIPPHLRQRQMGGANMDGAPAAAPPAPGPSGPGNSWGSRGAPRGGNWANASAPDFSPRGPNTNGNTGWTPTEGSRRSFNPDAYGNPGHGGSYGGSGGSARGSGDGQWRDGKHIPGPANARVERELFGVPNDPTKQNTGINFANYDDIPVEASGHDVPEPVNAFTNPPLDDHLIENIKLAYYQTPTPVQKYSIPIVMNGRDLMACAQTGSGKTGGFLFPILSQAFQNGPSPTPAPASGQFSYGRQRKAYPTSLILAPTRELVSQIFDEARKFAYRSWVRPCVVYGGADIGSQLRQIERGCDLLVATPGRLVDLIERGRISLVNIKYLILDEADRMLDMGFEPQIRRIVEGEDMPHVNDRQTLMFSATFPRDIQMLARDFLKDYVFLSVGRVGSTSENITQKVEYVEDHDKRSVLLDILHTHGTSGLTLIFVETKRMADSLSDFLLNQRFPATAIHGDRTQRERERALEMFRSGRCPILVATAVAARGLDIPNVTHVINYDLPTDIDDYVHRIGRTGRAGNTGIATAFFNRGNRGVVRDLIDLLKEAHQEVPSFLESIAREGSGYGGRGGRGGRGRGANATRDMRRVGGGMGGPPSFGGSSYGGPSAGYGGSYGGGAPSYGGGAGGGGGGGSYGYGGGSGGGGYGNPSGPTGPSSWW
>XP_001821314_Aspergillus_oryzae 
MADSLKMGSLSLNESQHAPAPNSSGRAAYIPPHLRQRQTGANMDGAPAAAPPAPGPSGPGNSWGSRGGPRGGNWANANAPDFSPRGPNPNGNTSWTPTEGSRRSFNPDAYGNPGHGGSYGGGSARGSGDGQWRDGKHIPGPANARVERELFGLPNDPTKQNTGINFANYDDIPVEASGQNVPEPVNAFTNPPLDDHLIANITLAHYQTPTPVQKYSIPIVMNGRDLMACAQTGSGKTGGFLFPILSQAFQNGPSPTPAPASGQFSYGRQRKAYPTSLILAPTRELVSQIFDEARKFAYRSWVRPCVVYGGADIGSQLRQIERGCDLLVATPGRLVDLIERGRISLVNIKYLILDEADRMLDMGFEPQIRRIVEGEDMPHVNDRQTLMFSATFPRDIQMLARDFLKDYVFLSVGRVGSTSENITQKVEYVEDHDKRSVLLDILHTHGTSGLTLIFVETKRMADSLSDFLLNQRFPATAIHGDRTQRERERALEMFRSGRCPILVATAVAARGLDIPNVTHVINYDLPTDIDDYVHRIGRTGRAGNTGIATAFFNRGNRGVVRDLIDLLKEAHQEVPSFLESIAREGSGYGGRGGRGGRGRGANATRDMRRVGGGMGGPPSFGGSSYGGPSAGYGGSYGGGAPSYGGSGGGSYGYGGSGGGGGYGNPSGPTGPSSWW
>XP_040638597_Aspergillus_ruber
MADGLKMGNLSLNESQHAPQPPNTGRAAYIPPHLRQRNTGMNMDGAAPPPGPSSFSSRGGGRGGNWANANDFSPRGPNGGGYGSNSNSGTQARGSGDGQWRDGKHIPGPQNPRLERELFGIPNDPAKQNTGINFSNYDDIPVEASGTNVPEPVNAFTNPPLDDHLITNITLAGYVVPTPVQKYSVPIVMNGRDLMACAQTGSGKTGGFLFPILSQAYQNGPSTAPAQAPGQFSYGRQRKAYPTSLILAPTRELVSQIFEEARKFAYRSWVRPCVVYGGADIGSQLRQIERGCDLLVATPGRLVDLIERGRISLMNIKYLILDEADRMLDMGFEPQIRRIVEGEDMPRVDERQTLMFSATFPRDIQMLARDFLKDYIFLSVGRVGSTSENITQRVEYVEDHDKRSVLLDILHTHGTTGLTLIFVETKRMADTLSDFLLNQRFPATAIHGDRTQRERERALDMFRSGRCPILVATAVAARGLDIPNVTHVVNYDLPTDIDDYVHRIGRTGRAGNTGIATAFFNRGNRGVVRDLIDLLKEANQELPSFLESIAREGSGFGGRGGGRGGRGRGANATRDMRRTMGGGFNAAPSYGGSGSGFGSGSYGGSGGGFGGGGYGGAGGAPSYGGYGGGYGNPSGSTGPSSWW
>XP_040697023_Aspergillus_sydowii
MADGLNMGSLTLNDSQHAPAPGGPNPSGGGRAAYIPPHLRQRQVGANADAVPPPGPAGGSWGGPRGGPRGNWANASAPDFSPRGPNGNINTGWSATEGGRPSFNPNAYGNPGHGGYAGASARGSGDGQWRDGKHVPGPANPRVERELFGIPNDPSKQNTGINFSNYDDIPVEASGHDVPEPVNTFTNPPLDDHLISNIGLARYQTPTPVQKYSIPIVMNGRDLMACAQTGSGKTGGFLFPILSQAYQNGPAVPPPSAAGQYGRQRKAYPTSLILAPTRELVSQIFDEARKFAYRSWVRPCVVYGGADIGSQLRQIERGCDLLVATPGRLVDLIERGRISLINIKYLILDEADRMLDMGFEPQIRRIVEGEDMPSVNDRQTLMFSATFPRDIQMLARDFLKDYVFLSVGRVGSTSENITQKVEYVEDHDKRSVLLDILHTHGTTGLTLIFVETKRMADALSDFLINQRFPATAIHGDRTQRERERALEMFRSGRYPILVATAVAARGLDIPNVTHVINYDLPTDIDDYVHRIGRTGRAGNTGIATAFFNRGNRGVVRDLIDLLKEAHQEVPSFLESIAREGSGYGGRGGRGGRGRGANATRDMRRMGGGMGGPPSYGGGGFGAPAGGYGGGFGGAPYSGGYGGGYGGGGGGGYGNPSGPTGPSSWW
>XP_001214616_Aspergillus_terreus
MADSLKMGNLSLNESQHAPAPSTASSGRAAYIPPHLRQRQMGANMDGAAPPPPGPAAAAPPQAGGSWGARPPRGGNWANANDFSPRGPNGNTSWTPTDGLRRPFNPNAYGNPGHGGGGSSSSYARGSGDGQWRDGKHIPGPPNPRVERELFGLPNDPSKQSTGINFANYDDIPVEASGQDVPEPVNAFTNPPLDDHLISNIALARYLTPTPVQKYSIPIVMNGRDLMACAQTGSGKTGGFLFPILSQAFQNGPSPTPAPAGGQLGYGRQRKAYPTSLILAPTRELVSQIFDEARKFAYRSWVRPCVVYGGADIGSQLRQIERGCDLLVATPGRLVDLIERGRISLVNIKYLILDEADRMLDMGFEPQIRRIVEGEDMPHVNDRQTLMFSATFPRDIQMLARDFLKDYVFLSVGRVGSTSENITQKVEYVEDHDKRSVLLDILHTHGTSGLTLIFVETKRMADSLSDFLLNQRFPATAIHGDRTQRERERALEMFRSGRCPILVATAVAASGLDIPNVTHVINYDLPTDIDDYVHRIGRTGRAGNTGIATAFFNRGNRGVVRDLIDLLKEAHQEVPTFLESIAREGSGYGGRGGRGGRGRGGNATRDMRRFGGGGGGMGSAPSYGGGYGGGAGGYSSGGGGSFGGAPSYGGGYGGGYGGGSYGNPSGPTGPSSWW
>XP_022489035_Penicillium_arizonense
MADGLQMGNLSLNESQHAPAGNAPGAGRAAYIPPHLRQRGPGPAPANVDPAAAPAGGFGGPRGPPGGKWANANAPDFSPRGPANGKSPNMPNPIGQLQPFDPQAYGHPGSSYGGGNYSGGGAPQVRGSGDGQWRDGKHIPGPANARVERELFGVPNDPSKQQTGINFANYDDIPVEASGNDVPEPVTQFTNPPLDDHLISNIKLASYVIPTPVQKYSVPIVMGGRDLMACAQTGSGKTGGFLFPILSQAFKNGPSATPTSAGGQYSYGRQRKAYPTSLILAPTRELVSQIFDEARKFAYRSWVRPCVVYGGADIGSQLRQIERGCDLLVATPGRLVDLIERGRISLANIKYLVLDEADRMLDMGFEPQIRRIVEGEDMPLVQDRQTLMFSATFPRDIQMLARDFLKDYIFLSVGRVGSTSENITQKVEYVEDADKRSVLLDILHTHGSTGLTLIFVETKRMADSLSDFLINQRFPATAIHGDRTQRERERALELFRNGRCPILVATAVAARGLDIPNVTHVINYDLPTDIDDYVHRIGRTGRAGNTGIATAFFNRGNRGVVRDLLELLKEAHQEVPSFLESIAREGSGFSGRGGRGGGRGRGSNATRDVRRVPGGMGMGGGFGGGSGYGGAAGGSTPSYGGSYGGAAPSYGGGGGYGGGGSYGNPSGSSGPSSWW
>XP_014537839_Penicillium_digitatum
MADGLQMGNLSLNESQHAPQGNAPVGRAAYIPPHLRQRGPGSGPAPGPSANADAAPSGPGFGGPRDSGGNWANANAPNFSPRGPANGMTSWTPDGKLRPFNPNAYGNPGSSYGGGGSSGSGGYSGGGGSQQARGSGDGQWRDGKHVPGPANARLERELFGVPNDPSKQQTGINFANYDDIPVEASGNDVPEPVTQFTNPPLDDHLIANIKLASYVIPTPVQKYSVPIVMNGRDLMACAQTGSGKTGGFLFPILSQAFQSGPSAAPAQGGGGGQFSYGRQRKAYPTSLILAPTRELVSQIFEEARKFAYRSWVRPCVVYGGADIGSQLRQIERGCDLLVATPGRLVDLIERGRISLANIKYLVLDEADRMLDMGFEPQIRRIVEGEDMPGVDDRQTLMFSATFPRDIQMLARDFLKDYIFLSVGRVGSTSENITQKVEYVEDADKRSVLLDILHTHGSTGLTLIFVETKRMADSLSDFLINQRFPATAIHGDRTQRERERALELFRNGRCPILVATAVAARGLDIPNVTHVINYDLPTDIDDYVHRIGRTGRAGNTGIATAFFNRGNRGVVRDLLELLKEAHQEIPAFLESIAREGSGFSGRGRGGGGRGRGAAATRDVRRIPGGMGGGFGGAGGYGGSGGAAPSYGSGYGGAAAPSYGGGGGGGGGAGYGGGGGSYGNPSGSSGPSSWW
>XP_016595679_Penicillium_expansum
MADGLQMGNLSLNESQHAPQGNAPVGRAAYIPPHLRQRGPGPGPAPGPSANADAAPSGPGFGGPRYSTQKTEPHEATTDFVSSSDGGGNWANANAPNFSPRGPANGMTSWTPDGKLRPFNPNAYGNPGSSYGGGSSGSGGYSGGGGSQQARGSGDGQWRDGKHVPGPANARLERELFGVPNDPSKQQTGINFANYDDIPVEASGNDVPEPVTQFTNPPLDDHLIANIKLASYVIPTPVQKYSVPIVMNGRDLMACAQTGSGKTGGFLFPILSQAFQSGPSAAPAQGGGGGQFSYGRQRKAYPTSLILAPTRELVSQIFEEARKFAYRSWVRPCVVYGGADIGSQLRQIERGCDLLVATPGRLVDLIERGRISLANIKYLVLDEADRMLDMGFEPQIRRIVEGEDMPGVDDRQTLMFSATFPRDIQMLARDFLKDYIFLSVGRVGSTSENITQKVEYVEDADKRSVLLDILHTHGSTGLTLIFVETKRMADSLSDFLINQRFPATAIHGDRTQRERERALELFRNGRCPILVATAVAARGLDIPNVTHVINYDLPTDIDDYVHRIGRTGRAGNTGIATAFFNRGNRGVVRDLLELLKEAHQEVPAFLESIAREGSGFSGRGRGGGGRGRGATATRDVRRVPGGMGGGFGGSGGYGGSSGAAPSYGSGYGGAAAPSYGGSGGGAGYGGGGGGSYGNPSGSSGPSSWW
>XP_040651143_Penicillium_griseofulvum
MADGLNMGNLSLNESQHAPQGNAPVGRAAYIPPHLRQRGPGSGPAPGPVPSASGDAPGSGFGGPRYGTQKVELDESATDLMFSSDAGGNWANANAPNFSPRGPANGMTSWTPDGKLRPFNPNAYGNPGSSYGGGSSGGYSGGGATTQARGSGDGQWRDGKHVPGPANARLERELFGVPNDPTKQQTGINFSNYDDIPVEASGNDVPEPVTQFTNPPLDDHLIANIKLASYIIPTPVQKYSVPIVMNGRDLMACAQTGSGKTGGFLFPILSQAFQNGPSAAPVQGGGGGQFSYGRQRKAYPTSLILAPTRELVSQIFEEARKFAYRSWVRPCVVYGGADIGSQLRQIERGCDLLVATPGRLVDLIERGRISLANIKYLVLDEADRMLDMGFEPQIRRIVEGEDMPGVNDRQTLMFSATFPRDIQMLARDFLKDYIFLSVGRVGSTSENITQKVEYVEDADKRSVLLDILHTHGSTGLTLIFVETKRMADSLSDFLINQRFPATAIHGDRTQRERERALELFRNGRCPILVATAVAARGLDIPNVTHVINYDLPTDIDDYVHRIGRTGRAGNTGIATAFFNRGNRGVVRDLLELLKEAHQEVPPFLESIAREGSGFSSGRGRGGGGRGRGAAATRDVRRIPGGMGGGFGGAGGYGGSGGAAPSYGGSGYGGAAAPAYGGGGAGYGGGGSYGNPSGSSGPSSWW
>XP_038926810_Penicillium_roqueforti
MYFRNLLVSLFFVFAVGFALVQAQEAKEPRGPKITSKVYFDIQHGDEPLGRIVMGLYGKTVPETAENFRALATGEKGFGYQDSTFHRVIKDFMIQGGDFTKGDGTGGKSIYGNKFKDENFKLRHTKKGQLSMANAGKDTNGSQFFITTAITSWLDGRHVVFGEVLEGYEVVDKIQNVPKGSGDRPKLAVKIVKSGELELEPETEEKEKLHFQPQKWPTGNAPVGRAAYIPPHLRQRGPGSGPAPAPSANAEAAPSGPGFGGPRDAGANWANASAPNFSPRGPANGSSYGGASGGGSSGGYSGGGGSQQSRGGSGDGQWRDGKHVPGPANARLERELFGVPNDPTKQQTGINFSNYDDIPVEASGNDVPEPVTQFTNPPLDDHLIANIKLASYVIPTPVQKYSVPIVMNGRDLMACAQTGSGKTGGFLFPILSQAFQNGPSAAPTQGGGGGQFSYGRQRKAYPTSLILAPTRELVSQIFEEARKFAYRSWVRPCVVYGGADIGSQLRQIERGCDLLVATPGRLVDLIERGRISLANIKYLVLDEADRMLDMGFEPQIRRIVEGEDMPGVDDRQTLMFSATFPRDIQMLARDFLKDYIFLSVGRVGSTSENITQKVEYVEDADKRSVLLDILHTHGSTGLTLIFVETKRMADSLSDFLINQRFPATAIHGDRTQRERERALELFRNGRCPILVATAVAARGLDIPNVTHVINYDLPTDIDDYVHRIGRTGRAGNTGIATAFFNRGNRGVVRDLLELLKEAHQEVPAFLESIAREGSGFSGRGRGGGGRGRGATATRDVRRIPGGMGGGFGGGGGYGGSGGAAPSYGSGYGGAAAPAYGGSGGGAGYGGGGGSYGNPSGSSGPSSWW
>XP_002565810_Penicillium_rubens
MADGLQMGNLSLNESQHAPQGNAPVGRAAYIPPHLRQRGPGPAPSANAGAPSGFGGPRYSTRKTEHREAATDFVSSSDGGNWANANAPNFSPRGPANGMTSWTPDGKLRPFNPNAYGNPGSYGGGSSGGYSGGGQQARGSGDGQWRDGKHVPGPANARLERELFGVPNDPSKQQTGINFSNYDDIPVEASGNDVPEPVTQFTNPPLDDHLIANIKLASYVIPTPVQKYSVPIVMNGRDLMACAQTGSGKTGGFLFPILSQAFQNGPSAAPVQGGGGQFSYGRQRKAYPTSLILAPTRELVSQIFEEARKFAYRSWVRPCVVYGGADIGSQLRQIERGCDLLVATPGRLVDLIERGRISLANIKYLVLDEADRMLDMGFEPQIRRIVEGEDMPVVDNRQTLMFSATFPRDIQMLARDFLKDYIFLSVGRVGSTSENITQKVEYVEDADKRSVLLDILHTHGSTGLTLIFVETKRMADSLSDFLINQRFPATAIHGDRTQRERERALELFRNGRCPILVATAVAARGLDIPNVTHVINYDLPTDIDDYVHRIGRTGRAGNTGIATAFFNRGNRGVVRDLLELLKEAHQEVPAFLESIAREGSGFSGRGRGGGGRGRGAAATRDVRRIPGGMGGGFGGPGGYGGSGGAAPSYGGGYGAPAPSYGGGYGGGGYGNPSGSSGPSSWW
>XP_040812377_Penicillium_solitum
MADGLQMGNLSLNESQHAPQGNAPVGRAAYIPPHLRQRGPGPAPGPSATADAAPSGPGFGGPRYSTQKTDPYEATTDFVFSSDAGGNWANANAPNFSPRGPANGMPSWTPDGKLRPFNPNAYGNPGSSYGGGSSGGGGGSYSGGGSSQQARGSGDGQWRDGKHVPGPANARLERELFGVPNDPSKQQTGINFSNYDDIPVEASGNDVPEPVTQFTNPPLDDHLIANIKLASYVIPTPVQKYSVPIVMNGRDLMACAQTGSGKTGGFLFPILSQAFQNGPSAAPAQGGGGQFSYGRQRKAYPTSLILAPTRELVSQIFEEARKFAYRSWVRPCVVYGGADIGSQLRQIERGCDLLVATPGRLVDLIERGRISLANIKYLVLDEADRMLDMGFEPQIRRIVEGEDMPGVDDRQTLMFSATFPRDIQMLARDFLKDYIFLSVGRVGSTSENITQKVEYVEDADKRSVLLDILHTHGSTGLTLIFVETKRMADSLSDFLINQRFPATAIHGDRTQRERERALELFRNGRCPILVATAVAARGLDIPNVTHVINYDLPTDIDDYVHRIGRTGRAGNTGIATAFFNRGNRGVVRDLLELLKEAHQEVPAFLESIAREGSGFSGRGRGGGGRGRGATATRDVRRVPGGMGGGFGGAGGYGGSGGAAPSYGSGYGGAAAPSYGGGGGAGYGGGGGSYGNPSGSSGPSSWW
>XP_022579175_Penicilliopsis_zonata
MADSLKIGNMSLNDSQHAPAPNPSTGRAAYIPPHLRGRQGGQAGGMDGAGAGAAPAPAPPAGGNTGSYQGRRGGNYANANAPDFSPRGGPANGKPTWTADDGFRPAFDPNAYGNPGHSGSYSGGGSYGGGGGGGGAARGSGDGQWRDGKHVPGPSNARLERELFGVPNDPTKQHTGINFANYDDIPVEASGHDVPEPVNTFTNPPLDDHLISNIQLASYKTPTPVQKYSIPIVMNGRDLMACAQTGSGKTGGFLFPILSQAFQTGPSAVPAQASGQFSYGRQRKAYPTSLILAPTRELVSQIYDEARKFAYRSWVRPCVVYGGADIGSQLRQIERGCDLLVATPGRLVDLIERGRISLVNIKYLVLDEADRMLDMGFEPQIRRIVEGEDMPAVNDRQTLMFSATFPRDIQMLARDFLKDYVFLSVGRVGSTSENITQKIEYVEDHDKRSVLLDILHTHGTNGLTLIFVETKRMADSLSDFLINQRFPATAIHGDRTQRERERALEFFRNGRCPILVATAVAARGLDIPNVTHVINYDLPTDIDDYVHRIGRTGRAGNTGIATAFFNRGNRGVVRELIDLLKEAHQEVPSFLESIAREGSGYGGRGGRGSRGRGGNATRDMRRVGGGMGGAPSSFGGSGGGSYGGSGGGNYSGGGSGYGGAPSYGGSGGGGGGAGGGSYGGSGGYSGGYGNPSGPTGPSSWW
>XP_016623228_Cladophialophora_bantiana
MADSLNMNGLSLNESKHAPGNPMPARAYIPPHLRGQSARGPPVMGMDGAGAAPAPAAAPAPNAGNQGLNGSAWATNTQSNGSWAAAPDFKPGPGAPGPQANGWGAGHTPRPFNPNAYGAPGGGHGGSHGSGYGGGYGGNTARGSGDGQWRDGQHIAGPPNPKLERELFGTPNDPTKAHTGINFANYDDIPVEASGHDVPEPVNAFTNPPLDDHLLSNIKLARYTTPTPVQKYSIPIVMGGRDLMACAQTGSGKTGGFLFPILSQAFQNGPSATPASGGGFRQRKAFPTSLILAPTRELVSQIYDEARKFSYRSWVRPCVVYGGADIGTQLRSIERGCDLLVATPGRLVDLIERGRISLANIKYLVLDEADRMLDMGFEPQIRRIVEGEDMPSVQNRQTLMFSATFPRDIQMLARDFLKDYVFLSVGRVGSTSENITQKVEYVEDHDKRSVLLDILHTHRNGLTLIFVETKRMADTLSDFLINQGFPATAIHGDRTQRERERALEFFRNGRCPIMVATAVAARGLDIPNVTHVINYDLPTDIDDYVHRIGRTGRAGNTGLSTAFFNRGNRGIVRDLIELLKEANQEVPSFLENIARESSGFGGGRGGRGRGGAGRGASATRDMRRVGGGMGGGPPSYSGGYGGGSYGGSGGYGGGASYGGGAYGGGYGGGSGGGYGNPGGATGPSSWW
>XP_008722829_Cladophialophora_carrionii
MADSLNMNGLSLNESRHAPGGRAAYIPPHLRGSSARGPPPMMGLDGAGPGPGPMAAQGLNGSAWANNTQNNGSWAAAPDFKPGPGGPAPGPTGPAPQSNGWGAGHNPRPFNPNAYGAPGGGHGGGHGGGYGGSYGGGGGGSARGSGEGQWRDGQHIAGPPNPKVERELFGVPNDPTKQTTGINFANYDDIPVEASGHDVPEPVNSFTNPPLDDHLLGNIKLSRYTTPTPVQKYSIPIVMGGRDLMACAQTGSGKTGGFLFPILSQAFQNGPSANPASGGGFRQRKAFPTSLILAPTRELVSQIYDEARKFSYRSWVRPCVVYGGADIGTQLRSIERGCDLLVATPGRLVDLIERGRISLANIKYLVLDEADRMLDMGFEPQIRRIVEGEDMPTVQNRQTLMFSATFPRDIQMLARDFLKDYVFLSVGRVGSTSENITQKVEYVEDQDKRSILLDILHTHKAGLTLIFVETKRMADTLSDYLINQGFPATAIHGDRTQRERERALEFFRNGRCPIMVATAVAARGLDIPNVMHVVNYDLPTDIDDYVHRIGRTGRAGNTGLSTAFFNRGNRGIVRDLIELLKEANQEVPGFLENIARESSGFGGGRGGRGRGGGGRGSSATRDMRRMGGGAGGAGGPPSYGGGYGGGSGYGGGGGGGYGGGAPYGGGAYGGGGYGNPGGASGPSSWW
>XP_016245336_Cladophialophora_immunda
MASSFDTAEVASALADITPANGVEPTTGPPKNEEAIKLARESGWVEPKANNYTSRAPTTVLNSDQVQVEAAAEEEAGAEDLAVSQHATSNWSHDAAKYEWKEEYGDVGPRDERLEKDLFRGEHINRAGIKFENLTAVKVTVESETRVNPVSSFKDAGLHPVILENIELCGYRHTTPIQAYTIPAVLTGHDMIGIAQTGSGKTAAFLIPTISKLMGKVKKLAAPRPNIGQGFDPTRDRVRAEPLILIVAPTRELCCQIFDEARRLCYRSMLRPCVAYGGAPIRDQAAQLQRGCDLLVASPGRLLDFMGRPELLSLARVRYTIVDEADEMLHDDWGEEMSKIMGGGDANTDGDHRYLLFSATFPKRVRKLAAKYLASDYVHVSVGRTGSVHVNVKQNIMWCDKDKKMKALYDLLISMPPSRTLIFVRFKKTADFVDDYLFNLGLPSTSIHSDRTQSEREDALRSFKGGQTPILVATGVTARGLDVRNVMHVINFDLPSADHDGKNEYVHRIGRTARIGNEGLATSFYNEGDEALGPFLTKILLETNQDVPDFLTHFKPEGDLNFDEEEEPDYENNAGATSGDAGGDAWGTGDNAASAGGDAWGAGGANAASDAWGSAAGTDATANGNWTASSDAEVDAGGAW
>XP_007750604_Cladophialophora_psammophila
MADSLNMNGLSLNESKHAPGNPMPARAYIPPHLRGQSARGPPVMGMDGAGAAPAPAPAPAPAPAPAPNAGNQGLNGSAWATNTQSNGSWAAAPDFKPGPGAPGPQANGWGAGHSPRPFNPNAYGAPSGGHGGGHGSGYGGGYGGNTARGSGDGQWRDGQHIAGPPNPKLERELFGTPNDPTKAHTGINFANYDDIPVEASGHDVPEPVNAFTNPPLDDHLLSNIKLARYATPTPVQKYSIPIVMGGRDLMACAQTGSGKTGGFLFPILSQAFQNGPSAAPASGGGFRQRKAFPTSLILAPTRELVSQIYDEARKFSYRSWVRPCVVYGGADIGTQLRSIERGCDLLVATPGRLVDLIERGRISLANIKYLVLDEADRMLDMGFEPQIRRIVEGEDMPSVQNRQTLMFSATFPRDIQMLARDFLKDYVFLSVGRVGSTSENITQKVEYVEDHDKRSVLLDILHTHRNGLTLIFVETKRMADTLSDFLINQGFPATAIHGDRTQRERERALEFFRNGRCPIMVATAVAARGLDIPNVTHVINYDLPTDIDDYVHRIGRTGRAGNTGLSTAFFNRGNRGIVRDLIELLKEANQEVPSFLENIARESSGFGGGRGGRGRGGAGRGASATRDMRRVGGGTGGGGPPSYSGGYGGSSYGGSGGYGSGASYSGGAYGGGYSGGSGGGYGNPGGATGPSSWW
>XP_018695871_Fonsecaea_erecta
MADSLNMNGLSLNESKHAPGNTMPARAYIPPHLRGQSARGPPVMGMDGAGAAPAPAPAPNAGNQGLNGSAWATNTQSNGSWAAAPDFKPTPGAPAPAPAPAGPASAPAPGPAPQANGWGASHAARPFNPNAYGAPGGGHSGGHGGGHGSGYGGNYGGNTARGSGDGQWRDGQHIAGPPNPKIERELFGTPNDPTKAHTGINFANYDDIPVEASGHDVPEPVNAFTNPPLDDHLLTNIKLARYTTPTPVQKYSIPIVMGGRDLMACAQTGSGKTGGFLFPILSQAFQNGPSATPASGGGFRQRKAFPTSLILAPTRELVSQIYDEARKFSYRSWVRPCVVYGGADIGTQLRSIERGCDLLVATPGRLVDLIERGRISLANIKYLVLDEADRMLDMGFEPQIRRIVEGEDMPSVQNRQTLMFSATFPRDIQMLARDFLKDYVFLSVGRVGSTSENITQKVEYVEDHDKRSVLLDILHTHRNGLTLIFVETKRMADTLSDFLINQGFPATAIHGDRTQRERERALEFFRNGRCPIMVATAVAARGLDIPHVMHVINYDLPTDIDDYVHRIGRTGRAGNTGLSTAFFNRGNRGIVRDLMELLKEANQEVPSFLENIARESSGFGGGRGGRGRGGAGRGASATRDMRRVGGGMGGGPPSYSGGYGGSNYGGSGGYSGGAPYGGGAYGGSGGGGGSGYSGGSGGGYGNPGGATGPSSWW
>XP_022507548_Fonsecaea_monophora
MADSLNMNGLTLNESKHAPGNPIQARAYIPPHLRGQSNRGPPVMGMDGAGPAPAPTPAPNGETQGLNGSAWATNTQSNGSWAAAPDFKPGPGGAPAPQPNGWGAGHAPRPFNPNAYGAPGGGHSGGGHSGYGGNYGGNAARGSGDGQWRDGQHIAGPPNPKIERELFGTPNDPTKAHTGINFANYDDIPVEASGHDVPEPVNAFTNPPLDDHLLGNIKLARYTTPTPVQKYSIPIVMGGRDLMACAQTGSGKTGGFLFPILSQAFQNGPSATPASGGGFRQRKAFPTSLILAPTRELVSQIYDEARKFSYRSWVRPCVVYGGADIGTQLRSIERGCDLLVATPGRLVDLIERGRISLANIKYLVLDEADRMLDMGFEPQIRRIVEGEDMPSVQNRQTLMFSATFPRDIQMLARDFLKDYVFLSVGRVGSTSENITQKVEYVEDNDKRSVLLDILHTHRNGLTLIFVETKRMADTLSDFLINQGFPATAIHGDRTQRERERALEFFRNGRCPIMVATAVAARGLDIPNVMHVINYDLPTDIDDYVHRIGRTGRAGNTGLSTAFFNRGNRGIVRDLIELLKEANQELPSFLENIARESSGFGGGRGGRGRGGAGRGASATRDMRRVGGGMGGGPPSYSGGYGGSNYGGSSGGGGGSGGYSGGAPYGGGAYGGGYSGGSSGGGYGNPGGATGPSSWW
>XP_016627427_Fonsecaea_multimorphosa
MADSLNMNGLSLNESKHAPGGQMPARAYIPPHLRGQSARGPPVMGMDGAGAAPAPAPAPAPNAGNQGLNGSAWATNTYVKENPEDSQVILTKLSQNNGSWAAAPDFKPGPGAPAPASAPGPAPQANGWGAGHNPRPFNPNAYGAPGGGHGGGHGGGYAGNYGGNSARGSGDGQWRDGQHIAGPPNPKIERELFGTPNDPTKAQTGINFANYDDIPVEASGHDVPEPVNAFTNPPLDDHLLGNIKLARYTTPTPVQKYSIPIVMGGRDLMACAQTGSGKTGGFLFPILSQAFQNGPSVTPASGGGFRQRKAFPTSLILAPTRELVSQIYDEARKFAYRSWVRPCVVYGGADIGTQLRSIERGCDLLVATPGRLVDLIERGRISLANIKYLVLDEADRMLDMGFEPQIRRIVEGEDMPSVQNRQTLMFSATFPRDIQMLARDFLKDYVFLSVGRVGSTSENITQKVEYVEDNDKRSVLLDILHTHRNGLTLIFVETKRMADTLSDFLINQGFPATAIHGDRTQRERERALEFFRNGRCPIMVATAVAARGLDIPHVTHVINYDLPTDIDDYVHRIGRTGRAGNTGLSTAFFNRGNRGIVRDLIELLKEANQEVPGFLENIARESSGFGGGRGGRGRGGAGRGASSTRDMRRVGGGMGGGPPSYSGGYGGSNYGGGSSGGYSGGAPYGGGAYGGGYSSGGGGSYGNPGGATGPSSWW
>XP_022496271_Fonsecaea_nubica
MADSLNMNGLTLNESKHAPGNPIQARAYIPPHLRGQSNRGPPVMGMDGAGPAPGPAPVPNGETQGLNGSAWATNTQSNGSWAAAPDFKPGPGGAPAPQPNGWGAGHAPRSFNPNAYGAPGGGHGGGHSSGYGGNYGGNAARGSGDGQWRDGQHIAGPPNPKIERELFGTPNDPTKAHTGINFANYDDIPVEASGHDVPEPVNAFTNPPLDDHLLGNIKLARYTTPTPVQKYSIPIVMGGRDLMACAQTGSGKTGGFLFPILSQAFQNGPSATPASGGGFRQRKAFPTSLILAPTRELVSQIYDEARKFSYRSWVRPCVVYGGADIGTQLRSIERGCDLLVATPGRLVDLIERGRISLANIKYLVLDEADRMLDMGFEPQIRRIVEGEDMPSVQNRQTLMFSATFPRDIQMLARDFLKDYVFLSVGRVGSTSENITQKVEYVEDNDKRSVLLDILHTHRNGLTLIFVETKRMADTLSDFLINQGFPATAIHGDRTQRERERALEFFRNGRCPIMVATAVAARGLDIPNVMHVINYDLPTDIDDYVHRIGRTGRAGNTGLSTAFFNRGNRGIVRDLIELLKEANQELPSFLENIARESSGFGGGRGGRGRGGAGRGASSTRDMRRVGGGMGGGPPSYSGGYGGSNYGGSSGGGGGGSGGYSGGAPYGGGAYGGGYSGGSSGGGYGNPGGATGPSSWW
>XP_013288385_Fonsecaea_pedrosoi
MADSLNMNGLTLNESKHAPGNPIQARAYIPPHLRGQSNRGPPVMGMDGAGPAPAPTPAPNGETQGLNGSAWATNTQSNGSWAAAPDFKPGPGGAPAPQPNGWGAGHAPRPFNPNAYGAPGGGHSGGGHSGYGGNYGGNAARGSGDGQWRDGQHIAGPPNPKIERELFGTPNDPTKAHTGINFANYDDIPVEASGHDVPEPVNAFTNPPLDDHLLGNIKLARYTTPTPVQKYSIPIVMGGRDLMACAQTGSGKTGGFLFPILSQAFQNGPSATPASGGGFRQRKAFPTSLILAPTRELVSQIYDEARKFSYRSWVRPCVVYGGADIGTQLRSIERGCDLLVATPGRLVDLIERGRISLANIKYLVLDEADRMLDMGFEPQIRRIVEGEDMPSVQNRQTLMFSATFPRDIQMLARDFLKDYVFLSVGRVGSTSENITQKVEYVEDNDKRSVLLDILHTHRNGLTLIFVETKRMADTLSDFLINQGFPATAIHGDRTQRERERALEFFRNGRCPIMVATAVAARGLDIPNVMHVINYDLPTDIDDYVHRIGRTGRAGNTGLSTAFFNRGNRGIVRDLIELLKEANQELPSFLENIARESSGFGGGRGGRGRGGAGRGASATRDMRRVGGGMGGGPPSYSGGYGGSNYGGSSGGGGGSGGYSGGAPYGGGAYGGGYSGGSSGGGYGNPGGATGPSSWW
>XP_007753377_Cladophialophora_yegresii
MADSLNMNGLSLNDSRHAPGGRAAYIPPHLRGSSARGPPPMMGLDGAGPGPGPMAAQGLNGSAWANNTQNNGSWAAAPDFKPGPGGPAPGPPGPAPQSNGWGAGHNPRPFNPNAYGAPGGGHGGGHGGGYGGSYGGGGSARGSGEGQWRDGQHIAGPPNPKVERELFGVPNDPTKQTTGINFANYDDIPVEASGHDVPEPVNSFTNPPLDDHLLGNIKLSRYTTPTPVQKYSIPIVMGGRDLMACAQTGSGKTGGFLFPILSQAFQNGPSANPASGGGFRQRKAFPTSLILAPTRELVSQIYDEARKFSYRSWVRPCVVYGGADIGTQLRSIERGCDLLVATPGRLVDLIERGRISLANIKYLVLDEADRMLDMGFEPQIRRIVEGEDMPTVQNRQTLMFSATFPRDIQMLARDFLKDYVFLSVGRVGSTSENITQKVEYVEDQDKRSILLDILHTHKAGLTLIFVETKRMADTLSDYLINQGFPATAIHGDRTQRERERALEFFRNGRCPIMVATAVAARGLDIPNVMHVVNYDLPTDIDDYVHRIGRTGRAGNTGLSTAFFNRGNRGIVRDLIELLKEANQEVPGFLENIARESSGFGGGRGGRGRGGGGRGASATRDMRRMGGGAGGAGGPPSYGGGYGGGSGYGGGGGYGGGAPYGGGAYGGGGYGNPGGASGPSSWW
>XP_016238090_Exophiala_spinifera
MADSLNMNGLTLNESKHAPAGSMPGGRTYIPPHLRGQASRGPPVMNVDGAGAGPAPAAAAGPGLNGSAWASNNNASANANANASGGGWANAQDFKPAPSSNGWAGHGARPFNPNAYGAPGGGSGGGSHGGHGGGSARGSGDGQWRDGQHIPGPANPKVERELFGVPNDPTKAHTGINFANYDDIPVEASGHDVPEPVNTFTNPPLDDHLISNIKLARYTTPTPVQKYSIPIVMGGRDLMACAQTGSGKTGGFLFPILSQAFQTGPSHAPTSGGGFRQRKAFPTSLILAPTRELVSQIYDEARKFAYRSWVRPCVVYGGADIGTQLRSIERGCDLLVATPGRLVDLIERGRISLANIKYLVLDEADRMLDMGFEPQIRRIVEGEDMPTVQNRQTLMFSATFPRDIQLLARDFLKDYVFLSVGRVGSTSENITQKIEYVEDNDKRSVLLDILHTHAGGLTLIFVETKRMADTLSDFLINQGFPATAIHGDRTQRERERALEFFRNGRCPIMVATAVAARGLDIPHVMHVVNYDLPTDIDDYVHRIGRTGRAGNTGLATAFFNRGNRGIVRELIELLKEAHQEIPSFLENIARESSGFGGGRGRGRGGGGRGGSATRDMRRMGGGMGGAPSYGGGFGGSGGYSGGGGGGSNYGGAPSWGSSGGGAYGSGYGGGSGGGGSYGNPGGANGPSSWW
>XP_016257339_Exophiala_oligosperma
MADSLNMNGLTLNESKHAPAGPMGAGGRTYIPPHLRGQSTRGPPMMNMDGAGPGPAPAAAGPGLNGSAWANNNNATGGGWANAQDFKPAPSANGWAGQGARPFNPNAYGAPGGGHGGGHGGGHGGGSARGSGDGQWRDGQHIPGPANPKVERELFGLPNDPTKAHTGINFANYDDIPVEASGHDVPEPVNTFTNPPLDDHLISNIKLASYATPTPVQKYSIPIVMGGRDLMACAQTGSGKTGGFLFPILSQAFQTGPSHAPATGGGFRQRKAFPTSLILAPTRELVSQIYDEARKFSYRSWVRPCVVYGGADIGTQLRSIERGCDLLVATPGRLVDLIERGRISLANIKYLVLDEADRMLDMGFEPQIRRIVEGEDMPTVQNRQTLMFSATFPRDIQLLARDFLKDYVFLSVGRVGSTSENITQKVEYVEDNDKRSVLLDILHTHAGGLTLIFVETKRMADTLSDFLINQGFPATAIHGDRTQRERERALEFFRNGRCPIMVATAVAARGLDIPHVMHVVNYDLPTDIDDYVHRIGRTGRAGNTGLATAFFNRGNRGIVRELIELLKEAHQEIPSFLENIARESSGFGGGRGRGRGGGGRGGSATRDMRRVGGGMGGAPSYGGGFGGSGGYGGGGGGGGGSNYGGAPSWGGSGGGAYGGGYGGSGGGGSYGNPGGANGPSSWW
>XP_013322680_Exophiala_xenobiotica
MADSLNMNGLTLNESQHAPTGPMGNGPRTYIPPHLRGQSRGPPVMNMDGAGPAPPAATQGLNGSAWANNNNNAGGGWANAQDFKPGPTPQASAPQANGWAGQNPRPFNPNAYGAPGGGSYGGGGGGGSHGGYGGSSARGSGDGQWRDGQHVPGPANPKIERELFGVPNDPSKQATGINFANYDDIPVEASGQNVPEPVVTFTNPPLDDHLISNIKLAHYAVPTPVQKYSIPIVMGGRDLMACAQTGSGKTGGFLFPILSQAFKTGPSVTPATGGGFRQRKAFPTSLILAPTRELVSQIYDEARKFAYRSWVRPCVVYGGADIGTQLRSIERGCDLLVATPGRLVDLIERGRISLANIKYLVLDEADRMLDMGFEPQIRRIVEGEDMPNVQNRQTLMFSATFPRDIQLLARDFLKDYVFLSVGRVGSTSENITQKVEYVEDQDKRSVLLDILHTHSGGLTLIFVETKRMADTLSDFLINQGFPATAIHGDRTQRERERALEFFRNGRCPIMVATAVAARGLDIPHVTHVVNYDLPTDIDDYVHRIGRTGRAGNTGLSTAFFNRGNRGIVRDLIELLKEAHQEVPGFLENIARESSGFGGGRGGRGRGGAGRGSSATRDMRRAGGGMGGAPSYGGGFGGSGGYGGGGSGYGGAPSWGTSGSGGAYGGSSGGGGGSGYGGGYGNPGGASGPSSWW
>XP_007720710_Capronia_coronata
MADSLNVNGLSLNDSKHAPQGPMIGGRSAYIPPHLRGSVAAPRGPPTTGMDGAGPQPAPQSGPQGLNGNAWANNTNSNGSWGNAAGPGAPGPQPNGWAGQGAPRPFNPNAYGAPGGGHGGHGGGYGGNAARGSGDGQWKDGQHVPGPQNPKVERELFGIPNDPSKTHTGINFSNYDDIPVEASGQDVPEPVNTFSNPPLDDHLISNIKLAGYATPTPVQKYSIPIVMGGRDLMACAQTGSGKTGGFLFPILSQAFQHGPSGAPASGAGFRQRKAFPTSLILAPTRELVSQIFDEARKFAYRSWVRPCVVYGGADIGTQLRSIERGCDLLVATPGRLVDLIERGRISLANIKYLVLDEADRMLDMGFEPQIRRIVEGEDMPNVQNRQTLMFSATFPRDIQMLARDFLKDYVFLSVGRVGSTSENITQKVEYVEDQDKRSVLLDILHTHSGGLTLIFVETKRMADTLSDFLINQGFPATAIHGDRTQRERERALEYFRNGRCPIMVATAVAARGLDVPNVMQVINYDLPTDIDDYVHRIGRTGRAGNTGIAIAFFNRGNRGIVRELLELLKEAHQEVPSFLENIARESSGFSGGGRGGRGRGGAGRGASATRDVRRGGGGMGGAPSYGGGFGGGYGGGGGSGYGGGAAYGGSGGGAGGAAYGGNYGGSYGNPGGASGPSSWW
>XP_007736749_Capronia_epimyces
MADSLNLNGLSLNDSKHAPQGPMIGGRSAYIPPHLRGQPGARAPPTTGMDGAGPLPGGDSIPQPATQGVNGNAWANNTNNNGSWGNAAGPGAPAAAAGGPQPNGWAGQGNPRPFNPNAYGAPGHGGGHGGGYSGGHGGGYGGNSARGSGDGQWKDGQHIPGPANPKVERELFGAPDDPSKSHSGINFANYDDIPVEASGHDVPEPVNAFTNPPLDDHLIANIKLAHYTTPTPVQKYSIPIVMGGRDLMACAQTGSGKTGGFLFPILSQAFQRGPTGAPTSGGGFRQRKAFPTSLILAPTRELVSQIYDEARKFAYRSWVRPCVVYGGADIGTQLRSIERGCDLLVATPGRLVDLIERGRISLANIKYLVLDEADRMLDMGFEPQIRRIVEGEDMPDVQNRQTLMFSATFPRDIQMLARDFLKDYVFLSVGRVGSTSENITQKVEYVEDQDKRSVLLDILHTHSGGLTLIFVETKRMADTLSDFLINQGFPATAIHGDRTQRERERALEFFRNGRCPIMVATAVAARGLDIPNVTHVVNYDLPTDIDDYVHRIGRTGRAGNTGLSTAFFNRGNRGIVRELLELLKEAHQEVPTFLENIARESSGFGGGRGGRGRGGGGRGASATRDARRGGGGMGGAPSYGGGFGGGYSGGGYGGGAAYGGGGGSGGAYGGNYGGSYGNPGGASGPSSWW
>XP_009152271_Exophiala_dermatitidis
MADSLNMNGLTLNESKHAPQGPMTGRSAYIPPHLRGQPGSRGPPVAVMDGAGPRPANGPPATQGLNGSAWANNTNSNGGWANAPAPAPQSNGWSGHGNPRPFNPNAYGAPGGGYGGNAARGSGDGQWKDGQHIPGPANPKIERELFGAPNETKGQGTGINFANYDDIPVEASGQNVPEPVNAFTNPPLDDHLLSNIKLAGYSNPTPVQKYSIPIVMGGRDLMACAQTGSGKTGGFLFPILSQAFQHGPSATPASGGGYRQRKAFPTSLILAPTRELVSQIYDEARKFAYRSWVRPCVVYGGADIGTQLRSIERGCDLLVATPGRLVDLIERGRISLANIKYLVLDEADRMLDMGFEPQIRRIVEGEDMPTVQNRQTLMFSATFPRDIQMLARDFLKDYVFLSVGRVGSTSENITQKVEYVEDQDKRSVLLDILHSHNGGLTLIFVETKRMADTLSDFLINQGFPATAIHGDRTQRERERALEFFRNGRCPIMVATAVAARGLDIPNVLHVINYDLPTDIDDYVHRIGRTGRAGNTGIATAFFNRGNRGIVRDLLELLKEAHQEVPGFLENIARESSGFGGGRGGRGRGGGGRGASATRDMRRMGGGAGGAPSYGGGFGGGYGGSAGGYGGAPYGGSGGAYGGGYGSYGNPSGGASGPSSWW
>XP_013254504_Exophiala_aquamarina
MADSLNMNGLSLNDSKHGPPAGMPGGRAYIPPHLRGQISRGPPMNNFDGAGAGVGAAAGPTPAGAAAANAQGLNGSAWATNTNGNWASAPDFKPGPGGPGGPAGPAGPGPAPQSNGWAGHAPRTFNPNAYGAPGGGSYGGGGGGGNYGGGAARGSGDGRWQDGQHVPGPANPKLERELFGVPNDPTKAHTGINFANYDDIPVEASGHDVPEPVITFTNPPLDDHLITNIKLARYNVPTPVQKYSIPIVMGGRDLMACAQTGSGKTGGFLFPILSQAFKTGPSSSPASGGGFRQRKAFPTSLILAPTRELVSQIYDEARKFAYRSWVRPCVVYGGADIGTQLRSIERGCDLLVATPGRLVDLIERGRISLANIKYLVLDEADRMLDMGFEPQIRRIVEGEDMPTVQSRQTLMFSATFPRDIQMLARDFLKDYVFLSVGRVGSTSENITQKVEYVEDNDKRSVLLDILHTHAGGLTLIFVETKRMADTLSDFLINQGFPATAIHGDRTQRERERALEFFRNGRCPIMVATAVAARGLDIPHVTHVVNYDLPTDIDDYVHRIGRTGRAGNTGLSTAFFNRGNRGIVRDLIELLKEAHQEVPSFLENIARESSGFGGGRGGRGGGGRGRGGSGGTRDVRRAPGGGGMGGAPSYGGGFGGGSSGGYGGGSGGGYSGGGGGGAPYGGGYGGGGYGGGGGSYGNPGGASGPSSWW
>XP_016226978_Exophiala_mesophila
MADSLNMNGLSINEQPHHGGPHHGGRGGRAYIPPHLRGSSNRGPPPPINQFDGADPTPAGAAAQGLNGSAWANNGAATNGTWASAPDFKPGPGGPGGPPQSNGWAGQGGPRSFNPNAYGAPGGGSYGGGGGGNYGANRGSGEGRWQDGQHIPGPSNAKIERELFGIPNDPTKQQTGINFANYDDIPVEASGQNVPEPVTTFTNPPLDDHLISNIKLAHYTTPTPVQKYSIPIVMGGRDLMACAQTGSGKTGGFLFPILSQAYQTGPSVNPASSGGFRQRKAFPTSLILAPTRELVSQIYDEARKFAYRSWVRPCVVYGGADIGTQLRSIERGCDLLVATPGRLVDLIERGRISLANIKYLVLDEADRMLDMGFEPQIRRIVEGEDMPSVENRQTLMFSATFPRDIQMLARDFLKDYVFLSVGRVGSTSENITQKVEYVEDNDKRSVLLDILHTHAGNLTLIFVETKRMADTLSDFLINQGFPATAIHGDRTQRERERALEFFRNGRCPIMVATAVAARGLDIPMVTHVINYDLPTDIDDYVHRIGRTGRAGNTGLSTAFFNRGNRGIVRDLIELLKEAHQEVPSFLENIARESSGFGGGRGGRGRGGAGRGSAATRDVRRGPGGGMGGGYGSSGGGFGGSSGGYGGGSYGGSGGYGGGYGGGYGGGGGGSYGNPGGASGPSSWW
>XP_013267278_Rhinocladiella_mackenziei
MADSLNMNGLSLNDSKHAPGRPMSGARAYIPPHLRGQAARGPPMMGMDGTGPGPAPPAGNQGLNGSAWANNTNSNGSWASAPDFKPGPGGPGPQSNGWGGHTGPRSFNPNAYGGPGAGTYGGGYGGNAARGSGDGQWRDGQHIPGPQNPKLERELFGSPNDPTKAHTGINFANYDDIPVEASGHDVPEPVNAFTNPPLDDHLLGNIKLARYATPTPVQKYSIPIVMGGRDLMACAQTGSGKTGGFLFPILSQAFQHGPSAAPATGGGFRQRKAFPTSLILAPTRELVSQIYDEARKFSYRSWVRPCVVYGGADIGTQLRSIERGCDLLVATPGRLVDLIERGRISLANIKYLVLDEADRMLDMGFEPQIRRIVEGEDMPPVQNRQTLMFSATFPRDIQMLARDFLKDYVFLSVGRVGSTSENITQKVEYVEDHDKRSVLLDILHTHSGGLTLIFVETKRMADTLSDFLINQGFPATAIHGDRTQRERERALEFFRNGRCPIMVATAVAARGLDIPNVTHVVNYDLPTDIDDYVHRIGRTGRAGNTGLSTAFFNRGNRGIVRDLIELLKEAHQEVPSFLENIARESSGFGGGRGGRGRGGAGRGASATRDMRRMGGGMGGGPPSYGGGYGSGSGGYGGGYGGAPYGGGGAYGGGYGGGYGNPGGASGPSSWW
>XP_017999640_Phialophora_attinorum
MADQLNMNGLSLGESKHAGGPHGGIGRSAYIPPHLRSRGGGPPPMDNLDGAAPAANLNGSAWASNGGGNPGWNGAPPAGPPQQNGWNGQPTRAFNPDAYGAPGGGYSGGGGGHYGGGGGGGRAQGSGDGQWRDGRHVPGPSNPKTERELFGDANDSSKQQTGINFANYDDIPVEASGQDVPEPVTTFTNPPLDDHLISNIALARYTVPTPVQKYSIPIVMGGRDLMACAQTGSGKTGGFLFPILSQAFQTGPSSGAPQGGGFRQRKAFPTSLILAPTRELVSQIYDEARKFAYRSWVRPCVVYGGADIGTQLRSIERGCDLLVATPGRLVDLIERGRISLANIKYLVLDEADRMLDMGFEPQIRRIVEGEDMPSVQNRQTLMFSATFPRDIQLLARDFLKDYVFLSVGRVGSTSENITQKIEYVEDVDKRSVLLDILHTHAGGLTLIFVETKRMADTLSDFLINQGLPATAIHGDRTQRERERALEYFRNGRCPILVATAVAARGLDIPNVTHVVNYDLPTDIDDYVHRIGRTGRAGNTGISTAFFNRGNRGIVRDLLELLKEAHQDVPSFLENIARESSGFGGGGRGRGGGRGRGGGATRDMRRYTTAVTAFTKHKDGQHVLSSSFLPTYTTPSSPYGKEADYVYLSYFLLKVAPLLSTTKAWRDLWQVTVPQSAWTSDAVRHALVAMAASYEGLKHNADRQAVVLKQVNLAIGAFRQEKIIGLLSDSNGSSDSDRLSSSETLAACFSHMGWGAKILRQAMIQSRASSSTQEASSMPLSDIAKTIAPSFMVVLNESLTEADMPVGAYLSEDNKNIWTELLRFRSSFKEYFQKWMDQIWPSVNRELKAHLLTSWAMMNHAISSVLYPDLVSFNAQDPIKHASVIEEELRENGKLYTLGHLTAFADFLLKDIDAFLLNLPGLDSYKLEILSRACRQAATGATDQNQGVQS
>NP_588033_Schizosaccharomyces_pombe
MSDNVQQQVDSVGSVTEKLQKTNISRPRKYIPPFARDKPSAGAAPAVGDDESVSSRGSSRSQTPSEFSSNYGGRREYNRGGHYGGGEGRQNNYRGGREGGYSNGGGYRNNRGFGQWRDGQHVIGARNTLLERQLFGAVADGTKVSTGINFEKYDDIPVEVSGGDIEPVNEFTSPPLNSHLLQNIKLSGYTQPTPVQKNSIPIVTSGRDLMACAQTGSGKTAGFLFPILSLAFDKGPAAVPVDQDAGMGYRPRKAYPTTLILAPTRELVCQIHEESRKFCYRSWVRPCAVYGGADIRAQIRQIDQGCDLLSATPGRLVDLIDRGRISLANIKFLVLDEADRMLDMGFEPQIRHIVEGADMTSVEERQTLMFSATFPRDIQLLARDFLKDYVFLSVGRVGSTSENITQKVVHVEDSEKRSYLLDILHTLPPEGLTLIFVETKRMADTLTDYLLNSNFPATSIHGDRTQRERERALELFRSGRTSIMVATAVASRGLDIPNVTHVINYDLPTDIDDYVHRIGRTGRAGNTGQAVAFFNRNNKGIAKELIELLQEANQECPSFLIAMARESSFGGNGRGGRYSGRGGRGGNAYGARDFRRPTNSSSGYSSGPSYSGYGGFESRTPHHGNTYNSGSAQSWW
```
