## Supplementary material for "Coding Sequence Insertions in Fungal Genomes are Intrinsically Disordered and can Impart Functionally-Important Properties on the Host Protein": fasta protein sequences: XP_716634.1_blasthits_fa.txt

```
>XP_716634_Candida_albicans
MSHKTQSQLSSQMKNLNTPPIDFNSTSSNNTMPSEPNSQPQQQQSQPEAKTEPQTIRPATFTTSGNSSSSSISTLSADIIQPLHQLSINNNNSTVTQPAPQSSSFQRRNNPQRFNRNQLNVYTDFNSTTSSASSISSSPKDFFTREPPRIHSKLICEEIASANNRAAKEVLSRLSTDELRSVKSHTELAETANGVRMLAKNLSRATIQLDVRAIMIITKARDNGLIYLTKEVVEWILDQHPHITIYADEKLAKSKRFNPESIIANYPNGCKKLKYWNKKLTTKNPEIFDLVLTLGGDGTVLFASNLFQKIVPPILSFSLGSLGFLTNFEFSAFRTVLSKCFDSGVKANLRMRFTCRVHTDEGKLICEQQVLNELVVDRGPSPYVTHLELYGDGSLLTVAQADGLIIATPTGSTAYSLSAGGSLVHPGVSAISVTPICPHTLSFRPILLPDGMFLKVKVPSSSRATAWCSFDGKVRTELKKGYYVTIQASPFPLPTVMSSKTEYIDSVSRNLHWNIREQQKPFSSYLKPETRQSIAESERLDNLHISSEQDESNHEEPEITEDFDINYTDNERDSSSSTPSEESNEECANTTT
>XP_002419508_Candida_dubliniensis
MSHNTQSQLSSQMKNLDTPSISINPTSTNITMPIEPEPKPQSQSQSQPDSQPEAKAEPQTIRAATFTTSGNSSSSSISTLSTDIIQPLHQLSLNNNNSTVTQPGTQSSSFQRRSNPQRFSRNQLNVYTDFGSTTSSVSSMSSSPKDFFTREPPRIHNKLICEEIASANNRAAKEVLSRLSTDELRSVKSHTELAETANGVRMLAKNLSRATIQLDVRAIMIITKARDNGLIYLTKEVVEWILGQHPQITIYVDEKLEKSKRFNPQDIITNYPNGCKKLKYWNKKLTTKNPEFFDLVITLGGDGTVLFASNLFQKIVPPILSFSLGSLGFLTNFEFSAFRTVLNKCFDSGVKANLRMRFTCRVHTDEGKLICEQQVLNELVVDRGPSPYVTHLELYGDGSLLTVAQADGLIIATPTGSTAYSLSAGGSLVHPGVSAISVTPICPHTLSFRPILLPDGMFLKVKVPSSSRATAWCSFDGKVRTELKKGYYVTIQASPFPLPTVMSSKTEYIDSVSRNLHWNIREQQKPFSSYLKPETQKSIAESERLENLHISSEQDEVNHEEHEITEDFDINYTDNERDSSSSTPSEESNEEHVNATT
>XP_002547952_Candida_tropicalis
MYATEEKKIEISDLRFLLQQAIEYSTAMNNNNNNNSSSSNSNYHRAQFTTGSSTTTNSSTSSLSELTTSSSFQRKNNFVPHSPKIHSKLICDDVKAASGGNTPRSIKSHTELAETANGVRLLAKNLARATIQLDVKAIMVITKARDNSLITLTKQLVEWLLESHPHIVVFVDSKLQQSKRFGVAPCNSLKFWTKRLVKKQPELFDLVVTLGGDGTVLYASTLFQHIAPPVLPFSLGSLGFLTNFQFQDFKRILNRCIESGVKANLRMRFTCRVHSSDGKLIGQYQTLNELVVDRGPSPYVTQLELYGDGSLLTVAQADGLIIATPTGSTAYSLSAGGSLVHPGVSAISVTPICPHTLSFRPVLLPDGMFLKVKVPDGSRATAWCSFDGKDRTELKKGDYVTIQASSFPFPTVIASPTEYFDSVSRNLHWNVREQQKPLGNQTKDIDGDMDNLHISSEQDEESEPDITEDDEEDDEFDINFTDTERSSYSSTPSSDDIHYLSTNGAETPQSMSYLNNVDERCCFAHPNARVHLSGGKS
>XP_003868714_Candida_orthopsilosis
MSDYTQSQLTEQLKHLSTKSERDVLHPLTKIVSPSEPMDLQQIRAARQQRTSESSSSSVSSLPTEVLDPPSNQAQPNSTPTLASPQPQHTSFRRKHSIHKFNRSQYSLSSISSTPYGSTVPSMSSSPKDNFAREPPRIHAKLYCEDVAKNNKTAKDVLSRLSSDELRSVKTHTELAETANGVRMLAKNLSRATIQLDVKALMIVTKARDNALVYLTREVVEWILTNHTEITVYVDSKLEQSKRFDSKRMIKQYPNAAKHLRYWNKDLTLKSPELFDLVVTLGGDGTVLYVSNLFQKVVPPVLSFSLGSLGFLTNFKFDDYKSKLNHCLDSGVKANLRMRFTCRVHTAEGKLICEQQVLNELVVDRGPSPFVTNLELYGDGSLLTIAQADGLIIATPTGSTAYSLSAGGSLVHPGVSAISVTPICPHTLSFRPILLPDGMFLKIKVPLTSRSTAWCSFDGKVRKELSKGYYVTIQASPFPFPTVIASKTEYMDSVSRNLNWNVREQQKPFSSYLKPETRQMMVENDNGEDKPKENDDNDDFDINYSDQEETEEKTSSSNTTSETNSEDMSYLPLGGGTQTPTTNNQDDRCCYAHPHARVHLNGS
>XP_001526174_Lodderomyces_elongisporus
MSDYTQSQLTAQIRNLNTSSNNSSNQTFRKENDNIENDNSENIKSKNQKDNHNTEDVGKRKGSTPKTNIKPLTSLTSTESQSHSQPQPQPRPQPQSKSQLPTTPASTSAMDLQQLRESRKNGISHVSSSSSISSLATEVQPDGTNIPEPLHAESQARQIPQPQQRKQNHLINDHPLVLPQPQFPHHHQHQHQHQHQHPQTQTQTQTPQQPQPSSFRRKNSIQRFNRSLLNSSTTSMASSYNGVGSFTNSAANSGLNSGVNSGSVSALHSMSSSPKDSFIRETPRIHSKLYCEEVAGGAKTAKEVLSRLSTDELRSVRTHTELAETANGVRMLAKNLSRATIQLNVKSIMIITKARDNALVYLTREVVEWLFSEHEDMTIYVDAKLQASKRFNCDAIIQEYPVAAKQLKFWNKKLTMKSPELFDLVVTLGGDGTVLFVSNLFQRIVPPVLSFALGSLGFLTNFKFDDYKSRLDHCINSGVKANLRMRFTCRVHTNEGKLICEQQVLNELVVDRGPSPFVTQLELYGDGSLLTIAQADGLIIATPTGSTAYSLSAGGSLVHPGVSAISVTPICPHTLSFRPILLPDGMFLKIKVPLTSRSTAWCSFDGRVRTELAKGYYVTVQASPFPFPTVISSKNEYIDSVSRNLHWNIREQQKPFSSYLKPEMRRMIADNPEDQGTFDKLNSGATGAEDETEEEEFDIDYGDQDVKEEKHIATSGGQGGSQDASETNSEDMLFIPPGGGTQTPQNANYLNSDERSCYAHPHAKIHLSGNGDL
>XP_007376495_Spathaspora_passalidarum
MNHCIDSGVKANLRMRFTCRVHGNDGKLICEQQVLNELVVDRGPSPYVTQLELYGDGSLLTVAQADGLIIATPTGSTAYSLSAGGSLVHPGVSAISVTPICPHTLSFRPILLPDGMFLKVKVPDTSRATAWASFDGKVRTELKKGFYVTIQASPFPFPTVTSSKTEYIDSVSRNLHWNVREQQKPFSSYLTPENQKRLERHDKSDMENFSSIQTTNEVHADSDNEEAFDINYSDDDGENEKEEEIEHERESSDEDFAFIPADSGTSTPMSSSYNNIDDRCCFAHPHARISLNQRF
>XP_043048444_Scheffersomyces_spartinae
MKLIDKPMIHNKLFCEQVAKIVSADVLLKLKNLDLKLKSVRSHTELAETANSVRELAKNLSKAQIKLDVKRILIITKARDNSLIYLTREMVEWLFSKRDDITVYVDCKLQNSARFNAEAIMASFPEAASRLKYWDTRFAKHNPELFDLVVTLGGDGTVLLASTLFQRVVPPVVSFALGSLGFLTNFNFEDFKKVMTRVWDEGVKANLRMRFSCRVHRADGTLVSERQVLNELVIDRGPSPYVTNLELYGDDALLTVCQADGLIVATPTGSTAYSLSAGGSLVHPGVSAISITPICPHTLSFRPILLPDTMLLKVKVPETSRATAWCSFDGKVRTEIFKGDYVTIQASPFPFPSIVLGENEYIESVSRNLHWNVRESQKPLGDLLTGKCKSDYTLHDEQALDKFDIDYSEEDTELSESYSEDSSSRSLSSDLLTIEAKGPGGLSRLPTKLNKILYKRDD
>XP_001383157_Scheffersomyces_stipitis
MFTDKKSQLTARLHGEMTNTDRPTNPTKRASSRGYGTVVTNGHSIIANTSHANGFRSQSQSQIQSQNSSGTTSPVGNHISREAPMIHNKLYCEQVNKKITSSTNMLQKLSVDEIRSVKSHTELAETANGVRMLAKNLSKTTIQLDVRAIMIVTKARDNSLIYLTREVVEWLLTQERDITVYVDAKLENSKRFNTDDIRTQIPKANGLLRFWDKKFALKNPEKFDLVVTLGGDGTVLYASNLFQRVVPPVISFALGSLGFLTNFKFEHFRERMNTVIASGVKAYLRMRFTCRVHTADGKLICEQQVLNELVIDRGPSPYVTQLELYGDGSLLTIAQADGLIIATPTGSTAYSLSAGGSLVHPGVSAISVTPICPHTLSFRPILLPDGMFLKVKVPDTSRSTAWASFDGKVRTELRKGDYVTIQASPFPFPTVISSKTEYIDSVSRNLNWNAREQQKPFSHLLSDQSQRMMRKSTSAATQDLENLHIDNGAAEDDFDINYSSDSDSTPSDNETEEDLPYIPLPGDGINTPPPGNTYGGFEGTCFAHPHAKITLDSSATSTTNSTRYSSSTTGSGSED
>XP_020064399_Suhomyces_tanzawaensis
LSTSPTSQGYSREQPRIHNKLYCDQVQRKVSSTVLLKLSNDDLRSVKSHAELAETANGVRMLAKNLSKATIQLDVRAIMIVTKARDNSLIYLTREVVEWLLTRHKDITVYVDRSLAKLKRFNAAEISEACPKAREYLRFWDKKVASRNPERFDLVLTLGGDGTVLYVSNMYQRVVPPVILFALGSLGFLTNFKFEHFRDTMTLVLDAGVRAYLRMRFTCRVHRADGTVVCDQQVLNELVVDRGPSPYVTQLELYGDGSLLTVAQADGLIIATPTGSTAYSLLAGGSLVHPGVSAISVTPICPHTLSFRPILLPDGMFLKVKVPETSRATAWASFDGKVRTELSRGDYVTIQASQFPFPTVISSKTEYFDSVSRNLNWNVREAQKPFSHLLSEGNQKRYRKHDPVSLENLHIDTYDHESEFDINYTSDSSSSTPSDGDGDASVLEISPLPTTYGNGDDRTCYAHPKAKISLFG
>XP_020078092_Hyphopichia_burtonii
MSNVLESGVRAYLRMRFTCRVHKANGKLVCEQQVLNELVIDRGPSPYVTQLELYGDGSLLTVAQADGLIIATPTGSTAYSLSAGGSLVHPGVSAISVTPICPHTLSFRPILLPDGMFLKVKVPELSRSTAWASFDGKVRTELDKGDYVTIQASPFPFPTVISSKTEYIDSVSRNLNWNAREQQKPFTHLLSGPNKDRIGNDSTLEQLNRGGGRGQQEEDYDINYDDEDDDEELEDEQYRHENHPRRESNYTDSSVSTLPNHPFDDHRQDDYEEDDYEEEDYDHYKEYEDDPFIPSPGGGLNTPPPTNNLTSFGAFDDREYYAHPNARLALYDTAPSRHSSATSTETDGITISPKPNFQP
>XP_015467222_Debaryomyces_fabryi
MSKYGLEPHHSQLTQGLRGNKSNKKSLNSNKLSKSPWEEENNALNREAPMIHNKLYCDQVKKNVKLRQVSSSVLLKLGTDDLRSVKSHTELAETANGVRMLAKNLAKATIQLEVKAIMIVTKARDNSLIYLTREIVDYLLAKNKDIMVYVDRNLQKLKRFNAANLYETVPKAKKYVKYWDKKFAFQNPQKFDLVVTLGGDGTVLYVSNLFQRVVPPVISFALGSLGFLTNFKFEQFRERMSNVLDAGVRAYLRMRFTCRVHRADGKLLCEQQVLNELVVDRGPSPYVTQLELYGDGSLLTVAQADGLIIATPTGSTAYSLSAGGSLVHPGVSAISVTPICPHTLSFRPILLPDGMFLKVKVPSTSRSTAWASFDGKVRTELRKGDYVTIHASPFPFPTVISSKTEYIDSVSRNLNWNAREQQKPFTHLLSENNKKMYDSSPANLPSHINDLSVASDEFDIDYTDEEDSSLSEEDIPFVPSPDEGLETPPTYGTFEDRPCFAHPNAKISLNGSSSMSNFSSPTSTESDTLTMYPKHHVRDAQSPNP
>XP_458264_Debaryomyces_hansenii
MSKYGLESHQSQLTQGLRRNRSHRQSLGQNKLSKSPWEEENDALNREAPMIHNKLYCDSVKKNVKLRQVSSSVLSKLGTDDLRSVKSHTELAETANGVRMLAKNLAKATIQLEVKAIMIVTKARDNSLIYLTREIVDYLLAKNKDITVYVDRNLQKSKRFNAVNLYETVPKAKKYVKYWDKKFALQNPQKFDLVVTLGGDGTVLYVSNLFQRVVPPVISFALGSLGFLTNFKFEQFRERMSNVLDAGVRAYLRMRFTCRVHRADGKLICEQQVLNELVVDRGPSPYVTQLELYGDGSLLTVAQADGLIIATPTGSTAYSLSAGGSLVHPGVSAISVTPICPHTLSFRPILLPDGMFLKVKVPSTSRSTAWASFDGKVRTELHKGDYVTIHASPFPFPTVISSKTEYIDSVSRNLNWNAREQQKPFTHLLSENNKKIYENSPANLDSHINNLSLAPDEFDIDYTDEENSSLSDEDIPFVPSPEEGLETPPTYGTFEDRPCFAHPNAKISLNGSSSMSNFSSPTSAESDTLTMYPKHRINNNHTPNN
>XP_006688912_Yamadazyma_tenuis
MTAKDSDILLDTTTEADMAIAVSPKSTAIEPTKEAPLVPSSPVAVAPGSAVSRKPSGGAHKNGVRKHRKSLREGGSSSRSTSPDGSSIRRVPPKIHNKLYCEQVNKIKRAPSTVLNKLNHDELKSVRSHTELAETANGVRMLARNLSKATIHLDVKTIMVVTKARDNSLIFLTREVVEWFLKRNKNITIYVDSKLEASKRFNYSGLVESVPTARQYVKFWTKEFTINNPEIFDLVLTLGGDGTVLYVSNLFQRIVPPVISFALGSLGFLTNFRFDDFRSKMLSVLESGVRANLRMRFTARVHRSDGQLVCEQQVLNELVVDRGPSPYVTNLELYGDGSLLTIAQADGLIIATPTGSTAYSLSAGGSLVHPGVSAISVTPICPHTLSFRPILLPDGMFLKVKVPFASRSTAWASFDGKVRTELLQGDYVTIQASPFPFPTVISSKTEYIDSVSRNLHWNVRKQQRPFSDYKLNDSNEDVESQIESLSLNASITIDNDNADYDINFSDENPEENTSQYSSSTRNSSGRVGIPIPVTTTAPASTTPQSATVTDASTTTSKNLNDYPLRVNTAQFTPNGTNVNASDCSEIGTGMSTPSDTEEDIPFLPSLGGGLSTPPSHTISYTNLEDRHCFAHPNAHVTFGSSSSDNSGHSNFL
>XP_001482600_Meyerozyma_guilliermondii
MNPQSIPPRRVSGSIMANSHAASPSPIVSPTAARPIDTEASFSPHGTISPLTSLSPVSAPPMIHNKLYCEQARSKPKKASATLKLSDPELKTVRSHAELAQTANGVRMLAKNLTRATIQLDVRSIMIVTKAKDNLLVVLTRELVEWLLGQSRDIAVYVDKGLEKLKRFNAREIFESLEKAQRNLRFWDKQFAMRNPEIFDLVLTLGGDGTVLYVLNLFQRIVPPVISFALGSLGFLTNFQFEEFPKHMVKVLERGVRANLRMRFTCRVHHADGRLVSEQQVLNELVVDRGPSPYVTQLELYGDGSLLTVAQADGLIIATPTGSTAYSLSAGGLLVHPGVSAISVTPICPHTLSFRPILLPDGMVLKVRVPLTSRLTAWASFDGKERLELKRGDYVTIRASPYPFPTVILSKTEYIDSVSRNLHWNVRDLQKPFTHLLSAKNKQLFEGGHGDAQFDIDYSDENDDELGTADTEITGSEPSEVEYDDDRPCFAHPNAKITLDHQ
>XP_018710806_Metschnikowia_bicuspidata
ASKMLQKLHKEELKQVRSHTDLAQTANGVRMLTKNLAKATIQLHVRAIMIVTKARDNSLTYLTREVVEWLFSRSENITVYVDHKLRALPRFDAPGILLTYPGAAHLLKFWDRRMIVQNPERFDLCISLGGDGTVLHVLNLFQTIVPPVISFALGLLGFLTNFRFEHFRKRMTTVLETGVRAYMRMRFTCRVYDADNRLVTEQQVLNELVVDRGPSPYVTNLELYGDGSLLTVAQADGLIIATPTGSTAYSLSAGGSLVHPGVSAISVTPICPHTLSFRPILLPDGMLLKVKVPAGSRATAWASFDGKVRTELRKGHYVTVQASSFPFPTVRSSKTEYFDSVSRNLNWNAREAQKPFSLYLTGNTKSAFEKKHNPNDIAGTLAELAAREDGFDIDYSDSDS
>XP_002618196_Clavispora_lusitaniae
MNYNVPSSPGCTPPSSPCKSQTESPEDPPLLLSAAELRSVSSHAQLAQTANGVRMLTKNLATATIQLHVRAIMIVTKPRDNSLVYLTREIVEWLLRRGDITVYVDSHLKDSPRFACSHPRLLYWTNRLARRNPEKFDLVLTLGGDGTVLHVSKLFQRVVPPVMAFALGSLGFLTNFRFEHFRRRMATVLDAGVKAYMRMRFTCRVHAADGSVIREQQVLNELVVDRGPSPYVTNLELYGDGSLLTVAQADGPNHRHTDRFHCLSAFSRWTACPPCG
>XP_025343829_Candida_haemuloni
MPNKPRRTSSLGQQIHKSRSSSATLDRRNSQLSDGAKQTSQMLKKFGSEELKEVRSHTDLARTANGVRMLTKNIAKATIQLHVRAIMIVTKARDNSLIYLTREVVEWLLTRHDDITVYVDANLKKSARFCAASILKTYPKAQHLLKYWNKDLVKRKPESFDLVLTLGGDGTVLYVSNLFQRIVPPVMSFALGSLGFLTNFKFDQFQQRMTTVLDTGVRAYMRMRFTCRIHRSDGSLICEQQVLNELVVDRGPSPYVTNLELYGDGSLLTVAQADGLIIATPTGSTAYSLSAGGSLVHPGVSAISVTPICPHTLSFRPILLPDGMFLKVKVPAESRASAWASFDGKVRTELNKGDYVTVQASAFPFPTVRSSKTEYFDSVSRNLNWNVREPQRPFSHFLTGNNKSEFEQHQRNGGQEDLQDRLAGLGVNDRDDYDIDWSDDDNKDENESSEVQSSSSQLAIDFKKDQAHGSVPGEMDEEMLDYNVVEPFLPSPSNEIRTPTGHNYGVDDRECYTHPNATISLYGDSSGNSDETEQS
>XP_024712472_Candida_pseudohaemulonis
MLKKFGSEELKEVRSHTDLARTANGVRMLTKNIAKATIQLHVKAIMIVTKARDNSLIYLTREVVEWLFTRNEDITVYVDANLKHLTRFSSSSILKTYPKAQHLLKYWNKDLVKRKPEGFDLVITLGGDGTVLYVLNLFQRIVPPVMSFALGSLGFLTNFKFDQFKQRMTTVLDTGVRAYMRMRFTCRIHRYDGTLICEQQVLNELVVDRGPSPYVTNLELYGDGSLLTVAQADGLIIATPTGSTAYSLSAGGSLVHPGVSAILVTPICPHTLSFRPILLPDGMFLKLKVPAESRASAWASFDGKVRTELNKGDYVTVQASAFPFPTVRLSKTEYFDSVSRNLNWNVREKQRPFSHFLTGKNKSEFEQHQRNGVQTSDGHRLSELTINDNDEFDIDWSDDGKDELSEDQLLQLALDFKKDSRKSDAEGTQTDEEMLDYNLVEPFVPLPGNEIRTPTGHNYNDDRECYTHPNATILLYGDSSGGSDETEHS
>XP_025336149_Candida_duobushaemulonis
MLKKFGSEELKEVRSHTDLARTANGVRMLTKNIAKATIQLHVKAIMIVTKARDNSLIYLTREVVEWLFTRNEDITVYVDANLKHSTRFSSSSILKTYPKAQHLLKYWNKDLVKRKPEGFDLVITLGGDGTVLYVSNLFQRIVPPVMSFALGSLGFLTNFKFDQFKQRMTTVLDTGVRAYMRMRFTCRIHRYDGTLICEQQVLNELVVDRGPSPYVTNLELYGDGSLLTVAQADGLIIATPTGSTAYSLSAGGSLVHPGVSAISVTPICPHTLSFRPILLPDGMFLKLKVPAESRASAWASFDGKVRTELNKGDYVTVQASAFPFPTVRSSKTEYFDSVSRNLNWNVREKQRPFSHFLTGKNKSEFEQHQRNSVQTSDGHRLSELAINDSDEFDIDWSDDSKDESSEDQSSQLELDFKKDSRKNDAEGTQTDEEMLDYNLVEPFVPSPGNEIRTPTGHNYNDDRECYTHPNATISLYGDSSGGSDETEHS
>XP_028889582_Candida_auris
MPNKPKRTSSLGHHVKSRQPSGSLERRESRLSDGPTQTTQILKKFGTEELKEVRSHTDLARTANGVRMLTKNIAKATIQLHVRAIMIVTKARDNSLIYLTREVVEWLLARHDDITVYVDANLKKSARFASESILKTYPKAQHLLKYWTKDLVKRKPESFDLVITLGGDGTVLYVSNLFQRIVPPVMSFALGSLGFLTNFKFDQYQQRLTYVLDTGVRAYMRMRFTCRIHRSDGSLVCEQQVLNELVVDRGPSPYVTNLELYGDGSLLTVAQADGLIIATPTGSTAYSLSAGGSLVHPGVSAISVTPICPHTLSFRPILLPDGMFLKLKVPSESRASAWASFDGKVRTELNKGDYVTVQASAFPFPTVRSSKTEYFDSVSRNLNWNVREPQRPFSQFLTGKNKSEFEQHQRRGQENVEHRLSGLKVNDSDEFDIDWSDDEKQKDEMEEEQQQQELAIDFRKEARHNEAVIGQLDEEMLDYNIVEPFVPSPGNEIRTPTGHTYGMDDRECYAHPNATISLYGESSGNSDDTDQSEPNERNKQWGS
>NP_012583_Saccharomyces_cerevisiae
MKENDMNNGVDKWVNEEDGRNDHHNNNNNLMKKAMMNNEQIDRTQDIDNAKEMLRKISSESSSRRSSLLNKDSSLVNGNANSGGGTSINGTRGSSKSSNTHFQYASTAYGVRMLSKDISNTKVELDVENLMIVTKLNDVSLYFLTRELVEWVLVHFPRVTVYVDSELKNSKKFAAGELCEDSKCRESRIKYWTKDFIREHDVFFDLVVTLGGDGTVLFVSSIFQRHVPPVMSFSLGSLGFLTNFKFEHFREDLPRIMNHKIKTNLRLRLECTIYRRHRPEVDPNTGKKICVVEKLSTHHILNEVTIDRGPSPFLSMLELYGDGSLMTVAQADGLIAATPTGSTAYSLSAGGSLVCPTVNAIALTPICPHALSFRPIILPESINLKVKVSMKSRAPAWAAFDGKDRIELQKGDFITICASPYAFPTVEASPDEFINSISRQLNWNVREQQKSFTHILSQKNQEKYAHEANKVRNQAEPLEVIRDKYSLEADATKENNNGSDDESDDESVNCEACKLKPSSVPKPSQARFSV
>XP_018221351_Saccharomyces_eubayanus
MKENGIDNGVDKWIDKGGSDSDHRNNYNNSLMKKAVMNNEQIDRTQDIDNAKEMLRKISSESSSRRSSLLNKDTSLVNGNSGNGGGTGINATRGSSKSSNTHFQYASTAYGVRMLSKDISNTKVELDVENLXIVTKLNDVSLYFLTRELVEWVLIHFPRVTVYVDSELKNSKKFAAGELCEDSKCRESRIKYWTKDFIREHDVFFDLVVTLGGDGTVLFVSSIFQRHVPPIMSFSLGSLGFLTNFKFEHFREDLPRIMNHKIKTNLRLRLECTVYRRHRPEVDPHTGKKICVVEKLSTHHILNEVTIDRGPSPFLSMLELYGDGSLMTVAQADGLIAATPTGSTAYSLSAGGSLVCPTVNAIALTPICPHALSFRPIILPESINLKVKVSMKSRAPAWAAFDGKDRIELQKGDFITICASPYAFPTVEASPDEFINSISRQLNWNVREQQKSFTHILSQKNQEKYAHEANKVKSQTEPLEVIRDKQPVEVHAPKENGTDDESDDESENCEACKLKPSSMAKPSQARFSV
>XP_033767311_Saccharomyces_paradoxus
MKENDMNNGVDKWVAEEDGRNDHHNNSNLMKKAMMNNEQIDRTQDIDNAKEMLRKISSESCSRRNSLLNKDSPLANGNVGSGGGTSINGTRGSSKSSNTHFQYASTAYGVRMLSKDISNTKVELDVENLMIVTKLNDVSLYFLTRELVEWVLVHFPRVTVYVDSELKNSKKFAAGELCEDSKCRESRIKYWTKDFIREHDVFFDLVVTLGGDGTVLFVSSIFQRHVPPVMSFSLGSLGFLTNFKFEHFREDLPRIMNHKIKTNLRLRLECTIYRRHRPEVDPSTGKKICVVEKLSTHHILNEVTIDRGPSPFLSMLELYGDGSLMTVAQADGLIAATPTGSTAYSLSAGGSLVCPTVNAIALTPICPHALSFRPIILPESINLKVKVSMKSRAPAWAAFDGKDRIELQKGDFITICASPYAFPTVEASPDEFINSISRQLNWNVREQQKSFTHILSQKNQEKYAHEANKVKNQAEPLEVIRDKQSLRADASKENNNGSDDESDDESENCEACKLKPSSVAKPSQARFSV
>XP_003677654_Naumovozyma_castellii
MIETKDDKHYMVPFPIEDTSEITTMYNSSTALSEKGESCTSTSSFPKLQKASSVPPKLTKKISQDSESYHDDLALEDGPSLDTCAELKTVKEMVRRISSEPSPGAKHHKKHVEYASTAYGVRMLSKNLTKTKVQLNVENLIIITKTTDVSLIFLTRELVEWLLTTFPNLNIYVEDTFKGSNQFAADEICDDTKCRESRIRYWNQEFIAKHDDFFDLCVTLGGDGTVLFVSTVFQKSVPPTVSFSLGSLGFLTNFNFEYFKQDLRKILTEKVKINLRMRLECKIYHRNKPEYDSETGKKVCIMEQVSTHHVLNEMTIDRGTCPFISNLELYGDDSLMTVAQADGLIIATPTGSTAYSLSAGGALVHPSINAISVTPICPHTLSFRPILLPENMNLKVKVSLKARGNAWASFDGKGRFELQKGDYITVSASPYAFPTVESSPTEFFDGISRTLNWNVREQQKSFTHMLSLKNRKKLAIESNYEHDSDEDIEERKLEKQLSGEHLTDSSETENENSNDYEEEIRVALPKIETVHV
>XP_003671048_Naumovozyma_dairenensis
MAITSDLKTGTSLHSKDNRIMSSTNLRRNDSEATTAVGSSDQLLATSQMHHYGRNEDESGYNSVGHDDRRCVTKILKPDGREIILKGNLHSRDDSDDVSELTSSKQDELETTREIIRTISNNRKKQTEEDALQDNEGDEKYTMKHRSSSSAKSKQHLEFVSTAYGVRLLSKNLTKTKVSLNVENLILVTKISDVSLIYLTRELVEWLLITFPNLVVYVEDDFKKSSQFAAKEICHDTNCTEARIKYWNSELVKKNNDLFDLCITLGGDGTVLFVSSLFQKSVPPTVSFSLGSLGFLTNFNFEYFKQDLRKILERKIKINLRMRLECKIYHRHKPKYDHKTGKKICIMELMSTHHVLNEVIIDRGTSPFISMLELFGDGSLMTVAQADGLIVATPTGSTAYSLSAGGALMYPSINAISVTPVCPHTLSFRPIVLPENMNLKVKVSLKSRGTAWASFDGKGRFELQKGDYVTISASPYAFPTVESSPNEFFDGINRTLNWNVRDQQKSFTHMLSLKNRKKLATEHKDANILDTDEEDIIEKRIDNTTFLKTFSSSSDDDEDDSIVENEIENYSGAITDEVADDLHAFNGDVDEVRQLETY
>XP_003957338_Kazachstania_africana
MKLKSTSTSASTDALSSGGSNETKVNQKSATNSVYDKAETLKLMQHISSKSVPSMSLNNDDIAIIDEDDEEYHDDLRNLKTINNLQNAKSVIRKLSHSNNVTATKDGRLPAASKSHFEFASTAHNIRMLNKDISKTKVNLTVENLIIISKLNDMSILYLNREMIAWILTQYPSTNVYVQDIFKDSEQFAANELCTDSNCTLSRIRYWNKEFVEENDFFFDLCITLGGDGTVLFASSLFQKYVPPTISFALGSLGFLTNFDFEDFKSILRNTINHKIKTNLRMRLHCKVYRRHKPKRDPSTGKKICYVELVDEHHVLNEVTIDRGPSPFISNLELYGDGCLMTVAQADGLIIATPTGSTAYSLSAGGSLIYPTVNAIAVTPVCPHTLSFRPIVLPESCNLKVKVATQSRGTSWASFDGKGRVELRQGDFITVSASPYAFQTVQHSNTEFIDSISRLLNWNVREQQKSFTHMLSDKNKKKFAEEFVLEEKEDDELIEVRKIGEQLFSTLELGKTNHSSPSTRSSSSSATAVNTFSTSTQDVETTSESDSEEEKDAFCSGNVRVIRRS
>XP_022465350_Kazachstania_naganishii
MDKIGDCTSADSSKSLLPDDGAKKLGDRLNALRLGDHPIAKSVPSFSIDCELAAGDDGEQSLQNLADLMEAKKNIRKLSSNAGSERSLTSTKSHVEIANTAYGLRLLSKNISNTKVSLEVEKMIVIAKNTDMSMIYLLREFVEWVLTHFPYMTIYVEDIYEHSTKFAGKEICADSDCKTSKIKYWNEEFVREQDVFFDLCVTMGGDGTVLFASTLFQKHVPPVLPFSLGSLGFLTNFDFGQFKQDLPVILNKKIKTNLRMRLECKVYRKRTITRCLETGKKKRVMELASEHHVLNEVTIDRGPSPYLSMLELYGDDSLMTVAQADGLIVATPTGSTAYSLSAGGSLMYPSVNAIAVTPVCPHTLSFRPIVLPDSIKLKVKVPANSRGSAWVAFDGKSRIELQRGDYVIMCSSPYVFPTVESSPTEFIDGIHRTMNWNVRDEQKTFEHILSRKNRERFVTEMDDESDDSSVEEMIVENGVPLLDGKVSHLDLIGESSSSEDRDDMQMSSHPREIADMRAVRE
>XP_447315_Candida_glabrata
MEEMKRTDSCTKEKALQKWLADAEESSSSASEYKIANQDTSRHDSDVALDISNAKDMLRRISSERSPSMSMSAHNTSKSSNTHFQYASTAYGVRLLSRDISNTKVELDVQNLMIVTKLNDISLYFLTRELVEWLLVHFPQVTVYVDKELEHNDKFAAQELAKDSKCRQSRIKYWTKEFIDENDVFFDLVITLGGDGTVLFVSSLFQRHVPPVMSFSLGSLGFLTNFKFEDFRTDLTKILNSKVKTNLRMRLECKVYRRHEPEVDPETGKKICVVEHIDTHHILNEVTIDRGPSPFISMLELYGDGNLMTVAQADGLIIATPTGSTAYSLSAGGSLIYPTVNAIAVTPICPHTLSFRPIILPDSMTLKVKVSLKARGTAWAGFDGKDRCELKQGDFITISASPYVFPTVESSPIEFINSISRTMNWNVREQQKSFTHILSQKNKEKYNTEKVRESKAKSEEEEIEERKLSSSAFDMSSLKEAVKEEAKEDEGDDEDETADRCLLKKTSGSK
>XP_004180404_Tetrapisispora_blattae
MSVKRSFEINPNTSTNEDPKKLSRVGDSEMEVAWTSCEKDRGFDHHTVREESEYEGCIELSKKSRNMTRNGTPVGDPVASRASSKSHYKFASHAYGVRMLSKDLSNTKIDLQVENIMIVNKQDDLSLVYLARELVQWLLTNYNKLNVYVQDNLQNSKHFDAQSIAKDSQCKESRIKYWDLDFLDQNVGFFDLIITLGGDGTVLFVSSIFQTHVPPVLPFALGSLGFLTNFQFEYFKEDLPLILNQKIKTNLRMRLECKVFRRQEPILNPRTGKKICINELESEHHVLNELTIDRGISPFISMLEVYGDKSLLTVAQADGLIVATPTGSTAYSLSAGGSLVYPSVNAISVTPICPHTLSFRPIILPDSMNIRVKVSAKSRGTAWAAFDGKNRVELRPGDYILISASPYAFPTLEATSTEFIDSISRSLNWNVREQQKSFSNVLCKKNLEQFENVQLQDKEESVEEVEVDNRLENSATKGIEMVQIDEPRNDGL
>XP_003686250_Tetrapisispora_phaffii
MKRPYQVDGVDRNKKNKKDVSKMKVHWKLYGSKDDLSEEFNSFSSTSSKDTDELKRDMESVSDDGKGKSRLTLSKDKNPYENSNDVDDDVALKQKNFGDDYEGCIVINKKIEEHNSTAKETAKNSLSTSKSMPDVSKMKAAIKPHFKYASHAYGLRMMSKKIFNTKVELDVENIMIVIKNNDVSLIYLLRELIEWLLAKYPALTVYIEDKVLQNKSFDVESLISDIKCPARRIKFWNVKFLEENIGFFDLVITLGGDGTVLFVSSIFQTHVPPVLSFSLGSLGFLTNYKFEHFKKDLSRILNNNKVKTNLRMRLECKVYRRREPVINPETGKKLYVSELISEHHVLNELTVDRGPSPFISNLELYNDCSLLTVAQADGLIISTPTGSTAYSLSAGGSLVYPSVNAIAVTPICPHTLNFRPIILPDSVNLRVKVSMKSRATAWAAFDGKNRVELFSGDYISISASPYAFPTIESSPDEFINSINRTLNWNLREEQKSFTHMLSDKNKEKYANDPIKLDQAEESCEEVELQEKIDGSKIDIAMVKHMMNPERKSMNRLEQEEHESS
>XP_001644185_Vanderwaltozyma_polyspora
MKRSLELIKKDGDVVSPDLKLARTKPDTSDIKLKWKLYDEPKSTDIIESKTKKITDGYDGCIEVSRRDSKSTSKSMPNVSEMKASFKPHFKYASHAYGLRMMSKKIFNTRVELDVENLMIVIKQNEVSLIYLMRELVEWLLINFPSITIYLDEALKGSKTFDAEDICTDSKCSAKRISYWNQEFLDNNVGFFDLVMTLGGDGTVLYVSSIFQKHTPPIVSFALGSLGFLTNFKFEHFRKDLPLILNNKIKTNLRMRLECKVFRRRDPVVNPETGKKIFVSELISEHHVLNELTVDRGSSPFISMLELYGDSSLFTVAQADGLIVSTPTGSTAYSLSAGGSLVYPSVNAIAVTPICPHTLSFRPIILPDSMNLKVRVSLKSRATAWAAFDGKNKVELQPGDYISIAASPYAFPTVESSSSEFIDSIGRTLNWNVREEQKSFTHMLSQKNKEKFAIESYKMDDSDSSVEELEVNEKIGDEKLDMDKIESLLDQADIKEKVHFSD
>XP_003680355_Torulaspora_delbrueckii
MSLPNSAEECVTRIYKDCDKKSKGNSKTVEQKNTSYTKQRRKSATHRSVPSLGFCKELNYIDDDKKRERINDLNEAKAMIRRLSGDSHPPKVTATKSHFQLSSTAYGVRMLSKDLSNTRVELKVENLMIVTKTHDVSLIYLTRELVEWLLINYPKVTVYVGEDMKNSKKFSAEDLCKDSRCENRRIKYWNPKFVDEHDNFFDLIVTLGGDGTVLFVSSVFQRHVPPVLSFSLGSLGFLTNFQFENFKEDLATVLNNRIKTNLRMRLDCKAYRRRPPIIDPNTGKKTCVTELVGQHQVLNELTIDRGPSPFISMLELYGDNSLLTMAQADGLIIATPTGSTAYSLSAGGSLVYPSVNAIAVTPICPHTLSFRPIILPESMTLKVRVSMKSRATAWAAFDGKSRLELKKGDYITIQASPYSFPTVESHPTEFIDSISRTLNWNVREQQRSFTHMLSRKNQEKYASDAGNTRADDEEVEEVIIDKNKKPPKFRLHDNADDDNDDENEEALEDDTSLAPVSPKSKPIDQIRSPQANFTI
>XP_037145102_Zygotorulaspora_mrakii
MPADIDNKPASSETGNNKVNNQGKGVSISDGDFRKLDHRGLLSKRERQNISCRSDTVLKAHEDLTKGDGGIRDLSHAKEMIRRLSNDTGGNVTATKSHFQLSSTAYGVRMLSRDISNTKVELEVENLLIVTKKHDVSLIYLTRELVEWLLIHFPKITVYVGKEFINSTKFGAEDIYKDSKCRERRIKYWDREFIAEHDNFFDLIVTLGGDGTVLFVSSVFQKHVPPVLSFSLGSLGFLTNYQFEYFKEDLRNILNNKIKTNLRMRLQCTIYKRRPTVIDKNTGKKICVTEIVAKHQVLNELTIDRGPSPFISMLELYGDNSLLTVAQADGIIIASPTGSTAYSLSAGGPLVYPTVNAITVTPICPHTLSFRPIILPDSMNLKVKVSLKSRATAWAAFDGKSRLELKKGDFIKIQASPYSFPTVEAHSTEFIDSISRTLNWNVREQQRSFTHMLSRKNQEKYASDACNVDDGEDEEFDEELLLDPANEENEDTTVNDDIESEDAIEEEPLVATVSSTMSRRTSIDNRPPQANFTI
>XP_002497427_Zygosaccharomyces_rouxii
MGSLSNSSNMDSIDDTLESERSSSNSVSIPMSQCRSLQDIRRDNRENTVKSDSSIRFFPDQHVLDEGNERIRNINDAKEMIKQLNIGGKRLTSAKSQLKLSSTAYGVRMLSKDIFNTKVELQVENLLIVTKSQDRSLVYLTRELVEWLLINSPDITVYVEKILQGSEQFGAEDIYKDSRCKEQRIKYWDKEFVAQHDGFFDMIITLGGDGTVLFVSSIFQRHVPPVLSFSLGSLGFLANYQFERFREDLPKILDNKIKTNLRMRLECKVYRCHPPMVDSRTGEKVAVAELVMQRQILNELTIDRGPSPFISNLEVYGDNSLLTVAQADGIIIATPTGSTAYSLSAGGPLVYPSVNAVCVTPICPHTLSFRPIMLPDSMNIKIRVSQGSRATAWAAFDGKDRIELQKGDYITVQSSPYAFPTVESHSTEFIESISRSLNWNVRREQKSFTHMLSRKNQEKYVTDKEGEDDLHEGDHREVVVLQAEDKDQAQKMIEERTLAEQKAEKDSVCANGGAAKTNFTV
>XP_003645856_Eremothecium_cymbalariae
MADSDSHTEKGLCEESCTGEVNFGEDRNGEKNVPTIKLVNSEHSTMLRPVNSNSAPLHVEEGNCQSSGSLFRKLSTSNDDVRKVKSHVQLSSTAHGVRMLSKNISNTKVTIQVEHLMIVTKKQDSSLVYLTREMVEWILVQFPTIYVYVDSNLKCNKRFNEKELIKDSKCSKTKLNYWDNEFVKKHPDLFDLVITLGGDGTVLYVSSIFQKDVPPVMSFSLGSLGFLTLFRYENFREDLTRVFQSKIRTKMRMRLCCRVYSRKKTDSATDKEHLKNQNKYELTGSYHVLNELTIDRGHCTFISMLELYGDNALLTVAQADGLIIATPTGSTAYSLSAGGSLVYPNVNAIAVTPICPHTLSFRPIILPDSMTLKVKVPIRSRSTAWAAFDGKNRIELQKGDYISIVASPYAFPTLESSPTEFIDSIRRTLNWNAREAQSSFVHMLSGKNQMKYESDIYEGQFHNSGEPTEELQTEDSEDCRRHPDSYDKITGSDSDREHYVSSEECKNAFMEC
>NP_985908_Eremothecium_gossypii
MVKRKQRAPVTRASTTEKRPLNHPDWVLVASEDTMGHISDDDSKASSVNLALIDDSEQDIVSVTDEPKLVEMAAEVGAAAADTIAAAKDSQRSEDSLKPLPHQDCMRKVKSYAQLSSTAHGVRMLCKNISNTRVSIQVESLMIVTKKHDRSLIYLTREMVEWLLVNFPSTDVYVNESLKGSKRFNEKELIKDSKCAKSSIKYWTPELVSERGDLFDMIITLGGDGTVLYVSSIFQQDVPPVMSFALGSLGFLTVFKYENFREDLSKALQSKIRTNMRMRLCCKVYRRLPCSSSKGNKKKYEYVETHHILNELTIDRGPSPFLSMLELYGDHSLLTVAQADGLIIATPTGSTAYSLSAGGSLVYPSVNAICVTPVCPHTLSFRPIILPDSMRLRIKVPKRSRGTAWAAFDGKSRVELQKGDYISVTASPYSFPTLEHSPTDFIDSIRRTLNWNSREPQKSYAHMLSQKNQLRYESDACHKTPTSSDSADDKSASDPEEPAPTEQQPADSGSDSSSNTGRDSLVLRRAPNRRRKGRRPACRRPD
>XP_455838_Kluyveromyces_lactis
MVEGHPLEKVLSASALTSSSNSSSRSSIPLTFEVTHQHKTQIKRFQNVLTSDSATQDDGNDDPSRNQGNEVSEQFHLLQYPEQHQHQHQNKHQHQHQQQHEKGDLDEVLCTQRMFRKLSTGSDDVKKVYSHAQLSSTAHGVRLLSKNLSNTKVALEVKKLMIVTKRQDDSLIYLTRELVEWILVNYPTIDVYVEYGFERNESFNAKELCKDSKCGSHKIQYWSPEFVKEHEDFFDLIITLGGDGTVLYVSSIFQKNVPPVMSFALGSLGFLTNFQFEDFKHALSKILQNKIKTKMRMRLCCQLFRKRIKKVDEEARKTHIKYTMEGEYHVLNELTIDRGPSPFISMLELYGDGSLLTVAQADGLIIASPTGSTAYSLSAGGSLVYPSVNAIAVTPICPHTLSFRPIILPDSMTLKVKVPKASRSTAWAAFDGKNRVEMKRGDYIVINASPYSFPTLEARSTEFIDSISRTLNWNVRESQKSFTHMLSRKNQQKYEIHTVRTRQDSEEEEELEDDQSDDYSTDSDSELNE
>XP_022675418_Kluyveromyces_marxianus
MVNHPLEEKALPTGMECSSSNSSSRTSVPLSFEVKRQNRHNGCERFQNVMCSDGMEPNDPDHLLHKELQQVDDFQGEENDNVDEMLTTERMFRKLSTGSEDMKKAYSHAQLSSTAHGVRILSKNLSNTKVALEVKNLMIVTKKQDDSLIYLTREMVEWILVNYPSIDIYVDAKFEKNEPFNAKELCKDSKCGSHKIRYWTPTFVKENEYFFDLIITLGGDGTVLYVSSIFQKNVPPVMSFALGSLGFLTNFQFENFKHDLSKVLQNKIKSKMRMRLCCQLYKRRIKRKDEESGKTHIKYDLKGEYHVLNELTIDRGPSPFIAMLELYGDGSLLTVAQADGLIIASPTGSTAYSLSAGGPLVYPSVNAIAVTPICPHTLSFRPIILPDSMTLKVKVPRTSRSTAWAAFDGKNRVEMQKGDYIVITASPYSFPTLEARSTEFIDGISRTLNWNVREPQKSFTHMLSRKNQQKYEIHTEKAKLGSEEEEELEESTNTAASDSERDSNSESDSDSDVE
>XP_022629320_Lachancea_lanzarotensis
MGSDSPVSSPLSRELSPLSRTLTESTGKSSPGSDPKDKKDFKNKSKRSKSVSHLADRNRILNSKMTPLNAERAPVALHDTTDSGDDDSDTGSAAEKVFRRLSVGSNDMRRATSHAQLSSTAHGMRLLSKDIQKSMVTLEVKRLMIVTKKQDSSLVYLTREMVEWILVNYPGIEIYVDESVEKSGKFDTPGIIRDSRCASHRIKCWTPELVAKKDNFFDLIVTLGGDGTVLYVSSLFQRSIPPVMSFSLGSLGFLTNFNYENFRQSLPRVLNSKIRSKMRMRLSCRVFRRRKPHKDGTRSRKKFSMIGEYHVLNELTIDRGPSAFISMLEVFGDNSLLTVAQADGLIIATPTGSTAYSLSAGGSLVYPSVNAIAVTPICPHTLSFRPIILPDSMKLKVKVPLNSRSTAWAAFDGKNRVELFKGDYICITASPHSFPTLESSPTEFIDSISRTLNWNAREQQKSFAHMLSQKNQKNYVTDTENQKRDAPEVRAPSDDEEEEEEDEDSTDVENIQFRPKAVDATKAPKLKPNFQL
>XP_002552370_Lachancea_thermotolerans
MARHGDAPFSVPLSRELSPLSRTLTDGGEKKSHGTNSKGKGEITNKSKRSKSVSHLADRNKILGSRMTPIKPEEQKVPEEPLEDPLEEPHRVDTAEKVFRRLSVGSNDMRRATSHAQLSSTAHGMRLLSKDIQKSMVVLQVNRLMIVTKKQDSSLVYLTREMVEWILVNYPEIEIYVDETIECSNRFDTKGIIRDSRCGSNRIKTWSPELVAKKDDFFDLVITLGGDGTVLYVSSLFQRSIPPVMSFSLGSLGFLTNFNYENFRQSLPRVLNSKIRSKMRMRLCCRVFRKRKPNKENNNSRSRKKFTMIGEYHVLNELTIDRGPSAFISMLEVFGDNSLLTVAQADGLIIATPTGSTAYSLSAGGSLVYPSVNAIAVTPICPHTLSFRPIILPDSMKLKVKVPLNSRATAWAAFDGKNRVELFKGDYVCITASPHSFPTLESSPTEFIDSISRTLNWNAREPQKSFAHMLSQKNQKNYVSDTEKQKQDQPEVRAPSDEEEEEGESDSESPSQFRPKAASSAASPKLKPNFQL
>XP_020053341_Aspergillus_aculeatus
MVAPSATLSVLNRADGSASYLCPSTGSNILGSVNAPVELPGRRDALKPEDATIEVFVKPGTAPAGVGERYVEGILKTLLGRVILGREKGYPRRGVVITLAIIGGESVGRGDPIIREESVVPSLPSPSFLHLRKTAAFSGHQRNALSSDSIPRQTILKALASRPSISAQQNPNMPLAASLGLLPSNSPNPNPNNSSDEPTRRASINSSSQKLSAALSNLQLGAYLDRAAPSARLALQSPCFFHQRFDDAVNIQKVLEEITDDEWLSHSRLVQTATGVREVSKQLQRRPIKRAVKTVMIVTKARDNSLVHLTRELAEWLLSTPRYGNEIGVNVYVDAKLRNSKRFDAQGLLEKDPRYQEMLRYWTPDLCWSCPERFDLVLTLGGDGTVLFTSWLFQRIVPPILCFSLGSLGFLTNFEFENYKDHLNAVMGDVGMRVNLRMRFTCTVFRKDRSKGAEAGAVEEGEQFEVLNELVIDRGPSPYVSNLELYADNDLLTVVQADGCIFSTPTGSTAYSLSAGGSLIHPSIPGILLTPICPHTLSFRPMVLSDTSLLRIAVPPGSRSTAYCSFDGKGRVELRQGDYVTVEASQYPFPTVVSGSGEWFQSVQRALRWNTRGAVQKSWSAAVVDGADEYGEEGEDEEWDIDTDAGLGWTDSGLGPSEDGDAGSTSPMKRQMSMLSM
>XP_001273081_Aspergillus_clavatus
MSPLAQSDLPSSRSPSSPPPPPPPFASATSPLLRSDPQSPNSCPLETSTTVGASLLREYALHIDPSQSTSEIHVNESPSGLSKGRTNVPQKLELHPEEAPPVTSLPSSPFLSFRSSGPLGSQHRKNASSSDLIPRQTIMKALASRPSLCSSPNANTPLATSLGLLATSPNSSTPMDADLHRSTKTSSSQKLSAALSNLQLSKYLERSPSTAQLVLQSPCFFHRRFDDAVNIQKVLEEIADDEWLSHSRLVQTATGVREVSKQLQRRPIKRAVKNVMIVTKARDNRLVHLTRELAEWLLSTPRYGSDLGVNVWVDSKLRNSKRFDAAGLFQAEPRFEKMLHYWTPDLCWSTPEKFDLVLTLGGDGTVLFTSWLFQRIVPPVLCFSLGSLGFLTNFEFENYKSHLNAVMGEVGMRVNLRMRFTCTVFRKDRSKGAQADAVEEGEQFEVLNELVIDRGPSPYVSNLELYADNDLLTVVQADGCIFSTPTGSTAYSLSAGGSLIHPSIPGILLTPICPHTLSFRPMVLSDSLLLRIAVPMGSRSTAYCSFDGKGRVELRQGDYVTVEASQYPFPTVVSGSGEWFESVQRALRWNTRGAVQKSWNRDGDADLSGDEAEEEEWDIDTDAGLAGTDSGLGPSEDGESGTTSPMKRQMSLLNM
>XP_001265695_Aspergillus_fischeri
MASSSSSHGPLRLQSDSLPSESSALSSSSSPPLSSATPLSGPASPDSCPLTSTTVGASLLRDYASHIDPSQSTNDLHVNQPTSGLSNSRANVLQKLELRQEEAPPVASLPTSPFLSFRSAGPLGSQHRKNASSSDLIPRQTIMKALASRPSLCTNPNSNAPLAASLGLLATSPNSSSSAETEQQRSSNSSSQKLSAALSNLQLGKYLERSPSTAQLVLQSPCFFHRRFDDAVNIQKVLEEISDDEWLSHSRLVQTATGVREVSKQLQRRPIKRAVKNVMIVTKARDNRLVHLTRELAEWLLSTPRYGSDLGVNVWVDSKLRNSKRFDAAGLLQSEPRFEQMLHYWTPDLCWAAPEKFDLVLTLGGDGTVLFTSWLFQRIVPPVLCFSLGSLGFLTNFEFENYKSHLNDVMGDVGMRVNLRMRFTCTVFRKDRSKGAEAGAVEEGEQFEVLNELVIDRGPSPYVSNLELYADNDLLTVVQADGCIFSTPTGSTAYSLSAGGSLIHPSIPGILLTPICPHTLSFRPMVLSDSLLLRIAVPTGSRSSAYCSFDGKGRVELRQGDYVTVEASQYPFPTVVSGSGEWFESVQRALRWNTRGAVQKSWNRDGTDDISADEEEEEWDIDTDAGLVGTDSGLGPSEDGESGTTSPMKRQMSLLNM
>XP_041147432_Aspergillus_flavus
MASPGSNHGLVKSTCADTPSSTPTALSAPVSSTSSSSSTPLSDSDRPSSSTSTTTVGTSLLRDYACHIDPSQTPNDVHASDSHPGSCSNSASQKADLRDDAAVLSLPSSPFLPLRSAASLKAHNRNALSTDSIPRQTIMKALASRPSISNPNNSNVPLAASLGLLSNSASTSPPDEKERRSSNPSSQKLSAALSNLQLGPYLDRLPPTARLAMQSPCFFHQRFDDAVNIQKVLEEITDDEWLSHSRLVQTATGVREVSKQLQRRPIKRAVRNVMIVTKARDNSLVHLTRELAEWLLSTPRYGSDLGVNVYVDAKLRNSKRFDAPGLLQMEPRFEKMLHYWTPDLCWESPEKFDLVLTLGGDGTVLFTSWLFQRIVPPILCFSLGSLGFLTNFEFENYKQHLNAVMGDVGMRVNLRMRFTCTVFRKDRRKEAEAGAVEEGEQFEVLNELVIDRGPSPYVSNLELYADNDFLTVVQADGCILSTPTGSTAYSLSAGGSLIHPSIPGILLTPICPHTLSFRPMVLSDSMLLRIAVPAGSRSTAYCSFDGKGRVELRQGDYVTVEASQYPFPTVVSGSGEWFQSVQRALRWNTRGAVQKSFYRGSEAGLEGLDEGEDEEWDIDTDAGAAGTDSGIGPSEDGDAGSISPMKRQMSMLSM
>XP_749271_Aspergillus_fumigatus
MASSSSSHGPLKPQSDTLPSECSALLSSSSPPLSSATPLSDPTSPDSCPLTSTTVGVSLLRDYASHIDPSQSTNDLHVNQSTSGLSNSRANVPQKLELHQQEAPPVASLPTSPFLSFRTAGPLGSQHRKNASSSDLIPRQTIMKALASRPSLCTNPNSNAPLAASLGLLATSPTSSSSAETEQQRSSNSSSQKLSAALSNLQLGKYLERSPSTAQLVLQSPCFFHRRFDDAVNIQKVLEEISDDEWLSHSRLVQTATGVREVSKQLQRRPIKRAVKNVMIVTKARDNRLVYLTRELAEWLLSTPRYGSDLGVNVWVDSKLRNSKRFDAAGLLQSEPRFEQMLHYWTPDLCWAAPEKFDLVLTLGGDGTVLFTSWLFQRIVPPVLCFSLGSLGFLTNFEFENYKSHLNDVMGDVGMRVNLRMRFTCTVFRKDRSKGAEAGAVEEGEQFEVLNELVIDRGPSPYVSNLELYADNDLLTVVQADGCIFSTPTGSTAYSLSAGGSLIHPSIPGILLTPICPHTLSFRPMVLSDSLLLRIAVPTGSRSSAYCSFDGKGRVELRQGDYVTVEASQYPFPTVVSGSGEWFESVQRALRWNTRGAVQKSWNRDGTDDISADEEEEEWDIDTDAGLVGTDSGLGPSEDGDSGTTSPMKRQMSLLNM
>XP_680935_Aspergillus_nidulans
MASPNFRDDSIKPQNLTDLPCSPSPLTDSAAPPLSDPSPSTSKTVGASLLRDYALHIDPSQTPNEVGRKDSEESFTPAASTASPHRVPAQEDHSPSSNPTAFPFRAAFSVTRHSRKAFSCDLIPRQTIMKALASRPTSNHQNSNMPLAAPFGLQSPTSPSSPPDETERRPHTSSSQKLSAALSNLQLASDADRVPTTRLIMQSPCFFHKRFDDAVNLQKVLEEITDDEWLSHSRLLQTATGVREVSKQLQRRPIKRAVKNVMIVTKARDNSLVHLTRELAEWLLSTPRYGSDLGVNVYVDAKLRHSKRFDAQGLIQKNPAYEHMIRYWTPDLCWTSPEKFDLVLTLGGDGTVLFTSWLFQRIVPPVLCFSLGSLGFLTNFEFENYKSHLNAVMGDVGMRVNLRMRFTCTVFRKDRSKGAEAGAVEEGEQFEVLNELVIDRGPSPYVSNLELYADNDLLTVVQADGCIFSTPTGSTAYSLSAGGSLIHPSIPGILLTPICPHTLSFRPMVLSDSLLLRIAVPSGSRSTAYCSFDGKGRVELRQGDYVTVEASQYPFPTVVANNGEWFQSVQRALRWNTRGAVQKSWHSGDTSVDAADDENEDEEWDIDTDAGYNGTDSGLGPSEDGDAGSNSPMKRQMSLLGMQP
>XP_001390390_Aspergillus_niger
MASSPLDHGSMNPSSASSSDPLPATGPLPSPSISLPSSPPPPPSSAAPPLSDPPVRPPPPHRSATVGASLLRDYALHIDPSHTTNDIHAADSAPESPNLGLGSLQKPDLPREGAAGPSFTSSFLPRRQTASLAGHHRNALSNDSIPRQTLLKALASRPSMCNHQSPNMPLAASLGLLNTNPTSSEETERNSSNSSSQMLSAALSNIQLGTYLDRSPATARLVMQSPCFFHQRFDDAVNIQKVLEEIADDEWLSHSRLVQTATGVREVSKQLQRRPIKRAVKNVMIVTKARDNSLVHLTRELAEWLLSTPRYGNDLGVNVYVDAKLRNSRRFDAPGLLEKEPRFKEMLHYWTPDLCWTAPEKFDLVLTLGGDGTVLFTSWLFQRIVPPVLCFSLGSLGFLTNFEFENYKSHLNAVMGDVGMRVNLRMRFTCTVFRKDRSKGAEAGAVEEGEQFEVLNELVIDRGPSPYVSNLELYADNDLLTVVQADGCIFSTPTGSTAYSLSAGGSLIHPSIPGILLTPICPHTLSFRPMVLSDTLLLRIAVPAGSRSTAYCSFDGKGRVELRQGDYVTVEASQYPFPTVVAGSGEWFQSVQRALRWNTRGAVQKSWHSSSDAGLEATEDDEDTEWDIDTDAGLTGTDSGLGVSEDGDAGSISPLKRQMSMFST
>XP_015401074_Aspergillus_nomiae
MASPASNHGLAKSTCTDTPASHPTALSAPVSSTLSSSSAPLSDPDRPSSSTSTITAGTSLLRDYACHIDPSQTPNDVHASDHHPRAHTSAPQKADPRDDAAVLSLPSSPFLPLRSAASLKAHNRNALSIDSIPRQTIMKALASRPSVSNPNNPNVPLAASLGLLTNSASSSPPDEKERRSSNPSSQKLSAALSNLQLGPYLDRLPPTARLAMQSPCFFHQRFDDAVNIQKVLEEITDDEWLSHSRLVQTATGVREVSKQLQRRPIKRAVRNVMIVTKARDNSLVHLTRELAEWLLSTPRYGSELGVNVYVDAKLRNSKRFDAPGLLQMEPRFEKMLHYWTPDLCWESPEKFDLVLTLGGDGTVLFTSWLFQRIVPPILCFSLGSLGFLTNFEFENYKQHLNAVMGDVGMRVNLRMRFTCTVFRKDRRKEAEAGAVEEGEQFEVLNELVIDRGPSPYVSNLELYADNDFLTVVQADGCILSTPTGSTAYSLSAGGSLIHPSIPGILLTPICPHTLSFRPMVLSDSMLLRLAVPAGSRSTAYCSFDGKGRVELRQGDYVTVEASQYPFPTVVSGSGEWFQSVQRALRWNTRGAIQKSFYRGSEAGLEGLDEDEDEEWDIDTDAGAAGTDSGIGPSEDGDAGSMSPMKRQMSMLSM
>XP_023092124_Aspergillus_oryzae 
MVGPTASLTPLSRADGSASYQCPSTGSNILGSVNAPIELPGRRDALKPEDATVEVFVKPGTAPGGVGERYVEGIIKNMLGKLILGREKGYARRGVVITLAIVGGESVARGDSTPNDVHASDSHPGSCSNSASQKADLRDDAAVLSLPSSPFLPLRSAASLKAHNRNALSTDSIPRQTIMKALASRPSISNPNNSNVPLAASLGLLSNSASTSPPDEKERRSSNPSSQKLSAALSNLQLGPYLDRLPPTARLAMQSPCFFHQRFDDAVNIQKVLEEITDDEWLSHSRLVQTATGVREVSKQLQRRPIKRAVRNVMIVTKARDNSLVHLTRELAEWLLSTPRYGSDLGVNVYVDAKLRNSKRFDAPGLLQMEPRFEKMLHYWTPDLCWESPEKFDLVLTLGGDGTVLFTSWLFQRIVPPILCFSLGSLGFLTNFEFENYKQHLNAVMGDVGMRVNLRMRFTCTVFRKDRRKEAEAGAVEEGEQFEVLNELVIDRGPSPYVSNLELYADNDFLTVVQADGCILSTPTGSTAYSLSAGGSLIHPSIPGILLTPICPHTLSFRPMVLSDSMLLRIAVPAGSRSTAYCSFDGKGRVELRQGDYVTVEASQYPFPTVVSGSGEWFQSVQRALRWNTRGAVQKSFYRGSEAGLEGLDEGEDEEWDIDTDAGAAGTDSGIGPSEDGDAGSISPMKRQMSMLSM
>XP_040634974_Aspergillus_ruber
MVGPTATLTPLTRTDGSASYQCPATGFNILSSVNAPVELPGRRDALKPEDATVEVLVKPGTAPNGVGEQYAKEIIKNLLGKLVLGRERGFPRRGVVVTLAVIGGESVARGDSSESRLSSPSPSFVSLRSLTAPNHHPYRHRNALSSDTIPHQTIMKAIASRPSWSSNDSNMPPAASLGPLPANTYPSPPAEKEEQFSSQSLAAALNRLQPEHELLDRSLVLQSPCFFHQRFDDAVNIKKVLEEIADDEWLSHSRLVQTATGVKEVSKQLQRRPIKRAVRNVMIVTKARDNSLVRLTRDVAAWLLSTPRYGSDLGVNVYVDAKLQNSKRFDAPGLLQSEPRFAHMLHYWTPDLCWSAPEKFDLVITLGGDGTVLFTSWLFQRIVPPILSFSLGSLGFLTNFDFDDYKSHLNAVMGDVGMRVNLRMRFTCTVFRKDRSKGAEADAVEEGEQFEVLNELVIDRGPSPYVSNLELYADNELLTVVQADGCIFSTPTGSTAYSLSAGGSLVHPSIPGILLTPICPHTLSFRPMVLSDSSLLRIAVPITSRSTAYCSFDGKGRIELRQGDYVTIEASQYPFPTVVSGNGEWFQSVRRALRWNTRGAMQKGWNGPSPDDPDFAVDGNEDEEWDIDTDVGLGGTDSGVGPSEDGDVPTSPMRRQMSLLQM
>XP_040701967_Aspergillus_sydowii
MASSAFRHDSINSQTVPDHPCSPSPATDSAAPPLLSDPSPPSTSKAVGASLLRDYAFHIDPSQTANEVGRRATPQQSLKPAASAASPLPMQARDNQATSTSPPTSSPSFLPFRAAPSIGRHSRNAISCDLIPRQTIMKALASRPCSNNHNSNMPLAAPFSLQNSATSPPEETERRPNTSASSQKLSVALSNLQLSSYAERAPSTARLIMQSPCFFHKRFDDAVNLQKVLEEVTDDEWLSHSRLLQTATGVREVSKQLQRRPIKRAVKNVMIVTKARDNSLVHLTRDLAEWLLSTPRYGNDLGVNVYVDAKLRHSKRFDAQGLIQKNPAFEHMIHYWTPDLCWTSPEKFDLVLTLGGDGTVLFTSWLFQRIVPPVLCFSLGSLGFLTNFEFENYKSHLNAVMGDVGMRVNLRMRFTCTVFRKDRSKGAEAGAVEEGEQFEVLNELVIDRGPSPYVSNLELYADNDLLTVVQADGCIFSTPTGSTAYSLSAGGSLIHPDIPGILLTPICPHTLSFRPMVLSDSLLLRIAVPAGSRSTAYCSFDGKGRIELRQGDYVTVEASQYPFPTVVANNGDWFQSIQRALRWNTRGAVQKSWHSGDASMNPTDDENEDEEWDIDTDAGYNGTDSGLGPSEDGDTGSNSPMKRQMSMLGM
>XP_001216784_Aspergillus_terreus
MQSPCFFHQRFDDAVNIQKVLEEITDDEWLSHSRLVQTATGVREVSKQLQRRPIKRAVRNVMIVTKARDNSLVHLTRELAEWLLSTPRYGNDLGVNVYVDAKLRNSKRFDAQGLLEKEPRFQDMLRYWTPDLCWSSPEKFDLVLTLGGDGTVLFTSWLFQRVVPPILCFSLGSLGFLTNFEFENYKSHLNAVMGDVGMRVNLRMRFTCTVFRKDRSKGADADAVEEGEQFEVLNELVIDRGPSPYVSNLELYADNELLTVVQADGCIFSTPTGSTAYSLSAGGSLIHPSIPGILLTPICPHTLSFRPMVLSDSLSLRIAVPPGSRSTAYCSFDGKGRVELRQGDYVTVEASQYPFPTVVSGNGEWFQSVQRALRWNTRGAVQKSWYRDQGDLPDDDDDEEWDIDPDAGLTGTDSGFGPSEDGESGSASPMKRQMSLLSM
>XP_022485046_Penicillium_arizonense
MASRDNPRSDNSSHSSCSPVGAALLRDYALHIEPSQTHTEIRDSPHASTLSLQTEPIEEEGLSLPLTLRPLQKAISRPRSQKALSTDSIPRQTILKALASRSSIVANNPNTMSASSWSNLLNKSTQASPPSDDRQRRGSNASQNLSTALSNLQLSGYLDRSPATARLVLQSPCYFHQRFDDAVNIKKVLEEIADDEWLSHSRLVQTATGVREVSKQLQRRPIKRAVRNVMIVTKARDNSLVHLTREVAEWLLSTPRYGNKQGVNVYVDAKLRNSKRFDAPGLLQKDPMFAQMLHFWTPDLCWTSPDKFDLVLTLGGDGTVLFTSWLFQRVVPPVLCFSLGSLGFLTNFEFSNYKSQLNGVMGDVGMRVNLRMRFTCTVFRKDRSKGAEAGAVEEGEQFEVLNELVIDRGPSPYVSNLELYADDELLTVVQADGCIFSTPTGSTAYSLSAGGSLMHPSIPGILLTPICPHTLSFRPMVLSDSHLLRIAVPNTSRSTAYCSFDGKGRIELRQGDCVTVEASQYPFPTVVSNNNEWFTSVQRALRWNTRGAIQKGWDGDGADHNGDPNEDEQWDIDTDAGINGTDSGIGPSEDGDAMSPNPMRRQMSLLSM
>XP_014538101_Penicillium_digitatum
MSQAPSHPLSPSFKAPLPTTAALLRDNAFSIEPPTQDNRRLPQGTNIVPTQTPESAHEAVTGLSLPSSPLRSFHRKSINQRSKKALSTDCIPRQTILKALASRASVLNSNTNMSASSVSSPLANKSTQASPPSDNLQRRGSNGSSHNLSTALSNLQLTGYLDRSPATARLILQSPCYFHQRFDDAVNIKKVLEEIADDEWLSHSRLVQTATGVREVSKQLQRRPIKRAVRNVMIITKARDNSLVYLTREVAEWLLSTSRYGNELGVNVYVDAKLRNSKRFDAPGLLQKDPMFAQMLHFWTPDLCWTSPDKFDLVLTLGGDGTVLFTSWLFQRVVPPVLCFSLGSLGFLTNFEFSDYKSQLNAVMGEVGMRVNLRMRFTCTVYRKDRSKGAEAGAVEEGEQFEVLNELVIDRGPSPYVSNLELYADDELLTVVQADGCIFSTPTGSTAYSLSAGGSLMHPSIPGILLTPICPHTLSFRPMVLSDSHLLRIAVPKSSRSTAYCSFDGKGRVELRQGDYVTVEASQYPFPTVVSNNNEWFTSVQRALRWNTRGAVQKSWDGGDADADLNGDINEDEQWDIDMDTIIAGTDSGIGPSEDGDDLSPNPMRRQMSLLSM
>XP_016602289_Penicillium_expansum
MASSRDNQRADTFSRLSTQPPSHPSLSPSTKAPLPTTAALLRDHALNIEPPTQDNRRLPQGTNTVPTQTSESAQEEVAGLSLPPSPLRSFRQKSINRRSKKALSTDCIPRQTILKALASRASILNNNTNMSSSSLSSMLANKPTQASPPSDNQQRRGSNGSSNLSTALSNLQLSGYLDRSPATARLILQSPCYFHQRFDDAVNIKKVLEEIADDEWLSHSRLVQTATGVREVSKQLQRRPIKRAVRNVMIVTKARDNSLVHLTREVAEWLLSTSRYGNELGINVYVDAKLRNSKRFDAPGLLQKDPMFAQMLHFWTPDLCWTSPDKFDLVLTLGGDGTVLFTSWLFQRVVPPVLCFSLGSLGFLTNFEFSDYKSQLNAVMGEVGMRVNLRMRFTCTVYRKDRSKGAEVGAVEEGEQFEVLNELVIDRGPSPYVSNLELYADDELLTVVQADGCIFSTPTGSTAYSLSAGGSLMHPSIPGILLTPICPHTLSFRPMVLSDSHLLRIAVPKSSRSTAYCSFDGKGRVELRQGDYVTVEASQYPFPTVVSNNNEWFTSVQRALRWNTRGAVQKSWDGGDADADLNSDPNEDEQWDIDMDTVLAGTDSGIGPSEDGDALSPNPMRRQMSLLNM
>XP_040644436_Penicillium_griseofulvum
MAYNRDLQSDNSISIPPSLSAKPPPPTSLRDHALDIEPTQDNHPLVTKGKGVNSALSTQISEAQEAIGSSLPSSKLRTFRRKSINRRSKKALSTDCIPRQTILKALASRASILSNSPNMSSSSLSSILNKSTQASPPSGNLQRRGSNDSSNLSTALSNLQLSGYLDRSPATARLILQSPCYFHQRFDDAVNIKKVLEEIADDEWLSHSRLVQTATGVREVSKQLQRRPIKRAVRNVMIVTKARDNSLVYLTREVAEWLLSTSRYGSELGINVYVDAKLRNSKRFDAPGLLQKDPMFAQMLHFWTPDLCWTSPDKFDLVLTLGGDGTVLFTSWLFQRVVPPVLCFSLGSLGFLTNFEFADYKSQLNAVMGEVGMRVNLRMRFTCTVYRKDRSKGAEVDAVEEGEQFEVLNELVIDRGPSPYVSNLELYADDELLTVVQADGCIFSTPTGSTAYSLSAGGSLMHPSIPGILLTPICPHTLSFRPMVLSDSHLLRIAVPKSSRSTAYCSFDGKGRVELRQGDYVTVEASQYPFPTVVANNNEWFTSVQRALRWNTRGAVQKGWDGGDVDADLSSDPNEDEQWDIDMDNTLAGTDSGIGPSEDGDALSPNPMRRQMSLLNM
>XP_038932971_Penicillium_roqueforti
MASSRDHLRSDTLPSLSTARTSPPSLSSPPRPALLRDALSIESLSQTKPDLPGPDNVLPIHVSESVQEAALSLPYSTLQQFRKSTSRRSKKALSTDCIPRQTILKALASRATIITNNTDMSGSVSSMLANKSAQTSPPSENRPRRGSNDSPQNISTALSNFQLSGYLDRSPAAARLILQSPCYFHQRFDDAVNIKKVLEEIADDEWLSHSRLVQTATGVREVSKQLQRRPIKRAVRNVMIVTKARDNSLVLLTREVAEWLLSTARYGSELGVNVYVDAKLRNSKRFDAPGLLQKDPMFAQMLHFWTPDLCWTSPDKFDLVLTLGGDGTVLFTSWLFQRVVPPVLCFSLGSLGFLTNFEFADYKSQLNAVMGEVGMRVNLRMRFTCTVYRKDRSKGAELGAVEEGEQFEVLNELVIDRGPSPYVSNLELYADDELLTVVQADGCIFSTPTGSTAYSLSAGGSLMHPSIPGILLTPICPHTLSFRPMVLSDSHLLRIAVPKSSRSTAYCSFDGKGRVELRQGDYVTVEASQYPFPTVVSNNNEWFISVQRALRWNTRGAVQKSWDGGEAEAEVNTDPNEDEQWDIDMDTVLAGPDSGIGPSEDGDALSPSPMRRQMSLLNM
>XP_002563109_Penicillium_rubens
MAHFELGRHLSERTARVCDLKTSDPQSPLHPSTFLITLIYPPKPMASSRDHLRSDTLRLSTGTPSHPSLSPSTKAPPPTTAALLPDHVLSIEPSTQDNRQDLPRGANSVLPTQIPESAQEEAGLSLPSPALRQFRRRSINRRSKKALSTDCIPRQTILKALASRTPILTNNTDISASSLSSMLANKSTQASPPSDLGQRRGSNASSHNLSTALSNLQLSGYLDRSPATARLILQSPCYFHQRFDDAVNIKKVLEEIADDEWLSHSRLVQTATGVREVSKQLQRRPIKRAVRNVMIVTKARDNSLVHLTREVAEWLLSTSRYGNELGVNVYVDAKLRNSKRFDAPGLLQKDPMFAQMLHFWTPDLCWTSPDKFDLVLTLGGDGTVLFTSWLFQRVVPPVLCFSLGSLGFLTNFEFSDYKSQLNAVMGEVGMRVNLRMRFTCTVYRKDRSKGAEVGAVEEGEQFEVLNELVIDRGPSPYVSNLELYADDELLTVVQADGCIFSTPTGSTAYSLSAGGSLMHPSIPGILLTPICPHTLSFRPMVLSDSHLLRIAVPKSSRSTAYCSFDGKGRVELRQGDYVTVEASQYPFPTVVSNNNEWFTSVQRALRWNTRGAVQKSWDGGDADADTNSDPNEDEQWDIDMDTPLTGTDSGIGPSEDGDALSPNPMRRQMSLLNM
>XP_040810442_Penicillium_solitum
MASSRDNLRSDTLESVSTQPPSHPSHPSHSHPSLSPKAPLPTAVLRDALITTQDRPHLPQGTNSGLSTPISESTEEEDAGLSLPSSTLRSFRRKSINRRSKKALSTDCIPRQTILKALASRASILGNNTNMSTSSLSSMLANKPTQASPPPDSRQRRGSNDSSHNLSTALSNLQLSGYLDRSPTTARLILQSPCYFHQRFDDAVNIKKVLEEIADDEWLSHSRLVQTATGVREVSKQLQRRPIKRAVRNVMIVTKARDNSLVHLTREVAEWLLSTSRYGNELGVNVYVDAKLRNSKRFDAPGLLQKDPMFAQMLHFWTPDLCWTSPDKFDLVLTLGGDGTVLFTSWLFQRVVPPVLCFSLGSLGFLTNFEFSDYKSQLNAVMGEVGMRVNLRMRFTCTVYRKDRSKGAEVGAVEEGEQFEVLNELVIDRGPSPYVSNLELYADDELLTVVQADGCIFSTPTGSTAYSLSAGGSLMHPSIPGILLTPICPHTLSFRPMVLSDSHLLRIAVPKSSRSTAYCSFDGKGRVELRQGDYVTVEASQYPFPTVVSNNNEWFTSVQRALRWNTRGAVQKSWDGGDADADLNSDPNEDEQWDIDMDTVLAGTDSGIGPSEDGDALSPNPMRRQMSLLNM
>XP_022577373_Penicilliopsis_zonata
MASSPTEKEGSLVAGATRRISQSWISSPYPSSSPPSPPPPPPPSSTAAAAGVPPRTASTVGASLLRDYALHIDPSQTPNETSAGDASITQTTAKHRGEIVTQTVELRREESLLSLPPTPFLPLRTAKSFPSRHKTSLSTDCVPRQTIMKALASRSSLHPQNNPNPACSMPLAASRAGFGYPNTSASSTSTSPPTEEKDGKSGGASSRRLSAALANLQLSGLLDRTSASARLALQSPCFFHQRFDDAVNIQKVLEEITDDDWLSHSRLVQTATGVREVSKQLQRRPIKRAVRNVMIVTKARDNSLVYLTRELTEWLLATPRYGSDLGVNVYVDAKLRHSKRFDAAGLLQREPRFQSMLKYWTPDLCWTSPEKFDLVLTLGGDGTVLFTSWLFQRIVPPVLCFSLGSLGFLTNFEFESYQDHLNAVMGDVGMRVNLRMRFTCTVFRKDRSKGADADTVEEGEQFEVLNELVIDRGPSPYVSNLELYADNELLTVVQADGCIFSTPTGSTAYSLSAGGSLIHPSIPGILLTPICPHTLSFRPMVLSDSLLLRIAVPVASRSTAYCSFDGKGRVELRQGDYVTVEASQYPFPTVVANSGEWFQSVQRALRWNTRGAVQKGWTDGAGETDPGETASPEEWDIDTDAGLNGTDSGIGPSEDGDCTSPTRRQNTLINLIKTIDQRTVDIDDGHGLPGDKHRHDDLATTLRVAGNMAWELLHVTHENRLAPGRGSPADTPSEPDLLAGWFPMERP
>XP_016620096_Cladophialophora_bantiana
MTASPTISNLDIHTNAHSTFSSPTTSEATSISNSSPPTPGLDNPDLLLPDGMANSASKKSVGESILRQYAEYLDPIDADGQTHAVRNLAHPESDLVSEKSVSGDNAAPSDPLKTSYIAHHPTVPVPKPLLLPKSLLAHRKNPKSIDIPRQTIMKAMVSRRPSAGPNTAPLTLNALKTAINEVDSDQQGGCAASPSLTATFAGLQAGALSAYSPTSTSFLRSPCFFHQRFDGVVDIQKVLDEIADDDYSHSRLMQTATGVREVSKQLQRKPLKRAVRNVMIVTKARDNSLVYLTRELAEWLLSTPRYGSELGVNVYVDAKLRHSKRFDAAGLLAKEPRFSKMLKYWTPDLCWSSPEKFDLVLTMGGDGTVLFTSWLFQRVVPPVLSFSLGSLGFLTNFEFDKYKEHLDRVMGDAGMRVNLRMRFTCTVWRADRSPGAAKGTVEEGEQFEVLNELVIDRGPSAYVSNLELYGDDELLTIVQADGCIFSTPTGSTAYSLSAGGSLIHPSIPAILLTPICPHTLSFRPMVLSDTLALRIAVPHKSRSSAYCSFDGKGRIELRQGDYVTLEASQYPFPTVMTGTNEWVESVQRALRWNVRGAVQKGWDHGDDEDGVHVEEKWDIDIDSNPCGGTDSGIGPSEDGDHAASPMKRQLSMLNM
>XP_008731118_Cladophialophora_carrionii
MTTSSTISDCDAHNRSTSPSPTTPFFESTGISSLPAPSPVHNSDLLPPHGMATSSSKPSIGESILRQYAQHLDPIDGGSQTHATRDLDQPAPGSVSDKDPSGALTPVSESLRNSYIAHHPTVPVPKPLLLPKSYLAHRKNTKSIDIPRQTIMKALVSRRPSAGPNTAPLATNALKSAIADVEAEQQTGCSSPSSLTATFAGLQPGILSAAYSPTSTSFLRSPCFFHQRFDGVADIQRVLEEVADDDYSHSRLMQTATGVREVSKLLQRKPLKRAVRNVMIVTKARDNSLVYLTRDLAEWLLSTPRYGSELGVNVYVDAKLRHSKRFDAAGLLAKEPRFQKMLKYWTPDLCWSSPEKFDLVLTLGGDGTVLFTSWLFQRVVPPVLSFSLGSLGFLTNFEFGKYKEHLDRVMGDAGMRVNLRMRFTCTVWRADRSPGAAKGAVEEGEQFEVLNELVIDRGPSAYVSNLELYGDDELLTVVQADGCIFSTPTGSTAYSLSAGGSLIHPSIPAILLTPICPHTLSFRPMVLSDTLALRIAVPHKSRSSAYCSFDGKGRIELKQGDFVTLEASQYPFPTVMTGTNEWVESVQRALRWNVRGAVQKGWDDGDDDDSDHVEDKWDIDIDASPLGGTDSGIGPSEDGDHAASPMRRQLSMLNI
>XP_016253654_Cladophialophora_immunda
MSDPRDAPQVSRRISEVLPDDRQDGSSSEDDYNRKIEVVFDSEVVRRRKSSTVLAETPVIEKPKRIQAARTKSQCLVHKLVEKSSLGQQPKVESKLEQIDEIEPASRLDANGQNSGKEEVRATESRLLTKKQLSDMAMSVRTMAKRLGNLKVKLRVRAIFLLTKIYDKTLITKTKEVTRWLLSKDRSVPYIVYVEDSLKDNPAFDAEGICAEDPSFRERLRYWDAELARRHPHTFDFVVTLGGDGTVLYASWLFQRVVPPVLSFALGSLGFLTKFDFENYQHILSQALKDGVTISLRLRFEGTVMRTNRRADDAECRDIVEELIGEEADDRNTHRPDRTFEILNDIVVDRGPNPTMSTIELFGDEEHLTTVQADGICVATPTGSTAYNLAAGGSLCHPENPVILVTAICAHTLSFRPIILPDTIVLRLGVPFDARSNSWASFDGRERIELFPGDYVTISASRYPFANVMPPGRRSEDWVNSISRTLQWNSRQRQKAFHEWGGVKTVKEAASKE
>XP_007746244_Cladophialophora_psammophila
MTASPTVSNLDIHAHAHSTLSSPTTSEATSISTFSPPTPGLDNPDLLLPDGMANSTSKKSVGESILRQYAEYLDPIDANGQTHAVRNLAHPEPDLVSEKSHSGDSAAPSDPLKTSYIAHHPTVPVPKPLLLPKSLLAHRKNPKSIDIPRQTIMKAMVSRRPSAGPNTAPLTLNALKTAINEVDSDQQGGCAASPSLTATFAGLQAGALSAYSPTSTSFLRSPCFFHQRFDGVVDIQKVLDEIADDDYSHSRLMQTATGVREVSKQLQRKPLKRAVRNVMIVTKARDNNLVYLTRELAEWLLSTPRYGSELGVNVYVDAKLRHSKRFDAAGLLAKEPRFSKMLKYWTPDLCWSSPEKFDLVLTMGGDGTVLFTSWLFQRVVPPVLSFSLGSLGFLTNFEFDKYKEHLDRVMGDAGMRVNLRMRFTCTVWRADRSPGAVKGAAEEGEQFEVLNELVIDRGPSAYVSNLELYGDDELLTIVQADGCIFSTPTGSTAYSLSAGGSLIHPSIPAILLTPICPHTLSFRPMVLSDTLALRIAVPHKSRSSAYCSFDGKGRIELRQGDYVTLEASQYPLPTVMTGTNEWVESVQRALRWNVRGAVQKGWDNGDDEDGVHVEEKWDIDIDSNPCGGTDSGIGPSEDGDQAASPMRRQLSMLNM
>XP_018688617_Fonsecaea_erecta
MITSPTSSNLDIQYSHSTLSSPTTSEATSISNFSPPTPVLDNPDLLLPDGMAPSTSKTSVGESILRQYAEHLDPIDADGQTHAVRSLVHAEPDLVSEKAASSDNASPNDPLKTSYIAHHPTVPVPKPLLLPKSLLTHRKNPKSIDIPRQTIMKALVSRRPSAGPNTAPLAANALRTATSDVELDQQRSYTGSPSLTAAFAGLQAGTLSTYSPTSTSFLRSPCFFHQRFDGVVDIQKVLEEIADDDYSHSRLMQTATGVREVSKQLQRKPLKRAVRNVMIVTKARDNSLVYLTRELAEWLLSTPRYGSELGVNVYVDAKLRHSQRFDAAGLLIKEPRFSKMLKYWTPDLCWSSPEKFDLVLTMGGDGTVLFTSWLFQRVVPPVLSFSLGSLGFLTNFEFDKYKEHLDRVMGDAGMRVNLRMRFTCTVWRADRSPGAVKGAVEEGEQFEVLNELVIDRGPSAYVSNLELYGDDELLTIVQADGCIFSTPTGSTAYSLSAGGSLIHPSIPAILLTPICPHTLSFRPMVLSDTLALRIAVPHKSRSSAYCSFDGKGRIELKQGDYVTLEASQYPFPTVMTGTNEWVESVQRALRWNVRGAVQKGWDSGEDEDSDHVEEKWDIDIDSSPLGGTDSGIGPSEDGDHAASPMRRQLSMLNM
>XP_022509007_Fonsecaea_monophora
MTACSTLCSPTTSEATSISNSSPPTPVLDNLDFLLPRGMASSTPKRSVGESILRQYAEHLDPIDADGQTHAVRSLVHAEPDPVSERPVSSDNASTNDPSKTSYIAHHPTVPVPKPLLLPKSLLTHRKNPKSIDIPRQTIMKALVSRRPSAGPNTAPLATNAVKTAITEAELEQQRSCSGSPSLSATLASLQASALSNNSPTSTSFLRSPCFFHQRFDGVVDIQKVLEEIADDDYSHSRLMQTATGVREVSKQLQRKPLKRAVRNVMIVTKARDNSLVYLTRELAEWLLSTPRYGSELGVNVYVDAKLRHSKRFDAAGLLAKEPRFSKMLKYWTPDLCWSSPEKFDLVLTMGGDGTVLFTSWLFQRVVPPVLSFSLGSLGFLTNFEFDKYKEHLDRVMGDAGMRVNLRMRFTCTVWRADRSPGAVKGAVEEGEQFEVLNELVIDRGPSAYVSNLELYGDDELLTIVQADGCIFSTPTGSTAYSLSAGGSLIHPSIPAILLTPICPHTLSFRPMVLSDTLALRIAVPHKSRSSAYCSFDGKGRIELKQGDYVTLEASQYPFPTVMTGTNEWVESVQRALRWNVRGAVQKGWDDGDNEDSDHAEEKWDIDIDSSPLGGTDSGIGPSEDGDHAASPMRRQLSMLNM
>XP_016630273_Fonsecaea_multimorphosa
MTTSPTISNLDIHSHSTLSSPTTSEATSISNFSPPTPVIDNLDLLLPDGMASSTSKTSVGESILRQYAEHLDPIDADGQTHAVRSLVHAEPDPVSEKAVGSDNASPNDPLKTSYIAHHPTVPVPKPLLLPKSLLAHRKNPKSIDIPRQTIMKALVSRRPSAGPNTAPLAVNALKTAINEVELEQQRSCAGSPSLTATFAGLQASALSTYSPTSTSFLRSPCFFHQRFDGVVDIQKVLEEIADDDYSHSRLMQTATGVREVSKQLQRKPLKRAVRNVMIVTKARDNSLVYLTRELAEWLLSTPRYGSELGVNVYVDAKLRHSKRFDAAGLLAKEPRFSKMLKYWTPDLCWSSPEKFDLVLTMGGDGTVLFTSWLFQRVVPPVLSFSLGSLGFLTNFEFDKYKEHLDRVMGDTGMRVNLRMRFTCTVWRADHSPGAAKGAVEEGEQFEVLNELVIDRGPSAYVSNLELYGDDELLTIVQADGCIFSTPTGSTAYSLSAGGSLIHPSIPAILLTPICPHTLSFRPMVLSDTLALRIAVPHKSRSSAYCSFDGKGRIELKQGDYVTLEASQYPFPTVMTGTNEWVESVQRALRWNVRGAVQKGWDSGDDEDSDHVEEKWDIDIDSSPLGGTDSGIGPSEDGDHAASPMRRQLSMLNM
>XP_022497080_Fonsecaea_nubica
MTACSTLCSPTTSEATSISNSSPPTPVLDNLDFLLSCGMASSTPKRSVGESILRQYAEHLDPIDADGQTHAVRSLVHAEPDPVNERPVSSDNASSNDPSKTSYIAHHPTVPVPKPLLLPKSLLTHRKNPKSIDIPRQTIMKALVSRRPSAGPNTAPLATNAVKTAITEAELEQQRSCSGSPSLSATLASLQASALSNNSPTSTSFLRSPCFFHQRFDGVVDIQKVLEEIADDDYSHSRLMQTATGVREVSKQLQRKPLKRAVRNVMIVTKARDNSLVYLTRELAEWLLSTPRYGSELGVNVYVDAKLRHSKRFDAAGLLAKEPRFSKMLKYWTPDLCWSSPEKFDLVLTMGGDGTVLFTSWLFQRVVPPVLSFSLGSLGFLTNFEFDKYKEHLDRVMGDAGMRVNLRMRFTCTVWRADRSPGAVKGAVEEGEQFEVLNELVIDRGPSAYVSNLELYGDDELLTIVQADGCIFSTPTGSTAYSLSAGGSLIHPSIPAILLTPICPHTLSFRPMVLSDTLALRIAVPHKSRSSAYCSFDGKGRIELKQGDYVTLEASQYPFPTVMTGTNEWVESVQRALRWNVRGAVQKGWDDGDHEDSDHAEEKWDIDIDSSPLGGTDSGIGPSEDGDHAASPMRRQLSMLNM
>XP_013277989_Fonsecaea_pedrosoi
MTACSTLCSPTTSEATSISNSSPPTPVLDNLDFLLPCGMASSTPKRSVGESILRQYAEHLDPIDADGQTHAVRSLVHAEPYPVSERPVSSDNASTNDPSKTSYIAHHPTVPVPKPLLLPKSLLTHRKNPKSIDIPRQTIMKALVSRRPSAGPNMAPLATNAVKTAITEAELEQQRSCSGSPSLSATLASLQASALSNNSPTSTSFLRSPCFFHQRFDGVVDIQKVLEEIADDDYSHSRLMQTATGVREVSKQLQRKPLKRAVRNVMIVTKARDNSLVYLTRELAEWLLSTPRYGSELGVNVYVDAKLRHSKRFDAAGLLAKEPRFSKMLKYWTPDLCWSSPEKFDLVLTMGGDGTVLFTSWLFQRVVPPVLSFSLGSLGFLTNFEFDKYKEHLDRVMGDAGMRVNLRMRFTCTVWRADRSPGAVKGAVEEGEQFEVLNELVIDRGPSAYVSNLELYGDDELLTIVQADGCIFSTPTGSTAYSLSAGGSLIHPSIPAILLTPICPHTLSFRPMVLSDTLALRIAVPHKSRSSAYCSFDGKGRIELKQGDYVTLEASQYPFPTVMTGTNEWVESVQRALRWNVRGAVQKGWDDGDNEDSDHAEEKWDIDIDSSPLGGTDSGIGPSEDGDHAASPMRRQLSMLNM
>XP_007761872_Cladophialophora_yegresii
MTTSPTISNCDAHNHSTSSSPTTPFESAGIRSLPAPPPVDNSALLPPHGMATSSLKPSIGESILRQYAQHLDPIDGGSQTHAARDLDQPEPEKAFSGALTPVSESLRNSYIAHHPTVPVPKPLLLPKSYLAHRKNTKSIDIPRQTIMKALASRRPSAGPNTAPLATNSLKAAIADAEAAEQQTGCSSPSSLTATLAGLQTGILSAAYSPTSTSFLRSPCFFHQRFDGVADIQRVLEEVADDDYSHSRLMQTATGVREVSKLLQRKPLKRAVRNVMIVTKARDNSLVYLTRDLAEWLLSTPRYGSELGVNVYVDAKLRHSKRFDAPGLLAKEPRFQKMLKYWTPDLCWSSPEKFDLVLTLGGDGTVLFTSWLFQRVVPPVLSFSLGSLGFLTNFEFGKYKEHLDRVMGDTGMRVNLRMRFTCTVWRADRSPGAAKGAVEEGEQFEVLNELVIDRGPSAYVSNLELYGDDELLTIVQADGCIFSTPTGSTAYSLSAGGSLIHPSIPAILLTPICPHTLSFRPMVLSDTLALRIAVPNKSRSSAYCSFDGKGRIELKQGDYVTLEASQYPFPTVMTGTNEWVESVQRALRWNVRGAVQKGWDDGDDEDGDRAEDKWDIDIDASPLGGTDSGIGPSEDGDHAASPMRRQLSMLNM
>XP_016234164_Exophiala_spinifera
MTNATVVDAAPCSTLSSPTTSEATSISNFSPPTPALDNPDQALHHGMASPDPKVSVGDSILHLYAHHLGSLHADDETHAVHSITGRDTAADDETVLNTVLNLANNRPSHFVRPSYLAHHPSAPVPKPLSLPKPLITHRKNTKSIDIPRQTIMKALASRGPATGPTTAPLGGSPFTNINNGRDAEEQSLAAAGLSPCTTATLSAMQPSAFSGCSPTSTSFLRSPCFFHQRFDGIVDVQKVLDEIAEDDYSHSRLMQTAIGVREVSKQLQRKPLKRAVRNVMIVTKARDNSLVYLTRDLAEWLLSTPRYGSDVGVNVYVDAKLQHSKRFDAPGLLKKEPRFEQMLNYWTPDLCWSSPEMFDLVLTLGGDGTVLFTSWLFQRVVPPVLSFSLGSLGFLTNFEFDKYREHLDRVMGDSGMRVNLRMRFTCTVWRADRSPGAEKGAVEEGEQFEVLNELVIDRGPSAYVSNLELYGDDELLTIVQADGCIFSTPTGSTAYSLSAGGSLIHPSIPAILLTPICPHTLSFRPMVLSDTLLLRIAVPNKSRSSAYCSFDGKGRVELKRGDYVTLEASQYPFPTVMTGTNEWVESVQRALRWNVRGAVQKGWEEGDDEENDQVEEKWDIDMDPSAAGGTDSGIGPSEDGDHVASPLPRQMSLLNM
>XP_016260060_Exophiala_oligosperma
MTNATIIDDAHCSTLSSPTTSEATSTSNFSPPTPAIDNPDHALHHGMVSFNSKASVGDSILHQYAHHLGSLHADDETHAVHHHVSERDTAADDETVLNTVLNLANNPPSHFVRPSYLAHHPTAPVPKPLSLPKSSISHRKNTKSIDIPRQTIMKALVPRGPVTGPTTAPLAVNAFGNTTGGRDAEEQNMAAAAFSPCTTATLSAMQPSAFSGCSPTSTSFLRSPCFFHQRFDGIVDVQKVLDEIAEDDYSHSRLMQTAIGVREVSKQLQRKPLKRAVRNVMIVTKARDNSLVFLTRELAEWLLSTPRYGSDVGVNVYVDAKLRHSKRFDAPGLLKKEPRFEQMLNYWTPDLCWSYPETFDLVLTLGGDGTVLFTSWLFQRVVPPVLSFSLGSLGFLTNFEFDKYKEHLDRVMGDSGMRVNLRMRFTCTVWRADRSPGAEKGAVEEGEQFEVLNELVIDRGPSAYVSNLELYGDDELLTIVQADGCIFSTPTGSTAYSLSAGGSLIHPSIPAILLTPICPHTLSFRPMVLSDTLLLRIAVPNKSRSSAYCSFDGKGRVELKRGDYVTLEASQYPFPTVMTGNNEWVESVQRALRWNVRGAVQKGWEEGDDEDNDQVEEKWDIDMDPSAAGGTDSGIGPSEDGDHVASPLPRQMSLLNM
>XP_013318838_Exophiala_xenobiotica
MTNAVMHNAQCSTLPSPTTSEATSISNFSPPTPALDNTHNVLPHGMASPNTKASVGDSILRQYAHHLGALHADDETHAVHDVSERDTAAVDETILNTVLNLADKPPNRTDRSSYLAHHPTVPVPKPLSLPKPFLTHRKNAKSTDIPRQTIMKALVSRRPSTGPITAPLAANTLRTAAREAEAGEQNPPTSSPCLTATLGGLQPSVFSGCSPTSTSFMRSPCFFHQRFESIVDVQKVLDEIAEDDYSHSRLMQTAIGVREVSKQLQRKPLKRAVRNVMIVTKARDNSLVYLTRDLAEWLLSTPRYGSDVGVNVYVDAKLRHSKRFDAAGLVKKEPRFEQMLKYWTPDLCWSSPETFDLVLTLGGDGTVLFTSWLFQRVVPPVLSFSLGSLGFLTNFEFDKYKEHLDRIMGDGGMRVNLRMRFTCTVWRADRSPGAEKGAVEEGEQFEVLNELVIDRGPSAYVSNLELYGDDELLTIVQADGCIFSTPTGSTAYSLSAGGSLIHPSIPAILLTPICPHTLSFRPMVLSDTLLLRIAVPNKSRSSAYCSFDGKGRVELKRGDYVTLEASQYPFPTVMTGTNEWVESVQRALRWNVRGAVQKAWDDGDEADCDQAEEKWDIDMDSSPAGGTDSGIGPSEDGDHVASPMRRQLSLLNM
>XP_007725840_Capronia_coronata
MTSTITEMNTTTATITPTIAGTTASTAVNTNSSLSSPTTSEATSSSNVSPPTPALLDHPHPLFSDGMDNAIPKATVGESLLRQYAHHLDPLHTDDHTHAVHDLSDSHAVATIDARAVTSVDASALSPANIPPTDRLRGSYIAHHPTVPVPKPLQLPKSALSHRKNARSIDISRQTILKALVSRRPSMGSMTANAFKTAASGDGDSEQQDGLSASTCPTATFTALQSSVLSGQSPLSTSFLRSPCFFHQRFEGVVDVQKVLEEISDDDYSHSRLMQTATGVREVSKQLQRKPLKRAVRNVMIVTKARDNSLVYLTRDLAEWLLSTPRYGNDLGVNVYVDAKLRHSKRFDAAGILRKEPRFQHMLKYWTPDLCWSSPEKFDLVLTLGGDGTVLFTSWLFQRVVPPVLSFSLGSLGFLTNFEFDKYKEHLDRVMGDTGMRVNLRMRFTCTVWRIDRSPGAAKGAVEEGEQFEVLNELVIDRGPSAFVSNLELYGDDELLTIVQADGCIFSTPTGSTAYSLSAGGSLIHPSIPAILLTPICPHTLSFRPMVLSDTQALRIAVPNKSRSSAYCSFDGKGRIELKKGDYVTLEASQYPFPTVMTGTNEWVESVQRALRWNVRGAVQKGWDDADEEDGDPAEEKWDIDIDAGPFGGTDSGIGPSEDGDHVASPMRPQMNMLHM
>XP_007738664_Capronia_epimyces
MATTRTDPTTTPATAAAAVNSNLITNSSLSSPTTSEATSSSNFSPPTPALLDASCSPFSHGMTTSNSKVTLGEGILRQYAQNLDPLHTDDHTHAVHDIPTSHTNPPVDETVLTSVDGPGFSLVKAPLLDPLRGSYIAHHPTVPVPKPLQLPKSILSHRKNARSIDIPRQTILKALVSRRPSIGSNAASMATNPVKNTAGGDGELEQQNNLSPLSCPTATFTALQPSTLSGHSPISTSFLRSPCFFHQRFEGVVDLQKVLEEMADDDYSHSRLMQTATGVREVSKQLQRKPLKRAVRNVMIVTKARDNSLVYLTRDLAEWLLSTPRYGSDLGVNVYVDAKLRNSKRFDAAGLVRKETRFQHMLKYWTPDLCWSSPEKFDLVLTLGGDGTVLFTSWLFQRVVPPVLSFSLGSLGFLTNFEFDKYKEHLDRVMGDSGMRVNLRMRFTCTVWRIDRSPGAAKGAVEEGEQFEVLNELVIDRGPSAYVSNLELYGDDELLTIVQADGCIFSTPTGSTAYSLSAGGSLIHPSIPAILLTPICPHTLSFRPMVLSDTLALRIAVPHKSRSSAYCSFDGKGRIELKQGDYVTLEASQYPFPTVMTGTNEWVESVQRALRWNVRGAVQKGWDDGADEDSPHVEEKWDIDMDAGPFSGTDSGIGPSEDGDNAASPMRPQLSMLTM
>XP_009154046_Exophiala_dermatitidis
MTTTTIADSTDPRTTPVTTPATAVASTPTPTITTTTTNPTTASTISSAVNTNSSLPSSPTISEGTSSSNFSPPTPAPIDNPRPLLSNGMAIPNRKATVGESILRQYAQNLDPLHTDEHTHTVHDVTDSQADAPVDDGLLTSTNDHGITPFSNPLIDPLRSSYIAHHPTVPRPKPLQLPKPALSHRKNARSIDIPRQTILKALASRRSSMDPTAGAMNPSAFNTLAGAEEGSEQQNSLSPLSCPTATFSALQPSALSEQSPMATSFLRSPCFFHQRFEGVVDLQKVLEEIASDDYSHSRLMQTATGVREVSKQLQRKPLKRAVRNVMIVTKARDNSLVYLTRELAEWLLSTPRYGSDLGVNVYVDAKLRHSKRFDAAGLLRKEPRFQHMLKYWTPDLCWSSPEKFDLVLTLGGDGTVLFTSWLFQRVVPPVLSFSLGSLGFLTNFEFDKYKEHLDRVMGDAGMRVNLRMRFTCTVWRMDRSPGAAKGAVEEGEQFEVLNELVIDRGPSAYVSNLELYGDDELLTIVQADGCIFSTPTGSTAYSLSAGGSLIHPSIPAILLTPICPHTLSFRPMVLSDTLALRIAVPHKSRSSAYCSFDGKGRIELKQGDYVTLEASQYPFPTVMTGTNEWVESVQRALRWNVRGAVQKGWDGGDDDDSDHVEEKWDIDMDAGPFGGTDSGIGPSEDGDHVASPMRPQLSMLNM
>XP_013260101_Exophiala_aquamarina
MSLSLQHPQTQHAHSHSHSTLSSPTTSEAASSSTFSPPTPALDNPDPLLSHGMANLNSKASVGESILRQYAQHLDPLHAGDDTHHVHHLTEPDVDTLHETALNTALNLANSPVTVSNSLLKSYTAHHPSVPVPKPLYLPKPYRARHKNTKSTDIPRQTILKALASRRPSMGPNTAPLGAPTLKAALLEPESEPQNDGSPSICQTATVGGFSSISGYSPTSTSFLRSPCFFHQRFEGLVDIQKVLEEIAEDEYSHSRLMQTATGVREVSKQLQRKPLKRAVRNIMIVTKARDNSLVHMTHDLAEWLLSTPRYGSDLGVNVYVDAKLRHSQRFDADGLLKKEPRFQKMLKYWTPDLCWSSPEKFDLVLTLGGDGTVLFTSWLFQRVVPPVLSFSLGSLGFLTNFEFDKYKEQLDRVMGDAGMRVNLRMRFTCTVWRADHSPNAEKGSVEEGEQFEVLNELVIDRGPSAYVSNLELYGDDELLTIVQADGCIFSTPTGSTAYSLSAGGSLIHPSIPAILLTPICPHTLSFRPMVLSDTLALRIAVPVKSRSSAYCSFDGKGRIELKRGDYVTLEASQYPFPTVMTGTNEWVESVQRALRWNVRGAVQKGWDDGDEEDSTNVGDKWDIDIDSSPLGGTDSGIGPSEDGDHAASPVKRQMSLLNM
>XP_016229281_Exophiala_mesophila
MSTLITHSAASSVSPTSEATPDSMIFLSPTPVIDNLGSPLPHGMAPLSPKPAEGDTILHQNAHEDGHTNGAQEHIQTSPNVNGTTLITPPETTSNLANTSPTIQLKSYTAHHPFVPVPKPLSLPKPYTSHHKGAKSIDIPRQTIMKALASRSPSNGATTAPLGGPNSLKGLMMDAGLEPANGTSPSLCQTATFSRSNGVPVLSPSSTSFLRSPCFFHQRFEGLVDIQKVLDEISEDDFSHSRLMQTATGVREVSKQLQRRPLKRAVRNIMIVTKARDNGLVHKTRDLAEWLLSTPRYGNDLGVNVYVDAKLRHSKRFDSAGLLKKQPAFQSMLKYWTPDLCWSSPEKFDLVLTLGGDGTVLFTSWLFQRVVPPVLSFSLGSLGFLTNFEFTKYKEHLDSIMGDAGMRVNLRMRFTCTVWRADTSSGASKGAVEEGEQFEVLNELVIDRGPSAYVSNLELYGDGELLTIVQADGCIFSTPTGSTAYSLSAGGSLIHPSIPAILLTPICPHTLSFRPMVLSDTLALRIAVPAKSRSSAYCSFDGKGRIELKQGDYVTLEASQYPLPTVMTGTNEWVESVQRALRWNVRGAVQKGWDEGEEEDEQSDGKWDIDIDSSPLGGTDSGIGPSEDGDPGTASPTRRQMSLLNM
>XP_013272557_Rhinocladiella_mackenziei
MTTVAASSSNRPVNIHSTVSSPTTSEATSTSASNFSPPTPALDNNPHPLPPHSMAISTSKPSVGESILRQYAQHLDPLHADDETNPVHNLPDPTSQTVDEVVLNQVLNLANDPPNDSVKTTYIAHHPSCPVPKPLLLPKSFLTHRKSAKSNDIPRQTIMKALASRPLSTGPTTAPLVASPFKAVAVDVESEQVSSSPSPCLTATFASLQPSNMSGYSPTSTSFLRSPCFFHQRFEGIVDIQKVLDEIAEDDYSHSRLMQTATGVREVSKQLQRKPLKRAVRNIMIVTKARDNRLVYLTRDLAEWLLSTPRYGNELGVNVYVDAKLRHSKRFDAAGLLQKEPRFQTMLKYWTPDLCWSSPEKFDLVLTLGGDGTVLFTSWLFQRVVPPVLSFSLGSLGFLTNFEFDKYKEHLDRVMGDAGMRVNLRMRFTCTVWRADRSPGAAKGAVDEGEQFEVLNELVIDRGPSAYVSNLELYGDDELLTIVQADGCIFSTPTGSTAYSLSAGGSLIHPSIPAILLTPICPHTLSFRPMVLSDTLALRIAVPNKSRSSAYCSFDGKGRIELKQGDYVTLEASQYPFPTVMTGTNEWVESVQRALRWNVRGAVQKGWDDGGEEDGDPAEEKWDIDIDSAPLGGTDSGIGPSEDGDHAASPMRRQMSLLNM
>XP_018003632_Phialophora_attinorum
MPDSIPPSYAAQQQGPSLSATSTLPSSPMPKASQDGSASYTPGVGETILRQYADQLDPLDHKVESATAHDPTPTSTDLASPTGTAVSRSSQTTYKASRAFRLPKSFLGHRRRSTDVPNIPTQTILKALVSKATGPPTAPMAMSMTGFRTALDNIDDTSSNGSTSPCPTTFTTGLNLNNMSNWSPTSAMKSPCFFHQRFDGIVDIQKVLDEMSVEDEFSHSRLTQTANGVREVSKQLQRRPLKRAVRTIMIVTKARDNSLVHLTRELAEWLLSTPRYGKDAGVTVYVDAKLRQSKRFDAPGLLARDPRFAHMLKYWTPDLCWSSPEKFDLVLTLGGDGTVLFTSWLFQRITASWATQGMRVNLRMRFTCTVWRQDTHPGAEKGAVEEGEQFEVLNEMVIDRGPSAYVSNLELYGDDELLTIVQADGCIFSTPTGSTAYSLSAGGSLIHPSIPAILLTPICPHSLSFRPMVLSDTLSLRIAVPQKSRSSAYASFDGKGRIELKQGDYVTLEASQYPFPTVMAGGNEWVESVQRALRWNVRGAEQKGWDEGLDGEGMAGEQEKWDIDIDNVVGGAGVGGTDSGLGQSEDGDGVGVAASPSITGKEKEKGRATLLTM
>NP_588005_Schizosaccharomyces_pombe
MATKVEEINKLKKKNLHFRQCSADSLSNSSMQFDLSGLNTPVGELATSNLPSPAHPPFGELHQESRTSNSSAMHIENVVASRLMYNEVANGSFALEPKNILVVTKPRKHSLVYKTAEITKYILTIGTPETKVYVDMRLARSKRFSAHNIAKEANTDIDRIKYWNPYICLIKPSIFDLAITIGDNSTLLYTSWLFQKIGPPVLSFSDDDVPGFLTHFSLSNYQQHLYQVLTQNVSLRFCSRLQCSFHKYDEKTKQYSLASTTYSLDEILISRGEHPFISNLNVYNNSELMTVVQADGLVVATPTGSTNISANAGGSLVHPALNAILVTPVCPHTLSFRPIILPDYNVLNVEIPLDSRSSAFFSVDRHESVEMHRGDYLSIVTSHYPFTTIQNPGYQWTKVLEDKFNWNVRERQKPFSRKPSLSDVKDTSDDKFDITDNSYCREFSADIDG
```
