## Supplementary material for "Coding Sequence Insertions in Fungal Genomes are Intrinsically Disordered and can Impart Functionally-Important Properties on the Host Protein": fasta protein sequences: XP_716635.1_blasthits_fa.txt

```
>XP_716635_Candida_albicans
MINPRNLRLIIAVIGLVGIFAFFASSQHSLVDRTALQVNKPAADSPHVPPPAAAAAPVSPPPPSQQQKQQEGSQKQLNDENSDEKNTLQGTSYSGTKPPYEKVDGKSNKILADKLDTTKNSKPNQQQQQNTQKGASEEKSAQNKITTPEEVSMDNGKCNDIDYVVMIDAGSTGSRVHVYEFNTCVKPPQLLSEEFEMLKPGLSSFDTDTVGAAKSLDPLLEVALKKVPKNKQSCTPVAVKATAGLRLLGETKSKAILDEVRSHLEKDYPFAVVSEDGISIMDGKDEGVYAWVTANYLLGNIGGKEKLPTAAVFDLGGGSTQIVFEPDYKVDEVPVDGETKYHFTFGDNQYTLYQFSHLGYGLMQGRNKVNQLVLKNKLSELNLQKYTKKEVKGAKATVDVSNPCIPPGVVAKDVQVELGEDEFYVVNMKGPSSKDSTVAGGSQCRYLAEKVLNKDAECTSKPCSFNGVHQPSLTRTFNKNSDMYVFSYFYDRTNPIGMPSSFSVEELKDLSKLVCQGETFWKDILLDDHVKNLNEEPQWCLDLSFITAMLHTGYDIPLHRELKTAKTIDNNELGWCLGASLPLLDKNNAKWTCRIDKTD
>XP_002419509_Candida_dubliniensis
MINPRNLRLIIAVIGLVGIFAFFASSQHSLVDRTALQVNKPASNSPNVPPPPPAAAVPPPQKEMEGNQKQLEDENGDEKNTLQGTSHTGTKPPYEKVDGKSNKVLADKLDTSKNSKPNQQQQQYTQKGEPKVEESSKNKITAPEEVSMENGKCNDVDYVVMIDAGSTGSRVHVYEFNTCVKPPQLLSEKFEMLKPGLSSFDTDTVGAAKSLDPLLDVALAKVPKNKQACTPVAVKATAGLRLLGEAKSKAILDEVRSHLEKDYPFAVVPGDGISIMDGKDEGVYAWVTANYLLGNIGGKEKLPTAAVFDLGGGSTQIVFEPDYKVEEVPVDGETKYHFTFGDNQYTLYQFSHLGYGLMQGRNKVNQLILKNKLPELKLQKYTKKEIKGAKAIVEVNNPCIPPGVIAKDVQVELGEDEFYVVNMKGPSSKDSTLAGGSQCRYLAEKVLNKDAECTSKPCSFNGVHQPSLTRTFNKNSDMYVFSYFYDRTNPIGMPSSFSVEELKDLSKLVCQGETFWKDILLDDHVKNLNEEPQWCLDLSFITAMLHTGYDIPLHRELKTAKTIDNNELGWCLGASLPLLDKNNAKWTCRIDKTE
>XP_002547953_Candida_tropicalis
MINTRNVRLIVGVLALLGIFAFFASSQHSLTHHTAASQLSKPASNPPPIQNPPEQQQKQQQDDEEHDDSKNTLQGTSHQGTKPPYEIDSTPKNNKINAEKLDSSKSNAEIANPKEGEKEDTQMSTPEKVPASNEKCNKVEYVVMIDAGSTGSRVHVYEFNTCVQPPALLSETFEMLKPGLSSFDTDTVGAAKSLDPLLKVALEKVPADKQKCTPVAVKATAGLRLLGEEKSKNILAEVRSHLEKDYPFAVVEGDGISIMDGKDEGVYAWVTANYLLGNIGGKDKLPTAAVFDLGGGSTQIVFEPDYKVDEVPVDGETKYQFTFGENEYTLYQFSHLGYGLMQGRNKINQLVLKNKLSELDLKKYTKKEAKDSKGKGEVSVSNPCIPPGVVANDVAVEFGDDEVYIVNMKGPSSKDATIAGGSQCRFLAEQVLNKDAECTTKPCSFNGVHQPSLTRTFNKNSDMYVFSYFYDRTNPVGMPSSFSVEELKDLSKLVCQGETLWKDVLLDDHVKNLSEEPQWCLDLSFITAMLHTGYDIPLSRELKTAKTIDNNELGWCLGASLPLLDKANANWKCRLDEVKQKE
>XP_003868715_Candida_orthopsilosis
MLSTRNLRLIVAVFAIFGIVAFFATSQNSLRGTVQKVGIKPASGGSSQEPPKPQDAQMDEEEKNTLQGKPHSGTKPPYEKVDKSESNIAEKLSDKPPSSQENEKITTPHEVGMNKECNEVNYVVMIDAGSTGSRVHVYEFNTCTQPPKLLSEEFKMLDPGLSSFDTDTVGAAKSLDPLLEVALSKVPKEKHSCTPVAVKATAGLRILGKAKSDAILKEVRRHLEEDYPFAVVPGNGISILDGRDEGVYAWVTANFLLGNIGNKDKLQTAAVFDLGGGSTQIVFEPEYKDQVPVEGETQYKFAFGEHEYTLYQFSHLGYGLMQGRNKINKLVLENYLKNAQLTKYSSKKEAKEANAEVEVTNPCIPPSSVAKNVQVEVSENEIYVVNMKGPSKPTGSKCRFLAEQVLNKDATCEAKPCSFNGIHQPSLTHAFNKNSDMFVFSFFYDRTNPIGMPSSFTVEELRDLTKSVCEGESLWRDVFFDDHMNSLNKEPQWCLDLSFITAMLHTGYDIPLSRELKTAKKIDNNELGWCLGASLPLLDKSSGLWQCRS
>XP_001526173_Lodderomyces_elongisporus
MLNTRNLRLVVAVLAIFGIVAFFVSSQNSAGSSVGRVNKEILKSNNNAGGGIQKGTLNDQSNLIQPPVIEDEEEKEQQQQQQQQQLPLQQKTEGKKEKGTNQQDLEKEDSKNTLQGTPHSGTKPPYEKDDKPKKNIAEKIGGNPGDSIADSNGNIKETESETESGNESENKDENVNDVEKITDPKKVNMNSECNEVKYVVMIDAGSTGSRVHVYEFNTCTQPPKLLSEEFMMLEPGLSSFDTDTVGAAKSLDPLLEKALEKVPKDKQGCTPVAVKATAGLRLLGEEKSNAILAEVRKHLEEDYPFAVVKGDGISILDGKDEGVYAWVTANYLLGNIGNKDKLPTAAVFDLGGGSTQIVFEPEYKDDVPVEGETKYKFTFGDHDFTLYQFSHLGFGLMQGRNKINKLVLDNYKKSKDAKELTLYTSKKEAKEAVAEVDIINPCIPPKSIAKNVAVEVADGEIYVVNMKGSSEATGSQCRFLAEQILNKDQACESKPCSFNGVHQPSLVRAFNKDSDMYVFSFFYDRTNPIGMPSSFTVEELRDLTKSVCQGESLWNNVFLGEHVDNLSKEPQWCLDLSFITAMLHTGYDIPLHRELRTAKKIDNNELGWCLGASLPLLDSTSSNWECKKPKKTSFENI
>XP_007376497_Spathaspora_passalidarum
MPKETEPAAKNFKVEDVKDTVASDTNIVKPKKNPVTAKPSKVPTKAPAKSTAKSDTCNDVEYVVMIDAGSTGSRVHVYEFNTCTQPPKLLSEAFEMLKPGLSSFDTDTVGAAKSLDPLLKVALEKVPVTKQKCTPIAVKATAGLRLLGETKSNAILAEVRRHLEEDFPFAVVADDGISIMDGRDEGVYAWVTANYLLGNIGNEKKLPTAAVFDLGGGSTQVVFEPQDGDLLPEGEQKYKFTFGDDVFTLYQFSHLGYGLMQGRNKVNSLVLKRKLEDLTLTKYTRATAKDAVATVSVPNPCIPPGTVAKNVVVEISEDEVYVVNMKGPSDTTLGSAPGAQCRALAEQILNKEATCETKPCSFNGVHQPSLTKGFARSSDMYVFSYFYDRTHPIGMPQSFTVEELLDLSKVVCNGNSDTWSDVFLDDHIKELKDEPQWCLDLSFITAMLHTGYEIPLDRELKTAKKLDDNELGWCLGASLPLLDKTNWKCRIDPVSS
>XP_043048443_Scheffersomyces_spartinae
MVILNTRNIRVVVSAIILFVLVVFLFSSKNSVGEGLLNRLKVPTDSGINAPVIPATNKPPTFDSGVGESAPAADAGEKKPPVEAGKQPQADTKLQSEKKPEVEKKPQAEKISDSSSIEKIQGGGKGSAAASSGKCDKKEYVVMIDAGSTGSRVHVYTFNTCMSPPQLLHEEFKMLKPGLSSFDTDTVGAAKSLDPLLQVALDTVPKDKQGCTPVAVKATAGLRLLGQEKSDAILKEVRHHLEVDYPFAVVEGNGISIMDGADEGVYAWITTNYLLGNIGGNDKLPTAAVFDLGGGSTQIVFEPDFPNDAEMVDGEFKYKFSFGNRDFTLYQYSHLGYGLMQGRNKINSEIIKSHIKNSEGSSLVKLTSKKEAKDAKSSITIKNPCIPPGSKAENVLVELGKDEMYVVTFQGPSLDESGSSGSACRRLAEGILNKDATCETKPCSFNGVHQPSLTRTFHKTSDMYVFSYFYDRTNPLGFPSSFTMEELLELSRLVCRGEKLWKDVLLDDHIKELVEEPQWCTDLSFISAMLHVGYDIPLGRELRTAKTIDNNELGWCLGASLPLLDKKTWKCRVKKVE
>XP_001383158_Scheffersomyces_stipitis
MFSNRNVRYLLSALAILGIVAFFATTQNSLGSSIQRTKPAVSGDAAVPLSGEMDNVDTLQGKPHQGNEPPYQQNDNKKPAAPGQVEANKDLAPETETESTEGSVVNQSSPKTTKTKPKTKGKPKGSCKEVDYVVMIDAGSTGSRVHVYAFNTCVSPPKLLSEEFKMLKPGLSSFDTDTKGAAESLDPLLKLALETVPEAKRGCTPVAVKATAGLRLLGKEKSDAILAEVRAHLENDYPFAVVPGDGISIMEGKDEGVYAWITTNYLLGNIGSSEKNPTAAVFDLGGGSTQIVFEPQFGDNEKMVEGDHKYDFTFGDRDFSLYQTSHLGYGLMQGRNKINAKVIQGSLKEHPDLEKLSDKASTKGAKASITINNPCIPPNVIAHDVVVEVSESEFYVVNFQGPSTPGGTLCRAIAEQVLNKDAECTSKPCSFNGVHQPSLVKSFQKTSDMFVFSYFYDRTNPLGFPSSFTVEELADLAKIVCNGETLWQEVLLDDHIKELKEEPQWCTDLSFITAMLHTGYDIPFHRELKTAKTIDGNELGWCLGASLPLLDKTNSGWQCRVEETN
>XP_020064401_Suhomyces_tanzawaensis
MISTRNIRVIVSVLAIFGIVTFFAMSQNSLGDNVQRVQPAASSDDHVPFKEHPEPNNIKGTPQSVDPPYSQSDKAGGANSKPKVIADKIGTDTPTSGDSKPAAGTAAKAPAGGSKPKTGVSGTCDKKEYVVMIDAGSTGSRVHVYEFDTCQAPPKLLKEEFKMLNPGLSSFDTDTKGAAASLDPLLKVALETVPKDKQACTPVAVKATAGLRMLGEEKANNILAEVRRHLEKDYPFAVVEGDGISIMDGRDEGVYAWVTANYLLGNIGSSEKTPTAAVFDLGGGSTQIVFEPEFGNNEKMVEGEHKYEFLFGDRDFTLYQYSHLGFGLMQGRNKINGLVVQSALNSNPEVSKSKISSKADAKKAKATLTINNPCIAPGVVAENVLVELGADEFYVVNMKGPSVANGAQCRFLAEKVLDKEKECTTKPCSFNGVHQPSLTKAFRRSSDMYVFSFFYDRTNPLGFPSSFTVEELTELAKVVCNGELLWKDVLLDDHVKQLKEEPQWCLDLSFVTALLHTGYDIPLHRELRTAQKIDNNEIGWCLGASLPLLDGKGWKCRIDQVA
>XP_020078093_Hyphopichia_burtonii
MISTRNIRVIVAVFAIFSVILFFASSQHSLGDQLQRVKPISHPDASDHTRIGSNTLQGNSPHKAGSEPPYAQPKKKPESKPYKDDSKPKIMADKANSNSPSNEKQVGKPLSNEEQVGKPNEKQKPSQDCNQVDYVVMIDAGSTGSRVHVYEFNTCKSPPVLLSEKFEMLKPGLSSFDTDTKGAAASLDPLLKTAMETVPKDKQGCTPVSVKATAGLRLLGKEKSDNILKEIRSHLENDYPFAVVEGDGISILDGSLEGVFAWVTANYLLGNIGNEEKVPTAAVFDLGGGSTQIVFEPEFGNNEKMVEGEHKYDFTFGDHKFTLYQFSHLGYGLMQARNKINSLIVKAALQNNKELKNSKINNKDAAKDAKATISINNPCIPPGVTAENVQVDISDNEIYLVNFKGPSVASGAQCRFLAEQVLNKDAECTQKPCSFNGVHQPSLTKTIRKNQDMYVFSFFYDRTNPLGFPSSFTVEELSDLAKVVCNGDQLWKEVLLDDHVKQLNEEPQWCLDLSFITAMLHTGYDIPLHRELRTAKTIDNNELGWCLGASLPLLDKSNGNWKCRIKETTNA
>XP_015467221_Debaryomyces_fabryi
MISNRNVRVIVSVFAIFAVILFFATSQSSFGNSVQRVNTPSNGDAIFQHEQGSNTLQGKPYEGKQPPYSQDDKKVPVKQETGGKDNKVMADKSASEKSSQNKVGDNANKISGDKEAGKGTSGGSSDTCNEVDYVVMIDAGSTGSRVHVYEFDTCKSPPVLLSEKFEMLKPGLSQFDTDSKGAAASLDPLLKTAMETVPKAKQGCTPIAVKATAGLRLLGEEKSKNTLAEVRRHLEEDYPFAVVEDEGISIMDGKDEGVYAWITTNYLLGNIGSSEKLPTAAVFDLGGGSTQIVFEPEFGNNEKMVDGEYKHQFTFGDRDFTLYQFSHLGFGLMQGRNKINALVVESKLKNSKELANAKFNSEKAMKDAKATVTINNPCIPPGVTAENVQVKMADEEYYLVNMKGPSVAAGAQCRFLAEKVLNKDAECTTKPCSFNGVHQPSLTKTFKKSSDMYVFSYFYDRTNPLGFPSSFTVEELSELAKVVCNGDQLWKDVLLDEHVKELNEEPHWCLDLSFITAMLHTGYDIPFHRELRTAEKIDNNELGWCLGASLPLLDKTNSKWKCRVEQVN
>XP_458263_Debaryomyces_hansenii
MHTFILVNMNQKGVLFNKIAIQQSYSRMISNRNVRVIVSVFAIFAVIIFFATSQSSFGNSVQRVNTPSNGDAIFQHEQESNTLQGKPYDGSQPPYSQEDKKVPGKQENGGKDGKIIADKSTGEKSSQNKIGNNDNKNAADKGIDKGTNGGSADTCNEVDYVVMIDAGSTGSRVHVYEFDTCKSPPVLLSEKFEMLKPGLSQFDTDTKGAAASLDPLLKIAMDTVPKAKQGCTPVAVKATAGLRLLGEEKSKNTLAEVRRHLEEDYPFAVVEDEGVSIMDGKDEGVYAWITTNYLLGNIGSSEKLPTAAVFDLGGGSTQIVFEPEFGNKEQMVDGEYKYQFTFGDREFTLYQFSHLGFGLMQGRNKINGLVVKSKLKDNKELDNAKFTSEKAMKDAKATVTITNPCIAPGVTAENVQVKMSEEEFYLVNMKGPSVAAGAQCRFLAEKVLNKDAECTTKPCSFNGVHQPSLTKTFRKSSDMYVFSYFYDRTNPLGFPSSFTVEELSELAKVVCKGDELWKDVLLDDHVKELNEEPHWCLDLSFITAMLHTGYDIPFHRELRTAEKIDNNELGWCLGASLPLLDKTNSKWKCRVEQVN
>XP_006688164_Yamadazyma_tenuis
MLSTRNVRLIVPLIALITVVALVISSSYSPISTSVQKVKEKAADAVPFSTDEEDKNTLQGKPHVGTEAPYAAGKPLSGGSSSGGSGKYKADTGLKGGVVADTSNSEKSSAQKLSLEGAGSDSALKPPKGTANKGLGNEKYGDSGSVAKGKTNGACNSRDFVVMIDAGSTGSRVHVYEFDSCVSPPALIQETFKMNKPGLSSFDTDTVGAAHSLDELLEEAVNTVPKDKQGCTPVAVKATAGLRLLGEEKAANILKEVRSHLEKDYPFAVVEGDGISMMDGADEGVYAWVTANYLLGNIGGAEKTPTAAVFDLGGGSTQIVFEPQFSSGETMADGDHNYQISFGNRDYTLYQYSHLGYGLMQGRNKVHGVVVESALKSGTKLKKYTKKDELKDQKASVTLNNACIAPGVVAENVQVELAKDEFYLVNMKGPEADSSIHAGANCRFLAEKVLNKDIECSESPCSFNGIYQPSLTKSFNALNDMYVFSYFYDTTNPLGFPSSFTVGELSELAKVVCGGEAFWGSVLLDDGVGKLNKEPQWCLDLSFITAMLHTGYDIPLHRELRTAKTINNNELGWCLGASLPLLEKSSGWKCRISEVN
>XP_001482599_Meyerozyma_guilliermondii
MITTRNARVVVSVATILLVVVFLVSSLTRIGDGVKKAASEVSFGEEENTLKGTPYQGSGPPYAQEDKSKKPKVIADKVGGSELEKSPGKVAKPEVGKPDAGKPELVNQPGKGSGSGSGSGSGSGSGSGAGACGEEYVVMIDAGSTGLRVHIYLFDTCVSPPRLLNEDFDMLKPGLSSFDTETVNAAKSLDPLLKLAVEKVPKDKQSCTPVAVKATAGLRLLGAEKSTAILNEVRRHLEEDYPFAVVEGDGVSIMDGKDEGVYAWISTNFLLGRIGGKEKQDTAAVLELGGGLAQIVFEPEFGDNEKMVEGEQKYDLEFGGHHFTLYQFSHLGYGLMEGRNKVNALVVNAALANNKELQNSKLSSKAQTKDAKASVTLTNPCIPPKMQADNVVVPVGEEEFYVVNMKGPSKPQGAQCRFLAESALNKDAQCDTKPCSFNGVYQPSLVKTLRKTSDMYVFSYFYEKTVPLGFPHSFTVEELTDLAKTVCTGDPLWTEALAPGPVGELTKEPQWCLDISFITALLHTGYDIPLYRELRTAEKIDNNEIGWCLGASLPLLDKASGKWTCRIKQA
>XP_018710805_Metschnikowia_bicuspidata
MLNARNIRVALGALFIFSVVGYFLSNASAFPDSSMRVQVPQSSENAIKPVPQGSAAQGEDSPYEPSQGKAEGSLSDDESDEDTADAAVKPVKPEKLPQPTGLKQADSKPKGQAESSSEKQLSSDSKCDKTDYVVMIDAGSTGSRIHVYSFDTCISPPKLLNEEFKMLNPGLSSFDTDTQGAAASLDPLLELALSTVPKDKQSCTPVAVKATAGLRLLGQEKSDAILKEVRAHLENDFPFAVVDGDGISIMDGKDEGVYAWITANYLLGNIGSKEKLPTAAVFDLGGGSTQIVFEPEMGDNEKMVEGEHKYEFSFGDRVFTLYQFSHLGYGLMQGRNKVNSLILSSAIKNGASLTSYQSKSAAKEASGTVTMNNPCMPPGVTAQDVMVEVSDDEVYVVNFKGPSEASGAQCRHLAEQVLNMEAECTSKSCSFNGVYQPSLVKAFHKNSDMWVFSYFYDRTNPLGFPSSFTVEELRDLTKTVCAGESLWTDVLLGDSVKALQEEPHWCLDLSFITAMLHTGYNIPLGRELRTAKKIADNELGWCLGASLPLLNPQEGGWKCRVKETAAQA
>XP_002618194_Clavispora_lusitaniae
MLNTRNVRVFVAACLLFVLVGYISFSSGSFSEPLRTKPSSDFAVNHEEAGNTLLNTPHKGSEAPYKASGGNMADKIATDDKPAATKAANPAKVDTPSGKPTEKAKENDSGKSEQSSNEKCDKTDYVVMIDAGSTGSRVHVYEFNTCLSPPKLLSEKFEMLKPGLSSFDTDTKGAAASLDPLLKVALEKVPKDKQGCTPVAVKATAGLRLLGKEKSDAILAEVRTHLENDYPFAVVEGDGISIMDGKDEGVYAWITTNYLLGNIGSEEKIPTAAVFDLGGGSTQIVFEPDFGDSEAMAEGEHKYEFTFGNRNFQLYQFSHLGYGLMEGRNKVNALVLNSALKEKSVTPKKYASKKETKDATGDVTIMNPCLAPETKAENVAVQVGEEFYVVNFKGPAEASGPQCRYLAETVLNMDAKCTTSPCSFNGVYQPSLVKAFHRDSDMWVFSYFYDRTNPLGFPSSFTVGELKDLTSTVCSGSKLWKDVLLGDSVQALEEEPHWCLDLSFITAMLHTGYNIPLSRELRTAKTIANNELGWCLGASLPLLDSKTSGWKCKIKEVKETKDLKEAKDIKEENEPAKASTDDEKKIEA
>XP_025343830_Candida_haemuloni
MSVLNTRNLRVIVAAFLLFTVVGYFAVSAGHYSESATRVKPAANSDLLESANTLQGSAHKGNEAPYKASSNVQGNKADKFESPKAPGEAPAAEKPVAEKPAVAEKPAEKVPEKGSAMGSTGSTKQGSSGSSSGSGSCQQTDYVIMIDAGSTGSRVHVYSFDTCVSPPRLLNEEFKMLNPGLSSFDTATKEAAASLDPLLKVALDTVPKEKQSCTPVAVKATAGLRMLGAEKSDAILKEVRNHLTNDYPFAVVEGDGISIMEGKDEGVYAWITTNYLLGNIGTSEKIPTSAVFDLGGGSTQIVFEPDFADKNEALAEGDHRYEFTFGDRDFTLYQFSHLGYGLMEGRNKVNGAVVQKSKDSSLTKHASKAAAESATAGTTLMNPCIPPGATAKDVVVRVADDEFYKVNFEGSTDGSAAQCRFLAEEVLNMDECKQAPCSFNGVYQPSLVKNFHKNSDMFVFSFFYDRTNPLGFPGSFTMEELRDLTSAVCKGSTSWKTVFLSDALQELDKEPQWCLDLSFITAMLHTGYNIPLNRELKTANKIAGNEIGWCLGASLPLLNPEKGGWKCRVKENGI
>XP_024712473_Candida_pseudohaemulonis
MSVLNTRNLRVIVAAFVVFTVLTYFAVSAGHYTESAARVKPPANSDLLEAGNTLQGSAHKGMEAPYKASPNVQGNKADKLDAEKPAEKPVDKPVANVSPEKPVADKPAADKPVEIPAEKPQKGASGACDQTDYVIMIDAGSSGSRVHVYSFDTCVSPPRVLNEEFKMLNPGLSSFDTDTKGAAASLDPLLEVALQTVPKEKQSCTPVAVKATAGLRMLGAEKSDAILKEVRNHLTKDYPFAVVEGDGISIMDGKDEGVYAWITTNYLLGNIGSSEKLPTAAVFDLGGGSTQIVFEPEFNGANDVLAEGDHKYKFSFGDRDFELYQFSHLGYGLMEGRNKVNAAVIKAAQDTTLTKYASKAAAKEATAASTLMNPCIPPGVSAKDILVQASEDEFYKVNFEGPSEPSAARCRFFAEEVLNMEAECKQKPCSFNGVYQPSLVKAFHKASDMFVFSFFYDRTNPLGFPGSFTVEELRDLTSAVCKGLSAWKTTFQSEELQKLDKEPQWCLDLSFISAMLHTGYNIPLNRELRTARKIADNEIGWCLGASLPLLDPKAGNWKCRILETK
>XP_025336150_Candida_duobushaemulonis
MSVLNTRNLRVIVAAFVVFTVVTYFAVSAGHYTESAARVKPPANSDLLEAGNTLQGSAHKGVEAPYKASPNVQGNKADKLDAEKPAEKPVDKPVADASPEKPVADKPAADKPVEIPAEKPQKGASGACEQTDYVIMIDAGSSGSRVHVYSFDTCVSPPRVLNEEFKMLKPGLSSFDTDTKGAAASLDPLLEVALNTVPKDKQSCTPVAVKATAGLRMLGAEKSDAILKEVRNHLTKDYPFAVVEGDGISIMDGKDEGVYAWVTTNYLLGNIGSSEKLPTAAVFDLGGGSTQIVFEPEFSDANDVLAEGDHKYKFTFGDRDFELYQFSHLGYGLMEGRNKVNAAVIKAAKDTTLTKHPSKAAAKEATAASTLMNPCIPPGISAKDILVQASEDEFYKVNFEGPSEPSAARCRFFAEEVLNMEAECKQKPCSFNGVYQPSLVKAFHKTSDMFVFSFFYDRTNPLSFPSSFTVEELRDLTSAVCKGSSTWKTIFQTEELQQLNEEPQWCLDLSFISAMLHTGYNIPLNRELRTARKIADNEIGWCLGASLPLLDPKTGNWKCRISETK
>XP_028889583_Candida_auris
MSLLNTRNIRVIIAAFALFTVVGYFVVSAGHYSESAGRVKPAASSDLLEAGNTLQGTAHKGVEAPYKTKPEVQGNQAAKLEPGKGQAENKPAAPVQAPEVEQKRPESSEKVSSGASCKQTDYVVMIDAGSTGSRVHVYSFDTCVTPPKLLNEEFKMLNPGLSSFDTDTKGAAASLDPLLEVALQTVPKDKQSCTPVAVKATAGLRMLGEEKSQAILKEVRNHLVSKYPFAVVEGDGISIMDGKDEGVYAWVTANYLLGNIGSSEKIPTAAVFDLGGGSTQIVFEPDFSDKNEQLVEGEHKYDFTFGDRKFTLYQFSHLGYGLMAGRNKVNAAVLKGSKEPSLTKYSSKAEAEAAEAASTIMNPCVAPGMTAKGVVVESAKDEFYKVNFIGPSEGLGAQCRFLAEEVLNMDTECKQQPCSFNGVYQPSLVKTFHKNSDMFVFSFFYDRTNPLGFPSSFTMEELRDLTSAVCKGSESWKSTFLSDALQELNKEPQWCLDLSFITAMLHTGYNIPLNRELRTAQKIANNELGWCLGASLPLLDSKTGNWKCRIQETTQ
>NP_010872_Saccharomyces_cerevisiae
MAPIFRNYRFAIGAFAVIMLILLIKTSSIGPPSIARTVTPNASIPKTPEDISILPVNDEPGYLQDSKTEQNYPELADAVKSQTSQTCSEEHKYVIMIDAGSTGSRVHIYKFDVCTSPPTLLDEKFDMLEPGLSSFDTDSVGAANSLDPLLKVAMNYVPIKARSCTPVAVKATAGLRLLGDAKSSKILSAVRDHLEKDYPFPVVEGDGVSIMGGDEEGVFAWITTNYLLGNIGANGPKLPTAAVFDLGGGSTQIVFEPTFPINEKMVDGEHKFDLKFGDENYTLYQFSHLGYGLKEGRNKVNSVLVENALKDGKILKGDNTKTHQLSSPCLPPKVNATNEKVTLESKETYTIDFIGPDEPSGAQCRFLTDEILNKDAQCQSPPCSFNGVHQPSLVRTFKESNDIYIFSYFYDRTRPLGMPLSFTLNELNDLARIVCKGEETWNSVFSGIAGSLDELESDSHFCLDLSFQVSLLHTGYDIPLQRELRTGKKIANKEIGWCLGASLPLLKADNWKCKIQSA
>XP_018222624_Saccharomyces_eubayanus
MAPIFRNYRFAITAFAVIMLILLIKTSTTGPSIDIARKVAPTANIPKTPEDVSILPISDKPGYIDDAKTEQNNPELTDAVKSQNSNTCKKDHKYVIMIDGGSSGSRIHVYEFDICTSPPTLINETFEMLQPGLSSFDNDSAGAAKSLDPLLTVAMSAVPVKARSCTPVSLKATAGLRLLGEAKSAKILKAVRDHLEKDYPFPVVEGDGISIMGGDEEGVFAWITTNYLLGNIGTGGSKLPTSAVFDLGGGSTQIVFEPTFPPNEKMVEGEHKFDLKFGGETYTLYQFSHLGYGLNQVRNKINSVLVESALKKGTILEGDVTTTHNLSSPCLPPKVNALKEKVKLKSGETYIIDFMGPEVPSGPQCRFLADTILNKDAECKKPPCSFNGAHQPSLVRTFKETNDLYIFSYFYDRTHPLGMPLSFSLNELMELARTVCNGEEVWKSVFTGIEGSLDELKSDPHFCMDLNFQVSLLHTGYDIPLNRELKTAKKLANNEIGWCLGASLPLLESDNWACKVSKIE
>XP_033765774_Saccharomyces_paradoxus
MAPIFRNYRFAIGAFAVIMLILLIKTSSMGPSSIARTVATTASIPKTPEDVSISPINDEPGYIHDPKTEQNYPELADAVKSQTSQTCSEEHKYVIMIDAGSTGSRIHIYEFDVCTSPPTLLYEKFEMLEPGLSSFDTDSVGAANSLDPLLEVAMKYVPLKARSCTPVAVKATAGLRLLGDAKSSKILSAVRDHLEKDYPFPVVEKDGVSIMGGDEEGVFAWITTNYLLGNIGTNGPKLPTAAVFDLGGGSTQIVFEPTFSANEKMVDGEHKFDLKFGDENYTLYQFSHLGYGLKEGRNKVNSVLLENAIKDGRILKGDNTKTHELLSPCLPPKVNATKEKVTLESKETYTIDFIGPDEPSGAQCRFLTDQILNKDAECQFPPCSFNGVHQPSLVRTFKESNDIYIFSYFYDRTRPLGMPLSFTLNELKDLARTVCNGEETWKSVFGGIAGSLDELESDSHFCLDLSFQVSLLHTGYDIPLQRELRTGEKIANKEIGWCLGASLPLLKPDNWKCKLSQIE
>XP_003677655_Naumovozyma_castellii
MPSFFRSYRFIIGAFAAIMLLLLIRSSTTESTIDIARTVASTASRPSTPQDVNALPISNEPGYVSDSKTEQNNPEVATLVEESTNKKSKCNKDHEYVVMIDAGSTGSRVHVYEFDVCSQPPALINESFKMLKPGLSSFDTDAEGAAKSLDPLLQVALDAVPEKKRSCTPVAVKATAGLRLLGDTKSAKILQAVRSHLEKDYPFAVVDGDGISIMSGDEEGVYAWVTTNYLLGNIGTGSKLATSAVFDLGGGSTQIVFEPTFPPNEEMVDGEHKYELRFGGQDYSLYQFSHLGYGLMEGRNKINQLLVETAIKAGTIKKGDYTPSVALHSPCLPPNVNVTQEKVKLSSKETYVVDFIGPKVASGAQCRFLSDQILNKDAKCTTKPCSFNGVHQPSLVHTFKETNDLYIFSYFYDRTHTLGMPLSFTLNELADLAKMVCDGEDTWESVLSEIDGSLDALVKDPYFCQDLSFQVSLLHTGYDIPLHRELKTAETIAGNELGWCLGASLPLLESDNWKCRVDKLQ
>XP_003671047_Naumovozyma_dairenensis
MAALIRNYRFLIGAFAAVMLILLLRSSSRETTIDIARNVASSATRPSVPPEDTKETQFKTLPISNEPGYVTDSKTDSKNPKVADAVKLTSSSSASSSSSSSSGSKCTKDHSFVIMIDAGSTGSRIHVYEFDTCTQPPTLINETFEMLKPGLSSFDTDAEGAAKSLDPLLEKALEAVPQDKRSCTPVAVKATAGLRLLGEAKSSKILQAVRSHLENDYPFPVVEGSAGIEIMSGDDEGVYAWITTNYLLGNIGTGSKIPTTAVFDLGGGSTQIVFEPTFPGEEKMIDGEHKYDLNFGGYDYTLYQFSHLGYGLMQGRNKINSILLESALKKGSIVEGDFKSKNNKISTPCLPPNVNATDVEVKLGDSTYIIDFIGPKVPAGAQCRFLADHILNKDAKCSNPPCSFNGVHQPSLVRTFKETNDLYIFSYFYDRTRPLGMPLSFTLNELVDLARLVCDSQQTWNSVLSGIDGSLEELEKDPYFCLDLSFQVSLLHTGYDIPLHRELKTAQTIAGNELGWCLGASLPLLESDNWKCKVKQIN
>XP_003957337_Kazachstania_africana
MARLLRNYRVLIAALATVMLILLLKASSNSPTSIDISRSVASGISRLENPNEADDSVSALPISNTSGFVADEKTDSKNPELTNALKSATGANCDEKDTQFVIMVDAGSTGSRVHIYEFNTCTSPPTLVKETFDMLKPGLSSFDTDSIGAANSLDPLLQKALDVIPLDKRSCTPIAVKATAGLRLLGEAKSDKTLAAVRSHLENDYPFAVVKGDGISIMSGEEEGVYAWVTTNYLLGNIGSKGDKLPTTAVFDLGGGSTQIVFEPSFPPNEKMVEGEYKYDLSFGGHDYSLYQFSHLGYGLMQGRNKINAVLVETAIKDNKITKGDTTTTHQLVSPCLPPGVSALKETVKLEDGSTYLVDFEGPKVATGAQCRFIADSILNKDAVCSQPPCSFNGVHQPSLVRTFKETSDLYIFSYFYDRTRPLGMPLSFTLNELYDLSRMVCNGEEVWESAFANIDGSIAELKNDPHFCQDLTFQVSLLHTGYDIPLHRELRTAQTINNNELGWCLGASLPLLEGTNWSCKLSKAM
>XP_022465349_Kazachstania_naganishii
MGSLFRNYRVIIGAVALVMLILLIRTSTTASGGASRPVSPSINRPETPTDVNVGGGGIVSALPIQDKPGFVSDSKTDNGRNPDVAAAVKTQLSDCKKDHQYVVMIDAGSTGSRVHVYEFDVCSQPPALIKETFEMLKPGLSSFDTDTQGAAKSLDPLLKIAMDTVPAKARSCTPVAVKATAGLRMLGEAKSDAILQAVRKSLENNYPFAVVEGDGVSIMSGDQEGVYAWITTNYLLGNIGSGSKLPTCAVFDLGGGSTQIVFEPTFPSKERLIDGEHKYELEFNGENYDLYQFSHLGYGLMQGRNKINSVLVQNALEHGAIQKNDLKNVHTLSSPCLPPNVTTPTEHVKLTDGSIYQVVFKGPKVPAGAQCRFLADKILNKDTKCQQPPCSFNGVHQPSLVRAFKESNDLYIFSYFYDRTRSLAMPLTFTLNELYDLSKMVCNGGEVWESVFSGFDGPLEELKNDPYFCQDLTFEFSLLHTGYDIPLNRELKTAQKIADNELGWCLGASLPLLEGKNWKCKLNKVN
>XP_448827_Candida_glabrata
MNGLFRNYRFLMGAFALIMLILLIRSSNSIPNGSGISRPVTPNTNKPDSPQDFKTLPIDEPGYTDDKKTENNNPEVADAVKDAIKSSVSGDSAKTGKKPSGEVIGTGKTCTQEHQYVIMIDAGSTGSRVHVYEFDICSKPPILINETFEMLKPGLSSFDTDSIGAAKSLDPLLNIAMNVIPKHQRPCSPVAVKATAGLRMLGETKSQKILDAVKRHLEVDYPFPVVGGDGISIMSGELEGVYAWVTTNYLLGNIGASDRRPTSAIFDLGGGSTQIVFEPTFPPTEEMVEGEHKYVLDYGSEKYTLYQYSHLGYGLMQGRNKINSLLVSNAIKEGTIKQGDSQTEYVLSSPCLPPKVTAPVEKVKVGDSETYKVKFVGPKVAAGAQCRFLTDSILNKESSCKVPPCSFNGVHQPSLVRTFHESNDLYIFSYFYDRTRPLGMPLSFTLQELMELTRNVCNGEEVWDDVFANLGDSLNSLKKDPHFCQDLSFLGSLLHTGYDIPLQRELKTAQKLAGNEIGWCLGASLPLINSKDWKCRLDQKA
>XP_004180403_Tetrapisispora_blattae
MQAVKNYRIALCAFGTIMLFFLIRSSSNASSTVSTSNNAHNSIIKPEIPQDLAPNVNILPVSAEPGYITDEVTDKGNSEVADAVKEYVNSQVAIVSAAATTDVVGAPSASSVSSSSSSKNSGSKSSESGALCTKDHQYVVMIDAGSTGSRVHVYEFDVCTQPPTLIHETFEMLKPGLSSFDTDAVGAAKSLDPLLKVAMETIPESFRGCTPVAVKATAGLRLLGETKATKILGAVRQHLEKDYPFAVVEGEGISMMSGDEEGVYAWITTNYLLGNIGADEKIPTAAVFDLGGGSTQIVFEPTFKGNEKLIDGEHKYELEFGGESYDLYQFSHLGYGLMQGRNKVNALLVENAIKEGKIVEGDVENKHTLVSPCLPPGTSVSNEKVKLTSGKEYHINFKGPVTAAGPQCRFLADKVLNKDAKCSQKPCSFNGVHQPSLVKTFKETNDLYVFSYFYDRTRPLGMPLSFTLNELADLARMVCNGEEVWESVFAGIDGSVEELQKEPQWCLDLSFQVSLLHTGYDIPLHRELKTAQTIDNNEIGWCLGASLPLLEGSNWKCRVNQL
>XP_003688451_Tetrapisispora_phaffii
MHFLLLHHHSFHRPPSPHTITHRRTMRVLGIRLPRVMYGLVALVVVLLFFNIIKVFGPSSAGLQTMGSSIAAPDFLGLFSQAQEQFKDTSSGPGDQSASVGANGGPESREAEALRAAQKENAAKLDQKMNGDVNPENKDPAKSDAGAAPGLDAPVAQGEDSLAESLDRAASGGSPASSDPDAAAASNDIDSLNLKKGGAEAAKGSCGTAHQFVIMIDAGSSGSRVHVYEFDVCSQPPVLVHETFHMLKPGLSSFDTDTNGAAHSLDPLLEIAVRVVPDDVKACTPIAVKATAGLRLLGDQKSDLILDAVKTHLTGSYPFAVVQGNGIEIMGGDDEGVYAWVTANYLLGNIGSGNKVGTSAIFDLGGGSTQIVFEPSFELDEEMAPGEHQYDLTFDDNTYSLYQFSHLGFGLNQARNAINSLLVEEAIQNSKIVRGDTLSPHKLISPCLPQGTVVENVKVQMPSGFEYTIEFSGPSKPSSLQCRWLADQILKKDGDCAQPPCSIDGAHQPSLVHAFKSTNDIYAFSYFFDRTQKLGLPSTFTLKQLKDLSKSVCKGPNEWQKAFANEQIVEELRSDSLYCQDLTYMVALLQTGYNIPLHRELKAVERIANNEIGWCLGAALPLIKSDSWSCRN
>XP_001642638_Vanderwaltozyma_polyspora
MRFSFKRTKLLYAIVASIILLFFISSFISFGSRVKISNAVDPTLNKPDLSQQVASVPIDESVDASSLNELKSNNKLSSISSSSEGFQGDSTAGLKITSNILNNEIVPVGKCGKEHQFVIMIDAGSSGSRIHIYEFDICSQPPVLIKEVFEALKPGLSSFDADTEGAAMSLDPLLGKALAVIPDAAKKCTPVSVKATAGLRLLGEEKSQNILDAIRLRLTEKYPFPIVQNNGISIMGGDEEGVFAWITTNYLLGNIGNGEVRNPTSAIFDLGGGSTQIVFEPDLNINEEMVEGEHKYELTFGGEKYVLYQFSHLGYGLNQIREQINKLIVERAISKDIGIDKEKKLNLMSPCLAPGSELLDVKVQISTGDVFLVDFHSTEIPSAPQCRRLAEDILKKKLNCEIKPCSFNGVHQPSLVHTFKETNDMHIFSFFYDRTQSLGFSETFTLQELKDLSRNICQGKTAWEAMYQNSPGVIEELNSDPYYCLDLSYQVTLLQTGYDIPLLRTLKTAQKISDKEIGWCLGASLPLIESNTWQCRIDQTI
>XP_003680354_Torulaspora_delbrueckii
MVRNYRFIIFAFVAIMLLALIKSSTSVKSASDIVRVVSPTASRPDVPQDFSALPIDDEPGYIVDDKTDNGNPSVASAVKEHSSGAISNAKSTSSASAEYSTSKKCDKDHQFVLMIDAGSSGSRIHVYEFDVCTQPPTLIEETFKMLEPGLSSYDTDADGAARSLDPLLERALETIPKDKRGCAPVAVKATAGLRLLGDAKADKILSAVRSHLENDYPFPVVQGDGVSVMGGDDEGVYAWITTNYLLGNIGAGSKIPTSAVFDLGGGSTQIVFEPTFPPNEKMIDGEHKYELTFGGQKYTLYQFSHLGYGLNQGRNKINALIVETAISEGKIERGDTKTTHKLSSPCLPPKVVASKQVVKLDDGTKYTIDFKGPLQPAGAQCRYLADKILKKDAKCSQPPCSFNGVHQPSLVHTFKERNDLYVFSYFYDRTQPLGLPLSFKLDELVDLTKMVCNGEEVWESVFSGVEGSVEELKKDPKWCIDLSFQVSLLHTGYEIPLYRELKTAKTIADNEVGWCLGASLPLIEADTWKCKVDKII
>XP_037145103_Zygotorulaspora_mrakii
MMMLRSYRFLIFAFAAIMLLVLIRTSSSVPSLSDIARPSSPTAQRPEVPEDFSIMPVNEEPGYVSNTKTEESNPEVAGEVKNQTENNGSTQSKDDNSDASLSETKCNKDHQFVLMIDAGSSGSRIHIYEFDVCSQPPTLIDETFDALKPGLSSFDTDAIGAAKSLDPLLKRAMEVIPKDRRSCSPVAVKATAGLRNLGDLKSNKILDAVNQRLQDEYPFPIVEKDGVTVMGGDEEGVYAWITANYLLGNIGAGSKLPTTGVFDLGGGSTQIVFEPTFPPHEKMVEGEHKYTLTFGGQTYTLYQFSHLNYGLNEGRNKINALLVQTAIDDGIIKVDDKKVTHELSSPCLSPGVTASKQKVRLPNGDTYIIDFVGPKQPAGPQCRYLADQILNKDAECTQSPCSFNGVHQPSLVRTFKETNDLYVFSYFYDRTQPLGLPLSFKLDELLDLSTKVCNGEDVWKSVFSGIKGSVAALKEDPNWCADLSFEVALLHTGYDIPLHRELKTAETISGRELGWCLGASLPLLAGDNWSCNVDKLE
>XP_002497428_Zygosaccharomyces_rouxii
MPRNYRIVIGAFAAIMLLLLIRSSTTVKPALDIVKTASQDISASEEVDILPVNERPGYIDDAKTEEGNSDVAQAVKAQDTSLGSTYSTGFECNKDHQYVIMIDAGSTGSRVHVYEFDVCTEPPTLINETFKMLKPGLSSFNTDSAGAARSLDPLLERALEVVPEKKRSCTPVSVKATAGLRLLGVNKSDKILAAVREHLEQDYPFPVVDGKGVSIMSGEEEGVFAWVTTNYLLGNIGGSQRTSTAAVFDLGGGSTQIVFEPTFPPNEKMLEGEHKYELKFGDEVYTLYQFSHLGYGLMEGRNKINAQLVETAIKEGVIPKGDTKSVHELISPCLPPKAQVNNQKVTLANEDTYLVNFSGPVIPTGAQCRFLADKVLNKDAKCTKPPCSFNGVHQPSLVRTFKETNDLYVFSYFYDKTQPLGLPLSFKLDELVELAKMVCNGEEVWKSVFSGIEGSVKELKKEPQWCQDLSFQVSLLHTGYDIPLHREVKTAKTIADNELGWCLGASLPLINSDQWNCRLDQLG
>XP_003645855_Eremothecium_cymbalariae
MTVSIHGIFRNYRFVIGALTAMMLVLLLRSSSTGVPIQSSKAVEQPVNIQPVTATPGYLEDKDSESKNPEVAAAVKSQAVKTSQPEIKVEDCKKNQFVVMIDAGSTGSRVHVYEFNTCVEPPKLLKEYFKQLKPGLSSFDTDADGAAKSLDPLLDFAVENIPKDMRRCSPIAVKATAGLRLLGEEKSKKILEAVALHLEKDYDFPIVKGDGVSVMDGKEEGVYAWITTNFLLGNLGGKEKSATAAIFDLGGGSTQIVFEPLPEAVAIPNAAQTYELEFGTHKYTLYQHSHLGYGLMQAKDKLDILIVETNILNGNIKKGATSDSLEMVSPCLAPGVEIKNVKVKVSTGETYTVTFKSPPVSMEAQCRYLADKILKKDAACNDPPCSFDGIHQPSLIHSFSPNGKLYVFSFFYDRTYPLGLPLSYSLQEMFDLTKSACMDKSTWDTTFGSIEGASKSLNTEPRWCMDLNYEISLLHTGYDIPLSRELNTARTIAGKEVGWCLGASLLLLDGNKWTCKIKLDTGI
>NP_985909_Eremothecium_gossypii
MTTNLRGVFRNYRFLIAALTAVMLILLLHSSSNRLSAAPAVPPIAGDKPAKLASSKGKPVAGDGASNSGHDSKPALKTPKCGKDHKYVVMIDAGSTGSRVHVYEFDVCTEPPILVGEKFKMRNPGLSSFNDDPVGAAKSLDELLDYATSVVPKDKRNCSPVAVKATAGLRKLGDEKSSRILEAVRKHLEQDYEFPVVDEGVSIMSGADEGVYAWITTNYLLGNIGTAEKQQTAAVFDLGGGSTQIVFEPEFPSKDIQMEEGDHKYNLNFGGHQYTLYQFSHPEFGQMEARRKVNEHILKTAISSGTVKAGETAKTHTLVSPCFPPDVKTKPETVVFGENKYTVIFEGPIEPAPAECRFLTDDILRKSATCTVPPCSFNGAYQPSLIRNFNRHGDLYVFSYFYDRTHPIGLPPSFELRDLLELTRLVCMGKPVWKSVFSAIEDAEAQLEKEPHWCMDLNYQVSLLNTGYDIPFYRDFKTAAKIAENELGWCLGASLPLLTSDTWKCKISEQ
>XP_455837_Kluyveromyces_lactis
MHINSVVRNYRFLIGALTALMLLLLLRSSASPQVGSLANSNKVDTPDGLKVPGASSPISQNINEDSQKQTAKDHTSQNLESGSNSLSKSQCTEGHKYVVMIDAGSTGSRVHVYEFDVCTQPPTLINETFEMLKPGLSSFDIDAVGAAKSLDPLLKIAMDAVPKDKRNCTPVAVKATAGLRMLGDEKSSKILAQVRKHLEQDYPFPVVDGDGVSIMDGEEEGVYAWVTANYLLGNIGAGSKLPTAAVFDLGGGSTQIVFEPSFPPNEKMVDGEHKYELSFGGHDYTLYQFSHLGYGLMQGRNKINTELVNVAISSGTITKGQTARTYELSSPCLPPGTTAEGEKVKISDDEIYTVNFKGPKVPAGPQCRYLADKILNKDAKCNTPPCSFNGIHQPSLVHTFKETSDLYVFSYFYDRTQPLGLPLSFTLQELQDLARTVCNGEEVWESVFSGIEGSLSELSKEPQWCLDLNFQVSLLHTGYDIPLQRELRTAKTIANNELGWCLGASLPLLESANWSCKVSKVE
>XP_022675417_Kluyveromyces_marxianus
MHVNSIVRNYRFLIGALTALMLILLLRSSVSSSTGSLANSSRLETPDGVHVPNPSTPMEHQQQEYVPKAVSSQKAEDSTTTGKTKADSASKSGKCSEDHKYVVMIDAGSTGSRVHVYEFDVCTQPPTLINETFEMLKPGLSSFDTNAIGAAESLDPLLEVAMEAVPKSKRSCTPVAVKATAGLRLLGEEKSSNILKQVRKRLEEKYPFPVVEGNGVSIMNGEEEGVFAWVTANYLLGNIGAGSKLPTAAVFDLGGGSTQIVFEPNFPPNEKMVDGEHKYELQFGGHTYTLYQFSHLGYGLMQGRNRINSVLVETAIKDGKIEKGQTAKTHELISPCLPPGQVAKNEKVKLSSNEIYTVTFKGPSVPAGPQCRFLADKILNKDAECKTPPCSFNGVHQPSLVHTFKETNDLYVFSYFYDRTQPLGLPLSFTLQELQDLARTVCNGEDVWKSVFSGIEDSIDQLSKEPQWCLDLSFQVSLLHTGYDIPLHRELRTAKTIANNELGWCLGASLPLLESDNWTCRVSEVQ
>XP_022629319_Lachancea_lanzarotensis
MAGLGAVVRNYRFVIGSLTAIMLILLLRSSSSSSGLFQISPKLDDDTVSTLPINPAPGYIDDAAATKKNPTVADAVKQGLTQTPGNKYSNSAKCEKDHQFIIMIDAGSTGSRVHVYEFDVCTKPPRLVDETFEAVKPGLSSYDTDTVGAASSLDGLLDKALQVIPKDKHRCSPVAVKATAGLRKLGSVKSDKILEAVKAHLENDYPFPLVKKDGVVVMSGEEEGVYAWITANFLLGNIGAGNKLPTAATFDLGGGSTQIVFEPTFPPNEKMADGEHKYTLNFAEDTYTLYQFSHLGYGLMEGRNKVNTLLVETALKDGLIEKTEKKVTLTSPCLAPGTTASGVKVQLANGDEYSVTFKGPVTPAGAQCRSLTDTVLEKEAKCTLPPCSFNGVHQPSLVSTFKESNDLYIFSYFYEKTHPLGLPRSFTLQELADLARMVCSGQEVWESVFSGIEGSVSQLKKEPQWCLDLTFQVSLLHTGYDIPLNRELKTAEKLADSELVWCLGASLPLLDGEDWTCKITEN
>XP_002552369_Lachancea_thermotolerans
MAGLGSLVRNYRFLIAMLSAVMMILLLRSSASTAGISEQVSTKIGQTDIDDVYKTQPIKQEPGYLEDESIKKADKKLEDAVKQSQQNPEYSTGTKCTEEHQYVVMIDAGSTGSRVHIYEFDMCTKPPTLLHETFEMLKPGLSSYGSDPAGAAQSLDKLLDLAVEVIPEKRRKCSPVAVKATAGLRKLGDEKSAKILEAVRAHLEKDYPFPVVENGAVVMTGDEEGVYAWITANYLLGNIAGREKVPTAATFDLGGGSTQIVFEPAFPPNEKMIEGEHKYPLQFGDEKYTLYQFSHLGYGLMEGRNKVNSLLVENAIKDKKISKDDKVAKLFSPCLPPGAIAEDVEVEMPDKTSKTVTFEGPVTPAGPQCRALAEKVLHKDAKCSEPPCSFNGVHQPSLVRTFKESNDLYVFSYFYDKTQPLGLPSSFTLQELADLARMVCNGESVWESVFSGIPGSIEKLEKEPQWCLDLSFQVALLHTGYDIPLYRELKTAEKISDYELGWCLGASLPLLEGKDWKCKIEQT
>XP_020056540_Aspergillus_aculeatus
MAQTQRARYLKTGAVVGFVLLMLLWLSPSKPSVSHFGGSQKPSTGAPSLTEKCTKPYDSSKPLIQYALMIDAGSQGSRIHVYRFNNCGPTPELENEVFEQTEKRQGGSGLSSYKEDAEGAAKSLDPLMQVALKSVPEEYRSCSPIAVKATAGLRMLGNEMSMKILEAVRTRLETVYPFPVVSREKGGVEIMDGSDEGVYAWITTNYLLGKIGGPDETPTAAIFDLGGGSTQIVFQPTYPKSPSGGMPEHLAEGDHRYDLEFGGRHFELYQHSHLGYGLMAAREAVHKAIVEAKLAASPTDLAWLDQPISNPCIGPGMERKVDLSFDAGHALAPKVSVKMVGPKEGSSAAPQCRGLTEKILKKEADCKLAPCSFNGVHQPSLAKTFAREDVYVFSYFYDRTKPLGMPESFTLDELHHLTSTVCAGKPEWKIFEGIEDAIPQLLDRPEWCLDLNFMLGLLHTGYEMPLSREVKIAKKIKNNELGWCLGASLPLLSQESGWTCRVKEVS
>XP_001269044_Aspergillus_clavatus
MAQTQRSRYLKTGAIVAAILLMLFWLSPSKPAVSNLSPARPSTDSSSTGGKCSKPHDPSKPLIQYALMIDAGSQGSRIHVYKFNNCGSTPELEDEVFFQTEARPGGSGLSSYKEDAEGAAKSLDPLMEVAMKSVPDEYKSCSPVAVKATAGLRMLGPEMSQKILDAVRTRLETVYPFPVVSKEKGGVEIMDGSDEGVYAWITTNYLLGKIGGPDETPTAAIFDLGGGSTQIVFQPTFEKSKSGGMPERLAEGDHKYDLQFGGRHFELYQHSHLGYGLMAAREAVHRTVVEAMLASSPKDTSWLKQPIPNPCIGPGMERDVKVTFPQGHALAPDVTVKMVGPRVGSSAVQCRGLAEKILKKDAACTLAPCSFNGVHQPALEKTFSREDVYIFSYFYDRTKPLGMPDSFTIDELHQLTATVCGGEESWGVFAGVDKALPELRDRPEWCLDLNFMLGLLHTGYEMPLTREIKIAKKIKNRELGWCLGASLPLLSQESGWTCRIKEIS
>XP_001264544_Aspergillus_fischeri
MAQTQRTRYLKTGAIVAALLLMLLWISPSRPMRPSFPQGRPSTSAPAKEKCSKPHDPKKPLIQYALMIDAGSQGSRIHVYRFNNCGPSPELEDEVFFQTEPKKGGSGLSSYKEDAEGAAKSLDPLMEVAMKNVPDEYKSCSPIAVKATAGLRMLGPEMSQKILDAVRTRLETVYPFPVVSKEKGGVEIMDGSDEGVYAWITTNYLLGKIGGPDETPTAAVFDLGGGSTQIVFQPTFPKSKSGGMPERLSEGDHKYDLQFGGRHFELYQHSHLGYGLMAARKAVHTSIVENMLASSPKDLSWLKQPIPNPCIGPEMEKNVTLEFPEGHKLAPEVQVTMAGPKVGSTAAQCRGLAEKTLNKEAACTLAPCSFNGVHQPSLEKTFAREDVYIFSYFYDRTKPLGMPDSFTLDELHQLTSTVCGGEDSWGIFAGIEGALKELRDRPEWCLDLNFMMSLLHTGYEMPLTREVKIAKKIKNRELGWCLGASLPLLSQESGWTCRIKEVS
>XP_041149501_Aspergillus_flavus
MSTGFDGRHINHAPSIQKPGSRVSRRSNSRASQPANNTPSYSPDTCQSPSTDIMAQSQRSRYLKTGAIVGALFLMILWLSPSKPAVTGFGREKSPTGVAPLTDKCTKPHDPSKPLIQYALMIDAGSQGSRIHVYRFNNCGPTPELEHEEFEQTEKRKGGSGLSSYKEDAEGAAKSLDPLMQVAMRTVPEEYKSCSPVAVKATAGLRMLGPEMSQNILEAVRHRLETVYPFPVVSREKGGVEIMDGSDEGVYAWITTNYLLGKIGGPDETPTAAIFDLGGGSTQIVFQPTFEKSKSGGMPERLADGDHKYELQFGGRGFDLYQHSHLGYGLMAAREAIHKAVVEGKMASSGNDMAWLNQPIPNPCIAPGMERDVEVKFDKEHPLGSKVTVKMVGPQDGSSSPALCRGFAEKILKKDAECKLAPCSFNGVHQPSLEKTFSREDVYIFSYFFDRTKPLGMPDSFTLEELHQLTSTVCAGESSWKIFEGMGEAMAELRDRPEWCLDLNFMLALLHSGYEMPLSREVKIAKKIKNNELGWCLGASLPLLSQESGWTCRVKEVS
>XP_752583_Aspergillus_fumigatus
MAQTQRSRYLKTGAIVAALLLMLLWISPSRPMHPSFPQGQPSTSAPAKGKCSKPHDPKKPLIQYALMIDAGSQGSRIHVYRFNNCGPSPELEDEVFFQTEPKKGGSGLSSYKEDAEGAAKSLDPLMEVAMKNVPDEYKSCSPIAVKATAGLRMLGPELSQKILDAVRNRLETVYPFPVVSKEKGGVEIMDGSDEGVYAWITTNYLLGKIGGPDETPTAAVFDLGGGSTQIVFQPTFPKSKSGGMPERLSEGDHKYDLQFGGRHFELYQHSHLGYGLMAARKAIHTSIIENMLASSPKDLSWLKQPIPNPCIGPEMEKNVTLEFPEGHKLAPEVQVTMVGPKVGSTAAQCRGLAEKTLNKEAACTLAPCSFNGVHQPSLEKTFAREDVYIFSYFYDRTKPLGMPDSFTLDELHQLTSTVCGGEDSWGIFAGIEGALKELRDRPEWCLDLNFMMSLLHTGYEMPLSREVKIAKKIKNRELGWCLGASLPLLSQESGWTCRIKEVS
>XP_658686_Aspergillus_nidulans
MTQSQRSRYIKTGAIVSALLLILFWLSPSRGTGYSGRPGSQLSAGGSSPTTKCSKPYDSSKPLVQYAMMIDAGSQGSRIHVYRFNNCGPTPELEHEEFKQTEPKEGGSGLSSYKEDAEGAAKSLDPLMAVAMSTVPDEYKSCSPIAVKATAGLRMLGSELSEKILEAVRTRLETVYPFPVVSREKGGVEIMDGKDEGVYAWITTNYLLGKIGGPDETPTAAVFDLGGGSTQIVFQPTFEKSPSGGMPEHLAEGDHKYDLQFGGRHFELYQHSHLGYGLMAARDAVHKAIVEAKLASMPPDDRSWLKQPISNPCIGPGMEREVKLKYEGEQANHPLAPGVTVKMVGPKEGAPSTAAQCRGLTEKILNKDAACTLAPCSFNGVHQPSLEKTFAKEDVYIFSYFYERTQPLGMPDSFTLDELHDLTKTVCAGESAWSVFEGIPDALKELRDRPEWCLDLNFQLGLLHTGYEMPLSREVKIAKKIKGNELGWCLGASLPLLSQESGWTCRVKEIS
>XP_001392563_Aspergillus_niger
MSTGVDSRHTRGTSSFSASGSRPSRRSVSHASEPAIPLVALDKSFGRSRRSFSHMMMSQSQRSRYLKTGAIVSAVLLLLLWLSPSKPAVGNFGSQPPLNGVAPLTDKCTKPHDPSKPLIQYALMIDAGSQGSRIHVYRFNNCGPTPELENEVFEQTEKRQGGSGLSAYKEDAEGAAKSLDPLMQVALKSVPADYQSCSPIAVKATAGLRMLGPEMSQRILEAVRTRLETVYPFPVVSREQGGVQIMDGSDEGVYAWITTNYLLGKIGGPDETPTAAIFDLGGGSTQIVFQPTFPKSPSGGMPEHLADGDHKYSLQFGGRHFDLYQHSHLGYGLMAARDAVHKAIVDAKLAASPVDMSWLKQPISNPCIGPGMERDVELTFDNDHPLAGKVTVKMVGPKQGASAAPQCRGLTEKILNKDADCKLAPCSFNGVHQPSLEKTFAREDVYIFSYFYDRTKPLGMPDSFTLDELHQLTSTVCAGEPAWNIFEGVEDALPQLRDRPEWCLDLNFMLGLLHTGYEMPLSREVKIAKKIKNNELGWCLGASLPLLSQESGWTCRVKEVS
>XP_015402493_Aspergillus_nomiae
MSTGVDGRHINRTPPFQRPGSEVSRRSNSRASQPANILRKSPDTCQSPSTDMMAQSQRARYLKTGAIVGALFLMILWLSPSKPAVTGFGREKSPTGVAPLTDKCTKPYDPSKPLIQYALMIDAGSQGSRIHVYRFNNCGPTPELEHEEFEQTEKKKGGSGLSSYKEDAEGAAKSLDPLMQVAMRTVPEEYKHCSPVAVKATAGLRMLGPEMSQNILEAGGVEIMDGSDEGVYAWITTNYLLGKIGGPDETPTAAIFDLGGGSTQIVFQPTFEKSKSGGMPERLADGDHKYELQFGGRGFELYQHSHLGYGLMAAREAIHKAVVEGKLASSGNDMAWLKQPIANPCIAPGMERDVDVKFDNEHPLGPKVTVKMILKKEAECKLAPCSFNGVHQPSLEKTFSREDVYIFSYFFDRTKPLGMPDSFTLEELRQLTSTVCAGQSSWKIFEGMGEAMAELRDRPEWCLDLNFMLALLHSGYEMPLSREVKIAKKIKNNELGWCLGASLPLLSQESGWTCRVKEVS
>XP_001818864_Aspergillus_oryzae 
MSTGFDGRHINHAPSIQKPGSRVSRRSNSRASQPANNTPSYSPDTCQSPSTDIMAQSQRSRYLKTGAIVGALFLMILWLSPSKPAVTGFGREKSPTGVAPLTDKCTKPHDPSKPLIQYALMIDAGSQGSRIHVYRFNNCGPTPELEHEEFEQTEKRKGGSGLSSYKEDAEGAAKSLDPLMQVAMRTVPEEYKSCSPVAVKATAGLRMLGPEMSQNILEAVRHRLETVYPFPVVSREKGGVEIMDGSDEGVYAWITTNYLLGKIGGPDETPTAAIFDLGGGSTQIVFQPTFEKSKSGGMPERLADGDHKYELQFGGRGFDLYQHSHLGYGLMAAREAIHKAVVEGKMASSGNDMAWLNQPIPNPCIAPGMERDVEVKFDKEHPLGSKVTVKMVGPQDGSSSPALCRGFAEKILKKDAECKLAPCSFNGVHQPSLEKTFSREDVYIFSYFFDRTKPLGMPDSFTLEELHQLTSTVCAGESSWKIFEGMGEAMAELRDRPEWCLDLNFMLALLHSGYEMPLSREVKIAKKIKNNELGWCLGASLPLLSQESGWTCRVKEVS
>XP_040639157_Aspergillus_ruber
MVQPQRTRYLKTGAIVGVLLLMLFWLSPSRPTVSGLRQAQSPSTVPLTGKCSKPYDSSKPLIQYALMIDAGSTGSRIHVYRFNNCGSTPELENEIFEQTEKKPGGSGLSSYKEDAEGAAKSLDPLMDVAMKNVPDEYKSCSPVSVKATAGLRMIGPEMSEKILEAVRTRLETAYPFPVVSKGKGGVEIMDGSDEGVYAWITTNYLLGKIGGPDETPTAAVFDLGGGSTQIVFQPTFPKSKAGGMPEHLAEGDHKYSLKFGGREFELYQHSHLGYGLMAARESMHKAVVDAKLAQSPKDQSWLTQPISNPCIGPGMERDVVLKYEADHPLGSQVTVKMVGPKEQSAPAQCRALAEKILRKEADCKLAPCSFNGVHQPSLEKTFSREDVYIFSYFYDRTKPLGMPDSFTLDELHQLTANVCGGEDKWKIFEGVEGALGELRGRPEWCLDLNFMLGLLHTGYDMPLSREVKVAKKIKGNELGWCLGASLPLLSQESGWTCRVKEIS
>XP_040707435_Aspergillus_sydowii
MVTQTQRSRFVKTGAIVGALLLMLFWLAPSRSTVSNLGPSSQPSTGGAPLTAKCSKPNDPSKPLIQYAMMIDAGSQGSRIHVYKFNNCGSTPELEHEEFEQTEKKQGGSGLSSYREDAEGAAKSLDPLMAVAMSTVPDEYKSCSPIAVKATAGLRMLGPDLSQKILEAVRTRLETVYPFPVVSREKGGVEIMDGSDEGVYAWITTNYLLGKIGGPDETPTAAVFDLGGGSTQIVFQPTFDKSPSGGMPEHLAEGDHKYDLQFGGRHFELYQHSHLGYGLMAARDAVHKAIVEAKLAANPGDRAWLNQPISNPCIGPGMEREVELKYQDEQSNHPLAPSVKVKMVGPNEGAPSTAAQCRGLTEKILNKEATCALAPCSFNGVHQPSLEKTFSKEDVYIFSYFYERTQPLGMPDSFTLDEMHDLTKTVCAGESAWNVFEGIQGALEELRDRPEWCLDLNFQLGLLHTGYDMPLSREVKIAKKIKGNELGWCLGASLPLLSQESGWTCRVKEIS
>XP_001210500_Aspergillus_terreus
MAQTQRSRYLKTGAIIGALLMMIFWLSPSRPSHFGGYGKPPANATPLTDRCSKPHDPSKPLIQYALMIDAGSQGSRIHVYRFNNCGPTPELEHEEFAQTEKRPGGGSSGLSSYKEDAEGAARSLDPLMQVAMRTVPDEYKSCSPVAVKATAGLRMLGPELSENILQAVRTRLETVYPFPVVSREKGGVEIMDGSDEGVYAWITTNYLLGKIGGPDETPTAAVFDLGGGSTQIVFQPTFENSKSGGMPEHLAPGDHKYDLEFGGRHFELYQHSHLGYGLMAARDTVHKAVVEAKLAANPKDTSWVNQPISNPCIGPGMERDVKLEFPTEHPLGPGPVTFKMVGPKEGLSAAVQCRGLAEKILNKDAECKLAPCSFNGVHQPSLEKTFSREDVYIFSYFFDRTKPLGMPDSFTLDELHQLTANVCAGESNWSVFEGIEGALDELRDRPEWCLDLNFMLGLLHTGYEMPLSREVKIAKKIKNNELGWCLGASLPLLSQESGWTCRVKEIS
>XP_022491289_Penicillium_arizonense
MAQSQRSRYLKTGAIIAFIFMVLVWLSPSKPATSSFTHEQPPSSSGVSSTTKCTKSSDPSKPLIQYALMIDAGSTGSRIHVYRFNNCGSTPELENEVFEQTKKVEGSSSGLSSFKEDAEGAAHSLDPLMEVALKSVPDEYKSCSPIAVKATAGLRLLGDEMSGKILDAVRRRLETAYPFPVVSKEKGGVEIMDGKDEGVYAWITANYLLGKIGGPDETPTAAVFDLGGGSTQIVFQPTYEKSKTGGMPEHLAPGDHKYDLSFGGRDFELYQHSHLGYGLMTAREAIHMVVVENMLANNPNDLSWAKEPIPNPCIGPGMWRDVKFKLPADHPLGPNPELKMVGPKDKSMAPQCRALAEKILKKSGECKLSPCSFNGVHQPSLAKTFSREDVFIFSYFYDRTAPLGMPESFTLNELHELTNTVCAGEGSWGAFKGVENALTELRDRPEWCLDLNFMMALLHTGYEMPLSREVKIAKKIKNNELGWCLGASLPLLSKESGWTCRIKEVS
>XP_014531843_Penicillium_digitatum
MSTGVDNQKHNNKSDYIDSATRHRSTSRSDGSAISQSIELHQPSDKEVVNMAQTQRSRYLKTGAIIAFILMVLVWLSPSQPSASKITDEQPPSNSGESTSRVCTKPFDSSKPLIQYALMIDAGSTGSRIHVYRFNNCGPTPELENEVFEQTKKKEGGSGLSSFREDAEGAALSLDPLMDVAVKSVPEEYRSCSPVAVKATAGLRLLGPEMSDKILEAVRHRLETAYPFPVVSKEKGGVQIMDGSDEGVYAWITTNYLLGKIGGPDETPTAAIFDLGGGSTQIVFQPTFEQSKAGGMPEHLAAGDHKYDLKFGGRQFELYQHSHLGYGLMSAREAMNTVVVEAMLAQSPKDLSWVEQPISNPCIGPGMQKDVTLKFPADHPLGPKVTVTMVGPKDKSMAPQCRAIAEKILNKGGDCKLAPCSFNGVHQPSLAKTFSREDVYIFSYFFDRTAPLGMPESFTLNELNQLTSTVCAGESEWKGFESIKFENEDSALVQLRDRPDWCMDLSFMMGLLHTGYEMPLSREVKIAKRIKNNELGWCLGASLPLLSQESGWTCRIKEVV
>XP_016598091_Penicillium_expansum
MSTGVDNQNHNSKFDYIDLTTRHRSISRSDGSQSIEFRQSSNKQPVNMGQTQRSRYLKTGAIIAFIFMVLVWLSPSQPSASGLTNEQTPSSSGASTSRVCTKPFDSSKPLIQYALMIDAGSTGSRIHVYRFNNCGPTPELENEVFEQTKKKEGGSGLSSFREDAEGAALSLDPLMDVAVKSVPEEYRSCSPVAVKATAGLRLLGPEMSDKILEAVRHRLETAYPFPVVSKEKGGVQIMDGSDEGVYAWITTNYLLGKIGGPDETPTAAIFDLGGGSTQIVFQPTFEQSKAGGMPEHLAAGDHKYDLKFGGRQFELYQHSHLGYGLMSAREAMNTVVVEAMLAQSPKDLSWVEQPISNPCIGPGMKKEVTLKFPADHPLGPQVTVSMVGPKDKSMAPQCRAIAEKILKKSGECKLAPCSFNGVHQPSLAKTFAREDVYIFSYFFDRTAPLGMPESFTLDELNQLTSTVCAGESEWKGFEGVKFENQDNALVQLRDRPDWCMDLSFMMGLLHTGYEMPLSREVKIAKKIKNNELGWCLGASLPLLSQESGWTCRIKEVV
>XP_040647165_Penicillium_griseofulvum
MSTGVDKETHNSKSDNIHSSSRHRSISRGNIPAISQPIQSNQIPDKQQPVNMAQTQRSRYLKTGAIIAFIFMVLMWLSPSQPSASSLTNEQPPSNGGASTSRVCTKPFDSSKPLIQYALMIDAGSTGSRIHVYRFNNCGPTPELENEVFEQTKPKEGGSGLSSFREDAEGAAMSLDPLMDVAVKSVPEEYRSCSPVAVKATAGLRLLGPEMSDKILEAVRHRLETVYPFPVVSKEKGGVQIMDGSDEGVYAWITTNYLLGKIGGPDETPTAAIFDLGGGSTQIVFQPTFEQSKAGGMPEHLAAGDHKYDLNFGGRQFELYQHSHLGYGLMSAREAMNTVVVEAMLAQSPKDLTWVEQPITNPCIGPGMKKKVTLKFPADHPLGPKVEVIMVGPKDKSMAAQCRGIAEKILKKNTDCKLAPCSFNGVHQPSLAKTFAREDVYIFSYFFDRTAPLGMPESFTLDELSQLTSTVCAGESEWKGFEAVKFEGEDNALVQLRDRPDWCMDLSFMMGLLHTGYEMPLSREVKIAKKIKNNELGWCLGASLPLLSQESGWTCRIKEVV
>XP_038931282_Penicillium_roqueforti
MSTGVDNQIPNSKSDYIDSATRHRSISNSDGPAISQSIKSSQFSDKQPVNMAQTQRSRYLKTGAIIAFIFMVLVWLSPSQPSTSNLTNEQPPSSSDASTSRVCTKPFDSSKPLIQYALMIDAGSTGSRIHVYRFNNCGPTPELENEVFEQTKKKEGGSSGLSSFGEDAEGAALSLDPLMEVAVKSVPEEYRSCSPVAVKATAGLRLLGPEESDKILEAVRHRLETVYPFPVVSKERGGVEIMDGSKEGVYAWITTNYLLGKIGGPDETPTAAVFDLGGGSTQIVFEPTFEQSKAGGMPERLAPGDHKYDLNFGGRHFELYQHSHLGYGLMSARTAINTVVVEAMLAQSPKDLSWVKQPISNPCIGTGMTKTVKLKFPADHPLGPEVEVSMVGPKDKSMTPQCRAIAEKILKKSGECKLAPCSFNGVHQPSLAKTFAREDLYIFSYFFDRTAPLGMPESFTLNELNQLTSTVCAGESEWKAFESVKFEGEDNALAQLRDRPEWCMDLSFMTVLLHTGYEIPLSREVKIAKKIKNNELGWCLGASLPLLSQESGWTCRIKEVA
>XP_002558307_Penicillium_rubens
MSTGVDNRNHNSKSDYIDSAARHRSISRSDGSAIPQSTTSSQSFDKETVNMAQTQRSRYLKTGAIIAFIFMVLVWLSPSQPSASHLTTEQPPSSSGVSTSKCTKPFDSSKPLIQYALMIDAGSTGSRIHVYRFNNCGPTPELENEVFEQTKKKEGGSGLSSFREDAEGAALSLDPLMDVAVKSVPEEYRSCSPVAVKATAGLRLLGPEMSNKILEAVRHRLETAYPFPVVSREKGGVQIMDGSDEGVYAWITTNYLLGKIGGPDETPTAAVFDLGGGSTQIVFQPTFEQSKAGGMPEHLAAGDHKYDLKFGGRQFELYQHSHLGYGLMSAREAMNTVVVEAMLAQSPKDLSWVDQPIPNPCIGPGMQKVVDLKFPADHPLGPKVRVTMVGPKDKSMGPQCRAIAEKILKKSGECKLAPCSFNGVHQPSLSKTFAREDVYIFSYFFDRTAPLGMPESFTLDELNQLTATVCAGESEWKAFESIKFENEDNALVQLRDRPDWCMDLSFMMGLLHTGYEMPLSREVKIAKKIKNNELGWCLGASLPLLSQESGWTCRIKEVV
>XP_040818190_Penicillium_solitum
MSTGVDNHNHNSKSDYIDSATRHRSISHSDGSAISQSIEFSQSPDKQLVNMAQTQRSRYLKTGAIIAFIFMVLVWLSPSQPSASNLTNEQPPSSSGASTSRACTKPFDSSKPLIQYALMIDAGSTGSRIHVYRFNNCGPTPELENEVFEQTKKKEGGSGLSSFREDAEGAALSLDPLMDVAVKSVPEEYRSCSPVAVKATAGLRLLGPEMSDKILEAVRHRLETAYPFPVVSKEKGGVQIMDGSDEGVYAWITTNYLLGKIGGPDETPTAAVFDLGGGSTQIVFQPTFEQSKAGGMPEHLAAGDHKYDLKFGGRQFELYQHSHLGYGLMSAREAMNTVVVEAMLAQSPKDLSWVQQPISNPCIGPGMQKEVTLKFPAEHPLGPKVQVTMVGPKDKSMAPQCRAIAEKILKKNGDCKLAPCSFNGVHQPSLAKTFAREDVYIFSYFFDRTAPLGMPESFTLDELNQLTSTVCAGESEWKGFESVTFENEGNALVQLRDRPDWCMDLSFMMGLLHTGYEMPLSREVKIAKKIKNNELGWCLGASLPLLSQESGWTCRIKEVV
>XP_022584349_Penicilliopsis_zonata
MSTGFDRQQRQGTQSNSNSDSSARKRPVPRVDTPVVETSDDFQPSDQNSTTTAPPNMMQSQRSRYFKTGAIIGLLFMFILWLNPSRPAASSFTQEHAPSGSEPSTRCTKPLDPSKPLIQYVLMIDAGSTGSRIHVYRFNNCGPSPELEDEVFEMTTPKPGGSGLSSYKEDAEGAAKSLDPLMEVAMKSVPDEYKKCTPVAVKATAGLRLLGPELSTKILDAVRTRLETVYPFPVVSKENGGVEIMDGSNEGVYAWVTVNYLLGKIGGPDETPTAAIFDLGGGSTQIVFQPTFEQSKAGGMPEKLAAGDHKYELDFGGRHFELYQHSHLGYGLMSARETIHKAVVEAKLASSPKDLSWLTNPLPNPCINPGMKKQVNLTFAEDHPLGPKVSVMMTGTHEASAAVQCRGLAERILKKDADCKLAPCSFNGVHQPSLAKTFAREDAYIFSYFYDRTFPLGMPESFTIGELHQLASTVCGGQESWDVFEGIDGAIAELQDRAEYCLDLNFMLGLLHSGYEMPLSREVKIAKKIKGNELGWCLGASLPLLSQESGWTCRIKEIS
>XP_016614504_Cladophialophora_bantiana
MSAFSKSSDRAGIWSYVPFSSSPRRRSVSSGLPRAATNHTPWDPFAKTGRQTSVSGASQLSILESVQNAWMTQSRQARFFKTGGVLALIVLLYWFLSGGNGSTYSSVPNFYTLSNSPTSRCTKPYDPSRPLVQYAIMIDAGSTGSRIHVYKFNNCGPTPELENEEFKMTEKRPEGSGLSSYKTDAEGAARSLDPLMEVAMTSVPNEYKSCTPIAVKATAGLRLLGEEMSVKILEAVRNRLETHYPFPVVSREKGGVEIMKGEDEGVFAWITTNYLLGKIGGPDETPTAAVFDLGGGSTQIVFQPTFKNSPHGGMPQKMEEGDHKYNLKFGGREFELYQHSHLGYGLMSARKALHQLVLDRMHKQNPDSKAWLSKPIPNSCITPGAQKKVVVEMPADHELSGEHSVIMEGPADAIPAQCRALAEAILYKDKECTLTPCSFNGVHQPSLEKTFSREDVYIFSYFYDRTHDLGMPESFTLRELQDLTARVCGGEQSWDAFAGIEGALDDLRERPEWCLDLNFMSALLHTGYEMPIDREVKIAKKIKGNELGWCLGASLPLLEKESGWQCRIKEVS
>XP_008730590_Cladophialophora_carrionii
MSSSPKPLDRAGIWSYVPFTSTPRRRSIGSGLPRTTTNSANGRPWDPSAAKSNTHFLPSGRSQPNILESVQNAWMTQSRQAKYIRTGGILALIALLYWFLSAGSTPVQNVYTSTTSPTSRCTKPHDPTKPLVQYAIMIDAGSTGSRIHVYKFNNCGPTPELENEDFKMTEPKPGGSGLSSFKTDAEGAAKSLDPLMEVAMKAVPDEYKSCTPIAVKATAGLRLLGEDMSLKILEAVRTRLETQYPFAVVSREKNGVEIMKGEDEGVFAWITTNYLLGKIGGPDESPTAAVFDLGGGSTQIVFQPTFKKSPHGGMPQTMEEGDHKYKLKFGGREFELYQHSHLGYGLMSARKALHQLVLDRMHKQNPDSRAWLSKPIPNSCITPGTQKKITVEMPADHELAGEHEVVMEGPADAIPAQCRALAEAILYKDKACNLAPCSFNGVHQPPLEKTFAKEDVYIFSYFYDRTHELGMPESFTLRELQDLTAKACGGEKTWDAFAGIEGAIEGLQERPETCLDLNFMSALLHTGYEMPIDREVKIAKKIKGNELGWCLGASLPLLEKESGWECRIREVS
>XP_016253375_Cladophialophora_immunda
MSSFAKSSDRSGIWSYVPFSASPRRRSVSSGLPRAAANNHPWDPFEKTDRQTSGSGASRPSILESAQKAWMTQSRQARYFKTGGVLTLIVLLYWVLSGGNESTYSSVQNVYTPANSPTSRCSKPYDPSRPLVQYAIMIDAGSTGSRIHVYKFNNCGPTPELENEEFKMTEKRPEGSGLSSYKTDAEGAARSLDPLMEVAMASVPNEYKSCTPIAVKATAGLRLLGDEMSAKILEAVRNRLETHYPFPVVSREKGGVEIMKGEDEGVFAWITTNYLLGKIGGPDETPTAAVFDLGGGSTQIVFQPTFKNSPHGGMPQKMEEGDHKYNLKFGGREFELYQHSHLGYGLMSARKALHQLVLDRMHKQNPDSKAWLSNPIPNSCITPGIQKKVVVEMPADHELSGEHTVIMEGPVDAIPAQCRALAEAILYKDKECTIAPCSFNGVHQPSLEKTFAREDVYIFSYFYDRTHDLGMPESFTLRELQDLTARVCGGEGSWDAFAGIEGVLDDLRERPEWCLDLNFMSALLHTGYEMPIDREVKIAKKIKGNELGWCLGASLPLLEKESGWQCRIKEVS
>XP_007749644_Cladophialophora_psammophila
MSSFSKSLDRAGIWSYVPFSSSPRRRSVSSGLPRAAAAPWDPFEKTDRQTSGTGASQLSILESVQNAWMTQSRQARFLKTGGVLALIVLLYWFLSGGNGSTYSSVPDFYTPSNSPTSRCTKPYDFSRPLVQYAIMIDAGSTGSRIHVYKFNNCGPTPELENEEFKMTEKRPEGSGLSSYKTDVEGAARSLDPLMEVAMASVPNEYKSCTPIAVKATAGLRLLGEEMSVKILEAVRNRLETHYPFPVVSRENGGVEIMKGEDEGVFAWITTNYLLGKIGGPDETPTAAVFDLGGGSTQIVFQPTFKNSPHGGMPQKMEEGDHKYNLKFGGREFELYQHSHLGYGLMSARKALHQLVLDRMHKQSPDSKAWLSKPIPNSCIAPGAQKKVVVEMPADHELSGEHSVIMEGPADAIPAQCRALAEAILYKDKECTLAPCSFNGVHQPSLEKTFSREDVYIFSYFYDRTHDLGMPESFTLRELQDLTARVCGGEQSWDAFAGMEGALDDLRERPEWCLDLNFMSALLHTGYEMPIDREVKIAKKIKGNELGWCLGASLPLLEKESGWQCRIKEVS
>XP_018695941_Fonsecaea_erecta
MSSLAKSSDRSGIWSYVPFSSSPRRRSVSNGLPRAAANNTPWDPFEKSDRQTSGSGASLPSMLESAQNAWMTQSRQARFFKTGGVLALIIVLYWFLSGGNGSTSGSVPNVYTPADSPTSRCTKPYNPSRPLVQYAIMIDAGSTGSRIHVYKFNNCGPTPELEHEEFKMTEKRPEGSGLSSYKTDAEGAARSLDPLMEVAMASVPNEYKSCTPIAVKATAGLRLLGDEMSAKILEAVRNRLETHYPFPVVSREKGGVEIMKGEDEGVFAWITTNYLLGKIGGPDETPTAAIFDLGGGSTQIVFQPTFKNSPHGGMPQKMEEGDHKYNLKFGGREFELYQHSHLGYGLMSARKALHQLVLDRMHKQNPDSRAWLSKPIPNSCITPGVQKKLVVEMPADHELSGEHTVIMEGPADAIPAQCRALAEAILYKDKECTLAPCSFNGVHQPSLEKTFSREDVYIFSYFYDRTHDLGMPESFTLRELQDLTARVCGGEQAWDAFAGIEGALDDLRERPEWCLDLNFMSALLHTGYEMPIDREVKIAKKIKGNELGWCLGASLPLLEKESGWECRIKEVS
>XP_022516389_Fonsecaea_monophora
MSSWAKTSDRSGIWSYVPFTSSPRRRSVSGGLPRATVNNTPWDPFEKTNRQTSGSGASQPSILESVHNAWMTQSRQARYFKTGGVLALIIVLYWFLSGGNEATYGSVPDVYTPANSPTSRCTKPYDPSRPLVQYAIMIDAGSTGSRIHVYKFNNCGPTPELENEEFKMTEKRPEGSGLSSYKTDAEGAARSLDPLMEVAMTSVPNEYKSCTPVAVKATAGLRLLGDEMSAKILEAVRHRLETHYPFPVVSREKGGVEIMKGEDEGVFAWITTNYLLGKIGGPDDTPTAAIFDLGGGSTQIVFQPTFKNSPHGGMPQKMEEGDHKYNLKFGGREFELYQHSHLGYGLMSARKALHQLVLDRMHKQNPDSKAWLSKPIPNSCITPGVQKKVVVEMPADHPLSGEHTVIMEGPADAIPAQCRALAEAILYKDKACTLAPCSFNGVHQPSLEKTFAREDVYIFSYFYDRTHDLGMPESFTLRELQDLTARVCGGEESWDAFAGIEGALDDLRERPEWCLDLNFMSALLHTGYEMPIDREVKIAKKIKGNELGWCLGASLPLLEKESGWQCRIKEVT
>XP_016626532_Fonsecaea_multimorphosa
MSSSAKSSDRSGIWSYVPFSSSPRRRSVSSGLPRATTNNTPWDPFEKTDRQTSGSGASQPSILESAQNAWMTQSRQARYVKTGGVLALIILLYWFLSGGNGSTYGSVPDVYTPADSPTSRCAKSYNPSRPLVQYAIMIDAGSTGSRIHVYKFNNCGPTPELENEEFKMTEKRPEGSGLSSYKTDAEGAARSLDPLMEVAMASVPNEYKSCTPIAVKATAGLRLLGDEMSAKILEAVRNRLETHYPFPVVSREKGGVEIMKGEDEGVFAWITTNYLLGKIGGPDETPTAAIFDLGGGSTQIVFQPTFKNSPHGGMPQKMEEGDHKYNLKFGGREFELYQHSHLGYGLMSARKALHQLVLDRMHKQNPDSKAWLSQPIPNSCLTPGAQKKVVVEMPADHELSGEHTVIMEGPADAIPAQCRALAEAILYKDKECTLAPCSFNGVHQPSLEKTFAREDVYIFSYFYDRTHDLGMPESFTLRELQDLTARVCGGEQAWDAFAGIEGALDDLRERPEWCLDLNFMSALLHTGYEMPIDREVKIAKKIKGNELGWCLGASLPLLEKESGWQCRIKEVS
>XP_022502555_Fonsecaea_nubica
MSSWAKTSDRSGIWSYVPFTSPPRRRSVSSGLPRATVNNTPWDPFEKTNRQTSGSGASQPSILESVYNAWMTQSRQARYFKTGGVLALIIVLYWFLSGGNEATYGSVPDVYTPANSPTSRCTKPYDPSRPLVQYAIMIDAGSTGSRIHVYKFNNCGPTPELENEEFKMTEKRPEGSGLSSYKTDAEGAARSLDPLMEVAMTSVPNEYKSCTPVAVKATAGLRLLGDEMSAKILEAVRHRLETHYPFPVVSREKGGVEIMKGEDEGVFAWITTNYLLGKIGGPDDTPTAAIFDLGGGSTQIVFQPTFKNSPHGGMPQKMEEGDHKYNLKFGGREFELYQHSHLGYGLMSARKALHQLVLDRMHKQNPDSKAWLSKPIPNSCITPGVQKKVVVEMPADHPLSGEHTVIMEGPADAIPAQCRALAEAILYKDKACTLAPCSFNGVHQPSLEKTFAREDVYIFSYFYDRTHDLGMPESFTLRELQDLTARVCGGEESWDAFAGIEGALDDLRERPEWCLDLNFMSALLHTGYEMPIDREVKIAKKIKGNELGWCLGASLPLLEKESGWQCRIKEVT
>XP_013290352_Fonsecaea_pedrosoi
MSSWAKTSDRSGIWSYVPFTSSPRRRSVSGGLPRATVNNTPWDPFEKTNRQTSGSGASQPSILESVHNAWMTQSRQARYFKTGGVLALIIVLYWFLSGGNEATYGSVPDVYTPANSPTSRCTKPYDPSRPLVQYAIMIDAGSTGSRIHVYKFNNCGPTPELENEEFKMTEKRPEGSGLSSYKTDAEGAARSLDPLMEVAMTSVPNEYKSCTPVAVKATAGLRLLGDEMSAKILEAVRHRLETHYPFPVVSREKGGVEIMKGEDEGVFAWITTNYLLGKIGGPDDTPTAAIFDLGGGSTQIVFQPTFKNSPHGGMPQKMEEGDHKYNLKFGGREFELYQHSHLGYGLMSARKALHQLVLDRMHKQNPDSKAWLSKPIPNSCITPGVQKKVVVEMPADHPLSGEHTVIMEGPADAIPAQCRALAEAILYKDKACTLAPCSFNGVHQPSLEKTFAREDVYIFSYFYDRTHDLGMPESFTLRELQDLTARVCGGEESWDAFAGIEGALDDLRERPEWCLDLNFMSALLHTGYEMPIDREVKIAKKIKGNELGWCLGASLPLLEKESGWQCRIKEVT
>XP_007761275_Cladophialophora_yegresii
MSSSPKPLDRAGIWSYVPFTSTPRRRSIGSGLPRTTTNTANGRPWNPSAAKSDTHFLASGRSQSHILESVQNAWMTQSRQAKYVRTGGILALIVLLYWFMSAGSTPVQNVYTPTTSPTSRCTKPHDPTKPLVQYAIMIDAGSTGSRIHVYKFNNCGPTPELENEDFKMTEPKPGGSGLSSFKTDTEGAAKSLDPLMEVAMKSVPDEYKSCTPIAVKATAGLRLLGEDMSLKILEAVRTRLETQYPFAVVSREKNGVEIMKGEDEGVFAWITTNYLLGKIGGPDESPTAAVFDLGGGSTQIVFQPTFKKSPHGGMPQTMEEGDHKYKLKFGGREFELYQHSHLGYGLMSARKALHQLVLDRMHKQNPGSRAWLSKPIPNSCILPGTQKKVTVEMPADHELAGEHEVVMEGPVDAIPAQCRALAEAILYKDKACNLAPCSFNGVHQPPLEKTFAREDIFIFSYFYDRAHELGMPESFTLRELQDLTAKACGGEKTWDAFAGIEGAIDGLKERPETCLDLNFMSALLHTGYEMPIDREVKIAKKIKGNELGWCLGASLPLLEKESGWECRIREVS
>XP_016241814_Exophiala_spinifera
MSSSNSSDRAGIWSYVPFGSSPRRRSVSSGLPLRHSANGSADNTPWDPFEKSGRHSQGSGFSQKFNLESLQQAWMTQSRQARYVKTGGVIALIFLLYLFFSGGSSHGSTTSNIYTPENSPTTKCTKPHDLSKPLVQYAIMIDAGSTGSRIHVYKFNNCGPTPELENEEFKMTEKKAGGSGLSSYKTDAEGAAKSLDPLMQVALDSVPKEYKSCTPVAVKATAGLRLLGDEMSEKILDAVRTRLETVYPFPVVSKEKGGVEIMKGEDEGVYAWITTNYLLGKIGGPDETPTAAVFDLGGGSTQIVFQPTFKNSPHGGMPPKMAEGDHKYSLKFGGREFELYQHSHLGYGLMSARKALHASVLDHMHKQNPNSREWLSKPIPNHCITPGTQKKVDVTMPADHPLAGDHSVIMEGPVDALPAQCRALAEGILYKDKECSLAPCSFNGVHQPSLEKTFSREDVYIFSYFYDRTHDLGMPESFTIKELHDLTDKVCGGEKHWDAFAGIEGALADLRDRPEWCLDLNFMTALLHTGYEMPIDREVKIAKKIKGNELGWCLGASLPLLEPGSGWECRIQEVTV
>XP_016257474_Exophiala_oligosperma
MSSSKSSDRAGIWSYVPFGSSPRRRSVSSGLPLRHSANGSADNNNTPWDPFEKSGRQTRGSSGGIGGQKFNLESLQQAWMTQSRQARYLKTGGVLALILFLYLFLSGGGSGYGSRTSNIYTPENSPTTKCTKPHDLSKPLVQYAIMIDAGSTGSRIHVYKFNNCGPTPELENEEFKMTEKKPGGSGLSSFKTDAEGAAKSLDPLMQVALDSVPKEYKSCTPIAVKATAGLRLLGDEMSEKILSAVRTRLETVYPFPVVSKEKGGVEIMKGEDEGVFAWITTNYLLGKIGGPDETPTAAVFDLGGGSTQIVFQPTFKNSPHGGMPPKMAEGDHKYNLRFGGREFELYQHSHLGYGLMSARKALHASVLDKMHKQNPSSKEWLSKPIPNHCITPGSQKKVDVTMPDDHALAGDHTVIMEGPKDALPAQCRALAEGILYKDKECSVAPCSFNGVHQPSLEKTFSREDVYIFSYFYDRTHDLGMPESFTLRELHDLTDRVCGGEKHWDAFTSIEGALADLRDRPEWCLDLNFMTALLHTGYEMPIDREVKIAKKIKGNELGWCLGASLPLLEPGSGWECRIQEVVS
>XP_013320382_Exophiala_xenobiotica
MSSSNSADRSGIWSYVPFGSSPRRRSVSSGLPLRHSANGSADNTPWDPFEKSDRQTRGNGTGRTFSLETLQNAWMTQSRQARFYKTGGVLTLIVLLYWFLSGGSSYGSSTNNIYTPGNSPTTKCTKPHDLSKPLVQYAIMIDAGSTGSRIHVYKFNNCGPTPELENEEFKMTEKRPEGSGLSSYKTDAEGAAKSLDPLMQVAMTSVPDEYKSCTPVAVKATAGLRLLGDEMSKKILEAVRTRLETQYPFPVVSKDNGGVEIMKGEDEGVYAWITTNYLLGKIGGPDETPTAAVFDLGGGSTQIVFQPTFKNSPHGGMPPKMADGDHKYSLKFGGREFELYQHSHLGYGLMSARKALHASVLDHMHKQNPNSREWLSKPIPNPCITPGTKKKVDVTMPADHELAGEHSVIMEGPVDALPAQCRALAEGLLYKDKECSIAPCSFNGVHQPSLEKTFSREDVYIFSYFYDRTHDLGMPESFTLKELHDLTEKVCGGEEHWDAFAGIEGALADLRDRPEWCLDLNFMNALLHTGYEMPIDREVKIAKKIKGNELGWCLGASLPLLEPGSGWECRINEIVA
>XP_007727783_Capronia_coronata
MSPSYNTSDRSGIWSYVPFGSSPRRRSVSSGLPLRHSGNSDSKDHNAPWDPFEKSDRRTGGNGASHPSTLESIQNAWMTQSRQARYLKTGGVLTLIVLLYWVFSGGSSYSASNNVYTPDNSPTTRCTKPHDLSKPLVQYAIMIDAGSTGSRIHVYKFNNCGPTPELEHEEFKMTEKKSEGSGLSSYKTDAEGAAKSLDPLMEVALSTVPDDYKSCTPVAVKATAGLRLLGDEMSAKILNAVRTRLETKYPFPVVSKEKGGVEIMKGEDEGVFAWITTNYLLGKIGGPDETPTAAILDLGGGSTQIVFQPTFKNSPHGGMPEKMAEGDHKYNLKFGGRDFELYQHSHLGYGLMSARNALHASVLDHMHKQNPNSKAWLSKPIPNSCIIPGMQKKINVTMPPDHELAGERSVTMEGPVDAIPAQCRALAEGILYKDKACTLHPCSFNGVHQPSLDKTFSREDVYIFSYFYDRTHDLGMPESFTLRELLDLTEKVCGGEKHWNAFEGVEGALTELRDRPEWCLDLNFMSALLHTGYEMPIDREVKIAKKIKGNELGWCLGASLPLLEKESGWECRIKEVTR
>XP_007732979_Capronia_epimyces
MSTSHNSSGRAGIWSYVSFGSPPRRRSVSSGLPLRHAGNSDSNNAPWDPFEKSERQTGGNGTSQPYTLESISTAWMTQSRQARFFKTGGVLTLIVLLYWFFSGGSSPSNSNNIYTSSNSPTTRCTKPHDLSKPLVQYAIMIDAGSTGSRIHVYKFNNCGPTPELENEEFKMTEPRPEGSGLSSYKTDAEGAAKSLDPLLAVAVATVPDDYKSCTPVAVKATAGLRLLGEEMSAKILEAVRTRLETQYPFPVVSKEKGGVEIMKGEDEGVFAWITTNYLLGKIGGPDETPTAAILDLGGGSTQIVFQPTFKNSPHGGMPEKMAEGDHKYNLKFGGREFELYQHSHLGYGLMSARNALHASVLGHMHKQNPDSKAWLSKEIPNSCIIPGMQKRINVTMPNDHELAGQHSVLMYGPPDGLPAQCRALAEGILYKEKECNLHPCSFNGVHQPSLSKTFSREDVYIFSYFYDRTHDLGMPESFTLREMLDLTDKVCGGEKHWNAFAGVEGALADLRDRPEWCLDLNFMSALLHTGYEMPIDREVKIAKKIKGNELGWCLGASLPLLEKESGWECRIKEVTR
>XP_009153742_Exophiala_dermatitidis
MSPSYKPTDRSGIWSYIPFGSSPRRRSVSSGLPLRHTGNSDSNNAPWDPFEKSDRRTGGNGASHPSTLESLQNAWMTQSRQARFFKTGGVLTLILLLYVFFSGGGRHASTSNIYTPENSPTTRCTQPHDLSKPLVQYAIMIDAGSTGSRIHVYRFNNCGPTPELENEEFKMTEKRPEGSGLSSYKSDAEGAAKSLDPLMEVAMKTVPDEYKSCTPVAVKATAGLRLLGEEMSAKILEAVRHRLETQYPFPVVSREKGGVEIMKGEDEGVYAWITTNYLLGKIGGPDDTPTAAILDLGGGSTQIVFQPTFKNSPHGGMPEKMADGDHKYNLKFGGREFELYQHSHLGYGLMSARKALHALVLDHMHKQNPDSKAWLSKPIPNSCITPGVQKRVNVTMPADHPLAGEHSVIMEGPIDALPAQCRALAEGILYKDKQCTLHPCSFNGVHQPSLDKTFSREDVYIFSYFYDRTHDLGMPESFTLRELLDLTEKVCLGEKHWSAFEGVEGAIADLHDRPEWCLDLNFMSALLHTGYEMPIDREVKIAKKIKGNELGWCLGASLPLLEKESGWECRIKEVTR
>XP_013256177_Exophiala_aquamarina
MPSSHDSKDRAGIWSYVPFGSSPRRRSVSSGLPLRNNGHGAVSSSDSTPWDPFEKAERQTAGSGAHQSSILESINNAWMTQTRQARYLKTGGVLSCIILLYWFLSGGRGSTGAENNVYTLTDSPTTKCTRPHDLSKPLVQYAIMIDAGSTGSRIHVYKFNNCGPTPELESEEFKMTEKRPEGSGLSSYKSDAEGAAKSLDPLLDVAMKNVPDAYKACTPIAVKATAGLRLLGDAMSQTILEAVRTRLETQYPFPVVSREKGGVEIMKGEDEGVFAWITTNYLLGKIGGPDDTPTAAVFDLGGGSTQIVFQPTFKGSPSGGMPAKMAEGDHKYSLKFGGREFELYQHSHLGYGLMSARKALHNSVLDHMHKQNPDSRTWLSKPIPNHCITPGIQKKVDVTMPAGHPLEGEHSVLMEGPIDAIPAQCRALAEGILYKDKTCTLAPCSFNGVHQPSLDKTFSREDVYIFSYFYDRTHDLGMPESFTLRELQDLTNKVCGGEEKWTAFTGIEGALEELRDRPEWCLDLNFMNALLHTGYEMPIDREVKIAKTIKGNELGWCLGASLPLLEKESGWECRIKQVS
>XP_016224090_Exophiala_mesophila
MGASSDDRYGVVLDAGSSGTRVYVYKWEDSSAARQDPSTLHTLPVLKTKDKWTKKVHPGVSTFGDNPEDVGHDHLKKLLKHALDHVPKKAVPDTPIFLLATAGMRLLPEHQQSSLLRNICSYIRSETKFLLPDCDLHIQVIPGETEGLYGWLAANYLVGGFDNKEDHDHGKGHHTYGFLDMGGASAQIAFAPNSTEAEKHANDLTLLRLRTNDGVPQEHRVFVTTWLGFGANEARRRYIDDLEQSYGVDGIKELPDPCLPHDLRMTLDGTILSDDKDAPSDEHILLGTGQFDECLKRTFPLLEKDVPCPDEPCLVNGVHVPAIDFDVNHFIGISEYWHTTHEIFELAHKDKSYDFNTYQTRVKEFCEQDWSVIEKGVDDHTWGKDVDEHTALEVCFKASWLINMLHDGIGIPRVGLEDTSSTNKNGTTELIESGKDKGFLDPFQAVNKIKSTEVSWTMGKILLYASASIPAAHDGDLPVGFGSNVPGIPKDFQYPSGGRLQDVPDYTPTPTPPQDDSSQSITDRVHSTLFKSDSPHRLPGFIFFLLILIIATFYLCGRDRRARIRNFFFGPTSPSSKNKPSGPFSFLDKLLGRRRRVGRFDIEDTAAETRLYNDADDFELGNMSSSSDDELPVDASDAFGMKSKPKSSMPNPTSRPSPRRGHSGRLTPVASAMDRRGLVVRTESREQLGGDGALGSVSANGRIVSRSASPEQAR
>XP_013275924_Rhinocladiella_mackenziei
MSSSYHSSDQSGIWSYVPFGSSPRRRSASSGLPLGHSANIGSHNTPWDPFEKSDRHPGGIGVSHPSILESIRNAWMTQSRQARYVKTGGVLTLIVLLYWLLSGGSSSDSKNIYTPSDSPTTRCTKPHDLSKPLVQYAIMVDAGSTGSRIHVYKFNHCGPTPELENEEFKMTEKRPEGSGLSSYKTDAEGAARSLDPLMDVAMFAVPDEYKSCTPVAVKATAGLRLLGDEMSSKILEAVRTHLETTYPFPVVSREKGGVEIMKGEDEGVFAWITTNYLLGKIGGPDETPTAAIFDLGGGSTQIVFQPTFKSSADGGMPPHMAEGDHKYKLQFGGREFELYQHSHLGYGLMSARKALHSSILDHMHKQNPDSRAWLSKPIPNSCITPGIQKKVNVTMPPEHELAGEHSVIMEGPVDAIPAQCRALAEGILYKDKECALAPCSFNGVHQPSLEKTFAREDVYIFSYFYDRTHDLGMPESFTLRELHDLTNKVCGGEKSWDAFAGIEGALADLRDRPEWCLDLNFMTALLHTGYEMPIDREVKIAKKIKGNELGWCLGASLPLLEKGSGWECRIREVS
>XP_017996061_Phialophora_attinorum
MSNAAASLWSYVPGASHTRRRSSLPKHTGPSSSSSTPWDPFEKSDRHSAGGVQSSTLDNIKAAWMTQSRQSRYLKAGGVFTFIVLIYWFLSSPSTVGYAGGNNVYTKESSPTTKCTKPHDPSKPLVQYAIMIDAGSTGSRIHVYKFNNCGATPELESEEFKMTEKKPGGSGLSSYGSDADGAAKSLDVLLQIALETVPDSYKSCTPIAVKATAGLRLLGEIESTNILDAVRTRLETQFPFPVVSRAKGGVEIMKGEDEGVFAWITTNYLLGKIGGPDKTPTAAVFDLGGGSTQIVFQPTFPNAKAGGMPSTSQMADGDHKYRLTFGGRDFELYQHSHLGYGLMSARDALHALVVDKAKVTSLDSPISNPCITPGETKTIKVKFPSTHASFAGEHKVTFTGPSDALPAQCRALAEEILHKDAACAIAPCSFNGVHQPSLAQTFAREDVFIFSYFYDRTAELGMPESFTLRELHDLTAKVCGGPKAGWSAFEGIEGAIMELEGRAESCLDLSFMSALLHTGYDMPLDREVRIAKKIKGNELGWCLGASLPLLETGSGWSCKVKEIS
>NP_593447_Schizosaccharomyces_pombe
MTPTMKSIARRKALLIALSIFAVTFILWNGFPGSSNRPLPSSNDEFHYEDIELPSGYRSEGEVVDLLNPKDELEEPLFSEEPLFPVTTSIPTKTAVSKPKIAPTSAAKDVTFSSSIDSDDCSVAYDNSKPVRQYVLMIDAGSTGSRVHVYQFNNCNPSPKLEEEFFKMIEPGLSSFAGDPEGAAASLDPLLDYAMENVPEEYRRCSPIAVKATAGLRLTGESEAKAILKSVRQHLENDYPFPIVKDGVSILEGSMEGIYAWITINYLLGTLGGKATHSTVAVMDLGGASTQLVFEPRFASDGESLVDGDHKYVLDYNGEQYELYQHSHLGYGLKEARKLIHKFVLNNAEALKESLELLGDSTSIIHPCLHLNASLTHPDSKSEASEVVFVGPSLAHLSLQCRGIAEKALYKDKNCPVRPCSFNGVHQPKFTETFTDSPIYLISYFYDRMISLGMPSTFTIEDMKYLANSVCSGPTYWQDAFSLTDALKELKEEPEWCLDLNYMISLLSVGYEIPNNRQLHTAKKIDNKELGWCLGASLSMLSEQNNGWNCNVKEEI
```
