## Supplementary material for "Coding Sequence Insertions in Fungal Genomes are Intrinsically Disordered and can Impart Functionally-Important Properties on the Host Protein": fasta protein sequences: XP_716701.2_blasthits_fa.txt

```
>XP_716701_Candida_albicans
MSIEDLKNTVTKLQERIQELEKKAGIIPDVPKSVRMVLIGPPGAGKGTQAPNLKEKFCACHLATGDMLRAQVAAKTALGVEAKKIMDQGGLVSDEIMVNMIKSELENNQECSKGFILDGFPRTIPQAEKLDSMLESRKTPLEKAVELKIDDELLVARITGRLVHPASGRSYHKLFNPPKKDMTDDVTGEPLVQRSDDNEDALKKRLVTYHKQTEPIVAYYQKTGIWSGVDASQKPTKVWSDILKCLGQN
>XP_002420968_Candida_dubliniensis
MSIEDLKNTVTKLQERIQELEKKAGIIPDVPKSVRMVLIGPPGAGKGTQAPNLKEKFCACHLATGDMLRAQVAAKTALGVEAKKIMDQGGLVSDEIMINMIKSELENNQECSKGFILDGFPRTIPQAEKLDSMLEARKTPLEKAVELKIDDDLLVARITGRLVHPASGRSYHKLFNPPKKDMTDDVTGEPLVQRSDDNEGALKKRLVTYHKQTEPIVEYYQKTGIWSGVDASQKPAKVWSDILKCLGQN
>XP_002548591_Candida_tropicalis
MSVEDLKQVVTKLQDRIQQLEKKAGIIPEVSESVRMVLIGPPGAGKGTQAPNLKEKFCACHLATGDMLRAQVAAKTALGVEAKKIMDQGGLVSDEIMVNMIKSELENNKECKNGFILDGFPRTIPQAEKLDSMLQERKTPLQKAVELKVDDDLLVARITGRLVHPASGRSYHKLFNPPKKDMTDDVTGEPLVQRSDDNEDALKKRLVTYHKQTEPIVEYYQKTGIWSGVDAAQKPTKVWSDILKCLGQN
>XP_003870661_Candida_orthopsilosis
MSQLNDLHFITQNPEESCLTRFEKKKTSNIKIEKSRIPPYNSYPIPPYITMSVEDLKNTVAKLQERIQQLEKKVGVSPAQSTDFAKQLRLVLIGAPGSGKGTQSADLKDKFCACHLATGDMLRSQVKQGTPLGLEAKKIMDQGGLVNDEIMVNMIKSELENNKTCAKGFILDGFPRTIPQAEKLDAMLNERKTPLENALELKIDDELLVARITGRLVHPASGRSYHKIFNPPKKELTDDITGEPLIQRSDDNEEALKKRLVTYHQQTEPIVEYYKKTGIWQGIDASQKPGKVWNDILKCLGQ
>XP_001523974_Lodderomyces_elongisporus
MSVEELKDTVHKLHERIQQLEKKVGVLPSSQPDFAKQLRLVLIGAPGSGKGTQSTDLKDKFCACHLATGDMLRSQVKQGTPLGLEAKKIMDQGGLVNDEIMIGMIKQELETNQDCKKGFILDGFPRTIPQAEKLDSMLKDRKTPLENAIELKIDDELLVDRITGRLVHPASGRSYHKIFSPPKKEMTDDITGEPLVQRSDDNEAALKKRLVTYHAQTEPIVEYYKKTGIWQGIDASQKPAKVWKDILKCLGQ
>XP_007377379_Spathaspora_passalidarum
MSVEELKQTVHKLQERIQQLEKKAGLIPEVPESIRMVLIGPPGAGKGTQAPNLRDKFCACHLATGDMLRAQVAAKTALGVEAKKIMDQGGLVSDEIMVNMIKSELENNKECSQGFILDGFPRTIPQAEKLDDMLKERKTPLQSAVELKIDDELLVARITGRLVHPASGRSYHKLFNPPKKEMTDDLTGEPLVQRSDDNEEALKKRLITYHKQTEPIVDYYTKTGIWHGVDASQKPAKVWDDILKCLGQK
>XP_043049981_Scheffersomyces_spartinae
MSIEDVKAAIDKLHSRIQDLEKKAGLIPDVPKSIRMVLIGPPGSGKGTQAPNLKDKFCACHLATGDMLRAQVAAKTALGVEAKKIMDQGGLVSDEIMVNMIKSELENNKECSNGFILDGFPRTIPQAEKLDSMLTERKTPLDQAVELKIDDELLVARITGRLVHPASGRSYHKLFNPPKVDMVDDISGEPLVQRSDDNEAALKKRLVTYHNQTEPIVAYYQKSGIWSGIDASQKPTKVWDDILKCLGQK
>XP_001384744_Scheffersomyces_stipitis
MTVEDLKATVAKLQERIQYLEKKAGLVPDVPKSVRMVLIGPPGAGKGTQAPNLKEKFCACHLATGDMLRAQVAAKTALGVEAKKIMDQGGLVSDEIMVNMIKSELENNKECANGFILDGFPRTIPQAEKLDSMLVDRKTPLENAIELKIDDELLVARITGRLVHPASGRSYHKLFNPPKKNMIDDITGEPLVQRSDDNEAALKKRLVTYHKQTEPIVDYYRKTGIWSGIDASQKPATVWTDILKCLGQK
>XP_020067003_Suhomyces_tanzawaensis
MSVEELKATVAKLQERIQHLESKAGIVPNVPKSIRMVLIGPPGAGKGTQAPNLKEKFCACHLATGDMLRAQVTAKTPLGIEAKKIMDAGLLVSDEIMVNIIKDELENNKECSQGFILDGFPRTIPQAEKLDSMLADRKTPLENAVELKIDDELLVARITGRLVHPASGRSYHKLFNPPKKEMTDDITGESLVQRSDDNAEALTKRLVTYHKQTEPIVEYYRKTGIWSGVDASQKPGKVWTDILKCLGQK
>XP_020074658_Hyphopichia_burtonii
MSVEELKNTVSKLQERIQFLEQKAGVVPNVPKSIRMVLIGPPGAGKGTQAPNLKEKFCACHLATGDMLRAQVAAKSALGVEAKKIMDQGGLVSDEIMVNMIKSELENNKECSSGFILDGFPRTIPQAEKLDSMLDERKTPLQNAVELKIDDELLVARITGRLVHPASGRSYHKLFNPPKKDMIDDVSGEPLVQRSDDNEDALKKRLVTYHKQTEPIVEYYRKTGIWSGVDASQKPATVWDDILKCLGQK
>XP_015469862_Debaryomyces_fabryi
MSVEDLKATVTKLQDRISYLEQKAGIVPNVPKSVRMVLIGPPGAGKGTQAPNLKEKFCACHLATGDMLRAQVAAKTSLGVEAKKIMDQGGLVSDEIMVNMIKSELENNKECSNGFILDGFPRTIPQAEKLDSMLETRKTPLENAVELKIDDELLVARITGRLVHPASGRSYHKLFNPPKKEMIDDVSGEALVQRSDDNEDALKKRLVTYHKQTEPIVDYYRKTGIWSGVDASQKPGKVWDDILKCLGQK
>XP_460882_Debaryomyces_hansenii
MSVEDLKATVTKLQDRISYLEQKAGVVPNVPKSVRMVLIGPPGAGKGTQAPNLKEKYCACHLATGDMLRAQVAAKSALGVEAKKIMDQGGLVSDEIMVNMIKSELENNKECSNGFILDGFPRTIPQAEKLDSMLETRKTPLENAVELKIDDELLVARITGRLVHPASGRSYHKLFNPPKKDMIDDVSGDALVQRSDDNEDALKKRLVTYHKQTEPIVDYYRKTGIWSGVDASQKPGKVWDDILKCLGQK
>XP_006684796_Yamadazyma_tenuis
MTVEDLKNTVAKLQDRINQLEKKAGIIPDVPKSIRMVLIGPPGAGKGTQAPNLKEKFCACHLATGDMLRAQVAAKTQLGVEAKKIMDQGGLISDEIMVNMIKSELENNAECKSGFILDGFPRTIPQAEKLDDMLNERKTPLENAVELKIDDELLVARITGRLVHPSSGRSYHKLFNPPKREMTDDITGEPLVQRSDDNEDALKKRLVTYHKQTEPIVEYYQKTKIWSSIDASQKPANVWSDILKCLGQK
>XP_001487500_Meyerozyma_guilliermondii
MSDDLKQVVNQLQDRITQLEKKAGIVPNVPKSIRMVLIGPPGAGKGTQAPNLKEKFCACHLATGDMLRAQVTAKTELGVQAKKIMDQGGLVSDEIMVNMIKSELENNKECSQGFILDGFPRTIPQAEKLDSMLEDRKTPLQKAVELKIEDQLLVDRITGRLVHPASGRSYHKLFNPPKKEMTDDQTGEPLVQRSDDNEEALKKRLGTYHKQTEPIVEYYKKSGIWSGIDASQKPSKVWTDILKCLGQ
>XP_018711351_Metschnikowia_bicuspidata
MSVEDLKSTIGKLQDRIHALEKKAGLTPDVPESIRMVLIGPPGAGKGTQAPNLKEKFCACHLATGDMLRAQVAAKTALGVEAKKIMDQGGLVSDEIMVNMIKSELEDNKECQRGFILDGFPRTIPQAEKLDSMLDVRKTPLQSAVELKIDDELLVARITGRLVHPASGRSYHKLFNPPKKDMIDDVTGEALVQRSDDNEDALKKRLVTYHKQTEPIVEYYRKTGIWSGVDASQKPTTVWSDILKCLGQK
>XP_002614709_Clavispora_lusitaniae
MSVEDLKSVVEKLQDRIQTLEKKAGLVPNVPKSIRMVLIGPPGAGKGTQAPNLKEKFCACHLATGDMLRAQVAAKTELGVEAKKIMDKGGLVSDEIMVNMIKSELENNKECKNGFILDGFPRTIPQAEKLDGMLSERKTPLQSAVELKIDDELLVSRITGRLVHPASGRSYHKLFNPPKKDMTDDITGEPLVQRSDDNEDALKKRLVTYHKQTEPIVEYYKKAGIWSGIDASQKPAKVWDDILKCLGQK
>XP_025342799_Candida_haemuloni
MSVEDLKSTISKLQNRIQALEAKAGIIPDVPKSVKMVLIGPPGAGKGTQAPNLKEKFCACHLATGDMLRAQVAAKTALGQEAKKIMDQGGLVSDEIMVNMIKSELENNGECKNGFILDGFPRTIPQAEKLDDMLNERKTPLENAVELKIDDELLVARITGRLVHPASGRSYHKLFNPPKKEMTDDVSGEPLVQRSDDNEDALKKRLVTYHKQTEPIVDYYKKTGIWTGIDASQKPNNVWGDILKCLGQK
>XP_024714605_Candida_pseudohaemulonis
MSVEDLKSTITKLQDRIHALETKAGIVPDIPKSVKMVLIGPPGAGKGTQAPNLKEKFCACHLATGDMLRAQVAAKTALGQEAKKIMDQGGLVSDEIMVNMIKSELENNQECKNGFILDGFPRTIPQAEKLDDMLNDRKTPLENAVELKIDDELLVARITGRLVHPASGRSYHKLFNPPKKEMIDDVSGEPLVQRSDDNEDALKKRLVTYHKQTEPIVEYYKKTGIWSGIDASQKPTNVWGDILKCLGQK
>XP_025337299_Candida_duobushaemulonis
MSVEDLKSTITKLQDRIHALETKAGIIPDVPKSVKMVLIGPPGAGKGTQAPNLKEKFCACHLATGDMLRAQVAAKTALGQEAKKIMDQGGLVSDEIMVNMIKSELENNKECKNGFILDGFPRTIPQAEKLDDMLNDRKTPLENAVELKIDDELLVARITGRLVHPASGRSYHKLFNPPKKEMIDDVSGEPLVQRSDDNEDALKKRLVTYHKQTEPIVEYYKKTGIWSGIDASQKPTNVWGDILKCLGQK
>XP_028888564_Candida_auris
MSVEDLKSTISKLQDRIQALEAKAGIVPDVPKSIRMVLIGPPGAGKGTQAPNLKEKFCACHLATGDMLRAQVAAKTALGQEAKKIMDQGGLVSDEIMVNMIKSELENNKECKNGFILDGFPRTIPQAEKLDGMLEERKTPLQNAVELKIDDELLVARITGRLVHPASGRSYHKLFNPPKKDMIDDISGEPLVQRSDDNEDALKKRLVTYHQQTEPIVEYYKKTGIWSGIDASQKPGKVWDDILKCLGQK
>NP_010512_Saccharomyces_cerevisiae
MSSSESIRMVLIGPPGAGKGTQAPNLQERFHAAHLATGDMLRSQIAKGTQLGLEAKKIMDQGGLVSDDIMVNMIKDELTNNPACKNGFILDGFPRTIPQAEKLDQMLKEQGTPLEKAIELKVDDELLVARITGRLIHPASGRSYHKIFNPPKEDMKDDVTGEALVQRSDDNADALKKRLAAYHAQTEPIVDFYKKTGIWAGVDASQPPATVWADILNKLGKD
>XP_018223776_Saccharomyces_eubayanus
MSSSESIRMVLIGPPGAGKGTQAPNLQERFHAAHLATGDMLRSQIAKGTQLGLEAKKIMDQGALVSDDIMVNMIKDELTNNPACKNGFILDGFPRTIPQAEKLDQMLKEQGTPLEKAVELKVDDELLVARITGRLVHPGSGRSYHKLFNPPKEDMKDDITGEALVQRSDDNADALKKRLDAYHAQTEPIVGFYKKSGIWAGVDASQPPATVWAEILKSLGKN
>XP_033765458_Saccharomyces_paradoxus
MSSSESIRMVLIGPPGAGKGTQAPNLQERFHAAHLATGDMLRSQIAKGTQLGLEAKKIMDQGGLVSDDIMVNMIKDELTNNPACKNGFILDGFPRTIPQAEKLDQMLKEQGTPLEKAVELKVDDELLVARITGRLIHPASGRSYHKIFNPPKEDMKDDITGEALVQRSDDNAGALKKRLAAYHAQTEPIVDFYKKTGIWAGVDASQPPATVWADILKKLGKN
>XP_003674732_Naumovozyma_castellii
MSTESIRMVLIGPPGAGKGTQAPNLVEKFHACHLSTGDMLRSQIAKNTELGQEAKKIMDQGGLVSDEIMVNMIKDELTNNPACKNGFILDGFPRTIPQAEKLDQMLAERGTPLQRAVELQVDDDLLVARITGRLIHPASGRSYHKLFNPPKVDMVDDVTGEPLIQRSDDNADALKKRLAGYHAQTEPIVDFYKKTGIWSGVDASQPPATVWDEILKSLSQK
>XP_003669397_Naumovozyma_dairenensis
MSTSSLRIVLIGPPGAGKGTQAPKLVEKYNAAHLSTGDMLRSQIAKGSELGLEAKKIMDKGGLVSDEIMVNMIKDELTNNPACKNGFILDGFPRTIPQAEKLDQMLAEQGTPLQRAVELKVDDDLLVSRITGRLIHPASGRSYHKLFNPPKVDMIDDITGEPLIQRSDDNEDALKKRLAGYHAQTEPIVDFYKKSGIWSGVDASQPPATVWDEILKALN
>XP_003957551_Kazachstania_africana
MASTPSQPLRMILIGPPGAGKGTQAPNLVEKFDAAHLATGDMLRSQIAKGTALGVAAKEIMDNGGLVSDDIMVGMIKDELTNNPACKNGFILDGFPRTIPQAEKLDQMLKEQGTPLQAAIELKVDDDLLVARITGRLIHQASGRSYHKLFNPPKVPMTDDVTGEPLVQRSDDNEESLKKRLTAYHDQTEPIVDFYKKTGIWSGVDASQQPATVWEDILKALN
>XP_022462356_Kazachstania_naganishii
MSSSDVLRMVLIGPPGAGKGTQAPNLVSKFGAAHLATGDMLRSQISKGTQLGQEAKKIMEAGGLVSDDIMVNMIKDELTNNAACKKGFILDGFPRTIPQAEKLDAMLKNQGTPLQAAVELKVDDDLLVARITGRLIHLASGRSYHKIFNPPKKEMTDDVTGEPLVQRGDDNAESLKKRLDAYHNQTEPIVEFYKKTGIWSGVDASQPPATVWESVLKALNRN
>XP_448712_Candida_glabrata
MSSSDSIRMVLIGPPGAGKGTQAPNLVERFHAAHLATGDMLRSQISKGTELGLQAKKIMDQGGLVSDDIMVNMIKDELTNNPACKNGFILDGFPRTIPQAEKLDNMLKERGTPLEKAVELKIDDELLVARITGRLIHPASGRSYHKLFNPPKEDMKDDVTGEPLVQRSDDNEDALKKRLGAYHDQTEPIVDFYKKTGIWADVDASQPPETVWSAILKALGKN
>XP_004182438_Tetrapisispora_blattae
MAQDESIRMVLIGPPGAGKGTQAPNLVNKFGACHLATGDMLRSQIAKGTDLGKEAKKIMDQGGLVSDEIMVNMIKDELLNNPACKKGFILDGFPRTIPQAEKLNAMLIEQNTPLQNAVELKVDDDLLVARITGRLIHQASGRSYHKLFNPPKEDMKDDVTGEPLIQRSDDNAEALKKRLGAYHQQTEPIVEYYKKSDIWSGIDASKKPTEVWEDILIALNKN
>XP_003687903_Tetrapisispora_phaffii
MADESIRMVLIGPPGAGKGTQAPNLVEKFGAGHLSTGDMLRSQVAKGTPLGVEAKKIMDQGGLVSDEIMVSMIKDELANNPACKNGFILDGFPRTIPQAEKLDQMLAERGTPLQRAVELQVEDELLVARITGRLVHPASGRSYHKLFNPPKVEMTDDVTGEPLVQRSDDNAEALMKRLNSYHQQTEPIVDFYKKNGIWSGVDASQPPATVWESILNALGKK
>XP_001646005_Vanderwaltozyma_polyspora
MSQNSESIRMVLIGPPGAGKGTQAPNLVKQFGAAHLSTGDMLRSQVAKGTPLGVEAKKIMDQGGLVSDEIMVGMIKQELETNPACGKGFILDGFPRTIPQAEKLDQMLAERGTPLEKAVELKVDDELLVARITGRLVHPSSGRSYHKLFNPPKVEMTDDVTGEPLVQRSDDNAEALMKRLNSYHQQTEPIVEFYKKTGIWAGVDASQAPDNVWTSILKVLGKN
>XP_003679535_Torulaspora_delbrueckii
MAQENTNESIRMVLIGPPGAGKGTQAPNLVEKFKAAHLATGDMLRSQVAKGTPLGVEAKKIMDKGGLVSDEIMVNMIKDELLNNEACKNGFILDGFPRTIPQAEKLDQMLAEQGRPLEKAVELKVDDELLVARITGRLVHPPSGRSYHTLFNPPKKEMTDDITGEALVQRSDDNADALKKRLQAYHDQTEPIVDFYKKTGIWAGVDASQPPTTVWQSILKALGKN
>XP_037145700_Zygotorulaspora_mrakii
MAQEDSIRMVLIGPPGAGKGTQAPNLVKRFNAAHLATGDMLRSQVSKGTELGLEAKKIMDKGGLVSDDIMVNMIKDELLNNAACKNGFILDGFPRTIPQAEKLDKMLAEQGRPLEKAVELKVDDDLLVARITGRLIHPASGRSYHKLFNPPKTDMVDDITGEPLIQRSDDNVDALKKRLNAYHEQTEPIVDFYKKTGIWEGVDAAQPPATVWESILKCIGKN
>XP_002495757_Zygosaccharomyces_rouxii
MADSSDVLRMVLIGPPGAGKGTQAPNLVAKFNAAHLATGDMLRSQVAQGTALGKEAKKIMDQGGLVSDDIMVNMIKSELSSEKCKKGFILDGFPRTIPQAELLDQMLKEQGKPLQKAVELKVDDELLVSRITGRLVHPASGRSYHKTFNPPKAEGKDDVTGEDLVQRSDDNADALKKRLSSYHAQTEPIVNYYQKSGIWAGVDAAQSPSTVWGDILKCLGFDA
>XP_003646023_Eremothecium_cymbalariae
MLVDRSQDLSHVPESIRMVLIGPPGAGKGTQAPNLKEKFCVCHLATGDMLRSQVAKKTQLGVEAKKIMDQGGLVSDEIMVNMIKEELRSNPECKNGFILDGFPRTIPQAEKLDQMLSEQGKPLDKAIELKIDDELLVARITGRLIHTASGRSYHTLFNPPKVHMVDDVTGEPLTQRSDDNAEALKKRLDAYHAQTEPIVDFYKKSGIWAGIDASQPPKTVWASILKALGK
>NP_986853_Eremothecium_gossypii
MSCWTYLGRARGPRASAPTARRFFANFFNDLIVAVSSTVGALKTSQQTPLKMSQDMSHVPEAIRMVLIGPPGAGKGTQAPKLKEKFCVCHLATGDMLRSQVAKQTALGVQAKKIMDQGGLVSDEIMVNMIKDELRSNPECANGFILDGFPRTIPQAQKLDEMLVAQGKPLDRAVELKIDDELLVARITGRLVHPASGRSYHKLFNPPKVAMTDDVTGDPLVQRSDDNADALKKRLDAYHAQTEPIVDFYKKTGIWAGVDASQPPKTVWSDILKALGK
>XP_455682_Kluyveromyces_lactis
MSQDLSHVPESIRMVLIGPPGAGKGTQAPNLTERFCACHLATGDMLRSQVAKQTPLGIEAKKIMDDGKLVSDEIMINMIKDELTNNQDCKKGFILDGFPRTIPQAEKLDEMLAQQGRPLEKAVELKIDDELLVSRITGRLVHPASGRSYHKVFNPPKTEMKDDITGEDLVQRSDDNVEALKKRLTSYHKQTEPIVDFYKKTGIWAGVDASQPPKTVWSDILKCLGKN
>XP_022674501_Kluyveromyces_marxianus
MTQDLSHVPESIRMVLIGPPGAGKGTQAPNLKEKFCACHLATGDMLRSQVAKQTPLGIEAKKIMDDGKLVSDEIMINMIKDELSNNPECKKGFILDGFPRTIPQAEKLDEMLADQGRPLEKAVELKIDDELLVARITGRLVHPASGRSYHKLFNPPKVEMKDDLTGEPLVQRSDDNVEALKKRLSSYHKQTEPIVDFYKKTGIWAGVDASQPPKTVWSDILKCLGKN
>XP_022628242_Lachancea_lanzarotensis
MAQQDLKHVPESIRMVLIGPPGAGKGTQAPNLKERFCACHLATGDMLRSQVAKKTALGLEAKKIMDQGGLVSDEIMVNMIKHELSTNSECKNGFILDGFPRTIPQAQKLDQMLVEQGRPLEKAVELKIDDELLVSRITGRLVHPASGRSYHKIFNPPAKDMKDDVTGEDLVQRSDDNADALKKRLGAYHQQTEPIVDFYKKTGIWSGVDASQSPKTVWSDILKCLGK
>XP_002553922_Lachancea_thermotolerans
MAQDLKHVPESIRMVLIGPPGSGKGTQAPNLKERFCACHLATGDMLRSQVAQKTELGLEAKKIMDQGGLVSDEIMVSMIKHELITNPECKSGFILDGFPRTIPQAEKLDQMLAEQGRPLEKAVELKIDDELLVSRITGRLVHPSSGRSYHKLFNPPKEDMKDDITGEPLVQRSDDNADALKKRLGAYHEQTEPIVDFYKKTGIWSGVDASQSPQTVWTDILKCLGKN
>XP_020059640_Aspergillus_aculeatus
MAPITEEIIHGLKDTIGKLEARIEDLEGRLTSEVKPKSVTEHMRIILMGPPGAGKGTQAPRLKEKYCVCHLATGDMLRSQVAKKTDLGREAKKIMDQGGLVSDEIMVNMIKSELENNTECKNGFILDGFPRTVAQAERLDDMLAERQQKLQHAVELQIDDALLVARITGRLVHPASGRSYHKIFNPPKEEMKDDITGEPLIQRSDDNADTLKKRLGTYHAQTAPVVDYYKKTGIWRGIDASQEPGQVWKSLLGVFQKP
>XP_001269412_Aspergillus_clavatus
MAPITDEAVNGLKDMIGKLEARVQELEGRLVGDLKPKSTAEQMRIILMGPPGAGKGTQAPRLKEKYCVCHLATGDMLRSQVAKKTELGKEAKKIMDQGGLVSDEIMVNMIKSELETNSECKNGFILDGFPRTVAQAERLDDMLEARKQKLQHAVELQIDDALLVARITGRLVHPASGRSYHKIFNPPKNEMLDDITGEPLIQRSDDNAETLKKRLSTYHAQTAPVVDYYKKTGIWRGIDASQEPGQVWKSLLGVFQK
>XP_001264918_Aspergillus_fischeri
MAPITEEVVHGLKDMIEKLENRVQELEGRLGGESKPKSIAEQMRIVLMGPPGAGKGTQAPRLKEKYCVCHLATGDMLRSQVAKKTELGKEAKKIMDQGGLVSDEIMVNMIKNELDTNTECKNGFILDGFPRTVAQAERLDDMLEARKQKLQHAIELQIDDALLVARITGRLVHPASGRSYHKIFNPPKNDMKDDVTGEPLIQRSDDNAETLKKRLSTYHAQTAPVVEYYKKTGIWRGIDASQEPGQVWKSLLGVFQK
>XP_041146386_Aspergillus_flavus
MAPITEEAVSGLKDIIGKLEARVEELESRLSNGSKPKSVAEHMRMVLMGPPGAGKGTQAPALKDKYCVCHLATGDMLRSQVAKKTELGKEAKKIMDQGGLVSDEIMVNMIKSELDNNSECKNGFILDGFPRTVAQAERLDDMLAARQQKLQHAVELQIDDALLVARITGRLVHPASGRSYHKVFNPPKQEMKDDITGEPLIQRSDDNAETLKKRLGTYHAQTAPVVDYYKKTGIWRGIDASQEPGQVWKSLLGVFQQN
>XP_750499_Aspergillus_fumigatus
MAPITEEVVHGLKDMIEKLENRVQELEARLGGESKPKSIAEQMRIVLMGPPGAGKGTQAPRLKEKYCVCHLATGDMLRSQVAKKTELGKEAKKIMDQGGLVSDEIMVNMIKNELDTNSECKNGFILDGFPRTVAQAERLDDMLEARNQKLQHAIELQIDDALLVARITGRLVHPASGRSYHKIFNPPKNDMKDDVTGEPLIQRSDDNAETLKKRLSTYHAQTAPVVEYYKKTGIWRGIDASQEPGQVWKSLLGVFQK
>XP_662726_Aspergillus_nidulans
MAPITDDVVAGLKSTIGKLEARIEDLESRLGGEPKPKSIAEHMRIILMGPPGAGKGTQAPKIKEKYCVCHLATGDMLRSQVAKKTDLGREAKKIMDQGGLVSDEIMVNMIKSELENNAECKNGFILDGFPRTVAQAERLDEMLVARNQKLQHAIELKIDDALLVARITGRLVHPASGRSYHKIFNPPKEAMKDDITGEPLVQRSDDNAEALKKRLVTYHAQTAPVCDYYKKTGIWRGIDASQEPGQVWKSLLGVFNNKN
>XP_001392085_Aspergillus_niger
MAPITDEVVNGLKDTIGKLEARVEELEGRLSNQVKPKSVAEQMRIILMGPPGAGKGTQAPRLKEKYCVCHLATGDMLRSQVAKKTALGKEAKKIMDQGGLVSDEIMVNMIQSELDNNAECKNGFILDGFPRTVAQAERLDDMLNARQQKLQHAVELQIDDALLVARITGRLVHPASGRSYHKIFNPPKEEMKDDVTGEPLIQRSDDNADTLKKRLGTYHAQTAPVVEYYKKTGIWRGIDASQEPGQVWKSLLGVFRQN
>XP_015403448_Aspergillus_nomiae
MAPITEEAVSGLKDIISKLEARVEELESRLSDGSKPKSVAEQMRMVLMGPPGAGKGTQAPALKDKYCVCHLATGDMLRSQVAKKTELGKEAKKIMDQGGLVSDEIMVNMIKSELDNNTECKNGFILDGFPRTVAQAERLDDMLAARKQKLQHAVELQIDDALLVARITGRLVHPASGRSYHKVFNPPKEEMKDDITGEPLIQRSDDNAETLKKRLGTYHAQTAPVVDYYKKTGIWRGIDASQEPGQVWKSLLGVFRQN
>XP_001727934_Aspergillus_oryzae 
MRMVLMGPPGAGKGTQAPALKDKYCVCHLATGDMLRSQVAKKTELGKEAKKIMDQGGLVSDEIMVNMIKSELDNNSECKNGFILDGFPRTVAQAERLDDMLAARQQKLQHAVELQIDDALLVARITGRLVHPASGRSYHKVFNPPKQEMKDDITGEPLIQRSDDNAETLKKRLGTYHAQTAPVVDYYKKTGIWRGIDASQEPGQVWKSLLGVFQQN
>XP_040643255_Aspergillus_ruber
MAPITEEAVSSLKDMVGKLEARVQDLEGRLSNGSNKPKSVAEQMRIILMGPPGAGKGTQAPKLKEAYCACHLATGDMLRSQVAKKTDLGREAKKIMDQGGLVSDDIMVNMIKSELDNNAECKNGFILDGFPRTVAQAERLDDMLNHRNQKLQHAVELQIDDALLVARITGRLVHPASGRSYHKIFNPPNQDMKDDVTGEPLIQRSDDNVDALNKRLVTYHAQTTPVADYYKKTGIWRGIDASQEPGQVWKSLLGVFHKN
>XP_040700140_Aspergillus_sydowii
MAPITDEVVDGLKSTIGKLEARIEDLESRLPGGEAKPKTVTEQMRLILMGPPGAGKGTQAPKIKEKYCVCHLATGDMLRSQVAKKTDLGREAKKIMDQGGLVSDEIMVNMIKSELEGNAECKNGFILDGFPRTVAQAERLDEMLVASNQKLQHAIELKIDDALLVARITGRLVHPASGRSYHKIFNPPKDAMKDDVTGEPLIQRSDDNADALKKRLVTYHNQTAPVCEYYKKTGIWRGIDASQEPGQVWKSLLGVFRN
>XP_001209505_Aspergillus_terreus
MAPITEETVAGLKDTIGKLEARIEDLEGRLGQSKPKSVAEQMRIILMGPPGAGKGTQAPRIKEKYCVCHLATGDMLRSQVAKKTELGKEAKKIMDQGGLVSDEIMVNMIKSELENNAECKNGFILDGFPRTVAQAERLDDMLAARQQKLQHAIELQIDDALLVARITGRLVHPASGRSYHKIFNPPKQEMKDDITGEPLIQRSDDNAETLKKRLGTYHAQTAPVCDYYKKTGIWRGIDASQEPGQVWKSLLGVFQKN
>XP_022492458_Penicillium_arizonense
MAPITEEVISGLKDTINKLEAKVSDLEDRLSNGGKPKSVSEQMRIILMGPPGAGKGTQAPKLKEKYCACHLATGDMLRSQVAKKTDLGKEAKKIMDQGGLVSDEIMVNMIKSELDNNTECKNGFILDGFPRTVAQAERLDDMLADRKQKLQHAVELQIDDSLLVARITGRLIHPASGRSYHKIFNPPKDDMKDDISGEPLIQRSDDNADTLTKRLATYHAQTTPVVDYYKKTGIWRGIDASQEPGQVWKSILGVFRQ
>XP_014535296_Penicillium_digitatum
MAPITEEAVSGLKNAIHQLEAKVSELESRLANGGKPKSAAEQMRIILMGPPGAGKGTQAPNLKEKYCACHLATGDMLRSQVAKKTDLGKEAKKIMDQGGLVSDEIMVNMIKSELDNNSECKNGFILDGFPRTVAQAERLDDMLVARNQKLQHAVELQIDDSLLVARITGRLVHPASGRSYHKIFNPPKVDMKDDISGEPLIQRSDDNAETLTKRLATYHAQTTPVVDYYKKTGIWRGIDASQEPGQVWKSILGVFRQ
>XP_016600378_Penicillium_expansum
MAPITEEAVSGLKNTIHQLEAKVSELESRLANGGKPKSATEQMRIILMGPPGAGKGTQAPNLKEKYCACHLATGDMLRSQVAKKTDLGKEAKKIMDQGGLVSDEIMVNMIKSELDNNSECKNGFILDGFPRTVAQAERLDDMLVARDQKLQHAVELQIDDSLLVARITGRLVHPASGRSYHKIFNPPKDDMKDDISGEPLIQRSDDNAETLTKRLATYHAQTTPVVDYYKKTGIWRGIDASQEPGQVWKSILGVFRQ
>XP_040647992_Penicillium_griseofulvum
MAPITEEAVSGLKNTIQQLEAKVSELESRLANGGKPKSAAEQMRIILMGPPGAGKGTQAPNLKEKYCACHLATGDMLRSQVAKKTDLGKEAKKIMDQGGLVSDEIMVNMIKSELDNNAECKNGFILDGFPRTVAQAERLDDMLIARDQKLQHAIELQIDDSLLVARITGRLVHPASGRSYHKIFNPPKADMKDDISGEPLIQRSDDNADTLTKRLSTYHAQTTPVVEYYKKTGIWRGIDASQEPGQVWKSILGVFRQ
>XP_038926600_Penicillium_roqueforti
MAPITEDALSGLKNTIHQLEAKVSELENRLANGGKPKSVAEQMRIILMGPPGAGKGTQAPKLKEKFCACHLATGDMLRSQVAKKTDLGREAKKIMDQGGLVSDEIMINMIKSELDNNSECKNGFILDGFPRTVAQAERLDDMLTARDQKLQHAIELQIDDSLLVARITGRLVHPASGRSYHKIFNPPKDDMKDDISGEPLIQRSDDNAETLTKRLSTYHAQTTPVVEYYKKTGIWRGIDASQEPGQVWKSILGVFRQ
>XP_002557378_Penicillium_rubens
MAPITEESVSGLKNTIHQLEAKVSELESRLANGGKPKSVAEQMRMILMGPPGAGKGTQAPNLKEKYCACHLATGDMLRSQVAKKTDLGKEAKKIMDQGGLVSDEIMINMIKSELDNNAECKNGFILDGFPRTVAQAERLDDMLVARDQKLQHAVELQIDDSLLVARITGRLVHPASGRSYHKIFNPPKEDMKDDISGEPLIQRSDDNADTLTKRLATYHAQTTPVVEYYKKTGIWRGIDASQEPGQVWKSILGVFRQ
>XP_040812106_Penicillium_solitum
MAPITEEAVSGLKNTIHQLEAKVSELESRLANGGKPKSAAEQMRIILMGPPGAGKGTQAPNLKEKYCACHLATGDMLRSQVAKKTDLGKEAKKIMDQGGLVSDEIMVNMIKSELDNNSECKNGFILDGFPRTVAQAERLDDMLIAREQKLQHAVELQIDDSLLVARITGRLVHPASGRSYHKIFNPPKADMKDDISGEPLIQRSDDNAETLTKRLATYHAQTTPVVDYYKKTGIWRGIDASQEPGQVWKSILGVFRQ
>XP_022578693_Penicilliopsis_zonata
MAPITDDAVHGLKDMIGKLEARIEDLESRLSGASSSKPKSIAEHMRIILMGPPGAGKGTQAPKIKEKYCVCHLATGDMLRSQVAKKTELGKEAKKIMDQGGLVSDEIMVNMIKSELENNVECKNGASFILDGFPRTVAQAERLDDMLNERNQKLGHAVELQIDDALLVARITGRLVHPASGRSYHKIFNPPKDDMKDDITGEPLIQRSDDNADTLKKRLATYHDQTSPVVDYYKKTGIWRGIDASQEPGQVWKSLLGVFHKN
>XP_016619709_Cladophialophora_bantiana
MAPITDQHVEDLKDLVHKLEARVWSLERRLEGEKKPSLTDSMRMILIGPPGAGKGTQAPRIKEKYCVCHLATGDMLRAQVAKKTPLGREAKKIMDQGGLVSDDIMINMIKNELDTNRECANGFILDGFPRTVAQAEGLDSMLQAENKPLKHAIELQIDDGLLVSRITGRLIHPASGRTYHKVFNPPKEPMKDDVTGEPLIQRTDDNAETLKKRLGTYHAQTTPVVAYYKNKGIWSGIDASQDPEHVWKSILSVFGESKAASNSRILNKIGLR
>XP_008725977_Cladophialophora_carrionii
MAPITDQHVEDLKDLVHKLEARVWSLERRLEGEKKPSITESMRMILIGPPGAGKGTQAPRIKEKYCVCHLATGDMLRAQVAKKTPLGKEAKKIMDQGGLVSDDIMINMIKNELDTNRECANGFILDGFPRTVAQAEGLDSMLEAESKPLKHAVELQIDDGLLVSRITGRLIHPASGRTYHKVFNPPKDAMKDDVTGEPLIQRTDDNADTLKKRLGTYHAQTAPVVAYYKNKGIWSGVDASQDPEHVWKSILGVFGDSKATASGGSILGKLGLR
>XP_016248997_Cladophialophora_immunda
MAPITDQHVEDLKDLVHKLEARVWSLERRLEGEKKPSLTDSMRMILIGPPGAGKGTQAPRIKEKYCVCHLATGDMLRAQVAKKTALGREAKKIMDQGGLVSDDIMINMIKNELDTNRECANGFILDGFPRTVAQAEGLDSMLQAENKPLKHAIELQIDDGLLVSRITGRLIHPASGRSYHKVFNPPKEPMKDDITGEPLIQRTDDNAETLKKRLGTYHAQTTPVVAYYKNKGIWSGIDASQDPEHVWKSILSVFGDSRTPATGSILSKIGLR
>XP_007749852_Cladophialophora_psammophila
MAPITDQHVEDLKDLVHKLEARVWSLERRLEGEKKPSLIDSMRMILIGPPGAGKGTQAPRIKEKYCVCHLATGDMLRAQVAKKTPLGREAKKIMDQGGLVSDDIMINMIKNELDTNRECANGFILDGFPRTVAQAEGLDSMLQAENKPLKHAIELQIDDGLLVSRITGRLIHPASGRTYHKVFNPPKEPMKDDVTGEPLIQRTDDNAETLKKRLGTYHAQTTPVVAYYKNKGIWSGIDASQDPEHVWKSILSVFGESKTPSNSSILTKIGLR
>XP_018691256_Fonsecaea_erecta
MAPITDQHVEDLKDLVHKLEARVWSLERRLEGEKKTSLTDSMRMILIGPPGAGKGTQAPRIKEKYCVCHLATGDMLRAQVAKKTPLGREAKKIMDQGGLVSDDIMINMIKNELDTNRECANGFILDGFPRTVAQAEGLDSMLEAEKKPLKHAIELQIDDGLLVSRITGRLIHPASGRSYHKVFNPPKEPMKDDITGEPLIQRTDDNAETLKKRLGTYHQQTSPVVAYYKNKGIWSGVDASQDPEHVWKSILSVFGDAKTPATGSILSKIGLR
>XP_022509967_Fonsecaea_monophora
MAPITDQHVEDLKDLVHKLEARVWSLERRLEGEKKPSVTDAMRMILIGPPGAGKGTQAPRIKEKYCVCHLATGDMLRAQVAKKTPLGKEAKKIMDQGGLVSDDIMINMIKNELDTNRECANGFILDGFPRTVAQAEGLDSMLEAEKKPLKHAIELQIDDGLLVSRITGRLIHPASGRSYHKVFNPPKEFMKDDVTGEPLIQRTDDNAETLKKRLGTYHAQTTPVVTYYKNKGIWSGIDASQDPEHVWKSILAVFGDSKTPATGSILTKIGLR
>XP_016633277_Fonsecaea_multimorphosa
MAPITDQHVEDLKDLVHKLEARVWSLERRLEGEKKTSLTDSMRMILIGPPGAGKGTQAPRIKEKYCVCHLATGDMLRAQVAKKTALGKEAKKIMDQGGLVSDDIMINMIKNELDTNRECANGFILDGFPRTVAQAEGLDSMLEAESKPLKHAIELQIDDGLLVSRITGRLIHPASGRTYHKVFNPPKEPMKDDITGEPLIQRTDDNAETLKKRLGTYHAQTSPVVAYYKNKGIWSGIDASQDPDHVWKSILGVFGDSKSPATGSILSKIGLR
>XP_022501594_Fonsecaea_nubica
MAPITDQHVEDLKDLVHKLEARVWSLERRLEGEKKPSVTDAMRMILIGPPGAGKGTQAPRIKEKYCVCHLATGDMLRAQVAKKTPLGKEAKKIMDQGGLVSDDIMINMIKNELDTNRECANGFILDGFPRTVAQAEGLDSMLEAENKPLKHAIELQIDDGLLVSRITGRLIHPASGRSYHKVFNPPKEFMKDDVTGEPLIQRTDDNAETLKKRLGTYHAQTTPVVTYYKNKGIWSGIDASQDPEHVWKSILSVFGDSKTPATGSILTKIGLR
>XP_013283006_Fonsecaea_pedrosoi
MAPITDQHVEDLKDLVHKLEARVWSLERRLEGEKKPSVTDAMRMILIGPPGAGKGTQAPRIKEKYCVCHLATGDMLRAQVAKKTPLGKEAKKIMDQGGLVSDDIMINMIKNELDTNRECANGFILDGFPRTVAQAEGLDSMLEAEKKPLKHAIELQIDDGLLVSRITGRLIHPASGRSYHKVFNPPKEFMKDDVTGEPLIQRTDDNAETLKKRLGTYHAQTTPVVTYYKNKGIWSGIDASQDPEHVWKSILAVFGDSKTPATGSILTKIGLR
>XP_007757471_Cladophialophora_yegresii
MAPITDQHVDDLKDLVHKLEARVRSLERRLEGEKKPSITESMRMILIGPPGAGKGTQAPRIKEKYCVCHLATGDMLRAQVAKKTPLGKEAKKIMDQGGLVSDDIMINMIKNELDTNRECANGFILDGFPRTVAQAEGLDSMLEAESKPLKHAVELQIDDGLLVSRITGRLIHPASGRTYHKVFNPPKETMKDDVTGEPLIQRTDDNADTLKKRLGTYHAQTAPVVAYYKNKGIWSGVDASQDPEHVWKSILGIFGDSKATSSGGSILGKLGLR
>XP_016233100_Exophiala_spinifera
MAPITDDVVSNLKDQVHKLEARIWELEQRLESGSSKQSKADSMRLILMGPPGAGKSPTTSGTQAPRIKDKYCICHLATGDMLRAQVAKKTALGREAKKIMDQGGLVSDDIMINMIKSELETNRECANGFILDGFPRTVAQAEGLDKMLESEQKPLKHAIELQIDDGLLVSRITGRLVHPASGRSYHKVFNPPKEAMKDDITGEPLIQRTDDNAETLKKRLGTYHQQTTPVVGYYKTKGIWAGIDASQDPEHVWKSILGVFGDSKGASGSSILNKIGLTR
>XP_016263115_Exophiala_oligosperma
MAPITDDIVSNLKDQVHKLESRIWELEQRLEAGGSKQPKAESMRMILMGPPGAGKGTQAPRIKDKYCICHLATGDMLRAQVAKKTALGREAKKIMDQGGLVSDDIMINMIKSELETNRECANGFILDGFPRTVAQAEGLDNMLESEKKPLKHAIELQIDDGLLVSRITGRLIHPASGRSYHKVFNPPKEAMKDDITGEPLIQRTDDNAETLKKRLGTYHQQTTPVVGYYKTKGIWSGVDASQDPEHVWKSLLGIFGDSKTSGSSILNKIGLAR
>XP_013314734_Exophiala_xenobiotica
MAPITDEMVADLKDKYHKLEARVWELEGRLAADGGKQSKAESMRMILMGPPGAGKGTQAPRIKEKYCICHLATGDMLRAQVAKKTPLGREAKKIMDQGGLVSDDIMINMIKNELETNRECANGFILDGFPRTVAQAEGLDKMLVAESKPLKHAIELQIDDGLLVSRITGRLVHPASGRTYHKVFNPPKENMKDDVTGEPLIQRTDDNADTLKKRLGTYHQQTAPVVGYYKTKGIWSGIDASQDPEHVWKSILGVFGDSKAASPSSKILSKIGLAR
>XP_007720811_Capronia_coronata
MAPITDSHIDDLKELVHKLEGRVHDLERRLESGGKKPTPVESMRMILIGPPGAGKGTQAPRIKDRYCICHLATGDMLRAQVAKRTPLGREAKKIMDQGGLVSDDIMINMIKNELETNRECENGFILDGFPRTVTQAEGLDSMLEAESKPLKHAIELQIDDGLLVSRITGRLVHPASGRTYHKVFNPPKEPMKDDVTGEPLIQRTDDNADTLKKRLSTYHQQTAPVVGYYKNKGIWAGIDASQDPDHVWKSILAVFGDAKAGSSSSRILSKIGLAR
>XP_007736662_Capronia_epimyces
MAPITDSQIDDLKDLVHKLEARVHDLEHRLESGETKPSLVESMRLILIGPPGAGKGTQAPRIKDRYCICHLATGDMLRAQVAKKTPLGREAKKIMDQGGLVSDDIMINMIKNELDTNRECENGFILDGFPRTVAQAEGLDSMLQAESKPLKHAIELQIDDGLLVSRITGRLIHPASGRSYHKVFNPPKETMKDDVTGEPLIQRTDDNAETLKKRLSTYHEQTAPVVGYYKTRGIWAGIDASQDPEHVWKSILGVFGDSKTTSSSSGILSKIGLR
>XP_009161743_Exophiala_dermatitidis
MAPITEEKIDDLKDLVHKLESRVHELERRLEGGGKKPSVVESMRMILIGPPGAGKGTQAPRIKERYCVCHLATGDMLRAQVAKKTPLGREAKKIMDQGGLVSDDIMINMIKNELDTNKECENGFILDGFPRTVAQAEGLDVMLDRENKPLKHAIELQIDDGLLVSRITGRLIHPASGRTYHKVFNPPKEPMKDDVTGEPLIQRTDDNAETLKKRLATYHQQTAPVVGYYKAKGIWAGIDASQDPEHVWKSILGVFGDSKPSTSSNILSKIGLR
>XP_013253897_Exophiala_aquamarina
MAPITDDKVEELRTQYHALEERIRRLEQRLETGQAKPSVAESMRLILIGPPGAGKGTQAPRIKDKYCVCHLATGDMLRAQVAKKTALGREAKKIMDQGGLVSDDIMINMIKYELDTNRECANGFILDGFPRTVAQAEGLDSMLAAENKPLKHAVELQIDDGLLVSRITGRLVHPASGRSYHKVFNPPKAAMTDDVTGEPLIQRSDDNADTLTKRLGTYHAQTTPVVGYYKSKGIWTGIDASQSPDQVWKSILGVFGDAKGASSSGSILTKIGLR
>XP_016219576_Exophiala_mesophila
MAPITDEKFNDLKDQYHQLEERVKRLEHSLKTGESKPSISESMRMILIGPPGAGKGTQAPKIKDKYCVCHLATGDMLRAQVAKKTPLGREAKKIMDQGGLVSDDIMINMIKNELDTNRECANGFILDGFPRTVAQAEGLDSMLNAENKPLKHAIELQIDDGLLVSRITGRLVHPASGRSYHKVFNPPKQPMTDDITGEPLIQRSDDNAETLQKRLGTYHAQTTPVVGYYKTKGIWSGIDASQEPAQVWKSILGVFGDSTGSSSSKILSKIGLR
>XP_013266634_Rhinocladiella_mackenziei
MAPITDEKVADLKDQFHKLEARIHELERRIEGRGSKPSVAESMRMILIGPPGAGKGTQAPRIKDKYCICHLATGDMLRAQVAKKTPLGREAKKIMDQGGLVSDDIMINMIKNELDTNRECANGFILDGFPRTVAQAEGLDSMLAAESKPLKHAIELQIDDGLLVSRITGRLIHPASGRTYHKVFNPPKEPMKDDVTGEPLIQRTDDNAETLKKRLGTYHQQTSPVVAYYKTKGIWSGIDASQEPDLVWKSILGVFGDTKATSSSGSILSKIGLR
>XP_018003319_Phialophora_attinorum
MAARKLREAARIILVGAPGVGKGTQSERLIQRYPQLSSIATGDLLRQHVKDKTELGRQADSYMKQGGLVPDPLILNLILSELTTRKWLKTNRPNEEVVAAIERGNGSASSAVQPDSSPDCSFLLDGFPRTATQAQALSHLLPMNLVIHLVTPVDIILGRMANRWIHAPSGRVYNVGFNDPKVPGKDDVTGEALSQREDDSEDTWRKRLTKFDETSTGLLNFYRESGPGLVVTVKGDSSDEISPQIYREIEQRFGA
>NP_593685_Schizosaccharomyces_pombe
MAGMRLILVGPPGAGKGTQAPNIQKKYGIAHLATGDMLRSQVARQTELGKEAKKIMDQGGLVSDDIVTGMIKDEILNNPECKNGFILDGFPRTVVQAEKLTALLDELKLDLNTVLELQVDDELLVRRITGRLVHPGSGRSYHLEFNPPKVPMKDDVTGEPLIQRSDDNADALRKRLVTYHEQTTPVVEFYKKKGKWAAVDAAQKPEQVWEQIVAILEKAE
```
