## Supplementary material for "Coding Sequence Insertions in Fungal Genomes are Intrinsically Disordered and can Impart Functionally-Important Properties on the Host Protein": fasta protein sequences: XP_716703.2_blasthits_fa.txt

```
>XP_716703_Candida_albicans
MSTSASSSYLDDETTWDSFNLDPRLLQAIDQLGFSNPTLIQSSAIPLALEEKRDIIAKASTGSGKTAAYCIPIVNNLLTDDSSQGIKSIILVPTRELSNQVFQFVEKLLTFSTNKINVLNLSSSYSDQVLNSLLVNKPEIIISTPAKLIQILEKNEKNIDLSTVKNLTIDEVDLVLSFGYLDDLKKLESYLPVKKNLQTFLMSATVNDDLDDLKQRYCTKPAILKLNEDSANQNNLVQYYAKTTEFDKFLLAYVIFKLNLIKGKTIAFVNNIDRGYRLKLFLEQFGIRCCILNSELPINSRLHIVEEFNKNVYHLLIATDETNELNEEQDDDEDGDEDTKDKGNAETKPKKSKKSKFKQDKEYGVSRGVDFRNVACVLNFDLPTSSKAYIHRIGRTARAGKAGMALSFVLPLSEFGKHKTASLASAKKDEKVLGRIVKQQSKNGFEIKPYQFDMKQVEGFRYRADDAFRAVTQTAVREARVKELKNELINSEKLKRFFEENPQDLASLRHDKELHPARIQSQLKNVPQYLLPESARQDVKNIGFVPFHKNKIHKHRKGKGKGRKKVDPLKSFRK
>XP_002420966_Candida_dubliniensis
MSTSASSSYLDDETTWDSFNLDPRLLQAIDQLGFSNPTLIQSSAIPLALEEKRDIIAKASTGSGKTAAYCIPIVNNLLTNDSTQGIKSIILVPTRELSNQVFQFIEKLLIFSNNKINILNLSSSYSDQVLNSLLVNKPEIIISTPAKLIQILEKNEKNIDLTTVKNLTIDEVDLVLSFGYLDDLKKLESYLPVKKNLQTFLMSATVNDDLDDLKQRYCTKPAILKLNEDAASQNKLVQYYAKTTEFDKFLLAYVIFKLNLIKGKTIAFVNNIDRGYRLKLFLEQFGIRCCILNSELPINSRLHIVEEFNKNVYHLLIATDETNELNEEQDEDDDDEGEGEIETKSKKSKKSKFKQDKEYGVSRGVDFRNVACVLNFDLPTSSKAYIHRIGRTARAGKAGMALSFVLPLSEFGKHKTASLPSAKKDEKVLRRIVKQQSKNGFEIKPYQFDMKQVEGFRYRADDAFRAVTQTVVREARVKELKNELINSEKLKRFFEENPQDLASLRHDKELHPARIQSQLKNVPQYLLPESARSDVKNIGFVPFHKNKIHKHRKGKGKGRKKVDPLKSFRK
>XP_002548589_Candida_tropicalis
MRRNTKEKKIMCKKKKKIPTIRSHLRKYYLRYTKEMSNTAASSAYLDEDTTWDSFNLDPRLLQAIDQLGFANPTLIQSSAIPLALEEKRDIIAKASTGSGKTAAYSIPIVNNLLTDGDSEGIKSIVLVPTRELSNQVFQFIEKLLSFSNNKINVLNLSSNYSDQVLNSLLVNKPDIIISTPAKLIQILEKNEKNVDLSTVKNLTIDEVDLVLSFGYMDDLKKLENYLPIKKNLQTFLMSATVNDDLEDLKKRYCTKPAILKLNDDAANQNKLVQYYAKTTEFDKFLLAYVIFKLNLIKGKTIVFVNNIDRGYRLKLFLEQFGIRCCILNSELPINSRLHIVEEFNKNVYHLLIATDETNELNEEKDEDDIDEDQADGEPAAKKSKKSKFKQDKEYGVSRGVDFRNVACVLNFDLPTSSKAYIHRIGRTARAGKAGMALSFVLPLSEFGKHKTATLSTAKKDEKVLRRIVKQQSKNGFEIKPYQFDMNQVEGFRYRADDAFRAVTQTSIREARVKELKNELINSEKLKRFFEENPQDLASLRHDKELHPTRIQTQLKNVPQYLLPESARSDVKNIGFVPFHKNKVHKRNRKGKGRKKVDPLKSFKK
>XP_003870686_Candida_orthopsilosis
MSTTTAASSTYLDEDTTWKSLNLDPRLLQAIDQLGFENPTLIQSSAIPLALEEKRDIIAKASTGSGKTAAYAIPVIQNLLLDNSGPGIKSIILVPTRELSNQVFQFMEQLIKHSNKKIGILNLSSSYSDQVLNSLLANKPEIIISTPNKLIQILEMNDEKIPIDLSSVRNLTIDEVDLILSFGYLEDLAKLESYLPVKKNLQTFLMSATINDDINELKTKFCTKPAILKLDDEQSSNDKLVQFYAKTTEFDKFLLSYVIFKLNLIKGKTIVFVNNIDRGYRLKLFLEQFGIRCCILNSELPINSRLHIVEEFNKNVYHLLIATDEISVEKDEGENDVEEGKSAQKEETKSKRSKKDKEYGVSRGVDFKNVACVLNFDLPTTSKAYVHRIGRTARAGKSGMALSFVIPLKEVGKHKTATLSTAKRDEKILSKIVKQQEKNGFEIKPYQFDMKQVEGFRYRADDAFRAVTQTAIREARVKELKNELINSEKLKRFFQENPQNLASLRHDKELHPARVQAHLKNLPEYLLPESARSDVKNIGFVPFHNKNKVNKYRKKGKSKRKQDPLKTFKK
>XP_001523948_Lodderomyces_elongisporus
MSLKSTKTTAASETYLDDETTWDSLNLDPRLLQAIDKLGFENPTLIQSSAIPLALEEKRDIIAKASTGSGKTAAYAIPIIQNIMVQGSQLGTQSVVLVPTRELSNQVYQFMEQLIKFSNNKIGILNLSSNYSDQVLKSLLINKPEIIISTPSKLIQTLEAHEGKDIIDLSTVKNLTIDEVDLILSFGYKDDLQKLESYLPVKKNLQTFLMSATVNDDLNELKAKFCTKPAILKLDDDQSNNNKLVQFYAKTTEFDKFLLSYVIFKLNLIKGKTIVFVNNIDRGYRLKLFLEQFGIRCCILNSELPINSRLHIVEEFNKNVYHLLIATDDISVEKEEVDEVDEGEEEHEDAADADEKKQQNNNNNNNNHNNNNKEHKEVLKKNEKNKKHSSKKDKEYGVSRGVDFRNVACVLNFDLPTTSKSYVHRVGRTARAGKSGMALSFVIPEKEVGKHKTASLRSAKKDEKVLNRIVKQQQKNGFEIKPYQFDMKQVEGFRYRADDAFRAVTQTAIREARVKELKNELINSEKLKRFFQENPRDLASLRHDKELHPARVQAHLKRTPQYLLPESARLDVKNLGFIPFHKNKVGKYRKKSKGTKKRDPLKSFKK
>XP_007377369_Spathaspora_passalidarum
MSDSAASQAYLDEEASWDSFNLDPRLLQALDQLGFEKPTLIQSSSIPLALEEKRDIIAKASTGSGKTGAYCIPIVNNLLTRSTDEHEIKSIILVPTRELSNQVYEFLEKLLVFNNQKINILNLSSNYSDQVLNSLLINKPEIIISTPAKLIQTLEKNSKGLIDLSTVSNLTIDEVDLVLSFGYLDDLKKLESYLPIKKNLQTFLMSATINEELNDLKMRYCTKPAILKLNDETAEKQSLVQYYAKTTEFDKFLLCYVIFKLNLIKGKTIIFVNNIDRGYRLKLYLEQFGIRCCILNSELPINSRLHIVEEFNKNVYHLLIATDETNDFTVEKEEDSEGEREREEQEQAQEEKKESKKSKKKGAKKDSEYGVSRGVDFRNVACVLNFDLPTTSKAYIHRIGRTARAGKSGMALSFIIPLKEFGKHKIANLATAKKDEKVLRRIIKQQSRNGFEIKPYQFDMKQVEGFRYRAEDAFRAVTQTSVREARVKELKNELINSEKLKRFFEENPQDLATLRHDKELHPTRIQSQLKRVPQYLLPESARSDPKNIGFVPFHKNKVHKNRKRKSTKKSDPLKTFRK
>XP_043049306_Scheffersomyces_spartinae
MTTPTAASAAYVDDSSSWDTLDLDPRLLQAIDQLGFEKPTLIQSHSIPLALEQKRDIIAKASTGSGKTGAYGIPIVQTILTNNDSVGIQSIVLVPTRELSNQVVQFFEKLTMYCKNDVKLLDLLANYSDQVISSLLGNKPDILVATPSKLISTLEKQNGGIDLSQVKIMAIDEVDLILSFGYLDDLRKLESYLPIKKNLQTFLMSATVNDDLQELKEKYCSKPAIVKLNDDVSQSKLTQYYTKTTEFDKFLLCYVIFKLNLIKGKALVFVNDIDRGYRLKLFLEQFGVRCCILNSELPVNSRLHIVEEFNKNVYNLLIATDETNDFTVENDEKDEAAEDEDDIQDKEENEGKKQPSRSKKSRKSAKRDKEYGVSRGIDFRNVACVLNFDLPVTSKAYIHRIGRTARAGKAGMALSFVLPQKEYGKHKVACLTTAKRDEKVLKRIIRQQSANGFELKPYQFDMKQVEGFRYRSEDAFRAVTATAIREARIKEIKNEIINSDKLKRFFEENPQDLIALRHDKELHPSRVQSHLKRVPDYLLPEAARSDVKNIGFIPFQKHKIHKNNRKRKNGGKKADPLKMKKR
>XP_001384736_Scheffersomyces_stipitis
MSTTSASEAYVDDNSSWDSFHLDARLVQAIDQLGFEHPTLIQASAIPLALEEKRDIIAKASTGSGKTGAYVIPIIHNLLTDAEVESGNHHIKSIILVPTRELSNQVLQFVEKLLVYSNNRINAINLSANLSDQVVNSLLMNKPEIIISTPAKLIQVLEKNANKDLIDLSTVRNLTIDEVDLVLSYGYLEDLQKLETYLPIKKNLQTFLMSATVNDDLNDLKTRFCSRPAILKLNDEESAQNKLIQYYARTTEFDKFLLAYVIFKLNLIKGKTLVFVNNIDRGYRLKLFLEQFGIRCCILNSELPINSRLHIVEEYNKNVYNLLIATDETNDFTVEKDEQQQEESQDKKASSAKTKQSKKSKKQKKDTEYGVSRGVDFRNVACVLNFDLPTTSKAYIHRIGRTARAGKAGMALSFVLPIKEVGKHKTASLSTAKKDEKILRRIVKQQSKNGFEIKPYQFDMKQVEGFRYRSEDAFRAVTQTAIREARIKELKNELINSDKLKRFFEENPQDLASLRHDKELHPTRVQSHLKRVPDYLLPESARQDPKKIGFVPFHKNKVHKNRKKKPTGRKADPLKSFKNRK
>XP_020066994_Suhomyces_tanzawaensis
MSSTAAASEAYIDASASWESFNLDPRLLQALDQVGFEKPTLIQSNAIPLALEEKRDIIAKASTGSGKTGAYSIPIVQNLLAESDGSSHHIKSIILVPTRELSTQVFKFIEKLLLYSNNSIQVVNLSSNMNDQVLKSLLINKPEIIVSTPNKLIQVLEAQAEESEKLIDLSTVRNLTIDEVDLILSYGYFEDLQKLETYLPIKKNLQTFLMSATINDELNELKTKFCTKPAILKLNDENVYHNNLMQYYVKTTEFDKFLLAYVIFKLNLIKGKTLVFVNNIERGYRLKLFMEQFGIRSCILNSELPINSRLHIIDEFNKNVYNLLIATDETVEEADVEEEEEEEGEQKEQKDSKKSKSKSKKNKNNDYGVTRGSDFQNVACVLNFDLPVSSKAYIHRIGRTARAGKSGMALSFVIPTKEFGKHKVASLKTAKRDEKVLRRVLKQQLRNGFEIKPYQFDMKQVEGFRYRSEDAFRAVSQTAIKEARIKELKNELVNSDKLKRFFEENPQDLATLRHDKELRPTRIQSHLKRVPEYLLPESARQDVKNIGFVPFHKNKGRGKGKKKPTRSKADPLKSFKHRK
>XP_020077048_Hyphopichia_burtonii
MSNTKAASAAYVDDSTKWDTFNLDPRLLQAIDQLGFENPTLIQSSAIPLALEDKRDIIAKASTGSGKTAAYVIPIIQNLLSNEREDHEIRSIILVPTRELSNQVHQFIEKLLSYCNSNLGSINLSSNVSDQVLQSLLINKPEIVITTPAKLIKMMEEQNNQNLLNLSQVENLTIDEVDLILSYGYQDDLNKLEEYLPIKKNLQTFLMSATINEDIEEIKSKFCSKPAVLKLNEDNISQNNLIQFYARTTEFDKYLLAYVIFKLQLIKGKTLIFVNDVERGYRLKLFMEQFGIRCCILNSELPINSRLHIVDEFNKNVYHLLIATDETNNITIEQDEAKEEEDEGEEKEEGQEVKEASKSKKKNQKKDKEYGVSRGIDFQNVACVLNFDLPTTSRAYIHRVGRTARAGKKGMALSFVIPVKEVGKHKTATLPLAKRDEKILRRIVKQQERSGFEIKPYQFDMKQVEGFRYRAEDAFRAVTGTAVREARIKELKNELVNSDKLKRYFEENPQDLASLRHDKELHPSRVQSQLKRIPEYLLPESARGEVKNLGFVPFHKHGHRVQKGKRGGHGKRFGKKSDPLKSFKPRN
>XP_015465195_Debaryomyces_fabryi
MGQDKNNLTAAAAAAYVDDSTTWESFGLDPRLLQAIDQLGFENPTLIQSSAIPLAIEEKRDIIAKASTGSGKTAAYSIPIIQNLLQDESTEREIKSIILVPTRELSNQVSQFLEKLLVFCNSKIRLINISSNLSDQVINSLLINKPEIIVSTPAKLIQILDKNVNSNLINLSAVKNLTIDEVDLVLSYGYLEDLQKLESYLPIKKNLQTFLMSATINDDLNDIKSKFCSKPAILKLNDEDANQNNLIQYYAKTTEFDKFLLTYVIFKLNLIKGKTLVFVNNIDRGYRLKLFLEQFGVRCCILNSELPINSRLNIVEQYNKNVYNLLIATDETNDFTVEKDENDEEEEIAENKDDENNGKASKKKSKQKKDKEYGVSRGVDFRNVACVLNFDLPTSSKSYIHRVGRTARAGKSGMALSFVLPTNEFGKHKTASLSTAKKDEKVLRRIVRQQSNNGFEIKPYQFDMKQVEGFRYRAEDAFRAVTQTAVREARIKELKNELVNSDKLKRFFEENPQDLASLKHDKELHPTRVQTHLKRVPEYLLPESARADHKKIGFVPFHKNKVHKNRKRKPSGRKPDPLKSFRPK
>XP_460896_Debaryomyces_hansenii
MGQDKKNLTAAAAAAYVDDSTTWESFGLDARLLQAIDQLGFENPTLIQSSAIPLAIEEKRDIIAKASTGSGKTAAYSIPIIQNLLQDESTEREIKSIILVPTRELSNQVSQFLEKLLIFCNSKIRLINISSNLSDQVINSLLINKPEIIVSTPAKLIQILEKNVNSNLINLSTVKNLTIDEVDLVLSYGYLEDLQKLESYLPIKKNLQTFLMSATINDDLNDIKSKFCSRPAILKLNDEDSNQNNLVQYYAKTTEFDKFLLTYVIFKLNLIKGKTLVFVNNIDRGYRLKLFLEQFGVRCCILNSELPINSRLNIVEQYNKNVYNLLIATDETNDFTIQEDEKDEGEEIEENKNEENDGKTSKNTKKPNQKKDKEYGVSRGVDFRNVACVLNFDLPTSSKSYIHRVGRTARAGKSGMALSFVLPLNEFGKHKTASLSTAKKDEKVLRRIVRQQSNNGFEIKPYQFDMKQVEGFRYRAEDAFRAVTQSAVREARIKELKNELVNSDKLKRFFEENPQDLASLRHDKELHPTRVQTHLKRVPEYLLPESARADHKKIGFVPFHKNKVHKNRKRKPSGRKPDPLKSFRPK
>XP_006688412_Yamadazyma_tenuis
MSSGESTTAVAAAYLDDSVSWKAFKLDSRLNQAIEHLGFRTPTLVQSNAIPLALDEKRDIIAKASTGSGKTAAYCIPIIQNILTGKDIKEIQSVILVPTRELANQVHQFIIKLLVYCANKINVINLSSNLSDQVINSMLVNKPEIIISTPSKLIQVLDKASPSISLASVKNLTIDEVDLILSYGYKDDVIKLEEYLPIKKNLQVFLMSATVNDDLNELKAKFCSKPAILKLNDENISSNKLVQYYCRTTEFDKFLLSYVIFKLNLIKGKTLVFVNSIDRGYRLKLFLEQFGIRCCILNSELPVNSRLHIVDEFNKNIYNLLIATDDTNDTNEKEVEDSTSNKKDKVKKDKEYGVSRGVDFRNVACVLNFDLPTTSRAYVHRVGRTARAGKSGMALSFVIPDKEFGKHKVASLKTAKRDEKILARIVKQQTKSGFELKPYQFDIKQVEGFRYRSEDAFRAVTQTAIREARVKELKQELINSDKLKRFFEENPQDLVSLRHDKELHPSRVQTQLKRVPEYLLPESARSDPQKIGFVPFHKKIHKKGRKNKRKNDPLKSLKMK
>XP_001487513_Meyerozyma_guilliermondii
MQYHLQVEPHRCAHRTFPSPMTDAVVASEYLDESAKWENFKLDPRLLQAVYQLGFEKPTLIQSNAIPLSLEDKRDIIAKASTGSGKTGAYSIPIIQNILSEGLSEHNIKSVILVPTKELANQVTKFIEKLLVYCNSITQINLATNVSDQVVVSLLLAKPEIIISTPLRLTTVLEKHASIVDLTTVTSLAIDEVDLMLSYGYMEDLQKLDDFLPIKRNLQTYLMSATVNDDVNDLKARFCTKPAIIKLNDNEENQNRLVQFYARTSEFDKFLFAYVIFKLHLIKGKTLAFVNNIDRGYRLKLFLEQFGVRCCILNSELPVNSRLHIVDEFNKNVYNLLIASDESTEVTEQEGEDDQEDSKPEKSKKKKGKKVDGEYGVSRGVDFRNVACVLNFDLPTTSRSYVHRVGRTARAGKAGMALSFVVPVKEVGKHKTATNPGAKRDEKVLARIVKLQSKNGFEIKPYQFDMTQVEGFRYRAEDAFRAVTLAAIREARIRELKNEIMNSEKLKRFFEENPQDLASLRHDKELHPAKVQSQLKRVPDYLLPESARQDPKKIGFVPFHKNKVHKNRKRKGGKKVDALKSFRQKK
>XP_018714138_Metschnikowia_bicuspidata
MEKSAAAAYVDDTSLWDSFGLDARILQAIDHLGFKNPTLIQSSALPLALEEKRDIIAKSSTGSGKTAAYCIPILQNILTTEEEGKCVKSIILVPTKELSNQVTQFIEKLLVYCNHKVTSVNLSSNVSESVLNTLLMAEPDIVVSTPSKLIQILQLNVNTNMIKLSKVKSLVIDEVDLVLSYGYMEDLQQLETFLPVKTNLQTYLMSATINEDLEELKRRFCSRPAVLKLNEENLSRSNLVQYYARTTEFDKFLLAYVIFKLRLIKGKSLIFVNTIDRGYRLKLFLEQFGVRCCILNSELPVNSRIHIVDEYNKNVYNLLIATDETNDFTVEKDEEEAENGKINEPPQTVEDSETKEEGCHQTPKQESKKSKKKSKAVKDSEYGVSRGVDFRNVACVLNFDMPTTSRAYVHRIGRTARAGKAGMALSFIVPEKEVGKHRVAGVGTSKKDEKVLKRVEKQQLKNGFEIKPYQFDMKQVEGFRYRAEDAFKAVTSVIIREARVLELKKELINSDKLKRFFEENPQDLASLRHDKEYYPSRVQSQLKRVPEYLLPASARSGDKKNLGFVPFKKNKVYKKKKKAGKKADPLKAAYKA
>XP_002616676_Clavispora_lusitaniae
MDKSASAAYLDDTSKWESFNLDPRLLQAIDHLGFKYPTLIQSSAIPLALEEKRDIIAKSSTGSGKTAAYCIPILQNIISTENSNEKSVKSIILVPTRELSSQVCQFLESLLVYCNHKFSAVNLSSNVSEQVLKSLLVNKPDIIVSTPAKLIEVLEQNVNTNMIDLSKVRSLVIDEVDLVLSYGYMEDLQQLESYLPVKTNLQTFLMSATINDDLEELKTRFCSRPAVLRLNEQNLTKANLVQYYARTTEFDKFLLSYVIFKLNLIKGKTLIFVNTIDRGYRLKLFLEQFGIRCCILNSELPVNSRLHIVDEFNKGVYNLLIATDETNDFTKEEDEDEEEGTTKKVAENEQQGNSDEKTENNENVTEESEASHKKSKKNKNKAKKDKEYGVSRGVDFRNVACVLNFDLPTTSRAYIHRVGRTARAGKAGMALSFVIPKKEVGRHRVAGLGGPQKDDKILKRIEKQQSKNGFELKPYQFDMKQVEGFRYRAEDAFRAITLVAIREARVMELKNELLNSDKLKRFFEENPQDLASLRHDKELHPSRVQSQLKRVPEYLLPASARSGGQKDLGFVPFKKNKVHKNKKRKGGRKMDPLKNIKR
>XP_025342689_Candida_haemuloni
MSESSCPLCKTEQFESNLKRNILLEEIVSCYERLRPELLEQLQVPQESTPSEAPKEPEPEVIEVSDEEAPKSKPVASAPAADNLVQCPVCAQSMTAEFLQRSHLDDCLNGKSPKVPPPRAAPTPQKRPKGISSFFQPRKRQDVNHSSFYFSQPEKHRHEIKKIPKIDFASLATPKIKEKLSQLKLPTSGTRHQLELRYNHYYVLHNSNSDSNHPVNDLALRQKLLQWEKSHAAFTASASSNGLFADSLSHKSITDKDFPVGLWLEKYKKAYKRLIRAARSSHEKKGKAADDDSKSPNGQANGDVEVVQECTAEATPEKAKEPSPQEGPKEGPEEPEPHLLSKVMIDESSYLTTHETALAVVATSMKKARLSLDTLVINSFMGGLLFTSGGMLHGMITSHCPETLSSNPGFVMLLQGLVYPIGLFYVVIMGVDLFNSNILFFSVGVARRAVSVLDLLISWFVSWWFNLVGNIFVCYIVCHYSKVTATPLMIEGSKLILQEKAELAFHQTLIRGMAGNFFVCLGIYLQLMAKPLHVKFLMMLLPVFTFVSMGFSHSIADMYMVIVGLINHSPVSVGTVAWKVLLPSTLGNIIGGSFFGLVVPWYLHLFVVERDQRRLHLPSYEMRDEQPELNQDSRVVRVDPRDEEEAERENELEEEKKEAVREGDSDSLDSSRLGAESNAPVTALYRPSTGRSTRSIRRMKSYRSPANVFPVYGMDHPREREMSIASGRPSSDRFFDAPNAEDDDGADYLGDQLRRTLSRQTSKRSKDKDLEAQSSNQSSPDRRQSVSTVNIPGQLRKFSFSNRRANRHDLDDLNSRFNKAGITERAANAANEAAGTSDFIGRDRAQPMMMTRSTSTVGPTSVPEEDRSSTPTSVGTVQPYDPTLDQMNKAADAAYVDDECQWDSLNLDPRIIQAVDHLGFKNPTLIQSSAIPLALEEKRDIIAKASTGSGKTAAYMIPVLQNILTSEQEKCVKSIVLVPTRELANQVAQFTEKLLVYSNQKISVVNLSSNISDQVLRSLLTNKPDILVATPAKLIQVLQENVNSNLIDLSKTRNLVIDEVDLVLSYGYMEDLEQLETFLPVKTNLQTFLMSATINDDLNELKSRFCSKPAVLKLNEDNATNDKLVQYYARTTEFDKFLLAYVIYKLNLIKGKSLVFVNSIERGYRLKLFLEQFGIRCCILNSELPVNSRLHIVDEFNKNVYSLLIATDETSDFTVEKDEEEEEQEEEQDTKKEKSSKKSKAKKDKEYGVSRGVDFRNVACVLNFDLPTTARAYVHRIGRTARAGKAGMALSFVIPEKEVGKHRVATLPTAKKDEKVLRKIVKQQSKNGLEINPYQFDMKQVEGFRYRSEDAFRAVTGVAIREARIAELKNELMNSDKLKRFFEENPQDLASLRHDKELHPSRVQTQLKRVPEYLLPAAARAGTKKDLGFIPFTKKSKVRKNSKKKGGRKSDPLKRIR
>XP_024714493_Candida_pseudohaemulonis
MNKAADAAYVDDECQWDSLNLDPRIIQAVDHLGFKNPTLIQSSAIPLALEEKRDIIAKASTGSGKTAAYMIPVLQNLLTAEQEKCVKSIVLVPTRELANQVAQFTEKLLVYSNQKISVVNLSSNISEQVLKSLLTNKPDILVATPAKLIQVLQDNVNLNLIDLSKTRHLVIDEVDLVLSYGYMEDLEQLEAFLPVKTNLQTFLMSATINDDLNDLKSRFCSKPAVLKLNEDNSANDKLVQYYAKTTEFDKFLLAYVIYKLNLIKGKSLVFVNSIERGYRLKLFLEQFGIRCCILNSELPVNSRLHIVDEFNKNVYSLLIATDETSDFTVEKDEGDEEEEATEQSKKSKAKKDKEYGVSRGVDFRNVACVLNFDLPTTARAYVHRIGRTARAGKAGMALSFVIPENEVGKHRVATLSTAKKDEKVLKKIVKQQLKNGLEIKPYQFDMKQVEGFRYRSEDAFRAVTGVAIREARISELKNELINSDKLKRFFEENPQDLASLRHDKELHPSRVQAQLKRVPEYLLPASARAGPKKDLA
>XP_025337187_Candida_duobushaemulonis
MNKAADAAYVDDECQWDSLNLDPRIIQAVDHLGFKNPTLIQSSAIPLALEEKRDIIAKASTGSGKTAAYMIPVLQNLLTAEQEKCVKSIVLVPTRELANQVAQFTEKLLVYSNQKISVVNLSSNISEQVLKSLLTNKPDILVATPAKLIQVLQDNVNSNLIDLSKTRHLIIDEVDLVLSYGYMEDLEQLETFLPVKTNLQTFLMSATINDDLNDLKSRFCSKPAVLKLNEDNSANDKLVQYYAKTTEFDKFLLAYVIYKLNLIKGKSLVFVNSIERGYRLKLFLEQFGIRCCILNSELPVNSRLHIVDEFNKNVYSLLIATDETSDFTVEKDEGDEEEEATEKSKKSKAKKDKEYGVSRGVDFRNVACVLNFDLPTTARAYVHRIGRTARAGKAGMALSFVIPENEVGKHRVATLSTAKKDEKVLKKIVKQQSKNGLEIKPYQFDMKQVEGFRYRSEDAFRAVTGVAIREARISELKNELINSDKLKRFFEENPQDLASLRHDKELHPSRVQAQLKRVPEYLLPASARAGPKKDLGFIPFTKNKVRKHKKKGGRKSDPLKRIR
>XP_028888444_Candida_auris
MNKAAEAAYVDEDCQWDSLNLDPRIIQAVDHLGFKNPTLIQSSAIPLALEERRDIIAKASTGSGKTAAYMIPILQNLLAAEQEKCVKSIVLVPTRELADQVAQFTEKLLVYSNQKVTVVNLSNNVSDQVLRSLLTNKPDILVATPGKLIQVLQENVNSKLIDLSKTRHLVIDEVDLILSYGYMEDLEQLETFLPVKTNLQTFMMSATINDDLNELKSRFCSKPAVLKLNEDESAGQKLVQYYARTTEFDKFLLTYVIYKLNLIKGKSLIFVNSIERGYRLKLFLEQFGIRCCILNSELPVNSRLHIVEEFNKNVYSLLIATDETSDFAVEEDEGDEQVEDSHNVKEGSSKKSKSKKDKEYGVSRGVDFRNVACVLNFDLPTTSRAYVHRIGRTARAGKAGMALSFVIPESEVGKHRVATLPSAKKDEKVLKKIIKQQQKNGLEINPYQFDMKQVEGFRYRSEDAFRAVTGVAIREARIAELKNELLNSDKLKRFFEENPQDLASLRHDKELHPSRVQSQLKRVPEYLLPASARAGSKKDLGFIPFTKNRVRKGGKKRKGGRKSDPLKRIR
>NP_013378_Saccharomyces_cerevisiae
MSYEKKSVEGAYIDDSTTFEAFHLDSRLLQAIKNIGFQYPTLIQSHAIPLALQQKRDIIAKAATGSGKTLAYLIPVIETILEYKKTIDNGEENGTLGIILVPTRELAQQVYNVLEKLVLYCSKDIRTLNISSDMSDSVLSTLLMDQPEIIVGTPGKLLDLLQTKINSISLNELKFLVVDEVDLVLTFGYQDDLNKIGEYLPLKKNLQTFLMSATLNDDIQALKQKFCRSPAILKFNDEEINKNQNKLLQYYVKVSEFDKFLLCYVIFKLNLIKGKTLIFVNNIDRGYRLKLVMEQFGIKSCILNSELPVNSRQHIVDQFNKNVYQLLIATDDTEYIKEEDDEIEEGHNTENQEEKSLEGEPENDKKPSKKKKVQVKKDKEYGVSRGVDFKNVACVLNFDLPTTAKSYVHRVGRTARGGKTGTAISFVVPLKEFGKHKPSMLQTAKKDERILSRIIKQQSKLGLELQPYKFDQKQVEAFRYRMEDGFRAVTQVAIREARVKELKQELLASEKLKRHFEENPKELQSLRHDKELHPARVQQHLKRVPDYLLPESARGNGTKVKFVPFHNAKKRHSHKKGRVSKPKNGKVDPLKNFK
>XP_018220682_Saccharomyces_eubayanus
MSSEDKSVQGAYIDDSTSFESFHLDSRLLQAIKNTGFQNPTLIQSHSIPLALQEKRDIIAKAATGSGKTLAYLIPVIQTILEYKKTIGNEEENGTLGIILVPTRELAQQVYNVLEKLVLYCSKDIRTLNISSDMSGSVLNTLLMDQPEIIVGTPGKLLDLLQTKINSVSLNELKFLVIDEVDLVLTFGYQDDLNKIGEYLPLKKKLQTFLMSATLNDDIQALKQKFCRSPAILKFNDEEINKNQNKLLQYYVKVSEFDKFLLCYVIFKLGLIKGKTLIFVNNIDRGYRLKLVMEQFGIKSCILNSELPVNSRQHIVDQFNKNVYQLLIATDDTEYMKEEDEDIEEGHNSENEQERPSEVEPENGEKPSKKRKVQVKKDKEYGVSRGVDFKNVACVLNFDLPTTAKSYVHRVGRTARGGKTGTAISFVVPLKEFGKHKPSMLQTAKRDEKILSRIIKQQSKLGLELQPYTFDQKQVEGFRYRMEDGFRAVTQVAIREARVKELKQELLASEKLKRHFEENPKELQSLRHDKELHPARVQQHLKRVPDYLLPESARGNGAKVKFVPFHNPKKRHPHRKGKVGKPKNGKVDPLKNFK
>XP_033768024_Saccharomyces_paradoxus
MSSEKKSVEGAYIDDSTTFESFHLDSRLLQAIKNIGFQNPTLIQSHSIPLALQQKRDIIAKAATGSGKTLAYLVPVIETILEYKKTVDNGEENGTLGIILVPTRELAQQVYNVLEKLVLYCSKDIRTLNISSDMSDSVLNTLLMDQPEIIVGTPGKLLDLLQTRIDSISLSELKFLVVDEVDLVLTFGYQDDLNKIGEYLPLKKNLQTFLMSATLNDDIQALKQKFCRSPAILKFNDEEINKNQNKLLQYYVKVSEFDKFLLCYVIFKLNLIKGKTLIFVNNIDRGYRLKLVMEQFGIKSCILNSELPVNSRQHIVDQFNKNVYQLLIATDDTEYIKEEDDGIEEGHNIDNQEEEKVEAEPENDKKSSKKKKVQVKKDKEYGVSRGVDFKNVACVLNFDLPTTAKSYVHRVGRTARGGKTGTAISFVVPLKEFGKHKPSMLQTAKKDEKILSRIIKQQSKLGLELQPYKFDQKQVEAFRYRMEDGFRAVTQVAIREARVKELKQELLASEKLKRHFEENPKELQSLRHDKELHPARVQQHLKRVPDYLLPESARGNGTKVKFIPFHNPKRRHPHRKGKVSKPKSGKVDPLKNFK
>XP_003676236_Naumovozyma_castellii
MSNNPKGSSASEVYIDDSATFESFQLDSRLLQAVKGFGFQHPTLIQSNAIPLALQQKRDIIAKAATGSGKTLAYLIPVIQTILDYKKTKATSMDLEENDTLGIILVPTRELAQQVSNVLEKMILYCSNEIRQLNVSADMSNSVLTSLLASKPEILVATPGKLINILETNISSISLDELKFLVIDEVDLVLTFGYQDDLNKISEYLPLKKNLQTFLMSATLNDDIQELKKKFCRSPAILKFNDDEINKDQTKLIQYYVKVSEFDKFLLCYVIFKLGLIKGKTLIFVNNIDRGYRLKLVLEQFGIKSCILNSELPANSRQHIVDQFNKNIYSLLIATDDTEYIKEEDELENESKVEDVSGEEKTEQNETLSTGNADDKVDINNDDKKKKQTFRKDKEYGVSRGVDFKNVACVLNFDLPTTSKSYIHRIGRTARAGQSGTAISFVVPLKEFGKHKPSMCSTAKRDEKILSRIIKQQSKLGLEMQPYSFDTKQVEGFRYRLEDGFRAVTQVAVREARVKELKQELLASEKLKRHFEENPKELQSLRHDKELHPARVQQHLKRVPEYLLPESARSSDGKKIKFVPFHNVKKGRKGNKKGKVTKRRNGKSDPLKNFK
>XP_003672008_Naumovozyma_dairenensis
MSKNTASEAYIDDSTTFESFQLDSRLLQAIKSFGFHHPTLIQSTAIPLALQQKRDIIAKAATGSGKTLSYLVPVIETILDYKKTRVGNDIIEENSTLGIILVPTRELAHQVATVLEQMILFCSNDIRYLNISSDISNSVLSSLLTNRPEIIISTPGKLMNVLETKITSITLEDLKFLVIDEVDLVLTFGYQEDLNKISEYLPLKKNLQTFLMSATLNDDIQQLKQKFCRSPAILKFNDDEINKDQTKLIQYYVKVSEFDKFLMCYVIFKLGLIKGKTLLFVNNIDRGYRLKLVLEQFGIKSCILNSELPANSRQHIVDQFNKNIYNLLIATDDTEYIKEEEDEDEDEGDSKGDETNAKDKVEVGVEGKDDSTKESETQNKNNNKQKTRKDKEYGVSRGVDFKNVACVLNFDLPTTAKSYIHRIGRTARAGKSGTAISFVVPLKEYGKHKPSMCQTTKRDEKILSRIIKQQSKLGLEMQPYSFDTKQVEGFRYRLEDGFRAVTQVAVREARIKELKQELLTSEKLKRHFEENPKELQSLRHDKELHSARVQQHLKRVPEYLLPEAARKGGKKVNFVPFHNPKKSRRNGKKGGKVGKRRTGKSDPLKNFK
>XP_003955067_Kazachstania_africana
MNSNKNALASDAYIDESVTFESFQLDPRLLQAVKGSGFHHPTLIQSHGIPLALQQKRDVIAKAATGSGKTLSYLIPVIQTILDYKGSVASDGVNESKTLGIILVPTRELAQQVTNVIEKMILYCTKEIRSLNVSGDMSNAVLNSLLLENPEIVVATPAKLMSLLETQTNAISLSDLKFLVIDEVDLVLTFGYQEDLNKIAEYLPLKKNLQTFLMSATLNDDIQELKQKFCRAPAILKFNDDEINKDKTKLIQYYVKTNEFDKFLLCYVIFKLGLIKGKSLVFVNDIDRGYRLKLVLEQFGIKSCILNSELPANSRQHIVDQFNKNVYHLLIATDDTEYIKEEDEGIEENRLEDSVAEETNGGSQKKKQVQSKKDKEYGVSRGVDFKNVACVLNFDLPTTSKSYVHRIGRTARAGKSGTAISFVVPLKDFGKHKPSTCSTAKHDEKIFSRIVKQQAKLGLELLPYSFDPKQIEGFRYRMEDGFRAVTQVAVREARIKELKEELLASEKLKRHFEENPKELQSLRHDKELHPMRIQQHLKRVPEYLLPEAARKSSGKKVGFVPFHNPKKGRPHKKGKVSKRRNAKSDPLKNFK
>XP_022465210_Kazachstania_naganishii
MSKPIKDLAADAYIDESVTFESFQLDARLLQAVKRAGLHHPTLVQSHAIPLALQQKRDIIAKAATGSGKTLAYLVPVIQTILNYKANAPNEADEGSSTLGIILVPTRELAQQVTAVLEKMILFCSKDIKTLNVSSDLSASVMTALLLEKPEIIVATPGKLTNLLDTKINYISLDNLKFFVIDEADLVLTFGYQDDLNKIAEYLPLKKNLQTFLMSATLNDDINELKTKFCRAPAILKFNDDNINKDQTKLVQYYVKTNEFDKFLLCYVIFKLNLIKGKTLIFVNNIDRGYRLKLVMEQFGIKSCILNSELPSNSRQHIVDQFNKNLYSLLIATDDTDFLKEGDEGEEQESVEEQTDNQETKDTEEPNKEQNTKKRNHTEVKQDKEYGVSRGVDFKNVACVLNFDLPTTAKSYVHRIGRTARAGRSGTAISFVVPLKDFGKHKPSMCPTAKRDEKIFSRILKQQSKLGLELQPYSFDPKQIEGFRYRMEDGFRAVTQVAVREARIKELRQELLASEKLKRHFEENPKELQSLRHDKELHPARVQQHLKRVPEYLLPDAAKQGGKKPRFVPFHNPKKTRHNKGKVGKRRTAKADPLKNFK
>XP_446188_Candida_glabrata
MTTIASEAYIDDSVNFESFKLDARLLQAIKGSGFTHPTLIQSHAIPLALEEKRDIIAKAATGSGKTLAYLIPVIQTILDYKKSRTNGDEPGTLGIIMVPTRELTQQVTAVLEKLIHYCSKDIKVLNLAADLSTSVLNTLLSENPEIIVGTPSKILNILERNTDTVGIDDLKFLVIDEVDLVLTFGYQDDLDKIAEYLPLKKNLQTFLMSATLSDDIQSLKQKYCRSPAIIKFNDDEINKDKTKLVQYYVRVGEFDKFLFCYVIFKLGLIKGKTLVFVNNIDRGYRLKLVLEQFGIKSCILNNELPANSRQHIVDQFNKNVYHLLIATDDADNIKEFDDEQKDDIQVEEKNDETNTVVAEESTNSTTGIKSKTKNNYKQDKEYGVSRGVDFKNVACVVNFDLPTTAKAYVHRVGRTARAGKSGTAISFVVPLKEFGKHKPSMLPSAKKDEKILSRIIKQQSKLGLEIQPYSFDLKQVEGFRYRMEDGFRAVTQVAVREARIKELKEELLASEKLKRHFEENPIELKSLRHDKELHPARVQNHLKRIPEYLLPENARTDKKKISFIPFHKPNKVGKKSKNSKNKKRKGGKTDALKKF
>XP_004178276_Tetrapisispora_blattae
MSQKPVSISNAYLDESVSFESFQLDSRLLQAIKGSGFHNPTLIQSHAIPLALQEKRDIIAKAATGSGKTLAYVIPVIQTILNYKRTLENNQGTDITDSSTLGIILVPTRELAQQVLDVIEKMILYCSNDIKALNISKDMPPSVLSTMLSESPEIIVSTPAKLNTLLETNNNSLYLDNLQFLVIDEVDLVLTFGYQDDLKNITQYLPLKKNLQTFLMSATLNDDIQELKQQYCRSPAIIKFNDDQIAKDQSKLLQYYVTVSEFDKFLLTYVIFKLNLIKGKTLIFVNNIDRGYRLKLVLEQFGIKSCILNNELPANSRQHIVEQFNKNVYRLLIATDDTEYIKDEEEQDDDEPQNDKTKVVEESEVVEKESDKESDKDDDNSTQNEVKSKKETKNNLKVKKDKEYGVSRGVDFQNIACVLNFDLPTTSKSYVHRIGRTARAGKSGTAISFVIPLKEFGKHKASMCPTTKRDEKILQRIIKQQNKLGLEIQPYAFDIKQIEGFRYRMEDGFRAVTQVAVREARIKELKQELLASDKLKRHFEENPQELNSLRHDKELHPARIQQHLKRVPDYLLPEGAKNGNTNIGFVPFHKNGRRKNFKKGRVNKRKHGKSDPLKNFK
>XP_003687680_Tetrapisispora_phaffii
MSSSNDTALDAYIDDSVTFDSMKLDPRLLQAIKRNGYKNPTLIQATAIPLALQEKRDIIAKASTGSGKTLAYLIPVIQTILDYQQNKGNDVDSNSSATLGIILVPTRELAQQVTEVLDKMILYCSKDIRSLNIAGDISPAVLTSLLLEKPEIVVSTPSRLLGLLETNVDSLSLDDLKFLVIDEVDLVLTFGYKEDLTKISQFLPIKKNLQTFLMSATLNDDIQELKKDFCRSPAIIKFNDDEITKDQTKLIQYYVKTSEFDKFLLCYVIFKLGLIKGKTLIFVNNIDRGYRLKLVLEQFGIKACILNSELPANSRHHIVDQFNKNVYRLLIATDDTEYIKEEDEQEEIQVDETKKDSSEETTENKEEEPNTSDNKNNKKKTITIQKDKEYGVSRGVDFQNVACVLNFDLPTTAKSYVHRVGRTARAGKSGTAISFVVPLKEVGKHKPSMSQTSKRDEKILSRIMKQQGKLGLELQPYSFDSKQVEGFRYRLEDGFRAVTQVAIREARIKELKEELLASEKLKRHFEENPQELKSLRHDKELYPSRIQQHLKRVPEYLLPEAARKGDKKVGFVPFHNPKKNRHRVSKGKKNNKRGSKSDPLKNFK
>XP_001643715_Vanderwaltozyma_polyspora
MILYCSNDIRSLNISSDMPSSVLTSLLLEKPEIIIATPGKLMTLLDTNVESVSLEELKFLVIDEVDLVLTFGYKEDLSKIAEYLPLKKNLQTFLMSATLNDDIQELKKEFCRAPAILKFNDDEISKDKNKLIQYYVKTSEFDKFLLCYVIFKLGLIKGKTLIFVNNIDRGYRLKLVLEQFGIKSCILNSELPANSRQHIVDQFNKNVYHLLIATDDTEYIKEEDEENDDEIETNSEEQDKVEDSNDTKDKKGKKASKIKKDKEFGVSRGVDFQNVACVLNFDLPTTAKSYVHRIGRTARAGKTGTAISFVVPLKEFGKHKPSMYQSTKRDEKILSRIIKQQSKLGLELQPYSFDTKQIEGFRYRMEDGFRAVTQVAIREARVKELKDELLASEKLKRHFEENPQELQSLRHDKELHPSRVQQHLKRVPDYLLPAEAREGKKKVGFVPFHSVKKSNRHKKNNKVFKKRSGSKSDPLKNFK
>XP_003682977_Torulaspora_delbrueckii
MTTKGSDLASDAYLDDSTSFEALQLDPRLLQAIHRNGYHHPTLIQSHAIPLALQQKRDIIAKAATGSGKTLAYLIPVIQTILDCKKDESSELGSNKTLGIVLVPTKELASQVSTVLEQLTLYCSKDVKNLNASSDMSHAVLSSLLLESPEIIIATPAKLLSLLETNINAISLENLKFLVIDEVDLVLSFGYQDDLTKISEFLPLQKSLQTFLMSATLNDDIQDLKKRFCRSPAILKFNDDQITKDDSKLLQYYVKTTEFDKFLLCYVIFKLGLIKGKSLIFVNNIDRGYRLKLVLEQFGIKSCILNSELPANSRQHIVDQFNKNVYQLLIATDDTEYIREEDEEEKESEVSEDSKEVDGKNNNKKIKRLQVKKDKEYGVSRGVDFKNVACVLNFDLPTTAKSYVHRVGRTARAGKSGTAISFVVPLKEFGKHKPSMCPTAKRDEKILTRIIKQQSKLGLELQPYSFDNKQVEGFRYRLEDGFRAVTQVAVREARIKELKQELLASDKLKRHFEENPQELQSLRHDKELHPARVQQHLKRVPEYLLPDSVKQGKSKKIGFVPFHKPKKAHKKGKVQKRNGKSDPLKNFK
>XP_037146085_Zygotorulaspora_mrakii
MASNTVSLAADAYLDDSASFKQFHLDSRLLQAIEKSGFHHPTLIQSHAIPLALQEKRDIIAKAATGSGKTLAYLIPVIQTILDYKKTQQDTEGEEEGEEGSTLGIIMVPTRELATQVSNVLGQMTLYCSNEIRSLNVSSQISNSVLNTLLSESPEIIVATPGKLVNLLEDNIKSISLKNLKFLVIDEVDLVLTFGYQDDLTKIAQFLPLKKNLQTFLMSATLNDDIQDLKKQFCRSPAILKFNDDEITKDQTKLLQYYVRVSEFDKFLLCYVIFKLGLIKGKTLIFVNDIDRGYRLKLVLEQFGIRSCILNSELPMNSRQHIVDQFNKNLYHLLIATDDTDYIKEEDETLDEPLEAVKEGEQEEGNKISKNNSHSNKKQKKSQAKKDKEYGVSRGVDFKNVACVLNFDLPTTAKSYVHRIGRTARAGKSGTAISFVVPLKEFGKHKPSMCSTAKRDEKIISRIIKQQSKLGLEMKPYTFNKTQVEGFRYRMEDGFRAVTQVAVREARIKELKEELLASEKLKRHFEENPQELQSLRHDKELHPARVQQHLKRVPEYLLPESVRQGKDKNIGFVPFHNPKKFSKKRGKVHKRSKGAKSDPLENFK
>XP_002497055_Zygosaccharomyces_rouxii
MSSNKVEQASEAYIDDSTSFESLQLDPRLLQAVKRNGFLHPTLIQSHAIPLALQQKRDIIAKAATGSGKTLAYLIPVIQTILNYKESLQDENDQNQTLGIVLVPTKELANQVYSVLEKMTLYCSKDIRSLNVSSDISNSVLNTLLLEKPEIIVATPGKLVTLLETNTEAISLDELKFLVIDEVDLVLTFGYEEDLTKIAQYLPLKKNLQTFLMSATLNDDIQNLKQQFCRFPAILKFNDDEISRDQKKLAQYYVKTTEFDKFLLCYVIFKLALIRGKTLVFVNNIDRGYKLKLVLEQFGIKSSILNSELPINSRQHIVDQFNKNLFHILIATDDTDYIKEEEEELAHEEGRDDGNTESQNKSKHGSKKNREYGVSRGVDFKNVSCVLNFDLPTTAKSYVHRVGRTARAGKSGTAISFVVPRKEYGKHKPSMCTTAIKDEKILSRIIKQQSKLGLEMLPYSFDKKQVEGFRYRMEDGFRAVTQVAVREARIKELKQELLMSDKLKRHFEENPQELQSLRHDKELHPARVQQHLKRVPDYLLPEPLREGKSPQIGFVPFHKNGKKRAKKGKVQKRGKVDPLKSFK
>XP_003645531_Eremothecium_cymbalariae
MAQVTKISKSGRNKELSSLAEKIRKNAIEKHQQDKESYLDKDKENQETSVSGPDEVLDNETTENFESFRDLDIVPELIEACENLKFTKPTPIQSKAIPPALQGNDIIGLAQTGSGKTAAFAIPILNQLWHDQQPYYACILAPTRELAQQIKETFDSLGSLMGVRSTCIMGGMNMMDQARDLMRKPHIIIATPGRLMDHLENTKGFSLRKLRFLVIDEADRLLDMEFGAVLDRILKNIPTKGRTTYLFSATMTSKIDKLQRASLTNPVKCSVSNKYQTVDTLIQTLMVVPGGLKNTYLIYLLNEFIGKSTIVFTRTKANAERISGLCNLLEFSATALHGDLNQNQRTGALDLFKAGRRSILVATDVAARGLDIPSVDIVINYDIPVDSKSYIHRVGRTARAGRSGKSISLVSQYDLELILRIEDVLGKKLPKEDINKNMILSLRDSVDKANGEVVMELNRRNKEKQARGKGRRGRMASKENMDKEEQ
>NP_986944_Eremothecium_gossypii
MSQQTTASSEYLDESKTFSSFQLDLRLQQSLKSSGFHHPTLIQSSAIPLALEQKRDIIAKASTGSGKTLAYLIPVVQTILEHKSTQGADRTTGTLGVVLVPTRELAQQVRVVLEKLVLYCSKDIRLLNISANVDDSVLGPLLAENPEIIISTPSQLVKILEGKHLQTISLRDLRFLVIDEVDLILTFGYQEDLLKISQYLPLKKNLQAFLMSATLNEEIQELKTKFCRSPAILKLNDDEINKNKNKLLQYYVKVSEFDKFLLCYVIFKLSLIKGKTIIFVNTIDRGYRLKLVLEQFGIRSCILNSELPLNSRQHIVDEFNKNVYQLLIATDDNEYIEEEDEETVEAGEEGSEKLEEGGEKLEEITSKTSSTNGKQKIAKKDKEYGASRGVDFQNVSCVLNFDLPTTAKSYVHRIGRTARAGKSGTAISFVVPLKEYGKHKPSMLVTAKKDEKILARVIKQQSKLGFQIEPYNFDVKQIEGFRYRMEDGFRAVTQVAVREARVKELKQELLASEKLKRHFEENPHDLDSLRHDKELHPARVQQHLKRVPDYLLPEAARETGKKIGFVPFHNPKKNRKGKVAKRKPGRKSDPLKNFK
>XP_452403_Kluyveromyces_lactis
MAQTSASQGYIDDSSSFDSFHLDSRLSQAIRSIGFKHPTLIQSSAIPLALQEKRDIIAKASTGSGKTLAYLIPVIQTILDHKKADQNDEGATLGVILVPTRELAQQVLEVVEKLIVFCSQEIKCLNLSSGNVSGNLLKSLLTENPEILIATPAKLVDLLDAQDVNIDRLKFLVIDEVDLVLTFGYQEDLTKISERLPLRKSLQTFLMSATLNDDIQHLKQQFCRSPAILKLNDDEVNKDQTKLIQYYVKVGEFDKFLLCYVIFKLGLIKGKTLIFVNNIDRGYRLKLVLEQFGIKSCILNSELPANSRQHIVEEFNKNVYQLLIATDDTEYIKEEDEDLESEKTEDGLVEVVDDSTVTTKDNAKKQKKPKLNVEKDKEYGVSRGVDFKNVACVLNFDLPTTAKSYVHRIGRTARAGKSGISISFVVPLKEFGKHKPSMIKSAKKDEKILGRIIKQQAKLGFELQPYNFDIKQVEGFRYRMEDGFRAVTQVAIREARIKELKQELLASEKLKRHFEENPHDLESLRHDKELHPARVQQHLKRVPDYLLPETARKDNKKIGFVPFHKNSHRKNGRVVKKKGNVQRKGKSDPLKSFK
>XP_022673741_Kluyveromyces_marxianus
MSQTSAQQGYIDDSTSFDTFHLDSRLLQAIRSIGFKHPTLIQSSAIPLAIQEKRDIIAKASTGSGKTLAYLIPVIQTILDYKKTEDNEEGATLGVILVPTRELAQQVLEVVEKLIVFCSQEIKCLNLSSGNLSGNLLKSLLTENPEILIATPAKLVDLLDNQDVNIDNLKFLVIDEVDLVLTFGYQEDLTKISERLPLRKSLQTFLMSATLNDDIEELKKQFCRSPAILKLNDDEISKDQTKLIQYYVKVGEFDKFLLCYVIFKLGLIKGKTLIFVNNIDRGYRLKLVLEQFGIKSCILNSELPANSRQHIVEEFNKNVYQLLIATDDTEYIKEEDEDLEVDDASEENTNEEKTATSTEGSKKQKKQKLNVEKDKEYGVSRGVDFKNVACVLNFDLPTTAKSYVHRIGRTARAGKSGISISFVVPLKEYGKHKPSMVKSAKKDEKILSRIIKQQAKLGFELQPYRFDIKQVEGFRYRMEDGFRAVTQVAIREARIKELKQELLASEKLKRHFEENPHDLESLRHDKELHPARVQQHLKRVPDYLLPENARQDKQKIGFVPFHKNSSRKHGKVGKRRGNFQKKGKSDPLKSFK
>XP_022630419_Lachancea_lanzarotensis
MSEQSSVSTYLDDSADFESFHLDARLLQAIKHNGFEKPTLIQSNAIPLALEQKRDVIAKAATGSGKTLAYLIPVVQTILQYKQTTPADQTGSPKTLGIILVPTRELAQQVQAVLAKLVLFCSKDVHSLNLSSQLADNVLTSLLLDGPEVLISTPSRLLAVLETKSNALVMDDLKFLVIDEVDLVLTFGYQDDLDQIARYLPLKKNLQTFLMSATLNEDIQELKAKFCRSPAILKLNEDEINKDQSKLLQYYVKVSEFDKFLLCYVIFKLGLIKGKTLIFVNNIDRGYRLKLVLEQFGIRSCILNSELPANSRQHIVAEFNKNVYQLLIATDDTEYIKEEEEEEEEDGEGQKAVEVESTEQPASSDSGNKSRKDGKNFKKDRDYGVSRGVDFQNVACVLNFDLPSTAKSYVHRIGRTARAGKSGAAISFVVPLKEFGKHKPSMCATAKRDEKILSRIVKQQSKLGFEILPYSFDINQVEGFRYRMEDGFRAVTQVAVREARVKELKQEILTSDKLKRHFEENPQDLQSLRHDKELHPARVQQHLKRVPDYLLPEAARQNKQKIGFVPFHTAKSLKRKGKVYKNNSKRGGKSDPLKNFK
>XP_002555695_Lachancea_thermotolerans
MSANTGSNAYIDDSVTFESFQLDPRLLQSIKYNGYDRPTLIQSSAIPLALEQRRDVIAKAATGSGKTLAYLIPVIQTILNYKQSEQNNSQTQEPKTLGIILVPTRELAQQVQSVLSKLVLYCSKDVHSLNLSSQLSESVLTSLLLDRPEVLISTPSKLLNVLETKSSALSLEDLKFLVIDEVDLVLTFGYQEDLNQISSYLPLKKNLQTFLMSATLNEDIQDLKMRFCRSPAILKLNEEEINKDQSKLLQYYVKVSEFDKFLLCYVIFKLGLLKGKTLIFVNNIDRGYRLKLVLEQFGIKSCILNSELPANSRQHIVEEFNKNVYQLLIATDDTEYIKEEEDGQNLSDDEGAGENTADANSSASTSKKEKNKGINLKKDKDYGVSRGVDFQNVACVLNFDLPTTAKSYVHRIGRTARAGKSGVAISFVVPLKEFAKHKPSMCPTAKRDEKILSRIIKQQSKLGFEILPYSFDIKQVEGFRYRMEDGFRAVTQVAVREARVKELKQELLTSSKLKRHFEENPQDLQSLRHDKELHPARVQQHLKRVPDYLLPEAARQDKKKIGFVPFHSAKNLKRKNKVYKKNNKRSGKLDPLKNFK
>XP_020052908_Aspergillus_aculeatus
MKRKLDANDVPSPEGAETTAETQTQTPEVKDADFETLNLDPRLRQALIKEKFTKPTLVQAKAIPLALAGKDILARAKTGSGKTAAYVLPILQTILQKKAADPSLKATTGLILVPTRELAEQVQNVVTTFAAFCGKEIRSVNLTQKVSDAVQRTLLADYPDLVVSTPARVIANLGNSALSLENLAHLVIDEADLVLSYGYDEDINALAKAIPRGVQTFLMSATLTSEVDTLKGLFCRNPVVLKLEDKEEQGAGVSQFVVRCAEDEKFLLTYVIFKLQLIKGKVIIFVGDVDRCYRVKLFLEQFGIKSCVLNSELPVNSRIHVVQEFNKGVYDIIIAADDQEVLGAKKSKKTKDTTADAVEEDEEGLVGSSDDEEDVEDTTTTTKKTKKPTTPETNSKRRKLSTKDKDYGISRGIDFQNVACVLNFDLPTTAKSYTHRIGRTGRAGKTGMALSFVVPADQYGRHKPTSFPTAKHDETVVARIVKRQAKLGHEVKPYHFEMAQVDAFRYRMTDALRAITRLAVQEARAREIRQELIKSEKLKRHFEENPDELRQLRHDGELRAARIQPHLKHIPEYLMPAKGRKGISSETVGYVGFRKVGGENRIRKAREKNRSKGKGGRKPGGGGRKVDPLKTFNRGRK
>XP_001275754_Aspergillus_clavatus
MKRKLDANDVPSAEVAEGKEAKDADNTDFENLNLDPRLRQALIKEQFTKPTPVQSKAIPLALEGKDILARAKTGSGKTAAYVLPILQTILQKKAADPSLKATTGLILVPTRELAEQVQSVITKFTAFCGKDVRSVNLTQKVSDAVQRTMLADYPDLIVSTPARVIANLGSSALALDNLTHLVIDEADLVLSYGYDEDINALAKAIPRGVQTFLMSATLTSEVDTLKGLFCRNPVVLKLEDKEDEGAGISQFVVRCAEDEKFLLTYVIFKLQLIKGKVIIFVGDIDRCYRVKLFLEQFGIKSCVLNSELPINSRIHVVQEFNKGVYDIIIAADEQEVMGARTTFKKSKEITDGDEEETRDKMGSSEDEDNEPEDNDKKSAHPEKRRKTSGKGKDYGISRGIDFQNVACVLNFDLPTTSKSYTHRIGRTGRAGKAGMALSFVVPADEFGKHKPTSFPTAKYDESVLAKIVKRQAKLDHEVKPYHFEMKQVDAFRYRMTDALRSVTRLAIQEARAREIRQELVKSEKLKRHFEENPEELKQLRHDGELRAARIQPHLKHIPDYLMPSKGRKGISSENVGYVGFTKQSDNRIRKAREKNRGKGKGRKPSGVRKVDPLKTFNRGRK
>XP_001260857_Aspergillus_fischeri
MKRKLDANDVPSTEVAEEKETKDADNTDFESLNLDPRLRQALIREQFTKPTPVQSKAIPLALEGKDILARAKTGSGKTAAYVLPILQTILQKKAADPSLKATTGLVLVPTRELAEQVQSVIIKFSAFCGKDVRSVNLTQKVSDAVQRTMLADYPDLIVSTPARVIANLGTSALSLEHLTHLVIDEADLVLSYGYDEDINALAKAIPRGVQTFLMSATLTSEVDTLKGLFCRSPVILKLEDKEDEGAGISQFVVRCAEDEKFLLTYVIFKLQLIKGKVIIFVGDIDRCYRLKLFLEQFGIKSCVLNSELPINSRIHVVQEFNKGVYDIIIAADEQEVMGSRTSSKKSKEATDGDDEAKDKMGSSEDEDNEPEQSGKSARPEKRRKTSGKAKDYGISRGIDFQNVACVLNFDLPTTSKSYTHRIGRTGRAGKAGMALSFVVPADEFGKHKPTSFPTAKHDESVLAKIVKKQAKLGHEVKPYHFEMKQVDAFRYRMTDALRAVTRLAIQEARAREIRQELVKSEKLKRHFEENPEELKQLRHDGELRAARIQPHLKHIPDYLMPSKGRKGISSEDVGFVGFRKSGDNRIRKAREKNRGKGKGRKPSGVRKVDPLKTFNRGRK
>XP_041145322_Aspergillus_flavus
MKRKLDANDVPSPEAADKKEKKEEDDADFESLNLDPRLRQALIKEKFTKPTLVQAKAIPLALEGKDILARAKTGSGKTAAYVLPILQTILQKKATDPSFKATTGLILVPTRELAEQVQNVVTTFAAFCGKDVRSVNLTQKVSDAVQRTMLADYPDLVVSTPARVVTNLGSSALSLENLTHLVIDEADLVLSYGYEEDINALAKAIPRGVQTFLMSATLTDEVDTLKGLFCRSPVTLKLEDKDDQGAGVSQFVVRCAEDEKFLLTYVIFKLQLIKGKVIIFVDDVDRCYRVKLFLEQFGIKSCVLNSELPINSRIHVVQEFNKGVYDILIAADEQEVIGARKSKKSKETEEAGSSDEDEGEPEDKSKRRKVSGKEKDYGISRGIDFQNVACVLNFDLPSTSKSYTHRIGRTGRAGKTGMALSFVIPKDQHGKHRPTSTATSKHDESVLAKIVKRQGKLGHEVKPYHFEMKQVEAFRYRMTDALRAVTRLAVQEARAREIRQELIKSEKLKRHFEENPEELRQLRHDDELRSARVQPHLKHIPEYLMPAKGKKGLSSGDVGFVSFRKQNENRIRKAREKNRGKGNGRKFAGVKKKVDPLKTFNRGRK
>XP_755731_Aspergillus_fumigatus
MRKTFQPVVSYNQASFKGPSQRLLELCVVNMKRKLDANDVPSTEVEEEKNTKDADNTDFESLNLDPRLRQALIKEQFTKPTPVQSKAIPLALEGKDILARAKTGSGKTAAYVLPILQTILQKKAADPSLKATTGLILVPTRELAEQVQSVIIKFSAFCGKDVRSVNLTQKVSDAVQRTMLADYPDLIVSTPARVIANLGTSALSLENLTHLVIDEADLVLSYGYDEDINALAKAIPRGVQTFLMSATLTSEVDTLKGLFCRSPVILKLEDKEDEGAGISQFVVRCAEDEKFLLTYVIFKLQLIKGKVIIFVGDIDRCYRLKLFLEQFGIKSCVLNSELPINSRIHVVQEFNKGVYDIIIAADEQEVMGLRTSSKKSKEATDGDDEAKDKMGSSEDEDNEPEQSGKSARPEKRRKTSGKAKDYGISRGIDFQNVACVLNFDLPTTSKSYTHRIGRTGRAGKAGMALSFVVPADKFGKHKPTSFPTAKHDESVLAKIVKKQAKLGHEVKPYHFEMKQVDAFRYRMTDALRAVTRLAIQEARAREIRQELVKSEKLKRHFEENPEELKQLRHDGELRAARIQPHLKHIPDYLMPSKGRKGISSEDVGFVGFRKSGDNRIRKAREKNRGKGKGRKPSGVRKVDPLKTFNRGRK
>XP_663978_Aspergillus_nidulans
MKRKLDANDVPSTEANEAEEVKGADRDEDFETLNLDPRLRQALVKEKFSKPTPVQAKAIPLALEGKDILARAKTGSGKTAAYVLPILQTILQKKAIDPSMKATTGLILVPTRELAEQVQKVITTFAAFCGKDVRSVNLTQKVSDAVQKAMLADYPDIVVSTPARVIANLGTSALSLENLTHLVIDEADLVLSYGYEDDINALSKAIPRGVQTFLMSATLTAEVDTLKGLFCRSPVILKLEDKDDHGAGVSQFVVKCAEDEKFLLTYVIFKLQLIKGKVIIFVGDIDRSYRLKLFLEQFGIKSCILNSELPVNSRIHVVEEFNKGVYDIIIAADEQEVLGVSKSRKSKDATEGDDELLSDEDEETSAKAASTRTDKRRKLSSKEKDYGISRGIDFQNVACVLNFDLPTSSKSYTHRIGRTGRGGKTGMALSFVIPADKYGKHKPTSISSAKHDEAVLAKIIKRQAKLGHEVKPYHFDMTQVDAFRYRMSDALRAITRLAIQEARAREIRQELVKSEKLKRHFEENPEELRQLRHDGELRAARIQPHLKHIPEYLMPAKGKKGISNEDVGFVSLRKTGPENRIRKARDRNRGRGKKPGRKIDPLKTFNRGRK
>XP_001399636_Aspergillus_niger
MKRKLDANDVPSPEVAETKETSDADEADFESLNLDPRLRQALIKEKFTKPTPVQAKAIPLALAGKDILARAKTGSGKTAAYVLPILQTILQKKAADPSLKATTGLILVPTRELAEQVQKVVTTFAAFCGKDVRSVNLTQKVSEAVQRTMLSDYPDIVISTPARVIANLGNSSLSLDNLTHLVIDEADLVLSYGYDEDINALSKAIPRGVQTFLMSATLTSEVDTLKGLFCRSPVVLKLEDKEEKGAGVSQFVVKCAEDEKFLLTYVIFKLQLIKGKVIIFVGDIDRCYRLKLFLEQFGVKSCVLNSELPVNSRIHVVQEFNKGVYDIIIAADDQEVLGSKSKKAKNAGADEEEEAAGVMGSSDDEEAEDDKKSNRPDKRRKLTAKEKDYGISRGIDFQNVACVLNFDLPTTAKSYTHRIGRTGRGGKTGMALSFVVPADQYGKHKPTSFPTAKHDEAVLAKIVKRQSKHGHEVKPYHFEMSQVDAFRYRMTDGLRAITRLAVQEARAREIRQELVKSEKLKRHFEDNPDELRQLRHDGELRSARIQPHLKHIPEYLMPSKGRKGISSEDVGFVGFRKSSDNRIRKARDKNRAKGKGRKPSGVRKVDPLKTFNRGRK
>XP_015412533_Aspergillus_nomiae
MRKTFKQISSLPQKPPKPRTLEVSWTYLIDTMKRKLDANDVPSPEAADKKEKKEDDNADFESLNLDPRLRQALIKEKFTKPTLVQAKAIPLALEGKDILARAKTGSGKTAAYVLPILQTILQKKATDPSLKATTGLILVPTRELAEQVQNVVTTFAAFCGKDVRSVNLTQKVSDAVQRTMLADYPDLVVSTPARVVTNLGSSALSLENLTHLVIDEADLVLSYGYEEDINALAKAIPRGVQTFLMSATLTDEVDTLKGLFCRSPVTLKLEDKDDQGAGVSQFVVRCAEDEKFLLTYVIFKLQLIKGKVIIFVDDVDRCYRVKLFLEQFGIKSCVLNSELPINSRIHVVQEFNKGVYDILIAADEQEVIGARKSKKSKETTNEAGSSDEDEGEPEEKSKRRKVSGKEKDYGISRGIDFQNVACVLNFDLPSTSKSYTHRIGRTGRAGKTGMALSFVVPKDQHGKHRPTSTATSKHDESVLAKIVKRQGKLGHEVKPYHFEMKQVEAFRYRMTDALRAVTRLAVQEARAREIRQELIKSEKLKRHFEENPEELRQLRHDDELRSARVQPHLKHIPEYLMPAKGKKGLSSGDVGFVSFRKQNENRIRKAREKNRGKGSGRKFAGVKKKVDPLKTFNRGRK
>XP_001821657_Aspergillus_oryzae 
MKRKLDANDVPSPEAADKKEKKEEDDADFESLNLDPRLRQALIKEKFTKPTLVQAKAIPLALEGKDILARAKTGSGKTAAYVLPILQTILQKKATDPSFKATTGLILVPTRELAEQVQNVVTTFAAFCGKDVRSVNLTQKVSDAVQRTMLADYPDLVVSTPARVVTNLGSSALSLENLTHLVIDEADLVLSYGYEEDINALAKAIPRGVQTFLMSATLTDEVDTLKGLFCRSPVTLKLEDKDDQGAGVSQFVVRCAEDEKFLLTYVIFKLQLIKGKVIIFVDDVDRCYRVKLFLEQFGIKSCVLNSELPINSRIHVVQEFNKGVYDILIAADEQEVIGARKSKKSKETEEAGSSDEDEGEPEDKSKRRKVSGKEKDYGISRGIDFQNVACVLNFDLPSTSKSYTHRIGRTGRAGKTGMALSFVIPKDQHGKHRPTSTATSKHDESVLAKIVKRQGKLGHEVKPYHFEMKQVEAFRYRMTDALRAVTRLAVQEARAREIRQELIKSEKLKRHFEENPEELRQLRHDDELRSARVQPHLKHIPEYLMPAKGKKGLSSGDVGFVSFRKQNENRIRKAREKNRGKGNGRKFAGVKKKVDPLKTFNRGRK
>XP_040640531_Aspergillus_ruber
MKRKLDANDVPSPESAGKTEIHDSDDASFESLNLDPRLRQALTKEKFSKPTLVQAKAIPLALQGKDILARAKTGSGKTAAYVLPILQTILQKKAADPSLRATSGLILVPTRELSEQVQNVVTTFAAFCGKEVRSVNLTQKVSDAVQRTMLADCPDLIVSTPSRVLSNIGNSALSLDNLSHLVIDEADLVLSYGYDEDIQALSKAIPRGVQTFLMSATLTAEVDTLKGLFCRSPVTLKLEDKDEQGAGVSQFVVKCAEDEKFLLTYVIFKLQLIKGKVIVFVGDIDRCYRVKLFLEQFGIKCCVLNSELPVNSRIHVVQEFNKGVYDIIIAADDQEVMGIRKPKKSIKGEEGGEDKTQSSDEDENEGETKRRKLSGKEKDYGISRGIDFQNVACVLNFDLPTSSKSYTHRIGRTGRAGKAGMALSFVVPSDQFGKHKPTSISSAKHDESVLGKIVKRQSKLGHEVKPYHFEMQQVEAFRYRMSDALRAVTRLAVQEARAREIRQELIKSEKLKRHFEENPEELRQLRHDGELRSARIQHHLKHVPDYLMPAKGRKGISNEDIGYVGLRKTTDNRIRKARERNRKAGRGRKPGGRVDPLKTFNRGRK
>XP_040702941_Aspergillus_sydowii
MKRKLDANDIPSPDAAEAKEVKDADITEDFESLSLDPRLRQALVKEKFSKPTPVQAKAIPLALQGKDILARAKTGSGKTAAYVLPILQTILQKKAIDPSLKATTGLVLVPTRELAEQVQKVVTTFAAFCGKDVRSVNLTQKVSDAVQKSMLADYPDIVVSTPARVIANLGTSALSLENLTHLVIDEADLVLSYGYEDDINALSKAVPRGVQTFLMSATLTAEVDTLKGLFCRSPVILKLEEKDDQGAGVSQFVVKCAEDEKFLLTYVIFKLQLIKGKVIIFVGDIDRSYRLKLFLEQFGIKSCVLNSELPVNSRIHVVEEFNKGVYDIIIAADEQEVLGASKSSRKSKEPAVEDDANPSTDEDEQEAPSTSNNRSDKRRKVTSKEKDYGISRGIDFQNVACVLNFDLPTTSKSYTHRIGRTGRGGKTGMALSFVVPAENFGKHRPTSIPTAKHDESVLKKIVKRQSKLGHEVKPYHFDMTQVDAFRYRMSDALRSITRLAIQEARAREIRQELVKSEKLKRHFEENPDELRQLRHDGELRSARIQPHLKHIPEYLMPAKGKKGISSDDVGFVGFRKTGGDNRIRKARDRNRGRGKPGRKVDPLKTFNRGRK
>XP_001208751_Aspergillus_terreus
MKRKLDANDVPSPEAADDSVKNDVDNLDFESLNLDPRLRQALVKEKFTKPTLVQAKAIPLALEGKDILARAKTGSGKTAAYVLPILQTILQKKAVRTVTSSIAIYFLTVPFQNDPSLKATTGLILVPTRELAEQVQNVITTFAAFCGKDVRSVNLTQKVSDAVQRTMLADYPDLIVSTPSRVIANLGSSALSLENLTHLVIDEADLVLSYGYDEDINALAKAIPRGVQTFLMSATLTAEVDTLKGLFCRSPVILKLEDKDDQGSGVSQFVVKCAEDEKFLLTYVIFKLQLIKGKVIIFVGDVDRCYRVKLFLEQFGIKSCVLNSELPVNSRLHVVQEFNKGVYDIIIAADEQEVMGARKSKKSKEAEENDAGEAAGSSDEDEGEAQKPSTTRSDKPSEKRRKTAGKDKDYGISRGIDFQNVACVLNFDLPTTSKSYTHRIGRTGRAGKTGMALSFVVPADQFGKHKPTSFPTAKHDETVLAKITKRQAKLGHEVKPYHFEMKQVDAFRYRMTDALRSITRLAVQEARAREIRQELIKSEKLKRHFEENPEELRQLRHDDELRSARIQPHLKHIPDYLMPSKGKKGISSENVGYVGFRKTSENRIRKAREKNRGKGKGRNYAGVKKVDPLKTFNRGRK
>XP_022485566_Penicillium_arizonense
MKRKLDANDVPSPEAAGTDNKDLDFEALNLDPRLRQALIKEKFTKPTLVQSKAIPLALEGKDILARAKTGSGKTAAYVLPILQAILQQKTADPSLKATTALILVPTRELAEQVQKVITTFAAFCGKDIRSVNLTQKVSDEVQRSLLADFPDIVVSTPTRVYSNVNNSALSLDKITHLVIDEADLVLSYGYDEEINALSKAIPRGAQTFLMSATLTSEVDTLKDLYCRNPVILKLEEKEEKGAGVSQFVVKCAEDEKFLLTYVIFKLQLIKGKVIIFVQDVDRCYRVKLFLEQFGLKSCVLNSELPINSRIHVVEEFNKGVYDIIVAADEQEVLGITKSKKREVKEAEQEEEEAKEEMGDSDDEEAIEDKSEKKAQTQKRRKMTSKEKDYSIARGVDFQNVACVLNFDLPTSSKSYTHRIGRTGRAGKAGMALSFVVPAEQHGKHRPTSIPSTKHDETMLAKIIKRQTKLGHEVKPYHFEMSQVDAFRYRMTDALRAVTRLAVQEARGREIRQELIKSEKLKRHFEDNPDELRQLRHDGELRAARVQAHLKHVPDYLMPAKGRKGISKENAGYVGFSSTKQNRIRKARDRNRARGKGKAGGKVDPLKTFNRRK
>XP_014532009_Penicillium_digitatum
MPSTITMKRKLDANDVPSPEAAGAEDQELDFEALNLDPRLRQALIKEKFTKPTLVQSKAIPLALEGKDILARAKTGSGKTAAYVLPILQAILQQKIADPSSKATTALILVPTRELAEQVQKVITSFASFCGKDIRSVNLTQKVSDEVQRSMLADFPDIIVSTPTRVYSNVNNSALTLDKITHLVIDEADLVLSYGYDEEINALSKAIPRGAQTFLMSATLTSEVDTLKDLYCRNPVILKLEEKEEKGAGVSQFVVRCTEDEKFLLTYVIFKLQLIKGKVIIFVADVDRCYRVKLFLEQFGLKSCVLNSELPINSRIHVVEEFNKGVYDIIVAADEQEVLGVTKSKKSREVKEADEEAKEEIGSSEDEEAVDENGKEKKPEAKKRRKMTSKEKDYSIARGIDFQNVACVLNFDLPTSSKSYTHRIGRTGRAGKAGMALSFVIPTEQYGKHRPTSIPSTKHDEAMLAKIIKRQSKLGHEVKPYHFEMTQVDAFRYRMTDALRSVTRLAVQEARGREIRQELIKSEKLKRHFEENPDELRQLRHDGELRAARVQAHLKHVPDYLMPAKGRKGLSKESVGFVGFTKSKQNRIRKARDRNRARGKSGGKVDPLKTFNRSKK
>XP_016597164_Penicillium_expansum
MPSTITMKRKLDANDVPSPEAAGAEDQELDFEALNLDPRLRQALIKEKFTKPTLVQSKAIPLALEGKDILARAKTGSGKTAAYVLPILQAILQQKTADPSSKATTALILVPTRELAEQVQKVITSFAIFCGKDIRSVNLTQKVSDEVQRSMLADFPDIVVSTPTRVYSNVNNSALSLDKITHLVIDEADLVLSYGYDEEINALSKAIPRGAQTFLMSATLTSEVDTLKDLYCRNPVILKLEEKEEKGAGVSQFVVRCAEDEKFLLTYVIFKLQLIKGKVIIFVADVDRCYRVKLFLEQFGLKSCVLNSELPINSRIHVVEEFNKGVYDIIVAADEQAVLGVTKSKKSREVKEADEEEAKEEMGSSEDEEAVDESGKGKKPEAKKRRKMTSKEKDYSIARGIDFQNVACVLNFDLPTSSKSYTHRIGRTGRAGKAGMALSFVIPTEQHGKHRPTSIPSTKHDETMLAKIIKRQTKLGHEVKPYHFEMTQVDAFRYRMTDALRSVTRLAVQEARGREIRQELIKSEKLKRHFEENPDELRQLRHDGELRAARVQAHLKHVPDYLMPAKGRKGLSKESVGFVGFAKSKQNRIRKARDRNRARGKSGGKVDPLKTFNRSKK
>XP_040646971_Penicillium_griseofulvum
MPSTITMKRKLDANDVPSPDAAGAEEQELDFEALNLDPRLRQALIKEKFTKPTLVQSKAIPLALEGKDILARAKTGSGKTAAYVLPILQAILQKKTADPSSKATTALILVPTRELAEQVQKVITSFASFCGKDIRSVNLTQKVSDEVQRSMLADFPDIIVSTPTRVYSNVNNSALSLDKITHLVIDEADLVLSYGYDEEINALSKAIPRGAQTFLMSATLTSEVDTLKDLYCRNPVILKLEEKEEKGAGVSQFVVRCAEEEKFLLTYVIFKLQLIKGKVIIFVADVDRCYRVKLFLEQFGLKSCVLNSELPINSRIHVVEEFNKGVYDIIIAADEQEVLGVTKSKKSIEAKEEAEEEAKEEMGSSEDEEAVDESGNGKKVQTKKRRKMTSKEKDYSIARGIDFQNVACVLNFDLPTSSKSYTHRIGRTGRAGKAGMALSFVIPADQHGKHRPTSIPSTKNDEALLAKIIKRQAKLGHEVKPYHFEMTQVDAFRYRMTDALRSVTRLAVQEARGREIRQELIKSEKLKRHFEENPEELRQLRHDGELRAARVQAHLKHVPDYLMPAKGRKGLSKESAGYVGFTKTKQNRIRKARDRNRARGKSGGKVDPLKTFNRSKK
>XP_038928364_Penicillium_roqueforti
MAMKRKLDANDVPSPEAAGVEDQELDFEALNLDPRLRQALIKEKFTKPTLVQSKAIPLALEGKDILARAKTGSGKTAAYVLPILQAILQQKTADPSSKATTALILVPTRELAEQVQKVITSFACFCGKDIRSVNLTQKVSDEVQRSMLADFPDIVVSTPTRVYSNVNNSALSLDKVTHLVIDEADLVLSYGYDEEINALAKAIPRGAQTFLMSATLTSEVDTLKDLYCRNPVILKLEEKEEKGAGVSQFVVRCAEDEKFLLTYVIFKLQLIKGKVIIFVADVDRCYRVKLFLEQFGLKSCVLNSELPINSRIHVVEEFNKGVYDIIVAADEQAVLGVPKSKKSREAKEETEEEAKEEMGSSEDEEAVDESGKEKKPESKKRRKMTSKEKDYSIARGIDFQNVACVLNFDLPTSSKSYTHRIGRTGRAGKAGMALSFVIPTEQYGKHRPTSIPSTKHDEALLAKIIKRQAKLGHEVKPYHFEMSQVDAFRYRMTDALRSVTRLAVQEARGREIRQELIKSEKLKRHFEENPEELRQLRHDGELRPARVQAHLKHVPDYLMPAKGRKGLSKDVGFVGFSKTKQNRIRKARDRNRARGKAGGKVDPLKTFNRSKK
>XP_002558078_Penicillium_rubens
MKRKLDANDVPSPGAAGAEDQELDFEALNLDPRLRQALIKEKFTKPTLVQSKAIPLALEGKDILARAKTGSGKTAAYVLPILQAILQQKTADPSSKATTALILVPTRELAEQVQKVITSFASFCGKDIRSVNLTQKVSDEVQRSMLADFPDIVVSTPTRVYSNVNNSALSLDKVTHLVIDEADLVLSYGYDEEINALSKAIPRGAQTFLMSATLTSEVDTLKDLYCRNPVILKLEEKEEKGAGVSQFVVRCAEDEKFLLTYVIFKLQLIKGKVIIFVADVDRCYRVKLFLEQFGLKSCVLNSELPINSRIHVVEEFNKGVYDIIVAADEQEVMGVTKSKKSREDKEAEAEEEEAKEEMGSSEDEEAVDESGKGKKPETKKRRKMTSKEKDYSIARGIDFQNVACVLNFDLPTSSKSYTHRIGRTGRAGKAGMALSFVIPTDQHGKHKPTSIPSTKHDETMLAKIIKKQTKLGHEVKPYHFEMSQVDAFRYRMTDALRSVTRLAVQEARGREIRQELIKSEKLKRHFEENPEELRQLRHDGELRAARVQAHLKHVPDYLMPAKGRKGLSKENVGFVGFSKSKQNRIRKARDRNRARGKSGGKVDPLKTFNRSKK
>XP_040818159_Penicillium_solitum
MKRKLDANDVPSPEAAGAEDQELDFEALNLDPRLRQALIKEKFTKPTLVQSKAIPLALEGKDILARAKTGSGKTAAYVLPILQAILQQKTADPSSKATTALILVPTRELAEQVQKVITSFASFCGKDIRSVNLTQKVSDEVQRSMLADFPDIVVSTPTRVYSNVNNSALSLDKITHLVIDEADLVLSYGYDEEINALSKAIPRGAQTFLMSATLTSEVDTLKDLYCRNPVILKLEEAEEKGAGVSQFVVRCAEDEKFLLTYVIFKLQLIKGKVIIFVADVDRCYRVKLFLEQFGLKSCVLNSELPINSRIHVVEEFNKGVYDIIVAADEQAVLGVTKSKKSREVKEADEEEAKEEMGSSEDEEAVDESGKGKKPETKKRRKMTSKEKDYSIARGIDFQNVACVLNFDLPTSSKSYTHRIGRTGRAGKAGMALSFVIPAEQHGKHRPTSIPSTKHDETMLAKIIKRQTKLGHEVKPYHFEMTQVDAFRYRMTDALRSVTRLAVQEARGREIRQELIKSEKLKRHFEENPDELRQLRHDGELRAARVQAHLKHVPDYLMPAKGRKGLSKESVGFVGFTKSKQNRIRKARDRNRARGKSGGKVDPLKTFNRSKK
>XP_022581786_Penicilliopsis_zonata
MKRKLDANDVPSTDAVEENDAVDPSFEALDPRLRQALIKEKFTKPTLVQSKAIPLALEGKDILARAKTGSGKTAAYVLPILQTILQKKASNPSLKATTGLILVPTRELAEQVQKVVTTFAAFCGKEVRSVNLTQKVSDAVQRSMLSDCPDIVISTPARVLANINNSALSLEQLTHLVIDEADLVLSYGYEDDINALAKAVPRGVQTFLMSATLTSEVDTLKGLFCRSPVILKLEETEDKGGEVSQFIVKCAEDEKFLLTYVIFKLQLVKGKCIIFVADVDRCYRVKLFLEQFGIKSCVLNSELPVNSRIHVVQEFNKGVYDIIIAADDEEVMGSRKTAKKSNEGEDAEAKEEFGSSDEENQAEEKETKESKRKAPSRPEKRRKLTAKEKDYGISRGIDFQNVACVLNFDLPTNSKSYTHRIGRTGRAGKTGMALSFVVPSDLFGKHKPTSVSTAKHDEGVLAKIVKRQSKLGHEVKPYHFEMKQVDAFRYRMTDALRAVTRLAVQDARAREIRQELIKSEKLKRHFEENPDELRHLRHDGELRAARIQQHLKHVPEYLMPAKGRKGISSEDVGYVGFRKASENRIRKARERNRNKGRGKKSSKVDPLKTFNKK
>XP_016625701_Cladophialophora_bantiana
MKRKLDVNDAPTVEVSREPEADGLSFSSFGLDPRLMQAVAKSDFSHPTPVQAKAIPLALEGKDVLAKSKTGSGKTAAYVLPTLQAILRRKASSLGVKITSTLVLVPTRELADQVYKAFNTFSGFCSKDVQTLNLTQRVSDAVINAVLQDFPDIIVTTPSRATQYLSSGRLSLENIQQLVIDEADIVLSYGYEEDINAIAAALPRGVQTFLVSATLTPEVEELKTIFCRDAAVVKIDEKEEKGEGVTQYVVRCGEDEKFLLMYVLFKLRLVKGKCLVFVAEVDRSYRLKLYLEQFGIKSCVLNAELPVNSRLHVVQEFNKGLYDILIAADDQEVLGGVVKRRRMQAQVAEDLTNEMSEEDEEEVQRPSKKVKQSKKHEKDYGVSRGIDFQNVACVINFDLPLTSKSYTHRIGRTARAGKAGMALSFVVPKDKFGKHRATSILSAKNDERVLEKIITRQTKKGNEVKPYHFDMTQVDAFRYRMNDALRAVTGAAVHEARAREIKQELIKSEKLRKHFEENPEDLRHLRHDGEHGAIVRRQAHLKHVPEYLMPPAGRKALSADDVGFVGLQNEKKRKDSKKRGGRRGRFGGRSKGKIDPLKSFSARKKR
>XP_008731609_Cladophialophora_carrionii
MKRKLDSNDAPTVEVPRSDEDGGESFDSFGLDPRLTQAIAKSNFSHPTPVQAKAIPLALDGKDVLAKSKTGSGKTAAYVIPILQAILRRKSSPLSIRATTALVLVPTRELADQVHRAFGTFAAFCSKDVQSLNLTQRVSDAVLSAVLQDSPDVIVTTPSRATQYLSSGRLSIDSIQHLVIDEADIVLSYGYEDDINVIAAALPRGVQTFLTSATLTSEVEELKSIFCRDAAVVKIDQAEEKGEGVTQYVVRCGEDEKFLLIYVLFKLRLVKGKCLVFVADVDRSYRLKLYLEQFGIKSCVLNAELPVNSRLHVVQEFNKGLYEILIAADDQEVLGGVMKRRKSRVLLEDETNEMSDEDDEDEKRPVKKAKVSKNDKDFGVSRGIDFQEVSCVINFDLPATSKSYTHRIGRTARAGKAGMALSFVIPSDKFGKHKPTSIISAKNDERVLEKIVARQEKKGNEVKPYRFDMSQVDAFRYRMNDALRAVTGAAVHEARAREIKQELVKSEKLRKHFEENPEDLHHLRHDGEHGAIVRQQAHLKHVPDYLLPAAGRKALSTDEIGFVGFRNEKKRKDDKRRGGRKTRFGGRSKGKVDPLKSFSAKKRH
>XP_016250234_Cladophialophora_immunda
MKRKLDVNDAPTVEVPRDPEEHGSSFDSFGLDPRLMQAIAKSDFSHPTPVQAKAIPLALEGKDVLAKSKTGSGKTAAYVLPTLQAILRRKSSSLDGKATSALVLVPTRELADQVYKAFNTFSAFCSKDVQTLNLTQRVSDTVMNAVLQDFPDVIVTTPGRATQYLGSGRLSLDNIQQLVIDEADIVLSYGYEDDINAIAAALPRGVQTYLVSATLTPEVEELKTIFCRDAAVVKIDEKEEKGEGVTQYVVRCGEDEKFLLIYVLFKLRLVKGKCLVFVAEVDRSYRLKLYLEQFGIKSCVLNAELPVNSRLHVVQEFNKGLYDILIAADDQEVLGGVVKRQKTQAEVAEDPANEMSEEDEEEVQRPAKKAKRSKKHEKDYGVSRGIDFQNVACVINFDLPLTSKSYTHRIGRTARAGKAGMALSFAVPKDKFGKHRATSILSAKGDERVLEKIIARQTKKGNEVKPYHFDMAQVDAFRYRMNDALRAVTGAAVHEARAREIKQELIKSEKLRKHFEENPEDLRHLRHDGEHGAIVRHQGHLKHVPEYLMPAAGKKALSADEVGFVGLRGDNKRRDVKKRGGRKARFGGRSKGKIDPLKSFSARKKR
>XP_007739510_Cladophialophora_psammophila
MKRKLDANDAPTVEVSRDPEEDGLSFSSFGLDPRLMQAIAKSDFSHPTSVQAKAIPLALEGKDILAKSKTGSGKTAAYVLPTLQAILRRKSSSLGVKITSTLVLVPTRELADQVYKAFNTFAGFCSKDVQTLNLTQRVSDAVMNAVLQDFPDVIVTTPGRATQYLSSGRLSLENIQQLVIDEADIVLSYGYEEDINAIAAALPRGVQTFLVSATLTPEVEELKTIFCRDAAVVKIDEKEEKGEGVTQYVVRCGEDEKFLLMYVLFKLRLVKGKCLVFVAEVDRSYRLKLYLEQFGIKSCVLNAELPVNSRLHVVQQFNKGLYDILIAADDQEVLGGVVKRRRTQAQVAEDPANEMSEEDEDEVQRPAKKVKQSKKHEKDYGVSRGIDFQNVACVINFDLALTSKSYTHRIGRTARAGKAGMALSFVVPKDKFGKHRATSIFSAKNDERVLEKIIARQTKKGNEVKPYHFDMTQVDAFRYRMNDALRAVTGAAVHEARAREIKQELIKSEKLRKHFEENPEDLRHLRHDGEHGAIVRRQVHLKHVPEYLMPSAGRKALSADDVGFVGLQKEKKRKDSKKRGGRKGRFGGRSKGKIDPLKSFSARKKH
>XP_018695282_Fonsecaea_erecta
MKRKLDVNDAPTVEVPREPEDHGFSFDSFGLDPRLMQAIAKSDFSHPTPVQAKAIPLALEGKDVLAKSKTGSGKTAAYVLPTLQAILRRKSSSADVKVTSVLVLVPTRELADQVYKAFNTFALFCSKDVQTLNLTQRVSDTVMNAVLQDFPDVIVTTPSRATQYLSSGRLSLENIQQLVIDEADIVLSYGYEDDINTIAAALPRGVQTFLVSATLTLEVEELKTIFCRDAAVVKIDDKEEKGEGITQFVVKCGEDEKFLLIYVLFKLRLVKGKCLVFVAEVDRSYRLKLYLEQFGIKSCVLNAELPVNSRLHVVQEFNKGLYDILIAADDQEVLGGVVKRQKTEGRVAEDPAHEMSEEDEEEVQQPSKKAKHSKKHEKDYGVSRGIDFQNVACVINFDLPSTSKSYTHRIGRTARAGKAGMALSFVVPKDKFGKHRATSIPSAKNDERVLEKIVARQTKKGNEVKPYHFDMAQVDAFRYRMNDALRAVTGAAVHEARAREIKQELIKSEKLRKHFEENPDDLRHLRHDGEHGAIVRHQGHLKHVPEYLMPAAGKKALSADEVGFVGLRGENKRKDSKKRGGRKARFGGRSRGKIDPLKSFSGARKKR
>XP_022516703_Fonsecaea_monophora
MKRKLDANDAPTVEVPRDSAEDEVSFDSFGLDPRLVQAIAKSDFSNPTPVQAKAIPLALEGKDVLAKSKTGSGKTAAYVLPTLQAILRRKSSSLNTKVTSALVLVPTRELADQVCRAFNAFAAFCSKDVQTLNLTQRVSDTVMNAVLQDFPDVIVTTPGRATQYLTSGTLSLENIQQLVIDEADIVLSYGYEEDINVIAAALPRGVQTFLVSATLTPEVEELKSIFCRDAVLVRIDEKEEKGEGVTQYVVKCGEDEKFLLIYVLFKLRLVKGKCLVFVADVDRSYRLKLYLEQFGIKSCVLNAELPVNSRLHVVQEFNKGLYDILIAADDQEVLGGVMKRRKTEAQVAEDPANEMSEEDEEEVQRPAKKARQSKKHEKDYGVSRGIDFQNVACVMNFDLPLTSKSYTHRIGRTARAGKAGMALSFVVPKDKFGKHRATSIPSAKNDERVLEKIIARQTKKGNEVKPYHFDMAQVDAFRYRMNDALRAVTGAAVHEARAKEIKQELIKSEKLRRHFEENPEDLRHLRHDGEHGAIVRHQGHLKHVPEYLMPAAGRKGLSADEVGFVGLRGDNKRKDSKKRGGRKTRFGGRAKGKVDPLKSFSARKKR
>XP_016627111_Fonsecaea_multimorphosa
MKRKLDVNDAPTVEVPREPEEHGSFGSFGLDPRLMQAIAKSDFSHPTPVQAKAIPLALEGKDVLAKSKTGSGKTAAYVLPTLQAILRRKSSSTDLKATSALVLVPTRELADQVYRAFNAFAAFCSKDVQTLNLTQRVSDTVMNAVLQDFPDIIVTTPGRATQYLGSGRLSLENIQQLVIDEADIVLSYGYEDDINAIAAALPRGVQTFLVSATLTPEVEELKTIFCRDAAVVKIDEKEEKGEGVTQYVVKCGEDEKFLLIYVLFKLRLVKGKCLVFVAEVDRSYRLKLYLEQFGIKSCVLNAELPVNSRLHVVQEFNKGLYDILIAADDQEVLGGVVKRQRTHEQIAEDPANEMSEEDEDEEQRPAKKAKQSKKHEKDYGVSRGIDFQNVACVINFDLPQTSKSYTHRIGRTARAGKAGMALSFVVSKEKFGKHRATSIPSAKNDERVLEKIIARQTKKGNEVKPYHFDMAQVDAFRYRMNDALRAVTGAAVHEARAREIKQELIKSEKLRKHFEENPEDLRHLRHDGEHGAIVRHQVHLKHVPEYLMPAAGKKALAADEVGFVGLRSDNKRKDSKKRGGRKARFGGRSKGKIDPLKSFSARKKR
>XP_022497625_Fonsecaea_nubica
MKRKLDANDAPTVEVPRDSAEDEVSFDSFGLDPRLVQAIAKSDFSNPTPVQAKAIPLALEGKDVLAKSKTGSGKTAAYVLPTLQAILRRKSSSLNTKVTSALVLVPTRELADQVCRAFNAFAAFCSKDVQTLNLTQRVSDTVMNAVLQDFPDVIVTTPGRATQYLTSGTLSLENIQQLVIDEADIVLSYGYEDDINAIATALPRGVQTFLVSATLTPEVEELKSIFCRDAVLVRIDEKEEKGEGVTQYVVKCGEDEKFLLIYVLFKLRLVKGKCLVFVADVDRSYRLKLYLEQFGIKSCVLNAELPVNSRLHVVQEFNKGLYDILIAADDQEVLGGVMKRRKTEGQVAEDPANEMSEEDEEEVPRPAKKARQSKKHEKDYGVSRGIDFQNVACVINFDLPPTSKSYTHRIGRTARAGKAGMALSFVVPKDKFGKHRATSIPSAKNDERVLEKIIARQTKKGNEVKPYHFDMAQVDAFRYRMNDALRAVTGAAVHEARAKEIKQELIKSEKLRRHFEENPEDLRHLRHDGEHGAIVRHQGHLKHVPEYLMPAAGRKGLSADEVGFVGLRGDNKRKDNKKRGGRKARFGGRAKGKVDPLKSFSARKKR
>XP_013284147_Fonsecaea_pedrosoi
MKRKLDANDAPTVEVPRDSAEDEVSFDSFGLDPRLVQAIAKSDFSNPTPVQAKAIPLALEGKDVLAKSKTGSGKTAAYVLPTLQAILRRKSSSLNTKVTSALVLVPTRELADQVCRAFNAFAAFCSKDVQTLNLTQRVSDTVMNAVLQDFPDVIVTTPGRATQYLTSGTLSLENIQQLVIDEADIVLSYGYEDDINAIATALPRGVQTFLVSATLTPEVEELKSIFCRDAVLVRIDEKEEKGEGVTQYVVKCGEDEKFLLIYVLFKLRLVKGKCLVFVADVDRSYRLKLYLEQFGIKSCVLNAELPVNSRLHVVQEFNKGLYDILIAADDQEVLGGVMKRRKTEGQVAEDPANEMSEEDEEEVQRPAKKARQSKKHEKDYGVSRGIDFQNVACVMNFDLPLTSKSYTHRIGRTARAGKAGMALSFVVPKDKFGKHRATSIPSAKNDERVLEKIIARQTKKGNEVKPYHFDMAQVDAFRYRMNDALRAVTGAAVHEARAKEIKQELIKSDKLRRHFEENPDDLRHLRHDGEHGAIVRHQGHLKHVPEYLMPAAGRKGLSADEVGFVGLRGDNKRKDNKKRGGRKTRFGGRAKGKVDPLKSFSARKKR
>XP_007761313_Cladophialophora_yegresii
MKRKLDSNDAPTVEVPRNDEEGGESFDSFRLDLRLTQAIAKSNFSHPTPVQAKAIPLALEGKDVLAKSKTGSGKTAAYVIPILQTILRRKSSPLSTRATTALVLVPTRELADQVHRAFGTFAAFCSKDVQSLNLTQRLSDAVLSAVLQDSPDVIVATPSRATQYLSSGKLSIDSIQHLVIDEADIVLSYGYEDDINIIAAALPRGVQTFLTSATLTSEVEELKSIFCRDAAVVRIDEAEEKGEGVTQYVVRCGEDEKFLLIYVLFKLRLVKGKCLVFVADVDRSYRLKLYLEQFGIKSCVLNAELPVNSRLHVVQEFNKGLYDILIAADDQEVLGGVMKRRKSRVQPDDETNEMSDEEGEDEKRLVKKAKVSKNEKDFGVSRGIDFQEVSCVINFDLPATSKSYTHRIGRTARAGKAGMALSFVIPNDMFGKHKPTSIISAKNDERVLEKIIARQEKKGNEVKPYRFDMSQVDAFRYRMNDALRAVTGAAVHEARAREIKQELVKSEKLRKHFEENPEDLRHLRHDGEHGAIVRQQAHLKHVPDYLLPAAGRKALSTEEMGFVGFRNEKNRKGDKKRGGRKPRFGGRSKGKVDPLKSFSAKKRH
>XP_016234749_Exophiala_spinifera
MKRKLDNNDAPTVEVRGSPEAGDSGSSFDTFGLDARLMQAVAKSQFSTPTPVQAKVIPLALEGKDILAKSKTGSGKTAAYVLPVLQTLLRRKRTAPQKTISTLVLVPTRELADQVHRTFSTFSAFCAKEIKSLNLTQRVSDAVLHAVLQDSPDIIVSTPSRVMQCLNAGQLSLDNISQLVIDEADIVLSYGYEDDMAAISAAIPRDVQTFLISATLTPEVDELKSMFCRDAVVVKIDEKEEKGEGVTQYVVRCGEDEKFLLIFVVFKLRLVQGKSLIFVADVDRAYRLKLYLEQFGIKSCVLNAELPVNSRLHVVQEFNKGLYDILIAADDQEVLGGVVKGRRSSNSEEGQENEISDEEDDDENDEVNIEGEGEDKPTSSRPTKKVKVSNSQKDYGVSRGIDFQNVACVINFDLPRTSKSYTHRIGRTARAGKAGMALSFAVPSDLYGKHKSTSIPSAKHDERVLAKITARQAKKGNAVQPYNFDMAQVDAFRYRMNDALRAVTRAAVHEARAREIKQELIKSEKLRKHFEENPDDLRHLRHDGEHGAVVRQQSHLKHVPDYLMPAQGRKGLSADDVGFVGLNKHNKHDANSRNKRGGKSKTRRGVRGGRNKNSKHDPLKSFSSKKKH
>XP_016261651_Exophiala_oligosperma
MKRKLDTNDAPTVEVPGSPEVDEPGPSFDAFGLDARLMQAVAKSQFSTPTPVQAKVIALALEGKDILAKSKTGSGKTAAYVLPVLQSLLRRKRAAPQKTISTLVLVPTRELADQVHRTFGTFSAFCAKEINSLNLTQRVSDAVLHAVLQDSPDIIVSTPSRVTQYMNAGEVSLENISQLVIDEADIVLSYGYEDDMAAVSAALPRDVQTFLISATLTPEVDEIKSMFCRDAIVVKIDEKEEKGEGVTQYVVRCGEDEKFLLIFVVFKLRLVQGKSLIFVADVDRAYRLKLYLEQFGIKSCVLNAELPVNSRLHVVQEFNKGLYDILIAADDQEVLGGVVKGRRPPTSGKGQEKDISDEEDEDEDDDVGGGANFEGEGTTTSRPTKKVKVSNSQKDYGVSRGIDFQNVACVINFDLPRTSKSYTHRIGRTARAGKAGMSLSFAVPSDLYGKHKATSVASARHDERVLAKIEARQGKKGNAVRPYDFDMGQVDAFRYRMNDALRAVTRAAVHEARAREIKQELIKSEKLRRHFEENPGDLRHLRHDGEHGAVVRQQSHLKHVPDYLMPAAAQGRNNKAGSSADVGFVGLNKRDQNGRKKGKTRRGVRSGGGRNGGKKPKHDPLKSFSARKKN
>XP_013319891_Exophiala_xenobiotica
MKRKLDADDAPTVEVPKQSNNDEPSFDSFGLDPRLMQAVAKSQFSTPTPVQAKVIPLALEGKDILAKSKTGSGKTAAYILPTLQSILRRKSAALQKKSTSTLILVPTRELADQVRKAFSTFSAFCAKEVKSLNLTQRVSDAVLHAVLQDSPDTIVSTPSRLMQYFNSGGVSLENISQLVIDEADIVLSYGYEDDMTAISAALPRNVQTFLISATLTPEVDELKSMFCRDATVVKIDEKEEKGEGVTQYAVRCAEDEKFLLIFVVFKLRLVRGKALIFVADVDRSYRLKLYLEQFGIKSCVLNAELPVNSRLHVVQEFNKGLYDILIAADDQEVLGGVVKRRRSTDVGEEEQEDEISDEEDQQDSRPAKKAKLANKQKDYGVSRGIDFQNVACVVNFDLPRTSKSYTHRIGRTARAGKAGMALSFVVPKDLYGKHKATSIPSARKDEQVLEKIMARQAKKGNEVKPYHFDMAQVDAFRYRMNDALRAVTRAAVHEARAREIKQELIKSEKLRKHFEENPDDLRHLRHDGEHGAVVRHQSHLKHIPDYLMPAQGRKAMSTDDVGFVALRKPDSDKRKDRKKRGSNTRRGHRGGKSKGKLDPLKSFSAKKKR
>XP_007723627_Capronia_coronata
MKRKLDANDAPTVEVLDEAKADDVSFDSFGLDPRLIQAVAKAKFSTPTPVQARVIPLALEGKDVLAKSKTGSGKTAAYVLPILQSILRRKKSSPKDKVTSTLVLVPTRELADQVQKAFASLSSFCTKDLRSLNLTQRLSDAVLQAVLQESPDIIVSTPGRVTQYLNSGRVSLDKVSHLVIDEADIVLSYGYEDDINTIASILPRGVQTFLISATLTPEVEELKIIFCRDAAVIKIDEKEEKGEGVTQYVVRCGEDEKFLLIFVLFKLRLVKGKSIIFVHDVDRSYRLKLFLEQFGIKSCVLNAELPVNSRLHVVQEFNKGLYDILIAADDQEVLGGIVRRSKVQTQDGNAPDHEMSDEDDEDDQHASKKSKLSNNEKDYGVSRGIDFQNVSCVINFDLPQNSKSYTHRIGRTARAGKAGMALSFVVPKDRFGKHKATSIPASKNDERVLEKIIARQEKKGNEVKPYHFDMGQVDAFRYRMNDALRAVTRAAVHEARAREIKQELIKSEKLRKHFEENPDDLRHLRHDGEHGAIVRHQSHLKHVPDYLMPPQGKKGVSTEDIGFVGLRKLGSDSKRKDNKKRGGARKTRASGKTRGKVDPLKSFSARKRR
>XP_007730112_Capronia_epimyces
MKRKLDANDAPTVEVAPESQPDDPSFDSFGLDPRLMQAVAKAKFSAPTLVQAKVIPLALEGKDILAKSKTGSGKTAAYILPILQSILRRKKTSPKDKATSTLVLVPTRELADQVHKAFGSLSAFCSKDIQSLNLTQRLSDAVLQAVLQDSPDIIVSTPGRVTQYLNSGRLSLDRISHLVIDEADIVLSYGYEDDINTIASILPRGVQTFLISATLTPEVEELKTIFCRDAAVVKIDEKEEKGEGVTQYVVRCGEDEKFLLMFVLFKLRLVRGKAIIFVQDVDRSYRLKLFLEQFGIKSCVLNAELPVNSRLHVVQEFNKGLYDILIAADDQEVLGGIVRRQKAQLQTLDGQENEMSDEDDGVEQHVSKKAKISKNEKDYGVSRGIDFQNVACVINFDLPQNSKSYTHRIGRTARAGKAGMALSFVIPKDRFGKHKATCIPSAKNDERVLEKIIARQAKKGNEVKPYHFDMAQVDAFRYRMNDALRAVTRAAVHEARAREIKQELIKSEKLRKHFEENPDDLRHLRHDGEHGAIVRHQSHLKHVPDYLLPPQGRKGVTSEDIGFVGLRKLDPDSKRKDSKKRGGIRKGRAGGKTRGKVDPLKSFSARKRR
>XP_009160331_Exophiala_dermatitidis
MKRKLDDNDAPTVEVPHDSAPSEPSFDSFGLDPRLMQAVAKANYSAPTPVQAKVIPLALEGKDILAKSKTGSGKTAAYILPILQSILRRKKTSPKNKVISTLILVPTRELADQVQKAFVSLSAFCTKDVQSLNLTQRLSDAVLQAVLQDSPDIIVSTPGRVTQYLNSGRISLENISHLVIDEADIVLSYGYEDDINTVASLLPRGVQTFLVSATLTPEVEELKGMFCRDATVVKIDEKEEKGEEITQYVVRCGEDEKFLLIYVLFKLRLVKGKSIIFVQDVDRSYRLKLFLEQFGIKSCVLNAELPVNSRLHVVQEFNKGLYDILIAADDQEVLGGIVRRPKTRAHDQENEMSDEDDGTEEHVAKKSRISNNEKDYGVSRGIDFQNVACVINFDLPQTSKSYTHRIGRTARAGKAGMALSFVIPKDRYGKHKATSIPSAKNDERVLEKIIARQAKKGNEVKPYHFDMAQVDAFRYRMNDALRAVTRAAVHEARAREIKQELIKSEKLRKHFEENPEDLRHLRHDGEHSAIVRHQSHLKHVPDYLMPPQGRKGVSAEDIGFVGLRKLDADGKKKDNKKRGGRKGKPRGKVDPLKSFSARERK
>XP_013257034_Exophiala_aquamarina
MKRKLDENDVPVPEATTNSQNDKLSFESLGLDPRLLQAIAKSQFSTPTPVQAKAIPLALEGKDILAKSKTGSGKTAAYVLPTLQSILRRKASAPKKKITTTLVLVPTRELADQVSKAYTAFVAFCSKEVQILNLTQRVADAVLNAVLQDSPDVIVSTPARVSQYLNSARLTLDGINHLIIDEADIVLSYGYEEDINAIAKVMPRGVQTFLISATLTPEVDELKSLFCRDAEIVKIDDKEERGESVTQYVVRCGEDDKFLLIFIVFKLHLVKGKSLIFVDDVDRSYRLKLYLEQFGIKSCVLNAELPVNSRLHAVQEFNKGFYDILIAADDQEVLGGILKRRKSKAQQDEDHQISDEDDEDENDQMPSKKTKVAKNEKDYGVSRGIDFQNVACVINFDLPHTSKSYTHRIGRTARAGKAGMALSFVIPKDLYGKNRHTSISSAKHDERVLEKIIARQKKKGNEVKPYHFDMSQVDAFRYRMNDALRAVTRVAVHEARAREIKQELIKSEKLRKHFEDNPDDLRHLRHDGEHGGIVRHQAHLKHVPDYLMPAQGRKGLSADEVGFVGFRKVDGKDKRKDQKRRGKTTRKGRGAGRPKGRVDPLKSFSAKRKR
>XP_016224572_Exophiala_mesophila
MKRKLDENDVPSSQPDEPVQNPVSSFESFDLDPRLIQAIAKSEFSTPTPVQAKAIPLALEGQDILAKSKTGSGKTAAYVLPTLQSILRRKSSTSKQKVTSTLVLVPTRELADQVYRAYTNFAAFCSKDVQVLNLTQRVADAVLSAVLSDFPDVVVSTPARASQYLNSGKLSLEHLSHLVIDEADIVLSYGYEDDINNISTLMPRGVQTFLISATLTPEVEELKTLFCRDAQVVKIDDKEEKGEGITQYVVKCAEEDKFLLMFVVFKLKLVRGKCLIFVEDVDRSYRLKLFLEQFGIKSCVLNAELPVNSRLHVVHEYNKGMYDILIAADDQEVLGGVVKKKQKKTSSSHTADQGDELSDEDDGEDQPRKKAKVANHEKDYGVSRGIDFQNVACVVNFDLPHTSKSYTHRIGRTARAGKTGMALSFVIPKDEFGKHRHTSIPGSKNDERVLEKIIARQAKKGNEVKPYQFDMSQVDGFRYRMNDALRAVTGAAVHEARAREIRQELVKSEKLRKHFEDNPDDLRHLRHDGEHGAVVRHQTHLKHVPDYLMPAQGNKALNSESVGYVGFKKLDGKEKRKDQKRRSKSVHKGRKVGKAKGKIDPLKSFSAKKKR
>XP_013270708_Rhinocladiella_mackenziei
MKRKLDSNDAPTVEVPRESKDYEASFDTFGLDPRLMQAIAKSEYSAPTPVQAKVIPLALEGNDILAKSKTGSGKTAAYVLPILQSILRRKAASPKTRATTTLILTPTRELADQVHKAFKTFAEFCLKEIQTLNLTQRVSDAVLHAVLQDSPDIIVTTPGRAMQYLNSGRLSLENITQLVIDEADIVLSYGYEDDMDMIATSIPRGAQTFLISATLTPEVEALKTMFCRDAVAVKIDDKEEKGEGVTQYVVQCGEDEKFLLIFVMFKLRLIRGKALVFVADVDRSYRLKLYLEQFGIKSCVLNAELPVNSRLHVVQEFNKGLYDILIAADDQEVLGGVVRRKTKAPGGDDCPNGIGDEDGDEEPRPAKRTKISKNEKDYGVSRGIDFQNVACVINFDLPRSSKSYTHRIGRTARAGKAGMALSFVIPKDKFGKHKPTSISSAKNDERVVEKIIARQAQKGNEVKPYHFDMTQVDAFRYRVNDALRAVTRVAVHDARAREIRQELIKSEKLRKHFEDNPDDLRHLRHDGEHGALVRRQAHLKHVPDYLMPTQGRQAISADEVGHVPFKKHDSDRKQKDHKKRGGMRKGRNGGKSRGKVDPLKSFTARKKY
>XP_017999293_Phialophora_attinorum
MKRKLDENDAPTIEVAAGSSSQTPSTTTFETYKLDPRLLQSISKAGYSEPTAIQAQAISLALQGKDVLAQSKTGSGKTAAYVIPILQSILHRKSTHPAKSSSISTLVLVPTRELADQVQKVFLALSAQCSKDVRSINLAQRVSDAVLNALLSDTPDIVVATPGRANQFLSAGKLSIDQVSHFVIDEADLVLSYGYEDDIKAIAATIPRSAQAFLMSATLTSDIDALKQTLTRDPVTVKIQTEEEPTETMTQYVVKCAEDEKFLLVFVIFKLRLVRGKTIIFVDDVDRSYRLKLYLEQFGIKSCILNSELPVNSRLHVVQEFNKGLYNILIAADDQEVLGGVHKPQKRIVEVANGEAELSSDEDEPQKPTKAAKTTSRDYGVSRGIDFQNVSCVLNFDLPHTSKSYTHRIGRTARAGKAGMALSFVIPAEHYKKHKPTSISSAKHDEKVLAKILTKQAKLDREVKDYKFDMAQVDAFRYRVNDAIRAVTRLAIREARAREIKDELVKSDKLRKHFEENPDDLRHLRHDNESGKTRVQGHLKHVPDYLLPAAARQGKPLNVGFVGLHKKPRTDGKGGKARRGGSGGGRGGFKKGVGARRVDPLKSFKRR
>NP_588531_Schizosaccharomyces_pombe
MEKSGGIREESSEKTFSDFNLDPRLQRAIHKCEFEKPTSVQSETIPLALEGKDLVAQARTGSGKTAAYLIPILELLLKQKQIDENQRGIFALLLVPTRELAQQVYNVLEKLTAFCSKHIRFINVATNSSDTVQRPLLLDLPDIVIATPSRCVVHVASGVLPLDKLKFLVIDEADLMLSFGYNEDMKTLSRSLPRGTQSFLMSATLSKNIASLQKLVCRNPFILAVKDKEASGKLTQYVVKCSEQDKFLLAYILLKLRLIKGKILIFVNEINRCYRLKLFLEQFGLKSLVLNSELPVNSRLHILEQYNKGLYQIIIATDESGMMGEIEELENNVDFVEEEVISTDQPTLDKMKDQENADVNDESILAAAKDKSKKKKRVKQDKEYGVARGLDFENVACVLNFDMPSNTKSYIHRIGRTARAGKPGTAMSFVVPKSEVGKHKPTSLESCKKDESVLRRLEKKQISLQPYSFDKNQIDAFRYRMEDALRAVTTVAVSAARAAELKQELLISEKLKSYFAENPDELLSLTHDTVSSVRLGHTQRHLRHVPEYLLPKGMQAVNKDIGFVPFKKNNRRKVFKSRKNPKHRHDPLRSMKRKS
```
