## Supplementary material for "Coding Sequence Insertions in Fungal Genomes are Intrinsically Disordered and can Impart Functionally-Important Properties on the Host Protein": fasta protein sequences: XP_716705.1_blasthits_fa.txt

```
>XP_716705_Candida_albicans
MEEIEKEKNKDLLEDFTTTDNRDVLEPELLEKTSDPYLVIFDGSDDKEDASRLSRIHKWTIVGIISIGSVCVTCISSSVALATPQIMEHLHVSHEVAILNISFFILGLGTGGCFLSPISEFHGRRIVYIGGLTTMIAFEFLTAFTSNIGAMVFGRFMSGFCGSSYMSVASGSFADLFKARKKEGKDANKELSLALILYSVAPFLGPSLGSLISGFINTYLYYRWTFYVFIIWSGVLLLAVVLFVPETYEPVNLQRKAKRLRKTTGDNRYYAAADKQTTSLYESVLTSSKRPILLLLRDNMTALLNLYTGFTLAVVYLFFVAFPYIFSTVYHFTISEQGMSFLGLVVGMVSTCLISPYFIDKGYVALLRKNNGVAKPEFRFIPLMVGAFVVPIGLFIIAWTSYSHIHWIAPIIGSAVYGSGTILVFNSIFAYTVEAYRLYAASAMATNSLTRSVLSCIFPLFGLQMYKGLGIQWATTLLALFACLMIPIPFLFFKYGEYLRSRSPYAWSVD
>XP_002420964_Candida_dubliniensis
MEEIEKEKNKDLLEESTFTDNRDVIESEIINKTSDPYLVTFDGNDDKEDASRLSRVHKWTIVGIISIGSVCVTCISSSVALATPQIMEHLNVSHEVAILNISFFILGLGTGGCFLSPISEFHGRRIVYIGGLTSMIAFEFLTAFTSNIGAMVFGRFMSGFCGSSYMSVASGSFADLFKARKKEGKDANKELSLALILYSVAPFLGPSLGSLISGFINTHLYYRWTFYVFIIWSGVLLLAVIFFVPETYEPVNLQRKAKRLRKTTGDDRYYAAADKQTTTLYESVLTSSKRPILLLLRDNMTALLNLYTGFTLAVVYLFFVAFPYIFSTVYHFTISEQGMSFLGLVVGMVSTCLISPYFIDKGYVALLGKNNGVAKPEFRFIPLMVGAFVVPIGLFIIAWTSYSHIHWIAPIIGSAVYGSGTILVFNSIFAYTVEAYRLYAASAMATNSLTRSVLSCIFPLFGLQMYKGLGIQWATTLLALFACLMIPIPFLFFKYGEYLRSRSPYAWSID
>XP_002548587_Candida_tropicalis
MTDLLPEKTKDSVQESSISDNTRQLSQSDDLDKEDKYLVKFNGQDDKEDASRLSRLHKWTIVGIISMGSVCVTCISSSVALAIPHIMEHFHVSHEVAVLNISFFILGLGTGGCFLSPISEFHGRRVVYIGGLLLMIAFQFLTAFSDNIGGVIFGRFMSGFFGSSYMSVASGSFADLFKANKIEGKDANKELSLAMILYSVAPFLGPSLGSLISGFINSHLFFRWTFYVFIIWSAVLLLMVILFVPETYEPINLKRKAQRLRKTTGDDKYYAPIEVQNATLYESVLTSSKRPFLLLFGDNMTLILNLYTAITLAIVYLFFVAFPYIFSTVYNFTLSEQGMSFLGLVVGMVSTCLVSPYFINKSYVALLRRNNGVGKPEFRFIPLMIGAFVVPIGLFIIAWTSYSHVHWIAPIIGSTIYGSGTILVFNSIFAYTVEAYRLYAASAMATNSFTRSFMSCIFPLFGLQMYERLGIQWATTLLALITCLLIPIPFLFFKYGEYLRSKSKYTWSTD
>XP_003871319_Candida_orthopsilosis
MPLVSVSLNDTAPEQNTSQHNTNTQPQQGQGVEQVVEDHPHYAERHQDTTGSNLSSIKTNTENEDESSELKPFEGHDIEKGNQNEAEPVSDYYYPRDGDELSRLETNAQLSRELSRRVTNTTSLLQQEYDRDVALSMGENIPFPPMLPDRTPYCVAFDGLNDPYHPHNYPLWKKLMYSASVALAALSLSMGSAMFSEGSAELEEIYHIGTSVAALATSLFVFGFAAGPVVYGPLSELFGRKPVMVVSCLGYVSFSFGVATAKDLQTIMLCRFFAGFIGAAPLVVAPAVMVDLFKARVRGLAISVFACVLFGGPMLAPILGGFIVKNSALGWRWTSYISALIGCLALVMNTFLLQETHHPVLLVRKAELLRRKTGNWGIFAPHEEVSLSLKEIAQNNILRPLRLLFTEPIIFLVSIYNAFIYGMLYAFLTVIPLVFTGRYHWSQGVGELPYLSMLLGVFSGGLTIVYFEMRLNKKVDKGLKPTPEARLPPIMIGGFTFVIGIFWLGWTGDYAEHVHWIVPVIGAFFVGNGLMLIFLPTMNYIIDCYLYVAASALAGNTFIRSAFGAAFPLFTTQMFTNLTIKWAATLLGCLGALMIPVPFLFYKYGAYIRSKSKYAMK
>XP_001523950_Lodderomyces_elongisporus
MESLDLENRKSHLQTTKSNQDVCGRSSSSASASASASESILVPASPPHSLSPSSSTASPEQSIDKVKELDEFMVVFDGTDDKEDAARLSRAHKWAIVSIISFGSLCVTCISSLWSLASSHIMEHFHVSHEVSVLGISFFILGLGTGGIFLSPISEFHGRKMVYILGLSVMIAFEFLTAFVNNIGGMIFGRFMSGFFGLSFMSVASGSFSDLFKARKSEGKDANKELALALVMYSVSPFVGPGVGPLLSGFINSHLNFRWTFYVLIIWSGLLLALVIIFVPETYEPVNLKRKARRLRKETGDQRYYAEIEKKTVTLYESILMSSKRPILLLFGDNMTMVLCFYSGFTLAIVYLFFVAFPYIFSTVYHFDLGKQGLSFLGLIIGMLLTCLISPYFIDKLYLKLLTKNNGVAKPEFRFIPLMGGVCVVPIGLFIIAWTSYPHVHWIAPMIGSAVYGAGTILVFNGIFAYTVETYRLYAASSMATNSFVRSVMSAVFPLFGLQMYEGMGIQWATTLLALVACLLIPIPFLFYKYGETLRARSPYAWSVDV
>XP_007377371_Spathaspora_passalidarum
MAEELEIESQKEDDPFLVKFDGTDDKEDASRLSRLHKWSIVGIISFGSLCVTCISSSWSLASPQIMKHFHISHEVSTLGISLYIWGLGTGGIFLSPISEFHGRRLVYIFGILITILFELVTTFSDNIGAMLFGRFMSGFAGSSFMSVASGSFADLFKANKAHDGKKDANKELALAMVLYSVSPFVGPGLGPLISGFINSSMNFIWTFIVLLLWSALLLILVIFFVPETYEPINLKRKAKRLRKQTGDDRYYAPIDKTEITLYHSVVISSKRPILLIFRDNMTMVLCFYTGFTLAVVYMFFVAFPFIFQTVYNFSLSEQGMSFLGLVVGMISTCLISPYFIDKLYLKLLHRNNGVSKPEFRFIPLMIGVFIVPIGLFIIAWTAYPSVHWIAPIIGSAVYGCGTILVFNGIFAYTVEAYRLYAASAMATNSFIRSIMSGVFPLFGLQMYKAMGIHWATTLLALFAVVLIPIPFLFFKYGEYLRSKSPYAWSTD
>XP_043047140_Scheffersomyces_spartinae
MSSTTSTQEKMHHLDLDDTDSVESVNSEVMAFQGQPPALSGDHITESHSRHSFNLVHTLSKTLSHYKEEAEEDHQQLERLITNNAGVESVVELLEEGAGKLGPLENPYDIKKWESHAAPDTTYHPEDPWKYPTDSETGLRIVNWVDNDPENPKNKSKALKWSYTILLGFICFIVALGSAIVTGDLERPRAYFGVSEEVIILSSVTMFVLGFGIGPCVFAPLSEELGRQIVYVSTLFVAVVFVIPCALAKNIATLLVCRLIDGIAFSAPMTLIGGSLADIWEVEERGVAMALFSAAPFIGPVMGPIFGGLLADHSPTWRWTYWAFLIIAGSGYALFVVVMPETHSSTLMKRRAKKLRKLTGDPSYRAISELKIRSLKTIAQESFLRPFILLSELIIFLITLYMSVVYGLLYMFFFAYPVVYMEGKGWSASKTGVMFIPIGVGVITSSIIAPLINKDYNKRAQKYRDQGEVPPAELRLIPMMLFCWAVPLGLFPFAWSSYPHISWAGPCFSGFACGFGFTSLYNPANNYIVDSYQHYAASGLAAKTFVRSIWGACVPLFTIQMYHRLGYEWATTLMAFISLACCGIPFLFFFYGARIRTFSKYAYSPEMDSKAPDAENQKGN
>XP_001384737_Scheffersomyces_stipitis
MNKEYVEQRNSVDLEDGTSSKSTEFVQESPDEKDPFEVRFDGTGDDKEDASGLPRWHKWAIVGIISFGSLCVTCISSSWSLCSPMIMEHYGISHEVSILGISFYIWGLGTGGIFLSPISEFHGRKLVYIIGISLTVAFMFLSTFSENIGAVMFGRFMSGFAGSSFMSVASGSFSDLFKARKTEEGKDSNKELALSLVLYSVSPFVGPGIGPLLAGFINSHMDYRWTFYVLIMWAGTLLILVVLLVPETYEPVLLKKKARRLRKETGDDRYYAPLERVKVTLYESVIVSSKRPILLLFRDDMTFALCFYTGFTLAVVYLFFVSFPYIFTKVYHFSLAAQGMSFLGLIAGMLITSLISPYFINKIYMRLLAKNNNVSKPEFRFIPLMAGVFIVPIGLFIIAWTSYPHIHWIAPIFGSAIYGAGTILVFNGIFGYTVEAYRLYAASAMATNSFIRSLMSGVFPLFGRQMYEAMGIQWATTLLALFACLLIPIPFVFFRYGEYLRSRSPYAWSQ
>XP_020067179_Suhomyces_tanzawaensis
MGANGTDESLPSVGSHGPKTGSVVNFDGPDVPPPFDRTSYAVGFDGPDDPIHPQNYPRTQKALFTSYVGYNALCLTLGSAMFSQAGPIIEKHFLVGPTITTLGTSLFVLGFASGPIIFGPLSELYGRKSPLLVGAIGFTLFSFAVATAKDIQTIIICRFFTGFVGSAPLVVAPAVIADLYSPKSRGTAISVFAFMVFGGPMLAPIIGGFTVKNHALGWRWTSYFCGIIGAVSVLITAFLLPETHPQLLLVKKAKALRRTTENWAIYAPHEELSISIKEIVEKYISRPLIMLATEPILLLVSIYNAFIYGMLYLFLTALPMVFAERYHFVAGVAELPYLSMFIGIILGIALIIYFEGRYALAMDANNGKPVPEERLPPMMIGGIFFSIGLFWFGWTGNYAQHIHWIVPTIGLGFIGFGLILVFMPCLNYIIDCYLSLAASALAGNAFIRSAFAAAFPLFARQMFTALHMNWGTLLVGLVSVVLIPVPFLFYKYGKHLRQRSKYACLS
>XP_020077050_Hyphopichia_burtonii
MSSSSDLERGQDPSSISIGHNSDEDNSIEKHNKNETSATVVEDPYLVVFDGNDDKEDQTGLSTFRKWLIVIIVSVTSLCVTCISSLWSLASSNIIKEYGINAEVSALGITLFIWGLGMGGIFLAPISEYHGRKIVYLTGLLATLAFQFLTAFCKNIGGVLFGRFASGFFASSFMSVASGTFTDIFRVPVLKRGDSKYVAQQAKRLGRSLVLYSSSAFIGPGLGPIIFGFVNMHPKNYKWTFYTMIIWTFVSLLSILFFVPETYEPILLKRKAQRLRAETGDSNYYAALEKSQIPLHKSILTSCERPLELIFRDQMTFALCFYTAFTLAIVYMFFVSIPYTFQTVYNFNLYQVGLTFIGITLGFSITSLVSPKLTEALQHKLLLRNNGVFKPEIKLASLMVGVFIVPIGLLIMAWTSYSHVHWMGPIIGSFIYASGAILVFTGIFSYQIIAYQKYAASAMSTNSFIRSLLAGSFDLFALKMYKGMGVHWATTFWALFSMLLIPPAFLFYIYGEDIRKKSRFTWSD
>XP_015465196_Debaryomyces_fabryi
MVKDERNSLKRDSEESSDTGIRDTGSQILSDEEKSDDARFEVVFDGNGDDREDTRNLSKIHKWSIAIIISVTSFCVTCISAAWSMASDNIMEHFGISHEVSTLGISLYVFGLGLGGIFLSPISEFHGRKITYIISLSFSFAFQCLTAFSPNIGSMLFGRYMSGFFGSAFMSVAAGSLADIFAKDEMSTPLLLYTISPFVGPGVLPLISGFINSNLYFRWTFYVMLIWTGVLVIMIVLFVPETYQPVLLKKKAARLRKSTGDNRYFAPLEKDTTSLFESVVLSCKKPILLIFKDYMTLALCFYTGFALAIVYLFFIALPYIYRTVFEFKLSSQGLAFLGLIIGMAFASLASPSLFDKQYAKLIEKNGGVHKPEFKFLPLMTGVFVIPVGLFIMAWTSFANLHWIGPIIGSGIFGAGTVLIFNGVFAYTVDAYRLYAASAMATNTFIRCTMSGIFPLFGLQMYEGMGVHWATTFLALFACAMIPVPFILYKYGPYLRSKSSFTWS
>XP_460894_Debaryomyces_hansenii
MENNEPNSSKRDSGESSYSGIRDSGSQIPSDGEKNDDARFEVVFDGNGDDKEDMRNLSKLHKWIIAIIISVTSFCVTCTSAAWSMASDNIMEHFGISHEVSTLGISLYVFGLGLGGIFLSPISEFHGRKITYIISLSFSFAFQCLTAFSPNIGSMLFGRYMSGFFGSAFMSVAAGSLADIFAKDEMSTPLLLYTISPFVGPGVSPLISGFINSSVYFRWTFYVMLIWTGVLVVMIVLFVPETYQPVLLKKKAARLRKTTGDNRFYAPLERDPTSLFESTVMSCKKPILLIFKDYMTLALCFYTGFALAIVYLFFIALPYIYKTVFEFKLASQGLAFLGLIIGMALASLASPSLFNKQYLRLIEKNGGVHKPEFKFLPLMAGVFFIPVGLFIMAWTSYPHLHWIGPIIGSSIFGAGTVLIFNGVFAYTVDAYRLYAASAMATNTFIRCTMSGVFPLFGLQMYEGMGIQWATTFLALIACAMIPVPFILYKYGPYLRSKSSFTWS
>XP_006690149_Yamadazyma_tenuis
MADIENKPEKEDIEIGYEVTFDGLNDKEDATQLSTLRKWLIVVIISLGSTCITCLSSCWTLASTNIINHFGVSEEVSVLGISLFIIAVGCGGVFLAPMSEYYGRKKTYTIGLFLCGTFNLLPGFCENFGGVLFGRFVSGFFASSFMAVASGTFADIFPKDKLAYPVALYTMSPFVGPGLGPLMSGFINKYIDFRWTFHVMTIWCAVIVVMVVLFVPETYQPVLLMAKAKRVRKETGDDRYYAPLEKSKRSLVQAILLSCERPIGLLFRDKMTFVLCFYTGFNLAIVYMFFVAVPYIFETVYGFEIDHVGLTFIGLILGMAISSLVGPFFVTKYMNKKAAANKGIMEPEFRFFSIEIGVFIAPMGLLVMGWTAYPHVHWMGPIIGMFIFGFGIIFIFNGIFGYTVDAYRLYAASAMATNSLVRSIMGGVFPLFGKQMYKKMGIHWASTFLALIGCLLIPVAFLFAKHGPRLRQQSKYAWA
>XP_001487511_Meyerozyma_guilliermondii
MEEEELHTMHESTINSPNTNYVQPSHPDSDYEVIQNDVYDDKLWCVLFDDGNDKENPMNMSPVRKWIIVILISLLSVNVTCISSAWSLASDNIIEHFGISHEVSVLGISLYIWGLGTGGIFLSPISEFHGRRIVYVVGLALMIAFQFLTAFCDNIGGMLFGRLASGIFGASFMSVASGTFSDLFDKEHMHYPIMLYGVSPFLGPLLGPLISGFVNSHISFRWTFYIMIIWSGALLGLLIVIVPETYQPVLLHWKAQRLRKETGDNRYYAPIERDKESLFESIILSSKRPILLLVKDPMMLVLCFYSGFCLAIVYMFFVAIPYIFKTVYDFNLSQQGMSFLGLMVGMLIACIGTPTYVQKKHEELVRKNNGVAKPEFRFLALLVGVFFVPIGLFILAWTTYRKVHWIAPIIGSAVFGFATVLVFNGIFAYTVEAYRLYTASAMAANSFVRSLMSGVFPLFGLQMYEHMGIHWASTLLALFGCLLIPVPFLFYRFGEKLRSLSPYAWS
>XP_018714136_Metschnikowia_bicuspidata
MSLKALKEFEVSFDTLGDPEDALGLSHTRKWLIVIVVSMTSVCITSISSVWSLATEFIMSDYGVSHEVSTLGISLYIWFLGTGGIFLSPISEFHGRKIVYVSGLFVVFAFQFVPAFSSSFGFVLFSRAIAGFFASSFMSVASGTFSDLFTKAERTAHFKHDQDKELSKALILYSVSPFLGPGLGPLISGLICQHIDYRWQFKIMCIWSGLMTVLVLLFVPETYEPILLKKKAKRLRKSTGDQRYFAPIEMKNTSLYESIVVSSKRPLLLIFKDHMTMALCFYSGFILAIIYMFFVSFPYILSTVYQFNIQDQGLGFIGLILGLSLTALISPTLINKWHARLIAKNGGVHVTEFRFLPVMVGVFVAPIGLFIIAWTSYPDLHWIGPIFGSFVYGIGTILIFNGIFAYTVEAYRKYTASAMATNSFVRSIMSGIFPLFGLRMYEAMGIHWATTLLALFACILIPIPFLLFRYGARFRAKSPYTWSED
>XP_002616678_Clavispora_lusitaniae
MSVNKENSSESGSLHEFEVRFDGSDDDIEDALRLSETRKWLIVILISLGSVCITSISSVWALASRHIMRKFHISHEVSTLGISFYIWGLGTGGIFLSPISEFHGRKIVYTLGLFVVFAFQFVPAFSNNIGSILFSRFISGFFGASFLSVASGTFSDLFRKTERNSKGRPDQTKALNQALVMYSASPFIGPGLGPLISGFVNEHLNFRWTFYIMAIWSGVVMVAVIFFIPETYEPVLLKKKAIRLRKTTGDDRWFAPIELNKASIYESIILSSKRPILLIFRDNMTLALCFYSGFVLAIVYMFFVSFPYIFESVYGFSLQDQGLSFVGLILGLGITAFVSPPIFDHILEKLTKKNGYYCTEYRFLPLIAGVFIIPIGLFIIAWTSYPQCHWIAPIVGSFFYGMGTILVFNGIFSYTVEAYRKYTASAMATNSFVRSAMSGVFPLFTLQMYKKMNIHWATTLLALLGCLLIPIPFIFYKYGAELRRKSPYTWSE
>XP_025341306_Candida_haemuloni
MPETRLSENGNDNAFPEHTRPPHVTTEQPESSQLQPNNVSDSVSSSTRQSFDEHDPMKSGLEKNNSSSSENAPQAFTGADMEAYRRPSTETHSFADEELSREMSRRLTNADELQKLALESDEPMPTMGAGKDYPPMLPKRDPYAVAYDGPDDPLFPQNWGFWKKVFCCANVGLCALSVSLGSAMFAAGSAQIMELFEVGSTVATLGTSLFVFGFASGPVIWGPMSELYGRKIVLLPSSFGYVCFCMMVGAAKDIQMVMICRFFAGFIGAAPLVVAPAVLADIFTAKTRGQAMSVFAMVLFGGPMLAPIIGGFIAKNPDMGWRWTSYIAGLIGAVSFICLTLFLDESHSAIILIKKAEILRRRTGNWGIHAPHEETSLSIKEIVEKNISRPLVMLFTEPILFLITLYNAFIYGLLYLFLTAVPLIFQGRYRWAQGVAELPYIAMFIGTFIGGLITIYMERGYGKAMDKNNGVPVPEARLPPMMVGAFFFAIGLFWLGWTGDFPEDVHWIVPTIGTAPIGIGLLMIFLPCMNYIIDCYLLYAASALAGNTFLRSAFGAAFPLFARQMFVNMHIKWAGTLLGCVAVVMIPVPFLFYRFGRTIRAKSKYAFVL
>XP_024715777_Candida_pseudohaemulonis
MATNNNENNAFPEFTSPPHATEAQPQPTNISDSVSSSTRQSIDGNLKQNLEKNNSSSVDNTPQAFTGEEMDVNRKSFETQSLVDEQLSREMSRRLYNTDELQEEAMKTDEPLPKMGGGKDYPPMLPKRDPYAVAYDGPDDPSFPHNWSIKKKIACCFNVGLCALSVSLGSAMFAEGNAQIMELFHVGSTVATLGTSLFVFGFASGPVIWGPMSELYGRKIVLIPSSFGYVCFCMMVGAAKDIQTVMICRFLAGFIGAAPLVVAPAVLADIFPATTRGQAMSIFAMVLFGGPMLAPIIGGFVAKNPNMGWRWNSYIAGLIGAVSLISIVFFLDESHSAIILVSKAETLRRRTGNWGIHAPHEETSLSIKEIVEKNISRPLVMLFMEPILFLITLYNAFIYGMLYLFLTAVPLIFEGRYGFSQGVAELPYIAMFIGTFIGGVITIFMEKGYGKAMAKNNGVPVPEARLPPMMVGSFFFAIGLFWLGWTGDYPNDVHWIVPTIGAAPIGIGLLMIFLPCMNYIIDCYLLYAASALAGNTFLRSAFGAVFPLFARQMFTNMTIKWASTLVGCLSVAMIPVPFLFYRYGVTIRAKSKYAFVL
>XP_025338650_Candida_duobushaemulonis
MATNNNDNNNAFPEFTSPPHATEAEPQGTNISDSVSSSTRQSTDDNLKQNREKSNISSLDDTPQAFVGEEMEANRKSFDTQSFADEQLSREMSRRLYNADELQEEAMKTDKPMPKMGGGKDYPPMLPKRDPYAVAYDGPDDPSFPHNWSILKKIVCCFNVGLCALSVSLGSAMFAEGNAQIMQLFNVGATVATLGTSLFVFGFASGPVIWGPMSELYGRKVVLIPSIFGYVCFCMMVGAAKDLQMVMICRFFAGFIGAAPLVVAPAVLADIFPAASRGQAMSLFAMVLFGGPMLAPIIGGFVAKNPNMGWRWNSYIAGLIGALSLICIVLFMDESHSSIILVSKAETLRRRTGNWVIHAPHEETSLSIKEIVEKNISRPLVMLFTEPILFLITLYNAFIYGMLYLFLTAVPLIFQGRYGWSQGVAELPYVAMFIGTFIGGLISIYMERGYSKTMAKNNGVPVPEARLPPMMVGSFFFAIGLFWLGWTGDYPNDVHWIVPTIGAAPIGTGLLMIFLPCMNYIIDCYLLYAASALAGNTFLRSAFGAVFPLFARQMFTNMTIKWASTLVGCVAVVMIPVPFLFYRYGEKVRAKSKYAFVL
>XP_028890105_Candida_auris
MSSRDPIEEVSDNAFPEHTKPPQVSEPGASHVPSSQQKPSDSISSSTRQSSSQDNDPEHSGYLEKDNSDSYAPRPFTGSDMEAHRRPSTETHSFADEELSREMSRRLTNADELQKLALESKEPLPRMGGGKDYPPMLSKRDPYAVAYDGPDDPLFPQNWSLTKKVICCVNVGLSALSVSLGSAMFAEGSAQLQELFHVGSTVATLGTSLFVFGFASGPVIWGPMSELYGRKVVLLPSMLGYVCFCMMVGAAKDIQMVMICRFFAGFVGAAPLVVAPAVLADIFDAKSRGKAMSIFAMVLFGGPMLAPIMGGFISKNPHMGWRWTSYIAGLIGALSLICISFLLDETHSGIILISKAEVLRRRTGNWGIHAPHEETSLSINEIVEKNISRPLVMLFTEPILFLVTLYNAFIYGLLYLFLTAVPLIFMGRYHWQQGVAELPYIAMFIGTFIGGLIAIYMEKGYIRAMEKNNGVPVPEARLPPMMVGGFFFAAGLFWLGWAGDFPDKVHWIVPTIGTVPIGAGLLMIFLPCLNYIIDCYLLYAASALAGNTFLRSAFGAAFPLFARQMFVNMHIKWAGTLLGCVAVVMIPVPFLFYHYGKRVREKSKYAFVI
>NP_011914_Saccharomyces_cerevisiae
MVAEFQIASAQSSALTSTEEEHCSINSDKAAKLDLELTSERKNDGKQSHEVTFNEDIADPEDIARHMSTARRYYISSLITFTSMVITMISSSWTLPSTHIIEHFHISHEVSTLGITLYVFGLGIGPLFLSPLSELYGRRITFLYALTLSIIWQCLTIWSKTITGVMFGRFLSGFFGSAFLSVAGGAIADIFDKDQIGIPMAIYTTSAFLGPSLGPIIGGALYHQSYKWTFITLLITSGCCLVMIIFTIPETYKPMLLIRKAKRLRKEKNDQRYYAVLEVTREQTSLLSAIFLSTKRPFGLLLRDRMMGVLCFYTGLELAIIYLYFVAFPYVFKKLYNFGPMEIACSYIGIMVGMILSAPTCLLFQKTFEWRVKRNNGVKTPEMRFEPLFYGAFLTPVGLFIFAFTCYKHVHWIAPIIGSAIFGSGVYFVFTGVFAYTVDAYRRYAASGMACNTFVRCIMAGVFPLFGLQMYKSMGVNWAGFLLAMVTVAMIPVPFLFTKYGARLRAKSPYAWDD
>XP_018221831_Saccharomyces_eubayanus
MAPADPDANRLPTSPELSDEEHFSMHSDKDIERGSQLTSGRRTNGTQSYEVAFGEDSADPEDIARHISIVRRYYISSVITFTSMVITMVSSCWTLPSTHIIEHFHISHEVSTLGITLYVFGLGIGPLFLSPLSELYGRRTTFIYALTLSVIWQCLTIWSKTITGVMFGRFLSGFFGSAFLSVAGGAIADIFDKDQIGVPMAIFTTSAFLGPSLGPIIGGALYHENYKWTFITLLITSGCCLVIIVLTIPETYKPMLLMRKAKRLRKEENDERYYAALEVTRKQTSLLSAILLSTRRPFGLLLRDPMMGVLCFYTGLELAIVYLYFVAFPYVFKKLYDFGPMEVACSYIGIMVGMLISAPTCLLFQKTFERRVKRNNGVKTPEMRFEPLFYGAFLTPIGLFIFAFTCYKHVHWIAPIIGSAVFGSGVYFVFTGVFAYTVDAYRRYAASGMACNTFVRCIMAGVFPLFGLQMYKAMGVNWAGFLLAMVTVLMIPIPFLFTKYGARLRAKSPYAWDD
>XP_033766719_Saccharomyces_paradoxus
MVAELQVASTQSSALEFTEDEHCSIHSDKAAKLVLELTSERKYEGGQSHEVKFNEDIADPEDIARHMSTARRYYISSLITFTSMVITMISSSWTLPSAHIIEHFHISHEVSTLGITLYVFGLGIGPLFLSPLSELYGRRITFLYALALSIIWQCLTIWSKTVTGVMFGRFLSGFFGSAFLSVAGGAIADIFDKDQIGIPMAIYTTSAFLGPSLGPIIGGALYHECYKWTFITLLITSGCCLVMIIFTIPETYKPMLLIRKAKRLRKEGNDERYYAALEITREQTSLLSAVFLSTRRPFGLLLRDRMMGVLCFYTGLELAIIYLYFVAFPYVFKKLYNFGPMEIACSYIGIMVGMIISAPTCLLFQKTFEWRVKRNNGVKTPEMRFEPLFYGAFLTPIGLFIFAFTCFKHVHWIAPIIGSAVFGSGVYFVFTGVFAYTVDAYRRYAASGMACNTFVRCIMAGVFPLFGLQMYEAMGVNWAGFLLAMVTVAMIPVPFLFTKYGARLRAKSPYAWDD
>XP_003673598_Naumovozyma_castellii
MANTSRSNSLAMSSTISTISKTTYDNRDKATVEHNHANSIQEGSNKDCEKGNSIPMPVDSCFEVTFDRDGPADPEDIARHLSLLRKYYISSLITFTSMVITIISSCWTFVSPKIMSHFHISHEVSILGITFYIFGLGFGPLFLSPISEFYGRRPTFIFSLTVSIIWQCLTTWSRTIEGMMFGRFLSGFFGSTFLSVAGGSISDIFDKDSITVPMAIYTTSAMLGPELGPIISGALYKVDYKWTFVTLLIASGVCLALIIVTVPETYEPKLLIKKAQRLREETGDERWVAPLEITKKETSFMSSVFLSSKRPFLLLVRDPMMGVLCFYTGLVLAIVYLFFVAFPYIFKKLYGFHEMEVACAYIGMLVGMLVACPTSIIFQKRYELKVKANNGERTPEMRFEPLFYGAFLSPVGLLIFAWTCYSHVHWIGPIIGSGVFGTGVFFVFVGVFNYTVDAYRRFAASGMACNSFVRSTMSGVFPLFGLQMYEGMGINWASFLLAMVTMLMIPVPFLFTKYGAYLRGKSPYAWTD
>XP_003669725_Naumovozyma_dairenensis
MSNTSIETGSSVQIESSSSTLSKEKHITHEEDNKDFEISKNPQSSNVSSFEVSFSLEGEPDPEDIARHLSTLHKYYIACVITFTSLVITIISSCWTFVSPKVIERYHISHEVSVLGITFYIFGLGFGPLFLSPISELYGRRLTFIFSMTLSIIWQCLTTWSHNVVGMMFGRFLSGFFGSAFLSIAGGSISDIFDKATITIPMSLYTLSCFYGPVLGPIVSGALYRENYRWVFATLLIASGVCLVLIIFTIPETYKPILLIKKAERMRKERGDERYCAPLERTRKESSFVSSVLLSSKRPFLLLFLDPMMGVLCFYTGLVLAIVYLYFVAFPYIFKKLYGFGVMQIACCYLGMMVGMTLAAPTSLIFQKRYEMNVIKNNNIRTPEMRFEPLFYGAFCCPIGLMIFAWTCYQNVHWMGPMIGSAIFGSGVFFVFVGVFNYTVDAYRRYAASGMACNSFVRSTMSGIFPLFGLQMYKGMGINWAGFLLAMVTILMIPVPFLFTKYGAYLRSKSPFAWDD
>XP_003959251_Kazachstania_africana
MASYQKSEEESAETAMEVHSEIKLEVNETEKEEFEVTFDSIDDIDPENVSLRMSTWRKYYISLLITFTAMVITMISSCWTFVSPHIMAKYGISHEVSVLGITLYVFGLACGPLFLSPISELYGRRITFIFSLVLSMIFQCLTTWSATIEGVMFGRFLSGFFGSSFLSVAGGTISDLFDKNQITVPMTFFTTAGLLGPSLGPLISGAMYTVEYRWTFVLFLISSGVCFVLIILTVPETYQPSLLIAKAKRLRNSTGEDRYYAPLEITRKETNLLSAMFLTCRRPFGLLFRDPMMGVLCFYTGVELAIVYLFFVAFPYTFKTLYKFGVMEQACAYIGLMCGMLFAAPTAVLFQKRFEKRVANNGGVSVPEMRFEPLFYGAFLTPIGLMIFSWTCYSNVHWIGPIIGSAVFSFGLLYVFVGIFNYTVDAYKKYAASGLACNTFVRCIMAGVFPLFGLQMYEGMGINWASFLLTMITVLMIPVPFIFTKYGASLRAKSPYAWTD
>XP_022463170_Kazachstania_naganishii
MSSVLLSLRGKQSESEVCSSMESSDCSVQAEHSLGYGKETVNDGTAINYEVCFNGPDDEADPEDIARRLSMYRKYYIAVLITVTSMVITMISSCWTFVSPHIIEKFHVSREVSVLGIMLYVFGLAFGPLFLSPISELYGRRATFIFSLTLSIVWQCLTTWSRTLTGVMFGRFLSGFFGSSFLSVAGGAISDIFLKSQITVPMSLYTTAAMMGPSLGPIISGALYTVDFRWTFVTFIIASGVCLVAIVVTIPETYRPLLLINKARRFRKETGDDRYFAPLEVTRRETSFLSAALLSSRRPFMLLFRDPMMAVLCFYTGLELAIIYLYFVAFPYIYQTLYRFTVMQSACMYIGLMVGMILATPTSVLIQRRYEAKVAQNGGVSVPEMRFDPLFYGAILSPVGLMIFAWTLYSHVHWIGSMIGSALFGAGVLYVFIGIFNYTVDAYRRYAASGMACNSFVRCVMAGVFPLFGLQMYEGMGINWASFLIAMCTLAMVPVPFLFKRYGAYLRSRSPYAWDE
>XP_447727_Candida_glabrata
MSESISMKDSDSCNQIDAESKSALSANEQTEFEVSFSEDGDPDPENIARHLPLVRKYYISSLITLTSTVITIISSCWSLASPNIMKHFHISHEVSTLGITLYIFGLGFGPLFLSPISELYGRRITFVSSLFLSIIWQCLTTWSKTIEGVLFGRFLSGFFGSVFLSVAGGAISDIFSKKQIGIPMAIYTTAAFLGPSLGPIISGALYHANYKWTFVTLLIASGVCLTLIVISVPETYAPVLLIKKAQRLREETGDDRYYAPLEITRKETSIFKSVVLSAKRPFGLLLRDPMMGVLCFYTGLVLAIVYLYFVAFPYVFETLYHFTVMEVGCSYIGLMVGMLLASPTSYIFQKRYDAKVERNGGVRTPEMRFEPLYYGAFCTPIGLMIFAWTCYSHVHWIGPQIGSAIFGVGVYFVFVGVFGYTVDAYRKYAASGMACNSFVRSVMSGVFPLFGLQMYKGMGVNWAGFLIAMVTVLMIPVPFLFDRYGPYLRSKSPYAWDD
>XP_004178332_Tetrapisispora_blattae
MCKQNYVMENDQDLKNSLALPIPSQEKNLVLERTESDLSTTSQSTQNNISAGKYKVEFSDIALDKDPEDIVSRLSSLHKWYIALLVILSAMVITIISSCWTFLSPQISEKFHLKHEVSVLGISCYVWGLAFGPLFLSPISEMYGRRITFIFSLSMSIVWQCLTTWASNIEGMLFGRFLAGFFGSAFLSVAGGTISDLFNKNEVGVPMALFTTAGFLGPSIGPLLSGAMYHINYKWTFIVLLITSGVCLILVVLTVPETYKPVLLINKAKRLRSTTGDSNYYAPLENTRSSIPFWKAILFSIRRPFGLLFFDPMMGVLCFYSGFELAIIYLFFVAFPYVYPLLWNFNVMETACSYIGMMVGIILSAITSLYVQKRYLEKVKKNNGISIPEMRFEPLYIGAFLSPIGLMIFAWTCYSNVHWIAPIIGSTIFGMGVFYVFAGIFNYTVDAYRTYAASGLACNTFVRCILGGIFPLFGLQMFEGMTVNWAGFLLAMLAICLIPVPFLFDHYGAYLRSKSRYAYDG
>XP_003684483_Tetrapisispora_phaffii
MSSLNDFDVNNFAEKNTSEQEIINSMDDKATDTSSRNEIDNSISDKDSLSSFEVKFDNESEIPDPEDIKRILPIYRKYIIGMVITLTSMVITIISSCWTLISDRIMDHFHISHEVSVLGISFYIFGLGVGPLFLSPLSELYGRRKTFIISLFFSIVWQCLVIWSKTIEGVMFGRFLSGFFGSAFLSVAGGLFTDIFEKKNIGIPITIYTTSPMLGPALGPIISGALHGTNYKWTFITMLLASGLSFICVILLVPETYEPVLLIEKAKRLRKETGDERFFAPMELQRRDTNLLNSIANSARGPFGLLIRDPMMATLCFYTGLVLAIVYLFFVAFPYIFETIYEFGAVEVGCAYVGLLVGILLASPTSFIIQKHYEKKVADNNGISTPEMRFEALYYGAFLTPIGLMIFCWTCYRKVHWIGPIIGSSIFGSGVFYVFTGVFSYTVDGYRKFSATAMACNSFVRSTMSAVFPLFGLQMYKGMGVNWAGFLIACITTAMIPVPFLFEKYGAKLRAKSPYAWDDN
>XP_001644224_Vanderwaltozyma_polyspora
MSEDSFKINKTLSSDKLDEEVEFTVQKSPSTDICYEVTFSMDGDPDPEDIARRLSIVRKYYISILITITSMVITIISSCWSLISPQIMEHFHISHEVSVLGISFYIFGLGVGPLILSPLSELYGRRLTFIFSLALSIIWQCLTTWSKTIEGVMFGRFLSGFFGSSFLSVAGGSISDIFEKKDIGIPMAIFTTSPMLGPSIGPIIGGALHKDSYKWTFIVLLIASGVCLVLITLTVPETYKPMLLIRKAKRLRQETGDDKYYAPLEITRKETKLTSAIILSARRPFGLLVRDPMMAVLTFYTGLVLAIVYLFFVAFPYIFETVFKFTVMEVACAYIGMLSGILLVSPTALIIQKRYAKKVENNNGVSTPEMRFEALFYGAFLTPIGLMIFAWTCYPQVHWIGPVIGSGIFGSGVFFVFTGVFSYTVDAYRKYAASAMACNSFVRSTMSAVFPLFGLQMYKGMGINWAGFFIAMLATIMVPVPFLFTKYGPTLRSKSPYAWAD
>XP_003681902_Torulaspora_delbrueckii
MIHRLLLINQECAMSLPNCPNKNSRTSEHHTGGLISRTQSHISQRFEDSAQDQEEVLKIIESHKEGVENVLSRYETYSKNLGPVESAIDQETPEKFIPDPNSKLHPEDKWQYPLDVETGFRVVQFVEDDREDPRCWSTRQKWNLTILLGVVCFAVALMSAIITGDMTSPAEYFGVSSIVMCLCVSLMVWGFGVGPLLFAPLSEEFGRNWVYHTTLLVAVVFIVPCAVAKNIGTLLAFRFLDGLAFSAPMCLIGGSLSDMWRNEERGVAMSVFSAAPFIGPVMGPIIGSLLSVKINWRWPYYFMIIFSGCLYIIMVIFLPETHHQTILKKRAKKLRKVTGDPSYRALSEIQIRTFKEIVEGTLMRPVILLSELIVFLITLYMSIIYGLLYMFFFAYPMVYSEGKKWGDIKTSLMFIPLGVGVLISTAISPILNKDYLKRAQRYIDRGEVPPAELRLIPMMIGSIFVPVGLFAYAWSSFPHVSWAGPCFSGMACGFGFLMLYNPANNYIVDSYQHYAASGLAAKTFVRSMWGGAVPLFTIQMYHRLGYEWATTLMAFISLACVAIPFMFYIYGARIRKRSKYAYSPAAPTTTTVDDVENGSAVKTEKHHHSSNSSCSS
>XP_037142244_Zygotorulaspora_mrakii
MGEKSSKHETPVEISSEQNSNTSRNSSAQCDNRRDAEIERAYSLMPDEDDLERMNTLASQMRVDEKDYEVRFDDTLDDPENVARRISKVRKYYISISITAASLNITMISSCWALVAEKFMAKFHISREVAVLGISFYIFGLGVGPLLLGPLSELAGRRLTFIFSLSLSIVWQCLVIWSTTIEGVFFGRFLSGFFGSALLSVAGGAISDIFSKDEVGIPMTIYTLSVFFGPSLAPIIAGAFAHDDYRWSFIVLLISCAVTLLLIIFTVPETYAPLLLIEKAKRLRRETGNERFFAPMEVTRKNASVAKLVLTSVRKPFGLLFRDKMMAVLCFYTGLVLAIIYLYFVAFPYIFPTLYNFTVFETGLSYLGLMIGMIIVSPASIIFQKRYERKVIANNGQRTPEMRFEALFYGAFLTPAGLMIFAWTCYPSVHWIAPLIGSAVFGAGVFFVFVGVFNYTVDAYRRFAATAMACNSFVRSTMSAVFPLFGLQMYQGMGINWAGFLLAMVAITMIPVPFLFSKYGAYLRSKSPYAWDD
>XP_002498689_Zygosaccharomyces_rouxii
MLAASNEYNSNSSRTENAEMDIEEHPYGFQNEPSSALAGSAGGELEEGMDATRANSLNPDEDFLKRIETSVSQTNEGKNLQYEVSFEEGSMDPENIAMHLSWPRKYYVSTLVTLISGIITMISSCWSLVAEDVMSHFHISREVSVLGISLYIFGLGCGPLLLSPISELYGRRITFIFSLSFSVAWQCLVIWSPTIEGVLFGRFLSGFFGSSFLSVASGTISDIFTKDQIGIPMTFYALAPFAGPSLGPVLSGAFNKDGYKWPFIVMMIVSSVLLGLVTFTVPESYKPVLLIRKAKRLRKETGDDKYFAPLEVIRREANIFRLILLSVKRPIDLLLRDYMIGVLSFYTGLVLAIIYLYFTVFPYIYPKLWNFTVMETGLAYLGLLIGMIIVCPSCLIFQKNYARRVERNGGKSTPEMRFEALFYGAFCTPIGLMIFAWTCYSHVHWIGSLIGSAVFGAGVFFVFVGVFAYTVDAYRRYAASAMACNTFVRCIMAGVFPLFGRQMYKGMGINWAGFLLAMVAVGMIPVPFLFSKYGSVLRAKSPYGWDD
>XP_003647428_Eremothecium_cymbalariae
MTGSLETVGDNWRSLDRIASGGGDNTHKKEGEEGDLIDPKDLDWDDRYDEDNPHNWPVWKKWYTTLVAAFLCLVVSMGSSLYVSAVPELVLKYNIDQTLALAGLTFYLLGLAMVVGAPLSEVYGRKPIYLLSLPPSMLFALGVGFSGQRMGIILPLRFLSGVFASPALSVASGTIVDIFDVDQVSVAMASFCMAPFLGPVISPIMAGFAAEKKGWKWGVWIHLIAGAVLFPFVCFMPESHRMVILRKRAAKRGLSIKKMSREEMHRFIKMTFTVTVFRPIKMLFVEPIVLVFSVYVAFVFAVLFAFFEAYPIIFRQVYHFSMGESGLTFLGISVGLWIGTIFYIWYDRKYYYPAAPEGTPPLANPDSKRDAPLRGRRDPTSGKLLNIAPEEFLLVTKVGSIALPAALFWMGWSAKESVHWMVPLLAGVPFGFGLILIFFSVLMYFTTSYPVLVVSSAFAANNMLRYITSCVFPLFTVQMYNNLGIDWASSLFGFISLAMVPVPWIFERYGKAMRKKSVFGYDALKPYQGASGPAEADSEDTTEVDVEVDGALPPADLNKEKYSKENV
>NP_985869_Eremothecium_gossypii
MESVHESINSYASDASNGKFLPQSYVPQAQQQDGRGGGSLRLVPTETVKSLQEMGLSSEKPIPDVNAPSTSAGVIFPEEYTLETPTGLVKIATLVSLGRTGSAVPRGGSGTEPENDKGETGGQELDEDIELVTFVIGDPENPHNWSLRRRWAYTLLLSLLVVAVAYGSACVTAGMWLITRKYDVSTEVAILSCSLVVLGYGVGQLVWAPLSDLYGRRITYFTSLFLYVVFNIPCAVAPNIQTLLVCRFICGVLSSSGLCLVGGSLADMFPADLRGLTIAFFAFAPYGGPVFAPLINGFIAVRTERLDLIFWVNMALAGAVWLLVALVPETYAPIILKRRAEKLRKLTGNQNIMTEQEAQGLSLSAMVQTCLLRPLYFIFTEPVLDLMCFYVCLIYSLLYAFFCAYPVIFSELYGYKDDKIGLMFLPIIIGASLALATTYWCEKKYRELAARRPCVPEDRLLGAMIGAPFSAIALWILGATSYKHIIWVGPASSGLAFGYGMVMVYYSLNNYIIDTYALYASSALAAKVFLRSAGGAAFPLFTRQMYHRLGLQWASWLLAFVATALIALPFAFDRYGAALRRRLSKHNYSGIE
>XP_455892_Kluyveromyces_lactis
MSTNLDSGASEHAVQARASGNDNVSYSSSTASSSDVGADRPFRGDDLEKGPSGSGTADNDDVALKLVKTFTNPASETEIAVNRRLSRILTSTEDEPDLIEVDYSDVPPMGGGRPYPKALPDRAPYEVTFDGPNDPLHPFNWPLKKKLVICIMLGLDCIAITMGSSIFASAVTTISEIYEVANVVSILGITLYVLGFAASPVIYAPLSELYGRQGVLLIASFGFALFQFAVATAENLQTILICRFFGGFIGAAPLAVVPASFSDMFDNTQRGTAVTMFALGVFVGPILAPVFGSYIVQYTSWRWTEYVTGIFASVIFVLLCYFFEETHHPTILVNKAKMMRKKTGNWGIHAAHEEVELSIKDVCQKTITRPIYMLFTEPIIFLITVYNSFVYGILYLLLEAYPIVFVKGYHFYANGELPYIALIIGMFFAAVVNIYMEKDYVRRVIANSGKPVPEARLFPMMVGSIIFPIGILWFCWTGNYPNKVHWIVPTIGGSFIGYGLMAIFLPCFNYLIDSYLFLAASAIAGNTFMRSSFGAAFPLFAGFMFENMGTNWAGLLLGLFAACLIPVPFLFYKYGRRLRQKSKYAYDLQ
>XP_022675947_Kluyveromyces_marxianus
MSSVAAPRPSYSSSSSSSNAPDTRPFQGDDLEKGTSGSGSTPGGDQDDVQLKLVKTFTNAASETEIAVNRRLSRILTNTQNEPELIEVDYSDVPPMGGDRPYPPALPDRAPYEVTFDGPNDPMHPFNWTFKKKLFLCILLGLNCISITVGSSIFASAVPHISADYHVIQVVAILGITLYVLGFAASPVIYAPLSELYGRQGVLLISSFGFALFQFAVATGENLQTILICRFFGGFIGAAPLAVVPAAFSDLFDNTQRGTAVTFFSLGVFVGPILAPVFGSYIVQYTTWRWTEYVTGIFASVIFVLLCFFFEETHHPTILVQKAKMMRKKTGNWGIHAAHEEVELSIKEICQKTITRPIYMLFTEPIIFLITLYNSFVYGILYLLLEAYPIVFIEGYHFYANGELPYIALIIGMNFAAIVNIYMERDYVKRVVANNGKPVPEARLFPLMIGGIIFPIGIFWFCWTANYHDSVHWIVPTIAGSFIGYGLMAIFLPCFNYIIDSYLFLAASAIAGNTFMRSSFGAAFPLFAGYMFRNMGTNWAGLLIGLFATAMIPVPFLFYKYGRLLRQKSKYAYDLQ
>XP_022629997_Lachancea_lanzarotensis
MSFVDLENSTTVSQDPDAVEEPKVSEKADSYEVTLEENDPENVLTQMSLPRKWFVALLVTFTAADITMTSSCWSLAQADIRRRFNMSEEVSVLGLSLYLLGMGCGPLLLSPLSELYGRKPTFIGSLSISMCFLFLTTWGRNIPALLIGRFLSGFFGSSFLSVAGGVISDIFSKQQIGVPMTIYTTATFLGPALGPLISGALSHVSYRWTFVVMIIESGVYVVLLLFTFKETYTPVLLVTKARRLRKETGDDRYFAPLEVIRREFSLLQAIGLSVGRPFGLLTRDPMMGVLCFYTGLILAIVYMFFVAFPYVFTKLYHFTDVEVGVTYMGLLVGILLVAPTSVIFQKRYERKVERNNGERIPEFRFEALFYGAFLAPMGLMIFAWTSYSHVHWIAPIIGTSVFGAGVFFIFTGIFGYTVDAFRLYTASAMACNSFVRSMMGGTFPLFTLQMYRRMGINWASFLLAMISLAMVPVPFLFTKYGAYLRSKSPYAWD
>XP_002555331_Lachancea_thermotolerans
MTSVSESELETEAKKEQFEVVLEPDDPENVETQMRNANKWFVALLVTVTSADITMTSSCWSLAQADIRRRFHISRELSVLGLSLYIFGMGVGPLLLSPLSELYGRKPTFISSLSLSICFLFLTAWGPNIGAVFVGRFLSGFFGSAFLSVAGGVISDMFSKHQIGIPMTIYTTAAFTGPAIGPLISGALSKHSYRWTFVVMIIESALFLALFVVAFKETYKPVLLLRKAKRLREETGDDRYCAPLERIRRETSLPKAILLSASRPFGLLTRDPMMGVLCFYTGLTLAIIYMFFIAFPLVFGSLYSFTTMELGVSYMGMLVGIVLVAPTSLWFQRRYAQKVINSGGQQVPELRFEPLFYGAFLTPIGLMIFAWTSYSHVHWIAPIIGTAVFGAGVFFVFTGVFNYTVDAFRLYSASAMACNSFVRSMMAGVFPLFTTQMYEGMGVNWASFLLAMVSIAMIPVPFLFTRYGAYLRSKSPYAWD
>XP_020056365_Aspergillus_aculeatus
MSVSGQSEEVSRETSGLNLERSSTSSQQDIGNYATARNPGFEVDGAYAPITGRVTSHESQMRRVHSRSYSLTDGYSYNMPDDDEVEKIPSRKEGLAADDPDAFIVGWDEHDPMNPRNFNTLRRWLIVIICSLGSLCVTCTSSMYTVTYSQLIEEFNCSRLVATLGLSFFIWGLAVGPLFLAPLSEFYGRRYIYICSFSFFLIWLVPCAVAKNIQTLIICRFFGGIAGSAFLSVAGGTVGDLFARHELSAPMMLYTSSPFIGPELGPLVGGFINQFTSWRWTFYVLLIWTGILLILIVSSVPETYHPVLLRRKARKLRTETGDERWQAPIEKLQRSVAQTVLRSTYRPLLLLTMEPMCLNLCIFSAILLGILYLFFGAFQLVFENVYGFELWQRGLCFLGLFVGMLLAIFTDPLWRRNYVRLEKNHEKATGQLDDFQPEWRLPPAIAGGPLVTIGLFIFAWTIYPHVHWIVPLIGSAFFGAGTILVYSGIFTFLVDAYPTYAASALAANSFARSIFGGVFPLFGIQMYNNLGYHWATSLLAFLTLVMAPFP
>XP_001275248_Aspergillus_clavatus
MVDIPAATQPTAEEHPSSSIDEHSSMAEKSVERGLGQETPFDEELDRTFAPISAPVATDNERSQKLQRTTSSAIERSWSLNDGYSCHTAEEEAEEKVNQPDESAEDAFVVGWDADDPMNPRNMNKFQRWLIVVICSMGSLCVTCASSMYAVTYEQLTKELDCSPIVATLGLSFFIWGLGIGPLFLAPLSEFYGRRWIYIISFAFFLIWLIPCAVARNIQTMIISRFFNGIAGSAFLSVAGGTVGDLFDRHELSAPMMLYTSSPFIGPELGPLVGGFINQFTTWRWTFYVLLIWTGVLLVSLIFFVPETYHPVLLRHKAEKLRKETGDDRWKAPMERTNRSVAQTILRSCYRPWLLLALEPMCLNLCIFSAILLGILYLFFGAFQLVFGNVYEFELWQRGLSFLGLFVGMVFAILSDPLWRRVYVRLEKKHEKAVGRADDFQPEWRLPPAILGGPLVTMGLFIFAWTIYRHVHWIVPLIGSAFFGAGTILVYSGIFTFLVDAYPLYAASALAANSFARSMFGGIFPLFGIQMYNNLGYHWATSLLAFLTLVMAPFPKKTCMPVVFHPCRWTFSLLA
>XP_001267593_Aspergillus_fischeri
MQPSGTLPKINAGLDRSRSIDETGPIGHNLSVTLEREYMVSFDMDPSMDPRNIGYGRKWVIVVIVSLGSLCVTCTSSMYTMTYRQLTEEFGCSSLIATLGLATYIFGLGIGPLFLAPLSELYGRRNIYIVSFTLFLMWLVPCAVARNIQTMIIARFFNGLSGSAFLSVAGGTVGDLFNRQELAAPMMFYTASPFIGPEIGPLVGGFINTFTTWRWIFYVLIIWTALILVLICVCVPETYQPLLLKRMAVNLRNETGDNRWKAPTEKSYTSVLHMIRSSVYRPMQLLAFEPMCMNLCIFSAILLGILYLFFGAFQLVFSHVYGFNLWQIGCSFLGILVGMVAAILTDPLWRRNYARLERKHQEAVGEKNEFMPEWRLPPAIGGAPLVTIGLFIFAWTIYPHVHWVVPIIGSAIFGAGTVLVYSGVFTFLVDAYPTYAASALAANSFARSTFAGVFPLFGVQMYDRLGYHWATSLLAFLTLIMAPFPYVFFRYGSRIRKKSRFATSLT
>XP_041141760_Aspergillus_flavus
MDSITELANEAKVSGANLDANAQHKLTLERQGHGCSSLSPPPSSASATYHHSNSRSSWGSEGFSQDKCGEYPDAREEGTLPRADYGPYEVSFDGDQDPMCPRSMSSVRKWVIVLIVCTGTLCVTCTSSIYTTTYTQMDPEFQTSTLISTVGLSSFVLGIGTGPLVTGPLSEHYGRRPIYLVAWSMFLIWTIPSAVAKNVQTIIVSRYFNGFTGGTFLSVAGGTAGDVFSRNQIQAPMALVSSVPFIGPSLGPVLGGFINSHLDWRWTYWIMIIWSAVLLVCMIFFAPETYHPIILRAKAKALRQETGNDQYRAPIENNTKTWKQIIIVSLLRPFQLLFLEPMCLCLDIYSAILLGILYLFFGTFPMVFRTTYDMNLWQGGLTFVGIIVGMMIAAATTPLWSNIRERLLNNNKKEPGRSEPEYRLPPAIVGGILIPVGLFWFGWTTYSRIHWIVPIIGSAVFGGGLLLAYTGIFTFLVDAYPQCAASALAANGFARCTFAAAFPLFGTQMYDKLGYQWATSLLAFLTVAMMPFPWLFFKYGKALRAKSKFALPD
>XP_749713_Aspergillus_fumigatus
MSTTQQTDSVTTTEKPESPVDEDSSSEKSTEDVRGKETQQGEESDRTFAPINASVATNNERSQKLQRTTSSTIERSWSLNDGYSCHTVDEEAEDRSNQPGEAADGDEFVVGWDDNDPKNPRNMNKLRRWLIVIICSSGSLCFYGRKWIYIVSFTFFLIWLIPCAVAQNIQTMIVSRFFNGLAGSAFLSVAGGTVGDLFDRHELSAPMMLYTASPFIGPEVGPLVGGFINQFTTWRWTFYVLLIWSGVLLVSIILFVPETYHPVLLRRKAQKLRKETGDDRWKAPIERMHRSVARTVLRSTYRPWLLLALEPMCLNLCIFSAILLGILYLFFGAFQLVFGNVYGFELWQRGLSFLGLFVGMVFAILSDPFWRRVYVRLEKKHEKAVGKPDDFQPEWRLPPAILGGPLVTIGLFIFAWTIYRHVHWIVPLIGSAFFGAGTILVYSGVFTFLVDAYPTYAASALAANSFARSTFGGVFPLFGNQSKHSLPVYASAVVREVELEQQVRSMVYVNGGSLILS
>XP_658336_Aspergillus_nidulans
MAYDHGAPNGTSPIEAPAPRKIPFWRLVVDQGIVTQEVVDHKYAGSGTEEDPYVVVWIPNDPRNPMEFSAMMKWFLTGVAAIATLAVALVSSAYTGGVAEIQVEFGIGSEVATLGVSLFVLGFAIGPLLWAPLSEMFGRQIVYFFTYMALTAFNCGCAGAKNSWTLIILRFFAGAFGSSPLTNAGGVIADMFSAKQRGVAMSLFAAAPFLGPVLGPITGGFLGMNGGWRWVMGFLGAFSGALWIAGSLFMPETYAPVLLRRRAERLSKITGKVYRSKSDIEQGRITLGEAFKTALSRPWILLFREPIVFLLSLYMAIVYGTLYMLFAAYPIVFQKVRGWNQGIGALPFLGIMVGMLFAIVYSIWDNKRYIRAQDENEGFAPPEARLPPCMVASVAIPIGLFWFAWTNYPSIHWMACIAAGVPFGFGMVLVFLSIMSYLIDTYTIFAASVLAANSVLRSIFGAVFPLFTTYMYEDLGIHWASSIPAFLALACVPFPFLFYKYGKPIRLRCKYAALSDAFMRRMMAQVKPEPAAEEEAAEDEEIEKFDRTEAPAPHPEDDVSSEADSAVEELPSIRQLRSKASARSFASHKSHKSLYEGNPYDIDRVNTRESFGGK
>XP_001400577_Aspergillus_niger
MSATERAASLQESTDVCTGERSSSAEPTDREDLDEEKVEDNVDGMFAPITARTSSYEERLRRHQSASSHPLERNWSLNDGYSHQTADEEAVAERVLSSKDEEASDASESFVVGWDDNDPSNPRNFNTVRRWLIVIICSAGSLCVTCTSSMYTVTYDQIMVEFDCSREIATLGLSFFIWGLAVGPLFLGPLSEFYGRRRIYLCSFTFFLIWLIPCAVAKNIQTMIVCRFLNGIAGSAFLSVAGGTVGDLFARHELSAPMMLYTSSPFIGPEVGPLVGGFINQFTTWRWTFYVLLIWTGVLLVLICFFVPETYHPVLLRRKAQQLRKETGDDRWIAPIEMLNRSVAQTVLRSIYRPLLLLTLEPMCLNLCIFSAILLGILYLFFGAFQLVFETVYGFELWQRGLCFLGLFVGMLFAIFSDPFWRRNYTRLELKHQEAVGRSDDFQPEWRLPPAIAGGPLVTIGLFIFAWTIYPHVHWIAPLIGSALFGAGTILVYSGIFTFLVDAYPTYAASALAANSFARSIFGGVFPLFGIQMYNNLGYHWATSLLAFLTLVMAPFPYIFFRYGNRIRQKSRFAAR
>XP_015410161_Aspergillus_nomiae
MDTITEMAGQARVSGATHEANDQHILALEKEGHGCSNLSPPTSSTSATFNHSNSRSSWGSGRFSQEKCGEYPDARVEGRLARTDHGPFEVSFDSDQDPMCPRSMSSARKWVIVLIVCTGTLCVTCTSSIYTTTYTQMDPEFNTSTLISTVGLSSFVLGIGTGPLLTGPLSEHYGRRPIYLVAWSMFLIWTIPSAVAKNVQTIIVSRFFNGFTGGTFLSVAGGTAGDVFSQNQIQAPMALVSCVPFIGPSLGPVLGGFINSYLDWRWTYYIMIIWSAVLLVCMIFFVPETYHPILLRAKARALRQETGNDNYRAPMENDTKTWGQIIAVSLLRPFQLLFLEPMCLCLDIYSAILLGILYLFFGTFPRVFRTTYDMNLWQGGLTFVGMIVGMALAAAMTPVWSNIRGRLMNNNAKEPGCSEPEYRLPPAILGGILIPIGLFWFGWTTYASIHWIVPIIGSAVFGAGLLLEFTGIFTFLVDAYPQYAASALAANGFARCIFAAAFPLFGNQMYDKLGYQWATSLLAFLTVVMMPFPWLFFKYGKALRAKSRFAK
>XP_023090962_Aspergillus_oryzae 
MPREDGTTRSSDLEQGSDPSKTINERAFVETTQWDEDDPAHPFKRSLAARWLTVVIVSLCSLCVACTSSIYTTTYDQILDEFHCSQEVATLGLSLFVFGMGFGPLILGPLSEVRSCFLYGRRIIFLSSFTFFLIWLIPCAVAKNIQTLLISRFFNGFAGSAFLSVAGGAVGDMFPRHQLAAPMMIYTASPFVGPELGPLLGGFINQYINWRWTFYTLLLWAATMLVSIYLFVPETHHPAILTQKAREIRKETGNSWPLGPSENNNIPLSELLLRSIVRPIMLLTLEPMCLNLCVYSALLLGILYLFFGAFQIVFESVYGFELWQRGLTFLGLLVGMVLAILSDPFWRRNYQRLEKDHQNPEASGFDPEWRLPPAIAGAPLVTIGLFIFSWTTYPSIHWIVPMIGSALFGAGTILVYSGIFTFLVEAYPRYAASALAANSFTRSTFAGAFPLFGTQMYNTLGLNWASCLLAFLTLAMVPFPYVFYKYGARIRKKSRFSS
>XP_040637559_Aspergillus_ruber
MSSTQGTESPPRNNINNGSKEKNPEDTLSPSSHPQRRQDSSNDTPIPEREKDSSEDTTINATKESSFTENENEKDGDGDGGGEGNTMFAPIKSSDENRLQASRSIERSWSLNDGYSVHTGDEQSGEKVDEEAGVTGGGEVPEFVVGWDENDPMNPRNMNTGRRWLIVIICSLGSLCVTCTSSMYTVTYDQIMQEFDSSHIVVTLGLSFFIWGLAVGPLFLGPLSEFYGRRYIYIISFAFFLIWLIPCAVAQNVQTMIICRFFNGIAGSAFLSVAGGTVGDLFNRHELSAPMMVYTSSPFIGPEVGPLVGGFINEYTTWRWTFYVLLIWSGFMLISIITFVPETYHPVLLRRKARKLRKETGDDRWHAPIEKLKRSVAQTVMRSCYRPILLLALEPMCLNLCIFSGILLGILYLFFGAFQLVFGNVYDFSLWQRGLCFLGLFVGMVFAILSDPLWRRLYARLEKNHENTVKKVDDFQPEWRLPPAIAGGPLVTIGLFMFAWTIYPSVHWIVPIIGSAFFGAGTILVYSGVFTFLVDAYPTYAASALAANGFTRSTFAGVFPLFGTQMYNNLNYHWATSLLAFLTLLMTPFPFLFFRYGARIRKKSRFATR
>XP_040701652_Aspergillus_sydowii
MSGPQQVDLLPRAGSAQSSSDRQYSGSERSAEADVELEKPDGATEDGFAPIKPATTADNSRLQRQNSTASRRVERSWSLNDGYSCNNQLDDEAAAGEPHGTEATESSSEFVVRWDENDSMNPRNFNTTKRWMIVIICSTGSLCVTCTSSMYTLTYDQIMDEFGCSRIVATLGLSFFIWGLGLGPLVLAPLSEFYGRRNIYIASFSLFLIWLIPCAVARNIQTMIVSRFFNGLAGSAFLSVAGGTVGDLFNRHELSAPMMIYTSSPFIGPELGPLLGGFINQFTTWRWVFYCLLIWSGTLLGLLITLVPETYHPVLLKRKAERLRRETGNDRWQAPIEKMDRSVARTVGQSLYRPFLLLTLEPMCLNLCIFAAILLGIIYLFFGAFQLVFLNVYGMELYQRGLVFLGLFVGMVFAIVSDPFWRRVYAKLEAKHERAVGIVDDFQPEWRLPPAILGGPLVTIGLFIFAWTIYPHVHWIVPLIGSAFFGAGTVLVYQGIFSFLVDAYPMYAASALAANSFARSSAGGIFPLFGIQMYNRLGYHWATSLLAFLTLVMAPFPYIFFRYGSQIRKKSRFARG
>XP_001215953_Aspergillus_terreus
MSAPVERRNSADSRQSTPSETRSERAHAQQEKSDDDIDGIFAPINTPTVDDERMHRLQSTSSRPVERSWSLNDGYSCHTVDEEAAEKVSPGERTAEDEFLVGWEENDPLCPRNFNKLRRWLIVVICSTGSLCVGPLFLSPLSEFYGRRNIYLVSFTLFLIWLVPCAVAKNIQTMIVCRFFNGLSGSAFLSVAGGTVGDLFNRNELSAPMMIYTASPFLGPVVGPVVGGFINSFTTWRWTFYVLLIWTGAILVSLVLFVPETYHPVLLRRKAQKLRKETGDERWKAPIEKLQRSVAQTVLRSIYRPLLLLTLEPMCLNLCIFSAILLGILYLFFGAFQLVFENVYGMDLWQRGLVFIGLSVGMLFAILSDPFWRRIYAKLEHKHEAATGKADDPQPEWRLPPAILGGPLVTIGLFIFGWTIYPHVHWIVPIIGSAFFGAGTILVYSGIFTFLVDAYPMYAASALAANSCARSSFGGIFPLFGIQMYNNLGYHWATTLLAFLTLAMMPFPYIFFRYGGRIRQKSRYAAA
>XP_022487523_Penicillium_arizonense
MDSGRQSSDKSDEIDRTNSEDMTFAPITGAETHEKRGAPLQKQKSNASKSLERSWSLNDGVSTGGNDVEADEAGVAEDDDFYTVGWDENDPLNPRNMSTARKWLVTMIVSTGSLCVTCTSSMYTTTYTQLMDEFGCSQEVATLGLSFFIWGLGIGPLFLSPLSEFYGRRNIYIISFSLFLIWLIPCAVAKNTATMLVSRFFNGLSGSAFLSVAGGTVGDMFGRHELAFPMMLYTASPFVGPEVGPLVGGFINAFTTWRWTFYVLLIWTGALLVSMIFLVPETYHPVLLRRKAQKLRKETGDDRWKAPIEKLQRSVAQTVVRSMYRPILLLALEPMCLCLCIFSAILLGILYLFFGAFQLVFFNVYGLEIWQRGLCFLGLFVGMVFAILSDPIWRRNYIRLERNHEKASNKIDDFQPEWRLPPAILGAPLVTIGLFIFAWTIYPDVHWIAPIIGSGVFGAGTILVYSGIFTFLVDAYPTFAASALAANSFTRSSFGGIFPLFGIQMYNNLGYHWATSLLAFLTLVMAPFPYLFYKYGSRIRKKSRFATSQM
>XP_014530611_Penicillium_digitatum
MSPRSSTDVSQLDLGEEKAHTGFKRRSSDRSDDQFDHTKSEGVAYAPITSPGTHDEGNAPLQKQRSNASKSVTSRSLERSWSLNDGVSIGGHEVDEAVVANEDGAYTVSWDENDPMNPRNMSKPRRWLVVIIVSLGSLCVTCASSMYTTTYAQLMSEFGCSQEVATLGLSFFIWGLGIGPLFLSPLSEFFGRRIIYITSFSLFLLWLIPCAVAKNTETMIIARFFSGLSGSAFLSVAGGTVGDMFDRHELAFPMMLYTASPFIGPEVGPLVGGFINAFTTWRWVFYVLLIWTGAMLASIIFLVPETYHPVLLRRKAQKLRRETGDERWKAPIEKLQRSITQTVVHSMYRPMLLLTEPMCLCLCIFSAILLGILYLFFGAFQLVFHDVYDLAIWQRGMCFLGLFVGMVIAILSDPIWRRNYVRLERNHEKATKKLDDFQPEWRLPPAILGGPLVTMGLFIFAWTIYPNVHWIAPIIGSAVFGAG
>XP_016595481_Penicillium_expansum
MSRSSTDVSQPDLGEEKAHTGSKRHSSDKTDDDFDRTKSEDVTYAPITSPGTHNKGSAPLQKQRSNASKSVASRSLERSWSLNDGVSIGGHEVDEAAVANDDEAYTVGWDENDPMNPRNMSKARRWLVVIIVSMGSLCVTCTSSMYTTTYTQLMSEFGCSQEVATLGLSFFIWGLVAKNTETMIIARFLSGLSGSAFLSVAGGTVGDMFDRHELALPMMLYTASPFVGPEVGPLVGGFINAFTTWRWTFYVLLIWSGVMLASIIFLVPETYHPVLLRRKAQNLRQETGDERWKAPIEKLQRSIAQTVVHSMYRPMLLLTEPMCLCLCIFSAILLGILYLFFGAFQLVFHEIYGLSIWQRGLCFLGLFVGMVIAILSDPIWRRNYVRLERNHEIATKKLDDFQPEWRLPPAILGGPLVTIGLFIFAWTIYPNVHWIAPIIGSAVFGAGTILVYSGIFTFLVDAYPTFAASALAANSFTRSSFGGIFPLFGIQMYHNLGYHWATSLLAFLTLVMTPFPYLFFRYGSWIRSKSRFAKSQA
>XP_040649245_Penicillium_griseofulvum
MTESESFSDKIEPSAPTKIPFWRLVFDQGVVTQEIIDHPYPGSGTDEDPYAVTWIANDPRNPMNFSELRKWTLTALVAIATLAVSLVSSAYTGGIQEIMMQFHIGQEVATLGVSLFVLGFAIGPLLWAPLSELFGRQILFVSTYAALTAFNAGVAGSQNAWSIIIFRFLAGSFGSSPLTNAGGVIADMFPAQQRGIAMSLFAAAPFLGPIIGPIAGGFIGMSNGGWRWVMGFLAAFSGTVWIVGGLLIPETYAPVLLRRRAERLSKLSGKVYRSKLEIDQGKITLKESFKLSLSRPWILLFQEPIVFLLSLYMAIVYGTLYMMFAAFPIVYQQSRGWNQGVGGLAFLGIMIGMLFAVAYSVWDNKRYIGVSNQHKGFAPPEARLPPCLLASVAIPIGLFWFAWTNYPSIHFMVSIAAGVPFGFGMVLVFLSIMNYLIDSYTIFAASVLAANSVIRSLFGAAFPLFTTYMYKNLGIHWASSIPAFLALACVPFPFLFYKYGPAIRTRCKFAAQSDAFMRKMQEQVFSAPPAEEKVEYDRTEAAAPEGSISSESQDGVDELPRTERARSRAQSVASNRTTASLARSVTYEGNPYDIDRVHTRDSFKQ
>XP_038925820_Penicillium_roqueforti
MSPRSSTDVSHPDPSEEKSRIGPERPSSGKGAIKFDRTKSDDLSYAAITSPGTHEEGSTPLRKLRSSASRSVTSKPLERSWSLNDGVSVASHDVDEAAVATDHESYIVGWEENDPMNPRNMSKARRWLVVVIISMGSLCVTCASSMYTTTYDQLMSEFGCSQEVATLGLSFFIWGLGIGPLFLSPLSEFYGRRNIYLVSYSLFLIWLIPCAVAKNTETMVIARFFTGLSGSAFLSVAGGTVGDMFDRHELAFPMMLYTASPFVGPEVGPLVGGFINAFTTWRWTFYVLLIWTGVMLASIIFFVPETYHPVLLRRKAQKLRLETGDERWKAPIEKLQRSVTQTVLRSMYRPVLLLTLEPMCLCLCIFSAILLGILYLFFGAFQLVFNDVYGLVIWQRGLCFLGLFVGMVIAILSDPIWRQNYIRLERNYRKTTNSLDDFQPEWRLPPAILGGPLVTIGLFIFAWTIYPNVHWIAPIIGSAVFGAGTILVYSGIFTFLVDAYPTFAASALAANSFARSSFGGIFPLFGIQMYHNLGYQWATSLLAFLTLVMVPFPYLFFRHGAWIRSKSKFAKSQT
>XP_002568325_Penicillium_rubens
MKEQSEDSEMQSLDDNSKTAIPDMAPVDPKAQSPSSTEKDSYEVGWEGEEDPLCPRSFSTLKKWRITLAICFVSLCMTCASSVYTATYQQMEAELGNSRMVSILGLSLFVLGISFGPMALGPLSEFYGRRPIYVISWTIYVIFIIPQAVAKNIGVILVFRFLDGFAGSAFLAVAGGTIHDLFDRAQLQHPISIFSVSPFIGPSLGPLIGGLICSYLDWRWTYYVLIIWSFVLWLAIVFLVPETFHPVLLRDKARKLRKETNDESWFAPIERAHRSVAHAIGNSLLRPFQLLFLEPMCFCLCIFAALLHGILYLFFDAFLLVFVNNHGFNLWQVGLSFLGIGIGMILAIFMNPVWNNARNRLMQKKEQETGIQGASEPEFRLPAAMVGSLVVPVGMFMFAWTTFPWVHWIAPIIGSTIFGFGALLLFTSIFGFLVDAYPTYAASAMAANGFIRCIFAAATAAVFPLFGEHMFEGLGYQWASSLLAFLTVAMIPFPFLFFRYGKLIRGKSRFAKK
>XP_040815810_Penicillium_solitum
MSPSSTDISQPDLGEEKAHLDPERHSSDKSDNGFDRTKSEDVTYAPISSPGPHNEGSAPLQKQRSNASKSVTSRSLERSWSLNDGVSIGGHEVDEAAVANEDDAYTVGWEENDPMNPRNMSKARRWLVVIIVSMGSLCVTCASSIYTTTYAQLMSEFGCSQEVATLGLSFFIWGLGIGPLFLSPLSEFYGRRNIYICSFSLFLVWIIPCALAKNTQTMIIARFFSGLSGSAFLSVAGGTVGDMFDRHELAFPMMLYTASPFVGPEVGPLVGGFINAFTTWRWTFYVLLIWAGVMLASIIFLVPETYHPVLLRRKAEKLRQETGDERWKAPIEKLQRSVSQTVLLSMKRPVLLLVLEPMCLCLCIFSAILLGILYLFFGAFQLVFSEVFGLVIWQRGLCFLGLFVGMVIAILSDPFWRRNYVRLERNHEKATKKLDDFQPEWRLPPAILGGPLVTIGLFIFAWTIYPNVHWIAPIIGSAVFGAGTILVYSGIFTFLVDAYPTFAASALAANSFTRSSFGGIFPLFGMQMYHNLGYNWATSLLAFLTLVMTPFPYLFFQYGSWIRSKSRFAKSQA
>XP_022577613_Penicilliopsis_zonata
MANGLPSSPSPEGTDSTRFTPVKLDQEDAEKPPRRDDDSSKDPFLVAFSGDDDPRSPRSMSNARKWLIVIVASTTIVTLGLSLFVIGLGLGPMFLAPLSEFYGRRPVYIISMFLFVIWIIPTALAQNLATIMISRFLTGFVGSAFLSVAGGTVGDLFDKHSLGAPMMIYTASPFLGPELGPIVGGFINYNVNWRWSFYVLIMWSFFQWVALCFFVPETYHPAVLRSHARKLRKETGDDRYYAAIEKLDRSIIQTIIRSCYRPFLLLFFEPMCLCLCLFCAVLLGVLYLFFEAFPLIFENNHGFNLWQVGLSFLGLTVGMILGVSTNPLFQKNYMKLLARHEAETGEKGGSEPEYRLPPAVVGAPLVTIGLMWFSWTTYASVHWIVPIIGSTIFAIGLVMVFSGAFTFLVDAYPTYAASALAANSFARSMFAGAFPLFGTPMYKNLGYEWASFLLTMITVCLLPFPYIFYKYGKRIRQRSKFATSI
>XP_016625712_Cladophialophora_bantiana
MADLEAKQAERKELFLDVPLQYPASLTPVSTNPSQPRPSLHSGRSYVDGHSTYFSEPEPEGGPDQPQEVDVESPSKTFEVGWDGPDDPMNPQNMHPAKKWTVVTTLAFGSLCVTCTSSLYTITYEQMDAEFGNSRIVATLGLALFVFGLGLSPMLLGPLSEFYGRRPIYILGYIFFTIWLFPCAFAQNIQTMLIARFLDGFSGSAFLSVAGGTVGDMFNRDQLQAPMMIYTASPFIGPGLGPVIGGFINYNTSWRWSYYVLLIWSGVMVIAITLIVPETYMPVVLRKKAQKMRKETGDERFKAPIEVYEKSIFWTVVRSLYRPFMLLFLEPMCFNLCLFSSILLGILYLFFGAFNLVFTEVYHFKVWQVGLSFLGLMIGMILAILSDPIWHKNYLRLLRNREESTGERKSEPEYRLPPSIFGGWFCVVGLFWFAWTIYPSVHSIVPIVGSGFFGFGTILVFTGVFTFLVEAYPLYAASALSANSFARSSFAGAFPLFGVQMYNKLGFHWATTLLAFLCLIMAPFPYLFFIYGKRLRQKSRFTTFPG
>XP_008731618_Cladophialophora_carrionii
MADPDVADAEKKEMFLAVPNGRPTSLSPVSTNQSQPRSRSRSQSRPRGSLHSTRSYVDGHGTYFTEPEAEPAPKDQHLDVENSPEKDFEVGWDGPDDPMNPKNMTPTRKWLVVVTLAFGSLCVTCTSSLYTITYEQMDAEFGNSRIVATLGLSLFVFGLGLSPMILGPLSEFYGRRPIYIFGYIFFTVWLFPCAFAQNIQTVLIARFLDGFSGSAFLSVAGGTVGDMFNRDQLQAPMMIYTASPFIGPGLGPIIGGFINYNTSWRWSYYVLLIWSGVMLLVITLFVPETYMPVVLRKKAQIKRRETGDDRWKAPIEIHEKSIFWTVVRSLYRPFILLFLEPMCFNLCLFSAILLGILYLFFGAFNLVFTEVYNFKLWQIGLSFLGLMIGMILAILSDPIWHKNYMRLLDKHEANTGERKSEPEYRLPPSVFGGWFAVVGLFWFAWTIYPGIHPIVPIIGSGFFGFGIILVFTGVFTFLVEAYPLYAASALSANSFARSSFAGAFPLFGVQMYNKLGFHWATSFLAFLCLVMAPFPYLFFIYGERLRRKSRFSNLS
>XP_016251995_Cladophialophora_immunda
MADLQRPQDPASSSTSVDTIGSRIESDVDLEKAETIHPIPTSGTGAAATRSQTVGRTRSVATDGYSVYDVDEDESEEASVARTKTSPYEVRWEGPGDEGNPRNFNIARKWVIVLITSIASFCVTFTSSVYTTTYEQLMKDFHCSREIATLGLSMFVLGLAFGPMLLGPLSEFYGRRPIYIASMFFFLIWLIPCAVAQNIQTMIVCRFFDGFAGSAFLAVAAGTVADLFEPKDLEFPMMIFTASPFMGPAVGPVIGGLINQFTSWRWTFYTLLIWTGVLLVLVIFFVPETYHKVLLKRRAQQKRKATGESQWYAPIEQLDRSILGTVVHSCSVPFELLFFEPMCLLLCLYSAILLGIVYLFFGAFPLVFGTNHGFSLYQVGLTFIGLLVGIAIGVLTDPFWHKNYVKMVRKLEEQTGQVGIKPEPEYRLPPAMFGGILVPVGLFWFGWTTYSSVHWIVPIIGSAVFGIGLFLAFTGILTFLVDAYPSYAASAVAANCLVRLLFAGAFPLFGTQMYENLDYQWASSLLGFLALACVPMPFFFYRYGKKIRSRSRFNNAA
>XP_007744263_Cladophialophora_psammophila
MADIERPQGPASSTTSVETLGSPVESDIDLEKADTIRQIPTSGTAAAATRSQTIGRTRSVATDGYSAYTVDEDESEEAAVARTKTSPFEVCWDGPTDNECPRNFNVARKWIIVLITSVASFCVTFTSSVYTTTYEQLMDDFHCSREVATLGLSLFVLGLAFGPMLLGPLSEFYGRRPIYITSMFFFLIWLIPCAVAQNIQTMIVCRFFDGFAGSAFLAVAAGTVADLFEPKDIEFPMMIFTASPFLGPAAGPIVGGLINEFTLWRWTFYTLLIWTGVLLVLVIFFVPETYHKVLLKRRAEQKRKETGDNQWYAPIEKIDRTILGTLIHSCSVPFELLFYEPMCLLLCIYAAILLGIVYLFFGAFPLVFGTNHGFSLYQVGLTFIGLGLGILMGVLTDPFWHKNYVKLVQRLEEQTGEVGIKPEPEFRLPPAMFGGILVPIGLFWFGWTTYSSVHWIVPIIGSAVFGIGLFLAFTGILTFLVDAYPSYAASAVAANCLVRLCFAGAFPLFGTQMYENLDYQWASSLLGFLALACVPMPFFFYKYGKKIRSRSRFNNSA
>XP_018694290_Fonsecaea_erecta
MADIESVRDSSSSSTSVNTLGERHQSEVDLEKAETIHPTPTSGTGVSATRSQTIGRTRSVATDGYSVYDVDDNESDETTIERTKTNPFEVFWEGPGDKENPRNFNLARKWIIVLITSLASFCVTFTSSVYTTTYEQLREEFHCSREIATLGLSTFVLGLAFGPMLLGPLSEFYGRRPIYIASMFFFLIWLIPCAVAQNIQTMIVCRFFDGFAGSAFLAVAAGTVADLFEPKDLEFPMMIFTATPFMGPAFGPIIGGLINQFTTWRWTFYTLLIWTGVLLVMVIFFVPETYHKVLLKRRAEKKRKETGDNQWYAPIEKLNRSILGTVIHSCSVPFELLFFEPMCLLLCLYSAILLGIIYLFFGAFPLVFGENHGFSLYQVGLTFIGILVGITIGVLTDPFWHKNYVKMVRKHEEQTGQVGIKPEPEYRLPPAMFGGILVPVGIFWFGWTTYSSVHWIVPIIGSAVFGTGLFLAFTGILTFLVDAYPSFAASAVAANCLVRLLFAGAFPLFGTQMYENLDYQWASSLLGFLALACVPMPFFFYRYGKRIRSRSRFNNSA
>XP_022509195_Fonsecaea_monophora
MADLERPQDASSSSTSVNTLGSPVESNVDLEKAETIHPTSTSTTGAGATRSQTVGRVRSVATDGYSVYDVEGDETDQDSAERIKTTPYEVRWDGPGDKENPRNFNVARKWIIVLITSVASLCVTFTSSVYTTTYGQLMKEFHCSREIATLGLSLFVVGLAFGPMLLGPLSEFYGRRPIYIVSMFFFLIWIIPCAVAQNIQTMIVCRFFDGFAGSAFLAVAAGTVADLFEPKDIEFPMMIFTASPFLGPALGPIIGGLINQFTTWRWTFYMLLIWTGVLLVLVIFFVPETYHKVLLKKRAQQKRKDTGDSQWYAPIEKLDRSILGTVIHSCSVPFELLFFEPMCLLLCIYAAILLGIVYLFFGAFPLVFGNNHGFSLYQVGLTFIGLLIGITIGVLTDPFWHKNYVKLVKKLEEQTGQVGIKPEPEYRLPPAMFGGILVPIGLFWFGWTTYSSVHWIVPIIGSAVFGIGLFLAFTGILTFLVDAYPGFAASAVAANCLVRLLFAGAFPLFGTQMYQNLNYQWASSLLGFLALACVPMPFFFYRYGKKIRSRSRFNDSA
>XP_016632403_Fonsecaea_multimorphosa
MADVEAQQSEKKEVLLDVPHQYPASLTPVSTNRSQPRPSLHSGRSYVDGHSTYFSEPEPDDGPEQPQEVDVENASKTFEVGWDGPDDPMNPKNMHIAKKWLVVITLAFGSLCVTCTSSLYTITYDQMDAEFGNSRIVATLGLALFVFGLGLSPMLLGPLSEFYGRRPIYILGYIFFTIWLFPCAFAQNIQTMLVARFLDGFSGSAFLSVAGGTVGDMFNRDQLQAPMMIYTASPFIGPGLGPVIGGFINYNTTWRWSYYMLLIWSGVMVIAITLFVPETYMPVVLRKKAQMKRKETGDERYKAPIEVYEKSLFWTVVRSLYRPFMLLFLEPMCFNLCLFSSILLGILYLFFGAFNLVFTEVYHFKLWQVGLSFLGLMIGMLLAILSDPIWHKNYARLLRKREESTGERKSEPEYRLPPSIFGGWFCVVGVFWFAWTIYPSVHPIVPIVGSGFFGFGTILVFTGVFTFLVEAYPLYAASALSANSFARSSFAGAFPLFGVQMYRKLGFHWATTLLAFLCVIMAPFPYLFFIYGKRLRQRSRFTNISG
>XP_022497994_Fonsecaea_nubica
MADLERPQDASSSSTSVNTLGSPVESNIDLEKAETIHPTSTFATGAGATRSQTVGRVRSVATDGYSVYDVEEDETDQDSAERIKTTPYEVRWDGPGDKENPRNFNVARKWIIVLITSVASLCVTFTSSVYTTTYGQLMKEFHCSREIATLGLSLFVVGLAFGPMLLGPLSEFYGRRPIYIVSMFFFLIWIIPCAVAQNIQTMIVCRFFDGFAGSAFLAVAAGTVADLFEPKDIEFPMMIFTASPFLGPALGPIIGGLINQFTTWRWTFYMLLIWTGVLLVLVIFFVPETYHKVLLKKRAQQKRKDTGDSQWYAPIEKLDRSILGTVIHSCSVPFELLFFEPMCLLLCIYAAILLGIVYLFFGAFPLVFGNNHGFSLYQVGLTFTGLLVGITIGVLTDPFWHKNYVKLVKKLEEQTGQVGIKPEPEYRLPPAMFGGILVPIGLFWFGWTTYSSVHWIVPIIGSAVFGIGLFLAFTGILTFLVDAYPGFAASAVAANCLVRLLFAGAFPLFGTQMYQNLNYQWASSLLGFLALACVPLPFFFYRYGKKIRSRSRFNNSA
>XP_013289708_Fonsecaea_pedrosoi
MADLERPQDASSSSTSVNTLGSPVESNVDLEKAETIHPTSTSTTGAGATRSQTVGRVRSVATDGYSVYDVEGDETDQDSAERIKTTPYEVRWDGPGDKENPRNFNVARKWIIVLITSVASLCVTFTSSVYTTTYGQLMKEFHCSREIATLGLSLFVVGLAFGPMLLGPLSEFYGRRPIYIVSMFFFLIWIIPCAVAQNIQTMIVCRFFDGFAGSAFLAVAAGTVADLFEPKDIEFPMMIFTASPFLGPALGPIIGGLINQFTTWRWTFYMLLIWTGVLLVLVIFFVPETYHKVLLKKRAQQKRKDTGDSQWYAPIEKLNRSILGTVIHSCSVPFELLFFEPMCLLLCIYAAILLGIVYLFFGAFPLVFGNNHGFSLYQVGLTFIGLLIGITIGVLTDPFWHKNYVKLVKKLEEQTGQVGIKPEPEYRLPPAMFGGILVPIGLFWFGWTTYSSVHWIVPIIGSAVFGIGLFLAFTGILTFLVDAYPGFAASAVAANCLVRLLFAGAFPLFGTQMYQNLNYQWASSLLGFLALACVPMP
>XP_007761322_Cladophialophora_yegresii
MADADVADAEKKELFLDVPNGGPASLSPVSTNQSQPRGRNRSRSRPRASLHSTRSYVDGHSTYFAEPQVETAPGDQHGDVEQSPEKSFEVGWDGPDDPMNPKNMKPMRKWLVVVTLAFGSLCVTCTSSLYTITYEQMDAEFGNSRIVATLGLSLFVFGLGLSPMILGPLSEFFGRRPIYIFGYIFFTIWLFPCAFAQNIQTVLIARFLDGFSGSAFLSVAGGTVGDMFNRDQLQAPMMIYTASPFIGPGLGPIIGGFINYNTSWRWSYYVLLIWSGVMLLVITLFVPETYMPVVLRKKAQIKRKETGDDRWKAPIEIHEKSIFWTVVRSLYRPFMLLFLEPMCFNLCLFSAILLGILYLFFGAFNLVFTEVYNFKVWQIGLSFLGLLIGMILAILSDPIWHKNYMRLLDKHEAKTGERKSEPEYRLPPSVFGGWFAVVGLFWFAWTIYPSIHPIVPIIGSGFFGFGIILVFTGVFTFLVEAYPLYAASALSANSFARSSFAGAFPLFGVQMYNKLGFHWATSFLAFLCLVMAPFPYLFFIYGKRLRRKSRFSNLS
>XP_016230997_Exophiala_spinifera
MLQSPDRHLDGQTPRVSHGEDEKSSVRPSSRHSYALTPVASRPSQDRPSFHHTISRTSHVDGHGYFSDDGRNASQDGERPVNIEEKDLFEVGWDGPDDPMDPKNMKVFRKWMIVIINAAGALCVTCTSSLYTVTYDQMDAEFGNSRIVATLGLTLFISGLGLSPMILGPLSEFYGRRPIYIYAYVFFVIWLVPCAVARNIQTMLVARFLDGFSGSAFLSVAGGTVGDMFSRDKLQAPMMIYTAAPMIGPSLGPILGGLINYNASWRWSFYVLLMWAGVMLITITAFVPETYMPVLLRKKARQKRKETGDERWKAPIEIYEKSLFWTVVRSLYRPFLLLFMEPMCSNLCLLSSILLGILYLFFGAFPLVFGDVYGFNLWQVGLSFLGLMIGMILAICSDPIWQWNYLRLLRNAETRTGERKSEPEYRLPPSIFGPWICTVGLFWFGWSCYARVHWIVPIIGTGFFGFGTVLTFSGVFTFLVEAYPLYAASALSANSFARSSFGAAFPLFGRQMYKRLNYHWATSLLGFLCLALSPFPYLFFIWGKKLRQRSKYAHLSA
>XP_016261130_Exophiala_oligosperma
MRNEKAMLKTNDLELGDQTPRGELGENEKLSVHPDRKHSSALTPVASRPSQDRPSVHHTISRTSHVDGHGYFSDDGRNDGQEVEQQVNIEDKDENPFEVGWDGPEDPMNPKNMNVLRKWMIVIIIAFGALCVTCTSSLYTVTYDQMDAEFGNSRIVATLGLTLFVGGLGLSPMILGPLSEFYGRRPIYIYAYVFFTIWLIPCAVAKNIQTMLVFRFLDGFSGSAFLSVAGGTVGDMFSRDKLQAPMMIYTASPMIGPSLGPIIGGFINYNTSWRWSFYVLLMWSGVMLIVITALVPETYMPVLLRKKARQKRKETGDDRWKAPIEIYEKSLVWTVARSLYRPFLLLFMEPMCSNLCLLSSVLLGILYLFFGAFPLVFGDVYGFNAWQVGLSFLGLMIGMILAISSDPIWQWNYLRLLRNAEGRTGERKSEPEYRLPPSIFGPWICTVGLFWFAWSCYARVHWIVPIIGTGFFGFGTILSFSGVYTFLVEAYPLYAASALSANSFARSSFAAAFPLFGRQMYDRLNYHWATSLLGFLCLVLSPFPYLFFVWGKRLRQRSKYAHLST
>XP_013313418_Exophiala_xenobiotica
MTELPQNWTNMADIENPDHHSPHSPTSSSSSGTLSRIQSVADLEKAETAADRTYLPITTSASNARTASRSNLAKTRTGTSVTDGYSSYNLVDHTDDQDNDALAVKRTPTDAYEVRWDGKSDPLSPRNMSFARKWLITSILSFSSFLVTCTSSIYTLTYDQLIDHFHTSREVATLGLSSFVIGLALGPMFLAPLSEFYGRKPIYVLSMVMFTIWLIPEAVAQGMATMIVGRFFDGFAGSAFLAVAAGSIVDMFEPSQIAFPMMIFSAAPFLGPAAGPIIGGFINQFAYWRWTFYTLLIWSGCLTAAVILVVPETYPKVLLKRKAASKRKESGNERWWAPIEKNDASVLHTVLHSCVTPCKLLILEPMCLLLCLYSAILLGIVYLFFGAFPLVFQANHGFQLYQVGLSFCGLGVGMIVGVLTNPFWHKNHARLVAKYEEETGQKGVKPPPEFRLPPAMPGAFLVPIGLFWFGWTTYSSVHWVVPIIGSGVFGTGVFLAFTGVLTFLVDAYANYAASAVAANVLVRLIFAAAFPLFGTQMYENLGFQWASSLLAFLALACLPMPFLFFKYGKKIRAKSRFTTTEDES
>XP_007724130_Capronia_coronata
MSDRDSDIEKAELPVRRSTDNDTSSSASDISDLEKADTVPDPIPTSRVTPTATAQQSGIWRSRSQATDGFGTYNLEEDDDQLDSILAVQRTPTDAYEVRWDGKDDKLFPRNFSIARKWLIVSIVSLSSFLVTCTSSLYSVTYDQIMDEFHISREVATLGLSTFVLGLAVGPMMLAPLSEFYGRRPIYLASMSMFVIWLVPEAVAQNIGTILVSRFFDGLAGSAFLAVAAGTVVDMFDSRQIAFPMMIYTASPFLGPAAGPIIGGFINEYTSWRWSFYVLLIWSGVLFVTVILFVPETFHKILLKKKAQRKRKETGNDRWWASAELDESSVVLRIIRACYTPVLLLALEPMCLMLCLYSAILLGIVYLLFGAIPLIFRTNHGFELYQNGLAFLGIGIGMLAGVVTNPYWDKNYQRLVKGYEEKMGQKDIQPEPEFRLPPAMAGAILVPIGLFWFGWTTYASVHWIVPIIATAFFGAGVFLAFTGILTFLVDAYADYAASAVGANVLVRLAFAAGFPLFGVQMYEVLGYQWASSLLGFLGLACLPLPFLFFKYGRRIRARSRFQVKT
>XP_007730122_Capronia_epimyces
MTDTRMATEEKEGTLRTQGKFPTRLTPVSSRRSEAAVSLHSTRSYVDGHSTYVAEADQDGGENGPQAVDVQGSATKASEVGWDGPDDPMNPKNMGTGKKWLVVITLAFGSLCVTCTSSLYTTTYAKMDAEFGNSRIVATLGLSLFVFGLGLSPMILGPLSEFYGRRPIYIGGYAFFTIWLILCSRAENIQTMLIARFLGGFSGSAFLSVAGGTVGDMFNRNQLQAPMMVYTASPFIGPGVGPIIGGFINYNTSWRWSYYVLLIWSGVMLVTIIFFVPETYMPVVLRTKARRKRKETGDERWKAPIEIMERSIFWTVVRSLYRPFMLLFMEPMCFNLCLLTSILLGILYLFFGAFNLVFSTVYGFNLWQVGLSFVGLTIGMLLAIASDPIWHHNYLRLLRNREKATGESKSEPEYRLPPSIVGPWFCVVGLFWFAWTIYPQIHWIVPIIATSFFGFGVILTFSGVFTFLVEAYPLYAASALSANSFARSSFGGAFPLFGLQMYHALNFHWATTFLAFLTLALAPFPYIFFIYGKRLRQKSRFSQLPG
>XP_009160338_Exophiala_dermatitidis
MADNQMNEREKEELSLEAQGHHALGLTPISSRRSQAAPTVRSSRSYVDGHSTYISERDEEDADIDAQIVDVEGSSAKAFEVGWDGPDDPMNPKNMSKGRKWLIVITLAFGSLCVTCTSSLYTTTYGKMDAEFGNSRIVATLGLSLFVFGLGLSPMILGPLSEFYGRRPIYILAYVFFTIWLIPCATSQNIQTMLIARFLDGFSGSAFLSVAGGTVGDMFNRDQLQAPMMVYTASPFIGPGVGPIIGGFINYNTSWRWSYYVLLIWSGVMLVSITLFVPETYMPVLLRTKARRKRKETGDERWKAPIEIMERSIFWTVVRSLYRPFMLLFMEPMCFNLCLLSSILLGILYLFFGAFNLVFSTVYGFNLWQVGLSFLGLTIGMLLAIASDPIWHRNYLRLLRTREEATGERKSEPEFRLPPSIVGPWFCVVGLFWFAWTIYARIHWIVPIIATSFFGFGTILTFSGVFTFLVEAYPLYAASALSANSFARSSFAGAFPLFGLQMYKTLNYHWATTLLAFLCLAMAPFPYLFFIYGKRLRQKSRFTHMP
>XP_013257021_Exophiala_aquamarina
MAEAPLPDLERAAPLQSPDETNQAAGPSQTDGADEDQGEFNGSGNAPAAVGGGPHSSFLTPVFTNRSQGTTSLRATRSYVDGHGYFNEPEDEPDAPRDITVQGSGEKTFEVGWDGPEDSMNPRNLRYARKWMIVIVLAFGSLCVTCTSSLYTITYGQMNAEFGTSRFTATIGLATFVFGLGIGPMLLGPLSEFYGRRPIYIVAYVFFTTWLIPCAVAKNIETMLAARFFDGLAGSAFLSVAGGTVGDMFNHDQLQGPMMIYSAAPFLGPSIGPIIGGFINQYASWRWSYYVLLIWSGIMLLCMIFLIPETYMPVVLRNKARKLRKETGEERWKAPIEILDRSVAMTVLRSLYRPFLLLFLDPMCFNLCLFSSILLGILYLFFGAFNLVFTEVYGFDLHQVGLSFVGLLIGMILGISSDPLWQRNYRRLIRNNERNTGELKSEPEFRLAPAIVGAWWCVAGLFWFGWSIYSHVHWIVPELAIAVFGFGLILVFSGVFTFLVEAFPLYAASALAANSFARSSFAGAFPLFGVQMYRKLGFHWATTLLAFLCLAMAPFPYVFFVYGKRLRARSRFSARKGS
>XP_016224565_Exophiala_mesophila
MSSLGTPAGAADTASPAPPSRRLSETDSLVPITTTISHRTLSLHPTRSCYDGHSYHRDQEADADSGSPPDVDGQESSEKSFMVTGFDGPDDPMNPKNMSVARKWLIVMTIALGSLCVTCTSSLYTITYDQMNPEFGISRLTATLGLSLFVFGLGISPMVLGPLSEFYGRRPIYILAYLFFTIWLIPSAVAKNIETMLIARFFDGLSGSAFLSVAGGTVGDMFTRDKLQAPMMVYSAAPFLGPSIGPIVGGFINQYASWRWSYYVLIIWSGVMLICMIFLVPETYMPVVLRNKARKLRNDTGDDRWKAQIEVHEKSVAMTVLRSLPRPFMLLFMDPMCFNLCLFTSIVLGILYLFFGAFHLVFREVYNFELYQIGLSFVGLLTGMLIGIFSDPIWQWNYRRLLRNYEAKTGEPKSEPEFRLPPTIIGSWLSVSGLFMFAWTIYSSVHWIVPEIAIAMFGCGVILIFSGVFTFLVEAFPLYAASALSANSFARSSFAGAFPLFGVQMYRKLGFHWATTLLAFLTLMMAPFPYIFFIYGKRLRAKSRFSPTPL
>XP_013270718_Rhinocladiella_mackenziei
MANESTMTEEQKKDTYLSPLGGGQPQPPSPLTPISSHRSQAPASLYSTRSYVDGHSTYFRQEAEQGDVPVGEKEVDVEGSPNEKSFEVTWDGPDDPMNPKNTSLARKWLVVITLAFGSLCVTCTSSLYTTTYEKMDAEFGNSRIVATLGLALFVFGLGLSPMFLGPLSEFYGRRPIYILAYIFFTIWLIPCAAAPNIQTMLVARFLDGFSGSAFLSVAGGTVGDMFTRDTLQAPMMVYTASPFIGPGIGPIIGGFINYNTSWRWSYYVLLIWSGAMLGAITLLVPETYMPVVLRKKAQQKRRETGDDRWKAPIEILEQSLFWTVVRSLYRPFMLLFMEPMCFNLCLLSSILLGILYLFFGAFNLVFSEVYDFKLWQVGLSFLGLLIGMLLAMASDHFWHKNYLRLLSNHERRTGERKSEPEYRLPPTIVGVWFCVVGLFWFAWTIYRPIHWIVPIIATSFFGFGIILCFSGIFTFLVEAYPLYAASALSANSFARSSFAGAFPLFGVQMYNTLNFHWATTLLGLLCLAMAPFPYLFFIYGKRLRQKSMFTNLSA
>XP_017999917_Phialophora_attinorum
MAVLEALKKSRSRGDESQTGGISPSTSLGSTQHGDNDNSSDLEKGEPSPDTSPQNNKDEGSEHFLVAFDGDDDPLSAKNKKTATKWAIVIILAVGSFCVTCASSLYTTTYAGMSRDFGSSRLTNTLGLSTFVYGLGIAPMVLGPLSEFYGRRIIYLLAFGGFFVFLIPCAVAQNIATMLVVRFFDGFFGSAFLSVAGGTVGDMFTRAELQTPMLIYSASPFLGPATAPVWGGFVNSFIDWRWSWYIMLIFAGAEFIMIAVFKRKETGDERWKAPIEVSDKSVLWTVVHSLYRPFLMLFLDPMVLNICLFSAVLLGILYLFFGAIPLVFGHVYGFNLWQNGLAFLGIFVGMVSAMATDPIWRRNYGRLMDKKERETGERKSEPEMRLPQSIFGGWFSVFGLFLFAWTCYPSVHWIVPIIGTAFFGFGIILIYTSFFTFLVEAYPLYAASALSANSFARSCFAASFPIFGLQMYEKLDYHWATTLLAFLCLALAPFPYVFWIYGKQLRKKSKFGSA
>NP_592802_Schizosaccharomyces_pombe
MDLLSLITGKKFEKHYSKVGSRFSDESLNGLEKQLSNGADAAIDTTADDRGSVVSLGASLPLSQGRPAKSKNILNDTLLAEDQYLVTWDGPDDPLNPRNWSHSYKWWIVIQVSVITIVVTFASSVYSSGIIDIASELHSSIPVSTLGSCTFLVGFGVGSLPFAPLSDIYGRFIIYFVTLLIFTIFQVGGGCAHNVWTLAIVRFFQGVFGSTPLANAGGTISDLFTPVQRTYVLPGFCTFPYLGPIIGPIIGDFITQSYLEWRWTFWINMIWAAAVIVFVFIFFPETHEDTILDYKAKYLRKTTGNTAYYTIHERERDPKNAMIQAATQAVSLIFTEPIVVCFTLYLTVVYIINYINFEGYPIVFAKYGFNKGEQGLSFIGVGVGIVCAGLCTPFIYWHYLKVNKKRNGVICPEDRLYPLFIGCFLLPISMFWFAWTCYPHHIHWIVPIIASAFFGFSLLIVFFVSYNYIIDSYQHMAPSALAAATLVRYSASGGISMVARPMYLNLGDHWATSVLGFISVAMVPIPFIFYRFGKSIRAWSKNAYKL
```
