## Supplementary material for "Coding Sequence Insertions in Fungal Genomes are Intrinsically Disordered and can Impart Functionally-Important Properties on the Host Protein": fasta protein sequences: XP_716726.2_blasthits_fa.txt

```
>XP_716726_Candida_albicans
MGLRDLKNVFKRKEYDRPPAPPPPRSQPNEEPIRDSNPAPTSTQPVNGKDILSNPIATGEPPSLFKRFKHQQQPIGCCCDEKDAPIHTNNFYNNLTTGDQTMPIWPLPYSMWYSIDPDQDHGIAFNHTDASQRVFGPEPDAPVAQYYFNPPKIKSFVLSAENFNGNKLTLSDHRALSVTATLQKGDSKIIFPIVQGMGFITAIYENAKPVIASQVGVQEFKKQNKIGNFQKYTAMLFNQVTWSIYSTNELSLKDPNHIVGNGPGIIQIARGNSKYYDDTAGGYIDHAELSASADGDRGEYKFSYSIKGQSRSGKTLVWALPHHQEVITNVKPTDLNLDSPTKGVMKSYVTNELVMQEQLPVDIMWDPWATFATKAKYSNNAKEIIKQAAIEEVKQDVVGMADIDSMYTSGKILDKFAHIAYVCHFILQDESLTNEVVPKLKQAIEIFARNKQKFPLVYDCSWKGLISSAEPGADFGNSNYNDHHFHYGYHVHAIAILSHIDQDWLHANNDLIFNYANTLIRDIASPQADQYFPQFRSFDFFHGHSWAHGIFPSGDGKDNESSSEMYHFARAIKLYGNVIGDKNMQHRGDLMLAIMKRSVNMYMLYTRDNKIQPPNFIGNKVSGILFENKIDYATYFGRGTIGDEWIHGIHMLPITPVSSYFRSSKFVKEEWDEKLGAIVDQIPDGWKGILMLNKALFDPKSAWDWFARKDWDPVLIDNGMSRTWSLAYIAGIMN
>XP_002420948_Candida_dubliniensis
MGLRDLKNVFKRKEYDRPPAPPPPGSQPSEETNRDSNPAPTSIQPVNGKDILSNPIATGEPPSLFKKVKHQQQPIGCCCDEKDAPIHTNNFYNNLTTGDQTMPIWPLPYSMWYTIDPDQDHGLAFNHTDASQRVFGPEPDAPVAQYYFNPPKIKSFVLSAENFDGNKLTLSDHRALSVTATLQKGDSKIILPIVQGMGFITAIYENAKPVIASQVGVQEFKKQDKIGNVQKYTAMLFNQVTWSVYSTSELSLKDPNHIVGNGPGIIQIARGDSKYYDDTAGGYIDHAELSASADGDTGEYKFSYTIKGQSRSGKTLVWALPHHQEVITNVKATDLNLDSPTKGVMKSYVTNELVMQEQLPVDIMWDPWATFATKANYSDNAKEIIKQAAIEEVKQDVVGMADIDSMYTSGKILDKFAHIAYVCHFILQDGSLTNEVVPKLKQAIEIFAQNKQKFPLVYDCSWKGLISSAEPGADFGNSNYNDHHFHYGYHIHAIALLSHIDQNWLHANNDLIFNYANTLIRDIASPQADQYFPQFRSFDFFHGHSWAHGIFPSGDGKDNESSSEMYHFARAIKLYGNVIGDKNMQQRGDLMLAIMKRSVNMYMLYTSDNKIEPPNFIGNKVSGILFENKIDYATYFGRGTIGDEWIHGIHMLPITPVSSYFRSSKFVKEEWDEKLGAIVDQIPDGWKGILMLNKALFDPKSAWDWFARKDWDPVLIDNGMSRTWSLAYIAGIMN
>XP_002548574_Candida_tropicalis
MGLIRKAFKKLDLNHKSRDQQDSNNDTSQQNQSSDNSAQTADAGYNRPPAPPPASNNNERQQSQNSAPELAPRPNQSHPIDGDDILSTPIATGPPPQLFNKVRHNQLPIGCCCEEKDEPIHTNSFYNNLTIGDQMMPVWPLPYSMWYSVDPDQDHGFAFNHTDAAQRVFGPDPDAVPAQFYFNPPKIKSWVISGINNPKLTLSDHRLMSVTTRLEGGNGKITIPIVQGMGFITAIYENVNPVFASQVGVQEFNKVGNVVGNVQKYTAKLFNQVVWSIYSTVDLSLKDPNHVVGNAPGTIQFARGDSQHYDETAGAYAESAEVSASADGDKGQYKFTYNIKGNSKSGKTIVWALPHHQEVVINTQPTDLTLDSPTKGVMRSYVTNELLMQEQLPVDIMWEPWAVFSPKAKYSDDAKNLIRKVAEEEIKQDVVGMANIDSMYTAGKVLDKFAHIAYVTKFILNDDGLTNEIFPKVKQAVEIFAKNQQQFGLVYDCTWKDLISSADPAADFGNANYNDHHFHYGYHVHAIALLAKVDPNVLTDNDSLLGNYAKVLLRDTCSPQVDQWFPQFRSFDFFNGHSWAHGIFPSGDGKDNESSSEMYHFARAIKLFGNVCGDKSMEKRGELMLAIMKRSVNMYMLYSDDNKIQPPNFIGNKVSGILFENKIDYSTYFGKGTIGDEWIHGIHMLPITPVSSYFRSPQFVKEEWEQKLAAWIDQIPDGWKGILMLNKALFDPKSAWDWFARDDWNQAQIDNGMSRTWSLAFIAAIM
>XP_003870679_Candida_orthopsilosis
MQRNFKSLRRFQCAIRYPSQPNAGKIPLRKLKTAINNRLSLLHLQSNWFIYRNMGLRDLKNAFKRMDIHHGQNVLSNKHEASSNNQEQPKQHSQHGGSIDGGDIFKHPIATGEPPQMFKRKKHELAPQGCALDQPIQTNNFSNNLTLEDQTFPIWTLPYSLWLTKDPGQDFGLALNHTDANQRVFGPEPDAKVAQFYFNPPRIKSFVLSGEGFNNVKMTLHDHRKMSMTTRLETQQGCVEIPLIQGMGFITAIYDRIKPVIASQVGYQEFKKVGQIDGLQKYQVKLFNQVVWSIYSDIELKLADPNHIVGQSPGTVQICRGDSSHYDDAVGCYPIGADISGTVNGDRGEYRIKYDIKGRSRSGKTIIWALPHHQEVITSNGETDLKLDSTTKGVMKAYNTNELVMQEQNLPVDVVWDPWTAFATRAHYSDSTLQLIHQAASDEIKQDVVGMANIDSMYTSGKILDKFAYVAYVCHFILKDEGLTNEILPKVKQAVEIFAKNQQKFPLVYDTTWKGIISSAEPGADFGNSNYNDHHFHYGYHIHAIALIAHIDEGWLHANNNLVYDYAISLLRDVASPKADEFFPQSRSFCWYHGHSFAHGIFASGDGKDEESSSEDYHFAYGMKLFANVVNDQAMESRANLMLAIMRRSMNMYMLFSDDNKIQPANFIPNKVAGISFENKIDYATYFGRGTIGDEWIHGIHMLPITPISGYIRGPKFVKEEWDQKIAPIIDRIPDGWKGILMLNKALYDPKSSYDWFARKDWDPAQIDNGMSRTWSLTYTGAILG
>XP_001526749_Lodderomyces_elongisporus
MESVLTNKPAPVTSQSVVPESKSITIDVSSITQDVTISGSGGATNNLSTQKQNSTTNLSDLAAAAASATTSATDSTGLSNILETTIVATNNDKASSTEHENSEFSFTSRTTLSTVVLTSSFVASYGNSSVIYSSTYSSIETISTVVPVSETIEASIQSSPASVSSSSSTSALTSASSSSLGSASSTLSDHLSSSSLASESSIESLESMAQTSSASTESSAYTDSCYNGDLFAPIDTDAPPSIFSRQELPLAIPAGVNNNGAPIQTNKFYANLFLGDQTMMVYTYPYAVYRTAYTTDNPFNGLGIQVANKSMRVFGNVNSNNDNPSYYFNPTNNAEVIFSATQFASGNALYMGVTDMTEMAVKVTLSESSDDDINTVEIPIVQGMGFVTSIYNGNLIANLDSMYGFRTLVSESSSAIPSNIIKYRATLFNGVEWLIYVTLPSADPDFTLQVSKLLTQTSSDGRTMIVASKAIDGLMIQVAIAPGQTGDQYYDAAAGMYVTDAEFSGSVVCSGSATFDITYKTAGTSTSGNPIIFALPHHLTTLNGADAGATGIQVLSQTKGYMSGFLTKVLSFAETINKDIRFLPYIQGASTLEYSAEKVALLATSANEELAVNIAETVSNMNSNYFSGKVIDKYAQILLVVDEIIKDDAVTNATLAEMKTAFETFINNEQYYPLMYDTKFGGVTSTAAQNGDTGADFGAAYYNDHHFHYGYFVHAAAVVGYIDKKLGGTWAQDNKDWVNSLVRDVANPSRQDTYFPVSRLFSWYDGHSWAAGLFAANDGKNPGIKL
>XP_007377604_Spathaspora_passalidarum
MGVKDLKHMFDRLDLHHKKPEKYSRPKFPTPKDNNDNIFAKPIATGQPPEIFRRVQHNQLPVGCCCQESDCPIQTNNFYNNLTLGDQTCPIWTLPYSLWYTTDPGQVPGLAFNHTEASQRVFGPDPDAKTAQYYFNPPKIKSFVLSGENFTDIKLSLENHNKFSVTALLSNSSGGRVIIPLVQGMGYITSIYQNVKPLISSQVGFQEFSKCNNVGDLKKYKVMLFNQVTWSIYVQGDVELSLKDPNTIVGDRPGNNTLIQIARGLSQDYDDSAGCYQERADISANVSGSKGTYKLSYTTKGNSKCGSGLVWCLPHHQEVLIEKTKESITELVLDSPTKGEMKSYKTNELVMEEQLPVDITWEPWSSFSTNNGYSDHAKDLIRRAAQEEANQDIVGMANIDSMYTSGKILDKFAYIAYVCHYILQDSDLTEKVLPRVKQAIEIFAKNTQQFPLVYDRSWKGLISSAEPGADFGNSNYNDHHFHYGYHIHAIALAAHIDPDWLHSNDDLVFNYANTLLRDTASPFADEFFPESRSFDWFHGHSFAHGIFASGDGKDEESSSEDYHFAYGMKLYGIIVGDKSMEHRANLMLAIMKRAMNMYMLYTNDNKIQPAKLIGNKVSGILFENKIDFATYFGRGTIGDEWIHGIHMLPITPISSFIRSPKFVKEEWEQKLSGIVEQIPDGWKGILMLNKALFDPKSAWDWFSSDNWNPALIDNGMSRTWSLAYIAGVGGY
>XP_043051539_Scheffersomyces_spartinae
MGLVKRLASRLERLGVDPKQQEHSLQKPIDTPSGSDSTYNRPPAQIPPTKPQKVLAQPIDNGVNIFSGAIAEGDIPLLYPKKQHDVKPKGCSYGPSDKPIQTNNFYNNLTLEDQSFPIWPLPYSMWLSKEPGQVNGFALNHTDAGQRVFGPDPGCNPVQFYFNPPRIKSLVLSGEGICEDTVLELSNHQKMSVTGKMAVGSGSIVFPLVQGMGYVTAIYTNLKPIISSQVGIKEFSKCIELNNSTKKYIARLFNDVVWSVYVIGDSTQLVLQDPNTIVGDSNQSCTIQVCKGDSPYYDSSAGMYQTSVKLIGQVDGQKGTYSFAYETQGNSQSGKGMVWCLPHQHEVLDQQSNQCKTDLVLDSPTKGVMKAFQTNSLTMIESELPVDINWLPWSVSSKSEPCYSDSEKEMIRNAARAESQQDIVAMANIDSMYTSGKILDKFAYILYVCNDILQDNELTGNLLPRIKEAINIFASNKQKFPLVYDSTWKGLISSADPGADFGNSNYNDHHFHYGYHIHAIALVAHVDPSILTENNCLVRDYAITLLRDVATPNSNDKLFPESRSFDWFHGHSFAHGIFASGDGKDEESSSEDYHFAYGMKLFAKVIGDRNMEARANLMLSVMRRAMNKYMLFLDDNNDQPANFIGNKVAGISFENKIDFSTYFGRGSIANEWIHGIHMLPITPISSYIRSPRFVQEEWERHLQPIIDSIPDGWKGILMLNLALYDPKRSYQWFARSDWQDNLIDNGMSRTWSLAFTGGIGGSK
>XP_001385019_Scheffersomyces_stipitis
MGLLDLKNALKKIDDSIKKKADPPQVPPKRAELKQSRQQQPFSTGKSNERSTSFNIDDIFDDSIADGEPPVIFKRTKHRVVPQGCACGDEDDAIHTNNFYNNLTLEDQTFPVWTLPYSLWFSKDSGQDVGLAFNHTEASQRVYGPEADADPAQFYFNPPKIKSLVISGEGFRDYRTSVTLEGHNKLSVVAKVVWEEDKYISVPLAHGMGFVTATYNNIKPVIASQVGIQEFSRVENVGSLSKYKIKLFNQVVWSVYIDGDVILQLEDPNHIKGDKVTNATIQFARGESLAYDDTAGTYPVGVNLLGNVHGEKAQYSFEYKMQGCSRSGSGLVWCLPHHQEALVSTLQNKYSQLELDSPTKGVMRAYVTNVLTMEEQLPLGINWDPWASFSTDTPSYSPIVKDLIKAAAIEEIKQDVVGMANIDSMYTSGKILDKFAYIAYVCKFILEDDELTARILPRVKEAVELFANNRQKYPLVYDTTWKGLISSADPAADFGNSNYNDHHFHYGYHIHAIALVAKIDSQWLTSNNNLVLNYANTLLRDTANPKKDKYFPQFRSFDWFHGHSFAHGIFASGDGKDEESSSEDYHFVYGMKLYAKVVGNDKMESRANLMLAIMRRAMNMYMLYSDDNKIQPKNFIRNKVAGISFENKIDFATYFGRGTIADEWIHGIHMLPITPISSYIRQEQFVREEWDQKLAKIIDRIPDGWKGILMLNLALFNPKKAWNWFARNDWDDRLIDNGMSRTWSLAYIAGIGGAD
>XP_020061852_Suhomyces_tanzawaensis
MGFSDLKRAIKKIDESFKQRDKPQDAPPPIPPRNYVQKQVDVQPQPEAHQQTRIDGDIFDHPIEDSEPPAIFSRVQHNQLPKGAGYGPSDQPIQTNNFYNNLTLEDQTFPVWTQPYSLWLTKEPGQDFGFAFNHTDRSQQVFGPEPQSNPAQFYFNPPRIQSFVISAEGFSPENTRLVLEDHAKLSVTSRLVQDADRNITLPLVHGMGYVTALYQNLRPIISSQVGVQEFSKVGNIGPVAKYQVKLFNQVVWSLYITGDINLELKDPNHILGDRVGTFTLQWAKGSSKFYDQSAGSYPTDAELHGSSDGDKGTYQFKYNTAGNSQAGSSIIWALPHHYQVLDDSIKSKEIDITLDSTVKGVMKGYVTSELLMEEKLPLDINWEPWASFSTHASYPDHALELIKSAAIEDIKQDVVGMANIDSMYTSGKILDKFAYIAYVCKFILNDDELTNQILPRLQEAIEIFARNQQKYPLVYDGAWKGLISSAEPGADFGNANYNDHQFHYGYHIHAIALVSKIDDGWLRKNDNLVLNYANTLLRDVANPKADKYFPQSRSFDWYHGHSFAHGIFASGDGKDEESSSEDYHFAYGMKLYAQILRDPSMEARANLMLAVMKRSMGLYMLYTDDNEIQPANFIKNKVAGITFENKIDFSTYFGRGTIADEWIHGIHMLPITPISSYIRTEQFVKEEWQQKLAGIIDQIPDGWKGILMLNLALYDPKKAWDWFSRNDWDDRLIDNGMSRTWSLAFISGIGGAN
>XP_020075851_Hyphopichia_burtonii
MGFSDFRKALKKIDSSLKEHKQQKQGQQLDNGGQQVQQLDNGGQQVQQADPQFSSNPTNPSKGDLFSRPIATSEPPAIFKRVKHNQLPKGCNYGENDAPIQTNNFSNNLALEDQTFPVWPLPYSLWLSKDPGQDVGLAVNHTEANQQVFGPEPDADPAQFYFNPPKIKSFVFSGENFQESNVNLNLENHQKLSIVAKLSVTGNQNVTFPIVHGMGFVTAVYKKIKPVIASQVGVQQFKKIGSVGKNVTKYRAVLFNQVPWSIYVSGDDVSLDLRDPNHIVGNSQPGGSVVIQLAREESKHYDNSAGIYPIAAHLQGSVNGKKGQYKFVYENKGESSNGTGLVWCLPHHQEVLTNEVKKQDTGLELDSTTKGVMKAYTTNQIVMEEPELPLDIGFEPWSSVSGFKGEATYSDGAKTVIRRAAEQEINQDVIGMANIDSMYTSGKILDKFAYIAYVTHFILNDDDLTGKILPKIKEAIEIFAQNKQKYPLVYDTAWKGLISSAEPAADFGNSNYNDHHFHYGYHIHAIALVAKIDQSFDKGEWLKENNNLVGDYVITLLRDIANPSTDDKYFPQSRAFDWFHGHSFAHGIFASGDGKDEESSSEDYHFAYGTKLLGQVIGDGDIEARANLMLAIMRRSMNMHMLFSDDNKIQPKRFIKNKVAGITFENKVDFATYFGRGTISDEWIHGIHMLPITPISSYIRKPSFVKEEWDQKLGRIVDQIPDGWKGILILNAALFDPKYSWKWFSRDDWDDRLIDNGMSRTWSLAYIAGIGGSD
>XP_015464750_Debaryomyces_fabryi
MGFSDLKNAIKKIDQSLKEKNRAKGGGRSADKAQQSYPNQEKAYQPSHDNAQVPLAADNDIFAKPIATSEPPSIFKRTQHAQPPQGCSCGESDDPVQTNNFSNNLTLGDQTFPVWTLPYSLWYTMDPDQDVGFAFNHTDASQRVFGPDPDSNPAQFYFNPPKIKSFVLSGANFRDNNVSVKLENHNKLSVTSKLVLDNDANKNVTVPLVHGMGFITAIYNNIQPVIASQVGVQDFKHVGLVGNVTKYKVTLFNQVVWSLYVSGDTSIKLNLQDPNHIVADKVSSNSIIQICRGESKFYDDSCGIYADSCHLQGSCTSGDGKICQYKFIYGMKGSSKSGNGIVWCLPHHQEVLTNEIKKRDTKLELDSTTKGLMKAYATNELIMEETDLPVAVNWEPWSSLSSFKGKPSYSEGAKNIIRTAAEDEVQQDVVGMANIDSMYTSGKILDKFAYIAYVCHFILQDDKLTSTILPKVQEAIEIFARNHQKFPLVYDLSWKGLISSAEPGADFGNSNYNDHHFHYGYHIHAIALVAKVDESFGKNEWLHKNDNLVLNYALTLLRDVANPSKDDKYFPQSRSFDWYHGHSFAHGIFASGDGKDEESSSEDYHFAYGMKLFAKIIKDSNMEVRANLMLAIMKRSMNMYMLYSDDNKIQPKRFIKNKVAGISFENKIDFATYFGRGQIADEWIHGIHMLPITPVSSYIRNGDFVQEEWDQKLAGIIDQITDGWKGILMLNFSLTNPKQSWKWFSRKDWDNTLIDNGMSRTWSLAYIAGIGGSD
>XP_461565_Debaryomyces_hansenii
MGFSDLKNAITKIDQSLKEKNRAREKGANAGKTQQSYPSQNRAYQPSHNNVQVPLAADDDIFAKPIATSEPPSIFKTTQHAQPPQGCFCGGSDEPIQTNNFSNNLTLGDQTFPVWTLPYSLWYTMDPDQDVGFAFNHTDASQRVFGPDPDSNPAQFYFNPPKIKSFVISGSNFRDNNVSVRLENHNKLSVTSKLVLDNDTNKNVTVPLVHGMGYVTAIYNNIQPVIASQVGVQDFKQLSSIGNVSKYKVTLFNQVVWSLYVTGDASLKLNLQDPNHIVANKVSSNAMIQICRGESKHYDDSCGIYADSCHLQGSCTSSDGKKCQYKFVYGMKGNSKSGNGIFWCLPHHQEVLTNEIKKRDTKLELDSTTKGVMKAYATNELIMEETDLPVSINWEPWSSLGSFNEASYSENAKRIIRVAAEEEVQQDVVGMANIDSMYTSGKILDKFAYIAYVCHFILQDDKLTSIIFPKVKEAVEIFARNHQKFPLVYDLSWKGLISSAEPGADFGNSNYNDHHFHYGYHIHAIALIAKVDESYENNEWLHANNNLVLDYTLALLRDVANPSKDDKFFPVSRSFDWYHGHSFAHGIFASGDGKDEESSSEDYHFAYGMKLFAKIINDSNMEVRANLMLAIMRRSMNMYMLYSDDNKIQPKRFIKNKVAGISFENKIDFATYFGRGQIADEWIHGIHMLPITPISSYIRNEGFVQEEWDQKLAGIVNQITDGWKGILMLNFALVNPKQAWKWFSRKDWDNSLIDNGMSRTWSLAYIAGVGGSD
>XP_006689141_Yamadazyma_tenuis
MGLSDIKNAMKKLQVSSKEPSKPADDLFANPIAVAEPAKIFARAKHQQPPQGCKQSECDAPIHTNNFYNNLTLEDQTFPVWTQPYSLWLTKDPDQDAGFAFNHTEASQRVFGPDPGSQPAQYYFNPPRIKSFVVGGEGFDTTNIRLSLENHSKMAVTAVLKRGSDSGSIQFPLAYGMGFVTAIYNGIKPIIASQVGVHHFDKKGSVGSVDKYRVELFNQVVWTMYVSGQKPEFCLKDGRIVGNSCGQFVVQICRGESSHYDESAGTYATSCTLSGKVSSKDGRSCKYNFKYGIGGNSKSNKLVIWCLPHHQEALTKDTRNTDTNMRLDSTTKGIMRAYLTNDLAMEETNLPTQINWEPWSEVSSFKGEAKYSKSALDAIRNAAEKEVDQDVIGMADIDSMYTSGKILDKFAYILYVCHFVLKDDKLTKKLFPQITKAIEIFSSNKQKFPLLYDTSWKGLISSADPGADFGNANYNDHHFHYGYHIHAVALVAYVDKSFNGGKWFSCSNVKNYTDTLIRDVANPSTQDPFFPQFRSFDWFHGHSFAHGIFASGDGKDEESSSEDYHCYYGMKLFAKITGDAAMESRANLILSIMRRSMNMYMLYSDDNQIQPPNFIGNKVAGISFENKIDFATYFGRGTIGNEWIHGIHMLPITPMSSYIRGEKFVREEWQQILQPIVERIPDGWKGILMLNLALCDPKSAWKWFSGDDWNDALIDNGMSRTWSLAYIAAVGGI
>XP_001482671_Meyerozyma_guilliermondii
MGLFTNLKKNHLKKKDGEPAYARKQMPLPAHVASGLPDLPIPFPTSTHPQLPVGCNDDEPIQTNNFYNNLTLEDQTFPVWTLPYSLWMTKDPGQDVGLALNHTEAAQQVYGPDPDSDPVQFYFNPPKIKSFVFTGRGFESARIDLRNHKKMSVTAEIVGSSGKITVPLVQGMGFITAVYESIAPVVASQVGVQKFEKVKSSSGTFTKYRVVLFNQVTWLVYSDDLELGLADPNHIVGRKTGAVVQICRGDSKYYDESAGNWPTSCELSFNGNQYRFSYKMNKPGVGIVWCLPHHQQVLSGDTAKLFTKLELDSTTKGVMRAYATNELVMEETELPQNINWESPGAHYSSEALQAIKMAATQECKDDVVGMANIDSMYTSGKILDKYAYIAYVCHFILKDESLTNEVLPKVKKAVEIFATNSQKNPLTYDKTWKGIRSTADPAADFGNANYNDHHFHYGYHVHAIALIAKIDKQWLHEKDGLVLNYVTALVKDFANPVADGKFPQFRSFDWFHGHSFAHGIFASGDGKDEESSSEDYHSVYALKLYAQIIEDKLYEQCANLMLAVMRRAINMYMLFADDNKIQPKRIIKNKVSGILFENKIDYATYFGRGTIGDEWIHGIHMIPITPMSSYMRNKKFVQEEWDLKIAHIIDRIPDGWKGLLMLNLAIIDPRRAWSWFAGNDWRLELMDNGMSRTWSLAYIAGVGGA
>XP_018710111_Metschnikowia_bicuspidata
MVKLFGDPLTDKAPPGLYAQVPHEQAPVGCNLSTPIQTNNTFNNMLLGDQTFPIWPLPYLVWVTRDGGVDAGIALNHTQNSQIVCGPDPVQNPTQFYFNPPKIKLFAFTASDWADVDVNIARNSKLATVLHVSGKSRDPRTSRLVVPLVYGMGFVTGIYENEWPVINSAVGIQEFRKVGIVNKHRAAKYYVKLFDQVVWSLYISVNGGAEFTLSDPHHIRADRPVTKCVVQLARGETAIYDTCCQRYPVDVILSGEVDKSLKTGYYALNYQMEGESQSGSGLVFVLPHMQEELAPEIRSKFSGLILDSPTKGVMRGYVSDVIAMNLNNLPFDIGFKPWTGVQGYFYSGANYTDEIKSLITSVAANEASQDVTGMCDLDSMYFAGKMLDKFAQIAYVAHFIVRSSDVTLKILPQIKAAIEKFAANHQKKPLVYDVSWKGLISSGGPDEDFGNSNYNDHHFHYGYHVHAIALVAIIDPRWLDENGGLIRNYAVTLVRDYANFSNRDPFFPQTRNFDWFHGHSFAHGIFPSGDGKNEESSSEDYHSIHALQLLGKVLGNDELEAHACLMLRIMKTSLNMYMLFKDDNQQQPVNFRGNKVSGILFENKVDFATFFGRGTVGDEFIHGIHMIPITPVSSYIRDPIFVREEWQEKLAGIVDRIPDGWQGLLRLNQGLFDPPTAWKWFARSDWNPALIDGGMSRTWSLAYLAGIGAAQ
>XP_002618457_Clavispora_lusitaniae
MPVELFQSPIAISPPPGAFPTRQHPQPPINSDVQTPLQTNNTFNNLLLADQTFPAWPLPYSLWITKDGESDWGLAFNHTEKSQFVFGPDPSQNPVQFYFNPPKIKSFAYSGKGWRNVSVRTIENGKLYHTLHLSGGGSGTITVPMSYGMGFVTAIYENEIPVLHSAVGVQEFRPAGLVNNNRTAKYVARLFDQRIWSIYVSEDPGNQLVLVDPNHIETSNPSAKMVIQICKGESTTYDQACGTFPTEATLVGNVDPSSNVGKYSFSYKMSGVSSSGAGIVWCLPHQQETLSSETKRAETGLLLDSPTKGVMKAYLCNTLSMEVPNLPTDIGFQPWTSVSGFGKPNYSQSALGLIRQAAEKEVQQDVLASCDVDSMYFGGKQLDKYAYLAYVTHFVLRDSGLTQSVLPKIKQAIEKYASNHQQFPLCYDASWKGLISTAKPDQDFGNSNYNDHHFHYGYHVHAIALVASIDPNWLHENGDLVLNYALTLIRDYANPSAKDPYFPQSRNFDWFHGHSFAHGIFPSGDGKNEESSSEDYHSIYGIKLFGKVIGDSAMEHGANLMLGIMRKSLNMYMLYSSDNTTQPSNFAANKVSGILFENKIDFATFFGRGTVGDEFIHGIHMIPITPISSYIRGARFVKEEWDQKLCTIVDRIPDGWRGILMLNYGLFDPRAAWQFFSAPNWDDRFLDGGMSRTWSLAYLAGIGGST
>XP_025344744_Candida_haemuloni
MPIELFKNPLSTSEPPGHFARGPHSQPPVNSAAQKPLQTNNTFNNLLLDDQTFPTWPLPYSLWVCKDGDSDWGMAFNHTDSSQFVFGPDPEQNPAQFFFNPPKIKSFAFTAPDFGNNLRVSTIKNEKLAALVELTNGKGRISMPLAYGMGFVTGIYENLVPVLSSQVGFMEFKKVGIVNQNRTAKYTVKLFNQIVWSIYLSGDPSIDLQLADNNHIVASGPSRLCVVQVCKGDSPAYDDACGKYPIDVKLSGSVDPDQKTGTYAFNYETHGVSNSGSTLVWCLPHHQMTLKEDIKKRDSGMQLDSTTNGPMRGYVTDKLEMVVPDLPLDIGFEPWTSVDGFKFDSKNYTDEVKQLIGQVASQEVEQDVAGQCDLDSMYFGGKQLDKYAYLALVTHYVLRDSALTAKILPKVKAAIEKYASNHQQHPLRYDESWKGVISDTPPDQDFGNSNYNDHHFHYGYHIHAIAIVARIDPGWLSANNNLIHDYALTLVRDYGNPSDSDPFFPQFRNFDWFHGHSFAHGIFPSGDGKNEESSSEDYHSVYALKLYAKIIGNQELEMSANLMLGIMKTSLNLYMMYTSDNQILPPRFTANKVSGILFENKIDFATFFGRGTVGDEYVHGIHMIPITPMSSYIRGSRYVKEEWDAKLAGIVDKIPDGWQGILKLNAGLFDPKYSWKWFSRNDWQDNLIDPGMTRSWALAYLAGIGGAR
>XP_024712834_Candida_pseudohaemulonis
MPIELFKNPLSTSEPPGHFVRGPHSQPPVNSASKGPIQTNNTFNNLLLDDQTFPTWPLPYSLWVTKDGDSDWGMAFNHTDSLQYVFGPDPEQNPAQFFFNPPKIKSFTFTAPNFGNNLRVTTIKNEKLAALVELANEQGRISMPLTYGMGFVTGIYENLVPVLSSQVGFMEFKKVGIVNQNRTAKYTVKLFNQLVWLIYLSGDPNVDLQLADNNHIVGNNASKLCVVQVCKGESPAYDDACGKYPIDAKLSGSVDPDRKTGTYAFNYETHGSSNLGSTLVWCLPHHQVTLKEDIKKRDSGMQLDSPTNGPMRGYVTDKLEFEVPNLPLDIGFEPWTAVDGFGFNPGNYTNEVKQLIGQVATEEVEQDVAGQCDLDSMYFGGKQLDKYAYLAMVTHFVLQDQNLTGKILPKIKAAIEKYASNQQQHPLRYDESWKGVISDTPPDQDFGNLNYNDHHFHYGYHIHAIAIVARIDPSWLTANDNLIKNYALTLIRDYGNPSDSDPYFPQFRNFDWFHGHSFAHGIFPSGDGKNEESSSEDYHSIYALKLYGQIINNQELEMAANLMLGIERTALNYYMMYTSDNNLLPQRFTANKVSGILFENKIDFATFFGRGTVGDEFVHGIHMIPITPMSSYMRGSKYVKEEWDAKLAGIVDKIPDGWQGILKLNAGLFDPKYSWKWFSRQDWQNNLIDPGMTRSWALAYLAGIGGAK
>XP_025337982_Candida_duobushaemulonis
MAFNHTDSSQYVFGPDPDQNPAQFFFNPPKIKSFAFTAPNFGNNLRVSTIKNEKLAALVELANEQGRISMPLAYGMGFVTGIYENLVPVLSSQVGFMEFKKVGIVNQNRTAKYTVKLFNQLVWSIYLSGDPNVDLQLADNNHIVGNNASRLCVVQVCKGESPAYDDACGKYPIDAKLSGSVDPDRKTGTYAFNYETHGSSNSGSTLVWCLPHHQVTLKEDIKKRDSGMQLDSPTNGPMRGYVTDKLEFEVPNLPLDIGFEPWTAVDGFGFNPGNYTNEVKQLIGQIATEEVEQDVAGQCDLDSMYFGGKQLDKYAYLAMVTHFVLQDQNLTGKILPKIKAAIEKYASNQQQHPLRYDESWKGVISDTPPDQDFGNSNYNDHHFHYGYHIHAIAIVARIDPSWLTANDNLIKNYALTLIRDYGNPSDSDPYFPQFRNFDWFHGHSFAHGIFPSGDGKNEESSSEDYHSIYALKLYGQIINNQELEMAANLMLGIERTALNYYMMYTSDNNLLPQRFTANKVSGILFENKIDFATFFGRGTVGDEFVHGIHMIPITPMSSYMRGSKYVKEEWDAKLAGIVDKIPDGWQGILKLNAGLFDPKYSWKWFSRPDWQNNLIDPGMTRSWALAYLAGIGGAR
>XP_028888967_Candida_auris
MVVDLFQNPLSTSEPPAHFKRKPHSQPPVNSAANGPLQTNNTFNNLLLDDQTFPIWPLPYSMWVCKDGDADWGMALNHTDSSQYVFGPDPNQDPAQFFFNPPKIKSFAFTAPGFGNNLKVTTVKSGKLSALVQLENGQGRISMPLAYGMGFVTGIYENLVPVLTSQVGFMEFKKVGIVNQNRTAKYSVKLFDQKTWSIYLSGDPNIDLRLADNNHIVASGSSKLCVVQVCKGDSPAYDDACGMYPISVKLSGSVDAERKSGKYSFKYDTHGSSNSGSSLVWCLPHHQVMLSPDIKKRDSGMQLDSPTNGPMRGYVTNELEMTVQNLPTDIGFEPWTSVDGFSFDANNFTPEIKQLIGQVASQEIEQDVAGQCDLDSMYFGGKQLDKYAYLALVTHFVLQDQELTNKILPKIKAAIEKYASNCQQHPLCYDESWKGVISDTPPDQDFGNSNYNDHHFHYGYHIHAIAIVARIDPGWLSANNNLVHDYAMTLVRDYGNPSDNDPFFPQFRNFDWFHGHSFAHGIFPSGDGKNEESSSEDYHSVYALKLFGNVIGNQELEMAAALMLGIMKTSLNMYMMYTSDNELLPKRFTANKVSGILFENKIDFATFFGRGTVGDEYVHGIHMIPITPMSSYIRGSRYVKEEWDAKLAGIVDKIPDGWQGILKLNAGLFDPRYSWKWFSRNDWQDNLIDPGMTRSWALAYLAGIGGAK
>NP_013245_Saccharomyces_cerevisiae
MCYSRQAIPPPVPNRPGGTTNRGPPPLPPRANVQPPVCSSENSSKPRENRVAGESLRTPSSSNPLADSQVNSDNIFQSPVLSNLKAPPSVFNKVQHPVPKPNIDDQSVDPLETNKFYTNMLLDDNTQPIWTHPYSIWFSRDPELFGLAANHTLASQRVFDTTTNPPRFYFNPTNIKSFVFKAREFVSSNDIKLEFRDMKHMSMCLLMSLSSSQFIEFPLVQGMGFVTAIYHDLGFELRSAVGFRSLERISVNERYGKYNIQLENNRNWILYLTSPDYSFPQDFQISLLDSNTIISSHKINGLICQLSADSVPSIDMAAGCYPVYCDLSGQTVDEHFTNYRFNYTVAGYSQSGTTLMYALPHHKAAFTPEMQEREIASSLDSTVKGLMTGYLTNSFDMQVQVPQELGFEPVALSLNKKADYSQEKLSKIREAAVQEVQLSDPQQESNIDSMYFSGKILAKYAWILYVTHYILHDENLTKELLSKLTIAMERFISNQQVLPLNYDVSWKGIISSGSSSQDFGNSYYNDHHFHYSYHVITAAIISLVDSDLSGVTNNSWLENNRDWVECLIRDYSGVDNDDPYFPQFRSFDWFNGHSWAKGLFPSGDGKDEESTSEDVNSCYAIKLWGLVTGNSKLTDIANLQLGIMRNVFQSYFLYESNNTVQPKEFIGNKVSGILFENKIDHATYFGMEPQYIHMIHAIPITSASSWVRTPNFVKEEWEEKMQPIIDQVNDGWKGIIMLNMALLDPKFSYDFFSQPDFNRNFLDNGQSLTWSLAYSGAFS
>XP_018220569_Saccharomyces_eubayanus
MWYDRKAIPPPLPSRPCGAANIEPPPIPPRRNVQPPTFSSEDPFKSRVVKPVAELLHLYKSPANVQSLHGDLFQSPILPSLGPPLSIFKSVQHAVPRPNTGNQDSGPLETNKFYTNILLEDNTQPIWTHPYSLWFSRDPELFGLAINHTLASQRVFDTTTNPPRFFFNPTNIKSFVFKAREFSSVEDIKLEFQDMKHMSMRLLLSLNDSQFIEYPLVQGMGFVTAIYHDLVFELRSAVGFRRLELVTTNERSYKYHIQLEDNRVWPLYLTSPKCSFPQDFQLSLTKNNTITSSHKIDGLVCQLSGDSVPDIDLAAGCYPVTCNLSGQTINEQLTNYRFDYSVEGPSQSGTTLMYALPHHKATFSSEMQKSEINSKLDSTVKGAMTGYLTNSFEMEVQIPNELGFEPVALYLDRKSNYSHATLSKIQEAAIQEVRSGDPQQESNIDSMYFSGKILAKYAWILYVTHYILHDETLTRELLSKLIIAVERFITNEQVLPLTYDSTWKGIISSGTSSQDFGNSNYNDHHFHYSYHVITAAIISLVDNDLNGDTNNHSWLSTNRDWVECLVRDYSGADSNDPYFPQFRSFDWFNGHSWAKGLFPSGDGKDEESTSEDVNSCYAIKLWGLATKNSKLIDIANLQLGIMKHVFQSYFLYENSNTIEPKGFIRNKVSGILFENKVDHATYFGMEPQYIHMIHAIPITSASSWVRSPTFVKEEWEQNMQPIINQVNDGWKGIIMLNMALLDPKFSYDFFSQPNFNRNFLDNGQSLTWSLAYAGAFI
>XP_033767912_Saccharomyces_paradoxus
MWYNRQGIPPPVPNRPADTANKGAPSLPPRVNVQRPICSSENPYKPRDSMVADESLHISGSSEPLADTQMSSDNIFQSPVLSNLKAPPSVFNIVQHPVPKPNIDDQTVDPLETNKFYTNMLLEDNTQPIWTHPYSLWFSRDPELFGLAANHTLASQKVFDTTTNPPRFYFNPTNIKSFIFKAREFGSANDIKPEFRDMKHMSMRLLMSLSNSQFIEFPLVQGMGFVTAIYHDLGFELRSAVGFRSLERLSVNERYVKYNIQLEDNRNWSLYLTSPNHSFPQDFQISLPNNNTIISSHKIDVLICQLSGDSVPNIDMAAGCYPVSCDLLGQTVNEQLTNYRFNYTVAGYSQSGTTLMYALPHHKAAFTAEMQEREIASNLDSTVKGLMTGYLTNSFDMQVQVPQELGFEPIALSLNKKANYSQEKLSKIREAAVQEIQLSDPQQESNIDSMYFSGKILAKYAWILYVTHYILRDKNLTRELLSKLTNAMERFISNQQVLPLNYDITWKGVISSGSSSQDFGNSYYNDHHFHYSYHVITAAIISLVDTDLNGVTNNSWLENNRDWVECLIRDYSGADSDDPYFPQFRSFDWFNGHSWAKGLFPSGDGKDEESTSEDVNSCYAIKLWGLVTGNSKLVDIANLQLGIMRNVFQSYFLYESNNAIQPKEFTSNKVSGILFENKIDHATYFGMEPQYIHMIHAIPITSASSWVRTPNFVKEEWEEKMQPIIDQVNDGWKGIIMLNMALLDPKFSYDFFSQPDFNKNFLDNGQSLTWSLAYSGAFS
>XP_003675669_Naumovozyma_castellii
MSYSRPPAPPPVRIPSITIEQQALQQQYDLYERPPPYSEVDVNARPPPLPTRPSALSLNVNDDYLMIPPPVHPRRSNSASSSHNLTATTPPPLHPRRSSSVSLSHNLNAVNDLPPPPLPSRPPRLPPRSRSPSISSRRASVSSSLEPLQHTATETACQASSSFPLFDESTNILDFSLSTSPPSDIFPRKMHELPLPNNINNNNMSIPTNKFYGNFLLGEQSNPTWTHPYSLWYDRDTPGIAISHILAAQRVFSTETPPQFYFCPTNIRAFVFTARELHDDGMSIPSLGFADCKHMSLQLQLKKNDNQFIWCPLVQGMGFITMIYYNLTPQLYSAIGFKSLSLVQTRENTIKYQAILEDNRVWSLYIILPSAQDGQSMSLSLRDMNTVVSDTCINGTIIQLVPLDDPVLDDAVGCYPTDCTVSAFISNTNDQEANYRLSYITQGQSRSGSTLLFALPHHIETFTSKTMERETQLTLDSTVMGVMRGFITNEFDMIITVPPSNLQFDPWTTVPNRQHPKYSSATIQAITRAAMIESEQNVLEESNLDSMYFSGKSLAKYAWILYCCHFIIHNNDLTTNLLINLKQAMQRFIDNKQKLPLNYDTTWHGLISSGTSSQDFGNSFYNDHHFHYSYHVITAAIIAKVDQDINPNDESWLSSNKEWVETLIRDYANPSEKDPYFPQFRSFDWFNGHSWAKGLFESGDGKDEESSSEDVNASYALKLWGQVTKNSQLEKLGEIQLGILRTSLNHYFLYQDNNTTEPKEFISNKVSGILFENKIDHTTYFGNQLQYIQMIHAIPITPASSFIRSPQFVKEEWEQKLLALVGDIEDGWKGIIMLNVALFDPLISYSFFSDANFKPTFLDGGQSLTWSLTYSGAFIDD
>XP_003671262_Naumovozyma_dairenensis
MYDAPPPYSEIDLNANAPPDLPNRVRRQPETPAPGNAGQQNDYLYAAPPVHHARYNRRPMIPPVRPPAIPPVRIENEDEDEYAPPLPRRPPSSSPSSPSLAVPPPQLPPRSRSVSRHSSLNNSQIEILRSSTSRPNDAEESIISDLQSNLNSMNIVDSSKNLLDFKLSNSEPLSIFARKSHEIPLPMNLNKNGSALHTNKFYANLFLGNQTCPIWTHPYSLWFSKEQDSLGIAINHIKASQRVFSDEIPSKFFFCPTNIKAFIFSSIEFNITEMPKLGFAGCNHMSIQLQLKKNDSQFIWFPLVQGMGFVTAIYYNLTPKFQSMIGFKSITLITNNQSLPINVSKYRILLQDDRIWTLYITLPVGSETTFRMSLTQIDGNTIVADKSISGTIVQIIPESHDQIDRLAGSYVMDCTVESYAINDNTDELNYKLKYKTSSQTKPSPNTLIFALPHHIDVMTQQTLNTRTGIKLDSTVMGEMEAFITTEFNMNLSIPTNLNFNPFTTIPGKNNNNNNNIHYTPEILQSIHKAAINESQNDILTESNLDSMYFSGKILAKYAWILYVSHFILHDSNITNRLLINLKKAIQRFISNTQILPLMYDTIWGGIISSGTSSQDFGNSFYNDHHFHYSYHVITASIIALVDNDINADGNGSSWLIQNKDWVECLIRDYCNPSIDDQYFPQFRSFDWFNGHSWAKGLFESGDGKDEESSSEDVNASYALKLWGLVTKNNKLEQLGNLQLGILRGSLNHYFLYSNDNITEPKNFIGNKVSGILFENKIDHTTYFGNELQYIQMIHAIPITPASSFIRSPKFVEEEWEQKLIGIVGDINDGWKGIIMLNVALFDPIMSFSFFNDPEFKSDFLDNGQSLTWSLAYSGAFY
>XP_003958758_Kazachstania_africana
MCISFQSAATIPGPRDKSLSALEAQFDATNVVAIDFDTPISTSKPASFIPRVAHAVSLPYSLIKSENNNSIETNKFYGNMLLGGQTNPVWTHPYSLWFNQNDPASYGIGVSYVQNSQKVFDTTKSPPGYFFSPTFIQSFLFGAKEFTTKPYLNFQNMKHTSVQLNVKLSDARFIKLPLIQGMGFVTAIYQGLTPNLKSAVGFKTFTKISANKYQATLENGVTWTIYVSGNYSGFTLSLLNGNTVQGNKSMNNCVIQIIPSTKTIIDSVAGSYPIDMTISASVSSYIGTYSLNYTTNNGNDTLLYALPHQYNNFTSSSKSTKINDRLTSTVSGTMEGVIAKQLNMILLIPSTVDFNVSAKMTNLPQSNLNTILAAATQEVKNANVPAESNLDSMYFSGKVLQKYAWLLYVCHFILKNSALTSTLLPQLQTAITRFITNTQILPLNYDTTWNGLISSGKPEQDFGNPYYNDHHFHYGYHVMAIALTSKVALDIDPKSQWPKATSLWCQYLIRDYSNPSIKDPYFPVFRSFDWFHGHSWAKGLYESGDGKDQESTSEDVNSIYAIKLWAIVNNNTNLVNMANIQLGIINSSINSYFLYLDTNTIEPPQFVPNKVSGILFENKIDHTTYFGTNTEYIHMIHALPLIPITNYIRSAKFAKQEWNQVLSKIIDKIPNNGWKSVIMLEIASFDAKSSWNYFAQSNFFSNYGLDDGQSLTWSLTYAASLLS
>XP_022462220_Kazachstania_naganishii
MGERRGQDNGPTQGDLTMEVYDRPPPYSATDFEKNSPPVPPRGAPEVPPRTHETSPPVPHRNYNVESSSGKTSLPTADPTMFFTGRSHLVPLPANVSRPTQTNKFYGNMLLGTQRQPVWTHPYSLWYTGDGLAFTHIREEQKVLGGPDVIPQYYFSPVGIRSFILGAMESSELNLQVGKTTHMSCEVTLSNGGPGYIRVPLVQGSGFITGIYNNFTPKLSTAVGFRQFNAVNWTNDLGIKKYQVILEDAVTWTIYLQSTEPTVDLIFSDANTIVANQAPANCTLQVVASTSGNIDQAAGCYPVGCNVTTNAVSSDSASYSLSYTTEGHSQSGKTLMYAMPHHLDYLDSTFVDSFSVNFPLVSTVCGTMEGFITNEFSMQQLPLVSKLSFEPFTTIPGLDQPNYKPDVLAKILAAARSEIASANVPEESNLDSMYFSGKALAKYAWMLYCCHFILGDESLTQQLLNSLKEAMNRFVTNQQKLPLIYDTTWKGIISSGDSSQDFGNSYYNDHHFHYSYHVIAAAIIVKVELSLNNNDSPWLAQNKDWVEFLIRDYANASADDPFFPQFRSFDWFNGHSWAKGLFESGDGKDEESSSEDVNASYALKLWGEVTKNSDLEFLGSIQLSILASSLNHYFLYSDGNTTLPKSFIPNKVSGILFENKIDHTTYFGNELQYIQMIHAIPITPASSFIRTPKFVREEWEEKLAPILNNVNDGWKGVMMLNMALFDPAGSYAFFLKRDLILAG
>XP_449546_Candida_glabrata
MSYNRPPMPLPKDANPNRSTSGLFYPNEPIMPPRNEEPDSMISSLVLDTATPTIDAMNSINITNDMVQEAEYVTVNDLPINTSAPPAMFTRTGHEIPIPDGVERNGRPVATNKFYGNFLLGSQTCATWTHPYSVWISKDNAFPGFAANHVRASQRVFGDGNPAPFFFSPIGIRSFVFGANELPSFESMSLRFTDLSHMSIHVWLKKSESEHIRFPIVQGMGFITANYSNLTPRLQSAVGFRNLNSMASPRTDMQKYQVLLENDVKWTIYVKLDSKCNNFQLFIANGNTIQANQRVSSATIQVVADTVEAIDQAAGCYPVNCDVVNAVNKDKGIYRLAYKTEGYSNKGTTLLYGLRHHMVSMTIPTALTSINSELDSTVMGVMRGFITNTLEMQVQIPANVDFIPATTIPGRRVLYSHEVLEKVRDAARKEVNGDVINESNVNSMYFSGKVLAKYAWILFCCQYIVNDRGLVDILLPKLKEAFARFSQNQQQLPLRYDTTWGGVISSGTSGDDFGNSYYNDHHFHYSYHIIAAAILTKVDRDIGNGSWFTENREWVETLIRDYANPSENDPYFPMYRSFDWFTGHSWAKGLFESGDGKDEESSSEDVNSCYALKLWGMVSGNVALVNRSNVQLGILNTSLNQYFLYDDANKTEPPQFIGNKVSGILFENKIDHTTYFGNYLQYIQMIHAIPITPMSSFIRHPSYVEQEWIQKLQGIVNDVNDGWKGIMMLNLALFNPRASFEFFSSPNFSGNFLDNGQSLTWSLAYSGAFI
>XP_004181919_Tetrapisispora_blattae
MGLFNHHHLSDKLFGNDSNQDQDNSNDSNSNNSNVSEYSRPAMPLPTDINNQNGSNNNDNNNDNNNDNNNDNNNIIPAIPNVMGKQAQTSNNDESIVTNQLSKITISCDDIFDTPLSYDAPLDVFPRVAHEISLPKGTDSNNLPVETNKFYGNMLLGGQQCPVWTHPYSVWFSKDQPFYGLAVAYIKASQRVFGGGSPPQFYFNPTGIKSLIFGSTEFDSNGATLSLSNMKHMSVETYLKKSDNEFIQFPLIQGMGFVTAIYQNLTPKLTSAVLFRTFNQIDSPRDNIKKYEILLENDVKWWLYVTIPNGSSMDFSMKDPTTIMGSNVSNGCILQVVVDTVPEIDNAAGCYPIDCILRGSTTDSVGNYSFNYSTKGTSNSNSTLMYALPHQVELFTDKTAPKSINSMLDATVGGKMKGYITNIFDMNVSIPSKLQFDPFTTIDGKGDPNYSEDVLNSIKKAATKDIEGDVINESNIDSMYTSGKIFAKFAWILYCCQYVLKDQNLVSKLMPKLKEAFARFVQNKQLLPLQYDTTWRGLKSSGEPAQDFGNAYYNDHHFHYGYHVVAAAILAKVDNDAGDKNWLQQNKSWVECLIRDFANPSDKDPYFPVFRSFDWFNGHSWAKGLFESGDGKDQESSSEDVNASYGLKLWAIVTGNSKLQQIADIELGVMRRSMSHYFLFSNDNTTQPANFIPNKVSGILFENKIDHTTYFGNELQYIQMIHAIPIIPPSSFIRTPTFVREEWDEKLANLVGNVNDGWKGIIMLNLALCDPQSSYSFFNDQNFPPQYLDNGQSLTWSLTYSGAFL
>XP_003683661_Tetrapisispora_phaffii
MSQLNRPVPSVNIEEIPLTAPPPYTELDPNASNESSNYSGSSVLRIPPRIPSRTNINRLIPVPKVPSRSNSIIRRQEERIQPPIPNRISGNDRYSPGPKLPPRPSSASDTPELPARLSSTGNSPVLPARPQFSPSRSNSYSRGSDCDGPPLPTRPSSRSNSENITTNLQGWYSQDPIDQQMDNLNLSNTLFDTKLGKDAPPSMFTRTDHDVQIPNVYPQYLPIETNKFYGNILLGDQTLPIWTHPYSVWYSKEDEFRGLAISHTKASQRVFGDGDPPQFFFSPPKINSLTLSAMEFQNSGNMDLQIKNPKHMSVNLEFRLSNDQFMQTPLIQGMGFVSAVYHYITPVIYSSIGFRSLEELPAISRYTQKFESILENGRKWIIYISSPDNTRIAFKKMSNNAYSADKRLPEILLQTVVDGINEIDNAAGCYPVDCVLSAISTNSTSKYGFHYKTIGFSNSGSTLMFALPHHVETFTEEMTNRKVDLYLDSTVKGIMTAYITNDFDMELATIKDLGFQPFSTIPGKNKVEYNNEQLEKIRNAASMEVMGDVIGESNLDSMYFSGKILAKYAWILYCCQFILNDSNLVNILLPKLKLAMRNFTTNTQKLPLRYDTSWKGIISSGNESQDFGNSYYNDHHFHSSYHVQAAAIIVYVEKQLGTLDWYYENKEWVEVLIRDYANPIEDKYFPVYRSFDWYHGHSWAKGLFASGDGKDQESSSEDVNAAYALKLWSIASDDQNLGHLSDIQLAVLQKSITHYFLYASNNITEPFPFIKNKVSGILFENKIDHTTYFGNLPQYIHMIHAIPITPASSFIRTPQFVKEEWDCILSQIVGGIEDGWKGIIMLNVALFNPTMSYQFFSSDTFDKKFLDPGQSLTWSLVYSAAFT
>XP_001643012_Vanderwaltozyma_polyspora
MNYNNRPIPKITIENIDLSNPPPYSETDPNTDRNNNNTQESQSQLPPRIPQRPHRSISRQSRTPHRSNSFASIHSSPATPISRNNSLYSRKPPLPPRSPSLRSYNSNNDQFLEQENPPTLPKRPSSRGSYKMQDVLNSNNYNQFCSAQQEFQSGPKLPKRPPCLIKRKMVESEEITDTVNIETVDNVDSYKSEPIETETLEIISDDSAAQSPEAVSQEQPIDEKAECEPEPAPVAELQPGTETLDETEKIIEMMETFEIEQDIFQQTLPIGPPPAIFPHTVHPVSPPIITPSGLPIETNKFYGNLLLASQTLPTWTHPYSVWVAKDPSQFGLAVSYVPSSQKVFAPGVPPEFYFSPVGIKSLVFGATEFSTAADMTLVLKNPKHMSVQLQIQKSSTSYFVAPLVQGMGFVTAVYSNMTPVVTSGVGFVSLTKLTSVKPFQQKYSVLLQNQVIWTLYLTVESGQTVNLTLTDPNTIKANAKLSKAIIQIVRSTENSIDTAAGCYSTDCELSGYTTGTIGKYIFKYSTNGSSLSGASLHYALPHHVQTFAPTMGPFRINSKLDSTTKGVMTGYIINKFEMTVTIPTALGFAPFTTIPGKAFPNYTTAELAAIRTAAQADVLGDVVTESNVNSMYFAGKILAKYAWVLYVCQYILKDSTLVATLMPKLKAAFNTFTSNTQILPLTYDTTWKGIVSSGDSSQDFGNSYYNDHHFHYGYHVLAAAILGKVDNDAGSKNWIPQNRAWVESLIRDYANPNDNDQYFPVFRSFDWYHGHSWAKGLFVSGDGKDEESSSEDVNSVYALKLWGLVTGDEYMVSRANLQLGIMRVSLNNYFLYADSNQTVPPIFKPNRVSGILFENKVDHTTYFGTLIQYIQMIHAIPITPSSSFIRTPDFVREEYNQLLAPIVNTVVDGWRGVIMLNVALYDPASSYAFFTSPGFLPAYLDPGQSLTWSLAYSAAFN
>XP_003682498_Torulaspora_delbrueckii
MIYDRPPMPLPSEERRAVVTSNFDRGVPQLPPRNGVPQLPPRNKAQDASSRISCNELEAQARLSQFSFSSAAEGTLLDFDNILPNSAPLAIFPQAAHEVPLPSGTSRDNIPVQTNKFYGNMLLGNQTNPIWTHPYSLWFAKDPSFFGLAVSHTTESQRVYGPGSPPPYFFSPNGIKSIVFSAQEFDSPNDLSLNLGYFKHLSAQAYLQKNSDQYIHFPLIQGMGFVTAIYHNVQPKLQSAVGFLSFNLVQSFGNIRKYNIMLQDQREWTLYVTVPDSVSLDLNLLDGNTIAASQGVPECTFQVVVGDGNEIDSAAGCYPTECSLTCSTTDSTGYYSISYSLAGSSSSAKTLLYALPHHVRSFTDAMASRRINSQVQSTVCGVMTGYITNIFELAVSIPTSLEFQPFTTIPGIDNRPTYSDEVLDAIRSAASSEVNGDVINDSNLNSMYFSGKILAKYAWILYCCQYIINDSGMVSALLPKLKTAIGRFVNNEQILPLKYETTWGGLISTGAPGEDFGNAYYNDHHFHYSYHVIAAAIVAKVDRDAGENNWLAQNKEWVENLLRDYANPSQNDIYFPAFRAFDWFCGHSWAKGLFESGDGKDEESSSEDVNASYALKLWALATENRSLASLADLQLGVLNTSINSYFLYSNTNDIMPAAIIPNKVSGILFENKIDHTTYFGAELQYIQMIHAIPITPASSFIRHSTFVQEEWNEKLAGIVEKVNDGWKGIMLLNVALFEPRKSYDFFHSPTFTPAYLDPGQSLTWSLAYAGAFL
>XP_037145610_Zygotorulaspora_mrakii
MTYNRSRMPMPGGQQYGEPPAYQESLSNPPPVPPRLGLRNPPSLPPRVPIVRELDIATRNMSNVKIDGNVNFDDVFRPDPPPDIFKASNHELNLPRNVDNKEMPVETNKFYGNMMVGSQTNPVWTHPYSLWWAKDSPHMGIAVAHIQASQRVFGPGSPPQYFFNPIGIKSLVFSSTDYTTADDFSLGFASLTHMSAQVFLRKNNDQYIRFPLVQGMGLITAIYHNLVPKLCTAVGIKSFQKVTSGNEQIKYKLLLENNVVWLLYVIVPGGCNIEITMQDANTLVGSASLDQCTMQIVANDAKDIDIAAGCYPIHCELDCSTEGDIGKYQFRYLTEGKSVCGKTLMFAFPHHVSNFTDEMHSQPIVCQLDSTIKGVMNSYLTDSFEMKVSIPKSLGFSPFTTISGKGNGVRYSSDVLEAVKKAASSEVNLDVSTESNLDSMYFSGKILAKYAWILYCCQYIIKEKDLVDCLLPKLKSAISRFADNHQVLPLKYDKTWGGIISSGTSSQDFGNSFYNDHHFHYSYHVIAAAIITKVDHDAGDNAWLLQNRAWVEALIRDYANPSEKDRFFPVFRSFDWFNGHSFAKGLFESGDGKDQESSSEDVNASYALKLWGLATENQPLIDIADIQLGILRTSVNMYFLYSDDNTVMPSAFIRNKVSGILFENKIDHTTYFGNELQYIQMIHAIPITPASSFVRTPKFVEEEWREKLSPIVNDIKDGWQGIIMLNAALFDPRISFNYFNTPEVFLDNGQSLTWSLAYSGAFL
>XP_002497812_Zygosaccharomyces_rouxii
MVYSRPPMPLPGSGNPPIPSISGEDNPPSYEEAVGGSPIPPPIPARNFEGSSAPPLPSRPPDLPQRPARPPGPPPGTFTRPDGPPPTPSRPVGPPPGTFTRPDGPPPTPSRPVGPPPGTFTRPDGPPPTPSRPAGPPPTPSRPNGPPPTPSRPAGPPPVGPRPGSAASTPVGNSTGPSETAKSIASAPPRTTNTAESSFTGGSLGTDDISRQMSQLDLDGCIDFDNVFPPAQPLDTFTRATHEVPIPVGLNNQGKPIETNKFYGNMLVSNQTNAVWTHPYSLWYCKENPFLGMAVAHCTAAQRVLGPDDGPPQFLFNPIGIKSFVFSSPEFVSEQETSLGFSHLKHMSAQVLLKKNESQFIHFPLVQGMGFVTAIYRNLVPRIQSAVAFRDFRPVGSSSSGQKYAVTLENGITWSLYVTGPPVQLNLVDPYTIIGNQRVQGTVFQLGADFKDEIDSAAGCFPMDCELKSSVQGNTGEYSFNYTVSGSSSSGSTLMYALPHHELSFTELMLPHRTASRLDSTVCGVMTGYITNSFHMRVEIPDKLAFEPFTTIPNAPSRPNYSPQVLETIKNAASQEVHGDVMNESHLDSMYFSGKALAKYAWILYCCHFILRDESLVSVLMPRLKQAMARFVTNSQVLPLKYDTTWGGIISSGTNSQDFGNSYYNDHHFHYSYHVITAAILGIVDREVGDKTWLSENRQWVETLIRDYANPSDKDQFFPVFRSFDWFNGHSWAKGLFESGDGKDQESSSEDVNASYSLKLWGLATQNTNLINIGNIQLGVLRTSLNSYFLYTDDNQIMPRELVANKVSGIKFENKIDHTTYFGNQLQYIQMIHAIPITPASSFVRSSKFVQEEWEQKLRPIVDAIDDGWKGIIMLNVALFDPNTSYAFFSSPNFTTKWLDGGQSWTWSLAYPGAFLN
>XP_003646104_Eremothecium_cymbalariae
MLYHRPLMPLPRSPGQLLSYSQGSFSEYRRSVCNCDDDAPPLPPRNYRVAAKTQREDNECFGVNGRSSIPPPLPPRPKIINTNDEIGLERLDMSTGIFTPISSDAPSTKFKKVRHDVALPVNTNNNNKPVQTNKFYGNMLLGSQTSPVWTHPYSLWIDKSSKPGMAVAYIKSSQRVFDTANKPPRYLFSPTGIKSFVFSSTEFKSADDMSVSLNTLKHLSAQVRLQKSDQEYIRFYLVQGMGFVTAIYYNLIPKVYSGVGFKSISGDTSPRSGISKYKIVLKDNAVWTLYVTIPGGQSLQLALQNNAIVGDRSINGGLFQIVPDTNSDIDRAAGCYPITADLTGSVSGSKGNYTLTFTNAGESNSGTSLMYALPHQVENFTSRTVGKINSKLDSTVYGSMTGYLTKAFDMTVEVPSGLGFDPYTTIKGKGGPKYSDDVLSKIREAAASEIDGDVVSESNVDSMYTAGKILAKYAWILYCCQYVIKDSDKVSKLLPKLKEAISRFTGNQQILPLKYDSVWGGIISSGTVYQDYGNAYYNDHHFHYGYHVIAAAIVALVDKDASDGKWLGGNRVWVENLIRDYSNPSSTDIYFPMFRSFDWFTGHSWAKGLFESADGKDEESSSEDVNSAYALKLWGLAVDNKQLAAIGDLSLGVLKTSLNHYFLFTDDNKTQPASFIPNKVSGILFENKLDHATYFGTETQFIHMIHAIPITPASSFIRSPTFVREEWEQILSKIVDKVDDGWKGIMMLNLALYDPKTAYEFFSGSGFQDKYLDNGQSKTWSLTYSGAFK
>NP_986506_Eremothecium_gossypii
MWHWIPANTGHYSRPAIPPPYVRYDMGNVTAPHRRNEYVPPIPPRNYATPPPLPPRPRDDFTNADTSTAKNDMSNLFSAPLSTDAPLSEFKRVQHEVKLLPGVHKDDKPVPTNKFYANMLVADQTLPIWTQPYSLWLDQEKSYVGMAISQIRADQRVFDTHNKPPRFFFAPRGIRSFVFSATEFNSSNAASLDMRDLKHLSAQARLAKSDHEYIQFPLVQGMGFVTAIYYNLVPKLYSPVGFRSIQGQTSPRSGINKYRVQLHDNVTWTLYVSVPQGQSLTLSLQNGAIVGDKGVNGCVFQIVSSTEDAIDRAAGCYPVDGSLTGSIDGSNGTYTLTYSTRGSSNGGTTLMYALPHHVEYATGKTTGKINSTLASTVLGNMQGYLTNVIEAKVPIASGLSFDPFTTIPDKMGPQYSDSVKQKIREAADKEVNNDVSRESDLDSMYYSGKILLKYAWILYVCQYILHDGDKVSKLMPKLKDAIQRFISNRQQLPLNYDTTWNGIISSGTIYQDFGNPYYNDHHFHYGYHVAAAAILAKVDADAGDGKWLAANKSWVENLIRDYANPHEDDKYFPVFRSFDWFTGHSWAKGVFESGDGKDQESSSEDVNAAYALKLWGQVTNNSKLAGIGDLMIGILRTSLNHYFLYLDDNRTMPAAFIKNKVSGILFDNKVDHATYFGAEPQYIHMIHAIPIIPASSFVRSPKFVREEWDQKLSSIVDEVDDGWKGLLMLNLALTDPQASYKFFSDNSFQDKYLDNGQSRTWSLAYSGAFL
>XP_453814_Kluyveromyces_lactis
MSYQRPGVNIPNGFQRDPIPPPYAETDPLSSNSQIPLQPPPQVPPRIPPRRTQDSAFGDYVWNRNTPPLPARPNTQGIETVVPNNTSRSTTNTMDEVTNQLMSANISATNVFSSPISTDPPLAVFSKVNHEVPLPSGTNNSGKPTETNKFYGNIMLGGGTNPIWTHPYSVWYSTDSYYGLALNQVTAAQRVFDTTKTPPQFFFGPTGIKSLVYSSTDFNSAGDMSLAFYNIKHLSVDVQLKKSDTEFIVFPLVQGMGFVTAIYYNLIPRLSSAVGFKSITGDTSPRSGINKYKILLENNVTWTLYVTIPSGQSLSLALSNGNTIVGNNSVNGCVFQVVADSNQNIDNAAGCYANSCTLEGSVDGTSGSYQLKYGTQGSSNSGYPLVYALPHHYQNFDSSKGTKTVISKLDTTTKGQAQGYLTNELAMKVTVPSALKFDPFTTIANKSGPNYSTNVLNAINAAAANDVTGDVVAESNLDSMYFSGKALAKYAWILYVCQYILKNSSLVSTILPKLKSALGRFISNTQTLPLRYDQTWYGIISSGDSSQDFGNSYYNDHHFHYSYHVIAAAIVAKVDKDIGSGSWYNDNKSWVENLIRDYANPSETDKYFPVFRSFDWFNGHSWAKGLFESGDGKDQESSSEDVNAAYALKLWGLVSGNSNLENIGNLMLGVLKTSLNNYFLYLDNNTTQPTQFIPNKVSGILFENKIDHTTYFGTNLEYIQMIHAIPITSASSFTRSPEFVKQEWDQLLAPIVNNVTDGWRGILMLNVALYDPATSFNFFNSSAFQNAYLDGGQSKTWSLTYSGAFI
>XP_022676975_Kluyveromyces_marxianus
MSYERPPLPIPGPRPSRNSEDISPPPYSEYDPLTGSPPPLPPRRSHNAAYSTIMREPPPPPLPPRRPKNTRLIDGVSNTLQSVSISDSNTTTGTSASSSNIFDSAISTDPPSDIFFRVNHEVPLPPGIQNSGKPTETNKFYGNILLGSGTNPVWTHPYCVWYSTDSFPGFAVNHVKASQRVFDTTKTPPQFFFGPNGIKSLIYSSTDFNSEADISLGFSNITHLSIHVQLKKSDTEYIVFPLTQGMGFVTAIYYNLVPKLYSGVGFKSISRDASPRANIDKYSILLENNVKWVLYMTILPGQSLNMTLVDGNTIVGDKRVNGCILQVTADSNPELGHAAGCYADSAILEGSVSGSDGYYRIKYDTKGESESGTPLVYALPHHYENFDTTVMNGKYMVSTLDTTTKGQAKGYLTDQLAMKVIVPLDLQFDPFTTIPNKTEPHYSAATLNSISAAAHNDVTGDVISESNLDSMYFSGKALAKYSWILYVCQYILKDSNLVQIILPKIKSALATFTANKQILPLRYDQTWYGLISSGDSAQDFGNSFYNDHHFHYSYHVIAAAIVAKIDKEIGTGTWFDENKAWVETLLRDYANPSSSDPYFPVFRSFDWFNGHSWAKGLFESGDGKDQESTSEDINASYAIKLWGIVSGNKHLENIGNLMLGVQRTSVNHYFLYLDSNTTQPKQFIPNKVSGILFENKIDHTTYFGNNLEYIQMIHAIPITPASSFVRSPQFVQEEWDEVLTPIVNDVNDGWKGIIMLNVALKDPQTSYDFFNDQNFQPAYLDGGQSKTWSLAYAGAFI
>XP_022627634_Lachancea_lanzarotensis
MSYQRPPMPLPEELASLHISNVEPDASHKLPNLTAPSVPIRRPPALPPRFLGNSTNSKTLCSARLNTSEMSATTQADNIFQSPISTDAPLGIFSRVSHPVPLPANTTISGKATETNKFYGNMLIGDQTNPAWTHPYSFFWSKDAYAGLAVSYISASQRVFGGGNPPEYFFGPAGLRSFVFGATDFANVGQMSLGFTNLTHLQAHVKVIKNQNQFILVPLVQGMGFASAVYYNMIPSLFSPIGYKSVVGVTSPRSGIQKYKIVLQNNVTWSLYVTVPSGQSLALALSNANQIVGNKSVNGCIFQLVPDTNSAIDAAAGCYPNSGTLSGSVSGTTGQYTISYGLSGSSNGGKTLMYACPHHVASFTSAMASRRINSSLDSVTMGKMTGYLTSTFELQVNVPSQIGFDPYSAISGKSGPQYSADVLNNIRAAAQSEANGNVVNESNVDSMYFGGKILAKYAWTLYSCQYVLKDSNLVNTLMGNLKSAFSRFINNSQILPLRYDTTWGGIISSGSSSQDFGNSYYNDHHFHYGYHVLAAAILAKVDRDNGGNWLSQNRTWVENLLRDYSNTNSADQYFPVFRSFDWFAGHSWAKGLFPSGDGKDEESSSEDVNAAYAVKLWGNVTGNQNLENIGNLELGIMQGSLNSYFLYLDNNTVEPAQIIPNKVSGILFENKIDHTTYFGTELQYIQMIHAIPITSISSFIRSPTFVDQEWNEKLAAIVNNVQDGWRGIIMLNRALSDPSSSYSFFAGSSFSNNYLDPGQSKTWSLTYSGAFI
>XP_002555535_Lachancea_thermotolerans
MSYQRPMMPIPSQGDGTYARPAIPPPYIPTAARDGPPPLPPRPGQQRFDFQETPATNKAPANSQNLEMPFSTEAADIFSSAISTDQPLSAFSRTSHPVSLPVNTSTGGKATETNKFYGNMLLGDQTNPVWTHPYSFFLSKDSNLGMAVSYVSASQRVFASGSPPEYFFGPAGIKSFVFGAVDFTSANQVSLGLTNLTHLQAHVQVRKNANQFILVPLVQGMGFATAVYYNMIPKLSSGVGFKSVNGVTSPRSGIQKYQVVLQNNVTWTLYVTVPSGQSLSLALSNNQIIGNKSVNGCIFQLVPDTNSAIDAAAGCYPNSGTLSGSVSGTTGQYTIAYGLSGSSNGGKTLMYACPHHVSSFTTTMASRKINSSLDSVSMGKMTGYITNTFEMQVNVPSNVGFDPYSTISGKSTPKYSSDVLNAIKSAASTEAVADVVNESNVDSMYFGGKVLAKYAWILYCCQYVIKDKALVSTLTNNLKTAMARFISNKQTLPLRYDTTWGGIISSGSESQDFGNSYYNDHHFHYGYHVIAAAILAKVDKENGGNWLSQNKTWVDNLVRDYSNPNSADSYFPVFRSFDWFAGHSWAKGLFASGDGKDEESSSEDVNAAYAIKLWGNVTGNTNLESIGNLELGIMRGSLNSYFLYLDNNTVEPASFIGNKVSGILFENKIDHTTYFGTKLEYIQMIHAIPITSISSFIRSPTFVQQEWDQKLSSIVSGVQDGWRGILMLNRALSTPTEAYAFFSGSSFKTQYLDGGQSKTWSLTYSGAFI
>XP_020059075_Aspergillus_aculeatus
MNQYYPTSLEREGRTSLQPYPTVTNVPHNLNDLLHDLESPADLFDLLLPDFEDSDSDSPAADPTSTEDSPLHRPTGHRPTPTPTDIDDNDDADDESEDLDDNSTSVSLTDKPSTATPTTTDSDTEPSEISNAATSTPSTVLPSKLCLGSYVACFTQMSGGQDVFVPLATGAIPPVVTSRGDHPVPKKGIENVNTPIETNKFYSGIFLGSQTNATFTHPYAVAWAKGSGNAQSYGMAVWHNEANVVANGPTNSKIPGNPISYYVNPIGIQHLILSATELKASTVLTGENLLPFSADAVLKPDSGSSQRLTVPLVQGMGFVTGLYTNLQPLIQTGVFFRQVVTAASPRVGIFKYKATMEDGSIWLIYATPQDGKDPNFQLESNTNFRGPAGWSGFVQITKNPGGDSGEKLLDGSAGVFALEAAISGTVNARTGTYQLSWAKSGTKTQDTPLMMYALPHHVESFDATTKSRMTSINLRTTTKGNAVAVVGETWTMVEPDLPTDMGFAPWSASSGNVNSISAAAQKVILAVAPTELNQSIDAQTNLNSMYYSGKALSKFATLVYTVNKLGGDPALAASALQNLKTAFSRFSTNQQQFPLVYDTVWKGVVSSASYGGDSGADFGNTYYNDHHFHYGYFIHAAAIIGSLDPTWLSSNRDWVNMLVRDAGNSAANDPYFPFSRAFDWFNGHSWAKGLFESFDGKDQESTSEDTMFAYALKMWGKTISDPSLEARGNLMLGILKRSLHNYFLLESDNKNQPANFIANKVTGILFENKVDHTTYFGANLEYIQGYVRASRSTINSSRIHMLPLMPFSGFTRRQNFVREEWNALFASTASTPASNVVGGWKGVLYANLALIDPATSWDFFAQSNFDYSWIDGGASRTWYLAYAAGKFDTLGSLKQFSTDHIDSFGRSLVRERSVLVENVIHIFSLFMASTSVLFGRHEGDVYA
>XP_001269723_Aspergillus_clavatus
MQEFRNPDPSVVIQTSPTSVASSSHLAQQSQSPSKTESATPTPMTEGQDVFVPVSTGSIPQSIPSRNDHPVPRIGIANATSPVETNKFYSGLFLGTQTNNTFTHPYSLAWVRGNANPRSFGMAVSHVESDVMAQGPVNSAIPGSPISYYVNPIGIHSLILSATELGESTVLTTENPLPFSANAVLQPQAGSSQRITLPVVQGMGFVTAVYTNLQPRIQSGVLFSNVVAAGSPRPGIFKYRASLENGTSWLVYATPDSGNDPDLRLISNNEILGPSSWSGTIQVAKNPAGTSGEKFHDNSSGVFAVEGAVMGSVSGKTGTYKLLWAKAGKDVDSTPLLMYALPHHIESFDSSTRSRATNLTLRTTTKGQATAVVGEYWTMVEGDLPTEMDFAPWSVSAGSVKNISPTAKNVILTVAPTELQQNMDNQTNLNSMYFSGKALSKFATLIYTVDRLGGDKNLAADALQRLKNCFARFINNQQQFPLVYDNVWKGVVSSASYASGDVGADFGNTLYNDHHFHYGYFIHAAAIIGSLDPQWLQTSKDWVNMLVRDAGNAAGNDPLFPFSRGFDWFHGHSWAKGLFESFDGKDEESTSEDAMFAYALKMWGKTIGDASMEARGNLMLGILRRSLHNYFLMESNNRNHPANFIANKVTGILFENKVDHTTYFGNNLEYIQGIHMLPLLPSSAFVRRAQFVQEEWDALFASHGPAPAEKVVGGWKGVLYANLALIDPAASWNFFTQPNFDYGWIDGGATRTWYLAYAAGLGGAPS
>XP_001265240_Aspergillus_fischeri
MANGQDVFVPVSTGPIPNTIGSRNDHPVPKNGIVNTDTPVETNKFYCGLFLGTQTNSTFTHPYSVAWVRGGGTSQSYGMAISHVESNVVAQGPVNTAIPGSPISYYVNPIGIHSVILSASELGASTVLTTENPLPFSANAVLRPSASSSQSITIPVVQGMGFVTGIYSNLQPKIQSGVFFNKMVTAGSPRAGIFKYSLSLEDGTSWLLYATPDDGTDPQLQLVSNSEIIGPAGWSGTIQVAKNPAGASGEKFYDNSSGVYAVEGAVMGSVSESTGTYNLMWAKAGKDAQSTPLLMFALPHHMESFDASTQSRATNITLRTTTKGQATAVIGEYWTMVEPELPISMGFAPWSVSGGSIDSIAPAAQQVILAAAPTELQQDMDAQTDLNSMYFSGKALSKFATLLYTVDKLGGNSTLAAEGLARLKQSFARFIDNRQQFPLVYDNVWKGVVSSASYATGDLGADFGNTLYNDHHFHYGYFIHAAAIIGSMDPQWLETSKDWVNMLVRDAGNSAGNDPLFPFSRGFDWFHGHSWAKGLFESFDGKDEESTSEDAMFAYALKMWGKTIGDVSMEARGNLMLGILRRSMRNYFLMESDNKNQPANFIANKVTGILFENKVDHTTYFGNNLEYIQGIHMLPILPCSAFTRSKKFVKEEWDAMFASNGPDPAENVVGGWKGVLYANLALVDPAASWNFFTQPNFDYSWIDGGASRTWYLAYAAGEFID
>XP_041143323_Aspergillus_flavus
MQSRSRWQSAFILTGLLVAETVYSAPTPTQEATTSFKTQYPPSAANARLLLPETQGYYPTSLEREGHQLQKPTPDPKEVPYRFGGPINDLYGPVSLLEGLLPGLLPATSDAPSTAPAETPVPSVTLPSQETINGPAEATSSPTTAPTSISVPVSTSSSSTSSLTSHSAKPQDTSTSVESIPATSTIMATMANGQDVFLPVSTGPIPGTVKSRNDHPVPRASIMNNTDPIETNKFYAGLFLGTQTNTTFTHPYGIAWAKGNGNAKSYGMAISHIEADKLALGPKNDKIPGSPVQYYVNPIGIQSIILSATELGGSTVLMTENPLPFSANAVLQPQSGSSERITFPVVQGMGFVTGIYSNLQPVIQSSVFFSKVVSAGSPRPGIFKYTVDLADGTNWLLYLTSNDGKDPNLHLESTTNLRGPPGWSGTVQVAKNPAGTLGEKLFDNSSGVYATQGWVKGAVSGQTGTYSLTWGKEGKDKDGTPLMMYALPHHVESFDKTTHDRLTNITMRTTTKGNATAVIGETWSMVEQDLPVGMGFAPWSVSAGSVDTISPAAQKVIIDVAPTELQQDVGNQSNLNSMYYSGKALSKFATLVYAVDKLGGKPDLAAPALKDLKTAFARFIDNKQQFPLVYDNVWKGVVSSASYDGGDSGADFGNTYYNDHHFHYGYFIHAAAIIGSLDPSWIQGNKDWVNMLVRDAGNAATNDPLFPFSRGFDWFHGHSWAKGLFESFDGKDEESTSEDAMFAYALKMWGKTIGDASMEARGNLMLGILRRSLHNYFLLEADNKNHPPVFVPNKVTGILFENKVDHTTYFGANLEYIHGIHMLPLLPVSPYTRSQKFVKEEWDALFATNAAAPAEQVQAGWKGVLYANLALIDPVSAWNFFAQPNFDYSVIDGGATRIWYLALAAGLGGA
>XP_750173_Aspergillus_fumigatus
MCHESGFIQLFPYNNISVYVTFCIIVLRFFEVLRQLVLRYLSPRARQENGRGKHVALYSHADLAFSIRDSTIPTSFYPTSLEREGRSAEQPFPTDLNLGHLLDPLLHPQGGSEPGVLDLLLSGLQPPTQPVPTKHLTTNPSVVTSSSPSKASTSKDTLPLISSPPVVSTASSSSTTANEESTSQNTGSARPDYSSPDGTLSSSLEPAGKTSSSVESQTTSSATSGDPAQQNQSSTKPVTAAATNMANGQDVFVPVSTGPIPKTIGSRNDHPVPKNGIVNTDTPVETNKFYCGLFLGTQTNNTFTHPYSVAWVKGGGTSQSYGMAISHVESNIVAHGPVNTAIPGSPISYYVNPIGIHSVILSASELGPSTVLTTENPLPFSANAVLRPSASSSQSITIPVVQGMGFVTGIYSNLQPKIQSGVFFTKMVTAGSPRTGIFKYSLSLKDGTSWLLYATPDDGSDPQLQLASNSEIIGPAGWSGTIQVAKNPAGASGEKFYDNSSGVYAVEGAVMGSVSESTGTYSLMWAKAGKDAQNTPLLMFALPHHMESFDASTQSRATNITLRTTTKGQATAVIGEYWTMVEPELPISMGFAPWSVSGGSIDKISPAAQQVILAAAPTELQQDMDAQTNLNSMYFSGKALSKFATLLYTVDKLGGNSTLAAEGLARLKQSFARFIDNRQQFPLVYDNVWKGVVSSASYATGDVGADFGNTLYNDHHFHYGYFIHAAAIIGSMDPQWLETSKDWVNMLVRDAGNSAGNDPLFPFSRGFDWFHGHSWAKGLFESFDGKDEESTSEDAMFAYALKMWGKTIGDVSMEARGNLMLGILRRSMRNYFLMESNNKNHPANFIANKVTGILFENKVDHTTYFGNNLEYIQGYGLLSPSLIHMLPILPCSAFTRSKQFVKEEWDAMFASNGPDPAENVVGGWKGVLYANLALVDPAASWNFFTQPNFDYSWIDGGASRTWYLAYAAGEFIID
>XP_658076_Aspergillus_nidulans
MEAKCKTRLANVLMLLLAARTVCSAPTPSQSSGVSESTQYPPSTRGARLLPPETQGFYPTKLEREGHELEQPTPTPDESFVGLNDLLDTLGQPESLLNWLLPNPDEPTDVPSQPPAAPTSEASSTPLVAATPVPTTLPATHNIIEQPTTVSSVPSSFEATTVTTSSSDENSPVVSTFTTHIQDVFVPVGTGPIPAAITSRNDHPVRKNGVNSSNPIETNKFHSALFLGTQTNATFTHPYTLAWAKGSGNLSSFGMAVSHTELNLVASGPTNSQLPGNPISYYINPIGIQSIILSASEFGPSTVLTAENPKSFSADAVLQPQAGSARRLTLPVLQGMAFVTGIYTQLQPVVQSAVHFRQVVTAGSPRAGIFKYRATLEDNSIWLIYAIPDNGQDPNFQLVSTTDLRGPSGWSGTVQVAKNPAGSSGESLFDNSAGVFAVEATVSGSVDGHTGTYRLAWAKAGKETQSTPLMMFALPHHVASFDSQTSARAVNITLRTTTKGMARAVIGEYWTMTEPDLPTNMGFAPWVLATDSSPQLSAAAQAVIRDVAITELQQDIDGQTNLNSMYFSGKALSKFATIIWTVDKLLNDHATAAPALERLKQAFARFAQNKQQFPLVYDTVWKGVVSSASYGGDVGADFGNTLYNDHHFHYGYFIHAAAVIGALDPSWIAANRDWVNTLVRDSGNPAYNDPLFPFSRAFDWYHGHSWAKGLFESFDGKDQESSSEDSMYAYALKMWGKTIGDASMEARGNLMLGIMRRSFHDYFLMESDNANHPANFIGNKVTGILFENKVDHTTYFGSNLEYIQGIHMLPLLPMSPYIRSQRFVREEWNAIFASNAAAPADGVTGGWKGILYANLALIDPAASWRFFSQSNFDYSWIDGGASRTWYLAFAAGRITDIAGGAKLTSWNAVACASALLRDFITYTSRRLLCRVVKV
>XP_001388743_Aspergillus_niger
MSGQDVFVPLATTPFPQTITARNDHPVPKKGIENVTTPIETNKFYAGLFLGSQSNTTFTHPYGLSWAKGSGNAKSYGMAISHNEVNVVANGPTNANIPGNPISYYINPIGIQHMILSATELNTSTVLTAENLLPFSADAVLSPTPGSSQRITIPLVQGMGFVTGMYNNLQPLIQSGVFFSKVVTASSPRIGIYKYKVSLADGTEWLVYAIPQDGKDPDFRLESNTDFRGPSGWSGTVQITKNPAGDSGEKLLDGSSGVFALEAAVSGSVQDNSGTYNLAFAKSGKQLQQTPLLMYALPHHVESFDNTTKGRMTSITLRTTTKGNATAVVGETWTMLEPNLPTQMGFDPWSVSAGNVNNLSAAAKQVILSVAPTELNQSIDQQSDLNSMYYSGKALSKFATLVYTVNKLGGNPDLAASALQNLKTAFSRFVDNKQQFPLVYDSVWKGVVSSASYGGDSGADFGNTYYNDHHFHYGYFIHAAAIIGSLDSTWLTDSNKAWVNMLVRDAGNSAANDPYFPFSRSFDWYHGHSWAKGLFESFDGKDEESTSEDTMFAYALKMWGKTIGDASMEARGNLMLGILRRSLHNYFLMESDNKNQPANFIANKVTGILFENKVDHTTYFGNNLEYIQGIHMLPLLPSSPYVRSQNFVREEWNALFSANATDPALNVTGGWKGVLYANLALIDPASSWNFFAQSNFDYSWIDGGASRTWYLAFAAGLGGGPA
>XP_015408885_Aspergillus_nomiae
MQSRSRWQSAFILTGLLVAETVHSAPTSTQEATTSFKTQYPPSAANARLLVAETQGYYPTILEREGHQLQKPTPDPKEDPYRFGGFLNNVYNPVSLLDDLLPGILPATSEKPATSPVATPAPSAPLHSQETINGPAETTPSPTTAPNSISVPVSTSSSSTSSVVSQPAKTQDTSTPIEPSPSTSTSMPTMVNGQDVFVPVSTGPIPGTVKSRNDHPVPRASIMNNTDPIETNKFYAGLFLGTQTNTTFTHPYGIAWAKGNGNAKSYGIAISHIEVDKLALGPKNDKIPGSPVQYYVNPIGIQSIILSATELKDSTVLMTENPLPFSANAVLQPQSGSSERITFPVVQGMGFVTGIYSNLQPVIQSSVFFSKVVSAGSPRAGIFKYTVDLADGTQWLLYLTPDDGKDPNLHLESTTNLRGPPGWSGTVQVAKNPSGTLGEKLFDNSSGVYATQGWVKGAVSGETGTYSLTWGKEGKDKGGTPLMMYALPHHVESFDKTTHDRLTNITMRTTTKGNATAVIGESWSMVEQNLPVGMGLAPWSVSAGSVDTISPAAQKVIIDVAPTELQQDVGNQSNLNSMYFSGKALSKFATLVYAVDKLGGKPDLAAPALKDLKTAFARFIDNKQQFPLVYDNVWKGVVSSASYDGGDSGADFGNTYYNDHHFHYGYFIHAAAIIGSLDPSWIQGNKDWVNMLVRDAGNAATNDPLFPFSRGFDWFHGHSWAKGLFESFDGKDEESTSEDAMFAYALKMWGKTIGDASMEARGNLMLGILRRSLHNYFLMEADNKNQPPVFVPNKVTGILFENKVDHTTYFGANLEYIHGIHMLPLLPASPYVRSQKFVKEEWDALFATNAAAPAEHVQAGWKGVLYANLALIDPVSSWNFFAQPNFDYSVIDGGATRTWYLALAAGLGGA
>XP_001820041_Aspergillus_oryzae 
MATMANGQDVFLPVSTGPIPGTVKSRNDHPVPRASIMNNTDPIETNKFYAGLFLGTQTNTTFTHPYGIAWAKGNGNAKSYGMAISHIEADKLALGPKNDKIPGSPVQYYVNPIGIQSIILSATELGGSTVLMTENPLPFSANAVLQPQSGSSERITFPVVQGMGFVTGIYSNLQPVIQSSVFFSKVVSAGSPRPGIFKYTVDLADGTNWLLYLTSNDGKDPNLHLESTTNLRGPPGWSGTVQVAKNPAGTLGEKLFDNSSGVYATQGWVKGAVSGQTGTYSLTWGKEGKDKDGTPLMMYALPHHVESFDKTTHDRLTNITMRTTTKGNATAVIGETWSMVEQDLPVGMGFAPWSVSAGSVDTISPAAQKVIIDVAPTELQQDVGNQSNLNSMYYSGKALSKFATLVYAVDKLGGKPDLAAPALKDLKTAFARFIDNKQQFPLVYDNVWKGVVSSASYDGGDSGADFGNTYYNDHHFHYGYFIHAAAIIGSLDPSWIQGNKDWVNMLVRDAGNAATNDPLFPFSRGFDWFHGHSWAKGLFESFDGKDEESTSEDAMFAYALKMWGKTIGDASMEARGNLMLGILRRSLHNYFLLEADNKNHPPVFVPNKVTGILFENKVDHTTYFGANLEYIHGIHMLPLLPVSPYTRSQKFVKEEWDALFATNAAAPAEQVQAGWKGVLYANLALIDPVSAWNFFAQPNFDYSVIDGGATRIWYLALAAGELTTHSSGFISTTNNI
>XP_040638139_Aspergillus_ruber
MEGQDVFLPVATGGIPGSIRARDDHPVPRTNIGNTTDPIETNKFYSGLFLGTQTNGTFTHPYNIAWAKGNGNAGSYGMSISHTEKNVIAEGPPNDKIPGHPVSFYVNPVGIQSMVLSAAELRDGTVLTAEDPRPFSANAVLRPQPGSQQNITFPLVQGMGFLTGIYTDLQPLVQTGVLYQKVVSAGSPKPGIFKYQAYLEDGNMWLIYAIPNDGKDPNFKLDSHTDLRGPQGWSGTIQIAKNSQGSSSEKLYDNSASVFAVHGVLSGAVSQDTGVYNLGWAKAGKYANDTPLIMFALPHHVESFDDTTKGRVTSIQLRTTTKGNATAIIGEQWTLLEPGLPISMDFAPWVQDGNNLPPSAKRVLLDIAPKDLGEDIDKQSDLNSMYFSGKALSKFATIIYAVSELGGNPGLAADALDKLKKSFSRFINNHQQFPLVYDNVWKGVVSSASYGGDEGADFGNTLYNDHHFHYGYFIHAAAIIGTLDPEWLKTSKDWINTLVRDASNPVANDPHFPFSRAFDWYHGHSWAKGLFESFDGKDQESTSEDTMFAYALKMWGKTIGDKSMEARGNLMLGVLRRSLHNYFLLEQENINHPPEFVPNKVTGILFENKVDHTTYFGANLEYIHGIHMLPLLPASSYVRNRKFVTEEWNALFASNASTPADKVEGGWQGVLYANLALIDPVTSWEFFSRDGFDYGAIDGGASRTWYLAFAAGECLPSERLFLWIMADYDRYGGMS
>XP_040706258_Aspergillus_sydowii
MEANPWKRMSCMLIGLLAAKAVYSAPTPTSSESTTFSEKTQYPPSIQGGRVLPPQTEGVYHTELDRVGHILQKPTSIPYSTGRLQSIPGILGSVGEPYPLFGSLFPDQDSSEDSEPEPSSSSVITTPSSTAAGNATHGVLEEPTAASEPSGEQGSSSQTSTLAIQGTMAASQDAFVPGATGAVPQAITSRGDHPVPKKGVNTSGPIETNKFHSALFLGTQTNATFTHPYTLAWSKGSGNLSSFGMTVSHAEANVVANGPTNDKIPGNPISYYINPIGIQSIIFSATELTQSTVLTSENPSPFAADAVLQPQRGSSSKITIPVVQGMAYVSAVYTQLQPVLQSGVHFREVVTAASPRNGIFKYRATLEDGTAWLIYVNPSDGKDPGLKLVSTTDLRGPTGWSGTIQVAKNPAGSSGERLFDNSSGVYATAAAVSGGVDGQTGTYRLSWTKAGKDAPSTPLMMYALPHHVAAFDSQTQGRAVNITLRTTTKGTAKAVIGESWTMVEPDIPTSMGFGPWIAASGNSPQLSDAAKSVIREAATTELQQDIDGQSNLNSMYYSGKALSKFATIIYTVDKLVGDSATAAPALERLKQAFARFVQNKQQFPLVYDTVWKGVVSSASYGGDVGADFGNTLYNDHHFHYGYFIHAAAIIGALDPSWIDANSDWVNMLVRDSGNAATNDPLFPFSRGFDWYHGHSWAKGLFESFDGKDQESSSEDAMYAYALKMWGKTSGDASMEARGNLMLGVLRRSLHNYFLMDSDNVNQPANFIANKVTGILFENKVDHTTYFGANLEYIQGIHMLPLLPSSSYIRSQKFVREEWNAMFASNASTPAETVEGGWKGVLYANLALIDPAASWNYFAQPNFDYGSIDGGASRTWYLAFAAGEFI
>XP_001212963_Aspergillus_terreus
MARTNNANMAPSHRDRSWSPKATNINYFIQDPIPSRYGSENSQSRNSRQREGHQVQDPKARPTLGHQPLHNLVDNLLDDGDSLIDELLGLLGHQDEDNEATSSPDPEIKPTTRHTVPVTRPATKTTEPPKPEPSKETEAPKPTATAKPTSSSENSEAPPDCSESNSIPQTSHPEPTKPATTPSHPNQSEGGPTAAMANQDVFLPVATGPIPQTVTSRDDHPVPKKNVLSDKPIETNKFYAGLFLGTQTNASFTFPYSIAWSKGTGDLQSWGMGISHVEADKIAFGPINDNIPGDPVQYYVNPIGIQSIILSAQELGKQTVLNVENPLPFSANAVLQPQEGSRERITIPVLQGMGFVTGIYSGLQPNVESAVGYKKVVTAGSPRPGVFKYTASLLDGTTWLIYYTPTDGQDPEPRLESAHLLRGPLGWSGTIQVAKNPAGVSGEKMYDNSSGVYAVQGAVSGAVSGRTGTYQIQWAKDGKDAESTPLMMFALPHHLESFDTATQGRATNITLRTTTKGTAAAVIGETWTLVEPDLPIDMGFAPWSVSGGSITQLSARAQKVLTDVAPTELQQDVDQQTDLNSMYYSGKAFSKIATLVYTVDKLGGNPQMAASTFSALKTAFAKFVSNKQQFPLVYDNVWKGVVSSASYNGGDSGADFGNTLYNDHHFHYGYFIHAAAIIGSLDPSWLPENKDWVNMLIRDAGNSVSDDPLFPFSRGFDWYHGHSWAKGLFESYDGKDEESTSEDAMFAYALKMWGKTIGDASLEARGNLMLGILRRSLHNYFLMEKDNKNHPAKFVPNKVTGILFENKVDHTTYFGANLEYVHGIHMLPLLPSSAYVRNKNFVQEEWEAMFAPQAADPAEKVQGGWKGVLYANLAIINPEASWEFFAQSGFNYSWIDQGATRTWYLAYAAGLGGAPS
>XP_022487230_Penicillium_arizonense
MDPTSKWKATALLTWLLAAESVNCLPRVGTAVEGILQGTATEPETAYRTQYPPTNEEDRLFIPESHPEYRVALEFDGRPPQPPFPQFQLERFVHGLNDLLGVPEPATASAPTVAAEPAPVPTTASQQQSQATALPVPTIGTTRELPKAEQAATSIAVSVPTVSSPPPGQADQPKTMNGQDIFGPIATGAVPANIKSRHDHPVQNKHANTTGPIETNKFYAGLFLGTQTNASFTQPYSLAWSKGGGSLKSWGMGISHVQPHMLAYGPKNDKIPGEPVSYYINPVGLQHLILSATELDESSVMDIEDPKAFSAHAVLKRSGGSAQQITFPIVQGMGYTTAIYNDLQPLIESGVFFRKVVSAGSPRLGIFKYKVDLEDDTTWLMYATPTDGKDPKFKLVSKSSLRGSHGFSGTVQLAKNPAGTSGEKFYDNSAGVYAVSGEISGSVSGNEGSYSLSWAKAGKQVNGTPLLMFALPHHVHSFDNATKGRITNIHLRSTTKGNTTAVIGERWTMTEQNLPVDMGFAPWTTTHGSVHDLSTTAQHAILKAAPQELKQNISDQTDLNSMYYSGKALSKFATLVYTVNQLGNNVDLAADAFQEVKKSFARFVDNKQQYPLAYDTVWKGVVSTAGYDGDLNQDFGNTAYNDHHFHYGYFIQAAAIIGALDPSWLAKNKEWVNMLVRDAGNSVDNDPLFPFSRSFDWYNGHSWAKGLFESYDGKDQESTSEDTMFAYAIKMWGQTTGDASMEARGNMMLGILSRSLHDYFLMEDDNVNQPANFVKNKVTGILFENKVDHTTYFGANLEYVQGIHMLPLMPHTPFTRRKEFVRQEWNAMFSANASTPADKVEGGWKGVLYANLALIDPKAAWEFFTQPNFDYSWIDGGATRTWYLAFAAGLGGAP
>XP_014537256_Penicillium_digitatum
MDSRLKWKATGLLTWLLATEIAYCLPQVGTGVEIAIQPTSTEPTGAFETQYPPSDSEDRLLIPNSHPVYRVALEQDGHSSQQPFPQFDIVQLVDGLEDLLGSDDSTTRPAPTATQATISAKQPENSAPALTAVSVTDSPQANTSATVAHEPVHILSSPTVTLDSTETMHGQDIFQPVATGPVPANIKSRHDHPLPNKHANTTDPIATNKFYAGLFLGSQTNATFTQPYSLAWSKGGGSLKSWGMGVSHIQPHMLAYGPPNNMIPGSPVQFYINPVGLQHLIFSAAELDQSSIMTVEQPKAFSAHAVIQRSPGSTQQITFPVVQGMGYATAVYNYLQPLIESGVFFHKVVNAGSPRPGIFKYQVFLEDDTTWLVYATPFDGKDPMFKLVSKTHLRGPEGFNGTIQVAKNSAGNSGEKFYDNSSGVYPVAGEISGSVTDDVGSYTLSWTKAGKDVEGTPLIMFALPHHVQSFDRATQGRITNIQLRTTTKGNSTAVIGESWTMIEQNLPIDIGFAPWSTTNGSVQELSAAAQYAILQVAPHELKQNISDQTDLNSMYYSGKALSKFATLVYTVYQLGNNVDLATDAFQQLKKSFDLFIQNKQQYPLAYDAVWKGVVSTAGYNGDLNQDFGNTAYNDHHFHYGYFVQAAAIIGSLDPSWLAANKEWVNMLVRDAGNSVADDPHFPFSRSFDWYNGHSWAKGLFESFDGKDQESTSEDTMFAYAIKMWGQTTGDASMEARGNIMLGILSRSLKNYFLMEDDNVNQPANFIGNRVTGIVSTAILIDNPNSTLTDQKQLFENKVDHTTYFGASLEFIQGIHMLPLMPHTPFTRRKEFVHQEWQAMFAENASTPASKVDGGWRGVLYANLALINPKASWEFFAQPNFNYSWIDGGATRTWYLAFAAGLGGAP
>XP_016597029_Penicillium_expansum
MHGQDIFQPVATGPVPANIKSRNDHPVQNEHANTTDPVATNKFYAGLFLGSQTNATFTQPYSLAWSKGTGSLKSWGIGVSHIQPHMLAYGPPNNKIPGNPVQYYINPVGLQHLVFSATELDQSSIMNVEQPKAFSAHAVIKRSPGSAQQITFPVVQGMGYITAVYNDLQPLIESGVFFRKVVSAGSPRPGIFKYQVFLEDDTTWLAYATPTNGEDPMFKLVSKTHLQGPKGFSGTIQVAKNSAGRSGEKFYDNSSGVYPVAGEISGSVTDNVGSYTLSWTKAGKDIKGTPLIMFALPHHVQSFDNATQGRITDIHLRTTTKGNSTAVIGESWTMIEQNLPINIGFAPWSTTQGSAHELSAAAQHAILQAAPNELKQNISDQTNLNSMYYSGKALSKFATLVYTVNQLGNNVDLATDAFQQLKKSFDLFVQNKQQYPLAYDAVWKGVVSTAGYNGDLNQDFGNTAYNDHHFHYGYFIQAAAIIGSLDPSWLAANKEWVNMLVRDAGNSVADDPHFPFSRSFDWYNGHSWAKGLFESFDGKDQESTSEDTMFAYAIKMWGQTTGDASMEARGNIMLGILGRSLNNYFLMEDDNVNQPANFTGNKVTGILFENKVDHTTYFGANLEFVQGIHMLPLMPHTPFTRRKEFVHQEWQAMFAENASTPASKVDGGWRGVLYANLALIDPKASWDFFAQPNFNYSWIDGGATRTWYLAFAAGLGGAP
>XP_040652126_Penicillium_griseofulvum
MDSRSKWKATALLICLTTELAHCLPPVGNVVEAALQNTAAGPASAFETQYPPSNSESRLLIPESKPVYRVALEQDGHSSEQPFPQFDVGQFINGLEDLLGEEDNTDRAPEPVATEQSTDTGSPDPVQATTTAQLPETSAPIATTGSVTDSPQAEPSTTVVQEPVPTDPSHEVESDNPEAMNGQDIFQPVGTGPVPANIQSRSDHPVQNQHANTKDPIATNKFYAGLFLGTQTNATFAQPYSLSWSKGGGTLKSWGMSVSHIQPHMLAYGPKSEKIPGNPVQYYINPVGLQHLIFSAAELDQSSIMKIEQPKAFSAHAVIKRSEGSAQQITFPVVQGMGYTTAVYKDLQPVIESGVFFRKVVSAGSPRPGIFKSQVYLEDDTSWLLYATPADGKDPKFKLVSNSTLHGPQGFSGTIQVAKNPAGKSGEKFYDNSSGVYPVSGEVSGSVTGDVGNYRLTWTKAGKDVKGTPLIMFALPHHVQSFDGATKGRITDIHLRTTTKGNSTAVIGETWTMVQENLPVDIGFAPWSTTQGSVHELSAAARHAIIEAAPKELQQNISEQTALNSMYYSGKALSKFATLVYTVNQLGKNADLAADAFQKLKKSFDLFVQNKQENPLAYDAVWKGVVSTAGYNGDLNQDFGNTAYNDHHFHYGYFIQTAAIIGSLDPSWLAANKEWVNMLVRDAGNSIGNDPHFPFSRSFDWYNGHSWAKGLFESFDGKDQESTSEDTMFAYAIKMWGKTTGDASMEARGNMMLGILGRSLNNYFLMENDNANQPANFVANRVTGILFENKVDHTTYFGANLEFVQGIHMLPLMPHSPFTRRKEFVSQEWQAMFAESATNPASKVDGGWRGVLYANLALIDPKASWKFFTQPNFDYSWIDGGATRTWYLAFAAGLGGAP
>XP_038927709_Penicillium_roqueforti
MDSRLKWKATAVLTWLLATEKAYCLPHVGNEVEATLQNTATEPARAFETQYPPSNSEDRLLIPESHPVYRVALEQDGHSSQQPFPQFDIIRFVDGLEDLLGSGGNTPAPTLTATGQSTGTGKSHPIQATTSAKQPENPAPIHTAGSVTYSPQAGPSTTVAHEPVHILSSSSVTSKTMPSQDIFQPVATGPVPANIKSRDDHPVQNQHANTTNPIATNKFYAGLFLGSQTNATFTQPYSLAWSKGGGSLKSWGMAVSHVQPHMLAYGPPNSKIPGNPVQYYINPIGLQSLIFSATELNQSSIMNVNQPKAFSAHAVIKPSEGSAKQIVFPVVQGMGYATAVYSDLQPVIESGVFFRKVVSAGSPRSGIFKYQVYLEDDMTWLLYATPADGKDPEFKLVSNSRLRGPQGFSGTIQVAKNPAGKSGEKFYDNSSGVYPVAGKISGSVTDDVGTYTLSWKKAGKDVTGTPLIMFALPHHVQSFDGATKSRITDINLRTTTKGNSTAVIGESWTMVEQSLPIDIGFAPWSTTQGSSNELSASAQHAILQAAPQELKQNISGQTDLNSMYYSGKALSKFATLVYTVNQLGNSSDLATDAFQKLKKSFDLFVQNKQQYPLAYDSVWKGVVSTAGYNGDLNQDFGNTAYNDHHFHYGYFIQAAAIIGSLDPSWLAANKEWVNMLVRDAGNSVPNDPYFPFSRSFDWYNGHSWAKGLFESFDGKDQESTSEDTMFAYAIKMWGQTTGDASMEARGNIMLSILGRSLNNYFLMEDDNVNQPANFTANRVTGILFENKVDHTTYFGANLEYVQGIHMLPLMPHSPFTRRKEFVRQEWQAMFAENASTPASKVEGGWKGVLYANLALIDPKSSWDFFAQSNFDYSWIDGGATRTWYLAFIAGLGGAP
>XP_002561217_Penicillium_rubens
MDTRLKWKATALLTWLLTTEIAHCLPRVGNEVEATLQNTATESASAFETQYPPSSSEDRLLIPESHPVYRVGLQQDGHSSQQPFPQFDVAKFVDGLGDLLGSGDDTTAPAPTAPTPSTDTGKSDPIQATTSAKHPENSAPNPTAGSVTDPPQKSTTKSDEPVQTGSSPVASDKPKAMHDQDIFQPVATGPIPASIKSRDDHPVKNEHANATDPIATNKFYAGLYLGTQTNATFTQPYSLAWSKGGGSLKSWGMIVSHVQSHMLAYGPPNNKIPGNPVQYYINPVGLQHLIISATELGQSSVMNVEQPKAFSAHAVLKSSAGSAQQITFPVVQGMGYATAVYNDMEPLIESGVFFRKVVSAGSPRPGIFKYQAFLDDDTTWLLYATPADGKDPNFKLVSKTNLRGPKGFSGTIQVAKNPAGKSGEKFYDNSSGVYPVAGEISGSLTDDVGTYTLSWTKAGKDIKGTPLIMFALPHHVHSFDSATKGRITDIHLRTTTKGNSTAVIGESWTMVEKNLPIDIGFAPWSTTDGSVHELSAAAQRAIIQAAPHELKQNIPEQTDLNSMYYSGKALSKFATLVYTVNQLGNNVELAADAFQTLKKSFDLFVQNKQQFPLAYDTIWKGVVSTAGYNGDLNQDFGNTAYNDHHFHYGYFIQAAAIIGSLDPSWLAANKEWVNMLVRDAGNSVANDAHFPFSRSFDWYNGHSWAKGLFESFDGKDQESTSEDTMFAYAIKMWGKTTGDASMEARGNVMLGILGRSLHNYFLMEDDNVNQPANFTANKVTGILFENKVDHTTYFGANLEFVQGIHMLPLMPHSPFTRRKEFVRQEWQAMFAENASTPASKVEGGWRGVLYANLALIDPKAAWEFFAQPNFDYSWIDGGASRTWYLAFVAGESFG
>XP_040817439_Penicillium_solitum
MDSRLKWKATALLTWVLATDIASCLPHVGNEVEATLQTTATESAGAYKTQYPPSNSEDRLLVPESHPVYRVALEQDGHSSQQPFPHFDIARFVDGLEDLLGGGHNTTAPAPAATKATTSAQQPKHSAPIPTTGSVTDSPQAKPSTTVAHGPVDTVSSPPIASDHPKSMHGQDIFQPVATGPVPANIKSRNDHPVQNKNANTTDPIATNKFYAGLFLGTQTNATFTQPYSLGWSKGEGSLKSWGMGISHVQTHMLAYGPTNDKIPGKPVQYYINPVGLQHLVFSATELDKSSIMSVEQPKAFSAHAVIKRSPGSAQQITFPVVQGMGYTTAVYNDLQPLLESGVFFRKVVSAGSPRAGIFKYQVFLEDDTNWLVYATPADGQDPKFKLVSKTNLRGPEGFSGTIQVAKNPAGKSGEKFYDNSSGVYPVAGEISGSVTDDVGSYKLSWTKAGKDVKGTPLIMFALPHHVHSFDNATQGRITDIHLRTTTKGNSTAVIGESWTMVEQNLPIDIGFAPWSTTQGSAHELSDAAQHAIIQAAPHELKQNISEQTSLNSMYYSGKALSKFATLVYTVNQLGNNVDLATDAFQQLKKSFDLFVQNKQQYPLAYDTVWKGVVSTAGYDGDLNQDFGNTAYNDHHFHYGYFIQTAAIIGSLDPNWLAANKEWVNMLVRDAGNSVEDDPHFPFSRSFDWYNGHSWAKGLFESYDGKDQESTSEDTMFAYAIKMWGQTTGDASMEARGNVMLGILGRSLNNYFLMEDDNVNQPANFTGNKVTGILFENKVDHTTYFGANLEYIQGIHMLPLMPHSPFTRRKEFVHQEWQAMFAENASTPASKVEGGWKGVLYANLALVDPKASWEFFTQPNFDYSWIDGGATRTWYLAFAAGLGGAP
>XP_022582256_Penicilliopsis_zonata
MLQQDVFVPLPTGPVPSSVTSRNDHPVPREGITNSTGPVETNKFYAGFFLGSQSNVTFTHPYSMAWSKGGGMTKSWGLAISHIESNLLAMGPADSRLPGNPASYYINPIGIQSLVLSAAELDTSTVLTTDNPMAFSAHISLQPQAGSSQKITFPLVQGMAFVTGIYTNLTPVIESGVGFLKLVTAGSPRSGIFKYQATLEDGTSWLIYVTPSIGGADPNLNLTSNSAIRGPAGFTGTVQVAKNPAGTLGEKFYDNSSGVYPVEGSVAGSVSATTGTYALTWKKAGKNVDSTPLLMYALPHHVESFDNSTSGRVVNMHLRTSTKGNATAVVGESWVMTEADLPMDMGFAPWTPAKGSVRVLSSTAQQAVLAAAPTELQQDVIAQSDLDSMYFSGKVLSKFATLVYTVSQLGQDPTSAATALANLKTSFARFINNQQKFPLVYDAVWHGVVSSASYGGDSGADFGNTYYNDHHFHYGYFIHAAAIIGALDPSWLTANKDWVNMLVRDAGNAAADDPYFPFSRSFDWFHGHSWAKGLFESSDGKDQESTSEDVMFAYALKMWGKTIGDASMEARGNLMLGVLRRSLRNYFLLESTNENQPGGFVGNKVTGILFENKVDHTTYFGNNLEYVQGIHMLPLLPSSAYVRRTSFVAEEWNAIFAANASDPAANVVGGWKGVIYANLALIDPVSSYNFFAQSNFDYSWIDGGASRTWYLAYAAGMSCHHTLPRYIWLIHCRSRRCIIVSLSLSLSLSLSLSSSLSLSFFAPGSSDFGSN
>XP_016621425_Cladophialophora_bantiana
MPTKWGHLLTILQVLFASASPVRRFYGPSRYLDPECGRGDQDLYIAELLTPSSNYPGADAALITDDLQPTLHPDGSSPITSSPRSIVVPGATWAIADLLTPPPAGTVSDVSTDSDAGPYSKDMLVASDGDTESQSYSSAITFADPQLSVQTITITALPSSQVPTVTSASQSFPDTTGSLITTLETEGNPPVQPFPTSIQTVASPTLEPLNGTALFGNSTAFSSTSTVTETITLPLATFESFSTTQTVTTVVVETTAIITAVTVLNTTITADGSVVATSSAGTTVFTTTGTALVETTLTASTIVTGTVETTLTTALGSISILPTTNPTCYESMACSGQDIFQPVALGQPPNNIEQRGGHPVSRLGIVDIYGPVETNKFYQNFVLGSQGSPSFVMPYSLTWSKGAGNALSWGMAISHLENSQKVFGPNNTAIPGGPASYYINGIGIQSLILSAVEFGSNTVLTADSLLAFSANIHLRPSAGSPSVLTMPVVQGMAFVTGQYTNLQPAIQSSIFFRSVAAAGEPKPGIFKYKVTLEDGKVWLIYATPANGFTPNFQLVSSTLLRGLPNWYGDIQIAKLPDDQFESIYDEAAGAYPTAGHIAGFAQNTTAQYSLSWSKGGACSSNTTLLMFALPHHCESFDFNTKSNVTGIQLATTTKGNATAVVGDYWVLKEDNLPVSLGFAPWRPGHPTDFQGTISLSPAALSVIQNISPTEASQNMSAQTNLNSMYYSGKALSKFAQLVYTMHDLTNQQALANAALLELESCFEVFTNNRQQYPLIYDTDWKGLVSSASYVTGDPGADFGNSYYNDHHFHYGYFLHAAAVIGYLDPAWLNQNKDYVNALVRDVSNPSFLDQYFPVFRSFDWYHGHSWAKGLFESGDGKDEESSSEDAMFAYGLKMWGKTIGDASMEARGNLMLSVLARSLQNYFLMTSNNTNQPAPFIGNKVTGILFENKADHVTYFGADLSYIQGIHMIPLMPFSTLTRTEQFVTEEWITYFADGAVRQATDITGGWKGIVYANLAIINPTAAYNFFTQPNFDMGWIDGGASLTWYIALSALLGGAPP
>XP_008731895_Cladophialophora_carrionii
MHYTSSLALLTVSQAFLAAALPVPLVSGPSRHRDPDCDPEVPGPYQNALLTSSSLILGAAAASPVDSSVDSSSYSNDGPRAPTPSSSFDPDATEVQADWSDGASPSYTSAVTFTDPHLNIQTVNITELPSSQVPTVTSANQNFPDTTGSLITTLETEGNPPVQPFPTSVPSVTSATLQPLDSSVLFGNATAASTLNPVTGTITLPVSTFENVVTTQTVTSVPVQTTAVITAVTVLPTTITADGSVVATSIAGTTVVNTTGTVLVETTLVASSTVIGTVATTLTTELGSISSLPTATSTCLLSMGCYGQDIFQPVALGPPPNSIGIRDGHPVPRLGISDPGGPLETNKFYQNFVLGSQGSPSFVMPYSLTWAKGSGNALSWGIAIAHLDQSQKVFGPINAAIPNTPAGYYINAIGIQSLILSAAEFGPNTALTTDSLLPFSVNVRLQPSPGSASVLTMPVVQGMPFVTGQYTNLQPAIQSSVFFRNIAAAGQPAPGIYKYRVTLEDGKIWLIYAIPANGLTPNFQLVSSTLLRGLPNWYGDIQIAKLPDDASESIYDNAAGAYPTAGHIAGSAHNTTAQYSLSWSKGGAYSANTTLLMFALPHHCESFDANTRGNMTNLTLATTTKGKATAVVGDYWVLEETSLPVSLGFAPWRPEDVGSQESLALSPDALSIMQNISAIEASQNMSAQTNLNSMYYSGKALSKFAQLVYTMHDLLGQQDLAKAALLELESCFEVFSTNRQQFPLLYDTDWKGLVSSASYVTGDPGVDFGNSYYNDHHFHYGYFLHAAAVIGYLDPTWLVANKDYVNALVRDVSNPSSLDQWFPVFRSFDWYHGHSWAKGLFESGDGKDEESSSEDAMFAYGLKMWGKTIGDASMEARGNLMISVLSRSLQNYFLMTSDNTNQPSDFIGNKVTGILFENKADHVTYFGADLSYVQGIHMIPIMPFSTLTRTQQFVHEEWMTYFADGAVRQAIDIAGGWKGIVYANLATINPTAAYNFFTQPNFDWGWIDGGASLTWYIAYSALLGGATT
>XP_016246361_Cladophialophora_immunda
MGCSGQDIFLPVALGQPPNNIEQRGGHPVPRLGIIDVGGPIETNKFYENFVLGSQGSPSFVMPYSLAWSKGSGNALSWGMAISHLDDDQKHFGPNNTAIPGAPASYYINGLGIQSVILSAVEFGSNTVLTADSLLAFSANIHLQPSTGSPSVLTMSVVQGMAFITGQYVNLQPAIQSSVFFRNVAAAGEPKPGIFKYRVTLEDGKLWLIYAIPANGLTPNFQLSSSTLLRGLPNWYGDIQIAKLSDDSLESIYDDAAGAYPTAGHISGSAQNTTAQYSLSWSKGGVYSSNTTLLMFALPHHRESFDSFTQCNVTAIELATTTKGNATAVVSDYWVLEERNLPITLGFAPWRPGNPTDFQGANSLSPAALSIIQNVAATEASQNMSVQTNLNSMYYSGKALSKFAQLVYTMHDLANQQDLANAALLELESCFEVFADNQQQYPLIYDTDWKGLVSSASYVTGDPGVDFGNSYYNDHHFHYGYFLHAAAVVGYLDPAWLNQNKDYVNALVRDVSNPSTLDQYFPVFRSFDWYHGHSWAKGLFESGDGKDEESSSEDAMFAYGLKMWGRTVGDASMEARGNLMLAVLARSLQNYFLMTSDNTNQPAAFIGNKVTGILFENKADHVTYFGTDLSYVQGIHMIPLMPFSTLTRTEQFVTEEWITYFADGAVRQVIDITGGWKGIVYANLAIINPTAAYNFFTQPSFDMGWIDGGASLTWYIAMSALLGGTPS
>XP_007744789_Cladophialophora_psammophila
MPTKWSHLLTILQVLFASASPVRRFYGPSRYLDPECGRGDQDLYIAELLTPSSNYPGADAALTTDVLLQPTSHLDGSTPITSSPRPIVVPGATRAIADLPSPPPAGTVSDVSTDLDAGPYSKDVLVGYDGDTKSQSYSSAITFADPQLSVQTITITALPSSQVPTVTSASQSLPDTTGSLITTLETGGNPPVQPFPTSIQTVASPTLEPLNGTVLFGNLTAFSSTSTVTETITLPLTTFESLSTTQTVTTVAVETIAIITAVTVLNTTITADGSVVATSSAGTTVLTTTGTALVETTLTASTIVTGTVETTLTAALGSISILPTTNPTCLVSMGCSGQDIFQPVALGQPPNNIEQRGGHPVSRLGIVDIYGPIETNKFYQNFVLGSQGSPSFVMPYSLTWSKGGGNALSWGMAISHLENNQKVFGPNNTAIPGGPASYYINGIGIQSMILSAVEFGSNTVLTADSLQAFSANIRLQPSAGSPSVLTMPIVQGMAFVTGQYVNLQPAIQSGVFFRNVAAAGEPKPGIFKYKVTLEDGKVWLIYAMPANGFTPNFQLVSSTLLRGLPNWYGDIQIAKLLDDQFESIHDEAAGAYPTAGHIAGFAQNTTAQYSLSWSKGGAYSSNTTLLMFALPHHCESFDTNTKSNVTAIQLATTTKGNATAVVGDYWVLEEDNLPFSLGFAPWRPGHPMNFQGTISLSPAALSVIQNIAATEASQNMSAQTNLNSMYYSGKALSKFAQLVYTMHDLTNQQALANAALLELESCFEVFTNNRQQYPLIYDTDWKGLVSSASYVTGDPGADFGNSYYNDHHFHYGYFLHAAAVIGYLDPAWLSQNKDYVNALVRDVSNPSSLDQYFPVFRSFDWYHGHSWAKGLFESGDGKDEESSSEDAMFAYGLKMWGKTIGDASMEARGNLMLSVLARSLQNYFLMTSNNTNQPAPFIGNKVTGILFENKADHVTYFGADLSYIQGIHMIPLMPFSTLTRTEQFVTEEWITYFADGAVRQATDITGGWKGIVYANLAIINPTAAYNFFTQPNFDMGWIDGGASLTWYIALSALLGGAPP
>XP_018688388_Fonsecaea_erecta
MVQVLFATALPVLRFVGADATLTTGKLPQYTPSIRGDASDSHNVLAAYGAAVQSQNYSSAITFGDPHLSIQTITITALPSSQVPTTTSASQSFPDTTGSLITTLETEGNPPVLPFPTSVQTVASPTLQPLNGTAPFGNSTVISAQSTVTETITLPLTTFESLSTTQTVATLAVETTAVITAVTVLNTTITADGSIIATSSAGTTVFTTTGTALVVTTLAASSTVTGTVATTLTAALGSISSFPTASSTCLVSMGCSGQDIFQPVELGQPPNNIEQRGGHPVPRLGIVDIGGPIETNKFYENFVLGSQGSPSFVMPYSLSWSKGSGNALSWGMAISHLDDSQKNFGPNNTAIPGAPASYYINGLGIQSMILSAVELGSNTVLTSDSLLAFSANIHLQPSAGSPSVLTMPVVQGMAFVTGQYVDLQPAIQSSVFFRSVAAAGEPKPGVFKYRVTLEDGKLWLIYAIPANGLTPNFQLISSTLLRGLPNWYGDIQVAKLSNSSLESIYDDAAGAYPTAGHISGFAQNTTAQYSLSWSKGGAFSSNTTLLMFALPHHRESFDSFTQCNITAVELATTTKGNATAVVGDYWILEERNLPVSLGFAPWRPCHATSSQGMGSLSPAALSVIQNVSATEASQNMSIQTNLNSMYYSGKALSKFAQLVYTMHDLANQQDLANAALLELESCYEVFANNQQQYPLIYDTDWKGLVSSASYVTGDPGVDFGNSYYNDHHFHYGYFLHAAAVIGYLDPAWLNQNKDYVNALVRDVSNPSALDQYFPVFRSFDWYHGHSWAKGLFESGDGKDEESSSEDAMFAYGLKMWGKTVGDASMEARGNLMLAVLARSLHNYFLMTSDNTNQPACFIGNKVTGILFENKADHVTYFGTDLSYVQGIHMIPLMPFSTLTRTEQFVTEEWITYFADGAVRQATDIAGGWKGIVYANLAIINPTAAYNFFTQPNFDMGWIDGGASLTWYIALSALLGGASS
>XP_022517396_Fonsecaea_monophora
MSNRCSAYLLTILQVLFASALPFRQLFGRSSDLDPACSRGDEDVYGGGLLTFVSVYPGADATLTTGDTLDSDNAPVAHEAEVESQSYSSAITFADPHLSIQTITITALPSSQVPTVTSASQSFPDTTGSLITTLETEGNPPVQPFPTSVQTVASPTLEPLNNTGPFGSSTAISAQSTVTETITLPLTTFESLSTTQTVATVAVETTAVITAVTVLNTTITVDGSIVATSSAGTTVFTTTGTELVETTLTASSTVTGTVATTLTTALGSISNLPTVSPNCLLGMGCSGQDIFQPVALGQPPNNIEQRGGHPVPRLGIVDAGGPIETNKFYQNFVLGSQGSPCFVMPYSLAWSKGSGNSLSWGMAISHLDDSQKHFGPNNTAIPNAPASYYINGLGIQSVILSAVEFGSNTVLTTDSLLAFSANVHLQPSSGSPSVLTMPVVQGMAFVTGQYINLQPAIQSSVFFRNVAAAGEPKPGIFKYRVTLEDGKLWLIYAIPANGLTPNFQLVSSTVLRGLPNWYGDIQVAKLSDDSLESIYDDAVGAYPTAGHVSGFAENTTAQYSLSWSKGGVYSSNTTLLMFALPHHRDSFDFSTQCNVTAIELATTTKGNATAVVGDYWVLEEQNLPISLGFAPWRPGNSPNFHGASTLSPAALSIIQTVSATEASQNMSVQTNLNSMYYSGKALSKFAQLVYTMHDLANQQDLANAALLELESCFDVFTNNQQQFPLLYDTDWKGLVSSASYVTGDPGVDFGNSYYNDHHFHYGYFLHAAAVIGYLDPTWLNQNKDYVNALVRDVSNPSVLDQYFPVFRSFDWYHGHSWAKGLFESGDGKDEESSSEDAMFAYGLKMWGKTVGDASMEARGNLMLAVLARSLQNYFLMTSDNTNQPAAFIGNKVTGILFENKADHVTYFGTDLSYVQGIHMIPLMPFSTLTRTEQFVTEEWITYFADGAVRQATDITGGWKGIVYANLAIINPTAAYNFFTQPSFDMGWIDGGASLTWYIALSALLGGA
>XP_016631775_Fonsecaea_multimorphosa
MRTYYGSYLLTIHQVLFATALPVHRFFGPSRYLEPECDRGDQDLYDGELLTLSLNDPGADVTPTTDNLPQPTPSIPGLPPHPVRNVDGVDIAVLGDTPDANYALDAYDADVESQSYSSAITFTDPQLSIQTITITALPSSQVPTVTSASQSFPDTTGSLITTLETEGNPPVQPFPTSIQTVASATLEPLNGTAPFGNSTAFSTTSTVTETITLPLTTFESVSTTQTVATVAVETTAVITAVTVLNTTISASGSIIATSSAGTTVLTTTGTALVETTLTASSTVTGTLATTLTTALGSIPSLPTSSPTCLVSMGCSGQDIFQPIALGQPPNNIEQRGGHLVPRLGIVDIGGPIETNKFYENFVLGSQSSPGFTMPYSLAWSKGSGNALSWGMAISHLDDSQKVFGPNNTAIPGAPASYYINGLGIQSLILSASEFDSNTVLTADSLLAFSANIHLQPSAGSASVLTIPVVQGMSFVTGQYVNLQPAIQSSVFFRNVAAAGQPKPGIFKYRVTLEDGKLWLIYAIPANGLTPNFQLVSSTLLRGLLNWYGDIQIAKLPDESLESIYDDAVGAYPTAGHISGSAQNTTAQYCLSWSKGGAYSSNTTLLMFALPHHLESFDNFTQSNVTAIELATTTKGNATAVVGDYWVLEERDLPISLGFAPWRPENSMNSQGVATLSPAALTVIQNVSASEASQNMSTQTNLNSMYYSGKALSKFAQLVYTMHDLANQQDLANAALLELESCFEVFANNQQQYPLLYDTDWKGLVSSASYVTGDSGADFGNSYYNDHHFHYGYFLHAAAVIGYLDPTWLNQNKDYVNALARDVSNPSALDQYFPVFRSFDWFHGHSWAKGLFESGDGKDEESSSEDTMFAYGLKMWGKTVGDASMEARGNLMLAVLARSLQNYFLMTSDNTNQPAPFIDNKVTGILFENKADHTTYFGNDLSYIQGIHMIPVMPFSTLTRTEQFVTEEWIAYFADGAVRQATDITGGWKGIVYANLAIINPTAAYNFFTQPNFDMSWIDGGASLTWYIALSALLGGASS
>XP_022498905_Fonsecaea_nubica
MSNRCSAYLLTILQVLFASALPFRQLFGRSSDLDPACSRGDEDVYGGGLLTFASIYPGADATFTTGDTLDSDNAPVAHEAHVESQSYSSAITFADPHLSIQTITITALPSSQVPTVTSASQSFPDTTGSLITTLETEGNPPVQPFPTSVQTVASPTLEPLNNTAPFGSSTAISAQSTVTETITLPLTTFESLSTTQTVATVAVETTAVITAVTVLNTTITVDGSIIATSSAGTTVFTTTGTELVETTLTASSTVAGTVATTLTTALGSISNLPTVSPNCLLGMGCSGQDIFQPVALGQPPNNIEQRGGHPVSRLGIADVGGPIETNKFYQNFVLGSQGSPCFAMPYSLAWSKGSGNSLSWGMAISHLDDSQKHFGPNNTAIPNAPASYYINGLGIQSVILSAVEFGSNTVLTTDSLLAFSANVHLQPSSGSPSVLTMPVVQGMAFVTGQYINLQPAIQSSVFFRNVAAAGEPKPGIFKYRVTLEDGKLWLIYAIPANGLTPNFQLVSSTVLRGLPNWYGDIQVAKLSDESLESIYDDAVGAYPTAGHISGFAENTTAQYSLSWSKGGVHSSNTTLLMFALPHHRDSFDFPTQCNVTAIELATTTKGNATAVVGDYWLLEEQNLPTSLGFAPWRPGNSPNFHDASTLSPAALSIIQTVAATEASQNMSVQTNLNSMYYSGKALSKFAQLVYTMHDLANQQDLANAALLELESCFDVFTNNQQQFPLLYDTDWKGLVSSASYVTGDPGVDFGNSYYNDHHFHYGYFLHAAAVIGYLDPTWLNQNKDYVNALVRDVSNPSVLDQYFPVFRSFDWYHGHSWAKGLFESGDGKDEESSSEDAMFAYGLKMWGKTVGDASMEARGNLMLTVLARSLQNYFLMTSDNTNQPAAFIGNKVTGILFENKADHVTYFGTDLSYVQGYYTWSSPLSAGCITNDLRSIHMIPLMPFSTLTRTEQFVTEEWITYFADGAVRQATDITGGWKGIVYANLATINPTAAYNFFTQPSFDMGWIDGGASLTWYIALSALLGGA
>XP_013286918_Fonsecaea_pedrosoi
MSNRCSAYLLTILQVLFASALPFRQLFGRSSDLDPACSRGDEDVYGGGLLTFASVYPGADATLTTGDSLDSDNAPVAHEADVESQSYSSAITFADPHLSIQTITITALPSSQVPTVTSASQSFPDTTGSLITTLETEGNPPVQPFPTSVQTVASPTLEPLNNTGPFGSSTAISAQSTVTETITLPLTTFESLSTTQTVATVAVETTAVITAVTVLNTTITVDGSIVATSSAGTTVFTTTGTDLVETTLTASSTVTGTVATTLTTALGSISNLPTVSPNCLLGMGCSGQDIFQPVALGQPPNNIEQRGGHPVPRLGIVDAGGPIETNKFYQNFVLGSQGSPCFVMPYSLAWSKGSGNALSWGMAISHLDDSQKHFGPNNTAIPNAPASYYINGLGIQSVILSAVEFGSNTVLTTDSLLAFSANVRLQPSSGSPSVLTMPVVQGMAFVTGQYINLQPAIQSSVFFRNVAAAGEPKPGIFKYRVTLEDGKLWLIYAIPANGLTPNFQLVSSTVLRGLPNWYGDIQVAKLSDDSLESIYDDAVGAYPTAGHVSGFAENTTAQYSLSWSKGGVYSSNTTLLMFALPHHRDSFDFSTQCNVTAIELATTTKGNATAVVGDYWVLEEQNLPISLGFAPWRPGNSPNFHGASTLSPAALSIIQTVSATEASQNMSVQTNLNSMYYSGKALSKFAQLVYTMHDLANQQDLANAALLELESCFDVFTNNQQQFPLLYDTDWKGLVSSASYVTGDPGVDFGNSYYNDHHFHYGYFLHAAAVIGYLDPTWLNQNKDYVNALVRDVSNPSVLDQYFPVFRSFDWYHGHSWAKGLFESGDGKDEESSSEDAMFAYGLKMWGKTVGDASMEARGNLMLAVLARSLQNYFLMTSDNTNQPAAFIGNKVTGILFENKADHVTYFGTDLSYVQGIHMIPLMPFSTLTRTEQFVTEEWITYFADGAVRQATDITGGWKGIVYANLAIINPTAAYNFFTQPSFDMGWIDGGASLTWYIALSALLGGA
>XP_007761592_Cladophialophora_yegresii
MGCYGQDIFQPVALGEPPNSIGLRDGHPVPRLGISDPGGPLETNKFYQNFVLGSQGSPSFVMPYTLTWAKGSGNALSWGMAISHLDESQKVFGPSNADIPNAPAGYYINALGIQSLILSAAEFGQNTALTTDSLLPFSVNVHLQPSFGSGSVLTMPVVQGMSFVTGQYVNLQPAIQSSVFFRSIAAAGQPAPGIYKYRVTLEDGKIWLIYAIPVNGLTPNFQLVSSTLLRGLPNWYGDIQIAKLPDDSSESIYDNAAGAYPTAGHIAGSAHNTTAQYSLSWSKGGAYSANTTLLMFALPHHCDSFESSTRSNMTNLTLATTTKGNATAVVGDFWVLEETSLPVSMGFAPWRPEDATDAQGSLTLSQAALSLIQNISAIEASQNMSAQSNLNSMYYSGKALSKFAQLVYTMHDLLDQQELAKAALLELESCFEVFSTNRQQFPLLYDTDWKGLVSSASYVTGDPGVDFGNSYYNDHHFHYGYFLHAAAVIGYLDPTWLVANKDYVNALVRDVSNPSSLDQWFPVFRSFDWYHGHSWAKGLFESGDGKDEESSSEDAMFAYGLKMWGKTVGDASMEARGNLMLSVLSRSLQNYFLITSDNTNQPADFIGNKVTGILFENKADHVTYFGADLSYVQGIHMIPIMPFSTLTRTQQFVHEEWLTYFADGAVRQAIDIDGGWKGIVYANLANINPSAAYNFFTQPNFDWGWIDGGASLTWYIAYSALLGGATT
>XP_016234329_Exophiala_spinifera
MGCYGQDLFEPIALGQPPTNIQQQGGHPVPRLGITNATGPIETNKFYENFVLGTQNFPAFLMPYTLAWSKGSGNAQSWGMAISHVEQSQKVFGPANTAIPNSPDSYYINPLGIQSLILSAAEFQSNTILTTDSLLAFSANVHLQPSTGSTSILTMPVVQGMVFITGQYINLQPNIQSSVFFRSVSAAGEPKPGVFKYRITLEDGKVWLLYALPSNGINPNFKLASSTLLQGPENWYGDVQVAKLPSDGLDFIYDDAAGTWPTAGQVGGHAQDAKAQYSLSWTKAGPFSENSTLVMFALPHHVQSFAATSPKTVTNLTLATTTVGNATAVIADYWVLEENELPTSLGFAPWRPADSSESTMNLSAAAVAAIQQVSVTEASQNMSAQTNLNSMYYSGKALSKFATLVYTMHDLADQADLAKTALLELESCFEVFSDNQQEYPLLYDTDWKGIVSSASYVTGDDGVDFGNSYYNDHHFHYGYFLHAAAVIGYLDPTWLIKNKDYVNALARDVSNPSSLDQYFPVFRSFDWYHGHSWAKGLFASGDGKDEESSSEDSMFAYGLKMWGKTIGDASMEARGNLMLSVLARSLQNYFLMTSDNVNQPAAFIGNKVTGILFENKADHTTYFGNDLSYIQGIHMIPVMPFSTLTRTQQFVAEEWTTYFADGAVRDATGISGGWKGIVYANFANINPSAAYSFFTQDNFDMSWIDGGASRTWYIALSAMLGGSP
>XP_016259692_Exophiala_oligosperma
MPRRFCPILLTLSQIFLAGALPAGPRFINALGHHFEVGPPLFASFPDGNPFTNPFTTYVYTPHASATEPPPAASSQPDAVAHEEGSSTITFGDPHLSVQTFTVTSLNSSQIPTSTLENQSSLAPTGSIITTLETAGHPPVQPFPTSVPSVTSATIQPLNSTVSFGNATAPTSQSTLTETITVPLTTFETVVVTQTVTTIAIETTATITAVTVLNTTVTSGGTVIATSTAGTTVITTTGTAIIETTLSASSVITGTLSTTLTTDTQLPNLPTATASCLLTMGCYGQDLFEPIAIGQPPTNIPQQGGHPVPRLGITNITGPIETNKFYENFVLGNQDFPAFTFPYTLAWSKGSGNAQSWGMAISHVEQSQKAFGPPNTAIPNSPDSFYINPLGIQSMVLSAAEFGSNTILTTDSLLAFSANVHLSPGTGSTSVLTMPLVQGMAFITGQYINLQPNIQSSVFFRSVSAAGEPKPGIFKYRITLEDGKVWLLYALPSNGINPNFKLVSSTLLQGPANWYGDIQISKLPNDGLDFIYDDAAGTWPTAGHIGGHAQDAKAQYSLSWTKGGPFAQNSTLVMFALPHHLQSFAATSPKTVTNLTLATTTVGTATAVIADYWVLEEDELPTSLGFAPWRPAGSSESTTSLSAAAVAAIQQVAVTEASQNMSAQTNLNSMYYSGKALSKFATLVYTMHDLADQADLAKTALLELESCFEVFSNNQQQFPLLYDTDWRGIVSSASYVTGDDGVDFGNSYYNDHHFHYGYFLHAAAVIGYLDPTWLIKNKDYVNALARDVSNPSSLDQYFPVFRSFDWYHGHSWAKGLFASGDGKDEESSSEDAMFAYGLKMWGKTIGDASMEGRGNLMLSVLARSLHNYFLMTSDNVNQPAQFIGNKVTGILFENKADHTTYFGTDFSYIEGIHMIPVMPFSTLTRTQQFVAEEWTTYFANGATRDAANITGGWKGIVYANFANINPSAAYNFFTQDNFDMSWIDGGASRTWYIALSAMLGGSP
>XP_013319197_Exophiala_xenobiotica
MYRLFCPILLTVSQAFLAGALPAPRFISAHGQRFEVGPPLITSYPNGNPFANPSTTYFFTPAVTATELESTISTPLSSGVNADPNPDSHPGGVAHDGEYSSTITFVDPHLSIQTITLTSLNSSQTATSTLENQSSLSPTGSIITTLETGGNPPVQPFPTSVPTLSSATIQPLDSTVPFGNQTATASESTLTETFTVPWTTFETVIVTQTVTTIPVETTAVITAVTVLNTTVTSDGTVIATSVAGTTVVTTTGTDLVETTLSASSTVTGTLSTTLTTETSATNLQTATPSCLLSMGCNGQDIFQPIAIGQPPTSIAQQGGHPVPRLGIDNTTGPIETNKFYQNFVLGSQGSPAFVMPYSLTWSKGSGNAQSWGMAISHLEQSQKAFGPANTAIPNSPVSYYINPLGIQSLIFSAAEFGTNTVLTTDSLLAFSAHVHLRPGTGSSSVLSMPVVQGMAFVTGQYTNLQPNIQSSVFFRSVAADGQPKAGVFKYRITLEDGKVWLLYAIPSSGITPNFQLVSSTLLQGPANWYGDIQVAKLPDDDLDYIYDDAAGTYPTSGNVGGYAHDAKAQYSLSWTKGGAYASNSTLVMFALPHHVQSFAANSPSTITNLTLDTTVSGTATAIIADYWVLEEDQLPTSLGFAPWRPSDSSQSTVNLTSAAIAAIQSVAAMEASQNMSAQTNLNSMYYSGKALSKFAAIVYTMHDLVGQEDLAKTALLELESCFEVFSNNQQEFPLIYDTDWKGLVSSASYVTGDSGVDFGNSYYNDHHFHYGYFLHAAAVIGYLDPTWLTKNKDYVNALARDVSNPSSLDQYFPVFRSFDWYHGHSWAKGLFESGDGKDEESSSEDAMFAYGLKMWGKTIGDASMEARGNLMLSVIARSLQSYFLMTSDNVNQPASFIGNKVTGILFENKADHTTYFGTDLSYIQGIHMIPVMPFSTLTRTQQFVAEEWTTYFADGAVRDASNIEGGWKGIVYANFANINPTAAYDFFTQDNFDMSWIDGGASLTWYIALSAMLGGSP
>XP_007722873_Capronia_coronata
MPYSLTWSKGSGNAQSWGMAIAHIDDSQKVFGPANSAIPNSPYSYYINPLGIQSLIMSASEFGSSTVMTSDSLLEFSANIHLQPSAGSSSMLTMPVVQGMGFVTGRYTNLQPALQSSVFFRNVAAAGEPKPGIYKYRATLEDGKVWLIYAIPTTGGSPNFQLVSSTLLQGISNWYGDIQIAKLPDASLESIYDSAVGAYPTAGHIAGYAHGAAAQYSLSWSKGGAYSSNATLLMFALPHHVDSFDAITQAAITDLRLSTTTKGNATAVVADYWVLEEAELPTTLDFAPWRPGTSTENLVALSSAAISAIQSVAATEASQNMSAQTNLDSMYYSGKALSKFATLVYTMHDLAGQQDLAKSALLELESCFEVFSANQQEYPLVYDTDWKGMVSSASYVTGDSGVDFGNSYYNDHHFHYGYFLHAAAIIGYLDPTWLDAHKDYVNALARDVSNPSSLDQYFPVFRSFDWYHGHSWAKGLFESGDGKDEESSSEDAMFAYGLKMWGKTIGDASMEARGNLMLSVLARSLQSYFLMTSDNVNQPAGFIGNKVTGILFENKADHTTYFGTDFSYIQGIHMIPIMPFSTLTRTQQFVEEEWATYFADGAVRQASDITGGWKGIVYANLAIVNPTAAYNFFTQSDFDMSWIDGGATRTWYIALSAMLGGAS
>XP_007734632_Capronia_epimyces
MSTITFVDPHLSIQTVTVTSLSSTQNPTVTSASQSFPDTTGTLISTLETGGNPPVQPFPTSVPTISSATLQPLNSTVPFGNETATGPRSTVTETITLPLTTFETVVVTHTVTTVPVQTTALLTSVTVVNTTITSNGTAITTSSAGTTVVTSTGSTLVETTFSASSTITGTVATTITTGGSLTNLPTATSDCLLSMGCYGQDIFQPIALGQPPSNIEQRSGHPVPRLGVSNSTGPLETNKFYQNFVLGSQGDPSFVMPYSLTWSQGSGNAQSWGMAISHVDGSQKVFGPANTAIPGSPNSYYINPLGIQSLILSASEFGSSTLLTSDSLLPFSANIHLQPSAGSSSVLTLPVVQGMGFVTGQYANLQPALQSSVFFRNVAAAGEPKPGVFKYKVTLEDGKVWLIYAIPTNGVAPNFQLISSTLLEGISNWYGDIQIAKLPDASFESIYDEAAGAYPTAGHISGYAHDAKAQYSLSWSKAGAYSSNATLLMFSLPHHVDSFDSTTRGNVTEMQLQTTTKGNATAVVADYWVLEEDEMPTTLDFSPWRPGNTTQSLVALSSVAISAIQSVAAIEASQNMSAQTNLNSMYYSGKALSKFATLVYTMHDLADQQDLAKSALLELESCFEVFSSNQQQYPLIYDTDWKGVVSSASYVTGDSGEDFGNSYYNDHHFHYGYFLHAAAIIGYLDPTWLVENQDYINTLARDVSNPSSLDQYFPVFRSFDWYHGHSWAKGLFESGDGKDEESSSEDAMFAYGLKMWGKTIGDASMEARGNLMLSVLARSLQSYFLMTSDNVNQPAEFIDNKVTGIMFENKVDHVTYFGTDLSYIEGIHMIPIMPFSTLTRTPQFVEEEWTAYFADGAVRQASDISGGWKGIVYANLAIINPTAAYNFFTQSDFDASWIDGGASRTWYIALSAMLGGVS
>XP_009161545_Exophiala_dermatitidis
MPYSLTWSQGTGNARSWGMAISHVEESQKVFGAANTAIPGSPNSYYINPLGIQSIILSASEFGSSTILTTDSLQAFSANVQLQPSAGSSSTLTIPVVQGMGFVTGEYYNLQPALQSSVFFRNVAAAGQPKQGVYKYKVTLEDGKVWLIYAIPSHGISPNFQLVSSTLLQGISNWYGVIQVAKLPDASQESIYDRAAGAYPTAGHIGGYAHGSKAQYSLSWSKGGSFAGNATLLMFALPHHVDSFDNITQAAVTKLQLSTTTNGNATAVVADYWVLEEDGLPTTLDFAPWRPASSTQSLVAMSSAAIAAIQSVAATEASQNMSAQTNLNSMYYSGKALSKFATLVYTMHDLTDQQDLAKSALLELEACFEVFAQNQQQYPLIYDTDWKGLVSSASYVTGDSGVDFGNSYYNDHHFHYGYFLHAAAVIGYLDPTWLTNNKDYVNALARDVSNPSALDQYFPVFRSFDWYHGHSWAKGLFESGDGKDEESSSEDAMFAYGLKMWGKTIGDASMEARGNLMLSVLARSLQSYFLMTSDNTNQPEEFIGNKVTGILFENKADHVTYFGTDLSYVQGIHMIPIMPFSTLTRTEKFVTEEWSTYFADGAVRQASDITGGWKGIVYANLAIINPKAAYNFFTQSDFDMSWIDGGASRTWYIAMSAMLGGAS
>XP_013260185_Exophiala_aquamarina
MSVPVQTTAIVTAVTVINTTITSDGSIISISTVGPTVITTTGTAMVETTLTASSTITGTVATTLTTDISATNLPTSSPTCLLSLGCYGQDIFQPVALGSPANNIQHHSGHPVPRLGINLDGGPIETNKFYQNFVLGTQSSPGFVTPYSLRWSQGSGNAQSWGMAISHIDDNQKVFGAPNPTISGSPNSFYVNPLGIESIILSAAEFGASTVLTSDSLLALSANIHLQPSAGSPSVLTLPLVQGMGFVTGQYVNLQPAIQSSVFFRAVAAADSPKPGVFKYRITLEDGKIWLVYAVATNGISPNLQLVSSTLLQGIPNWYGDIQVAKVPDASFESIYDNAVGAYPTSGTVGGNAHNSTAQYSLSWNKGGAYVSSTSLLMFALPHHVQSFESDTLGNLTNLVLDSLTKGPATAVVADYWVLEETLPTSLSFVPWRPDGDTQVTATLSPAAISAIQSIAAVEASQNMSAQTNLDSMYFSGKALSKFATLIYTMNELSNQQDLAKSALLTLENAFAVFVNNQQASPLYYDTDWKGLVSSASYITGDSGVDFGNSYYNDHHFHYAYFIHAAAVIGHLDPTWLTSNKDWVNGLVRDVSNPSSLDQYFPVSRSFDYYQGHSWAKGLFESGDGKDEESSSEDAMFAYALKLWGKTIGDASMEARGNLMLSILSRSLHNYFLMDSDNANQPASFVNNKATGILFENKADHATYFGADLSYVQG
>XP_016229549_Exophiala_mesophila
MHTSWAPVVLTLSQAFLAGALPARRVLGQSKRHFERDCDCDDQLYPFGDDTLTSPITVTADGETFIRGPPWQTSLVSDLLPTLQPTTNNDAATSTQPSSPLETSTISTESDQSYGPSTSPTLSAAETTGSSAAPSTIASPTYTSEITYVNPNLSFGTATITDLPSSQDPTATSAANPNPDTTGFINTTLQTGGRPPVQPFPTGNITVSSPTLEPLDSTAPFGTDTATESPSSITETLTLPVTTFETVVVNSTIVNIPVPTTTVVTAITVINTTVTSDGSLVSTSTVGTTVITTSGTAIIETMISASSTITETEAITLTTDVTASVLPTATSTCLLPMGCSGQDLFQPVGLGSPPANIGWRDDHPVPRLGINTDGGPIETNKFYQNIVLGSQTSPVFMMPYSLRWSKGSGNARSWGLAISHIDNNQKAYGPANPSIPGSPSSFYINPLGIESIILSAAELGPNTVMTSDSLLAFSANVHLQPAQGSASILTLPLVQGMAFVTAHYADLQPEIQSSVFFRNIAAAVPPKPGVYKYRVTLEDGKIWLIYAIPSSGVSPNLLLLSSTMLQGIPNWFGDIQIAKLPDPSLESYYDDAVGAYPTAGHVSGNAQGTTAQYSLSWTKGGAFASNTSLLMFALPHHVQSFESSTLRNVTNLVLTTPTKGEATAVVGDYWVLEETELPTSMAFAPWRPGSPQAQSTLSPAAIAAIQGVAAAEASQNMSAQSNLNSMYFSGKALSKFATLIYTMHDLSDQQDLARAALLELEDAFDVFARNQQEFPLVYDTVWKGLVSSASYVLHDDGVDFGNSYYNDHHFHYGYFIHAASVIGYLDPTWLTRNKDYVNALVRDIANPSSLDQYFPVSRAFDWYHGHSWAKGLFESGDGKDEESSSEDAMFAYSLKMWGRTIGDASMEARGNLMLSVMARSFQNYFLMESDNPNQPASFIDNKVTGILFENKADHVTYFGTDLSYVQGIHMIPVMPCSTLTRKQSFVLEEWIAYFADGAVRQVIDVQGGWRGIIMANLAIINPQAAFNFFTTPNFDMSWIDGGASLTWYIALSAMLGGSP
>XP_013271232_Rhinocladiella_mackenziei
MFSKWVPIVLTVSQVFLAGALPAPRFDGPPGNPDPACDDQFQGPSGDDLLTSSLPSLGVDTAFFTRRPLRSTSYPDGNPFSDSSATWNIQPSSPVSDRVAPASSTWGTAADFNGNSGGPQNWNSEIVDDGGASQSQIYRSAITFVDPHLSIQIVTVTAIPSSQSPTVTSASQSVPDTSGVLITTLETGGNPPVQPFPTSVPTVSSATLQPLDSRVPFGKATATRLPSRVTETITVPLATFETVIVPQTVTTVPVETTAVITSITILNTTIASNGRAVSASSADTTVFTTTGTVLAETTLSASSTIARTAATTLTTAGSVWDLPISAPTCLPGMDCNGQDVFQPVALGQPPTNIQRRSGHPVPRLGINNVTDPIETNKFYQNFVLGSQGSPSFVMPYSLMWSKGHGNAQSWGMAISHLGESQKVYGPPNTVIPNSPVSYYINPLGIQSIILSAAEFGANTVLTSDSLLEFSANIHLQPGADSSSVLTMPLVQGMGFVTGQYVDLQPALQSSVFFRNVVSAGEPKPGVFKYRVTLEDGKVWLIYAIPTNGVSPNFQLISSTLLQGLSNWYGDIQIAKLPDESLESIYDNAAGTYPTAGTIGGYAQDAKAQYSLSWAKGGVYSNNTTLLMFALPHHVQSFDSITQANVTDLQLATTTKGNATAVAADYWVLEENDLPTSLGFAPWRPAGSQSTIALSSAALTAIQNISATEASQNMSAQTNLNSMYYSGKALSKFATLVYTMHDLANQRDLAKSALLELESCFQVFSNNQQQYPLIYDTDWKGLVSSASYVTGDPGVDFGNSYYNDHHFHYGYFLHAAAIIGYLDPPWLDQNKEYVNALVRDVSNPSPLDQYFPVFRSFDWYHGHSWAKGLFESSDGKDEESSSEDAMFAYGLKMWGKTIGDASMEARGNLMLSVLARSLQNYFLMTSDNANQPATFIGNKVTGILFENKADHVTYFGTDLSYVQGIHMIPVMPFSTLTRTEQFVAEEWTAYFADGAARQASDIEGGWKGIVYANLANINPTAAYNFFTQPNFNMSWIDGGASLTWYIALSAMLGGAP
>XP_018000615_Phialophora_attinorum
MPRQAHGRPVGQTAPARPPKRKPTKGRGLNALQIAEEQNPDTYKIRQHRLGESYEDDDDANTRQDADERSSKRRKISQQDERESDSGSDPEGERWHVGVDEEDEDSDIDSEDAFGESDEDRFADFSFRGSTQGKQTKRRPKRKAAEDGVEEEEEEEFDDPDTIGDIADDFGDEGIDLAAAWDQDSVEEADPQDVPSTKRKRKTVDGPVFGEEGSSDEQSEDGSEEADESSDEGSDDDSDESDAATDPSDLFASDVEDGDHARLQNFVENLSRKTNTQKGKDEAPHQTAKISAADLLQYVKDPQQRQSLKVLQNSEIKGPEVYKGGVPGRLAPPLAKRQQDKLDRVAAYGESKKELDKWVDTVKQNRRAEHISFPLVDPSEAGSRNDRFMPVGSSKPMSGLESKIRDIMEESGIDPGVSADKEEQEYEELAEQKLSPEEVQARRARLRMARDLMFREEIRAKRIKKIKSKAYRRVHRKERDRAALEKRAQLAVNGLLNSDDEKEKNDRQRAEERMGARHRESKWARAAKAAGKTVWDNDARVGIADMSHRDNELRKRIEGKAGDDSDDSDSASDAYSSDEADEDIQNRLVDAQAAEPEVGSSKLANMAFMKKAEAGRKAANDAQLQAIRRELGDGDEGIANDSDDDAEIDGGRQRFGASASSASTSKRPAPSKRAHLAEFEELMSDDEDQLDGFTNDETTTADLRKTATNAASAASTSNQSSSGRMLSKSEVQESKKQRNTSTQHMTTSLSTAQRNNGYLDDASDDDGPDIFGDDANDEDDVRDTVFAGPSDVAQDFAKEKQQLIVEEGDQTIDNSLPGWGSWGGVGIGKKAQQKNKERFVTKIKGVAPEARKDAKLEKVIINEKRIKKNGRYMATELPHPYESRSQYERAMRLPLGPEWTTKSTFQDATKPRVLVKQGVIKPMAKPMALLAGAVPLLQLRQWLDYLAPTPCEADNSTNKTGSELTAAPGQFADVSAQGTTTDSLYTSAVTIVDPSLSLHTIVSTDLSDTQTPTTTNATGSVPDTSGSINTSLQTEGHPPIPPVTNVSTVASPTLQPTNTDGQVVVTTIPEYQTQTVTLPLTTYETVITTQTVVTVPVETTAVITQVTVVESTYESNGTILTTSTVGTTAITTTGSVLVETTLSALVTNTSTITTQIVTVDPTSLNLPSASSAFRCGAPMACATSGQDMFAPINIGEPPANIGRRAGHPVPRLGIVGMTGPIQTNKFYANLFLGSQGFPAFMTPYTLTWSKGTGNAMSYGMAISHIEAQQRAYGPQNAQIPGQPVSFYINPLGIQSLIISAKELKQQTVLKSSDLQFMTGRAHLLPFEGSSNEIVFPMAQGSAFVTAIFTNLKPWIQSSVFFRSVAARPSPKQGVYKYLLTLEDGKVWVLYAISDSGIDPNFQLISSTLMQGVDNWSGMIQVAKVPDQKFEALYDNSTGAYPAAGHISGFAKNRVGTYTLSWDKSGPFAASAPCLMFALPHHIQSFVAASRKAVTALQLNTVTKGTATAVSADYWSMQEVLPETMGFAPWRPAPATFKKLSASAIAKIQPIAALEASQDVMQQTNLDSMYWSGKAMSKFATLCYTMHDLTGQQDLANALLVKLKAAFNVWVQNRQPYPLFYDLDWKGIVSSGSYVTGDPNVDYGNSYYNDHHFHQGYFIHAAAVIGYLDPSWIPANKDWVNALVRDTSNPSSQDQYFPVFRSFSMYDGHSWAKGLFESGDGKDEESTSEDAMYAYAVKMWGKTVGDKSMESRGNLMLAILSRALRNYFLMDSSNANQPANFIANKVTGILFENKADHVTYFGTNPEYVQGIQMIPQMPFSPYTRSTKFVKEEWDAYFSDSSFNPAKNVSGGWRGLLMSNLAIINPIDSYKFFTQATFDGGWIDSGASRAWYIAYAAGMSGGAV
>NP_594547_Schizosaccharomyces_pombe
MDVLVPIYTGPINPVFPSRAHPSPPLGLTSNLFPIQTNKFYGNLYIGTRHNPSWSHPYSVTWLNGSSYYGLAISHIDDSQRVFGPDPESVPCQYYFNPAGLYSIIISAREFASGNLLSLDQSRHFSIQATLSATTSGSGTIILPIVAGMGFVSGYYTNLTPVFNSSILFSSITKINFSRGYKYRIQLTDGKIWFLYAFPTSSSSTFNLTLASNSQLTTSTKFTGLIQICKVPNESVNNSYPDTIYDASAGVYTTSISLSAQVSGTTGEYWFRFATAGYTNLNPLMFALPHHMQSFGSDTQAYKTGLGLASTTMGIMFAYATKTWHLIEKNLPTQVGFLPIPWNGGSNTYSPTALAAIRAACATDINFDVVNASNLDSMYTSGKIVAMYAQVCLVASRILGDSTLTNTGLTKLKQAMARFTTNTQMYPLVYDTTYKGIISTAGYSSPLADYGNTYYNDHHFHWGYHIYACAVIGLLDPSWLVNDNIRYVNALLRDSANPSESDTYFAMFRNFDWFVGHSWATGIFESGDGKDEESTSEDFNFLYATKLWGMVRNDTVLINRANLMLAVLKNSLNTYIYMTPTTSVQPSQILGNYVTGITFMNKVDYATYFSAEEYCKQGIHMIPTTPISGYLRSPSYVQQDWNAKIAPIINTFSNNWTGILWSNYAIYDPKTAYNTFAASTFTADKIDNGASKTWYLAMAAGMGGSP
```
