## Supplementary material for "Coding Sequence Insertions in Fungal Genomes are Intrinsically Disordered and can Impart Functionally-Important Properties on the Host Protein": fasta protein sequences: XP_716728.1_blasthits_fa.txt

```
>XP_716728_Candida_albicans
MLKVARLQIRFNSSTAASAAAVAAKTAEVRTRTVKTPVGIKAAIESLKPKATRLSMDGPVECALSGFSLLNSPQFNKGSAFSKEERESFDLTGLLPSQVNSLDEQVERAYRQFSYLKTPLAKNDFCTSMRLQNKVLYYELVRRHIREMLPIIYTPTEGDAIASYSDRFRKPEGCFLDINDPDGIDKRLSAYGEDKDIDYIVVSDGEGILGIGDQGVGAIRIAIAKLGLMTLCGGIHPARVLPIALDVGTNNDRLLNDELYMGNKFPRVRDEKYWDFVDKVIQAIKKRFPSSVLHYEDFGVSTGRDLLYKYREELPSFNDDIQGTGAVVMASITAALKFSKRDLKDIQVLVYGAGSAGLGIADQITNHLVSHGATEEQARARIHCMDRYGLITNESTNASPAQLKYADPASEWDGVDTKSLLACVNKIKPTVLVGCSTQPGAFTEEIVREMYKHNPQPIIFPLSNPTRLHEAVPSDLMKWTDNNALIATGSPFEPVDGYYISENNNCFTFPGIGLGAVLSRCTTISDTMISAAVDRLASMSPKMENPKNGLLPRLEEIDEVSAHVATAVILQSLKEGTARVESEEKPDGGFVEVPRDYEGCLKWVQSQMWKPVYRPYVKVEYVSEIHTYQY
>XP_002420946_Candida_dubliniensis
MLKVARPQIRFNSTTAAAAAAKTAQVRTRTVKTPVGIKAAIESLKPKATRLSMDGPVECAISGFSLLNSPQFNKGSAFSKEERESFNLTGLLPSQVNSLDEQVERAYRQFSYLKTPLAKNDFCTSMRLQNKVLYYELVRRHIREMLPIIYTPTEGDAIASYSDRFRKPEGCFLDINDPDGIDKRLSAYGEDKDIDYIVVSDGEGILGIGDQGVGAIRIAIAKLGLMTLCGGIHPARVLPIALDVGTNNDRLINDELYMGNKFPRVRDEKYWDFVDKVIQAIKKRFPSSVLHYEDFGVSTGRDLLYKYREELPSFNDDIQGTGAVVMASITAALKYSNRDLKDIQVLVYGAGSAGLGIADQITNHLVSHGATEEQARGRIHCMDRYGLITDESTNASPAQLKYADPSSEWDGVDTKSLLACVNKIKPTVLVGCSTQAGAFTEEIVKEMYKHNPQPIIFPLSNPTRLHEAIPSDLMKWTDNNALIATGSPFEPVDGYYISENNNCFTFPGIGLGAVLSRCTTISDTMISAAVDRLASMSPKMENPKNGLLPRLEEIDEVSAHVATAVILQSLKEGTARVESEEKPDGGFVEVPRDYEGCLKWVQSQMWKPVYRPYVKVEYVSEIHTYQY
>XP_002548578_Candida_tropicalis
MLRLNRISIRFVSASTTASATAGEVRTVKTPVGIKAAIESLKPKATRVSMDGPVECPLTDFALLNSPQFNKGSAFSMEERKSFKLNGLLPSQVNTLDEQVERAYRQFSYLKTPLAKNDFCTSMRLQNKVLYYELVRRNIREMLPIIYTPTEGDAIASYSDRFRKPEGCFLDINDSDNIDERLSAYGEDKDIDYIVMSDGEGILGIGDQGVGGIRIAIAKLGLMTLCGGIHPARVLPITLDVGTNNGRLLNDDLYMGNKFPRVRGEKYWEFVDKVIHAIKKRFPSAVLHYEDFGVSTGRDMLHKYRTALPSFNDDIQGTGAVVMASITAALKFSNRNLRDIEVLIYGAGSAGLGIADQITNHLVSHGASVEEARSRIHCMDRYGLITDESTNASPSQMNYADKASDWEGVDTASLIQCVDKIKPTVLVGCSTQAGAFTEEIVKTMYKYNKQPIIFPLSNPTRLHEAVPSDLMKWTDNNALIATGSPFEPVDGYYISENNNCFTFPGIGLGAVLSRCTTISDTMISAAVDRLASMSPKMENPKNGLLPRLEEIDEVSAHVATAVILQSLQEGTARVESEKKPDGGYVEVPRDYDDCLKWVQSQMWKPVYRPYVKVEYVSDIHTYQY
>XP_003870677_Candida_orthopsilosis
MLRLRLGSIRQFPTKGNKSLSPSIFKGVTRNVTTNVHTHTVKTPIGLDAAIQTLKPKTTRLSTEGPTECPLDGFALLNSPFFNKGSAFTKEEREAFKLVGLLPTQVNTLEEQVDRAYAQFKIRVDDLAKNSFMDSMRLQNKVLFFALVKKYIKEMLPIIYTPTIGDAIEDYSHRFRKPEGCFLDIKSPETIEERLASFGTEKDIDVAVITDGSAILGIGEWSIAGILITIGKGSIITAAGGIDPTRVMCIGIDAGTNNKSQLNDELYMGNKFPRVEGKQYYDFLDKVVKAFKKRFPSSVLHFEDFETSAARNLLDSYRDKLPCFNDDIQGTGCVVVAALKAALKATNRKMDDSRILVYGAGSAGIGITTQIASNLRTDGFTEEEIHSKLYLMDRYGLITESTEATPAQKLYAKSDKDWQDVDKTNLVEVVEKIKPTVLIGCSTRPKAFTEEVVKTMYKYNPDPIIFPLSNPTRLHEAVPEDLMKWTDNKALIATGSPFAPVNGIAISENNNCFAFPGIVLGSVLSRSSKISDEMISAAVEQLSILSPKIHDPKGGLLPDITEINEVSAKVATAVVLESLNQGLARVESEHRPNGQYVSVPRNFDGCLEWVNSQMWQPVYRPYVKVEHIPHVHTYQY
>XP_001523958_Lodderomyces_elongisporus
MGNRFPRVEGKEYYDFMDKVITAYKNRFPSSVLHFEDFNTDAASTLLHTYRDKLACFNDDIQGTGCVVVASIKAALKVSSRSFTDSKYLIYGAGSAGMGIATQIQLNLVTSGLSLEEARSKIYLMDRYGLITDTTEASPAQHDFAKPDLEWEGINKKSLVDVIAEIKPTVLIGCSTQPKSFNEQVVKEMYKYNKSPIVFPLSNPTRLHEAFPVDIMKWTDNNALIATGSPFEPVDGYVISENNNCFSFPGIVLGSVLARSTKITDEMISAAVECLSDMSPKLKNPKAGLLPDISEIQEVSANVATAVVLQSVREGTAKVEGEKVPNDGYVKVPRSFEKCLEWVKSQMWTPEYRPYVKVEYVPEIKSQY
>XP_007377377_Spathaspora_passalidarum
MLKFKVQIRLASTAASVGKHTSVHTHTIKTPVDIRAAIATLKPKTTRLSIEGPIECDLQGFSLLNSPIFNKGSAFTQEERKAFGLEGLLPRQINTLDEQVERAYRQFCFLKTPLAKNDFLTSMRIQNKVLYYELVRNHIREMLPIIYTPTEGDAIAAYSHRFRKPEGCFLDINDPDSIDTRLSAYGEDKDIDYIVVSDGEGILGIGDQGVGGIRIAIAKLGLMTLCGGIHPGRVLPIVLDVGTNNKKLLNDDLYMGNKMDRVRGDQYWDFIDKFIQAVKKRFPSAVLHYEDFGVSTGRPMLYKYREELPSFNDDIQGTGAVVMASMTAALQFSNRDLLDAQIVIYGAGSAGLGIADQIVNHMVSHGSTVEEARSRIHCMDRYGLILDNSTTGSEAQMRYADPASEWEGVNTASLVDVIAKVKPTTLVGCSTQAGAFDETVIKEMYKHNKQPIVFPLSNPTRLHEAVPVDIMRWTDNNALIATGSPFEPVDGYYISENNNCFTFPGIGLGAVLSRCTTISDTMVSAAVDKLASLSPKMKNPKNGLLPRL
>XP_043049978_Scheffersomyces_spartinae
MYKSAAGLVRLYSTAAAANGTSSGSSSSAAAPQYHSSSGSKVGANLHTHTVKTPVGIKAAIASLKPKTTRLSNEGPIECDLHGFQLLNSPVFNKGSAFSLEERKAFGLDGLLPSQVNTLDEQVDRAYKQFKYLKTPLAKNDFLTSMRIQNKVLYYELVRRHIREMLPIIYTPTEGDAIALYSHRFRKPEGCFLDITDPDSIDKRLAVYGEDKDIDYIVVSDGEAILGIGDQGVGGVRISIAKLGLMTLCGGIHPGRVLPIVLDVGTNNETLLNDDLYMGNKFPRVRGEQYWDFIDKFIHSLKKRFPSAVLHYEDFGTFTGRDMLYKYRDFIPSFNDDIQGTGAVVMASITAGLKYTNRKLLDTKVVIYGAGSAGLGVADQIVNHMVSHGATPEQARLKIVCMDRRGVILKSMESPEHQALYSEDDKEWEGIDTKNLVEVVRKVQPTVLVGTSTQAGAFTEQVIREMYKYNPNPFVFPLSNPTRLHEAFPVDIMKWTDNNALIATGSPFPPVDGYYISENNNCFTFPGIGLGAVLSRTTTITDTMISAAVDQLASMSPKMKNPKNGLLPRLEEVDEVSAYIATAVVLQALKEGNAQVEKEQRPDGGFVSVPRNFDECLKWVQSQLWRPVYRPMVSVEHIPEIHTFQH
>XP_001384743_Scheffersomyces_stipitis
MLKTISKSAPRGYLRISVRYNSATATNASTNKPNASIHTHTIKTPVGIKAAIASLKPKTTRLSIEGPIECDLEGFQLLNSPIFNKGSAFTNEERQAFKLDGLLPSQINTLDEQVERAYAQFSYLKTPLAKNDFCTSMRIQNKVLYYELVRRHIREMLPIIYTPTEGDAIAAYSNRFRKPEGCFLDITDADSIDERLSVYGEDKDIDYIVVSDGEGILGIGDQGVGGIRIAIAKLGLMTLCGGIHPGRVLPVVFDVGTNNEKLLNDELYMGNKFPRVRGEEYWDFVDKFIQAVKKRFPSAVLHYEDFGVSTGRDMLYKYRETLPSFNDDIQGTGAVVMASITAGLQFTNKKLLDTKVVIYGAGSAGLGIADQIVNHMVSHGATPEYARSRIHCMDRRGLILESYEGSTPTQQLYADKDADWEGVDTKSLVEVIDKVQPTVLVGCSTQAGAFTEEVIKTMYKHNPQPMVFPLSNPTRLHEAFPVDIMKWTENNALIATGSPFQPVDGYYISENNNCFTFPGIGLGAVLSRCTTISDKMVSAAVDQLASLSPKMENPKNGLLPKLEEIDEVSAQVATAVILQSLKEGTARVESEKKPDGGFVEVPREFNKCLKWVQSQMWKPIYRPLVKVEHVPEIHTYQV
>XP_020067002_Suhomyces_tanzawaensis
MTSSSAQKPNSSIHTHTIKTPVGIKAALASLKPKTTRLSIEGPIECDLQGFQLLNSPIFNKGSAFNKEERSAFGLNGLLPAQINSLDEQVERAYAQFSYLKSPLAKNDFCTSMRIQNKVLYYELVRRHIREMLPIIYTPTEGDAIAAYSHRFRKPEGCFLDINDPESIDQRLAAYGEDKDIDYIVVSDGEGILGIGDQGVGGIRIAIAKLGLMTLCAGIHPGRTLPVVLDVGTDNQKLLNDDLYMGNKFPRVRGEQYWDFIDKFINAVKQRFPNAVLHYEDFGVSTGRDMLYKYREALPSFNDDIQGTGAVVMASMTAALQFSNRKLLDSKVLIYGAGSAGLGIADQIVNHMVSHGSTPEKARASIHCMDRRGLILESFEESTPAQKLYADKDGDWQGIDTTSLVEVIEKVKPTVLVGCSTQAGAFTEEVVKTMYKHNPQPIVFPLSNPTRLHEAIPSDIMKWTDNNALIATGSPFQPVDGYVISENNNCFTFPGIGLGAVLSRCTTISDTMVSAAVDQLAALSPKMENPKNGLLPRLEEIDEVSAEVATAFILQSLKEGTARVESEERPNGGFVEVPRDFNKCLKWVQSQMWKPIYRPLVKVQHVPEIHTFQY
>XP_020074660_Hyphopichia_burtonii
MSSLTYTKLPKRSIKVSTKFIRYHATKTTESDSIHTHTIKTPVGIKAAIAALKPKTTRLSIEGPIECDLRGFQLLNSPIYNKGSAFTIEERQAFGLTGLLPSQVNTLDEQVERAYQQFQYLKTPLAKNDFCTSMRIQNKVLYYELVRRHIREMLPIIYTPTEGDAIANYSHRFRKPEGCFLDINDPDSIDERLSAYGEDKDIDYIVMSDGEGILGIGDQGVGGIRIAIAKLGLMTLCGGIHPGRVLPIALDVGSNNEDLVNDDLYMGNKFARVRGEQYWNFIDKVIHSIKNRFPNAVLHYEDFGVTTGRTMLTKYRSTLPSFNDDIQGTGAVVMASMTAALKFSNRDLLDSKVLIYGAGSAGIGVADQIVNHMVSHGCSKDEAYKKIHIMDRRGVILQSMEANEGQKPYVDDDADWEGIDTSSLVDAVRKVQPTVLVGCSTKAGAFTEEVIKEMYKHNPQPIVFPLSNPTRLHEAFPVDIMKWTDNNALIATGSPFAPVDGHYISENNNCFTFPGIGLGAVLSRCNSISDTMVSAAVDQLAKMSPKMDDPKNGLLPRLEEIDEVSAHVATAVILQALKENNARVESEERPNGGGFVQVPREYNQCLKWVQLQMWKPIYRPLVKVKHVPEIHTYQS
>XP_015464459_Debaryomyces_fabryi
MLKSNNINTRLAKSTRIGKIQIRSNSNGVNNSNSSIHTHTIKTPVGIKAAIASLKPKTTRLSIEGPIECDLQGFALLNAPGFNKGSAFSKEERQAFGLEGLLPSRINSLDEQVERAYRQFSYLKTPLAKNDFCTSMRIQNKVLYFELVRRHIREMIPIIYTPTEGDAIAAYSHRFRKPEGCFLDITEPDMIDKRLSAFGEDKDIDYIVVSDGEGILGIGDQGVGGVRIAIAKLGLMTLCGGIHPGRVLPIVLDVGTNNQELLHDELYMGNKFPRVRGKEYWDFIDKFIHAVKKRFPNAVLHYEDFGVSTGRKMLHKYRETLPSFNDDIQGTGAVVMASMTAALQFSDRNLLDSKVLIYGAGSAGLGIADQIVNHMVSHGATVEEARASIHCMDRRGLLLKSFDEMSEGQAKYADPDSEWEKVDTRNLVEVIRHVKPTVLVGCSTQAGAFTEEVIKEMYSHNKQPIVFPLSNPTRLHEAFPVDIMKWTDNKALIATGSPFEPVNGFAISENNNCFTFPGIGLGAVLSRCTTISDTMVSAAVDQLALLSPKMENPKNGLLPRLEEIDEVSAKVATAVILQSLKEGTARVESEEKPDGGFVEVPKEFNKCLKWVQSQMWKPIYRPLVKVKHVPEVHTYQH
>XP_460887_Debaryomyces_hansenii
MLKANNFNTRIAKTTKLGKIQIRSNSNGVNNSNSSIHTHTIKTPVGIKAAIASLKPKTTRLSIEGPIECDLQGFALLNAPGFNKGSAFSKEERQAFGLEGLLPSRINSLDEQVERAYRQFSYLKTPLAKNDFCTSMRIQNKVLYYELVRRHIREMIPIIYTPTEGDAIAAYSHRFRKPEGCFLDITEPDMIDKRLSAFGEDKDIDYIVVSDGEGILGIGDQGVGGVRIAIAKLGLMTLCGGVHPGRVLPIVLDVGTNNQELLHDELYMGNKFPRVRGKEYWDFIDKFINAVKQRFPNAVLHYEDFGVSTGRKMLQKYRESLPSFNDDIQGTGAVVMASMTAALQFSDRNLLDSKVLIYGAGSAGLGIADQIVNHMVSHGATEEQAVASIHCMDRRGLLLKSFDEMSDAQTKYADVDSEWEGVDTRNLVEVIRHVKPTVLVGCSTQAGAFTEQVIKEMYNHNKQPIVFPLSNPTRLHEAFPIDIMKWTDNKALIATGSPFEPVNGFAISENNNCFTFPGIGLGAVLSRCTTISDTMVSAAVDQLASLSPKMENPKNGLLPRLEQIDEVSAKVATAVILQSLKEGTARVESEEKPDGGFVEVPKDFNKCLKWVQSQMWKPIYRPLVKVKHVPEVHTYQH
>XP_006684797_Yamadazyma_tenuis
MLCMRRLYSTKSVHTHTIKTPVDINAAIASLKPKVTRLSNDGPIECDLTGFQLLNSPIFNKGSAFTKAERKAFGLTGLLPSQVNTLDGQVDRAYRQFSYLKSPLAKNDFCTSMRIQNKVLYYELVRRHIREMLPIIYTPTEGDAIASYSDRFRKPEGCFLDITDPDSIDERLAPYGEDKDIDYIVVSDGEGILGIGDQGVGGIRIAIAKLALMTLCGGIHPGRVLPVVLDAGTNNQKLINDDLYMGNKFPRVRGEEYWTFVDKFITAVKKRFPNAVLHYEDFGVSTGRIMLHRYRDALPSFNDDIQGTGAVVMASFLAALKFSNRRLQDSRILIYGAGSAGLGVADQIVNHMVNIGMEREDALSRIHTMDRRGLILQSFPDSSEGQIKYADPDADWENVDTKSLVECVRHVKPTLLVGCSTQAGAFTEDVIKEMYKHNSQPIVFPLSNPTRLHEAFPVDVMKWTDNNALIATGSPFEPVDGYYISENNNCFTFPGIGLGAVLSRCTTISDTMISAAVDQLSSLSPKMENPKNGLLPRLEEIDEVSAYVATAVILQSLKEGNARVELETNPDGEFVEVPRDFKKCLKWVQAQMWKPIYRPLIKVEHVPEIHTFQS
>XP_001487504_Meyerozyma_guilliermondii
MLRNFRFLSSLAKKAAANAEHQSVHTHTIKTPVGIRAAIESLKPKTTRLSIEGAIECDLEGFQILNSPIFNKGSAFTRQEREAFKLTGLLPSQVNTLEEQVGRAYAQFSYLKTPLAKNDFLVSMRMQNKVLYYELVRKHIREMLPIIYTPTEGDAIAAYSHRFRKPEGCFLDINDPDSIPQRLASYGEDKDIDYIVVSDGESILGIGDQGVGGVRIAIAKLGLMTLCGGIHPGRTLPVVLDTGTNNEKLLSDDLYMGNKFPRVRGEQYWDFIDKFITAVKERFPSAVLHYEDFGVSTGRTMLHKYRQAIPSFNDDIQGTGAVVMASMTAALKFTNRNLLDSKVLIYGAGSAGLGIADQIVNHMRSHGATTEEACKSIHCMDRRGLILKSYDDSTEGQKRYADDDADWEGIDTKNLVEVIKKVKPTALVGCSTQPGAFTEEVVRAMYEHNKQPIIFPLSNPTRLHEAIPEDLMKWTDNNALIATGSPFQPVNGYVISENNNCFTFPGIGLGAVLSRCSTISDSMISAAVDQLASLSPKMENPKNGLLPRLEEIDEVSAKVATAFILQSLEEGTSRVESEKRPDGGMVHVPRDFNECLKWVQSQMWRPIYRPLVKVEHVPEIHTFQH
>XP_018711349_Metschnikowia_bicuspidata
MSSVLLQSRPILKSSRLARFQSIAVKPVSAAKPKHTHTIKTPVGVTAALAALKPKTTRLSIEGPIECDLQGFQLLNSPIFNKGSAFTVEERAAFGLDGLLPSKVNSLDEQVDRAYTQFKYLKTPLAKNDFCRSMRLQNKVLYYELVRRNIREMLPIIYTPTEGDAISNYSHRFRKPEGCFLDITQPETIDERLAAFGEAKDIDYIVVSDGEGILGIGDQGVGGVNISSAKLGLMTLCAGIHPGRTLPVILDVGTNNKELQEDELYMGNKFPRVRGEEYWSFVDKFIKAVRERFPSAVVHYEDFGVTSARTMLHKYREFIPSFNDDIQGTGAVVMASITAALKFSNRELLETSVLIYGAGSAGLGIADQIVNHMCSHGSSVEDACKKIHIMDRRGVVLQSYKDSPEGQLRYADPDSEWTGVNVRSLKEAVAHVKPTVLVGCSTQAGAFTEDVIKEMYKHNPQPIVFPLSNPTRLHEAFPVDIMKWTDNKALVATGSPFQPVDGYQISENNNCFTFPGIGLGAVLSRCTTITDTMISAGVDQLASMSPKMDNPKNGLLPRLEEINEVSAHVATAIILQSLKEGIARVESEERPDGGFVEVPRDFQKCLKWVKSQMWRPNYRPLVKVQHVPEIHTHQY
>XP_002614705_Clavispora_lusitaniae
MSVARHSGPAWPPRHPALPIYIATTPVLFSASMLLVRNRPQAKFGVRFTSGKSVHTHTIKTPVGVKAAIASLKPKTTRLSIEGPIECDLTGFQLLNSPIFNKGSAFTQEERRAFGLSGLLPCKVNTLQEQVERAYAQFQYLKTPLAKNDFLTSMRIQNKVLYYELVRNHIREMLPIIYTPTEGDAIAAYSHRFRKPEGCFLDITDPDSIDERLSAYGEDKDIDYIVLSDGEGILGIGDQGVGGIRIAIAKLGLMTLCAGIHPGRVLPVVLDVGTNNVDLQNDDLYMGNKFERVRGQQYWDFVDRFIQTVKKRFPSAVLHYEDFGVTTGRTMLHRYRSELPSFNDDIQGTGAVVMASITAALKFSNRDLLDTRVLIYGAGSAGLGVADQIVNHMVSHGSTVEDACKQITIMDRRGVVLQSYKDSSEGQLRYADPDSKWDGINTKSLVDVVSKVKPTVLVGCSTQAGAFTEQVIKEMYKHNPQPIVFPLSNPTRLHEAFPVDIMRWTDNRALIATGSPFQPVDGYYISENNNCFTFPGIGLGAVLSRCTTITDTMISAAVDQLASMSPKMDNPKNGLLPPLEQIDEVSAYVATAVILQSLKEGTARVESEEKPDGGFVEVPRDFKQCLKWVQSQMWRPVYRPLVKVSHEPEIHTFQY
>XP_025342797_Candida_haemuloni
MPSLTLKSGQAIRSSLTRSIRLSSSSAECSSIHTHTIKTPVGIKAAIAALKPKTTRLSIEGPIECNLSGFQLLNSPLFNKGSAFTREEREAFDLTGLLPCQINTLDEQVERAYAQFQYLKSPLAKNDFLVSMRMQNKVLYYELVRRHIREMIPIIYTPTEGDAIAAYSHRFRKPEGCFLDITDPDSIDNRLALYGEEKDIDYIVVSDGEGILGIGDQGVGGIRIAIAKLGLMTLCAGIHPGRVLPVVLDVGTNNKELQHDDLYMGNKHDRVRGEQYWSFVDKFIQSVKKRFPSAVLHYEDFGVSTGRTMLHKYRDALPSFNDDIQGTGAVVMASITAALQYSQRELLETKVLIYGAGSAGLGVADQIVNHMVSHGSTVEEACNRITIMDRRGVVLQSYDDSSEGQVRYADPDEHWKGINTRSLKDVVAAVKPTVLVGSSTQAGAFTEEVIKEMYKHNPQPIVFPLSNPTRLHEAFPIDIMKWTDNNALIATGSPFKPVDGYVISENNNCFTFPGIGLGAVLSRCTTITDTMISAGVDCLASLSPKMENPKNGLLPPLEEIDEVSAHVATAIILQSLKEGTARVESEEKPSGGHVEVPRDFNKCLKWVQSQMWKPIYRPLVKVQHVPEVHTHQL
>XP_024714603_Candida_pseudohaemulonis
MPSLLRSSQTLRSSINRSVRFNSQECLSIHTHTIKTPVGIKAAIAALKPKTTRLSIEGPIECNLSGFQLLNSPLFNKGSAFTREEREAFGLIGLLPSKVNNLDEQVERAYAQFQYLKSPLAKNDFLVSMRMQNKVLYYELVRRHIREMLPIIYTPTEGDAIAAYSHRFRKPEGCFLDITDPDSIDERLSLYGEDKDIDYIVVSDGEGILGIGDQGVGGIRIAIAKLGLMTLCGGIHPGRVLPVVLDVGTNNKELQHDDLYMGNKFDRVRGEQYWLFVDKFISAVKERFPSAVLHYEDFGVSTGRKMLHKYRDALPSFNDDIQGTGAVVMASITAALQFSERELLDTKVLIYGAGSAGLGVADQIVNHMVSHGSTVEDACKRITIMDRRGVVLESFDDSTEGQKRYADPDSLWQGVNTKSLKDVVGAVKPTVLVGCSTQAGAFTEEVIKEMYKHNPQPIVFPLSNPTRLHEAFPIDIMKWTDEKALIATGSPFKPVDGHVISENNNCFTFPGIGLGAVLSRCTTITDTMISAGVDCLALLSPKMENPKNGLLPPLEEIDEVSAHVATAIILQSLKEGTARVESEEKPSGGFVEVPRDFNKCLKWVQSQMWKPIYRPLVKVQHVPEVHTHQL
>XP_025337297_Candida_duobushaemulonis
MPSLLRSSQTLRSSINRSVRFNSSECSSIHTHTIKTPVGIKAAIAALKPKTTRLSIEGPIECNLSGFQLLNSPLFNKGSAFTREEREAFGLIGLLPSKVNNLDEQVDRAYAQFQYLKSPLAKNDFLVSMRTQNKVLYYELVRRHIREMLPIIYTPTEGDAIAAYSHRFRKPEGCFLDITDPDSIDERLSLYGEDKDIDYIVVSDGEGILGIGDQGVGGIRIAIAKLGLMTLCGGIHPGRVLPVVLDVGTNNKELQHDDLYMGNKFDRVRGEQYWSFVDKFISAVKQRFPSAVMHYEDFGVSTGRKMLHKYRDALPSFNDDIQGTGAVVMASITAALQFSERELLDTKVLIYGAGSAGLGVADQIVNHMVSHGSTVEDACKRITIMDRRGVVLESFDDSTEGQKRYADPDSLWQGVNTRSLKDVVGAVKPTVLVGCSTQAGAFTEEVIKEMYKYNPQPIVFPLSNPTRLHEAFPIDIMKWTDDKALIATGSPFKPVDGHVISENNNCFTFPGIGLGAVLSRCTTITDTMISAGVDCLASLSPKMENPKNGLLPPLEEIDEVSAHVATAIILQSLKEGTARVESEEKPSGGFVEVPRDFNKCLKWVQSQMWKPIYRPLVKVQHVPEVHTHQL
>XP_028888562_Candida_auris
MPIRAPRSSSLRFRVPCRFNSTECSSIHTHTIKTPVGIKAAIAALKPKTTRLSIEGPIECNLSGFQLLNSPLFNKGSAFTREEREAFDLIGLLPCQINTLDEQVDRAYAQFQYLKSPLAKNDFLVSMRTQNKVLYYELVRRHIREMLPIIYTPTEGDAIAAYSHRFRKPEGCFLDITDPDSIDRRLALYGEDKDIDYIVVSDGEGILGIGDQGVGGIRITIAKLGLMTLCGGIHPGRVLPVVLDVGTNNKELQHDELYMGNKFDRVRGEQYWEFVDKFITAVKNRFPSAVLHYEDFGVSTGRKMLHKYRDALPSFNDDIQGTGAVVMASITAALKFSRRELLDTKVLIYGAGSAGLGVADQIVNHMVSHGSTVEDACNKITIMDRRGVVLQSFDDSTEGQKRYADPDSIWEGVNTRSLKDVVSKVKPTVLVGCSTQAGAFTEEVIKEMYKHNPQPIVFPLSNPTRLHEAFPVDIMKWTEDNALIATGSPFKPVNGYAISENNNCFTFPGIGLGAVLSRCTTITDTMISAGVDCLASLSPKMANPKNGLLPPLEEIDEVSAHVATAIILQSLKEGTARVESEKKPDGGFVQVPREFNKCLKWVQSQMWKPIYRPLVKVQHVPEVHTHQL
>NP_012896_Saccharomyces_cerevisiae
MLRTRLSVSVAARSQLTRSLTASRTAPLRRWPIQQSRLYSSNTRSHKATTTRENTFQKPYSDEEVTKTPVGSRARKIFEAPHPHATRLTVEGAIECPLESFQLLNSPLFNKGSAFTQEEREAFNLEALLPPQVNTLDEQLERSYKQLCYLKTPLAKNDFMTSLRVQNKVLYFALIRRHIKELVPIIYTPTEGDAIAAYSHRFRKPEGVFLDITEPDSIECRLATYGGDKDVDYIVVSDSEGILGIGDQGIGGVRIAISKLALMTLCGGIHPGRVLPVCLDVGTNNKKLARDELYMGNKFSRIRGKQYDDFLEKFIKAVKKVYPSAVLHFEDFGVKNARRLLEKYRYELPSFNDDIQGTGAVVMASLIAALKHTNRDLKDTRVLIYGAGSAGLGIADQIVNHMVTHGVDKEEARKKIFLMDRRGLILQSYEANSTPAQHVYAKSDAEWAGINTRSLHDVVENVKPTCLVGCSTQAGAFTQDVVEEMHKHNPRPIIFPLSNPTRLHEAVPADLMKWTNNNALVATGSPFPPVDGYRISENNNCYSFPGIGLGAVLSRATTITDKMISAAVDQLAELSPLREGDSRPGLLPGLDTITNTSARLATAVILQALEEGTARIEQEQVPGGAPGETVKVPRDFDECLQWVKAQMWEPVYRPMIKVQHDPSVHTNQL
>XP_018221005_Saccharomyces_eubayanus
MLRTKLSVSIAARSQLARSLTASRTSSLRIWSAQQQPRLYSSNTRPNKATTTRENTFQKPYNDQEVTKTPVGSHARKIFEAPHPKATRLTVEGAIECPLESFQLLNSPLYNKGSAFTQEEREAFNLEALLPPQVNSLDEQLERSYKQLCYLKTPLAKNDFMTSLRVQNKVLYFALIRKHIKELVPIIYTPTEGDAIAAYSHRFRKPEGVFLDITEPDSIERRLATYGGDKDVDYIVVSDSEGILGIGDQGIGGVRIAISKLALMTLCGGIHPGRVLPVCLDVGTNNKKLARDELYMGNKFARIRGKQYDDFLEKFIQAVKKVYPSAVLHFEDFGVKNARRLLEKYRYELPSFNDDIQGTGAVVMASLIAALKHTNRDLKDIRVLVYGAGSAGLGIADQIVNHMVTHGVAKEDARKKIFLMDRRGLILQSYEANSTPAQNAFAKSDAEWAGVNTKSLHDVVQNVKPTCLVGCSTQAGAFTQDVVEEMHKHNPRPIIFPLSNPTRLHEAVPADLMKWTDNNALVATGSPFPAVDGYRISENNNCYSFPGIGLGAVLSRATTITDKMISAAVDQLAELSPLREGDSRPGLLPGLDTITNTSARLATAVILQALEEGTARIEQEQVPGGVPGETVKVPRDFDECLQWVKAQMWEPMYRPMIKVQHDPSVHTNQL
>XP_033767594_Saccharomyces_paradoxus
MLRTRLSVSIAARSQLTRSLAASRTAPLKRWPIQQQSRLYSSNTRSHKATTTRENTFQKPYSDEEVTKTPVGSRARKIFEAPHPHATRLTVEGAIECPLESFQLLNSPLFNKGSAFTQEEREAFNLEALLPPQVNTLDEQLERSYKQLCYLKTPLAKNDFMTSLRVQNKVLYFALIRKHIKELVPIIYTPTEGDAIAAYSHRFRKPEGVFLDITEPDSIERRLATYGGDKDVDYIVVSDSEGILGIGDQGIGGVRIAISKLALMTLCGGIHPGRVLPVCLDVGTNNKKLARDELYMGNKFSRIRGKQYDEFLEKFIKAVKKVYPSAVLHFEDFGVKNARRLLEKYRYELPSFNDDIQGTGAVVMASLIAALKHTNRDLKDTRVLIYGAGSAGLGIADQIVNHMVTHGVDKEEAHKKIFLMDRRGLILQSYEANSTPAQHSYAKNDAEWAGINTRSLHDVVENVKPTCLVGCSTQAGAFTQDVVEEMHKHNPRPIIFPLSNPTRLHEAVPADLMKWTKNNALVATGSPFPPVDGYRISENNNCYSFPGIGLGAVLSRATTITDKMISAAVDQLAELSPLREGDSRPGLLPGLDTITNTSARLATAVILQALEEGTARIEQEQVPGGAPGETVKVPRDFDECLQWVKAQMWEPVYRPMIKVQHDPSVHTNQL
>XP_003673426_Naumovozyma_castellii
MIRTKTASLVSRTATFTRCLNVPGQLRLYSSNTRPNKATTTRENTFQSQIYDEKFLKKTPIGSQAAKIYNSHPAKTTRLATDGTIECPLESFQLLNSPLFNKGSAFTQEEREAFDLEGLLPPQVNTLDEQLERSYKQLCFLKTPIAKNDYMTNLRVQNKVLYFALVKKHIKELVPIIYTPTEGDAIAAYSHRFRKPEGVFLDITEPDSVERRLAVYGKDKDVDYIVVSDSEGILGIGDQGIGGIRISVSKLALMTLCGGIHPGRVLPVCLDVGTNNKKLARDELYMGNKFSRIRGKQYDEFVDKFIQAVKKLYPNAVLHFEDFGVKNARRILERYRNELSCFNDDIQGTGAVVMASLIAALKHSHRDLKDCKVLVYGAGSAGLGIADQIASHMMNHGLSEQEARSKIFIMDRRGLILQSYEAGSTPQQHIYAKPDEDWDFINTKSLKEVVGGVQPTCLVGCSTQAGAFNEEVIKEMYKHNPRPIVFPLSNPTRLHEAVPEDLMKWTDNNALIATGSPFADVDGYRISQNNNCYSFPGIGLGAVLARSTTISDKMISAAVDELASLSELKEGDSTPGLLPGLEVINNTSARIAAAVILKSIEEGTARIEQEEVPDRPGVMVEVPRDFEKCVEWVKDQMWEPVYRPMVKVDHDPAVHTNQL
>XP_003672621_Naumovozyma_dairenensis
MIRTRTTTSVASMITQRNIARRSISSTPISHLRLYSSNTRANKATTTRDTTFQSDIYNDKHLRRTPIGSKAERIFNSHPAKATSLSSDGTIECPLESFQLLNSPLFNKGSAFTQEERKAFRLEGLLPPQVNTLDEQLERAYKQLCFLKTPIAKNDFMTNLRVQNKVLYFALVKKHINELVPIIYTPTEGDAIAAYSHRFRKPEGVFLDITEPDSVEERLSVYGKDKDVDYIVVSDSEGILGIGDQGVGGIRIAVSKLALMTLCGGIHPGRVLPVCLDVGTNNKQLARDELYMGNKFARVRGKQYDQLVENFIKAVKKLFPSAVLHFEDFGVTNARRILEKYRSELPCFNDDIQGTGAVVVASLIAALRHSHRDLKDTKVLVYGAGSAGLGIADQVVSHMVNHGLTLEEARSKIYLMNRNGLIMKSHAEKCTPQQNVYAKPDEDWAGIDTKSLKNIVGGVKPTCLVGCSTQAGAFTEEVIKEMYKHNPRPIVFPLSNPTRLHEAVPKDLMKWTNNDALIATGSPFEDVDGYRISQNNNCYSFPGIGLGAVLARSTIISDKMISAAVDELASLSQLKEGDSRPGLLPGLDVINNTSARIAAAVILKSIEEGTARIEQEEVPGKDGETVKVPRDFEQCVEWVKNQMWEPVYRPMVKVDHDPEFIQTNYNQNAEIKLFPFFFQFSYSTICLHLMSP
>XP_003957145_Kazachstania_africana
MPTIAAQNSRTTTTTTGNSMAKLNVKSEKMQGSSYKIPTLESLQSDGPIECALSNFQLLNSPLFNKGTAFTESERDQFNLHGLLPPQVDSLEEQLERAYKQLSGIESPIQRNDYMSRLRVTNKVLYFALVKRHINELVPIIYTPTEGDAIAGYSERLRKVEGVFLDITRPDTIDQRLTAFGGKSKDIDYIVVSDSEGILGIGDQGVGGVRIAISKLALMTLCGGIHPGKVLPVCLDVGTNNKKLLDDELYLGNRFPRVRGEKYYDFVDKFIKSVKKNFPRAVLHFEDFGVTTARTLLDKYRSELPCFNDDIQGTGAVVVASLLSALKHTHRSLNDSKILIYGAGSAGLGIAVQIVNHMVTKGLTIEQARSHVYLMDRYGLITTNLEDVSSPAQFDFAKPANKWENVNTKSLFDVVSSVQPTCLVGCSTQAKAFTKDVVQEMHKYNERPIIFPLSNPTRLHEAVPQDLMDWTNNQALVATGSPFNPVNGYIISQNNNCYSFPGIGLGAVLSKATTISDKMISAAVDELANLSELKEGDSTPGLLPGLEQINDTSARLAAAVVLEAINENVHRCSSDVPREKEACIEWVKTKMWEPKYRSLIRVQYDESIHTNQI
>XP_022462603_Kazachstania_naganishii
MISTRTSGLLAKQKCARVSAWRLYSSNTRSNRATTARDTTFQTPLKFSGFNTASSSSDVNRPSLLDGAPAEMPKLTVRGPVECPLSGVQLLNSALFNKGTAFTEKERTDFKLHGLLPPQINTLDEQLERAFKQLCQLKTSIAKNDFMTNLRVTNKTLYFALVKSHIMELVPIIYTPTEGDAIASYSDRFRKTEGVFLDITEPNSVMQRMAAYGGDKKDIDYIVVSDSEGILGIGDQGVGGVRIAISKLALMTLCGGIHPGRVLPVCLDVGTNNKQLARDELYLGNRFSRIRGKQYDDFIEEFMKSVKTLYPNAVLHFEDFGVKNARRILERYRNEVPCFNDDIQGTGAVVMASLIAALKHTHRKLADTKVLVYGAGSAGLGIADQIASHMVTHGLTLEEARSKIYLMDRRGLILRSYEAGSTAQQHVYAKPDEDWSNVNTKSLFNIVSQVKPTCLVGCSTQAGAFTKEIVQEMYKHNPRPIVFPLSNPTRLHEAVPEDLMKWTNNDALVATGSPFPPVDGYNISQNNNCYSFPGIGLGAVLSRATTISDRMISAAVDELAALSNLKEGDSKPGLLPGLEVINNTSSRIAAAVILQAIEEGHARIENEEDPNKPGENIKVPRSFDACVAWVKDQMWEPIYRPLVKVQYDPKVHTYQL
>XP_448858_Candida_glabrata
MFLFRKPSIRSCQRINSLCSLLELQRGYATTTRENTLYPPHADTSSPHKTPVGEAAKEYLKQKKRKLQEKGTPKSTRLTVEGVIECPLESFQLLNSPLFNKGSAFTQEEREAFNLEALLPPQVNTLDEQLERAYKQLCYLKTPLAKNDFMTSLRVQNKVLYFALVRKHIRELVPIIYTPTEGDAIASYSHRFRKPEGVFLDITEPNSVEKRLAVYGEAKDVDYIVVSDSEGILGIGDQGVGGVRIAISKLALMTLCGGIHPGRVLPVCLDVGTNNKKLARDELYMGNKFSRIRGKQYDDFIDSFIQAVKKLYPSAVLHFEDFGVKNARRILDKYRYDLPCFNDDIQGTGAVVTASLLAALKHTDRELKDTKVLVFGAGSAGLGIADQITNHMVTHGLTPEEARSNIYLMDRRGLILESMEENSTVAQHRYAKPDEDWDDIDTTKLFNVVSKMKPTCLVGCSTQAGAFTKEIVQEMYKYNPRPIIFPLSNPTRLHEAVPSDLMEWTNNDALVATGSPFAPVNGYRISENNNCFSFPGIGLGAVLSRATAITDTMISAAVDQLAALSPLKPGDSRPGLLPPLEDITNTSAKLATAVILQSLKEGTARIEDEEVPGSPGEKVTVPRDFDQCLEWVKSQMWEPVYRPMVKVNYDPEVHTNQM
>XP_004178984_Tetrapisispora_blattae
MATAPQYPKYNTTTTNNGNTTTTNNGNSISNGTGSLERVSSLDETSQKSNTISPSQSSIFSQSIVRNGMIYQSTSELNLESLKSLNYSKDLRTFTQLREIANASSTNTIPSVIPIPVDQSLKVDNTIKCSLYGRYLINSPLFNKHTAFTKEERLQFGLTGLLPSKIETLEEQLDRAYSQLNSLPDKISKNDYMSVLRQQNKTLYFALISHHLKELIPIIYTPTEGDAIAEYSNRIRQPEGCFLDIMDQESIPERLSAFGEAKDIDYIVVSDSEGILGIGDQGVGGVRISISKMALMTVCGGIHPGRVLPVVLDVGTNNQGLIDDPMYVGNKFPRVRGAAYDEFIKKFIDAVKTQFPNAVLHFEDFGFPNARRILDRYRDEVNCFNDDIQGTGAVVMSSLIAALNHTNQVLKDIKVLVFGAGTAGLGIADQIVSHMIQTGISIQEARSKIYLMNVNGIILESQEEISTPGQMLYAKDDKEWDGIDTKSLFEAVSKIKPTCLIGCSTVAGAFNEKIIKEMYKHNARPIVFPLSNPTRLHEAKPEDVMKWTNNDALMATGSPFANVDGYRISENNNCFSFPGIGLGALLARSTHISDSMISAAVDELASLSPLKPGDSKPGLLPKMDDIRETSARVATAVLLQAIREGSARVEHFDPTDATAVRTVIPRDFDECLQWVQSRMWNPVYRPMVRVY
>XP_003686623_Tetrapisispora_phaffii
MLKSTKHCLVTRAINCSRVFSTVEILYKPAYSPVESFSPQVLDSSHCKVKDHFTKTPIGKEAQYLFHNKKIKKATRLSVSNQAVECHLESFNLLNSPLFNKGSAFTQEEREAFKLDALLPPQINTLEEQVERAYKQLCRFKTPLAKNDFMTSMRVQNKVLYFALIKEHIKELVPIIYTPTEGDAIAAYSHRFRKPEGIFLDITDPDSIERRLSLYGEDKDVDYIVVTDSEGILGIGDQGVGGIRIAVSKLALMTLCGGIHPGRVLPVCLDVGTNNKRLARDELYMGNRFSRIRGKQYDEFVEKFIQAVKKRFPSAILHFEDFGVTNARRLLNRYKNELPCFNDDIQGTGAVVMASLIAALRHTNRTLDASKILIFGAGSAGLGIADQIVNNLVADGMSKEVARSKIYLMDRRGLILKSMEDVSSPSQYLFAKDDELASSFDSESLQEVISMVKPTCLIGCSTQAGAFNKVVIKEMYKHNPRPIIFPLSNPTRLHEAVPEDLLKWTDFNALVATGSPFPPVEGYRISENNNCFSFPGIGLGAVLSRATVISDKMIAAAVHQLASLSPLKDGDSRPGLLPSMTEINDTSSRVATAVILQAIEEGVARIENETIPGSKHEEKVNVPRDFDGCLEWVREQMWKPEYKPMVKVVHDPTIHTHQL
>XP_001642761_Vanderwaltozyma_polyspora
MLKAQNNKICTSLYRAYSRSHPLLVVGNRYLSNSQQNDTSVTKNYVGKFENSNNLKKTPIGAEAERLVKENKKKISRLSVSEDVIECPLESFQLLNSPLFNKGSAFSQEERVAFDIDALLPPQVNTLDEQVERAYKQLNNMKTPLSKNDFMTSMRVQNKVLYFALINKHIKELVPIIYTPTEGDAIAAYSHRFRKPEGIFLDITDPDSIDRRLSVYGNDKDVDYIVVTDSEGILGIGDQGVGGIRIAVSKLALMTLCGGIHPGRVMPVCLDVGTNNKKLARDELYMGNRFSRIRGKQYDEFVDKFIKAVEKRFPNAILHFEDFGVTNARRLLVRYRSELPCFNDDIQGTGAVVMASLLAALRHTNRNLVDTRILIFGAGSAGLGIADQICNHMVHKGLTIEEARSKIWLMDRRGLILDSMADTSTPIQHLYSKSDEEWATFDTESLEEVVSNVKPTCLIGCSTVAGAFTEEVVKEMHKYNPRPIIFPLSNPTRLHEAVPEDLLNWTNNEALVATGSPFKPVNGYRISENNNCFSFPGIGLGAVLSRATVISDKMISAAVDQLAELSPLKEGDSRPGLLPSMAHIQETSAKIATAVILQAIEEGVARVEEEEIPNTKTGEKVKVPRDFDSCLKWVEKQMWKPTYRPMVKVELNPDVHTHQF
>XP_003678847_Torulaspora_delbrueckii
MMMMRYRASSRIAQCAARSSCARFYSSSTKPNLATTTRDTTFNQQTYGDSNIQKIPVGSTAKKLFGKPKKTRLSVDGPIECPLESFQLLNSPLFNKGSAFTQEERQAFNLDALLPPQVNTLDEQVERAYKQLCYLKTPLAKNDFMTSMRVQNKVLYFALVREHIRELVPIIYTPTEGDAIAAYSHRFRRPEGIFLDITEPESVERRMAVYGGDKDVDYIVVSDSEGILGIGDQGIGGIRIAISKLALMTLCGGIHPGRVMPVCLDVGTNNKKLARDELYMGNRFARIRGKQYDYLIEKFIQSIKKRFPNAVLHFEDFGVKNARRILDKYRNELACFNDDIQGTGAVVMASLIAALKHTKRDLKDITVLVYGAGSAGLGIADQIVNHMVTHGLSKEEARTKIYLMDRRGLILSSMESGSTQAQHVYAKSDEEWSDVNCKSLLDVVSRVKPTCLIGCSTQAGAFNKSIVQEMYKHNPRPIIFPLSNPTRLHEAVPEDLLNWTDNNALVATGSPFPPVNGYRISENNNCFSFPGIGLGAVLSRAKVISDTMISAAVDQLAALSPLEEGNSKPGLLPPLEVIQDTSSKVATAVILQALKEGSARIEEEDVPGETGKKVKVPRDFDQCLAWVKNQMWEPRYRPMIKVDHDPTFHSHQI
>XP_037144412_Zygotorulaspora_mrakii
MLASKTASSVTRRALLIRQTCRLYTSKSRSNFATTTRDTTFNQANFDESQVQKTPVGSKAKQLFESGKPKLTRLSVDGPIECPLQSFQLLNSPLFNKGSAFTQEEREAFNLDALLPPQVNTLDEQVERAYKQLCYLKTPLAKNDFMTSMRVQNKVLYFALVRRHIRELVPIIYTPTEGDAIAAYSHRFRKPEGVFLDITEPESVERRLSVYGSDKDVDYIVVSDSEGILGIGDQGIGGIRIAISKLALMTLCAGIHPGRVMPVCLDVGTNNKKLARDELYMGNRFARVRGKQYDELVDKFIKAVKKRFPNAVLHFEDFGVKNARRILDRYRNELSCFNDDIQGTGAVVMASLIAALKHTNRDLNDTKVIVYGAGSAGLGIADQIVNHMITHGLTKEEARSKIYLMDRRGLILSSLQQTSTNAQHVYAKDDKEWEGCNTKSLLDVVSKVQPTCLIGCSTQAGAFNKSIVQEMYKHNPRPIIFPLSNPTRLHEAVPEDLMQWTDFNALVATGSPFPPVNGYRISENNNCFSFPGIGLGAVLSRATVISDKMISAAVDQLASLSPLEEGNSKPGLLPPLEVIQDTSSKVAAAVILQALNEGVARIEDEEVPGLPGKKVQVPRDFDKCLTWVRNQMWEPIYRPMIKVNHDPSIHTHQI
>XP_002495037_Zygosaccharomyces_rouxii
MIRLSSRSVARYSSLTKPLKATTTRDTVFNQNAHGQVQKTPVGPRAKKMLAEGKPRMTRLSVDGPIECPLDSFQLLNSPLFNKGSAFTQEERTAFGLDALLPPQVNSLDEQVERAYQQLCYLKTPLAKNDFMTSLRVQNKVLFFALVSRHIRELVPIIYTPTEGDAIAAYSHRFRKPEGIFLDITEPDSVERRISTYGEDKDVDYIVVTDSEGILGIGDQGIGGIRIAISKLALMTLCAGIHPGRVMPVCLDVGTNNKKLARDELYMGNRFSRVRGKQYDEFVDKFIQAVKKRFPSAVLHFEDFGVSNARRVLDTYRDELPCFNDDIQGTGAVVMASLLAALKHTKRELKDTVVLVHGAGSAGLGIADQIVNHMVTRGLTLEDARSKIYLMDRRGLITNYLKDFTTPEQQAYAKDGQAWSDVNTTSLLEVVSRVKPTCLVGCSTQAGAFNKTIVQEMYKHNRRPIIFPLSNPTRLHEAVPEDLLRWTDYNALVATGSPFPPVDGFRISENNNCFSFPGIGLGAVLSRSTVITNTMISAAVDELADLSPLEDGNSKPGLLPPMEVIRDTSNKVATAVILQALKEGHARVEEEDVPDSPGTKVQVPRDFDGCLEWVKDQMWKPIYRPMVKVEHDPKFHSHQY
>XP_003647920_Eremothecium_cymbalariae
MLRTIATRGLSTSSVQKLSGSITKTPIGKEAEALFNKPKLTRLSVDGPIECPLSGYQLLNSPLFNKGSAFTLEERSAFGLEGLLPPQVNTLDEQVERAYKQLCYLKTPLAKNDFMTSMRVQNKVLFFELVRRHIRELVPIIYTPTEGDAIAAYSHRFRRPEGVFLDITEPDSIEHRLAAYGENKDIDYIVVSDGEGILGIGDQGIGGIRIAISKLALMTLCGGIHPGRVMPVTLDVGTNNKKLARDELYMGNRFARVRGKQYDDFLDKFIQAIKKRFPSAVLHFEDFGVMNGRPLLERYHNDLPCFNDDIQGTGAVVMASFLAALRHTDRKLLDSRVLVYGAGSAGLGIADQIVNHMVTRGATLEEARSKIYIMDRRGLILSSMGAGSTVGQQRYAKPDEMWTNVNIKSLVEVVSRVKPTCLIGCSTQAGAFNKAVVQEMHKYNERPIIFPLSNPTRLHEAVPEDLLEWTNYKALVATGSPFSPVNDYRISENNNCFSFPGIGLGAVLSRATVISDNMISAAVDQLASLSPLKPGDSRPGLLPPLEVINDTSAKVATAVILQALEENLARIEQESIPGETPKRYVKVPRNFDECLAWVKNQMWKPEYRPLVKVERDPHVHTYQF
>NP_986598_Eremothecium_gossypii
MLRCIRRFSSRGAAASAVATGIPVGREAKRLMSKPLVTRLSVDGPIECPLSGMQLLNSPLFNKGSAFTQEERAAFGLEGLLPPQVNTLDEQVERAYKQLCYLKTPLAKNDFMTSMRMQNKVLFFELVRRHIRELVPIIYTPTEGDAIAAYSHRFRRPEGVFLDITEPDSIEERLASYGEDKDVDYVVVSDGEGILGIGDQGIGGIRIAISKLALMTLCGGIHPGRVMAVTLDVGTNNKKLARDELYMGNRFARVRGKQYDEFLDKFIKALKKRFPSAVLHFEDFGVENGRPLLDRYRNELPCFNDDIQGTGAVVMASFLAALKHTDRNLLDSKVLVYGAGSAGIGIADQIVNHMVSYGASVDEARSKIFTMDRRGLIMDSMRAGSTRAQQAYAKPDDEWEGVNTKSLVEVVSRIKPTCLIGCSTQAGAFNKAVVQEMHKHNERPIIFPLSNPTRLHEAVPEDLLEWTNYQALVATGSPFHPVNGYRISENNNCFSFPGIGLGAVLARATIISDKMISAAVDQLASLSPLKPGDSRPGLLPPLEVINDTSAKVATAVILQALEEGLARVEHEAVPNSTLGERVRVPRDFDKCLEWVKVQMWKPVYRPLLKVQHDPSVHTFQH
>XP_454793_Kluyveromyces_lactis
MIKLPAKLLGSRFYSSVTNQNRYSVTRHNAPKKCPESGHYNKIPIGKEAARLQSQPKVTRLSVDGPIECPLEGFQLLNSPLFNKGSAFTLEERKAFGLDGLLPPQVNTLDEQVERAYKQLCYLKTPLAKNDFMTSMRVQNKVLFFELVRRHIRQLVPIIYTPTEGDAIAAYSHRFRKPEGVFLDITEPDSIDSRLAAYGEDKDVDYVVVSDGEGILGIGDQGIGAIRIAISKLALMTLCGGVHPGRVMPVALDVGTNNKQLARDELYMGNRFSRIRGKQYDQFLDKFIKALKHRFPNAVLHFEDFGVTTARTLLERYRNELPCFNDDIQGTGAVVMASFIAALKHTNRELVDSRILVYGAGSAGLGIADQIVNHMVTHGCTPEEARAKIYLMDRKGLILDTMENDSNPAQFLYAKPSENWEGANTQSLVDVVSKVKPTCLIGCSTQAGAFNKVVVEEMYKHNPRPIIFPLSNPTRLHEAVPEDLLKWTNYDALVATGSPFPPVDGYRISENNNCFSFPGIGLGAVLSRAKVISDKMISAAVDQLADLSPLKPGDSKPGLLPPLEEINDTSARVATAVILQALEEGSARIEEENVPGTDKKVQVPRDFNKCLEWVIKQMWKPEYRPLIKVEHDPAVHTHQF
>XP_022677409_Kluyveromyces_marxianus
MLKLPKKLVVTKYYSSVTNKNLSSVTRDNTFMSTPQCDDTHYHKIPIGKDAARLQKQKKITRLSVDGPIECPMEGFQLLNSPLFNKGSAFTLEERKAFGLEGLLPPQVNTLDEQVERAYKQLCYLKTPLAQNDFMTSMRVQNKVLFFELVRRHIRQLVPIIYTPTEGDAIAAYSHRFRKPEGVFLDITEPDSIDDRLAAYGEDKDVDYIVVSDGEGILGIGDQGIGGVRIAISKLALMTLCGGVHPGRVMPVALDVGTNNKELARDELYMGNRFSRIRGKQYDEFVDKFIKALKKRFPSAVLHFEDFGVTTARPLLERYRNELACFNDDIQGTGAVVMASFIAALKHTNRDLLESKVLVYGAGSAGLGIADQIVNHMVTHGLTPEEARSKIYLMDRKGLILDNMQNDSNPAQFLFAKPSSEWSDVNTESLVDVVSRVEPTCLIGCSTQAGAFNKAVVETMYKHNNRPIIFPLSNPTRLHEAVPEDLLKWTNYDALVATGSPFPPVNGYRISENNNCFSFPGIGLGAVLSRAKVISDKMISAAVDQLADLSPLKPGDSKPGLLPPLEEINDTSAKVATAVILQALEEGSARIEDETIPGSDEKVKVPRDFDSCLEWVRKQMWKPEYRPLVKVEHDPEVHTHQI
>XP_022627111_Lachancea_lanzarotensis
MISRTDLLKRSLKWTQSSRFYTSKSPRHLVSTTRDTTFSQSVDRDDPHTKLKPVGSKAKAMLADPVPRQTRLFVEGPIECPLEGFQLLNSPLFNKGSAFTQEEREAFGLEALLPPMVNTLDEQAERAYKQLCYLKTPLAKNDFMTSMRTQNKVLYFELVRRHIRELVPIIYTPTEGDAIAAYSHRFRRPEGVFLDITEPDSIERRLESYGNSKDVDYIVVTDSEGILGIGDQGIGGIRISISKLALMTLCAGIHPGRVLPVCLDVGTNNKKLARDELYMGNRFARVRGKQYDDFVDKFIKAVKKRYPSAVLHFEDFGVTTARPILDRYRNEVPCFNDDIQGTGAVVMASFLAALKHTKRDLGDSKILVYGAGSAGLGIADQIKNHMVTHGLSVEEAHSKIFLMDRRGLILKSMKAFSSPAQYLYSKPDEDWNNVNTSSLLEVIGQVKPTLLIGCSTQAGAFNKAIVTEMQKHNPRPIIFPLSNPTRLHEAIPEDLMKWTDFKALVATGSPFPPVNGYRISENNNCFSFPGIGLGAVLSRATSITDTMISAAVDQLASLSPMTETDSKPGLLPPLEVINDTSAKVATAVILQAFKEGTARVEEENVPGKNEKVVVPRDFNECLKWVTKQMWKPEYRPMVKVQHDPQVFTHQY
>XP_002553014_Lachancea_thermotolerans
MSARVESVIKTSIRIGRLARLYTSGSPMNLASTTRDNTFGNGAECGDPAHLKLEPVGSQAKAMLKDPVPKQTRLFVEGPIECPMEGFQLLNSPLFNKGSAFTQEEREAFGLEGLLPPMVNTLDEQVERAYKQLCYLKTPLAKNDFMTSMRVQNKVLYFELVRRHIRELVPIIYTPTEGDAIAAYSHRFRKPEGVFLDITEPDSIERRLAAYGTSKDVDYVVVSDSEGILGIGDQGIGGIRIAISKLALMTLCAGIHPGRVLPVCLDVGTNNKKLARDELYMGNRFSRIRGAQYDEFVDKFIKALKKRFPSAVLHFEDFGVTTARPLLDRYRGELACFNDDIQGTGAVVMASLLAALKHTKRELADVKVLVYGAGSAGLGIADQIKNHMVTYGLTVEEARSKIYLMDRRGLIMKSMESSSSPAQFLYAKPDEKWSGVNTSSLLEVVSKVKPTCLIGCSTQAGAFNKAVVQEMHKHNPRPIIFPLSNPTRLHEAVPEDLMKWTNFEALVATGSPFPPVEGYRISENNNCFSFPGIGLGAVLSRATAITDTMISAAVDQLAALSPMTENDSKPGLLPPLEVINDTSSKVATAVILQALKEGTARIEEEDVPGSEEKVKVPRDFESCLKWVTKQMWKPEYRPMVKVQHDPNVFTHQV
>XP_020052459_Aspergillus_aculeatus
MSASNKHSKFSHLPRAAEGPLVCPHEGRDLLESCQFNKGSSFPEDERRAFRLLGLLPPNVQTLEEQVQRAYEQYSSRESDIAKNTFMASMKQQNEVLYYKLLETHLKEMLSIIYTPTEGDAIQNYSRLFRKPEGCFLNIKEQEKIEECLSNFEGSEEIDYIVVSDGEEILGIGDQGVGAILISVAKLALTTICAGIHPSRQLPVVLDCGTDNESLLKDDLYLGLRQPRVRGEEYDRFVENFVTVAKKKFPKAYIHFEDFGLHNAKRILDKFRSEIPCFNDDIQGTGCVTLAALMAALHVSKVKMEDVRIVVYGSGSAGTGIAAQIADTIENEVGKPKEEARKQIWCLDKPGLLLKSLGDQLTPAQVPFARDDDEWSGEKSRDLLAVVKKVRPHVLIGTSTQPKAFTEEIIREMAKHVETPIVFPLSNPTRLHEACPEDINHWTDGKALMATGSPFPPVARDGGKYEIAECNNSTCFPGIGLGAVLSRTRVLSDKMLVAAVKALAMRSPALQDPKEPLLPDVQDVREISIDIAKAIIKTAVEEGHAEETGIPADDQELDEWVRIQMWEPKYRPLVRPHQQK
>XP_001272304_Aspergillus_clavatus
MSDRSSKFSHLPRAASGPLECPYEGASVMLNSTFNKGSAFTDEERKSFKLHGLVPPNVQTLDDQVRRAYEQYSSRADDLAKNTFMASMKAQNDVLYYKLLQTHLKEMFSVIYTPTEGDAIQNYSRLFRRPEGCFLNINDQDSIEECLSNFGRREEVDYIVVSDGEEILGIGDQGVGAILISVAKLVITTLCAGIHPMRQLPVVLDCGTDNQDLLNDELYLGLRQPRARGQEYDEFVNKFMKAARKLFPKAYIHFEDFGLHNAKRLLDEFRPHMACFNDDIQGTGCVTLAALMAALHVSDVKLKDARIIIFGAGSAGTGIAQQIADTIETEAHKSKEEAAKQIWCLDKPGLLVKSLGDELTPAQTPFARDDAEWPEGERDLLSVVKKAKPHILIGTSTKPKAFTEEIIREMAKHVDKPIIFPLSNPTRLHEAQPNDINKWTDGRALIATGSPFPPVDRNGTKYEIAECNNSTCFPGIGLGTVLSRARVLSDKMLVAAIKALAAQSPALQDPNLPLLPDVEDVREISVDIAKAVIRTAVEEGHAQEEGIPTDEDDLEEWIRIQMWDPVYRPLVKPKNE
>XP_001262877_Aspergillus_fischeri
MSTSTKSSKFNHLPRAASGPLECPYEGMSVIHNPTFNKGSAFTEEERKNFKLHGLVPPNTQTLEEQVHRAYEQYSSRADDLAKNTFMASMKMQNEVLYFKLLQTHLKEMFSVIYTPTEGDAIQNYSRLFRRPEGCFLNINDQDAIEECLSNFGRGEDVDYIVVSDGEEILGIGDQGVGAILISVAKLVITTICAGIHPSRQLPVVLDCGTDNQKLLDDELYLGLRQPRARGKEYDQFVNKFVNTARKLFPKAYIHFEDFGLHNAKRLLDEFRPHMACFNDDIQGTGCVTLAALMAALHVSDVKLQDVRIVIFGSGSAGTGIAQQIADTIVTETHKSKDEAAKQIWCLDKPGLLVKSLGDQLTPAQKPFARSDNEWSDGERDLLSVVKRVKPHALIGTSTKPNAFTEQIIREMAKHVHSPIVFPLSNPTRLHEAQPKDLNEWTDGRALIATGSPFPPVDRNGAKYEIAECNNSTCFPGIGLGAVLSRARVLSDKMLVAAAKALAARSPALQDPNKPLLPDVEEVREISVDIAKAVIKTAVAEEHAQEEGIPTDDDDLEEWIRVQMWDPVYRPLSKPKQE
>XP_041149123_Aspergillus_flavus
MKASILNLYLVWLLNMSKHLSRFSHHPRAASGPLECPYEVITIAIESSAPGIAGVLTVRSQGRDIITSCQFNKGSAFSEEERNVFKLHGLLPPNIQTLEEQVQRAFQQYKSRPDALAKNTFMASMKAQNEVLYYKLIQTHLKEMFSVIYTPTEGDAIQNYSRLFRRPEGCFLNIKDQDRIEECLCNFGRGIDVDYIVVSDGEEILGIGDQGVGSILISVAKLVLATLCAGIHPSRQLPVVLDCGTDNKDLLNDELYLGLRQPRVRGDEYDRFVEKFVTTARKMFPKAYIHFEDFGLHNASRLLNQYRPHIPCFNDDIQGTGCVTLAALMAAFHVSNIGLADVRVVVFGSGSAGTGIAKQVADTIATDTGRTKQEASAQIWCLDKPGILLKSLGDQLTAAQAPFARDDNEWPKEKGTDLLSVVKEVKPHVLIGTSTKPKAFTENIIREMAKHVEHPIVFPLSNPTRLHEASPEDINHWTEGRALMATGSPFPPVERNGVEYEVAECNNSTCFPGIGLGAVLSRTQILSDKMLVAAARALASQSPALQDPNRPLLPDVENVREISVHIARAIIETAIEEGYAQEKDIPSHEEELEEWIRVQMWEPIYRPLVKAGEK
>XP_746689_Aspergillus_fumigatus
MSTSTKSSKFSHLPRAASGPLECPYEGMSVIHNPTFNKGSAFTEEERKNFKLHGLVPPNTQTLEEQVHRAYEQYSSRADDLAKNTFMASMKMQNEVLYFRLLQTHLKEMFSIIYTPTEGDAIQNYSRLFRRPEGCFLNINDQDAIEECLSNFGRGEDIDYIVVSDGEEILGIGDQGVGAILISVAKLVITTICAGIHPSRQLPVVLDCGTDNQKLLDDELYLGLRQPRARGKEYDQFVNRFVTTARKLFPKAYIHFEDFGLHNAKRLLDGFRPHMACFNDDIQGTGCVTLAALMAALHVSDVKLQDVRIVIFGSGSAGTGIAQQIAGTIATETHKSKDEAAKQIWCLDKPGLLVKSLGDQLMPAQKPFARSDYEWSDGERDLLSVVKKVKPHALIGTSTKPNAFTEEIIREMAKHVHSPIVFPLSNPTRLHEAQPKDINQWTNGRALIATGSPFPPVDRNGAKYEIAECNNSTCFPGIGLGAVLSRARVLSDKMLVAAAKALAARSPALQDPNKPLLPDVEEVREISIDIAKAVIKTAVEEGHAQEAGIPTNDDDLEEWIRVQMWDPVYRPLSKPK
>XP_664537_Aspergillus_nidulans
MSLARFKHLPRATQGPIKCPYKGAALLGNANYNKGSAHSERERREFNLHGLLPPNIQTLDEQVERAYQQYKSRPDDLAKNTFMASMKSQNQVLYYRLLQTHLKEMFSVIYTPTEADAIQNYSRLFRKPEGCYLSIRDHGEKEIDECFANFSGGDDVDYIVVSDGEQWQILGIGDQGVGAILISVAKLVITTACAGIHPSRQLPVVLDCGTNNEELLNDKLYLGLRQRRAQGEEYDKFVDKFVRMARKRFPNAYIHLCSEDFGLQNAKRILDRYRSQLPCFNDDIQGTGCVTLAALMAGLHVSNVKLKDVRVVCYGSGSAGTGIADQISDAIATEAGFSKSDALKQIWCIDKQGLLLKSQGDALTASQKYFAKEDNEWPEGQDIDLYSVIKHVKPHVLIGTSTKPGSFTEETIREMAKHVDRPIIFPLSNPTRLHEAQPQDITKWTDGKALIATGSPFPPVEYNGTKTEIVSAECNNSTAFPGIGLGAVLSRASRLSEKMVVAASKALAAKAPALEDPNKPLLPDVENVRELSLNVAKAVIQTAVKEGLAQEEGIPEDEKDLEDWIRAQMWEATYRDLEKAD
>XP_001395105_Aspergillus_niger
MSTSSKSSKFSHLPRASSGPLVCPFEGRDALQSCQFNKGSAFTEEERKTFKLHGLLPPNIQTLEEQVQRAYEQYSSRDNDLAKNTFMASMKAQNEVLYYKLIDTHLKEMLSIIYTPTEGDAIQNYSRLFRKPEGCFLNIRDQDRIEECLSNFSRGEEVDYIVVSDGEEILGIGDQGVGAILISVAKLALTTLCAGIHPSRQLPVVLDCGTDNESLLTDELYLGLRQSRVRGEEYDQFVEKFVETARKRFPRAYIHFEDFGLHNAKRILDKFKSRIPCFNDDIQGTGCVTLAALLSGFHVGGIELEDARVVVFGSGSAGTGIAEQLADTIATETHKPKEEASKQIWCLDKPGLLVKSLGDQLTPAQVPFARDDKEWPDADSRDLLSVVKKVKPHALIGTSTKPNSFTEDVIREMAKHVEKPIIFPLSNPTRLHEAQPEDINRWTDGRALIATGSPFPPVDRNGGKYEIAECNNSTCFPGIGLGAVLSRTRTLSNKMLVSAVKALAARSPALQDPNGPLLPDVRDVRELSVDIAKAIIKTAVKEGHAEEEGIPTNEDELEEWIRAQMWEPVYRPLVKPQKQ
>XP_015411205_Aspergillus_nomiae
MADVLKSQGRDVMASCQFNKGSAFSEEERRVFKLHGLLPPNIQTLEEQVQRAFQQYKSRPDSLAKNTFMASMKAQNEVLYYKLIQTHLKEMFSVIYTPTEGDAIQNYSRLFRRPEGCFLNIKDQDRIEECLCNFGRGIDVDYIVVSDGEEILGIGDQGVGSILISVAKLVLATLCAGIHPSRQLPVVLDCGTDNKDLLDDELYLGLRQPRVRGEEYDRFVAKFVTTSRRLFPKAYIHFEDFGLHNASRLLNQYRTHIPCFNDDIQGTGCVTLAALMAAFRVGNIELADVRVIIFGSGSAGTGIAKQVADTIATDTGRTKQEASAQIWCLDKPGILLKSLGDQLTVAQAPFARDDNEWPKEKGTDLLSIVKEVKPHVLIGTSTKPKAFTEDIIREMAKHVEHPIIFPLSNPTRLHEASPGDINYWTEGRALMATGSPFPPIERNGVEYEVAECNNSTCFPGIGLGVVLSRTRILSDKMLVAAARALASQSPALQDPNRPLLPDVEHVREISVHIARAVIETAIEEGYAQEKGIPNHEKDLEEWIRMQMWEPIYRPLVKAGQK
>XP_001825515_Aspergillus_oryzae 
MSKHLSRFSHHPRAASGPLECPYEGRDIITSCQFNKGSAFSEEERNVFKLHGLLPPNIQTLEEQVQRAFQQYKSRPDALAKNTFMASMKAQNEVLYYKLIQTHLKEMFSVIYTPTEGDAIQNYSRLFRRPEGCFLNIKDQDRIEECLCNFGRGIDVDYIVVSDGEEILGIGDQGVGSILISVAKLVLATLCAGIHPSRQLPVVLDCGTDNKDLLNDELYLGLRQPRVRGDEYDRFVEKFVTTARKMFPKAYIHFEDFGLHNASRLLNQYRPHIPCFNDDIQGTGCVTLAALMAAFHVSNIGLADVRVVVFGSGSAGTGIAKQVADTIATDTGRTKQEASAQIWCLDKPGILLKSLGDQLTAAQAPFARDDNEWPKEKGTDLLSVVKEVKPHVLIGTSTKPKAFTENIIREMAKHVEHPIVFPLSNPTRLHEASPEDINHWTEGRALMATGSPFPPVERNGVEYEVAECNNSTCFPGIGLGAVLSRTQILSDKMLVAAARALASQSPALQDPNRPLLPDVENVREISVHIARAIIETAIEEGYAQEKDIPSHEEELEEWIRVQMWEPIYRPLVKAGEK
>XP_040637840_Aspergillus_ruber
MSTSDGTSKFQNLTRAISGPLECPLEGTNLLHSSAFNKGSAFPDYERKTFKLHGLLPPNIQTLDEQVRRAYEQYSSRKDDLAKNTFMASMKMQSEVLYYRLLQDHFKEMFGVIYTPTEGDAIQNYSRIFRRPEGCFLNITDQDRIEECLSNFGGGEDIDYIVVSDGEEILGIGDQGVGAILISTAKLVITTLCGGIHPSRQLPVVLDCGTNNETLLKDELYLGLRQPRARGKEYDEFLEKFVTIARKRFPKAYIHFEDFGLQNAKRVLDKYRSRAPCFNDDIQGTGCVTLAAIIPALRVSNVKLGDARFVMFGSGTAGTGIADQICGAIANETGKSKVEAAKQIWCLDKQGLLLKSQGDQLTAAQVPYARDDSEWDTKETPDLLSVIKTAKPHVLVGTSTKPKSFTEEAIREMAKNVERPIILPLSNPTRLHEADPHDINKWTDGRALMATGSPFPPVDRDEGKYEIAECNNSTCFPGIGLGVVLSRARVLSDRMLVAAVSALAARSPALKDAKRPLLPDVEEARSVSVDIAKAVIQTAVEEGHAEEKDIPTDPNDLEEWIQVQMWEPVYHPLKKV
>XP_040705526_Aspergillus_sydowii
MSLSRFKHLPRAAHGPVKCPYQGASLLTSATYNKGSAHPESERKEFKLYGLLPPNIQTLEEQVDRAYQQYKSRPNDLGKNTFMASMKAQNLVLYYKLLQSHLKEMFSVIYTPTEADAIQDYSRIFRKPEGCFLNVRDQDRIEESLDNFSSGDDIDYIVVSDGEQILGIGDQGVGAILISVAKLVITTVCAGIHPSRQLPIVLDCGTDNEKLLNDDLYLGLRQPRTRGEEYDQFIDKFVHAARKKFPNAYIHFEDFGLQNAKRILDKYRTQIPCFNDDIQGTGCVTLAALMAGLHVGNVKLKDVRVVCFGAGSAGTGIADQISDAIATEAGIDKGDAMKQIWCIDKQGLLLKSQKDELTPSQEYFARKDGEWPEGEKIDLLSVIKRVKPHILIGTSTKPRAFTEEIIREMAKHVDRPIIFPLSNPTRLHEAQPQDITKWTDGRAMIATGSPFPPVEHNGTKKEIAECNNSTAFPGIGLGVVLSRSRRLSEKMIVAASKALAAKAPVLEDANKPLLPDVEDVRELSLDVAKAVIKTAVEQGLAQEEGIPGDEKDLEEWIRVQMWEATYRPLEKEE
>XP_001209236_Aspergillus_terreus
MFSVIYTPTEGDAIQNYSRLFRRPEGCFLAINDQDRIEESLSNFGGGEDIDYIVVSDGEEILGIGDQGVGAILISVAKLVLSTLCAGIHPSRQLPVVLDCGTDNESLLNDELYLGLRQPRARGKDYDQFVEKFVTAARKMYPRAYIHFEDFGLQNAKRILEKYRPHVPCFNDDIQGTGCVTLAALMSAFHVSGTKMEEARIVIFGAGSAGTGIAAQIADAIAMETHKSKAEASKQIWCLDKPGLLFKSLGDKLTAAQVPFARDDDEWPKDKGSDMLTVVQEVKPHVLIGTSTKPKAFTEEIIREMAKHVAQPIVFPLSNPTRLHEACPEDINRWTDGRALMATGSPFPPVERNGAKYEIAECNNSTCFPGIGLGAVLSRTRVVSDKMLVAAVKALAARSPALQDPNQPLLPDVEDVREISVDIARAVIATAVEEGHAQEEGIPSDAEELEEWIRVQMWEPTYRPLVPC
>XP_022487035_Penicillium_arizonense
MSSKETSKFKNLPRAASGPLECPYDAKTILKDARYNKGSAFTQEERKTFNLHGMLPPNIQTLEEQVQRAYDQYSSRGEPLAKNTFMASMKAQNEVLYYKLLQTHLKEMFSIIYTPTEGDAIQNYSRLFRKPEGCFLDIRDQDNIDKYLSNFGKEEEIDYIVVSDGEEILGIGDQGVGAILISVAKLVITTLCAGIHPSRQLPVVLDCGTDNEDLLNDDLYLGLRQRRVRGKEYDDFVDKFVSVARKRFPKAFIHFEDFGLHNARRILDKFQPQIPCFNDDIQGTGCVTLAAMMAALHVSKVKMEEVRVVIFGSGTAGTGIADQIADTITTEAHRSKSEASKQIWCIDKPGLLVKSLGEKLTPAQKSFAREDEDWPADESRDLLSVIKKVHPHVLIGTSTKPKAFTEDIVREMAKHVERPIIFPLSNPTRLHEAEPKDLYEWTEGRALVATGSPFPPVEYGGAKYDIAECNNSTCFPGIGLGAVLSRSRLLSKKMLVAAVKALGARAPALQDSNEPLLPDVEDAREISVDIAAAVIKCSVDEGLAQEEDIPTKDSDLREWIQVQMWEAIYRPLVKA
>XP_014535711_Penicillium_digitatum
MSDFKSKFRNLPRAAGPLICPYKGTSLLKSSQFNKGSGFPDNERSTFKLHSLLPPNIQTLDEQVQRAYQQYKTRADDLAKNTFLASMKAQNEVLYYKLVQTHLKEMFSVIYTPTEGDAIQNYSRLFRKPEGCFLTINGQDHFDEYLAGFGTEEDVDYIVVSDGEEILGIGDQGVGAILISVAKLVITTLCAGIHPSRQLPVVLDCGTDNEELLNDALYLGLRQHRIRGEKYDEFVDNFVKAARKRFPKAYIHFEDFGLNNARRILNRYQSQIPCFNDDIQGTGCVTLAAMLAALQVSQVKLEDVRVVIFGSGTAGTGIADQISDAIATETQKSKDEASKQIWCIDKPGLLVKSLSDKLTEGQKLFARDDDGWSEDDRDLLSVINRVHPHVLIGTSTQPGAFTADIVRAMARIVERPIIFPLSNPTRLHEAKPVDLYEWTDGRALVATGSPFPPVTHKGTKYDIGIGLGAVLSQCRLVSKKMLVAAVKALKARSPALRDPIKPLLPDVEDVREISVDIAAAVISCAVEEGLAQAEGIPTDDSELREWIRIQMWEAEYRPLVYEN
>XP_016597370_Penicillium_expansum
MSDAKSKFRDLPRAAGPLICPYKGTALLQSSQLNKGSAFPDNERSTFKLHSLLPPNIQTLDEQVQRAYEQYKTRADDLAKNTFLASMKSQNEVLYYKLLQTHLKEMFSVIYTPTEGDAIQNYSRLFRKPEGCFLNINDQDHFDEYLAGFGTGEDVDYIVVSDGEEILGIGDQGVGAILISVAKLVITTLCAGIHPSRQLPVVLDCGTDNEELLNDSLYLGLRQHRVRGEKYDEFVDRFVKAARKQFPKAYIHFEDFGLNNARRILDRYQSQIPCFNDDIQGTGCVTLAAMLAALQVSQVKLEDVRVVIFGSGTAGTGIADQISDTIATETRKSKDEASKQIWCIDKPGLLVKSLGDKLTDGQKSFARDDDGWPEDDRDLLSVIKRVHPHVLIGTSTKPGAFTEDIVRAMARKVERPIIFPLSNPTRLHEAKPVDLYEWTDGRALVATGSPFPPVTHNGTKYDIAECNNSTCFPGIGLGAVLSQCRLVSKKMLVAAVEALKARSPALKDSDKPLLPDVEDVREISVDIAAAVILCAVEEGLAQAEGIPTTDSELREWIRVQMWEAEYRPIVYKN
>XP_040651344_Penicillium_griseofulvum
MSISKSKFRHLPRAAGSLICPYKGTALLKSSQFNKGSAFPEHERTKFKLHSLLPPNIQTLDEQVQRAYQQYKSRADDLAKNTFLASMKAQNEVLYYKLVQTHLKEMFSVIYTPTEGEAIENYSRLFRKPEGCFLNINDQGHFDEYLAEFGTAEDVDYIVVSDGEEILGIGDQGVGAILISVAKLVITTLCAGIHPPRQLPVVLDCGTDNEKLLNDELYLGLRQRRVRGEKYDEFVDRFVKAARKQFPKAYIHFEDFGLNNARRILDRYQSQIPCFNDDIQGTGCVTLAAMLAGLQVSQVKLEDVRVVIFGSGTAGIGIADQISDTIATETQKSKDEASKQIWCIDKPGLLVKSLGDKLTEGQTPFARDDDQWSENDRDLLSVVKKVHPHVLIGTSTKPGAFTEDIIREMANNVERPIIFPLSNPTRLHEAKPADLYKWTDGRALVATGSPFPPVTHNGKEYDIAECNNSTCFPGIGLGAVLSQCRLVSKKMLVAAVEALKARSPALKDPSQPLLPDVEDVREISVDIAAAVISCAVEEGLAQAEGIPTTDSELREWIRIQMWEAEYRPLVYEN
>XP_038933678_Penicillium_roqueforti
MSDSSSKFRDLPRAPGPVICPYKGNHVLHGSKYNKGSAFPDHERSTFKLHSLLPPNIQTLDEQVQRAYEQYQSRAGDLAKNTFLASMKAQNDVLYYKLVQTNLKEMFSVIYTPTEGDAIQNYSRLFRKPEGCFLNINDQDNFDEYLSGFGTEEDVDYIVVSDGEEILGIGDQGVGAILISVAKLAITTLCAGIHPSRQLPVVLDCGTNNEELLDDKLYLGLRQRRVRGEKYDEFVDRFVAAARNRFPKAYIHFEDFGLDNARRILDRYKSKIPCFNDDIQGTGCVTLAAMLAALEVSKVNLEDVRVVIFGSGTAGTGIADQVSDTIATKTGKSKDEASKQIWCIDKPGLLMKSMGDKLTEGQKPFARSDDGWSDSDRDLLSVVKKVRPHVLIGTSTKPGAFTEDVIRAMAEHVERPIIFPLSNPTRLHEAKPVDLYKWTDGRALVATGSPFPPVAHDGTQFEIAECNNSTCFPGIGLGAVLSQCRLVSKKMLVAAVEALKARSPALQDSMKPLLPDVEDVREISVDIATAVILCAVEEGLAQAEGIPTSESELREWIRIQMWEAEYRPLVYKEE
>XP_002569015_Penicillium_rubens
MSRRKLPALPIWVPRLTKKLESGFSRTSSRSKRFSKVTGKFSRNQHLYASSVARDSNQLQYSLTAASRCPGITRGSTDGKSLLQSSQLNKGSAFPDHERSTFKLHSLLPPNIQTLDEQVQRAYQQYQSRPDDLAKNTFLASMKAQNEVLYYKLVQTHLMEMFSVIYTPTEGDAIQNYSRLFRKPEGCFLNINDQDHFAEYLAEFGTADDVDYIVVSDGEEILGIGDQGVGAILISVAKLVITTLCAGIHPSRQLPVVLDCGTDNEELLNDELYLGLRQGRVRGEKYDEFVDRFVHAARKRFPKAYIHFEDFGLQNARRILKRYQEQIPCFNDDIQGTGCVTLAAMLAALQVSRVELEDVRVVIFGSGTAGIGIAGQILDTIATETGKPKHEASNQIWCIDKPGLLIKSLGDKLTEGQQSFARDDDEWSDSDRDLLSVVKKVHPHVLIGTSTKPGAFTEDVIREMAENVERPIIFPLSNPTRLHEAKPADLYHWTDGRALVATGSPFPPVTHNGTQYEIAECNNSTCFPGIGLGAVLSECRLVSKKMLVAAVKALKARSPALKNSDKPLLPDVQDVRDISVDIAAAVILCAVEEGLAQAEDIPTIDSDLREWIRIQMWEAEYRPLVYTR
>XP_040814849_Penicillium_solitum
MSDSMSKFRNLPRAAGPLICPYKGTSLLQSAQFNKGSAFPDNERSTFKLHSLLPPNIQTLDEQVQRAYQQYKSRADDLAKNTFLASMKSQNEVLYYKLVQTHLKEMFSVIYTPTEGDAIQNYSRLFRKPEGCFLNINDQDHFDEYLAEFGIEEDVDYIVVSDGEEILGIGDQGVGAILISVAKLVITTLCAGIHPSRQLPVVLDCGTDNEELLNDALYLGLRQHRVRGEKYDEFVDRFVKAARKRFPKAYIHFEDFGLNNARRILDRYQSQIPCFNDDIQGTGCVTLAAMLAALHVSQVKLEDVRVVIFGSGTAGTGIADQISDTIATETRKSKDEVSKQIWCIDKHGLLVKSLGDKLTEGQKPFARDDDGWPEDDRDLLSVIKKVHPHVLIGTSTKPGAFTEDITRAMARKVERPIIFPLSNPTRLHEAKPVDLYEWTDGRALVATGSPFPPVTHNGTEYDIAECNNSTCFPGIGLGAVLSQCRLVSKKMLVAAVEALKARSPALKDSNKPLLPDVEDVREISVDIAAAVILCAVKEGLAQAEGIPTTDSELREWIQVQMWEAEYRPLVYKN
>XP_022582584_Penicilliopsis_zonata
MSGPSKFQHLPRAAFGSLTCPYEGTELLLSSTYNKGSAFPDEERDEFKLYGLLPPNIQTLDEQVQRAYEQYSSRHDELAKNTFMASMKSQNEVLYYKLLQTHLKEMFSVIYTPTEGDAIQNYSRLFRKPEGCFLKITDQDRIDECLANFGQGENVDYIVVSDGEEILGIGDQGVGAILISVAKLVLTTLCAGIHPSRQLPVVLDCGTNNERLLNDELYLGLRQPRVQGKEYDEFVDKFVQAARKRFPNAYIHFEDFGLHNAKRILDKYRSHIACFNDDIQGTGCVTLSAVLAGLHVSKVKLEDVRIIIFGSGSAGTGIADQIADAISTEIKKSKKEASKQIWCLDKPGLLLKSHGDKLTPAQIPFARDDDEWPQGEKLDLLSVVSRVKPHVLIGTSTKPGAFTEEIIREMAKHVDRPIVLPLSNPTRLHEARPKDINEWTEGRALIATGSPFPPVEYNGVTYEIAECNNSTCFPGIGLGAVLSRTRLLSDKMLVAAVKALSAQSPAFKDPNKPLLPDVENVREISVEIAKAVIQCAVQEGLAQQEGIPSDEKELEEWIRVQMWDPVYRPLQR
>XP_016616828_Cladophialophora_bantiana
MASHKGKFDHLPLANKGPLKVPLHGRLLLDNPFYNKGTCFTAQERLDFGLKGLLPTNIQTLDEQVTRAYQQYCNQPDDLSKNTFMTSMAEQNTVLYYRLIQDHLREMFSVIYTPTEGDAIENYSRVFRRPDGCFLSIKHPDEVEERLSKFVREDDPEGGVDYIVVSDGEEILGIGDQGVGGILISVAKLALMTICGGLHPDRTLPVVLDTGTDNEKLLNDDLYLGHRFRRVRGQKYDDFCDKFVHTAKKLYPKAYVHFEDFGLPNARRLLDKYRGEFTVFNDDIQGTGCVTLAAIMAGLHINGVKMTDLRVVIFGAGTAGCGIAEQVQAAIATQSGKNKEDVANQIWCVDKPGLLLDNMVDTLSVAQKPFVRKASEWQGKDTRSLESIIAEVKPHVLIGTSTVPGAFTKDAVKEMAKHVERPIILPLSNPTRLHEAKPEDVIEWTDGRALVATGSPFPPVKHSGKEIEVAECNNSVCFPGIGLGGVLCRTKLLSDKMLVAAVTALAKQAPAMRHPEKALVPGVEQARPVSVKIAMAVIRCAVEEGLAQEVDIPVDSDEELQEWVEAQMWDPVYRPYVRA
>XP_008722805_Cladophialophora_carrionii
MTHGKKKFEHLPLAQKGPLEVPFSGRLLLDNPFYNKGTCFTSQERVDFHLKGLLPTNIQTLDEQVDRAYQQYSAQPNDLAKNTFMTSMAEQNSVLYYRLIQDHLREMFSIIYTPTEGDAIQNYSRIFRRPDGCFLSIKHPEEVEERLSKFVREGEPDGGVDYIVVSDGEQILGIGDQGIGGILISVAKLALMTICAGLHPDRTLPVVLDTGTNNEELLNDDLYLGHRFARVRGQSYDDFVDKFMRTAKKLYPNAYIHFEDFGLTNARRLLDRYQTEYTVFNDDIQGTGCVTLAAIMAGLHINRVKMTDLRVVLFGAGSAGCGIAEQVQTAIATESKKSKEEVANQIWCVDKPGLLLDNMNDTLSIAQKPYARKAAEWEGKDTKSLQSVVAEVKPHVLIGTSTKPGSFTKEVVQEMAKHVDRPIILPLSNPTKLHEAKPEDLIHWTDGRALVATGSPFPPVKYNGKEIEVAECNNSVCFPGIGLGGVLCKAKLMTDKMLVAAVSALAREAPAMNDPGKALVPDVEHARSVSVKIAMAVIRCAEEQGLAQTRDIPQSDDELQEWVEAQMWDPVYRPYVKAKNALHASR
>XP_016255910_Cladophialophora_immunda
MEEGKFDHLPLANKGPLKVPLYGRLLLDNPFYNKGTCFTSQERLDFGLKGLLPTNIQNLDEQVMRAYQQYCNQPDDLSKNTFMTSMAEQNTVLYYRLIQDHLREMFSIIYTPTEGDAIENYSRIFRRPDGCFLSIKHPDEVEERLSKFVRENDPDGGVDYIVVSDGEEILGIGDQGVGGILISVAKLALMTICGGLHPDRTLPVILDTGTDNENLLNDDLYLGHRFRRVRGQRYDEFCDKFIRTAKKLYPKAYVHFEDFGLPNARRLLDKYRTEFPVFNDDVQGTGCVTLAAIMAGLHINGVKMSDLRVVVFGAGTAGCGIAEQVQAAIATQSEKSKEDVANQIWCVDKPGLLLDDMGDTLSMAQRPFAREASEWQGKDTKSLKSVIAEVKPHVLIGTSTVPGAFTKEAVQEMAKHVERPIILPLSNPTRLHEAKPEDLIHWTDGRALVATGSPFPPVKHNGKEIEVAECNNSVCFPGIGLGGVLCRTKLVTDKMLVAAVTALAKEAPAMRDPEKALVPGVEMARPVSVKIAMAVIRCAVEDGLAQTTDIPVDSDEELQEWVEAQMWDPVYRPYVRP
>XP_007750038_Cladophialophora_psammophila
MASHKGKFDHLPLANKGPLKVPLHGRVLLDNPFYNKGTCFTTQERLDFGLKGLLPTNIQTLDEQVTRAYQQYCNQPDDLSKNTFMTSMAEQNTVLYYRLIQDHLREMFSVIYTPTEGDAIENYSRIFRRPDGCFLSIKHPDEVEERLSKFIREDDPEGGVDYIVVSDGEEILGIGDQGVGGILISVAKLALMTICGGLHPDRTLPVVLDTGTDNEKLLNDDLYLGHRFRRVRGQKYDEFCDKFVRTAKTLYPKAYVHFEDFGLPNARRLLDKYRGEFTVFNDDIQGTGCVTLAAIMAGLHINGVKMTDLRVVVFGAGTAGCGIAEQVQAAIATQSEKNKEDAANQIWCVDKPGLLLDNMVDTLSVAQKPFARKASEWQGKDTKSLESIIAEVKPHVLVGTSTVPGAFTKDAVKEMAKHVERPIILPLSNPTRLHEAKPEDLIQWTDGRALVATGSPFPPVNHNGKEIEVAECNNSVCFPGIGLGGVLCRTKLLSDKMLVAAVTALAKQAPAMHHPEKALVPGVEQARPVSVKIAMAVIRCAVEEGLAQEVDIPVDSDEELQEWVEAQMWDPVYRPYVRA
>XP_018693093_Fonsecaea_erecta
MGQGKFDHLPLANKGPLKVPLYGRVLLDNPFYNKGTCFTSQERLDFGLKGLLPTNIQKLDEQVMRAYQQYCNQPDDLSKNTFMTSMAEQNTVLYYRLIQDHLREMFSIIYTPTEGDAIENYSRIFRRPDGCFLSIKHPDEVEERLSKFVQQKDPEGGVDYIVVSDGEEILGIGDQGVGGILISVAKLALMTICGGMHPNRTLPVVLDTGTDNEKLLNDKLYLGHHFRRVRGEEYDNFCDRFIHTAKKLFPKAYVHFEDFGLPNARRLLDKYRSEFPVFNDDIQGTGCVTLAAIMAGLHINGAKMSDLRVVIFGAGTAGCGIAEQVQAAIATQSDKSKEDVAHQIWCVDKPGLLLDDMEDTLSIAQKPFARKASEWQGKDTKSLESIIAEVKPHVLIGTSTVPGAFTKGAVQEMAKHVERPIILPLSNPTRLHEAKPEDLIYWTDGRALVATGSPFPPVKHNGREIEVAECNNSVCFPGIGLGGVLCRTKLVTDKMLVAAVTALAKEAPAMQDPEKALVPGVEQARPVSVKIAMAVIRCALEDGLAQATDIPVDSDEELQEWVEAQMWDPVYRPYVRP
>XP_022512834_Fonsecaea_monophora
MGQGKFDHLPLAAKGPLKVPLYGRVLLDNPFYNKGTCFTSQERLDFGLKGLLPTNIQKLDEQVMRAYQQYCNQPDDLSKNTFMTSMAEQNTVLYYRLIQDHLREMFSIIYTPTEGDAIENYSRVFRRPDGCFLSIKHPDEVEERLSKFVSKNEPDGGVDYIVVSDGEEILGIGDQGVGGILISVAKLALMTICSGLHPDRTLPVVLDTGTDNENLLNDNLYLGHRFRRVRGQQYDDFCDKFIRTAKKLYPKAYIHFEDFGLPNARRLLDKYRSEFPVFNDDIQGTGCVTLAAIMAGLHINGVKMSDLRVVIFGAGTAGCGIAEQIQAAIATQSEKSKEDVANQIW
>XP_016631363_Fonsecaea_multimorphosa
MGQGKFDHLPLAEKGPLKVPLYGRVLLDSPFYNKGTCFTSQERLDFGLKGLLPTNIQKLDEQVMRAYQQYCNQPDDLSKNTFMTSMAEQNTVLYYRLIQDHLREMFSIIYTPTEGDAIENYSRIFRRPDGCFLSIKHPDEVEERLSKFVNKNDPDAGVDYIVVSDGEEILGIGDQGVGGILISVAKLALMTICGGLHPNRTLPVVLDTGTDNENLLNDSLYLGHRFRRVRGKDYDNFCDKFIHTAKKLFPKAYIHFEDFGLPNARRLLDKYRSEFPVFNDDIQGTGCVTLAAIMAGLHINGVKMSELRVVIFGAGTAGCGIAEQVQAAIATQSDKSKEDVAEQIWCVDKPGLLLDNMGDTLSIAQKPFARKASEWQNKDTKSLKSIIAEVKPHVLIGTSTVPGAFTKEAVQEMAKHVERPIIFPLSNPTRLHEAKPEDLIHWTDGRALVATGSPFPPVKHNGKEIEVAECNNSVCFPGIGLGGVLCRTKLVTDKMLVAAVTALAKEAPAMQDPEKALVPGVEQARPVSVKIAMAVIRCAVEDGLAQTPDIPVDSDEDLQEWVEAQMWDPVYRQYVRP
>XP_022497500_Fonsecaea_nubica
MGQGKFDHLPLAAKGPLKVPLYGRVLLDNPFYNKGTCFTSQERLDFGLKGLLPTNIQKLDEQVMRAYQQYCNQPDDLSKNTFMTSMAEQNTVLYYRLIQDHLREMFSIIYTPTEGDAIENYSRVFRRPDGCFLSIKHPDEVEERLSKFVRKNEPDGGVDYIVVSDGEEILGIGDQGVGGILISVAKLALMTICSGLHPDRTLPVVLDTGTDNENLLNDNLYLGHRFRRVRGQQYDDFCDQFIRTARKLYPKAYIHFEDFGLPNARRLLDKYRSEFPVFNDDIQGTGCVTLAAIMAGLHINGVKMSDLRVVIFGAGTAGCGIAEQIQAAIATQSEKSKEDVANQIW
>XP_013281453_Fonsecaea_pedrosoi
MGQGKFDHLPLAAKGPLKVPLYGRVLLDNPFYNKGTCFTSQERLDFGLKGLLPTNIQKLDEQVMRAYQQYCNQPDDLSKNTFMTSMAEQNTVLYYRLIQDHLREMFSIIYTPTEGDAIENYSRVFRRPDGCFLSIKHPDEVEERLSKFVSKNEPDGGVDYIVVSDGEEILGIGDQGVGGILISVAKLALMTICSGLHPDRTLPVVLDTGTDNENLLNDNLYLGHRFRRVRGQQYDDFCDKFIRTAKKLYPKAYIHFEDFGLPNARRLLDKYRSEFPVFNDDIQGTGCVTLAAIMAGLHINGVKMSDLRVVIFGAGTAGCGIAEQIQAAIATQSEKSKEDVANQIWCVDKPGLLLDNMGDTLSIAQKPFARKTSEWQGKDTKSLASIIAEVKPHILIGTSTVPGAFNREAVQEMAKHVERPMIFPLSNPTRLHEAKPEDLIRWTDGRALVATGSPFPPVRHNGREIEVAECNNSVCFPGIGLGGVLCRTKLVTDKMLVAAVTALAKEAPAMQDPEKALVPGVEQARPVSVKIAMAVIRCAVEDGLAQAADIPVDSDEELQEWVEAQMWDPVYRPYVRP
>XP_007753354_Cladophialophora_yegresii
MTHGKKKFEHLPLAQKGPLEVPFSGRLLLDNPFYNKGTCFTSQERVDFHLKGLLPTNIQTLDEQVDRAYQQYSAQPNDLAKNTFMTSMAEQNSVLYYRLIQDHLREMFSIIYTPTEGDAIQNYSRIFRRPDGCFLSIKHPEEVEERLSKFVREGEPDGGVDYIVVSDGEQILGIGDQGIGGILISVAKLALMTICAGVHPDRTLPVVLDTGTNNEELLNDDLYLGHRFRRVRGQSYDDFVDTFMRTAKKLYPNAYIHFEDFGLTNARRLLDRYQTEYSVFNDDIQGTGCVTLAAIMAGLHINQVKMTDLRVVLFGAGTAGCGIAEQVQTAIATESKKSKEEVAKQIWCVDKPGLLLDNMEDTLSIAQKPYARRASEWQGKDTKSLQSIIAEVKPHVLIGTSTKPGSFTKEVVQEMAKHVDRPIILPLSNPTKLHEAKPEDLIHWTDGRALVATGSPFPPVKYNGKEIEVAECNNSVCFPGIGLGGVLCRAKLMTDKMLVAAVSALAREAPAMNDPEKALVPDVEHARAVSVKIAMAVIRSAEEQGLAQTPDIPQSDDELQEWVEAQMWDPVYRPYVKAKNALHCSR
>XP_016240527_Exophiala_spinifera
MAPSKFAHLPLATSGPQECALTGKSLLQTPYMNKGTAFTDDERREFGLSSLLPAQVNTLEEQVMRAYEQFQTRRTPLGKNTFMTSLKEQNEVLYYRLIQDHLKEMFPIIYTPTEGEAIAKYSRLFRRPEGCFLKISDPDDIEAALDQWGSPEDVDIIACSDGEQILGIGDQGVGAILISIAKLVIYTLCAGIHPNRTLPVVLDVGTDNQELLDDELYLGLHQPRARGPEYDAFIDRFVKACRKRFPKAYIHFEDFGLRNARRILDEYDQEIPCFNDDVQGTGCVTLAALYAATHVAGYSLKDLRVVMFGAGTAGIGISDQIRDAIAVESEKTREEATKQIWCIDKPGLLLQSHGDILTSAQHDYARPDSEWPDKRNNSLLDVVRKIKPHVLIGTSTKPGAFTQEVVQEMAKHVERPIIFPLSNPTRLHEAVPEDLLRWTDGKVLTATGSPFDPVDVGGKEREIAECNNSEVFPGIGLGVVLSRAKLITPEMLVAAVKALAAQAPALEDPDAGLLPDVTNVREISVKIAAAVIKQAVQDDLSQEDDIPTDDRELEVWIREQMWKAEYRQLKKVSKDEADRAALGVMGSKGVMS
>XP_016268484_Exophiala_oligosperma
MSHHLLRPIYRCRCRSRLRGQQGPTSIQRRLYSSTHKTMAPSKFSHLPLATSGPQDCALTGTALLQTPYMNKGTAFTNEERKEFGLSSLVPARVNTLDEQVKRAYEQFQARRTALGKNTFMTSLKDQNEVLYYRLIQDHLKEMFPIIYTPTEGEAIARYSRLFRRPEGCFLKITDPDDIEAALEQWGSPEDVDIIACSDGEQILGIGDQGVGAVLISIAKLVIYTLCAGIHPNRTLPVVLDVGTDNQELLDDELYLGVRQPRARGPEYDAFIDRFIKACRKRYPRAYIHFEDFGLRNARRILDKYNQTIPCFNDDVQGTGCVTLAALFAAIHVAGYSLKDLRVVMFGAGTAGIGISDQIRDAIAVESGKSREEAMKQIWCVDKPGLLLRSHGDILTSAQHDYARPDSEWPDKKHNSLLDVVRQIKPHVLIGTSTRPGAFTKEIVQETAKHVGRLGRPIIFPLSNPTRLHEAVPEDLVHWTNGKVLTATGSPFDPVDVNGKGRDIAECNNSVVFPGIGLGTVLSRAKLITPEMLVAAVKALAAQAPALKDPDAGLLPDVTNVREISVKIAAAVIKQAVQDDLAQETNIPTDDGELDAWVREQMWKAEYRQLKKVSKAEADREALGVLGSKGVMF
>XP_013311015_Exophiala_xenobiotica
MLSSLLATLASPSSRRSIPSEAKLALNHFGKQLSATMATGKSKYDHLPLANKGPLKVPLHGRLLLDNPFYNKGTAFTAQERLDLDLKGLLPTNIQTLEEQVDRAYQQYSTRGDDLAKNTFMTSMAEQNSVLYFRLILEHLKEMFSIIYTPTEGDAIENYSRIFRRPDGCFLSIKHPDEVEERLAQFIRPGEDDGGVDYIVVSDGEEILGIGDQGIGGVLISVAKLALMTICAGIHPDRTLPVILDVGTDNEKLLNDPLYLGHRIKRVRGEAYDDLVERFVTTAKKLYPKAYIHFEDFGLTNARRLLDRYRDRTAVFNDDIQGTGCVTLASIMAGLKVAEVDLKDVRTVIFGSGSAGTGIAEQVQAAIATEAGKSKEEVANQIWCVDKPGLLLDSMGDKLTIAQKPFARKSTEWDGKDTKSLQSIISEVKPHILIGTSTKPGAFTEDAVREMAKHVDRPLIFPLSNPTRLHEAKPEDLVKWTDGRVLIATGSPFPPVKYHDKEIEVAECNNSVCFPGIGLGGVLSRTKLMTDKMLVAATQALAKEAPVFKDPNKGLCPDVEEARPVSVKIAAAVIRAAVEEGLAQASDIPVENDEELEDWIKAQMWDAEYREYQRA
>XP_007724783_Capronia_coronata
MASVKGKYDHLPLSSKGPLKVPLSGRLLLDSPFYNKGTCFTIQEREDFGLKGLLPTNIQKLDEQVTRAYQQYCNQPDDLQKNTFMTSMAEQNIVLYYRLIQDHMKEMFSIIYTPTEGDAIENYSRIFRRPNGCFLSIKHPDEVEERLSRFLNPNDPEGGVDYIVVSDGEEILGIGDQGVGGILISVAKLALMTICAGLHPNRTLPVVLDTGTDNEKLLNDSLYLGHRFKRVRGQAYDDFVEKFVKTAKKLYPKAYIHFEDFGVTNARRLLDRYRNDMAVFNDDIQGTGCVTLAAIMAGLSISKVKLSELRVVIFGAGTAGCGIAEQVQAAIATEANKSKDEVARQIWCIDKAGLLLDSMGDELSIAQKPFAHKSSEWKGKDTKSLQAIIAEVKPHVLIGTSTKPNSFTKEVVQEMAQHVERPIIFPLSNPTRLHEAKPEDLIKWTDGCALVATGSPFPPVEHNGEKIAIAECNNSVCFPGIGLGGVLSRTKLVTDKMLVAAVTALAKEAPALQDPSKALVPDVEDARRISMKIAMAVIRSAVEEGHAQETDIPVESDDDLEEWVKVQMWDPEYRSYVRK
>XP_007736122_Capronia_epimyces
MASVPGKYDHLPLANKGPLKVPLSGRLLLDNPLYNKGTCFTSQERQDFGLKGLLPTNVQKLDEQVERAYQQYCNQPDDLQKNTFMTSMAEQNTVLYYRLIQDHLKEMFSIIYTPTEGDAIENYSRIFRRPTGCFLSIKHPDEVEERLSKFVKANDPEAGVDYIVVSDGEEILGIGDQGIGGILISVAKLALMTICAGLHPDRTLPVVLDTGTDNETLLNDPLYLGNRINRVRGQAYDDFVDKFIKTAKKLYPNAYIHFEDFGINNGRRLLDRYRNEIAVFNDDIQGTGCVALAAIMTGLRINQVKLSDLRVLIFGAGTAGCGIAEQVQAAIAAEASKSKDEVARQIWCIDKAGVLLDSMGDDLSVAQKPFAQKSSEWEGKDTRSLQAVIAEVKPHVLIGTSTKPGAFTKEAVQEMAQHVERPIIFPLSNPTRLHEAKPEDLIHWTDGRALVATGSPFPPVEYNGEKIEVAECNNSVCFPGIGLGGVLSRTKLVTDKMLVAAVTALAKEAPALHDPTKALVPDVEDARRVSLKIAMAVIRSAVEGGLAQASDIPVESEEDLEEWVKVQMWAPEYRPYVLGQWDGLPET
>XP_009155255_Exophiala_dermatitidis
MASVKGKYDHLPLANKGPLKVPLSGRLLLDNPFYNKGTCFTSEERQIFGLKGLLPTNIQKLDEQVARAYQQYCNQPDDLQKNTFMTSMAEQNTVLYYRLIQDHLKEMFSIIYTPTEGDAIENYSRIFRRPDGCFLSIKHPDEVEERLSKFIRPNDPENGVDYIVVSDGEEILGIGDQGIGGILISVAKLALMTICAGLHPDRTLPVVLDTGTDNDKLLNDSLYLGHRFKRVRGQAYDDFVDKFVKTAKKLYPKAYIHFEDFGVSNARRLLDRYRNDTAVFNDDIQGTGCVTLAAILAGLRINKVKLTDLRVVIFGAGTAGCGIAEQVQAAIAAEAKKSKEEVAKQIWCIDKAGLLLNDMGDDLSIAQKPFARDASEWQGKDTKSLQAVIAEVKPHVLVGTSTKPGAFTKEVVQEMARHVEQPIIFPLSNPTRLHEAKPEDLINWTNGRALVATGSPFPPVKYKGKEIEIAECNNSVCFPGIGLGGVLSRTKLLTDKMLVAAVTALSEEAPALQDPTKPLVPDVEDARRVSVKIAMAVIRCAVEEGQAQAADIPVESDEDLEEWVKVQMWDPVYRPYERA
>XP_013260774_Exophiala_aquamarina
MATVKGKHEHLALAHGQDSLKVPLSGRLLLDNPFYNKGTGFTSKERLEFGLKGLLPTNIQTLDEQVVRAYQQYSNQKDDLSKNTFMTSMAEQNTVLYYRLIQDHLKEMFSIIYTPTEGDAIENYSRVFRRPDGCFLSIKHPDEVEERMRKFVRSDDPDGGVDYIVVSDGEEILGIGDQGIGGILISVAKLALTTICAGLHPDRTLPVVLDTGTDNEALLDDDLYLGHRFKRVRGEAYSDFVDRFVKTAKKLFPKAYIHFEDFGLTNARTLLDRYRHETAVFNDDIQGTGCVTLAAIMAGLHINKVKMKDLRVVIFGAGTAGCGIAEQIQAAIATEAGKDKDEVTKQIWCVDKPGVLLDSMGDKLSVAQKPYARASSEWEGKDSHSLQAIIAEVKPHVLIGTSTKPGAFTQEVVREMCRHVERPMIFPLSNPTRLHEAKPQDIAEWSAGKALVATGSPFPAVRYDGKEMEVAECNNSVCFPGIGLGAVLSRAKLVTDRMLVSAVTALAKEAPALQGQGSADPERGVAGLVPDVQDARRVSVKIAMAVIRCAVEDGLAQVHDIPVDSDDELQDWVQAQMWDPVYRDYQKV
>XP_016220723_Exophiala_mesophila
MSSTNFNHLPLSQTRPLKVSLSGRLLLDNPFYNKGTCFTTSERKLFHLKGLLPTNIQTLDEQVQRAYDQYSSQKDDLAKNTFMTSMAEQNTVLYYRLIQDHIREMFSIIYTPTEGDAIENYSRVFRRPDGCFLSIKHPDEVEERMSKFVQTNEDGGGIDYIVVSDGEEILGIGDQGVGGILISVAKLALTTICAGLHPDRTLPVVLDTGTDNETLLNDELYLGHHFKRVRGERYDDFVDRFVQTARKLFPKAYIHFEDFGLTNARNLLDRYRNHAPVFNDDIQGTGCVTLAAIMAGLHVNGVKLEELRVVIFGAGTAGCGIAEQIQAAIATKAGKEKEQVADQIWCVDKPGLLLTTTPGLSITQKPYARSEPEWKDMDTKSLQTIISHVKPHVLIGTSTKPGAFTQQVVQEMAKYVERPLIFPLSNPTRLHEAKPADVIRWTDGKALVATGSPFPPVTLDDGREIEVAECNNSVCFPGIGLGAVLCRSRLVTDKMLVAAVEALAKEAPALQDPDKALVPGVEDARPVSVKIAMAVIRSAVDDGLAQVDDIPVHDDGLLKSWVEAQMWQPVYREYEKV
>XP_013274610_Rhinocladiella_mackenziei
MASVKGKYDHLPLANKGPLKVPFSGRLVLDNPFYNKGTGFTSQERSDLRLKGLLPTNIQTLEEQVARAYQQYCNQPDDLAKNTFMTSMAEQNTVLYYRLVQDHLKEMFSIIYTPTEGDAIENYSRIFRRPDGCFLSIKHPDEVEERLSKFVREDDPDGGVDYIVVSDGEEILGIGDQGIGGILISVAKLALTTICAGLHPDRTLPVVLDTGTDNEKLLNDPLYLGHRFRRVRGEAYDDFVDKFVRTAKTLYPKAYIHFEDFGLTNARRLLDRYRDQTAVFNDDIQGTGCVTLAAIMAGIHINKVKLGELKVVVFGAGTAGCGIAEQIQAAIATEAGKSREEAAEQIWCVDKPGLLLDSMGDSLSIAQKPFARNASEWDGKDSQSLRSIISHVKPHVLIGTSTKAGAFSKEVVQEMAQHIDRPLIFPLSNPTRLHEAKPEDLINWTDGRVLVTTGSPFPPVKYKGKEIEVGECNNSVCFPGIGLGGVLARTKLVTNRMLVAAVTALAKESPAFQGPEKALVPDVEDARRVSVKIAMAVIRCAVEDGLSQTTDVPVNSDEDLEEWVKAQMWDPVYRPYVCQ
>XP_018005270_Phialophora_attinorum
MTLAASSPPNVGNADVQERRCLSQLRSAESDLEKFIYLSSLRLRQPHLYYRLLVKHFVELAPLQYTPTVGEACLRWSEIYRQPEGLYISYERDRGSLRKLLQNWPQEKVAITVVTDGSRILGLGDIGVNGMGIPIGKLALYVACGGVDPRHVLPITVDLGTNNEDLRANEMYMGSRNPKPPRHDEEAFLDELMEALTGRWPGIVVQFEDWKNPWYTLEKYGPKYAMFNDDIQGTGAVIMAGIITAVRLSGLSVRDHRAVFFGAGSAAVGVAKQIVQYFMAQGLSEDEARGLFWLVDRHGLVTKDRGDDLPDHKRYFARDDNGGQQFARLEETAKHVKPTILVGLSGVHNAFHEDLLHNMSSWSKRPIIFPLSNPTSASECTFEQAINATEGRALFAAGSPFAAIKYHGDEYHPAQGNNMYVFPGLGQGAILSQSKHVTQNMVYAAGAAIPDVMLKEEVKAGLLYPELDRKREVGRFVTMRVIRAAQKDEVDRATDLRRMSDDELLDWISKKMYDPFRVDD
>NP_587760_Schizosaccharomyces_pombe
MPAGTKEQIECPLKGVTLLNSPRYNKDTAFTPEERQKFEISSRLPPIVETLQQQVDRCYDQYKAIGDEPLQKNLYLSQLSVTNQTLFYALISQHLIEMIPIIYTPTEGDAIKQFSDIYRYPEGCYLDIDHNDLSYIKQQLSEFGKSDSVEYIIITDSEGILGIGDQGVGGVLISVAKGHLMTLCAGLDPNRFLPIVLDVGTNNETHRKNHQYMGLRKDRVRGEQYDSFLDNVIKAIREVFPEAFIHFEDFGLANAKRILDHYRPDIACFNDDIQGTGAVALAAIIGALHVTKSPLTEQRIMIFGAGTAGVGIANQIVAGMVTDGLSLDKARGNLFMIDRCGLLLERHAKIATDGQKPFLKKDSDFKEVPSGDINLESAIALVKPTILLGCSGQPGKFTEKAIREMSKHVERPIIFPISNPTTLMEAKPDQIDKWSDGKALIATGSPLPPLNRNGKKYVISQCNNALLYPALGVACVLSRCKLLSDGMLKAASDALATVPRSLFAADEALLPDLNNAREISRHIVFAVLKQAVSEGMSTVDLPKDDAKLKEWIIEREWNPEYKPFV
```
