## Supplementary material for "Coding Sequence Insertions in Fungal Genomes are Intrinsically Disordered and can Impart Functionally-Important Properties on the Host Protein": fasta protein sequences: XP_716745.2_blasthits_fa.txt

```
>XP_716745_Candida_albicans
MKASFIIGILFFYLTSFSIAKKDFYQILGVEKSASNKEIKSVFRQLTLKYHPDKNPNDTEAHDKFLEIGEAYEVLSDPEKRRNYDQFGDPNGQPQPQGGGAHFDFGDMFGQFFGGHGHGHGQQQRQQPGKRKGDSAQLGLNIPLSDFYNGKIVEFDVEMMNDCEYCDGTGSKDKQRKVCDRCQGTGHITVTHQLAPGMVQQMRMACDQCGGIGKVVNDPCNHCHGQGISRGPRHYEIYVKPGQPRDSPHVLEGEGDKNPNWIPGDLIVLLKEELDKSWGYRRIGSHLYRTEALTLNESLYGGWERKIAFLDNEEPQLTLSRDQGIPVFDGEVEIVSGKGMPIVTDHDEEERFGDLFIEYKVIIPGGAPKGKNSNSKKGVTKDEL
>XP_002420931_Candida_dubliniensis
MKTSFIIGILFFCLTSFSIAKKDFYQVLGVEKSASAKEIKSAFRQLTLKYHPDKNPNDTEAHDKFLEIGEAYEVLSDPEKRRNYDQFGDPNGQPQGGGAHFDFGDMFGQFFGGHGHGHGHHQQQQRQQPGKRKGDSAQLGLNIPLTDFYNGKIVEFDVEMMNDCEYCDGTGSKDKQRKICDRCQGTGHITVTHQLAPGMVQQMRMACDQCGGIGKVVNDPCNHCHGQGISRGPRHYEIYIKPGQPRDSPHVLEGEGDKNPNWIPGDLIILLKEELDKSWGYRRIGSNLYRTEALTLNESLYGGWERKIAFLDNEEPELTLSRDQGVPVSDGEVEVVSGKGMPIVTDHDEEERFGDLFIEYKVIIPGGGGAAAAKGKNSNTKRNAEKDEL
>XP_002548545_Candida_tropicalis
MQFSFILGITLLYLTSFTLSEKDFYKILGIEKSASEREIKSAFRQLTLKYHPDKNPGDEKAHDKFLEIGEAYEILSDPEKRRNYDQFGDPNGQPQQHHNFDFGDMFGNFFGGHHQQHQQRQGGKRRGDSSQLSLRIPLVDFYNGKIIEFDVEMQNECEKCDGTGSKDKERKTCEKCHGSGQITVSHQLAPGMVQQIRMQCDKCGGHGKVVSNPCNSCHGHGIVRGPRHYEIYVKPGQPRDSPHVLEGEGDKNPNWIPGDLIVLLNEEFDKSWGYRRIGNNLYRTEVLTLNESLHGGWERTIQFFDIEEPELVLKRDHGIPIVDGQIEVIPGKGMPIVVDHDEEEKYGDLFIEYKVIIPGGIQTEKIIEKDEL
>XP_003870694_Candida_orthopsilosis
MQYRFLLSTILLISLLSFTIAKKNFYQILGVDKSASDKEIKSAYRQLTLKYHPDKNPGDEAAHDKFIEIGEAYEVLSDATKRKNYDTFGDPNGQPQQHNFDFGDIFGQFFGGGGHGHGGARGQPQVKRGNDANVDVHLSLKDFYRGKLVAFDVVMQNDCTQCDGTGSKDKQRHTCEKCQGTGQIIVQHQLAPGFSQQIRMACDVCGGTGKSVKNACKSCNGEGVVRGQRHYDVHLERGQGRDSSIRLEGEGDKSPHWVPGDLIVRFREKFSDSWGYRRIRDNLYRTEVLSLQEALQGGWERHIPFLGESDGDDVDEEYREVVLKRGKGESVMDGQVEVVKGYGMPIVTDHDEEDKFGDLFIEYKVVIPGGSKAKGDIKKDEL
>XP_001523926_Lodderomyces_elongisporus
MIDLADPEGQPQQPVGFDFGDMFGNFFGGHGHGAGHGHGNGGLKRGANTQLDLNMGLKDFFNGRTVPFDVEMLNDCEKCLGTGSADGKRHVCSKCNGLGQITVHHQLAPGFAQQLRMVCDLCGGTGKTIASPCQSCSGAGAVRGKRHYDVYVHPGQPRGSRVVKEGEGDRNPQWVPGDLIIVFKEKLVESWGYRRVGDNLYRTEAVLMEEALNGGWERTIPFLGEDPDGDQDEEGVTKLTLKRQVGKGILDGEVEIIKGKGMPIMVEHDEEERFGDLFIEYKVIMAGGASPGSGNKSKKSKVVEKDEL
>XP_007377342_Spathaspora_passalidarum
MQLSLLSTLWLLLTLVLAKQHHDFYQVLGVDKDATDKQIRSAYKQLSLKYHPDKNPGDEQAHDKFIEIGEAYEVLSNAEKRKNYDQYGDPEGNPHGGQQFDFGDMFGQFFGGGGGRQRQRGVRRGENVQVNLNVGLSDFYNGKITEFEVRMMNDCPTCEGTGSKDKEKHTCDRCKGSGIITVQHQLGPGMVQQVRMQCDQCGGVGKVITHPCDKCKGHGVMEGPRHYDIYIKPGQPRDSNHILEGEGHRNPNWVPGDLIINIREDFSKSWGYRRVQNNLYRTEPITLKEAMNGGWERKIKFLDAEDDTLVLKRAKGQIIVDGEVEIIKGKGMPVLVEHDEVEQFGDLFIQYKVIIPGDHNRTEKDEL
>XP_043048102_Scheffersomyces_spartinae
MKGVLLWSCLIFLQLFIGVLAKDFYEVLGLSKGASDRDIKAQYRKLSKMYHPDKNSSPDAHDKFVEVGEAYEILLNEEKRNNYDKYGSPDGPQGGGGDIFEQFFGFGGGGHHRPQQPRGSDTQVDIKFSLKDFYTGREHEISVQMTNLCDACDATGSRDKVYHRCSKCNGQGMLLHKRQLAPGMFQQFQGPCDACKGTGKTITHKCNECNGEGSKLAVRTYRIYLHPGAERNHRNILDGEGDHRPGETSGNLVMFYREDFTSSWGYRRLGKNLYRTEVLTSQEATKGGWNRLIPFFDNDDPIIVLSRLDGQVVQHGEVEVIKGRGMPYSEEDDLHGDLYIDYVVLNVPTLGVKAKAGHDEL
>XP_001385080_Scheffersomyces_stipitis
MRVVTILAVLFVNFALLIAAAQKDYYQILGVNKDAGEKEIKSAYRQLSLKYHPDKNPGSEEAHEKFLEVGEAYDVLSNSEKRSNYDKFGDANGGPSNQEFQFDFGDMFGQFFGGHGGGGQGGQRVRKGDSTQVNLHVALGDFYNGKLLEFDVEMMNICEKCEGTGSKDRQTHTCDKCKGAGVVTVRHQLAPGMVQQVRMQCDQCGGKGKTIAHKCGSCSGKGVHAGPRHYEVYIKPGQPRDSNIVLHGEGDRNPDWVPGDLIINVREEFVKSWGYRRIHSNLYRTEVLTLNESIEGGWERKIAFLDAEDNVLTLKREKGVRVTDGEVEIIKGKGMPLLDEHQDHNDDYGDLFIQYKILVAGGKAQKLSHEKDEL
>XP_020066972_Suhomyces_tanzawaensis
MRLLFPIFAVLALLALHVLAKDYYKVLGLDKTCNDKQIKSAYKKLSLKYHPDKNPNDDEAHDKFLEVGEAYEVLSNPEKRSNYDQFGDPEGRKQQDFGFGDMFNQFFGGHAGHGHGGQRRGDSTQVNVHIPLKDFYNGHLLEFDVEMTNLCETCHGTGSEDKETHQCDRCHGSGQITVQRQLAPGMVQQIRMACDACGGRGNKILHPCKHCNGQGSHQGPRHYDVYIKPGTARDSNVVLEGEGERHPGIVPGDLIVNFREEFSKGWGYRRVNEHLYRTEVVTLNESLFGGWERRIRHLSDEEGEEEVVLRRDPGQMVINGEIEVLEGKGMPREGNENRDNDEFGNLYIEYRVLVPGGKKMEKGREYDEL
>XP_020077761_Hyphopichia_burtonii
MKLFILLAFLVLFSILAPLIAALNGDPYQILEIGKDADEKTIKSAYRRLLKKYHPDKNPLEEAHEKFIEIGEAYEILSDETKKSNYDKYGDPEGAGGPGGGDFDFGDILNQFFGGGGGGPGGGRRRRGKPKGSNTQVNLHIALADFYRGKEVDFTVEMTNLCDECKGSGSEDGAKHTCDRCQGSGQILIQRQFGPGMVQRMQMQCDECGGSGNHITHVCKHCGGVGTMQKSRNYSVFVKAGTLRNDDIVLEGEGDQNPEWIPGDLIVKLKEDLTKSWGYRRIKEHLYRTEVLSLREAANGGWKRSIAFFGEDDIKISRKSGDVVIDGQVEVIKGKGAPIINEDDEERYGDLYIEYRVVGLQKKVGKDEL
>XP_015468992_Debaryomyces_fabryi
MKLLTLLGWIILLSVTFVYGKDYYGILELSKDADDKQIKLSYRQLSKKYHPDKNPSPEAHEKFIEIGEAYEVLSDPDKRAKYDKFGDPNGPQQDDMDFGDIFNQFFGGGFGGGGGRQRGKRRGDNTKANMHLSLYDFYNGKDVDFDVDMLNICNACEGTGSEDKSKHQCDRCNGSGFLKMQRQLAPGMIQTFNTHCDKCNGKGTTIKHHCKECGGKGTVRVSRHYNVYVLPGVPRDSSQVLEGEGDQNPDWIPGDLILTFREEFVSSWGYRRIGNNLYRTEVLILKEAAHGGWKRHIPFFDSIDHEITIERAKGAVVLNGEVEIIPHKGMPVAGEDDHFGDLFIDYKVIIPEASAHSKDEL
>XP_461121_Debaryomyces_hansenii
MKLLTLIGWIILLSVTFVYGKDYYGILELSKDADDKQIKSSYRQLSKKYHPDKNPSPEAHEKFIEIGEAYEVLSDPDKRAKYDQYGDPNGPQQDDMDLGDIFNQFFGGFGGGFGGGGARQRGKRRGDNTKANMHLSLYDFYNGKDVDFDVDMLNICNACEGTGSEDKSKHQCDRCNGSGFLKMQRQLAPGMIQTFNTHCDKCNGKGTTIKHHCKECGGQGTERVSRHYNVYVPSGAPRDSHQVLEGEGDQNPDWIPGDLILTFREEFTSSWGYRRIGNNLYRTEVLTLKEAAHGGWKRHIPFFDSIDHEMTIQRAKGDIVINGEVETIPHKGMPIAGEDDHFGDLFIDYKVIIPEPSAHSKDEL
>XP_006683718_Yamadazyma_tenuis
MHFFILLLVASLLALAQAKDYYKILDIGKDADDKTVKSAYRRLSKLYHPDKNPSEEAHERFIEVGEAYDVLSDPQKKKNYDTYGDPNAQPDNRIDLGDLFSQFFGGGGGGGGPMGGRGGGGNARRVRKGENKLAAVDVPLKDFYTGIDLNFSLQMKAICSGCEGSGSKDKQRHPCTKCGGQGIVQMRRQLGPGMIQTFQVQCDECGGKGTVIKHKCSRCHGAGVEDVKKDFSIYLPAGLERNHHSVIEGEGDENPDWTPGDVIVNIQEDFKDTWGYRRVGHNLYRTEVLTLAEALEGNWSRTIPFFDPVDPEIHLSRHPQQVVVNNEVEVIKGRGMPFVDDDDSHGDLFIEYKILVPETPGAPEPRFATEIAKDEL
>XP_001483512_Meyerozyma_guilliermondii
MNLLLLVFLLALVVAKDYYAILGLDKGADEKSIKLAYRQLSKKYHPDKNPSEEAHLKFIEIGEAYEVLSDPDKKANYDRYGTAEAPVDHGDFGDMFQQFFGGFGGGGHQRQGKRRGDNTQVNVRVSLVDFYRGRDVEFDVEMRNICDICDGSGSEDGQRHTCDKCQGSGFMKVTRRLAPGMVQTFSGPCDECGGKGTKIERLCKHCGGHGAKPTPRHYNVYMGPGFERDGTQVLEGEGDQNPDWVPGDLIVSIGEDFGQSWGYRRIGRNLYRTEVLSANEAMHGGWRRVIPFFDVHDEEVEISRPKGATVLHGETEIVHGRGMPVGDDHGDLFIEYVVVPAGGAASVKDEL
>XP_018714005_Metschnikowia_bicuspidata
MIAVRLISMACLLACLVAAGLDPYEVLGVPRDADDRTIKSQYRQLSKQYHPDKNPDPEAHERFLQVGEAYGILDDPQKRENYDKYGDPDGGAGQQGGFNDIFNQFFHGGHAGFGGQRQQRQQRGGDTQVVVRLSLQDFYVGKDLEFSVHMLNICAACSGSGSADSKRKTCGKCSGSGMFTQTVQFGPMIQRVQTPCDQCQGSGSTIANKCQACGGARVQKAPRNYSVFVAPGTPKGHTHVLEGEGDQSPDWVPGNLNIRFVEAEHENWGFRRVGDHLYRTEVLTAQEAGAGGWQREIRMFDDEVVTLRRDKGHAVMDGQVDIIKGHGMPHAHDHDEYGHLYVDYKVLPVGAAALEKDEL
>XP_002615321_Clavispora_lusitaniae
MRFGALFFLLALAIALDPYKVLDISKDADEKTIKSAYRRLSKQYHPDKNSDPEAHDRFIEIGQAYEILSDAEKKSNYDRFGDADPHQGGGGANFDFGDLFNQFFQHGHNNHHGQRQRRGPDTQVRLSMPLRDFYVGRDFGFDVEMNNVCQSCSGSGSADGERHRCSRCGGSGVILTRRQMGPMIQQFQTPCDQCGGKGTTIAKPCKTCRGQGTERKQRHYNVYFSPGTARNSVKVLEGEGDQSPDWVPGNMNLVITEETAGNWGFHRVGNHLYRTEVISAKEALEGGWQREIRLFDEETVVLKRGKGEVVMDGHVDVIKEHGMPHDDDYGHMYVEYRVVPIGKSNVKVEL
>XP_025343498_Candida_haemuloni
MIFSSLILFCLALVAAIDPYAILGVSKDADEKTIKSAYRQLSKQYHPDKNSSPEAHDKFIEIGEAYDILNDPQKKQNYDQFGDANGGGGFGGAGGSAFDFGDIFNQFFQGQQGGFGGGHGHQRRVQRGPDTQVNVNMPLKDAFLGRDLEFDVEMNNICGKCKGSRSADGKKHTCTKCQGSGVVMMRRQMGPIIQQFQSQCDQCGGKGQTIAKPCAKCQGQGTERTSRHYNVYISPGTPRNYRHVLEGEGDQNPDFVPGNMNLQFRDVHTENWGFRRIKDHLYRTELLTSKEANVGGWSREIALFDGEAVTIKRGKNVPVIDGEVEVVKGHGMPHFQDENEYGDLFIEYRVIPVGKSGRKDEL
>XP_024712524_Candida_pseudohaemulonis
MILLVFLFVCLAFVAAIDPYSVLGVPKDADEKTIKTAYRQLSKQYHPDKNLSPEAHDKFIEIGEAYDILNDPQKKQNYDQFGDANGGGGFGGGGAGFDFGDMFNQFFQGQGGFHGGHGHQRRVQKGPDTQVNVEMTLKDAFLGKDLEFDVEMNNICSKCKGSRSADGKKHTCTKCDGRGVVMMRRQMGPIIQQFQSQCDQCGGKGQTIAKPCKKCEGQGTERVSRHYNVYVSPGTPRNHRHVLEGEGDQNPDFVAGNMNLQFRDASAENWGFRRIKNHLYRTELLTSKEANAGDWSRNIAFFDGESVTVKRGKNVPVIDGEVEVIKGHGMPHFNDEHEYGDLFVEYKVIPVGRSSTKDEL
>XP_025337459_Candida_duobushaemulonis
MIFSAFLFVCLAFVAAIDPYSVLGISKDADEKTIKTAYRQLSKQYHPDKNSSPEAHDKFIEIGEAYDILNDPQKKQNYDQFGDANGGGGFGGGGAGFDFGDMFNQFFQGQGGFGGGHGHQRRVQKGPDTQVNVEMTLKDAFLGKDLEFDVEMNNICSKCKGSRSADGKKHTCTKCDGRGVVMMRRQMGPIIQQFQSQCDQCGGKGQTIAKPCKKCDGQGTERVSRHYNVYVSPGTPRNHRHVLEGEGDQNPDFVAGNMNLQFRDASAENWGFRRIKNHLYRTELLTSKEAIAGDWSRNIAFFDGESVTVKRGKNVPVIDGEVEVIKGHGMPHFNDEHEYGDLFIEYKVIPVGRSSTKDEL
>XP_028891520_Candida_auris
MLYSAVFLFCLAFIAAIDPYAVLGISRDADDKTIKTAYRQMSKQYHPDKNSSPEAHDKFIEIGEAYDILSDPQKKRNYDQFGDPNGAGGFGGAGGAGGAGFDFGDMFNQFFQGQGGFGGHGHQRRVQKGPDTQVNVNLPLKDAFLGKDLEFDVEMNNICSKCKGSRSADGKKHTCSKCQGSGVVMMRRQMGPIIQQFQSQCDQCGGKGQTIAKPCTKCQGQGTERVARHYNIYVSPGTPRNHRHVLEGEGDQSPDFVPGNMNIQFKDTHTENWGFRRIKDHLYRTELLTSKEAISGGWSREIPFFDGESVTIKRNKNVQVIDGEVEVIKGHGMPLFNDDHEYGDLFIEFRVIPSAKHHSKDEL
>NP_013941_Saccharomyces_cerevisiae
MIPKLYIHLILSLLLLPLILAQDYYAILEIDKDATEKEIKSAYRQLSKKYHPDKNAGSEEAHQKFIEVGEAYDVLSDPEKKKIYDQFGADAVKNGGGGGGPGGPGAGGFHDPFDIFERMFQGGHGGPGGGFGQRQRQRGPMIKVQEKLSLKQFYSGSSIEFTLNLNDECDACHGSGSADGKLAQCPDCQGRGVIIQVLRMGIMTQQIQQMCGRCGGTGQIIKNECKTCHGKKVTKKNKFFHVDVPPGAPRNYMDTRVGEAEKGPDFDAGDLVIEFKEKDTENMGYRRRGDNLYRTEVLSAAEALYGGWQRTIEFLDENKPVKLSRPAHVVVSNGEVEVVKGFGMPKGSKGYGDLYIDYVVVMPKTFKSGQNMLKDEL
>XP_018220262_Saccharomyces_eubayanus
MVAMFYIRVILSLLLLPLILAQDYYAILDIGKDASEKEIKSAYRQLSKKYHPDKNAGSDEAHHKFIEIGEAYEVLSDPEKKKVYDQFGADAVKNGGGGAGGPGGGGFHDPFDIFERMFQGGHGGPGGGFGQRQRQRGPTIKVHENLSLKQFYSGTSIEFTLSLNDECDGCHGSGSADGKLAQCPDCQGRGVIVQVLRMGIMTQQIQQMCGRCAGTGQVIKNQCKTCHGNKVTKTNKFFHVDVPPGXPRNYMDTRAGEAEKGPDFDAGDLVIEFREMDTGNMGYRRRGHNLYRTEVLSAEEALYGGWERTIEFLDENKPVKLSRPAHAVVSNGEIEVVKGFGMPKGSRDHGDLYIDYVVVMPKALAHERTTLKDEL
>XP_033768517_Saccharomyces_paradoxus
MIARLYIRLILSLLLLPLILAQDYYAILEIDKDATEKEIKSAYRQLSKKYHPDKNAGSEEAHHKFIEVGEAYDILSDPEKKKIYDQFGADAVKNGGGGGGGGGAGGPGAGGFHDPFDIFERMFQGGHGGSGGGFGQRQRQRGPMIKVQEKLSLKQFYSGTSIEFTLNLNDECDACHGSGSADGKLAQCPDCQGRGVIIQVLRMGIMTQQIQQMCGRCGGTGQVIKNECKTCHGKKVTKKNKFFHVDIPPGAPRNYMDTRAGEAEKGPDFDAGDLIIEFKEKDTENMGYRRRGDNLYRTEVLSAEEALYGGWQRTIEFFDENKPVNLSRPPHMVVSNGEVEVVKGFGMPKSTKGHGDLYIDYVVIMPRTLKREQGMLKDEL
>XP_003674514_Naumovozyma_castellii
MKVLISLLLFVLLPLTTWAQDYYQILGIAKDATDKEIKSAYRQLSKKFHPDKNPGNEDAHQKFIEVGEAYEVLSDPQKRQTFDQFGADAVKNGGQGQPGGGAQFHDPFDIFEQMFGGQGGGGNPFGGQRQKPRGPNIMAREEISLKDYYTGYELNFTLNVNDLCDHCHGTGSDDGKLTPCPDCQGRGVIIQLIRMGMMTQQIQQMCGRCGGKGQLFKKQCRKCHGNKVMPQKKEFQVKLPKGAKRHYMDVKHGEADKNPDLEAGDLLIEFNENDKSNMGYRRRGQNLYRTEVLNVTEALYGGWQREIPFLDPKKKLQVGRESNIVVSHGEVERIPGFGMPTGKGKKETFGDLFIDYVVIMPKQWNKVSSSIRDEL
>XP_003670146_Naumovozyma_dairenensis
MFIELRFLISLIFLPLLIFAQDYYKILELDKDATDKDIRSAYRQLSKKYHPDKNPNDEDAHHKFIEVGQAYEILSDPEKRQRYDQFGPEGVNGQNGGGPGGAGFHDPFDIFEQMFGGGGGMGGHGGNPFQQQRQRGQNVVARESTSLKNYYNGYVLKFSINLNDICDHCHGSGSNDGKSTKCPDCQGRGVTVQVIRMGMMTQQIQQVCGKCGGKGQIIKNPCKTCHGSKVVQKPKDFEIELPAGAPRKFVHAEHGAADKHPDYDSGDVYIEFTENDKDNMGYRRRGPHLYRTEVLNATEALYGGWERQLAFLDSSKIVTIKREPNKIIQNGETERIAGFGMPLGNGRKGFGDLFIDYVVVMPESLSGEELRMRDEL
>XP_003954986_Kazachstania_africana
MKLLSLLLFLFVNFPILINAQDYYKILGVNKDANDKEIKSAYRQLSKKYHPDKNPGDEEAHNKFIEVGEAYDVLSDSEKRNIYDQYGADAIKNGGNGQRPGGGGSPFHDPFEMFEKMFNGNPFGGAARGGPGGRGRPRGQNLLLREEVSLMDFYNGREFKYNLQLNDFCEKCHGTGSKDGKVTRCPDCQGRGVIVQVIQMGIMTQQIQHVCDRCSGSGEIIKNPCPHCHGHKVAKMDKEFTVKLPNGAQRNYVDIKHGEAEKGADFDAGDLMFEFRENSMNNMGYRRRGDHLYRTEVLSVQEALKGGWERELEFFDKDKNVKLKRDANQVVITGEIECVPGFGMPILNSQGRKFGDLFIDYVILMPQEFKNTKFTDEL
>XP_022465591_Kazachstania_naganishii
MRLCWFVIGWLFCLAAAQDYYAILGVAKDASEKDIKSAYRQMSKKWHPDKNAGDDEAHHKFIEIGEAYEVLSDSEKRATYDRFGADALKNGGGGGGGHPGGFGGGGFHDPFDLFNQMFGDSHPGGQNVRKGSNLIVKDSVTLNGFYHGFYANLTLDLNDDCEHCHGSGAEDNQFATCETCQGRGVIIQVIQMGFMTQQIQQVCGACQGKGKTIKHVCKICRGARVVKTPKTFEISVPAGAQRNYNVVKSGQAEKVPDMQSGDLVFVFEENSHENLGYRRRGDHLYRTEVLHWKEALLGGWERRIAFFDDQKQVVVKRDKNVVTAPGEIERVPNLGMPKLNSKGKSTNAYGDLFIEYVIVSPKEFPSGKGSPEIIRDEL
>XP_446132_Candida_glabrata
MKLWICLVFFALIQHVLSQDYYAILGLSKDASDKEIKSAYRQLSKKYHPDKNPGDEEAHHKFIEVGEAYDILGDPEKRKTYDVHGADAFKNGGQGQRGGGFHDPFDMFEQMFGRQGGGFRQTQRSQNYQVRNQVSLKEFYSGGEVEFEIPLNDICDSCHGSGSADGKVKVCPACQGRGVVVQVIRMGPITQQIQQQCGQCGGKGKTIENPCKTCKGHKVVRKNKPFHFEFPGGIPRNHIDKKSGESDKSPDMESGDIIIEYNESEKENLGYRRRGNNLYRTEIITANEAINGGWTREIEFLDEKKKVKLSRPKGSIVNNGDIERIKGFGMPIMGSKNFGDLYIDYVVLVPKSQTSPIDDEL
>XP_004178709_Tetrapisispora_blattae
MLKRFLYSLLVVQLLFLTVLGADDYYKILGINKNYKYEKEIKSAYRKLSKKYHPDKNKNDKDAQQNFIKVGEAYDVLGDPDKKRQYDQMGHDAFVNNAQHGGPEGGPGGQPFHDPFDMFEKMFHGGGPGGGNPFGGNPFGGGGGQRRGPSLKVEQQLSLKQYYQGFDFQFALNLHDDCDHCHGTGSEDGKTKVCPDCKGSGIIIQIIRMGMMTQQIQQPCGRCRGQGHLIKNFCKVCNGAKVQQKLKDFKVYVPPGSPRNHVEVKAGQAEKNPNYEPGDVIIEFNELPLDNLGYRRRGNNLFRTEYISLNEALYGNWERTLDFLDPKKRINLKRSPNVTIYDGEIEILKGFGMPIPNKKNKFGDLYIDYKVIIPKGSHHLNDEL
>XP_003686333_Tetrapisispora_phaffii
MLHKLSVSNLIFLLFLVASFIPCILAGKDYYKILGIPKEASEKAIKSAYRQLSKKYHPDKNQNDEEAHNHFIEIGEAYEVLSDPEKRRTYDQFGSDAFQNGGQGQGGPGGPGGPGGFHDPFDLFNQMFGGNKGNFGGFGGFGGGGFADDRRRKAQSIQVTYPLSLREYFTGANVNFQMDFKDTCDHCKGSGSEDGKVDKCKECGGNGFVVQVIRMGPVTQQMHTQCPKCHGAGSTIKNHCKKCHGQKLVTKSKEINVKVPAGAPRDFLKIVENGGDKELNAEAGDLLVQFQEIAQNNLGYRRRGNDLFRTEALVFKDAMEGGWNRTIPFFDPKRDVKISRKPGIPVLNKEIEKLVGFGMPIQGSDRFGDLYIDYVIIVPQNKKAGSHKFNDEL
>XP_001644416_Vanderwaltozyma_polyspora
MVLTSLRVIISILLFLPFILAQDYYKILGLSKNCNEKEIKSAYRQLSKKFHPDKNPNDEDAHNKFIEIGEAYEVLSDPEKRRMYDQFGADAVKNGGPGGPGGPGGPGGFHDPFDLFEQMFGGGHGGGFGGFGGFGGFGGGQQHQGKQRGQSIKVRHALTLKDYYNGGSISFSLLLNDNCDHCHGSGSEDGKVKKCPDCGGRGVVIQVIRMGIVTQQVQQRCNRCAGSGEIIQNKCKVCSGAKVQKKEKDISVSFDSGIERNHISVQQGEAEKGPGIEPGDLIVEFFEVPEANMGYRRRGKDLFRTEVLTLQEAINGDWSRDIQFLDPTKKLQLKRSPMDIVMNGEVEKIPGFGMPILGSKGKFGDLYIDYVVIKPHVDPNSRLDDEL
>XP_003679719_Torulaspora_delbrueckii
MLLRLTFLLSILLIPLTLAQDYYAILGLNKDASDKEIKSSYRQLSKKFHPDKNPGDEEAHHKFIEIGEAYEVLSDPEKRKIFDQYGADALKNGGPGGPGGGGGGFNDPFDIFEQMFNRGGGGGGGGFGRMQRPRGHNLKVREQLSLKEYYTGATLEFTLALNDICDHCDGTGSADGKVAKCSDCQGRGVVIQVIRMGMMTQQIQQMCGRCGGKGSVIKNHCKTCHGSKVVKKQKPFHVEVPPGAARHYTETRSGESDKGADFDAGDVFIEFNEKTTNNLGYRRRGPHLYRTEVLSAREALKGDWQREVEFLDEKKKVKIARAKNVVVHNGEVERIPGFGMPQPNGKHAFGDLFIEYVVVMPHEISKSGIRDEL
>XP_037142872_Zygotorulaspora_mrakii
MKFPHSLLLSFLVLQFALAQDYYAILGLNKDASDKEIKSSYRQLSKQFHPDKNPGNEDAHHKFIEIGEAYEVLSDPEKRKIFDQYGAEALKNGGPGQGGQGGFHDPFDIFEQMFNRGGPGGGFGQRQKPRGHNLRVQEELSLKEYYTGSTLDFSLMLNDVCDHCDGTGSEDGKVTQCPDCQGRGVVIQLIRMGIITQQIQQVCGRCGGRGSIVKTPCKVCQGAKVVKKSKSFHVEVPAGAPRHYSEVKHGESDKGADFDAGDIFIEFNENSKNNMGYRRRGDHLFRTEVLSAREALSGNWERHIEFLDETKEVKLSRPSNTIVSDGEIERVAGFGMPKRGKGFGDLFIEYKVIMPHKLASGGYQAMRDEL
>XP_002494641_Zygosaccharomyces_rouxii
MLFLLLISQLLTVLALAQDYYSILGLNKDASDKDVKSAYRQLSKKYHPDKNPGDESAHQRFIEVGEAYEVLSDPEKRGIFDQYGADGLKNGAGGGGGPGGGFGGFHDPFDIFEQMFNRGGGGGGFGGGFGGMHRGKGPSLRVHEELSLKDYYSGTGVEFELMLNDICDHCEGSGSEDGKVETCPDCGGQGILIQIIRMGIMTQRIQQPCGRCSGRGHIIKNQCKACGGHKVVKKPKSFQVEVPAGAPRDHVEVRHQEADQSTDMEAGDIFVEFTESDKNNMGYRRRGDHLFRTEVLSAREALAGGWSREIEFLDDAKKVKLQRPKGNIVHHGEIEQIPGFGMPKGSSGKSFGDLFVEYAVVMPAQFKQTNQWIRDEL
>XP_003647435_Eremothecium_cymbalariae
MAKLGFVISLLLLPLIVFAQDYYAILGVGRGASDKDIKSAYRQLSKKYHPDKNPGDEDAHNRFIEVGEAYEALSDPEKRKIYDQFGAEALKNGGDRAGGGGAGGGFHDPFDIFDQMFGGGAGSRFHGGGGQRRKQRGQSLQVQDELNLKKFYHGTSIEFTMSLNDFCDACDGSGSQDGKVEKCGQCGGRGMVVQVIRQGFITQQIQQMCQKCEGRGEVIKNKCKTCHGSKVVKKNKSFHVDVPAGAPRDFVAVIRGEAEKSPDTEPGDIYVKVVESPVQNMGYRRRGPDLFRTEVLSLTEALKGGWVRELEFLDSKKKVVLSRSKGTPVQHGEVECIKGFGMPLESGTKYGDLYVDYVIVMPSKYKPAPLNDEL
>NP_985202_Eremothecium_gossypii
MARIGLLLALWALPLLALAQDYYAILGVDREATEKDIKSAYRQLSKKYHPDKNPGDTTAHHNFIEVGEAYEALSDPEKRRIYDQYGAEALKNGGGAEGGHGGFHDPFDIFEQMFGGGARFGGGQRRRQRSQSLQVQEELTLRQYYHGTAVEFTLSLNDHCDHCGATGSEDGKVERCTQCSGRGVIVQVVRQGFMTQQFQQVCPRCEGRGESITKKCKVCQGHKVIKKNKSFRVEVPPGAPRDFVAVQQGEAEKVPDMDPGDIYVKVSENTRDNMGYRRQGANLFRTEVLSLKEALHGDWKRELEFLDPSKKVPLSRKKGQTVQHGEVERVPGFGMPLPDSAGFGDLYVDYVVILPGTFDSRIMDEL
>XP_452522_Kluyveromyces_lactis
MVKLSTLLSLVWLPFVIAQDYYAILGVDKQASEKEIKSAYRQLSKKYHPDKNPGNDEAHHHFIEVGEAYDVLSDPEKRQIYDRHGADALKNGHPGGPGGGNGFHDPFDLFEQMFGSNMYNRARGKPRGQNLQVNHDISLKTFYLGTEFEFTLNLNDICDACDGSGSEDGKTETCPDCGGSGQIMKVFRAGPIEQRVRQPCSRCQGRGQLIKHVCKKCKGVKVVQKSKVFTAKVEPGMERNHIHVMQGQSEKHPDIEPGDLYQYFRESEKDSMGYRRRGNTLYRTEILSFKEALQGGWERNIEFFDKEKSLVLSRPVGHTVQNGETEVIKSFGMPIPSATDKFGDLIIDYVILLPGEWSTSSKGYDDEL
>XP_022673846_Kluyveromyces_marxianus
MVKLLSLLSFALLPFVLAQDYYAILGVDKQASEKEIKSAYRQLSKKFHPDKNPGNEEAHHKFIEVGEAYDVLSDPEKRQIYDRHGAEALKNGRGGNGGGGPGFHDPFDMFEQMFGGGMFNRGQRGKPRGQNLQVNHEVTLKDFYVGKEFEFSLNLNDVCDVCKGSGSKDGKTNTCSDCGGSGFLVNVFRAGPIEQRVRQQCQKCQGKGQIIKHVCKKCHGSKVVQTSKVFTATVEPGMERNYVHVLHGEAEKHPDVQPGDLYQLFSESEKGTMGYRRRGDKLYRTEILSFKEALQGGWERKLEFLDSTKQVELSRPAGRTVQNGETEVIKNFGMPIHDRPGSYGDLIIEYIVLLPGEWKASSSNIIDEL
>XP_022626434_Lachancea_lanzarotensis
MPFSWCRTIGLLSIFLLALVTAQDYYGILGVGKDASDKDIKSAYRQLSKKYHPDKNPGDEDAHHKFIEVGEAYEVLSDDQKREVYDRYGADALKNGGGGGPGGHGGPHGGFGGGFGDPMDMFEQMFGGAHRGGHRGRPRGHNLEAREELTLKDYYHGTTLDFTLNLNDFCGHCHGSGSQDGKTAQCGQCRGQGVVIQVVRMGPITQKLQQVCGACQGKGNIIKNKCRQCKGAKVERKAKPFHVDVPAGAPRDFMDVKNGEADKGPDFDAGDVFIKFSESSRNNMGYRRRGSHLYRTEVVSLEEALKGGWTRDVEFFDKNKKVHLARKAGVPIRHGEVERIPQFGMPIPGKPNAFGDLFVDYIVVTPNKVASQLIKDEL
>XP_002553254_Lachancea_thermotolerans
MGLSFIRLACLLALFLASVVVAQDYYAILGVSKDASEKEIKSAYRQLSKKYHPDKNPGDETAHHKFIEVGEAYEVLSDDQKRQIYNQYGAEALKNGGPGGSGGPGGPGGFGGGFHDPMDIFEQMFGAQRGGGGRGRPRGHNLEAREEITLKEYYQGTSLDFTLNLNDFCDNCKGTGSQDGKTTRCSDCQGQGVVIQIIRMGPITQQIQQMCGACQGKGQIIKNKCKQCHGAKVERKTKHFHVDVPAGAPRDFVDVKNGEADKGPDFDAGDVYIKFSESSRDNMGYRRRGVHLHRTEVLTLKEALQGGWKREIEFLDHTKKVKLHRDAGVPVRHGETERVPGFGMPKDGRHFGDLFVDYVVLTPHKVSAQLIKDEL
>XP_020059724_Aspergillus_aculeatus
MRTLFILVALTLCLVQLALAADDYYKTLGLDKSASEKDIKRAYRTLSKKFHPDKNPGDDTAREKFVLIAEAYDILSTPTTRKIYDQYGHEGIEQHRQGGSAGGGRRGGNDPFDLFSRFFGGGGHFGHAPGHRRGPDMELKVGLPLRDFYNGREVSFGVEKQQICDACEGTGSADREVVTCDKCAGRGVVIQKHQLAPGMFQQVQMHCDKCGGQGKMVKRPCPVCQGQRVVRKEVETFATIEPGMGKGTRIVFENEADESPDWIAGDLVLILEEREPEFVAEGTDGTFFRRKGRDLFWKEALSLREAWMGEWTRNITHLDGHVVQVGRTRGQVVQPLAVETVKGEGMPFYSEGHLHESDDEDESPGDLYIEYTVILPDEMESGMEKDFFALWEKWRKKNGVVLDQDSGRPVSQPRVVKDEL
>XP_001267755_Aspergillus_clavatus
MRLITILLAIALCMVLVLAKEDYYKILGLDKSASERDIKRAYRTLSKKFHPDKNPGDETAREKFVEIADAYDVLSTATTRKIYDQYGHEGVEQHRQGGTAGRQANDPFDLFSRFFGGGGHFGHAPGHRRGPDMEMRVGLPLRDFYTGREIRFMLEKQQICDACEGTGSADREVVTCDRCSGRGMVIQKHMLAPGMYQQVQMPCDRCRGQGKTIKRPCGVCHGQRVVRQEVETTATVEPGMGKGTRLVFENEGDESPDWIAGDLILVLDEKEPEFAAAADQRSDGTFFRRKGRDLFWREALSLREAWMGDWTRNITHLDGHVVQLGRKRGEVVQPLAVETVHGEGMPFYAEGHLHEHHDHDEEPGNLYVEYNVILPDQMESGMEKDFWAMWEKWRKKNGVDLGKDSGRPIPAEPKDEL
>XP_001260340_Aspergillus_fischeri
MRLITILLAIALCLVLALAKEDYYKILGLDRSASERDIKRAYRTLSKKFHPDKNPGDETAREKFVEIADAYDVLSTPATRKIYDQYGHEGIEQHRQGGTAGRPANDPFDLFSRFFGGGGHFGHAPGHRRGPDMEMRVGLPLRDFYTGREIRFGIEKQQICDACEGTGSADRQVVTCPKCSGRGRVIQKHMLAPGMYQQVQMPCDACHGQGKTIKKPCPVCAGQRVVRREVETVATVEPGMDKGTRLVFENEGDESPDWVAGDLILVLEEKEPELAADEARRTDGTFFRRKGRHLFWREVLSLREAWMGDWTRNITHLDGHVVQLSRKRGEVVQPLSVETVKGEGMPFYSEGHLHEHHDHDSEPGNLYVEYTVILPDQMESGMEKDFWAMWEKWRKKHGVDLGKDSGRPMPSEGKDEL
>XP_041150534_Aspergillus_flavus
MLSTMRLACLFLAIALCLVQLVLAAEDYYKTLGLDKSASERDIKRAYRTLSKKYHPDKNPGDEDAREKFVEIAEAYDVLSTSTTRKIYDQYGHEGVEQHRQGGNAGRQAHDPFDLFSRFFGGGGHFGHAPGHRRGPDMEFKIGLPLRDFYNGREVTIMLEKQQICDACEGTGSADREVVTCDRCAGHGRVIQKHMLAPGMFQQVQMTCDKCGGQGKMIKKPCPVCHGHRVVRKEVETTFTVEPGMGKGSRIVFENEADESPDYIAGDLVLILDERQPEASDYQWQTDGTFFRRKGKDLFWREALSLREAWMGEWTRNITHLDGHTVQLGRKRGEVVQPLSVETVKGEGMPFYSDGHLHESHDQDEEPGNLYVEYSVILPDQMESGMEKEFFALWEKWRKKNGVNLDKESGRPEPSVKDEL
>XP_755164_Aspergillus_fumigatus
MRLITILLVIALCLVLALAKEDYYKILGLDRSASERDIKRAYRTLSKKFHPDKNPFMGSFKYDGRGDETARERFVEIADAYDVLSTPATRKIYDQYGHEGIEQHRQGGTAGRPANDPFDLFSRFFGGGGHFGHAPGHRRGPDMEMRVALPLRDFYTGREIRFGIEKQQICDACEGTGSADRQVVTCPKCNGRGRVIQKHMLAPGMYQQVQMTCDACHGQGKTIKKPCPVCAGQRVVRREVETVATVEPGMDKGTRLVFENEGDESPDWVAGDLILVLEEKEPELAADEARRTDGTFFRRKGRHLFWREVLSLREAWMGDWTRNITHLDGHVVQLSRKRGEVVQPLSVETVKGEGMPFYSEGHLHEHHDHDSEPGNLYVEYTVILPDQMESGMEKDFWAMWEKWRKKHGVDLGKDSGRPIPLEGKDEL
>XP_663774_Aspergillus_nidulans
MRLMRELFFTFAVVLLLVQLVLAAEDYYKILGLDKGASEKDIRRAYRTLSKKFHPDKNPGDDTAREKFVEIAEAYEVLSTPSTRKIYDQYGREGVEQHRQGGQAGGHTHDPFDLFSRFFGGGGHFGHAPGHRRGPDMEFRIGLPLRDFYTGRSFELNIERQQICETCQGTGSADREVITCDKCSGRGVVIQKHMLAPGMFQQVQMQCDKCRGQGKTIKKPCPVCHGHRVVRKDVETSVTIEPGMDKGTRLVFENEGDESPDYIAGDLVLILEEKEPELGTAEEYRTDGTFFRRKGRDLFWKETLSLREAWMGDWTRNITHLDGHVVRLGRSRGEVVQPLSVETVKGEGMPFWSDGHIHDHDDQGPGNLYVEYIVILPDQMESGMEKDFHALWEKWRRKNGVDLAKDSQRPPAPVKDEL
>XP_001390665_Aspergillus_niger
MFPTMRTVALFVVLTICLIQLVLAAEDYYKILGLDKSASEKDIKRAYRHLSKKFHPDKNPGDETAQKRFVEIAEAYDVLSTSSTRKIYDQYGHEGLEQHRQGGRQSHDPFDLFSRFFGGGGHFGHAPGHRRGPDMELRVGLPLRDFYNGREFSFGVEKQQICDACEGTGSADREVVTCDKCSGRGIVIQKHQLAPGMFQQVQMHCDKCGGQGKMIKKPCPVCHGHRVVRREVETHATVEPGMDKGMRLVYENEADESPDWIAGDLVLILEEKEPELGDAEEHRTDGTFFRRKGKDLFWKEALSLREAWMGEWTRNITHLDGHVVQLGRKRGEVVQPLSVETIKGEGMPHYSDGHLHDNEDEDEEPGNLYVEYAVILPDEMESGMEKDFFALWEKWRKKNGVDLGRDSGRPMPPPPVKDEL
>XP_015404178_Aspergillus_nomiae
MRLTCLFLAIALCLVQLVLAAEDYYKTLGLDKSASERDIKRAYRTLSKKYHPDKNPGDENAREKFVEIAEAYDVLSTSSTRKIYDQYGHEGVEQHRQGGNAGRQAHDPFDLFSRFFGGGGHFGHAPGHRRGPDMEYKIGLPLRDFYNGREVTIMLEKQQICDACEGTGSADREVITCDRCAGHGRVIQKHMLAPGMFQQVQMTCDKCGGQGKMIKKPCHVCHGHRVVRREVETAFTVEPGMGKGSRIVFENEADESPDYIAGDLVLILDEREPEASDYQWQTDGTFFRRKGKDLFWREALSLREAWMGEWTRNITHLDGHVVRLGRKRGEVVQPLSVETVKGEGMPFYSDGHLHESHDQDEEPGNLYVEYSVILPDQMESGMEKEFFALWEKWRKKNGVSLDKDIGRPEPSVKDEL
>XP_001826446_Aspergillus_oryzae 
MRLACLFLAIALCLVQLVLAAEDYYKTLGLDKSASERDIKRAYRTLSKKYHPDKNPGDEDAREKFVEIAEAYDVLSTSTTRKIYDQYGHEGVEQHRQGGNAGRQAHDPFDLFSRFFGGGGHFGHAPGHRRGPDMEFKIGLPLRDFYNGREVTIMLEKQQICDACEGTGSADREVVTCDRCAGHGRVIQKHMLAPGMFQQVQMTCDKCGGQGKMIKKPCPVCHGHRVVRKEVETTFTVEPGMGKGSRIVFENEADESPDYIAGDLVLILDERQPEASDYQWQTDGTFFRRKGKDLFWREALSLREAWMGEWTRNITHLDGHTVQLGRKRGEVVQPLSVETVKGEGMPFYSDGHLHESHDQDEEPGNLYVEYSVILPDQMESGMEKEFFALWEKWRKKNGVNLDKESGRPEPSVKDEL
>XP_040641071_Aspergillus_ruber
MRLIQFVFLVVFVLLPLVLAAEDYYKILGLDKTASEKDVKRAYRTLSKKFHPDKNPGDETAQKKFVEIAEAYDVLSAATTRKIYDQYGHEGVEEHRQGGTAGRPAHDPFDLFSRFFGGSGHFGHAAGHRRGPDMELRIGVPLRDFYTGRNLRFSIEKQQICEACEGTGSADREVITCDKCHGRGMVIQKHMLAPGMFQQVQMPCDKCRGQGKSIKKPCHVCEGQRVVRNDVETFATIEPGMDKGTRIVFENEAEESPDWVAGDLILILEEKEAELGSTDEQRTDGTFFRRKGKDLFWKEALSLREAWMGDWSRNITHLDGHVVRLGRSRGEVIQPLSVETVKGEGMPYYSEGHLHDHNDDVDEEPGHLYVEYNVVLPDQMDSAMEKEFHSLWEKWRQKKGVDLAKDNGRPVPPEPVRDEL
>XP_040702669_Aspergillus_sydowii
MHLLRGLLLSFGVALLLVQLVLAAEDYYKVLGLDKSASEKDIKRAYRTLSKKHHPDKNPGDDSAREKFIEIADAYEVLSTPNTRKIYDQYGHEGIEQHRQGGQAGGHAHDPFDLFSRFFGGGGHFGHAPGHRRGPDMEFRIGLPLRDFYLGRSFELNIERQQICEACQGTGSADREVITCDKCSGRGIVIQKHMLAPGMFQQVQMHCDKCRGQGKMVKKPCPVCSGQRVVRKDVETFVTVEPGMDKGTRLVFENEGDESPDYIAGDLVLILEEKEPELSTAEEHRTDATFFRRKGRDLFWKETLSLREAWMGDWTRNITHFDGHVVQLGRSRGEVVQPLAVETVQGEGMPFYSDGHLHDHDDHNPGNLYVEYTVILPDQMESGMEKDFHALWEKWRKKNGVDLQKDSERPAAPAPVKDEL
>XP_001218289_Aspergillus_terreus
MLPTMRFICLLVVITLCLVQVVLAAEDYYKILGLDKSASERDIKRAYRTLSKKFHPDKNPGDETAQKKFVEVAEAYDVLSTPTTRKIYDQHGHEGVEQHRQGGAAGRQAHDPFDLFSRFFGGGGHYGHAPGHRRGPDMEFRVGMPLRDFYNGREATITLEKQQICDACEGTGSEDREVITCDKCSGRGMVIQKHMLAPGMFQQVQMPCDKCGGQGKKIKKPCPVCQGHRVVRRDVDTTFTVEPGMDKGTRIVFENEADESPDWIAGDLVLILEEREPQLGQTDRERTDGTFFRRKGRDLFWKEALSLREAWMGEWTRNITHLDGHVVQLGRKRGEVVQPLSVETIKGEGMPFYSEGHLHDSHDDEPGNLYVEYTVILPDQMESGMEKEFFALWEKWRKKNGVDLGKDSGRPIASVKDEL
>XP_022488731_Penicillium_arizonense
MQLLRFLVALAVVLFSVVVIAAEDYYKVLGLAKSASEKDIKKAYRTLSKKYHPDKNPGDDSAREKFVEIADAYDVLSTSTLRKVYDQYGHDGVEQHRKGGTAGGSHDPFDLFSRFFGGGGHSGHAPGHRRGPDMEVRAALPLRDFYTGREINFLVEKQQICDSCEGTGSKDHVVHTCDRCSGRGVVIQKHMLAPGMFQQVQMACDACGGKGKKIKNPCPVCAGNRVVRKEIETSASIEPGMDKGTRLVFENEADESPDWIAGDLIVILDEKEPEMGVSNEERTDGTFFRRKGRDLFWKETLSLREAWMGGWTRDVTHLDGHVVRLGRGRGQVVQPLAVETVAGEGMPFYSDGHLHDQNEGSDEPGNLYVEYTVVLPDQMESGMEKDFHSLWEKWHKKVGVDLAKDSGRPVYSPEGKDEL
>XP_014532669_Penicillium_digitatum
MQLLRFLVALAVVLFSVVVIAAEDYYKVLGIAKSASEKDIKRAYRTLSKKYHPDKNPGDDSAREKFVEIADAYDVLSSSTLRKVYDQYGHDGVEQHRKGEAAGGGHDPFDLFSRFFGGGGHSGHAPGHRRGPDMEVRAALPLRDFYNGREINFLVEKQQICDSCEGTGSKDREVVTCDRCAGRGVVIQKHMLAPGMFQQVQMQCDKCHGQGKMIKNPCPICGGNRVVRNQVETSASIEPGMGKGTRLVFENEADESPDWIAGDLIVVLDETAPALGVEEEEKTDGTFFRRKGKDLFWKETLSLREAWMGGWSRNLTHLDGHVVRLGRGRGEVVQPWAVETIAGEGMPHYSEGHLHDHHDENDEAGNLFVEYTVILPDQMESGMEKDFHALWEKWRKKVGVDLAKDSGRPVVPPPAEDKDEL
>XP_016603126_Penicillium_expansum
MQLLRFLVALAVVLFSVVVIAAEDYYKVLGLAKSASERDIKRAYRTLSKKYHPDKNPAIANPSLSGDDTAREKFVEIADAYDVLSTSTLRKVYDQYGHDGVEQHRKGGAAGGNHDPFDMFSRFFGGGGHSGHAPGHRRGPDMEVRAALPLRDFYNGREINFLVEKQQICDSCEGTGSKDREVVTCDRCSGRGMVIQKHMLAPGMFQQVQMQCDKCHGQGKKIKNPCPICEGNRVVRNQVETSASIEPGMGKGTRLVFENEADESPDWIAGDLIVVLDEKAPELGVEEEEKTDGTFFRRKGKDLFWKETLSLREAWMGGWSRNLTHLDGHVVRLGRGRGEVVQPLAVETIAGEGMPHYSEGHLHDHHDENDETGNLFVEYTVILPDQMESGMEKDFHALWEKWRKKIGVDLAKDSGRPVVPPPAEDKDEL
>XP_040653188_Penicillium_griseofulvum
MQLLRLLIAIAVVLFSVVVIAAEDYYKVLGLAKSASEKDIKRAYRTLSKKYHPDKNPGDDSAREKFVEIADAYDVLSTSALRKVYDQYGHDGVEQHRKGQAAGGSHDPFDLFSRFFGGGGHSGHAPGHRRGPDMEVRAALPLRDFYNGREINFLVEKQQICDSCEGTGSKDRHVVTCDRCNGRGMVIQKHMLAPGMFQQVQMQCDKCHGQGKKIKNPCPVCEGSRVVRNQVETSATIEPGMGKGTRLVFENEADESPDWIAGDLIVILDEKEPELGVSEEERTDGTFFRRKGKDLFWKESLSLREAWMGGWSRNLTHLDGHVVHLGRGRGEVVQPLAVETIPGEGMPHYSEGHLHDHHDENDEAGNLFVEYTVVLPDQMESGMEKDFHALWEKWRKKIGVDLAKDSGRPVAPPPAEDKDEL
>XP_038929744_Penicillium_roqueforti
MQLLRLLVTLAVVLFSVVVIAAEDYYKVLGLAKSASERDIKRAYRTLSKKYHPDKNPGDDTAREKFVEIADAYDVLSTTTLRKVYDQYGHEGVEQHRKGGAAGGGGHDPFDLFSRFFGGGGHSGHAPGHRRGPDMEVRAALPLRDFYNGREINFLVEKQQICDSCEGTGSKDRQVVTCDRCAGRGIVIQKHMLAPGMFQQVQMQCDKCHGQGKKIKNPCPVCEGNRVVRNQVETSATIEPGMGKGTRLVFENEADESPDWIAGDLIVVLDEKEPELGESEEERTDGTFFRRKGKDLFWKESLSLREAWMGDWSRNLTHLDGHIVRLGRGRGEVVQPLAVETIAGEGMPHYSEGHLHDHHEENDEAGNLFIEYTVVLPDQMESGMEKDFHALWEKWRKKIGVDLAEDSGRPVVPPPAEDKDEL
>XP_002558883_Penicillium_rubens
MQLLRLLVAVAVVLFSVVVIAAEDYYKVLGLAKSASERDIKRAYRTLSKKYHPDKNPGDDTAREKFVEIADAYDVLSTSALRKVYDQYGHDGVEQHRKGQAAGGSHDPFDLFSRFFGGGGHSGHAPGHRRGPDMEVRAALPLRDFYNGREINFLVEKQQICDSCEGTGSKDRQVVTCDRCSGRGMVIQKHMLAPGMFQQVQMQCDKCHGQGKKIKNPCPVCHGNRVVKNEVETGATIEPGMGKGTRLVFENEADESPDWVAGDLIVVLDEKEPELGTSEEEKTDGTFFRRKGKDLFWKETLSLREAWMGGWTRNLTHLDGHVVRLGRGRGEVVQPLAVETIAGEGMPHYSEGHLHDHHDENDEAGNLFVEYTVILPDQMESGMEKDFHALWEKWRKKIGVDLAKDSGRPVVSPPAEDKDEL
>XP_040807796_Penicillium_solitum
MQLLRLLVAVAVVLFSVVVIAAEDYYKVLGLAKSASERDIKRAYRTLSKKYHPDKNPNDDTAREKFVEIADAYDVLSTSTLRKVYDQYGHDGVEQHRKGGSASGGHDPFDLFSRFFGGGGHSGHAPGHRRGPDMEVRAALPLRDFYNGREINFLVEKQQICDSCEGTGSKDREVVTCDRCAGRGMVIQKHMIAPGMFQQVQMQCDKCHGQGKKIKNPCPVCEGNRVVRNQVETSASIEPGMGKGTRLVFENEADENPDWIAGDLIVVLDEKEPELGVEVEEKTDGTFFRRKGKDLFWKESLSLREAWMGGWSRNLTHLDGHVVRLGRGRGEVVQPLAVETIAGEGMPHYSEGHLHDHHDENDEAGNLFVEYTVILPDQMESGMEKDFHALWEKWRKKIGVDLAKDSGRPVVSPPAEDKDEL
>XP_022585019_Penicilliopsis_zonata
MRLLRCCLLGVLALFCLLSVAFAAEDYYKILGLDKAASEKDIKRAYRTLSKKYHPDKNPGDETAREKFGEIAEAYEVLSVASTRKIYDQYGREGLEQHRQGGQAGRAAHDPFDLFSRFFGGGGHFGHAPGHRRGPDMEMRVALPLANFYTGREIRFVIEKQQICEACEGTGSADREVVTCDRCKGHGMVIQKHMLAPGMYQQVQMQCDQCGGRGKTIKKPCAVCHGHRVVRNEVEISATIEPGMDKGTRLVFENEADESPDWVAGDLVLILDEQPAELGASVEERTDGTFFRRKGRDLFWKEALSLREAWMGGWSRNLTHLDGHVVRLGRPRGHVVQPLSVETVRGEGMPIYTEDHLHNSNNDDDEDDVEAGNLYVEYTVILPDQMESGMEKDFWALWEKWRKQNGVDLGQDSGRPMPPPLSGKDEL
>XP_016619007_Cladophialophora_bantiana
MLLLHLISRLLPLFALITCSLAAEDLYKILGLDKSCSDRDLKTAYRKLSKKYHPDKATGDEKKFLEVTEAYEALSDSTTRKIYDQYGHEGLENHKRGGGGGGHPHDPFDLFSRFFGGGGHFGRGGGSGVRRGPDLEVRLHIPLRDFYTGGETEFTIEKQQICEECEGSGSADGQVETCHKCGGRGIVIQKHMLAPGIFQQVQMGCDQCGGQGKTIKNKCKVCGGAKVVRGPTTLTAVIEKGMPKGHRLVFESEADEHPDHVAGNLYAYIMESDPVINENEGDRTDGTFFRRKDHDLYWKEVLSLREAWMGEWTRNITHLDGHVVRLSRKRREVVQPGQIDTIKGEGMPIYHEGHVHEHDHDGPEFGNLYVQYVVVLPDQMEAGMEKEFWALWEKWRKKKGVDLLKDSGRPEPIVSVKDEL
>XP_008725847_Cladophialophora_carrionii
MLLLQLLAHLLPIFAFLTCCLAAEDLYKVLGLDKSASDRDLKTAYRKLSKKYHPDKATGDEKKFLEVTEAYEALSDTTTRKIYDQYGHEGLENHKRGGGGGGHAHDPFDLFSRFFGGSGHFGRANSGVRRGPDMEVRLQVPLRDFYTGRETEFTIEKQQICEECEGSGSADGQVETCHKCHGHGIIMQRFQLAPGIFQQQQSPCDQCGGHGKIIKHKCKVCGGNKVVRGPTTLTAVIDKGIPKNHRLVFESEADEHPDHVAGNLYAYVTELEPSMSENEQERTDGTFFRRKDDDLYWKEVLSLREAWMGDWTRNLTHLDGHVVQLSRKRGEVVQPGQTETVQGEGMPIYHGGHVHEHDHDGPEFGNLYVQYVVVLPDQMESGMEKDFHAVWEKWRKKKGVDLLADSGRPVQPHVPTKDEL
>XP_016242931_Cladophialophora_immunda
MLLLRLISRLLPLFALITCSLAAEDFYKILGLDRSCSDRDLKTAYRKLSKKYHPDKTTGDEKKFLEVTEAYEALSDPTTRKIYDQYGHEGLENHKRGGGGGGHPHDPFDLFSRFFGGGGHFGRGGGSGVRRGPDLEVRLHVPLRDFYTGGETEFTIEKQQICDECEGSGSADGQVETCNKCSGRGIVIQKHMLAPGIFQQVQMGCDQCGGQGKTIKHKCKVCGGNKVVRGPTTLTAVIEKGMPKGHRLVFESEADEHPDHVAGNLYAYLMETEPAINENEAGRTDGTFFRRKDNDLYWKEVLSLREAWMGEWTRNITHLDGHVVPLSRKRGEVVQPGQTDTIKGEGMPIYHEGHVHEHDHDAPEFGNLYVQYVVVLPDQMETGMEKEFWALWEKWKKKKGVDLLKDSGRPEPSVLVKDEL
>XP_007741594_Cladophialophora_psammophila
MLLLHLISRLLPLFALITCSLAAEDLYKILGLDKSCSDRDLKTAYRKLSKKYHPDKATGDEKKFLEVTEAYEALSDSTTRKIYDQYGHEGLENHKRGGGGGGHPHDPFDLFSRFFGGGGHFGRGAGSGVRRGPDLEVRLHVPLRDFYTGGETEFTIEKQQICEECEGSGSADGQVETCHKCGGRGIVIQKHMLAPGIFQQVQMGCDQCGGQGKTIKNKCKVCGGAKVVRGPTTLTAVIEKGMPKGHRLVFESEADEHPDHVAGNLYAYIMESEPVINENERDRTDGTFFRRKDNDLYWKEVLSLREAWMGEWTRNITHLDGHVVQLSRKRREVVQPGQTDTVKGEGMPIYHEGHVHEHDHDGPEFGNLYVQYVVVLPDQMEAGMEKEFWALWEKWRKKKGVDLLKDSGRPEPIVSVKDEL
>XP_018697339_Fonsecaea_erecta
MLFLRLISHLLPLFALITCSLAAEDFYKILGLDKSCSDRDLKTAYRKLSKKYHPDKATGDEKKFLEVTEAYEALSDPTTRKIYDQYGHEGLENHNRGGGGGGHPHDAFDLFSRFFGGGGHFGRGAGSGVRRGPDLEVRLHIPLRDFYNGGETEFTIEKQQICDECEGSGSADGQVETCHKCSGRGIILQKHMLAPGIFQQVQMTCDQCGGQGKSIKHKCKACGGNRVVRGPTTLTAVIEKGMPKGHRLVFESEADEHPDHVAGNLYAYLMETEPAINENEASRTDGAFFRRKDNDLYWKEVLSLREAWMGEWTRNITHLDGHIVPLSRKRGQVIQPGQTDTIKGEGMPIYHEGHVHEHDHDGPEFGNLYVQYVVVLPDQMDKVMEKEFWAVWEKWRRKKGVDLLKDSGRPEPRVSVKDEL
>XP_022507993_Fonsecaea_monophora
MLLLRLISRLLPLFALITCSLAAEDLYKILGLDRSCSERDLKTAYRKLSKKYHPDKATGDEKKFLEVAEAYEALSDPTTRKIYDQYGHEGLENHKRGGGGGGHPHDPFDLFSRFFGGGGHFGRGGGSGVRRGPDLEVRLHVPLRDFYTGGETEFTIEKQQICDECEGSGSADGQVETCHKCGGRGIVIQKHMLAPGIYQQVQMGCDQCGGQGKSIKHKCKVCGGNKVVRGPTTLTAVIEKGMPKGHRLVFESEADEHPDHIAGNLYAYIMETEPGIHENEAERTDGVFFRRKDNDLYWKEVLSLREAWMGEWTRNITHLDGHVVPLSRKRGEVVQPGQTDTIKGEGMPIYREGHVHEHDHDAPDFGNLYVQYVVVLPDQMETGMEKEFWAVWEKWRKKKGVDLLKDSGRPEPSVFVKDEL
>XP_016627268_Fonsecaea_multimorphosa
MLILHLISRLVPLLALITCSFAAEDFYKILGLDRSCSDRDLKTAYRKLSKKYHPDKATGDEKKFLEVTEAYEALSDATTRKIYDQYGHEGLENHKRGGGGGGQPHDPFDLFSRFFGGGGHFGRGGGGGVRRGPDLEVRLHVPLRDFYTGGETEFTIEKQQICDECEGSGSADGQVETCNKCSGRGIVIQKHMLAPGIFQQVQMQCDQCGGQGKTIKHKCKVCGGNKVVRGPTTLTAVIEKGMPKGHRLVFESEADEHPDHVAGNLYAYIMETEPAINEDEASRTDGTFFRRKDNDLYWKEVLSLREAWMGEWSRNITHLDGHVVPLSRKRGEVVQPGQTDTIKGEGMPVYHEGHVHEHDHDGPESGNLYVQYVVVLPDQMETGMEKEFWAVWEKWRKKKGVDLLKDSGRPEPSVLVKDEL
>XP_022500483_Fonsecaea_nubica
MLLLRLISRLLPLFALITCSLAAEDLYKILGLDRSCSERDLKTAYRKLSKKYHPDKATGDEKKFLEVAEAYEALSDPTTRKIYDQYGHEGLENHKRGGGGGGHPHDPFDLFSRFFGGGGHFGRGGGSGVRRGPDLEVRLHVPLRDFYTGGETEFTIEKQQICDECEGSGSADGQVETCHKCSGRGIVIQKHMLAPGIYQQVQMGCDQCGGQGKSIKHKCKVCGGNKVVRGPTTLTAVIEKGMPKGHRLVFESEADEHPDHIAGNLYAYIMETEPGIHENEAERTDGVFFRRKDNDLYWKEVLSLREAWMGEWTRNITHLDGHVVPLSRKRGEVVQPGQTDTIKGEGMPIYREGHVHEHDHDAPDFGNLYVQYVVVLPDQMETGMEKEFWAVWEKWRKKKGVDLLKDSGRPEPSVFVKDEL
>XP_013281245_Fonsecaea_pedrosoi
MLLLRLISRLLPLFALITCSLAAEDLYKILGLDRSCSERDLKTAYRKLSKKYHPDKATGDEKKFLEVAEAYEALSDPTTRKIYDQYGHEGLENHKRGGGGGGHPHDPFDLFSRFFGGGGHFGRGGGSGVRRGPDLEVRLHVPLRDFYTGGETEFTIEKQQICDECEGSGSADGQVETCHKCGGRGIVIQKHMLAPGIYQQVQMGCDQCGGQGKSIKHKCKVCGGNKVVRGPTTLTAVIEKGMPKGHRLVFESEADEHPDHIAGNLYAYIMETEPGIHENEAERTDGVFFRRKDNDLYWKEVLSLREAWMGEWTRNLTHLDGHVVPLSRKRGEVVQPGQTDTIKGEGMPIYREGHVHEHDHDAPDFGNLYVQYVVVLPDQMETGMEKEFWAVWEKWRKKKGVDLLKDSGRPEPSVFVKDEL
>XP_007759009_Cladophialophora_yegresii
MLLLQLLAHLLPIFAFLTCCLAAEDLYKVLGLDKSASDRDLKTAYRKLSKRYHPDKATGDEKKFLEVTEAYEALSDTTTRKIYDQYGHEGLENHKRGSGGGGHAHDPFDLFSRFFGGSGHFGRANSGVRRGPDMEVRLQVPLRDFYNGRETEFTIEKQQICEECEGSGSADGQVETCHKCHGHGIIMQRFQLAPGIFQQQQSPCDQCGGQGKIIKHKCKVCGGNKVVRGPTTLTAVIEKGVPKNHRLVFESEADEHPDHVAGNLYAYIVELEPAISENEQERTDGMFFRRKDDDLYWKEVLSLREAWMGEWTRNLTHLDGHVVQLSRKHGEVVQPGQTETIKGEGMPRYHGGHVHEHDHDGPEFGNLYVQYVVVLPDQMESGMEKDFHAVWEKWRKKKGVGLFADSGRPVKLDVPTKDEL
>XP_016241141_Exophiala_spinifera
MLLLQVLRHLLPLLLLFTCALAVEDLYKILGLDKSCSERDLKKAYRTLSKKYHPDKASGDEKKFLEVADAYETLSDPTTRKIYDQYGHEGLENHKRGGGAGGHHHDPFDLFSRFFGGGGHFSGGSGNGIRRGPDLEVRLHIPLRDFYTGRDTEFTIEKQQICEECEGSGSADGQVETCHQCGGRGIIIQKHMLAPGIFQQVQAACDQCGGRGKSIKHKCKVCGGNRVVRGPTTLTATLERGMPKGHRLVFESEADEHPDHVAGNLYAYLMEQEPAMPEDESQRTDGTFFRRKDDDLYWKEVLSLREAWMGGWTRNLTHLDGHVVQLSRNQGEVVQPGQIDTIRGEGMPIFHEDHMHGHDHDGEEFGNLYVEYKVIIPDQMDSGMHKEFSAVWDKWRKKKGVDLLQDSGRPTYIVRGKDEL
>XP_016262088_Exophiala_oligosperma
MLLLQVLRHLIPLLVLFSCTLAAEDLYKILGLDKSCSERDLKKAYRTLSKKYHPDKASGDEKKFLEVADAYETLSDATTRKIYDQYGHEGLENHKRGGGAGGQHHDPFDLFSRFFGGGGHFAGGSGGGIRRGPDLEVRLHIPLRDFYMGRDTEFTIEKQQICEECEGSGSADGQVETCNQCGGRGMIIQKHMLAPGIFQQVQMACDQCAGRGKSIKHKCKVCGGDRVVRGPTTLTASLEKGMPKGHRLVFESEADEHPDHVAGNLYAFLMEQEPAMPEDESQRTDGAFFRRKDDDLYWKEVLSLREAWMGEWTRNLTHLDGHVVQLRRNRGEVVQPGQVDTIKGEGMPIYHEGHMHGHDHDGEEFGNLYVEYKVIIPDQMESGMYKEFSSVWDKWHKKKGVDLLQDSGRPAPIVRVKDEL
>XP_013311572_Exophiala_xenobiotica
MLLLYLISRLLPLLALISCALAAEDLYRILGLDKSCSERDLKKAYRTLSKKYHPDKSGGDEAKFLEVADAYETLSDPTTRKIYDQYGHEGLENHKRGGGAGGHHHDPFDLFSRFFGGGGHFGGGAGSGIRRGPDLEVRLHVPLKDFYTGRDTEFTIEKQQICEECEGSGSADGQVETCNKCGGRGMIIQKHMLAPGIYQQVQMACDQCGGQGKSIKHKCKVCGGSKVVRGPTTLTANIEKGMPKGHRLVFESEADEHPDHIAGNLFVYIMEQEPKMSEDEGARTDGTFFRRKDDDLYWKEVLSLREAWMGEWTRNLTHLDGHVVQLSRKRGEVIQPGQVETITGEGMPKYHEGHMHGHDHEVEAFGNLYVEYRVILPDQMDSGMEKEFWTVWDKWRKKKGVDLFKDSGRPAPDVRVKDEL
>XP_007724719_Capronia_coronata
MSRSDILEYQAISSTNPPLIDCLVLEKSAGYKALAGLVFILPLCSATHETYQRLQTPAFESVSKHPLPGSSIFNMLLSQLISQLLALFALFACALAAQDFYKILGLDKSCSERDLKKAYRTLSKKYHPDKSTGDEERFLEVAEAYEALSDPTTRKIYDQYGHEGLENHKRGGGGGGHGHDPFDLFSRFFGGTGHFGGGGGGGVRRGPDLEVRLHVPLRDFYNGKDTEFTIEKQQICEECDGSGSADGQVETCNKCGGRGIFIQKHMLAPGIFQQVQMTCDQCGGQGKSIKHKCKVCGGNRVVRGPTTLTASVERGMPKGHRLVFESEADEHPDHVAGNLYVYIMESEPQINEDESLRSDGTFFRRKGDDLYWKEVLSLREAWMGEWTRNVTHLDGHVVQLSRKRGEVVQPNQVDTIKGEGMPVWHEGHVHEHDHNAPEFGNLYVEYKVILPDQMDSSMEKEFWSVWEKWRKKKGVDLLKDSGRPPPAVPLKDEL
>XP_007737321_Capronia_epimyces
MLLPQIISHLLALFAIIACAFAAQDFYKILGVDRSCSERDLKKAYRTLSKKYHPDKTTGDEKKFLEVAEAYEALSDPTTRKVYDQYGHDGLENHKRGGSGGGHAHDPFDLFSRFFGGTGHFGGGGGGGVRRGPDLEVRLHVPLRDLYNGKDTEFTIEKQQICEECEGSGSADGQVETCNKCGGRGMVIQKHMLAPGIFQQVQMPCDQCGGQGKSIKHKCKVCGGTKVVRGPTTLTASIERGMPKGHRLVFESEADEHPDHVAGNLYVHIMESEPQLGGDDGLRSDGTFFRRKDDDLYWREVLSLREAWMGEWTRNLTHLDGHVVQLSRKRGEVVQPGQVDTIKGEGMPVYHQGHVHEHDHDAPEFGNLYVEYKVILPDQMESGLEKDFWAVWEKWRKKKGVDLLKDSGRPPPAVPIKDEL
>XP_009159973_Exophiala_dermatitidis
MLLLQLASHALALFALFACTLAARDFYKVLGLDKSCSERDLKKAYRTLSKKYHPDKASGDEAMFLEVAEAYEVLSDPTTRKVYDQYGHEGLENHKRGGGGGGHGHDPFDLFSRFFGGSGHFGGGGGVRRGPDLEVRLHVPLRDFYNGKDTEFTIEKQQICEECEGSGSADGQVETCNKCGGRGMIIQKHMLAPGIFQQVQMACDQCGGQGKSIKHKCKVCGGSKVVRGPTTLTASVERGMPKGHRLVFESEADEHPDHVAGNLYVYIMESEPQINEDESLRSDGTFFRRKGDDLYWKEVLSLREAWMGDWTRNLTHLDGHVVQLSRKRGEVVQPNQVDTIHGEGMPIWHEGHVHEHDHDGREFGNLYVEYKVILPDQMESGMEKEFWDVWEKWRKKKGVDLLKDSGRPLAAVPIKDEL
>XP_013265965_Exophiala_aquamarina
MLLLRLISNLLPILVLLTCSLAAEDLYRILGVDRSASDRDIKKAYRTLSKKYHPDKATGDEKKFLEVTEAYDALSDPTSRKIYDQYGHDGLNNHKRGGGAQHHDPFDIFGKFFGGGGHFGGGGGSGVRRGPDMEVQLNVPLQDFYNGKDIEFTIEKQLICETCEGSGSADGQVETCGQCGGRGIVIKKHMLAPGIFQQVQMACDQCGGQGKTIKHKCKVCGGSKVVRGPITLTASIEKGMPKGHRITFESEADEHPDHVAGNLYAHLAEAAPSLHEDHNQRTDGAFFRRKDNDLYWNEVLSLREAWMGGWTRNLTHLDGHVVQLSRQKGEVVQPNQVDSVEGEGMPIYHDGHVHEHDHDHEEHGKLYVKYTVVLPDQMDSGMAKDFWALWEKWRKKKGIDLLKDSGRPLPVVPPKDEL
>XP_016223452_Exophiala_mesophila
MLILQLVSHLLPIFALIVCSLAAEDLYKVLGLDKSASDRDLKKAYRTLSKKYHPDKASGDQSKFVEVTEAYEALSDPTTRKIYDQYGHDGLANHKRGGGAQQHDPFDLFSKFFGGGGHFGGGGGGLRRGPDLEVRLFVPLRDFYTGKETEFTIEKQLICEKCEGTGSADGQVETCNKCAGHGMVIQKHMLAPGIFQQVQRTCDSCGGQGKTIKHKCPQCGGTKVVRGPITLTASIERGVPKGHRIVFESEADEHPDHVAGNLFAYVMEGEPKIHEDEAHRTDGAFFRRKDNDLYWKEVLSLREAWMGGWTRNLTHLDGHTVQLSRKRGQVVQPGQVDSIPGQGMPLYHEGHVHEHDHDSEEFGKLYVEYTVVLPDQMGSGMEKEFWALWEKWRTKIGIDLQKDSGRPLHIVPPRDEL
>XP_013268424_Rhinocladiella_mackenziei
MLLLQLISHLLPLLVLITCSLAAQDLYKVLGLDKSCSERDLKKAYRTLSKKYHPDKATGDEKRFLEVTEAYEALSDPTTRKIYDQYGHEGLESHKRGGGGGGHAHDPFDLFSRFFGGGGHFGAGGGSGVRRGPDLEVRLHVPLRDFYTGRDTEFTIEKQQICEECEGSGSADGQVETCNKCGGRGMIIQKHMLAPGIFQQVQMACDQCGGQGKSIKHKCKVCGGKKVVRGPTTLTASIERGMPKGHRLVFESEADEHPDHVAGNLYAYIMESEPMISEDEGARTDGTFFRRKDDDLYWKEVLSLREAWMGDWTRNLTHLDGHLVQLSRKRGEVVQPGQVDTIKGEGMPLYHEGHVHEHDHDAEEFGNLYVEYVVVLPDQMESGMEKEFWAIWEKWRKKKGVDLLKDSGRPPPVVPVKDEL
>XP_018005155_Phialophora_attinorum
MLVLPLLQYLVPFVAFLALAIAAPEDFYKILGVDRSCDDRDLKKAYRTLSKKYHPDKSGGDEKKFLEVAEAYEALSDSTTRKVYDQYGHDGLAQHKNGGGRQQGHDPFDLFSRFFGGGGHAGGGGGVRRGNDMDVRLTVPLSHFYTGGDTDFTLEKQGICDDCEGSGSADGQVETCSKCGGRGAIVQKHMLAPGIFQQVQMQCDQCGGQGKSIKHKCKTCGGAKVVRRQVSLTASVEKGMPKGSKLVFENEADEHPDYVAGNLNVYLSESEPQLAENDEHRTDGTFFRRKDQDLYWKEVLSLREAWMGDWSRNLTHLDGHIVHLSRKRGEVIQPGQVESVPKEGMPTWQEGHVHEHDHDVDEFGKLYVEYVVVLPDQMESGMEKEFHAVWEKWRKKSGIDLHKDSGRPAVSIKDEL
>NP_596697_Schizosaccharomyces_pombe
MHFNLFHFILGFLVCIQAVVSAADYYQILGVSKDASESEIRKAYRQLTKQWHPDKNPGNEEAQEKFIEINKAHEVLSDPEQRKIYDAYGEEGLNGQPGGPGGGPGEGFPGGGFGFDPFGDIFDNIFGGRRRQNAVRRGPSMEQIVQIHLSSFYTGGSFTLEIPVKRTCSVCSGQGFNPKYSADKAIESCPVCGGSGFRVIEHMIAPGFRQQMRMPCNACNGNGRTIKHKCPRCKGERVAEVVESFDIKVPAGAPEGYRIGFRGKADEIPGMEAGDIIVILEAAGGDYGWTRKDNDLYRKETISVREALLGNWKRKIQKLDGSFMEVKRSAGEVVHPGETERVKNQGMPIYNLHKGKTTSAHGSAYIEWEVKFPKKLKGKFLKDLNNLFEKYDNEFDEL
```
