## Supplementary material for "Coding Sequence Insertions in Fungal Genomes are Intrinsically Disordered and can Impart Functionally-Important Properties on the Host Protein": fasta protein sequences: XP_716748.1_blasthits_fa.txt

```
>XP_716748_Candida_albicans
MSVSSEPSNDKSQYSPQGIGSDPVKTISYAGDGDEYIILNNKKYYRHELMTAFLGTFNPGYAPYPKHEFGNASALGLASFALSAFVLGLYYAGAKGISTPNVIVSLAVFYGGLAEFLAGVWEFFNGNTFAFTVFCSYGSFWITFGCMNVPSFGILSAYEDPVMLGNALGFFLIAWGIFTFLMLLLTFKATVVFVLLFATLDVGFFTLAAANMTGNATCTQVGGIFVVISSICGWYGMISGMADKFNSYFTVHPLPVPQFGKKN
>XP_002420929_Candida_dubliniensis
MSISSEPSNDKTQYSNHSNITSPVQAISYAGEGDEYVILNNKKYYRHELMTAFLGTFNPGYAPYPKHEFGNASALGLASFALSAFVLGLYYAGAKGISTPNVIVSLAVFYGGLAEFLAGVWEFFNGNTFAFTVFCSYGAFWITFGCMNVPSFAILSAYDEDPIMLGNALGFFLIGWGLFTFLMLLLTFKATVVFVLLFTTLDIGFFILAAANMTGNTTCTKVGGIFVVISSICGWYGMISGMADRFNSYFTVHPLPIPQFGKKV
>XP_002548540_Candida_tropicalis
MSFSSRSSQSIQSKQNSDDDIQAISYAGEGDEFVVLGGKKYYRHELMQAFVGNLNPGVTPYPEYNFGNASAIGLASFALTTFVLGLFYAGAKGIDHINAGVGLFIFYGGLVEFLAGIWEFFNANTFAYVVFCSYGSFWISLGCLNVPSFGIISAYEDPKMLGNAIGFFLIGWGIFTFMMVLVTLKATIPFIGLFVTLDAAFFVLAAAYITESNGCLRGGGVLCVISACCGWYGMFAGVSDKFNSYFVVRPLQVPVNQKRLFYI
>XP_003870637_Candida_orthopsilosis
MVSIEENNEPEPLTPVEAGPSNPQFVPQTSMHSTLVSDDERTVINNQKVLRRDLKKPSEGEFNPGYTTWPQHKWGNASAVGLAGFALTAFVAGLILARAMGITTLNAVMGAAVFYGGVVQFIAGLCELFIGNTFAATAFVSYGSFWMSFGAIFIPTFGIIQAYGGADTDQFGDATGFFLLGWGIFTFMMLLCTLKSTWPFVLLFFTLDFGFFLLAAGFMRQSVRCIRGGGVLIVISALFGWYSCFSGVSNHYNSYLVFPTLPLRVFHNRTKTLPS
>XP_001523991_Lodderomyces_elongisporus
MSGNIDQIVGNENSLQVPQLDGEHNSQSSVASSNLPSLHTPLSRTTLMSDAEHTVINNQRLLKRDLQQPSAGEFNPGYSTWPTRQIGNSAAIGLACFALTAFIVGLYLAKAMGITIPNVVVAPAIFYGGIAQFLAGVCELIKGNTFAGTAFVSYGSFWLSFGAIYINNFGIAQAYESHPEQFNNAVGFFLLGWGIFTFMLLLVVLKLTWPFIGLFISLDFAFFMLAAGFMTDSFRVRRGGGILIVISAIFGWYSCFSGVSTVHNSYLVLPTGTVPRLHKSKKIPA
>XP_007374108_Spathaspora_passalidarum
MSSKDNTSDSLHSVSSNAASINSADFPIAKIQTTGDGNEFVIIGRTKYYRHELMSAFAGSLNPGLHPPSPHHIANPAPLGLAAFAVSTLVMSLYGLHAKGVMIPNVAVSLALFYGGVGQVTSGIWEMIHGNTFAATSLVSFGCFWFSYGAMMTPSFGIMEAYITEDPTQLENAIGFYLMGWAILALMFLILTFKSTLSFVSLFVFIFMTFFLQSIGAMVNSPTCTLAGNYFGMFTAASGFYNAYVGMATKQNSYFQFSEFPISMFSKKK
>XP_043048660_Scheffersomyces_spartinae
MQAESESVTPNSTKEEVDGMPTHRVSTAGHGNEFIILGNRKYYRHELMTAFAGNFNPERYAPYPVHQFGNASALSLSGFGISAFCLGLYYAGAMGIKTSAVAVSLCVMYGGLVQLLGGVWELAIGNSFAGCAFTSFGAFWIATGCTSIPAFGIAAAYADDPAMFANAQGFYLLGWMIFSFLLLMLVLKATWPFVALLTSLTTTFAVLAAANFTGKPNVLTAGGVICVITAFFGWYCAWAGVANKQNSYFTPLDLTVPIFGKSVS
>XP_001384362_Scheffersomyces_stipitis
MSSIESNASNNKAESLSNDDSVPYKTVTYSGEGNEYVIIDGKKYLRHELMTAFGGTFNPGLAPYPKHQFGNAAALGLASFAVTTMVLGLFYSGAMGISTPNVVVSMCVFYGGAVELLAGVWEMAIGNTFAGTVFVSFGAFWISFGVIFIEAFGIASAYADDPAQFGNAVGIYLIGWAFFTFMMLTLVLKATWPFIALFVTLDTAFILLAAGNMTGNAHVVKAGGIFACITASCGFWIMYAGVSVPTNSYLHLPVMQVPIIGSKR
>XP_020065625_Suhomyces_tanzawaensis
MTYDSSIDSTPKATDSQESEAPQTSRLRFHGHGDEIVIIDNKKYFRHELMEAFAGTLNPGLAPYPKHQFGNASAVGLASFAMTTFVLGLYTAGAQGVKITNVVVGLTFFYGGVVQFLAGVWEMVIGNTFAATAFVSYGSFWLSYGAIFVESFGIAKAYADDPVQMGNAVGFFLLGWAVFTFIMLLLTLKSTVMFIALFLTLDMAFILLAVANMTGSASVTKAGGIFCVITACCGWYCAFAGVATKQNSYFIANPIQVPVFG
>XP_020077739_Hyphopichia_burtonii
MSHSEQSINSSKVGKVHLSGDSNEYVIIGNKKYWRNELSQAFGGTLNPGLAVPSPYEFGNPAPLGLSCFALTTFVLSLYNAGAMGISTPNVVISLSVFYGGAIQFLCGCWELLIGNTFGGTALTSYGAFWLSYSCLFLKAFGISEAYEDELMMNNAIGFFLIGWAIFTFILVLVTMKSTVAFFSLFVFLDLTFILLAASELSGSTNTHKAGGVFGVITALIAWYNAFSGVANSKNSYFTAHSIPLTKSN
>XP_015468212_Debaryomyces_fabryi
MSTDSIDLKARVSHESYPQSKIAICGDGEEFIRLGNKKFYRHELMTAFGGTLNPDRYAQYPVHQFGNAAALGLAGYSLTTFVLGLYYTGVLGIVVPNVVIGLAMFYGGTIMFLSGTWELVIGNAFAGTVLTSYGCFWFSFGSIYIEAFGISAAYADEPEQLQNAIGFYLIGWLIFTFLMTLLTVKSTVLFFSLFVSLNVLFSVLAAANFTGSASASKAGGIVAIVASILGWFNTFAGVATKQNSYFTANPIPIPIFGKTE
>XP_002770220_Debaryomyces_hansenii
MTSTGSIELKAKVSHESYQPSKIVICGDGEELIRLGDKMFYRHELMTAFGGTLNPDRYAPYPVHQFGNAAAVGLSGYSLTTFVLGLFYSGAAGIEVPNVVVGLAMFYGGAVMFLSGSWELVIGNSFAGTVLTSYGCFWLSFGSMNIEAFGIAAAYADEPEQLANATGFFLIGWFIFTFLMTLLTVKSTLLFFALFVVLDILFVVLAAANFTGSAATKAGGIVAIIASLLGWYNVFAGVANKQNSYIIANPIAMPIFGKYQ
>XP_006684013_Yamadazyma_tenuis
MTSSDSIHSQGSKELSMSSNEDVGRIHTTGENNQFIIIGHRKYLRSELMEAFGGTLNPGLSPPPTHGFANPSPLGLTSFALTTFVLSMYNARAMGITHTNAVVGLTAFYGGAVQFLAGVWEIMVGNTFGGTAFCSYGAFWLSYMAINIEGFGIAAAYGDDSEQLGNAVGFFLLGWGLFTAMLVLCTMKSTVGLFSLFFTLTLTFLLLAGGEFTGKVGVTRAGGVVGVITAMLGFYNGFAGTANHQNSYFVPHPMPLTRTKK
>XP_001487639_Meyerozyma_guilliermondii
MSSIQSYGSKNDVSHDSENIGRVEATGAGDELIRLGDKTYYKHELMLAFGGTLNVERYAPYPKHQFANAAALGLAAFALTTFTLGLYYAGAMGVKIPNVVVSLTFFYGGIVQFLAGVWELAIGNTFAGTAFASYGPFWFGFGSIFIESFGISEAYKDEPEQLANAIGFMLVGWSIFTFLMVLCTLKSTVMLLALFVTLDLTFIILAAANFTGKASCQTAGGVMAVISACCGFYNAFAGVATPQNSYIRANPIALPG
>XP_018713545_Metschnikowia_bicuspidata
MSESFFDEAKPSFSHDSVSRIRTEGHGDEIVVLGNKRYYKHELMRAFGGTLQSERLAPFKEPKFGNAAALGLTAFATSAFVLGLSLAGAKGITVPNITVGLCFFYGGVVQAAAGIWELFLGNTFAGTVLCSFGMGFWMSFGAMNVEAFGIVAAYGTDTEMLSNAIGLYLVGWGIFTFLMLLCTLKTTLAFMGLFFTLDIGFFVLAGYYFTAEPKLLTTGGVFVTMAALCGWYCAFAGVATPENSYIVPFSFMLPVFGESKAKK
>XP_002618879_Clavispora_lusitaniae
MTGPSSASVETDKYATSHEDRRPSKVHVSGDGNEFITLGDKKYYRHELMTAFAGTLVPERYAPYPVHQFGNAAALGLASFALTTFVLGLYLAGAMGIKVPNMVVGLVFFYGGFVEAAAGIWELIIGNCFAGTVLTSFGMGFWISYGAINVKAFGILAAYADEPDQLNNALGFFMLGWGIFCFMMLLCTVKSTLVFISLFVTLDIAFFVLAGYYFTGHHQLMTVGGVFCVISACCGWYCAYAGVATPQNSYLTANPIPLPVLGKSE
>XP_025341450_Candida_haemuloni
MSSSINSVKYETSRDSSPVSNIQIAGDGDEFVILGNKRYYRHELMRAFGGNLMPDRYATYPKHQFGNAAALGLASFALTTFVLGLYLAGAQGITKPNVVVGLCFFYGGFVEAFAGIWELIIGNCFAGTVLVSFGMGFWLSFGAINVEAFGIAAAYGDDVEQLNAGIGIYLIGWGIYCFMMLLCTLKSTVVFMSLFLTLDIAFFVLAGHYFTGSASCLKAGGILCVISACCGWYCAFAGVSNKQNSYFIPNAIPLPLIGKK
>XP_024715638_Candida_pseudohaemulonis
MSSSVSSEKYINSEDSTPLAPVQVAGEGDEFIILGNKRYYRHELMTAFGGRLMPDRYAPYPKHQFGNAAALGLASFALTTFVLGMYLAGAQGITKPNVAVGLCFFYGGFVEAFAGIWELIIGNCFAGTVLVSFGMGFWLSFGAINVEAFGIAAAYGDDVEQFNSSIGFYLIGWGIFCFMMLMCTLKSTLIFMSLFLTLDIAFFLLAAHYLTGSASCLKGGGILCVILACCGWYCAFAGVANKQNSYFLPNAIALPVIGK
>XP_025338788_Candida_duobushaemulonis
MSSSVSSEKYINSEDSTTLAPVQVAGEGDEFIILGNKRYYRHELMTAFGGRLMPDRYSTYPKHQFGNAAALGLASFALTTFVLGLYLAGAQGITEPNVAVGLCFFYGGFVEAFAGIWELIIGNCFAGTVLVSFGMGFWLSFGAINVEAFGIAAAYGDDVEQLNSSIGFYLIGWGIFCFMMLMCTLKSTLIFMSLFLTLDIAFFVLAAHYLTGSASCLKAGGILCVISACCGWYCAFAGVANKQNSYFLPNAIALPVIGK
>XP_028890274_Candida_auris
MSSSLNSEKYPASHDSAPISNVQLSGDGDEFVILGGKRYYRHELMRAFGGTLVSERYAPYPKHQFGNAAALGLASFGLTTFVLGLYLAGAMGISKPNVVVGLCFFYGGFVEAFAGIWELVIGNCFAGTVLVSFGMGFWISFGALNVEAFGIAAAYGDDVDQLNAGIGLYLLGWGIFCFMMLMLTFKTTVVFMSLFLTLDCAFFVLAGHYFTGSAGCLKAGGILCVISSICGWYCAFAGVANKQNSYVIPTAIPLPLFGRG
>NP_014399_Saccharomyces_cerevisiae
MSDREQSSGNTAFENPKALDSSEGEFISENNDQSRHSQESICKIYTAGKNNEYIYIGRQKFLRDDLFEAFGGTLNPGLAPAPVHKFANPAPLGLSGFALTTFVLSMFNARAQGITIPNVVVGCAMFYGGLVQLIAGIWEIALENTFGGTALCSFGGFWLSFGAIYIPWFGILDAYKDKESDLGNALGFYLLGWALFTFGLSVCTMKSTIMFFALFFLLAVTFLLLSIANFTGEVGVTRAGGVLGVIVAFIAWYNAYAGIATRQNSYIMVHPFALPSNDKVFF
>XP_018219874_Saccharomyces_eubayanus
MSDREQKSGNTAFENPKAFDSSDNESICENNEHNEHSRHSQESLCKIYTAGKNNEYIYIGRQKFLRDDLAEAFGGTLNPGLAPAPVHKFANPAPLGLSGFALTTFVLSLCNARAQGVTTPNVVVGCAMFYGGLVQLIAGIWEIALENTFGGTALCSFGGFWLSFGAIYIPWFGILDAYKDKESDLGNALGFYLLGWALFTFGLCVCTMKSTIMFFALFFLLAVTFLLLSIANFTGEVGVTRAGGVVGVVVAFIAWYNAYAGIANRQNSYIMVHPFPLPSNDKVFF
>XP_033768935_Saccharomyces_paradoxus
MSDREQSSGNTAFENPKALDSSEGEFICENNDHSRHSQESLCKIYTAGKNNEYIYIGRQKFLRDDLFDAFGGTLNPGLAPAPVHKFANPAPLGLSGFALTTFVLSMFNARAQGITIPNVVVGCAMFYGGLVQLIAGIWEIALENTFGGTALCSFGGFWLSFGAIYIPWFGILDAYKDKESDLGNALGFYLLGWALFTFGLSVCTMKSTIMFFALFFLLAVTFLLLSIANFTGEVGVTRAGGIVGVIVAFIAWYNAYAGIATRQNSYIMVHPFALPSNDKVFF
>XP_003673798_Naumovozyma_castellii
MSDKEQTSGNTDLENTLHPQDTDNIPTHNYSQDSLGKIYTGGDNNQYIYIGRQKFLRSDLYDAFGGTLQPGLAPASTHKFGNPAPLGLSAFALTTFVLSMFNARAQGIVTPNVVVGLAMFYGGLTQLIAGIWEIALENTFGGTALCSYGGFWLSFGAIYIPWFGILDAYKEKESDLSNALGFYLLGWCIFTFGLTICTLKSTVAFFALFFLLAITFLLLCIGEFTHKVGVTRAGGVLGVIVAFIAWYNAYAGVATKENSYLVAHPFPLPTNERTFL
>XP_003669677_Naumovozyma_dairenensis
MSIQEESSGYTAFENHVSNHDADKGENYHPYGLTDNDDSGPRNPSQESLCKIYTGGANNEYIYIGRQKFLREQLTEAFGGTLNPGLAPTSVHRFANPAPLGLSAFALTTFVLSMFNSKAQGITTPNVVVGLAMFYGGVVQIIAGIWEVALENTFGATALCSYGGFWLSFGSIYIPWFGILDAYTDKESELGNALGFYLLGWCIFTFGLSVCTMKSTVMFFALFFLLGVTFLLLSIGEFSGESRVTRAGGILGVIVAFIAWYNAYAGLANKQNSYILAHPFPLPDNEKVLHI
>XP_003958845_Kazachstania_africana
MTDLEANIALTDLSQDKDYKYTLPHCLSSNESDNNVENASNKFNIQESTEPPGRIYTSGTNNEYIYIGRQKFLADDLRRAFGGTLEPGLAPEPRHKFANPVPLGLSAFALTTFVLSLCNAGAQGIDIPNVVVGLAMFYGGLVQLIAGIWEIALENTFGGTALCSYGGFWLSFGAIYIPWFGILDAYKEKESDLGNALGIYLLGWTIFTFGLCLCTLKATLMFFALFFLTAITFLLLAIANFTGNHHVQVAGGVVGTLDAFTAWYNAWSGIATRQNSYIIAHPIQLPTNNRIIGEL
>XP_022465843_Kazachstania_naganishii
METVNKNTDEGGLGDSSSSRTSTSSSSTSTSVVDYGPTLQQTTSSISHLDKIQSVGADDKYVYIGREKYPKDELYEAFEGSLNPGLAPPPSRKFANPAPIGLCGFALTTFVLSMFNVNVRSIHIPNVVVGVAMFYGGLVQLLAGLWEVAVENAFAATALCSYGGFWLSFGAIYIPWFGILDAYKDHPDDLSNSMGIYLLAWAIFTYGLTLFTVKSTMMFFALFFFLGHTFLLLSIGAFAQNEGVTKAGGVVGILTSFIAWYNGFAGLSTDQNSYFTLSSLPLPTARCIYRKKNRHDLSKLVKTHSSME
>XP_449497_Candida_glabrata
MSDKDQGSAQLAGDHQEYQNKNYDSDVENMAGGDHEIGKIYTSGANNEYIYIGRQKFLKTDLYEAFGGTLNPGLAPPSSHKFANPAPLGLSAFALTTFVLSMFNAKAQGIVVPNVVVGLAMFYGGLVQLIAGIWEIALENTFGATALCSYGGFWLSFGAIYIPWFGILEAYKDKESDLGNALGFYLLGWTIFTYGLTLCTLKSTVAFFALFFLLALVLLLLSIGEFSGKVGCKRAGGVVGVVVAFIAWYNAYAGVASRQNSYIVAHPFPLPTNEKTLY
>XP_004180449_Tetrapisispora_blattae
MEDASSLEDSSLSDKIEEPPKTYTDTDREDISYHSSHYLRQSTSNSPPTIERVYTVGDNQEFIVIGNQKFLKQELIHAFGGTLNPSWQPPPAHRFGNPAPLGLCAFALTTFVLCAYNAKAQGIHIPNVVVGPAMFYGGIVQVIAGIWEIAVENTFGGTALCSYGGFWMSFASLYIPWFGIQAAYEGHEKELGNAIGFYLLGWCIFTYGLALCTMKSTVMFFTLFFLLGHTFLLLSIGSFTGKEKVTQAGGILGIIVAFVAWYNAFAGLTDKHNSYVVLGSIPLPSNDAHV
>XP_003684493_Tetrapisispora_phaffii
MVSESEQVVRSSSNDVYEDNQAMKNDSSEDLGKIYTSGENNEYVYIGRTKFLKADLYDAFGGTLQPGLAPPSSHKFANPAPLGLSAFALTTFVLSMFNARAQGITTPNVVVGLAMFYGGLVQLIAGIWEIALENTFGGTALCSYGGFWLSFGAIHIPWFGILSAYEGKEAQLQDALGFYLLGWAIFTFGLTICTMKSTVMFFALFFLLAVTFLLLSIGEFAASVGSTRAGGVLGVIVAFIAWYNAYAGVATRQNSYVLARPFALPTNDHVLI
>XP_001644050_Vanderwaltozyma_polyspora
MSEVSSTNTDLENNPITYNGDGTETGRYNDSAPSKSVSTDSLGQVYTAGENDEYIFIGRQKFLRSDLYEAFGGTLNPGLAPAPVHRFANPAPLGLSAFALSTFVLSMYNAGAQGIVVPNLIVGLAMFYGGLMQTIAGIWEIALENTFGGTTLCSYGAFWLSFGAIYIPWFGILEAYTAKPSDLNNALGFYLLGWAIFTLGVVICTMKSTVLFFGLFFMLFMTFLLLCIASFSGRHSVQVAGGVFGVITAFIAWYNAYAGLATRQNSYILAHPFPLPSNEKVII
>XP_003679918_Torulaspora_delbrueckii
MSDKEQVSHNTDGHEPVYDPENVGADAELGKIYTTGDNNQYLYIGRQKFLKSDLYEAFGGTLNPGLAPPSLHKFANPAPLGLSAFALTTFVLSMFNARAMGILVPNVVVGLAMFYGGLVQLIAGIWEIALENTFGGTALCSYGGFWLSFAAIHIPWFGILTAYEDHEEDLSNALGFFLLGWCIFTFLLTICTLKSTVMFFALFFLLAITFLLLSIGEFTGRVGVIRAGGVLGVIVAFIAWYNAYAGVATRQNSYILARPYALPTNERTIF
>XP_037144435_Zygotorulaspora_mrakii
MTSGSSESISQGSEKDGIRALHGDNVSRGAEGTRPQERVVRSISAEGEYVTIGDQTFRRSEFVNIFASDLDEETYRRRPKSKKLANPIPLGLASFSFCCLTLSLCNARVRGVTNNNLLISAFMFFGGAIELFAGLLCFCTGDTYAMTVFSSFGGFWICWGCINIEQFGVARAYADDPEMLSSIQGFFLAGWTVFTFLVMICSMKSTWGLFLLLFFLDLTFLMLCIGTFISNVNVLMAGGYFGILSSCCGWYSLYCAIASPSNSYVPLVAYPMPDAGLV
>XP_002499117_Zygosaccharomyces_rouxii
MSFSDVEKRQSTDSDAAYEQPTGFSTGAYNVGDDNSSANEHGVHRVFTAGDNDEYVVIGRRKFLKDDLFQAFGGTLNPGLAPPSEHKFANPAPLGLSGFALTTFVLSMIKAKAQGLTIPNVVVGPAMFYGGIVQVIAGVWELALENTFGGTALCSYGGFWMSFSALYIPWFGIVDAYKDDQDQLGNAVGIYLLGWAIFTYGLSVCTMKSTLMFFALYFLLGTTFLLLAIGSITDNFGVNRAGGVLGIIVAFIAWYNAFAGLANKRNSYVQCKAIPLPNNDWHFGRMVHHRR
>XP_003645258_Eremothecium_cymbalariae
MSIFDDAAAVRRGQEEGNGDLENQRQQRSRALPPTTAASTITPNAYSTGLLNDYDDDQAKVEKVRTSGAHDEYIYLGQQKFLKSDLYEAFGAPLNAGLAPVATRQFANPSPLGLSAFALTTFVLSLYNCNAAGVELPGVVVGLAFFYGGLIQLLAGMWEMVVGNTFGAVALSSYGGFWLSYAAINLPWFGIISSYIPTSGGSDVADYDQFRNALGIYLLAWAIFTFMLTICTMKSSLSFFALFLLLGVTFVLLAASEFKWSAGLRHAGGVVGVIVAIIAWYNALAGLATKENSYVRFSTVSLPGVGKSWSWR
>NP_985049_Eremothecium_gossypii
MASDRMEEYDIDNRLAKTTAPPGTPDSKGSGEHVERIRTAGEHNEYIYIGRQKFLKSDLYEAFGGTLNPGLAPAPAHKFANPAPLGLSAFALTTFVLSMYNCGARGVAVPNVAVALAMFYGGLVQLAAGMWEMAMENTFGATALSSYGGFWLSYGAINIPWFGVKDAYAASEAQLVDAIGIYLLAWAIFTYMLTMLTLKSTLAFFSLFFLLGTTFLLLAIAEFARSDRVKRAAGVVGVIVAFIAWYNAYAGIASRENAYIMARPIPLPRNQKWW
>XP_451010_Kluyveromyces_lactis
MSDQSLNEKSGDHFENQMRMANHDPSESSAYDDLELQKIHTGGDNHEFVFIGRQKFLKEDLFTAFGGTLNPGLAPPSTHKFANPAPLGLSAFALTTFVLSMFNARAMGITIPNVVVGSAAFYGGLVQLIAGIWEIALENTFGGTALSSFGGFWMSFSALYIPFFGVADAYKEHPEQFSSAVGFFLLGWAIFTAGMTVCTMKSTVAFFSLFFFLTITFLLLSIGEFAQNTNVTRAGGVVGVIVAFIAWYDAFAGVATKENSYVTVRPLPLPKPHHTLF
>XP_022674438_Kluyveromyces_marxianus
MSTESSLKHDHQHQEGTTGLRNTYNSQDPTLYQDIELQKVEVGGDNQEFVYIGRQKFLKDELYTAFGGTLNPGLAPPAAHRFANPVPLGLSSFGLTTFVLSMFNAQAMGIKIPNLVVGLACFYGGLMQLIAGIWEIALENTFGGTALTSYGGFWLSYASIFIPWFGIQDAYKDAPEQLSDAIGFFLLGWTIFTVGITVCTMKSTVAFFTLFFLLTITFLLLTIGEFTRKTGVTKAGGVLGVVVSFIAWYNAYAGVATKENSYIVVKPLPMPQIKKFA
>XP_022626539_Lachancea_lanzarotensis
MEFERTPSRDLEKGPTQASYDELQSNQGEHHHQGNDHQGNQTDHDHHRPLVSRLVHAVSVDGQYVHLGDATYRRDELANAFAGELNPGIHHRRPSNLANPVPLGLASFSYCTLVLSLLNAQVRGVTNAKVVVSACLFFGGCIELFAGLLCYPTGNTYAMTVFGSFGGFWISYGCILLDQFGIVSSYKDDPQMLANAMGFFLAGWAVFTFLMLLCTLKSTWGLFLLFFFLELTFLMLTIGTFIGNENVNKAGGYFGILSSLCGFYSLYSGVADSSNSYLPVRAYYMPNAPTV
>XP_002554850_Lachancea_thermotolerans
MVSDSVSREMDLEKGPTQASYEEAVPGARGGARGGLDARDALSGRLVHAVSVDGDFVHLGDRTYRRAELANAFAGELNPGIHPRPPTNLANPVPLGLASFSYCALVLSLLNAQVRGVTNGNIVITASLFFGGCIELFAGLLCYPIGNTYAMTVFGSFGGFWISYGALVMDQFGILASYADEPEMMANAMGFFLAGWTVFTFLMLMCTLKSTWGLFLLFFFLELTFLMLTIGAFVSSENVTKAAGYFGILSSVCGWYSLYSGIADPSNSYFPIRAYYMPNAPTV
>XP_020054926_Aspergillus_aculeatus
MPDTPTSDIEVPQRVDTHTTASHEFDKQLAEYGPLAHVPTAGTYLPAFAGELQPGLYKPVKARKITNPAPLGLAGFALTTFVLGCINMQTRGITQPNMVVPLAFAYGGLVQLLAGMWEMAAGNTFGATALSSYGGFWISLAMIFTPGGFDIESQLKAADDGSVGMFYDSFGLYLMGWFIFTFLLVTCTVKSTVIFFSLFASVDLAVLLLAVGYLYRPDGAPYTPLLKAGGLFALLGAFLAWYGCLAGIADTSNSFFIIPVWHFPWSERGRESRRRKSEAV
>XP_001272776_Aspergillus_clavatus
MSTEHNPAIEKDISPSPGNGVNGTYDNTIASQMTREEENVARAAARFGYGPLSHVNTKEYNLPPFGGEFQPGLYKSVEKRKFANPAPLGLCAFALTTFVLSCINMGARDITAPNIVVALAFGYGGLVQLLAGMWEMAVGNTFGATALSSYGGFWLSFAIVLTPGGFNIEGLLIQADGNGASMFANSFGLFLMGWFIFTTILLFCTLRSTVAFFLLFFFLDLAFLLLGIGYLLHDAKGKPSTPIIKAGGFFGLMAAFTAWYNALAGIADSSNSFFVIPVAHFPWSPTGQARRGKTERETV
>XP_001260042_Aspergillus_fischeri
MSAEHNAALEKDVGPDNTINGSSENASAPQLTSQMTHEEHEVAKAAARFGYGPLAKPNPTEYNLPPFGGEFQPGLYKSVEKRKFANPAPLGLCAFALTTFVLSCINMGARDITAPNIVVALAFGYGGLVQLLAGMWEMAIGNTFGATALSSYGGFWISFAIVLTPGGFNIESALVKADNGSTSMFDNSFGLFLMGWFIFTTILLFCTLRSTVAFFLLFFFLDLAFLLLGIGYIQRDSAGKPNPPVIKAGGFFGLLAAFTAWYNALAGIADSSNSFFVIPVAHFPWSPTGQARRTKTERETV
>XP_041140463_Aspergillus_flavus
MAAEQDPQAFEKDFGNNSDGINGAAPTHQLSAEDTARAAARFGYGPLAHVNTAEAQLRPFGGEFQPGLYKSVEHRKFGNPAPLGLSAFALTTFVLSAINMGTRDIAEPNIVVALAFGYGGLVQLLAGMWEMAVGNTFGATALSSYGGFWLAFAIILTPGGFEIADALGGAGTPQFDNSFGLFLFGWFIFTTILLFCTLRSTVAFFLLFFFLDLTFLLLGIGYLHRNSEGKPNPPVIKAGGFFGLLAAFAAWYNALAGIADNSNSFFILPVAHFPWSPTARSRKTERETA
>XP_749540_Aspergillus_fumigatus
MSTEQNAALEKDVGPDNSINGTPENTNAPQLTSQMTHEEHEVAKAAARFGYGPLAKPNPNEYNLPPFGGEFQPGLYKSVEKRKFANPAPLGLCAFALTTFVLSCINMGARDITAPNIVVALAFGYGGLVQLLAGMWEMAIGNTFGATALSSYGGFWISFAIVLTPGGFNIESALVKADNGSTSMFDNSFGLFLMGWFIFTTILLFCTLRSTVAFFLLFFFLDLAFLLLGIGYIQRDSAGKPNPPVIKAGGFFGLLAAFTAWYNALAGIADSSNSFFVIPVAHFPWSPTGQARRTKTERETV
>XP_659443_Aspergillus_nidulans
MASTETSEKYDLKNTITNADTPSPPSEQQLAPESSHLDYATSGGLSHMLTAESRLPAFGGAFQPGLYRPPKKIANPAPLGLCAFGLSAFLLGAVQMKVLNITVPSILVAPAFAYGGLVQLLAGMWEMAIGNTFGATVLSSYGGFWISVGIIFTPGGFNIMGSLIEASGGNTDMFNDCLGLFLLAWFIFTVIMTLCTFKSTLAFCSLFIFADIALLLLGVAFIHRDAEGMPNESLCKAGGFFAILCAFLCWYNAFAGLAEPSNSYFVPPVVHFPWSEQGRKSRRPAPVECTESV
>XP_001396340_Aspergillus_niger
MSSTPSSQEKPPTAEPTLVRTNTSTATPNDSYHFDFGPLAHVNTAGTIYPAFAGELQPGLWKPQKRRKIANPAPLGLCGFALTTFLLGCINMQTLGIATPNMIVGPALAYGGLVQLLAGMWEMAAGNTFGATALSSYGGFWISLSIVFTPGGFDIQGAYKAADNGSMGMFYDAFGLYLMGWFIFTFLLWLCTLKSTYVFCALFAAVDIALLLLAVGYIHRTAPEVPNAKIIKAGGLFALLGAFMAWYVALAGIADDSNSFFLVPVFHFPWSEKGRESRRKEGESGESV
>XP_015403906_Aspergillus_nomiae
MAAAEHPQALEKDFGSNSEGINGAHDTHHNMSAEDTARAAARFGYGPLAHVNTAEAQLRPFGGEFQPGLYKSVEHRKFGNPAPLGLSAFALTTFVLSLINMGTRDISEPNIVVALAFGYGGLVQLLAGMWEMAVGNTFGATALSSYGGFWLAFAIVLTPGGFEIADALGGAGTPEFDNSFGLFLFGWFIFTTILLFCTLRSTVAFFLLFFFLDLTFLLLGIGYLHRNAEGKPNPPVIKAGGFFGLLAAFAAWYNALAGIADNSNSFFILPVAHFPWSPTARSRKTERETA
>XP_001818450_Aspergillus_oryzae 
MAAEQDPQAFEKDFGNNSDGINGAAPTHQLSAEDTARAAARFGYGPLAHVNTAEAQLRPFGGEFQPGLYKSVEHRKFGNPAPLGLSAFALTTFVLSAINMGTRDIAEPNIVVALAFGYGGLVQLLAGMWEMAVGNTFGATALSSYGGFWLAFAIILTPGGFEIADALGGAGTPQFDNSFGLFLFGWFIFTTILLFCTLRSTVAFFLLFFFLDLTFLLLGIGYLHRNSEGKPNPPVIKAGGFFGLLAAFAAWYNALAGIADNSNSFFILPVAHFPWSPTARSRKTERETA
>XP_040637040_Aspergillus_ruber
MTDVIDKEQTNSTNPSNTTDNTNTAPQYYYIDPRYGPLARVNTAETQLPAFASELQPGLHRPGPVETQKMGNPAPLGLAAFALTTFILGTINMGARDITEPNIVVGPAFAYGGLVQLCAGMWEMAAGNTFGATALSSYGGFWISLAIVFTPGGFNIMSSLEKAGGGTPDMFYDSLGLFLLGWFIFTFLLVLCTLKSTFVFCGIFITVDIAFLLLGIGYIHRNGSSSPNEPVIKAGGLFALLAAFQAWYVCLAGLANDSNSFVRIPATHFPWSEKGRASRKKNLS
>XP_040700294_Aspergillus_sydowii
MSAAQNHGLEKDVEPAGPAAPAPAAPGAPVAPTASVDTNGGMSAEEHASRFGYGPLSHVDPKQAVLRPFGGEFQPGLYKSVETRKFANPAPLGLCAFALTTFVLSAINMQARDITAPNIVVALAFGYGGLVQLLAGMWEMAVGNTFGATALSSYGGFWLAFAIVLTPGGFEIEAALTVDGDETMFFNSFGLFLMGWFIFTTILLFCTLRSTVAFFLLFFFLDLAFLLLGVGYIQRDADNKPNPPVIKAGGFFGLLAAFAAWYNALAGIADSSNSFFILPVAHFPWSPTGRARREKTARETV
>XP_001209434_Aspergillus_terreus
MSSSPSLAASPEKYDLQPMAHVQTMEKQTAAFGGQFQPVFYPPVQQRTLGNPLPLGLCAFALGCFVLGLIEMQVRDITTPNILVGLAFGYGGLVQVCSGMWAIACGNTFGATVMASYGGFWLSTGIIFTPGDFNIMSTLIEADSGRQGMFYDSFGIFLMGWFIFTTLMMMCTLKSNFAFFILFFIVDLGVLLLAIGYLIRDSNDIPNAQIIMAGGFFILLSSFLAWYNAIAMLLDPTNSFFTLPVMPFPWSEESKQARRERKEAMGLQA
>XP_022487356_Penicillium_arizonense
MSHEENGISVKDTNRISPSSSSNDDIETGRFGPLAHVNTAESRYAAFGGEAQPGLWRVPKDRKIANPAPLGLCGFALTTFILGCIQMDVRGVTQPNILVGPALAYGGFVQLCAGMWEMAIGNTFGATVLSSYGGFWISLAITFIPGGFNIMGALEEADGGSPFMFYNSFALYLMGWFIFTTIIMFLTLKSTVAFFSLFFFVDLAILMIALGYFYPTGALPNANLLKAGGLFALLGAFLAWYNAFAGIADSSNSFFLPPVVHFPWSEKRRSARMREE
>XP_014531191_Penicillium_digitatum
MSGIEGINHTDHAELEKDVGPSPPSPQNGLGNSGAAMQPQMSAEEHQVARAAARFGYGPLAHVNATEASLPPFGGEFQPGLYKSVEGRKFANPAPLGLCAFALTTFVLSAVNMGTLDIASPNIVVGLAFGYGGLVQLLSGMWEMAVGNTFGATALSSYGGFWIAFAIVLTPGGFEIGKALGETSSDPSKFYDSMGLFLMGWFIFTTIMLFCTLKSTVAFFTLFFTLDLTFLLLGVSYLQRGPDGHPNVNVQKAGGFFGFLAAFSAWYNALAGIADTSNSFFIIPVAHFPWSPTGRVRRGKTERELA
>XP_016596063_Penicillium_expansum
MTVLSNSNNHDEGKGTTNIEPDYLHPTHLEHYGPLAHVNTVESRLPAFAGELQPGLYRTPRLRKFANPAPLGLSGFALTTFVLGCINMGTRDITEPNMVVGVSYAYGGLVQLLAGMWEMAAGNTFGATALSSYGGFWIALGITFTPGFQIMSELQKADNGSTDIFYDSYGLFLMGWFTFTFLLLTCTVKSTAVFFSLFLFVDVAFLLLGIGHLHRDSQGKPNQSVLTAGGLFALIAAFLAWYSALAGIADDSNSFFIIPVFHFPWSEKGRASRREVSPVV
>XP_040647681_Penicillium_griseofulvum
MTVLSNSSNPRQEMDFSHAAATRIEMDDLQPTHLEHYGPLAHVNTVESRLPAFAGELQPGLYRTPKLRKYANPAPLGLSGFALTTFVLGCINMGTRNITEPNMVVGVAYSYGGLVQLLAGMWEMAAGNTFGATALSSYGGFWIALGITFTPGFQIMSELQKADNGSTDMFYDSYGLFLMGWFAFTFLLLTCTVKSTAVFFSLFLSVDVAFLLLGLGHLHRDSHGMPNPQILKAGGLFALIAAFLAWYSALAGIADDSNSFFIIPVFHFPWSEKGRASRREAAAAV
>XP_038927672_Penicillium_roqueforti
MSHEEDISAKDTNNYSSSNDDYETGHFGPLAHVNTASSRYPAFGGDLQPGLYRIPKDRKLANPAPLGLCAFALTTFVLGCLNMNVRGITAPNIIVGPALIYGGFVQLLAGMWEMAIGNTFGATVLSSYGAFWMSLAITFIPGGFDIIGALEEADNGSPAMFYNSFALYLFGWFIFTTMITMLTLKSTLAFFSLFFFVDIAILLLSLGYLFNVDGAPNEKLIKAGGLFALLGAFLAWYNAFAGIADNSNSFILPPVIHFPWSEKKRIARRNSAGQSEV
>XP_002561255_Penicillium_rubens
MSHEEGISVKDTNNSSSSSNDDYEKGHFGPLAHVNTASSRYPAFGGDLQPGLYRIPKDRKLANPAPLGLCAFALTTFVLGCLNMSVKGITKPNIIVGPALAYGGLVQLLAGMWEMAIGNTFGATVLSSYGGFWISLAITFTPGGFDIVGALEEADHGSHAMFYHSLALYLFGWFIFTTIVTMLTLKSTLAFFSLFFVVDIALLLLSLGYLFNVDGVPKEKLIKAGGLFALLGAFLAWYNAFAGMADDSNSFFLPPVIHFPWSEKKRSARRNSAGQSEV
>XP_040817171_Penicillium_solitum
MSHEEGISVKDTNNSSSSSNDDYETGHFGPLAHVNTASSRYPAFGGDLQPGLYRVPKDRKLANPAPLGLCAFALTTFVLGCLNMSVRGITAPNIIVGPALAYGGLIQLLAGMWEMAIGNTFGATVLSSYGGFWISLAITFIPGGFNILGSLEEADHGSHAMFYNSFALYLFGWFIFTTLITMLTLKSTVAFFSLFFFVDLALLLLSLGYLFNVDGVPNEKLIKAGGLFALLGAFLAWYNAFAGIADDSNSFFVPPVIHFPWSEKKRAARRNSAGESEV
>XP_022581447_Penicilliopsis_zonata
MSDSHTALEKDVGVASESTANGIGISPTNNTNNGTASPMTTEEHEVARAAARFGYGPLAQVKTSDAPLRPFGGEFQPGLYKSVENRKFANPAPLGLSAFALTTFVLSCINMGARNISEPNIVVALAFGYGGLVQLLAGMWEMAIGNTFGATALSSYGGFWLAVGIVLTPGGFEIVSTLEDAGGNMFVHSFGLMLMGWFIFTTILLFCTLKSTVAFFTLFFTLDLAFLLLGIGYLNPNSAGSPNPPVIKAGGFFGLLAAFLAWYNALAGIADTSNSFFIIPVAHFPWSPTGISRRKSEREMA
>XP_016625624_Cladophialophora_bantiana
MATNTEHNAVNSAVNGDTATHAQQFENATRGMSHEEKTAAQHAARFGYGPLAHMRTNLDATLPAFGGEFQPGLYRGVEKRKFANPAPLGLCAFALTTFVLSLINLGARDVKVPAIVISLAFGYGGLVQLLAGMWEMAVGNTFGATALSSYGGFWISFAIILTPGGFQIEATIEQDQSTKALFDCLGFYLMGWFIFTFLLLICTLKSTVAFFLLFFTLDLAFLLLACSYLVLENGAPHTGLTRAGGAFGILAAFLAWYNALAGIADTSNSFFIVPVLHFPWSEKGRAARSSAEDKAEHSA
>XP_008723053_Cladophialophora_carrionii
MATNAQHTDTSNTAVLNGDHSHAKDFDTVTRGMSHEEKTAAQHAARFGYGPLAHMRTNNDATLPAFGGEFQPGLYKGVEGRKFANPAPLGLCAFALTTFVLSLINLGARNVEVPSIIISLAFGYGGLVQLLAGMWEMAVGNTFGATALSSYGGFWISFAIILTPGGFAIESTIIEEQNSKALYDCLGFYLMGWFIFTFLLLLCTLKSTVAFFLLFFTLDLAFLMLACSYLVLESGEPHVGLHRAGGAFGILAAFLAWYNALAGIADTSNSFFIVPVVHFPWSEKGKQRREENKTEHTA
>XP_016250558_Cladophialophora_immunda
MATNTEHNAVNSAVNGDTSTHAQDFEKATRGMSHEEKTAAQNAARFGYGPLAHMRTNLDATLPAFGGEFQPGLYRGVEKRKFANPAPLGLCAFALTTFVLSLINLGTRNIKVPAIVISLAFGYGGLVQLLAGMWEMAVGNTFGATALSSYGGFWISFAIILTPGGFEIEATITEQQSTKALFDCLGFYLMGWFIFTFLLLICTLKSTVAFFLLFFTLDLAFLMLGCSYLVLENGAPHTGLTRAGGAFGILAAFLAWYNALAGIADTSNSFFIVPVLHFPWSEKGRAARTEDKTDSSV
>XP_007739416_Cladophialophora_psammophila
MATNTEHNAVNAAVNGDTTFHAQQFENATRGMSHEEKTAAQHAARFGYGPLAHMRTNLDATLPAFGGEFQPGLYRGVEKRKFANPAPLGLCAFALTTFVLSLINLGARDVKVPAIVISLAFGYGGLVQLLAGMWEMAVGNTFGATALSSYGGFWISFAIILTPGGFQIEATIEQDQSTKALFDCLGFYLMGWFIFTFLLLICTLKSTVAFFLLFFTLDLAFLLLACSYLVLENGAPHTGLTRAGGAFGIIAAFLAWYNALAGIADTSNSFFIVPVLHFPWSEKGRAARSSAEDKAEHSA
>XP_018692131_Fonsecaea_erecta
MATRKESTALHERDVQPCEQSEYTSQMELDFGHGPLAHMRTNISADLPAFGGEMQPGLYRSVSQRKFANPAPLGLSAFALTTFVLSLINLQVRNLGVPSIIISLAFSYGGLVQLLAGMWEMAIGNTFGATALSSYGGFWIAFAIILTPGGFQIEATVEEAAGQAAWLNSIGFFLMGWFIFTTILLLCTLKSTVAFCSLFFMLDIALLMLSCAYLYPQNGAPHRGLTHAGGGFGIVTSFLAWYNAFAGIADTSNSFFIVPVAHFPWSEKGKSKRLGDGHDDAV
>XP_022510900_Fonsecaea_monophora
MATNTEHNAVNSAVNGDTSTHAQDFEKATRGMSHEEKTAAQNAARFGYGPLAHMRTNADATLPAFGGEFQPGLYRGVEKRKFANPAPLGLCAFALTTFVLSLINLGTRNVKVPAIIISLAFGYGGLVQLLAGMWEMAVGNTFGATALSSYGGFWISFAIILTPGGFEIESTIIESQNAKALTDCLGFYLMGWFIFTFILLICTLKSTVAFFLLFFTLDLAFLMLGCSYLVLENGEPHVGLTRAGGAFGILAAFLAWYNALAGIADTSNSFFIVPVLHFPWSEKGRAARREDKADSSV
>XP_016630193_Fonsecaea_multimorphosa
MATNTDHNAVNSAVNGDTSSHAQDFEKATRGMSHEEKTAAQNAARFGYGPLAHMRTNLDATLPAFGGEFQPGLYRGVEKRKFANPAPLGLCAFALTTFVLSLINLGTRNVKVPAIVISLAFGYGGLVQLLAGMWEMAVGNTFGATALSSFGGFWISFAIILTPGGFQIESTIETQQNTKALFDCLGFYLMGWFIFTFLLLICTLKSTLAFFLLFFTLDLAFLMLGCSYLVLENGAPHTGLTRAGGAFGILAAFLAWYNALAGIADTSNSFFIVPVIHFPWSEKGRAARNDDKDSSV
>XP_022497592_Fonsecaea_nubica
MATNTEHNAVNSAVNGDTSTHAQDFEKATRGMSHEEKTAAQNAARFGYGPLAHMRTNADATLPAFGGEFQPGLYRGVEKRKFANPAPLGLCAFALTTFVLSLINLGTRNVKVPAIVISLAFGYGGLVQLLAGMWEMAVGNTFGATALSSYGGFWISFAIILTPGGFEIESTIIESQNAKALTDCLGFYLMGWFIFTFILLICTLKSTVAFFLLFFTLDLAFLMLGCSYLVLENGEPHVGLTRAGGAFGILAAFLAWYNALAGIADTSNSFFIVPVLHFPWSEKGRAARREDKADSSV
>XP_013288061_Fonsecaea_pedrosoi
MATNTEHNAVNSAVNGDTSTHAQDFEKATRGMSHEEKTAAQNAARFGYGPLAHMRTNADATLPAFGGEFQPGLYRGVEKRKFANPAPLGLCAFALTTFVLSLINLGTRNVKVPAIIISLAFGYGGLVQLLAGMWEMAVGNTFGATALSSYGGFWISFAIILTPGGFEIESTIIESQNAKALTDCLGFYLMGWFIFTFILLICTLKSTVAFFLLFFTLDLAFLMLGCSYLVLENGEPHVGLTRAGGAFGILAAFLAWYNALAGIADTSNSFFIVPVLHFPWSEKGRAARREDKTDSSV
>XP_007753591_Cladophialophora_yegresii
MSTNAAHTDTSNQAVLNGDHSHDKDFATATRGMSHEEKTAAQHAARFGYGPLAHMRTNNDATLPAFGGEFQPGLYKGVEGRKFANPAPLGLCAFALTTFVLSLINLGTRNVEVPSIVISLAFGYGGLVQLLAGMWEMAVGNTFGATALSSYGGFWISFAIILTPGGFAIESTIIEQQNSKALYDCLGFYLMGWFIFTFLLLICTLKSTVAFFLLFFTLDLAFLMLACSYLILESGEPHVGLHRAGGAFGIIAAFLAWYNALAGIADTSNSFFIVPVLHFPWSEKGKQRRQENNTDHTA
>XP_016237705_Exophiala_spinifera
MATTEPTTDVHTTSNNVTANGNPSTNQQKFEEATRGMSHEEKAAATNAARFGYGPLAHMRTHEGALLPAFGGEFQPGLYKPVQGRKFANPAPLGLSAFALTTFVLSLINLNTRGLAGVNAIVIGLAFGYGGLVQLLAGMWEIAVGNTFGGTALSSYGGFWISFAIILTPGGFQVVSTIEEEGGGSALLNSLGLYLMGWFIFTFILLLCTLKSTVAFFFLFFTLDLAFLLLAISYLRPVNGAPSPGCTRAGGAFGILAAFAAWYNALAGIADTSNSFFIIPVAHFPWSEKGKAARAEKRDIEHQA
>XP_016262964_Exophiala_oligosperma
MGLGFFLLSPDHHRRPFSDSIRRISLYSCSVLTQQRPLAHRFNHCESFTMATTEQPTNLDTSSNNVTANGNPSTHQQKLDEATRGMSHEEKAAATNAARFGYGPLAHMRTAEGALLPAFGGEFQPGLYKPVEGRKFANPAPLGLSAFALTTFVLSLINLNTRGLAGVNPIVIGLAFGYGGLVQLLAGMWEIAVGNTFGGTALSSYGGFWISFAITLTPGGFQVVSTIESEGGGKAVLNSLGLYLMGWFIFTFILLLCTLKSTVAFFFLFFVLDLAFLMLGIAYLRPVNGEPSPGCTRAGGAFGILAAFAAWYNALAGIADTSNSFFIIPVAHFPWSEKGKASRAEKRDIEHQA
>XP_013322318_Exophiala_xenobiotica
MSTNQEHTDLHNTANLAANGNTSNEQQKFEQATRGMSHEEKANAQHAARFGYGPLAHMRTHEGNMLPAFGGEFQPGLYKPVEGRKFANPAPLGLSAFALTTFVLSLLNLNTRNLAGINSIVIGLAFGYGGLVQLLAGMWEIAVGNTFGGTALSSYGGFWISFAITLTPGGFEIVSSIEAAGGESAVLNSLGFYLMGWFIFTFLLLICTLKSTVAFFFLFFVLDLAFLLLGIAYLRPVDGAPSPGCTRAGGAFGILAAFAAWYNALAGIADTSNSFFIIPVAHFPWSEKGKAARAEKRDVEHQA
>XP_007720059_Capronia_coronata
MATNADHNDFSNAATRTNVINNGGSPGSTSQDFEKVTRGMSHEERVAAQNAARFGYGPLANVSNDADATLPAFGGEFQPGLYRSVAERKFANPAPLGLCAFALTTFVLSLINLGTRGVSVPNIIISLGFGYGGLVQLLAGMWEMAVGNTFGATALSSYGGFWISFAIILTPGGFEIESTIETAAGSKTLLDCIGFYLMGWFIFTTILLFCTLKSTVAFFMLFFTLDLCFLFLGIAYLEHENGAPRTSCLRAGGAFGILAAFTAWYNALAGIADTSNSFFIIPVAHFPWSERGKAARSVHKTEHTA
>XP_007735904_Capronia_epimyces
MATNTEHNAFHNDANPATLNGANSDPATQDFEKVTRGMSHEEKSRAQQAARFGYGPLAHVRTANGEATLPAFGGEFQPGLYRPVEGRKFANPAPLGLAAFALTTFVLSLINLGTRGVAVPNIIISLAFGYGGLVQLLAGMWEMAVGNTFGATALSSYGGFWISFAIILTPGGFEIESTIEATAGGKAFLDCLGFYLMGWFIFTTILLFCTLKSTVAFFLLFFTLDLTFLLLGIAYLQPENGAPRTSCLRAGGSFGILAAFLAWYNALAGLADTSNSFFIIPVAHFPWSEKGRAARGINKTEHTA
>XP_009153015_Exophiala_dermatitidis
MATNATHNDFHNDANLTSANGGNPDTTAQDFEKATRGMSHEEKHTAQQAARFGYGPLAHMRTNNEATLPAFGGEFQPGLYRSVEGRKFANPAPLGLSAFALTTFVLSLINLGTRGVSVPNIIISLAFGYGGLVQLLAGMWEMAIGNTFGATALSSYGGFWISFAIILTPGGFAIESTIEAAEGGKALLDCLGFYLMGWFIFTTILLFCTLKSTVAFFMLFFTLDLAFLMLGIAYLQPENGAPRTSCLRAGGAFGIIAAFLAWYNALAGIADTSNSFFIIPVAHFPWSEKGRANRSANAKTEHTA
>XP_013255188_Exophiala_aquamarina
MATNQEHNAVNNTATQNVNGTTSHDLDKATRGMSNEEKTTAAQAARFGYGPLAHVRTNDDGGALPAFGGEFQPGLYKGVENRKFANPAPLGLSAFALTTFVLSLINLGTRGLAQNNLVISLAFGYGGLVQLLAGMWEMAVGNTFGATALSSYGGFWISFAIILTPGGFNIEEGIVAAGGEKALLDSLGFYLMGWFIFTTILLFCTLKSTVAFFFLFFTLDLAFLLLGIGYLQPSGGHPNTSCIRAGGAFGILAAFAAWYNALAGIADTSNSFFIIPVAHFPWSEKGREMRRPAKTEHTA
>XP_016226869_Exophiala_mesophila
MATNTQHNAVHNSANQAAANGFSNGNSNTNGASSHDFESATRNMTHEEKATAAHAARFGYGPLAHIKTDTFDGAALQAFGGEFQPGLYKGVKDRRFANPAPLGLSAFALTTFVLSLINLGTRGLEQNNIIISLAFGYGGLVQLLAGMWEMAVGNTFGATALSSYGGFWISFAILLTPGGFEIEANIEAAGGSKALTDSVGFYLIGWFIFTTILLFCTLKSTVAFFFLFFTLDLAFLLLGVGYLNPNAEGAPNTGCIRAGGAFGILAAFAAWYNALAGIADTSNSFFIIPVAHFPWSAKVREDRMATKNEHSA
>XP_013274187_Rhinocladiella_mackenziei
MSTNEDQNTTANTANQAANGGTSSQNIEKITQGMTNEEKIRAQHAARFGYGPLAHMRTDESAILPAFGGEFQPGLYKGVSDRKFANPAPLGLSAFALTTFVLSLINLGTRGLDVPNIIISLAFGYGGLVQLCAGMWEMAVGNTFGATALSSYGGFWISFAIILTPGGFQIESTIEDTAGTKALLDSLGFYLMGWFIFTTILLFCTLKSTVAFFMLFFTLDLAFLLLGIAYLQPSNGAPNTGCLRAGGAFGIIAAFFAWYNALAGIADTSNSFFIIPVAHFPWSEKGKEARSALKNDHTA
>XP_018005849_Phialophora_attinorum
MATTSSADTATNGDRNLHSSPTNGNTSAELEKATTHMTADERNAAVHAARFGYGPLAHLKSQAESMLPAFGGEFQPGLYKPVEGRKFANPAPLGLSAFALTTFVLSLINLGTLGLSSPTIIISLAFGYGGLVQLLAGMWEMAVGNTFGATALSSYGGFWISFAIILTPGGFEIESTLETAEGASGLLNNLGLYLMGWFIFTFVLLICTLKSTVAFFFLFFTLDMAFLLLGIGYLQNSGGAPNTGCIRAGGAFGILAAFAAWYNALAGIADTSNSFFIIPVVHFPWSETGRQRRGRKTKGEHQA
>NP_593360_Schizosaccharomyces_pombe
MSSNPSRSNSRSKNGDLESGLKFVDNDHDSKDIEARNRNHFYGFRAEPIYDQTERLANQVAELQEQQKRLFGPSGADFEPNIHRLRYINYGNPAPFGLSAFAFTTFLLSLFNVNAGHVKVSNMVTAPAAFYGGLAQLLASMWEMASGNTFGGAVFGSYGCFWLSYASIFIPWFNIQNSYDDPNDFNYAIGLYLICWFIFTFLVLLCTVRSTLAFFSLFMSLDVCFLLLACAFLRTSDGSPNVVLIRVGGAFGIFSACAAWYNAMAGLATIENSFFTVPRAIFPWSLEGLGPEEANRRRMMADDK
```
