## Supplementary material for "Coding Sequence Insertions in Fungal Genomes are Intrinsically Disordered and can Impart Functionally-Important Properties on the Host Protein": fasta protein sequences: XP_716752.2_blasthits_fa.txt

```
>XP_716752_Candida_albicans
MTKYTTTASRRTGFRRHIPIILIIIILGLLVTFFFGFSSFKGAKDIQEVISNLPNDKILGLSNILSTENSKNQGELLIKIEKLHNKYYKDQEERLKKIEKQNNEILQEIKLLKSPPQHASIREKLTFVYPYDADVRFPAYIWQTWKHGLNDEKFDEKYREGERQWAYKNPGFVHELFNDDTAHTMIKYLYRQIPEVINAFEALPEVILRMDFFRYLILFAKGGVYADIDTFPIQPIPNWIPENVSPLDIGLIVGVESDSNSPNWRSESVRRLQLGQFVLQSKPGHPILREIIAQIVLYTKKLEVPELNGNPNAKAIAIMKWTGSGRFTDVVFQYLNDYILSSIYESINWQHLHNLEVPKLLGDVLVLPRVSFSADDEKNPLSFVKHYGDKIYKQV
>XP_002420925_Candida_dubliniensis
MSKYTTTSSRRSGFRRHIPLILTFTILGLLLTFFGFSSFKGAKDIQEVISNLPNDKILGLSNILTTENSKNQGELLIKIEKLHNKYYKDQEERLKKIEKQNNEILQEIHLLKSPPSYASIRDKLTFVYPYDAEVRFPAYIWQTWKHGLNDEKFDEKYREGERQWAYKNPGFVHELFNDDTAHTMVKYLYRQIPEVINAFESLPEVILKMDFFRYLILFAKGGVYADIDTYPIQPIPNWIPENVSPLDIGLIVGIENDSNSPNWRSESVRRLQLGQFVMQSKPGHPILREIIAQIVLYTKKLEVPELNGNPNAKAISIMKWTGSGRFTDVVFQYLNDYILSSIYESINWQHLHNLQVPKLLGDILVLPKMSFSAEDEKNPLSFVKHYGDKIYKQV
>XP_002548535_Candida_tropicalis
MTKFKTSSRVGFRKYVPIILTLTILGLIITFFSFPSLNGGKDIQEVISNLPNDKMLGLSNLLSTENTKNQGELLAKIEKLHAKFFEEQNERLVRIEKQNKKLLEEIKLLKAPPATASIRDKLTFLYPYDADARFPAYVWQTWKHGLNDERFDERYKEGERQWAYKNPGFVHELFNDDTAHAMVKHLFKQVPEVIQAFEKLPEVVLKMDFFRYLILFAKGGVYADIDTFPIQPIPNWIPENVSPLDIGLIVSVESDSNSPNWRQDSVRRLQFAQFVMQSKPGHPILREIIAQIIEYTKNMDTLELGGNTNEKSLTIMKWTGSARFTDVIFQYWNDYLLSGIFESINWQQLHNLNIPKLMGDVLVLPQNSFAAKDEKDQLAFAKHYGDKIYKQV
>XP_003870714_Candida_orthopsilosis
MPKYQSSSNNKGRKILIGTALVTFAIIIITFFSGSLTPTKDLQGVISSLPNDKLLGLSNFLSSENSKNQDELLNKIEKLNKKLFQAQDAKINKLEEQNKLILQELKLLKSPPTSASIRDKLTYLYPYDSESKFPAYIWQSWKHGLNDERFDEKFRQGESQWAFKNPGFVHELFNDDTAHTVIKYLYQQVPEVIEAYELLPETIMKMDFFKYLILYAKGGVYADIDTYPLQPIPNWTPENVSPLDIGMIIAIESDSSSPDWRKEQIRRLQFAQFVIQAKPGHPILREAIAQIVEQTSVKKLESLASSGGGPLKLIGNTNEKSLKISQWTGSAIWTDVVFKYFNDYIQSSVFQKVTWKEFHKLQTPKLVSDILVLPVKSFASDVEEPKDGKIEDPLAFVKHYAAKIWKSG
>XP_001523919_Lodderomyces_elongisporus
MTKYRAQKNGTWRKFLISFSVLSIILITLALLNYSSANGAKDIHDVIKSLPNDKILGLSNFLSSENSKNQDELLKQIEKMNSKHFSEQEQRLLKLEEQNRLILQELKVLKRPPLDSTMREKLAYLYSYDPEARFPAYIWQTWKHGLNDDRFDEKYRQGESQWAYKNPGFVHELFNDDTAHTMVKYLYNQIPEIIETYEMLPEIILRMDFFKYLVLYAKGGVYADIDTYPLQPVPNWTPENVSPLDIGMIVAVDADSSSDKWRQESVRRLQFGQFVIQAKPGHPVLREVIAEIVETTRLKHLESMSSTGNSNLKLTGNAQQKLMKISQWTGSAIWTEVIFKYFNDYILSSVFQKVTWKDFHELSTPKLVSDILVLPKSSFASDVDVANDGKITDPLAFVKHYAAKIWKGD
>XP_007377337_Spathaspora_passalidarum
MAKYGSGRGIKRSWLIELVVLVVTGGFIVFTVSQSSKEISEVLPYIPNEKIFNFLSNENEKNQDLLLAKIEKLNRKLFQEQQARLDELEKQQRLLLKEIKSLKSPPAKASLRDKLVYLYPYDPQAKFPAYIWQTWKHGLNDERFDEKYRQGESQWAWKNPGFVHELFNDDTAHTMIRHLYKQIPEVIDAFESLPEVILRMDFFRYLILYAKGGVYADIDTFPLQPIPNWTPENVSPTDIGMIVAIDIDSSSPNWRQESARRLQFGQFVIQAKPGHPVLREVISEIVEQTQYKKTQLMENDKLKLTGSSNQKSLQISKWTGGALWTDVILKYLNDYIQSSIYQTITWQDFHDLEIPKLVSDILVLPIKSFASELEIPKDGKIQDPLAFVKHYSAKIWKTT
>XP_043048098_Scheffersomyces_spartinae
MAPLSRNRTKRTIYTSLAIVFLLLVGGRFLLSHTLKNGGKNLQEVLANLPNESVLGILNMIFNENEKQQDELLNKLNKLQKENMEKQMELLKQIQAKQDYIIDQLQVMKKPSDDLSLRDKLSFLFPYDPKLKFPAYIWQSWKHGLNDERFDEKYRQGETQWAWKNPGFVHELFNDDTSHTIIRHLYNKIPEIIEAYDALPELILKMDFFRYLILYAKGGVYADIDTHPLQPVPNWIPDNVSPNEIGMIIAIESEMDTADWKEENHRRLQFGQFVIQAKPGHPILREVIAQITTNTLNAKKNLETSSSRLELLGSPSQKSLEILKWTGAGIWTDVIMRYFNDYLQSSIFQKVTWKDFYGMTIPRLVSDVLLLPKASFASEIEIPKDGKISDPLAFVKHHAAKIWKSN
>XP_001384720_Scheffersomyces_stipitis
MSLPILHNRKRPIVITVVVLVILLLITKVSTSKHSAKNIQEVLQSLPNENILGLSKLVNNENEKSQDEFFARLEKSNKKFFSSQEARLQKLEKQNELLLKEIKSLKQPSNYASLRERLLFVYPYDSSVRFPAYIWQSWKHGLNDERFNEKYREGESQWAWKNPGFVHELFNDDTAHTMIKFLYHQIPEVLEAYEAMPEVILRMDFFRYLILFAKGGVYADIDTYPLQPIPNWIPENVSPDELGMIVSIETDSNSPNWRTESVRRLQFAQFVIQAKPGHPILREIIAQIIERTLQKRKALLDTEKLKLTGSSNQRSLDISRWTGAGLWTDVILKYFNDYIQSSIYQKITWKEFHELKIPKLVSDILILPIHSFASDIEIPKDGKIEDPLAFVKHYAAKIWKTT
>XP_020066968_Suhomyces_tanzawaensis
MSSTYYNKRKRPIVITVIILVVILIITKITTSKNSGKNFGEVLQNIPNESILGLSNLITNENEKSQDEFLTKLEKMNSKFFQLQDERLKKLERQNELLLEQIKLLKNPPQQSSLREKLVYLYPYDPTVKFPAYIWQTWKHGLNDERFDELYREGESQWAWKNPGFVHELFNDDTSHTMIKHLFKQIPEVIEAFESLPEVILRMDFFRYLILFAKGGVYSDIDTYPLQPIPNWIPENVLPDELGMIISIDTDSSSPDWKSESVRRLQFCQFVIQAKPGHPILREIIANIVEDTLARKSELMSNEQLRLTGSSNQRSLEISKWTGSGKWTDMVMRYFNDYLQSSIFQKITWKEFHDLKIPKLVSDILVLPVHSFASEIEIPKDGKIDDPLAFVKHYSAKIWKTT
>XP_020077758_Hyphopichia_burtonii
MASSSFYNKKRKPILISVLLIVVIIFVTKLTSSYRSTKNFQEVLQNIPNENLLGISKLLSNENELKQDEFLKKLEKLNKKLLSKQEELLLSLQEQNLQILQELKTMKVPSASLSIRDKLVYCFPYDPSVKFPAYIWQSWKHGLNDERFDKKYREGELQWAWKNPGFVHELFNDDTSHTMIKYLYNQIPEVIETYESLPEVILRMDFFRYLILFARGGVYADIDTYPLQPIPNWIPENVSPNELGMIISIETDSNLANWKLESVRRLQFGQFVLQSKPGHPILREIIAEIVETTLSKKREASEKNERLVLLGNSNQKSLEILKWTGGGIWTDVIMNYFNDYIKSSIYQQITWKEFHNLKIPKLVSDILVLPISSFASDLEIPKDGKIEDPLAFVKHYSAKIWKTT
>XP_015468995_Debaryomyces_fabryi
MNFNKRKRPIVISIIVIVILLILTKLLTLPKSSENFLKVLQNIPNENILGISKLIYNENEKTQDEFLSKLEKLNKKLIAKQDERLIHLEKMNENLVNQIRVLKNQNPNLSLRDKLIFLYPYEPDTRFPAYIWQTWKHGLNDENFGTKYKEGEQQWAYKNPGFVHEIFNDDTAHTVIKHLYSSVPEVIKAYELMPEIILRMDFFRYLILFAKGGVYADIDTYPLQPVPNWIPENVAPLELGMIISVETDSNLNKWRQELARRLQFGQFIMQAKPGHPILREIISQITEKTLKLKLKEEEIPNDLKLTGSSNQKTLKILKWTGSGIWTDVIMNYFNNYIQSSIYQKITWQEFHDLTIPKLVSDVLVLPISSFASQLEIPKNGKINDPLAFAKHYSSKIWKTT
>XP_461124_Debaryomyces_hansenii
MNFNKRKRPIVISIIVIAILLVLTKLLTLPKSSENFQKVFQNIPNENILGISKLIYNQNEKTQDEFLNKLERLNKKLIAKQDERLIHLEKMNENLVNQIRILKNQNPNLSLRDKLIYLYPYESDARFPAYIWQTWKHGLHDENFGKKYKEGEQQWAYKNPGFVHEIFNDDTAHTVVKYLYNSVPEVVKAYELMPEIILRMDFFRYLILFAKGGVYADIDTYPLQPVPNWIPENVSPSELGMIISVETDSNSNNWRQELARRLQFGQFIMQAKPGHPILREIISRITEKTLKLNLKEEEIPNDLKLSGSSNQKTLKILKWTGSGIWTDVIMNYFNNYIQSSIYQKITWQEFHDLTIPKLVSDVLVLPIGSFASQLEIPKNGKINDPLAFAKHYSSKIWKTT
>XP_006685864_Yamadazyma_tenuis
MNAARRRGIIIFSILCTVLLVSFRLFVANKNGVMPNSANENLLGISKLISSQNNLKQDELLNKMTKLNKQFLVKQEARLSNLEEQNQLILEKLSQLNQKQLYNSGAPIRDKLINLVPYDSSVRFPAYIWQTWKHGLNDERFKQLYRQGETQWAVKNPGFVHELFNDDTTYSVVKHLYGSVPEVVRAYELLPEVILRMDFFRYLILFAKGGIYADIDTYPLQPIPNWIPENVSPDELGMIVSVEIDSKNKNWAKNYHRRLQFGQFVIQSKPGHPILREIISVIVDETLHKERSESLFLVGNSNEKQLDILKWTGSGVWTDVIMTYFNDYIKSSIYNRITWKDFTDLEIPKLVSDVLVLPKKSFASEIEIPQDGKIDDPLAFVKHYASKIWKTT
>XP_001484935_Meyerozyma_guilliermondii
MKNSRRRLVTLAILALIVLLAVGIVAFSRSKPSLNLKNDNSLFSLLSSQSEKSQEELVARLEKLTRKLTSDQDARLLLLEKQNAELLRQIRLLRSPPPSATIREKLAHLYPYDPSVRFPAYIWQTWKHGLNDERFDEKYREGETQWAMKNPGFVHELFNDDTSYAVVRHHFQAIPEIIDAYEALPEVILRMDFFRYLILFAKGGVYADIDTYPLQPIPNWIPENVGADEIGIIAAIGLDSNLPRWREEAARRLEFSQAIIQCKPGHPVLREIISNIVQHTQERKRKDTLKVEGSSNQKGLAISQWTGTGRWTDTILGYFNDYIQSSIYHEITWKEFHDLQVPKLVSDILVLPIKSFALTEEIPKDGKVEDPLAFAKHYQGKIWKTT
>XP_018714002_Metschnikowia_bicuspidata
MKTNRMTNRRKYIGITIVLFVALAGLLRWSTARSKDTLAADNFNGLYLLVFSENDKKQDEFLRRIEKMHAKFYALQEKRLAHLEQQNDRLLAQIETLKVPPATMSVREKLVYMVPYVARSRFPAYIWQTWKHGLNDDRFDANFKEGQAQWAFRNPGFVHELFNDDTSLATIKHLYSHVPEVLDAYESMPEVVLRMDFFRYLILFARGGVYADIDTMPLQPVPNWIPENVEATELGMIICVGNEATSKNWRAEAHRRLEFGQFIIQSKPGHPVLREIIAQITEATLAKKRALRDGVLMRTSDSPNQKLLDISRWTGSGVWTDVVFEYLNDYVRAAIYQLVSWQDFHALQGPKLVSDILILPTKSFASELEVPKDGKIADPIAFAKHWSANIWKTT
>XP_002615325_Clavispora_lusitaniae
MNQTSMGTRRKPVIITVVLVAILLIVVRLSTAQSRDALAIDNFNGIFSSVFSENDKKQDEFLKKIEKMQREFVTSQDERLRALERQNEYLIEQVRQLRIPSQSMSLREKLMFMVPYDTKAKFPGYIWQSWKHGLNDERFDSTFKEGQAQWAVRNPGFVHELFNDDTAYATVKHLYSYVPEVVEAYESLPEVILKMDFFRYLILFAKGGVYADVDTFPLQPVPNWIPENVSPTELGLIVAVGTDSRSASWRQENHRRLEFGNFVIQSKPGHPVLRDTIAHITQQTLREKANLADGQRLTLEGSPNQRSLAISRWTGAGTWTDNILRYLNDYVQSSVYQSITWKEFHDLETPKLVGDVLVLPIKSFASELEIPKDNKVSDPIAFVKHYAASIWKTT
>XP_025343501_Candida_haemuloni
MTNRRRLAVAALALFVVIIVVTKFSVSRSKNLRLSNIDNLAGMSSLISNENSKKQDEFFKKLEKMQSQLYSKHEERLKNLEKQNEFLIEQIKLMRSPPEKFSLREKLAFMTPYDPKTKFPAYVWQTWKHGLNDDRFDAQYREGQAQWAVKNPGFVHELFNDDTTFATVKHLYQHAPEVVEAYKSMPEVILKMDFFKYLILFAKGGVYADVDTVPLQPVPNWIPENVSPTELGLIIAVGSDSNSADWRSDTVRRLEFGNFVIQCKPGHPIFREIIASITENTLGLRRTLKEGEQLALEGSSNQKSLAISKWTGSGLWTDTILEYLNDYVKSSIYQSVSWKDFHALEKPKLVSDVLVLPIKSFASTLEVPKDGKISDPIAFVKHYSANIWKSG
>XP_024712527_Candida_pseudohaemulonis
MKSRMTNRRRLGVAAVALLVVIVVVTNFSVSRLKNLRLSNIDNLAGMLSLISNENSKKQEEFFKKLEKMQQQLYLKHEERLRNLESQNEYLIEQIKLMRSPPDKFPLREKLAFITPYDPKTKFPAYIWQTWKHGLNDDRFDVQYREGQAQWAVKNPGFVHELFNDDTTFATVKHLYQHAPEVIEAYKLMPEVILKMDFFKYLILFAKGGVYADVDTVPLQPVPNWIPDNVSPTELGLIISVGSDSKLANWRLDTVRRLEFGNFVLQCKPGHPILREIIASITENTLRLRRTLKDGEQLALEGLSNQKSLAILKWTGSGLWTDTVLEYLNDYVKLSIYQSVTWKDFHALENPKLVSDVLVLPMKSFASTVEVSKDGKIGDPIAFVKHFLANIWKSG
>XP_025337456_Candida_duobushaemulonis
MTNRRRLGVAAVALLVVIVVVTNFSVSRSKNLRLSNIDNLAGMSSLISNENSKKQEEFFKKLEKMQQQLYSKHEERLRNLESQNEYLIEQIKLMRSPPDKFSLREKLAFITPYDPKTKFPAYIWQTWKHGLNDDRFDVQYREGQAQWAVKNPGFVHELFNDDTTFATVKHLYQHAPEVIEAYKSMPEVILKMDFFKYLILFAKGGVYADVDTVPLQPVPNWIPDNVSPTELGLIIAVGSDSKSAKWRSDTVRRLEFGNYVLQCKPGHPILREIIASITENTLRLRRTLKDGEQLALEGSSNQKSLAISKWTGSGLWTDTVLEYLNDYVKSSIYQSVTWKDFHGLENPKLVSDVLVLPIKSFASTVEVSKDGKIGDPIAFVKHFSANIWKSG
>XP_028891516_Candida_auris
MTNRRRIVVAIVSLVVVIVVVTNFSVSRSRNLRLSNIDNLAGMSSLISSENSKKQDEFFKKLEKMQQQLYSKQEERLKNLERQNEYLIEQIKLMRTPPDTFSLREKLAFMVPYDPKTKFPAYVWQTWKHGLNDDRFDAVFKEGQAQWAVKNPGFVHELFNDDTTFATVKHLYQHAPEVVEAYKSMPEVILKMDFFKYLILFAKGGVYADVDTVPLQPVPNWIPENVSPKELGIIIAVGSDSKSANWRSDTVRRLEFGNFVIQSKPGHPILREIIALITENTLRLRRTLKDGEQLTLDGSPNQKSLAISKWTGSGIWTDTILEYLNDYVRSSIYQSVSWKDFHALEMPKLVSDILVLPIKSFASTVEVPKDGKISDPIAFVKHYSANIWKSG
>NP_012609_Saccharomyces_cerevisiae
MAKTTKRASSFRRLMIFAIIALISLAFGVRYLFHNSNATDLQKILQNLPKEISQSINSANNIQSSDSDLVQHFESLAQEIRHQQEVQAKQFDKQRKILEKKIQDLKQTPPEATLRERIAMTFPYDSHVKFPAFIWQTWSNDEGPERVQDIKGMWESKNPGFAHEVLNHDVINALVHHYFYSIPEILETYEALPSIILKIDFFKYLILLVHGGVYADIDTFPVQPIPNWIPEELSPSDIGLIVGVEEDAQRADWRTKYIRRLQFGTWIIQAKPGHPVLREIISRIIETTLQRKRDDQLNVNLRNDLNIMSWTGSGLWTDTIFTYFNDFMRSGVREKVTWKLFHNLNQPKLLSDVLVFPKFSFNCPNQIDNDDPHKKFYFITHLASQFWKNTPKVEQK
>XP_018221376_Saccharomyces_eubayanus
MMSKTTKRVSSIRKLAVFALVALVTLALAVRFLFYNSNATDLQKMLQNLPKEISQSINSANTIQSTDLDLVQHFESLAKEIRHQQEVQAKQFEKQRKVLEKKIQDLKQTPPEATLRERIALTFPYDSHARFPAFIWQTWSNDKSPENIQDIKGMWESKNPGFAHEVLTHDVINALVHHYFYSIPEILETYEALPSTILKIDFFKYLILLVHGGVYADIDTFPVQPIPNWIPEELSPSDIGLIVGVEEDAQRPDWRTKFIRRLQFGTWIIQAKPGHPILREIIAKIIETTLQRKKEDQLNVNLRNDLNIMSWTGSGLWTDTIFTYFNDFMRSGVREKVTWRLFHNLKQSKLLSDVLVFPKFSFNCPNEIANDDPYKKLYFITHLAAQFWKNTPKVEQK
>XP_033767336_Saccharomyces_paradoxus
MGKTTKRASSIRRLMVFAIVALISLALAVRYLFHNSNATDLQKILQNLPKEISQSINSANNIQSSDSDLVQHFESLAQEIRYQQEVQAKQFDKQRKVLEKKIQDLKQTPPEATLRERIALTFPYDSHAKFPAFIWQTWSNNEGPEHVQDIKGMWESKNPGFAHEVLNHDVINALVHHYFYSIPEILETYEALPSIILKIDFFKYLILLVHGGVYADIDTFPVQPIPNWIPEELSPSDIGLIVGVEEDAQRADWRTKYIRRLQFGTWIIQAKPGHPVLREIISQIIETTLQRKKDDQLNVNLRNDLNIMSWTGSGLWTDTIFTYFNDFMRSGVSEKVTWKLFHNLKEPKLLSDVLVFPKFSFNCPNQIDNDDPYKKFYFITHLASQFWKNTPKVEQK
>XP_003674179_Naumovozyma_castellii
MTKSGRRNPILNVKRWVWILLSIIISIAILMRFLNNSKASDLQKILQNLPKEISQNINMATSNQKQDQTVLDQFEELAEELKQRQDEQTKQFAKQRRILEKKINELKPPLVDATLREKLAYTFDYDNSRRFPAFIWQVWANDASHLDIMEKKKIWDEHNPGFVHEILNDDLAKALIYHYYSTIPEVLEAYEALPSRILRVDFFKYLILLARGGIYADVDTVPIQPIPNWIPEAVNLGKIGIIMGVEHDAQTPDWRSKYVRRLQFGTWIIQCKKGHPILREIVAQITEMTLKKKEEQQLDINVRNDLNVMSWTGSALWTDVVFTYFNDYMKSGLNAKITWKKFHNMILPKLMSDVLIFPEFSFNAPLEFDKTDLKKNMYLVHHEGNKFWKTAPKVENK
>XP_003667780_Naumovozyma_dairenensis
MSKTRSTRNIVHLKRLIWIIISLIIAIFLLIRFLNNNNANNLQVILQNLPKEISQSINTVSSKQKSDQEILQKFEKLTKQLKKSQEDQTRQFERQRKILEKKIQELKPPLSDATIREKLTYQFPYDPIEKFPAFIWQTWSNDIKLEQLMEIKDIWDSQNPGFVHEILNDDISEALIHHYYSKVPEVIKAYNYLPSRILKIDFFKYLILLARGGIYADVDTKPLQPVPNWIPEAVVPSKIGLIIGIEHDAKKPDWRSNFVRRLQFGTWIIQSKPGHPILREMVAVITEETLKENEDSLNINVRNDLDIMSWTGSGVWTDVIFKYFNDYMKSGINGKVTWKKFHNMILPRLISDVLIFPEFSFKAPLEFDKTDMKRNLYLVHHEGAKFWKAAPTVEN
>XP_003959749_Kazachstania_africana
MAKVSRGFWNPKRLVWFILCSIVAIIFVVRFFNNSDSTNLQNILQNLPKEISQSINNAASRQNSDLDILAEFERLAEEIALKQDYQMQQMEKQRRLIEKKIKELKPLPSDLTLREKLAFTFEYEPKRKFPAFIWQTWKLDANPRDTLLNKENWDEKNPGFVHEILNDDIMHAFVRHYYSTIPEVIEAYNVLPSLVLKIDFFKYLILLARGGVFADMDTVPLRPIPNWIPEDMNPNDIGLIVGVEHDAEHGSNNWKNKYIRRLQFGNWVIQAKPGHPVIREIVAHITEETIQRMLEGQLKVNIRNDLSIMSWTGTGIWTDVIFTYLNDYMKSGLLEKITWMHFHKLTKPRLLSDILVFPEFSFNAPYTIENDDLHKEMYFTTHESTKFWKAAPKVAK
>XP_022462707_Kazachstania_naganishii
MMAKFELLAKEMRLKQDEQAKLFEKQRRVLERRIKELKKLPDEATLREKLAYAFEYDSSRRFPAFIWQTWPSQGMQDSKGVLVEDVASNRANWDEKNPGFVHEIINDNIAGALVRHYYASIPDVLEAYNSLPNKILKIDFFKYLILLARGGLYADMDTVPLQPIPNWVPAQMDPGKIGLVVGIEHDAKDATWRNEYVRRLQFGTWIIQAKPGHPVIREVVAHITETTLDRKMRGELNLNFRNDLNIMSWTGSGVWTDALFTYFNDYLRSGVTKKVTWKEFHNLAVPKLLSDVLVFPEFSLKAPNKISSDDPNKSMYFATHEGAKFWKTVPKVEDPSAPQKLQ
>XP_445987_Candida_glabrata
MTMARKRSNFKILRIFFFLIAGLAGIALLLKLSSNARASDIQKILQNLPKEITQSINVANSNQKADADVMAKFAKLAEDIKLKQEEQSKQFERQRKVLERKLRNMKQISTDATLREKLAYNFEYDGKSRFPAFLWQTWSGSQTPEEVLHVKATWQEKNPGFVHEILTPEMMNALVHHYYSIVPEVVEAYKLLPDNILRIDFFKYLVLLARGGTYADIDTSPLQPIPNWIPETVEPSDIGLTVGIEHDAQAVDWRSHYVRRLQFGTWVIQAKPGHPVLREVVAQIVEHVLNNKDDLSTVNVRNDLSVMKFTGSALFTDAIMTYLNDFIKSGLDRKVTWRDFTKITSPKLVSDILVFPEFSFNVPENFDKEDPLRAQFFISHKGEKFWKAAPKVAS
>XP_004179345_Tetrapisispora_blattae
MVKKRNNTLKKVLFSTVLGVIGLYFLVRFLNNSKSTDLQTLLQNLPKEVSQSINNAASKQNSDTDIIAKFDALAKEIRLNQEEQIKQLDKQRRIFEKKLQELKQAPTGATLREKLATIFEYDSSAKFPAFIWQLTKNLPQQDQEDNDNNNNNQLPEEFRVWDDKNPGFVHEVLDDNIMIAFVRHFYANVPEVIEAFETLPSTILKIDFFKYLILLARGGVYADKDTIPLQPIPNWIPESVRPSDIGLIIGVEHDASSKDWKNMYVRRLQFSTWVIQAKPGHPVIREVVSRITEATLQRKKDNDLNVNVRNDLNIMSWTGSGIWTDVIFSYFNNPIQSSINRKVTWKEFRAISSAKQLSDILVFPSFSFNAPEQMSDEDTNKALYFTIHKAEKSWKVLPKVE
>XP_003686277_Tetrapisispora_phaffii
MSKRARKNSIRTKILLTSLFTTIITLIFVKVVFFMFSSDVDISFKNLNAELSGNLQSTNLLTKNKGLNGELYDKIEELANQIIKEQSLQTKELDKQRRYLEKKINSLKELPARSSQSLREKLTYQFEYDSSKKFPAYIWQIFTETSIGNKKTNEVKNEDTLNLLWGDKNPGFVDEVFDNNEVIKAMIKYHYSNIPEILEAFESLPSEILKVDFFKFLLLLARGGTYVDSDTIPLIPIPNWIPESINTKDVGLLIGIEHDSSPANWEQTFARRLQFGTWIIQAKPGHPVIKEMVARITEFTLKRKSEDNLLVNVRNDVNVMNWTGAGIWTDILFSYFNDYLKSGLSTKVSWKEFHLLENPKLLSDVLVFPAFSFNAPKEITNQDPNKSYYFCHHEKKKSWKNIPKVEN
>XP_001647504_Vanderwaltozyma_polyspora
MGKAKRNTNVKRLILTIMMSIIGLYGLMRFLNNHKSTDLQKILQNLPKEISQNVLQAASTQQKNDVDVIAKFEELFGEIKKNQEEQARQLERQRRVLERKIQKLKQGSQGDTLRERLAYTFEYDASKKFPAFIWQLSPFDDPREDRQKINGDSNEDTISLVKNSVRLWDDKNPGFVHEKLDDHVMGALVHHFYSSTPEVIKAYEALPSKLLKIDFFKYLILLARGGIYADIDTEPLQPIPNWLPEHISPSSIGLIVGIEHDAKTQDWKNYYVRRLQFGTWIIQCKPGHPVLREIVARITEETLKRKTENGLNVNLRNDLMVMKWTGSGIWTDVIFSYFNDYLKSGINKKVNWKEFTSLNEPKLLSDILVYPKYSFDVPKDAKDNNNEKSYYLVSHRMKKTWKALPNGK
>XP_003682053_Torulaspora_delbrueckii
MAKAKKGVFLKRALFLAVPAIIALVLLIRFLNNSKAADLQNLLQNLPKEISQSINSAASNQKSDADLLKQFEALAADIKKKHEEQARQFEKERKALQKQIHELKQVPEQATLREKLVYAFRYDTKRKFPAYIWQIKPNFDSDSEDILVWERNWDDKNPGFVHEITNEDMAETLVRHFYSSIPDVLEAYESLPSKVLKVDFFKYLILLARGGVFADMDTNPLQPVPNWIPENIEPHKIGIIVGVEHDASSPDWRSRYIRRLQFGTWIIQSKPGHPIIREVVAKITEVTLKRKKENNLNTNLRNDLNIMSWTGSGLWTDVIFSYFNDYMRSGILQKITWKEFHGLVKPKLLSDVLVFPSFSFNAPSIVKKDDPNRSLYFITHKGRKSWKTAPKVEGN
>XP_037146395_Zygotorulaspora_mrakii
MIWKRQNEVSHKLKTRIVSNDVRKGNKTVSRGIRNGCLLFWSLNILEVTIMSKGKRGINLKLALLICVPALIIAIMLVRFLNNSKAADLQNLLQNLNKEISQSINTAASNQKSEADLLQHFEQLANEIKSKQEDQARQFERQRRILEKKIQNLKETPLQGTLRERLAYTFEYDGNHKFPAFIWQTKSSIESESVKTHEQEAQWREKNPGFVHEVTNDDMANALVHYFYGSIPEVIEAYDALPSKILKIDFFKYLVLLARGGVYADVDTAPIQAIPNWIPENVEPHRIGLILGIEHDASAPDWKSRFVRRLQFSTWIIQAKAGHPVLREIVAQITEKTLERQKDQDSNVNLRNDLTIMSWTGSGLWTDVIFTYLNDYMRSGITEKTTWKDFQDLRVPKLISDILVFPSYSFNAPSEIKNNDAWKNLYFASHKGKKSWKAVPKVEGN
>XP_002498104_Zygosaccharomyces_rouxii
MAKSREGVTLKRLLLFIIPSIACLVLLFRFFNNSKAADLQKLLQNLPKEISQSINLAASHQKSDADLIQSFENLANELKKKQEDQAREFERHRQELEKKLQELKLSPEHATLREKLAYNFRYDERKRFPAYIWQIGGVSGTEELKNLEEQERNWRDKNPGFVHEIVTDEMMNALVRHYFSSVPDVINAYNALPSKVLKVDFFKYLILLARGGVYADIDTDPLQPVPNWIPENMDPANIGLIVGVEHEAESPDWRSRYVRRLQLGTWIIQAKPGHPVIREVVANITETTLQRKNEGTLNINLRSDKNIMTWTGSGVWTDVIFSYLNDYLRSGNTDRITWGWFNQLKEPRQIADILAFPPFSFNAPKTINNDDVNKPLYLIHHQAKKSWKTVPKLEN
>XP_003645893_Eremothecium_cymbalariae
MTKKNSNNWRRYLFLAIPIIMGSLLLLRFVSRSNPTDLQTLLQSLPKELTQSLDRSHSKGDKIMEKFERFSEELLKKQEDQIRRLDRERKVLEKKIQELKQPSSHATLRERLAAMYEYGTTKKFPAYIWQTWPYSDLDDRMQENLRTYERYWGAKNPGFVHEIVNDDTASVLVHYLYASIPEVITAYEKLPTKILQVDFFKYLILLARGGVYADIDTNPYQPVPNWIPENVAPKEIGLIIGIEHDAKRPDWRSNYLRRLQFGTWVIQAKPGHPIIREVVAKITEETLSRMERNDLKLNARNDLNIMGWTGSGIWTDVVFTYFNDYVQSGILKKITWKEFHNINIPKLVGDVLVLPQFSFSAPTSQDSSSAESKMLQFVSHEGMKSWKVAGGSN
>NP_985982_Eremothecium_gossypii
MMARRIKASHWRRYVFFAIPLLIGGLFLLRFVSISNSKDLQTVLQSLPTELRSTLDLSRTKEDEMMGHFEQFMEEVVRKQEDQIRRLDRERKALEKKLQELKRPASHSTLREQLAAVHEYGTTKKFPAYVWQTWMYSGADDRMDNRLRDYEQKWGKKNPGFVHEIVNDDTAKALVHYLYASIPEVIEAYNVLPSKILRADFFKYLILLARGGVYADIDTNPHQPVPNWIPENVSPTKIGMIIGIENDAKTRDWRSSFIRRLQFATWVIQAKPGHPIIREVVAKITEETLRRKDDGSLNSNLRDDKNIMSWTGSGAWTDVVFTYFNDYVQSGILQKITWKDFHKIPRPKLVGDVLVLPQFSFNAPTSQDSSAGDKNFYYASHEGMKSWKE
>XP_452168_Kluyveromyces_lactis
MAKGKRNNWRRIATIAIPLVFAVVVLFKMLNYSTTAADLQTLLQNLPKEINMGSSEQSDRKIMEKFEKLSQDMLKKQDDQARRFDRERKVLEKKIQALKQPARHATLREKLAVVFEYGTTQRFPAFVWQSWPYSDDDDRLDPTLKKYERNWANKNPGFVHEIVNDDTAAAFVHGFYATVPEVIEAYDSLPTSILKIDFFKYLILLARGGVWADVDTDLLQPVPNWIPENVSPKEIGLIIGIEHDSKTPDWRSSYLRRLQFGNWVVQAKPGHPVIREMVARVTETTLEKKYADELNMNLRNDLTIMGWTGTGAWTDVIFTYFNDYVQSGVLDKITWKHFHNLKVPKLVGDILVFPEVSFNAPQADSDTDSKQLTNSALHFATHTKMKSWKNQQKLRGYK
>XP_022675179_Kluyveromyces_marxianus
MAKAKRTNWKRIGTIAVPLIFAVVILFKVFNNSKSAADLQTLLQNLPKEINMGSSEETERKFMEKFEKFSQDMLRKQDEQARRFDRERKVLEKKIQELKQPARHATLREKLAVVFEYGTTQRFPAFVWQSWPYLDEDEKLEGDLQKNERNWANKNPGFVHEIVNDDTAAAFVHYFYSTIPEVIEAYDSLPTAILKIDFFKYLILLARGGVFADIDTDLLQPVPNWIPENVSPKEIGLIVGIEHDSKTPDWRSTYLRRLQFGNWIIQAKPGHPVIREMVAKITETTLDKKYSGQLNTNLRNDLTIMGWTGTGAWTDVIFTYFNDYVQSGVLDKITWKQFHNLKVPKLVGDVLVFPEVTFSAPRPDSDSDNQGSNPESNTALHFATHSKMKSWKSLPKAAANADK
>XP_022628868_Lachancea_lanzarotensis
MVKARRPAWKRYIYIIIPLGLASIWLWRFLNNAESTDLQALLQNLPKEITQSIDSASQQKQDASMVEMFEKLSADLLQKQDEQLQKFEKERRALEKRIQDLKQPSPHASLRENLALIFEYRPSYRFPAFLWQTWPYSDTDGRMDPVLQSYERHWGDKNPGFVHEIINDDAASALVHYMYSAIPQVVEAYELLPSANLKADFFKYLILLARGGVYADIDTDALQPVPNWIPENVSPREIGLIIGIENDASNPDWRSNYVRRLQFCNWVIQAKPGHPVVREVVARITEITLERRSEGELRMNLRNDLNIMGWTGSGIWTDVVFTYMNDYVQSGILSKITWKEFHKLEVPKLVGDVLVFPQSSFNAPEKDSMDKDSDSNKALHFATHSGLKSWKAGPKIGDEE
>XP_002551836_Lachancea_thermotolerans
MRLYHIFRFTLRNNSSNHLDADQSFNSTIKIFPTQRSANMPKSRRPTWKRYVVWAVLLTIALALVGRFVSNRTATDVQAILQGLPKDIAPGADAASAQKQDVNMVELFEKLSQDLLAKQEDQIKKFEKERKILEKKIQDLKQPATHATLREKLAHMFEYGTSKKFPAFIWQTWPYSDLDDRMDPTLQSFERRWGDKNPGFVHEIINDDTASALIHYMYASIPEVIEAYDALPSVYLKADFFKYLILFARGGVYADIDTDPLQPVPNWIPENVSPREIGLIIGIENDANSPDWRSNYVRRLQFGNWIMQAKPGHPVMREIVAKVTEETLKRRADGELRMNLRNDLNIMSWTGSGIWTDVVFTYFNDYVQSGILSKITWKEFHNLGVPKLVGDVLVFPQFSFDAPEKEEDGNKALQFCRHTGLKSWKAAPKVAGDN
>XP_020056221_Aspergillus_aculeatus
MLTFRKSLFAAVLLITFIVFFRSSHSSPSVSPPVPASAAKAYDDGQTTNDQPQGQKLDSNKQQPLSPPPSAPLRDRLRYQFPYDLNGKFPAYIWQTWKYTPESMFFSEELRDPEASWTELHPGFVHEVIPDDTLRHLIKYLYGSVPDVYEAFESMPLPVLKADFFRYLILLARGGIYSDIDTTALKPASDWLPSELDLTTVGAVVGIEADPDRPDWHDWYARRIQFCQWTIQAKPGHPIFRDIVTYITEEALRMKKAGILKVGKMDKTIMEFTGPGAWTDAVFRYFNDPEYFNIEPGSTLNVTYEDFTNLEGYKKVGDVVILPITSFSPGVHQMNAGDIDDPMAFVKHNFGGTWKTDPSL
>XP_001274193_Aspergillus_clavatus
MLTFRKSLIAAVILITFIVLLRSAHSGPSTHSIVPKPDEAVFDVNQAVSNEHSTEQKKEAQQAPLKPPPTAPLRDRLRYQFPYDLENKFPAYIWQTWKYTPSSVWFGEDLRPAEASWTTLHPGFVHEVVTDETQRHLIKYLYGSLPEVFEAYDSMPLPVLKADFFRYLILLARGGIYSDIDTFALKPASDWLPSELDLSKIGFVVGIEADPDRPDWHDWYSRRIQFCQWTIQAKAGHPILSDIVAYITEEALRMKKAGVLKEGKMDKTIVEFTGPAAWTDAVFRYFNDPEFFSIEPDSTHNVTYEDFTNQQGFRMVGDVVVLPITSFSPGVNQMGAGDYDDPMAFVKHDFSGSWKTDPSL
>XP_001259827_Aspergillus_fischeri
MLTFRKSLIAAVVLITFVVLLRSAHSSPSAEPAVLNTETTTHDSSQAADEHLTNQKQDIQQQPLKPPPTAPLRERLRYQFLYDLESRFPAYIWQTWKYTPASMWFSEDLRPAEASWTELHPGFVHEVIPDDTQRHLVKYLYGSVPEVFEAYDSMPLPVLKADFFRYLILLARGGIYSDIDTYALKPAADWLPGELDLATVGFVIGIEADPDRPDWHDWYSRRIQFCQWTIQAKPGHPILRDIVAYITEEALRMKKKGILKEGKMDKTIVEFTGPAAWTDAVFRYFNNPEYFSIEPGSTHNVTYEDFTNQRDYKKVGDVVVLPITSFSPGVGQMGAGDLDDPMAFVKHDFSGSWKTDPAL
>XP_041148065_Aspergillus_flavus
MLTYRKSLIAALFLITFVVLLRSSHSASSPSPPAPAHLPDEVAYNTNEVTEEHLSGQKKEAIPQQQPLKPSPSAPLRERLRYHFPYDLDKKFPAYIWQTWKYTPDSVWFGQELRGAEASWTELHPGFVHQVVPDDTQGYLIKYLYSSLPDVFEAYESLPLPVLKADFFRYLILLARGGIYSDIDTSALKPAADWLPSTYDLSTIGFVVGIEADPDRPDWHEWYSRRLQFCQWTIQSKPGHPILRDIVAYITEETLRMKKAGILKVGKMDKTIVEFTGPGAWTDAIFRYFNDPDYFNIEPDSNHNITYEDFSNQKDWRKVGDVVVLPITSFSPGVMQMGAGDYDDPMAFVKHDFEGT
>XP_753779_Aspergillus_fumigatus
MLTFRKSLIAAVVLITFVVLLRSAHSSPSAEPAVLNTETTAHDTSQAADEHLTDQKHDIQQQPLKPPPTAPLRERLRYQFPYDLENRFPAYIWQTWKYTPASMWFSEDLRPAEASWTELHPGFVHEVIPDDTQRHLVKYLYGSVPEVFEAYDSMPLPVLKADFFRYLILLARGGIYSDIDTYALKPAVDWLPGELDLATVGFVIGIEADPDRPDWHDWYSRRIQFCQWTIQAKPGHPILRDIVAYITEEALRMKKKGILKEGKMDKTIVEFTGPAAWTDAVFRYFNNPEYFSIEPGSTHNVTYEDFTNQQGYKKVGDVVVLPITSFSPGVGQMGAGDLDDPMAFVKHDFSGTIMEDRSGSLNVDCMASSCHWLQPPLPETCQACGQADLDPGTLARANLAPKRQDPYLPCAGPGVTSIPTKDQVH
>XP_662320_Aspergillus_nidulans
MLTFRKALIVAAIFITLILFLRSSHSGPESAAAASPEDIAYEISQETKGKTSSESSDSTQQQPLKQPPPPATAPLRERLRYHFPYNLEAKFPAYIWQTWKYTPASVWFSQDLRRPEASWTEMNPSFVHQVIPDDTLHHLVKYLYGSIPEVLEAFNSMPIPVMKADFFRYLILLARGGVYSDIDTTALKPVVDWLPDSLDLSTIGFVVGIEADPDRPDWHDWYSRRIQFCQWTIQSKPGHPILLDIVTYITQEALRMKKAGILKKGKMDKTIVEFTGPAAWTDAVFRYFNDPEYFYVEPGTTRNITYEDFTNQVEYQKVGDVVVLPITSFSPGVQQMGAQGIDDPMAFVKHNFGGTWKTDPSL
>XP_001391577_Aspergillus_niger
MLTFRKSLLAAALLITFIVYLRSSHTASSLPSPDTSSAGHLYNQDYDGHADNERKGGTRDTVQQLPLTPPPSAPLRDRLRYHFPYDLEAKFPAFIWQTWKYAPSSMFFSESLRDPESSWSELHPGFVHEVVPDDTQRHLIKYLYGAVPDVFEAYDAMPLPVLKADFFRYLILLARGGIYSDIDTTALKPASDWLPAELDLATVGAVVGIEADPDRPDWHDWYARRIQFCQWTIQAKPGHPIMRDIVSYITEETLRMKKAGILKTGKMDKTVMEYTGPGAWTDAVFRYFNDPEYFNIEPGSTLNITYEDFTGQEGYKKVGDVVVLPITSFSPGVHQMGAGDVDDPMAFVKHHFEGTWKDDPSL
>XP_015408916_Aspergillus_nomiae
MLTYRKSLIAALCLITFVVLLRSSHSTSSPSPSPAPVYIPEEGIHNTNEVTEEHSPGQKKDAIQQPLKPSPSAPLRERLRYHFPYDLDKKFPAYIWQTWKYTPDSVWFGQELRGAEASWTELHPGFVHQVVPDDTQGYLIKYLYSSLPDVFEAYESLPLPVLKADFFRYLILLARGGIYSDIDTSALKPAADWLPATYDLSTIGFVVGIEADPDRPDWHDWYSRRIQFCQWTIQSKPGHPILRDIVAYITEETLRMKKAGILKVGKMDKTIVEFTGPGAWTDAIFRYFNDPDYFNIEPDSNHNITYEDFTNQKDWRKVGDVVVLPITSFSPGVMQMGAGDYDDEMAFVRHDFEGNSALIPGSGTNTNDRDQEHGKQTHHYKKLAPTTHPTYSGDSRLIILALMSYRQREQAHMSALSPLLYSRKVRSTRC
>XP_001823952_Aspergillus_oryzae 
MLTYRKSLIAALFLITFVVLLRSSHSASSPSPPAPAHLPDEVAYNTNEVTEEHLSGQKKEAIPQQQPLKPSPSAPLRERLRYHFPYDLDKKFPAYIWQTWKYTPDSVWFGQELRGAEASWTELHPGFVHQVVPDDTQGYLIKYLYSSLPDVFEAYESLPLPVLKADFFRYLILLARGGIYSDIDTSALKPAADWLPSTYDLSTIGFVVGIEADPDRPDWHEWYSRRLQFCQWTIQSKPGHPILRDIVAYITEETLRMKKAGILKVGKMDKTIVEFTGPGAWTDAIFRYFNDPDYFNIEPDSNHNITYEDFSNQKDWRKVGDVVVLPITSFSPGVMQMGAGDYDDPMAFVKHDFEGT
>XP_040642050_Aspergillus_ruber
MLTFRKSLIAAIFLVACILVLRSSHSSSSSSITDVPPSTPHEIVNEKFLPKKGTVQQLPLQPAPTAPLRDRLRYHFPYDISNRFPAYIWQTWKYDPSSFWFIDDLRAPEASWTELHPGFVHQVITDDTQRHLIKYYFASVPEVVEAYEALPLAVLKADFFRYLVLLARGGIYSDIDTTALQPASEWLPRELDQSTVGLVVGIEADPDRDDWHEWYSRRIQFCQWTIQAKPGHPVLRDIVAYITEEALRMKKLGVLKSNKMDKTVVEFTGPAAWTDAIFSYLNNPEYFKIDPETSRNVTYEDFTGQEDRRKVGDVVVLPITSFSPGVGQMGAMDIDDPMAFVQHDFDGTWKTDPSL
>XP_040700870_Aspergillus_sydowii
MLTFRKALIIAAVLISLIFFLRSSQSSSESPVTVSPEAVAYDVSHETKEPSSSQSPSQDAGSQQQPLKQPPPPPSASLPERLRYHFPYSLEAKFPAYIWQTWKYTPASVWFDRNLRKQEASWTDLNPNFVHQVIPDDTVRYLIKYLYGSVPEVLEAFDALPLAVLNADFFRYLVLLARGGVYSDIDTTALKPVLDWLPDTLDLSTVGFVVGIEADPDRPDWADWYSRRVQFCQWTIQSKPGHPVLIDIVTYITQETLRMKQAGILKKGKMDKTIVEFTGPAAWTDAVFRYFNDPEYFSIEPGSTHNITYEDFTNQVEYQKVGDVVVLPITSFSPGVNQMNAQGTDDPMAFVEHDFEGTWKTDPSL
>XP_001214957_Aspergillus_terreus
MITFRKSLIAAVFFVTFIFLLRSSHSSPSYEPSLYTPEENVQDGADGTEERSPGQKKDAVQQPLQPSPSAPLRERLRYHFPYDLNNKFPAYIWQTWKYTPASLWFTADLRAAEASWTELHPGFVHEVIPDDTQRHLIKYLFGSVPEVVEAFDALPLPVLKADFFRYLILLARGGIYSDIDTTALKPASEWLPTSVDLSTIGVVVGIEADPDRPDWHDWYSRRIQFCQWTIQSKPGHPIFRDIVAYITEEALRMKKAGILKKGKMDKTIVEFTGPAAWTDAVFRYFNNPEYFNIDPNSDKNITYEDFTNQEEYRKVGDVIVLPITSFSPGVQQMGAKDVDDPMAFVKHDFDGSWKDDPSL
>XP_022492668_Penicillium_arizonense
MFTQRKALLTLIGVVTLFLVLRSFREPEILGAPGYRPVKGISQEEADRRANPSRKLPPQGRAQRPLGASPSAPLIERLRYQFPYDLEPRFPAYIWQTWKYAPSSYWFEEDLRGLEASWTELHPKFTHEVISDENQRHLIQYLYGSVPDVFEAYDSLPLGVMKADFFRYLVLLARGGIYSDIDTTALKPAHSWLPEELDRSTIGFIVGIEADPDRDDWHDWYSRRLQFCQWTIVSKPGHPILRDMVATITEQALRMKRAGILKVGHMDKTIMEFTGPGAWTDAVFRYFNNPSFFNIKPGDKNITYEDFSHQTTHRKVGDVVVLPITSFSPGVGQMGAGDTDDAMAFVKHNFEGTWKTDPSL
>XP_014534164_Penicillium_digitatum
MITPRKVLLALLCVVTFVLILRSFRDPEVPGAPGYRPVKKISQEQDEAIGNSARNTPPQGRAQLPLGASPTAPLRERLRYQFPYEIENRFPAYIWQTWKYSPGSFWFDEELRGPEASWTEMHPGFTHEVIPDETQRHLIRYLYGSIPDVFEAYDSLPLGVMKADFFRYLVLLARGGVYSDIDTSALKPAHTWLPEHLDRSTIGFIVGIEADPDRDDWHDWYSRRLQFCQWTIVSKPGHPILRDMVAYITEHALRMKRAGILKVGKMDKTIMEFTGPGAWTDSIFRYFNNPIYFNIQPGDKNITYEDFSHQTTHRKVGDVVVLPITSFSPGVGQMGAGDTDDPMAFVKHNFGGTSLSLTRSFGFMWT
>XP_016600502_Penicillium_expansum
MITPRKVLLALLCVVTFVLILRSFRDPEVPGAPGYRPVKKISQEEDEAKANSARKTPPQGRAQLPLGASQTAPLRERLRYQFPYEIENKFPAYIWQTWKYNPGSFWFDEDLRGPEASWTEMHPGFTHEVIPDETQQHLIKYLYGSIPEVFEAYDSLPLGVMKADFFRYLVLLARGGVYSDIDTSALKPAHTWLPEELDRSTIGFIVGIEADPDRDDWHDWYSRRLQFCQWTFVSKPGHPILRDMVAYITEHALRMKRVGILKVGKMDKTIMEFTGPGAWTDSIFRYFNNPAYFNIQPGDKNITYEDFSHQTTHRKVGDVVVLPITSFSPGVGQMGAGDTDDPMAFVKHNFGGTWKTDPSL
>XP_040648448_Penicillium_griseofulvum
MITPRKVVLALFSVITFVLILRSFRDPEVPGAPGYRPVKKISEEEEDAIANPARKTPPQGRSQLPLGAYPTAPLRERLRYQFPYEIENSFPAYIWQTWKYNPGSFWFDEDLRGPEASWTEMHPGFTHEVIPDDTQEHLIKYLYGSVPDVFEAYDSLPLAVMKADFFRYLVLLARGGIYSDIDTSALRPAHTWLPEDLDRSTIGFIVGIEADPDRDDWRDWYSRRLQFCQWTLVSKPGHPILRDMVAYITEHALRMKKAGILKVGKMDKTIMEFTGPGAWTDSVFRYFNNPAYFNIQPGDKNITYEDFSHQTTHRKVGDVVVLPITSFSPGVGQMGAGDTDDPMAFVKHNFGGTWKTDPSL
>XP_038928369_Penicillium_roqueforti
MITPRKVLLALFCVVTFVLILRSFRDPEVPGAPGYRPVKKISQEEDEAIANLARKIPPQGRAQLPLGASRTTPLRERLRYQFPYEIENRFPAYIWQTWKYSPGSFWFDEDLRGPEASWTEMHPGFTHEVIPDDTQQHLIKYLYGSVPEVFEAYDSLPLGVMKADFFRYLVLLARGGIYSDIDTSALKPAHTWLPEELDRSTIGFIVGIEADPDRDDWHDWYSRRLQFCQWTFVSKPGHPILRDMVAYITEHALRMKKAGILKVGKMDKTIMEFTGPGAWTDSIFRYFNNPAYFNIQPGDKNITYEDFSHQTTHRKVGDVVVLPITSFSPGVGQMGAGDTDDPMAFVKHNFGGTWKTDPSL
>XP_002565568_Penicillium_rubens
MITPRKVLLSLLCVVTFVLILRSFRDPEVPGAPGYRPVKKISQEEDEVTSNLARKTPPQGRAQLPLGASPTAPLRERLRYQFPYGIENKFPAYIWQTWKYDPGSFWFDEDLRGLEASWTEMHPGFTHEVIPDETQQHLIKYLYGSVPEVFEAYDSLPLAVMKADFFRYLVLLARGGIYSDIDTLALRPAHTWLPEELDRSTIGLIVGIEADPDRDDWHDWYSRRLQFCQWTLVSKPGHPILRDMVAYVTEHALRMKRAGILKVGKMDKTIMEFTGPGAWTDSVFRYFNNPAYFNIQPGDKNITYEDFSHQTTHRKVGDVVVLPITSFSPGVGQMGAGDPDDPMAFVKHNFGGTWKTDPSL
>XP_040816530_Penicillium_solitum
MITPRKVLLALLCVVSFVLILRSFRDPEVPGAPGYRPVKKISQEEDEAIANLARKTPPQGRAQLPLGASLTAPLRERLRYQFPYEIENRFPAYIWQTWKYNPASFWFDEDLRGPEASWTEMHPGFTHEVIPDETQQHLVKYLYGSVPEVFEAYDSLPLAVMKADFFRYLVLLARGGVYSDIDTSALKPAHTWLPEELDRSTIGFIVGIEADPDRDDWHDWYSRRLQFCQWTFVSKPGHPILRDMVAYITENALRMKKAGILKVGKMDKTVMEFTGPGAWTDSIFRYFNNPEYFNIQPGDKNITYEDFSHQTTHRKVGDVVVLPITSFSPGVAQMGAGDTDDPMAFVKHNFGGTWKTDPSL
>XP_022582847_Penicilliopsis_zonata
MLTFRRSLIAAVCLIAFVLLLRTTHSTVAIDREPGVPAQQPPGGQQQDTGLPQQQQQQQQQQLLSSAPPASASLRDRLRYQFPYRLEAPFPAYIWQTWKYAPSSVWFQERLRPREASWSQMNPEFVHEVVGDDTQGHLIRYLYAAVPEVYEAFEAMPLPVLKADFFRYLILLARGGIYSDIDTTALKPATVWLPAELDQSTVGFVVGIEADPDRPDWHDWYSRRIQFCQWTIQSKPGHPILRDLVAAITEDALRMKKKGILYTGKMDKTVMEFTGPAAWTDAIFRYFNNEEYFYVEPGSTRNITYEDFTYQQDHRKVGDVIVLPITSFSPGVHQMGAGDLNDPMAFVRHDFDGSWKTDPSL
>XP_016625111_Cladophialophora_bantiana
MAISNSWRRAALAATILLTLFLLLRHSSLSPSLPPGEVAEGRQPSRPYPPPKPPNIVPGAQQTVQDVADRPLRERLRYHFPYDIEAKFPAYIWQTWKHEPGSGNFEERLRPFEASWSNLHPGFVHEVVTDEAAMHLISYLYASMPQIVQAYEAMPLPVIRADFFRYLILLARGGIYSDIDTQALKSAMDWLPQNLDKTTVGLVVGIEADPDRPDWNEWYARRIQFCQWTIQSKPGHPVLRDIVATITEDTLAMQKAGELRKGKEPAKSIMEYTGPGVWTDALFSYFNNEEYFDFSGRKTNVSYPDFFAITEHKKIGDVVVLPITSFSPGVGQMGSEGPEHPMAFVRHDFDGSWKPENERMKDN
>XP_008727342_Cladophialophora_carrionii
MALSNSWKRPALVAAVFIILFLLLRRSSIAPGTPEVALTAEQGQPARSYPPPKAPKAAHEAQQLIHDVPRKSLDEKLRYHFPYDIESKFPAYIWQTWKYGPDSGKFEERLRPFEASWSTLHPGFVHEVITDEAALHVISYLYASVPEVVEAYEAMPLPVIKADFFRYLILLARGGIYSDIDTQALKPATEWLPPNLDTSTVGLVVGIEADPDREDWNDWYARRIQFCQWTIQSKPGHPVLRDIVATITKDTLRMKEAGSLRKGKEPPKSIMEYTGPGVWTDALFSYFNDREYFDFSARGTNVSYSDFFDIREHKKIGDVVVLPITSFSPGVGQMGAEGPDDPMAFVKHEFDGMALLNILCCVFLHPLTKPQDLGSQKANA
>XP_016247010_Cladophialophora_immunda
MAISHSWRRATLAAFVLLTLFFLLRHASLSPSIPLVEGAAEGGQPSRPYPPPKSPKVVQETQQAVQDVAGKPLRERLRYHFPYDIEAKFPAYIWQTWKYGPDSGNFEERLRPFEASWSHLHSGFVHEVVTDDAALHLINYLYASMPEIIQAYEAMPLPVIRADFFRYLILLARGGIYSDIDTQALQSATEWLPQTLDKSTVGLVVGIEADPDRPDWNEWYARRIQFCQWTIQAKPGHPVLRDIVATITEDTLAMKKAGQLRRGKEPAKSIMEYTGPGVWTDALFSYFNNQEYFDFSTRKTNVSYPDFFAITEHKKIGDVVVLPITSFSPGVGQMGSEGPEHPMAFVRHDFDGSWKPENERMKGD
>XP_007738913_Cladophialophora_psammophila
MAISKSWRRAALAAAVLLTLFLLLRHSSLSPSLPSVEVAAGSRQPSRPYPPPKPPNIVPEAQQTVQDVAGRPLRERLRYHFPYDIEAKFPAYIWQTWKHGPGSGNFEERLRPFEASWSNLHPGFVHEVVTDDAAMHLINYLYASMPQIVQAYEAMPLPVIRADFFRYLILLARGGIYSDIDTQALKSAIDWLPQNLDKATVGLVVGIEADPDRPDWNEWYARRIQFCQWTIQSKPGHPVLRDIVATITEDTLAMQKAGQLRRGKEPAKSIMEYTGPGVWTDALFSYFNNEEYFDFSSRKTNVSYPDFFAITEHKKIGDVVVLPITSFSPGVGQMGSEGPEHPMAFVRHDFDGSWKPENERMKDN
>XP_018690044_Fonsecaea_erecta
MAISHSWRRAALTAIVLLTLFLLLRHASTSSSLPLTQDAAEREQVSRPYPPPKPPNVIQESQQAVHDVAGRPLRERLRYHFPYDIEAKFPAYIWQTWKYGPDSGKFEERLRPFEASWSNLHPGFVHEVVTDDAALHLINYLYAPMPEIVQAYEAMPLPVIRADFFRYLILLARGGIYSDIDTQALQSATDWLPQNLDKSTVGLVVGIEADPDRPDWNLWYARRIQFCQWTIQAKPGHPVLRDIVATITEDTLAMQKAGRLRKGKEPTKSIMEYTGPGVWTDALFSYFNNQEYFDFSTRKTNVSYPDFFAITEHKKIGDVVVLPITSFSPGVGQMGSEGPEHPMAFVRHDFDGSWKPENERMKGD
>XP_022515358_Fonsecaea_monophora
MAISHSWRRAVLATIVLLTLFLLLRHVSLSPSIPSAEGAAAGKQASRPYPPPKSPNVVQEFQQAVQDVKGRPLQERLRYHFPYDMESKFPAYIWQTWKYGPDSGNFEERLRPFEASWSNLHPGFVHEVVTDDAALHLINYLYASMPEIVQAYEAMPLPVIRADFFRYLILLARGGIYSDIDTQALQSATDWLPQTLDKSTVGLVVGIEADPDRPDWNQWYARRIQFCQWTIQAKPGHPVLRDIVATITEDTLAMQKAGRLRKGREPAKSIMEYTGPGVWTDALFSYFNNQEYFDFSNRKTNVSYSDFFAITEHKKIGDVVVLPITSFSPGVGQMGSEGPEHPMAFVRHDFDGSWKPENERMKDN
>XP_016628366_Fonsecaea_multimorphosa
MAISHSWKRAALAAIVLLTLFLLLRHTSFSPSLSVVEGTSEGGQPSRPYPPPKPPKVGQDTQQAVQDVAGKPLRERLRYHFPYDIEAKFPAYIWQTWKYGPDSGSFEERLRPFEASWSNLHPGFVHEVVTDDAALHLINYLYAPMPEIVQAYEAMPLPVIRADFFRYLILLARGGIYSDIDTQALQSATAWLPQNLDKSTVGLVVGIEADPDRPDWNDWYARRIQFCQWTIQAKPGHPVLRDIVATITEDTLAMHKAGRLRKGKEPAKSIMEYTGPGVWTDALFSYFNNQEYFDFSTRKTNVSYPDFFAITEHKKIGDVVVLPITSFSPGVGQMGSEGPEHPMAFVRHDFDGSWKPEHERMKGD
>XP_022498965_Fonsecaea_nubica
MAISHSWRRAVLATVVLLTLFLLLRHVSLSPSIPLAEGAAEGKQASRPYPPPKSPNVVQEFQQAVQDVKGRPLQERLRYHFPYDMESKFPAYIWQTWKYGPDSGNFEERLRPFEASWSNLHPGFVHEVVTDDAALHLINYLYASMPEIVQAYEAMPLPVIRADFFRYLILLARGGIYSDIDTQALQSATDWLPQTLDKSTVGLVVGIEADPDRPDWNQWYARRIQFCQWTIQAKPGHPVLRDIVATITEDTLAMQKAGRLRKGREPAKSIMEYTGPGVWTDALFSYFNNQEYFDFSNRKTNVSYSDFFAITEHKKIGDVVVLPITSFSPGVGQMGSEGPEHPMAFVRHDFDGSWKPENERMKDN
>XP_013279261_Fonsecaea_pedrosoi
MAISHSWRRAVLATIVLLTLFLLLRHVSLSPSIPSAEGAAAGKQASRPYPPPKSPNVVQEFQQAVQDVKGRPLQERLRYHFPYDMESKFPAYIWQTWKYGPDSGNFEERLRPFEASWSNLHPGFVHEVVTDDAALHLINYLYASMPEIVQAYEAMPLPVIRADFFRYLILLARGGIYSDIDTQALQSATDWLPQTLDKSTVGLVVGIEADPDRPDWNQWYARRIQFCQWTIQAKPGHPVLRDIVATITEDTLAMQKAGRLRKGREPAKSIMEYTGPGVWTDALFSYFNNQEYFDFSNRKTNVSYSDFFAITEHKKIGDVVVLPITSFSPGVGQMGSEGPEHPMAFVRHDFDGMWSLALEQDAAKAATYML
>XP_007755802_Cladophialophora_yegresii
MALSNSWKRPALVAVVFIILFLLLRQSSVSPSTPEVALTAEEGRPSRSYPPPKAPKPAHEAQQLIHDVPSKSLDEKLRYHFPYDIESKFPAYIWQTWKYGPDSGKFEERLRPFEASWTALHPGFVHEVITDDAALHVISYLYASVPEVVQAYEAMPLPVIKADFFRYLILLARGGIYSDIDTQALKPATDWLPPNLDTTTVGLVVGIEADPDREDWNDWYARRIQFCQWTIQSKPGHPVLRDIVATITEDTLHMKEAGRLRKGKEPPKSIMEYTGPGVWTDALFSYFNDREYFDYSARATNVSYSDFFDIRVHKKIGDVVVLPITSFSPGVGQMGAEGPEDPMAFVKHEFDGSWKPESERMKDD
>XP_016237154_Exophiala_spinifera
MRKPSKAALGSRLNMTFSTNTRRIAAVAVALVILFLLLRPTSSSSFDSDLIHSTAQSADRPSRSYPPPKPGQKSTSEESAPRALVSKPLRERLRYHFPYDIESKFPAYVWQTWKEGPGSGKFEARLRPFEATWTTLHPWFVHEVVTDDAAVHLINYLYASIPDVVEAYEAMPLPVLKADFFRYLILLARGGIYSDIDTSALKSATEWLPESLDKSQIGLVVGIEADPDRPDWNEWYARRIQFCQWTIQSKPGHPVLRDIVATVTEDTLAMKKAGRLQVGKTPDKSIMEFTGPGVWTDALFSYFNNRDFFDFSSRTSNITYSDFFAITEHKKIGDVIVLPITSFSPGVGQMGAEGPDHPMAFVKHEFDGSWKPADERMNSV
>XP_016267824_Exophiala_oligosperma
MTISPNTRRLAAIVVVLVILCLFLRSTSSSTADSALIHPTAQAADQPSRSYPPPKAGQKTTSDESTLRILASKPLRERLRYHFPYDVETKFPAYVWQTWKEGPGSGKFEARLRPFEASWTTLHPGFVHEVVTDDAAVHLINYLYASTPDVVEAYEAMPLPVLKADFFRYLILLARGGIYSDIDTSAIKSATEWLPESLDKSQVGLVVGIEADPDRPDWNEWYARRIQFCQWTIQSKPGHPVLRDIVASITEDTLAMKKAGHLRAGQTPHKSIMEYTGPGVWTDTLFSYFNNRDFFDFSTRRSNITYSDFFALKEHKKIGDVIVLPITSFSPGVGQMGAEGADHPMAFVKHEFDGSWKPAEERMKRT
>XP_013317931_Exophiala_xenobiotica
MVISTTVKRVAAVAAVLLTLFLLLRPTSPSVSDPALVHSTVQRAGQPSRSYPPPKSVSRTQQDEQTLQNLASKPLRERLRYHFPYDIEIKFPAFVWQTWKTGPGSGKFEERLRPFEASWTTLHPGFVHEVITDDAAVHLINYLYASVPDVVEAYEAMPLPVLKADFFRYLILLARGGIYSDIDTQALQSAADWLPPNLDKSTVGLVIGIEADPDRPDWNEWYARRIQFCQWTIQAKPGHPVLRDIVATITEDTLAMKNAGRLRKGKLPDRSIMEYTGPGVWTDALFTYFNNKEHFDFSSRRSNVTYADFFGITEHKKIGDVVVLPITSFSPGVGQMGAESPDHPMAFVKHEFDGSWKPQQERMKGE
>XP_007727734_Capronia_coronata
MAVSNTVRRAALIAAVLITLFLLLRPSSPSSQEPPSAKSVSEQTGLPSRPYPPPRSPVKPQRDQKAVQDVTGWPLRERLRYHFPYDIEAKFPAFIWQTWKRGPGSGNFEERLRPFEASWSALHPGFVHEVITDDAAVHLIRYLYASVPEVVQAYEAMPLPVLKADFFRYLILLARGGIYSDIDTQALRSAPDWLPQSLDKSTVGLVIGIEADPDREDWAKWYARRIQFCQWTIQSKPGHPVLRDIVATITEDTLKMKKAGKLPKGKEPAKSIMEYTGPGVWTDAIFSYFNNKEYFDFSSRTTNVTYSDFFGIREHKKIGDVVVLPITSFSPGVGQMGAEGPEDPMAFVKHEFDGSWKPENERMKGD
>XP_007736244_Capronia_epimyces
MALSTTVRRAALVAAVLVALFLLLRISSPSSPNPLSVQSTSAQTEQPSRPYPPPKSPNKPQPGQKTVQDIASRPLRERLRYHFPYDIEAKFPAYIWQTWKTAPGSGKFEERLRPFEASWSSLHPGFVHEVITDDAAAHLISYLYASVPEVVQAYEAMPLPVLKADFFRYLILLARGGIYSDIDTQALQSATDWLPQTLDKSTVGLVIGIEADPDRADWDEWYARRIQFCQWTIQSKPGHPILRDIVATITDDTLEMEKAGKLHKGKQVTKSIMEFTGPGVWTDTIFSYFNNKEYFDFSSRNTNVTYSDFFGITEHKKIGDVVVLPITSFSPGVGQMGAEGTEHRMAFVKHEFDGSWKPENERMKGE
>XP_009157366_Exophiala_dermatitidis
MAVSSTVKRATLLAAVLITLFLLLRRSSLSSPEPPAFQAASGQTGQASRPYPPPRSPVEQQQDQQVVQDIASKPLRERLRYHFPYNLEAKFPAYIWQTWKTRPGSAKFEEHLRPAEASWSELHPGFVHEVITDEAAVHLISYLYASVPEVVQAYEAMPLPVLKADFFRYLILLARGGIYSDIDTHALQSATHWLPQTLDKSKVGLVVGIEADPDREDWDEWYARRIQFCQWTIQSKPGHPVLRDIVATITEETLEMKKAGKLRKGKAPAKSIMEYTGPGAWTDAVFSYFNNKEYFDFRTRKTNVTYSDFFGIREHKRIGDVVVLPITSFSPGVGQMGSEGVDHPMAFVKHEFFGSWKPENERMVKK
>XP_013264090_Exophiala_aquamarina
MAVPSSFRRAQIAGALLLALFFLLKLSSPSAPDPPSFRTTSHPPEQPTRAYPPPQSPKKSAVDQTSIQEVGSKPLRERLKFNFPYEIESKFPAYIWQTWKVGPDSGDFEARLRPFEASWTALHPGFVHEVVADQAAVHLINYLFASVPEVIQAYEAMPVPVIKADFFRYLILLARGGIYSDIDTKALQSAADWLPEKLDRSTVGLVVGIEADPDRPDWKNWYARRIQFCQWTIQAKPGHPVLRDIVATITEDTLAMKKAGMLKKGQTLRKDIMEYTGPGVWTDAIFSYLNNREYFDFASRKTNVTYSDFFNIREHKRMGDVIVLPITSFSPGVGQMGAEGPEHPMAFVKHEFDGERHHARLSENGS
>XP_016222332_Exophiala_mesophila
MVLSSPIRRALVVAILLLALFFLLKSSVSESTAEPSYPLSDESSKRPYPPPRAPKKDAVDQATLQDVASRSLRERLKYHFTYDMEGKFPAYIWQTWKVGPDSGDFEGRLRPFEASWSELHPLFVHELVTDAAAVHLISYLFASVPEVIEAYEAMPLPVLKADFFRYLILLARGGIYSDIDTKALQSATDWLPQSLDQASVGLVVGIEADPDRADWADWYARRIQFCQWTIQAKPGHPVLRDIVATITEDTLKMKRSGKLRKGKAPEKGIMEFTGPGVWTDAIFSYFNNKDYFDFTSRRSNVSYSDFFGIKEHKLVGDVVVLPITSFSPGVGQMGAEGADHPMAFVKHEFDGSWKPENERM
>XP_013277331_Rhinocladiella_mackenziei
MIVSTTSRRAVLVVVILLILFLLLRPSYPSSSDPFSVLPASEDIGQPSRSYPPPKPPKTSQQDQQTMRDMASKPLRERLQYYFPYDVEAKFPAYVWQTWKSGPSSGKFEERLRPFEASWTTLHPGFVHEVVTDNTAVHLISYLFASVPEVVEAYEAMPLPVVRADFFRYLILLARGGIYSDIDTQALQSATDWLPQNLDKSTVGLVVGIEADPDRPDWNQWYARRIQFCQWTIQSKPGHPVLRDIVATITADTLEMKKAGQLRKGKEPAKSIMEYTGPGVWTDAIFSYFNNKKYFDFSARQSNVTYSDFFGIKEHKKIGDVIVLPITSFSPGVGQMGAEGPEHPMAFVKHEFDGMYFSIRTTDVQSLTKLQDPGSRRTSE
>XP_018002187_Phialophora_attinorum
MALSPIARKGVVIAAVILALYFFLVPAAVRSVSAPPPAAVPADSSFEQHKDSKPSRPYPPPPAKNQKPIEDVSTKPLRERLKYHFPYDIESKFPAYVWQTWKAAPGSGDFADRLRPFEASWTEKHPGFVHEVITDDAAPHLINYLYASVPEVARAYRAMPLPVIKADFFRYLILLARGGIYSDIDTKALKPATDWLPADFDKASAGLVIGIEADPDREDWAEWYARRIQFCQWTIQSKPGHPVLLDIVATITEKTLQMQSSKTFLKGDALQKSIMDYTGPGIWTDTIFRYLNNKDYFDFSDRKTNVTYSDFFNLEEQKRIGDVVVLPITSFSPGVGQMGAKDTDHPLAFVKHEFDGSWKPEDDKTRKKHD
>NP_594852_Schizosaccharomyces_pombe
MLRLRLRSIVIGAAIAGSILLLFNHGSIEGMEDLTEISMLEDYTPEAANKDYVGQQEEEELLYDQPSYIEEEEDPDLEAYLSDLEREELEHSLEELDEENNYKLHLRYSFSQLQDFDEENEAVHMIVPKDTYEFEVPYHADIPKLIWQTSKDPFDREVMKYTRFWRINHPSYSHAVLDDEQSKALVISSFGDSSVSKISQAYAMMPLPVLKADFFRYLVLLAKGGIYSDIDTAPLKHINNWIPREYRKRNIRLIVGIEADPDRPDWNDYYARRVQFCQWTIAAAPGHPILWELVRRITDETWKLHDSKKLSKNGESVMEWTGPGIWTDAIMDYLNWQYGPFSVENITNLEEPYLVGDVLILPITAFSPGVGHMGSKSPNDPMAYVQHFFAGSWKDD
```
