## Supplementary material for "Coding Sequence Insertions in Fungal Genomes are Intrinsically Disordered and can Impart Functionally-Important Properties on the Host Protein": fasta protein sequences: XP_716756.2_blasthits_fa.txt

```
>XP_716756_Candida_albicans
MSTTQDSKKTTGTYKRSRVSRGGKQQNTAFRGSGGAEPRKGYKKNSNFDENSPSITTTTTIKQQIEEIPEDEQCIICAERIKYAALTPCNHTTCHKCTFRQRSLYERNTCLICRSENDKIIITELIDKDYDEISADQITGFDEKYRIEFTQDYVQKDTLALLENTCSICRQQQTFPEFKQLIDHAKEIHGKYYCLICSKFKKAFIPELPLYSYKQLQRHQSEGDGNGNGTGTGNDTETGFKGHPECKHCHGKRFYSEDELNVHIRDRHERCHICDQSNPKTADYYKNYDNLYIHFTKAHYVCSVASCIEKRFVVFRDDLDLTAHMLKEHGGITGSNNRVIIGSNSHHHFSQLSTFNEGNSRRSNNDRWMGEDDDILQQSPEIKRKRFEERAKHYLNYNQTKVEEFQSLNNNFKNKNINAKELLSIYQRDLFIHQTQEELNILIKEFSEFFPPNSDLHKDLISVIKDNVLEVDNTSLPRESFPVLGGLKSNGNINMNSNWVNNNNNNNNNNTTRRTNSPSTINEKFPALAKPTKKNFVNPNSQPIRYTTILKPQPKKKAILMNISQTSNSDYTPNYLNNINNRTSSSSSSSPSMPILGNGSSSGAGGGGGGGFTSSGSSSFASSRNSSSTALDDKKFPTLQKKKQIKKVIIPRVNEVKVADPNSWGKKQSQPSITPNINNDLDGIEIIDKRKQKMKRKQEKLLFSNAI
>XP_002420921_Candida_dubliniensis
MSIPQDLKNTTSTTTTTTTTTTKRSRVSRGGSKQNTTSRRGGERGKGYKKNINLDENSQSNQQVEEIPEDEQCIICAERIKYAALTPCNHTTCHKCTFRQRSLYEKTTCLICRSENDKIIITELINKNYDEIFDNDIIGFNEKYKIKFTKDYIEKDTLSLLKNTCSICQETFSEFKLLIDHGKEIHGKYYCLICCKFKKVFKPELPLYTYKQLQRHQIDGDGDGNGNETGFTGHPECKHCHGKRFYSEDELNVHIRDRHERCYICDQNNPKTADYYKNYDTLYIHFTKVHYVCTVASCIEKRFVVFRDDLDLTAHMLKEHGGITRNGNTNNNNRVIIGSNSHHFSQLSTFNEGNSRRNRDRNRDRDHGSAIGWMGEDDEILQQSPEIKKKRFEERAKHYLNYNQIKIKEFHSLNNNFKNKNINANELLLIYKRDLFIHQTQEELNILIKEFSEFFPNNSELYKDLISIIKDNNNNNNNNNIFEFDSNTPHYEQFPILGGMKANSNIMNSNWVNTRNGSSSPSSSSSTTTTINEKFPALSKPTKKNYVNPNNQPIKYTTVLKPQPNKKKTVLNISQSSNDYIPNYLNNINKASSFSSSSMPILGNSNSNSINSGGGGSSNSSSLVSSRNNSSTTLDDKKFPTLQKKQTKKIIIPRVNQIKVIDPNTWGKQQFQSIKKSTNINNEVDNGNGIEIIDKRKQKMKRKQDKLLFSNAI
>XP_002548531_Candida_tropicalis
MSDSADQKKPTTQRRSRVSRGGAKAQQQSNNRRGYRKRNDSNNAQGDDEEEDIPEDEQCLICAEKMEVAALTPCNHTTCHKCTFRQRSLYEKSTCLICRTENDKIIITEQIHKDFGDITDKDIVATNDKYIIEFTSKLAEHETLKLLENICCICHETFPDFKPLIDHAKEVHNKFYCLICSKFKKAFKLELPLFTYKQLQKHQIEGDGDESGFTGHPNCKHCQGKRFYSEDELNVHIRDRHERCHICDQLNPKTADYYRNYDSLYNHFTKSHYVCTVSSCVEKRFVVFRDDLDLTAHMLKEHGGLTGNNNRVIIGSNTQHFSQLSTFDSRRSANNGRWMGEDDEVLQQSPEIKKKRFEERARHYLNYNSDKFNEFKSLNNNFKNKSITANELFNLYKQNLFIHQTQEELNLLIKEFQEFFPKNSDFHKDLSSIIKENVIENFPVLGAAPTNDNFPVLGGSRSGSTTPVGGQSWANGGSSSRNNSSSNVDKFPPLKAKPKKKVLLMNTSPATTTRTIIRPVSTTVKRPISTFTTAPVTVKAATKQNFPTLAKKSPSTIPGPIATSTPSSSVTSLPMMTGTSYGSVNSVSSSSSLPSSRNSSSTNLNSNEQFPQLPKKVSKKKVIPRVKQYNIPDPNAWGK
>XP_003870718_Candida_orthopsilosis
MSNNDNNTSSSTDTKLLSNRSRVSRGGKSGNSGPRSGYKKRDTSDSSSCQSQEANDIPESQQCLICAEHIIYAALTPCNHTTCHKCTFRQRALYEKNNCLICRSENDKIIITEQLDKGYDDIKVTDIVAFDEKYHVGFTQEYVEQDTLRLLENECQICHEIFPNFKELGDHAKEAHGKYYCLICSRHKKAFKVELPLFTYKQLQKHQSQGDTTGFKGHPECKHCQGKRFYSEDELHVHIRDRHERCHICDQTTPKTADYYRNYDALYQHFTRAHYVCTVPSCVEKRFVVFRDDLDLTAHMLKEHGGLNNGQRVVIGSNSYHQHSGHFSQLSTFNNSRWLSSNEDQDEDQQSPEIKKRRFEERAKHYLNYNNDKYKEFTRVNDLFSKKKINASKLLAIYQKDLFIHQSLEELNFLFKEFLEFFPKTSDLYKDLLSIIVEENETNPTEQFPVLGGSNAANAFTSNGWLGEAGGSSRNSGASTPVDRFPPLKKPEKVNYVNPNEQPIRYSTIIKKNKPKTVSVNRSPNIMSPAPYLPNYLDRVNNTKSDTSLASGSKAASQSFKPPTLHTGRATSLDDNKFPALEKKPIKKVIPRVYEVKVTDPSSWGKNGTTTNDSAAVVSSDDNSGIEIVDKKKQKMKKKQDRILFSNAF
>XP_001523915_Lodderomyces_elongisporus
MSQANTNIPTSSGDSLSQPKKLRVSRGGKANQLNLNLNLNLHTRRTGGGYRRNNNNNGIDNDNNPSSNTGNKKSHRVEEEDIPEGQQCLICAERIEFAALTPCNHTTCHRCTFRQRALYEKNNCLICRSENERIIITEQVDKEYDDFKTLDIICSNETYKIDFTQDYVRRETLRLLDNECAICHESFATFRELGDHAKEAHGKYYCLICSKFKKAFKIELPLYTYKGLQKHQASGDESSGFGGHPECKHCHGKRFYSEDELNVHIRERHERCHICDKTSPKTADYYKNYDALYRHFSQLHYVCTVASCVEKKFVVFRDDLDLTAHMLKEHGGLSNGNRVVIGSNSMYHHNNHHHNNINQNGNSSRQIQLSTFNTARWLTSNNDQEEDQHLPEIKKRRFEERARHYLNYDNNRFREFTKLNETFKHKKINARELLQIYKQNLFIHQTMEELNFLIKGFSDLFPQGSEQQKDLLSVIIQENEDTPSEQFPILGGRSAASAFTASGWINGSGTSTGAGPSRSGTASPVDNFPVLKKPAKKVNYINPNEQPIRYTTVLKKTTVKKPVSGVMSQNLYQGPSSIPNYLDNTSNKLKSAQTNLSASSSRNGSSASLSLSMMSRNLDDDRKFPVLQKKSTKKVIPRVNEVKIVDPSQWGRESPLSIDAMGDSGDGIGANVMGSSSSENIEIVDKRKQKMKKKQDRLLFSNAF
>XP_007377334_Spathaspora_passalidarum
MSESPSNTPSDKKPRVSRGGHHHRANRGYKKRPNDSSATATSHADKEEEIPPDEQCLICAEHIQYAALTPCNHTTCHKCTFRQRALYERTICLICRTENPHVVFTEQINKEYSEFSDKDIVAKNEKYGIWFTQSYVETDTMNLLANTCSICNEKLDSFKALGNHAKEIHSKYFCHLCQKFKHAFISELPLYTARQLQRHQTEGDGDDSGFKGHPACKHCHHKNNRYYSEDELKVHIRDKHERCHICDQFDRKNADYYRNYDALYAHFQADHFVCRAPACIEKKFVVFRDDLDLTAHMLKEHGGVGSGSSNRVVIGSNSHFSQLSTFADRRPGATPVNWNDDEQQTPEIKRKRFEERAKHYLSYDPAKYDEFVSLNASFKNKKISASELLSLYKQDLFPDQSSDEMNLLIREFAEFFPTSSELRRDLESVSKDAAITETQNESFPVLGGRPIGSMGLWVGSRRTPSPKPDKFPALAKPVKKAIAAPQPIKYTNVIKTTVKKKPLSPVVNTGPSTYKPTYLDNNSSPSLPVLGQTSRTNSPMQTSSSLSSAPTKFPALEKKQRKVIPTVKQYNIADPSSWSKNAAKQPVRNSTTPTDDWGGIEIIDKRKGKLKKKGGVVSDLI
>XP_043049433_Scheffersomyces_spartinae
MTDLGPNRRTRVGRESSANRKNRVTNGYRRNGSNSKAESSLLDEETCLICADRIIYSALSPCNHITCHKCTFRQRAKYQKKQCLICRSENDKVIFTDYINNINNDVEFDGFTAKDFKKFDAKHGIEFTSIQCYEDTMNLLKFICRSCDEEFESFKDLSEHEKSQHNQYFCLICAKSKMVFVSELDRYNFRQLQRHQSEGDKLGFSGHPECKYCRGKRFYSDDELVIHVRERHERCFICDQDNPKTADYYRNYDSLYEHFRLDHYVCSVPICIEKKFVVFRDDIDLTAHMLKEHGGLKPGAKVVVGSNRQFHSQLSTFVEKKKAKPEDPQDSPEIKKLRLDERARHYLNYNTDSFNEFQSANSKFKNKSLSANDLVLEYERIFKQQSKNEIHLLVYDFSELFPKSTELFKSLVPLVEDLAASLTKKFPVLGGQTPTNSQTVSVHSWGNGGRSSTPLANMENNFPALTKPKRPTHAIQSVQPIRYTTVVSKANGKLTKPKVNSGLASPDYKPNYLNSSNNSSSATSLALKTRNSPSSSVKANLDTNKFPVLEQRKPKKFVAPPIKPVVIADPNQWGSSPATPIEPELEGYGIPIVDKRKLKAKKKQDKQIFRL
>XP_001384718_Scheffersomyces_stipitis
MSSSTPSTSNSTESGKNDIPRKSRVSRGPRQSKPKAGGYRRNTGNKSENAEPEEDLDESNQCIICANRIQYAALTPCNHTTCHKCTFRQRALYEKALCLICRSENDQVIFTEDIEKNYDDFSAQNFVSFDEKFRIQFTNDYVKEDTLFLLANSCPVESKLFTSFKGLCDHAKESHAKYYCLLCSKFKKAFIEELPLYTQKQLQRHQADGDGDDSGFKGHPECKHCHGKRFYSIDELNVHIRDRHERCHICDQYSPKTADYFKNYDTLYNHFKRDHYVCAVPSCVEKRFVVFREDLDLTAHMLKEHGGLAGSRGVVIGSNTRHFHSQLSSNFTEGSTRRAALAAAAFDSGSEEDDYRSIEVKKRRFEERAKHYLNYNSETVRKFTDANASFRSKRINAKELLQIYTKELFVHQSAEEHGLLFKEFMEFFPENSAFYRDLAEVAKDLQALEARESFPVLGGTNGNTFNASSWVSGGSVARTSSPLSSFPALARPTAKKTSVSSNPPIRYTTIIKKSPANKTSVTSTQASADYKPNYLSNLDKTPSATSLPVLGQNRSTSIPASISPSISSSSSRNNSSLNLADEKKFPALEKKGPKKKIIPRVNQYNIADPGQWGSASEQPAVVIPAEEDFGIVITDKRKQKMKKKQDRILFSNGI
>XP_020066964_Suhomyces_tanzawaensis
EDCLICANKIRYAALTPCNHTTCHTCTFRQRALYDKKQCLICRSENEKVVFTEQLEKNYGDFVAKDFVDFDSKRSIEFTQNYVYTDTMDLLSNKCAICHERFDNFKGLGEHVKASHGKFHCVICSKFKKAFVSELSLYTHKGLQKHQSEGDERGFTGHPECKHCHGKRFYSIDELNIHIREKHERCFICDQYNPKTADYFKNYDTLYNHFKRDHYVCSMPLCVEKRFVVFREDLDLTAHMLKEHGGLGTAGSSRVVIGSNSRHFQSQLSTFQESNTRRFLERNDESEDHNSIETKRKRFEERAKHYLNYDTAKFKEFTSLNSGFRAKKFNARELFEFYGKLFEGQTEQELRLLFSEFIEFFPENSDLHKDLSPVVKELSLKADNEQFPMLGKGSTPAAATWLRNGNKAKSQADKFPALSKPKKASSVPSTPPIRYTTVIKKTPVKKVVVNTSLASSGYVPDYLNNMSKPSTPVLGSRSRPLAGSRNGSSSSLEASKFPVLEKKSTKKVIPRVKQYDIADPDQWGRVPEPPTVPVDTGIEITDKRQQKLKKK
>XP_020078679_Hyphopichia_burtonii
MSASSILDKESGRRSRVSRGGRTASGSNPGQRSKGWKKKQDVVNGSGQEGEDEDEEEFDETRQCLICAEKITYASVSPCNHITCHVCTFRQRALYEKKACLVCRTENERVIFTEQLGQQYSDLGSRDITSSSEKYQIDFTADYVKKDTLALLDYACPTCHVVFSGFKELSEHTKSEHNKYYCIVCSKNKKAFISELTTYTYKQLQKHLSEGDGKGFKGHPECKFCRGKRFYSEDELNIHIRDKHERCHMCDQDHPKTADYYRNYDHLYTHFKTEHYVCSIPICVEQRFVVFREELDLTAHLLKEHGGITGSNGKVVIGSSGRLFQSQLSTFNSNSSSGPSRRRNQNLSSDDIADSYETKKMRLEERVKHYLNYNNAAIKSFSELNSSYRSKNITARDLLTNYKEMFKNIKPSELSIILYEFRELFNENSQQYKDLLSVTTEYEGNVQQQESYPVLGGSTEHIPTLNSWGSNNTKKTGTSELFPALPKPQKSSSPTVKNNQPIRYTTILKKPGKKATSININNTQASSDYRPNYLSSLNKAPPVSSLPTLGLSNGSRSSSTSSSPSIKSASLTPSSRTGSSSQLDSSKFPALEKKSTKKAIPRVNPVNVDPGDWGGTKREPEKPSEDVLDLGIPITDKRKQKMKKKQDQVLFKM
>XP_015469388_Debaryomyces_fabryi
MAEVPKKSRVNRGDRPQQRNRKGWKKNPKNPDGTESKEEEEELEEYEQCIICANKIQYASIPPCNHTTCHMCTFRQRALYGKTLCLVCRSDNERVIFSEQIEKVYTDFGSSDIVKSDSKHNVDFTAEYVYDDTLGLLDYKCNVGGCYEKFLGFKALSEHVKTEHNKYYCLICSKNKKAFVCELKLYTYKQLQRHQSEGDEEGFSGHPECKHCRGLRFYSEDELNIHIRDKHERCHICDQVTPKTADYYKNYEELYTHFRMDHYVCTVPSCLDKKFIVFREDLELTSHMLKEHGGLTGSNGKVIVGSSGNQFQSVLSTFNGSVSAPSSSGQYRRRNKNNNDSNEEIDSYDTKKMRLEERAKHYLHYNTSSINEFLKINTAYKSGNITANDVLKEYQVLFDKRDKSELSMLIYELSEIFPKNSEQHKNLKSISNELQIASDAEQFPVLGGYASPSSTANIHSWGGNRKVGADNFPTLSKPKKSTSPQVKVNQPIRYTKVVRKVGNKITPVTINLGADPSYKPNYLSNLKDKNSSASSLPSLGQSRSNLPNPILATGKAHSASSLSLSESKFPALEKKSTKKVFPRVKLVNVDPTQWGSSSTPQSPESDNVFEELITDKRKQKMKKKQEKLLFKT
>XP_461044_Debaryomyces_hansenii
MAEIPKKSRVNRGDKPQQKNRKGWKKNPRNPDGTESKDEEELNEDEQCIICANKIHYASIPPCNHTTCHMCTFRHRALYGKTLCLVCRSDNERVIFSEQIEKVYTDFGANDIVKSHLKYNIDFTAEYVYNDTLGLLDYKCYVSGCHETFSGFKALSEHVKAEHNKFYCLICSKNKKAFLCELTLYTYKQLQRHQSEGDEEGFDGHPECKHCRGLRFYSEDELNIHIRDKHERCHICDQVTPKTADYYKNYDDLYTHFRMDHYVCTVPSCLDKKFIVFREDLELTSHMLKEHGGLTGSNGKVIVGSSNNQFQSLLSTFNGSVGAPSTTGQSRRRNRNNNDSNEEVDSYDTKKMRLEERAKHYLHYNTSSINEFLKINTAYKSGNITAKDVLKEYQTLFDKRDKSELSMLIYELSEIFPKNSEQHKNLKSISNELHIASEAEQYPVLGGYSSPSSTASIHSWGNSNRKVGADNFPTLSKPKKATSSQVNANQPIRYTKVLKKAGNKTSPLTINQRADPNYKPNYLSNLKDKNSSASSLPSLGQSRSHSPNPMLARSNANSASTSSLSESKFPALEKKSTKKVFPRVKSVNVDSTQWGTSSTPQSPESEDVFEELITDKRKQKLKKKQDKLLFKT
>XP_006687724_Yamadazyma_tenuis
MADIPVKSRVGQRSSKRTTNGAKNKGFKGQGDKSTSGDEFDDSSHQCVICAETLEYVAYTPCQHKTCHRCCLRQRVLYEKQNCLVCRTANDVVVISEQLDGDFNDFPQTKLQIHDEKCKVSYTSEAVRNACTELLEYKCSVKGCGLIFDNFKDLQDHTKSEHNKFFCLICYNNKKAFISELPLYHSKALNNHQQVGDQKGFKGHPACQYCFKKRFYSEDELNVHVRDSHERCHICDQDNPNTATYYKNYNDVYDHFKSNHYVCSIQSCLDKKFVVFREDLDLTAHMLKEHGAITGANDRIVIGAGRAYQSQLSTYPRNPARSNGETDNSDPQDVKKMRLEERAKHYLEYQNQKIQQFLAINKTFKSGTIDADEVAKSYKELFATQSPEEIGILLSEFAELFPESSSKFASLKKEVETIVKNSNQYDFPILGGSLQGSAVNLHNWGGSPSGSRNSSTDKFPVLSKAKPKNQAPSISAAKQPIRYTTVVHQQPTLPKSVNIHSFNNDTSYRPSYLDSSSSASNSAPKAPSASNGVSLSSSKFPALEKKTTKRVFPRVNAVQVTPASSWGTPVLQKVPVEEDNWGIPIIDKRKQKQKKKTNT
>XP_001483465_Meyerozyma_guilliermondii
MSTARTRVGRTRTSGGSRTNKKTGVEPDNDPEDSLCIICTEKIVFAAVSPCHHTTCHYCGLRQRALYGRKLCLVCRTDNENNIFTDQIEKSYESFNKSDIYETNTDYGISFTSVTVQNDTLGLLEFKCPLDKSHESMKSFKDLADHVKTEHNKFYCMICSKNKKAFASELPLYTHKQLQRHQTEGDSKGFDGHPECKYCRGNRFYSEDELNVHIRDKHERCYICDQHDAKNASYYKNYDSLYEHFRQAHYVCSVPSCIEKRFVVFREDLDLTAHMLKEHGGLTNGSRFVIGATGPHFQSHLSTYTPATSERHNDSNQHENHDLKKKRLDERVKHYVNYDTSKMQEFKRLCADYRSLKVTAQQLQETFKELFKLQQKNEVGLILYELAELFPKGSDKHKALMVVYDVQVTHNKEDQFPVLSGLKNAFTGSIHGWNTLQNSAASSQESFPVLPKPKKKNASGSAAQPIRYTTLKKPTKVTTVILSSPSTVNKNFKPTYLDNRRTASSTALASENKEPLTRHSSSSLNLADPRFPALEKKTTKKVFPRVNPAPATNSSSWGPALNSKSPEPLDNSGIEILDKRKVKLKKKQEKILFTNNH
>XP_018711749_Metschnikowia_bicuspidata
EAHCIICAEKIIHSAISPCNNVTCHVCSFRQRALYKKKTCLVCRTDHEDVIFTEQILEEAKFSEFVVESRQLESKEYEIHFTSQYVKDDTLKLILHECPVCQKLFKKYQFLSEHTKTEHSQQYCDVCVDHGNSFISELKLYTPKQLQRHMNEGDKSGFSGHPKCKFCRGKRFYSEDELNVHIRDRHERCFICNQDNYQASEYYRNYDDLYDHFRHAHYVCSIQLCVEKRFVVFREDLDLTAHMLKEHGGIVGQSGRIVLGASSAQFQSQLSTFTPRSQAKPHRDNDSINLKKRRLEERVKHYLLNDADKLARFEKINSGFKSRKISAADLVKQYRDLFSNNDIQDISLVLYEFVELQPTNSDQRASLQLALDEISYNETTPSLNNSFPMLSKSLDSHILRNLSWGAGIGNSRRSINDQFPALVKPTKANHRPINNGPIKYTTLLKKPANETKSFKSTQPYKENTLYRPSYLEPKSDLSIGSLPKLGLSSANPSRLQSPLFKGSKPKVSESKFPALPPKPKKTIPPVKPIPKVSGWGPATEMPKPQPKDDWGIPIIDKKAEKLRRK
>XP_002614240_Clavispora_lusitaniae
MSNRRVRTKNVTNKKDTSSNTNADHVCIICAEPIIYSAVSPCNNVTCHTCCLRQRALYHKKTCLVCRTDHDDVIFTEKKTEDDSKYADFATISRSLVDTEHNIHFTSEKVQADTAALLSQTCAECNEQFSSFDELSRHAQELHNKRYCDICAKHKRAFVSELTMYTQKQLSRHLNEGDRDGFNGHPRCKFCRNRRFYSEDELVVHIRDRHERCHICDQDVPQFRDYFRDYDDLYSHFCSVHHVCTVPSCVEKRFVVFRDDLDLTAHMLKEHGGLTGSGGRVVVGAGPSRFRSQLTTYQPPQDSTDTKRLRFEERAKHYVNYDTDRLAQFNNATQQFRSKKLTAKELLDRYREVFSGTPESDISLLIYELAELYPENAPQRTQLEAVFNSMTLPVLAKDSFPALGNSSSSSLSNSTWGTRKGRSQQELFPALSKPKRTTVPIKNGPIKYTILKQPQKQKPVVNTFKEKTNYRPTYLDQPAASRSSDSLPTLGSSSSSRTQSPKTVLPESKFPALEKKPKKEIPRVRPVVESTGSWGQGLTPAASKTEDDWGIPIIDKKAEKLRRKQERRAKQN
>XP_025342719_Candida_haemuloni
MSAETAPKSRSRVSKPKPGKSNKNTNVSPPPENSCIICAEAILYSAVSPCNNVTCHLCCFRQRALYERNTCLVCRTEHPEVVFTDQVLEPEARYTHFEDVSKELINDKYGIRFTSQDAQDATLSLLDQKCGVCGDSFPTFNKLAEHTKNTHNKEYCGICASHRKAFVSELKLYTRKQLNKHLNEGDVEGFKGHPKCKFCRNKQFYSEDELNIHIRDHHERCYICDQDSPHSAGYYRNYDHLYEHFRDAHYVCSVPSCVEKRFVVFREDLDLTAHMLKEHGGLTGHNGRVVIGSGYQSSLSTFPQNHRSRPQPQQDSMETKRRRLEERAKHYLNNNEEDMARFADINHAYRLKRIDAQRLISDYESLFKVPESDLSLLIYELAELYPQSSDQRQQLHSVYLSKYPASPSASNAASPGLTESFPVLGNGSSSSVSLSSWAPGTSHKKTQNELFPRLPKPTKPTVVKNDQPVRYVKMKKPQPKPSVTVNNFQGNSSFRPTYLENTHKTPSTSSFPSLNGSAANSNASSAQNSRSQSPLVASASPKISDKNFPALAKKTTKKEIPRVNAVNTSSGSWGGGLSQPSPKPSPTNDFGIPIIDKKAEKLKRKQEKAQRKW
>XP_024714521_Candida_pseudohaemulonis
MSNDTTKGRSRVSKPKPGKQKKEENLPSNENSCIICAEAILYSAVSPCNNVTCHLCCFRQRALYERNTCLVCRTEHPQVVFTDQVLEPEAKYTHFEDLSKTLINDKYGIRFTSEDAQNATMLLLEQKCTMCDETFPKFKELADHTKNTHNKEYCSICASHRKAFTSELKLYTRKQLQRHLQDGDVEGFTGHPRCKFCRNKQFYSEDELNIHIRDSHERCYICDQDQPRQSAYYRNYDHLYEHFKDFHYVCSVPSCVEKRFVVFREDLDLTAHMLKEHGGLTGHNGRVVIGAGYQSQLSTFSQNHRPRPQPQQDSMDTKRRRLEERAKHYLNSNEEDMARFADINQAYKSKRIDALRLISDYEALFKVPELDLSLLVYELAELYPQSSDQRQQLHSVYLSKYPASPSSSHAASPGLTEKFPVLGNGSLSSISLSLWAPSQLKKTQNELFPRLPKPAKPTVVKNDQPVRYVKMKKPQPKPSVTVNNFQGNSSFRPTYLESQRLSSASSFPSLNGSASSSNANLRSNSPMVSASPKLSDKSFPALAKKTTKKEIPRVNPVNNGLGSWGTGLAQPTPKPTEDFGIPIIDKKAEKLRRKQERAQRK
>XP_025337217_Candida_duobushaemulonis
MSNDTTKGRSRVSKPKPGKQKKEENLPSNENSCIICAEAILYSAVSPCNNVTCHLCCFRQRALYERNTCLVCRTEHPQVVFTDQVLEPEAKYTHFEDSSKVLINDKYGIRFTSEDAQNATMSLLEQKCTMCDETFPKFKDLADHTKNTHNKEYCSICASHRKAFTSELKLYTRKQLQRHLQDGDFEGFTGHPRCKFCRNKQFYSEDELNIHIRDSHERCYICDQDQPRQSAYYRNYDHLYEHFKDFHYVCSVPSCVEKRFVVFREDLDLTAHMLKEHGGLTGHNGRVVIGAGYQSQLSTFSQNHRPRPQPQQDSMDTKRRRLEERAKHYLNSNEEDMARFADINQAYKSKRIDASRLISDYEALFKVPESDLSLLVYELAELYPQSSDQRQQLHSVYLSKYPASPSSSHAASPGLTEKFPVLGNGSSSSISLSSWAPSQSKKTQNELFPRLPKPAKPTVVKNDQPVRYVKMKKPQPKPSVTVNNFQGNSSFRPTYLESQRSSSASSFPSLNGSASSSNANSRSNSPMVSASPKLSDKSFPALAKKTTKKEIPRVNPVSNGSGSWGTGLAQPTPKPTEDFGIPIIDKKAEKLRRKQERAQRK
>XP_028888478_Candida_auris
MSEHAHRARSRVAKPKQNKRKQSEDSQQPSSENTCIICAEAILYSAVSPCNNVTCHLCCFRQRALYKRNTCLVCRTEHPEVVFTDEQLQPEAKYTHFEEVSQELSDDKYGIRFTSQKAKDATLQLLEQRCAICKETSPTFNKLSDHTKNVHHKEFCRICANHRKAFVSELKLYTRKQLNHHINEGDTEGFKGHPKCKFCKNQYFYSEDELNVHIRDRHERCYICDQDLPQHTAYYRDYDHLYEHFKNSHYVCSVPSCVEKRFVVFREDLDLTAHMLKEHGGLTGHNGRVVIGASSYRSELSTVPQNHRPASRPPHQDSLDTKRRRLEERAKHYLHNNEEDLAKFEEINRAYRAKRIDAQRLISEYESLFKVPESDLSLLVYELAELFPQHSEQKQQLHSVYISKYPQSQSPSNAASPSLNESFPVLGNGSSSSLSLSSWAPNNNPKKTQAELFPRLPKPQKPAVKVPTNQPIRYTTVKKPQPKPTVTINNFQGNTSFRPTYLESPKPSSSSSLPSLSGSNGSSLASSRTQSPKVQSPQLSDQKFPALTKKTSKKEIPRVNNISNGTGSWGSGFTVTSSKPTEDFGIPIIDKKAEKLKRKQERAALKK
>NP_010552_Saccharomyces_cerevisiae
MSESVKENVTPTRNFRRTQGPQNNTKPHNDRKNFRRKQKKNNLSAEPNLTTSSADDTDEENELCVICARKLTYVSLTPCHHKTCHICGFRQRALYNKKSCLICRTENEEVMFTDRIDGDISDKYNFCEKNEKYGINFTSEEVATETLNLLKFFCPLSKDEQVCDFGSFKKYNEHLKSEHNRMICLICATHKHAFPCELEIFTQNQLRNHQTKGNSEGFKGHPMCAFCSGKRFYSDDELYIHMRNQHEKCHICDKMNPASPQYFKDYNQLFDHFKHSHYVCTVQTCLDNKFVVFKDELELQAHILQEHGNILKGKPKFFQSELSTFISAPSRVIRERDDYDLPSISSLPGSSSGSRTDVRSASSPEESRLRLAERAKYYLENSKEDFNKFSSYNEDYSKGRLSAEKLLESYKLLFTKPNADVYLLIHNLAETFPKNSSKYNNLNAIYEQREQTLARQTSLPSLSSDSSLSMSIGRGHWGGTNDGGSAGAALGVRNIKNLPTLKSPSASYDPFATTVKKNTLRPVQNIKRTTPQSVSYRTSTNTVAFSPTYLESKKGSSSTSLNNSKDKLKSLNLPQLPPPKPKVQIPGLNRPQIADPKQWGKKSSTQDTNVHDNLRELNTTSGGNKKKGKQKQLLFHIGV
>XP_018223813_Saccharomyces_eubayanus
MSEPTKENVASKRNFRRTQGPQNNTKPSNDKKNPRRKQKRNNVPGAPSLDTSNTEDDSDEENELCVICARKLLYVSLTPCHHKTCHICAFRQRALYEKRSCLICRTENEEVTFTDQIDEEISDIQNFYEKNEKYGIKFASEEVATATMNLLKFFCPLSKDEEAVDFGSFKKYNEHLKSEHSRMICLICATHKHAFPAELEIFAQNQLRNHQSKGNSEGFKGHPMCAFCSGKRFYSDDELYVHMRNQHEKCHICDRINPTSPQYFKDYDQLFDHFRHSHYVCTVQSCLDNKFVVFKDELELQAHILQEHGNILKGKPKFFQSELSTFISAPSRVVRERDDYDLPSMSSLPGSASSSRTNVRAASSPEESRLRLAERAKYYLENSKEDFDKFTSYNENYAKGYLSAEKLLESYKLLFTKPNADVYLLAHNLAETFPRNSAKYNNLNAIYEQREQALERQTSLPSLSSDPSLSMSMARGHWGGTNDGGSGGAPSGVRNIKNLPTLKSPAASYDPFATTIKKQASKGVKSSKRSTSQPISYRATSNNAVAFSPTYLESKKNSSSAASLNNSKDKLKSLNLPQLPPPKPKVQIPGLNRPQAADPKQWGKKSSIENANVHDDLKELNISSNGGNKKKSKQKQLLFHIGI
>XP_033765495_Saccharomyces_paradoxus
MSESLKENVTPKGNFRRTQGPHNNTKPHNDRKNSRRKQKKNNLSAGSGLNTSSADDTDEENELCIICARKLVYVSLTPCHHKTCHICAFRQRALYDKKSCLICRTENEEVTFTDHIDGEISDKYNFCEKNEKYGISFTSEEVATETLNLLKFFCPLSKDEQVCDFGSFKKYNEHLKSEHNRMICLICATHKHAFPSELEIFTQNQLRNHQTKGNSEGFKGHPMCAFCSGKRFYSDDELYIHMRNQHEKCHICDKINPASPQYFKDYNQLFDHFRHSHYVCTVQTCLDNKFVVFKDELELQAHILQEHGNILKGKPKFFQSELSTFISAPSRVIRERDDYDLPSISSLPGSSSGSRTDVRSASSPEESRLRLVERAKYYLENSKEGFDKFSSYNDDYAKGRLSAEKLLESYKLLFTRPNADVYLLIHNLAESFPKNSSKYNNLNAIYEQREQTLARQTSLPSLSSDSSLSMSIARGHWGGTNDGGSGGAALGVRNIKNLPTLKSPAASYDPFATTIKKNTLKNVKNIKRTTPQSVSYQNSTNTVAFSPTYLESKKNSSSATSLNNGKDKLKSLNLPQLPPPRPKVQIPGLNRPQIADPKQWGKKSSTENASVHDDLRELNISSGGNKKKGKQKQLLFHIGV
>XP_003675884_Naumovozyma_castellii
MTDQQPTPSKALKTADKTQKKSTSKANTKAKNDTAKANKKGKSRISKPIEEIARTTRNLDINSGDDDDDDLCLICASKLVYASLSPCNHTTCHKCSFKQRSLYNKKACLICRTENDKLIFTENINANYTDSNLGHYQFNEKYGIVFTSEEVATATLNLLKYTCSVCPANKDGIEREDFGSYKKYNEHLRSKHNKCLCTICAQNNHIFPSELPVYTQNQLRNHQSKGNSEGFKGHPLCAFCSGQRFYGDDELYVHMRNKHEKCHICDKIDHNSPQYFKDYDQLFDHFKNFHYICTVQTCLDNKFIVFKDELELQAHILKEHGDLIRGKPKLFQSELSTFMSGPSRVVRDRDAMNYDMDSRPSLFSSSPSSSATPLGTDGNDDNSDNDIPELRQLRLEERAKYYLENSQELYDKFIKCNDEYDKGYLTGLGLLDSYKEIFTTPQSNVYLLINNVAKLYPKNSPKFKELNAIYEAQEQKLYLQNGLPSLSGSSASISSATRSWNNSGSVAMNRNIRDLPTLEAKSKSFDPFATTVKKTPALRTMKKTVVKKVSPSPIAYTPLGGSSLSSLSTVPRLPTTNVSNTVRMGSSTNGKNKKLADLNLPQLPTPKPKVYIPPLRKTTIPDPKQWGGGGQNVPSTDNLPSLPIHHSNGSSQSNQQKGKRGKQKQKQLLFHIGI
>XP_003671500_Naumovozyma_dairenensis
MSDNKDNSTSKKAQNKSANVKTSNSNNNKKKESNGKSKSNTNRRSGNKKDTSMNTPSVSKKKLEENNEEEEEYDGDDICLICASKMTYAALSPCHHKTCHRCSFRQRSLFEKKACLICRTENETLIFTENVTATYEDFINYKLDQFYAVNEKFGINFTSSEVAKATLDLLKYICPVCERNNKEIEDLGNAKKYNAHLKHAHNKCICTICVHNNHQFPRELKIYTQKQLQTHQSKGDTEGFKGHPLCAFCSGQRFYSDDELYVHMRNKHEKCHICDKVDYSTPQYFKDYDQLFEHFKNFHFICTFQTCLDNKFTVFKDEVELQAHILKEHGDVVRGKPKLFQSNLSTFMSTPSTVVRENGSLDFNNQPSLMSSPSLSSMSNDDDDDNDLPEMKQLRLEERAKYYLENDQNAFDTFLTYNTQYDKGYLSAQALLQSYKELFKTPQSDIYLLTKNLAKTYSKDSKKHKELYAIFEAHEQRMYIQNELPSLTNSSLSLSANKRWTGQGAAPRDARNMSLPTLERKSKSFDPFATTVKKTLAPRTVVRTVRTVNKSVGGPMGNRNNLGGSASLSSEVKEQSSYPSLSSLTTTTLPTKNVANAISFTSSSSNKSKTLRDLNLPQLPTPKPKVYIPPVKKTHVPDPKKWGGGIENTGTSLQSSLSTSSLPSLNSTVPKGRKAKQKQLLFHIGV
>XP_003956724_Kazachstania_africana
MSESNKSGANSSGANSNKPKRNFRRTQGPQVSKAKLEKKRQDHRHGSSKADDDDDELCLICAEKLKFIGLTPCNHRTCHKCSFRQLSLYQKSICLVCRSDVATVIYTDQKQSQFKDFDVNNTSQFYYKDEKYNVFFTSKEAAGATLNLLKFICQVCDSNDEIDYESYQKLQSHLKSEHNKSICMICAQHKHAFPIELKIFTPNQLRNHQSKGDSTIGFKGHPLCAFCSGRRFYSDDELYLHMRESHEKCHICDKIDHSSPQYFKDYDQLFDHFRNFHYACTVQSCLDNKFVVFADELELQAHILQEHGSIIGGKPKFFQSELSTFISAPSRVIRETNVTQNNESLLAGENESPELKALRMEERAKYYLDNSEDDFIRFLHLNSEYDSGKLTAEKLLNSYKELFTTPQSDVYLLIRNLSVQYSKDSKKFKELNAIYNAQEQRRQRSEALPSLPTDGFAPVASSVWSKTGSTTSRSASSSRTNLRNLPTLESPSPNHDPFRNPYNIKSYSKLGKPLTKKTSPQQVSRSSPSVNSVNFTPNYLESKRQQSPAANTLSQKADKLSQLNLPSLPTPKPKVYIRPVNPQTMPDPKQWGKQRDTSPQVEDEFANLNISSNAAGGNKGKKNKNKQKQLLFHIGI
>XP_022462999_Kazachstania_naganishii
MSSTQDQGARSVQKPRNRNFRRTQGPQNGDNKRPSSSSTAGRYPQGESAGKSDTEDEDLCLICADKVEFAAVTPCNHRACHKCSFRQLALFKKQICLICRSDVKETVFTEEIHSEYKSFDATKKVIFNEKFGIRFTSERVATATLGLLLYNCRFCKDQEDRQKDYGSFKLYNEHLKSGHNKCICMICATHKHAFPGELKVYTQNQLRNHQSRGDSEGFKGHPMCAFCSGKRFYSDDELYLHMREKHEKCHICDKIEPHSPQYFRDYEQLFDHFKGCHYACTVPSCLDAKFVVFRDELELQAHILKEHGDIIRGKPKFFQSELSTFISAPSRVIRETNDYDIDRSNSLGNRANKETPEMKKSRLEGRAKHYLNNNQDQFRTFLSFNKDYDNNKLRAEDLVNAYKTLFVSPEADVYALIHNLAETYHANSPKYKELNNIYNSHEQQTLKRDLQLPSLSSENFRTVVSGEWGSNVGGGSGKSSASSSRTNLRNLPTLKAPAPNHDPFTSPYQVKKTFSNTRKPVLNNLPSLSTRPTPKPTHPGSSTSSLNSVALNESLRDSQPKGPGTSKPYNSSIKRDKLADLNLPSLPTPKPKVYIPPVHETVLPDPKQWGKTRGEPKAKSEDSDLLANLTIRDNGNSKRKGKQKQLLFHIGM
>XP_449722_Candida_glabrata
MSSEQQQNGSKPKNRNFRRTQTGGRSNGESGNGRKAKKITGNPDFLQKEIKSGKKSNIEKKVEEFNAREEDDDTELCIICARVLVYASLSPCNHTTCHVCSFRQRALYEKKSCLICRTENDRLTFTDNIDAQYSEITDFSGSDDKFGIDFTSDEVKNATLDLLKYACPLCPDNEQHVSTTYKKYNEHLKSAHNRMICLICAGNKHSFPREMKIYTANQLKNHHSRGDSEGFKGHPMCAFCTGKRFYSDDELYIHMRNDHEKCHICDRIDHTQPQYFKDYEQLFEHFRTSHYVCTVQSCLDDKFVVFKDDMELQAHILKEHGDILRGKPKFFQSELSTFISAPSQVIRERDSYNYDMGSVGSSNIEESSNPEVNRLRMNERAKHYLNSSLEGFQKFETLNENYDSSVLTASQLVQEYKKLFTDTHADIYLLVHNLSALYPKNSKKFKDLDVIYQEYEQTEKRKNALPSLLDDHIQTVPGGAWGSSTGRSKSHSSIKNLNQLPSLGGVSSSFDPFKNPNKAPVYKGLRQSPKPVVSATQRQTPMRISARPTASNRVEFNGGSTTKAATPSWGSQPSSNSSSKNKLADLNLPTLPAPKPKVYIPPVHEPVIPDPKKWGQKGEPAPQLTEEQQLLESLNLNGNSKSKKKGKQKQLLFHIGV
>XP_004178266_Tetrapisispora_blattae
METSNNKKKTLTTNNTSNSNNKSNTNIKRNYRRTQGPQHFKKNTDSHSHSNNNVDANDNDDNETCLICAEKLKYVALSPCNHMTCHKCSFRQRALYKKNTCLICRSEMDKMIFSDNVEKQFNDYDLNNTDFIINTTYNIHFTSTDVSNCTLNLLEFHCKDVRISKIEISIMATFKKLNAHLNSDHGKTLCMICALNKNAFAVELPVFTQNQLRNHQQRGDNKGGFKGHPICAFCSGKRFYGDDELYLHMRQSHEKCHICDKLNPQSPQYFKDYDQLFDHFKAFHFVCTFQSCLDCKFVVFGDEIELQAHILKEHGDIIRGKPKLFQSELSTFISAPSRVIREGDQLNNPTLNSNSLNDLSNVSPEVKRLRLEQRAKHYLNNSREDYETFEALNNTFDKNEISGADLLVSYKSLFKSENSDVYLLINNLSQIYPSNSNKHKELKAIYDQHERTEERKTNALPSLSRDGSFNGGSGGIWTGASGSSGSSSGGGRMNTRNLPTLQAKSASHDVFARKVRTQPVKPVKTVLAKKKAPVSYSTITSGTNSSNAISNSVQLSATSLERLSSSSPNNNSRSSSNWGNSSSSNNNKSNDKLKSMNLQSLPTPKPKVYIPPVKETNLPDPKKWGKEQPSNNQNRLPNDLESLSISSTGKKGKKQKQLLFHIGV
>XP_003684625_Tetrapisispora_phaffii
MSSIESGIEASNSSNLQNKSSGKQNRRKNFRKLQGPQTRAGTISETSKTSLGNHNEEDDSELCLICAEPLEFISLSSCHHKTCYKCSFRQRALYDKKSCLICRTDNDVMKFTDNLDKKYEDLDKCFKINEKYGVAFENEKTHDITMNLLKFSCQLCDKDDSGSSTPSVDYGSYKKLNDHLRNIHKKYFCMICAKNNHSFPSELPIYTQNQLKNHQVRGDNKANNSGFVGHPLCAFCKDKRFYSDDELYAHMRNNHERCHICDKLKPNEPQYFKDYNQLFQHFKNSHYICTIQSCLDNKFVVFGDELELQAHILQEHGDIVKGKPKLFQSELSTFIATPARVIRDQRVFDDDLTGQSNSLRNMPDESPELSRARLEERAKHYLGNDLSKFATFTNINEKYEKKKINSNDVLTSYTSLFTEKEADVYLLINNLASTFPKNSTKYKELNAIYDAHEQKLARDSLPSLSSDPSLHTVGSAIWRGSSGATVSSGGSRNLNTSSLPTLQLRPASFDVFGQQNKQVKSYKTLTKPSKTSRPVVRSAAQTSAAQSEYKPTYLNKNIPDQQSSQQSLSSLTSSKSNVSLTSNRVVLGKGKSKLAAMSLESLPTPKPRVHIPPVREIKLPDSKNWGKSNGRSNDIPDDDLSNLMIDNSNNKGKKKGKQKQLLFHIGI
>XP_001644640_Vanderwaltozyma_polyspora
MSSKSQSGGKQGSFRRLQGPQANLNKTNDDDKKLTGKKAKRHWHKNEDGTLGGANNKDHGEDDDTEICLICAEPLRIASLSPCSHKTCHKCSFRQRALYEKKSCLICRTDNELVKFTEDVDAQFDDVKNISETSEKYGIAFATNQIAEETLSLLKFQCPICLKKQDSPDLKDHGSLKKLGDHLKSTHNKLLCMICAKNKHLFISELKLYTPNQLKNHQSNGDSKGFKGHPLCAFCNDKRFYSDDELYLHMRNNHERCHICDKLNPGSPQYFKDYNQLFEHFRNSHYACNIQSCLDNKFVVFGDEFELQAHILQEHGDIIKGKPKLFQSELSTFIPTPARVIRNQNVLDDPSSSNRGIADDESLEVKRLRLEERAKHYLNNSFEDFERFKGLNDKYEKSKISAHELLASYQSLFTSQEANEYLLIHNLADTFSRKSNKYKELNAIYEAEEQRIARSSLPSLSGGSFVPTKSGIWGNSSSTSVKSMNTRNLNTSSLPTLQLQPASFDVFGSQKKAVQSYKSLTKPKKKTVVKSVVRTTDQSLDNDFTPTYLKNKSQSPAPSASSSSTSISSQNNVIVNKNMKGKDKLSSLKLESLPTPKPRVYIPPVHEPIIPDPKKWGKGTKEPGTPDDELAGLVIDGGNSKKKGKQKQLLFHIGI
>XP_003679038_Torulaspora_delbrueckii
MSETSKIPQKGRFRRTQGSQFGTGSASNSRKQTGNQKLNKSTQKGDEDHEEDDSDLCVICAEKLKYIALSPCSHKTCHKCAFRQRSLYEKKTCLICRTENETLTFTERIHAEYDDTKDFTDHNEKYGINFTSHEVAKATLGLLRYDCNLCPATEREDFGTFKKYNEHLRTVHSKNICMICAAHKHAFPCELKIYTPNQLRNHQSRGDSKGFKGHPMCAFCSGKRFYSDDELYLHMRHQHERCHICDKITPASPQYFKDYDQLFDHFKNCHYICTVQNCLDNKFVVFADELELQAHILKEHGDIIRGKPRLFQSELSTFISAPSRVIRESDSINNNYNSSNSRRKSPAESNESLREKKLRLEERAKYYLANSQESYETFSRLTEDYDKGRLTARGLLDAFTSLFTSPQADVYLLIHNVAETYHSGSARYRDLNSIYQTYEQQMTRKNELPSLSRDPSASARIVNTVWSANNNSVSTSHGRNVNTMNLPTLKSPPASHDPFALPSRSQSYKSLNTPKRNSPSPVVRKAPSNNSVDFTPRYLENRQKSASSASLSNGNNKLAALDLPSLPKPKPKFIPPPINKPNIPDPKKWGQNSSNNPNQTGELANLNLNSSPSTASPSSQSKKKGKQKQLLFHIGI
>XP_037146650_Zygotorulaspora_mrakii
MNNVSSASHGSNYRRMQGPQQSRRSRSKGSKAEQSNRTDTTGTWKSDQAKQDEDENSDGGDLCVICAEKIKYVALSPCSHKTCHVCAFRQRALYGKKACLVCRTENESLIFTDKLDAEYDDIKDFAVINEEYGINFTANEIAKATLDLLKYTCSICDSERKTDFGSFKKLNGHLKSVHNKAICMICANNNHAFPSELKIYTQNQLRNHQTKGDSEGFKGHPMCAFCPGLRFYSDDELYVHMRNHHEKCHICEKIDPTSPQYFKDYDQLFEHFKNCHYICTHPTCLENKFVVFRDELELQAHILKEHGDMIRGKQRLFQSELSTFVSAPSRVISENNYFDNSSNSSSSSSRKNNSNESAKVKKLRLKERAKFYLTNSSEKYQKFEKLNEDFDSGKITAKLLLHSYQDLFTSPEADMYLLIHNLSELYQTNSQKFKDLNALYQNHEQQVTRKQELPTLSRDTSSSVSLVSGVWSANNNTVSTSGRGINTAKLPSLSSLPARDPFASPLKSASYKNLNHTRKKSPSPITRTASDNTVNFTPTYLDKKKNVTSARPSNKSQNKLAALDLPTLPTPKPKVYIPPLNRPNIPDPKKWGKQPVPQELTDDITNLSLSSSSSSGRKKGKQKQLLFHIGI
>XP_002496130_Zygosaccharomyces_rouxii
MSDNGKNHQRSDFRRVQASTGGANAAKSKKNHTNKRNNRSGSSWNRDGKHLHNGDDDEEFNEKEFCIICADRLHYAALSPCSHRTCHKCSFRQRALFNKKTCLVCRSEIEQLIYTEQLESKYDDFGDRFADFNEQYGINFTSREVASDTLGLLKFRCNICVSEKREDFDRDYGSFNKYKEHLRDEHNKTICMICATFKKAFPCELKIYTPNQLRNHQSRGDGEGFRGHPMCGFCSGRRFYSDDELYLHMRDQHEKCHICDRIDPTQPQYFKNYDQLFEHFKNAHYICTVQSCLDDKFVVFRDEIELQAHILGEHGDIIRGRPKLFQSELSTFISTPSRVIREDGMNSNFSRNNSGRETNSNGSPEIAKLRLEERAKHYLSGSTGELEKFNKLNQDFDKGSLSADGLLTDYNNLFKSPNADVYLLIRNLAETYPSQSIKFRNLNAIYQRHEQQELSRTSALPSLSGDSIAPVVNSVWSANNNNVSSSHGRGVNRMDLPSLQSPSPSHDVFASQSRNPSYKSLNSSRRSSPAQAPVVRSTSAASTNNNANVKPTYLDKKPNPKSTKSLPYQGPNKLAGLDLPSLPTPKPKVHIPPVNRPNIPDPKQWGKSKPPQESPQDPLDELLTASDTSSSSQSSSSNKKKDKRKQLLFHIGI
>XP_003644379_Eremothecium_cymbalariae
MSMENNSSKLKTNFRRTKRNNQSSKGKPSDSHLGSAWKKPVTSDKLTQGQTNGFDEHEDEEGTTCFICADTLKFVALSPCNHQTCFKCAFRQRALYQKNTCLVCRTDHEYLIFTDKLDATFATIKESEIFSVNKKYGIKFTLSSAEAATLQLLKYVCPYGDVGNTDLDSFKNYNEHLKNEHKRIICTICAENKKAFPSELEILTSNQLKTHNTLGDKRGFKGHPLCGFCSGQRFYSDDELYIHMRERHEKCHICDQIDSSQPQYFRDYDQLFNHFKHSHYICTVKSCLDSKFVVFRDDLDLQAHILKEHGNIAGNKNKISLTSGRRFHSELSSSNQSFSRSVNEQAFSSAQATGLSGTPSNQDTPEMKLRRLEERARHYLHYSQSSMERFEQINNSYRSNAITAVSVQKRYEQLFNDPQADIYLLIRNFAETFLEGSIKHKELFSIYNSEQERRERQIKFPPLSSESWDQVSLYGANWRKTTPNKSSSASRFNFPSLNDTARAKSPPVKKEKIVNTSYKSTLTSTSSSSSGNTFNANTDFKPTYLKNKTKTESKHLTSSRNSELFPPLPSIDPKKQRPKPVNHASIPDPMQWGKPKKDPAQSTNTIEDTLPISGKQKGKQKGKQKQVLFHFGI
>NP_985246_Eremothecium_gossypii
MSQTSRNFRRTQGRKPQTAQTQADSADWNGSGRWRKSSGYASGGGSSAGPPHSPCGDTEEDNGEMTCLICADTLRYVALSPCNHTTCHKCAFRQRALYEKKACLVCRTEHEYLIFTDQIKAEHARFGPRDIVAVDDRYGIQFTSLNAESVTLSLLKYNCPYGDVPEFDLDSFKNYNEHLKNEHKRSICTICARHRKQFPAEMKTLTPNQLKIHNTIGDSKGFTGHPLCGFCSGKRFYSDDELYIHMRERHEKCHICDQVDSTQPQYFKDYDQLFEHFKHSHYICAVRSCLDSKFVVFADDLDLQAHMLKEHPNIMGNKSTISLTAGRRYRSELSSGFTPNVSRAVHETSSSNALALGPSVSPVATAESPEMKRKRLEERARHYLNYSQSEMKLFEQINNDYNNNVISATSVQRRYDQLFRNPEADTHLLLRNFADTFPEGSLKYKELNAIYQAEQEKRERQAKFPSLSTNPWYSAPVVGAAWGKNGGKSSSSRNFPSLSSALTDSYQNVTPQPKKPVPYRPTSPVASSSTQVQNTKRNSNYTPTYLKSKTKGESRAQSNAALFPPLSSPDTKKFRAPPVNELPDPKQWGKSKREPSRSAEALDMSPIESALPTSGKSKGKQKQKQLLFHVGL
>XP_454700_Kluyveromyces_lactis
MSSNQGISTASAPIRRAQGPSTSNRGRKRGNGNQNHHATTSGSTGNSSSVHPDWNPVTGSSNKWAGINGNEKSMGTGNGTDDDDSSNVCLICAEKLHIIALSPCNHPTCHKCCLRQRALYEKKQCLFCRSEVEDIIFTDKIKETYEHLDKKAKLEFKNEKLGIRFTSKNVMNDAMNLLKYVSPFGDANKDFGSFKKLNEFLRQEHNKTICMICAGHKKAFPGELKVMTVKQLKIHESRGDPKDGFKGHPMCGFCSGKRFYSDDELYKHMKLSHERCHICDQLDPSQPQYFKNYEDLFEHFKSAHYVCTVPSCLDAKFVVFSDELDLRAHIIKEHPHLAGDSRRAMTLIDNTSKKFRSQITTFSNPTRIIDAQNEESNSANSRDVKRRRMEQRARHYLGNSEPDFQSFLIINDLFNKNEISAQELQSKYEDLFKQHADDIQLLIYDLSELYHSTSDKHKRLRAIYEGIMKKKENAGKFKPLVADSSSSVNVVYGKWGKKSSSGVGGSNVKFTSLPAVSEPIFSSKASYTNLRKNGSSSPSSPVIRSGLTSNSSSSTSLNYAKKNQSPPGSSTVVVNSQPNVTAIKSPNPTSFPKLQATKKKFVAPPVKQTTIPNPSTWGKPQNDNDSINLDSLDNALPASGSKKKSKQKQLLFHIGI
>XP_022677176_Kluyveromyces_marxianus
MSSNGESSRANGGVRRAQGPSTSNRGKRRTTGNGKKNGAAGSEWRPVNGTGSAGDGDGDDGEEVCLICAGRLEVVALSPCNHPTCHKCCLRQRALYEKKQCLFCRGEVENIILTDKLDETYGDLAGKLVESRELKNEKLGIQFTSEGVKNRAMKLLQYTCPFGDVDRDLGSFKKMNEHLKQEHNRNICMLCAGHKRAFPSELEVMSVKQLKAHESRGDPKDGFNGHPMCGFCTGKRFYSDDELYKHMKLSHERCHICDQLNPAQPQYFKNYDDLFEHFRSAHYVCAVPSCLDSKFVVFADELDLKAHIIKDHPHLAGDNRRALSLVDSGPRRFRSEITTFSNPTRVVDVQEDHSNPANSRDVKRKRMEQRARHYLGNSKSDFDAFMIINDLFNKNEISAQELQSKYEDLFQNHKDDIHLLIYDFSELFHSTSEKHKQLRAIYDNIMKKKENATKFRPLASPDTSTAVNVVRGKWGQKASGSVKGSNVKFTSLPAVAEPIFSTRAPYTNLRRNESTPTPVIKTGLASKSSSSSSLNYANNNNNSTMSGPAGSKQFVSSQPNVTAIKSSTPTSFPKLQPPKQKKFVAPPVKQHNIPNPSSWGKTSTSNSNSSDDLVDLNALGNTLPTTGGNKKKSKQKQLLFHIGI
>XP_022628547_Lachancea_lanzarotensis
MVMSQQIKSTQKRNFRRTQGAQTRIEKTVEKEPGSARKPPVLGISGTDESSDDEDLCVVCAEKIVYAAIALCNHVVCHVCAFRQRALYEKNSCLVCRTEADDVIICQDKDANYGSLKEGGKFEEVNEKYALLFVEESAARSTLNLLKFTCPFGDTDVDFGSYKKYNQHLKDEHGKTLCMICASHKRAFPRELKVYTTNQLRVHQSKGDSKGFTGHPMCTFCSGQRFYSEDELNVHMRDKHERCHICDRVDSSKPQYFKDYDQLFEHFKAAHYVCTVQSCLDNKFVVFEDDLDLQAHILKEHGSILGSGSSSALTNGGRRYQSRLSTFQQPPRDSGSQQRSTRKKPTNEDDSDSLVLKSKRMHERARNYLKYSHSDYEQFLAINEGYKNGMITAEDLFSAYQTLFQSAEANTTLLLYDFSELFFKNSKNYKDLRAVYDREQEKQDRRTNFPSLSSSSPNLLARNVVSGKWGATGGSAKPAARQYNFPSLKKPSEPAFPVLKPTPVSHKKINTISRPSSATGTPKPPSTAASDYKPTYLQDKKSTSSSTTSLDRKMFPPLPKPQKPTFRAPPVNKPNIANPSQWGKVHEDASTTLQTFDADAASSSHGKKKGKQKQLLFHIGI
>XP_002553595_Lachancea_thermotolerans
MSTQPQQKRNFRRTQGAQSKPKKDLGKNGEQGWKRTFSQGREGGDTASELDEEDICIICAEKIKYASISPCNHVTCNRCTFRQRALYNKRSCLVCRTESDLVIFSADKKAAFGDINSQSLVDTNDKYGVSFTSKDAASATLNLLLFTCPFGDTGSTDYENFKKYNAHLKNAHNKTICMICASHKKAFPSELRVYTPNQLRVHQSKGDSEGFKGHPMCGFCSGQRFYSDDELNIHMRDRHERCHICDQENSASPRYFKDYDQLFEHFKFEHYICTVQSCLDSKFVVFRDDLDLQAHILKEHGSILRNGNNNAALKGRKYQSQLSTFSRPSSRNSSTSDFGGVSSKKEDPENSQEVKRLRMEERARHYLNYSHTDFEQFLAINESYKNKMITAQDVYSAYENLFKSPQANTALLLYDFSELFPKNTKFHQDLRAIYDSEQKKQDRFTNFPSLSNSSPSLLAGNVVSGSWGRNGGTNKAARQFNFPALKKPSSPQPLLVPQKVSYSKPKSATPKVAPSLTTRKSSSTESFYKPTYLDNKKASVAPSAAVDREKFPPLPKSQAKKFRAPLVNQPDIPDPSQWGKTPPSSRQNSETSNRDTTDTASPIHVKKGKQKQLLFHIGI
>XP_020057521_Aspergillus_aculeatus
MSETQPAQAPSGPQSSNRGGRRRGRGGGFGAARQPGQAEASQQTTDGPGKGSRSRGHGPRRGGGGGGGGGRDKQKSAANTTDVKPTTTIESKGKQAVAEDSDDADDGEVCFICASKVEHTSVSPCNHRTCHICALRLRALYKNKACAHCRTESSFVIFTDDHAKRFEDFTEADFSQKDDNLGIKYESGEIFEDTVLLLRYNCPERSCDVACLGWPDLHRHVKTKHGRVMCDLCTRNKKVFTHEHELFTNQELRRHERHGDDVPGAIDQSGFKGHPECGFCRQRFYGDDELYAHCRDRHERCHICDRQSSNRQQQYYIDYNALEDHFQKDHFLCLDQECLEKKFVVFESQMDLKAHQLENHPNGLSKDARRDARTVDLSTFDYRAPYQPQRQRRGAGRGRDPNSEPLPVSSAQPLRRDEIAYQRQMAIQSAQSVSTRSFGGQLTRSDTQPVRAPARSAAATPVQTPPAASTPVAEMSDLNLNADAGPVSPQEQARRLRHAAVVERASNLLGNDRNKLNEFRTRVSSYRTSSISATELIDAFFSLFDTSSTELGKLIKELAEIYEDDNKRNALLKSWNDWRAINEDYPALPGPGGTIPGMSPGTVNASGVGGKRVLRLKSSTAQSSRSAVGRSGAMPSGSSSTSAFPPLSSATARSAPRSTPASSTPWASSAAAPTSAAPSPSIPPRTYSTRTGAPATSRPAQTGSADAFPALPAAPKPNVLMAGLTRGTVRWDNRAPQVNAWSSSSRNDSGANSTAEDEDFPAVGGKKGKGKKGKQTLFHFG
>XP_001269941_Aspergillus_clavatus
MSETEPRPTASQSQNRGGGRRRGRGGSHQGGQGEAPQRATDGGGRGSRGRGFGTRRGAGGRDKQSRNANSSRVPDESGPPAGAEAASEGAAELSETKSKLIPAPATDDADDGEVCFICASNVAHTSVSPCNHRTCHICALRLRALYKNKACAHCRTESNYVIFTDDPTKRFEDFTDSDFSQKDENLGIEYENNDIFEDTVLLLRYNCPDNNCDVACLGWPDLHRHVKSKHGKVMCDLCTRNKKVFTHEHELFTMAELRKHEKYGDDVPGALDQSGFKGHPECGFCHKRFYGDDELYAHCRDRHERCHICDRRSVNRQQQYYIDYNALEDHFQRDHFLCLDKECLEKKFVVFESQMDLKAHQLECHPNGLSKDARRDARLVDLSDFDLRTPYQSQRPRRGAGRGRDPNADPLPVSSAQPLRRDEIAYQRQMAIQSAQSVSTRSFGGQLTRNDTQTVQAPARSGVATPVQTPPTAGAPVQEMDALNIGAPSGPATPQDQARRLRHTAVIERASNLLRNDANKVADFRAKVSQYRTSKISATALIDAFFSLFDTSSTELGKLVKELAEIYEEDAKRNELLKAWNDWRAINEDYPALPGPGGLIPGMSPGTTSGGGGGGKRVLRLKSSTAQSSRSAVGRSGYLPSSSSSSSTNPFPPLSAATARSAPRSTASATPWAAAAPPPPRSMASTINPSSRPTPSSSRAPANTNNAEAFPALPTAPKPNVLMAGLTRGTVRWDDRRASPANAWSGSSGSATPTNGFDDDFGESSAGGGKKGKGKKGKQTLFHFG
>XP_001265450_Aspergillus_fischeri
MSETEQPRATPSQGQNRGGNRRRGRGGFSHQTGQTEGAQRPADGAGRGPRSRGQGPRRGGGGRDKQNRSARPGQAADENATPEANAETPSQGAPLAEEGEGKQVAAAETDDADDGEICFICASNVAHSSVSPCNHRTCHICALRLRALYKNKACAHCRTESSYVIFTDDPAKRYEDFTDADFSQKDDNLGIKYENNDIFEDTVLLLRYNCPDRSCDVACLGWPDLHRHVKSKHGKVMCDLCTRNKKVFTHEHELFTMAELRKHEKYGDDVPGALDQSGFKGHPECGFCRKRFYGDDELYAHCRDRHERCHICDRRSGSRQQQYYIDYNALEDHFQKDHFLCLDKECLEKKFVVFESQMDLKAHQLECHPNGLSKDARRDARTVDLSDFDLRAPYQPQRQRRGAGRGRDPNADPLPVSSAQPLRRDEMAYQRQMAIQSAQSVSTRSFGGQLTRNDTQTVRAPARSGAATPVRTAPAGPPIAEMEALNVGAASGPATPQDQARRLRHAAVIERASNLLRNDASKLADFRSKVSQYRTSALSPTELIDAFFSLFDTSSTELGKLIKELAEIYEDESKRNALLKAWNDWRAINEDYPALPGPGGQIPGMSPGTVNGSGVGGKRVLRLKSSTAQSSRSAVGRSGSIVSTSSSSSTNPFPPLSASTARSASRATATGTPWAAAAPTPARTMASAINPSSHPAPTPSRTVRNTNDSEAFPALPAAPKPNVLMAGLTRGTVRWDDRRPPPVNAWASSSGSGSASANGPEDDYGESSSAGGKKGKGKKGKQTLFHFG
>XP_041141010_Aspergillus_flavus
MSDTQPPQGSGSQGPKRGGRRGRGRGAGQPSARIENSQQSTEGSGKGSRSRGSGPRRGGGGRDKQNRSAPNKDSGPEPSGQSTQGPTTVAEDKGKKAAAALADDADDGEICFICASNVEHTSVAPCNHRTCHICALRLRALYKNKACAHCRTESSYVIFTNDHVKPFQDFKDSDFSQKDDNLGIKYENNEIFEDTVLLLRYNCPDTDCDVACLGWPDLHRHVKSKHGKVMCDLCTRNKKVFTHEHELFTVAELRKHEKYGDHVPGAVEQSGFKGHPECGFCRQRFYGDDELYAHCRDRHERCHICDRRSGSRQQQYYIDYNALEDHFQKDHFLCLDKECLEKKFVVFESEMDMKAHQLECHPNGLSKDARRDARTVDLSSFDYRTPYQPQRQRRGAGRGRDPNSEPLPVSSAQSLTRAQIAYQRQMAIQSAQSVSTRSFGGQLTRNDTQTVHAPPRTPASRTPPVASTPVPELQNLSLGHDSGSATPEEQARRLRHAAVIERAANLLGNDQNKLNEFRSKVSTYRTSALTATELIDAFFSLFDTSTNELGKLVKELAEIYENDSKRTALLKAWNDWRAINEDYPALPGPGGVLPGMSPSTVNGSGAGGKRVLRLKSSTAQSSRSAVGRSGALPSGSSSSNPFPPLSSTVSKKSTAATNNNTPWATASPAPSYAGPSSRPAPKPSNTPRPVNTRNAEAFPALPAAPKPNVLMAGLTRGTVRVRWDGRDAPNSNAWTSGGSGTSTPGEPESDFGESSAGGGKKGKGKKGKQTLFHFG
>XP_749951_Aspergillus_fumigatus
MSENEQPRATPSQGQNRGGNRRRGRGGFSHQTGQTEGTQRPSDGAGRGPRSRGQGHRRGGGGRDKQNRGANPGQAADENVTPEANAETPSQGAPMAEEGEGRQVAAAETDDADDGEICFICASNVAHSSVSPCNHRTCHICALRLRALYKNKACAHCRTESSYVIFTDDPAKRYEDFTDADFSQKDDNLGIKYENNDIFEDTVLLLRYNCPDRSCDVACLGWPDLHRHVKSKHGKVMCDLCTRNKKVFTHEHELFTMAELRKHEKYGDDVPGALDQSGFKGHPECGFCRKRFYGDDELYAHCRDRHERCHICDRRSGSRQQQYYIDYNALEDHFQKDHFLCLDKECLEKKFVVFESQMDLKAHQLECHPNGLSKDARRDARTVDLSDFDLRAPYQSQRQRRGAGRGRDPNAEPLPVSSTQPLRRDEIAYQRQMAIQSAQSVSTRSFGGQLTRNDTQTVRAPARSGAATPVRTPPAGPPVAEMEALNVGAPSGPATPQDQARRLRHAAVIERASNLLRNDASKLADFRSKVSQYRTSALSPTGLIDAFFSLFDTSSTELGKLIKELAEIYEDESKRNALLKAWNDWRAINEDYPALPGPGGQIPGMSSGTVNGSGVGGKRVLRLKSSTAQSSRSVVGRSGSIVSTSSSSSTNPFPPLSSSTARSAPRATTTSSPWATVAPTPARTMASAINPSSRPAPTPSRTVQNTNDSEAFPALPAAPKPNVLMAGLTRGTVRWDDRQPPPVNAWASSTGSGSASVNGPEDEHGESSSAGGKKGKGKKGKQTLFHFG
>XP_657965_Aspergillus_nidulans
MTESQPPQAPAPQSQTRGGRRRGRGGARQGEHSDAPDGVSRGPRSRGNGPRRGGGRGGRGGQNRDISKPETEGDVDGSSSVETTTTADKGKARQETADDADDGEICFICASKVEHNSVSPCNHRTCHICALRLRALYKNKACAHCRTEASYVIFTDDPTKRYEEFQDSDYSQKDDNLGIKYEKDEIFEDTVLLLRYNCPDRNCDVACLGWPDLHRHVKSKHGKVMCDLCTRNKKVFTHEHALFTHAELRKHERHGDHVPGALEQSGFKGHPECGFCRQRFYGDDELYAHCRDRHERCHICDRRSTTRQHQYYIDYNALESHFQTDHFLCLDKECLEKKFVVFESQMDLKAHQLECHPNGLSGRDARVDMTAFDFRTPYQPQQRQRRGAGRGRDPNAETAPLSTVQPLRRDEIAYQRQMAIQSAQSVSTRSFGGQLSRDETQTVRAPARSTAPAPTRTPPAPTSPVNEFENLNITSATPEDQARRLRHAAVIERASNLLGNDQTKLSEFRTRVSNYRTGGMSATELIDAFFSLFDTSSSELGKLIKELAEIYEDAGKKNALLKAWNDWRAINEDYPALPGPGGNIPGMSPGTASGTGATGGRRVLRLKSSTAQSSRAAAGSSSLSNPFPPLSSSRPTPRAVATSAAWGGSAIAAPPPPPISRTYANPSSRTNNAPSTSSGRVNTRDTEAFPSLPAAPKPNVLMAGLTRGTVRWDDRRPPPVNAWTSSADSRPGSSTEDFPDLSAAEGIALRYDSRGGGSNRSTSFLRFGRGPKLRKMATLLPPPSKRQKTETAEKARLQQEIQGIPDDLGSVRVQFFDQATGSATGPAVSVPVADATVKNLETLLNTLQGNSDDKDSKDSQTIDILADIYHSLLKPGVKTTEDTIQLYFTPQAIFRVKAVSRCSASIAGHGEAILATSFSPVSSSTMVSGSGDSTARIWDCDTGTPLHTLKGHTSWVLAVSYSPNGAMIATGSMDNTVRIWDAKKGQALGAPLKGHVKWITSLAWEPYHLQQSGHPRLASASKDSTVRIWDVISKRADIVLSGHKGSVTCVRWGGTGKIYTSSHDRTIKVWNSQTGTLIQTLSAHAHRVNHLALSTDFILRTAYHDHTGKVPESDADKVAMAKKRFEKAATINNKIVEKLVSASDDFTMYLWDPESSSKPVARLLGHQKEVNHVTFSPDMAYIASAGFDNHVKLWNGRDGKFITTLRGHVGAVYQCCFSADSRLLVSSSKDTTLKVWNVRTGKLSEDLPGHKDEVFAVDWSPDGQKVGSGGKDKAIRIWRN
>XP_001389049_Aspergillus_niger
MSESQPAQAPGAQGQGRGGRRRGRGGGFGAARQPGQTDGHHHHSHDGAGRGARSRGQGPRRGGGSGGRDKQGRSGNKPEASAAGGQGDTNAQTASEGKGKQPVTTEESDDADDGEVCFICASKVDHTSVSPCNHRTCHICALRLRALYKNKACAHCRTESNYVIFTDDHAKRYEDFKDSDFSQMDENLGIKYENNDIFEDTVLLLRYNCPDRGCDVACLGWPDLHRHVKSKHGRVMCDLCTRNKKVFTHEHELFTNAELRKHERHGDDVPGAIDQSGFRGHPECGFCRQRFYGDDELYAHCRDRHERCHICDRRSSGRQQQYYIDYNALEDHFQKDHFLCLDQECLEKKFVVFESQMDLKAHQLECHPNGLSKDARRDARTVDLSSFDIRTPYQPQRQRRGAGRGRDPNAEPLPVSSAQPLRRDEIAYQRQMAIQSAQSVSTRSFGGQLTRNDTQPVRAPARPTPTQTPPAATPVAEMEDLNLSADSGTPQEKARRLRHAAVVERASNLLGNDQNKLKEFRARVSSYRTTSISATELIDAFFSLFDTSSTELGKLIKELAEIYEDEGKRNALLKAWNDWRAINEDYPALPGPGGMLPGMSPGTVNGSGVGGKRVLRLKSSTAQSSRSYVGRSGAMPSSSSSSSAANPFPPLSSTTARSTPRSSTPAATTPWGAAAAAAPSAPTSAFSSATSSRSASRAPARPVNANSAEAFPALPAAPKPNVLMAGLTRGTVRWDDRHKPSGNAWASRNDPGASSSNAEDDFPEFPAGGKKGKNKKGKQTLFHFG
>XP_015407965_Aspergillus_nomiae
LDDRSPTVRFTTSPSCSKASIIDSVAAPIAAIDAIITVFSTAEKVTRATLPRMSLSPEARDQYVPIIDSILAKSDLNTISEKRIRKGLQEEVGYDLTPHKAVIKQLIMERFDIFAENGGIEASPEAVATAPATNGHSSATPVEASSPAQSSKSQKRQADSVERESDKTPPAKKKKSDHDVDADALFAAKLQAEENMRARPTRGASARKAQPAKKKTTKAKTSKKVKAEDDSDVDSGSDSKKVNRSGGFHKPLTLSPALSALLGGEESLSRPQTVKKVWAYIREHELQDPTDRRQIRCDEPMRAVFKQDRIHMFTMTKILSQNLGSGPRRGGGRDKQNRSAPNKDSGPEPSGQPTQGQTIETGDKGKTATAAPADDADDGEICFICASTVEHTSVSPCNHRTCHICALRLRALYKNKACAHCRTESSYVIFTNDHAKPFQDFKDSDFSQKDDNLGIKYENNEIFEDTVLLLRYNCPDTDCDVACLGWPDLHRHVKSKHGKVMCDLCTRNKKVFTHEHELFTVAELRKHEKYGDHVPGAVEQSGFKGHPECGFCRQRFYGDDELYTHCRDRHERCHICDRRSANRQQQYYIDYNALEDHFQKDHFLCLDKECLEKKFVVFESEMDMKAHQLECHPNGLSKDARRDARTVDLSSFDYRTPYQPQRQRRGAGRGRDPNSEPLPVSSAQPLTRAEIAYQRQMAIQSAQSVSTRSFGGQLTRNDTQTVHAPPRTPASRTPPAASTPVAELQDLSLGHDSGSATPQEQARRLRHAAVVERAANLLGNDQNKLNEFRSKVSTYRTSALTATELIDGFFSLFDTSTNELGKLVKELAEIYENDSKRTALLKAWNDWRAINEDYPALPGPGGLLPGMSPSTVNGSGAGGKRVLRLNPQPPSPLAQPSAEASAAASNSNTPWATASPAPSYTGPSYAGPSSRPAPKPSNPSRPANTGNAEAFPALPAAPKPNVLMAGLTRGTVRVRWDGRDAPNSNAWASGGSGTSTPGEPDSDFGESSAGGGKKGKGKKGKQTLFHFG
>XP_023089143_Aspergillus_oryzae 
MSDTQPPQGSGSQGPKRGGRRGRGRGAGQPSARIENSQQSTEGSGKGSRSRGSGPRRGGGGRDKQNRSAPNKDSGPEPSGQSTQGPTTVAEDKGKKAAAAPADDADDGEICFICASNVEHTSVAPCNHRTCHICALRLRALYKNKACAHCRTESSYVIFTNDHVKPFQDFKDSDFSQKDDNLGIKYENNEIFEDTVLLLRYNCPDTDCDVACLGWPDLHRHVKSKHGKVMCDLCTRNKKVFTHEHELFTVAELRKHEKYGDHVPGAVEQSGFKGHPECGFCRQRFYGDDELYAHCRDRHERCHICDRRSGSRQQQYYIDYNALEDHFQKDHFLCLDKECLEKKFVVFESEMDMKAHQLECHPNGLSKDARRDARTVDLSSFDYRTPYQPQRQRRGAGRGRDPNSEPLPVSSAQSLTRAQIAYQRQMAIQSAQSVSTRSFGGQLTRNDTQTVHAPPRTPASRTPPVASTPVPELQNLSLGHDSGSATPEEQARRLRHAAVIERAANLLGNDQNKLNEFRSKVSTYRTSALTATELIDAFFSLFDTSTNELGKLVKELAEIYENDSKRTALLKAWNDWRAINEDYPALPGPGGVLPGMSPSTVNGSGAGGKRVLRLKSSTAQSSRSAVGRSGALPSGSSSSNPFPPLSSTVSKKSTAATNNNTPWATASPAPSYAGPSSRPAPKPSNTPRPVNTRNAEAFPALPAAPKPNVLMAGLTRGTVRVRWDGRDAPNSNAWTSGGSGTSTPGEPESDFGESSAGGGKKGKGKKGKQTLFHFG
>XP_040637408_Aspergillus_ruber
MADSQPPQAPIRSQGQNRGGRRRGRGGANQTKQPDTPGAGRGNRGRGRGGGDRNRNTNASQGAGADAPVEATEKPKKVPVATDDADDGEICFICASDVTHTSVSPCNHRTCHICALRLRALYKNKACAHCRTESNYVIFTDDPTKDFDQFVSKDFSRKDNNLGIQYENDDIFEDTVLLLRYNCPDTDCDAACLGWPDLHRHTKSKHGKVMCDLCTRNKKVFTHEHELFTMAELRKHEKYGDDVPGAIDQSGFRGHPECGFCRQRFYGDDELYTHCRDKHERCHICDRQSGHRQQQYYVDYTALEDHFQKDHHLCLDQECLDKKFVVFESQMDLKGHQLECHPNGLSKDARRDARTVDLSAFDFRAPYQPQRQRRGAGRGRDPNAEPLPASSAQPLRRDEIAYQRQVAIQSAQSVSTRSFGGQLTRNDTQQVRAPPRSGNATPARSPPAQSPPVSELQNLNLVADSTPASPQEQARRLRHSAVIERASNLLRNDQTKLGEFRTRVSNYRTSLISATELIDAFFSLFDTTSSELGKLIKELADIYEEDSKRTTLLKAWNDWRAINEDYPALPGPGGLLPGMSPDTVNGGGAGGSRVLRLKSSTAQSSRSAVGRSGALPSSASSATAFPPLSSASSSSSRPPGRNNATTAWGTAAAPSPSSFPSLPSSTRPSPRASGSSTPTASSSRASNARGTDAFPALPAAPKPNVLMAGLTRGTVRWGEARPASNAWAGGESSEPIDDFGEAIMATLLPPPTKRQRTDATEKARQQQDVESVPADLGSIRVQFFDQATGSATGPAVSVPVADASVKNLETLLNTLQGNDDDERVPYRFTYQSDEKDNQTVDILADLYQSLLKPGLKTTEDTVPLYFTPQAVFRVKAVSRCSASIAGHGEAILATSFSPVSSSTMVSGSGDSTARVWDCETGTPMHTLKGHTSWVLAVSYSPNGAMIATGSMDNTVRIWEAKKGQALGGPLKGHTKWITSLAWEPYHLQQSGAPRLASASKDSTIRIWDVVSRRIDTVLSGHKGSVTCVRWGGTGKIYTASHDRTIKVWNATNGSLLQTLSAHAHRVNHLALSTDFALRTAYHDHTGKVPQEESEKVAAAKKRFEQAATVNNKIVEKLVSASDDFTMYLWEPESSNKPIARLLGHQKEVNHVTFSPDMAYIASAGFDNHVKLWNGRDGKFITTLRGHVGAVYQCCFSADSRLLVSSSKDTTLKVWNVRTGKLSIDLPGHRDEVFAVDWSPDGQKVGSGGKDKAIRIWRH
>XP_040706094_Aspergillus_sydowii
MSESQPSQTPAPQSQSRGGGRRRGRGGARQFEQSENNTEGTGRAPRSRGSGPRRGGGGRGGRGGQNRGSSKPETDGVSENATSTEKAKQPEEAEDDADDGEVCFICASKVEHNSVSPCNHRTCHICALRLRALYKNKACAHCRTEASYVIFTDDPVKRYEEFRDSDYSQKDDNLGIKYEKDEIFEDTVLLLRYNCPDRNCDVACLGWPDLHRHVKTKHGKVMCDLCTRNKKVFTHEHELFTHAELRKHEKHGDDVPGALDQSGFRGHPECGFCRQRFYGDDELYAHCRDRHERCHICDRLSTTRQHQYYIDYSALESHFQTDHYLCLDKECLEKKFVVFESQMDLKAHQLECHPNGLSGRDARVDMTAFEFRTPYQPQRQRRGAGRGRDPNAETAPLSTVQPLRRDEIAYQRQMAIQSAQSVSTRSFGGQLSRDETQTVRAPPRSLGPTPTRTPPAPATPVNEFENLNITSATPEDQARRLRHTAVIERASNLLGNDQGKLGEFRSRVSSYRTAGISATELIDAFFSLFDTSSSELGKLIKELADIYEDDGKRNALLKAWNDWRAINEDYPALPGPGGNIPGMSPGTVNTSGTGGTGGRRVLRLKSSTAQSSRAAAGRNGSSSSSSTNPFPPLSSSRPTPRATATAAAWGGTAVAAPPPPQSRTYANPSSRANNTPTSSGRVNTRDAEAFPSLPAAPKPNVLMAGLTRGTVRWDDRRPPPANAWASSDPGPGSSADDFPDLSSGAGKKGKGKKGKQTLFHFG
>XP_001214067_Aspergillus_terreus
MSLSPETRDEYVPIIDSILAESDLNTISEKRIRKGLQGVVGYDLTPQKAAIKQLIMERFDIFAAKGGIDVPSEPAAVTPATTNGHKKDPDSMTPADPSSPAQSSVSQKRQADSEDHSDLSSKTPPAKKPKPDHDVDADALYAAKLQAEENMRARPTRGASTRKAQPAVKKKKTTKAKTSKKVKAEDDSDLDSGSEENKKVNRSGGFHKPLNLSPALSALLGGEETMSRPQTVKKLWQYIHEHDLQDPSDRRQIRCDDAMRAVFKQDRIHMFTMTKILSQNFGPNFCPPLLREGKFLPTANHLPTANYPPLCKTPLRRQSAELFAFLGFFVRASVPFPTSLLSLQSRPSRTSPAMSDTQPSQAPGSQTSSRGGGRRRGRGGGAYQIGQAQATQQTGGGGSGRGSRSRGHAPRRGGGRDKQNRSANKPEETTEEKSGPATGEQAVAGETGGDEGKGKKAIVTATDDADDGEICFICASNVEHTSVSPCNHRTCHICALRLRALYKNKACAHCRTEANYVIFTDNHAKRFEEFTENDFSRKDDNLGIKYENDDIFEDTVLLLRYNCPERNCDVACLGWPDLHRHVKSKHGRVMCDLCTRNKKVFTHEHELFTQAELRRHEKYGDDVPGAVDQSGFKGHPECGFCRQRFYGDDELYAHCRDRHERCHICDRRSGNHRQQQYYIDYNALEDHFQKDHFLCLDKECLEKKFVVFESQMDLKAHQLECHPNGLSKDARRDARMVDISTFDYRAPYQPQQRQRRGAGRGRDPNSEPLPMSSAQPLRRDEIAYQRQMAIQSAQSVSTRSFGGQLSRNDTQTVRAPARTPVQTPPAASSPVAELASLNLTSSSGPETPQDQARRLRHAAVIERASNLLANDQSKLKEFRTRVSNYRASTISATELIDAFFSLFDTTTTELGKLIKELADIYEDEPKRTALLKAWNDWRAINEDYPALPGPGGVLPGMSPSTVNGSGVGGKRVLRLKSSTAQSSRSAVGRSGALPSSVSSAASNPFPPLSAATARSTARTAPLGSATTPWGAAAGASPSLSMASSSRSGPSRTSSTPSRSANPSSAEAFPALPAAPKPNVLMAGLTRGTVRWDRAPQANAWASSGGSGASSAGEGETEFGEPSGGGKKGKAKKGKQTLFHFG
>XP_022483035_Penicillium_arizonense
MADNQPTPSESSSHGRGGRRRGRGGAASSGRDSQRNGDGTGRTPKPRTRGSGRGAAESGRDRQNHNADQAHNHDTQSTSKATIKAKKPVVAATDDADDGEICFICASPVEHTSVSPCNHRTCHICALRLRALYKNKACAHCRTESNFVIFTDDPARRFEEFQKKDFARTDENLGIQYEKDEIFEDTVLLLRYNCPDEDCDVACLGWPDLHRHVKNKHGKAMCDLCTRNKKVFTHEHELFTPAELRKHEKSGDDKPGAIDQSGFKGHPECGFCRQRFYGDDELYTHCRDKHERCHICDRRSSHRQQQYYVDYNALEHHFQKDHFICLDQECLEKKFVVFESQMDLKGHQLEAHPNGLSKDVRRDARMVDLAEFDNMRTPYQQGRQRRGAGRGRDPNAEPLPASSAQPMTRAEIAYQRQMAIQSSQSVSTRNFGGQLTREDTQPVRAPERSAAATPVQAPPASRSTPLPTAQIESLNISATPAPAGSLDETRRLRHGAVIERASNLLRNDATKMGEFRQRVSNYRSSSISATELIDAFFSLFDTSSTELGKLIKELADIYEDESKRSGLLRAWNDWRAINEDYPALPGPGGLLPGMSPATVNTGGKRVLRLKSSTAQSSRSAVGRSGALPTAPSNPFPPLSAAAGSSSRRSQASSATPWAAAAPAPSFSRPAMPSPISRSSSTTPSSSRAPVSAPAPRGDAFPSLPPAAKPNVLMAGKTRGTVRWNDNRGPAPNAWGSANSSGTASPAEPNLDQESSAGGKKGKKNKGKQTLFHFG
>XP_014533526_Penicillium_digitatum
MTDNQASTPESTSQGRGGRRRGRGGGAPSGRGDSQQNIGDREKRPKPRTRGGGRGGGGGGDAGRQARNTDQTNNNHDAQPLKATTPATKQPVEAATDDADDGEVCFICASAVEHFSVSPYDPVRRYEEFNKKDFARKDNNLGIEYESDEIFGDTVLLLRYNCPDEGCDVACLGWPDLHRHVKSKHSKVMCDLCTRNKKVFTHEHELFTMAELRKHEKSGDDKPGAIDQSGFKGHPECGFCRQRFYGDDELYTHCRDKHERCHICDRRSSHRQQQYYIDYNALENHFHKDHFACLDTECLEKKFVVFESQMDLKAHQIEAHPEGLSKDVRRDARMVDLAEFDNMRTPYQQQRQRRGAGRGRDPNAEPLPVSSAQPMTRAEVAYQRQIAIQSSQSISTRNFGGQLTRDDVQPVRAPERSVAATPVQSGPASRSQAIPAASFEGLNISANSATATLQDQTRRMRHEAVIERASNLLRNDATKLAEFRSRVSNYRASSISATELIDAFFSLFDTSSAELGKLIKELAEIYEDESKRSDLLRAWNDWRAINEDYPALPAGGLLSGMSTGAVNAAGNRVLRLKSSTAKSSRSAVGRSGALPNAPSNPFPPLSAAAGPSSRRGKASAATPWATAAPPSFPRPAMPSPVSRPSSTAPSPSRTPAAPASNGADSFPALPAAAKPSVLMAGKTRGTVRWNDNRGPAPNAWGSASNSGTASPAEPSNDDSSCGKKGKKNKGKQTLFHFG
>XP_016602967_Penicillium_expansum
MADNQAPTPEPSSQGRGGRRRGRGGAAPPGRGDSQKNTGDGEKRPKPRTRGGGRGGGGGDAGRQARNTDQSNNHDTQPSKATTPATKKPVEAATDDADDGEVCFICASAVEHTSVSPCNHRTCHICALRLRALYKNKACAHCRTESNFVIFTDDPVRRYEDFNKKDFARTDDNLGIEYESDEIFGDTVLLLRYNCPDEDCDVACLGWPDLHRHVKSKHSKVMCDLCTRNKKVFTHEHELFTMAELRKHEKSGDDKPGAIDQSGFRGHPECGFCRQRFYGDDELYTHCRDKHERCHICDRRSSHRQQQYYIDYNALENHFHKDHFACLDKECLEKKFVVFESQMDLKAHQIEAHPEGLSKDVRRDARMVDLAEFDNMRAPYQQQRQRRGAGRGRDPNAEPLPVSSAQPMTRAEVAYQRQMAIQSSQSVSTRNFGGQLTRDDVQPVRAPERSAAATPVQSGPTSRSQALPTAAFEGLNISANSAPATAQDQTRRMRHEAVVERASNLLRNDATKLAEFRSRVSNYRASSISATELIDAFFSLFDTSSTELGKLIKELAEIYEDESKRSDLLRAWNDWRAINEDYPALPAGGLLPGMSTGAVNTGGKRVLRLKSSTAKSSRSAVGRSGALPNAPSNPFPPLSAAAGPSSRRGKAAAATPWATAAPPSFPRPAMPSPVSRPSSAAPSAPSSSRTPAAPASRSADSFPALPAAAKPNVLMAGKTRGTVRWNDNRGPAPNAWGSGPSSGTASPAEPSNDDSGNGKKGKKNKGKQTLFHFG
>XP_040652768_Penicillium_griseofulvum
MADNQAPAPESSQGRGGRRRGRGGAAPSGRGDSQQNTGDGQKRSKPRTRGGGRGSGEAGRQTRNTDQTNNQDTQPSKATVPATKKPVEAATDDADDGETESNYVIFTDDPVRRYEEFDKKDFARTDDNLGIEYESDEIFGDTVLLLRYNCPDEDCDVACLGWPDLHRHVKSKHSKVMCDLCTRNKKVFTHEHELFTMAELRKHEKSGDDKPGAIDQSGFKGHPECGFCRQRFYGDDELYTHCRDKHERCHICDRRSSHRQQQYYIDYNALENHFHKDHFACLDRECQEKKFVVFESQMDLKAHQLEAHPEGLSKDVRRDARMVDLAEFDNMRTPYQQQRQRRGAGRGRDPNAEPLPVSSAQPMTRAEVAYQRQMAIQSSQSVSTRNFGGQLTREDVQPVRAPERSAAAAPTQSAPARSQPLPTAAFEGLNLSANSAPATPQDQARRMRHEAVIERASNLLRNDATKLAEFRSRVSSYRASSISATELIDAFFSLFDTSSTELGKLIKELAEIYEDESKRAGLLRSWNDWRAINEDYPALPAGGLLPGMSTGAVNTGGNRVLRLKSSTAKSSRSAVGRSGALPNAPSNPFPPLSAAAGPSSRRGKAPSATPWAAAAPPPSFSRPAMPSPVSRPASAGPSSSRTPAAPAPRSADLFPALPAAPKPNVLMAGKTRGTVRWNDNRGPVPNAWGSAPSSGTASPAEPNNDDSSNGKKGKKNKGKQTLFHFG
>XP_038929553_Penicillium_roqueforti
MTDNQASTPESSSQGRGGRRRGRGGTAPSGRGDSQHNTGDGEKRPKPRTRGGGRGSGGDIGRQTRTTDRTNNQDTQPSKATTPAAKKPVEEATDDADDGEVCFICASAVEHTSVSPCNHRTCHICALRLRALYKNRACAHCRTESNFVIFTDDPVRRYEDFNKKDFARTDDNLGIEYESDEIFGDTVLLLRYNCPDEDCDVACLGWPDLHRHVKSKHNKVMCDLCTRNKKVFTHEHELFTTAELRKHERSGDDQPGAIDQSGFRGHPECGFCRQRFYGDDELYTHCRDKHERCHICDRRSSHRQQQYYIDYNALENHFHKDHFACLDKECLEKKFVVFESQMDLKAHQIEAHPDSLSKDIRRDARMVDLSEFDNMRTPYQQQRQRRGAGRGRDPNAEPLPVSSAQPMTRAEVAYQRQMAIQSSQSVSTRNFGGQLTRDDVQPVRAPERSAAATPVQSTSTSRSQPLPTAAFEGLNISANSAPATAQDQTRRMRHEAVIERASNLLRNDATKLAEFRSRVSSYRASSISATELIDAFFSLFDTSSTELGKLIKELAEIYEDASKRSDLLRAWNDWRAINEDYPALPAGGLLPGMSTGAVNSSGKRVLRLKSSTAKSSRSAVGRSGALPNAPSNPFPPLSASAGPSSRRGKPSAATPWAAAAPPPSFSRPAMPSPVSRPSSAAPSSSRTPTAPASRGADSFPALPAAAKPNVLMAGKTRGTVRWNDNRGPAPNAWGSAPSSGTASPAEPSNDDSSNGKKGKRNKGKQTLFHFG
>XP_002566121_Penicillium_rubens
MADNQASNPVSSSQGRGGRRRGRGGAAASGRADSQHNTGDGEKRPKPRTRGGGRGAPAGDVGRQTRNTDQTNKLDTQPSKATAPATRKPVEAATDDADDGEVCFICASAVEHTSVSPCNHRTCHICALRLRALYKNKACAHCRTESNYVIFTDDPARRYEEFNKKDFARTDENLGIEYESDEIFGDTVLLLRYNCPDEDCDVACLGWPDLHRHVKSKHSKVMCDLCTRNKKVFTHEHELFTMAELRKHERSGDDKPGAIDQSGFKGHPECGFCRQRFYGDDELYAHCRDKHERCHICDRRSSHRQQQYYIDYNALENHFHKDHFACLDKECLEKKFVVFESQMDLKAHQIEAHPEGLSKDIRRDARMVDLAEFDNMRAPYQQQRQRRGAGRGRDPNAEPLPVSSAQPMTRAEVAYQRQMAIQSSQSVSTRNFGGQLTRDDVQPVRAPERSAAATPVQSAPTPRSQPLPTAAFEGMNISANSVPATPQDQARRMRHEAVVERASNLLRNDATRLAEFRSRVSSYRASSISATELIDAFFSLFDTSSTELGKLIKELADIYEDESKRSGLLQAWNDWRAINEDYPALPAGGLLPGMSTGVNTGGNRVLRLKSSTAKSSRSAVGRSGALPTASSNPFPPLSAAAGPSSRRGKAPAATPWAAAAPPTSFSRPAMPSPVSRPSSAAPSSSRTPAAPVSRGADSFPALPAAPKPNVLMAGKTRGTVRWNDNRGPAPNAWSSAPSSGTASPAEPANDDSSNGKKGKKNKGKQTLFHFG
>XP_040814117_Penicillium_solitum
MADNQTSTQESSSQGRGGRRRGRGGAAPPGRGDSQQNTGDGERRPKPRTRGGGRGGGDAGRQSRSTDQTNNHDTQPSKATITVTKKPVEAATDDADDGETESNFVIFTDDPVRRYEEFDKKDFARTDHNLGIEYGSDEIFGDTVLLLRYNCPDEDCDVACLGWPDLHRHVKSKHSKVMCDLCTRNKKVFTHEHELFTPAELRKHEKSGDDKPGAIDQSGFRGHPECGFCRQRFYGDDELYTHCRDKHERCHICDRRSSHRQQQYYIDYNALENHFHKDHFACLDKECLEKKFVVFESQMDLKGHQIEAHPEGLSKDVRRDARMVDLAEFDNMRTPYQQQQRQRRGAGRGRDPNAEPLPVSSAQPMTRAEVAYQRQMAIQSSQSVSTRNFGGQLTREDVQPVRAPERSAAATPVQSAPVSRSQALPTAAFEGLNISANSAPATAQDQTRRMRHEAVIERASNLLRNDATKLAEFRSRVSSYRASSISATELIDAFFSLFDTSSTELGKLIKELAEIYEDESKRSDLLRAWNDWRAINEDYPALPAGGLLPGMSTGAVNTGGKRVLRLKSSTAKSSRSAVGRSGALPNAPSNPFPPLSAAAGPSSRRGKAAAATPWATSAPPSFPRPAMPSPVSRPSSAAPSSSRVPAAPAPRGADSFPALPAAAKPNVLMAGKTRGTVRWNDNRGPAPNAWGSAPSSGTASPAEPSNDDSSNGKKGKKNKGKQTLFHFG
>XP_022577731_Penicilliopsis_zonata
MTDSLAQTQAPTAESQPAHQHRGNRRRGRGGPQSGPADSHQQSDGRNDGVGRGSKSRGRGGRGGRDRPNRQQNRGQLADSTDGAGDAPSSTVADTKAKLIPTPAADDADDGEVCFICASKVDHTSVSPCNHRTCHICALRLRALYKNKACAHCRTESPFVIFTDDHTKRFEEFKDTDFSRTDDNLGVKYEKDEIFEDTVLLLRYNCPDKDCDVACLGWPDLHRHVKSKHGKAMCDLCTRNKKVFTHEHVLFSTAELRRHEKHGDDVPGAIDQSGFKGHPECGFCRQRFYGDDELYTHCRDKHERCHLCDRQSSNRQQQYYIDYDALEDHFQKDHFLCLDKECLEKKFVVFESQMDLKAHQLEVHPNGLSKDARRDARMVDMSTFDFRSPYQPQRQRRGAGRGRDPNAEPLPMSSAQPLRRDEIAYQRQMAIQSAQSVSTRSFGGSLTRNDTQTVRAPDRSAAGTPVSNTAAAARPPPPPVAEMDNLTLASDTASLAPQDQARRLRHSAVIERASNLLRNDSTKLAEFRTRVSSYRASSISATELIDAFFSLFDAPSSELGKLVKELADIYEDEAKRSDLLKAWSDWRAINEDYPALPGPSGILPGMSPSTVSSGGGGSRVLRLKSSTAQSSRSSVGRSGTLPASYSSPSSSSPYNPFPPLSSTTASSRSRNTASTTTPWATAAPAPVSSSLSRPATITTASRVSSSNSSSRVIQPANPRSTDAFPALPTAPKPNVLMAGLTRGTVRWEDRRAPAPNAWGGSQDAGPGAVGDEDAVDQGGRKAHYHSTMATLLPPPSKRQKLEVAEKARQQQEIESIPADLGSVRVQFFDQATGTATGPAVSVPVADATVKNLETLLNTLLENSDQKDGPTLDILADLYHSLLKPGLKTTEETIPLYYTPQAVFRVKAVSRCAAAIAGHGEAILATCFSPVSSSTMVSGSGDATARIWDCETNTPKYTLKGHTSWVLAVSFSPNGAMIATGSMDNTVRLWDADKGQALGGPLKGHAKWITSLAWEPYHVQQSGRPRLASASKDCTVRVWDVVSKRIDLVLTGHKGSVTCVRWGGLGKIYTASHDKSIKIWNPENGALLQTLAAHAHRVNHLALSTDSVLRTAYHDPMGTVPDSETDRVAAARRRFEQAATVNNQLVEKLVSASDDFTMFLWDPAQSNKPIARLLGHQKEVNHVSFSPDMAYIASAGFDNHVKLWNARDGKFITTLRGHVGAVYQCCFSADSRLLVSSSKDTTLKVWDVRTGKLAMDLPGHQDEVFAVDWSPDGQRVGSGGKDKAVRIWRH
>XP_016623243_Cladophialophora_bantiana
MSDSATATEATSSPRGAHSGRGSRSNQHNRAGSYDRDSPDNRSRSGGSRGTRGSKGGRARARSTRHGRDATSSTPLSPQSAAETTSGRPPGGGFGARLTGAASKSEGDPSDPQHRENGNEPAPAEEVELCFICASPIEHVSIAPCNHQNCHICSLRLRALYKTRACAHCRTEAPFVIFTDNAEKRYDDFKDDEFVKIDENLGIKYEKDIILEDTILLLRYNCPDKDCDVACLGWPDLHRHVKSKHGKVMCDLCTRNKKVFTHEHDLFMFGELRKHEKFGDDNPGAVDQSGFKGHPECGFCKQRFYGDDELYAHCRDKHERCHICDRRNDGRNPQYYLNYQELEKHFAAQHFVCLDAECQANKTNVFESEMDLKAHQLSDHPNGLSKDARRDARLVDLSGFAIREPYQPPRRGDRANRGTGRGRDPNTEPLPISSAQPLGRAELAYQRQLAIQSSQSVSSRNFGGQLTQSTPVARPQLSSLQPPPSLPTVESLTVEDRDTPAAGMTPQEQARTLRHQAVTNRATSLLKNDKTKLSQFRTHVSAYRSGTSSANDLIDSFFSLFDCPSSELGKLVRELADLYEDETKQQALLQAWNNWRSINEDYPSLPGPSGTLPSVSTGPASSGRRVLTLKKSTAQSSRSAVSRQGSWGNAIASGTSQEPFPALSVANKSSSRPFSNIAIPPAWGNTSAPTSTTATLSAIRPAPTTASTIRQKISSRNTAPPRPTEDAFPSLPAAPKPNTMMAGFNTRGSVRWLSSPSGSGTTTPVNPWGNGGLAPTPAQAQTTGAASASRAGGVGDNPDDSEVISAGRRKGKKGKKGETLFHFG
>XP_008722848_Cladophialophora_carrionii
MADTEPTTQLSSTPRGGKRGRGNRSHQHNRNGSFDQDSPDTGGLGSSSRGGRGTRGGRGRGRGRGHGRDGTSTLTTFSPQSAAEASSGRPPGGGFGARLTEAASRTEGDSKDPRSGQNVAEAEVVATEEQELCFICASPIEHISVAPCNHQTCHICSLRLRALYKTRACAHCRTEAPFVIFTDNTEKRYEDWKDNEFVKIDDNLGIKYEKDVILEDTVLLLRYNCPDKDCDVACLGWPDLHRHVRSKHGKMMCDLCTRNKKVFTHEHELFTFGDLRKHEKFGDDNPGAVDQSGFKGHPECGFCKQRFYGDDELYSHCREKHERCHICDRRNGGRNPQYYLNYQELEKHFAAEHFVCLDAECQANKTNVFESEMDLKAHQLSEHPNGLSKDARRDARLVNLSGFNLREAYQPPRRDRDRGNRGSGRGRDPNAEPLPLSSAQPIGRAELAYQRQLAIQSSQSVSGRTFGGQLTQATPVSRPQPASPQPAPSLPTMDNLTLEERPVSMANLTPQEQGRALRHQAVTERATSLLKNDKTKLSQFRTHVSAYRSGTSSANELIDAFFSLFDCPSSELGKLIRELADLYEDETKRQSLLEAWNNWRSINEDYPSLPGPSGTLPGVSSAAGSGRRVLTLKKSTAQSSRSAVARQDSWGNSVANGRSQDPFPALSAANGGSSRASAVSIPPAWGNTSAPSISNTSMSATPYRPPPTTASTLRQKTNARQTAPPRATEDAFPSLPAAPKPNTMMVGFNTRGSVKWLASPSGSGTATPLNPWGGGGGTTPTPAQAQAAVAAAAGSTGLSGSGGDHDGETAGKKRGKKGKKGETLFHFG
>XP_016250850_Cladophialophora_immunda
MSDTATATDATSSPRGAHRGRGNRSNQHNRTGSYDHNAPDNRGRGAGNRGRRSSRGGRGRAREHGRDATSSTPLSPQSTAETTSGRPPGGGSGARLTGAASKIEGDSSEPHPRGDDNEPGPADEAELCFICASPIEHVSIAPCNHQTCHICSLRLRALYKTRACAHCRTEAPFVIFTDNAEKRYEDFKDNEFVKIDDNLGIKYEKDIILEDTILLLRYNCPDKDCDVACLGWPDLHRHVKTKHGKVMCDLCTRNKKVFTHEHDLFTLGELRKHEKFGDDNPGAVDQSGFKGHPECGFCKQRFYGDDELYAHCREKHERCHICDRRNGGRNPQYYLNYQALEKHFAADHFVCLDAECQANKTNVFESEMDLKAHQLSEHPNGLSKDARRDARLVDLSGFALREPYPLPRRWNRENRGAGRGRDPNAEPLPVSSAQPLGRAELAYQRQLAIQSSQSVSSRNFGGQLTQTAPVARRQPTSPQPTPSLPAVENLTVEDRTIPAAAMTPQEQARALRHQAVTERATSLLKNDKSKLSQFRTHVSAYRSGTSSANNLIDSFFSLFDCPSSELGKLIRELADLYEDETKRQALLQAWNNWRSINEDYPSLPGPSGTLPGVSSGPASSGRRVLTLKKSTAQSSRSAVSRQGFLGNALARGTSQDPFPALSGADRSTPRANAPSAPPAWGNTSAPTVSNTTQSAVRLAAPTAASTIRQKTNTRNTAPPHPTEDAFPSLPAAPKPNTMMAGFNTRGSVRWLSSPSGSGTTTTVNPWGNGGLAPTPAQAQATGDASAGRPGGGVGDSADDGEVASAGKRKGKKGKKGETLFHFG
>XP_007750621_Cladophialophora_psammophila
MSDPATATEATSSPREAHRGRGSRSNQHNRAGSYDRDLPDNRSRGAGNRGTQGSRGGRARATRHGRDATSSTPLSPQSAAETTSARPPGGGFGARLTGAASKSEGDPSGPQPRENGNEPAPAEEVELCFICASPIEHVSIAPCNHQNCHICSLRLRALYKTRACAHCRTETPFVIFTDNAEKRYEDFKDDEFVKIDESLGIKYEKDIILEDTILLLRYNCPDKDCDVACLGWPDLHRHVKTRHGKVMCDLCTRNKKVFTHEHDLFTFGELRKHEKFGDDNPGAVDQSGFKGHPECGFCKQRFYGDDELYAHCRDKHERCHICDRQNDGRNPQYYLNYQELEKHFAAEHFVCLDVECQANKTNVFESEMDLKAHQLSEHPNGLSKDARRDARLVDLSGFAIREPYQPPRRGDRANRGTGRGRDPNAEPLPISSAQSLGRAELAYQRQLAIQSSQSVSSRNFGGQLTQSTPVARLQPSSPQPPSSLPTIESLTVEDRATPAAGMTPQEQARALRHQAVTDRATLLLKNDKTKLSQFRTHVSAYRSGTSSANDLIDSFFSLFDCQSSELGKLVRELADLYEDETKQQALLQAWNNWRSINEDYPSLPGPSGTLPGVSTGPARSGRRVLTLKKSTAQSSRSAVSRQGSWGNAIASGTSQEPFPALSVGNKSSSRPFTNVAISPAWGKTSAPTITNTTLSAIRPAPTTASTIRQKTNSRNTAPPRRTEDAFPSLPAAPKPNTMMTGFNTRGSVKWLSSPSGSGTATPVNPWGNGGLAPTPAQAQTTGAASASRAGGAGDNPDDGEVISAGRRKGKKGKKGETLFHFG
>XP_018695857_Fonsecaea_erecta
MSDSATAIEAISSPRGARRGRGNRSNQHSRTESYDRDSSDNRGRGAGNRGIRGSRGGRGKTRGHGRDATSSTPLSPQYTTETTSGRPPGGGFGARLTEAASKLEGDSSVPYPQGNEKESEPAEEAELCFICASPIEHVSIAPCNHQTCHICSLRLRALYKTRACAHCRTEAAFVIFTDNAEKRYEDFKDNEFVKIDDNLGIKYEKDIILEDTILLLRYNCPDKDCDVACLGWPDLHRHVKTKHGKVMCDLCTRNKKVFTHEHDLFTFGELRKHEKFGDDNPGAIDQSGFKGHPECGFCKQRFYGDDELYAHCREKHERCHICDRRNGGRNPQYYLNYQELEKHFATDHFVCLDAECQANKTNVFESEMDLKAHQLSEHPNGLSKDARRDARLVDLSGFALREPYQPPRRGDRGNRGAGRGRDPNAEPLPISSAQPLGRAELAYQRQLAIQSSQSVSSRSFGGQLTQTTPVARRQPASPQPPSALPAVERLTVEDGDISAAAMTPQEQARALRHQAVTERATSLLKNDKAKLSQFRTHVSAYRSGTSTANNLIDSFFSLFDCPSSELGKLIRELADLYEDETKRQALLQAWNNWRSINEDYPSLPGPSGTLPGLSNGPASSGRRVLTLKKSTAQSSRSAVSRQGSWGNAIARGTSQDPYPALSNSAPSASAPTATPAWGNTSAPIVPKATHSAARPMAPTTASTIRQKTNARAGAPPRPTEDAFPSLPAAPKPNIMMTGFNTRGSVRWLSSPSGSGTTTPVNAWGNGGLAPTPAQAQATGSAGAGRLGGSGDNTDDGEAAPRRKAKKGKKGETLFHFG
>XP_022507562_Fonsecaea_monophora
MSNSATATEATPSPRGARRDGANRPKGLEIEVLEVQEEAEEGLGDGEETPHLQHHYLQDLQQTRPLGDRPEAASVLACPKLPHKLKAIQVNLILKRMKMNLDRQKKGSCASSAPVLSSMSLLLRATIKHTEAPFVIFTDNAEKRYEDFKDAEFAKIDDNLGIKYEKDIILEDTILLLRYNCPDKDCDVACLGWPDLHRHVRSKHGKVMCDLCTRNKKVFTHEHDLFTFGELRKHEKFGDDNPGAVDQSGFKGHPECGFCKQRFYGDDELYSHCREKHERCHICDRRNGGRNPQYYLNYQELEKHFAAEHFVCLDAECQANKTNVFESEMDLKAHQLAEHPNGLSKDARRDARLVDLSGFALREPYQPARRGDRANRGTGRGRDPNAEPLPISSAQPLGRAELAYQRQLAIQSSQSVSSRNFGGQLTQTTPVTRRPPASPQPPSSLPTVENLSVEDRSTPAPALTPQEQARALRHQAVTDRATSLLKNDKTKLSQFRTHVSAYRSGTSSANNLIDSFFSLFDCPSSELGKLVRELADLYEDETRRQDLLQAWNNWRSINEDYPSLPGPSGTLPGVSTGPVTSGRRVLTLKKSTAQSSRSAVSRQGSWGNAIAPGISQEPFPALSRAAEKSASRAGTSRAIPPSWTTTRASTATTTTPSIIRSGVPTTASTLRQNTNTRNLAPPRPTEDAFPSLPAAPKPNTMMAGFNTRGSVRWFGSAPGSGTTTPVNPWGNGGLAPTPAQAQASGAASAGRPEGIGDNIDDEIVKESPR
>XP_016627441_Fonsecaea_multimorphosa
MSLPPEVRAAYITIIDSILERADLTTISVKGIRQGIQDQVEYDITPQKNAIRELIGERFDLANAKRNGETTVVQSVETNEAVEPAPQTNGIHHSSAQSSSSPAKREAESEDVLDGIDAQPPKKKQKSVLDADAAYAARLQAEEDKLARPTRGGANRKTAPVKKKKRTKKERVTGSDDSEIEGDERKQKPKRETGFHKPLNLSQALSNLFDGATQLSRPETTKRIWAYIKANDLQDPSDKRYIICDARMRDVFKQDKVHMFTMTKLISQQICVWAVMWLSLNEQPGIRKECSASLTKQPPETPCCFFPVLETPIVTHLVTRYYLSILTHINMSNSATATEATSSPRGAHRGRGNRSNQHNRAGSYDRESPDNRGRGAGNRGARGSRGGRGRARGHGRDATSSTPLSPQSTAETTSGRPPGGGFGARLTGAASEFEGDSSEPHPRENDKEPELAEEAELCFICASPIEHVSIAPCNHQTCHICSLRLRALYKTRACAHCRTEAPFVIFTDDAEKRYEDFKDNEFVKIDENLGIKYEKDIILEDTILLLRYNCPDKDCDVACLGWPDLHRHVRTKHGKVMCDLCTRNKKVFTHEHELFTFGELRRHEKFGDDNPGAIDQSGFKGHPECGFCKQRFYGDDELYAHCREKHERCHICDRRNGGRNPQYYLNYQELEKHFAADHFVCLDAECQANKTNVFESEMDLKAHQLSEHPNGLSKDARRDARLVDLSGFALREPYQPPRRGDRANRGAGRGRDPNAEPLPVSSAQPIGRAELAYQRQLAIQSSQSVSSRNFGGQLTQNTPIARRQPASPQATPSLPAVENLAIDDRPIPAAAMTPQEQARALRHQAVTDRATSLLKNDKNKLSQFRTHVSAFRSGTSSANNLIDSFFSLFDCPSSELGKLIRELADLYEDETKRQALLQAWNNWRSINEDYPSLPGPSGTLPGVSSGPASSGRRVLTLKKSTAQSSRSAVSRQGSWGNAITRGTSQDPFPALSVAADKSAPRANAPTAVPAWGNTSAPTVTNTTPSAVRPTAAPPTTASTIRQKTNNTRGMAPPRPTEDAFPSLPAAPKPNTMMAGFNTRGSVRWLSSPSSSGTTTPVVNPWGNGGLTPTPAQAQATAGAAVSAGAGRFEGGAAGDNTTNDGEAPSAGKRKGKKGKKGETLFHFG
>XP_022496284_Fonsecaea_nubica
MSNSATTTEATSSPRGARRDGGNRSSQHNRAGSYDRDSFDNRADTTSGRPPGGGFGARLSEAASQLEGDSSEPHPQENDNESGPAEEGELCFICASPVEHVSIAPCNHQTCHICSLRLRALYKTRACAHCRTEAPFVIFTDNAEKRYEDFKDAEFAKIDDNLGIKYEKDIILEDTILLLRYNCPDKDCDVACLGWPDLHRHVRSKHGKVMCDLCTRNKKVFTHEHDLFTFGELRKHEKFGDDNPGAVDQSGFKGHPECGFCKQRFYGDDELYTHCREKHERCHICDRRNGGRNPQYYLNYQELEKHFAAEHFVCLDAECQANKTNVFESEMDLKAHQLAEHPNGLSKDARRDARLVDLSGFALREPYQPARRGDRANRGIGRGRDPNAEPLPISSAQPLGRAELAYQRQLAIQSSQSVSSRNFGGQLTQTTPVTRRPPASPQPPSSLPAVENLSVEDRSTPAPALTPQEQARALRHQAVTDRATSLLKNDKTKLSQFRTHVSAYRSGTSSANNLIDSFFSLFDCPSSELGKLVRELADLYEDETRRQDLLQAWNNWRSINEDYPSLPGPSGTLPGVSTGPVTSGRRVLTLKKSTAQSSRSAVSRQGSWGKAIAPGTSQEPFPALSGAAEKSAPRAGTSRATPPAWTTTSASTTATTTTPRVVRPGVPTTASTLRQNTNTHNLAPPRPTEDAFPSLPAAPKPNTMMAGFNTRGSVRWFGSAPGSGTTTPVNPWGNGGLAPTPAQAQTSGAASAGRPEGIGDNIDGGEGASSGRRKGKKGKKGETLFHFG
>XP_013288371_Fonsecaea_pedrosoi
MSNSATATEGTPSPRGARRDGGNRSSQRNRAGSYDRDSFDNRGRGAGNRGSRGSRGGRGRARGRGRDATSSTPLSLKSAADTTSGRPPGGGFGGRLSEAASQLEGDSSEPHPQENDNESGPAEEGELCFICASPIEHVSIAPCNHQTCHICSLRLRALYKTRACAHCRTEAPFVIFTDNAEKRYEDFKDAEFAKIDDNLGIKYEKDIILEDTILLLRYNCPDKDCDVACLGWPDLHRHVRSKHGKVMCDLCTRNKKVFTHEHDLFTFGELRKHEKFGDDNPGAVDQSGFKGHPECGFCKQRFYGDDELYTHCREKHERCHICDRRNGGRNPQYYLNYQELEKHFAADHFVCLDAECQANKTNVFESEMDLKAHQLAEHPNGLSKDARRDARLVDLSGFALREPYQPARRGDRANRGTGRGRDPNAEPLPISSAQPLGRAELAYQRQLAIQSSQSVSSRNFGGQLTQTTPVTRRPPASPQPPSSLPTVENLSVEDRSTPAPALTPQEQARALRHQAVTDRATSLLKNDKTKLSQFRTHVSAYRSGTSSANNLIDSFFSLFDCPSSELGKLVRELADLYEDETRRQDLLQAWNNWRSINEDYPSLPGPSGTLPGVSTGPVTSGRRVLTLKKSTAQSSRSAVSRQGSWGNAIAPGISQEPFPALSRAAEKSAPRAGTSRATPPAWTTTSASTATTTTPSVVRPGVPTTASTLRQNTNTRNLAPPRPTEDAFPSLPAAPKPNTMMAGFNTRGSVRWFGSAPGSGTTTPVNPWGNGGLAPTPAQAQASGAASAGRPEGIGDNIDGGEGASSGRRKGKKGKKGETLFHFG
>XP_007753394_Cladophialophora_yegresii
MDDTAPTNEGSSTARGGKRGRGNRPHQHNRSGDFDRDSHDNGGVGSSSRGGRGTRGGRGRGRGRAHGRDGPTPLTTFPPQTAAEVSSGRPPGGGFGARLTEAASRTEGDSENPRSRQNDAEAEVAVAEEQEVCFICASPIEHISVAPCNHQTCHICSLRLRALYKTRACAHCRTEAPFVIFTDNTEKRYEDWADNEFVKIDDNLGIKYEKDVILEDTVLLLRYNCPDRDCDVACLGWPDLHRHVRSKHGKMMCDLCTRNKKVFTHEHELFTFGDLRKHEKFGDDNPGAVDQSGFKGHPECGFCKQRFYGDDELYSHCREKHERCHICDRRNGGRNPQYYLNYQELEKHFAAEHFVCLDAECQANKTNVFESEMDLKAHQLSEHPNGLSKDARRDARLVNLSGFNLREAYQPPRRERDRDRDRGNRGGGRGRDPNAEPLPLSSAQPIGRAELAYQRQLAIQSSQSVSGRTFGGQLTHPTPVSRPQQASAQPAPSLPAMDNLTLEERPVSMANLTPQEQVRALRHQAVTERATSLLQNDKTKLSQFRTHVSAYRSGTSSANELIDAFFSLFDCPSSELGKLIRELADLYEDETKRQSLLEAWNNWRSINEDYPSLPGPSGTLPGVSSAASSGRRVLTLKKSTAQSSRSAVARQDSWGNNSIASGRSQDPFPALSPANGGSSRASAVSIPPAWGNTSAPSVSNTNASATPYRPPPPTAASTLRQKTNSRQTAPPRATEDAFPSLPAAAKPNTMMVGFNTRGSVKWLASPSGSGTATPVNPWGSGGTTPTPAQAQAAVAAAAGGARSGGGDEDGDTAAGKKRGKKGKKGETLFHFG
>XP_016237616_Exophiala_spinifera
MSASANGGAVPSSPSTGRGGGPNRHGSTNPADAHNGRDSAPRGGRGQRGGKGGRGKGRGQHRGRDNASNPHSSETTAEGSSGRPPGGGFGARLTEAASTQQGDPLNPQSKGDEQQVAADDVDVCFICASPIEHVSIAPCNHQTCHICSLRLRALYKTRACAHCRAEAPFVIFTDNAEKRYNEFNDSDFVKIDDNLGIKYEKDVILEDTILLLRYNCPDRDCDVACLGWPDLHRHVKSKHGKMMCDLCTRNKKVFTHEHELFTFGELRKHEKYGDDNPGAIDQSGFRGHPECGFCKQRFYGDDELYAHCREKHERCHICDRRNGGRNPQYYLNYQELEKHFAAEHFVCLDAECQANKTNVFESEMDLKAHQLSQHPNGLSKDARRDARLVDLSGFELRTPYQPQRRGGRERDREGRGSGRGRDPNAEPIPMSSAQTLSRAEMAYQRQLAIQSSQSVSNRTFGGQLTQTTPTPRPQASSQQPQPLPSMENLRIDSAQASTTNMTPQEQARAARHQAVTDRATTLLKNDTTKLSQFRTHVSAYRSGTSSATDLIDSFFSLFDCPSAELGKLVRELADLYEDETKRQSLLQAWNNWRSINEDYPSLPGPSGTFPGVSSAGAGATGGRRVLTLKKSTAQSSRSAVSKQGSWGNALSSGASRDPFPALSGANGRPSKPAPTSQAVWGNTSAPQVSSTTMSAAAPISRPPPPPTTASRVGTSSRNVAPPRQTEDMFPSLPAAPKPNTMMAGFNTRGSGRLTASSRNSPAGSGSATPVNAWSQAGTAPTPAQAAAMVGFGENGDTAGFDGAAGKKKGKKSKKGETLFHFG
>XP_016262601_Exophiala_oligosperma
MSDPVTGDRIPSSPIAGRGGRSNRGGSSTSADAHNGRDSAPRGGRGQRSGKGGRGRGRGQYRGRDNASNPHSTEATAEGSSGRPPGGGFGARLTEAASTQQGDSMNPQSKGNEQQVAADDVEVCFICASPIEHVSIAPCNHQTCHICSLRLRALYKTRACAHCRTEAPFVVFTDNAEKRYDEFKDNDFVKIDENLGIKYEKDVILEDTILLLRYNCPDRDCDVACLGWPDLHRHVKSKHGKVMCDLCTRNKKVFTHEHELFTFGELRKHEKFGDDNPGALDQSGFRGHPECGFCKQRFYGDDELYTHCREKHERCHICDRRNGGRNPQYYLNYQELEKHFAAEHFVCLDAECQANKTNVFESEMDLKAHQLSQHPNGLSKDARRDARLVDLSGFELRTPYQPQRRGGREREREGRGSGRGRDPNSEPIPMSSAQTLSRAELAYQRQLAIQSSQSVSNRTFGGQLTQTAPAPRPQPSSQQPQQLPTVENLRIDSAQASAANMTPQEQARAVRHQAVTDRATTLLKNDTTKLSQFRTHVSAYRSGTSSATDLIDSFFSLFDCPSAELGKLIRELADLYEDDAKRQSLLQAWNNWRSINEDYPSLPGPSGTLPGVSSAGAGATGGRRVLTLKKSTAQSSRSAVSKQGSWGNALPGGSSRDPFPALAGANGRPNNKAAPTSQAVWANTSAPQVSSTTMGAAAPTPRPPPTTAARVGTSSRSNVAPPRQTEDMFPSLPTAPKPNTMMAGFNTRGSGRLMGSSSRNSPAGSGSVTPVNAWAQGGTTPTPAQAAAAAVGHGENGGGMEALEGAAGGKKKGKKSKKGETLFHFG
>XP_013311337_Exophiala_xenobiotica
MSEAAPAVDASQSRPNAGRGSRPNRGASQNYPDDRGRTSGSRGHRGQRGGRGRGRGQGHTRDNASNTRSVETTAEGSSGRPPGGGSGARLTGAASKEEGDTIRPQAKRDGQEVAVEDAEVCFICASPIEHISIAPCNHQTCHICSLRLRALYKTRACAHCRTEAPFVIFTDDAEKRYEEFNDREFVKIDENLGIKYEKDIILEDTILLLRYNCPDRDCDVACLGWPDLHRHVKSKHGKMMCDLCTRNKKVFTHEHELFTFGELRKHEKYGDDNPGAVDQSGFRGHPECGFCKQRFYGDDELYTHCREKHERCHICDRRNGGRNPQYYLNYQELEKHFGAQHFVCLDAECQANKTNVFESEMDLKAHQLAEHPNGLSKDARRDARLVNLSGFDIRTPYQPQRRGGRERERENRGSGRGRDPNAEPLPISSAQPLSRAEVAYQRQLAIQSSQSVSNRTFGGQLTQPSSASRPQPSSSQQPQTLPSIENLRVDSPQVSTAEMTPQEQARALRHQAVTERATTLLKNDTTKLSQFRTHVSAYRSGTISATDLIDSFFSLFDCPSTELGKLIRELADLYEDDTKRQSLLQAWNNWRSINEDYPSLPGPSGTLPGVSSGAAGATGGRRVLTLKKSTAQSSRSAVSRQGSWGNALSAGTSRDPFPALSATNGRAIKPAAGTSSKQAVWGNTSAPQVTNTTMGATPISRPPPTAASRVGSSSKNTAPPRQTEDTFPSLPAAPKPNTMMAGFNTRGSVRWLTSSSRSSPAGSGTATPVNAWGNGGTTPTPAQAAAATSAALGDDGTDGATEKKKGKKSKKGETLFHFG
>XP_007720698_Capronia_coronata
MPEAASPARAAVPQRAAPAGRGDRLNLGDHSGSQASPDNRGRGAVARAGRGHRGGRGRARGHGQGRNTLSSQIPQLDQAATDDSSGRPHGGGFGARLTEAASKSTGESDEPQSRENNTDAETEDAEVCFICASPIEHVSVAPCNHQTCHICALRLRALYKTRACAHCRTEAPFVIFTDSADKRFEEFKDSDFVKIDENLGIKYEKDVIFEDTILLLRYNCPDKDCDVACRGWPDLHRHVKTKHGKMMCDLCTRNKKVFTHEHELFTPGELRKHEKYGDDMPGAATQSGFKGHPECGFCKQRFYGDDELYTHCREKHERCHICDRRNGGRNPQYYLNYQELEKHFAAEHFVCLDAECQANKTNVFESEIDLKAHQLSEHPNGLSKDARRDARLVNLSGFEIRTPYQPQRRGGRERESHGSGRGRDPNAEPLPMSSAQPMSRAELAYQRQLAIQSSQSVSNRSFGGQLTQPTRSPHANRAQPAPLTQPSALPAVENLTLGSDNPPAANMTPQEQARALRHQGVVERASTLLRGDKTKLSQFRTLVSAYRSGTSSATELIDAFFSLFDCPSTELGKVIRELADLYEDDEKRQSLLRAWNDWRSINEDYPSLPGPSGSLPGLSSSGAASGSGRRVLTLKKSTAQSSRSAVSRQGSWGNALTNGSSRDPFPALSSANSGARRTAPGAGTQLAWGNTSAPQVSRTTPSSAPVSRPTPTTASTLRQSTRNNPPPRQTEDMFPSLPAAPKPNTMMPGFNTRGSVRWLNSSRNSPSGSGTTTPANAWANGGLTPTPAQAAAVAASTTGSSGSVGAVSGDANGGDDAVTKKKTKKVKKGETLFHFG
>XP_007736762_Capronia_epimyces
MSQLHLATTKRATFVRYGYGPCTKHGLVLTTEAPFVIFTDSADKRFEEFADSDFVKVDENLGIKYEKDVIFEDTILLLRYNCPDKDCDVACRGWPDLHRHVKTKHGKVMCDLCTRNKKVFTHEHELFTLNELRRHEKYGDDMPGAVTQSGFKGHPECGFCKQRFYGDDELYTHCREKHERCHICDRRNGGRNPQYYLNYQELEKHFAAEHFVCLDAECQANKTNVFESEMDLKAHQLSEHPNGLSKDARRDARLVNLSGFEIRTPYQPQRRDGRENRSSGRGRDPNAEPLPISSAQPLSRAELAYQRQMAIQSSQSVSNRNFGGQLTQPTRSPHVPRAQPVPAAQPQPLPPVENLSLEPGSTPTANATPQEQARALRHQTVSDRASTLLKNDKTKLSQFRTHVSAYRSGTISATDLIDSFFSLFDCPSTELGKLIRELADLYEDDAKRQSLLQAWNDWRSINEDYPSLPGPSGSLPGASSGTTGSGSGRRVLTLKKSTAQSSRSAVSRQGSWGNALSNGTSRDPFPALSSANNNTRRTATQAAWGNTSAPQVASTTVSVAPLSRPTPTTASTIRQSTHNSRPPRPTEDMFPSLPAAPKPNTMISGFNTRGSVRWLDSSRNSPSGSGTATPANAWANGGLTPTPAQAAAVARSTAGSASAAGFGGDYEIGDGTSGKKKGKKSKKGETLFHFG
>XP_009152284_Exophiala_dermatitidis
MPEPVAATEAWAPPRTAPTRRGDRSNPRNGSESQDSPHNRNGNTPARGNRGQRGGRGRGRGRGQGQGRDNSVSQTSQQSEPVREDGVERPPRGSFGARLTEAASNPEGDTTDSQPKEKDNAAEETEDGEVCFICASPIEHVSIAPCNHQTCHICALRLRALYKTRACAHCRTEAPFVIFTDSADKRFEEFTDKDFVKVDENLGIKYEKDVIFEDTILLLRYNCPDKDCDVACRGWPDLHRHVKTKHGKIMCDLCTRNKKVFTHEHELFTYAGLRRHEKYGDDMPGAVSQSGFKGHPECGFCKQRFYGDDELYTHCREKHERCHICDRRNGGRNPQYYLNYQELEKHFAAEHFVCLDAECQANKTNVFESEMDLKAHQLSEHPNGLSKDARRDARLVNLSGFDIRTPYQPQRRGNHDRESRGSGRGRDPNAEPLPTSSAQPLSRAELAFQRQLAIQSSQSVSNRSFGGQLTQPTRSPPATRAQPGPSTQPQSLPPVENLNLGTDAPGPSISNATPQEQARALRHQAVIDRASTLLKNDRTKLSQFRTHVSAYRSGTSSATELIDSFFSLFDCPSTELGKLIRELSDLYEDDGKRQALLQAWNDWRSINEDYPSLPGPSGTLPGVSSGTTGSGSGRRVLTLKKSTAQSSRSAVSRQGSWGNALSGGSSGTGSRDSDPFPALSSAANNGSRRTGAAGASIQPAWGNTAAQQVTNTRVSVAPPTSRPAPTTASTLRQSTRNNNLPPPRPTEDLFPSLPPAPKPNTMMPGFNTRGSVRWLNSSSRNSPSGSGTTTPVNAWANGGLTPTPAQAAASAASASTAGGAGAGADGDFDGGDGSGAKKKGKKAKKGETLFHFG
>XP_013254660_Exophiala_aquamarina
MADSPATATANTANTPTTPRGGQPGRGRSNRNRSGSQNSPESNRQDTGAKASRGQRGGRGRGRGRGQPRDPAASARTIPVQASTDGSSGRTPGGGFGARLTEAASKPEGESKAPQLQGEGQGADAAAEEVEICFICASPIEHVSIAPCNHQTCHICSLRLRALYKTRACAHCRTESPFVIFTDNAEKRFQDFNDSEFVKIDENLGIKYEKDIILEDTILLLRYNCPDRDCDVACLGWPDLHRHVKSKHGKVMCDLCTRNKKVFTHEHELFTFGELRRHEKHGDDDPGAIDQSGFKGHPECEFCKQRFYGDDELYNHCREKHERCHICDRRNGGRNPQYYLNYQELEKHFAQAHFVCLDAECQANKTNVFESEMDLKAHQLSEHPNGLSKDARRDARLVNLSGFDLRTPYQPEPRGGRRDRGTGRGRDPNAEPLPMSTAQNLSRAELAYQRQMAIQSAQSVSSRNFGGQLTQSNPAPRPQPAPSQQSQQLPPVENVSLEAAAIAPANLTPQEQARAVRHQAVTSRATSLLNNDKTKLSQFRTHVSAYRSGTISANDLIDGVFSLFDSPSTELGKLVRELADLYEDETKRQSLLGAWNSWRSINEDYPSLPGPSGTLPGVTGGGASGSGGRRVLTLKKSTAQSSRSAVSRQGSWGNALASGTSRDPFPALGAANGGSRKGPAAAPWSMTSAPTVTSTSISSSRPSTTAPTSNRIAARQPPLRQSADNFPSLPAAAKPNTMMAGFNTRGSVRWLGSSRNSPSGSGTSTPAQTPWGNGGLTPTPAQAAAAVASVVGGGSAVTMDQGGESGVLKKKGKKAKKGETLFHFG
>XP_016226130_Exophiala_mesophila
MADPANTPSSPSNPRGSRSARGGNSQARSKNDNQHQDESQGHGSGARGSKNSRGGKGRGKSRGGSNSTSAASLAAQAPAVNSTGRPPGGGFGARLTEAASKQKGDSKDTIPKEQETSSAVDDEAEICFICASPIEHVAIAPCNHQTCHICSLRLRALYKTRACAHCRTESPFVIFTDNADKRFEDFTPSDFVKVDDNLGIKYEKDVILEDTILLLRYNCPDRECEVACLGWPDLHRHVKTKHGKIMCDHCTRHKKVFTHEHELFTFGDLRKHERFGDDNPGAIDQSGFKGHPECGFCRQRFYGDDELYTHCRERHERCHICDRRNGGRNPQYYLDYAALEKHFAKAHHVCLDAECQANKTNVFESEMDLKAHQLSEHPNGLSKDARRDARLVNLSGFDLRTPYQPERRGGRQERNDRGIGRGRDPNADPLPVSSAQPLSRAELAYQRQLAIQSSQSVSSRSFGGQLTQAAPVSRPQTSTGPPRSDLPPMENLSLNQAAQPPPNMTPQEQARNLRHQAVISRAASLLKNDQTKLSQFRTHISAYRSGTSSATDLIDAIFDLFDSPSSEIGKLVRELADLYEDETKQQSLLSAWNNWRSINEDYPSLPGPSGTLPGVTGSGSGGRRVLTLKKSTVQSSRSAVSRQGSWGNSITNGTSSEPFPALGPSKGNSRKTAVQLAWGQASAPTGTSTNPSASQASSIQSSRSTARKAPPLRQTEENFPSLPVAAKPNTMMAGFNTRGSVRWLDSSRNSPSGSGTNTPAWGNGGMAPTPAQAAAAMAFSATPSNETGEGELGSSKKKGKKGKGKGETLFHFG
>XP_013267291_Rhinocladiella_mackenziei
MSSSQSLTETPSSPRGGSTNRGNRSNRRNSSTSQNSADNRGRGTGPRGSRGQRGGRGRSQGHGHGLGQENAPSTISLPSESTAESSSGRPPGGSFGARLTGAASKSEGDSKGSQPQEDEAQSAVEDKELCFICASPIEHVSISPCNHQTCHICSLRLRALYKTRACAHCRTEAPFVIFTDNAEKRFDEFDDEDFVKIDENLGIKYEKDVIWEDTRLLLRYNCPDKDCEVACLGWPDLHRHVKTKHGKIMCDLCTRNKKVFTHEHELFTFGELRRHERFGDDNPGAIDQSGFKGHPECGFCKQRFYGDDELYNHCREKHEKCHICDRRNGGRNPQYYLNYQELEKHFAETHFVCMDAECQANKTNVFESEMDLKAHQLSEHPNGLSKDARRDARLVNLSGFDIRAPYQPQRRGGRENRGSGRGRDPNAEPLPLSSAQPLGRAELAYQRQLAIQSSQSVSTRTFGGQLTQSVPAPHPQPATAPSTQELPAVENISLESPTQSTVNMTPQEQARALRHQAVTNRAVTLLKNDKTKLSQFRTHVSAYRSGTSSATDLIDAFFSLLDCSSAEMGKLVRELADLYEDEPKRQSLLQAWNDWRSINEDYPSLPGPSGTLPGVSSGTAGSSGDRRVLTLKRSTAQSSRSAVSRQGSWGNALAIGMSQDPFPALSSTNASSRKQGTAIAAPAPWGNTTAPQVTKTTISNAPVSRPTPKTASTLRQATRSSPPPRQTEEMFPALPTAPKPNTTMAGFNTRGSGRWLGSSRNSPSGSGTTTPVNPWGNGGLTPTPAQAAVATAPPVGGVGAPSDNGAIESGEGTVGRKKGKKSRKGETLFHFG
>XP_018005708_Phialophora_attinorum
MRALYKSRACPHCRTEAPFTIFTDSTEKPFQDFKDSDFVKIDENLGIKFEKQSIVEDTILLLRYNCPDQTCDMACHSWPHLTKHVRGKHGKLMCDLCIRHKKVFAHEHEMFTFAELRRHETRGDDKPGAVDQTGFKGHPECGFCKERFYGDDELYTHCREKHERCHICDRRNGGRNPQYYLNYQELEKHFASDHFVCLDPECQANKTNVFESEMDLKAHQLSEHAGSQSKDVRRDARMVNLSSFDNVRTPYQPERNRRGGGGRGRDPNAEPLPVSSAQPMTRAELAYQRVMAIQTSQTVAPRTFGGQLTQSAPTPRPQPTQQQTRPQPTPQDLPALDTLTIDPSTATPADRARTLRHATVTERASNLLGNDATKLSQFRTNVSSYRTSAISAADLIDAFFSLFDCSANELGILIRELADLYENEAKKTDLLSAWSSWRSINEDYPSLPLPQGAAEADNPNGGLGVNVGSGRRVLKLKSSTAQSSRSSQARQASWSGISSAAAPRQRGVPGLNPVGGDAFPSLPTSTRSAAKPHTFNWANTSSSTASARPTTSTPTPSTTGSRTNTKPGPAPVRTADAFPSLPTSTKPLNTMISGFNTRGYVRSTNSSARNSGTSTPAAMNSVWGKGPTPAQAAAAVSDAFAGGAVNGGVAQGDVGGGGVVQGKAKGKGKGRAKGETLYHFG
>NP_588346_Schizosaccharomyces_pombe
MSPSGPNLNNKEHNRASEKKNSRTHNKKTNRNQSKEKPVSSRSVETPKNAVCLEPVGTDPVSNVATVDASKEEQDEDEQICFICAEGITYSCVLPCNHRMCHVCALRLRALYKTKECTFCKTEWDTVLITKDHEIDIHDVDLAKLPFQDEKLGIVYSDEHAQEESNLLLQFNCPEDACDITCKGWFDLKLHAKVKHHKFFCDLCVKNKKVFTHEHTLFSKKGLTKHNEVGDQGSDLEITGFKGHPKCEFCNTHFYDDDELFKHCREKHERCYICDQVAGRPTHQYFKNYDSLERHFEKDHYICRERECLERKFVVFGTEIDLKAHQLDEHPHNFTQRELREARRIIPQFSYDPPGASGRNRRERTSSTPSEQSTSVNETANSLSNLHLSRGEIAHLRQEEYVREQQARHRDFGFTLSNPAPTSARPATSTRTISRGKTRTLRNEDFPSLAEVANQNSSSAPSVPVSAPRLSGKSASRNHVPSPPKGTKSPMASSEQAQHQQVIDRMQKLTNYDDHKINDFKFAVSSFRGNVMPAREAVARITKLVAKPHEQLSGVFNQIANLLENKEKSRELLEAWQEWKILNAKDDTRIGTTNSNLLRLKRSNRTAAQTASVWNRIERAAAHDGPSLSAPSSSINLANITSRPTNSSAANTPSWGVRKARASALNARSEEDFPALPPSTSKRISVQLGKKQARPVDSWGSTPNTSSNRNSNTMGVSKKKNGKKQTVLFHIG
```
