## Supplementary material for "Coding Sequence Insertions in Fungal Genomes are Intrinsically Disordered and can Impart Functionally-Important Properties on the Host Protein": fasta protein sequences: XP_716759.2_blasthits_fa.txt

```
>XP_716759_Candida_albicans
MSELHDLCKFPTRPIDQSYIDKLTQYLKDGIPATYTIEEAYNYINNIEEEPTTTTTPLHLICSHAPFDITKEEQEIISTMVEKLFEYGAGWSFTDINNQTPGCILISRRKERENKEEDGKWMNDVYQQIIDAGVRAELLLRKVNEFEEIEFIEEDDEQEEKEEEDIPQLVKDEQEIKEEAKQEQTTTTDIKPVVIDDAPDAPSQNQQSYLNTKLEYINDALITKDDKDGVMMAWENDIMKLASDTITSSASSASDSESEQEVNILNIGFGMGIIDAMIQSKLKSHPNAKHYICEAHPDVLQKMKIDGWYEKPNVIILEGRWQDKLNDLLSSSSSSSEASVFFDGIYYDTFSEHYQDMLELFDIIVGLLKPHGIFSFFNGLGADRQIIYEVYKNLLIIDLENYGLNCQFKEFNVPNEKFWNKLQDKSIWDDVKRSYWSCPIYYHPIIKFIDY
>XP_002420372_Candida_dubliniensis
MSELHDLCKFPIRPIDQSYIEKLTQYLKDGIPATYTIEEAYNYINNINIEPTTTTTPLHLICQNAPIDITNDEQKIISQMVEKLFEYGAGWSFTDINNQTPGCILISRRQKIGNEKWMNDVYQQIIDAGVRAELLLRKVNEFEEVEFIDEEEEEEEEEIPQLVEDQQETKEEQQLQQQSGDIDDAPDAPSQNQQSYLNTKLEYINDALITKNDKDGVMMAWENDIMKLASDTITSNLDSDDNHDSELNILNIGFGMGIIDNMIQSKLKDHPNAKHYICEAHPDVLEKMKLDGWYNKSNVIILEGRWQDKLNELLSSSEQKVPVFFDGIYYDTFSEHYQDMLELFDIIVGLLKPNGIFSFFNGLGADRQIIYQVYKNLLIIDLENYGLNCQFKEIEIPIEKFWNESKDKSIWDDVKRSYWSCPIYYHPIIKFIDDI
>XP_002550987_Candida_tropicalis
MSDLHDLCRFETRPIDKSYIEKLQHYLKSGIPSTYTVEEAYNYTNNIEIEPSTTTTPLHLICRNVPVDCTEDENQIVNQMVEILFEYGAGWSFTDVENLTPGCILIKRGLKNCKLYDQIVDAGVRAELVLRKVGEFDMEIIEDTDDLNHEEFGEAIPDLVEEKDEVKDEPEQQLNEQPKEQPKQETVAEVDDPVDAPSQNQNSYLNTKLEYTDDSLITKDRKDGVMMAWETDIMKLGADTLFNGAIIDSDTNEEDSEIYILNIGFGMGIIDGFIQNQKPTKHYICEAHPDVLAKLKKDGWYEKENVVILEGRWQDKLDELLSNGQVFFNGIYYDTFSEHYSDMLELFDYVVGLLKPHGVFSFFNGLGADREVVYEVYKKLVEIDLGNYGLECKFKEIDIPKEMLQDNEDKSVWENVKRSYWSCPVYFHPEIKFIDY
>XP_003870305_Candida_orthopsilosis
MSELHYLCKFPQRPITNAYIDNLKYYLKNGIPATYTVEEAYNYTNNIEEEPTTTTTPLHLICTHVPKDATPDEAAIVSQLVEILFEYGAGWSFTDINNNTPGCILIERGLQHLPIYQQIVEAGVRAELLLRKVGEYDMEVISDTEDLDHEAIVGEKEVTEVTKDTVTEETTTDQIKLEPNAVQVDQDDEPDAPSQNQQSYLNTKLEYIDDALVTKDRKDGVMMSWESDIMKLGADTLFKGAYIEENELDSEINVLNIGFGMGIIDTMIQDKHPTMHYICEAHPDVLEKLKTDGWFDKLNVKILPGRWQDQLPKLLNEGVFFNGIYYDTFSEHYSDMLDLFDLIVGLLKPHGVFSFFNGLGADRQVIYQVYQKLVELDLENYGLQCKFIDVDVPGTLFKGDKKSDDEDGSVWDNVKRSYWSCPTYYHPEIKFIDF
>XP_001524704_Lodderomyces_elongisporus
MSDLHDLCKFPQRPISEEYIANLNHYLRNGIPATYTVEEAYNYINGIEDVEPLTTTTPLHLICTHVPLDLSEDEQNIVNQFVDILFEYGAGWSFTDVNNETPGCILIRRGLKQLPLYQKIVDAGVRAELVLRKVTEFDMEVIEDTDGVKHEEFGELEYNNSNNNGSSNNIDSSTSDCVCEKNDVKNEEPIIKVEQQKGGDILADSIKEEFETNGNEDEKAVDDVYGKPSIEVDDDINAPSQNQVSYLDTKLEYTEDALVTKDRRDGVMMAWESDIMQLGADALFSGVDNEKREEDSGKVQDSEVTVLNIGFGMGIIDRMIQSKNPTKHYICEAHPDVLNKMKKDGWFDKANVVVLSGRWQDELDKLLSLGNTFFDGIYYDTFSEHYLDMLELFDYVVGLLKPNGVFSFFNGLGADREVIYEVYKKLVSIDLENYGLQCEFQEFPVPKDLFMNNEDKSIWDDVKRSYWSCPTYYHPVAKFMDF
>XP_007375291_Spathaspora_passalidarum
MSDLHDLCRFSTRPIDESYITQLHHYLKSGIPATYTVEEAANYINGIEETPSTTTTPLHLICMNVPLGCTDEELEIVEKMIEILLEYGAGWCFTDVNNETPGCILIRRGLKHVGKLYSQIVDAGVRAELLLRKVSDYDVEFIDPEDVEAQQNETVESEVVVESKDSEIDDAPDAPSQNQQSYLNTKLEYVDDALVTKDRKDGVMMAWESDLMKLGCDSLFKGAILDGDTKEMDSEIVVLNIGFGMGIIDTMIQHQHPTKHYICEAHPDVLKKLKDDGWYEKPNVVILEGRWQDNLDELLSQGVFFNGIYYDTFSEHYQDMLELFDFVVGLLKPHGVFSFFNGLGADREVIYEVYKQLVEIDLKTYGLDVKFTEVEVPESTLKSNDKSVWDDVKRSYWSCPVYYHPEARFIDI
>XP_043051687_Scheffersomyces_spartinae
MSDLHDLCHFTERPITKSYITTLRQYLKLGIPLTYTVEEAYNYTKGIETDPTSTTTPLHLVCRHYPEDATDDEIKIVEEFVSVLLEYGAGWCLVDDKGDTPGCTLVKRELRNSPIYRQIVESGVRAELLLRKVEEYQVEFIEEDQIESQTNETQPEEPEEHIETEAKDQEASTSKYSEKPDAACDQQTYLSTKLEYTDDALLTKDAKDGVMMDWETDLMHLGAQSLFKGGKLLDSESELDSEINVLNIGFGMGIIDTKIQELAAQSPSTVTHYICEAHPDVLLKMRKDGWYDKPNVVVLEGRWQDQLDDILQKGGVFFNGIYYDTFSEHYEDMLELFDYVVGLLKPHGVFSFFNGLGADRWVVYDVYRKLVELDLSNYGLSCVYTDVNIPNHTKKEDGSVWDDVKRSYFECPVYYHPEIRFIDI
>XP_001386321_Scheffersomyces_stipitis
MSDLHDLCRFAERPITSKYVDQLNFYLRSGIPATYTIEEAYNYTNDIAAEPTTTTTPLHLICTHVPENATAEELKVVDTMVQTLFEYGAGWCLSDVNNDTPGCILIKRKLNHLNIYTQIVDSGVRAELLLRKVGEFDMEIIEDTDDLDHDRFGEVPELVEEKAEQIEQPKSDEKPDPEESNKSNQQSYLNTKLEYVDNALITKDRKDGVMMAWETDLMRLGCESLFKGSIIEDNEEDSEINILNIGFGMGIIDTMINEKNPTKHYICEAHPDVLAKLKADGWYDKKNVVILEGRWQEQLDKLLSSGEVYFNGIYYDTFSEHYSDMLELFDYVVGLLKPYGVFSFFNGLGADRQVVYEVYKKLSELDLANYGLQCTFTSVEVPKETLQENDKSVWDDVKRSYWSCPVYYHPEARFIDL
>XP_020066778_Suhomyces_tanzawaensis
MSDLHDLCKFAQRPVAAKAVEELQFYLKSGIPATYTIEEAYNYTHNIEDEPLTTTTPLHLICTHVPQDIDEAESKVVESMVEMLLEYGAGWCLTDVNNETPGCILIRRGLKRLPIYNQIVAAGIRAELLLRKVSEYDMEVISDTEEVDHERFGDEVPQLVEDKEPLVTAAPKIEKDDAPDAPSQNQESYLQTKLEYRDNALVTKDRQDGVMMSWETDLMRLGCDSLFKGSVVDGEVDSDINVLNIGFGMGIIDTMINEKNPTKHYICEAHPDVLKKLRDDGWYEKPNVVILEGRWQDQLDTLLSSGNTFFNGIYYDTYSEHYLDMLELFDFVVGLLKPHGVFSFFNGLGADRQVIYEVYKQLVEIDLSNYGLECKFTEIEVPKSTLEEKVGSEDSKSVWDDIKRSYWSCPVYYHPEARFIDV
>XP_020074337_Hyphopichia_burtonii
MSDLHDLCKFGSRPVKREYVDQLKHYLKAGIPSTYTVEQAYKYTNNIEDDEESSNTTPLHLIASFMPGDASSEELEVIDEMVTILFEYGAGWCFTDINNETPGCILIRRNLKNTPIYQQIVDAGVRAELLLRKVSEFDMEVIEDTDDLNHEQFLSVKIEEDEKKDDEDEKKDDEDEKKDDEDEKKEEEDEETEEKEQDVKVNDPSDPAYNQAAYLETKLEYRDDALITKDAKDGVMMSWETNLMQKGCDTLFQKGSYIEPNELDSEINVLNIGFGMGIIDSMIQKEKPTKHYICEAHPDVLAKLKRDGWYEKPNVVILEGRWQDKLSDLLSSGSIFFNGIYYDTYSEHYQDMLELFDCIVGLLKPHGVFSFFNGLGADRQVIYEVYKKLVELDLSNYGLNCKFTEVNVPDSQLKESSDKSVWDDVKRSYWSCPIYYHPEVKFIDY
>XP_015469229_Debaryomyces_fabryi
MSDLHELCGFQTRPIGSKYVEDLKFYLKNGIPATYTIEEAYNYTHNIEEEPTTTTTPLHIICSHMPTDASNEELDIINQMVEILLEYGAGWCLTDINNETPGCILIRRKLNDSPIYKQIVSAGVRAELLLRKVSEYDMEIIEDTDDLNHEQFESLKEDEEPADEEHKEEESSNISDITNQQNSGQLEENFKNDPSGNQETYLKTKLEYKDDALVTKDRKDGVMMSWETDLMRMGCDSLFRGANIEGKVDDEVNILNIGFGMGIIDTMINEKNPTKQYICEAHPDVLAKLRHDGWYEKPNVVILEGRWQEQLNKLLSEGNVFFNGIYYDTYSEHYEDMLELFDIVVGILKPHGVFSFFNGLGADRQVVYEVYKQLVEMDLANYGLVCKFEQIEVPESTLKVEDTNATENKSVWDDIKRAYWTCPTYYHPEARFMDV
>XP_460141_Debaryomyces_hansenii
MSDLHELCGFQTRPIGPKYIEDLKFYLKNGIPATYTIEEAYNYTNNIEEEPTTTTTPLHIICSHIPNDASNDEIDIINQMVEILLEYGAGWCLTDINDDTPGCILIRRKLNNTPIYNQVVAAGVRAELLLRKVSEYDMEIIEDTDDLNHEQFEGIQGEETTEEERKEEEPSNTSDIIDEQKVEQPKEDLKEDPSSNQETYLKTKLEYKDGALVTKDRKDGVMMSWETDLMRMGCDSLFKGASIDGEIDDEVNILNIGFGMGIIDTMINNKNPTKQYICEAHPDVLAKLRLDGWYEKQNVVILEGRWQEQLNKLLSEGNVFFNGIYYDTYSEHYEDMLELFDIVVGILKPHGVFSFFNGLGADRQVVYEVYKQLVEMDLANYGLICKFEQIEVPESTLQLEVQNSTDNKSVWDDIKRAYWTCPTYYHPEARFMDV
>XP_006687411_Yamadazyma_tenuis
MSDLHDLCRFISRPVTNQYITQLKAYLKSGIPSTYTVEEAYNYTNGIEEEPTTTTTPLHIICQNIPTNGTEEELLVVSEMISVLFEYGAGWSFTDINNETPGCILIKRNMKDSVAFNQIVEAGVRAELILRKVNDNIEFIEASDEEEVPELVESEEQTENAQEDISQIKGNTLEVDPQSTNLDPAEHQETYLNTKLQYKDDALVTSNKDGVMMSWEHNLMQMGCNSLFKNREDDPEEEMVVLNIGFGMGIIDTMIQDKKPFKHYICEPHPDVLEKLKKDGWYQKPNVVILEGRWQDKVAELLSEGVFFNGIYYDTYSEHYSDMLELFDLIVGLLKPQGIFSFFNGLGADRQVIYEVYKKLVEIDLSNYGLQISFTDINLPTLEVWDDIKRSYWNCPVYYHPEVKFVDL
>XP_001484032_Meyerozyma_guilliermondii
MILHPRALPYTTKVISSRKHLGYPMSAMHELCRFPARPVTQDSLEALRAFLRAGVPATYTVEEAKKVEAEDENGGAAPSPEVEVAGDTTPLHVICAHVPNDLAKEELEVVLQMVLTLFEFGAGWSLVDPNGHTPGCILNNRGLLDTQLYQQIVDAGVRAELLLRKINDGGVEFLEEIDEIEDENEDENEQNENENEQNEVEDQNEKKVEASTASNSPEDPAGDQKTYLETPLEYAGDSLITKSQKDGVMMSWETELMRLGCESLFSSAEEEPVILNIGFGMGIIDTMIQNKNPHKHYICEAHPDVLKKLRQDGWYDKPNVVVLEGRWQEKLSELLSSGGVYFDGVYYDTFSEHYEDMLELFDFVVGLLKPGGTFSFFNGLGADRKVVYDVYKALVPIDLGDYGLACTFSNVPVPKSTLTKEKGGTSVWDDVKRSYWSCPIYYHPVIRFINT
>XP_018712690_Metschnikowia_bicuspidata
MSDLHDLCRFAKRPIQEDYLENLKYYLKAGIPATYTIEEAFNYMNNIEGVEPSTTTTPLHLIFTHLPLDYTELELSIVKDMVTILLEYGAGWCLTDVNDETPGCILLKRNLGETILYNQIIDAGVRAELLLRKVSEFDVEIIEDTEELDHEAFANTTSTECDEETEKAAEICTILSNVAEAEKLPASFETKNSESCDPSHNQDAYLKSELQYIDGALVTKGQQDGVMMEWERDLMQLGCDSLFKGSRTESDQVDPEVNILNIGFGMGIIDEMISEKSPTKHYICEAHPDVLQKLKEEGWYDKPNVVILEGRWQEQLDKLLSSGEVYFNGIYYDTFSEHYQDMLELFDYVVGLLKPYGVFSFFNGLGADRQVIYDVYKKLVEIDLETYGLACSFQEVSVPEKTMKKGDETSVWDGIRKAYWLCPTFYHPEARFINA
>XP_002614913_Clavispora_lusitaniae
MSMSIKRHLSMFTPSTAPADAMKPSDSRSSSEDSFKESSGLVSGLPAPNTVVYTASFVAQSIEQASRSHTPSNYYFFNMSDLHDLCRFSSRPIGPETVEKVRYYLSNGIPATYTVEEAYNYTHGIEQDAESTTTPLHLIATHLPEDATAAELETVGDIVAALLEYGAGWCLTDVNNDTPGCILIRRGFKATPIYEQIVDAGVRAELLLRKVSEYDMEVLSEDEWPEEMEGKEEEEKVKEEEEKVKEEEEEKKEEEEKEENEEKKEEEKKEEKKEEEKKEKKDKEEKLDPSHNQHAYLNTKLEYKDGALVTEQNQDGVMMDWETDLMRLGCESLFKGASSDSEVNILNIGFGMGIIDTMINAKNPTKHYICEAHPDVLRKLKEDGWYEKPNVVILEGRWQEQLDALLSAGNVYFNGIYYDTFSEHYQDMLELFDYVVGLLKPHGVFSFFNGLGADRQVIYEVYKKLVEIDLANYGLRCDFIEVEVPPETMKKGDASVWDGIRRPYWSCPTFYHPEACFIDV
>XP_025344297_Candida_haemuloni
MSDLHDLCKFPFRPITSKSLDELKYYLKAGIPATYTIEEAYNFTNGIEEGGATSTTTPLHLIATHVPKDLSEAEMDIVNDMVRTLFEYGAGWCLTDVNNDTPGCILIKRELKDTPLYDQIVDAGVRAELLLRKVSEFDMEVLSDDEIPDLVGEGESSVSVEEEAGKNDGKSGNNDVLENATDEVIEESQDPSFNQKAYLESKLEYKNDALVTENGKDGVMMSWETDLMKIGSESLFATADDPENVNILNIGFGMGIIDTMISAKTPTKHYICEAHPDVLAKMKEDGWYSKPNVVILEGRWQDSLNNVLSSGQVYFDGIYYDTFSEHYEDMLELFDFVVGLLKPSGVFSFFNGLGADRQVIYEVYKKLVEIDLGNYGMKLQFKEVTLNNNNDNDDDDDDDDDDDDDDDDDDDDDDDKPTRKSKRD
>XP_024711627_Candida_pseudohaemulonis
MSDLHDLCKFSSRPITQKAVDDLKYYLKAGIPATYTIEEAYNYMNGIEEGGATTTTTPLHLIATHVPKDLSEEEMKIVNDMVTILFEYGAGWCLTDVNNDTPGCIFINRGMKDTPLYDQIVDAGVRAELLLRKVSEFDMEVLSDEEALELAARQEEAGENAAEEDTEETSETKDVAVTQEAEKEAETTELNDTSDPSFNQKAYLESKLQYKDDALVTEEGKDGVMMSWETDLMKLGSDSLFKKAEDPKDTNILNIGFGMGIIDGMINAKNPTKHYICEAHPDVLAKMKADGWYSKPNVVILEGRWQELLNHLLSSGLVYFDGIYYDTFSEHYQDMLELFDFVVGLLKPTGVFSFFNGLGADRQVIYEVYKKLVEIDLGNYGLKTEFKEVEVPQETMKKGDAKDESVWDEIRRPYWLCPVYYHPEATFHDI
>XP_025336628_Candida_duobushaemulonis
MSDLHDLCKFASRPITQKAVDDLKYYLKAGIPATYTIEEAYNYMNGIEEGGATTTTTPLHLIATHVPKDLSEEEMNIVNDMVTILFEYGAGWCLTDVNNDTPGCIFINRGMRDTPLYNQIVDAGVRAELLLRKVSEFDMEVLSDEEALELAARQEEAGENAAEEDTEEKAETKEGAETKEAEKEAETTESNDTNDPSFNQKAYLESKLQYKDDALVTEEGKDGVMMSWETDLMKLGSESLFKNAEDSKDTNILNIGFGMGIIDGMINAKNPTKHYICEAHPDVLAKMKADGWYSKPNVVILEGRWQESLNHLLSSGSVYFDGIYYDTFSEHYQDMLELFDFVVGLLKPTGVFSFFNGLGADRQVIYEVYKKLVEIDLGNYGLKTEFKEVEVPQETMTKGDAKDESVWDEIRRPYWSCPVYYHPEATFHDI
>XP_028891797_Candida_auris
MSDLHDLCKFASRPITSKALDELKHYLKAGIPATYTIEEAYNYTHGIDEDASTTTTPLHLIATHVPKNLSEDEMNVVNDMVTVLFEYGAGWCLTDVNGDTPGCILIKRGLKETPLYKQIVDAGVRAELLLRKVSEFDMEVLSDDEVPELVDTEKASLETGLDAEVETGNDAAENTKAEAEEEEKKSQTEKEAVDETNDPSFNQKAYLESKLEYKDDALITEEGKDGVMMSWETDIMRIGCETLFKTAEDAKDVNVLNIGFGMGIIDTMINNKKPTKHYICEAHPDVLKKMREEGWFNKPNVVVLEGRWQDQLTLLLSSGQVYFDGIYYDTFSEHYQDMLELFDFVVGLLKPSGVFSFFNGLGADRQVIYEVYKKLVEIDLGNYGLQVTFKEVQIPQETLKKGNEKDESVWDDIRRPYWSCPVYYHPEATFQEI
>NP_010753_Saccharomyces_cerevisiae
MSELHALLTFPERPISQSYYVPKLQHFLKSGIPATYTLEQVAAFEHEEKNRNGDKEFRESTDDNKTSNTTPLHVLARSLPLDIKDEELQVVMDMMNILFEYGAGWNFIDYEDKTVGDLFLERNQSRESPLYRRLVEAGVSAELLLRKLNGGDVEFLDTDELIGIEPEESVQTAVDGQKEESVGSDDDATAANQQVYLKTELEYKDDALITKENKDGVMMDWETKIMELASETLFPDPEATNSATILNIGFGMGIIDTFIQARKPYRHYICEAHPDVLAKMKMDGWYEKDNVVILEGRWQDTLNNLLDKGEVFFDGIYYDTFSEHYQDILDLYDVVVGLIKPEGVFSFFNGLGADRSLCYDVYKEIVEIDVATYGMKCDYTRYSLDEQLPDWNDVKRSYFNCNYYYHPRITFA
>XP_018223988_Saccharomyces_eubayanus
MSELHSLLTFPERPISKSYYVPKLQHFLECGIPATYTLEQVAAFEREEDDKCNPTLEVCSDDDKTSNTTPLHVLARSLPLDINDEELQVVLEMMNILFEYGAGWNFIDYEDKTVGDLLLERNQDRESPLYRRLVEAGVSAELLLRKLNGGDVEFLDMDESEEANPEETTKLPFDSEEQEPVADNDATAANQKVYLQTKLEYKDDALITKDNKDGVMMDWETKIMEIASKTLFPDPKATGSATILNIGFGMGIIDTFIQAQKPYRHYICEAHPDVLEKMKEDGWYEKDNVVILEGRWQDTLNKLLDEGEVFFDGIYYDTFSEHYQDMLDLYDVIVGLIKPEGVFSFFNGLGADRSLCYDVYKNIVEIDVGNYGMKCDYTTYSLDEQLPDWNDVKRSYFNCNYYYHPHITFV
>XP_033765677_Saccharomyces_paradoxus
MSELHALLTFPERPISQSYYVPKLQHFLKSGIPATYTLEQVAAFERESENRNGDNESRESKDDTKTSNTTPLHVLARSLPLDIKDEELQVVMNMMNILFEYGAGWNFIDYEDKTVGDLFLERNQTRESPLYNRLVEAGVSAELLLRKLNGCDVEFLDTTEPIGIGSEESVRVAPDGQKQEPVDSDDDDATAANQHVYLKTELEYKDDALITKENKDGVMMDWETKIMEIASETLFPDREARSATVLNIGFGMGIIDTFIQARKPYRHYICEAHPDVLAKMKTDGWYEKDNVVILEGRWQDTLNNLLDKGEVFFDGIYYDTFSEHYQDMLDLYDVIVGLIKPEGVFSFFNGLGADRSLCYDVYKKIVEIDVATYGMKCDYTRYSLDKQLPDWNDVKRSYFNCNYYYHPRITFA
>XP_003673753_Naumovozyma_castellii
MSELHHILTFPIRPITKEAYLPKLSAFLKSGIPATYTLEQVAAFEQGKEDDETTSGSNTTPLHILARSLPEDLSSDETVVVLEMMNTLFEYGAGWNFLDYENKSIGDLLLEKRGQDRNGILYQRVVEAGVSAELLLRKVTGGEIEFLDDDDNDDELPIIKEDPPKDDEQESYSHSEGATKIAVDNDATAADQETYLHTKLEYTDDALVTKDNRDGVMMDWETNIMKLASDTIFPDLNDTSSATVLNIGFGMGIIDSFIQEKNPKRHYICEAHPDVLAKMKKDGWYEKQNVVILEGRWQDTLNKLLDDGNVFFDGIYYDTFSEHYQDMLDLYDLIVGLIKPEGVFSFFNGLGADRPICYDVYKKIVELDVAIYSMKCEYTTIHIDKQLPDWKDVKRSYFNCNYYYHPRISFI
>XP_003671520_Naumovozyma_dairenensis
MSELHHLLTFPTRPITEEQYIPTLKHYLQSGIPATYTLEQVAAYETSQQRKTSEANVQGEQEEDDDDESTSNTTPLHILARSLPKDLTNDETVIIKQIMDILFEYGAGWNFLDYENKSIGDLLLENPSVSMNKDSNILYQRVIEAGISAELLLRKVNGGEIEFIDSDSESNEKQDPTESSTRISESKELDGDQKVVHTANDADDATAADQNTYLQTQLEYTGDGVALVTKENRDGVMMDWETNIMEIASKTIFPDINKTSDAIVLNIGFGMGIIDTFIQEKNPKKHYISEAHPDVLAKMKKDGWYEKPNVVILEGRWQDTLNQLLDEGKVFFDGIYYDTFSEHYQDMLDLYDIIVGLIKPEGVFSFFNGLGADRPICYDVYKRIVELDMAMYGMKCEYSLLKIDQELPDWKDVKRSYFNCNYYYHPRICFI
>XP_003955244_Kazachstania_africana
MSELHHLLTLPHRPITEEYYFPKIQHFLKCGVPATYTLEQAAAFEKDSEETSESNTTPLHILARSLPKDLNNEENEVILKIFNIFFEYGAGWNFIDFEEKTIGDLVLEKGYTKDSMLYNRLIEAGVSAELLLRKVNGGDIEFIEDEDILNDNEPGSENTDAPSEIQDVVTEDTDATAANPSTYLKTKLEYKEDSLITKENKDGVMMDWEDEIMKLAANTIFPDLSNTTDSIVLNIGFGMGIIDSYIEEKKPKMHYICEAHPDVLQKMKEDGWYEKPNVVILEGKWQDTLNALLDEGEVFFDGIYYDTFSEHYEHMLELYDVIVGLIKSDGVFSFFNGLGADRQICYDVYKKIVEIDVAMYGFKCEYTTIDIGNHLPDWKDVKRSYYNCTYYYHPRITFI
>XP_022463948_Kazachstania_naganishii
MSELHSLLGFSERPVTRERYVETLRAYLRAGVPATYTLEQVAAFEKDGDQGEVTAEDSSTTPLHVLARSLPRDLTEAERAVVLELMDMLFEYGAGWNFLDYEGKTVGDLLLESGEDSETGPLYRRLVEAGVSAELLLRKLNGGEIEFLEDDDERDPQECESVERPADEGPVDPPVDPPVDPPVDPPVDGPAADQDTYLKTTLEYTDDALLTQGDKHGVMMEWETEIMKLAADTLFSSVEDDAPIVLNIGFGMGIIDGFIQQKTPKKHYICEAHPDVLAKLREDGWYEKPNVVILEGRWQDTLNKLLDDGEVFFDGIYYDTFSEHYKDMLDLYDVVVGLIKPTGVFSFFNGLGADRQICYDVYKAIVELDVNNYGMKCEYKKIDITKILPDWKNVKRSYYNVNYYYHPRISFL
>XP_448504_Candida_glabrata
MSELHSLLTFPVRPISEEHYLGELSRFLKAGIPATYTLEQVAAFERSELREDADEVSDEEEQSNTTPLHILARSLPGNLSDDEEQVVLHMMDMLFEYGAGWNFIDFENKTVGDLILERNGGNRESPLYQRVVEAGVSAELLLRKLNGGDVEFIDENEIDICAEASAEVVPKDALDDSTGKVSSVSDDDATAADPDTYLNTKLKYTEDALITENNKDGVMMDWETDIMKLAADTLVSRKPVGESVVLNIGFGMGIIDTFIQERNPKKHYICEAHPDVLKKMKNDGWYQKPNVVILEGKWQDSLNKLLDEGNVFFDGIYYDTFSEHYEDMLDLYDIVVGLVNPEGVFSFFNGLGADRPLCYDVYKKIVEVDVATYGMNCEYTYVDLKGKLPDWKDVKRSYYNCEYYYHPKISFA
>XP_004182587_Tetrapisispora_blattae
MSELHHLLTFPKRPITEEFYVKELNDLLKSGIPATYTLEQVAEFERNEKKKLEDPNYKEEESKSDDEESSSNTTPLHIMSRSLPKDLTKSEEEVILKLMDILFEYGAGWNFIDYENKTIGDLLLEWNSSVETPLYRRLVDAGVSAELLLRVINGGEVEFLDNDNFAEFEDNDANNSQEITTEQETAEVPQKIEPISADHEDATAAHSETFLNTKLEYTDDALVTKTNRDGVMMDWETNIMKLAANTLAPKHGATVINIGFGMGIIDTFLQQNKPAHHFICEAHPDVLSRMKKDGWYERPGVTILEGRWQDTIPTLFDLDEPVFFDGIYYDTFSEHYNDMLALYDTIVGLLQPEGVFSFFNGLGADRRICYDVYKKIVEVDVSQYGLKCTYETINVEQDDERWDEVRRSYYNCPVYYHPIIRFA
>XP_003685342_Tetrapisispora_phaffii
MSELHHLLTFPEKPITAEVYVTKLKHYLSNGIPATYTLEQVKEYELNQAKENGETVDERSEEEEETSNTTPLHILARSIPKNLTPAELSVVLELINILFEYGAGWNFIDYEDKTVGDLLIENGYSVNSSLYKRIVEAGVSAELLLRKINDNVEFLDDDEIIQEALGMEDNEIPTEENIKIVNEDATAGNQEVYLQTELEYTANTLLTKENKDGVMMDWETGIMKLASDTITSSFDKDDDSIAILNIGFGMGIIDTFIEKDLQEKYPNKKVKHYISEAHPDVLKKLKNDGWYDKKNIIILEGRWQDSLNTLLDYGNVFFDGIYYDTFSEYYENILELLDIIVGLLKPHGIFSFFNGLGADRQLCYEVYKNIVAIDVSNYGMKCEYSTIRVGDNNNQNGSEHGGDDATVNGIENTTDKPNWQNVKRSYYNCDYYYHPCITFM
>XP_001645543_Vanderwaltozyma_polyspora
MSELHDLLKFAERPVGSGYLEKLRYYLSNGIPSTYTVEQLNNYLEGKEDDECNGSNTTPLHVLAKHLPENINDEEEKVILEMMNTLFEYGAGWNFIDAEDKTVGDHLIDRGYGIDSLFYRRLVEAGVSAELLLRKVNENIEFLEEQEDDEEEEVLEEVKPEQAVAVNSDATANEPEVFLSTELEYRENALVTKDEQDGVMMDWEDEIMKMSAKSLLKTVNNSGDGDDNESKNVLNIGFGMGIIDGYIEEYRDEDTKHYICEAHPDVLAKMKEDGWFDKKGVVVLTGRWQDELNKIIDEGGIYFDGIYYDTFSEGYEDMIELYDNIVGLLKPDGIFSFFNGLGGDRQLCYEVYKEIVSIDMKNYGMRCEYRVVPVGIKSEGNGDKGKGGIEEPNWQDIKRSYYNIPYYYHPEIQFM
>XP_003678999_Torulaspora_delbrueckii
MSDLHHLLTFPTRPIGQDYLTSLQEYLSSGIPSTYTLEQAAAFMKDGSDDVGESSSNTTPLHILARSLPLDLSQQETDVVLEMMNTLFEYGAGWNFIDYENKTIGDLLLERNQKRDGPLYSRVVEAGVTAELLHRKINGGEIEFIEDPTDVEPQVIEPTEEEIADHTADDQDTYLDTKLEYTEGFLVTKENRDGVMMDWETDIMDLAAKTICPPARELTVLNIGFGMGIIDGLIQSHHPHKHYICEAHPDVLAKMKADGWYDRPNVVVLEGRWQDSLNALLDEGTVFFDGIYYDTFSEHYDDMLDLYSVVVGLLKPDGVFSFFNGLGADRSLCYDVYRRIVALDVQDYGLECQYTTVPVTIDQQWHSVKRSYYNCNYYYHPRITFR
>XP_037144573_Zygotorulaspora_mrakii
MSELHRLLTFPSRPITDAAYATELHRFLASGIPATYTLEQVAAFEQGRGAEQDDIDGSNTTPLHILTRSLPLSLTEEETDVVLKMMDILFEYGAGWNFIDYENKTIGDLLLEKGQDRNGKLYKRVVAAGVSAELLLRKINGGEIEFLEVDRDDQAQEETVSTTAAVVQPDTDRTADDSKTYLATPLEYTDDSLITKDNKDGVMMDWETEIMAVAAKTICSTGSAKEKIILNVGFGMGIIDTFIQKEKPTQHYICEAHPDVLARMKTDGWYDRPNVIILEGKWQDSLNKLLDEGDTFFDGIYYDTFSEHYQDMLDLYDVVVGLLKPEGVFSFFNGLGADRPLCYDVYREIVTIDVNNYGMNCQYANVSVNLNQDWQNVKRSYFNCNYYYHPRITFT
>XP_002495947_Zygosaccharomyces_rouxii
MSQLHHYLTFPKRPITQDEYFPAIQKLLSAGVPATYTLEQIAAFEQGREDEDDADASNTTPLHVMARSLPQDLSKDEEQVVLNIMNVLFEYGAGWNFIDYEQKTIGDLLLENGQSRDGVLYSRLVDAGVSAELLLRKINGGEIEFIEEPVEAEEETPSQEDPATQEAPQEAPQEATQEATQEATQEASDASTDQKAYLESKLEYTKDSLVTDENRDGVMMDWETAIMEKAAESICANEDATVVNIGFGMGIIDTAIQSHHPKKHYICEAHPDVLKKMKDEGWYSKPGVVVLEGRWQDRLNELLDEGEVFFDGIYYDTFSEHYEDMLELYDVIVGLLKPGGVFSFFNGLGADRPLCYDVYKKIVDLDVSNYGLRCDYEVLPVGKRNWDEVKRSYFNCDYYYHPRISFG
>XP_003645314_Eremothecium_cymbalariae
MSLLHHLVTLPIRPITTDAYIPELIRLLKSGIPATYTLEQVAAYEKGDRDGPNNLDSNTTPLHILCKSLPSAGELGDTEKTVVLMIMDKLFEFGAGWNFLDYEGKHIGDLLLEKGYGAGDILYDRVIEAGVSAELLLRKINGGDIEFIEEEGVVGDDTNCQQASAPQHSDSSMTTENDENEEPTYIEAEHGDNDATAADQVTYLKTELEYTEDSLVTKQNRDGVMMAWESEIMKIAAASLVVNRDPNQECNILNIGFGMGIIDSFIQSHKPTRHYICEAHPDVLAKMKRDGWYEKPGVVILEGRWQDCLNRLLDSGSIFFNGIYYDTFSEHYQDMLELYDLIVGLIQPEGIFSFFNGLGADRPICYDVYKRIVELDLANYGLKCGYSTIPLSNIPSWKNVKRPYFNCNYYYHPQICFQ
>NP_984258_Eremothecium_gossypii
MSLLHHLVTLPSRPITRDAYLPQLQNLLRSGIPATYTLEQLAAYEKGDEEGPGDEDTNTTPLHIMARSLPEAGQLSEAESEVVLEIMDTLFQYGAGWNFLDYEQKHAGDLLLEKGYGPGDALYERLVEAGVAAELLLRKVNGGEIEFLDGSDTEMGDKGGSARDVPASADSAPADSAGHSSSEPTAVDADATAAHQDTYLQTELEYIPGALVTKHNRDGVMMDWETDIMRVAAASIVKNREPAECQVLNIGFGMGIIDGFLQEQRPTRHYICEAHPDVLARMRREGWYERPDVVILEGRWQDTLSRLLDDGTVFFDGIYYDTFSEHYTDMLELYDLVVGLIKPCGIFSFFNGLGADRQVCYDVYRRIVELDMATYGMTCEYTTIDLRQLPTWDNVRRSYFNCDHYYHPEISFQ
>XP_454108_Kluyveromyces_lactis
MSDLHHLLTFPERPISESSYLPELTRLLSAGIPATYTLEQAAAFERGEEVTEEDSNTTPLHILCRSLPSFEGSSKLSEDEESVVLKLMDTLLEYGAGWNFLDYENKHIGDLVLERKYPQDHCIYQRIVDAGVSAELLLRKIDGGEIEFIEDPEDAATEAATEAATEAEVIEGVTKGSEEAPFEDATAADQATYLKTDLEYTDDALVTKENRDGVMMDWETDIMSMAAKSLVSTRSTDECVVLNIGFGMGIIDNFIQDEKVTKHYICEAHPDVLAKMKETGWFDKENVVILEGRWQSRLNELLDQGEVFFDGIYYDTFSEHYQDMLDLYDVIVGLLKPEGTFSFFNGLGADRPVCYDVYRKIVELDVANYGMECRYQVINLRTLPNWNDVKRSYFNCTYYYHPEIRFA
>XP_022674875_Kluyveromyces_marxianus
MSDLHHLLTFPKRPLERSFYVPEVTRLLSAGIPATYTLEQAAAYEKGEDVTEEDSNTTPLHILCRSLPVFESDSKLVEEEEKVVLELMDTLFEYGAGWNFLDYEGKHIGDLVLERGYPQSHRIYQRIVDAGVSAELLLRKIDGGEIEFIDGPDGSDGESAEPKEQELAASGADKTTSSESAPAPADNVDDDATAADQATYLKTELEYTDDALVTKENRDGVMMDWETDIMAMAAKSLVSTASQEEEEECIVLNIGFGMGIIDNFIQNEKAVTKHYICEAHPDVLKRMKQDGWFEKPNVVVLAGRWQDRLNELLDQGNVFFDGIYYDTFSEHYQDMLDLYDVVVGLLKPQGTFSFFNGLGADRPVCYDVYHKIVQLDVANYGMECKYTNVDLKTLPNWTNVKRSYFNCNYYYHPEIRFV
>XP_022629926_Lachancea_lanzarotensis
MSNLHELLTLETLPIDETYVDKLKALLKSGIPATYTIEQAAAFEAGKEDEKAPASDTTPLHVLVRSLPDQMTSAETDVVLEMMDILFEYGAGWNFLDYENKSPGDILCERGLSNGNALYERVVDAGVSAELLLRKLNDDIEFLEDDEVEESEAEAEAGAEEESKQQIVDVPQVEATTGDTAEDQDVYLQADLEYTSNALVTKSNKDGVMMDWETGIMQLARDTMFKYASSGEAVVLNIGFGMGIIDTFIQERNPTKHYICEAHPDVLKHMREQGWYEKPNVVILEGRWQETLSALLDKGDVFFDAIYYDTFSEHYSDMLELYDTVVGLIKPEGVFSFFNGLGADRQVCYDVYKRVVEVDVQNYGMRCDYTTVPLPVNPNWEEVRRSYFACDRYYHPEIRFV
>XP_002555263_Lachancea_thermotolerans
MASLHELLTLKTLPVDGTYVAELTRLLKSGIPATYTIEQVAAHEAGQDEADDTGSNTTPLHVLLRSLPDELSEEECQVVLRLMDVLFEFGAGWNFLDYENKSPGDLLVEQGYSCGHPLYERVVEAGVCAELLLRKLNDDIEFIEGPEDEDEEDEETEEPAAAETTADATAEADEKHGAPARDTAEHQDAYLKADLEYTDGSLVTKENKDGVMMDWETDIMRLARDSMFKHCGSGAVVLNIGFGMGIIDTFIQERGPAKHYICEAHPDVLVHMRSEGWYDKPNVVVLEGRWQDSLSALLDEGTVFFDAIYYDTFSEHYSDMLELYDTIVGLIKPEGLFSFFNGLGADRQVCYDVYKRIVELDVRNYGMDCKYTIVPLPQNPDWAGVRRSYFACDRYYHPEIRFA
>XP_020059878_Aspergillus_aculeatus
MDPTPDLDLAINVDTDIQELLLAASQHDLPQLRRLIRTNPSPALANPVNARDPETGLTPLHSAVAACEPDDDDNAEQQPAVNGAADNSNATPSAEVEQAALETVRFLLLEGAIWNDLDNNGETPGCIARRLGLREVYEALVDAGVRAELLLGRLDGFGYEALDDGDEDEDEDEEMQEEQEQEEQEGVPELVDASAATTTTTTVTTTTEEPTTNPDVTQSRYLESGLTFQHDRLLDQDQNGVMMAWETEIMRKSAAALLPAPGLRVLNIGHGMGIVDGFFQAQNPAAHHIVEAHPEVVAEMKRKGWHERPGVVIHEGRWQEILPALVAEGKMFDAIYYDTFAESYGDFREFFTEQVIGLLEQEGKWSFFNGMGADRQISYDVYQKVVEIDLLEAGFDADWEEFEVPTLEGEWSGVRRPYWAIEKYRLPLCRYMD
>XP_001267831_Aspergillus_clavatus
MADPITDVDVDVDLDIQEILLAASQHNIPTLRRLIRANDKTGNPANVKDPETGFTPLHAAIAACELDEGEGAQTNGASGSEQKSLVQLGVDTVRFLLQEGAIWNDLDVNDETPGCLARRLGLTELYEMLVDAGVRAELLLNRLDGYEELSDDEDEDEDEDQEMRQGDEQEQEQQTTAEENQAVPELVEASATTTAADPDVTSSRYLDSNLTFQNDRLLDQDQNGVMMAWETEIMSKSAKKLLPTTGLRVLNVGHGMGIVDGFIQEQQPAAHHIVEAHPEVVAEMKRRGWHEKPGVHIHEGRWQDILPALVAQGETFDAIYYDTFAESYADFREFFSEQVIGLLEQEGKWGFFNGMGADRQISYDVYQKVVEMDLFEAGFDVEWEDMKVPKLEGEWNGVRRPYWVVDNYRLPLCKFMD
>XP_001260406_Aspergillus_fischeri
MADPLADLDSNVDLTVQEILLAASQHDIPKLRRLIRSNDKDGNPANVKDPETGFSPLHAAIAACEPDEAQTETNGVNGETSSASTEQKSLVQSAAETVRFLLQEGAIWNDLDLNDETPGCIARRLGLTELYEMIVDAGVRAELLLNRLDGYEALSDDEDEETGQGEDAAHEPAAEEDQDEAPELVETTTANASAAEASTAGPGPGPDVTSSRYLDSNLTFTNDRLLDQDQNGVMMAWETEIMSRSAKKLLPTTGLRVMNIGHGMGIVDGFIQEQSPAAHHIVEAHPDVVAEMKRKGWHEKPGVVIHEGRWQDILPALVAQGETFDAIYYDTFAESYADFREFFSEQVIGLLEQDGKWGFFNGMGADRQISYDVYQKVVEMDLFEAGFDVEWEEIKVPKLGGEWTGVRRPYWVVDNYRLPLCKFMD
>XP_041150461_Aspergillus_flavus
MTDPTTEIDVDLDVQEILLAASQHDIPKLRQLIRSNQTIANPVNVKDPETGYAPLHAAIAACEPDDEEPNGVQTNGEQGDEQKSVEEKGSATVRFLLQEGAIWNDLDNNNETPGCVARRLGLTELYEQLVDAGVRAELLLNRLDGYEELEDDDEEEEEGQEEQTGTEEVEVEGESAPQLVEATTTTETAMETGPDVTNSRYLDSNLTFQNDRLLDQDQNGVMMAWETDIMAKSAKKLLPTSGLRVLNVGHGMGIVDGFIQEQSPAEHHIIEAHPEVVAEMKRKGWGEKPGVTIHEGRWQDILPDLVGQGVMFDAIYYDTFAESYGDFREFFSEQVIGLLEQEGKWSFFNGMGADRQISYDVYQKVAEMDLMDAGFDVEWEEIALPKLDNEWDGVRRAYWQIESYRLPLCKYMD
>XP_755242_Aspergillus_fumigatus
MADPLADFGSNVDLTVQEILLAASQHDVPKLRRLIRSNDKDGNPANVKDPETGFSPLHAAIAACEPDEAQTETNGVNGETSSASTEQKSLVQSAAETVKYLLQEGAIWNDLDLNDETPGCIARRLGLTELYEMIVDAGVRAELLLNRLDGYEPLSDDEDDQETGQGEDAANEPAAEEDQDGAPELVETTAADASAAEASTEGPGPDVTSSRYLDSNLTFTNDRLLDQDQNGVMMAWETEIMSRSAKKLLPTTGLRVMNIGHGMGIVDGFIQEQSPAAHHIVEAHPDVVAEMKRKGWHEKPGVVIHEGRWQDILPALVAQGETFDAIYYDTFAESYADFREFFSEQVIGLLEQDGKWGFFNGMGADRQISYDVYQKVVEMDLFEAGFDVEWEEIKVPKLEGEWTGVRRPYWVVDNYRLPLCKFMD
>XP_663676_Aspergillus_nidulans
MANPVTEIDVDLNTQEVLLAASQHDTAKLRRLLRANDAAGNPANVKDPETGYSPLHAAIAACEPDEEEDVKSNGVQTNGDRQTHGQESTVEAAVQTVKLLLQEGAIWNDLDLNNETPGCIARRLGLTELYDMVVDAGVRAELLLNRLDGYEQLSDEEMEEDGEQEQEQQDAAVAADASITNTAEDESVPQLVDTTAAAPPQTADAEPSVTSSRYLNSDLTFQQDRLLDQDQNGVMMAWESDIMAKSAKQLLPTPGLRVLNVGHGMGIVDGFIQEQSPSAHHIIEAHPAVVAEMKRKGWHEKPGVVIHEGKWQDILPGLVAEGVMFDAIYYDTFAESYADFREFFTEQVIGVLEQEGKWSFFNGMGADRQISYDVYQKVVEMDLFEAGFDVEWEEIDVPKLEGEWNGVRRPYWSIDKYRLPLCKYMD
>XP_001395544_Aspergillus_niger
MADADPMITFTQDPNMALNLDLNIQEILLAASTHNIPLLRRLIRENQTPGNPANVKDPETGFSPLHAAIAACEESNEEGEKQTNGVDTTNAGEEGGASAGVVETVKFLLGEGAIWNDLDLNDETPGCIARRLGLMEVYDMIVDAGVRAELLLGRLEEGWEALGDDDDEDEEEGEQEEGTEQQEEEEVVTAEAPANAAEPTTSTEESAVVEGPSVTQPRYLDSNLTFTNDRLLDSDQNGVMMSWESTIMEKSAAKLLPTPGLRVMNIGHGMGIVDTFLQSHGPSEHHIVEAHPEVVAEMKRKGWDQKPGVRIHEGRWQDVLPALVGEGVVVDAIYYDTFAESYSDFREFFSEQVIGILEQDGENGSGRWGFFNGMGADRQISYDVYQKVVEMDLFEAGFDVEWEELEVPALEGEWEGVRRPYWRIEKYRLPVCKFMD
>XP_015410417_Aspergillus_nomiae
MTDPTTEINVDLDVQEILLAASQHDIPKLRQLIRSNQTIANPVNVRDPETGYAPLHAAISACEPDVDEPNGVQTNGEQTDDQKSVVEKGSATVRRLGLGELYEQMVDAGVRAELLLNRLDGYEELEDDDEEEEEEGETAEAGAAEVEVESESVPQLVEAATTSTETGPDVTNSRYLDSNLTFQNDRLLDQDQNGVMMAWESDIMAKSAKKLLPTSGLRVLNVGHGMGIVDGFIQEQSPAEHHIIEAHPEVVAEMKRKGWGEKPGVTIHEGRWQDILPDLVGQGVMFDAIYYDTFAESYGDFREFFSEQVIGLLEQEGKWSFFNGMGADRQISYDVYQKVVEMDLMDAGFDVEWEEIALPKLDNEWDGVRRAYWQIESYRLPLCKYMD
>XP_001826369_Aspergillus_oryzae 
MTDPTTEIDVDLDVQEILLAASQHDIPKLRQLIRSNQTIANPVNVKDPETGYAPLHAAIAACEPDDEEPNGVQTNGEQGDEQKSVEEKGSATVRFLLQEGAIWNDLDNNNETPGCVARRLGLTELYEQLVDAGVRAELLLNRLDGYEELEDDDEEEEEGQEEQTGTEEVEVEGESAPQLVEATTTTETAMETGPDVTNSRYLDSNLTFQNDRLLDQDQNGVMMAWETDIMAKSAKKLLPTSGLRVLNVGHGMGIVDGFIQEQSPAEHHIIEAHPEVVAEMKRKGWGEKPGVTIHEGRWQDILPDLVGQGVMFDAIYYDTFAESYGDFREFFSEQVIGLLEQEGKWSFFNGMGADRQISYDVYQKVAEMDLMDAGFDVEWEEIALPKLDNEWDGVRRAYWQIESYRLPLCKYMD
>XP_040635346_Aspergillus_ruber
MADPTIDVNVDLDIQQTLLVASQHDIPKLRLLIRDNAQTGNPANVKDPETGFTPLHAAIAACEPDDETEESKDVRANGAEDDNAGGQDAEQEKVKQAGLETVRFLLQEGAIWNDLDLNDETPGCLARRLGLEEIYATLVDAGVRAELLLNRLDGYEALIEEEDDDDEEEEEGEQPEQQEGETKEETVTEEEIPQLVEAITVATETAPEAGTDAEVTNTNYLNSNLTFQNDRLLDASQNGVMMAWESEIMSRSAKNLLPTPNLRVLNIGHGMGIIDTFFQEQSPSSHHIIEAHPDVLAEMKRKGWHEKPGVTIHEGKWSEVLPALAQEGVTFDAIYYDTFAESYADFKEFFSEQVIGILEEGGRWGFFNGMGADRQISYDVYQKVVEMDLFEAGYDVEWEEIPVPKLEGEWSGVKRAYWVVDNYRLPLCKFME
>XP_040702571_Aspergillus_sydowii
MADPATEIDVDLEVQEVLLAASQHDIPKLRRLLRSNDAATNPANVKDPETGASPLHAAIAACEPEEEEVKTNGAPNGVHSNGEEHTSEQQETLQSAVQTVKLLLQEGAIWNDLDLNDETPGCIAKRLGLDELYEMVVDAGVRAELLLNRLDGYEQLSDEEMGDDEEEEQQQETADASASNTAEEEESAPQLVESTTAATDTAQTGEAEPNVTSSRYLSSDLSFQQDRLLDQDQNGVMMAWETDIMAKSAKKLLPTPGLRVLNVGHGMGIIDGFFQEQSPASHHIIEAHPDVVAEMRRKGWHEKPGVHIHEGRWQDILPELMTQGEMFDAIYYDTFAESYADFRDFFTEQVIGILEQEGKWGFFNGMGADRQISYDVYQKVVEMDLFEAGFDVQWEEIAVPKLEGEWNGVRRPYWSIDKYRLPLCKYMD
>XP_001218491_Aspergillus_terreus
MAETTEINVDLDVQEILLAASQHDIPKLRRLVRSKESIGNPVNVKDPETGFSPLHAAIAACEPDEDDDNNNETVNGDGVQINGTTNDEQNKDVVQSGVDTVKFLLQEGAIWNDLDLNDETPGCVARRLGLNELYEMMVDAGVRAELLLNRLEGYEQLEEDEDEDEEGETTAEQNPAGEDEAPQLVNAAETTETAPTEAAAQGSGPAVTNPRYLDSNLTFQNDRLLDQDQNGVMMAWESDIMAKSAKKLLPTPGLRVLNIGHGMGIVDGFFQELAPAAHHIIEAHPEVVEEMKRKGWHEKPGVKIHEGRWQDILPALVAEGETFDAIYYDTFAESYADFREFFTEQVIGLLEQDGRWSFFNGMGADRQISYDVYQKVVEMDLFEAGFDVEWEEIRVPKLEGEWSGVRRPYWMIDNYRLPLCKYMD
>XP_022488247_Penicillium_arizonense
MPEVTDDTPIHLTEVDIDLDVQEILLASSQHDIPKLRRLLRTQSTLPDAANVKDTESGFSPLHSAIAACEPDSDTEGAQNGANGAETSELNPKGLDNETLKSAVETVKFLLQEGAIWNDLDKNNETPGCLARRIGALELYGLIVDAGVRAELLLNRLDAYEELSDEDDEEDEEKQENDENQTETEAETNVNANIETETETETVPELVDATTTNPGVNNPQYLESQLNIQNDRILDSDQNGVMMAWESDIMRKSAKALLPTPGLKVLNIGHGMGIVDGFFQEQQPASHHIIEAHDDVVAEMKRRGWDSKPGVVIHQGRWQDILPGLVASGEMFDAIYYDTFAESYGDFREFFSEQVIGLLEQDGRWGFFNGMGADRQISYDVYQKVVEMDLFEAGFDVQWEEIVVPKLEGEWDGVRRAYWVVDDYRLPLCKFMD
>XP_014537146_Penicillium_digitatum
MPEVIDDTAVHLGEVDIDLDVQEILLAASQHDQPKLRQLLRTQSTLPDGANVKDSETGFSPLHAAIAACEPDTETLGTNGALISDSNPNDLDAETVKSAVETVKFLLQEGAIWNDLDAKNETPGCIARRIGALELYELIVDAGVRAELLLNRLDAYEELSDDDDEEEEAEVETETAPELIDASAEATTETTTTTTPANPEVSNSQYLESRLNISSDRILDADQNGVMMRWESDIMRKSATALLPTPGLKVLNIGHGMGIVDGFFQEQGPAVHHIVEAHEEVVTEMKRRGWDTKPGVVIHQGRWQDILPGLVAAGETFDAIYYDTFAESYSDFRDFFSEQVIGLLEQDGRWGFFNGMGADRQISYDVYQKVAEMDLFEAGFDVQWEEIAVPKLDGEWEGVRRAYWVVDHYRLPLCKFMD
>XP_016595174_Penicillium_expansum
MPEVIDDTAVHLTEVDIDLDVQEILLAASQHDQSKLRQLLRSQSMLPDAANVKDTETGFSPLHAAIAACEPDTETVGTNGATTESNPNGLDAETVKSAVETVKFLLQEGAIWNDLDANNETPGCIARRIGALDLYELIVDAGVRAELLLNRLDAYEELSDDDDEEEEAEAEAEAETAPELVDASAEPTTATSTATPVNPEVSNSQYLESRLNISNDRILDADQNGVMMRWESDIMRKSATALLPTPGLKVLNIGHGMGIVDGFFQEQGPAVHHIVEAHEEVVTEMKRRGWDTKPGVVIHQGRWQDILPGLVAAGETFDAIYYDTFAESYGDFRDFFSEQVIGLLEQEGRWGFFNGMGADRQISYDVYQKVAEMDLFEAGFDVQWEEIAVPKLDGEWEGVRRAYWVVDDYRLPLCKFMD
>XP_040652021_Penicillium_griseofulvum
MPEITDDTPVHLTEVDIDLDVQEILLAASQHDQSKLRSLLRTQSMLPDAANVKDSETGFSPLHAAIAACEPDTETASTNGATTDSKPNGLDAETVKAAVETVKFLLQEGAIWNDLDTNNETPGCIARRIGALDLYDLIVDAGVRAELLLNRLDAYEELSDNDDDEEEEGETEAETAPELVDASAEPTTETTTTATPANPDVSNSQYLESRLNIQNDRILDADQNGVMMRWESDIMRKSATALLPTPGLKVLNIGHGMGIVDGFFQEQGPAVHHIVEAHEEVVAEMKRRGWDTKPGVVIHQGRWQDILPGLVAAGETFDAIYYDTFAESYSDFRDFFSEQVIGLLEQEGRWGFFNGMGADRQISYDVYQKVAEMDLFEAGFDVQWEEIAVPKLDGEWEGVRRAYWVVDDYRLPLCKFMD
>XP_038925952_Penicillium_roqueforti
MPEVTDDTPVHLTEVDIDLDVQEILLAASQHDQSKLRRLLRTQSVLPDAANVKDIETGFTPLHAAIAACEPDTEAVGINGSDSNPNDLDAETVKSAVETVKFLLQEGAIWNDLDANNETPGCIAGRIGASELYELIVDAGVRAELLMNRLDAYEELSDDDEEEEEGDPEAETAPELVDASAEPTTETTTTTTTTTTPANPEVSNSQYLESRLNIQNDRILDADQNGVMMRWESDIMRKSAIALLPTPGLKVLNIGHGMGIVDGFFQERGPAVHHIVEAHEEVVAEMKRRGWDTKPGVVIHQGRWQDILPDLVAAGETFDAIYYDTFAESYSDFRDFFSEQVIGLLEQEGQWGFFNGMGADRQISYDVYQKVAEMDLFEAGFDVQWEEIAVPKLDGEWEGVRRAYWVVDDYRLPLCKFMD
>XP_002561357_Penicillium_rubens
MPEVTDDTPVHLTEVDVDLDVQEILLAASQHDQSKLRRLLRTQSMLPDAANVKDTETGFSPLHAAIAACEPDTETTGANGATTSDSNPKGLDANTVKSAVETVQFLLQEGAIWNDLDANNETPGCIARRIGALELYELIVDAGVRAELLLNRLDAYEELADDDDEEEEEEEAEAEASAEAETAPELVDASAEPTTETTTTTTPVNPEVSNSQYLESRLNIQNDRILDSDQNGVMMRWESDIMRKSATALLPTPGLKVLNIGHGMGIVDGFFQEQGPAVHHIVEAHEEVVAEMKRRGWDTKPGVVIHQGRWQDILPGLVAAGETFDAIYYDTFAESYGDFREFFSEQVIGLLEQEGRWGFFNGMGADRQISYDVYQKVAEMDLFEAGFDVQWEEISVPKLDGEWEGVRRAYWVVDDYRLPLCKFMD
>XP_040817504_Penicillium_solitum
MPEVIDDTAVHLTEVDIDLDVQEILLAASQHDQSKLRQLLRSQSMLPDAANVKDTETGFSPLHAAIAACEPDTETVGTNGATTSDSKPSLDAETVKSAVETVKFLLQEGAIWNDLDANNETPGCIARRIGALELYELIVDAGVRAELLLNRLDAYEELSDDDDEEEEAEAEAETETAPELVDASAEPATETTTTATATPANPEVSNSQYLESRLNISNDRILDADQNGVMMAWESDIMRKSATALLPTPGLKVLNIGHGMGIVDGFFQEQGPAVHHIVEAHEEVVTEMKRRGWDTKPGVVIHQGRWQDILPDLVASGETFDAIYYDTFAESYGDFRDFFSEQVIGLLEQEGRWGFFNGMGADRQISYDVYQKVAEMDLFEAGFDVQWEEIAVPKLDGEWEGVRRAYWVVDDYRLPLCKFMD
>XP_022585083_Penicilliopsis_zonata
MAEPSIEIDVDLDVQEILLAASQHDIAKLRPLIRSNEKVADPINVKDPETGYTPLHAAVAACEPDEEEKDDSAPNGAEVNGGQGSEHAQLVQSGVETVRFLLLEGAIWNDLDNNNETPGCLARRIGVIELYEIFVDAGVRAEMLLNRLDEYEALSDDEEEEEGEEENEEDETAAQEEGDEAPELVEGPDVTNNRYLESNLTFQNDRLLDQDQNGVMMAWETEIMAKSAKKLLPTPGLRVLNIGHGMGIVDGFFQEQAPAAHHIVEAHPEVVAEMKRRGWHEKPGVTIHEGKWQDILPALVVEGHTFDAIYYDTFAESYADFRQFFSEEVIGLLEQEGKWGFFNGMGADRQISYDVYQKVAEMEIFEAGFDVEWEEIKVPKLVGEWNGVRRPYWVVDSYRLPLCKYMD
>XP_016619303_Cladophialophora_bantiana
MTGPASEEDILLARRIISAAARHDVPALEILLKQGSANAQDATAPVASSPLHAAIVASGKAEDGKEAGDDAVRTVELLLENGAIWNDLNGKDETPGCIALRLGQKKIYDMMVDAGVRAELLFSKMETLGLDEDEDEDGGDDNDEENDDHETGDKQPAPKRRKLSNEVQGMQPVFEEKALDDVSLDNRAYLKSRLRYKPGILLDESDNAVMMDWETQIMQRHAETLIPKAGLKVMNVGHGMGIVDTAIQTHDPAEHHIVEAHPQVLQRLRHQGWYDKPNVTIHEGRWQDVLPKLVAKGTVQLDAIYYDTFAEDYKALREFFSEYVVQLLSPRGRFGWYNGLGADRQICYDVYTKVAEIDLYQAGFETEWEDITVPADLHGSKQWEGTRRPYWTIDVYRLPVNTFAK
>XP_008730900_Cladophialophora_carrionii
MAEQASEEDILLAKRIISAAERHDVPALQILLKDGSANVQDPTAQVASSPLHAAVASCGKAEDGKEADDDAIKTIELLLENGAIWNDLNKEDETPGCVALRLGQSKIYEMMVEAGVRAELLFAKMEALGLDDEDEEEDDEDDATNGEQPAVKKQKLSSDDAKAVEQVIEAKVLDDVSLDNHAYLKSQLRYGPGILMDETKNMVMMSWETDIMQRHAETLIPKKGLRVMNVGHGMGIVDTAIQTHAPAEHHIVEAHPQVLARLREQGWYNRSGVVIHEGRWQDVLPKLVDEGVQLDAIYYDTFAENYSALKEFFSEYVVQLLTPEGRFGWYNGLGADRQICYDVYTKVAEIDLREAGFETTWEDIDVPAGLHGSKMWEGTRRPYWTIDVYRLPVNTFIK
>XP_016249446_Cladophialophora_immunda
MTEEASEGDVLLARRIISAAARHDVPALKILLKTGSANVQDATAPVASSPLHAAIAACGNAGAGKEVGDDDVDAVRTVELLLENGAIWNDLNSEDETPGCIALRLGQRRIYDMMVDAGVRAELLFSKMETLGLDESEDEDENDGDGDGDGGDDDGDESHDKRPAPKRQKLSNGERQAVEQAVEEKVLDDVSLDNRAYLKSQLRYKPGILLDESDNAVMMDWETQIMQRHAETLIPHAGLKVMNVGHGMGIVDTAIQTHKPAEHHIVEAHPQVLQRLRDQGWYDKPNVTIHEGRWQDVLPELVEKGTVQLDAIYYDTFAEDYKALREFFSEYVVQLLGPTGRFGWYNGLGADRQICYDVYTKVAEIDLRQAGFDTAWEDIAVPSGLHGSKQWEGTRRPYWTIDVYRLPVNTFTK
>XP_007745799_Cladophialophora_psammophila
MADLASEEDILLARRIISAAARHDVAALEILLKQGSANAQDAKAPVASSPLHAAIVASGKAVDGKEAGDDAVRTVELLLENGAIWNDLNGEDETPGCIALRLGQKKIYDMMVDAGVRAELLFSKMETLGLDEDEDEDSGDDNDEENDDHETGDKQPAPKRQKLSNEVQGMQPVGEEKALDDVSLDNRAYLKSRLRYKPGILLDESDNAVMMDWETQIMQRHAETLIPKAGLKVMNVGHGMGIVDTAIQTHDPAEHHIVEAHPQVLQRLRDQGWYDKPNVTIHEGRWQDVLPKLVEKGTVQLDAIYYDTFAEDYKALREFFSEYVVQLLSPGGRFGWYNGLGADRQICYDVYTKVAEIDLHQAGFETRWEDITVPADLHGSKQWEGTRRPYWTIDVYRLPVNTFAK
>XP_018698021_Fonsecaea_erecta
MTAEAVLEGDVLLARRIISAAARHDVPALEILLKDGSANVQDGTAPVASSPLHAAIAACGDAADGKQAGDDAIRTVELLLENGAIWNDLNGEDETPGCIALRLGQRKIYDMMVDAGVRAELLFSKMESLGLDEDEDERVEGENDGDDNDEVDDEIHDQQPGSKRQKLSNGEGQAVEQGVEEQVLDDVSLDNRAYLKSQLRYKPGILLDESDNAVMMDWETQIMQRHAETLIPRAGLKVMNVGHGMGIVDTAIQTHRPAEHHIVEAHPQVLQRLRDQGWYDKPGVVIHEGRWQDVLPTLVETGTVQLDAIYYDTFAEDYKALREFFSEYVVQLLSPTGRFGWYNGLGADRQICYDVYTKVAEIDLQQAGFDTAWEDIAVPAGLHGSKQWEGTRRPYWTIDVYRLPVNTFTK
>XP_022513879_Fonsecaea_monophora
MAEETSEGDVLLARRIISAAARHDVAALEVLLKDGSANVQDASAPVSSSPLHAAIAACGNAEDGKEADANAIRTVELLLENGAIWNDLNGEDETPGCIALRLGQKKIYDMMVDAGVRAELLFSKLESLGLDVDEDEDEDENDVGDDNEEIGDTIPASKRRKLSDGQGHGVEQATEEKPLDDVSLDNRAYLKSQLRYKPGILLDESDNAVMMDWETQIMQRHAETLIPKSGLKVMNVGHGMGIVDTAIQTHSPSEHHIVEAHPQVLQRLRDQGWYDKPNVVIHEGRWQDVLPKLVEKGTVQLDAIYYDTFAEDYKALKEFFSEYVVQLLSPTGKFGWYNGLGADRQICYDVYTKVAEIDLRQAGFDTAWEDIAVPAGLHGSKQWEGTRRPYWTIDVYRLPVNTFTK
>XP_016626743_Fonsecaea_multimorphosa
MATPRVTGDTGSSPEDNIQEIIHASANHDIRALQRYIDQYSFPDCKVVDVQDPLTGFSPLHAAISTCATYVNGGSSPSSHSEESGTRFLKFLLENGAIWNQLDKNDETPGCVAYRLGLHDLYQIMVDAGVRAEMVLNRLEGYERLRDDEDGEEIDGAEESQGQDSSEANASQEHVTSSVYLSSALSLGDNRLLDEQQNGVMMAWESDIMLQSANALLAEPGLKILNIGFGMGIIDNHIQAHVNRLASHHIVEAHPDVLGSMERNGWMEKPNVVVHRGKWQNILPQLITEGETFDAIYFDTFAESYSAFRDFFSEQVIGLLNQHGRWSFFNGMGADRQISYDVYQKVVEFDLYESDFDVEWETVELPNLSREWEGVRRKYWNIDRYRLPICKFMD
>XP_022494656_Fonsecaea_nubica
MADLPVDGDSGSTPDDKIHEIIHASANHDIRTLQRYIDQYSFPECKVVDIQDPITGFSPLHAAISVCATQLNGDSTSLSHSEESGTRFLKFLLENGAIWNQLDKNDETPGCIAYRLGLHDLYQVMVDAGVRAEMVLSRLEGYERLNDDEDGEDNNVAEESQGQGDSDANTSHEDVTSSVYLSSALSLGDNNLLDEQQNGVMMRWESDIMLQSTNALLSEPGLKILNIGFGMGIIDTHIQNHANKPASHHIVEAHPDVLSKMESDGWMEKPNVEVHKGKWQNILPQLIAEGETFDAIYFDTFAESYSAFRDFFSEQVISLLSQNGRWSFFNGMGADRQISYDVYQKVVEFDLFESDFDVEWETVELPNLTREWEGVRRKYWNIDRYRLPICRFMD
>XP_013283392_Fonsecaea_pedrosoi
MAEETSEGDVLLARRIISAAARHDVAALEVLLKDGSANVQDASAPVASSPLHAAIAACGNAEDGKEADANAIRTVELLLENGAIWNDLNGEDETPGCIALRLGQRKIYDMMVDAGVRAELLFSKLESLGLDVDEDEDEDENDVGDDNEETGDTIPASKRRKLSDGQGHGVEQATEEKPLDDVSLDNRAYLKSQLRYKPGILLDESDNAVMMDWETQIMQRHAETLIPKPGLKVMNVGHGMGIVDTAIQTHSPSEHHIVEAHPQVLQRLRDQGWYDKPNVIIHEGRWQDVLPELLEKGTVQLDAIYYDTFAEDYKALKEFFSEYVVQLLSPTGKFGWYNGLGADRQICYDVYTKVAEIDLRQAGFDTAWEDIAVPAGLHGSKQWEGTRRPYWTIDVYRLPVNTFTK
>XP_007762089_Cladophialophora_yegresii
MAEQASEEDILLAKRIISAAERHDVPALQILLKNGSANVQDPTAQVATSPLHAAVASCGKAEDGKEADDDAIKTVELLLENGAIWNDLNKEDETPGCVALRLGQSKIYEMMVEAGVRAELLFAKMEALGLDDEDEEEDDEDDATSGDQPAVKKQKLSSEDATAVEEVVEAEVLDDVSLDNRAYLKSQLRYKPGILLDSSSNAVMMQWELAIMQRHAETLIPKKRLRVMNVGHGMGLVDTAIQTHDPAEHHIVEAHPQVQARLREQGWYDKPGVVIHEGRWQDVLPKLVDEGVQLDAIYYDTFAENYSALKEFFSEYVVQLLTPEGRFGWYNGLGADRQICYDVYTRVAEIDLHEAGFETTWEDIDVPADLHGSKAWEGTRRPYWTIDVYRLPVNTFSK
>XP_016236187_Exophiala_spinifera
MGGEVQHDHITRVIRAAAEHDLTTLEECVNEYSFPDCKVVDVQDPETGFSPLHAAILSCRSSVNGHGSAKLDNEDAGSSAIRYLLENGAIWNQLDKNDETPGCLAYRLGLLELYQLMVDAGVRAEMILSRLEEYERMEDDDMDKEDKPEEEQHIAGNDQSSSSKPQDDVIDSVGDHQPDVNTSAYLSSTLSLSSSKLVDDQQNGVMMGWESGIMKQSADHLLTTPGMRVLNIGFGMGIIDSHIQNHPSKPARHYIVEAHPDVLKDMESKGWMSKTGVEVHRGRWQDVLPELVADGETFDAIYFDTFAESYAEFREFFTEHVMALLDQSGRWSFFNGMGADRQISYDIYQKVVEMDLFEAGFEVDWEDVELPKLDQEWDGVRRKYWNIDSYRLPVCKFMD
>XP_016265418_Exophiala_oligosperma
MASEVLGDHIAKVIRAAIENDTPTLEKCIDQYSFSDCKVVDVQDPETGFSPLHAVISSCRSSVNGNGIKKSDHEDAASSTIRFLLENGAIWNQLDNNDETPGCLAYRLGLLNLYQLMVDAGVRAEMILSRLEEYERMEDEEGDNGEDGQKEPKEEEEHVPGNDQLDSMETEDSVVELDGAEQQDVNTSAYLSSTLSLSSNKLLDDQQNGVMMAWESGIMRQSADNLLTAPELRILNIGFGMGIIDSHIQDNPNKPARHYIVEAHPDVLKDMESKGWMSKTGVEVHRGRWQDVLPELAADGETFDAIYFDTFAESYSEFREFFTEHVMALLDQSGRWSFFNGMGADRQISYDVYQKVVEMDLFEAGFEVDWEDVELPKFDQEWEGVRRKYWNIDHYRLPVCKFMD
>XP_013310029_Exophiala_xenobiotica
MASESSLATDGQHLDNQIAQVIQASSKHDLGALEKCVNEYSFRDCKVVDIQEPATGFSPLHAAIASCRSSANGEVSEVAYQQDAAISVIRFLLENGAIWNQLDQHDETPGCLAYRLGLMDVYQLMVDAGVRAEMILSRLEEYERMEDEEGEEREEEEEAEGEEERANLDGQIDNGQSQDADGKEALVQRQDVNGSTYLSSALSLTSNRLMDEQQNGVMMAWESDIMKESASALLPEPGLKILNIGFGMGIIDAHIQQNPNKPASHHIVEAHPNVLEDMDSKAWADKAGVVVHRGKWQDVLPRLAAEGEMFDAIYFDTFAESYSEFREFFSEQVMALLDQGGKWSFFNGMGADRQISYDVYQKVVEMDLFEAGFDVEWKDVELPKLDHEWEGVRRKYWNIDHYRLPVCKFME
>XP_007719681_Capronia_coronata
MAAQPVTSVKDQSLDECVKEIILASSLHDLEKLEVYIDQHSFPDCKVVDVQDGETGHSPLHAAIASCRPAVNGSVAQDEGAKGEDVAATTVKFLLENGAIWNQVDHNDETPGCLAYRLGLFDLYQLMVDAGVRAEMLLSRLEEYGRLNDDESDDEDDGTEAEAEEEGETGENHEPETVDQTQTATVSTAQDVSSSFYLSSALALSNNKLLDDQQNGVMMAWESDIMRRSADALLSEPGMQILNIGFGMGIIDSYIQDHVNAPASHHIVEAHPAVLAEMRAKGWMEKRNVVVHSGKWQDVLPQLVAEGETFDAIYFDTFAESYSDFRDFFSEQVIGLLSQIGKWSFFNGMGADRQISYDVYQKVVEMDLFESGFDVEWDDVALPDLDQEWEGVRRKYWNVHSYRLPVCKFMD
>XP_007730903_Capronia_epimyces
MASPPTAGTDGQSLEEHIQEIMRASSKHDIERLEKCIKEYSFPECKAVDVQEPTTGHSPLHASIASCKPAVNGSGTEQEQEHETTDVEASGVDTVRFLLENGAIWNQVDDNNETPGCLAYRLGLTSLYQLMVDAGVRAEMLLSRLEEYEKLDDDEGDDADNGMGTASPQAEPEEQDESLAVSTAQAQAQAQDVSSSVYLSSALALSSDKLLDEQQNGVMMAWEGGIMQRSADALLSEPGMQILNIGFGMGIIDSCIQNHVNKPASHHIVEAHPAVLTEMRDKGWMNKANVVVHSGKWQDILPQLVAEGEVFDAIYFDTFAESYADFRDFFSEQVIGLLNERGKWSFFNGMGADRQISYDVYQRVVEMDLFESGFDVEWEDVTLPDLDHEWEGVRRKYWNVHSYRLPVCKFMD
>XP_009158460_Exophiala_dermatitidis
MSTQEVTAPDGQSFEEQIREIIQAAAAHDIKALEACISKYSFPDCKAVDVQDLQTGQSPLRAAIASCRPTTNGVDSGQEPADVEVAAAETVRFLLENGAIWNQLDNNDETPGCIAHRLGLDDLYQMMVDAGVRAEMLLSRLEEYERLGDDEEAEADKADDDDNAGRPSGEEQDATDGHQQDDDKHDVPDTTQDVTSSAYLSSTLALSNNKLLDEQHNGVMMAWESGIMKQSADALLSEPGMNILNIGFGMGIIDSYIQNHANQPANHHIVEAHPSVLEEMKSKGWMDKPNVVVHSGKWQDVLPQLVAEGETFDAIYFDTFAESYSDFRDFFQEQVIGLLNQHGRWSFFNGMGADRQISYDVYQKVVEMDLLESGFDVEWQDVPLPDLEQEWDGVRRKYWNVTSYRLPVCKFMD
>XP_013262674_Exophiala_aquamarina
MAAEVQNSDIGIIPSDSIQNILNAAAHHNLQSLERLVNETSFPDCKAVDVQDPATGFSPLHATIYGSTSHANGTEREPISIEERAIEIVKFLLENGAIWNQLDRNDETPGCLAYRLGLESLYQLIVDAGVRAEMLLTRLEEYERLDESEEGDILEDDTAPPTESVPREHHEVNSSTYLSSTLSRSGNMLLDEQQNGVMMAWESNIMLKSADALLPRSGLQILNIGFGMGILDTHIQNHANKPANHHIVEAHSEVLSEMQATGWMDKPGVVIHKGRWQDVLPAIVAQGVTFDAIYFDTFAESYGEFREFVSEQVISLLDQEGRWSFFNGMGADRQISYDVYQKVVELDLFESGFDVDWDLMELPKLDAEWEGVRRKYWNVNSYRLPICKFME
>XP_016221772_Exophiala_mesophila
MSNDGAQADNYLSQIREVLQAASAHDLQALRRYTRDYSFPDCKVVDVQDPASGQSPLHAVIYSCASLTNGESLPSNSKEDTGSEAVRFLLEHGAIWNQLDNNNETPGCVAYRLGLESLYQLMVDAGVRAEMLLSRLDDYERLEDGDEEPEDGDEEPEDEQDLPAGPNDDIAVEAAEMGRPDVDSSTYLSSELSFSGRMLLDEQQNGVMMAWESDIMLKSANALLTRPDLRILNIGFGMGIVDTHIQNHPNKPSSHHIIEAHPEVLASLQSQGWQDKPGVVVHAGKWQDVLPQLITEGHVFDAIYFDTFAESYADFRDFFSEQVIGLLDQEGRWSFFNGMGADRQLSYDVYQKVVEYDLFEAGFDVEWESMALPKLDKEWEGVRRKYWNVDEYRLPVCRFMD
>XP_013273142_Rhinocladiella_mackenziei
MSTGSDDEVVRAQIQEIIQASSKHDIQALERCINAHSFMECKAVDVQDPTTGFTPLHAAIASCQTLPNGDGHEPSNQEEEQGANTLRFLLENGAIWNQLDNNDETPGCLAHRLGLSHLYHIMVDAGVRAEMLLSRLEEYEELNDNEDAEEDSVEDAQPAGTELEQTPDAETTDLQQEVNSSVYLSSTLSLGKDKLLDERHNGVMMAWESDIMSQSADAILFQPNLQILNIGFGMGIVDSHIQNHTNKPANHHILEAHPDILAEMSHKGWMDKSNVIVHNGKWQDVLPRLVSEGVVFDAIYFDTFAESYSQFREFFSEQVIGLLNPDGRWSFFNGMGADRQISYDVYQKVLELDLFESGFDVEWKDVDLPKLDGEWEGVRRKYWNVDRYRLPICKFMD
>XP_018000050_Phialophora_attinorum
MSVPRPIVDASALSNVRDIVRAAGDHDLDRLQRLLDSSHFEGCKPVDVQEPEHGYTPLHAAIASCRSDGATDGILEDNESKAYETVKLLFENGAIWNQLDRNDETPGCIAHRLGLISLYQLMVDAGVRAELLLNRLDGYEELEDLDDEDEDDAAEPDSHDESDTEAPELVVTTAEGETSSVQQGLLEASTEDVDSKAYLSSALSFDDEMLLDESQNGVMMKWESDIMARSADLLLSRPGLKILNIGFGMGIIDTHIQSHMNKPAEHHTVEAHPDVLRDLKSKGWQDKPNVFIHEGKWQDVLPELVAEGQTFDAIYYDTFAESYHDFKEFFSEQLIGLLDQGGNWSYFNGMGADRQISYDVYQKIVEIDLMEAGFDVEWTDFDLPNLGAAWTGVKRKYWNVEQYRLPVCKFMD
>NP_594160_Schizosaccharomyces_pombe
MDAPLVNESVEFQESQESLSLLEASKQLDLKKIQNLVDQGAVTSAIDIESGKNALHFIASYAEKETEVQAIEVTKWILSNGGVWNGIDRANETPGCIARRRNLLRLYETIVDAGVRSELLLSLLERKELTNEQLDTNEKYLQSALSYTQPTEDSSSLLDSDANAVMMSWERKIMHRSAEIIAPTKGRRVLNVGFGLGIIDTFLQEKEPSLHVIIEPHPDVLKHMRKNGWMDRENVIVYETTWENAINDIASKYVFDGIYYDAFAESYEDLRNFFDSVVGLLDPETDSKFSFFNGLGADNQTFYDVYKKLVPIDLVSFGLQCTYESMPVSSKDEEWKGAKRRYWDVSKYFLPIVTFDF
```
