## Supplementary material for "Coding Sequence Insertions in Fungal Genomes are Intrinsically Disordered and can Impart Functionally-Important Properties on the Host Protein": fasta protein sequences: XP_716761.1_blasthits_fa.txt

```
>XP_716761_Candida_albicans
MAIVETVIDGINYFLSLSVTQQISILLGVPFVYNLVWQYLYSLRKDRAPLVFYWIPWFGSAASYGQQPYEFFESCRQKYGDVFSFMLLGKIMTVYLGPKGHEFVFNAKLSDVSAEDAYKHLTTPVFGKGVIYDCPNSRLMEQKKFAKFALTTDSFKRYVPKIREEILNYFVTDESFKLKEKTHGVANVMKTQPEITIFTASRSLFGDEMRRIFDRSFAQLYSDLDKGFTPINFVFPNLPLPHYWRRDAAQKKISATYMKEIKSRRERGDIDPNRDLIDSLLIHSTYKDGVKMTDQEIANLLIGILMGGQHTSASTSAWFLLHLGEKPHLQDVIYQEVVELLKEKGGDLNDLTYEDLQKLPSVNNTIKETLRMHMPLHSIFRKVTNPLRIPETNYIVPKGHYVLVSPGYAHTSERYFDNPEDFDPTRWDTAAAKANSVSFNSSDEVDYGFGKVSKGVSSPYLPFGGGRHRCIGEQFAYVQLGTILTTFVYNLRWTIDGYKVPDPDYSSMVVLPTEPAEIIWEKRETCMF
>XP_002420370_Candida_dubliniensis
MAIVETAIDGINYFLSLSVTQQITILLGVPFVYNLIWQYLYSLRKDRAPLVFYWIPWFGSAASFGQKPYEFFESCRQKHGDIFSFMLLGKIMTVYLGPKGHEFIFNAKLSDVSAEDAYKHLTTPVFGKGVIYDCPNSRLMEQKKFAKFALTTESFKRYVPKIREEILDYFVNDESFKLKEKNHGVANIMKTQPEITIFTASRSLFGDDVRKLFDRSFAQLYSDLDKGFTPINFVFPNLPLPHYWRRDAAQKKISATYMKEIKSRRERGDIDPSRDLIDSLLTHSTYKDGVKMTDQEIANLLIGILMGGQHTSASTSAWFLLHLGEKPHLQDAIYQEVVELLKEKGGDLNDLTYEDLQKLPSVTNTIKETLRMHMPLHSIFRKVKNPLRIPETNYVVPRGHYVLVSPGYAHTSERYFDNPNNFDPTRWDTAAAKANSVSFNSSDEVDYGFGKISKGVSSPYLPFGGGRHRCIGEQFAYVQLGTILTTFVYNLRWTVEGNRVPDPDYSSMVVLPTEPARIIWEKRETCMF
>XP_002550985_Candida_tropicalis
MAIVDTAIDGINYFLSLSLTQQITILVVFPFIYNIAWQLLYSLRKDRVPMVFYWIPWFGSAASYGMQPYEFFEKCRLKYGDVFSFMLLGKVMTVYLGPKGHEFIYNAKLSDVSAEEAYTHLTTPVFGKGVIYDCPNSRLMEQKKFAKFALTTDSFKTYVPKIREEVLNYFVNDVSFKTKERDHGVASVMKTQPEITIFTASRCLFGDEMRKSFDRSFAQLYADLDKGFTPINFVFPNLPLPHYWRRDAAQRKISAHYMKEIKRRRESGDIDPKRDLIDSLLVNSTYKDGVKMTDQEIANLLIGVLMGGQHTSASTSAWFLLHLAEQPQLQDDLYEELTNLLKEKGGDLNDLTYEDLQKLPLVNNTIKETLRMHMPLHSIFRKVMNPLRVPNTKYVIPKGHYVLVSAGYAHTSDRWFEHPEHFNPRRWESDDTKASAVSFNSEDTVDYGFGKISKGVSSPYLPFGGGRHRCIGEQFAYVQLGTILTTYIYNFKWRLNGDKVPDVDYQSMVTLPLEPAEIVWEKRDTCMV
>XP_003870303_Candida_orthopsilosis
MALVDLALQGYNYFMTLSTLQQFGLLVFAPFIYNIVWQLFYSLRKDRVPLVFYWIPWVGSAVSYGQDPYGFFEQCREKYGDLFAFVMLGRVMTVYLGPKGHEFVFNAKLSDVSAEDAYQHLTTPVFGKGVIYDCPNARLMEQKKFAKTALTTDSFRRYVPLIRGEILDYFNKSKVFNMKTKKSGVVDVLQSQPEITIFTASRSLLGEAMRQRFDASFAQLYADLDKGFTPINFVFPHLPLPHYWKRDAAQQKISETYMKEIARRRESGDIDENRDLIDSLLVNSTYKDGVKMTDQEIANLLIGVLMGGQHTSATTSAWFLLHLAEKPQLQDELYQEVLNALSGKGGNLDDLSYEDLQQMPLVNNTIKETLRLHMPLHSIFRKVVSPLVVPNTKYIVPKGHHVLVSPGYAHTNERFYKDASAFNPHRWDESASTNDAGEVDYGFGKVSKGVSSSYLPFGGGRHRCIGEQFAYVQLGTILTTFVYNVKWKLANGKVPDVDYTSMVTLPQDPAEIVWEKRDTCVL
>XP_001524706_Lodderomyces_elongisporus
MALVDLAIQGYTFFMSLTTFQQVFILIVVPFVYNIAWQLLYSLRKDRVPLVFYWIPWFGSAVGYGQQPYEFFEQCRQKYGDVFAFVLLGKVMTVYLGPKGHEFILNAKLSEVSAEEAYKHLTTPVFGKGVVYDCPNQRLMEQKKFAKFALTTDSFRKYVPLIREEVLNYFTSNSNFNMKNQKSGVADVMKTQPEITIFTASRSLMGKEMRSRFDESFAELYSDLDKGFTPVNFVFPNLPLPHYWKRDAAQQKISSTYMKEITKRRQAGAIDGDEDLISSLMVHSTYKDGVKMTDQEIANLLIGILMGGQHTSASTSAWFLLHLGDKPELQEQLYEEIQQALQSKGGNLSDLSYEDLQKMTLVNNTIKETLRMHMPLHSIFRKVMSPMVVPGTTYVVPKGHHVLVSPGYAHTNERYYKNANQFDPHRWDNANMSNKDSDEVDYGFGKVSKGVASSYLPFGGGRHRCIGEQFAYVQLGTLLTTFIYNIKWKLKGGHVPHVDYASMVTLPELPAEIVWEKRDTCVV
>XP_007375289_Spathaspora_passalidarum
MEQKKFAKFALTTDSFKRYVPQIREEILKYFTSDFHMKESDSGVANVMKTQPEVTIFTASRSLMGEAMRNRFDKSFAKLYSDLDKGFTPINYVFPHLPLPTYWRRDESQRKISGTYMKEIKHRREVGDIDPSRDLIDSLLVHSTYKDGVKMTDQEIANLLIGILMGGQHTSAATSAWFLLHLGAKPELQEELYQEISAILKEKGGDLNDLTYEDLQNMPLVNNTIKETLRMHHPLHSIFRKVMKPLLVPNTNYVVPKGHYVLVSPGYAQTNDRYFHDAADFNPKRWDEKTNLENLKAISDASGEVDYGFGKVSKGVSSPFLPFGGGRHRCIGEQFAFVQLGTILTTYIYNITWTCDKVPNQDYTSMVVLPEAPAVIHWKKRETCL
>XP_043051685_Scheffersomyces_spartinae
MALLDLILNAWGSFQLFPLTVQISLVLAIPFVYNIVWQFVYSLRKDRVPLVFYWVPWVGSAVAYGMQPYDFFESCREKYGDVFAFVLLGRVMTVYLGPKGHEFVFNSKLQDVSAEEAYKHLTTPVFGEGVIYDCPNHRLMEQKKFAKNALTTNSFRKYVPVIQTEILDYFVTSPNFDMKHNNKGTANVMVTQPEMTIFTASRSLMGEQMRKKFDASFAGLYSDLDKGFTPINFVFPQLPLPLYRRRDLAQQKISRTYMELIKERRKTGDIVPGRDLIDSLMTSSTYKDGVKMTDQEIANLLIGVLMGGQHTSAATSAWFLLHLADKPELQEDIYKEVTSVLAPKGGNINDLSYEDLQDMPLVNNTIKETLRMHMPLHSIFRKVMNPLVVPGTTYVVPKGHHVLVSPGYAQTNDRWFPNAGDFNPKRWSEQSTSASSNDDTVDYGFGAVSKGVSSPYLPFGGGRHRCIGEQFAYVQLGTILATFVYNLKWSLKAGTEVPEPDYQSMVTLPQEPAEITWEKRETCVV
>XP_001386140_Scheffersomyces_stipitis
MALLDSAIVAYNYFVSLSLTQQVSIIVFAPFIYNIVWQFLYSLRRDRAPLVFHWIPWFGSAIPFGMAPYKFFEDSRQKYGDVFAFMLLGRTMTVYLGPKGHEFVFNSKLNETNAEDAYKHLTTPVFGKGVIYDCPNHRLMEQKKFAKYALTRDAFKTYVPKIREEIISYFKNPEGFNMGEKNSGVANIMKTQPELTIFTASRSLLGDDMRKRFDASFAQLFSDLDKGFTPLNFVFTNLPLPNYRKRDNAQQKISATYKSLIEKRRATGDVDPNRDLIDSLMTYSTYKDGVKMTDQEIANLLIGILMGGQHTSAATSAWFLLHLGARPDLQDELFEEVSNILKEKGTSNLNDLSYEDLQNMTLTNNVIKETLRLHMPLHSIFRKVSKSLLVPNTNYTVPAGHYVLVSPGYTQTSDRFFPNASTFDPHRWDSNNLADKNADEGTVDYGFGAVSKGVSSPYLPFGGGRHRCIGEQFAYVQLGTILSAFVYNVKWSLKGEKVPANDFTSMVVLPEEPAEIIWEKRKTCTF
>XP_020066776_Suhomyces_tanzawaensis
MALVDLAVSAYTYFAALSLSQQLSILFLGPFIYNVLWQLLYSLRKDRVPMAFHWVPWLGNAVAYGKDPYGFFNECRDKYGDVFSFVLVGKVMTVYLGPRGQEFVLNAKANDVSAEDAYQHLTTPVFGEGVIYDCPNHRLMEQKKFVKIALTSDAFRSYVPKFREEVLDYFTTSENYKMKENNSGVVDVLKAQPELTIFTSSRTLFGDEMRKKFDHSFAQLYADLDKGFAPINFALPHLPLPSHRKRDEAQRKISRTYMSLINHRRESGDIVQNRDLVDSLMLNSTYKDGVKMTDQQIANLMIGILMGGQHSSSSTSSWYLLHLAEHPEIQEELYKELTTLLNEKNGDIFDLTYDDMQKLTLHNHVIRETLRLHMPLHSIFRKVSKPLLVPNTKYVVPKGHHVLTSPGYAMIDDKIYPNADKFNPHRWDKPIVPENSQTESVDYGFGAISKGVSSPYLPFGGGRHRCIGEQFAFLQLGMILATHVYNIKWKFVEGQKMPDPHGPAKIQWEKRQTCVL
>XP_020074334_Hyphopichia_burtonii
MALIDLILQAKEWFGSLSSGYQISLVLIFPFFYNLVWQFLYSLRRDRAPLVFHWIPWIGSAVVYGMQPYKFFEDCRLKYGDVFSFMLLGKVMTVYLGPKGHEFVLNAKLADVNAEEAYKHLTTPAFGKGVLYDCPNSRLMEQKKFCKAVLTTDSFRRYVPLIRKEILDYFTKSSTFDMKKKTCGVANVMVTQPELTIFTASRSLLGDEIRAKFDGSFAKLYVDLDKAFTPINFVFPNLPLPHYWRRDNAQRKISATYMELINKRRETGDIDPSRDLIDSLMVNSTYKDGTKMTDQEIANLLIGVLMGGQHTSAATSAWFLLHLAEKPKLQDELFNEITKTMESKNISSINELTYDDIHNMPLVNNVIKETLRMHMPLHSVFRKVTNNILVPNTTYMVPRGHYVLISPGYAMTSDRWFPNPDYYDPHRWDEKTHLDMLMETGETVDYGFGAISKGVSSPYLPFGAGRHRCIGEHFAYCQLGTILTTYVYNIKWKLRPLGKVPDVDYTSMVTLPQVPAEILWEKRDTCMV
>XP_015469227_Debaryomyces_fabryi
MALADYSIALYNYFTSLSIIQQASVIILFPFIYNLLWQFFYSFRKDRVPLVFHWMPWVGSAVVYGMQPYEFFERCREKYGDVFAFVLLGKVMTVYLGPKGHEFVLNSKLQDVSAEEAYTHLTTPVFGKGVIYDCSNSRLMEQKKFAKYALTKDSFRTYVPKIKEEVLSYFATSENYEMKEKSSGVVNVMETQPEITIFTASRSLMGYEMRKKFDASFAQLYADLDKGFTPINFVFPNLPLPQYRKRDAAQKKISSTYMSLISRRRDTGDIDPSRDLIDSLMTYSTYKDGVKMTDQEIANLLIGVLMGGQHTSASTSAWFLLHLAENPRLQDEVYEEILSVLKQKNGSFHDLDYDDLQNMPLLNNIIKETLRMHMPLHSIFRKVMNPLLVPNTPYVVPKGHHVLVSPGYAMTNERWFPEAGKFNPYRWEETKANGNEDTVDYGFGAISKGVSSPYLPFGGGRHRCIGEQFAYVQLGTILSTYVYNLKWSLKDGKMPEIDYASMVTLPMEPADICWEKRETCII
>XP_460143_Debaryomyces_hansenii
MALADYSIALYNYFTSLAIVQQASIIILFPFIYNLLWQFFYSFRKDRVPLVFHWMPWVGSAVVYGMQPYEFFENCRTKYGDVFAFVLLGKVMTVYLGPKGHEFVLNSKLQDVSAEEAYTHLTTPVFGKGVIYDCSNSRLMEQKKFAKYALTKDSFRKYVPKIKEEVLSYFTDSENFNMKGKSSGVVNVMESQPEITIFTASRSLMGDEMRKKFDASFAQLYTDLDKGFTPINFVFPHLPLPQYRKRDAAQQKISSTYMSLISKRRDTGDIDPSRDLIDSLMTHSTYKDGVRMTDQEIANLLIGVLMGGQHTSASTSAWFLLHLAENPSLQDEVYEEILSVLKQKNGSFNDLDYDDLQNMPLLNNIIKETLRMHMPLHSIFRKVKNPLLVPNTQYVVPKGHHVLVSPGYAMTNEKWFPEAAKFKPHRWDETAKATGNEDTVDYGFGAITKGVASPYLPFGGGRHRCIGEQFAYVQLGTILSTYVYNMKWSLKDGKMPEIDYASMVTLPMEPADICWEKRENCVI
>XP_006687407_Yamadazyma_tenuis
MTSMNSTLDYANEAITKNLNIFLGLSLSYKISIVLLIPFVYNLLWQLYCSLRTDRAPLVFHWIPWFGSAVPYGMQPYDFFENCRKKYGDVFAFMLLGKVMTVYLGPKGHEFVFNAKVNDVSAEDAYKHLTTPVFGKGVIYDCPNSKLMEQKKFAKFALTIDSFKTYVPKIREEVLGYFKDHLNMDKNSGQVNVMKIQPEITIFTASRCLCGDEMRKKFDASFAQLYSDLDKGFTPINFVFPHLPLPQYWKRDSAQQKISSAYMSLINKRRSTGDIDPKRDLIDSLMAHSTYKDGVSMTDQEIANLLIGVLMGGQHTSASTSSWFLLHLGENPELQEQLYKELTELLNEKGGDFFDLSYEDLSKLSLHNSVIKETLRMHMPLHSIFRKVKNPVRVPDSKYVVPKGHHVLVSPGYAQTSERFFAFADTFDPHRWETSNASSGKGDEKTVDYGFGAISKGVSSPYLPFGGGRHRCIGEQFAYVQLGVILSTYVYNFKWKLAGKLPDIDWASMVTLPIEEDSNIIWEKREGCVL
>XP_001484034_Meyerozyma_guilliermondii
MAIADIATWVYSEFRGLPVSAQISIVVLFPFVYNLLCQFWYSLQKDRAPLVFHWVPWLGSSVVYSMQPYEFFESCRQKYGDVFSFVMVGRVMTVYLGPKGHEFVFNSKATDVSAEDAYTHLTTPVFGKGVIYDCPNSRLMEQKKFAKFALTKDSFIKYVPKIQDEVLSYFVEHDFKMKEKDSGVVNVMKTQPEITIFTASRSLMGDEMRKRFDTSFAQLYSDLDKGFHPIHFAFPHLPLPMSRNRDRAQQKISATYKGLIDTRRSSGNIDPTRDLIDSLMATSTYKDGVKMTDQEIANLLIGILMGGQHTSAATSAWFLLHLGERPDLQEEMYKEICGVFEKKNKSFKDLSYDDLQEMPLVNNVIKETLRMHMPLHSIFRKVKKPLLVPGTKYTVPKGHYVMVSPGYAMVNDRWFPDAASFNPRRWDEQPLPTDGQDETVDYGFGNISKGVSSPYLPFGGGRHRCIGEQFAYVQLGTILASYVYNVTWELKDKLPGVDYASMVTLPLEPADIVWKKRRTCVF
>XP_018712692_Metschnikowia_bicuspidata
MEQKKFVKTALTKDAFQKYVPRIQEEVLDYFKTCSDYSMTERNNGVANVMKTQPEMTILTASKSLMGDDMRARFDTSFAKLYSDLDKGFTPINFVFPHLPLPSYWARDSAQQKISSTYMSLINDRRKAGDIVSNRDLIDSLMLTSTYKDGVKMTDQEIANLLIGVLMGGQHTSAATSAWFLLHLAEKPELQEELYNEVLSALKTRGGKFLDLSYEDLQEMPLLNNTIKETLRMHMPLHSIFRKVKNNLLVPNTKFVVPKGHYVLVSPGYSHVSEEWFPNAQEFNPHRWAEMEKTTTQDDGVDYGFGKVSKGVASPYLPFGGGRHRCIGEQFAYVQLGTILASYIYNIKWKYEKGSSLPPVDYQSMVTLPMEPAEIAWEKRETCII
>XP_002614916_Clavispora_lusitaniae
MALAEYVAWGYAQFCSLGLLSKIALLVFTPIVFNVLWQFVYSLRKDRVPMVFHWIPWFGSAIPYGMQPYEFFESCREKYGDVFAFMLLGRVMTVYLGPKGHEFVLNSKLADVSAEEAYSHLTTPVFGKGVIYDCPNHRLMEQKKFAKFALTKDSFQKYVPRIQEEILDYFKSCSDFSMTERNSGVANVMKTQPELTILTASKSLMGDDMRARFDTSFAQLYSDLDKGFTPINFVFPHLPLPAYRRRDEAQRKISATYMSLINDRRKSGDIVPDRDLIDSLMLNSTYKDGVKMTDQEIANLLIGVLMGGQHTSAATSAWFLLHLAEKPELQEELYNEVLSVLTKKGGKITDLSYEDLQEMHLVNQTIKETLRLHMPLHSIFRKVKHNLVVPNTSYVVPKGHHVLVSPGYAQTSERWFPKADTFDPHRWDNDWASSVSEGDAVDYGFGKITKGVSSPYLPFGGGRHRCIGEQFAYVQLGTILATYVYNIKWHYAKGHSLPDVDYQSMVTLPMAPAEIVWEKRETCVI
>XP_025344294_Candida_haemuloni
MALKDYLVDLFDHFQALPTPVKLVVLLAAPIVYNVLWQLLYSLRKDRAPLVFHWIPWFGSAVAYGMQPYEFFENCREKYGDVFAFMLLGKVMTVYLGPKGHEFVLNAKLADVSAEAAYSHLTTPVFGKGVIYDCPNSRLMEQKKFAKTALTKEAFQRYVPRIQEEVLDYFKACSEYKMTERNNGVANVMKTQPEMTILTASKSLMGDDMRARFDASFAQLYSDLDKGFTPVNFVFPHLPLPAYWKRDAAQQKISATYMSLINDRRKNGDIIPDRDLIDSLLTNSTYKDGVKMTDQEVANLLIGVLMGGQHTSASTSAWFLLHLAEQPKLQEELYNEVLSVLASKGGSLKDLAYDDLQKMPLINQTIKETLRMHMPLHSIFRKVMNSLVVPNSTYVVPKGHYVMVSPGYAQTSEKWFPKANEFDPHRWDEELSGNIDSDAVDYGFGKVTKGVSSPYLPFGGGRHRCIGEQFAYVQLGTILATYVYNIKWKFKNNGTLPPVDYQSMVTLPMEPAEIEWEKRETCVY
>XP_024711630_Candida_pseudohaemulonis
MTLKDHLADLVDHFQALPTPVKLVILIAAPIVYNVLWQFIYSFRKDRAPLVFHWIPWFGSAVAYGMQPYEFFDNCRERYGDVFAFMLLGKVMTVYLGPKGHEFVLNAKLADVSAEAAYSHLTTPVFGKGVIFDCPNSRLMEQKKFAKTALTKEAFQRYVPRIQEEVLDYFKTCPEYEMNDRNNGVANVMKTQPEMTILTASKSLMGDDMRAKFDASFAQLYSDLDKGFTPINFVFPHLPLPAYWKRDAAQQKISATYMSLINERRKTGDIIPDRDLIDSLMTNSTYKDGVKMTDQEVANLLIGVLMGGQHTSASTSAWFLLHLAENPKLQEELYNEVLSVLAEKGGSLKDLSYDDLQKMPLINQTIKETLRMHMPLHSIFRKVMNPLVVPNSTYVVPRGHYVMVSPGYAQTSEKWFPKAGEFDPHRWDEELSSNIDSDAVDYGFGKVTKGVSSPYLPFGGGRHRCIGEQFAYVQLGTILATYVYNIKWKFKNNGSLPPVDYQSMVTLPMEPAEIEWEKRETCVY
>XP_025336625_Candida_duobushaemulonis
MTLKDHLADLVDHFQALPTPVKLVILIAAPIVYNVLWQFIYSFRKDRAPLVFHWIPWFGSAVTYGMQPYEFFENCREKYGDVFAFMLLGKVMTVYLGPKGHEFVLNAKLADVSAEAAYAHLTTPVFGKGVIYDCPNSRLMEQKKFAKTALTKEAFQRYVPRIQEEVLDYFKTCPEYEMNKRNDGVANVMKTQPEMTILTASKSLMGDDMRAKFDASFAQLYSDLDKGFTPVNFVFPHLPLPAYWKRDAAQQKISATYMSLINERRKTGDIIPDRDLIDTLMTNSTYKDGVKMTDQEVANLLIGVLMGGQHTSASTSAWFLLHLAEKPKLQEELYNEVLSVLAEKGGSLKDLSYDDLQKMPLINQTIKETLRLHMPLHSIFRKVMNPLMVPNSTYVVPRGHYVMVSPGYAQTSEQWFPKAGEFDPHRWDEELSSNIDSDAVDYGFGKVTKGVTSPYLPFGGGRHRCIGEQFAYVQLGTILATYVYNIKWKFKNNGSLPPVDYQSMVTLPMEPAEIEWEKRETCVY
>XP_028891800_Candida_auris
MALKDCIVDVVDRFSALPVPVKLAVLILVPIVYNLVWQFVYSLRKDRAPLVFHWVPWVGSAVVYGMQPYQFFESCREKYGDVFAFVMLGKVMTVYLGPKGHEFVLNAKLADVSAEAAYSHLTTPALGKGVIYDCPNSRLMEQKKFAKTALTKEAFQRYVPRIQEEVLDYFKACSQFKMNERNNGVANVMKTQPEMTILTASKSLMGDDMRARFDASFAKLYSDLDKGFTPINFVFPHLPLPAYWKRDAAQQKISATYMSLINERRKTGDIVPDRDLIDSLMTNSTYKDGVKMTDQEVANLLIGVLMGGQHTSASTSAWFLLHLAEQPKLQEELYNEVLSVLAEKGGSLKDLAYDDLQKMPLINQTIKETLRLHMPLHSIFRKVMNPLVVPNTKYVVPKGHYVMVSPGYAQTNEKWFPRANEFDPHRWDEETSSNIDTDAVDYGFGKVTKGVSSPYLPFGGGRHRCIGEQFAYVQLGTILATYVYNIKWRFKKDGSLPPVDYQSMVTLPMEPAEIEWEKRETCVY
>NP_011871_Saccharomyces_cerevisiae
MSATKSIVGEALEYVNIGLSHFLALPLAQRISLIIIIPFIYNIVWQLLYSLRKDRPPLVFYWIPWVGSAVVYGMKPYEFFEECQKKYGDIFSFVLLGRVMTVYLGPKGHEFVFNAKLADVSAEAAYAHLTTPVFGKGVIYDCPNSRLMEQKKFVKGALTKEAFKSYVPLIAEEVYKYFRDSKNFRLNERTTGTIDVMVTQPEMTIFTASRSLLGKEMRAKLDTDFAYLYSDLDKGFTPINFVFPNLPLEHYRKRDHAQKAISGTYMSLIKERRKNNDIQDRDLIDSLMKNSTYKDGVKMTDQEIANLLIGVLMGGQHTSAATSAWILLHLAERPDVQQELYEEQMRVLDGGKKELTYDLLQEMPLLNQTIKETLRMHHPLHSLFRKVMKDMHVPNTSYVIPAGYHVLVSPGYTHLRDEYFPNAHQFNIHRWNKDSASSYSVGEEVDYGFGAISKGVSSPYLPFGGGRHRCIGEHFAYCQLGVLMSIFIRTLKWHYPEGKTVPPPDFTSMVTLPTGPAKIIWEKRNPEQKI
>XP_018219245_Saccharomyces_eubayanus
MSATKSIVAEALEYVNIGLSHFMGLPLAQRISLVIIAPFIYNIVWQLLYSLRKDRPPLVFYWIPWVGSAVTYGMKPYEFFEQCQKKYGDIFSFVLLGRVMTVYLGPKGHEFVFNAKLADVSAEAAYAHLTTPVFGKGVIYDCPNSRLMEQKKFVKGALSKEAFKSYVPLIAEEVYKYFRDSKNFRMNEKSSGTIDVMITQPEMTIFTASRSLLGKEMRQKLDTDFAYLFSDLDKGFTPINFVFPNLPLEHYRKRDHAQKAISGTYMSLIKERRKNNDIQDRDLIDSLMKNSTYKDGVKMTDQEIANLLIGVLMGGQHTSAATSAWILLHLAERPDVQEELYEEQMRVLDGGKKELTYDLLEQMPFLNQTIKETLRLHHPLHSLFRKVMKDMHVPNSSYVIPEGYHVLVSPGYTHLRDEYFPHAHEFNIHRWNNDASSSYSVGEEIDYGFGAISKGVTSPYLPFGGGRHRCIGEHFAYCQLGVLMSIFIRTMKWRFPEGKSVPSPDFTSMVTLPIGPAKIIWEKRNPEQKI
>XP_033766677_Saccharomyces_paradoxus
MSATKSIVGEALEYVNIGLSHFLALPLAQRISLIIITPFIYNIVWQLLYSLRKDRPPLVFYWIPWVGSAVVYGMKPYEFFEECQKKYGDIFSFVLLGRVMTVYLGPKGHEFVFNAKLADVSAEAAYAHLTTPVFGKGVIYDCPNSRLMEQKKFVKGALTKEAFKSYVPLIAEEVYKYFRDSKNFRLNERSTGTIDVMVTQPEMTIFTASRSLLGKEMRQKLDTDFAYLYSDLDKGFTPINFVFPNLPLEHYRKRDHAQKAISGTYMSLIKERRKNNDIQDRDLIDSLMKNSTYKDGVKMTDQEIANLLIGVLMGGQHTSAATSAWILLHLAERPDVQQELYEEQMRVLDGGKKELTYDLLEEMPLLNQTIKETLRMHHPLHSLFRKVMKDMHVPNTSYVIPAGYHVLVSPGYTHLRDEYFPHAHQFNIHRWNNDSASSYSVGEEVDYGFGAISKGVSSPYLPFGGGRHRCIGEHFAYCQLGVLMSIFIRTLKWHYPEGKSVPPPDFTSMVTLPTGPAKIIWEKRNPEQKV
>XP_003677336_Naumovozyma_castellii
MSDSITEAGNSSLIGQVFQYLQLAFQIFQSLPLAQRISLIVLAPFLYSITWQFIYSFRKDRPPLVFYWIPWVGSAVPYGHKPYVFFENCQKKYGNIFSFMLLGRIMTVYLGPKGHEFIFNAKLADVSAEDAYSHLTTPVFGKGVIYDCSNSRLMDQKKFVKGALSKEAFKRYVPLFKEEILKYFKDSNNFKFNQREKGEIDVMVTQPEMTIFTASRTLLGKEMRDKLDTDFAYLYSDLDKGFTPINFVFPNLPFLEHYKKRDNAQRTIASTYLSLIKKRRANNDIQDRDLIDTLMKNSTYKDGVKMTDPEIANLLIGVLMGGQHTSAATSAWCLLHLAERPDVQEELYQEQMRVLDNGKKEITYDLLEQMPLLNQMIKETLRLHHPLHSLFRKVIRDMQVPNTSYVIPKDYFVLVSPGYTHLQEHYFPQAHSFNIHRWDNDAESSYVVGEEVDYGFGAITKGVTSPYLPFGGGRHRCIGEHYAYCQLGVIMAEFIREMKWHFPSKDQTVPVSDFTSMVTLPTGPAKIVWEKRVPHETV
>XP_003670672_Naumovozyma_dairenensis
MSDPIQETVTSIVSEVVEAASEITSSIVNTATAAATQVASEILNEKTNQSSSSLVVQLFNCLEFAISYFLSLPLFHKISIIFITPFLYSITWQLLYSMRKDRPPMVFYWIPWVGSAVTYGQRPYDFFADAQKKHGDIFSFLLLGKVMTVYLGPKGHEFIFNAKLADVSAEEAYSHLTTPVFGKGVIYDVPNHRLMDQKKFVKGALSKEAFKTYVPLFKEEILKYFKDSKNFDYNNKEKTGEIDVMVTQPEMTIFTASRTLLGKEMREKLNTSFAGLYTDLDRGFTPINFVFPNLPFLAHYKKRDHAQRTISDTYLSLIKKRRAENDIQDRDLIDTLMKNSTYKDGVKMTDREIANLLIGVLMGGQHTSAATSAWVLLHLAERPDVQQELYDEQMRITENGTKELDYETLENMPLLNQTIKETLRLHHPLHSLFRKVIRDMQVPNTPYVIPKGYHVLVSPGYTHLQEHYFPEPTKFNIHRWDNDASSSYSNGDEIDYGFGAITKGVSSPYLPFGGGRHRCIGELYAYCQLDVIISEFIRHMKWRFAEKGQTVPISDFTSMVTLPTGPAKIIWEKRVPNEKV
>XP_003956698_Kazachstania_africana
MSDSTSAVSTSIVSEIFKYANHVVLFFLSLPLAQRLSIIILAPFVYNLSYQFLYSLRKDRPPLVFYWIPWVGSAVSYGTKPYEFFGDCQKKYGDIFSFVLLGRVMTVYLGPKGHEFIFNAKLADVSAEAAYTHLTTPVFGKGVIYDVPNSRLMDQKRFVKGALSSDAFRLYVPLFVEEMEKYLKNSKNFKFNENDSGKVDVMVTQPEMTIFTASRTLLGKELRDKLDTDFAYLFTDLDRGFTPLNFVWPNIPLENTRRRDNAQRVISNTYLSLIRERRANNDIQDRDLIDSLMKNSTYKDGTKMTDQEIANLLIGVLMGGQHTSAATSAWALLHLAERPDVQQELYEEQMRVLDNGKKELTFDLLEQMPLLNQMLKEVLRLHHPLHSLFRKVMRNIQVPNTSYVVPKGYYVLVSPGYTHLQEEYFPQPTTFNLHRWDNDSASSYANGEQVDYGFGAISKGVSSPYLPFGGGRHRCIGEHYAYAQLGTIMSVFIRNFKWKFPDPSQTVPKSDFTSMVTLPTGPAHIVWEKRHPGQKL
>XP_022463022_Kazachstania_naganishii
MAGSDSVLLQVVDYGKLALSSFLALSLAKQLSIIVILPFLYSITWQLVYSMRKDRPPLVRYSIPWIGSAVQYGSAPYEFFEECNKKYGNIFSFVLLGKTMTVYLGPKGHEFVFNAKLADASAEAAYAHLTTPVFGKGVIYDVPNSRLMDQKKFVKGALTKDAFRTYVPLFIEETEKYLRDSKNFQIDKNDSGKINVMVTQPEMTIFTASRTLLGKEMRDKLNSDFAYLYTDLDRGFTPMNFVFPYLPSATNKRRDHAQKTISDTYLSLIQKRRANNDIQSRDLIDELMKNSTYKDGTKMTDREISNLLIGVLMGGQHTSAATSAWALLHLAERPDVQEELYQEQMRVLDNGKKELTYDILDEQMPLMNQMLKEVLRLHHPLHSLFRKVMRDVPVPNTSYVVPEGHHVLVSPGYTHLQEKYFPNPHSFNIHRWDNDSASSYSVGEEIDYGFGSISKGVSSPYLPFGGGRHRCIGEHYAMAQLGTIMSVFIRKFQWTFPDDATSRKSVPPPDFTSMVTLPTGPAYISWKKRTN
>XP_445876_Candida_glabrata
MSTENTSLVVELLEYVKLGLSYFQALPLAQRVSIMVALPFVYTITWQLLYSLRKDRPPLVFYWIPWVGSAIPYGTKPYEFFEDCQKKYGDIFSFMLLGRIMTVYLGPKGHEFIFNAKLADVSAEAAYSHLTTPVFGKGVIYDCPNHRLMEQKKFVKGALTKEAFVRYVPLIAEEIYKYFRNSKNFKINENNSGIVDVMVSQPEMTIFTASRSLLGKEMRDKLDTDFAYLYSDLDKGFTPINFVFPNLPLEHYRKRDHAQQAISGTYMSLIKERREKNDIQNRDLIDELMKNSTYKDGTKMTDQEIANLLIGVLMGGQHTSAATSAWCLLHLAERPDVQEELYQEQMRVLNNDTKELTYDDLQNMPLLNQMIKETLRLHHPLHSLFRKVMRDVAIPNTSYVVPRDYHVLVSPGYTHLQEEFFPKPNEFNIHRWDGDAASSSAAGGDEVDYGFGAISKGVSSPYLPFGGGRHRCIGELFAYCQLGVLMSIFIRTMKWRYPTEGETVPPSDFTSMVTLPTAPAKIYWEKRHPEQKY
>XP_004180856_Tetrapisispora_blattae
MNDGSVVLSLLSQLVYYLSLFHALPLLQKLSIIFITPFLYSITYQVLYSLRNDRPPLVFYWIPWLGSAVPYGTKPYEFFQNCRDKYGDIFTFYMMGRMMTVYLGPKGHEFVFNAKLADVSAEDAYSHLTTPVFGKGVIYDVPNHRLMDQKKFVKGALSVESFKSYVPLILEEIYQYISTSTNFKFSKNSSNSTEIDVMVTQPEMTIFTASRSLLGKDIRDKLNTDFAYLYSDLDKGFTPINFVFPNLPLPHYKKRDRAQQIISDTYMSLIQERRANNDIVEGRDLIDQLMLHSTYKDGTKMTDREISNLLIGVLMGGQHTSAATSAWALLHLADHPEVQQELYEEQLKVLGDRELTYDDLQNMPLLNQMLKETLRLHHPLHSLFRKVTRDMHVPNTSYTVPKNYHVLVSPGYTHLQSNYFPDPHAFKIHRWDNDSASSYQTGDSIDYGFGAISKGVSSPYLPFGGGRHRCIGESFAFMQLGVLMSVFVRNFTWSFPKGINSVPDSDFQSMVTLPIGPAKIVLQKRQE
>XP_003685341_Tetrapisispora_phaffii
MSDTSLVGTLIEYVQVAIGAFLALPLAQRASIVILAPFVYHITWQLLYSLRKDRAPLVFSWIPWVGSAVDYGSRPYEFFGENKKKYGDIYSFLLLGRIMTVYLGPKGHEFIFNAKLADVSAEAAYAHLTTPVFGKGVIYDCPNHRLMDQKKFVKGALTKDAFVKYIPLMIEEMEQYFRTSPFFDINKKKSNTVNVLATQSEMTIFTASRSLLGKELRDMLNTDFAYLFGDLDKGFTPINFVFPNLPLEHYRKRDNAQRVISSTYLKLIKKRRDNNDIQDRDLIDTLLKNSTYKDGVKMTDQEIANLLIGVLMGGQHTSAATSAWILLHLAERPDVQKELYDEQMRVLDGGKKELTYELLNDHMPLLNQTIKEVLRLHHPLHSILRKVMRDMQVPNSSYVVPKDYYVLVSPGFTHLEDAFFPNAKEMNIHRWDNDSNSSYSVGDEVDYGFGVVTKGVSSPYLPFGGGRHRCIGEHYAYLQIGVIMSVFVRTFTWKFPEGITLPKPDFQSMVTLPLNPAEITWEKRNPDQVI
>XP_001645542_Vanderwaltozyma_polyspora
MSDQSIVASLAEYVTIGLSYFMSLPLSQRISIVFIAPFIYSITWQLLYSLRKDRPPLVFYWIPWVGSAVTYGSKPYQFFGDCQKKYGDCFSFMLLGRIMTVYLGPKGHEFVFNAKLADVSAEAAYAHLTTPVFGKGVIYDCPNHRLMDQKKFVKGALTKEAFARYVPLMVEEMVKYLRSSPFFKINEKSEGTVNVLATQSEMTIFTASRSLLGKEMRDKLDTDFAYLYSDLDKGFTPINFVFPNLPLEHYRKRDNAQRVISSTYLSLIKKRRDENDIQDRDLVDTLMKNSTYKDGVKMTDKEIANLLIGVLMGGQHTSAATSAWALLHLAERPDVQKELYEEQMRVLDNGKKELTYDLIQEMPLLNQCIKETLRLHHPLHSIFRKVMKDMKVPNTSYVVPKDYYVMVSPGYTHLQDEYFPNAKQFNMHRWDNDATSSYSVGEEIDYGFGVVTKGVSSPYLPFGGGRHRCIGEHFAYCQLGVLMSIFIRTMTWKFPEGRTVPNSDFQSMVTLPLNPADIIWTKRDAAQVI
>XP_003678998_Torulaspora_delbrueckii
MSESHSIVGKVVECGSAAISHFLALSLAQQVSIVVATPFIYNLVWQLLYSFRSDRPPMVFHWIPWFGSAIPYGTRPYEFFAECQAKYGDIFSFVLLGKVMTVYLGTKGHEFVFNAKLADVSAEAAYTHLTTPVFGKGVIYDCPNSRLMEQKKFCKGALSKEAFQSYVPLMVEEVYKYFRTSPNFNMNEKSSGKIDVMVTQPEMTIFTASRTLLGKEMRDKLDTGFAYLFGDLDKGFIPVNFVFPNLPLAVNKKRDEAQRTISSTYISLIEERRKNNDIQDRDLIDSLMKNSTYKDGVKMTDQEIANLLIGVLMGGQHTSAATSAWALLHLAERPDVQQELYDEQMRVLDNGKKEVTYDLLQQMPKLNQMIKETLRLHHPLHSLFRKVMRDIQVPNTSYVVPKNYHVLVSPGYCHLQDKYFPNAHTFDLHRWDDDPASSSSGGEQVDYGFGAISKGVSSPYLPFGGGRHRCIGEHFAFLQLGVLMSIFIRTIKWRFPEGKTVPQPDFQSMVTLPIGPAEVVWGKRNPEQKI
>XP_037144572_Zygotorulaspora_mrakii
MSGSGSESFVAKIFEYGQLALSQFLSLSLAQQISIVVITPFVYNIVWQLLYSLRSDRPPMVFHWIPWFGSAIPYGMRPYEFFKECQEKYGDIFSFVLLGKVMTVYLGSKGHEFVFNAKLADVSAEAAYTHLTTPVFGKGVIYDCSNSRLMDQKKFCKSALSTDAFKKYVPLIADEVYKYLRTSSNFGINKEKGGKIDVMVTQPEMTIFTASRSLLGEEMREKLDTSFAYLYGDLDKGFIPINFVFPNLPLPVNKRRDHAQKTISDAYKSLIRERRERNDIQDRDLIDSLMKNSTYKDGTKMTDQEIANLLIGVLMGGQHTSAATSAWALLHLAARPDVQEELYQEQMRVLDNGKKELTYDSLQEMPFLNQTIKETLRLHHPLHSLFRKVMRDMQVPNTSFVVPKNYHVLVSPGFCHLQDTYFPNASQFNIHRWDNDAASSTASGEEVDYGFGTISKGVSSPYLPFGGGRHRCIGEHFAYVQLGVLLSIFIRTMKWHFPPGKDVPSPDFQSMVTLPIGPAEIVWEKRDPAQVI
>XP_002497042_Zygosaccharomyces_rouxii
MSESQSLVIKLVEFGKLAVSAFLELSLSQQISIIVVTPFIYTMVWQFLYSLRSDRPPMVFYWIPWVGSAVPYGTRPYEFFAECQEKYGDIFSFVLLGKVMTVYLGVKGHEFVFNGKLADVSAEAAYTHLTTPVFGKGVVYDCPNSRLMDQKKFVKGALSKESFTKYVPLLVEEVNKYFRTSKNYDMNHKTHGTVEVMAAQPEMTIFTASRTLLGKELREKLDTGFAHLFGDLDRGFTPINFVFPNIPLPVNHRRDHAQKTISNTYMSLIRKRRQNNDIQDRDLIDSLMKNSTYKDGVKMTDQEIANLLIGILMGGQHTSAATSSWALLHLAEKPDLQEELYQEQMRVLDNGKRELTYEALQEMPLLNQMLKETLRMHHPLHSLFRKVMRDMQVPNTSYVVPKGHHVLVSPGYCHLQDSYFPNAREFNLHRWDQDAASSYNTGEKVDYGFGAISKGVSSPYLPFGGGRHRCIGEQFAFLQMGVIMSLYIRTLKWHFAPGRTVPEPDFESMVTLPKLPAEIVWEKRFPEQVI
>XP_003647265_Eremothecium_cymbalariae
MSESLVQNVVSLVQFAVAYFVALPLIQQISLVVATPFVYSLAWQWMYSMRRDRVPLVPYYVPWVGSAVSYGMEPYKFFAKCQKQYGDSFAFVLLGRVMTVHLGPKGHEFVLNARLAEVSAEEAYTKLTTPVFGSGVVYDCPNHRLMEQKKFCKNALSTDAFRRYVPIIEDEVTKYFQNSKYFRINESDGGRAHVMETQPEMTIFTASRTLLGDELRAMLDTDFAYLYSDLDKGFTPLNFVFSNLPLDHYRKRDNAQKVISSTYMRLIKKRRENNDIHDRDLIDALMKTSKYRDNVKMTDQEIANLLIGVLMGGQHTSAATSAWFILHLAEKPQLQEELYEEQMRVLDGGKKQLSYELLQEMPLVNQVIKETLRLHHPLHSLFRKVIKDMPVPNTSYVVPKGHYILASPGFCHLSEQYFPKCNEFQPHRWDNDAATSYASSEKVDYGFGSISKSVSSPYLPFGGGRHRCVGEGFAYVQLGTILSTIVRTMKWRLPDGVKSIPEVDYTSMVALPGSPADIVWEKRREVVGSPLS
>NP_984259_Eremothecium_gossypii
MSESLLQTVVAYVELVLHHFMALSWTQQLSIVIVAPFIYSLVWQTLYSFRKDRVPLVPFMVPWVGSALAYGRAPYEFFGKCQQKYGDVFAFMLLGRVMTVYLGTKGHEFILNAKLAEVSAEEAYTKLTTPVFGEGVVYDCPNHRLMEQKKFCKNALSTEAFRRYVPMVMDEVRKYLRTSKHFMMNERSSGVVNVMETQPEMTIFTASRSLLGAEMHSMLDADFAYLYADLDKGFTPLNFVFRDLPLDNYRRRDNAQRTISSTYMKVIERRRKNNDVQDRDLIDALMTSAQYKDGVKMTDQQIANLLIGVLMGGQHTSAATSAWVLLHLAERPDIQEELYEEQMRVLDGGAKELTYELLQEMPLLNQVIKETLRMHHPLHSLFRKVTRDMPVPNTSYVIPKDHYVLASPGFCHLSEEYFPNAKEFNPHRWDNDAASSVSTGEKVDYGFGAISKGVSSPYLPFGGGRHRCIGEGFAYMQLGTIFSVVVRSMKWHFPADMKGVPNPDFTSMVTLPSEPCRIAWERRVPDQII
>XP_454109_Kluyveromyces_lactis
MSTKSESVVVKVFEAAQAVLGQFLAFSIAQQISIVILLPFVYTIVWQLLYSMRKDRVPLVFYWIPWVGSAVSYGMRPYEFFEECREKYGDIFAFVLLGKVMTVYLGPKGHEFILNAKLADVSAEAAYTHLTTPVFGNGVIYDCPNHRLMDQKKFVKGALTTDAFRKYVPLIAEEVQKYFLTSKNFSIGEKDHGKINVMVTQPEMTIFTASRSLLGSEMREKLNTDFAYLYSDLDKGFTPLNFVFSHLPLDNYRKRDNAQRVISSTYLSLIKKRRDTNDIQDRDLIDSLMKNSTYKDGVKMTDQEIANLLIGVLMGGQHTSAATSAWVILHLAERPDIQEKLYEEQMKVLDNGTKELTFDLLQEMPLLNQTIKETLRLHHPLHSLFRKVMNDMPVPNSSYVVPKGHHVLVSPGYCHLQDKYFPNASEFNPNRWDNDAASSYASNEKVDYGFGSISKGVSSPYLPFGGGRHRCIGEHFAYMQLGTILSNYIRTLTWKFADPSATVPTPDFQSMVTLPLEPSEIEWTLRK
>XP_022674874_Kluyveromyces_marxianus
MSTSESFVGKLFEVLQGLLLQFWALTITQRVSIVILLPFVYNIVWQLLYSMRKDRVPLVFYWIPWVGSAVTYGMRPYEFFEECRQKYGDVFSFVLLGRVMTVYLGPKGHEFVLNARLADVSAEAAYTHLTTPVFGEGVIYDCSNSRLMDQKKFVKGALTKDAFRKYVPLVTEEVQKYFKNSANFKIGEKDHGKINVMVTQPEMTIFTASRTLLGKEMREKLDTGFAYLYSDLDKGFTPLNFVFSHLPLDNYRKRDHAQRTISATYMSLIKERRANNDIQDRDLIDTLMKSSTYKDGTKMTDKEIANLLIGVLMGGQHTSAATSAWAILHLAERPDVQQELYEEQMRVLDNGKKELTYDLLQEMPFLNQTIKETLRLHHPLHSLFRKVMNDMPVPNTSYVVPKGHYVLVSPGYCHLQDRYFPNAKEFNPHRWDNDAASSYASGEQVDYGFGAISKGVSSPYLPFGGGRHRCVGEHFAYMQLGTLLSNFVRTLTWKYANDKDTVPVPDFQSMVTLPLAPGEIEWTLRK
>XP_022629925_Lachancea_lanzarotensis
MASGNTSVVNALVSKVLALSSGALSWFLHLPIAQQASIVILAPFAYIILWQLWFSMRKDRVPLVFYWIPWVGSAVTYGMKPYEFFAECQQKYGDVFSFMLLGRVMTVYLGPKGHEFVLNAKLADVSAEAAYTHLTTPVFGKGVIYDCPNSKLMDQKKFVKGALSTESFRSYVPKIADEIYQYFRTSKNFEMNSKSSGTINVMESQPEMTIFTASRSLLGEEMRQMLNTDFAYLYSDLDKGFQPINFVFSHLPLDHYRKRDHAQRTISATYMKLIKKRRENNDIQDRDLIDSLLKNSTYKDGTQMTDQEIANLLIGVLMGGQHTSAATSAWLLLHLAEEPKIQEELYKEQMEVLENGKLELTFDLLQKMPLLNQTIKETLRLHHPLHSLFRQVTRDMSVPNTPYVVPKGHFVLVSPGYCHLQDEFFPQAKKFDPHRWNNDYQSSYGSSEQVDYGFGAISKGVSSPYLPFGGGRHRCIGEHFAYCQLGVILSIYIRTLKWKSSSKMNGVPQPDFQSMVTLPLEPAEIVWEKRNPEQSI
>XP_002555262_Lachancea_thermotolerans
MESGSSSVVEKFVGKGIEAAKVALTWFLALPIAQQASLLIAAPFLYVITWQILYSMRRDRVPLVFYWIPWVGSAVSYGMRPYEFFAECQKKYGDVFSFMLLGRVMTVYLGPKGHEFVLNAKLADVSAEAAYTHLTTPVFGKGVIYDCPNSRLMEQKKFVKGALSTDAFRSYVPMISEEILQYFRDSKNFEMNKHNSGAINVMETQPEMTIFTASRSLLGKEMRQMLNTDFAYLYSDLDKGFKPINFVFSHLPLEHYRKRDHAQRTISGTYMKLIQKRKQNNDIKDRDLIDSLLKNSTYKDGTPMTDQEIANLLIGVLMGGQHTSAATSAWLLLHLAERPDLQEELYKEQMEVLNNGKDELTYEALQKMPLLNQTIKETLRMHHPLHSIFRRVERNLSVPNTPYVIPRGHFVLVSPGYCHLQDEYFPKANTFDPHRWDNDYQSSYATGEEVDYGFGKISKGVSSPYLPFGGGRHRCIGEHFAYCQLGVILSTYIRTVKWKFTPNMHGVPKPDFQSMVTLPLCPAEVEWEKRNPQQTL
>XP_020061717_Aspergillus_aculeatus
MGFLAVLLDTICKHCTESSSLVILGTTLLALLAVSILLNVLGQLLLKNPKEPPVVFHWVPFIGSTISYGMDPYKFFFKCREKYGDIFTFVLLGKKTTVYLGTKGNDFILNGKLRDVCAEEVYSPLTTPVFGSNVVYDCPNAKLMEQKKFVKFGLTSDALRSYVRLITDEVEDFVQNSPAFQGASGVFDVCKIVAEITIYTASRSLQGKEVRSRFDSTFAELYHDLDMGFAPINFMLPWAPLPHNRKRDAAQRKMTETYMEIIKARRNAGTEKDSEDMVWNLMSCVYKDGTQVPDEEVAHMMIALLMAGQHSSASTASWIVLHLAAHPEIMDELFAEQLRVLGPDLPPLTYEDLQKLDLHAKVIKETLRIHAPIHSIIRAVKNPMPVDGTPYVIPTSHNVLSSPGVTARSEEYFVNPLKWDPHRWDEDLASNAEDEEKIDYGYGLVSKGTNSPYLPFGAGRHRCIGEQFAYVQLGAITAALVRLFKFRNLPNVKSIPETDYSSLFSKPAGKSFIHFEKRAPAKN
>XP_001273214_Aspergillus_clavatus
MGLITDILDGVCKYCSTQSIWMLGGVGLLSLLAVAVVVNVLRQLLFKNPNEPPLVFHWFPFIGSTISYGIDPYKFFFDCRAKYGDIFTFILLGKKTTVYLGTKGNDFILNGKLRDVCAEEVYSPLTTPVFGRHVVYDCPNAKLMEQKKFVKFGLTSDALRSYVHLITDELESFVKSSSAFQGPKGVFDVCKTIAEITIYTASRSLQGKEVRNKFDSTFAELYHDLDMGFAPINFMLPWAPLPHNRKRDAAQRKLTETYMEIIKARRQAGNEKDSEDMVWNLMSCVYKNGVPVPDEEIAHMMIALLMAGQHSSSSTAAWIVLRLATRPDIMEELYQEQLRVLGSDLPPLTYDSLQKLDLHAKVIKETLRLHAPIHSIIRAVKNPMPVEGTPYVIPTSHNVLSSPGVTARSEEHFADPLEWNPHRWDEHIVENDEDEEKIDYGYGLVNKGTNSPYLPFGAGRHRCIGEQFAYVQLGTITAGLARLFKFRNLPDIEGIPDTDYSSLFSKPLGKSVVQFEKREPALKA
>XP_001261295_Aspergillus_fischeri
MGLIAFILDGICKHCSTQSTWVLVGVGLLSILAVSVIANVLQQLLFKNPHEPPVVFHWFPFIGSTISYGIDPYKFFFDCRAKYGDIFTFILLGKKTTVYLGTKGNDFILNGKLRDVCAEEVYSPLTTPVFGRHVVYDCPNAKLMEQKKFVKYGLTSDALRSYVPLITDEVESFVKNSPAFQGHKGVFDVCKTIAEITIYTASRSLQGKEVRSKFDSTFAELYHNLDMGFAPINFMLPWAPLPHNRKRDAAQRKLTETYMEIIKARRQTGSKKDSEDMVWNLMSCVYKNGTPVPDEEIAHMMIALLMAGQHSSSSTASWIVLRLATRPDIMEELYQEQIRVLGSDLPPLTFDNLQKLDLHAKVIKETLRLHAPIHSIIRAVKNPMAVDGTSYVIPTSHNVLSSPGVTARSEEHFPNPLEWDPHRWDEDIAASAEDDEKVDYGYGLVNKGTNSPYLPFGAGRHRCIGEQFAYLQLGTITAVLVRLFKFRNLPGVDGVPDTDYSSLFSKPLGRSFVEFEKRESATKA
>XP_041144755_Aspergillus_flavus
MGILAVILDSVCERCSGSSLWMLSTVALLSILVVSVVINVLRQLLFKNYKEPPLVFHWFPFIGSTISYGMDPYRFFFNCREKYGDIFTFVLLGKKTTVYLGTKGNDFILNGKLRDVCAEEVYSPLTTPVFGRHVVYDCPNAKLMEQKKFVKFGLTSDALRSYVRLITEEVEDFVQKSSALQGPNGVFDVCKTIAEITIYTASRSLQGKEVRSRFDSTFAELYHDLDMGFAPINFMLPWAPLPHNRKRDAAQKRMTETYMEIIKERRKAGSKKDSEDMVWNLMSCMYKDGTPVPDEEIAHMMIALLMAGQHSSSSTAAWIVLHLAASPEITEELYQEQLRILGHDMPPLTYENLQKLDLHAKVIKETLRIHAPIHSIIRAVKNPMPVEGTPYVIPTSHNVLSSPGVTARSEEHFPDPLEWKPHRWDEAIAVSSEDEEKVDYGYGLVTKGTNSPYLPFGAGRHRCIGEQFAYVQLGAITAALVRLFKFSNLPGVQTLPDTDYSSLFSKPLGNSKIQFEKREPVTKA
>XP_749134_Aspergillus_fumigatus
MGLIAFILDGICKHCSTQSTWVLVGIGLLSILAVSVIINVLQQLLFKNPHEPPVVFHWFPFIGSTISYGIDPYKFFFDCRAKYGDIFTFILLGKKTTVYLGTKGNDFILNGKLRDVCAEEVYSPLTTPVFGRHVVYDCPNAKLMEQKKFVKYGLTSDALRSYVPLITDEVESFVKNSPAFQGHKGVFDVCKTIAEITIYTASRSLQGKEVRSKFDSTFAELYHNLDMGFAPINFMLPWAPLPHNRKRDAAQRKLTETYMEIIKARRQAGSKKDSEDMVWNLMSCVYKNGTPVPDEEIAHMMIALLMAGQHSSSSTASWIVLRLATRPDIMEELYQEQIRVLGSDLPPLTYDNLQKLDLHAKVIKETLRLHAPIHSIIRAVKNPMAVDGTSYVIPTSHNVLSSPGVTARSEEHFPNPLEWNPHRWDENIAASAEDDEKVDYGYGLVSKGTNSPYLPFGAGRHRCIGEQFAYLQLGTITAVLVRLFRFRNLPGVDGIPDTDYSSLFSKPLGRSFVEFEKRESATKA
>XP_681552_Aspergillus_nidulans
MGLVSLVLDNVCERCSALSVWALSGLGLLSVIIIAVVLNVLRQILFKNPNEPPVVFHWFPFIGSTISYGIDPYKFFFNCRAQYGDIFTFVLLGKKTTVYLGTKGNDFILNGKLKDVCAEEVYSPLTTPVFGRHVVYDCPNAKLMEQKKFVKYGLTSDALRSYVQLITAEVEDFAQKSSVFQNAKGVFDVSRTIAEITIYTASRSLQGKEVRDKFDSTFAELYHDLDMGFAPINFMLPYAPLPHNRKRDAAQRKMAETYMEIIKERRKSGEKKDSEDMVWNLMSCVYKNGTPLSDEEIAHMMIALLMAGQHSSSSTLSWILLHLARHPEIVEELYQEQLKVLGSDMHMTYDDLQKLELHSKIIKETLRIHAPIHSIIRAVKSPMPVPGTSYVIPTSHNVLSSPGVTARSDEFFPNPLKWDPHRWDSNPIANSTEDEEKIDYGYGLVSKGTNSPYLPFGAGRHRCIGEQFAYVQLITVTAALVRLFKFDTVSESDKSSVPETDYSSLFSRPAGKCFVQYEKRNVTTKA
>XP_001396151_Aspergillus_niger
MGLLAVVLDSLCERCSNTSVLVVLGFGLLSLLAVSVIFNILRQLFFKNPNEPPLVFHWFPFIGSTISYGMDPYKFFFDCRAKYGDIFTFILLGKKTTVYLGTRGNDFILNGKLRDVCAEEVYSPLTTPVFGRNVVYDCPNAKLMEQKKFVKFGLTSDALRSYVRLITGEVENFVEHSAAFKGSSGVFDVCKTIAEITIYTASRSLQGKEVRSRFDSTFAELYHDLDMGFAPINFMLPWAPLPHNRKRDAAQKKMTETYMEIIKERRNGGNKKDSEDMVWNLMSCIYKDGTPVPDEEIAHMMIALLMAGQHSSSSTASWIVLHLARNPQIMEELYAEQIRVLGSDLPPLTYDNLQKLDLHAKVIKETLRIHAPIHSIIRAVKNPMPVDGTPYVIPNSHNVLSSPGVTARSEEYFPNPLKWDPHRWDETIAASAEEEDQIDYGYGLVSKGTNSPYLPFGAGRHRCIGEQFAYVQLGAITAALVRLFKFRNLPNVKDIPETDYSSLFSKPAGKSIIQFEKRATTIKS
>XP_015404994_Aspergillus_nomiae
MVPQNERSSLKRSRVSTDHDSQDLKKQRRSQRTTAQDQSQTTPVNQSYLPTPLTQQNSTTTDVTKEVTASPSDSSQVRCQTPLNSDSLQTCSSPPGDTQAQSQFVYPPRAFADEVEDEAAEGVWGYLIPLDEKVRRPLVLRKRDGCEALADAKSKGKTGKATRRQDKSSEGKQAKSHPPGGYLIGRHPECDLVINVPTISNRHFLIFPENKKGGSVAIMEDLSSNGTFINDAIVGRNKHRELEDGDEVTILDEARFVFRYPRTRETSGFRQQYRLLQQLGKGHFATVYLCAERSTGAQYAVKVFEKRPGDSQKSQVDALQQEIGLLMGVSHPNLLCLKDTFDESDGVYLVLELAPEGELFNLIVSKQKFSETETRDLFVQLFEGLKYLHDRGIVHRDIKPENILVADKELTVKLGDFGLAKIIGEDSFTTTLCGTPSYVAPEILQDSRRRRYTKAVDIWSLGVVLYICLCGFPPFSDELYTTESPYTLAQQIKMGRFDYPSPYWDSVGDPALDLIDKMLTVDVDKRITVDECLEHPWLTGKYPSVSDSTDGLTGALGKLDFSKRKIARERTLLSSVNDVHFSEHLEEGAIPIKVFHKNNAGKRVHNRPAKAQKREVSPDQNSAPNDFVNLGERGDPVLFKEDPASASVRDACPFHVVIPPFVYLVTYCSTIMGLLSVILDSVCERCSDSSLWMLTSVALLSMLVVSVIINVLRQLLFKNYKEPPLVFHWFPFIGSTISYGMDPYRFFFNCRKKYGDIFTFVLLGKKTTVYLGTKGNDFILNGKLRDVCAEEVYSPLTTPVFGRHVVYDCPNAKLMEQKKFVKFGLTSDALRSYVRLITEEVEDFVQKSSAFQGHKGVFDVCKTIAEITIYTASRSLQGKEVRSRFDSTFAELYHDLDMGFAPINFMLPWAPLPHNRKRDAAQKRMTETYMEIIKERRNAGSKKDSEDMVWNLMSCVYKDGTPVPDEEIAHMMIALLMAGQHSSSSTAAWIVLHLAASPEITEELYQEQLRILGHDMPPLTYENLQKLDLHAKVIKETLRIHAPIHSIIRAVKNPMPVEGTPYVIPTSHNVLSSPGVTARSEEHFPDPLEWNPHRWDEAIATSSEDEEKVDYGYGLVTKGTNSPYLPFGAGRHRCIGEQFAYVQLGAITAALVRLFKFSNLPGVQTLPDTDYSSLFSKPLGNSVIQFEKREPVPKA
>XP_001822241_Aspergillus_oryzae 
MGILAVILDSVCERCSGSSLWMLSTVALLSILVVSVVINVLRQLLFKNYKEPPLVFHWFPFIGSTISYGMDPYRFFFNCREKYGDIFTFVLLGKKTTVYLGTKGNDFILNGKLRDVCAEEVYSPLTTPVFGRHVVYDCPNAKLMEQKKFVKFGLTSDALRSYVRLITEEVEDFVQKSSALQGPNGVFDVCKTIAEITIYTASRSLQGKEVRSRFDSTFAELYHDLDMGFAPINFMLPWAPLPHNRKRDAAQKRMTETYMEIIKERRKAGSKKDSEDMVWNLMSCMYKDGTPVPDEEIAHMMIALLMAGQHSSSSTAAWIVLHLAASPEITEELYQEQLRILGHDMPPLTYENLQKLDLHAKVIKETLRIHAPIHSIIRAVKNPMPVEGTPYVIPTSHNVLSSPGVTARSEEHFPDPLEWKPHRWDEAIAVSSEDEEKVDYGYGLVTKGTNSPYLPFGAGRHRCIGEQFAYVQLGAITAALVRLFKFSNLPGVQTLPDTDYSSLFSKPLGNSKIQFEKREPVTKA
>XP_040636995_Aspergillus_ruber
MGLLAVILEKLSELHSTQSLWVLTSVGLLALFSVSVVVNVLRQILFKNPHEPPLVFHWFPFVGSTISYGMDPYKFFFESRAKYGDIFTFVLLGKKTTVFLGTKGNEFILNGKLRDVCAEEVYSPLTTPVFGRNVVYDCPNSKLMEQKKFVKFGLTSEALRSYIGLITAEVESFVEKSPVFQKPKGTFDVCKSIAEITIYTASRALQGKEVRDRFDSTFAEMYHDLDMGFAPINFMLPWAPLPHNRKRDAAQQKLTETYMEIINDRRKAGGKKDSEDMVWNLMSCTYKNGTPVPDEEIAHMMIALLMAGQHSSSSTASWILLRLAARPDIAEELYQEQLRVLGSDLPDLTFESLQKLDLHSKVIKETLRIHAPIHSIIRAVKNPMSVDGTPYVIPTSHNVLSSPGVSARDEQFFPKPLVWNPHRWDEVAQPTTEDEEKIDYGYGLVSKGTNSPYLPFGAGRHRCIGEQFAYVQLGTILAALVRIFKFRNIPGVEDIPETDYSSLFSKPLGQSFVQYEKRESATKA
>XP_040708123_Aspergillus_sydowii
MISPILFSAYALVGVVVTILLNVARQILFHNKNEPPMVFHWLPFVGSTITYGMNPYEFFFSCREKYGDIFTFVMLGKKTTVYLGIKGNDFILNGKLKDVNAEEVYGPLTTPVFGSDVVYDCPNSKLMEQKKFIKFGLTQSALESHVQLIEAEVLDYLKTSPRFKGNSGVLDAPAAMAELTIFTAGSALQGEEVRKKLTTGFADLFHDLEQGFTPINFILPWAPLPQNRKRDIAHAQLRATYMDIINDRRKKTEPQTPDMLWNLMNSTYKNGTPVPDKEIAHMMITLLMAGQHSSSSISAWVLLRLASEPGVLEELYQEQLDNLKHDSRGQFEPLQYKDLDLLPFHKSVIKETLRVHLSIHSILRKVKNPMPVPGTSYVVPASHVLLASPGATALSDEYFPNASVWNPHRWDNRQADKEEEEEGGELIDYGYGAVSKGTNNPYLPFGGGRHRCIGEKFAYVNLGVIVATIVRNLKLYNVGDRKGVPPTDYSSMFLGAMQPAVVGWQRRFPESS
>XP_001212028_Aspergillus_terreus
MGVFADIIGTLCEHCSTLSIWALGGAVLLAVFVLSVVINVLRQLLFKNPHEPPVVFHWVPWIGSTIRYGIDPYKFFFECRAKYGDIFTFVLLGKKTTVYLGTKGNDFILNGKLRDVCAEEVYSPLTTPVFGRHVVYDCPNAKLMEQKKFVKFGLTSDALRSYARLITAEVDDFVKNSPTFQQPKGTFDVCKTIAEITIYTASRSLQGKEVRNRFDSTFAEMYHDLDMGFAPINFVLPWAPLPHNRKRDAAQKKMAETYMEIIKERRQAGGKKDSEDMVWNLMSCVYKDGTPLPDEEIAHMMIALLMAGQHSSSSTASWIVLRLAENPEITEELYQEQLRVLGSDLPPLTWDSLQKLDLHAKVIKETLRIHAPIHSIMRAVKNPMPVEGTPYVIPTSHNVLSSPGVTARSEEYFSEPLKWDPHRWDETAAPSTEEEEETIDYGYGLVTKGTNSPYLPFGAGRHRCIGEQFAYVQLGAITAALVRLFKFSNPPGANKLPDTDYSSLFSKPLGKSYVQFEKRETNTKA
>XP_022489849_Penicillium_arizonense
MGLFTSFLETFCEHCSTQSIYTLAGVGALSFIALSVVINVLSQLFFKKSHEPPVVFHWFPFVGSTISYGMDPYTFFNQARAKYGDIFTFVLLGKKTTVYLGTKGNEFILNGKLRDVCAEEVYSPLTTPVFGTDVVYDCPNSKLMEQKKFVKFGLTSEALRSYVPLITNEVDQFVKNSSAFQDPKGTFNVSKVIAEITIYTASRSLQGKEVRDRFDATFAEMYHDLDKGFAPINFMLPWAPLPHNRKRDAAQKKLTETYMDIIQARRAAGGKKDSEDMVWNLMSCTYKNGTPIPDSEIAHMMIALLMAGQHSSSSTAAWIVLRLATCPELIEELYQEQIRVLGSDLPDLTHESLQKLDLHNKVIKETLRIHAPIHSIIRAVKNPMPVEGTSYVIPTTHNVLSSPGVTARSEEFFPEPLKWNPHRWDEVEAPKDEEDEEKIDYGYGLVTKGTNSPYLPFGAGRHRCIGEQFAYVQLATILATLVRHFKFSVPDKNAPFPETDYSSLFSKPLGTSFVQYEKRGVKA
>XP_014538931_Penicillium_digitatum
MGLSATFLAIFCEHCSTQSIYTLASIGALSFIALSVVINVLRQLFFKKAHEPPMVFHWFPFVGSTVSYGMDPYTFFTQSRAKYGDIFTFVLLGKKTTVYLGTKGNEFILNGKLRDVNAEEVYSPLTTPVFGRHVVYDCPNSKLMEQKKFVKFGLTSEALRSYVPLITNEVEEFVKNSPALQDTKGVFNVSKVISEITIYTASRSLQGQEVRDRFDSTFAEMYHDLDKGFSPINFMLPWAPLPHNRKRDAAQKKLTETYMDIIKARRTSGEKKNSEDMVWNLMSCTYKNGTPITDEEIAHMMIALLMAGHHSSSSTAAWIVLRLATCPDIVEELYQEQLQILGSDLPPLTHEGLQKLDLHSKVIKETLRIHAPIHSILRAVKNPMPVEGTSYVIPTTHNVLSSPGVTARSPEFFPDPLKWNPHRWDESGTVTTKDEDEEQIDYGYGLVTKGTNSPYLPFGAGRHRCIGEQFAYVQLITILAALVRHLKFSKPSADAPFPETDYSSLFSKPLGTSFVRYEKRGVKA
>XP_016599458_Penicillium_expansum
MGLSATFLATFCEHCSTQSTYTLASVGALSFIALSVVINVLRQLFFKKAHEPPMVFHWFPFVGSTISYGMDPYTFFNQSRAKYGDIFTFVLLGKKTTVYLGTKGNEFILNGKLRDVNAEEVYSPLTTPVFGRHVVYDCPNAKLMEQKKFVKFGLTSEALRSYVPLITNEVEEFVKNSPALKETKGVFNVSKVISEITIYTASRSLQGQEVRDRFDSTFAEMYHDLDKGFSPINFMLPWAPLPHNRKRDAAQKKMTETYMDIIKARRTSGDKKNSEDMVWNLMSCTYKNGTPIPDEEIAHMMIALLMAGQHSSSSTAAWIVLRLATCPEIVEELYQEQLQILGSDLPPLTHEGLQKLDLHSKVIKETLRIHAPIHSIMRAVKNPMPVEGTSYVIPTTHNVLSSPGVTARSPEFFPDPLKWNPHRWDEPGTETTKDEDEEQIDYGYGLVTKGTNSPYLPFGAGRHRCIGEQFAYVQLVTILAALVRHLKFSKPSADTPFPETDYSSLFSKPLGTSFVQYEKRGVKA
>XP_040649908_Penicillium_griseofulvum
MGLFSGFLATFCEHCSTQSIYTLISVGALSFIALSVVINVLRQLFFKKPHEPPVVFHWFPFVGSTISYGMNPYTFFDNARAKYGDIFTFILLGKKTTVYLGTKGNEFILNGKLRDVNAEEVYSPLTTPVFGRHVVYDCPNAKLMEQKKFVKFGLTSEALRSYVHLITNEVDDFVKNSPALQDTKGTFNVSKVIAEITIYTASRSLQGQEVRDRFDSTFAEMYHDLDKGFAPINFMLPWAPLPHNRKRDAAQKKMTETYMDIIKARRASGEKKDSEDMVWNLMSCTYKNGTPIPDEEIAHMMIALLMAGQHSSSSTAAWIVLRLATCPEIVEELYQEQLQILGADLPPLTHEGLQKLDLHSKVIKETLRIHAPIHSIIRAVKNPMPVEGTSYVIPTTHNVLSSPGVTARSPEFFPEPLKWNPHRWDEVDTETTKEEDEEQIDYGYGLVTKGTNSPYLPFGAGRHRCIGEQFAYVQLGTILAALVRHFKFSKPSADAPFPETDYSSLFSKPLGTSFVQYEKRGIKA
>XP_038925523_Penicillium_roqueforti
MGLFATFLATFCEHCSTQSIYTLASVGALSFVALSIVINVLCQLFFKKSHEPPVVFHWVPFIGSTISYGMNPYNFFDQARAKYGDIFTFVLLGKKTTVYLGTKGNEFILNGKLRDVNAEEVYSPLTTPVFGRHVVYDCPNAKLMEQKKFVKFGLTSEALRSYVHLITNEVDDFVKNSSAFKDPKGTFNVSKVIAEITIYTASRSLQGQEVRDRFDSTFAEMYHDLDKGFAPINFMLPWAPLPHNRKRDAAQKKMTETYMDIIKARRAAGDKKDSEDMVWNLMSCTYKNGNPIPDEEIAHMMIALLMAGQHSSSSTAAWIVLRLASCPEIVEELYQEQLQVLGSDLPPLTHEALQKLDLHAKVIKETLRIHAPIHSIIRAVKNPMPVEGTSYVIPTTHNVLSSPGVTARSPEFFPEPLKWNPHRWDEASTENTKDEDEEQIDYGYGLVTKGTNSPYLPFGAGRHRCIGEQFAYVQLGTILAALVRHFKFSTPIAGTPFPETDYSSLFSKPLGTSFVQYERRGVKA
>XP_002563403_Penicillium_rubens
MGLFASFLETFCEHCSTQSIYTLASVGALSFIVLSVVINVLRQLFFKKAHEPPVVFHWFPFVGSTISYGMDPYNFFNQARAKYGDIFTFVLLGKKTTVYLGTKGNEFILNGKLRDVNAEEVYSPLTTPVFGRHVVYDCPNAKLMEQKKFVKFGLTSEALRSYVRLITNEVDDFVKNSPALQDPKGTFNVSKVIAEITIYTASRSLQGKEVRARFDSTFAEMYHDLDKGFAPINFMLPWAPLPHNRKRDAAQKKMTETYMDIIKARRASGGKKDSEDMVWNLMSCTYKNGTPVPDEEIAHMMIALLMAGQHSSSSTAAWIVLRLATCPELMEELYQEQLQVLGSDLPPLTHEGLQKLDLHSKVIKETLRIHAPIHSIIRAVKNPMPVEGTPYVIPTTHNVLSSPGVTARSHEFFPEPLKWNPHRWDESGTDTPKDEDEEQIDYGYGLVTKGTNSPYLPFGAGRHRCIGEQFAYVQLGTILAALVRHFKFSQPSADAPFPETDYSVSGVLSRSTRRLTDHILVPLLQASGYILCSV
>XP_040808951_Penicillium_solitum
MGLFASFLAIFCEHCSTQSSYTLAGVGALSFIALSVVVNVLRQLFFKKAHEPPVVFHWFPFVGSTISYGMDPYTFFNQSRAKYGDIFTFVLLGKKTTVYLGTKGNEFILNGKLRDVNAEEVYSPLTTPVFGRHVVYDCPNAKLMEQKKFVKFGLTSEALRSYVHLITNEVDDFVKNSPALQDPKGTFNVSKVIAEITIYTASRSLQGQEVRDRFDSTFAEMYHDLDKGFAPINFMLPWAPLPHNRKRDAAQKKMTETYMDIIKARRTSGDKKDSEDMVWNLMSCTYKNGTPIPDEEIAHMMIALLMAGQHSSSSTAAWIVLRLATCPEIVEELYQEQLQILGSDLPPLTHEGLQKLDLHAKVIKETLRIHAPIHSIIRAVKNPMPVEGTSYVIPTTHNVLSSPGVTARSPEFFPEPLKWNPHRWDEAGTETTKEEDEEQIDYGYGLVTKGTNSPYLPFGAGRHRCIGEQFAYVQLGTILAALVRHFKFSQPSADTPFPETDYSSLFSKPLGTSFVQYERRGAKA
>XP_022577516_Penicilliopsis_zonata
MGLLAAFLDRFCEHCSTQSLWVLTLTAVLSVIAVSVVLNVIQQLVLKNPNEPPVVFHWFPFIGSTISYGIDPYKFFFDCREKYGDIFTFILLGKKTTVYLGTKGNDFILNGKLKDVCAEEVYSPLTTPVFGKDVVYDCPNAKLMEQKKFVKFGLTSEALRSYVRLITAEVDEFVKSAPTFQNNKGSFDVGSTIAEITIYTASHSLQGKEVRDKFDSTFAELYHDLDMGFAPINFMLPWAPLPHNRKRDAAHKKMTETYMDIVKKRREAGNKKDSEDMVWNLMSSVYKNGTPVPDEEIAHIMIALLMAGQHSSASTAAWIVLRLASQPKIMEELYEEQLQVLGSDLPPLTYESLQKLDLHSKVIKETLRLHAPIHSIIRAVKNPMPVEGTRYVIPTSHNVLSSPGVTARSADYFVNPLEWDPHRWDEEVVPSNEDEEQIDYGYGLVTKGTNSPYLPFGAGRHRCIGEQFAYVQLGTVLAALVRLFKFRNPSGVTDIPDTDYSSLFSKPRGHSTVLYEKRQSEKS
>XP_016615967_Cladophialophora_bantiana
MSTLIVKILTSLVWVIVISILTNILKQLFFRNPHRPPLVWHWFPLIGSTVDYGQDPYRFFFKCREKYGDFFTFGLLGMKVTVFLGAKGNNFILNGKLKDLNAEEVYGPLTVPVFGRGVVYDVDNARFMDQKRLLKEGFTSQNLRAYVPQFVKETEQYINTNAAFRGEGGVCDISTVLSEISLYAAAGSLQGKEVRNSFDSSFATYYRHLDDGFAPVNFMFPWLPIPVNRRRDRAQKMMANLYMDIIKKRRSNGNQDDSHDMLWALMDGRYKDGTRLSDEEIANLMIALLMGGQHNTAASGTWIMLHLAHRPQLIQELYQEQLNVLGGQAPTYDTLQDLTLHNNVIKETLRLHSPIHSIMRKVKQPMQIPETDVVVPAGHILLAAPGVPSRCEEFFPDPMAWKPHRWDKPDEAPKQQQQQQGEKGEDNDTIDYGYGAVSSKAVNSPYLPFGAGRHRCVGETFAYAQLGAILATMVRLLQWEQVDPNAPVPATDYSSMFSRPMHPATIKWRRRH
>XP_008727072_Cladophialophora_carrionii
MSIPVGKILTSLVSVISISIVANILKQLFYRDPHRPPVVWHWVPLIGSTVEYGQDPYRFFFRCRKLYGDVFTFGLLGMKVTVYLGAKGNNFILNGKLKDLNAEEVYGPLTVPVFGPGVVYDVDNARFMDQKRLLKEGFTSQSLRAYVPQFVSEVEQYVDSNAAFQGDGGICDISTVLSEMSLYAAAGSLQGREVRDAFDSSFATYYRHLDDGFAPVNFMFPWLPTPVNRRRDRAQQMMAKLYMDIIQKRRSTGNQDNSNDMLWALMDARYKDGTQIPDEEIANLMIALLMGGQHNTAASGTWIMLHLAHRPHLIEELYQEQLNTLGEKAPAYETLQQLTLHNNVIKETLRLHSPIHSIMRKVKQPMQIPETGMVVPAGHILLAAPGVPARSDEFFPNAMTWDPHRWDKPSTGHDLDSQGEDETIDYGYGAVSSKAVYSPYLPFGAGRHRCVGETFAYAQLGAILATLVRLLQWDQVDPKAPVPATDYSVSPSQPWWESKTCAESLPLKEPGCLAP
>XP_016248307_Cladophialophora_immunda
MSTLIARILTTLLWLTVISVVTNILRQLFFRDPHRPPVVWHWFPLIGSTVDYGQDPYRFFFKCREKYGDFFTFGLLGMKVTVYLGAKGNNFILNGKLKDLNAEEVYGPLTVPVFGRGVVYDVDNARFMDQKRLLKEGFTSQNLRAYVPQFIKETEQYINSNAVFQGEGGVCDISTVLSEISLYAAAGSLQGKEVRDSFDSSFATYYRHLDDGFAPINFMFPWLPIPVNLRRDRAQKMMANLYMDIIKKRRSTGNEDGSHDMLWALMDGRYKDGTPLADEEIANLMIALLMGGQHNTAASGTWIMLHLAHRPHLIEELYQEQLSVLGGQAPTYDTLQELTLHNNVIKETLRLHSPIHSIMRKVKQPMQIPETDVVVPAGHILLAAPGVPSRCEEFFPDAMAWKPHRWDKPDEAEQQHQRNEKDEDADTIDYGYGAVSSKAVNSPYLPFGAGRHRCVGETFAYAQLGAILATVVRLLQWEQVDPRAPVPATDYSSMFSRPMHPATIKWRHRQ
>XP_007751747_Cladophialophora_psammophila
MGLLATLSKPAERLLVSLPIWQLALLGFAAFLVLCVAWNVVRQVLLKDKNAPPEVWSWFPVLGNTIWYGMDPFDFFFTCKEKYGDVFTFILLGRRVTVCLGTKGNEFILNGKLKDVNAEEIYTGLTTPVFGEGVVYDCPNSKLMEQKKFVKFGLTMEAFQSYVDLISSETRSFVEKGKVFQAHSGKIDIVPTMAELTIYTASRSLQGPEVRAKFDSTFADLYHDLDMGFSPINFMLSWAPLPHNRKRDIAQKKMTDTYMEIIKQRRDAGGKREKGDEDMIWNLMGCTYKDGTPVPDREVAHMMIALLMAGQHSSSSTSSWILLRLATRPDIQEDLLEEQKRVLGEDLPPLTYENLQKLTLNAQVVKETLRLHAPIHSILRKVKSPMTIVANTPTTTKTYQIPTTHTLLSAPGVTSRESEFFPDPMTWEPHRWDEGHPLAYTRMGMDKEEFEDYGYGMISKGASSPYLPFGAGRHRCIGEQFAYVQLGAVLATIVRLVKLRQIEGKELVPTDYSSLFSRPMAPAVVEFEKREKA
>XP_018689398_Fonsecaea_erecta
MGLLAALSQSAERLLGSLPTWQIVLLGFTALIALSVVWNALRQIIFKDKNAPPEVWSWFPVLGNTIWYGMDPFDFFFTCKAKYGDVFTFILLGRRVTVCLGTKGNEFILNGKLKDVNAEEIYTGLTTPVFGEGVVYDCPNSKLMEQKKFVKFGLTLEAFQSYVDLISSETKSFVEKGKPFQSHSGKIDIAPAMAELTIYTASRSLQGPEVRAKFDSTFADLYHDLDMGFSPINFMLSWAPLPHNRKRDIAQKKMADTYMEIIKQRRADGGKREKGDQDMIWNLMGCVYKDGTPVPDREVAHMMIALLMAGQHSSSSTSSWILLRLATRPDIQEELLEEQKRVLGEDLPPLTYENLQKLSLNAKVVKETLRLHAPIHSILRKVKSPMTIVADTPTSTKTYQIPTTHTLLSAPGVTSRESEFFPEPMKWEPHRWDEGHPLAYTRMGMDNEEFEDYGYGMISKGASSPYLPFGAGRHRCIGEQFAYVQLGAVLATMVRLVKFRQIEGKQLVPTDYSSLFSRPMAPAVVEFEKREKV
>XP_022511803_Fonsecaea_monophora
MASGSFERQTAQPVEPLFTFEILAAKEITQDMIQEAAALFSRAYGIWGPQAEKMMGPFAEHGRRVRMSPSRLREECLPDRADNYFVRAMAGNNLVGHALATYWNSAGHQVCWVTQLCVDPQYRRRRLATRLLSKLREGRENCIFGILSSHPAAILTALRSFGCGLEEVDLRIVREHAKDVMESSPVRYIRSARLSGSLFVEGAPQGVICCADTNFWVDHGEPTKVLAEVRARGLGWPFGDLPDGHEYLLLVKTRPPKCIIIFIAAFGAGFGLTANCDTLIQLPRYSIPRIAKHNLEQPPRPPHYCASQQLAMMTLIVRLLTTLLWLIGISIVTNIVKQLFFRDPHRPPVVWHWVPLIGSTVDYGQDPYKFFFKCREKYGDFFTFGLLGMKVTVYLGAKGNNFILNGKLKDLNAEEVYGPLTVPVFGRGVVYDVDNARFMDQKRLLKEGFTSQNLRAYVPQFVKETEQYINTNAIFQGEGGVCDISTVLSEISLYAAAGSLQGKEVRDSFDSSFATYYRHLDDGFAPANFMFPWLPTPVNRRRDRAQRMMAKLYMDIIRQRRSTGNQDGSHDMLWALMDGRYRDGTPLSDEETANLMIALLMGGQHNTAASGTWIMLHLAHRPHLIEELYQEQLDVLGDQDPTYDTLQKLTLHNNVIKETLRLHSPIHSIMRKVKQPMPIPDTDVVVPAGHILLAAPGVPSRCEEFFPDPMAWNPHRWDKPDETDAEAQTQSQLNEKRDDNDTVDYGYGAVSSKAVNSPYLPFGAGRHRCVGETFAYAQLGAILATMVRLLRWEQVDPSAPVPATDYSSMFSRPMHPATIKWQRRH
>XP_016637168_Fonsecaea_multimorphosa
MSAVITKILTTLLWLIVISVVTNIVKQLLFRDPHRPPVVWHWFPLIGSTVDYGQDPYEFFFKCREKYGDFFTFGLLGMKVTVYLGAKGNNFILNGKLKDLNAEEVYGPLTVPVFGRGVVYDVDNARFMDQKRLLKEGFTSTNLRAYVPQFIKETEQYINTNAIFQGEGGVCDISTVLSEISLYSAAGSLQGKEVRDSFDSSFATYYRHLDDGFAPINFMFPWLPIPVNRRRDRAQKMMANLYMDIIKKRRSTGNEDGSHDMLWALMDGRYKEGTPLADEEIANLMIALLMGGQHNSAASGTWIMLHLAHRPHLIEELYQEQLSVLGGQAPTYDTLQELTLHNNVIKETLRLHSPIHSIMRKVKQPMQIPETDVVVPAGHILLAAPGVPSRCEEFFPDPMAWNPHRWDKPDEAGQQQQLNEKGEDNDTIDYGYGAVLSKAVNSPYLPFGAGRHRCVGETFAYAQLGAILATFVRLLQWEQVDPMAPVPATDYSELQTSEIMEVLTDFASTVDVLATNASSYS
>XP_022499888_Fonsecaea_nubica
MTLIVRLLTTLLWLIGISIVTNIVKQLFFRDPHRPPVVWHWVPLIGSTVDYGQDPYKFFFKCREKYGDFFTFGLLGMKVTVYLGAKGNNFILNGKLKDLNAEEVYGPLTVPVFGRGVVYDVDNARFMDQKRLLKEGFTSQNLRAYVPQFVKETEQYINTNAIFRGEGGVCDISTVLSEISLYAAAGSLQGKEVRDSFDSSFATYYRHLDDGFAPANFMFPWLPTPVNRRRDRAQRKMAKLYMDIIRQRRSTGNQDGSHDMLWALMDGRYRDGTPLSDEETANLMIALLMGGQHNTAASGTWIMLHLAHRPHLIEELYQEQLNVLGDQTPTYDTLQKLALHNNVIKETLRLHSPIHSIMRKVKQPMPIPDTDVVVPAGHILLAAPGVPSRCEEFFPNPMAWNPHRWDKPDETDAEAQTQSQQNEKSDDNDTVDYGYGAVSSKAVNSPYLPFGAGRHRCVGETFAYAQLGAILATMVRLLRWGQVDPSAPVPATDYSVSDTMPVNELLEVAEVYSVIQQSRENVNLLQSMFSRPMHPATIKWQRRH
>XP_013278994_Fonsecaea_pedrosoi
MAPGDGNSVAVGVRGLEEFADHFGSSGVKSWNRLIRQWSDLDDCDHMVQARTGLACDPQKVYTTFKKAESAMLLIHKPPQAFIVSKLFTLFLHHYAFQPTLEDTAVAMASGSFERQTAQPVEPLFTFEILAAKEITQDMVQEAAALFSRAYGIWGPQAEKMMGTFAKHGRRVRMSPGRLREECLPDRADNYFVRAMAGNNLVGHALATCWNSAGHQVCWVTQLCVDLQYRRRRLATRLLSKLREGRENCTFGILSSHPAAILTALRSFGCGLEEVDLRVVREHAKDVMESSPVRYIRSARLSGSLFVEGAPQGVICCADTNFWVDHGEPAKALAEVRARGLGWPFGDLPDGHEYLLLAKTRPPKCIIIFIAAFGAGFGLTANCDTLIQLPHYSIPRIAKHNLEQPPRPSHHCASQQLAVMTLIVRLLTTLLWLIGISIVTNIVKQLFFRDPHRPPVVWHWVPLIGSTVDYGQDPYKFFFKCREKYGDFFTFGLLGMKVTVYLGAKGNNFILNGKLKDLNAEEVYGPLTVPVFGRGVVYDVDNARFMDQKRLLKEGFTSQNLRAYVPQFVKETEQYINTNAVFRGEGGVCDISTVLSEISLYAAAGSLQGKEVRDSFDSSFATYYRHLDDGFAPANFMFPWLPTPVNRRRDRAQRMMAKLYMDIIRQRRSTGNQDGSHDMLWALMDGRYRDGTPLSDEETANLMIALLMGGQHNTAASGTWIMLHLAHRPHLIEELYQEQLDVLGDQDPTYDTLQKLTLHNNVIKETLRLHSPIHSIMRKVKQPMPIPDTDVVVPAGNILLAAPGVPSRCEEFFPDPMAWNPHRWDKPDETDAEAQTQSQLNEKRDDNDTVDYGYGAVSSKAVNSPYLPFGAGRHRCVGETFAYAQLGAILATMVRLLRWGQVDPGAPVPATDYSSMFSRPMHPATIKWQRRH
>XP_007756389_Cladophialophora_yegresii
MSVPVGKLLTSLISVLSISIVTNILKQLFYRDPHRPPVVWHWIPLIGSTVEYGQDPYRFFFRCREKYGDVFTFGLLGMKVTVYLGAKGNNFILNGKLKDLNAEEVYGPLTVPVFGAGVVYDVDNARFMDQKRLLKEGFTSPSLRAYVPQFVREVEQYVDSNPAFQGEGGICDISTVISEMSLYAAAGSLQGREVRDAFDSSFATYYRHLDDGFAPVNFMFPWLPTPVNRRRDRAQKTMAKLYVDIIRKRRSNGNQDKNEDMLWALMDARYKNGTQIPDGEIANLMIALLMGGQHNTAASGTWIMLHLAHRPHLIEELYQEQLKTLGGKAPTHETLQQMTLHNNVIKETLRLHSPIHSIMRKVKQPMQIPETDIVVPAEHILLAAPGVPARSEEFFPNAMAWDPHRWNKPSTESPQGEDETTDYGYGAVSSKAVYSPYLPFGAGRHRCVGETFAYAQLGAILATLVRLLQWEQVDPKAPVPATDYSVSPSQP
>XP_016231038_Exophiala_spinifera
MTGAFTRLATTLVSLISVAVLTTILRQLLHRNSHRPPVVWHWLPWLGSTIDYGKNPYGFFFKCREKYGDFFTFGLLGMKVTVFLGAKGNNFILNGKLKDLNAEEVYGPLTVPVFGRGVVYDVDNARFMDQKRLLKEGFTSRNLRAYVPEFVKEVRHFVKTNAIFREKEGICDISSVFSEISLYTAAGSLQGKEVRDSFDSQFATYYRHLDDGFAPINFMFPWLPIPINRRRDHAQKVMAGLYMDIIKKRRLEGNKTDSHDMLWALLGARYKDGTLISDEEMANLMIALLMGGQHNTAASGTWVMLHLAHRPHLIEELYQEQLNVMGEEELTYEALQQLTLHNNVIKETLRLHSPIHSIMRKVKQPMQIPDTDVVVPAGHILLAAPGVPSRCDEFFPNAMAWDPHRWDKSLEIDRQGDDQDGLNDTVDYGYGAVSSKAAHSPYLPFGAGRHRCVGETFAYAQLGAILVTLVQLLQWEQVDPKAPVPATDYSSMFSRPVHPATIRWRHRQ
>XP_016261164_Exophiala_oligosperma
MTEAFIRLLTTLVSLISVAVLTTVLKQLLDRNRHRPPVVWHWLPWLGSTVDYGKDPYNFFFKCREKYGDCFTFGLLGMRVTVFLGAKGNNFILNGKLKDLNAEEVYGPLTVPVFGRGVVYDVDNARFMDQKRLLKEGFSSGNLRAYVPEFVNEVNNFIKTNAVFNSKQGGVCDISSVFSEISLYTAAGSLQGKEVRDSFDAQFATYYRHLDDGFAPINFMLPWLPIPINRRRDHAQKVMAGLYMDIIKKRRLEGNKTGSHDMLWALLGARYKDGTLISDEEMANLMIALLMGGQHNTAASGTWVMLHLAHRPHLIEGLYQEQRVVLGDGGELTYDTLQQLTLHNNVIKETLRLHSPIHSIMRKVQQPMQIPDTDVVVPAGHILLAAPGVPSRCDEFFPNAMDWNPHRWDRPAGGDQQDDQDSNDTVDYGYGAVSSKAAHSPYLPFGAGRHRCVGETFAYAQLGAILATLVRLLQWEQVDPKAPVPETDYSSMFSRPMHPATIRWRLRR
>XP_013320198_Exophiala_xenobiotica
MPGLLLRLVTALVLVILVSVATTILKQLFRRNVHKPPVVWHWVPWIGSTVDYGKDPYKFFFKCREKYGDLFTFGLLGMKVTVFLGAKGNNFILNGKLKDLNAEEVYGPLTVPVFGPGVVYDVENARFMDQKRLLKEGFSSQNLRAYVPEFVKEVENFIRTNITFRGQSGVCDISSAFSEISLYTAAGSLQGQEVRDSFDAKFATYYRHLDDGFAPINFMFPWLPIPINRRRDHAQKVMASLYMDIIKKRRSEGNKAGSHDMLWALMDARYKDGTPITDEEMANLMIALLMGGQHNTAASGTWVMLHLAHRPHLIEELYQEQADLLGGQSLTYESLQKLTLHNNVIKETLRLHSPIHSIMRKVKQPMQIPDTGIVVPAGHILLAAPGVPARSDEFFPNAMDWQPHRWDKPSENEQQDEKDGNDTIDYGYGAVSSKAVYSPYLPFGAGRHRCVGETFAYAQLGAILVTMVRLLQWEQVDQRAPVPETDYSSMFSRPMHPATIRWRHRR
>XP_007720659_Capronia_coronata
MGLLATVAVPVERLVQTLPLYQVVLLGFAAFIGLAVVFHVTRQVLFKDKNAPPEVFSWFPLIGSTIWYGMDPFDFFFSCKQKYGDVFTFILLGRKVTVCLGTKGNEFILNGKLKDVNAEEVYSGLTTPVFGAGVVYDCENSKLMEQKKFVKFGLTLDAFKSYVDLISAETKLFVENSAAFKGSSGTIDIIPAMAELTIYTASRSLQGKEVREKFDSTFADLYHDLDMGFAPINFMLPWAPLPHNRKRDRAQKKMTETYMEIIKQRRAAGGKRGEGEEDMIWNLMSCAYKDGTPIPDTEVAHMMIALLMAGQHSSSSTSSWILLRLATRPDIQEELLEEQKRVLGEDLPPLTYESLQKLTLHSKVVKETLRLHSPIHSIMRKVKSPLTIVADTATTTKTYQIPTTHTLMSAPGVTSRESEYFPEPMLWEPHRWDDGHKLSYSRMGTETEEFEDYGFGMISKGASSPYLPFGAGRHRCIGEQFAYVQLGTVLATMIRLVKFRNQPGKDLVPTDYSSLFSRPIAPAVVEFEKRTTKSEK
>XP_007736805_Capronia_epimyces
MGLLTTVAVPVEGLVRSLPLYQLILLGFATLIGAAVVSHVTRQLLFKDKNAPPEVFSLFPVIGSTIWYGMDPFDFFFACKRKYGDVFTFILLGRKVTVCLGTKGNEFILNGKLKDVNAEEVYTGLTTPVFGQGVVYDCENSKLMEQKKFVKFGLTLDAFKSYVDLISAETKQFIETSPAFKGSSGTIDIIPAMAELTIYTASRSLQGKEVREKFDSTFADLYHDLDMGFAPINFMLPWAPLPHNRARDRAQKKMAETYMAIIKARRAAGGKRVEGEEDMIWNLMGCAYKDGTPIPDREVAHMMIALLMAGQHSSSSTSSWILLRLATRPDIQEELLEEQKKVLGDDLRPLTYDSLQMLPLHSKVVKETLRLHSPIHSIMRKVKSPLTIVADTATATKTYQIPTTHTLMSAPGVTSRESEYFPEPMLWEPHRWDEGHKLAYSRMGTETEEFEDYGFGMISKGASSPYLPFGAGRHRCIGEQFAYVQLGTVLATAVRLVKLRNLPGKQLVPTDYSSLFSRPIAPAVVEFEKRTEKVEK
>XP_009152323_Exophiala_dermatitidis
MGLLTTVAVPLDRLVQTLPVYQLVLLGFAALVGLSVILHVGRQLLFKNKNEPPEVFSWFPLIGSTIWYGMDPYDFFFTCKQKYGDVFTFILLGRKVTVCLGTKGNEFILNGKLKDVNAEEVYTGLTTPVFGEGVVYDCDNSKLMEQKKFVKFGLTMDAFKTYVDLISYETKQFIQNSAAFRGQSGTVDIVPAMAELTIYTASRSLQGKEVREKFDSTFADLYHDLDMGFAPINFMLPWAPLPHNRKRDRAQKKMTETYMEIIKQRRAAGGKREEGEEDMIWNLMGCVYKDGTPVSDKEVAHMMIALLMAGQHSSSSTSSWILLRLATRPDIQEELLEEQKKVLGEDLPPLTYESLQKLTLHSKVVKETLRLHSPIHSIMRKVKSPLTIVAETSTSTKTYQVPTSHTLMAAPGVTSREQQYFPEPMLWEPHRWDEGHELSYNRSDLDKEEFEDYGFGMISKGASSPYLPFGAGRHRCIGEQFAYVQLGTVLATMVRYVKFRNLPGKDLVPTDYSSLFSRPIAPAVVEFEKRSEKA
>XP_013255211_Exophiala_aquamarina
MGLLTTVATPIEHLLNTLPVYQLVLLGFTAFISLVIILNVARQLLFKDRNAPPEVFHLVPGLGSTIWYGMDPFDFFFFCREKYGDVFTFVLLGRKVTVCLGTKGNEFILNGKLKDVNAEEVYTGLTTPVFGEGVVYDCENSKLMEQKKFVKFGLTLDAFRSYVDLISNETKLFVREGKPLRGPAGTFDVVPAMAELTIYTASRSLQGKEVRAKFDSSFADLYHDLDMGFAPINFMLPWAPLPHNRKRDIAQKKMTETYMEIIKARRAQGGKKEGDEEDMIWNLMNSVYKDGTPVPDKEVAHMMIALLMAGQHSSSSTSAWILLRLATRPDIQEDLLEEQKRVLGEDLPPLTYESIQKLKFNSQVVKETLRLHAPIHSILRKVKSPLTIVGNTATSTKTYQIPITHTLMSAPGVTSRESEFFPEPMLWEPHRWDDGHELAYTRTGMDKEEFEDYGYGLISKGASSPYLPFGAGRHRCIGEQFAYVQLGTVLAQFIREVKLKTPEGQKLVDTDYSSLFSRPLNPAIVEFEKREQKSEKSRK
>XP_016223848_Exophiala_mesophila
MSSRIFLDNHPILITIISLTIISIATNLLKQLFFRDPHRPPVVWHWVPKIGSTVDYGQDPYDFFFRCRQKYGDCFTFGLLGMKVTVYLGPKGNNFILNGKLKDLNAEEVYGPLTIPVFGPGVVYAVENARFMDQKRLLKEGFTSQSLRSYIPLFVHEVQLFIKTNPAFQSTTGICDVSSIISEISLYTAAGSLQGKEVRDSFDSTFATYYRHLDDAFAPINFMFPWLPIPINIRRDRAQKKMAKLYMDIVQKRRQQGKRDDSSHDMLWALLDARYKDGTAITDLEIANLMIALLMGGQHNTAASGTWVMLHLAHRPWLIEELYQEQKEMLGEQMTSLTYESLQRLTLHNNVIRETLRLHSPIHSIMRKVKTDMPIPDSDMVVPQGHILLAAPGVLGRSDEFFPDAMNWDPHRWDQQPESTTPSTDQSKDSSSKDTDTIDYGYGAVSSKAAYSPYLPFGAGRHRCVGETFAYAQLGSILVTLVRLLQWEQVDPKAPVPKTDYSSMFSRPVHPATIRWKLRQAPA
>XP_013267469_Rhinocladiella_mackenziei
MGLLATLAAPVEQLLSTLPVWQLVLLGFTAFLALSIVLHVTRQLLFKDRNAPPEVFSLFPVIGSTIWYGMDPFDFFFACKEKYGDVFTFTLLGRKVTVCLGTKGNEFILNGKLKDVSAEEIYTGLTTPVFGEGVVYDCDNAKLMEQKKFVKFGLTLDAFKSYVDLISAETKQFVEQGTPFHGSAGTVDIVPAMAELTIYTASRSLQGKEVRAKFDSTFADLYHDLDMGFAPINFMLPWAPLPHNRKRDYAQRKMTETYMEIIQERRAAGGKRVKGEEDMIWNLMGCVYKDGTPVPDKEVAHMMIALLMAGQHSSSSTSSWILLRLATRPDIQEELLAEQKRELGEDLPPLTYESLQKLTLNAKVVKETLRLHSPIHSIMRKVKSPLAIVANTPTTTKTYMIPTTHTLMSAPGVTSREAEYFPDPMTWEPHRWDEGHPLAYTRMGLEKEEFEDYGYGMISKGASSPYLPFGAGRHRCIGEQFAYVQLGTVLATMVRLVRFRNQKGTSLVPTDYSSLFSRPIAPAVVEFEKRSAKSENRG
>XP_018005711_Phialophora_attinorum
MGLFTTLSEPFERLLAALPLWQVLLLGGTAFLTLAVAINIVQQLFFYDRNAPPMVFHTVPIVGSAVSYGMDPFKFFFANHEKYGDVFSFMLLGRTVTVCLGTKGNEFILNGKLKDVNAEEIYTPLTTPVFGSDVVYDCPNHKLMEQKKFVKHGLTTEAFRSYVSLISGEVLDFVAHNKNFAGNAGTVDITKAMSELTIYTASRSLQGREVREKFNSTFADLYHDLDMGFSPINFMLSWAPLPHNRARDHAQRTMANLYMDIIKERRSTNGGQRVSGEEDMLWNLMSCSYKDGTKVPDKEAAHMMIALLMAGQHSSSSTSAWILLRLATRPDIQDELLAEQKQILGENLPPLTYENLSKLTLNAKVVKETLRLHAPIHSIMRKVQNPLTIIAETPNSNTKEYLIPTTHTLMSAPGFTSRQATYFPNPSLWEPHRWDEGHNLAYTQMGQEKEEMEDYGYGMISKGASSPYLPFGAGRHRCIGEQFAYVQLGTVLAMLMRYVRLENLEGKTGVVDTDYSSLFSRPMAPAKVKFVRRSDGAELPNGFTKA
>NP_592990_Schizosaccharomyces_pombe
MAFSLVSILLSIALAWYVGYIINQLTSRNSKRPPIVFHWIPFVGSAVAYGMDPYVFFRECRAKYGDVFTFVCMGRKMTAFLGVQGNDFLFNGKLADLNAEEAYSHLTTPVFGKDVVYDIPNHVFMEHKKFIKSGLGFSQFRSYVPLILNEMDAFLSTSPDFGPGKEGVADLLKTMPVMTIYTASRTLQGAEVRKGFDAGFADLYHDLDQGFSPVNFVFPWLPLPRNRRRDRAHKIMQKTYLKIIKDRRSSTENPGTDMIWTLMSCKYRDGRPLKEHEIAGMMIALLMAGQHTSAATIVWVLALLGSKPEIIEMLWEEQKRVVGENLELKFDQYKDMPLLNYVIQETLRLHPPIHSHMRKVKRDLPVPGSKIVIPANNYLLAAPGLTATEEEYFTHATDFDPKRWNDRVNEDENAEQIDYGYGLVTKGAASPYLPFGAGRHRCIGEQFAYMHLSTIISKFVHDYTWTLIGKVPNVDYSSMVALPLGPVKIAWKRRN
```
