## Supplementary material for "Coding Sequence Insertions in Fungal Genomes are Intrinsically Disordered and can Impart Functionally-Important Properties on the Host Protein": fasta protein sequences: XP_716762.2_blasthits_fa.txt

```
>XP_716762_Candida_albicans
MSVISFKIKVPASSANIGPGFDVLGIGLQLYLTITVTIDPSIDTSSDPHHALLSYEGDGKVPFESNENLITQTALYVMRCNGIKDFPRGTHIHVNNPIPLGRGLGSSASAIVAGVYLGNEIGNLKLDKYRLLDYCLMIERHPDNIAAAMLGGFIGSYLNELSSEDSQLTTVPLDYILPKVKNGELITPQDKIVSQQPPNNIGQYVEYKWNKKIKCLTIIPNFELSTDLSRSVLPKNYQLPDIVYNLQRIAILTTALTQDPPNHKVIYQSMKDKLHQPYRFGLIPGLNTVLQKITPESYPGLCGICLSGAGPTILCLATDGFEKIANDVIEIFKQEGIECDSKLLDLAYDGATVEYGS
>XP_002420369_Candida_dubliniensis
MSISSFKIKVPASSANIGPGFDVLGIGLELYLTITVTIDPNIDTSSDPHHALLSYEGDGKVPFESNENLITQTALYVMRCNGIKDFPRGTHIHVNNPIPLGRGLGSSASAIVAGVYLGNEIGNLKLDKYRLLDYCLMIERHPDNIAAAMLGGFIGSYLNELSSKDSQLTTVPLEYILPKINQGQIITPQDKIICQPPPVNIGQYVRYNWNKKIKCLTIIPNFELSTDLSRSVLPKNYQLQDIVYNLQRIAILTTALTQDPPSHKLIYQSMKDKLHQPYRFGLIPGLNNVLMKITPENYPGLCGICLSGAGPTILCLATDGFEKIANDVIEIFKQEGIECNSKLLDLAYDGATVEYRS
>XP_002550984_Candida_tropicalis
MSSAFTIKVPASSANIGPGFDVLGLGLQLYLTITVTIDPSKDTTSDPHHAILSYEGDGTVPFESNKNLITQTALYIMRSNGMENFPIGTHIHVNNPIPLGRGLGSSASAIVGGIYLGNEIAGLKLDKLRLLDYCLMIERHPDNIAAAMLGGFVGSYLNELSDKDVELTQTPLEYILPKETTPKDKIVSVQPPMNIGEYVTYNWNKKIKCLTIIPNFEVSTDLSRSVLPKDYQLKDIVYNLQRIAILTTALTQDPPNKKLIYSSMKDKIHQPYRFGLIPGLNKVLEQITPDKYPGLCGICLSGAGPTILCLATDGFDNIAKDVVDIFKSENVECDTKVLDLAYDGATVERS
>XP_003870302_Candida_orthopsilosis
MTRSFQIKVPASSANIGPGFDVLGVGLQLYLTIKVTIDPSIDTSSDPHNAIITYEGSLAEKVPLQSDKNLISQTALYLLRCNGVDKFPLGTHIYVNNPIPLGRGLGSSASAIVGGIYLGNVIGEFNFDKTRMLDYCLMIERHPDNIAAAMLGGFIGSYLNELGPEETEQTTVPLDYILPTPQTPPQSIVSQPPPKNIGEYLQYNWNKSIKCVCIVPNFEVSTDKSRSVLPQSYTRPDIVYNLQRIAILTSALTQDPPNHKLIYQSMKDKIHQPYRTVLIPGLDQVLEEIVPAKHSGLCGICLSGAGPTILCLATEGFEEIAKGVVDIFAKEGIHCDWKLLDLAYDGATVEHV
>XP_001524707_Lodderomyces_elongisporus
MFESFEIKVPASSANIGPGFDVLGIGLELYLSIKVIIDKNVDTSSDPHNAKLSYEGSLAEKVPLRSDKNLVTQTALYVLRTVGVDKFPLGTQIFVNNPIPLGRGLGSSASAIVGGIYLGNAIGKLNLSKERMLDYCLMIERHPDNIAAAMLGGFIGSYLNELDKADAEHTQVPLDYILPKPDTPSDVIVREKPPMNIGEYMKYNWNKKIKCVVIIPNFELSTDKSRAVLPQSYTRPDIIYNLQRIAVLTAALTQDPPNHKLIYQSMRDKIHQPYRTVLIPGLDQVLEQVVPAKQPGLCGICLSGAGPTILCLATEGFEDIAHEVTNIFDSEGIKCDWKVLDLAYDGATLEYL
>XP_007375288_Spathaspora_passalidarum
MSSQIRRFKIKVPASSANIGPGFDVLGIGLQLYLTLDVTIDPSRSSNSDPNNVVLKYEGDLAENVPLQSDKNLVTSSALYVLRCNGFTQFPNGTFIDVTNPVPLGRGLGSSASAIVAGVCLGNEIAQLGMDKIRMLDYCLMIERHPDNIAAAMLGGFVGSYLNELPIEEHDANLPLEYILPRSSTPVDKIVNSPPPKNIGEYMSYDWCKSIKCVCIIPNFEVSTDKSRAVLPESYTRPDIVYNLQRIAILTTALTQTPPNEKLIYQAMKDKIHQPYRSGLIPGLPEVLQSVTPESHPGLCGICLSGAGPTILCLATKNYDEIAKTVVDIFKRDGVECDWKVLDLAYDGATVEQIV
>XP_043051684_Scheffersomyces_spartinae
MSKSFTLVVPASSANIGPGFDVLGIGLDLFLTIKASVDSQVDTSSYDSNCHLSYEGDNAQNVPLEASKNLVTNAALYVLRCNGMSLFPLGTRIHVNNPIPLGRGLGSSAAAIVGGIMLANEIGGFGFDKLRLMDYCLMIERHPDNIAAAMLGGFVGSYLNELSEEDQLYKSVPLEYILPKLSTPSDKVLSTQPPKEIGEYLKYDFNPKVKCITIIPQFELSTEKARAVLPESYTKPDIIFNLQRLAILTLALAQDPPNHNLIYNSMKDKIHQPYRASLIPGLENVLASVTPTSDPGLCGICLSGAGPTILCLATDNYETIASKVVSIFKESGVECTWKVLGLAYDGATVEQN
>XP_001386141_Scheffersomyces_stipitis
MTIRSFEVKVPASSANIGPGFDVLGVGLQLYLQIKVTIDSSKDTSHDPYHVKLSYEGDLAEKVPLTSDKNLITQTALYILRVNGMDSFPQGTHIHVINPVPLGRGLGSSASAIVGGIVLGNEIGEFKFSKTRLMDYCLMIERHPDNIAAAMLGGFVGSYLHDLSPEDMAAKNVPLDYILPKPDTPKEKIVSSQPPTNIGEYLQYNWCHKIKCVAIVPNFEVSTDSSRAVLPEKYDRQDIVFNLQRLAILTNALTQETPNNKLIYESMKDKIHQPYRSGLIPGLQKVLASVTPDTHPGLCGICLSGAGPTILCLATGGYDAIAETVIGIFNKAGVECSWKLLELAYDGATVEIK
>XP_020066775_Suhomyces_tanzawaensis
MSKSFQLKVPASSANIGPGFDVLGIGLNLFLEISVNVDPSIDTSSDPYNVKLSYEGDLAENVPLSSDRNLVTQTALYVMRCNGVASFPNGTHIHVINPIPLGRGLGSSGAAIVGGIMLGNEIGGFKLSKVRMLDYCLLIERHPDNIAAAMLGGFVGSYLNELSSEETEAKNLPLEYVLPKASTPKDKYLSTPPPQNIGQYVQYGFSTKIKCVAVIPNFEVSTDDSRAVLPESYNRQDIVYNLQRIAVLTTALTHETPNNRLIYEAMKDKIHQPYRSTLIPGLVEVLSSITPDTHPGLCGICLSGAGPTILCLATEGFEEIASSVMKLLAGAGVESSWKLLTLAYDGATVEYQ
>XP_020074333_Hyphopichia_burtonii
MSLNPFSIKVPASSANIGPGFDVLGIGLNLYLEIKVEVDPTKDTSDDPYNAKIKYEGDGAENVPLDLGKNLVTQTALYIMRCNNINKFPPGTHIHVTNPIPLGRGLGSSGAAIVGGIMLGNEIGQLKLSKERMLDYCLLIERHPDNIAAAMLGGFVGSYLNELSPQETQDKNVPLETILPKSTTPKEKYETRPPPEKIGQYLQYNWNKQIKCVAIIPKFEVKTDDSRAVLPESYTRPDIIFNLQRLAILTTALTHETPNNKLIYEAMKDKIHQPYRATLIPGLVEVLNCVTPDSNPGLCGICLSGAGPTILCLATEGFDDIAKTVISIFNKENVECSWKLLDLAYDGATGQGKMTKLSDTFSVSDLQTKIVTEDILERSSSRPIYLSSVEVVGGETFSTDFFKKLLSPLVENSDYTLGELITNVNSSYSKLVKTDVFKNIGVSLHSDYASKIPSDVKVYNNEKSIPTKVIFDVQAINLNTGEGFFTFNNDDNLNVNLNYLNNNFNENAELVNFGVNYNPYKPNEHLISNGKFIANLNNPSFKFIIDLFNTNQNNQAWQQNMEKSTGGLIGLQYVNTNKSFALLNGVSLAKRTIYDIGDGASDDLKFFGGDYLKLSFVNQLVLSNLTTLNKITNNFPIFGYKVLLSNEISSNQEHENPNNQSAFLKSNIGLNFFKSFWDNKITTHFFNEAGLIYSTGSSKNENSLSNIHISDRFYLGGFNSFRGFTRNSVNTNGGSQFYKSGLTVFAKLPSFIYSPHKISATNVASLEDGLGYEANPLRLYATGLVGNVAENLLLEKNNGVASAGVGLKYINHWANFDLGYFISRRFGNDLSSSGIKDGFQFEVSIGGSNSSL
>XP_015469226_Debaryomyces_fabryi
MAAKSFELKVPASSANIGPGFDVLGVGLNLYLTIKVTVDPSKDTSSDPYNCKITYEGDGADKVPLSSDRNLITQTALYILRCNDIHSFPQGTHIHVNNPIPLGRGLGSSGSALVGGIMLGNELGELKLSKLRMLDYCLLIERHPDNIAASMLGGFVGSYMNELSPEETEAKNVPLEYILPKPGKTPKDKYITEEPPKNIGEYLQYNWSKKIRCVAIIPNFEVPTDESRAVLPELYNKQDIVFNLQRLAVLTTVLTHENPDHKLIYKAMKDKIHQPYRYKLIPGLGEVLKSVTPETDKGLCGICLSGAGPTILCLATEGFDEIANKVISIFNKEGVECDWKLLDLAYDGATVEY
>XP_460144_Debaryomyces_hansenii
MTVKTFELKVPASSANIGPGFDVLGIGLNLYLTIKVTVDSSKDTSSDPYNCKITYEGDGADKVPLSSDSNLITQTALYVLRCNDIHSFPQGTHIHVNNPIPLGRGLGSSGSALVGGIMLGNELGELKLSKLRMLDYCLLIERHPDNIAASMLGGFVGSYMNELSPEESEAKNVPLEFILPKPGKTPREKYITEEPPKNIGEYLQYNWSKKIRCVAIIPDFEVPTDESRAVLPELYNKQDIVFNLQRLAVLTTVLTHENPDHKLIYKAMKDKIHQPYRYKLIPGLGEVLKSVTPDTDKGLCGICLSGAGPTILCLATEGFDEIANKVISIFKKEGVECDWKLLDLAYDGATVEY
>XP_006687084_Yamadazyma_tenuis
MVPSPFTLKVPASSANIGPGFDVLGIGLNLYLEIDVRIDPSVDTSEDSFHGRLSYEGEGKEGVPLDTGKNLVTQTALYVMRCNGFEKFPMGTHIHVKNPIPLGRGLGSSGAAIVGGVMLGNEICQLGFDKIRLLDYCLLIERHPDNIAAAMLGGFVGSYLNELTTKETNDKSVPLEYILPKDSTPEEKIVSTAPPKDIGEYLKYNWNHKIKCVAIIPQFEVKTDDARAVLPDSYTRSDIVFNLQRLAVLTSCLGQDPPNSKLIYNSMKDKVHQPYRASLIPGLTEVLQNITPSSVPGVCGICLSGAGPTILCLATENFNTIAETIIDVFKSSNVNCQWKLLDLAYDGATVSRH
>XP_001484035_Meyerozyma_guilliermondii
MSQFKIKVPASLANIGPGFDVLGIGLQLYLELEVSIRPEVDTSSDPYNVKLSYEGDGAENVPLNSGKNLVTQTALYIMRCNNIEKFPNGTHLHVINPIPLGRGLGSSGAAIVGGIMLGNEVGKLGFTKERMLDYCLLIERHPDNIAAAMLGGFVGSYLNELSEEETKAKSVALERILPKFGVTPADQYIRTPPPNQIGQYLQYQWCRKIKCITIIPDFEVSTDTAREVLPKSYEKQDIVFNLQRLAVLTTALTQSEPNHKLIYEAMKDKLHQPYRSGLIPGLQQVLASVTPESDPGLCGICLSGAGPTILCLATEGFDAIADKVIRIFKDANVTCSWKLLDLAYDGATVE
>XP_018712693_Metschnikowia_bicuspidata
MRDFTIKVPASSANIGPGFDVLGIGLNLYLEIHVRVDSAIDTSVDTHNAKLAYEGDSAANVPLQSERNLVTQTALYVMRCNGIENFPPGTQIFVKNPIPLGRGLGSSGAAIVGGVMLGNEVGGFNFSKERLLDYCLLIERHPDNIAAAMLGGFVGSYLNELSSENQAAISVPLENILPKIHTPRASYENNPPPIAIGLYLKYQWNDKIRCVTIIPEFEVKTDDSRAVLPLSYEKKDIVFNLQRLAVLTTALTLDPPNHGMIYEAMKDKIHQPYRAQLIPGLDSVLKNVTAETTNGLCGICLSGAGPTILCLATDNFEGIANTVIDIFEQNNVKCTWKLLDLAFDGAVVDCLLEA
>XP_002614918_Clavispora_lusitaniae
MSFTLKVPASSANIGPGFDVLGIGLNLFLEIHVSVDPNVDTSADKYNAKLSYEGDGASGVPLQSEKNLVTQTALYIMRCNKVDKFPLGTHIHVVNPIPLGRGLGSSGAAIVGGIMLGNEIAGLGLSKERMLDYALLIERHPDNIAAAMLGGFVGSYLSEMSAEDTEAKNVPLENILPKESTPSEQVEKRPPPNAIGQYLKYNWNHQIRCVTIIPQFELKTDDARAVLPDSYSKADIVFNLQRLSILTTALTLEKPNHRMIYEAMKDKIHQPYRAQLIPGLERVLSEVTPDSNPGLCGICLSGAGPTILCLATENFDDIAQKVVGIFKENGVVCDWKLLDLAYDGATVSR
>XP_025344293_Candida_haemuloni
MSKFALKVPASSANIGPGFDVLGIGLNLFLEIQVTIDASVDTSSDKYQAKLSYEGDAAHDVPLQSEKNLITQTALYILRCNNIERFPQGTCIHVINPIPLGRGLGSSGAAIVGGIMLGNAIGNLGLSKERMLDYCLLIERHPDNIAAAMLGGFVGSYLNQLSDADTDAKSVPLENILPKASTPASSYENRPPPNDIGQYIKYNWNKKIRCVTIIPLFEVKTDDARAVLPASYTKEDIVFNLQRLAVLTTALTLPVPDHKLIYEAMRDKIHQPYRAQLIPGLEQVLNELTPDSSPGLCGICLSGAGPTILCLATENFENIAKRVIGIFENNGVECKWELLDLAYEGAVIDYN
>XP_024711631_Candida_pseudohaemulonis
MVDFKLKVPASSANIGPGFDVLGIGLNLFLEVQVTVDPSLDTSDDKHHAKLSYEGDAAENVPLQSEKNLITQTALYVMRCNGISNFPQGTKIHVINPIPLGRGLGSSGAAIVGGVMLGNEIGKLNLSKERMLDYCLLIERHPDNIAAAMLGGFVGSYLNQLNEAETEAKNVPLENILPKASTPESSYETREPPKDIGQYIKYNWNKKIRCVTIIPLFEVKTDDARAVLPQLYVKEDIVFNLQRLAVLTTALTLPEPDHKLIYEAMRDKIHQPYRAQLIPGLEHVLNELTPQTNPGLCGICLSGAGPTILCLATDNYEQIAEQVIGIFKENGVECKWKLLDLAYDGATVEHK
>XP_025336624_Candida_duobushaemulonis
MVDFKLKVPASSANIGPGFDVLGIGLNLFLEVQVTVYPSLDTSDDKHHAKLSYEGDAAENVPLQSEKNLITQTALYVMRCNGISNFPQGTKIHVINPIPLGRGLGSSGAAIVGGVMLGNEIGKLNLSKERMLDYCLLIERHPDNIAAAMLGGFVGSYLNQLNEAETEAKNVPLENILPKASTPESSYETREPPKDIGQYIKYNWNKKIRCVTIIPLFEVKTDDARAVLPQSYVKEDIVFNLQRLAVLTTALTLPEPDHKLIYEAMRDKIHQPYRAQLIPGLEHVLNELTPQTNPGLCGICLSGAGPTILCLATDNYEQIAEQVIGIFKASGVECKWKLLDLAYDGAIVEHK
>XP_028891801_Candida_auris
MSKFSLKVPASSANIGPGFDVLGIGLNLFLEIQVSTDPSVDTSDDQHFVKLSYEGDGAEHVPLRSEKNLITQTALYVMRCNGIKHFPKGTHIHVINPIPLGRGLGSSGAAIVGGVMLGNEIGQLQLSKERMLDYCLLIERHPDNIAAAMLGGFVGSYLNQLSDEETLAKNVPMEHILPSVDTPVELHETRAPPQNIGQYVKYNWNKQIRCVTVIPMFEVKTDDARAVLPSSYTKEDIVFNLQRLAVLTTALTLPQPDHKLIYEAMRDKIHQPYRAQLIPGLDRVLKELTPESSPGLCGICLSGAGPTILCLATDNYETIADRVIGIFKENGVECKWELLDLAYDGAVVERT
>NP_011890_Saccharomyces_cerevisiae
MVRAFKIKVPASSANIGPGYDVLGVGLSLFLELDVTIDSSQAQETNDDPNNCKLSYTKESEGYSTVPLRSDANLITRTALYVLRCNNIRNFPSGTKVHVSNPIPLGRGLGSSGAAVVAGVILGNEVAQLGFSKQRMLDYCLMIERHPDNITAAMMGGFCGSFLRDLTPQEVERREIPLAEVLPEPSGGEDTGLVPPLPPTDIGRHVKYQWNPAIKCIAIIPQFELSTADSRGVLPKAYPTQDLVFNLQRLAVLTTALTMDPPNADLIYPAMQDRVHQPYRKTLIPGLTEILSCVTPSTYPGLLGICLSGAGPTILALATENFEEISQEIINRFAKNGIKCSWKLLEPAYDGASVEQQ
>XP_018221809_Saccharomyces_eubayanus
MVRTFKIKVPASSANIGPGYDVLGVGLSLFLELEVTIDSSLAHETNDDPNNCKLSYTEDSEGYSSVPLRSDANLITRTALYVLRCNNIRNFPSGTKIHVSNPIPLGRGLGSSGAAVVAGVILGNEVAQLGFSKQRMLDYCLMIERHPDNITAAMMGGFCGSFLRDLTPQEVERREIPLSEVLPEPSGGEDTGLVPPLPPTDIGRHVKYQWNPAIKCIAIIPQFELSTADSRGILPKAYPTQDLVFNLQRLAVLTTALTMDPPNADLIYPAMQDRVHQPYRKTLIPGLTEILSCVTPSTYPGLLGICLSGAGPTILALATENFEDISQEIINRFVKNGVECSWKLLEPAYDGASVEQQ
>XP_033766695_Saccharomyces_paradoxus
MVRAFKIKVPASSANIGPGYDVLGVGLSLFLELDVTIDSSQAHETNDDPNNCRLSYTKESEGYSTVPLRSDANLITRTALYVLRCNNIRNFPSGTKVHVSNPIPLGRGLGSSGAAVVAGVILGNEVAQLGFSKQRMLDYCLMIERHPDNITAAMMGGFCGSFLRDLTPQEVERREIPLSEVLPEPSGGEDTGLVPPLPPTDIGRHVKYQWNPAIKCIAIIPQFELSTADSRGVLPKAYPTQDLVFNLQRLAVLTTALTMDPPNADLIYPAMQDRVHQPYRKTLIPGLTEILSCVTPSTYPGLLGICLSGAGPTILALATENFEEISQEIINRFAKNGIKCSWKLLEPAYDGASVEQK
>XP_003673613_Naumovozyma_castellii
MARSFKIKVPASSANIGPGYDVLGVGLSLFLELDVTIDNAQAHKTNDDPNNCKLSYSEDSEGYATVPLQSDANLITRTALYVLRCNNIRSFPSGTKIHIHNPIPLGRGLGSSGAAVVAGVMLANEVGKLGFSKQRMLDFCLMIERHPDNITAAMMGGFCGSFLRDLTPQEVERREIPLAEVLPEPSGGENTGLVPPLPPTDIGRHVKYNWNPAIKCIAIIPQFELSTADSRGVLPKAYTTQDLVFNLQRLAVLTAALTMDPPDADLIYPAMQDRVHQPYRKTLIPGLTEILSSVTPTTHPGLLGICLSGAGPTILALATENFEDIAQEIINRFQKNKVECSWKLLEPAYEGSTVENYP
>XP_003669738_Naumovozyma_dairenensis
MARSFRIKVPASSANIGPGYDVLGIGLSLFLELNVTIDSSQAHETNDDPNNCKLTYSEDSEGFDSVPLQSDANLITRTALYVLRCNNIRSFPSGTKVHIHNPIPLGRGLGSSGAAVVGGVVLANEVGKLGFTRQRMLDFCLMIERHPDNITAAMMGGFCGSFLRDLTPQEIERREIPLAEVLPEPSGGENTGLVPPLPPTDIGRHVKYSWNPAIKCIAIIPNFELSTADSRGVLPKAYTTQDLVFNLQRLAVLTASLTMDPPDSELIYPAMQDRVHQPYRKTLIPGLTEILSSVTPTTHPGLLGICLSGAGPTILALATENFDDIAQEIINRFSKHNIQCSWKLLEPAYEGVIVEQQ
>XP_003957466_Kazachstania_africana
MVRSFVVKVPASSANIGPGYDVLGVGLALFLELNVSIDPTQAHLTKDDPNNCLLSYSEDSEGFDSVPLRSDANLITRTALYVMRCNNIRAFPSGTKIHVTNPIPLGRGLGSSGAAVVAGVMLGNEIGQLGFSKQRMLDYCLMIERHPDNITAAMMGGFCGSFLRDLTPQELERREIPLAEVLPEPTGGEDTGLVPPLPPTDIGRHVKYNWNPKIKCIAIIPQFELSTADSRGVLPKAYTTQDLVFNLQRLAVLTNALTLDPPNANLIYPAMQDRVHQPYRKILIPGLTDILQSVTPSTYPGLLGICLSGAGPTILALATENFEDIAQEIINTFDRNNVECTWKLLELAHDGATVEQY
>XP_022465179_Kazachstania_naganishii
MARSFVIKVPASSANIGPGYDVLGVGLALFLELQVRIDSLHASETNNDANNCKLTYSETSEGYGSVPLKSDSNLITRTALYVLRCNNIRKFPLGTKIHIHNPIPLGRGLGSSGAAVVAGVLLGNEVGQLGFSKQRMLDFCLMIERHPDNITAAMMGSFCGSFLRELTPQEVERREIPLAEVLPEPSGGEDTGLVPPLPPTDIGRHVKYNWNPKIKCIAIIPQFELSTADSRSVLPKAYTTQDVVFNLQRLAVLTMALTQDPPNADLIYPAMQDRVHQPYRKILIPGLNEILQSVTPTTQRGLLGICLSGAGPTILALATENFDDIAHEIINTFSKNNVNCDWKLLDIAQDGAIVEQLPISE
>XP_447740_Candida_glabrata
MVRHFKIKVPASSANIGPGYDVLGVGLNLFLELDVEIDALNAQETNDDKNNCKLSYTEDSEGYDSVPLESDANLITRTALYVLRCNDIRKFPSGTKINVHNPIPLGRGLGSSGAAVVAGVVLGNEVGQLGFSKQRMLDYCLMIERHPDNITAAMMGGFCGSFLRDLTTQEMERREIPLSEVLPEPSGGEDTGLVPPLPPSDIGRHVKYQWNPAIKCIAIIPQFELSTADSRGVLPKAYTTQDLVFNLQRLAVLTTALTLDPPDAKLIYPAMQDRVHQPYRKTLIPGLTEILNSVTPTAYPGLLGICLSGAGPTILALATENFEDIAAEIINGFHKKNVKCTWKLLEPAYEGVTVEQL
>XP_004178342_Tetrapisispora_blattae
MPRKFEIKVPASSANIGPGYDVMGVSLSLYLKLNVDIDSAYAHPNDTNDTDAVERAKAINADPNNCRLEYTPSSEGYGQVPLSTDSNLITRTALYVLRCHNIRTFPIGTLITIDNPIPLGRGLGSSGAAVVAGVMLGNELGNLNLSKQRMLDFCLMIERHPDNITAAMIGGFCGSFLRDLTPQELERREIPLAEVLPEPSGGENTGVNPPLPPTDIGRHVKYNWNPKIKCISIIPNFELSTADSRSVLPKAYTTGDLVFNLQRLAVLTSAIGLDPPNPDLIYPAMQDRVHQPYRRTLVPGLTDILTSVTPKTNPGLLGICLSGAGPTILALATDNFEDIANELIAVFKKHNISCSWKLLSPAYDGATVENIA
>XP_003685757_Tetrapisispora_phaffii
MVRGFSIKVPASSANIGPGYDVMGIGLNLYLELEATIDPSNASETNSDANNCKISYSKDSEGYDSVPLASDANLITRTALYVLRCNNIRSFPSGTKVFIKNPIPLGRGLGSSGAAVVAGVMLGNEVGKLGFSKQRMLDYCLMIERHPDNITAAMMGGFCGSFLRDLTPQEVERREIPLSEVLPEPSGGEDTGLVPPLPPSDIGRHVKYQWNPKIKCLAIIPNFELSTADSRGVLPKAYTTSDVVFNLQRLAVLTTALTLDPPNPELIYPAMQDRLHQPYRKTLVPGLSDILSSLTPSTFPGLLGICLSGAGPTILALATENFEEIAQEIINRFAKNKVECTWKLLEPATEGAVVENL
>XP_001646357_Vanderwaltozyma_polyspora
MPRQFKISVPASSANIGPGYDVLGIGLSLFLELEVSINSKDAGETNQDVNNCKLSYSEDSEGYSSVPLDSDANLITRTALYVLRCNNIRSFPSGTKVHIKNPIPLGRGLGSSGAAVVAGVMLGNEVGQLGFSKQRMLDYCLMIERHPDNITAAMMGGFCGSFLRDLTPQEMERREIPLSEVLPEPSGGENTGLVPPLPPTDIGRHVKYSWNSKIKCIAIVPNFELSTADSRSVLPKAYTTSDLVFNLQRLAVLTTALTLDPPSADLIYPAMQDRVHQPYRKILIPGLTEILSSVTPSTYPGLLGICLSGAGPTILALATDNFEDISQEIINRFAKFNVECTWKLLEPAYEGAVVEQL
>XP_003681811_Torulaspora_delbrueckii
MRSFKITVPASSANIGPGYDVLGIGLSLFLELEVTIDSKLAHETNDDPNNCKLSYTTESEGYDSVPLRSDANLITRTALYVLRCNNIRSFPSGTKVRVHNPIPLGRGLGSSGAAVVAGVMLGCEVGKLGYSKQRMLDYCLMIERHPDNITAAMMGGFCGSFLRDLTPQEVERREIPLSEVLPEPSGGEDTGLVPPLPPTDIGRHVKYQWNPKIKCIAIIPQFELSTADSRGVLPKAYTTPDVVFNLQRLAVLTTALTMDPPNADLIYPAMQDRVHQPYRKTLIPGLTEILSSVTPSTYPGLLGICLSGAGPTILAVATENFEEIAQEIINRFAKKNVQCSWKLLDPAYDGASIEQL
>XP_037142259_Zygotorulaspora_mrakii
MPRTFKITVPASSANIGPGYDVLGIGLSLSLELEVTIDPKQAQDTNDDPNNCKLSYTEDSEGFDSVPLSSDANLITRTALYVLRCNNIRNFPSGTKIQVRNPIPLGRGLGSSGAAVVAGVMLGNEVGKLKFSKQRMLDYCLMIERHPDNITAAMMGGFCGSFLRDLTPQEVERREIPLSEVLPEPSGGENTGLVPPLPPTDIGRHVKYQWNPKIKCIAIIPQFELSTADSRGVLPKAYTTQDVVFNLQRLAVLTTALTMDPPNADLIYPAMQDRVHQPYRKTLIPGLTEILSSVTPSTYPGLLGICLSGAGPTILAVATENFEEISQEIINRFAKKQVHCTWKLLEPAYEGANVEEI
>XP_002498675_Zygosaccharomyces_rouxii
MVRSFSIKVPASSANIGPGYDVLGIGLSLFLELEVSIDPKAAKDTNDDPNNCKLSYTENSAGFETVPLKSDANLITRTALYVLRCNDIRNFPSGTKIKVHNPIPLGRGLGSSGAAVVAGVLLGNEVGQLGFTKSRMLDYCLMIERHPDNITAAMMGGFCGSFLRDLTPQEVERREIPLAEVLPEPSGGEDTGLVPPLPPTDIGRHVKYNWNPKIKCIAIIPRFELSTADSRGVLPKAYTTQDVVFNLQRLAVLTTALTLDPPSAPLIYPAMQDRVHQPYRKTLVPGLTEILSSLTPSTFPGLLGICLSGAGPTILALATENFEDIAQEIINRFAKKNVECSWKLLELAYEGATVEHL
>XP_003648331_Eremothecium_cymbalariae
MPRSFIIKVPASSANIGPGYDVLGVALSLYLELHVTIDSKDAKETNLDVNNCLLSYSRESEGFSSVPLRSEENLITRTALYVLRCNNVRSFPSGTKIRVHNPIPLGRGLGSSGAAVVAGVMLGNEVGKLRFSKQRMLDYCLMIERHPDNITAAMVGGFCGSFLRELTPAEVERREIPLSEVLPEPSGGEDTGLVPPLPPTDIGHHVRYNWNPDIKCVAIIPDFELSTADSRGVLPKAYTTNDLIFNMQRLAVLTHALTQSPPDPELIYSAMQDRVHQPYRKILIPGFAEILSSITPFTHPGFLGICLSGAGPTILALATDNFEDIAQEIVNRFTKVNVSCTWKLLEVASEGSILE
>NP_983472_Eremothecium_gossypii
MQRKFKIKVPASSANIGPGYDVLGIGLGLFLELSVSINSEQAQLTNADPNNCHLEYTEDSEGYASVPLRSDENLITRTALYLLRCNNIRSFPAGTQIVVHNPIPLGRGLGSSGAAVVAGALLGNEIGQLGFSKQRVLDFCLMIERHPDNITAALMGGFCGSFLRDLTPAELERREIPLAEVLPGPRASGGEDTGMSPPEPPFNIGQHVKYNWNPAVKCLVVIPNFELSTATSREVLPQAYTTKDLVFNLQRLAVLTTALSQNPPNPELIYPAMQDRVHQPYRKTLIPGLSEILSSVTPTTHPGLLGICLSGAGPTILALATGNFEDIAGEIVARFSKWNVTCTWKLLDIAEQGSAVEA
>XP_454471_Kluyveromyces_lactis
MGRSFKISVPASSANIGPGYDVLGIGLALFLTLEVNIDSKNAALTNDDRNNCKLSYTPESDGYSTVPLASDENLITRTALYVLRCSGIRTFPSGTQILVNNPIPLGRGLGSSGAAVVAGVMLANEVGQLNFPKQRMLDYCLMIERHPDNITAAMMGGFVGSFLRDLTPQEVERREIPLAEVLPEPSGGEDTGLVPPLPPTDIGRHVKYNWNNKIKCIAIIPDFELSTSDSRGVLPQAYTTKDLVFNLQRLAVLTTALTLDPPNPDLIYPAMQDRVHQPYRKTLIPGLTDILSSVTPKTHPGLLGICLSGAGPTILALATENFENIALEIINRFSKNKVTCTWRLLDLATDGAQVMHSSSA
>XP_022674425_Kluyveromyces_marxianus
MGRNFKISVPASSANIGPGYDVLGIGLALFLTLEVSIDPKNASLTNQDRNNCKLSYTPESDGYATVPLASDENLITRTALYVLRCSGIRSFPSGTQILVHNPIPLGRGLGSSGAAVVAGVMLANEIGQLHFSKQRMLDYCLMIERHPDNITAAMMGGFVGSFLRDLTPQEVERREIPLAEVLPEPSGGEDTGLVPPLPPTDIGRHVKYNWNDKIKCIAIIPDFELSTSDSRGVLPQAYTTKDLVFNLQRLAVLTTALTLDPPNPDLIYPAMQDRVHQPYRKTLIPGLTDILSSVTPQTHPGLLGICLSGAGPTILALATENFEDIAQEIINRFAKNKVTCTWKVLDLAYDGAETTYD
>XP_022628279_Lachancea_lanzarotensis
MPRSFNISVPASSANIGPGYDVLGIGLALYLTLDVEINTKNAQDTNSDPNNCKITYTEDSEGFGSVPLKSDENLITRTALYVLRCNGNRSFPSGTKVHIHNPIPLGRGLGSSGAAVVAGVMLGNEVGQLGFSKQRMLDYCLMIERHPDNITAAMMGGFVGSFLRDLTPAEMERREIPLSEVLCEPSGGEDTGLVPPSPPTDIGRHVRYNWNRVIKCIAIIPNFEVSTADSRGVLPQAYTAKDLVFNLQRLAVLTTALTQSPPNSDLIYPAMQDRVHQPYRKTLIPGLTEILSSVTPSTYPGLLGICLSGAGPTILALAVDNFEDIALEIINRFAKKEIGCSWKLLDLAYDGATVSTQKSSKEHEEKN
>XP_002555346_Lachancea_thermotolerans
MPRSFKISVPASSANIGPGYDVLGIGLALFLTLEVEIDPKAANDTNSDPNNCKLSYTEDSEGFDSVPLRSDENLITRTALYVLRCNNIRSFPSGTKVHIHNPIPLGRGLGSSGAAVVAGVMLGNEVGQLGYSKQRMLDYCLMIERHPDNITAAMMGGFVGSFLRDLTPAEMERREIPLSEVLGSPSGGEDTGLVPPSPPTDIGRHVRYNWNKDIKCIAIIPNFEVSTADSRGVLPQAYTAKDLVFNLQRLAVLTTALTQSPPNPDLIYPAMQDRVHQPYRKTLIPGLTEILSSVTPSTYPGLLGICLSGAGPTILALAVGNFDDIAQEIMNRFSKNNVACNWKLLDLAYNGAEVTQA
>XP_020053069_Aspergillus_aculeatus
MACPTSFSLKIPCSSANIGPGFDVIGLALSLHLELQITIDTSKSSSQQPLNCVITYEDRSNSVEKIDLDPEVNLITRVALYVLRCHDQRAFPAETHVHIVNPIPLGRGLGSSGTAVVAGVMLGNEVGRLGLSKERMLDYCLMIERHPDNVAASLFGGFVGTYLNELKPEDVARKEIPLSEVLPAPAGGVDTGKRPPEPPIGIGHYRKFQWAKEIKAIAIIPDFVVPTANARSVLPTSYSRADVVYNLQRAALLPAALGSSPPDPDMIYLAMQDKVHQPYRQTLIPGLTEILQSMNPRTQPGLLGICLSGAGPTILALATDNFEEIADRIIARFASNNITCQWKLLEPAQAGATIQY
>XP_001273914_Aspergillus_clavatus
MSASTFAIKVPCSSANIGPGFDVIGLALSMHLELQVTVDSSKSSSEHPLNCVITYEDRSKSTEKISLDPEVNLITRVALYILRCHDQRAFPVETRVHIVNPIPLGRGLGSSGTAVVAGVMLGNEVGRLGLSKDRLLDYCLMIERHPDNVAASLFGGFVGTYLNELKPEEVARKEIPLSEVLPAPAGGVDTGKRPPEPPLGIGHYRKFQWAKEIKAIAIIPDFVVPTANARNVLPTMYSRADVVFNLQRAALLPAALGTSPPDPDTIYLAMQDKVHQPYRKTLIPGLTEILQSMNPSTQPGLLGICLSGAGPTILALATDRFEEIANRIIAHFASNNISCQWKLLEPAQDGATVHR
>XP_001266054_Aspergillus_fischeri
MSVSSFIIRTPCSSANIGPGFDVIGLALSLHLELHVTIDSSKSSSEHPLNCVITYEDQSKSTEKISLDPEVNLITRVALYVLRCHDQRAFPVETRVHIVNPIPLGRGLGSSGTAVVAGVMLGNEVGHLGLSKDRLLDYCLMIERHPDNVAASLFGGFVGTYLNELKPEDVARKEIPLSEVLPAPAGGIDTGRRPPEPPLGIGHYRKFQWAKEIKAIAIIPDFVVPTANARNVLPTTYTRADVVFNLQRAALLPAALGSSPPDPDMIYLAMQDKVHQPYRKTLIPGLTEILQSMNPSTQPGLLGICLSGAGPTILALATDRFEEIADRIMSHFASNNISCQWKLLEPAQDGATVHR
>XP_041140332_Aspergillus_flavus
MASSFVIKTPCSSANIGPGFDVIGLALSLHLELHVTIDSTKASQSPLNCVVTYDDQSNSAEEISLDPEVNLITRVALYVLRCHDQRAFPAETHVHIVNPIPLGRGLGSSGTAVVAGVMLGNEVGRLGLSKERLLDYCLMIERHPDNVAASLFGGFVGTYLNELKPEDIARIEIPLSEVLPAPAGGIDTGIRPPEPPLGIGHYRKFQWAKEIKAIAIIPDFVVPTANARGVLPTAYSRADVVFNLQRAALLPAALGTSPPDPDMIYLAMQDKVHQPYRKTLIPGLTEILQSMNPSTQPGLLGICLSGAGPTILALATDRFTEIAERIIANFASNNITCQWKLLEPAQDGATVHY
>XP_754050_Aspergillus_fumigatus
MSVSSFIIRTPCSSANIGPGFDVIGLALSLHLELHVTIDSSKSSSEHPLNCVITYEDQSKSTEKISLDPEVNLITRVALYVLRCHDQRAFPVETRVHIVNPIPLGRGLGSSGTAVVAGVMLGNEVGRLGLSKDRLLDYCLMIERHPDNVAASLFGGFVGTYLNELKPEDVARKEIPLSEVLPAPAGGIDTGRRPPEPPLGIGHYRKFQWAKEIKAIAIIPDFVVPTANARNVLPTTYTRADVVFNLQRAALLPAALGNSPPDPDMIYLAMQDKVHQPYRKTLIPGLTEILQSMNPSTQPGLLGICLSGAGPTILALATDRFEEIADRIMSHFASNNISCQWKLLEPAHDGATVHR
>XP_682112_Aspergillus_nidulans
MSSKSFVIRTPCSSANIGPGFDVIGLALSLYLELQVTIDSSRTSSQQPLNCVITCHDQRAFPVETRVHIVNPIPLGRGLGSSGTAVVAGVMLGNEVGQLGLSKDRLLDYCLMIERHPDNVAASLFGGFVGTYLNELKPEDVARKEIPLSEVLPAPAGGIDTGKRPPEPPLGIGHYRKFHWAKEIKAIAIIPDFVVPTANARNVLPTSYSRADVVFNLQRAALLPAALGSSPPDPDMIYLAMQDKVHQPYRQTLIPGLTEILRSMTPSTQPGLLGICLSGAGPTILALATERFSEIAELIIARFASQNISCKWKLLEPAHDGAIVQR
>XP_001398437_Aspergillus_niger
MAATSFVIRTPCSSANIGPGFDVIGLALSMHLELHVTIDTSKSSQQPLNCRITYDDLSNSSEKISLDPEVNLITRVALYVLRCHSQRAFPAETHVHIVNPIPLSRGLGSSGTAVVAGVMLGNEVGKLGLSKDRLLDYCLMIERHPDNVAASLFGGFVGTYLNELAPEDVARKEIPLSEVLPSPAGGIDTGKRPPEPPIGIGHYRKFQWAKEIKAIAIIPDFVVPTANARNVLPTSYTRADVVFNLQRAALLPAALGSSPPDPDMIYLAMQDKVHQPYRQTLIPGLTEILQSMNPRTQPGLLGICLSGAGPTILALATDRFEEIADRIISRFATNGIACQWKLLEPAQDGTTVQY
>XP_015406001_Aspergillus_nomiae
MASSSFVIKTPCSSANIGPGFDVIGLALSLHLELHVTIDSAKVSQHPLNCVVTYDDQSNSTEEISLDPEVNLITRVALYVLRCHDQRAFPAETHVHIVNPIPLGRGLGSSGTAVVAGVMLGNEVGRLGLSKERLLDYCLMIERHPDNVAASLFGGFVGTYLNELKPEDIARIEIPLSEVLPAPAGGIDTGIRPPEPPLGIGHYRKFPWAKEIKAIAIIPDFVVPTANARGVLPTAYSRADVVFNLQRAALLPAALGTSPPDPDMIYLAMQDKVHQPYRKTLIPGLTEILKSMNPSTQPGLLGICLSGAGPTILALATDRFTEIAERIIANFASNNITCQWKLLEPAQDGATVHY
>XP_001817101_Aspergillus_oryzae 
MASSFVIKTPCSSANIGPGFDVIGLALSLHLELHVTIDSTKASQSPLNCVVTYDDQSNSAEEISLDPEVNLITRVALYVLRCHDQRAFPAETHVHIVNPIPLGRGLGSSGTAVVAGVMLGNEVGRLGLSKERLLDYCLMIERHPDNVAASLFGGFVGTYLNELKPEDIARIEIPLSEVLPAPAGGIDTGIRPPEPPLGIGHYRKFQWAKEIKAIAIIPDFVVPTANARGVLPTAYSRADVVFNLQRAALLPAALGTSPPDPDMIYLAMQDKVHQPYRKTLIPGLTEILQSMNPSTQPGLLGICLSGAGPTILALATDRFTEIAERIIANFASNNITCQWKLLEPAQDGATVHY
>XP_040643194_Aspergillus_ruber
MASSFVIRTPCSSANIGPGFDVIGLALSLYLELHVTVDSSKSSSQQPLNCLITYDDQSKSTEKISLDPEVNLITRVALYVLRCHDQRAFPCETSVHIANPIPLGRGLGSSGTAVVAGVMLGNEVGRLGLSKDRLLDYCLMIERHPDNVAASLFGGFVGTYLNELKPEDVARTEIPLSEVLPAPAGGIDTGKQPPEPPLGIGHYRKFQWAKEIKTIAIIPDFVVPTANARNVLPTSYSRADVVFNLQRAALLPAALGSSPPDPDMIYLAMQDKVHQPYRKTLIPGLTEVLQSMNPSTQPGLLGICLSGAGPTILALATERFEEIAGRIISQFEANDISCQWKLLQPAQEGTTVNYS
>XP_040699109_Aspergillus_sydowii
MSSKSFVIRTPCSSANIGPGFDVIGLALSLYLELRVTIDTAKTTSQRPLNCVITYDDQSNSTEKISLDPEVNLITRVALYVLRCHDQRSFPVETCVHIVNPIPLGRGLGSSGTAVVAGVMLGNEVGQLGLSKDRLLDYCLMIERHPDNVAASLFGGFVGTYLNDLKPEDVARKEIPLSEVLPAPAGGIDTGRQPPEPPLGIGHYRKFQWAKEIKAIAIIPDFVVPTANARNVLPTTYSRADVVFNLQRAALLPAALGSSPPDPDMIYLAMQDRVHQPYRQTLIPGLTEILQSMTPATQPGLLGICLSGAGPTILALATDRFAEIAELIISRFGSQNISCQWKLLEPAQDGAIVDH
>XP_001218073_Aspergillus_terreus
MASSFVIKTPCSSANIGPGFDVIGLALSLHLEIHVTVDSSKSSSQHPLNCVITYEDKSTNTEEISLDPEVNLITRVALYVLRCHDQRAFPVETRVHVINPIPLGRGLGSSGTAVVAGVMLGNEVGRLGLSKDRLLDYCLMIERHPDNVAATLFGGFVGTYLNELKPEDVARKEIPLSEVLPAPAGGIDTGKQPPEPPLGIGHYRKFPWAKEIKAIAIIPDFEVPTANARNVLPTSYSRADIVFNLQRAALLPAALGTSPPDPDMIYLAMQDKIHQPYRKTLIPGLTEILQSMTPSTQPGLLGICLSGAGPTILALATERFEEIADRIIARFASNGISCQWKLLEPAQEGSTVEYL
>XP_022484590_Penicillium_arizonense
MSSFLVRIPCSSANIGPGFDVIGLALSLHLDLHVTVEAKSSSELPFNCAITYEDQSKSVEQISLDPEVNLITRVALYVLRCHNQRAFPVETKVHIVNPIPLGRGLGSSGTAVVAGVMLGNEVGKLGLSKERLLDYCLMIERHPDNVAASLFGGFVGTYLNDLKPEDVARKEIPLSEVLPAPAGGVDTGIRPPEPPMAIGHYRKFNWAPEIKAIAIIPDFVVPTANARNVLPETYTRADVVFNLQRAALLPAALGSSPPDPDMIFLAMQDKVHQPYRKTLIPGLTEILQFMTPSTQPGLLGICLSGAGPTILALATDRFDEIADRIIARFASNNISCQWKLLEPAQDGATVNYN
>XP_014537021_Penicillium_digitatum
MTSFVIKIPCSSANIGPGFDVIGLALSLHLDLHVTVEAKPSSQLPFNCAITYEDQSKSVEQISLDPEVNLITRVALYVLRCHDQRAFPVETKVHIVNPIPLGRGLGSSGTAVVAGVMLGNEVGKLGLSKERLLDYCLMIERHPDNVAASLFGGFVGTYLNELKPEDVARKEIPLSEVLPAPAGGVDTGIRPPAPPMAIGHYRKFNWAPEIKAIAIIPDFVVPTANARNVLPETYSRADVVFNLQRAALLPAALGSSPPDPDMIFLAMQDKVHQPYRKTLIPGLAEILQFMTPATQPGLLGICLSGAGPTILALATDRFTEIADRIIAQFASNNISCQWKLLEPAQDGATITYN
>XP_016602083_Penicillium_expansum
MTSFVISIPCSSANIGPGFDVIGLALSLHLDLHVTVEAKPSSQLPFNCAITYEDQSKSVEQISLDPEVNLITRVALYVLRCHDQRAFPVETKVHIVNPIPLGRGLGSSGTAVVAGVMLGNEVERHPDNVAASLFGGFVGTYLNELKPEDVARKEIPLSEVLPAPAGGVDTGIRPPAPPMAIGHYRKFNWAPEIKAIAIIPDFVVPTANARNVLPETYSRADVVFNLQRAALLPAALGSSPPDPEMIFLAMQDKVHQPYRKTLIPGLTEILQFMTPATQPGLLGICLSGAGPTILALATDRFTEIADRIIAQFASNDISCQWKLLEPAQDGATVTYN
>XP_040650923_Penicillium_griseofulvum
MTSFVLKIPCSSANIGPGFDVIGLALSLHLDLHVTIEAKPSSQLPFNCAITYEDQSKSVEKISLDPEVNLITRVALYVLRCHNQRAFPVETKVHIVNPIPLGRGLGSSGTAVVAGVMLGNEVERHPDNVAASLFGGFVGTYLNELKPEDVARKEIPLSEVLPAPAGGVDTGIRPPEPPMAIGHYRKFNWAPEIKAIAIIPDFVVPTANARNVLPETYSRADVVFNLQRAALLPAALGSSPPDPDMIFLAMQDKVHQPYRKTLIPGLTEILQFMTPATQPGLLGICLSGAGPTILALATDRFTEIADRIIAQFASNDISCQWKLLEPAQDGATVTYN
>XP_038931741_Penicillium_roqueforti
MTSFVIKIPCSSANIGPGFDVIGLALSLYLDLHVTIEAKPSSQLPFNCAITYEDQSKSVEKISLDPEVNLITRVALYVLRCHDQRAFPVETKVHITNPIPLGRGLGSSGTAVVAGVMLGNEVGKLGLSKERLLDFCLMIERHPDNVAASLFGGFVGTYLNELKPEDVARKEIPLSEVLPAPAGGVDTGIRPPAPPMAIGHYRKFNWAPEIKAIAIIPDFVVPTANARNVLPETYSRADVVFNLQRAALLPAALGSSPPDPDMIFLAMQDKVHQPYRKTLIPGLTEILQFMTPATQPGLLGICLSGAGPTILALATDNFTEIADRIIAQFASNNISCQWKLLEPAQDGATVTYN
>XP_002562648_Penicillium_rubens
MSSFVIKIPCSSANIGPGFDVIGLALSLHLDLHVTIEAKPSSQEPFNCAITYEDQSKSVEQISLDPEVNLITRVALYVLRCHDQRAFPVETKVHIVNPIPLGRGLGSSGTAVVAGVMLGNEVGKLGLSKERLLDYCLMIERHPDNVAASLFGGFVGTYLNELKPEDVARKEIPLSEVLPAPAGGVDTGIRPPEPPMAIGHYRKFNWAPEIKAIAIIPDFVVPTANARNVLPQSYSREDVVFNLQRAALLPAALGSSPPDPDMIFLAMQDKVHQPYRKTLIPGLTEILQFMTPATQPGLLGICLSGAGPTILALATERFTEIADRIIAQFASNGISCQWKLLEPAHDGATVAYN
>XP_040812945_Penicillium_solitum
MSSFVIKIPCSSANIGPGFDVIGLALSLHLDLHVTVEAKPSSQLPFNCAITYEDQSKSVEQISLDPEVNLITRVALYVLRCHDQRAFPVETKVHIVNPIPLGRGLGSSGTAVVAGVMLGNEVGKLGLSKERLLDFCLMIERHPDNVAASLFGGFVGTYLNELKPEDVARKEIPLSEVLPAPAGGVDTGIRPPAPPMAIGHYRKFNWAPEIKAIAIIPDFVVPTANARNVLPQTYSRADVVFNLQRAALLPAALGSSPPDPDMIFLAMQDKVHQPYRKTLIPGLTEILQFMTPATQPGLLGICLSGAGPTILALATDRFTEIADRIIAQFASNDISCQWKLLEPAHDGATVTYN
>XP_022583304_Penicilliopsis_zonata
MTSSSFTIRTPCSSANIGPGFDVIGLALSLHLELHVTIDGSKSSSQQPLNCAITYEDQSGSTEQISLDPEVNLITRVALYVLRCHNQRAFPVETRVHIVNPIPLGRGLGSSGTAVVAGVVLGNEVGRLGLSKDRLLDYCLMIERHPDNVAASLFGGFVGTYLNELKPEDVARKEIPLSEVLPAPAGGVDTGIRPPEPPLGIGHYRKFAWAKEIKAIAIIPDFVVPTANARNVLPKTYTRADVVFNLQRAALLPAALGSSPPDPDMIYLAMQDKVHQPYRQTLIPGLTEILQSMTPTTQPGLLGICLSGAGPTILALATENFDEIAARIIARFASNNITCKWKLLVPAQDGTVVEWQ
>XP_016623474_Cladophialophora_bantiana
MYLEIRVSVDRSAPPDPSTNPLNCTVTYTGVGAEDIDLNPANNLLTRTALYVLRCHEQHEFPTQTHVHIHNPIPLGRGLGSSGAAVVGGVLLGNVVGNLNLPKPRLLDFCLMVERHPDNVAAALYGGFVGTYLNELDPVDMARKEVPLSEVLPQPAGGIDTGLIPPIPPENIGHYRRFNWAKEIKALAIIPDFEVSTAKAREVLPKEYSRQDMIFNLQRIALLTTVLSDSPPDPSLIYSAMQDRIHQPYRAGLIPALPSILSSMSPQTHPGLLGICLSGAGPTILALATENFKSIADVIISKFGEEGITCEWRVLEPAEDGATVQEVPGDVLMYRKELSTA
>XP_008727415_Cladophialophora_carrionii
MYLELRVSISPSEQPVRSIPLNCTVTYTGVGAEDIDLNPENNLLTRTALYVLRCHGQHDFPAHTHVHIHNPIPLGRGLGSSGAAVVAGVLLGNVVGGLNLPKPRVLDFALMVERHPDNVAAALYGGFVGTYLNELDPVDMARKEVPLSEVLPQPAGGEDTGLVPPIPPENIGHYRRFNWSKEIKALAIIPDFEVSTAKAREVLPTQYSRKDMIFNLQRIALLTTVLSDSPPDPQLIYSAMQDRIHQPYRAGLIPALPSILSSMSPQTHPGLLGICLSGAGPTILALATDNFGSIASVIIDQFRHEGVTAEWKLLEPAEDGSTVMEAPGDVPMYRRENRLG
>XP_016247085_Cladophialophora_immunda
MYLIKIPCSSANIGPGFDVIGLALSMYLEIRVSVDASAPADPATNPLNCTVTYTGVGAEDIDLDPENNLLTRTALYVLRCHQQHEFPAQTHVHIHNPIPLGRGLGSSGAAVVGGVLLGNVVGRLNLPKTRLLDFCLMVERHPDNVAAALYGGFVGTYLNELDPVDMARKEVPLSEVLPQPAGGVDTGLTPPIPPVNIGHYRRFNWAKEIKALAIIPDFEVSTAKARQVLPTEYSRQDMIFNLQRIALLTTVLSDSPPDPSLIYSAMQDRIHQPYRAGLIPALPSILSSMSPQTHPGLLGICLSGAGPTILALATENFENIAHVIINKFGEEGITCEWKVLEPAEDGATVQEVPGDVSMYRKEISKA
>XP_007743166_Cladophialophora_psammophila
MYLEIRVSVDRSAPADPSTNPLNCTVTYTGVGAEDIDLNPANNLLTRTALYVLRCHEQHEFPAQTHVHIHNPIPLGRGLGSSGAAVVGGVLLGNVVGNLNLPKPRLLDFCLMVERHPDNVAAALYGGFVGTYLNELDPVDMARKEVPLSEVLPQPAGGIDTGLIPPIPPENIGHYRRFNWAKEIKALAIIPDFEVSTAKAREVLPKEYSRQDMIFNLQRIALLTTVLSDSPPDPSLIYSAMQDRIHQPYRAGLIPALPSILSSMSPQTHRGLLGICLSGAGPTILALATENFKSIADVIINKFGDEGITCEWKVLEPAEDGATVQEVPGDVLMYRKELPKV
>XP_018690199_Fonsecaea_erecta
MYLIKIPCSSANIGPGFDVIGLALSMYLEIRVSVDTSAPANPATNPLNCTVTYTGVGAEDIDLDPENNLLTRTALYVLRCHQQHEFPPQTHVHIHNPIPLGRGLGSSGAAVVGGVVLGNVVGQLNLPKRRLLDFCLMVERHPDNVAAALYGGFVGTYLNELDPVDMARKEVPLSEVLPEPAGGIDTGLIPPIPPENIGHYRRFNWAKEIKALAIIPDFEVSTAKARQVLPKEYSRQDMIFNLQRIALLTTVLSDSPPDPSLIYSAMQDRIHQPYRAGLIPALPSILSSMSPQTHPGLLGICLSGAGPTILALATENFERIADVIIKKFGEEGINCEWKVLEPAEDGATVQEVPGDVVMYRKEISKA
>XP_022510318_Fonsecaea_monophora
MYLISEFDPCGTHLDLCDQANSEIEIPCSSANIGPGFDVIGLALSMYLEIRVSIDRSAPADPSSNPLNCTVSYTGVGAEDIDLNPENNLLTRTALYVLRCHQQHEFPAQTHVHIHNPIPLGRGLGSSGAAVVGGVLLGNVVGGLNLPKARLLDFCLMVERHPDNVAAALYGGFVGTYLNELDPVDMARKEVPLSEVLPQPAGGVDTGLIPPIPPENIGHYRRFNWAKEIKALAIIPDFEVSTAKARQVLPTEYSRQDMIFNLQRIALLTTVLSDSPPDPSLIYSAMQDRIHQPYRAGLIPALPSILSSMSPQTHPGLLGICLSGAGPTILALATDNFESIARVIIKKFEDEGITCEWKVLEPAEDGATVQEVPGDVLSYRKEISKA
>XP_016627788_Fonsecaea_multimorphosa
MYLIKVPCSSANIGPGFDVIGLALSMYLEIRVSVDTSARAEPATNPLNCTVSYTGVGAEDIDLDPENNLLTRTALYVLRCHGQHEFPAQTHVHIHNPIPLGRGLGSSGAAVVGGVLLGNVVGKLDLPKPRLLDFCLMVERHPDNVAAALYGGFVGTYLNELDPVDMARKEVPLSEVLPEPAGGIDTGLTPPIPPENIGHYRRFNWAKEIKALAIIPDFEVSTAKARQVLPKEYSRQDMIFNLQRIALLTTVLSDSPPDPSLIYSAMQDRIHQPYRAGLIPALPSILSSMSPQTHPGLLGICLSGAGPTILALATDNFENIAGVIIGKFGDEGITCEWKVLEPAEDGATVQEMPGDVLTYRKGISKD
>XP_022502773_Fonsecaea_nubica
MYLEIRVSIDRSAPADPSSNPLNCTVSYTGVGAEDIDLNPENNLLTRTALYVLRCHRQHEFPAQTHVHIHNPIPLGRGLGSSGAAVVGGVLLGNVVGGLNLPKARLLDFCLMVERHPDNVAAALYGGFVGTYLNELDPVDMARKEVPLSEVLPQPAGGVDTGLIPPIPPENIGHYRRFNWAKEIKALAIIPDFEVSTAKARQVLPTEYSRQDMIFNLQRIALLTTVLSDSPPDPSLIYSAMQDRIHQPYRAGLIPALPSILSSMSPQTHPGLLGICLSGAGPTILALATDNFESIARVIIKKFEDEGITCEWKVLEPAEDGATVQDVPGDVLSYRKEISKA
>XP_013279411_Fonsecaea_pedrosoi
MYLIKIPCSSANIGPGFDVIGLALSMYLEIRVSIDRSAPADPSSNPLNCTVSYTGVGAEDIDLNPENNLLTRTALYVLRCHRQHEFPAQTHVHIHNPIPLGRGLGSSGAAVVGGVLLGNVVGGLDLPKARLLDFCLMVERHPDNVAAALYGGFVGTYLNELDPVDMARKEVPLSEVLPQPAGGVDTGLIPPIPPENIGHYRRFNWAKEIKALAIIPDFEVSTAKARQVLPTEYSRQDMIFNLQRIALLTTVLSDSPPDPSLIYSAMQDRIHQPYRAGLIPALPSILSSMSPQTHPGLLGICLSGAGPTILALATDNFESIARVIIKKFEDEGITCEWKVLEPAEDGATVQEVPGDVLSYRKEISKA
>XP_007755732_Cladophialophora_yegresii
MYLELRVSISPSEQPDRSIPLNCTVTYTGVGAEDIDLNPENNLITRTALYVLRCHNQHDFPAHTHVHIHNPIPLGRGLGSSGAAVVAGVLLGNVVGGFSLPKPRVLDFALMVERHPDNVAAALYGGFVGTYLNELDPVDMARKEVPLSEVLPQPAGGVDTGLLPPVPPENIGHYRRFNWSKEIKALAIIPDFEVSTAKAREVLPIEYSRKDMIFNLQRIALLTTVLSDSPPDPQLIYSAMQDRIHQPYRAGLIPALPSILSSMSPQTHPGLLGICLSGAGPTILALATDNFESIASVIIDRFRHEGVTAEWKLLEPAEDGSTVLEAPGDVPTYRHENHLG
>XP_016237523_Exophiala_spinifera
MYLELRVSVDETSPVDASNPLNCTVTYTGVGAEDIDLNPANNLLTRTALYVLRCHDQRAFPAQTHVHIQNPIPLGRGLGSSGAAVVAGVLLGNVVGKLNLSRPRLLDFCLMVERHPDNVAAALYGGFVGTYLNELDPVDMARKEVPLSEVLPEPAGGVDTGLTPPVPPENIGHYRRFNWAKEIKALAIIPDFEVSTAKAREVLPKSYTRQDMIFNLQRLALLTTVLSDSPPNPDLIYSAMQDKIHQPYRKTLIPALPAILSSMSPSSHKGLLGICLSGAGPTILALATENFDAIAGVIVQHFKDEGINCEWKVLEPAEDGATIREVSGDVPSYRASLKTV
>XP_016267568_Exophiala_oligosperma
MHLIKVPCSSANIGPGFDVIGLALSMYLELRVSVDETSPADASNNPLNCTVTYTGVGAEDIDLNPANNLLTRTALYVLRCHNQRAFPPQTHVHIHNPIPLGRGLGSSGAAVVAGVLLGNVVGKLNLSQPRLLDFCLMVERHPDNVAAALYGGFVGTYLNELDPDDMARKEVPLSEVLPQPAGGVDTGLTPPIPPENIGHYRRFDWAKEIKALAIIPDFEVSTAKAREVLPKSYTRQDMIFNLQRLALLTTVLSDSPPNPDLIYSAMQDKIHQPYRKTLIPALPAILSSMSPTSHKGLLGICLSGAGPTILALATENFDAIAGVIVQHFKDEGITCEWKVLEPAEDGATIREVPGDVPGYRTSLKTV
>XP_013317265_Exophiala_xenobiotica
MYLIKVPCSSANIGPGFDVIGLALSMYLELRVSVDTSSPPDSSIPLNCTVTYTGVGASDIDLNPANNLLTRTALYVLRCHNQHDFPAQTHVHIHNPIPLGRGLGSSGAAVVAGVLLGNVVGKLNLPKPRLLDFCLMVERHPDNVAAALYGGFVGTYLNELDPDDMARKEVPLSEVLPQPAGGVDTGLTPPIPPDNIGHYRRFNWAKEIKALAIIPDFEVSTAKAREVLPKSYTRQDMIFNLQRLALLTTVLSDSPPDPDLIYSAMQDKIHQPYRKTLIPALPAILSSMSPKTHKGLLGICLSGAGPTILALATENFDAIAGAIVQRFKDEGISCEWKVLEPADDGATIQDIPGDVPRYREGL
>XP_007727666_Capronia_coronata
MSLSRSCTHHVSLPKPGPGFDVIGLALSMYLELRVSIDRTQPSDPSIPLNCTVSYTGVGADEIDLNPANNLITRTALYVLRCHDQHDFPAQTHVHIHNPIPLGRGLGSSGAAVVAGVLLGNVVGDLKLSKRRLLDFCLMVERHPDNVAAALYGGFVGTYLNELDPDDMARKEVPLSEVLPQPAGGVDTGLTPPIPPENIGHYRRFNWAKEIKALAIIPDFEVSTAKAREVLPKTYSRQDMIFNLQRLALLTTVLSDSPPDPDLIYSAMQDKIHQPYRKTLIPALPAILSSMSPKTHKGLLGICLSGAGPTILALATENFDAIAGVIVQRFKDEGISCEWKILEPAEDGATVQEVPGDVPSYLREIRQT
>XP_007736303_Capronia_epimyces
MIYASCGHQLLPDSLRNFGLQLQLVSQTYVSPSYAGPGFDVIGLALSMYLELRVSIDRTQPSDPSIPLNCTVSYTGVGAEEIDLHPGNNLLTRTALYVLRCHDQHDFPAQTHVHIHNPIPLGRGLGSSGAAVVAGVLLGNVVGNLKLSKPRLLDFCLMVERHPDNVAAALYGGFVGTYLNELDPLDMARKEVPLSEVLPQPAGGIDTGLTPPIPPENIGHYRRFNWAKEIKALAIIPNFEVSTAKAREVLPKNYSRQDMIFNLQRLALLTTVLSDSPPDPELIYSAMQDKIHQPYRKTLIPALPAILSSMSPKTHKGLLGICLSGAGPTILALATENFDAIARVIVQKFNDEGISCEWKILEPAEDGATVEEVSGDVPTYVQGVKQR
>XP_009157054_Exophiala_dermatitidis
MYLIKVPCSSANIGPGFDVIGLALSMYLELRVSVDSSQPADPSIPLNCTVSYTGVGEEEIDLNPANNLLTRTALYVLRCHDQHDFPAQTHVHIHNPIPLGRGLGSSGAAVVAGVLLGNVVGNLQLSKRRLLDFCLMVERHPDNVAAALYGGFVGTYLNELDPADMARKEVPLSEVLPQPAGGVDTGLTPPIPPENIGHYRRFNWAKEIKALAIIPDFEVSTAKAREVLPKTYSRQDMIFNLQRLALLTTVLGDSPPDPDLIYSAMQDKIHQPYRKTLIPALPAILSSMSPKTHKGLLGICLSGAGPTILALATDNFEAIANVIIQRFKDEGISAEWKILEPAEDGATVQEVPGDVLTYLREIKQA
>XP_013264279_Exophiala_aquamarina
MLVRQHRTSVLTPYLLISGPGFDVIGLALSMYLELRVSIDRTAQITPDKPLNCTVSYSGVGAEDIDLNPENNLLTRTALYVLRCHNQHDFPTQTSVHIHNPIPLGRGLGSSGAAVVAGVLLGNIVGDLKLSKPRLLDFCLMVERHPDNVAAALYGGFVGTYLNELDPEDMARKEVPLSEVLPQPAGGVDTGLTPPIPPENIGHYRRFNWAKEIKAVAIIPNFEVSTAKAREVLPKSYSRQDMIFNLQRLALLTTVLSDSPPDPDLIYSAMQDKIHQPYRKTLIPALPAILSSMSPKTHKGLLGICLSGAGPTILALATENFEAIANVIMARFKEEGITCEWLTLEPAEDGATVQEVSGDVASYLKSKE
>XP_016222614_Exophiala_mesophila
MYLIRVPCSSANIGPGFDVIGLALSMYLELAVTIDASAVPGNPSSLNCTVSYTGVGAEDIDLNPENNLLTRTALYVLRCHGQHHFPQYTRVHIHNPIPLGRGLGSSGAAVVAGVLLGNVVGNLNLPKSRLLDFCLMVERHPDNVAAALYGGFVGTYLNELDPADMARKEVPLSEVLPQPAGGVDTGLTPPIPPENIGHYRRFDWAPEIKAVAIIPHFEVSTAKAREVLPKQYSRQDMIFNLQRLALLTTVLSDSPPDPDLIYSAMQDKIHQPYRKTLIPALPAILSSMSPKSHKGLLGICLSGAGPTILALATENFETIADVIMAKFGEEGISCEWKLLEPAQDGATVREVPGDVSSYVNNISVN
>XP_013277729_Rhinocladiella_mackenziei
MYLIKVPCSSANIGPGFDVIGLALSMYLELRVSVDKSQPSSPSNPLNCMVSYSGVGAEDIDLNPENNLLTRTALYILRCHNQRDFPVQTYVHIHNPIPLGRGLGSSGAAVVAGVLLGNVVGNLNLPKARLLDFCLMVERHPDNVAAALYGGFVGTYLNELDPADMARKEVPLSEVLPQPAGGLDTGLVPPIPPENIGHYRRFNWAKEIKALAIIPDFEVSTAKAREVLPKSYSRQDMIFNLQRLALLTTVLSDSPPDPDLIYSAMQDKIHQPYRKTLIPALPAILSSMSPKTHKGLLGICLSGAGPTILALATENFDAIAGVILQRFKDEGIACEWKILEPAEDGATVHEVPGDVPAYLREIIKPQNGA
>XP_018001622_Phialophora_attinorum
MSKFTHKIKVPCSSANIGPGFDVIGLALNMYLELDVGNDPSQPPTPLNCKLSYEGVSPEGIDLDPENNLITRTAFTHQKSYPARSRSGSSGAAVVAGALLGNLLGKLNLPKERVLDFILMVERHPDNVAAALYGGFVGTYLNELNPDDMARIEVPLSEVLPQPAGGVDTGLRPPIPPENIGHFRRFVWNKELKAIAIIPDFEVSTARAREVLPKTYTRQDMIFNLQRLALLTTVLSDSPPNPNLIYSAMQDKIHQPYRASLIPALPAIISKITPSTHKGLCGICLSGAGPTILALATENFEEIAKAAIAMFEKEGGIKCEWKLLEPAEDGATVVEV
>NP_596303_Schizosaccharomyces_pombe
MQKFQIKVPASSANIGPGFDVLGMSLEEYMTLDVEVSTESGPCVLTYEGDGKEHVSLDVQKNMITQTSLYVLRCNNISTFPYATKIHVINPIPLGRGMGSSGSAAIAGVMLANEIAKLGLSKLQMMDYVLMIERHPDNVMASMMGGFVGSFLRELSEEEKNAFSPSADDLLKNEALTLPPKSLGTFARLPWASELKAIVVIPEFHLATSKARSVLPTSYGRTDVVYNLQRLALLTTALGQTPINPHLVYEVMKDKVHQPYRASLIPGLQNILATLNPDTQPGLCGICLSGAGPTVLALATGNFDEIAHAMLSIFEKHGVKCRYLVLSPAFDGATVKYF
```
