## Supplementary material for "Coding Sequence Insertions in Fungal Genomes are Intrinsically Disordered and can Impart Functionally-Important Properties on the Host Protein": fasta protein sequences: XP_716769.1_blasthits_fa.txt

```
>XP_716769_Candida_albicans
MVDSNFFVDFMMGGVSAAVSKTAAAPIERVKLLIQNQDEMIKQGRLEKRYTGIVDCFKRTAADEGVVSFWRGNTANVIRYFPTQALNFAFKDKFKAMFGFKKDENYWKWFAGNLASGGLAGATSLAFVYSLDYARTRLANDAKSSKGDGKREFNGLVDVYKKTLASDGIAGLYRGFGPSVIGIVVYRGLYFGLYDSLKPVVLVGPLEGSFLASFLLGWAVTTGASTASYPLDTVRRRMMMTSGQAVKYDGALDCFRKVVAAEGVGSLFKGCGANILRGVAGAGVISLYDQLQVILFGKKFK
>XP_002420364_Candida_dubliniensis
MVDSNFFVDFMMGGVSAAVSKTAAAPIERVKLLIQNQDEMIKQGRLAKRYTGIVDCFKRTAADEGVISFWRGNTANVIRYFPTQALNFAFKDKFKAMFGFKKDENYWKWFAGNLASGGLAGATSLAFVYSLDYARTRLANDAKSSKGDGKREFNGLVDVYKKTLASDGIAGLYRGFGPSVIGIVVYRGLYFGLYDSLKPVVLVGPLEGSFLASFLLGWAVTTGASTASYPLDTVRRRMMMTSGQAVKYDGALDCFRKVVAAEGVGSLFKGCGANILRGVAGAGVISLYDQLQVILFGKKFK
>XP_002550970_Candida_tropicalis
MSSSNTNAPVKSSFMIDFMMGGVSAAVSKTAAAPIERVKLLIQNQDEMIKQGRLSHKYNGIVDCFKRTAADEGVVAFWRGNTANVIRYFPTQALNFAFKDKFKAMFNFKKSDYWKWFAGNLASGGLAGATSLAFVYSLDYARTRLANDAKSSKGDGKREFNGLVDVYKKTLASDGIAGLYRGFGPSVIGIIVYRGLYFGLYDSLKPVVLVGPLEGSFLASFLLGWAVTTGASTASYPLDTVRRRMMMTSGQAVKYDGAFDCFRKVVAAEGVGSLFKGCGANILRGVAGAGVISLYDQLQVILFGKKFK
>XP_003870324_Candida_orthopsilosis
MATDSNFLIDFLMGGVSAAVAKTAAAPIERVKLLIQNQDEMLKQGRLSHKYTGIVDCFRRTAAEEGVASFWRGNTANVIRYFPTQALNFAFKDQIKALFGFKKDEGYWKWFAGNLASGGIAGALSLAFVYSLDYARTRLANDAKSAKGDGKGREFNGLVDVYKKTLASDGIAGLYRGFGPSVVGIVVYRGLYFGLYDSLKPVVLVGPLEGSFLASFLLGWVVTTGASTASYPLDTVRRRMMMTSGQAVKYDGALDCFRKVVAAEGIKSLFKGCGANILRGVAGAGVISLYDQLQVLLFGKKFK
>XP_001524695_Lodderomyces_elongisporus
MSADNKSNFFIDFMMGGVSAAVSKTAAAPIERVKLLIQNQDEMLKQGRLAKPYTGIADCFRRTANEEGIASFWRGNTANVIRYFPTQALNFAFKDKFKAMFGFKKDEGYWKWFAGNLASGGLAGATSLAFVYSLDYARTRLANDAKSAKGDGKGREFNGLIDVYKKTLASDGIAGLYRGFGPSVVGIIVYRGLYFGLYDSLKPVVLVGPLQGSFLASFLLGWAVTTGASTASYPLDTVRRRMMMTSGQKVKYNGALDCARKVVAAEGVKSLFKGCGANILRGVAGAGVISLYDQLQVILFGKKFK
>XP_007375229_Spathaspora_passalidarum
MDSSFLIDFLMGGVSAAVSKTAAAPIERVKLLIQNQDEMIKQGRLAKKYDGIIECFKRTAAEEGVVSFWRGNTANVIRYFPTQALNFAFKDKFKAMFGFKKDEGYWPWFAGNLASGGLAGATSLAFVYSLDYARTRLANDAKSSKGDGKREFNGLVDVYKKTLASDGIAGLYRGFGPSVIGIIVYRGLYFGLYDSLKPVVLVGPLEGSFLASFLLGWTVTTGASTASYPLDTVRRRMMMTSGQAVKYAGAFDCFKKVVAAEGVGSLFKGCGANILRGVAGAGVISLYDQLQMIVFGKKFK
>XP_043050794_Scheffersomyces_spartinae
MDNSFLIDFMMGGVSAAVSKTAAAPIERVKLLIQNQDEMIKQGRLSRKYDGIIDCFKRTLTEEGAGSFWRGNTANVIRYFPTQALNFAFKDKFKQMFGFKKDDNYWKWFAGNLASGGLAGATSLAFVYSLDYARTRLANDAKSSKGTGERQFNGLLDVYKKTLASDGIAGLYRGFGPSVIGIVVYRGLYFGLYDSLKPVVLIGSLDESFWAKFLLGWTVTTGASTASYPLDTVRRRMMMTSGQAVKYNGAFDCFKKVVAAEGVGSLFKGCGANILRGVAGAGVISMYDQLQMIMFGKKFK
>XP_001386347_Scheffersomyces_stipitis
MDNSFFIDFMMGGVSAAVSKTAAAPIERVKLLIQNQDEMIKQGRLAKKYDGIAECFRRTAAEEGVVSFWRGNTANVIRYFPTQALNFAFKDKFKKMFGFKKEEGYWPWFAGNLASGGLAGATSLAFVYSLDYARTRLANDAKSSKGSGEREFKGLFDVYKKTLASDGIAGLYRGFGPSVIGIIVYRGLYFGLYDSLKPVILVGPLEGNFLASFLLGWTVTTGASTASYPLDTVRRRMMMTSGQAVKYDGAFDCFRKVVAAEGVASLFKGCGANILRGVAGAGVISMYDQLQLIIFGKKFK
>XP_020066720_Suhomyces_tanzawaensis
MDSNFLIDFMMGGVSAAVSKTAAAPIERVKLLIQNQDEMLKQGRLARKYDGIAECFRRTAAEEGVGSFWRGNTANVIRYFPTQALNFAFKDKFKALFGFKKDEGYWPWFAGNLASGGLAGATSLAFVYSLDYARTRLANDAKSTKKEGGAREFNGLLDVYKKTLASDGIAGLYRGFGPSVVGIIVYRGLYFGLYDSLKPVVLVGPLEGSFLASFLLGWTVTTGASTASYPLDTVRRRMMMTSGQAVKYDGAFDCFKKVVAAEGVKSLFKGCGANILRGVAGAGVISMYDQLQVIVFGKKFK
>XP_020073851_Hyphopichia_burtonii
MGASDSSFFIDFMMGGVSAAVSKTAAAPIERVKLLIQNQDEMIKQGRLGKKYDGIGECFKRTAAEEGVTSFWRGNTANVIRYFPTQALNFAFKDKFKALFGFKKEEGYWPWFAGNLASGGLAGATSLAFVYSLDYARTRLANDAKSAKGDGQRQFNGLFDVYKKTLASDGIAGLYRGFGPSVVGIIVYRGLYFGLYDSLKPVVLVGPLEGSFLASFLLGWTVTTGASTASYPLDTVRRRMMMTSGQAVKYNGAFDCFKQVVAAEGVKSLFKGCGANILRGVAGAGVISLYDQLQVILFGKKFK
>XP_015467876_Debaryomyces_fabryi
MGDSTFLIDFMMGGVSAAVSKTAAAPIERVKLLIQNQDEMMKQGRLSRKYDGIIECFKRTAAEEGMTSFWRGNTANVIRYFPTQALNFAFKDKFKAMFGFKKDEGYWKWFAGNLASGGLAGATSLFFVYSLDYARTRLANDAKSSKGDGQRQFNGLIDVYKKTLASDGIAGLYRGFGPSVIGIVVYRGLYFGLYDSLKPVVLVGPLEGNFLASFLLGWVVTTGASTASYPLDSIRRRMMMTSGQAVKYDGAFDAFRKVVAAEGVKSLFKGCGANILRGVASAGVISLYDQLQLIMFGKKFK
>XP_459840_Debaryomyces_hansenii
MGDSSFVIDFLMGGVSAAVSKTAAAPIERVKLLIQNQDEMMKQGRLSRKYDGIIECFKRTAAEEGMVSFWRGNTANVIRYFPTQALNFAFKDKFKAMFGFKKNEGYWKWFAGNLASGGMAGATSLLFVYSLDFARTRLANDAKSSKGDGQRQFNGLIDVYKKTLASDGIAGLYRGFGPSVIGIIVYRGLYFGLYDSLKPVILVGPLEGNFLASFLLGWAVTTGASTASYPLDSVRRRMMMTSGQAVKYDGAFDCFKKVVAAEGIKSLFKGCGANILRGVASAGVLSMYDQFQMIMFGKKFS
>XP_006688602_Yamadazyma_tenuis
MDNHFLIDFMMGGVSAAVSKTAAAPIERVKLLIQNQDEMIKQGRLAKKYDGIAECFRRTAAEEGFTSFWRGNTANVIRYFPTQALNFAFKDKFKKMFGFKKEESYWKWFSGNLASGGLAGATSLAFVYSLDYARTRLANDAKSSKGDGQREFNGLFDVYKKTLASDGIAGLYRGFGPSVIGIVVYRGLYFGLYDSLKPVVLVGPLEGSFLASFLLGWTVTTGASTASYPLDTVRRRMMMTSGQAVKYKGAFDCAKQVIAAEGVASLFKGCGANILRGVAGAGVISMYDQLQVIIFGKKF
>XP_001481936_Meyerozyma_guilliermondii
MDSNFLIDFLMGGVSAAVSKTAAAPIERVKLLIQNQDEMIKQGRLAKKYDGIAECFRRTAAEEGVSSFWRGNTANVVRYFPTQALNFAFKDKFKAMFGFKKDEGYWKWFAGNLASGGMAGATSLAFVYSLDYARTRLANDAKSSKGDGAREFNGLLDVYKKTLASDGIAGLYRGFGPSVIGIVVYRGLYFGLYDSLKPVVLVGPLEGSFLASFLLGWTVTTGASTASYPLDTVRRRMMMTSGQAVKYDGAFDCFRKVVAAEGVKSLFKGCGANILRGVAGAGVISMYDQLQVILFGKKF
>XP_018714457_Metschnikowia_bicuspidata
MSDNSFLIDFMMGGVSAAVSKTAAAPIERVKLLIQNQDEMMKQGRLAKKYDGIVECFKRTAAEEGVSSFWRGNTANVVRYFPTQALNFAFKDKFKKMFGFKKEESYAKWFAGNLASGGMAGATSLAFVYSLDYARTRLANDAKSTKGGEGRQFNGLLDVYKKTLASDGIAGLYRGFGPSVIGIVVYRGLYFGLYDSLKPVVLVGPLEGSFLASFLLGWTVTTGASTASYPLDTVRRRMMMTSGQAVKYDGAFDCFKKVVAAEGIPSLFKGCGANILRGVAGAGVISMYDQLQVILFGKKF
>XP_002619690_Clavispora_lusitaniae
MAADNSFLVDFLMGGVSAAVSKTAAAPIERVKLLIQNQDEMIKQGRLARKYDGILECFKRTAAEEGVGSFWRGNTANVIRYFPTQALNFAFKDKFKKMFGFKKEESYAKWFAGNLASGGLAGATSLAFVYSLDYARTRLANDAKSTKAGGGERQFNGLLDVYKKTLASDGIAGLYRGFGPSVVGIVVYRGLYFGLYDSLKPVVLVGPLEGSFLASFLLGWTVTTGASTASYPLDTVRRRMMMTSGQAVKYNGAFDCFKKVVAAEGVASLFKGCGANILRGVAGAGVISMYDQLQVILFGKKF
>XP_025340112_Candida_haemuloni
MAIQDNAFLVDFLMGGVSAAVSKTAAAPIERVKLLIQNQEEMLKQGRLSHKYTGIVDCFRRTAADEGIVSLWRGNTANVIRYFPTQALNFAFKDKFKKMFGYKKEEGYAKWMAGNLASGGLAGATSLAFVYSLDYARTRLANDAKSTKAGGGDRQFNGLLDVYKKTLATDGIAGLYRGFGPSVVGIIVYRGLYFGMYDSLKPVVLVGPLEGSFLASFLLGWGVTTGAGAASYPLDTIRRRMMMTSGAAVKYNGAWDCFKKVVAQEGVYSLFKGCGANILRGVAGAGVISLYDQLQVILFGKKF
>XP_024713415_Candida_pseudohaemulonis
MAIQDNAFLVDFLMGGVSAAVSKTAAAPIERVKLLIQNQEEMLKQGRLSHKYTGIVDCFKRTAADEGVISLWRGNTANVIRYFPTQALNFAFKDKFKKMFGYKKEEGYAKWMAGNLASGGLAGATSLAFVYSLDYARTRLANDAKSTKGGGERQFNGLLDVYKKTLASDGIAGLYRGFGPSVVGIIVYRGLYFGMYDSLKPVVLVGPLEGSFLASFLLGWGVTTGAGAASYPLDTIRRRMMMTSGAAVKYNGAFDCFKKVIAQEGVYSLFKGCGANILRGVAGAGVISLYDQLQVILFGKKF
>XP_025335324_Candida_duobushaemulonis
MAIQDNAFLVDFLMGGVSAAISKTAAAPIERVKLLIQNQEEMLKQGRLSHKYTGIIDCFRRTAADEGIISLWRGNTANVIRYFPTQALNFAFKDKFKKMFGYKKEEGYAKWMAGNLASGGLAGATSLAFVYSLDYARTRLANDAKSTKGGGERQFNGLLDVYKKTLASDGIAGLYRGFGPSVVGIIVYRGLYFGMYDSLKPVVLVGPLEGSFLASFLLGWGVTTGAGAASYPLDTIRRRMMMTSGAAVKYNGAFDCLKKVIAQEGVYSLFKGCGANILRGVAGAGVISLYDQLQVILFGKKF
>XP_028892823_Candida_auris
MAAADNSFLIDFLMGGVSAAVSKTAAAPIERVKLLIQNQEEMIKQGRLSHKYKGIIDCFKRTAADEGIVSLWRGNTANVIRYFPTQALNFAFKDKFKKMFGYKKDEGYAKWMAGNLASGGLAGATSLAFVYSLDYARTRLANDAKSTKAGGGERQFNGLLDVYKKTLATDGIAGLYRGFGPSVVGIIVYRGLYFGMYDSLKPVVLVGPLEGSFLASFLLGWGVTTGAGAASYPLDTIRRRMMMTSGAAVKYKGAFDCFKQVVKQEGVYALFKGCGANILRGVAGAGVISLYDQLQVILFGKKF
>NP_009523_Saccharomyces_cerevisiae
MSSNAQVKTPLPPAPAPKKESNFLIDFLMGGVSAAVAKTAASPIERVKLLIQNQDEMLKQGTLDRKYAGILDCFKRTATQEGVISFWRGNTANVIRYFPTQALNFAFKDKIKAMFGFKKEEGYAKWFAGNLASGGAAGALSLLFVYSLDYARTRLAADSKSSKKGGARQFNGLIDVYKKTLKSDGVAGLYRGFLPSVVGIVVYRGLYFGMYDSLKPLLLTGSLEGSFLASFLLGWVVTTGASTCSYPLDTVRRRMMMTSGQAVKYDGAFDCLRKIVAAEGVGSLFKGCGANILRGVAGAGVISMYDQLQMILFGKKFK
>XP_018223530_Saccharomyces_eubayanus
MSSNAQINTPLPPAPAPKKESNFLIDFLMGGVSAAVAKTAASPIERVKLLIQNQDEMLKQGTLDRKYGGIVECFKRTAQQEGIISFWRGNTANVIRYFPTQALNFAFKDKIKAMFGFKKEEGYGKWFAGNLASGGAAGALSLMFVYSLDYARTRLAADSKSSKKGGARQFNGLVDVYKKTLKSDGIAGLYRGFLPSVVGIVVYRGLYFGLYDSLKPVLLTGSLEGSFLASFLLGWVVTTGASTCSYPLDTVRRRMMMTSGQAIKYDGAFDCMRKIIAAEGVSSLFKGCGANILRGVAGAGVISMYDQLQMILFGKKFK
>XP_033764568_Saccharomyces_paradoxus
MSSNAQVKTPLPPAPAPKKESNFLIDFLMGGVSAAIAKTAASPIERVKLLIQNQDEMLKQGTLDRKYAGITDCFKRTATQEGIISFWRGNTANVIRYFPTQALNFAFKDKIKAMFGFKKEEGYTKWFAGNLASGGAAGALSLLFVYSLDYARTRLAADSKSSKKGGARQFNGLIDVYKKTLKSDGVAGLYRGFLPSVVGIVVYRGLYFGMYDSLKPLLLTGSLEGSFLASFLLGWVVTTGASTCSYPLDTVRRRMMMTSGQAIKYDGAFDCMRKIVAAEGVGSLFKGCGANILRGVAGAGVISMYDQLQMILFGKKFK
>XP_003674027_Naumovozyma_castellii
MSSKEEVKKESNFAIDFLMGGVSAAVAKTAASPIERVKLLIQNQDEMIKQGSLDSKYKGIIECFQRTAKTEGIIAFWRGNTANVIRYFPTQALNFAFKDKIKAMFGFKKEEGYGKWFAGNLASGGAAGGLSLLFVYSLDYARTRLAADAKSSKKGGSRQYKGLIDVYKQTLATDGMAGLYRGFLPSVVGIIVYRGLYFGLYDSLKPAVLTGSLEGSFLASFLLGWIVTTGASTASYPLDTVRRRMMMTSGQAVKYDGAFDCFRKVVAAEGVSSLFKGCGANILRGVAGAGVISMYDQLQMIMFGKKFK
>XP_003667940_Naumovozyma_dairenensis
MSQVADKSVVSPPPKLESNFAIDFLMGGVSAAVAKTAASPIERVKLLIQNQDEMLKQGSLDSKYSGIVDCFKRTAKQEGIVAFWRGNTANVIRYFPTQALNFAFKDKIKAMFGFKKEDGYAKWFAGNLASGGMAGGLSLMFVYSLDYARTRLAADAKSSKKGSERQFNGLVDVYRKTLKSDGVAGLYRGFLPSVVGIVVYRGLYFGLYDSVKPLLLTGSLEGSFLASFLLGWVVTTGASTASYPLDTVRRRMMMTSGQAVKYDGAFDCFRKIVAAEGVGSLFKGCGANILRGVAGAGVISMYDQLQMMLFGKKFK
>XP_003956152_Kazachstania_africana
MSMEKKQMESNFLIDFLMGGVSAAIAKTAASPIERVKLLIQNQDEMIKQGSLDHRYNGIVDCFRRTAKSEGIIAFWRGNTANVIRYFPTQALNFAFKDKIKAMFGFKKEEGYGKWFAGNLASGGLAGGLSLMFVYSLDYARTRLAADAKSTKTGGSRQFNGLIDVYKKTLKSDGVAGLYRGFLPSVAGIIVYRGLYFGLYDSTKPLLLTGSLEGSFLASFLLGWAVTTGASTCSYPLDTVRRRMMMTSGQAVKYNGAFDCCRQIVAAEGVKSLFKGCGANILRGVAGAGVISLYDQLQMILFGKKFK
>XP_022466564_Kazachstania_naganishii
MSDNKQSNFAVDFLMGGVSAAVAKTVASPIERVKLLIQNQDEMIKQGSLDRRYNGIVDCFKRTAQQEGIISFWRGNTANVIRYFPTQALNFAFKDKIKLMFGFKKEEGYAKWFAGNLASGGAAGGLSLLFVYSLDYARTRLAADAKSSKKGGERQFNGLIDVYKKTLKSDGISGLYRGFMPSVVGIVVYRGLYFGMYDSLKPLLLTGSLEGSFLASFLLGWVVTTGASTCSYPLDTIRRRMMMTSGQAVKYNGAFDAFRKIVAAEGVTSLFKGCGANILRGVAGAGVISMYDQLQMILFGKKFK
>XP_446154_Candida_glabrata
MSETKKPQSNFAIDFLMGGVSAAVAKTAASPIERVKLLIQNQDEMIKQGSLDHRYKGIVDCFQRTARQEGIISFWRGNTANVIRYFPTQALNFAFKDQIKAMFGFKKEEGYAKWFAGNLASGGIAGGLSLMFVYSLDYARTRLAADAKSSKKGGERQFNGLVDVYKKTIASDGVAGLYRGFLPSVIGIVVYRGLYFGLYDSCKPLLLTGSLEGSFIASFLLGWVVTTGASTASYPLDTVRRRMMMTSGQAVKYKGAMDCLQKIVAAEGVSSLFKGCGANILRGVAGAGVISLYDQLQMILFGKKFK
>XP_004181811_Tetrapisispora_blattae
MESNFWIDFLMGGVSAAIAKTAASPIERVKLLIQNQDEMLKQGTLDRRYDGIIECFKRTAQQEGIISFWRGNTANVIRYFPTQALNFAFKDKIKEMFGFKKDEGYMKWFAGNLASGGIAGALSLTVVYSLDYARTRLAADSKNLKAGGERKFNGLIDVYRKTLKSDGLAGLYRGFGPSVVGIIVYRGLYFGMYDSLKPVVLIGPLEGSFLASFLLGWVVTTGASTCSYPLDTVRRRMMMTSGQAIKYNGAMDCFQKIVAAEGVRSLFKGCGANILRGIAGAGVISLYDQLQMIMFGKKFK
>XP_003688145_Tetrapisispora_phaffii
MAEQKQSNFMIDFLMGGVSAAVAKTAASPIERVKLLIQNQDEMIKQGSLDRRYDGIVECFKRTAKNEGIAAFWRGNTANVIRYFPTQALNFAFKDKIKALFGFKKEEGYAKWFAGNLASGGAAGGLSLLFVYSLDYARTRLAADAKSSKKGGERQFNGLVDVYKKTIKSDGFAGLYRGFLPSVVGIVVYRGLYFGLYDSLKPVVLTGSLEGSFLASFLLGWVVTTGASTASYPLDTIRRRMMMTSGQAVKYDGAFDAFRKIVAKEGVPSLFKGCAANILRGVAGAGVISMYDQLQMILFGKKFK
>XP_001642420_Vanderwaltozyma_polyspora
MSDQSNFMINFLMGGVSAAVAKTAAAPIERVKLLIQNQDEMIKQGTLDKKYNGIVDCFKRTAAQEGIISFWRGNTANVIRYFPTQALNFAFKDKIKAMFGFKKEEGYAKWFAGNLASGGAAGGLSLLFVYSLDYARTRLAADSKSSKKGGERQFNGLVDVYKKTLASDGFAGLYRGFLPSVVGIVVYRGLYFGMYDSLKPFVLTGSLEDSFLASFLLGWVVTTGASTASYPLDTVRRRMMMTSGQAVKYNGAMDAFRKIVAAEGVASLFKGCGANILRGVAGAGVISLYDQLQMIFFGKKFK
>XP_003682223_Torulaspora_delbrueckii
MAEKTQSNFAIDFLMGGVSAAVAKTAASPIERVKLLIQNQDEMIKQGSLDRKYNGIADCFRRTAQQEGIVSFWRGNTANVIRYFPTQALNFAFKDKIKALFGFKKEDGYGKWFAGNLASGGAAGGLSLLFVYSLDYARTRLAADSKSSKKGGERQFNGLVDVYKKTLASDGLAGLYRGFLPSVVGIVVYRGLYFGLYDSLKPLLLTGSLDGSFWASFLLGWVVTTGASTASYPLDTVRRRMMMTSGQAVKYDGAFDCFRKVVAAEGVGSLFKGCGANILRGVAGAGVISLYDQLQMIMFGKKFK
>XP_037142108_Zygotorulaspora_mrakii
MSEKQQSSFLVDFLMGGVSAAVAKTVASPIERVKLLIQNQDEMIKQGSLDSKYKGIGDCFKRTAQQEGIISFWRGNTANVIRYFPTQALNFAFKDKIKSLFGFKKEEGYAKWFAGNLASGGAAGGLSLMFVYSLDYARTRLAADSKSSKKGGERQFNGLVDVYKKTLASDGIAGLYRGFLPSVVGIVVYRGLYFGLYDSLKPLLLTGNLEGSFLASFVLGWVVTVGASTASYPLDTVRRRMMMTSGQAIKYDGAFDCFRKIVAAEGMGSLFKGCGANILRGVAGAGVIALYDQLQMILFGKKFK
>XP_002498554_Zygosaccharomyces_rouxii
MSAVAEKTESNFMIDFLMGGVSAAVAKTCAAPIERVKLLLQNQDEMMKQGTLDRRYNGIVDCFTRTAKAEGVVSFWRGNTANVIRYFPTQALNFAFKDKIKALLSFKKEEGYGKWFAGNIASGGAAGGLSLLFVYSLDYARTRLAADSKNEKKGGERQFNGLVDVYKKTLASDGLAGLYRGFGPSVVGIVVYRGLYFGLYDSAKPLLLTGSLDGSFWASFLLGWVVTTGASTASYPLDTVRRRMMMTSGQAVKYNGAFDAFKQIVATEGVKSLFRGCAANILRGVAGAGVISLYDQLQMIVFGKKFK
>XP_003648078_Eremothecium_cymbalariae
MGSDSQSNFAVNFLMGGVSAAVSKTVAAPIERVKLLIQNQDEMLKQGTLDKRYDSIAECFRRTAKNEGIVSFWRGNTANVIRYFPTQALNFAFKDKIKSLFGRSKEDGYAAWFASNLASGGAAGGLSLMFVYSLDYARTRLAADSKSAKKGGERQFNGLVDVYKKTLSTDGIAGLYRGFLPSVFGIVVYRGLYFGLYDSLKPLLLTGSLDGSFAASFILGWLVTTAASTASYPLDTVRRRMMMTSGQAVKYDGAFDAFRRIVAAEGVPSLFKGCGANILRAVAGAGAISLYDRLQFVMFGKKF
>NP_985041_Eremothecium_gossypii
MSDNKQSNFLINFMMGGVSAAVSKTAAAPIERVKLLIQNQDEMLKQGSLDRRYNGIVDCFKRTAASEGVISFWRGNTANVIRYFPTQALNFAFKDKIKAMFGFRKEVDGYAKWFAGNLASGGAAGGLSLLFVYSLDYARTRLAADSKSAKKGGERQFNGLVDVYKKTLASDGIAGLYRGFLPSVVGIVVYRGLYFGMYDSLKPLLLTGNLESSFIASFLLGWAVTTGASTASYPLDTVRRRMMMTSGQAVKYDGAFDAFRKIVAAEGVKSLFKGCGANILRGVAGAGVISLYDQLQLVLFGKKFK
>XP_454505_Kluyveromyces_lactis
MSTDKKQSNFAIDFLMGGVSAAVSKTAAAPIERVKLLIQNQDEMIKQGSLDRRYTGIVECFKRTAADEGVASFWRGNTANVIRYFPTQALNFAFKDKIKAMFGFKKEEGYAKWFAGNLASGGLAGGLSLLFVYSLDYARTRLAADSKSAKKGGERQFNGLVDVYKKTLASDGVAGLYRGFLPSVVGIVVYRGLYFGLYDSLKPLLLTGSLENSFLASFLLGWAVTTGASTASYPLDTVRRRMMMTSGQAVKYDGAFDAFRKIVAAEGIKSLFKGCGANILRGVAGAGVISMYDQLQVILFGKTFK
>XP_022677957_Kluyveromyces_marxianus
MSADKKQSNFVIDFLMGGVSAAVSKTAAAPIERVKLLIQNQDEMIKQGSLDRRYNGIVDCFKRTAANEGIAAFWRGNTANVIRYFPTQALNFAFKDKIKAMFGFKKEEGYAKWFAGNLASGGLAGGLSLMFVYSLDYARTRLAADSKNAKKGGERQFNGMIDVYKKTLKSDGIAGLYRGFLPSVVGIVVYRGLYFGLYDSLKPLLLTGSLETSFLASFLLGWAVTTGASTASYPLDTVRRRMMMTSGQAVKYKGAFDAFRQIVAAEGVKSLFKGCGANIFRGVAAAGVISMYDQFQMILFGKKFK
>XP_022630035_Lachancea_lanzarotensis
MAETKKQSNFAVDFLMGGVSAAVSKTAAAPIERVKLLIQNQDEMIKQGSLDRRYTGIGECFKRTATNEGIASFWRGNTANVIRYFPTQALNFAFKDKIKAMFGFKKEEGYVKWFAGNLASGGAAGGLSLMFVYSLDYARTRLAADSKGAKKGGERQFNGLVDVYKKTLASDGIAGLYRGFLPSVVGIVVYRGLYFGGYDSLKPLLLTGSLEGSFLASFLLGWAVTTGASTASYPLDTVRRRMMMTSGQAVKYKGAFDAFTKIVAAEGVASLFKGCGANILRGVAGAGVISMYDQLQMILFGKKF
>XP_002554108_Lachancea_thermotolerans
MAETKKQSNFLVDFLMGGVSAAVSKTAAAPIERVKLLIQNQDEMIKQGSLDRRYTGIGECFKRTAANEGIASFWRGNTANVIRYFPTQALNFAFKDKIKSMFGFKKEEGYGKWFAGNLASGGAAGGLSLMFVYSLDYARTRLAADSKGAKKGGERQFNGLVDVYKKTLASDGIAGLYRGFLPSVVGIVVYRGLYFGGYDSLKPLLLTGSLEGSFLASFLLGWAVTTGASTASYPLDTVRRRMMMTSGQAVKYNGAFDAFRKIVAAEGIKSLFKGCGANILRGVAGAGVISLYDQLQMIMFGKKF
>XP_020059140_Aspergillus_aculeatus
MANGDVNQADKSVFGMPGFVVDFMMGGVSAAVSKTAAAPIERIKLLIQNQDEMLRAGRLDRKYNGIADCFRRTAAAEGVVSLWRGNTANVIRYFPTQALNFAFRDTYKSMFAYKKERDGYAKWMMGNLASGGAAGATSLLFVYSLDYARTRLANDAKSAKGNGERQFNGLVDVYKKTLASDGIAGLYRGFGPSVAGIVVYRGLYFGMYDSIKPVVLVGPLEGNFLASFLLGWTVTTGAGIASYPLDTVRRRMMMTSGEAVKYKSSADAFRQIVAREGVKSLFKGAGANILRGVAGAGVLSIYDQVQLLLFGKKYKGGSG
>XP_001269624_Aspergillus_clavatus
MASQGDKSVFGMPGFVVDFMMGGVSAAVSKTAAAPIERIKLLVQNQDEMIRAGRLDRKYNGIVDCFRRTAAAEGVMSLWRGNTANVIRYFPTQALNFAFRDTYKAMFAYKKERDGYAKWMMGNLASGGAAGATSLLFVYSLDYARTRLANDAKSAKGTGERQFNGLVDVYRKTLASDGIAGLYRGFGPSVLGIVVYRGLYFGMYDSIKPVVLVGSLEGSFLASFLLGWTVTTGAGIASYPLDTIRRRMMMTSGEAVKYKSSMDAARQIIAREGVKSLFKGAGANILRGVAGAGVLSIYDQVQLILFGKKFKGGSG
>XP_001265129_Aspergillus_fischeri
MAKGDVNQADKTVFGMPGFVVDFLMGGVSAAVSKTAAAPIERIKLLVQNQDEMIRAGRLDRKYNGIVDCFRRTAQAEGVMSLWRGNTANVIRYFPTQALNFAFRDTYKSMFAYKKDRDGYAKWMMGNLASGGAAGATSLLFVYSLDYARTRLANDAKSAKGGGERQFNGLVDVYRKTLASDGIAGLYRGFGPSVLGIVVYRGLYFGMYDSIKPVVLVGSLEGSFLASFLLGWTVTTGAGIASYPLDTIRRRMMMTSGEAVKYKSSMDAARQIVAKEGVKSLFKGAGANILRGVAGAGVLSIYDQVQLILFGKKFKGGSG
>XP_041140111_Aspergillus_flavus
AKMSASQSDKSVFGMPGFVVDFMMGGVSAAVSKTAAAPIERIKLLIQNQDEMLRAGRLDRKYNGIMDCFRRTAASEGVASLWRGNTANVIRYFPTQALNFAFRDTYKSMFAYKKDRDGYAKWMMGNLASGGAAGATSLLFVYSLDYARTRLANDAKSAKGGGERQFNGLVDVYKKTLASDGIAGLYRGFGPSVLGIVVYRGLYFGMYDSIKPVVLVGPLEGNFLASFLLGWTVTTGAGIASYPLDTVRRRMMMTSGEAVKYNSSFDAFRQIVAKEGVKSLFKGAGANILRGVAGAGVLSIYDQVQLILFGKKFK
>XP_750288_Aspergillus_fumigatus
MASFYRAFTDSFAVGGVSAAVSKTAAAPIERIKLLVQNQDEMIRAGRLDRKYNGIIDCFRRTAQAEGVMSLWRGNTANVIRYFPTQALNFAFRDTYKSMFAYKKDRDGYAKWMMGNLASGGAAGATSLLFVYSLDYARTRLANDAKSAKGGGERQFNGLIDVYRKTLASDGIAGLYRGFGPSVLGIVVYRGLYFGMYDSIKPVVLVGSLEGSFLASFLLGWTVTTGAGIASYPLDTIRRRMMMTSGEAVKYKSSLDAARQIIAKEGVKSLFKGAGANILRGVAGAGVLSIYDQVQLILFGKKFKGGSG
>XP_661668_Aspergillus_nidulans
MASQSDKSVLGMPGFVVDFLMGGVSAAVSKTAAAPIERVKLLIQTQDEMLRSGRLDRKYNGLMDCFRRTTQAEGVVSLWRGNTANVIRYFPTQALNFAFRDTYKSMFAYKKDRDGYAKWMAGNLASGGMAGATSLLFVYSLDYARTRLANDAKSTKGGGERQFNGLIDVYKKTLASDGIVGLYRGFGPSVLGIVVYRGLYFGMYDSLKPVVLTGALEGSFLVSFLLGWGVTTGAGIASYPLDTVRRRMMMTSGEAVKYSSSFDAFRQIIAREGVKSLFKGAGANILRGVAGAGVLSIYDQVQLILFGKKFK
>XP_001398880_Aspergillus_niger
MAKGDVNQADKTVFGMPGFVVDFLMGGVSAAVSKTAAAPIERIKLLIQNQDEMLRAGRLDRKYNGIMDCFRRTAASEGVVSLWRGNTANVIRYFPTQALNFAFRDTYKSMFSYKKERDGYTKWMMGNLASGGAAGATSLLFVYSLDYARTRLANDAKSAKGGGDRQFNGLVDVYKKTLASDGIAGLYRGFGPSVAGIVVYRGLYFGMYDSIKPVVLVGPLEGNFLASFLLGWTVTTGAGIASYPLDTIRRRMMMTSGEAVKYKSSMDAARQIVAKEGVKSLFKGAGANILRGVAGAGVLSIYDQVQLILFGKKYKGGSG
>XP_015400768_Aspergillus_nomiae
MLRAGRLDRKYNGIMDCFRRTAASEGVASLWRGNTANVIRYFPTQALNFAFRDTYKSMFAYKKDRDGYAKWMMGNLASGGAAGATSLLFVYSLDYARTRLANDAKSAKGGGDRQFNGLVDVYKKTLASDGIAGLYRGFGPSVLGIVVYRGLYFGMYDSIKPVVLVGPLEGNFLASFLLGWTVTTGAGIASYPLDTVRRRMMMTSGEAVKYNSSFDAFRQIVAKEGVKSLFKGAGANILRGVAGAGVLSIYDQVQLILFGKKFK
>XP_001816872_Aspergillus_oryzae 
MSASQSDKSVFGMPGFVVDFMMGGVSAAVSKTAAAPIERIKLLIQNQDEMLRAGRLDRKYNGIMDCFRRTAASEGVASLWRGNTANVIRYFPTQALNFAFRDTYKSMFAYKKDRDGYAKWMMGNLASGGAAGATSLLFVYSLDYARTRLANDAKSAKGGGERQFNGLVDVYKKTLASDGIAGLYRGFGPSVLGIVVYRGLYFGMYDSIKPVVLVGPLEGNFLASFLLGWTVTTGAGIASYPLDTVRRRMMMTSGEAVKYNSSFDAFRQIVAKEGVKSLFKGAGANILRGVAGAGVLSIYDQVQLILFGKKFK
>XP_040638063_Aspergillus_ruber
VGGVSAAVSKTAAAPIERIKLLIQNQDEMLKAGRLDRKYAGIGDCFKRTAASEGVVSLWRGNTANVVRYFPTQALNFAFRDTFKSMFAYKRERDGYGKWMMGNLASGGAAGATSLLFVYSLDYARTRLANDAKSAKGGGDRQFNGLVDVYKKTLASDGIAGLYRGFGPSVLGIIVYRGLYFGMYDSIKPVVLVGPLEGNFLASFLLGWSVTTGAGVASYPLDTIRRRMMMTSGEAVKYSSSMDAARQIIAKEGTKSLFKGAGANILRGVAGAGVLSIYDQAQLLLFGKKYK
>XP_040703969_Aspergillus_sydowii
MASQSDKSVLGMPGFVVDFLMGGVSAAVSKTAAAPIERIKLLIQNQDEMLRAGRLDRKYNGIVDCFRRTAASEGVVSLWRGNTANVIRYFPTQALNFAFRDTYKSMFAYKKERDGYAKWMAGNLASGGAAGATSLLFVYSLDYARTRLANDAKSAKGGGERQFNGLVDVYKKTLASDGIAGLYRGFGPSVLGIIVYRGLYFGMYDSIKPVVLVGPLEGSFLASFLLGWTVTTGAGIASYPLDTVRRRMMMTSGEAVKYNSSFDAFRQIVAREGTKSLFKGAGANILRGVAGAGVLSIYDQVQLILFGKKFK
>XP_001212265_Aspergillus_terreus
MAKGDVNQAEKSVFGMPGFVVDFLMGGVSAAVSKTAAAPIERIKLLIQNQDEMLRAGRLDRKYNGIMDCFRRTAASEGVVSLWRGNTANVIRYFPTQALNFAFRDTYKSMFSYKKDRDGYAKWMMGNLASGGAAGATSLLFVYSLDYARTRLANDAKSAKGGGDRQFNGLVDVYKKTLASDGIAGLYRGFGPSVAGIVVYRGLYFGMYDSIKPVVLVGPLEGNFLASFLLGWTVTTGAGIASYPLDTVRRRMMMTSGEAVKYSSSFDAFRQIVAKEGYKSLFKGAGANILRGVAGAGVLSIYDQVQLILFGKKFK
>XP_022493144_Penicillium_arizonense
MGSGEVNQADKSVFGMPGFVVDFLMGGVSAAVSKTAAAPIERIKLLIQNQDEMLKAGRLDRKYNGIGDCFKRTAAAEGVVSLWRGNTANVIRYFPTQALNFAFRDTYKSMFSYKKERDGYAKWMMGNLASGGAAGATSLLFVYSLDYARTRLANDAKSAKGTGERQFNGLVDVYRKTLASDGIAGLYRGFGPSVLGIVVYRGLYFGMYDSIKPVLLVGPLEGSFLASFLLGWTVTTGAGVASYPLDTVRRRMMMTSGEAVKYKSSMDAARQIVAKEGVKSLFKGAGANILRGVAGAGVLSIYDKAQLLLLGKKF
>XP_014531491_Penicillium_digitatum
MGSGDVKQADKSVLGMPSFVVDFLMGGVSAAVSKTAAAPIERIKLLIQNQDEMLKQGRLDRKYNGIADCFRRTAAAEGVVSLWRGNTANVIRYFPTQALNFAFRDTYKSMFAYKKDRDGYAKWMMGNLASGGAAGATSLLFVYSLDYARTRLANDAKSSKGSGERQFNGLVDVYRKTLASDGIAGLYRGFGPSVLGIVVYRGLYFGMYDSIKPVLLVGPLEGSFLASFLLGWTVTTGAGVASYPLDTVRRRMMMTSGEAVKYSSSLDAARQIVAKEGVKSLFKGAGANILRGVAGAGVLSIYDKAQLLLLGKKF
>XP_016601115_Penicillium_expansum
MGSDNQDKTVFGMPSFVVDFLMGGVSAAVSKTAAAPIERIKLLIQNQDEMLKQGRLDRKYNGIADCFRRTAAAEGVVSLWRGNTANVIRYFPTQALNFAFRDTYKSMFAYKKDRDGYGKWMMGNLASGGAAGATSLLFVYSLDYARTRLANDAKSSKGSGERQFNGLVDVYRKTLASDGIAGLYRGFGPSVLGIVVYRGLYFGMYDSIKPVLLVGPLEGSFLASFLLGWTVTTGAGVASYPLDTVRRRMMMTSGEAVKYSSSMDAARQIIAKEGVKSLFKGAGANILRGVAGAGVLSIYDKAQLLLLGKKF
>XP_040645567_Penicillium_griseofulvum
MGSGDVNQAEKSVLGMPGFVVDFLMGGVSAAVSKTAAAPIERVKLLIQNQDEMLKQGRLDRKYNGITDCFKRTAAAEGVMSLWRGNTANVIRYFPTQALNFAFRDTYKSMFAYKKDRDGYFKWMMGNLASGGAAGATSLLFVYSLDYARTRLANDAKSSKGSGERQFNGLVDVYRKTLASDGIAGLYRGFGPSVLGIVVYRGLYFGMYDSIKPVLLVGPLEGSFIASFLLGWTVTTGAGVASYPLDTVRRRMMMTSGEAVKYKSSMDAARQIVAKEGVKSLFKGAGANILRGVAGAGVLSIYDKAQLLLLGKKF
>XP_038928886_Penicillium_roqueforti
MGSGDVNQAEKSIFGMPGFVVDFLMGGVSAAVSKTAAAPIERVKLLIQNQDEMLKQGRLDRKYNGIADCFRRTSAAEGVVSLWRGNTANVIRYFPTQALNFAFRDTYKSMFAYKKDRDGYGKWMMGNLASGGAAGATSLLFVYSLDYARTRLANDAKSSKGTGERQFNGLVDVYRKTLASDGIAGLYRGFGPSVLGIVVYRGLYFGMYDSIKPVLLVGPLEGSFIASFLLGWTVTTGAGVASYPLDTVRRRMMMTSGEAVKYSSSMDAARQIIAKEGFKSLFKGAGANILRGVAGAGVLSIYDKAQLLLLGKKF
>XP_002562086_Penicillium_rubens
MGFGGDVNQAEKSVFGMPGFVVDFLMGGVSAAVSKTAAAPIERIKLLIQNQDEMLKQGRLDRKYNGIVDCFRRTAAAEGVVSLWRGNTANVIRYFPTQALNFAFRDTYKSMFAYKKDRDGYAKWMMGNLASGGAAGATSLLFVYSLDYARTRLANDAKSSKGTGERQFNGLVDVYRKTLATDGIAGLYRGFGPSVLGIVVYRGLYFGMYDSIKPVLLVGPLEGSFLASFLLGWTVTTGAGVASYPLDTVRRRMMMTSGEAVKYNSSMDAARQIVAKEGVKSLFKGAGANILRGVAGAGVLSIYDKAQMLLLGKKF
>XP_040807424_Penicillium_solitum
MGSGDVNQADKSVFGMPGFVVDFLMGGVSAAVSKTAAAPIERIKLLIQNQDEMLKQGRLDRKYNGIGDCFKRTAAAEGVVSLWRGNTANVIRYFPTQALNFAFRDTYKSMFAYKKDRDGYGKWMMGNLASGGAAGATSLLFVYSLDYARTRLANDAKSSKGSGERQFNGLVDVYRKTLATDGIAGLYRGFGPSVLGIVVYRGLYFGMYDSIKPVLLVGPLEGSFLASFLLGWTVTTGAGVASYPLDTVRRRMMMTSGEAVKYSSSMDAARQIVAKEGVKSLFKGAGANILRGVAGAGVLSIYDKAQLLLLGKKF
>XP_022582177_Penicilliopsis_zonata
MAAKDDKSVFGLPGFAVDFLMGGVSAAVSKTAAAPIERIKLLIQNQDEMLKAGRLDRKYTGIMDCFRRTAAAEGVVSLWRGNTANVIRYFPTQALNFAFRDTYKSMFAYKKDRDGYGKWMMGNLASGGAAGATSLLFVYSLDYARTRLANDAKSAKGGGDRQFNGLVDVYKKTLASDGIAGLYRGFGPSVLGIVVYRGLYFGMYDSIKPVLLVGPLEGNFLASFLLGWTVTTGAGIASYPLDTVRRRMMMTSGEAVKYKSSMDAARQIIANEGVKSLFKGAGANILRGVAGAGVLSIYDQVQLILFGKKFK
>XP_016621804_Cladophialophora_bantiana
MKSEGVMALWRGNTANVIRYFPTQALNFAFRDTYKSMFAFKKDRDGYWKWMAGNLASGGAAGATSLLFVYSLDYARTRLANDAKSASKGGERQFNGLVDVYRKTLASDGIAGLYRGFGPSVLGIVVYRGLYFGMYDSIKPVLLVGPLEGNFLASFLLGWGVTTGAGIASYPLDTIRRRMMMTSGEAVKYKSSFDAAQKIMAAEGIRSFFKGAGANILRGVAGAGVLSIYDQVQLLMFGKKFKGGSG
>XP_008729022_Cladophialophora_carrionii
MLKAGRLDRKYNGIIDCFSRTAKSEGVMALWRGNTANVIRYFPTQALNFAFRDTYKSMFAFKKERDGYWKWMAGNLASGGAAGATSLLFVYSLDYARTRLANDAKSAAKGGGDRQFNGLVDVYRKTLASDGIAGLYRGFGPSVLGIIVYRGLYFGMYDSIKPVLLVGPLEGNFLASFMLGWGVTTGAGIASYPLDTIRRRMMMTSGEAVKYKSSFDAAQKIMAAEGVRSFFKGAGANILRGVAGAGVLSIYDQVQLLMFGKKFKGGSG
>XP_016252111_Cladophialophora_immunda
MAKGEVDQGAKTILGMPGFVVDFLMGGVSAAVSKTAAAPIERVKLLIQNQDEMIKAGRLDRKYSGIIDCFSRTMKSEGVMALWRGNTANVIRYFPTQALNFAFRDTYKSMFAFKKERDGYWKWMAGNLASGGAAGATSLLFVYSLDYARTRLANDAKSASKGGGERQFNGLVDVYRKTLASDGIAGLYRGFGPSVLGIIVYRGLYFGMYDSIKPVLLVGPLEGNFLASFMLGWGVTTGAGIASYPLDTIRRRMMMTSGEAVKYKSSFDAAQKIMAAEGIRSFFKGAGANILRGVAGAGVLSIYDQVQLLMFGKKFKGGSG
>XP_007744399_Cladophialophora_psammophila
MIKAGRLDRKYNGIIDCFSRTMKSEGVMALWRGNTANVIRYFPTQALNFAFRDTYKSMFAFKKERDGYWKWMAGNLASGGAAGATSLLFVYSLDYARTRLANDAKSASKGGERQFNGLVDVYRKTMASDGIAGLYRGFGPSVLGIVVYRGLYFGMYDSIKPVLLVGPLEGNFLASFLLGWGVTTGAGIASYPLDTIRRRMMMTSGEAVKYKSSFDAAQKIMAAEGIRSFFKGAGANILRGVAGAGVLSIYDQVQLLMFGKKFKGGSG
>XP_018694194_Fonsecaea_erecta
MAKGEVDQGSKTIFGMPGFVVDFLMGGVSAAVSKTAAAPIERVKLLIQNQDEMIKAGRLDRKYSGIIDCFSRTMKSEGVMALWRGNTANVIRYFPTQALNFAFRDTYKSMFAFKKERDGYWKWMAGNLASGGAAGATSLLFVYSLDYARTRLANDAKSASKGGGERQFNGLVDVYRKTLASDGIAGLYRGFGPSVLGIIVYRGLYFGMYDSIKPVLLVGPLEGNFLASFMLGWGVTTGAGIASYPLDTIRRRMMMTSGEAVKYKSSFDAAQKIMAAEGVRSFFKGAGANILRGVAGAGVLSIYDQVQLLMFGKKFKGGSG
>XP_022515725_Fonsecaea_monophora
MAKGEVDQGSKTIWGMPGFVVDFLMGGVSAAVSKTAAAPIERVKLLIQNQDEMLKAGRLDRKYTGIVDCFSRTMKSEGVMALWRGNTANVIRYFPTQALNFAFRDTYKSMFAFKKERDGYWKWMAGNLASGGAAGATSLLFVYSLDYARTRLANDAKSASKGGERQFNGLVDVYRKTLASDGIAGLYRGFGPSVLGIIVYRGLYFGMYDSIKPVLLVGPLEGNFLASFLLGWGVTTGAGIASYPLDTIRRRMMMTSGEAVKYKSSFDAAQKIMAAEGVRSFFKGAGANILRGVAGAGVLSIYDQVQLLMFGKKFKGGSG
>XP_016628563_Fonsecaea_multimorphosa
MLKAGRLDRKYNGIIDCFSRTMKSEGVMALWRGNTANVIRYFPTQALNFAFRDTYKSMFAFKKERDGYWKWMAGNLASGGAAGATSLLFVYSLDYARTRLANDAKSAAKGGGGRQFNGLLDVYRKTLASDGIAGLYRGFGPSVLGIIVYRGLYFGMYDSIKPVLLVGPLEGNFLASFLLGWGVTTGAGIASYPLDTIRRRMMMTSGEAVKYKSSFDAAQKIMAAEGIRSFFKGAGANILRGVAGAGVLSIYDQVQLLMFGKKFKGGSG
>XP_022501958_Fonsecaea_nubica
MAKGEVDQGSKTIWGMPGFVVDFLMGGVSAAVSKTAAAPIERVKLLIQNQDEMLKAGRLDRKYTGIVDCFSRTMKSEGVMALWRGNTANVIRYFPTQALNFAFRDTYKSMFAFKKERDGYWKWMAGNLASGGAAGATSLLFVYSLDYARTRLANDAKSASKGGERQFNGLVDVYRKTLASDGIAGLYRGFGPSVLGIIVYRGLYFGMYDSIKPVLLVGPLEGNFLASFLLGWGVTTGAGIASYPLDTIRRRMMMTSGEAVKYKSSFDAAQKIMAAEGVRSFFKGAGANILRGVAGAGVLSIYDQVQLLMFGKKFKGGSG
>XP_013289613_Fonsecaea_pedrosoi
MLKAGRLDRKYTGIVDCFSRTMKSEGVMALWRGNTANVIRYFPTQALNFAFRDTYKSMFAFKKERDGYWKWMAGNLASGGAAGATSLLFVYSLDYARTRLANDAKSASKGGERQFNGLVDVYRKTLASDGIAGLYRGFGPSVLGIIVYRGLYFGMYDSIKPVLLVGPLEGNFLASFLLGWGVTTGAGIASYPLDTIRRRMMMTSGEAVKYKSSFDAAQKIMAAEGVRSFFKGAGANILRGVAGAGVLSIYDRMFQPALIDASLVLTNFAEVQLLMFGKKFKGGSG
>XP_007758253_Cladophialophora_yegresii
MLKAGRLDRKYNGIIDCFSRTAKSEGVMALWRGNTANVIRYFPTQALNFAFRDTYKSMFAFKKERDGYWKWMAGNLASGGAAGATSLLFVYSLDYARTRLANDAKSAAKGGGDRQFNGLVDVYRKTLASDGIAGLYRGFGPSVLGIIVYRGLYFGMYDSIKPVLLVGPLEGNFLASFMLGWGVTTGAGIASYPLDTIRRRMMMTSGEAVKYKSSLDAAQKIMAAEGVRSFFKGAGANILRGVAGAGVLSIYDQVQLLMFGKKFKGGSG
>XP_016233600_Exophiala_spinifera
MGEVNQGKKSFMGMPGFVVDFLMGGVSAAVSKTAAAPIERVKLLIQNQDEMLKAGRLDRKYNGIIDCFSRTAKNEGVMSLWRGNTANVIRYFPTQALNFAFRDTYKSMFAFKKERDGYWKWMAGNLASGGAAGATSLLFVYSLDYARTRLANDAKSASKGGGDRQFNGLVDVYRKTLASDGIAGLYRGFGPSVLGIVVYRGLYFGMYDSIKPVLLVGPLEGNFLASFLLGWGVTTGAGIASYPLDTIRRRMMMTSGEAVKYKSSFDAAQKIMAAEGIRSFFKGAGANILRGVAGAGVLSIYDQVQLLMFGKAFKGGSG
>XP_016264364_Exophiala_oligosperma
MVEGEVNQAKKSFMGMPGFVVDFLMGGVSAAVSKTAAAPIERVKLLIQNQDEMLKAGRLDRKYNGIIDCFSRTAKNEGVMSLWRGNTANVIRYFPTQALNFAFRDTYKSMFAFKKERDGYWKWMAGNLASGGAAGATSLLFVYSLDYARTRLANDAKSAAKGGGDRQFNGLVDVYRKTLASDGVAGLYRGFGPSVLGIVVYRGLYFGMYDSIKPVLLVGPLEGNFLASFMLGWGVTTGAGIASYPLDTIRRRMMMTSGEAVKYKSSLDAAQKIMAAEGIRSFFKGAGANILRGVAGAGVLSIYDQVQLLMFGKAFKGGSG
>XP_013313020_Exophiala_xenobiotica
MVEGDVNQAKKSFMGMPGFVVDFLMGGVSAAVSKTAAAPIERVKLLIQNQDEMLKAGRLDRKYNGIIDCFSRTAKNEGVMSLWRGNTANVIRYFPTQALNFAFRDTYKSMFAFKKERDGYWKWMAGNLASGGAAGATSLLFVYSLDYARTRLANDAKSASKGGGDRQFNGLVDVYRKTLASDGIAGLYRGFGPSVLGIIVYRGLYFGMYDSIKPVLLVGPLEGNFLASFMLGWGVTTGAGIASYPLDTIRRRMMMTSGEAVKYKSSLDAASKIMAAEGVRSFFKGAGANILRGVAGAGVLSIYDQVQLLMFGKAFKGGSG
>XP_007727161_Capronia_coronata
MSGEVPQKREAVFGIPPFAVDFLMGGVSAAVSKTAAAPIERVKLLIQNQDEMIKAGRLDRKYNGIVECFSRTIKNEGVMSLWRGNTANVIRYFPTQALNFAFRDTYKSMFAFKKERDGYWKWMAGNLASGGAAGATSLLFVYSLDYARTRLANDAKSAKKGGERQFNGLVDVYRKTLASDGIAGLYRGFGPSVLGIIVYRGLYFGMYDSIKPVLLVGPLEGNFLASFLLGWGVTTGAGIASYPLDTIRRRMMMTSGEAVKYKSSLDAAKQIMAAEGIRSFFKGAGANILRGVAGAGVLSIYDQAQLLIFGKKFKGGSG
>XP_007737962_Capronia_epimyces
MIKAGRLDRKYSGIVECFSRTAKNEGVMSLWRGNTANVIRYFPTQALNFAFRDTYKSMFAFKKERDGYWKWMAGNLASGGLAGATSLLFVYSLDYARTRLANDAKSAGKGGERQFNGLVDVYRKTLASDGIAGLYRGFGPSVLGIVVYRGLYFGLYDSIKPVLLVGPLEGNFLASFLLGWGVTTGAGIASYPLDTIRRRMMMTSGEAVKYKSSFDAARQIFAAEGIRSFFKGAGANILRGVAGAGVLSIYDQVQLLLFGKAFKGGSG
>XP_009156195_Exophiala_dermatitidis
MSGEVPQARKNVMGIPPFVIDFLMGGVSAAVSKTAAAPIERVKLLIQNQDEMIKAGRLDRRYNGIVECFSRTIKNEGVMSLWRGNTANVIRYFPTQALNFAFRDTYKSMFAFKKERDGYWKWMAGNLASGGAAGATSLLFVYSLDYARTRLANDAKSASKGGERQFNGLVDVYRKTLASDGIAGLYRGFGPSVLGIIVYRGLYFGMYDSIKPVLLVGPLEGNFLASFLLGWGVTTGAGIASYPLDTIRRRMMMTSGEAVKYKSSFDAARQIMAAEGIRSFFKGAGANILRGVAGAGVLSIYDQVQLLMFGKAYKGGSG
>XP_013258557_Exophiala_aquamarina
MSGEVPQERKAIMGLDEMLKSGRLDRKYNGIMECFSRTAKNEGVMSLWRGNTANVIRYFPTQALNFAFRDTYKSMFKFNKDRDGYAKWMAGNLASGGMAGATSLLFVYSLDYARTRLANDAKSAKKGGERQFNGLVDVYRKTLASDGIAGLYRGFGPSVLGIVVYRGLYFGMYDSIKPVLLVGPLEGNFLASFMLGWGVTTGAGIASYPLDTIRRRMMMTSGEAVKYKGSLDAARQIMATEGIRSFFKGAGANILRGVAGAGVLSIYDQAQLLLFGKAFKGGSG
>XP_016219841_Exophiala_mesophila
MSGDIPQERKSVMGLPPFAIDFLMGGVSAAVSKTAAAPIERVKLLIQNQDEMLKTGRLDRKYNGIVECFSRTAKNEGVMSLWRGNTANVIRYFPTQALNFAFRDTYKSMFAFKKDRDGYAKWMAGNLASGGMAGATSLLFVYSLDYARTRLANDAKSAKKGGERQFNGLVDVYRKTLASDGIAGLYRGFGPSVLGIVVYRGLYFGMYDSIKPVLLVGPLEGNFLASFLLGWGVTTGAGIASYPLDTIRRRMMMTSGEAVKYKSSLDAARQIFAAEGFRSFFKGAGANILRGVAGAGVLSIYDQAQLLLFGKAFKGGSG
>XP_013271822_Rhinocladiella_mackenziei
MIKSGRLDRRYNGIIECFTRTAKNEGVMSLWRGNTANVIRYFPTQALNFAFRDTYKSMFAFKKDRDGYWKWMAGNLASGGAAGATSLLFVYSLDYARTRLANDAKSAAKGGERQFNGLVDVYRKTLASDGIAGLYRGFGPSVLGIVVYRGLYFGMYDSIKPVLLVGPLEGNFLASFLLGWGVTTGAGIASYPLDTIRRRMMMTSGEAVKYKSSFDAARQIMAAEGIRSFFKGAGANILRGVAGAGVLSIYDQVQLLMFGKAFKGGSG
>XP_018004168_Phialophora_attinorum
MVEGDVNQAKKSVLGMPGFMVDFLMGGVAAAVSKTAAAPIERVKLLIQNQDEMIKAGRLDRKYNGIVDCFSRTAKAEGVMALWRGNTANVIRYFPTQALNFAFRDTYKSMFAFKKERDGYWKWMAGNLASGGMAGATSLLFVYSLDYARTRLANDAKSAGKGGERQFNGLVDVYRKTLASDGIAGLYRGFGPSVLGIVVYRGLYFGMYDSIKPVLLVGSLEGSFLASFLLGWAVTTGAGIASYPLDTIRRRMMMTSGEAVKYKSSFDAGRQIMAAEGVRSFFKGAGANILRGVAGAGVLSIYDQVQLLLFGKKFKGGSG
>NP_595323_Schizosaccharomyces_pombe
MATSSAAAAASTPVNANTITETKNSTFFFDFMMGGVSAAVSKTAAAPIERVKLLIQNQDEMIRAGRLSHRYKGIGECFKRTAAEEGVISLWRGNTANVLRYFPTQALNFAFKDKFKKMFGYKKERDGYAKWFAGNLASGGAAGAASLLFVYSLDYARTRLANDAKSAKKGGERQFNGLVDVYRKTYRSDGLRGLYRGFGPSVVGIVVYRGLYFGMYDTLKPVVLVGPLEGNFLASFLLGWAVTTGSGVASYPLDTIRRRMMMTSGEAVKYSSSFECGRQILAKEGARSFFKGAGANILRGVAGAGVLSIYDQVQLLMFGKKF
```
