## Supplementary material for "Coding Sequence Insertions in Fungal Genomes are Intrinsically Disordered and can Impart Functionally-Important Properties on the Host Protein": fasta protein sequences: XP_716771.2_blasthits_fa.txt

```
>XP_716771_Candida_albicans
MTKNKHNFTLNNSSDGVNNNDDPSDHHDYSDDSMPPTPTISTFNKFPRQSSLRFKTPLPNDTPRSSSSGSTSNNNNHNHNQKSPFLDENEASFDRKFGYNYDKDKVVEEEDENEDEATYVVGEDNEDNEDENDNINEMDPSNLKTKRHRWGTTRHKHGRPKNENINRSKTLKKILAPHKSKGKSHSKNSHSLNKRLLSIRKPNTHRVNFPHDNQPPPQDLDFEEQNDPKNRKSEKRTVTFNRPLPPHLVDPETNKPLTNYPRNKIRTTKYTPLSFFPKNIWNQFMHNVANIYFLVLIILGAFEIFGVPSPVLAAVPLIVIVIITAIKDAIEDSRRTVTDLEVNNQITHILTQVNEDAANGYHYENVNVDDEQVSYWRQFKKWNTRLLIRFWGASKRNLTKEGRANKIRERYNRENNIDGDGDQQQGRKSFDSDIVSNRTSFEQTENPFNDTLRQSFQQQRQQQQRQSSSYRHKTMKFAKKYWKDVKVGDVLRIYNNDEVPADLVILATSDEDNCCYVETKNLDGETNLKVKQALKYSSINEKIHKADDLINHDFEIDSEGPHANLYSYQGNLKYTNRMNNSQSYDNHEDSQEAITINNLLLRGCTLRNTKWAIGIVVFTGDDTKIMLNAGVTPTKQSRMSRELNYYVLLNFILLFVICFISGLVNGIYYRETNTSRDYFEFGTIASTPALNGLVGFFVSLILYQSLVPISLYITIEIIKTAQAFFIYSDVGMYYSKLDFPCTPKSWSISDDLGQIEYIFSDKTGTLTQNLMEFKKCTINGVSYGKAYTEALAGLRKRMGIDVEIEAAQERELISRDKEVMIEKLHTINKNKTYDDEITFVSSEFIDDLTDSSINNQQQRESNHHFMLALALCHSVMTEPDPKQPNKLMLKAQSPDEAALVGTARSLGFNFKGTTKTGVIVDVHGETKEYQVLNTLEFNSTRKRMSSIIKIPGEGPNDEPRALLICKGADSIIYERLSATENDPSMLEKTSKHLEEYATEGLRTLCIAERELSWKQYVEWNKRHQAAASSLDDREAKMEAVADSIERELTLLGGTAIEDRLQDGVPDAISILADAGIKLWVLTGDKVETAINIGFSCNLLGNDMQLLVIKTAYNDDENGSNDDNSSEDKNSLQGLKFGHNASEPEIVDTVISYYLRKHFDMTGSFEEKEAAVGDHSPPDERFGVVIDGDALKLVLLSPDVKRKFLLLCKKCRAVLCCRVSPAQKAAVVKLVKDTLNVMTLAIGDGSNDVAMIQAADVGVGIAGEEGRQAVMSSDYAIGQFRYLARLLLTHGRWSYKRFSEMIPSFFYKNIIFNIALFWYGIYCDFDGTYLFEFTYLMFYNLAFTSLPVIFLGIFDQDVEAKVSLLVPQIYRTGITRTEMSDLKFYLYCLDGIYQSAISYFFPYLLYMVAFPNMNGKPVDHRFWMGVLVTCIACISCNCYILFHQFRWDWLSSLIVAISILIIFIWTGLWTVNYQSSGEFYKAAPEIFGMTAFWACMFVGILCCLIPRFFYDFVMRIFWPKDIDIIRECVARGDFEAYPFDYDPTDPNRPKISTYSSDVVHRMSMNYPSPPQTQATSTDSNGKSPSSSSLDNGHQSRNSNNLNGNGYYDQDNSSGSNLTYDRSIIFERVNESPINAHHQQPPTPPPGIIASPIRKRKGFVPSVFRNSSDSHIHHSNGHTNGSSPGVATEEIPLEDFDDEQKRASRISYENQKRVSSMN
>XP_002420363_Candida_dubliniensis
MTKNKHNFTLNNSSDGANNNDDPSDHHDYSDDSMPPTPTISTFNKFPRQSSLRFKTPLPNDTPRSSSSGSTSNNNNSNSHSHNPRSPFLDENESSFDRKFGYNYDKDKLVEEEDENEDEATYVVGEEDENENDNINEMEPSNLKTKRHRWGTTRHKHGRPKNENINRSKTLKKILAPHKSKGKSHSNNSHSLNKRLLSIRKPNTHRVNFPHDNQPPPQDLDFEEQNDPKNRKSEKRTITFNRPLPPHLVDPETNKPITSYPRNKIRTTKYTPLSFFPKNIWNQFMHNVANIYFLVLIILGAFEIFGVPSPVLAAVPLIVIVIITAIKDAIEDSRRTVTDLEVNNQITHILTQVNEDNANGYHYENVNVDDEQVSLWRQFKKWNTRLLIRFWGASKRNLTKEGRANKIRERYNRENNIDGDGDQQQGRKSFDSDIMSTRTSFEQTENPFNDTLRQSFQQQRQQQQRQSSSYRHKTMKFAKKYWKNVKVGDVLRIYNNDEIPADLVILATSDEDNCCYVETKNLDGETNLKVKQALKYSSINEKIQKADDLINHDFEIDSEGPHANLYSYQGNLKYTNRMNNLQPHDNREDSQEAITINNLLLRGCTLRNTKWAIGIVVFTGDDTKIMLNAGVTPTKQSRMSRELNYYVLLNFILLFVICFISGLVNGIYYRSTNTSRDYFEFGTIASTPALNGLVGFFVSLILYQSLVPISLYITIEIIKTAQAFFIYSDVGMYYSKLDFPCTPKSWSISDDLGQIEYIFSDKTGTLTQNLMEFKKCTINGVSYGKAYTEALAGLRKRMGIDVEIEAVQERELISRDKEVMIEKLHTINKNKTYDDEITFVSSEFINDLTDSSNNNEQQRESNHHFMLALALCHSVMTEPDPKQPNKLLLKAQSPDEAALVGTARSLGFNFKGTTKTGVIVDIHGVTKEYQVLNTLEFNSTRKRMSSIIKIPGDGPNDEPRALLICKGADSIIYERLSASENDPAMLEKTSKHLEEYATEGLRTLCIAERELSWKQYVEWNKRHQAAASSLDDREAKMEAVADSIERELTLLGGTAIEDRLQDGVPDAISLLADAGIKLWVLTGDKVETAINIGFSCNLLGNDMQLLVIKTAYNDDENGNNEDNSSDDKNSLQGLKFGHNASEPEIVDTVISYYLRKHFDMTGSFEEKEAAVGDHSPPDERFGVVIDGDALKLVLLSPEVKRKFLLLCKKCRAVLCCRVSPAQKAAVVKLVKDTLNVMTLAIGDGSNDVAMIQAADVGVGIAGEEGRQAVMSSDYAIGQFRYLARLLLTHGRWSYKRFSEMIPSFFYKNIIFNIALFWYGIYCEFDGTYLFEFTYLMFYNLAFTSLPVIFLGIFDQDVEAKVSLLVPQIYRTGITRTEMSDAKFYLYCLDGIYQSAISYFFPYLLYMVAFPNMNGKPVDHRFWMGVLVTCIACISCNCYILFHQFRWDWLSSLIVAISILIIFIWTGLWTVNYQSSGEFYKAAPEIFGMTAFWACMFVGILCCLIPRFFYDFVMRIFWPKDIDIIRECVARGDFEAYPFDYDPTDPNRPKISTYSSDVVHRMSMNYPSPPQTQTASTDSNGKSPSSSSLDNGHQNRHPNNPNSNGYYEQDNSSGSNMTYDRSIIFERVNDSPINAHHQQPPTPPPGIIASPIRKRKGFVPSMFRNSSDSYIHHSNGHANGSSPGVATEEIPLEDFDDEQKRASRISYENQKRVSSMT
>XP_002550971_Candida_tropicalis
MSSDSDDLSIPPTPNLKSKRFPSIRFKLKNQHHSQDKDADDDLNDDTPPSSSSSHPNHFQPPNSPFADSNFKKNSGSDKELTFDATDDENYSNEDSLPDLPNHNHKETKRARWATIKRSKKHNNNDHHHGVMRSGTIRKIFHHKPKTHDLGFSDNHPPQTEPDQTISTVPRTIVFNGPVDEPGEYCRNKIRTTKYSPLSFLPKNIYNQFRHNIANVYFLILIILGAFEIFGVPSPVLAAVPLIVIVIITAIKDGVEDSRRTVTDMEVNNQYTHILEQVGFDTDYVYHNNNVNEEEISMWRRFKKANTRLMVRFWGASKRNLTKEGRANKARQKAMGGNNENDGDNPRRSFDSEVGSPRNSLDSATRPSMENPFHGQDHQQHPYSHHNKTLKFSRKFWKDVKVGDVLRIYNNEEVPADVVLLATSDPDNACYIETKNLDGETNLKVKTSLKATSEISRADDLITRQFEIDSEGPHANLYSYQGNFKFPEDRQESININNLLLRGCTLRNTKWVIGVVIYTGDDTKIMLNAGVTPTKQSRMSRELNYYVLLNFIFLFLICFISGLVNGLYYRKKNTSRDFFEFGTIAGSPATNGFVGFFVSLILYQSLVPISLYITIEIIKTAQAYFIYSDVGMYYEKLDFPCTPKSWSISDDLGQIEYIFSDKTGTLTQNLMEFKKCTINGVSYGRAYTEALAGLRKRLGIDVETEAAQERELIKKDRINMIEKLHTVSKNKTYDDEITFISSAYVDDLIAGGEQSEANHHFMLALSLCHTVMTEQDPKAPNKLMLKAQSPDEAALVGTARSLGFNFKGSTKRGLLVDIQGTTKEYQVLNTLEFNSTRKRMSSIIKIPGKTPQDEPRALLICKGADSIIYDRLSATNNNPEMLEQTSKHLEEYATEGLRTLCIAERELSWSQYTEWNKRHQEAASSLEDRDDKMEAVADSIERELTLLGGTAIEDRLQDGVPDAIQLLGEAGIKLWVLTGDKVETAINIGFSCNLLGNEMKLLVIKTNYNGEEDQETLGGLQFGHNASEPEIIDTVISHYLRVNFNMEGSFEEKEAAVGDHSPPDERFGVVIDGDALKLALLNDETKRKFLLLCKKCRAVLCCRVSPAQKAAVVKLVKDTLNVMTLAIGDGSNDVAMIQAADVGVGIAGEEGRQAVMSSDFAIGQFRYLAKLLLTHGRWSYKRFSEMIPSFFYKNIIFNIALFWYGIYCDFDGTYLFEFTYLMFYNLAFTSLPVIFLGIFDQDVDAKVSLLVPQIYRSGISRTEMSDAKFYWYCLDGIYQSAISFFFPYLLYMVSFQSENGKPVDHRFWMGVLVTCIACISCNCYILFHQYRWDWLSSLIVAISILIIFIWTGLWTINYQSSGEFYKAAPEIFGMTAFWACMFVGILCCLIPRFFYDFVTRIFWPKDIDIIRECVQRGDFAAYPIDYDPTDPNRPKISSYSSQALQRMSMSSGRRIPQSPNAGQSPFADSNKSHFYDNNNNFYNDNDEDLEDRVTPPSIEYDRGAIFDNVNRSDSGSYPQPPTPPPGIAFSPIRKRKNYISGMFRNNSDGAHVHMNSNGSSQSVLTEEIQLEDFDQKKKRISDSQQQGQKRISSMY
>XP_003870325_Candida_orthopsilosis
MVKPRGSQENSNAPDSPFSDSAADFDNSSILQSPTEDQFNRHNFNHPSNGNNHNIDDALSDTSAPATPQLNTDRFEGGRSSSLRFQLPRESSSFPTPPASSSLSNSNSAQHLHSNPNKSPFLDQNNTILEDEVFEKPKAIDGSEKTDELSDDSSDGVTKRHRWGTTRNKHGRPKKENVSRSKTLKRILHPHGDKSSSTEGDKDHPHHHRSLKTRIKSIRKPNTHSIHFPESHRNESDSDDNIDPEASDANNRKNEKRTIVFNRPLPEDMIDPETGHSIVEYPRNKIRTTKYTPLSFLPKNIFNQFFHNIANIYFLVLIILGAFQIFGVPSPVLAAVPLIVIVILTAIKDAIEDSRRTITDLEVNNQFTHILTQVDNEADYHYENVNVNDEKVSLWRRFKKWNTKQMVKVWGASRRNLTKEGRANKERERYNHENNIVEENVRNSFDSDVGSPRPSMDVNPFSDQLRKSFQQQRQEAHQHHHKILKFARKYWKDVKVGDVLRIYNNEEIPADMVILSTSDDDNCCFVETKNLDGETNLKVKQALKYSSVNDKVAKADDLMDHSFEVNSEGPHANLYSYEGNLQYAARDGQDLQEAITINNLLLRGCTLRNTKWAIGIVVFTGADTKIMLNAGITPTKQSRMSRELNYYVLLNFIFLFVICFISGLVNGIYYRKHNTSRDYFEFGTIAGSPAVNGLVSFFVALILYQSLVPISLYITIEIIKTVQAWFIYSDVGMYYPRLDFPCTPKSWSISDDLGQIEYIFSDKTGTLTQNVMEFKKCTINGVSYGLAYTEALAGLRKRMGVDVESEAAHERAIIEKDKVEMIDKLHKISKNHTYDDEVTFISSKFVDDLQGSSGDLQQQCDHHFMLALALCHSVLTEQSEKNPHKLVLKAQSPDEAALVGTARTLGFNFKGTTKKGFLVDEHGVTKEYQVLNTLEFNSTRKRMSCIIKIPGNGPDDEPKALLICKGADSIIYDRLSKTDNDPNMLEMTAKHLEEYATEGLRTLCIAERELTWSQYTEWNKRHQVAASALEDREDKMEAVADSIERELILLGGTAIEDRLQDGVPDAISLLGEAGIKLWVLTGDKVETAINIGFSCNLLGNEMNLLVIKTAYSGEELEKMELSLGHGNGEAQVIDTVISHYLRTHFGSSGSVDEQEAAIGDHTPPDERFGVIIDGDALKLALLNPDTKRKFLLLCKKCRAVLCCRVSPAQKAAVVKLVKDTLDVMTLAIGDGSNDVAMIQAADVGVGIAGEEGRQAVMSSDYAIGQFRFLARLLLTHGRWSYKRFSEMIPSFFYKNIIFNVALFWYGIYCDFDGTYLFEFTYLMFYNLAFTSLPVIFLGIFDQDVDAKVSLLVPQLYRSGILRSEMSDMKFYIYCLDGIYQSAISFFFPYLLYLVAFPSFNGRPNDHRFWMGILVTCIACISCNCYILFHQYRWDWLSSLIVAISILIIFIWTGLWTINVSSSGEFYKAAPQVFGMTSFWACMFIGILCCLIPRFFYDFVQKFFWPKDADIIRECVQRGDFAAYPEDYDPTDPNRQKISSYSSNVLSRLSMSSKRHSGPGSPKGHTTSSSNEELSNGSGSYNRADVFEQVNGNDSTYQNPPTPPPGIMMSPIRKRAQSTMRSMFGKRSTSDPYFQNNGTQESVQTEEIPLDDFDTNQRSMARVSFDNHKRVASSYQ
>XP_001524697_Lodderomyces_elongisporus
MPSPGKQRSLSQRSQQEHHEQRSPFSDPNESFDTSSILQSPLESHFGHQNPNNQRNVSFEGRSGPHGIDQVYSDDSMPPTPQLNTDGFEGTRTSSLRFQLPGDNNNNNNNGNSNITTNNASANVHTPPTSASSSSTLRPGDHDATRSPFFDDVILEDEVYQKPKMPEDSEMTKEFGSEEDVSTKRHRWGTKRDKDGRKKKENVSRSKTLKRILHPHHNHHSNSNNSNNNNNHDKEHRLLKGRLQSIRKPNTHSVDFPELHHRDSDSEENFDPEANDVKNRKREKRVVVFNRDLPVEYRDPETGKPTTDYPRNKIRTTKYTPLTFLPKNIWNQFFHNIANIYFLALIILGAFEIFGVPSPVLAAVPLIVIVIITAIKDAIEDSRRTITDLEVNNQYTHILEQVDQDSSGYQYENRNVNDEKISLWRRFKKWNTRLMIKFWGASKRNLTKEGRANKMREKYNKKNGIIPEDENQGRKSFESDFASPRNSMESSNPFGDNANNTTGEMMRKSFQQQRRASHHYEPKTLKFVKKYWKDVRVGDVLRIYNNEEIPADIVVLSTSDEDNCCFVETKNLDGETNLKVKQSMKYSSVNQKIHKADDMMDMSFQVDSEGPHANLYSYEGNLKYTARNGEEYQEPVTINNLLLRGCSLRNTKWVVGVVVFTGDDTKIMLNAGVTPTKQSRMSRELNYYVLLNFLLLFVICFISGLVNGLYYRKTGTSRDYFEFGTIAGSPSVNGLVGFFVALILYQSLVPISLYITIEIIKTAQAFFIYSDVGMYYPNLDFPCTPKSWSISDDLGQIEYIFSDKTGTLTQNVMEFKKCTINGVSYGRAYTEALAGLRKRLGIDVEAEAAHERQMIAQDKEDMIVKLRQVLKNTVYDDEITFVSSKFIDDLLGQSGEEQKEADYHFMLALALCHSVLTEQSNKNPHKLVLKAQSPDEAALVGTARSLGFNFKGTTKKGFLVDEHGVTKEYQVLNTLEFNSTRKRMSTIIKIPAEPEPKALLICKGADSIIYDRLSKTDNDPNLLESTARHLEEYATEGLRTLCIAERELTWSQYTEWNKRHQQAASSLEDREGKMEAVADSIERELVLLGGTAIEDRLQDGVPDAISLLADAGIKLWVLTGDKVETAINIGFSCNLLGNDMELLVIKTAYSAEDTEKMGGLDLGFGNGEAQIIDTVISYYLQHHFGMEGSFEEIEAATGDHSTPDPRFGVVIDGDALKLALLNPNTKRKFLLLCKKCRAVLCCRVSPAQKAAVVKLVKDTLDVMTLAIGDGSNDVAMIQAADVGVGIAGEEGRQAVMSSDYAFGQFRFLARLLLTHGRWSYKRFSEMIPSFFYKNIIFNIALFWYGIYCDFDGTYLFEFTYLMFYNLAFTSLPVIFLGIFDQDVSAKVSLLVPQLYRSGILRSEMSDLKFYWYCLDGIYQSAISFFFPYLMYMVAFPNMNGRPVDHRFWVGVPVTVIACTSCNLYILFHQQRWDWLSSLIIAISILIVFIWTGLWSSSEYSSTQFYLLLLRSVWYDIVLGV
>XP_007375228_Spathaspora_passalidarum
MSQENNKSPFLDQEDSFSNDASSILPSPTMDRFAFNNPQNNIDGAFTDEEYDSVPPTPRIDNTRFEPINTNSNSRKGSLRFKLDDDNIPSSAHGNQKSGKIQSPFLDVHQVIPEDDIFKQPKSPFATEAFENSFDADEVEEDDDGEDDDAEESPSKTKRLRWGTRRNKHGRPKKEGVGRSLTLRRILDPHNKRKHGSHSLRLNSFRKPNTHSVDFPERHHHEESDDEDSNIDLEAEDPKNKKHQQRTIVFNRPLPADYVDPESGKTIKEYPRNKIRTTKYTPLSFLPKNISHQFFHNVANIYFLFLIILGAFSIFGVPSPVLAAVPLIVIVIITAIKDAIEDSRRTVTDLEVNNQTTHILSQINFDSEYHYDNINCNDSKVSAWRRFKKANTRLMVRIWGASKRNLTKEGRANKLRQKYNEEHNITEEPGRRSFDSDIIEASPRNSVDINPFSDDLRKSFQQQRRQSHKYQRSEKTLKFAKKYWKDVKVGDILRIYNNDEIPADVVILATSDDDNCCYVETKNLDGETNLKVKQAMKYSSIEQKITKADDLINHSFQVDSEGPHANLYTYQGNLKYDNNGAEDAQEAITINNLLLRGCSLRNTKWVIGIVVFTGDDTKIMLNAGITPTKQSRMSRELNYYVILNFIFLFIICFISGLVNGIYYTHHGTSRDYFEFGTIAGTPALNGLVGFFVALILYQSLVPISLYITIEIIKTAQAFFIYSDVGMYYPRLDFPCTPKSWSISDDLGQIEYIFSDKTGTLTQNVMEFKKCTINGVSYGRAYTEALMGLRKRLGVDVDTEAAVERELINKDKLQMIEKLHKISNNTTYDDEITFVSSKILDDMLGSSGDEQKNSVDHFMLCLALCHSVMSEQDPKNPKKLLLKAQSPDEAALVGTARSLGFEFKGNTKKGVLINVHGVTKEYQVLNTLEFNSTRKRMSSIIKIPGSTPNEPAKALLICKGADSIIYSRLSKTENDPELLETTSKHLEEFATEGLRTLCIAVRELSWEQYTEWNRRHQIAASSLEDRDDKMEVVADSIERELTLLGGTAIEDRLQDGVPDAISILAEAGIKLWVLTGDKVETAINIGFSCNLLGNEMELLVIKTGYSAEDTNRLGIRFPSGAGEQQVVDTIITHYLGHYFQMEGSLEEQEAAIGDHTPPDERFGVVVDGDALKMALLNPDTKRKFLLLCKKCRAVLCCRVSPAQKAAVVKLVKDTLDVMTLAIGDGSNDVAMIQAADVGVGIAGEEGRQAVMSSDYAIGQFRFLAKLLLTHGRWSYLRFSEMIPSFFYKNVIFNIALFWYGIYNNFDGTYLFEFTYLMFYNLAFTSLPVIFLGIFDQDVEAKVSLLVPQIYRSGILRTEMTQAKFWWYCIDGIYQSAISFFFPYLLYTIGFAGMNGKPVDHRFWMGVIVTCIACISCNLYILFHQFRWDWLSSLIVAISILIIFIWTGLWTINTYSGEFFKAAPQIFGTPGFWPTVFVGVLCCLIPRFFYDFVQRIFWPRDVDIIRECVQRGDFDAYPFDYDPTDPNRVKISAYTSDMINRMSFSSPRRSHQSKKVDNDSDEARNASDTVYEEEFSFSRRLATPPPTPPPGQSISPSKRRSFLRMFKKGSENSSNTYLPEMDSINPIQTEEIAMEDFSEHRREVSRISEENRGQHMP
>XP_043050795_Scheffersomyces_spartinae
MGESEGATSPFNDNNVAMDSEEQHQQYLDNNSQITTPINTTVIPMDTLPQDSNPRTVSYGSGASGEQSQGGQNPQYPSISHTSGFYSDGDSAFSALPTPNLNVDGSFPRSPPPPPLNQGAGGILLIPENTSRKPSIRFNVPPPSPPAPVLINTPSTTAAFHEYHNSQPKSPFADPSNHIIFESDNALKEFEDDEEHAYQIDGETDADNTMKRHRWGTTRNKKGRPKKENVNRSKTLRRLFHPHSANSRNNSDDSFQNLDDDNDLGSDNDEGSTKVHEVIDPRDKKHEKRTVVFNRVLPETFLDPETGKPLTNYPRNKITTTKYTPLNFIPKNVTFQFLHNVANFYFLGMIILGAFPIFGVPSPVLAAVPLIVILIITAFKDAIEDSRRTVSDMEVNNQITHILQQNEANPQTEYKYQNNNIDDEHVSLWRRFKKWNTRVLFKTIDKSRENFTLRGRALKKRRKMNQEVEDNQGDIRKSFESDIGDIGSPRASMESSNPFTDIPRKSLDVLKSLDAKVSMDMGRKSRTYSRKSGTYGRKSNHLARSNKLLQFARKYWKDIRVGDVVRVYNNEEIPADLVILATSDDDRCCYVETKNLDGETNLKVKQALKYGFKDHIIRRADDLAPNEFEIESEGPHPNLYLYEGNLLYSDTITGDIKQESITINNLLLRGCSLRNTKWVIGVTVFTGSDTKIMLNAGITPTKQSRISRELNYYVFLNFILLFILCFASGLVNGLYYRQKNVSRDFFEFGTIAGSPFKNGLVDFFVALILYQSLVPISLYITIEIIKTAQAFFIYSDINMYYERLDFPCVPKSWSISDDLGQIEYVFSDKTGTLTQNLMEFKKCTINGISYGRAYTEALAGMRKRMGIDVEHEALVERAAIAEDRIKMIEGLKSLSSNGSLEYEEEVTFISSEFVDDLKGARGEYQKHCAEHFMLCLALCHSVLAEENPKDASKLVLKAQSPDEAALVGTARSIGFEFQGQTKSGVILNIQGTKKVYQVLNIIEFNSTRKRMSAIIKIPGDTPDAKSKALLICKGADSIIYGRLSKLKNDSKLLEETSNQLAEYATEGLRTLCIAQRELTWEQYTEWNKKHLEAASSLNDRESQMEAVADSIERDLILLGGTAIEDRLQDGVPESIAILAQAGIKLWVLTGDKVETAINIGFSCNLLGNDMDLLLIKNTMTKEEKAKAHIDPNASLSEAELVDQVITRYLEYNFQMTGSYEELEKARGDHTPPNDGFGIVIDGDALKIALSNKQTERKFLLLCKQCKAVLCCRVSPAQKAAVVKLVKNTLDVMTLAIGDGSNDVAMIQAADVGVGIAGEEGRQAVMSSDYAIGQFRFLVKLLLAHGRWSYKRFSEMIPSFFFKNVIFSVALFWYGVYSDFDGTYLFEFTYLMFYNLAFTSLPVIFLGVFDQDVSGKVSMLVPQLYITGIMRSEFTDTKFWIYMVDAVYQSVISFFFPYLMYYVSFASKDGQPFDHRFWMGISVTSIACISCNGYILLHQYRWDYLSALIVFLSILIIYIWTGLWTSVTYSGEFYKAAAETFGELSYWAVTCVGVVACLLPRFFYDVTQKMLFPKDIDIIRECVKRGDFDAYPESYDPTDPNKVKISEYTSNVTKRLLAGTHQRQSSIESRFPDLEEQMVYVPGSSSTFVQSSTSSPYKSAEPGSTDESDATVPAVNEETKIPPIASQSNNRKLVIDLFKRKQKATSSFSDYSSYDNGSLINDYSFDQNRQSDLATEEIALEDFDNNRRMSRRISSDASRQANNRQS
>XP_001386348_Scheffersomyces_stipitis
MPESETSPFSDPDESFHSSNDNSQNAATTPSRKGSLRFELPANQQTHTPPSSSASSSNHNHSHNHKITSPFLDQNNIIKEDEVFSQPLSPFAQESFNLSSTYKSDESDVVYDVDITGSENGVDRKETVMKRNRWGTTRNKHGRPNKEHVSRSRTLKGLLGSRTNSVRHRSDSIRKPNTNDEDPEGDSFHDVDEDASVTASNDPFDPKDRKDEKRSVVFNRILPEEFLDPESGKPDTDYPRNKIRTTKYTPLSFLPKNITHQFIHNIANIYFLTLIILGAFQIFGVPSPILAAVPLIVIVCITAFKDAIEDSRRTVTDLEVNNQITHILSQNEDSQSGYVYKNNNVNDEKVSLWRRFKKMNTRLVIRFWGASKRNLTKEGRANKERQKRNLELNRITSNARKSFDSDIIEPSPRNSLNPTASENPFSDQLRKSFQQQRREEHQSKEKTLKFAKKYWKDVKVGDMLRIYNNDEIPADVIILATSDADNCCYVETKNLDGETNLKVRQALKYSSVEQKIQRADDLKSHDFQIDSEGPHANLYSYQGNLKYYDSNGSGEKEEPITINNILLRGCSLRNTKWVIGIVVFTGDDTKIMMNAGVTPTKQSRMSRELNYYVVLNFILLFVICFVSGLVNGLWYRTSGNSRDYFEFGTIAGSPFKNGLVGFFVALILYQSLVPISLYITIEIIKTAQAFFIYSDLGMYYERLDYPCTPKSWSISDDLGQIEYVFSDKTGTLTQNLMEFKKCTINGVSYGKAYTEALAGLRKRQGVDVETEATVERELIAKDKIEMIQSLRDISSSSAKYEDELTFTSSEFVHDLQGASGDVQKKCNEHFMLALALCHSVLTEEDPKNPGKTLLKAQSPDEAALVGTARSVGYIFKGETKKGLLIEIHGETKEYQVLNTLEFNSTRKRMSAIIKIPAEDPDGEPKALLLCKGADSIIYGRLSKNGNNRTMLDTTSKHLEEYATEGLRTLCIAQRELSWKQYTEWSKRHNAAASSLDDREAKMEAVADSIERELILLGGTAIEDRLQDGVPESISILAQAGIKLWVLTGDKVETAINIGFSCNLLGNEMKLLVLKSKYNRHEIAENMISNYDAMSEDEIVNFMISRYLDMYFQMSGSEEELEAATENHSPPDEGFGVVIDGDALKLALLNPDTKRKFLLLCKQCKAVLCCRVSPAQKAAVVKLVKDTLDVMTLAIGDGSNDVAMIQAADVGVGIAGEEGRQAVMSSDYAIGQFRFLARLLLSHGRWSYKRFAEMIPSFFYKNFIFNIALFWYGLYNDFDGSYLFEFTYLMFYNLAFTSLPVIFLGVFDQDVSAKVSLLVPQIYRTGILRSEWTQKKFWFYMADAIYQSVISYFFPFLLYRISFQDSSGKPVDHRFWMGVVVTCISCISCNLYILMHQYRWDWLSTLIIAISILIIFIWTGLWTVSTYSGEFYKAAPQVFGAASFWACMFIGVLCCLLPRFLFDFIRKMYWPKDIDVIRECVQRGDFDAYPFNYDPTDPNRIKISNYTSDTVKRMSVTSSKAPNPGSPYKKATANSSSSGSDVDHQKRGTFQNADDEDTMVSYNTHGNSVSHNYKSSSTQAEAGGSGAPVQQRKSIIDLFKRKNQGISSTSFYDNGSLIDNYKNGNQSTDELSNIHTEEIAMQDFNRSQERAARISSENRRLSNQYSTHGN
>XP_020066718_Suhomyces_tanzawaensis
MPSDPPSPPHDELYHDLSTTHSSFSFLNESSSHIADSRRVFSDESYHSANAATTPRAQSPSPSDTSFSNANSAFPTPNLNHPSRKTSLRFQLPQNSSPSKPHTPRIQSPFLDQRNVIMENETFDLQKPLSPFIQESFDLLKSDDNESEYYEASSADVDRRETTMKRNRWGTTRTKHGKPKKENLSRSKTLKALLNPSLSGSIRRRPGRNSIRRPNTSEDIIDEYGSDHNTDGDSQSEPSEPKEASDRRDEKRSIVFNKSLPAEFLDPETGKPTTNYARNKIRTTKYTPISFVPKNFSNQFIHNIANVYFLSLLILGAFDIFGVPSPVLAAVPLIVIVCITAIKDAIEDSRRTVTDLEVNNQVTHILTQVDPSSNFHYENTNVNDEKVSLWRKFKKANSKLLFKTIDKSKEKFTKEGRAQKMREKANEAVENPRNSFESYLPSARNSIESHNANPFTDGRPRGSQYSHRPARTLKFAKKYWKDVKVGDMLRIYNNDEIPADLIILATSDEDNCCYVETKNLDGETNLKVRQALKYGSVEEKISRADDLMSHSFQIDSEGPHANLYSYQGNLVYNDKQTNETKQEAVTINNLLLRGCSLRNTKWVVGIVAFTGNDTKIMLNAGITPTKQSRISRDLNYYVYLNFAVLFVICFVPGVVNGFYYRKSGLSRDFYEFGTIASTPATNGLVSFFVALILYQSLVPISLYITIEIIKTAQAFFIYSDVTMYYEKLDYPCTAKSWSISDDLGQIEYIFSDKTGTLTQNLMEFKKCTINGVSYGKAYTEALAGLRKRQGVDVESEALIEREIISKERVKMLENLHTKSKMSSLYDDELTFVSNEFVDDLFGARGGHQKQCNDNFMLALALCHSVLVEENPKNPQKLDLKAQSPDEAALVGTARSLGYNFKASTKKGVIVETHGVTKEYQILNALEFNSTRKRMSAIIKIPAEKEGEEPRALLICKGADSIIYGRLSKTQNDPNLLEQTSQHLEQYATEGLRTLCIAQRELTWNQYVEWNKRHKAAASSLDNREEQMEAVADSIERELTLLGGTAIEDRLQDGVPDAISLLGEAGIKLWVLTGDKVETAINIGFSCNLLGNDMELLLLKTSLNAEEIADYNITNYDDLSDANLIDYMISHFLSRYFNSTGLVEELDDAMGNHDPPDPGFGVVIDGDALKLALLDPDTKRKFLLLCKRCKAVLCCRVSPAQKAAVVKMVKDTLDVMTLAIGDGSNDVAMIQAADIGVGIAGEEGRQAVMSSDYAIGQFRFLAKLILAHGRWSYKRFSEMIPSFFYKNAIFTFALFWYGIYNDFDGTYLFEFTYLMFYNLAFTSLPVIFLGVFDQDVSGKVSLLVPQIYRSGITRSEWTEFKFWFYFIDAIYQSVISFFLPYCLYRIGFVDMSGRPGDHRFWMGIVVTSISCISCNLFILSHQYRWDWLSVLIVTISILLIFFWTGIWTSALASGEFYNAAFQVFGSATYWACTAVGIVICLMPRFFYDTLQKIYWPKDVDIIRECVQRGDFDMYPEDYDPTDPKRVKISKYSTEIGKMNDTPSPYTYKNTGSTTSSGSDFENQNNSTFGQSTAVPSDEPVTKLPEGASALDPRIMNENTTVQKVENRTLPQKRKSVLDIFKRKSKVMSYFDSSSIIDTYNSSNANSTLDLTNSIRTEEIAMDDFNNNQRAANRISSEVRRMSAQYGGDSTRDRSKKDSI
>XP_020073850_Hyphopichia_burtonii
MSQHINNSDEDILSPFQDPNSSFHSNDETPFNNTPQSRDFSNDSFKSARLPPPTSQPPVLPTFNNSQRNSKASDNESIISALPTPNLKTVSSPQQSINRRPSLRFNLPNSPQSTISNVPSPTTLHYSHTQNHNQNNTTVPPTKFIPTNSKSSPFMDSNVIMENEIYGLKRPNSPFIHDANASTNYEEEEEEDEYYDNDPNDVNRKETVMKRNRWGTTRNKSGRPQRENLSRSKTLTKILHPKNSNRSRSNTIRSRNDSIKKPNTLSQDDYHPSNLSTETLTNSSNNDVNDPEKDPSDKKDEKRSVVFNKLLPDEYLDPETGKPITWYPRNKIRTTKYTPLSFIPKNFSNQFLHNIANIYFLTLIILGAFQIFGVPSPVLAAVPLIVIVIITSIKDAIEDSRRTITDLEVNNQTTHILTQIKNDPDYFYQNLNVNDEKIGWWRLFKKSCSKLLFKFIHWCKNNFSKEAKANNIRLKNQKLNGDNPDYRKSLDSTFFEVSSPRDSTSDDPFSSNNENLERKRQSFIQRRSMQVNRDKTLEFTKKYWKDVKVGDMLRIYNNDEIPADVIILATSDEDNCCYVETKNLDGETNLKVRQALKYGSTSDNKIKKADDLINHRFQIESEGPHANLYSYQGSLKYGDDDNENKESITINNLLLRGCSLRNTKWVVGIVVFTGDDTKIMLNAGITPTKQSRISRELNYYVLMNFVLLFVICFVSGLVNGIYYRQSGTSRDYFEFGTIGGSPFKNGLISFFVAVILYQSLVPISLYITIEIIKTAQAFFIYSDRAMYFERLDYPCTPKSWSISDDLGQIEYIFSDKTGTLTQNLMEFKKCTINGVSYGRAYTEALAGLRKRQGVDVESEGNIERELINQDRIKMIDDLRKLNQSSSDYDDELTFISTNFVDDLNGQNGPIQKQSNEHFMLALALCHSVLVEDDPKRPGKKLLKAQSPDEAALVGTARSLGYAFQGNTKKGFLIDVNGIRKEYQVLNTLEFNSTRKRMSTIIKISEENQPPKALLICKGADSIIYGRLSKKYNHSNMLESTSKHLEQYATEGLRTLCIAQRELSWNQYSEWNKRHMEASTSLDDREAKMEAVADSIERELILLGGTAIEDRLQDGVPDSISLLGDAGIKLWVLTGDKVETAINIGFSCNLLGNDMELLLLKNTLQEEDIKALSLPPTINEDFNNDQDLINYLIDNYLSRYFGKTGSIEELEEATKDHSPPDEGFGVVVDGDALKLALSNEETKRKFLLLCKQCKAVLCCRVSPAQKAAVVKLVKDTLDVMTLAIGDGSNDVAMIQAADVGVGIAGEEGRQAVMSSDYAVGQFRFLAKLLLVHGRWSYKRFSEMIPSFFYKNVIFTIALFWYGLYNNFDGSYLFEFTYLMFYNLAFTSLPVIFLGIFDQDVSAKVSLLIPQLYRTGIIRSEFTESKFWWYMGDAIYQSIISFFFPYLMYYEGFQSMDGLPVDHRFWIGIVVTCISCIACNFYILSHQFRWDWLSSLIVALSILVIYGWTGIWTSSMASAEFYKAAAQIFGQTSFWACSFIGILVCLIPRFFYDFVQRIYWPKDVDIIRECQARGDFDAYPEDYDPTDPKRPKISQYSSEHVKRKSMTQQTQSSPITGTTINPSPTTNYYKHMETSSSTGASGSTDLEQQAGYYNTKEEQRKSMIKSLDPRKTKRQSQQNPPKRRSVLDLFKRKSQGVSYYDNNSIIETYNFLNGTTEDLPNSIRTEEIAMEDFNNNQQKFSRISNDTRRISANYQPNR
>XP_015467875_Debaryomyces_fabryi
MTKNDEQSPFADQKNESFSNENTYIDDLVDTTQKRNFSDDSFKSTNLFTNSIIQSPTESHFSFHHTSSSAQGEHISPTRKSSLRFKLPNTTASSPPTTSSTANTVKQQGSIHNKVGSPFVNNIINENEVYKAPQSPFTDEYRHATFDGDDEHYYHADQDSIAMDHKETTMKRHRWGTTRDKKGKPKKENMARSKTLKGILLHNGSMVRSKTKGHKGRNHSIRKPKTNNESDDDDDDNDESESEEEAKDPRDHKDEKRSIVFNRQLPDEFLDSETGKPNTSYARNKIRTTKYTSLSFLPKNISNQFIHNVANMYFLALIILGAFDIFGVPSPVLAAVPLIVIVIITAIKDAFEDSRRTISDLEVNNQITHILDNNAAYENPNYVYANQNVNDEKVSLWRRFKKLNTRLLFRFINGCKRNLTKEGKANKLREKQKSNKHEDHKEVMRKSFDSDFILETSRPSMSENPFSENSYRQSFQQGRQSMQSHRSMRRHHREKTLKFTKKYWKDVKVGDMLRIYNNDEIPADVIILATSDEDNCCYVETKNLDGETNLKVRQALKYGSTENKIKKADDLMDHQFQIDSEGPHPNLYSYQGNLKYFDEHTNDLKQEAITINNLLLRGCSLRNTKWVIGIVAFTGEDSKIILNAGVTPTKQSRMSHDLNYYVLLNFLLLFIICFVSGLVNGLWYRNHNTSRDYYEFGTVAGSPATNGLVSFFVAVILYQSLVPISLYVTIEIIKTAQAFFIYSDIGMYYEKLDYPCTPKSWNISDDLGQIEYIFSDKTGTLTQNLMEFKKCTINGVSYGNAYTEALAGLRKRQGYDVETEAAHERKLIAEDREIMILKLKNLTSGSLNYEDSLSFVSSQFVDDLEGKGGEKQQACNSHFMLALALCHSVLVEEDPKDAKKLLLKAQSPDEAALVETARSVGFAFKGSTKKGVLVDVQGKTKEYQVLNTLEFNSTRKRMSAIIKIPGDTEDDEPKALLLCKGADSIIYDRLASNNNKELLETTSNQLEQFATEGLRTLCIAQREMTWSEYTEWNKRHKEAASSLDNRESKMEAVADSIERELFLLGGTAIEDRLQDGVPDAISILGQAGIKLWVLTGDKVETAINIGFSCNLLGNDMELLILKTKLDDDEKAKHDIDAKCNETKIIDRLISNYLSNYFNMTGSEEEQEKAIEDHSPPNEGFGVVIDGDALKLALLDRDIKRKFLLLCKQCKAVLCCRVSPAQKAAVVKLVKDTLDVTTLAIGDGSNDVAMIQAANVGVGIAGEEGRQAVMSSDYAVGQFRFLTRLLLTHGRWSYKRFSEMILSFFYKNVIFSVALFWYGCYNNFDGSYLFEYTYLMFYNLAFTSLPIIFLGILDQDVPAKVGLLVPQLYKTGIMRSEWTETRFWWYMVDAIYQSVISFFFPYLMYYKGFQSMNGLAIDHRFWIGIVVTCISCISCNLYILFHQYRWDWWSTLFVALSILVVFGWTGIWTAPLYSQEFYKAAPQMFGAASFWACTFIGVLACLIPRFFYDFLQKLYWPKDIDIIRECVQRGDFDPYPENYDPTDPNRPKISLYTNENVKRMSMGNNPNTPPEMYKDFTPSNSDLEYNASYENLGQSSAIRTNAIEHGTHHQAIEGSPDINGQPKNVNPESMVHRLSPSKASHRKSLHKMFKRNSKSGSIHHGADYNDPYNRAVNAEDIALSIQTEEIPLDDFSLPVTMSTQVKVPRIGH
>XP_459841_Debaryomyces_hansenii
MTKSDDQSPFEDQTNKSFSNDNTYIDDLVDTTQRRNFSDDSFKSTNSFTNSIIQSPTESHFSFHNTNSGVQGEQISPSRKSSLRFKLPNTTASTPPTTSSTVNTGKQQGSMHNKIGSPFIGNIIDENEVYKAPQSPFADEYKHATFDEDDDHYYHADQDPNAVDHKDTVMQRHRWGTTRDKKGKPKKENMARSKTLKGLLSHNGSIMRSKTKGSKGRNHSIRKPKTNNESDDDAHDDNDDSEQEEEAQDPRDHKDEKRSIVFNRQLPDEFLDPETGKPDTSYSRNKIRTTKYTPLSFLPKNISNQFIHNVANMYFLTLIILGAFDIFGVPNPVLAAVPLIVIVIITAIKDAFEDSRRTVSDLEVNNQITHILENNTAYENPNYIYVNQNINDEKVSLWRRFKKFNTRLLSKLINSCKSNLTKEGKAKKAREKSKTNDHEDHKEVMRKSFDSDFILETPRPSMGENPFSENPYRQSFQQGRQSIQGRQSMQGHGSMGRQHREKTLKFSKKYWKDVKVGDMLRIYNNDEIPADVIILATSDEDNCCYVETKNLDGETNLKVRQALKYGSTENKIKKADDLMDHQFQIDSEGPHPNLYSYQGNLKYFDEYTNDLKQESITINNILLRGCSLRNTKWVIGIVAFTGEDSKIILNAGVTPTKQSRMSHDLNYYVLLNFLLLFVICFVSGLVNGLWYRNDNTSRDYYEFGTVAGSPATNGVVSFFVAVILYQSLVPISLYVTIEIIKTAQAFFIYSDIGMYYERLDYPCTPKSWNISDDLGQIEYIFSDKTGTLTQNLMEFKKCTINGISYGNAYTEALAGLRKRQGYDVETEAAHERKLIAEDREVMISRLKSLTPGGLNYEDGLSFVSSQFVDDLEGKGGEKQQSCNSHFMLALALCHSVLVEEDPKDSEKLLLKAQSPDEAALVETARSVGFAFKGATKKGVLVEVQGTTKEYQVLNTLEFNSTRKRMSAIIKIPGNTEDDEPKALLLCKGADSIIYDRLSSANNTELLETTSNQLEQFATEGLRTLCIAQRELTWSEYLEWNKRHKEAASSLDNRESRMEAVADSIERELILLGGTAIEDRLQDGVPDAISILGQAGIKLWVLTGDKVETAINIGFSCNLLGNDMELLILKTKLDESERAKHNIDAKCSDTKIIDTLISNHLSIYFNMTGSEEEQEKAIEDHSPPNEGFGIVIDGDALKLALLDRDIKRKFLLLCKQCKAVLCCRVSPAQKAAVVKLVKDTLDVTTLAIGDGSNDVAMIQAANVGVGIAGEEGRQAVMSSDYAIGQFRFLARLMLTHGRWSYKRFSEMILSFFYKNVIFSIALFWYGIYNDFDGSYLFEYTYLMFYNLAFTSLPIIFLGILDQDVPAKVGLLVPQLYKTGIMRSEWTETKFWWYMIDAIYQSLISFFFPCLMYYKGFQGMNGLALDHRFWIGIVVTCISCISCNLYILFHQYRWDWWSTLFVSLSILVVFGWTGIWTSSVYSEEFYSAAHQIFGAASFWACTFIGVLACLIPRFFYDFLQKLYWPKDIDIIRECVQRGDFDPYPEKYDPTDPNRPKISSYTNENVKRMSMGNNPNTPPEVYKDSTTSNSDLEYNASYENFGQSSAIRTSKPEHDNHHEAIEGSPDINGQPKNINTESIVHRSSHSKSSHKNSLRKMFKRNTKSRSLHDGAAYSDPYNIAANTEDMASSIQTEEIPLDDFSSPVSMSTQGKVPRLDH
>XP_006688603_Yamadazyma_tenuis
MKRHRWGTTRNKKGKPQRENVSRSKTLKRILKPQDVIRSFSTRGSQPNSNSNSKNNSRSNSIIRGPNTNSTVINAYNYSDDDSDIGEDDEEPVDPRDRRSEKRSVALNQPLPDQFIDPQTQEPITSYPRNKIRTTKYTPLSFLPKNISNQFLRNVANIYFLVLIVLGYFEIFGVPNPELSMVPLIVIVILTAIKDAIEDSRRTASDLEVNNQTTHILEDLGTNPDFVYENKNVGDEKISLWRRFKKFNSRLMLRMIGATKRNMTKEGRAKKIRDKANRELGENHTTNRKSFDSDVLSPRNSMAANENPFRKSFQSRASMSRRTKNLKFAKSYWKTVKVGDVLRIYNNEEIPADLIILSTSEADNGCYVETKNLDGETNLKVKQSLKYGNDHKITKADDIMNRRFQISSEGPHPNLYSYQGSIKYYDESINEENEDSININNLLLRGCTLRNTKWVIGIVVFTGDDTKIMINAGVTPTKQSKISRELNYYVFINFILLFLICLASGLVNGIYYRKSETSRDFFEFGTIGGTPWKNGIISFVVAVILYQSLIPISLYITIEIIKSAQAFFIYSDANMYYERLDFPCTPKSWSISDDLGQVEYVFSDKTGTLTQNLMEFKKCTINGISYGRAYTEALAGMRKRQGFNVEEEALVERERIEKDRIEMLDGLMSIYKDNEYVDELSFVSSEFVKDLEGANGAFQKKSNEHFMLALALCHSVLIEKDEDTGKLVLKAQSPDEAALVGTARSLGFAFVGNTKQGVLIDTQGVTKEYQILNVLEFNSTRKRMSALVKVPGNTEDDEPKVLLICKGADSIIYGRLSKTHNVKTLLDKTSADLEQFATEGLRTLCIAQREFSWTQYLEWNKRHKEASASLDNREEKMEMVADSIERELILLGGTAIEDRLQDGVPDSIALLAQAGIKLWVLTGDKVETAINIGFSCNLLGNDMELLIFKNDLSDEDKAKYGIRGGSNTQVIDQLVSSYLEIFFRMSGSLEELEAATGDHSPPSEGFGVVIDGDALKIVLNDDEIKRKFLLLCKQCKAVLCCRVSPSQKAGVVKLVKNTLDVMTLAIGDGSNDVAMIQAADIGVGIAGEEGRQAVMSSDYAIGQFRFLARLLLTHGRWSYKRLGEMIPNFFYKNVIFSFALFWFGVFSDFDGTYLFEFTYLMFYNLAFTSLPVIFMGVFDQDVSAKVSMLVPELYRSGILRLDFNQSKVWSYMIDGLYQSVISFMFPYLVYYKGFVDMAGLASNHRFWMGIIVTCIACVSCNFYILLHQYRWDWLSLLIVFLSIASVYFWTGVWTSALSSGEFYLAAAQMFGSLTFWACSVVGIMVSILPRFTYDFTQRIFWPKDVDIVRECWLRGDFDAYPEDYDPTDPNKVKVSEYSSEKIKNLGNSGSTSTTPNGSSLDSKNQSDLERQYHMNSSSTIQVDQVPIQSGQSMPLPQRQERKSIIDMFKRKSNVRSTYYDNSSFIDSYKEPQDSLKTEEIALDEFDKNIRRASRISSDNKRYSIDRRYPSEGRSNVRTSLEFPELTTSESLTQER
>XP_001481935_Meyerozyma_guilliermondii
MKTTTQHQKPPIQKIEEPKKEQWCLTVRSHNQPSTHNPANPSSPTHVTRSEPPNTPHCLFYRKTSSNQFFHNVANIYFLAMLILGAFQIFGVPSPVLAAVPLIVIVLITACKDAIEDSRRTGSDMEINNQYTHILVHAAENSEYENPNVSQEKVSYWRRFKKLNSRLLFRFIRFLERNVTKKGRAEKARQEVAEPQNIRKSFDSDIMSDIQSPRPSGDIRRSMQRTRPSGQYSRRSGVHRQKTLRYARKYWKDVRVGDIVRVQNNEEIPADLVIISTSDDDNCCYVETKNLDGETNLKVRQALKYGSLGSKIQRADDLLLREFQVNSEGPQANLYSYQANISYKHPVTSEEATESVTINNLLLRGCFLRNTKWAIGIVAFTGEDTKIMMNAGITPTKQSRLSRELNYYVVLNFAILFILCFSSGIINGFYYRTHDTSRDYFEFETIAGTPAKNGLVSFFVAVILYQSLVPISLYITIEIIKTLQAFFIYSDVSMYYERLDHPCTPKSWSISDDLGQIEYIFSDKTGTLTQNLMEFRKCTINGISYGKAYTEALAGLRKRQGIDVDAEGAHERQLIAENKQEMLKILSSIHDNPYMDELTFVSKEFAEDITGASGEHQKACNEHFALALALCHNVLVEPREDDPSKMLLKAQSPDEAALVGTVRSLGFNFKANTKTGVVVEVQGETKEYQVLNTLEFNSTRKRMSAIIKIPPETPDGEPKALLICKGADSIIYSRLSRTQNDKTLLDLTSKHLEEYATEGLRTLCIAQREIPWSQYLAWNVRHQEASASLDRREEKMEAVAESIERELVLLGGTAIEDRLQDGVPDAIETLGRAGIKLWVLTGDKVETAINIGFSCNLLGNDMELLVIKTEMDDEEAAEIGIENSDNQATLVSLLLSRYLQKHFGMTGSFEEKEAAIGDHTPPNEGFGVIIDGDALKVALENEDAKRKFLLLCKQCKAVMCCRVSPAQKAAVVKLVKDTLDVMTLAIGDGSNDVAMIQSADVGVGIVGEEGRQAAMSSDYAVGQFRYLTRLLLAHGRWSYKRFSEMIPSFFYKNVIFSVALYWYGIYDDFDGTYLFEFTYLMFYNLAFTSLAVIFLGVFDQDVSAKVSLLIPELYRTGIMRTEFTQSKFWWYMVDGIYQSAISFFFPYLMYYRGFASMNGLSVDHRFWIGIVVTCISCISCNFYIFLHQYRWDWLSSLIVAISILLIYIWTGLWTTPLYSAEFYKAAEQMFGLTAFWACSFIGIIVCLIPRFFYDVLQRHFFPQDIDLIRECVQRGDFDAYPEDYDPTDPNRPKVGQYSNAQVLRMGSVLNNNYESTLTLKTEQVENYNNWSSGSGSVSDLEQQAKVMQNSTAIPTPPIEANNHHRVSSPTPKNTESVVRRGGNRKSVLDLFKRKSQGVSYYDNNSLIDTYNPLADDLSSMRTEEIAMDDMRHNRA
>XP_018714456_Metschnikowia_bicuspidata
MFPAEKEPTPTRRLRWGTTRSKAGRPRAENLNRSKTLRKLFKRDASTKQPRDAPKNGWGPLRDNASGSDSFIAVEEIASPDGSGEPAGPKQPKDPKDRRHEKRVIVFNRNLPDHLLDPETGFPVATYHRNKITTAKYTALTFFPKTIWNQFSRDIANNYFLFLIILGIFSIFGVPSPVLAAVPLIVIVCITALKDSVEDSQRTASDMEVNNQATHILSQVRDSDLGYVYINRNVDEMGISVWRRFKKWNTRILLAFLRAVKRNATSKGRAAKARQQAQPEQDGARKSFDSTLEFRRHSVAPGAMHGMARKSLQTVRSSFHGGDKTLAFERKTWKEVKVGDVLRIHNNEEVPADILILSSSDEDNCCFVETKNLDGETNLKIKQALAFSTDPKKVKRADEFMEMNFEIESEGPQPNLYSYEGAVVYEKDGEVNKESATINNLILRGCYLRNTKWIIGVVVFPGDETKIMLNSGLTPSKKSRISRQLNYYVIINFVILFVMCFVSGLASGLYYRESNTSRDYFEFGTIAGSPFKNGLVNFFVALILYQSLVPISLYITIEIIKSLQAYFIHADLGLYYEKLNFPCLPRSWGISDDLGQVEYIFSDKTGTLTQNLMEFRKCTINGVSYGRAYTEALAGLRRRLGYNVEEEARIEKAAIANDRNEMLRDLRSISANIYDSDATLVSKELVQDLKGASDEAQKAYNEEFFLALSLCHSVLVEEDPKDSKKMILKAQSPDEAALVGTARSLGFVFAGKTKRGYVVRVQGQKREYQVLNTLEFNSTRKRMSAIVKIPGADADKEPKIVLFCKGADSIIYSRLSEGNNNASFLDKTSRHLEEYATEGLRTLCIAKRELTWSEYQAWNTKYLEASSSLTDRDARVEAVADSIERELVLLGGTAIEDRLQDGVPESISILGNAGIKLWVLTGDKVETAINIGFSCNLLGNDMDLLVLKTDVLEEDRSKHDILHDDGEETIIEKLIDGYLDEHFSMTGSQEELEHAAKDHSAPNEKFGVVIDGDALKLALANPEIKRKFLLLCKQCRAVLCCRVSPAQKAAVVKMVKDTLDVMTLAIGDGSNDVAMIQAADVGIGIAGEEGRQAAMSSDYALGQFRFLTRLLLTHGRWSYKRFAEMIPSFFFKNINYTFALFWYSLFNNFDGSYLFEFTYIMFYNLAFTSLPVIFLAVFDQDVSAKVSMIVPELYRAGIMRTEFTETAFWIYAFDGLYQSFVSFFFPYWTYCQTFQLENGLGADHRFYVGMLVTCISCISANLYVWMHQYRWDYLSFLAHLFSILVIFAWTGIWTAGTWSEEFYQVGRIMFGLAMYWSCLAIGIVVCLLPRGIYDILQKFYFPKDSDIIRECVQRGEFDKYPKNYDPTDPNRENVDDPSISDKELTLVRSSGTPDMSTGTSGKDLILADDIIRRQGVTTSYYNDNSSIIDTYNLNRWSTTPLDKVNSSEDILMDDMASGLNGKKRSSRIRTSLDFHEMTTVNSLNEARAEH
>XP_002615367_Clavispora_lusitaniae
MREESESKGSASSADGNFKEERLDGSLKGSPSPVQKTYTVDDLRAAQPPTFKTKMQAYFFRKGLADRPEYLQEIYSNMARKIYVNQPPPPQMLDEEGKPILNYPRNKIRTTKYTPLSFVPKNLLFQFRNVANTYFLILVILGAFQVFGVASPGLAAVPLIVIVCITAIKDAFEDYKRGTSDSELNNCPIHLLEGVHNYNVESDFVGPWRRFKKMCTRGLKRTNRFFKKAFISMFGSKTSKTEFARKQAAQRNEALHRVSTVESEYSFHTRPSMTSKRSRKSHQSQRYRAPTKRHPNTLLNPEVQKANLSNPEAKSPCFKNRKWKDISVGDFIRVRANEEIPADIVIISCSDIEGNCYVETKNLDGETNLKTKSSLHCAGTSDLKHSVDVGNTKFWIECDAPNPHLYSFRGTIHYENYDEQGQLVNPDEREAITNDNVLLRGCTLRNTKWVIGVVVYTGTETKIVLNSGITPEKVSKISRELNLSVIINFVLLFILCFISGLINGLFYDKHNTSRVYFEFAAYSSTSAGNGVLSFFVALIIYQSLVPISLYISIEIIKTAQAFFIYSDVKMYYERLDFPCMPKSWSISDDLGQIEYIFSDKTGTLTQNVMEFKKCTINGTSYGLAYTEAKQGMDKRQGIDIVKESERWNEAIKKDKADMVDNLTNYVTNDQFREDALTFVSNKYVEDTVLPHTRNAEQKKANEDFMLALALCHTVVTEENPTDHGLNDFKAESPDEAALVAVARDLGFVFRERLRKTLVLDIYGQRKEYQWLYTIPFTSARKRMSCILKTPEGKVLLITKGADNVIYERLASGTSDEILKKTALHLEDFAKEGLRTLCIAQKEIDEKEFDEWHERAKEANAVIDDSRDALIEDLNNEMERGLTLLGGTAIEDRLQQGVPDSISILSDAGIKLWVLTGDRIETAINIGFSCNLLGNDMKLLVVRPDENDPSNSQFVDDLLDEYLNENFNIRTNTEEDIQQALTAARADHSVPMSNTALIIDGAALNIVFGDNPSLRQKFLLLGKQCNSVICCRVSPAQKAQVVRVVKENLGVMTLAIGDGANDVAMIQAANVGVGIAGEEGRQAVMSSDYAVGQFRYLTRLLLVHGRWSYKRLAEMVPCFFYKNVLFTMTCFWYGIYNDFDGSYLFEYTFLMFYNLAFTSLPVIILAVFDQDVSDTISLIVPQLYRSGILGLEWSQFKFVWYMFDGVYESVIAFFFPYLIYYRSFQNHEGLPVDHRFWMGVLVCAISVTACNTYVLLQQYRWDWLTLLINALSTLVVFFWTGVWSVRAWVGEFYKAGAQLLGTLTFWCCFFVSVVACVLPRFCHDFLKRSFAPKDIDIIREQVREGYYKDYPDGYDPTDVKDIERHRILQRLNEGDTELLEKVEHVVEANAHESPSPDKDRKISRAFKSIKRHATLSRSRRGTKADKSRYNQQLLNNPIDLHELRLEMIRKGRVQYWC
>XP_025340111_Candida_haemuloni
MSFPNPKSPFQDPDEASTVSADVSGDVSSSQAETDSLASMVQSPQLNIKKKPSLRFALPRVASRRESPFADSHETFEEPNSPSAASFDHEAPMKRLRWGTTRHATGRPKKESLGRSKTLKQVLRSKSKRSPRKPHAEGRPESAEIDLDIIDDYVDEKPAAEASAAENDKKHETRTVFFNRRLPSSMVDPKTGKAATNYPRNKTRSAKYTPLSFLPKMLTKSFTSDIANSYFLFLIILGAFPIFGVPSPVLAAVPLIVILIITALKEMIEDSRRTAQDIEVNNQTTHILSQVRDDSEYAYENPNVNDEKVSLWRRFKKLNSRLLLRFVRSFLRNCTSKGRAQKKREEVQPSREANRKSFDSMVDLAPRESMHGNRKSFASRRSYHGKEKTLAFSRQTWKEVKVGDVIRVQNNEEVPADVLILSSSDSDNCCFVETKNLDGETNLKVKQAMKFSSQNHELKRADDFMGIDFEVESEGPHPNLYSYQGFVLHSMQGEPSKEPATVNNLMLRGCTLRNTKWVVGIVLFTGPDTKIILNTGVTPYKKSKLSRELNYYVLVNFGVLFLICFVSGLFNGLYYREEGTSRDFFEFGTIAGSPATNGLVSFFVAVILYQALVPISLYITIEIIKSMQAYFIYSDVGLYYDKLDFPCNPKSWSISDDLGQIEYVFSDKTGTLTQNLMEFRKCTIRGVSYGNAYTEALAGLRKRQGVDVEKESREQKELIAQEKAEMLADLQSISENIYDDELSLVSKQFVSDLKGLSGSEQKDANAEFMLTLALCHSVVVEEDPKDPDRKLLKAQSPDEAALVGTARALGYCFSSKSKTGYNLSIHGKEQEFQVLNTLEFNSTRKRMSAIIKMPAEKEGAEPKIVLLCKGADSIIYSRLSKTKNSQEMLDKTSAHLQDYATEGLRTLCIAKRELTPSQYKEWNKRHLEASASLEDREERMETVADSIERELELLGGTAIEDRLQDGVPDSISLLSEAGIKLWVLTGDKVETAINIGFSCNLLGNDMELLVLKTDLTDDEKKRNGVIPGDDNETIIGRLVSNYLEKFNMNGSIEELEAAKQDHSTPDGRYGVVIDGDALKIALADDDTRRKFLLLCKQCRAVLCCRVSPAQKAAVVQMVKDTLEVMTLAIGDGSNDVAMIQAADVGVGIAGEEGRQAAMSSDYALGQFRFLTRLLLTHGRWAYRRMGEMIPCFFYKNINYTFALFWYSIFNNFDGSYLFDFTYLTFCNLAFTSLPVIVLAVFDQDVSPTVSMLVPQLYRVGIMQTEFSQWKVWVYMMDGFFQSVISFFFPWLLYYQTFPVMQGLGADHRFYLGVTVTCISCIASNTYVWLQQYRWDWVSFLCNIFGGLIIFAWTGVYTSFTASQEFYKAAAIVFGTASFWACFFIGLVSCLLPRFCYDAIRRLYFPRDSEIIRECVKRGDFSKYPRDYDPTDPNRVRVENTKLESDSTLIEEKIENKSPQQRKSVVDMVRRSMIGKSSFYKDNTDIIETYKLENISTAALAQAEDENEATSGHVVSRQPTNVRTSLELHELTTVSSLREVVGQKFGQ
>XP_024713414_Candida_pseudohaemulonis
MSFLKSPFQDPDSEVSYTFSDSETVDLAVQLPQLNVKKKPSLRFALPRNGSLRSPFADSNQESFQEPSLPMLASFDPQAPMKRLRWGTTRHATGRPKKESLGRAKTLKQVLRSKSKRLPLKATEESQSADCDLDIIDDYQDDKPVPEASPDSKDKKHETRTIFFNRSLPLLMIDPKTGKAATSYPRNKTRSAKYTPLSFAPKMLTKSFTTDYANSYFLFIIILGAFPIFGVPSPILAAVPLIVILIITALKEMIEDSRRTAQDIEVNNQITHILGQVREDPEYTYENPNVNDETVSLWRRFKKLNSRMLFKLIKLFLRNCTKKGRAQKKREEMQPSPENNRKSFDSMVDLEPAMTRSSMVGNSNNLRSMASRKSYHGKDKTLAFERRAWKEVKVGDVIRVQNNEEVPADVLILSSSDTDNCCYVETKNLDGETNLKVKQAMKFSSQNSELKRANDFMGIDFEVESEGPHPNLYSYQGFVLHSMQGEALKEPATVNNLMLRGCTLRNTKWVVGIVLFTGPDTKIILNTGVTPYKKSKLSRELNYYVLVNFAVLFGICFITGLFNGLYYRRDGTSRDFFEYGTIVPTPAANGAVSFFVAVILYQALVPISLYITIEIIKSLQAYFIYCDIGLYYPRLDFPCNPKSWSISDDLGQIEYVFSDKTGTLTQNLMEFRKCTIRGVSYGNAYTEALAGLRKRQGVDVEKEGRAQRELIAQEKEEMLADLRGISGNIYDDELSLVSKQFVSDLKGLSGVEQQKANAEFMLTLGLCHSVVVEEDPKNPLKKLLKAQSPDEAALVGTARALGFCFQNKNKNGYTLLVQGSEKEYQVLNTLEFNSTRKRMSAIIKMPPEDGEKESKIVLLCKGADSIIYSRLSDTKNPQDMLDRTSAHLQDYATEGLRTLCIAKRELTLEQYKEWNKRHLEASASLEDREEKMEAVADSIERELVLLGGTAIEDRLQDGVPDSISMLSEAGIKLWVLTGDKVETAINIGFSCNLLGNDMELLVLKTDLSDSEKKEHGVIPGDDNDTIMNRLVTNYLRKFDMTGSMDELEEAKKDHSTPDGRYGVVIDGDALKIALADEDIKRKFLLLCKQCKAVLCCRVSPAQKAAVVLMVKDTLEVMTLAIGDGSNDVSMIQAADVGIGIAGEEGRQAAMCSDYALGQFRFLTRLLLTHGRWAYRRMGEMIPCFFYKNINYTFALFWYSLFNDFDGSYLFDFTFLVFCNLAFTSLPVIVLAVFDQDVSPTVSMLVPQLYRVGIVQSEFSQWKVWAYMIDGLYQSVIAFFFSWLLFYNNFPSMNGLPSDHRFYVGVYVTCISCIAANTYVWLQQYRWDWVSFLCNIFGGLVIFALTGIYTSIPFSQEFYKAGAVVFGTGAFWACLFIGLVLSLLPRFCYDSIRRLYYPRDADIVRECVKRGDYLKYPRDYDPTDPNRVQVDSPKIELDSTFVEEKLDFVPQKRPLVVDMVRRLMVGKSSFYKDSTDIIETYKLENVSTAALNNIDEEASHTILRHPTNVRASLELPELTTMASLRDVASRKSGQETR
>XP_025335323_Candida_duobushaemulonis
MSFSKSPFQDPDSEVSYTFSDSETVESTVQSPQLNVKKKPSLRFALPRNGSLRSPFADSNQESFQEPSSPMSASFDPQAPMKRLRWGVARESENTQAGAPFEIKKTAAESHRRKPASPDSKDKKHETRTVFFNRSLPSSMIDTKTGKAATSYPRNKTRSAKYTPLSFAPKMLTKSFTTDYANSYFLFIIILGAFPIFGVPSPVLAAVPLIVILIITALKEMIEDSRRTAQDIEVNNQITHILTQVKEHSEYTYENPNVNDETVSLWRRFKKLNSRMLFKFIKSILRNCTKKGRAQKKREEVQPSPENNRKSFDSMVDLEPAMTRSSMVGNSNNLRSMASRKSYYGKDKTLAFARRAWKEVKVGDVIRVQNNEEVPADVLILSSSDTDNCCYVETKNLDGETNLKVKQAMKFSSQNSELKRANDFMGIDFEVESEGPHPNLYSYQGYVLHSMQGEPSKEPATVNNLMLRGCTLRNTKWAVGIVLFTGPDTKIILNTGVTPYKKSKLSRELNYYVLVNFAVLFGICFITGLFNGLYYRRDGTSRDFFEYGTIVPTPAANGAVSFFVAVILYQALVPISLYITIEIIKSLQAFFIYCDIGLYYPKLDFPCNPKSWSISDDLGQIEYVFSDKTGTLTQNLMEFRKCTIRGVSYGNAYTEALAGLRKRQGIDVEKEGRAQRELIAQEKEEMLADLRGISGNIYDDELSLVSKQFVSDLKGLSGVEQQKANAEFMLTLGLCHSVVVEEDPKNPLKKLLKAQSPDEAALVGTARALGFCFQNKNKNGYTLSIQGKEKEYQVLNTLEFNSTRKRMSAIIKMPPEDGEKESKIVLLCKGADSIIYSRLSDTKNPQEMLDKTSAHLQDYATEGLRTLCIAKRELTLEQYKEWNKRHLEASASLEGREEKMEAVADSIERELVLLGGTAIEDRLQDGVPDSISMLSEAGIKLWVLTGDKVETAINIGFSCNLLGNDMELLVLKTDLSDAEKKEHGVIPGDDNDNIMNRLVTNYLGKFDMAGSIDELEEAKKDHSTPDGRYGVVIDGDALKIALADEDIKRKFLLLCKQCKAVLCCRVSPAQKAAVVLMVKGTLEVMTLAIGDGSNDVSMIQAADVGIGIAGEEGRQAAMCSDYALGQFRFLTRLLLTHGRWAYRRMGEMIPCFFYKNINYTFALFWYSLFNDFDGSYLFDFTFLVFCNLAFTSLPVIVLAVFDQDVSPTVSMLVPQLYRVGVVQSEFSQWKVWAYMIDGLYQSVIAFFFSWLIFFNNFPTMNGLPSDHRFYVGVYVTCISCIAANTYVWLQQYRWDWVSFLCNIFGGLIIFALTGIYTSIPFSQEFYKAGAVVFGTGAFWACLFIGLVLSLLPRFCYDSIRRLYYPRDADIVRECVKRGDYSKYPRDYDPTDPNRVQVDSPKIESDSTFVEEKLDFEPQKRPSVVDLVRRSMVGKSSFYKDSTDIIETYKLENVSTAALNNIEEVASHTISRQPTNVRASLELPELTTMASLRDVASRKSGQWN
>XP_028892824_Candida_auris
MPKSPFQDPEASFDASDAESVMNSPQLNVRPRPSLRFALPKRSGTKKSKNSSNSPQISSPFADSADTFDDDVPISPLSASFNEEMPMKRLRWGTTRHPTGKPKKEAIGRSKTLRQVLRSKSRRAKSPETAASENSEMDLDIIDDYALDEKPAVPEPSAAANDKKHETRTIFFNRRLPSSMLDPQTGLAATNYPRNKTRSAKYTPLSFLPKMLTKSFTSDIANSYFLFLIILGAFPIFGVPSPVLAAVPLIVILIITAFKEMIEDSRRTAQDIEVNNQPTHILSQVKEDSDFHYENNNVNDEKVSLWRRFKKLNSRLLLRFVRSFIRNCTRKGRAQKKREEMQPAVENNNRKSFDSMAEYNPRASMATARTDFRKSFASRRSFYGKEKTLAFSRKTWKEVRVGDVIRVHNNEEVPADVLILSSSDSDNCCFVETKNLDGETNLKVKQAMKFSSQNKNLKRADDFMDLDFEVESEGPHPNLYSYQGFVLHSTNGEASKEPATINNLMLRGCTLRNTRWVVGIVLFTGPDTKIILNTGETPYKKSKLSRELNYYVLVNFGVLFLICFVSGLANGIYYRQDNTSRTFFEYGTIAGTPAKNGVVGFFVCVILYQALVPISLYITIEIIKSMQAFFIYSDVGLYYDKLDFPCNPKSWSISDDLGQIEYVFSDKTGTLTQNLMEFRKCTIRGVSYGNAYTEALAGLRKRQGVDVETESRVQKELIAREKEEMLTDLRSISKNIYDDELSLVSKQFVADLKGNSGPEQKSATEEFMLTLALCHSVVVEEDPKNPTKKLLKAQSPDEAALVGTARALGYCFMNKTKTGYELSVQGADKEYQVLNTLEFNSTRKRMSAIIRMPPDTEGAEPKIVLLCKGADSIIYSRLSKSKNTPEMLAKTSKHLEEYATEGLRTLCIAKRELTPSQYKEWNKRHLEASASLENREEKMEAVADSIERELVLLGGTAIEDRLQDGVPESISMLSEAGIKLWVLTGDKVETAINIGFSCNLLGNDMELLVLKTDLTEEEKKRHGVIPGDDDNTIIGRLVTNYLQNFQMCGSEEELEAAKNDHSTPNGRYGVVIDGDALKLALSDEDTRRKFLLLCKQCRAVLCCRVSPSQKAAVVLMVKDTLKVMTLAIGDGSNDVAMIQAADVGVGIAGEEGRQAAMSSDYALGQFRFLTRLLLTHGRWAYRRMGEMIPCFFYKNINYTFALFWYSIFNDFDGSYLFDFTYLTFCNLAFTSLPVIVLAVFDQDVSPTVSMIVPQLYRVGIMQSEFNQWKVWIYMLDGFYQSVVSFFFPWLLYFKTFTSMNGLGSDHRFYVGVVVTCISCIAANTYVWLQQYRWDWVSFICNIFGGVIIFAWTGIYTCFVASQEFYKAAAVVFGMGSFWACTFIGIIVCLLPRFCYDSIMRLYYPKDSDIVRECVKRGDYSMYPRDYDPTDPNRIRIDTKAESDSTLIEEKPKNPMQRRSVVDMVRRSMIGKSMFYNDSSEIIETYKLENVSSAALINEERSSVISRQPTNIRASLELHELTTVESLKEVVGRRFGIDRES
>NP_011093_Saccharomyces_cerevisiae
MSGTFHGDGHAPMSPFEDTFQFEDNSSNEDTHIAPTHFDDGATSNKYSRPQVSFNDETPKNKREDAEEFTFNDDTEYDNHSFQPTPKLNNGSGTFDDVELDNDSGEPHTNYDGMKRFRMGTKRNKKGNPIMGRSKTLKWARKNIPNPFEDFTKDDIDPGAINRAQELRTVYYNMPLPKDMIDEEGNPIMQYPRNKIRTTKYTPLTFLPKNILFQFHNFANVYFLVLIILGAFQIFGVTNPGLSAVPLVVIVIITAIKDAIEDSRRTVLDLEVNNTKTHILEGVENENVSTDNISLWRRFKKANSRLLFKFIQYCKEHLTEEGKKKRMQRKRHELRVQKTVGTSGPRSSLDSIDSYRVSADYGRPSLDYDNLEQGAGEANIVDRSLPPRTDCKFAKNYWKGVKVGDIVRIHNNDEIPADIILLSTSDTDGACYVETKNLDGETNLKVRQSLKCTNTIRTSKDIARTKFWIESEGPHSNLYTYQGNMKWRNLADGEIRNEPITINNVLLRGCTLRNTKWAMGVVMFTGGDTKIMLNSGITPTKKSRISRELNFSVVINFVLLFILCFVSGIANGVYYDKKGRSRFSYEFGTIAGSAATNGFVSFWVAVILYQSLVPISLYISVEIIKTAQAAFIYGDVLLYNAKLDYPCTPKSWNISDDLGQVEYIFSDKTGTLTQNVMEFKKCTINGVSYGRAYTEALAGLRKRQGIDVETEGRREKAEIAKDRDTMIDELRALSGNSQFYPEEVTFVSKEFVRDLKGASGEVQQRCCEHFMLALALCHSVLVEANPDNPKKLDLKAQSPDEAALVATARDVGFSFVGKTKKGLIIEMQGIQKEFEILNILEFNSSRKRMSCIVKIPGLNPGDEPRALLICKGADSIIYSRLSRQSGSNSEAILEKTALHLEQYATEGLRTLCIAQRELSWSEYEKWNEKYDIAAASLANREDELEVVADSIERELILLGGTAIEDRLQDGVPDCIELLAEAGIKLWVLTGDKVETAINIGFSCNLLNNEMELLVIKTTGDDVKEFGSEPSEIVDALLSKYLKEYFNLTGSEEEIFEAKKDHEFPKGNYAIVIDGDALKLALYGEDIRRKFLLLCKNCRAVLCCRVSPSQKAAVVKLVKDSLDVMTLAIGDGSNDVAMIQSADVGIGIAGEEGRQAVMCSDYAIGQFRYLARLVLVHGRWSYKRLAEMIPEFFYKNMIFALALFWYGIYNDFDGSYLYEYTYMMFYNLAFTSLPVIFLGILDQDVNDTISLVVPQLYRVGILRKEWNQRKFLWYMLDGLYQSIICFFFPYLVYHKNMIVTSNGLGLDHRYFVGVYVTTIAVISCNTYVLLHQYRWDWFSGLFIALSCLVVFAWTGIWSSAIASREFFKAAARIYGAPSFWAVFFVAVLFCLLPRFTYDSFQKFFYPTDVEIVREMWQHGHFDHYPPGYDPTDPNRPKVTKAGQHGEKIIEGIALSDNLGGSNYSRDSVVTEEIPMTFMHGEDGSPSGYQKQETWMTSPKETQDLLQSPQFQQAQTFGRGPSTNVRSSLDRTREQMIATNQLDNRYSVERARTSLDLPGVTNAASLIGTQQNN
>XP_018222830_Saccharomyces_eubayanus
MSSTIPGRGNTPMSPFEDTFQFEENSSNEDTHIGPPHVNDGVPANEYSRPRVSFNDEPPKSKREEAEEFTFNDDTEYDNHSFQPTPKLNNGSGTFDDVALDNDNGDSTADYDGMKRFRMGTKRNKKGNPITGRSKTLKWARKNIPNPFEDFTKDDAIDPGAINRAQELRTVYYNMPLPKDMIDEEGNPIMQYPRNKIRTTKYTPLTFLPKNILFQFHNFANVYFLVLIILGAFQIFGVTNPGLSAVPLVVIVIITAIKDAIEDSRRTVLDLEVNNTRTHILEGVDNENVSTDNISLWRRFKKATSRSLLKFIQYCREHLTKEGKKKRTQRKRHELKAQRAAATNGPRSSLDSVESYRVSADYGRPSLDYDNMGQGAANNDEANIIDRSLPPRTDCKFAKDYWKGVKVGDIIRIHNNDEIPADIILLSTSDADGACYVETKNLDGETNLKVRQSLKCTNSIRTSRDIARTKFWIESEGPHSNLYTYQGNMKWKGPTDGETRNEPVTINNVLLRGCSLRNTKWAMGIVMFTGDDTKIMLNSGITPTKKSRISRELNYSVIINFLLLFILCFISGIANGVYYKKKDRSRFSFEFGTVAGSAATNGFVSFWVAVILYQSLVPISLYISVEIIKTAQAAFIYGDVLLYNAKLDYPCTPKSWNISDDLGQVEYIFSDKTGTLTQNVMEFKKCTINGISYGRAYTEALAGLRKRQGIDVESEGMRERAEISKDRDTMIDELRALSGNSQFYPEEVTFVSKEFVRDLKGASGDIQQKCCEHFMLALALCHSVLAEANPDDPKKLDIKAQSPDEAALVATARDVGFSFVGKTKKGLIIEMQGIQKEFEIMNILEFNSSRKRMSCIVKIPGLYPEDEPKALLICKGADSVIYSRLSRQNGANDETVLEKTALHLEQYATEGLRTLCIAQRELSWSEYKKWNEKYDVAAASLANREDELEVVADSIERELILLGGTAIEDRLQDGVPDCIELLAKAGIKLWVLTGDKVETAINIGFSCNLLNNEMELLVIKTTGDDVKEFGSDPSEIVDALLSKYLKQYFGLNGTEEEVFEAKKDHDFPKGNYGVVIDGDALKLALYGEDIRRKFLLLCKNCRAVLCCRVSPSQKAAVVKLVRDSLDVMTLAIGDGSNDVAMIQSADVGIGIAGEEGRQAVMCSDYAIGQFRYLARLVLVHGRWSYKRLAEMIPEFFYKNMIFTLALFWYGIYNNFDGSYLFEYTYLMFYNLAFTSLPVIFLGILDQDVNDTISLIIPQLYRVGILRLEWNQRKFLWYMLDGLYQSVICFFFPYLTYHKNMLVTSNGLGLDHRYFVGVYVTTVAVISCNTYVLLHQYRWDWFSGLFIALSCLVLFTWSGIWSSAIASREFFKAAAHIYGTPSFWAVFFAGVLFCLLPRFTYDSFQKFFYPTDVEIVREMWQHGHFDHYPVGYDPTDPNRPKVTKAGEHGEKIIEGIALFDNLGTSNYSRDSVVTEEIPMTFMHEENETPSGYQKQEAWISSPRETQDLLQSPQFQQTQAFEPGPTSKVRSSLDRTREQMMATHQLDNRYSVERARTSLDLPGVTNAASLIGTQWNNRL
>XP_033765983_Saccharomyces_paradoxus
MSGTFHGEGHTPMSPFEDTFQFEDNSSNEDTHIGPTHIGDGTPSYKYSRPQVSFNDEAPKSKREDAEEFTFNDDTEYDNHSFQPTPKLNSGSGTFDDVELDNDNGEPHTNYDGMKRFRMGTKRNKKGNPIMGRSKTLKWAKKNIPNPFEDFTKDDIDPGAINRAQELRTVYYNMPLPKNMIDEEGNPIMQYPRNKIRTTKYTPLTFLPKNILFQFHNFANVYFLVLIILGAFQIFGVTNPGLSAVPLVVIVIITAIKDAIEDSRRTVLDLEVNNTKTHILEGVDNENVSTDNISLWRKFKKANSRLLFKFIQYCKEHLTEEGKKRRMQRKRHELRVQKTVGTSGPRSSLDSIDSYRISADYGRPSLDYDNLEQGAGEANIVDRSLPPRIDCKFAKNYWKSVKVGDIVRIHNNDEIPADIILLSTSDTDGACYVETKNLDGETNLKVRQSLKCTNTIRTSKDIARTKFWIESEGPHSNLYTYQGNMKWRSLADGEIRNEPITINNVLLRGCTLRNTKWAMGVVMFTGDDTKIMLNSGITPTKKSRISRELNFSVVINFVLLFILCFVSGIANGVYYDKRGRSRFSYEFGTIAGSAATNGFVSFWVAVILYQSLVPISLYISVEIIKTAQAAFIYGDVLLYNAKLDYPCTPKSWNISDDLGQVEYIFSDKTGTLTQNVMEFKKCTINGVSYGRAYTEALAGLRKRQGIDVETEGRREKAEITKDRDTMIDELRALSGNSQFYPEEVTFVSKEFVRDLKGASGEVQRRCCEHFMLALALCHSVLVEANPDDPKKLDLKAQSPDEAALVATARDVGFSFVGKTKKGVIIEMQGIQKEFEILNILEFNSSRKRMSCIVKIPGLNPGDEPKALLICKGADSIIYSRLSRQSGSNSEVVLEKTALHLEQYATEGLRTLCIAQRELSWSEYEKWNEKYDIAAASLANREDELEVVADSIERELILLGGTAIEDRLQDGVPDCIELLAQAGIKLWVLTGDKVETAINIGFSCNLLNNEMELLVIKTTGDDVKEFGSEPSEIVDALLSKYLKQYFGLNGSEEEVFEAKKDHEFPKGNYAVVIDGDALKLALYGEDIRRKFLLLCKNCRAVLCCRVSPSQKAAVVKLVKDSLDVMTLAIGDGSNDVAMIQSADVGIGIAGEEGRQAVMCSDYAIGQFRYLARLVLVHGRWSYKRLAEMIPEFFYKNMIFALALFWYGIYNDFDGSYLYEYTYMMFYNLAFTSLPVIFLGILDQDVNDTISLVVPQLYRVGILRKEWNQRKFLWYMLDGLYQSIICFFFPYLVYHKNMIVTSNGLGLDHRYFVGVYVTTIAVISCNTYVLLHQYRWDWFSGLFIALSCLVVFAWTGIWSSAIASREFFKAAARIYGAPSFWAVFFVAVLFCLLPRFTYDSFQKFFYPTDVEIVREMWQHGHFDHYPAGYDPTDPNRPKVTKAGQHGEKIIEGIALSDNLGGSNYSRDSVVTEEIPMTFMHGEDGSPSGYQKQEAWMTSPKETQDLLQSPQFQQTQKFGAGPSTNVRSSLDRTREQMMATHQLDNRYSIERARTSLDLPGVTNAASLIETQRNN
>XP_003673314_Naumovozyma_castellii
MSGNTNPFEDNGNNPMSPFDDNFQFEDIDFDAQPNHSSNTTANNTSSSNAYHGDSTHLTSFDDSKEKESLSFHEDVDNDIHSFEPTPRIGTSNGAFDDISLENDDHDPSSSHHHSTSENIMKRLRMGTQRNKKGKPTVGRAKTLKWAQKTFVNPFEESNNRDDIFDDAGLTNRASELRTVYYNMPLPKEMVDEDGKPITDYPRNKIRTTKYSPLNFFPKNIMFQFQNFANVYFLVLIILGAFQIFGVTNPGLAAVPLIVIVIITAIKDAIEDSRRTLLDMEVNNTRTHILEGVDNGNVSVDNVSLWRRFKKANTRLLMKFIEYCKSHFTEEGRQKRRQHKRHILRSQTAAINGGIDMARNSLDSIGSYRMSGDYGRPSLEYDTVGQSALKTDNANIMDRSLPPRSDCKFSKDYWKNVKVGDIVRIHNNDEIPADIILLSTSDSDGGCYLETKNLDGETNLKVRESLKCSHSIRNSRDIARTKFWVESEGPHANLYSYQGNVKWVDSKDGDLKNEPVTINNLLLRGCTLRNTKWAMGMVVFTGDDTKIMLNSGATPTKKSRISRELNLSVSLNFLFLFIICFISAIINGVDYDKHPRSRDFFEFGTVAGSASTNGFVSFWVAVILYQSLVPISLYISVEIIKTAQAAFIYGDVLLYNAKLDYPCTPKSWNISDDMGQIEYIFSDKTGTLTQNVMEFKKCTINGISYGRAYTEALAGLRKRQGIDVEEEGRREKEEIAKDRDTMINTLRNLSHNSQFYPDDITFISKEFVNDLKGASGDMQQKCCEHFMLALALCHSVLVEPNKHDSKKLDVKAQSPDEAALVCTARDVGFSFIGKTKTGLIIEVQGVQKEFQILNTLEFNSTRKRMSCIVKIPGANPDDEPRALLICKGADSIIYSRLGTKNGANSENLLEKTALHLEQYATEGLRTLCIAQRELSWPEYLEWNKRYDIAAASVTNREEQLEAVSDEIERELTLLGGTAIEDRLQDGVPESISILAQAGIKLWVLTGDKVETAINIGFSCNLLNNDMELLVVKTNGDDVQEFGNDPAEIAESLITKYLREKFGLTGSEMELADAKKNHDFPRGDFAVVIDGEALKLALNGESIRRKFLLLCKNCKAVLCCRVSPAQKAAVVKLVMTSLDVMTLAIGDGSNDVAMIQSADVGVGIAGEEGRQAVMCSDYAIGQFRYLTRLVLVHGRWSYRRLAEMIPAFFYKNVIFTLALFWYGIYNNFDGSYLFEYTFLMFYNLAFTSLPVIFMGIMDQDVSDTVSLVMPQLYRSGILRLDWNQTKFLWYMLDGLYQSCICFFFPYCLYHKNQIVSNNGLGLDHRFYVGVMVTSLAVVSCNIYMLLHQYRWDWFSCLFIGLSCIILFFWTGVWSSSLTSKEFFKAASRIYGAPSFWGVFFVGIVYCLLPRFTLDCFRKFFYPTDVEIVREMWQRGDFSHYPPGYDPTDPNRPKVAKSGKFGERIVEGIHLSQSFGENNFSHESVATEEIPMNILHTDAGQTIRRDTQDQWASSPKETQDLLFSPRLNQEQEQRQKSNLGRSSLERTREDMLATNQLDNRYSVEKARTSLDLPGVTHAASLVGKRKSTTREIL
>XP_003669513_Naumovozyma_dairenensis
MSGSKDNNTNPFLDEAQDTSPFEFEDINFDDSNGVPSSSHANTQRLNDTTHQTTFDNSSIEKKDFSFQEETENDVHSFEPTPRIGASSTGGFDDIGLENDELDTSNPHKTNTIMKRLRMGTQRNKMGKPSVGRAKTLKWATKNFVNPFEDANREDTFDDGGLMNRASELRTIYYNMQLPKEMLDEEGKPIMEYPRNKIRTTKYTPLTFLPKNIMFQFQNFANVYFLILIILGAFQIFGVTNPGLAAVPLIVIVIITAIKDGIEDSRRTILDMEVNNTKTHILEGIDNPNVSADNVSMWRKFKKANSRLLMRFIKYCQSHFTEEGREKRRQQKRNRMRTQRASFDGDMNMPRGSLDSIGSFRVSGDYGRPSLDYDAVGQSISRSDNVNIMDRAMPPRPDCKFSKDYWKNIKVGDVVRIHNNDEIPADIVLLSTSDSDGACYLETKNLDGESNLKVRQSLKCSHTIRSSRDVTRTRFWLESEGPHANLYSYQGNLKWVDSKDGDLKNEPVTINNMLLRGCTLRNTKWAMGLVVFTGDDTKIMLNSGATPTKKSRISRELNLSVSLNFLLLFIVCFVSGIINGVNYDKHPRSRDFFEFGTVAGSAATNGFVSFWVAVILYQSLVPISLYISVEIIKTAQAAFIYGDVLLYNAKLDYPCTPKSWNISDDLGQIEYIFSDKTGTLTQNVMEFKKCTINGISYGRAYTEALAGLRKRQGIDVEAEGRREREEIAKDRDIMINDLRRLSHNSQFYPDDITFVSKEFVRDLQGASGEMQQKCCEHFMLALALCHSVLVEPNKHDSKKLDLKAQSPDEAALVGTARDVGFSFVGKTKEGLIIELQGSQKEFQILNILEFNSTRKRMSCIVKIPGTNPGDEPRALLICKGADSIIYSRLSTRSGANNETMLEKTALHLEQYATEGLRTLCLAQRELTWSEYVEWNAKYDIAAAALTNREEQLENVSDEIERNLTLIGGTAIEDRLQDGVPDSISLLGQAGIKLWVLTGDKVETAINIGFSCNLLNNDMELLVVKTTGDDVKEFGNDPAQIAESLISKYLHEKFGLMGSEMELAAAKKDHGHPKGDFAVIIDGEALKLALDGEEIRRKFLLLCKNCKAVLCCRVSPSQKAAVVKLVKVSLDVMTLAIGDGSNDVAMIQSADVGIGIAGEEGRQAVMCSDYAIGQFRYLTRLVLVHGRWSYKRLSEMIPAFFYKNVIFTLALFWYGIYNDFDGSYLYEYTFMMFYNLAFTSLPVIFMGIMDQDTNDTISLVMPQLYRRGILRLDWNQTKFLWYMLDGLYQSCICFFFPYAMYHRTMIITHNGLGLDHRFYVGVMVATLAVLSCNLYILLHQYRWDWFSGLFIALSCLVLFFWTGVWSSVVHSKELFKAASRIYSTPSFWAVLFVGIVYCLLPRFTLDCFQKFFYPTDVEIVREMWERGDFDHYPKGYDPTDPNRPKVTKAGKFGERVVDGIQLSQNFGETNLSHDSIATEEIPMTLMNPANVNNTNNDNHEWASSPRETQDLLFSPRLQEQQQATFGSNQPSSTQNKSSLSNVRGRTSLDRTREDMLANNELDNRYSVDKARISLDLPGVTHASSLVQGRTSTTRDI
>XP_003955684_Kazachstania_africana
MSDRYTNPFEEEPNDEMPPSENPFELGTSNGSSNMNNGNTNHRSGHTTASIMKDSINGEFEEFEPISQDDAHSFQATPNLNHEGATFDDVILDNDDDNDDEYQTTKRFRMGTKRTKKGGKPLVGRAKTLKWAKKNFLDPFEEFANINHDDDTFDESGMRNRSDELRSIYYNMPLPDDMIDAEGKPIVEYARNKIRTTRYTPLTFLPKNILFQFQNFANIYFLVLIILGAFQIFGVTNPGLSAVPLIVIVIITAIKDGIEDSRRTVLDLQVNNTKTHLLKGVENANVSADNVSLWRKFKKLNSRMLFRFIRYCRDHFTEEGKRKRAMRKRNQLRAAAMSQNNKHPRTSLDSIESYRVSAEFGRPSLDYNYVATGNSNQKDVSIMDRNLPPRTDCKFDKEFWKNVTVGDIVRIHNNEEIPADLILLSTSDVDGACYVETKNLDGETNLKVRQSLKCSLDIRSSRDVARSRFWVESEGPHANLYSYQGNLKWIDSVDGDLKNEPITINNVLLRGCTLRNTKWAMGLVVFTGDETKIMLNAGATPTKKSKISRELNFSVILNFAVLFVLCFISGLVNGIYYDKQPASRDYFEFGTVAGNAATNGFVSFWVAVILYQSLVPISLYISVEIIKTAQAAFIYGDVLLYDARLDYPCTPKSWNISDDLGQIEYIFSDKTGTLTQNIMEFKKCTINGVSYGRAYTEALAGLRKRQGIDVESEGRYEREEISKDRDTMINSLSKTSENSQFYPDDITFVSKEFVQDLNGANGEMQLKSCAHFMLALALCHTVLAEKNKIDPNKLDLKAQSPDEAALVTTARDMGFSYIGKTKTGLIVEIQGVQKEFQILNILEFNSSRKRMSCIVKVPGATEKEDPTALLICKGADSVIYSRLSDKKEANDETLLEKTAIHLEQYATEGLRTLCVAQREIPWSIYQSWNEKYNVAAAALSNRDEQLETVADEIERELTLLGGTAIEDRLQDGVPDAISLLGEAGIKLWVLTGDKVETAINIGFSCNLLNNEMELLVIKSSGDDISEFGTEPAEIVENLLDKYLRERFGLAGTELELDQAKKDHEQPKGNFAVIIDGEALKMCLSGEVLRRKFLLLCKNCRAVLCCRVSPSQKAAVVKLVKNSLDVMTLAIGDGSNDVAMIQSADVGVGIAGEEGRQAVMCSDYAIGQFRYLARLILVHGRWSYKRLSEMIPQFFYKNVIFTLTLFWYGIYNNYDGSYLFEYTFLMFYNLAFTSLPVIFMGIFDQDVSDTISMVVPQLYRSGILGLEWNQTKFLWYMLDGLYQSCIAFFFPFCVYKETMVVTSNGLGLDHRFYVGLMVTSIAVVTCNVYVLLHLYRWDWFTSLFIALSCLVLFFWGGVWSSSFTSKEFWRAAARIYGSHAFWGVFFVGMLFCLLPRFTFDSFQKFFFPTDSEIVREMWQRGDFDRYPQGYDPTDPNRPKIPKHAKYEDSNAGVRLSRTFGKSNRSHETIVTEEIPMTFMNDDQGSPVALKRVQEESDTNWKASPKETQDLLFSPRLHEGATFDEGTPNRTSLDRTRNVMLASNELDNRYSVERARVSLDLPGITHAESLIEGRKSFHGNRHT
>XP_022465487_Kazachstania_naganishii
MPIDKTNPFQEDVNPFDSEDEFNFELGDGNRSSQHAKSNDNKVTFDEPRDTRKPHLDESLSFENTADADSFDGHSYQQTPDIGRFNHNESGTFDDIELENDNNAETPAMKRLRLGTQRNKKGKPLIGRTKTLKWAKENLYNPFEDFIKEEDAFDDAGMKNRADELRTVYYNMDLPDDMLDEEGKPLADYARNKIRTTKYTPLTFLPKNILFQFQNFANVYFLMLIILGAFQIFGVTNPGLSAVPLIVIVIITAIKDGVEDSRRTVLDLEVNNTRTHILEGVPNGNISADNVSMWRKFKKANTRLLVKFIDYCKSRFSEEGRRKRAMRQRNHLRVQHARAQGDTDMPRNSLDSVGSYRFSAEYGRPSLDENGADGMANEGHIIDRTLPPRTDCKFSKDFWKNVKVGDIVRIHNNDEIPADVILLASSDNDGACYLETKNLDGETNLKVRQSLSTTLDIRNSRDVARSRFWVESEGPHANLYSYEGNLKYIDTKDGDLKNEPITINNMLLRGCTLRNTKWAMGIVMFTGDETKIMLNAGVTPTKKSRISRELNFSVLINFLILFILCFISAIINGVSYSKHPASRDYFEFGIIGGTASTAGFVTFWVAVILYQSLVPISLYISVEIIKTAQAAFIYGDVLLYNARLDYPCTPKSWNISDDLGQIEYIFSDKTGTLTQNIMEFKKCTINGVSYGRAYTEALAGLRKRQGVDVESESRHEKEGIARDREIMIKDLMHLSDNSQFYPEDITFVSKEFTDDLKAKNGEVQQKCCQHFMLALALCHSVLVEKNKVDPNRLDIKAQSPDEAALVTTARDMGFSFVGSTKQGMIIEIQGVQKEFQILNILEFNSSRKRMSCIVKIPAANPEEEPKALLICKGADSVIFSRLSTKAGANDEQLLEKTALHLEQYATEGLRTLCIAQKEISWPAYQKWNAKYNAAAAVLTNREEQLDAVADAIERDLILLGGTAIEDRLQDGVPDSIAILVQAGIKLWVLTGDKVETAINIGFSCNLLNNEMELLVIKTSGEDVKEYGTEPSQIVDNLVSTYLREKFGLGGTEMELANAKADHEHPKGNFAVIVDGEALKLLLNDEDMRRKFLLLCKNCRAVLCCRVSPSQKAAVVKLVKNTLDVMTLAIGDGSNDVAMIQSADVGIGIAGEEGRQAVMCSDYAIGQFRYLTRLLLVHGRWSYKRLAEMIPSFFYKNVIFTLTLFWYGIYNNFDGSYLFEYTFIMFYNLAFTSLPVIFLGILDQDVSDTVSLVVPQLYRVGILRLEWKQTKFLWYMLDGLYQSCISFFFPYCVYRKTMIVTKNGLGIDHRYDVGVMVASIAVISCNLHILLHQYRWDWFSVTWIALSCLVLFFWTGIWSSVLHSKDLYKAASRIYDTPAFWAVFFVGVCYCLLPRFTLDCCRKFFYPTDVEIVREMWARGDFDHYPTGYDPTDPDRPKIVKPGKLGEHPVSINSRGIELRDNYGFGSVSQESVLTEEIPMNILNDAAGSPTALRVEENRQTWGDSPKETQDLLFSPRLKDEGKGTFEPQTGSTLRQSTVPQNRTSLDHTREQMLSSNQLDNRYSVERARMSLELPGIKNAEGLLDARKSFHRDR
>XP_449281_Candida_glabrata
MSGSNKPGNGDFITSPFDDAFEFEEGDNTVNNSSSNGNGHTSGSGNWNDGHKMEEKETTLADDTDIEISSIQPTPHLGGAKTGMFDDVALDNDDHNDSSREMKRLRMGTRRVKGHKSQFGNMSRNKTLKWAKKNIKNPFDDFSRDEEEENDRSTNRADQLRTVYHNLPLPEEMLDEEGNPIMEYPRNKIRTTKYTPLSFFPKNLLFQFQNFANVYFLVLIILGAFQIFGVTNPGLSAVPLIVIVIITAIKDGIEDSRRTILDLEVNNTRTHILEGVVNENVSVDNVSLWRRFKKANSRLLMQFIQWCKERMTEDGKRRRLQRQRRKLRKSTRNGHGPRNSLDSMDSYRPSADYYNRPSLDYDNMGHIVGEDEDVDIIDRTLPPRTDTRFARDYWKSVKVGDIVRIHNNDEIPADIILLSTSDSDGGCYVETKNLDGETNLKVRQALKCSYKIKTSRDIARTRFWIESEGPHANLYSYQGNLKWKDSTNNELRNEPVTINNMLLRGCTLRNTKWAMGIVVFTGDDTKIMLNAGVTPTKKSRISRELNFSVLINFLVLFILCFISGLANGIDYDKHPRSRDFFEFGTVAGNPATNGFVSFWVAVILYQSLVPISLYISVEIIKTAQAAFIYGDVLLYNAKLDYPCTPKSWNISDDLGQIEYIFSDKTGTLTQNVMEFKKCTINGVSYGRAYTEALAGLRKRQGIDVEAEGRREKEEIAKDRDVMINDLRNLSNNTQFFPDEITFISKEIVQDFKGRNGDIQKKCCEHFMLALALCHSVLTEPSPTNPNKLEMKAQSPDEAALVTTARDLGFCFMGKTKTGMVVEIQGIQKEFEILNILEFNSARKRMSCIIKIPGATPNDEPRALLICKGADSVIYSRLSTKAGENDETLLEKTALHLEQYATEGLRTLCLAQRELTWSEYTEWNARYDIAAASLTNREEQLEIVSDSIERDLILLGGTAIEDRLQDGVPESIALLAEAGIKLWVLTGDKVETAINIGFSCNLLNNDMELLVVKTAGEDVLEYGEDPHEVVNSLISKYLREKFGLSGSEMELDNAKGDHSFPKGDFAVVIDGDALKIALTGDDMKRKFLLLCKNCKAVLCCRVSPAQKAAVVKLVKNTLDVMTLAIGDGSNDVAMIQSADVGIGIAGEEGRQAVMCSDYAIGQFRYLTRLLLVHGRWSYKRLSEMIPEFFYKNVIFTLALFWYGIYNNFDGSYLFEYTYLMFYNLAFTSIPVILLGILDQDVNDTISLVVPQLYRVGILRLEWNQTKFLWYMFDGLYQSVICFFFPYLLYKRNGVVTKNGMGLEHRYYVGIIVTTIAVFACNLYILIHQYRWDWFSGFFIFLSCIVVIGWTGIWTSSFTSLDLWKAGERIYDSPSFWAVFFIGVFFCLLPRFTWDCYTQFFNPSDVQIIREMWKRGDYDHYPVGYDPTDPNRPKISKGAKFGERLGQGIVLEDETYAGGNVSRDSVFTEEIPMNIISGTDGTPRGFEMSGRTPDIPQTQWESPEREEQNLLNSPQANVGLGTFEQTVRQSIDRTRDSMLANRELDNRYSVDRARASLDLPGVTHAAALMEERKSREFR
>XP_004181434_Tetrapisispora_blattae
MSNINRPPIPGDGDINAANAANLSPFDDTFRFTDDQDAHQTVPPTKRNGSVLKKNGEPGQVSTTNGISFNANLIKDDVKDEYHEIHFQDGENDGYEHDFTFEMGDDHKQHDNNDNDIHSFSATPQLNLNSGVFEDPSTESSGSASASGLGLNERKDKSSRNESMKRLRWGTRRTKLGNPIVGRAKTLKWAKENIQKPFEEFSGTQVEDPNALNRSDELRSIYYNLPLPKEMLDEDGKPKMEYARNKIRTTKYTPLTFFPKNIMFQFQNFANVYFLALLILGAFQIFGVTNPGFASVPLIVIVCITALKDAIEDSRRTVLDMEVNNTRTYILHGIENENVAFDNISLWRKFKKACTRMTFKVIRLITERVTESGKMQRAQRKRQELRQKRMSTSTRPRSSLDSFESIRMSGAYERPSMENTNPFEDPYQMSTGQSILDRSMPPRTDCKFKKDYWKNVKVGDIIRIHNNDEIPADVILISTSDSDGGCYVETKNLDGETNLKVRQSLKSTHQIRSSRDISRTKFWVESEGPHANLYSYQGNLKWMDTQANEMRNEPVTINETLLRGCTLRNTRWAIGFVIFTGDDTKIMLNAGVTPTKKSRISRELNFSVLLNFLLLFILCFISGIVNGVYYAKGPSSREYFEFGTVAGNASTNGFVSFWVAVILYQSLVPISLYISIEIIKTAQAAFIYGDVLLYNAKLDYPCTPKSWNISDDLGQIEYVFSDKTGTLTQNVMEFKKCTINGVSYGRAYTEALAGLRKRQGIDVESEGHQEREAIATDKEIMINDLRNLSTNSQFYPEDVTFISKEFVCDLKGVSGEYQQKCCEHFMLSLALCHSVLLEPSKMNPDKLELKAQSPDEAALVGTARDMGFSFIEKTKQGIVVEIQGVPKEFQILNVLEFNSTRKRMSCIVKIPPANPDEEPRALLICKGADSIIYSRLKTSYDGNDETLLEQTALHLEQYATEGLRTLCIAQRELSWSEYTEWNARHEVAAASLTNREEQLEIVADSIERDMILLGGTAIEDRLQDGVPDSIALLADAGIKLWVLTGDKVETAINIGFSCNLLNNDMELLVIKSAGDDTKEFGNEPVSVVEGLISKYLDEKFDMTGSEEELAQAKKEHDIPKANYGVVIDGEALKIALDGDDIKRKFLLLCKNCKVALCCRVSPAQKAAVVKLVKNTLDVMTLAIGDGSNDVAMIQSADVGVGIAGEEGRQAVMCSDYAIGQFRYLTRLLLVHGRWSYKRLAEMIPGFFYKNVIFTLALFWYGIYNDFDGSYLFEYTYLSFYNLAFTSLPIIFLGIFDQDVNDTVSLLVPQLYRVGILRLEWNQTKFLWYMLDGFYQSVISFFFPYLVYHKNMYVTNNGLGLDHRYYVGGMVCAIAVTACNLYILLHQYRWDWFCSLFVALSILVLFAWSGIWSSSITSGEFLKGASRIYGSPAFWGVLFVGVMFCLLPRFTFDIIQKLFYPKDIDIIREMWKRGDFDRFPEGYDPTDPNRPKITKFGLPSTNGSIIMKDINEVMLSSDQSHDSVITEEIPLDILKEDLEASRKPSERNMESATSRWIQSPRENQDLLFSPIIKE
>XP_003684444_Tetrapisispora_phaffii
MPSGNPFEDQIDNNNNPFETNMENSNGSESHNDTNPKVQFLNTDEFKDVAFDNDNENSLSYDDQNDAHSFEATPHLNKKDNKGAFEPFEDELETHTSLKNDLEDEAEDNELNHNGNRMKRLRWGTHRNKKGRPNVGRAKTLKWAKKNFQNPFEEFIGMEDSLDDAAEKNRADEHRTVYFNMDMPADTLDEDGHPIVDYVRNKIRTTKYTPITFFPKNILFQFQNFANVYFLVLIILGAFQIFGVTNPGFASVPLIVIVCITAFKDAIEDSRRTVLDLEVNNTRTYILSGVPNNNVSVDNISLWRKFKKANSRLLFKFIDYCKESFTEEGKKKKAQRQRNKLHVQRTREASGNPRNSLDSMESYRGSAEYGRPSLDYDVDEPYDMYANNGTVIDKSLPPREDCKFSKDYWKNVNVGDIVRIHNDDEIPADIILLSTSDHDGGCYVETKNLDGETNLKVRNALKCSIPVRSSRDIGRSKFWIESEGPHANLYTYQGNLKYVDPATGDMSNEPININNLLLRGCTLRNTKWAMGIVIFTGNDTKIMLNAGVTPTKKSRIARELNFSVVINFLLLFVLCFVSGIINGVYYNKSGTSRNYFEYGTIGGSPATNGFVSFWVAVILYQSLVPISLYISVEIIKTAQAAFIYGDVLLYNAKLDYPCTPKSWNISDDLGQVEYIFSDKTGTLTQNVMEFKKCTINGVSYGRAYTEALAGLRKRQGINVEEEGRREKAEIAKDKDTMIADLKSISNNSQFYPDEMTFVSKEFVKDLKGENGDYQKKCDEHFMLALSLCHSVLVEPHKNDPDRLDLKAQSPDEAALVGTARDLGFSFVGKTKTGLIVEIQGVQKEFQVLNILEFNSSRKRMSCIIKIPGPTPESEPSALLICKGADSIIYSRLSKDNNQNDETLLEKTALHLEQYATEGLRTLCIAQREISWSEYEKWSKQYDVAASSLNNREEELERISDQIERDLVLLGGTAIEDRLQDGVPDSIALLADAGIKLWVLTGDKVETAINIGFSCNLLNNDMELLVIKSQGEDVSKYGEDPFEIVNSLLSKYLREHFNMSGNELELAEAKLQHDVPHGNFGVVIDGDALKLALSGEDIRRKFLLLCKNCKAVLCCRVSPSQKAAVTKLVKNTLDVMTLAIGDGSNDVAMIQSADVGVGIAGEEGRQAVMCSDYAIGQFRYLTRLVLVHGRWSYKRLAEMIPSFFYKNVIFTLALFFYGIYNNFDGSYLFEYTYLSFYNLAFTSLPVIFMGILDQDVNDTISLLVPELYKVGILRLEWNQRKFIWYMVDGLYQSIICFFFPYLIYHKTMYVSNNGLGLEHRYYVGTMVATIAVIACNLYILIHQYRWDWFTGFFIGLSIIVLYGWTGIWTSSLISNEYFKAASRIYGVPVFWGITFIGVMFCLLPRFTYDVFLKLFYPSDVDIIREMWARGDFNQYPQGYDPTDPNRPNITKNSLVSNEKKIQLNVADDEDPFSDSAMYFGGNNSNRSLATEEIPMSFIDRPDGTPMLIRKDQPNNWTSPKENQDLLFSPNINSDEERVPRRSMGARTSLDQTREQMLTSNQLDTRFSVDRARVSLELPGVTHAEDLMKRQSRET
>XP_001642582_Vanderwaltozyma_polyspora
NFSVVSNLIVLFILCFIAGIVNGVYYSKGDKSRFSFEFGTIAGNASTNGFVSFWVAVILYQSLVPISLYISVEIIKTAQAAFIYGDVLLYNAKLDYPCTPKSWNISDDLGQVEYIFSDKTGTLTQNVMEFKKATINGVSYGRAYTEALAGLRKRQGIDVEAEGAKEKEEIARDRDTMISELKALSNNSQFNPDELTFISKEFVRDLKGANGEYQKRCCEHFMLALALCHSVLVEPHKSDPNKLDLKAQSPDEAALVGTARDLGFSFLGKTKSGLIVEIQGVQKEFQILNVLEFNSSRKRMSCIIKVPSSSPDGEPTALLICKGADSVIYSRLKRTDNANDDTLLEKTALHLEQYATEGLRTLCLAQKEIPWAEYQAWNAKYDRAAGALTNREEQMEEVADAIERDLIILGGTAIEDRLQDGVPDSIELLAKAGIKLWVLTGDKVETAINIGFSCNLLNNEMELLVIKASGEDTEQYGSDPYEIVNVLISKYLLEKFNMSGSEIEIEEAKKHHDLPKGEYGVVIDGDALKLALSSDDLRRKFLLLCKNCKAVLCCRVSPSQKAAVVKLVKITLDVMTLAIGDGSNDVAMIQSADVGIGIAGEEGRQAVMCSDYAIGQFRYLTRLLLVHGRWSYKRLAEMIPAFFYKNVIFTLALFWYGIYNNFDGSYLFEYTYLSFYNLAFTSLPVIFLGILDQDVNDTISMVVPQLYKVGILRLEWNQRKFVWYMIDGFYQSVICFFFPYLIYHKTMLVTNNGFGLEHRYYVGTFIATIAVVACNLYILLHQYRWDWFTGFFVGLSIMILFAWTGIWSSSLTSNEYFKSASRIYATPVFWGIMFVGVLFCLLPRFTYDCFLKLFNPSDVDIIREMWKRGDFDNYPLGYDPTDPNKPKISQRGRFASVSHKIEMSNFDDDILPSNNSHASIVTEEIPMNFMDRPDGTPMLVRKDKDSAWNDSPRETQDLLFSPRADDSEEQSRVFSGRKSLDRRREEMLKTNQLDNRYSVERARASLELPGVTQAENLMEKTEKYFS
>XP_003678676_Torulaspora_delbrueckii
MPEQPGSPFDGEPPLSPFDDSYEFDQSESDIGRRKGSILKKHGTARKPRNGNGVVFQEDKQPEEQEIARTFDEDDEYMHEDDDDDDAHSFKATPKMGGPSAVFEDVALDTYASGGNNDKHHGHMKRLRMGTQRNKKGRPNVGRAKTLKWAKKNFHNPFEDMMKEEPDENALHNRANELRTIYYNLPLPEEMLDEDGKPIAQYSRNKIRTTKYTPLTFFPKNIFFQFHNFANVYFLILNILGAFEIFGVTNPGLNAVPLIVIVIITAIKDAIEDSRRTVLDLQVNNTRTHILEGVDNENVLADDVSLWRKFKKANTRLMIKFVAYCKGHLTEEGRRQRLQQKRHQLHAKRSSMGDLPRNSLDSMESYRMSTDFGRPSGDYGRPSMDMDNLGHIVTQQDDVNLIDRSIPPAPDCKFAKDYWKNVKVGDVIRIHNNDEIPADVVLLSTSDADGACYVETKNLDGETNLKVRQSLKCSYRIRNSRDVTRTKFWLDSEGPHANLYSYQGNLKWIDSSDGEMKNEPVTINNTLLRGCTLRNTKWAMGLVVFTGDDTKIMINAGVTPTKKSRISRDLNFSVIINFCVLFILCFISGVVNGVYYNKNNVSRTYFEFGNAANGGAALNGFVSFWVAVILYMSLVPISLYISVEIIKTAQAAFIYGDVLLYNAKLDYPCTPKSWNISDDLGQIEYIFSDKTGTLTQNVMEFKKATINGVSYGRVYTEALAGLRKRQGIDVESEGQREKAEIARDRDVVISELKALGNNSQFNPDDLTFISKEFVRDLQGQSGEVQQNCCEHFMLALALCHSVLVEPHKTDPSRLELQAQSPDEAALVGTARDMGYSFVGKTKKGLIVVIQGVEKEFQILNILEFNSSRKRMSCIVKIPPANPQDEPKALLICKGADSVIYSRLKQSGAANDETLLEKTALHLEQYATEGLRTLCISQRELSWAEYTEWNERYDIAFAAVTNREEQLDEVADSIERELVLLGGTAIEDRLQDGVPDSIALLGEAGIKLWVLTGDKVETAINIGFSCNLLNNEMELLVVKHDGEDVREYGSHPLEVVQNLLLKYLNEKFGMSGSERELDEAKKEHDFPKGNFAVIIDGDALKIALSNDDVKRQFLLLCKNCKAVLCCRVSPSQKAGVVNLVKKSLNVMTLAIGDGSNDVAMIQSADVGVGIAGEEGRQAVMCSDYAIGQFRYLSRLILVHGKWSYKRLAEMIPQFFYKNVIFTVALFWYGIYNDSDGSYLFEYTYQMFYNLAFTSLPVIFLGILDQDVNDTISMIVPQLYRVGILRTEWNQTKFLWYMFDGLYQSIICFFFPYLIYHKTMYVTQNGYGLDHRYYFGIIVTSIAVVSCNLYVLLHQYRWDWFTSLFIAISCLALFGWTGIWTSSLTSHELWKAGARVYNTPAFWAVFFVGVVFCLLPRYTLDNYKRMFQPKDVDIIREMWKRGDFDKYPAGYDPTDPNRPEIPKSARFDSQHLTIGDPSKMQDNYSRDTVLTEEIPMTIMQTENGTGRQIVKEEPWASSPRETQDLLYSPRLEQQQEERQKRMNSSLRPSSEHSRGRTSLDRTRSQMRASNELDTRYSLDRARTSLDLPGVTNAESLMRKRSDNYID
>XP_037146315_Zygotorulaspora_mrakii
MPPAEEIKSPFGDDSALSPFDDTFEFEQSTANATSQPRSANGSAGIYGHPRVNFLENANDKKRPEFSEQSNTFEEEDEYTYEDDDNDVHSFKKTPKLGGPSPAFEDVALDNNEPGGKINPDTAGMKRLRMGTQRNTKGRPNVGRAKTLRWAKKNFHNPFEDTKKEENLDETGMQNRSNELRTIYYNMPLTESMLDEEGNPIADYARNKIRTTKYTPITFFPKNIMFQFQNFANVYFLVLIILGAFQIFGVTNPGLNAVPLIVIVIITAIKDAFEDSRRTVLDLEVNNTRTHILSGIKNENVSADNVSLWRKFKKANTRIMFKFFEFCKEHMTEDGKRRRLQRKRHDLHRQRNSMSDGPRNSLDSVGSYRPSADYGRFSADYGRPSLDYNDTGNIVTGANDVSILDRSLPPVPDCKFAKDYWKNVKVGDIIRVHNNDEIPADIILLSTSDADGACYVETKNLDGETNLKVRQSLKCSYRLRNSRDASRTKFWLESEGPHANLYSYQGNLKWVDSADQELKNEPITINNMLLRGCTLRNTKWAMGIVVFTGSDTKIMLNAGVTPTKKSRISRELNFSVIINFFVLFILCLISGIVNGVYYRRQNQSRQSYEFGTIAGNAATNGFVSFLVAVILYQSLVPISLYISVEIIKTAQAAFIYGDVLLYNAKLDYPCTPKSWNISDDLGQIEYIFSDKTGTLTQNVMEFKKTTINGISYGRAYTEALAGLRKRQGIDVESEGIREREEIAKDKDDMINELRGLSSNSQFNPDEITFVSKEFVQDLKGSSGEMQKRCCEHFMLALALCHSVLVEPHKNDPKKLELKAQSPDEAALVGTARDMGFSFVGKTKNGLVVEIQGIKKEFQIMNILEFNSSRKRMSCIVKIPGETAATQPKALLICKGADSVIYSRLSRRVGANDENLLEKTALHLEQYATEGLRTLCIAQRELPWSDYLKWNEKYDLAAASVTNREEQLDEVADAIERELVLLGGTAIEDRLQDGVPDSIALLAEAGIKLWVLTGDKVETAINIGFSCNLLNNEMELLVIKHAGEDVEEFGNSPGEIVENLVTKYLREKFNMNGSEEELANVKKVHDVPKGEFGVIIDGDALKLALINEDMKRKFLLLCKNCKAVLCCRVSPSQKAAVVKLVKNSLSVMTLAIGDGSNDVAMIQAADVGVGIAGEEGRQAVMCSDYAIGQFRYLTRLILVHGRWSYKRLAEMIPEFFYKNVIFTLALFWYGIYNDFDGSYLFEYTYLMFYNLAFTSLPVIFLGILDQDVNDTISLIVPQLYRVGILRTEWNQTKFLWYMLDGLYQSIICFFFPYLIYRKTMYVTQNGYGLDHRYYVGIMVTTIAVVSCNMYVWIHQYRWDWFTGLWISISCLVVFGWTGIWTSSLTSGEFWKAGARVYNTPAFWAVFFVGVLFCLLPRFTWDCFTKMFNPKDIEIVREMWQRGDFDHYPPGYDPTDPNRPKVTKSGKFGEQVLSLGGAVESSGANNYSRDTVVTEEIPMKIFDPQDGSPRQLVRDEPWKSSPRETQNLLQSPRLQEDAEHQSRFMSSTRPLEERFQGRTSLDRTRTQMLASNQLDNRYSVERTRASLDLPGVTHASDLMRKSTDYAE
>XP_002495451_Zygosaccharomyces_rouxii
MSQEDAPTNAPRFVDKHPDSPFDDTFEFEENVPKRKPSRGGSILKKFGSFRRNNDDSSGGQDGKLRVAFDELDDQSSFSPGTQSNKARNNNDDYVLGFQGDEEDEDEDDDAHSYKATPRLGGIEGEGATFEDVSLDGADQNNKDSKYGTSSQTQQEMKRLRMGTRRNNKGNVSVGRAKTLRWAKKNFHNPFEDPKKDSPPVDETGMENRIGQMRTIYFNMPLPQNMLDEEGKPITRYPRNKIRTTKYTPLTFFPKNIALQFQNFANVYFLILVILGGFSIFGVTSPGMNAVPLIVIVIITAIKDAFEDSRRTVLDLEVNNTRTYILQGMENSNVSNDSVSPWRRFKKANSKLLFQLITYCKSHMTEDGKRRRLQAKRAKLHGTRLSSDKPRNSLDSIESYRASGDYARFSQDFDNLGRVVSRTDDVNIIDRELPSNTECKFNKDYWKNVRVGDVVRIHNNDEIPADIILLSTSDLDGACYVETKNLDGETNLKVRQSLKCTHKIRNSRDVTRTKFWVESEGPHANLYSYQGNLKYLDTKDDELRNEPININNMLLRGFTLRNTKWAMGIVVFTGDDTKTMLNSGVTPTKKSKISKELNFSVLINFLVLFILCFISGVANGANYEKSDQSRDSYEFGTVAGNPATNGFVSFWVAVILYQSLVPISLYISVEIIKTAQAAFIYGDVLLYNARLDYPCTPKSWNISDDLGQIEYIFSDKTGTLTQNVMEFKKATINGISYGRAYTEALAGLRKRQGVDTDTEGRREKEEIARDKDTMINELRALSSNSQFNPDDLTFISKEFVRDLQGDNGEYQQRCCEHFMLALSLCHSVLVEPSKHDPQKLDLKAQSPDEAALVGTARDVGFSFVGKTKKGLLVEIQGVTKEFRILNILEFNSSRKRMSCIVQIPPANPGDDPRALLICKGADSVIYSRLKRSGAANDETLLERTALHLEQYATEGLRTLCLAQREISWAEYVEWNKKYDTAAAALTNREERLDEVADIIERELVLLGGTAIEDRLQDGVPDSISLLGKAGIKLWVLTGDKVETAINIGFSCNLLTNEMELLIVKQAGEDVEEFGSDPFEVVNTLLTKYLREKFSMTGSETELAEARREHGLPQGEYGVVIDGDALKLALSNDDIRRKFLLLCKNCKAVLCCRVSPSQKAAVLKLVKEWLSVMTLAIGDGSNDVAMIQSADVGIGIAGEEGRQAVMCSDYAIGQFRYLTRLVLVHGRWSYKRLAEMIPEFFYKNVIFTLALFWYGIYNNFDGSYLYEYTYVMFYNLAFTSLPVIFLGILDQDVSDTVSLIVPELYHVGILRLEWNQYKFLWYMVDGLYQSVICFFFPYLVYHKTMIASNNGLGLEHRYYLGTIVTTIAVVTCNSYVLLHQYRWDWFTTMFIAISCLVLFSWTGIWSSSLASGEFFKAGARLYGSPSFWAVFFVGTVFCLLPRFTWDCFNKMFNPRDVDIVREMWLRGDFDHYPPGYDPTDPNRPNISKGGRFGENVISLGALSNGVNDTYSHDTVTTEEIPMRVMDFPDGSPRQFVKEEPWKSSPRENQDLLHSPRIKQQKQEKLEQLNKLERLEELEQAEQEQRLQLSALSGPSDPELSMATAPSPYVPPRISYNPPRASYDVPRGPYVQRGPQDPPRASYNYPRHSYDRARLSMDRPRRSMTSDPARVSLERTRNEMLANNQLDYRYSTDRARTSLDLPGVTHAVNLMNQGKK
>XP_003647120_Eremothecium_cymbalariae
MTQGAEGSKEGKKRNGTGSVSHGHSHSYSTDSGGTVTVPVIQVRDDQPLDSPFSDQFRFEIPCMVPMAEGGMTTGQQDNFQARKPSILKRHTSSTKGGKVDVQRLAFAPSTPVKNGYSESELESDVNSFTNTPGRNTQGQFGSTMDAGIQEEEEERFGKGAEKLTLERDPHLTRDMKVLRWGTQRHKNTGHPIKGRVRTLRWSRKNQENPYRNNSTNNKSNNNDNNNNNNNNEVLEEGATASRQGEKRTVFYNTTLPDEMLDENGRPVVRYVRNKIRTTKYTPLSFFPKNLMYQFKNVANVYFLVLIILSCVSIFGVTNPALASIPLIVIIIVTAIKDAVEDSRRTILDLEVNNTRTHILSGVENHNVSEDNVSLWRKFKKLNTRILFSTVRLFTERLTEKGRRKRAQRKREASHMAAMRAGGTGPRNSLDSIGSYRPSLDTERMDQSNPVDSGSLLNRNVPPKPEARFSRAHWKNVKVGDIVRIQNNDEVPADIILLATSDSDGACYVETKNLDGETNLKVRQSLKCSYKIRNSQDISKCNFWVESEGPHPNLYSYQGNLKWIDTTSDTVKNEPVIINNMLLRGCFLRNTKWATGIVMFTGNDTKIMLNAGITPTKKSRISRELNYSVMMNFALLFVLCLVAGVVNGLYYRYTDRSRSYFEFGTVAGSPFANSVLSFFVAVISYQSLVPISLYISIEIIKTVQAAFIYCDVLSYYKKLDYPCTPTTWNISDDLGQIEYIFSDKTGTLTQNVMEFKKCTINGISYGRAYTEALAGLRKRQGIDVEEESAREHAEIAQDKQEMIDILVRLGKNSQLHPCEVTFVSKELVEDLNGKSGLEQKEANEHFMLALALCHSVVAEQSKSNPERLELKAQSPDESALVGTARDMGFSFVGRTKSGVILEIQGVHKEFEILNVLEFNSARKRMSCIVKIPAESPEQKPKALLLCKGADSVIYSRLDRSNNDSSLLERTALHLEQYATEGLRTLCIAQRELSWDEYEDWNTRHEVAAASLTNREEQMEEVADSIERGLILLGGTAIEDRLQDGVPASIAILAEAGIKLWVLTGDKIETAINIGFSCNLLGNDMELLVIKSSGNDVQSMGVTPVEIVTNLIDQYLNEKFQMTGSEDELQMARGIHDVPLDTFGVVIDGDALKVALAGEDTRRKFLLLCKNCRAVLCCRVSPAQKAAVVRLVKDTLDVMTLAIGDGSNDVAMIQAADVGVGIAGEEGRQAVMSSDYAIGQFRFLTRLVLVHGRWSYKRLAEMIPQFFYKNIIFTLASFWFGIYSDYDGSYLYEYTYLMFYNLAFTSLPVILLGILDQDVNDTISVAVPQLYRVGILRTEWNQKKFWWYCLDGIYQSVICFFFPYFCFHYTGLVTKNGYGLDHRYWFGIFVTCMAVLSCNFYVFLHQYRWDWFSTTFVVLSCLVVFLWTFIWSSVLYSGEFYKSAFRVFGQPVFWAVLFIGVLFCLLPRFTFDVFRKLFFPRDIDIIRECWARGQFRNYPEGYDPTDPERKRLNAVNPHESYNNDSTAEKMSSMDQPLVLASQDIPMSLMDKSSSLPRTHATPVEGSTSPPRSSLEATRLSMLHSNQLDHRYSAERTRPSLDIPGLTHAETLIGRH
>NP_986786_Eremothecium_gossypii
MEPGAASGERVQVQRIYVESVGSDGTQTVPAIQVDDQPAESPFSDEFQFEVGGREGRQPSILKAERQPQRQGGKLAFATGTGEHVDGANSEFSMTLTPTRVGQPQSVPLSDGKRRELRSAKEMKILRWGTQRHKTGRPVGRARTLRWGKKNYDNLPEDRGSGGSDTDAGVAGKSRAAEKRAVYFNMPLPPELTGENGRPVVNYPRNKIRTTKYTPLSFLPKNLAYQFKNAANIYFLLLVCLSFVSIFGVTNPALAAIPLIAIVVITGLKDAFEDSRRTILDLEVNNMRSHILHGVENNNVSADNVSLWRKFKKLNTRLLIATVRFFRESFTEAGRRRRAQRAREESQMAASRLGSDPRMSLDSMGSYRPSLDFDNIGQLVSSDQVSVLNRNLPPVPDCRFGKSHWKDIRVGDIVRIHNNDEIPADIILLSTSDADGACYVETKNLDGETNLKVRQSLKCSHRIRNSKDISRCKFWVESEGPHANLYSYQGNFKWVDSETGVMHNEPVNINNMLLRGCSLRNTKWAMGIVMFTGTDTKIMLNAGVTPTKRSRISRELNYSVILNFVFLFVLCLAAGLVNGIYYRRDATSRTFFEFGTVAGTPFANGILAFFVALILYQSLVPISLYISIEIIKTAQAAFIYGDVLLYNPKLDYPCTPRTWNISDDLGQIEYIFSDKTGTLTQNVMEFKKCTINGVSYGRAYTEALAGLRKRQGVDIEEEGARERAEIEEDKKQMVELLLKLGKNSQLDPHTVTFVSKELVQDLGGANSQEQKEAVEHFMLSLALCHSVVVEENKNNPEKLDIKAQSPDEAALVETARDMGFSFVGRTKNGVIIEIQGVQKEFRILNVLEFNSTRKRMSCIVKIPAADENSKPKALLLCKGADSVIYSRLDRSRNDPKLLERTALHLEQFATEGLRTLCVAQREIDWDEYLNWNERRELAAASLDNREEALERVADAIERQLVLLGGTAIEDRLQDGVPDSISILADAGIKLWVLTGDKVETAINIGFSCNLLGSDMELLVIKSSGEDVEHLGEKDSDVVLALIDKYLETHFNMKGSPEELAAARKDHTPPQSAFGVVIDGDALKLALHGEDIRRKFLLLCKNCKAVLCCRVSPSQKAAVVKLVKESLDVVTLAIGDGSNDVAMIQAADVGIGIAGEEGRQAVMSADYAIGQFRYLTRLVLVHGRWSYKRLAEMIPQFFYKNITFTLALFWFGICSNYDGSYLFEYTYLMFYNLAFTSLPVIFLGIMDQDASDVLSVVVPQLYKVGILRTEWTQNKFWWYCFDGVYQSIICFFFPYLCYYRTGLITKNAYGLDHRYTFGVFVTSIAVVSCNLYVLIHQYRWDWFTTLFIFLSCGILFFWTGVWSSATYSGEFYKTAVRLYAQPVFWAVLFVGVIFCLLPRFTWDAVQKLFFPRDIDIVRECWWRGDFDMYPEDYDPTDPNRPRINVSHTGVDRASDDERSRTGSDLGVTRTTVISEDIPMGLIDKTAPHSRADPTTPLGSEDSARYSLEVTRREMLQTHQLDSRYSVERARTSLDLPGVTRARTLISNH
>XP_452988_Kluyveromyces_lactis
MTGPKKKGKDSDPYSGSFKDDSSPDSPFNDRFVFEQGNQFASNLDGTIDNEADGSKTKLKGRQGSILKNGSTSSPSKIGKKKNQQLTFGDTGKTSDLKNEEFEEISFETTGADDQRSYVNTPIINQGNFAVDEEDEREKDRQLSSAEDSKHVKRMRWGTRRDKKGKPAMGRAKTLRWTKKNFHNPFADDTNLAAEGHSSDDDNDENYDKSHRQRETRTIYYNLPLPEDILDEDGNSTIYYPRNKIRTTKYTPLTFFPKNIAFQFKNVANVYFLVLIIMGFFQIFGVANPGLATVPLIVIVVLTSFKDAIEDSRRTILDMEVNNAPTHILKGVENVNVSNDKVSLWRKFKKANTRVLFRFIHLCQELFTEEGKKQRAQRKRHEMHNKIRQTQTPRNSLDSVGSYRNSMESEFGGDLTERGKDDLCLLDPSLPVLPDCKFAKDYWKSVSVGDIVRVHNNDEIPADIILLSSSDSDGACYVETKNLDGETNLKVRQSLKCSHMIRNSRNITRTKFKVESEGPHSNLYSYQGNLKWVDRETGLEKNEPVNINNLLLRGCTLRNTKWAMGIVVFTGPDTKIMLNAGVTPTKVSRISRELNLSVFMNFALLFVLCFAAGIVNGVYYRTDNTSRNYFEFGSIAGSAAANGVVSFWVALILYQSVVPISLYISIEIIKTAQALFIYGDVALYNERLDYPCTPKSWTISDDLGQIEYIFSDKTGTLTQNVMEFKKCTINGVSYGRAYTEALAGLRKRQGIDVEEEGALEKEGIAQDKEIMLANLKILGENSQLRPENVTFVSKEFVQDTAGANGETQKKCNENFMLALALCHTVLVEENKDDPEIMDFKAQSPDEAALVGTARDMGFSFVGRTKNGVIVDIQGVQKEYRLLNVLEFNSTRKRMSCILKIPSENPNEEPRALLICKGADSIIYSRLSKNNDEKLLEKTALHLEQYATEGLRTLCIAQRELSWKEYQEWNEKHEIAAAALVDREDEMEKVADVIERELTLLGGTAIEDRLQDGVPDSIATLGEAGIKLWVLTGDKVETAINIGFSCNLLNNEMELLVIKASGDDVDIYGSKPAEIVKNLILKYLQEKFQMSGSYEELEEAKKVHEPPTGNFGVIIDGDALKLALRNDDVKREFLLLCKRCKAVLCCRVSPAQKAAVVKLVKNTLDVMTLAIGDGSNDVAMIQSADIGVGIAGEEGRQAVMSSDYAIGQFRYLTRLVLVHGRWSYKRMAEMIPLFFYKNVIFTLSLFWYGVYNNYDGSYLFEYTYLTLFNLAFTSLPVIFLGILDQDVNDIVSMVVPQLYRVGILRSEWNQTKFWLYMFDAMYQSVICFFLPYLCYYKTGIVTQNGFGLDHRYWVGVFVATIAVVSCNTYVLLHQYRWDWFSSLFIALSCLCIFAWTGIWSSFTSSGEFYKSAAHIYGQPVFWAIMFAGILFCLLPRFAADTFLRTYMPKDIDIIRECWKRGDFDHYPEGYDPTDPDRPKVKNAFVYNKDIEMAQSSTDSIQTEEIPMDELFNSSATSPRSYPHNRHQRSSGRPSLEITRAEMRNSNQLDNRYSVERARVSLELPGVTRAATLLSSHD
>XP_022675431_Kluyveromyces_marxianus
MSKKGKGSEKFPDRLHDDSSPDSPFNDKFMFEEGQRFQGNQDGSGGSSSPEGKLQGRHTSILKNGHGDHHLRLPSKKKNNHRISFGDGIRGDDGEGPEGFDGLKNDEFEEVSFEGDQWSFDNTPNIKQGEFGDNIKEEEEEEEEDIGTGTSDSSNSKRVKRMRWGTKRDKSGKPSMGRAKTLRWTKKNFHNPFSDDASPNSEQDSSEDERDENYDSSHRQHERRTIYYNLPLPQELLDEDGHSIINYPRNKIRTTKYTPLTFFPKNIAFQFKNVANVYFLILIILGFFQIFGVSNPGLATVPLIVIVVITAIKDAIEDSRRTILDMEVNNTPTHILKGVENPNVSNDKVSAWRKFKKANTRLLFRFIDFCKENFTAEGKKKRAQRKRHEMHQKMRQSKTPRNSLDSVGSYRNSMESDFAGDLTTQDKDELCILDPSLPPLPDCKFAKDYWKSVSVGDIVRVHNNDEIPADIILLSSSDSDGACYVETKNLDGETNLKVRQSLKCAHMIRNSRDITRTKFTVESEGPHANLYSYQGNLKWTDRETGIEKNEPININNLLLRGCTLRNTKWAMGIVIFTGPDTKIMLNSGVTPTKKSRISRDLNVSVFYNFTLLFILCIAAAVVNGVYYRESNTSRNSFEMGSIGGSPAVNGIVSFFVAVILYQSVVPISLYISIEIIKTIQALFIYGDVSLYNERLDYPCTPKSWTISDDLGQIEYIFSDKTGTLTQNVMEVKKCTINGVSYGRAYTEALAGLRKRQGIDVEEESAREKQGIIEDKEQMITELKELAPNPQLRPENVTFVSKEFVQDLKGASGPEQKKCNENFMLALALCHSVLVEPSKDDPEILDIKAQSPDEAALVGTARDLGFSFIGKTKTGLVVDVQGVKKEYRLLNVLEFNSTRKRMSCIIKIPSENPNEEPKALLICKGADSIIYSRLSKNNDVKLLERTALQLEQYATEGLRTLCIAQRELTWKEYEEWNKKHAIASADLGNREDEMEKMADQIERELTLLGGTAIEDRLQDGVPDSIAILAEAGIKLWVLTGDKVETAINIGFSCNLLNNDMELLVIKASGDDVENYGDSRAEIVRNLILKYLHEKFNMKGSVEELAEAKKIHEPPKGNYGVVIDGDALKLALNTEDVRREFLLLCKRCKAVLCCRVSPAQKAAVVKLVKNTLDVMTLAIGDGSNDVAMIQSADIGIGIAGEEGRQAVMSSDYAIGQFRYLSRLVLVHGRWSYKRMAEMVPLFFYKNVIFTLSLFWYGIYNNYDGSYLFEFTYLTLFNLAFTSLPVIFLGVLDQDVNDVVSLVVPQLYRSGILRSEWNRKKFFLYLFDGIYQSVICFFFPYLCYYKTGMVAKNGLALDHRYWVGIFVAHIAVLSGNLYVLLHQYRWDWLSTLFIALSCLCIFAWTGIWSSSTNSAEFFKSGAHVYGQPIFWAALFVGVLFCLLPRFAIDIFLRTYRPKDVDIIRECWKRGDFDHYPEGYDPTDPNRPKIKKVDPLYNKDLEFVQVSTESIRTEEIQLEEFYNRSSENPGSFPHNRHNRGESVRSSLDVTRDEMRNSHQLDNRYSVERARLSLDLPGVTRASTLLNGHD
>XP_022629519_Lachancea_lanzarotensis
MSNGDGKSFRPESPFHSGDDNNRNKNDSDNYNVSSPFHDRFQFENADDMTLDNDASVFDQSRNGGISTPSTASRGGSILRRQGQGKKKSAGKIAFAESDKPQEFQELSLESDEDDSHSFTGTPRVTQLTTFGEPGLSEERQIGDDTSDLGVGQGDLGTQSEGMKRMRWGTKRNKKGVPSVGRAKTLRWARKNFHNPFEDDKKHENDVDSSSNSDNTDSTNRASELRFVYYNLPLPDMYLDEEGNPVANYARNKIRTTKYTALTFFPKNLGLQFRNVANIYFLVSIIFGFVDIFGVTNPGLQTVPLIVIVVLTCIKDAVEDSQRTISDMEVNNTITHILSGIPNPNTSEDNVSSWRKFKKANSRALFSFIEFCKSHLSKEGRAAAAQRKRELHHRMAIGGTPRNSLDTVGSYRPSGNFGRDSLDYEDGGQLVTSDEANVIDPEITPRTDCKFAKNYWKNVQVGDIVRIHNDDEIPADIVLLSSSDADGGCYLETKNLDGETNLKIRQSLHCSHHIRNSRDITRTKFWLESEGPHSNLYSYQGNLKWNDSRDNQLKNEPVNINNVLLRGCKLRNTKWAMGIVVFTGADTKIMLNSGITPTKKPRIARELNFSVIMNFVLLFVMCLASGIVNGIYYRTKDVSRNFFEFGTVAGSPAANGVLSFWVAFILYQSLVPISLYITLEIIRTAQAAFIYGDVLLYNRKLDYPCTPKTWNISDDLGQIEYIFSDKTGTLTQNVMEFKKCTINGISYGRAYTEALAGLRKRQGFDVEAEGREERAAIREDKRVMIKELMTLNPGVDINENELTFVSKELAQDLKGASGDYQKSCNEHFLLALALCHSVLVEKSKSDPEKLELIAQSPDEAALVGAAKEMGFSFAGKTKSGLIVEVQGVKKEFQILNILEFNSTRKRMSCIVKLPGATPKSSPRALLICKGADSMIYSRLKRNGGQKEELLLEKTALHLEQYATEGLRTLCIGQREISWEEYERWNSTYETAAKSLTDREEQMEQAADIIERDLTLLGATAIEDRLQDGVPESISILGQAGIKLWVLTGDKVETAINIGFSCNLLNSEMELLVIKASGEDVVADGRTPFEIVESMIDKHLSEKFGLTGSFEELAEAKKHHEPPTGNCGVIIDGEALKLALENDEIARRFLILCKNCRAVLCCRVSPAQKAAVVKLVKDSLGVMTLAIGDGSNDVAMIQSADVGVGIAGEEGRQAVMSSDYGIGQFRYLTRLVLVHGRWSYKRLAEAIPIFFFKNAVFTLTLFWYGIYSNYDGSYLFEFTYLMFYNLAFTSLPVIFLGIFDQDVNDVVSLLVPQLYRVGILRSEWNQKKFFYYMMDGIYQSVICFFFPYLVYYKTGLVTNTGLSLDHRYFVGVFVCSIAVFASNLYLLIHQYRWDWFSSFFNGLSCIIVFGWTGIWSSFTSSGEFYKSAARVFGSPTYWAVMFVGVLFCVLPRFTFDVFQKVFFPKDVDIIREYWLTGHFDQYPQGYDPTDPDRPTINSLQTNLASMDPVSHLDAAVNDNAISRDTVVTEDIPMSFIPSTETSPGRYRRSSAPRTSLDRTRQQMRSSNELDVRYSVERARASHELPGVTRAEVLMRHD
>XP_002555657_Lachancea_thermotolerans
MSEHQDPKIPRPSYEAADNQSPASPFHDRFQFENAENVTLDNSMLDRSGNEPSTAPSSASRGGSIMRKQGQKKRTANRIMFADGDKPMEYEEFSRESDEDDAHSFTGTPKIANSATFGGSDSLDPGSADVKPSSDQGLKRMRWGTKRTKKGTPSVGRAKTLRWAKKNFHNPFEDDRKTDTDDESGAEYDPTNRSSELRFLYYNMPLPEEYLDEEGKPATDYARNKIRTTKYTPLSFFPKNIALQFKNVANVYFLVLIILGFVDMFGVTNPGLQTVPLIVIVVLTAIKDAVEDSQRTILDMEVNNTATHILSGVENPNVSEDHVSAWRRFKKANSRVLFKLIEFCKSTFSKEGRRAAAQRKREEHHAKSARTPRNSLETFDSYRMSGTYGRESLEYDNIGEIVTSDEVTVIDRSMPARTDCKFEKNYWKNVHVGDIIRIHNDDEIPADVLLLSSSDSDGGCYVETKNLDGETNLKVRQSLRCTHRIRNSRDVTRTKFWLESEGPHANLYSYQGNLKWVDSEDGKLKNEPVNINNLLLRGCSLRNTKWAMGLVIFTGAETKIMLNAGSTPTKRSRISRELNFSVVMNFLLLFILCLVAGIVNGIYYRKSGVSRDYFEFGTVAGSPAANGVVSFWVAVILYQSLVPISLYISVEIIKTAQAAFIYGDVLLYNEKLDYPCTPKSWNISDDLGQIEYIFSDKTGTLTQNVMEFKKCTINGISYGRAYTEALAGLRKRQGIDVEKEALEEREAIANDKKVMIKDLEALNPTAEIDPEEITFISKEFVQDLSGANGDYQKGCNEHFMLALALCHSVLVEKSKKNPDKLELKAQSPDEAALVGTAKEVGFAFAGKTKSGLIVEIQGVKKEFEILNILEFNSTRKRMSCIIKLQGTAPGSQPRALLICKGADSVIYSRLKRTGGANEETLLEKTALHLEQYATEGLRTLCIGQRELSWKEYEEWNRQYEIAAASLTEREEEMEKVADSIERNLTLLGGTAIEDRLQDGVPDSIAILGEAGIKLWVLTGDKVETAINIGFSCNLLNSDMELLVIKASGDDVDEVGSPYEIVDSMIKKHLNDKFGLSGSLDELEAAKNEHKPPTGNYGVVIDGEALKLALENDDISRRFLILCKNCRAVLCCRVSPAQKAAVVKLVKESLDVMTLAIGDGSNDVAMIQSADVGIGIAGEEGRQAVMSSDYAIGQFRYLTRLLLVHGRWSYKRLAEMIPSFFYKNAIFTLSLFWYGIYSNYDGAYLFEFTYLMFYNLAFTSLPVIFMGIMDQDVSDVVSLLVPQLYRAGIMRSEWNQTKFWGYMFDGLYQSVICFFFPYLVYYKTGLVTPNGLGLDHRYWVGIIVTTIAALSCNLYVLIHQYRWDWFSSLFIFLSIIIVFGWTGIWSSSTNSGEFYKSAARVYGSPMFWAVMFVGILFCLLPRFTFDVFQKLFFPRDIDIIREFWKEGHFDQYPPDYDPTDPNRPQINKATTTLHSHRIEEGSDFARVAGAGNNMSRDTVYTEEIPMNFINSAESSPEQFHRKSIARMSLERTREQMRASNELDARYSVERARISHELPGVTRAESLMRN
>XP_020058360_Aspergillus_aculeatus
MASVDLGADSVEPDNEARETSSNVSKPTKRQRWATQRVAGSGGARKRVSIIDRLHKRPNVEEEKQQPAAVDPPPPLPQSPVNSTAPSNRTIYFNIPIPENERDEDGRPKMEYPRNKIRTAKYTPLSFVPKNLWFQFQNIANIYFLFIIILGFFSIFGVASPAVNTVPLIVIVVLTSLKDAIEDFRRTVLDNELNNSPVYRLIDWTNVNSTEDQISMWRRFKKACTRATVTTYRATKALFQQKNTPQPAKDNRRATFMSTISPRASFASQREDDAIQMTSVQNFTPDARPDWPLPAADVDYRSMPDKAAGFQAVERDASATPPRKVGSIVDMSKQTLGKARFKRDFWKNIQVGDYVRLYNGDQVPADIILLSTSDPDGACYVETKSLDGETNLKVRQALHCGRQVRHARDCEKAEFVIDSEAPHPNLYAYNGALRWDQRDPDYPDASRREMVEPVTINNLLLRGCSLRNTEWALGVVLFTGEETKVMLNSGVTPSKRPRLAKDLNWNVIYNFVILFVMCLVCGIANGAAWGSSHRSLDYFDFGSYGSTPAVTGFITFWVALILFQNLVPISLYISLEIVRTIQAVFIHSDVFMYYDKLGISCIPKSWNISDDVGQIEYIFSDKTGTLTQNVMDFKKCTINGVSYGEAFTEAQVGIVRREGGDADAMAANARKKLAADTVRMVGMLRKMYDNPYLRDESLTFISPDFVADLDGHSGEAQRKATEHFMLTLAVCHTVITEQTPGDPPQIEFQAQSPDEAALVGTARDCGFTVLGRSNDDLIVNVLGEERTYTVLNTLEFNSTRKRMSAIIRMPDGSIRLFCKGADSIIYSRLAPGKQQELRKQTAQHLEMFASEGLRTLCVADRELSEEEYLAWSKEHDLAAAALTDREEKLEEVASNIEQDLMLIGGTAIEDRLQDGVPDTISLLADAGIKLWVLTGDKVETAINIGFSCNLLDNDMELIVFNIPSDQPQRASQELDKQLERFGMTGSDEELIAARGDHRPPAPTHAVVIDGETLKLMLDEELKQRFLLLCKQCKSVLCCRVSPAQKAAVVRMVKNGLDIMALSIGDGANDVAMIQEADVGVGIIGEEGRQAAMSSDYAIGQFRFLQRLVLVHGRYSYRRMAETIANFFYKNLVWTLALFWYSIYNDYDGSYLFDYTYIVLVNVAFTSLPVILMGIFDQDVDDKVSLAVPQLYMRGIERKEWSQLKFWLYMADGLYQSIICFFMPYLLYSPATFVHHNGLNINDRTRMGVLVGTSAVFASNGYILMNSYRWDWLTVMINGISSLLIFLWTGIYSSLEASTTFFHAGLEVYSALSFWVVLLLTVMICLLPRFAVKSFQKVFFPLDVDIIREQVSQGKFKFLDQYEAYVPPRAAEKAAAARALGDESSTSSDFVKPIQPTMKHDPFSDEQQIFSPSYPPTIRTHKSHSKNGSSGTTYASSLDTTRLPHPQPVDYVHYSSERTRHSFDRVPPTFEVDQDFQQPELLTRESSYPRVQEPDSPLKSPHDPPLHAI
>XP_001270331_Aspergillus_clavatus
MASDYLSPDSIEAGNEVREVSSNVSKPTKRQRWATQRAAGAGGVRKRVSIMDRFHKRSELRNEKRHSNLPTAEQPNAQGDQDNQSDQGASTRRVYFNIPIPESERDEDGQIKASYPRNKIRTAKYTPLSFIPKNIWFQFHNIANIYFLFIIILGFFSIFGVDTPALNTVPLIFIVVVTAIKDAIEDWRRTILDNELNNTPVYRLVDWNNVNSTEDKISMWRRFKKACTRATISTYRGMKRLVQKNKDLPQLVEDERRISIMTTATPRASMYSHRGDNGMEEDAIQMTPVPSPSPEARPNWPLPAPEEDQYPHPAKAARNSAQEPVSSATPPRKGGSVVDMSKQALGKARFKRDYWKNIQVGDFVRLYNGDPIPADIVVLSTSDPDGACYVETKNLDGETNLKVRQALNCGRQVRHARDCEKAEFLIDSEAPHPNLYAYNGALRWDQRDPEYPDAPRREMVEPITIGNVLLRGCYLRNTEWALGVVIFTGDETKIMLNSGATPTKRAQLAKDMNWNVIYNFMILFVMCFISGVVNGVAWGSNDRSLNYFDFGSYGSTPAVTGIITFWVALILFQNLVPISLYISLEIVRTIQAIFIHSDVFMYYDKLGISCVPKTWNISDDVGQIEYIFSDKTGTLTQNVMDFKKCTVNGVSYGEAFTEAQIGMIRREGGDADAVAAQAREQIAADSARMLEILRGIHDNPYLCDENLTFIAPNYVADLEGQSGAPQKQATEHFMLALALCHTVITEHTPGDPPQIEFKAQSPDEAALVGTARDCGFTLLGRSGDDLILNVMGEERTYTVLNTLEFNSTRKRMSAIIRMPDGSIRLFCKGADSIIYSRLARGKQKDLRKKTAEHLEEFAREGLRTLCVAERILTEEEYRAWSKDHDIAAAALTDREEKLEQVASEVEQELMLLGGTAIEDKLQDGVPDTISLLADAGIKLWVLTGDKVETAINIGFSCNLLTNDMELIVLNIPEDQPQQASRELDERLQKFGLTGSDEELIAARADHRPPAATHAVVIDGDTLKLMLTDEMKQRFLLLCKQCKSVLCCRVSPAQKAAVVRMVKNGLNIMALSIGDGANDVAMIQEADVGVGIIGEEGRQAAMSSDYAIGQFRFLQRLILVHGRWSYRRMGETTANFFYKNLVWTIALFWYSIYNDFDGSYLFDYTYIVLVNVAFTSLPVILMGIFDQDVDDKVSLAVPELYMRGIERKEWSQLKFWLYMLDGFYQSVICFYMPYLLFSPANFVHSNGLNINDRTRMGVLVATCAVLSSNLYILLNSYRWDWLTVLINVISSLLIFFWTGIYSATSASAQFYKAAPEVYGALSFWVVLLLTVTICLLPRFTVKAVQKVFFPLDVDIIREQVTQGKFKYLDQYEAFVPPKAAATSGGLSNGSATSSDLGKPVQSSMKQDPFSDDQQIYPPSIAPTFHTHNPRSQNGSNGTNYSFDTMQHPRPQSVHSAQRTRHSFDRVRPRYEVNHDYNTGTMNRVDSNTGIPEPQSPHSPLKSPHDPPSYQV
>XP_001257388_Aspergillus_fischeri
MASDFLSPDSIDPGNEVREVSSNVSKPTKRQRWATQRVAGAGGVRKRVSIMDRLHKRSEAKNEKRGSILPPTEDSNTQSDQDGQGGSNRRVYFNIPIPESERDEDGQIKASYPRNKIRTAKYTPLTFVPKNIWFQFHNIANIYFLFIIILGFFSIFGVDNPALNTVPLIVIVVATSIKDAIEDWRRTVLDNELNNSPVYRLVEWNNVNSTEDKISLWRRFKKACTRATISTYRWIRRLMKKNKDVPQMFQDERRASILTTVTPRASVYSQRGDHGMEEDAIQMTPVPSPSPEARADWPLPAGDSDQFLHPDKRNRDSVQAATSPVTAPRKGGSVVDPSKQTIGKARFKRDYWKNIQVGDFVRLYNGDPIPADIVVLSTSDPDGACYVETKNLDGETNLKVRQALNCGRQVRHARDCEKAEFLIDSEAPHPNLYAYNGALRWDQRDPDYPDAPRREMVEPITISNMLLRGCSLRNTEWALGVVIFTGDETKVMLNSGVTPTKRAKLAKALNWNVIYNFILLFAMCFVSAVVNGVAWGSDDRSLNYFDFGSYGSTPVVTAIITFWVALILFQNLVPISLYISLEIVRTCQAIFIHSDVFMYYEKLGISCVPKSWNISDDVGQIEYIFSDKTGTLTQNVMDFKKCTINGVSYGEAFTEAQVGMIRREGGDADTVAAEAREKIAADTTKMLQMLRRIHDNPYLRDENLTFIAPNYVADLEGQSGEAQKQATEHFMLALALCHTVITEQTPGDPPQIEFKAQSPDEAALVSTARDCGFTLLGRSGDDLILNVMGEERTYTVLNTLEFNSTRKRMSAIIRMPDGTIRLFCKGADSIIYSRLARGKQQELRKKTAEHLEEFAREGLRTLCVAERILSEEEYRTWSKEHDIAAAALTDREQKLEQVSSEIEQELMLIGGTAIEDKLQDGVPDTISLLADAGIKLWVLTGDKVETAINIGFSCNLLTNDMELLVFNIPEDQPQRASQEIDEQLRKFGLTGSDEELIAAREDHRPPPATHAVVIDGDTLKLMLSDELKQRFLLLCKQCKSVLCCRVSPAQKAAVVRLVKNGLNIMALSIGDGANDVAMIQEADVGVGIVGEEGRQAAMSSDYAIGQFRFLQRLILVHGRWSYRRMGETIANFFYKNMVWTIALFWYSLYNDFDGSYLFDYTYIVLVNVAFTSLPVILMGIFDQDVDDKVSLAVPQLYMRGIERKEWSQTKFWLYMLDGFYQSVICFYMPYLLFSPATFVHSNGLNINDRTRMGVLVASCAVIASNTYILMNTYRWDWLTVLINVISSLLIFFWTGIYSSTTASAQFYKAAAEVYGALSFWVVLLMTVLICLLPRFTVKAVQKVFFPRDVDIIREQVTQGKFKYLDQYEAFVPPKAAATSGGLSNGSAASSDLGKPIQSSMKQDPFSDDQQIYPPSVAPTIHTHNPRSQNGSNGTNYSFDTTQHPRPQSVQSAQRTRHSFDRVRPSYEVNSDFNSGAMLSRVDSATGIPVPQSPHSPLKSPHDPPSYQV
>XP_041147969_Aspergillus_flavus
MASNHLAPPENVLPGSEIQEVNSNISHPTKRQRWATQRVHGAGGVRKRVSIMDRFNKRSEMKDEKRKSTSSNLPTAENPNAEGDAEASNRRIYFNIPIPESERDEDGHPKAYYPRNKIRTAKYTPLSFVPKNIWLQFHNIANIYFLFIIILGFFSIFGVDTPALNTVPLIVIVVVTAIKDAIEDWRRTVVDNEVNNSPVYRLIDWNNVNSVEDNVSLWRRFKKACTRATIWTYRAIKGLAQKNKKQHDPEEADRRASFMTTVTPRASVYSQRGDGGLADEAIQMTPVPSPTPEARPDWTHAVDEQSQYLHPDKARDSVAVPAYTATSPKKGGSVVDMSKPIIGKARFKRDYWKSVQVGDYVRLYNGDPVPADVVVLSTSDPDGACYVETKSLDGETNLKVRQALNCGRQVRHARDCERAEFVIDSEAPHPNLYAYNGAVRWDQRDPDFPDAPRKEMIEPITINNILLRGCSLRNTEWALGVVLFTGDETKIMLNSGVTPSKRARLAKDLNWNVIYNFIILFFMCLISGIVNGVAWSSTNRSLNYFDLKSYGSTPAVTGIITFWVALILFQNLVPISLYISLEIVRTIQAVFIHSDVFMYYEKLQIYCVPKSWNISDDVGQIEYIFSDKTGTLTQNVMDFKKCTVNGISYGEAFTEAQVGMVRREGGDADAVAARERERIAMDTTKMLELLRKIHDNPYLRDERLTFVSSNYVADLGGQSGDAQRKATEHFMLALAVCHTVITEHTPGDPPQIEFKAQSPDEAALVGTARDCGFTLLGRSGDDLVLNVMGEERTYTVLNTLEFNSSRKRMSAIIRMPDGHIRLFCKGADSIIYSRLAPGKQQELRKKTAEHLEMFAREGLRTLCVADRVLSEEEYKAWSKEHDIAAAALTDREEKLEEVSSNIEQELMLIGGTAIEDRLQDGVPDTISLLADAGIKLWVLTGDKVETAINIGFSCNLLDNDMELIVFNIPGNESHRAAQELDQQLQRFGLTGSDEELLAARQDHTPPEPTHAVVIDGETLKLMLDDELKQKFLLLCKQCKSVLCCRVSPAQKAAVVRMVKNGLDIMALSIGDGANDVAMIQEADVGVGIIGEEGRQAAMSSDYAIGQFRFLQRLILVHGRWSYRRMAETIANFFYKNLVWTIALFWYSIYNDFDGSYLFDYTYIVLVNVAFTSLPVILMGIFDQDVDDKVSLAVPQLYMRGIERKEWSQLKFWLYMADGLYQSLICFFMPYLLYSRATFQTANGLDIADRTRMGVLVATSAVIASNTYIMLNSYRWDWLTTLINVISSLLIFLWTGIYSSVDASAQFYKSGAQVYGTLSFWVVLLLTVTICLLPRFTFKAFQKVFFPLDVDIIREQVTQGKFKFLEQYEAFVPPKAASAAASGQLLSDESAASSDLGKPMQPSMKQDPFSDDQQIYTPSVAPTSRTHQTHNHRSQNGSNGTNYASSLDTTQHYHTQPVDYVRGSAERTRHSFDRVRHDFEANNELTRVETGLTSGAQEPQSPHSPLKAPYDPPSHSS
>XP_747870_Aspergillus_fumigatus
MASDFLSPDSIDPGNGVREVSSNVSKPTKRQRWATQRVAGAGGVRKRVSIMDRLHKRSEAKSEKRGSMLPPTDDSNTESDQDAQGGSNRRVYFNIPIPESERDEDGQIKTSYPRNKIRTAKYTPLTFIPKNIWFQFHNIANIYFLFIIILGFFSIFGVDNPALNTVPLIVIVVATAIKDAIEDWRRTVLDNELNNSPVYRLVEWNNVNSTEDKVSLWRRFKKACTRATISTYRWIRRLMKKNKDVPQMFQDERRASILTTVTPRASVYSQRGDHGMEEDAIQMTPVPSPSAEARADWPLPAGDSDQFLHPDKRNRDSLQAVTLPVTPPRKGGSVVDPSKQTIGKARFKRDYWKNIQVGDFVRLYNGDPIPADIVVLSTSDPDGACYVETKNLDGETNLKVRQALNCGRQVRHARDCEKAEFLIDSEAPHPNLYAYNGALRWEQRDPDYPDAPRREMVEPITISNMLLRGCSLRNTEWALGVVIFTGDETKVMLNSGVTPSKRAKLAKALNWNVIYNFILLFAMCFVSAVVNGVAWGSDDRSLNYFDFGSYGSTPVVTAIITFWVALILFQNLVPISLYISLEIVRTCQAIFIHSDVFMYYEKLGISCVPKSWNISDDVGQIEYIFSDKTGTLTQNVMDFKKCTINGVSYGEAFTEAQVGMIRREGGDADTVAAEAREKIAADTTKMLQMLRRIHDNPYLRDENLTFIAPDYVADLEGQSGEAQKQATEHFMLALALCHTVITEQTPGDPPQIEFKAQSPDEAALVSTARDCGFTLLGRSGDDLILNVMGEERTYTVLNTLEFNSTRKRMSAIIRMPDGTIRLFCKGADSIIYSRLARGKQQELRKKTAEHLEEFAREGLRTLCVAERVLSEEEYRTWSKEHDIAAAALTDREQKLEQVSSEIEQELMLIGGTAIEDKLQDGVPDTISLLADAGIKLWVLTGDKVETAINIGFSCNLLTNDMELLVFNIPEDQPQRASQELDEQLQKFGLTGSDEELIAAREDHRPPPATHAVVIDGDTLKLMLSDELKQRFLLLCKQCKSVLCCRVSPAQKAAVVRLVKNGLNIMALSIGDGANDVAMIQEADVGVGIVGEEGRQAAMSSDYAIGQFRFLQRLILVHGRWSYRRMGETIANFFYKNMVWTIALFWYSLYNDFDGSYLFDYTYIVLVNVAFTSLPVILMGIFDQDVDDKVSLAVPQLYMRGIERKEWSQTKFWLYMLDGFYQSIICFYMPYLLFSPATFVHSNGLNINDRTRMGVLVASCAVIASNTYILMNTYRWDWLTVLINVISSLLIFFWTGIYSSTTASAQFYKAAAEVYGALSFWVVLLMTVIICLLPRFTVKAVQKVFFPRDVDIIREQVTQGKFKYLDQYEAFVPPKAAATSGGLSNGSAASSDLGKPIQSSMKQDPFSDDQQIYPPSVAPTIHTHNPRSQNGSNGTNYSFDTTQHPRPQSVQSAQRTRHSFDRARPSYDVNSDFNSGAMLSRVDSATGIPVPQSPHSPLKSPHDPPSYQV
>XP_681941_Aspergillus_nidulans
MASDSLHPNRLEPPPPPIQQTDSNISTPTNRQRWATHRASTAGGMRKRVSIMDRFHKRMENKDEKRKSTLANSAAGPSSPVSPSEGNRKVYVNIPLPESERDEDGHPLANYPRNKVRTAKYTPITFVPKNLWFQFQNIANVYFLFIIILGFFSIFGVDNPALNTVPLIVIIVVTAIKDAIEDWRRTVLDTELNNSPVYRLVDWHNVNSTEDSVSLWRRFKKACTRGTIWTYRKLRVWFSKNKNHNESAFAERRASFLTTVSPRASMDSEHGDRGEEEAIQMTPVSSPMPDARSDWPLSSSETDQHLHPDKAARRASMAPSDISVGAPRKAGSVVDMSKQIVGNARFKRDYWKSLQVGDFVRLYNGDPIPADIVVLSTSDPDGACYVETKSLDGETNLKVRQALHCGRKVRHARDCERSEFIIESEAPHPNLYAYNGAVRWDQRDPDYPDAPRKEMVEPITINNLLLRGCSLRNTEWILGVVIFTGVETKIMLNSGETPSKRPQLAKDLNWNVIYNFILLFFMCLISGIVNGVAWASDEGSLNYFETPYGSTPAVTGIITFWVALILFQNLVPISLYISLEIVRTAQAIFIHSDVFMYYDKLGISCIPKSWNISDDVGQIEYIFSDKTGTLTQNVMDFKKCTVNGVSYGEAFTEAQVGLVRREGGDADAEAARAREKIAMDTTRMIKMLRQMHDNPYLRDENLTFISPDYVADMGGQSGEAQKQATEHFMLALAVCHSVITEHTPGDPPQIEFRAQSPDEAALVGTARDCGFTLLGRSNDDLIVNVMGEERTYTVLNTLEFNSTRKRMSAIVRMPDRSIRLFCKGADSIIYSRLAPGKQQELRKKTAQHLETFAREGLRTLCVADRKLSEEEYRAWSKEHDIAAAALTDREEKLENVASAIEQDLMLIGGTAIEDKLQDGVPDTISLLARAGIKLWVLTGDKVETAINIGFSCNLLTNEMELIVFNIPGDQRHQASRELDEHLRKFQLTGSDEELIEARQNHKPPEPTHAVVIDGETLKLMLSDEMKQRFLLLCKQCKSVLCCRVSPAQKAAVVKLVKDGLNIMALSIGDGANDVAMIQAADVGVGIIGEEGRQAAMSADYAIGQFRFLQRLILVHGRYSYRRLGETTANFFYKNLVWTFALFWYSIYNDFDGSYLFDYTYIILVNLAFTSLPVILMGIFDQDVDDKVSLAVPQLYMRGIERLEWSQAKFWLHMADGFYQSVICFYMPYLLYEPANFVTENGLDVSDRNRMGILVASCAVIASNTYILMNSYRWDWLTVLINAISCLLIFFWTGVYSSVQASAQFYKSAAQTYGTLTFWVVLLLTVTICLLPRFVVKSVQKVFFPLDVDIIREQITQGKFKYLDQYETFVPKAAGSANDSAASSDLGKPVDSGTRHNPFSDDQQIYAESVAPTVRTHNPRGQNGSNGTTYASSIDTTRHPQPQAVDYVRSSADRTRHSFDRARQSFEAVDGFASANTLTRVESSLTTGAHRPQSPHSPLKSN
>XP_001395930_Aspergillus_niger
MASIDLGAEFNESGNDIREVSSNVSKPTKRQRWATQRRAGAGGTRKRVSIVDRLHKKNLDAKEEMPKTSTANSPTTESPTGSGNRRIYFNIPIPESERDEDGRPKAAYPRNKIRTAKYTALSFVPKNIWFQFQNIANIYFLFIIILSFFSIFGVSDPALNTVPLIVIVVLTSIKDAIEDFRRTVLDNELNNSPVYRLIDWTNVNSTEDNVSLWRQFKKACTRATVQTYRAMKGLAQKNKNSQQQDEDDAIQMTPVSTPAPEARPDWPLPVGNNEQYLHPDKLARDSLATPAPAAHPPKGGSIVDMSKQTLGNARFKRDFWKNIQVGDFVRLYNGDQIPADIVLLSTSDPDGACYVETKSLDGETNLKVRQALNCGRQVRHARDCEKCEFVIDSEAPHPNLYAYNGALRWEQRDPTYSDAPRKDMVEPITINNVLLRGCFLRNTEWALGVVLFTGEETKVMLNSGETPSKKPRLAKDLNWNVIYNFIILFIMCLICGIGNGVAWGKPDASLDFFDFGSYGSTPAVTGLITFWVAVILFQNLVPISLYISLEIVRTIQAVFIHSDVFMYYDKLGMSCVPKSWNISDDVGQIEYIFSDKTGTLTQNVMDFKKCTINGVSYGEAFTEAQIGIVRREGGDADAVAARAREKLAADTVMMVDMLRKMYDNPYMREENLTFIAPSYVADLGGQAGEEQRKATEHFMLALAVCHTVITEHTPGDPPQIEFQAQSPDEAALVSTARDCGFTLLGRSNDDLIVNVLGEERTYTVLNTLEFNSTRKRMSAILRMPDGSIRLFCKGADSIIYSRLAPGKQQELRKTTAEHLEIFANEGLRTLCIAYRDLSEEEYRAWSKEHDLAAAALTDREEKLEQVASEIEQNLMLIGGTAIEDRLQDGVPDTISLLADAGIKLWVLTGDKVETAINIGYSCNLLSNDMELLVFNVPGDQLERASQELDNQLQRFGLVGSDAELVAARQDHRPPPPTHAVVIDGDTLKLMLGDDLKQRFLLLCKQCKSVLCCRVSPAQKAAVVRLVKNGLNIMALSIGDGANDVAMIQEADIGVGILGEEGGQAAMSSDYAIGQFRFLQRLVLVHGRYSYRRMAETTANFFYKNLVWTIALFWYSFYNNFDGSYLFDYTYIVLVNVAFTSLPVILMGIFDQDVDDKVSLAVPQLYMRGIEQKEWSQLKFWLYMLDGFYQSIICFFMPYLLYSPSTFVHSNGKDVNDRTRMGVLVGSSAVIASNTYILMNCYRWDWLTVLINVVSSLLIFLWTGIYSSMEASTTFYNAGAQMYGALSFWVVLLLTVTICLLPRFTVKAFQKVFFPLDVDIIREQVSQGKFKFLDQYEGTVPPRAAAAAAAAAAAAASTGFSDESSTSSDFAKPIQPSLKHDPFSDEQQIYSPSIVPTIHTHRPRGSNGTNYASSLDTTRLPHPQPVDYIHQSSDRTRHSFERVQHGFGVTNDYSAGDLTRESSFAGAQEPHSPLHGAHDPPFHAI
>XP_015403644_Aspergillus_nomiae
MASNHLAPPENDFTGGEIQEVSSNISKPTQRQRWATQRVQGAGGVRKRVSIMNRFNKRSEMKDEKRKSTSSNLPTAENPNAEGDAEAGNRRVYFNIPIPESERDEDGHPKAYYPRNKIRTAKYTPLTFVPKNIWLQFHNIANIYFLFIIILGFFSIFGVDTPALNTVPLIVIVVVTAIKDAIEDWRRTVVDNEVNNSPVYRLIDWNNVNSVEDNVSLWRRIKKACTRATIWTYKSIKGLAQKNKKQHDPEEEADRRASFMTTVTPRTSVYSQRGDGGLADEAIQMTPVPSPTPEARPDWTHAVDEQSQYLHPDKARDSVAVSATPPKKGGSVVDTSKQIIGKARFKRDYWKNVQVGDYVRLYNGDPVPADVVVLSTSDPDGACYVETKSLDGETNLKVRQALNCGRQVRHARDCERAEFVIDSEAPHPNLYAYNGAVRWDQRDPDFPEAPRKEMIEPITINNILLRGCSLRNTEWALGVVLFTGDETKIMLNSGVTPSKRARLAKDLNWNVIYNFAILFVMCLISGIVNGVAWSSTDRSLNFFDLKAYGSTPAVTGIITFWVALILFQNLVPISLYISLEIVRTIQAVFIHSDVFMYYEKLQIYCVPKSWNISDDVGQIEYIFSDKTGTLTQNVMDFKKCTVNGVSYGEAFTEAQVGMVRREGGDADAVAARERERIALDTTRMLELLGGQSGDAQRNATEHFMLALAVCHTVITEHTPGDPPQIEFKAQSPDEAALVGTARDCGFTLLGRSGDDLVLNVMGEERTYTVLNTLEFNSSRKRMSAIIRMPDGHIRLFCKGADSIIYSRLAPGKQQELRKKTAEHLEMFAREGLRTLCVADRVLSEEEYRAWSKEHDIAAAALTDREEKLEEVSSNIEQELMLIGGTAIEDRLQDGVPDTISLLADAGIKLWVLTGDKVETAINIGFSCNLLDNDMELIVFNIPADESHRAVQELDQQLQRFGLTGSDEELLAARLDHTPPAPTHAVVIDGETLKLMLDDELKQKFLLLCKQCKSVLCCRVSPAQKAAVVRMVKNGLDIMALSIGDGANDVAMIQEADVGVGIIGEEGRQAAMSSDYAIGQFRFLQRLILVHGRWSYRRMAETIANFFYKNLVWTIALFWYSIYNDFDGSYLFDYTYIVLVNVAFTSLPVILMGIFDQDVDDKISLAVPQLYMRGIERKEWSQLKFWLYMADGLYQSLICFFMPYLLYSPATFQTSNGLDIGDRTRMGVLVATSAVIASNTYIMLNSYRWDWLTALINVISSLLIFLWTGIYSSFDASAQFYKSGAQVYGTLSFWVVLLLTVTICLLPRFTFKAFQKVFFPLDVDIIREQVTQGKFKFLDQYEAFVPPKAASAAASGQLLSDESAASSDLGKPIQPSMKQDPFSDDQQIYTPSVAPTSRTHQTHNHRSQNGSNGTNYASSLDTSQHYHTQPVDYVRGSAERTRHSFDRVRHDFEANNELTRVETGLTSGAQEPQSPHSPLKAPYDPPSHSS
>XP_023092418_Aspergillus_oryzae 
MASNHLAPPENVLPGSEIQEVNSNISHPTKRQRWATQRVHGAGGVRKRVSIMDRFNKRSEMKDEKRKSTSSNLPTAENPNAEGDAEASNRRIYFNIPIPESERDEDGHPKAYYPRNKIRTAKYTPLSFVPKNIWLQFHNIANIYFLFIIILGFFSIFGVDTPALNTVPLIVIVVVTAIKDAIEDWRRTVVDNEVNNSPVYRLIDWNNVNSVEDNVSLWRRFKKACTRATIWTYRAIKGLAQKNKKQHDPEEADRRASFMTTVTPRASVYSQRGDGGLADEAIQMTPVPSPTPEARPDWTHAVDEQSQYLHPDKARDSVAVPAYTATSPKKGGSVVDMSKPIIGKARFKRDYWKSVQVGDYVRLYNGDPVPADVVVLSTSDPDGACYVETKSLDGETNLKVRQALNCGRQVRHARDCERAEFVIDSEAPHPNLYAYNGAVRWDQRDPDFPDAPRKEMIEPITINNILLRGCSLRNTEWALGVVLFTGDETKIMLNSGVTPSKRARLAKDLNWNVIYNFIILFFMCLISGIVNGVAWSSTNRSLNYFDLKSYGSTPAVTGIITFWVALILFQNLVPISLYISLEIVRTIQAVFIHSDVFMYYEKLQIYCVPKSWNISDDVGQIEYIFSDKTGTLTQNVMDFKKCTVNGISYGEAFTEAQVGMVRREGGDADAVAARERERIAMDTTKMLELLRKIHDNPYLRDERLTFVSSNYVADLGGQSGDAQRKATEHFMLALAVCHTVITEHTPGDPPQIEFKAQSPDEAALVGTARDCGFTLLGRSGDDLVLNVMGEERTYTVLNTLEFNSSRKRMSAIIRMPDGHIRLFCKGADSIIYSRLAPGKQQELRKKTAEHLEMFAREGLRTLCVADRVLSEEEYKAWSKEHDIAAAALTDREEKLEEVSSNIEQELMLIGGTAIEDRLQDGVPDTISLLADAGIKLWVLTGDKVETAINIGFSCNLLDNDMELIVFNIPGNESHRAAQELDQQLQRFGLTGSDEELLAARQDHTPPEPTHAVVIDGETLKLMLDDELKQKFLLLCKQCKSVLCCRVSPAQKAAVVRMVKNGLDIMALSIGDGANDVAMIQEADVGVGIIGEEGRQAAMSSDYAIGQFRFLQRLILVHGRWSYRRMAETIANFFYKNLVWTIALFWYSIYNDFDGSYLFDYTYIVLVNVAFTSLPVILMGIFDQDVDDKVSLAVPQLYMRGIERKEWSQLKFWLYMADGLYQSLICFFMPYLLYSRATFQTANGLDIADRTRMGVLVATSAVIASNTYIMLNSYRWDWLTTLINVISSLLIFLWTGIYSSVDASAQFYKSGAQVYGTLSFWVVLLLTVTICLLPRFTFKAFQKVFFPLDVDIIREQVTQGKFKFLEQYEAFVPPKAASAAASGQLLSDESAASSDLGKPMQPSMKQDPFSDDQQIYTPSVAPTSRTHQTHNHRSQNGSNGTNYASSLDTTQHYHTQPVDYVRGSAERTRHSFDRVRHDFEANNELTRVETGLTSGAQEPQSPHSPLKAPYDPPSHSS
>XP_040636859_Aspergillus_ruber
MSVQFEGAANNDPGADDRELSNQISKPTKRQRWATTRMGTASGVRKRVSIMDRLHRRSHLNDEKRKSAAANSSNGGDTSADHDEKGPNRRVYFNIPVPESERDEDGFPNNNYPRNKIRTAKYSPLTFVPMNIWFQFHNIANIYFLFVIILNIPSIFGANNPGLNAVPLIVIVVVTAIKDAIEDWRRTVLDNELNNSPVYRLVDWSNVNSTEDNVSLWRRIKKASTRATVATYRFCRDFINEKRGIQPKKGNGIDDSFTDPVDPRASVYTQRDLGLSNRDQGLDDAAIQMTPVPSPTPDARPDWPMSNGDSSKFLHPDKAARDPSPSPAPSAATPPRKGGSVLDMAKQTPETARFKRDYWKSVQVGDFIRLYNGDPVPADIVVLSTSDMDGACYVETKNLDGETNLKVRQALNCGRQVRHARDCEKAEFTIESEAPTANLYSYNASIRWDQRDPDFLDAPRKEMVEPITINNMLLRGCSLRNTEWILGVVVFTGSETKIMLNSGVTPTKRARLAKDLNWNVIYNFIILFFMCLVMGIVNGVAWASSNKSLNYFDYSPPGDTAPPVTGIVTFWVAVVLFQNLVPISLYISLEIVRTIQAVFIHCDVFMYYDKLEMACVPKSWNISDDVGQIEYIFSDKTGTLTQNVMEFKKCTINGVPYGEAYTEAQAGMKRREGGDAEIEAAQAQEKIAADTVKMLEMLRGVHDNPYLRDENLTFVSPHFVSDLEGQSGKKQKALVEHFMVALAVCHTVITEQTPGDPPQIEFKAQSPDEAALVSAARDCGFTVIGRAGDDLIVNVMGEERTYSVMNTLEFNSSRKRMSAIVRMPDGSIRLFCKGADSIIYSRLAPGKQHELRQKTSDQLEMFAREGLRTLCIADRELSEEEYQIWSREHDIAAAALTDREEKLEQVSSAIEQELMLIGGTAIEDRLQDGVPDTISLLADAGIKLWVLTGDKVETAINIGYSCNLLNNNMELIVFNIPESKPEQAAQELANQLQKFGLTGSDEELIAAREEHAPPPPTHAVVIDGDTLKLMLTDELKQRFLLLCKQCRSVLCCRVSPAQKAAVVKLVKNGLNIMALSIGDGANDVAMIQEADVGVGIAGEEGRQAAMSSDYAIGQFRFLQRLILVHGRYSYRRMGETIANFFYKNLVWTFALFWYCIYNDFDGSYLFDYTYIVLVNVAFTSLPVIFMGILDQDVDDRVSLAVPQLYMRGIERKEWSQLKFWLYMGDGLYQSIICYYMPYLLYKPANFVTANGLNVNDRTRMGVLVASAAVIASNTYVIMNTYRWDWLTVLINAISSILIFFWTGVYSSFTAAGTFYHSAAEVYGTLSFWVVLLITVIICLLPRFTVKSIQKVFFPYDVDIVREWVTMGKFKYLEENENETYVPPSVAPGSGDTSATSSDLGKPIEPSMKQDPFSDDHQAMYPPSVTRATHMRSQNGSNGTNYTDSLDHVQHHTQPVDFVRPAQTRHSFDRDLPSYEATNDFSTAATHYQQVPHGPLKGHNDPPLNVV
>XP_040699826_Aspergillus_sydowii
MASVNFDRNAIDPPPPPLRPEESNISTPTNRQRWATHRATKAGGMRKRVSIMDRFHKRSEMRDEKRKSTAANSTTTTEPSPVASPDDENRKVYVNIPLPESERDEDGHPKANYPRNKVRTAKYTPITFVPKNLWFQFQNIANIYFLFIIILGFFSIFGVDNPGMNTVPLIVIIVVTAIKDAIEDWRRTVLDTELNNSPVYRLVEWNNVNSTDDNVSLWRRFKKSCTRATIWTYRHLRNLFQKNKKNAEPADTERRASYLTTVSPRASTDSQHGDRGQDEAIQMTPVPSPVPDARSDWPLSTSESSQYLHPDKAARNSKPPSETSSLSPKKGGSVVDPTKQATGNARFKRDYWKSLQVGDFVRLYNGDPIPADIVVMSTSDPDGACYVETKSLDGETNLKVRHALHCGRKVRHARDCEKSEFIVESEAPHPNLYAYNGAVRWDQRDPDYPDAPRTEMVEPITINNLLLRGCSVRNTEWILGVVVFTGVETKIMLNSGETPTKRPQLAKDLNWNVIYNFIILFCMCLVSAIVNGVAWSETDRSLNFFEQAYGSTPAVTGVITFWVALILFQNLVPISLYISLEIVRTVQAIFIHSDVFMYYEKLGIACVPKSWNISDDVGQIEYIFSDKTGTLTQNVMDFKKCTVNGVSYGEAFTEAQLGLVRREGGDADAVAASARERIATDTIKMIGLLREMHDNPYLRDEQLTFVSSDYVADMGGRSGETQKQATEHFMLALAVCHSVITEHTPGDPPQIEFKAQSPDEAALVGTARDLGFTLLGRSNDDLILNIMGEERTYTVLNTLEFNSTRKRMSAIVRMPDRSIRLFCKGADSIIYSRLAPGKQQELRKETAEHLETFAREGLRTLCVADRKLSEEEYRAWSKEHDIAAAALTDREEKLENVASSIENNLMLIGGTAIEDKLQDGVPDTISLLARAGIKLWVLTGDKVETAINIGFSCNLLTNEMELIVFNIPGDQPQQAARELDEHLQKFGLTGSDEELVAARKDHTPPEATHAIVIDGETLKLMLTDEMKQKFLLLCKQCKSVLCCRVSPAQKAAVVRLVKEGLNIMALSIGDGANDVAMIQAADVGVGIIGEEGRQAAMSADYAIGQFRFLQRLILVHGRYSYRRLGETTANFFYKNLVWTFALFWYAIYNDFDGSYLFDYTYIILVNLAFTSLPVILMGIFDQDVDDKVSLAVPQLYMRGIERLEWSQTKFWLHMLDGFYQSVICFFMPYQLYEPANFVHPSGKDVSDRNRMGILVASCAVIASNTYILINSYRWDWLTVLINAISCLLIFFWTGVYSSFQASAQFYKSAAQTYGTLSFWVVLLVTVTICLTPRFVVKSVQKVFFPLDVDIIREQITLGKFKYLDQYETLVPKATGSADDSAASSDLGKPVDSGTRQNPFSDDQQIYAESVAPTVRTHNQRGQNGSNGTTYASSIDTTRNPHPQAVDYVRSSAERTRHSFDRAQHGFDGADGFAHPNTLTRVESSLTTGAQRPQSPHSPLQGSN
>XP_001209930_Aspergillus_terreus
MASVNFDPEANEPGNDVREVSSNISKPTKRQRWATTRVAGAGGVRKRVSIMDRFHKRHESKSEKRRSNLPTAEHPDAQGDEETGNRRIYFNVPIPDSERDEDGHPKANYPRNKIRTAKYTPLTFVPMNIWFQFHNIANIYFLFIIILGFFPIFGVDTPALNTVPLIVIVVVTAIKDAIEDWRRTVLDNELNNSPVYRLIDWNNVNVSEETVSLWRRIKKASTRATIWTYRTGKNMVQKKNQNAEEPEEADRRASFMTTVTPRTSMYSQRGDDVLDQDAIQMTPVPSPTPDARSDWPLPNGEQSQYLHPDKARNSLIVPPSPTTPPRKGGSVVDKSKQTPGTARFKRDFWKNIKVGDFVRLYNGDPIPADVVVLSTSDPDGACYVETKNLDGETNLKVRQALHCGSQVRHARDCEKAEFVIDSEAPHPNLYAYNGALRWDQRDPDFPEAPRKEMVEPISINNVLLRGCSLRNTEWALGVVLFTGEETKIMLNSGVTPTKRPQLAKALNWNVIYNFIILFFMCLISGIVNGVAWGRKDKSLNFFDFGSYGSTPAVTGIITFWVALILFQNLVPISLYISLEIVRTIQAIFIHSDVFMYYDKLEIACIPKSWNISDDVGQIEYIFSDKTGTLTQNVMDFKKCTVNGVSYGEAFTEAQIGMVRREGGDADGMAARAREKIAADTARMLKLLRGIHDNPYLHDDKLTFVAPDYVADLDGQSGVAQKKATEHFMLALAVCHTVITEHTPGDPPQIEFKAQSPDEAALVATARDCGFTLLGRSGDDLIVNVMGEERTYTVLNTLEFNSSRKRMSAIIRMPDGTIRLFCKGADSIIYSRLAPGKQQELRKKTAEHLEMFAREGLRTLCVADRKLSEEEYRAWSKEHDIAAAALTDREQKLEQVASDIEQELMLIGGTAIEDRLQDGVPDTISLLADAGIKLWVLTGDKVETAINIGFSCNLLNNDMELLVLNIPESQPQRASQELDQLLQRFGLTGSDEELLAAREDHTPPPATHAVVIDGDTLKLMLGDDLKQKFLLLCKRCKSVLCCRVSPAQKAAVVRMVKQGLNIMALSIGDGANDVAMIQEADVGVGIIGEEGRQAAMSSDYAIGQFRFLQRLVLVHGRYSYRRMGETIANFFYKNLVWTFALFWYSIYNDFDGSYLFDYTYIVLVNVAFTSLPVILMGIFDQDVDDKVSLAVPQLYMRGIERKEWSELKFWLYMFDGLYQSLICFFMPYLLYSPARFVDSNGLNINDRMRMGVLVATSAVIASNTYILLNQYRWDWLTVLINVISTLLIFTWTGIYSSVEASAQFYKAGAEVYGALSFWVVLLLTVTICLLPRFTVKSIQKVFFPTDVDIIREQVTQGKFKYLDQYEAFVPPKAAAATSGGFSDESATSSDLGKPVNPKQDPFSDDQQIYAPSVAPTQHTHNPRSQNGSTGTNYASSLDQRPQPQSVDYVRNSPERTRHSFDRVQPDYEMHHHDMTRVDSLGVQTPPSPHSPLKGPYDPPTHPPTGNFI
>XP_022484032_Penicillium_arizonense
MASVHFPGENVESNNEQGGDIREVSSNVSKPTKRQRWATTRVPGHGGIKKRVSIIDRFHKRSDMREEKRKSNNTSASTNAGSTDGDENPEGGPNRRVYFSIPIPESERDEDGHLRITYPRNKIRTAKYTALTFVPYNLWLQFHNIANIYFLFVIILNFFPIFGANNPGLNAVPLIVIIVVTAIKDAIEDWGRTVSDNQVNNSPVYRLVDWNNVNSTEDNIGLWRRVKKACTRGTISSYKWIASQFKKKDVGEEDEEGQRRQSFMSTADPRASIYTQRNSMAAEDVAIPMTDVPSPQPEAREDWPMMNNPENKYLSPNSAARESVVEPLPDKKHGTVLDMSKQTPGKARFKRDQWKSLQVGDFVRLYNEDPIPADIVILSTSDPDGACYVETKGLDGETNLKVRQALHCGRQIRHARDCEKAEFVIESEAPHANLYSYNGAVRWDQRDPSFPEAPRKEMVEPITINNILLRGCNLKSTEWVLGVVLFTGGESKIMLNSGATPAKRPRMAKDLNWNVIYNFFILFLMCLVSGIVNGIAWAAPDKSLDFFDLESYGDTPPVTGIVTFWTAVILFQNLVPISLYISLEIVRTIQAVFIHSDLYMYYERLGIYCVPKSWNISDDVGQVEYIFSDKTGTLTQNVMEFKKCTINGVSYGEAYTEAQIGMRRREGADADAEAALARQQIAADGQEMLRNLRRIHDNPYLHDDQLTFIAPKFVADLDGKSGEQQKQSAEHFFLALALCHTVITEHTPGDPPQIEFRAQSPDEAALVSTARDCGFTVLGRAGDDLLLNVMGEERTYTVLNTLEFNSSRKRMSAIIRMPDGSIRLFCKGADSIIYSRLSRGKQQELRRQTAEHLEEFAREGLRTLCVADRLLSEEEYQTWVKDHDIAAAAITDREEKLERVSSEIEQDLMLIGGTAIEDRLQDGVPDTIQLLADAGIKLWVLTGDKVETAINIGFSCNLLNNNMELIVLNIAETEFQQATAELDKHLQTFGLTGSDEELLAARTDHTPPEATHAVVVDGETLKLMLSDELKQKFLLLCKQCKAVLCCRVSPSQKAAVVNMVKNGLNIMALSVGDGANDVAMIQEADVGVGIAGEEGRQAVMSSDYAIGQFRYLQRLLLVHGRWSYRRLGECTANFFYKNLVWTFALFWYCIYNDFDCSYLFDYTYIVLVNLAFTSLPVIFMGIFDQDVDDKVSLAVPQLYMRGIERKEWSQLKFWMYMADGLYQSIICFFMPYLLFSPANFATGDGRNINDRARIGVLVASCAVLSSNLYIMMNTYRWDWFTSLINVISSLLIFLWTGIYTSFTSSGQFYHSAAEVYGALSYWVVLLLTILISLLPRFTYNSVQKVFFPLDVDIIREQVTQGKFKYLDALDDMPALPPKVPTSETAVPSEGSATSSEIVKPVQPAMKQDTAVPDDERPFYAPSMAPTANTHNPRSQNGSNGTNYTASLDQYPRPQSVDYVRRSHDRTRHSFERGRPSFEQSNDFTSAAMLSRMESSNTPHRQIEDPFRTPDDASAHNMI
>XP_014533376_Penicillium_digitatum
MASVRFPGNNGEDSNGEDNNEQGGDVGEVSSNVSKPTQRQRWATTRAPGAGGIKKRVSIIDRFHKRSDMRDEKRKSTNTSTSANSGPETPQEGLNRRIYFSIPIPESERDEDGHLRITYPRNKIRTAKYTALTFVPYNIWLQFHNIANIYFLFVIILNFFSIFGANNPGLNAVPLIVIIVVTAIKDAIEDWGRTVSDNQVNNSPVYRLVEWNNVNSTEENIDLWRRVKKACTRGLIASYKWLVSQFQKKEQHGDDNRGQRRGSFLSTADPRSSIYTQRNSIVAEDVAIPLTDVPSPQPEAREDWPMMSNPENKYLSPASAARESVVEPTPDKKHGTVLDMFKQTSGKARFKREHWKSLQVGDFVRLYNEDPIPADIVILSTSDPDGACYVETKGLDGETNLKVRQALHCGRQVRHARDCEKAEFVIESEAPHANLYSYNGAVRWDQRDPKFPEAPRKEMVEPISINNILLRGCSLKSTEWVLGVVLFTGGESKIMLNSGATPAKRPRMAKALNWNVIYNFIILFLMCLVAGIVNGVAWAAPNKSLDYFDYGSYGGSPPVTGIVTFWTALILFQNLVPISLYISLEIVRTIQAVFIHSDLYMYYERLGIYCVPKSWNISDDVGQVEYIFSDKTGTLTQNVMEFKKCTVNGLAYGEAYTEAQIGMRRREGADADAEAAEARQQIAADAIRMLGLLRGIHDNPYLHDDQLTFIAPKFVADLAGHSGERQKHCTEDFMLALALCHTVITEHTPGDPPQIEFKAQSPDEAALVSTARDCGFTVLGRAGDDLLLNVMGEERTYTVLNTLEFNSTRKRMSAIIRMPDGTIRLFCKGADSIIYSRLARGKQQELRRQTAEHLEEFAREGLRTLCIADRLLSEDEYYTWARKHDVAAAAITDREEKLEKVSSEIEQELMLIGGTAIEDRLQDGVPDTIQLLADAGIKLWVLTGDKVETAINIGFSCNLLNNNMELIVLNIAETEFQQASDELDKHLQTFGLTGSDEELLAARADHTPPEATHAVVVDGETLKLMLSDDLKQKFLLLCKQCKAVLCCRVSPAQKAAVVNMVKNGLNIMALSIGDGANDVAMIQEADVGVGIAGEEGRQAVMSSDYAIGQFRYLQRLLLVHGRWSYRRLGECTANFFYKNLVWTFALFWYCIYNDFDCSYLFDYTYIVLVNLAFTSLPVIFMGIFDQDVDDKVSLAVPQLYMRGIERKEWSQLKFWLYMADGMYQSIICFFMPYLLFAPANFVNESGRNINDRARIGILVASCAVISSNLYIMMNTYRWDWFTSLINAISSILIFLWTGIYTSFTSSGQFYHSASEVYGSLSYWVVLLMTVVICLLPRFTYNSIQKVFFPLDVDIIREQVTLGKFKHLDAIEDPPMPPKEAVLKSAAPSDASATSSEIVKPVQPVIKQDTAVLDEERPFYAVSVAPTANTHNPRSQNGSNGTNYTASLDQNPRPQSVDYVRRSPDRTRHSFDRSRPSFEQSNDFTSAAMLSRMESSQTPRQKHEDPFRTPDDPPVHNVI
>XP_016593848_Penicillium_expansum
MASVRFPGDNGEDNNEQGGDIGEVSSNVSKPTQRQRWATTRAPGAGGIKKRVSIIDRFHKRADMRDEKRKSTNTSTSANSGPETPQEGPNRRIYFSIPIPESERDEDGHLRITYPRNKIRTAKYTALTFVPYNIWLQFHNIANIYFLFVIILNFFPIFGANNPGLNAVPLIVIIVVTAIKDAIEDWGRTVSDNQVNNSPVYRLVEWNNVNSTEENIDLWRRIKKASTRGLIASYKWLTSQFKKKEQGGDDEGQRRGSFMSTADPRASIYTQRNSIVPEDTVIPMTDVPSPQPEAREDWPMMNNPDNKYLSPTSANRQSVVEPTPDKKHGTVLDMSKQTPGKARFKREQWKSLQVGDFVRLYNEDPIPADIVILSTSDPDGACYIETKGLDGETNLKVRQALHCGRQVKHARDCEKAEFVIESEAPHANLYTYNGAVRWDQRDPSFPEAPRKEMVEPISINNILLRGCTLKSTEWVLGVVLFTGGESKIMLNSGATPAKRPRMAKALNWNVIYNFFILFLMCLVAGIVNGIAWAAPNKSLDYFDFGSYGGTPPVTGIVTFWTAVILFQNLVPISLYISLEIVRTIQAVFIHSDLYMYYERLGLYCVPKSWNISDDVGQVEYIFSDKTGTLTQNVMEFKKCTVNGVAYGEAYTEAQIGMRRREGADADAEAAVARQQIAADAVQMLGLLRGIHDNPYLHDDQLTFIAPKFVADLGGKSGARQKHCTEDFMLALALCHTVITEHTPGDPPQIEFKAQSPDEAALVSTARDCGFTVLGRAGDDLLLNIMGEERTYTVLNTLEFNSSRKRMSAIIRMPDGTIRLFCKGADSIIYSRLARGKQQELRRQTAEHLEEFAREGLRTLCVADRLLSEDEYNTWAREHDIAAAAITDREEKLEKVSSEIEQELMLIGGTAIEDRLQDGVPDTIQLLADAGIKLWVLTGDKVETAINIGFSCNLLNNTMELIVLNIAETEYQQASDELDKHLQTFGLTGSDEELLAARADHTPPDPTHAVVVDGETLKLMLSDDLKQKFLLLCKQCKAVLCCRVSPAQKAAVVNMVKNGLNIMALSIGDGANDVAMIQEADVGVGIAGEEGRQAVMSSDYAIGQFRYLQRLLLVHGRWSYRRLGECTANFFYKNLVWTFALFWYCIYNDFDCSYLFDYTYIVLVNLAFTSLPVIFMGIFDQDVDDKVSLAVPQLYMRGIERKEWSQLKFWMYMADGMYQSIICFFMPYLLFAPANFVNESGRNVNDRARIGILVASCAVIASNLYIMMNTYRWDWFTSLINAISCLLIFLWTGIYTSFTSSGQFYHSAAEIYGSLSYWVVLLMTVVICLLPRFTYNSIQKVFFPLDVDIIREQVTLGKFKYLDAIEDPPLPPKEGSPKPAAPSDESTTSSEIVKPVQPTIKQDTAILDEERPFYAPSVAPTSNTHNPRSQNGSNGTNYTASLDQYPRPQSVDYVRRSHDRTRHSFDRSRPSFEQSNDFTSAAMLSRVESSQTPHQKHEDPFRTPDDPPVHNVI
>XP_040652945_Penicillium_griseofulvum
MASVGFPGDNGDDNNEQSSDIREVSSNVSKPTKRQRWATTRAPGAGGIKKRVSIIDRFHKRSDMKDEKRKSNNTSTSTTGGPETPQEGPNRRIYFSIPIPESERDEDGHLRITYPRNKIRTAKYTPLTFVPYNIWLQFHNIANIYFLFVIILNFFPIFGANNPGLNAVPLIVIIVVTAIKDAIEDWGRTVSDNQVNNSPVYRLIEWNNVNSTEENIDLWRRIKKACTRGTIASYKWITSQFKKKEKGGDDDQGQRRSSFMSTADPRASIYTQRNSIAAEDVAIPMTDVPSPQPEAREDWPMMNSHENKYLSPTSAARQSVVEPTPDKKDGTVLDRSKQTPGKARFKREQWKSLQVGDFVRLYNEDPIPADIVILSTSDPDGACYIETKGLDGETNLKVRQALHCGRQVRHARDCEKAEFVIESEAPHANLYSYNGAVRWDQRDPNFPEAPRKEMVEPISINNLLLRGCTLKSTEWVLGVVLFTGGESKIMLNSGATPAKRPRMAKDLNWNVIHNFFILFLMCLVAGIVNGIAWAAPDKSLGYFDLESYGGTPPVTGIVTFWTAVILFQNLVPISLYISLEIVRTIQAVFIHSDLFMYYEKLGLYCVPKSWNISDDVGQVEYIFSDKTGTLTQNVMEFKKCTVNGVSYGEAYTEAQIGMRRREGADADAEAAVARQQIAADAQRMLGLLRDIHDNPYLHDDQLTFVAPDFVADLGGQSGERQKHCTEDFMLALALCHTVITEHTPGDPPQIEFKAQSPDETALVSTARDCGFTVLGRAGDDLLLNIMGEERTYTVLNTLEFNSSRKRMSAIIRMPDGTIRLFCKGADSIIYSRLARGKQQELRRQTAEHLEEFAREGLRTLCIADRLLTEDEYYTWAKEHDIAAASITDREEKLEKVSSAIEQELMLIGGTAIEDRLQDGVPDTIQLLADAGIKLWVLTGDKVETAINIGFSCNLLNNNMDLIVLNIAETEPQKAEDELDKHLQTFGLTGSDEELIAARADHTPPEATHAVVVDGETLKLMLSDDFKQKFLLLCKQCKAVLCCRVSPAQKAAVVNMVKNGLNIMALSIGDGANDVAMIQEADVGVGIAGEEGRQAVMSSDYAIGQFRYLQRLLLVHGRWSYRRLGECTANFFYKNLVWTFALFWYCIYNDFDCSYLFDYTYIVLVNLAFTSLPVIFMGIFDQDVEDKVSLAVPQLYMRGIERKEWSQLKFWLYMADGMYQSIICFFMPYLLFAPANFVNDTGRNINDRARIGILVASCAVIASNLYIMMNTYRWDWFTSLINAISSLLIFLWTGIYTSFTSSGQFYHSAAEVYGSLSYWVVLLMTVVICLLPRFTFNSIQKVFFPLDVDIIREQVTQGKFKHLDAIQDPPMPPKAGSPKASSPSDESATSSEIVKPVQPSMKQDTTVIDEERPFYAPSVAPTANTHNPRSQNGSNGTNYTASLDQYPRPQSVDYVRRSHDRTRHSFDRSRPSFEQSNDFTSAAMLSRVESSQTQRHQHEDPFRTPDDPPVHT
>XP_038929388_Penicillium_roqueforti
MASARFPGDNGEDEGDNNEQGADIGEVNSHVSKPTKRQRWATTRAPGHGGVKKRVSIIDRFHKRSDLKDEKRKSNNTSTSGNSESQIPQEGPNRRIYFSIPIPESERDEDGHLRITYPRNKIRTAKYTPLTFVPYNIWLQFHNIANIYFLFVIILNCFPIFGANNPGLNAVPLIVIIVVTAIKDAIEDWGRTVSDNQVNNSPVYRLVEWNNVNSTEDNIDIWRRVKKACTRGSIASYKWVVSQFKKKEKEGDDDEGQRRDSFLSTADRRSSIYTQRNSLAPEDIAIPMTDVPSPQPEAREDWPIVSNPENKYLSPNSAARQSVVEPTPDKKHGTILDMSKQTPGKARFKREQWKSLQVGDFVRLYNEDPIPADVVILSTSDPDGACYVETKGLDGETNLKVRQALHCGHEVRHARDCEKAEFVIESEAPHANLYTYNGAIRWDQRDPRFPEAPRKEMVEPISINNILLRGCNLKSTEWVLGVVLFTGGESKIMLNSGATPAKRPRMAKDLNWNVIYNFFILFLMCIVAGIVNGIAWARPDKSLDYFDLESYGGTPPVTGIVTFWTALILFQNLVPISLYISLEIVRTIQALFINNDLFMYYERLGIYCVPKSWNISDDVGQVEYIFSDKTGTLTQNLMEFKKCTVNGLAYGEAYTEAQVGMRRREGADADAEAAVARQQIAADAQKMLGLLRGIHDNPYLHDDQLTFVAPNFVADLTGQSGERQKHCTEDFMLALALCHTVITEHTPGDPPQIEFKAQSPDEAALVSTARDCGFTVLGRAGDDLLLNVMGEERTYTVLNTLEFNSSRKRMSAIIRMPDGTIRLFCKGADSIIYSRLARGKQQELRRQTAEHLEEFAREGLRTLCVADRLLSEDEYYTWAKEHDIAAAAITDREEKLEMVSSQIEQELMLIGGTAIEDRLQDGVPDTIQLLADAGIKLWVLTGDKVETAINIGFSCNLLNNNMELIVLNIPETEHQQASDELDKNLQTFGLTGSDEELIAARADHTPPEATHAVVVDGETLKLMLSDDLKQKFLLLCKQCKAVLCCRVSPAQKAAVVNMVKNGLNIMALSVGDGANDVAMIQEADVGVGIAGEEGRQAVMSSDYAIGQFRYLQRLLLVHGRWSYRRLGECTANFFYKNLVWTFALFWYCIYNDFDCSYLFDYTYIILVNLAFTSLPVIFMGIFDQDVDDKVSLAVPQLYMRGIERKEWSQLKFWLYMADGMYQSIICFFMPYLLFAPANFVNETGRNINDRARIGVLVASCAVIASNIYIMMNTYRWDWFTSLINAISSILIFVWTGIYTSFTSSGQFYHSAAEVYGSLSYWVVLLMTVVVCLLPRFTYNSIQKVFFPLDVDIIREQVTMGKFKYLDAIEDPPMPPKEGGPKAVAPSDESATSSEIVKPVQPAIKQDTDEERPFYAASVAPTANTHNPRSQNSSNGTNYTASLDHDPRPQSVDYVRRSPDRTRHSFDRSRPSFEQSNDFTSAAMLSRVESSQTPHRQHEDPFRTADDPPVHNVI
>XP_002566326_Penicillium_rubens
MASVRFPGDNGEDNNEQGGDIGEVSSNVSKPTKRQRWATTRAPGPGGIKKRVSIIDRFHKRSDVRDEKRKSNNTSTTANSGPETPQEGPNRRIYFSIPIPESERDEDGHLRITYPRNKIRTAKYTPLTFVPYNIWLQFHNIANIYFLFVIILNFFPIFGANNPGLNAVPLIVIIVVTAIKDAIEDWGRTVSDNQVNNSPVYRLVEWNNVNSTEENIDLWRRIKKACTRASIASYKWISSQFQKKEKGGDDDQGQRRASFLSTADPRASIYTQRNSIAPEDVAIPMTDVPSPQPEAREDWPMMNSNENKYLSPNSAARQSVVEPTPDKKHGTVLDASKQTPGKARFKREQWKSLQVGDFVRLYNEDPIPADIVILSTSDPDGACYIETKGLDGETNLKVRQALHCGRQVRHARDCEKAEFVIESEAPHANLYSYNGAVRWDQRDPNFPEAPRKEMVEPISINNILLRGCNLKSTEWVLGVVLFTGGESKIMLNSGATPAKRPRMAKDLNWNVIYNFIILFFMCLVAGIVNGIAWGAPNKSLDYFDLESYGGTPPVTGIVTFWTAVILFQNLVPISLYISLEIVRTIQAVFIHSDLFMYYERLGIYCVPKSWNISDDVGQVEYIFSDKTGTLTQNVMEFKKCTVNGLAYGEAYTEAQIGMRRREGADADAEAAVARQQIAADAQQMLDLLRGIHDNPYLHDDQLTFVAPKFVADLGGQSGERQKHCTEDFMLALALCHTVITEHTPGDPPQIEFRAQSPDEAALVSTARDCGFTVLGRAGDDLLLNVMGEERTYTVLNTLEFNSSRKRMSAIIRMPDGTIRLFCKGADSIIYSRLARGKQQELRRQTAEHLEEFAREGLRTLCVADRLLTEDQYQAWAREHDIAAAAITDREEKLEKVSSEIEQELMLIGGTAIEDRLQDGVPDTIQLLADAGIKLWVLTGDKVETAINIGFSCNLLNNNMELIVLNIPETEHQQASDELDKHLRTFGLTGSDEELLAARADHTPPEPTHAVVVDGETLKLMLSDELKQKFLLLCKQCKAVLCCRVSPAQKAAVVSMVKNGLNIMALSVGDGANDVAMIQEADVGVGIAGEEGRQAVMSSDYAIGQFRYLQRLLLVHGRWSYRRLGECTANFFYKNLVWTFALFWYCIYNDFDCSYLFDYTYIILVNLAFTSLPVIFMGIFDQDVDDKVSLAVPQLYMRGIERKEWSQLKFWLYMADGMYQSIICFFMPYLLYAPANFVNETGRNINDRARIGVLVASCAVIASNLYIMMNTYRWDWFTSLINAISSLLIFFWTGIYTSFTSSGQFYHSAAEVYGSLSYWIVLLMTVLICLLPRFTFNAVQKVFFPLDVDIIREQVTLGKFKYLDAIEDPPMPPKEGDAKAAASSDGSATSSEIVKPVQPPMKQDTGILDEERPFYAPSMAPTAHTHNPRSQNGSNGTNYTASLDHYPRPQSVDYVRRSHDRTRHSFDRSRPSFEQSNDFTSAAMLSRVESSQTSHRPHEDPFRTPDDPPVHNNVI
>XP_040811993_Penicillium_solitum
MASVRFPGNNGEDNNEQGGEIGEVSSNVSKPTKRQRWATTRAPGPGGIKKRVSIIDRFHKRSDMRDEKRKSTNTSISANSGPETPQEGPNRRIYFSIPIPENERDEDGHLRITYPRNKIRTAKYTALTFVPYNIWLQFHNIANIYFLFVIILNFFPIFGANNPGLNAVPLIVIIVVTAIKDAIEDWGRTVSDNQVNNSPVYRLIEWNNVNSTEENIDLWRRIKKASTRGSIAAYKWIASNFQKKEQGGDDDQGQRSGSFLSTADPRASIYTQRNSLAPEDVAIPMTDVPSPQPEAREDWPMMSNPENKYLSPNSAARQSVVEPTPDKKHGTVLDVSKQTPGKARFKREQWKSLQVGDFVRLYNEDPIPADIVILSTSDPDGACYIETKGLDGETNLKVRQALHCGRQVRHARDCEKAEFVIESEAPHANLYSYNGAVRWDQRDPQFPEAPRKEMVEPISINNILLRGCTLKSTEWVLGVVLFTGGESKIMLNSGATPAKRPRMAKALNWNVIYNFIILFLMCLVAGIVNGIAWAAPKKSLDYFDFGSYGGTPPVTGIVTFWTAVILFQNLVPISLYISLEIVRTIQAVFIHSDLYMYYERLGLYCVPKSWNISDDVGQVEYIFSDKTGTLTQNVMEFKKCTVNGLAYGEAYTEAQIGMRRREGADADAEAAVARQQIAADAQRMLGLLRGIHENPYLHDDQLTFIAPKFVADLGGKSGDRQKHCTEDFMLALALCHTVITEHTPGDPPQIEFRAQSPDEAALVSTARDCGFTVLGRAGDDLLLNVMGEERTYTVLNTLEFNSSRKRMSAIIRMPDGTIRLFCKGADSIIYSRLARGKQQELRRQTAEHLEEFAREGLRTLCVADRLLSEDEYYSWVREHDIAAAAITDREEKLEKVSSEIEQELMLIGGTAIEDRLQDGVPDTIQLLADAGIKLWVLTGDKVETAINIGFSCNLLNNTMELIVLNIPETEHQQASDELDKHLQTFGLTGSDEELLAARADHTPPEPTHAVVVDGETLKLMLSDDLKQKFLLLCKQCKAVLCCRVSPAQKAAVVNMVKNGLNIMALSVGDGANDVAMIQEADVGVGIAGEEGRQAVMSSDYAIGQFRYLQRLLLVHGRWSYRRLGECTANFFYKNLVWTFALFWYCIYNDFDCSYLFDYTYIVLVNLAFTSLPVIFMGIFDQDVDDKVSLAVPQLYMRGIERKEWSQLKFWLYMADGMYQSIICFFMPYLLFAPANFVNESGRNVNDRARIGILVASCAVLASNLYIMMNTYRWDWFTSLINAISSLLIFLWTGIYTSFTSSGQFFHSAAEVYGSLSYWIVLLMTVVICLLPRFTFNSIQKVFFPLDVDIIREQVTMGKFKYLDAIEDPPLPPKEGSSKPAAPSDESATSSEIVKPVQPAMKQDTTVLDEERPFYAPSVAPTANTHNPRSQNGSNGTNYTASLDQYPRPQSVDYVRRSHDRTRHSFDRSRPSFEQSNDFTSAAMLSRVESSQTPHYKHEDPFRTPDDPPVHNVI
>XP_022577650_Penicilliopsis_zonata
MTSIRFDAAEEAPGNEVQETNSRVSKPTKRQRWATQRESGAGGVRKRVSIIDRFHKRSEIKEEKRQSGASFIPSLQASEPASGKEQKEQQQQQQQPQNRTIYFNTPVPESERDEEGHLLAVYPRNKIRTAKYTPLSFIPKNIWLQFHNIANDYFLFVIILNFFPIFGANNPGLNAVPLIVIITATAIKDAIEDWRRTVLDNELNNSPVYRLMSWHNVNSVGDEISAWRRFKKACTHSAIYVYKQIASLTGKGKTLPATIEDERRASFMTTVTPRTSVAYSNRASMFSHRGGGGGGGGVDPNEGAIQMTPVPSPNPEVRESWPLPDDGIVPQPRPDDNNKPAATAAARASTMFPQVSPGSILDRSKQTSGTARFKRDFWKNIEVGDFVRIYSGDQIPADIVIMSTSDPDGACYVETKNLDGETNLKVRQALNCSRPVRHARDCEKTEFTIDSEAPHPNLYSYNGAIRWEQADYPDGPRKDRVEPISINNLLLRGCSLRNTEWVLGVVVFTGVETKIMLNSGETPTKRARLFTDMVKNVIYNFIILFLMCLVSGIINGVSWGNKEASLDFFDFGSYGGTPPVTGVVTFWVAVILFQNLVPISLFISLEIVRTVQAIFIHSDVHMYYEKLGIACVPKTWNISDDVGQIEYIFSDKTGTLTQNVMEFKKCTINGVSYGEAYTEAQLGMQRRAGINVDEEAARAAEQIRVSRIRMLELLREMHNNPYLHDDKLTFVSPDMISDMGGRTGEAQQAAIEHFMLALAVCHTVITEHTPGDPPQIEFKAQSPDEAALVATARDCGFTVLGRSGDDLTVNVLGQERTYTVLNTLEFNSSRKRMSAIIRMPDGSIRLFCKGADSVIYSRLARGQQQELRKSTADHLEMFAREGLRTLCIADRELSEEYYQTWSREHDVAAAAISEREEKLEKVASEIEQELNLLGGTAIEDRLQDGVPDTISLLADAGIKLWVLTGDKVETAINIGFSCNLLTNDMELLVFNVPENELDLAENELDKNLQIFGLTGSDEELIAARKDHTAPAPTHAVVIDGDTLKLMLSDKLKQKFLLLCKQCKSVLCCRVSPAQKAAVVNMVRNGLNIMALSIGDGANDVAMIQEADVGVGIAGEEGRQAVMSSDYAIGQFRFLQRLVLVHGRWSYRRLGETIANFFYKNLVWTFALFWYSIYNNFDGSYLFDYTYIVLVNLAFTSLPVIFMGIFDQDVDDKVSLAVPQLYMRGIERKEWSQLKFWLYMGDGLYQSAICFFMPYLLYSPANFIDPNGRDLGDRNRMGVLVATCAIIASNTYVLFNMYRWDWLSVLINAISSLLVFFWTGVYTCFTSSGQFYQAAPQVYGALSFWAVLLVTVAICLLPRFFIKSVQKVYFPRDVDIIRELVSLGHFKHLDRFEAYVPPNAGVTGVTGANNRGVNGLSGDSATSSSDMGKPIEQPPIKRDHPALSEEERPIYPPSVAPTANTHNQRSQNGSNGTNYTSSFDMNRHPRPQSIEFARASYDRPRPSMDRARQSFEASNDFTSAAMLSRIESSHTNPQPPTSPHGPLRGHRDPIAVP
>XP_016613803_Cladophialophora_bantiana
MARIHFTSGETNVSKPVKRMRWATTRKPGQSGAKKRLSLLQRVPKVTVSTYEEKPAGPKNTGLITDESPLGEQTVPEESHGRQIYVNLPLPPEAKTEDGHIKAQYSRNKIRTAKYTPLSFVPKNLWFQFHNIANIYFFFIVILSIFSIFGASNPGLGSVPLIFILTVTAIKDAVEDWRRTVLDTELNNSPVYRLVDWENVNSSDDDISLWRRIKKACTRSVISTYRWMKTLRKGQPKRSEKDAVADHPGLQRNHSIATRHTIRSSIYSEEGDSFHSSQSQAGDDIAMTPVPSPGYRSSLSPDANGGPPSSAFSYETADEARVGGDNAPSMLRTQNSSKRKSVIPPKKDYGTVINPHKEVPDTARFKKDYWKNVKVGDFVRIYNDEPVPADIVVLSTSDPDGACYIETKNLDGETNLKVRHALQAGRKVKHAKDCEFAEFLIDSEGPNPNLYAYSGVARWQQQDPRNPNGPTRDMAEPITINNMLLRGCSLKNTEWILGVVVFTGNETKIMLNSGITPSKRARMARDLNWNVIYNFIILFFMCLVAGIVQGVTWSENNNSLNFFEFGSIGGNPPTDGFITFWAAVVLFQNLVPISLYITLEIVRSIQAFFIWSDVHMYYEKLDYPCTPKSWNISDDLGQIEYIFSDKTGTLTQNVMEFKKCTINGVPYGEAYTEAEAGMRRRQGVDVEAEAARVRQEIAEARVEMLKMLRKIYDNPYLHDDELTFISPNFVADLNGQSGEAQQAAAEHFMIALALCHTVITETTPGDPPKIEFKAQSPDEAALVATARDMGFTVLGRTNDDLHVNILGEDRTYRILNTLEFNSTRKRMSAIVRMPDGKIKLFCKGADSMIYSRLVRGQQQELRKATAENLEMFAREGLRTLCVAERDLDEDYYQEWNKDHDFAAQALTDREDRLEEVADRIERDLTLLGGTAIEDRLQDGVPDTIALLGQAGIKLWVLTGDKVETAINIGFSCNLLSNEMDLILFDIPEATVDEAAKLLDQHLQTFGLTGSDEELAAARLVHEPPPPTHALVIDGESLKLVLRDELRQRFLVLCKQCKSVLCCRVSPAQKAAVVQLVKNGLDVMALSIGDGANDVAMIQEADVGVGIAGEEGRQAVMSSDYAIGQFRFLQRLVLVHGRWSYRRLAESIANFFYKNLVWTFALFWYQIYNNFDITYLFDYTYILLVNLAFTSVPVGLLGILDQDVSDKVSLAVPQLYRRGMERKEWTQTKFWLYMADGLYQSAICYFMAYLLFQPATFETENGRGIADRSRMGVFVACVTIIVINSYILLNTYKWDWIMVLVTVISCLLIFAWTGIYSSFEASFQFYKAGSEVYGQLTFWALTLLTFVICLLPRFCVKYFQKNYMPYDIDIVREQVRQGKFKYLDDYGAYIPPKVVDVSGTSSEQPEEVPVEVSGQPQQPHHARYGSMAESQRPIYPPSEAPTRHPHSQTGSDGTDRTQPSFDTAGYHGDSSTPEKLRRRRPSVERARSSFERQRQSFDKLRPSFEGSRDFTSAAMLSRMESQYSQPGLSEVNTRVIPEENV
>XP_008728067_Cladophialophora_carrionii
MARIHFTSGESNTNVSKPVKRMRWATTRKPGQSGVKKRLSLIQRVPKVHVSSYEEKPTEPKNNGLITDESPMGEQQLQEGSKGRKIYVNQPLPPEAISEDGHIIAQYSRNKIRTAKYTALSFVPKNLWFQFHNIANIYFLFVVILSIFSIFGASNPGLGSVPLIFILTVTAIKDAVEDWRRTVLDTELNNSPVYRLVDWENVNSSDDDISVWRRFKKACTRFVISTYRGVKGLRKSRPKRSEKDAVGDHPGLQRSNSIATRGTVRSSHYSEPESFHSSQSQTGDDIAMTPVPSPGYRSSLSPDANGGPPSSALSYETADEPRAAGDNAPSMLRTQDPAKRASVPPPRKDYGSIINPHKDVPDKARFKKDYWKNVKVGDFVRIYNDEPIPADLAVLSTSDPDGACYVETKNLDGETNLKVRQAIQAGRKVKHAKDCEYAEFVVDSEGPNPNLYSYNGVIRWLQRDPSDPTGPTREMAEPVTINNLLLRGCSLKNTEWILGIVVFTGGETKIMLNSGITPSKRARMARDLNWNVIYNFIILFFMCLVAGIVEGVTWADGGKSLDFFEFGSIGGNPAMNGFITFWAAVILFQNLVPISLYITLEIVRSIQAFFIWSDVHMYYEKLDYPCTPKSWNISDDLGQIEYIFSDKTGTLTQNVMEFKKCTVNGVPYGEAYTEAEAGMRRRQGIDVEAEAARVHQELAESRVETLRLLRKTYNNPYLHDDELTFIAPNFVADLNGQSGEAQQAAVEHFMIALALCHTVITETTPGDPPKIEFKAQSPDEAALVATARDMGFTVLGRSNEDLHVNVLGEDRTYRILNTLEFNSTRKRMSAIVRMPDGRIKLFCKGADSMIYSRLARGQQQELRKATAENLEMFAREGLRTLCVAERDLDEDTYREWNKDHDFAAQALTDREDRLEEVADRIERDLTLLGGTAIEDRLQDGVPDTIALLGQAGIKLWVLTGDKVETAINIGFSCNLLSNDMDLILFDIPEASAQEAGKLLDQHLATFGLTGSDEELAAARLVHEPPPPTHALIIDGESLKLVLSDALRQRFLILCKQCRSVLCCRVSPAQKAAVVQLVKNGLDIMALSVGDGANDVAMIQEADVGVGIAGEEGRQAVMSSDYAIGQFRFLQRLVLVHGRWSYRRLAESIANFFYKNLVWTVALFWSQIYTNFDITYLFDYTYILLVNLAFTSVPVALMGFLDQDVSDKVSLAVPQLYRRGMERKEWTQTKFWLYMADGLYQSAICFFMGYLLFQPATFESENGRGVADRERMGVYVACVTICVINSYILLNTYKWDWLTVLITVISSLLIFAWTGIYSSFEASFQFYKAGSQVYGQLTFWALTLLTFTICLLPRFCIKYLQKNYMPYDIDIVREQVRQGKFKYLDEYDAYVPPKIVDVSGTSSEQPEEAPPAANGQQNHARYGSMAESQRPIYAPSEAPTRDPRHPHSQTGSDGTDRTKPSFDIIGPHGEPATPDKLRKRRPSLERVRSSFERQRQSFDKLRPSFEGSRDFTSAAMLQRMESQYSQPGLSEVNTRVIPEEHS
>XP_016247732_Cladophialophora_immunda
MARIHFTSGETSVSKPVKRMRWATTRKPGQSGTKKRLSLLQRVPKVTVSTYEEKPDGPKNAGLITDESPLGEQQAQQESDGRQIYVNLPLPPEAKTEDGHIKAKYSRNKIRTAKYTPLSFVPKNLWFQFHNIANIYFFFIVILSIFSIFGASNPGLGSVPLIFILSVTAIKDAVEDWRRTVLDTELNNSPVYRLVDWDNVNSSDDDISLWRRLKKACTRSVVSTYRWMRSLRKGQPKRSEKDVVADHPGLQRNHSIATRHTIRSSIHSEEGDSFHSSQSQTGDDIAMTPVPSPGYRSSLPPDANGGPPSSAFSYETADESRAAGDNAPSMLRTQNSSKRKSVVPAKKDYGSVINPHKEVPDTARFKKDYWKNVKVGDFVRIYNDEPVPADIVVLSTSDPDGACYIETKNLDGETNLKVRHALQAGRRVKHAKDCEFAEFLIDSEGPSPNLYTYNGVARWQQQDPKNPNAPTRDMAEPITINNMLLRGCSLKNTEWILGVVVFTGGETKIMLNSGITPSKRARMARDLNWNVIYNFIILFFMCLVAGIVQGVTWSENNNSLNFFEFGSIGGNPPTDGFITFWAAVVLFQNLVPISLYITLEIVRSIQAFFIWSDVHMYYEKLDYPCTPKSWNISDDLGQIEYIFSDKTGTLTQNVMEFKKCTVNGVPYGEAYTEAEAGMRRRQGVDVDAEAARVRQEIAEARAEMLKMLRKTYDNPYLHDDELTFISPTFVGDLNGQSGEAQQAATEHFMIALALCHTVITETTPGDPPKIEFKAQSPDEAALVATARDVGFTVLGRTNDDLHVNVLGEDRTYRILNTLEFNSTRKRMSAIVRMPDGKIKLFCKGADSMIYSRLARGQQQELRKATAENLEIFAREGLRTLCVAEREIDEDFYQEWNKDHDFAAQALTDREDRLEEVADRIERELTLLGGTAIEDRLQDGVPDTIALLGQAGIKLWVLTGDKVETAINIGFSCNLLSNEMDLILFDIPEATLDEAAKLLDQHLQTFGLTGSDEELAAARLVHEPPPPTHALVIDGESLKLVLRDELRQRFLVLCKQCRSVLCCRVSPAQKAAVVQLVKNGLDVMALSIGDGANDVAMIQEADVGVGIAGEEGRQAVMSSDYAIGQFRFLQRLVLVHGRWSYRRLAESIANFFYKNLVWTFALFWYQIYNNFDITYLFDYTYILLVNLAFTSVPVALLGILDQDVSDKVSLAVPQLYRRGMERKEWTQVKFWLYMVDGLYQSAICYFMAYLLFQPATFETENGRGIADRSRMGVYVACVTIIVINSYILLNTYKWDWIMVLITVISCLLIFAWTGIYSSFEASFQFYKAGSEVYGQLTFWAMTLLTFVICLLPRFCVKYFQKNYLPYDIDIVREQVRQGKFKYLDEYEAYVPPKVVDLSGTSSEQPEEVHVESNGQQQPHHARYGSMAESQRPIYPPSEAPTRHPHSQTGSDGTDRTQPSFDIAGHHADSSTPEKLRRRRPSIERARSSFERQRQSFDKLRPSFEGSRDFTSAAMLSRMESQYSQPGLSEVNTRVIPEENV
>XP_007749587_Cladophialophora_psammophila
MARIHFTSGETNVSKPVKRMRWATTRKPGQSGAKKRLSLLQRVPKVTVSTYEEKPAGPKSTGLITDESPLGEQQVHEESHGRQIYVNLPLPPEAKTEDGHIKAQYSRNKIRTAKYTPLSFVPKNLWFQFHNIANIYFFFIVILSIFSIFGASNPGLGSVPLIFILTVTAIKDAVEDWRRTVLDTELNNSPVYRLVDWENVNSSDDDISLWRRVKKACTRSVISTYRWMKTLRKGQPKRSEKDAVADHPGLQRNHSVATRHTIRSSIYSEEGDSFHSSQSQTGDDIAMTPVPSPGYRSSLSPDATGGPPSSAFSYETADEARAGGDNAPSMLRTQNSSKRKSAIPPKKDYGTVINPHKDVRDTARFKKDYWKNVKVGDFVRIYNDEPVPADIVVLSTSDPDGACYIETKNLDGETNLKVRHALQAGRKVKHAKDCEFAEFLIDSEGPNPNLYAYSGVARWQQQDPKNPNGPTRDMAEPITINNMLLRGCSLKNTEWILGVVVFTGNETKIMLNSGITPSKRARMARDLNWNVIYNFIILFFMCLVAGIVQGVTWSENNNSLNFFEFGSIGGNPPTDGFITFWAAVVLFQNLVPISLYITLEIVRSIQAFFIWSDIHMYYEKLDYPCTPKSWNISDDLGQIEYIFSDKTGTLTQNVMEFKKCTINGVPYGEAYTEAEAGMRRRQGVDVEAEAARVRQEIAEARVEMLKMLRKIYDNPYLHDDELTFISPTFVADLNGQSGEAQQAAAEHFMIALALCHTVITETTPGDPPKIEFKAQSPDEAALVATARDMGFTVLGRTNDDLHVNVLGEDRTYRILNTLEFNSTRKRMSAIVRMPDGKIKLFCKGADSMIYSRLARGQQQELRKATAENLEMFAREGLRTLCVAERDLDEDFYQEWNKDHDFAAQALTDREDRLEEVADRIERDLILLGGTAIEDRLQDGVPDTIALLGQAGIKLWVLTGDKVETAINIGFSCNLLSNEMDLILFDIPEATVDEAAKLLDQHLQTFGLTGSDEELAAARLVHEPPPPTHALVIDGESLKLVLRDELRQRFLVLCKQCKSVLCCRVSPAQKAAVVQLVKNGLDVMALSIGDGANDVAMIQEADVGVGIAGEEGRQAVMSSDYAIGQFRFLQRLVLVHGRWSYRRLAESIANFFYKNLVWTFALFWYQIYNNFDITYLFDYTYILLVNLAFTSVPVGLLGILDQDVSDKVSLAVPQLYRRGMERKEWTQTKFWLYMADGLYQSAICYFMAYLLFQPATFETENGRGIADRSRMGVFVACVTIIVINSYILLNTYKWDWIMVLVTVISCLLIFAWTGIYSSFEASFQFYKAGSEVYGQLTFWALTLLTFVICLLPRFCVKYFQKNYMPYDIDIVREQVRQGKFKYLDDYGAYIPPKVVDISGTSSEQPEEVPVEAREQPQQPHHARYGSMAESQRPIYPPSEAPTRHPHSQTGSDGTDRTQPSFDTAGFHGDSSTPEKLRRRRPSVERARSSFERQRQSFDKLRPSFEGSRDFTSAAMLSKMESQYSQPGLSEVNTRVIPEENV
>XP_018694722_Fonsecaea_erecta
MARIHFTSGETSVSKPVKRMRWATTRKPGQSGVKKRLSLLQRVPKVTVSSYEEKPDGPKNAGLITDESPLGEQQIQEGSHGRKIYVNLPLPPEARTEDGHIKAQYSRNKIRTAKYTPLSFVPKNLWFQFHNIANIYFFFIVILSIFSIFGASNPGLGSVPLIFILTVTAIKDAVEDWRRTVLDTELNNSPVYRLVDWDNVNSSDDDISLWRRVKKACTRSVISTYRWMKSLRKGQPKRSEKDAVAEHPGLHRNHSIATRNTLRSSIYTEEGESFHSSHSQTGDDIAMTPVPSPGYRSSLSPDANGGPPSSAFSYETADEARAAGDNAPSMLRTQNSSKRKSVVPPKKDYGSVINPHKEVPDTARFKKDYWKNVKVGDFVRIYNDEPVPADIVVLSTSDPDGACYIETKNLDGETNLKVRHALQAGRRVKHARDCEFAEFLIDSEGPNPNLYAYNGVARWQQQDPKNPDAPVHDMAEPITINNMLLRGCSLKNTEWILGVVVFTGGETKIMLNSGITPSKRARMARDLNWNVIYNFIILFFMCLVAGIVQGVTWSENNNSLNFFEFGSIGGNPPTDGFITFWAAVVLFQNLVPISLYITLEIVRSIQAFFIWSDVHMYYERLDYPCTPKSWNISDDLGQIEYIFSDKTGTLTQNVMEFKKCTVNGVPYGEAYTEAEAGMRRRQGIDVEAEAARVRQEIAEARVETLKLLRKTYDNPYLHDDELTFISPNFVADLNGQSGEAQQAAVEHFMLALALCHTVITETTPGDPPKIEFKAQSPDEAALVATARDMGFTVLGRTNDDLHVNVLGEDRTYRILNTLEFNSSRKRMSAIVRMPDGRIKLFCKGADSMIYSRLARGQQQELRKATAENLEMFAREGLRTLCVAERDLDEDFYQEWNKDHDFAAQALTDREDRLEEVADRIERELTLLGGTAIEDRLQDGVPDTIALLGQAGIKLWVLTGDKVETAINIGFSCNLLSNEMDLILFDIPEATLDEAAKLLDQHLQTFGLTGSDEELAAARLIHEPPPPTHALVIDGESLKLVLRDELRQRFLVLCKQCKSVLCCRVSPAQKAAVVQLVKNGLDVMALSIGDGANDVAMIQEADVGVGIAGEEGRQAVMSSDYAIGQFRFLQRLVLVHGRWSYRRLAESIANFFYKNLVWTVALFWYQIYNNFDITYLFDYTYILLVNLAFTSVPVALLGFLDQDVSDKVSLAVPQLYRRGMERKEWTQLKFWLYMADGLYQSVICYFMAYLLFQPATFETENGRGIADRSRMGVYVACVTIVVINSYVLLNTYKWDWIMVLITVISSLLIFAWTGIYSSFEASFQFYKAGSEVYGQLTFWALTLLTFVTCLLPRFCLKYLQKNYMPYDIDIVREQVRQGKFKYLDEYEAYVPPKVVDLSGTSSEQPEEVPVESNGQQQPQHTRYGSMAESQRPIYPPSEAPTRHPHSQTGSDGTDRTQPSFDIGGYHGDSSTPEKLRRRRPSVERARSSFERQRQSFDKLRPSFEGSRDFTSAAMLSRMESQYSQPGLSEVNTRVIPEENV
>XP_022506102_Fonsecaea_monophora
MARIHFTSGETSVSKPVKRMRWATTRKPGQSGAKKRLSLLQRVPKVTVSTYEEKPDGPKNSGLVTDESPLGEQQIQEESHGHGRQIYVNLPLPPEAKTEDGHIIAQYSRNKIRTAKYTPLSFVPKNLWFQFHNIANIYFFFTVILSIFSIFGASNPGLGSVPLIFILTVTAIKDAVEDWRRTVLDTELNNSPVYRLVDWNNVNSSDDDISLWRRVKKTCTRSVISTYRWIKSLRKGHPKPSEKDAVTDHPGLQRNNSIATRHTIRSSIYSEERESFHSSQSQTGEDIAMTPVPSPGYRSSLSPDVNGGPPSSAFSYETADEARAAGDNAPSMLRTQNSSKRKSVAPPKKDYGSLINPHKEVPDTARFKKDYWKNVKVGDFVRIYNDEPIPADIVVLSTSDPDGACYIETKNLDGETNLKVRHALQAGRRVKHAKDCEFAEFMIDSEGPSPNLYSYSGVARWQQQDPKNPDAPTHDMAEPITINNMLLRGCSLKNTEWILGVVVFTGGETKIMLNSGITPSKRARIARELNWNVIYNFIILFFMCLVAGIVQGVTWAGNDNSLNFFEFGSIGGNPPTDGFITFWAALILFQNLVPISLYITLEIVRSIQAFFIWSDIHMYYERLDYPCTPKSWNISDDLGQIEYIFSDKTGTLTQNVMEFKKCTINGVPYGEAYTEAEAGMRRRQGIDVEAEAARVRQEIADARVEMLKLLRKTYDNPYLHDDELTFISPTFVADLNGQSGEAQQAATERFMLALALCHTVITETTPGDPPKIEFKAQSPDEAALVATARDVGFTVLGRTNDDLHVNVLGEDRTYRILNTLEFNSTRKRMSAIVRMPDGKIKLFCKGADSMIYSRLARGQQQELRKATAENLEMFAREGLRTLCVAERDLDEEFYQEWNKDHDFAAQALTDREDRLEEVADRIERELTLLGGTAIEDRLQDGVPDTIALLGQAGIKLWVLTGDKVETAINIGFSCNLLSNEMDLILFDIPEASVDEAAKLLDQHLQTFGLTGSDGELAAARHIHEPPPPTHALVIDGESLKLVLRDELRQRFLLLCKQCKSVLCCRVSPAQKAAVVQLVKSGLDVMALSIGDGANDVAMIQEADVGVGIAGEEGRQAVMSSDYAIGQFRFLQRLVLVHGRWSYRRLAESIANFFYKNLVWTVALFWYQIYNNFDITYLFDYTYILLVNLVFTSLPVGLLGCLDQDVSDKVSLAVPQLYRRGMERKEWTQVKFWLYMVDGLYQSAICFFMAYLLFQPATFETENGRGIADRSRMGVYVACVTIVVINSYILLNTYKWDWLMVLITVLSSLLIFAWTGIYSSFEASFQFYKAGAEVYGQLTFWALTLLTFVICLLPRFCVKYFQKNYLPYDIDIIREQVRQGKFKYLDDYEAYVPPKIVDVSGTSSEQPEEVHVEPSGQQQAHHARYGSMAESQRPIYPPSEAPTRHPHSQTGSDGTDRTQPSFDITGYPGDSSTPEKLRRRRPSVERARSSFERQRQSFDKLRPSFEGSRDFTSAAMLSRMESQYSQPGLSEVNTRIIPEENVQ
>XP_016630850_Fonsecaea_multimorphosa
MARIHFTSGETSVSKPVKRMRWATTRKPGQTGAKKRLSLLQRVPKVTVSTYEEKPEGPKMAGLITDESPLGEQQIQSESNGRQIYVNLPLPPEARTEDGRIKAQYSRNKIRTAKYTPLSFVPKNLWFQFHNIANIYFFFIVILSIFSIFGASNPGLGSVPLIFILTVTAIKDAVEDWRRTVLDTELNNSPVYRLVDWENVNSSDDDISLWRRVKKGCTRAVITTYRWMKSLRRGQPKRSEKDAIADHPGLHRNHSIATRNTRRSSIYSEEGDSFHSSQSQTGDDIAMTPVPSPGYRSSLPPDANGGPPSSAFSYETADEARAGGDNAPSMLRTQHSPKRKSVVPPKKDYGNVINPHKEVPDTARFKKDCWKNVKVGDFVRIYNDEPVPADIVVLSTSDPDGACYVETKNLDGETNLKVRQALQAGRKVKHARDCEFAEFLIDSEGPNPNLYAYNGVVRWQQQDPKNPNAPTRDMAEPISINNMLLRGCSLKNTEWILGVVVFTGGETKIMLNSGITPSKRARMARDLNWNVIYNFIILFFMCLVAGIVQGVTWSENNNSLNFFEFGSIGGNPPTDGFITFWAAVVLFQNLVPISLYITLEIVRSIQAFFIWSDIHMYYERLDYPCTPKSWNISDDLGQIEYIFSDKTGTLTQNVMEFKKCTINGVQYGEAYTEAEAGMRRRQGVDVEAEAARVRQEIAEARVEMLKLLRKTYDNPYLHDDDLTFVSPNFVADLNGQSGEAQQAAVEHFMIALALCHTVITETTPGDPPKIEFKAQSPDEAALVATARDVGFTVLGRTNDDLHVNVLGEDRTYRILNTLEFNSTRKRMSAIVRMPDGRIKLFCKGADSMIYSRLARGQQQELRKATAENLEMFAREGLRTLCVAERDVDEDFYQEWNKDHDFAAQALADREDRLEEVADRIERELTLLGGTAIEDRLQDGVPDTIALLGQAGIKLWVLTGDKVETAINIGFSCNLLSNEMDLILFDIPEATIDEAAKLLDQHLQTFGLTGSDEELAAARLVHEPPPPTHALVIDGESLKLVLRDELRQRFLVLCKQCKSVLCCRVSPAQKAAVVQLVKTGLDVMALSIGDGANDIAMIQEADVGVGIAGEEGRQAVMSSDYAIGQFRFLQRLVLVHGRWSYRRLAESIANFFYKNLVWTFALFWYQIYNNFDITYLFDYTYILLVNLAFTSVPVALLGILDQDVSDKVSLAVPQLYRRGMERKEWTQVKFWLYMVDGLYQSAICYFMAYLLFQPATFETENGRGIADRSRMGVYVACVTIIVINSYILLNTYKWDWIMVLITVISCLLIFAWTGIYSSFEASFQFYKAGSEVYGQLTFWALTLLTFVICLLPRFCVKYFQKNYLPYDIDIVREQVRQGKFKYLDEYEAYVPPKVVDISGTSSEQPEEVHAEPNGQQQPQHARYGSMAESQRPIYPPSEAPTRHPHSQTGSDGTDRTQPSFDTAGLHGDSSTPEKLRRRRPSVERARSSFDRQRQSFDKLRPSFEGSRDFTSAAMLSRMESQYSQPGLSEVNTRVIPEESV
>XP_022496980_Fonsecaea_nubica
MARIHFTSGETSVSKPVKRMRWATTRKPGQSGAKKRLSLLQRVPKVTVSTYEEKPDGPKNSGLITDESPLGEQQIQEESHGHGRQIYVNLPLPPQAKTEDGHIIAQYSRNKIRTAKYTPLSFVPKNLWFQFHNIANIYFFFTVILSIFSIFGASNPGLGSVPLIFILTVTAIKDAVEDWRRTVLDTELNNSPVYRLVDWNNVNSSDDDISLWRRVKKACTRSVISTYRWMKSLRKGHPKPSEKDAVTDHPGLQRNNSIATRHTIRSSIYSEERESFHSSQSQTGEDIAMTPVPSPGYRSSLSPDANGGPPSSAFSYETADEARAAGDNAPSMLRTQNPSKRKSVAPPKKDYGSLINPHKEVPDTARFKKDYWKNVKVGDFVRIYNDEPIPADIVVLSTSDPDGACYIETKNLDGETNLKVRHALQAGRRVKHAKDCEFAEFMIDSEGPSPNLYAYSGVARWQQQDPKNPDAPTHDMAEPITINNMLLRGCSLKNTEWILGVVVFTGGETKIMLNSGITPSKRARIARDLNWNVIYNFIILFFMCLVAGIVQGVTWAGDDNSLNFFEFGSIGGNPPTDGFITFWAALILFQNLVPISLYITLEIVRSIQAFFIWSDIHMYYERLDYPCTPKSWNISDDLGQIEYIFSDKTGTLTQNVMEFKKCTINGVPYGEAYTEAEAGMRRRQGIDVEAEAARVRQEIADARVEMLKLLRKTYDNPYLHDDELTFISPTFVADLNGQSGEAQQAATERFMIALALCHTVITETTPGDPPKIEFKAQSPDEAALVATARDVGFTVLGRTNDDLHVNVLGEDRTYRILNTLEFNSTRKRMSAIVRMPDGKIKLFCKGADSMIYSRLARGQQQELRKATAENLEMFAREGLRTLCVAERDLDEEFYQEWNKDHDFAAQALTDREDRLEEVADRIERELTLLGGTAIEDRLQDGVPDTIALLGQAGIKLWVLTGDKVETAINIGFSCNLLSNEMDLILFDIPEASVDEAAKLLDQHLQTFGLTGSDGELAAARLIHEPPPPTHALVIDGESLKLVLRDELRQRFLLLCKQCKSVLCCRVSPAQKAAVVQLVKNGLDVMALSIGDGANDVAMIQEADVGVGIAGEEGRQAVMSSDYAIGQFRFLQRLVLVHGRWSYRRLAESISNFFYKNLVWTVALFWYQIYNNFDITYLFDYTYILLVNLVFTSLPVGLLGCLDQDVSDKVSLAVPQLYRRGMERKEWTQVKFWLYMVDGLYQSAICFFMAYLLFQPATFETENGRGIADRSRMGVYVACVTIVVINSYILLNTYKWDWLMVLITVLSSLLIFAWTGIYSSFEASFQFYKAGAEVYGQLTFWALTLLTFVICLLPRFCVKYVQKNYMPYDIDIIREQVRQGKFKYLDEYEAYVPPKIVDVSGTSSEQPEEVHVEPSGQQQAHHARYGSMAESQRPIYPPSEAPTRHPHSQTGSDGTDRTQPSFDITGYPGDSSTPEKLRRRRPSVERARSSFERQRQSFDKLRPSFEGSRDFTSAAMLSRMESQYSQPGLSEVNTRIIPEENVQ
>XP_013279972_Fonsecaea_pedrosoi
MARIHFTSGETSVSKPVKRMRWATTRKPGQSGAKKRLSLLQRVPKVTVSTYEEKPDGPKNSGLVTDEGPLGEQQIQEESHGHGRQIYVNLPLPPEAKTEDGHIIAQYSRNKIRTAKYTPLSFVPKNLWFQFHNIANIYFFFTVILSIFSIFGASNPGLGSVPLIFILTVTAIKDAVEDWRRTVLDTELNNSPVYRLVDWNNVNSSDDDISLWRRVKKTCTRSVISTYRWIKSLRKGHPKPSEKDAVTDHPGLQRNNSIATRHTIRSSIYSEERESFHSSQSQTGEEIAMTPVPSPGYRSSLSPDANGGPPSSAFSYETADEARAAGDNAPSMLRTQNSSKRKSVAPPKKDYGSLINPHKEVPDTARFKKDYWKNVKVGDFVRIYNDEPIPADIVVLSTSDPDGACYIETKNLDGETNLKVRHALQAGRRVKHAKDCEFAEFMIDSEGPSPNLYSYSGVARWQQQDPKNPDAPTHDMAEPITINNMLLRGCSLKNTEWILGVVVFTGGETKIMLNSGITPSKRARIARELNWNVIYNFIILFFMCLVAGIVQGVTWAGDDNSLNFFEFGSIGGNPPTDGFITFWAALILFQNLVPISLYITLEIVRSIQAFFIWSDIHMYYERLDYPCTPKSWNISDDLGQIEYIFSDKTGTLTQNVMEFKKCTINGVPYGEAYTEAEAGMRRRQGIDVEAEAARVRQEIADARVEMLKLLRKTYDNPYLHDDELTFISPTFVADLNGQSGEAQQAATERFMLALALCHTVITETTPGDPPKIEFKAQSPDEAALVATARDVGFTVLGRTNDDLHVNVLGEDRTYRILNTLEFNSTRKRMSAIVRMPDGKIKLFCKGADSMIYSRLARGQQQELRKATAENLEMFAREGLRTLCVAERDLDEEFYQEWNKDHDFAAQALTDREDRLEEVADRIERELTLLGGTAIEDRLQDGVPDTIALLGQAGIKLWVLTGDKVETAINIGFSCNLLSNEMDLILFDIPEASVDEAAKLLDQHLQTFGLTGSDGELAAARHIHEPPPPTHALVIDGESLKLVLRDELRQRFLLLCKQCKSVLCCRVSPAQKAAVVQLVKSGLDVMALSIGDGANDVAMIQEADVGVGIAGEEGRQAVMSSDYAIGQFRFLQRLVLVHGRWSYRRLAESIANFFYKNLVWTVALFWYQIYNNFDITYLFDYTYILLVNLVFTSLPVGLLGCLDQDVSDKVSLAVPQLYRRGMERKEWTQVKFWLYMVDGLYQSAICFFMAYLLFQPATFETENGRGIADRSRMGVYVACVTIVVINSYILLNTYKWDWLMVLITVLSSLLIFAWTGIYSSFEASFQFYKAGAEVYGQLTFWALTLLTFVICLLPRFCVKYFQKNYIPYDIDIIREQVRQGKFKYLDDYEAYVPPKIVDVSGTSSEQPEEVHVEPSGQQQAHHARYGSMAESQRPIYPPSEAPTRHPHSQTGSDGTDRTQPSFDITGYPGDSSTPEKLRRRRPSVERARSSFERQRQSFDKLRPSFEGSRDFTSAAMLSRMESQYSQPGLSEVNTRIIPEENVQ
>XP_007755080_Cladophialophora_yegresii
MARIHFTSGESETNVSKPVKRMRWATTRKPGQSGAKKRLSLIQRVPKVHVSSYEEKPAEPKNDGVITDESPMGQQQPQDGSQGRKIYVNQPLPSEAISEDGHIKAQYSRNKIRTAKYTALSFVPKNLWFQFHNIANIYFLFIVILSIFSIFGASNPGLGSVPLIFILTVTAIKDAVEDWRRTVLDTELNNSPVYRLVDWENVNSSDDDISLWRRFKKACTRLVISTYRAIKGLRKGQSKRSEKDAVGDHPSLQRGNSIATRGTIRSSHYSEHESFHSSQSQTGDDIAMTPVPSPGYRSSLSPDANGGPPSSALSYQTADEPRPAGDNAPSMLRTQDPAQRTSVPPARKDYGSIINQHKDVPDKARFKKDYWKNVKVGDFVRIYNDEPVPADLVVLSTSDPDGACYVETKNLDGETNLKVRQAIQAGRKVKHAKDCEYAEFVLDSEGPNPNLYSYNGVIRWQQQGSSDLAGPTREMAEPVTINNMLLRGCSLKNTEWILGIVVFTGGETKIMLNSGITPSKRARMARDLNWNVIYNFIILFFMCLVAGIVEGVTWADGGNSLDFFEFGSIGGNPATNGFITFWAAVILFQNLVPISLYITLEIVRSIQAFFIWSDVHMYYEKLDYPCTPKSWNISDDLGQIEYIFSDKTGTLTQNVMEFKKCTINGLPYGEAYTEAEAGMRRRQGIDVEAEAARIHQELAEARVETLRLLRKTYNNPYLHDDELTFIAPNFVADLNGQSGEAQQAAVEHFMIALALCHTVITETTPGDPPKIEFKAQSPDEAALVATARDMGFTVLGRSNEDLHVNVLGEDRTYRILNTLEFNSTRKRMSAIVRMPDGRIKLFCKGADSMIYSRLARGQQQELRKATAENLEMFAREGLRTLCVAERDLDEDTYRDWNKDHDFAAQALTDREDRLEEVADRIERDLTLLGGTAIEDRLQDGVPDTIALLGQAGIKLWVLTGDKVETAINIGFSCNLLSNDMDLILFDIPEASLQEAGKLLDQHLATFGLTGSDEELAAARLVHEPPPPTHALVIDGESLKLVLSDTLRQRFLILCKQCRSVLCCRVSPAQKAAVVQLVKNGLDIMALSIGDGANDVAMIQEADVGVGIAGEEGRQAVMSSDYAIGQFRFLQRLVLVHGRWSYRRLAESIANFFYKNLVWTFALFWSQIYTNFDITYLFDYTYILLVNLAFTSVPVALMGILDQDVSDKVSLAVPQLYRRGMERKEWTPTKFWLYMFDGLYQSAICFFMGYLLFAPATFESANGRGIADRERMGVYVACVAICVINSYILLNTYKWDWLMVLITVISCLLIFAWTGIYSSFEASFQFYKAGAEVYGQLTFWALTLLTFTICLLPRFCLKYLQKNYMPYDIDIVREQVRQGKFKYLDEYDAYVPPKIVDVSGTSSERPEEAPAAANGQQSHTRYGSMAESQRPIYAPSEAPTRDPRHPHSQTGSDGTDRTKPSFDIIGPHGEPATPDKLRRRRPSLERVRSSFERQRQSFDKLRPSFEGSRDFTSAALLQRMESQYSQPGLSQVNTRVIPEERS
>XP_016240884_Exophiala_spinifera
MARIHFTTGENESTQPDVSKPVKRMRWATTRKAGQSGVNKRRSLLARVPRVTLSAYEEKAPGQDNHGQITDDSPMGQEQQEENSQGRTIYVNQPLPPAALTEEGHIKAHYARNKIRTAKYTPLSFVPKNLWFQFHNIANVYFLFIIILSIFSIFGASNPGLGSVPLIFILVVTSIKDGYEDFRRTVLDNELNNSPVYRLVDWNNVNIGEDDVSLWRRFKKSCTRTLLAAYRSIKGLRSKKQKRSENDLDGSGADGRTSTGTRPTIRASVYSERTSFHSVHTQGDDIAMTPVPSPGYRASLSPNGQTSEPPASAFSYETAEETQARGENAPSALRVSEPAKRKSNIAPTKDYGSIINPYKEVSGRARFKKDYWKNVQVGDFIRIYNDEQIPADVVVLSTSDPDGACYVETKNLDGETNLKVRQALQAGRKVKHARDCEYADFIIDSEGPHPNLYSYSAVAKWQQFDPRNPDAPPREMAEPISINNLLLRGCSLKNTEWVLGVVVFTGQETKIMLNSGMTPSKRARMARELNWNVIYNFIILFFMCLVSGIVQGVTWAQGDNSLDYFEFGSIGGSPPLDGFITFWSAVILFQNLVPISLYITLEIVRSCQAFFIWSDVHMYYEKLDYPCTPKSWNISDDLGQIEYIFSDKTGTLTQNVMEFKKCTINGRPYGEAYTEAEAGMRRRQGVDVEAETARVTQEIAEARVETLRLLRKTYDNPYLHDDELTFIAPNFVADLNGQSGEEQARACEHFMVALALCHTVITETTPGDPPRIEFKAQSPDEAALVATARDMGFTVLGRTNDDLHVNILGEDRTYRILNTLEFNSTRKRMSAIVRMPDGKIKLFCKGADSMIYSRLKKGEQHELRKLTAENLEMFAREGLRTLCVAERDLDEEFYQEWNKDHDFAAQALTDREDRLEEVSDRIERELSLIGGTAIEDRLQDGVPDTIALLGQAGIKLWVLTGDKVETAINIGFSCNLLSNEMDLILFDIPEGTVDDAASLLDKHLKTFGLTGSDEELAIARTVHEPPPPTHALIIDGESLQLVLRDELRQRFLLLCKQCKSVLCCRVSPAQKAAVVQLVRNGLDIMALSIGDGANDVAMIQEADVGVGIAGEEGRQAVMSSDYAIGQFRYLQRLILVHGRWSYRRLAESIANFFYKNLVWTFALFWYQIYNNFDITYLFDYTYILLVNLAFTSVPVGLMGILDQDVSDKVSLAVPQLYRHGMERKEWTQTKFWLYMADGLYQSAICFFMAYLLFEPATFETENGRGIADRSRMGVFVACAAIVVINSYILLNTYKWDWIMVLVTVISSLLIFAWTGIYSSFEASFQWYKSGAEVYGSLTFWALTLLIVIICLLPRFAAKFFQKNFRPSDIDVVREQVRQGKFKYLDNYDAYVPPKAVDVSATSSERPEEGSNELDKNQGHNRYPSMAESQRPIVYPPSEAPTRHPHSQTGSDGTDRTAPSFDLSRYGGDGHTPERVRARRPSLERVRSSFERQRQSLDRLRPSFEQSRDFTSAAMLTRMESGYSASNYSHPLTGYNTRRTEDIAEEHR
>XP_016262375_Exophiala_oligosperma
MARIHFTSGEDETSQPDVSKPVKRMRWATTRKPGQSGVSKRRSLLARVPRVTLSTYEEKPPGQENHGQITSDSPMGQEQQEEKSQPRTIYVNQSLPPEALTEEGHIKAQYARNKIRTAKYTPLSFVPKNLWFQFHNIANVYFLFIIILSIFSIFGASNPGLGSVPLIFILVVTSIKDAVEDFGRTVLDNELNNSPVYRLVDWSNVNTSEDEVSLWRRFKKSCTRSVVSAYRWMKGLRSKKQKRSEKDLDGSAAEGRPSTGTRPTIRTSIYSERTSFHSTHSQGDDIAMTPVPSPGYRASLSHNGQTSEPPTSAFSYETAEETQARGDNAPSALRVREPTKRKSNILPAKDYGSIINPYKEVPDRARFKKDCWKNVQVGDFIRIYNDEQVPADIVVLSTSDPDGACYVETKNLDGETNLKVRQALQAGRKVKHAKDCEYADFIIDSEGPHANLYSYSAVAKWQQFDPRNPDAPPREMAEPISINNLLLRGCSLKNTEWALGIVVFTGQETKIMLNSGMTPSKRARLARELNWNVIYNFIILFFMCLVSGIVQGVNWAEGDNSLDFFEFGSIGGSPPLDGFVTFWSAVILFQNLVPISLYITLEIVRSCQAFFIWSDVSMYYERLDYPCTPKSWNISDDLGQIEYIFSDKTGTLTQNVMEFKKCTINGRPYGEAYTEAEAGMRRRQGVDVEAEAARVNQEIADARTETLRQLRKTYDNPYLHDDDLTFIAPNFVTDLNGQSGEEQARTCEHFMIALALCHTVITETTPGDPPRIEFKAQSPDEAALVATARDMGFTVLGRTKDDLHVNVLGEDRTYRILNTLEFNSTRKRMSAIVRMPDGKIKLFCKGADSMIYSRLKKGEQQELRKLTAENLEMFAREGLRTLCVAERDLDEDFYQEWNKDHDFAAQALTDREDRLEEVSDRIERELSLIGGTAIEDRLQDGVPDTIALLGQAGIKLWVLTGDKVETAINIGFSCNLLSNEMDLILFDIPEGTAEDAANLLDQHLKTFGLTGSDEELAVARTVHEPPPPTHALIIDGESLKLVLQDELRQRFLLLCKQCKSVLCCRVSPAQKAAVVQLVRSGLDIMALSIGDGANDVAMIQEADVGVGIAGEEGRQAVMSSDYAIGQFRYLQRLVLVHGRWSYRRLAESIANFFYKNLVWTFALFWYQIYNNFDITYLFDYTYILLVNLVFTSVPVGLMGILDQDVSDKVSLAVPQLYRRGMERKEWTQTKFWLYMADGLYQSAICYFMAYLLFQPATFETENGRGIADRSRMGVFVACSAIVVINSYILLNTYKWDWIMVLVTVISSLLIFAWTGIYSSFEASFQWYKSGAEVYGSLTFWALSLLTLTLCLLPRFSVKFFQKNFRPYDIDVVREQVRQGKFDYLDDYDAYVPPKIVDVSATSSERPEDGSNEADRNHGHNRYPSMAESQRPIVYPPSEAPTRHPHSQTGSDGTDRTRPSFDLSRYGGDSQTPEKLRARRPSLERVRSSFERQRQSFDKLRPSFEQSRDFTSAAMLTRMESGYSASNYSQPLTGYNTRRTEDIAEERR
>XP_013312328_Exophiala_xenobiotica
MARIHFTAGESDASKPDVSKPVKRMRWATTRKPGQSGVNKRRSLLARVPRVTLSTYEEKAPGQENHGQIKGDSPMGQEQQQEQSQGRKIYVNQPLPPEALTEDGHIKAQFSRNKIRTSKYTPLSFIPKNLWFQFHNIANVYFLFIIILSIFSIFGASNPGLGSVPLIFILVVTAIKDAFEDWRRTVLDTELNNSPVYRLVDWNNVNSSQDDVSLWRRFKKACTKSVISAYRWIKSSTSKKQKRSEKDQDGSGLERRSSTATRPTIRTSIYSERTSFHSTHSQGDDIAMTPVPSPGYRASLSPNGQLSEPPTSGFSFETAEETQARGENAPSALRVTDPSKRKSHLMPAKDYGSIINPHKEVPDKARFKKDYWKSVQVGDFIRIYNDEQIPADVVVLSTSDPDGACYIETKNLDGETNLKVRHALQAGRKVKHARDCEYAEFVIESEGPHPNLYSYSAVAKWQQFDPRNPGAPPREMAEPISINNLLLRGCSLKNTEWVLGVVVFTGQETKIMLNSGMTPSKRARMARDLNWNVIYNFIVLFFMCLVSGIVQGVTWAGGGNTLDYFEFGSIGGSPPLDGFITFWSAVILFQNLVPISLYITLEIVRSIQAFFIWSDVHMYYEKLDYPCTPKTWNISDDLGQIEYIFSDKTGTLTQNVMEFKKCTINGRPYGEAYTEAEAGMRRRQGVDVEAEAARVNQEIAEARVETLRQLRKTYDNPYLHDDELTFVSPDFVADLNGKSGAEQAQICEHFMIALALCHTVITETTPGDPPKIEFKAQSPDEAALVATARDMGFTVLGRTNDDLHVNVLGDDRTYRILNTLEFNSTRKRMSAIVRMPDGKIKLFCKGADSMIYSRLKRGEQQELRKATAENLEMFAREGLRTLCVAERDLDEEFYQEWSKDHDFAAQALTDREDRLEEVADRIERELLLIGGTAIEDRLQDGVPDTIALLGQAGIKLWVLTGDKVETAINIGFSCNLLSNEMDLILFDMPEGTVQDAGDLLDKHLATFGLTGSDEELAIARTVHEPPAPTHALIIDGESLKLVLQDELRQRFLLLCKQCKSVLCCRVSPAQKAAVVQLVRNGLDIMALSIGDGANDIAMIQEADVGVGIAGEEGRQAAMSSDYAIGQFRFLQRLVLVHGRWSYRRLAESIANFFYKNLVWTFALFWYQIYNNFDISYLFDYTYILLVNLVFTSVPVGLMGILDQDVSDKVSLAVPQLYRRGMERKEWTQTKFWLYMADGLYQSAICFFMAYLLFQPATFETENGRGIADRTRMGVFVACSAIVVINSYILMNTYKWDWIMLLVVAVSCLLVFAWTGIYSSFEASDQFYKSGAQVFGSLNFWALSLLTLVICLLPRFAIKFFQKNFRPYDIDVVREQVRQGKFKYLDEYEAYVPPKAVDISATSSERPEEIPTEMDGNRGHNRYPSMAESQRPIVYPPSEAPTRHPHSQTGSDGTDRTRPSLDISRYAGEEHTPERVRAGRPSLERVRSSFERQRQSFDKLRPSFEQSRDFTSAAMLNRYESGYSASNYSQPLSAQATRRTEDIAEEHRDGR
>XP_007726415_Capronia_coronata
MARIHFNGGEDDGNVSRPVKRMRWATTRKTGQSGVKKRLSLLQRVPKVRLSAYEEKPEGHENHGEISEDSPMGLQQQLGDVSSSRTIYVNVPLPPEAKTEDGHIKAQYSRNKIRTSKYTPLSFVPKNLWFQFNNIANIYFLFIIILSIFSIFGASSPALGSVPLIFILAVTAIKDAIEDWRRTVLDNELNNSPVYRLVDWTNVNSSEDDISLWRRFKKSCTRAVVVTYRRMKNLGHKKAKRSEKDVDGATLERHDSHATRPSIRNSIYSQRTSFQSSHSRTGDDIAMTPVPSPAYRSSLGPNAQLNPHGEPPNSAFSFDTGDNAPSMLRTQPPAKGQFNMAPTKDYGSIINPQKEVPDKARFKRDYWKNVQVGDFVRIYNDEQIPADVVVLSTSDPDGACYIETKNLDGETNLKVRQALQAGRKVRHAKDCEYAEFVIESEGPDPNLYTYSAVAKWQQRDPRNPDAPVREMAEPISINNLLLRGCNLKNTEWILGIVVFTGRETKIMLNSGMTSSKRARLARELNWNVIYNFIVLFFMCLVAGIVQGVTWADGNNSLDYFEFGSIGGTPALDGFITFWSAVILFQNLVPISLYITLEIVRSIQAFFIWSDVYMYYEKLDYPCTPKSWNISDDLGQIEYIFSDKTGTLTQNVMEFRKCTINGRAYGEAYTEAEAGMRRRQGIDVEAESARINQQIAESRRSMLSMLRQTHDNPYLHDDQLTFVSPDFVADLNGRSGEEQARANEHFMLALALAHTVITETTPGDPPTIEFKAQSPDEAALVATARDVGFTVLGRTNDDLHVNVLGEDRTFRILNTLEFNSTRKRMSAIVRMPDGKIKLFCKGADSMIYSRLARGQQQELRKKTAEHLEMFAREGLRTLCVAERELDEETYQEWNRDHDFAAQALTDREDRLEEVADRIERDLVLLGGTAIEDRLQDGVPDTIALLGQAGIKLWVLTGDKVETAINIGFSCNLLSNEMDLLLFDMPEGRVEDASDLLDKHLKTFGLTGSDEELAAARQNHEPPPPTHAVIIDGESLKLVLEDELRQRFLLLCKQCRSVLCCRVSPAQKAAVVQLVRNGLDIMALSIGDGANDVAMIQEADVGVGIAGEEGRQAVMSSDYAIGQFRFLQRLVLVHGRWSYRRLAETIANFFYKNIVWTFALFWYQIYNNFDITYLFDYTYILLVHVVFTSLPVGLMGILDQDVSDKVSLAVPQLYRRGMERKEWTQLKFWLYMADGLYQSAMCFFMAYLLFAPATFQSETGRGIDDRSRMGVYVACVAIVVINSYILLNTYKWDWFMVLITVISILLIFAWTGIYSSFEASFQFYKSGAEVYGSLTFWALSLLTVLLCLLPRFAIKFLQKNFRPYDIDIIREQVRQGKFKYLDDYDASIPPKAVDVSGTWSEQPGEDVPTELGGYQGHARYPSMAESQRPIYPPSEAPTRDTRHPHSQTDSDGTDRTKLSLDTSRHYGEPSTPTPEKTVRKRPSLERVRSSLERPRQSFEKLRPSFEGSRDFTSAAMLSRIESTQSQPASSIYSQPGLSTTTTRRTQDIGEERQYPPPRY
>XP_007732884_Capronia_epimyces
MARVQFDSEEGEGSVSRPVKRMRWATTRKPGQNGVKKRLSLLQRMPKVTLSTYEEKPDGQENHGEISEDSPMGQQQQQEVASTGRTIYVNVPLPPEAKTEDGHVKAQYSRNKIRTSKYTPLSFVPKNLYFQFHGIANIYFLFIIILDIFSIFGASNPGLSSVPLIFFVTVTAIKDAVEDWRRTVLDTELNNSPVYRLVDWHNVNSSEDDISAWRRFKKACTRTVVATYRRMKNLRNKKAKHSEKDLDGNSLQRQDSTATRPTIRASIYSERTSFQSTHSQTGNDIAMTPVPSPAYRSSVAPNEQLSPDGEPPNSAFSFNTAESGRGGDRAPSMVRTQDPVKQKSSIIPHKDYGSVINRHRDVPDSARFKKDYWKNVQVGDFVRIYNDEQIPADVIVLSTSDPDGACYVETKNLDGETNLKVRQALQAGRKVKHAKDCEYAEFIIESEGPHPNLYSYSAVAKWKQRDPRDPDAPVREMTEPISINNLLLRGCSLKTTEWILGIVVFTGGETKIMLNSGMTPSKRARLARELNWNVIYNFIILFFMCLVSGIVQGVTWAQGNNSLDYFEFGSIGGSPPLDGFITFWSAVILFQNLVPISLYITLEIVRSLQAYFIWSDVHMYYEKLDYPCTPKSWNISDDLGQIEYIFSDKTGTLTQNVMEFKKATINSVAYGEAYTEAEAGMRRRQGVDVEAEAARINQQIAEARVSMLRQLREMHDNPYLHDEQVTFIAPDFVADLNGRSGEEQAKANEHFMLALALCHTVVTETTPGDPPTIEFKAQSPDEAALVATARDMGFTVLGRTKDDLHVNVLGEDRTYRILNTLEFNSTRKRMSAIVRMPDGKIKLFCKGADSMIYSRLVRGQQQELRKTTAEHLEVFAREGLRTLCVAERDLDEEFYQEWNKDHDFAAQALTDREERLEEVADRIEQDLVLLGGTAIEDRLQDGVPDTIAILGQAGIKLWVLTGDKAETAINIGFSCNLLSNEMDLILFDMPEGRPEDASNLLDKHLKTFGLTGSDEELAAARLVHEPPPPTHALIIDGESLKLVLEDELRQRFLLLCKQCKSVICCRVSPAQKAAVVHLVRNGLDIMALSIGDGANDVAMIQEADVGVGIAGEEGRQAVMSSDYAIGQFRFLQRLVLVHGRWSYRRLAESIANFFYKNLVWTFALFWYQIYNSFDITYLFDYTYILLVNVVFTSVPVGLIGILDQDVSDKVSLAVPQLYRRGMERKEWTQMKFWLYMADGLYQSAICYFMAYLLFAPATFETSNGRGIDDRNRMGVYVACVAIVVINSYMLLNTYKWDWIMVLITSLSILLIFAWTGIYSSFEASFQFYKSGAEVYGALTFWALLLLTTIICLLPRFAVKFFQKTFRPYDIDIIREQVRQGKFKYLDEYEAYVPPKNVDVSGTSSEQHTEDLPAEQDGYQGHARYPSMAESQRPIYPPSEAPTRDTRHPHSQTGSDGTDRTKPSFDMASHYEQSPTQERAFRKRPSLEPVRPSFDRTRQSFEKLRPSIEGSRDFTSAAMLSRIESSYSQPASSVYSQTGLSTTNTRRTHDAAEERQ
>XP_009157461_Exophiala_dermatitidis
MARIHFNSGEGEGEGNHVSRPVKRMRWATTRKTGQSGVKKRLSLLQRVPKVRLSAYEEKPDGQDNHGEISKDSPMGQQQPQKEEESQGRTIYVNVPLPDDAKTEDGHLKAQYSRNKIRTSKYTPLSFVPKNLWFQFHNIANVYFLFIVILSIFPIFGASNPGLGSVPLIFILTVTAIKDAVEDWRRTVLDTELNNSPVYRLVDWDNVNSSEDDISMWRRFKKACTRMVIATYRQMKGMKNKKHRRSEKDVDGGSLQRQDSAATRPTIRTSIYSERASFHSTHSQTGDDIAMTPVPSPGYRASLGAEGQLSSAGEPPSSAFSFNTAESGLGGDNAPSMLRTHEPPNGKSNLHPQRDYGSILNPYKEVPDKARFKKDYWKNVQVGDFVRIYNDEQIPADVVVLSTSDPDGACYVETKNLDGETNLKVRQAIQAGRKVKHAKDCERAEFVIESEGPHPNLYAYNAVARWQQHDPRNPDAPVREMAEPISINNLLLRGCSLKNTEWILGVVVFTGRETKIMLNSGMTPSKRARMAREMNWNVIYNFIILFFMCLVSGIVQGVTWAEGDNSLDYFEFGSIGGSPALDGFITFWSAVILFQNLVPISLYITLEIVRSIQAFFIWSDVYMYYDKLDYPCTPKSWNISDDLGQIEYIFSDKTGTLTQNVMEFKKCTINGVAYGEAYTEAEAGMRRREGADVEAEAARINQQIAEDRVSMLKQLRQMHDNPYLHDEQLTFVAPDFVADLNGRSGEEQARANEHFMLALALCHTVITETTPGDPPKIEFKAQSPDEAALVATARDMGFTVLGRTNDDLHVNVLGEDRTYRILNTLEFNSTRKRMSAIVRMPDGKIKLFCKGADSMIYSRLARGQQQELRKTTAEHLEMFAREGLRTLCVAERDLDEESYQEWNKDHDFAAQALTDREDRLEEVADRIERDLILLGGTAIEDRLQDGVPDTIALLGQAGIKLWVLTGDKVETAINIGFSCNLLSNEMDLILFDMPEGKVEDASNLLDQHLKTFGLTGSDEELAAARLVHEPPPPTHALIIDGESLKLVLQDDLRQRFLLLCKQCKSVLCCRVSPAQKAAVVQLVRNGLDIMALSIGDGANDVAMIQEADVGVGIAGEEGRQAVMSSDYAIGQFRFLQRLVLVHGRWSYRRLAEAIANFFYKNLVWTFALFWYQIYNSFDITYLFDYTYILLVNLVFTSVPVGLIGILDQDVSDKVSLAVPQLYRHGMERKEWSQKKFWFYMADGLYQSAICYFMAHLLFAPATFVTENGRGIDDRSRMGVYVACVAIVVINSYILLNTYKWDWIMVLVTTISILLIFAWTGIYSSFEASFQFYKSGAEVYGALTFWALSLLTIILCLLPRFSIKYFQKNFRPYDIDIIREQVRQGKFKYLDEYEAYVPPKIVDVSGTSSEQPTEDIPTENDGHQGHARYPSMAESQRPIYPPSEAPTRDTRHPHSQTGSDGTDRTKPSLDMTRHYGDSSPPERAYRRRPSLERVRSSFDRSRQSFERVRPSFEGSRDFTSAAMLSRIESSYSQPASSVYSQPGLSTTNTRRTQTRDISQERQ
>XP_013263114_Exophiala_aquamarina
MARIQFQDDTNVSKPVKRMRWATIRRPEHSGTKKRLSLLQRVPKVHVSSYEEKPSGPSRQGEISEDSPMGQQQEPEDSGLRTIYFNMPLPPEAKTEEGHNKAKYARNKIRTAKYTPLSFIPKNLWFQFHNIANIYFFFIIILSIFSIFGASNPGLGSVPLIFILTVTAIKDAVEDWRRTVLDTELNNSPVYRLLEWENVNSSSEDVSWWRNFKKSCTRSVISTYRALKRLGKNSNRSEKIGKPGLERHGSTATRGSVRTSVYSQRTSFHSTRSQTDNDIALTPVPSPGYRASHAENGELSASEAPGSAFSYRTAEDSTAPGENTASALGNQQSSKRKSTLAPSKDYGNIINPHKEIPERARFKRDYWKNVQVGDFLRIYNDEQIPADIVVLSTSDPDGACYVETKNLDGETNLKVRHALQASRKVKHARDCERADFILESEAPHPNLYSYSGVARWQQTDPKDPNGPVREMAEPVSINNLLLRGCSLKNTEWALGIVVFTGRESKIMLNAGITPSKRARLARELNWNVIYNFIILFFMCLISGIVQGVTWAEGTNSLDYFEFGSIGGSPPLDGFITFWSAVILFQNLVPISLYITLEIVRSVQAFFIWSDVHMYYDRLDYPCTPKSWNISDDLGQIEYIFSDKTGTLTQNVMEFKKCTINGVPYGEAYTEAEAGMRRRQGVDVEAEGARIRQEIAEARVDMLKQLRKMHDNLYLHDEDLTFIAPDFVADLNGKSGEAQARANEHFMVALALCHTVITETTPGDPPKIEFKAQSPDEAALVATARDMGFTVLGRTNEDLHVNVLGEDRTYRILNTLEFNSTRKRMSAIVRMPDGKIMLFCKGADSMIYSRLARGEQQALRKATAENLEIFAREGLRTLCVAEREIDEEFYQEWNKDQDFAAQALTDREDRLEEVADRIERDLTLIGGTAIEDRLQDGVPDTIALLGQAGIKLWVLTGDKVETAINIGFSCNLLLNDMDLILFDMPDGKLEDAAKLLDQHLQTFGLTGSEEELAAARLIHEPPAATHALIIDGESLNLVLHDDLRQRFLLLCKQCKSVLCCRVSPAQKAAVVQLVRNGLDIMALSIGDGANDIAMIQEADVGVGIAGEEGRQAVMSSDYAIGQFRFLQRLVLVHGRWSYRRLAESMANFFYKNLVWTFALFWYQIYNSFDITYLFDYTYILLVNLVFTSFPVGLMGILDQDVSDKVSLAVPQLYRRGMKRKEWTQTKFWLYMFDGLYQSAICFFMSYLLFQPATFETPNGRGIADRNRMGVYVACTAIVVINAYILMNTYKWDWIMVLVTVVSVLLIFAWTGIYSSFEASFQFYKSAAEVYGSLTFWAVLLLTVIVCLLPRFTAKFYQKNYRPYDIDVVREQVRQGKFDYLDEYESYVPPKLADVSGTSSEQPEDQPTDLENHKTHARYSSMAESQRPIYPPSEAPTRDTRHPHSQNGSDGTDRTKPSLDLSRYQGESSTPDKLKRRRPSLERVRSSFERQRQSLDRLRPSYEGSRDFTSAAMLQRMESSYSQSNYSQATGPLSQQNTRKTHDVADELH
>XP_016223175_Exophiala_mesophila
MARVEFNNDANVSKPVKRMRWATTRKSGQSGVKKRLSILQRVPKVHVSSYEEKPAGPDNNGQISENSPMGEQQQEQEPDSRSIYVNRPLPPEALTEEGHIKAKYARNKIRTSKYTPLSFVPKNLWWQFHNVANVYFLFIVILSIFSIFGASNPALGSVPLIFILTVTAIKDAVEDWRRTVLDNDLNNSPVYRLVDWDNVNSSDDDVSLWRRIKKASTRSVVSTYRWFKSVISKKSKQSELDPKKPELSRKNSTATRGTTRTSIYSHRTSFHSTHSQSGDEIAMTPVPSPGYRSPLSAEPGRDGFATEAPGSALSWQTAQESGTGNDNTPSELRPRQSSKRKEAPVKDYGSLINPFKEVRDKARFKKDYWKNVKVGDFIRIYNDEQIPADIVVLSTSDPDGACYVETKNLDGETNLKVRHALQAGRKVKHARDCERADFVLESEGPHPNLYSYNAVARWQQYDRNHPEAEPREMAEAIGINNLLLRGCSLKNTEWALGIVVFTGRESKIMLNAGMTPSKRARVAREMNWNVIYNFIILFFMCLVSGIVQGVTWAQGSNSLDYFEYGSIGGSPPLDGFVTFWSAVILFQNLVPISLYITLEIVRSIQAFFIWSDVHMYYERLDYPCTPKTWNISDDLGQIEYIFSDKTGTLTQNVMEFKKCTVNGIAYGEAYTEAEAGMRRRQGVDVEAEAARVNQEIAQARVDMLRQLRELHDNPYLHDDDLTFVAPNFVADLSGQSGEAQARANENFMIALALCHTVITETTPGDPPKIEFKAQSPDEAALVATARDVGFTVLGRTNDDLHVNILGEDRTYRILNTLEFNSTRKRMSAIVRMPDGKIKLFCKGADSMVYSRLAKGEQQELRKATAENLEIFAREGLRTLCVAVRDIDEDYYQEWAKDHDFAAQALNDREGRLEEVADRIERELTLLGGTAIEDRLQDGVPDTIALLGQAGIKLWVLTGDKVETAINIGFSCNLLSNEMDLILFDLPEGNLDDAAKLLDQHLQTFGLTGSDEELAAARLVHEPPDPTHALIIDGESLKLVLHDDLRQRFLLLCKQCKSVLCCRVSPAQKAAVVSLVRSGLDIMALSIGDGANDIAMIQEADVGVGIAGEEGRQAVMSSDYAIGQFRYLQRLVLVHGRWSYRRIAESIANFFYKNLVWTFALFWYQIYNNFDITYLFDYTYILLVNLVFTSVPVGLLGFLDQDVSDKVSLAVPQLYRRGMERKEWTQTKFWLYMLDGLYQSVMCYYMGHLLFAPATFELPNGRGIADRNRMGVFIACSAIVVINAYMLLNTYKWDWIMVLVTTLSALLIFAWTGIYSSFEASFQFYRSGAEVYGSLVFWAMMLLTVIVCLLPRFAIKYLQKNYMPYDVDVIREQVRQGKFDYLNDYDAYVPPKLVDVSATSSDQPEDGTNESENQKVHARYPSMAESQRPIYPPSEAPTRHPHSQTGSDGTDRTKPSFDMARYQGEASGTPDKLKRTRPSFERVRSSFERQRQSFDKLRPSFEGSRDFTSAALLSRIESSYSQSNYSQTTTGPLSHQNTRRNQDLSDNPQ
>XP_013277008_Rhinocladiella_mackenziei
MARIHFTSGESNVSRPVRRMRWATTRKPGQSGAKKRMSLLQRMPRVTVSSYEEKATGHKNNGETSEESPMDEQKPEKGSQERTIYVNQPLPPEAKTEEGHIKAQYARNKIRTSKYTPLSFVPKNLWFQFHNIANVYFLFIAILSIFSIFGASNPGLAAVPLIFILTVTAIKDAVEDWRRTVLDTELNNSPVYRLVDWDNVNSSDDDISLWRRFKKACTRLVISTYRWLKNSKRRKSKRSEKDPTALGLQRSPSTATRATIRSSIYSEHTSFHSTHSQTGDDIAMTPVPSPAYRSSLSPNGQLSANGEPPSSALSYETADEAGAGADNAPSMLRVQDPAKRKSNVPAPKDYGSFINPHKEVPDKARFKKDYWKNVKVGDFVRIYNDEQAPADVIVLSTSDPDGACYIETKNLDGETNLKVRQALQAGRKVRHAKDCEYAEFVIESEGPHPNLYSYSGVAKWRQQDPKDPNGTPREMAEPVTINNMLLRGCSLKNTEWVLGIVVFTGGETKIMLNAGITPSKRARMARDLNWNVIYNFIILFFMCLVAGIVQGVTWAEGNNSLDYFEFGSIGGNPPTDGFITFWSAVILFQNLVPISLYITLEIVRSIQAFFIWSDVHMYYERLDYPCTPKTWNISDDLGQIEYIFSDKTGTLTQNVMEFKKCTINGVPYGEAYTEAEAGMRRRQGVDVEAEAARVHQEIAEARVEMLRLLRKTHDNPYLHDDELTFVAPNFVADLNGKSGEAQARANEEFMVALALCHTVITETTPGDPPKIEFKAQSPDEAALVATARDVGFTVLGRTKEDLHVNVRGEDRTYHILNTLEFNSTRKRMSAIVRMPDGKIKLFCKGADSMIYSRLARGQQQELRKATAENLEMFAREGLRTLCVAEREIDEDYYQEWNKDHDFAAQALTDREDRLEEVADRIERELTLLGGTAIEDRLQDGVPDTIALLGQAGIKLWVLTGDKVETAINIGFSCNLLSNEMDLILFDMPESKIEDASVLLDQHLRTFGLTGSDEELAAARHIHEPPPPTHALIIDGESLKLVLQDELRQRFLLLCKQCKSVLCCRVSPAQKAAVVQLVRNGLDVMALSIGDGANDVAMIQEADVGVGIAGEEGRQAVMSSDYAIGQFRFLQRLVLVHGRWSYRRLAESIANFFYKNLVWTFALFWYQIYNDFDITYLFDYTYILLVNLVFTSVPVGLMGILDQDVSDKVSLAVPQLYRRGMERKEWTQTKFWLYMADGLYQSAICYFMGYLLFKPATFETENGRGIADRSRMGVYIACVAIIVINSYILLNTYKWDWIMMLVTVISCLLIFAWTGIYSSFESSFQFYKSAAEVYGQLSFWAYLLLTIIICLLPRFSIKYFQKNYVPYDIDIVREQVRQGKFKYLDEYEAYVPPKLVDVSGTSSEQPEETPTEADGRGHGRYSSMAESQRPIYPPSEAPTRDYRQPHSQTGSDGTDRTKPSLDMTRQPGESSTPEKAKRRRPTLERVRSSFERQRQSFDKLRPSFEGSRDFTSAAMLARMESSYSHPGSPLSHTNTRRTHDIAEELP
>XP_017996927_Phialophora_attinorum
MAKISFKGGDNAPRPERDVSKPVKRQRWATIRKSADAGHHKRRSILNRVPGIHLSPYEEKPGQDGKNDHGHITEDSPMGQQQDVPEQEGRNIYMNLALPESEKDENGHNRQQYPTNKIRTAKYTPLSFVPKNLYFQFHNIANIYFLFIVILSIFSIFGASNPGLNAVPLIFILTVTSIKDAVEDWRRTVLDRELNNSPVYRLVGWANNNISAEDISAWRRLKKACTHAVIMTYRSCKGLRKRKSSSEKDAEIGPDHRPSIAPTVRDSFYTERTSFHSTREDQGDDIAMTPVPSPRIQPTDPNDGRLTPGDPPHSALSFETANEANNRASGASSSKRLPDKAQRKSQLGPTKDFGNVINPHRQANNEARFKRDYWKSVQVGDYVRIYNDEPIPADIVVLATSDPDGACYIETKNLDGETNLKVRQALQGTRKVRHARDCEQAEFWIESEGPNPNLYNYNAVMRFHQRDLKDPNAPPRLISEPIGINNLLLRGCSIKNTEWALGVVVFTGQQTKIMLNSGITPSKRAQLAKDLNWNVIYNFIILFFMCLVSGIVQGVIWSNGGNTARYFEFGSIGGTPALDGFVTFWSAVILFQNLVPISLYITLEIIRSLQAFFIYSDTFMYYEKLDYPCTPKSWNISDDLGQIEYIFSDKTGTLTQNVMEFKKCTVNGVAYGEAYTEAEAGMRRRQGVDVDAEQQQVRAHIAEARVEMLQAIRKTHDNPYLHDEDLTFIAPEFIHDLNGRSGPEQAKLNEDFMVALALCHTVITETTPGDPPRIEFKAQSPDEAALVATARDCGFTVLGRSNDDLHLNVLGEDRTYRILNTLEFNSTRKRMSAIVRMPDGRIQLFCKGADSMIYSRLAKGLQQELRKSTAENLEMFAREGLRTLCVAVRDVDEAYYKEWSQEHDFAAQSLQDRDDRLEEVADRIERELMLIGGTAIEDRLQDGVPDTIALLGQAGIKLWVLTGDKVETAINIGFSCNLLSNEMQLILFDLPDATVEDASSLLDKHLQDFGLTGSDEELAAARLNHEPPDPTHALIIDGESLKLVLSDELRQRFLLLCKQCRSVLCCRVSPAQKAAVVSLVKNGLNIMALSIGDGANDVAMIQEADVGVGIAGEEGRQAVMSSDYAIGQFRYLQRLVLVHGRWDYRRLSETIANFFYKNIVWTFALFWYQIYTNFDITYLYDYTYILLVNLIFTSVPVGLMGVLDQDVSDKVALAVPQLYRRGIERLEFTQKKFWLYMFDGLYQSAICFFLAYLLFEPATFVTENGKNLNDRQRMGVYSACVSIAVINSYVLLNTYKWDWIMGIVVAITILSIWFWTGVWTSFTASFQFYKGGAEVYGQLTFWALSLLIWVTCLLPRFAIKFFQKNYRPYDIDVIREQVRQGKFDYLDQYDAYVPPKVESTNSSSEQTEVAPAPDHSRQMSMTESQRPIYPPSEAPTYQTKPPHSQTGSDGTDRTKPSFDLRLSVPEGGPAPGGPPQHLETHSESPGPSPIDRVKHQHTKSRPSLDRVRSSFERSRHSFERGRSSFEASRDFTSAALLTRMESSHSAAHSHGSPLTPTPTASRRHDITDEMR
>NP_592849_Schizosaccharomyces_pombe
MESVEEKSKQRRWLPNFKALRLKVYRLADRLNIPLADAARVELEEYDGSDPQSLRGLQKLPRTLYFGLPLPDSELDDTGEAKRWFPRNKIRTAKYTPIDFIPKNIFLQFQNVANLFFLFLVILQSISIFGEQVNPGLAAVPLIVVVGITAVKDAIEDFRRTMLDIHLNNTPTLRLSHYQNPNIRTEYISYFRRFKKRISALFRVFLAKQEEKKRAKRLNDAVPLEDMAGSESRPSYDSIFRESFEAKRSFEDSKGKVPLSALDGTATILQSRPMDIIDYEAEATGECHFKKTYWKDVRVGDFVKVMDNDEIPADIVIINSSDPEGICYIETKNLDGETNLKMRHALTCGKNVVDEASCERCRFWIESEPPHANLYEYNGACKSFVHSEAGGSDTSQTVSEPISLDSMLLRGCVLRNTKWVIGVVVFTGDDTKIMLNSGAPPLKRSRITRNLNWNVYLNFIILFSMCFVCAVVEGIAWRGHSRSSYYFEFGSIGGSPAKDGVVTFFTGVILFQNLVPISLYISIEIVKTIQAIFIYFDKDMYYKKLKYACTPKSWNISDDLGQVEYIFSDKTGTLTQNVMEFKKCTINGVAYGEAFTEAMAGMAKREGKDTEELTLQKQSFIERDRMQMISQMRNMHDNKYLVDDNLTFISSQFVHDLAGKAGEEQSLACYEFFLALALCHSVVADRVGDRIVYKAQSPDEAALVGTARDVGFVFLDQRRDIMVTRALGETQRFKLMDTIEFSSARKRMSVIVKGPDNRYVLICKGADSIIFERLEPNEQVELRKTTSEHLRIFALEGLRTLCIAKRELTEEEYYEWKEKYDIAASAIENREEQIEEVADLIESHLTLLGGTAIEDRLQEGVPDSIALLAQAGIKLWVLTGDKMETAINIGFSCNLLDAGMDMIKFDVDQEVSTPELEVILADYLYRYFGLSGSVEELEAAKKDHDTPSGSHALVIDGSVLKRVLDGPMRTKFLLLCKRCKAVLCCRVSPAQKADVVQLVRESLEVMTLAIGDGANDVAMIQKADIGVGIVGEEGRAAAMSADYAIGQFRFLSKLVLVHGRWDYNRVAEMVNNFFYKSVVWTFTLFWYQIYNNFDANYLFDYTYVMLFNLIFSSLPVIVMGVYDQDVNADLSLRIPQLYKRGILQLNSARKIFIGYMLDGFYQSVICFFFSFLVINNVTTAAQNGRDTMAVQDLGVYVAAPTIMVVDTYVILNQSNWDVFSIGLWALSCLTFWFWTGVYSQSLYTYEFYKSASRIFRTPNFWAVLCGTIVSCLFPKFLFMTTQKLFWPYDVDIIRESYRTKRLHELDEEEEIENAEQSPDWASSTLQVPFNASSSSLATPKKEPLRLDTNSLTLTSSMPRSFTPSYTPSFLEGSPVFSDEILNRGEYMPHRGSISSSEQPLRP
```
