## Supplementary material for "Coding Sequence Insertions in Fungal Genomes are Intrinsically Disordered and can Impart Functionally-Important Properties on the Host Protein": fasta protein sequences: XP_716778.1_blasthits_fa.txt

```
>XP_716778_Candida_albicans
MSNLLFHNFDKSNDDIEDFNSTASNIISTRDNGLINDGNGSETDTINQYNEQELLNQLQDEQYTSDHPIEQAVHSYATHDTDEDSEQHYEHACAYCGIHNPNSVIKCNTCNKWFCNAKTNSSSSHIVTHLIMSRHNQVSLHEESELGDTTLECYNCGNKNVFILGFVSAKQESVVVILCRLPCARSKDVNWDTSEWQALIEDRQFLSWLAPPPTEDDLIEARLITPQQISKLEAQWRLNRAATINDIDNNKEAEQEVLPILMRYNDAFQYQRSFGPLVKLEGDYDKNLKESQALEHIQVKWALGLNNRHLASFTLSTFETSDLKVAVGDEIILRYSGNQGEPWEGHGYILRLPNAYQEEFTLELNPSKIIPPTQLTTDFTAEFVWKGTSYDRMQQAMKDFATDEESVSSFIYHKLLGHEVLPIEFDIDLPKKFSHPKLTELNVSQTNAVRTVLQRPLSLIQGPPGTGKTVTSATIIYHLSKLNKQKILVCAPSNVAVDHLAAKLDLLGLNVVRLTAKSREDVESSVSHLALHNLVNSNAKGELKKLIKLKNQVGELSVADTNNYLKLSRSSEMKVLNKAEVVCCTCVGAADRRLSQFRFKTVLIDESTQASEPEVLIPIVKGAKQVILVGDHQQLGPVILDKKAADAGLKQSLFERLVFLGHVPIRLEVQYRMHPCLSEFPSNMFYEGSLQNGVTSDDRLIEESTFPWPVIDTPMMFWANYGREELSASGNSYLNRVEAMNVEKIITKLFKDGIKPEQIGVITPYEGQRAYLVQFMSVNSTLLDKRDQYLNVEITSVDAFQGREKDFIILSCVRANDSQSIGFLSDPRRLNVALTRAKYGLVILGNPRSLCRNRLWNHLLIHFREKGCLVDGPLDNLQLSMVQLNTNNMRPTTSAFSNNNGNNYSNGRQRRGKFGVASTINSVTDFDSASILSYDNSAIVHKSGHNGNNNNNNIKEEMWPALNGRQQVFDGDNSLSANFYNKLNKIDKNYGGGRYTNDGNNIEDDIKSITSTFAAGLNF
>XP_002420357_Candida_dubliniensis
MSNLLFHNFDKNSEDIEDFNSTASNIISIRDNGSIKDGNGSETDTINQYNEQELLNQLKDEHYTSDSPIEHVTQSYGDQEGDIDQDSEQHYEHACAYCGIHNPNSVIKCNTCNKWFCNAKTNSSSSHIVTHLIMSRHNQVSLHEESELGDTTLECYNCGNKNVFILGFVSAKQESVVVILCRLPCARSKDVNWDTSEWQALIEDRQFLSWLAPPPTEDDLIEAKLITPQQISKLEAQWRLNRAATINDIENNDETEQEVLPILMRYNDAFQYQRSFGPLVKLEGDYDKNLKESQALEHIQVKWALGLNNRHLASFTLSTFETSDLKVAVGDEIILRYSGNQGEPWEGHGYILRLPNAYQEEFTLELNPSKIIPPTNLTTDFTAEFVWKGTSYTRMQQAMKDFATDEESVSSFIYHKLLGHEVLPIEFDIDLPKKFSHPKLTELNVSQTNAVRTVLQRPLSLIQGPPGTGKTVTSATIIYHLSKLNKQKILVCAPSNVAVDHLAAKLDLLGLKVVRLTAKSREDVESSVSHLALHNLVNNNAKGELKKLIKLKNQVGELSVGDTNNYLKLSRSSELKILNKSEVVCCTCVGAADRRLSQFKFKTVLIDESTQASEPEVLIPIVKGAKQVILVGDHQQLGPVILDKKAADAGLKQSLFERLVFLGHVPIRLEVQYRMHPCLSEFPSNMFYEGSLQNGVTSDDRLIEESTFPWPVIDTPMMFWANYGREELSASGNSYLNRVEAMNVEKIITKLFKDGIKPEQIGVITPYEGQRAYLVQFMSVNSTLLDKRDQYLNVEITSVDAFQGREKDFIILSCVRANDSQSIGFLSDPRRLNVALTRAKYGLVILGNPRSLCRNRLWNHLLIHFREKGCLVDGPLDNLQLSMVQLNTNNMRSTTSSNNNNYYNGRQRKGKFGAASTVDSVTDFDSASILSYDNSAIVHKSGHNGNSNVNLKEEMWPALNGKQQVFDGDNNLTANFYNKLNKIDKNYGGGRYNTGGNNIEDDIKSITSTFAAGLNF
>XP_002550978_Candida_tropicalis
MSNLLFHNFDKPGATNVDQEVEDFNSTASNIISNHGSSDGNDTNDDADTINQYDEQEMIKYLQDDQQLGEVLSEDEQHIEHSCAYCGIHNPCSVIKCNTCNKWFCNAKTSSSSSHIVTHLIMSRHNQVSLHEESDLGDTTLECYNCGNKNVFMLGFVSAKQESVVVILCRLPCARSKDINWDTSQWQALIDNRQFLSWLAPSPTEDDLISAKLITPQQISKLEAQWRLNRSATINDIENNDKTEEEVLPILMRYNDAFQYQQSFGPLVKLEADYDKNLKESQALEHIQVKWALGLNNRHLASFTLSTFETSDLKVAVGDEIILRYSGSLREAWEGHGYILRLPNAYQEEFTLELNTSKIAPPTDLTTDFTAEFVWKGTSYDRMQQAMKDFATDEKSVSSYIYHKLLGHEVEPVEFDIELPKRFSHPKLTELNISQTNAVRSVLQRPLSLIQGPPGTGKTVTSATIIYHLSKLNREKILVCAPSNVAVDHLAAKLDLLGLKVVRLTARSREDVESSVSHLALHNLVNSHAKGELKKLIKLKNQVGELSVEDTNKYIKLLRTSEMKALNKCDVVCCTCVGAADKRLSQFKFRSVLIDESTQASEPEVLIPIVKGAKQVILVGDHQQLGPVILDRKAADAGLKQSLFERLVFLGHVPIRLEVQYRMHPCLSEFPSNMFYEGSLQNGVTSDDRLIEDSTFPWPVIDTPMMFWANYGREELSASGNSYLNRVEAMNVEKIITKLFKDGIQPEQIGVITPYEGQRAYLVQFMSMNSTLLDKRDQYLDVEITSVDAFQGREKDYIILSCVRANDSQSIGFLSDPRRLNVALTRSKYGLIILGNPRALCRNRLWNHLLIHFREKGCLVDGPLDNLQLSMVQLNTNPTKPGGNFKSRPKFGAASTVHSSTDFDSASVVSYDNTNTITKLNNELWPALNGNSKFSNDGYHNNNGTNNHLVSNFYNKLNKLDKTYEGGRYNNNENNIEDDIKSITSSFAAGLNF
>XP_003870332_Candida_orthopsilosis
MSNLISDNLGVTAHLPSSNLNDFSPFDQSQLNTMANEENFDDDDDASYHEHQLRLAHAAHVGALVDSEVEEEEEEEVDEEILQQCEHACAYCGVHTPNSVIKCNTCNKWFCNSKANSTSSHIVTHLVMSRHNQVSLHEESDLGETTLECYNCGNKNVFMLGFVSAKQESVVVILCRLPCARSKDINWDTSHWQALIEDRQFLSWLAPPPAEDALINSVMVTPQQITKLEAQWRLNRNATINDIENTDKQEEEVLPILMRYTDGFQYQRSFGPLVKLEADYDKNLKESQALEHIQVKWALGLNNRHLASFTLSTFETTDLKVAVGDEIILRYSGSQGDAWQGQGFILRLPNSYQEEFTLELNPSKVAPPTHLTTDFTAEFVWKGTSYDRMQQAMKDFATNDDSVSSFIYHKLLGHDVAPVEFDIELPKRFSHPKLTELNVSQANAVRSVLQRPLSLIQGPPGTGKTVTSATIVYHLSRLNKEKILVCAPSNVAVDHLAAKLDSLGLNVVRLTAKSREDVESSVSHLALHNIVNKTAKGELKKLIKLKNEVGELSAEDSKKYIKHLRSSELKILNKCDVVCCTCVGAADKRLSQFKFRTVLVDESTQASEPEVLIPIVKGAKQVILVGDHQQLGPVILDRKAADAGLKQSLFERLVFLGHVPIRLEVQYRMHPCLSEFPSNMFYEGSLQDGVTNADRVVADSSFPWPVIDTPMMFWANYGREELSSSGNSYLNRVEAMNVERIITRLFKDGIKPEQIGVITPYEGQRAYLVQFMSMNSTLLNKRDEYLEVEITSVDAFQGREKDFIILSCVRANDTQSIGFLSDPRRLNVALTRAKYGLLVLGNPRALSRNRLWNHLLVHFREKGCLVDGPLDNLQLSMVQLNNYTTANRNLKPGATNQKKPYHGLGAPSTNFSTTNFDSISNVGAGGNDVPYQSRLKNELWPALNQHSQDGEQNDDSAGGGEVYYNESNSISANFYSKLNKLEKSFANGGNRYADENIEDEIKSITSSFAAGLNF
>XP_001524702_Lodderomyces_elongisporus
MSTVFGEDRQYDFEGFHDNSVHDQHHHSHHNAIVDQTNENTSGLVDGQEGEEGQEVCEHACAYCGVDTPNAVIKCNTCNKWFCNDKTNSSSSHIVTHLVMSRHNQVSLHEESDLGETTLECYNCGNKNVFMLGFVSAKQESVVVILCRLPCARSKDINWDTSHWQSLIEDRQFLSWLAPPPGEEGLINARQVTPQQISKLEAQWRLNRDATINDVNNNDVQEEEVLPILMRYNDGFQYQRSFGPLVKLEADYDKNLKESQALEHIQVKWALGLNNRHLASFTLMTYETTNLKVAVGDEIILRYNGSQQEPWEGSGFILRLPNSYQEEFTLELNPSKIPPPTNLTNGFTAEFVWKGTSYDRMQQAMKDFATDEESVSSYIYHKLLGHDVAPIEFDITLPKKFSHPKLTELNISQTNAVRSVLQRPLSLIQGPPGTGKTVTSATIIYHLSRSNKEKILVCAPSNVAVDHLAAKLDTLGLKVVRLTAKSREDVESSVGHLALHNIVSKTAKGELKKLLKLKNEVGELSMEDSKSFIRNLRTSELKILSKADVVCCTCVGAADKRLAQFKFRTVLIDESTQASEPEVLIPIVKGAKQVILVGDHQQLGPVILDRKAADAGLKQSLFERLVFLGHVPIRLEVQYRMHPCLSEFPSNMFYEGSLQNGVTSKDRLVEEAMFPWPVLDTPMMFWANYGREELSGSGNSYLNRVEAMNVERIITRLFKDGIKPEQIGVITPYEGQRAYLVQFMSINSTILDKRDQYLEVEITSVDAFQGREKDFIILSCVRANDSQSIGFLSDPRRLNVALTRAKYGLLILGNPRALCRNKLWNHLLIHFREKGCLVDGPLDNLQLSMVQLNNYAPRNVKPGQKKVPFAAPQTSAFSSATLDSASMVAYEDGAAPLSAYGGSRNLEAQRQQNLRDELWPALNNELNYYNDSNSISANFYSKLNKLDKKFEGARYNGENIEDDIRSITSSFAAGLNF
>XP_007375222_Spathaspora_passalidarum
MSNLLFHNFSKEEDEDNFSNVSDNGVVSSESDNETIDQDHIQNGNGINDGEQHSDHESLVADQMFDSDAMNQQLALVEDLDHAHDEEHEHACSYCGIHTPSSVVKCNTCNKWFCNAKTDSSSSHIITHLVMSRHNQVSLHEDSDLGDTTLECYNCGNKNVFMLGFVSAKQESVVVILCRLPCANSKDINWDTSHWQALIEERQFLSWLAPPPPEEALVNAKLITPQQISKLEAQWRLNRDATINDIENTDKQQEEEVLPILMRYNDAFQYQRSFGPLVKLEADYDKNIKESQALEHIQVKWALGLNNRHLASFTLSTYENSDLKVAVGDEIILRYSGFQREPWEGNGYILRLPNKNQEEFTLELNPSKVTPPTDLTTDFTAEFVWKGTSYDRMQQAMKDFATDETSVSSYIYHKLLGHEVVPIEFDTELPQRFSHPALTELNVSQTNAVRTVLQRPLSLIQGPPGTGKTVTSATIIYHLSKLNKEKILVCAPSNVAVDHLAEKLDLLGLKVVRLTAKSREDVDSSVSHLALHNLVNKGAKGEFKKLIKLKNEVGELSVEDSRIYFRNLRNSESKLLDKCDIVCCTCVGAADKRLSQFKFRTVLIDESTQASEPEVLIPIVKGAKQVILVGDHQQLGPVILDRKAADAGLKQSLFERLVFLGHVPIRLEVQYRMHPCLSDFPSNMFYEGSLQNGVTSDDRLIEDATFPWPMVDTPMMFWANYGREELSSSGNSFLNRVEAMNVEKIITRLFKDGVTPDQIGVITPYEGQRAYLVQFMSMNSTLLDKRDQYLDVEITSVDAFQGREKDFIILSCVRANDAQSIGFLSDPRRLNVALTRAKYGLIVLGNPRALCRNRLWNCLLVHFREKGCLVDGPLDNLQLSMVQLNNTVTSANKYSHRPGKQVPKFGTASTLQSMTDFDSASVLSYDNSAINEGSRTRVDAWPTLGNNNASFNKNSSISANFYSKLDKLNGNYDKTGRYNADNIEDDIRSITSSFAAGLNF
>XP_043051408_Scheffersomyces_spartinae
MSHLVFQNLDANDDHDINDIHLVVTAQVADEVIELETDDFVPSDAIATTSLPDYACAYCGIHNVDSVVKCETCQKWFCNTKIHSNSSHIVTHMVMSRHTCVSLHPDSDLGDTTLECYNCGNKNAFILGFVSAKQDSVMVILCRLPCAQLKDINWDTTQWQALLDDRQFVSWVAGPPTEEELINARLITNKQITKLEAQWRLNRDATILDIEKNENEEEDVLPILMRYNDAFQYQRAFAPLIKLESDFDKNLKESQALEHILVSWALGLNKNHLASFTLSTYESNNLKIAVGDEIVLRCNNGTQDEAWSGRGYIIRLPSAYQEEFTLELISSATPPPTNLTTDFTAEFVWKGTSYERMQRALNKFAVDEESVSSYIYHKLLGHDVAPIEFDTRIPPQVALPLITELNQSQLNAVKLALQRPLSLIQGPPGTGKTVTSATILYHLSHLHKSTLLMCAPSNVAVDHLATKLHNLGLWVVRFTARSREDVESQAEHLSLHSQVERGSTGKLRKLFKLKKELGELSAADSKTLAKLSRIEERKILDKCHVVCTTCVGAGDKRLKHLKFRTVLIDESTQASEPEVLIPIVKGAKQVILVGDHQQLGPVVLNRKAGDAGLTQSLFERLVLLGHVPIRLEVQYRMHPCLSEFPSNMFYEGSLQNGVTKEHRLLKKSTFPWPVSDTPMMFWANYGREEISSSGYSYLNRVEAMNVERVVSKLFKDKVSPDQIGIITPYEGQRAYIVLYMAMNSSIPEFKDKYLQLEIASVDAFQGREKDFIILSCVRANDQQQVGFLSDPRRLNVALTRAKYGLIILGNPRALCRNALWNHVLLHFRERGCLVDGPLDNLQFSMVQLSNPKAKRADAVKKLQHIKDGGDTESLASFATVATETEWPKLGMEDTSNTYSKSNNLSSNFYSKLSNYRHDGVESRNERPQHHQSRKKVTDYDENMLNITNSFVSQFSLS
>XP_021215008_Scheffersomyces_stipitis
MSHFLFHGADADTKEEDPIYGHESEDDAFGSVSRESTIEFPTQDLESYDGDDELQRRLEELIDDADDAQLALDAAEYSHTNLPEHACAYCGVHSTHSVVKCNTCNKWFCNSKSNGNSSHIVTHLVMSRHNQVSLHEDSDLGDTTLECYNCGNKNVFILGFVSAKQESVVVILCRLPCAQSKDVNWDTSHWQSLIEDRQFLTWVAAVPSEEELVNAKLITPNQISKLEAQWRLNRDTTIDDIENNNDEQEEVLPILMRYNDAFQYQRSFAPLVKLEADYDMNLKESQALEHIQVKWALGLNNRHLTSFTLSTYESNDLKVAVGDEIILRYTGAHDEKWEGRGFIVRLPNAHQEEFTLELNAAKTAPPTHLSTDFTAEFVWKGTSYERMQDAMKLFAVDEESVSGYIYHKLLGHEVEPVEFDVKLPQRFSHPNLTELNVSQINAVRSVLQRPLSLIQGPPGTGKTVTSATIIYHLTKLNKEKILVCAPSNVAVDHLAEKLDSLGLKVLRLTARSREDVESSVSHLSLHNLVNRTAKGELKKLLRLRNELGELSLSDSKSLIRLIRTSESKILAQCDVVCCTCVGAADRRLSNIKFRTVLIDESTQASEPEVLIPIVKGAKQVILVGDHQQLGPVILDKKAGDAGLRQSLFERLVILGHVPIRLEVQYRMNPCLSEFPSNIFYEGSLQNGVTSAQRRIESSTFPWPVYDSPMMFWANYGREEISGSGNSYLNRVEAMNVEKIITRLFKDGVKAEQIGVITPYEGQRAYLVSYMSINSTLAEFKEQYLEVEVTSVDAFQGREKDYIILSCVRANSSHQIGFLSDPRRLNVALTRAKYGLVVLGNPRALCRNRLWNQLLIHFREKGCLVDGPLDNLQLSMVQLNSNNTRPGLPQQNQPRRKFAQESTIAPSSTEFDSASIVSYDPGSTINGKSETSRASRWPTLGHNKQENVYDASSNPIHANFFSKLNKLNSTYEGRYNNKLEAPGSSTASWQQFQSRLQESDSHNNIEDDIRSVTSSFAAGLNF
>XP_020065229_Suhomyces_tanzawaensis
MVQYEEFTCVTCTGTFDTAEIPKHLSSTRHKSVQSNDEVIECEECEDNNIHQLSIIRYGLSDMSLLCKTCFDKEDKSTDDSIVQYSLSNGAFFSKIGYYFRFRDIECNECQSDRNLFVGNPSKSSQIIFCKQCLEKNPKKGVSFVSEKDDKFLYELLGMKDAVPTKSQSHGRKRTVGRKGGKAGKESRKGPKKFDPEQEARKAHYLATKQNASALKSGTTVKAIGSSIIGSKASSAKGSKKSTPSGSAKATPKFQSPNPSNKSSRVNTPMSSLQNSAVNTPRSSTPELRGKHNGNSNGEAKQQTGLKTDRKVPNPKKASDAESKSKATNQHVKEPKAGKKGAKTANENGQAKDTKEAKKKKGPKQTELKEAKSDQKKEAKELKSARNKVKESSAPKENTKKKELSQKKDVSPSSNGASSEQEPKESLIPRNTPTLTYESIEAYFREMSYNLFLEEQLTNDSNILDSEDLMIEWFADQDKKNSQFKITIDTTNPNIKRLIPEKLRSLKKTPFAVGNSIFLILNDEIPWYANIATLDIVKERSSGSKRGRGGRGRGGRGGRGRGRSSASNGPELNEMIVQLYGWNDRPLPKDVNVKFLKFLPASVPVSRVFLAMTNLSNPSFIKMLLGKEPIKQIVFKNFLKFSRDTLNDSQKVAIQSVLNNAITVLQGPPGTGKTSTIFEIILQLLDSLNTYPILVVAASNIAIDNIAEKLLPTHKNHILRIVANEKEREYNKEHPLASICLHHKSYNALPLKFQQLVDDMRRGNPISATAHKNYLKEQFEVTKQLVAQARVIFTTTVVSGGYQFKSVAKCPIVIMDEATQSSEPTTLIPLSMKGIEKFVFVGDQRQLSCFSLIPNLSLSLFERVLLNSTYKNPHMLDIQYRMHPDISEFPRNRFYGGLLKDGISKDQRKLDSWTEDLVQFLDTKGQCTESSVRNRLREDGGYTFTNRGEIKHILQVLKTMIYDKNIARTDIGVITPYSGQRDLISKCLQQDEFVNPQGLNVEIEVDIDDIRNDSKPVTIHLVSGIMIASIDAFQGREKKFLVMSCVRSNSKNTIGFLKDERRLNVALTRAQYGLIMIGDANCLYNSDPLWREYIGYLRDKNWVKEITG
>XP_020076409_Hyphopichia_burtonii
MAIQDKPLPSLLSAFDAILKTVGIDFWRNSSAVPFPGFLDPILLNPNFSKYLLDPSNYELSVFLDWTLLFVGSLTSSQRQTAAVRISTFLMRISQKREADNGSINETSQLNQKSCHLLLQCFDIDMNKVNFAEPNFAVNILKRRDVRAAVDSQAPLVVSMAIQQLKNLTLEESENTEPSNALHLITSSVEYDIISLAHNSSILKQLGNEIPSSFDAFPLLWEELAKLQLYIYPQLTKELVKSMRNTSNIIKFSQKKNNTQVKEKSDAIARHNGNVTLILKLLGNVLDKVEQADSHVLKSIFNDKDIAISYCSCLFSPSVNQAALNISYQAFDAAGRLEAIGGLLKLNLESSLNAINKNLRILTNLAVFEPCPKTIRILMDVVRALTNPLEGIATIRSSELCKPEIRGLWEESWHFLMMVYEKTLLWASHYHLEELIEFTRDTLELSHSLLDSFMIILNALSDENNNNTSYSLLGVFMKAFHYVIVWLRLGDTSLLNLCLTLVFKGLELAKDLNFTVDIKFIDSFARFGARSKKFKNKLNDQQRADILAKASEIDGPLVDQILAENRKTKASKSSVMDSVQVDQQAAYKYQTHQKPTKQQTLSRFGVVTKEPPVAPPPAEKGYKSANLEAIRKELKSNRAPSVKPGPTVAPAAPRPAGFNSKAPAVGRSLNITKRKRRDSESSEEGDDDNIDFSDLFVDKKKKAKVVEVDINGKIIDRSAQTKKIDEERKREERMRLRLNVSLKPLYSTILKWNYNSTSDYPGDDRDIYKKTKETYEDCKDYIKTTEPLLMLECWQGIQSAKRTQQELPFELLIGGRTSCDGFFDVYASIKKQDLNDRKIGDSDLLVLGHAESTDFSSAKAAADFLKSPGAQTCLAKVRDIKSASADHCDIVLRVFPQGPMMGILTPKSIVLSMRVTQMVTTEREYSSLKGLEFYDLSEEIIKGKPADHLEIGDDEANRIVDIHKVNKSQAKAIIGSFVNEGFSLIQGPPGTGKTKTILGIVGYTLSQTKANLINVPKSIELSKSPSPESNQGPKVLICAPSNAAVDELVLRLKDGVNDSKGERFSPKVVRLGRSDAINAAVRDLTLEELIDKHLQAQSKQAVIDPSIRTEHTKCISLRDQLRDKLNRPNLSSNEIVELETQLREVTKQRNELGKKLDEQRENASIAFRTREIEKRQLQAKILSGAQIICSTLSGSAHDFLASLSMNFDQVIIDEACQCVELSAIIPLRYGSKRCVMVGDPNQLPPTVLSQAAAGLNYEQSLFVRMQKNHPDSVYLLDVQYRMHPDISKFPSQAFYESRLQDGKNMLEKNDRPWHKQFPLSPYRFFDIVGAHQQHELTRSLFNYLEARVALEIVEKLMRVLPEDQFKGRIGIISPYKEQIRVLKDVFRKKYGIGILNEIDFNTVDGFQGQEKEIIIMSCVRASESGNVGFLSDVRRMNVALTRARTSLWILGNKSSLSRNKVWAKLLADADSRNAITSASPGFLARISSSNVSKNISTQAAVPNSVSDNTISDSSVSVLRKESNVSSGNQQNQKDDKIPNNHNNNQHTNHNYKRQGNYTGHGQSGNNKQAGHGMPTQPKDKNVHKSNTVGGSSLKRSSLFESPTVKKKSVSKPAIAISSAKSPPLPPPKSPPLPPPRSSPLPPPRSPPPEQLFSHTENKGTSQTSSKYEPTQRNHQKREYFGNSYQKLESAKNNDNYHDNNSNHADHKHSQAKKLVSFAEDDSGPKIKPSKSGVIEKPASIFIPQKRKKNR
>XP_015467870_Debaryomyces_fabryi
MSNLLFQKYESNSGDENDEGSSLKNITSEMATNVEVPNGNNRPANNDYQYYVSNDGNSDTNVDVNSCSDLDLPEQSNEILPEHACAYCGVHSTNCVIKCNTCNKWFCNSKSNSNGSHIVTHLVLSRHNVVSLHEDSDLGDTTLECYNCGNKNVFILGFVSAKQESVVVILCRLPCAQLKDINWDTSHWQSLIEDRQFLPWIAANPSEDELINTNLITHQQISKLEAQWRLNRDATINDINNDLEDEEEILPILMRYNDAFQYQRSFAPLIKLEGDFDKNLKESQALEHIQVKWALGLNNKHLASFTLSTFESNELKVAVGDEIILRYSGLNQEPWEGNGYIVRLPNAYQEEFTLELNPSKLQPPIHSTTDFTAEFVWKGTSYDRMQQAMKDFAIEKESVSSYIYHKILGHEVAPIEFDIKLPNKFSHPNLTELNMSQTNAVRSVLQRPLSLIQGPPGTGKTVTSATIVYHLSKLSKEKILVCAPSNVAVDHLADKLNLLGLKVIRLTAKSREDVESSVNDLALHNIVNKSAKGELKKLIRLRNELGELSESDSRQLIRLTRSSEMKILNKCDVVCCTCVGAGDKRLSNLKFRTVLIDESTQASEPEVLIPIVKGAKQVILVGDHQQLGPVILDKKAGDAGLKQSLFERLVVLGHVPIRLEVQYRMNPCLSEFPSNMFYEGSLQNGVTAKQRLIENSIFPWPVLDNPMMFWANYGREEISGSGNSFLNRVEAMNVEKIITKLFKDGIEPSQIGVITPYEGQRAYIVQYMSMNSTLTELKDKYLEVEITSVDAFQGREKDFIILSCVRANDLQVIGFLSDPRRLNVALTRAKYGLVILGNPRALCRNTLWNHLLIHFREKGCLVDGSLDNLQLSMVQLNNLKANANTPHSKKFVSHQPFNNEFDTASIMSYAPDHNNSMLSGQQWPSLGKVSDERNTFMEGSNPINANFVSKLNKLGNIGTSYNLGNLNDEIKNITSSFAAGFNLN
>XP_002770466_Debaryomyces_hansenii
MSNLLFQKYDSNSADENDEESPLNNITGKITTNADVANGNDKQSNDDYKLYVDDAVNSDTNVDLDSDSDLDFAEQPNEILPEHACAYCGVHTTNCVVKCNTCSKWFCNSKSNSNGSHIVTHLVLSRHNVVSLHEDSDLGDTTLECYNCGNKNVFILGFVSAKQESVVVILCRLPCAQSKDINWDTSHWQSLIEDRQFLPWIAANPSEDELINTNLITHQQISKLEAQWRLNRNATINDINNDLEDEEEILPILMRYNDAFQYQRSFAPLIKLEGDFDKNLKESQALEHISVKWALGLNNKHLASFTLSTFESNELKVAVGDEIILRYSGLNQEPWQGNGYIVRLPNAYQEEFTLELNPSKLQPPTHLATDFTAEFVWKGTSYERMQQAMKDFATEKESVSSYIYHKILGHEVAPIEFDIKLPNKFSHPNLTELNMSQTNAVRSVLQRPLSLIQGPPGTGKTVTSATIVYHLSKLSKEKILVCAPSNVAVDHLADKLNLLGLKVIRLTAKSREDVESSVNDLALHNIVNKSAKGELKKLIRLRNELGELSESDSRQLIKLTRSSEMKILNKCDVVCCTCVGAGDKRLSNLKFRTVLIDESTQASEPEVLIPIVKGAKQVILVGDHQQLGPVILDKKAGDAGLKQSLFERLVVLGHVPIRLEVQYRMNPCLSEFPSNMFYEGSLQNGVTAKQRLIENSIFPWPVLDNPMMFWANYGREEISGSGNSFLNRVEAMNVEKIITKLFKDGIEPSQIGVITPYEGQRAYIVQYMSMNSTLTELKEKYLEVEITSVDAFQGREKDFIILSCVRANDSQVIGFLSDPRRLNVALTRAKYGLVILGNPRALCRNTLWNHLLIHFREKGCLVDGSLDNLQLSMVQLNNLKANVNTSHSKKFVPHQQFNNEFDTASIMSYAPDQNNSMLGKQQWPSLGKTNDEYNTFIEGSNPINANFVSKLNKLSTIGNYYDNSGNSNDEIKNITSSFAAGFNLN
>XP_006688608_Yamadazyma_tenuis
MLGHVPLRLEVQYRMNPALSEFPSNMFYEGSLQDGVTVEDRLIKNSTFPWPVQDIPSMFWANYGKEEISGSGSSFLNRVEAMRVEKVVNRLFEDGVKGDQIGIITPYEGQQSFVTRYLATNATQTQYKDEYLSIEVASVDAFQGREKDFIILSCVRANEAQVIGFLRDPRRLNVALTRAKYGMIVLGNPRTLSRNPLWNHLLVHYRERGCLVEGLLENLQMCTVKLDFKAGANTHTSYKQDSPTPSNFSANEFNSEATSMISSNFYSRLSQLDQDYLKQKQHQSHDMNDDDIKSITSSFAAGFNL
>XP_001481949_Meyerozyma_guilliermondii
MDFEDDDDKLLRESTEQHNSLQEPSHDEHPLTERIPHACAYCGIHATNCVVKCNTCNKWFCNSKSGDKGSHIVSHLILSRHRIVSLHEESDLGDTVLECYNCGNKNVFILGYVSAKQESVVVILCRLPCAQQKDINWDTNQWQPLIEERQFLPWIAGNPEEHDQIEAIPITHAQISKLEAQWRLNRDATIEDIDQKGEEEEEVLPILMRYNDAFQYQRAFGPLLHLEAEYDKGMKESQALEHITIRWAMGLNKRHLASFILSTFETSSLKVAVGDEIILHYNGGDREPWQGSGFIVRLPNAYHNEFTLELNPQKNAPPTHLTTNFTAEFVWKGTSYNRMQHALKSFAVDEKSVSGYIYHRILGHNVEPVEFSFNLPEKLSIPNLTALNESQENAVRTVLQRPLSLIQGPPGTGKTFTSATIIYHLRNMINKKPSGKKSSKSKKKQTAEKILVCAPSNVAVDHLAEKIANLGVKVMRLTAKSREDAESLVSHLSLHNLIVQTNKRLQKLQDKKNAEGELLAKEAVEFHKLTRKAEKSVMEDCEVICSTCVGAGDHRLDSMVFRAVLIDESTQASEPEIMIPIVKGAKQVILVGDHQQLGPVILHKKAGDAGLKQSLFERLVVLGHVPIRLEVQYRMHPCLSEFPSNMFYEGSLQNGVSSESRTFKNETFPWPVLDFPMMFWANYGREEISASGYSYLNRVEAMNVEKIITRLFKQGVKAEQIGVVTPYEGQRAYILQHMLLTGSLVDKREQYSEVEVASVDAFQGREKDYIILSCVRANETHGIGFLSDSRRLNVALTRAKYGLVIVGNPRCLSKNKLWNHLLIHFREKGCLVEGPLDNLQLSMVQLRQTPASIMPMQTRNFMDDDTASVMSYVAAPRQDHSNEEAQWPRLRKEQNGNDNVYGSVSHPLSSNHYSRIQDSPPVYDNERNSTLEQDLKSLTNAFVSGFSFD
>XP_018712869_Metschnikowia_bicuspidata
MTNKKDLGHLSVSEDKRSSKHVSEVNNRLISTEEIMTQLTLDLTLEEPKDSTGIRLNDKNSSHLKDKESHRSSVPFSARDLAPRLTYDTIEEYICEMSNKIYLEEIGSILSFEAPILTEKDFYFEENKCLNFVQECTICIRMTDEFKKTFISKKMDMMGKNPFFSGQVMIFLQPYTEPDFWTVDFTRIENDGSHVKSPSVQLLSVSMSSNSWAISRLCREPDYSKLKILPVSLPKSRSFSAFTRLKTSPFVDMLLGKTFEPQPTSLEERLNISQDKMNESQILAIRSVLTNRITLIQGPPGTGKTSTICNMISELLLRGKYPILIVAASNQAIDNIAEKLIKVHKDSVLKILARTSEFKYPMSHVLGPICLHNKIYAQASPDIRVLLDDIKYCRHQLEPKEYKQVLDQQIRCSQKIVGESKIFLTTSVSAGGVNLQKLGRVPIVIMDEATQSSEVASLIPLTLNQVKKVVLVGDEKQLNGFSNVPGLAFSLFERILANRSCKNSIFLDTQYRMHPAISEFPSQEFYDGKLKDGVTAEKHQKYGNISRPLMFWDTQKRCREERAISYYTGDYGSTYCNVGEVKRVEQILEYFIEVMHVEKTNIGVITPYSGQRDLISESASKNKKINPEGKRTVEESNNDYLEESKPATVHLVSEIMIASVDAFQGREKDFIILSCVRSNVQNIIGFLKDRRRLNVALTRAKFGLVIVGDLYCLKRGDCLWKRYISYLEKRKLVLSKLKFEYGRCE
>XP_002619682_Clavispora_lusitaniae
MRTPMRTLSTFHQISAPTMGSTTTSSDEHETRAAAGTPVLDPSVPIDGGAPSQPLSLTDETEHLTAYQHGNGNESEKDGEHDHEAEPTEACSYCSTSDPASLARCGTCQRWFCNGSSSKAGSHIVAHLVHSKHSEISLHEQSALGGDPLECYNCGSRNVFALGFVAAKQESVVVLLCRMPCAQARDINWATNEWQPLVEARALLPWVAAQREPARDVKPAQMARLEAQWRVKRDATLADVDADADGARDLAMALLRYPDALEYQHVWAPLVEAEAACDKFMKESRVLDHLSVTWGTVASGRHTASFIVSTYETSELHVAVGDEVVLHHRDFGAAEWSGAGVLVAVPGARTDIYTVELQPSVVPPQATTGFSAEIVWKGTPYQRMQHALFRFATSNESVSAYVYHKILGHDVVEVEFDGENSLNNKRCSALNASQRAAVAHAIASPLTLIQGPPGTGKTVTSAAIVRELVRLRRSRVLVCAPSNVAVDHLALKLRAAGLKVVRLAARSREDIESEATPLALHTQVRAAIPRRVRTLVDKQASGGELDARAKARIARSWRAAEQKLISSADVICTTCVGADDRRLEEYEFPIVLVDESTQATEPEALIPITRGAKQVVLVGDHQQLGPVVLDPAASAAGLRRSLFERLVSMGHVPLRLEVQYRMHPALSEFASNMFYEGSLLNGVTSDDRTRPGADFPWPVPDRPMMFWANYGKEEIGANGSSYLNRVEAMNVDKIIARLVRDGVSPDQIGVITPYEGQRVYIWQYLKLNSTVPKSALNELEVEVSSVDAFQGREKDYIILSCVRANEDRDIGFLKDSRRLNVALTRAKFGLIILGNPRSLSKNKLWNSLLVHYRERGCLVEGPLDNLNLSLVPLGQTSNQEKSFISGPRNTDFDTQSMISHVVDGDDPEFHYDAPQESPLHDDVVWPSLSNNAASRLQEKKSQPSAYPKIAEDDLKAFASAFASGLNL
>XP_025340106_Candida_haemuloni
MLGFVSAKHDSVVVILCRMPCAQSRDINWETNEWQALISDRQLLPWVAEVPGEEAMVSARKVSHEQITKLEAQWRLNRDATIEDLDKVDAESEELMPVLLRYQDSYQYQNAFAPLVEAEAVCDRNLKESQALEHISVAWSMAENGCPVASFALSTHEKANLVVAVGDEIILHYREPGATDADTWAGKGFIVRLPSARSEEFSLELFPNGGTPDTPPPVHATTGFTAEFVWKGTSYQRMQKALRVFATEEESVSSFIYHKLLGHEVVPVVFSTTTPKSLSVKRLAKLNGSQANAVATVLQRPLSLIQGPPGTGKTVTSATIIYHLVKLHKHKVLVCAPSNVAVDHLAHKLDTIGIKVVRLTARSREDVDSSVSDLALHKQMEDSASRNLQKLMRQKREGEKLSEAGEKSLYNGMRKLETELIMNAEVVCCTCVGAGDFRLSGFNFRSVLIDESTQATEPEVLIPIVKGAKQVILVGDHQQLGPVIIDKKAGEAGLKQSLFERLIALGQSPIRLEVQYRMNPALSEFSSNMFYEGSLQNGVNSEERAWRGSTFPWPVPDCPMMFWANYGKEEISGSGISYLNRVEAMNVEKIITRLFKDGVRPDQIGVITPYEGQRAYIVQYMSINSSLVDRRAQYADVEVASVDAFQGREKDFIILSCVRANEDRAIGFLKDPRRMNVALTRAKYGLVILGNPRSLSKDNLWNYLLIHFRERGCLVDGPLDNLQMSMVPLGNPNEKKQRQHDAPGPRVHANDFDTQSMLSYVGDDNLSSNVFSNDNEQKWPKLNGVELDEDMRKAAEMFASGLNL
>XP_024713409_Candida_pseudohaemulonis
MDQLQVDSPENAPTGPGCAYCGLASPQCIAKCELCSRWFCNGKLHLAGSHLVAHLVLLKHHVVLLHEELALGAETLECYNCGSKNIFSLGFVLAKHDSVVVILCRMPCAQLRDINWETNEWQALISDRQLLPWVAEVPEAVRKVSHDQITKLEAQWRVNRDATIEDIDRVDAEADELMPVLLRYQDAYQYQNAFAPLVEAEAICDKNLKELQALEHISVTWLTSHNNNTVASFALSTHEKSNLVVAVGDEIILHHREGGFTEDTWSGKGFIVSLPSARLEEFSLELLPGNPEAPVHATTGFTAEFVWKGTSYLRMQKALRVFATEEESVSSFIYHKLLGHEVVPVVFSTKAPKQLSVKRLARLNDSQANAVATVLQRPLSLIQGPPGTGKTVTSATIIYHLVRLHKHKVLVCAPSNVAVDHLAHKLDTIGIKVVRLTARLREDVDSLVSELALHQQIERKAPPKVKRLMKLKKDGEKLSEGKEKMILNTTRKIETDIIQNAEVVCCTCVGAGDFRLNGFNFRSVLIDESTQATEPEVLIPIVKGAKQVILVGDHQQLGPVIIDKKAGEAGLKQSLFERLIALGHLPIRLEVQYRMNPALSEFSSNMFYEGSLQNGVNLAERAWRGLTFPWPVPDCPMMFWANYGKEEISGSGISYLNRVEAMNVEKIITRLFKDGVRPEQIGVVTPYEGQRAYIVQYMLINLSLVDRRAQYADVEVASVDAFQGREKDFIILSCVRANEDRAIGFLKDPRRMNVALTRAKYGLVILGNPRSLSKDNLWNYLLIHFRERGCLVDGPLDNLQMSMVPLGNPNEKKQRQEMPRAAAQEFDTQSMLSYVEESGALDDEQKWPRLNGDLDEDMRKAAEMQRLKLSHSDVKLILWLIVQIKPFKYVGDRTLSQSRKWDLIQQRFEHERMKVSLNHVVPTVRTLQRQMAAALRKAKNRKLASDYKPYAVFEMLHPRLLLPDLELAVLELHDLSEAYKSGQMVGPLPPHVKDEVDPHLGDFKRRRLLGASQLSLLLAYLGYSSQILTERLDLLLISEDPTTVGLLRNIMSENRRFHDEVVHMMRRHAAVMNSQLQKLTELMERPENSPSPAGSDHMEAEIEGTQPVTEKAETTEKAEVAPEPQKPDNVPVKEEKVSSLREVLNW
>XP_025335318_Candida_duobushaemulonis
MDQLQVDSPESAPTGPGCAYCGLASPQCIAKCESCSRWFCNGKSHSAGSHLVAHLVLSKHHVVSLHEESALGAETLECYNCGSKNIFSLGFVSAKHDSVVVILCRMPCAQSRDINWETNEWQALISDRQLLPWVAEVPEAVRKVSHDQITKLEAQWRVNRDATIEDIDRVDAEADELMPVLLRYQDAYQYQNAFAPLVEAEAICDKNLKESQALEHISVTWSTSHNNNTVASFALSTHEKSNLVVAVGDEIILHHHDGGFTEDTWSGKGFIVSLPSARSEEFSLELLPGNPEAPVHATTGFTAEFVWKGTSYSRMQKALRVFATEEESVSSFIYHKLLGHEVVPVVFSTKAPKQLSVKRLARLNDSQANAVATVLQRPLSLIQGPPGTGKTVTSATIIYHLVRLHKHKVLVCAPSNVAVDHLAHKLDTIGIKVVRLTARSREDVDSSVSELALHQQIERKAPPKVKRLMKLKRDGEKLSEGKEKLILNTTRKIETDIIQNAEVVCCTCVGAGDFRLNGFNFRSVLIDESTQATEPEVLIPIVKGAKQVILVGDHQQLGPVIIDKKAGEAGLKQSLFERLIALGHSPIRLEVQYRMNPALSEFSSNMFYEGSLQNGVNSAERAWRGSTFPWPVPDCPMMFWANYGKEEISGSGISYLNRVEAMNVEKIITRLFKDGVRPEQIGVVTPYEGQRAYIVQYMSINSSLVDRRAQYADVEVASVDAFQGREKDFIILSCVRANEDRAIGFLKDPRRMNVALTRAKYGLVILGNPRSLSKDNLWNYLLIHFRERGCLVDGPLDNLQMSMVPLGNPNEKKQRQEMPRAAAQEFDTQSMLSYVEESGALDDEQKWPRLNGDLDEDMRKAAEMFAQRSKLSHSDVKLILWLIVQIKPFKYVGDRTLSQSRKWDLIQQRFEHERMKVSSNHVVPTVRTLQRQMAAALRKAKNRKLASDYKPYAVFEMLHPRSSLPDLELAVLELHDLSEAYKSGQMVGPLPSHVKEEVDPHLGDFKRRRSSAASQLSSSSAYSGYSSQISTERLESSSISEDPTTVGLLRNIMSENRRFHDEVVHMMRRHAAVMNSQLQKLTELMERPEHSPSPAGSDHMEAEIEGTQPITEKTETTETTEKAEVASQKPDNVPVKEEKVSSLREVLNW
>XP_028892831_Candida_auris
MSHVQSAAADVLDISAPAAPTPSPPSPCACAYCGIDAPNSVVKCDSCNRWFCNGKSHSAGSHIVTHLVLSKHHVVSLHAQSELGAETLECYNCGSQNIFMLGFVSAKHDSVVVILCRMPCAQSRDINWETNEWQALISDRQLLPWVASVPSDEEMAVSRKVTHEQITKLEAQWRLNKDATIDDLDKVEAESDELMPVLLRYQDSYQYQNAFAPLVEAEALCDKSLKESQALEHISVRWEVAENGRNVASFALSTAEKSNLVVAVGDEIILHYREPGADSDTWSGKGFIVRLPGVRSEEFSLELLPVNEEPPSHATTGFTAEFVWKGTSYSRMQKALQVFATEEESVSSYIFHKLLGHEVVPVVFSMTTPKKLSVKRLAHLNDSQANAVATVLQRPLSLIQGPPGTGKTVTSATIIYHLVRLHKHKVLVCAPSNVAVDHLAHKLDTIGIRVVRLTARSREDVDSSVADLALHKLLEVRASKKIQKLMRRKRDGESLPDSSEKMLYGALKKLENDIIGGAEVVCCTCVGAGDQRLSGYNFRSVLIDESTQATEPEVLIPIVKGSKQVILVGDHQQLGPVIIDKKAGEAGLKQSLFERLIALGHSPIRLEVQYRMHPALSEFSSNMFYEGSLQNGVNSEERAWRGSTFPWPVPDCPMMFWANYGKEEISGSGISYLNRVEAMNVEKIITRLFRDGVRPDQIGVVTPYEGQRAYIVQYMSMNSSIVERRSQYADVEVASVDAFQGREKDFIILSCVRANEDRAIGFLKDSRRMNVALTRAKYGLVILGNPRSLSKDNLWNFLLIHFRERGCLVDGPLDNLQMSMVPLGNPSEKRRQQPPVGNGPRPSFDDFETQSMLSYVPEDPAFGHNDDAKWPALGAIDDDVRKAAEMFAKGLNI
>NP_013797_Saccharomyces_cerevisiae
MVGSGSHTPYDISNSPSDVNVQPATQLNSTLVEDDDVDNQLFEEAQVTETGFRSPSASDNSCAYCGIDSAKCVIKCNSCKKWFCNTKNGTSSSHIVNHLVLSHHNVVSLHPDSDLGDTVLECYNCGRKNVFLLGFVSAKSEAVVVLLCRIPCAQTKNANWDTDQWQPLIEDRQLLSWVAEQPTEEEKLKARLITPSQISKLEAKWRSNKDATINDIDAPEEQEAIPPLLLRYQDAYEYQRSYGPLIKLEADYDKQLKESQALEHISVSWSLALNNRHLASFTLSTFESNELKVAIGDEMILWYSGMQHPDWEGRGYIVRLPNSFQDTFTLELKPSKTPPPTHLTTGFTAEFIWKGTSYDRMQDALKKFAIDKKSISGYLYYKILGHQVVDISFDVPLPKEFSIPNFAQLNSSQSNAVSHVLQRPLSLIQGPPGTGKTVTSATIVYHLSKIHKDRILVCAPSNVAVDHLAAKLRDLGLKVVRLTAKSREDVESSVSNLALHNLVGRGAKGELKNLLKLKDEVGELSASDTKRFVKLVRKTEAEILNKADVVCCTCVGAGDKRLDTKFRTVLIDESTQASEPECLIPIVKGAKQVILVGDHQQLGPVILERKAADAGLKQSLFERLISLGHVPIRLEVQYRMNPYLSEFPSNMFYEGSLQNGVTIEQRTVPNSKFPWPIRGIPMMFWANYGREEISANGTSFLNRIEAMNCERIITKLFRDGVKPEQIGVITPYEGQRAYILQYMQMNGSLDKDLYIKVEVASVDAFQGREKDYIILSCVRANEQQAIGFLRDPRRLNVGLTRAKYGLVILGNPRSLARNTLWNHLLIHFREKGCLVEGTLDNLQLCTVQLVRPQPRKTERPMNAQFNVESEMGDFPKFQDFDAQSMVSFSGQIGDFGNAFVDNTELSSYINNEYWNFENFKSAFSQKQNRNEIDDRNLYQEEASHLNSNFARELQREEQKHELSKDFSNLGI
>XP_018220139_Saccharomyces_eubayanus
MVAGSHTPYDLSNSPSDVNIQPATQLTSTLVEDDDVDSQMLEETQVADTGFRSASASDNSCAYCGIDSAKCVIKCNSCKKWFCNTKNGTSSSHIINHLVLSHHNVVSLHPDSDLGDTVLECYNCGRKNVFLLGFVSAKSEAVVVLLCRIPCAQTKNANWDTDQWQPLIEDRQLLSWVAEQPTEEEKLKARLITPSQISKLEAKWRSNKDATINDIDAPEEQEAIPPLLLRYQDAYEYQRSYGPLIKLEADYDKQLKESQALEHISVSWSLALNNRHLASFTLSTFESNELKVAIGDEMILWYSGMQHPDWEGRGYIVRLPNSFQDTFTLELKPSKIPPPTHLTTGFTAEFIWKGTSYDRMQDALKKFAIDKKSISGFLYYKILGHQVVDISFDVPLPKEFSIANFAQLNSSQSNAVSHVLQRPLSLIQGPPGTGKTVTSATIVYHLSKIHKDRILVCAPSNVAVDHLAAKLRDLGLKVVRLTAKSREDVESSVSNLALHNLVGRGAKGELKNLLKLKDEVGELSASDTKRFVKLVRKTEAEILNKADVVCCTCVGAGDKRLDTKFRTVLIDESTQASEPECLIPIVKGAKQVILVGDHQQLGPVILERKAADAGLKQSLFERLISLGHVPIRLEVQYRMNPCLSEFPSNMFYEGSLQNGVTIEQRTVPNSKFPWPIRGIPMMFWANYGREEISANGTSFLNRIEAMNCERIITKLFRDGVKPEQIGVITPYEGQRAYILQYMQMNGSLDKDLYIKVEVASVDAFQGREKDYIILSCVRANEQQAIGFLRDPRRLNVGLTRAKYGLVILGNPRSLARNTLWNHLLIHFREKGCLVEGTLDNLQLCTVQLVRPQPRKTEQPINPQFNMESEMGDFPKFQDFDTQSMMSFSGQMGNFSSAFVNNSELSSYINNDYWNFENFKSAFSQKQNHNEMNDGNLYQEEGPRLDSNFARELQREEQKHELSKDFSNLGI
>XP_033768386_Saccharomyces_paradoxus
MVGSGSHTPYDISNSPSDVNVQPATQLNSTLVEDDDVDNQLFEEAQITDTGFRSASASDNSCAYCGIDSAKCVIKCNSCKKWFCNTKNGTSSSHIINHLVLSHHNVVSLHPESDLGDTVLECYNCGRKNVFLLGFVSAKSEAVVVLLCRIPCAQTKNANWDTDQWQPLIEDRQLLSWVAEQPTEEEKLKARLITPSQISKLEAKWRSNKDATINDIDAPEEQEAIPPLLLRYQDAYEYQRSYGPLIKLEADYDKQLKESQALEHISVSWSLALNNRHLASFTLSTFESNELKVAIGDEMILWYSGMQHPDWEGRGYIVRLPNSFQDTFTLELKPSKTSPPTHLTTGFTAEFIWKGTSYDRMQDALKKFAIDKKSISGYLYYKILGHQVVDISFDVPLPKEFSILNFAQLNSSQSNAVSHVLQRPLSLIQGPPGTGKTVTSATIVYHLSKIHKDRILVCAPSNVAVDHLAAKLRDLGLKVVRLTAKSREDVESSVSNLALHNLVGRGAKGELKNLLKLKDEVGELSASDTKRFVKLVRKTEAEILNKADVVCCTCVGAGDKRLDTKFRTVLIDESTQASEPECLIPIVKGAKQVILVGDHQQLGPVILERKAADAGLKQSLFERLISLGHVPIRLEVQYRMNPYLSEFPSNMFYEGSLQNGVTIEQRTVPNSKFPWPIRGIPMMFWANYGREEISANGTSFLNRIEAMNCERIITKLFRDGVKPEQIGVITPYEGQRAYILQYMQMNGSLDKDLYIKVEVASVDAFQGREKDYIILSCVRANEQQAIGFLRDPRRLNVGLTRAKYGLVILGNPRSLARNTLWNHLLIHFREKGCLVEGTLDNLQLCTVQLVRPQPRKTERPINPQFNVESEMGDFPKFQDFDAQSMMSFSGQIGNFSNAFVDNTELSSYINNEYWNFENFKSAFSQKQNRNEIDDRNLYQEEASHLNSNFARELQREEQKHELSKDFSNLGI
>XP_003673712_Naumovozyma_castellii
MSTSITEDVLKPTIEENDLFYNSESDFAKVAHELADMEDELDGQDEETAALQAAQMDADGMHHNFPQAEHACAYCGVDSPTCVIKCNSCNKWFCNSKNGTNSSHIVNHLVLSHHNVVSLHPDSDLGDTILECYNCGCKNVFLLGFVSAKSEAVVVLLCRMPCAQTKNVNWDTDQWQPLIEDRQFLSWVAEEPSEEEKLKARLITPSQISKLEAKWRSNKDATINDIDAPEEQEELPPLLLRYQDAYEYQRSYGPLIKLEADYDKQLKESQALEHISVTWSLALNNRHLASFALSTFESNELKVAVGDEMILWYSGVQHPDWEGRGYIVRLPNSFQDTFTLELKPSKVPPPTNLTTGFTAEFIWKGTSYDRMQDSLKKFAIDKKSISGYLYYKILGHQVVDITFDVPMPKQFSIPHFTQLNDSQSNAVQHVLQRPLSLIQGPPGTGKTVTSATIVYHLSKIHKERVLVCAPSNVAVDHLAAKLRDLGLKVVRLTAKSREDVESSVSNLALHNLVARSSKGELRKLLTLKEEVGELSASDTKKFVKLVRRTEAEILAKADVVCCTCVGAGDKRLDTKFRTVLIDESTQATEPECLIPIIKGAKQVILVGDHQQLGPVILERKAGDAGLKQSLFERLISLGHIPIRLEVQYRMNPYLSEFPSNMFYEGSLQNGVTIEQRTVPNSTFPWPIHDVPMMFWANYGREELSSNGTSYLNRIEAMNCERIITKLFRDGVKPEQIGVITPYEGQRAYILQYMQMNGSLDKEMYVKVEVASVDAFQGREKDYIILSCVRANDQQAIGFLRDPRRLNVGLTRAKYGLVILGNPRSLSKNILWNHLLLHFREKGCLVEGTLDNLQLCTVQLTRPKPKRQQNMNSQFQLNMNAEMSKFPNVQDFDTQSLMSFGGQAGGFNSGFGNNEDFSSYLNNDYWNFENFQTVPPGAAPDFNNGDSMSTNVYSKNGPMLDSNYAAELERNGPTGSRYDANEGLSKDFNSLNI
>XP_003671629_Naumovozyma_dairenensis
MGTETVTSHHKDLINNEDDELFYNSKGDLVTIDQIATELEELEDEYEEQEQRDKLLQDLDSHHVEHVSEHACSYCGIDSPTCVVKCNSCDRWFCNSKNGTTSSHIVNHLVLSRHNVVSLHPDSDLGDTVLECYNCGCKNVFLLGFVSAKSEAVVVLLCRIPCAQTKNVNWDTDQWQPLIEDRQFLSWVAEEPSEEEKLKARLITPSQISKLEAKWRSNKDATINDIDAPEEQEEIPPLLLRYQDAYEYQRSYGPLIKLEADYDKQLKESQALEHISVTWSLALNNRHLASFALSTFETNELKVAVGDEMILWYSGLQHPDWEGRGYIVRLPNSFQDTFTLELKPSKTPPPTHLTTGFTAEFIWKGTSYDRMQDSLKKFAVDKKSISGYLYYKILGHQVVDITFDVPMPKQFSIPHFTQLNESQSKAVQHVLQRPLSLIQGPPGTGKTVTSATIVYHLTKIHKDKVLVCAPSNVAVDHLAAKLRDLGLKVVRLTAKSREDVESSVSNLALHNLVARGSKGELRKLLRLKEEVGELSASDTKRFVKLVRKTESEILAKADVVCCTCVGAGDKRLDTKFRTVLIDESTQATEPECLIPIVKGAKQVILVGDHKQLGPVILERKAGDAGLKQSLFERLISLGHIPFRLEIQYRMNPYLSEFPSNMFYEGSLQNGVTIEQRTVSDSTFPWPIHGVPMMFWANYGREELSSNGTSYLNRIEAMNCERIITKLFKDGVKPEQIGVITPYEGQRAYILQYMQMNGAMDKDLYVKVEVASVDAFQGREKDYIILSCVRANDQQAIGFLRDPRRLNVGLTRAKYGLVILGNPMSLSRNLLWNHLLIHFREKGCLVEGTLDNLQLCTVQLSRPQPKKRQNVDANGFQYNVGTDMMGLPNVQDFDTQSLMSFGAAGATNFNNNGGDFSNYLNNDYWNFDNFNPSVYENANNSVNKYNNTSENNIYSKDGQPLDSNYAAELERNQQMNTNHDVTKDLNKNFGSLNI
>XP_003954768_Kazachstania_africana
MSGLSNDALSNAENNFTQGYDLQRTSSNSNMKTVVLDLDLEIEEDRVEQVITEDDLKDKTSELHALQQANEHACAYCGIDSPTCVIKCNSCNKWFCNSKNGTNSSHIVNHLVLSHHNVVSLHPESDLGDTVLECYNCGRKNVFLLGFVSAKSEAVVVLLCRTPCAQTKNANWDTDQWQPLIEERQFLSWVAEEPTEEDKVKARLITPSQISKLEAKWRSNKDATINDIDAPEEQEEISPLLLRYQDAYEYQRSYGPLIKLEADYDKQLKESQALEHISVTWSLALNNRHLASFSLSTFESNELKVAVGDEMILWYSGLNHPDWEGRGYIVRLPNSFQDTFTLELKPSKTPPPIHLTSGFTAEFIWKGTSYDRMQDALKKFAVDKKSISGYLYYKILGHEVVDISFDVPLPKEMSIPQFTKLNDSQSNAVKKVLQRPLSLIQGPPGTGKTVTSATIVYHLSKIHKDRILVCAPSNVAVDHLAAKLRDLGLKVVRLTAKSREDVESSVSSLALHNLVARSSQGELKKLLKMKDEIGELSAADTKRFVKLVRKAESEILAKADVVCCTCVGAGDKRLDAKFRTVLIDESTQASEPECLIPIVKGAKQVILVGDHQQLGPVILERKAADAGLRQSLFERLISLGHVPIRLEVQYRMNPNLSEFPSNMFYEGSLQNGVTIEQRTVSNSTFPWPIHGVPMMFWANYGREEISANGTSYLNRIEAMNCERIITRLFKDGVKPEQIGVITPYEGQRAYILQYMQMNGVLDKNLYVKVEVASVDAFQGREKDYIILSCVRANEQQAIGFLRDPRRLNVGLTRAKYGLIILGNPRSLSRNLLWNHLLIHFREKGCLVEGPLDNLQLSTVQLTKPQPNRNRQQNRSSFKAQFDFDFDSSMGGFSNLQEFDTQSMMSFGGGAMENGINNVFPPNDGFSSYLQNNYWNFDHMKQEPTQFTNKRGGNVQTNHEAPLDNNFARQLEHDQEMNFKHADVEEARNGMASLDI
>XP_022463916_Kazachstania_naganishii
MMDSSSRQGESQSGEPSQKPRDRSMSSTGTDRAGSVNDHIEENPGIALVEDPLLEVEDAPSAQLDGAMGPEHTHQDQESMAVASSAVECACAYCGVDQASSVVKCNVCSKWFCNSKNGTNSSHIVNHLVLSHHSVVSLHPESDLGDTVLECYQCGRKNVFLLGFVSAKSEAVVVLLCRMPCAQGKNPNWDTDQWLPLIQDRQFLPWVAAEPADENKLAARLITPSQISKLEAKWRSNRDATINDIETTEEQESIAPLLLRYQDAYEYQRSYGPLIKLEADHDKQLKESQALEHISVSWSLALNNRHLVSFALSTYESNELKVAVGDEMSLWYSGLQNPDWEGRGYIVRLPNSYQDTFTLELKPSKTPPPTHLTTGFTAEFIWKGTSYDRMQDALKKFAVDKKSISGFLYYKILGHEVVDVSFDVPLPKEFSISHFAHLNASQSNAVKHVLERPLSLIQGPPGTGKTVTSATIVYHLAKIHKDRILVCAPSNVAVDHLASKLRDLGLKVVRLTAKSREDVESSVSDLALHNLVAKSSQGELKKLLKLKDEVGELSAVGTRRFVKLVKKAELEILAKADVVCCTCVGAGDKRLDTRFRTVLIDESTQATEPECLIPIVKGAKQVILVGDHQQLGPVILERKAADAGLKQSLFERLISLGHVPIRLEVQYRMNPHLSEFPSNMFYEGTLQNGVTIEQRTVLNSTFPWPIHGVPMMFWANYGREEISGNGTSYLNRIEAMNCERIITKLFRDGVKPEQIGVITPYEGQRAYVLQYMQMNGAMDKSLYLKVEVASVDAFQGREKDYIILSCVRANEQQAIGFLRDPRRLNVGLTRAKYGLVILGNPRSLSRNLLWNHLLVHFREKGCLVEGALDNLQLCTVQLTKLPPRKRGGNGNKDANQFEIDVNTRTSIDDFDLQSLMSFGAPEGANAFNNVFTANDDFSSFLNNGYWNFQNVEQDTEAAKGNNNVYQKEGHPLNSNYAGQLRDEDENTTEAMNKGFSSLNI
>XP_445603_Candida_glabrata
MNFPAESNDPELAILADLEDAEELEFMQEVQGNLQVEPVERQAEGHACAYCGIDAPTSVIKCNSCSKWFCNSKNGTVNSHIINHLILSHHHSVSLHPESDLGDTVLECYNCGCKNVFVLGFVSAKSEAVVVLLCRIPCAQSKNPNWDTDQWQPLIEEKQFLSWVAEPASDEEIKLKAKLITPSQISKLENKWRSDKYATMDDVQDESKKVQDDILAGIGEEEDIPPLLLRYQDAYEYQRSYGPLIKLEADYDKQLKESQALEHISVEWSLALNNRHLASFALSTFESSELKVAVGDEMILSYSGIQGEDWKGTGFIVRLPNSFKDMFTLELRPSKTPPPTHLTTGFTAEFIWKATSYDRMQTALKNFAVDKKSISGYLYYKILGHQVVDLHFDVPMPKELSLPGYTKLNASQSKAVEHVLQRPLSLIQGPPGTGKTVTSASIVYHLSKIRKDRILVCAPSNIAVDHLAAKLRDLGLKVVRVTAKSREDVESSVSSLALHNLVAKGAKGVLKKLLKLKEEAGELSARDTKRFISLVKKTEKSILEQADVVCCTCVGAGDRRLDMKFRTVLIDESTQASEPECLIPIVKGAKQVILVGDHQQLGPVILERKASDAGLKQSLFERLISLGHIPIRLEVQYRMNPFLSEFPSNMFYEGSLQNGVTEEQRTLANSTFPWPINGIPMMFWANYGSEEMSANGTSYLNRTEAMNCERIITRLFRDGVKPEQIGVITPYEGQRAYVLQYMQMNGALDKELYSNVEVASVDAFQGREKDFIILSCVRANEQQMIGFLRDPRRLNVGLTRAKYGLIILGNPRSLSRNTLWNHLLLHFRQKGCLVEGVLENLQVCTVPLTRPNVKKNRSTDYNYNFGVEMGDLPNTNDMDTQSLLSFGGQAGNFSNLFSNDSEFNNYLNNEYWNYTRNGKNAKPSAQNFESNTYSNEGPTLNSNYAQELAREQESVRNTLQSLEF
>XP_004178901_Tetrapisispora_blattae
MSNVHETDALFNPGANEINTSDYDSQKEFVDDLDDIISKQTSNSEINDGSKINDNIFKSETNSPVADKIFSAIPESELPVAANDDEEEDDIDSEGDIYNDEEFDALNGTNLKDLTNVVNANEDALMNVSDHACAFCGIDKPASVIKCNTCKKWFCNGKNGTNSSHIVNHLVLSHHNVVSLHPESDLGDTILECYNCGCRNAFILGFVSAKSDAVVVLLCRVPCAQTKNANWDTDQWQPLIENRQFLSWIAEEPSDEEKLNARLITPSQISKLEAKWRSNKDATINDIDLPEQQEEIPPVLLRYQDAYEYQRSYGPLIKLEADYDKQLKESQALEHISVTWSLALNNRHLVSFALSTFESNELKVAVGDEMIIRYSGVQYPEWEGRGYIVRLPNSFQDEFTLELKPNKEPPPTHLGTGFTAEFIWKGTSYDRMQDALKKFAIDKKSISGYLYYKILGHQVVDIAFDISMPSEFSIPKFAQLNSSQTNAVRNVLQKPLSLIQGPPGTGKTVTSATIIYHLSKLHSERILVCAPSNVAVDHLATKLRDLGLKVVRLTAKSREDVESSVSDLALHNLVARSSKGELRKLLRLKEEVGELSANDTKKFVKLVRKTESEILKKADVVCCTCVGAGDKRLDTKFRTVLIDESTQASEPECLIPIVKGAKQVILVGDHQQLGPVILERKAGDAGLKQSLFERLISLGHVPIRLEVQYRMNPFLSEFPSNMFYEGSLQNGVTLDQRTVPTSTFPWPIHDVPMMFWANYGREEISANGTSYLNRIEAMNCERVITRLFKDGVKPEQIGVITPYEGQRAYILQYMQMNGTLDKDLYINVEVASVDAFQGREKDYIILSCVRANEQQAIGFLSDPRRMNVGLTRAKYGLVVLGNPRSLSRNILWNHLLIHFRQKGCLVEGSLDNLQLCTVQLTRNRQNRQRQTRFPFNMGQTQLDSAIPSVQEFDTQSMMAFGSNTGTFDNPFAASSELSSYLNNNYWNLPNFAVSNQKNTTVQNTQNNYDKNLASNFDSSLARKLENYDAVPEFQQYGNFEEYSTENLDKNFSSLNI
>XP_003684979_Tetrapisispora_phaffii
MEDTTNVLYQPENVQDLDGFASEGNSFNDSEDEAQLHLNLNSKVELRENADDFGSNGHSGHAHNEIQVSSAEHACGYCGIDSPTSVVKCNTCKKWFCNSKNGSLSGSHIVNHLVLSHHNVVSLHPDSDLGDTVLECYNCGCKNAFLLGFVSAKSEAVVVLLCRIPCAQTKNVNWDTDQWQPIIENRQFLSWVAEEPTEEEKLTSRLITPSQISKLEAKWRSNKDATINDIDIPESQEEIVSVLLRYQDAYEYQRSYGPLIKLEADYDKQLKESQALEHISIEWSIALNNRHMASFALSTFESNELKVAVGDEMILRYSGMQHPEWEGRGYIVHLPNSFKDEFSLELKPSKTPPPIHLGTGFTAEFIWKGTSYDRMQDALKTFAVDKKSISGYLYYKILGHEVLDIAFDVPIPKELSIPHFAQLNASQASAVANVLQKPLSLIQGPPGTGKTVTSATIVYHLSKSHKDRILVCAPSNVAVDHLATKLRDLGLKVVRLTAKSREDVESSVSNLALHNLVARAAKGELRKLLKLKEEVGELSASDTKKFVKLLRKTESEIMKKADVVCCTCVGAGDKRLDTKFRTVLIDESTQASEPECLIPIIKGAKQVILVGDHQQLGPVILERKAGDAGLKQSLFERLISLGHIPIRLEVQYRMNPYLSEFPSNMFYEGSLQNGVTIEQRTVSASSFPWPIHEIPMMFWANFGREEISANGTSYLNRIEAMNCERIITKLFKDGVKPEQIGVITPYEGQRAYILQYMQMNGSLDKELYINVEVASVDAFQGREKDYIILSCVRANEQQAIGFLSDPRRLNVGLTRAKYGLVILGNPRSLSRNSLWNHLLIHFREKGCLVEGSLDNLQLCTVELTRSYQKKRNPNKFDFNMAANMGEFNSFNDFDTQSLLSFAGGNASAAAMFNNSFGQTNDWPNNFNNNEYGSGYYSPVNDNKQQMPQGESFSKFDSSLSRNLQENKGARSRYEPTEISNLNNEMSSLGF
>XP_001642437_Vanderwaltozyma_polyspora
MNGSTDNALFQPNRDTYVNHSGSDDTSFNDSQDDEFDYNSDDDLAGKEIDNNHLDKKAAIPNEHNLHAEIVAPVSEHSCAYCGIDSPTSVIKCNSCKKWFCNSKNGATSSHIVNHLVLSHHNVVSLHPDSDLGDTILECYNCGCKNVFLLGFVSAKSEAVVVLLCRVPCAQTKNVNWDTDQWQPIIDNRQFLPWVAEEPGDEEKLTARLITPSQISKLEAKWRSNKDATINDIDAPETQEEIPPILLRYQDAFEYQRSFGPLIKLEADYDKQLKESQALEHISVTWSLALNNRHLASFALSTFESNELKVAVGDEMILRYSGLQHPEWEGRGYIVRLPNSFKDEFTLELKPSKIPAPTQLGTGFTAEFIWKGTSYDRMQDALKKFAIDKKSISGYLYYKILGHEVHDIEFDVPIPTELSIPHFARLNASQASAVAHVLQKPLSLIQGPPGTGKTVTSATIVYHLSKSHKDRILVCAPSNVAVDHLASKLRDLGLKVVRLTAKSREDVESSVSDLALHNLVARSSKGELKKLLKLKEEVGELSATDAKKFVRLVRKAESEILKKADVVCCTCVGAGDKRLDAKFRTVLIDESTQASEPECLIPIVKGAKQIILVGDHQQLGPVILERKAGDAGLKQSLFERLILLGHVPIRLEVQYRMNPFLSEFPSNMFYEGSLQNGVTIEQRTIPGSTFPWPIHEVPMMFWANYGREEISANGTSFLNRIEAMNCERIITRLFKDGVKPHQIGVITPYEGQRAYILQYMQMNGSLDKELYVNVEVASVDAFQGREKDYIILSCVRANEQQAIGFLSDPRRLNVGLTRAKYGLVILGNPRSLSRNVLWNHLLIHFREKGCLVEGPLNNLQLCTVQLTRSHPNKRNNQSRFQFSLNGEVGEIPNIQDFDTQSLMSFGGHANANTMFNNNFAASSELSSFLNNEYWNTEKFKTQANKEQNESTMGNAFDERGYSNFDSSLARNLQANNGTTSKYYNVDLNDLNNGISSLGI
>XP_003678809_Torulaspora_delbrueckii
MHRRTMNADEELLEDEVAVLPTSQHACAYCGIDSPVSVIRCNGCSRWFCNSKHGTASSHIVNHLVLSHHNVVSLHPDSDLGDTVLECYNCGCKNVFLLGFVSARGEAVVVLLCRVPCAQNKNANWDTDQWQPLIEDRQFLNWVAEEPTEEQKLSARLITPSQMSKLEAKWKSNKDATINDIDAPEEQEEIPPVLLKYQDAYEYQRSYGPLIKLEADYDKQLKESQALEHISVTWSLALNNRHLASFALSTFESNELKVAVGDEMVLRYSGLQHPEWEGRGYIVRLPNSMQDEFTLELKPSKQPPPTHLGTGFTAEFIWKGTSYDRMQDALKKFALDKKSISGFLYYKILGHQIVDIQFEVNLPKEFSIKHFAQLNASQSHAVEHVLQRPLSLIQGPPGTGKTVTSATIVYHLSKMHNERILVCAPSNVAVDHLAAKLRDLGLKVVRLTAKSREDVESSVSNLALHNLVARSSKGELKKLLRLKEEVGELSIGDTKKFVKLVRKTESEILKKADVVCCTCVGAGDKRLDTRFRTVLIDESTQASEPECLIPIVKGAKQIILVGDHQQLGPVILERKAGDAGLKQSLFERLIALGHVPLRLEVQYRMNPYLSDFPSNVFYEGSLQNGVTIEQRTVTNSTFPWPIHGVPMMFWANYGREEISANGTSYLNRIEAMNCERIITRLFKDGVKPEQIGVITPYEGQRAFILQYMQMNGSLDRDLYLSVEVASVDAFQGREKDYIILSCVRANEQQIIGFLSDPRRLNVGLTRAKYGLVILGNPRALSTNALWNNLLIHFREKGCLVEGSLNNLQLCTVQLTRNRPNKNNTNKFPFTVDTAGFSSVQDFDTQSLMSFGGEVDPFKGTGLAPENELSSFLNNQMWNADNFASYEGRASTQENDTERLSKGIHSLNI
>XP_037144372_Zygotorulaspora_mrakii
MYRQGSDADSEVNEYEDEINEMMNEVDPQLNTERSLVTSEHACAYCGIDSPTSVVRCYTCRKWFCNSKHGCSSSHIVNHLVLSHHNVVSLHPDSDLGDTVLECYNCGCKNVFLLGFVSAKREAVVVLLCRIPCAQTKNANWDTDQWQPLIEDRQLLSWVAEEPPNEDKLKARLITPSQMSKLEAKWKSNKDATLNDIEISEEQEEIPPTLLRYQDAYEYQRTYGPLIKLEADYDQQLKESQALEHISVTWSLALNNRRLASFALSTFESNELKVAVGDEMLLRYSGLQHPEWEGRGYIVRLPSSFQDEFTLELRPSKVPPPIHLGTGFTAEFIWKGTSYTRMQDALKKFAVDKKSVSGFLYYKILGHEIVDIDFNVPLPKEFSIPAFAQLNASQSYAVENALQKPLSLIQGPPGTGKTVTSATIVYHLSKLHKDRILVCAPSNVAVDHLALKLRNLGLKVVRVTAKSREDVESSVSDIALHNLVGRSSQGELKKLLKLKEDVGELSLRDTKRFVKLVKKAESEILKKADVVCCTCVGAGDKRLDTKFSTVLIDESTQASEPECLIPIVKGAKQIILVGDHQQLGPVILERKAGDAGLNQSLFERFISLGHVPIRLEVQYRMNPHLSELPSNMFYEGSLQNGVTIEQRTVKNSSFPWPIHDVPMMFWANYGREEISAKGTSYLNRIEAMNCEKVITRLFKDGVKPEQIGVITPYEGQRAFILQYMQMNGSLDKELYINVEVASVDAFQGREKDYTILSCVRANDQQVIGFLSDPRRLNVGLTRAKYGLVILGNPSALSRNIIWNNLLLHFREKGCLVEGSLNNLQLCTVQLTRNHPKRNQKDRYAFNLGAGASEFPSYQDFDTQSLMSFGQAETFNNATKELSSYLNNQLWSTENPAGRRDRANPANGSHNMHSQLHDGEELLSDELRKGLNSLHI
>XP_002498162_Zygosaccharomyces_rouxii
MSHNASSESDNGFDDIQDVDVDVLDAQDVPDVDVPEMQAQDAQDVLGTLDQQASSEHACAYCGIDSPSCVVKCNSCRRWFCNSKNGASTSHIVNHLVLAHHNVVSLHPESDLGDTVLECYNCGCKNVFLLGFVSARGEAVVVLLCRIPCAQAKNANWDTEQWQPLIENRQFLNWVAEEPNDEERLEARLITPTQISKLEAKWKSDKNATINDIDAPEEQEEIPSALLRYQDAYEYQRSYGPLIKLEADYDKTLKESQALEHISVTWSLGLNNRHLASFALSTFESNELKIAVGDEMILRYSGSLHPEWHGRGYIVRPPNSFQDEFTLELKPSKTPPPTHLGTGFTAEFIWKGTSYDRMQDALKKFALDKKSISGFLYYKILGHQVVDIAFDVPLPKEFSIPFFAPLNASQSHAVEHALQRPLSLIQGPPGTGKTVTSATIVYHLSKLHKDRILVCAPSNVAVDHLAAKLRMLGLKVVRLTARSREDVESSVSDLALHNLVSRSAKGELKKLLKLKEEVGELSVKDTKKFVKMVKIAESDILKKADVVCCTCVGAGDRRLGAKFKTVLIDESTQASEPECLIPIVKGAIQVILVGDHQQLGPVILERKAGDAGLKQSLFERLISLGHVPLRLEVQYRMNPHLSEFPSNMFYEGSLQNGVTIEQRTVPNSTFPWPIHEVPMMFWANYGREEISANGTSYLNRIEAMNCERIITRLFKDGVKPEQIGVITPYEGQRAYILQYMQMNGSLDTDLYVNVEVASVDAFQGREKDYIILSCVRANDQQSIGFLSDSRRMNVGLTRAKYGLVILGNPRALSTNVLWNNLLIHFREKGCLVEGSLNNLQLCTVQLTRVRQHKKGRQDKFPFNLGPEVGEFSSSNDFDTQSLMSFGGQADTFNDVYAATNELASYLNNEAWNAKEYRPSTDKKSTQQKEDVTAELNKQVESLNI
>XP_003644974_Eremothecium_cymbalariae
MAATDIADDIRNRSSFSDGVFHGSLMNEEGSDKELELYDSDGELIELSKNNAIHDKQEDELANMVSVAEHACSYCSIDSPGCVVKCNACDKWFCNSKHGTSSSHIVNHLVISHHNVVSLHSESDLGATTLECYNCGCKNVFLLGFVSAKSEAVVVILCRLPCAQTKNVNWDTDQWQSLIDDRKLLSWVADEPNEEDQLKACMITPSQISKLEMKWRSNKNATINDIDLSEEQEEISPILMRYTDAYQYQRSFGPLIQLEADYDRQLKESQALEHISVTWSLGLKNRHLASFSLSTFESNGVKVAVGDEMILRYSGLNQTGWEGRGYILRLPDSFKDEYTLELKSTKSSPPTNLTTGFTAEFVWKGTSYGRMQEALRKFAVDKKSISGYLYYKILGHDVPDIEFEVDLPKEFSIPNFTKLNASQKNAIKHVLQRPLSLIQGPPGTGKTVTSATIIYHLSKMHKERLLVCAPSNTAVDHLAAKLRDLGLKVVRLTAKSREDVESSVSDLALHNLIKRSAQGELKKLLRLKEDAGELSARETRLFAKLVRKNESAILKKADVVCCTCVGAGDKRLDSKFRTVLIDESTQASEPECLIPVVKGTKQVILVGDHQQLGPVILDRKAGNAGLKQSLFEKLVSLGHVPIRLEVQYRMNPYLSEFPSNMFYEGTLQNGVTVEQRTILESSFPWPISDIPMMFWANYGREEISANGTSYLNRIEAINCERIITRLFKDGVKPAQIGVITPYEGQRAYIVQYMQMNGSMDKDMYMTVEVGSVDAFQGREKDYIILSCVRANDHQSIGFLVDPRRLNVALTRAKYGLAILGNPTSLFRNRLWNHLLIHFREKGCLVEGTMDNLQLCTVQLTRSKNRRSRKNTKNSIDKNDKWQGVTNSYNSEFAVSNNVEFDMQSLMSFGGQEFNTMFAPNSDLSSFMNNQYWDISESLDNISTKDQHKSVEKNVYNEEHKVASNFASRQLDGSPYRHETLENESVEDNMKTLDSLKNLNIHD
>NP_982968_Eremothecium_gossypii
MAASLENGAKETTPAISNSGSQGLLAQDGGSDRELDFYYNSDGELIKLVADDEKPEEDLGNLVSVAEHACSYCSIDSPSCVVKCNACNKWFCNSKNGTSSSHIINHLVFSHHNVVSLHPESDLGDTVLECYNCGCRNVFLLGFVSAKSEAVVVILCRLPCAQTRNVNWDTDQWQSLIENRQLLSWVAEEPSEEDQLKACLITPSQISKLEMKWRSNKDATINDIDLPEEQEELPPVLMRYTDAYQYQRSFGPLVKLEADYDKQLKESQALEHISVTWTLGLNNRHLASFALSTFESNELKVAVGDEMILRYSGLQQAEWEGRGYILRLPNSFQDEFTLELKPSKAPPPTNLTTGFTAEFVWKGTSYQRMQEALKKFAVDKKSISGYLYYKILGHDVPDIEFEVDLPKDFSIPNFTKLNTSQVNAVAHVLQRPLSLIQGPPGTGKTVTSATIVYHLSKMHKERVLVCAPSNVAVDHLAAKLRDMGLKVVRLTAKSREDVESSVSDLALHNLVARSSRGELKKLLKLKDEVGELSVKDTRSFVKLVRKTESTILKKADVVCCTCVGAGDKRLDSKFRTVLIDESTQASEPECLIPIIKGAKQVVLVGDHQQLGPVILDRNAGDAGLKQSLFERLISLGHVPIRLEVQYRMNPYLSEFPSNMFYEGTLQNGVTVEQRTVVDSSFPWPICDIPMMFWANYGREEISANGTSYLNRIEAINCERIITRLFKDGVKPEQIGVVTPYEGQRAYIIQYMQMNGSMDKDLYMTVEVASVDAFQGREKDYIILSCVRANDQQSIGFLTDPRRLNVALTRAKYGLAILGNPASLCRNSIWNHLLIHFREKGCLVEGTMDNLQLCTMQLTRSKNVNSNSDSRQKNTKWHLESNLPLPEFPISNNREFDSQNLMSFGGQGSNIFAPSSDLSSFMNSNQQYWNAPGPELGLPAKERDSEQRGYTSSNVGLDATLARELQQFTASSLGYEANQDSTGTAQFKALNSFQNLNIHG
>XP_451821_Kluyveromyces_lactis
MTMRLPNEPFDSDSDSNESVSLRDDDDKNFFYDTDEMLDEEYSEFHGTAANTDPIAEHACAYCGIDNTSCVVKCNICSKWFCNSKNGTNSSHIVNHLVLSHHSSVSLHPDSELGDTTLECYNCGRTNVFVLGFVPAKSEAVVVLLCRLPCAKMKNVNWDTDNWQPLIEERKMLSWVAEEPSEEDQLKARMITPSQITKLEARWKSNKNATIMDIDMVEQDEDIPPTLMRYTDAYQYQRSFGPLIQLEADYDKQLKESQALEHISVTWDLALNNRHLATFALSTFESNELKVAVGDEMILKYSGPQHADWTGKGFIIQLPNSFKDEFTLELKPSQKTPPTNCTTGFTAVFVWRGTSYIRMQEALRKFAVTKKSLSGFLYYKILGQEVPDVEFDVELPKSIFVPHFTELNQSQSNAVKHVLQRPLSLIQGPPGTGKTVTSATIVYHLSKIHKQRVLVCAPSNVAVDHLAAKLHSMGLKVVRLTAKSREDVESSVSELALHNLVSRSAEGKLKKLLNLKEKTGELSSSDTTKFVKLVRKSEATIIQKADVICCTCVGAGDKRLDYKFRTVLIDESTQASEPECLIPIVKGAKQVVLVGDHQQLGPVILDRKAGDAGLKQSLFERLISLGHIPIRLEVQYRMNPQLSEFPSNMFYEGSLQNGVTIEQRTIARSTFPWPIHTIPMMFWANYGREEISGNGTSYLNRIEAMNCEKIITRLFKDGVKPEQIGVITPYEGQRAYVVQYMQMNGSMEKSLYMGVEVASVDAFQGREKDYIILSCVRANERNTIGFLSDPRRLNVALTRAKYGLIILGNPRALSRNSLWSHLLLHFREKGCLVEGFLDNLQLCTVQLTKPSRAPRKAPSNNSSYTQYAGQRDFDTQSLVSFGGQNVVEKSFIPNTDLSSLLNQQYWNGQSFDTQSRLSATHPVNQYDKDAVNFDGSLSNGLRKYNGVGSKYQTIDEESTLNILKSLDIN
>XP_022676685_Kluyveromyces_marxianus
MKERFSSDSESEASVKDYLSDSDDLVAEDYSEFGDDAGNSGPVAEHACAYCGIDNTSCVVKCNNCNKWFCNSKNGTNTSHIINHLVLSHHSTVSLHEDSELGDTTLECYNCGRTNVFVLGFVPAKSEAVVVLLCRLPCAKVKNVNWDTDNWQPLIEERKMLTWVAEEPSEEDQLKARMITPSQITKLEARWKSNKDATIMDIDMVEPDEEIPPTLMRYTDAYQYQRSFGPLIQLEADYDKQLKESQALEHISVTWNLALNNRHLATFALSTFESNELKVAVGDEMILKYSGPQHPEWSGKGFIIQLPNNFKDEFTLELKPSNKPPPINCTSGFTAVFVWRGTSYKRMQESLRKFAVTKKSISGFLYYKILGQEVPDVEFDVALPKNISVPHFTELNQSQVNAVKHVLQRPLSLIQGPPGTGKTVTSATIVYHLSKIHQQRVLVCAPSNVAVDHLAAKLYSMGLKVVRLTAKSREDVESSVSELALHNLVNRSAEGKLKKLLNLKEKTGELSAPDTAKFVKLVRKSEAAIIQKADVICCTCVGAGDKRLDYKFRTVLIDESTQASEPECLIPIVKGAKQIVLVGDHQQLGPVILDRKAGDAGLKQSLFERLISLGHIPIRLEVQYRMNPHLSEFPSNMFYEGSLQNGVTIEQRTVAKSTFPWPIHTIPMMFWANYGREEISGNGTSYLNRIEAMNCEKIITRLFKDGVKPEQIGVITPYEGQRAYVVQYMQMNGSMDKSLYVNVEVASVDAFQGREKDYIILSCVRANERNTIGFLSDPRRLNVALTRAKYGLIILGNPGALSRNSLWSHLLLHFREKGCLVEGFLDNLQLCTVQLTKPSRAPRKATSENYNYSDYNGAKDVDTQSLMSFGGQNNSGNVFVPSTDLSSLLNQQYWNGQSVDITKSTSRKQDNNHYDKNSTNFDGSLANGLQKYDGIGSKYQKVDEEVTIQNIKNLDIN
>XP_022627149_Lachancea_lanzarotensis
MTSETTHDCHVSAAAAEDNSYYASQDEEEEEKALEEALEMSNVQEAEELGETLEAPVSPYACAYCNLDSPRSVVKCNICNKWFCNSKNGTSTSHIINHFVLSHHNSVSLHPESDLGDTVLECYNCGCKNVFVLGFVSAKSEAVVVMLCRLPCAQNKTVSWDTDQWQSLIENRQFLSWVAEEPTDEELLRARMISPSQISKLEAKWRSNKDATINDIDTPDDREEVPHVLMRYADAYQYQRSFAPLVKIEADYDKHLKESQALEHISVSWTLALNNRHLASFALSTFESNGLKVAVGDEMILRYSGVQHAEWEGRGYIVRLPNSFHDQLMLELKPNKNLPPTHLNTGFTAEFVWKGTSYDRMQEAMKKFAVVKKSVSGFLYYKILGQDVPDLEFDVDMPDHFSIPHFTQLNVSQSNAIRHVLQRPLSLIQGPPGTGKTVTSATIVYHLSKLHKERILVCAPSNVAVDHLAAKLRDLGLKVVRLTAKSREDVESSVSNLGLHNLVSRSAKGELKKLLKLKDDVGELSSADTKKFVKQVRKSELEILKKADVVCCTCVGAGDKRLEAKFRTVLIDESTQASEPECLIPIVKGAKQVILVGDHQQLGPVILDRKAADAGLKQSLFERLISLGHVPIRLEVQYRMNPHLSEFPSNMFYEGSLQNGVTIEQRTVESSTFPWPIHDLPMMFWSNYGREEISGNGTSYLNRIEAMNCERVITKLFRDGVKPDQIGVITPYEGQRAYIVQYMQMSGSLDKDLYMNVEVASVDAFQGREKDYIILSCVRANEQQAIGFLSDPRRLNVALTRAKYGLVILGNPRSLSRNSLWSHLLVYFRQKGCLVEGALDNLQLCTVQLTRSPNARMARKPNFDRTNLNHTADFGKVNFDDFDTQSLMSYGGADEFDGATNNQLNSFFQNYSSFPQTTHNQHVPDPHAFDGRNIDLAPGHGLQRYNEDASRYENAVTNGDKVDALEGMKNLRV
>XP_002552974_Lachancea_thermotolerans
MSPAAGPSVTPDAEDKTVKPVSEAGSEAAVTAEMNELYVSNSEIAAVMPGENEDFGEPMEAPPSEFACAYCNVDSAKCVVKCNTCNKWFCNSKNGTSSSHIINHLVLSHHNTVSLHPESDLGDTVLECYNCGCKNVFVLGFVSAKSEAVVVILCRLPCAQTKTVSWDTDQWQSLIENRQFLSWVAEDPSDEELLRARMISPSQISKLEAKWRSNKDATINDIEVPDEKEEVPHILMRYADAYQYQRSFAPLVKIEADYDKQLKESQALEHISVSWSLGLSNRHLASFALSTFESNGLKVAVGDEMILRYSGVQHPEWEGHGYIVRLPNSFQDQLTLELKPSKTPPPTSFNTGFTAEFVWKGTSYDRMQEAMKKFAVVKKSVSGFLYYKILGHEVPDLEFDVNLPEQFSIPHFTQLNVSQANAIRHVLQRPLSLIQGPPGTGKTVTSATIVYHLSKLHKERILVCAPSNVAVDHLAAKLRDLGLKVVRLTAKSREDVESSVSNLGLHNLVSRSAKGELKKLLKLKEDVGELSPSDAKKFVKQVRKSELEILKKADVVCCTCVGAGDKRLEAKFRTVLIDESTQASEPECLIPIVKGAKQVVLVGDHQQLGPVILDRKAADAGLKQSLFERLISLGHIPIRLEVQYRMNPHLSEFPSNMFYEGSLQNGVTIEQRSVTNSTFPWPIHDLPMMFWSNYGREEISGNGTSYLNRIEAMNCERVITKLFKDGVKPDQIGVITPYEGQRAYIVQYMQMNGSMDKELYMNVEVASVDAFQGREKDYIILSCVRANEQQAIGFLSDPRRLNVALTRSKYGLVILGNPRSLSRNSLWSHLLVYFREKGCLVEGALGNLQLCTVQLTKSRNVRPSQKTNFSKMEFSHGAEMGQTNFNDFDTQSLMSYGGIDTFGMAGNSNLNALFNNFHPFGQHPQQLNTADTNTFDGYLKFDSSLARGLQAYGGSASKYEGAVKGNGDSRKVPDDAVRELNV
>XP_020061124_Aspergillus_aculeatus
MAAPVDERIAADLDESHQFRPRRHDDDEEGSDHLGDDDAESTASATVAERKNNEGHFDEEKELPSHACSYCGIHNPSSVVKCLACSKWFCSARGNTSSSHIVNHLVRARHKEVQLHPASSLGDTILECYNCGTKNVFLLGFIPAKSDTVVVLLCRQPCAAMPSSKDMNWDTSRWQPLIEDRSFLPWLVAAPSDQEQLRARHLSPQLIAKLEEMWKENSQATFSDLEKATAVDDEPAPVLLRYDDAFQYQNIFGPLVKIEADYDRKLKESQSQDGLIVRWDLGLNNKHLASFILPKLELGDVKLAVGDEMRLKYSGELRPKWEGVGYVIKIPNNQSDEVTIELRAKGDHKSVPTECTHNFTADYVWKSTSFDRMQLAMKTFAVDEMSVSGYIFHRLLGHEVAAAPMKTQMPKKFSVPGLPELNNSQINAVKSVLQRPLSLIQGPPGTGKTVTSATIIYHLAKINGGQVLVCAPSNVAVDQLCERIHRTGLKTVRVTAKSREDVESPVGFLSLHEQVRINDSNIELIKLNQLKAELGELSSQDEKRLKQLTRSAEREILNNADVICCTCVGAGDPRLSKLKFRTVLIDESTQSAEPECMIPLVLGCKQVVLVGDHQQLGPVIMNKKAAKAGLNQSLFERLVILGCSPIRLNVQYRMHPCLSEFPSNMFYEGSLQNGISPLDRLRRDVDFPWPILDNPMMFWSNLGNEEISASGTSYLNRTEATNVEKIVTRFFKAGVQPQDIGIITPYEGQRSYIVSSMQATGTFKKEHYKEIEVASVDAFQGREKDFIILSCVRSNDHQGIGFLSDPRRLNVALTRAKYGLVILGNPKVLSKHPLWNCLLQHFKERHCLVEGPLSNLQESLIQFSRPKQAYRGPQRFQMAFNHASNVTSGLMTGKNGHRNEFHDTGSVVGYIPDDVSSVHSSALGGVSIPSGYPPMFQNFADSWPALPGGRRANGNRMKGAPSIAGESIAATESDVTGSIIDGKSADQGGVSLAGLSINDMTKQPSLSQSDRLKRYVESGGREPYKPGVPDNGSIFGGSSTSIRVTRGVPGHMHDDDDTRSVSTAFASQIGGNYD
>XP_001268953_Aspergillus_clavatus
MAAIGDGRTTADLDETTLNLSGGPRPRRHDDDDEGSDNFGDDDGDSVTSAAVTGHRKNEGHAEEEKELPPHACAYCGIHNPSSVVKCLACSKWFCSARGNTSSSHIVNHLVRARHKEVQLHPGSSLGDTILECYNCGTKNVFLLGFIPAKSDTVVVLLCRQPCAAMPSSKDMNWDTSRWQPLIEDRSFLPWLVAAPSDQEQLRARHLSPQLIAKLEEMWKENSQATFADLEKATAVDDEPAPVLLRYDDAFQYQNIFGPLVKIEADYDRKLKESQSQDGLIVRWDLGLNNKHLASFILPKLELGDVKLAVGDEMRLKYSGELRPKWEGVGYVIKIPNNQSDEVTIELRAKGDHKSVPTECTHNFTADYVWKSTSFDRMQLAMKTFAVDEMSVSGYIFHRLLGHEVAAAPMKTQLPKKFSVPGLPELNGSQINAVKSVLQRPMSLIQGPPGTGKTVTSATIIYHLAKINGGQVLVCAPSNVAVDQLCERIHRTGLKTVRVTAKSREDVESPVGFLSLHEQVRLNDSNIELIKLNQLKAELGELSSQDEKRLKQLTRSAEREILNNADVICCTCVGAGDPRLSKLKFRTVLIDESTQSAEPECMIPLVLGCKQVVLVGDHQQLGPVIMNKKAAKAGLNQSLFERLVILGCSPIRLNVQYRMHPCLSQFPSNMFYEGSLQNGVSAIDRLRRDVDFPWPVVDSPMMFWSNLGNEEISASGTSYLNRTEATNVEKIVTRFFKAGVHPQDIGIITPYEGQRSYIVSSMQANGTFKKEHYKEIEVASVDAFQGREKDFIILSCVRSNDHQGIGFLSDPRRLNVALTRAKYGLVILGNPKVLSKHPLWNCLLQHFKEQHCLVEGPLSNLQESLIQFSRPKQAYRGPQRFQMAYNHASNVTSGMMNGRNGHRNEFHDSGSVVGYIPDDVSSVHSSALGGVSVPSGYPPMFQNFTDSWPALSGARRANGARGKGAPSVAGESVAATESDVTSSVIDGRSVDQGGVSLAGLSIHDMSRQPSLSQSDRLKRYVESGGREPYRAGVPDNSSIFGGSSASIRVTRGVPGLIHDDDDTRSVSTAFASQVGGNYD
>XP_001264454_Aspergillus_fischeri
MAAIGDGRAPADLDETTLNMTGGPRPRRHDDEDDGSDNFGDDDVDSVTSAAVTGRRQNEGNLEEEKELPPHACAYCGIHNPSSVVKCLACSKWFCSARGNTSSSHIVNHLVRARHKEVQLHPASSLGDTILECYNCGTKNVFLLGFIPAKSDTVVVLLCRQPCAAMPSSKDMNWDTSRWQPLIEDRSFLPWLVAAPSDQEQLRARHLSPQLIAKLEEMWKENSQATFADLEKATAVDDEPAPVLLRYDDAFQYQNIFGPLVKIEADYDRKLKESQSQDGLIVRWDLGLNNKHLASFILPKLELGDVKLAVGDEMRLKYTGELRPKWEGVGYVIKIPNNQSDEVTIELRAKGDHKSVPTECTHNFTADYVWKSTSFDRMQLAMKTFAVDEMSVSGYIFHRLLGHEVAAAPMKTQLPKKFSVPGLPELNGSQINAVKSVLQRPMSLIQGPPGTGKTVTSATIIYHLAKINGGQVLVCAPSNVAVDQLCERIHRTGLKTVRVTAKSREDVESPVGFLSLHEQVRLNDSNIELIKLNQLKAELGELSSQDEKRLKQLTRSAEREILNNADVICCTCVGAGDPRLAKLKFRTVLIDESTQSAEPECMIPLVLGCKQVVLVGDHQQLGPVIMNKKAAKAGLNQSLFERLVILGCSPIRLNVQYRMHPCLSEFPSNMFYEGSLQNGVSAFDRLRRDVDFPWPVVDSPMMFWSNLGNEEISASGTSYLNRTEATNVEKIVTRFFKAGVQPADIGIITPYEGQRSYIVSSMQANGTFKKEHYKEIEVASVDAFQGREKDFIILSCVRSNDHQGIGFLSDPRRLNVALTRAKYGLVILGNPKVLSKHPLWNCLLQHFKERHCLVEGPLSNLQESLIQFSRPKQSYRGPQRFQMAYNHASNVTSGMMNGRNGHRNEFHETGSVIGYIPDDVSSVHSSALGGVSIPSGYPPMFQNFADAWPALPGARRANGARGKGAPSVAGESVAATESDITGSIIDGRSVDQGGVSLAGLSINDMSKQPSLSQSDRLKRYVESGGREPYRAGVPDNGSIFGGSSASIRVTRGVPGHVHDDDDTRSVSTAFASQVGGNYD
>XP_041146014_Aspergillus_flavus
MAALGDDSRELDDITGGLRPRRHDDDDDGSDNGDDDLESTTSAPAAENAENQRHTEEEKELPPHACAYCGIHNPSSVVKCLSCSKWFCSARGNTSSSHIVNHLVRARHKEVQLHPASSLGDTILECYNCGTKNVFLLGFIPAKSDTVVVLLCRQPCAAMPSSKDMNWDTSRWQPLIEDRSFLPWLVAAPSDQEQLRARHLSPQLIAKLEEMWKENSQATFSDLEKATAVDDEPAPVLLRYDDAFQYQNIFGPLVKIEADYDRKLKESQSQDGLIVRWDLGLNNKHLASFILPKLELGDVKLAVGDEMRLKYTGELRPKWEGVGYVIKIPNNQSDEVTIELRAKGDHKSVPTECTHNFTADYVWKSTSFDRMQLAMKTFAVDEMSVSGYIFHRLLGHEVAAAPMKTQMPKKFSVPGLPELNGSQINAVKSVLQRPLSLIQGPPGTGKTVTSATIIYHLAKLNGGQVLVCAPSNVAVDQLCERIHRTGLKTVRVTAKSREDVESPVGFLSLHEQVRLNDSNIELLKLNQLKAELGELSSQDEKRLKQLTRSAEREILNNADVICCTCVGAGDPRLAKLKFRTVLIDESTQSAEPECMIPLVLGCKQVVLVGDHQQLGPVIMNKKAAKAGLNQSLFERLVILGCSPIRLNVQYRMHPCLSEFPSNMFYEGSLQNGISSIERLRRDVDFPWPISDNPMMFWSNLGNEEISASGTSYLNRTEATNVEKIVTRFFKAGVQPGDIGIITPYEGQRSYIVSSMQATGTFKKEHYKEIEVASVDAFQGREKDFIILSCVRSNDHQGIGFLSDPRRLNVALTRAKYGLAILGNPKVLSKHPLWNCLLQHFKERHCLVEGPLSNLQESLIQFSRPKQAYRGPQRFQMAYNHASSVTSGMMNGKNGHRNDFHDTGSVVGYIPDDVSSVHSSALGGVGIPSGYPPMFQNFADSWPALPGNRRANGNRGKGAPSIAGESIAATESDVTASIIDGKSVDQGGVSLAGLSIHDMSKQPSLSQSDRLKRYVESGGREPYKPGVADNNSIFGGSSASIRVTRGVPGHIIDDDDTRSVSTAFASQVGGNYD
>XP_752676_Aspergillus_fumigatus
MAAIGDGRAPAELDETTLNMTGGPRPRRHDDEDDGSDNFGDDDVDSVTSAAVTGRRQNEGNLEEEKELPPHACAYCGIHNPSSVVKCLACSKWFCSARGNTSSSHIVNHLVRARHKEVQLHPASSLGDTILECYNCGTKNVFLLGFIPAKSDTVVVLLCRQPCAAMPSSKDMNWDTSRWQPLIEDRSFLPWLVAAPSDQEQLRARHLSPQLIAKLEEMWKENSQATFADLEKATAVDDEPAPVLLRYDDAFQYQNIFGPLVKIEADYDRKLKESQSQDGLIVRWDLGLNNKHLASFILPKLELGDVKLAVGDEMRLKYTGELRPKWEGVGYVIKIPNNQSDEVTIELRAKGDHKSVPTECTHNFTADYVWKSTSFDRMQLAMKTFAVDEMSVSGYIFHRLLGHEVAAAPMKTQLPKKFSVPGLPELNGSQINAVKSVLQRPMSLIQGPPGTGKTVTSATIIYHLAKINGGQVLVCAPSNVAVDQLCERIHRTGLKTVRVTAKSREDVESPVGFLSLHEQVRLNDSNIELIKLNQLKAELGELSSQDEKRLKQLTRSAEREILNNADVICCTCVGAGDPRLAKLKFRTVLIDESTQSAEPECMIPLVLGCKQVVLVGDHQQLGPVIMNKKAAKAGLNQSLFERLVILGCSPIRLNVQYRMHPCLSEFPSNMFYEGSLQNGVSAFDRLRRDVDFPWPVVDSPMMFWSNLGNEEISASGTSYLNRTEATNVEKIVTRFFKAGVQPADIGIITPYEGQRSYIVSSMQANGTFKKEHYKEIEVASVDAFQGREKDFIILSCVRSNDHQGIGFLSDPRRLNVALTRAKYGLVILGNPKVLSKHPLWNCLLQHFKERHCLVEGPLSNLQESLIQFSRPKQSYRGPQRFQMAYNHASNVTSGMMNGRNGHRNEFHDTGSVIGYIPDDVSSVHSSALGGVSIPSGYPPMFQNFADAWPALPGARRANGARGKGAPSVAGESVAATESDITGSIIDGRSVDQGGVSLAGLSINDMSKQPSLSQSDRLKRYVESGGREPYRAGVPDNGSIFGGSSASIRVTRGVPGHVHDDDDTRSVSTAFASQVGGNYD
>XP_658250_Aspergillus_nidulans
MDRTVGGPRRRRHDDDDEGPDNSDDDDLESTTSAPANKAKYPGELEEEKELAPHACAYCGIHNPSSVVKCLACSKWFCSARGNTSSSHIVNHLVRARHKEVQLHPESSLGDTVLECYNCGTKNVFLLGFIPAKSDTVVVLLCRQPCAAMPSSKDMNWDTSRWQPLIEDRSFLTWLVAAPSDQEQLRARHLSPQMIAKLEEMWKENSQATIADLEKATAVDDEPAPVLLRYDDAFQYQNIFGPLVKIEADYDRKLKESQSQDGLIVRWDLGLNNKHLASFILPKLELGDVKLAVGDEMRLKYTGELRPKWEGVGYVIKIPNNQSDEVTIELRAKGDHKSVPTECTHNFTADYVWKSTSFDRMQLAMKTFAVDEMSVSGYIFHRLLGHEVAAAPMKTQMPKKFSVPGLPELNGSQINAVKSVLQRPLSLIQGPPGTGKTVTSATIIYHLAKLNGGQVLVCAPSNVAVDQLCERIHRTGLKTVRVTAKSREDVESPVGFLSLHEQVRLNDSNIELIKLNQLKSELGELSSQDEKRLKQLTRAAEREILNNADVICCTCVGAGDPRLAKLKFRTVLIDESTQSAEPECMIPLVLGCKQVVLVGDHQQLGPVIMNKKAAKAGLNQSLFERLVILGCSPIRLNVQYRMHPCLSEFPSNMFYEGSLQNGITSFDRLRREVDFPWPILDSPMMFWSNLGNEEISASGTSYLNRTEAANVEKIVTRFFKAGVQPKDIGIITPYEGQRSYIVSSMQATGTFKKEHYKEIEVASVDAFQGREKDFIILSCVRSNDHQGIGFLSDPRRLNVALTRAKYGLVILGNPKVLSKHPLWNCLLQHFKERHTLVEGPLSNLQESLIQFSRPKQAYRGPQRFQMAYNHVSNVTSGFMNGRNGHRNEFHDTGSVVGYIPDDVSSVHSSALGGVGIPSGYPPMFQQFADSWPSLPGARRANGNRGKGAPSIAGDSVAATESDITGSIIDGKGPEQGGVSLAGLSINDMTKQPSLSQSDRLKRYVESGARDPYKPGAPDSGSIFGGSSASIRVTRGIPGHIHDDDDARSVSTAFASQVGGNYD
>XP_001392719_Aspergillus_niger
MAALGDDRIPPEMDDAASQFRPRRHDDDDDASGDDDVESTTSAQAADNKNHQGHFEEEKELPPHACAYCGIHNPSSVVKCLACSKWFCSARGNTSSSHIVNHLVRARHKEVQLHPASSLGDTILECYNCGTKNVFLLGFIPAKSDTVVVLLCRQPCAAMPSSKDMNWDTSRWQPLIEDRSFLPWLVAAPSDQEQLRARHLSPQLIAKLEEMWKENSQATFSDLEKATAVDDEPAPVLLRYDDAFQYQNIFGPLVKIEADYDRKLKESQSQDGLIVRWDLGLNNKHLASFILPKLELGDVKLAVGDEMRLKYTGELRPKWEGVGYVIKIPNNQSDEVTIELRAKGDHKSVPTECTHNFTADYVWKSTSFDRMQLAMKTFAVDEMSVSGYIFHRLLGHEVAAAPMKTQMPKKFSVPGLPELNGSQINAVKSVLQRPLSLIQGPPGTGKTVTSATIIYHLAKINGGQVLVCAPSNVAVDQLCERIHRTGLKTVRVTAKSREDVESPVGFLSLHEQVRINDTNIELIKLNQLKAELGELSSQDEKRLKQLTRSAEREILNNADVICCTCVGAGDPRLAKLKFRTVLIDESTQSAEPECMIPLVLGCKQVVLVGDHQQLGPVIMNKKAAKAGLNQSLFERLVILGCSPIRLNVQYRMHPCLSEFPSNMFYEGSLQNGISSFERLRRDVDFPWPIADNPMMFWSNLGNEEISASGTSYLNRTEATNVEKIVTRFFKAGVQPQDIGIITPYEGQRSYIVSSMQANGTFKKEHYKEIEVASVDAFQGREKDFIILSCVRSNDHQGIGFLSDPRRLNVALTRAKYGLAILGNPKVLSKHPLWNCLLQHFKERHCLVEGPLSNLQESLIQFSRPKQAYRGPQRFQMAYNHASNVTSGLMNGRNGQRNDFHDTGSVVGYIPDDVSSVHSSALGGVGIPSGYPPMFQNFADAWPALPGARRANGNRMKGAPSIAGESVAATESDVTGSIIDGKSVDQGGVSLAGLSINDMGKQPSLSQSDRLKRYVESGGREPYKPGVPDNGSIFGGSSASIRVTRGVPGHIHDDDDTRSVSTAFASQVGGNYD
>XP_015402473_Aspergillus_nomiae
LWWTGRFGFARFLSSSSLTAPFSCFSWESILVRILRSMMAALGDDLRELDDITGGLRPRRHDDDDDGSDNGDDDLESTTSAPATGNAENQRHTEEEKELPPHACAYCGIHNPSSVVKCLSCSKWFCSARGNTSSSHIVNHLVRARHKEVQLHPASSLGDTILECYNCGTKNVFLLGFIPAKSDTVVVLLCRQPCAAMPSSKDMNWDTSRWQPLIEDRSFLPWLVAAPSDQEQLRARHLSPQLIAKLEEMWKENSQATFSDLEKATAVDDEPAPVLLRYDDAFQYQNIFGPLVKIEADYDRKLKESQSQDGLIVRWDLGLNNKHLASFILPKLELGDVKLAVGDEMRLKYTGELRPKWEGVGYVIKIPNNQSDEVTIELRAKGDHKSVPTECTHNFTADYVWKSTSFDRMQLAMKTFAVDEMSVSGYIFHRLLGHEVAAAPMKTQMPKKFSVPGLPELNGSQINAVKSVLQRPLSLIQGPPGTGKTVTSATIIYHLAKLNGGQVLVCAPSNVAVDQLCERIHRTGLKTVRVTAKSREDVESPVGFLSLHEQVRLNDSNIELLKLNQLKSELGELSSQDEKRLKQLTRSAEREILNNADVICCTCVGAGDPRLAKLKFRTVLIDESTQSAEPECMIPLVLGCKQVVLVGDHQQLGPVIMNKKAAKAGLNQSLFERLVILGCSPIRLNVQYRMHPCLSEFPSNMFYEGSLQNGISSIERLRRDVDFPWPISDNPMMFWSNLGNEEISASGTSYLNRTESTNVEKIVTRFFKAGVQPQDIGIITPYEGQRSYIVSSMQATGTFKKEHYKEIEVASVDAFQGREKDFIILSCVRSNDHQGIGFLSDPRRLNVALTRAKYGLAILGNPKVLSKHPLWNCLLQHFKERHCLVEGPLSNLQESLIQFSRPKQAYRGPQRFQMAYNHASSVTNGMMNGRNGQRNDFHDNGSVIGYIPDDVSSVHSSALGGVGIPSGYPPMFQNFADSWPALPGNRRANGNRGKGAPSIAGESIAATESDVTASIIDGKSADQGGVSLAGLSIHDMSKQPSLSQSDRLKRYVESGGREPYKPGVADNNSIFGGSSASIRVTRGVPGHIIDDDDTRSVSTAFASQVGGNYD
>XP_001727577_Aspergillus_oryzae 
MAALGDDSRELDDITGGLRPRRHDDDDDGSDNGDDDLESTTSAPAAENAENQRHTEEEKELPPHACAYCGIHNPSSVVKCLSCSKWFCSARGNTSSSHIVNHLVRARHKEVQLHPASSLGDTILECYNCGTKNVFLLGFIPAKSDTVVVLLCRQPCAAMPSSKDMNWDTSRWQPLIEDRSFLPWLVAAPSDQEQLRARHLSPQLIAKLEEMWKENSQATFSDLEKATAVDDEPAPVLLRYDDAFQYQNIFGPLVKIEADYDRKLKESQSQDGLIVRWDLGLNNKHLASFILPKLELGDVKLAVGDEMRLKYTGELRPKWEGVGYVIKIPNNQSDEVTIELRAKGDHKSVPTECTHNFTADYVWKSTSFDRMQLAMKTFAVDEMSVSGYIFHRLLGHEVAAAPMKTQMPKKFSVPGLPELNGSQINAVKSVLQRPLSLIQGPPGTGKTVTSATIIYHLAKLNGGQVLVCAPSNVAVDQLCERIHRTGLKTVRVTAKSREDVESPVGFLSLHEQVRLNDSNIELLKLNQLKAELGELSSQDEKRLKQLTRSAEREILNNADVICCTCVGAGDPRLAKLKFRTVLIDESTQSAEPECMIPLVLGCKQVVLVGDHQQLGPVIMNKKAAKAGLNQSLFERLVILGCSPIRLNVQYRMHPCLSEFPSNMFYEGSLQNGISSIERLRRDVDFPWPISDNPMMFWSNLGNEEISASGTSYLNRTEATNVEKIVTRFFKAGVQPGDIGIITPYEGQRSYIVSSMQATGTFKKEHYKEIEVASVDAFQGREKDFIILSCVRSNDHQGIGFLSDPRRLNVALTRAKYGLAILGNPKVLSKHPLWNCLLQHFKERHCLVEGPLSNLQESLIQFSRPKQAYRGPQRFQMAYNHASSVTSGMMNGKNGHRNDFHDTGSVVGYIPDDVSSVHSSALGGVGIPSGYPPMFQNFADSWPALPGNRRANGNRGKGAPSIAGESIAATESDVTASIIDGKSVDQGGVSLAGLSIHDMSKQPSLSQSDRLKRYVESGGREPYKPGVADNNSIFGGSSASIRVTRGVPGHIIDDDDTRSVSTAFASQVGGNYD
>XP_040634996_Aspergillus_ruber
MPPAHIPISLFANTQLSLLHTEHQAEISSSSLASTAASVSPSTRRTLQATGYALTGLILSQTKTGLGGRVVGEFGADPATATATKGKDKDEKGNGEAGLGAHGIRVGDVVRVNDIGSGAKRTGKEKEKDKSKDNGAKGLEGVVTRVGERAVWIAFGQRGGNTGSRSREDDEAIEELWGKKLWLIKLANDVTFRRMNQTMEKMAKMTENEHSHFMRVAFGYTTPLQVDYEGVGAVEFTDPTLNDSQKEAIRFALASKDVVLIHGPPGTGKTHTLIELILQMVQRNQRVLVCGPSNISVDNIVERLAPKKVPVVRIGHPARLLPSVLEHSLEVLTHTSEAAGIVKDVRAEINDKQASIRKTRTGRERRAIYDDLKELRREFRERESKCVDNLVRGSSVVLSTLHGAGGHQLRNSKFDVVIIDEASQALEAQCWIPLLSASKVVLAGDHLQLPPTVKSTVQKSKDSKSQKNGNNHVDLSPEEKEIAKSISLERTMFDRLLSLHGPGIKKMLTTQYRMHERIMRFPSDELYESKLMAGEAVKARLLKDLPYEIEETDDTKEPIVFWDTQGGDFPEKTEDDDMGKKEALLGESKSNEMEAMVVTKHVANLVDAGVRPEDIAVITPYNGQLAVLSQMLREKYPGLELGSVDGFQGREKEAVVVSLVRSNDEHEVGFLGEKRRLNVAMTRPRRHLCICGDSETINRGSSFLKRWMAFLEEHADLRYPDAGELL
>XP_040699827_Aspergillus_sydowii
MEFMDIVAELQTLPSELHILCPRQNDDDHSRYDDDNEVDESGRSVAQLVAEAKDRREKFLSCMRILAYNEEVEEIQKWIWDKIDDTLEKCDLCIKQYYVGKIRLMEQLKENYDDEDIEKFSRMLDDWDIKRITRNLTTATAKLKEVPPDQIGLHVLDRASLLSIFETLSCDAMLRNDSLLKEHFDEPFRLIQTKRTLKVSDYIPAVTRFLFDPNQSRSFWAIHSWMRYQRPPTTSEFDWAIKEGLIDALRTASQQPVQVAVIQRLWRGMQLIARKLDKEQITHNLRALEIDPCRLSVEHLAIQSHGLRFTINTVQIFLEKAPGDFWDAMQTISPQAIIELVFYNPQLDAFLMQATEGEAYEKSAMKDMLSWVKPFMSSLKGPHQPTACRSLVYQLIDRLQDERFPNLARYHCFDVGLDSLLHTLRSFTDHEASRESVARIVLSETLGVVSEYIKTILRPPQFAVEQSRQRNIKTLCMDVIRNTLALECQSLKSDYEVILKQGSLQHGVSTFSSSIWDAVIVNLHEDDLSLSTSALLGILPLVGLEKFSTRGETVPEKTKFNTIYDHLTHIACQIIEKLADFKPEHLDELFKSQDTGSALVSTLFAADPDTYQAAVGLIKNVSSQSARRDAISHLLQSFFTTTMYGFSWSFRRISNMKTFASAPRMIHTGTDIVDILCDSQTGILRTRKLVDRRETLSLQKLWEYLWQALTTIFDETEEWHRRGNDKSVMLEFCRDSIQFADLLFSQYGVFLGAVTDADPSQAAAASENFLKPPTVTMSGMAKWLRLKDEYLATTLVGLVSKILRRLGELNVTTLRADALSFIEGVAVKNTVKTILTPREKAELVRALEAYYKKPVVTASTASLKKQSMITTFAKPTESSASPSPSRATDEFDESDVSDSVLLQLSRSVELNKERIAAVEAKKKVEKPTRTLPVTSKPAQAAPAAPLKSNLAIQSFREKREREREAKRQRDLAALARLKKNAPTGVAEQTAMQGSAIAGLGVKGKDHSAPADSMMVSSGSESESESEDELDKELFGPKGSSKPDAVKAYEESKKKSLKLQGPVKKIKQVRSAKDMRARLAPDLSSLHRTILAWDFFAGGDLPPNSGRTDYSLVSNAFRDPIEYQRTFEPLLILEAWQGFQSSKEEGSFKSFEIKVATRLSVDSFVEVSTVMPGTEVKDLGIGEADLVLLSKASTPATNSSAPHCMARVASINRKKGNVEISYRVNPGNPFINSLGPGTAIFGAKITSLTPLEREFGALMALQYYDLCDEIVRAKPSPILNYSDASLKPVADNYNVNPAQAKAIKSALDNDAFTLIQGPPGSGKTKTIVALVGALLTRSLGDQGVAISRPTAPGNSRPAARATTSKKLLVCAPSNAAVDELVMRFKDGVKTIHGRNERLSVIRLGRTDAINTNVLDVTLDELVNARLNQTSRKESGETDLQSIYMEHKAADTAFKETRSKIDQCRAQSLPVPHELEREFDLLKKKKTLLSQQIDNARDKNHTAARDADLNRRRIQQEIIDGAHVICATLSGSGHEMFQNLSIEFETVVIDEAAQSIELSALIPLKYGCSKCILVGDPKQLPPTVLSKVASKYQYEQSLFVRMQSNHPKDVHLLDIQYRMHPEISMFPRKAFYEGRLQDGPNMARLRTRPWHQSELLSPYRFFDVQGLHQSATKGHSLVNFAELKVAMQLYERLLTDFRDYNFTRKIGIITPYKGQLRELKNHFANQYGNSIFSVIDFNTTDAFQGREAEVIIFSCVRASNKGIGFLSDIRRMNVGLTRAKSSLWVLGNSQSLVQGEFWKGLITDARQRNLYTDGDIPTILKKPQFTGYKNVEMAEADASESAVPSRAPSASSTSRPSSASLDNLPSESPFSGTASRKGTPLISKPEGPSGGYNGLDETRNCGICGSFAHLTPNCDNEESKEIARGNCFRCGEAGHTKLNCAAERCMECGQFGHGSNNCRSTTVLPKHEKSRIAREELNHSRNQKSRAERQRQKQLGGHDPKVPVIQVPTERSNTDASGKRKRTDSPASDGSKISRQGKTDQSAPRNAPTGPKNQRRKLDTNVPAPSTESLVKPSRDGPAYAPLNNNKNMKGPQSGPGSASHPPRPPPQRPGNGPRPPPPMRKKKDADPFIRPKRR
>XP_001210587_Aspergillus_terreus
MAATGDEYTGEFDESVLGRPRRHDDDDDGSENGDDDLESTTSAPAAGNMKNQGNLEEEKELPPHACAYCGIHNPSSVVKCLSCSKWFCSARGNTSSSHIVNHLVRARHKEVQLHPASSLGDTILECYNCGTKNVFLLGFIPAKSDTVVVLLCRQPCAAMPSSKDMNWDTSRWQPLIEDRSFLPWLVAAPSDQEQLRARHLSPQLIAKLEEMWKENSQATFSDLEKATAVDDEPAPVLLRYDDAFQYQNIFGPLVKIEADYDRKLKESQSQDGLIVRWDLGLNNKHLASFILPKLELGDVKLAVGDEMRLKYTGELRPKWEGVGYVIKIPNNQSDEVTIELRAKGDHKAVPTECTHNFTADYVWKSTSFDRMQLAMKTFAVDEMSVSGYIFHRLLGHEVAAAPMKTQMPKKFSVPGLPELNGSQINAVKSVLQRPLSLIQGPPGTGKTVTSATIIYHLAKINGGQVLVCAPSNVAVDQLCERIHRTGLKTVRVTAKSREDVESPVGFLSLHEQVRLNDSNIELMKLNQLKSELGELSSQDEKRLKQLTRSAEREILNNADVICCTCVGAGDPRLAKLKFRTVLIDESTQSAEPECMIPLVLGCKQVVLVGDHQQLGPVIMNKKAAKAGLNQSLFERLVILGCSPIRLNVQYRMHPCLSEFPSNMFYEGSLQNGISSIERLRRDVDFPWPIMDNPMMFWSNLGNEEISASGTSYLNRTEATNVEKIVTRFFKAGVQPQDIGIITPYEGQRSYIVSSMQANGTFKKEHYKEIEVASVDAFQGREKDFIILSCVRSNDHQGIGFLSDPRRLNVALTRAKYGLAILGNPKVLSKHPLWNCLLQHFKERHCLVEGPLSNLQESLIQFSRPKQAYRGPQRFQMAYNHASNVTSGMMNGRSGHRNDFHDTGSVIGYIPDDVSSVHSSALGGVGIPSGYPPMFQNFADAWPALPGSRRPNGTRGKGAPSVAGESVAATESDVTSSMIDGKSVDQGGVSLAGLSIHDMSKQPSLSQSDRLKRYVESGGREPYKAGIPDNGSIFGGSSASIRVTRGIPGHIQDDDDTRSVSTAFASQIGGNYD
>XP_022492103_Penicillium_arizonense
MSYRPEDPSTGVEIDEHDQTALGRARPRLHDDEDEGSDTFEDDDMESTVGAPVNGNQKNQGHGDEEIELPVHACAYCGIHNPSSVVKCLSCNKWFCSARGNTSSSHIVNHLVRARHKEVQLHPASSLGDTILECYNCGTKNVFLLGFIPAKSDTVVVLLCRQPCASMPSSKDMNWDTSRWQPLIEDRSFLPWLVGAPTDQEQLRARHLSPQVIAKLEEMWKENSNATLEDLEKATAVDDEPAPVLLRYDDAFQYQNIFGPLVKIEADYDRKLKESQSQDGLIVRWDLGLNNKHLASFVLPKLELGDVKLAVGDEMRLKYNGELRPKWEGVGYVIKIPNNQSDEVTIELRAKGDHKSVPTECTHNFMADYVWKSTSFDRMQCAMKTFAVDEMSVSGYIFHRLLGHEVAAAPMKTQIPKKFSVPGLPDLNGSQINAVKSVLQRPLSLIQGPPGTGKTVTSATIIYHLAKINGGQVLVCAPSNVAVDQLCERIHRTGLKTVRVTAKSREDVESAVGFLSLHEQVRMNDSNIELVKLNQLKAELGELSSQDEKRLKQLTRSAEREILTNADVICCTCVGAGDPRLSKGKFRTVLIDESTQSAEPECMIPLVLGCKQVVLVGDHQQLGPVIMNKKAAKAGLNQSLFERLVILGCSPIRLNVQYRMHPCLSEFPSNMFYEGSLQNGITIADRVRRDVDFPWPIIDDPMMFWSNLGNEEISASGTSYLNRTEATNVEKIVTRFFKAGVQPKDIGIITPYEGQRSYIVSSMQANGTFKKEHYKEIEVASVDAFQGREKDYIILSCVRSNDHQGIGFLSDPRRLNVALTRARFGLVILGNPKVLSKHPLWNCLLQHFKERHCLVEGPLSNLQESLIQFSRPKQAYRGPQRFQMSFSQASNAPNSAVNGRNGHRNEYHDSGSVVGYIPDDVSSVHSSALGGVGLPSGYPPMFQNFGDGWPSVSGGRRANGGRAKGAPSVAGESVAATESDVTSSIVDGRSVDQGGVSLAGLSINDMNKQPSLSQSDRLKRYVESGGREPYRAGVPDNGSIFGGSSASIRVTRGAPGQNIHDDDDARSVSTAFASQVGGNYD
>XP_014536113_Penicillium_digitatum
MSYQPEDPSAGAEINEMPRGRARPRRHDDEDEGSDTFEDDDIDSIVGAPTNGHQKSQGNGEEEIELPAHACAYCGIHNPSSVVKCLSCNKWFCSARGNTSSSHIVNHLVRARHKEVQLHPGSSLGDTILECYNCGTKNVFLLGFIPAKSDTVVVLLCRQPCASMPSSKDMNWDTSRWQPLIEDRSFLPWLVGAPTDQEQLRARHLSPQLIAKLEEMWKDNSQATLEDLDKATAVDDEPAPVLLRYDDAFQYQNIFGPLVKIEADYDRKLKESQSQDGLIVRWDLGLNNKHLASFVLPKLELGDVKLAVGDEMRIKYNGELRPKWEGVGYVIKIPNNQSDEVTIELRAKGDHKSVPTECTHNFMADYVWKSTSFDRMQCAMKTFAVDEQSVSGYIFHRLLGHEVAAAPMKTQIPKKFSVPGLPDLNGSQINAVKSVLQRPLSLIQGPPGTGKTVTSATIIYHLAKINGGQVLVCAPSNVAVDQLCERIHRTGLKTVRVTAKSREDVESAVGFLSLHEQVRMNDSNIELVKLNQLKAELGELSSQDEKRLKQLTRSAEREILTNADVICCTCVGAGDPRLSKGKFRTVLIDESTQSAEPECMIPLVLGCKQVVLVGDHQQLGPVIMNKKAAKAGLNQSLFERLVILGCSPIRLNVQYRMHPCLSEFPSNMFYEGSLQNGITIADRVRRDVDFPWPIIDDPMMFWSNLGNEEISASGTSYLNRTEATNVEKIVTRFFKAGVQPRDIGIITPYEGQRSYIVSSMQATGTFKKEHYKEIEVASVDAFQGREKDYIILSCVRSNDHQGIGFLSDPRRLNVALTRARFGLVILGNPKVLSKHPLWNCLLQHFKERHCLVEGPLSNLQESLIQFSRPKQAYRGPQRFQMSFSQTSNAPNNAVNGRNGGHRNEYHDSGSVVGYIPDDVSSVHGSALGGLGLPSGYPPMFQNFGESWPAISSGRRANGGRPKGAPSVAGESVAATESDVTCSVTDGRSVDQGGVSLTGLSINDMGKQPSLSQSDRLKRYVESGGREPYRGGVPDNGSIFGGSSASIRVTRGAPGQNPHDDDDARSVSTAFASQVGGNYD
>XP_016596072_Penicillium_expansum
MSYQPEDPSAGAEINEIALGRARPRRHDDEDEGSDTFEDDDMESIVGAPTNGHQKSQGNGEEEIELPAHACAYCGIHNPSSVVKCLSCNKWFCSARGNTSSSHIVNHLVRARHKEVQLHPGSSLGDTILECYNCGTKNVFLLGFIPAKSDTVVVLLCRQPCASMPSSKDMNWDTSRWQPLIEDRSFLPWLVGAPTDQEQLRARHLSPQLIAKLEEMWKDNSQATLEDLEKATAVDDEPAPVLLRYDDAFQYQNIFGPLVKIEADYDRKLKESQSQDGLIVRWDLGLNNKHLASFVLPKLELGDVKLAVGDEMRIKYNGELRPKWEGVGYVIKIPNNQSDEVTIELRAKGDHKSVPTECTHNFMADYVWKSTSFDRMQCAMKTFAVDEQSVSGYIFHRLLGHEVAAAPMKTQIPKKFSVPGLPDLNGSQINAVKSVLQRPLSLIQGPPGTGKTVTSATIIYHLAKINGGQVLVCAPSNVAVDQLCERIHRTGLKTVRVTAKSREDVESAVGFLSLHEQVRMNDSNIELVKLNQLKAELGELSSQDEKRLKQLTRSAEREILTNADVICCTCVGAGDPRLSKGKFRTVLIDESTQSAEPECMIPLVLGCKQVVLVGDHQQLGPVIMNKKAAKAGLNQSLFERLVILGCSPIRLNVQYRMHPCLSEFPSNMFYEGSLQNGITIADRVRRDVDFPWPIIDDPMMFWSNLGNEEISASGTSYLNRTEATNVEKIVTRFFKAGVQPRDIGIITPYEGQRSYIVSSMQATGTFKKEHYKEIEVASVDAFQGREKDYIILSCVRSNDHQGIGFLSDPRRLNVALTRARFGLVILGNPKVLSKHPLWNCLLQHFKERHCLVEGPLSNLQESLIQFSRPKQAYRGPQRFQMSFSQTNNAPNNAVNGRNGGHRNEYHDSGSVVGYIPDDVSSVHGSALGGVGLPSGYPPMFQNFGESWPAISGGRRANGGRPKGAPSVAGESVAATESDVTCSVTDGRSVDQGGVSLTGLSINDMSKQPSLSQSDRLKRYVESGGREPYRAGVPDNGSIFGGSSASIRVTRGAPGQNPHDDDDARSVSTAFASQVGGNYD
>XP_040647673_Penicillium_griseofulvum
MSYQPEDRSVGAEIDEIDSNALARARPRRHDDEDEGSDTFEDDDMESTVGAPTNGNQKSQGNGEEEIELPAHACAYCGIHNPSSVVKCLSCNKWFCSARGNTSSSHIVNHLVRARHKEVQLHPASSLGDTILECYNCGTKNVFLLGFIPAKSDTVVVLLCRQPCASMPSSKDMNWDTSRWQPLIEDRSFLPWLVGAPTDQEQLRARHLSPQLIAKLEEMWKDNSQATLEDLEKATAVDDEPAPVLLRYDDAFQYQNIFGPLVKIEADYDRKLKESQSQDGLIVRWDLGLNNKHLASFVLPKLELGDVKLAVGDEMRIKYNGELRPKWEGVGYVIKIPNNQSDEVTIELRAKGDHKSVPTECTHNFMADYVWKSTSFDRMQCAMKTFAVDEQSVSGYIFHRLLGHEVAAAPMKTQIPKKFSVPGLPDLNGSQINAVKSVLQRPLSLIQGPPGTGKTVTSATIIYHLAKINGGQVLVCAPSNVAVDQLCERIHRTGLKTVRVTAKSREDVESAVGFLSLHEQVRMNDSNIELVKLNQLKAELGELSSQDEKRLKQLTRSAEREILTNADVICCTCVGAGDPRLSKGKFRTVLIDESTQSAEPECMIPLVLGCKQVVLVGDHQQLGPVIMNKKAAKAGLNQSLFERLVILGCSPIRLNVQYRMHPCLSEFPSNMFYEGSLQNGITIADRVRRDVDFPWPIIDDPMMFWSNLGNEEISASGTSYLNRTEATNVEKIVTRFFKAGVQPRDIGIITPYEGQRSYIVSSMQANGTFKKEHYKEIEVASVDAFQGREKDYIILSCVRSNDHQGIGFLSDPRRLNVALTRARYGLVVLGNPKVLSKHPLWNCLLQHFKERHCLVEGPLSNLQESLIQFSRPKQAYRGPQRFQMSFSQTSNAPNNGVNGRNGGHRNEYHDSGSVVGYIPDDVSSVHGSALGGVGLPSGYPPMFQNFGESWPAISGGRRANGARPKGAPSVAGESVAATESDVTCSVTDGRSVDQGGVSLAGLSINDMSKQPSLSQSDRLKRYVESGGREPYRAGVPDNGSIFGGSSASIRVTRGVPGQNPHDDDDARSVSTAFASQVGGNYD
>XP_038932128_Penicillium_roqueforti
MSYQPEDPSAGVDVNEIALGRARPRRHDDEDEGSETFEDDDMESTVGVPANGNQKSQGNGEEEIELPAHACAYCGIHNASSVVKCLACNKWFCSARGNTSSSHIVNHLVRARHKEVQLHPGSSLGDTILECYNCGTKNVFLLGFIPAKSDTVVVLLCRQPCASMPSSKDMNWDTSRWQPLIEDRSFLPWLVGAPTDQEQLRARHLSPQLIAKLEEMWKDNSQATLEDLEKATAVDDEPAPVLLRYDDAFQYQNIFGPLVKIEADYDRKLKESQSQDGLIVRWDLGLNNKHLASFVLPKLELGDVKLAVGDEMRIKYNGELRPKWEGVGYVIKIPNNQSDEVTIELRAKGDHKSVPTECTHNFMADYVWKSTSFDRMQCAMKTFAVDEQSVSGYIFHRLLGHEVAAAPMKTQIPKKFSVPGLPDLNGSQINAVKSVLQRPLSLIQGPPGTGKTVTSATIIYHLAKINGGQVLVCAPSNVAVDQLCERIHRTGLKTVRVTAKSREDVESAVGFLSLHEQVRMNDSNIELVKLNQLKAELGELSSQDEKRLKQLTRSAEREILTNADVICCTCVGAGDPRLSKGKFRTVLIDESTQSAEPECMIPLVLGCKQVVLVGDHQQLGPVIMNKKAAKAGLNQSLFERLVILGCSPIRLNVQYRMHPCLSEFPSNMFYEGSLQNGITIADRVRRDVDFPWPIIDDPMMFWSNLGNEEISASGTSYLNRTEATNVEKIVTRFFKAGVQPRDIGIITPYEGQRSYIVSSMQANGTFKKEHYKEIEVASVDAFQGREKDYIILSCVRSNDHQGIGFLSDPRRLNVALTRARFGLVILGNPKVLSKHPLWNCLLQHFKERHCLVEGPLSNLQESLIQFSRPKQAYRGPQRFQMSFSQTNNGPNNAVNGRNGGHRNEYHDSGSVVGYIPDDVSSVHGSALGGVGLPSGYPPMFQNFGESWPAISGGRRANGGRPKGAPSVAGESVAATESDVTSSVTDGRSVDQGGVSLTGLSINEMGKQPSLSQSDRLKRYVESGGREPYRAGVPDNGSIFGGSSASIRVTRGVPGQNTHDDDDARSVSTAFASQVGGNYD
>XP_002559649_Penicillium_rubens
MSYQPEDPSAGAEIDEIALGRARPRRHDDEDEGSDAFEDDDIESTVGAPTNGNQKSQGNGEEEIELPAHACAYCGIHNPSSVVKCLSCNKWFCSARGNTSSSHIVNHLVRARHKEVQLHPASSLGDTILECYNCGTKNVFLLGFIPAKSDTVVVLLCRQPCASMPSSKDMNWDTSRWQPLIEDRSFLPWLVGAPTDQEQLRARHLSPQLIAKLEEMWKDNSQATLEDLEKATAVDDEPAPVLLRYDDAFQYQNIFGPLVKIEADYDRKLKESQSQDGLIVRWDLGLNNKHLASFVLPKLELGDVKLAVGDEMRIKYNGELRPKWEGVGYVIKIPNNQSDEVTIELRAKGDHKSVPTECTHNFMADYVWKSTSFDRMQCAMKTFAVDEQSVSGYIFHRLLGHEVAAAPMKTQIPKKFSVPGLPDLNGSQINAVKSVLQRPLSLIQGPPGTGKTVTSATIIYHLAKINGGQVLVCAPSNVAVDQLCERIHRTGLKTVRVTAKSREDVESAVGFLSLHEQVRMNDSNIELVKLNQLKAELGELSSQDEKRLKQLTRSAEREILTNADVICCTCVGAGDPRLSKGKFRTVLIDESTQSAEPECMIPLVLGCKQVVLVGDHQQLGPVIMNKKAAKAGLNQSLFERLVILGCSPIRLNVQYRMHPCLSEFPSNMFYEGSLQNGITIADRVRRDVDFPWPIIDDPMMFWSNLGNEEISASGTSYLNRTEATNVEKIVTRFFKAGVQPKDIGIITPYEGQRSYIVSSMQANGTFKKEHYKEIEVASVDAFQGREKDYIILSCVRSNDHQGIGFLSDPRRLNVALTRARFGLVILGNPKVLSKHPLWNCLLQHFKERHCLVEGPLSNLQESLIQFSRPKQAYRGPQRFQMSFSQTNNVPSNAVNGRNGGHRNEYHDSGSVVGYIPDDVSSVHGSALGGVGLPSGYPPMFQNFGESWPAISGGRRANGGRPKGAPSVTGESVAATESDVTCSVTDGRSVDQGGVSLTGLSINDMSKQPSLSQSDRLKRYVESGGREPYRAGVPDNGSIFGGSSASIRVTRGVPGQSPHDDDDVRSVSTAFASQVGGNYD
>XP_040812513_Penicillium_solitum
MSYQPEDPSAGVEINEIALGRARPRRHDDEDEGSDTFEDDDMESIVGAPTNGHQKSQGNGEEEIELPAHACAYCGIHNPSSVVKCLSCNKWFCSARGNTSSSHIVNHLVRARHKEVQLHPGSSLGDTILECYNCGTKNVFLLGFIPAKSDTVVVLLCRQPCASMPSSKDMNWDTSRWQPLIEDRSFLPWLVGAPTDQEQLRARHLSPQLIAKLEEMWKDNSQATLEDLEKATAVDDEPAPVLLRYDDAFQYQNIFGPLVKIEADYDRKLKESQSQDGLIVRWDLGLNNKHLASFVLPKLELGDVKLAVGDEMRIKYNGELRPKWEGVGYVIKIPNNQSDEVTIELRAKGDHKSVPTECTHNFMADYVWKSTSFDRMQCAMKTFAVDEQSVSGYIFHRLLGHEVAAAPMKTQIPKKFSVPGLPDLNGSQINAVKSVLQRPLSLIQGPPGTGKTVTSATIIYHLAKINGGQVLVCAPSNVAVDQLCERIHRTGLKTVRVTAKSREDVESAVGFLSLHEQVRMNDSNIELVKLNQLKAELGELSSQDEKRLKQLTRSAEREILTNADVICCTCVGAGDPRLSKGKFRTVLIDESTQSAEPECMIPLVLGCKQVVLVGDHQQLGPVIMNKKAAKAGLNQSLFERLVILGCSPIRLNVQYRMHPCLSEFPSNMFYEGSLQNGITIADRVRRDVDFPWPIIDDPMMFWSNLGNEEISASGTSYLNRTEATNVEKIVTRFFKAGVQPRDIGIITPYEGQRSYIVSSMQANGTFKKEHYKEIEVASVDAFQGREKDYIILSCVRSNDHQGIGFLSDPRRLNVALTRARFGLVILGNPKVLSKHPLWNCLLQHFKERHCLVEGPLSNLQESLIQFSRPKQAYRGPQRFQMSFSQTNNAPNNAVNGRNGGHRNEYHDSGSVVGYIPDDVSSVHGSALGGVGLPSGYPPMFQNFGESWPAISGGRRANGGRPKGAPSVAGESVAATESDVTCSVTDGRSVDQGGVSLTGLSINEMSKQPSLSQSDRLKRYVESGGREPYRAGVPDNGSIFGGSSASIRVTRGAPGQNPHDDDDARSVSTAFASQVGGNYD
>XP_022584430_Penicilliopsis_zonata
MSALETEDSVLSMAGRPRRHDDEDDASDILEDDDAESTTSAPADGAMKGQGKVEEERELPPHACAYCGIHNPSSVVKCLACSKWFCSARGNTSSSHIVNHLVRARHKEVQLHPGSSLGDTILECYNCGTKNVFLLGFIPAKSDTVVVLLCRQPCAAMPSSKDMNWDTSRWQPLIEDRSFLPWLVASPSDQEQLRARHLSPQLIAKLEEMWKENSQATVSDLEKATAVDDEPAAVLLRYDDAFQYQNIFGPLVKIEADYDRKLKESQSQDGLIVRWDLGLNNKHLASFILPKLELGDVKLAVGDEMRLKYTGELRPKWEGVGYVIKIPNNQSDEVTIELRSKGDHKSVPTECTHNFTADYVWKSTSFDRMQLAMKTFAVDEMSVSGYIFHRLLGHEVAAAPMKTQMPKKFSVPGLPELNGSQINAVKSVLQRPLSLIQGPPGTGKTVTSATIIYHLAKINGGQVLVCAPSNVAVDQLCERIHRTGLKTVRVTAKSREDVESPVGFLSLHEQVRMNDSNVELLKLNQLKGELGELSSQDEKRLKQLTRAAEREILTNADVICCTCVGAGDPRLAKFKFRTVLIDESTQSAEPECMIPLVLGCKQAVLVGDHQQLGPVIMNKKAAKAGLNQSL
>XP_016619722_Cladophialophora_bantiana
MEAFSNMGNHLVSNSAAAINAIDDISTVDPDESVLSLAKGPRRRQHDDDESESIEEDDLESLASAAVDANGKKLVQKAEEEKELPPHACAYCGIHNPSSVVRCLTCAKWFCAARGNTSSSHIVNHLVRARHKEVQLHPSSSLGDTVLECYNCGTKNVFLLGFIPAKSDTVVVLLCRQPCAAMPSSKDMNWDTSRWQPLIEDRSFLSWLVAQPTDQEQLRARHLSPQMIAKLEELWKEDANATITDLEKAANIDDEPAPVLLRYDDAYQYQNVFGPLVKIEADYDRKLKESQSQDNLVVRWDLGLNNKHLASFVLPKLELGDVKLAVGDEMRLKYSGDLRPAWEGVGYVIKIPNNQSDEVTIELRSKGDHKSVPTECTHNFTADYVWKATSFDRMQLAMKTFAIDEMSVSGYIFHRLLGHEVAAAPMKTQLPKKFSVPGLPELNGSQINAVKSVLQKPLSLIQGPPGTGKTVTSATIIYHLSKINGGQVLVCAPSNVAVDQLCERIHRTGLKTVRVTAKSREDVESSVGFLSLHEQVRMNDSNVELAKLNQLKSELGELSSQDEKKYKSLTRAAEREILQNADVICCTCVGAGDPRLAKFKFRTVLIDESTQSAEPECMIPLVLGCKQVVLVGDHQQLGPVIMNKKAAKAGLNQSLFERLVILGCAPIRLNIQYRMHPCLSEFPSNMFYEGSLQNGVTVQYRLRKDVDFPWPVQDAPMMFWSNLGNEEISASGTSYLNRTEAANVEKIVTRFFKAGVKPSDIGVITPYEGQRSYIVSSMQATGTFKKEMYKEIEVASVDAFQGREKDFIILSCVRSNDHQGIGFLSDPRRLNVAMTRAKYGFVILGNPKVLSKHPLWHYLLLHFKERNCLVEGPLNNLQVSLHQFSRPKQSYRGPQRYQMAYNHASHMASGMMNGRPAPRNDYREPAGSVVGYIPDDVSSIHSSAMGGVGVPAGYPPMFQGFTPDAWPTLQNTHARRQNGVKVRAVPSSVAGESTMATESDVTGSVLGQGGVSLEQLSIHDTNKQPSYNQADRLKRYIEGGAPGLGGYMSNHKLGKVVHEDEDARSVSTAFASQVGGSYD
>XP_008725969_Cladophialophora_carrionii
MEAFSNMGNHLVSNSAAAINASDDISTVDPDESVLSLAKGPRRRQHDDDETDSIEEDDLESLASAAVDADGKKQVPKPEEVKELPAHACAYCGIHNPSSVVRCLTCSKWFCSARGNTSSSHIVNHLVRARHKEVQLHPSSSLGDTVLECYNCGTKNVFLLGFIPAKSDTVVVLLCRQPCAAMPSSKDMNWDTSRWQPLIEDRSFLSWLVSQPTDQEQLRARHLSPQMIAKLEELWKENANATITDLEKAANIDDEPAPVMLRYEDAYQYQNVFGPLVKIEADYDRKLKESQSQDNLVVRWDLGLNNKHLASFVLPKLELGDVKLAVGDEMRLKYSGDLRPAWEGVGYVIKIPNNQSDEVTIELRSKGDHKSVPTECTHNFTADYVWKATSFDRMQLAMKTFAIDELSVSGYIFHRLLGHEVAAAPMKTQLPKKFSVPGLPELNGSQINAVKSVLQKPLSLIQGPPGTGKTVTSATIIYHLSKINGGQVLVCAPSNVAVDQLCERIHRTGLKTVRVTAKSREDVESTVGFLSLHEQVRMNDSNVELTKLNQLKSELGELSSQDEKKYKSLTRAAEREILQNADVICCTCVGAGDPRLAKSKFRTVLIDESTQSAEPECMIPLVLGCKQVVLVGDHQQLGPVIMNKKAAKAGLNQSLFERLVALGCAPIRLNVQYRMHPCLSEFPSNMFYEGSLQNGVTMQSRTRRDVDFPWPVQDDPMMFWSNLGNEEISASGTSYLNRTEATNVEKIVSRFFKAGVKPSDIGVITPYEGQRSYIVSSMQSTGTFKKEMYKEVEVASVDAFQGREKDFIILSCVRSNDHQGIGFLSDPRRLNVAMTRAKYGFVILGNPKVLSKHPLWHYLLLHFKERNCLVEGPLNNLQVSLHQFSRPKQTYRGPQRYQMAYNHASHMASGMLNGRGAPRNDFREAAGSVVGYIPDDVSSIHSSAMGGVGVPAGYPPMFQGFTPEPWPSLQNQNAGSRRQNGVKPRPVPGSVAGESTVATESDITGSILGQGGVSLDQLSIHGNGKQPSYNQADRLKRYVENGPATGGYMAKHKLGKGMQEDEDARSVSTAFASQVGGGYD
>XP_016248983_Cladophialophora_immunda
MEAFSNMGNHLVSNSAAAINAIDDISTVDPDESVLSLAKGPRRRQHDDDESESIEEDDLESLASAAVDANGKKHVQKAEEEKELPPHACAYCGIHNPSSVVRCLTCSKWFCAARGNTSSSHIVNHLVRARHKEVQLHPSSSLGDTVLECYNCGTKNVFLLGFIPAKSDTVVVLLCRQPCAAMPSSKDMNWDTSRWQPLIEDRSFLSWLVAQPTDQEQLRARHLSPQMIAKLEELWKENANATITDLEKAANIDDEPAPVLLRYDDAYQYQNVFGPLVKIEADYDRKLKESQSQDNLVVRWDLGLNNKHLASFVLPKLELGDVKLAVGDEMRLKYTGDLRPAWEGVGYVIKIPNNQSDEVTIELRAKGDHKSVPTECTHNFTADYVWKATSFDRMQLAMKTFAIDEMSVSGYIFHRLLGHEVAAAPMKTQLPKKFSVPGLPELNGSQINAVKSVLQKPLSLIQGPPGTGKTVTSATIIYHLSKINGGQVLVCAPSNVAVDQLCERIHRTGLKTVRVTAKSREDVESSVGFLSLHEQVRMNDSNVELVKLNQLKSELGELSSQDEKKYKSLTRAAEREILQNADVICCTCVGAGDPRLAKFKFRTVLIDESTQSAEPECMIPLVLGCKQVVLVGDHQQLGPVIMNKKAAKAGLNQSLFERLVVLGCAPIRLNVQYRMHPCLSEFPSNMFYEGSLQNGVTMQYRLRKDVDFPWPVQDAPMMFWSNLGNEEISASGTSYLNRTEAANVEKIVTRFFKAGVKPSDIGVITPYEGQRSYIVSSMQATGTFKKEMYKEIEVASVDAFQGREKDFIILSCVRSNDHQGIGFLSDPRRLNVAMTRAKYGFVILGNPKVLSKHPLWHYLLLHFKERNCLVEGPLNNLQVSLHQFSRPKQSYRGPQRYQMAYNHASHMASGMMNGRAAPRNDYREPAGSVVGYIPDDVSSIHSSAMGGVGVPAGYPPMFQGFTPDAWPSLQNTQARRQNGVKARAVPSSVAGESTVATESDITGSVLGQGGVSLDQLSIHDTNKQPSYNQADRLKRYVEGGVTASGGYVSNHKLGKLAHEDEDARSVSTAFASQVGGSYD
>XP_007749865_Cladophialophora_psammophila
MEAFSNMGNHLVSNSAAAINAIDDISTVDPDESVLSLAKGPRRRQHDDDESESIEEDDLESLASAAVDANGKKHVQKAEEEKELPPHACAYCGIHNPSSVVRCLTCSKWFCAARGNTSSSHIVNHLVRARHKEVQLHPSSSLGDTVLECYNCGTKNVFLLGFIPAKSDTVVVLLCRQPCAAMPSSKDMNWDTSRWQPLIEDRSFLSWLVAQPTDQEQLRARHLSPQMIAKLEELWKEDANATITDLEKAANIDDEPAPVLLRYDDAYQYQNVFGPLVKIEADYDRKLKESQSQDNLVVRWDLGLNNKHLASFVLPKLELGDVKLAVGDEMRLKYTGDLRPAWEGVGYVIKIPNNQSDEVTIELRSKGDHKSVPTECTHNFTADYVWKATSFDRMQLAMKTFAIDEMSVSGYIFHRLLGHEVAAAPMKTQLPKKFSVPGLPELNGSQINAVKSVLQKPLSLIQGPPGTGKTVTSATIIYHLSKINGGQVLVCAPSNVAVDQLCERIHRTGLKTVRVTAKSREDVESSVGFLSLHEQVRMNDSNVELAKLNQLKSELGELSSQDEKKYKSLTRAAEREILQNADVICCTCVGAGDPRLAKFKFRTVLIDESTQSAEPECMIPLVLGCKQVVLVGDHQQLGPVIMNKKAAKAGLNQSLFERLVILGCAPIRLNIQYRMHPCLSEFPSNMFYEGSLQNGVTVQYRLRKDVDFPWPVQDAPMMFWSNLGNEEISASGTSYLNRTEAANVEKIVTRFFKAGVKPSDIGVITPYEGQRSYIVSSMQATGSFKKEMYKEIEVASVDAFQGREKDFIILSCVRSNDHQGIGFLSDPRRLNVAMTRAKYGFVILGNPKVLSKHPLWHYLLLHFKERNCLVEGPLNNLQVSLHQFSRPKQSYRGPQRYQMAYNHASHMASGMMNGRPAPRNDYREPAGSVVGYIPDDVSSIHSSAMGGVGVLAGYPPMFQGFTPDAWPTLQNTHARRQNGVKVRAVPSSVAGESTVATESDITGSVLGQGGVSLEQLSIHDTNKQPSYNQADRLKRYVEGSVPAPGGYVSNHKLGKVVHEDEDARSVSTAFASQVGGSYD
>XP_018691267_Fonsecaea_erecta
MGNHLVSNSAAAINAIDDISTVDPDESVLSLAKGPRRRQHDDEESESIEEDDLESLASAAVDANGKKHVEKAEEEKELPPHACAYCGIHNPSSVVRCLTCSKWFCAARGNTSSSHIVNHLVRARHKEVQLHPSSSLGDTVLECYNCGTKNVFLLGFIPAKSDTVVVLLCRQPCAAMPSSKDMNWDTSRWQPLIEDRSFLSWLVAQPTDQEQLRARHLSPQMIAKLEELWKENANATITDLEKAANIDDEPAPVLLRYDDAYQYQNVFGPLVKIEADYDRKLKESQSQDNLIVRWDLGLNNKHLASFVLPKLELGDVKLAVGDEMRLKYTGDLRPTWEGVGYVIKIPNNQSDEVTIELRAKGDHKSVPTECTHNFTADYVWKATSFDRMQLAMKTFAIDEMSVSGYIFHRLLGHEVAAAPMKTQLPKKFSVPGLPELNGSQINAVKSVLQKPLSLIQGPPGTGKTVTSATIIYHLSKINGGQVLVCAPSNVAVDQLCERIHRTGLKTVRVTAKSREDVESSVGFLSLHEQVRMNDSNVELAKLNQLKSELGELSSQDEKKYKSLTRAAEREILQNADVICCTCVGAGDPRLAKFKFRTVLIDESTQSAEPECMIPLVLGCKQVVLVGDHQQLGPVIMNKKAAKAGLNQSLFERLVILGCAPIRLNVQYRMHPCLSEFPSNMFYEGSLQNGVTMQYRLRKDVDFPWPVQDAPMMFWSNLGNEEISASGTSYLNRTEAANVEKIVTRFFKAGVKPSDIGVITPYEGQRSYIVSSMQATGTFKKEMYKEIEVASVDAFQGREKDFIILSCVRSNDHQGIGFLSDPRRLNVAMTRAKYGFVILGNPKVLSKHPLWHYLLLHFKERNCLVEGPLNNLQVSLHQFSRPKQSYRGPQRYQMAYNHASHMASGMMNGRTAPRNDYREPASSVVGYIPDDVSSIHSSAIGGVGVPAGYPPMFQGFTPDTWPSLQNTRAHRQNGVRARAVPGSVAGESTVATESDITGSILGQGGVSLDQLSIHDTNKQPSYNQADRLKRYVEGGVPASGGYVSNHKLGKLVHEDEDARSVSTAFASQVGGSYD
>XP_022509982_Fonsecaea_monophora
MEAFSNMGNHLVSNSAAAINAIDDISTVDPDESVLSLAKGPRRRQHDDDESESIEEDDLESLASAAVDANGNKHVQKAEEEKELPPHACAYCGIHNPSSVVRCLTCSKWFCAARGNTSSSHIVNHLVRARHKEVQLHPSSSLGDTVLECYNCGTKNVFLLGFIPAKSDTVVVLLCRQPCAAMPSSKDMNWDTSRWQPLIEDRSFLSWLVAQPSDQEQLRARHLSPQMIAKLEELWKENANATITDLEKAANIDDEPAPVLLRYDDAYQYQNVFGPLVKIEADYDRKLKESQSQDNLIVRWDLGLNNKHLASFVLPKLELGDVKLAVGDEMRLKYTGDLRPAWEGVGYVIKIPNNQSDEVTIELRAKGDHKSVPTECTHNFTADYVWKATSFDRMQLAMKTFAIDEMSVSGYIFHRLLGHEVAAAPMKTQLPKKFSVPGLPELNGSQINAVKSVLQKPLSLIQGPPGTGKTVTSATIIYHLSKINGGQVLVCAPSNVAVDQLCERIHRTGLKTVRVTAKSREDVESSVGFLSLHEQVRMNDSNVELAKLNQLKSELGELSSQDEKKYKSLTRAAEREILQNADVICCTCVGAGDPRLAKFKFRTVLIDESTQSAEPECMIPLVLGCKQVVLVGDHQQLGPVIMNKKAAKAGLNQSLFERLVVLGCAPIRLNVQYRMHPCLSEFPSNMFYEGSLQNGVTMQYRLRKDVDFPWPVQDAPMMFWSNLGNEEISASGTSYLNRTEAANVEKIVTRFFKAGVKPSDIGVITPYEGQRSYIVSSMQATGTFKKEMYKEIEVASVDAFQGREKDFIILSCVRSNDHQGIGFLSDPRRLNVAMTRAKYGFVILGNPKVLSKHPLWHYLLLHFKERNCLVEGPLNNLQVSLHQFSRPKQSYRGPQRYQMAYNHASHMASGMMNGRTAPRNDYREPAGSVVGYIPDDVSSIHSSAMGGVGVPAGYPPMFQGFTPDAWPSLQNTHARRQNGVKARAVPSSVAGESTVATESDITGSILGQGGVSLDQLSIHDAHKQPSYNQADRLKRYVEGGVPASGGYVSGHKLGKLMHEDEDARSVSTAFASQVGGSYD
>XP_016633265_Fonsecaea_multimorphosa
MEAFSNMGNHLVSNSAAAINAIDDISTVDPDESVLSLAKGPRRRQHDDDESESIEEDDLESLASAAVDANGKKHIQKAEEEKELPPHACAYCGIHNPSSVVRCLTCSKWFCAARGNTSSSHIVNHLVRARHKEVQLHPSSSLGDTVLECYNCGTKNVFLLGFIPAKSDTVVVLLCRQPCAAMPSSKDMNWDTSRWQPLIEDRSFLSWLVAQPTDQEQLRARHLSPQMIAKLEELWKENANATITDLEKAANIDDEPAPVLLRYDDAFQYQNVFGPLVKIEADYDRKLKESQSQDNLVVRWDLGLNNKHLASFILPKLELGDVKLAVGDEMRLKYTGDLRPAWEGVGYVIKIPNNQSDEVTIELRAKGDHKSVPTECTLNFSADYVWKATSFDRMQLAMKTFAIDELSVSGYIFHRLLGHEVAAAPMKTQLPKKFSVPGLPELNGSQINAVKSVLQKPLSLIQGPPGTGKTVTSATIIYHLSKINGGQVLVCAPSNVAVDQLCERIHRTGLKTVRVTAKSREDVESSVGFLSLHEQVRMNDSNVELAKLNQLKSELGELSSQDEKKYKSLTRAAEREILQNADVICCTCVGAGDPRLAKFKFRTVLIDESTQSAEPECMIPLVLGCKQVVLVGDHQQLGPVIMNKKAAKAGLNQSLFERLVILGCAPIRLNVQYRMHPCLSEFPSNMFYEGSLQNGVTMQYRLRKDVDFPWPVQDAPMMFWSNLGNEEISASGTSYLNRTEAANVEKIVTRFFKAGVKPADIGVITPYEGQRSYIVSSMQATGTFKKEMYKEIEVASVDAFQGREKDFIILSCVRSNDHQGIGFLSDPRRLNVAMTRAKYGFVILGNPKVLSKHPLWHYLLLHFKERNCLVEGPLNNLQVSLHQFSRPKQSYRGPQRYQMAYNHASHMASGMMNGRTAPRNDYREPAGSVVGYIPDDVSSIHSSAMGGVGVPAGYPPMFQGFTPDAWPSLQNTQARRQNGVKARAVPGSVAGESTVATESDITGSILGQGGVSLDQLSIHDTNKQPSYNQADRLKRYVEGGVPAPGGYVSNHKLGKLMHEDEDARSVSTAFASQVGGSYD
>XP_022501609_Fonsecaea_nubica
MEAFSNMGNHLVSNSAAAINAIDDISTVDPDESVLSLAKGPRRRQHDDDESESIEEDDLESLASAAVDANGKKHVQKAEEEKELPPHACAYCGIHNPSSVVRCLTCSKWFCAARGNTSSSHIVNHLVRARHKEVQLHPSSSLGDTVLECYNCGTKNVFLLGFIPAKSDTVVVLLCRQPCAAMPSSKDMNWDTSRWQPLIEDRSFLSWLVAQPSDQEQLRARHLSPQMIAKLEELWKENANATITDLEKAANIDDEPAPVLLRYDDAYQYQNVFGPLVKIEADYDRKLKESQSQDNLIVRWDLGLNNKHLASFVLPKLELGDVKLAVGDEMRLKYTGDLRPAWEGVGYVIKIPNNQSDEVTIELRAKGDHKSVPTECTHNFTADYVWKATSFDRMQLAMKTFAIDEMSVSGYIFHRLLGHEVAAAPMKTQLPKKFSVPGLPELNGSQINAVKSVLQKPLSLIQGPPGTGKTVTSATIIYHLSKINGGQVLVCAPSNVAVDQLCERIHRTGLKTVRVTAKSREDVESSVGFLSLHEQVRMNDSNVELAKLNQLKSELGELSSQDEKKYKSLTRAAEREILQNADVICCTCVGAGDPRLAKFKFRTVLIDESTQSAEPECMIPLVLGCKQVVLVGDHQQLGPVIMNKKAAKAGLNQSLFERLVVLGCAPIRLNVQYRMHPCLSEFPSNMFYEGSLQNGVTMQYRLRKDVDFPWPVQDAPMMFWSNLGNEEISASGTSYLNRTEAANVEKIVTRFFKAGVKPSDIGVITPYEGQRSYIVSSMQATGTFKKEMYKEIEVASVDAFQGREKDFIILSCVRSNDHQGIGFLSDPRRLNVAMTRAKYGFVILGNPKVLSKHPLWHYLLLHFKERNCLVEGPLNNLQVSLHQFSRPKQSYRGPQRYQMAYNHASHMASGMMNGRTPPRNDYREPAGSVVGYIPDDVSSIHSSAMGGVGVPAGYPPMFQGFTPDAWPSLQNTHARRQNGVKARAVPSSVAGESTVATESDITGSILGQGGVSLDQLSIHDTHKQPSYNQADRLKRYVEGGVPASGGYMSGHKLGKLMHEDEDARSVSTAFASQVGGSYD
>XP_013282991_Fonsecaea_pedrosoi
MEAFSNMGNHLVSNSAAAINAIDDISTVDPDESVLSLAKGPRRRQHDDDESESIEEDDLESLASAAVDANGKKHVQKAEEEKELPPHACAYCGIHNPSSVVRCLTCSKWFCAARGNTSSSHIVNHLVRARHKEVQLHPSSSLGDTVLECYNCGTKNVFLLGFIPAKSDTVVVLLCRQPCAAMPSSKDMNWDTSRWQPLIEDRSFLSWLVAQPTDQEQLRARHLSPQMIAKLEELWKENANATITDLEKAANIDDEPAPVLLRYDDAYQYQNVFGPLVKIEADYDRKLKESQSQDNLIVRWDLGLNNKHLASFVLPKLELGDVKLAVGDEMRLKYTGDLRPAWEGVGYVIKIPNNQSDEVTIELRAKGDHKSVPTECTHNFTADYVWKATSFDRMQLAMKTFAIDEMSVSGYIFHRLLGHEVAAAPMKTQLPKKFSVPGLPELNGSQINAVKSVLQKPLSLIQGPPGTGKTVTSATIIYHLSKINGGQVLVCAPSNVAVDQLCERIHRTGLKTVRVTAKSREDVESSVGFLSLHEQVRMNDSNVELAKLNQLKSELGELSSQDEKKYKSLTRAAEREILQNADVICCTCVGAGDPRLAKFKFRTVLIDESTQSAEPECMIPLVLGCKQVVLVGDHQQLGPVIMNKKAAKAGLNQSLFERLVVLGCAPIRLNVQYRMHPCLSEFPSNMFYEGSLQNGVTMQYRLRKDVDFPWPVQDAPMMFWSNLGNEEISASGTSYLNRTEAANVEKIVTRFFKAGVKPSDIGVITPYEGQRSYIVSSMQATGTFKKEMYKEIEVASVDAFQGREKDFIILSCVRSNDHQGIGFLSDPRRLNVAMTRAKYGFVILGNPKVLSKHPLWHYLLLHFKERNCLVEGPLNNLQVSLHQFSRPKQSYRGPQRYQMAYNHASHMASGMMNGRTAPRNDYREPAGSVVGYIPDDVSSIHSSAMGGVGVPAGYPPMFQGFTPDAWPSLQNTHARRQNGVKARAVPSSVAGESTVATESDITGSILGQGGVSLDQLSIHDAHKQPSYNQADRLKRYVEGGVPASGGYVSGHKLGKLMHEDEDARSVSTAFASQVGGSYD
>XP_007757478_Cladophialophora_yegresii
MEAFSNMGNHLVSNSAAAINASDDISTVDPDESVLSLAKGPRRRQHDDDETDSIEEDDLESLASAAVDVNGKKQVQKPEEVKELPAHACAYCGIHNPSSVVRCLTCSKWFCSARGNTSSSHIVNHLVRARHKEVQLHPSSSLGDTVLECYNCGTKNVFLLGFIPAKSDTVVVLLCRQPCAAMPSSKDMNWDTSRWQPLIEDRSFLSWLVSQPTDQEQLRARHLSPQMIAKLEELWKENANATITDLEKAANIDDEPAPVMLRYEDAYQYQNVFGPLVKIEADYDRKLKESQSQDNLVVRWDLGLNNKHLASFVLPKLELGDVKLAVGDEMRLKYSGDLRPAWEGVGYVIKIPNNQSDEVTIELRSKGDHKSVPTECTHNFTADYVWKATSFDRMQLAMKTFAIDELSVSGYIFHRLLGHEVAAAPMKTQLPKKFSVPGLPELNGSQINAVKSVLQKPLSLIQGPPGTGKTVTSATIIYHLSKINGGQVLVCAPSNVAVDQLCERIHRTGLKTVRVTAKSREDVESTVGFLSLHEQVRMNDSNVELTKLNQLKSELGELSSQDEKKYKSLTRAAEREILQNADVICCTCVGAGDPRLAKSKFRTVLIDESTQSAEPECMIPLVLGCKQVVLVGDHQQLGPVIMNKKAAKAGLNQSLFERLVALGCAPIRLNVQYRMHPCLSEFPSNMFYEGSLQNGVTMQSRTRRDVDFPWPVQDDPMMFWSNLGNEEISASGTSYLNRTEATNVEKIVSRFFKAGVKPSDIGVITPYEGQRSYIVSSMQSTGTFKKEMYKEVEVASVDAFQGREKDFIILSCVRSNDHQGIGFLSDPRRLNVAMTRAKYGFVILGNPKVLSKHPLWHYLLLHFKERNCLVEGPLNNLQVSLHQFSRPKQTYRGPQRYQMAYNHASHMASGMMNGRAAPRNDFREAAGSVVGYIPDDVSSIHSSAMGGVGVPAGYPPMFQGFTPDPWPSLQNQSAGSRRQNGVKPRPVPGSVAGESTVATESDITGSILGQGGVSLDQLSIHGNGKQPSYNQADRLKRYVENGPPAGGYMAKHKLGKGMHEDEDARSVSTAFASQVGGGYD
>XP_016233646_Exophiala_spinifera
MEAFSNMGNHLVSNSAAAINASDDISTVDPDESVLSLAKGPRRRQHDDDESESVEEDDLESLASAAVDGKKQATKAEEEKELPPHACAYCGIHNPSSVVRCLTCSKWFCSARGNTSSSHIVNHLVRARHKEVQLHPSSSLGDTVLECYNCGTKNVFLLGFIPAKSDTVVVLLCRQPCAAMPSSKDMNWDTSRWQPLIEDRSFLSWLVAQPTDQEQLRARHLSPQMIAKLEELWKENSAATITDLEKASNIDDEPAPVLLRYDDAYQYQNVFGPLVKIEADYDRKLKESQSQDNLIVRWDLGLNNKHLASFILPKLELGDVKLAVGDEMRLKYTGDLRPAWEGVGYVYKIPNNQSDEVTLELRAKGDHKSVPTECTHNFTADYVWKATSFDRMQLAMRTFAVDEMSVSGYIFHRLLGHEVAAAPMKTQMPKKFSVPGLPELNSSQISAVKSVIQKPLSLIQGPPGTGKTVTSATIIYHLSKINGGQVLVCAPSNVAVDQLCERIHRTGLKVVRVTAKSREDVESPVRFLSLHEQVRMNDSNVELSKLNQLKSELGELSSQDEKKYKSLTRSAEREILQNADVVCCTCVGAGDPRLAKFKFRTVLIDESTQSAEPECMIPLVLGCKQVVLVGDHQQLGPVIMNKKAAKAGLNQSLFERLVTLGCAPIRLNVQYRMHPCLSDFPSNMFYEGTLQNGVTAEHRTRREIDFPWPVVQSPMMFWSNLGNEEISASGTSYLNRTEAANVEKIVTRFFKAGVKPADIGVITPYEGQRSYIVSSMQANGTFKKELYKEIEVASVDAFQGREKDYIILSCVRSNDHQGIGFLSDPRRLNVAMTRAKYGLVILGNPKVLSKHPLWHYLLLHFKGSNCLVEGPLTNLQISLHQFSRPKQSYRGPQRYQMAYNHATHMASGMMNGRGGPRDGGSVVGYIPDDVSSIHSSAMGGVGVPAGYPPMFQSFTADTWPSLQNANGRRSNGVKPRGVPGSVAGESTVATESDVTGSVIGQGGVSLDQLSIHDVTKHASYNQADRLKRYVEGGVPNAGYMGGSSRFGKGMHQDEDAQSVSTAFASQVGGGYD
>XP_016263093_Exophiala_oligosperma
MEAFSNMGNHLVSNSAAAINASDDISTVDPDESILSLAKGPRRRQHDDDESESVEEDDLESLASAAVDGKKQSTKAEEEKELPPHACAYCGIHNPSSVVRCLTCSKWFCSARGNTSSSHIVNHLVRARHKEVQLHPSSSLGDTVLECYNCGTKNVFLLGFIPAKSDTVVVLLCRQPCAAMPSSKDMNWDTSRWQPLIEDRSFLSWLVAQPTDQEQLRARHLSPQMIAKLEELWKENSAATITDLEKASNIDDEPAPVLLRYDDAYQYQNVFGPLVKIEADYDRKLKESQSQDNLIVRWDLGLNNKHLASFILPKLELGDVKLAVGDEMRLKYTGDLRPAWEGVGYVYKIPNNQSDEVTLELRAKGDHKSVPTECTHNFTADYVWKATSFDRMQLAMKTFAVDEMSVSGYIFHRLLGHEVAAAPMKTQMPKKFSVPGLPELNSSQINAVKSVIQKPLSLIQGPPGTGKTVTSATIIYHLSKINGGQVLVCAPSNVAVDQLCERIHRTGLKVVRVTAKSREDVESPVRFLSLHEQVRMNDSNVELSKLNQLKSELGELSSQDEKKYKSLTRSAEREILQNADVVCCTCVGAGDPRLAKFKFRTVLIDESTQSAEPECMIPLVLGCKQVVLVGDHQQLGPVIMNKKAAKAGLNQSLFERLVILGCAPIRLNVQYRMHPCLSDFPSNMFYEGSLQNGVTAEHRTRREIDFPWPVIQSPMMFWSNLGNEEISASGTSYLNRTEAANVEKIVTRFFKAGVKPADIGVITPYEGQRSYIVSSMQANGTFKKELYKEIEVASVDAFQGREKDYIILSCVRSNDHQGIGFLSDPRRLNVAMTRAKYGLVILGNPKVLSKHPLWHYLLLHFKERNCLVEGPLTNLQISLHQFSRPKQSYRGPQRYQMAYNHANHMASGMMNGRGGPRDSGSVVGYIPDDVSSIHSSAMGGVGVPSGYPPMFQGFTADTWPSLQNANGRRSNGVKPRGVPGSVAGESTVATESDVTGSVIDQGGVSLDQLSIHDVNRHASYNQADRLKRYVEGGVPNAGYMGNSRLGKGMHQDEDAQSVSTAFASQVGGGYD
>XP_013314711_Exophiala_xenobiotica
MEAFSNMGNHLVSNSAAAINASDDISTVDPDESILSLAKGPRRRQHDDDESESIEEDDLESLASAAVDGKKQVTKAEEERELPAHACAYCGIHNPSSVVRCLSCSKWFCSARGNTSSSHIVNHLVRARHKEVQLHPSSSLGDTVLECYNCGTKNVFLLGFIPAKSDTVVVLLCRQPCAAMPSSKDMNWDTSRWQPLIEDRSFLSWLVAQPTDQEQLRARHLSPQMIAKLEELWKENSAATITDLEKASNIDDEPAPVLLRYDDAYQYQNVFGPLVKIEADYDRKLKESQSQDNLIVRWDLGLNNKHLANFILPKLELGDVKLAVGDEMRIKYTGDLRPAWEGVGYVIKIPNNQSDEVTIELRSKGDHKTVPTECTHNFTVDYVWKATSFDRMQLAMKTFAIDEMSVSGYIFHRLLGHEVAAAPMKTQMPKKFSVPGLPELNSSQINAVKSVLQKPLSLIQGPPGTGKTVTSATIIYHLSKINGGQVLVCAPSNVAVDQLCERIHLTGLKVVRVTAKSREDVESPVGFLSLHQQVRMNDSNVELGKLNQLKSELGELSSQDEKKYKSLTRAAEREILQNADVVCCTCVGAGDPRLAKSKFRTVLIDESTQSAEPECMIPLVLGCKQIVLVGDHQQLGPVIMNKKAAKAGLNQSLFERLVILGCAPIRLNIQYRMHPCLSEFPSNMFYEGSLQNGVTAEYRIRKEVDFPWPVVNSPMMFWSNLGNEEISASGTSYLNRTEAANVEKIVTRFFKAGVKPGGIGVITPYEGQRSYIVSSMQVNGTFKKELYKEIEVASVDAFQGREKDYIILSCVRSNDHQGIGFLSDPRRLNVAMTRAKYGLVILGNPKVLSKHPLWHYLLLHFKERNCLVEGPLTNLQISLHQFSRPKQSYRGPQRYQMAYNHASHMASGMMNGRGGPRNDYRDGGSVVGYIPDDVSSIHSSAMGGVGVSAGYPPMFQGFTPDTWPALQNASGRRQNGHKPRGVPGSVAGESTVATESDVTGSTIGQGGVSLEQLSIHDINKHTSYNQADRLKRYVEGGIPNTGYTGNSRLGKGIHQDEDAQSVSTAFASQVGGGYD
>XP_007720769_Capronia_coronata
MEAFSNMGNHLVSNSAAAINASDDISTVDPDESVLSLAKGPRRRQHDDEESESIEEDDLESLASAAVDGKKQAAKAEEDKELPPHACAYCGIHNPSCVVRCLTCGKWFCSARGNTSSSHIVNHLVRARHKEVQLHPSSSLGDTVLECYNCGTKNVFLLGFIPAKSDTVVVLLCRQPCAAMPSSKDMNWDTSRWQPLIEDRSFLPWLVAQPSDQEQLRARHLSPQMIARLEELWKENSAATITDLEKAANIDDDPAPVLLRYDDAYQYQNVFGPLVKIEADYDRKLKESQSQDNLVVRWDLGLNNKHLASFVLPKLELGDVKLAVGDEMRIKYTGDLRPAWEGVGYVIKIPNNQSDEVTIELRAKGDHKSVPTECTHNFTADYVWKATSFDRMQLAMKTFAIDEMSVSGYIFHRLLGHEVAAAPMKTQLPKKFSVPGLPELNGSQINAVKSVLQKPLSLIQGPPGTGKTVTSATIIYHLSKINGGQVLVCAPSNVAVDQLCERIHRTGLKTVRVTAKSREDVESSVSFLSLHEQVRMNDSNVELNKLNQLKSELGELSSQDEKKYKSLTRAAEREILTNADVICCTCVGAGDPRLAKFKFRTVLIDESTQSAEPECMIPLVLGCKQVVLVGDHQQLGPVIMNKKAAKAGLNQSLFERLVILGCAPIRLNVQYRMHPCLSEFPSNMFYEGSLQNGVTMQDRLRREVDFPWPVVDSPMMFWSNLGNEEISASGTSYLNRTEAANVEKIVTRFFKAGVHPKEIGVITPYEGQRSFIVSSMQVNGTFKKELYKEIEVASVDAFQGREKDFIILSCVRSNDHQGIGFLSDPRRLNVALTRAKYGLVILGNPKVLSKHPLWHYLLLHFKERNCLVEGPLSNLQISLHQFSRPKQSYRGPQRYQMAYNHASHMANGMMNGGRGTGLRNEYRDAGSVVGYIPDDVSSLHSSSMGGVGVPAGYPPMFQGFTPDTWPSVHNAGNRRQNGTKPRAVPGSVAGESTVATESDITGSVVGQGGVSLDQLSIHDTNKHTSYNQADRLKRYVEGGAPGVGYIGSHRLGKVLHEDEDARSISTAFASQVGGGYD
>XP_007736675_Capronia_epimyces
MEAFSNMGNHLVSNSAAAINASDDISTVDPDESVLSLARGPRRRQHDDDESESVEEDDLESLASAAVDGKKQVTKAEEDKELPPHACAYCGIHNPSCVVRCLPCGKWFCSARGNTSSSHIVNHLVRARHKEVQLHPSSSLGDTVLECYNCGTKNVFLLGFIPAKSDTVVVLLCRQPCAAMPSSKDMNWDTSRWQPLIEDRSFLSWLVAQPSDQEQLRARHLSPQMIAKLEELWKENSAATITDLEKAANIDDDPAPVLLRYDDAYQYQNVFGPLVKIEADYDRKLKESQSQDNLIVRWDLGLNNKHLASFVLPKLELGDVKLAVGDEMRLKYTGDLRPVWEGVGYVIKIPNNQSDEVTIELRAKGDHKSVPTECTHNFTADYVWKATSFDRMQLAMKTFAIDEMSVSGYIFHRLLGHEVAAAPMKTQMPKKFSVPGLPELNGSQINAVKSVLQKPLSLIQGPPGTGKTVTSATIIYHLSKINGGQVLVCAPSNVAVDQLCERIHRTGLKTVRVTAKSREDVESSVSFLSLHEQVRMNDSNVELAKLNQLKSELGELSSQDEKKYKSLTRAAEREILTNADVICCTCVGAGDPRLAKFKFRTVLIDESTQSAEPECMIPLVLGCKQVVLVGDHQQLGPVIMNKKAAKAGLNQSLFERLVILGCAPIRLNVQYRMHPCLSEFPSNMFYEGSLQNGVTMQQRLRREVDFPWPVADSPMMFWSNLGNEEISASGTSYLNRTEATNVEKIVTRFFKAGVHPQDIGVITPYEGQRSFIVSSMQANGTFKKELYKEIEVASVDAFQGREKDFIILSCVRSNDHQGIGFLSDPRRLNVALTRAKYGLVILGNPKVLSKHPLWHYLLLHFKERNCLVEGPLSNLQISLHQFSRPKQSYRGPQRYQMAYNHASHMASGMLNGGRSTGLRHEYRDAGSVVGYIPDDVSSIHSSAVGGVGVPAGYPPMFQGFTPDTWPSVQNAQSRRQNGIKPRAVTGSVAGESTVATESDITGSVIGQGGVSLDQLSIHDTNKQASYNQADRLKRYVEGGAPGVGYIGSHRLGKGLHEDEDTRSISTAFASQVGGGYD
>XP_009161730_Exophiala_dermatitidis
MEAFRNMGNHLVSNSAAAINASDDISTVDPDESVLSLAKGPRRRQHDDDESEGIEEDDLESLASAAVDGNKQAAKKEEEKELPPHACAYCGIHNPSCVVRCLTCGKWFCSARGNTSSSHIVNHLVRARHKEVQLHPSSSLGDTVLECYNCGTKNVFLLGFIPAKSDTVVVLLCRQPCAAMPSSKDMNWDTSRWQPLIEDRSFLSWLVAQPTDQEQLRARHLSPQMIAKLEELWKENASATITDLEKAANIDDDPAPVLLRYDDAYQYQNVFGPLVKIEADYDRKLKESQSQDNLIVRWDLGLNNKHLASFVLPKLELGDVKLAVGDEMRLKYTGDLRPAWEGVGYVIKIPNNQSDEVTIELRAKGDHKSVPTECTHNFTADYVWKATSFDRMQLAMKTFAIDEMSVSGYIFHRLLGHEVAAAPMKTQLPKKFTVPGLPDLNSSQINAVKSVLQKPLSLIQGPPGTGKTVTSATIIYHLSKINGGQVLVCAPSNVAVDQLCERIHRTGLKTVRVTAKSREDVESSVSFLSLHEQVRMNDSNVELAKLNQLKSELGELSSQDEKKYKSLTRAAEREILTNADVICCTCVGAGDPRLAKFKFRTVLIDESTQSAEPECMIPLVLGCKQVVLVGDHQQLGPVIMNKKAAKAGLNQSLFERLVILGCAPIRLNVQYRMHPCLSEFPSNMFYEGSLQNGVTMQDRLRPDVDFPWPVADSPMMFWSNLGNEEISASGTSYLNRTEAANVEKIVTRFFKAGVHPQSIGVITPYEGQRSFIVSSMQTNGTFKKELYKEIEVASVDAFQGREKDFIILSCVRSNDHQGIGFLSDPRRLNVALTRAKYGLVILGNPKVLSKHPLWHYLLLHFKERNCLVEGPLSNLQISLHQFSRPKQSYRGPQRYQMAYNHASHMASGMMNGGRAGMRNDYRDGSSVVGYIPDDVSSIHSSAIGGVGVPTGYPPMFQGFTPDTWPALQNAQTRRQNGIKPRAVPSSVAGESTVATESDITSSVVGQGGVSLDQLSIHDTNKQTSYNQADRLKRYVEGGNPGAGYVGSHRLGKLMHEDEDARSISTAFASQVGGGYD
>XP_013253918_Exophiala_aquamarina
MEAFSNMGNHLVSNSAAAINATDDVSTLDPDESVLSLAQGPRRRQHDDDDDESESVEEDDLESLASAAVDGKKQPTKPQDLEPEKELPPHACAYCGIHNPSTVVRCLSCSKWFCSARGNTSSSHIVNHLVRARHKEVQLHPSSSLGDTVLECYNCGTKNVFLLGFIPAKSDTVVVLLCRQPCAAMPSSKDMNWDTSRWQPLIEDRSFLSWLVAQPTDQEQLRARHLSPQMIAKLEELWKENAQATITDLEKSANIDDEPAPVLLRYDDAYQYQNVFGPLVKIEADYDRKLKESQSQDNLTVRWDVGLNNKHLASFVLPKLELGDVKLAVGDEMRLKYAGELRPVWEGVGYVIKIPNNQSDEVTIELRSKGDHKSVPTECTHNFTADYVWKATSFDRMQLAMKTFAIDEMSVSGYIFHRLLGHEVAAAPMKTQLPKKFSVPGLPELNGSQINAVKSVLQKPLSLIQGPPGTGKTVTSATIIYHLSKTNGGQVLVCAPSNVAVDQLCERVHRTGLKTVRVTAKSREDVESPVGFLSLHEQVRINDSNVELTKLNQLKSELGELSSQDEKKYKSLTRAAEREILTNADVICCTCVGAGDPRLAKFKFRTVLIDESTQSAEPECMIPLVLGCKQVVLVGDHQQLGPVIMNKKAAKAGLNQSLFERLVILGCAPIRLNVQYRMHPCLSEFPSNMFYEGSLQNGVTMQDRLRKDVDFPWPVAESPMMFWSNLGNEEISASGTSYLNRTEAANVEKIVTRFFKAGVKPSGIGVITPYEGQRSYIVSSMQANGTFKKELYKEIEVASVDAFQGREKDFIILSCVRSNDHQGIGFLSDPRRLNVAMTRAKFGLVILGNPKVLSKHPLWHYLLLHYKERNCLVEGPLTNLQISLHQFSRPKQSYRGPQRYQMAYNHASHMANGMMNGRAPQRGEYREGGSVVGYIPDDVSSIHSSAIGGVGVPAGYPPMFQGFTPDNWPSVSGVNGRRPNGVKPRPFTASVAGESTVATESDITGSGIGGVTLDQLSIHDTNKPASYNQADRLKRYVEGGGPNIGYLGNHKVGKGIHEDEDARSVSTAFASQIGGGYD
>XP_016219593_Exophiala_mesophila
MASSLHRPTMDAFSNMGNHMVSNSAAAINAIDDISTLDPDESVLSLAKGPRRRQHDDEESEGIEEDDLESLASAAVDANGNKQVAKAEEQEEKELPPHACAYCGIHNPSSVVRCLTCAKWFCSARGNTSSSHIVNHLVRARHKEVQLHPSSALGDTVLECYNCGTKNVFLLGFIPAKSDTVVVLLCRQPCAAMPSTKDMNWDTSRWQPLIEDRSFLPWLVSQPSDQEQLRARHLSPQMIAKLEELWKDNANATITDLEKANGTDDEPSAVLLRYDDAYQYQNVFGPLVKIEADYDRKLKESQSQDNLTVRWDLGLNNKQVASFVLPKLELGDVKLAVGDEMRLKYSGELRSPWEGVGYVIKIPNNQSDEVTIELRSKGDHKSVPTECTHSFTADYVWKATSFDRMQLAMKTFAIDEMSVSGYIFHRLLGHEVAAAPMKTQMPKKFSVPGLPDLNGSQISAVKSVLQKPLSLIQGPPGTGKTVTSATIIYHLSKINGGQVLVCAPSNVAVDQLCERIHLTGLKTVRVTAKSREDVESPVGFLSLHEQVRMNDSNIELTKLNQLKSELGELSSQDEKKYKSLTRAAEREILTNADVICCTCVGAGDPRLAKFKFRTVLIDESTQSAEPECMIPLVLGCKQVVLVGDHQQLGPVIMNKKAAKAGLNQSLFERLVILGCAPIRLNVQYRMHPCLSEFPSNMFYEGSLQNGVTMQERLRPEIDFPWPVAHSPMMFWSNLGNEEISASGTSYLNRTEAANVEKLVTRFFKASVKPKDIGVITPYEGQRSYIVSSMQASGTFKKEMYKEIEVASVDAFQGREKDFIILSCVRSNDHQGIGFLSDPRRLNVALTRAKFGLVILGNPKVLSKHPLWHYLLLHFKEHNCLVEGPLTNLQMSLHQFSRPKQSYRGPQRYQMAYNHANHMANGMMNGRPPQPRGEYRDGGSVVRYIPDDVSSIHSSAMGGVGVPVGYPPMFQGFAADAWPSIQNTSGRRQNGAKPRAVPGSVAGESTVPTESDVTSSVTGGVSLDQLSIHDNTKQASYNQADRLKRYVESGGPNVGYIGNHKMSKGLHHDEDAQSVSTAFASQVGGGYD
>XP_013266612_Rhinocladiella_mackenziei
MEAFSNMANHLVSNSAAAINASDDISALDPDESVLSLAKGPRRRQHDDDESESIEEDDLESLASAAVDGKKQVTKAEEEKELPPHACAYCGIHNPSSVVRCLTCSKWFCSARGNTSSSHIVNHLVRARHKEVQLHPSSSLGDTVLECYNCGTKNVFLLGFIPAKSDTVVVLLCRQPCAAMPSSKDMNWDTSRWQPLIEDRSFLSWLVAQPTDQEQLRARHLSPQMIAKLEELWKENSAATITDLEKAANIDDEPAPVLLRYDDAYQYQNVFGPLVKIEADYDRKLKESQSQDNLIVRWDLGLNNKHLASFVLPKLELGDVKLAVGDEMRLKYTGDLRPAWEGVGYVIKIPNNQSDEVTIELRSKGDHKSVPTECTHNFTADYVWKATSFDRMQLAMKTFAIDEMSVSGYIFHRLLGHEVAAAPMKTQLPKKFSVPGLPELNGSQINAVKSVLQKPLSLIQGPPGTGKTVTSATIIYHLSKINGGQVLVCAPSNVAVDQLCERIHRTGLKTVRVTAKSREDVESPVGFLSLHEQVRMNDSNVELTKLNQLKSELGELSSQDEKKYKSLTRAAEREILTNADVICCTCVGAGDPRLAKFKFRTVLIDESTQSAEPECMIPLVLGCKQVVLVGDHQQLGPVIMNKKAAKAGLNQSLFERLVILGCAPIRLNVQYRMHPCLSEFPSNMFYEGSLQNGVTMQQRLRREVDFPWPVADAPMMFWSNLGNEEISASGTSYLNRTEAANVEKIVTRFFKAGVLPQDIGVITPYEGQRSYIVSSMQANGTFKKDMYKEIEVASVDAFQGREKDFIILSCVRSNDHQGIGFLSDPRRLNVAMTRAKYGLAILGNPKVLSKHPLWHYLLLHFKERNCLVEGPLSNLQISLHQFSRPKQSYRGPQRYQMAYNHASHLASGMMNGRTGPRNDYRDGGSIVGYIPDDVSSIHSSAMGGVGVPAGYPPMFQGFTPDAWPSLQNANGRRQNGVKPRPVPGSVAGESMVATESDITGSVVGQGGVSLDQLSIHDTNKQASYNQADRLKRYVEGGIPGVGYLPNHKLGKGAHEDEDARSVSTAFVSQIGGGYD
>XP_017996638_Phialophora_attinorum
MDPFMRVSNHMVSNSAAAINADDVSTLDPDESVLNLAKGPRRRQHDDESDGPDDDLESLATDAIAGQRQVQKVEEEKELPPHSCAYCGIHNPASVVKCLACARWFCSARGNTSSSHIVNHLVRARHKEVQLHPSSSLGDTVLECYNCGTKNVFLLGFIPAKSDTVVVLLCRQPCAAMNSTKKSTDMNWDTSRWQPLIEDRSFLSWLVAQPTDQEQLRARHLSPQMIAKLEELWKENAAATVTDLERGANIDDEPAPVLLRYDDAYQYQNVFGPLVKIEADYDKKLKESQQQDGLIVRWDLGLNNKHLASFVLPKLELGDVKLAVGDEMRLKYTGELRSNWEASAMSSKYQTVEAMKSLSNCAPRATTTTSFDRMQFAMKTFAIDEQSVSGYIFHRLLGHEVAAAPMKTQMPKKFNVPGLPELNSSQINAVKSVLQKPLSLIQGPPGTGKTVTSATIIYHLAKINGGQILVCAPSNVAVDQLCERIHRTGLKTVRVTAKSREDVESSVRFLSLHEQVRMNDSNVELTKLNQLKTELGELSSQDEKKFKSLTRAAEREILTNADVICCTCVGAGDPRLSKFKFRTVLIDESTQSAEPECIIPLVLGCKQVVLVGDHQQLGPVIMNKKAAKAGLNQSLFERLVILGCAPIRLNVQYRMHPCLSEFPSNMFYEGTLQNGVTMQQRTRRDVDFPWPKADAPMMFWSNLGNEEISASGTSYLNRTEASNVEKLVTRFFKAGVRPAEIGIITPYEGQRSYVVSSMQAAGTFKKDMYKEVEVASVDAFQGREKEFIILSCVRSNDHQGIGFLSDPRRLNVALTRAKSGVVILGNPKVLSKHPLWHYLLQHFKNAQCLVEGPLTNLQMSLHQFSRPKQAYRGPQRFQNAYQHANNMLNGGRNGHAARSNYNADGGSVVGYIPDDVSSIHSSAMGGVGVSAGYPPMFQNFTPDTWPGLGLHNQRANGNKGRGVPGSIAGESTVPTESDVTGSGIGGVALDQLSIHDSQKGMSFSQSDRINRYVENSAPGGGYRSGGVTRSGKPMLDEDARSESTAFASQVGGGYD
>NP_593080_Schizosaccharomyces_pombe
MSLGLQPNNDISSLVSSKNMTSENGLEHQFEELLVEKQYSEEHCAYCHIKNPNSILKCLHCNKWFCNVRGKSGASHIISHLVRARHKQVALHSHSSLSDTVLECYNCGTRNVFLLGFIPAKAKTVVVLLCRQPCARASIAKDMNWDLTQWQPIISDRQFLPWLITPPSEEEQKLAIPITSQQMVRLEELWRKDPNANLEDLDKPIEDDSLPSVELRYKDAHAYQAVLSPLIQAEADYDKRLKESQTQKDVVVRWDQAINKRYTAWFLLPKLESGEIRLAIGDEMKLTYEGELRAPWSSTGYVIKIPNNVSDEVGLELKRSDKVPIECTHNFSVDYVWKSTSFDRMQTALRLFATDGSRLSSFLYHKLLGHDIPPSFLKPKLPSDLSVPNLPKLNASQSEAVRAVLSKPLSLIQGPPGTGKTVTSASVVYHLATMQSRKRKSHSPVLVCAPSNVAVDQLAEKIHRTGLRVVRVAAKSREDIESSVSFLSLHEQIKNYKFNPELQRLLKLRSENNELSIQDEKKLRILVAAAEKELLRAAHVICCTCVGAGDRRISKYKFRSVLIDEATQASEPECMIPLVLGAKQVVLVGDHQQLGPVVMNKKVALASLSQSLFERLIILGNSPFRLVVQYRMHPCLSEFPSNTFYEGTLQNGVTTSERIARHVDFPWIQPDSPLMFYANFGQEELSASGTSFLNRTEASTCEKIVTTFLRSNVLPEQIGIVTPYDGQRSYIVQYMQNNGSMQKDLYKAVEVASVDAFQGREKDFIILSCVRSSEHQGIGFVNDPRRLNVALTRAKYGVIVLGNPKVLAKHALWYHFVLHCKEKGYLVEGTLNSLQKFSLTLTPPQKPQKFKRDLNVQRSLSPIQNAGSAMLPSFSNLPNLYSSSYLEEWNVFAQYKRRESNATDFEDFRSQVGDDESKFDEPTRF
```
