## Supplementary material for "Coding Sequence Insertions in Fungal Genomes are Intrinsically Disordered and can Impart Functionally-Important Properties on the Host Protein": fasta protein sequences: XP_716780.1_blasthits_fa.txt

```
>XP_716780_Candida_albicans
MTTMTTEEILASYPQITAPTDQTGYTSNLTPEQKTTLDIFRQQLTELGYKDRLDDASLLRFLRARKFDIQKAIDMFVACEKWREDFGVNTILKDFHYEEKPIVAKMYPTYYHKTDKDGRPVYFEELGKVDLVKMLKITTQERMLKNLVWEYEAMCQYRLPACSRKAGYLVETSCTVLDLSGISVTSAYNVIGYVREASKIGQDYYPERMGKFYLINAPFGFSTAFKLFKPFLDPVTVSKIHILGYSYKKELLKQIPPQNLPVKFGGMSDVSDDDLLLKDVGPWRDPEFIGPEGECPRAYNI
>XP_002420355_Candida_dubliniensis
MTTMTTEEILASYPQITAPTDQTGYTSNLTPEQKTSLEIFRQQLTELGYKDRLDDASLLRFLRARKFDIQKAIDMFVACEKWRNDFGVNTILQDFHYEEKPIVAKMYPTYYHKTDKDGRPVYFEELGKVDLVKMLKITTQERMLKNLVWEYEAMCQYRLPACSRKAGYLVETSCTVLDLSGISVTSAYNVIGYVREASKIGQDYYPERMGKFYLINAPFGFSTAFKLFKPFLDPVTVSKIHILGYSYKKELLKQIPPQNLPVKFGGMSDVSDDDLLLKDVGPWRDPEFIGPEGECPRSYNI
>XP_002550966_Candida_tropicalis
MSTAASIKSSVTNNTSLSVQPSNSTALAREKELLDSYPQINAPSTVSGFTSNLTDEQRKILEEFRAQLKKSGFTLRLDDASLLRFLRARKFDLAKAKEMFIACEKWRKEFGVDTIIKDFKYEEKPIVAKMYPTYYYKTDKDGRPCYYEELGKVDLNKMMKITTQERMIRNLVWEYEAMVDYRLPACSRRAGHLVETSCTILDLKGISISSAYNVIGYVKEASKIGQDYYPERMGKFYLLNAPFGFATAFKLFKGFLGSCNRFKDSHSWLQLF
>XP_003870333_Candida_orthopsilosis
MTTETMPSISEEEILASYPQISQPTQLTGFTSNLTEEQKSITIELRKQLVALGYKDRLDDASLLRFLRARKFDLNLAKQMFIDCEKWRQSFGTNTILKDFHYEEKPIVAKMYPTYYHKTDKDGRPVYYEELGKVDLHKMLKVTTQERMLKNLVWEYENMVQYRLPACSRKAGYLVETSCTVLDLYGISISSAYNVIGYVREASKIGQDYYPERMGKFYLINAPFGFATAFKLFKPFLDPVTVSKIHILGYSYQKELLKQIPPQNLPKKFGGADDISDDDLLLKDVGPWRDPQFIGPEGEAPRAYDI
>XP_001524678_Lodderomyces_elongisporus
MPTDTMTMASELEILESYPQITAPTDQTGYTSNLTEEQKQKVIQLRTELVELGYQERLDDANLLRFLRARKFDLTLTKEMFINCEKWRKEFGTNTILKDFHYEEKPIVARMYPTYYHKTDKDGRPVYYEELGKVDLVKITKITTQERMLKNLVWEYEAMCQYRLPACSRQAGHLVETSCTILDLKGISITSAYNVIGYVRDASKIGQDYYPERMGKFYLINAPFGFSTAFKLFKPFLDPVTVSKIHILGYSYKKELMKQIPPQNLPKKYGGMDEVSDDDLLLKDVGPWRDPQFIGPEGEAPRAYDG
>XP_007375220_Spathaspora_passalidarum
MTTISEEEILASYPQVNAPTDQTGYTSNLTEEQKQLVIDLRKRLQELGYKSRLDDASMLRFLRARKFDLEKSLEMFVNCEKWREEFGVNTILQDFHYQEKPIVASMYPQYYHKTDKDGRPVYFEELGKVDLYQMLKITTQERMLKNLVWEYESMVQYRLPACSRQAGYLVETSCTILDLKGISVSSAYSVIGYVREASKIGQDYYPERMGKFYLINAPFGFATAFKLFKPFLDPVTVSKIFILSSSYQKELLKQIPPQNLPTKFGGLSQVTDQELLLNDVGPWRDPKYIGPEGEAPRSFQT
>XP_043051406_Scheffersomyces_spartinae
MAKATEAEILASYPQVNAPSEVTGYSSNLTKEQEGILEQFRIVLDALGYTERTDTATLLRFLRARKFDLEKAKAMYIKCEEWRKQFGTNTILEDFHYDEKPLVASMYPQYYHKTDIEGRPVYYEELGKVDLNKMLKITTEDRMLKNLVWEYESFTNNRLPACSRKAGHLVETSCTIMDLKGISPMSIYTVSNYVRRASEIGQDYYPERMGKFYCINAPFGFATAFKIIKAFLDPVTVNKIHILGSSYSKELLKQIPAENLPVKFGGKSDISDQDLYLSDIGPWRDPEYIGPEGEAPKQFEK
>XP_001386171_Scheffersomyces_stipitis
MTVSEQDILASYPQVNAPSEITGYTSNLTEEQKQQLEQFRKELTELGFVDRLDDASLLRFLRARKFDVAKAKLMFVNCEKWRKDFGTNTILEDFHYTEKPLVASMYPQYYHKTDKDGRPVYYEELGKVNLPEMLKITTQERMLKNLAWEYESMTHYRLPACSRKAGVLIETSCTIMDLKGISLSTAYQVLGYVREASVIGQDYYPERMGKFYLINAPFGFSTVFKLFKPFLDPVTVSKIFILGSSYSKELLKQIPPENLPKKFGGNSTAVEQELYLNDEGPWRDTQYIGPEGEAPRSFPL
>XP_020066711_Suhomyces_tanzawaensis
MSSEDAKPKATIEEILASYPQVAAPSEQTGYTSNLTEDQKAKLVQFREELTAAGYKDRLDDASLLRFLRARKFDIAKAKDMFAKCEKWREEFGTNTILTDFKYDEKPLVAKLYPQYYHKTDKDGRPVYFEELGKVNLTEMLKITTQERMLKNLVWEYESFTQYRLPACSRERGHLVETSCTVLDLKGISISAASQVLNYVREASYIGQNYYPERMGKFYCINSPFGFSTVFKLFKPFLDPVTVSKIHILGSSYPKELLKQIPPQNLPEKFGGASKCSEDELYLNDFGPWRDAQYIGPEGEAPRTFA
>XP_020073840_Hyphopichia_burtonii
MSAAPLSEAEYLASFPQVNAPTDQTGYTSNLTEAQKQTLKQFHDQLSELGYTERLDDASLLRFLRARKFDLEKTKQMFIECEKWRKEFGTNNILTDFHYDEKPLVAKLYPQYYHKTDKDGRPVYFEELGKVNLNEMLKLTTQDRMLKNLVWEYESFARYRLAACSRERDYLVETSCTIMDLKGISISAAYNVVGYVKEASKIGQDYYPERMGKFYLINAPFGFSTAFKLFKPFLDPVTVSKIHILGSSYSKELLKQIPAENLPTKFGGKSEVTDDQLYLNDYGPWRDPKYIGPEGEAPRAFDAN
>XP_015467868_Debaryomyces_fabryi
MPATEKEILESYPQVSAPTKETGYTSNLTDDQKKTLEQFRAELTADGYEDRLDDATLLRFLRARKFDIVKAKQMYVKCETWRKSFGTNTILTDFHYDEKPLVAKLYPQYYHKIDKDGRPVYYEELGKVNLNEMLKITTQERMLKNLVWEYESFTYYRLPACSRQQGCLVETSCTIMDLKGISISAAYQVVNYVKEASAIGQDYYPERMGKFYLINSPFGFSTAFRVFKPFLDPVTVSKIFILGSSYQKELLKQIPAENLPAKYGGKSDVTDDELYLNDIGPWRDPQYIGPEGEAPRSFNMS
>XP_459849_Debaryomyces_hansenii
MSATEQEILDSFPQISPPTKETGYTSNLTDDQKKTLEQLRAELTADGYKERLDDATLLRFLRARKFDIVKAKQMYVKCETWRKDFGTNTILTDFHYDEKPLVAKLYPQYYHKIDKDGRPVYFEELGKVNLNEMLKITTQERMLKNLVWEYESFALYRLPACSRQQGSLVETSCTIMDLKGISLSAAYQVVNYVKEASAIGQDYYPERMGKFYLINSPFGFSTAFRVFKPFLDPVTVSKIFILGSSYQKELLKQIPPENLPAKYGGKSDVTDDQLYLNDIGPWRDPKYIGPEGEAPRSFNMN
>XP_006688611_Yamadazyma_tenuis
MATEEEILASYPQVSAPTDQSGYTSNLTEEQEQVLKQLEAALKELGYTKRLDKASLLRFLRARKFDLEKTKQMFVSCEAWRKEFGTDTILTDFKYTEKPLVAKMYPQYYHKTDKDGRPVYYEELGKVYLPDMLKITSQDRMLKNLVWEYESFTNNRLPACSRKFGCLVETSCTILDLKGISISSAYQVVGYVKEASKIGQDYYPERMGKFYCINAPFGFSTAFKLFKAFLDPVTVSKIFILGSSYQKDLLKQIPPENLPKKYGGQSDVSEQELYLSDIGPWREAEYIGPEGEAPKSIDMS
>XP_001481947_Meyerozyma_guilliermondii
MTDKPTEEEILASYPQISAPTEQTGYTSNITPEQEEIKDKLRDQLKALGYTKRLDNASLLRFLRARKFDLAKAKQMFVECEEWRKKYGTDTILEDFQYHEKPLVASMYPQYYHKTDKEGRPVYFEELGRVNLTEMLKITTQERMLRNLVWEYESFANKRLPACSREAGYLVETSCTIMDLKGISISTASQVLSYVREASYIGQNYYPERMGKFYLINAPFGFSTAFKLFKPFLDPVTVSKIHILGASYQKELLKQIPAENLPVKFGGKSQVSDQELYLNDYGPWRDPKYIGPEGEAPRAFSMD
>XP_018714452_Metschnikowia_bicuspidata
MASEQEILASYPQVSAPSGQTGYTSTLTDEQRQILAEFRSNLEKLGYTERLDDANLLRFLRARKFVLEKATAMFVDCETWRKNYGTDTILQDFHYTEKPLVAKMYPQYYHKTDIDGRPVYFEELGKVYLPDMLKVTTQERMLKNLVWEYELFTKYRVPACSRKQGSLVETSCTIMDLKGISISAAYQVVGYVKEASKIGQDYYPERMGKFYCINAPFGFSTAFKLFKAFLDPVTVSKIHILGSSYKKELLKQIPAENLPKKFGGESDVTEEQLYLNDYGPWRDPQFIGPEGEAPRAFE
>XP_002619680_Clavispora_lusitaniae
MPTEAEILASYPQISAPTTQTGFTSNLTEEQRAIMLKLREQLVAMGFEFRLDDASLLRFLRARKFDLEKAKTMFVECEKWRKEFGTNTILEDFHYTEKPLVAKMYPQYYHETDKDGRPVYFEELGKVYLPDMLKITTQERMLKNLVWEYESFTRNRLPACSRKQGHLVETSCTIMDLKGISISAAYQVVGYVREASKIGQDYYPERMGKFYCINAPFGFSTAFKLFKPFLDPVTVSKIFILGSSYKKELLKQIPAENLPAKFGGTSKVTEEELYMNDYGPWRDPKYIGPEGEAPRAIS
>XP_025340105_Candida_haemuloni
MSRLPFYKALARDKASLVATNVSYSRDSLTWYAPNEVEITKRGQIVAHDETEPSSLLASSLQACHVSVHSSVGPGPALNGRRRFSKKVEPEQAAYDEPPVIFIRSYDNEKLYLRIASKTTFGMVLSALMAWQNMKPAGLAKKWYAENSSSALVVSADPHEVLVGRFRIFGPIPAKVKNLKLVKMPRPPPYQSPYDTDAHNDPSHTSGTSQGHEGSVSEGWFYTMGVLKSNGTLNFISELDGTLLYSIDIKSILSSEIREVHHSICDSSNILFIGHIKDLRWNNVIKSTTALTLESLTQLSPSLLTKDGKPVANNSRILIDFPLHIDLEDWFVGLNYFCKREYIGTYDKSSTLRPPPTRHIVDIDSTIDNDTTLDGSENHENGSNPNLTLSSNGHSQRPAHKSHEEEHPQLSRYLREHLRVSKKLTVDIIEAKFDNPPASPKDSNKIYAEVVMWGFPWARTAFVQHTSNPFWKENFSTYLPISTQMVHIVIKKCLSSKNVYSPADKVVGTVYLTPDVLTQQRHTFSTMMSLNPAGNTINVPGHTANDSLGVAAATMANNNNSVRLSIYDATNLPIGKLLLTVDLKEYLIPNPSYFKPLERMLANCPMKELIEFCNSAVSTSEFENVSFILLDIFQSLGIEDRWFKTLVEAELVGVDKMTRKNYVNKGNGNGNSTSSNNVFNTLFRGSSIFTKSLEKYIFRIGQEYLEKVFGDLFEKITMESLNCEIDPRYVRQQEAAKRKKAKQGANPRASDDSDDESDEDVDAETEKKREEHVKEIIDKNYKTLTNYAEQLWYRIYSTSNDIPEQIKLQLKNFRNKVDFACDPEDKTTALNCLSAFIFLRFFCPAILNPKLFYLTKNHQTGNAQRTLTLIAKILLNLANRQEFSQHKEPHLVRMNKFLEKHSGEMLDYFDKITGRKNDFNEKILDLSHEVNRFDLGLGGDASSSELPTTPYLIDKYLRLTELIHLLKLSGTGRTQSQKLASTSTSSITTMLSSSTFARSNNNTPSQNAAARSPFKDNLAPQNDEIVLDDDKNTYQIGSLEFEKSEFLDLVGDNETEGFIKSLCRSNEEIFSFITSNISLKDLQKQSTDLIHRIDELSHKLEEPEVCEDLQHDTKLWEAFVVKVVETACVDVSKNSIVFYDENFQGAMVPGQKRLRDNGITSLKLKFPVEMDRTSMSESFSTNSLGSLLRTPSKNPMATEAEILASYPQVNAPTTQTGYTSNLSEDQKQVLAQLRAELVKEGFEYRLDDATLLRFLRARKFNLAKAKFMFVECEKWRKEFGTNTILKDFHYTEKPLVAQMYPQYYHKTDKDGRPVYFEELGKVYLPDMLKVTTQERMLKNLVWEYESFTQYRLPACSRKQGYLVETSCTIMDLKGISMSAAYQVIGYVKEASKIGQDYYPERMGKFYCINAPFGFSTLFKLFKPFLDAVTVEKIHILGSSYQKELLKQIPPPNLPKKYGGQSDVSNQDLALNDYGPWRDPQFIGPEGEAPRAFQ
>XP_024713407_Candida_pseudohaemulonis
MATEAEILASFPQVSAPTLQTGYTSNLTEEQKQILAQLRQELVAEGFEYRLDDASLLRFLRARKFNLAKAKFMFVECEKWRKEFGVNTILKDFHYTEKPLVAKMYPQYYHKTDKDGRPVYFEELGKVYLPDMLKVTTQERMLKNLTWEYELFTQYRLPACSRKQGYLVETSCTIMDLKGISMSAAYQVIGYVKEASKIGQDYYPERMGKFYCINAPFGFSTLFKLFKPFLDPVTVSKIHILSSSYQKELLKQIPPQNLPKKYGGSSDVSDQDLALNDYGPWRDPQYIGPEGEAPRAFE
>XP_025335316_Candida_duobushaemulonis
MATEAEILASYPQVNAPTSQTGYTSNLTEEQKEILAQLRQELVAEGFEYRLDDASLLRFLRARKFNLAKAKFMFVECEKWRKEFGVNTILKDFHYTEKPLVAKMYPQYYHKTDKDGRPVYFEELGKVYLPDMLKVTTQERMLKNLTWEYESFTQYRLPACSRKQGYLVETSCTIMDLKGISMSAAYQVIGYVKEASKIGQDYYPERMGKFYCINAPFGFSTLFKLFKPFLDPVTVSKIHILSTSYQKELLKQIPPQNLPKKYGGSSDVSDQDLALNDYGPWRDPQYIGPRARRPVLSSDLFDRAAAVA
>XP_028892833_Candida_auris
MATEAEILASYPQITAPTDQTGYTSNLTEEQKEILTQLRAELVAAGYEYRLDDATLLRFLRARKFNLAKAKHMFVECEKWREEFGTNTILKDFHYTEKPLVAKMYPQYYHKTDKDGRPVYFEELGKVYLPDMLKITTQERMLKNLTWEYESFTQYRLPACSRKQGYLVETSCTIMDLKGISMSAAYQVIGYVKEASKIGQDYYPERMGKFYCINAPFGFSTLFKLFKPFLDPVTVSKIHILGASYQKELLKQIPPQNLPKKYGGCSDVNDQDLVLGDYGPWRDPQYIGPEGEAPRAFQ
>NP_013796_Saccharomyces_cerevisiae
MVTQQEKEFLESYPQNCPPDALPGTPGNLDSAQEKALAELRKLLEDAGFIERLDDSTLLRFLRARKFDVQLAKEMFENCEKWRKDYGTDTILQDFHYDEKPLIAKFYPQYYHKTDKDGRPVYFEELGAVNLHEMNKVTSEERMLKNLVWEYESVVQYRLPACSRAAGHLVETSCTIMDLKGISISSAYSVMSYVREASYISQNYYPERMGKFYIINAPFGFSTAFRLFKPFLDPVTVSKIFILGSSYQKELLKQIPAENLPVKFGGKSEVDESKGGLYLSDIGPWRDPKYIGPEGEAPEAFSMK
>XP_018220138_Saccharomyces_eubayanus
MVTQQEKEFLESYPQNCPSNALPGTPGNLNSAQEKALGELRKILEDAGFVERLDDSTLLRFLRARKFDVQLAKEMFENCEKWRKDYGTDTILQDFHYEEKPLIAKFYPQYYHKTDKDGRPVYFEELGAVNLHEMNKVTSEERMLKNLVWEYESVVNFRLPACSRAAGHLVETSCTIMDLKGISISSAYSVMSYVREASYISQNYYPERMGKFYIINAPFGFSTAFRLFKPFLDPVTVSKIFILSSSYQKELLKQIPAENLPVKFGGKSEVDESTGGLYLSDIGPWRDPKYIGPEGEAPEAFSLK
>XP_033768385_Saccharomyces_paradoxus
MVTQQEKEFLESYPQNCPPDALPGTPGNLDSAQEKALGELRKLLEDAGFIERLDDSTLLRFLRARKFDVQLAKEMFENCEKWRKDYGTDTILQDFHYDEKPLIAKFYPQYYHKTDKDGRPVYFEELGAVNLHEMNKVTSEERMLKNLVWEYESVVQYRLPACSRAAGHLVETSCTIMDLKGISISSAYSVMSYVREASYISQNYYPERMGKFYIINAPFGFSTAFRLFKPFLDPVTVSKIFILGSSYQKELLKQIPAENLPVKFGGKSQVDESNGGLYLSDIGPWRDPKYIGPEGEAPEAFSLK
>XP_003676923_Naumovozyma_castellii
MFENCEKWRKDFGCATILEDFHYDEKPLVAKFYPQYYHKMDKDGRPVYFEELGAVNLTEMHKITTEERMLKNLVWEYESVVRFRLPACSRAAGTLIETSCTVMDLKGISISSAYSVLGYVREASFISQNYYPERMGKFYLINAPFGFSTAFRLFKPFLDPVTVSKIFILGSSYQKDLLKQIPAENLPVKFGGKSVVDEATGGLYLSDIGPWRDPKFIGPEGEAPEMFSMK
>XP_003671549_Naumovozyma_dairenensis
MFEKCENWRKQFGCDTILKDFHYEEKPLVAKYYPQYYHKTDKDGRPCYFEELGAVNLTEMYKITTEERMLKNLVWEYESVVRYRLPACSRAAGALIETSCTVMDLKGISISSAYSVLSYVREASFISQNYYPERMGKFYLINAPFGFSTAFRLFKPFLDPVTVSKIFILGSSYQKELLKQIPAENLPTKFGGKSEVDEATGGLYLSDIGPWRDPKFIGPEGEAPEMFSMK
>XP_003954767_Kazachstania_africana
MITAQEKEILDSYPQICPQGSLPGTPGNLDEAQKSALEEFRRELQNAGFVQRLDDATLLRFLRARKFDVKLSKEMFENCEKWRKDYGTDTILEDFHYEEKPLVAKFYPQYYHKTDKDGRPVYFEELGAVNLTEMHKITTEERMLKNLVWEYESVCKYRLPACSRAAGVLVETSCTVMDLKGISISSAYSVLSYVREASYISQNYYPERMGKFYLINAPFGFSTAFRLFKPFLDPVTVSKIFILSSSYQKELLKQIPAENLPTKFGGKSEVDEATGGLYLSDIGPWRDAKFIGPEGEAPQAFSLN
>XP_022463918_Kazachstania_naganishii
MVTAEEKTFLDSYPEICAPHSLPGTPGNTSPAQDKAKEQLREILTTAGFTKRLDDATLLRFLRARKFDVEAARVMFVNCEEWRKDYGTDTILETFKYDEKPLVAKYYPQYYHKTDKDGRPLYFEELGKVNIHEMYKITTEERMLKNLVWEYECVVKHRLPACSRAAGHLVETSCTILDLKGISISSAYSVISYVRAASYISQNFYPERMGKFYIINAPFGFSAAFRLFKPFLDPVTVSKIFILGGSYQKELLKQIPIENLPKKFGGHSQVDEAEGGLYLSDIGPWRDPKYIGPEGEGPLMFSMKA
>XP_448166_Candida_glabrata
MSEEAIKKEKEILDSFPSVCEPGSPSGTPGNLNDSQKKALAQLKEQLQKDGYKLRLDDATLLRFLRARKFNVAMAKEMYVACEKWRKSAGVDTILEDFHYEEKPLVAKYYPQYYHKIDKDGRPVYFEELGTVNLNEMYKITTHERMIKNLVWEYESFVKYRLPACSRSRGYLIETSCTIMDLKGISISSAYHVLSYVKEASHIGQNYYPERMGKFYLINAPFGFSTAFRLFKPFLDPVTVSKIFILGSSYKKELLKQIPAENLPVKYGGKSEVSSSKGGLALSDIGPWRDPKFIGPEGEAPKSFVM
>XP_004178899_Tetrapisispora_blattae
MSTKSTKSASASSAVQSSSASITNKSIKSSKSTSSNLQEKEFLESYPQTCKPGDTPGSPGNTTDAQLKTLKEFRSILKKKGYTERLDDATLLRFLRARKFDLALAEKMFVDCENWRKEFGTNTILEDFHYDEKPIVAKYYPQYYHKTDKDGRPCYFEELGMVNLPDMLKITTQERMLKNLVWEYEAFVKYRLPASSRAVGYLVETSCTIMDLKGISISSAYNVISYVKEASIIGQNYYPERMGKFYLINAPFGFSTAFKLFKPFLDPVTVSKIFILSSSYKKELLKQIPEENLPKKFGGKSEVLEADGGLYLSDVGPWRDAKYIGPEGEAPHAFSLK
>XP_003684981_Tetrapisispora_phaffii
MDTVVAQEKEFLESYPQVCAAGSLPGTPGNLTKEQESALEQLKEILIAKEYKLRLDDSTLLRFLRARKFDVNLSLEMYENCEKWRKEYGTDSILTDFHYDEKPIVAKYYPQYYHKTDKEGRPVYFEELGAVNLPEMLKITTQERMLKNLVWEYESFVKYRLPASSRAFNSLVETSCTVLDLKGISISSAYNVISYVKEASVIGQNYYPERMGKFYIINAPFGFSAAFKLFKPFLDPVTVSKIFILGSSYKKELLKQIPEENLPVKFGGKSEVDESQGGLYLSDIGPWRNAEFIGPEGEAPHAFSMN
>XP_001642363_Vanderwaltozyma_polyspora
MSSVDEKTLLESYPQTCAPGSISGTPGNLNDAQSKALAEMRKILTSKGYTLRLDDSTLLRFLRARKFDVNLALEMFEQCEKWRKEFGTDTILTDFHYDEKPLVAKYYPQYYHKTDKDGRPVYFEELGAVNLPEMLKITSQERMLKNLVWEYEAFVKYRLPASSRYSKNLVETSCTILDLKGISISSFYNVIGYVKEASVIGQNYYPERMGKFYIINAPFGFSTGFRLFKPFLDPVTVSKISVLGSSYKKELLKQIPEENLPVKFGGKSVVDDKQGGLYLSDVGPWRNPKYIGPEGEAPHAFALN
>XP_003678807_Torulaspora_delbrueckii
MATPEEQKILSTYPQVCEPGSVSGCPGNVDEAQKKAMLQLREELTKAGFVQRLDDSTLLRFLRARKFDVALAKEMYEACEKWRKEYGTDTILEDFHYEEKPLVAKYYPQYYHKTDKDGRPVYFEELGAVNLTEMYKITTQERMLKNLVWEYESFVKYRLPACSRYCGHLVETSCTIMDLKGISVSSAYQVLSYVREASYVGQNYYPERMGKFYLINAPFGFSTAFKLFKPFLDPVTVSKIFILGSSYKKDLLKQIPAENLPVKFGGKSEVSEADGGLYLSDIGPWRDPKYIGPEGEAPQVFSTKK
>XP_037144370_Zygotorulaspora_mrakii
MVTQEERKLLESYPQVCAPGSCSGCPGNTDEAQENALSQLREELTSEGYEERLDDSTLLRFLRARKFDVALAKEMFTACEKWRKEYDTDTILTDFKYEEKPLVAKFYPQYYHKTDIEGRPVYIEELGSVNLTEMYKITTQERMLKNLVWEYESFVKYRLPACSRYCGNLVETSCTIMDLKGISISSAYQVLSYVREASYIGQNYYPERMGKFYLINAPFGFSTAFRLFKPFLDPVTVSKIFIHGSSYKKDLLKQIPEENLPAKFGGKSEVSEADGGLYLSDIGPWRDPKFIGPEGEAPQVYHV
>XP_002498164_Zygosaccharomyces_rouxii
MVTAAEKEIFESYPQSCRPEAGSGTPGNLDDAQKKALAELRSILESAGYTERTDDSTLLRFLRARKFDVKLAKEMYVNCENWRKENGVDTILKDFRYDEKPLVAKYYPQYYHKTDVDGRPVYFEELGSVNLTEMYKITTQERMIKNLIWEYESFCKYRLPACSRYSGYLQETSCTIMDLKGISISSAYQVLSYVKEASNIGQNYYPERMGKFYLINAPFGFSTAFKLFKPFLDPVTVSKIFILSSSYQKDLLKQIPAENLPEKFGGKSKVSESEGGLYLSDVGPWRDPKYIGPEGEGPKMFSMN
>XP_003644975_Eremothecium_cymbalariae
MPTDQELLDSYPNVCAPGSLPGTLGNLNEKQEEALAQFRELLKTAGFTKRLDDATLLRFLRARKFEVQAAKEMFEHCEKWRKDFGVDTIFEDFHYDEKPLVAKFYPQYYHKTDIDGRPVYIEELGSVNLNEMYTITTQERMLKNLVWEYESFVRYRLPASSRQAGYLVETSCTILDLKGISISSAAQVLSYVREASNIGQNYYPERMGKFYLINAPFGFSTAFKLFKPFLDPVTVSKIFILGSSYQKELLKQIPAENLPTKFGGKSEVSEADGGLYLSDVGPWRDAKYIGPEGEAPKAFSLSAPSA
>NP_982966_Eremothecium_gossypii
MPTEEELLASYPSKCAAGSLAGTPGNLTSEHEAALEELRKVLKQAGFTKRLDDSTLLRFLRARKFDVAAARAMFENCEKWRKENGVDTIFEDFHYEEKPLVAKFYPQYYHKTDKDGRPVYIEELGAVNLTEMYKITTQERMLKNLIWEYESFSRYRLPASSRQADCLVETSCTILDLKGISISAAAQVLSYVREASNIGQNYYPERMGKFYMINAPFGFSAAFRLFKPFLDPVTVSKIFILGSSYQKELLKQIPAENLPVKFGGQSDVSEAEGGLYLSDIGPWRNPKYIGPEGEAPKAFSMSPKPESA
>XP_451823_Kluyveromyces_lactis
MVSEQEILESYPQVCPSGSLSGTPGNLDSEQEAKLKEFRELLESLGYKERLDDSTLLRFLRARKFDLEASKIMYENCEKWRKEFGVDTIFEDFHYEEKPLVAKYYPQYYHKTDNDGRPVYIEELGSVNLTQMYKITTQERMLKNLVWEYEAFVRYRLPACSRKAGYLVETSCTILDLKGISISSAAQVLSYVREASNIGQNYYPERMGKFYLINAPFGFSTAFRLFKPFLDPVTVSKIFILGSSYQKDLLKQIPAENLPKKFGGQSEVSEAEGGLYLSDIGPWREEEYIGPEGEAPKAFQL
>XP_022676687_Kluyveromyces_marxianus
MVSEQEILESYPQKCPADALPGTPGNLDAAQETALKELREQLEALGYKARLDDSTLLRFLRARKFDVEAAKVMYENCEKWRKEFGVDTIFEDFHYEEKPLVAKYYPQYYHKIDKDGRPVYIEELGSVNLTQMYKITTQERMLKNLVWEYEAFVRYRLPACSRKAGYLIETSCTILDLKGISISAAAQVLSYVREASNIGQNYYPERMGKFYLINAPFGFSTAFRLFKPFLDPVTVSKIFILGSSYQKDLLKQIPAENLPKKFGGLSEVDESEGGLYLSDIGPWREKEFIGPEGEAPKAFEM
>XP_022627147_Lachancea_lanzarotensis
MVSEQELLKSYPQTCAPTAVQGTPGNLSEVQQKSLGEFREQLKKGGYSERLDDSTLLRFLRARKFDVAASKLMYENCEKWRKEYGVDKIFEDFHYEEKPLVAKFYPQYYHKTDNDGRPLYFEELGSVNLTEMYKITTQERMLKNLVWEYESFVRYRLPACSRKAGHLVETSCTILDLKGISISAAAQVLSYVREASNIGQNYYPERMGKFYLVNAPFGFSTAFRIFKPFLDPVTVSKIFILGSSYQKELLKQIPAENLPVKFGGKSEVSEASGGLYLSDVGPWRDPKYIGPEGEAPVAFKV
>XP_002552976_Lachancea_thermotolerans
MYENCEKWRKDFGVDTIFEDFHYDEKPLVAKYYPQYYHKTDKEGRPLYFEELGSVNLTEMYKITNQERMLRNLVWEYESFVRYRLPACSRQAGYLVETSCTILDLKGISISAAAQVLSYVKEASNIGQNYYPERMGKFYLINAPFGFSTAFRLFKPFLDPVTVSKIFILGSSYQKELLKQIPAENLPVKFGGKSEVDESQGGLYLSDVGPWRNPKFIGPEGEAPTAFKL
>XP_020055569_Aspergillus_aculeatus
MAAPSKYDNYDFPTTAPEAQSGHPGHTTPEQDAKVEQLRSELEQLGYTERLDTLTLLRFLRARKFDVALAKAMFIDSEKWRKEFGTDDLVRTFDYTEKPQVFEYYPQYYHKTDKDGRPVYIEKLGKIDLTALNKITTEDRMLQNLVTEYEKLADPRLPACSRKAGKLLETCCTIMDLKGVGITSAPSVYGYLSKASGVSQNYYPERLGKLYLINAPWGFSGVFSFVKKFLDPVTVNKIHILGSNYKKELLEQVPAENLPEEFGGSCKCSGGCEFSDMGPWQEPEWARPPKWAAPKEEQAVAKTEEPVAEVPQPSA
>XP_001270990_Aspergillus_clavatus
MAAPVQNQSATTSKYDDYDFPTTAPESQSGHPGHTTPEQDEKVQQLRSELEQLGYTDRLDTLTMLRFLRARKFDVAAAKAMFVECEKWRKEFGTDDLVRTFDYQEKPQVFQYYPQYYHKTDKDGRPVYIEKLGKIDLNAMYKITTAERMLQNLVCEYEKLADPRLPACSRKAGKLLETCCTIMDLKGVGITSVPSVYGYVRQASAISQNYYPERLGKLYLINAPWGFSSVFNVVKGFLDPVTVQKIHVLGSSYKKELLEQVPAENLPVEFGGSCSCAGGCELSDMGPWQEPEWTKTPKWAQPKQEQTATKTEEPAPAPAPVAQEAAEPVA
>XP_001263469_Aspergillus_fischeri
MAAVAENKSATTSKYDDYDFPTTAPEPQPGHPGHTTPEQDAKVDQLRSELEQLGYTDRLDTLTMLRFLRARKFDVAAAKAMFIDCEKWRKEFGTDDLVRTFDYKEKPQVFQYYPQYYHKTDKDGRPVYIEKLGKIDLNAMYKITTAERMLQNLVCEYEKLADPRLPACSRKAGKLLETCCSIMDLKGVGITSVPSVYGYVRQASAISQNYYPERLGKLYLINAPWGFSSVFNVVKGFLDPVTVQKIHVLGSGYKKELLEQIPAENLPVEFGGTCECAGGCELSDMGPWQEPEWAKPAKWALPKEEQDVVKNEDLGPVVKDPAAQEGSQPVA
>XP_041142945_Aspergillus_flavus
MAAPSSKYDNYDFPTTAPVAQPGHPGHTTPEQDAKVEQLRSELEQLGYTERLDTLTLLRFLRARKFDVANAKTMFIECEKWRKEFGTDDLPRTFDYKEKPEVFKFYPQYYHKTDKDGRPVYIEKLGKIDLNAMYKITSAERMLQNLVTEYEKLADPRLPACSRKAGKLLETCCTIMDLKGVGITSIPSVYGYVRQASGISQNYYPERLGKLYLINAPWGFSGAFNAVKGFLDPVTVEKIHILGSNYKKELLAQVPAENLPEDIGGTCKCEGGCELSDQGPWQDPEWAKAPKWATPKEDQNVVKNEDPGLEQKVETQEASQPQPTA
>XP_754628_Aspergillus_fumigatus
MAAVAENKPATTSKYDDYDFPTTAPEPQPGHPGHTTPEQDAKVDQLRSELEQLGYTDRLDTLTMLRFLRARKFDVAAAKAMFIDCEKWRKEFGTDDLVRTFDYKEKPQVFQYYPQYYHKTDKDGRPVYIEKLGKIDLNAMYKITTAERMLQNLVCEYEKLADPRLPACSRKAGKLLETCCSIMDLKGVGITSVPSVYGYVRQASAISQNYYPERLGKLYLINAPWGFSSVFNVVKGFLDPVTVQKIHVLGSNYKKELLEQIPAENLPVEFGGTCECAGGCELSDMGPWQEPEWAKPPKWALPKEEQDVVKNEDSGPVVKDPVAQEGSQPVA
>XP_662601_Aspergillus_nidulans
MAAPAEKQSSKYDDYDFPTTAPEAQPGHPGHTTPEQDAKVEQLRSELEQEGYTERLDTLTLLRFLRARKFDVAAAKAMFIASEKWRKEFGTDDLARTFEYTEKPEVFKYYPQYYHKTDKDGRPVYIEKLGNINIAELQKITTDERMLKNLVTEYEKLADPRLPACSRKAGKLLETCCSIIDLKGVGITSAPSVYGYLKMTSAVSQNYYPERLGKLYLINAPWGFSTVFSVVKSFLDPVTVNKIHVLGSGYQSELLKQVPKENLPQQYGGTCQCEGGCEYSDMGPWREPEWAREPKWANPKGNKGDVPAENPVAEKPTEAPEAPQPAA
>XP_001397671_Aspergillus_niger
MAAPQSKYDDYDFPTTAPEAQPGHPGHTTPEQDAKVEQLRAELEQLGYTERLDTLTLLRFLRARKFDVAAAKTMFVDCEKWRKEFGTDELVRTFEYPEKAKVFEYYPQYYHKTDKDGRPVYIEKLGKIDLNAMYKITTGERMLQNLVTEYEKLADPRLPACSRKAGKLLETCCTIMDLKGVGITSVPSVYGYVKQASAISQNYYPERLGKLYLINAPWGFSSVFSVVKGFLDPVTVNKIHVLGSNYKKELLAQVPAENLPVEFGGTCTCAGGCELSDMGPWQESEWAKTPKWAAPKEPAAEAPAEAAAEAAAEKEAEAQATA
>XP_015405206_Aspergillus_nomiae
MAAPSSKYDNYDFPPLRRLPTLATLATPPQSRMQRLDTLTLLRFLRARKFDVALAKTMFVDCEKWRKEFGTDDLPRTFDYKEKPEVFKFYPQYYHKTDKDGRPVYIEKLGKIDLTAMYKITTAERMLQNLVTEYEKLADPRLPACSRKAGKLLETCCTIMDLKGVGITSIPSVYGYVRQASAISQNYYPERLGKLYLINAPWGFSGAFNAVKGFLDPVTVEKIHILGSNYKKELLEQVPAENLPVDIGGTCQCEGGCELSDQGPWQDPQWAKAPKWATPKEDENIVKNEDPGLEQKVETQEASQPTA
>XP_001819681_Aspergillus_oryzae 
MAAPSSKYDNYDFPTTAPVAQPGHPGHTTPEQDAKVEQLRSELEQLGYTERLDTLTLLRFLRARKFDVANAKTMFIECEKWRKEFGTDDLPRTFDYKEKPEVFKFYPQYYHKTDKDGRPVYIEKLGKIDLNAMYKITSAERMLQNLVTEYEKLADPRLPACSRKAGKLLETCCTIMDLKGVGITSIPSVYGYVRQASGISQNYYPERLGKLYLINAPWGFSGAFNAVKGFLDPVTVEKIHILGSNYKKELLAQVPAENLPEDIGGTCKCEGGCELSDQGPWQDPEWAKAPKWATPKEDQNVVKNEDPGLEQKVETQEASQPQPTA
>XP_040641905_Aspergillus_ruber
MAAPSKYDDYDFPTTAPEPQSGHPGHTTPEQNAAVDQLRSELEQLGYTERLDTLTLLRFLRARKFDIQAAKTMFVDCEKWRKEFGTDNLARDFNYVEKPKVFEYYPQYYHKTDKDGRPVYIEKLGKIDLNAMYKITTAERMLQNLVCEYEKLSDPRLPACSRKAGSLMETCCTIMDLKGVGVTNIPSVYGYVKQASNISQNYYPERLGKLYLINAPWGFGAAFNVVKSFLDPVTVNKIHVLGSGYKKELLAQVPAENLPAEFGGTCSCAGGCELSDMGPWQEAEWTKTPKWAAPKAEPTPQKEGEEQAPQA
>XP_040704816_Aspergillus_sydowii
MAATADQKPVPASKYDDYDFPTTAPEAKPGHPGHTTPEQDAKVEQLRSELEKEGYTERLDTLTLLRFLRARKFDVAASKAMFVAAEKWRKDFGTDDLPRTFEYTEKPEVSKHYVQFYHKTDKDGRPVYIEKLGGIDLNALQKVTTDERMLQNLVTEYEKLADPRLPACSRKAGKLLETCCSIMDLKGASLMTAPSVYNYLSRASGISQNYYPERLGKLYLINAPWGFSTVFSVVKGFLDPVTVEKIHVLGSGYQSELLKQVPKESLPKQYGGTCECEGGCENSDMGPWREPEWAKEPKWALPKTQEDTGVEKKAEVPEAAPQPTA
>XP_001213691_Aspergillus_terreus
MAAPAENQIPKSKYDDYDFPTTAPEAQSGHPGHTTPEQDAKVEQLRSELEQLGYTERLDTLTLLRFLRARKFDVAASKTMFVESEKWRKEFGTDDLARTFNYEEKPQVFAYYPQYYHKTDKDGRPVYIEKLGKIDLNAMYKITTAERMLQNLVTEYEKLADPRLPACSRKAGKLLETCCTIMDLKGVGITSVPSVYGYVRQASVISQNYYPERLGKLYLINAPWGFSTVFNVVKGFLDPVTVDKIHVLGANYKKELLAQVPAENLPTEFGGTCQCQGGCELSDMGPWQEPEWAKTPKWALPKEQSSSTNEEKTETPQESEAPQPAA
>XP_022488810_Penicillium_arizonense
MATENSLSTDSKYDQYDFPTTAPESQSGHPGHTTPEQDAKVHQLRAELEKLGYTERLDTLTLLRFLRARKFDVEAAKNMFTNSETWRKEFGTDDLARTFEYPEKEKVFEYYPQYYHKTDKDGRPVYIEKLGKIDLNKMYQITTADRMLKNLVTEYEKLSDPRLPACSRKAGKLLETCCTIMDLKGVGITSVPSVYGYVKQASDISQNHYPERLGKLYLINAPWGFSSVFSAVKGFLDPVTVSKIHVLGSGYQKELLEQVPAENLPVEFGGSCKCEGGCELSDFGPWKEDEWVRTPKWAQPKEAEAATPVEAATPVEAATPVEAAAPTEEKKEEAAAAEATA
>XP_014531798_Penicillium_digitatum
MAATESQLPTDPKYDQYDFPTTAPEAQPGHPGHTSPEQDAKVQQLRAELEKLGFTERLDTLTLLRFLRARKFDIEAAKAMFTASEKWRKEFGTDDLARNFDYPEKEEVFKFYPQYYHKTDKDGRPVYIEKLGKIDLNQMYKITTADRMLQNLVCEYEKLADPRLPACSRKAGKLLETCCTVMDLKGVGITSVPSVYGYVKQASDISQNHYPERLGKLYLINAPWGFSTVFGAIKGFLDPVTVSKIHVLGSGYQKELLAQVPAENMPVEFGGSCKCPGGCELSDMGPWQEAEWARPPKWASAKEVAEPVVQNEDPGYEKKDVEGQEGVQTSA
>XP_016598044_Penicillium_expansum
MAATESQLPTDPKYDQYDFPTTAPEAQPGHPGHTTPEQDAKVHQLRAELEKLGYTERLDTLTLLRFLRARKFDVEAAKTMFTASEKWRKEFGTDDLARTFDYPEKEEVFKFYPQYYHKTDKDGRPVYIEKLGKIDLNQMYKITTADRMLQNLVCEYEKLSDPRLPACSRKAGKLLETCCTVMDLKGVGITSVPSVYGYVSRASEISQNHYPERLGKLYLINAPWGFSTVFGAIKGFLDPVTVSKIHVLGSGYQKELLAQVPAENLPVEFGGSCKCAGGCELSDMGPWQESEWARPAKWATPKEEAPKAAAEPVVQNEEKKDVEGQEVAQTSA
>XP_040647210_Penicillium_griseofulvum
MAATESQLPTDPKYDQYDFPTTAPEAQPGHPGHTSPEQDAKVHQLRAELEKLGYTERLDTLTLLRFLRARKFDVEAAKTMFIASEKWRKEFGTDDLARSFDYPEKEEVFKFYPQYYHKTDKDGRPVYIEKLGKIDLNQMYKITTADRMLQNLVSEYEKLADPRLPACSRKAGKLLETCCTVMDLKGVGITSVPSVYGYVKQASDISQNHYPERLGKLYLINAPWGFSSVFSAVKGFLDPVTVSKIHVLGSGYQKELLSQVPAENLPVEFGGSCKCEGGCELSDMGPWKEAEWARPPKWATAKEEAPKEAAAPVVQNEDPGYEKKDVEGQEGVQTSA
>XP_038931327_Penicillium_roqueforti
MAATESQLPTDPKYDHYDFPTTAPETQPGHPGHTSPEQDAKVQQLRAELEKLGYTERLDTLTLLRFLRARKFDVEAAKNMFTASEKWRKEFGTDDLARDFNYTEKEEVFKFYPQYYHKTDKDGRPVYIEKLGKIDLNQMYKITTADRMLQNLVCEYEKLADPRLPACSRKAGKLLETCCTVMDLKGVGITSVPSVYGYVKQASDISQNHYPERLGKLYLINAPWGFSSVFSAVKGFLDPVTVSKIHVLGSGYQKELLSQVPPENLPVEFGGTCKCEGGCELSDMGPWKEPEWARTPKWALPKEEPPHAGELLIEDDPALAKKDVEGQEAAQTSA
>XP_002558360_Penicillium_rubens
MATESQPTDSKYDQYDFPTTAPEAQPGHPGHTSPEQDAKVHQLRAELEKLGYTERLDTLTLLRFLRARKFDVEAAKTMFTASEAWRKEFGTDDLARNFEYPEKEEVFKFYPQYYHKTDKDGRPVYIEKLGKIDLNQMYKITTADRMLKNLVCEYEKLADPRLPACSRKAGKLLETCCTVMDLKGVGITSVPSVYGYVKQASDISQNHYPERLGKLYLINAPWGFSSVFSAVKGFLDPVTVSKIHVLGSGYQKELLSQVPAENLPVEFGGSCKCEGGCELSDMGPWQEAEWARPPKWATPKEEAPKEAAEPVVQNEDPGYVKKDAEGQEGAQTSA
>XP_040818033_Penicillium_solitum
MAATESQLPTDPKYDQYDFPTTAPEAQPGHPGHTSPEQDAKVHQLRAELEKLGYTERLDTLTLLRFLRARKFDVEAAKTMFTASEKWRKEFGTDDLARDFDYPEKEEVFKFYPQYYHKTDKDGRPVYIEKLGKIDLNQMYKITTADRMLQNLVSEYEKLADPRLPACSRKAGKLLETCCTVMDLKGVGITSVPSVYGYVKQASDISQNHYPERLGKLYLINAPWGFSTVFGAIKGFLDPVTVSKIHVLGSGYQKELLAQVPAENLPVEFGGSCKCAGGCELSDFGPWKEAEWARPPKWATPKVAAEPVVQNEDPGYEKKDVEGQEGAQPSA
>XP_022585954_Penicilliopsis_zonata
MAATAEKQAPFDPKFDDYDFPTTAPESKPGHPGHTTSEQDEKVAQLRSELEQLGYTERLDTLTMLRFLRARKFNVEAAKTMYFRFIECEKWRKEFGTDTLAATFEYKEKADVFKFYPQYYHKTDKDGRPVYIEKLGKIDLNAMYKITTADRMLQNLVTEYEKLADPRLPACSRKAGKLLETCCTIMDLKGVGITSIPSVYGYIRQASAISQNYYPERLGKLYLINAPWGFSSAFNAVKSFLDPVTVEKIHILGSGYQKELLAQVPADSLPVEFGGTCQCEGGCELSDMGPWQEAEWAKPPKWSSP
>XP_016616073_Cladophialophora_bantiana
MSTETQQANLQIDLDPKYDDYDFPTTAPENQSGHPGHTTKEQDAQVRQLRMMLEREGYTERLDTLTLLRFLRARKFNVEHSKAMFVKNEEWRKEFGTDELVRTFDYKERAQMFQYYPQYYHKTDKDGRPVYIEQYGKIDLNAMYKISTAERMVQNLVVEYEKVADPRLPACSRKAGKLLETCCTIMDMKGVGVGRIPSVYGYLKSVSAISQDYYPERLGKLYIINAPWGFASVFSFVKSFLDPITVAKIHVLGSNYQKDLLQQVPAENLPKEFGGECECDGGCQFSDDGPWQDPKYAKPPKWARQDPVTGKDAGNTVQPAPTDSAQDPATKDAPAPATTPVEAEKAPAEGPKMPMEETAGS
>XP_008726891_Cladophialophora_carrionii
MSTTGENPPMELDPKYDDYDFPTTAPENQSGHPGHTTKEQNAQVHQLRALLEKEGYTARLDTLTLLRFLRARKFNVENAKAMFVKNEQWRKEFGTDDLVRTFDYKERPQMFEYYPQYYHKTDKDGRPVYIEQYGKIDLNAMYKISTAERMVQNLVVEYEKVADPRLPACSRKAGKLLETCCTIMDMKGVGVGRIPSVYGYLKSVSAISQDYYPERLGKLYIINAPWGFSSVFSFVKSFLDPITVAKIHVLGSGYQKELLAQVPAENLPKEFGGTCECEGGCQFSDEGPWQDPAYAKPPKWARNDPVTDKEANNTVQPAPGDGAQDPVTKPEPAPASAPAQAENVPSEGPKMPLEDAQATGFGTAGSGKN
>XP_016248177_Cladophialophora_immunda
MSTETQQANPQMDLDPKYDDYDFPTTAPENQSGHPGHTTKEQDAQVHQLRAMLEREGYTERLDTLTLLRFLRARKFNVEHSKAMFVKNEQWRKEFGTDDLVRTFDYKERAQMFQYYPQYYHKTDKDGRPVYIEQYGKIDLNAMYKISTAERMVQNLVVEYEKVADPRLPACSRKAGKLLETCCTIMDMKGVGVGRIPSVYGYLKSVSAISQDYYPERLGKLYIINAPWGFASVFSFVKSFLDPITVAKIHVLGSNYQKELLQQVPAENLPKEFGGECECEGGCQFSDDGPWKDPQYAKTPKWAREDPVTGKDAANTVQPAPTDGAQDPATTEAPAPATAPAQAENAPAEGPKMPIEEAAGS
>XP_007742237_Cladophialophora_psammophila
MSTETQQTNLQIDLDPKYDDYDFPTTAPENQLGHPGHTTKEQDAQVRQLRMMLEREGYTERLDTLTLLRFLRARKFNVEHSKAMFIKNEEWRKEFGTDELVRTFDYIERAQMFQYYPQYYHKTDKDGRPVYIEQYGKIDLNAMYKISTAERMVQNLVVEYEKVADPRLPACSRKAGKLLETCCTIMDMKGVGVGRIPSVYGYLKSVSAISQDYYPERLGKLYIINAPWGFASVFSFVKSFLDPITVAKIHVLGSTYQKDLLQQVPAENLPKEFGGECECDGGCQFSDDGPWQDPKYAKPPKWARQDPVKGKNVGNKVQPATKDAPTPATAPMEAEKVPAEGPKMPMEETAGS
>XP_018698791_Fonsecaea_erecta
MSTETQQANPQMELDPKYDDYDFPTTAPENQSGHPGHTTKEQDAQVHQLRAMLEREGYTERLDTLTLLRFLRARKFNVEHSKAMFIKNEQWRKEFGTDELVRTFDYKERAQMFQYYPQYYHKTDKDGRPVYIEQYGKIDLNAMYKISTAERMVQNLVVEYEKVADPRLPACSRKAGKLLETCCTIMDMKGVGVGRIPSVYGYLKSVSAISQDYYPERLGKLYIINAPWGFASVFSFVKSFLDPITVAKIHVLGSNYQKELLQQIPAENLPKEFGGECECEGGCQFSDDGPWKDPKYAKPPKWAREDPVTGKDAANTVQPAPTDGAQDPVTADAPAPATAPAQAENAPADGPKMPLEETAGS
>XP_022508081_Fonsecaea_monophora
MSTESQPANPQMELDPKYDDYDFPTTAPENESGHPGHTTKEQDAQVHQLRAMLEQEGYTERLDTLTLLRFLRARKFNVENSKAMFIKNEQWRKEFGTDDLVRTFDYTERAQMFQYYPQYYHKTDKDGRPVYIEQYGKIDLNAMYKISTAERMVQNLVVEYEKVADPRLPACSRKAGKLLETCCTIMDMKGVGVGRIPSVYGYLKSVSAISQDYYPERLGKLYIINAPWGFASVFSFVKSFLDPITVAKIHVLGSNYQKELLQQVPAENLPKEFGGECECEGGCQFSDEGPWKDPKYAKPPKWARADPVTGKDAANTVQPAPTDGAQDPTTAQAPAPATAPAQAESAPGEGPKMPLEETAGS
>XP_016637282_Fonsecaea_multimorphosa
MSTGTQQANPHMDLDPKYDDYDFPTTAPENQSGHPGHTTKEQDAQVHQLRAMLEKEGYTERLDTLTLLRFLRARKFNVEHSKAMFIKNEQWRKEFGTDDLVRTFDYKERAQMFQYYPQYYHKTDKDGRPVYIEQYGKIDLNAMYKISTAERMVQNLVVEYEKVADPRLPACSRKAGKLLETCCTIMDMKGVGVGRIPSVYGYLKSVSAISQDYYPERLGKLYIINAPWGFASVFSFVKSFLDPITVAKIHVLGSNYQKELLQQIPAENLPKEFGGECECEGGCQFSDDGPWKDPKYAKPPKWARQDPATGKDAANTVQPAPTGGAQDPATAKAPAPATAPSQAENAPADGPKMPLQETAGS
>XP_022494621_Fonsecaea_nubica
MSTDSQPANPQMELDPKYDDYDFPTTAPENKSGHPGHTTKEQDAQVHQLRAMLEQEGYTERLDTLTLLRFLRARKFNVENSKAMFIKNEQWRKEFGTDDLVRTFDYTERAQMFQYYPQYYHKTDKDGRPVYIEQYGKIDLNAMYKISTAERMVQNLVVEYEKVADPRLPACSRKAGKLLETCCTIMDMKGVGVGRIPSVYGYLKSVSAISQDYYPERLGKLYIINAPWGFASVFSFVKSFLDPITVAKIHVLGSNYQKELLQQVPAENLPKEFGGECECEGGCQFSDEGPWKDPKYAKPPKWAREDPVTGKDAANTVQPAPTDGAQDPTTAQAPAPATAPAQAENAPGEGPKMPLEETAGS
>XP_013279110_Fonsecaea_pedrosoi
MSTESQPANPQMELDPKYDDYDFPTTAPENESGHPGHTTKEQDAQVHQLRAMLEQEGYTERLDTLTLLRFLRARKFNVENSKAMFIKNEQWRKEFGTDDLVRTFDYTERAQMFQYYPQYYHKTDKDGRPVYIEQYGKIDLNAMYKISTAERMVQNLVVEYEKVADPRLPACSRKAGKLLETCCTIMDMKGVGVGRIPSVYGYLKSVSAISQDYYPERLGKLYIINAPWGFASVFSFVKSFLDPITVAKIHVLGSNYQKELLQQVPAENLPKEFGGECECEGGCQFSDEGPWKDPKYAKPPKWARADPVTGKDAANTVQPAPTDGAQDPTTAQAPAPATAPAQAESAPGEGPKMPLEETAGS
>XP_007756571_Cladophialophora_yegresii
MSTTGENPHMDLDPKYDDYDFPTTAPENQSGHPGHTTKEQDAQVHQLRAMLEKEGYKARLDTLTLLRFLRARKFNVENAKAMFIKNEQWRKEFGTDDLVRTFDYKERPQMFEYYPQYYHKTDKDGRPVYIEQYGKIDLNAMYKISTAERMVQNLVVEYEKVADPRLPACSRKAGKLLETCCTIMDMKGVGVGRIPSVYGYLKSVSAISQDYYPERLGKLYIINAPWGFSSVFSFVKSFLDPITVAKIHVLGSGYQKELLAQVPAENLPKEFGGTCECPSGCQFSDEGPWQDPAYAKPPKWARNDPVTDREANNTVQPAPGGGAQDPLTKPEPAPATAPAQAENVPSEGPKMPLEDSHATGFGTTGSGMN
>XP_016231269_Exophiala_spinifera
MSKTSKEGPNANPQMELDPKYDDYDFPTTAPESQSGHPGHTTKEQDAQVHQLRAILEQEGYTERLDTLTLLRFLRARKFDVELSKQMFIKNEQWRNEFGVDDLVRNFDYKEKPEVFKYYPQYYHKTDKDGRPVYIEQYGKIDLNAMYKITTAERMVQNLVVEYEKVADPRLPACSRKSGKLLETCCTIMDMKGVGVTKIPSVYGYLQSVSSISQDHYPERLGKLYIINAPWGFSTVFGIIKGFLDPVTVAKIHVLGSGYQSELLKQVPAENLPTQFGGTCQCEGGCEYSDEGPWQDPQWVRTPKWAKKDPVTGKDAANIVQPAPTAGAKDPLEGGAPAPATAPAEAENLPSEGPKMPLEAPQP
>XP_016263355_Exophiala_oligosperma
MSKTSKEGPNANPHMDLDPKYDDYDFPTTAPEPQSGHPGHTTKEQDAQVHQLRAMLEQEGYTERLDTLTLLRFLRARKFNVELSKQMFIKNEQWRKEFGVDDLVRNFDYKEKPEVFKYYPQYYHKTDKDGRPVYIEQYGKIDLNAMYKITSAERMVQNLVVEYEKVADPRLPACSRKSGKLLETCCTIMDMKGVGVSRIPSVYGYLRSVSAISQDYYPERLGKLYIINAPWGFSSVFSFVKSFLDPITVAKIHILGSGYQSELLKQVPAENLPAQFGGTCECKGGCEYSDEGPWQDPEWVRTPKWAKEDAATGKNSANVVQPAPTAGSKDPLEGGAPAPATAPTKAENVPTEGAKMPLEAQQP
>XP_013311160_Exophiala_xenobiotica
MSRTSKEAQNVNPQMDLDPKYDDYDFPTTAPESQSGHPGHTTKEQDAQVHQLRAMLEQEGYTERLDTLTLLRFLRARKFNVELSKQMFIKNEQWRKEFGVDDLVRNFDYKEKPQVFQYYPQYYHKTDKDGRPVYIEQYGKIDLNAMYKITTAERMVQNLVVEYEKVADPRLPACSRKSGKLLETCCTIMDMKGVGVSKIPSVYGYLKSVSAISQDYYPERLGKLYIINAPWGFSSVFSFVKSFLDPITVAKIHVLGSGYQSELLSQVPAENLPKQFGGTCECKGGCEYSDEGPWQDPQWVRTPKWAKKDPVTGSSRR
>XP_007722208_Capronia_coronata
MSRLSKDSQAGSHHMDLDPKYDDYDFPTTSPETQPGHPGHTTKEQDAQVHQLRAMLEQEGYKERLDTLTLLRFLRARKFHVEAAKQMFIKNEHWRKEFGVDDLVRNFEYTEKDQVFQYYPQYYHKTDKDGRPVYIEQYGKIDLNAMYKITTAERMIQNLVVEYEKVADPRLPACSRKAGKLLETCCTIMDMKGVGVTKIPSVYGYLKSVSAISQDYYPERLGKLYIINAPWGFSSVFNFIKGFLDPITVAKIHVLGSNYLPELLKQVPAENLPKILGGACECEGGCQYSDEGPWKDPQWVRPPKWARQDPVTGKDAANTVQPAPTGGAQDPLTAGKPAPASAPAEAENAPAEGPKMPLAGA
>XP_007730310_Capronia_epimyces
MSRISKDSQGANRNMDLDPKYDDYDFPTTAPESQPGHPGHTTKEQDAQVYQLRAMLEQEGYKERLDTLTLLRFLRARKFNVEAAKQMFIKNEQWRKEFGVEDLVRNFDYTERPLVFQYYPQYYHKTDKDGRPVYIEQYAKIDLTAMYKITTAERMIQNLVVEYEKVADPRLPACSRKAGKLLETCCTIMDMKGVGVSKIPSVYGYLKSVSAISQDYYPERLGKLYIINAPWGFSSVFNFIKGFLDPITVAKIHVLGSTYQAELLKQVPPENLPKQLGGTCECEGGCEYSDEGPWKDPTWSRPPKWARQDPVTGKDAANAVQPAPTDGAQDPLTVDKPAPASAPAEAENIPGEGRPVS
>XP_009159053_Exophiala_dermatitidis
MSRTSKDTQRENPHMDLDPRYDDYDFPTTAPEAQPGHPGHTTKEQDAQVHQLRAMLEQLGYKERLDTLTLLRFLRARKFNVEAAKQMFIKNEQWRKEFGVDDLVRNFEYTERPQVFQYYPQYYHKTDKDGRPVYIEQYGKIDLNAMYKITTAERMIQNLVVEYEKVADPRLPACSRKAGKLLETCCTIMDMKGVGVSKIPSVYGYLKSVSAISQDYYPERLGKLYIINAPWGFSSVFSFIKGFLDPITVAKIHVLGSNYLPELLKQVPAENLPKSLGGTCVCEGGCEYSDEGPWKDPKYARPPKWAKQDPVTGKDAANVVQPAPTDGAQDPLSSSKPAPSSAPVEAENAPAEGPKMPLADA
>XP_013265232_Exophiala_aquamarina
MSRHSKESTREKSQIELDPKYDHYEFPTVSPGNQPGHPGHTTPEQDAQVFQLRAMLEQAGCTSGLDTLTLLRFLRARKFNVELSKQMFLNNEKWRKEFGVEDLIRNFEYKEKPQVFQYYPQYYHKTDKDGRPVYIEQYGKIDLNAMYKITTSDRMVQNLVVEYEKMADPRLPACSRKAGKLLETSCTIMDMKGVGVGKISSVYGYLKSVSAISQDYYPERLGKLYIINAPWGFSSAFSFVKGFLDPVTVAKIHVLGSGYQTELLSQIPAENLPVQFGGKCECEGGCEYSDDGPWHDPQWAKPPKWQREGSASEQKAGDVVQPAPTDGAQDPLEQKQDAAPANAPAKVENAPTDGPKIPLENQ
>XP_016227835_Exophiala_mesophila
MSRTSKESTHNSSKKDIELDPKYDHYEFPTIAPGNQPGHPGSTTKEQDAQVFQLRAMLEQEGYSTRLDTLTLLRFLRARKFNVQASKQMFVNNEKWRKEFGTDDLVRTFKYTEKPQMFEYYPQYYHKTDKDGRPVYIEQYAKIDLNAMYKISTADRMVQNLVVEYEKMADPRLPACSRKSGHLLETSCTIMDMKGVGVGKISSVYGYLKLVSSISQDNYPERLGKLYIINAPWGFSSVFSFIKGFLDPVTVAKIHVLGSGYLTELLQQIPAENLPKTLGGKCECEGGCEYSDEGPWNDPEWAKPPKWAQEPTQEENVVKPAPIDGAQDPLEQKTDPTPATASSEIENPPQEPSKIQQ
>XP_013267881_Rhinocladiella_mackenziei
MSTTAKDAAQANPHMELDPKYDDYDFPTTSPETQPGHPGHTTKEQDAQVFQLRLMLEQEGYTQRLDTLTLLRFLRARKFNVELSKQMFIKNEAWRMEFGTDELVRTFDYTERPQMFQYYPQYYHKTDKDGRPVYIEQYGKIDLNAMYKISTAERMVQNLVVEYEKVADPRLPACSRKAGKLLETCCTIMDMKGVGVAKIPSVYGYLRSVSAISQDYYPERLGKLYIINAPWGFSSIFSFIKTFLDPITVAKIHVLGSGYQTELLEQVPAENLPKEFGGTCECEGGCQFSDEGPWKDPQWAKPPKWAQQDPTTGKDSARTVQPAPSDGAQDPLTKDDPAPASAPTEAENVPSEGPKMPVS
>XP_018004594_Phialophora_attinorum
MSRASKESQRTAQKPVELQLDPKYDDYDYPTTAPEVQSGHPGHTTKEQDAQVFQLRSMLEAEGYTERLDTLTLLRFLRARKFDVNLSKQMFVNNEKWRKDFGTEELTRTFKYTEKPEVSKYYPQYYHKTDKDGRPVYIEQYGGIDLNAMYKITTQERMLQNLVVEYEKVADPRLPACSRKAGKLLETCCTIMDMKGVGVTKISSVYGYVKSTSSISQDHYPERLGKMYIINAPWGFASAFSFIKGFLDPVTVAKIHVLGSGYQSELLAQIPAENLPKQFGGKCECQGGCEWSDAGPWQDPQYVKPAKWEKQSDAPAAAAPAADAKAAEAAPATPAAPAEAATKPAA
>NP_593003_Schizosaccharomyces_pombe
MSETISDPYPLTNPNAPLGHPGHLNSTQQATLDSMRLELQKLGYTERLDDATLLRFLRARKFNLQQSLEMFIKCEKWRKEFGVDDLIKNFHYDEKEAVSKYYPQFYHKTDIDGRPVYVEQLGNIDLKKLYQITTPERMMQNLVYEYEMLALKRFPACSRKAGGLIETSCTIMDLKGVGITSIHSVYSYIRQASSISQDYYPERMGKFYVINAPWGFSSAFNLIKGFLDEATVKKIHILGSNYKSALLEQIPADNLPAKLGGNCQCPGGCELSDAGPWHEEQWMNKN
```
