## Supplementary material for "Coding Sequence Insertions in Fungal Genomes are Intrinsically Disordered and can Impart Functionally-Important Properties on the Host Protein": fasta protein sequences: XP_716781.1_blasthits_fa.txt

```
>XP_716781_Candida_albicans
MSSDSSNISGLISSSSTSNDNDNDTTTTTTAPVINEESGSSTSGLQQNFTIKSHSRYFSPQRNITTKKFNYLDNPFYYMDKEFESHHHGQQDEDPSYVTSRNGQINNNNTTGDGNSSKKKKKSGGKWQWQWQWQWRFKRIDLKKSFRFIIAIVTILVIFVLAIIFAIMSSFIINNPIRNGDKIEKLTNINYAQLKSIRTNLIDPDTPTEFYNLNKTNETEVIGENGDWILVFSDEFELDGRTFHEGDDQFFTAVELYYGATHDLEYYLPQMITTNNSNLEILFDKFNYSSGLEYVSGMLQTWNKLCFNKHVKIEIKAKLPYEIKNGLWPAIWSLGNLARPGFLATTDGIWPYTYNECDLGILPNQSTLNEEMSYLPGQRLSKCVCQGGDHPNHGTGRGAPEIDIIEGLFQYDKFWGVQTLQVAPFDEWWRPDYDYVEIIDDNVTIIREDIGTVYQESISLGTLIDDEFPFQIFTMEYKSDSNTNNNSYIKFSINDITTFVINGSALHPNEFIGWREITKEPMSIILNMGLSYMWNPRVNIDELKLPAKFLIDYIRIYQPNNMIEMTCDPIDYPTDEYIRSHSIAYENPNLTSWYQAGFDFPKNSLSHQCKIPWSATNGRVTT
>XP_002420354_Candida_dubliniensis
MSDSSNLSGLISSSSTSNDITPVVNEESESTISGLQQQQNFKIKSHSRYFSPQSNITTKKFNYLDNPFYYMDKDFDSNHHHHHQQENRDHEGFRNGHSHTNSTSSDGNNNINKKRKRIGKWNWRFKRIDLKKSFRFIIAIVSILVIFVLAIIFAIMSSFIINNPIRNGHKIEKLTNINYAQLKSIRTNLIDPDTPIEFYNLNKTNHQEGDWTLVFSDEFELDGRTFHEGDDQFFTAVELYYAATHDLEYYLPQMITTNNSNLEILFDKFNYSGLNYVSGMLQTWNKLCFNKHVKIEIKAKLPYEIKNGLWPAIWSLGNLARPGFLATTDGIWPYTYNECDFGILPNQSTLNEEMSYLPGQRLSKCVCTGEDHPNHGIGRGAPEIDIIEGLFQYDKFWGVQTLQVAPFDEWWRPDYDYVDIINDNITIIREDIGTVYQESISLGTLIDNEFPFQKFTMEYKSDSQNNINSYLKFSIDDITTSVINGSALHPNEFIGWREITKEPMSIILNMGLSYMWNPRVNIDELKLPAKFLIDYIRIYQPNNIIEMTCDPIDYPTDDYIQSHSIAYENPNLTSWFQAGFEFPKNSLSHQCKVPPPIVT
>XP_002550967_Candida_tropicalis
MSSTASSSYLTSKRFNYLDNPFYYIDKELEDNVEPKNQTKPKIDIKKSFRFIIAIVVILLIFILAIIFAIMSSFIINNPIRNGDKIEKLTNITYPQLKAIRTSLIDPDTPKNVTNFQDNWTLVFSDEFEIDGRTFHEGDDQFFTAVDIYYSATHDLEYYLPQMVTTTEGNLEITFDKFNYSGLEYVSGMIQSWNKLCFNKQARVEIKAKLPFDIKHGLWPAAWSLGNLARPGFLATTDGTWPYTYDECDSGILPNQSTLNEGMSYLPGQKLSKCTCLGEDHPSPGIGRGAPEIDIIEGLYHYDKFWGVQTLQVAPFDEWWRPDYDYVGIENTNITIIREDIGTVYQESISLGTQLNTSEFHIFTMEYKSSLNDIDSYITFAIDGITTFSINGSALHPNDYIGWRQITKEPMSLVFNMGLSYMWNQDLNTDELQLPSKFLIDYIRIYQPKDAIEMTCDPKDYPTDDYIRNHKNAYENSNLTSWKSAGYSFPKNLLLNQCKV
>XP_003870334_Candida_orthopsilosis
MSSSSLSNLDNNPIHSQRFRHIESPHYYLDENLHENKIEESATIASEINPTSTESKSKSKFFEQIKPIWSANGRRYVIAVTVILALFVLALIFVITSTKLLNDPVKDGTKVEKLTNIKYQQLKAIRKNMIDLDTPENEHNRTSNWKLVFSDEFNKDNRTFGEYEDQFFTAVDLHYGATQDLEYYLPHMATTKNGSLEITFDKFNHSDFEYISAMLQSWNKLCFNKQARIEVRAKLPHDVQYGLWPAIWSLGNLARPGYLATTDGLWPYTYNECDLGITRNQSTLNENMSYLPGQRLSKCTCFGEDHPSIGVGRGAPEIDIIEGLYEHGRVVGVQTVQVAPFDEWWRPDYDYVDISNKNVTHVREDVGTVYQESISLAT
>XP_001526216_Lodderomyces_elongisporus
MRRNLTPGTTPVINLTNEDGVSFSHKSSGQSNPNNNNYEHQYDQFQNQKNGPYTSQSHSQSHSQSQSSSSQEQNPFADQQQEDIYNDGYPLQYNSHSRPISNTDSESVYYTRPLDNQNQLTYSQYQQQQSPKNHQHFSSSIPHNNSFQNLSYNSHNYQTQNNPPQDFYSRSYRSELDIESDPNSESGSGSGSDSDPLNLSPNTLSHLPLNHHYGSSNTYNSSLRRSTATSIMGNSNNNINNNNNNNSNSNSNNNTTSAYTVGGGSSGGSACGAQQYDRYPKEAFFGYANHSSQASASNLLLDDNASSSTFNYASSPNPISNNSSYDYEFSPFGGYPASQFPLSIDEKEPDDYLHNPDPVKDAEYDENRFMSDLKNMDRRSFGGLVALIMMLIAAILVFVLLPVLTFTNNVQPAQPRVYEILTRYKYPMLSAIRQSLVDPDTPESALTNIGQDGRVWKLVFSDEFNVEGRTFYDGDDQFFTAPDLHYAATQDLEWYDPDAVTTRNGTLELTLDAFENHNLHYRSGMVQSWNKMCYTQGKLEFSAMLPGYGSVSGLWPGLWSMGNLGRPGYLATTEGVWPYTYNSCDAGITPNQSSPDGISYLPGQRLNKCTCPGESHPNPGVGRGAPEIDALEGEIHGTTGRVSQSLQIAPYDIWYMPDYNFIELHNLTVTLMNTYAGGPFQQAVSGVTMLNRTWYEKGEGLGHHFQKYGYEFLNNDDDGYITWFVGNEPTFTMFSTALHPNGNIGWRQIPKEPISIIMNLGISNSWAYIDWPSLSFPSKMRVDYVRVYQPEDEVNMGCDPDDYPTYDYIQDHLNIYMNTNFTTFEKGGYKFPKNKLTGC
>XP_007376442_Spathaspora_passalidarum
MSYFSKNSDLMSSYEPDYSPFGGYPATAFPLFLHEKEPDDFLHNPDKSDADYDKHRFWHDLRHMDRRSFGGLIGLFFFLGCAVVAFAVFPILTFMQSSVLHKEVVEVLTPYSYPMLSAIRQELVDPDTPKEFRTNVARDGSKWKLVFSDEFNKEGRTFYEGDDQFFTAPDIHYAATNDLEWYDPDAVTTANGTLQLRMDAFNNHDLFYRSGMVQSWNKMCFTQGKLEFSAKLPGSGSVSGLWPGMWSLGNLGRPGFLATTEGVWPYTYSSCDAGITPNQSSSDGISYLPGQRLNSCTCPGESHPNPGVGRGSPEVDALEGEIHGNVGRVSQSLQVAPYDIWYMPDYDFIEIHNSSVTLMNTYAGGPFQEAISGVTMLNTTWYEYGQGEGNYQKYGYELMNHDTNGYITWYVGDDPTYTLYAKALHPNGNIGWRHIPKEPLSIVMNLGISNNWAYINWPALTFPSTMRIDYVRVYQPEDQVNIGCDPPGYPTFDYIEQHLNIYSDANITKFEKGGYKIPKNKLTGC
>XP_043049048_Scheffersomyces_spartinae
MSQRRDLTSNTYQNPNLSNSLEFDLRSNNPFDHADLVDDDHGTNRIPNQLMESSNDDDRESAANSYSNSTANARGTEADQPNYGKPFNAYSGYYNQYSGTTSHLLSHENSSLDDNTNMASSQLLNSNSANKMQTPSEFDRYPSMAGSRVVSLTSLSSHFFGASKEATGAQSNSNTNGKSSDESLNNKSSLMAPFMGVDFSPFGDYPALSYPLHIDEKEPDDYLHNPDPIADAEYDRNRFLYDLKHMDRRSLWGLIGFIVLFLGALGVFVLFPVFTYTISEKYKPEVYEILTRYQYPILAAIRTDLVDPDTPQDARTKVVSTGDTWNLVFSDEFNAVGRTFYDGDDQFWTAPDIHYAATRDLEWYDPDASLTANGTLNLRMDAYKNHDLYYRSGMVQSWNKLCFTQGLLEFSAQLPNYGNITGLWPGLWSMGNLGRPGYLATTEGVWPYTYESCDVGITANQSSIDGISYLPGQRLNSCTCNGQVHPNPGVGRGAPEIDVLEAEMDTNIKVGVASQSFQVAPYDIWYMPDYNFVAIHNASITTMNTYAGGPFQQAVSAVTTLNTTWYEFGPGARHFQNFAYEYKNSDEDGYITWYVGNNPTMTLHSYALSPNGNIGWRRISKEPMSMIMNLGISNNWAYIDWPSIHFPVTFRIDYVRIYQPADEINLTCDPPGHPTYDYIQQHADIYTDANITMFTDKYPRPKNTLVDGCSL
>XP_001386172_Scheffersomyces_stipitis
NLGQFLAVIALISIIVFGSIGYVIMTARSYYKPLEPEVYEVLSYYKYPTLSAIRTSLIDLDTPKEAHTKNSFHDNEPWKLVFSDEFNVEGRTFHEGDDQFFTAVDLHYAATNDLEYYTPHMAETINGSLRITIDAYQTNGLDYISAMLQSWNKLCFNKNAMVEVSLRMPSYSQSKGLWPAVWSLGNLARPGYMATTDGVWPYTYDECDYGITPNQSSPDGISYLPGQRLSKCTCLGQDHPNLGVGRGAPEIDIIEGTHAGYDDWALGAQTLQVAPFDPWWRPDYDFLTIENYNHTSMKADTGTPQQESIASTTVLNSEWFESLRNRSNYSQSLQNHTHFQTYGFEYRSEKTEERDSYIQFFVADEKTFGVYGDSLHPAGNVGWRQITREPMSLIFNLGLSPTWQTIDFASLDYPATLEIDYIRIYQREGEEEMTCDPPDYPTVDYINSHIAAYSNVNFTSWEQAGYKTPRNSFMHGCLAPIK
>XP_020064331_Suhomyces_tanzawaensis
MAQRDLTFNAPRRQVSSEEEGDARNPFTGPNEVDESSFESQQRSSATSSEEDDINREYGRPFNAYNGYYAQHDGTTSKLLSNDNSSSEDPLAGSNSGSIPPPPPRTSKHTYAAMGYASTPTNQINVPSEFDRYPSMAGSRVVSSTSLNNLAAGAPAGAGAASTQHKSDGESSISSNPFSNGTDFSPFGGYPASSFPLHIDEKEPDDYLHNPDPIADANYDKNRFMADLKNIDKRSLGGLIGLVVLLIAAIVVFILLPVLTYSGVTSPHKPESYEILTHYKYPLLSAIRTSLVDPDTPTDARTAKARDGSTWDLVFSDEFNIEGRTFYEGDDQFFTAPDLHYDATHDLEWYDPDAVTTSKGTLNLRMDAYKNHNLFYRSGMVQSWNKFCFTEGKIDIAARLPNYGGFSGLWPGLWTMGNLGRPGYLATTEGVWPYSYDACDAGITPNQSSPDGISYLPGQRLNSCTCKGESHPNPGKGRGAPEIDVIEAEADTAINNGVASQSLQLAPFDIWYYPDYDWLEIYNLSVTTMNTYTGGPFQQALSATTTLNITWYERGNVAHNFQSYGFEYLNDDTNGYLRWFVGQDPTLTVHANALHPNGNIDWRRLSKEPMSIIMNLGISNNWAYINWPSLHFPVEFRIDYVRVYQPQGKVQVGCDPQDYPTYDYIQQHLNIYENVNLTSFEDAGYKFPKNRLLGC
>XP_020073839_Hyphopichia_burtonii
MTDRDNLDLKDNSTGHLKHFGKNFYKPKYWNSKNKTGYLIATIGLLALIVFGSVGFLVSYAKKYYGSPDPEVYEILSPYQYPTLAAIRTSLIDPDTPEEAYEMFSSESKDTWKLVFSDEFNAEGRTFYEGEDQFFTAQDIHYAATSDLEFYVPDMIQTKNGTLQIKVDAFPTNGLDYRSGMLQSWNKLCFNKNAKVVVSIKMPAYSQSRGLWPAIWSLGNLARAGFQATTDGVWPYTYDECDLGITPNQSSPDGISYLPGQRLSRCTCFDEDHPSPGIGRGAPEIDIIEGSHDKQANWGLGVQTLQVAPFDPWWRPDYSYMKIRDKFVTFMKEDTGTPTQEAIAAITVLNNTWFDSVRNDSDNKEPLDDNTHFQTYGYEYMSAKTNERDSYIQFFLGNDPTLTIYGDALHPETGVGWRQISREPMSLVFNLGLSPTWMDIDFASLELPAVLEVDYVRIYQPKDSVEMTCDPVDYPTTDYINRHMNAYTNFNLTSWEQAGYRRPKNKMMDGCEAPVPVF
>XP_015464421_Debaryomyces_fabryi
DHPSPGKGRGAPEYDVLEGEIDPDTLVPVASQSMQIAPFDVWYYPDYNFISIHNKLVTTMNTYTGGPLQQAVSGTTTLNHSWYSEGIGKHFQVYGYEYLNDDDDGYLTWYVGEDPTVTVEAAALGPNGNVGRRLMSKEPMSIVMNFGISNNWAYIDWNSLNFPLTMSIDHVRVYQPEDAINLTCDPDDYPTLEYIQAHPKAYQNNNLTTWEETEYDYPKNSLVHGC
>XP_457559_Debaryomyces_hansenii
MGQRDLTYNVPNTGYNTEPEVENPFVSPIDEESSYESNQDLSPSQSEDYSQINMNDPNYGGTFDNYNGYYSKNGTTSNLLPNDGTSEDTLGIRNSMGIGRVSSSKNLYIPPEYDRYPSMAGSRVVSSTSLSSDMYNSTHNLRNAQNVPGSEGDGSSISNKSTNPLVENDFSPFGGYPATSFPLHIDEKEPDDYLHNPDPIKDAKYDKNRFIYDLKNMDRRSLGGLLGIVFMLLAAIVVFILLPVLTYSGVTEPYTPESYEILTSYHYPLLSAIRTDLVDPDTPATALTRKANNGDEWKLVFSDEFNAEGRTFYEDDDQFFQAADIWYGGTQDLEYYDPDAVTTANGTLNLRMDAYKNHDLFYRSGMVQSWNKMCFTQGLLEISARLPGYGNTSGLWPGLWTMGNLGRPGYMASTEGVWPYTYNSCDAGITANQSSPDGISYLPGQRLSKCTCSGEDHPSPGKGRGAPEYDVLEGEVSTDVGVGVASQSMQIAPFDIWYYPDYNFISIHNDSVTTMNTYTGGPLQQAVSGTTTLNVSWYSEGDNEHNFQTYGYEYLNDDDDGYLTWYVGTDPTVTVQAAALGPNGNIGRRLMSKEPMSMVMNFGISNSWAYIDWNALFFPLTMRIDHVRLYQPEDSINLTCDPDDYPTYEYIEAHPKAYQDNNLTSWEETGYDFPKNSLVHKC
>XP_006688612_Yamadazyma_tenuis
MVIIIFGSIGYGIHVAKEWWSPLPPEVYEVLSPYIYPPLSAIRTSLVDPDTPKDAHQRKSFQTGEMWDLVFSDEFNADGRTFFEGDDQFFNAVDIHYAATNDLEYYIPDMVETSNGSLRITLDAFPINGLDYRSAMLQSWNQLCFSSNAIVEVSLRMPGYSQESGLWPAVWSLGNLARPSFQATTDGVWPYSYDECDHGITPNQSSPDGISFLPGQRLSKCTCLGEDHPNVGVGRGAPEIDIIEGFHNAFDKKGVGVQTLQVAPFDSWWRPDYDYMMIENPNITSLKPDTGTPTQEAIAAGTIMNENWYVNHQNTTDPDRHTYFQKFGFEYSSAKTAETDSYIQFFAANSPTMSIRGDALHPTNNIGWRQITKEPMSLVFNLGLSETWSTVDFGSLKFPAVFEIDYVRIYQQKNDTSITCDPYGFPTSEYIYQHLNAYRNFNLTSWKQAGYKSPKNSLMHGCY
>XP_001486154_Meyerozyma_guilliermondii
MAQRDLTYNSPNVPQDGEQNPFASPQDEDLSSSFGSNHISSSQLDDTNFHYGKPFSSYNGYYLKNGTSSNLLSHETSLEGNNAQNSDNNIQVPSEYDRYPLMAGSRVVSSTSLSSHLYQNKQTPKSDDTSLSSNKSTNPFIAATDFSPFGGYPASSFPLHIDEKEPDDYLHNPDPIADALYDKNRFMYDLKNMDRRSMGGLFGIIFLVIAVICVFILFPVLTYSGVADHYTPESYEILTHYKYPILSAIRTSLVDPDTPDEYLTRKVTTGTWKLVFSDEFNKDGRTFYDGDDQFFTAPNFHYAATHDLEWYDPDAVWTENGTLNLRMDAFKNHDLFYRSGMVQSWNKMCFTQGMIEFSAQLPNYGNVSGLWPGLWTMGNLGRPGYMATTDGVWPYTYEACDAGITANQSSPDGISYLPGQRLPLCACSGLDHPNVGTGRGAPEIDALEAEYASNLKLGLASQSMQIAPFDIWYIPDYNFASINDDTVTSINSYAGGPFQQAVSGVTTLNNAWYEKYEDPKFQMYGYEYLNDDDDGYCTWYVGEPTLTVKAYALGPNGNIDFRRISKEPMSVIMNLGISNNWAYIDWPSLNFPVTMRIDHVRVYQPEDQISVTCDPEDHPTYQYIQDHLNAYENVNLTSWEDAGYSFPKNKLLHGC
>XP_018714727_Metschnikowia_bicuspidata
MPQRDLTFNRNPDLVAEDNGQNPFESELDGSRSASGLSLNSLLNDERNNREEYGQSYGAYAGDDSQNGTHLNLLLHNTSREEYGLSAGPQNTGNFPSEFERYPSMATSRVVSSASLASQLHNLPPNESSLSPDDSSARSADPLGTNIDFSPFGGYPALSFPLHIDEKEEDDFLHNPDPIADAEYEKNRFMHDMKHMDRRSFYGLLGFIVFFIFAVMIFVVLPVLTYTGITEGYTAESYEVLTSYEYPLSAAIRTSLIDPDTPSSARTKTSITGEEWVLTFSDEFNAEGRTFYDGDDQFFQAVDMNYAATKDLEWYDPDAVTTANGTLVLRMDAYENHDLYYRSGMVQSWNKLCFTQGMIVVSAMLPNYGNVSGLWPGLWTMGNLGRPGYLATAEGVWPYSYDSCDAGITANQSSPYGISYLPGQKLNKCTCAGEDHPNRGTGRGAPEIDILEGAVDTTIKVGVASQSLQVAPMDIWYMPDYNFVEIYNSEVTTMNTYAGGPFQQAVSATSTLNVTWYQYGDHDHDYQNFGFEYLNDDDTGHLTWYVGDNATFSITSYALGPNGNIGFRHLSREPMSIIMNLGISNNWAYIDWPSIQFPSMMHVDYVRVYQPEDDINMTCDPDDYPTADYISDHANAYANENLTSWEDAGYTFPKNSLIYDC
>XP_002618492_Clavispora_lusitaniae
MNRDLTMNSEHADTNPFMDGASSRSDNSYTSSEIPRVQGRQYGNQLAYSEYTSQNGTSSNLLQDSSDEDRRSPLVDSDQGAGFSQSPPSQGSPDMMKVPSEFDRYPSMAGSRVVSSTSLASHFNNKEYDASSHDGSSSKSSNPFVSNVDFSPFGGYPASLFPLHVDEKEPDDYLHNPDPIADAEYDKNRFWYDLKTMDRRSGMGVVGFILFFLAAAVVFVVLPIVTYSGITNHSEPEHYEILTHYEYPLSAAIRTSLIDPDTPEEAHYKENQYGEKWVLTFSEEFNAEGRTFYDGDDQFFQAVDLHYDATKDLEWYDPDAVTTENGTLVLRMDAYKNHNLFYRSGMVQSWNKLCFTQGMIFVSANLPNYGNVTGLWPGLWTMGNLARPGYLATSDGVWPYTYDSCDAGITANQSSPDGISYLPGQRLNVCTCKGEDHPNRGTGRGAPEIDILEGEVDTRVMVGVASQSYQVAPMDIWYMPDYNFVEIHNLEVTTMNTYCGGPFQQALSATSTLNTTWYESGAGEANYQVYGYEYLNDDDTGHLSWYVGETPTWTLHAYALGPNGNVGFRRISKEPMAIILNLGISNNWAYIDWNAIHFPVHMRVDFVRVYQPEDQINMTCDPEDYPTYDYIENHLDAYMNPNLTSWSSAGYKVPKNHLVHGCT
>XP_025343609_Candida_haemuloni
MSHRDLTNNGYPDSPRNPFDDGSGSYDSSHFDEAASDELLNSGPSSNSPDAEFANRASYNGYYSNYDDRSRRHMSSPSQQGGGNLVAPTEFNRYPSLANSREHSSTSLSSQFKRSHSQYMQLTQNGSETASSNGENVSDPFLAKVDLSPFGGYPAHQFPLHIDEKEPDDYLHNPDPIADAAYDKNRFWHDLKHMDRRVGWGLVGFILLLLGALAVFIILPVVSFSGVANQARPESYEILTPYRYPLSSAIRTSLIDPDTPEEEYKRVSSNGEEWDLTFSDEFNAEGRTFYDGDDQFFQGVDIHYQATQDLEWYDPDAATTANGTLHITLDAYKNHNLFYRSAMVQSWNKLCFSQGLIVTSVNLPNYGHKMGLWPGLWTLGNLARPGYLASTEGVWPYTYDSCDAGITANQSSPDGISYLPGQRLNACTCSGEDHPNAGTGRGAPEIDIIEGSIDDTLKTGVVSMSYQIAPYDVWYYPDYSFVEIHNNEVCAMNTYTGGPFQQAVSGLVTLNTTWYERGEGAGKFQEYGYEYMNDDDEGYITWYVGKGKEGAAFTLNAYALSPNGNIGWRRISKEPMSIIINLGISNSWAYIDWPSIIFPSHMRVDYVRIYQPPNAISMTCDPDDHPTSDYIENHIAAYMNNNHSSWEMAGFKFPKNKLTGC
>XP_024712623_Candida_pseudohaemulonis
MSHRDLTNNGYVDSPRNPFDDGLGLYDLSHFDEAALDELLQHSPVDDSNRNSYHGYYADRNTRHMSLPSQQGNLVAPTEFNRYPSLANLREHSLTSLLEQFKRSHSQYTQLTQNGLETTSSNGENVLDPFLAKVDLSPFGGYPADQFPLHIDEKEPDDYLHNPDPIADAAYDKNRFWYDLKHMDRRVGFGLVGFILLLLGAIAVFILIPVLTFSGVTNPYKPESYEVLTPYVYPLSSAIRTSLIDPDTPDEEHTRISSNGDEWVLTFSDEFNAEGRTFYDGDDQFFQGVDIHYQATQDLEWYDPDAATTSNGTLHITLDAYKNHNLFYRSAMLQSWNKMCFSEGLIVTSVNLPNYGHKMGLWPGLWTLGNLARPGYLASTEGVWPYTYDSCDAGITANQSSPDGISYLPGQKLNVCTCSGQDHPNAGTGRGAPEIDIIEGSIDDTLKTGVVSMSYQIAPYDVWYYPDYSFVEIHNNEVCAMNTYTGGPFQQAVSGLVTLNTTWYERGEGAGKFQEYGYEYMNDDDEGYITWYVGKGEEGAAFTLHAWALSPNGNVGWRRISKEPMSIIINLGISNSWAYIDWPSIIFPSHMRVDYVRIYQPPNAISMTCDPDGHPTVDYIENHKDAYYNNNHTSWEMAGFTFPKNKVVGC
>XP_025337362_Candida_duobushaemulonis
MVRDLTFNGPSSGYETPQNPFTSELDNENNSRDSNSSFASSEQLQHSPSQYGNRLGAASGYYSNDTSANLLSGHSSSDQAQAGLQMPPEFDRYPSMTGSRVVSSTSLASQMRQEYSPNVGSDSGTPEDDASMKSSNPFMANVDFSPFGGYPASSFPLSIDEKEPDDYLHNPDPIADAAYDKNRFWYDLKTMDKRAAGGAFGVLFLLLGAIVIFVLLPVFFYSGVTHPYHPEHYELLSPYKYPLSSAIRTNLVDPDTPEDALYKKNKNGDKWKLVFSDEFSAEGRTFYDGDDQFFQAVDIHYSGTEDLEWYDPDAVTTANGTLISQMDAYKNHNLYYRSGMVQSWNKMCYTQGMILISAQLPNYGAKGGLWPGLWTMGNLGRPGYRASTEGLWPYTYDSCDAGITANQSSPDGISYLPGQRLNACTCSGEDHPNAGTGRGAPEIDIIEAETDTDALKVGLASQSYQIAPMDIWYMPDYNYLEIHNPEVTSANVYTGGPLQQAVSGVTTLNNTWYERGEGAGHFQVYGYEYLNDNEDGHLTWYVGEDPTLTVHAKALGPNGNVGWRRLSKEPMSVVMNLGISNSWAYIDWPSMVFPARLRVDYIRLYQPEDQISVTCDPEDYPTTDYIESHLNAYMNSNLTLWSETGNKVPRNKIADKC
>XP_028891405_Candida_auris
MSHRDLTHNYTDSPRNPFDDGSGSYDSNFDDSDELLQHERSNSIGPDVVGPDVVDPERAHYNGYYADQRRFVSSPSSGQGNGQFSASGQGNLVAPTEFNRYPSLANSREPSSTSLSSQFRRQGGSQYMQLAQNGGGSSETTSSNGENVSDPFLAKVDLSPFGGYPAHQFPLHIDEKEPDDYLHNPDPIADAAYDKNRFWYDLKHMDRRVGWGLVGFILLLVAALAVFIVLPVVSFSGVTNPYRPEVYEVLTQYKYPLSSSIRTSLIDPDTPDGEYTRVNSKGEEWVLTFSDEFNAEGRTFYDGDDQFFQGVDIHYQATQDLEWYDPDAATTSNGTLHITLDAYKNHNLFYRSAMLQSWNKLCFTQGLIVTSVNLPNYGHKMGLWPGLWTLGNLARPGYLASTEGLWPYTYDSCDAGITPNQSSPDGISYLPGQRLNVCTCSGEDHPNPGVGRGAPEIDIIEGSVDDTLKTGVVSMSYQIAPYDVWYYPDYSFVEIHNSEVCAMNTYTGGPLQQAVSGLVTLNSTWYERGVGAGKFQEYGYEYMNDNDDGYITWYVGRGKENAAFTLHAWALSPNGNVGFRRISKEPMSIVINLGISNSWAYIDWPSLVFPSHMRVDYVRIYQPPDAISMTCDPEDYPTFDYIENHKAAYFNPNHTSWEMAGFKMPKNKLSGC
>NP_015485_Saccharomyces_cerevisiae
MPLRNLTETHNFSSTNLDTDGTGDDHDGAPLSSSPSFGQQNDNSTNDNAGLTNPFMGSDEESNARDGESLSSSVHYQPQGSDSSLLHDNSRLDLSQNKGVSDYKGYYSRNNSRAVSTANDNSFLQPPHRAIASSPSLNSNLSKNDILSPPEFDRYPLVGSRVTSMTQLNHHGRSPTSSPGNESSASFSSNPFLGEQDFSPFGGYPASSFPLMIDEKEEDDYLHNPDPEEEARLDRRRFIDDFKYMDKRSASGLAGVLLLFLAAIFIFIVLPALTFTGAIDHESNTEEVTYLTQYQYPQLSAIRTSLVDPDTPDTAKTREAMDGSKWELVFSDEFNAEGRTFYDGDDPYWTAPDVHYDATKDLEWYSPDASTTVNGTLQLRMDAFKNHGLYYRSGMLQSWNKVCFTQGALEISANLPNYGRVSGLWPGLWTMGNLGRPGYLASTQGVWPYSYESCDAGITPNQSSPDGISYLPGQKLSICTCDGEDHPNQGVGRGAPEIDVLEGETDTKIGVGIASQSLQIAPFDIWYMPDYDFIEVYNFTTTTMNTYAGGPFQQAVSAVSTLNVTWYEFGEYGGYFQKYAIEYLNDDDNGYIRWFVGDTPTYTIHAKALHPDGNIGWRRISKEPMSIILNLGISNNWAYIDWQYIFFPVVMSIDYVRIYQPSNAISVTCDPSDYPTYDYIQSHLNAFQNANLTTWEDAGYTFPKNILTGKCTSSKFKLSS
>XP_018219160_Saccharomyces_eubayanus
MPLRNLTGTHNFSSTNLDTEGADGGRDPPSLSPSPSFAQLHDKTDNNAALTNPFIGSDEESGERDGESLSSSVHYQPQGSDSSLLHDNSRLDISQNNGISDYKGYYSKNNSRVVSTANDNSFLQPPHRTIASSPSLNSSFSKNDILSPPEFDRYPLVGSRVASMTQLNNQGRSPSSSPGNESSASFSSNPFLGEQDFSPFGGYPASSFPLMMDEKEEDDYLHNPDPEEEARLDKRRFIDDFKYMDKRSAGGFAGVLLLFIAAVFIFIILPALTFTGAINHGKDVEEVSYLTLYQYPQLSAIRTSLVDPDTPDTAKTREAKDGSKWELVFSDEFNAEGRTFYDGDDAYWTAPDVHYDATKDLEWYSPDASTTVNGTLQLRMDAFKNHGLYYRSGMLQSWNKVCFTQGALEISANLPNYGRISGLWPGLWTMGNLGRPGYLASTQGVWPYSYEACDAGITPNQSSPDGISFLPGQKLSVCTCDDEDHPNQGVGRGAPEIDVLEGETDTKLAVGVASQSLQIAPFDIWYMPDYDFIEVYNFSTTTMNTYAGGPFQQAVSAVSTLNVTWYEFGEYAGYFQKYAIEYLNDDNDGYIRWFVGDNPTFTIYATALHPTGNIDWRRISKEPMSVVLNLGISNNWAYIDWQYIFFPVVMSIDYVRIYQPSDAKSITCDPDDFPTYDYIQAHLNAYENANLTTWEAAGYTFPKNVLTGSCSSSKFKLSS
>XP_033769899_Saccharomyces_paradoxus
MPLRNLTETHNFSSTNLDTDGTGDDRDRSALSPSPSFEQQNDNNTDNNAGLTNPFMGSDEEFNERDGESLSSSVHYQPQGSDSSLLHDNSRLDLSQNNGVSDYKGYYSKNNSRVVSTANDNTFLQPPHRAIASSPSLNSNLSKNDILSPPEFDRYPLVGSRVTSMTQLNHHGRSPTSSPGNESSASFSSNPFLGEQDFSPFGGYPASSFPLMIDEKEEDDYLHNPDPEEEARLDRRRFIDDFKYMDKRSASGLAGVLLLFLAAIFIFIVLPALTFTGAIDHESTVEEVTYLTLYQYPQLSAIRTSLVDPDTPDTAKTREAMDGSKWELVFSDEFNAEGRTFYDGDDPYWTAPDVHYDATKDLEWYSPDASTTVNGTLQLRMDAFKNHGLYYRSGMLQSWNKVCFTQGALEISANLPNYGRVSGLWPGLWTMGNLGRPGYLASTQGVWPYSYESCDAGITPNQSSPDGISYLPGQKLSICTCDGEDHPNQGVGRGAPEIDVLEGETDTKIGVGVASQSLQIAPFDIWYMPDYDFIEVYNFTTTTMNTYAGGPFQQAVSAVSTLNVTWYEFGEYGGYFQKYAIEYLNDDDDGYIRWFVGDTPTYTIHAKALHPDGNIGWRRISKEPMSVILNLGISNNWAYIDWQYIFFPVVMSIDYVRIYQPSNAVSVTCDPSDYPTYDYIQSHLNAFQNANLTTWEDAGYTFPKNILTGKCSSSKFKLSS
>XP_003677202_Naumovozyma_castellii
MAIRNLTESHNVSAVSLGNQEEYDDSELQVDQHQPFLNDQTMNFPRTSRSTKPFLGSDEEQDDDDELRSDTSSIHYQNREDSNMSLMHNNSELQINKNPAAVSEYKGYYSKNGGSSNNLAPDSSFLLPPQRGLPSSTSLSTGISTNDILSPPAFDRYPLVGSRVTSMVNPNSQTTNANSNISSPGLPSTESFASSNPFIGEQDFSPFGGYPASSFPLLTEEKENDDYLHNPDPEEEARLDRRKYMDDFKYMDKRSFGGLVGVVFLILAGVVIFVILPALTFTGATEHGKDTQVIQYLTQYQYPQLSAIRTSLVDPDTPKSAYSRQAKDDSYWGLVFSDEFNAEGRTFYDGDDQYWTAPDIHYDATKDLEWYSPDASTTVNGTLQLTMDAFQNHGLYYRSGMLQSWNKVCFTQGALEISANLPNYGRVSGLWPGLWTMGNLARPGFLGTTDGVWPYSYDSCDAGITPNQSSPDGISYLPGQKLSACTCDGEDHPNPGVGRGAPEIDIIEGEVDTTLGVGVASQSLQVAPFDIWYIPDYDFIEIYNFTTTVMNTYCGGPFQQAVSAVSTLNTTWYEFGPDGGYFQKFAIEYLNDDDDGYIRWFVGDVPTFTIYAKALHPRGNIGWRQISKEPMSIIMNLGISNNWAYIDWQYIFFPVTMSIDYVRIYQPNDTQSITCDPEDYPTYDYIQSHLNAYSDANLTSWKQAGYTFPKNQLTGNCKSSKFKASS
>XP_003668870_Naumovozyma_dairenensis
MVVRNLTNPHNFSSLSLDNNNNANNNNNSDPFLSDTQSPPPLLNMDDSSNDNDLNQQQHQIKRASNPFIASDEEGYVNNSDSNSSIHYQKNANRENSEISLLHNTNNMNTNNNGVSEYKGYYSKNGSSVNNKLPENSFLLPPQQKSFPSSTSLSTGISTNDILSPPAFDRYPVVGSRVPSMIHGQQQNNNNNNNNQYSSSPNITKNSSSSPGIESKSSFVSNNPFLGEQDFSPFGGYPTSSFPLLKDEKEDDDHLHNPDPEEEARLDKRRFMDDFKNMDKKSFGGLMGIFLLFIAIIMIFIVLPALTFTGVTDHPDPVPQVIEYLTLYQYPQLSAIRTNLVDDDTPSNAYSRQALDGSYWKLVFSDEFNANGRTFYDGDDQYWTAPDIHYDATKDLEWYSPDASTTVNGTLKLRMDAYKNHNLYYRSGMIQSWNKLCFTQGIIEISANLPNYGRVTGLWPGLWTMGNLARPGFLASTEGVWPYSYESCDAGITPNQSSPDGISYLPGQKLSACTCDGEDHPNPGVGRGAPEIDIIEGEVDTVIGVGVASQSLQVAPFDIWYIPDYDYIEIYNFTTTVMNTYCGGPFQQAVSAVSTLNTTWYEFGPDAGYYQKYAIEYLNDNDDGYIRWFVGDTPTYTIYAKALHPNGNIGWRRISKEPMSIIMNLGISNNWAYIDWQYIFFPVTMSIDYVRIYQPNDTVSITCDPTDYPTYDYIQDHLVAYTNPNLTNWKDAGFTFPKNSLTGNCQSSKFKALS
>XP_003955455_Kazachstania_africana
MTSRNLTHGKESYSSSSLNEQDDRPLLNPFLASEEDISSKSSSLHYKNEYGHVDSGLGFDNSRQISDYDGYYSKTDNNDNNFINNSNNESDNTNSNLTPPVMNVHQSASSLNSTNDILSPAAFDRYPLIGSRVTSVANLDPSNLNGSVSPYSPGNRSNSTFSSVLNPFNAEQDFSPFGGYPTSSFPLLLEDKEDDDYLHNPDPEEEAKLDRQRFMEDFKHMSKRSFAGLAGILFIFLLGIFIFIVLPAITYSGAIYHNSTPDVTTILSLYSYPTLQAVRTNLVDPDTPESAYSRQAKDGDYWKLVFSDEFNAEGRTFYNGDDQFWQGPDFNYAATKDLEWYTPDAITTKDGTLKLRMDAFRSHDLYYRSGMLQSWNKLCFTEGILEISAQLPNYGSVSGLWPGLWTMGNLGRPGYMATTEGVWPYSYDSCDAGITPNQSSPDGISYLPGQRLSVCTCDGEDHPNQGTGRGAPEIDVIEGEVDTKLKVGLASQSLQVAPFDIWYMPDYDYIEIYNFSTTVMNTYAGGPFQQAISAVSTLNTTWYEFGPDAGYFQKFAIEYLNDDDDGYVRWFVGDTPTFTLYANALHPNGNIGWRRISKEPMSMIINLGISNNWAYIDWQMIFFPVTMSVDYVRIYQPNDSISITCDPADYPTYDYIIDHPKAYENVNYTSWEAAGYDIPKNALTGGCSSSKYKLASS
>XP_022462763_Kazachstania_naganishii
MPVRNLTNNRDADDSRHIRGANGDNTSGTFSPSTEELSEHGEDGFEDTRDDAYSALLPPNLTNPFLNSSEESSANSDSNDNVNNINSDNSLLPDEQHEKFGSPYRGYYSKEVPNHSYDSSYTNSNSNNTGNSHTLPNRGKNMSTSKYISNIPLSHSFIKAPKPFDRYPTVSNSIPPSIDAKVGNFNGSLNVDALKESTGVGSGSSSNSNNPLPEYDFSPFGGYPTSAFPLTMAEHEADDYLHNPLLEEEARLDRRRILEDIKHMNKRSFGGIVGIIFLFSAAICVFVVLPALTFTGAVYHEARKPVLNETLIQYLTQYEYPQLSAIRTTLVDPDTPSSAKTRKAMDGSTWPLVFSDEFNAEGRTFLVGDDQFWTAPDIHYDATKDLEWYSPDAVTTKNGTLQLRMDAFKTHGLFYRSGMVQSWNKLCVNEGAIEISINLPNYGHVTGLWPGLWTMGNLARPGYLASTDGVWPYSYNSCDAGITPNQSSPDGISYLPGQRLSACTCDGEDHPNPGIGRGAPEIDILEGEVDTVLGVGLASQSLQVAPFDIWYMPDYNFIEIYNFTTTTMNGYCGGPFQQAVSAVTSLNTSWYQFGPDAGSFQTFGLEYRNDDTDGYLQWSIGNKPTYTIHATTLHPNGNINWRQISKEPMSIVMNLGISNNWAYIDWRSIFFPVTFSIDFIRIYQPTDATSLTCDPPDYPTYDYIQGHLLAYTNPNLTHWDQAGFSTPKNILTGKCKSSNFKGN
>XP_447683_Candida_glabrata
MSYRDLTGNHPDDANRDAGSSALSSSSSSIANEHKQMANDKNLRNPFVTTSEEDVHSTSSSQNLLPHDNNYELAHTPDLIAPEHHFTSSSGSNSNPASLNEKMAADYKGYYSKHNKGSPSRFYSANSRKNSSSITPPLNIGNYSDLSSNDIRAPPAFDRYPLVGSRLHLSNYRQNFIKNDSPPPPFKNEKLADGESSLIVPSSVMFLDDQDFSPFGGYPASAFPLSMDEKEDDDFLHNPDPEEEARLDKHRFSEDLKHMNKKSFGGILGVLFLFLGAIALFIILPVLTYSGAVDHHDNNIHPANSTNFTNHNAVPLSLYQYPQLSAIRTSLVDPDTPQSALTRKAKDGSDWRLVFSDEFNAAGRTFYDGDDQFWTAPDIHYDATKDLEWYSPDATTTRNGTLQLRMDAFKNHNLYYRSGMVQSWNKLCFTQGALEISANLPNYGKISGLWPGLWTMGNLGRPGYLASTEGVWPYSYSSCDAGITPNQSSPDGLSYLPGQKLSACTCDGEDHPNPGVGRGAPELDILEAEASTELRVGVASQSLQIAPFDIWYIPDYNFVEIYNFSTTTMNTYCGGPFQQAISAVTTLNASWYEFGEGSGKFQKFAIEYLNDKNKGYIRWFVGDNPTFTMYSTALHPNGNIDWRYISQEPMSIIMNLGISPNWAYIDWQMIYFPVVMSIDYVRLYQPENAVSLTCDPEDYPTYDYIESHKNAYYNANLTSWKMAGYTFPKNQLTGNCKSSNFKH
>XP_004180305_Tetrapisispora_blattae
MPIRKLTNIFNQNSSSSRGKKSHSPRQDSVESLDSPTNPPSFSSDLNLLTDNDASMEHHTNTIVYGSNEEFISSDDSTRALNNPFNPEHYPILDREKRESTTTTNTSTSLSISSTSDILNSNSNHGSSNQTGSHSSSGNHTGHSNQHRNHHHHNNNNNNSLPTTSALSPRSPYMVEDLNDQRQEYSGYYAKRSSIANKVPDINNTTVEEIESIPPNVIRNSYMNIKTPVMNSMNSFSNINGTFANANPDYKTPIRTLINQANSPYNLKYLQNSPNVSSPDSVIMQTNDYDRYPVVGSKQALLKQWKQNSSSNNNISTTPGKSSSYLEKDEVHSINEPSINKDLTASPFGGYPATYFPLTLDEKEEDDFLHNPNPEEEARLDRHRFREDFKHMSLRSFGGLVGLLILVLGGLALFVVLPALTFTGATNIHDHHSNNLVYINNGDNSTEAVERLTNYKYPQLAAIRTYLVDPDTPASAKTRLSKDGETWPLVFSDEFNAEGRTFYEGDDQFWTAPDIHYDATKDLEWYAPDAATTRNGTLQLRMDAYKNHGLYYRSGMLQSWNKVCFTQGALEISGNLPNYGRVTGLWPGLWTMGNLARPGYLASTEGLWPYSYEDCDAGITPNQSSPDGISYLPGQRLSVCTCDGEDHPNQGTGRGAPELDIIEGEADTTLGVGIASQSLQIAPFDIWYIPDYDFIEVYNFTTTQMNSYCGGPFQQAVSAVSTLNTTWYQFGEDAGYFQTYSIEYLNDNDNGYITWYVGDTATYTIYATALHPNGNIGWRRISKEPMSIVMNLGISNNWAYIDWQMIYFPVTFSIDYVRLYQPKDAISITCDPEDYPTYDYIQNHLNAYSNANLTSWTAAGYSFPENILTGNCKSSKFSFDS
>XP_003684084_Tetrapisispora_phaffii
MSRRNLTNNQSSENLYSNPFADHSYDQSRNNNSSDSYDDTSHLNIEHNDNNENNGGLDYQGYYSKNNSRVDANNIDYSYMHPPVTSGNVTASTSQNNLNSLGISASSNQGLSTTDILSPPQFDRYPFVNRNGESISPNPNSSYTNVRSLSNSPALNSASSFSSNNPFLNEHDFSPFGGYPATSFPLLMDDREEDDFLHNPDPEEEARLDKKRFVSDFKNMDKRSFGGFLGVFFLFLAGIFIFIVLPAITFTGVIDKPTEVLVTGLTSYTYPTLAGIRTDLVDPDTPSSAKTRTSRKGESWPLVFSDEFNAVGRTFYDGDDQFWTAPDIHYDATKDLEWYTPDASTTANGTLALRMDAYKNHDLYYRSGMLQSWNKLCFTEGALEISAKLPNYGRVTGLWPGLWTMGNLARPGYLASTEGVWPYSYQSCDAGITPNQSSNDGISYLPGQKLNVCTCDDEDHPNQGTGRGAPEIDILEGEVDTTIGVGVASQSLQVAPYDIWYIPDYNFIEIYNFTTTTMNSYCGGPFQQAVSAVTTLNTTWNEFGPDAGYYQKYAIEYQNDQETGYITWYIGSTPVYTIYSQALHPNGNIDWRPISKEPMSIIMNLGISNNWAYIDWQSIYFPVTFRIDYVRLYQPSDSISVTCDPDDYPTYDYIEDHLNAYSNPNLTSWAAAGYSKPKNILTGQCSSSKFSLASK
>XP_001643774_Vanderwaltozyma_polyspora
MARRNLTNNQSVDDLYNRDENPFLQEDSENSLSSMRFNNNTNENSEDSLIQHHVDSNINTSFNPDVSDYQGYYSKNTSRIDANINNNNGSNMDLSYMHPPNSTNNLLNSNNGGVSNIRGSSTSLNTGLSTNDILSPPQFDRYPQVQSGNRSLAMGTPNPNGNGSSQRAYSSSPGMVSNSSFLSSSNPFVPEQDFSPFGGYPATSFPLHIDEKEDDDYLHNPDPEEEARLDRKRFSEDFKHMDKRSAGGWVGIIFLFMAGIFIFIVLPAVTFTGVIDHTSPAPRNVTDYLTAYQYPQLASIRTSLVDPDTPSTAKTRTAKDGSSWKLVFSDEFNAEGRTFYDGDDQFWTAPDIHYDATKDLEWYSPDAVTTKNGTLKLRMDAFKNHDLYYRSGMVQSWNKMCFTQGALEVSANLPNYGRVTGLWPGLWTMGNLARPGYLGSTEGLWPYSYEGCDAGITPNQSSFDGISYLPGQRLSVCTCDGEDHPNQGTGRGAPEIDILEAEADTTIGVGVASQSLQIAPFDVWYIPDYEFIEIYNFTTTTMNSYCGGPLQQAVSAVTTLNTTWYQFGPEGGYYQKYAIEYLNDKENGYLRWFVGDVPTFTIYSKALHPNGNIDWRYISREPMSIIMNLGISNNWAYIDWQSIYFPVTMSIDYVRLYQPSNAVNIDCDPDSHPTYDYIESHLNAYHNPNLTSWEEAGYSFPKNILTGNCKSSKYSLSNE
>XP_003681371_Torulaspora_delbrueckii
MPLRNLTYNQGQDLSSSSNDGLRSEASTPSDEDRNDSHSYSDQNPFLASEEKEADRHRGRAIIDSSSSSSIQYGNRENSESSLIPGNTGQNMNQRTSDYKGYYSRAGRGSVDGAAAASRDNSRLGPSKALPSSTSLNTGLSANDIMSPPEYDRYPLVSSRVTSMAQMHNAAHAQAPPVSASSSTGNVSNSSISSNPFLGEQDFSPFGGYPATSFPLLMDEKEEDDYLHNPDPEEEARLDRRRFVDDFKHMSKRSAGGLIGILVVFLGAMAVFIILPALTFTGATHHTKPEVVEFLTEYEYPQLSAIRTNLVDPNTPSTAMSRQAMDGSYWQLTFSDEFNEVGRTFYDGDDQFWTAPDFHYAATHDLEWYTPDAVTTSNGTLQLRMDAFKNHDLYYRSGMVQSWNKLCFSQGILEISANLPNYGRVTGLWPGMWTLGNLARPGYMATSEGVWPYSYDSCDAGITPNQSSPDGISYLPGQKLCVCTCDGEDHPNQGVGRGAPEIDVIEAEADTTLGTGVASQSYQVAPFDIWYIPDYDFVEIYNFTTTSMNTYCGGPFQQAVSAITTLNTSWYQFGPDAGRFQKYSYEFLSDDDDGYIRWFVGDVPTYTLYAKALHPNGNINWRRISKEPMSIIMNMGISNNWAYIDWQFIFFPVTMSIDYVRIYQPNDSVQMSCDPPTHPTYDYIEAHKNAYTNPNYTSWEAAGYSFPKNILTGNCKSSKFKLSS
>XP_037142925_Zygotorulaspora_mrakii
MSVRNLTNNGKNLSSSDEGMQTESSLLSTSSERRNPFLGSGEEDEGLLEPENSSQELLHNDSSGSIRFQAANNSGASHFADHGGEGVGGVVQQQPVSDYKGYYSKNSPANAGGVPDNTRLNSAKGLPSSTSLNTGLSANDIMSPPEYDRYPLVSSRISSMAQMPNPNKYTHGLNSSSPGNASDSSISSNPFLGEQDFSPFGGYPASSFPLLMEEKEDDDYLHNPDPEEEARLDKKRFVIDFKHMSRRSFGGLIGILLLFLGMLVVFVVIPAVTFTGRRGTQVISRLTDYQYPQLSAIRTALVDPDTPSSVLTRRALDGSQWSLAFSDEFNANGRTFYEGDDQFWTAVDLNYAATRDLEWYSPDAVTTNNGTLQLRMDAFRSHDLYYRSGMLQSWNKLCFTQGALEISANLPNYGRVTGLWPGLWTAGNLGRPGYLASTEGVWPYSYESCDAGITPNQSSPDGISYLPGQKLSVCTCDGESHPNQGVGRGAPEIDVLEAEADTTLGVGVASQSLQIAPFDIWYIPDYEFIEVYNFTTTSMNTYCGGPFQQAVSAITTLNTTWYEFGPDAGKFQKYSYEYLNDNDNGYIRWFVGDVPTYTIYAKALHPNGNIGWRRISKEPMSIILNLGISTNWAYIDWQFLFFPVTMSVDYVRIYQPNDSISITCEPDGYPTQDYINAHMNAYYNVNLTSWEEAGYSFPKNILTGDCTSSRFQLSSNDGQHSNSN
>XP_002496208_Zygosaccharomyces_rouxii
MSGLRNLTNTSQQNLNGSGNDSEFSSGEREQILRGGENPFLGSDEEEEVVNNSETSLIHNLPQFDKGPGNGPQRDLSDYRGYYSKNGSGDQLGERTQNLNPPKILPHSNSVSSNLSTNDILSPPEYDRYPLVGSRIASVQQLHGYNNAPQHGSSNANNQLGMSLPPGNGSSSSLSSNPFLVDHDFSPFGGYPESSFPLTLDDKEDDDYLHNPDPEEEARLDRRRFVEDFRHMSKKSFGGLAGFVLLILGGAAIFVILPALTFTGATKGSYHQVVTFLTDYKYPQLSAIRTNLVDKDTPDQFKTKKAMDGSLWKLVFSDEFNAEGRTFYDGEDQFWTAVDLNYDATHDLEWYDPDAAITREGALRIRMDAYKNHDLYYRSAMLQSWNKMCFTQGRIEASANLPNYGRVTGLWPGMWTMGNLGRPGYLASTEGVWPYSYESCDAGITPNQSSPDGISYLPGQKLNACTCDDEDHPNQGVGRGAPEIDMIEGETDTSLNTGIASQSLQVAPFDIWYIPDYDFVEIYNFSVTSMNTYCGGPFQQAVSATTTLHPDWYEFGPTAGKFQTYGFELLNDDENGYIRWYVGDDPTMTLHAKALHPSGNIGWRRMSKEPMAVVLNLGISNNWAYINWQMILFPVTMSIDFVRVYQPNDSVSITCDPVDRPTYDYIEQHKNAYYNVNLTSWEAAGYTFPKNILTGNCKSSKFQLNKNKDKKN
>XP_003644284_Eremothecium_cymbalariae
MSRRQLIGDSQPGSSRVPEGQFVQQGGQEGSRGQLSVHNPFLDHDELHDISQNGSEASLLHGLDGRGEELRGGGGGGGGVSDYRGYYSRQAAGSGGGSGGGSGGGGGGSSMMEQQMVMDVDGQQPFPGRAISNSDIMSPPAFDRYPMVGSRVTSMALNPGQGQMQGQQQGSGGSGGRHGSNLWGSWGSEENSMSSLTSSNPFLGDQDFSPFGGYPASSFPLMLDEKEDDDYLHNPDPEEEARLDRQRFILDFKHMDKRSAGGFFGLLFIFIGGLVMFIVLPVLTYTGAVDKLHGNTVELLSPYEYPQLSAIRTSLVDPDTPQSARTRKAKDGSDWQLVFSDEFNAIGRTFYSGDDQFWTAPDIHYAATNDLEWYSPDAATTNNGVLQLRMDAFKNHNLYYRSGMLQSWNQMCFTQGALEISANLPNYGHIAGLWPGLWTMGNLGRPGYLASTEGVWPYSYEACDAGITPNQSSADGISYLPGQRLSSCTCDGEDHPNQGVGRGAPELDILEGATDTHIGVGTASQSMQIAPFDIWYIPDYEFVEIYNTSITTMNTYCGGPFQQAVSAVSTLNTAWYEFGAGAGYFQKYSMEYLNDNSKGYVRWFVGDSPTFTVYASALHPNGNVDWRRISKEPMSIILNLGVSNNWAYIDWRMIFFPVTMSIDYVRLYQPKNAISVTCDPKDYPTYDYIQNHLNAYFNPNLTKWESAGYSVPKNMLTGNCKTSKKINS
>NP_986092_Eremothecium_gossypii
MYENQRHLTAGGRNNPFLDQDELQESRQGSTTSLLQNREREAGATESDYQGYYAREPPGVRGEPSKVASSRSLNSMGVPNSDIMTPPAFDRYPMVGSRVASMALPQGAQTGRTPVWGSGSASEDNSMSSLTSSNPFLGDQDFSPFGGYPASSFPLLIDEKEDDDYLHNPDPEEESRLDKQRFLLDLKHMDKRSAGGFVGILLLFIGGLMLFIVLPVLTYTGAVEHHHAKLTEVLSPYQYPQLSAIRTSLVDPDTPKDARKRKSLKGETWPLVFSDEFNAVGRTFFEGDDQFWTGPNIHYAATNDLEWYTPDAATTKDGVLQLRMDAFPMNGLYYRSGMLQSWNKMCYTQGVLEISANLPNYGQYHGLWPGLWTMGNLGRPGFLASTEGVWPYSYEACDAGITPNQSSTDGISYLPGQKLSSCTCDGEDHPNPGVGRGAPEIDLLEGAMDDKVGVGTASQSLQVAPYDIWYIPDYDFIEIYNHSITAMNTYCGGPFQQAVSAVSTLNRTWYQFGEGAGYFQRFSLEYMNDEKDGYITWYIGDKATFTIYASALHPNGNVDWRRISKEPMSIILNLGISNNWAYIDWANLYFPVTMSIDYVRLYQPSNAINVNCDPPDYPTYDYIQKHLNAYMNPNLTSWEAAGYTFPKNILTGNCKSSKFRHS
>XP_454111_Kluyveromyces_lactis
MSRRANDNQFGRTAGGTNNGSFDSDYNDNYRAQDPGSSNPFLDESELNGLFNSGKNSATSLLHQDSTSDSVPSSGYNNSNPSAQLLHPSNNNTNSNKNLNNQPVSDYKGYYARNNNNNSSNSGNIQGRSPNGAGLRVPSTISQQQPNHGFPSSTSMASNLIATSDIMSPPAFDRYPQVGNSRTVSMHAGGTPLQGSSSGNNSNSSINSSNPFLSDQDFSPFGGYPASSFPLKMDEKEDDDYLHNPDLEEDLRLDKKRFELDLKNMDKRSAGGLIGILLLFLGAIAVFIILPVVTFTGAGRHGSAEVTELLTLYEYPQLSAIRTSLVDPDTPSSAKTVKSLSGDTWELVFSDEFNAEGRTFFDNEDQFWTAPNFHYDATKDLEWYSPQQVITSEGTLKLRMDAYKNNDLYYRSGMLQSWNKLCFTQGRLEISVNLPNYGTISGLWPGAWTLGNLGRPGYQATTEGVWPYSYEACDAGITPNQSSPDGISYLPGQKLSACTCDGEDHPNLGVGRGAPEIDIIEIETDTSLHGTGVGVASQSYQVAPFDIWYIPDYDFVEIYNESITSMNTYCGGPFQQAVSAVSTLNASWYEFGQTAGHYQKYAIEYLHDNDDGYIRWHVGDNPTFTVFATALHPNGNIDWRRISKEPMSIILNLGISNNWAYIDWQSIYFPVTMSIDYVRLYQPNDSISVTCDPSDHPTYDYIVAHETAYYNVNLTSWEAAGYTYPKNALTGNCKSSKFSG
>XP_022674872_Kluyveromyces_marxianus
MNGDSYYGGNNDDHYNMQDPGSSRNPFLDDAELNQFSSDNSGRNSESSLLHRESSLASGDSRSQNDTIEQDSRAHVQPVSDYKGFYARNNNSTTGNNNSINNNSNNAGPHGTTNSAAGGGLRAAAAAQAHNMVHSASTPSGAAAARQSALLPPSNSTPNHGFPSSTSMASNAISTSDITSPPAFDRYPQVGNSRTASTHIGGITPLHGSSSGNNSNSNSSINSSNPFLSDQDFSPFGGYPASSFPLKMDEKEDDDYLHNPDPEEDLKLDKKRFELDLKNMDRRSAGGLFGVLFLFLGAIVVFIVLPIVTFTGAGTHYSPDVVELLTLYQYPQLSAIRTSLVDPDTPDKDKTVKALNGDEWELVFSDEFNAVGRTFFDNEDQFWTAPNLHYDATKDLEWYSPQQVITSNGTLKLRMDAFKNNNLYYRSGMLQSWNKLCFTQGRLEVSVNLPNYGTVTGLWPGVWTLGNLGRPGYQATTDGVWPYSYEGCDAGITPNQSSPDGISYLPGQRLSACTCDGEDHPNLGTGRGAPEIDIIEIEADTKLHGVGVGVASQSYQVAPFDIWYIPDYDFVEIYNHTVTTMNTYCGGPFQQAISAVSTLNASWYEFGQDAGYYQKYAIEYLNDNENGYIRWFVGENPTYTMYAKAMHPNGNVDWRRVSKEPMSIILNLGISNNWAYIDWQSLFFPVTMSIDYVRLYQPKDSVSVTCDPEDYPTYDYIQSHINAYTNVNLTSWEDAGYSFPKNSLTGNCKSSKYKPPSN
>XP_022629141_Lachancea_lanzarotensis
MSKRNLTDQHLVSSSSGSNSSDNVAQTGAAGAAPSASHPAHNPFADDAEDDTYGSYSGSESSLIHHNNQGQNQGQNQSQSQSQTLAGSGNGLKSTSDYRGYYSRGATGSRQNGARPNVPSSRLNAAPAALPSSTSLSSHLGISNNDITAPPGFDRYPIVGGSRVSSMAPVTEGAAHHHPHHPPGPSNTNSSASITSSDPFISDQDFSPFGGYPASSFPLHLEEKEDDDYLHNPDPEEEARLDKNRFAFDFKHMDKRSAGGYISFLLLFLGVVAIFIILPVLTFTGAVSHGSPQTISFLSLYEYPQLSAIRQSLVDPDTPDSAKNFTAKDGSSWPLVFSDEFNAEGRTFYEGDDQFWTAVDIHYDATHDLEWYSPDAAQTANGTLKLTLDAYKNHGLYYRSGMVQSWNKMCFTQGYIEASANLPNYGRVMGLWPGMWTMGNLARPGYLASTEGLWPYSYSSCDAGITPNQSSPDGISMLPGQRLSVCTCDNEDHPNQGTGRGAPEIDIIEAETDTTIGVGLASQSLQIAPFDIWYIPDYEFIEIYNTSTTVMNTYCGGPFQQAVSAVSTLNSSWYEFGPDAGYYQSYGYELINDVDNGYLRWFVGDKPMYTIYSKALHPNGNIDWRLLSKEPMSVILNLGLSTNWAYIDFNSIFFPVTMSIDYVRVYQPSDAVNINCDPAGYPTYDYIQKHLNAYTNSNLTSWEDAGYTFPKNILTGNCKSSKYSLSQNS
>XP_002555132_Lachancea_thermotolerans
MSVRNLTSNTREQQASYSGGDQGNASASQNVPVRNPFTDDAEDDTYASYSASDTSLLHHDDGASATDAAGAAGSAAVGSRDVSDYKGYYSKGAAGARLTPGSRAGPAALPSSSSLSSHTGISNNDITAPPGFDRYPVVGSRVASMAPVGGAAAVGAAGAAAHNGSHNNSSASISSSDPFISDQDFSPFGGYPTSSFPLHLDEKEDDDYLHNPDPEEEARLDNSKFMLDFKHMDRRSAGGFFGFLFLFLGALTLFVVLPVLTFTGAVDHGKPQTITYLSLYEYPQLSAIRTSLVDPDTPTSAKTWKAKDGSEWPLAFSDEFNAEGRTFYDGDDQFWTAPDFHYAATHDLEWYSPDAVTTANGTLKLRMDAYKNHDLYYRSGMLQSWNKLCFTQGYIEASANLPNYGRVIGLWPGMWTMGNLGRPGYLASTEGVWPYSYEACDAGITPNQSSPDGISYLPGQKLSSCTCDGEDHPNQGVGRGAPEIDIIEGSADTYIGGSGVGVASQSLQLAPFDIWYMPDYDFIEIHNSTVTAMNTYAGGPFQQAVSAVTALNVTWNEFGPDAGYFQSYGFEYLNDHDTGYIRWFVGQQPTMTIHSTALHPNGNINWRPISKEPMSIILNLGISNNWAYIDWNSIFFPVTMSIDYVRIYQPENATSITCDPSGFPTYQYIQDHLNVYSNVNLTSWEDAGYTFPKNTLTGNCKSSKKNKDY
>XP_020057234_Aspergillus_aculeatus
MSFKSTGRGTPHIRLNSGRQDPFADSDDPYASVPHPHIGRALTPGMIQSPSDGTLQTTMWGSPTPQESTEFLIPPRPYRGHREEMDSMRSTELSTRSSRRTSWSSEGAVSADTRGYVYTPFEDLRSPSRAGSDEVDVNTQTVSEKYNIIPMEGLLLFPEDIEKDDYLHEPSPNDDQECDIWNRRGIANVGGLILITIGFLVLFIGYPVMSAVESFRKPSRPSCHETDPLCLDVGQQPMLANIRTGLIDPETPESAMSKTAADGKEWQLVFSDEFNTPGRTFYDDDDAYFQAVDLWYGVTQDLEWYDPDAVTTRDGNLEIRFDAFANHNVSYRSGMMQSWNKLCFSGGRLEASISLPGSGDVSGFWPGFWAMGNLGRPGYAATTEGMWPYSYHDECDAGITPNQSSPDGINFLPGMRLPACTCAGADHPSPGRSRGAPEIDVLEANVIALNGDQNAYIGSVSQSLQMAPFDIWYMPDYDFAAVYDPSITQINSYRGGPYQQAMSGLTNLNNNWYNGSEYQVYAFEYTPGATGDVTWFVGQDKTWTLDGRAIGPNGNVGQRLIPVEPLSIVMNLGMAWNFAPINESIKSYLPGYMRFDYIRIYQDPEHTSVTCDPPGYETTDYIARHPEAYHNVNKTTWDGAGYEWPKNTLMHGC
>XP_001275474_Aspergillus_clavatus
MSEDSSIHSNHETPHIRINSGRHDPFSDAEDRYSSVPSHQIGRALTPGVALSPSAGTLHTVYESSNLQDSSEFLLPPRPHRFKEEYEPYRSPAPSILSSRRNSWSSETGSYETRIHPYNPFEDPRAPSQADSDEIDVNTQTVAEKYNIMPTDGLLLFPEDVEKDDHLHNPDPSDREGQCDLWNRRGIINVAGLILLTLGFLILFIGYPMITAMKGTVKSGPTCDPRDTLCLDVGDRPLLSNIRRGLIDPDTPKSARSKKSADGKEWKLVFSDEFNTDGRTFYDGDDPFYQAVDIWYGVTQDLEWYDPDAVTTRDGVLEIRFDSFPNHELKYRSGMVQSWNKLCFTGGRLEASISLPGSGDVSGFWPGFWAMGNLARPGYAATTEGMWPYSYHDKCDAGITPNQSSTDGISYLPGMRLPACTCAGEEHPSPGRSRSAPEIDVIEASVIPLNDNGNAVIGSVSQSLQMAPFDIWYMPDYEFTAVYDPYVTQINSYRGGPYQQAMSGLSNLNNKWYNGTEYQVYAFEYTPGAHGEVTWFVGPERTWTLDGRAIGPNGNIGQRVIPLEPMSIIMNLGMAYSFAGINDTIQNYMPGIMRFDYIRIYQDPDNISVTCDPPGYETTEYIAKHPKAYQNINKTTWTDAGYEWPSNSFMHGCS
>XP_001260651_Aspergillus_fischeri
MSESSSTHSARDGPRIQIRINSGQHEPITDSEDRLSRVPSHQIGRALIPGVALSPSAGTLHTVYGSSNLQDSSEFLLPPRPHRFKEEYEPYRSPAPSIRSSRRTSWSSEAGSYDTRGYPYSQFEDSRAPSRADSDENDVNTQTVAEKYNITPTDGLLLFPEPEEKDDYLHNPDPNDKEGQCDLWNRRGIMNVTGLVLLTLGFLALFIGYPVITAVKGMLDKSGPKCNPSDPLCLEVGERPLLSNIRRGLIDPDTPDSAKTKKAADGKEWTLVFSDEFNTEGRTFYEGDDPFYQAVDLWYGVTQDLEWYDPDAVTTRNGVLEIRFDSFPNHELKYRSGMVQSWNKLCFSGGRLEASISLPGAGDVSGFWPGFWAMGNLARPGYAATTEGMWPYSYHDKCDAGITPNQSSTDGISYLPGMRLPACTCAGEEHPSPGKSRSAPEIDVIEASVTALNNNPNAVIGSVSQSLQMAPFDIWYMPDYEFTAVYDRQITQINSYRGGPYQQAMSGLTNLNNKWYNGTEYQVYAFEYTPGAQGEITWFVGADKTWTLDARAIGPNGNIGQRMIPLEPLAVVMNLGMAYNFAAINDTIRNYMPGIMRFDYIRIYQDPHNISVTCDPPGYETTEYISKHPKAYRNANATTWSDAGYKWPNNSFIHGCSGAL
>XP_041145073_Aspergillus_flavus
MSDNPMSQSARDTPHIRLNSGQHDPFSDPDENGPPVPSHGGIGRALTPGMSNSTSTGTFLTMQTGMGSPTPQDSTDFLLPPRPQRHREQYDGFQSPDLSGQSSRRTSWSSEGGSESRGYFYPRYEDMRSPSHGEGDGDDVNTQTVTEKFNIMPSEGLLLFPEDVEKDDYLHNPDPNDKERDCDIWNRRGIVNGGGLVLLTLGLLMLFIGYPVLTAVRGMEKGSASVCKAGDTLCLDVGERSTLKNVRTGLIDPDTPASAMTKKSADGKEWKLVFSDEFNTPGRTFYDGDDAFLQAVDIWYGVTQDLEWYDPDAVTTKDGVLELRFDAFPNHEMKYRSGMVQSWNKLCFTGGRLEASISLPGNGEVSGFWPGFWAMGNLGRPGYAATTEGMWPYSYYDGCDAGITPNQSSTDGLSWLPGMRLPACSCDSAEHPTPGKSRSAPEIDVIEASVAALNGDAATMVGSVSQSLQMAPFDIWYMPDYEYAAVYDPKITEINSYRGGPYQQAMSGLSNLNNDWYNGTQYQVYAFDYTPGARGNITWYVGQDKTWTLDGRALGPNGNIGQRVIPLEPMSIIMNLGMAYSFAPVDDNIKKFLPGYMRFDYLRIYQDPDNISLTCDPPGYETTEYIAKHPKAYQNVNKTTWTDAGYEWPKNSFMHEC
>XP_755519_Aspergillus_fumigatus
MFESSSTHGAKDGPRIQIRINSGQHEPITDSEDRLSKVPSHQIGRALVPGVALSPSAGTLHTVYGSSSLQDSSEFLLPPRPHRFKEEYEPYRSPAPSIRSSRRTSWSSEAGSYDTRGYPYSPFEDSSTPSRADSDENDLNTQTVAEKYNITPTDGLLLFPEPEEKDDYLHNPDPNDKEGQCDLWSRRGIMNVTGLVLLTLGFLALFIGYPVITAVKGMRDKSGPKCNPSDPLCLEVGERPLLSNIRRGLIDPDTPDSAKTKKAADGKEWILVFSDEFNTEGRTFYEGDDPFYQAVDLWYGVTQDLEWYDPDAVTTRNGVLEIRFDSFPNHELKYRSGMVQSWNKLCFSGGRLEASISLPGAGDVSGFWPGFWAMGNLARPGYAATTEGMWPYSYHDKCDAGITPNQSSTDGISYLPGMRLPACTCAGEDHPSPGKSRSAPEIDVIEASVTALNNNPNAVIGSVSQSLQMAPFDIWYMPDYEFTAVYDSHITQINSYRGGPYQQAMSGLTNLNNKWYNGTEYQVYAFEYTPGAQGEITWFVGADKTWTLDARAIGPNGNIGQRMIPLEPMAVVMNLGMAYNFAAINDTIKDYMPGIMRFDYIRIYQDPHNVSVTCDPPGYETTEYISKHPKAYRNANATTWSDAGYKWPKNSFIHGCSGAL
>XP_663808_Aspergillus_nidulans
MSEYSPEIPHRETPHIRLNSEQHDVFSDEDVTSRPLVPEHGVVGLGVSGRPLTPRADSSQSTGTLPTVYSSLNAHGSTEFLIPPQPQTYRQRSGDDITSPNLSDRSYRRASWSSVGSYSTRRGFAYSTRSRSRAESEGDDVNTQTVTEKYNIMPTDGLLLFPEDVEKDDYLHNPDPSDREGECDVWNKRGMINVGGLVLLTIGFLVLFIGYPVVTAMKGFEKTQSGYPDTPESAYSKMSADGKEWKLVFSDEFNTPGRTFFDGDDPYYQAVDIWYGVTQDLEWYDPDAVTTRDGVLEIRFDTFPNHDLEYRSGMLQSWNKLCFSGGRLEASISLPGNGEVSGFWPGFWAMGNLGRPGYAATTEGMWPYSYYDECDAGITPNQSSTDGISWLPGMRLPACTCPGSDHPSPGRSRSAPEIDVIEASVSPLNGDADKMVGSVSQSLQMAPFDIWYMPDYDFTAVYDPSITQINTYRGGPYQQAMSGVTNLNNDWYNGKAYQIYAFEYTPGIQGNVSWFVGADKTWTLDGRAIGPNGNVGQRVIPLEPLSIIMNLGMAWNFAPIDDDIQKYTPAYLRFDYIRIYQDPDAISVTCDPEGWETTEYIEKHPKAYMDANKTHWRGSPLRKDVLRLLELLGEALGPSLPLTSDWTKLIYNDRITGASKSWRHNSRLESQCVSLSVDVMGQRPTLLQTPTPNNCRSTANSESSQQIPDSRATNAMMDELRTRLDARPCILHSGKRDKERQLFKAVAKERSNGYPTPAPDRVSLTFFKSQMTLKVPIQEILDVFVKHYFIYVHPFLPVVDEAVFWAKYRGLDSSAGKISTLLFQTMLFAASPFIPIEAAKECGYDSLISARDDLYRRAKRLYESGIEKDRLVIAQACLLLTWYTTDAERSTNSRWLRIAIRYAKKEQAHLYHKMPQLGSKRKVSDLKRLWWCCMIRDRIISLGMRRPIQITPDEFDLQLQEGLSLRDLEEECLNSEVYTSEIKIALCGVLASLCHLVAAVTDVIMLVYPTTQNMPFSLADRRAQLNRLEETKFALLDWELNWVANPDGKEYYIHPSLTLHTNLCAIYFQSARIALCNRICLLIGHNAYLTDETDLSRIESCRADLASAICSTAHNVKQLILNGVADKLPISAYALPSSSHCSLGILLSIQTQLSPTPEDKELHELMLVFFTEVFRFFRSQYYTRLILAVSWKALELCQPRTQTQTQTLLQHQPSSDTSDISIGTTVVSSENGTSGNSDSNELILHGQRQLIPENALFYYPDLFQLKLTDYIRLLQYVDEFMSLRSMPGENAIYQAPSPALAPAPAIETHVQLQRQQAHAHARTYSHSSICSISSTRPAVTSTTGATAVNSPGCSSTIYSVDGVAVDPTSPKWTEDYFWVYFGEKELEGEPLQTAFTPNAGSPSNSSSVVSEIGGDSSPVPRLCST
>XP_001399534_Aspergillus_niger
MSEDPILRETPHIRVNSGQHDPFADSDDPYVSVPPQQMGRTLTPAMVQSTSEATFPTTWGSPTPQESTELLIPPRPYRFREELRSPELSIRSSRRTSWSSEAVSYDAGAYLYSRFEDSRAPSRAESEGDDVNTQTVTEKYNIMPTEGLLLFPEDVEKDDYMHNPDPNDKDIVCDVWNKRGLINLGGLLLMTVGFVVLFVAYPVITALGGIDRKYVPTCDPADTLCLDVGDRSGLTNLRTGLIDPDTPESAMTKKTADGKEWQLVFSDEFETPGRTFYEGDDAYYQAMNFWYGVTQDLQWYDPDAVTTKDGSLEIRFDAFTNHELGYRSGMVQSWNKLCFSGGRLEASISLPGAGDVSGFWPGFWAMGNLGRPGYAATTDGTWPYSYWDGCDAGITPNQSSPDGINFLPGMRLPACTCEGADHPTPGKSRGAPEIDVIEASVGPLNNNPNAYIGTASQSLQMAPFDIWYMPDYEYTAVYDPRITEINSYRGGPYQQAMSGLTNLNNRWYNGTEYQVYAFEYTPGAVGNVTWFVGQDKTWTLDGRAIGPNGNVGQRMIPMEPMSIVMNLGMAWSFAPINATIRDLMPGIMRFDYIRIYQDPDNISVTCDPPGYETTEYIASHAEAYNNNNVTTWDEAGYDWPTNSLMHGC
>XP_015402410_Aspergillus_nomiae
MSDNPMGQSVRETPHIRLNSGQHDPFSDPDETYPPVPSHAGVGRALTPGMSNSASTGTFMTMQTGMGSPTPQDSTDFLLPPRPQRHREQYEGFQSPDLSAQSSRRTSWSSEGGSESRGYFYPRYEDLRSPSQGEGDAEDVNTQTVTEKFNIMPSEGLLLFPEDVEKDDYLHNPDPNDKERDCDIWNRRGIINGGGLVLLTLGLLMLFIGYPVFTAVKGMEKQSGSICKAGDTLCLDVGERSLLKNVRRGLIDPDTPESAMTKMSADGKEWKLVFSDEFNTPGRSFYDGDDAFLQAVDIWYGVTQDLEWYDPDAVTTRDGVLELRFDAFPNHEMKYRSGMVQSWNKLCFTGGRLEASISLPGNGEVSGFWPGFWAMGNLGARGMPPPRKECGRTATMMVVMLELPRTKALRMSRSAPEIDVIEASVAALNGDAATMVGSVSQSLQMAPFDVWYMPDYEYTAVYDHKITEINSYRGGPYQQAMSGLSNLNNDWYNGTQYQVYAFDYTPGARGNITCLGPNGNIGQRMIPMEPLSIIMNLGMAYSFAPVDENIKKFMPGYMRFDYLRIYQDPDNLSLTCDPPGYETTEYIAKHPKAYQNVNKTTWSDAGYEWPKNSFMHGC
>XP_001821906_Aspergillus_oryzae 
MSDNPMSQSARDTPHIRLNSGQHDPFSDPDENGPPVPSHGGIGRALTPGMSNSTSTGTFLTMQTGMGSPTPQDSTDFLLPPRPQRHREQYDGFQSPDLSGQSSRRTSWSSEGGSESRGYFYPRYEDMRSPSHGEGDGDDVNTQTVTEKFNIMPSEGLLLFPEDVEKDDYLHNPDPNDKERDCDIWNRRGIVNGGGLVLLTLGLLMLFIGYPVLTAVRGMEKGSASVCKAGDTLCLDVGERSTLKNVRTGLIDPDTPASAMTKKSADGKEWKLVFSDEFNTPGRTFYDGDDAFLQAVDIWYGVTQDLEWYDPDAVTTKDGVLELRFDAFPNHEMKYRSGMVQSWNKLCFTGGRLEASISLPGNGEVSGFWPGFWAMGNLGRPGYAATTEGMWPYSYYDGCDAGITPNQSSTDGLSWLPGMRLPACSCDSAEHPTPGKSRSAPEIDVIEASVAALNGDAATMVGSVSQSLQMAPFDIWYMPDYEYAAVYDPKITEINSYRGGPYQQAMSGLSNLNNDWYNGTQYQVYAFDYTPGARGNITWYVGQDKTWTLDGRALGPNGNIGQRVIPLEPMSIIMNLGMAYSFAPVDDNIKKFLPGYMRFDYLRIYQDPDNISLTCDPPGYETTEYIAKHPKAYQNVNKTTWTDAGYEWPKNSFMHEC
>XP_040641320_Aspergillus_ruber
MGTGTTPHIEVNSGDEYPFRDAEESYANASSQNLIGRALTPGLQIPPIPPSPSSATGTFHSSLASPTYPQESSEFLIPPRPLHRLRDELDQQTPTRSPDLSIMPSRRTSWSSAVGSHDTRTYGFNPFMDSRAPSRSDSYDSDVNTQTVSEKYNIMPTEGLLLFPEDVEKDDYLHNPDAGERDRRCDLFNRRGILNIGGLTLLTLGFLTLFIGYPVITAFKHNGKQGNCDPGDTLCLDVGERPILSNLRTGLVDPDTPESVMSKKAADGKDWKLVFSDEFNTDGRTFYDGDDPYFQAMDFWYGVTQDLEWYDPDAVTTRDGVLEIRFDKFPNHELKYRSGMLQSWNKMCFKGGRLEASISLPGDGSVSGFWPGFWAMGNLGRPGYRATTDGMWPYSYYDECDVGITPNQSSPDGLNFLPGMRLPACTCKGGEHPSPGHSRGAPEIDVIEASVAPLNGDGKVVGTVSQSLQMAPFDIWYMPDYDYAAVYDESITYINDYRGGPLQQAMSGMTTLNNKWYNGTSYQTYAFEYAPGEEGEVTWFVGQDKTWTLDARALGPNGNIGQRVIPKEPMSIIMNLGMAWSFAPIDEIISKYFPGYMRFDYVRIYQDPDEVSVTCDPPGFETTEYIEKHPVAYQNMNVTSWNDAGYEWPTNSFMHGCPA
>XP_040702707_Aspergillus_sydowii
MSGPSPELPPRETPHIRLNSGQHDVFSDENVPSPISSPPPPPPPEHGRPLTPLTPQVSESQSTGTLQTVYTTYQHGSTEFLIPPRPHRTRDELASPNLSVLSSRRTSWDSEAGSYDTRRYSQSRVPSCAESDENDVNTQTVTEKYNIMPTDGLLLFPEDVEKDDYLHNPDPSDRERECDIWNRRGLINVGGLILLTVGFLVLFIGYPVITAVKGLDKNEWHCTAGDTLCLDVGDRPLLSNIRNGLIDPDTPESAHTMIAEDGKELKLVFSDEFNTPGRTFYDGDDPYYQAVDLWYGVTQDLEWYDPDAAITRDGVLELKFDSFPNHELKYRSGMLQSWNKLCFSGGRLEASISLPGDGEVSGFWPGFWAMGNLGRPGHAATTEGMWPYSYYDGCDAGITPNQSSPDGLSWLPGMRLPACTCPGADHPSPGRSRSAPEIDVIEASVAPLAGNEAKVVGTVSQSLQMAPFDIWYMPDYDYAAVYNRKITEINNYRGGPYQQAMSGETTLNNDWYNGKEYQTYAFEYTPGATGNVTWFVGKDKTWTLDGRAVGPNANVGQRVIPMEPLAIVMNLGMAHSFAPVDDGIEKLMPGYMRFDYIRIYQDPDDISVTCDPPGFETTEYIANHPLAYQNFNKTTWASTGYEWPKNDFMHKC
>XP_001208493_Aspergillus_terreus
MADESSNPTPPPEARELPQRPQIQITMREQDPFRDTASDHHLQVPLRHSTIGRALTPSMIRHSRSAGSLHAVYASAQPQESTEFLIPPQPHRPPREEYAQGGPFLISRQTSWSSEAASYDTRGYGYTHFEDSQAPSCIDSEDNDVNTQTVTEKFNIMPTEGLLLFPEDVEKDDYLHNPDASDRDKPCDIWNRRGLINVGGLILLTLGFLTLFIGYPVITAVENTLAKQGPKCEPGDTLCLDVGDRPLLANIRSGLIDPDTPKDALKKTSADGKEWTLVFSDEFTTPGRTFYDGDDPFYQGVDLWYGVTQDLEWYDPDAITTRDGVLEIRFDAFKNHDLQYRSGMLQSWNKLCFTGGRLEASISLPGAGDVSGFWPGFWAMGNLARPGYAATTEGMWPYSYEDRCDAGITPNQSSTDGISMLPGMRLPACSCAGEDHPSPGKSRSAPELDVIEASVISLNNNPNSAVGSVSQSLQMAPFDIWYMPDYDFAAVYDPRITEINSYRGSPYQQAMSGLTNLNNDWYNGSAYQVYAFEYTPGATGDVTWFVGQDKTWTLDGRALGPNGNVGQRMIPLEPMSIVMNLGMAYSFAAIDDSIREYMPGFMRFDYIRIYQDPDHQSVTCDPPGYETTDYIANHPKAYNDFNKTTWSGLR
>XP_022489196_Penicillium_arizonense
MPHIRLNSGRQDPFIDTDEGYAPLTSRTFPRPLTPQGPEPPVIGAQGASPYGVSNAPESSEFLLPPKLRPTQGVTSESDRPRSPDRWSAARSSVSSLSRESTFPLDPFQDSRAPSRSESDEHDVNTQTVSEKFNIMPTDGLLLFPEDVEKDDYMHNPDPMDQDRDCDMCNRRGILNMGGLAVLTLGILVLFIGYPVITWLEGIMKPKSVCHAGDTLCLDVGERELLGNIRQGLIDPDTPKEALTKKNINGKEMKLVFSDEFNMPGRTFFEDDDPFFQAVDLWYGVTADKEWYDPDAVTTAEGTLQLRFDHFENHDLQYRSGMVQSWNKLCFKGGRLEASMSLPGDGHIQGFWPGFWAMGNLARPGYAATTDGLWPYSYHDGCDAGITPNQSSPDGLNWLPGMRLPGCACPGSDHPSPGRARSAPEIDVIEGSTAPLYGDSGPFVGSASQSLQTAPFDLWYLPDYDFAAVYDPRVTEINSYRGGVYQQAMSGLTNLNTRWYNGTEYQTYSFEYTPGAEGNVTWFVGTEKTWTLDGRAIGPNGNVGQRMIPLEPMALVMNMGMADNFAPQNKSIREYMPAFLRFDYVRIYQDPDDESVTCDPPGWETTQYIKDHPNAYANQNFTTWEAAGYHWPKNSFMHDWGFNPPTLPTTATIHRFPHPDKWSTPPRAKSSLVAILTALPITSFVNSSR
>XP_014536049_Penicillium_digitatum
MSDHSSDSSEGKVTPHIRLNSGRQDPFLQTSEGYAPLTSRTFPRPLTPQGPETLTAAGALGMAVSPYRTSNVPESSEFLLPPKLRPTQGQGVSKTDRPRSPDRWSAARSSTSSISRESTFPLDPFHDSRAPSNAGSEERDVNTQTVSGKFNIMPTDGLLLFPEDVEKDDYLHNPDPADKDRDCDIWNQRGILNVGGLAVFTIGLLVLFIGYPLITWLAGFTKHHDGLCHPEDTLCLDVGERPLLENLRMGLIDPDTPKEAYTKKNVNGKEMKLVFSDEFNMPGRTFFEDDDPFFQAVDLWYGVTQDKEWYDPDAVTTAEGTLQLRFDHFENHGLEYRSGMVQSWNKLCFKGGRLEASMSLPGDGHIQGFWPGFWAMGNLARPGYAATTDGLWPYSYHDGCDAGITPNQSSPDGINWLPGMRLPGCACPGSDHPTPGIARSAPEIDVIEGSTAPLYGDSGPFVGSASQSLQTAPFDLWYMPDYDFAAVYDPRVTQINAYRGGVYQQAMSGLTNLNHRWYNGTEYQTYSFEYTPGAEGEVTWFVGAEKTWTLDGRAIGPNGNIGQRMIPLEPMALIMNMGMADNFAPQNKSIIDFMPAILRFDYVRIYQDPDDESVTCDPPGYETTSYIEQHRKAYDNANFTTWYVYIAGFIFLFMLY
>XP_016599373_Penicillium_expansum
MSDHSPDSSEGKTPHIRLNSGRQDPFLQTNGGYAPLTSRTFPRPLTPQGPETPTAVGARGMAVSPYGASNVPESSEFLLPPKLRPTQGQGVSETDRPRSPDRWSAARSSISSISRESTFPLDPFHDSRAPSHAGSEEYDVNTQTVSGKFNIMPTDGLLLFPEDVEKDDYLHNPDPADKDRDCDIWNRRGIMNLGGLAVFTVGLLVLFIGYPLITWLAGFGKHHDGLCHPEDTLCLDVGERPLLENLRMGLIDPDTPKEAHTKKNVNGKEMKLVFSDEFNMPGRTFFEDDDPFFQAVDLWYGVTQDKEWYDPDAVTTAEGTLQLRFDHFENHGLEYRSGMVQSWNKLCFKGGRLEASMSLPGDGHIQGFWPGFWAMGNLARPGYAATTDGMWPYSYHDGCDAGITPNQSSPDGINWLPGMRLPGCACPGSDHPTPGTARSAPEIDVIEGSTAPLYGDSGPFVGSASQSLQTAPFDLWYLPDYDFAAVYDPRVTQINAYRGGIYQQAMSGLTNLNHRWYNGTEYQTYSFEYTPGAEGEVTWFIGAEKTWTLDGRAIGPNGNVGQRMIPLEPMALIMNMGMADNFAPQNKSIIDYMPAILRFDYVRIYQDPDDESVTCDPPGYETTKYIEKHRKAYDNANFTTWYVSIPDFVFFFGLY
>XP_040649065_Penicillium_griseofulvum
MSDHGSDASEGKAPPHIRLNSGRQDPFYETNDGYAPLTSRTFPRPLTPQVPETPTPVRSRGMSSPYGASNVPESSEFLLPPKLRPTQGQGVSETDRPRSPDRWSAARSSISSMSYESSFPFDPFHDSRAPSHAGSEEYDVNTQTVSGKFNIMPTDGLLLFPEDVEKDDYLHNPDPADKDRDCDIWNRRGVVNVGSLAIFTLGLLVLFIGYPLITWLVGFAKHHHGTCHPADTLCLEVGERPLLQNLRKGLIDPDTPEEAYTKKNAKGKEMKLVFSDEFNMPGRTFFEDDDPFFQAVDIWYGVTADKEWYDPDAVTTADGTLQLRFDHFENHGLHYRSGMVQSWNKLCFKGGRLEASMSLPGDGHIQGFWPGFWAMGNLARPGYAATTDGMWPYSYHNGCDAGITPNQSSPDGINWLPGMRLPGCACPGSDHPTPGVARSAPEIDVIEGSTAPLYGDSGPYVGSASQSLQTAPFDLWYLPDYDFAAVYDSRVTKINDYRGGVYQQAMSSLTNLNTRWYNGTEFQTYSFEYTPGAKGDVTWFVGAEKTWTLDARAIGPNGNIGQRMIPLEPMALIMNMGMADNFAPQNKSIIDFMPAILRFDYVRIYQDPDEESVTCDPPGYETTGYIEKHRKAYDNANFTTWDEAGYHWPKNSYMHGCSAN
>XP_038924946_Penicillium_roqueforti
MSDHGSDTSEGKAMPHIRLNSGRQDPFLESNEGYAPLTSRTFPRPLTPQGAEAPMPVSPQAISPYGVSAAPESSEFLLPPKLRPTQGHGLTDTDRNRSPDRWSTARSSISSMSRESTFHFDPFQDSRAPSHAGSEDYDVNTQTVSGKFNIMPTDGLLLYPEDVEKDDYLHNPDPADKDRDCDIWNRRGILNVGGLAVFTIGLLVLFIGYPLITWLAGFGKHPHEGICHPEDTLCLDVGERPLLGNLRQSLIDPDTPKEAYTKKSANGKEMKLVFSDEFNMPGRTFFEDDDPFFQAVDLWYGVTQDKEWYDPDAVTTAEGTLQLRFDHFKNHNLEYRSGMVQSWNKLCFKGGRLEASMSLPGDGHIQGFWPGFWAMGNLARPGYAATTDGMWPYSYHDGCDAGITPNQSSLDGINWLPGMRLPGCACPGSDHPTPGVARSAPEIDVIEGSTAPLYGDSGPFVGSASQSLQTAPFDLWYLPDYDFAAVYDSRVTQINSYRGGVYQQAMSGLTNLNHRWYNGTEFQTYSFEYIPGAEGEVTWFVGAEKTWTLDARAIGPNGNVGQRMIPLEPMSLIMNMGMADNFAPQNKSIIDFMPAILRFDYVRIYQDPDDESVTCDPPGYETTKYIEKHRKAYDNANFTTWDEAGYNWPKNSYMHDCPAN
>XP_002563898_Penicillium_rubens
MSDHGSDSSEGKVTPHIRLNSGRQDPFLQTNEGYAPLTSRTFPRPLTPQGPEAPMAVGAQAPSPYGASNVPESSEFLLPPKLRPTQGQGVSQTYRPLSPDRWSAARSSISSISHESTFPLDPFQDSRAPSHAGSEEYDVNTQTVSGKFNIMPTDGLLLFPEDVEKDDYLHNPDPADKDRDCDIWNRRGIVNVGGLAIFTLGLLVLFIGYPLISSLVGMAKHHDGACHPADTLCLDVGERPLLQNLRMGLIDPDTPKEALTKKSANGKEMKLVFSDEFNMPGRTFFEDDDPFFQAVDIWYGVTQDKEVSIFRWYDPDAVTTAEGTLQLRFDHFENHGLDYRSGMVQSWNKLCFKGGRLEASMSLPGDGHIEGFWPGFWAMGNLARPGYAATTDGMWPYSYHDGCDAGITPNQSSLDGINWLPGMRLPGCACPGSDHPTPGTARSAPEIDVIEGSTAPLYGDSGPYVGSASQSLQTAPFDLWYLPDYDFAAVYDPRVTELNSYRGGVYQQAISSLTNLNHRWYNGTEYQTYSFEYTPGAEGDVTWFVGAEKTWTLDARAIGPNGNVGQRMIPLEPLALIMNMGMADNFAPQNKSIIDYMPAILRFDYVRIYQDPDDESVTCDPPGYETTKYIEQHRKAYDNANFTTWDEAGYRWPKNSYMHDCPAN
>XP_040810701_Penicillium_solitum
MSDHGSDGSEGKATPHIRLNSGRQDPFLQTNEGYAPLTSRTFPRPLTPQGPDTPTAVGAQGMAISPYGASNVPESSEFLLPPKLRPTQGHGVSDTDRPRSPDRWSAARSSISSISRESTFPLDPFHDSRAPSHAGSEEYDVNTQTVSGKFNIMPTDGLLLFPEDVEKDDYMHNPDPADKDRDCDIWNRRGILNVGGLAVFTLGLLVLFIGYPLITWLTGFAKHPHGVCHPADTLCLDVGERPLLENLRKGLIDPDTPKEAHTKKNANGKEMKLVFSDEFNMPGRTFFEDDDPYFQAVDMWYGVTQDKEWYDPDAVTTADGTLQLRFDHFENHELNYRSGMVQSWNKLCFKGGRLEASMSLPGDGHVEGFWPGFWAMGNLARPGYAATTDGMWPYSYHDGCDAGITPNQSAPDGINWLPGMRLPGCACPGSDHPTPGTARSAPEIDVIEGSTAPLYGDSGPYVGSASQSLQTAPFDLWYMPDYDFAAVYDSRVTEINDYRGGVYQQAMSGLTNLNHRWYNGTEYQTYSFEYTPGAQGEVTWFVGAEKTWTLDARAIGPNGNIGQRTIPLEPMSLIMNMGMADNFAPQNKSIIDFMPAILRFDYVRIYQDPDDESVTCDPPGYETTKYIEKHRKAYDNWNFTTWDAAGYHWPKNSYMHDCPAN
>XP_022581600_Penicilliopsis_zonata
MSGFPQDSSSLPVRNTPHIRLNSGQHDPFADSEDTYSPGGLSAPPSRSLTPSQSPPVGGEALSPGLYSSHAPESSELLIPPSSRSHRSRDEYSMPQSPDQSGFSSRRTSWSSEAGSRDSRGYPSNPFDDSRAPSRAGSDDYDVNTQTVSEKYNIMPTEGLLLFPEDVEKDDYLHNPDPNDKDRDCDIFNRRGIINVGGLSILTLGILCLFIGYPVISFVQSLEKTTTTTCTAGDTLCLDVGKRSLLKNLRTGLIDPDTPDSAKTKTAHDGKEWKLVFSDEFNTAGRSFYSDDDAYFQAVDLWYGVTEDLEWYDPDAVTTKDGVLEIRFDHFENHDLDYRSGMVQSWNQLCFTGGRLEASISLPGAGNVSGFWPGFWSMGNLGRPGYAATTEGMWPYSYHDECDVGITPNQSSTDGISWLPGMRLPACTCNSTEHPSPGKSRSAPEIDVIEASVISLNNDDDDVIGVVSQSLQMAPFDTWYMPNYDFTAVYDDQITEINTYRGGPYQQAMSGLTNLNNKWYNGTEYQIYAYEYAPGAKGNVTWFVGENPVWMMDGRALSPNGNLGQRLIPMEPMAIVMNLGMSSSFATVASDINDYTPGYMRFDYVRIYQDPDSESVTCDPSGYETTAYIKKYPAAYDDYNYTTWAEAGYDWPTNSYVDGC
>XP_016613673_Cladophialophora_bantiana
MSSHSNSSSSPPRVPPHIRLNSGQDDLLNTDASSSSRTLVPTASRPTTSRSQLNNVYSSDRVQDSAERLLPPVTGRSNRFRDDGSPLRSPVRSSYSSRRSSWESDQSRDSRGFENPFRDSSQSRPGSRAGSDDNDVNTQTVSEKYNILPSAGLLLFPEDVEKDDYLHNPDPNDKDRDCDIFNRRGLVNVGGLALITIGILVLFVGYPVLTFVQKITSSPNPCADTNACIGNGKVPLLKNMRTGLIDPDTPDSVKTKKDFHGNTWNLVFSDEFSKPGRTFYEGDDPYWTAVDIWYGVTRDLEWYDPDAATTNNGVLELRFDAFQNHGLNYRSGMLQSWNQLCFKGGRLEASISLPGRGDTVGFWPGFWSMGNLGRPGYAATTDGLWPYSYADVCDAGITANQSSPDGISYLPGMRLPACTCSGEDHPTPGKSRSAPEIDVLEASVGTLDAEGNQIGMVSQSFQVAPFDIWYQPNYDFVEVFDFSVTAMNTYKGGPFQQAVSGLSNLNNAWYDGNAYQVYAFEYTPGAEGDITWFVGESPVWRLEGQALGPNGNVAQRVVPEEPMSIIANFGMSPGFSALNLTGLAPLMPATMRLDYIRIYQDDNGKMSCDPEGYETTEYINNHYEVYHNPNVTSWPDTGYSWPKNSLVNGC
>XP_008730683_Cladophialophora_carrionii
MSSHSNSSSSSPPRVPPHIRLNSGQEDLVNSNATSSSRTLVPTNSRPTASRSPLNTVYAQEQVQDSAERLLPPVSGGSRRLRDGESPLRSPARSSYSSRRSSWESDRSRDSRGFENPFRDSSQSRPGSRAGSDDNDVNTQTVSEKFNILPSSGLLLFPEDVEKDDYLHNPDPNDKDRDCDVFNKRGLVNIGGLAFITLGILTLFVGYPILTFVQKITSTPDPCAGSDACIGSGKVPHLKNMRTSLIDPDTPQSAMTKTDYHGNTWNLVFSDEFSKPGRTFYEGDDPYWTAVDIWYGVTRDLEWYDPDAATTNDGVLELRFDAFQNHGLNYRSGMLQSWNQMCFKGGRLEASISLPGRGDTVGFWPGFWSMGNLGRPGYAATTDGLWPYSYADVCDAGITANQSSPDGISYLPGMRLPACTCSGEDHPTPGKSRSAPEIDALEASVGPLDELGNQIGHVSQSFQVAPFDIWYQPNYDFVEVFDYSVTAMNTYKGGPFQQAVSGLSNLNNAWYDGNAYQVYAFEYTPGAAGDVTWFVGDKAVWRMQGQALGPNGNVGQRVLPEEPLSVIVNFGMSPGFSPLNLTGLAPLMPAVMRVDYIRIYQDDNGKMTCDPEGYETTEYIANHYEIYHNPNITSWADTGYAWPKNSLVNGC
>XP_016242476_Cladophialophora_immunda
MSSHSNSSSSSPPRVPPHIRLNSGQEDLLNADASNSSRTLVPTTSRPTTSRSQLNNVYPSDQVQDSAERLLPPVTGRSNRFRDDGSPLRSPVRSSYSSRRSSWESDRSRDSRGFENPFRDSSQSRPGSRAGSDDNDVNTQTVSEKYNILPSAGLLLFPEDVEKDDYLHNPDPNDKDRDCDIFNRRGLVNVGGLALITIGILVLFVGYPVLTFVQKITATPNPCAGTNACIGNGKVPLLKNMRTSLIDPDTPDSVKTKKDFHGNTWNLVFSDEFSTPGRTFYDGDDPYWTAVDIWYGVTRDLEWYDPDAATTNDGVLELRFDAFQNHGLNYRSGMLQSWNQMCFKGGRLEASISLPGRGDTVGFWPGFWSMGNLGRPGYAATTDGLWPYSYADICDAGITANQSSPDGISYLPGMRLPACTCSGEDHPTPGKSRSAPEIDVLEASVGTLDSEGNQIGMVSQSFQVAPFDIWYQPNYDFVEVFDFSVTAMNTYKGGPFQQAVSGLSNLNNAWYDGNAYQVYAFEYTPGADGDITWFVGADPVWRMEGQALGPNGNVGQRIVPEEPMSVIVNFGMSPGFSALNLTGLAPLMPATMRVDYIRIYQDDNGKMSCDPEGYETTEYINNHYEVYHNPNVTSWSDTGYSWPKNSLVSGC
>XP_007751144_Cladophialophora_psammophila
MSSHSNSSSSPPRVPPHIRLNSGQDDLLNTDASSSSRTLVPTTSRPTTSRPQLNNVYSSDRVQDSAERLLPPVTGRSNRFRDDGSPLRSPVRSSYSSRRSSWESDQSRDSRGFENPFRDSSQSRPGSRAGSDDNDVNTQTVSEKYNILPSAGLLLFPEDVEKDDYLHNPDPNDKDRDCDIFNRRGLVNVGGLALITIGILVLFVGYPVLTFVQKITSSPNPCADTNACIGNGKVPLLKNMRTGLIDPDTPDSVKTKKDFHGNTWNLVFSDEFSKPGRTFYEGDDPYWTAVDIWYGVTRDLEWYDPDAATTNNGVLELRFDAFQNHGLNYRSGMLQSWNQLCFKGGRLETSISLPGRGDTVGFWPGFWSMGNLGRPGYAATTDGLWPYSYADVCDAGITANQSSPDGISYLPGMRLPACTCSGEDHPTPGKSRSAPEIDVLEASVGTLDAEGNQIGMVSQSFQVAPFDIWYQPNYDFVEVFDFSVTAMNTYKGGPFQQAVSGLSNLNNAWYDGNAYQVYAFEYTPGAEGDITWFVGESPVWRLEGQALGPNGNVAQRVVPEEPMSIIANFGMSPGFSALNLTGLAPLMPATMRLDYIRIYQDDNGKMSCDPEGYETTEYINNHYEVYHNPNVTSWPDTGYSWPKNSLVNGC
>XP_018688876_Fonsecaea_erecta
MSSHSNSSSSPPRVPPHIRLNSGQEDLVNTDASNSSRTLVPTTSRPATSRSQLNNVYSSDQIQDSAERLLPPATGRSNRFRDDGGSPLRSPVRSSYSSRRSSWESDRSRDSRGFENPFRDSSQSRPGSRAGIDDNDVNTQTVSEKYNILPSAGLLLFPEDVEKDDYLHNPDPNDKDRDCDIFNRRGLVNVGGLALITIGILVLFVGYPVLTFVQKITASPNPCAGSNACIGNGKVPLLKNMRTSLIDPDTPDSAMTKKDYHGNTWNLVFSDEFTKPGRTFYDGDDPYWTAVDIWYGVTRDLEWYDPDAATTNDGVLELRFDAFQNHGLNYRSGMLQSWNQMCFKGGRLEASISLPGRGDTVGFWPGFWSMGNLGRPGYAATTDGLWPYSYADICDAGITANQSSPDGISYLPGMRLPACTCSGEDHPTPGKSRSAPEIDVLEASVGTLDNEGNQIGMVSQSFQVAPFDIWYQPNYDFVEVFDFSVTAMNTYKGGPFQQAVSGLSNLNNAWYDGNAYQVYAFEYTPGAEGDITWFVGSEPVWRMEGQALGPNGNVGQRIVPEEPMSVIVNFGMSPGFSALNLTGLAPLMPATMRVDYIRIYQDDDGKMSCDPEGYETTEYINNHYEVYHNPNVTSWSDTGYSWPKNSLVSGC
>XP_022509931_Fonsecaea_monophora
MSSHSNSSSSSPPRVPPHIRLNSGQEDLLNADASSSSRTLVPTNSRPTTARSQLSNVYPSDQVQDSAERLLPPVTGRSNRFKDDGGSPLRSPVRSSYSSRRSSWESDRSRDSRGFENPFRDQSQSRPGSRAGSDDNDVNTQTVSEKYNILPSAGLLLFPEDVEKDDYLHNPDPNDKDRDCDIFNRRGLVNVGGLALITLGILVLFVGYPVLTFVEKITSSPNPCADGNSCIGSGKVPLLKNIRTSLIDPDTPDSVKTKKDYHGNTWNLVFSDEFSKPGRTFYEGDDPYWTAVDIWYGVTRDLEWYDPDAATTNDGMLQSWNQMCFKGGRLEASISLPGRGDTVGFWPGFWSMGNLGRPGYAATTDGLWPYSYADVCDAGITANQSSPDGISYLPGMRLPACTCSNEDHPTPGKSRSAPEIDVLEASVGTLDAEGNQIGMVSQSFQVAPFDIWYQPNYDFVEVFDFSVTAMNTYKGGPFQQAVSGLSNLNNAWYDGNAYQVYAYEYTTGNDGDITWFVGSEPVWRMEAQALGPNGNVAQRVIPEEPMSIIVNFGISPGFSSLNLTGLAPLMPATMRVDYIRIYQDDNGEMSCDPEGYETTEYINNHYEVYHNPNITTWADTGYGWPKNSLVNGC
>XP_016628672_Fonsecaea_multimorphosa
MSSHSNSSSSSPPRVPPHIRLNSGQEDLLNADASNSSRTLVPTTSRPTTSRSQLNNVYPSDQVQDSAERLLPPVTGRTNRFRDDGSPLRSPVRSSYSSRRSSWESDRSRDSRGFENPFRDSSQSRPGSRAGSDDNDVNTQTVSEKYNILPSAGLLLFPEDVEKDDYLHNPDPNDKDRDCDIFNRRGLVNVGGLAFITIGILVLFVGYPVLTFVQKITATPNPCADNNACIGSGKVPLLKNMRTSLIDPDTPDSVKTKKDYHGNTWNLVFSDEFSTPGRTFYDGDDPYWTAVDIWYGVTKDLEWYDPDAATTNDGVLELRFDAFQNHGLNYRSGMLQSWNQMCFKGGRLEASISLPGRGDTVGFWPGFWSMGNLGRPGYAATTDGLWPYSYDNICDAGITANQSSPDGISYLPGMRLPACTCSGEDHPTPGKSRSAPEIDVLEASVGTLDSEGNQIGMVSQSFQVAPFDIWYQPNYDFVQVFDFSVTAMNTYKGGPFQQAVSGLSNLNNAWYDGNAYQVYAFEYTPGAEGDITWFVGADPVWRMEGQALGPNGNVGQRIVPEEPMSVIVNFGMSPGFSALNLTGLAPLMPATMRVDYIRIYQDDDGKMSCDPEGYETTEYINNHYEVYHNPNVTSWADTGYSWPKNSLVSGC
>XP_022504125_Fonsecaea_nubica
MSSHSNSSSSSPPRVPPHIRLNSGQEDLLNADASSSSRTLVPTNSRPTTARSQLSNVYPSDQVQDSAERLLPPVTGRSNRFKDDGGSPLRSPVRSSYSSRRSSWESDRSRDSRGFENPFRDQSQSRPGSRAGSDDNDVNTQTVSEKYNILPSAGLLLFPEDVEKDDYLHNPDPNDKDRDCDIFNRRGLVNVGGLALITLGILVLFVGYPVLFVLVPHCQALVYVLMGSFRTFVEKITSSPNPCADGNSCIGSGKVPLLKNIRTSLIDPDTPESVKTKKDYHGNTWNLVFSDEFSKPGRTFYEGDDPYWTAVDIWYGVTRDLEWYDPDAATTNDGVLELRFDAFQNHGLNYRSGMLQSWNQMCFKGGRLEASISLPGRGDTVGFWPGFWSMGNLGRPGYAATTDGLWPYSYADVCDAGITANQSSPDGISYLPGMRLPACTCSNEDHPTPGKSRSAPEIDVLEASVGTLDAEGNQIGMVSQSFQVAPFDIWYQPNYDFVEVFDFSVTAMNTYKGGPFQQAVSGLSNLNNAWYDGNAYQVYAYEYTTGNDGDITWFVGSEPVWRMEAQALGPNGNVAQRVIPEEPMSIIVNFGISPGFSSLNLTGLAPLMPATMRVDYIRIYQDDNGEMSCDPEGYETTEYINNHYEVYHNPNITTWADTGYGWPKNSLVNGC
>XP_013278236_Fonsecaea_pedrosoi
MSSHSNSSSSSPPRVPPHIRLNSGQEDLLNADASSSSRTLVPTNSRPTTARSQLSNVYPSDQVQDSAERLLPPVTGRSNRFKDDGGSPLRSPVRSSYSSRRSSWESDRSRDSRGFENPFRDQSQSRPGSRAGSDDNDVNTQTVSEKYNILPSAGLLLFPEDVEKDDYLHNPDPNDKDRDCDIFNRRGLVNVGGLALITLGILVLFVGYPVLTFVEKITSSPNPCADGNSCIGSGKVPLLKNIRTSLIDPDTPDSVKTKKDYHGNTWNLVFSDEFSKPGRTFYEGDDPYWTAVDIWYGVTRDLEWYDPDAATTNDGVLELRFDAFQNHGLNYRSGMLQSWNQMCFKGGRLEASISLPGRGDTVGFWPGFWSMGNLGRPGYAATTDGLWPYSYADVCDAGITANQSSPDGISYLPGMRLPACTCSNEDHPTPGKSRSAPEIDVLEASVGTLDAEGNQIGMVSQSFQVAPFDIWYQPNYDFVEVFDFSVTAMNTYKGGPFQQAVSGLSNLNNAWYDGNAYQVYAYEYTTGNDGDITWFVGSEPVWRMEAQALGPNGNVAQRVIPEEPMSIIVNFGISPGFSSLNLTGLAPLMPATMRVDYIRIYQDDNGEMSCDPEGYETTEYINNHYEVYHNPNITTW
>XP_007762295_Cladophialophora_yegresii
MSSHSNSSSASPPRVPPHIRLNSGQGDIVNSNATSSSRTLVPTTSRPTASRSQLDAVYTQEQVQGSAERLLPPVSGGSRRLRDGVSPLRSPVRSSYSSRRSSWESDRSRDSGGFENPFRDSSQSRPGSRAGSDDNDVNTQTVSEKFNILPSSGLLLFPEDVEKDDYLHNPDPNDKDRDCDIFNKRGLVNVGGLAFITLGILTLFVGYPILTFVQKITSTPDPCAGSNACIGSGKVPHLKNMRTSLIDPDTPESAKTKTDYHGNTWNLVFSDEFSKPGRTFYEGDDPYWTAVDIWYGVTRDLEWYDPDAATTNDGVLELRFDAFQNHGLNYRSGMLQSWNQMCFKGGRLEASISLPGRGDTVGFWPGFWSMGNLGRPGYAATTDGLWPYSYADVCDAGITANQSSPDGISYLPGMRLPACTCSGEDHPTPGKSRSVPEIDALEASVGVLDEEGNEIGMVSQSFQVAPFDIWYQPDYNFVEVFDFSVTAMNTYKGGPFQQAVSGLSNLNNAWYDGNAYQVYAFEYTPGATGDVTWFVGEQPVWRMQGQALGPNGNVAQRVVPEEPLSVIVNFGISPGFSPLNMTGLAPLMPAIMRIDYIRIYQDDNGEVTCDPEGYETTEYIANHYEVYHNPNITTWADTGYGWPKNSLVDGC
>XP_016234233_Exophiala_spinifera
MSSQSNSSNSPPPRVPPHIRLNSGQEDLVAADSNSSSRTLVPTTSRPGASPRLNNIYTGDTLRDSSERLLPPGRGRFQNDGSQSPLRSPSSFSSRRSSWESDRSRDSRGFENPFRDSSQSRPGSRAGSEDNDVNTQTVSEKYNILPSAGLLLFPEDVEKDDYLHNPDPEGEPRDCDIFTKRGLVNVGGLAFIVIGILVLFIGYPVLTFVQEATKTYDPCQEGIGCVGTGKLPLLTNMRTGLIDPDTPESVKTKKDFHGNTWNLVFSDEFSKPGRTFYEGDDPYWTAVDIWYGVTRDLEWYDPDAATTNDGVLELRFDAFQNHGLNYRSGMLQSWNQLCFKGGRLEASISLPGRGDTVGFWPGFWSMGNLGRPGYAATTDGLWPYSYDDVCDAGITPNQSSPDGINYLPGMRLPACTCKGEDHPSPGNSRSAPEIDVLEATVGTLDEEGNQIGMVSQSYQVAPFDIWYQPNYDFVEVYDFSVTAMNTYKGAPLQQAFSGISNLNNQWYDGNAYQVYAYEYTPGAQGEIIWYVGSDPVWRLKGEALAPNGNIAQRPIPQEPLSIIVNFGMSPGFSALNLTGLASLMPAKMRIDYIRIYQDDSGEMSCDPEGYPTTEYINNHYDVYHNPNITLW
>XP_016260100_Exophiala_oligosperma
MSSQSNSSNSPPPRVPPHIRLNSGQDDLVSGDLNSSSRTLVPTASRPGTSPRLYTGDPLRDSSERLLPPGRSRLRDDGSQSPLRSPSSFSSRRSSWESDRSRDSRGFENPFRDSSQSRPGSRAGSEDNDVNTQTVSEKYNILPSAGLLLFPEDVEKDDYLHNPDPNGEPRDCDIFTKRGLVNVGGLAFIVIGILVLFIGYPVLTFVQGITNPPDPCKQGIGCVGNGKLPLLTNMRTGLIDPDTPASAKTKTDFHGNTWNLVFSDEFSKPGRTFYEGDDPYWTAVDIWYGVTRDLEWYDPDAATTADGVLELRFDAFQNHGLNYRSGMLQSWNQLCFKGGRLEASISLPGRGDTVGFWPGFWSMGNLGRPGYAATTDGLWPYSYDDVCDAGITPNQSSPDGINYLPGMRLPACTCSGEDHPSPGKSRSSPEIDVIEATVGTLDQEGNEIGMVSQSFQVAPFDIWYQPNYDFVEVYDFSVTAMNTYKGAPLQQAVSGISNLNNQWYDGNAYQVYAFEYEPGSNGEIIWYVGSDPVWRLKGEALAPNGNIAQRVIPEEPMSIIVNFGMSSGFSALNLTGLAKLMPAKMRIDYIRIYQDDSGEMSCDPDGYPTTEYINNHYDVYHNPNITMWENTDYAWPKNKLMNDC
>XP_013318753_Exophiala_xenobiotica
MSSQSNSSSSPPPRVPPHIRLNSGQGDILGGDSNSSSRTLVPTTSRPGTSGPRLNNLYSSDQLRDSAERLLPPGRGRFRDDGSPSPLRSPARSSYSSRRSSWESDRSRDSRGFENPFRDSSQSRPGSRSGSEDNDVNTQTVSEKYNILPSAGLLLFPEDVEKDDYLHNPDPNGEPRDCDIFTKRGFLNVGGLAFITLGILVLFIGYPVLTFVQKVTYNPDPCKEDIGCIGNGKVPLLKNMRVGLIDPDTPDSVKSKTDYHGNTWKLVFSDEFSTPGRTFYDGDDPYWTAVDIWYGVTRDLEWYDPDAATTNDGVLELRFDAFQNHGLNYRSGMVQSWNQLCFKGGRLEASISLPGRGDTVGFWPGFWSMGNLGRPGYAATTDGLWPYSYADVCDAGITPNQSSPDGINYLPGMRLPACTCSGEDHPSPGKSRSSPEIDALEATVGTLDALGNEIGMVSQSFQVAPFDIWYQPNYDFVEVFDFSVTAMNSYKGAPLQQAVSGISNLNNQWYDGNAYQVYAFEYTPGAKGDIVWYVGSDPVWRMAGEALGPNGNINQRVVPEEPMSIIANFGMSSGFSALNLTGLASLMPATMRIDYIRIYQDDDGEMSCDPDGYPTTEYINNHYEVYHNPNITSWSKTGYGWPKNSLMDGC
>XP_007725877_Capronia_coronata
MSSHSNSSNSSPPRVPPHIRLNSGQEDLLNNPNGSLRALVPTSSRPTTSKPQSPNPNSYSSENVQDAAERLLPPSQTRPHRSRDDASPLRSPALSSFSSRRSSWESDRSRDSRGYENPFRDSSQSRPGSRAGSDDNDVNTQTVSEKYNILPSAGLLLFPEDVEKDDYLHNPDPNGEPRDCDVFNRRGIVNIGGLAIMTIGILVLFIGYPVLTFVEKVTNKPDPCKDSIGCINNGKVDLLKNVRTGLIDPHTPESAKTKKDYHGNTWNLVFSDEFTTPGRTFYDGDDPYWTAMDIWYGVTKDLEWYDPDAATTNDGVLELRFDAFQNHGLNYRSGMLQSWNQMCFKGGRLEASISLPGRGDTVGFWPGFWSMGNLGRPGYAATTDGLWPYSYDDVCDAGITANQSSPDGINYLPGMRLPACTCSGEDHPTPGKSRSAPEIDAIEASVAAFDEEGNQIGKASQSFQVAPFDIWYQPDYEFVEIMDFTITEMNTYKGGPFQQAVSGLSNLNNQWYDGNAYQIYAFEYTPGAEGDITWFVGSDPVWRLQGQALGPNGNVAQRLIPEEPMSVVVNFGMSPGFSALNLTGLAPLMPATMRVDYIRIYQDDDGEMTCDPEGYPTTDYIRQHSSAYQNPNITSWPDTGYAWPKNSLVDGCKT
>XP_007738620_Capronia_epimyces
MSSHSNSSNSSPPRVPPHIRLNSGQEDILNSDANGSSRALVPTSSRPTTSRSQLQNIYSATNVQDSAERLLPPSQSRLNRSRDDASPLRSPALSNHSSRRSSWESDRSRDSRGFENPFRDSSLSRPGSRAGSDDNDVNTQTVSEKYNILPSAGLLLFPEDIEKDDYLHNPDPNGEPRDCDVFNRRGLVNIGGLAFITIGILVLFIGYPVLTFVQKLTSSPDPCKDDIGCINNGKVPLLKNVRTGLIDPHTPESAKTKKDYHGNTWNLVFSDEFTTPGRTFYDGDDPYWTAVDIWYGVTKDLEWYDPDAATTNDGVLELRFDAFQNHNLNYRSGMLQSWNQMCFKGGRLEASISLPGRGDTVGFWPGFWSMGNLGRPGYASTTDGLWPYSYADVCDAGITANQSSPDGINYLPGLRLPACTCSGEDHPSPGRSRSAPEIDVIEASVMPFDSEGNQVGVVSQSFQVAPFDVWYQPNYDFVEIFDFSVTQMNTYKGGPFQQAVSGLSNLNNAWYDGNAYQVYAFEYTPGAEGDITWFVGQDPVWRVQGQALGPNGNVAQRVIPEEPMSIIVNFGMSPGFSALNLTGLAPLMPATMRVDYIRIYQDDDGEITCDPRGYPTTEYINNHYTAYHNPNLTSWSDTGYEWPTNSLVNGC
>XP_009153882_Exophiala_dermatitidis
MSSQSNSSSSSSPRVPPHIRLNSGQENILNSDANGSSRTLVPTTSRPSTAKSQLQNVYASDVPRDSAERLLPPSQSRPNRFRDDQSPLRSPALSSFSSRRSSWESDRSGFENPFRDSSQSRPGSRAGSDDNDVNTQTVSEKYNILPSAGLLLFPEDVEKDDYLHNPDPNGEPRDCDIFNKRGIINIGGLALLTIGILVLFIGYPVLTFVQKITNTADPCKDNIGCITTDKIALLKNIRTGLIDPNTPASAKTKTDYHGNTWNLVFSDEFSTPGRTFYDGDDPYWTAADIWYGVTKDLEWYDPDAATTNDGVLELRFDAFQNHGLNYRSGMLQSWNQMCFKGGRLEASISLPGRGDTVGFWPGFWSMGNLGRPGYASTTDGLWPYSYADVCDAGITANQSSPDGINYLPGMRLPACTCAGEDHPSPGKSRSAPEIDVLEASVAPFDAAGNQIGVVSQSFQVAPFDVWYQPNYEFVEVFDFTVTQMNTYKGGPFQQAVSGLSNLNNQWYDGNAYQTYAFEYTPGAEGDITWFVGSDPVWRLQGQALGPNGNVAQRVIPEEPMSVIVNFGMSPGFSALNLTGLAPLMPAIMRVDYIRIYQDDDGEMTCDPEGYPTTNYISNHYNAYHNPNITSWSNTGHSWPKNSLVDNCKT
>XP_013260035_Exophiala_aquamarina
MSSHSNSPPPPRVPPHIRLNSGQEDIVTNDANSSSRTLVPTSSRPGTGSRLQNVYSSEQMQDSAERLLPPSRTNRFRDDGSPLRSPARSSYSSRRSSWESDRSRDSRGFENPFRDSSQSRPGSRAGSDENDVNTQTVSEKYNILPSAGLLLFPEDVEKDDYLHNPDPAGEQRDCDIFTKRGFVNIGGLGLIVLGILTLFVGYPVISFVQKYTATTDPCAVNNDCINTGKVPLLKNMRSTLIDPHTPESAKTKKDFHGNTWNLVFSDEFSEPGRTFYDGDDPYWTAVDIWYGVTRDLEWYDPDAATTNDGVLELRFDAFQNHGLNYRSGMVQSWNQMCFKGGRLEASISLPGRGDTVGFWPGFWSMGNLGRAGYAATTDGLWPYSYDHVCDAGITANQSSPDGINYLPGMRLPACTCSGEDHPTPGKSRSAPEIDALEASNAAFDDTGYVIGHVSQSFQVAPFDIWYQPNYDFVEVFDFSITQMNTYKGGPFQQAVSGLSNLNNDWYDGNAYQVYAFEYTPGADGDIIWYVGDKTPVWRMQAQALAPNGNVAQRTVAEEPMSVIVNFGMSPGFSPLNMTGLAPLMPATMRIDYIRIYQDGDMELTCDPEGFETTGYIKDHYDIYHNPNITNWPDTGYPWPKNSLVDGC
>XP_016228669_Exophiala_mesophila
MSSSGNSPPPPRVPPHIRLNSGQEDILNANNNSSSRTLVPTSSRPTTGPSSRLNNVYNSNQVQDSAERLLPPSRNRFRDASPLRSPARSSYSSRRSSWESDRSRDSRGYENPFRDSSQSRPGSRAGSEEDVNTQTVSEKYNILPSAGLLLFPEDVEKDDYLHNPDPNGEQRDCDIFTKRGIVNVGSLAFITLGLLALFIGYPVVTFVQKITAIADPCSANPDCIKSVGKVPLLKNMRHGLIDPATPQSARTKKDFHGKTWNLVFSDEFSTPGRTFYEGDDPYWTGMDFWYGVTRDLEWYDPDAATTNDGVLELRFDAFQNHGLNYRSGMIQSWNQMCFKGGRLEASISLPGRGDTVGFWPGFWAMGNLGRAGYAATTDGLWPYSYADVCDAGITANQSSPDGINFLPGMRLPACTCSGEDHPSPGKSRSAPEIDALEASNAPYDETGYVIGHVSQTFQVAPMDIWYQPDYDFVEVFDDTITHMNEYKGGPFQQAVSGLSNLNNDWYDGKAYQVYAFEYTPGATGDVIWYVGEDTPVWRLAGQALGPNGNVAQRPIPEEPMYIITNFGMSPGFSPLNMTGLAPLMPAKMRVDYIRVYQGDDMELSCDPEGYETTQYIKDHIDIYTNPNITTWPDTGYAWPKNELVDGC
>XP_013272602_Rhinocladiella_mackenziei
MSSYSNSSSSPPRVPPHIRLNSGQEDILGSDTNSSSRTLVPTSSRPDTSRSHLNTVYAAERVQDSAERLLPPSQGRPNRVRDDGSPLRSPARSSYSSRRSSWESDRSRDSRAFENPFRDSSQSRPGSRAGSEDNDVNTQTVSEKYNILPSAGLLLFPEDVEKDDYLHNPDPNGEPRDCDIFSKRGLVNVGGLAFIVIGILVLFIGYPLLTFVQSYTSTPDPCKDNPACINTGKVALLKNMRSGLIDPDTPDSVKTKKDFHGNTWNLVFSDEFSIPGRTFYEGDDPYWTAVDIWYGVTKDLEWYDPDAATTNDGVLELRFDAFQNHGLNYRSGMLQSWNQMCFKGGRLEASISLPGRGDTVGFWPGFWSMGNLGRPGYAATTDGLWPYSYDDVCDAGITPNQSSPDGINYLPGMRLPACTCSGEDHPSPGKSRTAPEIDALEASVGTLDELGNEIGQVSQSFQVAPFDIWYQPDYNFVEVFDFSVTSMNTYKGGPFQQALSGLSNLNNQWYDGNAYQVYAFEYKPGADGDITWFVGSDPVWRLQGQALGPNGNVAQRVIPEEPMSVIVNFGMSTGFSALNLTGLAPLMPATMRIDYIRIYQDDDGEMTCDPEGYPTTEYINNHYEVYHNPNITTWPDTGYSWPKNKFMDGC
>XP_017998486_Phialophora_attinorum
MAAVILQVNKYPTLLRFTALCLPSNGLFVALSHGDNAKSASLGAYRLSRNSTRRNYEPNNPFASPPAPRPPPHLVVNSSGQSVPQFGNPKSLAPPSPQTYNHNSSSENLLLPGGRRPDGSPGRSPFGDDASSRRSSWESERTGNRNPFDDDSSRPVSRDGSEEDLNTQTVSEKYNITPSAGLLLFPEDVEKDDYLHNPDPGGEPRDCDIFSKRGIVNVGGLAFIVLGLLCLFIGYPILTFVQGYITQKNPCAVNDACLNSDQPLLKNLRYSLIDPQTPESAKSKKDFHGNTWNLVFSDEFTEPGRTFYDGDDPYWHAVDLWYGVTQDLEWYDPDAVTTNNGALEIRFDAFQNHGLNYRSGMVQSWNQMCFKGGRLEASIQLPAAGDTVGLWPGFWTIGNLGRAGYAATTEGMWPYSYSDVCDAGITPNQSSPDGISWLPGMRLPSCTCAGEDHPTPGNSRSAPELDVLEATIGPFDASGNSIGHVSQTFQVAPFDIFYQVDTDWVEMYDDTITRVNEYKGSQYQQSISGLTNLNNDWYEAKDGWQVYAFEYTTETKNDDIIWYVGDTTPTWRVHQNAFGPNGNVGARTTPREPMYVIMNCGMSGSFSMLNLTYLTEMFPATMKFDYVRIYQDESMELTCDPEGFETTQYIKDHIDVYTNPNITRWSATNYDWPKNSFMNDCES
>NP_593801_Schizosaccharomyces_pombe
MEKGHSDLPRQPERVAQNPFLTFDQDSFPSSYGSSLNVSEQTSGSSSTSPLPQISCLLRKDDVPLANKELSRSLIHVQELSRYPPFYNQDHQHLGVPRSRVGSDVWKMREKSFLSPSQFSSIDLSWVYRSKEEDDDFHDPKSSVVSLMGEEDYLGWSRFCDLFFLFVLSLGIGLLFIVFPALTFTGNITPSKEKFDAIMANQITDHLFAHMRVPRTNLIDKDTPSTAYHRTGYNGRKYNLVFSDEFNKEGRSFYSGNDQFWEAVNIHYAATNDLDWYDPDAITTVNGTLAIQLDAFWNRDLNFRSGMLQSWNKLCLKGGIIEVSASLAGSGEHAGLWPGIWTLGNLARPGYMATTDGVWPYAYSQCDVGITPNQSSYDGISYLPGQKLPNCVCLNEDHPSPGVGRGAPEIDILEGSTEKLHPDDELDIGVVSQSGQFAPFDFFWLPNYDYLAVYNDSITHMNSYVGGPFQQALSGITTLNNTWYGGNAFQIYGFDYKPGEGTNGYVSWFVGPNYTWSMLGSAVGQNGNVGPRQISEEPMSIIFNLGISNNWAYYYFRDLSFPAVMYIDYIRIYQDPDDTNSHIGCDPPGYPTTKYIEEHPLAYKNPNATTWEMAGYTWPKNSLMHKCNT
```
