## Supplementary material for "Coding Sequence Insertions in Fungal Genomes are Intrinsically Disordered and can Impart Functionally-Important Properties on the Host Protein": fasta protein sequences: XP_716782.1_blasthits_fa.txt

```
>XP_716782_Candida_albicans
MIFNQFILWLISIPLILASGTIHRFDWNVSYVMANPDGIHPRRMIGINNQWPNPTIRSKKNDRVIINLTNELPDKNVSLHFHGLFQRGYNDQDGPAFVTQCPISPGVTFTYDFNVTDQSGTYWYHSHMGSQYGDGLRGLFIIEYDNDDEYNKEFPYEYDEDVTLSVGDHYHLESPEIVKNFMTRFNPTGAEPIPQNGLFNETKNVTWQVNPDTTYLLRIVNMGLFTSHYVYIEDHTFTIVEVDGVVVEPYETDSLYVAVAQRYVVLMKTKKSADKNFRFVNVLDQDMLDFLPSDLQIVSTNWIVYDKSLELPPALPFNQFHKTIKSLVGFDDFDLRPLRKVNLLDEPDYTIQVNLTMEVLGDGVTYAMFNGKTFRPPKVPSLYTVLSTHGNTNLTTNELIYGTNTNSFVLQGDEVVEIILNNMDPGKHPFHLHGHNFQVISRFDTDDEDNQLVFDPTNETYTNYPEFPMVRDTVEVGPNGFIVLRFKADNPGVWFFHCHVDWHLEQGLAILLVEDPLELLSSNTTIPQNHIDACNAIGMPIKGNAAGNDIDLLDLYGENIQPNPLPAGFTNKGYLAITCCTLIAIYGLWSIYNYGMEDISKDNAEDVIEKLYKILDDYDK
>XP_002420353_Candida_dubliniensis
MLFNQFILWLISIPLILASGTIHRFDWNVSYVMANPDGIHPRRMIGINNQWPNPTIRIKKNDRVIINLTNELPDKNVSLHFHGLFQRGYNDQDGPAFVTQCPIAPGVTFIYDFNVTDQYGTYWYHSHMGSQYGDGLRGLFIIEYDNDDEYNKEFPYEYDEDVTLTVGDHYHLESPEIVKNFKTRFNPTGAEPIPQNGLFNETKNVTWKVNPDTTYLLRIVNVGLFPSHYVYIEDHTFTIVEVDGVVVEPYETDSLYIAVAQRYVVLMKTKKTTNKNFRFINVLDQDMLDFLPSDLQIVSTNWIVYDKSLDLPPALPFNEFHKTIKALKGFDDFDLRPLRKVNLLDEPDYTIQVNLTMEVLGDGVTYAMFNGKTFRPPKVPSLYTVLSTSGGDTNLTTNELIYGSNTNSFVLQGDEVVEIVLNNMDPGKHPFHMHGHNFQVISRFDTDDEDNQLVFDPKNETYTNYPEFPMVRDTVEVGPNGFIVLRFKANNPGVWFFHCHVDWHLEQGLALLLVEDPIELLSSNTTISSNHIDACKAVGMPIKGNAAGNNIDLLDLQGENIQPEPLPAGFTNKGYFAIACCTLIAIYGLWSIYNYGMEDVSKDNAEDVIEKLYKILNDYD
>XP_002550968_Candida_tropicalis
MFLLHLLFLLLQTVLVVEAKTHTFNWNISFVDANPDGLFPRKMIGINNEWPNPTIRIGKNDRIIINLTNNLPNQNTSLHFHGLFQRDSNTQDGPEYVTQCPIAPGVTFTYDFNVGNQTGTYWYHSHTGSQYGDGLRGLFIIEDDEYPFEFDEEVTLSVGDHYHLESPQIMKNFMSRFNPTGAEPIPQNGLFNETKNVTWNVKPDTTYLLRVVNMGLFVSHYVYIEDHTLTIVEIDGVKVKPIEVDSLYLTAAQRYVVLVKTKSNTKKNYRFVNVLDQEMLDFLPPDLHIVSTNWMVYDEKNQLPEHLPYKKFEEAINPLKGFNDFDFKTLKNTKLYPDPDYTIQVNFSMDVLGDGVTYATFNGKSFTPAKVPTLYTVLSSDDNVTTNELIYGTNTNSFVLQDDEIVEIVLNNLDTGKHPFHLHGHTFQLLSRFNSDDEDNSLIFDPENPEYTNYPEYPMMRDTVEVQPNGFIVIRFKANNPGVWFFHCHVDWHLEQGLALLLVENPLEIKARNKGIPQNHIDACNAIGMPYKGNAAGNLDFLNLHGENVQPEPLPAGFTSKGYFAMAACTLLAIYGLWSIYNYGMEDVSKDNSEAVIGKLYKILDEYGR
>XP_003870336_Candida_orthopsilosis
MLKFQVFLLLSCLYSLVASKTHTFDWEIGYVNANPDGMHERRMIGINNQWPNPTIKVKQHDRVILNLRNRLPDRNASLHFHGLMQRGFNGEDGPEMVTQCPIGPGSTITYDFNVGEQTGTYWYHSHSGTQYGDGLRGMIIIEYADKIDEPYSYDEDVPLSVNDHYHLESPEIIKQFLSRFNPTGAEPIPQNSLFNETKNATWHVKPDTTYLLRIVNMGLFVSQYLHIEDHKFVIVEIDGVAVEPYEVDSIYITVGQRYVVLVKTKSHSDQNYRFINALDAEMLDFVPAELQLVSTNYMVYDEAAEKPKHFPYYNFEEFTDSLEGFNDFDLKPLSGEKLLPDPDITIQVNFSMEVLGDGVTYALFNDKSYVPPKVPILYTVLSSGELSTNTEIYGSNTNTFVLQGNETVELILNNHDPGKHAFHLHGHNFQVISRSPGTDDEENPVKFDPNNDTMTGYPEYPMIRDTVEVNSNGYFVLRFKADNPGVWFFHCHVDWHLEQGLALVLVEAPEEIQAHQKHISHNHVQVCRNVSVPVQGNAAANMDFLDLTGQNLQQPPLPEGFTAKGYIAMALCTLIAIYGIWSIYKYGIEDVNKDNSAEVIERLYKILDEHDGGR
>XP_001524677_Lodderomyces_elongisporus
MMCLFSHLLLIFFTLFTSALSKTHTFDWDVTYVTANPDGVFERRMIGINNQWPNPTIKVKRNDRVILNLHNSLPDRNASLHFHGLFQKGQNGQDGPELVTQCPIAPGSTLTYDFVIGNQTGTYWYHSHSGTQYGDGLRGMFIIEEDDFDHLPYKFDEAVDLSVTEHYHLETPQIMKHFMSRFNPTGAEPIPQNSLFNETKNATWTVEPDKTYLLRIVNMGLFVSQYLYIEDHKFTVVEIDGVPVEPYETDSLYITVGQRYAVLVRTKTSTPKKNFRFANILDVEMLDERPEDLVLVSTNYMVYNNSKAKNPPHLPYHDFEGIVEKLEGFDDFDLKPSSGEKLLPEPDMTIAVNFSMEVLGDGVTYALFNGKSYTPPKVPTLYTVLSSGELATNQEIYGSNTNSYVLQGGEVIELVLNNNDDGKHPFHLHGHNFQVIARSEEGVSGDPTFFDPKNDSMTEYPETPMIRDTIEVKPNGYFVLRFVAENPGVWFFHCHVDWHLEQGLALVFVEDPEQIQKHQSTISENHKQVCKDIHVPVQGNAAGNFENFLDLTGQNLQVAPLPEGFTSKGYFAMAACTLIAIYGLWSIYNYGMEDVSQDNSEVVIDKLYKILNEYGATG
>XP_007375219_Spathaspora_passalidarum
MQILYTLYILLSLITTVVAKTHTFHWNVSWVMANPDGLHERRMVGINNVWPPPTIRVNANDRVVLHLTNSLGEFNTSLHFHGLFVKGFNAHDGPEMVTQCPIPPGATFIHDFNVGDQTGTFWYHSHTGSQYGDGLRGVFIIEDPQGFPYDYDEEVVLTVGDHYHKETQDIMKSFKTRFNPTGAEPVPQNSLFNETRNVTWSIEPEKTYLVRIVNTGLFPSHYLYIEDHSVTIIEIDGIAVEPFEVDSLYITVAQRYVVLLKTKKSINKNYRIVNVLDRDMLDYVPSDLHLVSTNWLVYNEYVPKPDPLPYFDFDTVVNALPEFDDDQFKPKSKQPLLPDPDMVIQVNFTMDMLGDGITYALFNGKSYTQPKVPTLYTALSSGNLSFHQSVYGSNTNTFVIHGDEVIDIVLNNHDPGKHPFHLHGHAFQVISRFNSDDEDNPLDFDPNNSTMTDYPEFPMVRDTVLVDPNGFLVIRFKADNPGVWFFHCHLDWHLEQGLALVLVEAPDILQKTQSKIPQNHIDVCDAVNIPHLGNAAGNRDFLDLHGENVQADWLPMGFTTRGYVAIVVCGLFAIYGIWSIYKYGIEDVSKDNSAAVISKLYKILEEYDSTANR
>XP_043051405_Scheffersomyces_spartinae
MHSTLICLIWLFCTMCTAKVHTFHWEIAWKLDNPDGMKERQVIAINNKTPLPTIRVKTNDRVIIHATNKLGNQNTSIHFHGLFQNGSNSMDGPEFVTQCPIAPGSTYIYDFKVPNQEGTYWYHSHSGPQYGDGLRGMFIIEPENVDAYPFKFDDKITLSLTDWYHKEAKEIKKTFMSRFNPTGAEPIPQNALFNYTRNATWHVAPNTKYFIQIANMGMFVSQYLFIENHNFTIVEVDGVYVKPQMTDSIYIAVGQRYGVLIETGDFHENFRFLNVIDKPMLDTKPAELQYISTNWIVYDDKKPLPPALENNEGSFDSFLQNIDPFDDFNLKPLTKSPLMEAADYTINLDFKMENLGDGVTYALFNNFSYVAPKVPTLMTLLSSGKLASNDKIYGTNTNTFVLQHNEVIDIILNNMDPGKHPFHLHGHTFQVIERSPPSSDDNPITYDPNNHAEFPLNPVIRDTVMVNANGYVVLRFCANNPGVWFFHCHVDWHLEQGLAIVLVEAPFEVQKSQSLSSAQLHVCKQSRVPTSGNAAGRYGKSEKDWLNLEGENIQPQPLPPGFTLKGYIAFFLCAAFACWGLLSIYKYGIEDVAADDGEEMIMKLESLLEENGGLGPEDTRPLTGEDSNA
>XP_001386173_Scheffersomyces_stipitis
MLILRVVYALVWALLSVSPKTHVFHFNLTYVDADADGTFSRRMIGINNQWPLPTIRVKKNDRIQIHFTNLLETKASLHFHGLFQQGTNAMDGPEMVTQCPVAPGSTFLYDFKVTKQAGTYWYHSHSGSQYADGLRGILIVEDTEQDYHFHFDEEVVLSVGEHYHQESSEVLSKFMSRYNPTGAEPIPQNSLFNETKNVTWHVEPGKTYLLRIVNMGLFTSQYLSIEDHTFTIVEADGVFVEPQEVDSLYIAVAQRYSVLVKSKKSTKKNYRFLNIIDQEMLDVLPADLQVISTNWMVYNDDVEMPSPLENNDKSFENQLAKMHPFDDFYLVPLGKEALLPDADVVITLDFTMDVLGDGVTYASFNGVSYVPPKVPTLYSVVSSGKYANNQQVYGSNTNTFVIQNNEVVDIVLNNMDPGKHPFHLHGHTFQVISRSPEGMDEEDPIKFDPNNSSHTNYPEYPMIRDTVQVHPNGFFVLRFKADNPGVWFFHCHVDWHLEQGLAITFVEAPFEIQKQKIIPNHYDNCKSSNVSTIGNAAGNYGETKESWLNLQGENVQVAPLPAGFTTKGYVAMILCTLVAVYGVWSIYKYGMEDVNSEDTEAVIRKLYDILRTNGALEPEYDDGDEELLIAS
>XP_020066710_Suhomyces_tanzawaensis
MLAAIVLFIAAALAQTHTFHFNATYVHGNPDGMATRRLIGINGQWPIPTIKVKKNDRVIIHYTNTLEDRNTSLHFHGLFQRGSPHMDGPEMVTQCPIPPGLTFTYNFEVPDQAGTYWYHSHSGAQYADGLRGMFIIEEDEPLSYHYDEEVLLSVSDYYHTESPIIMKQFLTRFNPTGAEPIPQNSLFNETKNATWTVQPNTTYLLRIVNMGLFTSQYLFIEDHDMVIVEADGVPIEPTTVDSIYLSVAQRYSVLIKTKESTNKNFRFVNVIDQEMLDLLPEELQVISTNWVVYDESKELPLPLKNGKNLFDKLVASLNPINEFDLTTADKVPLLPDPDYQIVLNFTMDQLGDGVTYAFFNNITYVAPKVPTLYSVYSSPDRTDARIYGSNTNTYMLQSDEVIEIVVNNMDPGKHPFHLHGHNFQIVAKSAEGDEENPTIYDPTNPEWNNFPEHPMVRDTVQVEANGFVVLRFKADNPGVWFFHCHVDWHLEQGLAITLVEAPESILHFDSCYAAGVPYVGNAAARHGPDGRWFDLSGENKQPAPLPEGFTLKGYFAMIVCTFVAIFGVISIYKYGMEDVNSEDVEATVHKLYKILRDHGVEVN
>XP_020076495_Hyphopichia_burtonii
MLLLNVLFWCSLVAGVFAKTHEYHFEATYVNASPDGIKERRVVGINNEWPIPTIRVTKGDRVVIHYTNGLQDRNSSLHFHGLFQHHTNSMDGPEYVTQCPIAPGQGFLYNFTVEDQAGTYWYHSHSGTQYGDGLRGLFIIEEKEKSDYPFEFDEEVSLSVSDWYHSEGPELMKKFLSRYNPTGAEPVPQNSLFNDTRNVTWDVKPDTTYFVRVVNMGLFVSQYLKLEGHTFTIVEVDGVYVEPQETDSLYLSVAQRVGILLHTKSTANENYRFLNILDEDMLDLLPEDLQLVSTNWVRYNDYKPLPEVFPIGYHHYEKLIESLKPFDDFKLNPFDKEEALPEPDHKVELNFVMDNLGDGVNYAFFNDISYVAPKVPTLLTVLSSGDLATNERIYGSNTNSFVLQHNDIIEIVLNNMDDGKHPFHLHGHTFQVLFRSEGDDDEPEVYDPENPDHNKFAKHPVVRDTVMVNPNGFIVLRFKANNPGVWLFHCHVDWHLEQGLSVTFIEAPLEIQNSELPLPKSHFDACEALNMSSKGNAAGNYGELHQEWLDLTGEPLQYPPLPEGFTAKGYLALFMCIVAALYGVLSIYKYGMEDVNSEENEALLQKLYTILKDNDALDENEESTMFTLNSNGERLFEWAFGKKLTPQERLRKNQRALEKTQRELTRETTKLQSQEKKLISEIKKSAKLGQIASAKIQAKDLIRTKNYIVKFNSMKAQLQAILLRIQSVRSNQQMATSMRDATRLLSGMNRTMNLPQLSRITQEFAKENDLMDQKQDFMDDAIDDAMAMDDEDELGEDEQVDEILGKVLDEIGVDLNSNLKDTPTLINVNNESSINNGKVAQALGGDGGANNDEDDLQARLDSLKK
>XP_015470335_Debaryomyces_fabryi
MRLISILYCIIFALGIVAKTHTFHFNASYIIANPDGVHERRVIGINNEWPLPTIRIKKNDRVEIYLTNSLEDRNTSLHFHGLFQQESNSMDGPEMVTQCPIAPGSTFLYNFTVSEQAGTYWYHSHSGAQYSDGLRGVFIVEDDERLPFIYDEEVTLTVSDWYHLEYPDVMSSFLSRYNPTGAEPIPQNSLFNDTKNATWHVKPDTTYLVRIVNMGMFTSQYLYIEDHSFTIVEIDGNLVEPVETDSLYIAVAQRISVLVHTKKSKAKNYRFVNIIDEEMLDFLPDELLIISTNWVAYNDKELPHPLKNGLNEFAKLTEKLKPVDDFDLRPLSKEALFPDYDYQIHLDFTMDNLGDGVNYALFNDITYVPPKVPTLLTVLSSGKYAGDTEIYGSNTNTHILQHNEIVEIVLNNRDAGKHPFHLHGHNFQVISRSEAGEDEENPILYDPKNPDHTNFPDFPMVRDTVMVNPNGFIVIRFKANNPGVWFFHCHVDWHLEQGLAITLVEAPFEIQKSQNISSNHWDACALANISSKGNAAGKYGDSKDIWHDLSGENLQPEPLPAGFTLKGYIAFLICSLCAVFGLYSIYKYGMEDIKNDSNEAVVHKLYRILETHGALDESEQSALFSVNSRE
>XP_459860_Debaryomyces_hansenii
MKIISLLYCIVFALGIVAKTHTFHFNASYITANPDGVHERRVIAINNEWPIPTIRIKKNDRVEIYFTNLLENRNTSLHFHGLFQQESNSMDGAEMVTQCPIAPGSTFLYNFTVTEQAGTYWYHSHSGAQYSDGLRGMFIVEDDKEPPFQYDEETTLTVSDWYHMEYPDVMSNFLSRYNPTGAEPIPQNSLFNDTKNSTWHVKPDTTYLVRIVNMGMFTSQYLYIEDHTFTIVEIDGNLIEPVETDSLYIAVAQRISVLVHTKKSKATNYRFVNIMDEEMLDFLPDELLVISTNWVAYNDKDLPQSLKNGPNEFEKLTEKLNPVDDFGLKPLSREALLPDSDYQIQLNFTMDNLGNGVNYAFFNNISYVLPKVPTLMTVLSSGEHAGDTEIYGSNTNTFVLQHNEVVEIVLNNMDDGKHPFHLHGHIFQVISRSEAGEDAEDPIVYDPENPDHTNFPDFPMIRDTVMVNPNGFIVLRFKANNPGVWFFHCHVDWHLEQGLAITLVEAPFEIQKSQSLSSNHLDACTSANVSSKGNAAGRYGDSSDIWHDLSGENSQPEPLPAGFTMKGYIAFFICSFCAVFGIYSIYKYGMEDIKNDSNEAVVQKLYRILDSHGALDESEQSALFSVNSRE
>XP_006687475_Yamadazyma_tenuis
MDGPEMVTQCPIPPGFTFTYNFTVDDQVGTFWYHSHSGTQYGDGLRGLFIIEEAEGDLKPFEYDEEVTVTVSEWYHKEGPELMAKFLNRYNPTGAEPIPQNTLFNDTKNVTWDVLPNTTYFVRLVNVGLFTSQYLALEDHTFTIVEVDGVYVEPYEVSSIYISAAQRYGVLVKTKKSTDKNYRFFNAIDKEMLDVLPADLQLLSTNIMRYSTEAKTPEVVDGTEANFDNFVAALEDFDDFNIKPLEKVSLYGDPDVQLVLDFTMDNLGDGVNYAFFNDISYTAPKVPTLYSVMSSGKYSNVVDIYGSNTNAVVLQKDEVVEIVLNNRDPGKHPFHLHGHVFQIIKRSEKGDDDDNPIVYDPSNPEHKQYPEYPLRRDTLLANPNGFIILRFKATNPGVWLFHCHVDWHLEQGLAITLVEAPSEIQKQSVPQNHYDSCAAANISGRGNAAGNYGDTQEAWVDLTGERVQFAPLPPGFTTKGYVAFFLCTVFALYGLHTIYKYGMEDVKVDNNQQMVHKLYRLLDEYGALDENEGISLNSDVQGQASESN
>XP_001483979_Meyerozyma_guilliermondii
MPNRALMVRYRNISIIKIKIQVQDPRKRIPNKKKMQVLLLIAFLVSVVTAKTHVYNFNITYVTKNPDGLHERRVIGINNEWPIPTIRVKPHDRVVINVDNQLDRNTSLHFHGLFQEKQNFMDGAEQVTQCPIPPGHKFVYNFTIGDQSGTYWYHSHSGAQYSDGLRGFFIIEDDTLPSHDEEVSISVSDWYHNEASVIMGKFLNKYNPTGAEPIPQNALVNDTKNMTWTVQPDKTYLVRFVNMGMFVSQYIYLEGHKMTIVEVDGVRVKPQEVDSLYITVAQRYTVLLHTKDTKENFRFVNIIDQEMLDVLPEDLEVISTNYLVYDKSSKLPERLTNGPDKFEAAIGKLNPFDDFYLKPLSKTPLLDDYDYQIELNFTMNNLGDGVNYAFFNNITYVLPKVPTLMSVLSAGKFANNAGIYGSNTHTYVLQKDEVVEIVLNNMDPGKHPFHLHGHIFQLISRSPEGEDDDNPLVYDETNPEHNNFPNHPMMRDTVMVNPNGFIVLRFKADNPGVWFFHCHVDWHLEQGLAITLVESPMDILAQNLSIPQSHWDACKLLNTISYGNAAGNFGPDESDWLNLSGELVQAKPLPEGFTTKGYVAFFICTILALFGVYSIYRYGIEDVDTKENEETMRKLYAILSAHQDSDQYSLATREGETEPLQGH
>XP_018711665_Metschnikowia_bicuspidata
MLWFVLAILLPLLAVANAATHEYFFNTTLVTANPDGEHERPVIGINGQWPNPVIQVAKNDRVIIHLHNGMSDRNVSLHFHGLFMESTNSMDGPEYVTQCPIPPGHTYLYDFVVKQAGTYWYHSHLGSQYSDGLRGVFIVEENSEEDYPFKFDQQVPLTVGDHYHLESRDIMKSFQSRYNPTGAEPIPQNSLFNESRSVSWNVQPDTTYYLRIVNVGMFVSQYLYIEDHELTIVEVDGVYVKPVTVDSLYLGVAQRYGVLLKTKRSPKQDSFRFVNIMDEPMLDFLPSDLKIISTNYLDYAEEPHHAEPLANGHKHFEKLIKTIHPINDMDLITHREDVLFDSPDYQIVLNFTMDNLGDGISYAFFNGISYTAPKVPTLYSVLSSGEYANHPAIYGSNTNTFVLQENEIVEIVLNNMDPGLHPFHLHGHTFQVISRSEGTDDDENPQIYNLLDTLHTHFPEHPLVRDTVVVQSNGFVVLRFKANNPGVWLFHCHVDWHLEQGLAITLVESPLAIQERQTPIHESHLAACAALGISSAGNAAGNKGDSESAWLDLSGENLQYKPLPPGFTSKGYVALFACAAAAVFGVFSIYEYGMEDINTDDTEHVVNKLYSILEKYDDTDTSAMLGQEEDI
>XP_002615210_Clavispora_lusitaniae
MDPNMSPNALFLQDTLLYTTFVVQQTGTYWYHSHSGSQYSDGLRGIFIIEEKKKDDYPFDFDVDLPLSVTDYYHEESKNIIKKMLSRYNPTGAEPIPQNALFNETRNVTWEIEPDTTYYLRVVNMGMFVNQYLYIEDHTFTIVEIDGVYVEPREVDSLHISVAQRYGVLLKTKKNPEQKYFRFVSILDETMLDFLPQELQVISTNYLQYPGSGKEPRPDTLKSGPREFEKLVNSLHPIDDFDLRPLDKQVLLDDPDYQIVLNFTMDNLADGVNYAFFNGITYTPPKVPALYTVLSSGDLASNPTIYGSNTNTFVLQYGEVIEIVINNMDPGEHPFHLHGHVFQVISRSKGSDDEDDPEMFDPENPEHTKYPSHPMVRDTVSVNPNGFLVIRFKAENPGVWFFHCHVDWHLEQGLAITLVEAPHEIQKKQNSTDVSHLEACNYFQIPTEGNAAGHRGPSEAHWLDLSGQNVQKKPLPEGFTTKGYIAFVACALAAIFGLYSIYEYGVEDINTDNAEQVAAKLHKILQEYDGGESSARLIPNNGATDEEHLASTT
>XP_025341491_Candida_haemuloni
MATDIEKVIANFDKEEATEYASELYLLLKNYAEAEDDLNYQDIWSQLTRLIHAYCNLKDNEGDTKNKAKAIEDNEKFRSMGSLNLFKLISRNLIIVLGKLTNKIYDTANDLFPYLTLTDNGHLSFSGKAASVVLIDLFENYPHHLTSLLSFGATVAYKLIKKNSSIDSNIIYLLASILKNASKADVDDKFQAKLVKIFSKNILSSALKNNAADSEANNSSVLQVEYYILGLKNLLIMSSASHYEQLLEFSASSTSGSKLKPEAIMTQQHQFQIGLLNNHKKVIQFGFSSQFPQVRHATVALLSHLLHNFVDTGKFNAIEYLIEAYPFPSSSTWNNQAHHRIENEVELGFPSRKDHNIISTHNSEALIDSKINLKNLQYGYVESMVMYMQLQQFQDWSFYASSITAIFDLILSKFSGLNHAPHVPTSEWNVVLAQWTIVVEFLIKESGASIHEVVAQYIVNRFSASADSEDFSRSASPDPRSSKPRRQEASLFRFKSTKKTKAKSMDNSHITPYTNPYQASLLLSVVNLLVPYAINFTSIDNSQPEDSKVDGEAAEEGDETTNKVLDGETALPARGNDYISNLLLSLLVNDSEQIRNHATSSLLLYANVNKSQSNSLILQLFQSVTSELNSDLRSESSSEKNVSGFQAVRLFSNSLALSSLIKQADSTLLQNSTIAKILSFCTQNLKHSSNANKKFLTNAACWIIMSSLVTFNETSEFVKLNSSQFLVFWKNLLTSQFISADIGNMSDNAQLSEVMNNLTLRSLSLICLHNYIDSAQSSNELSRQLQFLLVKSYNYLTYLESTFESIGLLTSFNAQSFNESEFNPNLVGNLIFSNFNTATSLPAQNRLTSLILHNKKVVLSGFIKLAPTLKRDVNSSLVVFLTRVFADAKCFSRLPVTDALKEKAKSSKSKSSTTKVAHENASLVKLEEEYNYDFGLTSKFRYVESNVISEPETVAANAEPSGEGDLRGWASSFEERVNDGSYFAFDNDPAVFLLKGSSETPTRSRGIITSIVDKSIELFQYVFPNLTFKIQFSLLEQLRASLTQKNSDPLRHTAIQINDSVALNGLLKYYTAIGGFMDGQILNAVLDTVEKINSDNIEVNLLNAETVGMVSKMLSKDDVDGTVARYINDIVKQSEPSARGKLLIYLASIFKFTHSGFSNILDVVLQLMKDPNPIMAYYSSKASAILLENALGNEHLVKELIHQVYLNTLNDDFGLNLDNGFLANLRASYKFHAVYSRIVSYSVTSLGPALKSCDKELKVEIRNLLILFANGVGSYDSDEYVNVVRDVLVTFQEILIFDLSFVPEFSKWFHSEAVDVIKGNAKIGVGVLGPTSPCHESIFPVSTCFGLYELAFASLLEMTKVGISTLQKENVNLAWIAMEIHPCDSLKQLIKYWVDSNPEMVWFAQVNALFKSSTRKLTGPFVEHNYQVKLLPLTQRQKKKNTGGIDLKDDEVRNIVNEDQDTEDKNEPITWEFRSFLYDLIIQILSAAEKKPVLMSSLTNKIQEVVRMSFLGTTSPIPAINLKGVALLDNALSLFGHLEDPLYPGISILEQQQAQIISALVPCYGPQSNAELIVNAISVSSKFINLPRIKFYSKQRILKTLVCLLEEVSSNKFLKFTYLEAMSEFSRKAIQLSILDCWASVRIDIQQHAEDGSDEFGAILSKYSELLISLWILALNDLSSLRYTQPTSREVGLYSDCWLDFVEVLTIELEEDSTRVTKLLQDDSKDFFFVLFCQCAESLIKNQNTTRVLSSVKRLVSIPELVEHLLADDIFGEVIDLLDRLILVEEETESKIEVIDIVSTLAKVHSGKVKNEENNEKLLELLRVAMLPLFSIFVFLREDFNHEDVTQQVALKRCSSASNLLILKKSLSAAIGILKCFQGEVKSNICSCLFYLFAKFYEHDDDNLIGVILPYLKLVVNELGDDKTETVQSFFQILKRQGFFSATRNKNNHVITVVLLLTNSDIKLDADESKILANAILRLIEDSEYASAGIQSIKSLLRQSDSPLQSLIVKQIVQTLLLQLAGDGKDVKIDLRLAFEIIIVFSQSEGVKNDTSKIVPLYAALIPLLVKHDVAGTIDGDYLHGKTVLLLTKNPEAFKTVVNEYLDESQKATAEKLVKKTRGHTQVDSTNDSTIELKTFGHKYMMLHNLGKLTFSFLCLLPLALQAHAKTHEYNFDASLIKHNPDGVFEREVIGINGQWPLPIIRVAKHDRVVIHLTNSMTDRNTSLHFHGLFMNNTNAMDGPENLTQCPIPPGHTFTYDFTVDAQAGTYWYHSHSGSQYSDGLRAMFIIEEESPDLYPFKFDEEVPLTICDWYHSESSDIMKQFLSRYNPTGAEPIPQNSLFNDTKNVTWNVEPDTTYFLRIVNMGMFVSQYLYIEDHTFTIVEVDGVYVEPVETSSLYITVAQRYGVLVKTKKDVSNKAFRFVNVLDEPMLDLIPDDLQMISTNYVQYGHGDVEKPDPLENGKGKFDELEATLDPYDDFKLIPVRRDPLYAEHDLQIVLNFEMDNLGDGVNYAFFNGITYTAPKVPTLFSVLSAGEHANNAAIYGSNTNTYVLQPGEIVEIVLNNMDAGKHPFHLHGHVFQTVFRSEGTDDDDNPEVYDPSNPDHDKHPEFPMLRDTVMVHPNGFVKLRFKADNPGVWFFHCHVDWHLEQGLAIVLVEDPQSIQENQQDIPKSHLEACSKLDIPVKGNAAGNYGDTEASWLDLSGENVQMKPLPPGFTPKGYVAIVVCALAALFGIYTIYVYGMEDVNTEDAEHMVQKLYQILGENDQAEPEERERLTEPSASANE
>XP_024715598_Candida_pseudohaemulonis
MLWSFFWLLTLAGLALAKTHEYNFDVALIKHNPDGVYEREVIGINGQWPLPIIRVAKNDRVKIHLTNSMTDRNTSLHFHGLFMTDNNAMDGPEWVTQCPIPPGHSFTYDFNVGDQVGTYWYHSHSGSQYSDGLRGMFIIEEEKVEDYPFSFDEEVPLSITDYYHAESKDIMSKFLSRYNPTGAEPIPQNSLFNDTRNVTWNVETDKTYFLRIVNMGMFVSQYFYIEDHTFTIVEVDGVYVEPVETESLYITVAQRYGVLVKTKKDIKDKAFRIVNAFDEPMLDLVPDDLQVISTNYLQYGHGDVKKPEPLANGKGKFDKLEASLNPFDDFDLIPLLRKKIYPDHDVQIVLNFTMDNLGDGVNYALFNGVTYTAPKVPTLFSVLSAGEFANNVAIYGSNTNTHVLQPGEIVEIVLNNMDDGKHPFHLHGHVFQTIFRSEGTEDADNPEVYDPSNDDYNKHPEYPMQRDTVMVNSNGFVKLRFKADNPGVWFFHCHVDWHLEQGLAIVLVEDPEKIQQKQSEIPPSHREACEKLGIPVKGNAAGRFGETEASWLDLTGENLQFKPLPPGFTAKGYVAIVVCALAAVFGIYTIYIYGMEDVNTEDAEHMVQKLYQLLGEQDRADPEERARLNEPLESDQ
>XP_025338830_Candida_duobushaemulonis
MFWSFFWLLTLAGSALAKTHEYNFDVALIKHNPDGVYEREVIGINGQWPLPIIRVAKNDRVKIHLTNSMTDRNTSLHFHGLFMTDNNAMDGPEWVTQCPIPPGHSFTYDFTVGDQVGTYWYHSHSGSQYSDGLRGMFIIEEKNLEDYPFTFDEEVPLSITDYYHAESKDIMSKFLSRYNPTGAEPIPQNSLFNDTRNVTWNVETDKTYFLRIVNMGMFVSQYFYIEDHTFTIVEVDGVYVEPVETESLYISVAQRYGVLVKTKKYIKDKAFRIVNAFDEPMLDLVPDDLQVISTNYLQYGHGDVKKPKPLANGKGKFDELEASLNPFDDFDLIPLSRKKIYPDHDVQIVLNFTMDNLGDGVNYALFNGVTYTAPKVPTLFSVLSAGEFANNVAIYGSNTNTHVLQPGEIVEIVLNNMDDGKHPFHLHGHVFQTIFRSEGTEDADNPEVYDPSNDDYNKHPEYPMQRDTVMVNSNGFVKLRFKADNPGVWFFHCHVDWHLEQGLAVVLVEDPEQIQQKQSEIPTSHREACDKLGIPVKGNAAGKFGETEASWLDLTGENLQFKPLPPGFTPKGYVAIVVCALAAVFGIYTIYIYGMEDVNTEDAEHMVQKLYQLLGEQDRAEPEERVRLNEPSESDQ
>XP_028890316_Candida_auris
MNLLTLYFFWLIPLTVHALSKTHEFHFNASLIKKNPDGVRERDVIAINGQWPLPIIRVTRHDRVIIHLTNEMPDRNTSLHFHGLFMNGTNAMDGPEHVTQCPIPPGHTFTYNFTVDDQAGTYWYHSHSGSQYSDGLRGMFIIEEESRDLYPFTFDEEVPLTVCDWYHAQSSDIMSQFLSRYNPTGAEPIPQNSLFNDTRNVTWNVEPDKTYFLRIVNMGMFVSQYLYIENHTFTIVEVDGVYVEPVETESLYITVAQRYGVLLKTKKDVGNEVFRFVNVLDEPMLDLIPDDLQIISTNYLQYGRGRPDKPAPLANGKGKFDKLVQFLDPYDDIKLVPASKRPLYEDFDVQIVLNFTMDNLGDGVNYAFFNDITYTAPKVPTLFSVLSAGKFANNAAIYGSNTNTHVLQPGEVVEIVLNNMDSGKHPFHLHGHVFQTVFRSEGTDDDDNPEVYDPSNSDYEIFPKMPMQRDTVLVNPNGFIRIRFKADNPGVWFFHCHVDWHLEQGLAIVLVEDPASIQKKQAELPLSHLEACEKLNIPTKGNAAARFGDTEESWLDLTGENLQVKPLPPGFTPKGYVAIVACALAAVYGIYTIYIYGMEDVNTENAEHMVQKLYQLLGESGDGESEERVRLNSATPLNENE
>NP_013774_Saccharomyces_cerevisiae
MTNALLSIAVLLFSMLSLAQAETHTFNWTTGWDYRNVDGLKSRPVITCNGQFPWPDITVNKGDRVQIYLTNGMNNTNTSMHFHGLFQNGTASMDGVPFLTQCPIAPGSTMLYNFTVDYNVGTYWYHSHTDGQYEDGMKGLFIIKDDSFPYDYDEELSLSLSEWYHDLVTDLTKSFMSVYNPTGAEPIPQNLIVNNTMNLTWEVQPDTTYLLRIVNVGGFVSQYFWIEDHEMTVVEIDGITTEKNVTDMLYITVAQRYTVLVHTKNDTDKNFAIMQKFDDTMLDVIPSDLQLNATSYMVYNKTAALPTQNYVDSIDNFLDDFYLQPYEKEAIYGEPDHVITVDVVMDNLKNGVNYAFFNNITYTAPKVPTLMTVLSSGDQANNSEIYGSNTHTFILEKDEIVEIVLNNQDTGTHPFHLHGHAFQTIQRDRTYDDALGEVPHSFDPDNHPAFPEYPMRRDTLYVRPQSNFVIRFKADNPGVWFFHCHIEWHLLQGLGLVLVEDPFGIQDAHSQQLSENHLEVCQSCSVATEGNAAANTLDLTDLTGENVQHAFIPTGFTKKGIIAMTFSCFAGILGIITIAIYGMMDMEDATEKVIRDLHVDPEVLLNEVDENEERQVNEDRHSTEKHQFLTKAKRFF
>XP_018220117_Saccharomyces_eubayanus
MTNALLSVAVLLFSMLSLAQAKTHTFNWTAGWDYRNVDGLMTRPVMTCNGEFPWPDITIDKGDRVQLYLTNGMNNTNTSLHFHGIFQNGTNSMDGVPFLTQCPIAPGSTMLYNFTVDDNAGTYWYHSHTDGQYEDGMKGLFIINDRENFPYDYDQELSLSLSEWYHDLVTDLSKSFLSVYNPTGAEPIPQNLIVNNTMNLTWDVQPDTTYLLRIVNVGGFVSQYFWIEDHNMTVVEIDGIITEKNVTDMLYITVAQRYTVLVHTKNDTDKNFAIMQKFDDTMLDVIPKDLQLNATSYMVYNKSAPLPEQNYVDSVDNFLDDFYLQPYEKQAILGEPDHVITVDVVMDNLKNGVNYAFFNNITYTTPKVPTLMTVLSSGDQANNSEIYGTNTHTFILEKDEIVELVLNNQDTGTHPFHLHGHVFQTIQRDRTYDDALGEVPHSFDADDHPDFPEYPMRRDTLYVRPQSNFVLRFKADNPGVWFFHCHIEWHLLQGLGLVLVEDPFGIQDAHSQQISENHLEVCKSCSVSTEGNAAANTQDLTDLTGQNVQHGTIPSGFTKKGIIAMTFSCFAGILGIITIAIYGMMDMEDATEKVIRDLRVSPEVLMDDDDEERQINEDRHSTEKHQFLTKVKGFF
>XP_033768364_Saccharomyces_paradoxus
MTNTLLSVAVLLFSMLSLAQAKTHTFNWTTGWDYRNVDGLKSRPVITCNDQFPWPDITVNKGDRVQVYLTNGMNNTNTSMHFHGLFQNGTASMDGVPFLTQCPIAPGSTMLYNFTVDYNVGTYWYHSHTDGQYEDGMKGLFIIKDDDSFPYDYDEELSLSLSEWYHDLVTDLTKSFLSVYNPTGAEPIPQNLIVNNTMNLTWEVQPDTTYLLRIVNVGGFVSQYFWIEDHEMTVVEVDGITTEKNVTDMLYITVAQRYTVLVHTKNDTDKNFAIMQKFDDTMLDVIPSDLQLNATSYMVYNKSAALPTQNYVDSIDDYLDDFYLQPYEKQAIYGEPDHVITVDVVMDNLKNGVNYAFFNNITYTAPKVPTLMTVLSSGDQANNSEIYGSNTHTFILEKDEIVEIVLNNQDTGTHPFHLHGHAFQTIQRDRTYDDALGEVPHSFDPDNHPAFPEYPMRRDTLYVRPQSNFVIRFKADNPGVWFFHCHIEWHLLQGLGLVLVEDPFGIQDAHSQQISENHLEVCQSCSVATEGNAAANTLDLTDLTGENVQHAFIPTGFTKKGIIAMTFSCFAGILGIITIAIYGMMDMEDATEKVIRDLRVDPEVLINEIDENEEHEVNEDRHSTEKHQFLTKAKRFF
>XP_003673759_Naumovozyma_castellii
MSTMQDIIRFTLTLLLSLTHLVAATTHTFNWTTGWDYQNVDGVLNRPVITCNGQWPWPDIRVQKGDRIQVYLTNGFNDSDTSLHFHGLFQKGNTKMDGVPMLTQCPVPPGTTYLYNFTVEDQAGSYWYHSHTAGQYEDGFRGLLIIDDGENNKDFPYEYDVDVPLAIGDWHGKTVDVLTKKFMNLFNPTGAEPIPQNLILNNTRNLTWNVQPDTTYLLRIVNTGGFVSQYFWIEDHDMTVVEVDGIYTEQNTTNMLYVTVAQRYSVFVHTKNDTSKNFAIMQKFDETMLDLIPKDLELNATSYMVYNETAPMPGQNIVDSIDDYLDDFYLVPYTKVERFGDPDYTLTLDMKMDNLMDGKNYAFFNDISYTTPKVPTLMSVLSSGNDSVNEAVYGTNTNSFVLEKDQIVDIVMNNYDTGKHPFHLHGHVFQVIVRDRPYDDEKGETVHPFDSSDHPDYPEYPMMRDTLYLNPQSNFVLRFKADNPGVWFFHCHIEWHLIQGLAVVFVEDPLSIQQEQSQHLTENEIDVCSAANILYQGNAAGNTVDVLDLTGQNVQEKNIPNGFTKKGIIAMTFLCLDGVLGLMTLSMYGLMDISNVEEKVIRDLELPPEVILEDVDLESSHETGESNVSQLSSTEH
>XP_003980126_Naumovozyma_dairenensis
MMLISYIITLLPIVATSALAKTHTFNWTTGWDYQNVDGVLNRPVITCNGQWPWPDIRVTKGDRIQVYLTNGFNDSDTSLHFHGLFQKDNNKMDGVPFLTQCPIGPGDTYLYNFTVEDNVGTYWYHSHTAGQYEDGFRGMLIIEDGEDNVNFPYEYDYDVPLGIGDWYDRTVDLLTADFMNLYNPTGAEPIPQNLILNNTRNLTWNVQPDTTYLLRIVNIGGFVSQYFWIEDHDMTVVEVDGVYTEKNTTNMLYLTVAQRYSVLIHTKNDTSKNFAIMQKFDDTMLDLIPKHLELNSTSYMVYNSSAPLPDENFVDSLDEYLDDFYLVPYEKVELFDEPDYRITLDVKMDNLINGINYAFFNNITYVTPKVPALISVLTSGNDSTNALVYGTNTNSFVLKKDEIVDIVVNNYDTGKHPFHLHGHVFQTISRDRPYEADDGETVHPFDLTDHTPYPDYPMMRDTIYLNPQSSFVIRFKADNPGVWFFHCHIEWHLIQGLAIVLIEDPENIQAVESQNFTANELNVCKNKNIPVSGNAAGDSVDFLNLKDELVQPKAIPDGFTKKGIIAMVFSCLCGVLGLIMLSVYGLMDISDVEEKVVKDFRLSPEILLDDKNMDHNESYQESVMEKSGSKSKFFTSIRRLAPL
>XP_003956488_Kazachstania_africana
MMYIIKLLLLFLVTPLVAAKIHTFHFTTSWKSVQIPGIPQNKSVITLNGQWPPPAIHVNKGDTVELYLTNGFDDLTQTSLHFHGLLQTHSNIMDGPSMITQCPIGPGSTFFYNFTVNEQTGTYWYHAHNGAQYGDGLRGPFIVHDPSEPFTYDEERVVTLSDLYLQKYTKIQDEFLSRYNPTGAEPIPQYSLINDRLNDTIHFEVGKTYLLRFINMGLFVSQYIQLEDHEMTIVEVDGVYTKPNVTNTLYVATGQRVSVIVKAKEVNPHKNFAMVQVMDETMLDVVPDDLALLTINQISYNDNYKYPQNPNLDVEQMKRNSTNDFYLTTHKATPLLDHYDRQIVLDVRMQNLGDGIKYAFFNNVSYTAAKLPVLTTVLTSGKLANDIRIYGDNLNAFIFEPNEVIEVVLNNYDTGRHPFHLHGHNFQVVQKSPAFHEDETFPDEDQDKMTVPYNESAPLMKMPNLPILRDTVILEPNGHVVLRFRASNPGVWLFHCHLDWHLQQGLVAVFIEDPFALQEHEELTDNYKDVCANVGIANRGNAAGHDDDWFNLDGLPRQPEPLPYGFTTKGYIAMFISVVVALMGLWTIADYGLTEILQDDEAIFLKLKAMIDQSNNESH
>XP_022467358_Kazachstania_naganishii
MVTIAAAAASRRMLSVLLLLCLSGVAWAKTHRFEWTAAWGSQDVDGVGVRPVITCNGQWPWPDIRVDKGDQVEVYLTNGMNDSTTSLHFHGLFQRDSGQMDGPPMVTNCPLVPGDTILYNFTVADQVGTYWYHSHTAGQYEDGMRGLFIINDGENNKDYPYEYDEEVVLSIGDWYTETVTDLSKAFLNLYNPTGAEPIPRNLILNNTRNLTWDVKPDTTYLLRICNIGGFVSQYFWIEDHDMTVVQIDGVYTQPNTTNMLYVTVAQRYSVLIHTKNDTNQNFAIMQKFDETMLDVIPKELELNSTSFMMYNDSLPKPEQDVVDELDFLDDFYLTPLHKEEALGEPDHRITLDVVMDNLMDGKNYAFFNNITYTAPKVPTLMTVLSAGDQADDVTIYGSNTNTFVLKKDEIVELVLNNQDTGNHPFHLHGHVFQALIRDVEYDDALGLKPVSYDPDDHAPFPEYPMIRDTIYLRPQSNLVIRFKADNPGVWFFHCHIEWHLLQGLAIVLVEDPASIQASSSQAITANHLSVCANSSTLIKGNAAGNTDNFLDLTGEHVQLDSIPTGFTKKGIIAMTFSCFAGTLGLVTIAIYGLLDVKSLDNVAFNIMSGGAPTVSPDDKNTSAQELDEEFEAKQIDEMLEKSEAQKSKLLGKFKNIF
>XP_446246_Candida_glabrata
MMVPLLLSTYFITAVYGATHTFHWTTGWGNRNVDGIKERPVITCNGEYPWPDVRVAKGDRIEVYLTNGFNNTNTSLHFHGMFQRGTNQMDGVPYLTQCPIGPGDTMLYNFTVDENVGTYWYHSHTDGQYEDGMRGLFVIEDGENNKNFPYEYDEDVMLSIGEWYDTTVDVLTRKFLNLNNPTGAEPIPQNLILNNTMNLTWEVQPDTTYLLRIVNVGGFVSQYFWIEDHEMEVVEVDGVYVEKNTTNMLYITVAQRYAVLVHTKNDTSKNFAIMQKFDDTMLDVIPKDLQLNATSYLVYDKSKPMPEQNYVDSIDDYLDDFYLVPMDKEELYPEADHVITIDVIMDNLINGVNYAFFNNITYTTPKVPTLLTVLSAGQDALNPFIYGTNTNTFVLKKGEVVDLIVNNQDTGKHPFHLHGHVFQTILRDREFDDAKGEKPHSFNDSDHAAYPSIPMKRDTVYLNPQSNMVLRFKADNPGVWFFHCHIEWHLLQGLAVVMVEDPISIQNTASQHLTANGLQVCGNVKVPTQGNAAANDSDFFNLEGQNVQHKSIPTGFTKKGIIAMTFSCLAGVLGITMIAIYGFSEIPEPEIKVMRNLHLNPEDVLEKTSSSSVISASNSSSLEDSRNQKKKFIFF
>XP_004180260_Tetrapisispora_blattae
MTSLHSLHSLLTFFIVCLSQILVHVHARTVEFDWTLDWIQAAPDGFERPVIAINGRWPPPALHVTHGDRVVVHVTNNLDQDTSLHFHGLFQRGSIQMDGPAFITQCPIPPGGSYTYDFVVDDQMGTFWYHAHLGSQYGDGFRGVFVIHSPEDDMERDMTFIVSDWYHDPSSKIMPGFMTRYNPMGNEPIPDAILFNDYAINNSIVLPEKSSIYTWRFVNAGLFVGQYLYSPSIPFNIIEVDGVLTKPKQSHLIYISAGQRIALQVNLTENVDHDNLFLYQYLDDTMLDTIPSELQLNKTIPITFANNKPPADLPPAPALDLSKLVDEFELTTREHTPRLPHYDTQITFNVTMNNLIDGVNYAFFNNITYTRPNIPVLSTVLTAPKDLLFNPAIYGTNINVNILKPNSIVEIVLNNQDPGRHPFHIHGHNFQIIQKSPIRDDETDELPYDEAHPLLPIPAFPIVRDTAIVEPNGHLVIRFKADNPGVWIFHCHVNWHLDQGLAAVFVEDPVALQESTTMTDQYKSICLAQDIPIKGNAAGNSHDWLDLKGLNVQPTPLPNGFIWKGYLAMFLCTAIAIYGFWSIIQYGLLNVVEDDEIVVKNLTELLQSHDIPTT
>XP_003687976_Tetrapisispora_phaffii
MTLTAMTKLLLVASFFSFTSAQTHTFNWTTGWGTYNVDGVKGREVITCNGEYPWPDVRVSKGDRVEIYLNNGFTDANTTLHVHGLFLKGQNQFDGPPFLTQCPIAPGDTMLYNFTVEDNIGTYWYHSHTAGQYQDGFKGKFIIEDTENFPYEYDEEVTLEIGEWYHKTSGELMPAFMNLFNPTGAEPIPQNLIINNTMNLTWNVEPDTTYLVRLVNTGGFVSQYFWIEDHNMTVVEVDGVFTERNTTDMLYLTIAQRYSFLLTTKSDTSKNFAIMQKFDDTMLDIIPSDLQLNATSYLTYNSDADKPSENFVDSIDDYLDDFYLVPYNKTELYDEADYRITLDLQMDNLIDGINYAFFNNITYTTPKVPTLMTVLSAGEEATNAAIYGTNTNSFVLEKDQIVDIVLNNLDTGKHPFHLHGHTFQTIWRDRPYDADAGEDPHPFDDDDVDSFPQYPMMRDTIYVNPQSNFVIRFKADNPGVWFFHCHIEWHTIQGLAIVLIEDPESIQAESSQALTQNSIDVCNNVGVLYQGNAAGNIADYTDLTGQNIQQKSIPSGFTAKGVVAMTFSCLAGILGLLTIAVYGLMEMPDVEQKVIKELDIPLTELISNK
>XP_001643588_Vanderwaltozyma_polyspora
MNLSILLTFTLLYNVVLAKIHTFNWTTGWGNYDVDGTFERPVITCNGEFPWPDIRVAKGDRIEIYLTNGFTDANTTLHAHGLFMKGMNQMDGPPMVSQCPIAPGDTFLYNFTVDDNVGTYWYHSHTLGQYGDGFKGKLIIEDGENNENFPYEYDEEVSIELSEWYHKTSEELIPSFMSLFNPTGAEPIPQNLIINNTKNLTWDVKPNTTYLLRLLNTGGFVSQYFWIEDHNMTVVEVDGVYTEKNTTDMLYITVAQRYSVLITTKDDTSKNYAIMQKFDDTMLDKIPKELELNATSFMTYNSSAPKPEESYVDSLDDYLDDFYLIPYDKVEVYGEPDYTITLDLKMDNLISGVNYAFFNNITYTSPKIPTLMTVLSAGTDANNPYIYGTNTNTFVLNRNETIDLVLNNLDSGKHPFHLHGHVFQLVWRDRPYDSDLGEEPHAYNETESHTFPQYPMMRDTVYVNPQSNFVLRFKSDNPGVWYFHCHIEWHMVQGLTIVLVEDPYGIQSDPTQQINQNGLDICKSVGVMTSGNAAGNDDFFNLKGQNVQENFIPGGFTAKGIVALTFSCLAGILGLATLAFYGLMDIPDAVEKVADDLSIPLTDIVDTSTHFT
>XP_003680140_Torulaspora_delbrueckii
MISSIFGLLVAVILVCSSVVDAKVHTFNFTTGWVDANPDGVHPKKMIGFNGQWPVPDIHVNKGDRVQIYLTNGFEDDTVTSLHFHGMFLRLSDGNKIQMDGPSMVTQCPISPGQTFLYNFTVADQVGTYWYHAHSGAQFGDGMRGAFIIHDEDEPFHYDEDMTIQLSDLYWKPYYDVQDEFLSRFNPTGAEPIPQNLLFNNTLNATLNFEPEKTYLLRFINSGLFVSQYVSLEDHEMTIVEVDGVYVKPNTTDLLYIATGQRMSVLVKAKKADPGKNFAIMQIMDELMLDVVPKDLVRNRTHQISYNENHEKPEPFYIDDFDKATEEFYLRPLDDIELLDHYDTQITFNLSLDNLGDGVNYAMFNGVSYVHPKVPTLTTVLTSGKLATDARIYGDNVNAYVLQKDEIIEIVVNNYDSGKHPFHLHGHNFQLIQKSPEYRPEADYPEEDQDDITVPYNESAPLTPFPDYPVLRDTVVLAPSGHIVIRFKADNPGVWFFHCHLDWHLTQGLGAVFIEDPLAVQEAETLSKTYKDVCSAANIPNQGNAAGHSDDWFNLDGLPRQPKPLPSGFKAKGYIAFIISTLMALYGIYAISDYGLSETIPDDQAVYDTLKNVLDSNGVAY
>XP_037143483_Zygotorulaspora_mrakii
MNFSYLFCILVSLSWVNAATHTFNWTTGWTLANPDGVFERPVISCNGEFPWPDIRVQKGDRVLVYLTNGFNDTQTSMHFHGLFQNGNNQMDGVPLLTQCPIGPGQTFLYNFTVESNSGAYWYHSHTEAQYEDGMRGAFIIDDGENNENYPYEYDEEVVLSLSEWYHDNVATLLPQFLSIFNPTGAEPIPQNLIINDTRNLSWEVRPDTTYLLRIINLGGFVSQYFWIEDHEFDVVEVDGITVERNTTNMIYITSAQRYTVLLHTRNDTSRNYAIMQKFDDTMLDVIPDDLELNATSSLTYNTSAPLAEQSYVDSIDDFLDDFYLVPLSRDALLPEPDIRITLDVAMDNLVTGINYAFFNNITYVAPLVPALATVLSAGENATNPEIYGSNTHSFVLDEDDVVEIVLNNLDTGKHPFHLHGHVFQTIIRDRTYDDAIGEVPVPFNESDHAEYPQYPMLRDVLYVNPQSNFVIRFRADNPGVWFFHCHIEWHLAQGLAIVLVEDPLGIQANSSQELTASSQAVCNAINMPITGNAVGNSTDFFNLAGEPVQPNTIPTGFTAKGIVAMVFSCLAGVLGLITITIYGLMEQTHVEEDFIEDMMIDPATVLEEDDSSNSNTAEKSGAEPTVREY
>XP_002499006_Zygosaccharomyces_rouxii
MILSLALVFLLFQQVLGATHVYNWTTGWGYANPDGIKRREVVTCNGEFPWPSVRVTKGDRVIINLTNGFNDSNTTLHVHGMFQNGSTQMDGPPFLTQCPISPNDTFTYNFTVSDNAGAYWYHSHTDAQYEDGMRGLFIIDDGENNKNFPYDYDEEVLLEIGEWYDQTVAKLKPAFLSLTNPTGAEPIPQNLLINNTRNLTWNVEPNKTYLLRIVNTGGFVSQYFWLEDHEMEVVEVDGVVTEKNATDMLYITVAQRYSVLVRTKDNKDKNYAIMQKYDDSMLDKIPKHLLLNQTSYMTYDSSKPKPEEAYVNSLDNFLDDFYLVPYHKQELLPEPDHRIELTVAMDNLISGKNYAFFNNITYTTPKVPTLMTVLSAGKYASNSYIYGTNTNTFVLKRNEIVEIVLNSQDTGTHPFHLHGHVFQTIARAGAVDDNDPPLPFDPKNHTSFPEYPMLRDTIYVRPQSNFVIRFRADNPGVWFFHCHIEWHLIQGLAIVLVEDPEGIQSNPSQYLTDSHKRVCKNSGVPIEGNAAGTTDWFNLALENKQEKSIPSGFTAKGYVAFVFSCVAGVLGLITITIYGLMDLQNVEEKVIEDLQIPATDLLEEDDDEEIETNQVYAKSGKSEGGTLEEEQKLRDHETTKEVSKTSSK
>XP_003644564_Eremothecium_cymbalariae
MFPTVVKWVSYWIQRTIYIFEVSRNPWRFQLIFRNNNSTVRLIEVMNSLYILASILLFLRASRVVAETHTFHFKTGWTTVNPDGMHEKRMITFNGQWPLPEIHVKKGDRVEIYLNNGFENLTTSLHFHGLFHNTSEGNQVQMDGPQMATQCPIMPGATYLYNFTVPNQVGTFWYHSHTGAQYADGMRGAFIIHDDDAPFDYDEELTLFVSDIYYKPYYQLAKEFLSRYNPTGAEPVPQNLLFNHTTNATVYFEPNKTYLLRIINGAFFVSQYLYIEDHEFTVVEIDGVYVKPNTTDLLYLASGQRTSVLVKSKNSTDRNYAFMQKFDHTMLDVIPPELQLNRVNQLCYNKEKPPAAEYLIEDLSKALNDFYLTPYYPQELYRDYEYQIILNLSMVNLADGVNYALFNNISFVAPNVPTLTTVLTAGELAKTPFIYGNINPFVLEYDEVVEVVINNFDDGAHPFHLHGHNFQIVQKSPSFINHKTPVPYNESNPLSPFPEFPAIRDTVVLQPNGHIVLRFKANNPGTWIFHCHVNWHLEQGLAAMFIEAPLQLQAIESLSDNYKELCAAANIPLSGNAAGHSDDWFNMDGLKTQPKPLPSGFTAKGYFAFFLTTIVGLFGLYTVTKFGLHESIQDDVELHAKLSALLEK
>NP_983177_Eremothecium_gossypii
MAQRVFFHMVALVLCQLLNLGLVAAKVHRFNFTTGWVTARPDGVAKQVIGFNGQWPLPDIHVDKGDRVELYLTNGFADVGTTLHFHGLFHNSSEGNLAAMDGPDMVTQCGIPPGQTYLYNFSVPTQVGTYWYHSHTGAQYADGMRGAFVVHDPDAPFEYDEEMTLMVGDIYHKPYTQLVHEFLSRYNPTGAEPVPQNLLFNNTVDGSLYFKPNKTYLLRIINGAFFVSQYLYLEGHEFTIVETDGVYVQPNATNLLYLASGQRVSVLVHTKETTDRNFAFMQLFDEDMLDDIPSSLQLNRTNHVIYDDSKPRANPYFLPDYNNPAEEFYLTPLHGKPLYEHYDRQVVLDLHMDNLADGVNYAFFNNITYTTPKVPTLTTALTAGEFASNPLIYGNVNPFVLRYGEIVEIVINNYDDGKHPFHLHGHNFQLVQKSPASISEDGETVRYNESAPVMPYPEFPATRDTVVLEPNGHIVLRFRADNPGVWIFHCHVNWHMEQGLAAVFIEAPHELQAGDPLSDNYRQVCAASNIPNAGNAGGNSANWLDLSDAPRQQDPLPAGFTAKGYFAFALTTLAGLLGLYTITNFGLQKSVIDDAEMYNKLSVLLKENNVLD
>XP_456256_Kluyveromyces_lactis
MKVSTHHFLPSLLVALWSWATVAQAATHTFNWTTGWGNYNVDGNFERPVITCNGEFPWPDLKVKRGDRIQVYLTNGFDDRNTSLHFHGLSQNGTNMMDGPEMITQCPIAPGDTMLYNFTIDDNDGTYWYHSHTGGQYQDGMKGTLVVEPEDSLPFDYDEEVVVQLAEWYYDNVDTLDRKFMNVYNPTGAEPIPQNLIINNTRNMTWNVEPDTTYLLRIVNTGGFVSQYFWIEDHDMTVVEVDGVYVEKNTTSMLYITVAQRYSVLIHTKNDTSKNYAIMQKFDDTMLDVIPNDLMLNATSYMMYDKDGEKPEQSYVDSIDDFLDDFYLTPLDKVELYEDPDYTITVDVVMDNLKNGVNYAFFNNLTFTAPKVPTLMTALSAGKDALNPLVYGTNTNAFVLKKDEIIEIVLNNNDTGKHPFHLHGHIFQLVDRERGYDDAIGEGPHPFDPEDHNPFPDYPMMRDTVYVNPQSSIVLRFKADNPGVWFFHCHIEWHLKQGLALLLIEAPEEMQNTESQQLTDNHKQVCENVGLSWEGNAAGNTNDFLDLVGQNVQVANIPDGFTAKGIVAMTFSCLAGVLGLISLSTYGLMGVKKSEEEIIRDLGMDPDAVEKVDVSDINSDEDSSRTSKNIE
>XP_022677270_Kluyveromyces_marxianus
MVSSSSFVVALLAWVSLAQAATHTFNWTTGWGTHNVDGNKERPVITCNGEFPWPNIKVQKGDRIQVYLKNGFDDRNTSLHFHGLFQNGTSMMDGTEMITQCPIAPGDTMLYNFTVDDNVGTYWYHSHTGGQYQDGMKGTLVIEDTKPYPYDYDEEVVVQLAEWYHDVVDVLDKKFMSVYNPTGAEPIPQNLIINNTRNLTWEVKPDTTYLLRIVNTGGFVSQYFWIEDHDLEVVEVDGIMVEKNTTSMIYITVAQRYTVLVHTKNDTSKNFAIMQKFDDTMLDKIPKDLELNATSYMMYNKDADKPKENFVDSLDDFLDDYYLTPLDKVELYDDPDYTLTVDVVMDNLKNGVNYAFFNNITYTAPKVPVLMTALSAGKDAVNSLVYGTNTNSFVLKKDEIVEIILNNNDTGKHPFHLHGHAFQVINRDRPYDDAIGEGPTPFDPEHHAPFPEYPMIRDTVYVNPQSNMVLRFKADNPGVWFFHCHIEWHLKQGLALVFVEAPEEIQKTASQQLTENHKNVCKNVGVEYVGNAAGNKDDFLNLKGENVQHKNVPKGFTKRGIVAMFFTCLSGVLGLIVLSIYGLMGMGKDEEEFIKDLGLNPEVVEKVDVGEIVTDEESSEPSKHN
>XP_022629010_Lachancea_lanzarotensis
MNGLARWIITTTLLVAANMRFAAGETHRFNWTTGWGNYNVDGTKERPVITCNGVWPWPEVRVSKGDRVELYLNNGFDDRNTSLHFHGLFQNGTNQMDGPPMVTQCPIGAGQTFLYNFTVEDNVGTYWYHSHTAGQYQDGMRGTFVIEDKDCPYEYDEDVTVQLGEWYHDVADVLNHKFLSVYNPTGAEPIPQNLIMNNTRNNTWEVQPDTTYMLRIVNTGGFVSQYFWIEDHEMDVIEVDGVYTERNTTNMIYITTAQRYTVLVHTKNTTDRNFALMQKFDDTMLDVIPKDLLLNTTNYLVYNHSAPLPTENFVDELDFLDDFYLVPYHKEEPLGDPDYRITVNVTMDNLISGVNYAFFNNLTYTAPKVPALLTALSAGEDATNAEVYGSNTHSYVLGKDEIIEIVLNNQDTGTHPFHLHGHTFQTLVRDIGYDDAVGEVPHPYLEDDHPPFPEYPMIRDTLYVRPQSNFVIRFQADNPGVWMFHCHIEWHLTQGLAFILIEDPQGIQERSSQQLTDTSSNVCKNLGIPVEGNAAGNSVDYLNLVGENVQEKFIPDGFTAKGIVAMTFSCLAAILGLIAIAVYGLMDLSNVEEKVINELDLDIDQVLAEDSNSEDRDAEAKHRNSSS
>XP_002551976_Lachancea_thermotolerans
MIGSSWLLVMLAAVQSVAAETHVFNWTTGWGNYNVDGGAERPVITCNGEFPWPDVRVKKGDQVEVYLKNGFDDRNTSMHFHGLFQNGTNSMDGPPMVVQCPIGPGDTFLYNFTVDDNVGTYWYHSHTAGQYQDGMRGAFVIEDDDFPYDYDEDVILQLGEWYHDTTDVLNPKFMSVYNPTGAEPIPQNLIMNNTRNMTWEVQPDTTYLLRVINTGGFVSQYFWIEDHEFDVVEVDGIYTEKNTTDMIYITTAQRYTLLLHTKNDTSRNYAIMTKFDDTMLDLLPKDLQLNSTNYLIYNTSADKPTESYVDELAPLDDFYLVPYQKEEALGDPDYRVVVNVTMDNLVSGINYAFFNNLTYTAPVVPTLFTVLSADEDDVKNPEIYGSNINAFVLDKDEIVEIVLNNEDTGTHPFHLHGHAFQVMVRDVTYDDALGETPHAYDENDHPDFPEYPMIRDTLYVRPQSNFVIRFKANNPGVWMFHCHIEWHLTQGLAIILIEDPESIKATQSQQLSDNHKSVCANVGMATEGNAAGNTDDFFNLKGEPIQEKFIPDGFTAKGIVAMTFSCLAGVLGLIMIAIYGLMDISNVEEKVIDELHLDADKVAAVDVDDVDDIDNDETSSISAAREEVVNK
>XP_020052668_Aspergillus_aculeatus
MLPYLCYLLVLVFSKPLLAKEVVYDFNVTWVTANPDGLADRKVVGINGQWPLPVIEVDKGDQLVVNMYNGLGDKSTSIHFHGMYQNGTNDMDGPSMVTQCPVAPGSSITYNFTVNQNGTYWYHCHTDYCYPDGYRQALIIHDNNSYFADEYDEEFTVTLSDWYHELAEDIKPEFMSLYNPTGAEPIPNSWLFNDTQDLSLSVKPNTTYLLRLVNIAAFTAQYFYIEDHTFKIVEIDGVYTEPTEADMLYLAVGQRYSVLLTTKDTATKNYAIVTVVDSTLLDTITPDLQLNNTNWLEYDSSATHPQANITVAESSDLNPFDDATLVPYDHMALLENPTVSINVAIVMDNLDNGEGYAFLNEISYTAPKVPTLYTVMSAGDLATDATVYGDYTHTYVLDHNDIVEIILNNNDTGSHPFHLHGHNFQVIDRYPSYGPDFFEFADAGIPQPFDANNHSAYPAYPPRRDVIVVPPEGYVVLRFRADNPGVWFFHCHIDWHLMQGLAMTFVEAPLLLQEKLTIPEDHYAACNASGIPYVGNAAANTEDYLDLKGQNKQPGWIPDGFTTRGIVSMVFTVLSAFLGMGSIALYGLSDLKFVKKPEAQADGSGQAGQGAEYRD
>XP_001276149_Aspergillus_clavatus
MASGLLWWSSILVHIFTASAATLNYDWNITWVTANPDGQLDRPVIGINGQWPPPVLNFTRGDRIIAKVHNALGNETTSVHWHGFFQNGTAHMDGPPSVTQCDIAPGSTFVYNFTVDQTGTYWYHSHTKGQYPDGLRQALVITDPKNPYAGQYDEERVITLSDWYHDPMPKLLKKFINVANPTGAEPVPDAALMNDTQDLAVAVEPGKTYLFHLANVGAFASQYFWIEGHTMKIVEVDGVWTDPSEASMIYIASAQRYAVLVTMKNETSQNYAMVGSMDTDLFDRIPDSLNYNVTGWLMYNEQAEKPAPAPIDAFEPYDDFNLVPVDSMALYKEADYTFSLDVSMDNLGDGANYAFFNGITYVMPKVPTLYSALTTGSAATDPAVYGYNTHPFVLKKGDIVDLVLNNDDAGKHPFHLHGHNFQVISRSEENAGHYDPSNHTAFPSVPMRRDTVLVRPQGHFVVRFQADNPGVWLFHCHIEWHMDSGLAATFIEAPLDLQQTLKIPENHYQVCEASNTLTEGNAAGNTKDYYDLTGENVSPAPLPAGFTAKGIVAMVFSCLAAILGLLSISWYGMAPITATQAQGLLIEVNQPDEN
>XP_001266156_Aspergillus_fischeri
MAVGFLLLAAFVVNILTTSAATLHYDWNITWATANPDGQFERPVIGINGLWPPPVLNFTRGDRIVAKVHNALGNETTSVHWHGFFQNGTNHMDGPPSVTQCDIAPGSTFVYNFTVEQSGTYWYHSHTKGQYPDGLRQALVVTDPKNPYIGQYDEERVISLSDWYHDQMPTLLKSFISVTNPTGAEPVPKAALMNDTQNLTVAVEPGKTYLFHLVNVGAFASQYFWIEDHTMKIVEVDGVWTNASETNMIYIASAQRYSVLVTMKNETSQNYAMVGSMDTDLFDTLPESLNYNVTGWLMYNDKADKPTPALISAFEPYDDFNLVPVDGMALHKEADYTVTLDVTMDNLGDGANYAFFNGITYVMPKVPTLYSVLTTGSAATDPAVYGYNTHPIVLKKGNIVDIILNNDDAGKHPFHLHGHTFQVIARSEENAGHYDPGNHTTFPSIPMRRDTVIVRPQGNFVLRFQADNPGVWLFHCHIEWHMDSGLAATFIEAPLDLQKTLKIPEDHYQVCEASSTLTTGNAAGNTKDLFDLTGQNVSPAPLPAGFTAKGIIALVFSCIAAILGLLSIAWYGMAPITAPQTGSTPSNGSDEN
>XP_041147864_Aspergillus_flavus
MNLLSLLSLSAISAIAWAETHVFDWNITWVTANPDGMQPRPVIGINNEWPLPLLNFTKGDRIIANVRNQLGNESTSVHFHGFFQNGTNEMDGPPGVTQCNIPPNETMVYNFTLDQSGTYWYHSHTKGQYPDGWRQALVIHDEEDPYIGKYYEERVITLSDWYHDEMPGLLKEFINVANPTGAEPVPKSALMNDTQNLTVPVEPGKTYLFRVVNIGAFASQYFWIEDHDMQIVEVDGVWTEPATASMIYIASAQRYSVLVTMKNETNANYAMVGSMDTDLFDTLPSDLNYNSTGWLVYDSSVEKPAAKSVSEFDFYDDFELVPYDGLERYGDADITVTLDLTMDNLGDGANYAFFNGISYVAPKVPILYSTLTTGSAATDAAIYGTDTNAFVLNKGDIVDIVLNNDDTGKHPFHLHGHNFQVIWRSGDYEGHFNPDNVTFSSVPVRRDTLIAKPMGNFVVRFKADNPGIWLFHCHIEWHMDAGLAAVMVEAPLYLQENLTIPQNHYDVCSASGTPTEGNAAGNTEDFYDLTGENKAVAPLPAGFTARGIVALVFSCVAAFVGLASIVWYGVAPIKNSRMLV
>XP_747965_Aspergillus_fumigatus
MAVGFLLLTAFVVNILTTSAATLHYDWNITWVTANPDGQFERPVIGINGQWPPPVLSFTRGDRIIAKVHNALGNETTSVHWHGFFQNGTNHMDGPPSVTQCDIAPGSTFVYNFTVEQSGTYWYHSHTKGQYPDGLRQALVVTDPKNPYIGQYDEERVISLSDWYHDQMPTLLKSFISISNPTGAEPVPKAALMNDTQNLTVAVEPGKTYLFHLVNVGAFASQYFWIEDHTMKIVEVDGVWTHASEANMIYIASAQRYSVLVTMKNETSQNYAMVGSMDTDLFDTLPESLNYNVTGWLMYNDQADKPTPALVSAFEPYDDFNLVPVDGMALHKEADYTVTLDVTMDNLGDGANYAFFNGITYVMPKVPTLYSVLTTGSAATDPAVYGYNTHPIVLKRGDIVDIVLNNDDAGKHPFHLHGHTFQVIARSEENAGHYDPSNHTTFPSIPMRRDTVIVRPQGNFVLRFQADNPGVWLFHCHIEWHMDSGLAATFIEAPLDLQKTLKIPEDHYQVCEASGTLTAGNAAGNTKDLFDLTGQNVSPAPLPAGFTAKGIVALVFSCVAAILGLLSIAWYGMAPITAPRAGSTPSNDSDEN
>XP_682439_Aspergillus_nidulans
MAQLWGWISVYCLLILSFTVRSLGQEQSAFCEHSSLARECWGQYNISTDYHAITPDTGVTREYWLVAENTTLAPDGYERQVLVFNGTLPGPLIEANWGDELVIHVTNGLEHNGTAIHWHGIWQRGTNQYDGVPGVTQCPISPGQTYTYRFRATQYGTTWYHSHFSLQLAEGLFGPLVIHGPASADYDVDLGSVFISDWYHKSAFILWEESTRYGGVPVRANAVPPTGLFNGSNVFGGGGRRSEMIVEKGKKYRLRLIDSSVDGWMKFSIDGHKLTVISADLVPIEPYETDAVILTSGQRYDVVFEANQKIGNYWTRVIYQTACNGLDIKDPDIRGILRYAGAEISDPTSSQWSSIRNSCGDEPYDKLVPYVKRTVGKAAGQENLNVGWYYDLPELYFHWTLNTKALTIDWGTPTNKLIYNNESVFPTEYNIYEVPNRDQWTYWVIQDVGLVNAYHPFHLHGHDFFILAQGRGLYTPLVKLNRDNPPRRDTATMAGNGFLVIAFESDNPGSWLMHCHIAWHASQSLALQFVERESEIGPLIEPVIGEIESDCKKWEKYHAESVYHQDDSGI
>XP_001397081_Aspergillus_niger
MLSILCYLLLAASVPVFAKEVVYDFNVTWVTANPDGLADRQVVGINGQWPLPIIEVDKGDQLVVNMYNGLENKSASIHFHGMYQNGTNEMDGPSMVTQCPVPPGSSITYNFTVNQNGTYWYHCHTDYCYPDGYRQALIVHDNSSWFANEYEEEFTVTLSDWYHELAMDIKPEFMSLYNPTGAEPIPNSWLFNDTMNTTIAVKPNTTYLLRLANIAAFTAQYFYIEDHPLTIVEIDGVYTEPTTADILYIAVAQRYSVLFTTKATTDKNYPIVTVVDSTLLDTITPDLQLNNTNWLQYDSSAAYPQANITVAESDDLVPFDDGTLVPYDLVPLLETPDLTVNVAVIMENLDTGMGYAFLNNISYTAPKVPTLYTVLSAGTLATDPTVYGDYTHTQVLPHNAIVEIILNNQDTGSHPFHLHGHVFQVVARYPAMDPIAFDPANHTSFPTYPPRGDTVVVPPMGYVVLRFRADNPGVWLFHCHIDWHLMQGLAMTFVEAPLLIQNRLSIPADHKAACEAAGVPWEGNAAGNVEDYLDLKGQNKQPGWIPDGFTARGIVSMVFTVISAILGMGGIVLYGLSDLKFSRKEGAADVQAAGSGNASQDAGTQEVYQD
>XP_015411941_Aspergillus_nomiae
MNLLSLLSLSALSAIACAETHVFNWNITWVTANPDGMQPRPVIGINGEWPLPLLNFTKGDRVIANVRNQLGNESTSVHFHGFFQNGTNEMDGPPGVTQCSIPPNETMVYNFTLDQSGTYWYHSHTKGQYPDGWRQALVIHDKEDPYIGQYHEERVITLSDWYHDEMPGLLKEFINVANPTGAEPVPKSALMNDTQNLTVPVEPGKTYLFRLVNIGAFASQYFWIEGHDMQIVEVDGVWTEPATASMIYLGSAQRYSVLVTMKNETNANYVMVGSMDTDLFDTLPSDLNYNSTGWLVYDSAVEKPAAKSVSEFDFYDDFELVPYDGLERYGDADITVTLDLTMDNLGDGANYAFFNGISYVAPKVPVLYSALTTGSAATDAAIYGTDTNAFILNKGDIVDIVLNNDDTGKHPFHLHGHNFQVIWRSGDYEGHFNPDNVTFASVPVRRDTLIAKPMGNFVVRFKADNPGIWLFHCHIEWHMDAGLAAVMVEAPLYLQENLTIPQNHYDVCSASGTPTEGNAAGNTEDFYDLTGENKAVAPLPAGFTARGIVALVFSCVAAFVGLASIVWYGVAPIKNSRMLV
>XP_023091878_Aspergillus_oryzae 
MNMKYFCDHCLILSGFSGWWVSLSTLSVSAKTLNYEWNITWVLANPDGLQERPVIGINGQWPLPVLNLTLGDRVIAKVYNALGNESTSIHWHGFFQNGTTHMDGAPSVTQCDIAPGSTFVYNFTVNQTGTYWYHSHARGQYPDGLRQALVIRGPDEPYSGQYDEERVITLSEWYHDPMPTLLKQFISVTNPTGAEPVPKSALMNDTQNLTIAVEPGKTYLFRLVNVAAFASQYFWIEDHTMKIVEVDGVWTEPAEASMIYITAAQRYSFLVTMKNDTNKNYAIVGSMDTDLFDTLPPTLNYNVTGWLVYDNKAERPAPTDISSFDPYDDFKLVPVDGERLLGDPDYTVTLDLTMDNLGDGANYAFFNGITYVMPKVPTLYTALSTGSAATNSTVYGYNTNAFILDKGDVIDLVLNNDDTGKHPFHLHGHNFQVVARSDEDAGHYDANNHSAFPSVPMRRDTIYVKPTGYFVIRFRADNPGVWIFHCHIEWHMDAGLAVVLIEAPLDLQQTLAIPEDHWQACDASDTLKRGNAAGNTKDFYDLTGANTSVSPLPAGFTARGIVALVFSCIAAILGLISIVWYGMAPITVKQSSTDERREVDSN
>XP_040641797_Aspergillus_ruber
MAKAAVLFGLSWLAQSALAKDVHLSWNITWVNAAPNGYSRPVIGINGEWPCPQVDVDLGDRLIVDVYNGLGNQTTGIHWHGFRQYMTGTMDGSSDVTQCPLAPGSRMTYDFMANQTGTYWYHSHNMGQYPDGLRGPLIVHDPLTPIEFDDEFTLTFTDWYNEQMPTLLNIYQSVENGNANGGFEPLPDSTLINDASDAKIKVEPNKTYLVHIVCLGNWPGHTWIFEGHDMTVVEVDGIYTVPYPVHDKKLRVTTGQRMSVLIRTKPDISRNYAIWDTTDINMMFFYENRDIPAGFNPNATAWLVYDDAKELPPAPSVHNLDPNQDFVDDVEFVPLGKEPLLEPVDKQIILHTGSRNINGVSRFTVNGQTYRAPEVPTLYTALTADDPTDEAIYGQVNPMVVNYGEVVEIVINNHHGNLHPWHLHGHQFQVLQRSAVDGGMFNGYFANISSTPVQRDTIMVQNNGHSVIRFRADNPDKFSNA
>XP_040703039_Aspergillus_sydowii
MSRYLLALPWLALLAWAEDVYLEWDITWVWAAPDGFARPMIGINGEWPCPQVDVNLGDRVIVDVYNDLGNQTTGIHWHGFHQYMTGMMDGSSEVTQCPIPPGEAMRYEFMANQSGTYWYHSHNMGQYPDGLRGAFIVHDPSPPFEYDEEITITLSDLYHEQMPILLNQYESLENQANGGHEPLPDSALINDSTNSTIQVEPNKTYLVHIICVGNWPGHTWLFDEHEMTVVEVDGIFTDPYPAEDKKLRIATGQRMSVLMKTKNDTSHNYAMWNTMDINMMFIYEDRPIPEGFNPNVTAWLVYNESAPLPPPPDVHSLDANKDFVDDVLFVPADHEQILEPVDRQIIINTTSAAINGVARWTVNDETYIPPTVPSLYTALSIDEEYISDPTVYGQVNPFIIEYGEVVEIVINNDHNNLHPWHLHGHQFQVIQRSAVDGGLFAGYFQNVSSTPVKRDTIMVQNNGHAVIRFRADNPGVWLLHCHVEWHVEAGLTATIIEAPKELREMSLPVDHLKICGSYGSPECGNAAGNEGLDMTGLDTEVTPGSSGAMYDEDDNEEESGGYWAATLYQE
>XP_001216653_Aspergillus_terreus
MELTQLRPFVLTSFLLHCLLASAATLHYDFNITWVNANPDGQMTRPVIGINGQWPPPVLNFTRGDQIIARVHNALGNETTSLHWHGFYMNGTTHMDGPPSVTQCEIAPGSTFVYNFTANQTGTYWYHSHTRGQYPDGLRQALVIKDPEDPYAGKYDEERVITLSDWYHDQMPSLLKQFISVTNPTGAEPVPNSALMNDTQNLTVPVEPGKTYLFHLANVGAFASQYFWIEGHTMQIVEVDGIWTEPSEASMIYITSAQRYSVLVTMKNDTTKNYAMVGSMDTDLFDQVPSTLNYNVTGWLVYDDSAEKSPPAAVSSFDPYDDFNLVPFDREHLLGEADYTVSLDLTMDNLGNGANYAFFNGITYVMPKVPTLYSVLSTGSAASDPAIYGTNTHAFVLQKGDIIDIVLNNDDTGKHPFHLHGHAFQVISRSAENAGHYNASNHTAFPQTPMRRDTLYVLGGGHFVVRFRADNPGVWLFHCHIEWHMDSGLAATMVEAPLELQKTLVIPSNHYDVCAATGTKTSGNAAGNTEDFYDLTGANTSPAPLPAGFTARGIVALVFSCVAAVLGLISITWYGLAPISRPEVREENRHED
>XP_022488324_Penicillium_arizonense
MRSLTPCLFLRLAFLYFFVHSCQAKTVTLDFNVTWVNANPDGLAERKVVGINGQWPLPVIEVDKGDQLIVNTYNGLGDKATSIHWHGMFQNGTNNMDGASMVTQCPIPPGSSYTYNFTVNQNGTYWYHCHTDACYPDGYRQALIVHDNSSYFNDMYDEEFTITLSDWYHELVEDIMPSFINVANPTGAEPIPQAFLFNDTMNSSISVDPGKTYLFRLVNIGAFVAQYFYIEDHTFRIVEIDGVYTEPTEADMLYIAVAQRYSILVTTKNSTEKNYPIVTVVDSVLLDTITPDLKLNQTNWLEYNSAASHPQAVMTVDVASDLKPYDDFTLVPYDKKPLLPEADLTIDLTVTMANLGNGAGYAFFNNISYTKPKVPTIYTVLSSGNLSTNAEVYGEYTHPMVLGHNQVVDIVLNNGDSGSHPFHLHGHQFQVIERFPSYGEHFYDYADGDPVTYDPSNHAAFPDYPARRDTLVLPPQGYFVVRFVADNPGVWFFHCHIDWHLSQGLGMTLIEAPEQIQERMSIPEDQYKVCDAAGVKYEGNAAGNTEDYLDLTGQNKQVPWLPAGFTAKGIVAMVFSCVSAFLGMAFISVYGMSGVQQSKKQKEAQEAVVSSETS
>XP_014533126_Penicillium_digitatum
MAILRGMLFHLTAVLLLVQYCQAKTVHLDFNVTWVNANPDGLYERKVVGINGQWPLPVIEVDKGDRLIVNMYNGLGDKETSIHWHGMFQNGTNNMDGPSMVTQCPVAPGASITYNFTIPQNGTYWYHCHTEACYPDGYRQALIVHDNQAYFNDMYDHEVTVTMSDWYHELVEDIPFIRVENPTGAEPVPDSFLFNDTLNTNIPVEAGKTYLMRLINIGAFVAQYFYIEDHTFRIVEIDGVYVDAQEADTLYIAVAQRYSILVTMKNSTDKNYPIVTVADSVLLDVIEPSLKLNQTNWLEYNSSAAHPQAVMKVDVASDLVPYDDLKLVAHDRMELLPEPDMIVEVDVIMNNLRNGAGYAFFNNISYTKPKVPTLFTALTSGEYATNPAVYGEYTHPFVFEHNAVIEVILNNQDAGSHPFHLHGHNFQLVSRTPSYGPHFNDYADGDPLAYNATETPSSSFPKYPARRDTFVAPPQGNFVIRFVADNPGVWLFHCHIDWHMSQGLAMSFIEAPKQIQQQLSLTESEINICKAANISYAGNAAANTEDLLDLTGENKQLPWIPAGFTAKGIVAMVFSCVSAFLGMAFISFYGISGIPPKEEAVVVMGRDDL
>XP_016595921_Penicillium_expansum
MRISIALLGAFQFLSGFCQAVTHTFDWNVTWVMANPDGLAERKVIGINDQWPLPTVDVNKGDRVVVNMHNGLGDKTTSIHWHGMYQNGTNDMDGPSMVTQCPVGPGSSMTYNFTVNQNGTYWYHCHTDYCYPDGYRAPFIVHDEESYFYDDYDEEMVLTMTDWYHDMTEDIGPEFMSLYNPTGAEPIPNSFLFNNSVSQSYPVEAGKTYLLRLINIATFVGQYFWIEDHQMRIVEIDGIYVDETEADLLYISAAQRYSVLVTMKNSTERNYGMAMVADSSLLDLITPDLLLNQTNWLEYNPSAPHNEVTLPVEDSSDLYPFDDMTLVPHDRVELYKNPKQTIELILVMDNLDNGMGYGLLNDHSYTKPKVPTLYTVMSAGDLATDATVYGEYTQSVVLEKYDVVEIILSNQDSGTHPFHLHGHAFQLLDRFPSYGENFYDYDAGTEFATFDPSNHTEFPAYPARRDTFVLPPGGYYVIRFLADNPGVWLFHCHIDWHMMQGLAMTFIEAPRELQDSLVIPDGHIKVCEAAGVPYEGNAAANTENYLNLKGENKPPGFIPAGFTARGIVALVFSCICAIMGMVAISIYGMSGLKSPVRKPGSNCDDTSTEMEVTETSRTYRD
>XP_040645878_Penicillium_griseofulvum
MSIYNGMLFRLTAVLLFVQYCQAKTVKLDFNVTWVNANPDGLHERKVVGINGQWPLPVIEVDKGDRLIVNMYNGLGDKETSIHWHGMFQNGTNNMDGPSMVTQCPVPPGASITYDFTIPQNGTYWYHCHTDSCYPDGYRQALIVHDDQSYFNDMYDHELTVTMSDWYHELIEDIPFIRVENPTGAEPVPDSFLFNDTLNTNIPVEAGKTYLMRLINIGAFVAQYFYIEDHTFRIVEIDGVYVDEQEADTLYIAVAQRYSILVTMKNSTDKNYPIVTVADSLLLDVISPSLKLNQTNWLEYNSEAAHPQAEMKVDVSSDLVPYDDMKLVAHDRMPLLQDPDMTIEVDVIMDNLNNGAGYAFFNNISYTRPKVPTLYSVLTSGDYATNAEIYGEFTHPFILKHNAVIEVVLNNLDGGSHPFHLHGHNFQLVSRTPSYGPSFNDYADGDPLPFNATEHPTSSFPKYPARRDTLVAPPQGNFVIRFVADNPGVWLFHCHIDWHMSQGLAMSFIEAPKQIQEQMSLTESQINICKAANISYEGNAAANTEDLLDLTGQNKQLPWLPAGFTARGIVAMVFSCVSAFLGMAFITVYGISGIQTKQETAAVTESNNS
>XP_038933618_Penicillium_roqueforti
MLFRLAAVLLLVQYCQAKTVNLDFNVTWVNANPDGLYERKVVGINGQWPLPVIEVDKGDRLIVNMYNGLEDKETSIHWHGMFQNDTNNMDGPAMVTQCPVAPGASITYDFTINQNGTYWYHCHTDACYPDGYRQALIVHDDEAYFNDMYDHEVTVTMSDWYHELVEDIPFIRVQNPTGAEPVPDAFLFNDTLNTNIPVEAGKTYLMRLINIGAFVAQYFYIEDHTFRIVEIDGVYVDAQEADTLYIAVAQRYSILVTMKNSTDKNYPIVTVADSILLDTISPSLQLNQTNWLEYNSNAAHPQAVMKVDIASDLVPYDDVKLVPHDRMELLPEPDMIIEVAVIMDNLNNGAGYAFFNNISYTRPKVPTLYSVLTSGDYATNPQVYGEFTHPFILPHNAVIEVVLNNQDGGSHPFHLHGHNFQLVSRTPSYGPSFNDYADGDPLPYNATDTPSSTFPKYPARRDTFVAPPQGNFVIRFVADNPGVWLFHCHIDWHMSQGLAMSFIEAPKQIQERMSLTESEINLCKAANLSYEGNAAANTEDLLDLTGQNKQLPWLPAGFTARGIVAMVFSCVSAFLGMAFISFYGISGIQKETAVVTEHEES
>XP_002567842_Penicillium_rubens
MAIYHGILVRLTAILLLVQYCQAKTVNLDFNVTWVNANPDGLHERKVVGINGQWPLPVIEVDKGDRLIVNMYNGLGDKETSIHWHGMFQNGTNDMDGPSMVTQCPVPPGASITYNFTIPQNGTYWYHCHTDSCYPDGYRQALIVHDDQAYFNDMYDHELTVTMSDWYHDLIEDIPFIRTENPTGAEPVPDSFLFNDTLKTNIPVEAGKTYLMRLINIGAFVAQYFYIEDHTFRIVEIDGVYVDEQEADTLYIAVAQRYSILVTMKNSTDKNYPIVTVADSLLLDVISPSLQLNQTNWLEYNSNAAHPQAAMKVEVSSDLVPYDDMKLVPHDRMELLTEPDMTIKVDVIMDNLNDGAGYAFFNNISYTRPKVPTLYSVLTSGDYATNAQVYGEYTNPFVLGHKAVVEVILNNLDGGSHPFHLHGHNFQLVSRTPSYGPSFQDFADGDPVPFNATENPSSSFPKYPARRDTFVAPPQGNFVIRFVADNPGVWLFHCHIDWHMSQGLAMSFIEAPKQIQEQLSLTESDINICKAGNRSYEGNAAASTEDLLDLTGQNKQLPWLPAGFTARGIVAMVFSCVSAFLGMAFIAVYGISGIQSKEETAVVTERGL
>XP_040813250_Penicillium_solitum
MAIFHGMLIRLTTVLLLVQYCQAKTVNLDFNVTWVNANPDGLHERKVVGINGQWPLPVIEVDKGDRLIVNMYNGLGDKETSIHWHGMFQNGTNNMDGPSMVTQCPVAPGSSITYNFTIPQNGTYWYHCHTDACYPDGYRQALIVHDEDAYFNDMYDHEVTVTMSDWYHELVEDIPFIRVENPTGAEPVPDSFLFNDTLNTNIPVEAGKTYLMRLINIGAFVAQYFYIEDHTFRIVEIDGVYVDAQEADTLYIAVAQRYAILVTMKNSTDKNYPIVTVADSLLLDVIEPSLQLNQTNWLEYNSSAAHPQAVMTVDVASDLVPYDDMKLVAHDRMELLPDPDMIVQVDVIMDNLNDGAGYAFFNNISYTRPKVPTLYTVLTSGEYATNPAVYGEYTHPFIFEHNAVIEVVLNNLDGGSHPFHLHGHNFQLVSRTPSYGPSFNDYADGDPLPYNATENPSSSFPKYPARRDTFVAPPQGNFVVRFVADNPGVWLFHCHIDWHMSQGLAMSFIEAPKQLQQQLSLTESEINICKAANMSYEGNAAANTEDLLDLTGENKQLPWLPAGFTAKGIVAMVFSCVSAFLGMAFITVYGISGIQTSKEETAVVTEREGL
>XP_022586320_Penicilliopsis_zonata
MLFLFVLALLGLCKPLLAKDVVYNFNVSWVTANPDGLADRKVIGINGAWPLPVINVDKGDQLIVHMYNGLGDKNTSIHFHGMYQNGTNDMDGPSMATQCPIPPGSSFTYNFTVNQNGTYWYHCHTDWCYPDGYRQALVVHDSDAYFAGEIEDEFTVTMTDWYHTLAEDIKPEFMSLYNPTGAEPIPNAFLFNDTLDTSLAVKPNKTYMLRLINTGAFVAQYFYIEDHEFTIVEIDGVYTEPTTADILYLGIAQRYSVLVKTKDTATKNYAIVTMADSTLLDTIPSDLRLNLTNWLEYDASASHPEADITVSVSSDLDPFDDSTLVPYDHMPLLTDPVVSINVAVVMANLDNGEGYAFLNNISYTAPKVPTLYTVLSAGDLATNALVYGEFTHSHVLPHNGVVEIILNNNDTGSHPFHLHGHNFQVLQRYPSYGADFFDYASGDPHNYNAATNGTSGFPTYPARRDTLVLPPGGYFVIRFVADNPGVWLFHCHIDWHLMQGLAMTMVEAPDQMQQRLTIPDDHYAACKAAGVKTEGNAAGNDVDFTDLTGQNVQPGWLPAGFTTRGIVALVFSVACAFLGMGSIVLYGLSDLKFVNKDDAIATSAPQEQYHDEQ
>XP_016615206_Cladophialophora_bantiana
MAKLVQAFFCTLVVLLLSSFTTAKTVTYDFNVSWVNANPDGLAERKVIGINGQWPLPVIEVDKGDRLVVNMFNGLGDKNTSIHFHGMFQTNTSNMDGPSMVTQCPIPPGYSFTYNFTVNQNGTYWYHCHTDFCYPDGYRQALIVHDNDAYFNDDYDEEFTITISDWYHELVEDIRFLSLYNPTGAEPVPKSFLFNDTQNSSLPVKPDTTYLIRLINIGAFVSQFFYIEDHTFKIVEIDGVYTEPTEAETLYIAVAQRYSILLTTKNSTDRNYPIVTVADADLLDVISPDLQLNNTNWLQYNAEAAHPQAVMKVEASADLVPFDDITLVPHDRMELLPEPDFEINVTVIMDNLRNGFGYAFLNDITFTMPKVPTLYTVMSSGGLATNEAIYGEYTHPMVLKRNDVVQLVLNNADSGSHPFHLHGHNFQVIDRAPPYGEHFYDYLAGDPVPFDPANHSAFPTFPARRDTFVLPPQGYYVIRFVADNPGVWMFHCHIDWHLSQGLAMLLIEAPLEIQKTHHIPQQHYDVCRAAGVAFEGNAAADTQSLLDLTGQNTQEPPLPGGFTARGIVALVFSCISAFLGMAFITVYGLSEPKVVQKDIDTVNDDGDEDVLHENVTAAGGGGGGGGGSPAAAVEPKVAAG
>XP_008723468_Cladophialophora_carrionii
MANLLLAAVVLLFGSLTAAKTVTYDFNVSWVTANPDGLAERKVVGINGKWPLPVIEVDKGDRLVVNMYNGLGDKNASIHFHGMYQTDTSNMDGPSMVTQCPIVPGSSFTYNFTVNQNGTYWYHCHTDFCYPDGYRQALIVHDRDAFFNDDYEEEFTVTISDWYHDFVEDIRFLSLYNPTGAEPVPNSFLLNDTQHSSLRVKPNTTYLIRLINIGAFVSQFFYIEDHTFKIVEIDGVYTEPTEADTLYISVAQRYSILLTTKNSTDKNYPIVTVADSDLLDVISPDLQLNNTNWLEYNAEAAHPQAVMTVDASSEIVPFDDITLVPHDHMELLPEPDFEINVTVIMGNLRNGFGYAFLNDITYTAPKVPTLYTVMSSSGLATNADIYGDYTHPMVLKKNDVVQLVLNNADGGSHPFHLHGHNFQVIDRAPPYGEHFYDFVDGDPVAFDPNNHSAFPAFPARRDTFVLPPQGYYVIRFVADNPGVWMFHCHIDWHLAQGLAMTLIEAPLEIQQRHQIPQQHYDVCRAAGVPFEGNAAADTFDLTDLSGQNTQVGPLPGGFTARGIVALVFSCISAFLGMGFITVYGLSEPKVLKKDLTLPAGDEVSSENEAVASASVEPKQLATSQG
>XP_016251203_Cladophialophora_immunda
MAKLVQALFVSLAVLLLTGWTTAKTVTYDFNVSWVTANPDGLAERKVIGINGQWPLPVIEVDKGDRLVVNMFNGLGDKNTSIHFHGMFQTNTSNMDGPSMVTQCPIPPGYSFTYNFTVDQNGTYWYHCHTDFCYPDGYRQALIVHDKDAFFNEDYDEEFTITISDWYHDFVEDIRFLSLYNPTGAEPVPKSFLFNDTQNSSLPVKPDTTYLIRLINIGAFVGQFFYIEDHTFKIVEIDGVYTEPTEAETLYIAVAQRYTILLTTKNTTDKNYPIVTVADSDLLDVILPDLQLNNTNWLQYNAQAAHPQAVMTVDASSELVPFDDITLVPYDHMALLPDPDFEINVTVIMDNLRNGFGYAFLNDITYTAPKVPTLYTVLSSGGLATNEEIYGEYTHPMVLKKDDVVQLVLNNADSGSHPFHLHGHNFQVIDRAPGYGAHFYDYLAGDPVPYDPNNHSAFPAFPARRDTFVLPPQGYYVIRFVADNPGVWMFHCHIDWHLSQGLAMVLIEAPLEIQKTHHIPQQHYDVCHAAGVPIQGNAAADDADPLDLDGQNKQEPALPSGFTARGIVALVFSCISAFLGMAFITVYGLSEPKVIHKDIDPIDDEALHASVPGASVEPKVAAAAAQG
>XP_007749377_Cladophialophora_psammophila
MAKLVQALFCTLVVLLLSSFTTAKTVTYDFNVSWVNANPDGLAERKVIGINGQWPLPVIEVDKGDRLVVNMFNGLGDKNTSIHFHGMFQTNTSNMDGPSMVTQCPIPPGYSFTYNFTVNQNGTYWYHCHTDFCYPDGYRQALIVHDNDAYFNDDYDEEFTITTSDWYHEFVEDIRFLSLYNPTGAEPVPKSFLFNDTQNSSLPVKPDTTYLIRLINIGAFVSQFFYIEDHTFKIVEIDGVYTEPTEAETLYIAVAQRYSILLTTKNSTDRNYPIVTVADSDLLDVISPDLQLNNTNWLQYNAEAAHPQAVMKVEASADLVPFDDITLVPHDHMELLPEPDFEINVTVIMDNLRNGFGYAFLNDITFTMPKVPTLYTVMSSGGLATNEAIYGEYTHPMVLKHNDVVQLVLNNADSGSHPFHLHGHNFQVIDRAPPYGEHFYDYLAGDPVPFDPANHSAFPTFPARRDTFVLPPQGYYVIRFVADNPGVWMFHCHIDWHLSQGLAMVLIEAPLEIQKTHHIPQQHYDVCRAAGVPFEGNAAADTQSLFDLSGQNTQEPPLPGGFTARGIVALVFSCISAFLGMAFITVYGLSEPKVVQKDIDPVNDDGDEDVLHENVTAAGGGGGGGGGAPAAGVEPKVVAG
>XP_018697635_Fonsecaea_erecta
MAKLVQALLFSLAVLLLTGWTTAKTVTYDFNVSWVTANPDGLAERKVIGINGQWPLPVIEVDKGDRLVVNMFNGLGDKNTSIHFHGMFQTNTSNMDGPSMVTQCPIPPGYSFTYNFTVNQNGTYWYHCHTDFCYPDGYRQALIVHDNDAFFNEDYDEEFTITISDWYHEFVEDIRFLSLYNPTGAEPVPKSFLFNDTQNSSLPVKPDTTYLIRLINIGAFVGQFFYIEDHSFKIVEIDGVYTEPTEAETLYIAVAQRYSILLTTKNTTDKNYPIVTVADSDLLDVISPDLKLNNTNWLQYNADAAHPEAVMKVEASSDLVPFDDITLVPYDHMELLPEPDFEINVTVIMDNLRNGFGYAFLNDITFTAPKVPTLYTVLSSGGLATNQEVYGEYTHPMVLKHNDVVQLVLNNADSGSHPFHLHGHNFQVIDRAPSYGEHFYDYLDGDPVPYDPNNHSAFPAFPARRDTFVLPPQGYYVIRFVADNPGVWMFHCHIDWHLSQGLAMVLIEAPLEIQKTHHVPQQHYDVCRAAGVPFEGNAAADSQDLLDLAGQNTQVGPLPAGFTARGIVALVFSCISAFLGMAFITVYGLSEPKVIQRDLDPVDDDALHEDVAGSSIEPKAASPAAQG
>XP_022507430_Fonsecaea_monophora
MAKLVQTLFASLVVLLLTSWTTAKTVTYDFNVSWVMANPDGLAERKVIGINGQWPLPVIEVDKGDQLVVNMYNGLGDKNTSIHFHGMFQKDTSNMDGPSMVTQCPIPPGYSFTYNFTVNQNGTYWYHCHTDFCYPDGYRQALIVHDKDAFFNEDYEEEFTITLSDWYHDFVEDIRFLSLYNPTGAEPVPKSFLFNDTQNSSIPVKPNTTYLLRLINIGAFVSQFFYIEDHTFKIIEIDGVYTEPTEADTLYIAVAQRYSILLTTKNTTDKNYPIVTVADSDLLDVIEPDLQLNNTNWLQYNADAAHPQAVMKVDASSELVPFDDITLIPYDHMELLPEPDFEISVTVIMDNLRNGFGYAFLNDITFTPPKVPTLYTVMSSGGMATSQEIYGEFTHPMVLKHNDVVQLVLNNNDGGTHPFHLHGHNFQVIERAPPYGEHFNDYADGDPVPYDPSNHSEFPAFPARRDVFVLPPQGHYVIRFVADNPGVWLFHCHIDWHLAQGLAMVLIEAPLEIQKTHHIPQQHYDVCRAGGIPIQGNAAADDEDLLDLDGQNAQVGPLPGGFTARGIVALVFSCISAVIGMAFITVYGLSEPKVLHKEVDPADEDALHDENVPAASVEPKVAAAAAQG
>XP_016626860_Fonsecaea_multimorphosa
MAKAVQALLLSLAILLLTGWTTAKTVTYDFNVSWVTANPDGLAERKVIGINGQWPLPVIEVDKGDRLVVNMFNGLGDKNTSIHFHGMFQTDTSNMDGPSMVTQCPIPPGYSFTYNFTINQNGTYWYHCHTDFCYPDGYRQALIVHDNDAFFNEDYDEEFTITISDWYHDFVEDIRFLSLYNPTGAEPVPKSFLFNDTQNSSLPIKPDTTYLIRLINIGAFVGQFFYIEDHTFKIVEIDGVYTEPTEADTLYIAVAQRYSILLTTKNSTDKNYPIVTVADSDLLDVISPDLKLNNTNWLQYNAEAAHPQAVMKVDASSDLVPFDDITLVPYDHMALLPEPDFEINVTVIMDNLRNGFGYAFLNDITFTQPKVPTLYTVMSSGPLATNQEVYGEYTHPMVLKHNDVVQLVLNNADSGSHPFHLHGHNFQVIDRAPGYGEHFYDYLAGDPVPFDPANHSAFPAFPARRDTFVLPPQGYYVIRFVADNPGVWMFHCHIDWHLAQGLAMVMIEAPLEIQKTHHIPQQHYDVCKAAGVAFEGNAAADVQDPLDLAGQNTQQPPLPSGFTARGIVALVFSCISAFLGMAFITVYGLSEPKFIHKDVDPVDDDPLHESVEGSTVEPKVASAAAQG
>XP_022503897_Fonsecaea_nubica
MAKLVQTLFASLVVLLLTSWTTAKTVTYDFNVSWVMANPDGLAERKVIGINGQWPLPVIEVDKGDQLVVNMYNGLGDKNTSIHFHGMFQKDTSNMDGPSMVTQCPIPPGYSFTYNFTVNQNGTYWYHCHTDFCYPDGYRQALIVHDKDAFFNEDYEEEFTITLSDWYHDFVEDIRFLSLYNPTGAEPVPKSFLFNDTQNSSIPVKPNTTYLLRLINIGAFVSQFFYIEDHTFKIIEIDGVYTEPTEADTLYIAVAQRYSILLTTKNTTDKNYPIVTVADSDLLDVIEPDLQLNNTNWLQYNADAAHPQAVMKVDASSELVPFDDITLIPYDHMELLPEPDFEISVTVIMDNLRNGFGYAFLNDITFTLPKVPTLYTVMSSGGMATSQEIYGEFTHPMVLKHNDVVQLVLNNNDGGTHPFHLHGHNFQVIERAPPYGEHFNDFADGDPVPYDPNNHSEFPAFPARRDVFVLPPQGHYVIRFVADNPGVWLFHCHIDWHLAQGLAMVLIEAPLEIQKTHHIPQQHYDVCRAGGIPIQGNAAADDEDLLDLDGQNAQVGPLPGGFTARGIVALVFSCISAVIGMAFITIYGLSEPKVLHKDVDPADEDALHDENVPAASVEPKVAAAAAQG
>XP_013288695_Fonsecaea_pedrosoi
MAKLVQTLFASLVVLLLTSWTTAKTVTYDFNVSWVMANPDGLAERKVIGINGQWPLPVIEVDKGDQLVVNMYNGLGDKNTSIHFHGMFQKDTSNMDGPSMVTQCPIPPGYSFTYNFTVNQNGTYWYHCHTDFCYPDGYRQALIVHDKDAFFNEDYEEEFTITLSDWYHDFVEDIRFLSLYNPTGAEPVPKSFLFNDTQNSSIPVKPNTTYLLRLINIGAFVSQFFYIEDHTFKIIEIDGVYTEPTEADTLYIAVAQRYSILLTTKNTTDKNYPIVTVADSDLLDVIEPDLQLNNTNWLQYNADAAHPQAVMKVDASSELVPFDDITLIPYDHMELLPEPDFEISVTVIMDNLRNGFGYAFLNDITFTPPKVPTLYTVMSSGGMATSQEIYGEFTHPMVLKHNDVVQLVLNNNDGGTHPFHLHGHNFQVIERAPPYGEHFNDYADGDPVPYDPSNHSEFPAFPARRDVFVLPPQGHYVIRFVADNPGVWLFHCHIDWHLAQGLAMVLIEAPLEIQKTHHIPQQHYDVCRAGGIPIQGNAAADDEDLLDLDGQNAQVGPLPGGFTARGIVALVFSCISAVIGMAFITVYGLSEPKVLHKEVDPADEDALHDENVPAASVEPKVAAAAAQG
>XP_007756113_Cladophialophora_yegresii
MANFLLAAVLLLFGSLTAAKTVTYDFNVGWVTANPDGLAERKVVGINGQWPLPVIEVDKGDRLVVNMYNGLGDKNASIHFHGMYQTDTSNMDGPSMVTQCPIGPGSSFTYNFTVNQNGTYWYHCHTDFCYPDGYRQALIVHDRDAYFNDDYEEEFTVTISDWYHDFVEDIRFLSLYNPTGAEPVPNSFLLNDTQHSSLRVKPNTTYLIRLINIGAFVSQFFYIEDHTFKIVEIDGIYTEPTEADTLYISVAQRYSILLTTKNSTDKNYPIVTVADSDLLDVISPDLQLNNTNWLEYNADAAHAQAVMTVDASSEIVPFDDITLVPHDHMELLPEPDFEINVTVIMGNLRNGFGYAFLNDITYTAPKVPTLYTVMSSSGMATNADIYGDYTHPMVLQKNDVVQLVLNNADGGSHPFHLHGHNFQVIDRQPPYGEHFYDFVDGDPVAFDPNNHSAFPAFPARRDTFVLPPQGYYVIRFVADNPGVWMFHCHIDWHLAQGLAMTLIEAPLEIQQRHQIPQQHYDVCRAAGVPFVGNAAADTFDLTDLSGQNTQVAPLPGGFTARGIVALVFSCISAFLGMGFITVYGLSEPKVSKRNLTSSPGDEVSSENEAVPSASVEPKHAAAATSQG
>XP_016234220_Exophiala_spinifera
MAKLAQMLLLTLGLLLLSGWATAKTVTYDFNVSWVNANPDGMLEKKVVGINGQWPLPIIEVDKGDRLVVNMYNGLGDKNTSIHWHGMFQTNTSDMDGPSMVTQCPIPPGYSFTYNFTVNQNGTYWYHCHTDFCYPDGYRQALIVHDKDAFFNDQYDEELTITLGDWYHGFVEDIRFLSLYNPTGAEPVPNSFLLNDTQNSSIAVKPDTTYLIRLVNIGAFVSQYFYIEEHTFRVVEIDGVYTDPTEADLLYLSPAQRYSFLLTTKNTTDKNFPIVTVADSNLLDVIRPDLQLNNTNWLEYDAAAPHPEAVMQVETSADLYPLDDMTLIPHDKMDLLPEPDHEIFLDVIMANLRNGFGYAFLNNITYTKPKVPTLYTVMSAGDLATNELVYGEYTHTMVLKHNDVVQIVLNNQDGGAHPFHLHGHHFQAIERFPTYGEHFFDFADGDPVPYDPSNHTAFRSIPARRDTFVLPPNGYYVIRFVADNPGVWMFHCHIDWHLEQGLAMTFVEAPDVIQQTHKIPQQHYDVCQAAGIPITGNAAAHTEDFLDLDGQPEQVGPIASGFTARGIVALVFSCISAFLGMAFITIYGLSEPKVLHKDISTDDDVTHESVPAGDAEPKVAAAAATGTATGNGAAPR
>XP_016263042_Exophiala_oligosperma
MIWFTWLALTLAVSPCLAKTVEYWFNVTWVMANPDGLYERKVIGINNTWPLPTIEVDKGDRLVVHAHNGLGDKDTSIHFHGMFQNGTTDMDGANMLSQCPIPPGSTFTYNFTINQNGTYWYHCHVDYCYPDGYRQALIVHDKDSYFYHNYTDEFVVTLSDWYHELVEDIAPNFLSLYNPTGAEPIPDSFLFNDTLNSSLPVQPNTTYMIRLINIGAFVGQYFYIEDHKLRIVEVDGVYVDAAETDTVFLAVAQRCSVLVTTKPTTDKNYAIVTVADQTLLDTVPSQLKLNNTNWLEYNSSASHDQAVVTLDVTDSIPAFDDIGLVPYDRQELLGEPDQRIELAVVMAELGNGLPYALLNDITYTAPKVPVLYSVLSSGDQAVNSQIYGDTNAFVLGHNEVIEVVLNNNDTGSHPFHLHGHNFQIIDRAPSFEEFFSYKPLANPIPYDPNNHSAFPTYPVRRDTILLPPHGSLVFRFVADNPGVWIFHCHIDWHLAQGLASVFIEAPRQIQEQLTVPEDHYAACRAKGVPYTGNAAGNTEDFLDLSGAPSQPGVIPYGGFTAKGIVAMVFAVLSAVLGIASLTVYGLSDIKFAANNKRQLYLTTETKYRDDPVPENVMVPPKVN
>XP_013318929_Exophiala_xenobiotica
MAKPRTAQHALFFTLLLLLLSGWTAAKTVTYDFNVSWVNANPDGLAERKVIGINGQWPLPVIEVDKGDRLVVNMYNGLGDKNASIHFHGMFQTDTSNMDGPSMVTQCPVPPGYSFTYNFTVNQNGTYWYHCHTEFCYPDGYRQALIVHDSEAYFNDQYDEEFTITISDWYHDIVEDIRFLSLYNPTGAEPVPNSFLFNDTQNSSLAVKPDTTYLIRLINIGAFVGQFFYIEDHTFKIVEIDGVYTEPTEAETLYISVAQRYSILLTTKNSTDKNYPIVTVADSDLLDVISPDLQLNNTNWLEYDADAAHPQAVMRVDASSEIFPFDDITLVPHDHMELLPEPDHEINVTVIMNNLRNGFGYAFLDDISYTPPKVPTLYTVMSAGKLATNEAVYGEFTHPMVLKQNEVVQLVLNNNDGGAHPFHLHGHNFQVIDRAPAYGEHFYDYVDIDPVPYDPSNHSAFPAMPARRDTFVVPPNGYYVIRFVADNPGVWMFHCHIDWHLAQGLAMVLIEAPEVIQQTHKIPQQHYDVCRAAGMPIEGNAAANTEDYLDLSGQNKQEPSLPGGFTARGIVALVFSCISAVLGMAFITVYGLSEPKVLQKDSQSDDADEVTHQSVPAGGAEPKIVVAQR
>XP_007725819_Capronia_coronata
MSKLGSSSLLQLLLLLTTFLLAVEQAAAKTVTYDFNVTWVTANPDGMTERKIIGVNGQWPLPVIEVDKGDRLIVNMYNGLGDKNATIHFHGMFQNTTSNMDGPSMVTQCPIPPGQNFTYDFTVNQNGTYWYHCHTDFCYPDGYRQALIVHDKDAYFNDEYEEEFTVTLSDWYHEFVEDIQFLSLYNPTGAEPIPDSFLFNDTQRSSLPVKPNTTYLIRLINIGAFVAQYFYIEDHTFRIVEIDGVYVDAAEADTLYIAVAQRYSILVTTKNSTDKNYPIVTVADSDLLDVIPTHLQLNNTNWLEYNADRPHPDAVMHVDLSDELVPFDDITLVPHDRMELLPEPDFEINVTVSMNNLDNGFGYAFLNDISYTAPKVPTIYTVMSAGELATNSEIYGEFTHPMVLEHNDVVQLVLNNGDSGSHPFHLHGHNFQVIDRAPPFGPHFNDYLSGDPVPFNPSNHSAFPAFPARRDVFVLPPQGYFVIRFVADNPGVWLFHCHIDWHLSQGLAMVLIEAPLKIQETTHIPQQHYDVCQAGGIAYKGNAAADTQDFTDLDGQNKQVKSLPSGFTARGIVALVFSCISAFLGMGFIVVYGLSTPLVPPEKQEIDTSDVASIHDGPVPVTVGVQHTVEPASPYRD
>XP_007738672_Capronia_epimyces
MPMLGSSSLQQHLLLLVFLVVAVAVGQAAAKTVTYDFNVSWVTANPDGLMERKVVGINGQWPLPVIEVDKGDRLVVNMYNGLGDKNASIHFHGMYQNGTNNMDGPSMATQCPIPPGYNFTYDFTVDQNGTYWYHCHTEFCYPDGYRQALIVHDSDAFFNDDYEEELTWTISDWYHDFVEDIQFLSLYNPTGAEPVPNSFLLNDTQHSSIPVKPDTTYLIRIINIGAFVAQYFYIEDHTFKIVEIDGVYVEPKEADLLYISVAQRYSILLTTKNSTDKNYAIVTVADSDLLDVIEPELQLNNTNWLQYDADAPHEDAVMTVEASADLVPFDDFTLVPHDQMELLPEPDFEINVTVTMNNLYNGFGYAFFNDISYTAPKVPTLYTVLSAGDLATNSEVYGEFTHPIVLQHNDVVQVVLNNGDSGSHPFHLHGHNFQVIERAPPFNEHRNDYADGDPLTFDPANHTAFPAIPARRDTFVVPPQGYFVIRFVADNPGVWLFHCHIDWHLAQGLAMSFIEAPLQIQETTHIPQQHYDVCRAGGVPFEGNAAAHTQDLLDLDGQNKQQPFLPAGFTARGIVALVFSCISAFLGMAFIVVYGLSTPAAPLEKTSTDTSDIASASAPVPAPGTGGVQHTVEPYRD
>XP_009153857_Exophiala_dermatitidis
MAKLGSLPSSSGSLLLLVLVAFLAVVERAAAKTVTYDFNVTWVTANPDGLQERKVVGINGQWPLPVIEVDKGDRLVVNMYNGLGDKNTTIHFHGMFQNTTNNMDGPSMVTQCPIPPGYSFTYNFTVNQNGTYWYHCHTDFCYPDGYRQAMIVHDKDAYFNDDYDEEMVVTISDWYHDLVEDIQFLSLYNPTGAEPVPNAFLLNETQHSAISVKPNTTYLIRLINIGGFVAQYFYIEDHKFKIVEIDGVYVEPTEAEVLYLSVAQRYSILLTTKNSTDKNYPIVTVADSDLLDVIEPSLQLNNTNWLEYNASAVHPEAVMTVDSSRDLVPFDDISLIPHDRMELLPEPDYEVNVTVTMNNLRDGHGYAFMNDISYTAPKVPTLYTVMSAGEMATNSEIYGEFTHSVILKKNDVVQLVLNNADTGSHPFHLHGHQFQVIDRAPPYGPHFYDYADGDPLPFDPSNHTAFPAIPARRDTFVVPPQGYFVIRFVADNPGVWMFHCHIDWHLAQGLAMLLITAPDEIQKTTQIPQQHYDVCQAAGIPYKGNAAANVEDLTDLDGEPKQLPFLPSGFTARGIVALVFSCISAFVGMAFIVVYGLSSPAVDDKKHGLDGNDDASSSVPTGSASGPTTTGVQHTIEPYHD
>XP_013258856_Exophiala_aquamarina
MALSLSSFLTASILLLTSFVAAETRTYDFSIGWVIRNPDGQKDRPVIGINGEWPIPKIEVNIGDRLVVNVKNDLGNQSTSLHWHGMYQNGTNHMDGVAQGTQCQIAPGASFTYNFTINQPGTYWYHSHVGGQYPDGLRGPLIVHDPKNPYEDQFDEELILTLSDWYHEQMPPLIAKFLSVTNPTGAEPVPQSALMNDTQGLQILIQPGKTYFLRIVNMAAFAAQYFWIDGHTFRIIEVDGVYHEPAEASLLYITAAQRYGVLLTTRTETDVNFAIMGSMDQDLFDQIPDGLNPNVTSYLVYDDSLPMPEAAEIAEFEPFDDMELVPTDGEELLPDPDLVVQLDVLMDNLGDGANYAFFSGITYVAPKVPSLYTALSAGEFATNASVYGTNTNSFVLDHHSVVEIVLNNQDPGKHPFHLHGHAFQTILRGEEESGDFDPESVANGSVVYPTTPMRRDVILVRPNGHIVMRFRADNPGVWVFHCHIEWHVDSGLIMTFVEAPLVLQETLTIPEDHFAACAAVSPPVPTIGNAAANTEDYLDLTGQNMPSGPLPSGFKAKGIVALTFSIIAGLLGVAVIAWYGFGEMSQIEKDRQVSHVQHIAADRGVVSRSNTDASGLLAGDAANGGAASDTISSVAR
>XP_016227417_Exophiala_mesophila
MALSLSSFLVSSILFCATLITAETRTYDFTAGWVNRNPDGQHERPVIGINGEWPLPAIVANVGDRVVVNLKNDLGNQSTSIHFHGLFQNGTNHMDGVGSTTQCPIPPGSSFTYNFTIDQPGTYWYHSHVDGQYPDGLRGPLIVHDPENPYADLYDEELVLTLSDWYHDQMPGLIASFLSVTNPTGAEPVPQAALMNDTQNLEIHIEPGKTYFLRIINMAAFAAQYFWIDGHTFRIIEVDGVYHEPTEAEQIYLTAAQRYGVLLTTKNETDANYAIMGSMDEDLFDQIPDGLNPNVTSYLVYDSALPLPEPADIDEFDPFDDMLLVPTDGEELLPDPDLVVTLDVVMDNLGNGANYAFFSGITYVKPKVPSLYTALTSGEYATNASIYGVNTHSYVLEHNEVVEIVLNNQDPGKHPFHLHGHAFQSILRSEEEAGDFDPESVTNGSVVLPQKPMRRDVLLVRPNGHIVMRFRANNPGVWLFHCHIEWHVDSGLVMTFVEAPLVLQQTITIPEDHFAACAALSPPMATAGNAAANTVDLLDLQGQNLSPAPLPSGFQAKGIVALTFSCLAGLIGVGVIAWYGMGEMTNLEKERQVDHVMHIQDERGIVKTESATGSVGGPDAGVGVRDTIETAR
>XP_013275082_Rhinocladiella_mackenziei
MALSLSNFFIVSVSVLLSFVTAATRTYNFTAGWVIRNPDGQFDRPTIGINGQWPLPRIEATVGDRVVVNLKNDLGNQSTSIHFHGLFMNGTNHMDGVPGTTQCPVPPGASFTYNFTVIQPGTYWYHSHMDGQYPDGLRGPLIVHDPENPYADLYDEELVLTLSDWYHDQMPGLIKKFLSVTNPTGAEPVPQSALMNDTQNLQIPVQAGRTYFLRIINMAAFAAQYFWIEGHTFRIIEVDGVYHEPAEASMIYVTAAQRYGVLLTTKNETDSNFAIMGSMDQELFDQIPDGLNPNVTSFLVYDKSKPMPTPREIDTFEPFDDMTLVPTDGEELYENPDLVVQLDVVMDNLGDGANYAFFNGITYVRPKVPSLYTALTTGDLAADPIVYGVNTNSYVLGHNEVIEIVLNNQDPGKHPFHLHGHNFQTIVRGDDDSGNYDANAVLNGSVILPRRPMRRDVILARPNGHIVMRFKSDNPGVWFFHCHIEWHVDSGLIMTFVESPLILQQTLTIPDDHFTACAASDPPMPTRGNAAANTEDFLDLTGANVSPAPLPDGFQTKGIVAMTFSILAGLLGVAVVAWYGMGEMGEIARERQGLLVEKVAKERGLGADGADPQTYVSVAGKDVARDADQITSVR
>XP_018002426_Phialophora_attinorum
MALSLSNFLYSIALLTSIVAAETRTYDFDIGWVRRNPDGQQERSVVGINGQWPIPRIEANVGDVVVVNAKNSLGNRTDSIHFHGLYQNGTTHMDGAGSVSQCPIPSGSTFTYNFTVDQPGTYWYHSHVDGQYPDGLRGPLIVHDPENPFKDQYDEELVLTLSDWYHDEMPDLLSGFLSVTNPTGAEPVPNSALMNDTQNATISVQPGKTYFLRIINMAAFAPQYFWIEGHSFKIIEVDGIYTEATEADQLHISAAQRYGVLLTTKNTTNENFAIVGSMDTDLFDAIPDGLNPNEITEFEPFDDFYLVPQDKEELLPEPDMQIQLDVVMDNLNNGFNYAFFNNLTWTKPVVPTLYTVLSAPPSMLNEARIYGSNTNTFVLPHMSVVEMIVNNHDPGKHPFHLHGHAFQTIIRSDEEAGDYDPNNATDRDFPATPMRRDTVLMRPNGHLVLRFRADNPGVWIFHCHIEWHVSSGLIMTFVEAPEQLRANLSASHTVPQDHFDACNALSPPVPTYGNAAGHGAASSEEQVLGARDIDEDDWLNFEGENVQAPPLPSGFTARGIVALVFSCICGILGCLVIAWYGLGEMGSVALAREQRKIDQLEQDSQSMGSTQGSNEKSGHGTQVLRHVMGK
>NP_594494_Schizosaccharomyces_pombe
MNKFFSFPILGLLLTCVRFVVAKERLFEWNVTDVYDVDPDGSGNSRWVIGVNNKWPIDPLVVDYGDQVIIKMTNSLANNRTTSLHSHGLFQKFTPYMDGVPQSTQCEIPPGATFYYNYTALQNGTYWVHSHDMSQYPDGLRTPFIINALEEPYDYDEEYIISMTDWYYTPFNILVPDEFKTWKNPTGAEPVPDTGLFNDTANATFAMEPGKTYRLRFINIGAFNNYDVMIEDHNMTIIEVDGEYTEPQEVSSIHLTVAQRYSVLVTAKNSTDRNYAITAYMDESLFDTIPDNYNPNVTAWLSYNSDASYDLGPDIDEIDSYDDAELNPLYSWDVTESNHSINIWFDFFTLGDGANYAEINDSSYVFPKVPSIMIANSTNVDGYNLEPVTYGPYTNAYIFEYGDVVDVIIDNHDTGKHPFHLHGHTFQVLERGEENAGLYSDQESHTYYDNPMRRDTVEIEPGSFIVIRFIADNPGAWVIHCHIEWHMESGLLATFIEAPEMIPSISSPDFVKEQCMLDGVPTIGNGAGNYKNISDLSGAPSPPGEMPAGWTSKAIGTMAACVISACIGMGSIIFYGASIHPVPTEELDENDDLQEAALENAAMFLDTDKAVEKVVEGKDEIK
```
