## Supplementary material for "Coding Sequence Insertions in Fungal Genomes are Intrinsically Disordered and can Impart Functionally-Important Properties on the Host Protein": fasta protein sequences: XP_716792.1_blasthits_fa.txt

```
>XP_716792_Candida_albicans
MLETDLYDVLEIDRSATNAEIKKAYRKLALKYHPDKVAEEEREYSETKFKEISFAYEILIDDVKRDEYDRYGTTDGLNGMPDFEFAGNPFDQFYGAGAGAQFNEYGGDDFYNFFNNMNGGGGARHQTKTNRTEDAHIEVDLTLEDLYKGKVIKTTSTRNIICTQCKGSGVKSSSVVSKQCSTCKGEGQVRKIKRVGPGMVAQTYVDCSTCQGIGKIYRTKDKCKLCHGARVIEETKILEFEIPKGSPDHGLIYKNGESDQFPGKVTGDVILEYKCKPHKVFTRKDDDLYIKVKVPLVDSICGFSKLVAVHLDGRGIKITTPKGKVIRPGDYLKLPGEGMPKSTPKKSWFNSTDSSKGDLYLKVEIEFPRDNWYVEKNDLTKIRNILPTKLTQEEKEVDVPEASIELFTDFSIIDSNQLPKYNQDRKYEQQGYEQSCAQQ
>XP_002420344_Candida_dubliniensis
MLETDLYDVLEIDRSATNAEIKKAYRKLALKYHPDKVAEEEREYSETKFKEISFAYEILIDEVKRNEYDRYGTTDGLNGMPDFEFAGNPFDQFYGAGAGAHFNEYGGDDFYNFFNNMNGGGGPRHHSSRANRTEDANIEVDLTLEDLYKGKVIKTTSTRNIICTQCKGLGVKSSSVVSKQCSTCKGEGQVRKIKRVGPGMVAQTYVDCSTCQGIGRIYRSKDKCKLCHGARVIEETKILEFEIPKGSPAHGVIYKNGESDQFPGKVTGDVILEYKCKPHKVFTRKDDDLYMKVKIPLVDSICGFSKLVAVHLDGRGIKISTPKGKVIRPGEYLKLSGEGMPKSTPKKSWFNSADSSRGDLYLKVEIEFPPDNWYIEKNDLAKIRNLLPTKHAREEKEIDVPDPSIELFTDFSIIDSNQLPKYSQDRKHNEQGYEQSCAQQ
>XP_002550959_Candida_tropicalis
MYNISRITVFLRHHLHHHHLDQLKKKIYKKVLSAQKKSNKKKKSNNFHQYRLLHISLLLEFLFKMLEADLYEILEVDRNATSSEIKKAYRKLALKYHPDKVSEEEREESEIKFKEISFAYEVLIDETKREEYDRYGSTDGFGGGPDFEFTGNPFDQFFGGNGYAEYGGDDFYNFFHNMNGGGQHHHHQQQQQRANRTEDAHIEVDITLEELYKGKVIKTTSTRNIICTQCKGLGVKSSSVVSKQCVTCHGEGSVRKIKRVGPGLVAQEYAECTTCQGTGKIYRTKDKCKLCKGTRIIEETKILEFEIPKGSPDHGMIAKKGESDQYPGKTAGDVILEYKCKPHDVFERQGDDLYTKIDIPLVDALCGFSKLVAVHLDGRGIKIETPTGKVVRPGDYIKLAGEGMPKSDNKKSWFSSSGKGDLYVEVNIEFPKDNWFMEKNDITKIKNILPSTTKQNEHYVPEASMELFTDFSIVKANQLPNYSNEEETHHDGYYETGPQPSCSQQ
>XP_003870345_Candida_orthopsilosis
MEDLYEILEVSSNATDVEIKKAYRKLALKYHPDKASEEDREESEVHFKKISFAYEVLIDEEKRQNYDLYGTTDSNGGPGHYDFTGNPFEQFYGGGGDYNGHGGNDFYDFFNGMNGDQSNHHNSRRTDDAILNVEVTLEELYIGKVIRSTSTRNIICTQCKGKGVKSANAVSKTCGICHGEGYTRKIKRVAPGFVAQEYVDCTTCNATGKIYRTKDRCKLCKGTRVCEETKILEFEIPKGSPGEGKVVKKGESDEYPGKIAGDIILKYTCKKHEVFERKGDDLYMELKIPLADALTGFSKLVTPHLDGRGVKVVTPRGKVIRPGDYIKITGEGMPKYAEKKSWFSRSEGKGDLYIKVNIEFPSDNWYLEKNDLLTIKNILPTNLKERAPEISVPETNVEFFTDFSIVQSSDLPEYHNARRSNDEGNGTYEQGPQCTQQ
>XP_001524669_Lodderomyces_elongisporus
MEEENLYEILEIESNATSSEIKRAYRKLALKYHPDKVSEDERESSEIQFKKVSYAYEILIDEEKRYNYDQFGSADPQASYASNPFEQFYGGNFNEFGGNDFHDFFNGGGDSRNGGNRTHRQRTEDAHIKVEVTLEDLYLGKVIRTTSTRNIICTQCKGSGLRSSNAVSKQCGICHGEGHTRKIKRVAPGLVAQEYVDCTTCNGTGKIYRTRDRCKLCSGTRIIEETKILEFEIQKGSPNVGQIVKKGESDEFPGKQAGDIILDYTCKTHERFERKGDDLYSSFKLPLAEALTGFTKQVTVHLDGRSIQINVPAGKVTRPGNYIKLAGEGMPKASKSWFSSKKSGDLYLKPEIEFPRDNWYLEKNDLLKIRNILPSSAEKLDLGPEANIDLFTDFTTISEDELPTYESEQDKYDNRYQDQDQDPQCTQQ
>XP_007375209_Spathaspora_passalidarum
MDDLYEILGVDSRASDIEIKRAYRKLALKYHPDKASAEEREEAEAKFKEISFAYETLIDEQKRDEYDRYGSTGNGFGQGGNYSSNPFEQFFGGSGGEYGGNNFHDFFNNMDDQPGYNHQGRHNRTEDARIDVDVTLEELYTGKTIRITSARNIICTHCKGVGAKPSAVLKQCASCNGEGHVKKIKRVGPGMITQQYVECTTCKGLGKIYRTKDKCKSCHGKRIVEETKILEFEIEKGSPNTGVITKKGEADQFPGKETGDIILTYSCKEHESFDRKQDDLYTKFKIPLVDALSGFSKLVARHLDGRGIKISTPKGKVIRPGDLIKLPGEGMPKKEKKGSWFSSASSKGDLYVEIEIEFPRDNWFVEKNDLLKLRNVLPTDLENKLGEQGINGHTIPDASIEIFTDFTIVKSDDLPSYDGDEQQQQQQQQGNGYDHHQQEYYYGNSGYAQQQQPPECAQM
>XP_043051505_Scheffersomyces_spartinae
MDYYEILEVETSATTAEIKKSYRKLALRYHPDKVNEEGRDEAEAKFKELTNAYEVLIDETKRHNYDLYGNAEGPNGDNGGGYGGYDDFYGGGGANGFGPEDFYRFFNGMGGDEYGYASSSPPKPAVPRTDDATIEVDVTLEDLFKGKVIKTTITRDILCTLCDGVGYKKNAINKQCPDCDGKGVEIKIKRYGPGIIRQESVNCTKCEGRGKIYRSKDKCKKCLGSRVQEETKIYEFEIKKGAHSGESIVLEGASDQAPGKQSGDIRLTYNCKPHDSFQRKGDDLYMKYKITLVELLSGFSKIVAKHLDGRALKITTPKGKVLRPGDFIKLKNEGMPSKKKSASWFSSSSSQKRGDLYIELEIEFPQDNWYLEKNDLVSLLNILPTKLQNKLDIEKQEIPSDCLEDANVEDISDIIITNKQLLPQEKEHHENGHGHGHRGQGSNGQPECPQQ
>XP_001386180_Scheffersomyces_stipitis
MGLYEILEIESSASSADIKKAYRKLALRYHPDKATEEERHIAETKFKEISHAYEILSDEARREEYDFYGTTDGIHGQSHMYGEPDGNPFENFYGGGGQQYDPRDFYNFFNDMNGANGHRQSAGAKARTEDAEIEVDVTLEDLFKGKIIRTTSTRNIICTLCKGKGAKKNAVPKKCNTCDGEGIVRKIRRVGPGLVTQEYVDCSACEGIGKFYRTKDRCKKCEGKRVIEETKILEFEIVKGSHSGEKIVLSKESDEYPGKETGDVKLTFTTKDHPVFTRKGDDLYAKYKIPLVEALCGFSRVLVKHLDGRGIKVSTPPGKVIRPGDYIKITGEGMPVKNGSSGWFGGSSSKRGDLYIEMEIEFPTDNWYLERNDILKMKNLLPSAIKSKSDMSRQTVDNDSLPEANIEVFTDFTIAKQDALPDYKEDSPTPAPEEEHHNGYNGYNGYSGFDGSAQPECTQQ
>XP_020066696_Suhomyces_tanzawaensis
MTSLYEILEVETTATPSEIKKAYRKLALRYHPDKVTEEDREFAESKFKEISHAYEILIDEGKKEHYDTYGTTDQNGGAPGDFAGNPFDNFYGGGAGGEYGADDFYNFFNNMNGGGPSHSRQRPPNKTEDAEIDVEVTLEDLFKGKVIRTTSTRNIICTHCKGSGAKKSAVLKKCGVCEGEGHVRKIRRVGPGLVTQEYVTCSTCEGTGSIYRTKDRCKKCTGTKVIEETKILEFDIVKGSKSGDTIVLPKESDQFPGKETGDVKLTFTCKDHAVFTRKGDDLYAKFKIPLFDALCGFSQVVVKHLDGRGIKISTPPGKVIRPGDYIKIKNEGMPVKDAPKSWFGGSGAKRGDLYIEVDIEFPRDNWYLEKNDILKMKNLLPNELQSKHDIKKQTIDGDSLPEANIDTITEFTIAKADALPDYAEDKPAPEYNDDHYHEDAYGSAQPECQQQ
>XP_020076365_Hyphopichia_burtonii
MPDLYEVLQVESKASSSEIKKAYRKLALKYHPDKVSEEDREEAEIKFKEISSAYEVLIDEGRREEYDLYGTTDGSGGVPNFSGDPFEAFNSGQEYGAEDFFNFFDGFGGQPQGAPKVNRTEDAQLDVKITLEDLYNGKTIKITSTRNIICTHCQGTGAKKKAVHKKCGRCDGEGTVRKIRRVGPGLVTQDFTDCTSCKGTGKIYRTKDKCKTCEGDKTIEETKILEFEILKGSPSTDTIVLEHESDEYPGKETGDVRLTYDCQEHAVFERKGDDLYTKYKIPLADALCGFTKNMVKHLDGRVISVPIPKGKVIRPGDYIKLKNEGMPIKNQSKSWFGSSNKNGDLYIEMEIEFPQDNWFLEKNDIFKVKNLFPNELLNKNDINKQRIDENSSSEANIDMVTDFSIVQEKNLPEYQSNDDNDDDDAYRYGKDTGAGPQAECTTQ
>XP_015469978_Debaryomyces_fabryi
MTLDLYEILEVDVSASNAEIKKAYRKLALKYHPDKATEEDREQSEIRFKEVSHAYEVLIDESRRQEYDTYGTTDGRRTGGEGFDFNGNPFEDFYGGAQQDFSANDFYNFFNNMGGAGGPPGGPGRSRSKPRTKDAELEVDVTLEDLFKGKVIRTTSTRDIICTHCKGSGAKKNAAMKKCGVCEGEGTVRKIRRVGPGLVTQDYIECETCHGIGKIYRSKDKCKKCVGKRVIDETKILEFEILKGSKSGESIVLTKESDEYPGKETGDVIMTFHCKEHAVFTRKGDDLFAKYKIPLADSLCGFSKVLVKHLDGRGIQVSTPKGKVIRPGDYIKIKNEGMPVKNDPKKSSWFSSSAGKRGDLYIEMDIEFPPDNWYLEKNDILKIKNLLPNDLQNKRDTEKQTIDESSLPEANIELITDFTIARENVLPDYPEDRPEEDTHEEYYGTHDDFGGAQPECSQQ
>XP_002770096_Debaryomyces_hansenii
MTSDLYEILEVDVSATNAEIKKAYRKLALKYHPDKATEDDREQSETRFKEISHAYEVLIDETRRQEYDTYGTTDGRRTGGEGFDYNGNPFEDFYGGAQQDFSANDFYNFFNNMGGAGGPPGGAGRSRSKPRTKDAELEVDVTLEDLFKGKVIRTTSTRDIVCTHCKGSGAKKNAAMKKCGVCEGEGSVRKIRRVGPGLVTQDYIECETCHGVGKIYRSKDKCKKCLGKRVVDETKILEFEILKGSKSGESIVLTKESDEYPGKETGDVVMTFHCKEHVVFTRKGDDLFAKYKIPLVDSLCGFSKVLVKHLDGRGIQVSTPKGKVIRPGDYIKIKNEGMPVKHDPKKNSWFSSSAGKRGDLYIEVDIEFPPDNWYLEKNDILKAKNLLPNDLQNKRDTEKQTIDESSLPEANIELITDFTISRENALPDYAEDRPEEDTHEEYYGTHDDFGGAQPECSQQ
>XP_006687023_Yamadazyma_tenuis
MSGDLYEILGVTSSADSSAIKKAYRRLALQYHPDKVTEHEREEAEIKFKEVSHAYEILIDEEKRNHYDIYGTTDDSNPFPGEQEFHGNPYDNFFGQGGSAEFGANDFANFFNGMNMNGNRKGQQGKPNKTPNAEIDVDVTLEDLYKGKIIKITSTRNIICTHCKGTGAKKNAVAKQCAKCEGKGKATKITRVGPGLVTQTTVDCTTCKGSGKVFSTKSYCKKCKGTMLIEEVKILEFEILKGSMGGESITLKGESDEYPGKETGDVVMTLSCKEHRVFERKEIDLYCDMKIPLVDALCGFSRIVVKHLDGRAIKVTTPKGKVIRPGDYIKIKGEGMPIKSSDSWFSRASKGDLYIKVDIEFPKDNWYLERNDLLKLKNVLPNDLSNSDDIDEISKTRENIELITDFELTNVDNLPTYSNDQEDKHEYNGNYEYEYDYPYNGGGSAQPECAQQ
>XP_001486518_Meyerozyma_guilliermondii
MSLYEVLEVDTSATDIEIKKAYRKLALRYHPDKVGSEGREEAEIKFKEVSQAYEILSDEDKRRQYDMYGTTDGPEMANGYHGYSENPFDNMFGGSQEFQADDFYNFFNNMNGGPPAGGARPGKPRTKDAEINVDVTLEDLFNGKVIKITSTRDIICSHCHGTGAKKHAVSRKCGVCDGEGTVRKIRRVGPGLVAQDYVDCSTCSGAGKIFRTKDRCKKCTGKKVVEETKILEFEIEKGSFSGELIVLKNESDQYPGKETGDVVLTYTCVDHPVFTRKKNDLYTTFTIPLVESLCGFTRVVAQHLDGRKIKVATPTGKVIRPGDYIKITSEGMPIKKLQRRWFGLSPTRGDLYIKMEIEFPQDSWYLEKNDLTKMRNLLPTEVSTKQNGDLDTLTDANVELVTDFRIARELSLPDYHDEEEDQDHDNSHGGYQNGPQAECTQQ
>XP_018711563_Metschnikowia_bicuspidata
MEIDLYEILEVERSASLGDIKKAYRKLALRYHPDKVSEEEREDAEIKFKEISRAYEVLSDEAKRLDYDIYGTADGFAETGPGFSNNPYGDGYGSQQYGADDFYNFFQNMNGGAPPHSGGRSRTRGKQKTDDAELEVDVTLEDLFKGKTVKITSTRDVLCGSCHGTGARKKAVPRTCALCNGQGYTTKIKRVGPGMVSQFHVDCELCLGEGKTFRTKDKCKACRGTLVTEETKILEFEIPPGARSGELVVLAGESDEAPGKKAGDVILTFHCKEHEVFTRKGDDLFVKYKITLVEALLGFSKIVAKHLDGRAIHLSTPTGKVVRPGDYIRVSGEGMPAHNKALGWFASKKKRGDLYVEIEIEFPSDNWYLEKNDVYKLKNLLPTDLRNDADKKKQSVLADLLPEANIEYVTDFSISRADTLPKYEEPESAQNTQHRQHGGAHGYQGHEDEYYAHGEPSPECTAQ
>XP_002616162_Clavispora_lusitaniae
MAIDLYEILEVESSASTSEIKKAYRKLALRYHPDKVSEDEREEAELKFKEISHAYEILIDDDKRSDYDLYGTTDGAATGMGGFDSNPFNGYGSQEYGGDDFYNFFSHMNDNGPRQQRPAPGRTDDAHMDVDVTLEDLYVGKVVKITSTRNILCSTCQGTGARKKAAAKVCGACEGQGYTTKIKRVGPGLASQFHVDCETCKGTGKVLRTKDRCKSCQGEKLQEETKILEFEIAPGSRSGDSIVLKGEADQSPGKQTGDVVLTVHCKEHERFVRKDDDLFVKHKIPLVEALCGFSKVITTHLDGRAIHLSTPRGKVLRPGDYLKIKGEGMPVKSRSSWFSTGPKKGDMYVEVEIEFPEDNWFLEKNDVMKLSNLLPSDLKDKAGARKQKVPSDALPGANIQYVADFTIARKEALPDYECDKPQESEHHHESVPECTTQ
>XP_025344168_Candida_haemuloni
MDLYSILEVDSSATELEIKKSYRKLALKYHPDKVGEEDRESAEIKFKEVCHAYEVLSDEKKRADYDLYGDTDPMDRGGHAPNGNPFGHQYGGQREYNPEDFFDFFRDMGGNGPRGGRQQNRKTDDAEINVEVTLEDLFKGKVVKFTSTRNIICKSCSGTGARKAAKSKTCYSCEGKGHQIRIKRLGPGMVAQEEVRCTTCDGTGKTISSKYACKTCKGKKTVEETKILEFEIAPGSPNVGSIVLAGEADQHPAMEAGDVVLQYTCKEHDVFTRRGDDLFSKFKIPLVDALSGFSAVVCQHLDGRAMHVTTPKGKVIKPGHLLKIPGEGMRRTKQGAFSKLMGASYGDLYIEIEIEFPQDNWYLEVNDITKLKNVLPNDLQNKNDIKKQQVPTSSLPEANIEYVDKVTLATEDALPSYEEPQQQSHANGHAYAEESFYGGFGEQPQAECATQ
>XP_024713895_Candida_pseudohaemulonis
MPDLYAVLEVELSATEIEIKKAYRKLALKYHPDKVGEEERETAEIKFKEVCHAYEVLSDEKKRADYDLHGDSDPMDRGGANGHPFGQSYGAHREYNAEDFYDFFNNMGGHGAARGPAQKEKTDDAEIFIEVTLEDLFKGRVVKVTSTRNILCGSCHGTGAKKAAKMKTCPSCEGKGSTQRIKRLGPGMVVQEQIRCTSCDGTGKIFSAKNACKTCKGTKVVEETKILEFEIAPGSPNEGNIVLEGEADQHPSMETGDVVLKYTCKKHDVFTRRGDDLFAKYKIPLVDALSGFSRVVCQHLDGRAMHVTTPKGKVIRPGHLIKLPGEGMRREKQGTFSKIMGASYGDLYIDVDIEFPKDNWYLELNDITKLKNVLPNDLQSKSDIKKQQVPSLSLPEANIEYVEKVTLATADALPSYEEPQQSKPNGHAHAQENFFYEDAEPECTTQ
>XP_025336491_Candida_duobushaemulonis
MPDLYAVLEVDSSATEIEIKKAYRKLALKYHPDKVGEEERETAEIKFKEVCHAYEVLSDEKKRADYDLYGDSDPMDRGEANGHPFGQSYGAHREYNAEDFYDFFNNMGGHGAARGPAQKEKTDDAEIFIEVTLEDLFKGRVVKVTSTRNILCGSCHGTGAKKAAKMKSCPSCEGKGSTQRIKRLGPGMVVQEQIRCTSCDGTGKIFSAKNACKTCKGTKVVEETKILEFEIAPGSPNEGNIVLEGEADQHPSMETGDVVLKYTCKKHDVFTRRGDDLFAKYKIPLVDALSGFSRVVCQHLDGRAMHVTTPKGKVIRPGHLIKLPGEGMRREKQGTFSKLMGASYGDLYIDVDIEFPKDNWYLELNDITKLKNVLPNDLQSKSDIKKQQVPSSSLPEANIEYVEKVTLATADALPSYEEPQQSKPNGHAYAQENFFYEDAEPECTTQ
>XP_028891933_Candida_auris
MPVDLYQVLEVDSSASELEIKKAYRKLALKYHPDKVSEEERESAEVRFKEVCHAYEVLSDEKKRADYDLYGDTDPMDRGGFNGNPFGNGYGGGEYQEYNADDFFEFFRNMNGQSSNGAAKHKSSTEDANINIEVTLEDLFKGKVVKVTSTRNIICKSCGGSGARKNSKMRTCSSCQGEGFTQKIKRMGPGVAFQSKEPCSKCDATGKVFSAKNACKACQGKKVVDETKILEFEIVPGSPNVGSIVLEGESDEYPGKETGDVVLQYTCKDHDVFTRRGDDLFTKYKIPLVDALSGFSKVLCQHLDGRAMHITTPKGKVIKPGHLLKVPGEGMPRANQGMLSKFMGSKRGDLYIEVDIEFPQDNWYLEKNDLTKLKNILPNELQNKNDIKKQEVSSSSLPEANIEYVEKIVLATKESLPSYEEKPKQNGHGNSFTGSTYYGESFDFGGVTSLRPSVQHNNTLHSIIRWF
>NP_014335_Saccharomyces_cerevisiae
MVKETKFYDILGVPVTATDVEIKKAYRKCALKYHPDKNPSEEAAEKFKEASAAYEILSDPEKRDIYDQFGEDGLSGAGGAGGFPGGGFGFGDDIFSQFFGAGGAQRPRGPQRGKDIKHEISASLEELYKGRTAKLALNKQILCKECEGRGGKKGAVKKCTSCNGQGIKFVTRQMGPMIQRFQTECDVCHGTGDIIDPKDRCKSCNGKKVENERKILEVHVEPGMKDGQRIVFKGEADQAPDVIPGDVVFIVSERPHKSFKRDGDDLVYEAEIDLLTAIAGGEFALEHVSGDWLKVGIVPGEVIAPGMRKVIEGKGMPIPKYGGYGNLIIKFTIKFPENHFTSEENLKKLEEILPPRIVPAIPKKATVDECVLADFDPAKYNRTRASRGGANYDSDEEEQGGEGVQCASQ
>XP_018219811_Saccharomyces_eubayanus
MVKETKFYDILGVSVTATDVEIKKAYRKCALKFHPDKNPSEEAAEKFKEASSAYEILSDSEKREVYDQYGEDGLSGAGGAGGFPGGGFGFGDDIFSQFFGAGGAQRPKGPQRGRDIKHEISASLEELYKGRTAKLALNKQILCKECEGRGGKKGAVKKCTGCNGQGIKFVTRQMGPMIQRFQTECDTCHGTGDIVDPKDRCKSCNGKKIENERKILEVHVEPGMKDGQKIVFKGEADQAPDVIPGDVVFLVSERPHKHFKRDGDDLVYEAEIDLLTAIAGGEFALEHVSGDWLKVAIVPGEVIAPGMRKVIEGKGMPVPKYGGYGNLIVKFTIKFPENHFTTEENLKQLEQILPPRATPTIPKKATVDECVLADFDPAKYNRTRASRGGAHYDSDEEEQGGEGVQCASQ
>XP_033768875_Saccharomyces_paradoxus
MVKETKFYDILGVSVTATDVEIKKAYRKCALKYHPDKNPSEEAAEKFKEASSAYEILSDSEKREVYDQFGEEGLSGAGGAGGFPGGGFGFGDDIFSQFFGAGGAQRPRGPQRGKDIKHEISASLEELYKGRTAKLALNKQILCKECEGRGGKKGAVKKCSSCNGQGIKFVTRQMGPMIQRFQTECDVCHGTGDIVDPKDRCKSCNGKKVENERKILEVHVEPGMKDGQRIVFKGEADQAPDVIPGDVVFIVSERPHKNFKRDGDDLVYEAEIDLLTAIAGGEFALEHVSGDWLKVGIVPGEVIAPGMRKVIEGKGMPVPKYGGYGNLIIKFTIKFPENHFTSEENLKKLEEILPPRIVPAIPKKATVDECVLADFDPAKYNRTRASRGGANYDSDEEEQGGEGVQCASQ
>XP_003674959_Naumovozyma_castellii
MTDLYAVLGVASNATDSDIKKAYRKLALQHHPDKVVNSNSDDREASEIKFKEISAAYEILSDEDKRAHYDLYGSEEEQQRQQRQYDPFESFFNFEQDEEPSRHYEDPKRSPDVKIPLKMTIQELYNGKTFKFKFKRNVICDNCEGLGWRRRKNGQVTVPPEVECKLCKGQGFTEKVRMLAPGFATREKRKCKQCDGKGKHYAKANSEKNKCKKCHGEGLFAESKVLTVSVPRGLRDGDTIKVVNEADQELGKPKTGDLIFSIEEDQRCPKDVQLERKGSNFMTELNISLAEALTGFKDKFVTKTFDGRILNLSIPPGKVIRPGNIIKIEQEGWPLNGEATKFGDLYISVNIEFPPDNWFTEKSDLTQIKNILPRSTSDKTKLSDDPLNTELLLKFEVLETLPDTLKEGQDQGENNAESHGEYRGEGSPQCAQQ
>XP_003668478_Naumovozyma_dairenensis
MADLYSILGVTSSATDSEIKKAYRKLALQYHPDKVLDPNDREENEIKFKEITSAYEILSDEEKRAHYDLYGDANENEYNNQNANDFFNFETDQPDYDSYAFDNDKSKDVKIPLKLSIQELYNGKTFKFQSKRNIICVQCEGLGWRRRKNGNVTIPHEIECKKCNGLGYKERTRMLIPGFVTTDKIRCEDCHGKGEVYAKPNSEKNKCKNCHGKGLLSENKQLLVSVPRGLQNKDTIRIENEADQEIGKSKTGDIILVIEEDTTMPSDVHFIRKGTDFVMYLSLSLAEALTGFKDKFLSKSLDGRILTLSVPSGKVIRPGNIIKIKQEGWPVNPQASKFGDLYVIIKIEFPPDNWFSEKSDIQLLRNVLPSGINGMMNSWKIDDPLNTETVTTFDILEELPDTLNESNNRSAYDTGDQSDANYDREGPPQCSQQ
>XP_003959297_Kazachstania_africana
MVRETKLYDILGVSPTASDSEIKKAYRKQALKYHPDKNPSEEAAEKFKEASSAYEVLSDSEKRDIYDQFGQDGLSGNGGMPGGAGGFGFGEDLFSQFFGGAGASRPRGPQRGRDIKHEISVSLEELYKGKTSKLALNKQILCKTCEGRGGKKGAVKKCSSCNGQGIKFVTRQMGPMIQRFQTECDVCHGTGDIIDAKDRCKDCHGKKIANERKILQVNVDPGMKNGQKVVFKGEADQAPDIIPGDVIFVISEKPHKHFQRVGDDLIYEAEIDLLTAVAGGEFALEHVSGEWLKVSIVPGEVIAPNMRKVVEGKGMPIQKYGGYGNLIIKFSIKFPENHFADEDTLKKLEEILPARKPLPTFPKNAIVDDCVLSDYNPSRHDNSRGARGGASYHSDDEDEGQGAEGVQCASQ
>XP_022465508_Kazachstania_naganishii
MAKLNPYDILGVDRDSTDDEIRKAYRKLALKFHPDKVIDPEEKASNEMKFKEITTAYEILSNGEYVEEMEEEYEGQGYGFNFGDDFMNFFNEGRNAHPMGGHPQREDESTNEATQIEIEVTLKDLYNGKNVKFQLTRNVICTLCDGNCWRRRKNGDLYSPPVLSCTKCKGAGYVERLVGDSPFFQYVQRISCRKCFGKGEYTAKPTSDKNKCKLCHGEGLIKEKQQLLVTIPRGSENSNTIIFKEKGDEDLRTRRAGDIVFRLKLHDEPNGGDPDILVTKEGTDLHMNIEIPLIEAISGTQGRFLTKTFDDRVLKLTMPQGKVLRPGDTIVIKGEGWPKTPNGTEFGDMFVHVNVEFPPDNWISERNDITTLTNVLPAGKSDDGHAQTGDANNAEFVKDYEILKATDEGTRSSNTKTASRPPAQGLYKCSIQ
>XP_448143_Candida_glabrata
MVKDTKLYDTLGVSPGASDAEIKKAYRKSALKYHPDKNPSEEAAEKFKEVSSAYEILSDSQKREVYDQFGEEGLSGNGGAGFPGGFGFGEDIFSQFFGGATGGRPRGPQRGRDIKHEMAASLEELYKGRTAKLALNKQILCKSCEGRGGKEGAVKKCSSCNGQGIKFVTRQMGPMIQRFQTECDVCHGTGDIIDAKDRCKSCNGKKVDNERKILEVRIEPGMKDGQKIVFKGEADQAPDVIPGDVVFVISEKPHKHFQRAGDDLIYEAEIDLLTALAGGQFALEHVSGDWLKVDIVPGEVIAPGARKIVEGKGMPIQKYGGYGNLLIKFNIKFPENHFTSEENLKKLEEILPPRRQINIPAKAQVDDCVLSEFDPSKFGQSNGRSGANYDSDDEDAHGGEGVQCASQ
>XP_004180954_Tetrapisispora_blattae
MVKDTKFYDILGVSPTASESEIKKGYRKAALKYHPDKNPTAEAAEKFKECSAAYEVLSDPEKRDVYDQYGEEGLSSGGPGGPGGFGGFGGFGDDIFSQFFGGGASQRPRGPQKGRDIKHEIAATLEELYKGRTAKLALNKQILCKSCEGRGGKADAVKKCSSCGGQGIKFVTKQMGPMIQRFQTECDVCHGTGDIIDPKGRCKSCHGKKIANERKILEVKIEPGMKDGQRIVFKGESDQAPDIIPGDVVFVVNEKPHKHFQRSGNDLVYLAEIDLLTAIAGGEFALEHVSGEWLKIAIVAGEVIAPGAKKVIEGKGMPILKYGGYGNLIIQFNIKFPENHFTDESNLKKLEEILPPRNKVTIPAKAEVEECVLADYDPAKYRTSNGRGQSYDSDDEDAHGGAEGVQCASQ
>XP_003683696_Tetrapisispora_phaffii
MSNENDPSTKDLYAILEVDETITQDELKKQYRKLALKYHPDKVQTTDGDEDDVKLEYELKFKEIISAYEILSDEEKRKQYDLQKNFRDANQGSDYGDGINTAFGNQTSKDISIPLKVTIKDLYNGKIIRYDIKRNVICEKCVGLGWRSRKNGKQYVPPLTECKTCDGAGYKQVRQQIAPGFFTKQNLVCKNCDGKGRYYKKPASSKNFCLKCNGKGIIEISESITVNIPRGSSDKDTIIIDNKADQELGKFKTGDLIFVLEEIDDEQTALKRYGDKDLITELTISLADAITGFKEKPIVKTLDGRLLRLSIPVGKVIRFGDILKVEGEGWPLNKNATRSGDLYIKFNIEFPADNWNSEMNDIIKIRNLLPAISDAKADILGDMPKDDIFNITMNSEDISNYDFVKDLPDIIDTSHNNGAEYGHNGDSANFTEMPECSQQ
>XP_001646068_Vanderwaltozyma_polyspora
MSDTDGSSEDRDYYEILGVAEDATHEEIKKTYRKLALQYHPDKSIDEGQKLINEIKFKDITAAYQTLSDEDKRNEYDNKKNFEPYFESDFANNHDGNYNSRYRSRSKDIKVELSLKTSELYNGKTIKFNNSRNRICKTCNGLGWRTKKDGKPYVPPEIECQKCNGQGYKNMKVQLAPGFYTTQNVLCSYCKGNGKYYKKPNSPKNFCKDCNGKCLIKIDDPIVVSIPRGSSNGDNIILKGEADEELGKKNAGDLIFEINEIIDSNNDLERYGNHLINHTHISLAEAITGFENKFIVKTFDDRDLYLSTPKGKVIRPGDILEVKNEGWPMDKYGASFGNLYVILEIEFPPDNWINEKNDIIKIRNILPNEKTKRNNIVDPINSEYISTFEIVKSLPQEEGEEQTEHDTNPSCAQM
>XP_003682413_Torulaspora_delbrueckii
MSTLYEILGVEIDATQLEIKKAYRKAALQHHPDKVADESLREESEVRFKEIAAAYEVLGDEEKRARYDKYGDADGSDFFNGPNEFEDAAFMNFFHSFGSNPQNAYDHYGEQKVDRSADVQVPLNVSMADCYNGKSFKFQSKRTLVCDRCLGSGWRRRNDHVVPPPQVECKKCGGQGFKQRIRRLAPGFATTENITCPTCDGKGKCASKPNNDKNKCKKCVGTGVTTESKSLTVSLPRGSRQDDQIVLKGEADQEVGKSQTGNLVFTIKEGTECPEGVDLQRHGFDLITHLTLSLAEAITGFSKTLTKTLDGRILQLQIPPGKVIRPGNIIQIPHEGWPIDTTTSGDLYVVVHIEFPPDNWFSERSDLTQVKNVLPGETNNNAAVEDDPGNTETVTNINIVEEIPDPSQDDRFRSRDDDKANDFPGCAQQ
>XP_037146284_Zygotorulaspora_mrakii
MTSLYEVLEISADATQIEIKRAYRKLALRWHPDKVSDEGVREESELKFKEISAAYEVLGDEERRAHYDTYGDEQSSAGFGSGFHDQFNDDAFMNFFHNFNMDSEMPGDAGAAGAAGAQALSSPDVEVPLEVSMADSYNGKSFKFRSSRKIVCDRCEGSGWRRRNGHLVAPPIVTCKKCGGRGYKQRIRSIAPGFATSENIKCIHCSGLGKYPARPNTEKSKCKKCQGVGLVTESKVLSVSIPRGSKNGDRIVLPNEADEALGKSEAGDLVFVVKEGTECPEGVDLQRCGFDMITHLTISLAEAITGFNKILTRTLDGRVLKLKIPPGKVIRPGEFIKIKNEGWPSNENATKFGDIYVIIHIEFPPDNWFSEKGDLLQVKNILPGSSMQNGYSEDPYNTECVTDIHIIRELPDTITKNVKPKADERRSEDFTSSQCSQQ
>XP_002495726_Zygosaccharomyces_rouxii
MSLYDTLGVSQDATQVEIKKAYRKLALQHHPDKVTDDSVREESEVRFKEITAAYEVLSDEEKRSKYDTYGDTADGPDFEDESFMNFFTQFNSGFGFNGGGGGGFPGAQPGDDRSDDVQVPLKVSMADCYNGKVFKFQSKRKIVCEKCEGSGWRRRSGGPPPQTNCKSCQGRGYKEQLRRVAPGMVAQQTVSCGMCHGKGKYVSKPTSEKNQCKKCRGQGMIEEAKPLTVSIPRGSRHGDRIVFEGEADQEVGKSKTGDLIFIVDEGTEPPEGVRLERRGYDLITNISISLAEAITGLDRTLTKTLDGRVLKLSTPAGKVISPGKIIKVEQEGWPLNSHATKFGDLYVLVDIVFPRDNWFAEKSDLLKIRNILPSEAANNDVKADPGNTEQVSDMKLVDQLPDYMGSNGDQYAHEGHASGAFPDDGTPQCAQQ
>XP_003646186_Eremothecium_cymbalariae
MGKDLYSVLGIKSNATEQEVKRAYRNLALMYHPDKISDESQRAESEAKFKEISAAYDILSDEQKRSEYDHYGRFDEGSFPFGDFDDDYKRGNEDFMNFFRYGAGRYGQYEDAEQKTSQKTKDFVVPLKLSTKQLYLGKTFQFKLKRNVLCSKCEGLGLRKRAAHCMPMKCGICDGRGFKERVSRISPGFISRERVPCDECDGKGTVVSRDPSDNCKKCHGKCVIVENSILTLYVPRGHRHADTIRIDGQADMEAGKETGDLVFEIDEITDPDAELERKGTDLHCSITISLAEALTGFTRLVARTFDDRLLRITIPSGKVLRPGNYLKFTNEGWPINNGSRFGDLYVKVNIEFPKDNWLNEKSELEAIKHILPGLKNSSNSHQGDGDDPANTEDINSYYVIQDSSRLPDYLAQEGQQRSNQQYGERNTASECPVQ
>NP_986749_Eremothecium_gossypii
MTRDLYEVLGIASSASEQEVKRAYRQLALRYHPDKISDESEREASEAKFKEISAAYAVLSDEQKRAEYDQFGTVDGGYGHDEFGHGDDDFMNFFRYGAGRHGYQHEEDDFEEVGRTADSTVPLKLTTKQLYLGKTFQFKARRKVLCPRCGGSGLRKRAAARPMIRCEGCEGQGYKERISRIGPGLISRERVSCADCGGKGKRIPTTAADNCKKCTGKCVVQEESIISVYVPRGSQHGDRLRYPGQSDMEPGKETGDLVFVIDEQTDVSSSLERKGTDLYCTMKISLAEALTGFTRIVTRTFDERVLRINIPRGKVLRPGNYLKFTNEGWPIEDGARFGDMYVQVLIEFPKDNWFNEKAELDAIRNILPGLADAPSTKTEDPSNTEEVRAYSIIANHTGLPDYLDRENQGYSRQQHESTAGTPECPMQ
>XP_455941_Kluyveromyces_lactis
MTYSVFNVKYSERFSSSKPYVFFTTGRFSVLHIWKYQMFKKQYEQEGHVDEEGAIGCTRLTNSNVNYDMAQTPYDVLGVEKDATEVEIRKAYRKLALKYHPDKIIDEAERETSEAMFKEVTAAYEILSDPELKSRYDMYGDSAFGSGGNGFPEDDHEFDDFMNFFQQYQRQQHGPHASYSNRHQYGEPESKRTPDSRISYKMTTRQLYMGKTVTFQLKRKCLCPHCSGTGLRKKHFQKPEISCTSCNGQGFKERITRLAGGYMVKDHTVCDACKGKGRYRKKSASDTCKHCSGKGLINEEKSQTVYIPRGSRHGDEFRLPQMADMEYGKETGDVIIVIDEDSSKSHLERKSNDLHTTLNISLVDALTGFSTIVCETYDNRRLRVNVPAGKVIRPGNYFKFKGEGWPLSNGDSFGDMYVQINIEFPKDNWFNEKSEITALRNILPGLKSKDTKDPDPLNTEDVLSYSVLHSHDELPDYLAEEKEKYNRKQQEEPHASAFDNDYTQMPSECATQ
>XP_022675991_Kluyveromyces_marxianus
MVQSLYEVLEIETGASEVEIRKAYRKLALKYHPDKIVDEDEREESEAKFKEITAAYEILSDPELREKYDTYGDAGFGAGGPEEDYEFDDFMNFFQQYQRQQGQGQGYGAGFGGGSFGQPEAESMRTPDSRINYKMTTKQLYMGKTVTFQLKRKCLCAHCGGTGLRKKHFQKPEIYCTSCNAQGFKERITRLAGGYMVKERVVCDTCKGKGKYRKKSSSDGCKHCAGKGLVVEEKPQTVYISRGSRHGDEFRLPQMADMEYGKETGDVVVVIEEDSSGSHQLERKGNDLHCTLNISLVDALTGFSTTVCETFDNRRLHLTIPPGKVVRPGNYFKFEGEGWPISNGASFGDMYVKINIEFPKDNWFNEKSEITALRNILPGLKSKESKQPDPLNTEEVFKYSILQSHDELPDYLAQEREKFNKQQQEEQRQSAFDNDYTQMPSECATQ
>XP_022629487_Lachancea_lanzarotensis
MDPYETLGIAVDASQDEIRKAYRRLALQHHPDKVSDESLREESEIKFKDIAAAYELLSDEQKRSNYDQYGDAAGFSNGFGDDFRDGDFASFFGNFSNNHYGNDYNDGPSHRESYTPDAHVPLTLSMQDLYNGKTVRFESKRNVVCNRCEGIGIRKKARHAPKCTHCEGSGVKQRLKRVGPGFVTRETVTCDHCNGLGKIVRKEDLCKRCHGKRVVQDTKVLNVYIPRGSRHNDKVVLKGEADEEPGKTVGDLVFDIDEDSTTSNLERRGFDLHTKLTISLSDALCGFEKDLCVHLDERVIRLRIPTGQVLRPGNFLRLANEGWPLDGQGSKFGDMYVQINIEFPPDNWFSERHDLQTIRNILPQAGSTSSASSSQKVTDFVNTEFPANVEVVKNSDDLPTYLPEEPEQEGPQCAQQ
>XP_002555625_Lachancea_thermotolerans
MDPYETLGVAPDATQDEIKKAYRRLALQHHPDKVSDESLRDESEIKFKEVAAAYELLSNEEKRQNYDTYGDTNGFSGDYSGFQDGDFASFFGNFASNRYQDEYEAQSPPSPRTDDAHVPIRLTMQELYNGKTIRFQAKRNVVCNRCEGTGVRRRARHASACSQCEGHGVKQRLRRLGPGFVTREIVQCDKCKGLGKNLRSEDMCKKCHGKRVTPESKNLNVYIPRGSRHGDRVVLKGEADEEPGKIPGDLVFDIAENSASSSLERRGSDLYAKITISLSDALTGFEKEVCTTLDGRLLKLKVPLGQVVRPGNFVRIDNEGWPLDDQGSKFGDMYVQIDIEFPPDHWFSERSDVKSLQNLLPQAVSSSATSDFNASASDPANTETPLKFSIVKSAEELPQYLSEESEPGPQCAQQ
>XP_020053475_Aspergillus_aculeatus
MSSKVDIDLYEVLEISSSASKEEIRKAYRKAALANHPDKVPEAEREAAEVRFKAVQEAYDILYDEDKRHLYDTHGMSAFNGSGEPGMGPGGPDLDDILAQMFGGMGGMPGGMGGMPGGPQARKPRRSPNEEQKYEVSLEDLYKGKTVKFSSTKNVICSLCRGKGGKERATAKKCATCDGHGVKQILRPMGQFLSPTMVTCSTCKGQGEFFSDKDKCKKCKGHKTTEAKKLLEIYIPRGAREGDKIILEGEADEVPGQEPGDIIFHLVEEEHPVFKRAGPDLTAEIDVTLAEALTGFSRVVIKHLDGRGIELKHPKVPGQVLSPNQVLKVPGEGMPIKRGDARGDLYLIVNIKFPDETWKPTPAVLEQLREMLPKPDAPIPVTTVDEVEYDPKGNIEDFGAHDPEGGSAWEDDDEEGETAQCTTQ
>XP_001275912_Aspergillus_clavatus
MSSVEIDLYEVLEITSSASKDDIRKAYRKAALASHPDKVPEAEREAAEIRFKAVQEAYDILYDEEKRHLYDTHGMSAFNGSGEPGMAGGPDLDDILAQMFGMGGGIGGIGGMGGMPGGRPPKPRKSPDENTKYEVRLEDLYKGKTVKFASTKNIICGQCQGKGGKERATAKKCSTCDGQGFKQILTRMGQFLTPSTVTCSTCNGQGEFFSPKDKCKKCKGNKTVEAKKMLEIYIPRGAKEEDKIVLEGEADQVPGQEPGDIVFHIEEEEHPVFRRAGPDLTATIDVTLAEALTGFSRVVLKHLDGRGIEITHPKTPGEVLTPGQVLKVAGEGMPHKRGDSRGDLYLIINIKFPDEKWKPSPAVLERLREMLPKPDPLIQTDTVDDVEYDPQGNLDDFGAGDPRGGAGWEDDENDEPAQCATQ
>XP_001261092_Aspergillus_fischeri
MAGVEIDLYEVLEVSRSATKDEIRKAYRKAALASHPDKVPEAEREAAEVRFKAVQEAYDILYDEDKRHLYDTHGMSAFNGSGEPGMAGGPDLDDILAQMFGMGGGMPGMGGMPGGRPPKPRRSPDENTKYEVRLEDLYKGKTVKFASTKNVICSLCQGKGGKERATAKKCSTCDGQGFKQILTRMGQFLTPSTVTCSTCNGQGEFFSPKDKCKKCKGNKTVEEKKMLEIYIPRGAKEGDRIVLEGEADQAPGQEPGDIVFHIVEEEHPIFRRAGADLTATIDVTLAEALTGFSRVVIKHLDGRGIEITHPKTPGEVLSPGQVLKVPGEGMPLKRSDARGDLYLVVNIKFPDAKWKPSAAVLERLREMLPKPDPLIQADTVDEVDYDPKGNLDEFGARDGHGSSAWEDEDEDGEPAQCAPQ
>XP_041146736_Aspergillus_flavus
MVLGIASSASKDEIRKAYRKSALANHPDKVPEAEREEAEIRFKAVQEAYDILYDEDKRHLYDTHGMSAFNGSGEPGMGAGPDLDDILAQMFGGMGGMGGMPGGPRANKPRRSPNEEQKYEVKLEDLYKGKTVKFASTKNVICSLCQGKGGKEKAQAKKCATCGGQGVKQVLNQMGQFITTSTVPCSTCNGEGEFFSPKDKCKKCKGKKTTEERKILEIYIPRGAREGDKIILEGEADQVPGQEPGDIVFHIVEEDHAVFRRAGSDLTATIDVTVAEALTGFSRVVVKHLDGRGIELQHPKKPGDVLSPGQVLKVPGEGMPMKRGDERGDLYLVVNIKFPDQSWKPNPEVLEKLKELLPKPDAPIQADTVDEVDYDPKGDLDEFGAKDAHGGSAWEDDDDEGEPAQCAAQ
>XP_755965_Aspergillus_fumigatus
MAGVEIDLYEVLEVSRSATKDEIRKAYRKAALASHPDKVPEAEREAAEVRFKAVQEAYDILYDEDKRHLYDTHGMSAFNGSGEPGMAGGPDLDDILAQMFGMGGGMPGMGGMPGGRPPKPRRSPDENTKYEVRLEDLYKGKTVKFASTKNVICSLCQGKGGKERATAKKCSTCDGQGFKQILTRMGQFLTPSTVTCSTCNGQGEFFSPKDKCKKCKGNKTVEEKKMLEIYIPRGAKEGDKIVLEGEADQAPGQEPGDIVFHIVEEEHPVFRRAGADLTANIDVTLAEALTGFSRVVIKHLDGRGIEITHPKTPGEVLSPGQVLKVPGEGMPLKRSDARGDLYLVVNIKFPDAKWKPSAAVLERLREMLPKPDPLIQADTVDEVDYDPKGNLDDFGARDGQGSSAWEDEEEDGEPAQCAPQ
>XP_680629_Aspergillus_nidulans
MKSEKPTAKYGPDAALANHPDKFPEEERDAASVRFQEVQQAYEILSDDDKRHLYDTHGMGAFNGSGEPGMNGGPDLDDILAQMFGMGGMGGMPGMGGMPRPRQSPDEEQKYEVSLEELYRGKTVKFASTKNVICSLCKGKGGKEKATAKKCSTCDGHGFKEVLTRMGQFLTKSTQTCTTCNGDGQFFATKDKCKKCKGKKTTEERKILEIYIPRGAKDGDRIILEGEADQVPGQEPGDIIFQLEEEKHPVFTRAGADLKATIDITLAESLTGFSRVVLKHLDGRGIELAHPKPGHSQILSPGQVLKVPGEGMPIKRSDARGDLYLIVNVKFPDENWKPSPAVLERLKEMLPKPGPQIQADTVDEVEYDPKGNVEEFGSKDPSGGDAWEDDDEEGEGAQYRGTGSRILTTPYNSTPLYTAISTTGINQYQPSQDIPIMRRCSTSNGSILPGYRIRTHRNPAYNHKQSDSTRAPTRLLEDIEQESASDYQTKSPSFNQTLFSQNRCPQAQILSQNVEFRKRTFAPKTVPVRKQTLFTDDPDLLVCDVLKEEKSAQ
>XP_001397197_Aspergillus_niger
MLSKADVDLYEVLGIDKSAGKDDIRKAYRKAALANHPDKVPEAERQDAEVRFKAVQEAYDILYDEEKREIYDTHGMGAFNGSGEPGMGAGPDLDDILAQMFGGMGGMGGMGGMPGGPHARKPRKSPDEEQKYEVRLEDLYKGKTVKFASTKNVICSLCQGKGGKERATARKCSTCDGEGYKQILRPMGQFLSPAMVPCPTCNGAGDYFVDKDKCKKCKGKKTTEAKKLLEIYIPRGAREGDKIILEGEADQVPGQEPGDIVFHIVEEEHETFRRAAADLTATIDVTLAEALTGFSRVVVKHLDGRGIEIQHPKTPGEVLYPGQVLKVPGEGMPIKRSDARGDLYLVVNIKFPDGKWKPSPAVLEQLKELLPKPEPPIQADTVDEVEFDPKGNLDDFGAHDPEGGSAWEDDDEGETTAQCATQ
>XP_015402504_Aspergillus_nomiae
VLGIANSASKDEIRKAYRKAALASHPDKVPEAEREEAEIKFKAVQEAYDILYDEDKRHLYDTHGMGAFNGSGEPGMGAGPDLDDILAQMFGGMGGMGGMPGMGGMPGGPRANKPRRSPNEEQKYEVKMEDLYKGKTVKFASTKNVICSLCQGKGGKEKAQAKKCATCGGQGVKQVLNQMGQFLTTSTVPCSTCNGEGEFFSPKDKCKKCKGKKTTEERKILEIYIPRGAREGDKIILEGEADQVPGQEPGDIVFHIVEEDHPVFRRAGSDLTATIDVTVAEALTGFSRVVVKHLDGRGIELQHPKKPGDVLSPGQVLKVPGEGMPMKRGDERGDLYLVVNVKFPDQNWKPSPEVLEKLKEMLPKPDAPIQADTVDEVDYDPKGDLDEFGAKDAHGGSAWEDDDDEVAIYRDWPILSSIPLLNIGLVEGFHHVRLMTMLAAAETEQLKSSLPSLKLRPRVGLECTLDYELWQKEVRILAGIHCDFLPTMSCQSRASCEGCSCSDRGSRPPVNIEDCESELLALRRRTVELEKTLASMQDGRPNANASRARKLRSANWFNCESDPGMMALYIERYLNYGITREELMSGKPIIGIAQSGSDLSPCNRHHLELVKRVREGIRSAGGIAFEFPTHPIQESSRRPTACIDRNLSYLGLVEILFGYPLDGVVLLTGCDKTTPAALMAAATVNIPAICLNVGPMLNGYVKNDLAGSGMVVWKGREMYAAGEINKEEFIDYVSRGAPSVGHCNTMGTASTMNALAEALGMALPGSAAIPAPYRERGQCAYETGLRIVEMVHSDRKPSDIMTREAFENVIVVNTAIGGSTNAPIHINAIAKHIGVEVSLDDWDQLGFHIPLLLNMQPAGELLGEEYYRAGGLPAIMAELLDARKLNADALTCNGLTVSENVRGKHTWDRQMIKPYNEPLLEDAGFLHLRGSLFRSAIMKTCVISEPFRQKFLENPKDPNAFEGTVVVFDGPEDYHHRLEDPSTPIDDRSILVMRGAGPLGYPGAAEVVNMHPPGRLLRQGVKSLPCIGDGRQSGTSGSPSILNASPEAAAGGNLALLKDGDRLRVDLNKRRVDILVSTEELEKRRKALEARGVMISQKVKLHGRNCSGGRRHS
>XP_023091728_Aspergillus_oryzae 
MDDGQEAGDGDASWSRKRAQLCRIIQGKSDEVLGIASSASKDEIRKAYRKSALANHPDKVPEAEREEAEIRFKAVQEAYDILYDEDKRHLYDTHGMSAFNGSGEPGMGAGPDLDDILAQMFGGMGGMGGMPGGPRANKPRRSPNEEQKYEVKLEDLYKGKTVKFASTKNVICSLCQGKGGKEKAQAKKCATCGGQGVKQVLNQMGQFITTSTVPCSTCNGEGEFFSPKDKCKKCKGKKTTEERKILEIYIPRGAREGDKIILEGEADQVPGQEPGDIVFHIVEEDHAVFRRAGSDLTATIDVTVAEALTGFSRVVVKHLDGRGIELQHPKKPGDVLSPGQVLKVPGEGMPMKRGDERGDLYLVVNIKFPDQSWKPNPEVLEKLKELLPKPDAPIQADTVDEVDYDPKGDLDEFGAKDAHGGSAWEDDDDEGEPAQCAAQ
>XP_040640259_Aspergillus_ruber
MAEEFDLYEVLSITRDANKEDIRKAYRKSALASHPDKVPEAEREEAEIKFKAVQEAYDILYDDDKRHLYDTHGMSAFNGSGEPGMGAGPDLDDILEQMFGMGGMGGMGGMPGMGGMGGMPGGQRQKPRRTPNEEQTYEVNLEDLYKGKTVRFASTKNVLCSLCHGKGGKERATAKKCGTCDGQGFREVLQQMGGFLTQSSVPCTTCSGVGSYFSPKDKCKKCKGKKTTEEKKMLEIWIPRGARAGDKIILEGEADQKPDQEPGDIIFHIVESEHPTFQRAGADLTTTIDVTLAEALTGFSRVVVKHLDGRGIEISHPKTPGNVLSPGQVLKVPGEGMPIKRSDSRGDLYLVVNVQFPDDKWSPSPAVLEKLREMLPKPGPRIEANPVDDVDYDAKGNMEQFGSNDPQGGSAWEDDEDDEPTTAQCATQ
>XP_040708861_Aspergillus_sydowii
AALANHPDKVPEEEREAASVRFKDVQQAYEILSDDDKRHLYDTHGMGAFNGSGEPGMNGGPDLDDILAQMFGMGGMGGMGGGMPGMGGMPRPRQSPDEEQKYEISLEDLYKGKTTKFASTKNVICSLCKGKGGKEKATAKKCSTCDGQGFREILTRMGQFLTKSTAVCTTCNGDGHFFATKDKCKKCKGKKTNEEKKILEIYIPRGAKDGDRIVLEGEADQVPGQEPGDIVFQLEQEEHPVFTRAGADLKATIDVTLAESLTGFSRVVIKHLDGRGIELQHPKKPGQILSPGQVLKVPGEGMPIKRSDSRGDLYLVVNIKFPDEKWKPSAAVLERLKEMLPGPGARIEAETVDDVEYEAKANIDDFGSQDPSGGDAWEDDDEEEGGPQCATQ
>XP_001211496_Aspergillus_terreus
MQQAALANHPDKVPEEERLEAEVRFKSVQEAYDILYDEDKRHLYDTHGMSAFNGSGEPGMGAGPDLDDILAQMFGGMGGMGGMPGMGGMPGGPRPNKPRKSPNEEQKYEVTLEDLYKGKTVKFASTKNVICSLCQGKGGKEKAQPKKCATCGGQGYKQVLRQMGQFLTQQTVACSTCNGDGQFYSPKDKCKKCKGNKTTEAKKILEIYIPRGAREGDKIVLEGEADQVPDQEPGDIVFHLVETEHPTFTRAGADLRATIDVTLAEALTGFSRVVVKHLDGRGIEIQHPVKPGQVLSPGQVLKVPGEGMPIKRSDSRGDLYLIVNIKFPDETWKPSPAVLEKLREMLPKPDAPIQADTVDEVEYDPKGNLDGFGSNDPQGGSAWEDDDDEGEPAQCATQ
>XP_022490649_Penicillium_arizonense
MRKQAKTTINTVLIQTEVLEIHATASKDDIRKAYRKAALANHPDKVPESEREEASARFKSVQEAYDILYDDQKRHLYDTHGMAAFNGSGEPGMAGAPDLDDILAQMFGASMGGGMGGMPGMGGMGGMPGGHPNRPRKSRNEEQDYEVSLEDLYKGKTVRFTSTKNVICGHCKGKGGKEKATAKKCSTCDGHGAKEVLQQMGGFLTQQTVTCTTCKGQGSYFSPKDKCKKCKGERVNEEKKMLELYIPRGTKQGDKIILEGETDQVPGQEPGDIIFKIVEEEHPVFARAGSDLQATIEVTLAEALGGLSRVVIKHLDGRGIEIHHPQIPGEVLSPGQVLKVPGEGMPLNRTDARGDLYLVVDVKFPGSDWKPTPAMLEKLKEILPKPGKPIPAEHVDEVEYDPKANIEEFGAKDGHAWEDEDEDGEPAQCATQ
>XP_014532190_Penicillium_digitatum
MFLVATAGVDLYEVLEIHRSSTKEDIRKAYRKARQTPIAALTNHPDKVPEAEREEASIRFKAVQEAYDILYDDDKRHLYDTHGMSAFNGSGEPGMAGQPDLDDLLAQMFGSGMGGMGGMGGMPGMGGMGGMPGGRPNKPRKSPSEEQDYEVSLEDLYKGKTVRFSSVKNIICSHCKGKGGKEKATAKKCSTCGGHGHKEVLQRMGQFVTQQTVICTTCNGEGSYFAPKDKCKKCKGTRTTEAKKILEIYIPRGAREGDRIVLEGEADQVPDQEPGDIIFKIIEEEHPVFTRAGSDLRATIDITLAESLTGFSRVVIKHLDGRGIELNHPLTAGAILSPGQVLKVPGEGMPMKRTDARGDLYLVVDVKFPDHKWKPTPEMLEKLKEILPKPSPPIKADTVDEVEYDPKGQMEEFGAQDGQNASAWEDEEDDDEPAQCAAQ
>XP_016598824_Penicillium_expansum
MFSVAPAGIDLYEVLEIHQSSTKDDIRKAYRKARRTPIAALANHPDKVPEAEREEASIRFKAVQEAYDILYDDDKRHLYDTHGMSAFNGSGEPGMAGQPDLDDLLAQMFGGGMGGMGGMGGMPGMGGMGGMPGGRPNKPRKSPSEEQDYEVSLEDLYKGKTVRFSSVKNIICGHCKGKGGKEKATAKKCSTCGGQGHKEVLQRMGQFVTQQTVICTTCNGEGSYFAPKDKCKKCKGTRTTEAKKILEIYIPRGAREGDRIVLEGEADQVPDQEPGDIVFKIIEEEHPVFTRAGSDLRANIDITLAESLTGFSRVVIKHLDGRGIELNHPLTAGAILSPGQVLKVPGEGMPMKRTDARGDLYLVVDVKFPDNTWKPTPEMLEKLKEILPKPSPPIKADTVDEVEYDPKGQLEEFGAQDGHDASAWEDEEDDDEPAQCAAQ
>XP_040646389_Penicillium_griseofulvum
MFSVATAGADLYEVLEIHQSSTKEDIRKAYRKARRIPIISAALANHPDKVPEGEREEASIRFKAVQEAYDILYDDDKRHLYDTHGMSAFNGSGEPGMAGQPDLDDLLAQMFGAGMGGMGGMPGMGGMGGMGGMPGGRSNKPRKSPSEEQDYEVSLEDLYKGKTVRFSSVKNVICGHCKGKGGKEKATAKKCATCDGHGHKEVLQRMGQFVTQQTVICSTCNGEGSYFAPKDKCKKCKGTRTTEAKKILEIYIPRGAREGDRIILEGEADQVPDQEPGDIVFKIIEEEHPVFTRAGSDLRATIDITLAESLTGFSRVVIKHLDGRGIELNHPLTPGTVLSPGQVLKVPGEGMPMKRTDARGDLYLVVDVKFPDSQWKPTPEMIEKLKEILPKPSSPIKCETVDEVEYDPKGRMEEFGAMDGHDASGWEDEEDDDEPAQCAAQ
>XP_038933504_Penicillium_roqueforti
MFSVAAVEVDLYEVLEIHESSTKDDIRKAYRKAALANHPDKVPESEREEASIRFKAVQEAYDILYDDDKRHLYNTHGMSAFNGSGEPGMAGQPDLDDLLAQMFGGGMGGMGGMGGMPGMGGMGGMPGGRPNKPRKSPSEEQDYEVSLEDLYKGKTVRFSSVKNVICGHCKGKGGKEKATAKKCSTCGGQGYKEVLQRMGQFVTQQTVICTTCNGEGSYFAPKDKCKKCKGTKTTEAKKILEIYIPRGARQGDRIVLEGEADQVPDQEPGDIVFKVVEEEHPVFTRAGSDLRATIEITLAESLTGFSRVVIKHLDGRGIELTHPLTAGAILSPGQVLKVPGEGMPMKRVDSRGDLYLVVDVKFPDNGWKPTPEMLEKLKEILPKPSAPIKADTVDEVEYDPKGQIEDFGAQDGQDAAGWEDEEDDDEPAQCATQ
>XP_002567240_Penicillium_rubens
MFSVATAGVDLYEVLEVHQSATKDDIRKAYRKAALANHPDKVPEAEREEASVRFKAVQEAYDILYDDDKRHLYDTHGMSAFNGSGEPGMAGQPDLDDLLAQMFGGMGGMGGMPGMGGMGGMPGGRPNKPRKSPNEEQDYEVSLEDLYKGKTVRFSSVKNVICGHCKGKGGKEKATAKKCSTCDGHGHKEVLQRMGQFVTQQTVICTTCNGEGSYFAPKDKCKKCKGTRTTEAKKILEIYIPRGAREGDRIVLEGEADQVPDQEPGDIVFKIIEEEHPVFTRAGSDLRATIDITLAESLTGFSRVVIKHLDGRGIEINHPLTAGAILSPGQVLKVPGEGMPMKRTDARGDLYLVVNVKFPDDKWKPTPEMLERLKEILPKPSPAIKADTVDEVEYDPKGQMDDFGAQDGHGASAWEDEEDDDEPAQCAAQ
>XP_040818166_Penicillium_solitum
MADLFEMLRSCGAAARSSRNKISQLLGIKQFPLSLLVHQPFLFYLATAGVDLYEVLEIHQSSTKDDIRKAYRKARRTPIASAALTNHPDKVPEAEREEASIRFKAVQEAYDILYDDDKRHLYDTHGMSAFNGSGEPGMAGQPDLDDLLAQMFGGGMGGMGGMGGMPGMGGMGGMPGGRPNKPRKSPSEEQDYEVSLEDLYKGKTVRFSSVKNIICGHCKGKGGKEKATAKKCSTCGGHGHKEVLQRMGQFVTQQTVICTTCNGEGSYFAPKDKCKKCKGTRTTEAKKILEIYIPRGAREGDRIVLEGEADQVPDQEPGDIVFKIIEEEHPVFQRAGSDLRATIDITLAESLTGFSRVVIKHLDGRGIELNHPLTAGAILSPGQVLKVPGEGMPMKRTDARGDLYLVVDVKFPDNKWKPTPEMLENLKEILPKPSPPIQADTVDEVEYDPKGQMEEFGAQDGQDASAWEDEEDDDEPAQCAAQ
>XP_022585724_Penicilliopsis_zonata
MAQVEIDLYGVLEVHREASKEEIRKAYRKAALSSHPDKFPEEERETAEVKFKAVQEAYDILYDDDKRHLYDTHGMAAFNGGMPGMGDGPDLDDILQQMFGMGGMGGMGGMPGMGGGMPGRGGPRPNKPRKSPNEEQKYEVSLEDLYKGKTVKFSSKKNVICSLCKGRGGKEKATPKTCSACEGQGYKEVLTRVGQFLTQSTAACTVCNGQGTFFSPKDKCKKCKGNKTTEEKKMLEIYIPRGASEGEKIVLEGEADQVPDQEPGDIVFHLVETDHPVFQRAGADLTATIDVTLAEALTGFTRVVIKHLDGRGIEITHPKVKGEVLSPGQVLKIPGEGMPIKRSDSRGDLYLVVNVKFPGEKWTPSAATLEKLKEILPKPDPLIEAETIDEVEYDPNGDLEDFGGGDPRGGSGWVDEDDEEQTAQCAPQ
>XP_016623758_Cladophialophora_bantiana
MNGDTAGNVPEIDLYEILGVPRDASQADIRKAYRKAALASHPDKVPAEQREEAEAKFKAASQAYEILYDDEKRHLYDAHGMAAFDGSRGPGMGGEVNMEDILNLFGMGGGMGGMGMPGMGSRKMRRSPDENQKYEVSLEDLYKGKTVKFSSTKNVICSKCKGSGGVEKAQPKECSACKGQGVKQVLSQVGPGMLTQRMVECGACEGTGQVFNPKDKCKKCKGKRVTEEKKQLELYIPRGAREGDIIKLEGEADQIPGAEQTGDIIFHLVEQPHEVFQRTGNDLSAKIDITLAEALTGFHRVVLKHLDGRGIELNHPQEPGQILRPGEVLKIRGEGMPLKKSDAKGDLYLVVEIGFPEDGFFLDNPEALEQLQRLLPGPEPPIETEEADEVSFEVADIDDIGGQEAQEAWEDEDGPQSAQCQTQ
>XP_008727696_Cladophialophora_carrionii
MNGATPPDGAPEIDLYEILGVPRDASQADIRKAYRKAALAHHPDKVPPEQREEAEARFKAASQAYEILYDDEKRRLYDTHGMAAFDGRGPGGMGAEVNMEDILNMFGMGGGIPGMGMPGMGGPRRMRRSPDENQKYEVSLEDLYKGKTVKFSSTKNVICSKCKGTGGAEKAQAKECSQCKGQGVKQVLSQVGPGMLTQRMVECGACEGTGQVFNPKDKCKKCKGKRVTEEKKQLELYIPRGAREGDQIRLEGEADQVPGAEQTGDIVFHLVEQSHEVFQRTGNDLSAKLDITLAEALTGFHRVVLKHLDGRGIELNHPQEPGQILRPGEVLKIRGEGMPMKKSDAKGDLYLVVEIAFPEDGYFLEKPGSLEQLQKLLPGPEPPIEDVEEADEVHFELADIDEIGGDEAQGAWEDDEDGPQQAQCQTQ
>XP_016247374_Cladophialophora_immunda
MNGDTTDSGPEIDLYEILGVPRDASQADIRKAYRKAALASHPDKVPPEEREEAEARFKAASQAYEILYDDEKRHLYDAHGMAAFDGSRGPGMGGEVNMEDILNMFGMGGGIPGMGMPGMGGRKMRRSPDENQKYEVTLEDLYKGKTVKFSSTKNVICSKCKGTGGVEKAQAKECSACKGQGVKQVLSQVGPGMLTQRMVECGACEGTGQVFNPKDKCKKCKGKRVTEEKKQLELYIPRGAREGDQIRLEGEADQVPGAEQTGDIVFHLVEQPHEVFQRTGNDLSAKLDITLAEALTGFHRVVLKHLDGRGIELNHPQEPGQILRPGEVLKIRGEGMPLKKSDAKGDLYLVVEIGFPEDGFFLDKPEALEQLQKLLPAPEPPIEAEEADEVSFEVADIDEIGGQEAQEAWEDEDGPHGAQCQTQ
>XP_007743449_Cladophialophora_psammophila
MNGDTAGNAPEIDLYEILGVPRDASQADIRKAYRKAALASHPDKAPAEQREEAEAKFKAASQAYEILYDDEKRHLYDAHGMAAFDGSRGPGMGGEVNMEDILNLFGMGGGMGGMGMPGMGSRKMRRSPDENQKYEVSLEDLYKGKTVKFSSTKNVICSKCKGSGGVEKAQPKECSACKGQGVKQVLSQVGPGMLTQRMVECGACEGTGQVFNPKDKCKKCKGKRVTEEKKQLELYIPRGAREGDIIKLEGEADQVPGAEQTGDIIFHLVEQPHEVFQRTGNDLSAKLDITLAEALTGFHRVVLKHLDGRGIELNHPQEPGQILRPSEVLKIRGEGMPLKKSDAKGDLYLVIEIGFPEDGFFLDKPEALEQLQKLLPGPEPPIETEEADEVRFEVADIDDIGGQEAQEAWEDEDGPQSAQCQTQ
>XP_018690458_Fonsecaea_erecta
MNGDTPGSGPEIDLYEILGVPRDASQADIRKAYRKAALASHPDKVPPEQREEAEARFKAASQAYEILYDDEKRHLYDAHGMAAFDGSRAGPGMGGEVNMEDILNMFGMGGGIPGMGMPGMGSRKMRRSPDENQKYEVTLEDLYKGKTVKFSSTKNVICSKCKGTGGVEKAQAKECSACKGQGVKQVLSQVGPGMLTQRMVECGACEGTGQVFNPKDKCKKCKGKRVTEEKKQLELYIPRGAREGDQIRLEGEADQIPGAEQTGDIVFHLVEQPHEVFQRTGNDLSAKLDITLAEALTGFHRVVLKHLDGRGIELNHPQEPGQILRPGEVLKIRGEGMPLKKSDAKGDLYLVVEISFPEDGFFLDKPGALEQLQKLLPGPEPPIEAEDADEVQFEVADIEEIGGQEAQEAWEDEDGAHGPQCQTQ
>XP_022506495_Fonsecaea_monophora
MDGDTPNTGAEIDLYEILGVPRDASQADIRKAYRKAALASHPDKVPPEEREEAEARFKAASQAYEILYDDEKRHLYDAHGMAAFDGSRGPGGMGGEVNMEDILNLFGMGGGIPGMGMPGMGMPGMGGRKMRRSPDENQKYEVTLEDLYKGKTVKFSSTKNVICSKCKGTGGAEKAQAKECSACKGQGVKQVLSQVGPGMLTQRMVECGACEGTGQVFNPKDKCKKCKGKRVTEEKKQLELYIPRGAREGDQIKLEGEADQIPGAEQTGDIIFHLVEQPHEVFQRTGNDLSAKLDVTLAEALTGFHRVVLKHLDGRGIELRHPQEPGQILRPGEVLKVHGEGMPLKKSDAKGDLYLVVEIAFPEDGFFLDKPEALEQLQKLLPGPEPPIEAEETDEVSFEVADIDEIGGQEAQGAWEDEDGPQGAQCQTQ
>XP_016632266_Fonsecaea_multimorphosa
MNGDTTAGNGPEIDLYEILGVPRDASQADIRKAYRKAALASHPDKVPPEEREEAEARFKAASQAYEILYDDEKRHLYDAHGMAAFDGSRGGPGMGGEVNMEDILNLFGMGGGIPGMGMPGGMGGGMGGRKMRRSPDENQKYEVTLEDLYKGKTVKFSSTKNVICSKCKGTGGAEKAQAKECTSCKGQGVKQVLSQVGPGMLTQRMVECGACEGTGQVFNPKDKCKKCKGKRVTEEKKQLELYIPRGAREGDQIRLEGEADQIPGAEQTGDIIFHLVEQPHDVFQRTGNDLSAKLDITLAEALTGFHRVVLKHLDGRGIELNHPQEPGQILRPGEVLKIHGEGMPLKKSDAKGDLYLVVEIGFPEDGFFLDKPEAVEQLQKLLPGPEPPIEAEEADEVSFEIADIDEIGGQEAQEAWEDEDGPQGAQCQTQ
>XP_022501093_Fonsecaea_nubica
MDGDTPNTGAEIDLYEILGVPKDASQADIRKAYRKAALASHPDKVPPEEREEAEARFKAASQAYEILYDDEKRHLYDAHGMAAFDGSRGPGGMGGEVNMEDILNLFGMGGGIPGMGMPGMGGRKMRRSPDENQKYEVTLEDLYKGKTVKFSSTKNVICSKCKGTGGAEKAQAKECSACKGQGVKQVLSQVGPGMLTQRMVECGACEGTGQVFNPKDKCKKCKGKRVTEEKKQLELYIPRGAREGDQIKLEGEADQVPGAEQTGDIIFHLVEQPHEVFQRTGNDLSAKLDITLAEALTGFHRVVLKHLDGRGIELRHPQEPGQILRPGEVLKIHGEGMPLKKSDAKGDLYLVVEIAFPEDGFFLDKPEALEQLQKLLPGPEPPIEAEETDEVSFEVADIDEIGGQEAQGAWEDEDGPQGAQCQTQ
>XP_013279669_Fonsecaea_pedrosoi
MDGDTPNTGAEIDLYEILGVPRDASQADIRKAYRKAALASHPDKVPPEEREEAEARFKAASQAYEILYDDEKRHLYDAHGMAAFDGSRGPGGMGGEVNMEDILNLFGMGGGIPGMGMPGMGGRKMRRSPDENQKYEVTLEDLYKGKTVKFSSTKNVICSKCKGSGGAEKAQAKECSACKGQGVKQVLSQVGPGMLTQRMVECGACEGTGQVFNPKDKCKKCKGKRVTEEKKQLELYIPRGAREGDQIKLEGEADQVPGAEQTGDIIFHLVEQPHEVFQRTGNDLSAKLDITLAEALTGFHRVVLKHLDGRGIELRHPQEPGQILRPGEVLKIHGEGMPLKKSDAKGDLYLVVEIAFPEDGFFLDKPEALEQLQKLLPGPEPPIEAEETDEVSFEVADIDEIGGQEAQGAWEDEDGPQGAQCQTQ
>XP_007755455_Cladophialophora_yegresii
MNGATPGDGAPEVDLYEILGVPRDASQADIRKAYRKAALAHHPDKVPPEQREEAETRFKAASQAYEILYDDEKRRLYDTHGMAAFDGRGPGGMGAEVNMEDILNMFGMGGGIPGMGMPGMGGGPRRMRKSPDENQKYEVSLEDLYKGKTVKFSSTKNVICSKCKGTGGAEKAQAKECSQCKGQGVKQVLSQVGPGMLTQRMVECGACEGTGQVYNPKDKCKKCKGKRVTEEKKQLELYIPRGAREGDQIRLEGEADQIPGAEQTGDIVFHLVEQSHEVFQRTGNDLSAKLDITLAEALTGFHRVVLKHLDGRGIELNHPQEPGQILRPGEVLKIRGEGMPMKKSDAKGDLYLVVEIAFPEDGYFLDKPGALEQLQKLLPPPEPPIEDVDEADEVQFELADIDEIGGEEAQGAWEDDEDGPQQAQCQTQ
>XP_016237289_Exophiala_spinifera
MNGAPDAAEEIDLYGILGVPKDASQADIRKAYRKMALQHHPDKVPPEQREESEARFKAASQAYEILYDDEKRHLYDAHGMAAFNGGGGPGGMGAEVNMEDILNMFGMGGGIPGMGGMPGMGGGGGRRKMRRSPDENQKYEVTLEDLYKGKTVKFSSTKNVICSKCNGTGGVDKAKPKECSACKGQGVKQILSQVGPGMLTQRMVECGACEGTGEVWNPKDKCKKCKGKKVTEERKQLELYIPRGAREGDQIRLEGEADQVPGAEETGDIIFHLVEQPHDVFQRTGNDLSAKLEITLAEALAGFHRVVVKHLDGRGIELLHPQTPGQILRPGEVLKVPGEGMPLKRSDTKGDLYLVVEVTFPEDGFFTDPAALESLQKILPGPPPPIEVEEADEVPFEVADIDDIGGQEAGNAWEDDDGPQQAQCQTQ
>XP_016267941_Exophiala_oligosperma
MNGAPDAAEEIDLYGILGVPKDASQSDIRKAYRKQALQHHPDKVPPEEREEAEARFKAASQAYEILYDDEKRHLYDAHGMAAFNGSGGPGGMGAEVNMEDILNMFGMGGGIPGMGGMPGMGGGGRRKMRRSPDENQKYEVTLEDLYKGKTVKFSSTKNVICSKCSGSGGVDKAKPKECSACKGQGVKQILSQVGPGMLTQRMVECGACEGTGEVWNPKDKCKKCKGKKVTEERKQLELYIPRGAREGDQIRLEGEADQIPGADETGDIIFHLVEQPHDVFQRTGNDLSAKLEITLAEALAGFHRVVVKHLDGRGLELNHPQTPGQILRPGEVLKVPGEGMPLKRSDARGDLYLVVEVVFPEDGYFTDPAALESLQKLLPGPAPAIEVEEADEVPFEVADIDDIGGQEAGNAWEDDEDGPQQAQCQTQ
>XP_013317980_Exophiala_xenobiotica
MNGAPQSPEDIDLYEILGVPKDASQADIRKAYRKQALANHPDKVPPEEREEAEARFKAASQAYEILYDDEKRHLYDAQGMAAFNGGGGGAGAEVNMEDILNMFGMGGGIPGMGGMGGMPGMGRRKMRRSPDENQKYEVTLEDLYKGKTVKFSSTKSVICSKCSGSGGVDKAKPKECSSCKGQGVRQILSQVGPGMLTQRMVECGACEGTGEVWNPKDKCKKCKGKKVTEERKQLELYIPRGAKEGDQIRLEGEADQVPGAEETGDIIFHLVEQPHDTFQRTGNDLSAKLEISLAEALTGFHRVVIKHLDGRGIELHHPQLPGQVLRPGEVLKVPGEGMPLKKSDAKGDLFLVVEVLFPEDGYFTDPAALEGLRKLLPGPPPAIEAEETDEVPFEIADIDDIGGQEAHNAWEDDEGPQQAQCQTQ
>XP_007726615_Capronia_coronata
MNGEQHSSDNNDVDLYEILGVPRDASQADIRKAYRKAALANHPDKVPEDQKEEAEARFKAASQAYEILYDDEKRQLYDRHGMAAFDSSRGGPGGMGAEVNMEDILNMFGMGGGMPGMGGARKMRRSPDENQKYEVTLEDLYKGKTVKFSSTKNVICSKCNGSGGVEKAQPKECSTCKGKGVRQILSQVGPGMLTQRMVECGACEGTGQVWNPKDKCKKCKGKRVTEERKQLELYIPRGAREGDQIKLEGEADQVPGAEQTGDIIFHLVELPHETFQRSGNDLTAKLPITLGEALTGFHRVVLKHLDGRGIELNHPQTPGQILRPGEVLKVRGEGMPLKKSDAKGDLYLLVEIEFPQDGYFSDPAALEALQRLLPPPPPPIEAEEADEVPFEVADIEEIGGHEGHDGWEDDDGPQQAQCQTQ
>XP_007736418_Capronia_epimyces
MNGDPRSDNNDVDLYEVLGVPKDASQADIRKAYRKAALTHHPDKVPDEQKEEAEARFKAVTQAYEILYDDEKRQMYDRYGMAAFDSSRGGPGGMGGEVNMEDILNMFGMGGGMPGMGGMGGARKMRRSPDENQKYEVTLEDLYKGKTVKFSSTKNVICSKCTGTGGVEKAQPKECSTCKGKGVRQILSQVGPGMLTQRMVECGACEGTGQVWNPKDKCKKCKGKRVTEERKQLELYIPRGAREGDQIKLEGEADQVPGAEQTGDIIFHLVELPHETFQRTGNDLTAKLSITLGEALTGFHRVVLKHLDGRGIELHHPQTPGQVLRAGEVLKVRGEGMPLKRSDAKGDLYLLVEIEFPEDGYFSDPAALEALRKLLPPPPPPIEADETDEVGFEVADIEEIGGQDGRDAWEDDEGPQQAQCQTQ
>XP_009156827_Exophiala_dermatitidis
MNGEANSDNKDTDLYEILGVSKDASPADIKKAYRKAALASHPDKVPEDQKEEAEARFKTVTQAYEILSDDEKRQMYDRYGMAAFDGRGGPGGMGADVNMEDILNMFGMGGGMPGMGGGPRRMRRSPDENQKYEVTLEDLYKGKTVKFSSTKNVICSKCNGSGGVEKAQPKECATCKGKGVRQILSQVGPGMLTQRMVECGACEGTGQVWNPKDKCKKCKGKRVTEERKQLELYIPRGAREGDQIKLEGEADQIPGAEQTGDIIFHLVELPHETFQRAGNDLTAKIHITLAEALTGFHRVVLKHLDGRGIELNHPQTPGQILRPGEVLKVRGEGMPLKKSDAKGDLYLVVEVEFPEDGYFSDPAALEALRKLLPPPPPPIEAEEADEVSFEVADPEEIGGQEGHDGWEDDDGPHQAQCQTQ
>XP_013263513_Exophiala_aquamarina
MNGAGPTEEIDLYAILGVEKDASQADIRKAYRKAALAHHPDKVAPEEREEAEVRFKAASQAYEILYDDEKRHLYDAHGMAAFDGSRGPGGMGGDVNMEDILNMFGMGGGIPGMGGMGGMPGGPRKMRRSPDENQKYEVTLEELYKGKTVKFSSTKNVICSKCNGTGGADKAKPKECSACKGQGVKQVLSQVGPGMLTQRMVECGACEGTGQVFNPKDKCKKCKGKRTTEEKKQLELYIPRGAREGDQIRLEGEADQIPGAEQTGDIVFHLVELPHEVFQRTGNDLSAKLEISLAEALTGFHRVVLKHLDGRGLELNHPQVPGQILRPGEVLKVHGEGMPLKKTDVKGDLYLVIEILFPEDGFFTDPATLDSLQKLLPPPPEPIEAEETDEVTFEVADIDDIGGDEAPNQWEDEDGPQQAQCQTQ
>XP_016222968_Exophiala_mesophila
MNGENGTTGPGATEEIDLYATLGVDRTASQADIRKAYRKAALAHHPDKVAPEQREEAEAKFKAASQAYEILYDDEKRHLYDTHGMAAFDGRGGPGMGGEVNMEDILNMFGMGGGMGGMGGMPGMGGVGGGGPRRMRRSPDENQKYEVTLEDLYKGKTVKFSSTKNVICSKCSGTGGVDKAKPKECTACKGQGVKQVLQQVGPGMLTQRMVECGTCEGTGQVFNPKDKCKKCKGKRTTEEKKQLELYIPRGAREGDQIRLEGEADQIPGADETGDIVFHLVEQAHEVFQRTGNDLSAKLEVTLGEALTGFNRTVLKHLDGRGIVLNHPQVPGQVLRPGEVLKIQGEGMPLKKTDHKGDLYLVVEIQFPEDGFLIDPTVVEKLQQLLPPPSNPPIEAEETDEVEFEVADIEDIGGAEAQGQWEDEEGGPQGAQCQTQ
>XP_013277276_Rhinocladiella_mackenziei
MNGTTGEINLYEILGVEKDASQADIRKAYRKAALAHHPDKVPEDQRQEAEARFKAASQAYEILYDEEKRHLYDTHGMAAFDGSRGPGGMGAEVNMEDILNMFGMGGGIPGMGGRKMRRSPDENQKYEVTLEDLYKGKTVKFSSTKNVICSKCKGTGGAEKAQAKECSACKGQGVKQVLSQVGPGMLTQRMVECGACEGTGQVYNPKDKCKKCKGKRTTEEKKQLELYIPRGAREGDQIKLEGEADQIPGTEQTGDIIFHLVEQPHEVFQRTGNDLSAKLEITLAEALVGFHRVVLKHLDDRGIELKHPQAPGQILRPGEVLKIRGEGMPLKKSDAKGDLYLVVEVQFPEDGFFSDPAALESLQKLLPGPGPAIEAEETDEVAFEIADIDDIGGQETQDAWEDEDGPHGAQCQTQ
>XP_017997661_Phialophora_attinorum
MDGMNGNAPGDGAPQIDLYGILGVSKTASKNEIKKAYHKAAMKNHPDKVAPEDREESEQRFKAAGQAYEILFDDQKRAMYDQHGMAAFEGGGPGAGDVNMEDILNMFGMGGGIPGMGGAFGGMGGGRQRARKSPDENQKYEVSLEDLYKGKTVKFSSTKQVLCSKCSGSGGKDGAKAQQCATCKGQGVRQVVSQVGPMLTQRVVPCGACEGTGEIWDAKDKCKKCKGKKTTEEKKQLELYIPPGSKEGDQIRLEGEADQVPGTESTGDIVFHLVELPDDNFQRTGNDLSAKLDVTLAEALFGFNRVVIKHLDGRGIEMTHPYEDGKVLRPQDVIKIPGEGMPIKRSEAKGDLYLIVEVEFPEDGFFTDPATIESMKKMLPGPAPAIEADVVDPVEYEEADIEDIGGEEGRGQWEDEEEARVLNARHSRVVEYGLWETRI
>NP_596309_Schizosaccharomyces_pombe
MVVDTKLYDILEVHFEASAEEIKKSYKRLALLHHPDKAPIHEKEEAAERFRGVQEAYDILKDPESREMYDMYGMNSDSNSQFDGGVNLDDVLAQMFGMNFEAGGPGKNVPRDRKRRGSDVIHDYEISLEDMFKGKEVKLRATRNTLCPRCQGRGGKRFAKEKPCLSCDGKGVKQHLKHVGPHHVTNSQVICDTCNGKGVSFRGKDRCKHCKGSGTVPEQRMLSFFVNRSAKENDKIIQRGMADEAYGITPGDVILQLHQKPHPVFERLGDDLKAKLKISLAEALTGFNRVILTTLDGRGLEYVQPIGKILHPGDCLIIPGEGMYKDSKTDLRGDLYLEVDIEFPKDGLIGTTEIEILRDILPSIPKVSVMDDTLIDSVRGVPGDISHFGGDARYANEDYGDETYEGVPECQAQ
```
