## Supplementary material for "Coding Sequence Insertions in Fungal Genomes are Intrinsically Disordered and can Impart Functionally-Important Properties on the Host Protein": fasta protein sequences: XP_716802.1_blasthits_fa.txt

```
>XP_716802_Candida_albicans
MKRKRNTIPESDDDASFVNNSDYSVLDKSHTQQTLDGPFDVHKSESEHSIGETNESKMISHNTLETSTNTQLVSPKDTNDLKSQTDLNIENETDRPVVDGSDPVPSKKLDAPTSEAKMYSSPLSLNTHDSIAQDTKITQEKRNEPRLVIDRLVLTDFKSYAGKKVIGPFHSSFSAVVGPNGSGKSNVIDSMLFVFGFRASKMRQGKLSELIHNSGDQRPDYCQVDIHFQMVVDDLVVPQKADVVPDSELIISRKAFRNNQSSYYINGKTSSYSEVTTLLKNKGIDLDHKRFLILQGEVESIAQMKPKAEKENDDGLLEYLEDIVGTSKYKKLIEDSIVRIDELNDICLEKANRFDLVEKDKDLLEEKKVEALRFLELEKKLINCKSVQFQIEISAHQKRIAAKQAEADAIEKELEENKESNKEILEGIESELSTQKEIERDIKVLSAEIDSLGKNRKDISKKNVSLEEKSKNNANKLKKIQKSLENSKHTVSSSNQKLSNYAVTTEKFKSDIDRLNKELETEEARLNDIRSSLTEKTSEFTKEIQSLQKSLDPWDSKLKEKENEIKLAESAIEILRSQLNSTTNQLEEHKERLIQIKKLGKDKEVEYRENESKLGKIEEQIALGEEQCQTAKSALNNFKSQLMSFRQKTQDSAAIVHNTQNKNKVLTALLRLANSGRIQGFYGRLGDLGTIDQKYDVAISTAAPGLDSMVVETVETAQACIEYLRKNKLGYANFICLNKLRKFNLAPIQTPGDPSSIKRLFDLIQPSSSKFAPAFYSKVFNTLVAPNLNEAKKVAYGAKRWKVVTLDGKVVDTSGTMSGGGNYVSRGAMRLSDSSNSNDQAITADELEKMNTKLQEMENEFEQMNSDYNEKIAMLNKLQVLKPETEFAISRLKLDIQSLVSEKKEVTQICKNLIAEQQKLEENNPFEQQLLSKEKELEELVNAKTQIKEQMSGFEQKISVLEQKIMDVGGVELKVQSSKVDSIKQQISIIHEKTSGDRMTVKKLENEINRHTKLIESLTTEQEEAEAELEKINEQQRSLLSKLEEVNSKLKELEDERNDKEDNLEKMKHDLEEKQDQINKFKSVEIELLNKLEKCKGTLKGLKQAIEQNKEELDALVIRDVEPYISWLDETEQKKYNGALIDTLSEEDIADVDLEAVTSEIEELENYMANVKVDIEILKEYGAKIVEYNDKKSDLNQAVAERDSKKNYCDDLKRKRLDEFMVGFNTISMTLKDMYRMITMGGNAELELVDSLDPFSEGILFSVMPPKKSWKNISNLSGGEKTLSSLALVFALHKYKPTPLYVMDEIDAALDFRNVSIVANYIKERTKNAQFIVISLRNNMFELAQQLVGIYKVNNKTSSVSLANIEMH
>XP_002420339_Candida_dubliniensis
MKRKRNTLPESEDDASFVNNSDYSVLDKSHTQQTLDGPFDVHKSELDHSIEETNETKMISHNARETSTNIQLVSPKDTNDLKSQSVQSETGQSAGDESDPVLPKNLEAPTTSEAKMYSSPLSLSAHDSIIQDNKAMQEKRNEPRLIIDRLVLTDFKSYAGKKVIGPFHSSFSAVVGPNGSGKSNVIDSMLFVFGFRASKMRQGKLSELIHNSGDQRPNYCQVDIHFQMVVDDLVVPQKADIVPDSELIISRKAFRNNQSSYYINGKTSSYSEVTTLLKNKGIDLDHKRFLILQGEVESIAQMKPKAEKENDDGLLEYLEDIVGTSKYKKLIEDSIVRIDELNDICLEKANRFDLVEKDKDLLEEKKVEALRFLELEKKLINCKSVQFQIEISAHQKRISVKQAEADAIQKELEENKESNKEILEGIENELNAQKEIEHDIKVLSGEIDSLGKNRKDISKKNVSLEEKSKNNANKLKKIQKSLDHSKHTVSSSNQKLSNYAVTTEKFKSDIDRLNNELETEEARLNDIRSSLTEKTSDFTKEIQSLQKSLDPWDSKLKEKENEIKLAESAIEILRSQLNNTTNQLEEHKERLIQIKKLGKDKEIEYRENESKLAKIEEQIALGEEQCHTAKSALDNFKSQLMSFRQKTQDSAAVVHNNQNKNKVLTALLRLANSGRIQGFYGRLGDLGTIDQKYDVAISTAAPGLDSMVVETVETAQGCIEYLRKNKLGYANFICLNKLRKFNLAPIQTPGDPSSIKRLFDLIQPSSSKFAPAFYSKVYNTLVAPNLNEAKKVAYGAKRWKVVTLDGKVVDTSGTMSGGGNYVSRGAMRLSDSSNSSDQVITADELDKMNTKLQEMENEFEQMNSDYNEKIAMLNKLKALKPETEFAISRLKLDIQSLVSEKKEVTQICKNLIAEQQKLEENNPFEQQLVEKEKELEKLVNAKTQIKEQMSGFEQRISVLEQKIMDVGGVELKVQSSKVDSIKQQISIIHEKTSGDRMTVKKLENEINRHTKLIESLTIEQEEAEADLEKINEQQRSLLSKLEEVNSKLKELEDERNDKEDKLEKMKHDLEEKQEQINKFKSVEIELLNKLEKCKGILKGLNQAIEQNKEDLDALVIRDVEPYISWLDETEQKKYNGALIDTLSEEDIADVDLEAVTSEIEELENYMANVKVDIEILKEYGAKIVEYNDKKSDLNQAVAERDSKKNYCDDLKRKRLDEFMVGFNTISMTLKDMYRMITMGGNAELELVDSLDPFSEGILFSVMPPKKSWKNISNLSGGEKTLSSLALVFALHKYKPTPLYVMDEIDAALDFRNVSIVANYIKERTKNAQFIVISLRNNMFELAQQLVGIYKVNNKTSSVSLANIEMHLV
>XP_002550952_Candida_tropicalis
MIMKRKRPTIPDSEDESSFVNNSDYDAQEQDQEQDQSNTEDFTDSRSKASTSDHGLSEEDEEEHMEDKDTSGIVGETVSQPDTTKEHEEEESSINHETTRRDSILNQDNKSEEIPSDEKKSNISLSSTQQTTASQDHKPHTPTNEPRLVIRQLALTNFKSYAGTQIIGPFHPSFSSVVGPNGSGKSNVIDSMLFVFGFRASKMRQGKLSELIHNSGGKEVNFCQVDIHFQMVIDDPVIPQKAEVVPDSELIISRKAFRNNQSSYYINGKTSNYTEVTNLLKGKGIDLDHKRFLILQGEVESIAQMKSKGEGDNGDGLLEYLEDIIGTTKYKKLIEESAVQIDELNDICLEKANRFDLVEKDKDQLEEKKTEALRFLELEKKLINFKSIQFQVNISECQKKISIKQSESDELNKQLEENRESNKEILEGIEAELSAQKEIEKVVKKLSSKIDALGKERKETNKKNVSLEEKSKDLSNKLKKIQKNLESSKHTVTSSKQKLSNYADASEKFKADIDKLSTQLEVEESKLDEIRSGLVEKTAEFTKEIQQLQEKLEPWNTELKEKENAIKLAQSVIDLLHGQMNSVTKQLEERKERLAQIKKSGKDKEAEFRETKSKLEQINEQISLGNEQCSAAKEELEKFRSKLISQRQRTQDSTSIFQNSQNKNKILSALLRMANSGRIDGFYGRLGDLGTIDEKYDVAISTAAPGLDSMVVETVETAQACIEYLRKNQLGYANFICLNKLRNFDLAPIHTPGDPSHVKRLFDLIRPSNPKFAPAFYSKVYDTLVAPNLTEAKKVAYGARRWKVVTLDGNVIDISGTMSGGGNYVSKGAMRLTNAANANNAVMSAEELDEMKKKLQLMESEFDRLNSDYNEKVNMLDKLKKLKPETEFTISKLQLDIEALVSEKKEVTNICKNLIAEQEKLQQDSSLEEQLSAKQKELEDLKTKRSEIKSEMSGYESQISALEQKIMDAGGVELKVQSSKVDSLKQQIAIIHERTSGDRMAVKKLENEIKRHSKQIESLTEEQKDAEATLETVKDSQNVVSQKLEEVINKIKEIERVKNDKADELEKLKSELEEKQEKLNTFKSVEIELTNKLEKCTAALKKYQYIVKENEQELEALVVRDVTPYISWLEEEEQKKYNGALIERLSEEEIADTDLEVINNEIEELENYMSNVKVDIEILKEYGIKIVEYTNRKNDLNQAVEERDNKKNYCDDLKRKRLDEFMVGFNTISMTVKSMYGMITMGGNAELELVDSLDPFSEGILFSVMPPRKSWKSISNLSGGEKTLSSLALVFALHKYKPTPLYVMDEIDAALDFRNVSIIANYIKERTKNAQFVVISLRNNMFELSQQLVGIYKVDNKSSSVPLANIDIREYVKVNNT
>XP_003870350_Candida_orthopsilosis
MKRKRNIVLNEEEEFTFINNSDYESDIGTNNSGYLQNQEDTDAAKNSGDYDLKNGEMGSEVEKELNKFERKQDTTSSQHDHGSITEQFEHTKQQKTNDETVTDPQNAEIIESKTNSQIDEKQQESDSFPGTEIEVSTPKKATEPPARPSSKDSKAEDSPRLVINKLILTNFKSYAGEQIIGPFHSSFSSVVGPNGSGKSNVIDAMLFVFGFKANKMRQGKISELIHNSGNERPDFCQVDIYFHMVLDDPKSPQSSVVVPNSELIISRKAFQNNQSMYYIDGKKSNYTDVTALLRGKGIDLDHKRFLILQGEVESIAQMKAKAEKEGDDGLLEYLEDIIGTTKYKQLIEDSLVRIEELNTVCQEKSDRFVLVEKDKNLLDEKKVEALKFLELERKLNNFKSLKFQCNISHLQSKIEEYQSERDELQKQLDEKKDANEAVLRHIETETAKQSDIKKELKKALIEIEGQNKQKRDLNKQNVSFEEKSKNFESKLKKIQKTINASNHALQNSNHSLTSYSNSSEQYKSDIERLELSLKDEEGKLTKIREKMAEKTSGFTKRIEELQNQLEPWTSKLKSNENEIELIKSNIDILEGQTNNTKKQLEEHKEKLIAIKQEGKKKEEECREKEEKLETIEEQISLGEEQTNLMKSKLDKMKNHITKAKNKYHDAAQAFQSKQNQSSVLAALTKLGKSGRIEGFYGKLGDLGTIDDKYDIAVSTAAPGLDSMVVETVETAQACIDYLRKNKLGYANFICLNKLRNYDLSPISVPGDPSKIKRLFDLIDPINPKFAPAFFSKMFNTLVAPDLNEAKKVAYGARRWKCVTLDGKVIDIAGTMSGGGNQIMRNAMRLKSANSSESLDLDEESLEQTRIDIEEMEAEFEREQTKYNEAITALNKVRGLEPDTRLSLDKLKLDIAGLASEMKDVSQICKNLVAEQRQMEVNNPFGLQIQEKKTELEELEAVRAKLKTEMADYEHEIATYEQKIMEAGGVDLKVQNSKVESIKQQIAIINDKTSGDRIALKKLESDIKRHTKIIEDSKISQERLEADYKDIKEEQQEIQGRVKGVEDKLHVLDQQKQDIEEQLEMIRVEIEEKQEELSGFKSFEVEMLNKLEKANYNLKKMAHLIEQNESSLSALVVRDVMPYIYWLDEGEQKKYNSSVIERLNESELEDVDLEAVNSEIEELEKYMSTVQIDIEMLKEYGTKIAEYTDRKDDLNRAVEERDEKRDYCEDLKKKRLDEFMDGFSAISMALKDMYRMITMGGNAELELVDSLDPFSEGILFSVMPPKKSWRNISNLSGGEKTLSSLALVFALHSYKPTPLYVMDEIDAALDFRNVSIVANYIKERTKNAQFVVISLRNNMFELAQKLIGIYKVNNMTRSTPILNIEFNSIE
>XP_001524664_Lodderomyces_elongisporus
MKRKRPQIVDDEDSSSNDTFINNSDYDVKDLHEDVASDVDTSSIDQEQSQEQMEMDEREREEEEEEEEEEKKGDTKSLNLTTDSITKNLENVDENALENEIDDKLQHSQNEESINKVDDDPELTSRDSGHTQGLNSTNKLITDVKQQRPASAELTSSPTPRTTSTLASTSTSTSTPTATSTNTATVENVTSIKENSQPLDDHKEITDEKSQHVPTHAHNQPRLVIEKLVLTNFKSYAGCQTIGPFHSSFSSVVGPNGSGKSNVIDAMLFVFGFKATKMRQGKISELIHNSGEEKPDFCQVDIHFKQVIDDHEKSHKVDAPLDSELIISRKAYQNNQSFYYINDKKSTYTEVTSLLKNQGIDLDHKRFLILQGEVESIAQMKAKAEKEGEDGLLEYLEDIIGTTKYKQLIENSTLEIEELNTACQEKSARFDFVEKDKNLLDEKKAEALRFLEQEKKLSTLKGLKYQSKARVYQGQIAAKEEEVSELSKKLEEKRDSNREVLALIEADTKKQKEVKGEVKTLLAKIDKLNKEKKDLNKQNVSFEEKTKSMETKLKKAQKAKNALTHSLNNAKQSLATYSNSSSQYTIEIDALNVKFAEEEEKLMRMRENLTERTSGFTQEVESLRKQMEPWTTALKENENNSQLLQSNIELLESQMNAKKTQLENSKQRLRQIKTEGKAKEAEYMEKESDLEKIEEQCALGEEQVNMLKSVLEKMKQQITKQRNKLQDSLAIMQARDNKNSVLAALTKLGKSGRIEGFYGRLGDLGTIDEKYDVAISTAAPGLDSMVVETVETAQACIDYLRKNRLGYANFICLDKLSKFDLSPIQVPGDPARIKRLFDLIKPSNSKFAPAFFSKMFNTLVAPNLNEAKAVAYGARRWKVVTLDGKVIDTFGTMSGGGNYVQRGAMKLSSAERAQSREEDVDELDIEQMRSKLREMEEQLEETNREYNESIAALKKVKALEPETRLALDRLKLDIAGLASEMKDVSELRKSLIVEQEEMEINNPFESQILEKKDQLEKLKREKLRLKEEMAESEFRMSELEQKIMEAGGVELKVQNSKVDSIKKQISIINEKTSGDRIAVKKLESDILRHQRLIEQAECEIKEFENALEDLKSSHKEIVSQIHSLEEKIHAVEQEKIDKDEQLEVLRVALEEKEEEISAFKQYEVETNNQLEKINGILRKIVYSMKECEKAFQSIEFRDATPYVYWLDEEEQARYIASDQDKLTDVEIDDIDLDAVESEIEEIEKYMSTIQVDIEILKEYGVKIREYNERREDLNRAVEERDEKRDYCEDLKRKRLDEFMVGFSTISMTLKEMYRMITMGGNAELELVDSLDPFSEGILFSVMPPKKSWRNISNLSGGEKTLSSLALVFALHKYKPTPLYVMDEIDAALDFRNVSIVANYIKERTKNAQFIVISLRNNMFELAQKLIGIFKYENKTKSVPILNIELEDIE
>XP_007375204_Spathaspora_passalidarum
MKRKRPAIPDSEDESTFINNSDYSASNNGHSPGPSVAAPGLKSEGDDTFMTAEYNQSDNTNMVFEHSDIITDGPKIQIERIPEEIENGLVDDASEPSNSDPETDPSTHMASIVNVQEPADVSAVSKQEEKTSFIASSPNHPPPVILPIISPTKKTRESLIVNSAIKSEPRLVIDKLRLTNFKSYAGEQIIGPFHSSFSAVVGPNGSGKSNVIDSMLFVFGFRASKMRQGKLSELIHNSEGFKPDFCQVDIYFHLVLDDPIDPQKSEIVPNSELIVSRKAFRNNSSSYYINGRTSNYTDVTTLLKEKGIDLDHKRFLILQGEVESIAQMKPKAEGNNDDGLLEYLEDIIGTTKYKKLIEDSMLRIDELNDVCMEKANRFDLVEKDKEQLESKKTEALRFLELEKKLTHAKSIQFQVNIFHHNKKIEHRQKEFDELNQELEQGREANKELLQGIEKEVDQQKKIEKEIKILTGQIDELVKHRKEITKRNVSNEEKVKNLNNKLKKIQKSLETSKHTLNSSNQKLSNYADAQAQFKSETEKLNNQLIEEDAKLQEIRQSLTEKTSEFTKEIEALQTKLEPWKNQLKEKDNAIQLAQSNIEILRTQMTSTTKQLDEAKEKLLTIKKEGKEKENEYRENEEKLEKIKEQIALGEEQCKVERNQVENMKSQLSSFRHKVQESSSIVSTNQNKNKVLTALLRLAKSGRIDGFYGRLGDLGLIDEKYDIAISTAGGPALDSMVVETVETAQSCIEYLRKNNLGYANFICLNKLRSFNLAPIQTPGDPAKVKRLFDLIQPTSSKFAPAFYSKLYNTLVAPDLAEAKRVAYGPKRYKVVTLDGKVVDISGAMTGGGNYPSKGGMRLTNSRGGTESMVSEKDLEEMKIRLNEMENKFEMASAAFEEKNSMLRKLKDLKPETEFAISRLRLDIESLASEKKEITQVCKNLIAEQQNMEESNPFEQQIKEKEQEVEKLTIERSELKSEMKVYEMQISTFEQKIMDAGGVELKMQSSKVDSLKNQISIIHEKTSGDRMTVKKLENDIKRHTKIIETATKEQEQAQADLNLIQASQGDVDSELQEINGRIKQLETERGDREDELETLKTELETKQDEINKFKSAEIELENKLEKVNSSIKKLHHLIEQDKEELEGIIPRDAQPYLYWLEEEEQAKYNGGIIEQLSEEEIRDVDLENVNATIEELEAYMANVKVDIEVLKEYGTKIVEYKERKNDLNQAVEERDVSKDYCEDMKRKRLDEFMVGFNTISMTLKDMYRMITMGGNAELELVDSLDPFSEGILFSVMPPKKSWKNISNLSGGEKTLSSLALVFALHTYKPTPLYVMDEIDAALDFRNVSIVANYIKERTKNAQFVVISLRNNMFELAQQLVGIYKVNNKTKSIALGNIDISNFSFGKVSS
>XP_043051510_Scheffersomyces_spartinae
MARKRPRRAIVDSDGYNDDDVTFINNSDYAEHRDQAPDSLKEPAGTEEVEGAQESEEEAEDTPNISERLQTPQAELSPKAATTPGNGTKIEDGHDDLKTQTQTHQTPPTTAIMSDKTRLAFNISLSPPGKSSTSMSSPMRSEYRFTSPSKRRETVDPFPRKPNEPRLVISEMVLDNFKSYAGKQVIGPFNHSFSAVIGPNGSGKSNVIDSMLFVFGFRASKMRQGKLSELIHSSDGQKLDYCQVDIHFHNVLDSEDEPGSATVLPDSELTISRKAFRNNGSQYYINGRSSSYTEVTTLLRDKGIDLDHKRFLILQGEVESIAQMKPKAEKENDDGLLEYLEDIIGTASYKSLIEENLVKIEGLNDVCLEKENRYELVEKDKDDLESKKDEALEFLLKEKELINKKSLQFQSTLMSLRKTYNENELVANEIKEKLQDEKLKTKDLDKSIEEIKAQDVTLNTGLAKVIKELSSFTTRQKQLTASEVSFDEKQKHLENKIKKITKSKEQLEHKLRMTQQEFDQSKDERLKFEADLKALENELEVEKAKLNELRSKLTTKTAPFSKEIQEIKTQLTPWTDRLKQKENALQLIRQKIEIIKGEKENSIKQIEDAKQRLHSIKVEGKLKETALLEAEDSLTTICEQIQLGEQQCAQQQKEVERKKQFLQKARQKTDDAANSLGNFQNKNKVLSNLFRLLKSGRISGFHGRLGDLGVIDEMYDVAISTVCPGLDSLVVDTVETAQICIDYLRKNHLGYAQFICLDKLRQFNLNPIHTPGNPRTVKRLFDLIEPQDPRFAPAFYSKVYNTLVVSTLSEARQVAHGARRWKVVTLSGEVVDTSGTMSGGGNYKARGSMRLKGSTSDNTLGVDTTPEEVQEMKAELQKLDVEFEQLEAQFQELQNALRKLNELKPTTEFKISSLRLDIETLIQEKKNSSATYKRLVHEFQTNNLNEKFTKEIEEKEVEVKQLEAERSQVKSEMKDMEDRVQMLENKILEAGGIELRLQSSKVDSVKQQMEILNSKSSDGRISAKKLENDIKRYTKLLSSSESELEAAKSDLELLVKSQVDKTKELKEIELRVTTLESSKLEMEEELESIRDNLNEQQREINHLKSTQIELENRLEKYTSVLKKAQIQIESNEEHLRELSVREVIPLIQWMSEEEQEKYNSAEITQLTEEELDQVNIDQVDKDIEQLEQYMSSIKVDVEVLLEYGQKLNEFESRKKDLNLAVEERDEVKNFCEDLKRKRLDEFMEGFNIISMSLKEMYQMITMGGNAELELVDSLDPFSEGILFSVMPPKKSWKNISNLSGGEKTLSSLALVFALHRYKPTPLYVMDEIDAALDFRNVSIVANYIKERTKNAQFVVISLRNNMFELAKQLVGIYKVNNMTKSISLKNQEIMG
>XP_001386531_Scheffersomyces_stipitis
MGRLIGLELHNFKSYRGTTKIGFGSSFFTSIIGPNGAGKSNLMDAISFVLGVRSSHLRSQNLKDLIYRGRRTNGNSDLSVDELEQDPNRAHVTAIYEKDDGEIVKFKRTISSSGNSEYRVNDVSVTSLNYSLVLKAENILIKARNFLVFQGDVEQIASQSPTDLTKLIENISGSNEFTKEYESLKEEYERAREFSNSVFSRKRNLNSESRQYKEQLIEQRQFEERLMEKNETIKRINLYHIYHNERKHFQIQEEIDAKTAELKELKKGLSSEQKQFKTISADYSKKVLESKKHTKKLEQVATQIESAKRDLIPMQANKRAMTSKANSTKTKIEDLQADLKRQKASASSVQKQLDQAQKLFADFENKIASSTSLSISPEGQKEYSKLRSQFLSRGGSAFEEDISILLNEKDSLLAAITGLENQRANSATRINELQSTINSELKSSLADINTEINDVLSRKQEKVDARSALIKSKEEFQYQELQLKSQLRDVLIKLDEISSQQRESNKQKKLRENVAMLKRLFPEGAIKGIVYELVRPSEQKFESAVQTVLGRNIDSVIVQTTSVAYKCIEILKERRAGVVTFIPLDSIQSEPINLNYLRSIHESAQPGIDILKYDDKSLEQAINYIAGDALVVKDINLARNLKWDSHHKLENRIISLNGSVIHKSGLMTGGQQSQKSSASLTWDREEWISLNSVKDELTTRLSTLQENKPKELEINLLADEISSLDDGLPVLRNQKMSTERTIRDREAEVKFQTELQKSFDDSINSKKAKLVKLDQKTDEIRNKTASLKNEIYSEFCYDYGFSNGIDDYENLHGATLRVRVKERAQYSKAIATFSNKLKFENERVNETIQREESLKSQLLELEENTSTVMSEIQLVESKIDNLEAELEVLEHEQSNQNKELQSNLKKSKTFEASVAELESNISTLNKGILSLEEQLLKIDTERVNILKNCKIENVNIPLKDGLLDSISIGETSDNLVKEIYDIEIDYSNLDESLRRTYSAKLEAELQTKLEEIIEQLERLTPNAKAVDRLKEAEAKLRNFDKEHTLARQKERKVYDKFQEVREKRYQTFMEAFNHISSKIDSIYKELTKFPASPLGGAAYLTLEDDEYPYNSGIKYHAMPPMKRFRDMELLSGGEKTMAALALLFAIHSYQPSPFFVLDEVDAALDNANVSKIANYIRKYAGPNYQFIVISLKNSLFEKSDALVGIYRDQRQNSSSTLTLDLTEYSEEGLSVSGQAVTASG
>XP_020065044_Suhomyces_tanzawaensis
MGRLIGLELHNFKSYRGTTTIGFGSSFFTSIIGPNGAGKSNMMDAISFVLGVQSTHLRSHNVKDLIYRGRKSASEANTSVDIDQDPTRAHVMAIYEKDNGDVLKLKRSITASGNSEYRINDLSVTSLNYSMVLKAENILIKARNFLVFQGDVEQIASQSPKDLTKLIETISGSNEYAKEYENLKEEHEKAHEFSNSVFSRRRTLNSESKQYKEQMAEQIEFEDKLTQKAQIIKSINLYKLFHNEKKHFQLIQDLKHKGKELKLLQRQLSTQESAYKALMAEYSKLVLESKQYSTKIVEISGQIDSTKRELIPIEANKRSLTSKISNLKTKINDLITDYKKQKNQISSIEKQLREAQKMFDEFQDKIASSISSSVTSQGQKEYEKLRAQFLTSGGSQLEEELALLENDKDSIKANITSLENQATNSLSRVSELERIISSELKSKLSDYTNEINDILTLKQEKIDSRNELIKVKEQFNYEELQLNSQLRDILLRLEELSSQQRESNKQKKLRENVSMLKRFFPKDAIKGLVYDLVRPSKQKYETALLTILGRNFDAIIVETTSVAYKCIELLKERRSGIATFIPLDSVVADQANLNYLRSIHDAVQPGIDILEYDDKSLEQAIHYVVGDTLVVDNIDLARKLKWDLNYKLNNKLVTLEGSVIHKSGLMTGGQQTHRSPISLNWDKNEWNSLNELREELVSKLASLQERRPKDLEINIIAEEISALDDKLPIIRNQKLSVERVIEDRLREISFQQDLGKSYKESINEKKKSLSKLDKEIEKINIQIRGLQNDVYSGFCSSYGFSNGIEDYENLHGSTLRVRAKERAQFVKEISTLSNKLSFENERAEETKDRKIKLESQVASFEEELLSLIALKQDLEENLDKLEAELDVLKLEEVDQAKLLKSKLKSSKLVESEVLETENDISTLGKAMTSIEEQTLKIDTERVNILKNCKIQNVNIPLKDGLLDSIPIGENSDNLVKGIYDIEIDYASDLDERYKESFTSKLEAELDVKLQNTIDQLERLTPNSKAIERLREAEMKLKEFDRDHTLARQQERKVGAKFQDIRNKRHELFMEAFEHISGKIDSIYKELTKSNASPLGGSAYLILEDEDSPYNSGIKYHAMPPMKRFRDMELLSGGEKTMAALALLFAIHSYQPSPFFVLDEVDAALDNSNVGKIANYIRKHAGPDFQFIVISLKNSLFEKSDALVGIYREQRENSSRTLTLDLREYPVEDVPINAI
>XP_020076371_Hyphopichia_burtonii
MNNVKTDIEVLKEYDEIKNYCEELKRKRLDEFMEGFNTISMSLKEMYQMITMGGNAELELVDSLDPFSEGILFSVMPPKKSWKNISNLSGGEKTLSSLALVFALHRYKPTPLYVMDEIDAALDFRNVSIVANYIKERTKNAQFVVISLRNNMFELAQQLVGIYKVNNMTRSISLQNKDFLNPGPEESK
>XP_015469972_Debaryomyces_fabryi
MGLKRKRQLKRRLVDSDEDDTFINNSDFVPDQPNNEETDGDRLFNEALKENVIENESSIHNGSISKHEDDIVYDEFVDADSKIANDATKDHDIKSANGANGTVGQENKVILNQVDLMPPPPTVKEVQEEAANGNGLSYSQQQATIQLQSPSKRKENSSQSSNKPNEPRLVINKLVLTNFKSYAGVQVIGPFNASFSAVVGPNGSGKSNVIDSMLFVFGFRALKMRQGKLSELIHNSAGGNKLDYCQVDIHFNHVLDSPEDNAKSEVIEDSELIISRKAFKNNSSQYFLNGKTSNYSEVTNFLRDKGIDLDHKRFLILQGEVESIAQMKAKAERENDDGLLEYLEDIIGTTKYKQLIEENLTKVHELNDVCLEKENRLDLVEKDKELLEDKKVEALRFLEMEKKLISKKSIQYQASSIENKKVLHENQDMVNDLLAKLEQEKNSNKELGEGIKESTKQHENMVKYISKLNDKINSITKKQKQINKANVAIDEKIKNLSNKSKKILKSKESLEKTEAMCQQKLESNSKALIQSKNELDDLTNELESEKNKLDEIRMKLTDKTSEFTKQIEALQTKLEPWNDKLKEKESAIQLVNSSIEMLQSQKQSISKQLDDSKEKLIQIKTEGKQKEAELLEAETKLSHIINQIGIGEEQCKHEKTQLESRKSQLASFRQRTQDSMSSLSNYQNKNKVLSSLMRLAKSGRIEGFYGRLGDLGVIDDKFDIAISTACPALDSMVVETVETAQTCIDYLRKNKLGYANFICLNKLRKFNLAPIQTPGNPATVKRLFDLITPQDSKFLPAFYSKVFNTLVASNLQEAKKVAYGAKRFKVVTLDGKVVDTSGTMSGGGAYYAKGAMRLSSSAASSDAMDISPDDVEQMKEDLATMENKFELDSREFQEKMQNLRKLKDMKPDIEFSISRLKLDIDALTSEKKEVLKVCKALIAESENDNNSKQFDKQIKEKQNEMLELVENKQELKSNMVDLETQIKALEEKIMNAGGVELRLQNSKVDSIKQKIEIINERTSNDRMSIRKLENDIKRHNKIIEESKKELEETEKELAEIQSQQQDSVLEALASEIKEIESEKEEKEETLENIKLELDERAQQMNAFKSTEIELENKIEKHNSIISKAQHHIEKDEESLQGLIIRDVTPYIDWLDADERTKYNGAIIEEVNEDSLLSLNMSDVEEEIDELEKYMSTVKVDIEVLKEYGSKKSEFESRRSDLNTAVEERDEIKSYCEDLKRKRLDEFMEGFNTISMTLKEMYQMITMGGNAELELVDSLDPFSEGILFSVMPPKKSWKNISNLSGGEKTLSSLALVFALHRYKPTPLYVMDEIDAALDFRNVSIVANYIKERTKNAQFVVISLRNNMFELAQQLVGIYKVNNMTRSISLQNKDFLGNEK
>XP_002770099_Debaryomyces_hansenii
MGLKRKRQLKRRLVDSDDEEDTFINNSDFVPDQPNNEDTDEGKLFNEASKENGAENESSIHNGSVSKHEDDLVYDEFVDADSKIANDASKDHDVKPVNGANGTLGQENNVILNQVDLLPPPPTVKEVQEEVANGSGLSYSQQQATIQLQSPSKRKDNSSQTSTKPNEPRLVIDKLVLTNFKSYAGVQVIGPFNASFSAVVGPNGSGKSNVIDSMLFVFGFRASKMRQGKLSELIHNSAGGNKLDYCQVDIHFNHVLDSPEDNAKSEVIENSELIISRKAFKNNSSQYFLNGKASNYSDVTSFLRDKGIDLDHKRFLILQGEVESIAQMKAKAERENDDGLLEYLEDIIGTTKYKQLIEENLTKVHELNDVCLEKENRLDLVEKDKESLEDKKVEALRFLEMEKKLISKKSIQYQASIIENKKVLHENQDIVNDLIAKLEEEKNSNKELGEGIKEYTKQHDYMVKYISKLNYQINSITKKQKQINKANVAIDEKIKNLSNKSKKILKSKESSEKIETTCQQKLESNSKALIQSKNELDDLTNELDVEKNKLDEIRMKLTDKTSDFTKQIESLQTKLEPWNDKLKDKESAIQLMNSSIEMLQSQKQSISKQLDDSKEKLIQIKTEGKQKEAELHEAESKLSHIISQIGIGEEQCKHEKKQLELRKSQVATYRQRTQDSMNSLSTYQNKNKVLSSLMRLVKSGRIEGFYGRLGDLGVIDDRYDIAISTACPALDSMVVETVETAQTCIDYLRKNKLGYANFICLNKLRKFNLAPIQTPGNPATVKRLFDLIIPQDSKFLPAFYSKVFNTLVASDLKEAKKVAYGAKRFKVVTLDGKVVDTSGTMSGGGAYFAKGAMRLSSSAPSSDAMDISPDDVEQMKEDLATMENKFELDSREFQEKMQNLRQLKDMRPDIEFSISRLKLDIDALTSEKKEVSKVCKALIAESENDNNSKQFDKQIEEKQREMSILVEGKQELKSNMIDLESQIKALEEKIMNAGGVELRLQNSKVDSIKQKIEIINERTSNDRMAIRKLENDIKRHNKIIEESKKELEETEKELAEIQSQQQDSVLEALTSEIKEIEGEKEEKEESLENIKLELEERAQQINAFKSTEIEIENKVEKHNSIIRKAQHHVNKDEESLQGLIIRDVTPYIDWLDGSEQAKYNGAIIEEVNEDSLSTLNMNEVEDEIEELDKYMSTVKVDIEVLKEYGSKKSEFESRRSDLNTAVEERDEIKSYCEDLKRKRLDEFMEGFNTISMTLKEMYQMITMGGNAELELVDSLDPFSEGILFSVMPPKKSWKNISNLSGGEKTLSSLALVFALHRYKPTPLYVMDEIDAALDFRNVSIVANYIKERTKNAQFVVISLRNNMFELAQQLVGIYKVNNMTRSISLQNKDFLVNVK
>XP_006687026_Yamadazyma_tenuis
MANVKTDIEILKEDEIKNYCEDLKRKRLDEFMEGFNTISLSLKEMYQMITMGGNAELELVDSLDPFSEGILFSVMPPKKSWRNISNLSGGEKTLSSLALVFALHKYKPTPLYVMDEIDAALDFRNVSIVANYIKERTKNGQFIVISLRNNMFELAKQLVGIYKVNNMTKSISLQNKEFLN
>XP_001486513_Meyerozyma_guilliermondii
MPRQKRALKRSRPTEEEPQESTFINNSDYITPDRTSEDDEQNTNHQASLNLDSALKDEIIEDEAMEDVNSESTPQDHLIENSKSMMNNNESNASPELSNIPHPASGNLLSPSPGASVSETSMNAASTSEPAPQKSRLVISQLVLTNFKSYAGQQVIGPFNASFSAVVGPNGSGKSNVIDSMLFVFGFRALKMRQGKLSELIHNSAGGEKLDFCQVDIHFNHVIDSNDDPVVSTVVPNSLLVISRKAYKNNSSQYYINGKGSNYTEVTSFLKDQGIDLDHKRFLILQGEVEQIAQMKAKAEKENDDGLLEYLEDIIGTSKYKSLIEENTTKADELNDVCIEKENRFELVEKDKELMEEKKNEALSFLAKEKLLISKKSIQYQTNIQEHQKKLNDVEAKREELEEQLKAEKEGNKELTDKIEECSKLQKEISRVIDELSNQLNSLLKRSKAVNKVYVSGDEKIKNMTNKIKKAAKNQQSLKLVLSTSTSKLEESNKNMEDLKDELSQLTKNLESEKHVLDEIRRRLTDKTSVFAKQIEAIQTKLEPWNDQLKEKESEIQLVTSSIDMLQKEKENALNQIEEYKQKLINIKTEGKEKEQELINARQKLDQISEQIQLGQSACEVEQKSLESKQSQLLAVRQQTQEAITSLSSHKNKSKVLTSLVRLAKSGRIDGFYGRLGDLGTINDRYDVAISTVCPGLDSMVVETVETAQACIDYLRKNKLGYATFICLNKLRNFNLDPISVPPNLKRLFDMITPQDQKFAPAFYSKLYNTLVTSTLLEAKQVAYGAKRWKVVTLDGKVVDTSGTMSGGGTVSAKGAMKLESAKKSTQADVTEEEVEELRNKLQVLEGEFDKARSELKEKQINLRKLQDLKPETEFSISRLELDIQSLVAEKKDILRICKNLISEHEKSEQSSDAERELNSKLAKRKLLEEERDQLKSQMASMEAEVTMLEEKIMEAGGVELRLQSSKVDSTRQKIEIINDKISNDRMLIKKLENEIKKHTRILESSEIELKTSEDELTAFRGQLELVTEELNDISKQVELLNEQKEAKEDEREKVKIQMEEWMLQINEFRSKEIDIENKLEKVNGFIKRTKHGIKTNEEELKSLIVRDVSEYIGWLEESERKQYDGAAIDYLPEDELALLDMDSINQEISELEDYMKKCESGHRNFKGIRCQEGLNMKSAGTT
>XP_018711558_Metschnikowia_bicuspidata
MSQTSRQTSPQTSLALPHTSPQTSHTAPPAPQPVLQRASTPALRTEPPSQPSFLQQQVSILSPSKRRQRESLLSPDARRAEPRLVIGKLVLTDFKSYAGVQEIGPFHASFSAVVGPNGSGKSNVIDAMLFVFGFRALKMRQGRLLELIHNSAAGLAIQHCQVDIHFVHVLDDPHVPGRLAPVGRELVISRRAFRSNGSQYYVDGRASTYTDVTAYLRGQGIDLDHKRFLILQGEVELIAQMKPKAERDHDDGLLEYLEDIVGTSRYKPLIEASAARIDALNETCLEKEHRFQLVESDTGAMEDRTAEALRFLAAEAALAAKRGVRFHAAILAHRRTLAASTASARELAAQLDTERLKNRGVRDALDAAQRLKTALAAGLAALRSDVARRLKQLKAASSRGVSLEEKRRAVAGKGKKIRKTQAASEAALAASALRVATVSAESARLTAEARALELSLLAEKATLRLLRLSLTDKTSHFSAEILRLQTELEPFNDRLKAQDRALELVQSEISMLQAQARELDVRLKDESRRLVGIKADGKAKEAHLDSLARKLAHINEQIALGEEQSGGLKKALEGKRVRLASARLKTLDAGARLASVQNKNAVLVSLTKLSRSGRISGFHGRLGDLGIIDDKYDVAVSTACPALDSMVVDTVETAQACIDYLRKNRLGYANFICLNKLQNFNMAPIRTPGSAMSVKRIFDLITPQDPKFLPAFYSKLRDTLVATNLQEAKSVAYGPTRYKVVTVDGKVVDTSGTMSGGGNSSARGGMKLRSNAATQDTEFSEDDVAAMRSELQAMESEVQALDVQLHEMEVNLRKLRDLKPDTEFAIQTAQLDITSLVNEGKEVSKTIKLLLAEKESTSASSEVDTAIEAKQIELDKIIESKEHLKQQMLDSESRIALLEEKIMEAGGIELKAQNSKIDSIKQQIEIVQEKSSADLIALKKLENEIKRHTKIVSESEAELARVDEDCATIELELAENKREREELDEQAKKIQELINEKESLVEKLELHLEELTAEMNEYKSEEIELRNQLEKVQTAQRRCQKLIEEAEASLADTVVRDTNPYLEWMNDEERAEFDKSDVRELTEEEIMTVNLNEVEDEIKDLETYMSEVKVDVEILKEYGLKRKELDTRREELNESVEQRDGIKNHCEELKRKRLDEFMEGFNTISLSLKEMYQMITMGGNAELELVDSLDPFSEGILFSVMPPKKSWKNISNLSGGEKTLSSLALVFALHKYKPTPLYVMDEIDAALDFRNVSIVANYIKERTRNAQFIVISLRNNMFELAQQLVGIYKVSNMTRSISLKNEALFADEQQDHSK
>XP_002616171_Clavispora_lusitaniae
MTREDQNDDISHGNPENSNMEDTFINNSDYELSADNAQSANASDSISDEFHDTMDHNGALFPQRKMEATNASLTRVSTPDLQPDGSADTKTPQPDVSPRVSENHNSQASDDMDSMANSTMVDVQGSPQRSRVKRQLNGNSATKTVLNPSLSPRSDQPLNFSQQSSQINISSPSKRRERVNEIRGSESASPEPRLVINRLVLTNFKSYAGVQEIGPFNASFSAVVGPNGSGKSNVIDSMLFVFGFRASKMRQGKLSELIHNSEGGQKLDYCQVDIHFMHVVDNPSVPNAATKIEGSDIVISRRATNTNVSQYFVNGKASTYTDVTNYLRGQGIDLDHKRFLILQGEVESIAQMKAKAEKENDDGLLEYLEDIIGTSKYKPMIDESLVKVEELNQACMEKENRFELVENDTSMLEEKKTEALRFLEMEKRLINKKSIKYQLKINSVSKSLHEDERLATEISQKLESEVEKNKELSNQVNKTQEEKAALQKIISGIDAEIISLSKNEKNLKGQSVSLEEKLKNLMNKAKKIEKAKQNSESNLSSSTMKLENLKSAEDRFKKEMSALESSLEVEKQKLGELRMKLTEKTSHFSKEIEEIQTKLEPFNDRLKEKDSAIELIRSEIEMLENQKRSTELKLRESSQRLSDIKREGKEKETELEALETKLSHIEEQIVLGEEQCRNSKKQLEAKRVRLASARSKTQDAISSVASVQNKNKVLTSLMRLAKSGRIEGFYGRLGDLGQIDDKYDIAISTVCPALDSMVVETVETAQACIDYLRKNKLGYANFICLNKLRQFDMSQIKTPGNPMTVKRLFDLIVPVDPKFLPAFYSKLFNTLVASNLHEAKTVAYGPKRFKVVTLDGKIVDTSGTMSGGGNHFARGAMKLSSNAVIQENQFSEDDIAQMREELKGMESNVEKLNLECQEMEANLRQLKDLKPETEFAIQRIKLDIQSLVSEKKEVSAVCKQLLAERENESEESEVNKNIRSKNEDLKVISKEREELKSQMLDSETRIAFLEEKIMEAGGVELKLQNSKVDSIKQQIEIIVEKTSGDLMAIKKLESDIKRFTKIIHDSQQERLENEKETEVVQEELTKKKRSLIEITVQSERLEAQKSEEEGKLEELNDHLEEMIAKINEFKSDEIELRNQLEKITSVLKRNRQTIAEAQEALQNLVVRDCTPYIDWMAEEERSKYAGTDIDRLTEEELSSVDMNAVEDEIEELDNYMKEVKVDIEVLKEYGRKKQELEMRRNELNESVEQRDQLKQHCEELKRKRLDEFMEGFNTISLSLKEMYQMITMGGNAELELVDSLDPFSEGILFSVMPPKKSWKNISNLSGGEKTLSSLALVFALHKYKPTPLYVMDEIDAALDFRNVSIVANYIKERTKNAQFIVISLRNNMFELAQQLVGIYKVNNRTKSISLQNRELIGAK
>XP_025344163_Candida_haemuloni
MKAHKPRDGPVQEEPQQSDQPDETFINNSDYDNSTMKQEASDHVQSDESMDEEDGDGDGDEDLNNSTFVDANGGEEDNTKVEEEDENVTLAELEDSKILPEENQREKEPVAPLPSHPPSSRESTTKPALELKKAVKQKDEIKPRLVIRKLILTNFKSYAGVQEIGPFNASFSAVVGPNGSGKSNVIDSMLFVFGFRASKMRQGKLSELIHSSESGQKLDFCQVDIHFCHVIDDPVDPLAASDVSGSEIVISRKATRGNTSQYYLNGRSSNYTDVTQYLRDQGIDLDHKRFLILQGEVESISQMKAKAEKENDDGLLEYLEDIIGTSKYKSLIDENLGKMDELNEVCLEKEHRFELVENDTNILEEKKNDALLFLEKEKQLTNKKSVKFQVTIHENSSSLSKYEKTANEVAEQLSEEKNKNMELNIEVDEAHKKKQTLQKSISKVNEKLTSANKKHKTCNNKNVALEERVKNLETKAKKIEKTKQTSERTLSSSSHQLKTLRETEDQAAQDLSSLKESLEKESAKLFQLREKLADKTSHFSKEIQELEAQLLPVNDKVKEKESAIQLIKSELEMLEEQSKRTDRQLQQASSRLQEIKKEGKEKEAELDSLEKKLGHIKEQILLGEEQCENSRKSLEKKKHRLNSARQQTQDAINAVSNTQNKNKVLVSLTKLAKSGRISGFFGRLGDLGQIDDKYDVAISTACPGLDSMVVDTVETAQACIDYLRKNKLGYANFICLNKLRNFDLGPIQTPGNPMSVKRLFDLIIPKDKRFLPAFYSKLYNTLVANNLQEAKSVAYGAKRYKVVTLDGKVVDTSGAMSGGGSHFARGAMKLTSNSKMKDTEYSEEDLEKMRSELASMEEDVTELQPPETEFSIKRVQLDIQALISEKKEVSANCKKLLAQKENEDGSSELEGPIKEKTKSLESLTAENEKLQQSMVETETRISALQTKIMDVGGVELKIQDSKVGSLKEKIELNEAKSSQNAMALRKLEHDTKRHTKIVEESEKELESAHVEVEKIKEDLSVSLKAIREIDDEIASLMNERTEHESELEKVAEEVEDLNAKINEFKSVEIELENKLEKLNGIVRKCQSAVEVAKREIQNLIVRDCGPYIDWMPEDERTKYESSDIEQLTEDAIEDVNIANVEEEIETLEQYMNDVKVDIEVLKEYGEKKKELEIRRADLNETVEQRDGVKSYCEELKRKRLDEFMEGFNTISLSLKEMYQMITMGGNAELDLVDSLDPFSEGIMFSVMPPKKSWRNISNLSGGEKTLSSLALVFALHKYKPTPLYVMDEIDAALDFRNVSIVANYIKDRTKNAQFIVISLRNNMFELAQQLVGIYKVDNRTRSISLQNKDFLNEKAVKTL
>XP_024713890_Candida_pseudohaemulonis
MKKQRISSKAPEDTFINNSDYDDLSMKQEPSSQPLSEDSMEEANSTFVDANDTKAEDEDVTLAELEGSKIQIDENDNGNEDQNEKSTGEEVNEQNGEDGDAIEDHVEEAPKTTIERPPASRPTSKSTLELGKAVKQDEIKPRLVIRKLILTNFKSYAGVQEIGPFNPLFSAVVGPNGSGKSNVIDSMLFVFGFRALKMRQGKLSELIHSSESGQKLDFCQVDIHFCHVIDDPVDPLAASDVPGSEIVISRRATRNNASLYYLNGRSSNYTDVTQYLRDQGIDLDHKRFLILQGEVESISQMKAKAEKENDDGLLEYLEDIIGTSKYKSLIEENLTKMDELNEVCLEKEHRFELVENDTNVLEEKKNDALQFLEKEKQLTNKKSVKFQVTIHENLQQLSKYEKTAQDVSEQLSEEKNKNMELNIEVDEAQKRKKGLQKDISKTNEKLTQANKKHKTFNSKNVSLEERVKNLESKVKKIEKTKQTSERTLSTSSHQLKTLRETEEQSVNDLTSLKESLEKESAKLFQLREKLADKTSHFSKEIQELETQLLPVNDKVKEKESAIQLIKSEIEILEEQSKSTERQLQQASQRLQEIKREGKEKEAELDSQERKLEHIKEQILLGEEQCRNSRKLLEKKKNRLNSARQQTQDAIHSVSNTQNKNKVLVSLTKLAKSGRITGFFGRLGDLGQIDDKYDVAISTACPGLDSMVVDTVETAQACIDYLRKNKLGYANFICLNKLRNFDLGPIQTPGNPMSVKRLFDLIIPKDKRFLPAFYSKLYNTLVAGDLQEAKSVAYGAKRYKVVTLDGKVVDTSGAMSGGGSHFARGAMKLTSNSRNDDTELSEEDIEKMKSELASMEEEVNLLQHECEEMENNLQKLKELAPETEFSIKRIQLDIQSLISEKKEVSSNCKKLLAQKESEDGSSELEGPIQEKTKELESLTAENEKLRQLMVETETKISALQTKIMDVGGVELKIQDSKVGSLKEKIELNEAKSSQNAMALRKLEHDSKRHTKIVEESVAELESAQTEIEKVKEDLSVSMKAIREIDDQIAAFMNERTEYESELEKVTEEVEDLNAKINEFKSVEIELENKLEKLNGVVRKCQSAVEIANKEIKNLIVRDCGPYIDWMPEDERSKYESSEIEQLSEEAIDDINIANIEEEIEGLEQYMNDVKVDIEVLKEYGEKKKELEIRRTDLNETVEQRDGVKGYCEELKRKRLDEFMEGFNTISLSLKEMYQMITMGGNAELDLVDSLDPFSEGIMFSVMPPKKSWRNISNLSGGEKTLSSLALVFALHKYKPTPLYVMDEIDAALDFRNVSIVANYIKDRTKNAQFVVISLRNNMFELAQQLVGIYKVDNRLLE
>XP_025336486_Candida_duobushaemulonis
MKKQRIASKAPEDTFINNSDYDDSSMKQEPSSQPLSEDSMEEANSTFVDANDTKAEDEDVTLAELEDSKIQIDENESGKEDQNEKSTGEEANEQIGEDGDGIEDHVEEAPKTTIEHPPASRPTSKSTLELGRAVKQDEIKPRLVIRKLILTNFKSYAGVQEIGPFNPSFSAVVGPNGSGKSNVIDSMLFVFGFRASKMRQGKLSELIHSSESGQKLDFCQVDIHFCHVIDDPVDPLAATDVPGSEIVISRRATRNNASSYYLNGRSSNYTDVTQYLREQGIDLDHKRFLILQGEVESISQMKAKAEKENDDGLLEYLEDIIGTSKYKSLIEENLTKMDELNEVCLEKEHRFELVENDTNVLEEKKNDALQFLEKEKQLTNKKSVKFQVTIHENSQQLSKYEKTAQDVSEQLSEEKNKNMELNIEVDEAQKRKKGLQKDISKTNEKLTQANKKHKTFNSKNVSLEERVKNLESKVKKIEKTKQTSERTLSTSSHQLKTLRETEEQSVNELTSLKESLEKESAKLFQLREKLADKTSHFSKEIQELETQLLPVNDKVKEKESAIQLIKSEIEILEEQSKSTERQLQQASQRLQEIKREGKEKEAELDSQERKLEHIKEQILLGEEQCGNSRKSLEKKKNRLNSARQQTQDAIHSVSNTQNKNKVLVSLTKLAKSGRITGFFGRLGDLGQIDDKYDVAISTACPGLDSMVVDTVETAQACIDYLRKNKLGYANFICLNKLRNFDLGPIQTPGNPMSVKRLFDLIIPKDKRFLPAFYSKLYNTLVAGDLQEAKSVAYGAKRYKVVTLDGKVVDTSGAMSGGGSHFARGAMKLTSNSRNEDTEFSEEDIEKMKSELASMEEEVNQLQHECEEMVSNLQKLKELAPETEFSIKRIQLDIQSLISEKKEVSSNCKKLLAQKESEDGSSELEGPIQEKTKELESLTAENEKLRQSMVETETKISALQTKIMDVGGVELKIQDSKVGSLKEKIELNEEKSSQNAMALRKLEHDSKRHTKIVEESVAELESAQTEIEKVKEDLSVSMKAIREIDDQIAALMNERTEYESELEKVTEEVEDLNAKINEFKSVEIELENKLEKLNGVVRKCQSAVEIANKEIKNLIVRDCGPYIDWMPEDERSKYESSEIEQLSEEAIDDINIANIEEEIESLEQYMNDVKVDIEVLKEYGEKKKELEIRRTDLNETVEQRDGVKGYCEELKRKRLDEFMEGFNTISLSLKEMYQMITMGGNAELDLVDSLDPFSEGIMFSVMPPKKSWRNISNLSGGEKTLSSLALVFALHKYKPTPLYVMDEIDAALDFRNVSIVANYIKDRTKNAQFVVISLRNNMFELAQQLVGIYKVDNQ
>XP_028891938_Candida_auris
MKQHTQALEPSNKAEKGDLEDTFINNSDYENYSVKSEHSDALPDSDASMTDDNSTFVDANEGGGGELMDTIHEEEIQKSGEWNIEEPKVINGAHATESQVNRDGDPGATHNDDHNENDSMAANNDDIDQDTNVSKLEDEEVTLAELEDSKVAPPQEPSMEAAGKSRPNSSHKLELRKAMKEKDEMKPRLVIRKLVLTNFKSYAGVQEIGPFHPSFSAVVGPNGSGKSNVIDSMLFVFGFRASKMRQGKLSELIHSSESGQKLDFCQVDIHFCHVLDDPVDPMAATDIPGSEIIISRRATRNNASQYYLNGRSSNYTDVTQYLRDQGIDLDHKRFLILQGEVESISQMKAKAEKENDDGLLEYLEDIIGTTKYKSLINDGLTRLDELNEVCSEKEHRFELVENDTNVLEEKKNDALQFLEKEKQLANKKSVKFQVTIHENQRSLSSYEKTAAEVSEQLSEEKNKNMELNIEVDEAHKKKKTLQKGISKLNDEINRANKSHKSLNNKNVSLEERVKNLETKAKKIEKTKQASERSLSSSSHQLQALKESEEQAAKEMAELKESLEKESEKLMKLREKLADKTSHFSKEIQELEAQLLPVNDEVKEKESAISLIKSELDMLEEQTKKTDRQLQQASQRLQDIKREGKEKEAELDALEQKLEHIKEQVLLGEEQCQNARKSLDKKKNRLNSARQQTQDAFNAVSNSQNKNKVLTSLSKLARSGRISGFFGRLGDLGQIDDKYDIAISTACPGLDAMVVDTVETAQACIDYLRKNKLGYANFVCLNKLRKFDLSPIQTPGNPMSVKRLFDLIIPKEERFLPAFYSKLYNTLVASNLQEAKSVAYGPKRYKVVTLDGKVVDTSGAMSGGGSHFARGAMRLTSNARTDKAENTEEDVAKMKEELATMEEDVSHLQRECEEMEENLQKLKDLAPETEFSIKRVQLDIQSLISEKKEVSGNCKKLLAQKESEDGSSELEGQIKEKQKELIELTQQSEKLKQSMVESETKISALQTKIMDVGGVELKIQDSKVSSLKEKIELNEAKSSQNAISLRKLEHDAKRHTKIVSESEQELQSVGVEIEKVKEDLQSSIKELKSKEEEIDNLSEKKNEHESELEKVAEEVEELNAKINEFKSVEIELENKLEKLNGVVRKCQSAIEVASREIRNLVVRDCTSYIDWMPEDERSKYESSEIETLTEEAIEDVNIANIEEEIEALEHYMSDVKVDIEVLKEYGEKKKELEIRRTELNETVKQRDDIKCHCEELKRKRLDEFMEGFNTISLSLKEMYQMITMGGNAELDLVDSLDPFSEGIMFSVMPPKKSWRNISNLSGGEKTLSSLALVFALHKYKPTPLYVMDEIDAALDFRNVSIVANYIKDRTKNAQFVVISLRNNMFELAQSLVGIYKVENRTRSITLQNKDFLNERTVKT
>NP_013187_Saccharomyces_cerevisiae
MSDSPLSKRQKRKSAQEPELSLDQGDAEEDSQVENRVNLSENTPEPDLPALEASYSKSYTPRKLVLSSGENRYAFSQPTNSTTTSLHVPNLQPPKTSSRGRDHKSYSQSPPRSPGRSPTRRLELLQLSPVKNSRVELQKIYDRHQSSSKQQSRLFINELVLENFKSYAGKQVVGPFHTSFSAVVGPNGSGKSNVIDSMLFVFGFRANKMRQDRLSDLIHKSEAFPSLQSCSVAVHFQYVIDESSGTSRIDEEKPGLIITRKAFKNNSSKYYINEKESSYTEVTKLLKNEGIDLDHKRFLILQGEVENIAQMKPKAEKESDDGLLEYLEDIIGTANYKPLIEERMGQIENLNEVCLEKENRFEIVDREKNSLESGKETALEFLEKEKQLTLLRSKLFQFKLLQSNSKLASTLEKISSSNKDLEDEKMKFQESLKKVDEIKAQRKEIKDRISSCSSKEKTLVLERRELEGTRVSLEERTKNLVSKMEKAEKTLKSTKHSISEAENMLEELRGQQTEHETEIKDLTQLLEKERSILDDIKLSLKDKTKNISAEIIRHEKELEPWDLQLQEKESQIQLAESELSLLEETQAKLKKNVETLEEKILAKKTHKQELQDLILDLKKKLNSLKDERSQGEKNFTSAHLKLKEMQKVLNAHRQRAMEARSSLSKAQNKSKVLTALSRLQKSGRINGFHGRLGDLGVIDDSFDVAISTACPRLDDVVVDTVECAQHCIDYLRKNKLGYARFILLDRLRQFNLQPISTPENVPRLFDLVKPKNPKFSNAFYSVLRDTLVAQNLKQANNVAYGKKRFRVVTVDGKLIDISGTMSGGGNHVAKGLMKLGTNQSDKVDDYTPEEVDKIERELSERENNFRVASDTVHEMEEELKKLRDHEPDLESQISKAEMEADSLASELTLAEQQVKEAEMAYVKAVSDKAQLNVVMKNLERLRGEYNDLQSETKTKKEKIKGLQDEIMKIGGIKLQMQNSKVESVCQKLDILVAKLKKVKSASKKSGGDVVKFQKLLQNSERDVELSSDELKVIEEQLKHTKLALAENDTNMNETLNLKVELKEQSEQLKEQMEDMEESINEFKSIEIEMKNKLEKLNSLLTYIKSEITQQEKGLNELSIRDVTHTLGMLDDNKMDSVKEDVKNNQELDQEYRSCETQDESEIKDAETSCDNYHPMNIDETSDEVSRGIPRLSEDELRELDVELIESKINELSYYVEETNVDIGVLEEYARRLAEFKRRKLDLNNAVQKRDEVKEQLGILKKKRFDEFMAGFNIISMTLKEMYQMITMGGNAELELVDSLDPFSEGVTFSVMPPKKSWRNITNLSGGEKTLSSLALVFALHKYKPTPLYVMDEIDAALDFRNVSIVANYIKERTKNAQFIVISLRNNMFELAQQLVGVYKRDNRTKSTTIKNIDILNRT
>XP_018220516_Saccharomyces_eubayanus
MCDSPLSKRQKRKTAEEPELSLNHGNSEQESKAENQNDRTEKTPDPDSLSLESSYAKSHTPRKLVLSSGENRYAFSQPTNSATSSLHVPNLQPPETSSRGRDYKAYSQSPPRSPGRSPTRRLELLQLSPVKNSRIELQKLYDSHQPSSEQQGRLFIDKLVLDNFKSYAGKQVVGPFHTSFSAVVGPNGSGKSNVIDSMLFVFGFRANKMRQDRLSDLIHKSEAFPNLQSCSVAVHFEYVIDEPSGTSRIDKEKPGLVITRKAFKNNSSKYYINGKESSYTEVTKLLKNEGIDLDHKRFLILQGEVENIAQMKSKAEKESDDGLLEYLEDIIGTANYKPLIEERLSQIETLNEICLEKENRFEIVNREKNSLESGKETALEFLEKEKQLTLLKSKLFQFKLLQSNSKLVNTLEKASSLNKDFESEKIKFQESLKKVNEVESQRKEIKDRISSCASQEKTLALEKRELESTRVSLEERTKNLVNKMGKAEKILKSTNQSISEAEHLLEELHGEQNEHETEVKDLNQSLEEERRILDNIKLSLKDKTKDISAEIIQHEKDLEPWDLQLQEKKSQIQLAESELSLLEETQVKLKKNVESLEENISAKKARKQGLQGFILDLKKNLKSLIDGRSQGEKDFNTANLKLKEMQTILNAHRQRAMEARSSLSKAQNKSKVLTALSRLQKSGRISGFHGRLGDLGVIDDSFDVAISTACPRLDDVVVDTVECAQHCIDYLRKNKLGYARFILLDRLRQFNLQPVDTPENVPRLFDLVKPKDSKFSNAFYSVLRDTLVARDLKQANNVAYGKRRFRVVTKDGKLIDISGTMSGGGNHVAKGLMRIGKNQSDGMDDYTAEEVNKIEQELSEREKNFRVANDTVHEMEQELKRVRDQEPDIESQISRAEMEADSLASELTLAEQQVQEANMAYDKSVNDTAQLNKIMKNLEHLRGEYDDLQAETKTKKERIKTLQDQIMKIGGTNLQMQNSKVESLCQRIDILVAKLKKVKSGIRKSIGDITKFQKQLKNVERDIELSSNELKVIEEKSEQIKVDLVKNGTNVTEVLNLKSDLEEQSEQLKEKVTVMEENIDEFKSLEMEMKNKLEKLNSLLTYIKSEIKQQEKELNELSIRDVTHTLLILDNNQMDILDEAVEDGQKADQEDDSSEVQGENPREEGDNDHHCSMNIDETSDEVSRGIPRLSEDELKELNIELLEGDIGELTCYLDATNVDIGILEEYARRLAEFKRRKLDLNQAVQKRDEVREQLEILKKKRFDEFMTGFNIISMTLKEMYQMITMGGNAELELVDSLDPFSEGVTFSVMPPKKSWRNITNLSGGEKTLSSLALVFALHKYKPTPLYVMDEIDAALDFRNVSIVANYIKERTKNAQFIVISLRNNMFELAQQLVGIYKRDNRTKSTTVKNIDILNRN
>XP_033767860_Saccharomyces_paradoxus
MCDSPLSKRQKRGAAGRSELSLDHGDIEQESQVENRVNRTEKTPDPNIPALEASYTKSHTPRKLVLSSGENRYAFSQPTNSATTSLHVPNLQPPKTSSRGRDYKAYSQSPPRSPGRSPTRRLELLQLSPVKNSRVELQKIYDSHQSSSKQQGRLFINELVLENFKSYAGKQVVGPFHTSFSAVVGPNGSGKSNVIDSMLFVFGFRANKMRQDRLSDLIHKSEAFPNLQSCSVTVHFQYVIDGSSGTSRIDEEKPRLVVTRKAFKNNSSKYYINEKESSYTEVTKLLKNEGIDLDHKRFLILQGEVENIAQMKPKAEKESDDGLLEYLEDIIGTANYKPLIEERMTQIENLNEICLEKENRFEIVDREKNSLESGKETALEFLDKEKQLTLLKSKLFQFKLFQNNSKLASTLEKISSSNEDLETEKMKFQESLEKVDEVKAQRKEIKDRISSCASKEKTLVFERRELEGTRVSLEERTKNLVNKMAKAEKTLKSTKNSISEAEHMLEELRGQQTEHETEIKDLTQSLEEERRILDDIKLSLKDKTKDISADIIRHEKELEPWDLQLQEKKSQIQLAESELSLLEETQAKLKKNVETLEEKVLAKKTHKQELQGLILDLKKKLNSLIDERSQGEKNFSSAHLKLKEMQKVLNTHRQRAMEARSSLSKAQNKSKVLTALSRLQKSGRINGFHGRLGDLGVIDDSFDVAISTACPRLDDVVVDTVECAQHCIDYLRKNKLGYARFILLDRLRQFNLQPISTPENVPRLFDLVKPKNPKFSNAFYSVLRDTLVARNLKQANNVAYGKKRFRVVTVDGKLIDISGTMSGGGNHVARGLMRLGTSQSDKVDDYTPEEVDKIERELSERESNFRVANDTVHEMEEELKKLRDHEPELESQISRAELEADSLASELTLAEQQVKEAETTYVRAVSDKAQLNIVMKNLERLRNEYDDLQSETKTKKEKIKTLQGEIMKVGGTRLQMQNSKVQSLCQRLDILVAKLKKVKSGLKKSGGDVLKFQKQLKNTEGDVELSSNELKIIEEKLKHTKLALSENDINMTETLNLKRELREQNEQLKEKVDEMEENIDEFKSLEIEMKNKLEKLNSLLAYIKSEIKQQEKGLNELSIRDVIHTLEMLDNNQMDIMKEDIEDDQEVDREYRSCETQVEGKIQDDEDSCDNKHSMNVDETSDEVSRGIPRLSEDELRELDTELLESEINELTYYVEETNVDIGVLEEYARRLVEFKRRKLDLNNAVQKRDEVKEQVEILKKKRFDEFMVGFNIISMTLKEMYQMITMGGNAELELVDSLDPFSEGVTFSVMPPKKSWRNITNLSGGEKTLSSLALVFALHKYKPTPLYVMDEIDAALDFRNVSIVANYIKERTKNAQFIVISLRNNMFELAQQLVGIYKRDNRTRSTTVKNIDIFNRN
>XP_003674956_Naumovozyma_castellii
MSLPNTKRQKVTEPESKTPEQGTEDQQANASLRSPLQRPEHQQSISPINNSKSHTPRKLILGQNDNRYAFSQPSVSSSSFQVPTLQPPDSSSSRGRKDIKSYSQSPPRSPGRSPKRRLELIQLSPVKNNRIKLRELYDAHNSQSKKERLFINKLTLNNFKSYAGQQVVGPFHTSFSAVVGPNGSGKSNVIDSMLFVFGFRANKMRQDRLSDLIHKSEKFPDLTSCSVDVEFLYAIDEHDGDTKISETKPKLVISRKAFKNNSSKYYINGKESNYTDVTKLLKEEGIDLDHKRFLILQGEVENIAQMKPKAEKESDDGLLEYLEDIIGTSKYKQLIEKDLIEIESLNEICIEKENRFEIVDREKNSLESGKNLALEFLEKEKQLTLSKSKLLQYNLWQNNSKLTNTLQKISALNEEYNVEKSKNQTLQNEINRTKQLLNESQSKIKVLEGEEKQQLKSKRILEGEHVSLDEKLKNLTQKKAKTEKIIATTEKTISSLTSEIQELEKSQKEYSDELETLNQQLQSERESLEAMKLKLKEKTSGISEEILIHEHDLEPWNIKVQEKKTEIQLVESQISLLQEGQVKLKNDIKVLSQEVSNQTALKIKREEDLVNLKKQQSSITKEISNGETECNDGRSKLKEMKNVLNMQRQRASEARLALANVQNRGKVLTALYKLQKSGRIVGFHGRLGDLGTIDNTYDVAVSTACPRLDDIVVETVECGQQCIEYLRKNKLGYARFILLDKLRSFNTNTIQTPKNVPRLFDLIKPKDSKFVPAFYSVLRDTLVAKDLKQANRVAYGQRRYRVVTLDGKLIDVSGTMSGGGNHVSKGLMMLQRKGQNYFDDYNPEDVEQIEKDLSDKEKNFELANNAFYEMENELQKLNNRKPEIELEISKIIMEIDTYSAEIKSKERQLQEKTNIDNSELQDNEELKVAIENLQKLKEEHLALQDKTKAKKKKIASLKEKIMKIGGIELQVQNSKVTSIVQRIDILTAKQKKDRTSKKKSDTELEKAKKTLLTSKNDITLITDDIKEISERIDKISSSLNNIDKSIEEFQAHKETLKDECDELKDKVVDLEENINEFKSFEIEVNNKLEKLNGLLNHIKNQIKTLEDSLSKLTLRKMHQVLMALDEESEAKAPNNGTLSDEQIHDQTGHELTNTAVQDDDSMDIDNGAEVISNGLPILSDDELSALDITLVETEVSDLEKYIESTDANIEVLEEYVKRLTEFKTRKLDLNDAVDKRETVRKQLEELKKTRYEEFMHGFGIISMTLKEMYQMITMGGNAELELVDSLDPFSEGVTFSVMPPKKSWRNISNLSGGEKTLSSLALVFALHKYKPTPLYVMDEIDAALDFRNVSIVANYIKERTKNAQFIVISLRNNMFELAQQLVGIYKCENRTHSATIKNREILNSDINRE
>XP_003668475_Naumovozyma_dairenensis
MPESTNIPSPKRQKVLESHTPEQQEENRREDDESPLRFEHQQSAVSLSPPAISKSHTPRKLILHQSDNRYAFSQPTVSASSLQVPSLQPPETSSSSSRGRRDIKVYSQSPPRSPGRSPTRKLELIQLSPVKNNRIRKLQELYNSQIKKERLFINKLVLNNFKSYAGEQVIGPFNTNFSAVVGPNGSGKSNVIDSMLFVFGFRANKMRQDRLSDLIHKSESFPNLPSCSVDVEFQYVVDKSNGSSKIDDNKPKLIITRKAFKNNSSKYFINGKESSYTEVTKLLKEEGIDLDHKRFLILQGEVENIAQMKPKAEREGDDGLLEYLEDIIGTADYKSSIEKNTIEVDTLNEICIEKENRFEIVEREKNSLESSKNAALEFVKKERRLTLSKSKLLQYNILKEHEKLASTLQKLSVLQEEYQNESTKFENTQRETNKLEDNFKQMNKKIVSIKEDMKNNTSKKRELQNKKASLEEKIKSYTRKKEKASKSIAQSKKLLKNYRNEIETLNVDQQERESNLQSLLSELKKEKNVLEEIKLSLKDKTTDISNEIAQHERELEPWKKQLQEKKLEIQVAESQISLLQENQSKLKDEIEKLKNDLKCQFENKKNQEEKLIDLKVQFSAISTEFDRGESECANAKSKIKDMQHVLQTQRQKVMDARSRLATVENKSKVLSALHKLQKSGRISGFYGRLGDLGVIDNEYDIAISTASARLDDIVVDSVECGQHCIEYLRKNKLGYARFILLEKLRNLILKRIQTPENVKRLFDLVKPDKDIFIPAFYSVLRNTLVAKDLKQANRVAYGATRFRVVTMDGKLIDISGTITGGGKQTAQGLMKLRKKGQENIDIYSNDDIEKIEKELVERENNFKFANDTYFEMEQALQRLKDRKPELELEISKCLMDTDISSKELESTQDQLKQKITFYERHTQNKDEVVEIEHQLNLLQKEYQLLLDSTKNISEKIDKLKKRIMEIGGIDLQMQNSKVNSIIQNIDIIKSKQKRGISSMKKIENEIRRSEKALSGAELDFKTCSKEMDSFSQEMESVERSLGSIDETFLKLENENSELEIECCNLKEKINEAEIEGTKFKSYEIDVKDRLEKLNNLLKHIKRVIKEYDEQLRALELRNTTTIFGDEGDNNSINGVDRTSHGGGVPLQDQNKVVRENNMRNEKNSTEAEMEIDDVADEFSPGIPRISKAKLLQIDVQALEAEIGQLEEYVAITNVNIDVLEEYARRLADYNSRKLDLNQAVERREALKKLLDELKKKRYDEFMQGFGIISMTLKEMYQMITMGGNAELELIDSLDPFSEGVTFSVMPPKKSWRNIANLSGGEKTLSSLALVFALHKYKPTPLYVMDEIDAALDFRNVSIVANYIKERTKNAQFIVISLRNNMFELAQQLIGIYKRDNKTKSAAIRNKDFLKEADIV
>XP_003955703_Kazachstania_africana
MSHTPLSKKQKVVSDEERITPNQNEQDNDKTHPEVTASSFLKSHTPRKLLLGSADNKYVLSQPIISSSSHGSSSLQVPNLQPPLSQPSRGRDKKAYSQSPPRSPGRSPVRKLELIQLSPIKNNRIELQKLYNSKNQNKVRLYIDKLVLQDFKSYAGTQIVGPFNTSFSAIVGPNGSGKSNVIDSMLFVFGFRANKMRQDRLGDLIHKSEAFPNIQSCSVEVHFQYVIDENDGTSKIIEDRKPLVVMRKAFKNNSSKYYINGKESNYTEVTRLLKEEGIDLDHKRFLILQGEVENIAQMKAKAEKEGDDGLLEYLEDIIGTSKYKTLIEDKMVEIEALNEICVEKEKRFEIVETEKNSLESDKDAALEFIAKEKQLTLLRSKLTQYKLYQTNTKLATTLDKISNFKNALQEERSKYEKIQSEIDQSTRELREANEKINASVAQERELVQKKREYDGQCVSMEERIKNLTQKKTKAEKTLHDKRIEIQKNESILKDLQDYQMNYDSEFSNLQKELDKERSKLDDIKLSLKDKTKDISSQISLYEKDIEPWVSKIQEKQVQIQLAESEISLLKESQAKLKEGLGSLKVEIDDVRKEIDNKNSIIENLKKEQVSLKKEVSLGESECSRAKEKEKEMRVILNSHRQRAIDARSALHMAENKSTVLSALTRLQKSGRINGFHGRLGDLGVIADKYDIAISTACSRLDDIVVDSVECGQQCIEYLRKNKLGYARFILLDKLRNFQLGQLQTPENVLRLFDLVQPIDLKFSNAFYSVLRDTLVATDIRQANRVAYGKRRYRVVTLDGKLIDISGTMTGGGSHVSKGLMKLKNSNMEHLEVYEAGDVEKIERDLAERENNFKIAHDTLQEMNNELKRLQDKEPEIELEIAKLLMDVDSLNDQLNLKEQQLKELEKNYTDVINKKDPLDRAEAFLQTLRNEHRALEDQSQSKKEKINTLKEEIMKIGGKELQIQNSKVSSLTERIGIVNAKHKKDKATIKRTEKELQKVQRLFKQAELDNTACVNDLETLQTNVIAIRTRLQETEAEFDIILNEKDDLTGQCESLKEKIKDMEESMNEYKSFEIEIKNKLEKLNSLLDYCKKDIRSLNQELQSYHVRDVTQSLEKIQNENANNSVGVKQSSNNLDVSSSHTPNVDKHDDEISMEDADNDSQNEIEEKEQDADIMDLDNVTEEVSKGIPKLTDDDLKSIDLDSLESEINQLQDYVENSNADIELLEEYIRRLEEFKKRKLDLNTTVARRDEVRDELEKLKKTRHDEFMEGFSIISLTLKEMYQMITMGGNAELELVDSLDPFSEGVTFSVMPPKKSWRNITNLSGGEKTLSSLALVFALHKYKPTPLYVMDEIDAALDFRNVSIVANYIKERTKNAQFIVISLRNNMFELAQQLVGIYKRSNMTQSATLKNKDILNC
>XP_022465505_Kazachstania_naganishii
MLDTPSSKKRRTVGEDAVTPCQDLALEEDTTRNDERNKNNATKSSLHDSLPKLQSSVSPLDFKKTVTPRKLIIGPSENKYALSQPTTSASSSLQVPALQQKLVPLSQDSRGRRIKMYSQSPPRSPGRSPNRSPVRKLELIQLSPIKNSRLELQKLYDAHNAKIGKMNRLYIHKLVLHNFKSYAGEQTIGPFDASFSAVVGPNGSGKSNVIDSMLFVFGFRANKMRQDRLSDLIHKSERFTNLNFCSVEVHFRYVKDEYTAPTDGDTMEAENTLVITRKAFKNNSSKYFINGKESNFTEVTKLLKEQGIDLDHKRFLILQGEVENIAQMKAKAEKDNEDGLLEYLEDIIGTKHYKPLIEQKTVEIEAMNELCIEKENRFRIVDDEKNSLEKDKDAALEFLEKEKQLTLLKSKLTQYHLYVNNDKIKTTLGQIDSLRTDFEQEKQRHSQFMKEVETLQNSIDESKNNLTSLTTEEKSLIQRKREINTQSVSLEETTKNLDQKLKKAKATVESSKSLISKNEHELQEQSQLQEEYEAEVNDLSKQREVEEKILLDIKLQLKDKTVTFSDEIASIEKELEPSNTEIQEKKSQIKLVEMEIDLIRDSKRKVGAEIESLKEELLKLQKDLEDNEKDVTDLNKSKRNLVKEKQEGDKECKDAGVKLNEMKAILNSHRQKTMEARSTVSTAQNKNKVLTSLMRMQQSGRINGFHGRLGDLGIIADQYDVAISTACPRLDDMVVESVECGQTCIEFLRKNKLGYARFVVLDKLKRFDMSPIQTPENVPRLFDLVKPKEKRFAPAIYSVLRDTLVAKDLKQANRVAYGKRRFRVVTLDGQLIDISGTMSGGGSRVFKGLMNLTTKVSGTSEIFSLEDMKKLEMELAAREKQFDVASETFHSMEQELRKLCDREPQLELEISKKLIDIDALTQQIQLTRSQLTEKSNDYEKSIKDTDDLDLLLGNLEALNQELKYLQDQSKTSSERVSFLKDEIMRIGGSELQLQNSKVSSLNQRIDILQAKLKKSKTVVKKLNTELKKARKSLIASTEESTNSTEEIAHAKARAEVAKNSLLDINKSLESIQDEKINLEQELENFSDKLHESNENVNEFKTIQLELENKIERANSILSYLKKENGQLLEELNNFRLRDVTHTLDLLREEEGTEANQQPTTGTDETTSNVDNEMLGAADAGVENMNTSSLSNSVKVASDEISMDVDDCGDLVSQGIPRLSDKELSTIDTDNLNEEINQLQSFINNVSINIEILEEYAKRLVEFKKRKIDLNNSVGERNQLTSIMEELKKKRYNEFMEGFSIISMTLKEMYQMITMGGNAELELVDSLDPFSEGVTFSVMPPKKSWRNITNLSGGEKTLSSLALVFALHKYKPTPLYVMDEIDAALDFRNVSIVANYIKERTKNAQFIVISLRNNMFELAKQLVGIYKHENMTKNATIRNREDLIQ
>XP_449298_Candida_glabrata
MSDRPVSKRQKVTEEDEEEDVIHTPKAVTFEQSPRAITPRNLLGSENRNVLPTGGSQNLQIPSLLPPESLGSARGRDFKSYSQSPPRSPGRSPTRRLKLIELSPIKNSRAELQKLYESKKLDVKKERLFIHQLVLNDFKSYAGRQVIGPFHTSFSAIVGPNGSGKSNVIDSMLFVFGFRANKMRQDRLSDLIHKSETFPDLKSCSVEVHFKYVIDKDDGSTTIDETKGNLVVTRKAFKNNASKYFVNGKESNYTEVTTLLKKEGIDLDHKRFLILQGEVENIAQMKAKAEKENDDGLLEYLEDIIGTSKYKESIEKLSMEIESLNEICVEKENRFSIVEREKNSLESGKEEALQFLNKEKELVLEKSKLYQYNLMQDNKKLDDVLNKKTNVQQEQTKQEDEFRKANSHISDITASLNVLKADLEKVHTEEVNLSKTKRTLENKKVENEQIVNNLDSKRKEFEEQSKILQDKINSTDQEIQTIIEEQSSLAEGTTVLSTNLDIEKEKLENIKLKLREKTEHLTIQIAEYEKELSPWNEQSQQLKKEIKITESELSIIEENRKGLENDIAGLENAILSQKRDLEVQEQEIKSLLEQKTKVIQERELGERECKNAQATLANVREKVEALRQKAIEIRSTYSATENNNKVLSALLRLQKSGRLNGFHGRLGDLAVIDPKYDVAISTACPRLNDLVVDTVESGQQCIEYLRKNKLGYARFILLDKLNTFNTNRIDTPDQSQRLFDLITVKEKRFNNAFYSVLRDTLVCQNMEQANRVAYGKKRYRVVTLDGNLIDLSGTMTGGGRNVSKGLMKLSKSSSKGSAFFSPEEVQAIENELNQKENQYKSALDAYHEMEEELRRLRDRAPEIDNLVSKKEMDIETAHNDINSNINVLEEKRKKLESMKNQNDPSITLLAKLKELKSKLDDIDVQTKSTKDKIKTIKDKIIELGGDELKNQSLLVTDITNKISENSRRLKKIKSNKLKKESLLKKFNKELTEANEELTNFSKNAENADIESKEIESKLLDIKESIENLKENEVKLEHEIEMKHNELESHQKVVSDYKSISLEYNNKLEKLEASEASLKKSIKRYNDLLSELTIRDVTQVLNTIMTEENASVDKSDPKLENTSAVINADDDGISAVSENQSFNHNDENDDIDSNKMEIDSQGGFINPGIPVLSASELAKVDPQEVELLITSLDDFITSSEANVDVLEEYALRFVEFNKRKNDLNSAVQSRDSVKDRLEGIKRKRYDEFMEGFKIISMTLKEMYQMITLGGNAELELVDSLDPFSEGVTFSVMPPKKSWRNISNLSGGEKTLSSLALVFALHKYKPTPLYVMDEIDAALDFRNVSIVANYIKERTKNAQFIVISLRNNMFELTKQLVGIYKHENMTKSAALVNEDLVGRA
>XP_004181014_Tetrapisispora_blattae
MPDSPISKKQKITESRDEDKKINNNIIINHNNRDINRSHVDDADITIGPYQGQEKHIQPQSQDRHGRSRTPRKLIVSSADHRFTMSQPNLLSADSQTPSLQHPSVSTGREHKFYSQSPPRSPHRSPVRSPKKALELIQLSPIKNNRAELQKMYELQQTQKRTIRLVIERLVLTNFKSYAGRQVVGPFHTNFSAVVGPNGSGKSNVIDSMLFVFGFRANKMRQGKLKDLIHKSEKYPELSSCSVEIHFQYVIDDPNGGPSKIDESKEKLVVMRKAFKNNSSKYYINDKESSFTQVTTLLKNEGIDLDHKRFLILQGEVENIAQMKPKSEKEGDDGLLEYLEDIIGTSHYKVQIEHNLSKVEALNEICIEKENRFNIVEKEKDSLVDGKNEALKYLANEKNLVLAKSKKYQHQLYIDNKKLTSTLAKITDAQENYDKELEKYSTISKELKNLQDEEITLNKRLNETKKYEEKLLSNQRKNNSELISTQEMIKNIEKKKDNAEKLVNTTEKSITQTNNKLETLNNQQEDYTKQIEELNEKLKIEKSKLEEIKISLKGKTEQFSNEILKNEKELEPYQIQLQEKMSQIQLLQSEISLLNENKDNLSNEIISIKKLIEEKKLSVVRMSEKITGWKQQLLEQRKEVESGDIEFNKFTKKIQEMRDKLDSHRQKANDSRTSLSNVQNKNSVLTALFKLQKSGRISGFYGRLGDLGVIDEKYDVAISTACPRLEDLVVDSVDCGQQCIDYLRKNRLGYARFILLDKLRKFNLNRIETPDNAPRLFDLIQVREDKFLPAFYSVLRDTLVATNLLHANKVAYGKRRFRVVTLDGKLIDISGTMSGGGNYVLRGLMKLGQDLPENDFEQTSPEEVQKLERELEILEKNFKVAYNSLKEMNQEILHMKEQIPATELNISKTTIEIEYCENEIKQLISQLKEKQEIHDQESNNNDEIKVADDKLQALKKEYYSLNDQTKVTKQEIEKLRQQIMDAGGIELKMQNSKVTSLVNQLKIVNSKQKNDKSAIKKNNNILKKLQNELNTTKDNSLEFKTNLENSKKKVTLLSEELAKLESDINDTQNAKEEILLNIDGNKEKAQELEEDSRNFKSFELEIKNKLDKLKDLSHHLEKQIGKLDTELNALTIREISQNLESFDERLEKYDISKNGATEDTQHTSSALNSVSNINTDTMDIDSTDNEINPGIKRLSELEINELDIESLDAEIENLEEQLEHSTANIEILEEYVRRLSEYKKRKSDLDESISEKETAKEETEVLKKKRLEEFTTGFDIISLTLKEMYQMITMGGNAELELVDSLDPFSEGVTFSVMPPKKSWRNISNLSGGEKTLSSLALVFALHKYKPTPLYVMDEIDAALDFRNVSIVANYIKERTKDAQLIVISLRNNMFELSKQLVGIYKSENMTQSATLVNNDMLNRDT
>XP_003687329_Tetrapisispora_phaffii
MSALPDAKKQKVKDIESNSPLNNDIPKIAQSRNDSPLQVANDPLKSYTPMKVIISNNHSNSISPLPSQLMSSSTQPPSLQHPSSSSRGRAVKAYSQSPPRSPDRSPVRSPTRKLELIQLSPIKNSRSELQKIYSSKQEEKIERICLNKLVLHNFKSYAGTQTIGPFHSSFSAVVGPNGSGKSNVIDSMLFVFGFRANKMRQGKLADLIHKSEEYPDLTSCAVDVHFEYLIDYPDDTTKINPSKQPLIITRRAFKNSTSKYYLNGKESNYKTITALLKEEGIDLDHNRFLILQGEVENIAQMKPKAEKEGDDGLLEYLEDIIGTTKYKELIDKKFIEIEALNDICIERENRFDIIDREKESLESEKESALEYLSKEKEQVIVKSKLIQYKIWQNNIKLSNTLEKITKLEDEYNQEKNKNTELKNKIDELRKLYTKNQDELQALLKDEKELVNAKRSLDSDNVSNTEQLKNIEKKLKKTAKEIEEDLKTISSSNVRLKNFHDNKKLFETQLIELDNNLVTESQLLENIKLDLKDKTVGLSEEILKTEKDLEPWNIKLDELKSEIQIKESEKALFEESKNKLKANIEALEKDVNEKSKLTEDRRKEVKNLMTKLENVSKEVIFGTNELKKANEKLCEMQKILIQDRQKANDARTSLSNVENRSKVLRALLKLQKSGRINGFHGRLGNLGVIDEKYDVAISTACPRLNDIVVDSVECGQQCIEYLRKNNLGHARFILLDKLNKFSMEKISTPRNVPRLFDLIKVNDEKFLPAFYSVLRNTLVANDLKEANAVAYGKTRYRVVTLKGNLIDISGTMSGGGNQASKGAMQLSNSTSKEKSTYSSEEVMEIEKELSIREKNYQNAYNTVQEMEIELRNLKESEPKIELEISKLNFEIDSLENECSLKRKQLNEPNASFSIEDNMSADITEMDNALYTLNEKQKLIESQMKSKKDRIKELQDKIMKIGGIKLQMQNSKVDSLQEQKKILIKKQKSEKAGIMKIESDVRKLSKKLKESESDNTKLNEKKIALENELKNIEELLAQNENNMNCIQDKKFTLREKSEITMNELTEMEGLLSEFKTLEVEYKIKSEKLASLLNQIKKILKALEEDHSSLSIREVAYDLDLLNIKEQEAQKIKTELYADFEQNQSNDVINDEMIIEDNNNEIAKGIPSYMESDFKQFDISSLEAELVQLQDYFEIAKVDLDILEEYTRRMIEYRQRKYDLNQSVEQRDKVRKELEDLKKCRFNEFMESFNIISMTLKEMYQIITMGGNAELELVDSLDPFSEGVTFSVMPPKKSWRNISNLSGGEKTLSSLALVFALHKYKPTPLYVMDEIDAALDFRNVSIVANYIKERTKNAQFIVISLRNNMFELAEQLVGIYKNVNQTKSATLKNNDILCRK
>XP_001642899_Vanderwaltozyma_polyspora
MPKTPLSKRPKLVEANLNANELDHNDDDQRYNRQEIKVSPTTQDAAAVSHLNFKSQTPKKLILRDYDSIAITPTAAMPPSSSLQAPSLHPPTESSSRGRTARTYSQSPPRSPARSPARSPTRKLELIQLSPVKNSRIALQKIYESKNEKQIERLCIDKLVLHDFKSYAGTQVVGPFHSSFSAVVGPNGSGKSNVIDSMLFVFGFRASKMRQDRLSDLIHKSENFPDLKSCSVEVHFEYVIDKPDGTTIINTVKEKLVITRKAFKNNTSKYYINGKESNYTSVTKLLKDEGIDLDHNRFLILQGEVENIAQMKPKAENDGDDGLLEYLEDIIGTAKYKPLIEKKFEEIEALNEICIEKENRFEIVDREKASLESGKDEALEFLEKEKELTLVKSKLYQYKLWQDNKKLSTTLEKLSNIKEEFEETKKKHSTTEIQMNEISKSYHEMLKNIKASQEQEKKLNIQKRNYDTERVSLEEQRKNIMKKKKKMEKELEDCNKTISNTKIKIEDLGKNESEYESQLDELNAQLQIERGLLEEIKISLKDKTIEFSDEISQHEKELEPWNLQLQGKKSQIQVKESEISLIKEGRVKLENDIENLNSLISVKIEEKISREKEIGSLRNELNRITKEVSIGDTEYTNAKEKLREMKAVLNQHRQKAIDARTSLSAEENKNQVLASLFRLQKSGRISGFYGRLGDLGAIDDRYDIAISTACPRLNDLVVETVECGQQCIEYLRKNKLGYARFILLEKLRNFDMNKISTPNNVPRLFDLVISSDPKFLPAFYSVLRDTLVVNNLKDANRVAYGNKRFRVVTLSGELIDVSGTMSGGGTQTSRGLMKLTKSGNSGFKSYTIEDVEKIEKELAAREKNFEIANETFTEMETELRRLKDRKPDVELEISKFELEITSWVTEHELMQQQLNEKQQSLDECMSNNEELSTMEHELGTLQNDYKSLQLETKSKKDRIKFLKDEIMKVGGIKLQVQSSKVDSIIQKKDILNGKHKKDKNDLKKAETELKRLSKKQSECSTDLLTSTDKLENTDGQLSKISKSLSETETLLHELEFSREESLQNSENLKDQLKEFEENLNSFKVFQLEHQNKEEKLNNLLNFIKKDIRSTDSELQSLKIRDITHTLQELDNGNIDQDEEDVSMKDNAVSVSANNSLGNSENMEGVEIETNESDVSPDANNDLEMEIDEDNNEISKGIPRISEDEFKNVDVEELEAQKLQLQDYIDTVNVNIDVLEEYARRVAEYKRRKLDLNNAVDEREKVRELLDKLKKTRFEEFMQGFGVISITLKEMYQMITMGGNAELELVDSLDPFSEGVTFSVMPPKKSWRNITNLSGGEKTLSSLALVFALHKYKPTPLYVMDEIDAALDFRNVSIVANYIKERTKNAQFIVISLRNNMFELAEQLVGIYKSNNQTKSATLQNNDIINRD
>XP_003682408_Torulaspora_delbrueckii
MPDTPLTKRQRVNDNESREFEAVNGSTKSPLTSNSNSTISHTPKKLVIGTNDDTTSQSQPIVSSSSLQAPSLQHPNSSSRGREQRTYSQSPPRSPGRSPTRKLELIKISPVKKNRLELQRLYDAEQSQRNAARLCINKLVLQDFKSYAGRQVVGPFHSSFSAVVGPNGSGKSNVIDSMLFVFGFRANKMRQDRLSDLIHNSEVHPNLKSCSVEVHFQYVVDEPDGTTRIDEEKPTLVVTRKAFKNNSSKYYVNDKESNYTEVTQLLKKEGIDLDHKRFLILQGEVENIAQMRPKAEKEGEDGLLEYLEDITGTAKYKPQIETILQEIEVLNESCIEKENRFHIVDQEKSSLETGKDEALEFLEKEKTLTLLRSKMIQYKIWQNDIKLTSTLDKSSKLKGQLDQENEKYSETLKEVDSLKDESKQVAKRIETLAIEEKALLAQKRGLDQQRVAIEEKIKSVNQKTNKAEKLLKSNQHSLNATEANLRELRQSQLDYEKELQDLNQELITERAKLEDVKISLKEKTVNISAGIAQYEKDLEPWDGQLQQKRAEIQLAESELSLLKDTNARINKDIEQLKNEIARGGEEKLAKEKVIRELKQEESDVTAEVHTAGAECSSASARLKKMHEILIAQRQRTLDARAAFSSAQNKSTVLTALTKLQKSGRISGFHGRLGDLGVIDEKYDVAISTACPRLEDIVVESVECGQQCIEYLRKNKLGYARFILLDKLRKFHTGKIQTPENVPRLFDLVKPKDDKFIPAFYSVLRDTLAAQSLAQANRVAYGKKRFRVVSLDGKLIDISGTMSGGGSHVVRGLMRLSQNNSYSPDIFSPEEVAQLENELTEKEKSFQIASDTFREMEDQLKKLKDRVPEIQLKVSKLVMETESWMSELKLKEKLLLERLEAQKKATGKNEEYQLAEARVKTLKDEQRALSDQTTTTRQKIAVLKDKIMEIGGSELQIQNSKVTSTIQRMEILTSKQKKGKASIKKAENELKKSAKIVGNTQKDLDLYSQEIASLKENADNVQQTLESVEKSVDEQQDLSHEMNEKLDQLKQRLAQMEAGFTEFKSLKIEINDKLEKLNALLGHITKEVRQLESDLNNLKIRDVTRTLQLLDEGESTNNSKMPNELQEKRTEGADATRQEGEESDVSMEEEKSNDEVMEVDEKPHELENGLPRVSEAELKSLDVEDLGAQIEDLQNYVDSVNVDVEILEEYAKRLAEHKRRKVDLNEAVGERDAMREKLGELKKRRFDEFMQGFGIISMTLKEMYQMITMGGNAELELVDSLDPFSEGVTFSVMPPKKSWRNITNLSGGEKTLSSLALVFALHKYKPTPLYVMDEIDAALDFRNVSIVANYIKERTKNAQFIVISLRNNMFELAQQLVGIYKTQNMTKSASLKNNDILNRT
>XP_037146289_Zygotorulaspora_mrakii
MSGNPFNKRQKIPSNEEDIEIGLATIVKQRASPSPTASSSSLSAGSFVRSRTPRKLLVGQTDGQSVQSQPTNSSSSLQAPSLQPPDSSSRGRENRTYSQSPPRSPGRSPARKLELIQLSPVKKTRLELQKIHDSQQQLTQKAAGRLCIDRLILNNFKSYAGEQVVGPFHSSFSAVVGPNGSGKSNVIDSMLFVFGFRASKMRQDRLADLIHKSEEHPNLTSCSVEVHFHYVIDEDGKSKEKDDKPKLIITRKAFRNNSSKYYINGNESNYTDVTKLLKAEGIDLDHKRFLILQGEVENIAQMKPKAEKEGDDGLLEYLEDIIGTSQYKSLIETNSATIESLNEICIEKENRFHIVDRERQSLESDKNDALEYLLKEKRLTLLKSKLLQHSIYQNNTKLSSTLDKYNKIKAELDHEGEKYAARSKEVETIKVQSRDITITLQKYETEEKDLLNKKRSLDAENVSMEEKIKNIKRKKKQIEQLLESSNRSMNRSQINLDELLEEKKQNEKSLHSLTDDLGAERAKLEDIKLSLKDKTIDISAKISEYEKELEPWSEKLEEKKAQIQLVESEISLMEESQMKLNTEIDTLIKEIGRNNEEQESRRERVDTLHQEKKIITKDLSNGELECSNARKRLKEMQHVLFSHRQRAIDARAALSTAENKSKVLTALTKLQKSGRINGFHGRLGDLGVIDKKYDIAISTACPRLEDIVVESVECGQHCIEYLRKNKLGYARFILLDKLRKLDANQIETPESVPRLFDLVEPNEEKFIPAFYSVLRNTLVSKDLAQANRVAYGKKKYRVVTLDGKLIDISGTMSGGGNHASRGLMKLRQMQTISSEIYTQEEVIELEEALLERENNFKVTGDTFHQMEEALDSLRAREPEIDLSISQLMMDIDSWDNELQLKKDQLSERRKANESLKAGRNDSSQVELRLKRLKEEQKSLEEQTKSKITNIKILKEQIMKIGGSELQIQNSKVNSIQERIELLNTKQKKDKSAQRKAETEIKKLTKTLETSKRDLDSYIEQIKTLDEKAELNIDALQRIQDSIEGFENLKQDLNDKLQSISTQLIEMEEDLMKFKSLKLEMVDKMDKLSSLASHIKKEIQKSEEEIDNLKIRDVSQILQVLIEQEAKENMADPSKRAQNEIFELMEHALKAEEGIEEKEDSENKEHEANEEGEQLDKDQMCVDQKYDAMENGLTRIPQKELESLDLEVLKAEMGQLQDYVDHASANIEILEEYARRLADYQLRKLDLNDAVEKRDGMRQKLDELKKKRFEEFMHGFGIISMTLKEMYQMITMGGNAELELVDSLDPFSEGVTFSVMPPKKSWRNITNLSGGEKTLSSLALVFALHKYKPTPLYVMDEIDAALDFRNVSIVANYIKQRTKNAQFIVISLRNNMFELAQQLVGIYKRDNMTKSATLKNVDVLKSSS
>XP_002495731_Zygosaccharomyces_rouxii
MDDDDSLSKRQKVDGLNQIDGKHPTVDLDQGENLSLPTTSSSQNTFAHAKTPRKLVVGNGDNRYAHSSQSISSSSLQVPPLQPPATSSRGRGSKTYSQSPPRSPGRSPTRKLELIQISPLKNSRLELQKIYDAQQNQARHTRLCIDQLILQDFKSYAGRQVVGPFNTSFSAVVGPNGSGKSNVIDSMLFVFGFRANKMRQDRLSDLIHKSEEYPSLPSCSVEVHFKYVIDEPSGETRIDEEKPNLVVTRKAFRNNTSKYYVNDQETNYGEVTKLLKKEGVDLDHKRFLILQGEVENIAQMKSKAEREGEDGLLEYLEDIIGTAKYKPLIEKNLADMESLNDICIEKENRFQIVDREKNSLENGKEEALLFLENERKLTVSKSKLYQYHILNSNMKLKNTLDKITNLNQKLEKESDKNASVKKELDKLRAFGDELESKLKNCNNEEKQLLGKKRELDGKNVLNEEKIKNFEKKRDKAEKTLSSMDRSISSSEARLSELKQLQVDYENSLKELNEQTEVEKMKLEKIKFSLKDKTNGISLEIAQLEKELEPWNAQLQEKKTQIQLAESQISLIKEAEAKLAQEIDQFKQEIETRKQQILQGSKELDSLHSQHKSVKEEISTGEKECLNARIRLKEMQNILNTQRQKALDARSALSNAENKSKVLTALSRLQKSGRISGFHGRLGDLGVIDEKYDVAISTACPRLEDIVVETVECGQQCIEYLRKNKLGYARFILLDKLRKFNLDSINTPESVPRLFDLIHPKDPKFSSAFFSVLGNTLVANDLKQANRVAYGKKRFRVVTLDGNLIDISGTMSGGGSRVSRGLMQINRNKTEDIEIYSSEEVAQLEVNLVEREKNFQVASDTIYQMEEQLKDLKEKEPAIENNISQLTMEIESWNSEIKIKEIQMLESERAYSATQDNNVELRETIQHVQSLKDEFKSIQNQTKSKKHRIETLKNEIMEIGGAELKIQSSKVDSVIQRIDIVVSKQKKERSVIKKTENEINKSHKMKLETSRDLENFNQEIQTLKTTIEGLQDSLNKVHESVTSVQHTKEGLIEESRTLEDKLNDINEDIAIFKSFEMEMKNELEKLNSLSFHLKKEIKHYEEKLGDLKIRDVTQILHDLKDESNNASDPSENPVSDVEESESSVGEGKDENKDLDAQDQVQDAEKQGDNQMDVEDGGEYSDRGLTQFSEDELHEIEIEELEKEIEDLQNFLDASNADIDVLEEYARRLIEFKSRRLDLNQAVEERNKVKEKLDELKKKRFDEFMQGFGIISMTLKEMYQMITMGGNAELELVDTLDPFSEGVTFSVMPPKKSWRNITNLSGGEKTLSSLALVFALHKYKPTPLYVMDEIDAALDFRNVSIVANYIKERTKNAQFIVISLRNNMFELAQQLVGIYKRDNKTKSATIKNIDFVSVS
>XP_003646191_Eremothecium_cymbalariae
MADLRTSKKPKHLDTPSKLMFGSPGRKHVASQASSNSTTALRGPSLQPPTYSQLSRGRSVYSQSPPRSPNRSPARRIELIQLSPIKNSRLELQKIYDGKQTTTKRLSIKNLILNNFKSYAGVQVVGPFHSSFSAVVGPNGSGKSNVIDSMLFVFGFRANKMRQGKLSNLIHKSENHENLSFCSVEITFQYVMDDADGNTKVLPDVQELSVMRKVFKNNTSKYYINGKESSYTEVTQFLRNEGIDLDHKRFLILQGEVESIAQMKPKADHEGDDGLLEYLEDIIGTAKYKSQIRDALVEMDTLNDICMEKEIRFELVEKEKRSLEAGKEQALEFIAKEKQLTLLKSKQLQWDINKETKKLAVTLDKISAFTEKLENERNKYGELQKEITDLRELSDNLEEQITKINAEKSQLVKDKLQLQRELVSSEEKLKSLNQKRTKAEKTLQVAEKNIRHCENNIRRLNEAQTEFENSLLELNESLHSERSELDAIKMSLRDKTSSISEEVASLEKELEPWTTKLEAKNSQIKLAESEILIIKESKLKLEQEISQLRKDIESYKDRIENHKKKINKLEKESAAITSFISTAQGECDSAKKKLVDMKQVLTNHRQRMTDARVALSNVENKNKVLGALCRLQKSGRIHGFHGRLGDLGTIDDKYDIAISVACPRLDDIVVETVECAQQCIEHLRKNKLGYARFILLDKLKKFNMAKVTTPENVPRLFDLTTPKNEIFAPALYSVLRDTLVAKDLAQANRVAYGTRRFRVVTLDGKLIDISGTMSGGGDRVVKGLMKSKQRSNDMYTSEEVQRMEAELTDRETNFKIATDTFQEMEAALQKYKDRQPNIDVEISKHKIDIDTLSSELQSKKDTLIELESTAENNQRDNGPLEDIENQLVALNSELVALKDESKVKNEQISELRAQIMKIGGLKLQSQNSKVDSLTQQLQIIVAKQKKNRTELKKNELEMNRASKQKLGAENDINHCEIELSKTNNSHEALQEGLRETEHLIEVIEDKKEQLNQEHETAKKNLDDKAAYVEKFKSEEIEMCTHLEKLKNLEHHIKAEISRTDEELNTLKLRDVEQLLQKLDEHNLPLESLTDRAVTPSNQCIPEMTVEDHDADMNDGEAKLISEDPNSFNDQESMDVDQDASYIGPGLPKLTEAELDNIDIEELALEIAQLKEYMDTAYADIDILEEYALRLAEYKRRKLDLNESVEKREEIRNRYEMLKKSRLEEFMDGFGIISMTVKEIYQMITMGGNAELELVDSLDPFSEGVLFSVMPPKKSWRNISNLSGGEKTLSSLALVFALHKYKPTPLYVMDEIDAALDFRNVSIVANYIKERTKNAQFIVISLRNNMFELAQQLIGIYKSSNMTKSTTLQNIDILNIK
>NP_986754_Eremothecium_gossypii
MDIPTPKKPRILDTPVKLLATSPDRKNVVSRGSSVSTTMGLRGPSLQPPVAHQISRGRSQYSQSPPRSPNRSPGRAVELIQLSPIKNSRLELQRLYDTKQKKVERLCIRTLVLENFKSYAGRQVVGPFHSSFSAVVGPNGSGKSNVIDSMLFAFGFRANKMRQGKLSHLIHKSEKYPDLDFCSVEIQFQYVVDEPDGTTRVLSGKPELSVMRKAFKNNTSKYYLNGKESTYTEVTRLLRDEGIDLDHKRFLILQGEVESIAQMKPKAEHEGDDGLLEYLEDIIGTTKYKAQIEQALVEVDSLNDICMEKENRFDLVEKEKLSLEPGKDEALAFLKKEKDLTLLMSKKYQYHLFHNGSKLAKTLSNVSNTMNKLEQEKAKKVEAQKEIVELTDASEQLANRLVSMNNTNKESLAKMRQLERELVSNEEKQKSLLQKRSKAEKTLNTVEKSIKQCENKIEEYISQNQEYETSLTTLNHTIVDAQAELEKMKLALSDKTGDITKEVAVLEKELEPWTNKVEEKKSEIKLVESEISIIKEADLKLESEIANLSQEIEQLRGNISHREESIETLNVESSSIRDYILVGERECTSARSKLEEMKKVLVTHRQRVNDARSAVSSAENKNKVLTALSRLQKSGRIDGYHGRLGDLGTIDDKYDIAISTACPRLDDIVVDTVECGQQCIEHLRKNKLGYARFILLDKLRKFNLQPAHTPENVPRLFDLVKPKEPKFAPAFYSVLRDTLVTTDLSQANRVAYGKKRYRVVTLDGKLIDISGTMTGGGDRAASGLMKSTQQSSLYTPEEVQRMEEELNEREKNFKVAFETFQEMESALQNYLDRQPEIEVELSKQKMDIETISAELESKIERKLELERSNKTSIEDSSELRTAEEKLAALNADLNSFMSASESKNQRIKELRAKIMEIGGLELQTLNSKVDSLNQQIKIVAAKQKKDKTAQKKAELELKRARKQQITAKDDIEHCDIEIQKMKSSYDTISTGMQELQKQLSDLQEEIGTLTDEHAVTKHELDQKNEKIDSYSSIEIELTEQLQKLQNLANYLKKEMNEYDSKLSHLKLRDLGQVMLDLEENKSLQSFSHSPTPDTKRENIQSSMLETHLASPSPNERKISIAENNLSMEVDEQASVLENGLPKLPDSELARVDLEDLERDIVQLQDYIDNSTVDIEILDEYAKRLAEYRRRRIDLNEAIMKRDETRMHCEVLKKRRLDEFMEGFGIISITLKEMYQMITMGGNAELELVDSLDPFSEGVLFSVMPPKKSWRNISNLSGGEKTLSSLALVFALHKYKPTPLYVMDEIDAALDFRNVSIVANYIKERTKNAQFIVISLRNNMFELAQRLVGIYKNSNMTRSTTLQNRDIINVL
>XP_455936_Kluyveromyces_lactis
MTADSSVPHLGDSPEIKRQRVSQSPTRTPRKLVLGSPEKKYAVSNSQATTAASNTMDPPSLQPPTAHAVRGREYSQSPPRSPTRSPTRSPTRKLELIRLSPKKSTRLELQKMHEANTQTSQRLCIDKLVLNNFKSYAGIQEIGPFHTSFSAVVGPNGSGKSNVIDSMLFVFGFRANKMRQGKLSELIHKSEQFPSLASCSVQIHFHYVHDTDNGETKILPSAGTMVVERRAFKNNSSKYYVNGKESNYTEVTRLLKEEGIDLDHKRFLILQGEVESIAQMKAKAEKDNDDGLLEYLEDIIGTAKFKPQIEKCLEEIETLNEVCMEKENRFELVDKEKQNLESGKEEALEFLDKERKHTILKAQLLQRQIYDSNRKLATSCDKISALNMEFQEEKSQYEHLQKEAETLTHEINNTKKESTALETESKNVNSKKRSLEKDFIATDEKLKSIARKLKAAEKAFSQSESNGKAAVNEIESLKKNHDDCEIELHNLNHSISIEKEKLNEIKIHLHEKTKDLSQEMESLERQLEPFRDQIQEKQSEIKLSETKITMLKSSHSNLLKEKATIESKIEDLQLEELKQKETETSLRNEKSKVEARISTAQKECEEAQKQTNEMRDVLIQQRQIVEEAKANLNGFQNKNRVLLALTKLQNSGRITGFHGRLGDLGTIDDQYDIAISTACPRLDDIVVETVECGQQCIDHLRKNKLGYGRFILLDKLRKCNLDRIATPENVPRLFDLITPVRDLFRPAFYSVLRDTLVARDLQQANRVAYGKRRFRVVTLDGKLIDISGTMSGGGSSPQSGLMRSKATTASQYSRDEVEKMEVQLSTKETNYRSALSMVHEMESALQKLTDRLPEIDIQISKIQLEKGSRVAEVESYHQRLSQLARELSMNEKNQQPLLDEEKKLDILRQHLQQTIDASKFSQDKIDDLKDRIMQKGGIELKMQIAKVASLEQHIEILHEKQKKEKTRSKKLDIDLARATREKNKYSEEVLVCNKDISILSEQLESIRLEKERIEEQVIENNERKAELNSSVEKLKQELLSIERDSNEFKAKELEYSDRLEKLHGLQEYVKKQLRSYETSLQSLKIRDVSKLLSQLNDGIIESCTDVTAKVMNGDIVQTQSITDVGNNDAMEDSGEAATHSGLPSLTETELENLDLETLELELHQLQDYLDNFNGDIEVLEEYARRLAEYQRRKLDLNQAVAKREEVRNKCESFKNERLEKFMEGFGIISMTLKEMYQMITMGGNAELELVDSLDPFSEGVLFSVMPPKKSWRNISNLSGGEKTLSSLALVFALHKYKPTPLYVMDEIDAALDFRNVSIVANYIKERTKNAQFIVISLRNNMFELAQNLVGIYKNNNMTKSTTLQNIDILHSS
>XP_022675986_Kluyveromyces_marxianus
MSGDEAIPHLHESPDLKRPRISESPTRTPRKLILGSPERKYVVSNTQSQSQPTTATSNTMDPPNLHPPVSHAVRGREYSQSPPRSPTRSPTRSPTRKLELIRLSPKKANRLELQKMHESKTQTIQRLCIDKLILNNFKSYAGVQEIGPFHTSFSAVVGPNGSGKSNVIDSMLFVFGFRANKMRQGKLSELIHKSEQFPDLPSCSVQIHFQYVQDMENGETKILHSSGKLVVERRAFKNNSSKYYVNGKESNYTEVTRLLKDEGIDLDHKRFLILQGEVESIAQMKPKADKDGDDGLLEYLEDIIGTADFKPQIERCLNEIETLNDICLEKENRFELVDKEKQSLESGKAEALEFLEKEKKHTEIKSKLLQHKIWSNDKKLASTIKKINSLKEEFKQEKEVHANLQQKATNLSSNLEDIRAQIHKLDAKYKESHSKKRTLEKEYISIEEKLKSVNRKLKAAEKAFQQSESDAKHATDELEQLNKKNEEYQIELTELFQTLDAEKEKLRKIKLELHEKTKDLSQEIELIEKQLEPYNNQIRDKQSEIKLSEAKISMLKSTHNNLKSERDRILKTIDDLKANDEKTIENLENLTNEREKVKTRIASAEKEIFEAKNQISKMREVLIQQRQTVEEAKSNLSGYQNKSTVLEALKKLQNSGRITGFHGRLGDLGTVDDKYDIAISTACPRLDDIVVDTVECGQQCIDHLRKNKLGYGRFILLEKLRSFDLRKIQTPEGVPRLFDLVKPMNDIFKPAFYSVLRDTLVAENLQQANRVAYGSRRFRVVTLDGKLIDLSGTMSGGGGAPQSGAMRSKSDSSGNYSREDVLRMESQLSAKETNFNSAISTLHEMESALQKLTDRLPAIDVDISKTQLEQESRVAELTSYNQRLSQIDDELSDHENNQLPLINEQNNLSKLREELSSVLNQSKSNQDKIDRLKEIIMQKGGLELQMQISKVDSLEKRIEIIQDKQKKDKAKCRKLELDIKRRLKDKTKYSDEANSCTSEIDTLSIRLDGVQKDKNELDNFLLTLNDQESELKEKEDNVKEELAGIEKDLNDFKAKELTFTEKLNNFESVKLQITNDLEKFNNELSNLKIRDVVYLLAKLEEGILVESDEQLLPNNEVQNASITHDGDGDGDVEMTDVSMQQNDKIVIDESLSILSESELECIDVEVLNLELQQLQDYLDNFTGDINVLEEYARRLAEYQRRKLDLNQAVAKREEVRGRCERLKQERLEKFLEGFGIISMTLKEMYQMITMGGNAELELVDSLDPFSEGVLFSVMPPKKSWRNISNLSGGEKTLSSLALVFALHKYKPTPLYVMDEIDAALDFRNVSIVANYIKERTKNAQFIVISLRNNMFELAQHLVGIYKNNNMTRSTTLQNVDVLHTV
>XP_022629492_Lachancea_lanzarotensis
MDSPLSKKQKTHIDRDEDSSLEEASIDVTRVSRSRTPRKLVLGSPSKQFEISQRGNSSSSNVPFLQPLKDDFTSSRSRIYSQSPPRSPNRSPTRKLELIQLSPAKKTRLEIHKLQNSQHGPGTVQRLCIHQLVLTNFKSYAGKQVVGPFDTSFSAVVGPNGSGKSNVIDSLLFVFGFRANKMRQGRLSDLIHKSEAFPSLEFCQVDIFFQYVQDEPDGRTTLNKDKQQLVVSRKAWKNSSSKYYVCGKESSFTQVTQLLRNEGIDMDHKRFLILQGEVESIAQMKPKAEKENDDGLLEYLEDIIGTAKYKQLIEQTVLEIEQLNEACQEKENRFEIVEREKSSLESGKDEAMEFLEKEKQLTMLRSKVLQHNLWQSDKKLEDIQRKKSGFEESLASERSKHAQYQKEMKELEDQCQNFKKKLGDLKEKERTLVLKKRDGDRDKISAEERLKNLNQKKGKCERSQSTTQASIAKTEVRLAELQKDQEEYNAQIVELNKSLSEEKIKLDDIKFSLKDKTGALTDEIAKLQKDLEPWNARLQAKNSQLNLEETRISVFKESHAKVVQDIKLTEDQISSLNEKIAAVRDDIQRLGHEGATINKQLTIGQSECDTASVKIKEMKAVLTAHRQRSVDARASLSTVENKSKVLAALLRLKKSGRISGLHGRLGDLGIIDDKFDVAISTACPRLDDIVVETVDCAQQCIEYLRNNKLGYARFILLDKLRPFKLNPIVTPNNVPRLFDLVKPHNEKFKNAFYSVLRDTLVAEDLREANRVAYGKQRFRVVTLDGKMIDLSGAMSGGGNYKASGLMKSERQDNSNTLTAEDIMRIDAELVEREKNFKIANTTLHEMEEALQTLKDREPEIGLDISKREMDIESLLLDIKASEQKLANLRKEHAEKNNSNDELSTAENKVAMLKDECNQLKVEMKSKNVAIDNLQQEIMKVGGTNFQVQTSKVESIAQHIEIILGKQKRDKNAIRKAEGDLRRSQRQNEELSKESVKCTAELQGMEDVLSKASDELASLEEQLEKHLDDVSSLEEELKIVEEQLEQKVDLDSGFRVLEADINSQLEKLREVINAMQKERTSLETQLGSLEIRDVTAILDQLEENILPPDYVVTQNDRTAELDDEGGDIMDVDEQENVSRQSQDFSQDIEHQDKMEVDRPSGLPKLLPSELEALNLEGINLEMAQLQDFLDNAHVDIEVLEEYAKSLADFKARKLDLNLAVENREKVRQVSEDLKKKRLDEFMNGFNAISMTLKEMYQMITMGGNAELELVDSLDPFSEGVLFSVMPPRKSWRNISNLSGGEKTLSSLALVFALHKYKPTPLYVMDEIDAALDFRNVSIVANYIKERTKNAQFIVISLRNNMFELAQQLVGIYKNSNMTKSVALQNRDLIDRV
>XP_002555630_Lachancea_thermotolerans
MESPLSKKQKTFVNRDEDFSQTEESVDVTRASRSRTPRKLVLGSPDKRFAFSQPVTSSSSNVPYLQPLKSELSSSRGRVYSQSPPRSPTRSPTRKLELIQLSPTKKTRLESQKTEQVRGLAQPIERLCINRLSLHNFKSYAGTQVVGPFHSSFSAVVGPNGSGKSNVIDSLLFVFGFRANKMRQGKLSDLIHKSEAHPNLDSCHVEVFFQYVQDELDGRTTVRQDRPGLVVTRKAFKNNTSKYYVNGKESSYTQVTELLRKEGIDLDHKRFLILQGEVESIAQMKPKAEKEGDDGLLEYLEDIIGTAKYKPLIEQTLVQIDQLNDVCQEKENRYEIVEREKSSLESGKDEALEFLEKEKKLTFLRSKLLQHKLWKNSFKSTNTQEKIKTLEEKLSAERAKYTEHKREIKQLESESKSLNVTIRGIKDSESSLTSEKRTCDRDRVSLEEKLKNISQKKVKAEKTHHATVNSINATQAKLEELFKDQVQYEKELDELNKSLLVEKTKLDEIKISLKGKTGAISVQIGEIEQELEPWNVKLQEKRSQIKLEETKISVLKESLAKIAEEISKSENDISNNRKKVAEQHQAIEGLEKEHTDIQRQIIIGQTECDNASNKMKEMKAVLTTHRQRSLDAKSSLSTFENKNKVLSALQRLQRSGRISGFHGRLGDLGTIDDKYDVAISTACPRLDDVVVETVECGQQCIEHLRKNKLGYARFILLDKLRSFNMNTIQTPNNVSRLFDLVHPIDNKFRNAFYSVLRDTLVAKDLKEANRVAYGKQRFRVVTLDGKLIDLSGTMSGGGNHRASGMMKSERLNTGASFTAEEVRQIDEELTERERNFKIATDTLHEMEDALQSLKDREPEIETDISKRRMEIDSLLSEIKLCEDRAASLKKEQKLNESSDDTLIEANSRLDSLKAECKLLEGEMKSKKNKIKELQEQIMKIGGTKLQLQGSLVDSIGQRISITLGKQKRDKTAVKKAENDLKRYEKQAGQLSVDIDQCTNELESIKELISSSDNKILELEASIDKLQKEGEEIEEKVREIERLIEEKSSEGQDFAVFEVDINNQLEKLNDLLNHIGKDGHDLLKQLESLKIRDVTATLQTLNKLLLSESRSGDELHGQSSEARSQEPSNGDLMEVDTVEGCMGNEPTASQPEDQMDVDEPEEMETSPSDLPKLTEAQLKELNVEEVELEIGQLNDFVENAYADIEVLEEYTKRLVDFQARKLELNKAVEQRDSVRQNCDNLRKKRLDEFMNGFNTISMTLKEMYQMITMGGNAELELVDSLDPFSEGVLFSVMPPKKSWRNISNLSGGEKTLSSLALVFALHKYKPTPLYVMDEIDAALDFRNVSIVANYIKERTKNAQFIVISLRNNMFELAQQLVGIYKNRNMTKSVALENKDLINRS
>XP_020059556_Aspergillus_aculeatus
MSSIARGRPSRRAAPRRSYVPEETPSDEEDPGNVTPTAPSRHGDDDDEEEGERTPVPKKPSAVKRSSRRQVIAEPPVSTSSAARTTRRPRKSRTVDPSESSQLIDEGESFASVQEPEISSTMSAPRATRRSRTSRTVDPSESSQLMDEGESFASVREPEEPTTSSAPRTTRRTRKSRTVEPLESSQLIEEGESLASIRETEGPTASSAPRTTRRARKSRAVEPSESSQLIDEGESLASVREPEDPSTAAPRRRTRKSRAVEALETSQLTGPNEEGESVATVRAPGSPSEEIPVAVKTKEPSTSPQPQPRMQRESVPPLADITDAAVNKSPSKSPSKSVEDEKPQIPAINPNTTLLEKPMDIMLKSRSAAPSASQEPSGPTSRLMITTLVMMNFKSYAGKQIVGPFHASFSSVVGPNGSGKSNVIDALLFVFGFRASKMRQGKISALIHSSANHPNLPSCEVEVHFQEILDLPNGTHEVVPDSQLIISRKAFRNNSSKYYMNARETSFTAVTTLLRDRGIDLDHKRFLILQGEVESIAQMKPKAANEHEDGLLEYLEDIIGTSKYKTPIDEAATELETLNDVCVEKNNRVQHVEKEKVALVDKKDKALAYIRDENELSEKQSALYQIYIDECADNIRVTEEAILQMQELLNMELEKHEGNESGIKELEKAYKRGMREYENMEKEVQAIAKEMAKYDKENVKFEEKKKFLVGKQKKLEKTMQSTRLAASECESLVQKHSDDIEKKTNETSELEKEMKAEEQELAEIRESLKGKTQGLSDQITAKQKSLEPWDEKINKKLSAVAVAQSELDILRERSNAGTVLLEEAQSKISSIEETLATKENDLEERKAQKATLEEEVAKLKHDLKKYAQREPEVRAHVSSARQRAEEARASLASTQNRGSVLSGLMRLKESGRIEGFHGRLGNLGMIDEKFDVAISTACPALDNMVVDTVEVGQQCIDYLRKNNLGRANFILLDRLPRRDMSKVSTPEKVHRLFDLVKPKDPRFAPAFYSVMQNTLVAEDLEQANRIAYGAKRWRVVTLNGQLIDTSGTMSGGGTRVARGAMSSKQVADTSREQVAKLEGDLEETERKFQHFQEKQRQMEAAIRERMDEIPRVETKIQKILIEIESANRSLADAQRRVQELSAEHKPSKTDASRAASLEKQIAALEEEIEDLREQKGGIEEEIQTLQNKIMEVGGVRLRGQKAKVDGLKEQINLLSEEISNAEVGKSKNEKLITKHSKARAEAERELEHVAEELEKLNEDVANQASDASGWRQKVEEGQDALETKKEGLQAMKTELDEKVAELNESRATEIEMRNKLEENQKALAENEKRGRYWQDKLSKLTLQNISDLGEEQQATELQVYTKDELSEMNKESLKATIAVLEEKTQNASVDLTVIEEYRRRAAEHEARSADLATAVASRDSAKARLDGLRSARLNGFMEGFGIISLRLKEMYQMITMGGNAELELVDSLDPFSEGILFSVMPPKKSWKNIANLSGGEKTLSSLALVFALHHYKPTPLYVMDEIDAALDFRNVSIVASYIKERTKNAQFIVISLRNNMFELASRLVGIYKVNHMTKSVTIENKDYITRR
>XP_001272992_Aspergillus_clavatus
MSSSIGRARPSRRSAPRKSYVIEETSEEEDPGNVTPTASHQSSDEEEDEDDYTPVPPKRSAAKSSSRRRTMTEAVTPSTARTVRKTRQSTASQQTDVSHISDANEEGDSIVLKEEEPESPSQNAAAAQQRKSMAHPRKSRVSSTPNPEKSSLPTPEPSVSPQPQPRSQRASVPPLADITESAVNQTPAKPSDDAKPSQISVINPNSTVLERPMDIVAKSRTLAPPVPEEPSGPKPRLIITHLVLTNFKSYAGKQIVGPFHASFSSVVGPNGSGKSNVIDSLLFVFGFRASKMRQGKISALIHNSANFPNLPFCEVEVHFQEVFDLPGGKHEVVPDSQLMISRKAFKNNTSKYYMNNKETTFTIVTTLLRDRGIDLDHKRFLILQGEVESIAQMKAKAANEHEDGLLEYLEDIIGTSKYKTPIEEAATELEQLNDVCVEKNNRVQHVEKEKTALEDKKDKALGYIRDENELAQKQSALYQIYIDECADNIRVTEEAILQVQELLNLELEKHEGNESGIKELEKAYKRGMREYENMEKELQGLVKEMAKYDKESVKFEEKKKFLVNKQKKLEKSMQAARLAASECESLVQKHTDDIENKTAETSELEHEMKREEEELSSIRESLKGKTQGLSDKIAAKQKSLEPWDEKINKKLSAVAVAQSELDILRERSNAGAVQLEEARSKVASIEEALATKEADVEERKAQRDNLEEELAKLKQDLKKFTTKEPEVRAHVSSARQKAEEARASLANTQNRGSVLSGLMRLKESGRIDGFHGRLGNLGTIDEKYDVAISTACPALDNMVVDTVEVGQQCIDYLRKNNLGRANFILLDRLPRRDMSQISTPENVPRLFDLVKPKDPKFAPAFYSVMQNTLVAKDLEHANRIAYGAKRWRVVTLDGQLIDVSGTMSGGGTRVARGGMSSKQVAEVSRDQVSQLNSDLEEMERKFQNFQNKQKHVEAAIREKSEEIPRVETKIQKIMIEIESANRSLADAQRRVKELSVAHKPSKTDANQAAHLESQISSLEEEIEDLRAQKSGIEEEIHTLQNKIMEVGGVRLRSQKAKVDGLKEQISLLSEEISNAEVGKSKNEKLSMKHQKARADAEKELEQVAEDLQKLNTDVEEQTNDADGWKQAVEEAQEALETKKGELKTLKQEVDEKVTELNETRATEIEMRNKLEENQKALTENEKRGRYWSEKLSKLTLQNISDLGEEQQATELQIYTKDELLEMNKESLKAVIAALEEKTQNASVDLAVIEEYRRRAAEHEARVADLATALASRDGAKARLDGLRSARLNGFMEGFSIISLRLKEMYQMITMGGNAELELVDSLDPFSEGILFSVMPPKKSWKNIGNLSGGEKTLSSLALVFALHHYKPTPLYVMDEIDAALDFRNVSIVASYIKERTKNAQFIVISLRNNMFELASRLVGVYKVNHMTKSVTIENKDYITGR
>XP_001265784_Aspergillus_fischeri
MSSSLARARPSRRSAPRRSYVIEETSESEDPGNVTPTASNHSDNDDDDEDEEEDYTPVPAKRAKSASRRRTTNEATTPTTARKVRKTRRSTTAEQGDTSEISNANEAGDSVVPKEEEPESPSQNAAAALKRKSMAHPRKSRVSSTLHPEKSSLPTPGPSVSPEPEPRSQRGSVPPLADITETAVNQTPAKPSDDPKSQISIINPNSTILERPMDIVMKSRNLAPPVPEEPSGPKPRLIITHLVLTNFKSYAGKQIVGPFHASFSSVVGPNGSGKSNVIDSLLFVFGFRASKMRQGKISALIHNSANFPNLPFCEVEVHFQEILDLPGGEHEVVPDSQLMISRKAFKNNTSKYYMNNKETNFTAVTTLLRERGIDLDHKRFLILQGEVESIAQMKPKAANEHEDGLLEYLEDIIGTSKYKAPIEEAAAELEQLNDVCVEKNNRVQHVEKEKTALEDKKNKALAYIQDENELAQKQAALYQIYIDECADNIRVTQEAILQMQELLNMELEKHEGNESGIKELEKAYKRGMREYENMEKELQGLMKEMAKYDKESVKFEEKKKFLLGKQKKLEKSMQAARLAASECESLVQKHTDDINKKTAETAELEEEMKAEEEELFTIREGLKGKTQGLSEQIAAKQKSLEPWDEKINKKLSAIAVAQSELDILRERSNAGAVQLEEAQSKVTSIEETLATKQTDLEERKAQKASLEEEVASLKQDLKKFTSRETEVRAHVSSARQKAEEARASLASTQNRGSVLAGLMRLKESGRIDGFHGRLGNLGTIDEKYDVAISTACPALDNMVVDTVEVGQQCIDYLRKNNLGRANFILLDRLPRRDMSPIFTPESVPRLFDLVKPKDPKFAPAFYSVMQNTLVAKDLEQANRIAYGARRWRVVTLDGQLIDVSGTMSGGGTRVARGGMSSKQVAEVSREQVSKLEFDLEEMERKFQNFQNKQKHVEAAIREKSEEIPRVETKIQKIMIEIESANRSLADAQRRVKELSVAHKPSKADANQAEQLEAQIAALEEEIEDLRAQKSGIEEEIQTLQNKIMEVGGVRLRSQKAKVDGLKEQISLLAEEISNAEIGKSKNEKLIMKHQKARAEAERELEQVAEGLEKLNADVENQANDASGWKQGVEEAQEALETKKGELKILKQELDEKVAELNETRATEIEMRNKLEENQKALTENEKRQRYWSEKLSKLTLQNVSDLGEEQQPTELQMYTKDELSEMNKESLKAVIAALEEKTQNASVDLSVIEEYRRRAAEHESRAADLATALASRDSAKARLDGLRSARLNGFMEGFGIISLRLKEMYQMITMGGNAELELVDSLDPFSEGILFSVMPPKKSWKNIGNLSGGEKTLSSLALVFALHHYKPTPLYVMDEIDAALDFRNVSIVASYIKERTKNAQFIVISLRNNMFELASRLVGVYKVSHMTKSVTIENKDYITG
>XP_041150212_Aspergillus_flavus
MSSIARGRPSRRSAPRRSYVMSETSEEEDPGNVTPTPSQHDVEEEDEDDSTPVPKKPSTRRRSSRRTTADAPAPTPSTARPARRSRRSTTAEQEQASSQVGESNDEGNSVASVEEPESPSQNVAATKRRSTTSRRSRDSMTPKPERSSVEPSISPQSQARSQRGSVPPLGDITEAAVNKSPSPEDTKSQISIINPHSTVLEKPMDIMMKARNLAHPTIPEEPSGPKSRMVIKTLILNNFKSYAGKQIVGPFHASFSSVVGPNGSGKSNVIDALLFVFGFRASKMRQGKISALIHNSADFPDLPFCEVEVHFQEVLDLPDGAHEIVPDSQLIVSRKAFKNNTSKYYMNGKETNFTAVTTLLRDRGIDLDHKRFLILQGEVESIAQMKAKAANEHEDGLLEYLEDIIGTSKYKAPIDEAATELETLNDVCVEKNNRVQHVEKERNALEDKKDKALSYLNDENELTQKQSALYQIYIDECADNIRVTEEAILQMQELLNMELEKHEGNESGIKELEKAYKRGMREYENMEKEVQALAKEMAKYDKESVKFEEKKKFLVGKQKKLEKNNSNCPDITKKTKETTDLEKELKVEEDELSAIRESLKGKTQGLSDKITAKQKSLEPWDEKINKKVSAVAVAQSELDILRERSNAGAVLLEEAQGKVSSIEETLAAKETDLEERKEQKAILEEEVAKLKHDLKKYAHREPDVRAHVSSARQKADEARASLASTQNRGSVLSGLMRLKESGRIEGFHGRLGNLGTIDEKYDVAISTACPALENMVVDTVEVGQQCIDYLRKNNLGRANFILLDRLPRRDMSSVFTPESVPRLFDLVKPKDPKFAPAFYSVMQNTLVAKDLEQANRIAYGARRWRVVTLDGQLIDTSGTMSGGGTRVARGAMSSKQVADTSKEQVARLEGDLEEMERKFQAFQEKQRHIEAAMREKTEEIPRVETKIQKILIEIESTNRSLADAQRRVKELSAAHKPSKTDAAQAAALEKQIASLEEEIEDLRSQKGGIEEEIQTLQNKIMEVGGVRLRGQKARVDGLKEQIGMLAEEISNAEVGKSKNEKLIAKHQKTLGDAEEELNHITEDLDKLNEDVSNQANDASGWKQKVEEAQEALESKKGDLKTVKAELDEKVAELNESRATEIEMRNKLEENQKALAENEKRGRYWHEKLSKLTLQNVSDLGNEEAPAELQTYTKDELLEMNKESLKATIAALEEKTQNSPVDLSVIEEYRRRSAEHEARSADLNTALASRDSAKARLDGLRSARLNGFMEGFSIISLRLKEMYQMITMGGNAELELVDSLDPFSEGILFSVMPPKKSWKNIGNLSGGEKTLSSLALVFALHHYKPTPLYVMDEIDAALDFRNVSIVASYIKERTKNAQFIVISLRNNMFELASRLVGVYKVNHKTKSVTIENKDYIKRQ
>XP_749352_Aspergillus_fumigatus
MSSSLARARPSRRSAPRRSYVIEEASESEDPGNVTPTASNHSDNDDDDEDEEEEYTPVPAKRAKSVSRRRTTNEAITPTTARKVRKTRRSTTAEQGDTLEINNKNDEGDSVVPKEEEPESPLQNAAAALKRKSMAHPRKSRVSSTLHPEKSSLPTPGPSVSPEPEPRSQRGSVPPLADITESVVNQTPAKPSDDPKSQISIINPNSTILERPMDIVMKSRNLAPSVPEEPSGPKPRLIITHLVLTNFKSYAGKQIVGPFHASFSSVVGPNGSGKSNVIDSLLFVFGFRASKMRQGKISALIHNSANFPNLPFCEVEVHFQEILDLPGGEHEVVPDSQLMISRKAFKNNTSKYYMNGKETNFTAVTTLLRERGIDLDHKRFLILQGEVESIAQMKPKAANEHEDGLLEYLEDIIGTSKYKAPIEEAAAELEQLNEVCVEKNNRVQHVEKEKTALEDKKNKALAYIQDENELAQKQSALYQIYIDECADNIRVTQEAILQMQELLNMELEKHEGNESGIKELEKAYKRGMREYETMEKELQGLMKEMAKYDKESVKFEEKKKFLLGKQKKLEKSMQAARLAASECESLVQKHTDDINKKTAETAKLEEEMKAEEEELSTIREGLKGKTQGLSEQIAAKQKSLEPWDERINKKLSAIAVAQSELDILRERSNAGAVQLEEAQSKVTSIEETLATKQTDLEERKAQKATLEEEVASLKRDLKKFTSRETEVRAHVSSARQKAEEARASLASTQNRGSVLAGLMRLKESGRIDGFHGRLGNLGTIDEKYDVAISTACPALDNMVVDTVEVGQQCIDYLRKNNLGRANFILLDRLPRRDMSPIFTPESVPRLFDLVKPKDPKFAPAFYSVMQNTLVAKDLEQANRIAYGARRWRVVTLDGQLIDVSGTMSGGGTRVARGGMSSKQVAEVSREQVSKLESDLEEMERKFQNFQNKQKHVEAAIREKSEEIPRVETKIQKIMIEIESANRSLADAQRRVKELSVAHKPSKADANQAEQLEAQIAALEEEIEDLRAQKGGIEEEIQTLQNKIMEVGGVRLRSQKAKVDGLKEQISLLAEEISNAEIGKSKNEKLIMKHQKARAEAERELEQVAEGLEKLNADVENQANDASGWKQGVEEAQEALETKKGELKTLKQELDEKVAELNETRATEIEMRNKLEENQKALTENEKRQRYWSEKLSKLTLQNVSDLGEEQQPTELQMYTKDELSEMNKESLKAVIAALEEKTQNASVDLSVIEEYRRRAAEYESRAADLATALASRDSAKARLDGLRSARLNGFMEGFGIISLRLKEMYQMITMGGNAELELVDSLDPFSEGILFSVMPPKKSWKNIGNLSGGEKTLSSLALVFALHHYKPTPLYVMDEIDAALDFRNVSIVASYIRERTKNAQFIVISLRNNMFELASRLVGVYKVSHMTKSVTIENKDYITGR
>XP_662201_Aspergillus_nidulans
MTSIARGRPSRRSAAARKSYVEETSESEDPGNVTPTPSYPDGDDDGEEEFTPVPQKKAPARASRRRMTSETPKAQAPRRSRRSRTAEPTDTSSVADPSEDGESIASAQDESESASPNTSVKRKSMGHEEPESPSRTATMKRKSMARKSRVSSTPNPEKSSLPTPEPSLSPEPHPLPQRDNVPPLADITDSAVNQTPAKPTEDTKSQFSIVKPNTTILEKPMDIMLKSRTLGPPKPEEPQGPKSRLMITTLVLNNFKSYAGKQVVGPFHASFSSVVGPNGSGKSNVIDALLFVFGFRASKMRQGKISALIHNSANHPNLPFCEVEVYFQEIIDLPGGEHEVVPDSQLIISRKAFKNNTSKYYMNGKETNFTAVTTLLRDRGIDLDHKRFLILQGEVESIAQMKPKAANEHEDGLLEYLEDIIGTSKYKQPIEEAATELEALNDVCVEKNNRVQHVEKEKNALVDKKDKALAYLRDENELAQKQSALYQIYIDECADNLRVTEEAILQMQELLNLELEKHEGNESGIKELEKAYKRAMKEYERMEKETQELAKGMAKYDKETVKFEEKKKFLVGKQKKLEKAMTSARLAASECQSLVKRHSEAIENKSKETADYENEVEHEEQELTKIRESLKGKTQGLSDQIAAKQKSLEPWDEKINKKQSELAVAQSELDILKEKSNAGAVLLEEAQSKITSIEETIARKEEDLQECKTQRSTLEDEVEQLQHDLKKYSMKEPDVRAHVSNARQKAEEARATVASTQNRGSVLTGLMRLKESGRIEGFHGRLGNLGTIDEKYDVAISTACPALENMVVDTVEVGQQCIDYLRKNNLGRANFILLDRLPKRDLNKILTPDNVPRLFDLVKPKDPKFAPAFYSVMQNTLVARDLDQANRIAYGARRWRVVTLDGQLIDTSGTMSGGGTRVARGAMSSKQVGDITKEQLVQMESDLEEMERKYQHFQEKQRRVESALREKTEEIPRAETKIQKIMIEIDSAKRSLADAERRVQELSAAHKPSKTDASRVKVLEEQIVGLEEQIEDLRSQKGGIEEEIQALQNKIMEVGGVRLRSQKAKVDGLKEQISLLSEEISNAEVARSKNEKLIKKHENARAEAEKELANVAEELQKLNEDVANQANDASGWKEKVDEAQDALESKKAELKTMKAELDEKVAELNETRATEIEMRNKLEENQKALAENEKRSRYWQEKLSKLTLQNISDLGEDQQPSEFQTFTKDELAEMNKDSLKAAIAALEEKTQNSSIDLSVIEEYRRRAAEHESRSADLATALAARDSAKSRLDGLRSARLNGFMEGFGIISLRLKEMYQMITMGGNAELELVDSLDPFSEGILFSVMPPKKSWKNIGNLSGGEKTLSSLALVFALHHYKPTPLYVMDEIDAALDFRNVSIVASYIKERTKNAQFVVISLRNNMLSVEAPMVQVRQYYKNVVRKTTFIELRMTELQRPQQVREAFKESKQLIKLSMKTRKNP
>XP_001391750_Aspergillus_niger
MSSIARSRPTRRSAAARRSYVMEETSEEEDPGNVTPTASQHDEDDDDSGEATPVPKKPRIEKRSSRRRATIEQTTPKPTRTTRRSRRSATAELSEASQLTDTNDNEGESVASVEEPEAASQVTASVNKITSMAHPRKNHVSRTPNPEMSLLPTPEPSVSPPPSQPRSQRGSVPPLADITESAVNQTPAKSESEEKPQIAMINPNSTVLEKPMDIMMKSRLLGPSAPEEPSEPKSRLIITTLILMNFKSYAGKQIVGPFHASFSSVVGPNGSGKSNVIDALLFVFGFRASKMRQGKVSALIHNSANFPNLPYCEVEVHFQEVLDLPTGGHEVVPDSQLIISRKAFKNNSSKYYMNGKETNFTTVTTLLRDRGIDLDHKRFLILQGEVESIAQMKAKAANEHEDGLLEYLEDIIGTSKYKTPIDEAAAELETLNDVCMEKNNRVQHVEKEKNALEEKKDKALSFIRDENELAQKQSALYQIYINECGDNIRVTEEAILQMQELLNLELEKHEGNESGIKELEKAYKRGMREYESMEKEMQALAKEMAKYDKESVKFEEKKKFLVGKQKKLEKAMQSTRLAASECESLVQKHADDIERKSKETTQLEKEMKVEEEELNSIRESLKGKTQGLSDQITAKQKSLEPWDEKINKKLSAVAVAQSQLDIIRERSNAGAVLLEEAQAKVASIEEGLATKETELEERKEQKSTLEEEVEKLKHDLKKYAHREPEVRAHVSSARQKADEARASLASTQNRGSVLSGLMRLKESGRIEGFHGRLGNLGTIDEKYDVAISTACPALDNMVVDTVEVGQQCIDYLRKNNLGRANFILLDRLPRRDLSSIATPEKVPRLFDLVKPKDPKFAPAFYSVMQNTLVAKDLEQANRIAYGARRWRVVTLDGQLIDMSGTMSGGGTRVARGGMSSKQVAETSREQVAQLEGDLEEMERKFQRFLDKQRQMEAAIRERSEEIPRAETKIQKIMIEIESANRSLADAQRRVKELSAEHKPSKTDASQAAALEKQIAALEEEIEDLREQKGGIEEEIQTLQNKIMEVGGVRLRGQKAKVDGLKEQISLLAEEISNAEVGKSKNEKAIVKHQNARADAEKELEHVTEELEKLNADVANQANDASGWKQKVEEAEEALEEKKEELSKVKGELDEKVAELNESRATEIEMRNKLEENQKALSENEKRGRYWQEKLSKLSLQNVSDLGEEQEATELQMFTQDELMAMNKESLKAAIAALEEKSQNASVDLSVIEEYRRRTAEHEARSADLTTALASRDSAKARLDGLRSARLNGFMEGFGIISLRLKEMYQMITMGGNAELELVDSLDPFSEGILFSVMPPKKSWKNIGNLSGGEKTLSSLALVFALHHYKPTPLYVMDEIDAALDFRNVSIVASYIKERTKNAQFIVISLRNNMFELASRLVGVYKVNHMTKSVTIENKDYITGR
>XP_015401754_Aspergillus_nomiae
MSSIAKGRPSRRSVRRSYVMSETSEEEDPGNVTPTPSQHDDEEENEDDYTPVPKKPSTRRRTSRRTTADAPAPTPSTARPAKRPRRSTTPEQEEASQVGESNDEGSSVASVQEPESPSQNVAATKRRSMSSRKSRESTTPKPERSSVEPSVPPQSQARSQRGSVPPLNDITESAVNKSPSPEDTKSQVSIINPNSTILEKPMDIMMKARNLAPPTMPEEPSGPKSRMVIKTLILNNFKSYAGKQIVGPFHASFSSVVGPNGSGKSNVIDALLFVFGFRASKMRQGKISALIHNSADFPDLPFCEVEVHFQEVLDLPDGTHEIVPDSQLLISRKAFKNNTSKYYMNGKETNFTAVTTLLRDRGIDLDHKRFLILQGEVESIAQMKAKAGNEHEDGLLEYLEDIIGTSKYKAPIDEAAAELETLNDVCVEKNNRVQHVEKERNSLEDKKDKALSYLNDENELTQKQSALYQIYIEECADNIRVTEEAILQMQELLNMELEKHEGNESGIKELEKAYKRGMREYENMEKEVQALAKEMAKYDKESVKFEEKKKFLVGKQKKLEKTMQTARLAASECESLVEKHTSDITKKTKETTDLEKELRGEEDELSAIRESLKGKTQGLSDKITAKQKSLEPWDEKINKKVSAVAVAQSELDILRERSNAGAVLLEEAQSKVSSIEETLAAKETDLEERKEQKAVLEEEVAKLKHDLKKYAHREPDVRAHVSSARQKADEARASLASTQNRGSVLSGLMRLKESGRIEGFHGRLGNLGTIDEKYDVAISTACPALENMVVDTVEVGQQCIDYLRKNNLGRANFILLDRLPRRDMSAVFTPESVPRLFDLVKPKDPKFAPAFYSVMQNTLVAKDLEQANRIAYGARRWRVVTLDGQLIDTSGTMSGGGTRVARGAMSSKQVADTSKEQVARLEGDLEEMERKFQAFQEKQRHIEAAMREKSEEIPRVETKIQKILIEIESANRSLADAQRRVKELSAAHKPSKTDAAQAAALEKQIASLEEEIEDLRSQKGGIEEEIQTLQNKIMEVGGVRLRGQKARVDGLKEQIGMLAEEISNAEVGKSKNEKLIAKHQKTRGDAEEELEHVTEDLDKLNEDVSNQANDASGWKQKVEEAQEALESKKGDLKTVKAELDEKVAELNESRATEIEMRNKLEENQKALAENEKRGRYWHEKLSKLSLQNVSDLGNEEAPAELQTYTKDELLEMNKESLKATIAALEEKTQNSPVDLSVIEEYRRRSAEHEARSADLNTALASRDSAKARLDGLRSARLNGFMEGFSIISLRLKEMYQMITMGGNAELELVDSLDPFSEGILFSVMPPKKSWKNIGNLSGGEKTLSSLALVFALHHYKPTPLYVMDEIDAALDFRNVSIVASYIKERTKNAQFIVISLRNNMFELASRLVGVYKVNHKTKSVTIENKDYIKRQ
>XP_001826122_Aspergillus_oryzae 
MSSIARGRPSRRSAPRRSYVMSETSEEEDPGNVTPTPSQHDVEEEDEDDSTPVPKKPSTRRRSSRRTTADAPAPTPSTARPARRSRRSTTAEQEQASSQVGESNDEGNSVASVEEPESPSQNVAATKRRSTTSRRSRDSMTPKPERSSVEPSISPQSQARSQRGSVPPLGDITEAAVNKSPSPEDTKSQISIINPHSTVLEKPMDIMMKARNLAHPTIPEEPSGPKSRMVIKTLILNNFKSYAGKQIVGPFHASFSSVVGPNGSGKSNVIDALLFVFGFRASKMRQGKISALIHNSADFPDLPFCEVEVHFQEVLDLPDGAHEIVPDSQLIISRKAFKNNTSKYYMNGKETNFTAVTTLLRDRGIDLDHKRFLILQGEVESIAQMKAKAANEHEDGLLEYLEDIIGTSKYKAPIDEAATELETLNDVCVEKNNRVQHVEKERNALEDKKDKALSYLNDENELTQKQSALYQIYIDECADNIRVTEEAILQMQELLNMELEKHEGNESGIKELEKAYKRGMREYENMEKEVQALAKEMAKYDKESVKFEEKKKFLVGKQKKLEKTIQTARLAASECESLVEKHTSDITKKTKETTDLEKELKVEEDELSAIRESLKGKTQGLSDKITAKQKSLEPWDEKINKKVSAVAVAQSELDILRERSNAGAVLLEEAQGKVSSIEETLAAKETDLEERKEQKAILEEEVAKLKHDLKKYAHREPDVRAHVSSARQKADEARASLASTQNRGSVLSGLMRLKESGRIEGFHGRLGNLGTIDEKYDVAISTACPALENMVVDTVEVGQQCIDYLRKNNLGRANFILLDRLPRRDMSSVFTPESVPRLFDLVKPKDPKFAPAFYSVMQNTLVAKDLEQANRIAYGARRWRVVTLDGQLIDTSGTMSGGGTRVARGAMSSKQVADTSKEQVARLEGDLEEMERKFQAFQEKQRHIEAAMREKTEEIPRVETKIQKILIEIESTNRSLADAQRRVKELSAAHKPSKTDAAQAAALEKQIASLEEEIEDLRSQKGGIEEEIQTLQNKIMEVGGVRLRGQKARVDGLKEQIGMLAEEISNAEVGKSKNEKLIAKHQKTRGDAEEELNHITEDLDKLNEDVSNQANDASGWKQKVEEAQEALESKKGDLKTVKAELDEKVAELNESRATEIEMRNKLEENQKALAENEKRGRYWHEKLSKLTLQNVSDLGNEEAPAELQTYTKDELLEMNKESLKATIAALEEKTQNSPVDLSVIEEYRRRSAEHEARSADLNTALASRDSAKARLDGLRSARLNGFMEGFSIISLRLKEMYQMITMGGNAELELVDSLDPFSEGILFSVMPPKKSWKNIGNLSGGEKTLSSLALVFALHHYKPTPLYVMDEIDAALDFRNVSIVASYIKERTKNAQFIVISLRNNMFELASRLVGVYKVNHKTKSVTIENKDYIKRQ
>XP_040641100_Aspergillus_ruber
MSTIAKGRPSRRSAPRRSYVVESTPDSEDSGNVTPTPSNHGGEDDDDEEEEEEEYTPVPKRTSISRQSMPRQSMSRQSRRQSTASAASSASTTSRASSRASTASRPVSRASRASRAPTAEPATPSTARPARKSRRSMSGEPVQTSQASDSNEDGDSIASMGGDPQSPSQVAAASLKRKKTSASPQSQAPSRRSSVAPLADITDSAVNHTPKSAEEQRSQISIINSNTTVLEKPMDIMIKSRNVAPPEPQEPEGPKTRLMMTTLVLTNFKSYAGQQIVGPFHASFSSVVGPNGSGKSNVIDALLFVFGFRASKMRQGKISALIHNSVDHPDLPYCEVEVHFQEVVDLPNGQHEVVPDSQLIISRKAFKNNTSKYYMNGKESSFNTVGAFLRDRGVDLDHKRFLILQGEVESISQMKSKAANEHEDGLLEYLEDIIGTSKYKTPIDEAANELESLNDICVEKNNRVQHVEKEKAGLEDKKNKALSYIRDENDMAEKQSALYQIYINECVDNIRVTEEAILQMQELLNLELEKHEGNQSGIKDLEKAYKRGLKEYESMEKEVQSLTKEMAKYDKESVKFDEKKKFLIGKQKKLEKSMHSTRLAASECQSLVEKHTDDIEKKTAETNDLEKEMKVEEEELSTIRDGLKGKTQGLSDKITAKQRSLEPWDEKINKKQSAVAVAQSELDILRERSNAGTVLLEEAQSKVSSIEETLTAKQDDLEEHKSQRATLEEEVAKLKSDLKKYSQREPEVRTHVSSARQKADEARASLQSTQNRGSVLTGLMRLKESGRIDGFHGRLGNLGTIDEKYDVAISTACPALENMVVESVEVGQQCIDYLRKNNLGRANFILLDRLPRRDMSSIYTPESVPRLFDLVKPKDPKFAPAFYSVMQNTLVAKDLEHANRIAYGARRWRVVTLDGQLIDVSGTMSGGGTRVARGGMSSKQVADTSREQVAKLEENLEETERKFLVFQEKQRNIEAMIREKTEEIPRVDTKIQKITLEIESASRALTDAQRRVKELGVEHKPSKGDVGQAAALEKQIASLEEEIEGLREQRGGIEEEIQTLQDKIMEVGGVRLRSQKAKVDGLKEQIGLLADEISNAEVEKSKNEKQIAKHQKSRADAEKELEQVSEGLEKLEADVENQSNDASGWRQRVEDAQEVILYYYMLC
>XP_040700651_Aspergillus_sydowii
MTSIARGRPSRRSASRKSYVLEETSESEDQGNVTPTPSNPDEDDEEEEEFTPVPQKKAPVRGSRRRLTSETPTAQVTRRSRRPKTGEPSESETSSLADPSEEGESVASAQDENESPNTAIKRKSMEPEEPESPSRTAAMKRKSMARKSRVSSTPNPEKSSLPTPEPSLSPQPQPHSQRESVPPLADITESAVNQTPAKPAEEPKSQVSIINPNTTILEKPMDIMLKSRTLGPTMPEEPQGPKSRLMMTTLVLNNFKSYAGRQIVGPFHASFSSVVGPNGSGKSNVIDALLFVFGFRASKMRQGKISALIHNSASHPNLPYCEVEVCFQEVTDLPGGEHEVVPDSQLIISRKAFKNNSSKYYMDEKETNFTAVTTLLRERGIDLDHKRFLILQGEVESIAQMKAKAANEHEDGLLEYLEDIIGTSKYKQPIEEAAAELETLNDVCVEKNNRVQHVEKEKTSLVDKKDQALAYIREENELAQKQSALYQIYIDECADNLRVTEEAILQMQELLNLELEKHEGNESGIKELEKVYKRATKEYERMEKETQELVKGMAKYDKESVKFEEKKKFLVGKQKKLEKAMTTARHAASECQSLVQKHSDDIEKKSAEAAGFEKEVEVEEQELSKIRDGLKGKTQGLSDQITVKQKSLEPWDEKINKKQSALAVAQSELDILREKSNAGAVLLEEAQSKISSIEESIARKEEDLEESKAQRSGLDDEVAQLKNDLNKYSVKEPDVRAHVSSARQKAEEARASVANTQNRGSVLTGLMRLKESGRIEGFHGRLGNLGTIDEKYDVAISTACPALENMVVDTVEVGQQCIDYLRKNNLGRANFILLDRLPKRDLNSILTPDNVPRLFDLVKPKDPKFAPAFYSVMQNTLVAKDLEQANRIAYGARRWRVVTLDGQLIDTSGTMSGGGTRVARGAMSSKQVGDISKEQLVQMESDLEEMERKFQHFQEKQRRVEAALREKTEEIPRAETKIQKIMIEIDSAKRSLNDAERRVQELSAAHVPSKTDAGRVKALEEQISVIEEQIEDLRSQKGGIEEEIQELQNKIMEVGGVRLRSQKAKVDGLKEQISLLSDEISNAEVAKSKNEKLIKKHENSRADAEKELAHMAEELEKLNEDVTNQASDASGWKEKVDEAQDALDAKKTELKRMKGELDEKVAELNETRATEIEMRNKLEENQKALSENEKRSRYWQDKLSKLTIQNVSDLGEDQQPIEFQTFTKDELSEMNKDSLKAVIAALEEKTQNSSIDLSVIEEYRRRAAEHESRSADLATALSSRDSAKSRLDGLRSSRLNGFMEGFGIISLRLKEMYQMITMGGNAELELVDSLDPFSEGILFSVMPPKKSWKNIGNLSGGEKTLSSLALVFALHHYKPTPLYVMDEIDAALDFRNVSIVASYIKERTKNAQFVVISLRNNMVSLNIDLELMTLLIPLQFELASRLVGVYKVSHMTKSVTIENRDYITGR
>XP_001214876_Aspergillus_terreus
MSSVARGRPSRRSVPRRSYVVEETTSEEEDPGNVTPTASHHDDDDDDEDEEEYTPVPQKVSKSRRTSRKRESSEAPTPSTAQPVRKRGKSMASESVEISQITIENDENVQTTEDPPAATIEEPESPSQHAARKRKSMPHPRKSRGSLTPRPEQSSLPTPEPSASPPSQPRSQRDSVPPLADITDSAVNQSPSKPADEPKSQVSIINPNSTVLEKPMDIMMKSRALPPSQPEEPAGPKSRLMITTLVLMNFKSYAGKQVVGPFHASFSSVVGPNGSGKSNVIDALLFVFGFRASKMRQGKISALIHNSANHPNLPFCEVEVHFQEIIDLPGGEHEVVPDSQLIISRKAFKNNTSKYYMNGKETNFTAVTTLLRDRGIDLDHKRFLILQGEVESIAQMKAKATNEHEDGLLEYLEDIIGTSKYKTPIDEAAAELETLNDVCMEKNNRVQHVEKEKTSLEDKKNKALSYIRDENELTQKQSALYQIYIDECADNIRVTEEAILQMQELLNLELEKHEGNESGIKELEKAYKRGMKEYESMEKEAQALMKEMAKYDKESVKFEEKKKFLVGKQKKLEKSMQAARLAASECESLVEKHSYDIEKKTKETAELEAEMKTEEAELSKIRESLKGKTQGLSDQITAKQKSLEPWDEKINKKVSAVAVAQSELDILRERSNAGAVLLEEAQAKVSSIEETLAAKEGDLEERKAQKETLEEEVAKLKHDLKKYAHREPEVRAHVSSARQKADEARASLANTQNRGSVLSGLMRLRESGRIDGFHGRLGNLGTIDEKYDVAISTACPALDNMVVDTVEVGQQCIDYLRKNNLGRANFILLDRLPRRDMSTVFTPESVPRLFDLVKPKDPKFAPAFYSVMQNTLVAKDLEQANRIAYGARRWRVVTLDGQLIDTSGTMSGGGTRVARGGMSSKQVADVSREQVTKIEGDLEEMERKYQAFQEKQRHIEATMREKTEEIPRVETKIQKILIEIESANRSLADAQRRVKELSAAHKPSKADASQAENLEQQIASLEEEIEGLRAQRGEIEEEIQTLQNKIMEVGGVRLRSQKARVDGLKEQIGLLADEISNAEVGKSKNEKLITKHKNAREDAERELEHVAEELERLDEDVSNQASDASGWKQKVEEAQEALESKKGDLKSLKTELDEKVAELNETRATEIEMRNKLEENQKALAENEKRRRYWNEKLSKLELQNVSDLGDEQQQMELQTFTKDELSEMNKESLKAVIAALEEKTQNSSVDLSVIEEYRRRSAEHEARSADLAAALEARDSAKARLDGLRSARLNGFMEGFGIISLRLKEMYQMITMGGNAELELVDSLDPFSEGILFSVMPPKKSWKNIGNLSGGEKTLSSLALVFALHHYKPTPLYVMDEIDAALDFRNVSIVASYIKERTKNAQFIVISLRNNMFELASRLVGVYKVNHMTKSVTIENKDYITGR
>XP_022485083_Penicillium_arizonense
MAAVAKGRSSRRSAPRRSYVVEDTSESEDPGNVTPTPDTHDDEEAEEEDYTPVPKRAKRTSKSLMTLEPKTPSTARPASKIQEAITDDSDASHAMDTEEDETNDENDENDENDEGVSIASIEADPESPSRNAALKRKSMAHPRKSRGSITPKPAKGSLPTPEPSKSPEPQARARASVPPLSDITESAVNQSPSKESEEPKSQISIINPNSTVLEKPMDIVAKSRTQIPTAPEESAAPKPRMIIENLILTNFKSYAGKQIVGPFHASFSSVVGPNGSGKSNVIDSLLFVFGFRASKMRQGKISALIHNSAQYPDLAYCEVEVHFAQVLDLPEGGSEVVPDSQLIVSRRAFKNNTSKYYMNKKETNFATVGAFLRDRGIDLDHKRFLILQGEVESIAQMKPKAANEHDEGLLEYLEDIIGTSKYKTPIDEAATELETLNDVCVEKNNRVQHVEKEKTALVDKKDKALAYIREENELAQKQSALYQIYIDECADNVRVTEEAILQMQELLNMELEKHEGNESGIKEIEKAYKKGVRQYESMEKETQALLKEMAKYDKESVKFEEKKKFLLGKQKKLEKAMHTSRLAASECQSLVQKFTDDIEKKTAETTQFEKEMLTEEKELNTIREGLKGKTQGLSDQIAAKQKSLEPWNEKINQKQSAVAVAQSELDILRERSNAGTVLLEEAQAKVVTIEESLQSKQNDLEERQAQKETLEYEVEKFKHDLQKYAGREPEVRSHVSSARQKAEDARASLASTQNSGSVLTGLMRLKESGRIDGFHGRLGNLGTIDEKYDIAISTACPALNNMVVETVEVGQQCIDYLRKNNLGRANFILLDRLPRRDMSTIYTPESVPRLFDLVKPKDEMFAPAFYSVMQNTLVAKDLEQANRIAYGARRWRVVTLDGQLIDVSGTMSGGGTRVARGGMSSKQVADVTKDQMSRLETDLEDLERKFQAFQEKQRNVEAQMRERLEEIPRVETKIQKIMIEIESTKRSLIDAQRRVKELGAQHQPSDSDEGQVAALEKQIAKTEKEIEKLNDEKSGIEEEISTLQSKIMEVGGVRLRGQKAKVDGLKEQIGLLAEEISNAEVQQSKNEKLIKKHSKSRDDSEKEIGQITEDLEKLEEDVSNKDNDASEWRQKAEEAQEALETKKGELQTMKEELDTKVAELNETRATEIEMRNKLDENQKALAENQKRSRYWEEKLSKLTVQNISDIGEEQEPTELQMYTKDELESMNKESLKAIIAALEEKVQNASVDLSVIEEYRRRAAEHESRSADLNTALASRDGAKARLDGLRSSRLNGFMEGFGIISLRLKEMYQMITMGGNAELELVDSLDPFSEGILFSVMPPKKSWKNIGNLSGGEKTLSSLALVFALHHYKPTPLYVMDEIDAALDFRNVSIVASYIKERTKNAQFIVISLRNNMFELAARLVGVYKVNHMTKSVTIENRDYITGR
>XP_014538203_Penicillium_digitatum
MASVIKGRASRRSAPRRSYVIEDTSESEDPGNVTPTFDTHDDDDEAEEDYTPVPKKARRAPSKRMTLDPVTPSTARAASKTQDATTNDSDAMDTDAMDTDAMDIDEENDENDEGVSMASMEGDYESPSGKAALKRKSMAHPRKSHGSITPKSAQGSLPTPEPFQSPEPQERAHRASVPPLLGITESAVNQSPSKHFEERKSQISIINPNSTVLERPMDIVAKSRTQPTQVPEEPAAPKPRMIIDNLILTNFKSYAGQQIVGPFHASFSSVVGPNGSGKSNVIDSLLFVFGFRASKMRQGKISALIHNSAQYPNLAFCEVEVHFSQVLDLPEGGQEVVPDSQLVVSRRAFKNNTSKYYMNKKETNFTAVTTFLRDRGIDLDHKRFLILQGEVESIAQMKPKASNEHDEGLLEYLEDIIGTSKYKTPIDEAATELEGLNDVCVEKNNRVQHVEKEKAALVDKKDKALAYIREENELAQKQSALYQIYIDECADNVRVTEEAILQMQELLNMELEKHEGNESGIKELEKAYKRGVRHYESIEKETQNLLKEMAKYDKESVKFEEKKKFLLGKQKKLEKAMQASRLAASECQSLVEKYTYDIEKKTAETTQLEKEMVTEEKELNSIREGLKGKTQGLSDQISEKQKSLEPWNAKINEKQSAVAVAQSELDILRERGNAGAVLLEEAQSKIVTIEESLQAKQTDLEERQAQKETLEYEVAKLKHDLKKYAGREPEVRSHVSSARQKADEARVSLASTQNRGSVLTGLMRLKESGRIDGFHGRLGNLGTIDEKYDVAISTACPALDNMVVETVEVGQQCIDYLRKNNLGRANFILLDRLPRRDMSTIYTPESVPRLFDLVKPKDPKFAPAFYSVMQNTLVAKDLEQANRIAYGARRWRVVTEDGQLIDVSGTMSGGGTRVARGGMSSKQVGDTTKEQVSRFESDLEELERKFQAFQEKQRHVEAQMKERSEEIPRLETKIQKVMIEIDSTKRSLADAQRRVKELGVQHQPSDSDEVQIASLEKQIAKSKKEIAKLNDEKSGIDEEIQILQSKIMEVGGVRLRGQKAKVDGLKEQIGMLAEEISNAEGQQSKNEKLIKKHTKARDVSEKEISQITDELEKLEEDVANQDNESADWRQKADEAQESLESKKLELKAMKDELDAKVAELNETRAAEIEMRNKLEENQKALSENQKRSRYWEDKLSNLSVQNISDIGEEQEPTELQMYTKDELEAMSKDSLKAVIAALEEKVQNASIDLSVIEEYRRRAAEHESRSADLTAALTSRDGAKARLDGLRSSRLNGFMEGFGIISLRLKEMYQMITMGGNAELELVDSLDPFSEGILFSVMPPKKSWKNIGNLSGGEKTLSSLALVFALHHYKPTPLYVMDEIDAALDFRNVSIVASYIKERTKNAQFIVISLRNNMFELAARLVGVYKVNHMTKSVTIENRDYITGRL
>XP_016592791_Penicillium_expansum
MASVIKGRASRRSAPRRSYVVEDTSESEDPGNVTPTPDAHDDDDEVEEDYTPVPKKAKRASSKRMTLDPVTPSTVRAASKTQEATTDDSDAMDTDGMDTDAMDTDAMDIDEENDENVEGVSMASMEGDPESPSSKAALKRKSMAHPRKSHGSITPKPAQGSLPTPEPSQSPEPQERAHRASVPPLSDITESAVNQSPSKQLEEPKSQISIINPNSTVLERPMDIVAKSRTQAPQAPEEPAAPKPRMIIENLILTNFKSYAGQQIVGPFHASFSSVVGPNGSGKSNVIDSLLFVFGFRASKMRQGKISALIHNSAQYPNLAFCEVEVYFSQVLDLPEGGQEVVPDSQLVVSRRAFKNNTSKYYMNRKETNFTAVTTFLRDRGIDLDHKRFLILQGEVESIAQMKPKASNEHDEGLLEYLEDIIGTSKYKTPIDEAATELEGLNDVCVEKNNRVQHVEKEKAALVDKKDKALAYIREENELAQKQSALYQIYIDECADNVRVTEEAILQMQELLNMELEKHEGNESGIKELEKAYKKGVRHYESIEKETQNLLKEMAKYDKESVKFEEKKKFLLGKQKKLEKAMQTSRLAASECQSLVEKFTYDIEKKTAETTQFEKEMVTEEKELNSIREGLKGKTQGLSDQIAEKQKSLEPWNAKINEKQSAVAVAQSELDILRERGNAGAVLLEEAQGKIVTIEESLQAKQNDLEERQAQKETLEFEVEKLKHDLKKYAGREPEVRSHVSSARQKADEARVSLASTQNRGSVLTGLMRLKESGRIDGFHGRLGNLGTIDEKYDVAISTACPALDNMVVETVEVGQQCIDYLRKNNLGRANFILLDRLPRRDMATIYTPESVPRLFDLVKPKDPKFAPAFYSVMQNTLVAKDLEQANRIAYGARRWRVVTEDGQLIDVSGTMSGGGTRVARGGMSSKQVADTTKEQVSRLESDLEDLERKFQAFQEKQRHVEAQMKERSEEIPRLDTKIQKIMIEIDSTKRSLADAQRRVKELSAQHQPSDSDEVQIAALEKQIAKAQKEIAKLNDEKSGIEEEIQTLQSKIMEVGGVRLRGQKAKVDGLKEQISMLAEEISNAEGQQSKNEKLIKKHTKARDISEKEIGQITDELEKLEEDVANQTNESADWRQKADEAQEALESKKSELKAMKDELDAKVAELNETRAAEIEMRNKLEENQKALAENQKRSHYWEEKLSKLSVQNISDIGEEQEPTELQMYTKDELEAMNKDSLKAAIAALEEKVQNASIDLSVIEEYRRRAAEHESRSADLTTALTSRDGAKARLDGLRSSRLNGFMEGFGIISLRLKEMYQMITMGGNAELELVDSLDPFSEGILFSVMPPKKSWKNIGNLSGGEKTLSSLALVFALHHYKPTPLYVMDEIDAALDFRNVSIVASYIKERTKNAQFIVISLRNNMFELAARLVGVYKVNHMTKSVTIENRDYITGR
>XP_040644519_Penicillium_griseofulvum
MASVVKGRASRRSVARRSYVVEDTSESEDLGNVTPTPDAHDDDDEVEEDYTPVPKKAKRASSKRLTLDPVTPSTVRPVSKTQEATTDDSDAMDTDTDAMDVDAMDIDEENDENDEGVSMASIEADLESPSGKAALKRKSMAHPRKSHGSITPKPAQGSLPTPEPSQSPEPQERAHRASLPPLSDITESAVNQSPSKPLEEPKSQISIINPNSTVLERPMDIVAKSRTQAPQVPEEPAAPKPRMIIENLILTNFKSYAGQQIVGPFHASFSSVVGPNGSGKSNVIDSLLFVFGFRASKMRQGKISALIHNSAQYPNLGFCEVEVHFSEVLDLPDGGQEVVPDSQLIVSRRAFKNNTSKYYMNKKETNFTAVTTFLRDRGIDLDHKRFLILQGEVESIAQMKPKASNEHDEGLLEYLEDIIGTSKYKTPIDEAATELEALNDVCVEKNNRVQHVEKEKMALEDKKDKALAYIREENELAQKQSALYQIYIDECADNVRVTEEAILQMQELLNMELEKHEGNESGIKELEKAYKKGVRHYETIEKDTQTLLKEMAKYDKESVKFEEKKKFLLNKQKKLEKAMQTSRLAASECQSLVEKFTYDIEKKTAETTQLEKEMVTEEKELNSIREGLKGKTQGLSDQIAEKQKSLEPWNAKINEKQSAVAVAQSELDILRERGNAGAVLLEEAQAKVVTIEESLQTKQTDLEERQAQKETLEYEVEKLKHDLKKYAGREPEVRSHVSSARQKADEARVSLASTQNRGSVLTGLMRLKESGRIDGFHGRLGNLGTIDEKYDVAISTACPALDNMVVETVEVGQQCIDYLRKNNLGRANFILLDRLPRRDMASIYSPESVPRLFDLVKPKDPKFAPAFYSVMQNTLVAKDLEQANRIAYGARRWRVVTEDGQLIDVSGTMSGGGTRVARGGMSSKQVADTTKEQVSRLESDLEELERKFQAFQEKQRHVEAQMKERSEEIPRVETKIQKIMIEIESTKRSLADAQRRVKELGAQHQPSDSDEVQIAALEKQIAKAQKEIAKLNDEKSGIEEEIQDLQSTIMEVGGVRLRGQKAKVDGLKEQIGMLAEEISNAEGQQSKNEKLIKKHSKARDVSEKEIGQITDELEKLEEDVANQANESADWRQKADEAQEALESKKGELKAMKDELDAKVAELNETRAAEIEMRNKLEENQKALAENQKRSRYWEEKLSKLTVQNISDIGEEQEPTELQMYTKDELEAMNKDSLKAVIAALEEKVQNASIDLSVIEEYRRRAAEHESRSADLTTALTSRDSAKARLDGLRSSRLNGFMEGFGIISLRLKEMYQMITMGGNAELELVDSLDPFSEGILFSVMPPKKSWKNIGNLSGGEKTLSSLALVFALHHYKPTPLYVMDEIDAALDFRNVSIVASYIKERTKNAQFIVISLRNNMFELAARLVGVYKVNHMTKSVTIENRDYITGR
>XP_038932856_Penicillium_roqueforti
MASVVKGRASRRSAPRRSYVIEDTSESEDPGNVTPTPNTHDDDDDDEVEEEYTPVPKKAKRASSKRMTIDPVTPSTVRAASKTQEAPTDDSDAMDTDTDAMDIDAMDIDEENDENDERVRMASMEVDPESPSSKAALKRKKPSQSPEPRERAHRASVPPLSDITESAVNQSPSRQLEVPTSQISIINPNSTVLERPMDIVAKSRTQAPQAPEEPAAPKPRMIIENLILTNFKSYAGQQIVGPFHASFSSVVGPNGSGKSNVIDSLLFVFGFRASKMRQGKISALIHNSAQYPNLAFCEVEVHFSQVLDLPEGGQEVVPDSQLIVSRRAFKNNTSKYYMNKKETNFTAVTAFLRDRGIDLDHKRFLILQGEVESIAQMKPKASNEHDEGLLEYLEDIIGTSKYKTPIDEAATELEALNDVCVEKNNRVQHVEKEKTALEDKKNKALACIREENELAQKQSALYQIYIDECNDNVRVTEEAILQMQELLNMELEKHEGNESGIKELEKAYKKGVRHYESMEKETQALLKEMAKYDKESVKFEEKKKFLLGKQKKLEKAMQTSRLAASECQSLVEKFTYDIEKKTAETTQFEKEMVTEEKELNSIREGLKGKTQGLSDQIAEKQKSLEPWNAKINEKQSAVAVAQSELDILRERGNAGAVLLEEAQGKVVTIEESLQAKQNELEERQAQKETLESEVEKLKHDLKKYAGREPEVRSHVSSARQKADEARVSLASTQNRGSVLTGLMRLKESGRIDGFHGRLGNLGTIDEKYDVAISTACPALDNMVVETVEVGQQCIDYLRKNNLGRANFILLDRLPRRDMASIYTPESVPRLFDLVKPKDPKFAPAFYSVMQNTLVAKDLEQANRIAYGARRWRVVTEDGQLIDVSGTMSGGGTRVARGGMSSKQVADTTKEHVSRLESDLEELERKFQAFQEKQRHVESQMKERSEEIPRLETKIQKIMIEIDSTKRSLADAQRRVKELGAQHQPSDLDEAQVAALEKQIAKAQKQIAQLNDEKSGIEEEIQTLQSKIMEVGGVRLRGQKAKVDGLKEQIGMLAEEISNAEGQLSKNDKLIKKHSKARDISEKEIGQIAEELEKLEEAVANQTNESADWRQKADEAQEALESKKGELKAMKDELDAKVAELNETRAAEIEMRNKLEENQKALAENQKRSRYWEEKLSKLTVQNISDIGEEQEPTELQMYTKDELEAMNKDSLKAVIAALEEKVQNASIDLSVIEEYRRRAAEHESRSADLTNALTSRDGAKARLDGLRSSRLNGFMEGFGIISLRLKEMYQMITMGGNAELELVDSLDPFSEGILFSVMPPKKSWKNISNLSGGEKTLSSLALVFALHHYKPTPLYVMDEIDAALDFRNVSIVASYIKERTKNAQFIVISLRNNMFELAARLVGVYKVNHMTKSVTIENRDYITGR
>XP_002562982_Penicillium_rubens
MAHPRKSHGSITPRPAQGSLPTPEPSQSPEPQERAHRTSVPPLSDITESAVNQSPSKQLEEPKSQISIINPNSTVLERPMDIVAKSRTQAPQAPEEPAAPKPRMIIENLILTNFKSYAGQQIVGPFHASFSSVVGPNGSGKSNVIDSLLFVFGFRASKMRQGKISALIHNSAQYPNLAYCEVEVHFSQVLDLPEGGQQVVPDSQLIVSRRAFKNNTSKYYMNKKETNFTAVTTFLRDRGIDLDHKRFLILQGEVESIAQMKPKASNEHDEGLLEYLEDIIGTSKYKTPIDEAATELESLNDVCVEKNNRVQHVEKEKTALVDKKDKALAYIREENELAQKQSALCQIYIDECADNVRVTEEAILQMQELLNMELEKHEGNESGIKELEKAYKKGVRHYESIEKETQSLLKEMAKYDKESVKFEEKKKFLLGKQKKLEKAMQTSRLAASECQSLVEKFTYDIEKKTAETNQFEKEMVIEEKELNSIREGLKGKTQGLSDQIAEKQKSLEPWNAKINEKQSAVAVAQSELDILRERGNAGTVLLEEAQAKVVSIEESLQAKENDLEERQAQKETLESEVEKLKHDLKKYAGREPEVRSHISSARQKADEARVSLASTQNRGSVLTGLMRLKESGRIDGFHGRLGNLGTIDEKYDVAISTACPALDNMVVETVEVGQQCIDYLRKNNLGRANFILLDRLPRRDMASIYTPESVPRLFDLVKPKDPKFAPAFYSVMQNTLVAKDLEQANRIAYGARRWRVVTEDGQLIDVSGTMSGGGTRVARGGMSSKQVADTTKEQVSRLESDLEDLEKKFQAFQDKQRNVEAQMKERSEEIPRLETKIQKIMIEIDSTKRSLADAQRRVKELGAQHQPSDSDEAQVAALEKQIAKAQKEIAKLNDEKSGIEEEIQTLQSKIMEVGGVRLRGQKAKVDGLKEQIGMLAEEISNAEGQLSKNEKLIKKHTKARDVSEQEISQIAEELEKLEEDVANQSNESADWRQKADEAQEALESKKGELKAMKDELDAKVAELNETRAAEIEMRNKLEENQKALAENQKRSRYWEEKLSKLTVQNISDIGEEQEPTELQMYTKDELEAMNKDSLKAVIAALEEKVQNASIDLSVIEEYRRRAAEHESRSADLTAALASRDAAKARLDGLRSSRLNGFMEGFGIISLRLKEMYQMITMGGNAELELVDSLDPFSEGILFSVMPPKKSWKNIGNLSGGEKTLSSLALVFALHHYKPTPLYVMDEIDAALDFRNVSIVASYIKERTKNAQFIVISLRNNMFELAARLVGVYKVNHMTKSVTIENRDYITGR
>XP_040807110_Penicillium_solitum
MASVIKGRASRRSAPRRSYVVEDTSESEDPGNVTPTPDPHDDDDEVEEDYTPVPKKAKRGSSKRMTLDPVTPSTVRAASKTQEATTDDSDAMDTDAMDTDAMDTDAMDIDDENDENDEGVSMASMEGDPESPSSKAALKRKSMAHPRKSHGSITPKPAQGSLPTPEPSQSPEPQERAHRASVPPLSDITESAVNQSPSKQLEEPKSQISIINPNSTVLERPMDIVAKSRTQAPQAPEEPAAPKPRMIIENLILTNFKSYAGQQIVGPFHASFSSVVGPNGSGKSNVIDSLLFVFGFRASKMRQGKISALIHNSAQYPNLAFCEVEVHFSQVLDLPDGGQEVVPDSQLIVSRRAFKNNTSKYYMNKKETNFTAVTTFLRDRGIDLDHKRFLILQGEVESIAQMKPKASNEHDEGLLEYLEDIIGTSKYKTPIDEAATELEGLNDVCVEKNNRVQHVEKEKAALVDKKDKALAYIREENELAQKQSALYQIYIDECADNVRVTEEAILQMQELLNMELEKHEGNESGIKELEKAYKKGVRHYESIEKETQSLLKEMAKYDKESVKFEEKNKFLLGKQKKLEKAMQTSRLAASECQSLVEKFTYDIEKKTAETTQFEKEMVTEEKELNSIREGLKGKTQGLSDQIAEKQKSLEPWNAKINEKQSAVAVAQSELDILRERGNAGAILLEEAQGKIVTIEESLQAKQNDLEERQAQKETLESEVEKLKHDLKKYAGREPEVRSHVSSARQKADEARVSLASTQNRGSVLTGLMRLKESGRIDGFHGRLGNLGTIDEKYDVAISTACPALDNMVVETVEVGQQCIDYLRKNNLGRANFILLDRLPRRDMSTIYTPESVPRLFDLVKPKDPMFAPAFYSVMQNTLVAKDLEQANRIAYGARRWRVVTEDGQLIDVSGTMSGGGTRVARGGMSSKQVADTTKEQVSRLESDLEDLERKFQAFQEKQRHVEAQMKERSEEIPRLETKIQKIMIEIDSTKRSLADAQRRVKELGAQHQPSDSDEGQIAALEKQIAKAQKEIAKLNDEKSGIEEEIQTLQSTIMEVGGVRLRGQKAKVDGLKEQIGMLAEEISNAEGQLSKNEKLIKKHTKARDVSEQEISQITDELEKLEEDVANQTNESADWRQKADEAQEALESKKGELKAMKEELDAKVAELNETRAAEIEMRNKLEENQKALAENQKRSRYWEEKLSKLTVQNISDIGEEQEPTELQMYTKDELEAMNKDSLKAVIAALEEKVQNASIDLSVIEEYRRRAAEHESRSADLTTALTSRDGAKARLDGLRSSRLNGFMEGFGIISLRLKEMYQMITMGGNAELELVDSLDPFSEGILFSVMPPKKSWKNIGNLSGGEKTLSSLALVFALHHYKPTPLYVMDEIDAALDFRNVSIVASYIKERTKNAQFIVISLRNNMFELAARLVGVYKVNHMTKSVTIENRDYITGR
>XP_022583195_Penicilliopsis_zonata
MNEDEGASVASVATTNEEDEETPTESPGTVQKRKSMAPRKSRVSLTPNPEKSSLPTPEPSASPEPTPQKRPQRDSASPLADITERTVNETPSKPSDEPKQIPIINPNSTVLERPMDIVLKSRNLAAPVVEESTEPKPRMVITHLVLMNFKSYAGKQVVGPFHASFSSVVGPNGSGKSNVIDSLLFVFGFRASKMRQGKISALIHNSANHPDLPFCEVEVHFQEVLDLPGGGHEVVKDSQLIVSRRAFKNNSSKYYMNKKETNFTAVTTFLRERGIDLDHKRFLILQGEVESIAQMKPKAGNEHEDGLLEYLEDIIGTSKYKTPIDEAAAEVDTLNDVCVEKNNRVQHVEKEKNALEDKKDKAISYIRDENELVRKQSTLYQIYIDECADNIRVTEEAILQMQELLNMELEKHEGNETGIKELEKAYKRGTKNYEAMEKETQAMLKEMSKYDKESVKFDEKRKFLLGKQKKLEKAMQTSRLAGSECESLVEKHSDDIEKKTGETAELEKEMKEEEHELASIREGLKGKTQGLSDQIAAKQKSLEPWDAKINERQSAVAVAQSELDILREKSNAGAVLLEEAQTKIASLEETLEAKHSDLEECKEHKESLAAELAQLQHDLKKYSQREPEIRSHVSSARQKADEARASLASTQNRGSVLTGLMRLKESGRIDGFHGRLGNLGTIDEKYDVAISTACPQLENMVVDSVEVGQQCIDYLRKNNLGRANFILLDRLPRRDMSTIFTPEKVPRLFDLVKPKDPKFAPAFYSVMQNTLVAKDLEQANRIAYGARRWRVVTLDGQLIDMSGTMSGGGTRVARGGMSSKQVADTTKEQVAKLESDRDEMERKFQGFQEKQRQMEALIREKSDEIPRTETKIQKILMEIESVKRSLADAQKRIKEIDAEHKPSKTDDSRASALEKQIKLLEKEIEKLRSEKSGIEEEIQILQNKIMEVGGVRLRSQKAKVDGLKEQISMLADEISNAEIAKSKNEKLVIKHQKARSEAEKEIAQVAEDLEQLDRDIESQASDASESREKAEEAQEALETKRMELKALKTELDDKIAELNETRAAEIEMRNKLEENQKALTENEKRNRYWQEKLSKLTLQNISDLGEEQQSMELQTYSKDELAEFGKESLKAVIAALEEKTQNASVDLSVIEDYRRRAAEHEARSTDLATALGSRDAAKARLDGLRSARLNGFMEGFGIISLRLKEMYQMITMGGNAELELVDSLDPFSEGILFSVMPPKKSWKNISNLSGGEKTLSSLALVFALHHYRPTPLYVMDEIDAALDFRNVSIVASYIKERTKNAQFIVISLRNNMFELASRLVGVYKVNHMTKSVTIENRDYITGR
>XP_016616202_Cladophialophora_bantiana
MSAETPVRPTRRAARKNVVVEESEDELSLIQEDNDDEEFTPAPKRSPRKSTRRQTTANVAASPKKSARSRKVKTGEGIEPSQIFDAEEAVSSGPPSPSKTASPRKRKSAAPRKGQRSSVVPPLPELPPPDTTTSPAPDNLPGTPLKDITSRALNKNVQVDVDQELRKPTRPADVMLEKPMDIVIRARAQAVPSAEEPTGPSSRMVIRQLVMTNFKSYAGRQVVGPFHASFSAVVGPNGSGKSNVIDSLLFVFGFRASKMRQGKISALIHSSARHQDLDFCEVEVYFQEIIDLPGGKHKVVPDSELVVSRKAFKNNSSNYYLNGRSTNFTAVTTLLKDKGIDLDHKRFLILQGEVESIAQMKPKAANEHDDGLLEYLEDIIGTSKYKTPIEEAAVELESFNEICIEKQGRVQHVEKEKNSLEDKKNKALAFIRDENELAEKQSALYQIYIAECEDNTRVTEEAIQQIQQQLNAELEKHAGSEDAIKDLERAYHKAVKQYERIEKQVQELNKELAKCDKENVKFDEKRKFISGKQKKAEKTATSSRLAVSEAQSLVEKHTDDVQRKSAEVVELEKEMEREEQKLAVIREDLKGKTQGFSDQIAAKQKSLEPWNKKINQKQSAIAVAQSELDILKEKANSGQKAIDQANERIASIEAEKTTKLGEIEQRKHEKNRLEKDIRKIQDALQKLAASEPEVRSQISSARQKADEARASLAASQNQSNVLKGLLRLRDSGRIDGFHGRLGNLGTIDEKFDVAISTACPSLENMVVDNVEVGQLCIEYLRKNNLGRANFILLDKLAHRDLSPIQTPENVPRLFDLIKPKDGRFGPAFYSIMQNTLVAQDLEQANRIAYGAKRWRVVTLDGQLIDVSGTMSGGGTRVARGAMSSKLSSDTTKDQVQKLENDRDQLEKQFEAFQTRQRELEASLREKQEEIPRLETAMQKTNLEVETCARNIADAQRRIQDLTTDLASTSVDDSQMIRLQTHIELTNKELAKLRSETASVEAEIQALQDQIMEVGGIQLRTHKARVDGLKERIDMLNDDISNAEVAKTKNEKLKAKNEKTRSDAEKELELLSKDLEKLEQDIERHKSATSELRAQVDQAEEQQTTMKFELGGLKKDLDAKTAELNSTRAVEIEMKNKLEENQKVLADNQKKSRYWTEKLSKLTLHDIVDLEVISQDQGEKQPQRPANEEEMPDAPPEADPDAMDIDEGQHEEQEKVPPTPARRQLQTFTRDELLDKNKDHLVASIAALEEKVSNASSIDLSVIAEYRRRCEEVASRMSDLKNAVKTRDAAKTRLTDLRNLRLTQFMTGFTTISSHLKSMYQLITLGGNAELELVDSLDPFSEGILFSVMPPKKSWKNIGNLSGGEKTLSSLALVFALHVYRPTPLYVMDEIDAALDFRNVSIVAGYIKERTKNAQFIVISLRNNMFELAERLVGIYKVNHMTKSVTVENRDYLAMGGRRQEQTPEGGRITSGQPGQIP
>XP_008726794_Cladophialophora_carrionii
MSAESPVRPTRRAARKTIVVDESEDELSLIKEENDEEFTPAPKRSPRKSTRRQTTASANTSPRKPGRQRTAKTGDGIEPSQIFDPEETMPPGEPASPSKVSSPSKRKSTVPRKSRKSSAAPPVPDLPTPDPSASPEAEHTHPTPLKDVTSQALNKNPQPQMSPDILKPPNQADVVMEKPMDIVIRAKAQGLPVVEEPTGPKSRMVIRQLVMTNFKSYAGRQVVGPFHPSFSAVVGPNGSGKSNVIDSMLFVFGFRASKMRQGKISSLIHNSAQYQDLDFCEVAVYFQEVVDLPGGKHEVVPDSQLVVSRKAFKNNSSNYYLNGRTTNFTTVTTLLKDKGIDLDHKRFLILQGEVESIAQMKPKAANEHDDGLLEYLEDIIGTSKYKTPIEEAAIELESLNEVCVEKQGRVQHVEKEKNGLEDKKNKALAFIRDENELAEKQSALYQIYMAECEDNTKVTEEAIQQIQEQLNAELEKHAGSEDAIKELEKAYNKAVKQYERIEKQAQELTKELAKYDKENVKFEEKRKFITGKQKKAEKSATSSRLAASEAQSLVEKHSDDIQRKTSEVAELEKEMRVEEQKLAVIREDLQGKTQVFSDQIAVKQKSLEPWSEKINQKQSAIAVAQSELDILRDKATSGQKAIDEANAKIENIAAEKAHKLEEIEHRKHEKARLEKDVRKIQDALQKLASSEPEVRSQISSARQKADEARSSLASSQNQGNVLKGLLRLRDSGRIDGFHGRLGNLGTIDEKFDVAISTACPSLENMVVDNVEVGQQCIEYLRKNNLGRANFILLDKLAQRDLSPIQTPENVPRLFDLIKPKDDRFRPAFYSVMQNTLVAQDLQQANRIAYGAKRWRVVTLDGQLIDVSGTMSGGGTRVARGAMSSKLTSDTTKEQVQKLEAERDQLERQFDAFQTRQRELEASLQEKQDEIPRLETAIQKINLEVDTCTRNLADAEKRVQDLMAELAGPSADDSQIQGLEKQIILLNKELEKLHSETASLEAEIQALQDKIMEVGGLQLRSQKARVDGLKERIDMLNDDISNAEVAKTKNEKLKIKNEKAKTDAEKDVESLSKDLERLEEDTQKHKSGAADLRGQAEKAEEEQTSMKEELGDLKKDLDSQMTELNSTRALEIEMKNKLEENQKVLADNHKKSRYWAEKLSKLTLHDIADLEGTSQSQDEEQPQQPKDEEMHDAPPEADPDAMDTFTRDELLDKNKDHLVASIAALEEKVSNASSIDLSVIAEYRRRCDEVASRTSDLKSAIKARDGAKTRLTELRNLRLTQFMTGFTTISSHLKSMYQLITLGGNAELELVDSLDPFSEGILFSVMPPKKSWKNIGNLSGGEKTLSSLALVFALHVYRPTPLYVMDEIDAALDFRNVSIVAGYIKERTKNAQFIVISLRNNMFELAERLVGIYKVNHMTKSVTVENRDYLATGRQAIAPRAIAPGQPGQIR
>XP_016248038_Cladophialophora_immunda
MSAESPARPTRRAARKNVIVVDSDDELSLIKEDDDEEFTPAPKRSPRRSTRRQTTANVDASPKKSARSRKFKTGEGIEPSQIFDPEETMPSSSPTSPTKTASPRKRKSVAPRKSRRSSVAPPLPELLPPDSTTSSAHDTLPGTPLKDITSQALNMNAPLEADHELRKPIRPADPMLEKPMDIVIRARAQAVPIAEEPTGPKSRMVIRQLVMTNFKSYAGRQVVGPFHASFSAVVGPNGSGKSNVIDSLLFVFGFRASKMRQGKISALIHNSAHHQDLDFCEVEVYFQEIVDLPGGKHEVVPDSELVVSRKAFKNNSSNYYLNGRTTNFTTVTTLLKDKGIDLDHKRFLILQGEVESIAQMKPKAANEHDDGLLEYLEDIIGTSKYKTPIEEAAVELESLNEICVEKQGRVQHVEKEKNSLEDKKNKALAFIRDENELAEKQSALYQIYIAECEDNTKVTEEAIQQIQEQFNAELEKHAGNEDAIRDLENAYHKAVKQYERIEKQVQDLNKELAKFDKESVKFDEKRKFISGKQKKAEKTATSSRLAASEAQSLVERHAGDVQRKGAEVLELEKEMEQEEKRLAVIRDDLKGKTQGLSDQIAAKQKSLEPWNAKINQKQSAIAVAQSELDILKDKANSGQKSIDQANERIASIETDKTTKLEEIEQRKYEKARLEKDIRKIQDALQKLAASEPEVRSQISSARQKADEARASLATSQNQSNVLKGLLRLRDSGRIDGFHGRLGNLGTIDEKFDVAISTACPSLENMVVDNVEVGQLCIEYLRKNNLGRANFILLDKLAQRDLSPIQTPENVPRLFDLIKPKNERFAPAFYSIMQNTLVAQDLEQANRIAYGAKRWRVVTLDGQLIDVSGTMSGGGTRVARGAMSSKLASDTTKDQVQKLENERDQLEKQFEAFQTRQRELEASLREKQEEIPRLETAIQKTNLEVETCTRNIADVQRRIQDLTTELASTSVDDSQIVRLQTHIESMNRELEQLHSETASVEAEIQALQDRIMEVGGIQLRTQKARVDGLKERIDMLNDDISNAEVAKTKKEKLKVKNEKTKSDAEKELESLSRDLEQLEQDIERHKSAAAELRAQVDKAEEQQSNMKDELGDLKKNLDAQTAELNSTRAVEIEMKNKLEENNKVLADNQKKSRYWTEKLSKLTLHDTADLEALSQDQDRQQPQRPADEDMPDAPPETDPDAMDVDEGQHEEQPKTPSTPARRQLQTFTRDELLDKNKDHLVASIAALEEKVSNASSIDLSVIAEYRRRCEEVASRTGDLKNAVKSRDAAKTRLTDLRNLRLTQFMTGFTTISSHLKSMYQLITLGGNAELELVDSLDPFSEGILFSVMPPKKSWKNIGNLSGGEKTLSSLALVFALHVYRPTPLYVMDEIDAALDFRNVSIVAGYIKERTKNAQFIVISLRNNMFELAERLVGIYKVNHMTKSVTVENRDYLAMGGRRQEQPTSDGRTTTGQPGQIR
>XP_007742368_Cladophialophora_psammophila
MSAETPVRPTRRAARKNVVVEESEDELSLIQEDNDDEEFTPAPKRSPRKSTRRQTTANVAASPRKSARSRKVKTGEGIEPSQIFDAEEAVPCSGPPSPSKTASPRKRKSAAPRKGQRSSVAPPLPELPPPDTATSPAPDNLPGTPLKDITSRALNKNVQLDADQELRKPPRPADVMLEKPMDIVIRARAQGVPSAEEPTGPNSRMVIRQLVMTNFKSYAGRQVVGPFHASFSAVVGPNGSGKSNVIDSLLFVFGFRASKMRQGKISALIHNSARHQDLDFCEVEVYFQEIIDLPGGKHKVVPDSELVVSRKAFKNNSSNYYLNGRTTNFTTVTTLLKDKGIDLDHKRFLILQGEVESIAQMKPKAANEHDDGLLEYLEDIIGTSKYKTPIEEAAVELESSNEICIEKQGRVQHVEKEKNSLEDKKNKALTFIRDENELAEKQSALYQIYIAECEDNTKVTEEAIQQIQEQLNAELEKHAGSEDAIKDLEKAYQKAVKQYERIEKQAQELNKELAKYDKENVKFDEKRKFISGKQKKAEKTATSSRLAVSEAQSLVEKHTDDVQRKSAQVVELEKEMEQEEQKLAVIREDLKGKTHGFSDQIAAKQKSLEPWNRKINQKQSAIAVAQSELDILKEKANSGQKAIDQANERIASIEAEKTTKLGEIEQRKHEKTRLEKDIRKIQDALQKLAASEPEVRSQISSARQKADEARASLATSQNQSNVLKGLLRLRDSGRIDGFHGRLGNLGTIDEKFDVAISTACPSLENMVVDNVEVGQLCIEYLRKNNLGRANFILLDKLAHRDLSPIQTPENVPRLFDLIRPKDERFGPAFYSIMQNTLVAQDLEQANRIAYGAKRWRVVTLDGQLIDVSGTMSGGGTRVARGAMSSKLSSDTTKDQVQKLENDRDQLEKQFEAFQTRQRDLEASLREKQEEIPRLETAIQKTNLEVETCARNIADAQRRIQDLTTDLASTSVDDSQMIRLQTHIELTKKELAKLRSETASVEAEIQALQDQIMEVGGIQLRTQKALVDGLKERIDMLNDDISNAEVAKTKNEKLKAKNEKTRSDAEKELELLSQDLEKLEQDIERHKSATSELRAQVDQAEEQQTTMKFELGGLKKDLDAKTAELNSTRAVEIETKNKLEENQKVLADNQKKSRYWTEKLSKLTLHDIVDLEVIPQGQDEQQPQRPVDEEEMPDAPPEADPDAMDIDEEQHEEQAKAPRTPARRQLQTFTRDELLDKNKDHLVASIAALEEKVSNASSIDLSVIAEYRRRCEEVASRTSDLKNAVKIRDAAKTRLTDLRNLRLTQFMTGFTTISSHLKSMYQLITLGGNAELELVDSLDPFSEGILFSVMPPKKSWKNIGNLSGGEKTLSSLALVFALHVYRPTPLYVMDEIDAALDFRNVSIIAGYIKERTKNAQFIVISLRNNMFELAERLVGIYKVNHMTKSVTVENRDYLAMGGRRPEQAPEDGRITSGQPAQIR
>XP_018698914_Fonsecaea_erecta
MSAESPVRPTRRAARKNVIVEDSDDELSFIKEEDDEEFTPAPKRSPRKSTRRQTTANVDATPKRSARPRKLKTGEGIEPSQIFDPEETMASSGPTSPTKTASPRKRKSVVPRKSRRSSVAPPLPELPPPEATDSSGRDTLTGTPLKDITSQALNKHTPLDADQENRKPTRPADLMVEKPMDIVIRARAQAVPIAEEPTGPKSRMVIRQLVMTNFKSYAGKQVVGPFHASFSAVVGPNGSGKSNVIDSLLFVFGFRASKMRQGKISALIHNSAHYQDLDFCEVEVYFQEIVDLPGGKHEVVPDSELVVSRKAFKNNTSNYYLNGRTTNFTTVTTLLKDKGIDLDHKRFLILQGEVESIAQMKPKAANEHDDGLLEYLEDIIGTSKYKTPIEEAAVELESLNEICVEKQGRVQHVEKEKNSLEDRKNKALAFIRDENELAEKQSALYQIYIGECEDNTKVTEEAIQQIQEQLNAELEKHAGNEDAIRELESSYHKALKQYERIEKQVQDLNKELAKFDKESVKFDEKRKFIGGKQKKAEKAATSSRLAASEAQSLVERHTGDIERKGSEVLELEKEMGQEEQKLAAIRDDLKGKTQGFSDQIAAKQKSLEPWNAKINQKQSAIAVAQSELDILKEKANSGQKSIDQANEKIASIESDKATKLEEIQQRKYEKARLEKDIRKIQDALQKLAASEPEVRAQISSARQKADDARASLASSQNQSNVLKGLLRLRDSGRIDGFHGRLGNLGTIDEKFDVAISTACPSLENMVVDNVEVGQLCIEYLRKNNLGRANFILLDKLAQRDLSPIQTPENVPRLFDLIQPKDQRFAPAFYSIMQNTLVAQDLEQANRIAYGAKRWRVVTLDGQLIDVSGTMSGGGTRVARGAMSSKLSSDTSKEQVQRLENERDQLEKQFEAFQTRQRELEASLREKQEEIPRLETAIQKTNLEVETCTRNIADAQKRIQDLTAELASTSVDDSQIIRLQTHISLMNKELEQLHSETASVEAEIQALQDRIMEVGGIQLRTQKARVDGLKERIDMLNDDISNAEVAKTKNEKLRVKNEKTKSDAEKELESLSQDLERLEQDIEKHKSATAELRAQVDQAEDQQTSMKDELGDLKKNLDTQTAELNSTRAVEIEMRNKLEENQKVLADNRKKSRYWTEKLSKLTLHDTTDLEAITEDQHSQQLERPADEEDMPDAPPEVDPDAMDIDEGQGEEEQPKSPSNPARRQLQTFTRDELLDKNKDHLVASIAALEEKVSNASSIDLSVIAEYRRRCAEVASRTSDLKTAVKSRDAAKTRLTDLRNLRLTQFMTGFTTISSHLKSMYQLITLGGNAELELVDSLDPFSEGILFSVMPPKKSWKNIGNLSGGEKTLSSLALVFALHVYRPTPLYVMDEIDAALDFRNVSIVAGYIKERTKNAQFIVISLRNNMFELAERLVGIYKVNHMTKSVTVENRDYLAMGSRRQEQPTSDGRTTSGQPGEVR
>XP_022516322_Fonsecaea_monophora
MSAESPARPTRRAARKNVIVEESDDELSLIKEDDDEEFTPAPKRSPRRSTRRQTTASVDASPKKSARSRKFKTGEGIEPSQIFDPEEAMPASDPTSPTKTSSPRKRKSAVPRKSRRSSVVPPLPELSPPDTTTLAAPEISAGTPLKDITSQALNKNVPQEAYQESPKPIRTADPMIEKPMDIVIRARAQAVPIAEEPTGTKSRMVIRQLVMTNFKSYAGRQVVGPFHASFSAVVGPNGSGKSNVIDSLLFVFGFRASKMRQGKISALIHNSAHHQDLDFCEVEVYFQEIIDLPGGKHEIVPDSELVVSRKAFKNNTSNYYLNGRTTNFTTVTTLLKDKGIDLDHKRFLILQGEVESIAQMKPKAANEHDDGLLEYLEDIIGTSKYKTPIEEAAVELESLNEICVEKQGRVQHVEKEKNSLEDKKNKALTFIRDENELAEKQSALYQIYIAECEDNNKVTEEAIQQIQEQLNAELEKHAGNEDAIRELESAYHKAVKQYERIEKQVQDLNKELAKLDKEGVKFDEKRKFIGGKQKKAEKTATSSRLAASEAQSLVERHTGDVQRKGAEVLELEKEMEQEEKKLAAIRDDLKGKTQGLSDQIAVKQKSLEPWNAKINQKQSAIAVAQSELDILQEKANSGQKSIDQANERVASIEANKTTKLEEIEQRKYEKARLEKDIRKIQDALQKLAASEPEVRSQISSARQKADEARASLATSQNQSNVLKGLLRLRDSGRIDGFHGRLGNLGTIDEKFDVAISTACPSLENMVVDNVEVGQLCIEYLRKNNLGRANFILLDKLAQRDLSPIKTPENVPRLFDLIKPKHERFAPAFYSVMQNTLVAQDLEQANRIAYGAKRWRVVTLDGQLIDVSGTMSGGGTRVARGAMSSKLSSDTTKEQVQKLENERDQLEKQFEAFQTRQRELEASLREKQEEIPRLETAIQKTNLEVETCTRNIADAQRRIQDLLTELASTSVDDTQIIRLQTRIESMNRELEQLHSETASVEAEIQALQDRIMEVGGIQLRTQKARVDGLKERIDMLNDDISNAEVAKTKNEKLKTKNEKTKLDAEKELESLSKDLEQLEQDIEKHKSAAAELRGQVDQAEEQQTRMKDELGDLKKNLDAQTAELNSTRAVEIEMKNKLEENNKVLADNQKKNRYWTEKLSKLTLHDTTDLEAISPDRDQQRLERPADEEDMPDAPPEADPDAMDVDEEPHEEEQNAPPTPASRQLQIFTRDELLDKNKDHLVASIAALEEKVSNASSIDLSVIAEYRRRCQEVASRTSDLKSAVKTRDAAKTRLTDLRNLRLTQFMTGFTTISSHLKSMYQLITLGGNAELELVDSLDPFSEGILFSVMPPKKSWKNIGNLSGGEKTLSSLALVFALHVYRPTPLYVMDEIDAALDFRNVSIVAGYIKERTKNAQFIVISLRNNMFELAERLVGIYKEAEDRGKPPNEGVTTSGPPGQFR
>XP_016637411_Fonsecaea_multimorphosa
MSADSPTRPTRRVARKNVVVEESDDELSFIKEDDDEEFTPAPKRSPRRSTRRQTTASVDASPKKSTRSRKFKTGEGIEPSQIFDPEETMPSSGPTSPTKTASPRKRKSVAPRKGRRSSIAPPQPELPPPEATTSPAHDILPATPLKDITSHALNKNVALDADQELRKPIRPADLMLEKPMDIVIRARAQAVPIAEEPAGPKSRMVIRQLVMTNFKSYAGRQVVGPFHASFSAVVGPNGSGKSNVIDSLLFVFGFRASKMRQGKISALIHNSAHHQDLDFCEVEVYFQEIIDLPGGKHELVPDSQLVVSRKAFKNNSSNYYLNGKTTNFTTVTTLLKNKGIDLDHKRFLILQGEVESIAQMKPKAANEHDDGLLEYLEDIIGTSKYKTPIEEAAVELESLNEICVEKQGRVQHVEKEKNSLEDKKNKALAFIRDENELAEKQSALYQIYIGECEDNTKVTEEAIQQIQEQLNAELEKHAGNEDAIRDLENAYHKALKQYERIEKQVQELNKELAKFDKESVKFDEKRKFIGGKQKKAEKTATSSRLAASEAQSLVERHTGDVQRKGAEVLELEKEMEQEEQKLAAIRDDLKGKTQGLSDQIAAKQKSLEPWNAKINQKQSTIAVAQSELDILKDKANSGQKSIDQANERIASIESDKATKLEEIQQRKHEKARLEKDIRKIQDALQKLAASEPEVRSQISSARQKADEARASLATSQNQSNVLKGLLRLRDSGRIDGFHGRLGNLGTIDEKFDVAISTACPSLENMVVDNVEVGQLCIEYLRKNNLGRANFILLDKLAHRDLSPIQTPENVPRLFDLIKPKDARFAPAFYSIMQNTLVAQDLPQANRIAYGAKRWRVVTLDGQLIDVSGTMSGGGTRVARGAMSSKLSSDTTKDQVQKLENERDQLEKQFEAFQTRQRELEASLRDKQEEIPRLETAIQKTNLEVETCTRNIADAQKRIQDLTVELASTSVDDSQIIRLQTHIESTSRELEQLHSETASVEAEIQALQDRIMEVGGIQLRTQKARVDGLKERIDMLNDDISSAEVAKTKNEKLKVKNEKTKSDAEKELESLSKDLERLEQDIERHKTAAAELRAQVDQAEEQQTSMKDELGDLKKNLDAQTAELNSTRAVEIEMKNKLEENQKVLADNQKKSRYWTEKLSKLTLHDTADLEAITQDQDNQPLERPADEEDMPDAPPEADPDAMDVDEGQDEEQPKTPSNPVRRQLQTFTRDELLDKNKDHLVASIAALEEKVSNASSIDLSVIAEYRRRCAEVASRTSDLKIAVKTRDAAKTRLTDLRNLRLTQFMTGFTTISSHLKSMYQLITLGGNAELELVDSLDPFSEGILFSVMPPKKSWKNIGNLSGGEKTLSSLALVFALHVYRPTPLYVMDEIDAALDFRNVSIVAGYIKERTKNAQFIVISLRNNMFELAERLVGIYKVNHMTKSVTVENKDYLSMGNRRQEQPASDGRATSGQPGQVR
>XP_022504661_Fonsecaea_nubica
MSAESPARPTRRAARKNVIVEESDDELSLIKEDDDEEFTPAPKRSPRRSTRRQTTASVDASPKKSARSRKFKTGEGIEPSQIFDPEEAMPASDPTSPTKASSPRKRKSAVPRKSRRSSVVPPLPDLSPPDTATLAAPEISAGTPLKDITSQALNKNVPQEAYQESPKPIRKADPMIEKPMDIVIRARAQAVPIAEEPTGTKSRMVIRQLVMTNFKSYAGRQVVGPFHASFSAVVGPNGSGKSNVIDSLLFVFGFRASKMRQGKISALIHNSAHHQDLDFCEVEVYFQEIIDLPGGKHEIVPDSELVVSRKAFKNNTSNYYLNGRTTNFTTVTTLLKDKGIDLDHKRFLILQGEVESIAQMKPKAANEHDDGLLEYLEDIIGTSKYKTPIEEAAVELESLNEICVEKQGRVQHVEKEKNSLEDKKNKALTFIRDENELAEKQSALYQIYIAECEDNNKVTEEAIQQIQEQLNAELEKHAGNEDAIRELESAYHKAVKQYERIEKQVQDLNKELAKLDKEGVKFDEKRKFIGGKQKKAEKTATSSRLAASEAQSLVERHTSDVQRKGTEVLELEKEMEQEEKKLAAIRDDLKGKTQGLSDQIAAKQKSLEPWNAKINQKQSAIAVAQSELDILQEKANSGQKSIDQANERIAGIETNKTTKLEEIEQRKYEKARLEKDIRKIQDALQKLAASEPEVRSQISSARQKADEARASLATSQNQSNVLKGLLRLRDSGRIDGFHGRLGNLGTIDEKFDVAISTACPSLENMVVDNVEVGQLCIEYLRKNNLGRANFILLDKLAQRDLSPIKTPENVPRLFDLIKLKHERFAPAFYSVMQNTLVAQDLEQANRIAYGAKRWRVVTLDGQLIDVSGTMSGGGTRVERGAMSSKLSSDTTKEQVQKLENERDQLEKQFEAFQTRQRELEASLREKQEEIPRLETAIQKTNLEVETCTRNIADAQRRIQDLLTELASTSVDDTQIIRLQTHIESMNRELEQLHSETASVEAEIQALQDRIMEVGGIQLRTQKARVDGLKERIEMLNDDISNAEVAKTKNEKLKTKNEKTKLDAEKELESLSKDLEQLEQDIERHKSAAAELRGQVDQAEEQQTRMKDELGDLKKNLDAQTSELNSTRAVEIEMKNKLEENNKVLADNQKKNRYWTEKLSKLTLHDTTDLEAMSSDQDQQRLERPADEEDMPDAPPEADPDAMDVDEEPHEEEQNAPPTPASRQLQIFTRDELLDKNKDHLVASIAALEEKVSNASSIDLSVIAEYRRRCQEVASRTSDLKSAVKTRDAAKTRLTDLRNLRLTQFMTGFTTISSHLKSMYQLITLGGNAELELVDSLDPFSEGILFSVMPPKKSWKNIGNLSGGEKTLSSLALVFALHVYRPTPLYVMDEIDAALDFRNVSIVAGYIKERTKNAQFIVISLRNNMFELAERLVGIYKVNHMTKSVTVENRDYLAIGSRRQGQPTSGPPGQLR
>XP_013280232_Fonsecaea_pedrosoi
MSAESPARPTRRAARKNVIVEESDDELSLIKEDDDEEFTPAPKRSPRRSTRRQTTASVDASPKKSSRSRKFKTGEGIEPSQIFDPEEAMPASDPTSPTKASSPRKRKSAVPRKSRRSSVVPPLPDLSPPDTTTLAAPEILTGTPLKDITSQALNKNVPQEAYQESPKPIRTADPMIEKPMDIVIRARAQAVPLAEEPTGTKSRMVIRQLVMTNFKSYAGRQVVGPFHASFSAVVGPNGSGKSNVIDSLLFVFGFRASKMRQGKISALIHNSAHHQDLDFCEVEVYFQEIIDLPGGKHEIVPDSELVVSRKAFKNNTSNYYLNGRTTNFTTVTTLLKDKGIDLDHKRFLILQGEVESIAQMKPKAANEHDDGLLEYLEDIIGTSKYKTPIEEAAVELESLNEICVEKQGRVQHVEKEKNSLEDKKNKALTFIRDENELAEKQSALYQIYIAECEDNNKVTEEAIQQIQEQLNAELEKHAGNEDAIRELESAYHKAVKQYERIEKQVQDLNKELAKLDKEGVKFDEKRKFIGGKQKKAEKTATSSRLAASEAQSLVERHTGDVQRKGAEVLELEKEMEQEEKKLAAIRDDLKGKTQGLSDLIAVKQKSLEPWNAKINQKQSAIAVAQSELDILQEKANSGQKSIDQANERVASIEMNKTTKLEEIEQRKYEKARLEKDIRKIQDALQKLAASEPEVRSQISSARQKADEARASLATSQNQSNVLKGLLRLRDSGRIDGFHGRLGNLGTIDEKFDVAISTACPSLENMVVDNVEVGQLCIEYLRKNNLGRANFILLDKLAQRDLSPIKTPENVPRLFDLIKPKHERFAPAFYSVMQNTLVAQDLEQANRIAYGAKRWRVVTLDGQLIDVSGTMSGGGTRVARGAMSSKLCSDTTKEQVQKLENERDQLEKQFEAFQTRQRELEASLREKQEEIPRLETAIQKTNLEVETCTRNIADAQRRIQDLLTELASTSVDDTQIIRLQTHIESMNKELEQLHSETASVEAEIQALQDKIMEVGGIQLRTQKARVDGLKERIDMLNDDISNAEVAKTKNEKLKTKNEKTKLDAEKELESLSKDLEQLEQDIERHKSAAAELRGQVDQAEEQQTRMKDELGDLKKNLDAQTAELNSTRAVEIEMKNKLEENNKVLADNQKKNRYWTEKLSKLTLHDTTDLEAISPDPDQQRLERPADEEDMPDAPPEADPDAMDVDEEPHEEEQNAPPTPASRQLQIFTRDELLDKNKDHLVASIAALEEKVSNASSIDLSVIAEYRRRCQEVASRTSDLKSAVKTRDAAKTRLTDLRNLRLTQFMTGFTTISSHLKSMYQLITLGGNAELELVDSLDPFSEGILFSVMPPKKSWKNIGNLSGGEKTLSSLALVFALHVYRPTPLYVMDEIDAALDFRNVSIVAGYIKERTKNAQFIVISLRNNMFELAERLVGIYKVNHMTKSVTVENRDYLAIGSRRQGQPPSEGVTTGGPPGQFR
>XP_007756666_Cladophialophora_yegresii
MSAESPVRPTRRAARKTVVVDESEDELSLIKEENDEEFTPAPKRSPRKSTRRQTTASANESPRKSGRQRAAKTGDGIEPSQIFEPEETLPPSEPASPSKTSSPSKRRSTAARKSRKSSVAPPVPDLPTPDASASPEADHMHPTPLKDVTSQALNKNTPPRMSPDMLKPSKPADMRMEKPMDIVIRAKAQGLPVVEESSAPKSRMVIRQLVMTNFKSYAGRQVVGPFHPSFSAVVGPNGSGKSNVIDSMLFVFGFRASKMRQGKISSLIHNSAQYQDLDFCEVAVYFQEVVDLPGGRHEVVPDSQLVVSRKAFKNNSSNYYLNGRTTNFTTVTTLLKDKGIDLDHKRFLILQGEVESIAQMKPKAANEHDDGLLEYLEDIIGTSKYKTPIEEAAVELESLNEVCVEKQSRVQHVEKEKNSLEDKKNKALAFIRDENELAEKQSALYQIYMAECEDNTKVTEEAIQQIQEQLDAELEKHAGSEDAIKELEKAYNKAVKQYERIEKQAQELTKELAKYDKENVKFEEKRKFITGKQKKAEKTATSSRLAASEAQSLVEKHTDDIQRKTSEVVELEKEMRVEEQKLAVIREDLQGKTQVFSDQIAVKQKSLEPWSEKINQKQSAIAVARSELDILKDKATSGQKAIDQANAKIEDIAAEKAHKLEEIEQRKHEKARLEKDVRKIQDALHKLASSEPEVRSQISSARQKADEVRSSLASSQNQGNVLKGLLRLRDSGRIDGFHGRLGNLGTIDEKFDVAISTACPSLENMVVDNVEVGQQCIEYLRKNNLGRANFILLDKLAQRDLSPIHTPENVPRLFDLIKPKDDRFRPAFYSVMQNTLVAQDLQQANRIAYGAKRWRVVTLDGQLIDVSGTMSGGGTRVARGAMSSKLTSDTTKEQVQKLEAERDQLEKQFDAFQTRQRELESSLQEKQDEIPRLETAIQKINLEVDTCTRNLADAQKRVQDLMAELAGPSADDSHIQSLEKQLTLLNRELEKLRSETASLEAEIQALQDKIMEVGGLQLRSQKARVDGLKERIDMLNDDISNAEVAKTKNEKLKIKNEKAKADAEKDLESLSGDLERLEEDTQKHKSGAAELRGEAEKAEEEQTSMKEELGDLKKDLDTQTTELNSTRALEIEMKNKLEENQKVLADNHKKSRYWAEKLSKLTLHDIADLEGTSPRQGEEQPQQPKDEEMHDAPPEADPDAMDVDEGDPSEEQSPSPAHPVRSQLQTFTRDELLDKNKDHLVASIAALEEKVSNASGIDLSVITEYRRRCDEVASRTSDLKSAIKARDGAKSRLTELRNLRLTQFMAGFTTISSHLKSMYQLITLGGNAELELVDSLDPFSEGILFSVMPPKKSWKNIGNLSGGEKTLSSLALVFALHVYRPTPLYVMDEIDAALDFRNVSIVAGYIKERTKNAQFIVISLRNNMFELAERLVGIYKVNHMTKSVTVENRDYLAAGRQAAAQRAIVPGQPGQIR
>XP_016231698_Exophiala_spinifera
MSAESPVRSTRRATRKTFVVEESDDELSLVQEEKDEEFTPAPKRSPRKSTRRQTTASAAATPKRSARARKVKTGEGIEPTQIFDPEESIAPSEVASPAKSPSPRKRKSTSPRKGRRSSTAPPVPPLPSTADGPGMQSVQQTQVTPLKDITSTALNKHAQPTPDLDMFKSSRPMDMVMEKPMDIVIRARTQAVPVVEEAPGPKSRMVIRQLVMTNFKSYAGRQIVGPFHASFSAVVGPNGSGKSNVIDSLLFVFGFRASKMRQGKISALIHNSAQHQDLDYCEVEVSFQEIVDLPGGKHEVVPDSQLVVSRKAFKNNTSNYYLNGRTTNFTTVTTLLKDKGIDLDHKRFLILQGEVESIAQMKPKAANEHDDGLLEYLEDIIGTSKYKTPIEEAAVELESLNEVCIEKQGRVQHVEKEKNSLEDKKNKALTFIRDENDLAEKQSALYQIYIAECEDNTKVTEEAIQQIQGQLDAELEKHAGSEDTIKELERAYTKALKQYERIEKQTQELTKELAKYDKENVKFEEKRKFIAGKQKKADKQATTSRLATSEAQSLVEKHMDDIQRKTAEVAELEQQMRKEEQELAVIRETLKGKTQGLSDQIAAKQKSLEPWNAKMNKKQSEIAVAQSELEILKEKANSGQKAIDQANEKIESIEASRESKLEEIEQHKHAKARLEKDVRKIQDALQKLAASEPEVRSQISSARQKADEARASLASSQNQGNVLKGLLRLKDSGRIDGFHGRLGNLGTIDEQFDVAISTACPSLENMVVDNVEVGQQCIEYLRKNNLGRANFILLDKLAQRDLSPIQTPENVPRLFDLIKPKDERFAPAFYSIMQNTLVAKNLEQANRIAYGARRWRVVTLDGQLIDVSGTMSGGGTRVARGAMSSKPVSDTTREQVQKLENERDQLERQFETFQTRQRELEISLQEKQEEIPRLETVIQKITLEVENCSRNLTDAQKRVQDLMGELATTSADDSQIKALEKQIASMNKELEKLHSETASVEGEIQALQDKIMEVGGIQLRTQKARVDGLKERIDLLNDDISTAEVARTKNEKLKVKNEKAKADAEKEIESLSKDLERLEDDIEKHKAGAADLRTRSEQSQEEQDTMKEELGNLKKDLDAQTSDLNSTRALEIEMKNKLEENQKVLSDNHKKSRYWAEKLSRLSLHDIADLEGVPEHQQAEEQPKQLQSASDNEQEMVDAPPQTEADPDAMDVDEDEQTQEQPDMSSQKQPPRRELQTFTRDELSDMSKDHLVASIAALEEKVGNASGIDLSVIAEYRRRCDEVASRTSDLRSAVKTRDSAKTRLTDLRNLRLTQFMTGFTTISSHLKSMYQLITLGGNAELELVDSLDPFSEGILFSVMPPKKSWKNIGNLSGGEKTLSSLALVFALHVYRPTPLYVMDEIDAALDFRNVSIVAGYIKERTKNAQFIVISLRNNMFELAERLVGIYKVNHMTKSVTVENRDYLAQGRQRQIQAQQQNHGGAGVQGGQIR
>XP_016263725_Exophiala_oligosperma
MSAESPVRPTRRATRKTFVVEESDDELSPVQEEEKDEEFTPAPKRSPRKSTRRQTIASAAATPKRSARARKVKTGEGIEPTQIFDPDESMAPSEAASPTKSPSPRKRKSTSPRKGRRSSAAPPVPPLPSATDDTPSQAVLQAQATPLKDITSTALNKNAQSLPDADVFKSSRPMDMVMEKPMDIVIRARAQAVPVVEEATGPKSRMVIRQLVMINFKSYAGRQIVGPFHPSFSAVVGPNGSGKSNVIDSLLFVFGFRASKMRQGKISALIHNSAQHQDLNYCEVEVYFQEIVDLPGGKHEVVPDSQLVVSRKAFKNNSSNYYLNGRTTNFTTVTTLLKDKGIDLDHKRFLILQGEVESIAQMKPKAANEHDDGLLEYLEDIIGTSKYKTPIEEAAVELESLNEVCIEKQGRVQHVEKEKNNLEDKKNKALTFIRDENELAEKQSALYQIYIAECDDNTKVTEEAIQQIQGQLDTELEKHAGNEDAIKELERAYNKALKQYERIEKQTQELTKELAKYDKENVKFEEKRKFINGKQKKADKQATTSRLTASEAQSLVEKHTDDIERKTAEIAELEQEMQKEEQELAVIRENLKGKTQGLSDQIAAKQKSLEPWNAKMNQKQSEIAVAQSELDILKEKANSGQKAIDQANEKIESIEASRESKLEEIEQHKHAKARLEKDVRKIQDALQKLAASEPEVRSQISSARQKADEARASLASSQNQGNVLKGLLRLKDSGRIDGFHGRLGNLGTIDEKFDVAISTACPSLENMVVDNVEVGQQCIEYLRKNNLGRANFILLDKLAQRDLSAIQTPENVPRLFDLIKPKDERFAPAFYSIMQNTLVAKDLEQANRIAYGARRWRVVTLDGQLIDVSGTMSGGGTRVARGAMSSKPVSETTREQVQKLEDDRDQLERQFETFQARQRELETSLQEKQEEIPRLETVIQKINLEVENCSRNLTDAQKRVQDLIAELATTSADDSQIKALEKQIASMNKELEKLHSETASVEGEIQALQDKIMEVGGIQLRTQKARVDGLKERVDLLNDDISTAEVARTKNEKLKVKNEKAKADAEKEIETLSKDLERLEDDIEKHKAAAADLRSRSEQSQEEQDTMKEELGTFKKNLDSQTSELNSTRALEIEMKNKLEENQKVLSDNHKKSRYWAEKLSKLSLHDVADLEGVPEEQPAEEQTKKEPPSSDNEQEMTDAPPEMEADPDAMDVDEEEQSEEQPDLSTQKQQARRELQTFTRDELSDMSKDHLVASIAALEEKVGNTSGIDLSVIAEYRRRCEEVASRTSDLRGAVKTRDSAKTRLTDLRNLRLTQFMTGFTTISSHLKSMYQLITLGGNAELELVDSLDPFSEGILFSVMPPKKSWKNIGNLSGGEKTLSSLALVFALHVYRPTPLYVMDEIDAALDFRNVSIVAGYIKERTKNAQFIVISLRNNMFELAERLVGIYKVNHMTKSVTVENQDYLARGRQRQIQAQQQNHGGPGVQAGQIR
>XP_013322201_Exophiala_xenobiotica
MSAESPARPSRRATRKTIVVDESEDELSLIKEDNDEEFTPAPKRSPRKSTRRQTTASVSATPKRSARARKAKTGEGIEPTQIFDPEESLAPSEPTSPSKSPSPRKRKSTSPRKGRRSSIAPPMPPLPTEDASISPNLPQTQATPLTDITSKALNKHAPPKLAQDILKPAPPVEMALDKPMDIVIRARAQAIPQVEESTEPKSRMVIRQLVMTNFKSYAGRQVVGPFHPSFSAVVGPNGSGKSNVIDSLLFVFGFRASKMRQGKISALIHNSAQHQDLDFCEVEVYFQEIVDLPGGKHDIVPDSQLVVSRKAFKNNTSNYYLNGRATNFTTVTTLLKDKAIDLDHKRFLILQGEVESIAQMKPKAANEHDDGLLEYLEDIIGTSKYKTPIEEAAVELESLNEVCIEKQGRVQHVEKEKNSLEDKKNKALTFIRDENELAEKQSSLYQIYIAECQDNAAVTEEAIQQIQEQLNAELDKHTGSEDAIKELEKAYNKALKQYERIEKQAQEFSKELAKYDKENVKFEEKRKFINGKQKKAEKQATSSRLTASEAQSLVEKHTDDIERKSREVAELEKETQKEEQELAAIRDNLKGKTQGLSDQIAAKQKSLEPWNAKMNQKQSEIAVAQSELDILTEKANSGQKAIDQAKEKIESIEANRAEKLEQIEQRKHEKARLEKDVRKIQDALQKLTASEPEVRSQISSARQKADEARASLASSQNQGNVLKGLLRLKDTGRIDGFHGRLGNLGTIDEKFDVAISTACPALENMVVDNVEIGQQCIEYLRKNNLGRANFILLDKLAQRDLSPIQTPENVPRLFDLIKPKDERFAPAFYSIMQNTLVAKDLDQANRIAYGARRWRVVTLDGQLIDVSGTMSGGGTRVARGAMSSKPVSEMTRDQVQKLESERDQLERQFETFQTRQRELEASLQEKQEEIPRLETVIQKINLEVENCSRNLTDAQKRVQDLVAELAGTSADDLQIKALEKQIASMNKELEKLHSETASVEGEIQALQDKIMEVGGIQLRTQKARVDGLKERMDMLHDDISNAEIAKTKNEKLKVKNEKARADAEKELETLAKDLERLEDDIEKHKTGAAELRARTEHSQEEQAIMKEELGTLKKDLDAQTSDLNSTRALEIEMKNKLEENQKVLADNNKKTRYWAEKLSKLALHDIADLEGVPERQEEQQQQQQPLDNEEEMPDAPPEAESDPDAMDVDEQENPEEQPEQTTDSQQARRELQTFTRDELSDMSKDRLVASIAALEEKVSNASGIDLSVIAEYRRRCEEVASRTSDLKSAVKTRDAAKTRLTDLRNLRLTQFMTGFTTISSHLKSMYQLITLGGNAELELVDSLDPFSEGILFSVMPPKKSWKNIGNLSGGEKTLSSLALVFALHVYRPTPLYVMDEIDAALDFRNVSIVAGYIKERTKNAQFIVISLRNNMFELAERLVGIYKVNHMTKSVTVENRDYLAMGRQRQIQAAQQGQGGVGVPRQEQIR
>XP_007722307_Capronia_coronata
MSTESPVRPSRRAARKTFVVEESEDELSLIKEDNDNDEEFTPAPKRSPRKSTRRQTTGTAGGATPKRSSRSRKFKTGEEIEPSQLFDPEATTAPDEPTSPSKSPSPRKRKSTAPRKGRRSSVAPPVPPLPVPNASTSPTLDNGQSTPLRDITTKALNNSVPTQLDQEMLKSSRPVDHMVLEKPVDIVIRARTQAAPVVEEHTGPKSRMVIRQLVMTNFKSYAGRQVVGPFHASFSAVVGPNGSGKSNVIDSLLFVFGFRASKMRQGKISALIHNSAQYQDLDYCEVEVYFQQIVDLPGGKHEVVPDSQLVVSRKAFKNNTSNYYLNGRTTNFTTVTTLLKEKGIDLDHKRFLILQGEVESIAQMKPKAANEHDDGLLEYLEDIIGTSKYKTPIEEAAVELESLNEVCIEKQGRVQHVEKEKNNLEDKKNKALAFIRDENELAEKQSALYQIYLAECEDNAKVTEEAIQEIQHQLDAELEKHAGSEDTIKQLEKAYSKAVKQYELIEKQAQEFAKELAKYEKENVKFEEKRKFITGKQKKAEKVATSSRLTASEAQSLVEKHADDIQRKGAEAAELEKEMQREEQELAVIRDNLKGKTQGFSDQIAAKQKSLEPWNEKINQKQSAIAVAQSELEILKEKANSGQNAIDQANAKIESIEASRAEKLEEIELRKHEKARLEKDVRKIQDALQKLAASEPDVRAQISSARQKADEARASLATSQNQGNVLKGLLRLKDSGRIDGFHGRLGNLGAIDEKYDVAISTACPGLENMVVDNVEVGQQCIEYLRKNNLGRANFILLDKLAQRDLSPIQTPENVPRLFDLIKPKDQRFAPAFFSIMQNTLVAKDLQQANRIAYGAKRWRVVTLDGQLIDVSGTMSGGGTRVARGAMSSKLSSDTTKEQVQKLEIERDQLERQFEAFQARQRELEASLQEKQEEIPRLETVIQKINLEIDTCTRNRTDAQKRVQDLTAELATTSADDSQIKTLEKQIAVMNKELEKLHSQTANLEAEIQALQDKIMEVGGIQLRSQKARVDGLKERIDLLNDDISNAEVALTKNEKLKVKNEKAKADAEKELESLAKDFERLEEDIAKHKSGATELRTRADQTQEEQDSMKEELAALKKDLDTQTSELNSTRAVEIEMKNKLEENQKILADNNKKSRYWAEKLSKLTQARRQLQTFTRDELLDKSKDHLVASIAALEEKVSNASSIDLSVIAEYRRRCEEVASRTSDLKSAVKTRDAAKTRLTDLRTLRLTQFMTGFTTISSHLKSMYQLITLGGNAELELVDSLDPFSEGILFSVMPPKKSWRNIGNLSGGEKTLSSLALVFALHVYRPTPLYVMDEIDAALDFRNVSIVAGYIKERTKNAQFIVISLRNNMFELAERLVGIYKVNHMTKSVTVENRDYLAMGRQRGPVPQQQQQQRQQPAQQQPQEQPQQTHHDQQVSQPQGEQ
>XP_007730213_Capronia_epimyces
MSAESPVRPSRRAARKTFVVEESDDELSLVQEDNDEEFTPAPKRSPRKSTRRQTTGTASATPKRSARSRKVKTGEGIEPSQIFDPEATAAPSEPASPTKSPSPRKRKSTAPRKGRRSSVTPPVPPLPVPNASRSPELDQAQATPLKDITSKALNHNERPQLDQDLLKATRPVDMVLEKPMDIVIRARAQAAPPVEEPTGPKSRMVIRQLVMTNFKSYAGRQVVGPFHASFSAVVGPNGSGKSNVIDSLLFVFGFRASKMRQGKISALIHNSAQYQDLEYCEVEVYFQEIVDLPGGKHEVVPDAQLVVSRKAFKNNSSNYYLNGRTTNFTTVTTLLKEKGIDLDHKRFLILQGEVESIAQMKPKAASEHDDGLLEYLEDIIGTSKYKTPIEEAAVELESLNEICIEKQGRVQHVEKEKNSLEDKKNKALAFIRDENELAEKQSALYQIYIAECEDNAKVTEEAIQEIQQQLNAELEKHAGNEDKIKQLENAYSKAVKQYGCIEKKAQEFAKELAKYEKENVKLEEKRKFISGKQKKAEKLATSSRLTASEAQSLVEKHTDDVRRKGAEVAELEKEMQREEQELAAIRDNLKGKTQGFSDQIAAKQKALEPWSEKINQKQSALAVAQSELDILREKASRGQKAIDQANTKIESIEASRVEKLEEMEQRKHEKARLEKDVRKIQDALQKLAASEPDARAHISSARQKADEARASLASSQNQSNVLKGLLRLKDSGRIDGFHGRLGNLGAIDEKYDVAISTACPGLENMVVDNVEVGQQCIEYLRKNNLGRANFILLDKLALRDLAPIQTPEEVPRLFDLIRPKDLRFAPAFYSVMQNTLVAQDLQQANRIAYGAKRWRVVTLDGQLIDVSGTMSGGGTRVARGAMSSKLSSDTSKEQVQKLETERDQLERQFEAFQARQRELEASLLEKQEAVPRLETVIQKINLEIETNTRNLADAQKRVQDLMAELATTSADDSQIKALEKQMAGTNKELEKLHSETTSLETEIQALQDKIMEVGGIQLRSQKARVDGLKERIDLLTEDISHAEVAVTKNDKLKAKNEKAKADAERELESLSKDCARLEEDMAKHKSGASELRARADETQEAQEAMKEELAALKKDLDAQAAELNSTRALEIEMKNKLEENQKILAENNKKNRYWAEKLSKLTLHDSEPAADVRQARRQLQAFTRDELLDKSKDHLVASIAALEEKVSNASSVDLSVIAEYRRRCEEVASRTSDLKGAVKTRDAAKTRLTDLRNLRLTQFMTGFTTISSHLKSMYQLITLGGNAELELVDSLDPFSEGILFSVMPPKKSWKNIGNLSGGEKTLSSLALVFALHVYRPTPLYVMDEIDAALDFRNVSIVAGYIKERTKNAQFIVISLRNNMFELAERLVGIYKVNHMTKSVTVENRDYLAMGRRQQQQQQQQQPQREQPTQ
>XP_009159228_Exophiala_dermatitidis
MASGSPVRPSRRAARKTFVVEDDSDDELSLVKEEENDNDEEFTPAPKRSPRKSTARRQTMGTVGSATPRKSTTRQRKVKTGENIEPSQIFDPEQTMAPSEPPSSPTKSPSPRKQRKSTTGAPRRGGRRSSATPPVPPLPAMTNANATELLEQNRSSTSTPLKDITTKALNQSAVRPQQLDLKDSARPMMVAPLEKPMDIVIRARAQAQAAPAVVEEPTGPKSRMVIRQLVMNNFKSYAGRQVVGPFHASFSAVVGPNGSGKSNVIDSLLFVFGFRASKMRQGKISALIHNSAQHPDLDYCEVEVYFQEIVDLPGGKHEVVPGSDLVVSRKAFKNNSSNYYLNGRTTNFTTVTTLLKEKGIDLDHKRFLILQGEVESIAQMKPKAANEHDDGLLEYLEDIIGTSKYKTPIEEAAVELESLNEVCIEKQGRVQHVEKEKNSLEDKKNKALAFIRDENELAEKQSALYQIYIAECEDNAKVTEEAIEEIQQQLSAELEKHAGSEDTIQQLEKAYSKAVKQYESIQKQAQEFAKELAKYDKENVKFEEKRKFITGKQKKAEKVAQSSRLTASEAQSLVEKYTDDIQRKSAEVAELEKEMQREEQELAVIRENLKGKTQGLSDQIAAKQKSLEPWNAKINQKQSAIAVAQSELDILKEKATSGQKAIDQGNAKIESIEANREEKLQEIEQRKYEKARLEKDVRKIQDALQKLAASEPDVRAQISSARQKADEARASLASSQNQSNVLKGLLRLKDSGRIDGFHGRLGNLGTIDERYDVAISTACPALENMVVDNVEVGQQCIEYLRKNNLGRANFILLDKLAKRDLSPIQTPENVPRLFDLIKPKDQRFAPAFYSIMQNTLVAKDLEQANRIAYGAKRWRVVTLDGQLIDVSGTMSGGGTRVARGAMSSKLSSDTSKEQVQQLEGERDQLERQFEAFQGRQRELEASLREKQEEIPRLETVIQKINLEVETCTRNLADAQKRVQDLIAELKTSSADDFQIKALEKQIAVINKELDELHSETATLEAEIQALQDKIMEVGGIQLRSQKARVDGLKERIDMLNDDISNAEVARTKNEKLKIKNEKAKADAEKELESLAKDAERLEEDLERHESGAGELGAKADQVQEEQESMKEELAALKKDLDTQTSELNSTRAIEIEMKNKLEEHQKILADNNKKSRYWAEKLSKLALHDIADLEGITEGQDEQTSSEQEQEQQQQQQQSNEDEDAEMTDIAQEDPDAMDVDEEEQQQQVEQTEHEPASEVRRARRQLQMFTRDELLDKSKDHLVASIAALEEKVSNASSIDISVIAEYRRRCEEVASRTSDLKSAVKTRDAAKTRLTDLRNLRLTQFMTGFTTISSHLKSMYQLITLGGNAELELVDSLDPFSEGILFSVMPPKKSWKNIGNLSGGEKTLSSLALVFALHVYRPTPLYVMDEIDAALDFRNVSIVAGYIKERTKNAQFIVISLRNNMFELAERLGGIYKVNHMTKSVTVENRDYLAMSRQQQQQQRHQQQQREQPQQQQQALEEQEARRERERERQQQQHEQERRRQQQREHELKQEHEQQHEQQDLEQEELDLQDQLQLELDSQLQ
>XP_013265431_Exophiala_aquamarina
MSAESPVRPSRRATRRPVVVDESDDELSLIREDNDEEFTPAPKRSSPRKSTRRQTTANINDSPKKSARTRKVKTGDAIEPSQIFDPEETMAPSEPAQPSSPTKPASPRKRMSTAPRKGRRSSVMPPVPSLPIPAPSMSPIKAEATPLSDVTANALNKKPSQALSQEKETRPVTMMFEKPMDIVIRARSQAVPQVEESTGPTSRMVIRQLVMTNFKSYAGRQVVGPFHASFSAVVGPNGSGKSNVIDSLLFVFGFRASKMRQGKISALIHNSAQHPDLDFCEVEVYFQEIIDLPGGKHEVVPDSQLVVSRRAFKNNSSNYYLNGRTTNFTTVTTLLKDKAIDLDHKRFLILQGEVESIAQMKPKAANEHDDGLLEYLEDIIGTSKYKTPIEEAAGELEALNEVCIEKQGRVQHVEKEKNGLEDKKNKALAFIRDENELAEKQSALYQIYVAECEDNIKVTEEAIGQIQDQLNSELEKHAGSEDTIKELEKAYNKAFKQYERIEKQAQEFTKELAKYDKENVKFEEKRKFITGKQKKAEKTATTSRLAASEARSLVEKHKEDIEQKGAEVAELEKDMQREEQQLASIREALKGKTQGFSDQIAAKQKLLEPWNKKIDQKQSAIAVANSELEILKEKANSGQKAVDQANAKIESIESSRDEKLEEIEQRKHEKLRLEKDVRKIQDALQKLAASEPEVRSQISSARQKADDARASLAATQNQGNVLKGLLRLKDSGRIDGFHGRLGNLGTIDEQFDVAVSTACPSLENMVVDNVEVGQQCIEYLRKNNLGRANFILLDKLAQRDLSPLQTPENVPRLFDLIKPKDPRFAPAFYSVMQNTLVANDLEQANRIAYGAKRWRVVTLDGQLIDVSGTMSGGGTRVARGAMSSKLVAETTNEQVQKLEADRNQLETQFQAFQARQRELETSLQEKQEEIPRLETTIQKINLEVENCTKNLADAEKRVQDLVAELASTSADDTQIKALDKQIASLNKELGNLHSETASVESEIQALQNKIMEAGGMQLRSQKARVDGLKERIDLLNEDISNAEVAKTKNEKLTDKQEKAKAGAEKELETLSIDLDKLESDVEAHKAEASEARIRAEQAQEEQSNQKEELAALKKNLDSQTAELNSTRAQEIEMRNKLEENQKILAENNGKSQHWAEKLSKLSLHDIADLEGPSPSEEQQQDEEEEMPDAPPETEADPDAMDVDEQDEQEPDVTSQPESQEKHTRRQLQTFTRDELLDKSKNHLIASIAALEEKISNASSIDLAVIAEYRRRCDEVATRTSDLKMAVKSRDGAKTRLTDLRNLRLTQFMTGFTTISSHLKSMYQLITLGGNAELELVDSLDPFSEGILFSVMPPKKSWKNIGNLSGGEKTLSSLALVFALHVYRPTPLYVMDEIDAALDFRNVSIVAGYIKERTKNAQFIVISLRNNMFELAERLVGIYKVNHMTKSVTVENRDYLAMGRQGQMTAQQQQQQQQQQRPQSQSQNNVPGPSLVVNA
>XP_016227917_Exophiala_mesophila
MSAESPIRPSRRATRRPVVVDESDDELSLIHEDKDEEFTPAPRRSSPRKSTRRQTMASERASPEKSTRARRTKTGDNLEQSQIFDPQDANPPSEPASPSKRASPRKRQSTAPRKTRRSSVAPSETPHMYEQENDLGPSEPASPTKSPSPRKRQSSVPRKGRRSSAVPPVPPLPTTAPSISPQMSTQPASAPLQDITDKALNAQQPQVVVQEHDSRPMELEKPMDIVIRARSQGLHQVEEITAPPSRMVIRQLVMTNFKSYAGRQVVGPFHTSFTAVVGPNGSGKSNVIDSLLFVFGFRASKMRQGKISALIHNSAQYSDLDFCEVEVHFQQVIDLPGGKHEVIPDSQLIVSRKAFKNNSSSYYLNGKTTNFTTVTTLLKDKGIDLDHKRFLILQGEVESIAQMKPKAAGEHDDGLLEYLEDIIGTSKYKTPIEEAAVELESLNEICIEKQGRVQHVEKEKNGLEDKKNKALAFIRDENELAEKQSALYQIYIAECEDNTKVTEEAIQQIQEQLNAELEKHAGSEDTIKELEKAYTKAVKQYERIEKQAQELTKELAKYDKDNVKFEEKRKHILGKQKKAEKTATTSRLAASEARSLVEKHVDDIERKGRELVDLEQEMQREEQQLAVIRDDLKGKTQGLSEQIAVKQKSLEPWNEKINQKQSAIAVTQSELDILKEKANSGQKAIDQATEKIEQIEATKEEKLGEIEQRKHEQKRLDKDVRKIQDALQKLAASEPEVRSQISTARQKAEEARASLASSQNQGNVLKGLLRLKDSGRVDGFHGRLGNLGTIDEKFDVAISTACPSLENMVVDNVDVGQQCIEYLRKNNLGRANFILLDKLANRDLSPIQTPENVPRLFDLIRPKDPRFAPAFYSVMQNTLVAKDLEQANRIAYGARRWRVVTLDGQLIDVSGTMSGGGTRVARGAMSSKLVSDTTKEQVQKLEAERDQLEKQFDVFQGRQRELESSLEEKQAEIPRIETAIQKIGLEVENCSKNLVDAEKRLQDLVAELANTSADDTLIKKLENTIAKLNEELRKLHSETASVEAEIQALQDKIMEVGGIQLRSQKARVDGLKERIDLLNEDVSTAEVAKTKNEKLIVKHEKAKLEADKELATLAKDSEKLDGDLQSHQASAAEVRSKAEQAQEEQAGQKEEVSALKKELDSQTSDLNSTRAHEIEMRNKLEENQKMLADNNKKSRYWSEKLSKLTLHDIADLDGGAPPAEQSEESEQKPGNEEMPDAPPEDDPDAMDVDEVEQDEEQPAKEEEQTQSGRRQLQIFSRDELLDKSKDHLVASIAALEDKVSNASSIDLSVIAEYRRRCDEVASRTTDLKSAVRTRDTAKTRLTDLRNLRLTQFMTGFTTISSHLKSMYQLITLGGNAELELVDSLDPFSEGILFSVMPPKKSWKNIGNLSGGEKTLSSLALVFALHVYRPTPLYVMDEIDAALDFRNVSIVAGYIKERTKNAQFIVISLRNNMFELAERLVGIYKVSHMTKSVTVENRDYLAMGRQAQAQAEAQARARALAPPTNPPPPQSPQ
>XP_013267805_Rhinocladiella_mackenziei
MPADSPVRPTRRAARKTIVVEESDDELSFIKEDNDEEFTPAPKRSPRKSTRRQTMASVSSSPRKSARGRRVKTGEEGIEPSPTFDPEESVTPSEPTSSTKSPSPRKRKSTAPRKGRRSSITPPVPALPPPAVSASPEPEQVQCTPLKDITGKVLNKTAQPQLNQEMLKTTCAMDVPLEKPMDIVVRAKAQAAEPTGEEPTRPKSRMVIKQLVMTNFKSYAGRQVVGPFHVSFSAVVGPNGSGKSNVIDSLLFVFGFRASKMRQGKISALIHNSAQHQDLEYCEVEVYFQEIIDLPGGKHEVVPDSQLVISRKAFKNNSSNYYLNGRSTNFTTVTTLLKDKGIDLDHKRFLILQGEVESIAQMKPKAANEHDDGLLEYLEDIIGTSKYKTPIEEAAVELESLNEVCIEKQGRVQHVEKEKNGLEDKKNKALAFIRDENELAEKQSALYQIYMAECEDNNKVTEEAIQQIQEQLNAELEKHAGNEEAIQKLETAYHSAIKQYERVEKQAQALTNELAKCDKENVKFEEKRKFISGKQKKADKLATSSRLGASEAQSLVEKHADDIQRKGAEVLDLEKKMQREEQELALIRDNLKGKTQGLSDQIAAKQKSLEPWSEKINQKQSAIAVAQSELDILKEKANSGQKAIDQANAKIEIIESNRSEKLEEIEQRKHEKARLEKDVKKIQDALQKLAASEPEVRSQISSARQKADEARASLATSQNQSNVLKGLLRLKDSGRIDGFHGRLGNLGTIDEKFDVAISTACPSLENMVVDNVEVGQQCIEYLRKNNLGRANFILLDKLARRDLSPIQTPESVPRLFDLVRPKDQRFAQAFYSVMQNTLVAQDLEQANRIAYGTKRWRVVTLDGQLIDVSGTMSGGGTRVARGAMSSKLSSDTTKEQVQKLENERDQLEKQFEAFQARQRELEASLREKQQEIPQLETVTQKINLEVENCVRNLADAQKRVQDLIAEHAGTSADHPQIKELERQIAAMNRELEKLHAETASVEAEIQALQDKIMEVGGIQLRTQKARVDGLKERIDMLNDDISSAEVAKTKNEKLKIKNEKAKADAEKELESLSKDLERLEEDIEKHKSGAAELNAQADQAQEEQATMKEEVAALKKDLDAHTSELNSTRALEIEMKNKLEENQKVLADNNKKSRYWAEKLSKLSLHDIADLEDTPQDQEREREQEQQEQAEPPNDEEEMPDAPPEVDPDAMDIDEEEGRSEKTESPAKPTRRRLQTFTRDELLDKSKDHLVASIAALEEKVSNVSSIDLSVIAEYRRRCKEVVSRTSDLKNAVKTRDAAKARLTDLRNLRLTQFMTGFTTISSHLKSMYQLITLGGNAELELVDSLDPFSEGILFSVMPPKKSWKNIGNLSGGEKTLSSLALVFALHVYRPTPLYVMDEIDAALDFRNVSIVAGYIKERTKNAQFIVISLRNNMFELAERLVGIYKVNHMTKSVTVENWDYLALGMQNQNPNQIQNQARGTMTNGDGRGTMPGPIR
>XP_018004532_Phialophora_attinorum
MASASPARPTRRAARRNVVVEEDSEDELSMVQEEPDQEFAPVPKRASPRKSTRRQTSAEAAPSPKKSTRTRRTRASEGIEPSQIFDAEETVPSIEPPSPTKKVASPRKWKSAAPTRSRRSSAVPSVTPAPQDDASEIGIQLEAPSTPLADITSKALNRPPPSATKVKPVQHVEPERVLEKPMDIVIRARSQVLPVVEEPTGPKSRMVIRQLVMTNFKSYAGRQTVGPFHASFSAVVGPNGSGKSNVIDSLLFVFGFRASKMRQGKISALIHSSANHPDLDFCEVEVHFQEIVDLPGGKHETPIEEAGVELENMNEVCIEKQGRVQHVEKERNALEDKKNKALTFIRDENELVEKQSTLYQIYIAECEDNAQVTEEAVEQMQAQLNAELEKHAGEEDGIHELEKAFKKGSKEFEAMTKATQELAKDNAKHDKESVKFDEKRKFIAGKQKKAEKTLSSSRFAASDAANSVEKHTDDIERKSKEVAELEASMHKEEQELAVIREGLKGKTQGFSDQIAAKQKSLEPWNEKVNQKQSQAAVLQSELDILLEKGKSGQKAIEEAQAKIESIQTQQSEKAAEIEQRQKEKARLEKDIRKHQDALQKLAASEPEVRSQVSSARQKAEEGRASLQTSQNQGNVLKGLLRLRDTGRIDGFHGRLGNLGTIDQQYDVAISTACPALENMVVDTVEAGQQCIEHLRKNNLGRANFILLDRLAQKDLSPIKTPENVPRLFDLIKAKDKKFGPAFYSIMRDTLVAENLEQANRIAYGAKRWRVVTLDGQLIDVSGTMSGGGTRVARGAMSSKLSSDTTKEQVQQYEAERDAIEQQFDAFLERQRDLENSLREKQEELPKVDTAIQKCNLDVSNLSRNLVDAEKRVQDLTAELNNTSADDAQIKSLEKQIANTRKEIDSLKAETAMVEGEIEALQNKIMEVGGLRLRSQKATVDGLKERIDLLNEDISTAEVGKTKNTKLHTKHEKARADAEKELETLATDLEKLEADVAAQATNTSDSKQRLQAAQDELSVKKDELAEIKSSLDKQTAQLNETRAAEIEMRNKLEENQKILGDNSKKNRYWKEKLSKLELHDIADLEVPVEAPAVPDENAMDVDQAEEGTTKAVEALGADADAMDVDGAPPTSPSQHDTSIQQSRRQLPIYTRDELEDKSKDHLVASIAALEEKVSNASGIDLDSAKNRLTDLRSMRLTQFMTGFTTISQHLKSMYQLITLGGNAELELVDSLDPFSEGILFSVMPPKKSWKNIGNLSGGEKTLSSLALVFALHVYRPTPLYVMDEIDAALDFRNVSIVAGYIKERTKNAQFIVISLRNNMFELAERLVGIYKVNHMTKSVTVENRDYLGMQREERLRAARAAQARALALQQQTQTQRPGTAGSLGSSQVPQQKTQQQSSQ
>NP_595392_Schizosaccharomyces_pombe
MSDKGIFRTSSTPSIVDVTPDRGERPRKLVRSVLESPSQKDVASIVKIEQTPSRPFFNDFLKKRITDSLNERPNLLNKFMSAQDGTPSKSTGFNERSSQLVSEFTTTEDIENCEETTQVLPPRLVVYELRLTNFKSYAGTQIVGPFHPSFSSIVGPNGSGKSNVIDALLFVFGFRASKLRQSKASALIHKSATHPSLDSCDVEITFKEVNSDFTYVDGSELTVRRTAYKNNTSKYFVNGVESSFSAVSNLLKEKGIDLNHKRFLILQGEVESIAQMKPRAISEGDDGLLEYLEDIIGTSKYKPIIEENMQELSNSDDICAEKESRLKLVLSEKAKLEDSKNSVLSFLKDENELFMKQNQLYRTILYETRNKKTLVQNLLNSLEGKLQAHLEKFEQTERDISEKNEEVKSLREKAAKVKNDCTSEKKTRQSYEQQTVKIEEQLKFLLNKEKKLKKSIEALSFEKSEAENSLSSHDIDSQKLNSEIADLSLRLQQEELSLDDIRKSLQGKTEGISNAIEEKQKAMAPALEKINQLTSEKQILQVELDMLLNKENDLINDVESSQSSLDKLRNDAEENRNILSSKLKVLSDLKGEKKDVSKNIERKKETVHNTYRNLMSNRTKLEEMKASLSSSRSRGNVLESLQRLHESDNLNGFFGRLGDLATIDEAYDVAISTACPALNHIVVDNIETGQKCVAFLRSNNLGRASFIILKELAQKNLARIQTPENVPRLFDLLRFNDQKFAPAFYNVLQNTLVAKNLEQANRIAYGKTRWRVVTLSGQLIDKSGTMTGGGTRVKKGGMSSAITSDVSPASVETCDKQVQLEDTRYRQHLSELESLNQRFTEISERIPSAELEISKLQLDVSACDRLVAGEERRILQLKSDLKSIRNNNERKRNLQNKISNMDKEVEAININNEGLVTEIKTLQDKIMEIGGIRYRIQKSKVDDLHEQLKFVKDKLNKMSFKKKKNEQRSQSFQVELSNLTSEYDTTTESIATLKTELQSLNKYVDEHKSRLREFENALWDINSSIDELVKFIEFESKQMNSVKAERIELENQIQEQRTALSEVGNNENKYLKLMSNLKLHNLTEFCDQTTMDSTFPEYSEDELSSVDKSELVSNISVLKKKTEDREVDINVLSEYRRCNKEAEKRDSDYQSELQKRTDLKKVVTDLQSQRLDEFMYGFGIISMKLKEMYQIITMGGNAELELVDSLDPFSEGVLFSVMPPKKSWKNISNLSGGEKTLSSLALVFALHNYKPTPLYVMDEIDAALDFKNVSIVANYIKERTKNAQFIVISLRSNMFELSSRLVGIYKTANMTKSVTINNKEILTD
```
