## Supplementary material for "Coding Sequence Insertions in Fungal Genomes are Intrinsically Disordered and can Impart Functionally-Important Properties on the Host Protein": fasta protein sequences: XP_716805.1_blasthits_fa.txt

```
>XP_716805_Candida_albicans
MSKLLVNTLSLGTIGGTALYFWGKSSIPTTPVQSPNLPAPITNPSGGVFDPSAINPQGFFKFGFPGPIHDLANRTEFVSCYDRSTRNPYWVIEHITKASLAKAESNGDRKRSVFKEDEAIPLKFRNRLRDYFRSGFDRGHQAPAADAKFNQLAMDETFYLTNMCPQVGDGFNRDYWSHFEDFVRRLTNKYDDVRVMTGPLYLPKLGADGKYRVTYEVIGSPPNIAVPTHFFKLVVGETQGSEKISCAAFVLPNDVIDNSTPLTSFQVPIEALERSSGLDLLQKVPYYNKQDLCKQVKCEIIVREFPKQVDKVLALPAGKP
>XP_002420337_Candida_dubliniensis
MSKLLVNTLSLGTIGGTALYFWGKSSTPTTPVQSPNLPAPITSPSGTVFDPSSINPQGFFKFGFPGPIHDLANRTEFVSCYDRSTRNPYWVIEHITKASLAKAESNGDRKRSVFKEDEAIPLKFRNRLRDYFRSGFDRGHQAPAADAKFNQLAMDETFYLTNMCPQVGDGFNRDYWSHFEDFVRRLTNKYDDVRVMTGPLYLPKLGADGKYRVTYEVIGSPPNIAVPTHFFKLVVGETSGSEKISCAAFVLPNDVIDNSTPLTSFQVPVEALERSSGLDLLQKVPYYNKQDLCKQVKCEIIVREFPKQVDKVLGLPAGKT
>XP_002550954_Candida_tropicalis
MSGWFSFPTMCYLGSNKNTPVYIPRLGCHEYKEGKFFFLFPLTFSHTYYNFPHNQDMSSKLLFNSLGLGTVGTALFFWGKSSATPQEPVSNSNLPVQYSKPSNGVFDPSIVNPQGFFKFGFPGPIHDLGNRSEFVSCYDRATRNPTWVVEHITKESIAKENQNGDRKRSVFKEDEAIPVKFRNKLRDYFRSGYDRGHQAPAADAKFNQLAMDETFFLTNMCPQVGDGFNRDYWSHFEDFARRLTNKYDDVRIMTGPLYLPKKGEDGKYRVTYEVIGSPPNIAVPTHFFKLIVGETKGSDKISCAAFVMPNDVIDNNTPLTSFQIPIDALERSSGLDLLHKVPYYNKNDLCKEVKCEIIVREFPKQVNNVLALPGK
>XP_003870194_Candida_orthopsilosis
MSRIILKSSFGLGSLGIASYFWSFGKSSSTPSPTSNPPAPSSNLPGPPKPNGNTAVFDPSLINPEAFYKYGFPGPVHDLSSHSEFVSCYDRSKRNPYWVIEHLTKQSITRNSDSGDRKKSIFKEDESIPVKFRNKLRDYFRSGYDRGHQAPAADAKYSQLAMDETFLLTNISPQVGDGFNRDYWSHFEDFVRRLTNTYDNVRVMTGPLYLPKLMPDGKYRVSYEVIGSPPNIAVPTHFFKLIVGERNGDEKISCAAFVLPNDVIDNTTPLTNFQVPIDALEISTGLELLQKVPYFKKKDLCKDVKCEIVVREFPKQVNNVLALPSGK
>XP_001524821_Lodderomyces_elongisporus
MSSRLILKSSLGLGSLGIASYFWSSGSSNTTSTPSSSSSSSSSSSSTNLPSFPSSPSSGNSQVFDPSTINPQAFFKYGFPGPVHDLSPHLEFVSCYDRSKRNPYWVIEHITKESLTRTSDTGDRKKSIFKEDETIPVKFRAKLRDFFRSGYDRGHQAPAADAKFNQVAMDETFLLTNMAPQVGDGFNRDYWSHFEDFVRRLTQKYDDVRVMTGPLYLPKLMPDGKYRVSYEVIGSPPNIAVPTHFFKLVVGEQRNQPGNLSCAAFVMPNDVIDNATPLTQFQVPLEALERSSGLELLQKVPYYNKKDLCKEVKCEIIVREFPKQMDKVMALPGK
>XP_007375192_Spathaspora_passalidarum
MSKYLLNTFGIGSIGIASYFWGKSQVPTPPSTPTGDSNLPVPYSPPGKDVFDPSTINPQSFFKYGFPGPIHDLANRSEFVSCYDRQFKNPYWVVEHLTKESIARNGNSGDRKKSVFKEDESIPFKFRGRLRDYFRSGYDRGHLAPAADAKFNQDAMDETFYLTNMSPQVGDGFNRDYWSHFEDFARRLTKKYDDVRVMTGPLYLPKKGPDGKFRVEFEVIGSPPNIAVPTHFYKLIVGENRGQEKISCAAFVLPNEVIDNNTPLTQFQVPIEAVEQSSGLELLHKVPYFNKKDLCKEVKCEIIVREFPKQVNNVLALPPGKK
>XP_043051519_Scheffersomyces_spartinae
MSKVLYNSLGVSAVGIASYFWGKSGSNVPAGDTNVKTPTPPTGVAPVGSGTGAVGGSFDPALIRPQDFYKYGFPGPVHDLTTRGEFVSCYDRATRNPYWVVEHITQELIRRGEGVDRSKSVFKEDETIPLKFRNRLRDFFRSGYDRGHNAPAADAKYIQLAMDETFYLTNISPQVGEGFNRDYWAHLEDFGRRLTKSYDDVRIMTGPLYLPKKCADGKYRVEYEVIGSPPNIAVPTHFFKLIVGENKRDQGQKISYAAFVLPNDKIENLTPLTSFQVPLEALEKSSGLELLGKVPYYNKKDLCQEVKCEIIVREFLPQTQKVLALPGK
>XP_001386365_Scheffersomyces_stipitis
MSKVLVNTLGLGTVGVASFFWGRSSTPADVATESKTDSKNLPAIVNGGNGAPDKALFNPELVKPSQFFKYGFPGPIHDLQNRSEFVSCYNRQTRNPYWVVEHITKESVQRGSGVDRKNSVFKEDEAIPAKFRSRLRDFFRSGYDRGHQAPAADAKFSQVAMDETFYLTNMSPQVGDGFNRDYWAHFEDFARRLTNRYDNVRIMTGPLFLPKRCDDGKYRVTYEVIGSPPNVAVPTHFFKLIVGENNGDDRISVGAFVLPNERIDNTDDLTKYQVPVEALERSTGLELLQKVPFSKKKDLCREVKCEILVREFPKQAKNVLALPGK
>XP_020066680_Suhomyces_tanzawaensis
MGKLLVNSLGLGTVGIASYFWGRSSAPATTVTADKMVPVPVNGGPNGVSSFDPSTIRPQDFFKYGFPGPIHDLETRLEFVSCYDRSTRNPYWVVEHVTKDSIKSNKSVDRKNSVFKEDEGIPAKFRSRLRDYFRSGYDRGHNAPAADAKYTQQAMNETFYLSNIAPQVGDGFNRDYWAHFEDFARRLTQKYDSVRIMTGPLYLPKKCADDKYRVTYEVIGSPPNIAVPTHFFKLIVGEKNGQEDISVGAFVLPNDVIDNSTPLTQFQVPVEALERSSGLDLLAKVPYFRKKDLCREVKCDIIVREFPKNPQPPKGLPSPK
>XP_020076382_Hyphopichia_burtonii
MSKVLYNTLGLGSLGVASFFWGRSSAPSTPTAPTSAPNSNLPAFPGENRVGNFDPSSIKPQDFYKYGFPGPIHDLENFKEFTSCYNRATRNPYWVVEHITKESLQVKEADRKKSVFKEDESIPFKFRGRLRDFFRSGYDRGHQAPAADAKYDQTAMNETFYLTNMSPQVGDGFNRDYWAHFEDFSRRLTEKYDNVRIMTGPLFLPKKDDDGKYRVTYEVIGSPPNIAVPTHFFKLVVGETTGDDRISVGAFVLPNAVIDNQDPLTKYQVPVEALERSSGLDLLYKVPYFKRKDLCKEVKCEIIVREFPKEVNKILTLDG
>XP_015469962_Debaryomyces_fabryi
MGKLLVNGLGLGSVGIASYFWGKSSAPTPSPTAVEPPKSVVPGKNNGVGSFDASNIRPEDFYKYGFPGPIHDLEKRKEFISCYDRKTRNPYWIVEHITKDSIRSTQGVDRKKSVFKEDENIPLKFRNRLRDYFRSGYDRGHQAPAADAKYHQDAMDETFYLTNISPQVGDGFNRDYWAHFEDFARRLTNEYDGVRIMTGPLFLPKKCPENPNKYKVEYEVIGSPPNIAVPTHFFKLIVGEKNGSKDIAVGAFVLPNQAIDNATPLTSFQVPVDALERSSGLELLHKVPYTNKKDLCREVKCEIIVREFPKNANKLLPQAPPQGLLPPPK
>XP_457312_Debaryomyces_hansenii
MSKLLVNGLGLGSVGIASYFWGKSSAPTPSKTTVEPPTSVVPGKSNGGVGSLDASSIRPEEFYKYGFPGPIHDLEKRKEFISCYDRKTRNPYWIVEHITKDSIRSAQGVDRKKSVFKEDENIPLKFRNRLRDYFRSGYDRGHQAPAADAKYHQDAMDETFYLTNISPQVGDGFNRDYWAHFEDFARRLTKEYDGVRIMTGPLFLPKKCPENPNKYKVEYEVIGSPPNIAVPTHFFKLIVGEINNSKDIAVGAFVLPNEAIDNATPLTTFQVPVDALERSSGLELLHKVPYTNKKDLCREVKCEIIVREFPKNVNKLLPPAPPQGLLPPPK
>XP_006685872_Yamadazyma_tenuis
MPKLLVNTVAIGTVGITSYFWGLGSKSKTQEKSETKNLPVPYTPKSNLPSSVNPQDFYKYGFPGPIHDLQTRQEFVSCYDRAKRNPYWIVEHITRDSIKSTQGVDRKKSVFREDEQIPVKFRNRLRDFFRSGYDRGHNAPAADAKFSQEALNETFYLTNISPQVGEGFNRDYWAHFEDFCRRLTGKYDHIRIMTGPLYLPKQCADGKYRVEYEVIGSPPTVAVPTHFFKLVVGENNNSDQISVASFVLPNDVISNDDPLTKYQVPVEALENASGLELLYKVPPNKKKDLCKEVRCEIIVREFPKNVNNAMAISAKFDKA
>XP_001486501_Meyerozyma_guilliermondii
MGKLLVNTLGLGGIGIASYFWGKSSVPNTQLPLPPASPNSSSSNLPAPYKGGREVGNFDPASIRPQDFYKYGFPGPIHDLENRQEFISCYNRATRNPYWVIEHITKDSIKSVDGVNRKRSIFKEDENIPFKFRNKLRDFFRSGYDRGHQAPAADAKYSQNAMDETFYLSNISPQVGDGFNRDYWAHFEDFTRRLTQRYDNVRIMTGPLFLPKQDEDGKFRVTYEVIGSPPNIAVPTHFFKLVVCENEKDPNIRVGAFVLPNTPIDNSEPLTKFQVPVEALERASGLDLLHKIPPFQQKDLCRETKCEIIVREFPPRNEVPALPGK
>XP_018711546_Metschnikowia_bicuspidata
MGKLLSGSLGLGAVGIASYFWGKPSTPEPVEIVAASSHATGGAVASPGGPGISGPSPVQPDAFYKYGFPGPVHDLNKHAEFVTCYDRAKRNPYWVLEHITRDSIKRTDGVDRKKSVFREDEAVPLKFRARLRDFFRSGYDRGHQAPAANAKFDQHAMDETFLLSNMSPQVGDGFNRDYWAHFEDFARRLTQKYDDVRIMTGPLYLPKLGDDGKYRVTYEVIGLPPNVAVPTHFFKLLVGENAGSAAVAVGAFVLPNEPIDNAQPLTLFQVPVEALERSTGLELLHKVPYYNKKDLCQETRCEIIVREFPKQVSGLLPSGK
>XP_002616184_Clavispora_lusitaniae
MAFMRDMHHHHNVYSTMSKLFQGAGVSAVGIASYFWGRSSAPTKTDKPTPSSNLPASQPADVPAFPGSPVKPEGFYKYGFPGPVHDLQQHDEFIACYNRATRNPYWVLEHLTQESLRRGQGVDRKKSIFKEDESIPLKFRARLRDYFRSGYDRGHLAPAADAKFSQHAMDETFFLTNMSPQVGDGFNRNYWAHLEDFVRRLTSRYDSVRVLTGPLYLPKQDSDDKFRVSYEVVGSPPNVAVPTHFFKLIVGEREGSDNLAVGAFVLPNAAIDDSTPLTQFQVPVEAVERSAGLELLHRVPPQAKRDLCRETRCEIIVRDFSQATKALPPGKSG
>XP_025344153_Candida_haemuloni
MSKFIPHSLGLGAFGVASFFWGRSSQPNPTPTDNKGPSGTSPNLPVPGSTPGGVSQVSVSPEAFYKFGFPGPIHDLSKHSEFISCYDRATKNPYWILEHVTKESISRSQGVDRKKSVFKEDESIPLKFRARLRDYFRSGYDRGHQAPAADAKFSQQAMDETFLLTNMSPQVGDGFNRDYWAHFEDFVRRLTGRYDDVRVMTGPLYLPKKCSDDKYRVTYEVIGSPPNIAVPTHFFKLVVGEVKGSDKLAVGAFVLPNQVIPNEEPLTNFQVPVEALERSSGLELLQRVPYYNKKDLCKEVKCEIIVREFPKQVSNTLALPGK
>XP_024713882_Candida_pseudohaemulonis
MSKFLPHTLGLGTVGVASFFWGRLSQPTPTTQEPPSKTSPNLPAPVGSPALSPVSVQPDGFYKYGFPGPIHDLQKNSEFISCYDRLTRNPYWILEHITKDSVRRADGVDRKKLVFKEDESIPLKFRARLRDYFRSGYDRGHQAPAADAKFLQQAMDETFLLTNMSPQVGEGFNRDYWAHFEDFVRRLTGRYDNVRVMTGPLYLPKKCSDDKFRVTYEVIGSPPNIAVPTHFFKLVVGEANGSDKISVGAFVLPNEPIANEQPLTAFQVPVEALERSTGLELLQRVPYYNKKDLCKEVKCEIVVREFPKQVNSVLGLPGNHPQARMSTTHRQLALSHGSIEHTILVPTELFFKYSQLKEQFVKTLPVPTEGFASDEEPASPAELFAKFVGFTASLVDPAVEGEFNEILTAVLLEFQSRFFPNSDIHSFAAQLLADETYPTTAAKTKEVIKHYFDAVLSSNTTIPRQLSDLVQSSARRLAKTVAIFGGQGNTDDYFEELRELNYMYHGLLAELLQKIASKLTLLVKSTSNVDKIYTQGFDILKWLKLPDQTPDQEYLLSVPVSCPLICVIQLCHYAVTCKTLGITPGEFRDALVGATGHSQGLVTAVAIASSDDWESFTENSIKAVSLLFFIGARCLMTYPRTSLPPTMLQDSLENGEGRPSPMLSVRDLSLSEVENFIKQTNAHLPSEKHVAISLVNGGRNMVVSGPPESLYGLNLTLRNNKAPSGLDQARVPFSDRKMKFSNRFLPIFAPFHSHLLEPATDMILADVQNDGLEFSASDLKIPVYDTYSGENFQDSKGDVVDRLTKCITELPVHWETATNFDSTHLLDFGPGGVSGLGVLTHRNKEGTGARVIISGAIDTNQDDEYGFKQEIFNRTQSSIKWAPNWLDEYRPKLVKTKAGKVFVDTKFSRLLGRAPLMVPGMTPTTVNTDIVSATINAGYHIELAGGGYFEPRGMERALREIASRVTPGSGIGINLIYVNPRMLQWGIPLIKELRAKGFPIQSLTIGAGVPSLEVATEYIEELGLTHLGLKPGSIDSINQTIAIAKAHPNFPIVLQWTGGRGGGHHSYEDFHQPVLQMYAKIRKCSNIVLVAGSGFGSDEETYPYLTGSWSNEFNYPPMPFDGVLFGSRVMTAKEAHTSLAAKQAIAECTGIADGKWESTYKKPTGGIITVRSEMGEPIHKLATRGVMLWKELDETIFNLPKNKLSEALTKKKDYIIGRLNKDFQKPWFGRNAQGVCDLEDMTYQEVANRMIELMFVKKSERWIDVSLRNFMGDYLRRVEERFTSASEKQSLIQNFGQLEKTPQAFVDKFFDSFSLAKTQLISEEDCDYFLMLCARAAQKPAPFVPVLDERFEFFFKKDSLWQSEDLESVVDEDVQRTCILHGPVAAQFTNKVDEPIKDILDGIHEGHINRLVKDDYEGDFSKIPVVEYFGGQAPAVPESVSGVTIEKSGDKTTYKIGSSVPDQSEWLKLLAGSQLSWLYAFISSERVVQGINHVANSVKDILGPASNTEVVISNAGSEKANLSVFEAVEGDAKKVAEIKLNSEGLIQMSLIEHRTADNKPVELPFLYKYVPEDGFAPISEVMEGRNDRIKAFYWKLWFGSDVPVDLDINVDQVIPGDKVTISGKDISEFTHAIGNTCDAFIPRPNKPTLAPMDFAIVVGWKAIMKAIFPKTVDGDLLKLVHMSNGYRMIPGAEPLKKDDVVSSDALIKAVLNQPSGKMVEVVGTITREGRPVMEVTSQFLYRGEYEDFENTFQKVTEDPFQIAFKSAKDLAILRSKEWFHLEKDVELLNQILTFRCESTYKFKAAGIYSSIKTVGGVFLELPTKEVIQVGSIDYEAGVSFGNPVIDYFSRNGNTIEQAVKFENAIPLSSGEELTSKAPSTNEPYAKVSGDYNPIHVSRVFASYAKLPGTITHGMYSSGSIRSLVEQWAANSVASRVRAFKADFVGMVLPNDILQTSLEHIGMINGRKIIKVETRNVETDTPVLMGEAEIEQPVTTYVFTGQGSQEQGMGMDLYNSSEVAREVWDRADRHFVDNYGFSILDIVKNNPNELTVHFGGAKGRKIRDNYISMMFETIGEDGEIKSEKIFKEIDHTTTSYTFLSPTGLLSSTQFTQPALTLMEKASYEDIKSKGLVPSDVMFAGHSLGEYSALSSLANVMPIESLVDVVFYRGMTMQVAVPRDELGRSNYGMCAVNPTRVSPTFNDAALRFVVDEVGAKTGWLLEIVNYNVENTQYVTAGDLRALDTLTNVLNVIKLNKIDIVKLQEQMSLEDVKGHLKEIIDEVSAQSLAKPQPIDLQRGFAVIPLKGISVPFHSSYLMSGVKPFQRFLCKKIPKSSVKPNDLINKYIPNLTAKPFEITKEYFEEVYQLTKSEKLKSIIDNWESYEKA
>XP_025336476_Candida_duobushaemulonis
MSKFLPHTLGLGTVGPTPTTQDPPSKTSPNLPAPVGSPALSPVSVQPDGFYKYGFPGPIHDLQKNSEFISCYDRSTRNPYWILEHITKESISRADGVDRKKSVFKEDESIPLKFRARLRDYFRSGYDRGHQAPAADAKFSQQAMDETFLLTNMSPQVGEGFNRDYWAHFEDFVRRLTGRYDNVRVMTGPLYLPKKCSDDKFRVTYEVIGSPPNIAVPTHFFKLVVGEANGSDKISVGAFVLPNEPIDNEQPLTAFQVPVEALERSTGLELLQRVPYYNKKDLCKEVKCEIVVREFPKQVNNVLGLPALSHGSIEHTILVPTELFFKYSQLKEQFVKTLPVPTEGFASDEEPASPAELFAKFVGFTASLVDPTVEGEFNEILTAVLSEFQSRFFPNSDIHSFAAQLLADETYPTTAAKTKEVIKHYFDAVLSSNTTIPRQSSDLVQSSARRLAKTVAIFGGQGNTDDYFEELRELNYMYHGLLAELLQKFASKLTSLVKSTSNVDKIYTQGFDILKWLKSPDQTPDQEYLLSVPVSCPLICVIQLCHYAVTCKTLGITPGEFRDALVGATGHSQGLVTAVAIASSDDWESFTENSIKAVSLLFFIGARCLMAYPRTSLPPTMLQDSLENGEGRPSPMLSVRDLSLSEVENFIQQTNAHLPSEKHVAISLVNGGRNMVVSGPPESLYGLNLTLRNNKAPSGLDQARVPFSDRKMKFSNRFLPIFAPFHSHLLEPATDMILADVQNDGLEFSAADLKIPVYDTYSGENFQDSKGDVVDRLTKCITELPVHWETATNFDSTHLLDFGPGGVSGLGVLTHRNKEGTGARVIISGTIDTNQEDEYGFKQEIFNRTQSSIKWAPNWLDEYRPKLVKTKAGKVFVDTKFSRLLGRAPLMVPGMTPSTVNTDIVSATINAGYHIELAGGGYFEPRGMERALREIASRVTPGSGIGINLIYVNPRMLQWGIPLIKELRAKGFPIQSLTIGAGVPSLEVATEYIEELGLTHLGLKPGSIESINQTIAIAKAHPNFPIVLQWTGGRGGGHHSYEDFHQPVLQMYAKIRKCSNIVLVAGSGFGSDEETYPYLTGSWSHEFNYPPMPFDGVLFGSRVMTAKEAHTSLAAKQAIAECTGVADAKWESTYKKPTGGIITVRSEMGEPIHKLATRGVMLWKELDETIFNLPKNKLSEALTKKKDYIIGRLNKDFQKPWFGRNAQGVCDLEDMTYQEVANRLIELMFVKKSERWIDVSLRNFMGDYLRRVEERFTSASEKQSLIQNFGQLEKTPQAFVDKFFDSFSLAKTQLISEEDCDYFLMLCARAAQKPAPFVPVLDERFEFFFKKDSLWQSEDLESVVDEDVQRTCILHGPVAAQFTNKVNEPIKDILDGIHEGHIKRLVKDDYEGDFSKIPVVEYFGGQAPAVTESVSGVTIEKSGDKTTYKIGSSVPNQSEWLKLLAGSQLSWLYAFISTERVVQGINHVANSVKDILGPAANMEVVISNVGSKNANLSVFEAIEGDVKKVAEIKLNSEGLIQMSLIEHRTADNKPVELPFLYKYVPEDGFAPISEVMEGRNDRIKAFYWKLWFGSDVPVDLDINVDQVIPGDKITISGKDISEFTHAIGNTCDAFIPRPNKPTLAPMDFAIVVGWKAIMKAIFPKTVDGDLLKLVHMSNGYRMIPGAEPLKKDDVVSSDALIKAVLNQPSGKMVEVVGTITREGRPVMEVTSQFLYRGEYEDFENTFQKVTEDPFQIAFKSAKDLAILRSKEWFHLEKDVELLNQILTFRCESTYKFKAAGIYSSIKTVGGVFLELPTKEVIQVGSIDYEAGVSFGNPVIDYFSRNGNTIEQAVKFENAIPLSSGEEMTSKAPSTNEPYAKVSGDYNPIHVSRVFASYAKLPGTITHGMYSSGSIRSLVEQWAANSVASRVRAFKADFVGMVLPNDILQTSLEHIGMINGRKIIKVETRNVETDSPVLMGEAEIEQPVTTYVFTGQGSQEQGMGMDLYNSSEVAREVWDRADRHFVDNYGFSILDIVKNNPNELTVHFGGAKGRKIRDNYISMMFETIGEDGEIKSEKIFKEIDHTTTSYTFLSPTGLLSSTQFTQPALTLMEKASYEDIKSKGLVPSDVMFAGHSLGEYSALSSLANVMPIESLVDVVFYRGMTMQVAVPRDELGRSNYGMCAVNPTRVSPTFNDAALRFVVDEVGAKTGWLLEIVNYNVENTQYVTAGDLRALDTLTNVLNVIKLNKIDIVKLQEQMSLEDVKGHLKEIIDEVSAQSLAKPQPIDLQRGFAVIPLKGISVPFHSSYLMSGVKPFQRFLCKKIPKSSVKPNDLINKYIPNLTAKPFEITKEYFEEVYQLTKSEKLKSIIDNWESYEKA
>XP_028891948_Candida_auris
MSKFLPHTIGLGAFGMASFFWGRSSQPAPTQSDKDVPSKTSPNLPVPVGSPGQIASAVVSPEGFYKYGFPGPVHDLAKHDEFISCYDRQTRNPYWILEHLTKESISRADGVDRKKSVFKEDESIPLKFRARLRDYFRSGYDRGHQAPAADAKFSQQAMDDTFLLTNISPQVGDGFNRDYWAHVEDFVRRLTARYDSVRVMTGPLYLPKKCSDDKYRVTYEVIGSPPNIAVPTHFFKLVVGENNGSDKVSVGAFVLPNEPIANEQPLTAFQVPVEALERSTGLELLHRVPYYNKKDLCKEVKCEIVVREFPKQVSNVMALPAPGK
>NP_012327_Saccharomyces_cerevisiae
MCSRILLSGLVGLGAGTGLTYLLLNKHSPTQIIETPYPPTQKPNSNIQSHSFNVDPSGFFKYGFPGPIHDLQNREEFISCYNRQTQNPYWVLEHITPESLAARNADRKNSFFKEDEVIPEKFRGKLRDYFRSGYDRGHQAPAADAKFSQQAMDDTFYLSNMCPQVGEGFNRDYWAHLEYFCRGLTKKYKSVRIVTGPLYLPKKDPIDNKFRVNYEVIGNPPSIAVPTHFFKLIVAEAPTANPAREDIAVAAFVLPNEPISNETKLTDFEVPIDALERSTGLELLQKVPPSKKKALCKEVNCQIVVRDFSNAAIKQSKDVKLLPPPKKRN
>XP_018221140_Saccharomyces_eubayanus
MSSRILLSGLVGLGAGTGLTYLLLNKRSPGQIVETPFPVTEKPNGKVQPHSFNINPAGFFKYGFPGPIHDLQNREEFISCYNRQTQNPYWVLEHITPESLAARNADRKNSFFREDEIIPEKFRGKLKDYFRSGYDRGHQAPAADAKFSQQAMDDTFYLSNMCPQVGAGFNRDYWAHLEYFCRGLTKNYRSVRIVTGPLYLPKKDPVENKFKVSYEVIGNPPSIAVPTHFFKLIVAESPTNNPTRDDIAVAAFVLPNEPISNETKLTDFEVPLDALERSTGLEFLQNVPLPKKKALCEEVNCQIVVRDFSNAAIKQSNGVKLLPPPKKS
>XP_033767094_Saccharomyces_paradoxus
MSSRILLSGLVGLGAGTGLTYLLLNRRSPAQVIESPYPITQKPNGKIQPPSFNVDPSGFFKYGFPGPIHDLQNREEFISCYNRQTQNPYWVLEHITPESLAARNADRKNSFFKEDEVIPEKFRGKLRDYFRSGYDRGHQAPAADAKFSQQAMNDTFYLSNMCPQVGEGFNRDYWAHLEYFCRGLTKTYKSVRIVTGPLYLPKKDPIDNKFRVNYEVIGNPPSIAVPTHFFKLIVAEAPATNPSREDIAVAAFVVPNEPISNETKLTDFEVPIDALERSTGLELLQKVPPSKKKALCKEVNCQIVVRDFSNAAIKQSKDVKLLPPPKKKN
>XP_003672968_Naumovozyma_castellii
MGSRGLLTGLLGLGTGSGLTFYLLTKLSSKQTPELNTATVVSNIKGEHLVSAKINPNGFFKYGFPGPKHDLQNRGEFISCYDRQTRNPYWVLEHMTPESLSMRNADRKNSYFKEDEAIPDTFRAMLKDYFRSGYDRGHLAAAADAKFSQEAMDNTFYLTNMCPQVGQGFNRDYWAHLEFFCRDLTKKYGSVRVLTGPLYLPKKDPTDGKYRVSYEVVGNPPNIAVPTHFFKLIVTEKPLIGSNTDTISVAAFVLPNEPISNETKLTDFEIPVDALERSTGLELLRAYPTNKKKALCKEVNCQIVVRDFSKKAFKSGNKQMLPTTATKK
>XP_003671026_Naumovozyma_dairenensis
MSVRGILGGLVGLGTGSGLTYLLINKSTKTTKVNETLAPYNGADKALLSKVKINPKDFFAYGFPGPIHDLHDRGEFISCYNRQTRNPYWVLEHITPESLDMRNGDRKNSFFKEDESIPELFRAQLKDYFRSGFDRGHQAPAADAKYSQEAMDGTFYLTNMSPQVGEGFNRDYWSHFEYFCRGLTKRYGSVRIMTGPLYLPKKDPIDGKFKVTYEMIGNPPNIAVPTHFFKLIIAEKPLSDPKMDGISVAAFVMPNEKISNETKLLDFHIPVNALERSTGLELLRNYPENKKRALCKEVNCQLIVRDFSKANNNYKKNKALPSSTSFKK
>XP_003958170_Kazachstania_africana
MILTGITLKQLSSAVVGVGAGSAVTYYFVNKPEELKFPSVVVDERKREKNGLSKKLNINPEGFFKYGFPGPIHDVQRRDQFISCYDRKTRNPYWVLEHITPEALSVRDSDRKKSIFKEDESIPAMFRGKLKDYFRSGYDRGHQVPAADAKFSQDAMDDTFYLTNMCPQIGEGFNRDYWAHFEYFCRGLTKKFKSIRIMTGPLYLPKRDEIDGKLKVTYEVIGNPPNVAVPTHFFKLIVAEGSNAKTEDIYTAAFVLPNSPIPNETKLTDFEIPISALERSTGLELLQKLPKEKQLSLCEEVDCQIVVREFNNSTKQLPKKTVPALPVQKA
>XP_022462847_Kazachstania_naganishii
MSVRPLLTGVVGLSAGCGLTYFCLKRREVGVPTIATAPRPVSSQGGVPSVKLNPSEFFKYGFPGPVHDLEDKYQFISCYNRQTRNPYWVLEHLTPECLSSRNADRKGSVFKEDEQIPEMFRAKLQDYFRSGFDRGHQVPAADAKFSQDSMDDTFYLTNMCPQVGEGFNRDYWAHFEYFCRGLTKKYNDVKIMTGPMYLPKRDPKDGKFRVSYEVIGNPPNIAVPTHFFKLIVAEHPRDGSASGDGKIAVAAFVMPNAPIANETPLTSFEVPVNALERSTGLQLLGKAPINKVVPLCKQVECRITVRVFNNSMKSLPPKK
>XP_447526_Candida_glabrata
MLARHITLGVSGLALGSGITYLVLNRENKRTNLPSTGVKSGIVIDPKTKINASGFFKYGFPGPVHDLENRGAFVSCYNRQTRNPYWVVEHMTPESLSQREGDRKNSYFVEDEAIPEIFRSKLADYFRSGYDRGHQVPAADMKFSQEAMDSTFYLTNISPQVGEGFNRDYWAHLEYFCRGLTKKYDSVRVVTGPLYLPKWDPIEKKHKVTYEVIGNPPNVAVPTHFFKLIVAEKPKTNNSTNNIAVAAFVLPNDRIPNETKLTDFEVPVNALERSTGLEFLKNVPEKQRKKLCEEVNCQIVVRDFSKFANNKNKMLPPAPKVK
>XP_004177895_Tetrapisispora_blattae
MSIKTAVIGLTGIGLGVGLATYRHKSNALLYKDASLPDTVQSNNDVWQRASKGIVNPSSFFKFGFPGPIHDLETREEFISCYNRQTRNPYWVLEHLTPKSLGEGKADRKNSKFMEDENIPESFRARLKDYFRSGYDRGHQAAAANAKFSQSAMDDTFYLTNMSPQVGAGFNRDYWAHFEYFCRGLTKKYNDVFIVTGPLYLPKKDPKDGKFRVTYEVIGNPPNIAVPTHFFKLIVAGKDIKSVGSSEDVVVGAFVLPNEPISNETKLTDFQVPVNALERASGLEFLKNFPMNKRKMLCQEVNCQIVVRDFSNKALPPNKSLPLLPPGKN
>XP_003684514_Tetrapisispora_phaffii
MSYKNIFTGLAGIGLGGSAATYFFGNTKASTTTQVGNVPAVSTGKGKPSGTFSAVGSDLNPAGFYKYGFPAPIHDLDTKEQYISCYNRQTRNPYWVIEHITPDSLSKRNSDRKYSVFTENELIPEMFRAKLSDYFRSGYDRGHQVPAADAKYSQNVMNDTFVLTNICPQVGEGFNRDYWAHFEYFCRSLTKEYSSVRIMTGPLYLPKKDPIDGKFKISYEVIGNPPAVAVPTHFFKLIVAETPMKNPKSSSVSVAAFVLPNDKIPNETKLTDFEVPVNALERSTGLELLKLLPENRRKKLCEEVNCQIVVREFNNANNNSKAPLALPPPKTN
>XP_001646915_Vanderwaltozyma_polyspora
MSYKAFASGVAGITVGTGIASYFFGRSSSQSTATQTSSLPVPVSNSDRPDGSLTAKGSNIDPTGFFKYGFPGPIHDLATREQFISCYNRQTRNPYWVVEHITPESLSQRNSDRKNSIFLEDEAIPEKFRGRLKDYFRSGYDRGHQVPAADAKFSQNAMNETFFLTNMSPQVGEGFNRDYWAHFEHFCRGLVGTYQSVRIVTGPLYLPKKDPVDGKFRVTYEVIGNPPSIAVPTHFFKLIVAGKPRKIQIHHQFLSLHS
>XP_003680676_Torulaspora_delbrueckii
MSFKNIAVGISGLGIGAGVATYFFGRSSQTPSNVQNGPSPVIGGPGRPSGKLELIGGNVNPAGFFQYGFPGPIHDLESRQEFISCYNRQTRNPYWVVEHITAESLAARNADRKFSFFREDEQIPEMFRGKLKDYFRSGYDRGHQAPAANAKFSQTAMDETFFLSNMSPQVGDGFNRDYWAHLEFFCRQLTKKYQNVRIVTGPLYLPKRDPTDGKIKVTYEVIGNPPNIAVPTHFFKLIVGDKPTNNPNTDSISVAAFVLPNEPIPNETKLTDFEVPIDALERSTGLQFFQKVPENKKKELCKEVKCQITVREFQKALPPPKVPLGLPSPKS
>XP_037141931_Zygotorulaspora_mrakii
MSLRNVAFGLSGIGIGTGFASFFFGKSSPSSSQVQTPSSSQTVGFPKGPNGTINAVGSDINPSEFFRYGFPGPVADVESREEFISCYNRQTRNPHWVVEHITKESLAAKNGDRKNSYFIEDEKIPEIFRGRLRDYFRSGYDRGHQAPAANAKFSQNAMNETFYLTNMCPQVGEGFNRDYWAHLEYFCRQLTESYNSVRIVTGPLYLPKVDPVDGKTKVCYEVIGTPPNIAVPTHFFKLIVGEKPVKNPSSESISIAAFVLPNKPISNETKLTDFEIPVDALERSAGLQFFQKVPENRKKPLCKEVRCQITVREFQKALPPPKSLPSLPAPK
>XP_002496425_Zygosaccharomyces_rouxii
MSARFLYSGLAGAGIGSGIATYFWGKSSSSSNTSVAAPPPVVGGSGAPNGKLTAIGSNLNPAAFFQYGFPGPVHDLENRDEFVSCFNRQTRNPYWVVEHITPESLAGKNADRKNSVFKEDEAIPEMFRGRLRDYFRSGYDRGHQAPAANAKFSQKAMDDTFYLTNMCPQVGDGFNRDYWAHLEYFCRQLAGQYNSVRIVTGPLYLPKKDPVDGKSRVTYEVIGNPPSISVPTHFFKLIVGEKPVKSPNSDNISVAAFVLPNAPIPNETKLTDFEVPVNALERSSGLQFFQRVPENKKKALCEEVECKITVREFQKALPQPKQQLSLPPPK
>XP_003645719_Eremothecium_cymbalariae
MSYKNIFTGVLGAGVLGSIFLKGSSNVPATPAPPPQLTDPVNVDPAKFFKYGFPGPTHDLENRQGFISCYDRRTRNPYWVVEHITAESLKLKNGNRKNVFFKEDEAIPEMFRARLRDYFRSGYDRGHLAPAADFKYSQNAMEESFYLSNVCPQLHDGFNAGYWMYLEQYCRRLAMKYGSLHIVSGPLYLPKKDPVDGKFRVTYEVIGNPPNVAVPTHFFKLLLADNGKLYAGAYVLPNEPIPQSAKLSEFEVPINALERSTGLQFLQKAKYERLPVEDGMIKLIAETVYD
>NP_984240_Eremothecium_gossypii
MSYKQVISGIVGGGIAGALLAKGVSSVPSVNPPGSPVTDGALVDPAGFFKYGFPGPVHDLQTRDSFVSCYDRRMRNPYWVVEHVTAQSLATKNGSRKNSIFKEDEEIPETFRARLRDYFRSGYDRGHMVPAADSKFSQKAMDETFYLTNMSPQVGDGFNRDYWARLEDYCRRLTYKYGSLRIVTGPLYLPKKDPVDGKFRVTYEVIGNPPSVAVPTHFFKLVVAESDKLYATAFVLPNEPIPEDTKLGSFEVPINALERSTGLQFLQKAQYAHLPLEEDLMKVIPYEPAAINGKV
>XP_453091_Kluyveromyces_lactis
MSFSRNAFSALVGVGTVSYFWGKSSALSGGNSGTSFPGSTGSSNNIPSDPSSSNQAGRVSLVGSNVDPGAFFKYGFPGPIHDLETRQEFISCYDRRTRNPYWVLEHITPESLKTKGADRKNSIFKEDEQIPEMFRGRLKDYFRSGYDRGHQAPAANAKFSQQAMDDTFYLTNMCPQVGEGFNRDYWAHLEYFCRQLVDKYNSVRIMTGPLYLPKRDPKDGKFKVTYEMIGNPPNIAVPTHFFKLVVAERPKQLGNGRDDELHVAAFVLPNAPISNSTTLIEFEVPVNALERSSGLQLLQNVPKEKKKELCKQVRCEITVREFNNTVLALPGK
>XP_022678068_Kluyveromyces_marxianus
MSLSLSRNALGAIVGVGTASYFWGKSSSGNGSGSTSTVTGPGSSSGVPAVNGGSGQGDGKLSLTGSNVDPGAFFKYGFPGPIHDLETRQEFISCYDRKTRNPYWVVEHITPESLKARGGDRKNSVFKEDERIPDMFRARLRDYFRSGYDRGHQAPAANAKFSQEAMDDTFYLTNICPQVGEGFNRDYWAHLEYFCRQLVDKYNSVRIMTGPLYLPKKDPKDGKFRVTYEVIGNPPNVAVPTHFFKLVVAEKPKNQANSDELHVAAFVLPNEPISNSTKLTEFEVPVNALERSSGLQLLQNVRPNKKKELCKQVSCQITVREFNKQVLALPPPKDVPALPGK
>XP_022630597_Lachancea_lanzarotensis
MSFRPLLTGIGSFGLGGCVIATFWRNPFGHGSGDKGGTITDGAESSRPPVKSSGGHNGSISEQSSNINPSGFFKYGFPGPIHDLRNREEFVSCYDRQNRIPYWVVEHITPESLKNKSGDRKNSFFREDEVVPETFRSRLKDYFRSGYDRGHLAPAANAKFSQQAMDETFYLTNICPQVGEGFNRDYWAHLEYFCRQLTEKYQSVRIVTGPLFLPRKDPVDGKMKITYEVIGNPPTVAVPTHFYKLIVAENATSNPNSDVVAVGAFVLPNDKISNETKLTDFEVPVDAISRSTGLQLLQNLPDNKRVELCKQVECRIVVREFNKAIAEPKKLPALPAPRKPT
>XP_002554358_Lachancea_thermotolerans
MSFRNVVCGFAGVGLGGGLVASFWGLPFGGNSRAKGNVVDNVSGSVTSGGSEGSLKLSGSDVNPSAFFKYGFPGPVHDLHNREEYVSCYDRRLKLPYWVVEHITPESLANKSGDRKNSFFKEDESIPDRFRAKLRDYFRSGYDRGHMAPAANAKFNQRAMDETFMLTNIAPQVGEGFNRDYWAHFEYFCRQLTQKYGSVRILTGPLFLPKRDPADGKNKVTYEVIGNPPSIAVPTHFYKVIVAESPLRGPGSDNVAVAAFVLPNDKISNETKLTDFEVPLDAVSRSTGLQLLQKLPSEKKKELCKEVDCHITVREFVKALPAPKSVPSLPSPSK
>XP_020059775_Aspergillus_aculeatus
MSKATFAAIAAASAATGAGLTALFYSSSAPRPQQPQQQQQQVPPPPSPIAAPSPTAIRPPAPPTLAPKPTTAGGLSPVDPTGIYQYGFPGPVADTLISAPLAGAYDRRTRNPSWVAEHITPQSLAMKNADRKNSTFFEDTTIPPMFRAKLSDYFRSGYDRGHQVPAADCKWSQDAMDGTFALSNMCPQVGEGFNRDYWAHFEDFCRGLTKKYPSVRVVTGPLYLPTRDPADGKWRVSYEVIGNPPNVAVPTHFYKVIYAEEGPAAAGKVALGAFVLPNARIPNDKRLADFEVPLEAVERASGLEFAAKLEAGRRKRLCQETKCDIVVREFNNASKRS
>XP_001267802_Aspergillus_clavatus
MSKATIAAIAAASAATGAGITALLYSSPSSSRPQQQQQQQQQQKQLPPPSQPAVTTPPTAIPPPSLANTPIGKPDAGSPVDPSGIYQYGFPGPVADTITAVPLTGAYDRRTRNPAWVAEHITPYSLSLKNADRKHSTFVEDTNIPAAFRARLSDYFRSGYDRGHQVPAADAKWSQDAMDGTFGLSNMCPQVGEGFNRDYWAHFEDFGRNLTKRYPSVRIVTGPLYLPHRDPDGKWRVSYEVIGNPPNVAVPTHFYKVIYAEDGTGSPSSKVSLGAFVLPNARIPNDKRLAEFEVPLEVVERASGLEFASKLEPSRRKRLCQEIKCDIVVREFNNAKNRA
>XP_001260379_Aspergillus_fischeri
MSKATIAAIAAASAATGAGITALLYSSSSRPQQQQHQQLPPPPPPSQPATISPPATIPPPSLAKTPASKPSGGSPVDPAGIYQYGFPGPIADTITSLPLTGAYDRRTRNPAWVAEHITPYSLSLKNADRKHSAFVEDASIPAIFRAKLADYFRSGYDRGHQVPAADAKWSQDAMDGTFALTNMCPQVGEGFNRDYWAHFEEFCRDLTKKYPSVRIVTGPLYLPHRDPDGKWRVSYEVIGNPPNVAVPTHFYKVIYAEDGTASPTSKVSLGAFVLPNARIPNDKRLAEFEVPLEVLERASGLEFASKLDVSRRKRLCQEVRCDIVVREFNNANKRAA
>XP_041150490_Aspergillus_flavus
MSKATFAAIAAASAATGAGLTALLYSSSSPRPQQQQQQQQQQQQKLPPSAPVTSTTPVPTHPTAPSLAAKSLAGPVDPSGIYQYGFPGPVADTLLSAPLAGAYDRRTRNPAWVAEHITPASLAMKNADRKHSTFYEDTTIPAAFRAKLNDYFRSGYDRGHQVPAADAKWSQEAMDATFALTNMCPQVGEGFNRDYWAHFEEFCRGLAKKYPSVRVVTGPLYLPQRDADGKWRVSYEVIGNPPNVAVPTHFYKVIYAEEGPASPTGKVALGAFVLPNARIPNDKRLTEFEVPVEVVERASGLEFVSKLETNRRKRLCQEIKCDVVVREFNNSAKRN
>XP_755209_Aspergillus_fumigatus
MSKATIAAIAAASAATGAGITALLYSSSSSRPQQQQQQQQQQLPPPPPPSQPAAISPPATIPPPSLAKTAASKPSGGSPVDPAGIYQYGFPGPIADTITSLPLTGAYDRRTRNPAWVAEHITPYSLSLKNADRKHSAFVEDASIPAIFRAKLADYFRSGYDRGHQVPAADAKWSQDAMDGTFALTNMCPQVGEGFNRDYWAHFEEFCRDLTKKYPSVRIVTGPLYLPHRDPDGKWRVSYEVIGNPPNVAVPTHFYKVIYAEDGTASPTSKVSLGAFVLPNARIPNDKRLAEFEVPLEVLERASGLEFASKLDVSRRKRLCQEVKCDIVVREFNNASKRAA
>XP_659789_Aspergillus_nidulans
MSKATVAAIAAASAATGAGITALFYSRPSPQQQKPATATPTTAPAPPTAPVAVPVPTQPASPSLASKSATATGPVDPAGIYQYGFPGPIADTITSLPLTGAYDRRTRNPSWVAEHITPASLASKNADRKHSTFFEDSTIPPLFRAKLADYFRSGYDRGHQVPAADAKWSQEAMDGTFALTNMCPQVGEGFNRDYWAHFEEFCRDLTKRYPSVRIITGPLYLPHRDADGKWRVNYEVIGTPPNVAVPTHFYKVVYAEEGPGLPSGKVALGAFVLPNARISNDKRLAEFEVPLEAVERASGLEFASKLEPTRRKRLCQEVRCDIVVREFNNAKKKA
>XP_001395485_Aspergillus_niger
MSKATFAAIAAASAATGAGLTALFYSPRPQPQQQQQLPQQQLPPHPPTTSSAKLPAPQPAAPSLAPKPTPTSGFPVDPAGIYQYGFPGPVADTLLSAPLAGAYDRRTRNPSWVAEHITPQSLAQKNADRKGSTFFEDTTIPPLFRAKLSDYFRSGYDRGHQVPAADAKWSQDAMDATFALSNMCPQVGEGFNRDYWAHFEEFCRDLTKKYPSVRVVTGPLYLPHRDQDGKWRVSYEVIGNPPNVAVPTHFYKVVYAEEGPATAGKVALGAFVLPNARISNDKRLTEFEVPLEAVERASGLEFAAKLDAGRRKRLCQEVKCDVVVREFNNASKKK
>XP_015401759_Aspergillus_nomiae
MSKATFAAIAAASAATGAGLTALLYSSSSPRPQQQQQQQQQKLPPSAPATSATPVPTQPAAPSLAAKSLAGPVDPSGIYQYGFPGPVADTLLSAPLAGAYDRRTRNPAWVAEHITPASLAMKNADRKHSTFFEDTTIPAAFRAKLNDYFRSGYDRGHQVPAADAKWSQEAMDATFALTNMCPQVGEGFNRDYWAHFEEFCRGLAKKYPSVRIVTGPLYLPQREADGKWRVSYEVIGNPPNVAVPTHFYKVIYAEEGPASPNGKVALGAFVLPNARIPNDKRLTEFEVPVEVVERASGLEFVSKLETNRRKRLCQEIKCDVVVREFNNSAKRS
>XP_001826400_Aspergillus_oryzae 
MSKATFAAIAAASAATGAGLTALLYSSSSPRPQQQQQQQQQQQKLPPSAPVTSTTPVPTHPTAPSLAAKSLAGPVDPSGIYQYGFPGPVADTLLSAPLAGAYDRRTRNPAWVAEHITPASLAMKNADRKHSTFYEDTTIPAAFRAKLNDYFRSGYDRGHQVPAADAKWSQEAMDATFALTNMCPQVGEGFNRDYWAHFEEFCRGLAKKYPSVRVVTGPLYLPQRDADGKWRVSYEVIGNPPNVAVPTHFYKVIYAEEGPASPTGKVALGAFVLPNARIPNDKRLTEFEVPVEVVERASGLEFVSKLETNRRKRLCQEIKCDVVVREFNNSAKRN
>XP_040635404_Aspergillus_ruber
MSKATFAAIAAASAATGAGITALFYNQSPRPQQQQQQTTTSLPRPGATPGAPVDPAGILQYGFPGPISDTINAVPLHGAYDRRTRNPVWVAEHITPQSLALNNADRKHSAFAEDQSIPAPFRARLADYFRSGYDRGHQVPAADAKWSQAAMDGTFGLSNMCPQVGEGFNRDYWAHFEGFCRELAKKYPSVRIVTGPLYLPRKDADGKWRVNYEVIGNPPNVAVPTHFYKVIYGEDGTNSPSSKVALGAFVLPNARIPNDRRLADFEVPLEIVERASGLEFASKLEANRRKSLCQEVKCEAVVREFNNASKRK
>XP_040708790_Aspergillus_sydowii
MSKATVAAIAAASAATGAGITALFYSRPGPQHQQQKPAPTPTTLPPPTSTVSAPPPQPAAPSLASKAAAGSPVDPSGIYQYGFPGPIADTISSLPLTGAYDRRTRNPSWVAEHITPASLALKNADRKHSTFFEDTTIPPLFRAKLADYFRSGYDRGHQVPAADAKWSQEAMDGTFALTNMCPQVGEGFNRDYWAHFEDFCRNLASKYPSVRIVTGPLYLPHRDPDGKWRVNYEVIGTPPNVAVPTHFYKVVYAEEGPGAPTGKVALGAFVLPNARIANERRLAEFEVPVEVVERASGLEFASKLEPARRKRLCQEVKCDIVVREFNNAKKRA
>XP_001218339_Aspergillus_terreus
MSKATIAAIAAASAATGAGLTALLYSSPRPQTQQPPQKPAPGTPTQPLPPTKPLSAQPPTPSLAPKPASGPVDPAGIYQYGFPGPVADALNSLPLTGAYDRRTRNPAWVAEHITPASLALKEADRKHSTFYEDATIPAAFRAKLSDYFRSGYDRGHQVPAADAKWAQQAMDETFALTNMCPQVGEGFNRDYWAHFEEFCRGLTKKYPSVRIVTGPLYLPHRDPDGKWRVSYEVIGTPPNVAVPTHFYKVIYAEEGPASPAGKVALGAFVLPNARIPNDKRLAEFEVPVEVVERASGLEFVAKLEASRRKRLCQEIKCEVVVREFNNAAKRS
>XP_022488227_Penicillium_arizonense
MSKATLAVIAAASAATGAGVTALLYGKPRQQQQQQQIPPTPTTAGIAAPSAIPVPALAAKAVLGPVNPSGITQYGFPGPVADEISNLVLHGAFDRRTRNPSWVAEHITPESLALNNADRKHSTFTEDTHIPAMFRAKLADYFRSGYDRGHQVPAADAKWSQQAMDDTFSLSNMCPQVGEGFNRDYWAHFETFCRDLAKKYPSVRIVTGPLYLPHKDPDGKWRVNYEVIGNPPNVAVPTHFYKVIYAEDGTNSPTSKVSLGAFVLPNARISNDKRLTDFEVPIEAVERASGLEFASNLDLSRRRRLCQEVACQVTVREFNNAKKRN
>XP_014532597_Penicillium_digitatum
MSKATLAIIAAASAATGAGVTALLFGKSSKPQETLTPTPTTGPKVPSAIPAPARASKLATGPVDAAGILQYGFPGPIADELSSLPLHGAYDRRTRNPSWVAEHITPESLAVHNADRKKSTFFEDTTIPAMFRAKLSDYFRSGYDRGHQVPAADAKWSQDAMDGTFALSNMCPQVGEGFNRDYWAHFETFCRDLTKRYPSVRVVTGPLYLPHRDPDGKWRVNYEVIGNPPNVAVPTHFYKVIYAEDGTNSPTSKVALGAFVLPNARIANDKRLTDFEVPLEAVERASGLEFGSKLDLGRRRRLCQEVSCSITVREFNNAKKRS
>XP_016603209_Penicillium_expansum
MSKATLAVIAAASAATGAGVTALLFSGKSSKPQQETLTPTPTTPGPKLPSTIPAPALASKLATGPVDAAGILQYGFPGPIADELSSLPLHGAYDRRTRNPSWVAEHITPESLAINNADRKKSTFFEDTTIPAMFRAKLSDYFRSGYDRGHQVPAADAKWSQDAMDGTFALSNMCPQVGEGFNRDYWAHFETFCRDLAKRYPSVRVVTGPLYLPHRDPDGKWRVNYEVIGNPPNVAVPTHFYKVIYAEDGTNSPTSKVALGAFVLPNARIANDKRLTDFEVPLEAVERASGLEFGSKLDLGRRRRLCQEVSCSITVREFNNAKKRS
>XP_040653124_Penicillium_griseofulvum
MSKATLAVIAAASAATGAGVTALLFSGKPSKPQQETLPPTPTIPGPKVPTTIPAPALASKLATGPVDAAGILQYGFPGPIADELSSLPLHGAYDRRTRNPSWVAEHITPESLALNNADRKKSTFFEDTTIPSMFRAKLSDYFRSGYDRGHQVPAADAKWSQDAMDGTFALSNMCPQVGEGFNRDYWAHFETFCRDLTKRYPSVRVVTGPLYLPHRDPDGKWRVNYEVIGNPPNVAVPTHFYKVIYAEDGTNSPTSKVALGAFVLPNARIANDKALTDFEVPLEAIERASGLEFGSKLDLSRRRRLCQEVACKVTVREFNNAKKRS
>XP_038929803_Penicillium_roqueforti
MSKATLAVIAAASAATGAGVTALLFSGKSSKPQQQETLSPTPTSPGLKVPSTIPAPALASKRAIGPVDPAGILQYGFPGPIADELSSLPLHGAYDRRTRNPSWVAEHITPESLGINNADRKKSTFFEDTTIPGMFRAKLSDYFRSGYDRGHQVPAADAKWSQEAMDGTFALSNMCPQVGEGFNRDYWAHFETFCRDLAKRYPSVRIVTGPLYLPHRDPDGKWRVNYEVIGNPPNVAVPTHFYKVIYAEDGTNSPTSKVALGAFVLPNARIANDKRLTDFEVPLEAVERASGLEFGSKLDLSRRRRLCQEVACSITVREFNNAKKRS
>XP_002558817_Penicillium_rubens
MSKATLAVIAAASAATGAGVTALLFSGKPSKPQQETLSPTPTTQNPKVPVPSTIPSPTLASKLATGPVDAAGILQYGFPGPIADELSSLPLHGAYDRRTRNPSWVAEHITPESLRMNNADRKRSTFFEDTTIPAMFRAKLSDYFRSGYDRGHQVPAADAKWSQDAMDGTFALSNMSPQVGEGFNRDYWAHFENFCRDLAKRYPSVRIVTGPLYLPHRDPDGKWRVNYEVIGNPPNVAVPTHFYKVIYAEDGTNSPTSKVALGAFVLPNARIANDKRLTDFEVPLEAVERASGLEFGSKLDLSRRRRLCQEVSCSITVREFNNANKRS
>XP_040809824_Penicillium_solitum
MSKATLAVIAAASAATGAGVTALLFSGKSSKPQQQETLTPTPTTPGPKVPSTIPAPALASKLSTGPVDAAGILQYGFPGPIADELNSLPLHGAYDRRTRNPSWVAEHITPESLAINNADRKKSTFFEDTTIPAMFRAKLSDYFRSGYDRGHQVPAADAKWSQDAMDGTFALSNMCPQVGEGFNRDYWAHFETFCRDLAKRYPSVRIVTGPLYLPHRDPDGKWRVNYEVIGNPPNVAVPTHFYKVIYAEDGTNSPTSKVALGAFVLPNARIANDKRLTDFEVPLEAVERASGLEFGSKLDLGRRRRLCQEVACSITVREFNNAKKRS
>XP_022585057_Penicilliopsis_zonata
MSKATFAVIAAASAATGAGVTALFYSKNRQQSVPPPPSTATTTTKTPIESRAAVPPAAIPEPSLAPKPSTAAPVDPAGIFQYGFPGPVSDSLNALPLTGAYDRRTRNPAWVAEHITPQSLAMSNADRKQSVFFEDASIPAAFRAKLSDYFRSGYDRGHQVPAADAKWSQDAMDGTFALTNMCPQVGQGFNRDYWAHFENFCRDLTRKYPSVRIVTGPLYLPHRDPDGKWRVSYEVIGNPPNVAVPTHFYKVIYAEDGSGKPSSGVALGAFVLPNAVIPNTKSLAEFEVPLEAVERASGLEFASKLDVSRRRRLCQEVKCEVTIREFNDARRK
>XP_016620114_Cladophialophora_bantiana
MSKTTIAIIAATSAFAGASLTALLFPSHRKDEPKPTPTLNGGSSTIPAPSIPPAPIPVPVPVPVAAPPLPPSTAVLSPVDPSGILRYGFPGPIADTLATPSHLSSFNRFTRNPHWVAEHFTAQSLLLNNGSRRNSVFYEDLSIPSMFRAKLSDYFRSGYDRGHQVPAADAKWSQEAMDSTFILSNMCPQVGEGFNRDYWAHFEEFCRDLVKRFPSVRVVTGPLYLPKKDERDGKWRVSYEVIGNPPNVAVPTHFYKVIFAEEAAQSPSGSVALGAFVLPNAEIPNSKSLSDFEVPLEAVERASGLVFADKLPPERRKRLCREVRCEIMVREFDKSRQQANNLGQVSRGSPQMLQPGGKW
>XP_008731084_Cladophialophora_carrionii
MSKTTIAIIAATSAFAGASLTALLLPRSRKDELRPTPALNEPSLSATPPSPAVASPPVPIPVPVPVAVPAQPAVSPLIPPVDPSGILRYGFPGPFADTLATPSHLSSFNRFTRNPHWVAEHFTPQSLLMNNASRRHSVFYEDLSVPPMFRAKLSDYFRSGYDRGHQVPAADAKWSQEAMDSTFVLSNMCPQVGEGFNRDYWAHFEDFCRGLVKKYPSVRVVTGPLYLPKKDERDGKWRVSYEVIGNPPNVAVPTHFYKIIFAEEAAHSPIGSVALGAFVLPNAEIPNSKSLREFEVPLEAVERASGLVFADKLPVGRRKRLCNEVTCEIVVREFDKARQQSNSIGQVARGLPQIQQPGGRS
>XP_016242737_Cladophialophora_immunda
MSKTTIAIVAATSALAGASLTALLFPGHRNDEPKPTPTLKERPAVPAPSTPPTPVPVPVPVPVPVAVPAQPPSTAILPPVDPSGILRYGFPGPIADTLATPSHLSAFNRFTRNPHWVAEHFTAQSLLLNNGSRRNSVFYEDLSIPSMFRAKLSDYFRSGYDRGHQVPAADAKWSQEAMDSTFVLSNMCPQVGEGFNRDYWAHFEEFCRGLVKKYPSVRVVTGPLYLPKKDERDGKWRVSYEVIGNPPNVAVPTHFYKVIFGEEAAQSPKGPVALGAFVLPNAEIPNSKSLSDFEVPLEAVERASGLVFAEKLPPERRKRLCREVRCEITVREFDKSRQISNNVGQGSKNTTQMQQPAGKW
>XP_007746263_Cladophialophora_psammophila
MSKTTIAIIAATSAFAGASLTALLFPSHRKDEPKSTPTLKEEPSTVPALSIPPAPIPVPVPVPVAAPAPHPSAAVLPPVDPSGILRYGFPGPIADTLATPSHLSSFNRFTRNPHWVAEHFTAQSLLLNNGSRRNSVFYEDLSIPSMFRAKLSDYFRSGYDRGHQVPAADAKWSQEAMDSTFVLSNMCPQVGEGFNRDYWAHFEEFCRDLVKRFPSVRVVTGPLYLPKKDERDGKWRVSYEVIGNPPNVAVPTHFYKIIFAEEAAQSPSGTVALGAFVLPNAEIPNSKSLSDFEVPLEAVERASGLVFADKLPPERRKRLCREVRCEIMVREFDKSRQQANNIGQVSRGSPQMQQPGGKW
>XP_018688635_Fonsecaea_erecta
MSKTTIAIIAATSAFAGASLTAFLFPGQRKDEPKPTSTLKETPTLPAPSTPPGPVPVPVPVPVPVAVPIKPPTSAILPPVDPSGILRYGFPGPIADTLATPSHLSAFNRFTRNPHWVAEHFTAQSLLLNNGSRRNSVFYEDLTIPPMFRAKLSDYFRSGYDRGHQVPAADAKWSQEAMDSTFVLSNMCPQVGEGFNRDYWAHFEEFCRDLAKRFPSVRVVTGPLYLPKKDERDGKWRVSYEVIGNPPNVAVPTHFYKVIFAEEAAQNPNGSVALGAFVLPNAEIPNSKSLSDFEVPLEAIERASGLVFADKLPPERRKRLCREVRCEITVREFDKSRQLLNNVGQTSSSAQTQQPGGKW
>XP_022509017_Fonsecaea_monophora
MQSGLAQVLSSSAASTGIHHARGQTQGYADLASGTYDLVADWPLQHNANQQFQLFLSKVHLCDLRDAFVYGTISTLPANNCASLTALLFPGHRKDETIPTGTLNQTPTIPAPSTLTPVPVPVPVPVAVPVQPPSPAIIPPVDPSGILRYGFPGPIADTLTTPSHLSAFNRFTRNPHWVAEHFTAQSLLLNNGSRRNSVFYEDLSIPPMFRAKLSDYFRSGYDRGHQVPAADAKWSQEAMDSTFVLSNMCPQVGEGFNRDYWAHFEEFCRDLVKRFPSVRVVTGPLYLPKKDERDGKWRVSYEVIGNPPNVAVPTHFFKVIFAEEAAQSPNGPVALGAFVLPNAEIPNSKSLSDFEVPLEAVERASGLVFAEKLSPDRRKQLCREVRCEIVVREFDKSRQISQASKGTLQIQKPGPRL
>XP_016630292_Fonsecaea_multimorphosa
MSKTTIAIIAATSAFAGASLTAFLLPGHRKDEPKPTPTLKETPTIPAQSTTPPAPVPVPVPVPVPVAVPAKPPPTAILPPVDPSGILRYGFPGPIADTLATPSHLSAFNRFTRNPHWVAEHFTAQSLLLNNGSRRNSVFYEDLSIPSMFRAKLSDYFRSGYDRGHQVPAADAKWSQEAMDSTFVLSNMCPQVGEGFNRDYWAHFEEFCRDLAKKFPSVRVVTGPLYLPKKDERDGKWRVSYEVIGNPPNVAVPTHFFKVIFAEEAALHPNGSVALGAFVLPNAEIPNSKSLSDFEVPLEAIERASGLVFAEKLAPERRKRLCREVRCEIMVREFDKSRQLANNIGPAPRNPPQVQQPGGKW
>XP_022497067_Fonsecaea_nubica
MSKTTIAIIAATSAFAGASLTALLFPGHRKDESIPTGTLNQTPTIPAPSTPTPVPVPVPVPVAVPVQTPSPAIIPPVDPSGILRYGFPGPIADTLTTPSHLSAFNRFTRNPHWVAEHFTAQSLLLNNGSRRNSVFYEDLSIPPMFRAKLSDYFRSGYDRGHQVPAADAKWSQEAMDSTFVLSNMCPQVGEGFNRDYWAHFEEFCRDLVKRFPSVRVVTGPLYLPKKDERDGKWRVSYEVIGNPPNVAVPTHFFKVIFAEEAAQSPNGPVALGAFVLPNAEIPNSKSLSDFEVPLEAVERASGLVFAEKLSPERRKRLCREVRCEIMVREFDKSRQISQASKGTLQIQKPGPKL
>XP_013278005_Fonsecaea_pedrosoi
MSKITIGIIAATSAFAGASLTALLFPGHRKDESIPTGTLNQSPTIPAPSTPTPVPVPVPVPVAVPVQPPSPAIIPPVDPSGILRYGFPGPIADTLTTPSHLSAFNRFTRNPHWVAEHFTAQSLMLNNGSRRNSVFYEDLSIPPMFRAKLSDYFRSGYDRGHQVPAADAKWSQEAMDSTFVLSNMCPQVGEGFNRDYWAHFEEFCRDLVKRFPSVRVVTGPLYLPKKDERDGKWRVSYEVIGNPPNVAVPTHFFKVIFAEEAAQSPNGPVALGAFVLPNAEIPNSKSLSDFEVPLEAVERASGLVFAEKLSPDRRKRLCREVRCEIVVREFDKSRQISQASKGTLQIQKPGPRL
>XP_007761906_Cladophialophora_yegresii
MSKTTIAVIAATSAFAGASLTALLIPRSRKDALRPTATFDEPALSATPPSPALPPPPTPIPAPVPVPVTAPTQPAVSPLISPVDPSGILRYGFPGPVADTLATPSHLSSFNRFTRNPHWVAEHFTPQSLLMNNASRRHSVFYEDLSVPPMFRAKLADYFRSGYDRGHQVPAADAKWSQEAMDSTFVLSNMCPQVGEGFNRDYWAHFEDFCRGLVKKYPSVRVVTGPLYLPKKDERDGKWRVSYEVIGNPPNVAVPTHFYKIIFAEEAANSPIGSVALGAFVLPNAEIPNSKSLRDFEVPLEAVERASGLVFADKLPIARRKRLCNEINCDIVVREFDKARQQSNSVGPASRGPPLIQQPGGRW
>XP_016234626_Exophiala_spinifera
MSKTTLAIVAATSAAAGASLSALIFSRPSKSPPTPLPPSPAKDASLAPVVPVPAPPAPVAVPNPIPVIAPTQSALPAVVSPVDPAGILRYGFPGPIADTLSTPSHLSSFNRFTRNPHWVAEHFTAQSLLLNNGSRRNSVFYEDLSVPPMFRAKLTDYARSGYDRGHQVPAADAKWSQAAMDSTFVLSNMCPQVGEGFNRDYWAHFEEFCRNLTKRYPSVRVVTGPLYLPKKDEKDGKWKVSYEMIGNPPNVAVPTHFYKVIFGEEAANDPVGRVALGAFVLPNAVIPNTKSLKDFEVPLEAVERASGLMFAEKLPSDRRKQLCREVTCEIIVREFDKARQQTRPPLPQPGGARW
>XP_016261739_Exophiala_oligosperma
MSKTTLAIVAATSAAAGASLSALIFSRPSKSTPVPLPTAPVKDAAPKPIVPVPAPPAPVAVPNPVPVIAPTQSALPAVVSPVDPAGILRYGFPGPIADTLSTPSHLSSFNRFTRNPHWVAEHFTAQSLLLNNGSRRNSVFYEDLSVPPMFRAKLTDYARSGYDRGHQVPAADAKWSQPAMDSTFVLSNMCPQVGEGFNRDYWAHFEEFCRNLTKRYPSVRVVTGPLYLPKRDEKDGKWRVSYEMIGNPPNVAVPTHFYKIIFGEEAANDPTGRVALGAFVLPNAEIPNTKSLKDFEVPLEAVERASGLMFAEKVPSDRRKQLCREVRCEIIVREFDKARQQTRPPLPQPGGGRW
>XP_013319725_Exophiala_xenobiotica
MSKTTLAIVAASSAAAGASLSALIFARSSKNQPTPTSTSTPGAAPSVPSPSIPPPAPAPVAVPNPVPVITPTQPAVAALVSPVDPAGILRYGFPGPIADTLSTPSHISAFNRFTRNPHWVAEHFTAQSLLLNNGSRRHSVFYEDLSVPPMFRAKLADYARSGYDRGHQVPAADAKWSQQAMDATFVLSNMCPQVGEGFNRDYWAHFEEFCRDLTKRYPSVRVVTGPLYLPKRDEKDGRWRVSYEVIGNPPNVAVPTHFYKIIFGEEAANSPNGNVALGAFVLPNAEIPNSKSLRDFEVPLEAVERASGLMFAEKLPASRKRQLCKEVRCDIIVREFDKARQVQATRPQLPQPGSGRW
>XP_007723379_Capronia_coronata
MPNTSLAIVAAASAAAGASVTALLLSRSRQREPFPAPTPTSTLKEPPSLPAAPVPVPVPVPVAVSATPAPTTTLLPPVDPSGILRYGFPGPIADTLSTPSFLAAFNRATRNPHWVAEHFTAQSLLLNNASRRNSVFHEDLTVPPMFRAKLADYARSGYDRGHQMPAADAKWSQEAMDSTFVLSNMCPQVGEGFNRDYWAHFEDFCRELVKKYPSVRVVTGPLYLPKRDDKDGKWRVSYEVIGNPPNVAVPTHFFKIIFAEEAAESPIGKVALGAFVLPNAEIPNQKSLGDFEVPIEAVERASGLLFGEKLPAERRKQLCREVKCEIVVREFDRSRQQSGRVGQNSKVAPQIAPAGVKW
>XP_007729853_Capronia_epimyces
MPNASLAIVAAASAAAGASVTALLLSRSRQHEPFPAPTRTLTESPSIPVAPVPVPVPVPVAVSAPPAPTTILVHPVDPSGILRYGLPGPIADPLSTPSFLAAFNRATRNPHWVAEHFTAQSLLLNNASRRKSIFFEDPRLPPRFRAKLADYARSGYDRGHQVPAADAKWSQEAMDSTFSLSNMCPQVGEGFNRDYWAHFEDFCRGLVKKYPSVRVVTGPLYLPKRDEKDGKWRVTYEVIGNPPNVAVPTHFFKIIFAEEAADSPSGKVALGAFVLPNAEIPNQKSLSDFEVPIEAVERASGLTFGEKLPAERRKQLCREVKCEIIVREFDRSRQQSGGVGQPSKVAPQIAQAEAKW
>XP_009160647_Exophiala_dermatitidis
MANTSLALVAAASAAAGASVTALILSRSRQQYIPPPTPTSASPSVPPTPTTPSTTTTAIPASPVPVPVPVPVAVSQTPAPTTTLTPPVDPSGILRYGYPGPIADTLSTPSFLAAFNRATRNPHWVAEHFTRQSLLLNNASRRNSVFYEDLTVPPMFRAKLADYARSGYDRGHQMPAADAKWSQEAMDSTFSLSNMCPQVGEGFNRDYWAHFEDFCRELCKKYPSVRVVTGPLYLPKRDEKDGKWRVSYEVIGNPPNVAVPTHFFKIIFAEEQPDSSPIGKVALGAFVLPNAEISNQKRLSDFEVPIEAVERASGLTFGEKLPPERRKKLCREVKCEITIREFDRSRQQATTGVAPNSKIIPQIAQGGTKW
>XP_013257105_Exophiala_aquamarina
MSKATLLIIAATSAATGASLTALLFSKTPKNAAQPTATPSLKESPLPAAPVLPPASTPVPIPVPVSAATHPASSVISPVDPAGILRYGFPGPVIDTLSTPSHLSSFNRATRNPHWVAEHFTPQSLLLNNASRRHSVFYEDLSVPAIFRAKLSDYARSGYDRGHQVPAADAKWSQEAMDSTFVLSNMCPQVGEGFNRDYWAHFEDFCRNLAKRYPSVRVVTGPLYLPKRDERDGKWRVSYEVIGNPPNVAVPTHFYKIIYAEEAHNSPIGKVALGAFVLPNAEIPNAKSLSDFEVPIEAVERASGLLFADKLPIERRKRLCGEVRCEITVREFDKARQQSNRTIQDQRSPPQIPPPTSRW
>XP_016223427_Exophiala_mesophila
MSKTTLALVAGTSAALGASLSLLFVSSSRKDALPPTTVPPQPSLSSSSTLPPVPSPVSVPVPPVAVATQPLVTPQVTPVDPAGVLRYGFPGPVADTLSTPSHLSSFNRATRNPHWVAEHFTTQSLLLNNGSRRHSVFYEDLSVPPAFRAKLADYARSGYDRGHQVPAADAKWSQEAMDSTFVLSNMCPQVGEGFNRDYWAHFEDFCRNLAHKYPSVRIITGPLYLPKRDDRDGKWRVSYEVIGSPPNIAVPTHFYKIIYAEEAQNSPIGKVALGAFVLPNAEIPNSKSLADFEVPLEAVERASGLLFADKLPIERRKRLCGEVRCEIIVREFDKSRQQANKPRSR
>XP_013271098_Rhinocladiella_mackenziei
MSKTTIAIVAATSAFAGASITALLFPKSRKDESIPTPLPTPVPAPTPVAVSTQPPASAIVSPVDPSGILRYGSPGPIADMLITPSHLSSFNRITRNPHWVAEHFTAQSLLLNNGSRRHSVFYEDLSIPPMFRAKLADYARSGYDRGHQVPAADAKWSQAAMDSTFILSNMCPQVGEGFNRDYWAHFEEFCRDLVKKYPSVRVVTGPLYLPKRDERDGKWRVSYEVIGNPPNVAVPTHFYKIIFAEEAAHSPTASVALGAFVLPNAEIPNQKSLSDFEVPVEAVERASGLVFGDKLPADRKKRLCREVRCEIIIREFDKSRQQAGKQDWSRTSSPPAGALQIAQPGGR
>XP_017999356_Phialophora_attinorum
MSKSTLAIVAAASAVAGGSLTALIFSGRKNVPPPTPVQQPPPTKTTPPIQVAPPPPVTSLPPVPPPVASLSPVDPRGILQYGFPGPVSDALSTPSHFASFNRFTRNPHWVAEHFTPQSLILKNADRAHSVFFEDPAIPPLFRAKLVDYARSGYDRGHQVPAADAKWSQEAMNATFSLTNMCPQVGDGFNRDYWAHFEEFCRNLARRYPSVRVVTGPLYLPKREADGKWRVSYEVIGHPPNVAVPTHFYKVILAEETPSSPIGRVALGAFVLPNAPIPNQKSLTEFEVPIEAVERASGLTFADRLPVERRKRLCQEVQCEILVREFDRTRQQGTLVNAGSATAGQVVEQRRKW
>NP_594598_Schizosaccharomyces_pombe
MSSNLIKSFGLIAIGAISGVTFTHFYYKGYQGSDVPDLTPRYTKFDSAGRALESIYDFNATKFFQYGIPGPVADQRVNHGYMSVFDRRTRNPFYTAETITQESLNQRKGNRRYSEFVPDDNIPEMFQAKLGDYRGSGYDRGHQVPAADCKFSQEAMNETFYLSNMCPQVGDGFNRNYWAYFEDWCRRLTSKYGSVTIMTGPLYLPKKNERGQWEVQYRVIGNPPNVAVPTHFFKVIIAEKSGEPTSSPSVAAFVLPNKPIADNFPLKNFAVPVEVVERASGLEILSNVPKGNRKQLCSEVVCQLNVKEFVESVKQKQKNQGK
```
