## Supplementary material for "Coding Sequence Insertions in Fungal Genomes are Intrinsically Disordered and can Impart Functionally-Important Properties on the Host Protein": fasta protein sequences: XP_716807.1_blasthits_fa.txt

```
>XP_716807_Candida_albicans
MRKCKIFVGSSHPELGQLVCDRLGVEPAPCTLKKFSNGETSVQIGVSVRDEDVYIIQSGSPHINDHIMELLILISACRGGSANKITAVIPQFPYSKQSKMKKHRGAITARMLANLLVMAGADHVVSMDLHASQMQGFFSKPVDNLFGAPTLARWIRHHIPDWENAVVVSKNPGGTKRVTALADSLKINFAMIHTDRRRTQDEYAKKKELKQAQIIEEGEDNIVSELQTARVVQGHVVDDDYQANGTSEHLAKEGILDSDVLGGTYDATGSDDEDETTTSSEEKLITLVGDVKDKVAIILDDMIDKPNSFIAAAEHLRLNCGAKAVYVVGTHGVFNDKCLKDLTDSKCIDKIVVTNTYPISKEQIEKHKDKLVVIDVSPIFAECIRRDHFGESISVLFDSLSSIE
>XP_002420335_Candida_dubliniensis
MRKCKIFVGSSHPELGQLVCDRLGVEPAPCTLKKFSNGETSVQIGVSVRDEDVYIIQSGSPHINDHIMELLILISACRGGSANKITAVIPQFPYSKQSKMKKHRGAITARMLANLLVMAGADHVVSMDLHASQMQGFFSKPVDNLFGAPTLARWIRHHIPDWENAVVVSKNPGGTKRVTALADSLKINFAMIHTDRRRTQDEYAKKKELKQAQIIEEGEDNIVSELQTARVVQGHVVDDDYQANGTTEHLTKEAILDSDVLGGTYDATGSDDEDETTTSSEEKLITLVGDVKDKVAIILDDMIDKPNSFIAAAEHLRLNCGAKAVYVVGTHGVFNDKCLKDLTDSKCIDKIVVTNTYPISKEQIEKHKDKLVVIDVSPIFAECIRRDHFGESISVLFDSLSSIE
>XP_002550950_Candida_tropicalis
MRKCKIFVGSSHPELGQLVCDRLGVEPAPCTLKKFSNGETSVQIGVSVRDEDVYIIQSGSPHINDHIMELLILISACRGGSANKITAVIPQFPYSKQSKMKKHRGAITARMLANLLVMAGADHIVSMDLHASQMQGFFSKPVDNLFGAPTLARWIRHHIPDWENAVVVSKNPGGTKRVTALADSLKINFAMIHTDRRRTQDEYAKKKELKHAQLIEEGQDNIVSELQTARVIKGHVVDDDYQPNGAATSEHAKEETRLDSDVLGGTYDATNSDDEDEPTALSEEKLITLVGDVKGKVAIILDDMIDKPNSFIAAAEHLRLNCGAKAVYVVGTHGVFNDHCLQDLTDSKCIDKIVVTNTYPIPKEQIENHKDKLVVIDVSPIFAECIRRDHFGESISVLFDSLSSLE
>XP_003870357_Candida_orthopsilosis
MRKCKIFVGSSHPELGQLVCERLGVEPAPCTLKKFSNGETSVQIGVSVRDEDVYIIQSGSSNINDHIMELLILISACRGGSANKITAVIPQFPYSKQSKMKKHRGAITARMLANLLVMAGADHVVSMDLHASQMQGFFTVPVDNLFGAPTLARWIRHNIEAWETSVVVSKNPGGTKRVTALADSLKINFAMIHTDRRRTQDEYAKKKALKRAKIVNDDGAEAYEEDNIVNELQTARIVQGHVVDDDYQCKDSKVNNDSANGDHLTNSNIIDSDVLGGSYDAANSDDEDEPLVEEKLITLVGDVKDKVAIILDDMIDKPNSFIAAAEHLRLNCGARAVYVVGTHGVFNDSCLERLTDSGCIDKIVVTNTYPIPKEQIEQHKDKLVVIDVSPIFAECIRRDHFGESISVLFDSLAAID
>XP_001524657_Lodderomyces_elongisporus
MRKCKVFVGSSHPELGQLVCERLGVEPAPCTLKKFSNGETSVQIGVSVRDEDVYIIQSGSPHINDHIMELLILISACRGGSANKITAVIPQFPYSKQSKMKKHRGAITARMLANLLVMAGADHVVSMDLHASQMQGFFTKPVDNLFGAPTLARWIRHNIPDWENSVVVSKNPGGTKRVTALADSLKINFAMIHTDRRRTQDEYARKKALKKAKIIDEDGVDSNGKDNIVNELQTARIVQGHVVDDDYQCKSANCKKGEVADENSVLCDSNGTHLTKHNIVDSDVLGGSYDVANSDDEDDGPLVEEKLITLVGDVKDKVAIILDDMIDKPNSFIAAAEHLRLNCGAKAVYVVGTHGVFNDTCLDALTDSKCIDKIVVTNTYPIPKEEIEAHKDKLVVIDVSPIFAECIRRDHFGESISVLFDSLAAVE
>XP_007375195_Spathaspora_passalidarum
MRKCKIFVGSSHPELGKLVCDRLGVEPAPCTLKKFSNGETSVQIGVSVRDEDVYIIQSGSPHINDHIMELLILISACRGGSANKITAVIPQFPYSKQSKMKKHRGAITARMLANLLIMAGADHVVSMDLHASQMQGFFTKPVDNLFGAPTLARWIKHNIKDWNLSVVVSKNPGGTKRVTALADSLKINFAMIHTDRRRTQDGYSKRKRLQKSNTTMTVHEEQEEEGHEEEEVDNIVSELQTARIVKGHVVNEDEYLNGSVSHSRANSTNTRAKPTPLDKSHSLLDSDVLGGTYDAAESDDDEDEPESLAQEKLITLVGDVKDKVAIILDDMIDKPTSFIAAAEHLRLNCGAKAVYLIATHGVFNDSCLETLTESKCIDKIVVTNTYPIDTECMEKFSEKLTVIDVSPIFAECIRRDHFGESISVLFDSLAAIE
>XP_043051516_Scheffersomyces_spartinae
MRKCKVFVGSSHPELGRLVCERLGVEPAPCSLKKFSNGETSVQIGVSIRDEDVYIIQSGSPYVNDHIMELLILISACRGGSASKITAVIPQFPYSKQSKMKKHRGAITARMLANLIIMAGADHVVSMDLHASQMQGFFTKPVDNLYGAPTLARWIRHNIPDWENAVVVSKNPGGTKRVTTLADSLKINFAMIHTDRRRTQDNYSAMKKSLKHTKRQKGEGEEDDDEDEDEEDNIVREMQTARIVQGHVVGDDYPSTPNGKTFKSETENNKNFIPPVSTPISEGLGGSYDANNSDDEDDLASVNEEKLITLVGDVNNKAAIILDDMIDKPSSFIAAAEHLRMNCGAKSVYVVGTHGLFNDNCLEILNSCDCIDKIVVTNTYPIGEESLSKYTKLVVIDVSPIFAECIRRDHFGESISVLFDSLAAVE
>XP_001386185_Scheffersomyces_stipitis
MRKCKIFVGSSHPELGRLVCERLGVEPAPCTLKKFSNGETSVQIGVSIRDEDVYIIQSGSPEINDHIMELLILISACRGGSANKITAVIPQFPYSKQSKMKKHRGAITARMLANLLVMAGADHVVSMDLHASQMQGFFTKPVDNLFGAPTLARWIRHNIPDWESAVVVSKNPGGTKRVTALADSLKINFAMIHTDRRRTQDGYARRKALKNSFRKNDDDDDEEEDNIVSEIQTARIVQGHVVNDDYPVSNGTSNGIKDNSDSLDKTSILDSDVLGGSYDAANSDDEDEPTSINQEKLITLVGDVKDKVAIILDDMIDKPSSFIAAAEHLRLNCGAKAVYVVGTHGVFSDLCLEELTNSKCIDKIVVTNTYPIGRERMEKYKSKLTVIDVSPIFAECIRRDHFGESISVLFDSLAAIE
>XP_020066683_Suhomyces_tanzawaensis
MRKCKVFVGSSHPELGKLVCDRLGVEPAPCTLKKFSNGETSVQIGVSIRDEDVYIIQSGSPQINDHIMELLILISACRGGSASKITAVIPQFPYSKQSKMKKHRGAITARMLANLLVMAGADHVVSMDLHASQMQGFFTKPVDNLFGAPTLARWIRHNISDWENAVVVSKNPGGTKRVTALADSLKINFAMIHTDRRRTQDQYSKKKALKQSVNEDDEDDNIVSEIQTARIVQGHVVDDDYPAKEQAVKQDASHLERQAILDSDVLGGSYDAGNSDDEDEPTSLSQEKLITLVGDVKNKVAIILDDMIDKPSSFIAAAEHLRLNCGAKAVYVVGTHGVFSDLCLESLTESSCIDKIVVTNTYPIGKERIEKYADKLTVIDVSPIFAECIRRDHFGESISVLFDSLAAIE
>XP_020076378_Hyphopichia_burtonii
MRKCKVFVGSSHPELGHLVCDRLGVEPAPCTLKKFSNGETSVQIGVSIRDEDVYIIQSGSPQINDHIMELLILISACRGGSASKITAVIPQFPYSKQSKMKKHRGAITARMLANLLIMAGADHVVSMDLHASQMQGFFTKPVDNLFGAPTLARWIRHNIPDWENAVVVSKNPGGTKRVTALADSLKINFAMIHTDRRRTQDDYSKKKALKSSKNSHQNSKKSSNNDDDEEEDNIVSEMQTARIVQGHVVDDDYPVPQTPVTNGTTKHLESTSILDSDALGGSYDAANSDDDDDDESSSFAQEKLITLVGDVNNKVAIILDDMIDKPNSFIAAAEHLRLNCGAKAVYVVGTHGIFSDECLETLNHSKCIDKIVVTNTYPIGRERIEKNSKLVVIDVSPIFAECIRRDHFGESISVLFDSLAAIE
>XP_015469965_Debaryomyces_fabryi
MRKCKVFVGSSHPELGKLVCDRLGVEPAPCTLKKFSNGETSVQIGVSIRDEDVYIIQSGSPQINDHIMELLILISACRGGSASKITAVIPQFPYSKQSKMKKHRGAITARMLANLLIMAGADHVVSMDLHASQMQGFFTKPVDNLFGAPTLARWIRHNISDWENAVVVSKNPGGTKRVTALADSLKINFAMIHTDRRRTKDGYVSKNKKALKTSKTVRANSQGVDEDDEEDNIVSEMQTARIVQGHVVDDDYPVPQTPVTNGIAIDNFERTSIIDSDALGGSYDATNSDDDDEPTSINQEKLITLVGDVNNKVAIILDDMIDKPNSFIAAAEHLRLNCGAKAVYVLGTHGVFSDKCLETLNDSDCIDRIVVTNTYPIGNERIQKNEKLSVIDVSPIFAECIRRDHFGESISVLFDSLAAIE
>XP_457308_Debaryomyces_hansenii
MRKCKVFVGSSHPELGKLVCDRLGVEPAPCTLKKFSNGETSVQIGVSIRDEDVYIIQSGSPQINDHIMELLILISACRGGSASKITAVIPQFPYSKQSKMKKHRGAITARMLANLLIMAGADHVVSMDLHASQMQGFFTKPVDNLFGAPTLARWIRHNISDWANAVVVSKNPGGTKRVTALADSLKINFAMIHTDRRRTKDGYVSKNKKALKTSKPVRVQGIDEDEEEDNIVSEMQTARIVQGHVVDDDYPVPQTPITNGIAHDNLETASIIDSDALGGSYDATNSDDDDEPTSMNLEKLITLVGDVNNKVAIILDDMIDKPNSFIAAAEHLRLNCGAKAVYVVGTHGVFSDKCLETLNDSDCIDKIVVTNTYPIGNERIQKNEKLSVIDVSPIFAECIRRDHFGESISVLFDSLAAIE
>XP_006687382_Yamadazyma_tenuis
MRKCKVFVGSSHPELGRLVCERLGVEPAPCSLKKFSNGETSVQIGVSVRDEDVYIIQSGSPEINDHIMELLILISACRGGSANKITAVIPQFPYSKQSKMKKHRGAITARMLANLLIMAGADHVVSMDLHASQMQGFFTKPVDNLFGAPTLARWIRHNVPEWEKAVVVSKNPGGTKRVTTLADALKINFAMIHTDRRRTHDGYSSKNKKKNLKTSRASKTADEEEDNIVSEMQTARIVQGHVVDDDYQAGGNPDPQSHPEKTPILDSDALGGSYDADNSDDEDELTLTSQEKLITLVGDVNDKPAIILDDMIDKPGSFIAAAEHLRMNCGAKSVYILGTHGLFQDKCLETLNESSCIDKIVVTNTYPISKERIEQNKKLSVIDVSPIFAECIRRDHFGESISVLFDSLAAFE
>XP_001486504_Meyerozyma_guilliermondii
MRKCKVFVGSSHQELGQLVCERLGVEPAPCTLKKFSNGETSVQIGVSVRDEDVYIIQLGSPNINDHIMELLILISACRGGSASKITAVIPQFPYLKQLKMKKHRGAITARMLANLLVMAGADHVVLMDLHASQMQGFFTKPVDNLFGAPTLARWIRHNVPDWENAVVVSKNPGGTKRVTALADSLKINFAMIHTDRRRTMDNYSSKRKALKSSADGDSETADNIVSEMQTARIVKGHVVDDDYPPQTPITNGSIPTDHLERSSVLDLDALGGSYDANNSDDEDEPTSLAEEKLITLVGDVNDKAAIILDDMIDKPNSFISAAEHLRLNCGAKAVYVLGTHGVFTDNCLEALNASKCIDRIVVTNTYPIGRERINANKKLSVIDVSPIFAECIRRDHFGESISVLFDSLTAIE
>XP_018711550_Metschnikowia_bicuspidata
MRKCKVFVGLSHPELGQLVCERLGVEPAPCTLKKFSNGETLVQIGVSVRDEDVYIIQSGLPQINDHIMELLILILACRGGSALKITAVIPQFPYSKQSKMKKHRGAITARMLANLLIMAGADHVVLMDLHASQMQGFFTKPVDNLYGAPTLARWIRHNIADWNNAVVVSKNPGGTKRVTALADSLKINFAMIHTDRRRTQDNFSKTRRMKATSRTDSVAADNIVSEMQTARVVKGHVVDDDYPENHVPAAPAPGSRGADGDVLGGSYDAANSDDEDEPTELAQEKLITLVGDVHGKVAIILDDMIDKPNSFISAAEHLRLNCGAKAVYVVGTHGVFSDGCLEELNGSPCIDKIVVTNTYPMSEQCLAANEKLAVIDVSPIFAECIRRDHFGESISVLFDSLAAIE
>XP_002616179_Clavispora_lusitaniae
MRKCKVFVGSSHPELGKLVCDRLGIDPAPCTLKKFSNGETSVQIGVSVRDEDVYIIQSGSPDINDHIMELLILISACRGGSASKITAVIPQFPYSKQSKMKKHRGAITARMLANLLIMAGADHVVSMDLHASQMQGFFTKPVDNLYGAPTLARWIRHNIPDWENAVVVSKNPGGTKRVTALADALKINFAMIHTDRRRTHDNFQKTTHLAADAAASNIVGEVQTARVVQGHVVDDDYPLAPASSNGGPVEDRNVLGGTYDAANSDDEDEPTSIAQEKLITLVGDVHDKVAIILDDMIDKPNSFIAAAEHLRLNCGAKAVYVVGTHGVFSHTCLEELNASKCIDKIVVTNTYPIGEKRVAANNKLVVIDVSPIFAECIRRDHFGESISVLFDSLAAIE
>XP_025344156_Candida_haemuloni
MRKCKVFVGSSHPELGKLVCDRLGVEPAPCTLKKFSNGETSVQIGVSVRDEDVYIIQSGSPQINDHIMELLILISACRGGSASKITAVIPQFPYSKQSKMKKHRGAITARMLANLIIMAGADHVVSMDLHASQMQGFFTKPVDNLYGAPTLARWIRHNIPDWENAVVVSKNPGGTKRVTALADSLKINFAMIHTDRRRTQDNFTKTKRHLAHSQDDNIVSEMQTARVVKGHVVDDDYEQENGPSSSNDKPVALSNSDALGGTFDATNSDDEDEPTAIAQEKLITLVGDVNNKVAIILDDMIDKPNSFIAAAEHLRLNCGARAVYVVGTHGLFSDRCLEELNDSKCIDKIVVTNTYRVSEERQKAHEKLVVIDVSPIFAECIRRDHFGESISVLFDSLAAIE
>XP_024713884_Candida_pseudohaemulonis
MRKCKVFVGLSHPELGKLVCDRLGVEPAPCTLKKFSNGETSVQIGVSVRDEDVYIIQSGSPQINDHIMELLILISACRGGSALKITAVIPQFPYSKQLKMKKHRGAITARMLANLIIMAGADHVVLMDLHASQMQGFFTKPVDNLYGAPTLARWIRHNIPDWENAVVVSKNPGGTKRVTALADSLKINFAMIHTDRRRTQDNFSKTKRHLAHSQEDNIVSEMQTARVVKGHVVDDDYEQDNGPVAEKPAAILNSDALGGTFDATNSDDEDEPTAIAQEKLITLVGDVNNKVAIILDDMIDKPNSFIAAAEHLRLNCGARAVYVVGTHGLFSDSCLEELNDSKCIDKIVVTNTYRVSEERQKANEKLVVIDVSPIFAECIRRDHFGESISVLFDSLAAIE
>XP_025336479_Candida_duobushaemulonis
MRKCKVFVGSSHPELGQLVCDRLGVEPAPCTLKKFSNGETSVQIGVSVRDEDVYIIQSGSPQINDHIMELLILISACRGGSASKITAVIPQFPYSKQSKMKKHRGAITARMLANLIIMAGADHVVSMDLHASQMQGFFTKPVDNLYGAPTLARWIRHNIPDWENAVVVSKNPGGTKRVTALADSLKINFAMIHTDRRRTQDNFTKAKRHLAHSQEDNIVSEMQTARVVKGHVVDDDYEQENGPVAEKPATISNSDALGGTFDATNSDDEDEPTAIAQEKLITLVGDVNNKVAIILDDMIDKPNSFIAAAEHLRLNCGARAVYVVGTHGLFSDRCLDELNDSKCIDKIVVTNTYRVSEERQKANEKLVVIDVSPIFAECIRRDHFGESISVLFDSLAAIE
>XP_028891945_Candida_auris
MRKCKVFVGSSHPELGKLVCDRLGVSPAPCTLKKFSNGETSVQIGVSVRDEDVYIIQSGSPQINDHIMELLILISACRGGSASKITAVIPQFPYSKQSKMKKHRGAITARMLANLIIMAGADHVVSMDLHASQMQGFFTKPVDNLYGAPTLARWIRHNIADWENAVVVSKNPGGTKRVTALADSLKINFAMIHTDRRRTQDKFTKSKKPLAHSQDDNIVSEMQTARVVKGHVVDDDYEQENGPLASNSSERGTEIPNSDALGGTFDATNSDDEDEPTAIAQEKLITLVGDVNNKVAIILDDMIDKPNSFIAAAEHLRLNCGARAVYVVGTHGLFSDKCLEELNASKCIDKIVVTNTYRVSEERQRSNEKLVVIDVSPIFAECIRRDHFGESISVLFDSLAAIE
>NP_012740_Saccharomyces_cerevisiae
MRKCKIFVGNSHPELGNMVCQRLGIEPAPCTLKKFANGETSVQIGVSVRDEDVYVIQSGSPSINDDIMELLILVSACRGGSARKITAVIPQFPYSKQCKMKRHRGAITARMLANLLVMAGADHVVSMDLHASQMQGFFTKPVDNLYGGPSLAKWIRENVEDYEDAVVVSKNPGGTKRVTALADSLKINFAMIHTDRRRSKDLYSQNKDLQQLKLRKQSMLRKNRPIIRQGDHPNEEENIILSNGIQTARIRNGHVIGDDEADDDEDAILESDSELHSIDGLDSHGLGGTYDAVDSEDEEEIPVLYREQLITLVGNVRGRSAIILDDMIDRPGSFISAAEHLVQNCGAKKVYVVATHGIFTGDCLEELEKSDAIDTIVVTNTYPISGERIAGSKKLVTIDVSPIFAECIRRDHYGESISVLFDSLAAL
>XP_018220873_Saccharomyces_eubayanus
MRKCKIFVGNSHPELGNMVCQRLGIEPAPCSLKKFANGETSVQIGVSVRDEDVYVIQSGSPSINDDIMELLILVSACRGGSAKKITAVIPQFPYSKQCKMKKHRGAITARMLANLLVMAGADHVVSMDLHASQMQGFFTKPVDNLYGGPSLAKWIRENVEDYEDAVVVSKNPGGTKRVTALADSLKINFAMIHTDRRRSKDLYSQNKDLQQLKLRKQSMLRKNKPIVRQGDHPNEEENIILSNGIQTARIRNGHVIGDDEADDDEDAILESDGELHSIDVMDSHGLGGTYDAVDSEDEEEVPVLYREQLITLVGNVRGRSAIILDDMIDRPGSFISAAEHLVQNCGAKKVYVVATHGIFTGDCLEELEKSDAIDTIVVTNTYPISRECIAGSKKLVTIDVSPIFAECIRRDHYGESISVLFDSLAAL
>XP_033767455_Saccharomyces_paradoxus
MRKCKIFVGNSHPELGNMVCQRLGIEPAPCTLKKFANGETSVQIGVSVRDEDVYVIQSGSPSINDDIMELLILVSACRGGSARKITAVIPQFPYSKQCKMKKHRGAITARMLANLLVMAGADHVVSMDLHASQMQGFFTKPVDNLYGGPSLAKWIRENVEDYEDAVVVSKNPGGTKRVTALADSLKINFAMIHTDRRRSKDLYSQNKDLQQLKLRKQSMLRKNRPIVRQGDHPNEEENIILSNGIQTARIRNGHVIGDDEADDDEDAILESDSELHSIDGLDSHGLGGTYDAVDSEDEEEIPVLYREQLITLVGNVRGRSAIILDDMIDRPGSFISAAEHLVQNCGAKKVYVVATHGIFTGDCLEELEKSDAIDTIVVTNTYPISGERLAGSKKLVTIDVSPIFAECIRRDHYGESISVLFDSLAAL
>XP_003673211_Naumovozyma_castellii
MRKCKVFVGNSHPELGKLVCERLGIEEAPCTLKKFANGETSVQIGVSVRDEDVYVIQSGSPTINDHIMELLILVSACRGGSARKITAVIPQFPYSKQCKMKKHRGAITARMLANLLVMAGADHVVSMDLHASQMQGFFTKPVDNLYGGPSLAKWIRENVEDYEDAVVVSKNPGGTKRVTALADSLKINFAMIHTDRRRAKDLYSQNRDLKQLRLRKQSMLRKNKPIVRQGDDPDEEENIILTNGIQTARIRNGHVIGDDEEDEEARDESALESDNDDAPSVSASDSYALGGTYDAIDSEDEEEVEELQKEQLITLVGNVRDRSAIILDDMIDRPGSFISAAEHLVQNCGAKKVYVVATHGIFTGDCFEELEKCQYIDKIVVTNTYPITQEHLASPKLVVIDVSPIFAECIRRDHYGESISVLFDSLASL
>XP_003669983_Naumovozyma_dairenensis
MRKCKIFVGNSHPELGKLVCERLGIEPAPCTLKKFANGETSVQIGVSVRDEDVYVIQSGSPTINDHIMELLILVSACRGGSARKITAVIPQFPYSKQCKMKKHRGAITARMLANLLVMAGADHVVSMDLHASQMQGFFTKPVDNLYGGPSLAKWIRENVEDYEDAVVVSKNPGGTKRVTALADALKINFAMIHTDRRRAKDIYSQNRDLQQLRLRKQSMLRKNKPIIRQGDDPNEEENIILTNGIQTARIRNGHVIGDDEEDETENNKNDDNDTALESDSDDAPSIVASDSYALGGTYDAVDSEDEKEIEELQKEQLITLVGNVRDRSAIILDDMVDSPRSFISAAEHMAQNCGAKKVYVVATHGIFTGDCLQELEKCEYIHKIIVTNTYPIPQESLNSKKLVVIDVSPIFAECIRRDHYGESISVLFDSLATI
>XP_003958502_Kazachstania_africana
MRKCKVFVGNSHPELGNQVCERLGIEPAPCTLKKFANGETSVQIGVSVRDEDVYVIQSGSPTINDHIMELLILVSACRGGSARKITAVIPQFPYSKQCKMKKHRGAITARMLANLLIMAGADHVVSMDLHASQMQGFFTKPVDNLYGGPSLAKWIRENIPDYKDAVVVSKNAGGTKRVTALADSLQINFAMIHTDRRRSKDLYSQNRDLKQLKQRKQSMLRKNRPIIRQGDNPNEQENIILTNGIQTARIRNGHVIGDDEEDVTSDEVAMESDDGETSSLLTNDAYALGGTYDAGDSEDEEGNDDVPKEKLITLVGNVHDRAAIILDDMIDRPGSFVSAAEHLVQNCGAKRVYVLATHGIFTGDCLEELEKSEYIHQIVVTNTYPISAERLNNSKKLITIDVSPIFAECIRRDHYGESISVLFDSLASL
>XP_022464440_Kazachstania_naganishii
MRKCKVFVGNSHPELGRLVCGRLGIEPAPCTLKKFANGETSVQIGVSVRDEDVYVIQSGSPTINDHIMELLILVSACRGGSAKKITAVIPQFPYSKQSKMKKHRGAITARMLANLLVMAGADHVVSMDLHASQMQGFFSKPVDNLYGGPSLARWIRENVPDYENAVVVSKNAGGTKRVTALADSLKINFAMIHTDRRRSKDLYSQNKDLKQLKLRKQSMLRKNRPIVRPGDNPDEEENIILTNGIQTARIRNGHVIGDDEIDDIEVEVAMESDEDDLSLAATDSHAFALGGTYDAVDSEDDEDEGPSQVPKEKLITLVGNVQGRAAIILDDMIDRPSSFISAAEHLVQNCGAKRVYVVATHGIFTGNCLEELEKCQYIHQIIVTNTYPIPVAHLQSCKKLVVIDVSPIFAECIRRDHYGESISVLFDSLATL
>XP_445437_Candida_glabrata
MRKCKVFVGNSHPELGNLVCQRLGIEPAPCTLKKFANGETSVQIGVSVRDEDVYVIQSGSPNINDHIMELLILVSACRGGSAKKITAVIPQFPYSKQCKMKKHRGAITARMLANLLVMAGADHVVSMDLHASQMQGFFTKPVDNLYGGPSLANWIRENVENYEEAVVVSKNPGGTKRVTALADVLKINFAMIHTDRRRAKDLYSQHRDMKQLRQRKQSLLRKNKPIIRQGDDPDEEENIILTNGIQTARIRNGHVIGDDEEDFIPESADEVAMESDAEDASVTDTYGLGGTYDAVDSEDEEEVSEAVKEKLITLVGNVNNRSAIILDDMIDRPGSLISAAEHLVKNCGAKKVYVVATHGLFTGNCLEELEESEVIDKIVVTNTYPISNDRIEKSEKLVVIDVSAIFAECIRRDHYGESISVLFDSLSTL
>XP_004179542_Tetrapisispora_blattae
MRKCKVFVGNSHPDLGKLVCARLGIEPAPCTLKKFSNGETSVQIGVSVRDEDVYIIQSGSNTINDHIMELLILVSACRGGSAKKITAVIPQFPYSKQCKMRKHRGAITARMLANMLIMAGADHVISMDLHASQMQGFFSKPVDNLYGAPSLAKWIRENVQDYQDAVVVSKNAGGTKRVTALADALKINFAMIHTDRRRSQDIYTQNKKTSANRRQSSIRRNSKPTISQENVPGEHNIILTNGFQTARIRNGHVIADDEEEVAVEIDNDDESAFSDSCALGETYENGDSDDEEDEQVQKEKLITLVGNVRDCSAIILDDMIDRPGSFISAAEHLVKNCGAKKVYVVATHGLFTGDCLEELEKSDAIHQIIVTNTYPISPEHRSKSKKLVIIDVAPIFAECIRRDHYGESISVLFDNLASLYK
>XP_003684312_Tetrapisispora_phaffii
MRKCKVFVGNSHPKLGKLVCERLGIEPAPCTLKNYVNGETSVQIGTSVRDEDVYVIQSGSATVNDHIMELLILVSACRGGSARKITAVIPQFPYSKQCKMKKHRGAITARMLANLLIMAGADHVVSMDLHASQMQGFFTKPVDNLYGGPSLAKWIRENVEDYQEAVVVSKNPGGTKRVTALADALKINFAMIHTDRRRSKDLYSQNRDLQQLKQRKQSMLRKNKPIVKQGETPNEEENIILTNGIQTARIRNGHVIGDEEEEEESVIEDFDSDVISIDGINSTALGETYDAIDSDDDEESEFVQKEKLITLVGNVRGRSAVILDDMIDRPSSIIEAAEHLIQNCGAKKVYVVATHGVFTGDSLELLEQSEAIHQIVVTNTYPIAEARINKSKKLTIIDVSAIFAECIRRDHYGESISVLFDSLAT
>XP_001646563_Vanderwaltozyma_polyspora
MRKCKVFVGNSHPELGKLVCERLGIEPAPCTLKKFANGETSVQIGASVRDEDVYVIESGSPTVNDHIMELLILVSACRGGSARKITAVIPQFPYSKQCKMKKHRGAITARMLANLLIMAGADHVISMDLHASQMQGFFSKPVDNLYGGPSLARWIRENIEDYQDAVVVSKNPGGTKRVTALADVLKINFAMIHTDRRRSKDLYSQNKDLKQLKLRKQSLLRKNRPIVRPGDTPNEEENIILTNGIQTARIRNGHVIGDDEEEDCDEAIESDGETVSANGFSSSGLGETYDAIDSEDEEDVEKLQQEKLITLVGNVRDRPAIILDDMIDRPASIIEAAEHLLQNCGAKRVYVVATHGIFTGNALELLEQSNAIHQIVVTNTYPISQERIEKSKKLTVIDVSPIFAECIRRDHYGESISVLFDSLASL
>XP_003681546_Torulaspora_delbrueckii
MRKCKVFVGNSHPELGNQICDRLGVEPAPCVLKKFANGETSVQIGVSVRDDDVYVIQSGSPTVNDHIMELLILVSACRGGSAKKITAVIPHFPYSKQCKMKKHRGAITARMLANLLIMAGADHVVSMDLHASQMQGFFSKPVDNLYGGPSLARWIRENVEDCQEAVVVSKNPGGTKRVTALADSLKINFAMIHTDRRRSKDLYAQNRDLKQLRLRKQSLLRKNRPIVRQGDGPDEEENIILTNGIQTARIRNGHVIDDDEEDDEEEDAILESEAETTSSIASDSYALGGTFNATDSDDDEEIEEHHQEKLITLVGNVHGRSAIILDDMIDRPGSFVSAAEHLVQNCGARKVYVVATHGIFTGDCLEQLEASEVIHKIVVTNTYPITKERLEKSKKLVIIDVSPIFAESIRRDHYGESISVLFDSLGSL
>XP_037143356_Zygotorulaspora_mrakii
MRKCKVFVGNSHPELGAQVCEKLGIEPAPCVLKKFANGETSVQIGVSVRDEDVYVIQSGSPTVNDHIMELLILVSACRGGSAKKITAVIPQFPYSKQCKMKKHRGAITARMLANLLIMAGADHVVSMDLHASQMQGFFSKPVDNLYGGPSLAKWIRENVEDYEDAVVVSKNPGGTKRVTALADALKINFAMIHTDRRRSKDLYSQNKDIKQLRLRKQSLLRKNRPIVRQGDGPDEEENIILTNGIQTARIRNGHVIDDEDDEDDEEALSSDLSETSSMAASDSYALGGTYDATDSDDDEELLEQQQEKLITLVGNVHGRSAIILDDMIDRPGSFVSAAEHLVQNCGAKRVYVVATHGIFTGDCLEQLEESDVIHKIIVTNTYPITRERLQQSKKLVAIDVSTIFAETIRRDHYGESISVLFDSLASL
>XP_002495509_Zygosaccharomyces_rouxii
MRKCKVFVGNSHPELGKLVCERLGIEPAPCVLKKFANGETSVQIGASVRDEDVYVIQSGSPHVNDHIMELLILVSACKGGSAKKVTAVIPQFPYSKQCKMKKHRGAITARMLANLLIMAGADHVVSMDLHASQMQGFFSKPVDNLYGGPSLAKWIRENVENYHDAVVVSKNPGGTKRVTALADALKINFAMIHTDRRRSKDLYALNRDLKQLRQRKQSLLRKNRPIVKQGDGPDEEENIILTNGIQTARIRNGHVIGDEEEAATLETDEEAIEEDGQDSTSGTVSDSYALGGTYDANDSDEDEEIEVQSQEKLITLVGNVQNRPAIILDDMIDRPGSFISAAEHMMQNCGAKQVYVVATHGIFTGDCFEQLENSDVIHKIIVTNTYPISSERIEKSKKLVVIDVSSIFAESIRRDHYGESISVLFDSLSAL
>XP_003645552_Eremothecium_cymbalariae
MRKCKVFVGNSHAELGRLVCQRLGIEPAPCSLKKFANGETSVQIGVSVRDEDVYVIQSGSSSINDHIMELLILVSACRGGSAKKITAVIPQFPYSKQCKMKKHRGAITARMLANLLIMAGADHVVSMDLHASQMQGFFTKPVDNLYGGPSLAKWIREHVEDYQNSIVVSKNPGGTKRVTALADSLKINFAMIHTDRRRSKDLYSQNKDMKQLKMRKQSMLRKNRPIVRPGDEENEEENIILTNGIQTARLVNGHVIDDDEDDSYESGAMNSDQEGSISSDSHPIGGSYEAAVDSDDDETAEEQQEEKLITLVGNVNGRSAIILDDMIDRPGSFISAAEHMKKNCGAKKVYVVATHGLFTGDCLEQLEKSDAIHQVVVTNTYPIDQGRLKYSKKLVIIDVSSIFAECIRRDHYGESISVLFESLASL
>NP_984943_Eremothecium_gossypii
MRKCKVFMGTSHPELGKLVCEKLGIEPAPCTLKKFANGETSVQIGVSVRDEDVYVIQSGSSTINDHIMELLILVSACKGGSARKVTAVIPQFPYSKQCKMKKHRGAITARMLANLLIIAGADHVVSMDLHASQMQGFFTKPVDNLYGGPSLAKWIRENVEDYQHAVVVSKNPGGTKRVTALADSLKINFAMIHTDRRRSKDLYSQTKDMKQLRMRKQSMLRKNRPIVRPGAAEDEEENIILTNGIQTARIINGHVIDDDVDDAYHSDVVVSDQEGSLASDSYPIGGSYEAAADSEDEEAPQEKQEKLITLVGNVNGRSAIILDDMIDRPGSFISAAEHMVKNCGAKRVYVVATHGIFTGDCLEQLEQSDAVYQVIVTNTYPINRDRMKRSQKLVVIDTSSIFAECIRRDHYGESISVLFDSLASL
>XP_451656_Kluyveromyces_lactis
MRKCKVFVGNSHPELGHLVCERLGIEAAPCTLKKFANGETSVQIGVSVRDEDVYVIQSGSPEINDHIMELLILVSACRGGSAKKITAVIPQFPYSKQCKMKKHRGAITARMLANLLIMAGADHVVSMDLHASQMQGFFTKPVDNLYGGPSLGKWIREHVEDYREAVVVSKNPGGTKRVTALADSLKINFAMIHTDRRRSKDLYSQNKDKLQLKQRKQSMLRKNKPIIRPGDFENEEENIILTNGIQTARVIKGHVVDDEYVDDADAIQSDGEGSIGTIGSFDAVDSEDDEEDDEQPEKLITLVGNVQGRTAIILDDMIDRPGSFISAAEHMVKNCGAKEVYVIATHGIFTGDCLEQLEMSDDIHKVVVTNTYPISEERIRKSKKLVIIDVSSIFAECIRRDHYGESISVLFDSLASL
>XP_022676369_Kluyveromyces_marxianus
MRKCKVFVGNSHPELGNLVCERLGIEPAPCTLKKFANGETSVQIGVSVRDEDVYVIQSGSPEINDHIMELLILVSACRGGSAKKITAVIPQFPYSKQCKMKKHRGAITARMLANLLIMAGADHVVSMDLHASQMQGFFTKPVDNLYGGPSLGKWIRENVEDYREAVVVSKNPGGTKRVTALADSLKINFAMIHTDRRRSKDLYAQNKDKTQLRQRKQSMLRKNKPIIRPGDFENEEENIILTNGIQTARVIKGHVVDDEYVDDADAVESEAEGSIGTIGSFDAVDSEDDEEPEEQPEKLITLVGNVQGRTAIILDDMIDRPGSFISAAEHMVKNCGAKEVYVVATHGIFTGDCLEQLENSDDIHKIVVTNTYPISPESIAKSKKLVVIDVSSIFAECIRRDHYGESISVLFDSLASL
>XP_022627839_Lachancea_lanzarotensis
MRKCKVFVGNSHPELGNLVCQRLGIEPAPCTLKKFANGETSVQIGVSVRDEDVYVIQSGSPAINDHIMELLILVSACRGGSAKKITAVVPQFPYSKQCKMKKHRGAITARMLANLLIMAGADHVVSMDLHASQMQGFFSKPVDNLYGGPSLAKWIRENVHEFTDAVVVSKNPGGTKRVTALADSLKINFAMIHTDRRRSKDLYSQNRNKTQLMQRKQSMLRKNKPIVMPGEAPGEEENIILTNGIQTARVVKGHVVDDDDYADDACISESENDSDALSSTSDSYALGSYDAVDSEDEEGPDFVDQEKLITLVGNVNERSAIILDDMIDRPGSFISAAEHMVKNCGAKRVYVIATHGVFTGDCLEQLENSTSIHQIVVTNTYPISQQKLASSKKLVVIDVSSIFAECIRRDHYGESISVLFDSLASL
>XP_002553363_Lachancea_thermotolerans
MRKCKVFVGNSHPELGNLVCQRLGIEPAPCTLKKFANGETSVQIGVSVRDEDVYVIQSGSPSINDDIMELLILVSACRGGSAKKITAVIPQFPYSKQCKMKKHRGAITARMLANLLIMAGADHVVSMDLHASQMQGFFSKPVDNLYGGPSLARWIRENVEDYEDAVVVSKNPGGTKRVTALADTLKINFAMIHTDRRRSKDLYAQNKNRHQLMLRKQSMLRKNKPIVRPGETPGEEENIILTNGIQTARVVKGHVVDDDDYADDALMSDSENDSEAQSSVSDSYALGGSYDAVDSDDEEGPEFVDQEKLITLVGNVNGRSAIILDDMIDRPGSFISAAEHLVKNCGAKKVYVVATHGVFTGDCLERLEQSASIHQVVSTNTYPISEQKLQSSKKLVVIDVSSIFAECIRRDHYGESISVLFDSLASL
>XP_020056153_Aspergillus_aculeatus
MRGVQIFSGTSHPSLAETICERLGTQPARANLGKFSNGETRVDIGVSVRNQDVYIVQSGSGKINDSVMELLIMISACKGGSAKSITAVMPYFPYSRQSKKKSHRGAITARMLANLLSVAGVDHVITLDLHASQMQGFFGKPVDNLFAEPFIARWIRMNVPSWREAVVVSKNAGGTKRVTSLADTLKLNFGIVTTDRRRPKVPMSMTDSTVFFDSIEEESTTSSKDQDPFALHIHSAASDNGQAEESREESSINMESLVAANLLRPETPTGARRPSELEAAHEYTDVRVQDVITGRLVQGHLVDDDYPSTGPTSVPASGETTPGQNASGEPSEAVPESMINSLISTTSSLPGDHALGGSFDAAESSDEEGSVGRHAEQEKTITLVGDVRNRTVFIVDDMIDKSGSWVAAAETVVKKGGAKKVYCIATHGLFGDESLEQMEACEAIDHIVVTNTFPIAPQVAKKSKKLIVIDISSLLAESIRRHHYGESVSALFHLND
>XP_001273406_Aspergillus_clavatus
MRGVQIFSGTSHPVLAETICERLGTLPARALLGKFANGETRVDIGVSVRNQDVYILQSGSQKINDSVMELLIMISACKGGSAKSITGQWTRYFPYSRQSKKKSHRGAITARMLANLLSVAGVDHVITLDLHASQMQGFFGKPVDNLFAEPFIARWIRMNVPGWKEAVVVSKNAGGTKRVTSLADTLKLNFGIVTTDRRRPKTAMAMTDSTVFFDSIDDDTTGIPKEPKPFVLHLRSGNDNSQDDDVFTEPSHPDPQLRPETPPAARRPSELEAVHEYTDVRVREVVTGRLVQGHIVDDDFPSAGPTSFPASGITTPGQPSSQAASEAVPDAMVNSFISTTSSVPGDHALGGSFDAAESSDEEESNGRSAEQEKTITLVGDVRGRTVFLVDDMIDKSGSWVAAAETVVKRGGAKKVYCIATHGLFGGECLEQMEACAAIDYIVVTNTFPITPHMMKSKKLITIDISSLLAESIRRHHYGESVSALFQLND
>XP_001261515_Aspergillus_fischeri
MRGVQIFSGTSHPVLAETICERLGTLPARAVLGKFANGETRVDIGVSVRNQDVYIVQSGSQKINDSVMELLIMISACKGGSAKSITAVMPYFPYSRQSKKKSHRGAITARMLANLLSVAGVDHVITLDLHASQMQGFFGKPVDNLFAEPFIARWIRMNVPGWKEAVVVSKNAGGTKRVTSLADTLKLNFGIVTTDRRRPKVTMSMTDSTVFFDSMNDSIPKDPKPFVLHLRKNSHGGESSEHNTTEPEELLRPETPPAARRPSELEAAHEYTDVRVRDVITGRLVQGHIVDDDFPSGGPTSVPASGHTTPGQPSSQDQPESVPDAMVNSFISTTSSLPGDHALGGSFDAAESSDEEESNGRSVEQEKMITLVGDVRDRTVFLVDDMIDKSGSWIAAAETVVKRGGAKQVYCIATHGLFGGDSLEQMEACDAIDYIVVTNTFPITPQKMRKSKKLVIIDVSSLLAESIRRHHYGERSVVLRTDS
>XP_041141437_Aspergillus_flavus
MRGVQIFSGTSHPTLAKVVCDRLGTQPARADLGKFANGETSVNIGVSVRNQDVYIVQSGSEKINDSVMELLIMISACKGGSAKSITAVIPHRGAITARMLANLLSVAGVDHVITLDLHASQMQGFFGKPVDNLFAEPYIARWIRMNVPGWKEAVVVSKNAGGTKRVTSLADTLKLNFGIVTTDRRRPKMNMAMTDSTVFFDSIDEDCTPVQKEDDPFVLHVQTGKHDDSQTEEVHRLSDNMESLLSANALLPDLLTGARRPSELEAAHGCTDVRVHDVITGRLVEGHLVDDDYHPIDSTPASGDTTPGQTVADHSDSVPDPMTESFISSTSSLPGDHALGGSFDAAESSDEEGSVGRAVEREKTITFVGDVRDRTVFIVDDMIDKSGSWIAAAETVVKKGGAKKVYCIATHGLFGDKSLEQMEECDVIDYIVVTNTFPISEQMVRKSKKLVVIDISTLISESIRRHHYGESVSALFHLND
>XP_748942_Aspergillus_fumigatus
MRGVQIFSGTSHPVLAETICERLGTLPARAVLGKFANGETRVDIGVSVRNQDVYIVQSGSQKINDSVMELLIMISACKGGSAKSITAVMPYFPYSRQSKKKSHRGAITARMLANLLSVAGVDHVITLDLHASQMQGFFGKPVDNLFAEPFIARWIRMNVPGWKEAVVVSKNAGGTKRVTSLADTLKLNFGIVTTDRRRPKVAMSMTDSTVFFDSMNDSIPKDPKPFVLHLRKNSQRGESSERNTAETEELLRPVTPPAARRPSELEAAHEYTDVRVRDVITGRLVQGHIVDDDFPSGGPTSVPASGHTTPGQPSSQDQPESVPDAMVNSFISTTSSLPGDHALGGSFDAAESSDEEESNGRSVEQEKMITLVGDVRDRTVFLVDDMIDKSGSWIAAAETVVKRGGAKQVYCIATHGLFGGDSLEQMEACDAIDYIVVTNTFPITPQMMRKSKKLVIIDISSLLAESIRRHHYGESVSALFHLND
>XP_664315_Aspergillus_nidulans
MRGVQIFSGNSHPLLTETVCERLGTSPAKVELGKFSNGETNVNVGVSVRNQDVYIIQSGSEKINDSVMELLIMISACKGGSAKSITVAGVDHVITLDLHASQMQGFFSKPVDNLFAEPFIARWIRNNVPGWKEAVVVSKNAGGTKRVTSLADTLKLNFGIVTTDRRRQKPGPTLADSTVFFEALDQETTPLPKEQDPFIARTHIENPDALQSRESQADLNELDSLRPETPSGARRPSELEAVNEYTDVRVRDVITGRLVQGHLVDDDYPPSGPTSMAVSGDATPGQLPSQESEAIPDSMVDSVVSTTSSMPGDHALGGSFDAADSSDEEEGSTKRNVEQEKTITLVGDVRDRTVFLVDDMIDKSGSWIAAAETVVKRGGAKKVYCIATHGLFGDSSLEQLEACESINYIVVTNTFPISPQVARKSRKLIIIDISSLLSESIRRHHYGESDWAVCNLHDYEGR
>XP_001391307_Aspergillus_niger
MRGVQIFSGTSHPLLAETICERLGTQPARADLGKFSNGETSVNIGVSVRNQDVYIVQSGSSKINDSVMELLIMISACKGGSAKSITAVMPYFPYSRQSKKKSHRGAITARMLANLLSIAGVDHVITLDLHASQMQGFFGKPVDNLFAEPFIARWIRMNVPGWREAVVVSKNAGGTKRVTSLADTLKLNFGIVTTDRRRPKVPLGMTDSTVFFDSIEEESTPVAKDKDQDPFTLHLQSGTSECSQSGDSRGEPNTNMESLVAANYLRPETPSGARRPSELEAAHEYTDVRVREVITGRLVQGHLVDDDYPSTGPTSHPASGETTPGQSASRDEPDTVPDSMVNSLISNTSSLPGDHALGGSFDAAESSDEEGSSGKHVEEEKTITLVGDVRDRTVFLVDDMIDKSKSWTAAAETVVKKGGAKKVYCIATHGLFTEESLEQMEACESIDHIVVTNSFPVPPQVVKRSKKLIVIDISSLLAESIRRHHYGESVSALFHLTD
>XP_015403559_Aspergillus_nomiae
MRGVQIFSGTSHPTLAKVVCDRLGTQPARADLGKFANGETSVNIGVSVRNQDVYIVQSGSERINDSVMELLIMISACKGGSAKSITAVIPYFPYSRQSKKKSHRGAITARMLANLLSVAGVDHVITLDLHASQMQGFFGKPVDNLFAEPYIARWIRMNVPGWKEAVVVSKNAGGTKRVTSLADTLKLNFGIVTTDRRRPKMNMAMTDSTVFFDSIDDDCTPVQKEDDPFVLHVQTGSRDNSQAEEVHRLSDNMESLLSANALLPDILTGARRPSELEAAHGCTDVRVHDVITGRLVEGHLVDDDYPPVDSTPASGDTTPGQTVADHSDSVPDPMAESFISTTSSLPGDHALGGSFDAAESSDEEGSVGRAVEREKTITFVGDVRDRTVFLVDDMIDKSGSWIAAAETVVKKGGAKKVYCIATHGLFGDKSLEQMEECEAIDYIVVTNTFPISEQMVKKSKKLVIIDISTLISESIRRHHYGESVSALFHLND
>XP_001820226_Aspergillus_oryzae 
MAANSIKLLTGNSHPELANLVADRLGIELTKIMVLQYSNQETSVTIGESVRDEDVFILQSTKPNDINDGLMELLIMINACKTASARRITAVIPNFPYARQDKKDKSRAPITAKLMANMLQTAGCNHVITMDLHASQIQGFFNVPVDNLYAEPSILKWIRENLDVSNCIIVSPDAGGAKRATAIADRLDLQFALIHKERPRPNEVSRMVLVGNVQDKVAIIVDDMADTCGTLAKAADTVMQHGAKEVNAIVVHGILSGKAIENINKSCLKRLVVTNTVPHQEKKEQCDKIETIDISPTLAEACRRTHNGESVSFLFSHAVA
>XP_040642379_Aspergillus_ruber
MRGVQIFTGTSHPALAETICERLGAVPARADLGKFSNGETRVNINVSVRNQDVYIVQSGSSKINDSVMELLIMISACKGGSARSITAVMPYFPYSRQSKKKSHRGAITARMLANLLSVAGVDHVVTLDLHASQMQGFFGKPVDNLFAEPFIARWIRMNVPNWREAVVVSKNAGGTKRVTSLADTLKLNFGIVTTDRRRPKVSASMADSTLFFDAAEPEAVRTPKDNQPFGLQLQSANDSPEEALSETNDDVDSQSMPDSHLRPGTPPAARRPSELEATQEQTDVRVCDVITGRLVQGQLVDDDYPSTAPTSMPASGGATPALTGYQHNADVVPDSMVNSLISTTSSLPPDHALGGTFDAAESSDEEGSTRHNESEKTITLVGDVRDRTVFIVDDMIDKCGSWIAAAETVVKRGGANKVYCIATHGLFGEESLDQLEACDSIDYLVVTNTFPISPDTVKRSKKLIIIDVSSLIAESIRRHHYGESVSALFHLNTNE
>XP_040698926_Aspergillus_sydowii
MRGVQVFAGGSHPLLAETVCERLGTSPAKVDLGKFSNGETNVNVGVSVRNQDVYIIQSGSEKINDSVMELLIMISACKGGSAKSITAVMPYFPYSRQSKKKSHRGSITARMLANLLTVAGVDHVITLDLHASQMQGFFAKPVDNLFAEPFIARWIRNNVTGWREAVVVSKNAGGTKRVTSLADTLKLNFGIVTTDRRRPKPGTTLADSTVFFEALDQESTPLPKIQDPFVALTHSESIGASQSGESQPDMNEVDTFSTLRPETPSGARRPSELEAANEYTDVRVRDVITGRLVQGHLVDDDYPPLGPTSMPASGDATPGQSTGADNGEAMQDSMMDSILSTTSSLPGDHALGGSFDAADSSEDEEEGSVGRVPEKEKTITLVGDVRDRTVFLVDDMIDKSGSWIAAAETVVKRGGAKKVYCIATHGLFGDSSLEQMEACASINYIVVTNTFPISPQVAQKSKKLIVIDISSLLAESIRRHHYGESVSALFHLND
>XP_001215542_Aspergillus_terreus
MRGIQIFSGTSHPVLAEMVCERLGTSPAKADLGKFANGETSVNIGVSVRNQDVYIVQSGSSKINDSVMELLIMISACKGGSAKSITAVMPYFPYSRQSKKKSHRGAITARMLANLLSVAGVDHVITLDLHASQMQGFFGKPVDNLFAEPYIARWIRMHVPGWKEAVVVSKNAGGTKRVTSLADTLKLNFGIVTTDRRRPKVAMAMSDSTVFFDSIEDEATPVPKDHDPFVVRVQESTKSCQSDETPSDSDKAETTKMVNGLFPEVPNARRPSELEAAHEYTDVRVQDVITGRLVQGHLVDDDYPTAGPTSAPASADAGYSSNRENSDSVPDSMVNSVISNTPSLPGDHALGGSFDAAESSDEEGSHGHIAEREKTITFVGDVKDRTVFIVDDMIDKSGSWIAAAETVVKRGGAKTVYCIATHGLFGDESLEQMEACRCIDYIVVTNTFPISPKMMQKSKKLVVIDISSLIAESIRRHHYGESVSTLFHFND
>XP_022484579_Penicillium_arizonense
MRGVQIFSGNSHPALADTICERLGTVPAKATLGKFANGETSVNIGTSVRNQDVYIVQSGSEKINDSVMELLIMISACKGGSAKSITAVMPYFPYSRQSKKKSHRGAITARMLANLLTIAGVDHVITMDLHASQMQGFFGKPVDNLFAEPFIARWIRMNVPGWKDAVVVSKNAGGTKRVTSLADTLKLNFGIVTTDRRRPKVPVATMTDSTVFFDGVDEDPRAIKDPQHFELHLHNSHRTPATPPIPEEPEPVTPPSQDQLLRPETPPAARRPSELEAAHEYTDVRVRDVITGRLVQGQLVDDDYRSNEHSHSGGTTPGVGSNHESAEVVPDAMFNSMISITSSQPPDHALGGSFDAVESDDEASVCGGHADERTITLVGEVRDRPVFIVDDMIDKSGSWIAAAETVVKRGGGSKVYCIATHGLFTEESLDQMEACPSIDHIVVTNTFPIPPLMLRRSKKLIVIDVSSLLAESIRRHHYGESVSALFHLND
>XP_014534546_Penicillium_digitatum
MRGVQIFSGNSHPGLADTICERLGTVPAKANLGKFANGETSVNIGTSVRNQDVYIIQSGSEKINDSVMELLIMISACKGGSAKSITAVMPYFPYSRQSKKKSHRGAITARMLANLLTIAGVDHVITMDLHASQMQGFFGKPVDNLFAEPFIARWIRMNVPGWKDAVVVSKNAGGTKRVTSLADTLKLNFGIVTTDRRRPKVPVATMADSTVFFDAADEDPLSTKEARPFELHMHSSKRTPATPPIPEKPEPTTPPSARYLLRPETPPAARRPSELEAAYEYTDVRVRDVITGRLVQGQLVDDDYRMNEGSQSGGTTPGAGSSSHENSDAIPDSMMASVISNASSQPPDHALGGSFDAVESDDEASVCGGHVDERTITLVGEVRDRTVFLVDDMIDKSGSWIAAAETVVKRGGASKVYCIATHGLFGENSLDQMEACRSIDHIVVTNTFPISPSMLRRSKKLIIIDVSSLLAESIRRHHYGESVSALFHLND
>XP_016602007_Penicillium_expansum
MRGVQIFSGNSHPGLADTICERLGTVPAKANLGKFANGETSVNIGTSVRNQDVYIIQSGSEKINDSVMELLIMISACKGGSAKSITAVMPYFPYSRQSKKKSHRGAITARMLANLLTIAGVDHVITMDLHASQMQGFFGKPVDNLFAEPFIARWIRMNVPSWKDAVVVSKNAGGTKRVTSLADTLKLNFGIVTTDRRRPKVSVATMTDSTVFFDAVDEDPLATKEAQPFELHMHSSNRTPATPPIPEEPEPVTPPPARYFLRPETPPAARRPSELEAAYEYTDVRVRDVITGRLVQGQLVDDDYRINEESQSGGTTPGAGSSNHDNTEAIPDSMVNSMVSNASSQPPDHALGGSFDAVESDDEASVCGGHVDERTITLVGEVRDRSVFLVDDMIDKSGSWIAAAETVVKRGGASKVYCIATHGLFGENSLDQMEACRSIDHIVVTNTFPISPSMLRRSKKLIVIDVSSLLAESIRRHHYGESVSALFHLND
>XP_040650998_Penicillium_griseofulvum
MRGVQIFSGNSHPRLADTICERLGTVPAKANLGKFANGETSVNIGTSVRNQDVYIIQSGSEKINDSVMELLIMISACKGGSAKSITAVMPYFPYSRQSKKKSHRGAITARMLANLLTIAGVDHVITMDLHASQMQGFFGKPVDNLFAEPFIARWIRMNVPNWKDAVVVSKNAGGTKRVTSLADTLKLNFGIVTTDRRRPKVPVAAMTDSTVFFDAVDEDPLPKETHPFELHMHSSNRTAATPPIPEAVEPSTPPPAQYLLRPVTPPAARRPSELDAEFEYTDVRVRDVITGRLVQGQLVDDDYRINEESQSGGTTPGAGSSSHDNTEAVSDPMANSMISIASSQPPDHALGGSFDAVESDDEASVSNGHADERTITLVGEVRDRSVFLVDDMIDKSGSWIAAAETVVKRGGASKVYCIATHGLFGENSLDQMEACPSIDHIVVTNTFPISPSMLRRSKKLIVIDISSLLAESIRRHHYGESVSALFHLND
>XP_038931822_Penicillium_roqueforti
MRGVQIFSGNSHPRLAETICERLGTVPAKANLGKFANGETSVEIGTSVRNQDVYIIQSGSEKINDSVMELLIMISACKGGSAKSITAVMPYFPYSRQSKKKSHRGAITARMLANLLTIAGVDHVITMDLHASQMQGFFGKPVDNLFAEPFIARWLRMNVPSWKDAVVVSKNAGGTKRVTSLADTLKLNFGIVTTDRRRTKVPVATMTDSTVFFDAVDDDPISSKDVQPFELHMQGSNRAPATPPIPEEPEPITPPPVPYFLRPETPPAARRLSELEAAYEYTDVRVRDVITGRLVQGHLVDDDYRISEELQSGGTTPGAGSSTNDNLEAIPDAMVNSIISNISSQPPDHALGGSFDAVESDDEASVCEGQVDERTITLVGEVRDRAVFLVDDMIDKSGSWIAAAETVVKRGGANKVYCIATHGLFGENSLDQMEACRSIDHIVVTNTFPISPLMLRRSKKLIVIDVSSLLAESIRRHHYGESVSALFHLND
>XP_002562725_Penicillium_rubens
MRGVQIFSGNSHPGLADTICERLGTVPAKANLGKFANGETSVNIGTSVRNQDVYIIQSGSEKINDSVMELLIMISACKGGSAKSITGMLYFPYSRQSKKKSHRGAITARMLANLLTIAGVDHVITMDLHASQMQGFFGKPVDNLFAEPFIARWIRMNVPGWKDAVVVSKNAGGTKRVTSLADTLKLNFGIVTTDRRRPKVPVATMTDSTVFFDAVDEDPIPTEDAQPFELRMQGYNRTTATPPIPEEQEPITPPPARYLLRPETPPAARRPSELEAAYEYTDVRVRDVITGRLVQGQLVDDDYRANEDSQSGGTTPGAGSSSHDNTETIPDAMVNSIVSNASSQPDHALGGSFDAVESDDEASVCAGQVDERTITLVGEVRDRSVFLVDDMIDKSGSWIAAAETVVKRGGASKVYCIATHGLFGENSLDQMEACPSIDHIVVTNTFPISPSMLRRSKKLIVIDVSSLLAESMRRHHYGERFVFTDPGVV
>XP_040813044_Penicillium_solitum
MRGVQIFSGNSHPGLADTICERLGTVPAKANLGKFANGETSVNIGTSVRNQDVYIIQSGSEKINDSVMELLIMISACKGGSAKSITAVMPYFPYSRQSKKKSHRGAITARMLANLLTIAGVDHVITMDLHASQMQGFFGKPVDNLFAEPFIARWLRMNVPGWKDAVVVSKNAGGTKRVTSLADTLKLNFGIVTTDRRRPKVPVATMSDSTVFFDAVDEDPISTKEARPFELHMHSSNRTPATPPIPEEPEPVSPPPERYLLRPETPPAARRPSELEAAYEYTDVRVRDVITGRLVQGQLVDDDYRINEESQSGGTTPGGGSSSHDNTEAIPDSMVNSMISNASSQPPDHALGGSFDAVESDDEASVCGGHVDERTITLVGEVRDRSVFLVDDMIDKSGSWIAAAETVVKRGGASKVYCIATHGLFGENSLDQMEACRSIDHIVVTNTFPISPSMLRRSKKLIVIDVSSLLAESIRRHHYGESVSALFHLND
>XP_022581568_Penicilliopsis_zonata
MELLIMISACKGGSAKSITAVMPYFPYSRQSKKKSHRGAITARMIANLLSIAGVDHVITLDLHASQMQGFFGKPVDNLFAEPFIARWIRMNVPGWRDAVVVSKNAGGTKRVTSLADNLKLNFGIVTTDRRRSKAPIPMAMTDSMVFFDSIEQDPSRRPAKDQNEVAPEEQDSNSNFEPVYTPEADLRPETPPAARRPSELEAVHEYTDVRVRDVITGRLVQGHLVDDDYPDANIPSMPTSEGTTPGPLTQETEMIPDSMINSLISTTSSFQPEHALGGSFDAADSSDDETHQVGRPIEQEKTITFVGEVRNRTVFLVDDMIDKSKSWIAAAETVVKRGGAKKVYCIATHGLFNDESLDEMETCECIDYIVVTNTFPISQRMIRRSKKLIVIDISSLLAESIRRHHYGERLEDPYPFRLTVEAT
>XP_016621432_Cladophialophora_bantiana
MRGVQVFSGRSHPALVESICERLGSSPAKCELGNFANGEISVQIGVSVRNEDVFIVQSGSPRINDSVMEMLIMIAACKGGSAKSITAVIPYFPYSRQSKKKSHRGAITAKMLANLMVVAGVDHVITVDLHASQMQGFFGKPVDNLFAEPIIARWIKGNVPRWHDAVVVSKNVGGTKRVTSLADALKLSFALVSTDKDRSRHSHHHNGLADSTVFFDAIEPQSIRYRDNLLDGDDADDADSESEKSHNRGLPHRARARVPLLNGVNRSGVGRPKAVTIASSPLVQAARVESPSPAASPDPSPRIEAVPSARRPSEYEASEAHNDQRARDVVVGRLIQGHLVDEDHPSSAMSSMSASLANFMGERSLQDGPDPPTNDPMTSSFVSNASSFQPEHALGGTFDAAATSDEEEEGIKNPDLEHTITLVGNVKDKTVLMMDDIVDRSGSWIAAAETCVKIGHARKVYCIAVHGLFGENSLEELEACDYIDYIVVTNTFPLAPERIRASKKLIMIDLSNLLAEAIRRNHHGEDMSALFQLNA
>XP_008731902_Cladophialophora_carrionii
MRGVKVFSGRSHPTLVEAICERLGSSPAKCDLGNFANGEISVQIGTSIRNEDVFIVQSGSPHINDSVMEMLIMVAACKGGSAKSITAVMPYFPYSRQSKKKSHRGAITAKMVANLMVVAGVDHIITVDLHASQMQGFFGKPVDNLFAEPIIARWIKGNVPCWRDAVVVSKNVGGTKRVTSLADALKLSFALVSTDRDRSRHPHHHNSLADSTVFFDAIEPQSMRYRERLLDGDDGQDADNESDKSHSRELSHRGKTHATTGSNRPGLGRPKAVTIASSPLVRTARVESTSPPSSPDRLSRIETAPNARRPSEYEASEAHNDQRARDVLVGRIVQGHLVDDDHPSSAMSSMSASLANLAADRHLQDGVDNPVNDPMTSSFMSTASSFQPEHALGGSMDAAATSDEEEEGIKNPDLEHTITLVGNVTDKTVLMMDDIIDRSGSWIAAAETCVKIGHAKKVYCIAIHALFGEDSLEELEACDCIDYIVVTNTFPISPERVRASKKLIMIDLSNLLAEAIRRNHHGEDMSALFAHA
>XP_016246349_Cladophialophora_immunda
MRGVQVFSGRSHPVLVESICERLGSSPAKCELGNFANGEISVQIGVSVRNEDVFIVQSGSPRVNDSVMEMLIMIAACKGGSAKSITAVMPYFPYSRQSKKKSHRGAVTAKMLANLMVVAGVDHIITVDLHASQMQGFFGKPVDNLFAEPIIARWIKANVPRWSDAVVVSKNVGGTKRVTSLADALKLSFALVSTDKDRSRHSHHHNNLADSTIFFDAIEPQSIRYRNHLLDGDDTDDADNESEKSRHRGFPHRARGPTLNGVSRSGIGRPKAVTIAASPLVQAARVETPSPPASPDPAARLEPVPSARRPSEYEASEAQNDQRARDVVVGRLVQGHLVDEDHPSSAMSSMSASLANLAGDRPGQDGTENPTNDPMTSSFVSNASSFQPEHALGGTFDAAATSDEEEEGIKNPDLEHTITLVGNVKDKTVLLMDDIIDRSGSWIAAAETCVKIGHARKVYCIAIHGLFGENSLEELDACDYIDYIVVTNTFPVPPERIRASKKLIMIDLSNLLAEAIRRNHHGEDMSTLFHLNA
>XP_007744782_Cladophialophora_psammophila
MRGVQVFSGRSHPALVESICERLGSSPAECELGNFANGEISVQIGVSVRNEDVFIVQSGSPRINDSVMEMLIMIAACKGGSAKSITAVIPYFPYSRQSKKKSHRGAITAKMLANLMVVAGVDHVITVDLHASQMQGFFGKPVDNLFAEPIIARWIKGNVPRWHDAVVVSKNVGGTKRVTSLADALKLSFALVSTDKDRSRHSHHHNGLADSTVFFDAIEPQSIRYRDHLLDGDDADDADSESEKSHNRGLPHRARARVPLLNGVNRSGVGRPKAVTIASSPLVQAARVESPSPAASPDPSPRIEAVPSARRPSEYEASEEHNDQRARDVVVGRLIQGHLVDEDHPSSAMSSMSASLANLTGERPLQDGPDPPTNDPMTSSFVSNASSFQPEHALGGTFDAAATSDEEEEGIKNPDQEHTITLVGSVKDKTVLMMDDIIDRSGSWIAAAETCVKIGHARKVYCIAVHGLFGENSLEELEACDYIDYIVVTNTFPLAPERIRASKKLIMIDLSNLLAEAIRRNHHGGKCKTPSLRNPG
>XP_018688397_Fonsecaea_erecta
MRGVQVFSGRSHPALVESICERLGSSPAKCELGNFANGEISVQIGVSVRNEDVFIVQSGSPRINDSVMEMLIMIAACKGGSAKSITAVIPYFPYSRQSKKKSHRGAVTAKMLANLMVVAGVDHIITVDLHASQMQGFFGKPVDNLFAEPIIARWIKANVPRWGEAVVVSKNVGGTKRVTSLADALKLSFALVSTDKDRSRHSHHHNNLADSMVFFDAIEPQSMRYRDHLLDVDEADDADNESERSHHRTFPLRARGPTLNGVSRPGIGRPKAVTIAASPLVQAARVETPSPPASPNPSSRLEPIPSARRPSEYEASEAQNDQRARDVVVGRLIQGHLVDDDRPSSAMSSMSASLANLAGERPLQDGTDNPTNDPMTSSFVSNASSFQPEHALGGTFDAAATSDEEEEGIKNPDLEHTITLVGNVKDRTVLLMDDIIDRSGSWIAAAETCVKIGHARKVYCIAIHGLFGESSLEELEACDYIDYIVVTNTFPVPPERIRASKKLIMIDLSNLLAEAIRRNHHGEDMSTLFQLNA
>XP_022517405_Fonsecaea_monophora
MRGVQVFSGRSHPALVESICERLGSSPAKCELGNFANGEISVQIGVSVRNEDVFIVQSGSPRINDSVMEMLIMIAACKGGSAKSITAVMPYFPYSRQSKKKSHRGAVTAKMLANLMVVAGVDHIITVDLHASQMQGFFGKPVDNLFAEPIIARWIKSNVPRWSDAVVVSKNVGGTKRVTSLADALKLSFALVSTDKDRSRHSHHHNNLADSTVFFDAIEPQSMRYRDHLLDGDDTDDADNESERSHHRGLPHRARGPTLNGVSRSGIGRPKAVTIAASPLVQAARAETPSPSASPDPSSRLEPALPSARRPSEYEASEAHNDQRARDVVVGRLIQGHLVDEDHPSSAMSSMSASLANLVGERPLQDGTDNPTNDPMTSSFVSNASSFQPEHALGGTFDAAATSDEEEEGIKNPALEHTITLVGNVKEKTVLLMDDIMDRSGSWIAAAETCVKIGHARKVYCIAIHGLFGENSLEELEACDYIDYVVVTNTFPVPPERIRASKKLIMIDLSNLLAEAIRRNHHGEDMSTLFHLNA
>XP_016631768_Fonsecaea_multimorphosa
MRGVQVFSGRSHPALVESICERLGSSPAKCELGNFANGEISVQIGVSVRNEDVFIVQSGSPRINDSVMEMLIMIAACKGGSAKSITAVIPYFPYSRQSKKKSHRGAVTAKMLANLMVVAGVDHIITVDLHASQMQGFFGKPVDNLFAEPIIARWIKANVPRWGEAVVVSKNVGGTKRVTSLADALKLSFALVSTDKDRSRHAHHHNGLADSTVFFDAIEPQSMRYRGHLLDGDDADDADNESDRSHLRGLPYRARGPTLNGVSRSGTGRPKAVTIAASPLVQAARMETPSPPDSPNPSSRPEALPSARRPSEYEANEAHNDQRARDVVVGRLIQGHLVDEDHPSSAMSSMSASLANLAGERPPQDGTDNPPNDPMTSSFVSNASSFQPEHALGGTFDAAATSDEEEEGIKNPALEHTITLVGNVKDKTVLLMDDIIDRSGSWIAAAETCVKIGHARKVYCIAIHGLFGENSLEELDACDYIDYIVVTNTFPVPPERIRASKKLIMIDLSNLLAEAIRRNHHGEDMSTLFQLNA
>XP_022496723_Fonsecaea_nubica
MRGVQVFSGRSHPALVESICERLGSSPAKCELGNFANGEISVQIGVSVRNEDVFIVQSGSPRINDSVMEMLIMIAACKGGSAKSITAVMPYFPYSRQSKKKSHRGAVTAKMLANLMVVAGVDHIITVDLHASQMQGFFGKPVDNLFAEPIIARWIKSNVPRWSDAVVVSKNVGGTKRVTSLADALKLSFALVSTDKDRSRHSHHHNNLADSTVFFDAIEPQSMRYRDHLLDGDDTDDADNESERSHHRGLPHRARGPTLNGVSRSGIGRPKAVTIAASPLVQAARAETPSPSASPDPSSRLEPALPSARRPSEYEASEAHNDQRARDVVVGRLIQGHLVDEDHPSSAMSSMSASLANLVGERPLQDGTDNPTNDPMTSSFVSNASSFQPEHALGGTFDAAATSDEEEEGIKNPALEHTITLVGNVKEKTVLLMDDIMDRSGSWIAAAETCVKIGHARKVYCIAIHGLFGENSLEELEACDYIDYVVVTNTFPVPPERIRASKKLIMIDLSNLLAEAIRRNHHGEDMSTLFHLNA
>XP_013286926_Fonsecaea_pedrosoi
MRGVQVFSGRSHPALVESICERLGSSPAKCELGNFANGEISVQIGVSVRNEDVFIVQSGSPRINDSVMEMLIMIAACKGGSAKSITAVMPYFPYSRQSKKKSHRGAVTAKMLANLMVVAGVDHIITVDLHASQMQGFFGKPVDNLFAEPIIARWIKSNVPRWSDAVVVSKNVGGTKRVTSLADALKLSFALVSTDKDRSRHSHHHNNLADSTVFFDAIEPQSMRYRDHLLDGDDTDDADNESERSHHRGLPHRARGPTLNGVSRSGIGRPKAVTIAASPLVQAARAETPSPSASPDPSSRLEPALPSARRPSEYEASEAHNDQRARDVVVGRLIQGHLVDEDHPSSAMSSMSASLANLVGERPLQDGTDNPTNDPMTSSFVSNASSFQPEHALGGTFDAAATSDEEEEGIKNPALEHTITLVGNVKEKTVLLMDDIMDRSGSWIAAAETCVKIGHARKVYCIAIHGLFGENSLEELEACDYIDYVVVTNTFPVPPERIRASKKLIMIDLSNLLAEAIRRNHHGEDMSTLFHLNA
>XP_007761599_Cladophialophora_yegresii
MRGVKVFSGRSHPTLVEAICERLGSSPAKCDLGNFANGEISVQIGTSIRNEDVFIVQSGSPHINDSVMEMLIMVAACKGGSAKSITAVMPYFPYSRQSKKKSHRGAITAKMVANLMVVAGVDHIITVDLHASQMQGFFGKPVDNLFAEPIIARWIKGNVPCWRDAVVVSKNVGGTKRVTSLADALKLSFALVSTDRDRSRHSHHQTSLADSTVFFDAIEPQSMRYRERLLDGDDGQDADSESEKSHNRELSHRGKVHATTGISRPGLGRPKAVTIASSPLVRTARVESTSPPSSPDRLSRVETAPNARRPSEYEASEAHNDQRARDVLVGRIVQGHLVDDDHPSSAMSSMSASLANLAADRHLQDGVDNPGNDPMTSSFMSNASSFQPEHALGGSMDAAATSDEEEEGIKNPDLEHTITLVGNVKDKTVLMMDDIIDRSGSWIAAAETCVKIGHAKKVYCIAIHALFGEDSLEELEACDCIDYIVVTNTFPICPERVRASRKLIMIDLSNLLAEAIRRNHHGGRYRDILWEKLKLTRIQRTCQRSSLMRETLLNERFVKPRALVNPCNRLSIPHPE
>XP_016234340_Exophiala_spinifera
MRGVKVFSGRSHPTLVQSICERLGTSPANVDLGNFANGEISVQIGTSVRNEDVFIVQSGSRNINDSVMEMLIMIAACKGGSAKSITAVIPYFPYSRQSKKKSHRGAITAKMLANLMVVAGVDHVITVDLHASQMQGFFGKPVDNLFAEPIIARWIKSNVPRWQKAVVVSKNVGGTKRVTSLADALKLSFALVSTDRDRSKPSHHHNNMMDSTIFFDAIEPQSLRLEHRQNDGEDGEEADSILEDPFQDTTRRGPLPHRKKSSANKSGTNRLGRPKAVTITSSPLIQSTRVESSPAPETPDELTRADTAPSARRPSEYEPSEALHDERVRDVRVGRLIQGHLVDDDHLSSAVSSSASVSGGHGDRSSQILQDGPDGFGYDPMTASFVSTTSSFQPEHALGGTFDAAATSDEEEEQIRNPDLEHTITLVGDVRDKTVILMDDIIDKSGSWIAAAETCVKIGSAKKVYCVAVHALFGDDSLEELEECDYIDYIVVTNTFPISPERMRSSKKLIVIDMANLLAEAIRRNHHGGKLVEHMTVFDHDD
>XP_016259706_Exophiala_oligosperma
MRGVKVFSGRSHPTLVQSICERLGTSPANVDLGNFANGEISVQIGTSVRNEDVFIVQSGSRNINDSVMEMLIMIAACKGGSAKSITAVIPYFPYSRQSKKKSHRGAITAKMLANLMVVAGVDHVITVDLHASQMQGFFGKPVDNLFAEPIIARWIKANVPRWQKAVVVSKNVGGTKRVTSLADALKLSFALVSTDRDRSKPSHHHNNMMDSTIFFDAIEPQSIRLEHRQSDGEDGEEGESGLEDPFQDTTHRGPLPHRKKSSARSGTNRLGRPKSVTITSSPLIRTTRVESSPGPATPDELARVDTAPSARRPSEYEPSEALHDERVRDVRVGRLIQGHLVDDDHPSSAVSSSGSVSGGHGDRNSQNLQDGPDGFGYDPMAASFVSTTSSFQPEHALGGTFDAAATSDEEEEQMKNPDLEHTITLVGDVKDKTVILMDDIIDKSGSWIAAAETCVKIGNAKKVYCVAVHALFGDDSLEELEECDCIDYIVVTNTFPISPERMRSSKKLIVIDMSNLLAEAIRRNHHGEDMSSMFRVNE
>XP_013319182_Exophiala_xenobiotica
MRGVKVFSGRSHPTLVQSICERLGTTPANVELGNFANGEISVQIGTSVRNEDVFIVQSGSPHINDSVMEMLIMIAACKGGSAKSITAVIPYFPYSRQSKKKSHRGAITAKMLANLMVVAGVDHVITVDLHASQMQGFFGKPVDNLFAEPIIARWIKTNVPHWKEAVVVSKNVGGTKRVTSLADALKLSFALVSTDRDRSRPSHHSNYLMDSTIFFDAIEPQSIRLEHRQSDGDDADHADNELEDPFEDKHRNVLPHRNKSSAKNGSNRLSRPKAVTIASSPLVQTTRVESSPAPASPNELTRIETAPSARRPSEYEPSEALHDERARDVIVGRLVQGHLVDDDHPSPALSSSASVSGLPGDHNLPTLQDRIDYDPMTASFVSNASSFQPEHALGGSFDAAATSDEEDEHMKHPGLEHTITLVGNVKDRTVILMDDIIDKSGSWIAAAETCVKIGHAKKVYCVAVHALFGDDSLEELEECECIDHIVVTNTFPITTERMRESKKLIVIDLANLLAEAIRRNHHGEDMSTMFRLSE
>XP_007722883_Capronia_coronata
MRGVQVFSGRSHPSLVESICQRLGASPAKCDLGNFANGEISVQIGTSVRNEDVFIVQSGSPHINDSVMEMLIMIAACKGGSAKSITAVMPYFPYSRQSKKKSHRGAITAKMIANLMVVAGVDHIITVDLHASQMVGFFGKPVDNLYAEPIIARWIKNNVPCWQEAVVVSKNVGGTKRVTSLADALKLSFALVSTDKDRSRTSHHPNNMMDSVIFFDAIEPQSIRIRERLADAEVDDGHDADTESDKLQEFERRSEFVHRGRNSTANGANRPGRPKAVTIVSSPLVQTTRVESSSPPASPTRLSRIDTTPSARRPSEYEASEAHNDERAREVIIGRLVQGHLVNDDHPSPALSGISASNSGLPSDRNLQDDNHAYDPMTSSFISNASSYQPEHALGGTFDAVATSDEEEDGIKNPDLEHTITLVGNVRGRTVLLMDDILDRAGSWIAAAETCVKIGRAKKVYCIAIHALFGDDSLEELEACDSIDHIVVTNTFPINPERLRASKKLIVIDLSNLLAEAIRRNHHGGKCKPLACAVHST
>XP_007734620_Capronia_epimyces
MRGVKVFSGRSHPSLVESICQRLGSSPAKCDLGNFANGEISVQIGTSVRNEDVFIVQSGSPHINDSVMEMLIMIAACKGGSAKSITAVMPYFPYSRQSKKKSHRGAITAKMLANLMLVAGVDHVITVDLHASQMQGFFGKPVDNLFAEPIIARWIKNNVPNWKEAVVVSKNVGGTKRVTSLADSLKLSFALVSTDKDRSRTSHPANNMMDSVIFFDAIEPQSLRIRERLSDGDDGHEADTESERPQDSERRSDLPHRGRGPAANNLTRPGRPKAVTIVSSPLIQTTRVESSSPPASPTRLSRVETAPSARRLSEYEANEAHNDERAREVIVGRLVQGHLVNDDHPSPILSSTSASNLGPPNDRIAPDDNHSYDPMTSSFVSNASSFQPEHALGGTFDAVATSDEEEEGIRNPDLEHTITLVGNVRGRTVLLMDDILDRAGSWIAAAETCVKIGRAKKVYCIAIHALFGDDSLEELEACDCIDHIVVTNTFPIAPERLRVSRKLIVIDLSNLLAEAIRRNHHGEDMSPLFHLND
>XP_009161558_Exophiala_dermatitidis
MRGVKVFSGRSHPSLVESICQRLGQSPAKCELGNFANGETSVQIGTSIRNEDVFIVQSGSPQINDSVMEMLIMIAACKGGSAKTITAVIPYFPYSRQSKKKSHRGAITAKMIANLLLVAGVDHIITVDLHASQMVGFFGKPVDNLYAEPIIARWIKGNVPNWKEAVVVSKNVGGTKRVTSLADALKLSFALVSTDKDRSKTSHHHTNNMMDSVIFFDAIEPQSIRIREQLDDGDDGHDADTESEKPHDSERRGDLAHRGRTAVNSANRPNRPKVVTIASSPLVQTTRFESLSPPASPAKHRSETGPSARRPSEYEASEAHNDERARDVIVGRLVQGHLVNDDHASSALSSTSPSNSAHPSDRPAQDDNHAFDPMTSSFVSNASSFQPEHAPLGGTFDAVATSDEEEDVIKNPHLDHTITLVGNVRDRTVLLMDDILDRAGSWIAAAETCVKIGRAKKVYCIAIHALFGDDALEELEACDSIDHIVVTNTFPITPERLRASRKLIVIDLSNLLAEAIRRNHHGEDMSPLFHLHE
>XP_013260162_Exophiala_aquamarina
MRGVKIFSGRSHPVLVGKIAERLGSDLGKCDLGNFSNGEISVQIGTSIRNEDVFIVQSGSPQTNDSVMEMLIMIAACKGGSAKSITAVMPYFPYSRQSKKKAHRGAITAKMLANLMVVAGVDHIITVDLHASQMQGFFGKPVDNLYAEPIIARWIKTNVPHWRDAVVVSKNVGGTKRVTSLADALKLRFALVSTDRNRSRPSHQNTNLMDSTVFFDAIEPQNAHYRQPLSDGDDGDEADTESEKPGDWDRRQEFPLRGRHPLVNGTSRSGRPKAVTIASSPLVQTTRVESSSPPPSPSRLGRAETARSARRPSEYEANEALNDERARDVIVGRLIQGHLVEEDYASPGMSSLTASITGFPGDRNSQDAAENTGYDPMTSSFVSNASSFQPDHALGGTFDAAATSDEEEEGIKNPDLEHTITLVGNVKDTTVLLMDDILDRSGSWIAAAETCVKIGHAKKVYCIGIHALFGEDALEELEDCDCIDHIVVTNTFPISPERVRASKKLIMIDLSGLLAEAIRRNHHGGKETDIRRP
>XP_016229517_Exophiala_mesophila
MRGVKIFSGRSHPALAHKISERLGSDLAKCDLGNFSNGEISVQIGTSIRNEDVFIVQSGSPQTNDSVMEMLIMIAACKGGSAKSITAVMPYFPYSRQSKKKSHRGAITAKMLANLMVVAGVDHIITVDLHASQMQGFFGKPVDNLYAEPIIARWIKNNVLRWREAVVVSKNVGGTKRVTSLADALKLRFALVSTDRDRSRRPQHHQSMMDSTVFFDAIEPQTVRYGQRLSEDGDDGEEADNESDQALDASGRRDLPLRGRHHLTNGTSRPGRPKAVTIASSPLVQTTRVESASPSPSPNRLGRSDTVPSARRPSEYEANEAAFDERARDVMVGRLIQGHLVDEDHPSTVSSMSASITGLPGDRYSQDATDVQGYDPMTSSFMSNASSLGPDHALGGTFDAAATSDEEEEHIRRPDLEHTITLVGNVKDQTVLLMDDILDRSGSWIAAAETCVKIGQARRVYCIAVHALFGEDSLEELEACDCIDHIVVTNTFPIVPERVRASKKLIVIDLSNLLSEAIRRNHHGEDISTLFHLHD
>XP_013271221_Rhinocladiella_mackenziei
MRGVKVFSGRSHPALVESICQRLGSSPAKCDLGNFANGEISVQIGTSVRNEDVFIVQSGSPSINDSVMEMLIMIAACKGGSAKSITAVMPYFPYSRQSKKKSHRGAITAKMLANLIVVAGVDHVITVDLHASPMQGFFGKPVDNLYSEPIIARWIRANVPRWRDAVVVSKNVGGTKRVTSLADALKLSFALVSTDRDRSRPSHHQNSMMDSTIFFDAIEPQSLRVRQGLCDEDDGDEADLEPENPLDWDRRTELPHRTKGSTVNVVGRPAIPKAITIASSPLVQTAVVEPSSPSESPGRLSRAETVPSARRPSEYEASEAHNDERARDVIVGRLIQGHLVNEDHPPPAAGSGVSTSFSGFPGDRILQDALGNPAYDPMTSSFMSNASSFQPEHALGGTFDAAATSDEEEQGIQNPDLEHTITLVGNVKDRTVLLMDDILDRSGSWIAAAETCVKIGHAKKVYCIATHALFGEDSLEDLEDCDCIDYIVVTNTFPVAPERVRASKKLIMIDLSNLLAEAIRRNHHGGKSKPIAWRVLG
>XP_017994683_Phialophora_attinorum
MRGVKVFSGTSHPALAEAICQRLGTTPSPCDLGHFANGEIRVQIGTSIRNEDVFIVQSGSSRINDSVMEMLIMINACKGGSAKSITAVLPYFPYSRQSKKKAHRGAITAKMVANLMVVAGVNHVITVDLHSSQMQGFFGKPVDNLFAEPLIARWIRANVRGWRDVVVVSKNVGGTKRVTSLADALKVRFAIVSTDRDRRRSTYPSNLSMADSSVFFDAVEPASLRTFERQNSDPDDADTEADRTPSRKSRQLNGSSLRPKAVTISSEPQISTAPQADTDSGPEDDSLLGAGLSRAETMPSARRPSEYEANDALGDEKARDVIISRLISGHVVDDDHPSPALSAQFGLSRNSDDHDTDNMTASFISTASSLQADHALGGTLDAAATSDEEEEEIRNPTLEHTVTLVGSVKDRTAIIMDDIMDRTASWVAAAETCVKRGHAKKVYCVAIHALFDDEALQELEDCDCIDHIVVTNTFPMSTERLQSSKKLIVIDLSNLLSEAIRRNHHGETVSGLFSAD
>NP_593826_Schizosaccharomyces_pombe
MKSATIIGGGSHPELLHLISNRLGITPCDVSLKRFANGETSVEIRESVRDKDVFILQSGSSTVNDSLMELLIIISACKGGSAKRITAVMPYFPYSKQSKMRKYRDAITARMVANLLTVAGVDHIITLDLHASQMQGFFTRPVDNLYAEPNIAEWIRRNVDDWEEAVVVSKNPGGAKRVTSLADTLNLDFALINTDRQRSSHFSQNFEDSIMDETEATETHVTNCSVYLDRPRIHTAKYLLGHIIDDEEIITTPASVCSEDYAQEVNLYSQGGCPSDDDEEENIMSASIYAERMITLVGDVNGKTALLIDDTIENPTAFIVASEHLVKRCGAKRVIVIGTHGIFQNKCLKDLQSCEYIEQIVVTNTYPIKPQAVLECDKLTVIDISGVLAEAIRRTHNGESISFLFKKAF
```
