## Supplementary material for "Coding Sequence Insertions in Fungal Genomes are Intrinsically Disordered and can Impart Functionally-Important Properties on the Host Protein": fasta protein sequences: XP_716809.1_blasthits_fa.txt

```
>XP_716809_Candida_albicans
MSSLQQPIPPNSTLATTASSNQSGSNDFVKKLFLMLQEDSYKEVVRWTVKGDSFVVINTNEFTKDILPKHFKHSNFASFVRQLNKYDFHKVKISNEAKASYPYGEDAWEFKHPEFRINDAEALENIKRKGPTAKKSASNVTIKTEANNNGTQPTCNHNYSQLVSATNHLKEQVESLKNDKHSLYQEISVLERKYKTVVENIVAINTFNERYYRSMNVLINSIVQNGMKLPPLDFPPPVQLGPDSGIGSNLGPISSDTALPSISHHLSSPLPHHQQLLNRTIRPISSPIDGIPLVKLQQQSLGQNLQAPIGTPSAVPFSEEASSSIQAATPAPLAQPVAQPINQPPPPPPPPATQQQPLPPPPPPATATSQIPSAPPPPTQQQVGTSSSSVPTISPKSQGIVVSNSASPTTSAQISTTSVPNPKFHVLLVEDDNVCIQLCRKFLVKYGCSVTVVTDGLNAISTVEHTKYDLVLMDIVMPNLDGATATSVIRSFDTKTPIIAMTGNIEDNDLVTYLQNGMSDILAKPFTKDDLYAILSKHLLDPKENKQDNEPTVKKQKLS
>XP_002420333_Candida_dubliniensis
MSSLQQPIPPNSTLATTASSNQSGSNDFVKKLFLMLQEDSYKEVVRWTAKGDSFVVLNTNEFTKDILPKHFKHSNFASFVRQLNKYDFHKVKISNEAKATYPYGEDAWEFKHPEFRINDADALENIKRKGPTSKKAASSNVTIKTEANNNGTQPTCNHNYSQLVSTTNHLKEQVESLKKDKHSLYQEISVLERKYKTVVENIVAINTFNERYYSSMNVLMNSLVQNGMKLPPLDFPPPVQLGPDSGIGSNLGPLSSDTSLPSISHHLQSPLSHHQQLLNRTIRPISNPIDGIPLGKPQVQQQQSPLGQNLPAPIATPSAVPFSEGSSSSIQAPTPGQLPHPVAQPPPPPPAPLPQQQPLAPAPPPTATAASTSQIPTAPAPPTQQQVGTSSSSIPTISPKSQGIVVSNSASPNASSQINTISVPNPKFHVLLVEDDNVCIQLCRKFLVKYGCSVTVVTDGLNAISTVEHTKYDLVLMDIVMPNLDGATATSVIRSFDTKTPIIAMTGNIEDNDLVTYLQNGMSDILAKPFTKDDLYAMLSKHLLDPKENKQDNEPTVKKQKLN
>XP_002550948_Candida_tropicalis
MSSLQQPIPPNSTLATTASSNQSGSNDFVKKLFLMLQEDSYKEVVRWTASGDSFVVINTNEFTKDILPRHFKHSNFASFVRQLNKYDFHKVKIPNEAKATYPYGEDAWEFKHPDFRINDIEALENIKRKGPTGKKTAAGSTTPSAKAESSNNGAQAACNHNYTQLSASNNYLKEQVENLKKENNSLHQEVNLLDRKYKTVVENIVAVNTFNERYHRSISILINTLLQSGIKLPPLDFPPPAQLGPDSGLPTGLSSMSDTTLPSISQHLQSPLQHHTQLMNRSIRPITSPVGSVKPSPLVQHAVVHPPPPHQSGPQPTTGVSAAAPPPPPPGPIPLQSSVTTPGGSVNVPVAVPVSGPQTLGPLPPPPPPQPQTQPQPQTVAPPTTQPQPQPPQSSQGAPVVTPLSQQHAGSASNVPTISPKSPAISMSTSASPNTSAQINTTTVPNPKFHVLLVEDDNVCIQLCRKFLVKYGCSVTVVTDGLNAISTVEHTKYDLVLMDIVMPNLDGATATSVIRSFDTKTPIIAMTGNIGDNDLVTYLQNGMSDILAKPFTKDDLYAILAKHLLEPKELKQEDQEQQPGIKKPRLT
>XP_003870355_Candida_orthopsilosis
MAPLDKPIPPNSTLATTASSNQSGSNDFVKKLFLMLQEDSYKDVVRWTQNGDSFVVINTNNFTKNILPRHFKHSNFASFVRQLNKYDFHKVKIPNEAKSTYPYGEDAWEFKHPDFRMNDRASLENIKRKGPSNKKINKQVSNGSKIKPKVSAVGVVKQEDSKEASESGANDVSTTEAAYDTDINGHYNERFGQLTSGQNKLRDQINQVKDTNQMLHQEFNVLQRKYQTLVEHIVSINSFNERYYRSISVLVNSLVQAGIKVPPLDFPPPNTGPFQLQEPNSSPSFPITSSSIPASSLPSISQHLQSQSPRVNHLQSPLVPPAQVGSPRLPIPQTTSATNAQSSLLNSNNRTLSIPGGRPAPNSFSATSPISGLASLSRSSSIHQLTQPSFPQDKSSTEPNDSRTISMLHKQNKSDDNSPTSEGDILNANPEQSSGSVDATASNNNHLPTSNEFVQPSPSNKPISPITSTSASPSGNVLPQISTTSIPNPKFHVLLVEDDNVCIQLCRKFLVKYGCQVTVVTDGLNAISTVESTKYDLVLMDIVMPNLDGATATSVIRSFDTRTPIIAMTGNIEDNDLVTYLQNGMSDILAKPFTKDDLYSILAKHLLKEGKTDEEPISKKQRIE
>XP_001524659_Lodderomyces_elongisporus
MTTLANVLLQSGIKVPPLDFPPPNSIGGSNISGIGIGIGVGGGGNSGGGPVFPHEQSPSSQNNPFPNSMPATSLPSISQHLLLQSPRIPPHLQSPLVQPPFLQPPGINNNHNNNNNSHHGHHHNHHNNNINNNNNQAFHPLQQQLPPPPPPLHMVPSPHAPAQQALFGANRALSIPSGRPPPNYNAAVTSPISGLANLSRLLSIAQPNSGFIPAKTTNQALDQNRDGISPRQDGDAVYKGLNGARHLASQPQNHPPSSSSTNPAASATTNASAPNEFVQASPANKPLSPLTSTSSSPNNNILPQISTTSIPNPKFHVLLVEDDNVCIQLCRKFLVKYGCQVTVVTDGLNAISTVEHTKYDLVLMDIVMPNLDGATATSVIRSFDTKTPIIAMTGNIEDNDLVTYLQNGMSDILAKPFTKDDLYSILSKHLLKEEQQAPAPAQAQAQAHPHPQTSEDGSVIKKQRIE
>XP_007375198_Spathaspora_passalidarum
MSTDDRKPKRKTPQPGPMNTITTTSSSNQSGSNDFVKKLFLMLEEDSYKDIVRWTHTGDSFVVLNTNEFTKEILPRHFKHSNFASFVRQLNKYDFHKVKISNEERATYPYGDDTWEFKHPDFRQNDRESLDNIKRKGPTSKKATPGASSASATTSQVINGVDAAALARCNHNYTQMLTSQNQLKDQMESLRQENKQLQQEINILTRKYKTLVENIVAINTVDERSHRSMGILVNCLIQAGIKIPPLDFPPPQSLQGEVNNSEFGSSLPSLSSHLLNHNTSPQQALPPGAAPPNALPQHPQQSILPPHLANPPPPPPPHLQPAIQLPQPPTNGNQPPYIAATPTAQAIPSPGAIPQMQGPAMVPQPQAVPQPPQQQVPPISAATAPNATATTANPVAVATSISRLASSQEGSKSHSQTTSTSASPLVPGAGGLPLAVPGPTEVSATTTTVPNAKFHVLLVEDDNVCIQLCRKFLVKYGCQVTVVTDGLNAISTVEHTKYDLVLMDIVMPNLDGATATSVIRSFDTKTPIIAMTGNIEDNDLVTYLQNGMSDILAKPFTKDDLYSILAKHLLTDKSEGAAVSTGLSESALKGAIKSEDDQIVKKPRLI
>XP_043051515_Scheffersomyces_spartinae
MTESTGGSSGGNSSNDFVKKLYQMLQIDEYQNVVRWTVGGDSFVVMDTNEFTKTLLPRHFKHSNFASFVRQLNKYDFHKVKKPLDERNLEYGDDAWEFKHPDFRRDDLESLDNIKRKGPSVKKSNPNSAIDATMVSNQYTAQLSLLKDQLESLKSENIEIRKELNVLSNKYNALVENIVGLKSFTERYHHSLNVLVNCLVQAGIKLPPLDFANPNLITMTQPPRPPVVDTTIKSTLVNPSPIDLPLEQQQLQQTSVLPLGGGGGSGYHPIPPQSQQQQQQQQPIRMNPQMLGPQEPTAQQQPSPVSLPLGVGAGVGVGVGAPLQNLQHFTPNSSIKPEFHVLLVEDDNVCIQLCRKFLLKYGCEVTVVTDGLIAIATVEKKKYDLVLMDIVMPNLDGATATSVIRSFDTKTPIIAMTGNLDDSDLVTYLQNGMSDILAKPFTKDDLYNMLTKHLLPSASTSSSSQQQQQQQPPAQVKESQQPPESLPPVGVDVVSIVDPTPPGMSMSQQQSAPNQNIVYSDEPLLKKQRI
>XP_001386184_Scheffersomyces_stipitis
MSHPIKSEPSLSASVSSTASSNQSGSNDFVKKLFLMLQEDSYKDVVRWTANGDSFVVLNTNEFTKEILPRHFKHSNFASFVRQLNKYDFHKVKVSNEEKMVYPYGEDAWEFKHPDFKINDRGSLENIKRKGPSSKKISSANTITNGGDFTSSSSVACNHNLSQITTAQSHLKDQVEQLRAENKQLHQDVNVLQTKYKTLIENIVAINTFDERYHRSMGILINCLLQAGIKLPPLDFPNPALMSLQQPTTGLVAQTTTTNIPNPKFHVLLVEDDNVCIQLCRKFLVKYGCQVTVVTDGLNAISTVEHTKYDLVLMDIVMPNLDGATATSVIRSFDTKTPIIAMTGNIEDNDLVTYLQNGMSDILAKPFTKDDLYSILSKHLLTDESKTAAAVGVTSRNISISGPTLPAESDEDPLLKKQRLQ
>XP_020066685_Suhomyces_tanzawaensis
MSGLPFSLGLTASSNFSGSNDFVKKLFQMLQEDGYKDVVRWTHNGDSFVVLNTNEFTKEILPRHFKHSNFASFVRQLNKYDFHKVKVSTEEKQNYPYGEDAWEFKHPDFRINDLDSLENIKRKGPSNKKGPSVNGAEASLAPLNSGQSISHISANQQYMKEQIEYLQADNKALQKEISVLQTKYKTIIESIVALNTVDERYHRSMNILINCLVQAGIKLPPLDFPNPSLVSLQVPQHNLLPSLSGQLPQVFTTNLVNPKFHVLLVEDDNVCIQLCRKFLVKYGCQVTVATDGLNAISTVEHTKYDLVLMDIVMPNLDGATATSVIRSFDTKTPIIAMTGNIEDNDLVNYLQNGMSDILAKPFTKDDLYSILAKHLLTDEMKAANNNGSAEPTTNISDTANSKANPSPGLNTLQPGQQDIILTQPIKQDPEVVAKKQRLL
>XP_020076376_Hyphopichia_burtonii
MVNRQEEDPSRIKSSSTASSNQSGSNDFVKKLFQMLQEDSYKDVVRWTTNGDSFVVLNTNEFTKDILPKHFKHSNFASFVRQLNKYDFHKVKIPNEEKQNYQYGEDAWEFKHPDFRYNDREALENIKRKGPSNKSKLNNNHIITNPTTDPLFIQTQNQSGQNFQNLKDEINSLKLENKALHQDISIINTKYKTLIENIVAIKSFDERYHRSMNLLIHCLIQAGIKLPPLDFPNPNLVSMQGPPPSTNQNNTSNHSSQPHSHSNSLSHLSSTHPLQSPNYDHQLHHQHQYHNRQSSHSHPLTGRPTPPSNGNMSPAPLSPQQLVNSTHGLPSTLPNHLSPRNPSANSNDPNHSSSTNNNNHNNNNNHNNNHNNNNGPASVPTITGPASDSSTAQLSTTDLPQVSTTNLPNPKFHVLLVEDDNVCIQLCRKFLVKYGCQVTVVTDGLNAISTVEHTKYDLVLMDIVMPNLDGATATSVIRSFDTRTPIIAMTGNIEDNDLVTYLQNGMSDILAKPFTKDDLYLILSKHLLTAIDPHSNSISGAPS
>XP_015469967_Debaryomyces_fabryi
MANRRIPKSEDSLSNLPSTASSNQSGSNDFVKKLFQMLQEDTYKDVVRWTSSGDSFVVINTTEFTKEILPRHFKHSNFASFVRQLNKYDFHKVKIPNEEKQNYEYGEDAWEFKHPDFRINDRESLENIKRKSSKKSSQNYNPNGASSGSNIDSYGYQSLKDEMDNLRLENKSLQQDINVLQTKYKTLVENIVSLKNFDEKYYRSMSVLINCLVQAGIKMPPLDFPNPNVLQSQKPNVVGRSHSHTHSNSGSIPQLSPPLLSPNGGTGQGVLGAPLATGLPTQRFDPNTMSQAHTLLHQPLQTIHTQTNTQQPTKQTPPTNDNINSKPQSPHLLGESTSGSPLVGSLGLDAASTTAPVNSRTSSISTTRAPQSVNGAVTSTDQPQVTTTNLTNPKFHVLLVEDDNVCIQLCRKFLVKYGCQVTIATDGLNAISTVEHTKYDLVLMDIVMPNLDGATATSVIRSFDTKTPIIAMTGNIEDNDLVTYLQNGMSDILAKPFTKDDLYSILSKHLLTNTESTSGSTSEPSETMSSLQGPAQQTLVLPQEVQQQDNNGEAMPEPLGKKPRLI
>XP_457306_Debaryomyces_hansenii
MANRRIPKSEDSLSNLPSTASSNQSGSNDFVKKLFQMLQEDTYKDVVKWTSSGDSFVVINTTEFTKEILPRHFKHSNFASFVRQLNKYDFHKVKIPNEEKQSYEYGEDAWEFKHPDFRINDRESLENIKRKSSKKSTQNYNPNVANSGSSVDSFGYQNLKDEMDNLRSENKSLKQDISVLHTKYKTLVENIVSLKSFDEKYYRSMSVLINCLVQAGIKMPPLDFPNPNALYPQKPNVAAHQHSHSHSNSSSLPQLSPPLLSPNGGTGQQGGIGVPLGSGLPAQRFDHNTISQAHTLQHQTPLQTIHSQPNNQQSTKQTPPTNDNLNSKPQSPHLMGESTSGSPLVGNSGLDAASTTAPVNSRTSSISTNRVPQPANGASTDQPQVTTTNLTNPKFHVLLVEDDNVCIQLCRKFLVKYGCQVTIATDGLNAISTVEHTKYDLVLMDIVMPNLDGATATSVIRSFDTKTPIIAMTGNIEDNDLVTYLQNGMSDILAKPFTKDDLYSILSKHLLTSTDSASVTTDEPSETMSSLQGPAQQTLVLPQEVQQQDSNGEPMPEPHSKKPRLI
>XP_006687032_Yamadazyma_tenuis
MSKVIKSEEPSDSLHPTSSSHQGGSNDFVKKLFQMLQEDSYKNVVRWTKDGDSFVVIDTNEFTKEILPRHFKHSNLASFVRQLNKYDFHKVKISNEAKRNYEYGDDAWEFKHPEFRVNDREALDNIKRKGTNSKKSAPGNGGALVPSSVASEALFQRVMKLEEQVEYLQGDNTSLSHQLSTLKSKYKHLMDHMVTVKSFEERNFNSINLMINSLAQMGIKLPPLDFPNPDLIGNTNGSQAVPGAGPTPTRLETGTVPSAVTQAPTQSYGDKLDYAFSGPQSLGQGLTPQQPIQSQQTHSSHTRNQSHTQLQSPDAAAPIAQPTPAAFGNGPTSLVKESQSPQNRPVPANTPPSQSIITTSIPNPKFHVLLVEDDNVCIQLCRKFLVKYGCQVTVVTDGLNAISTVEKTKYDLVLMDIVMPNLDGATATSVIRSFDTRTPIIAMTGNIEDNDLVNYLQNGMSDILAKPFTKDDLYSILAKHLLTGGSSSTTAPSSVPAPPQQSPPSDDQTSMVQAPAQSPVHASDQPAVPQPSDFLSGGVGDPLLKKQRLQ
>XP_001486506_Meyerozyma_guilliermondii
MKVKEEPATTASSNTSGSNDFVKKLFQMLQDENYKDIVKWTDSGDSFVVINTNDFTKDILPRHFKHSNFASFVRQLNKYDFHKVKILNEEKQHYQYGEDAWEFRHPDFRINDRDSLENIKRKGPTAKKISPSSMYGNSQNSNEGLSSASGELASIREELEMMRRTHKSLIVDMLVLQTKYRTVVEGLVGLQNVSERNYRSMGALINTLVQSGIKLPPLDFPNPTLSNLQQPKVFDQSMYQQPVQAPPLHPHRPQHRPQHTSQQPSLSRTPTEDVSPRLPQTLVSAAGSPNIPGSVNSVGNAIATHPPPPATTAGDHNGEVPIVSTTNLPNPKYHVLLVEDDNVCIQLCRKFLVKYGCQVTVVTDGLNAISTVEHTKYDLVLMDIVMPNLDGATATSVIRNFDTKTPIIAMTGNIEDNDLVTYLQNGMSDILAKPFTKDDLYSILSKYLLAPDASTPVSSNMRQLAGIQGPAQQSLILPDGEESVTKKPRLQ
>XP_018711552_Metschnikowia_bicuspidata
MAAPKDDNPGLNGLNDFVKKLYQMLLQDRYLDVVRWTPHGTSFVVLNTNEFTKCILPTHFKHSNFASFVRQLNKYDFHKVKISSEQRQAYQYGDDAWEFQHPDFKKDDTDALENIRRKAPTKKEPPQDAGQLQAQVLQLRTDVAKLQNDLRVLNEKYRAMSDSVVAHHTFNERQYRSMGMLVHCLTQAGIKVPPLDLPNPSLLSMVQPPLARDKPPAHHQHQTIQTHQQRQQREQQKLQAPAAPGPASRLEPAHLRQHSTDGAAVPLAKYEPVSTTLMPNAKFHVLLVEDDNVCIQLCRKFLMKYGCQVTVVTDGLNAISTVEHTKYDLVLMDIVMPNLDGATATNIIRSFDTQTPIGPKLEFLDLPPDNDLVNYLRNGMSDILAKPFTKDDLYLILSKHLLGPKLEFLDLPPVPDFAGLTPKGPLQVAMPQAIPNITPTPPLGQGIIDPMDTLEPSAKKPRMH
>XP_002616177_Clavispora_lusitaniae
MATRKDDTGGSNDFVKKLFTMLSEDRYYDVVRWTAGGNSFVVLNTNEFTKEILPRHFKHSNFASFVRQLNKYDFHKVKISTEEKRSYQYGDDAWEFQHPDFRKDDRDALDNIRRKAPLKKDAAYEANPHYDAQLSSLRTELSNVQADLRTLSDKYRALVESMVAVNSYNERQYRSIGVLVHCLNQAGIKIPPLDLPSPNLLGLVSPPRAVDKPVKSEPELEKTASLHTSPKAPQGSAQPHSGGAPPSQSSSVPPHSGAVQPQAGPAGPHSGVQPHGGAQTSTPSAPVSFEPVDGSTPKFHVLLVEDDNVCIQLCRKFLMKYGCQVTVVTDGLNAISTVEHTKYDLVLMDIVMPNLDGATATSIIRSFDTKTPIIAMTGNIQDNDLVTYLQNGMSDILAKPFTKDDLYSILSKHLLASPKNFEQPGEFQLPLEEGMSQPMEMPMQPLSPINQPIAQPMGQSIARPIMELEQPTKKQRMQ
>XP_025344158_Candida_haemuloni
MSSRKEEPAQGGSNDFVKKLFQMLSEDKYMSVVRWTASGNSFVVLDTNEFTKEILPRHFKHSNFASFVRQLNKYDFHKVKISNEEKQHYEYGDDAWEFQHPEFRKDDINALENIRRKAPTKKEPAYDANPHYDSQIAQIRSELAQLRDENKSMGNKYKGLLNNVATLRTFNERQYHSIGILLNALNEAGIKIPPLDLPNPNVMNMASPAGAGPQPTQASPQQPPSERAVKVKQEPQQSVSHSRSGSGSVPEYDYNSSGRQGPSSNRGSHSSHPSMNHVNHTRHPSSTSPLGGDVVGPVSTVSVPNPKFHVLLVEDDNVCIQLCRKFLMKYGCQVTVVTDGLNAISTVKQTIFDLVLMDIVMPNLDGASATNIIRSFDTRTPIIAMTANIQDADLVNYLQNGMSDILAKPFSKDDLYAILTKHLMSASKAAEYENDSTEIHTIPMDSNASGVDQQLGIDQPVNMGQHMPSQNLSEDPMGQPIMDSMEAVDQPAKKQRTH
>XP_024713886_Candida_pseudohaemulonis
MSTKKEEPSLGLNDFVKKLFQMLSEDKYMSVVRWTASGNSFVVLDTNEFTKEILPRHFKHSNFASFVRQLNKYDFHKVKILNEEKQHYEYGDDAWEFQHPEFRKDDPNALENIRRKAPTKKEPAYEANPHYDQQIGLIRLELAQAREELKGMTKKYSALLDNVVTLRTFNERQARLMGMLINALGEAGIKLPPLDLPNPSALNLLPGQPSPQQPERTVVKQEPGHLRSGSGSVPEYDYNSLVRGQSNRGSHSSHPSLNHVSHTRHPSSTLPLGGDIVGPVSTATIPNPKFHVLLVEDDNVCIQLCRKFLMKYGCQVTVVTDGLNAISTVEQTKYDLVLMDIVMPNLDGATATNIIRSFDTRTPIIAMTANIQDADLVNYLQNGMSDILAKPFSKDDLYAILTKHLMSASKAAEYENNSTEMRTLPLDGATPAMDQLLGMDLSVNMGQQMPQQNIPEQMGQPMMDSMEAVEQPPKKQRKH
>XP_025336481_Candida_duobushaemulonis
MSTKKEEPSSGSNDFVKKLFQMLSEDKYMSVVRWTASGNSFVVLDTNEFTKEILPRHFKHSNFASFVRQLNKYDFHKVKISNEEKQHYEYGDDAWEFQHPEFRKDDPNALENIRRKAPTKKEPAYEANPHYDQQIGSIRSELAQAREELKGMNKKYSALLDNVVTLRTFNERQARSMGMLVNALGDAGIKLPPLDLPNPSALNLSPGQPSPQQPERTVVKQEPGHSRSGSGSVPEYDYNSSVRGQSNRGSHSSHPSLNHVSHTRHPSSTSPLGGDVVGPVSTATIPNPKFHVLLVEDDNVCIQLCRKFLMKYGCQVTVVTDGLNAISTVEQTKYDLVLMDIVMPNLDGATATNIIRSFDTRTPIIAMTANIQDADLVNYLQNGMSDILAKPFSKDDLYAILTKHLMSASKAAEYENNSTEMRTLPLDGTTPAMDQSLGMDSSVNMGQQMPQQNIPEQMGQPMMDSMEAVEQPPKKQRKH
>XP_028891943_Candida_auris
MSSRKDEPASGGSNDFVKKLFQMLSEDKYVNVVRWTANGNSFVVLDTNEFTKEILPRHFKHSNFASFVRQLNKYDFHKVKISNEEKQHYEYGDDAWEFQHPEFRKDDVNALENIRRKAPTKKEPAYEANPHYDQQISSIKQELAQLREENRSMSSKYKAVLEGVVTLRTFNERQFRSIGTLINALNDAGIKIPPLDLPNPSLMNMASPPAAGNAPQTQGSPQQPHPSGERTIKQEPQHSVNHSRSGSGSVPDYDYNSQVHQATPNNRATTHSRHPSLGNHVNHNRHPSSTSPLGGEIVGPVSTATISNPKFHVLLVEDDNVCIQLCRKFLMKYGCQVTVVTDGLNAISTVEQTKYDLVLMDIVMPNLDGATATNIIRSFDTRTPIIAMTANIQDADLVNYLQNGMSDILAKPFTKDDLYAILTKHLMSASTAAEYENNSTEMRTLPLDNTTPAMEQPLNMEQPVGMAQQMPQQGMAEPPMNQQITDSMEAVDQQAKRQRTR
>NP_012076_Saccharomyces_cerevisiae
MSFSTINSNVNKTTGDSNNNTTENSSTADLLGMDLLQSGPRLMNTMQPNNSSDMLHINNKTNNVQQPAGNTNISSANAGAKAPANEFVRKLFRILENNEYPDIVTWTENGKSFVVLDTGKFTTHILPNHFKHSNFASFVRQLNKYDFHKVKRSPEERQRCKYGEQSWEFQHPEFRVHYGKGLDNIKRKIPAQRKVLLDESQKALLHFNSEGTNPNNPSGSLLNESTTELLLSNTVSKDAFGNLRRRVDKLQKELDMSKMESYATKVELQKLNSKYNTVIESLITFKTINENLLNNFNTLCSTLANNGIEVPIFGDNGNRNPTGNTNPATTTAIQSNNNTNNASPATSTVSLQLPNLPDQNSLTPNAQNNTVTLRKGFHVLLVEDDAVSIQLCSKFLRKYGCTVQVVSDGLSAISTLEKYRYDLVLMDIVMPNLDGATATSIVRSFDNETPIIAMTGNIMNQDLITYLQHGMNDILAKPFTRDDLHSILIRYLKDRIPLCEQQLPPRNSSPQTHSNTNTANSNPNTINEQSLAMLPQDNPSTTTPVTPGASISSAQHVQQGQQEQQHQIFHAQQQQQHHNAIANARSDVAIPNLEHEINTVPHSSMGSTPQLPQSTLQENQLS
>XP_018221984_Saccharomyces_eubayanus
MSFSTINSNINKNAGDSNNNTTENSSTTDLLGMDLLQHAPRLMSTMQPNNSSDMLPMANGTNLVQQSATNNNSSSANTGSKAPANEFVRKLFRILENNEYPDIVTWTENGKSFVVLDTGKFTTHILPNHFKHSNFASFVRQLNKYDFHKVKRSPEERQKCKYGEQSWEFQHPEFRVHYGKGLDNIKRKIPAQRKVLLDESQKALLHFNGEGANPNSSSGALLNESTTELLLSNTVSKDAFGNLRRRVDKLQKELDMSKMESYATKVELQKLNSKYNTVIESLITFKTINENLLNNFNTLCSTLANNGIEVPIFGDNGNQNPAGNGNNPTPTAVIHNSTANNASPTTSTVSLQMPNLPDENSLTPNAQGNAVTLRKGFHVLLVEDDAVSIQLCSKFLRKYGCTVQVVTDGLSAISTLEKFRYDLVLMDIVMPNLDGATATSIVRSFDNETPIIAMTGNIMNQDLITYLQHGMNDILAKPFTRDDLHSILIRYLKDRIPLCEQQLPPRNSSPQTHSNTNTTNSNPNTINEHSLSLLPQDNPSTTTPVTPGASISSAQHGQQEQQHQQLFHAQQQQHHNTARPDVSIPSLEHEINTVPHSSMGSTPQLPQPTIQENQLS
>XP_033766875_Saccharomyces_paradoxus
MSFSTINSNVNKTTGDSNNTTTENSSTADLLGMDLLQNGPRLMNTMQPNNSSDMVHINNKANNVQQPAGNVNSSSANTGAKAPANEFVRKLFRILENNEYPDIVTWTENGKSFVVLDTGKFTTHILPNHFKHSNFASFVRQLNKYDFHKVKRSPEERQRCKYGEQSWEFQHPEFRVHYGKGLDNIKRKIPAQRKVLLDESQKALLHFNSEGTNPNNPSGSLLNESTTELLLSNTVSKDAFGNLRRRVDKLQKELDMSKMESYATKVELQKLNSKYNTVIESLITFKTINENLLNNFNTLCSTLANNGIEVPIFGDNGNHNPTGNTNNPATTTAIHSNHNTNNASPAASTVSLQLPNLPDENSLTPNAQGNTVTLRKGFHVLLVEDDAVSIQLCSKFLRKYGCTVQVVTDGLSAISTLEKFRYDLVLMDIVMPNLDGATATSIVRSFDNETPIIAMTGNIMNQDLITYLQHGMNDILAKPFTRDDLHSILIRYLKDRIPLCEQQLPPRNSSPQTHSNTNTANSNPNTINEQSLAMLPQDNPSTTTPVTPGTSISSAQHVQQGQQEQQHQLFHAQQQQQQHHNAIANARSEVPIPNLEHEINTVPHSSMGSTPQLPQSTLQENQLS
>XP_003673586_Naumovozyma_castellii
MSFGNMNNNQGDYGNISLPLAGLPPHSIPPESSSMSPTSNTPLLPAQTGRPPANEFVRKLYTILEKNAYPDIVRWTENGDTFVVLDTGKFTEDILPNHFKHSNFASFVRQLNKYDFHKIKKKVTDVERSWEFKHPSFRRHFDEGLDNIKRKPTTSKRLPMDDDALTGGGASISLQAQTEYILNNTVKKDNFNKLKKNFDDIRSELDEVKMDNANYRAELQTLGSKYNAMVESLLTFRTVYENLIGNFQTLCTSLNEKGIQVPTNLFEATHINGHSHVYSPNNANAAMNMMNGLPTKSVAGGTNSANIPSIQAILSNGSAPTQQQKPPIQSPTGSVIGPALPLLSTPTLPLATNGPQAAMRASIKLENEPNNEAQAVLRPGFHVLLVEDDAVSIRLCSKFLRKYGCTVEVVTDGLSAISTLEKFRYDLVLMDIVMPNLDGATATSIIRNFDNQTPIIAMTGNIEDQDLITYLQHGMNDILAKPFTKDDLHSMLIRYLKDRIPLRDQQKVQGTPGDDGQRMSISTAHDPSTNVKTPASTHPAQSGAGRHQSPHDLTHRSPNVQLQTSQMQIDQFRDQQKNIQPINTMNPQDALVPDQDVINDEPMLKKQRL
>XP_003669900_Naumovozyma_dairenensis
MNGIPFSNNNNYGISTTLPAIDQNNNNNTDQMSQEDQERQSKQLQQLPLLPPAATLGTANNNVSSSSGTPTGSHGSKAANNDFVRKLYKILETNTFPNLVRWTPEGTSFVVLDTGKFTTQILPTHFKHSNFSSFVRQLNKYDFHKVKRKSDEPGRKKYGELSWEFTHPSFKRHDEAGLENIKRKIANSRKPDEVQPVTVSTKTSDILKVAPSKMQFDKLKSDFENMERTMNDMMTKYTRTQDELTRLTNRYNTLVESLFTFKTVNENVVNNFTTLCSTLSQKGIELPPSLYDSNKLNQLATYNPLQQQQLARSSSLSLNAPSIQSILAREPVSIQTPTDKQIQHQPAPHNQQIRNNHNTTAATTPLLQNTLPLISTPAGGILPLQEENINTTGHSVSSISKSDVDIKQENSQSPTATEELRKGYHVLLVEDDAVSIQLCSKFLRKSGCTVEVVTDGLAAISILEAFRYDLVLMDIVMPNLDGATATSIIRNFDKETPIIAMTGNIEDQDLITYLQHGMTDILAKPFTRDDLLSMLIRHLSKRIPLCERQQSEPPIQDPSQEKVRQQLIANGPSPHNEPLKKYHHLTPTYCRMYRTIT
>XP_003956132_Kazachstania_africana
MSFDSHNLNVDIPAVMKASANLIPAEADLQNITTETTTNISGNKSKTNSSKNNSKAASNEFVRKLYNILENNEYPDIVRWTARGDSFVVLDTGKFTTKILPNHFKHSNFASFVRQLNKYDFHKIKTKPDDKEKLIYGELSWEFQHPCFRIHDASQLDNIKRKLTSQKKMDDRPPVGVNKNHPSQQNEQGAMHTVSNDTINLLRKRVDGLEKELRMYKDENLNSKVEVQKLNSKYNTVLSSLVAFKTVNENLMNNFNILCSTLVNHGIELPHPLYATGNYHSSKSTGPDSSGNSSKTHNPLPLMVQDTKFHSQQQGVVHQADSMMNISNNTTISPPVKSEESLDLNNIVLRKGFHVLLVEDDAISIQLCSKFLRKYGCTVEVVTDGLSAISTLEKFRYDLVLMDIVMPNLDGATATSIIRSFDNQTPIIAMTGNIEDQDLITYLQHGMNDILAKPFTRDDLHSMLIRYLKDRVPLCEQQSSQQDRRLSSQSSHNQSNTPQQHLQLSVAPQQISPSSTQFPSSNQSQSAFHNTAYDENSHILKKQHT
>XP_022467115_Kazachstania_naganishii
MSPELPTRNLAAPSSHAASLGNPLVKSEMSRYSSTMQGSDVQQQQQQQIHMQNRIPVAGGSMTAQQLASSNRPPSNEFVRKLFKILESNIYSNIVRWTEEGDSFVVLDTGKFTTQILPNHFKHSNFASFVRQLNKYDFHKVKRKMDDKQKPKFGELSWEFKHPAFQIHNEKALDNIKRKMAASKKMDESSFTGRMQGTGGENSTGTTISKDVFNNLKKRVEGLEKELFASKNETLGIKIEVQKMNSKYNALLESLITFKTVNENLMSSFNQLCSSLSNNAINIPQHIYQSAPGTKDGNLTAPVFKSHQGSPNNNEPNHAQSLINNPLPLIGTPSNDILLPLQTSESRNNGVETSSNRSNNNSNTTPGSNDANVADLKQIPNEFNAQVPQQGLDLNNVELRKGFHVLLVEDDAISIQLCSKFLRKYGCTVQVVTDGLSAITTLENSRYDLVLMDIVMPNLDGATATSIIRSFDNQTPIIAMTGNIDDGDLITYLQHGMNDILAKPFTRDDLHSMLIRYLKDRTPLCEQKRQLASESNVNHQQPNQPAAPQQHQHQQQQQLPQYQNEHTHPSLNQLSSQQNGPQNSPNTQLPQNQSSNLPMDRDFEDDNHISKKPRV
>XP_446363_Candida_glabrata
MDYEVNANQIPVLGIEQGLIPDNLDGSVKADTATSTAMNMNDKSEISNDGSHSIHTSNPNNNGENGKNGGKPASNDFVRKLFNILESNQYSNIVRWSNTGDSFVVLDTGKFTTQILPNHFKHSNFASFVRQLNKYDFHKIKRTNEERQKSIYGEQSWEFENPNFKINDEKSLDLIKRKTPAQRKVMLEDASAPSQKTPELLSVQSENKLKSALLSNTVKKDIFNNLRKRVDKMQKDMDTVMMDNYNLKSDYQKLATKYNTLLDSLITFRTVNENLINNFNALCNVLSSKGVELPSSVYENMNINIPVPSGQSPVNISPSPSLGIPIKNSTMSPSLPSMKSLQNTPSLTGKLSTNQRLDLPPNSQGILSDTNVGQTESPEIQMPISSNSSSTTKEVDQNIVLRKGFHVLLVEDDSVSIQLCSKFLRKYGCTVQVVTDGLSAISNLEKFRYDLVLMDIVMPNLDGATATSIVRSFDNQTPIIAMTGNIEDQDLITYLQHGMNDILAKPFTRNDLHSILIRHLKDRIPLCDQNRGSGITSESPNLPPTQHIISSQQNNEQNSSLPQSLPPIHPPNHQSPLFNNRASNITPLAPLNSAMSPQSPSHLERPLTNRSPLGMTPLNDGQPAFKKQHT
>XP_004178367_Tetrapisispora_blattae
MEFQLSSNADENETGEYGSMSLLNEAGGYQRNSGMMSQPIQGMPIEQINSPGGAGGGTGNVKASNDFVRIIYGILEREDYPDIITWSEKGDSFLVLDTGKFTSQILPNHFKHSNFASFVRQLNKYDFHKVKRTQEEKKKWKYGEQSWEFCHPLFKRNHDDGLNNIKRKTSSQKKIPIIDGSLIINDTAGNGTPTDINLNNILNGFVPKSNFEKTNKQIEELKNELMVSREDSLNTKVQLQKLNSKYNSMIESLLLFKNMHGKLLNNFAILCNSLRSRGIELPEELVEFNNDNSDSMHMTNSMMDMNLSRDEFYQQMAPMFQNGSPELFAGANSGTNSNTTPGTTANAASNSNANATNNNLNNNPPTTSTTTAAATTTASAATTTAAAAAATAAATATATATNSSNNVGPYVLRKGFHVLLVEDDEVCIQLCSKFLRKYGCTVRVVTDGLTAISVLENHRFDLVLMDIVMPNLDGATATSIVRNFDNYTPIIAMTGNIEDQDLITYLQHGMNDILAKPFTKRDLHSMLVRYLRDKVPLCEAGGTGNESNGAKIRTNTVDAPSKLASVSPGSRQNRVEGLPVSKKPRTS
>XP_003684606_Tetrapisispora_phaffii
MDSQFVGDRGSLDLNEILPSVKEETENIQNEKRLSNAQADKSASAKQQNEFVRKIYSILEGGEYPEIVTWTEAGDSFVVVDTGKFTSQILPNHFKHSNFASFVRQLNKYDFHKVKRTQEERKVWQYGELSWEFKHPLFKRGQEENLDNIKRKIGTQKKPTDRSLVLKNTEGQEYVLDTEASMNLLKKKTVSIDAFNKVKKKVDFLTRDLEDNNKRYSQLNGEFEKLNNKYYTVLESLLTFKTANDTLVNKFNTLCTSIADQGIKLPDMIQFSVNSPQRELELTTSGISNPQSVHNEINLGENSDDPLPIHKANKTPSISDLPNPILENDENINTIDGDLAQGDTILKKGFNVLLVEDDEVSIQLCSKFLIKYGCTVQVVTDGLAAISTLEKYRFDLVLMDIVMPNLDGATATSIIRNFDNETPIIAMTGSIEHQDLITYLQHGMNDILAKPFTRRDLYSMLTRYLKNRVPLSQQVNIPADVVHKQLKPGSSNLESPLILDDMPPLKKSKI
>XP_001642385_Vanderwaltozyma_polyspora
MLGSKANLDTKFSALKTAKTVVTGTTLDSNSHPNSNEIKTDTDNELSMLNSTINSNNSGNTNSNINSNSNNNSNSSNSNSKPQSNEFVRKIYGILERGDYPDIVRWTENGDSFVVLDTGSFTSQILPNHFKHSNFASFVRQLNKYDFHKVKRTQEERKACQYGELSWEFNHPLFKRNQEANLDNIKRKAATQKKVLVDEKSLLLNKADGTQALENESAMNLILNNTVNSESFTQLKKKVEKLHKEIDSYKKENDNYKIELEKLNNKYYTVLESLLTFKTVNDNLIGNFNTLCQILTSQGIDLPQSIQYSSPQKDLKLLTTESSTQSLVNAQDSTSQSTPDNVRNVQAPTNVPIPDVIGGSADINSKNDDIGDVDSNELKKGFHVLLVEDDDVSIQLCSKFLRKYGCTVQVVTDGLAAISILEKFRFDLVLMDIVMPNLDGATATSIIRNFDNRTPIIAMTGSIEHQDLITYLQHGMNDILAKPFTRKDLYSILIRYLKDRVPISDQKNQLQQEQTFDNVRRSPEVHEDSQQQNIPVMMNDGPPLKKTRL
>XP_003680827_Torulaspora_delbrueckii
MNVNSSSGTELSRPSTGVSMATVASNLKTPSNDFVRKLYGILERCEYPDIVRWTETGESFVVLDTGKFTTQILPNHFKHSNFASFVRQLNKYDFHKVKKTPEERQTSQYGELSWEFKHPFFTIHNEEALDNIKRKTTVQKKILLDDSTVLLKPNEQHGLHDNSAVNLILANSVTKDKFNLLKRRVDRLQKELELAKEEKYAAKLEFQKLNSKYNTIVESLITFKSVNDNLMTGFNQLCSMLSSRGFEVPQPFYDQMNRGGNLSKGALNEHKPQKSFDLDTAAASMVPGTMPLAAPSHPSGAAPGDLSLPLAHITASKPPGGLDTNDTSVLKEGFHVLLVEDDAVCIQLCSKFLRKYGCTVEVVTDGLSAISTLEKFRYDLVLMDIVMPNLDGATATSIVRSFDNHTPIIAMTGNIEDQDLITYLQHGMNDILAKPFTKDDLHSMLIRYLKDRVPLVKQQEERERTGDPPQTQPQSQPGSQPQSQPGSAPQTRSHSITQIRPQLQSHQSMQSIEESVSQPSSTVSESDVNALIEDEPLLKKQRVQLKE
>XP_037146824_Zygotorulaspora_mrakii
MNVTDSDMSVSRPGTANTTNNANSGAKAPSNDFVRKLFGILERCEYPDIVRWTEGGESFVVLDTGKFTTCILPNHFKHSNFASFVRQLNKYDFHKVKKTPEEKQYSQYGELSWEFKHPFFLVHNESALDNIKRKTTAQKKSSSNDNNNILGPFEHQAPHEISSTGSVPSNVVSKEKFNLLKKKVDKLQKELDISKHENNNAKLEFQKLNSKYNTMIESLLTFKTLNDNLVNNFGTLCTTLASKGVELPQTIYDYVNLNESLNKHTTAGNMQLKSFELNNGVDSMVPGRPPTLQSAPSNLTPAADSSFHGGLPNNGERDLRNESTENSILREGFHVLLVEDDAVCIQLCSKFLRKYGCTVEVVTDGLSAITTLEKFRYDLVLMDIVMPNLDGATATSIVRSFDNHTPIIAMTGNIEDQDLITYLQHGMNDILAKPFTRDDLHSMLIRYLRDRIPLSKQHEQRQTQSPSISQTTPHSQSHSRPPLREQQSIQAASEDGSRVASSTISESDINGLIQDEPLLKKQRV
>XP_002498031_Zygosaccharomyces_rouxii
MNLSNDTDISRPSTSASTNLGIVNSASQNNGNNNNTIKAPSNDFVRKLFGILERCEYPDIVRWTEKGESFVVLDTGKFTTQILPNHFKHSNFASFVRQLNKYDFHKVKKSPEERQNSQYGELSWEFRHPYFTIHNEEALDNIKRKTTVQKKIMLDDSTVLLKPNSGTQTGTEERAGANLILGNAVTKDKFNLLKRRVDRLQKDLDSAKEESYNAKLEFQKLNSKYNTVVESLFTFKTVNDNLMNNFNILCSVLNNRGIELPPHIYQDPRLKQNSGTQQQAQAATSAATQATTSASNSTAGMSPMQNKPFDPLNSAVNAMVPGPVPLSASLSNHNAVNAAAELQLPLPNMNHGPTITTDKGDKLPETYDSFVLREGFHVLLVEDDAVCIQLCSKFLRKYGCTVEVVTDGLAAISTLEKFRYDLVLMDIVMPNLDGATATSIVRSFDIHTPIIAMTGNIEDQDLITYLQHGMNDILAKPFTKDDLHSMLIRYLRDRVPLIKQQEQRAHATNEHHHHHGSTADNGTGTGTANGNSGGGVNHGSNSGDNSNGNGPHSVDRNGYASSEADSQPELLTRSQSHSQMQGSLDDTTTNPPGVPPQSLPPTSGQAHGPGRGVPLSTTASGHSSSAVSDHDVKGLVDDEPLLKKQRV
>XP_003648108_Eremothecium_cymbalariae
MGEIHEELDLMNTPELTSRKKLLGEEKAPSARGNGTRAAYNDFVRKLFAILESGEYTNIISWTKDGNSFVVVDTNEFTTNILPKHFKHSNFSSFVRQLNKYDFHKVKRTPEERQNSDYGKHSWEFQHPKFRRSDEAALDRIKRKTVTQKKVSLTENVLSGHQRANGGSASGLLTTAADFNATTNIVLSNTVNKTKFNQLKKRVENVELYNQQLKVDNNNMKIELQKLSSKYDAMLDSFLTLKSFNDTMMGNFNLLVSNLGPQGIKIPHGLNSVGYSSPQISKHPSPTNSHVQSQASPLAGVSSATNIPVSSTTPPKPELDSSTVLRPGFCVLLVEDDSVCIQLCSKFLRKYGCSVEVVTDGLSAIETVEKFQYDLVLMDIVMPNLDGATATSVIRSFDNQTPIIAMTGNIEDQDLVTYLQHGMNDILAKPFTKDDLHSMLIRYLKDRVPLAEQNSSTAQPRPQDTSQPSILKENQPERIQGQDLIDEEPLLKKHRA
>NP_983708_Eremothecium_gossypii
MAEEIQMMGGMEVGKKLPAAQKGCVPRGNGSRAAYNDFVRKLFAILESGEYTDIISWTKEGNSFVVVDTNEFTTNILPKHFKHSNFSSFVRQLNKYDFHKVKRTPEERQSSVYGEHSWEFQHPRFRRNDEAALDRIKRKTVTQKKVSLTDDMLAGHQRVGNGAVAFPAMDLGATTNLLLNNTINKTKFSQLKKRVDSIELHNQQLRAENNSLKIEFQKMSSRYNSMVENLVSLKNYNNSLVENFNLLVSTLAQQGLKVPHPLNLGNYASSQVAKNSSASDVQPHVSPLGTVAPTSIPLAQATPSKEEANPPTSLRPGFHVLLVEDDSVCIQLCSKFLRKYGCSVEVVTDGLSAIETVEKFQYDLVLMDIVMPNLDGATATSVIRSFDNQTPIIAMTGNIEDQDLVTYLQHGMNDILAKPFTKDDLHSMLVRYLKDRIPLTEQASVVGTAQSGAQPPLLKEEQGGIQDQVLLQGEPLLKKPRV
>XP_451447_Kluyveromyces_lactis
MDDLGEQLSEGHKDDYDNGIGSVPGGSGSNGKGKSQRTSFNDFVRKLFLILESEEYTSIISWSPDGKNFIVLDTNKFTTDILPKHFKHSNFASFVRQLNKYDFHKVKRKKNEVSEGIQNAWEFNHQYFRRHDEAGLDNIRRKPSSQKKILVDENSVIVRKLGGAPGDDGAFIAGDEEGMTAKMLLKNTVNKTKFNQLKRKVEDMENQVQYLTNENHNMKLDLQKIQSKYNMALESLLSTESFNSQLISNFQILVDALSQQGLKVPVGLSFEKGNSRADNKSHQQRQISDSTGSTPNANIPGLSVNTTLQKQEPIELLPMDQHPVLRPGFHVLLVEDDSVCIQLCSKFLRKYGCSVEVVTDGLSAISTLEKQRFDLVLMDIVMPNLDGATATSIVRSFDNETPIIAMTGNIDDQDLVTYLQHGMNDILAKPFTKDDLHSMLIRYLKDRIPLSEQRQNSNNDPKAYVEEPMLKKPHI
>XP_022674023_Kluyveromyces_marxianus
MDELDEQFSGSNEASYAKVSDKRDVSSAGSQSGCTSGSRGRNQRSSFNDFVRKLFLILESEEYRNIISWSEDGKNFIVMDTNKFTTDILPKHFKHSNFASFVRQLNKYDFHKVKRKKNEVSEGTQNAWEFNHQHFRRHDEAGLDNIRRKPSSQKKILLDENSVILRKLGNGNPEEGFAAGAGLGGLGGGDEDSLAAKALLKNTVNKAKFNQMKRKVEEMESQIQYLTNENHNVKLDLQKIQSRYNMVLETLLSTESFNTELINNFHLLIDSLSQQGIKLPVGLTLKKNDSSLLAKQKQEGGSSGSPPNLNMIGLPVSNPVIKQDPVNILPIDQQQQHQQQQQQQQQSVLPRGFHVLLVEDDSVCIQLCSKFLRKYGCSVEVVTDGLSAISTLEKQRFDLVLMDIVMPNLDGATATSIVRSFDNETPIIAMTGNIDDQDLVTYLQHGMNDILAKPFTKDDLHSMLIRYLKDRIPLSKQGQNSNNDPKSFVENSC
>XP_022631227_Lachancea_lanzarotensis
MDTSEDLPNSNGNEYPGASGSKTNQKAGSNDFVRKLFKILEDGQYTEIAKWSDDGDSFVVLDTNAFTTQILPQHFKHSNFSSFVRQLNKYDFHKIKRTTEEKQNSQYGEHSWEFKHPHFKIHDEEQLDNIKRKSALQKKIMLDENTVLVKNQNGFDNGQLDSTTEMLLNNTVTKSKFHQMKRRVEFLEKEVTYLKNENYELKLGYQKSQSRYNTLLENLIATKEFSNVLVTNFNVLINSLTSQGLEFPATLTFNATMPTTNSIKPVGSPQMSSAVPTLPAKRSSQIESGPPSTTPQMILDHPILRPGFHVLLVEDDSICIQLCSKFLMKYGCTVEVVTDGLSAISTLEKFRYDLVLMDIVMPNLDGATATSIVRSFDNHTPIIAMTGNIEDQDLVTYLQHGMNDILAKPFTKDDLHSMLIRYLRNRVPLCEQREESQSKEAPTPPLPHDTDVSSLIREEPLTKKQHV
>XP_002553453_Lachancea_thermotolerans
MEMIDEPSGSNGKPSYAPLRANQKAGSNDFVRKLFKILEGAEYNDIIRWTEDGDSFVVLNTNEFTTKILPQHFKHSNFSSFVRQLNKYDFHKIKRTNEEKQNSQYGEHSWEFKHPFFKIHDEDQLDNIKRKSAVQKKIMLDDNTVLVKQGGDNAGGLDSTADLIFNTAVSKSKFNQLKRKVETIEEEVNYLKNENYELKLGYQKSQSRYNTLLDNLISTKEFNNTLLTNFNVLVNSLSSQGLDIPPNLTFNATMPNTHTIKNTQSPQMSSAVPTLSVRKPSTMDSNPASTTPNMILDHPILRPGFHVLLVEDDSICIQLCSKFLMKYGCTVEVVTDGLSAISTLEKFRYDLVLMDIVMPNLDGATATSIVRSFDNQTPIIAMTGNIEDQDLVTYLQHGMNDILAKPFTKDDLHSMLIRYLRNRVPLSEQRAGSSSKDQHSPSLPQESEVSDLIREEPQIKKQRV
>XP_020054338_Aspergillus_aculeatus
MDGGQTSTSAAPAGNSSDFVRKLYKMLEDPSYAEIVRWGDEGDSFVVLECEKFTKTILPKHFKHSNFASFVRQLNKYDFHKVRQNNEENGQSPYGQNAWEFKHPEFRANSKDSLDNIRRKAPAPRKQTQTADDSVPTQQIDLLNQQIVAQQQQIQHLSDRYAQLTVDHQLMLQEVMRVQKTVLNHESVIHQVMNYLLSVDARQRRDSKAAASFQAQGQAGSTLSPSQVATMDDEPSSPLQQATKLLNDMNAEIQFNLVGLDGVADPSKAAGAVVPAPGMDGASRNGVVRAPAAAANPALVYSKMNGDVEPVVYPVGATNGIDPMYGEHVKNVPYPMPKQEVDDSRRQQVQQVQQVQQVQQVQQVQQVPDNRKKSANVDPGWARSPRILLVEDDQTCRQIGGKFLYSFSCIIDTALDGLEAVTKAQANPGYDLILMDIIMPNLDGVSATHLIRQFDRTPIIAMTSNIRSDDIQLYFQHGMDDVLPKPFTRKSLLDMLEKHLSHLKVASQNIETPQPAVPVTMAAQSSAAHSIKEDSSPGQSPATSVNNWQSPGQYQGMAAVPHSMQPVPSQYVPTTPGPAAYAVDQNGVQYATPAVALAPAAPAARPQVRRQLSEMSSAGENPGMAKRPRMYAHPSQPIVSSMQATRTG
>XP_001268306_Aspergillus_clavatus
MEGGQTTTTAAPAGNSSDFVRKLYKMLEDPSYAEIVRWGDDGDSFVVLECEKFTKTILPKHFKHSNFASFVRQLNKYDFHKVRQNNEENGQSPYGQNAWEFKHPEFRANSKESLDNIRRKAPAPRKQAQNNDDSVPTQQIDLLNQQIVAQQQQIQHLSDRYAQLTVDHQLMLQELMRVQKTVLNHENVIHQVMNYLLSVDARQRRDGKAAAAFPAQGQGSSNVNPGQADDVSASPLQHASKLLNNMNAEIQFNLAGLETVGEPPKAAQVVPTTALEAAPRNGVVRPPTAAGANPANLVYPKMNGEIEPVVYPVGATNGIDPMYSEHVNNVPYPMPPKQEVDDARRPVPDNRKKSTNVDPGWVRSPHILLVEDDATCRQIGGKFLYSFSCVIDTAFDGLEAVNKIQDGSKYDLILMDIIMPNLDGVSACHLIRQFDRTPIIAMTSNIRSDDIQLYFQHGMDDVLPKPFTRKSLLDMLEKHLVHLKAIPQGMESSQPTAAVTMAAQTSATQSIKEDSSPGQSPAASMNNWQSPGQFQGMTTVHPNLQQVPTQYVPATAAPTAYAVDQNGVQYPAPPVAMNPAAGTARPPHRRQISEMSSAAESSNFAKRPRMYAHPSQPMINPVPATRTG
>XP_001258394_Aspergillus_fischeri
MEGGQTTTNTAPAGNSSDFVRKLYKMLEDPSYSEIVRWGDEGDSFVVLECEKFTKTILPKHFKHSNFASFVRQLNKYDFHKVRQNNEENGQSPYGQNAWEFKHPEFRANSKESLDNIRRKAPAPRKQTQNTDDSVPTQQIDLLNQQIVAQQQQIQHLSDRYAQLTVDHQLMLQELMRVQKTVLNHENVIHQVMNYLLSVDARQRRDSKAAAAFQAQGQGGSNVNGGQVDDMPSSPLQHASKLLSNMNAEVQFNLAGMESVGEPSKSAPVVSTPALEAGPRNGVVRPPTAAGANPTNLLYPKMNGEIEPVVYPVGATNGIDPMYSEHVNNLPYPMPPKQEVDDTRRQVPDNRKKSTNVDPGWVRSPHILLVEDDATCRQIGGKFLYSFSCVIDTAFDGLEAVNKIQDGSKYDLILMDIIMPNLDGVSACHLIRQFDRTPIIAMTSNIRSDDIQLYFQHGMDDVLPKPFTRKSLLDMLEKHLVHLKTIPQGMETSQPTATVPMAAQTSATHSVKEDSSPGHSPATSMNNWQSPGQFQGLLQQVQPQYVPASAAPAAYAVDQNGVQYPAPPVALTAAAAAARPPHRRQISELSSAADNPNFAKRPRMYAQPSQPMVNTAQATRTG
>XP_041142817_Aspergillus_flavus
MDGGQTTTNAAPAGNSSDFVRKLYKMLEDPSYAEIVRWGDEGDSFVVLECEKFTKTILPKHFKHSNFASFVRQLNKYDFHKVRQNNEENGQSPYGQNAWEFKHPEFRANSKESLDNIRRKAPAPRKQTQNNEDSVPTQQIDLLNQQIVAQQQQIQHLSDRYAQLTVDHQIMLQEVMRVQKTVLNHEHVIHQLMTYLLSVDARQRRDSKASGPFQAQGQGGSTLSPSQVASMDDEPSSPLQHASKLLNDMNAEIQFNLGGLDSLGEPPKTGPVVATTPAMDAAPRNGVVRPSTAAAATPANPANPTNAATTALVYPKMSGEIEPVVYPVGATNGIDPMYSEHVNNVPYPMPPKQEVDDARRQFADNRKKSNHVDPGWMRSPHILLVEDDATCRQIGGKFLYSFSCVIDTAFDGLEAVNKIQDGSKYDLILMDIIMPNLDGVSACHLIRQFDRTPIIAMTSNIRSDDIQLYFQHGMDDVLPKPFTRKSLLDMLEKHLVHLKTMPQGMETAQPTAAVTMAAQSSAAQSVKEDSSPSQSPATSINNWQTPGQFQGMAAVHPNLQQVQGQYVPATPATAAAYAVDQNGVQYPTAPVALTAAAAAAARPQPRRQVSDMASAAENPNLAKRQRVYAPQPQAMVNPVQAARTG
>XP_001481472_Aspergillus_fumigatus
MEGGQTTTNTAPAGNSSDFFICCTRMLEDPSYSEIVRWGDEGDSFVVLECEKFTKTILPKHFKHSNFASFVRQLNKYDFHKVRQNNEENGQSPYGQNAWEFKHPEFRANSKESLDNIRRKAPAPRKQTQNTDDSVPTQQIDLLNQQIVAQQQQIQHLSDRYAQLTVDHQLMLQELMRVQKTVLNHENVIHQVMNYLLSVDARQRRDSKAAAAFQAQGQGGSNVNGGQVDDMPSSPLQHASKLLSNMNAEVQFNLTGVESVGESSKSAPVVSTPALEAGPRNGVVRPPTAAGANPTNLLYPKMNGEIEPVVYPVGATNGIDPMYSEHVNNLPYPMPPKQEVDDTRRQVPDSRKKSTNVDPGWVRSPHILLVEDDATCRQIGGKFLYSFSCVIDTAFDGLEAVNKIQDGSKYDLILMDIIMPNLDGVSACHLIRQFDRTPIIAMTSNIRSDDIQLYFQHGMDDVLPKPFTRKSLLDMLEKHLVHLKTIPQGMETSQPTATVPMAAQTSAAHSVKEDSSPGHSPATSINNWQSPGQFQGLLQQVQPQYVPASAAPAAYAVDQNGVQYPAPPVALTAAATATRPPHRRQVSELSSAADNPNFAKRPRMYAQPSQPMVNAAQATRSG
>XP_661292_Aspergillus_nidulans
MLEDPSYAEIVRWGDDGDSFVVLECEKFTKTILPKHFKHSNFASFVRQLNKYDFHKVRQNNEENGQSPYGQNAWEFKHPEFRANSKESLDNIRRKAPAPRKQAQAHDDSVPTQQIDLLNQQIVAQQQQIQHISDRYAQMSVDHQLMLQEVLRVQKTVVNHENVIHQLVNYLVSIDARQKRDNKAGSFQAQVGASPSQVTPMDDGVSTPLQQASKLLSDMNAEVQFNLVPVESMGEPPKTGVVSTPTMETAPRRVAPQPAAAATNPALVYPKMNGEMEPVVYPVGATNGIDPMYGEHVNNVPYTVPPKQDMDDRRQFPENRKKSNHVDPGWMRSPRILLVEDDATCRQIGGKFLYSFSCEIDTALDGLEAVNKVQDGSKYDLILMDIIMPNLDGVSACHLIRQFDRTPIIAMTSNIRSDDIQLYFQHGMDDVLPKPFTRKSLLEMLEKHLVHLKTVPQGMEAPPTCDRSHVGTSLN
>XP_001390990_Aspergillus_niger
MDGGQTSTSAAPAGNSSDFVRKLYKMLEDPSYAEIVRWGDEGDSFVVLECEKFTKTILPKHFKHSNFASFVRQLNKYDFHKVRQNNEENGQSPYGQNAWEFKHPEFRANSKESLDNIRRKAPAPRKQTQSNEDSVPTQQIDLLNQQIVAQQQQIHQLHERHTRLSVDHQLMMQEVMRVQKTILNHENVIHQVMTYLLSVDARQRRDSKAAAVPFQAQGQAGSTLSPSQVASMDDEPSSPLQHASKLLNDMNAEIQFNLGGLESMGEPPKTTAVVPTPALETAPRNGVARPSAADASANTAMVYSKMNGEIEPVVYPVGATNGIDPMYSEHVNNVPYPMPPKQEIDESRRQFPDNRKKSANVDPGWVRSPHILLVEDDATCRQIGGKFLYSFSCLIDTAFDGLEAVNKIQDGSKYDLILMDIIMPNLDGVSACHLIRQFDRTPIIAMTSNIRSDDIQLYFQHGMDDVLPKPFTRKSLLDMLEKHLVHLKTMPQSIEAPQSAAAVTMAAQSSAAQSVKEDSSPGQSPATSMTAWQSPGQFPGMTAVAPNVPQVQSQYVPTAPAAAAYAVDQNGVQYPAPAVALATTAPAAVRPQPPRRQLSEMSSATENPNMAKRPRMYAHQPQPMVNPMQAARTG
>XP_015400907_Aspergillus_nomiae
MDGGQTTTNTAPAGNSSDFVRKLYKMLEDPSYSEIVRWGDEGDSFVVLECEKFTKTILPKHFKHSNFASFVRQLNKYDFHKVRQNNEENGQSPYGQNAWEFKHPEFRANSKESLDNIRRKAPAPRKQAQSNEDSVPTQQIDLLNQQIVAQQQQIQHLSDRYAQLTVDHQIMLQEVMRVQKTVLNHEHVIHQLMTYLLSVDARQRRDSKASGPFQAQGQGGSTLSPSQVASMDDEPSSPLQHASKLLNDMNAEIQFNLGGLDSLGEPPKTGPVVATTPAMDAAPRNGVVRPPTAAAATPANPANPTNAATTALVYPKMNGDIEPVVYPVGATNGIDPMYSEHVNNVPYPMPPKQEVDDARRQFADNRKKSTNVDPGWMRSPHILLVEDDATCRQIGGKFLYSFSCVIDTAFDGLEAVNKIQDGSKYDLILMDIIMPNLDGVSACHLIRQFDRTPIIAMTSNIRSDDIQLYFQHGMDDVLPKPFTRKSLLDMLEKHLVHLKTIPQGMETTQPTAAVTMAAQSSAAQSVKEDSSPSQSPATSINNWQTPGQFQGMAAVHPNLQQVQGQYVPATPATAAAYAVDQNGVHCSTATTTTQVSDMASAAENPNLAKRQRVYAHQPQTMVNPVQAARTG
>XP_001819552_Aspergillus_oryzae 
MRVQKTVLNHEHVIHQLMTYLLSVDARQRRDSKASGPFQAQGQGGSTLSPSQVASMDDEPSSPLQHASKLLNDMNAEIQFNLGGLDSLGEPPKTGPVVATTPAMDAAPRNGVVRPSTAAAATPANPANPTNAATTALVYPKMSGEIEPVVYPVGATNGIDPMYSEHVNNVPYPMPPKQEVDDARRQFADNRKKSNHVDPGWMRSPHILLVEDDATCRQIGGKFLYSFSCVIDTAFDGLEAVNKIQDGSKYDLILMDIIMPNLDGVSACHLIRQFDRTPIIAMTSNIRSDDIQLYFQHGMDDVLPKPFTRKSLLDMLEKHLVHLKTMPQGMETAQPTAAVTMAAQSSAAQSVKEDSSPSQSPATSINNWQTPGQFQGMAAVHPNLQQVQGQYVPATPATAAAYAVDQNGVQYPTAPVALTAAAAAAARPQPRRQVSDMASAAENPNLAKRQRVYAPQPQAMVNPVQAARTG
>XP_040634780_Aspergillus_ruber
MEGGQTSTSSNSGPSGNSSDFVRKLYKMLEDPSYSEIVRWGDEGDSFVVLECEKFTKTILPRHFKHSNFASFVRQLNKYDFHKVRQNNEENGQSPYGPNAWEFKHPEFRANSKESLDNIRRKAPAPRKQARDHDDSVPTQQIDLLNQQIVAQQQQIQHLSDRYAQLTVDHQLMLQEVMRVQKTVLNHENVIHQLMTYLLSVDARQRRDSKTAAPFPAQGQAGSTLSPSQVTPMDDEPSSPLQQASKLLNDMHSEMQFNLTGVDQLGEAKPTTVVSTPTNGMVRAPTAGNPATLVYPTTTPKMNGEMDTVVYPVGATNGIDPMYSEHVNNVPYPMPPKAEIESGDARRQFPDNRKKSTNVDPGWMRSPHILLVEDDATCRQIGGKFLYSFSCVIDTAFDGLEAVNKIQDGSKYDLILMDIIMPNLDGVSACHLIRQFDRTPIIAMTSNIRSDDIQLYFQHGMDDVLPKPFTRKSLLDMLEKHLVHLKTIPPGMEAPQPAPAVPMAAQGSAAQSVKEDSSPGQSPAASMSNWQSPGQFHGMAVHPSIPHVQGQYAAATPGAPVAYAVDQNGVQYPAPTVALAPAGAAAPQPAVRPPHRRQVSEMSSAPDNPNVTKRPRMYAQPAQTMVNPVQARTG
>XP_040703532_Aspergillus_sydowii
MLEDPSYAEIVRWGDEGDSFVVLECEKFTKTILPKHFKHSNFASFVRQLNKYDFHKVRQNNEENGQSPYGQNAWEFKHPEFRANSKESLDNIRRKAPAPRKQAQAQDDSVPTQQIDLLNQQIVAQQQQIQHISDRFAQMSVDHQLMLQEVLRVQKTVVNHENVIHQLVNYLVSIDARQKRDNKAAPFPAQAGANMSPAQVTPMDDGVSTPLQQASKLLSDMNAEIQFNLGGVEPMAEPPKAGVVSTPTMETAPRQRVAPPAPAVPANPALVYPKMNGEMEPVVYPVGATNGIDPMYGDHVNNVPYSVPPKQEMDDRRQFPENRKKSNHVDPGWMRSPRILLVEDDATCRQIGGKFLYSFSCEIDTALDGLEAVNKVQDGSKYDLILMDIIMPNLDGVSACHLIRQFDRTPIIAMTSNIRSDDIQLYFQHGMDDVLPKPFTRKSLLDMLEKHLIHLKTVPQGIEGTQPTTPATIPGQSSAAQSVTVKDDSSPSQSPAAAMTAWQSPNQFQPMTAVPANLPHVQGQYVPANPATAAYAIDQNGVQYPAPPTVPMGAAGPGQARPHPRRHISEISNGAENPNLAKRQRMYAPPPQPMVGSIQATRTN
>XP_001212446_Aspergillus_terreus
MTSGAQALQCEKFTKTILPKHFKHSNFASFVRQLNKYDFHKVRQNNEENGQSPYGQNAWEFKHPEFRANSKESLDNIRRKAPAPRKQAQNNDDSVPTQQIDLLNQQVLAQQQQIQQLHDRFAQMTVDHQIMLQEVMRVQKTVLNHENVIHQVMNYLLSVDARQRRDSKSTAPFPAQGQGGSTLSPSQVASMDDEPSSPLQHASKLLNDMNAEIQFNLTSLDTLGEGPKTAPVVSTPAPMDAAARNGMVRPPTAAGAPPNPALVYPKVNGEIEPVVYPVGATNGIDPMYPDHVNNVPYPMPPKQEVDDTRRQFPDNRKKSANVDPGWMRSPHILLVEDDATCRQIGGKFLYSFSCVIDTAFDGLEAVNKIQDGSKYDLILMDIIMPNLDGVSACHLIRQFDRTPIIAMTSNIRSDDIQLYFQHGMDDVLPKPFTRKSLLDMLEKHLVHLKTSSQSIDASQPPTAVTMAAQSSAAQSVKEDSSPGQSPANSMNNWQSPGQFQGMSAVPPNLQQVPTQYVPATPAAVAAYAVDQNGVQYSTAAPVAMAAAARPQMRRQISEMSSAAENPNMAKRPRVYAQPMVNPVQAARTG
>XP_022483819_Penicillium_arizonense
MEGQTSSNPAPAGNSSDFVRKLYKMLEDPTYASIVRWGDEGDSFVVLECEKFTKTILPKHFKHSNFASFVRQLNKYDFHKVRQNNEENGQSPYGQNAWEFKHPEFRANSKESLDNIRRKAPAPRKQTQSNDDSVPTQQIDLLNQQIVAQQQQIQHLSDRYAQLTVDHQLMLQEVMRVQKTVLNHENVIHQVMAHLLTVDRQRRDSKAVSFQAGTTMSPSQVGAVDDEPSSPLQNASKLLSDMNAEMQLNMSGVDSMNEAPKAGVVSTTAMDPNSRNGSIRPTTTAPANQALVYPKMAGDLEQVVYPVGATNGIDPMYSEHINNVPYPMPAKQEIDTSDARRQFADNRKKSTNVDPGWVRSPQILLVEDDSTCRQIGGKFLYSFNCVIDSAFDGLEAVNKIQGGSKYDLILMDIIMPNLDGVSACHLIRQFDRTPIIAMTSNIRSDDIQLYFQHGMDDVLPKPFTRKSLLEMLERHLDHLKTTPRGPMEQVPPSAAAVTMAAAQNSATQSIKEDSSPGQSPAGSMSNWQSPGQFQNMQAVPQNMPAVQGAYVTAPQTAYTVDQNGIQYPAAPVAVPTAGAPSRPPHRRQISDMSSATENPNMPKRQRMYPQPQPMLAVQAGRPG
>XP_014534618_Penicillium_digitatum
MDGGQTSSNPAPAGNSSDFVRKLYKMLEDPTYASIVRWGDEGDSFVVLECEKFTKTILPKHFKHSNFASFVRQLNKYDFHKVRQNNEENGQSPYGQNAWEFKHPEFRANSKESLDNIRRKAPAPRKQPQPTDESAPTQQIDLLNQQIVAQQQQIQHLSDRYAQLTVDHQLMLQEVMRVQKTVLNHENVIHQVMTYLLSVDARQRRDTKAVTFQATGTTMSPSQVGAVDDEPSSPLQQASKLLNDMNAELQFNMNGVDSMNDPQKTVVSTPTLDPNANARNGSLRSATTAPPNPALVYPKMTGDLEQVVYPVGGHKWHRSHQEIETSDARRQFPDNRKKSTNVDPGWVRSPHILLVEDDATCRQIGGKFLYSFSCVIDTAFDGLEAVNKIQGGSKYDLILMDIIMPNLDGVSACHLIRQFDRTPIIAMTSNIRSDDIQLYFQHGKTNIKTLIQTPSTYPSIGMDDVLPKPFTRKSLLDMLERHLDHLKISPQNPGMEPVRPSAAAVTMAAATQSSANQSIKEDSSPGQSPAGSMTNWQSPNQFQNMQAVPPNMPAVQGPYVTAPSAAYAVDQNGVQYPAAPVGVPTGRAPLRTPHRRQISDMGGAADNPNMPKRQRMYSQPQPMLAVQAVQAGRPG
>XP_016593185_Penicillium_expansum
MDGGQTSSNPAPAGNSSDFVRKLYKMLEDPTYASIVRWGDEGDSFVVLECEKFTKTILPKHFKHSNFASFVRQLNKYDFHKVRQNNEENGQSPYGQNAWEFKHPEFRANSKESLDNIRRKAPAPRKQTQPTDESVPTQQIDLLNQQIVAQQQQIQHLSDRYAQLTVDHQLMLQEVMRVQKTVLNHENVIHQVMTYLLSVDARQRRDSKAVTFQAPGTTMSPSQVGTVDDEPSSPLQQASKLLNDMNAELQFNMNGVDSMNDPQKAVVSTPSLDPNARNGSLRPTTTAPPNPALVYPKMTGDLEQVVYPVGATNGIDPMYSEHINNVPYPMPAKQEIDTSDARRQFPDNRKKSTNVDPGWVRSPQILLVEDDATCRQIGGKFLYSFSCVIDTAFDGLEAVNKIQGGSKYDLILMDIIMPNLDGVSACHLIRQFDRTPIIAMTSNIRSDDIQLYFQHGMDDVLPKPFTRKSLLDMLERHLDHLKISPQNPGMEPVRPSAAAVTMAAATQSSANQSIKEDSSPGQSPAGSMTNWQSPSQFQNMQAVPPNMPAVQGPYVTAPPAAYTVDQNGVQYPAAPVGVPTGGAPIRPPHRRQISEMGNAADNPNMPKRQRMYSQPQPMLAVQAGRPG
>XP_040651543_Penicillium_griseofulvum
MDGGQTSSNPAPAGNSSDFVRKLYKMLEDPTYASIVRWGDEGDSFVVLECEKFTKTILPKHFKHSNFASFVRQLNKYDFHKVRQNNEENGQSPYGQNAWEFKHPEFRANSKESLDNIRRKAPAPRKQTQTNDDSVPTQQIDLLNQQIVAQQQQIQHLSDRYAQLTVDHQLMLQEVMRVQKTVLNHENVIHQVMTYLLSVDARQRRDSKAVTFQAPGTTMSPSQVGTVDDEPSSPLQQASKLLNDMNAELQFNMNGVDSMNDPQKPVVSTPTMDPNARNGSLRPATTAPPNPALVYPKMAGDLEQVVYPVGATNGIDPMYSEHINNVPYPMPAKQEMDTSDARRQFPDNRKKSTNVDPGWVRSPQILLVEDDATCRQIGGKFLYSFSCVIDTAFDGLEAVNKIQGGSKYDLILMDIIMPNLDGVSACHLIRQFDRTPIIAMTSNIRSDDIQLYFQHGMDDVLPKPFTRKSLLDMLERHLDHLKISPQNPGMEPVRPSAAAVTMAAANQNSATQSIKEDSSPGQSPAASMNNWQSPSQFQNMQAVPPNMPAVQGAYVTAPPAAYTVDQNGVQYPAPSVGVPTGAAAIRPPHRRQISDMASATDNPNMPKRQRMYSQPQQPMLAVQAGRPG
>XP_038930191_Penicillium_roqueforti
MDGGQTSSNPAPAGNSSDFVRKLYKMLEDPTYSSIVRWGDEGDSFVVLECEKFTKTILPKHFKHSNFASFVRQLNKYDFHKVRQNNEENGQSPYGQNAWEFKHPEFRANSKESLDNIRRKAPAPRKQTQPSDESVPTQQIDLLNQQIVAQQQQIQHLSDRYAQLTVDHQLMLQEVMRVQKTVLNHENVIHQVMTYLLSVDARQRRDSKAVTFQAPGTTMSPSQVGAVDDEPSSPLQQASKLLNDMNAELQFNMNGVDPMNDPQKTVVSTPNLDPHARNGSLRPAATVPPNPALAYPKMAGDLEQVVYPVGATNGIDPMYSEHINNVPYPMPAKQEIDTDARRQFADNRKKSTNVDPGWVRSPQILLVEDDATCRQIGGKFLYSFSCVIDTAFDGLEAVNKIQGGSKYDLILMDIIMPNLDGVSACHLIRQFDRTPIIAMTSNIRSDDIQLYFQHGMDDVLPKPFTRKSLLDMLERHLDHLKISPQNPGMEPVRPSAAAVTMAAATQSSTNQSIKEDSSPGQSPAGSMNNWQSPNQFQNMQAVPTNMPAVQGPYVTGPPAYAVDQNGVQYPAPPVGVPTGPPLRPPHRRQMSEMGSATDNPNMSKRQRMYSQPQPMLAVQAGRPG
>XP_002564482_Penicillium_rubens
MDGGQTSSNPAPAGNSSDFVRKLYKMLEDPTYASIVRWGDEGDSFVVLECEKFTKTILPKHFKHSNFASFVRQLNKYDFHKVRQNNEENGQSPYGQNAWEFKHPEFRANSKESLDNIRRKAPAPRKQTQPSDDSVPTQQIDLLNQQIVAQQQQIQQLSDQYARLTVDHQLMLQEVMRVQKTVLNHENVIHQVMTYLLSVDARQRRDSKAVPFQATGTTMSPSQVGAMDDEPSSPLQQASKLLNDMNAELQFNMNGVDSMNDPQKAVVSTPTLDPNARNGSLRPATAAPPNPALVYPKMAGDLEQVVYPVGATNGIDPMYSEHINNVPYPMPAKQEIDTSDARRQFPDNRKKSTNVDPGWVRSPQILLVEDDATCRQIGGKFLYSFSCVIDTAFDGLEAVNKIQGGSKYDLILMDIIMPNLDGVSACHLIRQFDRTPIIAMTSNIRSDDIQLYFQHGMDDVLPKPFTRKSLLDMLERHLDHLKISPQNPGMEPVRPSAAAVTMAAATQSSANQSIKEDSSPGQSPAGSMTNWQSPGQFQNMQAVPPNMPAVQGPYVTAQPAAYAVDQNGVQYPAPPVGVPTAGAPIRPPHRRQISEMGGADNPNMPKRQRMYSQPQPMLAVQAGRPG
>XP_040816896_Penicillium_solitum
MDGGQTSSNPAPAGNSSDFVRKLYKMLEDPTYASIVRWGDEGDSFVVLECEKFTKTILPKHFKHSNFASFVRQLNKYDFHKVRQNNEENGQSPYGQNAWEFKHPEFRANSKDSLDNIRRKAPAPRKQTQPTDDSVPTQQIDLLNQQIVAQQQQIQHLSDRYAQLTVDHQLMLQEVMRVQKTVLNHENVIHQVMTYLLSVDARQRRDSKAVTFQAPGTTMSPSQVGAVDDEPSSPLQQASKLLNDMNAELQFNMNGVDSMNDPQKAVVSTPTLDPNARNGTLRPATTAPPNPALVYPKMAGDLEQVVYPVGATNGIDPMYSEHINNVPYPMPAKQEIDTSDARRQFPDNRKKSTNVDPGWVRSPQILLVEDDATCRQIGGKFLYSFSCVIDTAFDGLEAVNKIQGGSKYDLILMDIIMPNLDGVSACHLIRQFDRTPIIAMTSNIRSDDIQLYFQHGMDDVLPKPFTRKSLLDMLERHLDHLKISPQNPGMEPVRPSAAAVTMAAATQSSANQSIKEDSSPGQSPAGSMTNWQSPSQFQNMQAVPPNMPAVQGPYVTAPPAAYTVDQNGVQYPAPPVGVPTGGPPIRPPHRRQISEMGGAADNPNMPKRQRMYSQPQPMLAVQAGRPG
>XP_022583696_Penicilliopsis_zonata
MEGQTSTAAPAGNSSDFVRKLYKMLEDPSYAEIVRWGDEGDSFVVLECEKFTKTILPKHFKHSNFASFVRQLNKYDFHKVRQNNEENGNSPYGQNAWEFKHPEFRANSKDSLDNIRRKAPAPRKQPQVLDDAVPTQQIDLLNQQIVAQQQQIQHLSDRYAQLTVDHQLMLQEVLRVQKTVLNHENVIHQVMTYLLSVDARQRRDSKALPATFQASGPGGSTVSPSQVGPGDDTPATPLQHASKLLSDMNAEIQFNLTSLDTITDPQKATAAVSTPTLENGARIAAGRPPASAASASALVYPKVNGELEPVVYPVGATNGIDPMYSEHVSNVPYPMPPKEAAEPSESRRQFPENRKKSTNVDPGWVRSPHILLVEDDATCRQIGGKFLYSFSCVIDTAFDGLEAVNKIQDGSKYDMILMDIIMPNLDGVSACHLIRQFDRTPIIAMTSNIRSDDIQLYFQHGMDDVLPKPFTRKSLLEMLEKHLAHLKTNSAGLEATSSASAVTMAAQNSAGHSVKEDSSPGQSPAGSMSNWQSPGQFQGISTIHPNVPSVQGQYVPAAQNQPLYAIDQNGIQYPANQAALNAAAAAAAAARPHHRRQVSEMSSAADGNTMIKRQRIYPHQPQQMVSSVQARNG
>XP_016616090_Cladophialophora_bantiana
MLEDPSYSSVVRWGDDGDSFVVLENEKFTKSILPKHFKHSNFASFVRQLNKYDFHKVRQNNEDGGASMYGANAWEFKHPEFRQHNKDSLDNIRRKAPAPRKPSSLNDDQIPIQQFDLMNQQIVAQAQQIETLVSCNNQLQSQYQMVTHEILRLQKTVVNHEKVMQEVMTYLQAVDAKQRRDSKQLFAPPSDSAQTGTTLTPTSQNMPPQEEDTPASPLQHAVKLLNDINADGQFNVVGLEQINSNIHTPPIGQDPRTGQFGGPNSAASSGSMGYSKINPAELETAVYPMGSTNGIDPMSSEYFHQIPCPLPSKDGPDPRTQFADTRKKSGLSDPGWSRPPRILLVEDDPTCRQIGGKFLHSFSCVVDSALDGLQAVNRMQEGNKYDMILMDIIMPSLDGVSACHIIRQFDRTPIIAMTSNIRSDDIQMYFHHGMDDVLPKPFTRKSLLDMLEKHLAHLKMIPQGMETQPMSATTAASGAASSTAHSVRDDMSAGASPAGSTGTWNSPSQYSGVSPVNPNMHYAGMAQQQHYVDANGNPTSFQAGPQTPVGMRGPGMIAHQQQQQQQQQQQQQHQQQHRRGQSEMAGGADMGNTNKRQRIYPPQQQSMAAPMRQ
>XP_008726904_Cladophialophora_carrionii
MLEDPSYSSVVRWGDDGDSFVVLENEKFTKSILPKHFKHSNFASFVRQLNKYDFHKVRQNNEEGGTSMYGANAWEFKHPEFRQHSKDSLDNIRRKAPAPRKPSSLNDEQIPIQQIDLMNQQIVAQAQQIESLVATTNQLQMNHQMMVQEILRLQKTVLNHDRAMQDVMTYLNSVDAKQRRDSKALFAPPGEAAQTNTTLTPTSQTMPPQDDDVPASPLQHAQKLLGDINADGQFNITALEQMNTSIATPPVGQDPRGGLFRGPNSAASSGTMTYAKMNPAELETVVYPMGTTNGIDPMSSEYIHNIPYPMPSRDGADPRTQFADTRKKSGLSDPGWSRPPRILLVEDDPTCRQIGGKFLYSFACVVDSALDGLEAVSKIQEGNKYDMILMDIIMPNLDGVSACHIIRQCDRTPIVAMTSNIRSDDIQMYFHHGMDDVLPKPFTRKSLLDMLEKHLMHLKKLPQGMEQQPLSATTAPSGAASSTAHSVRDDMSAGASPAGSSGTWNSPSQYSGVSPVNPNMHYPGISSQQQYVDANGNAYQAGPQTPVGMRGPSMMAQQQQPTHRRGQSEMSGAADMGSATKRQRIYPPQQQPMAAPMRQ
>XP_016248156_Cladophialophora_immunda
MDGQGGSANNSSDFVRKLYKMLEDPSYSSVVRWGDDGDSFVVLENEKFTKSILPKHFKHSNFASFVRQLNKYDFHKVRQNNEDGGASMYGANAWEFKHPDFRQHNKESLDNIRRKAPAPRKPSSLNDEQIPIQQIDLMNQQIVAQAQQIESLVTCNTQLQSQYQMVTMEVVRLQKTVVNHEKVMQDVMVFLQGVDAKQRRDSKQLFAAPSDSAQTGTTLTPTSQSMPPQDEDTPASPLQHAAKLLNDINADGQFNMAALEQMNSNIHTPPIGQDPRTGQFRGPNSAPSSGSMGFSKINPAELETVVYPMGSTNGIDPMSSEYIHNIPYPLPPRDGSDPRTQFADTRKKSGLSDPGWSRPPRILLVEDDPTCRQIGGKFLHSFSCVVDSALDGLEAVNKMQEGTKYDMILMDIIMPNLDGVSACHIIRQFDRTPIIAMTSNIRSDDIQMYFHHGMDDVLPKPFTRKSLLDMLEKHLMHLKMMPQGMEQQPMSATTAPSGAASSTAHSVRDDLSAGASPAGSSGTWNSPSQYSGVSPVNPNMHYAGMAQQQHYVDANGNPTSFQAGPQTPVGLRGAGMIGQQQQTHRRGQSEMGGGSDMGNSNKRQRIYPPQHQTMAAPMRQ
>XP_007742254_Cladophialophora_psammophila
MLEDPSYSSVVRWGDDGDSFVVLENEKFTKSILPKHFKHSNFASFVRQLNKYDFHKVRQNNEDGGASMYGANAWEFKHPEFQQHNKDSLDNIRRKAPAPRKPSSLNDDQIPIQQFDLMNQQIVAQAQQIETLVSCNNQLQSQYQMVTHEILRLQKTVVNHEKVMQEVMTYLQAVDAKQRRDSKQLFAPPSDSAQTGTTLTPTSQNMPPQDEDTPASPLQHAVKLLNDINADGQFNVAGLEQMNSNIHTPPIGQDPRTGQFGGPNSAASSGSMGYSKINPAELETAVYPMGSTNGIDPMSSEYFHQIPCPLPSKDGPDPRTQFADTRKKSGLSDPGWSRPPRILLVEDDPTCRQIGGKFLHSFSCVVDSALDGLQAVNRMQEGNKYDMILMDIIMPSLDGVSACHIIRQFDRTPIIAMTSNIRSDDIQMYFHHGMDDVLPKPFTRKSLLDMLEKHLAHLKMMPQGMEAQPMSATTAASAAASSTAHSVRDDMSAGASPAGSTGTWNSPSQYSGVSPVNPNMHYAGIPQQQQHYVDANGNPTSFQAAPQTPVGMRGPGMIAHQQQQQQQQQQQQQQHRRGQSEMAGGVDMGNTNKRQRIYPPQQQSMAAPMRQ
>XP_018698808_Fonsecaea_erecta
MDGQGGSANNSSDFVRKLYKMLEDPTYSSVVRWGDDGDSFVVLENEKFTKSILPKHFKHSNFASFVRQLNKYDFHKVRQNNEDGAASMYGANAWEFKHPEFRQHNKESLDNIRRKAPAPRKPSGLNDEQIPIQQIDLMNQQIVAQAQQIESLVACNNSLQSQYQMMAVEVVRLQKTAVNHEKIMQDVMVYLQSIDAKQRRDSKQLFAPPSDSTQTGTTLTPTSQSLPPQDDDTPASPLQHAAKLLSDINADGQFNIAGLEQMHANIHTPPAGQDLRIGQFHGPNSAPPSGSMGFSKINPAELETVVYPMGQTNGIDPMSSEYIHNIPYPLPPRDGSDPRAQFADTRKKSGLPDPGWTRPPRILLVEDDPTCRQIGGKFLNSFSCVVDSALDGLEAVNKIQQGNKYDMILMDIIMPNLDGVSACHIIRQFDRTPIVAMTSNIRSDDIQMYFHHGMDDVLPKPFTRKSLLMLLEKHLMHLRMMPPGMDPQPMSATSAPSGAASSTAHSVRDDMSAGASPAGSSGTWNSPSQYSGVSPVNPNMHYTNMAQQQHYVDANGNPTTFQAGPQTPVGIRGPGMVAQQQQQQQQQQQQQQHAHRRVHSEMGGGSDMGNSNKRQRLFPPQQQPMAAPMRQ
>XP_022508101_Fonsecaea_monophora
MDGQGASGNNSSDFVRKLYKMLEDPSYSSVVRWGDDGDSFVVLENEKFTKSILPKHFKHSNFASFVRQLNKYDFHKVRQNNEDGGSSMYGVNAWEFKHPEFRQHNKESLDNIRRKAPAPRKPSSLNDEQIPIQQIDLMNQQIVAQAQQIESLVTCNNQLQSQYQMVALEVVRLQKTVVNHEKVMQDVMIFLQSVDAKQRRDSKQLFAPPSDSTQTGTTLTPTSQNMPPQDEDTPASPLQHAAKLLNDINSDGQFNIAALEQMNANMHTPPVGQDPRSGQFRGPNSAPPSGSMGFSKINPAELETVVYPLGSTNGIDPLSSEYIHQIPYSLPPRDGSDPRAQFADTRKKSGTADPGWSRPPRILLVEDDPTCRQIGGKFLHSLSCVVDSALDGLEAVNKLQEGNKYDMILMDIIMPNLDGVSACHIIRQFDRTPIIAMTSNIRADDISMYFHHGMDDVLPKPFTRKSLVDMLERFLPHLKLIPQEPQPMSATTGGAASSTAHSVRDDMSAEASPAGSSTWNSPSQYSGVSPVNPNIHYGGMAQQQQHYMDTNGNPTSFPNGPQTPVGLRGSGMLTQQQQQQQQQQQQQQTHRRGPSEMGGGSDMGNSNKRQRIYPPQNQPMAAPMRQ
>XP_016637299_Fonsecaea_multimorphosa
MDGQGGSANNSSDFVRKLYKMLEDPSYSSVVRWGDDGDSFVVLENEKFTKSILPKHFKHSNFASFVRQLNKYDFHKVRQNNEDGAASMYGANAWEFKHPEFRQHNKESLDNIRRKAPAPRKPSSLNDEQIPIQQIDLMNQQIVAQAQQIESLVSCNNQLQSQYQMVAVEIVRLQKTVVNHEKVMQDVMVFLQSVDAKQRRDSKQLFAPPSDSAQTGTTLTPTSQSMPPQDEDTPASPLQHAAKLLNDINADGQFNIAALEQMHPNVHTPPAGQDPRTGQFRGPNSAPPSGSMAFSKINPAELETVVYPMGTTNGIDPMSSEYIHNIPYPLPPRDGSDPRTQFADTRKKSGLSDPGWSRPPRILLVEDDPTCRQIGGKFLHSFSCVVDSALDGLEAVNKMQEGTKYDMILMDIIMPNLDGVSACHIIRQFDRTPIIAMTSNIRSDDIQMYFHHGMDDVLPKPFTRKSLLDMLEKHLMHLKMMPQGMEPQPLSATTAPSGAASSTAHSVRDDMSAGASPAGSSGTWNSPSQYSGVSPVNPNMHYAGMGQQQHYVDANGNPTSFQAGPQTPVGLRGPGMVTAQQQHAHRRGHSEMGGGSDMGNSNKRQRIYPPQQQPMAAPMRQ
>XP_022504775_Fonsecaea_nubica
MDGQGASGNNSSDFVRKLYKMLEDPSYSSVVRWGDDGDSFVVLENEKFTKSILPKHFKHSNFASFVRQLNKYDFHKVRQNNEDGGSSMYGVNAWEFKHPEFRQHNKESLDNIRRKAPAPRKPSSLNDEQIPIQQIDLMNQQIVAQAQQIESLVTCNNQLQSQYQMVALEIVRLQKTVVNHEKVMQDVMVFLQSVDAKQRRDSKQLFAPPSDSTQTGTTLTPTSQNMPPQDEDTPASPLQHAAKLLNDINSDGQFNIAALEQMNSNMHTPPVGQDPRSGQFRGPNSAPPSGSMGFSKINPAELETVVYPLGSTNGIDPLSSEYINHIPYSLPPRDGSDPRGQFADTRKKSGTADPGWSRPPRILLVEDDPTCRQIGGKFLHSLSCVVDSALDGLEAVNKLQEGNKYDMILMDIIMPNLDGVSACHIIRQFDRTPIIAMTSNIRADDIHMYFHHGMDDVLPKPFTRKSLVDMLERFLPHLKLVPQEPQPMSATTVPSGAASSTAHSVRDDMSAEASPAGSSTWNSPSQYSGVSPVNPNIHYGGMAQQQHYLDTNGNPTSFPNGPQTPVGLRGSGMLAQQQQQQQQQQQQQQQTHRRGPSEMGGGSDMGNSNKRQRIYPPQNQPMAAPMRQ
>XP_013279132_Fonsecaea_pedrosoi
MDGQGAAGNNSSDFVRKLYKMLEDPSYSSVVRWGDDGDSFVVLENEKFTKSILPKHFKHSNFASFVRQLNKYDFHKVRQNNEDGGSSMYGVNAWEFKHPEFRQHNKESLDNIRRKAPAPRKPSSLNDEQIPIQQIDLMNQQIVAQAQQIESLVTCNNQLQSQYQMLALEIVRLQKTVVNHEKVMQDVMIFLQSVDAKQRRDSKQLFAPPSDSTQTGTTLTPTSQNMPPQDEDTPASPLQHAAKLLNDINSDGQFNIAALEQMNANMHTPPVGQDPRSGQFRGPNSAPPSGSMGFSKINPAELETVVYPLGSTNGIDPLSSEYINHIPYSLPPRDGSDPRAQFADTRKKSGTADPGWSRPPRILLVEDDPTCRQIGGKFLHSLSCVVDSALDGLEAVNKLQEGNKYDMILMDIIMPNLDGVSACHIIRQFDRTPIIAMTSNIRADDISMYFHHGMDDVLPKPFTRKSLVDMLERFLPHLKLIPQEPQPMSATTAPSGAASSTAHSVRDDMSAEASPAGSSTWNSPSQYSGVSPVNPNIHYGGMAQQQQHYMDTNGNPTSFPNGPQTPVGLRGSGMLAQQQQQQQQQQTHRRGPSEMGGGSNMGNSNKRQRIYPPQNQPMAAPMRQ
>XP_007756558_Cladophialophora_yegresii
MDGGGAANNSSDFVRKLYKMLEDPSYSSVVRWGDDGDSFVVLENEKFTKSILPKHFKHSNFASFVRQLNKYDFHKVRQNNEEGGTSMYGANAWEFKHPEFRQHNKDSLDNIRRKAPAPRKPSSLNDEQIPIQQIDLMNQQIVAQAQQIESLVATTNQLQMNHQMMVQEILRLQKTVLNHDRAMQDVMTYLNSVDAKQRRDSKALFAPPGEAAQTNTTLTPTSQTMPPQDDDVPASPLQHAQKLLGDFNADGQFNITALEQMNTSIATPPVGQDPRGGVFRGPNSAASSGTMTYAKMNPADLETVVYPMGTTNGIDPMSSEYIHNIPYPMPSRDAPDPRTQFADTRKKSGLSDPGWSRPPRILLVEDDPTCRQIGGKFLYSFACVVDSALDGLEAVSKIQEGNKYDMILMDIIMPNLDGVSACHIIRQCDRTPIVAMTSNIRSDDIQMYFHHGMDDVLPKPFTRKSLLDMLEKHLMHLKKLPQGMEQQPMSGTTAPSGAASSTAHSVRDDMSAGASPAGSSGTWNSPSQYSGVSPVNPNMHYPGISSQQQYVDANGNAYQAGPQTPVGMRGPGIMAQQSQPAHRRGQSEMSGAADMGSATKRQRIYPPQQQPMAAPMRQ
>XP_016231253_Exophiala_spinifera
MDSQGGAGGNNNSSDFVRKLYKMLEDPSYSSVVRWGDDGDSFVVLENEKFTKSILPKHFKHSNFASFVRQLNKYDFHKVRQNNEDGGMSTYGANAWEFRHPEFKANSKDTLDNIRRKAPAPRKPSGLNDEQIPIQQIDLMNQQIVAQAQQIESLVQANNQLQINHQMVVQELLRIQKTVLNHDRVMQDVMTFLHSVDAKQRRDSKALFAPQADPTQTSTTLTPTSQNMPQPEDDAPASPLQHASKLLNDLNADIQFNISGLEQMHTNIATPPINSDPRNLQYRGQSSSNSSASMAFAKMDPSQLETVVYPMGTNNGIDPMSSEYIHNIPYPMPSKDSPHDPRAQFADSRKKSASADPGWSRSPRILLVEDDPTCRQIGGKFLYSFNCVVDSAFDGLEAVGKMQDGNKYDMILMDIIMPNLDGVSACHIIRQFDRTPIVAMTSNIRSDDIQMYFHHGMDDVLPKPFTRKSLLDMLEKHLMHLKKVPQMEGPPMPAMAPGGLSSTTHTVRDDGSSGASPAGSSGTWNSPSQYSGASPVNPNLHLGALPQQQPQQQQHFIDANGNIASFQSAPQTPMGMRQSAMQNHAHRRGPSDMSGGMDVANANKRQRIYGSQQTVAPPLRQ
>XP_016263374_Exophiala_oligosperma
MDNQGGGGGNNNSSDFVRKLYKMLEDPSYSSVVRWGDDGDSFVVLENEKFTKSILPKHFKHSNFASFVRQLNKYDFHKVRQNNEDGGMSTYGANAWEFRHPEFKANSKDTLDNIRRKAPAPRKASNLNDEQIPIQQIDLMNQQIVAQAQQIESLVQTNNQLQMNHQMVVQELLRIQKTVLNHDRVMQDVMTFLHSVDAKQRRDSKALFAPQADPAQTSTTLTPTSQTMPQQDEDVPASPLQHASKLLSDLNADVQFNISGLEQMNTSIATPPIHQDPRHMQYRGPSSSNSSGSMGFVKMEPSQLENIVYPMGTNNGIDPMSSEYIHNIPYPMPSKDTPQDPRAQFADSRKKSGTADPGWSRSPRILLVEDDPTCRQIGGKFLYSFNCVVDCAFDGLEAVSKMQDGNKYDIILMDIIMPNLDGVSACHLIRQFDRTPIVAMTSNIRSDDIQMYFHHGMDDVLPKPFTRKSLLDMLEKHLMHLKKVPHMEGALTGIAPPAGLSSTGHTVRDDGSSGASPAGSTGTWNSPSQYSGASPVNPSMHLGAGGGGVLPQQQPQQQQHFIDANGNITAFPNGPQTPMGMRQSAMQNHAHHRRGPSDLSGGMEVGNANKRQRMYGPQQTMTTPMRLQ
>XP_013311143_Exophiala_xenobiotica
MDNQGGGAGGSNNSSDFVRKLYKMLEDPTYSSVVRWGDDGDSFVVLENEKFTKSILPKHFKHSNFASFVRQLNKYDFHKVRQNNEEGGTSIYGANAWEFRHPEFKANSKATLDNIRRKAPAPRKPSNLSDEQIPIQQIDLMNQQIVAQAQQIESLVQTTNQLQMNHQMVVQELLRLQKTAINHDHVMQDVMTFLHTVDAKQRRDSKALFAPHSDPAQTSTTLTPTSQTMPQQEDDVPASPLQHASKLLSDLNADGQFNITSLEQMNTHIPTPPVPQDPRSMQFRGPNSATSSGSMGFVKMDPTQLETVVYPMGTNNGIDPMSSEYINSIPYPMPSKDTQHDPRAQFADSRKKSGTSDPGWSRSPRILLVEDDPTCRQIGGKFLYSFNCVVDSAFDGLEAVSKMQEGNKYDMILMDIIMPNLDGVSACHIIRQFDRTPIVAMTSNIRSDDIQMYFHHGMDDVLPKPFTRKSLLDMLEKHLMHLKKVPQMEVPPMAAVAPAGGLPSTSHSVRDDMSAGASPAGSSGTWNSPSQYSGASPVNPNMHLGAIPPQQHYIDANGNFTAFQSGPQTPMGMRQNAMQNQAHRRGQSEMSGVGDMGSANKRQRIYAPQQSMAAPMRQ
>XP_007722224_Capronia_coronata
MLEDPSYSSVVRWGDDGESFVVLENEKFTKSILPKHFKHSNFASFVRQLNKYDFHKVRQNNEEGGSSIYGANAWEFRHPEFKANSKDSLDNIRRKAPAPRKPSNLSDDQISIQQIDLMNQQIVAQAQQIESLVQTTGQLQMNHQMVVQELLRLQKTVVNHDRVMQDVMTFLQSVDAKQRRDSKSLFAPQADGPATSTTLTPTSQNMPGSEEDVPASPLQHAAKLLNEIKPDGQFNMAGLEQMNMHTTTTPVSQDPRNAQFRGSNSATSSGSMGFVKMNPNDMDAIVYPMGSTNGIDPMYSEHINNIPYPMPSRDTQDPRAQFADTRKKSGLPDPGWRRPPRILLVEDDPTCRQIGGKFLYSFSCVVDCALDGLEAVSKMQEGIKYDMILMDIIMPNLDGVSACHIIRQFDRTPIVAMTSNIRSDDIQMYFHHGMDDVLPKPFTRKSLLDMLEKHLMHLKKMPQGMDGQQPTSGAMGASGGPSSSGQSVRDDMSAGTSPAGSSGAWNSPSQYSGVSPVNPNMHFPGIPQQQLQQQQFVDMTGNTFQTGPQTPMGMRQGVMQQQAQRRGQAEMGGGNDMGGANKRQRIYAPQQSMAAPMR
>XP_007730293_Capronia_epimyces
MLEDPSYSSVVRWGDDGDSFVVLENEKFTKSILPKHFKHSNFASFVRQLNKYDFHKVRQNNEDGGSSIYGANAWEFRHPDFKANSKASLDNIRRKAPAPRKASNLTDDQISIQQIDLMNQQIVAQAQQIESLVQTTSQLQMNHQMVVQELLRLQKTVVNHDRVMQDVMTYLHSVDARQRRDSKVLFAPQADSTQTGTTLTPTSQNMLAQDDDVPASPLQHAAKLLNEIKPDGQFNMAGLEQLNTNMPTPTIPQDTRNAQFRGSNSATSSGSMGFVKMSPNDMDTVVYPMGTTNGIDPMYSEHINNIPYPMPSRDTTQDSRAHFADSRKKVGLPDPGWSRPPRILLVEDDPTCRQIGGKFLYSFSCVVDCALDGLEAVSKMQEGIKYDMILMDIIMPNLDGVSACHIIRQFDRTPIVAMTSNIRSDDIQMYFHHGMDDVLPKPFTRKSLLDMLEKHLIHLKKLPPGMDGQQSSSTTMGASGGPSSTGQSSRDDMSAGTSPAGSSGAWNSPGQYSGVSPVNPNMHFTGMSQQQQQQQYVDVNGNTFQAGPQTPMGMRQGMIQQQAQRRGQADMSGGNETGSAHKRQRIYAPQQSMAAPMRQ
>XP_009159029_Exophiala_dermatitidis
MLEDPSYSSVVRWSDDGDSFVVLENEKFTKSILPKHFKHSNFASFVRQLNKYDFHKVRQNNEDGGTSIYGANAWEFRHPEFKANSKDTLDNIRRKAPAPRKTSNLSEDQISIQQIDLMNQQIVAQAQQIESLVQTTTQLQMNHQMVVQELLRLQKTVVNHDRVMQDVMSYLHSVDAKQRRDSKGLFAPQADQAQTGTTLTPTSQNMPPQEDDIPASPLQHASKLLNEVKPDGQFNTAGLEQLNTNMATPPNPQDPRSAQLRGNNSATSSGSMGYVKMNPNDMDAIVYPMGSNNGIDPMYSEHINNIPYPMPSRETQDPRAQFADTRKKSGLVDPGWSRPPRILLVEDDPTCRQIGGKFLYSFSCVVDCALDGLEAVSKMQEGIKYDMILMDIIMPNLDGVSACHIIRQFDRTPIVAMTSNIRSDDIQMYFHHGMDDVLPKPFTRKSLLDMLEKHLMHLKKLPQGRDVQQQSASTAMGQSGGPSSSGQSVRDDMSAGTSPAGSSGAWNSPSQYSGLSPANANMTFTGLPQQQQQFMDMNGNTYSTGPQTPMGMRQGVMQQQMQRRGQAEMSGGGEMGNANKRQRIYAPQQSMAAPMRQ
>XP_013265458_Exophiala_aquamarina
MLEDPSYSSVVRWGDDGDSFVVLENEKFTKSILPKHFKHSNFASFVRQLNKYDFHKVRQNNEEGGSSIYGPNAWEFRHPEFKANSKDTLDNIRRKAPAPRKPSSLNDEQIPIQQIDLMNSQIVAQATQIENLVSNTNQLHAHYQMVVQELLRLQKTVHSHDRVMQDVMTFLHSVDAKQRRDSKTVFAPQAESAPSGSTLTPTSQNMPAQDDESPASPLQHATKLLNDLQADPQFNLSTLEQMNTHIGMNTMLPNPRNNQFGAPHSATSSGSMGFSKINPAELETVIYPVGGSNGIDPMYSEHIHNIPYNMPQVRDTPDPRAQFAESRKKSGVSDPGWSRPPRILLVEDDPTCRQIGGKFLYSFSCVVETALDGLEAVSKMQEGVKYDMILMDIIMPNLDGVSACHLIRQFDRTPIVAMTSNIRSDDIQMYFHHGMDDVLPKPFTRKSLLDMLEKHLMHLKKTPQVMGAPAAAGAMVAAGAPLSTAQSVCDDMSAGASPAGSSGTWNSPSQYSGVSPVNPNVHYGGMTPQTYVDANGNTFTQNGPQTPVGMRGHGMVQQQHPHPQAHRRGPSEMSGGADNGSANKRQRIYPPQQTMAAPMRQ
>XP_016227694_Exophiala_mesophila
MDNQAGGAGANSSSDFVRKLYKMLEDPSYSSVVRWGDDRDSFVVLENEKFTKSILPKHFKHSNFASFVRQLNKYDFHKVRQNNEEGGTSIYGPNAWEFRHPEFKANSKDTLDNIRRKAPAPRKPGNLSDEQIPIQQIDLMNQQIVAQAQQIESLVQNNQQLQINHQMVVQELMRIQKTVVNHDRVMQDVMTFLHSVDAKQRRDSKSIFPPQPDQAPSASTLTPTSQNMPPQDDDIPASPLQHAAKLLNDLPPDTQFNFAALEQMNHGFLPGAMAQPPRSNQFGGPNSATSSGSMGFSKMDPAQLEQVVYPMGTINGIDPTYSEHIHNIPYSLPTNTRDTQDPRAHFAESRKKSGVSDPGWSRAPRILLVEDDPTCRQIGGKFLYSFSCTVETALDGLEAVSKMQEGVKYDLILMDIIMPNLDGVSACHLIRQFDRTPIVAMTSNIRSDDIQMYFHHGMDDVLPKPFTRKSLLDMLEKHLMHLKKTPPGMEAPSQAGLMGGGIPASSNAHSVRDDLSAGASPAGSSGTWNSPSQYSPVNPNIHYGGIQQVAPQQQQFIDANGNAYTQNAPQTPVGLRGPNMLQQQQQQQQQQHQQQAHSHRRGPSEMAGAPEMGSGNKRQRLYAPQQTMSAPMRQ
>XP_013267901_Rhinocladiella_mackenziei
MDSQSGGAGSANNSSDFVRKLYKMLEDPSYSSVVRWGDEGDSFVVLENEKFTKSILPKHFKHSNFASFVRQLNKYDFHKVRQNNEEGGTSIYGANAWEFRHPEFKANSKDTLDNIRRKAPAPRKTSNLSDEQIPFQQIDLMNQQIVAQAQQIESLVQTTNQLQMNHQMVVQELLRLQKSALNHDRVMQDVMAFLHSVDAKQRRDSKAPFAPQADSAQTGTTLTPTSQNMLPQDDDIPASPLQHAAKLLNDINADGQFNITGLEQMHTSIATPPMNQSSGQFRGPNSATSSGSMGFAKMNPNDLESVVYPMGTTNGIDPMYAEHIHNIPYPMPSRDTHDPRAQFADSRKKNGAYDPGWSRSPRILLVEDDSTCRHIGGKFLHSFSCTVDSALDGLEAVSKMQEGTKYDMILMDIIMPNLDGVSACHIIRQFDRTPIVAMTSNIRSDDIQMYFHHGMDDVLPKPFTRKSLLDMLEKHLMHLKKIPQGMDAPTTAGTIVPSGGPSSTAHSVRDDMSAGASPAGSSGTWNSPSQYAGVSPVNANMHFTGMSQQQHYVDASGNATSFQSGPQTPVGMRGPGMMQQQAQRRGQSEMSGGGDTGSANKRQRIYAPPQSMATPMRQ
>XP_018004550_Phialophora_attinorum
MDSASVSGASAANNSSDFVRKLYKMLEDPSYSHVVRWGDDGDSFVVLENEKFTKSILPKHFKHSNFASFVRQLNKYDFHKVRQNNEEGGQSAYGPNAWEFKHPEFKANSKDTLDNIRRKAPAPRKSTTGLNGSTEEIPLQQIDLMNQQIAAQAQQIESLAHNNQQLQMNNQMIVQEVLRLQKAVVNHDRAMQDVMSFLHTVDKQRRDSKSLFPPALAESGNSNLTPTSQSIPIPEDEPASPLQHAAKLLGDGEIQFNVSGLEQLNTNIALGPNGQVRAGPPSASSTGSMGYSKINPAELEQMVYPMGASNGIDPMYGDHVNNIPYAVPSKDAASDPRQNFAESRKKSNYTDPGWIRQPRVLLVEDDSTCRQIGGKFLYSFQAVVDTALDGLEAVSKMQEGMKYDLILMDIIMPNLDGVSACHIIRQFDRTPIIAMTSNIRSDDIQMYFQHGMDDVLPKPFTRKSLLEMLEKHLMHLKRIPDEMAAPGAPMAPVQAAGPRGDVSAGASPAASSVGTWNSPGGYSGVSPVNAQVPYPMAQQQYLDANASVNTSAYGSQPHTPVGARPPGQNQGHRRGPSEMSGGPQDPNSAKRQRMNWQNQQVNPPIRQ
>NP_594284_Schizosaccharomyces_pombe
MPSSNGSSDFVRKLFNMLEEPEYRHILRWSDSGDSFIVLDTNEFTKTILPRHFKHSNFASFVRQLNKYDFHKVRHEEGAPSIYGEGAWEFRHDDFQLHHKDLLDNIKRKAPSKRNLANENTAPVIENLKQQVDSILDFQKLLDRNLSGLATSYQTILLKMFELKRGIESRDLLMSSIISYLCDLEGSTQRQANPGAMFVPSHPLQELLNAYQALAKGQVATTSPQQIPNQIQQASAATTASSKMTVDTNLGTAQPSLYNTPSSDYELANQEKPADSMASAASLNTPLSSNDHSLNPHAHGSYPMYEKFQPIQHPNPGSFTTHLDSNASMAKSFSQISNDSLAKASSVATSMSQMGAAVPTTGLWKRQPRILLVEDDELSRRMTIKFLTSFDCQVDVAVDGIGAVNKANAGGFDLILMDFILPNLDGLSVTCLIRQYDHNTPILAITSNISMNDAVTYFNHGVTDLLVKPFTKLTLLQLLKKQLLNLLQADNSINMSDVPSTKEAKDDKAPVTFYLENDAPMYPQQMLQDPIQADLQHPH
```
