## Supplementary material for "Coding Sequence Insertions in Fungal Genomes are Intrinsically Disordered and can Impart Functionally-Important Properties on the Host Protein": fasta protein sequences: XP_716812.1_blasthits_fa.txt

```
>XP_716812_Candida_albicans
MKLFLTIIFIIASVNAVKEYLFKSCSQSGFCNRNRHYATEVSNCENFQSPYSIDSIKVDNDTITGVVFKHLPQLDHPIQFPFEISILEGNFRFKLTEKENLVAKNVNPVRYNETEKWAFKQGVTKSSDFDVSLRDNEARVIYGDHEVLIQYHPIMFVFKYAGKEQLRINDKQFLNIEHRRTRDENDNNMLPQESDFNMFSDSFQDSKFDTLPLGPESIGLDFTLLGFSNLYGIPEHADSLLLRDTSSGEPYRLYNVDIFEYEPNSRLPMYGSIPLVVAAKPDVSIGIFWLNSADTYVDIHKSKSSTVHWMSENGILDFIVIIEKSPAMVNSQYGKVTGNTQLPPLFSLGYHQCRWNYNDEKDVLDVHAKFDEYEIPYDTIWLDIEYTDEKKYFTWHKENFATPEKMLRELDRTGRNLVAIIDPHIKTGYDVSDEIIKKGLTMKDSNNNTYYGHCWPGESVWIDTLNPNSQSFWDKKHKQFMTPAPNIHLWNDMNEPSVFNGPETSAPKDNLHFGQWEHRSIHNVFGLSYHETTFNSLLNRSPEKRPFILTRSYFAGSQRTAAMWTGDNMSKWEYLKISIPMVLTSNVVGMPFAGADVGGFFGNPSSELLTRWYQAGIWYPFFRAHAHIDSRRREPWLAGEPYTQYIRDAIRLRYALLPLFYTSFYEASKTGTPVIKPVFYENTHNADSYAIDDEFFIGNSGLLVKPVTDEGAKEIEFYLPDDKVYYDFTNGVLQGVYKGGKKPVQLSDIPMLLKGGSIIPMKTRYRRSSKLMKSDPYTLVIALDEEGSASGKLYVDDGETFAQGTEVAFTVDNNIINAKKIGPTASIPIEKIIIASKDQTTTLNNPKLDINSDWSLPFSFDSHRKIEHDEL
>XP_002420331_Candida_dubliniensis
MKLFLCIIFIIASANAVKEYLFKSCSQSGFCHRNRHYATEVSNSKNFQSPYSIDSIQVDNDTITGIVFKHLPQLEHPIQLPFEISIIEDNFRFKLTEKQNIVTKNVNPVRYNETEKLAFKQGVKKSKGFDVSLRDNEASIIYGEHEVLIQYHPIVFVFKYAGKEQLRINDKQFLNIEHRRLKDENETNMLPQESDFNMFSDSFQDSKFDSLPLGPESIGLDFTLRGFSNLYGIPEHADSLLLKDTTSGEPYRLYNVDIFEYEPNSRLPMYGSIPLVVAAKPDVSIGIFWLNSADTYVDIHKSKSSTVHWMSENGILDFIVIIEKSPAMVNQQYGKVTGNTQLPPLFSLGYHQCRWNYNDEKDVLEVHAKFDEYEIPYDTIWLDIEYTDEKKYFTWHKENFATPEKMLRELDRTGRNLVAIIDPHIKTGYEVSDEIIKKGLTMKDSNNETYYGHCWPGESVWIDTLNPNSQNFWDKKHKEFMTPAPNLHLWNDMNEPSVFNGPETSAPKDNLHFGQWEHRSVHNVFGLSYHEATFDSLLNRSPERRPFILTRSYFAGSQRTAAMWTGDNMSKWEYLKISIPMVLTSNVVGMPFAGADVGGFFGNPSNELLTRWYQTGIWYPFFRAHAHIDSRRREPWLAGEPYTQYIRDAIRLRYALLPLFYTSFYEASKTGTPVLKPVFYESTHKSDSYAIDDEFFIGDSGLLVKPVTDEGAKDIEFYLPDDKVYYDFTNGILQGVYKGGKKPVQLSDIPMLLKGGSIIPMKNRYRRSSKLMKSDPYTLIIALDKKGSASGTLYVDDGETFAQGTEVAFTVNNNIISAKKIGPTASIPIEKIIVASEGKTTTLKNPKLDIYSDWSLRFSFGIDHDEL
>XP_002550946_Candida_tropicalis
MKLLWTFILIIATAEAVKDYLFKTCAQSGFCHRNRHYAKAVLSAENFESPYRIESVTVDNGIVNGVAIKELTQLGRNVNLPFEITIVEDNFRFKLNEERVGVQLNHINPNRYNETEKWSFKPNVTINTNVDISEKQNELKISYGKHEVIIQYNPIVFVFNYKGKEQLRINADQFLNVEHYRTQQENELHMLAQESSFDMFSDSFPDSKMDTLPLGPESVAVDFKLMGFSHMYGIPEHSDSLLLKDTTDKEPYRLFNVDIFEYEIDSRLPMYGSIPLLVAIKPEASVGIFWVNAADTYIDIKRDKDSTVHWISENGVLDFIVIIEDTPVEVTQQFGRVTGFVQLPPLFSLGYHQCRWNYNDEKDVLDVHAKFDEHHIPYDTIWLDIEYTDSKKYFTWDKEKFPDPARMCRILDYTARHLTVIIDPHFKTEYNVTEDMVAKDLEMKSSKGEPFKGHCWPGESVWLDPFNPESQDWWTQRYKDFLPKDAKNIHIWNDMNEPSVFNGPETSSPKDTIHFGGWEHRSVHNIYGLNFHERSYNALIERTPEERPFVLTRSLFAGSQRTAASWSGDIQATWEHLKATVPMMLSMNIVGAGFTGADVGGFFGDPSPELLLRWYQVGIWYPFFRGHAHIDTKRREPWLVADVAEGIADAIRLRYKLLPIWYTAFYEASSNGIPIVSPIFWSDGKDITTYETEDQFTIGDSGLLVKPLASDDGSKLPSSEVYYNFTGGALSGIVNGFGHGVDVLLRGGSIVPVWGRQRRSTSGSVNDPYTIYIGLNGDGIATGKLYRDDTGLISFKVENDVLSATPSVPKIEKIVVINSSGQKIQIKKPRFESSKLEFHFPENDIEHDEL
>XP_003870354_Candida_orthopsilosis
MAISNAECFLSALSISVSSLNQLESPTKAINLFTTCIKCWLRILMASLKHARIGQTLPFEKYRARHCYGTLTSNTTMQLHHNLTLFIFILINSCFAAKDYLFKSCEQNGFCHRNRHYANAIKSDLDFKSPYIIVPESISIDNGIVKGIAVKELPSLTTRVEFPFEIGVLGNSFHFKLNENREANQQLVNYRRYNETSKWSFAEGVKLNNEVKYNKDKTLIDVAYGHNKVSIQFSPVKLTFFYKDKEVLVINDKQLLNIEHQRLEENNNENVLPQESTFNMFSDNFADSKNDKLPLGPESIGLDFSLKGFNNLYGIPEHADSMFLKDTRDREPYRLFNVDIFEYETDSRLPMYGSIPLLMAVNANAALGIFWVNSADTYIDITKDKDSSVHWMSENGVLEFIVIVENSPKQVNEEYGKLTGNTQLPILSSLGYHQCRWNYNDIKDVLEVNSKFDESEIPYDTIWLDIEYADNKKYFTWDSENFADPGYMLKELNRTGRNLAVIIDPHIKTGYEVSDAIISKSLTMKNNENQVYYGHCWPGESVWIDTLDPKSQPFWNDLHKTFMISDEYKNLLLWNDMNEPSVFNGPETSAPKDNIHYGQWEHRSIHNLYGLTYHETTFKSLVNRLPTQRPFILTRSYFAGSQRTAAMWTGDNMSKWEYLKISIPMVLTSNIVGMPFAGADVGGFFGNPSSELLTRWYQAGIWYPFFRAHAHIDSRRREPYLIGDPFTSYIRDAIRLRYKLLPVFYTSFYEATLTGAPVLKPVFYEYQDSEDSQVYEIEDEFFLGNSGILVKPVTDEGANEVSFKAPKYEKENFYHFTNGIISDKVYRDGFKVELSDIPMLLKGGSVVPVKSRYRRSTKLMKHDPYTLVIALDKKGEATGQLYIDDGESLTPEYKLLSFIIDQHAIAVNSTGDYDLPVGFEKITIVGANFEIDTVSSGKLVKESNKIVINNPKEFPVKFSRKSESHDEL
>XP_001524660_Lodderomyces_elongisporus
MRLLKLQLVALFLLIGLGSAVKEHLFKTCAQAGFCHRNRYYAEQVSNNQNFVSPYSVKQDSVYLDEIDKVIHGEIIKRIPEPRSGQGQGQRHGKLVSLPFEISFVEDSFRFKMDEKIDSRQPQSEVVNSKRYNETSKWAFTDSINVGVPSLELTKDSAVIGFAQQQVVLQFQPFKLSFYFNGEEQLVFNEQQFLNFEHWRLQDDNENNLLPEETAYDMFSDSFGDSRADSLPFGPESIAADFTLKGFLNLYGIPEHADSLLLKDTINAEPYRLYNVDIFEYEVDSRLPMYGSIPLLFGVKKDVALGIFWINSADSFIDILRKGKNKESTSSSSFDSTNSSVHWMSENGVLDFIIIMESKAADLNRVYGKITGNVQLPLLPSLGYHQCRWNYNDIKDVLDVSAKFDEFGIPYDSIWLDIEYADKKQYFTWDPENFDQPGKMLETLDRTGRNLVVIIDPHLKKGYEISDEVIRKNIAMKDSKDSVFSGHCWPGESVWIDTLNPESQPFWNQAHEKFMLSSKHKNLHLWNDMNEPSVFDGPETSAPKDNLHYGQWEHRSIHNLFGLTYHEATHKALLNRFPAQRPFILTRSYFAGSQRTAAMWTGDNMSKWEYLKASIPMVLTSNVVGMPFAGADVGGFFGNPSPELLTRWYQTGIWYPFFRAHAHIDSRRREPWLIGDPYTVYIRDAIRLRYALLPVWYTSFYQASLSGSPIMKPLFYEAQNSSDELIFEIDDEFFIGDSGILVKPVTTEGQTQVEFYIPKDGEDGSIYYDFTNGKIGEKITESTVTVAAGLDRIPMLLKGGSIVPMKSRYRRSTKLMKHDPYTLVIALDADGKAKGNLYIDDGETIGGSYKYITIKADINSGISLEIEGDYEKDAINIETIIIAGVPKEHIKDTTVSSGKIQHSGSSHLTIVHPTKFPLLFGDADTKIPHHDEL
>XP_007375200_Spathaspora_passalidarum
MKSSLFITFILFFTTVSAVKEYLFKKCSQSGFCHRNRHFAQAVESDPEYQSPYSIDVSSLSFADDSITGIVKKVHGLVDVDFPFKISVIEGNFRFQLDEKLNSDVVDTVKHVNKQRYNETETFAFKQNVAYHPLTGDQLEDKLVLKYGDDHQVELEFYPIRFSFLYQNKVQLTVNDKQFLNLEHRRKEREGSTSELLSQETSFDMFQDSFADSSKDTLPLGPESMAIDFNFINFTHVYGIPEHADSLLLKHTRSKDKEPYRLYNVDIFEYDLDSRLAMYGSIPFLLGIKSEVTVGVYWINSADTYIDIEYSSSNTLSHWMSENGLLDFIIIIEPTPYDANSQYGKISGNAALPALFSLGYHQCRWNYNDQKDVLEVHKKFDTYKIPYDTIWLDIEYTDEKKYFTWKKEAFPNPGKMMQKLDQTGRNLVVIIDPHLKDGYSVSEEFITKKLVMKDNSNQAFYGHCWPGKSVWIDTTNPDATPAWAGHFAWKSPFLAQAANVHIWNDMNEPSVFSGPETVAPKDNIHFNNWEHRSVHNLYGMSYHQATYNAMKARLKHSNRQRPFVLTRSYFTGSQRTAAMWTGDNMSKWSYLQASIPMVLTHNIVNMPFSGADVGGFFGDPSSELLTRWYQTGLFYPFFRGHAHIDSPRREPWVPGEPYTSIIRDAIKLRYVLLPVFYTGFYHASETGRPVMKPMFYDALDDTNTYKIDDQFMVGDSGILAKPITEKGGNVSSIYIPQGQIYYDFFNGEISSQVFTSGYVERPVELTDIPMLLKGGSIIPLKTRYRRSSKLMKNDPYTLVIALDENGQAKGDLYIDDGESFSYQNGEKSYIGFQAVSEGISASVSVSEEFSRQIESVTVEKIVIVGVKGEISAVIIEQEGKKWNGKVSEKDSVTTIKNPKVKINSDWEIKFEYKQGVDHDEL
>XP_043051514_Scheffersomyces_spartinae
MKVVVAFLALYVTIALGVKEELFKKCHENGFCHRNRHYGSHILEAHDWPYRINSTSLKTSAETSHIWLEILKTISHDKEIVLDLQLSLLNDDNLRVQVNERRSNDLKGVGSLTTHRFNGTGNWVLVDSVTEGKFKSIDASLKEKLGLKYGKYHSAELTYYPLTLKVYYKNQLQMTVNDKKFFNLEHYRTMEDNDMNMLPFELDFDMFKDSFKDSSKDTIPFGPESIGLDFTFNGYQHVYGIPEHADSLSLRDTTNSEPYRLFNIDLFEYEVGSTMPMYGAIPFLLAVKPTKVASGLFWLNSGDTFVDIDKTHLKGVSTHWMSENGIIDFIILVKESPEAINKAYGELSGFTPLPQLFALGYHQCRWNYNDQEDVLQVHENMDKYQIPYDTIWLDIEYADSKKYFTWNKKTFPDPRKMMLELDRTGRNLVIIVDPHFKTGYFVSNELMKQDLCVKDNENKILKAHCWPGESVYIDSLNPKATEYLTSKYQMSSKNTFMGGDDITNVHLWNDMNEPSVFDGPETTFFKDTIHYGRWEHRSIHNMYGMSYHNATFHALTNRLAQSSRNRPFVLTRSFFAGSQRTAAMWTGDNMSKWEYLKASIPMNMNQGIAGMPFSGSDVGGFFGNPSKELLTRWYQTGIWYAFFRAHAHIDSRRREPWIAGEPYTSIIRNAIRLRYRLLPTIYTTMQRTSVEGVPFMRPLFYSYPGNLDTYEIENEFYLGNSGLLIAPVLEEGVKEIIIVLPNVKEIYYDYTNGKMSLESYYGKSQIIKQVTLEDIPMFLEGGSIITEKQRYRRSSKLMINDPYTLIIAPNHDQGKASGQLYIDDYETYDYQNGKSAMIEFEASDKGISSTLIRGEGEEFKVTNHVEKVIVLNFTKQYDAKPLKQVVVNKQQVVEFEIVHNNHLVIKMPNTPMSQNWTIEYEYVESSSLHDEL
>XP_001386183_Scheffersomyces_stipitis
MRLQSVLLWIFCFSSVLAVKEYLFKNCDNSGFCHRNKHYANQIKSLGSAFVPHYAIDPSSVHLQESGQDFHIAGTIIKKVPNIPDLQVELPITVSLLEGNNVRVQIDESGRNQITVKNKYVNHRRYNETGQWAFASEELPYISKKDVKLDISSDKLSFTYGPAQEYTAELQFLPVKLTISYKDEPQVVVNDQNFLNLEHWRVRDANAEHLSDEQVDFDMFTDSFGDSKEDKLPLGPESIGLDFTFKNYKNLYGIPEHADSLNLKDTTGSNQPYRLFNVDIFEYETDSRLPMYGAIPLLLAVRPELSVGLFWINSADTFVDLDKNSDSGDSRTHWISENGVIDFMIIVDKTPAAINKNYGLITGYVQLPPLFSLGYHQCRWNYNDEKDVLEINSLMDKHRIPYDTIWLDIEYTDSKKYFTWQNDVFPDPEGMMKELDATGRNLVVIIDPHIKTGYPVSDQFRKQKICINDATNTSYLGHCWPGESVWIDTLNPNAQALWDSQFVWDKKNKFTGGLSTNLHIWNDMNEPSVFNGPETTSPRDNLHYGGWEHRSVHNIYGLSYHEATYNSLKKRQSHTTRERPFILTRSYYSGSQRTAAMWTGDNMSKWEYLQISLPMVLTSNIVGMPFAGADVGGFFGNPSKELLTRWYQAGIWYPFFRAHAHIDSRRREPWVAGEPYTSIMTDAVKLRYSLLPMLYTAFYESSVSGIPIMKPVFYEALDNLESYSIEDQFFVGNSGLLVKPVVEKEADDIEIYLPDSEVYYDFTNGNITGDITKFQLNKPGYVKRAVTLNDIPVFLKGGSIIAQKNRYRRSSKLMVNDPYTLIVAPDSNGNANGKLYIDDGESFGYTKGLSAKVSSIDVNYVGSLSSIEIEKIVIISQPQSQINKLIIHNPKLKVAADWSATFATDVEHDEL
>XP_020066687_Suhomyces_tanzawaensis
MHIHRTNCVGWTNWWVLLCLLSFVTAVKDHTFKTCDQAGFCHRNRHFASQVRQNANYIPQYHIEGSSVGLGTDPGKFSVIGTILKKLPNDATVELPFEISVLDNTVRVTVDENRKGINVPNVYSTKRYSETSKWAFLADLPYQKDVKNTIEKNRVSLEYGQDLSVQIDFYPVKITVLKKGEPVVVVNDQNLLNVEHWRSRSDDSENHLSPEESDYDMFEDSFHSSKEDSLPFGPEAVGLDFAFKGFTHLYGIPEHADSLDLKDTTGSLPYRLFNVDIFEYETDSRMSMYGTIPFLMAVKPDTTAALFWINSADTFIDIDKNSNIEDSSSHWISENGLLDFLIIVGDTPAQVNEKYGSITGNTQLPPMFSLGYHQCRWNYNDETDVLDINAKFDEHQIPYDTIWLDIEYADQKKYFTWQNEKFPDPKRMLSELDHTGRNLVFIVDPHIKTGYSVSKDLISKKITINDKTNSSYHGHCWPGESVWVDSMNPNSQSYWDSKFEWSPKNHFMGGESDNIHLWNDMNEPSVFNGPEDSSPRDNIHYGGWEHRSVHNVYGLTFHEATYNALAKRQIGNTNRERPFVLTRAYYAGSQRTAAMWTGDNMSKWEYLKISIPMVLTSGVSGMPFAGADVGGFFGNPSKELLTRWYQTGIWYPFFRAHAHIDSRRREPWVAGEPYTSIMRDAIKLRYSLLPVIYTSFYESSTIGTPVMRPIFYDHLDNLDSYSIDDQFYIGGSAVEGSGILVKPVTDEGATEVSIYIPNDEVHYDYTNGQLDEVKIYRAKAAHYITKAVSLNDIPMLLTGGSILALKNRYRRSTKLMKNDPYSLVIALDSQGKASGSLYIDDGESFLYSNDEYANVAFTSTSNLISGTSVLASAKYLDSLSGLEIEKITLLIEVSGHKAVIHKPQLKINTKWEIRISDDREIEHDEL
>XP_020076374_Hyphopichia_burtonii
MYFASILVGLTYYLSICLAVKEYLFKTCENSGFCKRNRELGRNIVKDQYNFESPYQIDASSIRIDEAGGTVDFDANIIKVLPDESTRNFPLKLSLIEGNILRFKVDEEGRDGSLEGVRSKYVNHRRYNETSKWAFAKTALNKELIGNVEYILNESQLIIKYGDARQYKAVLDFKPIKLAVLYQDEEQLVVNDKQFFNIEHYRNINDDKSKHLSKYEIDYNMFKDDFTDSKNDQFPLGPESIGLDFNFKQFKHVYGIPEHADSLSLVDTTNSALPYRLYNVDIFEYETHSRMPLYGSIPFLTATKPRVSIGVYWINSADTFIDINKQNPKEISTHWISENGIIDFMIMIGEKPNDLNKQYGSVSGYATLPQLFSLGYHQCRWNYNDEKDVLDINSKFDQFQIPYDTIWLDIEYADKKRYFTWQPENFPDPARMLNSLDHTGRNLVIIIDPHIKTGYFVSDELISKKITINEPNKNQTYHGHCWPGESVWIDSMNPNSQSYWDDKHRLSKSNKFFGELSTNIHLWNDMNEPSVFDGPETSSPKDNLHYGNWEHRSIHNSFGLSFHESTYDSLIKRLSGTSRQRPFILTRSYFTGSQRTAAMWTGDNMSKWEYLKILIPMVLTSNIAGMPFAGADVGGFFGNPLKELLTRWYQVGIWYPFFRAHAHIDSRRREPWVAGGEYTDHMREAIQLRYSLLSVFYTEFQRHSISGNPVIKPMYYENPENEQVYSIEDQFYLGDSGLLIKPVTDEGVDEVTVYIPDDEIYYKFFNGKPSQETVQLKKPAETQFDVELKDIPMLFKGGSIIATKDRYRRSSKLMYRDPYTLYIAPNKEGKAQGQLYIDDGESFGYESGEFVAVNFNFDLKQGLKARVNTGSKRYQDSIEDVMIEKIVILGGSVAQGEIKQGTTIKSIQVEKQGKNVIIKKPELQINNDWEIIWDKTIRHDEL
>XP_015469968_Debaryomyces_fabryi
MEKVFGYKDYLFKNCETSGFCNRNRHFANNIKENPNYKSKYAIDPQSIHFKSEDFIVNGNILKEVEGINEDIVLPFELSLLDKNNIRIKVDEEQRKKINLKNKLVNTDRYNETPNWSFQSLNLSYENRSGTKYDQQKDRLVIEYGTKGQYKAEVLYNPFKIIVYHDEEIQFIVNDRNFLNYEHWRPESSNAAHLSSEESDFNMFHDDFHDSRNDRIPLGPESIGLDFTFEGFKHVYGIPEHADDFNLKDTTDSDLPYRLFNVDIFEYETNSRMPMYGSIPFLMGLKPGVSIGLFWINSADTFVDIDKTSSDKDTKTHWISENGILDVMIMIAENPWDINESYGAITGYVQLPQLFSLGYHQCRWNYNDEKDVLEINSLFDKHQIPYDVIWLDVEYADAKKYFTWQTEKFPNPERMLAELDHTGRNLVVIIDTHLKTDYHISDQVEKERISINDPHNNTFHGQCWPGESVWIDTMNPNSQSFWDKQFEYSTDNEFMGKLSTNIYIWNDMNEPSVFDGIETTSPRDNLHYGDWEHRSVHNVFGLTFHEATYNSLIKRLSTTDRQRPFVLTRSYFAGSQRTAAMWTGDNMSKWEYLKVSIPMLLTSGVAGMPFGGADVGGFFGDPAKDLLTRWYQTGIWYPFFRAHAHIDSRRREPWVAGDPYTSIMRDAIRLRYSLLPIFYTSFYESSISGYPVLKPLFYETPDNLESYDIEDQFFLGNSGLLVKPVTEEDAKHIDIYLPDEEVYYDYTSGNISNTFQKFSGPGFISKSVELSDIPILLKGGSIIAKKDRYRRSSKLMARDPYTLTVALGSSGKAIGNLYIDDGETFNYKQGEYANIYFTATSDSIKGEISGDVGYIRSLDDIYIEKIIVLNVEDLSYIGIKQDGSQWEANFRNIDGNLIIENPKIKLSSEWAIEMHETKFTESDLKNSKNSNKSLKLDTKSSSPSLSPTAITYTGIIALVIGLIFYKLRSGVRV
>XP_457304_Debaryomyces_hansenii
MKFLVSIVFLVSFFLQLEKGLGYKEYLFKNCETSGFCHRNRHFANGIKENPNYKSRYAIDPQSIHFESEDFIVSGNILKEVAGIDEDIVLPFELSLLDKNNIRIKVDEEQRKNIKLSNKLVNVNRYNETPNWSFRSSNLSYESKSGTKYSQHKNKLVIDYGTKVQYRAEVLYNPFKVVIYRGEEVQVILNDRNFLNYEHWRPKSANAAHLSNEETDFNMFHDDFHDARYDRIPLGPESIGLDFTLKGFRHVYGIPEHADDFNLKDTTDSDLPYRLFNVDIFEYETNSKMPMYGSIPFLMGSKPGVSVGLFWINSADTYVDIDKSSSDKDTKTHWISENGILDVMIMIAENPWEINESYGAITGYVQLPQLFALGYHQCRWNYNDEKDVLEINSLFDKHQIPYDVIWLDVEYADAKKYFTWQSEKFPDPERMLAELDHTGRNLVIIIDPHLKTDYHISDHVEKEGISINDPSNNTFHGQCWPGESVWIDTMNPNSQSFWDRQHEYSTENEFMGKLSTNIHIWNDMNEPSVFDGIETTSPRDNIHYGNWEHRSVHNVFGLTFHEATYNSMIKRLSTTGRQRPFILTRSYFAGSQRTAAMWSGDNMSKWEYLKISIPMLLTSGVAGMPFGGADVGGFFGDPAKDLLTRWYQTGIWYPFFRAHAHIDSRRREPWIAGDPYTSIMRDAIRLRYSLLPIFYTSFYESSISGYPVLKPLFYETPDNLESYDIEDQFFLGDSGLLVKPITEEDANNVDIYLPDDEVYYDYTSGNISNTVQKFTGPGFISKPIELSDIPILLKGGSIIAKKDRYRRSSKLMAHDPYTLTVALNNSGKASGSLYIDDGETFNYEQGEYANVYFTATNNSIKGKIIGHDGFIKSLDDIFIEKIVVLSVKELSSIRIQQSGSQWESNSRSLDGNLIIENPKLKLSSEWTIKIDDTKFTESNIKTPSKNSKESSKLESSKLDRNSTSFSLSSTTIIFTTIIALVIGIIFYKLRSGARV
>XP_006687030_Yamadazyma_tenuis
MQIFAIFYWFCLVISAKQYLFKSCEENGFCKRNIDYCRNKLQTKISNYFIEDAIEVGSEYAVISGLLTKKLPNSDVKLPFQLSFLENDNIRFTLDENRNVDLNINANRFKASEHVLPHELRLKDSTSITIHDGAEKILLLYKDFKIEVFVNETLQMTINEDKFLNLEHFRNESDNQQQLLPEESDFNMFRDNFKDSTSDKLPLGPESIGLDFNFVDFHNAYGIPEHSKGLKLEEEIYRLYNVDIFEYEVDSNLPMYGSIPFLLVSKPRLSMGLFWINSADTYINLSKPKSGAKTHWMSENGVLDFIIFFGESPAEVNKKYGEITGFPTLPQLFALGYHQCRWNYNDQKDLLEINSLFDEHQIPYDSIWLDIEYTDNKQYFTWNSNFPDPSGMLDELDLTGRNLIIIIDPHIKKGSKVSNHLQKNGLTLMNSENDTFYGHCWPGESLWVDSFNPGSQEYWDELHRLSPENKVFFDNTNIHLWNDMNEISVFDGPETSSPRDNLQYGGYEERSLHNLNGRKFHDMTYSSLSKRLESTQRQRPFVLTRSFFAGSQKSAAMWTGDNMSKWEYLKLSIPMLLNNGVAGMPFGGADVGGFFGNPSKDLLTRWYQTGIWYPFFRGHAHIDSRRREPWVPGEPYTSIIRDAINLRYTLLPEFYNAFRESSISGMPILKPLFYESQKFSKNYDIEDEFFLGNSGILVKPVTEETTKEVTIVFPDSEIYYDFTNGKISSRYHTQSVKVPVTLSDIPMVIKGGSIISRKMRYRRSSKLMNHDPYTLVVAPSSTNSASGSLYVDDYESFDYKNGSFLVANFELKNGKLTNKVTGTFNAPRRIEKILILNTHATKVEHDGASLRFKSIDGNLEIQNPGLHINEDWNIVIKKDLVHDEL
>XP_001486508_Meyerozyma_guilliermondii
MKGIVIFLILLHNVCGVKDYLFKDCDNSGFCQRNRLYAKNIAENESPYAVSQPSLVVSNTAQNSLTGVITKSIPQLDETRQFPFEISILEGSILRFKADEMRPETSGGMIRGNRYNEAAKWAFQDPDVPYESKYPVNVESTDQLVTISFGPNDTKAEFDVKDMTIKIYYKGQLQLVVNERNFFNIEHYRKRDENDKHLLPFESDFDLFKDSHNTASEDSIPLGPESIGLDFTFAGYKHVYGIPEHADSMSLKDTSESNWPYRLFNVDIFEYDTDSRMPMYGSIPLMLATKPKMSTAVFWLNAADTFIDIHKSNDVKTHWISENGVMDFLVILGETPAEINSKYGRLTGYAPLPPMFSLGYHQCRWNYNDEKDVLDITSKMDETLVPYDTIWLDVEYADAKKYFTWDIDAFPDPERMLKALDRTGRNLVLIIDPHLKVGYYVSDEVRKRDLAMKNSKNETFHGHCWPGESVWIDTFNPGSQEYWDSLFVRSETNKVMGGMSTNIYVWNDMNEPSVFDGPETSAPRDNIFYDGWEHRSVHNIYGLTFHEATFESLTKRLELSTRQRPFILTRSFYAGSQRTSAMWTGDNMAKWEYLEASIPMVLSSGIAGMPFAGADVGGFFGNPSKELLTRWYQTGIWYPFFRAHAHIDSRRREPWVPGEPFTSIIRDAIRLRYALLPTFYTCFYDLSQSGLPVMKPIFYECPHNVDAYEIDDQFFLGNSGLMVKPVTSEGATSVDVYLPDNEVYYEFTSGVPGKAYKGPKTVDLDVELADIPMFLKGGSIVARKDRYRRSTKLMQNDPYTLVVAFDNQGKATGKLHIDDGESYGYKEGQEINLQFYADSKGITAQFETVPDPTYVKAMQKIKIEKIILLGHGNDDQALVTQGEKLWQVQIVDGEIRNAGMSVAAEWKIKFATKLTHDEL
>XP_018711554_Metschnikowia_bicuspidata
MQRLAPIWAVLLMLATAGAVKEYLFKDCRQSGFCHRNRHYASQMARLGASALPYTIAPGSVSVSDTHIHGLLTKSLPHGGHVQLPWLVSVLNGDSVRFKVDENRSHVDVEGLDCRRYDQALDAVFGAPAAAKTTPLEGAALRREAGRVTYAFGPAGSYSVAVQYSPVKVTICKAGEPQVVINDRALLNMEHFRAEADNAAHVHAQLELDFDMFRDSFGDAKNDRLPLGPEAVAVDVRLPGYRHVYGVPEHADALSLKDTTHSDWPYRLFNVDIFEYETDSRMPMYGAIPLLVGAKPGAAVGVLWASAADTFVDVHKAESVAAHWISENGVLDMVVILGDRPADVNRKYGLLAGFAALPQEFALGYHQCRWNYNDVADVLAIADQMDQHLVPFDTVWLDIEYADRKQYFTWNPSTFGGHAAMMELLDVTGRNLVVIVDPHLKTGYGVSDRVELLGIGIKTPANATYKGHCWPGESVWVDALNPLAQAYWDLLFAFHHGLFLGRHTNVHLWNDMNEPSFFNGPETSSPRDNLHYGAVEHRSVHNLWGKAFHELTHNALSKRLAPTSRQRPFILTRSYYAGSQRTAAMWTGDNMASWEHLRASVPMVLTSNVVNMPFAGADVGGFFGDPSKELLARWYQTGIWYPFFRAHAHIDSRRREPWVPGEPYLSIIRDAVRLRYALLPTLYTLFHEASVDGTPVWRPMFYESPEDTLTYELDDQFFLGNSGLLVKPATEEACDNVSVYIPHGQVYYDYTNGRPRPHSRLEGSGRVSKKVSLADIPVFVKGGSILARRDRYRRSAKLMRNDPYSLVVALSKDSTAQGRLYIDDGESYGYKEGKSLLVSFEATAGRLTGTSRSGDETYAASLRHVMVERITIVGWGGSHVEGVEITQQDTTWSAKFERNGDMIEVLGPKLNIVDDWVVRFREVEQDVHDEL
>XP_002616175_Clavispora_lusitaniae
MNPVALLFFSLLWARVFAVKEYLFKNCAQSGFCHRNRHLATQNFESPYFVDPASIVHENGSVAGTIYKKLPSNDVVALPFDISLLVGDSVRFQIDENRQPTGPASKLNPRRFRAAETAFDGPENEKQQVLSKDQVSVSDNGIVLVYGPDNEFSARLDFAPLKLAVSRHGKVQAVFNARKLLNIEHWRPQKENSAHLWPYESEFDMFSDSFGDSRDDTKPFGPESVAADVRLIGFDHVFGLPEHADSFSLKDTTDSEWPYRLYNVDIFEYETESRMPMYGSIPLLVGVKPDAAAGIFWVNAADTFVDIKKGHSNTDKDAEKSKGHHSLVDTHWMSETGTVDIVIILAATPEEINAKYGQLTGHVSLPQEFALGYHQCRWNYNDEKDVLDVHAQMDAHGVPYDTIWLDIEYADKKKYFTWDKEAFPDPEGMAAELARTGRNLVVIVDPHLKTGYSVSEGVEKLGISIKDRANSTFKGHCWPGESVWIDAMNPNAQAYWDELFSPGSVLLGATSNVHLWNDMNEPSVFSGPETSMPKDTLHWGDFEHRAVHNAWGQRFHELTFESLEKRTQYSKRPFILTRSYFAGSQRSAAMWTGDNMARWEYLRASLPMVLTSNAVGMPFAGADVGGFFGDPSNQLLVRWYQTGLFYPFFRAHAHIDSRRREPWIPGEPFTSHIRDAVRLRYRLLPTLYTLFHDASVTGSPVWRPMVWEHPDSDCYDVEDQFYLGQSGLLVKPVTEENANSVDIFFPANERYYDFTSGHVADVPPVALSEAGKLSRTVSLEDIPMYVKGGSVFALRDRYRRSSKLMKADPFHLVVGLDANGVASGKLYLDDGESYDYKNGQYTETKYEMVAGQLKSQVNGDPNYALSSSLRIEKITILGAQDISSIEAKQDGRSWSVEFVQHKHYVEILNPRVGAAANWTINVVHMPRHEKDEL
>XP_025344159_Candida_haemuloni
MQGFNLLILSCLWLQAWAAKDNLFKNCDQSGFCSRNRHYRRQVEASGQHVPYFVDPQSLEVLEDQKIEGTILKKLESNELVWLPFELSLLKGDNVRFKIDEDRSGVNVKGVNTKRYDETAQAIFDAPETGKYDSLKDKVKITKESVTLTYGTDGQYKAVLDLNSVILTVFYKGEAQISFNSKQLLNFEHYRTEKTNGLHTHSELESTFDMFHDSFEDAKEDTRKLGPESVAGDIVFHEFQHVYGIPEHPDKLSLKETTDTQWPYRLFNVDIFEYYSDSRMPMYGSIPIMVATKPEVSVGVLWMNSADTYVDVKKNSKPKDVSTHWISEAGVLDLVISVGEKPDSINQNLGRLTGYVALPQLFALGYHQCRWNYNDEDDVLDISSKFDEHGMPYDTIWLDVDYTDQRKYFTWHPDAFPDPAGMSRKLDHTGRNLVILLDPHFKLGYEVSDEVDRREITQRDANNATYKRHCWPGESLWIDSLNPSAQVYWDKLHEYSKDNKVFGEAENIHIWNDMSEPSVFDGPETSAHKDNLHYGGWEHRSLHNLVGKSFHELTYKSLVKRYQDKTRQRPFILTRSFFAGSQRTAAFWTGDNMAKWEYLQTSIPMMLTSSVVNMPFSGSDVGGFFGDPSSELLTRWYQTGMWYPFFRAHAHHDSKRREPWVAGEPFSGYMRDALRLRYALLPAFYTAFYESSTNGAPVIRPLFYSNPENTEAYGIDDQFFLGNTGLMVKPVTEKNTRNVQVYIPDTGIYYDYTSGVPHPKAVSVSSPGYIKRGVELGDIPMYLKGGSILPRKDRYRRSSKLMHNDPYHLVVALDKKGDAQGLFYLDDEESFKYKDGDFAVAAFEATDGTIKGSLFVGNAKFTEDLERIFIEKITILGAGDVSSAQVSQNGKKFKASIVKHEGHIEIVGIKIQIDKDWSVKLQTAAAHDEL
>XP_024713887_Candida_pseudohaemulonis
MQGFQLLVFCCIWLQAWAAKDYLFKNCDQLGFCSRNRHYRHQVEASGSHIPYFVDPQSIKVEDKVTGTILKKLELNELIWLPFELSLLKGDNIRFKIDEDRSDVQVKGVNPKRYDETAQAIFDGPEEQKIESLEKVEVTKEKVTVVYGNQDQYKAVLDLNQVALTVYYNDEAQVSFNSKQLLNFEHYRPQKENEKHVHSQLELTFDMWKDSFEDAKHDTRKFGPESVAADLVFNGFEHVYGIPEHADSLSLKDTTETQWPYRLYNVDIFEYYAESRMPMYGSIPIMIASKPDVSVGVLWLNSADTYVDVRKGKDVTTHWISEAGVLDLVILIGEKPASINNNLGLLSGFVGLPQLFALGYHQCRWNYNDEDDVLDINKKFDEHEIPYDTIWLDVDYTDKRQYFTWEPDAFPDPIRMLRKLDHTGRNLVILIDPHLKLGYEVSEYVDKAGIGHKDALNNTYKHHCWPGESVWIDSLNPSAQGYWDKLHEMSTENKVLGEAENIHFWNDMSEPSVFDGPETSAHKDNLHYGNWEHRSLHNLVGKSFHELTYNALLKRYEDKTRQRPFILTRSYFAGSQRTAAMWTGDNMAKWEYLKTSIPMVLTSNVVNMPFAGADVGGFFGDPSKELLTRWYQTGIWYPFFRAHAHLDSRRREPWVPGEPFTGHIKDALRLRYALLPAFYTAFYESSTNGSPVIRPLFYANPENPDVYGIDDQFFLGNTGLMVKPVTEQNARSVQIYIPDNEVYYEYTNSVPGKAIKDSLGSVKKAVSLGDIPMYIKGGSILPRKDRYRRSSKLMHNDPYHLVVALDKDGNAEGLLYLDDEESFRYRDGDFGIAAFEAKEDTISGNFVSGNPEFADQLEHIFVEKITVLGADDVTGAEISQDGKTGLASVKKHDGYVEIVGAKLRINKSWSVKLQHSSAHDEL
>XP_025336482_Candida_duobushaemulonis
MQGFQLLVFCCIWLQAWAAKDYLFKNCDQSGFCSRNRHYRHQVEASGSHIPYFVDPQSVKVEDKVTGTILKKLESNELIWLPFELSLLKGDNIRFKIDEDRSDVHVKGVNPKRYDETAQAIFDGPEEQKIESLEKVEVTKEKVTVVYGNQDQYKAVLDLNQVALTVYYNDEAQVSFNSKQLLNFEHYRPQKENEKHVHSQLESTFDMWKDSFEDAKHDTRKFGPESVAVDLVFNGFEHVYGIPEHADSLSLKDTTETQWPYRLYNVDIFEYYAESRMPMYGSIPIMTASKPDVSVGVLWMNSADTFVDVRKGKDVTTHWISEAGVLDLVISIGEKPASINNNLGLLSGFVALPQLFALGYHQCRWNYNEEEDVLDINKKFDEHEIPYDAIWLDVDYTDKRQYFTWEPDAFPDPIRMLRKLDHTGRNLVILIDPHFKLGYEVSEYVDKAGIGHKDASNNTYKHHCWPGESVWIDSLNPSAQGYWDKLHEMSSENKVLGEAENIHFWNDMSEPSVFDGPETTAHKDNLHYGNWEHRSLHNLVGKSFHELTYNALLKRYEDKTRQRPFILTRSYFAGSQRTAAMWTGDNMAKWEYLKTSIPMVLTSNVVNMPFAGADVGGFFGDPSKELLTRWYQTGIWYPFFRAHAHLDSRRREPWVPGEPFTGHIKDALRLRYALLPAFYTAFYESSTNGSPVMRPLFYANPENPDVYGIDDQFFLGNTGLMVKPVTEQNARYVQIYIPDNEVYYDYTNSVPGKAIKDSLGSVKKAVSLGDIPMYIKGGSILPRKDRYRRSSKLMHNDPYHLVVALDKDGNAEGLLYLDDEESFKYRDGDFGIATFEAKDGIISGNFVSGNPEFADQLEHIFVEKITVLGANDVTSAEISQEGKTNSGSVKKHDGYVEIVGAKLRINKSWSVKLQHSSAHDEL
>XP_028891942_Candida_auris
MHLNIVVAFCCFWLQAWAAKDYLFKNCDQSGFCSRNRHYRRQVENSGRHIPYFVDPSSIELKNDKLEATLYKKLESNELVKLPFEFSLLKGDNVRLKIDEDRSKVRIKGLNTKRYDETAQAIFDGPEEDKYVSLKEKVDIGKDSITIVYGADKQFKAVLDLNSVVLTIYYQDHPQVSFNSKQLLNFEHFRSEEENVQNVHSELESTFDMFHDSFADSKDDSLRLGPESVAADIVFHNFDHVYGIPEHADSLSLKETTDSSWPYRLYNVDIFEYYSESRMPMYGSIPIMTATNPTVSVGVMWMNSADTYVDVNKASKPKSVTSHWISEAGVLDLIISMGESPATINKNLGLLTGYVQLPQLFSLGYHQCRWMYNDEEDVLDINSKFDKYEIPYDTIWLDVDYTDTRKYFTWDPDSFPDPQRMLRKLDHTGRNMVILIDPHFKLDYEISDHIDKYGIGQKNSRNETYKHHCWPGESVWIDSLNPSAQEYWDKLHESSKDNAVFGEAQNVHIWNDMSEPSVFDGPETSAHKDNLHYGNWEHRSLHNLVGKSFHELTYNSLVKRASNDQRQRPFILTRSFFAGSQRTAATWTGDNMAKWEYLRTSIPMTLTLNAVNMPFAGADVGGFFGDPSKELLTRWYQTGIWYPFFRAHAHLDSRRREPWVPGEPFTSYIKDAIRLRYSLLPAFYTSFYESSTDGSPVMKPLYYSNPENEDVYAIDDQFFLGNSGLMVKPVTEQNARYVEVYIPDTEPYYEFTDGFPQADAIRLSSPGTIKKSVDLGTIPMYLKGGHILTRKDRYRRSSRLMRHDPYHLVVALDNSGSAQGLLYVDDEESFAYRSGNFAISAFEATGNTIKGAVFAGNDVIRKELDGIVIEKITVLGADDVNAAEVSQDGKKWEAAINRKDGILELVGPKLSINKDWEVKLRKSTRHDEL
>NP_009788_Saccharomyces_cerevisiae
MVLLKWLVCQLVFFTAFSHAFTDYLLKKCAQSGFCHRNRVYAENIAKSHHCYYKVDAESIAHDPLENVLHATIIKTIPRLEGDDIAVQFPFSLSFLQDHSVRFTINEKERMPTNSSGLLISSQRFNETWKYAFDKKFQEEANRTSIPQFHFLKQKQTVNSFWSKISSFLSLSNSTADTFHLRNGDVSVEIFAEPFQLKVYWQNALKLIVNEQNFLNIEHHRTKQENFAHVLPEETTFNMFKDNFLYSKHDSMPLGPESVALDFSFMGSTNVYGIPEHATSLRLMDTSGGKEPYRLFNVDVFEYNIGTSQPMYGSIPFMFSSSSTSIFWVNAADTWVDIKYDTSKNKTMTHWISENGVIDVVMSLGPDIPTIIDKFTDLTGRPFLPPISSIGYHQCRWNYNDEMDVLTVDSQMDAHMIPYDFIWLDLEYTNDKKYFTWKQHSFPNPKRLLSKLKKLGRNLVVLIDPHLKKDYEISDRVINENVAVKDHNGNDYVGHCWPGNSIWIDTISKYGQKIWKSFFERFMDLPADLTNLFIWNDMNEPSIFDGPETTAPKDLIHDNYIEERSVHNIYGLSVHEATYDAIKSIYSPSDKRPFLLTRAFFAGSQRTAATWTGDNVANWDYLKISIPMVLSNNIAGMPFIGADIAGFAEDPTPELIARWYQAGLWYPFFRAHAHIDTKRREPYLFNEPLKSIVRDIIQLRYFLLPTLYTMFHKSSVTGFPIMNPMFIEHPEFAELYHIDNQFYWSNSGLLVKPVTEPGQSETEMVFPPGIFYEFASLHSFINNGTDLIEKNISAPLDKIPLFIEGGHIITMKDKYRRSSMLMKNDPYVIVIAPDTEGRAVGDLYVDDGETFGYQRGEYVETQFIFENNTLKNVRSHIPENLTGIHHNTLRNTNIEKIIIAKNNLQHNITLKDSIKVKKNGEESSLPTRSSYENDNKITILNLSLDITEDWEVIF
>XP_018223255_Saccharomyces_eubayanus
MVLLKWLVCQLVLFASLSHAFTDYLLKKCAQSGFCHRNRVYSDNIAKSHHCYYKLDAQSIAHDPLQNSLSATIIKTIPRLDGADIAVELPFSLSFLQDHSVRFTIDEKERTVASGGSLLASQRYNETWMYAFDGKFHDEANKTNFPELRFAKQEHSTDSLWSRLSSFLTHSNSTTDTIHLQNGNISLEILTEPFQLKIYWQNSLRLIVNERNFLNIEHQRSKEENFAHVLPEETTFNMFKDDFMYSKHDTMPLGPESVALDFTFFQSTNVFGIPEHPTSLRLMDTSQGEPYRLFNVDVFEYNIGTTQPMYGSIPFMFSSSSTSVFWVNAADTWVDINYDTQQNKTMTHWISENGVVDVVISLGQDIPAVIDKFTDLTGRPFLPPMSSIGYHQCRWNYNDETDVLTVDAQMDANEIPYDFIWLDLEYTNDKKYFTWKPNSFPNPKRLLSKLNKLGRNLVVLIDPHLKKGYEISDSVINENVAVKDHNGNDYVGHCWPGNSIWIDTMSEYGQKIWKSFFEKFMDLPADLTNLFIWNDMNEPSIFDGPETTAPKDLIHDNHTEERSIHNLYGLSVHEATYDAVKSIYSSSDKRPFLLTRAFFAGSQRTAATWTGDNVATWDYLKISIPMVLSNNVAGMPFIGADIAGFAEDPTPELIARWYQAGLWYPFFRAHAHIDTKRREPYLFDDPLKSIVRDTIQLRYFLLPTLYTMFYKSSTTGFPIMNPMFIEHPEFPELYDIDNQFYWGDSGLLIKPVTDPGQSEIEMIFPPGVFYDFESMASFVNTGADPAVKIIPTPLDKIPFFIEGGHIITIKDKYRRSSKLMKNDPYVLVIAPDVKGHAVGDLYVDDGETFGYQRGEYAKTRFVLEDGHILKNVPSHTPDNLMNIHNDVLRNTNIEKIIVAKNELQRDIALKDSVTIKQGGEERSFPTKLSHEDDNKIIIMNPMLDITENWELIF
>XP_033764817_Saccharomyces_paradoxus
MVLLKWFVCQLVLFTAFSHAFTDYLLKKCAQSGFCHRNRIYAENIARSHHSYYKLDAESIAHDPLQNVLHATIIKTIPRLDGDDIAVEFPFSLSFLQDHSVRFTIDEKERTVTNSSGLLISPQRYNKTWQHAFDKKFQDEVNKTNFPELHFLKQEHTVNSFWSKISSFLSLSNSTNNKVHLRNGDVSLEILTEPFQLKIYWRNALKLIVNEQNFLNIEHHRTKEENFAHVLPEETTFNMFKDDFLYSKHDSLPLGPESVALDFSFIGSTNVYGIPEHATSLRLMDTSGGREPYRLFNVDVFEYNIGTTQPMYGSIPFMFSSSSTSIFWVNAADTWVDIKYDTKQNKTVTHWISENGVVDVVVSLGQDIPTIIDKFTDLTGRPFLPPMASIGYHQCRWNYNDETDVLSVDSQMDVHRIPYDFIWLDLEYTNDKKYFTWKPNSFPNPKRLLSKLKKLGRNLVVLIDPHLKKNYEISDRVINENVAVKDHNGNNYIGHCWPGNSIWIDTMSKYGQEIWKSFFEKFMDLPANLTNLFIWNDMNEPSIFDGPETTAPKDLIHDNYIEERSVHNIYGLSVHEATYDAIKSIYSQSDKRPFLLTRAFFAGSQRTAATWTGDNVANWDYLRISIPMVLSNNIAGMPFIGADIAGFAEDPSPELIARWYQAGLWYPFFRAHAHIDTKRREPYLFNEPLKSIVRDTIQLRYFLLPTLYTMFHKSGATGFPIMNPMFIEHPEFSELYDIDNQFYWSNSGLLVKPVTEPDQSETEMVFPPGIFYEFASLVSFTNDGTDLIKKNVSAPLDKIPLFIEGGHIITLRDKYRRSSMLMKNDPYTIVIAPDTEGRAIGDLYVDDGETFGYQRGEYVETQFVLENNILKNVPSHIPENLIDIHYDTLRNTNIEKIIIAKNGLKHNMTLTDRITVKQNGKESSFSTRFSHENDNKITILNASLDITENWELVF
>XP_003677795_Naumovozyma_castellii
MLLSYWIITLTVWLCQFRQTTAFTDYLLKKCSQSGFCQRNRDYAKNIQSSKNIYYRIDESSIAFNETAYTLTANILKTIPRSDIDDIIITLPFTLNVLNESNAIRFTIDEQRNSPDGTNKLLQPERFNSLWKWAFDPKASLQAREISMSRTTPVISQRSWFDTFFHIGEDPSEILLIEDKTKNIKIELALNKFEIRVFHHDEIVLSINDRNLLNLEHQRSIENNFQNVLPEESTFNMFADDFEYSKDDTIPFGPESVALDFNFHNFQNVFGIPEHADSLRLKDTIDDEPYRLFNVDVFEYNLDSRMPMYGAIPLMFAANKKQTVGTFWLNAADTWIDIHYDDMGNTQTHWISESGNIDVLIFLGDTPADVLQDYTTLTGKPVLPLLSSLGYHQCRWNYNDELDVLTVESEMDKAGIPFDFIWLDLEYTDNKQYFTWKPDSFPNPRRLLSKLAELGRHLTVLIDPHLKVDYNISDIVAHEGVAVQNNKGRVYEGHCWPGASIWIDTMFAKGQTIWARFFKDFVPHGITNLHIWNDMNEPSIFSGPETTAPKDLIHADGLEERSIHNVYGMTVHETTYNSMKEIFSPQDKRPFLLTRSFFAGSQRSAAAWTGDNQANWDYLRMSIPMCLTNNIVGMPFIGADVAGFEGNPEPELIARWYQTGLWYPFFRAHAHIDSIRREPYLFQEPISTIVKDAIRLRYSLLPTFYTSFKMSSINGGAIMKPMFFEKPQYEDLYPVDNQFYLGDSGILVKPITTKDQFTTEMVFVPGIYYDLDNLTAITINGKDVASRTIDAPLEKIPAFIEGGHIITRRDRYRRSSKLMHHDPYTIILAPDLNGNASGRLYVDDGETFGYEKGNFVDTQFSLSEGKIIQNEVLHASNDDKSVGNTKIETVIIAIDGMPTDNIQETATIKIGSKEHTVAIEKSDNDHYLTIKNPLIRIDENWTIAF
>XP_003670751_Naumovozyma_dairenensis
MLQFRWVLALTSLLCQLQISFGFTDYLLKTCSQSGFCQRNRDYSKAIQYTRKSYYQIDENSIQFNETDYSLKATITKTIPRADIEDIVIELPFSLSFLNTSNSIRFTIDENRSNLKESNSLNAHRFNGTANWAFRPNVSLLNSEVYVSKEHEKNFGGWIFDFFSAGSKNGNDLLVLEDQDAARRVEISLGRFELRIYRKGKLTMTVNERSLLNIEHYRRIEDNFQNLLPEEPPYNMFKDDFEYSKDDTIPFGPESVALDFTFHNFQNVYGIPEHANSLRLKDTTESEPYRLFNVDVFEYNLNSTMPMYGAIPLMIAANPNKQSAGLFWLNSADTWIDIDYSNKKDTKSHWISESGIIDVVIFLGESPADIINNYTELTGRPDLPLLSSIGYHQCRWNYNDELDVLTVEAEMDKAGIPFDFLWLDLEYTDNKQYFTWKPDSFPNPKRLLNVLDKLGRQLAVLIDPHLKDNYFVSKIVAQENAAVKDCNGNIFKGQCWPGLSLWIETFSELGRKSWSRFFKNFVPEGVTNLHIWNDMNEPSIFSGPETTAPKDLIHDGFEERSVHNLYGLTVHETSYNAMKEVYSAEKKRPFILTRAFFSGSQRTAATWTGDNVANWDYLGVSIPMILTNNIMGMPFIGADVAGFAGNPEPELLVRWYQAGLWYPFFRAHAHIDSIRREPYLFEEPVRSIIRDAVKLRYILLPTFYTAFRESNLNGSPIMRPMFYEKPQYGELYSVDTQFFLGDSGILVKPIVHANEIETQVIFTPGVYYDLDSLSVLRINGNDVSSVTIPSPLEKIPSFIEGGHIITKKERYRRSSKLMRYDPYILVIAPDIQGNANGKLYLDDGETFHYQNGNFIETEFNFKNGNVLENNILGGTTDRLTENTRIEKIIIAIGELDSHSFNDKATIKIGSQEYSVPIDISEEKTQLYIKNPLVTIGENWDIHF
>XP_003958387_Kazachstania_africana
MLIWKLIWLLLSVCHLCNAFSDYLLKKCDQSGFCQRNRHYASQIDSSKSYYAIDEGTLHWNDTVLSATIIKTVKGNPIARLPFTLTYFQNLDSLRFTIDEIREIDESSFIIDTNRYNETWKWSFEKLPQSDTLTVKKIKSNAFSWFKTVQNIITIENSNNDLKIELSMDSFHLDIYHNSEKVISVNEKSLLNIEHYRTPELNEENVNVEESIFNMFHDNFQYSRDDSMPLGPESVGLDFKLYNFNSVYGIPEHADSLRLKDTRNSDPYRLFNVDVFEYNINSTMPTYGSIPLMISTNTRNESIGLFWNNAADTWIDIKYEDKDTLTHWYSENGIIDVVLLFGSKPTDIISQYVELTGKPALPLISSIGYHQCRWNYNDELDVLNVENGLDSMGIPFDFIWLDLEYTDDKKFFTWKLDSFGNPLRLLKKLNQLGRNLVVLIDPHLKDNYFVSDLLKTKSVEVKNYLNQTFVGHCWPGDSIWIDTLSQFGQSVWFELFKNFTSSFVSNNLFNLHFWNDMNEPSIFNGPETTAPKDLIHDGREERSIHNLYGLTVHEATYASIKELYHSMKRPFILTRSFFAGSQRTAATWTGDNVASWDYLKVSIPMVLTNNIAGMPFIGADVAGFVGNPSNELIIRWYQAGIWYPFFRAHAHIDSMRREPYLLDNSTRNIVRETIQLRYSLLPTFYTAFYESSSSGSPIAKPMVFQYNNYEEFYDIDDQFYIGDFGLLIKPITDEGATTTTIYFPPGIFYDLKSMKSFQVEEHAQRIEVPAPVEKVPAFIEGGHIITKRERSRRSTKPMTNDPYTLVIAPGLANNAQGKLYVDDGESFDYQNGESIETIFTLSNGEVLTNNVVHGHSLRSETLGNLKIEKIIIGLTQQNGDLLKDFVNINSNGEEYQIPVHKNAEGTMAFIKDPLVSIDENWEISFN
>XP_022467170_Kazachstania_naganishii
MMVRSVRMHVWVVLVLALPVAHAFADYLLKTCSQASFCQRNRLYAQNIASSPASFYSVDTESVQFRDNVLWADVVKHVPRTDIDDIKVRLPLRISFIAESAIRFTINEDRYEQGCKNSGLVQCERFNGTWDWAVDGKHIAETPLNLSHRLKTTNKWSFSKTQGGSVMSLANDHGVKVDLQMDRFHMQVYRDNVLQMSINDRDLFNWEHYRTIEENFHNVNPQESTFNMFKDDFSYSQDDDMPMGPESVAMDFTFHNVQNVYGIPEHADSLRLRDTTGSEPYRLFNVDVFEYNLQSKMPMYGAIPLMIGASASDVPTAMGIFWLNAADTWIDINYKKQDTTTHWMSENGVMDVVMFFGDTANDVTKQYTELTGNPTLPLMSSIGYHQCRWNYNDELDVLTVEDSMDKNQFPFDFIWLDLDYTDKKQYFTWNADSFPNPRRMLNKLARLGRNLAILIDPHLMDGYEVSDIIKREEVEVKKNDNYTFFGQCWPGRSIWIDTMAQAGRTVWAKLFHDFVNKYASPIANNLHIWNDMNEPSIFSGPETTAPKDLLHDGGFEERSIHNVYGLSVHETTYDSMREAYNNNTRPFILTRAFFAGSQRSAATWTGDNMATWEYLQISIPMVLTNNIAGMPFIGADIAGFAGDPEEELLIRWYQAGLWYPFFRAHAHIDTKRREPYLFEEPTKSLVRDSIRLRYALLPVFYTAFHEASVSGTPILKPMFYEKPQHQELYDIDNQFYLGDSGIVVKPVLHPGVSKTSMLLAPGIYYDLTTFETLYVSGQDAKSVEVDAPLHKLPAYIEGGNILTTRERYRRSSSTMRHDPYVLLIAPAINGFAQGDFYVDDGESFQYEQGEYLTAQFKLENNILFGVPTHVPANVSSVGSTLIEKIVIPVSDSDVKIGPTVKITQDSVERTVDAKKLVSDGVAKLVIENSLVSIDKHWQINLV
>XP_448526_Candida_glabrata
MKLFNVLFFSLLFGYVTAFADYLLKSCNEAGFCVRNREYAANIINSKASYYSIDPKSIDVDDSSGTLSANIIKTIKRPDRHTEITLPLKISFLKSHGASSKSYFRFTIDELRQNVPQSNLLNKYRYNETAKWAFDPSKQWDNSHFTIEKKIKNGKKGIDQFLFGSTSKDEEYYLILPRDDENMAIELFLDSFQINVLSKGKSVMSINEYNLMNFEHFRSIEDNFQNLLEEESTFNMFKDNFRYSQDDKIPFGPESVGIDFVFKNAKAVYGIPEHADSLKLKDTRETDPYRLFNVDVFEYFVDSPSPMYGAIPFMFGVSKDVTTGLFWVNSADTWIDIHYSSVNTDQVNTHWFSENGVIDVVVFVAENPSDILEQYTDLTGRPFLPLQSSIGYHQCRWNYNDEYDVLSVQNEMDKAHIPFDIIWLDLEYTDDRKYFTWKDESFPNPRRLLEKLSQFGRQLVVLIDPHLKSRGNKVSDAVVKGKGATKNKKGRLFLGECWPGQSIWIDTMGQIGRKLWKGFFNDFLYKGLSNLHIWNDMNEPSVFSGPETTAPKDVIHAGGFEERSIHNVYGLTVHETTFNATREFYTDSETRPFVLTRSFFAGSQRTAATWTGDNVANWDYLRISIPMCLSNNVAGFPFIGADVAGFSGNPEPELLVRWYQAGLWYPFFRAHAHIDSVRREPYLFDGPVRNMVKDTIRLRYRLLPTFYTAFYESSRTGAPIMKPLFFDYFAHEELLAIDDQFFVGNSGIMVKPIVQKGVKETTVTFPPKLYYDYETFALVNDDVSAITNKQVSAPLDTIPIFLEGGHILFQKEKYRRSSELMSNDPYTIVIIPDENGIAIGNLYVDDGKTFAYSNNEFLNTTLKFTSDGLFNRPHSEGNLSATAINTNVTAIKIVTSGLESSFKKQLISKFSSDDNLNTNVESNHIVMKIRYDMSKPWDFVF
>XP_004178303_Tetrapisispora_blattae
MLSSKRLICLSLLVVYSFAFTDYLLKKCGESGFCNRNRFYSNNILNSKNNYYSLDETSLNFDSNSNILYANVIKTIPSHQITTDNDTISHSNEELKITLPITISMLDSAVRFTMDEARSERHDVLEDFSSDLLSIQRYNETSNWSFDPKNNIPIEKFLKFNQLKNIVEISNEDESIKLNVYQDQFKIEIFYKGKLAMVLNDRLFLNVEHLRNEDDNDLNLLPEESSFNSFEDNFQYSKDDTLPFGPESVALDFTLIDSTHVYGIPEHADSLLLKDTSGSEPYRLYNVDVFEYNLDSKMPMYGAIPLLIGLHNDDTHQDNQFVSGVFWNNAADTWIDINYNNDLQNTKTHWMSESGIIDTIIFFTNSPLELSKKFTDLTGKPALPLLSSIGYHQCRWNYNDELDVLTVDSEMDRNHIPYDFIWLDLEYTDDRKYFTWKPNSFPNPKRLLQKLQRLGRNLVVLIDPHIKNDYPISNEMIVNDVAVKNHKGTPFIGICWPGKSLWIDTFNQLGQKIWNEFFQKFLYENVNNLFIWNDMNEPSIFDGPETSAPKDLIHSGGFEERSVHNVYGLTVHESTYESVKQIYSKSDRRPFILTRSFFAGSQRTAAVWTGDNVATWDYLRMSIPMMLTNGIAGFPFIGSDVAGFSGDPEMELIARWYQAGMWYPFFRAHAHIDSKRREPYLFNEPLKSIVRDIIQLRYKLLPTLYTLFHESSVKGVPIVTPMFYNKPQYKELYSIDDQFYMGDSGILVKPIVEKKVEQTEMIFTPGIYYEYYSLTPMIIDELKWETIITPLNRLPFFIEGGHIITTRDKYRRSSLLMQNDPFSLIVAPSMNGAAQGKIYLDDGNTFEYLTEEYLDFEFEMINGNKIIGKLNHLPKNLEKIGNLSINKIIIAKGQLAFNQETVTIKQNDSTFTCAIINEENRLVILNPGINLINDWEIIF
>XP_003684369_Tetrapisispora_phaffii
MHIHLLPLWFFIIQIIPVLGFTDYLLKTCAQSGFCNRHRFYEANIKESKNRYYSVDKSSIEYYKEENTHKYVFKASIIKTIPRPDVNDIKVELPFTLSFFEDLTSLRFTIDEIRTNRLTELLPDFLNTYRYNETWKWAFDSEFNLYNSELTYKESNWLSNDIITIFNEDESLKVELYTNSFLLKVYYDNKLSIVINEEQLLNIEHLRSKEENFQQLLPEESSFNMFGDNFEYSKADSLRFGPESVGLDFSFIGYKNVFGIPEHADSLRLKDTSKTEPYRLFNVDVFEYNVDSKMPTYGTIPLMIAANPTSSIGVFWVNAADTWVDINYKEDKISSHWISENGIVDVVLLFSKSVAGITEQFTTLTGKPQLPLLSAIGYHQCRWNYNDEADVLNVDSEMDKAHIPYDFIWLDIEYADSRQYFTWKPNSFATPKKMLKKLENLGRQLVVLLDPHLKVDYFASDKCIENGVAINDKNNKPYIGHCWPGKAIWIDALNPLGKKIWDGLVTVFVDKVKNLHMWNDMNEPSIFDGPETTAPKDLIHFGGWEHRSVHNIYGLSVHESTYESLKSLKSDRDQRPFLLTRAYYAGSQRSAAVWTGDNVANWDYLRISIPMVLTNNIVGFPFIGADVAGFSGNPEPELLVRWYQAGIWYPFFRAHAHIDSKRREPYLFDEPIKSIVRDLIVLRYALLPTLYTSFYNSYISGSPIMKPMFYEKPEFEEFYDVDDQFYIGDSGLLTKPVVAPEQTTVDMKFAPGIYYDYFTLDHFVIKGNSVIEKTIETPLEKSAVFIEGGHILTRKDRYRRSSQLTKYDAYTLLISPNLNGFANGILYVDDGISFEYQNGQYVVSNFTFQDNKITNKVIHSPDELAYDGNMSISKIIIPIGSGKVKYSNVATVKMNSNKIVVNVSISDDKKSIIINNPSLSIDTDWELIL
>XP_001645419_Vanderwaltozyma_polyspora
MIFNNRFLIIFLLPLYWATAFGFTEYLLKTCQQSGFCHRNKVYSQNILKTKNSYYSIDLSSINYEVEKSKSELNLFTANIIKTIPRPDVGDIKVVLPISISFLKDTNSVRLTIDEDRHPELDNSISEILNPYRYNETWKWAFDIDNKDILQGDKLSFYELKGSSNNVISLYNRDNSIKVEVYTNSFKIKVFYNDTLVFTVNDRLFMNLEHKRLKELNFQNINPEETPYNMFGDDFEYSKDDTLKFGPESVALDFTFNNMENVYGIPEHADSLKLKDTSNTEPYRLFNVDVFEYTIDSPMPMYGAIPFMIGTNKDTSAGIFWVNAADTWVDIAYEGSDTKTHWISETGIIDVVLFLGKSPSDLTKNYIKLTGKPQLPLLSSIGYHQCRWNYNDEPDVLNVDSEMDKYQFPFDFIWLDLEYTDDKKYFTWKPNSFPNPKRLLNKLARLGRQLVVLIDPHLKLNYFVSDSVVEDQGCVYNSEGDPFIGHCWPGNSIWIDTLNPIGQKLWDGFFKKFIGSIKNLHIWNDMNEPSIFSGPETTAPKDLIHYAGFEERSIHNIYGLSVHETTYDSLKEIKDGSGLRPFVLTRAFFAGSQRTAATWTGDNAANWDYLRISIPMCLTNNIVGMPFIGADVAGFSGDPEPELLVRWYQAGIWYPFFRGHAHIDTKRREPYLLDEPDRSIVREAIQLRYALLPMLYTSFFNAHRTGTPIMKPMFYDKTMYPELYAIDDQFYVGDSGLLVKPIVDKEATSVEMMFVPGIYYEYTNLSPLIINGIVPQSRNIDAPLDIIPMFIEGGHILTRRNKYRRSSKLMRHDPYTLVIAPDVYGNAFGDLYIDDGETFEFEKGEYLETNFSLNDGKVLKSTVLNEPQFDNVLGNTDIYEIKIATAAIKKTVKKTVTIISGSNKHEVPLHRSEDGNWVSIRYPKIKVDETWEITF
>XP_003682922_Torulaspora_delbrueckii
MIHPNKLTLLIAFWVLQLSVAAGFTDYLLKTCAQSGFCHRNREYARNIQSSKSSYYSVDQQTVQYDKVHRVVSANIIKSIPKPDGADVSISLPFTMMLLDDDSFRFTIDEIRPDISDLSEDLSSKRYNGTSDWAFVNDSALGFQQVTLRRSWFHNDVITLKNSAETIKIELHTKSFLLKVFHGGHLSLIINERALLNMEHYRKKEDNYCNLLPEESSFNMFGDNFEYSRKDTIPFGPESVALDFSFKDYQNAYGIPEHADSLRLRDTSERDPYRLFNVDVFEYNLQATTPMYGTIPLLIVSRPQSSVGLFWVNAADTWIDIKYDGDDTKSHWMSESGIIDVVLFFGQEPSDITNKYTALTGRPTLPLLSSIGYHQCRWNYNDEQDVLKVDSEMDRAHIPYDFIWLDLEYTDDKKFFTWKPDSFPHPRRMLGRLASLGRQLAVLIDPHLKKGYGVSNFIIEKGAAVKDHEGKTFIGHCWPGKSVWIDTLGTLGQNIWGSFFKKFVKGVSNLHIWNDMNEPSIFSGPETTAPKDLIHSGGNEERSVHNLYGMTVHQSTYEALKDAHSEQDLRPFILTRSFFAGSQRSAATWTGDNVANWDYLKISVPMCLTNNIAGLPFIGADIAGFSGDPEAELIARWYQAGLWYPFFRGHAHIDTKRREPYLFSEPLQSIVRDAIQLRYRLLPTLYSSFQKASIDGTPIMKPMFYEKPHFLDLYDIDDQFYLGDSGLLVKPVLEKGQTEVEITLPPGKYYQYPNLESLVVDSADVGVKKLDAPIDRIPILLEGGHIIFSKEKYRRSSKLLRNDAYTLTVAPSKSQNAFGRIYVDDGETFGYERGEYLEAEVRLMSGHAIKNTPTHVPTNHRSIGSTLIEKIVLPVGSMVLKEVVKLHIGNRVFDLAVSRDGPDTVAISNPRVRLDEEWEIIL
>XP_037143011_Zygotorulaspora_mrakii
MLLPKVLTLFLLALHQLCFVNAFTDYLLKKCHQSGFCHRNREYSGNIAKSFNHYYSLNEDSLKYSEAENVLHGIVEKLIPSKNADDITINLPFTLRFMQEGTSVRFTIDEERAPTENLPDYISLRRYNETSKWAFDEHAPLSADFASVKKGHSWFRSDKVTFLNKAGTLKIEILRKSFLLNIYYNGRLSLVINDRSFLNIEHLRSKEENFKNLLPEESSFNMFKDSFEYSKDDTLPFGPESIAVDFTFKNYENLYGIPEHADSLRLRDTSEDEPYRLFNVDVFEYTVKSTSPMYGSIPFMLATNPRSSVGLFWVNAADTWIDIKYDRHDSKTHWISESGIVDVVLFFGDTPADILEAYTELTGRSVLPSLASIGYHQCRWNYNDELDVLTVDSEMDRAHIPYDYIWLDLEYTDEKKFFTWNPSAFPDPERLLGRLKRLGRQLVILIDPHIKTGYEISKAIIERGAAVRDPLQGTFFGECWPGTSVWIDTFSRNAQILWSSFLKTLVSATNLHIWNDMNEPSIFSGPETTAPKDLLHEGGFEERSVHNVYGLTVHETTYHSMKEIFSGEDLRPFILTRAFFAGSQRTAATWTGDNVANWNYLGISIPMCLSNNIVGMPFIGADIAGFSGDPEPELLIRWYQAGLWYPFFRGHAHIDTKRREPYLLEEPVKSLVRDAIQLRYSLLPTLYTAFQKTSTSGVPIMKPMFFEKPNFCQLYGVDDQFYIGDTGILVKPVVEKGITQVEFLLAPGIYYDLFTLEPFITSYEEPEKYSVAADLGKIPALLEGGHIIVKRDNYRRSAKLLRNDPFTLVIAPNRNADAVGEIYVDDGETFAYQRGIYLKSVFQLKNGKIITCVPEHVPPNQEFVGTTTINRINVALDGNDVSIKDTVNITQGAECRIATVTKKRPNTAIIENVQLRFNESWTINF
>XP_002499024_Zygosaccharomyces_rouxii
MLLHWFLQVLFFWSQLQTVSGFTQYLLKRCDQAGFCTRNRYYAENIQKTRASYYTIEDSSVHYDESDKTLYATIIKSIPPSEDKDSITKIELPFALQLLQDGSSVRFIIDENRPHKDYLPEALNQRRYNETSKWAFTNLHKKIPYVKKGTTFNKHKIIVEEDPDYVGNLSLELFTDSFLIKVYWKDELAMVVNERSLLNYEHLRAETENEQNLLPEESDFNMFHDNFKYSKADTLPFGPESVALDFAFNGIENLYGLPEHPDSFRLKDTTDGEPYRLYSTDVFRYDIGTKMPMYGNIPFVIGNNPKAAVGLFWVNAADTWVDLKYQKSKTQTHWMSETGVIDVVLFFADTPDQILNKYTNLTGRPMLPKQAAVGYHQCRWNYNDELDVLTVDSNMDKGHFPYDIIWLDIDYTDEKKFFTWKPSAFPNPARMLKKLAKLGRELVVLIDPHLKAGYEISDEIIENDVAIKNQKGKTFYGTCWPGRSVWIDTFSELGRKVWGSFYDAFLNGAKNLNIWNDMNEPSIFDGPETTAPKNLIHDGGFEHRALHNAYSLTVHEATHDGLLEINNNSVRPFIIARGYFTGSQRTAGTWTGDNVATWDYLRVSLPMILSSNVAGMPFTGADIAGFFENPEDELVVRWYQAGLWYPFFRAHAHIDSNRREPFLFKDPIKSYVRDAIQLRYTLLPTFYTAFFRSSIDGTPIMKPMIFEKPQYPDLAAVDDQFYLGNTGILVKPILEKDVSITEIKVSEGVFYDYYDLKPHYVNTFREGEDVVQKKRAHVVESISVRAGLDKIPILLEGGHIITKRDNYRRSSKLYRNDPYTLVIAPDSFGDAEGELYADDGETLAHKNGEYLHTVFTLQHHELITGHPKNVPSDHRTAGNTMINKIVIATGNKNRFNIKDTVKINRNGNFHTAKVIRTSPFEAVILHPMVYANETWQIDF
>XP_003645389_Eremothecium_cymbalariae
MIGCHWLGFLFLPLLYLSGTAAFDESLLKKCAQSGFCHRNREYAKNISETGGSYYSIERGSVRYDDDRHTVTADILKRIPRSEGGDKIVVLPFTLDLLNGSQVRFTIDEKREVDDFSDMLTTYRYNETSTWCLVDPDHLGVKHSDSLRIKNPSFWNKDYISIYDVQTDLRVVLQLAHFSLKVYRHENLQVTINDRSFLNVEHLRSKDEQEQNLVPEEVKFDSFYDSFAYASTDSLPFGPESVALDITFHNYQNVYGIPEHPDHLKLRDTSGGEPYRMFNADVFEYTVNSVMPTYGSIPFMVSNRPGSSVGVFWMNSADTWIDIKYGELDTGTHWISETGIVDVILFFEDSPLKVTESFTNLSGRPALPPLSSIGYHQCRWNYNDATDVLTVNSEMDKAQMPYDFIWLDLEYTDNKKYFTWKPDAFPNPLSLLSKLAQFGRNMVVLIDPHLKVNYEISDHYEEAGSTIKNKHGDSFHGQCWPGESVWIDTFSSKAQKLWAGFFQTFIEGAKNLFIWNDMNEPSVFDGPETTAPKDLIHYGNFEHRSVHNLYGRTFHEATYKALIERYVHEDKRAFVLTRSFFAGSQRTAASWTGDNAANWDYLKISIPMILSSNIAGMPFIGADVGGFSGDPQTELLVRWYQTGIWYPFFRGHAHIETKRREPYLLPEPAKSIVRESLKLRYALLPTLYTAFHDANVSGIPIMNPMFYVKPNLEDVYSIDDQFYVGQHGILVKPITTKNVTKTTIYFPPGKYYNYHNFDAFTLSSGDYVSVKAELDEIPIFLEGGHIITRRDRFRRSSKLMANDPFTLVVAPDIDGYAQGTLYYDDGETFAYQRGEYLKVEFTFKDFKISGKVIHMSSKFANLSIERIVIPKLSSLNIKETINVEQNNKKWMSSVKNAENSYVIQNTQINLGYPWTIQL
>NP_982716_Eremothecium_gossypii
MHWNRILFWGCALLLQQLADAFDEGVLRKCNESGVCHRNRHYGEKIASSGAVYYTVDWDSLELFTSGHTVQGKITKRLPRGKDKGSIALPFTLDVLENSLVRLRIDEDRDVTGLPEILSPRRYNGTSDWMFEDGVVLRASACNQSTAIVGDGKKMVIENSDDEVKVELFQNPFKLDVYHHDKLLVTINDRSFLNLEHWRLPRTNYQNSLPEESDYDSFYDNFHGAGNDTLPFGPESVALDVTLHGFKNVYGIPEHADSLKLRDTSGGEPYRLFNADCFEYPVKSTSPMYGSIPLMVSHAPHSSVGLFWVNSADTWIDVNYSENNVKTHWMSEAGVLDIIILLQESPAKVTESYTNITGKPAFPPISALGYHQCRWNYNDEQDLMTVNNEMDKAEMPLDFLWLDIEYTDEKKYFTWKKDAFPDPLGLFQKLANITRNLVTIIDPHLKLNYNLTDIMVANDGAIKNSTGQPFIGECWPGTSIWIDTFSPVAKNLWASFYHNFVEGAKNLFIWNDMNEMAVFDGIESTAPRDAIVHGGFEHRAVHNLYGMTVHQASYQGLRERYAEDNKRPFLLTRSYSAGSQRTAAGWSGDAVGTWDYLKITIPIILANNIVGMPFFGGDVPGFTGDPDPVLTVRWYQAGMWFPLFRGHGHKDTKRREPYLLEEPYKSIVRDVLRARYALLPTLYTAFHESNATGVPIINPMFYEKPDLEEAFDIDDQFYLGRSGLLVKPVVNNSTTTTVFFPPGRYYDYFTLETFAITDAKRLTIDTPLSKIPAYLESGKLIVTRDRYRRTTKLMERDPYTLVVAPDDENKAYGVQYIDDGATFAYQDGRYVKVEYSYFESGMSAKILKTTDELKDLMIEKIVIAKHPSFKLPGICVFKQEQATWTARITEDENKYTIHNSGVKVGVEWSIKF
>XP_455522_Kluyveromyces_lactis
MKLSLSTLLRWLLSFGIALAFQDDLLKKCSQSGFCHRNRQYAKNIQESRNSHYSLDQGSLEFDTNNHTIQGFIIKSIKANQKDIKIPLPFTLDLFDGDKVRFRLDEHRSIKLGKAGINLQRYNETEHWAFDPDYIPIRQEVIAKSPTFWNKKDFTFTADRFTVTLSSQDFQINVKYDSADVLTVNSDNMLNFEHYRTLEENFENINEEEEPFNMFKDSFADSKSDSIPLGPESVALDFKFHGISNLYGIAEHADSLRLRDTSNIDPYRLYNVDVFQYKLNSTLPMYGSIPFVVGIKESLSIGLFWMNPSDTWIDIQYGHSDSSTHWMSESGIIDFIVIVQETPKLVTESYVNITGKPMLPLLSSVGYHQCRWNYNDEKDVLTVDSLMDKWQIPYDFLWLDLEYTDQKQYFTWKPDAFPNPTRMLSKLAFLGRNLVTLIDPHIKSNYHISEAIIAAKVYVRNALNKPFFGQCWPGESIWIDTFNPLASKLWSKFVQTFISTPSNLYIWNDMNEPSIFDGPETTAPKDLLHYNGFEERSVHNLYGLTVHQATYDSFVDMNPNKRPFVLTRSFFSGSQRTAATWTGDNVANWEYLQLSIPMVLSHNIVGMPATGADIAGFFGNPDDELLIRWYQAGIWYPFFRAHAHIDTRRREPFLLNERTRSVVTEFIRLRYQLLPTLYTAFHDSHSRGIPIMNPMIYEHPNVANFYDIDDQFYLGEQGILVKPVTSANTKSIPITFPSGVFYDLQNLEIAHFGTLETKTVSAPLEKLPAYIAGGHIITRKDQYRRSSRLMQNDPYTLVIAPTAYGTAKGRLYVDDGETFAYKQGKLLEVELEYNKNVIYGTVLHKDTSSFFNDISIEKIVIAHHPDGKVAETCTLELDDIRTNIEVIHEDHSHVIKNPGIQIGQDWKIIL
>XP_022674602_Kluyveromyces_marxianus
MKLVSFAFICWLLSLSIVNAFQDDLLKNCDQSGFCHRNRMYAGRIQKTRNFYYSIDIDSLKFNYNTDAVRGIIHKTVKANQKEVQIPLYFTLRLLDDDKIRFQLNEARDTVTIDKSGLNPVRYSKADEWAFDPEYNPWFWQGTVKPPGFWNKNQYTVQAKKFTLQINVKRFSIKVLYDSREIVTINDQQMLNFEHYRSLEQNFESLNEEEEPFNMFQDSFKDSRADSIPFGPESVALDFKFHGINNLYGIPEHADSMRLRDTSNSDPYRLYNVDVFQYNLNSTMPMYGAVPFLIGVKEKISVGIFWINPSDTWVDIRYNKNAASSHWMSESGVIDFIIIVQDTPKHVTESYVNITGKPLLPLMSSIGYHQCRWNYNDEKDVLTVDSLMDKWQVPYDFIWLDLEYADEKKYFTWKPDAFPNPKRLLTKLDKLKRNLVTLIDPHIKSNYKISNAILSAGVAVQNALNKPFHGQCWPGESIWIDTFNPAARELWSKFVHTFVNAASNLHIWNDMNEPSIFDGPETTAPKDLLHYDGYEERSVHNLYGLTVHQATYDSFIEMNPNKRPFILTRSFFSGSQRTAASWTGDNVANWDYLELSIPMVLSHNIVGMPNTGADIAGFFGDPDDELLIRWYQAGIWYPFFRAHAHIDTKRREPYLLNEPTRSIVRETIKLRYQLLPTFYTAFHDSHERGIPIMNPMLYEHPDMKIFYNIDDQFYLGEQGILVKPVTKPNVDQVSVSFPSGRFYDLYTLKIVHDGKARTQTVSAPLEKVPAFIKGGHIISRKDRYRRSSSLMKNDPYTLVIAPSSKSTAKGRLYIDDGETFEYKSGQYLEVEFELKNGILTNTVIHKPTLNPESFVDIPIEKVIMTGLRTTTITDLNLKIGEDWELRL
>XP_022629224_Lachancea_lanzarotensis
MAKIWLLSKLLVGLALCGYTLAFTDYLLKSCSQSGFCLRNRHYAKEVLKSGRNVYSLDSSSIQYDNSNHTFVANIQKDVSSDKDGLDGRKVILPLFIDVLEGGSVRIKIDELRNNDTNLNSDVLNRKRYDEAASWAFDKQAQLRPFDVEFKRSVWPFQRHSTHIKSKDSDVSLKVSLKKFRIEIFYRGKLVLVVNDRMLLNIEHQRALENNSSEKLTEELTFDDFVDSFHYSREDSLPFGPESAALDFTLVGVNDVYGIPEHADSLRLKDTSEGDPYRLFNVDVFEYNLNAKTPMYGSIPFMIGINPNFAAGIFWVNSADTWIDIEYTTGDTRTHWISENGVIDVIIFLADKPLDITTAYTEITGKPQLPLISSIGYHQCRWNYNDESDVLTVDSQMDKAGIPYDFIWLDLEYTDGKKFFTWKPDAFPDPHRMLRKLWKHGRNLVALIDPHLKANYEVSQLVENTETSVRSDDGSSYHGHCWPGESIWIDTMSKPARDLWSTLVTKFLDKCQNLHIWNDMNEPSIFSGPETTAPKDLIHGGGFEERSIHNLYGLSVHETTYDAMKEFYKTENRRPFVLTRSFFAGSQRTAATWTGDNVANWDYLRQSIPMCLTNNIAGFPFIGADIAGFSGNPTQELLIRWYQAGMWYPFFRGHAHIDAARREPYLLQEPAKSIVRDTIRLRYSLLPTFYTAFYAASVNGTPIMNPMFYVHPEIKELYSIDDQFYLGESGLLVKPVTDSGSETVSVYFPEGRFYEYKTMKAFTVKKQGSIEIEVPLNEQALFIEGGHILARRERYRRSSMLQKNDPFTLVIAPDAYGKAHGRLYVDDGETFSYEDHKFLEVAFDFEDCVLASRALHVAAGQELFSTKVERILIAFPDKCGTARAMFTQGTESWAHPVRRETDANLVVIENPKLSLENAWSLELS
>XP_002556155_Lachancea_thermotolerans
MPRVCRKLQLALILVSIGQVLGFTDYLLKSCSQSGFCQRNRHYASEIERAQESPYSLDPASIQISNSNHTFQATIQKSIPDLLSFNETLIVELPVFVDVLDGGKVRFRIDERRETNNTYVPEILNPKRYDEASLWAFQKDAKTQPVEVGIEKSLWSRKTSVTFIAPDSQVKIRVFLKQFRIEFYFEENLVLVVNDRLLLNVEHLRTPEENTLQKLPEELTFNDFEDDFEYSKKDTLPFGPESVALDFTFVGVTDVFGIPEHADSLKLKDTRDGEPYRLFNADVFEYSLGARTPMYGAIPFMIGSTPDFSAGIFWVNAADTWVDINYSESSTGTHWMSEAGTIDVIIFLAKTPQEVTSAYTEITGRPQLPLSSSIGYHQCRWNYNDERDVLTVDSQMDKAGIPYDYIWLDLEYTDDKKFFTWKPDAFPDPRRMLKKLHTLGRNLVTLIDPHLKVDYSASNTVEKSGASVRNSLGASYHGHCWPGESIWIDTIGKNARKVWGKLMSNFLQDYNNLHIWNDMNEPSVFSGPETTAPKDLIHDGGFEERSIHNLYGLTVHEATYNAMRENYGEKNRRPFILSRSFFAGSQRTAATWTGDNVANWEYLKISIPMCLSNNVAGFPFIGADIAGFSGNPTTELLARWYQAGMWYPFFRGHAHIDAARREPYLFEEPLKSIVKDAILLRYSLMPTFYTAFYESSTKGSPIMNPVFFVHPELHECYGIDDQFYIGSSGLLVKPVTEQGATEVQVFFPAGQFYEFDSLKAFSVQEPSYLTIDAPIDKQPISIEGGHILFKKERYRRSSKLMEHDPYTLVIAPDVNGKAEGTLYIDDGETFAFQDGEYMKVAVKLENDVLESTVTHMPTKFPNLSTHVERIIVGGGQYSSGPNRVTLKKDKTEWILETKISKNGHHAIIENPHLDLSKPWSLEVHR
>XP_020051827_Aspergillus_aculeatus
MAGFRPSSTRWTLLLSLVIVLGCLIIPGFAVKHESFKTCSQSGFCKRNRAFADDVTAKGSTWSSPYELESSSIQFKDGQLHGTVLKSLSADEKVRLPLVVSFLESGVARVTVDEEKRLKGEIELRHNSPARKERYNEVEKWALVGGLDLSKTATLEPETEAGVTRVLYGPDNKFEAIIHHNPFKAEFKRDGQTHVQLNHQGYLNLEHWRPKVEAPEGSEQETSEDESTWWEESFGGNTDSKPRGPESVGLDITFPGYSHVFGIPEHADSMSLKQTRGGDGNHNEPYRMYNSDVFEYELNSPMTLYGSIPFMQAHRKDSTVGVFWLNAAETWVDIVKATSSPNPLSLGVGAKTDTQSHWFSESGQIDVFVFLGPTPQDISKTYGELTGFTQLPQHFAIAYHQCRWNYITDEDVKEVDRNFDKYQIPYDIIWLDLEYTDDRKYFTWDPLTFPDPISMEKQLDESERKLVVLIDPHIKNKDGYTISEELKSKNLATRNKDGEIYDGWCWPGSSNWIDTFNPAAIKWWMSLFKYDKFKGTLSNVFIWNDMNEPSVFNGPETTMPKDNLHHENWEHRDIHNVHGVTLVNATYNALLERKKGEVRRPFVLTRSYYAGAQRMSAMWTGDNQATWDHLAASLPMVLNNGIAGFPFAGADVGGFFQNPSKELLTRWYQTGIWYPFFRAHAHIDTRRREPYLIAEPFRSIIAQAIRLRYQLLPAWYTAFHEASVNGMPIVRPQYYVHPTDEAGFAIDDQLYLGNTGLLAKPVVAEDATSVDIYLADDEKYYDYFDYTVYQGAGKRHTVPAPMERVPLLMQGGHVIPRKDRPRRSSGLMRWDPYTLVIVLNKDGHADGTLYVDDGETFDYERGAYIHRRFAFRNSALSSEDLGAKGPKTNEYLKKMAGVRVERVIVVDPPKDWQDKTSVTVIEENAKAATTASIEYHSQQDGKASYAVVKNPNVAIGNSWRIEF
>XP_001276182_Aspergillus_clavatus
MARSRPSSAKWTLLLSLAILLGCLVVPGVTVKHENFKKCSQSGFCTRNRAYADDVSAQGSSWSSPYDLDPSSIQFKDGQLQGTILKSISAEEKVKLPLAISFLESGAARIVVDEEKRLKGEIQVRHNSQARKERYNEAEKWALVGGLESSTTAVVDPDVEAGFTKVLYGPDNKYQAIIRHSPFSVDFQRDGQTHVQLNHKGFLNMEHWRPKVEAEEGVETKVDESTWWEETFGGNTDSKPRGPESVGLDITFPDYNFVFGIPEHADSMSLKETRGGDGNHEDPYRMYNSDVFEYELNSPMTLYGAIPFMQAHRKDSTVGVFWLNAAETWVDIVKSKSSSNPLSLGVRSKVDTQTHWFSESGRIDLFVFLGPTPQEISKTYGELTGYTQLPQQFAIAYHQCRWNYVTDEDVKEVDRKFDKYQIPYDVIWLDIEYTDDRQYFTWDTLTFPDPKGMEEQLDDSERKLVVIIDPHIKNKEKYPISDELRNKGLATKNKDGEIYEGWCWPGSSHWIDCFNPEAIKWWTGLFKYDKFKGTLANVFIWNDMNEPSVFNGPETTMPKDNLHHGNWEHRDVHNLNGLTLVNATYNALLERKKGEVRRPFVLTRSFFSGAQRTSAMWTGDNQATWEHLGASLPMVLNNGIAGYPFAGADVGGFFNNPSKELLTRWYQAGIWYPFFRAHAHIDTRRREPYLIAEPYRSIISQAIRLRYQLLPAWYTAFHEASVNGMPIVRPQYYVHPADEQGFAIDDQLYLGSTGLLTKPAVAEGTTSVDIYIADDEKYYDYYDFTIYQGAGKRHTVPAPIEKVPLLMQGGHIIPRKDRARRSSGLMKWDPYTLVIVLDKNGEAEGSLYVDDGETFNYQQGGYIHRRFHFGKSSLSSEDIGSKGPKTADYLKKMANVRVEKVVVVDAPKEWQARSSVTVIEDGAKVATTSLLEYHAGQAGQAAYAVVKKPNVGIGKTWKIEF
>XP_001266184_Aspergillus_fischeri
MARSSSSLSRWTLLLALVVLLGCLVVPGVTVKHENFKKCSQSGFCKRNRAFADDVSAQGASWISPYELDPSSIHFKDGQLHGTILKSIFANEKVKLPLVISFLESGATRIVVDEEKRMKGEIDLRHNSQVRKERYNEAEQWALVGGLESSKTAAVDTESETGFTKVLYGPDNKFQAIIRHAPFSVDFQRDGQSHVQVNHKGYLNVEHWRPKVDVAEGDSVQEKSESQQDESTWWEETFGGNTDSKPKGPESIGLDITFPGYSHVFGIPEHADSMSLKETRGGDGNHAEPYRMYNADVFEYELNSPMTLYGAIPFMQAHKKDSTVGVFWLNAAETWVDIVKSKSSPNPLSLGVGSKTDTQTHWFSESGRIDLFVFLGPTPQEISKTYGQLTGYTQLPQQFAIAYHQCRWNYVTDEDVKEVDRKFDKYQIPYDVIWLDIEYTDDRKYFTWDPLSFPDPKGMEEQLDDSERKLVVIIDPHIKNKEGYPISEELKGKDLATKNKDGEIYDGWCWPGSSHWVDCFNPEAIKWWTGLFKYDKFKGTQPNVFIWNDMNEPSVFNGPETTMPKDNIHYGNWEHRDVHNVNGLTFVNATYNALLERKKGVVRRPFVLTRSFYAGAQRVSAMWTGDNQATWEHLAASLPMVLNNGIAGFPFAGADVGGFFQNPSKELLTRWYQTGIWYPFFRAHAHIDTRRREPYLIAEPYRSIISQAIRLRYQLLPAWYTAFHEASVNGMPIVRPQYYVHPADEQGFAIDDQLYLGSTGLLTKPVVAEGATTTDIYIADDEKYYDYYDFTVYQGAGKRHTVPAPIEKVPLLMQGGHIIPRKDRARRSSGLMRWDPYTLVIVLDKNGKAEGTLYVDDGETFNYEQGGYIHRRFKFEKSTLSSEDIGTKGSKTAEYLKSMANVRVEKVVVVDAPKEWQGRASVTVIEDGAKMASTAPLEYHAQHAGKAAYAVVKKPDVGIGKTWKIEF
>XP_041146483_Aspergillus_flavus
MAGRRLLSTRWTLLLSLVILLGCLVIPGVAVKHENFKKCSQSGFCKRNRAYADDVAAKGSAWSSPYELDSSSIQFKDGQLHGTILKSVSAEEKVKLPLTVSFLESGVARVVIDEEKRLNKEIELRHDSQARKERYNEAEKWVLVGGLELSKSATLDSESETGVTRVLYGPENNFQAIIRHSPFDIEFQRDGQTHVHLNNKGYLNMEHWRRKVDTSEGDGEQNSESQEDESTWWEETFGGNTDTKPKGPESVGLDITFPGYGHVYGIPEHADSLSLRETRGGSGNHEEPYRMYNSDVFEYELNSPMTLYGAIPLMQAHRPGSTVGVFWLNAAETWVDIVKSTSSANPLSLGVNSKTDTQSHWFSESGQIDVFVFLGPTPQDISKKYGELTGYTQLPQHFAIAYHQCRWNYVTDEDVKDVDRNFDKYQIPYDVIWLDIEYLDDRKYFTWDPLTFPNPIGMEEQLDESERKLVVIIDPHIKNKEKYTISEELKSKNLATRNKDGEIYEGWCWPGSSHWVDCFNPEAIKWWIGLFKYDKFKGTLPNVFIWNDMNEPSVFNGPETTMPKDNLHYGNWEHRDIHNVNGITFVNATYNAMLERKKGELRRPFILTRSYYAGAQRMSAMWTGDNQATWEHLAISLPMVLNNGISGFPFAGADVGGFFHNPSKDLLTRWYQTGIWYPFFRAHAHIDTRRREPYLISEPHRSIIAQAIRLRYQLLPAWYTAFHEASVNGTPIVRPQFYVHPSDEAGFVIDDQLYLGSTGILTKPVVTEGTTTVDIYLADDEKYYDYFDYTVYQGAGKRHEVPAPLEKVPVLMQGGHVIPRKDRPRRSSGLMKWDPYTLVVVLDKNGEADGTLYVDDGETFDYERGAYIHRRFHFHDSTLSSEDIGTKGPKTAEYLKAMASVRVERVVVIDPPKGWQEKSTVTVIEDGAKTASTAAMEYHAQPNGKAPYAVVKNPTVSIGKTWRIEF
>XP_747994_Aspergillus_fumigatus
MARSSSSLSRWTLLLALVVILGCLVVPGVTVKHENFKKCSQSGFCKRNRAFADDVSAQGASWISPYELDPSSIHFKDGQLQGTILKSISANEKVKLPLVISFLESGAARIVVDEEKRMKGEIDLRHNSQVRKERYNEAEQWALVGGLESSKTAAVDTESETGFTKVLYGPDNKFQAIIRHAPFSVDFQRDGQSHVRVNHKGFLNVEHWRPKVDVAEGDSVQEKSIPQQDESTWWEETFGGNTDSKPKGPESIGLDITFPGYSHVFGIPEHADSMSLKETRGGDGNHAEPYRMYNTDVFEYELNSPMTLYGAIPFMQAHKKDSTVGVFWLNAAETWVDIVKSKSSPDPLSLGVGSKTDTQTHWFSESGRIDLFVFLGPTPQEISKTYGELTGYTQLPQQFAIAYHQCRWNYVTDEDVKEVDRKFDKYQIPYDVIWLDIEYTDDRKYFTWDPLSFPDPKGMEEQLDDSERKLVVIIDPHIKNKEGYSISEELKGKDLAIKNKGGETYDGWCWPGSSHWVDCFNPEAIKWWTGLFKYDKFKGTQPNVFIWNDMNEPSVFNGPETTMPKDNIHYGNWEHRDVHNVNGLTFINATYNALLERKKGVVRRPFVLTRSFYAGAQRVSAMWTGDNQATWEHLAASLPMVLNNGIAGFPFAGADVGGFFQNPSKELLTRWYQAGIWYPFFRAHAHIDTRRREPYLIAEPFRSIISQAIRLRYQLLPAWYTAFHEASVNGMPIVRPQYYVHPADEQGFAIDDQLYLGSTGLLAKPVVVEGATTTDIYIADDEKYYDYYDFTVYQGAGRRHTVPSPIEKVPLLMQGGHIIPRKDRARRSSGLMRWDPYTLVIVLDKNGKAEGTLYVDDGESFNYQQGAYIHRRFKFEKSTLLSEDIGTKGSKTAEYLKSMTNVRVQKVVVVDAPKEWQGRTSVTVIEDGAKMASTAPLEYHAQQAGKAAYAVVKKPDVGIGKTWKIEF
>XP_681486_Aspergillus_nidulans
MARSRLSSSWTLLVTLAILLGCFIVPGVTVKHENFKKCSQSGFCKRNRALADEVAAKGSSWSSPYELDPSNIQFKDGYLRGTILKTISPTEKVRLPLLISFLESGVARVTVDEEKRMTGDIEIRHGSQARKERYNDAQSWVLVGGLDSSKSAILSPESEDGYTKVLYGPNNAYQAVIRHSPFSVDFQRDGQTHVQFNNKGYMNMEHWRPRVDAPSESEQDVLGSQEDESTWWEETFGGNTDSKPRGPESVGLDISFPGYTHVFGIPEHADSLSLRETRGGPGNHEEPYRLYNSDVFEYELNSPMTLYGAIPLMQAHRKDSTVGVFWLNAAETWIDIVKSKTDTHSHWFSEAGQLDVFVFLGPTPGEISKKYGELTGYTQLPQQFAIAYHQCRWNYVTDEDVKEVDRNFDKYQIPYDIIWLDIEYLDDRKYFTWDPLTFPDPISMEKQLDESERKLVVIIDPHIKKQDKFEISKELNSKGLATLNKDGNVYEGWCWPGASNWIDCFNPAAIKWWVGLFKYDRFKGTLPNVFIWNDMNEPSVFNGPETTMPKDNLHHGNWEHRDVHNVNGITFVNATYQAMLERKKGEIRRPFILTRSFYAGAQRMSAMWTGDNQATWEHLAISLPMVLNNGISGFPFAGADVGGFFHNPSKELLTRWYQTGIWYPFFRAHAHIDTRRREPYLIQEPFRSIITQAIRLRYQLLPAWYTAFHEASVNGTPIVRPQFYVHPTDEAGFTIDDQIYLGSTGILAKPVVTEGATSVDIYIADDEKYYDYFDYTVYQGAGKRHSVPAPMEKVPVLMQGGHIIPRKDRPRRSSGLMKYDPYTLVVVLDKNGQAEGTLYVDDGETFDYQRGGHIHRRFHFQDSSLVSEDIATHGPQTAAYLKTMASVSVERIVVIDPPKELQDRSTVTVIEDGAKTSSSAQLEYHAQEGGKAPYAVVKNPRQLKSACGRSHSLNMELQSSTESFSGFGDYYSLALLAQAILTIGVQAILLKVALDNRPAPGQRSGIEHIPFTGADDKGFARPYEFWQWKNPRPYWLFLAYFTGVLSFIHIFLTPISSSPTYISFLGYWGLAVEAVLPLPQVLANHRSRSCKGFRLSVVAAWILGDIMKLSYFFSSEQVIPWAFLIMASGQTIRIGYVPEHYLAPLHLAFRNPSVSSLPFKIALTPFPSGTGHMITSLRSGEIDVAIGLTEGWIAGLAGKQAPLDEKERGYKLVGQWVDTPLRWAIVTGRNRDELTGVEELEGSRVGVSRLGSGSHIMSFVLAQQRGWKPTSLTPVVTGPFGALRDGVTGNNLEAKKPTSEFFMWEHFTTKPYFHSPESPLKKIGEIFTPWPSWMVVASTSVFPTPETDERLKQLFGLLDEGIKEFRSELGRVIGLLGTGELGCTYGEEDAGEWIKDVRFVEGVRGVDESVVKGVVDVLKVAGVIDEGLEDGEALKRVVGIRRYIHIQLMTIAGPVRDQVLYLKLELMTRIKTNPPACTNRGHYVYKRLVELATMLSLLTIPIFGPRLVLSRSVVVAAAAVGGKELWYTGVSRLSPAGRSGVSVCAEKGYCADSNIDVIVLAFLMTINGPGGAPEIDFSISSQGCTTFNGTNLKNCPEIGEDITKCQAAGKTILLSIGGATYSEGGFDSATAANAGADLLWATFGPDQNDTKIHRPFGSAVIDGFDFDFEAAVTNTGVFATRLRALADADTSKKYYLTAAPQCPYPDAAGKDILNTNSSAAIDAVFVQFYNNYCGVNAYTPARNTPAGARSKAGYKLRAREDRYGRPHRNSGSGNQAAASNFNFDVWDNWALTQSKNKNVRVFLGVPANTGAASTGYLPIASLEPVISYSKGFESFGGVMMWDVSQAYGNPGFLDGVAKALGKGLTAHAPVQESPQQQQQPAIDEAQPPSAQQAQDANESVDTSPLQQQQQNAGGEGQTPTQLGQDVNESLETSPPLQQQQEAGDEGQAPAQQSQVAYESVDASPPLQSPPLQQQQNADDEGQTSAQQSQGGDAPVTTSPPLQQEGAIPAALQETTEAGEQQLNQDQADDQDRPLNLLPSIFDPDDDLDWIQI
>XP_001393899_Aspergillus_niger
MSNRWTLLLSLVILLGCLVIPGVTVKHENFKTCSQSGFCKRNRAFADDAAAQGSSWASPYELDSSSIQFKDGQLHGTILKSVSPNEKVKLPLVVSFLESGAARVVVDEEKRMNGDIQLRHDSKARKERYNEAEKWVLVGGLELSKTATLRPETESGFTRVLYGPDNQFEAVIRHAPFSADFKRDGQTHVQLNNKGYLNMEHWRPKVEVEGEGEQQTQEDESTWWDESFGGNTDTKPRGPESVGLDITFPGYKHVFGIPEHADSLSLKETRGGEGNHEEPYRMYNADVFEYELSSPMTLYGAIPFMQAHRKDSTVGVFWLNAAETWVDIVKSTSSPNPLALGVGATTDTQSHWFSESGQLDVFVFLGPTPQEISKTYGELTGYTQLPQHFAIAYHQCRWNYITDEDVKEVDRNFDKYQIPYDVIWLDIEYTDDRKYFTWDPLSFPDPISMEEQLDESERKLVVIIDPHIKNQDKYSIVQEMKSKDLATKNKDGEIYDGWCWPGSSHWIDTFNPAAIKWWVSLFKFDKFKGTLSNVFIWNDMNEPSVFNGPETTMPKDNLHHGNWEHRDIHNVHGITLVNATYDALLERKKGEIRRPFILTRSYYAGAQRMSAMWTGDNQATWEHLAASIPMVLNNGIAGFPFAGADVGGFFQNPSKELLTRWYQAGIWYPFFRAHAHIDTRRREPYLIAEPHRSIISQAIRLRYQLLPAWYTAFHEASVNGMPIVRPQYYAHPWDEAGFAIDDQLYLGSTGLLAKPVVSEEATTADIYLADDEKYYDYFDYTVYQGAGKRHTVPAPMETVPLLMQGGHVIPRKDRPRRSSALMRWDPYTLVVVLDKNGQADGSLYVDDGETFDYERGAYIHRRFRFQESALVSEDVGTKGPKTAEYLKTMANVRVERVVVVDPPKEWQGKTSVTVIEDGASAASTASMQYHSQPDGKAAYAVVKNPNVGIGKTWRIEF
>XP_015400932_Aspergillus_nomiae
LIAFVSLKMAGRRLLSTRWTLLLSLVILLGCLVIPGVAVKHENFKKCSQSGFCKRNRAYADDVAAKGSAWSSPYELDSSSIQFQDGQLHGTILKSVSADEKVKLPLIVSFLESGVARVVIDEEKRLNKEIELRHDSQARKERYNEAEKWVLVGGLELSKSATLDSESETGITRVLYGPENNFQAIIRHSPFDVEFQRDGQTHVHLNNKGYLNMEHWRRKVDTSEGDGEQNASQEDESTWWEETFGGNTDTKPKGPESVGLDITFPGYGHVYGIPEHADSLSLRETRGGSGNHEEPYRMYNSDVFEYELNSPMTLYGAIPLMQAHRPGSTVGVFWLNAAETWVDIVKSTSSANPLSLGVSSKTDTQSHWFSESGQIDVFVFLGPTPQDISKKYGELTGYTQLPQHFAIAYHQCRWNYVTDEDVKDVDRNFDKYQIPYDVIWLDIEYLDDRKYFTWDPLTFPNPIGMEEQLDASERKLVVIIDPHIKNKEQYTISEELKSKNLATRNKDGEIYEGWCWPGSSHWVDCFNPEAIKWWIGLFKYDKFKGTLPNVFIWNDMNEPSVFNGPETTMPKDNLHYGNWEHRDIHNVNGITFVNATYNAMLERKKGELRRPFILTRSYYAGAQRMSAMWTGDNQATWEHLAISLPMVLNNGISGFPFAGADVGGFFHNPSKDLLTRWYQTGIWYPFFRAHAHIDTRRREPYLISEPHRSIIAQAIRLRYQLLPAWYTAFHEASVNGTPIVRPQFYVHPSDEAGFVIDDQLYLGSTGILTKPVVSEGATTVDIYLADDEKYYDYFDYTVYQGAGKRHEVPAPLEKVPVLMQGGHVIPRKDRPRRSSGLMKWDPYTLVVVLDKNGEADGTLYVDDGETFDYERGAYIHRRFQFHASTLSSEDIGTKGPKTAEYLKAMASVRVERVVVIDPPKEWQEKSTVTVIEDGAKTASTAALEYHTQPDGKAPYAVVKNPSVSIGKTWRIEF
>XP_001822711_Aspergillus_oryzae 
MAGRRLLSTRWTLLLSLVILLGCLVIPGVAVKHENFKKCSQSGFCKRNRAYADDVAAKGSAWSSPYELDSSSIQFKDGQLHGTILKSVSAEEKVKLPLTVSFLESGVARVVIDEEKRLNKEIELRHDSQARKERYNEAEKWVLVGGLELSKSATLDSESETGVTRVLYGPENNFQAIIRHSPFDIEFQRDGQTHVHLNNKGYLNMEHWRRKVDTSEGDGEQNSESQEDESTWWEETFGGNTDTKPKGPESVGLDITFPGYGHVYGIPEHADSLSLRETRGGSGNHEEPYRMYNSDVFEYELNSPMTLYGAIPLMQAHRPGSTVGVFWLNAAETWVDIVKSTSSANPLSLGVNSKTDTQSHWFSESGQIDVFVFLGPTPQDISKKYGELTGYTQLPQHFAIAYHQCRWNYVTDEDVKDVDRNFDKYQIPYDVIWLDIEYLDDRKYFTWDPLTFPNPIGMEEQLDESERKLVVIIDPHIKNKEKYTISEELKSKNLATRNKDGEIYEGWCWPGSSHWVDCFNPEAIKWWIGLFKYDKFKGTLPNVFIWNDMNEPSVFNGPETTMPKDNLHYGNWEHRDIHNVNGITFVNATYNAMLERKKGELRRPFILTRSYYAGAQRMSAMWTGDNQATWEHLAISLPMVLNNGISGFPFAGADVGGFFHNPSKDLLTRWYQTGIWYPFFRAHAHIDTRRREPYLISEPHRSIIAQAIRLRYQLLPAWYTAFHEASVNGTPIVRPQFYVHPSDEAGFVIDDQLYLGSTGILTKPVVTEGTTTVDIYLADDEKYYDYFDYTVYQGAGKRHEVPAPLEKVPVLMQGGHVIPRKDRPRRSSGLMKWDPYTLVVVLDKNGEADGTLYVDDGETFDYERGAYIHRRFHFHDSTLSSEDIGTKGPKTAEYLKAMASVRVERVVVIDPPKGWQEKSTVTVIEDGAKTASTAAMEYHAQPNGKAPYAVVKNPTVSIGKTWRIEF
>XP_040642184_Aspergillus_ruber
MARSWPVSVRWTLLLLVVILGWLVIPGVAVKRESFKYCSQSGFCKRNRAYADEVSAKGSSWSSPYELEPSTIQFKDSQLHGIIVKTTSENEKVRLPLTVSFLESGAARVVIDEEKRLKGEIDIRHNSQIRKERYNEAEKWAVVGGLDLSKSATLNANTEEGLTKVLYGPGSSFQAIIRHAPFDVEFQRDGETHVQFNKQGYLNMEHWRPKLEPEEDSPEDQSTWWEETFDGNTDSKPRGPESLGLDISFPGYSHVFGIPEHADSLSLRETRGGSGNHEDPYRLYNSDIFEYELNSPMTLYGAIPLMQAHRKDSTVGVFWLNAAETWIDIVKSSSSANPLSLGVGSKTTTHSHWISEAGQLDVFVFLGPSPRDISKIYGELTGYTQLPQQFAIAYHQCRWNYVTDEDVKEVDAQFDKYQIPYDVIWLDVDYTDDRKYFTWDPMTFPNPISMEEQLDDSERKLVVLIDPHIKNEDGYFVSEKMKKQGFAVKNKDGNIYDGHCWPGASNWIDCFNPEAAKWWSTLYRYDKFKGSSPNVFIWNDMNEPSVFDGPEVTMPKDNIHWGNWEHRDIHNVNGVTLLNSTFKALTSRKKGENRRPFILTRSYYAGAQRVAAMWTGDNQATWDHLAITLPMVLNNGISGFPFAGADVGGFFHNPGPELLTRWYQTGIWYPFFRAHAHIETRRREPYLISRPHRDYISQALRLRYQLLPAWYTAFHEASVNGTPIVRPQFYVHPTDEQGFALDDQLYFGSTGLLTKPVVSEGANSADIYISDDEKYYDYFDYTVYQGAKKRHIIPAPIEKVPLLMQGGHVLPRKDRPRRSSGLMKWDPYTLVITLDKNGEADGTLYVDDGESYEYQRGAYIHRSFHFQDSVLSSHDIGTKGSKTAEYLKTMSHVKVEKVIVVDPPKEWQDKVSVTIIEDGVTTGTTASMQYVSQPAGKASYAVVKKPDVAIGKTWRIEF
>XP_040697718_Aspergillus_sydowii
MARSRLSPSWTLLLTLAILFGCFVAPGVTVKHENFKKCSQSGFCKRNRAFADDVSAKGSSWSSPYELDPSGVQFKDGQLHGTILKTISPAEKIKLPLVISFLESGVARVVVDEEKRMTGDIEIRHGSSARKERYNDAQSWVLVGGLEASKSATLSPEVQDGITKVMYGPDNTYQAVIHHSPFSVEFQRDGKTHVQFNHKGYLNMEHWRKKVEAPAEGEQDVLGSQEDESTWWEETFGGNTDSKPRGPESVGLDISFPGYQHVFGIPEHADSLSLRETRGGSGNHDEPYRLYNSDVFEYELNSPMTLYGAIPLMQAHRKDSTVGVFWLNAAETWIDIVKSKTDTQSHWFSESGQLDVFVFLGPSPSEISKKYGELTGYTQLPQHFAIAYHQCRWNYVTDEDVKEVDRNFDKYQIPYDIIWLDIEYLDDRKYFTWDPLTFPDPISMEKQLDESERKLVVIIDPHIKNQDKFDISKEMKSKGLATLDKDGKVYEGWCWPGSSNWVDCFNPAAIKWWIGLFKYDKFKGTLPNVFIWNDMNEPSVFNGPETTMPKDNMHFGNWEHRDIHNVNGITFVNATYQAMVERKKGEIRRPFILTRSFYAGAQRMSAMWTGDNQATWEHLAISLPMVLNNGISGFPFAGADVGGFFHNPSKELLTRWYQTGIWYPFFRAHAHIDTRRREPYLIQEPFRSIITQAIRLRYQLLPAWYTAFHEASVNGTPIVRPQFYEHPSDETGFTIDDQLYLGSTGILAKPVVSEDATAADIYIADDEKYYDYFDYTVYEGAGKTHSVPAPIEKVPVLMQGGHVIPRKDRPRRSSGLMKYDPYTLVVVLDKSGQADGTLYFDDGETFDYQRGGYVHRRFRFQDSSLVSEDIATHGPQTTAYLKSIASVGVERIVVIDPPKEWQGKNTVTVIEDGAKASATAALEYHTQGDGKAPYAVVKNPNVGIGKAWRIEF
>XP_001216686_Aspergillus_terreus
MAALRSLPPRWTLLLSLVILLGCLIIPGVAVKHENFKKCSQSGFCKRNRAFADDVSAKGSSWTSPYELEPSSLHFKDGKLEGTILKSVSDNEKVRLPLVVSFLESGAARVIVDEEKRLKGDIELRHNSPARKERYYDAEKWVLVGGLDASKTATLSSESEAGYTKISYGPDNKFQAIIRHAPFSMEFQRDGETHVQLNNKGFLNLEHWRAKVDAPEGTDASQEDQSTWWEETFGGNTDSKPRGPESVAMDITFPGYSHVFGIPEHADSLSLRETRRGGSGNHDEPYRMYNSDVFEYELNSPMTLYGSIPLMQAHRKDSTVGVFWLNAAETWVDIVKSSSSNPLALGIGAKTDTQSHWMSESGRIDLFVFLGPSPQDISKTYGELTGYTQLPQHFAIAYHQCRWNYVTDEDVKDVDRNFDKYQIPYDVIWLDIEYLDDRKYFTWDPLTFPNPIGMEQQLDDSERKLVVIIDPHIKNSDKYTISQELKSKDLATKNKDGEIYEGWCWPGSSSWIDCFNPEALKWWAGLFKYDKFKGTLPNVFIWNDMNEPSVFNGPETTMPKDNLHWGNWEHRDVHNVNGITFVNATYGAMLERKKGELRRPFILTRSYYAGAQRMSAMWTGDNQATWEHLAMSIPMVLNNGISGFPFAGADVGGFFHNPSKDLLTRWYQAGIWYPFFRAHAHIDTRRREPYLISEPHRSIIAQSIRLRYQLLPAWYTAFHEASVNGTPIVRPQWYVHPTDEAGFAIDDQLYLGTTGLLTKPVVAEGVDSVDIYLADDEKYYDYFDYTVYQGAGKRHTVPAPIEKVPLLMQGGHIIPRKDRPRRSSGLMKWDPYTLVIVLDKNGQAEGTVYVDDGETFDYERGAYIHRRFNFRDSVLSSEDIGTHGPKTAAYLKTMADVRVERVVVIDPPQEWQGKTSVTVIEEGAKSASTASMEYYSQASGKASYAVVKKPNTSIGKTWRIEF
>XP_022492724_Penicillium_arizonense
MARSQPAPRWAVLLSLVILIGCIVVPSWAVKHGDFKTCEQSGFCKRNRAYADDASAQGSWNSPYELDPATVHFKDGLFTGVLIKTTTADEKVRLPLTVSFLESGAARLLVDEEKRLKGDIEMRHGSKANKKRYDEAEQWVLVGGLEVSKSATLNAQSETGFTNVLYGPGDKFQAVIRHAPFGIDFQRDGQTHVQLNERGLLNMEHWRPKVDGKEGESGEDESTWWEETFGGNTDSKPRGPESVALDVTFPGYSHVFGIPEHADSLSLKETRGGDGNHENPYRLFNSDVFEYELESPMTLYGAIPFMQAHRKNSTVGVFWLNAAETWIDIVKSTTTPNPLSLGTSSKTNTQTHWISESGRLDLFVFLGPSPKEISKTYGELTGYTQLPQQFAIGYHQCRWNYVTDEDVKEVNAKFDKYQIPYDVIWLDLEYTDDRKYFTWDPLTFPDPKGMQEKLDETERKLVVLIDPHIKKADNYYVSDELRSKNLAVLNKDGDIYDGWCWPGSSNWVDCFNPAARVWWTALHKYDKFKGSLSNLFIWNDMNEPSVFNGPDMSMPRDNLHYGNWEHRDIHNVNGMTLLNATYDAMLQRKKGEIRRPFILTRSFYAGSQRVAAMWTGDNQATWDHLAASVPMVLTNGIAGFPFAGADVGGFFHNPDKDLLTRWYQAGIWYPFFRAHAHIDTRRREPYLISEPHRSYIAQAIRLRYQLLPAWYTAFHEASVNGTPIVRPQYYAFPDDEQGFAIDDQLYLAATGLLVKPVLTENTETADVYISDDEKYYDYFDFTVYQGAGKRHTVPAPENKVPVLIQGGHIIPRKDRPRRSAGLMRWDPYTLVITLDKNREAEGSLYVDDGETFDYERGAYIHRHFHYRESVLSSEDVGTKGPKTAEYLKTMAGVTVERVVIVDPPAEWKNRETVTVIEDGAKAGSTASLEFYEQQLGQASYAVVKKPDVGIGKTWRIEF
>XP_014533876_Penicillium_digitatum
MVHIVAVKQKDFKTCDQSGFCKRNRAYADNVSSQGTSWSSPYELDPATVHFKDGILTGVIFKTITANEKVRLPLTVSFLESGVARVVVDEEKRMKGDIEMRHGSQANKKRYDETEKWAIVGGLEVSKSATLNAQSETGFTNVLYGPGDKFQAIVRHAPFGVEFQRDGQTHVQLNHQGLLNMEHWRPKVDEKDGESGDAEGTWWEETFGGNTDSKPRGPESVALDVTFPGYSHVFGIPEHADSLSLKETRGGSGNHEDPYRLYNSDVFEYELESPMTLYGAIPLMQAHRKNSTVGVFWLNAAETWIDIVKSTASSNPLTLGARSKTDTQTHWISESGQIDLFVFLGPSPNDISKTYGELTGYTQLPQQFAIGYHQCRWNYVTDEDVKEVNAKFDKYQIPYDVIWLDLEYTDDRKYFTWDPLTFPDPKGMQQKLDETERKLVVLIDPHIKNADKYFVSEELKSKKLAVLNKDGEIYDGWCWPGSSNWVDCFNPAAQAWWATLHKFDKFKGSLQNLFIWNDMNEPSVFNGPDMTMPKDNLHYGNWEHRDIHNLNGLTLLNATYKAMLERKKGEVRRPFILTRSYYSGAQRLSAMWTGDNQATWDHLGASLPMVLTNGIAGFPFAGADVGGFFQNPDKDLLTRWYQTGIWYPFFRAHAHIDTRRREPYLISEPHRSYVAQAIRLRYQLLPAWYTAFHEASVNGTPIVRPQYYMFPEDEQGFAIDDQLYLGSTGLLVKPVVQENTYSADLYISDDEKYYDYFDFTVYQGTGKKHTVPAPEEKVPVLIQGGHIIPRKDRPRRSTGLMRWDPYTLVITLNKNSEAEGTLYVDDGETFDYEHGAYIHRRFNYRESVLSSEDIGTKGPKTADYLKTMAGVTVERVVVVDPPAEWKIKDTVTVIEDGAKSGSTASLEFHEQESGKASYVVVKKPNVGIGKAWRIEF
>XP_016599088_Penicillium_expansum
MLLSLVILLGCIVVPGLAVKNKDFKTCEQSGFCKRNRAYADNASSQGTSWSSPYELDPATVHFKDGMLTGVIVKTTTANEKVRLPLTVSFLESGAARIVVDEEKRMKGDIEMRHGSQANKKRYDETEKWVIVGGLEISKSATLNAQSETGFTNILYGPGDKFQAIVRHAPFGVEFQRDGQTHVQLNHQGLLNMEHWRPKVDGKDGESDEDEGTWWEETFGGNTDSKPRGPESVALDITFPGYSHVFGIPEHADSLSLKETRGGSGNHEDPYRLYNSDVFEYELESPMTLYGAIPLMQAHRKNSTVGVFWLNAAETWIDIVKSTASSNPLALGARSKTDTQTHWISESGQIDLFVFLGPSPNDISKTYGELTGYTQLPQQFAIGYHQCRWNYVTDEDVKEVNAKFDKYQIPYDVIWLDLEYTDDRKYFTWDPLTFPDPKGMQQKLDETERKLVVLIDPHIKNSDKYFVSDELKSKNLAVLNKDGDIYDGWCWPGSSNWVDCFNPAAQAWWATLHKFDKFKGSLQNLFIWNDMNEPSVFNGPDMTMPKDNLHYGNWEHRDIHNLNGLTLVNATYKAMLERKKGEVRRPFILTRSYYSGAQRVSAMWTGDNQATWDHLGASLPMVLTNGIAGFPFAGADVGGFFHNPDKDLLTRWYQTGIWYPFFRAHAHIDTRRREPYLISEPHRSYIAQAIRLRYQLMPAWYTAFHEASVNGTPIVRPQYYMFPEDEQGFAIDDQLYLGSTGLLVKPVVQENTYSADVYISDDEKYYDYFDFTVYQGAGKKHTVPAPEEKVPVLIQGGHIIPRKDRPRRSTGLMRWDPYTLVITLDKNSEAEGTLYVDDGETFDYERGAYIHRRFNYRDSVLSSEDIGIKGPKTAEYLKTMAGVTVERVVIVDPPAEWKAKNTVTVIEDGAKSGSTASLEFHEQEGGKASYVVVKKPDVGIGKAWRIEF
>XP_040648121_Penicillium_griseofulvum
MLLSLVILLGCIVAPSLAVKHQDFKTCEQSGFCKRNRAYADNVSSQGTSWSSPYELDPATVHFKDGILNGVIVKTTTANEKVRLPLTVSFLESGAARIVVDEERRMKGDIEMRHDSKANKKRYDETEKWTIVGGLEISKSATLNAQSETGFTNILYGPDDKFQAIVRHAPFGVEFQRDGETHVQLNHQGLLNMEHWRPKVDNKDGETGEDESTWWEETFGGSTDSKPRGPESIALDITFPGYSHVFGIPEHADSLSLKETRGGPGNHENPYRLYNSDVFEYELESPMTLYGAIPLMQAHRKSSTVGVFWLNAAETWIDIVKSTASANPLALGAHSKTDTKTHWMSESGQIDLFVFLGPSPNDISKTYGELTGYTQLPQQFAIGYHQCRWNYVTDEDVKEVNAKFDKYQIPYDVIWLDLEYTDDRKYFTWDPLTFPDPKGMQQTLDETERKLVVLIDPHIKNTDKYSVSEELRSKNLAVLNKDGEIYDGWCWPGSSNWVDCFNPAAHAWWATLHKFDKFKGSLQNLFIWNDMNEPSVFNGPDMTMPKDNLHHGNWEHRDIHNLNGLTLLNATYKAMLERKKGEVRRPFILTRSYYSGAQRVSAMWTGDNQATWDHLGASIPMVLTNGIAGFPFAGADVGGFFHNPDKDLLTRWYQTGIWYPFFRAHAHIDTRRREPYLISEPHRSYIAQAIRLRYQLMPAWYTAFHEASVNGTPIVRPQYYMFPEDEQGFAIDDQLYLASTGILVKPVVHENTQHAEVYISDDEKYYDYFDFTVYQGAGKKHTVPAPEDKVPVLIQGGHIIPRKDRPRRSTGLMRWDPYTLVITLDKNSEAEGTLYVDDGETFDYERGAYIHRRFNYRESVLSSEDIGTKGPKTAEYLKTMAGVTVERVVVVDPPTEWKVKDTVTVIEDGAKSGSKASLEFYEQEGGKASYAVVKKPNVGIGKAWRIEF
>XP_038927496_Penicillium_roqueforti
MARSLPAPRWAMLLSLVILLVCIVVPGFAVKHKDFKTCDQSGFCKRNRAYADDASSQGISWSSPYELDPATIHFKDGMLTGVILKTTTANEKVRLPLTVSFLESGAARIVVDEEKRMKGDIEMRHGSQANKKRYNEAEKWAIVGGLEVSKSATLNAQSETGFTNVLYGPDDKFQAIVRHAPFGVEFQRDGQTHVQLNHQGFLNMEHWRPKVDAEDGESGEDESTWWEETFGGNTDSKPRGPESIALDITFPGYSHVFGIPEHADSLSLKETRGGSGNHENPYRLYNSDVFEYELESPMTLYGAIPLMQAHRKSSTVGVFWLNAAETWIDIVKSTASSNPLALGARSKTDTQTHWMSESGQIDLFVFLGPSPNDISKTYGELTGYTQLPQQFAIGYHQCRWNYVTDEDVKEVNAKFDKYQIPYDVIWLDLEYTDDRKYFTWDPLTFPDPTGMQQKLDESERKLVVLIDPHIKNADKYFVSEELRSKNLAVLNKDGEIYDGWCWPGSSNWVDCFNPAAHAWWATLHKFDKFKGSLQNLFIWNDMNEPSVFNGPDMTMPKDNLHHGNWEHRDVHNLNGLTLVNATYKAMLERKKGEMRRPFILTRSYYSGAQRVSAMWTGDNQATWDHLGASLPMVLTNGITGFPFAGADVGGFFHNPDKDLLTRWYQTGIWYPFFRAHAHIDTRRREPYLISEPHRSYIAQAIRLRYQLMPAWYTAFHEASVNGTPIVRPQYYMFPEDEQGFAIDDQLYLASTGLLVKPVVQENTHSAEVYISDDEKYYDYFDFTVYQGAGKKHTVPAPEDKVPVLIQGGHIIPRKDRPRRSTGLMRWDPYTLVITLDKNGEAEGSLYVDDGETFDYERGAYIHRRFNYRDSVLSSKDIGTNGPKTAEYLKTMAGVTVERVVIVDPPAEWKAKNIVSVIEDGAKSGSTASLEFYEQEAGRASYVVVKKPNVGIGKAWRIEF
>XP_002568596_Penicillium_rubens
MARSLPAPRWAMLLSLVVLLGCIVVPGFAVKHKDFKTCEQSGFCKRNRAYADNASSQGASWSSPYELDPATVHFKDGVLTGVISKTTTANEKVRLPLTVSFLESGAARIVVDEEKRMKGDIEMRHGSQANKKRYDETEKWTIVGGLEVSKSATLNAQSETGFTNILYGPDYKFQAIVRHSPFGVEFQRDGQTHVQLNHRGFLNMEHWRPKVDGKDGESSEDESTWWEETFGGNTDSKPRGPESIALDITFPGYSHVFGIPEHADSLSLKETRGGPGNHENPYRLYNSDVFEYELESPMTLYGAIPLMQAHRKNSTVGVFWLNAAETWIDIVKSTASSNPLALGAGSKTDTATHWMSESGQIDLFVFLGPSPNDISKTYGELTGYTQLPQQFAIGYHQCRWNYVTDEDVKEVNAKFDKYQIPYDVIWLDLEYTDDRKYFTWDPLTFPDPKGMQQKLDETERKLVVLIDPHIKNADKYFVSEELRSKNLAVLNKDGEIYDGWCWPGSSNWVDCFNPAAHAWWATLHKFDKFKGSLQNLFIWNDMNEPSVFNGPDMTMPKDNLHYGNWEHRDVHNVNGLTLLNATYKAMLERKKGEVRRPFILTRSYYAGAQRVSAMWTGDNQATWDHLGASIPMVLTNGIAGFPFAGADVGGFFHNPDKDLLTRWYQAGIWYPFFRAHAHIDTRRREPYLISEPHRSYIAQAIRLRYQLMPAWYTAFHEASVNGTPIVRPQYYMFPEDEQGFAIDDQLYLASTGLLVKPVVQKNTHSAEVYISDDEKYYDYFDFTVYQGAGKKHTVPAPEDKVPVLIQGGHIIPRKDRPRRSTGLMRWDPYTLVITLDKDSEAQGSLYVDDGETFDYERGAYIHRHFNYRESVLSSEDIGTKGPKTAEYLKTMAGVTVERVVIVDPPVEWKAKDTVVVIEDGAKLASTASLEFYEQESGKASYAVVKKPNVGIGKNWRIEF
>XP_040807452_Penicillium_solitum
MARSLPAPRWAMLLSLVILLGCIVVPGLAVKHKDFKTCDQSGFCKRNRAYADNASSQGTSWSSPYELDPATIHFKDGILTGVISKTTSANEKVRLPLTVSFLESGAARIVVDEEKRMKGDIEMRHGSQANKKRYDETEKWAIVGGLEVSKLATLNAQTETGFTNILYGPGDKFQAIVRHAPFGVEFQRDGETHVQLNHQGFLNLEHWRPKVDGKDGESGEDEGTWWEETFGGNTDSKPRGPESVALDITFPGYNHVFGIPEHADSLSLKETRGGSGNHENPYRLYNSDVFEYELESPMTLYGAIPLMQAHRKNSTVGVFWLNAAETWIDIVKSTASSNPLALGARSKTDTHTHWISESGQIDLFVFLGPSPNDISKTYGELTGYTQLPQQFAIGYHQCRWNYVTDEDVKEVNAKFDKYQIPYDVIWLDLEYTDDRKYFTWDSLTFPDPKGMQQKLDETERKLVVLIDPHIKNADKYFVSEELRSKKLAVLNKDGEIYDGWCWPGSSNWVDCFNPAAQAWWATLHKFDKFKGSLQNLFIWNDMNEPSVFNGPDMTMPKDNLHYGNWEHRDIHNLNGLTLLDATYKAMLERKKGEVRRPFILTRSYYSGAQRVSAMWTGDNQATWEHLGASLPMVLTNGIAGFPFAGADVGGFFHNPDKDLLTRWYQTGIWYPFFRAHAHIDTRRREPYLISEPQRSYIAQAIRLRYQLMPAWYTAFHEASVNGTPIVRPQYYMFPEDEQGFAIDDQLYLGSTGLLVKPVVQENTYTADVYISDDEKYYDYFDFTVYQGAGKKHTVPAPEEKVPVLIQGGHIIPRKDRPRRSTGLMRWDPYTLVITLDKNSGAEGTLYVDDGETFDYERGAYIHRRFNYRESVLSSEDIGTKGPKTAEYLKTMAGVTVERVVVVDPPAEWKSKNTVTVIEDGAKSASTTSLEFYEQEGSKASYAVVKNPNVGIGKAWRIEF
>XP_022583016_Penicilliopsis_zonata
MARSRPASSRWTLLLAFVVLVACLVAPGVSVKHENFKKCSQSGFCKRNRAFADEATTQASSWSSPYELDASTIRFENGQLEGVVIKTVSSNEKVRLPLTISFLESGVARVVVDEEKRTKGEIELRHDSQARKQRYNEAGQWALVGGLDLSQSALLSSEAEPGFTKITYGPDNKFQAIIHHAPFNVEFQRDGETHVQLNKKGYLNVEHWRPKVDLPEGEESVEDQSTWWEETFGGNTDSKPKGPESVGLDISFPGYSHVFGIPEHADSLSLKETRGGSGNHEEPYRMYNSDVFEYELNSPMTLYGAIPFMQAHRKDSTVGVFWLNAAETWVDIVKTKSSSNPLSLGVGSKTSTQTHWFSEAGQLDIFVFLGPTPREMSKTYGELTGYTQLPQQFAIAYHQCRWNYVTDEDVKEVDRKFDKYQIPYDVIWLDIEYTDGKKYFSWDPLTFPDPKGMEEQLDESERKLVVIIDPHIKNTNDNPVDQELQSKELGVKKKDNTLYEGWCWPGSSHWVDCFNPAAIKWWVNLFKYDNFKGTLPNVFIWNDMNEPSVFNGPETTMPKDNMHYGNWEHRDVHNVNGLTLVNATFNALVERKKGELQRPFILTRSFFAGAQRVSAMWTGDNQATWEHLAISLPMVLTNGVAGFPFAGADVGGFFNNPSKELLTRWYQTGIWYPFLRAHAHIDTRRREPYLVGDPYMGIISQALRLRYQLLPAWYTAFHEASVNGMPIVRPQYYVHPNDENGFAIDDQLYLGSTGLLTKPVVQEGATSVEIYLADDEKYYDYFDYTIYQGAGKKHTVPAPLEKVPVLMQGGHIIPRRDRPRRSSGLMKWDPYTLVIVLDKNGEADGSLYVDDGETFDFERGGYIFRRFRFGENTLTSEDIGTTGPKTAGYLKTMAGVHVEKIVVVNAPSTWHDRTSVTVMEDGAKSATTASLQYFAQPAGKAAYAIVKNPDVAIGKAWKIDF
>XP_016619458_Cladophialophora_bantiana
MTEKGGPESSPYQLDAVSIKFKDGRLDGSVIKSLVGGDTVKLPLTMTFLDRGNVRVTIDEEKRRKGEIELRHGSVARKERYNEAGAWALTGAGLHPQTTAEMKKVSKDVTEVSWGPGGHFKASIRHAPFGIEFWSGEEKNVVFNGRGFLNVEHWRPKVEQPVADDNSTEPPPTEPTEDESTWWDESFGGNTDSKPKGPESVAMDITFPGYAHVYGLPEHAGPLSLKETRGGDEHYDQPYRMYNSDVFEYELDSPMTLYGSIPFMHAHKKGSTVGVFWLNAAETWVDIIKSKHDTNPLTLGLTGGVVDTHTHWISESGLLDVFVMLGPTPQDVSKSYGELTGYTAMPASFAIAYHQCRWNYVSDEDVKDVDRKFDKFNIPYDVIWLDIEYTDDKKYFTWDPLNFPDPISMEKQLDETQRKLVVIIDPHIKNKEGYFVLDELKSKGLAVKNKENNIFEGWCWPGSSYWIDAFNPAGRAWWKSLFTFDRFKGTQSNVWLWNDMNEPSVFNGPEITMPRDNLHHGNWEHRDLHNINGMTFHNATYHALLERKKGEIRRPFVLTRSFYSGSQRSAAMWTGDNQASWEHLAASIPMILNQGVGGFPFAGADVGGFFGNPSKELQTRWYQAGAFYPFMRGHAHIDTRRREPYMLGEPYTSIMTQALRLRYSLLPAWYTAFHEAATDGYPIVRAQYFVHPTDEKGFDIDDQMYLGSTGLLVKPVTIEGEESVDIYLADDENYYDYFDYTIYAGGSRTHKVDAPLDKIPLLMQGGHIFPRKERPRKSSGLMKWDPYTLVVVLDKEGKKAEGTLYVDDGETFDYQQGAYIHRHFSIAGGVLRSSDIGTKGAKTAGYLKTMKEVKIEKIVVVNAPAAWSSAEEITVTEDGIKGDRKAEMFYHPAAGNKTAWVVIRSPGMGIGVDWSMKFPESADSGPKTEL
>XP_008726149_Cladophialophora_carrionii
MVKHHDFKRCDQSGFCRRNRALADTMLARGNSDSSPYQLDAASIKYKDGRLDASIIKSLSGGDAVKLPLTITFLDRGNVRIIIDEEKRKKGDIELRHGSAARKERYNEAGAWALTGAGLQPEKAAYMRRKGVTEVTWGPDGRFKAMIRHAPFGVEFWSGDEKQVVFNGQGFLNIEHWRSKVDKPPRDENSTDPEPTEPAEDESTWWEESFGGNTDSKPRGPESVALDISFPGYGHVYGLAEHAGPLSLKETRGGEGNYDQPYRMFNSDIFEYELDSPMTLYGSIPFMQAHKKDSTVGVFWLNAAETWVDITKSKHDTNPLTLGLTGGIVDTHTHWMSESGLLDVFVMLGSTPKDLSKSYSELTGYTAMPASFAIAYHQCRWNYVSDEDVKDVDRKFDKFNIPYDVIWLDIEYTNEKAYFTWDPLNFPDPISMEKQLDETERKLVVIIDPHIKNKEGYHVVEELKSKDLAVKNKDNNIFEGWCWPGSSSWIDSFNPAARSWWKSLFSYDRFKGTQSNVWLWNDMNEPSVFNGPEISMPRDNIHHGNWEHRDVHNLYGLAFHNATYHALLERKKGETPRRPFVLTRSFYAGSQRSAAMWTGDNQANWEHLVASIPMILNQGVSGFPFAGADIGGFFGNPSKELQTRWYQAGAFYPFMRGHAHIDTRRREPYMLGEPYTSIMTQALRLRYSLLPAWYTAFHEAATEGYPIVRSQYFVHPGDERGFAIDDQMYLGSSGLLVKPVTQEGGESVDVYIADDENYYDYFDYTVYSGRAGRTHTVSAPLDKIPLFMQGDHIVPRKDRPRKSSGLMKWDPYTLVVVLDKKGERAEGTLYVDDGETFDYQLGAYIHRNFSFENGELKSTDIGKKGAKTIAYLKTMKDVKVEKIIVVNAPAPWSSVGEVTVTEDGVRGSRQVELIYHAPTAGKAAWAVVRNPATPVGVDWSISFPGPSESAVKTEL
>XP_016249283_Cladophialophora_immunda
MARSSRRMSSWPISYLSILLLLFFVSPAVMVKHHDFKRCDQSGFCKRNRALADSMTEKGSPESSPYQLDAASIKFKDGRLDGSIIKSLADGDAVKLPLTMTFLDRGNVRVTVDEEKRRKGEIELRHGSVARKERYDEAAAWALTGAGLQAQTTASMKKVSKDVTEVSWGPSGHFKAIIRHAPFGVELWSGEEKHVVFNGRGFLNVEHWRPKVEKPSVDENNTEAQPAEPTEDESTWWDESFGGNTDSKPKGPESVAMDITFPGYGHVYGLPEHTGPLSLKETRGGDGNYDQPYRMYNSDVFEYELDSPMTLYGSIPFMHAHRKSSTVGVFWLNAAETWVDIVKSKHDTNPLTLGLTGGVVDTHTHWISEGGLLDVFVMLGPTPEDVSKSYGELTGYTAMPASFAIAYHQCRWNYVSDEDVKDVDRKFDKFNIPYDVIWLDIEYTDDKKYFTWDPLNFPDPISMEKQLDETQRKLVVIIDPHIKNKDGYFVVDELKSKDLAVKNKDNNIFEGWCWPGSSHWIDAFNPAARAWWKSLFTFDRFKGTQSNVWLWNDMNEPSVFNGPEITMPRDNLHHGNWEHRDLHNINGMTFHNATYHALLERKKGEIRRPFVLTRSFYAGSQRSAAMWTGDNQASWEHLAASIPMILNQGVGGFPFAGADVGGFFGNPSKELQTRWYQAGAFYPFMRGHAHIDTRRREPYMLGEPYTGIMTQALRLRYSLLPAWYTAFHEAATDGHPIVRAQYFVHPSDERGFDIDDQMYLGSTGLLVKPVTVEGGESVDVYLSDDENYYDYFDYTTYAGGSRTHKIDAPLDKIPLLMQGGHIIPRKDRPRKSSGLMKWDPYTLVVVLDKHGEKAEGTLYVDDGETFDYQQGAYIHRQFSFEGGVLRSSDIGTKGAKTAGYLKAMKGVKIEKIIVVNAPAAWSSAGELAVSEDGFKGERKVEISYHAATGNKAAWAVVRSPGMGIGVDWSVKFPESASSAPKTEL
>XP_007745645_Cladophialophora_psammophila
MTEKGGPESSPYQLDAASIKFKHGRLDGSVIKSLVGGDTVKLPLTMTFLDRGNVRVTIDEEKRRKGEIELRQGSVARKERYNEVGTWALTGAGLHPQTTAEMKKVSKDVTEVSWGPGGHFKASIRHAPFGIEFWSGEEKHVVLNGRGFLNVEHWRPKIEQPVVDDNSTEPPPTEPTEDESTWWDESFGGNTDSKPKGPESVAMDITFPGYAHVYGLPEHAGPLSLKETRGGDEHYDQPYRMYNSDVFEYELDSPMTLYGSIPFMHAHKKGSTVGVFWLNAAETWVDIVKSKHDTNPLTLGLTGGVVDTQTHWISESGLLDVFVMLGPTPQEVSKSYGELTGYTTMPASFAIAYHQCRWNYVSDEDVKDVDRKFDKFNIPYDVIWLDIEYTDDKKYFTWDPLNFPDPISMEKQLDETQRKLVVIIDPHIKNKEGYFVADELKSKDLAVKNKENNIFEGWCWPGSSYWIDAFNPAARAWWKSLFTFDRFKGTQSNVWLWNDMNEPSVFNGPEITMPRDNLHHGNWEHRDLHNINGMTFHNATYHALLERKKGETRRPFVLTRSFYSGSQRSAAMWTGDNQASWEHLAASIPMILNQGVGGFPFAGADVGGFFGNPSKELQTRWYQAGAFYPFMRGHAHIDTRRREPYMLGEPYTSIMTQALRLRYSLLPAWYTAFHEAATDGYPIVRAQYFVHPTDDKGFDIDDQMYLGSTGLLVKPVTIEGGESVDIYLADDENYYDYFDYTIYAGGSRTHKVDAPLDKIPLLMQGGHIFPRKERPRKSSGLMKWDPYTLVVVLDKQGEKAEGTLYVDDGETFDYQQGAYIHRNFSVAGGVLRSSDIGTKGAKTAGYLKTMKEVKIEKIVVVNAPAAWSSAGEIRVTEDGIKEDRKVEMIYHSAAGNKTAWAVVRNPGMGIGVDWSMKFPESADSGPKTEL
>XP_018691059_Fonsecaea_erecta
MTEKGNPESSPYQLDGTSIKFKDGRLDGSVIKSLVDGDAVKLPLTITFLDRGNVRVTIDEEKRRKGEIELRHGSAARKERYNEAAAWALTGAGLQPQMTASMKKASKDVTEVSWGPSGHFKATIRHAPFGIEFWSGEEKHVVLNGRGFLNVEHWRPKVEKPAVDENSTEAQPTEPTEDESTWWDETFGGNTDSKPKGPESVAMDITFPGYGHVYGLPEHAGPLSLKETRGGEGNYDQPYRMYNSDVFEYELDSPMTLYGSIPFMHAHRKGSTIGVFWLNAAETWVDIVKSKHDTNPLTLGLTGGVVDTHTHWMSESGLLDVFVMLGPTPQDVSKSYGELTGYTAMPASFAIAYHQCRWNYVSDEDVKDVDRKFDKFNIPYDVIWLDIEYTDDKKYFTWDPLNFPDPISMEKQLDETQRKLVVIIDPHIKNKEGYFVVDELKSKDLAVKNKDNNIFEGWCWPGSSHWIDAFNPAARAWWKSLFTFDRFKGTQSNVWLWNDMNEPSVFNGPEITMPRDNLHHGNWEHRDLHNINGMTFHNATYHALLERKKGEVRRPFVLTRSFYAGSQRSAAMWTGDNQANWEHLAASIPMILNQGVGGFPFAGADVGGFFGNPSKELQTRWYQAGAFYPFMRGHAHIDTRRREPYMLGEPYTGIMTQALRLRYSLLPAWYTAFHEAATEGHPIVRAQYFVHPSDEKGFDIDDQMYLGSTGLLVKPVTVEGGESVEIYLSDDENYYDYFDYTTYVGGSRTHKVDAPLDKIPLLMQGGHIIPRKDRPRKSSGLMKWDPYTLVVVLDKHGEKADGTLYVDDGETFEYQQGAYIHRKFSFAEGVLRSSDLGTKGTKTAAYLKAMKEVKIEKIIVVNAPAAWSSSTGELTVSEDGVKGDRKVEMSYHGAVGNKAAWAVVRSPGLGVGVDWTVKFAEGASSGPKSEL
>XP_022517174_Fonsecaea_monophora
MTEKGNPESSPYQLDAASIKFKDGRMDGSVIKSLADGDAVKLPLMITFLDHGNVRVTIDEEKRRKGEIELRHGSVARKERYNEAAAWALTGGGLQPQTTASMEKVSKDVTEVSWGANGHFKAVIRHAPFGIEFWSGEEKHVVFNGRGFLNVEHWRPKVEKPTADENSTEAQPIEAAEDEGTWWDESFGGNTDSKPKGPESVALDITFPGYGHVYGLPEHAGPLSLKETRGGDGNYDQPYRMYNSDVFEYELDSPMTLYGSIPFMHAHKKDSTVGVFWLNAAETWVDIVKSKHDTNPLTLGLTGGVVDTHTHWISESGLLDVFVMLGPMPGDVSKSFGELTGYTAMPALFALAYHQCRWNYVSDEDVKDVDRKFDKFNIPYDVIWLDIEYTDDKKYFTWDPLNFPDPISMEKQLDETERKLVVIIDPHIKNKEGYFVVDELKSKGLAVKNKENNIFEGWCWPGSSHWIDAFNPAARAWWKSLFTFDRFKGTQSNVWLWNDMNEPSVFNGPEITMPRDNLHHGNWEHRDLHNLNGMTFHNATWHALLERKKGEIRRPFVLTRSFYAGSQRSAAMWTGDNQANWEHLAASIPMILNQGVGGFPFAGADVGGFFGNPSKELQTRWYQAGAFYPFMRGHAHIDTRRREPYMLGEPYTGIMTQALRLRYSLLPAWYTAFHEAATDGHPIVRAQYFVHPSDERGFGIDDQMYLGSTGLLVKPVTVEGGESVDIYLSDDENYYDYFDFTIYAGGSKTHKVDAPLDKIPLLMQGGHIIPRKDRPRKSSGLMKWDPYTLVVVLDKHGEKAEGTLYVDDGETFEYQQGAYIHRQFSFGDGALRSRDIGTKGPKTAGYLKTMKEVKIEKIIVVNAPAAWSSTTELTVSEDGVKGDRKVDMSYHAAQGNKAAWAVIRSPGTSIGVDWTVQFPESASSSRPKTDL
>XP_016633487_Fonsecaea_multimorphosa
MVKHHDFKRCDQSGFCKRNRALADSMTEKGNPDSSPYQLDAASVKFKDGRLEGAIIKSLVDGDAVKLPLTITFLDRGNVRVTVDEEKRRKGEIELRHGSAARKERYNEAAAWALTGAGLQPQTTASMKKVSKDVTEVSWGPSSQFKATIRHAPLGIEFWSGEEKHVVFNGRGFLNVEHWRPKVERPAVDENSTESQPAELTEDESTWWDESFGGNTDSKPRGPESVAMDITFPGYGHVYGLPEHAGPLSLKETRGGDGNYDQPYRMYNSDVFEYELDSPMTLYGSIPFIHAHRKGSTVGVFWLNAAETWVDIVKTKHDTNPLTLGLTGGVVDTHTHWMSESGLLDVFVMLGPTPQDVSKSYGELTGYTAMPASFAIAYHQCRWNYVSDEDVKDVDRKFDKYNIPYDVIWLDIEYTDDKKYFNWDPLNFPDPISMEKQLDETQRKLVVIIDPHIKNKEGYFVVDELKSKGLAVKNKENNIFEGWCWPGSSHWIDAFNPAARAWWKSLFTFDRFKGTQSNVWLWNDMNEPSVFNGPEITMPRDNLHHGNWEHRDLHNINGMTFHNATYHALLERKKGEVRRPFVLTRSFYAGSQRSAAMWTGDNQANWEHLAASIPMVLNQGVGGFPFAGADVGGFFGNPSKELQTRWYQVGAFYPFMRGHAHIDTRRREPYMLGEPYTGIMTQALRLRYSLLPAWYTAFHEAATDGYPIVRAQYFVHPSDEKGFEIDDQMYLGSFGLLVKPVTVEGGESVDVYLSDDENYYDYFDYTTYAGASSRTHKIDAPLDKIPLLMQGGHIIPRKDRPRKSSGLMKWDPYTLVVVLDKHGEKAEGTLYVDDGETFDYQQGAYIHRKFTFGDGILQSSDIGTTKGAKTAAYLKAMKEVRVEKIIVVNAPAAWSSVGELVVSEDGVKGDRKVEISYHGAVGNKAAWAVVRNPGMGIGVDWSVNFPGSGASSGSGPKSEL
>XP_022502936_Fonsecaea_nubica
MVKHHDFKRCDQSGFCKRNRALADSMTEKGNPESSPYQLDAASIKFKDGRMDGSVIKSLADGDAVKLPLTITFLDHGNVRVTVDEEKRRKGEIELRHGSVARKERYNEAAAWALTGGGLQPQTTASMKKVSKDVTEVSWGANGHLKAVIRHAPFGIEFWSGEEKHVVFNGRGFLNVEHWRPKVEKPAADENSTEAQPIEATDDESTWWDESFGGNTDSKPKGPESVAVDITFPGYGHVYGLPEHAGPLSLKETRGGDGNYDQPYRMYNSDVFEYELDSPMTLYGSIPFMHAHKKDSTVGIFWLNAAETWVDIVKSKHDTNPLTLGLTGGVVDTHTHWMSESGLLDVFVMLGPTPGDVSKSFGELTGYTAMPALFAIAYHQCRWNYVSDEDVKDVDRKFDKFNIPYDVIWLDIEYTDDKKYFTWDPLNFPDPISMEKQLDETERKLVVIIDPHIKNKEGYFVVDELKSKGLAVKNKENNIFEGWCWPGSSHWIDAFNPAARAWWKSLFTFDRFKGTQSNVWLWNDMNEPSVFNGPEITMPRDNLHHGNWEHRDLHNLNGMTFHNATWHALLERKKGEIRRPFVLTRSFYAGSQRSAAMWTGDNQANWEHLAASIPMILNQGVGGFPFAGADVGGFFGNPSKELQTRWYQAGAFYPFMRGHAHIDTRRREPYMLGEPYTGIMTQALRLRYSLLPAWYTAFHEAATDGHPIVRAQYFVHPSDERGFGIDDQMYLGSTGLLVKPVTVEGGESVDIYLSDDENYYDYFDFTIYAGGSKTHKVDAPLDKIPLLMQGGHIIPRKDRPRKSSGLMKWDPYTLVVVLDKHGETAEGTLYVDDGETFEYQQGAYIHRQFSFGDGALRSRDIGTKGPKTAGYVKAMKEVKIEKIIVVNAPAAWSSTTELTVSEDGVKGARKVDMSYHAAQGNKAAWAVIRSPGTSIGVDWTVQFPESASSSRPKTEL
>XP_013283214_Fonsecaea_pedrosoi
MVKHHDFKRCDQSGFCKRNRALADSMTEKGNPESSPYQLDAASIKFKDGRMDGSVIKSLADGDAVKLPLTITFLDHGNVRVTVDEEKRRKGEIELRHGSVARKERYNEAAAWALTGGGLQPQTTASMEKVSKDVTEVSWGADGHFKAVIRHAPFGIEFWSGEEKHVVFNGRGFLNVEHWRPKVEKPAADENSTEAQPMEAAEDESTWWDESFGGNTDSKPKGPESVALDITFPGYGHVYGLPEHAGPLSLKETRGGDGNYDQPYRMYNSDVFEYELDSPMTLYGSIPFMHAHKKDSTVGVFWLNAAETWVDIVKSKHDTNPLTLGLTGGVVDTHTHWISESGLLDVFVMLGPTPGDVSKSFGELTGYTAMPALFALAYHQCRWNYVSDEDVKDVDRKFDKFNIPYDVIWLDIEYTDDKKYFTWDPLNFPDPISMEKQLDETERKLVVIIDPHIKNKEGYFVVDELKTKGLAVKNKENNIFEGWCWPGSSHWIDAFNPAARAWWKSLFTFDRFKGTQSNVWLWNDMNEPSVFNGPEITMPRDNLHHGNWEHRDLHNLNGMTFHNATWHALLERKKGEIRRPFVLTRSFYAGSQRSAAMWTGDNQANWEHLAASIPMILNQGVGGFPFAGADVGGFFGNPSKELQTRWYQAGAFYPFMRGHAHIDTRRREPYMLGEPYTGIMTQALRLRYSLLPAWYTAFHEAATDGHPIVRAQYFVHPSDERGFGIDDQMYLGSTGLLVKPVTVEGGESVDIYLSDDENYYDYFDFTIYAGGSKTHKVDAPLDKIPLLMQGGHIIPRKDRPRKSSGLMKWDPYTLVVVLDKHGEKAEGTLYVDDGETFEYQQGAYIHRQFSFGDGALRSRDIGTKGPKTAGYLKTMKEVKIEKIIVVNAPAAWSSTTELTVSEDGVKGDRKVDMSYHAAQGNKAAWAVIRSPGTSIGVDWTVQFPESASSSRPKTEL
>XP_007757281_Cladophialophora_yegresii
MVKHHDFKRCDQSGFCKRNRALADTMLARGNPDSSPYQLDAASIKYKDGRLDASIIKSLRGGDAVKLPLTITFLDRGNVRIVVDEEKRKKGDIELRHGSAARKERYNEAGAWALTGAGLQPEKAAYMRRKGVTEVTWGQDGRFKATIQHAPFSVEFWSGEEKQVVFNGQGFLNIEHWRSKVDKPLGDENSTDPEPAGPAEDESTWWEESFGGNTDSKPRGPESVALDISFPGYGHVYGLAEHAGPLSLKETRGGEGNYDQPYRMFNSDIFEYELDSPMTLYGSIPFMQAHKKDSTVGVFWLNAAETWVDITKSKHDTNPLTLGLTGGIVDTHTHWMSESGVLDVFVMLGSTPKNLSKSYSELTGYTAMPASFAIGYHQCRWNYVSDEDVKDVDHKFDKFNIPYDVIWLDIEYTNDKSYFTWDPLNFPDPISMEKQLDETERKLVVIIDPHIKNKEGYHVVEELKSKDFAVKNKDSNIFEGWCWPGSASWIDTFNPAARSWWKSLFTYDRFKGTQSNVWLWNDMNEPSVFNGPEISMPHDNIHHGNWEHRDVHNLYGLTFHNATYYALLERKKGETPRRPFVLTRSFYAGSQRSAAMWTGDNQANWEHLAASIPMILNQGVSGFPFAGADVGGFFGNPSRELQTRWYQAGAFYPFMRGHAHIDTRRREPYMLGEPYTSIMTQALRLRYSLLPAWYTAFHEAATEGYPIVRSQYFVHPGDERGFEIGDQMYLGSSGLLVKPVTQEGGESVDVYLADDENYYDYFDYAVYSGRAGRSHTISAPLEKVPLLMQGGHIFPRKDRPRKSSGLMKWDPYTLVVVLDKKGEKADGTLYVDDGETFDYQLGAYIHRNFSFENGELKSTDIGKKGAKTITYLKTMKDVKVEKIIIVNAPALWSSVGEVTVTEDGVRGSRQVELIYHAPTAGKAAWAVVRNPATPVGVDWRMSFPQASDPAVKTEL
>XP_016238367_Exophiala_spinifera
MARSSRRLLVAVKHHDFKRCEQSGFCKRNRALADSMTEKGGPDSSPYQLDGASIKFKDGRLEGSIVKTLQDGEAVKLPMTITFLERGNVRVTIDEEKRKKGEIELRHGSVARKERYNEAAAWALTGAGLQSQKSSSLKKVSKDVSEVTWGPEGRFKATIQHAPFGMEFWAGDDKQVVLNGRGFMNIEHWRPKVDKPTADENATGEAAAAPSEDESTWWEESFGGNTDSKPKGPESVAMDITFPGYGHVFGLAEHAGPLSLKQTRGGDGNYDQPYRMYNSDIFEYELDSPMTLYGSIPFMQAHKKDSTVGVFWLNAAETWVDITKPSHGGNPLTLGLSGGVVDTQTHWMSESGLLDVFVMLGPTPQELSKSYGELTGYTQLPASFSLGYHQCRWNYVSDEDVKDVDRKFDKHNIPYDVIWLDIEYTDDKQYFTWDPHTFPDPISMEKQLDETERKLVVIIDPHIKNKGGYTVDEELKSKGLAVKNKENNVFEGWCWPGSSHWIDAFNPAARAWWKTLFSYDRFKGTMNNVWLWNDMNEPSVFNGPEITMPRDNIHHGNWEHRDVHNINGMTFHNATYHALLERKKGEVLRPFILTRSFYAGSQRSAAMWTGDNQANWDHLAVSIPMILNQGVSGYPFAGADVGGFFGNPSKELQTRWYQAGVFYPFMRGHAHIDTRRREPYLLGEPYTSIMAQAIRLRYALFPAWYTAFHEASTDGYPIVRAQYYVHPEDEKGFAIDDQFYLGSTGLLAKPVTTEGAESVEIYLADSENYYDYFDYTIYSGGSKTHKIQAPLDKIPLLMQGGNIIPRKDRPRKSSGLMKWDPYTLVVVLDSNTQAAGTLYVDDGETFDYEQGAFIHRRFTFAGGELTSTNIGTKGAKTAQYLKAMKDVTVEKIIVVNAPAAWSEMKEVSITGEGIKGTASAELMYYAAAGGKAAWAVIRSPGVSIGADWAISLSKAPGEKSEI
>XP_016266207_Exophiala_oligosperma
MARSSRRLSDWTFSSITVVILLLLASCTVAVKHHDFKRCEQSGFCKRNRELADSMTEKGGPDSSPYHLDSASIKFKDGQLDGSIVKTLHDNEAVKLPLTITFLERGNVRVTIDEEKRKKGEIELRHGSVARKERYNEAGAWALTGAGLQSQKSSSLRKVSKDLSEVTWGPEGRFKATIRHAPFGMEFWSGDEKHVVLNGRGFMNLEHWRPKVDKPVADENATAETAAAPSEDESTWWEESFGGNTDSKPKGPESVAMDITFPGYGHVFGLAEHAGPLSLKQTRGGDGNYDQPYRMYNSDIFEYELDSPMTLYGSIPFLQAHKKDSTVGVFWLNAAETWVDITKSSHGGNPLTLGLSGGVVDTQTHWMSESGLLDVFVMLGPTPQELSKSYGELTGYTQLPASFSLGYHQCRWNYVSDEDVKDVDRKFDKHNIPYDVIWLDIEYTDDKQYFTWDPHTFPDPISMEKQLDETERKLVVIIDPHIKNKGGYTVDEELKSKGLAVKNKENNIFEGWCWPGSSHWIDAFNPAARAWWKTLFTYDRFKGTMNNVWLWNDMNEPSVFNGPEITMPRDNIHYGNWEHRDVHNINGMTFHNATYHALLERKKGEVLRPFILTRSFYAGSQRSSAMWTGDNQANWDHLAVSIPMILNQGVSGYPFAGADVGGFFGNPSKELQTRWYQAGVFYPFMRGHAHIDTRRREPYLLGEPYTGIMAQAIRLRYALFPAWYTAFHEASTDGYPIVRAQYYVHPEDEKGFAIDDQFYLGSTGLLAKPVTTEGAESVDIYLAGSENYYDYFDYTIYTGGSKSHRIHAPLDKIPLLMQGGHIIPRKDRPRKSSGLMRWDPYSLVVVLDSNTQATGSLYVDDGETFDYEQGAFIHRKFVFADGELSSTNLGTKGSKTAQYLKAMKDVTVEKIIVVNAPASWSDVNEVSVTGEGIKGTASAELIYHAAAGDKAAWAVIRNPRTSIGADWTVSLPKTADAKSEL
>XP_013318466_Exophiala_xenobiotica
MARSSRRSSGWGLTCFSVLLLLFLISSSVAVKHHDFKRCDQSGFCKRNRALADSMTEKSSPGSSPYQLDAASVKFKDGRLEGSIIKTVQDTGPVKLPLTISFLERGNVRVIIDEEKRRKGEVELRHGSVARKERYNEAGAWALTGAGLQSQKSASLKKISKDVSEVSWGPDSRFKATIQHAPFSMEFWSGDDKQIVLNGRGFMNVEHWRPKIDKPAADENSTQEAASTPAEDESTWWEESFGGNTDSKPKGPESVAMDITFPGYGHVYGLAEHAGPLSLKQTRGGDGNYDQPYRMYNSDIFEYELDSPMTLYGSIPFLQAHRTDSTVGIFWLNAAETWVDITKSTHGGNPLTLGLSGGVVDTHTHWMSESGILDVFVMLGPTPKDLSKSYGELTGYTQLPASFALGYHQCRWNYVSDEDVKDVDRKFDKHNIPYDVIWLDIEYTDDKQYFTWDPHTFPDPTSMEQQLDETERKLVVIIDPHIKNKGGYFVDEELKSKGLAVKNKDNNIFEGWCWPGSSHWIDAFNPAARAWWKSLFTYDRFKGTMNNVWLWNDMNEPSVFNGPEITMPRDNIHHGDWEHRDVHNINGMTFHNATYHALLERKKGEVRRPFVLTRSFYAGSQRSAAMWTGDNQANWDHLAASIPMILNQGVSGFPFGGADVGGFFGNPSKELQTRWYQAGIFYPFMRGHAHIDTRRREPYLLGEPYTSIMAKAIRLRYALFPAWYTAFHEASTDGSPIVRSQYYVHPGDEKGFAIDDQLYLGSTGLLTKPVTAEGAESVDIYLSDDENYYDYFDYTIYNGGSKTHKITAQLEKIPLLMQGGHIIPRKDRPRKSSGLMKWDPYTLVVVLDKDGEAQGTLYADDGETFDYEQGASIHRQFTFASGELKSTNLGAKGAKTASYLKTMKEVTVEKIIVVNAPATWSDQNEVSVTGEGIKGSVQAELIYHGPAGSKAAWAVIRRPGTSISSDWTISFPETSSPKSEL
>XP_007721023_Capronia_coronata
MVKHHDFKRCEQSGFCTRNRALADSVSTKGGPESSPYRLDATSVKFKNGQLDAFITKTLADNDAVKLPLTISFLERGNVRVTIDEEKRRKGEIELRHGSVARKERYNEAGVWALTGAGLQSQKTATFKRVSDNIVEVSWGPDNGFKAIIQHAPFRIEFWSGDEKQVVFNGQGFMNIEHWRPKIDKPVAADENNTEVDSAEPAEDQSTWWEENFGGNTDSKPRGPESVAMDITFAGYGHVYGLAEHTGPLSLKETRGGDGNFDQPYRMYNSDIFEYELDSPMTLYGSIPFMQAHRKGSTVGVFWLNAAETWVDIVKTKHGANPLTLGLSGGVVDTHTHWMSESGLLDVFVMLGPTPKDVAKSYGELTGYTQLPATFAIAYHQCRWNYVSDEDVKDVDRKFDKFNIPYDVIWLDIEYTDDKQYFTWDPLTFPDPISMEKQLDETERKLVVIIDPHIKNKDGYVVGQELKSKGLAVKNKENNIFEGWCWPGSSYWIDTLNPAARAWWKGLFSFDKFKGTMSNVWLWNDMNEPSVFNGPEITMPRDNIHHGNWEQRDVHNLYGMTFHNATYQGLLERKKGEVRRPFVLTRSFYAGSQRTAAMWTGDNQASWSHLAASLPMVLNQGVSGFPFGGADVGGFFGNPSKELQTRWYQAGAFYPFFRGHAHIDTRRREPYMLGEPYTTIMTKALRLRYALLPAWYTAFHEASTDGYPIIRSQYFMHPEDEKGYAIDDQFYLGSTGLLVKPVTAEGAESVDIYLSDEEKYFDYFDYTIYSGGSKTHKVDAPLDRIPILMQGGHVIPRKDRPRKSSGLMKWDPYTLVVVLNKKGEAEGTLYVDDGETFDYQQGAYIHRRFTLSDGVLKSIDIGTKGSKTASYLKSMTDVKVEKVIVVNAPNDWSATNEVTVAEGDKGTSTADLTFHAASGHKAAWAVVRSPGVCIGSAWSITFPRISSQKIDL
>XP_007728474_Capronia_epimyces
MVKHHDFKRCDQSGFCTRNRALADYMSKGNHEPSPYQLDATSVKYKDGQLVGSIIKTLASGEAVKLPLTISFLERGNVRVTIDEEKRRKGEIELRHGSVARKERYNEAGAWALTGAGLQSQKTATFKKVSKDASQVSWGPDHSFKAIIHHAPFGIEFWSGEEKQVVFNDRGFMNIEHWRPKIDKPVADENKTEAEPVESAEDESTWWEESFGGNTDSKPKGPESVAMDITFPGYGHIYGLAEHAGPLSLKETRGGEGNYDQPYRMYNSDIFEYELDSPMTLYGSIPFMQAHKKGSTVGVFWLNAAETWVDIVKSKHGSNPLTLGLSGGALDTHTHWMSESGLLDVFVMLGPTPKDVAKSYGELTGYTQLPATFAIAYHQCRWNYVSDEDVKDVDRKFDKFNIPYDVIWLDIEYTDDKQYFTWDPLTFPDPISMEKQLDETERKLVVIIDPHIKNKEGYAVGQELKSKGLAVKNKDNNIFEGWCWPGSSYWIDAFNPAARAWWKGLFSFDKFKGTMSNVWLWNDMNEPSVFNGPEITMPRDNIHYGNWEQRDVHNINGMTFHNATYHALLERKKGEVRRPFVLTRSFYAGSQRTAAMWTGDNQASWSHLAASLPMTLNQGVSGFPFGGADVGGFFGNPSKELQTRWYQAGAFYPFFRGHAHIDTRRREPYMLGEPYTTIMTNALRLRYALLPAWYTAFQEASTDGYPIIRSQYFVHPDDEKGYTIDDQLYLGSTGLLVKPVTTEGAESVDIYLSDDENYFDYFDYTIYSGGSKIHKVDAPLHKLPILMQGGHIIPRKDRPRKSSGLMKWDPYTLVVVLDKKGEAEGTVYVDDGETFDYQHGAYIHRRFSLSGGVLRSSDIGTKGSKTASYLKTMKDVKVEKIIVVNAPAEWSTYTEATVTEEGTKGTSTAELSFHSASGNKAAWAVVRSPGIRIGGVWGIAFPGASSPKTDL
>XP_009155762_Exophiala_dermatitidis
MARSSRRTPRWAISSISILLVLLFVSPAVMVKHHDFKRCDQSGFCTRNRAYADLMTEKGEPNSSPYKLDASSLKFNGGQLEGSVTKRIADTEEAKLPLTISFLERGNVRVTVDEEKRRKGDIELRHGSVARKERYNEAGAWALTGAGLQPQKSATLKKVSTDVSEVTWGPDNTFKAIIRHAPFGIEFWSGDDKQVVLNGRGFLNIEHWRPKIDKLVENENSTQAEAVNPAEDESTWWEESFGGNTDSKPRGPESVAMDITFAGYGHVYGLAEHAGPLSLKETRGGEGNYDQPYRMFNSDIFEYELDSPMTLYGSIPFMQAHKKGSTVGVFWLNAAETWVDIVKTRHGANPLTLGLSGGEIDTHTHWMSESGLLDVFVMLGPKPTDVAKSYGELTGYTQLPATFAIAYHQCRWNYVSDEDVKDVDRKFDKFNIPYDVIWLDIEYTDDKQYFTWDPLTFPDPISMEKQLDESERKLVVIIDPHIKNKDGYTVGQELKSKDLAVKNKDNNIFEGWCWPGSSHWTDTFNPAARAWWKGLFSYDKFKGTMSNVWLWNDMNEPSVFNGPEITMPRDNIHYGNWEQRDVHNLYGMTFHNATYHALVERKKGEVRRPFVLTRSFYAGSQRTAAMWTGDNQAEWSHLAASLPMLLNQGVSGFPFGGADVGGFFGNPSKELQTRWYQAGAFYPFFRGHAHIDTRRREPYMLGEPYTTVMTQALRLRYALLPAWYTAFHEASTDGYPIIRPQYFVHPEDEKGYAIDDQFYLGSTGILVKPVTTEGAESVDVYLSDAENYFDYFDYTIYTGGSKTHQISAPLEKIPMLMKGGHIIPRKDRPRKSSGLMKWDPYTLVVVLDKNGAAQGTIYVDDGETFDYQEGAYIHRNFSLSEGVLRSSDIGTKGPKTANFLKTMKDVKIEKIIVVNAPAEWSAYAEATVTEEGSRGSSTAELTFHSASGNKAAWAVVRNPGVGIGSSWNIVFPGPSSPKSDL
>XP_013257240_Exophiala_aquamarina
MARSSRELNCWTIFSLLCLLLLALASPSVAVKHHDFKRCDQSGFCKRNRALADSMIQNGGSNSSPYQLVAASIKFKNGVLEGAIIKNIPRATPVKLPVTITFLDRGNARVTIDEERRQKRDIELRHGSVARKERYNEAGAWALTGAGLQPQKSATLTKTSKDVTEVSWGPDGHFKAIIRHAPFGIEFFTGEEQQVVFNGRGFLNVEHWRPKIEKPTVDENSTEHDQAVESAEDESTWWEESFGGNTDSKPKGPESVALDITFPGYGNVYGLAEHAGPLSLKQTRGGEGNYDQPYRMYNSDIFEYELDSPMTLYGSIPFLQAHKRDSSVGVFWLNAAETWVDITKAKRDTNPLTLGLSGGVVDTQTHWISESGLLDVFVMLGPTPQDLAKSYGELTGYTQLPATFAIAYHQCRWNYVSDEDVKDVDRKFDKHNIPYDVIWLDIEYTDDKQYFTWDPLNFPDPISMEKQLDESERKLVVIIDPHIKNKAGYSVGEELKNKGFAVKNKDNNIFEGWCWPGSSNWIDAFNPAARAWWKSLFSFDKFKGTMQNVWLWNDMNEPSVFNGPEITMPRDNIHHDNWEHRDLHNINGMTFHNATYHALVERKRGVVRRPFVLTRAFYAGSQRSAAMWTGDNQANWEHLAVSIPMILNQGVSGFPFAGADVGGFFGNPSKELQTRWYQAGAFYPFFRGHAHIDTRRREPYMLGEPYTSIMTKALRLRYALLPAWYTAFHEASTDGYPIVRSQYYVHPGDEKGYEMDDQFYLGSTGLLVKPVTREGEESVDIYLSDEENYFDYFDYTVYSGGSKTHKIAAPLEKLPILMQGGHIIPRKDRPRKSSGLMKWDPYTLVVVLSKTGEADGTIYVDDGETFDYQQGAYVHRQLAFSNNQLTSSNIGTKGSKTASYLKTIQEVKVEKIIIVNAPATWAASTDVAVSQDQSQDAKVDLNYHAAVGGKAAWAVVRRPDVKIGADWSINFRGISSEKTEL
>XP_016224692_Exophiala_mesophila
MTMARSSRRSSHWAIPYLSLVLLLFLVSPAFSVKHHDFKRCDQSGFCKRNRALADSFIEKGTSDGSPYQLDAASIKFKNGLLHGSVVKTLRTGDTIKLPLTIAFLETGNARVTIDEERRQKGDIELRHGSVARKERYNEAGAWALTGAGLQSQKTAQLKKGSDGTSEVSWGHNSRFEAIIRHAPFGIDFYTDGERQVVLNGRGFLNIEHWRPKVDKPKEEENATEQQTPTEPIEDESTWWEESFGGNTDTKPKGPESVALDITFPGYSHVYGLAEHAGPLSLRETRGGEGNYDQPYRMYNSDIFEYELDSPMTLYGSIPFMQAHKKGSSVGVFWLNAAETWVDITKARHGTNPLSLGLGGGVVDTSTHWMSESGLLDVFVILGNSPKDLSKSYGELTGYTQLPPTFGIAYHQCRWNYVSDQDVKDVDRKFDKYNIPYDVIWLDIEYTDDKQYFTWDPLNFPDPISMEQQLDESERKLVVIIDPHIKNKAGYTVGEELQNKGFAVKNKENNIFEGWCWPGSSHWIDAFNPAARAWWKSLFSFDRFKGTLQNVWLWNDMNEPSVFNGPEITMPRDNIHHGNWEHRDVHNINGMTFHNATYHALIERKKGDPRRPFVLTRSFYAGSQRSAAMWTGDNQASWDHLAASIPMILNQGVSGFPFGGADVGGFFGNPSKELQARWYQAGAFYPFFRGHAHIDTRRREPYLLGEPYTSIVTQALRLRYALLPAWYTAFHEASTDGYPILQSQYYVHPDDEKGYAIDDQFYLGSTGLLIKPVVTEGAESVDIYLSDDEDYFDYFDYTIYPGGSRTHTVQAPLEKVPILMQGGHIIPRKDRPRKSSGLMKWDPYTLVIVLDKKGEATGTLYADDGETFDYQHGAYVHRQFTFSNNKLTSSNIGAKGPKTSAYLKTIKDVQVEKIIIVNAPSEWANDKLVSVSAVGSSSADTELIYHGPAGGKAGWALVRRPGVGIGVDWSLSFLQTSSKKSDL
>XP_013276125_Rhinocladiella_mackenziei
MAWSSGRMPRWTISCLSILLLLFFVSPAVPVKHHDFKRCDQSGFCKRNRALADSMIEKGSPASSPYRLDVSSIKFKDGQLQGSIVKPIPGNDAVKLPLTIAFLDRGNARVTIDEEKRRKGEIELRHGSVARKERYDEAGAWALTGAGLQSQRTATLKQVSKDATEVSWGPDGHLKAVIRHAPFGMEFWSGDEKQVVLNGRGFMNVEHWRPKIDKPAADENQIEQEIIEPAEDESTWWEESFGGNTDSKPKGPESVAMDITFPGYGHVYGLAEHAGPLSLKETRGGEGHYDQPYRMYNSDIFEYELDSPMTLYGSIPFMQAHKKDSTVGVFWLNAAETWVDIVKSQHGANPPTLGLGGDVVDTHTHWMSESGLLDVFVMLGPKPQDLARSFGELTGYTQLPATFAMAYHQCRWNYVSDEDVKDVDRKFDKFNIPYDVIWLDIEYTDDKQYFTWDPLNFPNPISMERQLDETERKLVVIIDPHIKNKAGYSVGEELKGKGLAVKNKDNNIFEGWCWPGSSHWIDTFNPAARAWWKSLFTYDRFKGTMSNVWLWNDMNEPSVFNGPEITMPRDNIHHGNWEHRDVHNINGMTFHNATYHALLERKKGEVRRPFVLTRSFYAGSQRTAAMWTGDNQASWGHLAASLPMVLNQGVSGFPFAGADVGGFFGNPSKELQTRWYQAGAFYPFFRGHAHIDTRRREPYMLGEPYTSIMTRALRLRYALLPAWYTAFHEASTDGYPIVRSQYFVHPEDENGYTIDDQFYLGSTGLLVKPVVTEGAESVEIYLSDDENYYDYFDYTVYDGGSKTHKIDAPLEKLPLLMQGGHIVPRKDRPRKSSGLMKWDPFTLVIVLDKKGEAEGTVYVDDGETFDYQQGAYIHRKYSLVNGLLKSSDIGTRGAKTQNYLKTMKDVKIEKIIVVNAPAEWSTKDKVTVIEEGVKGTSTAELNYHSATGNKAAWAVVRSPGTSIGGVWTIEFPEGSSRKTDL
>XP_017996384_Phialophora_attinorum
MARSSRRLAVPVFILLLALLFVFPSAAVKHHDFKRCDQSGFCARNRAIADEMTSLGKPDTSPYVVDAASLKLKSGRLDGMILKTTKTGEQVKLPLTISLLEGGKARITVDEERRQKGDIELRHNSVARKERYNEASAWALTGAGLQQQKSAKLDSTKDKSEISWGENGKYKLVLNHNPFGATFFSGDEKQVELNGRGYMNVEHWRPKVEKPKGDESETESKDLQPQEDESTWWEETFGGNTDSKPKGPESVAMDIVFPGYGHIFGLAEHAGPLSLKETRGGDGNYDQPYRMYNSDVFEYELDSPMTLYGSIPFVQAHKKGGSVGILWLNGAETWVDITKNKHSTLGIGSGVVDTQTHWISESGQLDVFVMIDATPTSLSKSYGELTGYTVLPATFAISYHQCRWNYVSDEDVKDVDRKFDKFNIPYDVIWLDLEYTDDRKYFTFEPNNFPDPISTEKQLDETERKLVVLIDPHIKNKDGYFVVEELKSKDLAVKNKDNNIYEGWCWPGSSHWIDCFNPAARTWWKTLFPFNRFKGTMNNVWIWNDMNEPSVFNGPEVTMPRDNIHHGNWEHRDVHNINGMTFHNATYHALLERQKGETLRPFVLTRAFYSGSQRSAAMWTGDNQADWGHLAASIPMVLNQGVCGFPFGGADIGGFFGNPSKELQTRWYQAGAFYPFMRGHAHIDARRREPYLAGEPYTGIMTQAIRLRYSLLPAWYTAFHEASVDGYPVVRSQYYVHPEDEKGFAIDDQMYLGSTGLLTKPVVTEGAESVDVYLSDDENYFDYFDYTIYNGAGKTHNVPAPLEKLPLLMQGGHIIPRKDRPRKSSGLMKWDPYTLVVVLDKKGEAHGSLYADDGETFDYEQGAYVHRSFSFAEGKLSSEDVGTKGSKTSAYHKTEKDVKIEKIIIVNAPASWESKREVSVSGATAELSFHAAKGKAAAWAVVRNPNIAIGSDWSIEFQAPGEECSATFFYRLGACPKLGCVLPPDQADFIPGSFFDIRLEVHAPQNGSEKIEGYTTPDSNFTFTIRKDGDEGEGVPAAEFFSVEEPELETWNFTWYEDLFAEVAKTPSLVSVASKAYRRVALNETGNYIATLTYQDGETTVANWTVREIPAERKAKNVILFIGDGMTTNMITAARLIGHHSVNGVYQSKMAMDGFPVLGHQMTHSLDSYITDSANSATSLYSGHKSNVNALNVYADSSKDPFDDPKFETVQEIFHRLYKGGIGIVTTAFLADATPGAVTAHTRLRAEYEYVVDSFLHGTPNYTWSDWEGCDVIFGGGAEQFLPGKTSFQGQDYYELFSEANYTVVHNLTQLNGTDPSQKHLGVFSVSNMNVWLDRNVYKDTLKKSKSPTGETNATAPDQPGLKEMTLKALEVLSTRHPEDGFILMSEAASIDKQMHVLDYDRALGDLLELDDTIKATLAWLEENDLLEDTQVIVTADHGHAFDVAGGVDTKYLNEAEGDREKRNAVGTYEQSGLTGYQIANTSAPQGSDQNLVYAEGTSFPANWDPRNTLYAGTFSSPDRRENYQVHKNGPRKPAINITGFDEEVGSFSTAPSHKYPSMFRQVANKIFQDFYVNYIDAVTGFLVNGTLPVDADQGVHSLTDVPVFARGPCQELFSGVFNNIDIAFNIATCLGLGRTQ
>NP_593490_Schizosaccharomyces_pombe
MRYHGICWFIFQAAIIFAIFGSCQGAFRHQFKTAEQDGFARRNRDLAKFQKENLNWNGLFQLNSISYNSGVVSGVFEQQSENGENQHLFPFSISFLKNDVVRFQMDEKSRLEGTVEYEKNILTKRRFDASTELGFNERAEVYGKDAHLLEQTSTSLTIRYGSHGRFTVIVTFSPFKVEFQRDGEPQVVLNERHLLNMEYYRPKSSRTPEQEANGMWDETFDNFHDSKPKGPESVGLDIKFVDYGNVYGVPEHTSSLSLKETNNSDAGYTEPYRLYNVDLFEYEVDSPMSQYGAIPFMQAHKPNSDVAVFWSNAAATWIDVEKESGPSPHSQSTSTHWYSESGTLDLFIFLGPKASDVYESYSALVGRPLLPPLFSIGYHQCRWNYVSEEDVLNVDAKFDEVDMPYDTIWLDIEYASKRRYFTWDKATFPNPKAMLEKLDSKSRKLIVILDPHIKNDPNYFVSKELIDYNYAVKDKSGVDNYNADCWPGNSVWVDFFNPEAQAWWGSLYEFDRFESDKNLWIWNDMNEPSVFRGPETSMHRDAIHYGGWEHRDIHNIYGHKCINGTYNGLIKRGEGAVRPFILTRSFFAGTSALAANWIGDTMTTWEHLRGSIPTVLTNGISGMAFSGADVAGFFGNPDAELFVRWYETAIFYPFFRAHAHIDTKRREPWLYGEPYTSLVRELLRIRYRLLPTWYTAFYNSHTHGFPILYPQFLMHPEDEEGFAIDDQFYVGDSGLLVKPVTHPSIDKITIYLADDEVYFDLHDHTEYAGKGHQVVPAPLGRVPVLLRGGNILITRERIRRAAELTRNDPFTLTIAVSKIGKNASGFLYLDDGVTFNYKKGEYLIRHFSYENGILTMKDSHSNPPVSPKYSSSQKHLKVERINIYGEQTRKSIKIRKIIDSEVTEWDVSVDDSGCIRNPQLFLV
```
