## Supplementary material for "Coding Sequence Insertions in Fungal Genomes are Intrinsically Disordered and can Impart Functionally-Important Properties on the Host Protein": fasta protein sequences: XP_716817.1_blasthits_fa.txt

```
>XP_716817_Candida_albicans
MSTHRPFQLTHGSIEHTLLVPNDLFFNYSQLKDEFIKTLPEPTEGFAGDDEPSSPAELYGKFIGFISNAQFPQIVELSLKDFESRFLDNNNDNIHSFAVKLLDDETYPTTIAKVKENIVKNYYKAVKSINKVESNLLYHCKHDAKLVAIFGGQGNTDDYFEELRELYTLYQGLIEDLLVSIAEKLNQLHPSFDKIYTQGLNILSWLKHPETTPDQDYLLSVPVSCPVICVIQLCHYTITCKVLGLTPGEFRNSLKWSTGHSQGLVTAVTIAASDSWDSFLKNSLTAVSLLLFIGSRCLSTYPRTSLPPTMLQDSLDNGEGRPSPMLSVRDLSIKQVEKFIEQTNSHLPREKHIAISLINGARNLVLSGPPESLYGFNLNLRNQKAPMGLDQSRVPFSERKLKCSNRFLPIFAPFHSHLLADATELILDDVKEHGLSFEGLKIPVYDTFDGSDFQALKEPIIDRVVKLITELPVHWEEATNHKATHILDFGPGGVSGLGVLTHRNKEGTGARIILAGTLDSNPIDDEYGFKHEIFQTSADKAIKWAPDWLKELRPTLVKNSEGKIYVKTKFSQLLGRAPLMVAGMTPTTVNTDIVSASLNAGYHIELAGGGYFSPVMMTRAIDDIVSRIKPGYGLGINLIYVNPFMLQWGIPLIKDLREKGYPIQSLTIGAGVPSIEVATEYIEDLGLTHLGLKPGSVDAISQVIAIAKAHPTFPIVLQWTGGRGGGHHSFEDFHQPIIQMYSKIRRCSNIVLVAGSGFGSDEDTYPYLSGYWSEKFNYPPMPFDGVLFGSRVMTSKESHTSLAAKKLIVECKGVPDQQWEQTYKKPAGGIITVRSEMGEPIHKIATRGVMFWKELDDTIFNLPKNKLLDALNKKRDHIIKKLNNDFQKPWFGKNANGVCDLQEMTYKEVANRLVELMYVKKSHRWIDVSLRNMYGDFLRRVEERFTSSAGTVSLLQNFNQLNEPEQFTADFFVKFPQAGKQLISEEDCDYFLMLAARPGQKPVPFVPVLDERFEFFFKKDSLWQSEDLESVVDEDVQRTCILHGPVASQYTSKVDEPIGDILNSIHEGHIARLIKEEYAGDESKIPVVEYFGGKKPASVSATSVNVTDGNQVVYEIDSELPNKQEWLDLLAGTELNWLQAFISTDRIVQGSKHVSNPLHDILTPAKHSKVTIDKKTKKLTAFENIKGDLLPVVEIELVKPNTIQLSLIEHRTADANPVALPFLYKYNPADGFAPILEIMEDRNERIKEFYWKLWFGSSVPYSNDINVEKAILGDEITISSQTISEFTHAIGNKCDAFVDRPGKATLAPMDFAIVIGWKAIIKAIFPKSVDGDLLKLVHLSNGYKMITGAAPLKKGDVVSTKAEIKAVLNQPSGKLVEVVGTIYREGKPVMEVTSQFLYRGEYNDYCNTFQKVTETPVQVAFKSAKDLAVLRSKEWFHLEKDVQFDVLTFRCESTYKFKSANVYSSIKTTGQVLLELPTKEVIQVGSVDYEAGTSYGNPVTDYLSRNGKTIEESVIFENAIPLSSGEELTSKAPGTNEPYAIVSGDYNPIHVSRVFAAYAKLPGTITHGMYSSASIRALVEEWAANNVAARVRAFKCDFVGMVLPNDTLQTTMEHVGMINGRKIIKVETRNVETELPVLIGEAEIEQPTTTYVFTGQGSQEQGMGMELYNSSEVAREVWDKADRHFVNNYGFSILDIVQNNPNELTIHFGGAKGRAIRDNYIGMMFETIGEDGALKSEKIFKDIDETTTSYTFVSPTGLLSATQFTQPALTLMEKAAYEDIKSKGLIPSDIMFAGHSLGEYSALSSLANVMPIESLVDVVFYRGMTMQVAVPRDELGRSNYGMVAVNPSRVSATFDDSALRFVVDEVANKTKWLLEIVNYNVENQQYVAAGDLRALDTLTNVLNVLKINKIDIVKLQEQMSIEKVKEHLYEIVDEVAAKSLAKPQPIDLERGFAVIPLKGISVPFHSSYLMSGVKPFQRFLCKKIPKSSVKPQDLIGKYIPNLTAKPFELTKEYFQSVYDLTKSEKIKSILDNWEQYE
>XP_002420328_Candida_dubliniensis
MSTHRPFQLNHGSIEHTLLVPNDLFFNYSQLKDEFIKTLPEPTEGFAGDDEPSSPAELYGKFIGFISNAQFPQIVELSLKDFESRFLDNNNDNIHSFAVKLLDDETYPTTIAKVKENIVKNYYKAVKSINKVESNLLYHCKHDAKLAAIFGGQGNTDDYFEELRELYTLYQGLIEDLLVCIAEKLNQLHPSFDKIYTQGLNILSWLKHPETTPDQDYLLSVPVSCPVICVIQLCHYTITCKVLGLTPGEFRNSLRWSTGHSQGLVTAVTIAASDSWDSFLKNSLTAVSLLLFIGSRCLSTYPRTSLPPTMLQDSLDNGEGRPSPMLSVRDLSIKQVEKFIEQTNSHLPKEKHIAISLINGARNLVLSGPPESLYGFNLNLRNQKAPMGLDQSRVPFSERKLKCSNRFLPIFAPFHSHLLADATELILDDVKEHGLVFEGLKIPVYDTFDGSDFQGIKEPIIDRVVKLITELPVHWEEATNHKATHILDFGPGGVSGLGVLTHRNKEGTGARIILAGTLDSNPIDDEYGFKHEIFQTSADKAIKWAPDWLKELRPTLVKNSEGKIYVKTKFSQLLGRAPLMVAGMTPTTVNTDIVSAALNAGYHIELAGGGYFSPVMMTKAIDEIVSRIKPGYGLGINLIYVNPFMLQWGIPLIKDLREKGYPIQSLTIGAGVPSIEVATEYIEDLGLTHLGLKPGSVDAISQVIAIAKAHPTFPIVMQWTGGRGGGHHSFEDFHQPIIQMYSKIRRCSNIILVAGSGFGSDEDTYPYLSGYWSEKFNYPPMPFDGVLFGSRVMTSKESHTSLAAKKLIVECKGVPDQQWEQTYKKPTGGIITVRSEMGEPIHKIATRGVMFWKELDDTIFNLPKNKLLEALNKKRDHIIKKLNNDFQKPWFGINANGVCDLQEMTYKEVANRLVELMYVKKSHRWIDVSLRNLYGDFLRRVEERFTSSTGTVSLLQNFNQLNEPEQFTVDFFAKFPQAGKQLISEEDCDHFLMLAARPAQKPVPFVPVLDERFEFFFKKDSLWQSEDLESVVDEDVQRTCILHGPVASQFTTKVDEPIGDILNSIHEGHIARLIKEEYSGDESKIPVVEYFGGKKAASASSGCVNVAKGKEVVYEIDSQLPGKQEWLDLLAGTELNWLQAFISTDRIVQGSKHVSNPLHNILTPVKHSKVTIDKETKKLTAFENIKGDLLPVVEIELIKPNTIQLSLIEHRTADSNPVALPFLYKYNPADGFAPILEIMEDRNERIKEFYWKLWFGSSVPYSNDINVEKAILGDEITISSKTISEFTHAIGNKCDAFVDRPGKATLAPMDFAIVIGWKAIIKAIFPKSVDGDLLKLVHLSNGYKMIPGAAPLKKGDVVSTKAEIKAVLNQPSGKLVEVVGTIYRENKPVMEVTSQFLYRGEYNDYCNTFQKVTETPVQVAFKSPKDLAVLRSKEWFHLEKDIEFDVLTFRCESTYKFKSANVYSSIKTTGQVLLELPTKEVIQVGSVDYEAGTSYGNPVTDYLSRNGKTIEESVIFENAIPLSSGEELTSKAPGTNEPYAIVSGDYNPIHVSRVFAAYAKLPGTITHGMYSSASIRALVEEWAANNVASRVRAFKCDFVGMVLPNDTLQTTMEHVGMINGRKIIKVETRNVETELPVLIGEAEIEQPTTTYVFTGQGSQEQGMGMELYNSSEVAREVWDKADRHFVNNYGFSILDIVQNNPNELTIHFGGAKGRAIRDNYIGMMFETIGEDGALKSEKIFKDIDETTTSYTFVSPTGLLSATQFTQPALTLMEKAAYEDIKSKGLIPSDIMFAGHSLGEYSALSSLANVMPIESLVDVVFYRGMTMQVAVPRDELGRSNYGMVAVNPSRVSATFDDSALRFVVDEVANKTKWLLEIVNYNVENQQYVAAGDLRALDTLTNVLNVLKINKIDIVKLQEQMSIDKVKEHLYEIVDEVAAKSLAKPQPIELERGFAVIPLKGISVPFHSSYLMSGVKPFQRFLCKKIPKSSVKPQDLIGKYIPNLTAKPFELTKEYFQSVYELTKSEKIKNILDNWEQYE
>XP_002550943_Candida_tropicalis
MSTHRPFQLTHGAIEHTLLVPNELFFNYSQLKDEFIKTLPEPTEGFAGDDEPSSPAELYGKFLGFISDNTVQFPQIVQLSLQDFQQRFLDNHDNIHSFAVRLLDDEAYPTTITKVKENIIKNYYKAIKSIDKVESNLLYHCKHDAKLAAIFGGQGNTDDYFEELRELYTLYQGLIEDLLISIADKLDELYPSFDKIFTQGLNVLGWLKHPETTPDQDYLLSVPVSCPVICIIQLCHYTITCKVLGLTPGEFRDSLKWSTGHSQGLVTATAISSSDSWDSFKQNSITAVSLLLFIGARCLMAYPRTTLPPTMLQDSLEHGEGRPSPMLSVRDLTITQVEKFIEQTNSHLPKEKHIAISLVNGARNLVLSGPPESLYGFNLNLRNQKAPMGLDQSRVPFSERKLKCSNRFLPIFAPFHSHLLADATEFILDDAKEHRLSFQKLKIPVYDTFDGSNFQDSKEPVIERVVKLITELPVHWETATNHKATHILDFGPGGVSGLGVLTHRNKEGTGARIIVAGALDSNPIDDEYGFKHEIFHTSSDKSIKWASDWLEEYKPTLVKTSQGKIYVNTKFSQLLGRAPLMVPGMTPTTVNPDIIAASLNAGYHIELAGGGYFAGSIMTKAIDQIVANIKPGYGLGINLIYVNPFMLQWGIPLIKELREKGYPIQSLTIGAGVPSLEVATEYIEELGLTHLGLKPGSIDAISQVITIAKAHPKFPIVLQWTGGRGGGHHSFEDFHQPILQMYSKIRRCSNIVLVAGSGFGSDEDTYPYLTGSWSKKFNYPPMPYDGVLFGSRVMTAKEAHTSLEAKKLIASCPGVPDEKWEQTYKKPTGGIITVRSEMGEPIHKIATRGVMFWKELDDTIFNLPKAKALEAIKKKRDYIIKRLNSDFQKPWFGKNASGVCDLQEMTYEEIANRLVELMYVKKSQRWIDVSLRNLYGDFLRRVEERFTSASGVVSMLQNFAQLNEPVTFTAEFFKKFPQAKDQLISEEDADHFLLLAARPAQKPVPFVPVLDERFEFFFKKDSLWQSEDLESVVDEDVQRTCILHGPVASQFTKKVDEPIGEILDSIHEGHIARLVKDEYAGDESKIPVVEYFGGYKTDKVSVDNVQINATRKETVYEIGSKLPAKQDWLDLLAGTELNWLHAFISTKRIVQGSKHVANPLHDILAPVARSSVSIDKATSKLTAFEKVKGELVPVVEIELIKPNTIQLSLIEHRTADGKPVALPFLYKYDPADGFAPVLEIMEDRNDRIKEFYWKLWFGSSVPYNNDINVEEQILGDEITISSQDISEFTHAIGNKCDAFVNRPGKVTLAPMDFAIVVGWKAIIKSIFPKTVDGDLLKLVHLSNGYKMVPGAAPLQKDDVVSTKADIKAVLNQPSGKLVEVVGTIFREGQPVMEVTSQFLYRGEYEDYCNTFQKVTETPVQVSFKSPKDLAVLRSKEWFHLEKDVEFDALTFRCESTYKFKSANVYSSIRTTGQVFLELSTKEVIQVGSVDYEAGTSYGNPVTDYLARNGKTIEEAVTFENVIPLSSGEELTTKAPGTNEPYAIVSGDYNPIHVSRVFAAYAKLPGTITHGMYSSAAIRALVEEWAANNVASRVRAFKCDFVGMVLPNDTLQTTMEHVGMINGRKIIKVKTVNAETETPVLLAEAEIEQPTTTYVFTGQGSQEQGMGMDLYNSSEVARNVWDTADQHFINNYGFSILDIVQNNPKELTIHFGGAKGRAIRDNYIGMMFETIGEDGALKSEKIFKDIDENTTSYTFVSDTGLLSATQFTQPALTLMEKAAYDDIKSKGLIPSDIMFAGHSLGEYSALTSLANVMPIESLVDVVFYRGMTMQVAVPRDEFGRSNYGMVAVNPTRVSPTFNDAALRFVVDEVAKKTTWLLEIVNYNVENQQYVAAGDLRALDTLTNVLNVLKINKIDIVKLQEQLSLDKVREHLYEIVDEVAAKSLAKPQPIELERGFAVIPLKGISVPFHSSYLMSGVKPFQRFLCKKIPKTSIKPQDLIGKYIPNLTAKPFELTKEYFQDVYDLTKSEKIKNILDNWEKYE
>XP_003870197_Candida_orthopsilosis
MSTHRPFQLNHGSIEHTFLVPHTLYANYSQLKDEFAKTLPQPTEGFAGDDEPASPVELYGKFLGFISQQQPRQDEVLRHAIRDFESTFLQNNDDIHSFAVKILQDETYPTTQSKIKNLVKNYYQSVQTIPRTESNLLYHASKKTAKLASIFGGQGNTDDYFEELREIYNVSSNLIVDDLLIPITDKLNQLVKQDSEFDKIYTQGLNILRWLKHPETTPDQDYLLSVPVSCPIICIIQLCHYAVTCKVLGLNPGELRDLTSWSTGHSQGLITAVAISGSSSWESFLSNGVKACSFMFFIGSRCLSTYPRTTLPPTMLQDSLNHGEGRPSPMLSVRDLPTSKVEKFIEQTNAHLPKEKHIAISLVNGARNLVLSGPPESLYGFNLNLRNVKAPNGLDQSRIPFSERKLKCSNRFLPIFSPFHSHLLADATDVVLQDIENIAFNELKIPVYDTFDGSNLQGKSPVDLNARLVKLITELPVHWELATNHEATHILDFGPGGVSGLGILTHRNKEGTGARIIIAGALDSNPLDDEYGFKHEVFHRSEDRQIKWAPNWLQEYKPTLVKTSKGKTYVNTKFSQLLGRAPLMVPGMTPTTVNPDIVAASLNAGYHIEIAGGGYFEPVSMTKAIDKVVANIKPGYGLGINLIYVNPRMLQWGIPLIKDLREKGYPIQSLTIGAGVPSLEVATEYIEDLGLTHLGLKPGSIDAISQVITIAKAHPEFPIVLQWTGGRGGGHHSFEDFHQPIIQMYSKIRRCANIVLVAGSGFGSAEDTYPYLTGSWSKKFNYPPMPFDGVLLGSRVMTAKEAKTSLEAKKLITQCPGVDDSKWEQTYKKPTGGIVTVKSEMGEPIHKIATKAVMFWKELDETIFNLPKNKLVEGLNKKRDYIIDKLNKDFQKPWFGKNSQGVCDLQDMTYQEVANRLIELMYVKKSSRWIDLSLRNFFVDYLRRVEERFTTDANAVSLIQNYAQLQNSPQQFTDDFFNHFPLAKTQLISEEDCDFFLMCASRPTQKPAPFVPVLDERFEFFFKKDSLWQSEDLETVVDEDVQRTCILHGPVASQFTNKVDEPIGEILDSIHEGHIAKLISDEYNGDASKIPVVEYFGGKKLTTLKSVDHVITTDGKSEVVYEIKSNVPDKASWLKLLQGSELNWLQAVISTDRVVQGSKHASNPLHDILTPTPHSQVVINKPTHTLTAYERVKGDLVPVVEIKLLKDNIIQFSLIEHRTADGAPVSLPFLYKYQPEDGFAPIVEIMDSRNDRIKEFYWKLWFGSKVPYNLDINVEEQILGDEVTITGKDIAEFTHAIGNKCEAFVNRPGKVTLAPMDFAIVVGWQAIIKAIFPKTVDGDLLKLVHLSNGYKMIPGAAPLKKDDVVSTKAEIKAVLNQPSGKLVEVVGTIYRDSLPVMEVSSQFLYRGEYVDYENTFQKVTETPVQVAFKSSKDLAVLRSKEWFHLTKDVEFDVLTFRCESMYKFKSANVYSSIKTTGQVYLELPTKEVVQVGEVNYEAGVSYGNPVTDYFARHGKTIEEAVSFENAIPLSSSEELISKAPSTNEPYAIVSGDYNPIHVSRVFAAYAKLPGTITHGMYSSASVRGLVEEWAANNFASRVRAFKCDFVGMVLPNDTLQTTMEHTGMINGRKIIKFQTKNIETDTPVLVGEAEIEQPTTTYVFTGQGSQEQGMGMDLYNSSDVAKEVWDKADNHFVNNYGFSILDIVQNNPKELTVHFGGAKGRAIRDNYIGMMFETIGEDGELKSEKIFKGIDETSTSFTFVSPTGLLSATQFTQPALTLMEKAAYEDIKSKGLIPSDIMFAGHSLGEYSALSSLANVMPIESLVDVVFYRGMTMQVAVPRDELGRSNYGMCAVNPSRVSPTFNDAALRFVVDETSKRTGWLLEIVNYNVENQQYVTAGDLRGLDALTNVLNVIKLNKIDIVKLQEQLSIEEVTKHLYEIIDEVKQRTLAKPQPIELERGFAVIPLKGIDVPFHSSYLMSGVKPFQRFLCKKIPKSSVKPQDLIGKYIPNLTAKPFELTKEYFTNVYNLTKSEKIKKIIDNWEKFEHM
>XP_001524822_Lodderomyces_elongisporus
MSTQRPFQLNHGSIEHTFLVPQPLFFNYSQLKDDFLKTLPEPTEGFADDEEPASPVELYGKFLGFMSQQQQQQQQQQQQQHSKIQQLDECLSNSIKDFEATFLENNDNIHSFAVKLLQDETFPTTQLKVKNLIKNYYQSINSSIEKNESNLTFQATQKRAQLAAIFGGQGNTDDYFEELREIFNLYQSLVVEDILLPISKELKQLVKQNTEFDKIYTQGLDIIHWLKHPEQTPDQDYLLSVPVSCPVICIIQICHYAITCKVLGFTPGELRDLLSWSTGHSQGLITAVAIAGSSTWESFLANSIKACSLMFYIGSRSLSTYPRTTLPPTMLQDSLEHGEGRPAPMLSVRDLSYDKVTKFIEQTNSHLPKEKHIAISLINGARNLVISGPPESLYGFNLNLRNNKAPMGLDQSRVPHSERKLKCTNRFLPIFSPFHSHLLADATETIMEDVASLKFDELKIPVYDTFDGSNLQDEKDSTKLNARLIKLITELPVHWEKATEHKATHIVDFGPGGVSGLGVLTHRNKEGTGARVIIAGTIDASSVDDEYGFKHELFQRSDDKQIKWASNWLQEFKPTLVKTSKGKTYVNTKFSQLLGRAPLMIPGMTPTTVNPEIIAASINAGYHIELAGGGYFSAPMMTKAIDDIVANIKPGYGIGINLIYVNPRMLQWGIPLIKDLREKGYPIQSLTIGAGVPSIEVATEYIEDLGLTHLGLKPGSIESISQVITIAKAHPNFPIVLQWTGGRGGGHHSFEDFHQPILQMYSKIRRCPNIVLVAGSGFGSDEDTYPYLTGSWSQKFNYPPMPFDGVLFGSRVMTAKEAHTSLEAKKLIASCTGVSDDKWEQTYKKPTGGIVTVKSEMGEPIHKIATRGVMFWKELDETIFNLPKNKLVEALNKKRDYIIAKLNKDSQKPWFAKNSEGDCDLEDMTYQEVANRMIELMYVNKSNRWIDVSLRNFFGDILKRIEERFTTENGAISLIQNYAQLNDKPQEFTDNFFNHFSLAKTQLISEEDCDYFLMCAARPTQKPAPFVPVLDERFEFFFKKDSLWQSEDLEAVVDEDVQRTCILHGPVACQFTNKVDEPIGEILDNIHEGHIAKLLKDEYNGDVSKIPVVEYFGGKAPKAFKPIENVKIVTDDAKQQVTFEIGSKVPNKQAWLDLLAGEQLSWLQAFISTDRVVQGSKHVANPAHDILSPAPHIKVTIDQSTSTLNVYENVKGDLVPVVEIKFAQADNTITLSLIEHRTADGKPVALPFLYKYQPEDGFAPIVEVMESRNNRIKEFYWKLWFGSHIPYDLDINVEEQILGGEVTVTGTDIANFTHAIGNKCEAFVNRPGKVTLAPMDFAIVIGWRAIIKAIFPKTVDGDLLKLVHLSNGYKMIPGAAPLKKDDVVSTKAEIKAVLNQPSGKLVEVVGTIYREGKPVMQVSSQFLYRGEYTDYENTFQKVTETPVQVAFKSSKDLAVLRSKEWFHLTKDVEFDMLTFRCESTYKFKSANVYSSIITTGQVFMELPTKEVIQVGEVNYEAGVSYGNPVTDYLARNGKTIEEAITFENAIPISSSEELISKAPGTNEPYAIVSGDYNPIHVSRVFAEYAKLPGTITHGMYSSASVRALVEEWAANNVASRVRAFKCDFVGMVLPNDTLQTTMEHVGMINGRKIIKVQTKNIETDLPVLIGEAEIEQPITTYVFTGQGSQEQGMGMDLYNSSDVAKEVWDKADKHFINNYGFSILDIVQNNPNELTIHFGGAKGRAIRDNYIGMMFETISEDGELKSEKIFKDIDHTTTSYTFVSPTGLLSATQFTQPALTLMEKAAYEDIKSKGLIPLDIMFAGHSLGEYSALSSLANVMPIESLVDVVFYRGMTMQVAVPRDELGRSNYGMCAINPSRVSATFNDAALRFVVEEVSSRTEWLLEIVNYNVENQQYVAAGDLRALDTLTNVLNVLKINKIDIVKLQEQLSIEEVKTHLYEIVDEVKAKSLAKPQPIELERGFAVIPLKGISVPFHSSYLMSGVKPFQRFLCKKIPKSSVKPHDLIGKYIPNLTAKPFEITKEYFTDVYNLTKSEKIKAILDNWELYEKQ
>XP_007375193_Spathaspora_passalidarum
MTTSTSSHRPFQLVHGSIEHTLLVPNELFFNYSQLKEEFTKTLPEPTEGFADDNEPSSPAELYAKFLGFIASYADKEFVGQILKLSLQDFNSRFLDSNNENIHSFAATLLSDDVVYPTTPTKIKDNIIKNYYQAIIKSNTKIDKIESNLLYQAHKGDAKLAAIFGGQGNTDDYFEELRELYKVYGDLIYDDLIVPITTQLNKLVKQDSSSLDKIFTQGLNILSWLRHPETTPDQDYLLSVPVSCPVICIIQLCHYAITCKVLGLTPGEFRKYFIGSTGHSQGLVTAVAIASSDSWDSFLENSIKATSLLFYIGARCLITYPRTTLPPTMLQDSLDHGEGRPSPMLSVRDLTIEQVEAFIKQTNSHLPQEKHIAISLVNGARNLVVSGPPESLYGFNLNLRNKKAPNGLDQSRIPFSERKLKCSNRFLPIFAPFHSHLLADATETILEDVSQQNLNFKVSDLKIPVFDTFDGSNFQDFVENGETLVGRIVKCITELAVHWETSTKFQSTHILDFGPGGVSGLGVLTHRNKEGTGARIIVAGALDSNPIDDEYGFKQEIFHHSADNEIKWAPNWLNEYKPTLVKTAHNGKVFVKTKFSQLLGRAPLMVPGMTPTTVNPKTIIASLNAGYHIELAGGGYFAPQGMTAAIDEIVENIKPGYGLGINLIYVNPRMLQWGIPLIKELRDKGYPIQSLTIGAGVPSLEVATEYIETLGLTHLGLKPGSIDAISQVITIAKAHPNFPIVLQWTGGRGGGHHSFEDFHQPILQMYSKIRRCSNIVLVAGSGFGSDEDTYPYLTGSWSNEYNYPAMPFDGILFGSRVMTAKEAETSLEAKKLIATCKGVSDDKWELTYKKPTGGIITVRSEMGEPIHKIATRGVMLWKELDDTIFTQPKNKQLEILNKKKDYIIDKLNKDFQKPWFGKNAQGVCDLQDMTYQEVANRLIELMYVKKSQRWIDVSLRNFFGDFLRRVEERFTTASGAVSLIQNYNQLQTSPQQFTDDFFNKFEQAKQQLISEEDCDFFLMCCSRPTQKPAPFVPVLDDRFEFFFKKDSLWQSEDLETVVDEDVQRTCILHGPVAAQFTNKVNEPIGEILDSIHEGHIAKLIKDEYANDATKIPVVEYFGGSTAPVETVVENVKISTVGDKTIYEIASNVPEHDAWLRLLAGSELDWLKAFISTDRIVQGSKHIGNQVHDILKPVVHSRVEIVGAGSQKKLVGYENVKGDLKPVVEIQLTKGNVIQLNLIEHRTADGTPVALPFLYNYNPADGFAPILEVMTGRNDRIKEFYWKLWFGNDVPYDLNIDVEETIEGEQVTITGQDIAEFTHAIGNNCDAFVTRHGKVTLAPMDFAIVIGWRAIIKAIFPKTVDGDLLKLVHLSNGYKMIPGAAPLKKDDIVSTKAQIKRVVNQASGKQVEVVGTIYREGKPVMEVTSQFLYRGDYTDYENTFQKVTETPVQVSLKNSKDLAVLRSKEWFHLEQDVELLNQTLTFRCESTYKFKTADVYSSIKTTGQIYLELPTKEVVQVGQVDYEAGVSYGNPVTDYLQRNGKTIEEAVKFENVIPISSGEELTSKAPSTNEPYAIVSGDYNPIHVSRVFAAYAKLPGTITHGMYSSANIRALVEQWAANNVAARVRAFKCDFVGMVLPNDTLQTTLEHIGMINGRKIIKVETKNVETDSVILIGEAEIEQPITAYVFTGQGSQEQGMGMDLYNSSEVAREVWDKADVHFVNHYGFSILDIVQNNPNELTIHFGGAKGRKIRENYITMMFETIGEDGELKSEKIFKDIDETTTSYTFVSPTGLLSATQFTQPALTLMEKAAYEDIKSKGLIPSDIMFAGHSLGEYSALSSLANVMPIESLVDVVFYRGMTMQVAVPRDELGRSNYGMCAINPSRVSVTFNDAALRFVVDEVATVTGWLLEIVNYNVENQQYVAAGDLRSLDTLTNVLNVLKLNKIDIVKLQSMMSLEEVKQHLKEIIDECSKKSIAKPQPIDLERGFAVIPLKGISVPFHSSYLRSGVKPFQRFLCKKIPKSSVKPNDLIGKYIPNLTAKPFELTKEYFQDVYELTGSEKIKKILENWESYEKA
>XP_043051518_Scheffersomyces_spartinae
MSTTTHRPFSLHHGDIEYTTLVPSDLFFICSQVREQFVRILPDPTEGYAGDDEPSTPAELSAKFLGFLSTFVDPEDNDNRFNRFLSIMLQDFNNRFLTGNTSDIHTFAANLLEQPDLDAFTTTKASQLIQHYYTALVNSKTPIPEITPDLLTKENAAKIYAIFGGQGNTDDYFEELRDLYQTYHSLINDFVGPIAAKLQQLVKSTENVDKIYTQGFDILTWLSSVERTPDQDYLLSVPVSCPLICVIQLCHYAITCKVLGITPGQFRSHLAGSTGHSQGLVTAVAISSSTSWESFLENSIKAVSLLFFIGARSLMVYPRTTLPPTMLQDSLENGEGRPSPMVSIRDLTLESVEKFINETNKHLPKEKHVAISLINGGRNLVVSGPPESLYGLNLSMRNKKAPSGLDQARIPYSERKLKFSNRFLPIFAPFHSHLLEPATNLIINDIANAGLKFSAKDLGIPVFDTFDGSNLQDYTGPDSIAVRITKCITQFSVHWELATKFQGSHILDFGPGGVSGLGVLTHRNKEGTGVRIILAGTLDVHGAQSDDEYGFKQEIFNQAPGSIKRALNWLEEFKPTLIKNSEGKAFVNTKFSRLLGKAPLMVPGMTPTTVNPSFVLAAIRAGYHIELAGGGYFHAPGMEAALKSIYNDNPHFPKVTPGAGVAINLIYVNPRMLQWGIPLIKELRAKGFPIQSMSIGAGVPSLEVASEYIEELGLTHLGLKPGSIDAISQCITIAKAHPDFPIVLQWTGGRGGGHHSFEDFHQPILQMYSKIRRCSNIILVAGSGFGSDEDTYPYLTGSWSAKFNYPPMPFDGFLLGSRVMVAKEACTSLEAKKAIAKCSGVADDKWEQTYKKPTGGIITVRSEMGEPIHKIATRGVMFWKEMDDTIFNLPKNKLLEALNKKRDYIIERLNKDFQKPWFGMNSNGVCDLEDMTYQEVANRLIELMYVKKSERWIDVSLRNFFGDYLRRVEERFTSNDGQISLIQSYNQLQDKPQQFTDKFFETYGEAKNQLISEEDCDFFLMCCSRPTQKPAPFVPVLDERFEVFFKKDSLWQSEDLEAVIDEDVERTCILHGPVAAQFTSKVNEPVKDILDNIHNGHIAKLIDDVYGGDESKIPVVEIFGIKQGVAVSKMPTGVTKSTTGTSTVFSIGSGAVPTASEWINLLAGTKNSWLNSLLSADRIVQGYNFVDNSILDILAPSQNIKVEIENYNASSSSKTKLTLYEKLRGDYKTAVEIQLKSKDIIQVNLIEHRTADGKPCALEFLYRYNSSDGFAPILEVMEGRNDRIKEFYWKLWFGSNETVDLSIDVQKPLDGDEVVITGQDIAEFTHAIGNKCEAFVDKPGKKVLAPMDFAIVVGWKAIMKAIFPKSVDGDLLKLVHLSNGYRMIPGAEPLKKGDVVTTNAEVKSVLNQPSGKMVEVVGTIYREGNAVMEVTSQFLYRGEYNDFENTFQKVTETPVELAITSSKDLAVLKSKEWFHLDEDVELLNKTLTFRCESVYTFKTAEVYSSIVTTGKVFIELDTKEVIQIGTVDYEAGKSYGNPVTNYLTRNGHTIEQAVKFENAIPLSSGEELSSKAPSTNEPYARVSGDYNPIHVNRVFAAYAKLPGTITHGMFSSAAIRSLVEQWAANSVAQRVRAFKANFVGMVLPNDILQTTMEHVGMVNGRKIVKVETKNVETEVTVLSGEAEIEQPITTYVFTGQGSQEQGMGMDLYNSSEVARQVWDKADKHFIENYGFSILDIVQNNQNELTIHFGGAKGRKIRENYISMMFETIGEDGEINSEKIFKDIDHTTTSYTFVSPTGLLSATQFTQPALTLMEKAAYEDIKSKGLVPSDIMFAGHSLGEYSALASLANVMPIESLVDVVFYRGMTMQVAVPRDELGRSNYGMIAINPSRISPTFDDAALRFVVEEVSSKTQWLLEIVNYNVENQQYVAAGDLRALDTVTNVLNVIKLNKIDIVKLQASMSLEKVQEHLKEIIDEVSVQSTSKPQPIDLQRGFACIPLKGISVPFHSSYLMSGVKPFQRFLNKKIKKSSIKPQDLIGKYVPNVTAKPFQITKEYFEEVYQLTKSEKIKKIIDNWETYESA
>XP_001386364_Scheffersomyces_stipitis
MPSTTSFHRPFSLNHGSIEHTLLVPNDLFFNYSQLKDSFIKTLPEVTEGFADDNEPSSPAELYGKFLGFIASLVTPNQPGQFDQVLKLSLQDFTSRFLKSHNDNIHAFAVTLLADDVNYPTTPAKIKDNIIKNYYNAVINSNTKIDKVVSNLLYQAEAGDAKLVAIFGGQGNTDDYFEELRDLYKLYKGLIHDDLIEPFAAKLAKLVKQDSAFDKIYTQGLNILSWLSNPEQTPDQDYLLSVPVSCPVICIIQLCHYAITCKVLGLTPGELRSYLNAGTTGHSQGLVTAVAIASSDSWDSYFENSLKAISLLFFIGSRCLMSYPRTTLPPTMLQDSLENGEGRPSPMLSIRDLSASQVEKFIDETNKHLPQEKHITLSLINGARNLVVSGPPESLYGLNLTLRNKKAPNGLDQSRIPHSQRKLKFSNRFLPIFSPFHSPLLDNATIAILEDVEAENLNFPKKDIKIPVYDTFNGENFQDYDESSTSIIERVVRCITQLRVNWELATAVQATHMLDFGPGGVSGVGILTHRNKEGTGSRFIIAGSLEASAFDDEYGFKHEIFHTSPSKNVKRAQNWLTEFKPTLIKNNSGKIFVNTKFSQLLGRAPLMVPGMTPTTVNPEIIAASINAGYHIELAGGGYFHGPGMEAAIDEVVSNIKPGFSFGINLIYVNPRMLQWGIPLIKELRERGYPIQSLTIGAGVPSLEVCTEYIEELGLTHLGLKPGSIDAISQVISIAKAHPNFPIVLQWTGGRGGGHHSFEDFHQPILQMYSKIRRCSNIVLVAGSGFGSDEDTYPYLTGSWAAEFNYPAMPFDGVLFGSRVMTSKEAHTSLEAKKLIAQCDGVADSHWENTYKKPSGGIITVRSEMGEPIHKIATRGVMFWKELDDTIFNLPKNKLLEALNKKKDYIIDKLNKDFQKPWFGKNSQGVCDLQDMTYQEVANRMIELLYVKKSDRWVDISLRNFFGDFLRRTEERFTSSSGSISLIQNYNQLATKPQQFSDDFFNHFPVAKDQLISEEDCDFFLMCALRPTQKPSPFVPVLDERFELFFKKDSLWQSEDLETVVDEDVQRTCILHGPVAAQFTNKVNEPIGEILDSIHEGHISKLVKDYYNGDATKIPVVEYFGNTAPVKFESLANVDINRSSDKIVYKIGATLPAKKCWLKLLAGEQINWLQAFISTDRIVQGSKHISNSVHDILTPAANSVVEISHPLDATKTTLTVSEPVKGDLKPVVEIKLAKANTIQLSLIEHRTADSKPVALPFLYTYNPNDGFAPILEVMENRNDRIKNFYWKLWFGADVPYDLNINVQEEIIGEEITITGQDISEFTHAIGNKCDAFVTRPGKVTLAPMDFAIVIGWRAIIKAIFPESVDGDLLKLVHLSNGYKMIPGAAPLKKDDVVSSKAEIRAVLNQPSGKMVEVVGTIYREGKPVLEVTSQFLYRGDYSDYENTFQKVTETPVQIAFKSPKDLAILKSKEWFHLEKDVELLDQTLTFRCKSTYKFKSAQVYSSIITTGQVYLELPTKEVIQVGTIEYEAAKSYGNPVTDYFARNGKTIEEAVKFENVIPLSSGEELTSKAPGTNEPYAIVSGDYNPIHVSRVFAAYAKLPGTITHGMYSSASIRGLVEEWAANNVASRVRAFSCSFVGMVLPNDTLQTTLEHVGMINGRKIIKVETKNVETDIPVLVGEAEIDQPITTYVFTGQGSQEQGMGMDLYKSSEVAREVWDKADRHFVNNYGFSILDIVQNNPNELTIHFGGAKGRKIRDNYIGMMFETIGEDGAIKSEKIFKDIDHTTTSFTFVSPTGLLSATQFTQPALTLMEKAAYEDIKSKGLIPSDIMFAGHSLGEYSALSSLANVMPIESLVDVVFYRGMTMQVAVPRDELGRSNYGMCAVNPSRVSPTFDDAALRFVVDEVSDKTKWLLEIVNYNVENQQYVTAGDLRALDTLTNVLNVIKLNKIDIVKLQQTLTLDQVKEHLSEIITEVSAQSIAKPQPIDLQRGFAVIPLKGISVPFHSSYLMSGVKPFQRFLCKKIPKSSVKPNDLIGKYIPNLTAKPFEITKEYFQEVYELTKSDKIKSILENWDSYEKA
>XP_020066681_Suhomyces_tanzawaensis
MSNTSSHRPFSLNHGTIEHTFLVPNDLFFNYSQLKDQFIRTLPAVTEGFADDDEPASPAELFGKFLGFIASLVDPKKPGQFDQILKLSLQDFDSTFLTGSTDIHSFAVLLLSEEKSAYPTTPAKIKENVVKHYYTALINSNTKIEKIESNLLYHTKTDAKMVAIFGGQGNTDDYFEELRETYKLYRGLIHDDLVAPIANRLTQLIKKNSSDLDKVYTQGLDILSWLSNPDKTPDQDYLLSVPVSCPMICTIQLCHYAITCKVLGLTPGEFRDYLAGGGSTGHSQGLVTAVAIASSDSWESFLENALKAVSLLFFIGARCLTTYPRTTLPPTMLQDSLNNGEGRPSPMLSVRDLSIDQVNNFIEQTNKHLPQDKHIAISLINGARNLVVSGPPESLYGFNLNLRNNKAPNGLDQSRIPHSQRKLKFSNRFLPIFAPFHSHLLSDATDLILEDIANENLSFAKAAIKIPVFDTYNGQNFQSFDESEEKITDRVVKCITQLPVHWEDATNFESTHILDFGPGGVSGLGVLTHRNKEGTGARVIIAGTLDLVAIDDEYGFKHEIFQTTASKAIKFAPNWLNEFQPKLVKTKEGKTYVDTKFSKLLGRAPLMVPGMTPTTVNPDIIIASINAGYHIELAGGGYFSGPGFEAAIQKIVNNIKPGFGISVNLIYVNPRMLQWAIPLIKDLRERGFPIQALTIGAGVPSIEVASEYITDLGLTHLGLKPGSVEAISQCIAIAKAHPTFPIVLQWTGGRGGGHHSFEDFHQPILQMYSKIRRCSNIILVAGSGFGSHEDTYPYLTGSWSKKFNYPPMPYDGVLFGSRVMTAKEAHTSLDAKKLIAQCAGVPDDKWEQTYKKPTGGIITVLSEMGEPIHKIATRGVMFWKELDDTIFNLPKNKRVEALTKKKDYIIEKLNKDSQKPWFGKNASGVCDLQDMTYQEVALRMVELLYVKKSQRWIDVSLRNFYGDILRRIEERFTTVADSVSLIQNFSQLQENPAQFTTAFFNKFELAKEQLISEEDCDYFLTCASRPTQKPVPFVPVLDDRFEFFFKKDSLWQSEDLETVIDADVQRTCILHGPVAAQYTNKVDEPIGEILDNIHEGHIAALIKDVYNGDESKVPVVEYFGSKEPVKFDSAISGVKITESSKDKVVYEIGSVVPDANEWLQFLAGDKLNWLQAFISTDRVVQGSKHVSNPVHDILKPAANSVVEIAHPGDETKTEVTVFEGIKGDLKPVVEIKLIKQNTIQCSLIEHRTYDSKPIALPFLFTYNPTDGFAPILEVMGDRNDRIKEFYWKLWYGSEVPFDLDFDARETIIGDEVAITGQDISEFTHAIGNKCEAFVSRPGKQSLAPMDFAIVVGWKAIIKAIFPKSIDGDLLKLVHLSNGYKMVPGASPLKQGEVITSKAEIKAVLNQASGKMVEVVGTLYREGEPVMEVTSQFLYRGEYSDYENTFQKVAETPAQISLNSSKDLAILKSKEWFHLEEDVELLNTVLTFRCESTYHFQSAEIYSSIETTGQVYLELPTKEVIQVGVVEYEAGKSYGNPVTDYLTRHGKTIEEAVTFENAIPISFGEELTSKAPGTNEPYAKVSGDYNPIHVSRVFAEYAKLPGTITHGMYSSGSIRSLVEEWAANNIASRVRAFKCDFVGMVLPNDTLQTTLEHVGMINGRKIIKVETRNVETDAPVLVGEAEIDQPITTYVFTGQGSQEQGMGMDLYKTSEVARDVWDRADRHFVDNYGFSILDIVQNNPNELTIHFGGAKGRKIRDNYIGMMFETIGDDGEVKSEKIFKEIDHTTTSFSFVSPTGLLSATQFTQPALTLMEKAAYEDIKSKGLVPSDVMFAGHSLGEYSALSSIANVMPIESLVDIVFYRGMTMQVAVPRDELGRSNYGMVAVNPSRVNPTFSEPALKFVIEEISGKTGWLLEIVNYNVENQQYVAAGDLRGLDTLTNVLNVIKLNKIDIVKLQATLSLDEVRGHLKEIITEVAAQSVAKPQPIDLQRGFAVIPLKGISVPFHSSYLMSGVKPFQRFLCKKIPQSSVKPNDLIGRYIPNLTAKPFEITKEYFQEVYDLTKSEKILSIINNWESYESA
>XP_020076380_Hyphopichia_burtonii
MSTTHRPFSLNHGSIEHTLLVPTNIFFNFSQLKDQFLKVLPEPTEGFASDDEPSSPAELVAKFLGFTAELVDSNQVGQFDEVLKLTLNEFESRFLSNSDIHTFASKLLADESYPTTHYKIKQVIKNYFNALINSNTKIEKSKSDLLSNDLSSIYAIFGGQGNTDDYFEELRELYQMYNGLISNLINKIATQLNHLVKTTENVDKIYTQGFDILNWLRNPEKTPDQDYLLSVPVSCPLICVIQLCHYTVTCKTLGYTPGEFRSYLSGSTGHSQGLVTAIAIASSDSWDNFFENSLKAISLLFFIGSRCLITYPRTTLPPTMLQDSLENGEGRPSPMLSIRDLSVDQVNDFINQTNKHLPNDKHVAISLINGARNLVVSGPPESLYGLNLSLRNKKAPSGLDQARIPHSERKLKFSNRFLPIFAPFHSHLLSDATDLILNDLEANNLSFNEKEIKIPVFDTFNGDNFQNGVKLESVIERVTKCITQLPVNWELATNFKSTHLLDFGPGGVSGLGVLTHRNKEGTGSRIIIAGSLDVQNSDDEYGFKQEIFNKSSNSIKWAPNWLKEFSPKLVKTSNDKVFVDTKFSRLLGRAPLMVPGMTPSTVNPDIVAATINAGYHIELAGGGYFSGPHMENALKKVVEKITPGSGIGINLIYVNPRMLQWGIPLIKELRERNFPIQSMTIGAGVPSLEVATEYIETLGLTHLGLKPGSIDAISQVISIAKAHPNFPIVLQWTGGRGGGHHSFEDFNQPILQMYSKIRRCSNIILIAGSGFGSDEDTYPYLTGSWSSEFNYPPMPFDGVLFGSRVMTAKEAHTSLDAKKAIASCSGVPDSQWENTYKKPTGGIITVRSEMGEPIHKIATRGVMFWKELDETIFNLPKNKLLDALNKKKDYIINRLNKDFQKPWFAKNATGVCDLQDMTYQEVANRLIELMYVKKSERWIDVSLRNFFGDYLRRVEERFTTSEGSESLLQNYNVLTSNPQSFSDKFFDKFPLAKEQLINEEDCDYFLMCCSRPTQKPAPFVPVLNETFEFFFKKDSLWQSEDLEAVVDEDVQRTCILHGPVAAQFTNEINEPIKDILDSIHDGHIARLIKDEYAGDESKIPVVEYFGGQQPTAIAASASDEITDDVRVFKVGAGESISKAKWLQKLAGDKINWLHAFITTARIVQGSNHAPNSTQDILAPVPNSVTKIENPNVSSKTKLTVFESVQGDLKPVAEIKLVKENIIELSLIEHRTADGKPVALPFLYKYNPNDGFAPILEVMEGRNDRIKEFYWKLWFGHNYPVDFDIDVQKTIIGDEITITSQDIAEFTHAIGNKCEAFVSRPGKEILAPMDFAIVIGWKAIMKAIFPKTVDGDLLKLVHMSNGYRMIPGAEPLKKGDVVSSSAEIKAVINQASGKLVEVIGTISRDDKPVMEVTSQFLYRGDYNDYENTFQKVTENPVQVHIKNSKDLAILRSKEWFHLEKEIELLNQTLTFRCESTYHFKSADIYSSIRTNGQVFLELPTKEIIQVGSVDYEAGKSYGNPVTDYLTRNGNTIEQAVTFENAIPISSGEELTSKAPGTNEPYAKVSGDYNPIHVSRVFAAYAKLPGTITHGMYSSGSIRSLVEEWAANNVASRVRAFDVTFTGMVLPNDTLQTTLEHVGMINGRKIIKIETKNVESDLTVLSGEAEIEQPITTYVFTGQGSQEQGMGMDLYNSSEVARDVWDRADRHFVDNYGFSILDIVKNNPNELIIHFGGAKGRKIRDNYMGMMFETISEDGSIRSEKIFKDIDHTTTSHTFVSPTGLLSATQFTQPALTLMEKASYEDIKSKGLVPSEIMFAGHSLGEYSALSSLANVMPIESLVDVVFYRGMTMQVAVPRDDQGRSNYGMCAVNPARVNPTFNDSALRFVVDEVAEKTGWLLEIVNYNVENAQYVTAGDLRALDTLTNVLNVIKLNKIDIVKLQATLSLDQVREHLKEIITEVSAQSVAKPQPIDLQRGFAVIPLKGISVPFHSSYLMSGVKPFQRFLCKKIPKSSVKPNDLIGKYIPNLTAKPFEITKEYFQEVYNLTKSEKILSIINNWESYESA
>XP_015469963_Debaryomyces_fabryi
MSTTHRPFSLNHGTIEYTTLVPTNLLFGFSQLKDQFNKTLPEPTEGFAGDNEPSSPAELFSQFLGYTASLVDPKADGQFDEVLKFSLHEFEVRFLSTTDVHSFAARLVNDETYPTTLSKVKGIIKNYYNAVINSNATTTKTESNLLKNAMSINSDGKAKIFAIFGGQGNTDDFFEELREINDMYSGLVSDLISKIATQLNYLVRTTENVDKIYTQGFDILTWLANPEKTPDQDYLLSVPVSCPLICVLQLCHYTVTCKALGLTPGEFRSYLSGTTGHSQGLVTAMAIASSSTWDNFIENSLKAISLLFFVGARSLITFPRTTLPPTMLQDSLENNEGRPSPMLSVRDLSIEQVESFIKQTNNHLPSEKHIAISLVNGARNVVVSGPPESLYGLNLTLRNNKAPSGLDQARIPYSERKLKFSNRFLPIFSPFHSHLLEPATELINNDLVNEKIDFSPSDVKIPVFDTYNGDNFQSYTSSSEESIILRLTKCITELAVNWEKATNFASTHILDFGPGGVSGLGVLTHRNKEGTGARIIIAGTLDTVSPDDEYGFKQEIFNTAPNSTKWASNWLEEFKPKLVKNKAGKVYVDTKFSKLLGRAPLMVPGMTPTTVNPEIVAATINAGYHIELAGGGYFNAPSMQKALEEVRDHIVPGSGIGINLIYVNPRMLQWGIPLIKELREKGFPIQSMSIGAGVPSLEVATEYIETLGLTHLGLKPGSIDAISQCITIAKAHPTYPIVLQWTGGRGGGHHSFEDFHQPILQMYSKIRRCSNIVLIAGSGFGSDEDTYPYLSGTWSQSYKHPPMPFDGVLFGSRVMTAKEAHTSLDAKKAIASCTGVPDGQWESTYKKPTGGIITVRSEMGEPIHKIATRGVMFWKELDDTIFNLPKNKLADALKKKKDYIINKLNKDFHKPWFGKNDSGVCDLQDMTYQQVADRLIELMYVKKSSRWIDLSLRNFVGDFLRRVEERFTTQADSISLLQNFAQLQDNPQVFTDKFFDHFVLAQTQLINEEDCDFFLMCCQRPQQKPVPFVPVIDERLEFFFKKDSLWQSEDLEAVVGEDVQKTCILHGPVAAQFTTKVNEPIKDILDSIHNGHIARLLQDEYSGDESKIPTVEYFGGQLPSSVESVPSGVSIESSGDKIIYRLNSQKSLPSNAEWLKLLAGNTLSWLHAFITTDRIVQGYNHVSNPIHDVLTPSSEAVVEISHPGNSSKTSLVVLEQFNGELQPVASIKLVKESVIQFELIEHRTADSKPVALPFLYTYAPKDGFAPILEVMEGRNDRIKEFYWKLWFGSKVPVDFDIDVENAIIGDKLTITGQDISEFTHAIGNKCEAFVSRPGKVTLAPMDFAIVIGWKAIMKAIFPKTIDGDLLRLVHMFNGYRMIPGAEPLKKDDVVSSSAEIKAVLNQPSGKLVEVIGTIYRENQPVMEVTSQFLYRGEYVDFENTFQKVTETPVQVHFNSAKDLAILKSKEWFHLEKDIDLLNQVLTFRCESTYKFKSAEVYSSITTVGQIYLELPTKEVIQIGSVDYEAGKSYGNPVTDYLSRNGTTIEQAIKFENSIPISSGEELTSKAPNTNEPYAKVSGDYNPIHVSRVFASYAKLPGTITHGMFSSASIRGLVEEWAANNVASRVRAFKSTFVGMVLPNDILQTTLEHIGMINGRKIIKVETRNVETDTLVLSGEAEIEQPITTYVFTGQGSQEQGMGMDLYGSSDVAKDVWDRADRHFLDNYGFSILNIVKNNPNELTIHFGGAKGRKIRDNYIGMMFETIGEDGEVKSEKIFKEIDYTTTSYTFVSPTGLLSATQFTQPALTLMEKASYEDIKSKGLVPENIMFAGHSLGEYSALSSLANVMPIESLVDVVFYRGMTMQVAVPRDELGRSNYGMCAVNPTRVSPTFNDAALRFVIDEVAKKTGWLLEIVNYNVENTQYVTAGDLRGLDTLTNVLNVIKLNKIDIVKLQDTMSLEEVAAHLQEIISEVSAQSLAKPQPIDLQRGFAVIPLKGISVPFHSSYLMSGVKPFQRFLCKKIPKSSVKPNDLINKYIPNLTAKPFEITKAYFEEVYELTKSEKIKKIIDNWESYESA
>XP_457311_Debaryomyces_hansenii
MSTTHRPFSLNHGTIEYTMLVPTNLLFGFSQLKDQFNKTLPEPTEGFAGDNEPSSPAELFSQFLGYTASLVEPKAAGQFDEVLKFSLHEFEVRFLSTTDVHSFAGRLVNDETYPTTLSKVKGIIKNYYNAVINSNATTTKTESNLLKNAMSVNSDGKAKIYAIFGGQGNTDDFFEELREINDMYSGLVSDLIGKIATQLNYLVRTTENVDKIYTQGFDILTWLANPEKTPDQDYLLSVPVSCPLICVLQLCHYTVTCKALGLTPGEFRSYLSGTTGHSQGLVTAMAVASSSSWDNFIENSLKAISLLFFVGARSLITFPRTTLPPSMLQDSLENNEGRPSPMLSIRDLSIEQVENFIKQTNNHLPSEKHIAISLVNGARNVVVSGPPESLYGLNLTLRNNKAPSGLDQARIPFSERKLKFSNRFLPIFSPFHSHLLEPATDLIHNDLANEEIDFSPADVKIPVFDTFNGDNFQTYTSKSEESVILRLTRCITELAVNWEKATNFASTHILDFGPGGVSGLGVLTHRNKEGTGSRIIIAGTLDTISPDDEYGFKQEIFNKAPNSTKWASNWLEEFKPKLVKNKAGKVYVDTKFSKLLGRAPLMVPGMTPTTVNPEIVAATINAGYHVELAGGGYFNASSMQKALEDVRDHIVPGSGIGLNLIYVSPRMLQWGIPLIKELREKGFPIQSMSIGAGVPSLEVATEYIETLGLTHLGLKPGSIDAISQCITIAKAHPTYPIVLQWTGGRGGGHHSFEDFHQPILQMYSKIRRCSNIVLIAGSGFGSDEDTYPYLTGTWSQTYKHPPMPFDGVLFGSRVMTAKEAHTSLDAKKAIASCTGVTDGQWESTYKKPTGGIITVRSEMGEPIHKIATRGVMLWKELDDTIFNLPKNKLTEALKKKKDYIINKLNKDFQKPWFGKNDSGVCDLQDMTYQQVANRLIELMYVKKSSRWIDLSLRNFVCDFLRRVEERFTTQADSVSLLQNFAQLQDEPQVFTDKFFDHFVLAQTQLINEEDCDFFLMCCQRPHQKPVPFVPIIDERLEYFFKKDSLWQSEDLEAVVGEDVQKTCILHGPVAAQFTTKVNEPIKDIMDSIHDGHIAKLLQDEYDGDKSKIPTVEYFGGQLPGSLNSVPSGVSIESSDDKVIYRLSSQKSLPSKAQWLELLAGNTLSWLHAFITTDRVVQGYNHVSNPLHDVLIPSGEVVVEVSHPNNSSKTSLVVLEPLNGELQPVVNIKLVKESVIQFELIEHRTADSKPVALPFLYTYAPNDGFAPILEVMEGRNDRIKEFYWKLWFGSNVPVDFDIDVEKAIVGDELTITGQDISEFTHAIGNKCEAFVSRPGKVSLAPMDFAIVIGWKAIMKAIFPKTIDGDLLRLVHMFNGYRMIPGAEPLKKNDVVSSSAEIKAVLNQPSGKLVEVIGTIYRENQPVMEVTSQFLYRGEYVDFENTFQKVTETPVQIHFDSAKDLAILKSKEWFHLEKDIELLNQVLTFRCESTYKFKSAEVYSSITTVGQIYLELPTKEVIQIGSVDYEAGKSYGNPVTDYLSRNGTTIEQAIKFENSIPISSGEELTSKAPNTNEPYAKVSGDYNPIHVSRVFASYAKLPGTITHGMFSSASIRGLVEEWAANNVASRVRAFKSTFVGMVLPNDILQTTLEHIGMINGRKIIKVETRNVETDTLVLSGEAEIEQPITTYVFTGQGSQEQGMGMDLYDSSDVAKDVWDRADRHFLDNYGFSILNIVKNNPNELTIHFGGAKGRKIRDNYIGMMFETIGEAGEIKSEKIFKEIDYTTTSFTFVSPTGLLSATQFTQPALTLMEKASYEDIKSKGLVPENIMFAGHSLGEYSALSSLANVMPIESLVDVVFYRGMTMQVAVPRDELGRSNYGMCAVNPTRVSPTFNDAALRFVIDEVAKKTGWLLEIVNYNVENTQYVTAGDLRGLDTLTNVLNVIKLNKIDIVKLQDTMSLEEVAAHLQEIISEVSAQSLAKPQPIDLQRGFAVIPLKGISVPFHSSYLMSGVKPFQRFLCKKIPKSSVKPNDLINKYIPNLTAKPFEITKAYFEEVYELTKSDKIKNIIDNWESYESA
>XP_006687035_Yamadazyma_tenuis
MSTTRPFQLNHGSLEFTILVPSNVYQNFIQLNQQFTKHYLPLPTEGFNDLDEPSSPIELFSKFMGFINKSIARSNRNLTLTDSELESVLSYCVNEFKSNIINQDIHSFVLNLLKNDEYPTTLDKVKDIIRNYYQSISLISTETVESRNVSLKSNLLNCESADIFAIFGGQGNSDDYFEELRELYNIYNPLIKNLISEINSSLQTLLKKVDNVDKVYTQGLDIIQWLENKDKTPDQDYLLSVPVSCPLICLIQLCHYQITCKILDIHPGEFLSHLKGSTGHSQGLVTSVAISCSNNWEQFLGNSVKAINLLFFIGLRCLITYPSTTLPPSMLQDSLENGEGRPSPMLSVRDLSEEQVEKFIAQTNAHLPADKHISISLVNGPNQLVVSGPPESLYGLNLTLRNGKAQPGLDQSRIPHSKRKLKFSNRFLPIFAPFHSHLLKDANDLIIEDLKLNELEFAAKSLKIPVYDTFNGENFQDFTASTSVSERLVYLITQLPVNWEVATNFKSTHILDFGPGGVSGLGVLTHKNKDGTGSRIILAGTLDYHINKENDEYGFKQELFNYDKLATVKFQANWNDDFKPTLIKNKSGKVFVSTKFSKLLSRAPLMVPGMTPTTINPGFVIDTLNAGYHIELGGGGYFHPKMLQDALDEIRDKIVPGYGICINLIYVNPRLLQWAIPLIKELREQGYPIQGITIGAGVPSLEIANEYISDLKLTHLGLKPGSIDAINQVVNIAKHNPHFPIVLQWTGGRGGGHHSFEDFHQPILQMYSKIRKYSNIILVAGSGFGSDEDTYPYLTGTWANAYNYPSMPFDGVLFGSRVMVAKEAFTSLAAKKAIAATSGVQDHEWESTYNKPTGGILTVTSEMGEPIHKIATRGVKLWKEFDETIFNLPKNKLVETLKAKKDYIISRLNKDFQKVWFGKNSQGVCDLEEMTYQEVSNRLIELMYVSKSKRWIDVTLRNLWGDYLKRVEERFASNDVESLIQNYNQLTVNPQAFSDKFFERFSAGKEQLINEEDCDYFLILCTRPTQKPCPFVPVLDENFSLYFKKDSLWQSEDLEAVVDEDVERTCILHGPVAAQFTNKVDEPIKEILDNIHEGHIKRLLKDYYNDDESLIPTVEYFGGDIKNTSADSLPSSLKIEVAGSKKTITIGEGALPELSSWIDLLAGEKLNWLHAFIKSQRIVQGSSYMDNSAHSVLSPVNNMIIEIDNFESNTDQVLTSYEKVSGDYKPVVKISFNKKKELIEYRLVEHRTADSTPVELPFLFRYEPNDGFAPILEVMEDRNIRIKEFYWKLWYGSNSPVNLDIDVSKIIEGEEITINAQDISEFTHAIGNKSEAFVSRNGKESYAPMDFAIVIGWKAIINAIFPRTVDGDLLKLVHLSNGYKMIPGAKLLKNGDKVASKAEIKSVLNQASGKMVEVIGTIYRENKPVMEVTSQFLYRGDYKDFENTFSKITETPYEIKINNSKDLAILKSKEWFELEKDIDLLNKTLTFRLESVYKYKSTEIFSSIHTSGKVYYELPTKEVVEVASVNYEAGRSYGNPVIDYLSRNGSTIEQAVIFENSIPLSSNEELTSKAPTTNEPYAKVSGDYNPIHVSRVFANYAGLPGTITHGMYSSGSIRSLVEEWAANSVAERVRAFKCNFLGMVLPNDVLQTTLEHIGMINGRKIIKIQTKNIETETVVLDGEAEIEQPITTYVFTGQGSQEQGMGMDLYEKSAVAKDVWDRADLHFINNYGFSILDIVKNNPNELTIHFNGKKGRKIRENYITMMFETIAENGEIKSEKIFKEIDNTTTKHTFVSPTGLLSATQFTQPALTLMEKASYEDIKAKGLVPSDAMFAGHSLGEYSALSSLANVMPIESLVDVVFYRGMTMQVAVPRDETGRSNYGMCAVNPTRVGPTFNDAALRFVVDEVSARTGWLLEIVNYNVENTQYVTAGDLRALDTLTNVLNVIKLNKIDLVKLQAQMSLDKVKEHLNEIIKEVSTKSLAKPQPIDLERGFAVIPLKGISVPFHSSYLMSGVKPFQRFLNKKIPKSSVKPKDLINKYIPNLTAKPFEITKEYFEEVYQLTKSEKLKSIIENWESYESA
>XP_001486502_Meyerozyma_guilliermondii
MATSLRPFSLTHGAIEHTCLVPTNLFFSFSQLKEQFVKVLPEATEGNAGDNEPASPAELFAKFLGYTASLVDPASPGQFDQVLKLSLQDFESRFLSNNSDVHSLAAQLLADDVNYPTTTAKVKDVITNYYTAVINSNTSIPKSESDLLRHSINNKSNTSAQKAEIIALFGGQGNTDEYFEELRDLYRMYNGLVKELLDKVATRLNKLVKSTENVDKIYTQGFDVLKWLLKPEQTPDQDYLLSVPVSCPLICVIQLCHYTVTCKTLGLTPGDLRQYLSGTTGHSQGLVTSLALASSDSWESFYDNALKAVSILFFIGTRSLMAYPRTTLPPTMLQDSLENGEGRPSPMLSVRDLSIEEVESFIGQTNKHLPQEKHVGISLINGARNLVVSGPPESLYGLNLTLRSKKAPAGLEQARVPFSERKLKFSNRFLPIFSPFHSHLLADATEVILDDLEANGVSLKKSDLQIPVYDTFSGQNLQDFDESSGETVVARVIRCITELKVNWESATNFKSTHLLDFGPGGVSGLGVLTHRNKDGTGSRIIIAGTLETNSPDDEYGFKQEIFCKAENSIKWAPNWLKEFKPKLTKTKNGKVFVDTKFSRLLGRPPLMVPGMTPTTVNPDIVAATINAGYHIEIAGGGYFSAGHMEGALKQVEAKIAPGSGIGINLIYVNPRMLQWGIPLIKELREKGFPIQSMSIGAGVPSLEVATEYIETLGLTHLGLKPGSIDAISQCITIAKAHPEFPIVVQWTGGRGGGHHSYEDFHQPILQMYSKIRKCSNIILVAGSGFGSDEDTYPYLTGSWSEHFNYPPMPYDGVLFGSRMMTAKEAHTSLDAKKAIAACTGVPDGEWEKSYKKPTGGIITVRSEMGEPIHKIATRGVLFWKEMDDSIFNLPKNKMLEALTKKKDYIISKLNKDYQKPWFGVNAEGVCDLQDMTYQEVANRLVELMYIKKSKRWIDISLRNFYGDILRRIEERFTSEPSKKSVIQNYAQLQEDPQAFTDKFFEYYPMAKNQLINEEDCDYFLICCQRPTQKPAPFVPVLDERFEFFFKKDSLWQSEDLEAVVDEDVQRTCILHGPVAAQFTTKVNEPVKEILDSIHEGHIRRLIADDYANDESKIPVVEYFGGKNAVPYKPIPGVVREVSGSKITFKVTSPITSKNDWLQAIAGEKLNWLHAFITTDRVVQGLNHVKNSFHDILIPPVNLVVEIENESSDKIKLTLLESIRDDLKPVVEIKLVENGLIQSSLIEHRTADGKPAYLNFLYKFNPRDGFAPISEVMDGRNDRIKNFYWQLWFGSQISPDFNIDVEKIIPGDKTTISGKLISEFTHAIGNKCDAFVSRPGKPTLAPMDFAIVIGWKAIMKAIFPKTIDGDLLRLVHMSNGYKMIPGASPLQKDDVVSSSAEIKAVVNQPSGKMVEVVGTITRDGKPVMEVTSQFLYRGEYVDFENTFQKTTETPMQVSYKSAKDVAILTSKEWFHLEKEVNLMGQDLTFRCESVYKFKSANVYSSIRTTGQVYLELPSKEVIQIGSVDYEAGKSYGNPVTDYLSRNGNSIEQAVKFENAIPISSGEELTSKAPSTNEPYAKVSGDYNPIHVSRVFASYANLPGTITHGMYSSASIRALVEEWAANNIASRVRAFKSDFVGMVLPNDTLQTTLEHIGMINGRKIIKVETRNVDADMTVLIGEAEIEQPITTYVFTGQGSQEQGMGMDLYNSSAVAREVWDRADRHFVDNYGFSILNIVKNNPNELTIHFGGPKGRKIRDNYIGMMFETIAEDGSIKSEKIFKDIDHNTTSHTFVSPTGLLSATQFTQPALTLMEKASYEDIKSKGLVPENIMFAGHSLGEYSALSSLANVMPIESLVDVVFYRGMTMQVAVPRDEFGRSNYGMCAVNPSRIDPTFNDAALRFVVEEVASTTGWLLEIVNYNVENTQYVTAGDLRALDTLTNVLNVLKLNKINIVKLQETLSIEEVKKHLKDIIDEVSAKSSAKPQPIDLERGFAVIPLKGISVPFHSSYLMSGVKPFQRFLCKKIPKSSVKPNDLINKYIPNLTAKPFEITKEYFQEVYELTKSQKIKAIIDNWEQYEKA
>XP_018711548_Metschnikowia_bicuspidata
MTTAHRPFTLAHGSIELTVLVPTAVFFKYSQLKELFDKALPVPTEGFAADDEPASPAELFAKFVGFTASLVDPAAAGQFDEILPRLLQEFELRYVAGLDIHTFAAALLADDTYPTTPLKAKEVIKCYFDAVIASKATIPRADAALVQQLAARTAKTLAIFGGQGNSDDYFEELRELNHTYRGLVTDLLARVAHRLSDLVKTTENVDKIYTQGFDIMAWLKSPDQTPDQDYLLSVPVSCPLICVIQLCHYAVTCKTLGVSPGEFRDALVGATGHSQGLVTAVAIALADSWDSFHENALKAVSLLFFIGSRCLTTYPRTSLPPTMLQDSLENGEGRPSPMLSVRDLPREDVDKFIAITNKHLPAEKRVAISLVNGARNLVVSGPPESLYGLNLTLRNNKAPSGLDQARVPHSQRKLKFANRFLPILAPFHSHLLEPATAMILDDIDRENLQFRAADIKIPVYDTYSGENFQNSTAEIAARVTECITQLPVHWEDVTQFESTHLLDFGPGGVSGLGVLTHRNKEGTGSRVIIAGALDVAIDDEYGFKQEIFNTNADSIKWAPNWLEEFKPKLVKTKAGKVFVDTKFSRLLGRAPLMVPGMTPTTVNTEIVTAATNAGYHIELAGGGYFNAKGMQDAIDEITQNIVPGSSIGINLIYVNPRMLQWGIPLIKELREKGYPVQSLTIGAGVPSMEVATEYIETLGMTHLGLKPGSVEAISAVIAIAKAHPTFPIVLQWTGGRGGGHHSFEDFHQPIFQMYSKIRKCSNIVLVAGSGFGSDEDTYPYLTGSWSTEANYPPMPFDGVLFGSRVMTAKEAHTSLEAKKLIASCPGVPDSQWETTYKKPAGGIVTVRSEMGEPIHKIATRGVMLWKELDETIFNLPKNKLVDALTKKKDYIINRLDKDFQKPWFARNAAGVCDLEDMTYQEVANRLIELMYVKKSGKWTDLSLRNFFANFLRRVEERFTAKADQVSLIQNNSQLTKDPQQFSDKLFDAFPTAKEQLISEEDCDFFLMCCAAPGQKPAPFVPVLDERFEFFFKKDSLWQSENLETVFDGDVQRTCILHGPVAAQFTNKIDEPIKEILDNIHDGHIKKLIKDEYSGDESKIPVVEFFSDVAPIEKKALAGVVAEQSSTKSVYKVGSKLPSKKEWIQTLCGDKLNWLYALISTNRIVQGKKHVPNPVHDILGPAPNSVVEIVNSTDASKISLVLSEKVQGDLKPVVEIKINSKSQIEMNLIEHRTADGKPVSLPFLYDFKPEDGFAPIAEVMEGRNDRIKEFYWKLWFGSNVPVDFDIDVEQVIPGEEVTVSGKDISEFTHAIGNTCEAFIDRPGRKTLAPMDFAIVVGWKAIMKAIFPKTIDGDLLKLVHLSNGYRMIPGAAPLQKDDVLSTKAVINAVLNQPSGKKVEVVGTIYREGQAVMEVTSSFFYRGQYLDYENTFQKVTEDPVQIAFKSSKDLAILRSKEWFHLDKDVDLMGQTLTFRCESVYKFKSEEVYSFIKTTGKVLLELPTKEMVEIGSVDYEAGVSHGNPVTDYFARNGQTIEQDVKFENAIPLASGEELRSKAPSTNEPYAKVSGDYNPIHVSRVFAAYAKLPGTITHGMYSSGSIRALVEEWAANSIASRVRAFNATFVGMVLPNDILQTSLVHIGMVNGRKIIKVETKNVETDTTVLVGEAEIEQPVTTYVFTGQGSQEQGMGMDLYNNSEVAKEVWDRADRHFVNNYGFSILDIVKNNPNELTVHFGGAKGRMIRDNYISMMFETIGDDGEIKSEKIFKEIDHTTTSHTFVSPTGLLSATQFTQPALTLMEKASYEDIKSKGLVPSDVMFAGHSLGEYSALSSLANVMPIESLVDVVFYRGMTMQVAVPRDELGRSNYGMCAVNPTRVSPTFNDAAMRFVVDEVSEKTGWLLEIVNYNVENTQYVTAGDLRALDTLTNVLNVIKLNKIDIVKLQEQMSLDKVKEHLKDIIDEVSAQSLAKEQPIDLQRGFAVIPLKGISVPFHSSYLMSGVKPFKRFLCKKIPKSSVKPKDLIDKYIPNLTAKPFQITKEYFEEVYELTKSDKIKSIIDNWESYEKA
>XP_002616181_Clavispora_lusitaniae
MTTTHRPFSLSHGSIEFTTLVPTNLFFKYSQLKESFAKTLPVATEGFASDDEPASPAELYAKFVGFTASLVDPDSPGEFSEILALVLQEFESGFFPESDIHTFAAQLLADETYPTTSLKVKGVIKNYFDAVIRANAEIPKRSSELLKASGAKLAKSFAIFGGQGNTDDYFEELRELNHMYHGLITDLLAQVASRLSGLVKTTENVDKIYTQGFDILNWLSSPDQTPDQDYLLSVPVSCPLICVIQLAHYVVTCKTLGVSPGEFRDHLVGATGHSQGLVTAVAIASSDSWDSFYENALKAVTLLFFIGSRCLMAYPRTTLPPTMLQDSLENGEGRPSPMLSVRDLSREQVEKFIATTNEHLPADKRVAISLVNGGRNLVVSGPPESLYGLNVTLRNNKAPSGLDQARIPHSERKLKFSNRFLPIFAPFHSHLLEPATDMILADIEAEKLAFSAKDLRIPVFDTYSGENFQESAGDVTDRVVQCITQLPVHWEQATAFEATHLLDFGPGGVSGVGVLTHRNKEGTGARVIIAGALDNAVDDDYGFKQELFNRTAGSIKWAPNWLNEYKPKLAKNSAGKVYVDTKFSRLLGRAPLMIPGMTPTTVNTEIVSAAINAGYHIELAGGGYFHAAGMEQALKEVSEQIKPGCGIGINLIYVNPRMLQWGIPLIKELRDKGFPIQSLAIGAGVPSLEVATEYIETLGLTHLGLKPGSIESINAVITIAKAHPTFPIVLQWTGGRGGGHHSFEDFHQPILQMYAKIRKCSNIVLVAGSGFGSDEDTYPYLTGSWSAKFKYPPMPFDGVLFGSRVMTAKEAHTSLEAKQLITQCTGVSDEQWESTYKKPTGGIITVRSEMGEPIHKIATRGVMLWKELDDTIFNLPKNKMLEALAKKKDYIIGKLDKDFQKPWFARNASGVCDLEDMTYQEVANRMIELMYVKKHARWSDISLRNFFGDFLRRVEERFTTKAGQESLVQNYAQLTSSPQEFTDKFFESFPAAKEQLISEEDCDFFLLCCARPFQKPAPFVPVLDERFEFFFKKDSLWQSENLETVVDEDVQRTCILHGPVAAQFTNKVNEPIKEIMDNIHEGHIAKLIKDEYNGDASKIPVVEYFGGKSPVALKKVSGVVVEESGSTVTYKIGSIVPDKQEWLDLLAGPKLNWLQALISTDRIVQDKNFTSNSVHDVLSPAANITVTVENYDDAKKTKLSVYEAVQGDMKQVVEIKLNKDSLIELSLIEHRTADGKAVALPFLYTYKPEDGFAPIVEVMEGRNNRIKEFYWKLWFGHSVPVDFDINVNEVIPGDEVTVTGKDISEFTHAIGNTCEAFVPRPGKQTLAPMDFAIVVGWKAIMMAIFPKTVDGDLLKLVHLSNGYRMVPGAAPLKKDDVVTTNAVINAVLNQPSGKMVEVVGTIYRDSKPVMEVTSQFLYRGEYVDFENTFQKVSEDPVQVALKSAKDVAILRSKEWFHLEENIDLLGKVLTFRCNSTYYFKSAQVYSEINTTGDVYLELPTKEVIRVGVVEYEADVSYGNPVTDYLARHGNTIEQAVKFENAIPISSGEELTSKAPSTNEPYAKVSGDYNPIHVSRVFAAYARLPGTITHGMYSSGSIRALVEEWAANSIASRVRAFKANFVGMVLPNDQLQTTLEHIGMINGRKIIKVETKNIETDAPVLVGEAEIEQPVTTYVFTGQGSQEQGMGMDLYNSSEVAREVWDKADRHFVNNYGFSILDIVKNNPNELTIHFGGAKGRKIRENYISMMFETIGEDGEIKSEKIFKDIDHTTTSYTFMSPTGLLSATQFTQPALTLMEKASYEDIKSKGLVPSDVMFAGHSLGEYSALSSLANVMPIESLVDVVFYRGMTMQVAVPRDELGRSNYGMCAVNPTRVNPTFNDAALRFVVDEVSAKTGWLLEIVNYNVENTQYVTAGDLRALDTLTNVLNVIKMNKIDIVKLQQQLSLDEVRDHLKEIISEVSAQSLAKPQPIDLQRGFAVIPLKGISVPFHSSYLMSGVKPFQRFLCKKIPKSSVKPQDLIGKYIPNLTAKPFQITKEYFQEVYELTKSDKIKSIIDNWESFEKA
>XP_025344154_Candida_haemuloni
MSTTHRQLALSHGSIEHTILVPTALFFKYSQLKEQFAKTLPVPTEGFASDEEPASPAELFAKFVGFTASLVDPAARGEGSFDEILTAVLQEFQSRFFPNSDIHSFAAQLLADETYPTTAAKTKEVIKHYFDAVISSNTSIPKQSSDLVQNSARRLARTVAIFGGQGNTDDYFEELRELNFMYHGLLSDLLQKIAAKLTSLVKSTSNVDKIYTQGFDILTWLNSPDQTPDQEYLLSVPVSCPLICVIQLCHYAVTCKTLGISPGEFRDALVGATGHSQGLVTAVAIASAGDWDSFIENSIKAVSLLFFIGARCLMAYPRTSLPPTMLQDSLENGEGRPSPMLSVRDLSLSDVEKFIHQTNAHLPAEKHVAISLVNGGRNMVVSGPPESLYGLNLTLRNNKAPSGLDQARVPYSERKMKFSNRFLPIFAPFHSHLLEPATDMILTDVQNEGLVFDAADIKIPVYDTYSGENFQNAEGDVIDRLTKCITELPVHWETATNFDSTHLLDFGPGGVSGLGVLTHRNKEGTGARVIISGSIDTNQDDEYGFKQEIFNRTQSSIKWAPNWLDEYRPKLVKTKAGKVFVDTKFSRLLGRAPLMVPGMTPTTVNTDIVSATINAGYHIELAGGGYFEPKGMERALRDVASRVTPGSGIGINLIYVNPRMLQWGIPLIKELRAKGFPIQSLTIGAGVPSLEVATEYIEELGLTHLGLKPGSIDSINQSIAIAKAHPNFPIVLQWTGGRGGGHHSFEDFHQPILQMYAKIRKCSNIVLVAGSGFGSDVDTYPYLTGSWSKDFNYPPMPFDGVLFGSRVMTAKEAHTSLAAKQAIAECSGVADGKWENTYKKPTGGIITVRSEMGEPIHKLATRGVMFWKELDETIFNLPKNKLLEALTKKKDYIINKLNKDFQKPWFGRNAQGVCDLEDMTYQEVANRMIELMFVKKSERWIDVSLRNFMGDYLRRVEERFTSSSGKQSLIQNFAQLEKTPQAFVDKFFDSFPTAKTQLISEEDCDNFLMLCARAAQKPAPFVPVLDERFEFFFKKDSLWQSEDLESVVDEDVQRTCILHGPVAAQFTNKVDEPIKDILDGIHEGHINKLVADAYDGDFSKISLLNTLANVSGVTVEKSGDKTTFKVGSSVPEQAEWLKLLAGSELSWLYAFISSERVVQGINHVANSVKDIVGPAANMEAVITNAGTDKANLSLYEAVQGDSKKVAEIKLTSEGLIQMSLIEHRTADNKAVELPFLYKYVPEDGFAPIVEVMEGRNDRIKGFYWKLWFGSDVPVDLDINVDQVIPGDKVTISGKDISEFTHAIGNTCDAFIARPNKPTLAPMDFAIVVGWKAIMKAIFPKTVDGDLLKLVHMSNGYRMIPGAEPLKKDDVVSSDALIKAVLNQPSGKMVEVVGTIFREGRPVMEVTSQFLYRGEYEDFENTFQKVTEDPFQIAFKTAKDLAILRSKEWFHLEEDVELLNQILTFRCESTYKFKAAGVYSSIKTVGRVYLELPTKEIIQVGSIDYEAGVSYGNPVIDYFSRNGNTIEQAVKFENAIPLSSGEELTSKAPSTNEPYAKVSGDYNPIHVSRVFASYAKLPGTITHGMYSSGSIRSLVEQWAANSVASRVRAFKADFVGMVLPNDILQTSLEHIGMINGRKIIKVETRNVENDTPVLMGEAEIEQPVTTYVFTGQGSQEQGMGMDLYNSSDVARDVWDRADRHFVDNYGFSILDIVKNNPNELTVHFGGAKGRKIRDNYISMMFETIGEDGEIKSEKIFKEIDHTTTSYTFLSPTGLLSATQFTQPALTLMEKASYEDIKSKGLVPSDVMFAGHSLGEYSALSSLANVMPIESLVDVVFYRGMTMQVAVPRDELGRSNYGMCAVNPTRVNPTFNDAALRFVVDEVASKTGWLLEIVNYNVENAQYVTAGDLRALDTLTNVLNVIKLNKIDIVKLQEQMSLEDVKGHLKEIIDEVSAQSLAKPQPIDLQRGFAVIPLKGISVPFHSSYLMSGVKPFQRFLCKKIPKSSVKPNDLINKYIPNLTAKPFEITKEYFEEVYQLTKSEKLKNIIDNWESYEKA
>XP_024713882_Candida_pseudohaemulonis
MSKFLPHTLGLGTVGVASFFWGRLSQPTPTTQEPPSKTSPNLPAPVGSPALSPVSVQPDGFYKYGFPGPIHDLQKNSEFISCYDRLTRNPYWILEHITKDSVRRADGVDRKKLVFKEDESIPLKFRARLRDYFRSGYDRGHQAPAADAKFLQQAMDETFLLTNMSPQVGEGFNRDYWAHFEDFVRRLTGRYDNVRVMTGPLYLPKKCSDDKFRVTYEVIGSPPNIAVPTHFFKLVVGEANGSDKISVGAFVLPNEPIANEQPLTAFQVPVEALERSTGLELLQRVPYYNKKDLCKEVKCEIVVREFPKQVNSVLGLPGNHPQARMSTTHRQLALSHGSIEHTILVPTELFFKYSQLKEQFVKTLPVPTEGFASDEEPASPAELFAKFVGFTASLVDPAVEGEFNEILTAVLLEFQSRFFPNSDIHSFAAQLLADETYPTTAAKTKEVIKHYFDAVLSSNTTIPRQLSDLVQSSARRLAKTVAIFGGQGNTDDYFEELRELNYMYHGLLAELLQKIASKLTLLVKSTSNVDKIYTQGFDILKWLKLPDQTPDQEYLLSVPVSCPLICVIQLCHYAVTCKTLGITPGEFRDALVGATGHSQGLVTAVAIASSDDWESFTENSIKAVSLLFFIGARCLMTYPRTSLPPTMLQDSLENGEGRPSPMLSVRDLSLSEVENFIKQTNAHLPSEKHVAISLVNGGRNMVVSGPPESLYGLNLTLRNNKAPSGLDQARVPFSDRKMKFSNRFLPIFAPFHSHLLEPATDMILADVQNDGLEFSASDLKIPVYDTYSGENFQDSKGDVVDRLTKCITELPVHWETATNFDSTHLLDFGPGGVSGLGVLTHRNKEGTGARVIISGAIDTNQDDEYGFKQEIFNRTQSSIKWAPNWLDEYRPKLVKTKAGKVFVDTKFSRLLGRAPLMVPGMTPTTVNTDIVSATINAGYHIELAGGGYFEPRGMERALREIASRVTPGSGIGINLIYVNPRMLQWGIPLIKELRAKGFPIQSLTIGAGVPSLEVATEYIEELGLTHLGLKPGSIDSINQTIAIAKAHPNFPIVLQWTGGRGGGHHSYEDFHQPVLQMYAKIRKCSNIVLVAGSGFGSDEETYPYLTGSWSNEFNYPPMPFDGVLFGSRVMTAKEAHTSLAAKQAIAECTGIADGKWESTYKKPTGGIITVRSEMGEPIHKLATRGVMLWKELDETIFNLPKNKLSEALTKKKDYIIGRLNKDFQKPWFGRNAQGVCDLEDMTYQEVANRMIELMFVKKSERWIDVSLRNFMGDYLRRVEERFTSASEKQSLIQNFGQLEKTPQAFVDKFFDSFSLAKTQLISEEDCDYFLMLCARAAQKPAPFVPVLDERFEFFFKKDSLWQSEDLESVVDEDVQRTCILHGPVAAQFTNKVDEPIKDILDGIHEGHINRLVKDDYEGDFSKIPVVEYFGGQAPAVPESVSGVTIEKSGDKTTYKIGSSVPDQSEWLKLLAGSQLSWLYAFISSERVVQGINHVANSVKDILGPASNTEVVISNAGSEKANLSVFEAVEGDAKKVAEIKLNSEGLIQMSLIEHRTADNKPVELPFLYKYVPEDGFAPISEVMEGRNDRIKAFYWKLWFGSDVPVDLDINVDQVIPGDKVTISGKDISEFTHAIGNTCDAFIPRPNKPTLAPMDFAIVVGWKAIMKAIFPKTVDGDLLKLVHMSNGYRMIPGAEPLKKDDVVSSDALIKAVLNQPSGKMVEVVGTITREGRPVMEVTSQFLYRGEYEDFENTFQKVTEDPFQIAFKSAKDLAILRSKEWFHLEKDVELLNQILTFRCESTYKFKAAGIYSSIKTVGGVFLELPTKEVIQVGSIDYEAGVSFGNPVIDYFSRNGNTIEQAVKFENAIPLSSGEELTSKAPSTNEPYAKVSGDYNPIHVSRVFASYAKLPGTITHGMYSSGSIRSLVEQWAANSVASRVRAFKADFVGMVLPNDILQTSLEHIGMINGRKIIKVETRNVETDTPVLMGEAEIEQPVTTYVFTGQGSQEQGMGMDLYNSSEVAREVWDRADRHFVDNYGFSILDIVKNNPNELTVHFGGAKGRKIRDNYISMMFETIGEDGEIKSEKIFKEIDHTTTSYTFLSPTGLLSSTQFTQPALTLMEKASYEDIKSKGLVPSDVMFAGHSLGEYSALSSLANVMPIESLVDVVFYRGMTMQVAVPRDELGRSNYGMCAVNPTRVSPTFNDAALRFVVDEVGAKTGWLLEIVNYNVENTQYVTAGDLRALDTLTNVLNVIKLNKIDIVKLQEQMSLEDVKGHLKEIIDEVSAQSLAKPQPIDLQRGFAVIPLKGISVPFHSSYLMSGVKPFQRFLCKKIPKSSVKPNDLINKYIPNLTAKPFEITKEYFEEVYQLTKSEKLKSIIDNWESYEKA
>XP_025336476_Candida_duobushaemulonis
MSKFLPHTLGLGTVGPTPTTQDPPSKTSPNLPAPVGSPALSPVSVQPDGFYKYGFPGPIHDLQKNSEFISCYDRSTRNPYWILEHITKESISRADGVDRKKSVFKEDESIPLKFRARLRDYFRSGYDRGHQAPAADAKFSQQAMDETFLLTNMSPQVGEGFNRDYWAHFEDFVRRLTGRYDNVRVMTGPLYLPKKCSDDKFRVTYEVIGSPPNIAVPTHFFKLVVGEANGSDKISVGAFVLPNEPIDNEQPLTAFQVPVEALERSTGLELLQRVPYYNKKDLCKEVKCEIVVREFPKQVNNVLGLPALSHGSIEHTILVPTELFFKYSQLKEQFVKTLPVPTEGFASDEEPASPAELFAKFVGFTASLVDPTVEGEFNEILTAVLSEFQSRFFPNSDIHSFAAQLLADETYPTTAAKTKEVIKHYFDAVLSSNTTIPRQSSDLVQSSARRLAKTVAIFGGQGNTDDYFEELRELNYMYHGLLAELLQKFASKLTSLVKSTSNVDKIYTQGFDILKWLKSPDQTPDQEYLLSVPVSCPLICVIQLCHYAVTCKTLGITPGEFRDALVGATGHSQGLVTAVAIASSDDWESFTENSIKAVSLLFFIGARCLMAYPRTSLPPTMLQDSLENGEGRPSPMLSVRDLSLSEVENFIQQTNAHLPSEKHVAISLVNGGRNMVVSGPPESLYGLNLTLRNNKAPSGLDQARVPFSDRKMKFSNRFLPIFAPFHSHLLEPATDMILADVQNDGLEFSAADLKIPVYDTYSGENFQDSKGDVVDRLTKCITELPVHWETATNFDSTHLLDFGPGGVSGLGVLTHRNKEGTGARVIISGTIDTNQEDEYGFKQEIFNRTQSSIKWAPNWLDEYRPKLVKTKAGKVFVDTKFSRLLGRAPLMVPGMTPSTVNTDIVSATINAGYHIELAGGGYFEPRGMERALREIASRVTPGSGIGINLIYVNPRMLQWGIPLIKELRAKGFPIQSLTIGAGVPSLEVATEYIEELGLTHLGLKPGSIESINQTIAIAKAHPNFPIVLQWTGGRGGGHHSYEDFHQPVLQMYAKIRKCSNIVLVAGSGFGSDEETYPYLTGSWSHEFNYPPMPFDGVLFGSRVMTAKEAHTSLAAKQAIAECTGVADAKWESTYKKPTGGIITVRSEMGEPIHKLATRGVMLWKELDETIFNLPKNKLSEALTKKKDYIIGRLNKDFQKPWFGRNAQGVCDLEDMTYQEVANRLIELMFVKKSERWIDVSLRNFMGDYLRRVEERFTSASEKQSLIQNFGQLEKTPQAFVDKFFDSFSLAKTQLISEEDCDYFLMLCARAAQKPAPFVPVLDERFEFFFKKDSLWQSEDLESVVDEDVQRTCILHGPVAAQFTNKVNEPIKDILDGIHEGHIKRLVKDDYEGDFSKIPVVEYFGGQAPAVTESVSGVTIEKSGDKTTYKIGSSVPNQSEWLKLLAGSQLSWLYAFISTERVVQGINHVANSVKDILGPAANMEVVISNVGSKNANLSVFEAIEGDVKKVAEIKLNSEGLIQMSLIEHRTADNKPVELPFLYKYVPEDGFAPISEVMEGRNDRIKAFYWKLWFGSDVPVDLDINVDQVIPGDKITISGKDISEFTHAIGNTCDAFIPRPNKPTLAPMDFAIVVGWKAIMKAIFPKTVDGDLLKLVHMSNGYRMIPGAEPLKKDDVVSSDALIKAVLNQPSGKMVEVVGTITREGRPVMEVTSQFLYRGEYEDFENTFQKVTEDPFQIAFKSAKDLAILRSKEWFHLEKDVELLNQILTFRCESTYKFKAAGIYSSIKTVGGVFLELPTKEVIQVGSIDYEAGVSFGNPVIDYFSRNGNTIEQAVKFENAIPLSSGEEMTSKAPSTNEPYAKVSGDYNPIHVSRVFASYAKLPGTITHGMYSSGSIRSLVEQWAANSVASRVRAFKADFVGMVLPNDILQTSLEHIGMINGRKIIKVETRNVETDSPVLMGEAEIEQPVTTYVFTGQGSQEQGMGMDLYNSSEVAREVWDRADRHFVDNYGFSILDIVKNNPNELTVHFGGAKGRKIRDNYISMMFETIGEDGEIKSEKIFKEIDHTTTSYTFLSPTGLLSSTQFTQPALTLMEKASYEDIKSKGLVPSDVMFAGHSLGEYSALSSLANVMPIESLVDVVFYRGMTMQVAVPRDELGRSNYGMCAVNPTRVSPTFNDAALRFVVDEVGAKTGWLLEIVNYNVENTQYVTAGDLRALDTLTNVLNVIKLNKIDIVKLQEQMSLEDVKGHLKEIIDEVSAQSLAKPQPIDLQRGFAVIPLKGISVPFHSSYLMSGVKPFQRFLCKKIPKSSVKPNDLINKYIPNLTAKPFEITKEYFEEVYQLTKSEKLKSIIDNWESYEKA
>XP_028891947_Candida_auris
MSTTHRQLALSHGDIEHTILVPTPLFFKYSQLKEQFVKTLPVATEGFASDDEPASPAELFAKFVGFTASLVDPAASGEFDEILPAVLQEFQSRFFPNSDIHSFAAQLLADETYPTTAAKSREVIKHYFDAVMASKTPIPRQSSDLIQSSAQRVAKTVAIFGGQGNTDDYFEELRELNYMYHGLLSDLLQKFAAKLTQLVKSTSNVDKIYTQGFDILTWLNHPDQTPDQEYLLSVPVSCPLICVIQLCHYAVTCKTLGITPGEFRDALVGATGHSQGLVTAVAIASADSWESFVENSIKAISLLFFIGARCLTAYPRTSLPPTMLQDSLENGEGRPSPMLSVRDLSLSDVEKFIKQTNAHLPSEKHVAISLVNGGRNMVVSGPPESLYGLNLTLRNNKAPSGLDQARVPYSERKMKFSNRFLPIFAPFHSHLLEPATDMILADVQNEGLVFASFDIKIPVYDTYSGENFQNAKGDVIDRLVKCITELPVHWEVATNFDSTHLLDFGPGGVSGLGVLTHRNKEGTGSRVIISGTIDTNPDDEYGFKQEIFNKTRNSIKWAPNWLDEYKPKLVKTKAGKVYVDTKFSRLLGRAPLMVPGMTPTTVNTDIVSATINAGYHIELAGGGYFEPNGMKRALAEVASRVTPGSGIGINLIYVNPRMLQWGIPLIKELRSKGFPIQSLTIGAGVPSLEVATEYIEELGLTHLGLKPGSIDSINQSITIAKAHPNFPIVLQWTGGRGGGHHSYEDFHQPILQMYAKIRKCSNIVLVAGSGFGSDEDTYFYLTGSWSKRFNYPPMPFDGVLFGSRVMTAKEAHTSLAAKQAISECSGVDDSKWEATYKKPTGGIVTVRSEMGEPIHKIATRGVMFWKELDETIFNLPKNKLLEALTKKKDYIINKLNKDFQKPWFGRNTQGVCDLEDMTYQEVVNRMIELMYVKKSERWIDVSLRNFTGDFLRRVEERFTSKSGKESLLQNYAQLQTAPQKFIDTFFDSFPTAKTQLISEEDCDYFLMLCARPTQKPAPFVPVLDERFEFFFKKDSLWQSEDLESVVDEDVQRTCILHGPVAAQFTNKVNEPIKDILDNIHEGHIARLLKDAYSGDSSKIPVVEYFGKEASGPVESVTGVTIEKTANKTVYRIGSSVPDQKQWLALLAGSELSWLYAFISNERVVQGINHVANSVKDVLGPAPNMEAVITNAGSDKVNLSLYETVQGDFKKVAEIKKTTEGLIQMSLIEHRTADGKPVELPFLYKYVPEDGFAPIVEVMEGRNDRIKEFYWKLWFGSEVPVDLDINVNQAIPGDNVTISGKDISEFTHAIGNTCEAFIPRPNKQTLAPMDFAIVVGWKAIMKAIFPKTVDGDLLKLVHLSNGYRMIPGAEPLKKDDVVSSEALIKAVLNQPSGKMVEVVGTITREGKPVMEVTSQFLYRGEYEDFENTFQKVTEDPFQIAFKSAKDLAILRSKEWFHLEKDVELLNQILTFRCESTYKFKAANVYSSIKTVGKVYLELPTKEVIQVGSIDYEAGVSYGNPVIDYFSRNGNTIEQAVKFENAIPLSSGEELTSKAPSTNEPYAKVSGDYNPIHVSRVFASYAKLPGTITHGMYSSGSIRSLVEQWAANSVASRVRAFKADFVGMVLPNDTLQTSLEHIGMINGRKIIKVETRNVETDTPVLMGEAEIEQPVTTYVFTGQGSQEQGMGMDLYNSSEVAREVWDRADRHFVDNYGFSILDIVKNNPNELTVHFGGAKGRRIRDNYISMMFETIGEDGEIKSEKIFKDIDHTTTSYTFLSPTGLLSATQFTQPALTLMEKASYEDIKSKGLVPSDVMFAGHSLGEYSALSSLANVMPIESLVDVVFYRGMTMQVAVPRDELGRSNYGMCAVNPTRVNPSFNDAALRFVVDEVATKTGWLLEIVNYNVENTQYVTAGDLRALDTLTNVLNVIKLNKIDIVKLQEQMSLDDVKKHLKEIIDEVSAQSIAKPQPIDLQRGFAVIPLKGISVPFHSSYLMSGVKPFQRFLCKKIPKSSVKPKDLINKYIPNLSAKPFQITKEYFEEVYQLTKSEKLKSILDNWESYEKA
>NP_012739_Saccharomyces_cerevisiae
MDAYSTRPLTLSHGSLEHVLLVPTASFFIASQLQEQFNKILPEPTEGFAADDEPTTPAELVGKFLGYVSSLVEPSKVGQFDQVLNLCLTEFENCYLEGNDIHALAAKLLQENDTTLVKTKELIKNYITARIMAKRPFDKKSNSALFRAVGEGNAQLVAIFGGQGNTDDYFEELRDLYQTYHVLVGDLIKFSAETLSELIRTTLDAEKVFTQGLNILEWLENPSNTPDKDYLLSIPISCPLIGVIQLAHYVVTAKLLGFTPGELRSYLKGATGHSQGLVTAVAIAETDSWESFFVSVRKAITVLFFIGVRCYEAYPNTSLPPSILEDSLENNEGVPSPMLSISNLTQEQVQDYVNKTNSHLPAGKQVEISLVNGAKNLVVSGPPQSLYGLNLTLRKAKAPSGLDQSRIPFSERKLKFSNRFLPVASPFHSHLLVPASDLINKDLVKNNVSFNAKDIQIPVYDTFDGSDLRVLSGSISERIVDCIIRLPVKWETTTQFKATHILDFGPGGASGLGVLTHRNKDGTGVRVIVAGTLDINPDDDYGFKQEIFDVTSNGLKKNPNWLEEYHPKLIKNKSGKIFVETKFSKLIGRPPLLVPGMTPCTVSPDFVAATTNAGYTIELAGGGYFSAAGMTAAIDSVVSQIEKGSTFGINLIYVNPFMLQWGIPLIKELRSKGYPIQFLTIGAGVPSLEVASEYIETLGLKYLGLKPGSIDAISQVINIAKAHPNFPIALQWTGGRGGGHHSFEDAHTPMLQMYSKIRRHPNIMLIFGSGFGSADDTYPYLTGEWSTKFDYPPMPFDGFLFGSRVMIAKEVKTSPDAKKCIAACTGVPDDKWEQTYKKPTGGIVTVRSEMGEPIHKIATRGVMLWKEFDETIFNLPKNKLVPTLEAKRDYIISRLNADFQKPWFATVNGQARDLATMTYEEVAKRLVELMFIRSTNSWFDVTWRTFTGDFLRRVEERFTKSKTLSLIQSYSLLDKPDEAIEKVFNAYPAAREQFLNAQDIDHFLSMCQNPMQKPVPFVPVLDRRFEIFFKKDSLWQSEHLEAVVDQDVQRTCILHGPVAAQFTKVIDEPIKSIMDGIHDGHIKKLLHQYYGDDESKIPAVEYFGGESPVDVQSQVDSSSVSEDSAVFKATSSTDEESWFKALAGSEINWRHASFLCSFITQDKMFVSNPIRKVFKPSQGMVVEISNGNTSSKTVVTLSEPVQGELKPTVILKLLKENIIQMEMIENRTMDGKPVSLPLLYNFNPDNGFAPISEVMEDRNQRIKEMYWKLWIDEPFNLDFDPRDVIKGKDFEITAKEVYDFTHAVGNNCEDFVSRPDRTMLAPMDFAIVVGWRAIIKAIFPNTVDGDLLKLVHLSNGYKMIPGAKPLQVGDVVSTTAVIESVVNQPTGKIVDVVGTLSRNGKPVMEVTSSFFYRGNYTDFENTFQKTVEPVYQMHIKTSKDIAVLRSKEWFQLDDEDFDLLNKTLTFETETEVTFKNANIFSSVKCFGPIKVELPTKETVEIGIVDYEAGASHGNPVVDFLKRNGSTLEQKVNLENPIPIAVLDSYTPSTNEPYARVSGDLNPIHVSRHFASYANLPGTITHGMFSSASVRALIENWAADSVSSRVRGYTCQFVDMVLPNTALKTSIQHVGMINGRKLIKFETRNEDDVVVLTGEAEIEQPVTTFVFTGQGSQEQGMGMDLYKTSKAAQDVWNRADNHFKDTYGFSILDIVINNPVNLTIHFGGEKGKRIRENYSAMIFETIVDGKLKTEKIFKEINEHSTSYTFRSEKGLLSATQFTQPALTLMEKAAFEDLKSKGLIPADATFAGHSLGEYAALASLADVMSIESLVEVVFYRGMTMQVAVPRDELGRSNYGMIAINPGRVAASFSQEALQYVVERVGKRTGWLVEIVNYNVENQQYVAAGDLRALDTVTNVLNFIKLQKIDIIELQKSLSLEEVEGHLFEIIDEASKKSAVKPRPLKLERGFACIPLVGISVPFHSTYLMNGVKPFKSFLKKNIIKENVKVARLAGKYIPNLTAKPFQVTKEYFQDVYDLTGSEPIKEIIDNWEKYEQS
>XP_018220872_Saccharomyces_eubayanus
MDAYSTRPLTLSHGSLEHVLLVPTASFFIASQLQEQFVKILPAPTEGFAADEEPTTPAELVGKFLGYVSSLVDPSKVGQFDQVLNLCLTEFENCYLEGNDIHALAAKLLKENDTTLVKTKELIKNYITARIVAKRPFDKKSNSALFKAVSEGNAQLVAIFGGQGNTDDYFEELRDLYQTYHVLVGDLIKFSADTLSELIRTTLDAEKVFTQGLNILEWLETPSNTPDKDYLLSIPISCPLIGVIQLAHYVVTAKLLGFTPGELRSYLKGATGHSQGLVTAVAIAETDSWDSFFASVRKAITVLFFIGVRCYEAYPNTSLPPSILEDSLENNEGVPSPMLSISNLTQEQVQDYVNKTNSHLPAGKQVDISLVNGAKNLVVSGPPQSLYGLNLTLRKAKAPSGLDQSRIPFSERKLKFSNRFLPVASPFHSHLLVPASDLINKDLIKNNVSFEAKDIQIPVYDTFDGSDLRELSGSISERIVDCIIRLPVKWETTTQFKTTHILDFGPGGASGLGVLTHRNKDGTGVRIIVAGTLDINPDGDYGFKQEIFDVTSNGLKKNPNWLEEYHPRLIKNKSGKIFVETKFSKLIGRPPLLVPGMTPCTVSPDFVAATTNAGYTIELAGGGYFSATGMTAAIDSVVSQIEKGSTFGINLIYVNPFMLQWGVPLIKELRAKGYPIQFLTIGAGVPSLEVASEYIETLGLKYLGLKPGSIDAISQVINIAKTHPNFPIALQWTGGRGGGHHSFEDAHTPMLQMYSKIRRHPNIMLIFGSGFGSADDTYPYLTGEWSTKFDYPPMPFDGFLFGSRVMIAKEVKTSPDAKKCIAACTGVTDDKWEQTYKKPTGGIVTVRSEMGEPIHKIATRGVMLWKEFDETIFNLPKTKLVPTLEAKRDYIISRLNADFQKPWFATVDGEARDLATMTYEEVSKRLVELMFIRSTNSWFDATWRTFTGDFLRRVEERFTKSKTLSLIQSYSLLDKPDEALEKVFNAYPAAKEQFLNAQDIDHFLSMCQNPMQKPVPFVPILDRRFEIFFKKDSLWQSEHLEAVVDQDVQRTCILHGPVAAQFTKIIDEPIKSIMDGIHDGHIKKLLHQYYSDDESKIPAVEYFGGDSPVDVHAQVKSSASEDSAVFKATSSTDEDSWFKTLAGSEINWRRASFLCSFITQDKMFVSNPIREVFKPSQGMVVEISNGKTPSKTVITLSEPVQGQLKPTVILKLLKDNLVQMEMIENRTMDGKPVSLPLLYNYNPDNGFAPISEVMEDRNQRIKEMYWKLWIDEPFNLDFDPRDVIKGSDFEVTAKEVYDFTHAVGNNCEDFVSRPGRTMLAPMDFAIVVGWRAIIKAIFPNTVDGDLLKLVHLSNGYKMIPGAKPLQVGDVVSTAAVIESVVNQPNGKIVDVVGTLSRDGKPVMEVSSSFFYRGNYTDFENTFQKTVEPVYQMHIKTSKDIAVLRSKEWFQLDDEDCDLLNKTLTFETETEVTFKNANIFASVKCFGPIKVELPTKETVEIGIVDYEAGASHGNPVVDFLKRNGSTLEQKVNLENSIPIAVLDSYTPSTNEPYARVSGDLNPIHVSRHFASYANLPGTITHGMFSSASVRALIENWAADGVSSRVRGFTCQFIDMVLPNTALKTSIQHVGMINGRKLIKFETRNEEDVVVLTGEAEIEQPVSTFVFTGQGSQEQGMGMELYKTSKAAQDVWDRADNHFKNTYGFSILDIVINNPINLTIHFGGETGKKIRQNYAAMIFETIVDGKLKTEKIFKDIDEHSTSFTFKSATGLLSATQFTQPALTLMEKAAFEDLKSKGLIPADATFAGHSLGEYAALASLADVMSIESLVEVVFYRGMTMQVAVARDELGRSNYGMIAINPGRVATSFSQEALQYVVERVGKRTGWLIEIVNYNVENQQYVAAGDLRALDAITNVLNFIKLQKIDLIELQKSLSLEEVEGHLFEIIDEAAKKSAVKPRPLVLERGFACIPLPGISVPFHSTYLRNGVKPFKSFLKKNIIKENVKVDRLAGKYIPNLTAKPFQVTKEYFQDVYDLTGSEPIKEIIDNWEKYEQS
>XP_033767454_Saccharomyces_paradoxus
MDAYSTRPLTLSHGSLEHVLLVPTASFFVASQLQEQFNKILPEPTEGFAADDEPTTPAELVGKFLGYVSSLVEPSKVGQFDQVLNLCLTEFENCYLEGNDIHALAAKLLQENDTTLVKTKELIKNYITARIMAKRPFDKKSNSALFKAVGEGNAQLVAIFGGQGNTDDYFEELRDLYQTYHVLVGDLIKFSAETLSELIRTTLDAEKVFTQGLNILEWLENPSNTPDKDYLLSIPISCPLIGVIQLAHYVVTAKLLGFTPGELRSYLKGATGHSQGLVTAVAIAETESWESFFVSVRKAITVLFFIGVRCYEAYPNTSLPPSILEDSLENNEGVPSPMLSISNLTQEQVQDYVNKTNSHLPAGKQVEISLVNGAKNLVVSGPPQSLYGLNLTLRKAKAPSGLDQSRIPFSERKLKFSNRFLPVASPFHSHLLVPASDLINKDLVKNNVSFNAKDIQIPVYDTFDGSDLRVLSGSISERIVDCIIRLPVKWETTTQFKATHILDFGPGGASGLGVLTHRNKDGTGVRVIVAGTLDINPEDDYGFKQEIFDVTSNGLKKNPNWLEEYHPKLIKNKSGKVFVETKFSKLIGRPPLLVPGMTPCTVSPDFVAATTNAGYTIELAGGGYFSAAGMTAAIDSVVSQIEKGSTFGINLIYVNPFMLQWGIPLIKELRGKGYPIQFLTIGAGVPSLEVASEYIETLGLKYLGLKPGSIDAISQVINIAKAHPNFPIALQWTGGRGGGHHSFEDAHTPMLQMYSKIRRHPNIMLIFGSGFGSADDTYPYLTGEWSTKFDYPPMPFDGFLFGSRVMIAKEVKTSPDAKKCIAACTGVPDDKWEQTYKKPTGGIVTVRSEMGEPIHKIATRGVMLWKEFDETIFNLPKTKLVPTLEAKRDYIISRLNADFQKPWFATVNGQARDLATMTYEEVAKRLVELMFIRSTNSWFDVTWRTFTGDFLRRVEERFTKSKTLSLIQSYSLLDKPDEAIEKVFNAYPAAKEQFLNAQDIDHFLSMCQNPMQKPVPFVPVLDRRFEIFFKKDSLWQSEHLEAVVDQDVQRTCILHGPVAAQFTKVIDEPIKSIMDGIHDGHIKKLLHQYYGDDETKIPAVEYFGGESPVDVQSQVDSSSVSEDSAIFKATSSTDEESWFKALAGSEINWRHASFLCSFITQDKMFVSNPIRKVFKPSQGMVVEISNGNTSSKTVVTLSEPVQGELKPTVVLKLLKDSMIQMEMIENRTMDGEPVSLPLLYNFNPDNGFAPISEVMEDRNQRIKEMYWKLWIDEPFNLDFDPRDVIKGKDFEITAKEVYDFTHAVGNNCEDFVSRPDRTVLAPMDFAIVVGWRAIIKAIFPNTVDGDLLKLVHLSNGYKMIPGAKPLQVGDVVSTTAVIESVVNQPTGKIVDVVGTLSRNGKPVMEVTSSFFYRGNYTDFENTFQKTVEPVYQMHIKTSKDIAVLRSKEWFQLDDEDFELLNKTLTFETETEVTFKNANIFSSVKCFGPIKVELPTKETVEIGIVDYEAGASHGNPVVDFLKRNGSTLEQKVNLENPIPIAVLDSYTPSTNEPYARVSGDLNPIHVSRHFASYANLPGTITHGMFSSASVRALIENWAADSVSSRVRGYTCQFVDMVLPNTALKTSIQHVGMINGRKLIKFETRNEGDVVVLTGEAEIEQPVTTFVFTGQGSQEQGMGMDLYKTSKAAQDVWNRADNHFKNTYGFSILDIVINNPVNLTIHFGGEKGKKIRENYSAMIFETIVDGKLKTEKIFKEINEHSTSYTFRSEKGLLSATQFTQPALTLMEKAAFEDLKSKGLIPADATFAGHSLGEYAALASLADVMSIESLVEVVFYRGMTMQVAVPRDELGRSNYGMIAINPGRVATSFSQEALQYVVERVGKRTGWLVEIVNYNVENQQYVAAGDLRALDTVTNVLNFIKLQKIDIIELQKSLSLEEVEGHLFEIIDEASKKSAAKPRPVKLERGFACIPLLGISVPFHSTYLMNGVKPFKSFLKKNIIKENVKVARLAGKYIPNLTAKPFQVTKEYFQDVYDLTGSEPIKEIIDNWEKYEQS
>XP_003678485_Naumovozyma_castellii
MSTSIRPLIISHGSIEHALPVPTASYFAASQLQEQFLKTLPEPTEGFASDDEPSSSAELLGKFLGYVSTLIDPKVNGQFDEVIKVSLTEFDNSYLQQGNVNDIHTLAATLLQDQDKFPTTLPKVKELIKNYITARTVANNPFAKNSNSALFNSQNNPEIVAIFGGQGNTDDYFEELRELYQTYHVITADLIKFAADTLNELIKSTSDAGKVFTQGFNVIEWLRHPSRTPDTDYLLSIPISCPLIGVIQLAHYAITARLLGFTPGELRSHLKGATGHSQGLATAVAIAEADSWDSFYVSMKKAISVLFFIGVRCHLAYPNTSLPPSIVEDSVENNEGVPSPMLTISNLTQKQVQTFVDETNSHLPQEKHIVISLVNGARNLVVSGPPQSLYGLNLALRKEKAPSGLDQSRIPYSERKLKFSNRFLPVASPFHSHLLIPATKFIIQDLQNEKVEFNETDLKIPVYDTFDGKNLKDHKSSIAERIVDCIIRLPVNWELTTRFSATHILDFGPGGVSGLGVLTHRNKDGTGVRVIVAGTLDINPDDDYGFKQELFENNLKTNPDWLKEYHPKLIKNKTGKIFVDTKFSKLLGRAPLLVPGMTPTTVSPDFVAATINAGYQIELAGGGYFSAQGMTDAIDSVISQIKKGYSLSLNLIYVNPFMLQWCIPLIKELRAKGYPIQGMTIGAGVPSLDVATEYIETLGLTHLGLKPGSIDAISQVITIAKAHPNFPIVLQWTGGRGGGHHSFEDFHTPMLQMYSKIRRQSNIILIAGSGFGSADDTYPYLTGEWSTNFNYPPMPFDGFLFGSRVMTAKEAKTSPAAKKAIVEAKGVPDKEWEQTYKKPTGGVLTVRSEMGEPIHKLATRCVIFWKELDETIFNLPKNKLQPTLDAKKDYIISKLNADTHKPWFATVNGEVRDITMMTYQEVAERLAELMIIKRTNTWIDPTWKTFTGNFLRRVEERFTKSKTVSVIQSYSMLDDATKALDTVFTTYPEAKVQYMNAQDVDYFLSLCQNPAQKPVPFVPVLDQRFEFFFKKDSLWQSERLEAVVDEDVQRTCILNGPVAAQFTHVVDEPIKSILDGVHEGHISKLLKTYYNGDETKIPVTEYFGGEDLESDDVATNEQTVSYTADTTTDEDAWFKLLAGSKKSWRSAFFSTKRVVQDSLYVDNPVRNVFKPCENMTVVISHPNDSQNTVVTLSEPVQGEIKETCVLKLSKENVIEMSLIENRTMDGNPVALPLFYNYQPEDGFAPISEVMTGRNQRIKEMYWKLWIDEPFNLDFDPRKVIKGSDFTITAKSISEFTHAIGNNCEDFVPRSGRTLLAPMDFAIVVGWRAIIKAIFPDTVDGDLLKLVHMSNGYQMIPGASPLKENDVISTFAIIKSVVNQPTGKIVEVVGTLSRDGKPVMDVTSSFFYRGTYTDFENTFQKTVEPIYEMHIKSPKDIAVLRSKEWFQLDDEDIDLMNKTLRFEIETEVTFKNATVFSSVKCNGPIKMELPTKEHVEIGIVDYEAGESYGNPVVDYLKRNGSTLEEKVNLENAIPIAVLDSQSPSTNEPYGRVSGDLNPIHVSRHFASYANLPGTITHGMYSSAVVRGLIENWAADSVSSRVRGYDCQFVNMVLPNTPLKTSIQHIGMINGRKLVKFETKNDEDVLVLTGEAEIEQPVSTYVFTGQGAQEQGMGMDLYKSSAIAKDVWDRADIHFKHTYGFSILDIVKNNPTELTIYFGGEKGRKIKANYTQMVFETIVDGVVKTEKIFKGIDEHTNSYTFRSPTGLLSATQFTQPALTLMEKAAFEDLKAKGLIQADAAFAGHSLGEYAALASLADIMSIESLVEVVFYRGMTMQVAVPRDDHGRSNYGMIAVNPGRVAPTFTQEALQFVVEKVAKRTEWLLEIVNYNVENQQYVAAGDLRALDTLSNVLNFIKLQKIDIVKLQETMSLEKVESHLFEIIDEIAKTAEAKPQPIELERGFACIPLRGISVPFHSSYLRNGVKPFETFLKKNIIKENVKVDRLVGKYIPNLTAKPFAVTKEYFQEVYDLTGSERIKKILDNWEKYEN
>XP_003672402_Naumovozyma_dairenensis
MSASTRPLILSHGSIEHVLPVPTASYFAASQLQEQFHKTLPEPTEGFASDDEPSSSAELLGKFLGYVASLIDSSTKTQFSEVLSVSLVEFENTYFQANNINDPHTLAAKLLNDQEEFPTTLSKVKELIKNYIAARVVANIPFEKNVNSALFNSNSNNNNNNNTQTEIVAIFGGQGNTDDYFEELREIYQTYHPIVKDIIKFAANTLNDLINLHQAYEKVYTQGFDVIRWLKHPTKTPDVDYLLSIPISCPLIGVIQLTHYAITAKLLGFTPGELRSHLKGATGHSQGLATAVAIAEADSWDSFFVVMKKAISLLFFIGVRCYLAYPNTSLPPSILEDSLENSEGVPSPMLTISNLSKQQVQDFVDETNSHLPAEKHIVISLINGARNVVVSGPPQSLYGLNLALRKEKAPSGLDQSRIPSRERKLKFSNRFLPVTSPFHSHLLIPAMDCIAKDLSTHNIEFNESDLKIPVYDTFDGKNLKDHSSSIAERIVDCIIRLPVNWETTTKFSSTHILDFGPGGASGLGVLTHRNKDGTGVRIIVAGTLDINPDDDYGFKQELFENTLKFNPNWLKEFHPKLVKNKVGKIFVETKFSKLLGRPPLLVPGMTPTTVSPDFVAATINAGYQIELAGGGYFSAQGMTDAIDSVISQIKKGYSLSLNLIYVNPFMLQWCIPLIRELRLKGYPIQSMTIGAGVPSLEVASEYITTLGLTHLGLKPGSIDAISQVITIAKAHPNFPIVLQWTGGRGGGHHSFEDVHTPMLQMYSKIRRQSNIVLIAGSGFGSAEDTYPYLTGQWSTEFNYPPMPFDGFLLGSRVMIAKEAKTAPAAKQAIVDCTGAKDSEWESTYKKPTGGIITVRSEMGEPIHKIATRCVVFWKEMDDTIFNLPKNKLQAALDAKKDYIIGKLNADTHKPWFPTVNGEVRDLDLMTYEEVAQRLVELMFIKKTNSWTDITWRTFTGNFLRRVEERFTKTKTVSVIQSFAMLDEPSKALETVFDAYPASKSQYLNAQDVDYFLNMCQNPAQKPVPFVPVLDQKFEYYFKKDSLWQSEFLEAVVDEDVQRTCILQGPVAAQFTKVIDEPIKDILDGIHNGHISKLLKEKYNNDESSIPVIEYFGGEDLRCTKAVAGTVTYTAESTTDEASWFKKLAGPVKNWRSAFFSTARVVQDSLYVDNPVRKVFKPTDSMSVEITSANNATKTVITLSEPVQGEIKPTCVLKLVKDNLIQMQLIENRTMDGTPVSLPLLYTYQAEDGFAPISEVMEGRNQRIKEMYWKLWINEPFNLNFDPRATIKGADFTITAERISEFTHAIGNTCEDFVARSGKTLLAPMDFAIVVGWRAIIKAIFPNTVDGDLLKLVHMSNGYKMISGAKPLQEGDLISTSAVIKSVVNQSTGKIVEVVGTLSRDGKPVMEVESSFFYRGTYTDFENTFQKTVEPVYQMIIKTPKDIAVLRSKEWFQLDDEDIDLMGKILRFETETEVTFKNANVFASVKCHGPIKMELPTKEHIEIGIVDYEASESYGNPVVDYLKRNGSTLEAKINLENPIPIAVLESQSPSTNEPYGKVSGDLNPIHVSRHFANYANLPGTITHGMYSSAVVRGLIENWAADSVSSRVRGYNCQFVNMVLPNTPLKTSIQHIGMINGRKLIKFETKNDEDTVVLTGEAEVEQPISTFVFTGQGAQEQGMGMDLYQSSEVARDVWDRADGHFKSTYGFSILDIVRNNPKELTVYFGGEKGRKIKENYTQMIFETIVDGKVQTERIFKEIDESTNSYTFKSPTGLLSATQFTQPALTLMEKAAFEDLKSKGLIPADAAFAGHSLGEYAALASLADIMSVESLVDVVFYRGMTMQVAVPRDEKGRSNYGMIAVNPGRVSSTFSQEALQFVVEKVAKRTTWLLEIVNYNVENQQYVAAGDLRSLDTLSNVLNFIKLQKIDIDELQKSMPLEKVESHLFEIIDEISKKSESKEQPIELERGFACIPLRGISVPFHSSYLRNGVKPFHTFLSKNILKENVKVDRLAGKYIPNLTAKPFAVTKEYFQDVYDLTGSCRIKEILDNWEKYEN
>XP_003955143_Kazachstania_africana
MMVSTRSLTLSHGSIEHVLSVPTVSFFAASQLQEQFKKTLPEPTEGFAADDEPNSSAELLGKFLAYISSLIIPNNDRNQFNEVLQTSLQEFEHSYLHGNDIHTLGADLLKNNDTPLLKVKELIKNFINAKVVANIPFEKNTTAALFEKTNDDTSLVAIFGGQGNTDDYFEELRDLYRTYNVLVSDIIESAATTLDELTKSSSDAEKVFNQGFKLMDWLETPSKTPDNDYLLSIPISCPLIGVIQFVHYALTAKLLGFTPGELRSYLKGATGHSQGLATAIAIAEADSWDSFNVAMKKAISLLFFIGTRCFLAYPNTSLPPSIVEDSIENGEGVPSPMLTVSNLTKDQVQSFIDKTNAHLPAEKHIVISLVNGARNLVVSGPPQSLYGLNLALRKAKAPSGLDQSRIPHSERKLKISNRFLPVTSPFHSHLLVPANDLILNDLKDHDIEFFNNDLMIPVYDTFNGEDLKDYKGSIVARVVDCIINLPVNWETSTQFEVSHILDFGPGGASGLGVLTHRNKDGTGVRIIVAGTLEINPDDDYGFKQELFSHSIKRNPNWLKQFHPKLAMNKNGKVYVDTKFSKLLGRAPLLVPGMTPTTVSPDFVAATINAGYQIELAGGGYFSPEGMTKAIDDVVAQIEPGHSLAINLIYVNPRMMQWGIPLIKELRQRGYPIQSLTIGAGVPSIEIATEYIETLGLTHLGLKPGSIDSISQVINIAKAHPNFPIVLQWTGGRAGGHHSYEDFHAPVLQMYSKIRRQSNIVLIAGSGFGSAEDTYKYLTGEWSTKYSYPPMPFDGFLFGSRVMTAKEAKTSPAAKRAIADCVGVSDNQWENTYKKPTGGIITVRSEMGEPIHKLATRCVVFWKELDDTIFNLPKNKLQAALDAKKDYIIAKLNADTQKPWFATVNGEVRDLIGMTYEEVAKRLVELMFIKSTDSWIDPTLRNFTGDFLRRVEERFITTKCTSIIQSYSVLDEPEKALDLVFKTLPAAKEQYMNAQDVDYFLSCCQNPLQKPVPFVPVLDNRFEFFFKKDSLWQSENLEAVVDEDVERTCILHGPVAAQFTKTIDEPIKEILDGIHDGHVKMLLNDYYDNDMSNIPVVEYFGGQDPTPSDKEVLDSVSCKATVNTDEVAWFKLLAGPNKDWRHAFFTSARFIQGSLFAENAARKVFKPCKHMVIDIKNQNDSSKTVVTLLEPVHGERKPTAVLRLIKENLIQLELIENRTMDGKPVSLPLLYVYRPEDGFAPIFEVMEDRNNRIKELYWKLWIDEPFNLNFNARDVIHGGSFTITTEAITEFTHAIGNNCEDFVPRSGRTTLAPMDFAIVIGWRAIIKAIFPETVDGDLLKLVHLSNGYRMCPGATPLQENDVVSTSAVIKSVVNQPTGKVVEVVGTLIRDSKPVMEVTSSFFYRGAYDDYENTFQKIDEPIYEMNINSAKDISVLQSKEWFHLDDEEIDLLGKNLTFEMESEVTFNSANVFSSVKCYGPIKMELPTKEKIEIGFVDYDAGESYGNPVIDFLSRNASTLEQNVNLENPIPIATLTSQSPSTNVTYGRVSGDLNPIHVSRHFASYANLPGTITHGMYSSANIRALIENCAADGVSSRVRGYTCQFVNMVLPNTQLTTVIQHVGMINGRKVVKFETKNDQDTIVLTGEAEIEQPVSTFVFTGQGSQEQGMGMDLYESSEVAKNVWDRADTHFRNTYGISILDIVKNNPKEYTVYFGGEKGREIRENYTQMMFETIVDGEVKSEKIFKEIDEDTTSYTFKSVNGLLSATQFTQPALTLMEKAAYEDLKSKGLIPVGAAFAGHSLGEYAALASLADIMSIESLVEVVFYRGMTMQCAVPRDHLGRSNYGMVAVNPGRVSPTFTQEALIFVVEKVASRTTWLLEIVNYNVEGQQYVAAGDLRALDTLTNVLNFIKMQKIDIVKLQESMPLEEVEAHLFEIVDEVSKSSLAKGQPIELERGFACIPLRGISVPFHSSYLRNGVKPFKNFIKKNILKENVKTNRLVGKYIPNLTAKPFQITKEYFQGVYDLTGSEKIKSILDNWEQYEKQ
>XP_022463305_Kazachstania_naganishii
MIASTRSLTLTHGSIEHKLSIPNVSFFAASQLQEQFKKTLPEPTEEFAADDEPSSSAELLGKFLSYISSLITEGTKTQFDEVLDVSLSEFENSYLHGNDIHTLAANLLTEDGSTTLLKVKELVKNYVTARHVAGRGNNNASKPSALFKSVEEKTSELVAIFGGQGNTDDYFEELREIYDIYNVLSSDIIQFASETLTDLIRSTAGAEKIFTQGFDLLEWLQSPAKTPDQDYLLSIPISCPLIGVIQLTHYAITARLLGFTPGELRQHFKGATGHSQGLVTAIAVAEADSWDSFFKIIKKSIALLFFIGVRCYLTYPNTSLPPSIVEDSLENGEGAPYPMLTISNLTKEQVQSFIDQTNSHLPEDKHVGISLVNGAKNLVVSGPPQSLYGLNLVLRKAKAPSGLDQSRIPFSERKLKFSNRFLPITSPFHSHLLIPASKDILKDLANRKIVFAQKDIKIPVYDTFDGKDLRDYAGDLNDRIVDSIVRLPVNWETATQFTTSHILDFGPGGASGLGVLTHRNKDGTGVRIIVVGTLDINPDDDYGFKQEIFDVNPEGLKRNPDWLKEFHPRLIKNKSGKIFVDTKFSKLLGRAPLLVPGMTPTTVSPDFVAATINAGYQIELAGGGYFSPDGMAKAIDQIVSQVKKGYSFGINLIYVNPRMMQWAIPLIKELRGKGYPIQSLTIGAGVPSIEVASEYIETLGLTHLGLKPGSISSISQVINIAKAHPNFPIVLQWTGGRAGGHHSFEDAHAPMIQMYSKIRRQSNIILIAGSGFGSAEDTYPYLTGEWSKEYNYPPMPFDGFLFGSRVMIAKEAKTSRDAKKAIVECPGIVDGQWENTYKKPTGGIVTVRSEMGEPIHKIATRCVIFWKEMDETIFNLPKNKLQPALDAKKEYIIKKLNADTQKPWFATVNGEIRDLPAMTYEEVAQRLVDLMFIKSTKSWIDVTLRNFTGDFLRRVEERFTNAKTTSVLQSYTMLDKPEEALEAVFTAFPAAKEQYLNAQDVDHFLNMCQNPVQKPVPFVPVLDHRFEFFFKKDSLWQSEHLEAVVDQDVQRTCILHGPVAAQYTKVIDEPIKSIMDGIHDGHISKLLKDYYGGDESKIPVVEYFGGEEPVASTVKSTESKLIYKAHTNSDPEAWFKLLAGSQKDWRYAFFTSNKFVQDSFYTANAAQKVFKPCHRMIVEIENPTDSAKTVVTLTESVQGEQKVTATLKLVKNNLIQLELIENRTTDGKPVALPLLYVYQPEDGFAPIAEVMEDRNQRIKEMYWKLWIDEPFNLKFDPRHVIKGGDYKITASAITDFTHAIGNNCEDFVARSGRKILAPMDFAIVVGWRAIIKAIFPDTVDGDLLKLVHLSNGYKMVPGASPLKEGDVIQTSAIVKSVVNQPTGKVVEVIGTLSRDGKPVMEVISSFFYRGKYTDFENTFQKTTEPVYQMFIKSAKDVAVLRSKEWFQMDDEEIDLLGKTLIFETETEVAFKNANVFSSVECSGPIKMELPTKETVEIGVVDYSAGESYGNPVVDFLKRNGSTLEEKVNLENVIPIAVVDTQSPSTNEPYGRISGDLNPIHVSRHFANYADLPGTITHGMYSSAAVRGLIENWAADSVSSRVRGYTCQFTNMVLPNTPLKTSIQHVGMINGRKLMRFETRNDNDEVVMNGEAEIEQPVSTFVFTGQGSQEQGMGMDLYKTSAAARDVWDRADVHFKKTYGFSILDIVINNPKKLTIYFGGEKGRQIRNNYIQMIFETIVDGEIKTERIFKDIDETTHSFTFKSPTGLLSATQFTQPALTLMEKAAFEDLKAKCLIPVDAAFAGHSLGEYAALASLAEIMSIESLVEVVFYRGMTMQVAVPRDELGRSNYGMIAINPGRVSPTFTQEALQFVVEKVAKRTEWLVEIVNFNVENQQYVAAGDLRGLDTLTNVLNFVKIQKIDIVKLLETMSLEEVESNLFEIVDEISKKSLAKEQPIELERGFACIPLRGISVPFHSSYLRNGVKPFKNFIEKNIFKENVKVDRLANKYIPNLTAKPFEVTKEYFQNVYELTGSERVKNILDNWESYEQK
>XP_445436_Candida_glabrata
MDTRPFTISYGSIEHTLVIPISQFFLVSQLNDQFLKLELPNHQQPSEDFQSDEEPTSPVELLGKFIGYVTSLIDTAGSDESQQKKITSILELTFKDFESSYLNGNDIHTLAAKLLQDNDIALEEQVEAVENNTNNKQEVFPTTLPKVKELVKNYLNAKVLLHKLGVITVQNSQNKINSALFGSDITKIYAIFGGQGNTDDYFEELRDLYQTYSYLIEDILDFVSKTLNNLLKNSSQDMEKIFTQGLDVKHWLKYPNATPENDYLLSIPISCPLIGVIQLTHYALTARLLNVTPGELRSKIQGATGHSQGLVAAVSIAEADSWDAFFKSFEKAITLLFFIGVHCYLAYPKTSLPPSILQDSLENGEGVPSPMLTISNLTKEQVQEYVDKTNSHLPAEKHIVISLVNGARNLVVSGPPQSLYGLNLTLRKAKEPSGLDQSRIPYSERKLRFSNRFLPVASPFHSHLLEPANEAIIDNLKAFNVEFSAKDLKIPVYDTFDGSDLRDNSGSIVQRITDCIIRLPVNWETSTKFEATHILDFGPGGTSGLGVLTHRNKDGTGVRVIVAGTLDINPDDDYGFKQEIFEVASNSVKQNPNWLKEFCPKLVKTKAGKVYVDTKFSKMIGRPPLLIPGMTPTTVSPDFVAATINAGYTIELAGGGYFSPGHMTQAIDEVVSQIKKGYSLGINLIYVNPRMLQWGIPLIKELRERGYPIQSLTIGAGVPSLEVATEYIETLGLTHLGLKPGSIDAISQCINIAKAHPNFPIVLQWTGGRGGGHHSFEDFHQPMLQMYSKLRRCKNIILIAGSGFGAAEDTYPYLTGEWSAKMNYPPMPFDGLLFGSRVMVAKEAKTSLAAKKLIVDCVGVPDNQWEQTYKKPTGGIITVRSEMGEPIHKIATRGVLFWKEMDDTIFTLPKNKLQAALDAKRDYIIEKLNSVSQKPWFATVNGEARDLTSMTYEEVAKRLVELMYIRKTNSWIDITLRNFTGDFLRRVEERFTTQKTSSVIQSYAILEKPDEAIKLVFDAYPCAKDQYLNAQDVDYFLALCQNPMQKPVPFVPVLDQRFEFFFKKDSLWQSEHLEAVVDEDVQRTCILHGPVSAQYTTKVDEPIQDILDGIHNGHIDMLLKDYYGGDSSKIPVVEYFGGEDPVEINNTEIVKDEDTLVLDASTIKDEAYWFKLLSGSKRNWRHAFFSTDRLVQGSSYTENPARKVFKPSKHMFVEITNANNEEKCVITLKEMVQGELKKTAVLKLIQKDLIEMDMIENRTMDGKPVVLPLLYKYNIEDGFAPISEVMEDRNQRIKEMYWKLWIGEPFNLKFDPRKEIKGSDFKITKQDIQEFTHAIGNNCEDFVPRSGRDLLAPMDFAIVVGWRAIIKAIFPETVDGDLLKLVHLSNGYQMLPGAKPLKEGDIISTSASIKSVVNQPTGKIVEVVGTLSRDSKPIMEVTSSFFYRGKYSDFENTFQKTVEPIYEMNIKSAKDIAVLRSKEWFQLDDEDIDLLNKVLSFETETEVTFKDATIFSSVKCSGPIFMELPTKEKIEIGIVNYEAGESYGNPVIDFLKRNAATLEQKVNLENPIPIAVLDSYTPSTNEPYARVSGDLNPIHVSRHFAAYADLPGTITHGMYSSAAVRGLIENWAADSVSSRVRGFNCQFTSMVLPNTPLKTSIQHVGMINGRKLFKFETKNENDTVVLVGEAEVEQPVSAFVFTGQGSQEQGMGMDLYEKSAVAKEVWDRADKHFKETYGFSILNIVKNNPNEFTVHFGGEKGRKIRENYSNMIFETIVDGELKAEKIFKEIDETTTSYTFKSPTGLLSATQFTQPALTLMEKAAFEDLKAKGVIPVEAAFAGHSLGEYAALASLADVMSIESLVEVVFYRGMTMQVAVPRDSAGRSNYGMIAVNPGRVSPTFTQDALQFVVEKVGSRTEWLLEIVNYNVENQQYVAAGDLRALDTLTNVLNFIKIQKIDIAKLQDEMSLEKVEEHLFEIVDEISKKSTAKPQPIELERGFACIPLRGISVPFHSSYLRNGVKPFKNFLNKNIMKDNVKVDRLIGKYIPNLTAKPFQITKEYFEDVYKLTGSDRIKEILDNWEKYEA
>XP_004182486_Tetrapisispora_blattae
MSVSTRSVTLTHGALEHAIAVPASSYFAAALLKDQFQKTLVEPSPDYSQDEEPVSAIELLGKFLGYVSDIIENSTTDDSTTTSSSSETSPFNDVLRVAVHEFENSYLLSSNSKDIHSLAVNNLKIFENTTLLKSNELIKNYIKSKIILNEPFTTEKSALLDPSLKTNIFAIFGGQGNTDDYFEELRYLYDIYYPLIKDLIESLAKLLLDLSTTTTNNDYENIFTKGFNLIDWLKDSNMTPNQDYLLSIPISCPLIGIIQFAHYMITAKLLNLTPGELASSLKGATGHSQGLVTAVAIAESKTWDDFFISMKKSITLLFYIGVHCHLIYPNTSLPNSIVQDSLNNNEGLPSPMLSITNLSKDQVKNYIKITNDHLPAEKHISISLINGARNMVISGPPQSLYGLNLALRKEKAPPGLDQSRIPYTERKLKFSNRFLPITSPFHCHLLTPAQDSIVQDLLAKNVDFNRKDLNIPVFDTFSGKDLQSFDEDKDSILARIVKCIITLPVNWETTTNFNASHILDFGPGGSSGLGILTHRNKDGTGVRIIIAGNINSNGSLDDDDNDIGYKNEIFNLNPKLVKFNINWLNEFKPKLIKNKSGKIFVQTKYSKLIGKPPILVPGMTPTTVSPDFVASTINAGYTIELAGGGYFSPVMMTNAIDKVISQIKKGTSLGINLIYVNPRMLQWGIPLIRDLRSKGYPIQFLTIGAGVPSLEIATEYIETLGLTHLNLKPGSIDSISQVINIAKHHQNFPIVVQWTGGRAGGHHSFEDFHAPMLQMYSKLRKYKNIILIAGSGFGSSSDTYPYLTGEWSTKLNYPPMPFDGFLFGSRVMVAKEAKTSLAAKELIVQCKGVEDSDWTKCYKKSTGGILTVRSEMGEPIHKIATRWVVFWKELDDTIFNLPKNKLLAALDDKREYIIKKLNEDTSKPWFPTVNGEIRELNNMTYKEVAYRLVELMFIKSINSWIDVTLRNFVGDFLRRVEERFTTKKTNSILQSYSVLDKEPLKTLDLIFENYPNAKDQYLNAQDVDNFLNMCLNPFQKPVPFVPILDERFEFFFKKDSLWQSEHLEAVIDEDVQRTCILQGPVATKASTKVNEPIKNILDEIHDGQVQKLLKDYYNNDVDSIPTIDYFGGNDPVITESSFTKYISKNDSKKLVINSSTIKNENVWFNLLAGTKKDWRFAFFNTDRIVQDVLYVDNPIRDIFRPKHFAATSNSEDNSANSNLIVEIENYNDSSKAQVTLFDKIQGEFKPIAKLSSIENNKIELKLIENRSMDNKPVKLSLLYHFNNNDGFAPIIEIMENRNNRIKEMYWKLWLNDEKFDLNFSPKDEIINNNQFRITSDAITKFTHAIGNNCEDFVKREGRTMLAPMDFAIVVGWRVIIKAIFPETIDGDLLKLVHLSNGYRMIPGATPLKEGDLITTSAVVKSIVNQPTGKVVEVIGTLSREGSPVMEVTSSFFYRGNYTDFQNTFQKTTNPVYRVTIKSQKDIAVLHSKEWFQLDDEDIDLLDKSLSFETETEVTFKDAEIFSSVKCHGLIKIELPTREFVEIGVVDYEASESFGNPVIEYLKRNGSTLEHKVNLENPIPIGTIESQSPNTNEKYARISGDLNPIHVSRHFATYAQLPGTITHGMYSSAAVRSLIENAAADNVSSRVRAYSCNFANMVLPNTPLKTTIQHVGMINGRKLITFETKNDNDVVVLTGEAEIEQPVSAFVFTGQGSQEQGMGMDLYENSEVARNVWDRADAHFKNTYGFSILEIVKTNPNELTIYFGGEKGKKIRKNYTQMIFETIVDGSVKTERIFKEIDETTTSYTFRSPTGLLSATQFTQPALTLMEKASFEDLKSKGLIPVDAAFAGHSLGEYAALASLADVMSIESLVEVVFYRGMTMQVAVPRDEVGRSNYGMIAVNPGRVSPTFTQEALQFVVEKVGKRTQWLCEIVNYNVEGQQYVAAGDLRGLDTLNNVLNFIKVQKINIVKLQETMSLEEVEANLFEIIDEVAKKSLAKPQPIELQRGFACIPLPGISVPFHSSYLRNGVKPFKSFLTKNIIKENVKVDKLVGKYIPNLTAKPFAITKEYFQDVYNLTGSDKIKDILDNWESYENK
>XP_003684310_Tetrapisispora_phaffii
MSVSTRPLTLSHGSIEHILSIPTDIYFVASQLQDQFQKYLPQPTETFDLDDEPSSNVELLAKFLGYISNFIDIENEHNLENIPKPNNEIQVEQFKIVLSVCLTEFENTFLHGNDIHALAAKLLINNNINAFDVNDSMDKNIEQKNEESATQTTHAKINELIKNYINARIVTNKPFTKSNSLLFKSAKENIAQITAIFGGQGNTDDYFEELRELYETYNVLIVDVIEFAADTLGELTKSTTETEKVYTQGFNILDWLKNPSQTPDVDYLLYIPVSCPLIGVIQLVHFALTARLLGFTPGEMKSYFKGATGHSQGLVTAVAIAEADSWESFFESARKAISLLFFIGVRCHLTYPNTSLPPSILEDSVETGEGTPSPMLAVSNLTKEQVQEFIDKTNLHLPEEKHINISLINGARNLVVSGPPQSLYGLNLTLRKAKAPAGLDQSRIPYSERKLKISNRFLPVSSPFHSKLLSSAGSLIAQDLARNKIEFNSANLSIPVFDTYDGADLRNFNGSITSRITECIITLPVNWEEATKAHATHILDFGPGGASGLGVLTHRNKDGTGVRVIIAGSLNNNIDDEYGFKQEIFDISETGFKMNPNWLKEYHPTLVKNKNGKIYVKTKYSSLLGRAPLLVPGMTPTTVSPELVAATINAGYTIELAGGGYFSPEHMTAAIDSVISQIKDGYSLGINLIYVNPRMLQWGIPLIKDLREKGYPIQYVAIGAGVPSLEVASEYIETLNLTHLDLKPGSIDAISQVINIANAYPNFPIVLQWTGGRGGGHHSYEDFHAPMLQMYSKLRRYKNIILVVGSGFGSAEDTYPYLTGEWSTKFDYPPMPFDGFLFGSRVMIAKEAKTSPAAKKLITECPGVDDSNWQNTYKKPTGGIITVRSEMGEPIHKIATRCVIFWKEMDDTIFNLPKNKLQAALDAKKDYIISKLNADTQKPWFATVNNEVKDLTTMTYLEVANRLVELMYIKSTKSWIDPTLRKFAGDFLRRIEERFTKVKTLSMIQSYTVLEEPDKIVGEVFQKYPAAKSQFLHAEDIDHFLNMCQNPVQKPVPFVPILDHRFEFFFKKDSLWQSEHLEAVVDEDVERTCILHGPVAAKSTKIVDEPIKDILDNIHNGHIEKLLKDYYSNDVSKIPAVEYFGGDDLVAEPCTENSLEMSSSKLTNVDNWFSTLAGSENNWRSAFFSVVNFTQGSVFVPNPARKVFMPSKHMKVEIENINNSEKTVVKLWEKVQGEMKLTATLKLVEESLIQFDLIENRTMDGNPVSLSLLYNYNPDNGFTPISEVMDDRNTRIKEFYWKLWLDEPFNLDFDPRSVIEGKEFTITKEAVSSFTHAIGNNCEDFVARSGRKVLAPMDFAIVIGWRAIIKAIFPKNVDGDLLKLVHLSNAYKMVPGAKALQEGDVISTSAIIKSIVNQPTGKVVEVVGTLSRQGSPVMEVTSSFFYRGNYTDFENTFKNTTEPVYKVNILSAKDIAVLRSKEWFQLDDEDLDLNNKVLTFKVSTEVNFKTATVYSSIKCHGSISMELPTREKIEIGQVDYEASESYGNPVIDYLKRNGTTLEHKVSLENAIPIAVLDSQSPSTNEPYGRVSGDLNPIHVSRHFASYANLPGTITHGMYSSAAVRALIENWAADSISSRVRGYSCDFVAMVLPNTPLKTHIQHVGMINGRKLIKFETKNDNDVVVLSGEAEIEQPVSTFVFTGQGSQEQGMGMDLYNKSEIAKDVWNRADVHFKKTYGFSILDIVKNNPKELTVYFGGEEGRKIRKNYTEMIFETIVDDTVKTEKIFKEIDEKTNSFTFKSPTGLLSATQFTQPALTLMEKASYEDLRSKGLIPTNAAFAGHSLGEYAALASLADIMSIESLVDVVFYRGMTMQVAVPRDEAGRSNYGMIAVNPSRVSPTFSQDALQFVVEKVGKRTDWLVEIVNYNVETQQYVAAGDLRALDTLTNVLNFIKIQKIEIDKLQESMSLEEVEANLFEIVDNISKKSLAKPQPIELERGFACIPLRGISVPFHSSYLRNGVKPFKNFLEKNILKENVKTDRLIGKYIPNLTAKPFQITKEYFQDVYDLTGSERIKAIIDNWEQYEK
>XP_001646561_Vanderwaltozyma_polyspora
MSVPTRPLTLSHGSMENVLFIPTDFYFTASQLKDQFSKTLPEPTENFDSDNEPSSPVELLGSFLGYISDLISANNLSTDDSIQFRKVLDVSLTELENTYLQGNDIHALASNLLKENDINDDNDSNESSENDIVSFSSTTPEKVKLLIKNYIKTRVVANKPFLKSNSALFKSVENGDLTKIIAIFGGQGNTDDYFEELRELYQTYDVLISDVIQFSADTLIQLIKTTKDTEKIYTQGFNILKWLRNPSLTPDLDYLLSIPISCPLIGVIQLIHYALTARLLGFTPGELRSHFKGATGHSQGLVTAVAITEADSWESFFHSAKKAISLLFFIGVRCHLTYPNTDLPPSIFEDSIENGEGTPSPMLAISNLTKDQVQSFVDKTNAHLPKEKHINISLVNGARNLVVSGPPQSLYGLNLTLRKAKAPAGLDQSRIPYSERKLRISNRFLPVTSPFHCSLLAGAGPLIEKDLAANDIEFKQEDLKIPVYDTYDGTSLRDYKGSITSRITECIITLPVNWETATNVPCTHILDFGPGGASGLGVLTYRNKDGTGVRVIVAGTLDNNPDDEYGFKQEMFDVTKEGLKRNQNWLEEYHPKLIKNKAGKVYVQTKYSKLVGRAPLLVPGMTPTTVSPDFVAATINAGYTIELAGGGYFSPDGMKKAIDSVISQVKEGYSLGINLIYVNPRMLQWGIPLIKELREKGYPIQHLTIGAGVPSLEVASEYIETLGLTHLDLKPGSIDAISQVINIAKAHPNFPIVLQWTGGRGGGHHSFEDFHSPILQMYSKIRRQSNIILIAGSGFGSAEDTYPYLTGEWSTKFNYPPMPFDGFLFGSRVMIAKEAKTSPAAKKLISECPGVSDSQWENTYKKPTGGIITVRSEMGEPIHKIATRCVLFWKEMDDTIFSLPKNKIQAAIDAKRDYIISKLNSDSQKPWFATVNGEVRDLTTMTYSEVAQRLVELLYIRSTNSWIDATLRNFTGDFLRRIEERFTKTKTLSLVQSYSILSNPDKAIETIFNAYPAAKDQFLNAQDIDYFLNMCQSPVQKPVPFVPVLDHRFEFFFKKDSLWQSESLESVVDEDVQRTCILHGPVAAQTTKVVDEPIKVILDNIHNGHIERLLKEKYSNDESKIPVVEYFGGQDLVPVDVKCERTSNKITIHASSKTDEKSWFALLAGTTKSWRSAFFRTPRIAQGSLYAENPTTKIFKPCDNMRLEITNPDEPNKTVFTLFERVSGEIKPTVILKLAEENLIQMELLENRTMDTKVVSLPLLYKYNTDDGFNPISEVMDDRNKRIKEMYWKLWLDEPFNLDFSPRDVIRGDDFTVRSENISEFAHVIGNNCEDFVSRSGRKMLAPMDFAIVVGWRVIIKAIFPNVVDGDLLKLVHLSNGYKMHTSARPLQEGDVISTSAVVKSVVNQPTGKIVEVVGFLTRDGQPVMDVTSSFFYRGKYSDFENTFQKTVDPVHEVQIKSPKDIAVLRSKEWFQLDDEDIDLIGKTLTFQTETEVTFKNATVFSSVKCLGSIKMELPTREKVEIGVVDYEAGESYGNPVVEYLKRNGTTLEQKVNLENAIPIAVLDTQAPSTNEAYGRVSGDLNPIHVSRHFAAYAALPGTITHGMYSSASVRALIENWAADSVSSRVRSYNCNFVSMVLPNTLLKTSIQHVGMINGRKLIKFETKNDEDVVVLNGEAEVDQPVSAFVFTGQGSQEQGMGMDLYQSSDVAKAVWDRADIHFKNTYGFSILDIVKNNPKELTVYFGGEKGRKIRENYTQMVFETIIDGEVKSEKIFKEIENDTTSFTFRSPSGLLSATQFTQPALTLMEKASYEDLKSKGLIPKSAAFAGHSLGEYAALAALADIMSIESLVEVVFYRGMTMQVAVPRDELGRSNYGMVAANPSRVSPNFSQDALKFIVEKISAKTEWLLEIVNFNVEDQQYVVAGDLRALDTLTNVLNFIKIQKIDIVKLQESMSIEEVEAHLFEIIGEVSEKSLAKPQPIELERGYACIPLRGISVPFHSSYLRNGVKPFKSFLERNILKENVKPKRLIGKYIPNLTAKPFEITKEYFQDVYELTGSEKIKNIIDNWESYDTKE
>XP_003681544_Torulaspora_delbrueckii
MSTTTATRPLILSHGSLEHVLPVPTSCFFAASELLDQFNKSLPEPTENFASDQEPSSPIELLAKFLGFVADFVQEGETKFAAVLENSLNEFEIAYLQGNAVHAVAAKLLDEEDSNTTIEKVKELIKNYIKARYVAKKPFEKSQSALFKSATSGESQIAAIFGGQGNTDDYFEELRELYQTYNVVVSDVIEFAVTTLKELVQSTRDTKKVFTQGFDVLNWLEQPTQTPDTDYLLSIPISCPLIGVIQLAHYAVTARLLGFTPGELRSHLNGATGHSQGLATAVAIAEADSWESFFESMKKAISLLFFIGVHCYLAYPNTSLPPSILEDSLENSEGTPSPMLAITNLTQDQVQNFVDKTNSHLPEEKHIVISLVNGARNLVVTGPPQSLYGLNLTLRKAKAPSGLDQSRIPFTERKLKFSNRFLPIASPFHSHLLASSKKFITDDLAKYNVDFSSKDLTIPVYDTYTGKDIRDYKESTIAERVTDCIVSLPVNWETATSFEATHLLDFGPGGASGLGVLTHRNKDGTGVRIIVAGTLDTNAEDEYGFKQEIFDVTSNGLKKNQNWLKEFQPKLIKNKSGKVFVDTKFSKLLGRAPLLVPGMTPCTVSPDFVAATINAGYQIELSGGGYFSPDGMTKAIDSVVSQIKKGYSLGINLIYVNPRMLQWGIPLIKELREKGYPIQSLTIGAGVPSLEVATEYIETLKLTHLDLKPGSIDAISQVINIANAHPKFPIVLQWTGGRGGGHHSFEDFHAPMFQMYSKIRRHPNIILVAGSGFGSDEDTYPYLTGEWSTKFDYPPMPFDGLLFGSRVMIAKEAKTSLAAKELIASCPGVPDNQWQQTYKKPTGGIITVRSEMGEPIHKIATRGVMFWKEMDDTIFNLPKNKLQPALDAKKEYIIKKLNADSQKPWFPTVNGEVRELSNMTYEEVGNRLVELMFIRKLNQWIDPTLRNFTGDFLRRVEERFTKVKTPSIIQSYSALDEPDALLEKLFNAYPASKDQYLNAQDVDYFLNLCQRPIQKPVPFVPVLDHRFEFFFKKDSLWQTEFLEAVVDEDVQRTCILHGPVAAQFTNNVNEPINSIFDGIHEGHIKRLLKEQYSDDSSKIPVVEYFGGEEPVAVSCQKQQSDATGKVTYRATASTDPKNWFKLLAGPERNWRNAFFTTSRVVQDSLYVDNPAQKVFKPADNLVVDITNLDTPSKTVVTLSELVHGEYKPTAVLRLVKENLIQLEMIENRTIDGKPVALPLLYTYIPEDGFAPIAEVMEGRNERIKEFYWKLWLDEPVDFKFDPRKVIKGGNFEITAKSIAEFTHAIGNNCEDFVKRSDRKLLAPMDYAIVVGWRVIIKAIFPETVDGDLLKLVHLSNGYKMIPGAKPLEEGDNISTHAIVKSVVNQPTGKIVEVVGTLSRDGKPVMEVESSFFYRGAYTDYENTFQRTVEPVYQVKIQSPKDVAVLRSKEWFQLDDEDIDLLGKTLTFETETEVTYKNANVFSSVRCSGPIKMELPTTENVEIGVVDYEAGESYGNPVVEYLKRNGSTLEQKVNLENAIPIAVLDLQSPSTNEPYAEVSGDLNPIHVSRHFANYADLPGTITHGMYSSAAVRGLIENWAADSVSARVRGFDCQFVSMVLPNTPLTVSIQHVGMINGRKLIKFETKNNEDVVVLTGEAEVEQPVSTFVFTGQGSQEQGMGMDLYQNSEVARRVWDRADIHFKETYGFSILDIVRNNPTELTIYFGGEKGRRIRNNYSQMIFETIVDGELKTEKIFKDVKEDSTSFTFRSPSGLLSATQFTQPALTLMEKASFEDLKSKGLIPADASFAGHSLGEYAALASLADVMSIESLVEVVFYRGMTMQVAVPRDALGRSNYGMVAVNPSRVSPTFTQEALQFVVEKVGKRTEWLVEIVNYNVENQQYVAAGDLRALDTLTNVLNFIKVQKIDIVKLQASLSLEKVEEHLFEIIDEVSKKSSAKPQPIELERGFACIPLRGISVPFHSSYLRNGVKPFKSFLKKNVVKENVKADRLIGKYIPNLTAKPFEITKEYFQDVYDLTASEQIKEILDNWSKYEN
>XP_037143358_Zygotorulaspora_mrakii
MSTTSSSSTRPLILSHGSLEHVLPVPTQSFFAASELLDQFNKSLPEPTESFASDQEPASPAELLSKFLSFIASFVQDDDQSSESKYFQVLKVSLSEFDNGYLQGNDVHAVAINLFKDSENFPTTLEKIRELVKNYLFAKTIAKEPFEKSKSLLFKSALNGESQIAAIFGGQGNTDDYFEELRELYQTYNVLISDVIEFCAKTLRDLVKSTHDTEKVFTQGFDVLSWLENPSKTPDNDYLLSIPISCPLIGVIQLVHYALTARLLGFTPGELKSHLNGATGHSQGLATAIAIAEADSWDSFFNSAKKTISLLFFIGVHCYIAYLNTSLPPTILEDSLENNEGIPSPMLAISNLTQDQVQSFVDKTNSHLPDEKHIVISLINGARNLVVTGPPQSLYGLNLTLRKAKAPSGLDQSRIPFTERKLKFSNRFLPITSPFHSHLLKSAKEFIYNDLKNYNIEFSSNDLKIPVYDTFSGNDMRETNGSIVQRITDCIVSLPVNWEKTTQFKATHILDFGPGGASGLGVLTHRNKDGTGVRIIVAGTLDINTDDEYGFKQELFDVTTDGLKKNPNWLKEFHPKLIKTKSGKIFVDTKFSKLIGRAPLLVPGMTPSTVSPDFVAATINAGYHIELAGGGYFSPEGMTNAIDSVISQIKKGYSLGLNLIYVNPRMLQWGIPLIKELREKGYPIQSLTIGAGVPSLEVASEYIETLKLTHLDLKPGSIDAISQVITIASHHPNFPIVLQWTGGRGGGHHSFEDFHAPMLQMYSKIRRHPNIILIAGSGFGSAEDTYPYLTGEWSKSFDYPPMPFDGVLFGSRVMIAKEAKTSLAAKELIASCPGVPNSQWQETYKKPTGGIITVRSEMGEPIHKIATRGVLFWKEMDDTIFNLPKNKLQAALDAKKDYIISKLNADSQKPWFATVNGEVRDLTNMTYEEVAKRLVELMYIRSMNSWIDVTLRNFTGDFLRRVEERFTKVKTASVIQSYSVLEQQPDKILETVFNSYPASKTQYLNAQDVDYFLSMCQRPIQKPVPFVPVLDHRFEFFFKKDSLWQSEFLEAVVDQDVQRTCILHGPVAAQFTKKVDEPIKEMLDGIHDGHIEKLLKDVYKGDESSIPVVDYFGGDEEIEEIKIDSPNIKVSFKDGTEVYRASSSIDPKVWFKLLGGSERNWRGAFFSTSKVVQDTMFVDNPLKRVFNPIDNMVVEITNGPEPSKSIITLLEPVQGDIKPTAVLRLVKDDIIQLELIENRTMDGTPVSLPLLYKYNPNDGFAPISEVMEGRNERIKKMYWKLWLDEPLDLKFDPRKVIKGGNFKITGKSISEFTHAIGNNCEDFVRRSDKPLLAPMDYAIVVGWRVIVKAIFPETVDGDLLKLVHLSNGYRMIPGAKPLQENDVISTHAVVKSVVNQPTGKVVEVVGTLTRDNKPVMEVTSSFFYRGNYTDYENTFQKTVEPVYQVQIKSAKDIAVLRSKEWFQLDDEDIDLLGKTLTFETETEVTFQGPDVFSSVRCCGPIKMELPTTENVEIGVVDYDAGESYGNPVLEYLKRNASTLERKVNLENPIPIAVLDTQAPSTNEPYARVSGDLNPIHVSRHFATYANLPGTITHGMFSSAAVRALIENWAADSVSSRVRAYECQFVSMVLPNDPLTVSIQHIGMINGRKLIKFEAKNEHDVAVLTGEAEVEQPVSTFVFTGQGSQEQGMGMDLYQNSEVARRVWDRADSHFKETYGFSILDIVKNNPKELTIFFGGEKGRKIKQNYTQMIFETIVDGELKTEKIFKDVKEDSTSYTFRSPTGLLSATQFTQPALTLMEKASFEDLKSKGLIPVDASFAGHSLGEYAALASLADVMSIESLVEVVFYRGMTMQVAVPRDALGRSNYGMVAVNPGRVAPNFSQEALQFVVEKVGKRTEWLCEIVNYNVENQQYVAAGDLRGLDTLTNVLNFIKLQKIDIVKLQASLSLEKVEEHLFEIIDEVSKKSLAKPQPIELERGFACIPLRGISVPFHSSYLRNGVKPFKNFLKKNIVKENVKADRLIGKYIPNLTAKPFEITKEYFQDVYDLTGSEQIKEILDSWEKYEN
>XP_002495511_Zygosaccharomyces_rouxii
MSPPMTGSTRPLVLSHGSLEHVLLVPTQSFFSAHELHDQFKKTLPEPTESFASDAEPSSPTELLGKFLGFLAEFASVQESHYGPVLNVALTEFENSYLKGNDVHSVAANLVKDQDVYPTTLSKAKELVRNYVAAKVESHRPFEKSQSALFKSSSQGESQIAAIFGGQGNTDDYFEELRELYQTYRPLIGDIIKFAAETLGELVTSTLDTEKVFTQGFNVLEWLENPSKTPDTDYLLSIPISCPLIGVIQLVHYATTARLLGFTPGELRSYLVAATGHSQGLATAVAIAEADSWESFFLSFKKAISLLFFIGVHCYLAYPNTSLPPSVLQDSVENNEGTPSPMLAISNLTKEQVQDYVDRTNSHLPSEKHIVLSLINGARNLVVTGPPQSLYGLNLSLRKAKAPSGLDQARIPHGERKLKFFNRFLPVASPFHSHLLSPAKSSIDEDLARYSIEFSQSALNIPVYDTFTGEDMRHQKGSIAQRITECIITLPVKWELTTRFNSTHILDFGPGGSSGLGVLTHRNKDGTGVRIIVAGTLDNNVEDEFGFKQEIFDVTANGVKRNANWLKEFHPKLVRNKSGQVFVDTKFSKLLGRPPLLVPGMTPTTVSPDFVAATVNAGYQIELAGGGYFAPDHMTRAIDHVVNNIKKGYSLGINLIYVNPRMLQWGIPLIKELREKGYPIQYLTIGAGVPSLEVATEYIETLHLRHLDLKPGSVDAISQVINIAAAHPNFPIVLQWTGGRGGGHHSFEDFHAPILQMYSKIRRHHNIILIAGSGFGSDEDTYPYLTGEWSKKFDYPPMPFDGVLFGSRVMIAKEAKTSLAAKELISSCSGVRDEQWQQTYKKPAGGIVTVRSEMGEPIHKIATRGVMLWKELDDTVFNVPKNKLQGVLDSKRDYIISKLNADCQKPWFPTVNGEVRDLTNMTYEQVVKRLVELMFIRSTNSWIDVTLRNFTGDFLRRVEERFTKVKAHSIVQSYAALDQPDKVVEDVFAAYPAATEQYLNAQDIDFFLNLCQRPVQKPVPFVPVLDHRFEFFFKKDSLWQSEHLESVVDEDVQRTCILHGPVAAQFTNKVNEPIKDILDNIHHGHIKKLLEANYDGQESNIPEVEYFGGQSPNPDTQSPQIVAERTTDGKEVFKADASTDADAWFRSLAGKEKNWRNAFFSVAEYVQDSCFAENAAKKVFKPADGVVVEVAHPNDALKTVVTMLESIQGEWKKVAVLKLAENSLIQLELIENRTRDGTPVSLPLLYKYQPEDGFAPISEVMEGRNNRIKELYWKLWLDEPLDLNFDPRKVIKGSKDVKITRSGIQEFAHAIGNTCEDFVPRSGKKLLAPMDYAIVLGWRVIIKAIFPEAVDGDLLKLVHMSNGYRMIPGAKPLKEGDVISSSAMVQSVVNLPTGKRVEVVGTLTREGKPVMEVTSSFFYRGKYTDFQNTFQKTVEPVYQVHIKSPRDIAVLRSKEWFQLDDEEVNLLGKVLTFTTETEVTFKNANVFSSVRCSGSIKMELPTTENVEIGIVDYEAGESYGNPVVEYLKRNGSTLEQKINLENAIPMGVLELQSPSTNEPYARVSGDLNPIHVSRHIANYANLPGTITHGMYTSAAVRALIENWAADSVSSRVRGYSCDFTSMVLPNTTLSVSIQHVGMINGRKLVKFETKDQDDVTVLTGEAEVEQPVSAFVFTGQGSQEQGMGMDLYQTSEVARRVWDRADNHFKETYGFSILDIVRNNPTELTIHFGGEKGRRIRNNYSSMIFESIVDGQLKTEKIFKEVKENSSSFTFKASSGLLSATQFTQPALTLMEKASFEDLKSKGLIPSDASFAGHSLGEYAALASLADVMSIESLVEIVFYRGMTMQVAVPRDELGRSNYSMMAVNPGRVSSTFTQRALQFVVEKVGQRTGWLVEIVNYNVENQQYVAAGDLRALDTLSNVLNFIKLQKIDIEKLQATLSIEKVEEHLYEIIDEISKKSEAKPQPISLERGFACIPLRGISVPFHSSYLRNGVKPFKNFLKKNVKKENVRPERLVGKYIPNLTAKPFAITKEYFQNVYELTGSEQIKEVLDNWEKYEN
>XP_003645550_Eremothecium_cymbalariae
MNSTTRPVTLSHGAIEHCLSVPTKLYLTVTQLQSSFSKHLAPVTESYATDEEPSSPAELLAKFLGYVVSQLDPQSVSDYDDVLEIALGEFESSYMYGEEVHTLAARLLLSETHPTTLLKVKELVQHYFEARHFFKGGFPKSQSALFKSAAAKEAQLVAIFGGQGNTDNYFEELRELYQTYRYLVEDVIEAAADQLAELVRTTEGASKVYTQGFDFRQWLNHPERTPVNYYMLSIPISCPLIGVIQLAHYAVTARVLGFTPGELRSHMVGATGHSQGFVTAAAIAEADSWASFFTSLKKTISLLFFIGVRCYQVYPNTSLSPSIAEDSIENGEGKPSPMLSISNLTKEEVQDFIDKTNAHLPKEKHIVISLVNGARNLVVSGPPRPLYGLNLALRKAKAPSGLDQSRIPHSERKLKFTNRFLPIASPFHSHLLEPAEKLIEQDLLDAKIEFNQADLKLPVYDTFNGEDLRTFKGSVACRIAHCITKLPVNWEVATKFSATHLLDFGPGGSSGLGVLTHRNKEGSGVRVIIAGSLDNNIDEDYGFKQEIFDLNPNNLKFGPNWLKEFHPKLVKTKAGKIYVETKFSKLLGKAPLFVPGMTPTTVSSDFVASVLNAGYHVELAGGGYFSPDHMTKAIDDVISKVKKGTSLGINLIYVNPRMLQWGIPMLRDLRAKGYPIQSLTIGAGVPSLDVATEYIETLGLTHLGLKPGSIDAISQCITIAKAHPTFPIVVQWTGGRGGGHHSFENFHAPILQMYCKLRKCSNIVLIAGSGFGSAEDTYPYLTGEWSTMFNYPCMPFDGFLFGSRIMAAKEAKTSLAAKKAIVSCPGVPDEQWEQTYKKPAGGIITVRSEMGEPIHKIATRGVLFWKEMDETIFNLPKNKLQAALDSKKDYITAKLNADYQKPWFATVNGKVCDLGDMTYEQVARRLVELLYIKSTGEWIDLTLRNFTVDFLRRIEERFTKAKTASVIQSYSMLKNPETVLNAIFTSFPAAKDQLLNAQDVAYFLECAQRPTQKPVPFVPVLDERFEFFFKKDSLWQSENLEAVVDEDVNRTCILHGPVAAQFTKVVNEPIQSIMDGIHNGHISKLLEDYYDNDESKVPVVEYFGGENPEALDYECTKTEKFVEYRASASTDPVTWFKVLGGSHRNWRFAFFTVPRVVQNSMYDSNAAHKIFKPCDKMVVRIYNSENSKKTEIVLLEPVQGELKATARLSLASENLIQLDLIENRTLDGTPISLPMFYDYNTEDGFAPISEVMEGRNQRIKQLYWKLWLDEPFNLDFDPREVLETGEFRITSNAIAEFTHAIGNNCEDFVSRPGKVLLAPMDFAIVIGWRVLVKAIFPNSIDGDLLKLVHLSNSYRMVPGAKSFQENDLVTSSAVIQSVINQPNGKVVSVLGTLKRDGKPVLEVTSSFLYRGNYFDYENTFQRISEQAYIINVNSPKDFAVLKSKEWFHLDDEELDLLGKTLTFETETYVTFKNQNIFSSLKCEGRVLMELSTRENVPIGVVNYEAGESHGNPVIDYLIRNGSTLEHKVNLENPIPIAEVKTQAPGTNEPYARVSGDLNPIHVSRHFSNYANLPGTITHGMYTSASVRALVETWAAENVSSRVIAFSSEFVGMVLPNTQLKTKIEHVGMINGRKLIKFETKNDSDEIVLIGEAEVQQPVSTFVFTGQGSQEQGMGMDLYEKSAVARKIWDRADKHFKSTYGFSILNIVRNNPKELIIYFGGEKGRAIKENYTSMIFETVVDGKVKTEKIFKSITEETTSYKFVSDSGLLSATQFTQPALTLMEKASFEDLKSKGLIPAEATFAGHSLGEYAALASMAGVMSIESLVEVVFYRGMTMQVAVPRDELGRSNYGMIALNPSRVSSTFTQDALSFVVERVGKFTGWLVEIVNYNVENQQYVAAGDLRALDTLGNVLNFLKLQNIDIVQLQKSMSLEEVESQLNEIVGEVSKKSSAKQQPIELERGFASIPLRGISVPFHSSYLRSGVKPFKNFLIKNVIKENVKVDRLVGKYIPNLTAKPFELTKEYFEDVYNLTGSEKIKDILDNWDSYQS
>NP_984945_Eremothecium_gossypii
MSGITTRSLALGHGALEHTLSVPTGLYLTASQLAASFAKEQVAPTEGYASDEEPASSAELLAKFVGHVAAQAGAGGEVAAVLELALDEFEASYMCGEEVHRVAARLLADDEQPTALPKVKELVQHYVYGSVRAQRPLMHRRPALLESATRGDARVVAVFGGQGNTDDYFEELRELHQMYGVLVEDVLDTAAEQLNELLRTTEGAEKMYTQGLDFRQWLAQPERTPDNDYLLLIPISCPLIGILQLAHYAVTARIVGITPGELRACMVGVTGHSQGLSTAVAVAEADTWESFFCALRKTVSLLFFIGVRCYQVYPKTSLPPSILEDSLENGEGKPSPMLSVSNLTQEQVQEFVEKTNAHLPSEKHIVISLVNGARNLVVSGPPQSLYGLNLALRRAKAPAGLDQSRIPHSERKLKFTNRFLPIESPFHSHLLEPALELIKQDLHDADLEFKQESLAIAVYDTYDGHDLRQHSGSIVERIASCITKLPVYWETATTFKSTHILDYGPGGASGLGVLTHRNKDGTGVRVIIAGALDHNIDDEYGFKQELFDVNPTSLKFASNWLEEFHPKLIKTGSGKVYVDTKFSRLLGRPPLLVPGMTPTTVSPDFVAATINSGYHIELAGGGYFSPQGMTEAIDSVVAQIKKGSSLGINLIYVNPRMLQWGIPLIKELRSKGYPIQSLTIGAGVPSLEVASEYIETLGMTHLGLKPGSVDAISQVITIAKAHPTFPIVVQWTAGRGGGHHSFENFHAPMLQMYGKLRRHSNIILIAGSGFGSSEETYPYLTGEWSTRFNYPPMPFDGFLFGSRVMVAKEAKTSLAAKKAIAACTGVPDELWEQTYKKPTGGIVTVRSEMGEPIHKIATRGVMLWKELDETIFNLPKNKLQPALDAKRDYIIQKLNSDFQKPWFATVNGEARELTDMTYKEVAERMVELMFIKSTGKWIDVTLRNFTGDFLRRVEERFTKDKSVSVLQSYSDLETPSKVLADIFSAYPAAKSQFVNAQDVAYFLECAQRPTQKPVPFIPVLDHRFEFFFKKDSLWQSENLEAVVDEDVQRTCILHGPVAAQYTKEINEPIQHILDSIHDGHINKLLKDYYSDDISKVPVVEYFGGENPREVDYPTVKKTPDTIVYNATSATDFRTWFNVLAGSQKSWRHAFFSIPRVVQGSRYSENPTFKVFKPCDNMVVTIKHPETPDKTEVILQEPVQGTLKTTATVTFSGDVIQLSMIENRTMDGIPVALPLLYKYNPTDGFAPIVEIMEDRNQRIKEMYWKLWLKDPFNLDFDPRDPIESEDFTITSKDIAAFTHAIGNNCEDFVTRPGRPLLAPMDFAIVIGWRALVKAIFPNNVDGDLLNLVHLSNSYRMIPGAKPLQENDVVNVSALIKSVVNQENGKLVEVVGTIKKSGKPVIEVTTSFLYRGKYSDFENTFQKSTDPVYVIQINSPKDIAVLKSKEWLHFDNDKIDLLGRTLTFETETEVTFKNRTVFSSVHCEGRVLMELSTKENVQIGVVKYDAGESHGNPVIDYLSRNGSTLEHKVNLENTIPIATIEAQSPGTNETYARVSGDLNPIHVSRHFANYADLPGTITHGMYTSGAVRALVETWAADSVSSRVRAYSCQFVGMVLPNTLLTTRIEHVGMINGRKLIKFETRNDKDEPVLAGEAEVQQPVSTFVFTGQGSQEQGMGMDLYDKSPVARQVWDRADNHFKQTYGFSILEIVRTNPKELTIYFGGEKGRKIKENYTSMIFETIVDGEIASERIFKSITESSTSYTFKSDTGLLSATQFTQPALTLMEKASFEDLKSKGLIPAEATFAGHSLGEYAALASLADVMSIESLVEVVFYRGMTMQVAVPRDSEGRSNYGMIAVNPSRVSTGFTQEALQFVVERVGKITEWLVEIVNYNVEDQQYVAAGDLRALDTLTNVLNFVKLQKIDLVKLQATMPLEQVEEHLDEIITEISKKSLSKPQPIELERGFACIPLRGISVPFHSSYLRNGVKPFKNFLKKNIIKENVKVDRLIGKYIPNLTAKPFAITKEYFEDVYKLTGSEKIKAVLDNWESYQN
>XP_451653_Kluyveromyces_lactis
MSSSTRPLSLSHGSIEHVLSIPTSSFFTASQLQDQFHKQLPEATEGFASDDEPTSSAELLAKFLGYVSSLVDVTTKGQFDDVLEIALSDFEANYLQGNDVHTLAARLLQSEDNITTLPKVKELIKNYYNARVTAKKPFTATDSALFKGVAAGQAKLVSIFGGQGNTDDYFEELRELYQTYNCLISDVIKSAAETLGELITTTDDTEKLYTQGFDILTWLEQPQKTPGTDYLLSIPISCPLIGVIQFVHYTLTARILNFTPGQLRDSLVGATGHSQGLATAVAIAEADSWESYFKAMTKTIKLLFFIGVRCYQVYPKTSLPPSMLEDSVENGEGVPTPMLSISNLTQDQVQTYIDQTNAHLPESKHIVVSLVNGARNLVVSGPPQSLYGLNLTLRKAKAPAGLDQARIPFSERKLKFFNRFLPIVSPFHSHLLEPANALIEHDLAAAGVEFQASDLKIPVYDTFNGKDLRESKEPIASRITYCITSLPVNWEESTKFNATHILDFGPGGASGLGVLTHRNKDGTGVRVIIAGALDTNPDDEYGFKQELFDVTSSGLKFSVNWLEQFHPKLVKTKAGKIYVDTTFSKLLGRAPLLVPGMTPTTVSPDFVAATINAGYHIELAGGGYFTAEGMTKAIEDVISKIKKGYGLGINMLYVNPRMLQWGIPMIKELREKGYPIQALTIGAGVPSIDVATEYIETLGLTHLGLKPGSIDAISQVIAIAKAHPTFPIVMQWTGGRGGGHHSFEDFHAPILQMYAKIRRHSNIYLIAGSGFGSAEDTYPYLTGEWSTKFNYPPMPFDGFLFGSRVMIAKETKTSPATKKTIAECSGVPDSQWEQTYKKPTGGIITVRSEMGEPIHKLATRGVMLWKEMDDTIFSLPKNKLQAALDAKKDYIISKLNADYQKPWFATVNGEARDLADMTYEEVAKRMVELMYIRSTNSWIDFTLRNFTGEFLRRVEERFTKQKTVSIIQNFAVLEEPEKALEKVFDAYPAAKEQFLNAQDIDYFLTLCQRPTQKPVPFVPVLDSRFEFFFKKDSLWQSEHLEAVVDQDVQRTCILHGPVAAQFTNQVDQPIKSILDDVHEGHIKMLLKDYYNNDDSKIPVVEYFGGEEPEKVAFDSIESGNKATYQASSSTDSSKWFKLLAGEEKTWRSAFFSTPRIVQDSLLIENPARKVFKPSDNMVVQIENAKDSAKTVVTLLETVQGELKPTAILRLVKDTLIQLDLIENRTIDGSPVSLPLLFEYNTEDGFAPIAEVTKGRNSRIKEMYWKLWLDEPFNLDFDPRSVIKGGDFTISAKDISEFVHAIGNNCEDFVARSGREMLAPMDFAIVVGWRVIVKAIFPNAVDGDLLKLVHMSNGYRMIPGATPLKEGDTISTSAVIKSVVNQPNGKIVEVIGTLTRDDKPVMEVTSSFFYRGTYADYENTFEKTVEPIYQIEVKSSKDSAVLRSKEWFQLDDEEIDLLGKTLSFQTETEVTFKNASVFSSVKCQGKILMELPTKETVEIGSVDYEAGESHGNPVIDYLSRNGSTLEQKVNLENAIPIAVRDTQSPSTNEPYARVSGDLNPIHVSRHFAAYANLPGTITHGMYSSATVRALVETWAADNVSSRVRAYNCQFVGMVLPNTPLQTTIQHVGMINGRKLIQFETKNDADETVMTGEAEVEQPVSTFVFTGQGSQEQGMGMDLYAKSDVAKQVWDRADQHFKSTYGFSILDIVKNNPTELTIYFGGEKGRKIKENYTQMIFETIVDGEVKSERIFKDITEETNSFTFRSPTGLLSATQFTQPALTLMEKASFEDLKSKGLIPAEATFAGHSLGEYAALASLADVMSIESLVEVVFYRGMTMQVAVPRDELGRSNYGMIAVNPSRVSPTFSQEALEFVVKIVDKKTGWLLEIVNYNVENQQYVAAGDLRALDTLTNVLNFVKLQKIDIAKLQETLSLEEVESHLNEIIEEISKKSTAKPQPIELERGFACIPLRGISVPFHSSYLRNGVKPFKNFLMKNVTKENVKADRLIGKYIPNLTAKPFEITKEYFQDVYELTGSEKIKDILDNWEKITN
>XP_022676371_Kluyveromyces_marxianus
MSSSARPLSLSHGSIEHVLSIPTTSFFTASQLQDQFHRQLPEVTEGFASDDEPTSPAELLAKFLGYVSSLVDVTTKGQFDDVLEIALSDFETNYLQGNDIHTLASRLLQSEDSTTTLEKVKELIKNYYNARVTAKKPFSKTDSALFKAVASGDAKLVSIFGGQGNTDDYFEELRELYQTYNCLISDVIKAAANTLGELVTRTDDTEKLYTQGFDILTWLEQPQKTPETEYLLSIPISCPLIGVIQFVHYALTARILNFTPGQLRDSLVGATGHSQGLATAVAIAEADSWESYFKAMEKTIKLLFFIGVRCYQVYPKTSLPPSMLEDSVENGEGVPTPMLSISNLTKDQVQDYVDQTNAHLPESKHIVISLVNGARNLVVSGPPQSLYGLNLTLRKAKAPAGLDQARIPFSERKLKFSNRFLPIVSPFHSHLLEPANALIEHDLAAAGVEFKASDLKIPVYDTFNGKDLRESKESIAQRVTYCITSLPVNWEETTKFQATHILDFGPGGASGLGVLTHRNKDGTGVRVIIAGALDTNPDDEYGFKQELFDITNNGLKFSVNWLEQFHPKLVKTKAGKVYVDTSFSRLLGRAPLLVPGMTPTTASTDFVAATINAGYHIELAGGGYFTAEGMTKAIEDVVSKIKKGYGLGINMLYVNPRMLQWGIPMIRELRERGYPIQALTIGAGVPSLEVAAEYIETLGLTHLGLKPGSIDAISQVIAIAKAHPNFPIVMQWTGGRGGGHHSFEDFHAPILQMYSKIRRHPNIYLIAGSGFGSAEDTYPYLTGEWSKKFNYPPMPFDGFLFGSRVMIAKETKTSPAAKQTIAACTGVPDSQWEQTYKKPTGGIVTVRSEMGEPIHKIATRGVMLWKELDDQFFTLPKNKLQAALDAKRDYIIARLNADSQKPWFATVNGEARDLADMTYEEVAKRMVELMYIKSVNRWIDVSLRNFTGEFLRRVEERFTKQKTVSIIQSFAILDEPEKALVKVFDAYPAAKEQFLNAQDIDYFLTLCQRPTQKPVPFVPVLDSRFEFFFKKDSLWQSENLEAVVDQDVQRTCILHGPVAAQFTNEVDQPIKTILDNIHEGHVNMLLKDYYGSDDSKIPVVEYFGGEEPEAVAYDSLESGNKVTYQASASTDVSTWFKLLAGTEKSWRSAFFSTPRVVQDSFLIENPAKKVFHPSDNMVVQIENADTPAKTVVTLLEPVQGEIKATATLRLVKDKLIQLDLIENRTMDGTPVALPLLFNYNIEDGFAPISEVTEGRNNRIKEMYWKLWLDEPFNLDFNPRETIKGGEFTISAKDISEFVHAIGNNCEDFVARSGRKMLAPMDFAIVVGWRVIIKAIFPNAVDGDLLKLVHLSNGYRMIPGASPLKEGDVISTSAVIKSVVNQANGKVVEVVGTLTRDGKPVMEVSSSFFYRGTYNDFEYTFEKIVEPLYKIDITSAKDSAVLRSKEWFQLDDEDTNLLGKTLYFKTETEVTYKNATVFSSVKCHGKILMELPTKETVEIGVVDYEAGESHGNPVIDYLNRNGSTLEQKVNLENAIPIAVRETQSPSTNEPYARVSGDLNPIHVSRHFAAYANLPGTITHGMYSSATVRALVETWAADNVSSRVRAYNCQFVGMVLPNTPLKTSIQHVGMINGRKLIKFETKNDADETVMTGEAEVEQPVSTFVFTGQGSQEQGMGMDLYAKSEVAKQVWDRADLHFKSTYGFSILDIVRNNPTELTIYFGGEKGRKIKENYTQMIFETIVDGEIKSEKIFKDITEETTSFTFRSPTGLLSATQFTQPALTLMEKASFEDLKSKGLIPAEAAFAGHSLGEYAALASLADVMSIESLVEVVFYRGMTMQVAVPRDELGRSNYGMVAVNPSRVSATFSQEALEFVVKAVSKKTEWLLEIVNYNVENQQYVAAGDLRALDTLTNVLNFVKIQKIDIAKLQETLSLEEVEGHLNEIVEEISKKSVAKPQPIELERGFACIPLRGISVPFHSSYLRNGVKPFKNFLMKNVTKENVKADRLVGKYIPNLTAKPFEITKEYFQDVYELTGSEKIKDILDNWEKIVNQ
>XP_022627837_Lachancea_lanzarotensis
MSSASSSTRALTLAHGSIEHVLPVPTASFFPGSQLQDQFSKQLPAATEGFISDEEPSSPAELLGQFLGYVATLVDPSTRGQFDDVLAFALAEFESSYLQGNDIHALAAKLLADDDVYATSLDKVKTLIKNYFDARIAAQRPFTKSDSALFKSAGAKESQLVAIFGGQGNTDDYFEELRELYHTYHSVISDVIESAASKLAELVRSTDDTEKVYTQGFDVLQWLKNPETTPDNAYLLSIPISCPLIGVIQLVHYAVTARVLGFTPGELRSHLVGATGHSQGLATAVAIAEADSWDSFFKALNKTITLLFSIGVRCYQAYPNTSMSPSMLEDSAENGEGTPSPMLSVSNLTKEQVQKYVDQTNAHLPSEKHIVISLVNGARNLVVSGPPQSLYGLNLTLRKAKAPAGLDQARIPHSERKLKFFNRFLPIASPFHSHLLEPANAFIKQDLEDAGLEYNASDLKIPVYDTFDGKDLREYNGSIAERITLCITKLPVNWEVTTQFKASHILDFGPGGSSGLGVLTQRNKDGTGVRVIVAGALDVNHDDEYGFKQEIFDVSSNGLKYSPNWLEEFHPKLVKTKGGKVYVDTKFSKLLGRAPLLVPGMTPCTVSPDFVAATINAGYSIELAGGGYFSPAHMTSAIDSVVSQIKKGYGFGLNLIYVNPRMLQWGIPMIKELREKGYPIQSMTIGAGVPSLEVASEYIETLGLTYLGLKPGSVEAISQVIAIAKAHPTFPIVLQWTGGRGGGHHSFEDMHSPIFQMYSKIRRSSNIILVAGSGFGSAEDTYPYLTGEWSTKFNYPPMPFDGFLFGSRVMIAKEAKTSPDAKKAIAACSGISDDKWEQTYKKPTGGIVTVRSEMGEPIHKIATRGVLLWKELDETIFNLPKNKLQPALDAKRDYIIGKLNADFQKPWFATVDGQVRDLTDMNYEEVAQRLVELMYLKSADKWIDITWRNFTGDFLRRVEERFTKKKTASLLQSYSILNKPFEVLTTIFEAYPAARTQYLNAQDVDYFLSLCQNPAQKPVPFVPVLDQRFEFFFKKDSLWQSEYLEAVVDQDVQRTCILHGPVAAQYTNEVDEPIESIMDGIHNGHIEKLLKDYYNGDRASIPVVEYFGGEDPVTVKFDSVETDGKIIYRAPASANEQEWFKLLAGSKRNWRHAFFSTPRVVQDSFYAKNPVHKVFKPSPQSVVQISNPEDPAKCNITLLELVQGDLKPTVSLRLIKDNVMELKLIENRTMDGKPVSLPLLYKYQPEDGFAPISEVMDGRNDRIKELYWKLWVDEPFDLDFDAKKPIQGTDVTITAKDIAEFTHAIGNKCEDFVSRPGRKLLAPMDFAIVVGWRVIIKAIFPKTVDGDLLKLVHMSNGYRMIPGAKPLQENDVISSTAVIKSVVNQPNGKIVEVVGILSRKGSPVMEVTSSFFYRGKYTDFENTFEKITEPVYQVKINSARDVAVLRSKEWFQLDDEEIDLLGKTLTFETETAVTFKDETIFNTVKCEGKIKVELPTKEKVEIGVVDYEAGESHGNPVIDYLSRNGSTLEQKVNLENAIPIAVKDTQAPGTNEPYARVSGDLNPIHVSRHFADYANLPGTITHGMYSSAAVRALVETWAADNVSARVRAYSCQFVGMVLPNTPLKTTIQHIGMINGRKLIKFETQNDNDETVMVGEAEVEQPVSTFVFTGQGSQEQGMGMDLYEKSEVAKTVWDRADAHFKKTYGFSILDIVKKNPTEMTIYFGGEKGRKIKANYTQMIFETIVDGELKTERIFKDITEETTSYTFRSPSGLLSATQFTQPALTLMEKASFEDLRSKGLIPTDAAFAGHSLGEYAALASLADVMSIESLVEVVFYRGMTMQVAVPRDEVGRSNYGMVAVNPGRVSPTFNQDALKFVVECVDKRTGWLVEIVNYNVENQQYVAAGDLRALDTLTNVLNFVKIQKIDIVKLQATISLEEVESHLNEIIDEVSKKSEAKPQPIDLERGFACIPLRGISVPFHSSYLRNGVKPFKNFLKKNIVKENVNADRLIGKYIPNLTAKPFQITKEYFQDVYELTGSEKVKEVLDNWEKYQN
>XP_002553365_Lachancea_thermotolerans
MSSSNSTRALTLSHGSIEHVLPVPTAIYFQGSQLQDQFSKQLPAASEGFVADNEPSSPAELLAKFLGYVASLVDPSTQGQFDDVLKISLAEFETSYLQGNDVHTLAAKLLADEDVYPTTLDKVKELIKNYFNARVAAQKPFTRSDSALIKSAAKKDSQLVAIFGGQGNTDDYFEELRELYQTYHSIISDVVETAASKLAELVRSTDDTEKVYTQGFDVLQWLQHPEKTPDNTYLLSIPISCPLIGVIQLVHYAVTARVLGLTPGQLREHLVGATGHSQGLATAVAIAEADSWESFEESLNKTITLLFFIGVRCYQAYPNTSLPPSMLEDSAENGEGTPSPMLSISNLTKDQVQKYVDQTNAHLPTEKHIVISLVNGARNLVVTGPPQSLYGLNLTLRKAKAPAGLDQARIPHSERKLKFFNRFLPIASPFHSHLLEPANEFIKQDLKDAGLEFKASDLKIPVYDTFDGKDLRSYSGSIAERITLCITKLPVNWELTTRFHATHILDFGPGGSSGLGVLTHRNKDGTGVRVIVAGALEQNLDDEFGFKQEIFDISSEGLKYSPNWLKEYHPKLVKTKAGKVYVDTKFSKLLGRAPLLVPGMTPCTVSPDFVASTINAGYTIELAGGGYFTPQHMIGAIDSVVSQIKKGYGLAINLIYVNPRMLQWGIPMIKELREKGYPIHSLTIGAGVPSLEVASEYIETLGLTYLGLKPGSIDAISQVITIAKAHPNFPIVLQWTGGRGGGHHSFEDFHALMLQMYSKIRRHSNIILVAGSGFGSAEDTYPYLTGEWSKKFNYPPMPFDGFLFGSRVMIAKEAKTSPDAKKAIAACTGVPDEQWEQTYKKPTGGIVTVRSEMGEPIHKLATRGVMLWKELDETIFNLPKNKLQPALDAKKDYIIGKLNADFQKPWFATVNGQVRDLTDMNYQEVAERMVELMYLKSQNKWIDVSWRNFTGDFLRRVEERFTKKKTASIIQSYTMLEEPEKVLTAIFDAYPAAKTQFLNAQDVDYFLTLCQRPTQKPVPFVPVLDHRFEFFFKKDSLWQSEYLEAVVDQDVGRTCILHGPVAAQFTNKVDEPIQSIMDGVHNGHIQKLLKDYYNSDESKIPVVEYFGGEDPETVKFDSAETDGKIIYRASASTDKVEWFKLLAGNTRNWRHAFFSTPRVVQDSLYAENPVQKVFKPTANSVVQISNPEDASKTTITLLEPVQGALKPTVSLRLVKENLMELQLIENRTIDGTPVSLPLLYKYQPDDGFAPIAEVMDGRNDRIKELYWKLWIDEPFNLDFDPKNPIQGGEVTITAKDIAEFTHAIGNKCEDFVSRPGRKLLAPMDFAIVVGWRAIIKAIFPKTVDGDLLKLVHMSNGYRMIPGAEPLQEGDVISSNAVIKSVVNQPSGKIVEVIGTLSRKGSPVMEVTSSFFYRGKYEDFENTFQKVVEPVYQVQIKSAKDVAVLRSKEWFQLDDEDVDLLGKTLTFETETAVTFKNETVFNSVKCEGKIKMELPTKENVEIGVVDYEAGESHGNPVIDYLNRHGSTLEQKVNLENAIPIAVKDSQAPGTNEPYARVSGDLNPIHVSRHFADYANLPGTITHGMYSSAAVRALVETWAADNVSSRVRAYSCQFVGMVLPNTPLKTSIQHVGMINGRKLIKFETKNDLEEVVMVGEAEVEQPVSTFVFTGQGSQEQGMGMDLYEKSEVAQVVWDRADAHFKKTYGFSILEIVRKNPTEMTIFFGGEKGRKIKSNYTQMIFETIVDGELKTERIFKDITEETTSYTFKSPTGLLSATQFTQPALTLMEKASFEDLKAKGLIPADAAFAGHSLGEYAALASLADVMSIESLVEVVFYRGMTMQVAVPRDDSGRSNYGMVAVNPGRVSPTFNQDALKFVVKCVDKRTGWLVEIVNYNVENQQYVAAGDLRALDTLTNVLNFVKVQKIDIVKLQASMSLEDVESHLNEIIDEVSKKSTAKPQPIELERGFACIPLRGISVPFHSSYLRNGVKPFKNFLKKNIVKENVKADRLIGKYIPNLTAKPFQITKEYFQDVFELTGSEKVKEILENWEKYQN
>XP_020055234_Aspergillus_aculeatus
MYGTSTGPQTGINTPRSSQSLRPLILAHGSLEFSFLVPTSLHFHASQLKDAFTASLPQPTDELAQDDEPSSVAELVARYIDHVAREVEEGEDDAQGTYLEVLKLALNEFERAFMRGNDVHAVAAGLPGITSKKVLVVKAYYAGRAAAGRPTKPYDSALFRAASEEKASIYSVFGGQGNIEEYFDELREVYTTYPSFVDDLITSSAELLQSLSREPEANKLYPKGLDIIQWLQDPDSQPDTDYLVSAPVSLPLIGLVQLAHFVVTCKVLGKAPGEVLERFSGTTGHSQGVVTAAAIASATSWESFQQASKNALTMLFWIGLRSQQAYPRTSIAPSVLQDSIENGEGAPTPMLSIRDLPRAAVQEHIDMTNQHLPEDRHISISLINSARNFVVTGPPLSLYGLNLRLRKVKAPTGLDQNRVPYTQRKVRFVNRFLPITAPFHSQYLYPAYDRILEDLEDLEISPGSLAIPVYGTKTGDDLRKTSEANVVPALVRMITHDAVNWEQATVFPGATHIVDFGPGGMSGLGVLTHRNKDGTGVRVVLAGAMDGTNAEVGYKPELFDRDEHSVKYAIDWVKEYGPRLVKNAMGQTFVDTKMSRLLGIPPVMVAGMTPTTVAWDFVAATMNAGYHIELAGGGYYNAKTMTDAVTKIEKAIPPGRGITINLIYVNPRAMAWQIPLVGRLRSEGVPIEGLTIGAGVPSIEVANEYIETLGIKHIAFKPGSVDAIQQVINIAKANPKFPIILQWTGGRGGGHHSFEDFHQPILQMYSRIRRHENIVLVAGSGFGGSEDTYPYLSGTWSSGFGYPPMPFDGCLFGSRMMISKEAHTSKNAKKAIADAPGLDDKDWEKTYKGAAGGVVTVLSEMGEPIHKLATRGVLFWHEMDQKIFKLDKAKRVPELKKQRNYIIKKLNDDFHKVWFGRNAAGETVDLEDMTYTEVVHRMVDLMYVKHESRWIDESLKKLTGDFIRRVEERFTTSEGQPSLLQNYSELNAPYPNIDNILAAYPEAATQLINAQDVQHFLLLCQRRGQKPVPFVPSLDENFEYWFKKDSLWQSEDLEAVVDQDVGRTCILQGPMAAKFSTIIDEPVQDILDGIHQGHVKSLIEDVYNGDETQVPVIEYFGGLFDRTDDEQDIDGLTIAEDGDKITYRLSSSPSADLPGLDCWLRVLAGSAYSWRHALFLADVFVQDHRFDANPLKRIVAPVAGMYVEISHPNDPSKTSIIVREPYQSGKLVKTVEVKMNDKTQISLTLFEGRTAEAAVVPLTFLFTYHPEAGYAPIREVMEGRNDRIKEFYYRVWFGNKDVPFDTPTTATFNGGRETITSQAVADFVHAVGNTGEAFVDRPGKEVFAPMDFAIVAGWKAITKPIFPRTIDGDLLKLVHLSNGFKMVPGAQPLKVGDVLDTSAQINSVINQDSGKMVEVCGTILRDGKPIMHVTSQFLYRGAYVDFENTFQRKDEVPMQVHLASSRDVAILRSKEWFRMDESDVELLGQTLTFRLQSLIRFKNKTVFSNVQTVGQVLLELPTKEVIQVASVDYEAGTSHGNPVIDYLQRNGTSIEQPVYFENPIPLSGKTPLVLRAPASNETYARVSGDYNPIHVSRVFSSYAKLPGTITHGMYTSAAVRSYVETWAAENNIGRVRGFHVSLVGMVLPNDIITVKLQHVGMIAGRKIIKVEASNKETEEKVLLGEAEVEQPVTSYVFTGQGSQEQGMGMELYASSPVAREVWDRADRHFIENYGLSIIDIVKNNPKELTVYFGGPRGKAIRQNYMSMTFETVNADGSIKSEKIFKEIDEETTSYTYRSPSGLLSATQFTQPALTLMEKASFEDMRSKGLVQRDSSFAGHSLGEYSALAALADVMPIESLVSVVFYRGLTMQVAVERDEQGRSNYSMCAVNPSRISKTFNEQALQYVVENISEQTGWLLEIVNYNVANMQYVAAGDLRALDCLTNLLNYLKAQNIDIPALMQSMSLEDVKSHLVNMIDECVKQTESKPKPISLERGFATIPLRGIDVPFHSTFLRSGVKPFRSFLLKKINKTTIDPSKLVGKYIPNVTARPFEITKEYFEDVYRLTNSPRIAHILTNWDKFEEGNESAGRS
>XP_001273529_Aspergillus_clavatus
MYGTSTGPQTGINTPRSSQSLRPLTLTHGSLEFSFLVPTSLHFYATQLKDSFTASLPQPTDELAQDDEPSSVAELVARYISHVAHEVEEGEDDAQGTGLEVLKLTLNEFERAFMRGNDVHAVAAALPGITAKKALVVGAYYAGRAAAGRPTKPYDSALLRAASEEKASVYSVFGGQGNIEEYFDELREIYTTYASFVEDLISSSADLLQSLSREPEASKLYPKGLDIIQWLQDRDSQPDTDYLVAAPVSLPLIGLVQLAHFVVTCKVLGRQPGEVLERFSGTTGHSQGVVTAAAIASATTWEGFEKAAKDALTMLFWIGLRSQQAYPRTSIAPSVLQDSIENGEGTPTPMLSIRDLPRSAVQEHIDTTNEHLPADRHISISLVNSARNFVVTGPPLSLYGLNLRLRKVKAPTGLDQNRVPFTQRKVRFVNRFLPITAPFHSQYLYSAYDRILEDLEDIEIPAKSLAIPVYDTKTGEDLRQNGDVNIVPALVRMITHDAVNWEKATVFPMATHIVDFGPGGISGLGVLTNRNKDGTGVRVILAGAMDGTNAEIGYKPELFDRDEDSVQYAIDWVKEYGPRLVKNATGQTFVDTKMSRLLGIPPIMVAGMTPTTVAWDFVAATMNAGYHIELAGGGYYNGKTMTEAISKIEKAIPPGRGITVNLIYVNPRAMAWQIPLIEKLRADGLPIEGLTIGAGVPSIEVANEYIETLGIKHIAFKPGSVDAIQQVINIAKANPKFPVILQWTGGRGGGHHSFEDFHQPILQMYSRIRRCENIVLVAGSGFGGAEDTYPYLSGIWSSSFGYPPMPFDGCLFGSRMMIAKEAHTSKNAKKAIADAPGLDDKDWEKTYKGPAGGVVTVLSEMGEPIHKLATRGVLFWHEMDQKIFKLDKAKRVPELKKQRDYIIKKLNDDFHKVWFGRNAAGDAVDLEDMTYAEVVHRMVDLMYVKHESRWIDDSLKKLAGDFIRRVEERFTTTGEQVSLLQNYSELDTPYPTVDNILATYPETATQLINAQDVHHFLLLCQRRGQKPVPFVPALDENFEYWFKKDSLWQSENLEAVFGQDVGRTCILHGPMAAKFSNTIDEPVKDILDGIHQGHIKGLLLDVYGGDEAKIPVIEYFGGRLSETGGELDIDGLTISEDANKMSYRLSSSPSADLPDLDRWLRLLAGNSYSWRHAMFLADVFVQDHRFQANPMKRIVAPTPGMYVEVVYPDDPSKTTIIVREPYQSGKLVKTVEVKMNDKKQISLTLYEGRTAESGVVPLTFLFTYHPEAGYAPIREVMDGRNDHIKEFYYRVWFGSKNVPFDTPTTATFNGGRETITAQAVADFVHAVGNTGEAFVERPGKEVFAPMDFAIVVGWKAITKPIFPRTIDGDLLKLVHLSNGFKMVPGAQPLKVGDVLDTTAQINAVINQDSGKMVEVCGTILRDGQPIMHVTSQFLYRGAYLDFENTFQRKDEVPMQVHLASSRDVAVLRSKEWFRLDEPDVELLGQTLTFRLQSLNRFKNKTVFSHVQTVGQVLLELPTKEVIQVASVDYEAGISHGNPVIDYLQRNGTSIEQPVYFENPIPLSGKTPLVLRAPASNETYARVSGDYNPIHVSRVFSSYANLPGTITHGMYTSAAVRSFVETWAAENNIGRVRGFHVSLVGMVLPNDMITVKLQHVGMVAGRKIIKVEASNKETEDKVLLGEAEVEQPVTSYVFTGQGSQEQGMGMELYSSSPVAREVWDRADRHFIENYGLSIIDIVKNNPKELTVYFGGPRGKAIRQNYMAMTFETVNADGTIKSEKIFKEIDENTTSYTYRSPSGLLSATQFTQPALTLMEKASFEDMRSKGLVQRDSSFAGHSLGEYSALAALADVMPIESLVSVVFYRGLTMQVAVERDEQGRSNYSMCAVNPSRISKTFNEQALQYVVENITEQTGWLLEIVNYNVANMQYVAAGDLRALDCLTNLLNYLKAQNIDIPALMQSMSLDDVKAHLVKIIQECVKQTESKPRPITLERGFATIPLRGIDVPFHSTFLRSGVKPFRSFLLKKINKTTIDPSKLIGKYIPNVTARPFEITKEYFEDVYRLTNSPRIAHILANWDKYEEGGENNPRTTGPGIA
>XP_001259180_Aspergillus_fischeri
MYGASTGPQTGINTPRSSQSLRPLILTHGSLEFSFLVPTSLHFYASQLKDTFTASLPQPTDELAQDDEPSSVAELVARYIGHVAREVEEGEDDAQGTCLEVLKLALNEFERAFMRGNDVHAVAAALPGITAKKILVVEAYYAGRAAAGRPTKPYESALFRAASEEKASIYSVFGGQGNIEEYFDELREIYMTYPSFVEDLISSSADLLQQLSREPEASKLYPKGLDVIQWLQDRDSQPDTDYLVAAPVSLPLIGLVQLAHFVVTCKVLGRQPGEILERFSGTTGHSQGVVTAAAIASATTWESFAKAAKDALTMLFWIGLRSQQAYPRTSIAPSVLQDSIENGEGVPTPMLSIRDLPRSAVQEHIDTTNQHLPADRHISISLVNSARNFVVTGPPLSLYGLNLRLRKVKAPTGLDQNRVPFTQRKVRFVNRFLPITAPFHSQYLYAAYDRILEDLEDIEISAKSLAIPVYDTKTGDDLRQSGDANIVPSLVRMITHDAVNWEKATVFQGATHIVDFGPGGISGLGVLTNRNKDGTGVRVILAGAMDGTNAEVGYKPELFDRDEHSVKYAIDWVKEYGPRLVKNATGLTFVDTKMSRLLGIPPIMVAGMTPTTVPWDFVAATMNAGYHIELAGGGYYNGKSMTEAISKIEKTIPPGRGITVNLIYVNPRAMAWQIPLIGKLRADGVPIEGLTIGAGVPSIEVANEYIETLGIKHIAFKPGSVDAIQQVINIAKANPRFPVILQWTGGRGGGHHSFEDFHQPILQMYSRIRRCENIVLVAGSGFGGAEDTYPYLSGAWSSSFGYPPMPFDGCLFGSRLMIAKEAHTSKNAKKAIADAPGLDDKDWEKTYKGPAGGVVTVLSEMGEPIHKLATRGVLFWHEMDQKIFKLDKAKRVPELKKQRDYIIKKLNDDFQKVWFGRNAAGEAVDLEDMTYAEVVHRMVELMYVKHESRWIDASLKKLTGDFIRRVEERFTTEEGQASLLQNYSELDTPYPAIDNILAAYPEAATQLINAQDVHHFLLLCQRRGQKPVPFVPALDENFEYWFKKDSLWQSEDLEAVVGQDVGRTCILQGPMAAKFSNTIDEPVQQILDGIHQGHIKGLLQDVYGGDESKIPVIEYFGGRLHEAVSELDIDGLTISEDTNKISYRLSSSPSGDLPDLDLWLRLLAGKSYSWRHALFLADVFVQGHRFQTNPMKRIVAPTPGMYVEVSYPEEPSKTTICVREPYQSGKLVKTVEVKVNDQGQISLTLFEGRTAEGGVVPLSFLFTYHPEAGYAPIREVMDGRNDRIKEFYYRVWFGSKDVPFDTPTTATFSGGRETITAQAVADFVHAVGNTGEAFVDRPGKEVFAPMDFAIVVGWQAITKPIFPRTIDGDLLKLVHLSNGFKMVPGAQPLKVGDVLDTTAQINAVINQDSGKMVEVCGTIHRDRQPIMHVTSQFLYRGSYLDFENTFQRKDEVPMQVHLASSRDVAILRSKEWFRLDEPDVELLGQTLTFRLQSLIRFKNKSVFSHVQTVGQVLLELPTKEVIQVATVDYETGTSHGNPVIDYLQRNGTSIEQPVYFENPIPLSGKTPLVLRAPASNETYARVSGDYNPIHVSRVFSSYANLPGTITHGMYTSAAVRSFVETWAAENNIGRVRGFHVSLVGMVLPNDMITVKLQHVGMVAGRKIIKVEASNKETEDKVLLGEAEVEQPVTSYVFTGQGSQEQGMGMELYSSSPVAREVWDRADRHFIENYGLSIIDIVKNNPKELTVYFGGPRGKAIRQNYMSMTFETVNADGTIKSEKIFKEINEDTTSYTYRSPSGLLSATQFTQPALTLMEKASFEDMRSKGLVQRDSSFAGHSLGEYSALAALADVMPIESLVSVVFYRGLTMQVAVERDEQGRSNYSMCAVNPSRISKTFNEQALQYVVENIAEQTGWLLEIVNYNVANMQYVAAGDLRALDCLTNLLNYLKAQNIDIPALMQSMSLDDLKAHLVKIIHECVKQTESKPRPIVLERGFATIPLKGIDVPFHSTFLRSGVKPFRSFLLKKINKTTIDPSKLIGKYIPNVTARPFEITKEYFEDVYRLTNSPRIAHILANWDKYEEGGENTSRATGTNTA
>XP_041147818_Aspergillus_flavus
MYGTSTGPQTGINTPRSSQSLRPLILSHGSLEFSFLVPTSLHFQASQLKDTFTASLPEPTDELAQDDEPSSVAELVARYIGHIATEVEEGEDDAHGTNLEVLKLALNEFERAFMRGNDVHAVASALPGITAKKTSVVKAYYAGRAAAGRPTKPYDSALFRAASDEKANIYTVFGGQGNIEEYFDELREIYTTYPTFVDELISSSAQLLLSLSREPEASKLYPKGMDIIQWLQDPDSQPDTDYLVSAPVSLPLIGLVQLAHFVVTCKALGREPSEILERFSGTTGHSQGVVTAAAIASATTWESFEKVAKDALTMLFWIGLRSQQAYPRTSIAPSVLQDSIENGEGTPTPMLSIRDLPRSAVQEHIDMTNQHLPEDRHISISLVNSARNFVVTGPPLSLYGLNLRLRKVKAPTGLDQNRVPFTQRKVRFVNRFLPITAPFHSQYLYSAYDRILEDLEDLEIPANSLAIPVFGTKTGEDLRESGNANIVPALVRMITHDAVNWEQATVFPKATHIVDFGPGGISGLGVLTNRNKDGTGVRVVLAGAMDGTNAEVGYKPELFDRDEHAVKYAIDWVKEYGPRLVKNAAGQTFVDTKMSRLLGIPPIMVAGMTPTTVPWDFVAATMNAGYHIELAGGGYYNAKTMTEAVSKIEKTIPPGRGITINLIYVNPRAMAWQIPLIGKLRADGVPVEGLTIGAGVPSIEVANEYIETLGIKHIAFKPGSVDAIQQVINIAKANPKFPVILQWTGGRGGGHHSFEDFHQPVLQMYSRIRRCENIVLVAGSGFGGSDDTYPYLSGTWSSRFGYPPMPFDGCLFGSRIMIAKEAHTSKNAKKAIADAPGLDDQDWEKTYKGSAGGVVTVLSEMGEPIHKLATRGVLFWHEMDQKIFKLDKTKRVPELKKQRNYIIKKLNDDFQKVWFGRKASGETADLEDMTYAEVVHRMVDLMYVKHESRWIDESLKKLTGDFIRRVEERFTTAQGQPSLLQNYSELNTPYPAVDNILVAYPEAATQLINAQDVQHFLLLCQRRGQKPVPFVPALDENFEYWFKKDSLWQSEDLEAVVDQDVGRTCILQGPMAAKFSTITDEPVQDILNGIHQGHIKSLLEDVYNGDETNVPVIEYLGGRLDESIDEPEIDGLTISEDANKISYRLSSSPSSDLPGLERWLRLLAGTSYSWRHAIFLADIFVQGHRFQTNPLKRVVAPTAGMYVEIAHPSDPSKTAISVREPYQSGKLVKTVEVKMNEKNQISLTLFEGRTAEGGVVPLTFLFTYHPESGYAPIREVMEGRNDRIKEFYYRVWFGNSDVPFDTPTTATFSGGRETITSQAVADFVHAVGNTGEAFVDRPGKEVFAPMDFAIVAGWKAITKPIFPRTIDGDLLKLVHLSNGFKMVPGAQPLKVGDVLDTTAQINAVINQDSGKMVEVCGTIERDGKPIMHVTSQFLYRGAYLDFENTFQRKDEVPMQVHLASSRDVAILRSKEWFRIDEPDVELLGQTLTFRLQSLIRFKNKSVFSHVQTIGQVLLELPTKEIIQVATVDYEAGDSHGNPVVDYLQRNGTSIEQPVYFENPIPLSGKTPLELRAPTSNETYARVSGDYNPIHVSRVFSSYANLPGTITHGMYTSAAVRSYVETWAAENNIGRVRGFHVSLVGMVLPNDMITVKLQHVGMIAGRKIIKVEASNKETEDKVLLGEAEVEQPVTSYVFTGQGSQEQGMGMELYSSSPVAREVWDRADRHFMENYGLSIIDIVKNNPKELTVYFGGPRGKAIRQNYMSMTFESVNADGSIKSEKIFKEIDENTTSYTYRSPSGLLSATQFTQPALTLMEKASFEDMRSKGLVQRDSSFAGHSLGEYSALAALADVMPIESLVSVVFYRGLTMQVAVERDEQGRSNYSMCAVNPSRISKTFNEQALQYVVENISEQTGWLLEIVNYNVANMQYVAAGDLRALDCLTNLLNYLKAQNIDIPALMQSMSLEDVKAHLVKIIHECVKQTESKPKPITLERGFATIPLRGIDVPFHSTFLRSGVKPFRSFLLKKINKNTIDPSKLVGKYIPNVTARPFELTKEYFEDVYRLTNSPRIANILANWEKYEEESENVSRGGGGTSA
>XP_748739_Aspergillus_fumigatus
MYGASTGPQTGINTPRSSQSLRPLILTHGSLEFSFLVPTSLHFYASQLKETFTASLPQPTDELAQDDEPSSVAELVARYIGHVAREVEEGEDDAQGTCLEVLKLALNEFERAFMRGNDVHAVAAALPGITAKKILVVEAYYAGRAAAGRPTKPYESALFRAASEEKASIYSVFGGQGNIEEYFDELREIYTTYPSFVEDLISSSADLLQQLSREPEASKLYPKGLDVIQWLQDRDSQPDTDYLVAAPVSLPLIGLVQLAHFVVTCKVLGRQPGEILERFSGTTGHSQGVVTAAAIASATTWESFAKAAKDALTMLFWIGLRSQQAYPRTSIAPSVLQDSIENGEGVPTPMLSIRDLPRSAVQEHIDTTNQHLPVDRHISISLVNSARNFVVTGPPLSLYGLNLRLRKVKAPTGLDQNRVPFTQRKVRFVNRFLPITAPFHSQYLYAAYDRILEDLEDIEISAKSLAIPVYDTKTGDDLRQSGDTNIVPSLVRMITHDAVNWEKATVFQGATHIVDFGPGGISGLGVLTNRNKDGTGVRVILAGAMDGTNAEVGYKPELFDRDEHSVKYAIDWVKEYGPRLVKNAMGQTFVDTKMSRLLGIPPIMVAGMTPTTVPWDFVAATMNAGYHIELAGGGYYNGKSMTEAISKIEKTIPPGRGITVNLIYVNPRAMAWQIPLIGKLRADGVPIEGLTIGAGVPSIEVANEYIETLGIKHIAFKPGSVDAIQQVINIAKANPKFPVILQWTGGRGGGHHSFEDFHQPILQMYSRIRRCENIVLVAGSGFGGAEDTYPYLSGAWSSSFGYPPMPFDGCLFGSRLMIAKEAHTSKNAKKAIADAPGLDDKDWEKTYKGPAGGVVTVLSEMGEPIHKLATRGVLFWHEMDQKIFKLDKAKRVPELKKQRDYIIKKLNDDFQKVWFGRNAAGEAVDLEDMTYAEVVHRMVELMYVKHESRWIDASLKKLTGDFIRRVEERFTTKEGQASLLQNYSELDTPYPAIDNILAAYPEAATQLINAQDVHHFLLLCQRRGQKPVPFVPALDENFEYWFKKDSLWQSEDLEAVVGQDVGRTCILQGPMAAKFSNTIDEPVQQILDGIHQGHIKGLLQDVYGGDESKIPVIEYFGGRLHEAVSELDIDGLTISEDTNKISYRLSSSPSGDLPDLDLWLRLLAGKSYSWRHALFLADVFVQGHRFQTNPMKRIVAPTPGMYVEISYPEEPSKTTICVREPYQSGKLVKTVEVKVNDQGQISLTLFEGRTAEGGVVPLSFLFTYHPEAGYAPIREVMDGRNDRIKEFYYRVWFGSKDVPFDTPTTATFSGGRETITAQAVADFVHAVGNTGEAFVDRPGKEVFAPMDFAIVVGWKAITKPIFPRTIDGDLLKLVHLSNGFKMVPGAQPLKVGDVLDTTAQINAVINQDSGKMVEVCGTIHRDGQPIMHVTSQFLYRGSYQDFENTFQRKDEVPMQVHLASSRDVAILRSKEWFRLDEPDVELLGQTLTFRLQSLVRFKNKSVFSHVQTVGQVLLELPTKEVIQVATVDYETGTSHGNPVIDYLQRNGTSIEQPVYFENPIPLSGKTPLVLRAPASNETYARVSGDYNPIHVSRVFSSYANLPGTITHGMYTSAAVRSFVETWAAENNIGRVRGFHVSLVGMVLPNDMITVKLQHVGMVAGRKIIKVEASNKETEDKVLLGEAEVEQPVTSYVFTGQGSQEQGMGMELYSSSPVAREVWDRADRHFIENYGLSIIDIVKNNPKELTVYFGGPRGKAIRQNYMSMTFETVNADGTIKSEKIFKQINEDTISYTYRSPSGLLSATQFTQPALTLMEKASFEDMRSKGLVQRDSSFAGHSLGEYSALAALADVMPIESLVSVVFYRGLTMQVAVERDEQGRSNYSMCAVNPSRISKTFNEQALQYVVENIAEQTGWLLEIVNYNVANMQYVAAGDLRALDCLTNLLNYLKAQNIDIPALMQSMSLDDLKAHLVKIIHECVKQTESKPRPIVLERGFATIPLKGIDVPFHSTFLRSGVKPFRSFLLKKINKTTIDPSKLIGKYIPNVTARPFEITKEYFEDVYRLTNSPRIAHILANWDKYEEGGENTSRATGTNTA
>XP_682677_Aspergillus_nidulans
MYGTSTGPQTGINTPRSSQSLRPLILSHGSLEFSFLVPTSLHFHASQLKDTFTASLPEPTDELAQDDEPSSVAELVARYIGHVAHEVEEGEDDAHGTNQDVLKLALNEFERAFMRGNDVHAVAATLPGITAKKVLVVEAYYAGRAAAGRPTKPYDSALFRAASDEKARIYSVFGGQGNIEEYFDELREVYNTYTSFVDDLISSSAELLQSLSREPDANKLYPKGLNVMQWLREPDTQPDVDYLVSAPVSLPLIGLVQLAHFAVTCRVLGKEPGEILERFSGTTGHSQGIVTAAAIATATTWESFHKAVANALTMLFWIGLRSQQAYPRTSIAPSVLQDSIENGEGTPTPMLSIRDLPRTAVQEHIDMTNQHLPEDRHISISLVNSARNFVVTGPPLSLYGLNLRLRKVKAPTGLDQNRVPFTQRKVRFVNRFLPITAPFHSQYLYSAFDRIMEDLEDVEISPKSLTIPVYGTKTGDDLRAISDANVVPALVRMITHDPVNWEQTTAFPNATHIVDFGPGGISGLGVLTNRNKDGTGVRVILAGSMDGTNAEVGYKPELFDRDEHSVKYAIDWVKEYGPRLVKNATGQTFVDTKMSRLLGIPPIMVAGMTPTTVPWDFVAATMNAGYHIELAGGGYYNAKTMTEAITKIEKAIPPGRGITVNLIYVNPRAMGWQIPLIGKLRADGVPIEGLTIGAGVPSIEVANEYIETLGIKHIAFKPGSVDAIQQVINIAKANPKFPVILQWTGGRGGGHHSFEDFHQPILQMYSRIRRHENIILVAGSGFGGAEDTYPYLSGNWSSRFGYPPMPFDGCLFGSRMMTAKEAHTSKNAKQAIVDAPGLDDQDWEKTYKGAAGGVVTVLSEMGEPIHKLATRGVLFWHEMDQKIFKLDKAKRVPELKKQRDYIIKKLNDDFQKVWFGRNSAGETVDLEDMTYAEVVHRMVDLMYVKHEGRWIDDSLKKLTGDFIRRVEERFTTAEGQASLLQNYSELNVPYPAVDNILAAYPEAATQLINAQDVQHFLLLCQRRGQKPVPFVPSLDENFEYWFKKDSLWQSEDLEAVVGQDVGRTCILQGPMAAKFSTVIDEPVGDILNSIHQGHIKSLIKDMYNGDETTIPITEYFGGRLSEAQEDIEMDGLTISEDANKISYRLSSSAADLPEVNRWCRLLAGRSYSWRHALFSADVFVQGHRFQTNPLKRVLAPSTGMYVEIANPEDAPKTVISVREPYQSGKLVKTVDIKLNEKGQIALTLYEGRTAENGVVPLTFLFTYHPDTGYAPIREVMDSRNDRIKEFYYRIWFGNKDVPFDTPTTATFNGGRETITSQAVADFVHAVGNTGEAFVERPGKEVFAPMDFAIVAGWKAITKPIFPRTIDGDLLKLVHLSNGFKMVPGAQPLKVGDVLDTTAQINSIINEESGKIVEVCGTIRRDGKPIMHVTSQFLYRGAYTDFENTFQRKDEVPMQVHLASSRDVAILRSKEWFRLDMDDVELLGQTLTFRLQSLIRFKNKNVFSQVQTMGQVLLELPTKEVIQVASVDYEAGTSHGNPVIDYLQRNGTSIEQPVYFENPIPLSGKTPLVLRAPASNETYARVSGDYNPIHVSRVFSSYANLPGTITHGMYTSAAVRSLVETWAAENNIGRVRGFHVSLVDMVLPNDLITVRLQHVGMIAGRKIIKVEASNKETEDKVLLGEAEVEQPVTAYVFTGQGSQEQGMGMELYATSPVAKEVWDRADRHFIENYGLSIIDIVKNNPKELTVHFGGPRGKAIRQNYMSMTFETVNADGTIKSEKIFKEIDETTTSYTYRSPTGLLSATQFTQPALTLMEKASFEDMRSKGLVQRDSSFAGHSLGEYSALAALADVMPIESLVSVVFYRGLTMQVAVERDEQGRSNYSMCAVNPSRISKTFNEQALQYVVGNISEQTGWLLEIVNYNVANMQYVAAGDLRALDCLTNLLNYLKAQNIDIPALMQSMSLEDVKAHLVNIIHECVKQTEAKPKPINLERGFATIPLKGIDVPFHSTFLRSGVKPFRSFLLKKINKTTIDPSKLVGKYIPNVTARPFEITKEYFEDVYRLTNSPRIAHILANWEKYEEGTEGGSRHGGTTAASS
>XP_001393490_Aspergillus_niger
MTVKTPLSSLSSEFAGLTPEISRTSSVAGDKRSLIAAYGSVNTTISLPTLQLPLATQLWKEFRSNLPSSSPENDLTIKEGLVAEFINFCITRSSDDTHCDDPAQVLQFLESLLEAFEQDFLGGNDVHSAVSHLDTQHKTPIIKAYFAAYGTLSRKPRRQPSILLESVTDGPSRIYAIFGGQGNDEKYFADLKDTYATYTDILRRCVFSGARLFEDLAGASVFKTHFQHGFALMDWLEKPDSEPETSYLLSAPVSMPLIGLLQMCHFIVACQTMGLSPREMHGYLSGVTGHSQGIVVALVVSVSDTWEDFYRHSLEALRILFFISCRSHEIFPPQSIPESIRQDAEDNGEGTPGPMLRVRNLRQGQLQKIVDEVNSYLPDESHVAISLFNGPQNLVVTGSPLSLYGLSRHLRGLKPPNTIREAQIPASKRKPKIEHRFLPITAPFHSIYLDRVVSLVMKDLGDINITGNQLRIPIYATTDGHDMRSHGASNLIGDIVSMIAREPVHWENATILPNATHIIDFGPGGSAGVGAVTMHSQAGQGVRLILGGSMKHSEEYGDKAELFNRDCGYPVVYAENWAEVYRPRLVRDATGKVIVQTKFSELLGLPPIMVAGMTPTTVPWDFVSATMNAGYHIELAGGGYYSKGALEEAINKIVQNGIPGRGVTCNIIYASPNSVRWQIPLLQELRAKGVPIDGMTIGAGVPSVDVANEYVETLGLKHIAFKPGSVEAIQQVIDIARENKSFPIILQWTGGRGGGHHSYEDFHAPILEMYGRIRACKNIVLVAGSGFGGADDTLPYLTGEWSKAFNAPSLMPFDGILLGSRVMTAKEAHTSIEAKQLIVDIPGIDDAVWDQTYTRPTGGIITVRSEMGEPIHKIATRGVLFWAEMDRTVFSIADKKARAAFLQENKKRIIDRLNNDFQKVWFGRDSDGKACELNEMTLSAVAWRMVELLYVKHQARWIHHSLQQLTFDFLQWLEDVVGNSSGNFESRFWQTVGQIEEPFAAIEQFLAKHARATSELMDVPSTQIFIHLCQRRGQKPVPFIPVLDEDFEVWFKKDSLWQSEDVQAVPGQDVGRTCILHGPVAAKHTTVPNEPIKHVLDGIHSQWVRSLTGLGYDNEQAQTPLTEEGMSEVPSEISLTRTYDPMLFGEELPSIEPWMQRLAGTQKGWRHALFSQISIVQGNSLCDNPIRRLFAPRHNTFVEVEECTATEQSVVRLFERTADVLQILAIEVRAVSGDVIKATLFENRTVTGAPAGLELLFTYHPEFPFAPIREVISDKIERVKDFYHQLWFGEPLSSAGVLSQEDEFYGDVVAVTAEDINKFNQCIRSTATSRSRSSSQQTMDAPMDYAIVVAWKSVMKPLFTKSISGDLMKLVHLSNQFRRLGSSEPIKEGDVLSSRAHIQAILNEDSGKVVEVAALISRDGMDIVEVVSRFMYRGSYGDYDAAFQQTKEPKVELQLTSLKDVVVLHSKPWFLPRDKDLDLKGYKLTFELETHAQFQSKSVFRQQRCFGHVYGRSPAGETLEVAYIDHTVGVSTSNPIMDYLKRHGSVVEQPVLFQSPITLGGGEIHFKSPSSNQDYASVSGDYNPIHVSKTFAAYAELPDTITHGMHMSARVRGLLEQLTVPGNPSGFKRYQCNFVGMVLPEDDVELVLQHVGMVNGRKLVHAEARRAGSGDKLIVAEAEIEQPSTGFLFTGQGSQEKGMGMELYASSPAARKVWDLADKHFLENFGFRITDIXXXXXXXXFKDITHDTKSHTFRSSTGLLSSTQFTQPALTLMEKAIIEDMKDKGLLADHCSFAGHSLGEYSALAAIAEIMPIESLVSVVFYRGLTMQMAVERDEQGRSNFSMCAVDPSRLSKSFNEARLQYLVSLIAKETGWLLEIVNYNVANSQYVCAGDLRALDTLSSLIGELKRRQSDFQAILQNTQPEEEIRASVVDTLHQCANAAKAKPQPIQLERGVATVPLRGIDVPFHSSFLSPGITAFRACLYKYIDKDTLDADRLVGKYIPNLTARPFEVSEGYFRQVFRLTKSPIIAKVLAEWREYMDGERGLEKVTQSSEVVVA
>XP_015401359_Aspergillus_nomiae
MYGSSTGPQTGINTPRSSQSLRPLILSHGSLEFSFLVPTSLHFQASQLKDTFTASLPEPTDELAQDDEPSSVAELVARYIGHVATEVEEGEDDAHGTNLEVLKLALNEFERAFMRGNDVHAVASALPGITAKKASVVKAYYAGRAAAGRPTKPYDSALFRAASDEKANIYTVFGGQGNIEEYFDELREIYTTYPSFVDELIASSAQLLLSLSREPEASKLYPKGMDIIQWLQDPDSQPDTDYLVSAPVSLPLIGLVQLAHFVVTCKALGREPSEVLERFSGTTGHSQGVVTAAAIASATTWESFEKVAKDALTMLFWIGLRSQQAYPRTSIAPSVLQDSIENGEGTPTPMLSIRDLPRSAVQEHIDMTNQHLPEDRHISISLVNSARNFVVTGPPLSLYGLNLRLRKVKAPTGLDQNRVPFTQRKVRFVNRFLPITAPFHSQYLYSAYDRILEDLEDLEIPAKSLAIPVYGTKTGEDLREFGDANIVPALVRMITHDAVNWEQATVFPRATHIVDFGPGGISGLGVLTNRNKDGTGVRVVLAGAMDGTNAEVGYKPELFDRDEHAVKYAIDWVKEYGPRLVKNAAGETFVDTKMSRLLGIPPIMVAGMTPTTVPWDFVAATMNAGYHVELAGGGYYNAKTMTEAVSKIEKTIPPGRGITINLIYVNPRAMAWQIPLIGKLRADGVPVEGLTIGAGVPSIEVANEYIETLGIKHIAFKPGSVDAIQQVINIAKANPKFPVILQWTGGRGGGHHSFEDFHQPVLQMYSRIRRCENIVLVAGSGFGGSEDTYPYLSGTWSSRFGYPPMPFDGCLFGSRIMIAKEAHTSKNAKKAIADAPGLDDQDWEKTYKGSAGGVVTVLSEMGEPIHKLATRGVLFWHEMDQKIFKLDKAKRVPELKKQRNYIIKKLNDDFQKVWFGRKASGETADLEDMTYAEVVHRMVDLMYVKHESRWIDGSLKKLTGDFIRRVEERFTTLGGQPSLLQNYSELNTPYPAVDNILAAYPEAATQLINAQDVQHFLLLCQRRGQKPVPFVPSLDENFEYWFKKDSLWQSEDLEAVVDQDVGRTCILQGPMAAKFSTITDEPVQDILNGIHQGHIKSLLEDVYSGDETKVPVIEYLGGRLDDSVDEPEIDGLTISEDANKISYRLSSSPSSDLPELDRWLRLLAGTSYSWRHAIFLADIFVQGHRFQTNPLKRVVAPTSGMYVEMAYPNDPSKTAISVREPYQSGKLVKTVEVKMNEKNQISLTLFEGRTAEGGVVPLTFLFTYHPESGYAPIREVMEGRNDRIKEFYYRVWFGNSDVPFDTPTTATFNGGRETISSQAVADFVHAVGNTGEASWIALERKSLLLWTSPSSLAGKPLPSPSSLMVPGAQPLKVGDVLDTTAQINAVINQDSGKMVEVCGTIKRDGKPIMHVTSQFLYRGAYLDFENTFQRKDEVPMQVHLASSRDVAILRSKEWFRIDEPDVELLGQTLTFRLESLIRFKNKSVFSHVQTVGQVLLELPTKEIIQVASVDYEAGDSHGNPVVDYLQRNGTSIEQPVYFENPIPLSGKTPLELRAPASNETYARVSGDYNPIHVSRVFSSYANLPGTITHGMYTSAAVRSYVETWAAENNIGRVRGFHVSLVGMVLPNDMVTVKLQHVGMIAGRKIIKVEASNKETEDKVLLGEAEVEQPVTSYVFTGQGSQEQGMGMELYSSSPVAREVWDRADRHFMENYGLSIIDIVKNNPKELTVYFGGPRGKAIRQNYMSMTFESVNADGSIKSEKIFKEVDENTTSYTYRSPSGLLSATQFTQPALTLMEKASFEDMRSKGLVQRDSSFAGHSLGEYSALAALADVMPIESLVSVVFYRGLTMQVAVERDEQGRSNYSMCAVNPSRISKTFNEQALQYVVENISEQTGWLLEIVNYNVANMQYVAAGDLRALDCLTNLLNYLKAQNIDIPALMQSMSLEDVKAHLVKIIHECVKQTESKPKPIALERGFATIPLRGIDVPFHSTFLRSGVKPFRSFLLKKINKNTIDPSKLVGKYIPNVTARPFELTKEYFEDVYRLTNSPRIANILANWEKYEEESENVSRGGGTTSA
>XP_001823765_Aspergillus_oryzae 
MYGTSTGPQTGINTPRSSQSLRPLILSHGSLEFSFLVPTSLHFQASQLKDTFTASLPEPTDELAQDDEPSSVAELVARYIGHIATEVEEGEDDAHGTNLEVLKLALNEFERAFMRGNDVHAVASALPGITAKKTSVVKAYYAGRAAAGRPTKPYDSALFRAASDEKANIYTVFGGQGNIEEYFDELREIYTTYPTFVDELISSSAQLLLSLSREPEASKLYPKGMDIIQWLQDPDSQPDTDYLVSAPVSLPLIGLVQLAHFVVTCKALGREPSEILERFSGTTGHSQGVVTAAAIASATTWESFEKVAKDALTMLFWIGLRSQQAYPRTSIAPSVLQDSIENGEGTPTPMLSIRDLPRSAVQEHIDMTNQHLPEDRHISISLVNSARNFVVTGPPLSLYGLNLRLRKVKAPTGLDQNRVPFTQRKVRFVNRFLPITAPFHSQYLYSAYDRILEDLEDLEIPANSLAIPVFGTKTGEDLRESGNANIVPALVRMITHDAVNWEQATVFPKATHIVDFGPGGISGLGVLTNRNKDGTGVRVVLAGAMDGTNAEVGYKPELFDRDEHAVKYAIDWVKEYGPRLVKNAAGQTFVDTKMSRLLGIPPIMVAGMTPTTVPWDFVAATMNAGYHIELAGGGYYNAKTMTEAVSKIEKTIPPGRGITINLIYVNPRAMAWQIPLIGKLRADGVPVEGLTIGAGVPSIEVANEYIETLGIKHIAFKPGSVDAIQQVINIAKANPKFPVILQWTGGRGGGHHSFEDFHQPVLQMYSRIRRCENIVLVAGSGFGGSDDTYPYLSGTWSSRFGYPPMPFDGCLFGSRIMIAKEAHTSKNAKKAIADAPGLDDQDWEKTYKGSAGGVVTVLSEMGEPIHKLATRGVLFWHEMDQKIFKLDKTKRVPELKKQRNYIIKKLNDDFQKVWFGRKASGETADLEDMTYAEVVHRMVDLMYVKHESRWIDESLKKLTGDFIRRVEERFTTAQGQPSLLQNYSELNTPYPAVDNILVAYPEAATQLINAQDVQHFLLLCQRRGQKPVPFVPALDENFEYWFKKDSLWQSEDLEAVVDQDVGRTCILQGPMAAKFSTITDEPVQDILNGIHQGHIKSLLEDVYNGDETNVPVIEYLGGRLDESIDEPEIDGLTISEDANKISYRLSSSPSSDLPGLERWLRLLAGTSYSWRHAIFLADIFVQGHRFQTNPLKRVVAPTAGMYVEIAHPSDPSKTAISVREPYQSGKLVKTVEVKMNEKNQISLTLFEGRTAEGGVVPLTFLFTYHPESGYAPIREVMEGRNDRIKEFYYRVWFGNSDVPFDTPTTATFNGGRETITSQAVADFVHAVGNTGEAFVDRPGKEVFAPMDFAIVAGWKAITKPIFPRTIDGDLLKLVHLSNGFKMVPGAQPLKVGDVLDTTAQINAVINQDSGKMVEVCGTIERDGKPIMHVTSQFLYRGAYLDFENTFQRKDEVPMQVHLASSRDVAILRSKEWFRIDEPDVELLGQTLTFRLQSLIRFKNKSVFSHVQTIGQVLLELPTKEIIQVATVDYEAGDSHGNPVVDYLQRNGTSIEQPVYFENPIPLSGKTPLELRAPTSNETYARVSGDYNPIHVSRVFSSYANLPGTITHGMYTSAAVRSYVETWAAENNIGRVRGFHVSLVGMVLPNDMITVKLQHVGMIAGRKIIKVEASNKETEDKVLLGEAEVEQPVTSYVFTGQGSQEQGMGMELYSSSPVAREVWDRADRHFMENYGLSIIDIVKNNPKELTVYFGGPRGKAIRQNYMSMTFESVNADGSIKSEKIFKEIDENTTSYTYRSPSGLLSATQFTQPALTLMEKASFEDMRSKGLVQRDSSFAGHSLGEYSALAALADVMPIESLVSVVFYRGLTMQVAVERDEQGRSNYSMCAVNPSRISKTFNEQALQYVVENISEQTGWLLEIVNYNVANMQYVAAGDLRALDCLTNLLNYLKAQNIDIPALMQSMSLEDVKAHLVKIIHECVKQTESKPKPITLERGFATIPLRGIDVPFHSTFLRSGVKPFRSFLLKKINKNTIDPSKLVGKYIPNVTARPFELTKEYFEDVYRLTNSPRIANILANWEKYEEESENVSRGGGGTSA
>XP_040637015_Aspergillus_ruber
MYGTAPQTGINTPRSSQSLRPLILSHGSLEFSFLVPTSIHFHASQLKDSFTASLPEPTDELAQDDEPSSVAELVARYIGHVAHEVEEGEDDAQGTYLEVLKLGLNEFERAFMRGNDVHAVAAALPGISAKRVAVVQAYYAGRAAAGRSTKPYDSALFRAASEEKASIYSVFGGQGNIEEYFDELREIYTTYPSFVEDLVNPAAELLQSLSREPEASKLYPKGLDILRWLQDRDSQPDTDYLVAAPVSLPLIGLVQLAHFTVTCKVLGREPGEVLERFSGTTGHSQGVITAAAIASATSWDSFRKASRDALTMLFWIGLRSQQAYPRTSIAPSVLQDSIENGEGNPTPMLSIRDLPKSAVQEHIDATNQHLPTDRHISISLVNSARNFVVTGPPLSLYGLNLRLRKVKAPTGLDQNRVPFTQRKVRFVNRFLPITAPFHSQYLSSAYDRILEDLNAAKIQIPAKTLAIPVYGTRTGEDLRSSSADNDVVPALVRMITHDPVDWEQATVFPNATHIVDFGPGGISGLGVLTNRNKDGTGVRVILAGAIDGTNGEVGYKPELFDRDEHAVQYAIDWVKEFGPRLVKNAAGQTFVDTKMSRLLGIPPIMVAGMTPTTVPWDFVAATMKAGYHVELAGGGYYNAQSMTAAISKIEKEIPPGRGITVNLIYVNPRAMAWQIPLIGRLRADGVPIEGLTIGAGVPSIEVANEYIETLGIKHIAFKPGSVDAIQQVINIAKANPKFPIIMQWTGGRGGGHHSFEDFHQPILQMYTRIRRCENIVLVAGSGFGGSEDTYPYLSGNWSSRFGYPPMPFDGCLFGSRMMTAKEAHTSKNAKKAIADAPGLDDQDWEKTYKGPAGGVVTVLSEMGEPIHKLATRGVLFWHEMDQKIFKLDKAKRVPELKKQRNYIIKKLNDDFQKVWFGRNAAGQAVDLEDMTYAEVVHRMVDLMYVKHEFRWIDDSLKRLTGDFIRRVEERFTSADGKPSLLQSYSELNTPYPAVDNILAAYPEAATQLINAQDVHHLLLLFQRRGQKPVPFVPSLDENFEYWFKKDSLWQSEDLEAVVDQDVGRTCILQGPMAARFSTVVDEPVQDLLNGIHQGHIADLVRDVYGGDEAQVPVIEYLGGQLHDSDEADADGLTILEDAGKITYRLSSAPTANLPELDHWLRLLAGKSYSWRHALFQADVFVQGHRFQTNPMKRIAAPTPGMYVEITNPTDLSQTTISVQEPGQSGKLITTVEAKMNEQKQVSLTLLEPRTAENGVVPLTFLFTYHPEAGYAPIREVMGDRNDRIKEFYYRVWFGNKDVPFDTPITATFSGGRATITPQAVADFVHAVGNTGEAFVDRPGKEVFAPMDFAIVAGWQAITKPIFPRTIDGDLLKLVHLSNGFKMVPGAQPLKVGDILDTTAQINAVINQDSGKMVEVCGTIMRDGQPIMHVTSQFLYRGAYLDFENTFQRKDEVPMQVHLGTSRDVAILRSKEWFRLDEPDVELLGQTLTFRLQSLIRFKNTSVFSHVQTVGQVLLELPTKEVIQVASVDYEAGDSHGNPVIDYLERNGTSIEQPVYFENPIPLSGKTPLVLRAPASNETYARVSGDYNPIHVSRVFASYANLPGTITHGMYSSAAVRSFVETWAAENNIGRVRGFHVSLVGMVLPNDVLTVKLQHVGMIAGRKIIKVETSNKETEDKVLLGEAEIEQPATSYVFTGQGSQEQGMGMELYNNSPVAREVWDRADRHFLENYGLSIIDIVKNNPKELTVYFGGPRGKAIRQNYMSMTFESVNADGSIKSEKIFKGIDENTASYTYRSPAGLLSATQFTQPALTLMEKASFEDMRSKGLVQRDSSFAGHSLGEYSALAALADVMPIESLVSVVFYRGLTMQVAVERDEQGRSNYSMCAVNPSRISKTFTEQALQYVVGNISEQTGWLLEIVNYNVANMQYVAAGDLRALDCLTNVLNYLKAQNVDIPALMQSMSLEDVKAHLVKIIQECQKQTESKPRPIALERGFATIPLRGIDVPFHSTFLRSGVKPFRSFLLKKINKTTIDPSKLIGKYIPNVTARPFEITKEYFEDVYRLTNSPRIAHILANWEKYEQDTEGTTTA
>XP_040696805_Aspergillus_sydowii
MYGTSTGPQTGINTPRSSSSLRPLILSHGSLEFNLLVPTSLHFHSSQLKNTFTASLPEPTDELAQDDEPSSVTELVARYIGHVAHEVEEGEDDAHGTNQEVLKIALNEFERAFMRGNDVHAIAATLPGITAKKILVVEAYYAGRAAAGRPTKPYDSALFRAASDEKASIYSVFGGQGNIEEYFDELREVYHTYTSFVEGLIQSSAELLQSLSREPDANKLYPKGLNVMQWLQDPDTQPDVDYLVSAPVSLPLIGLVQLAHFAVTCKVLGREPGEILERLSGTTGHSQGIVTAAAISSATTWESFEKAARNALKMLFWIGLRSQQAYPRTSIAPSVLQDSIENGEGIPTPMLSIRDLPRTSVQEHIDMTNQHLPSDRHISISLVNSARNFVVTGPPLSLYGLNLRLRKVKAPTGLDQNRVPFTQRKIRFVNRFLPITAPFHSQYLYSAFDHIMEDLDDVKIPPKSLTIPVYGTKDGNDLREINEANVVPALVRMITHDPVNWEQTTVFPRATHIIDFGPGGISGLGVLTNRNKDGTGVRVILAGAMDGTNAEVGYKPELFDRDEHSVKYAIDWVKEYGPRLAKNATGQTFVDTKMSRLLGIPPVMVAGMTPTTVPWDFVAATMNAGYHVELAGGGYYNAKTMTEAITKIEKAIPPGRGITINLIYVNPRAMGWQIPLIGKLRADGVPIEGLTIGAGVPSIEVANEYIETLGIKHIAFKPGSVDAIQQVINIAKANPKFPVILQWTGGRGGGHHSFEDFHQPILQMYSRIRRHENIILVAGSGFGGSEDTYPYIAGNWSSRFGYPPMPFDGCLFGSRMMIAKEAHTSKNAKQAIADAPGLDDQVWEDTYKGAAGGVVTVLSEMGEPIHKLATRGVLFWHEMDQKIFKLDKTKRVPELKKQRNYIIKKLNDDFQKVWFGRNSTGETVDLEDMTYAEVVHRMVDLMYVKHEGRWIDDSLKKLTGDFIRRVEERFTTTDGHTSLLQNYSELNAPYPAIHNILAAYPEAAIQLINAQDVQHFLLLCQRRGQKPVPFVPSLDENFEYWFKKDSLWQSEDLEAVVGQDVERTCILQGPMAAKFSTVIDEPVGDILNSVHRGHIDSLVRDVYNGDENIIPVTEYFGGRLADVHEDVETDGLTISEDANKISYRLSSSAADLPELNRWCRLLAGPSYSWRHALFLADVFVQGHRFQTNPLRRIVAPTPGMYVEILNPEDPPKTVISVREPYQSGKLVKTVDIKCNEKSQISLTLYEGRTAENGVVPLTFLFTYHPDTGYAPIREVMDSRNDRIKEFYYRIWFGNKDVPFDTPTTATFSGGHETITSQAVADFVHAVGNTGESFVERPGKEVFAPMDFAIVAGWKAITKPIFPRTIDGDLLKLVHLSNGFKMVPGAQPLKVGDTLDTAAQINSIINEDSGKIVEVCGTIKRDGEPVMHVTSQFLYRGAYMDFENTFQRKDEVPMQVHLTSSRDVAILRSKEWFRLDMDDVELLGQTLTFRLQSLIRFKNKTVFSQVQTMGQVLLELPTKEVIQVASVDYEAGTSHGNPVIDYLQRNGTSIEQPVYFENPIPLSGKTPLVLRAPASNETYARVSGDYNPIHVSRVFSSYANLPGTITHGMYTSAAVRSLVETWAAENNIGRVRGFHVSLVDMVLPNDLITVRLQHVGMIAGRKIIKVEVSNKETEDKVLLGEAEVEQPVSAYVFTGQGSQEQGMGMELYATSSVAKEVWDRADRHFIENYGLSIIDIVKNNPKELTVYFGGPRGKAIRHNYMSMTFETVNADGSIKSEKIFKEIDDDTASYTYRSPTGLLSATQFTQPALTLMEKASFEDMRSKGLVQRDSSFAGHSLGEYSALAALADVMPIESLVSVVFYRGLTMQVAVERDEQGRSNYSMCAVNPSRISKTFNEQALQYVVENISEQTGWLLEIVNYNVANMQYVAAGDLRALDCLTNLLNYLKAQNIDIPALMQSMSLEDVKAHLVNIILECVKQTEAKPKPINLERGFATIPLKGIDVPFHSTFLRSGVKPFRSFLLKKINKTTIDPSKLIGKYIPNVTARPFEITKQYFEDVYRLTNSPRIAHILANWEKYEEGTESPSRTNPTATV
>XP_001213436_Aspergillus_terreus
MYGTSTAPQTGINTPRSSQSLRPLILSHGSLEFSFLVPTSIHFHASQLKDTFTASLPQPTDELAQDEEPSSVAELVARYIGHVAHEVEEGEDDAQGTYLEVLKLALNEFERAFMRGNDVHAVAASLPGITSKKVLVVQAYYAGRAAAGRPTKPYDSALFRAAADEKASIYSVFGGQGNIEEYFDELREVYTTYPSFVEDLITSSAELLLSLSREPEANKLYPKGLDIIQWLHDRDSQPDTDYLVSAPVSLPLIGLVQLAHFVVTCKVLGKEPGDILSRFNGTTGHSQGVVTAAAIASATSWESFHKAAKNALTMLFWIGLRSQQAYPRTSIAPSVLQDSIENGEGTPTPMLSIRDLPRAAVQEHIDMTNQHLPEDRHIAISLVNSARNFVVTGPPLSLYGLNLRLRKVKAPTGLDQNRVPYTQRKVRFVNRFLPITAPFHSQYLYSAYDRILEDLEDVEIAGKSLVIPVYGTQSGEDLRAMGDANIVPALVRMITHDAVNWEQATVFPSATHILDFGPGGISGLGVLTNRNKDGTGVRVVLAGAMDGTNAEVGYKPELFDRDEHAVKYAIDWVKEFGPRLVKNATGQTFVDTKMSRLLGIPPVMVAGMTPTTVPWDFVAATMNAGFHIELAGGGYYNAKTMTEAITKIEKQIPPGRGITVNLIYVNPRAMAWQIPLIGKLRADGVPIEGLTIGAGVPSIEVANEYIETLGIKHIAFKPGSVDAIQQVINIAKANPKFPVILQWTGGRGGGHHSFEDFHQPILQMYSRIRRYDNIVLVAGSGFGGSEDTYPYLSGTWSSRFGYPPMPFDGCLFGSRMMIAKEAHTSKNAKKAIADAPGLDDQDWEKTYKGAAGGVVTVLSEMGEPIHKLATRGVLFWHEMDQKIFKLDKAKRVPELKKQRDYIIKKLNDDFQKVWFGRNAAGETVDLEDMTYTEVVHRMVDLMYVKHESRWIDDSLKKLTGDFIRRVEERFTAGEARPSLLQNYSELDTPYPAIDNILAAYPEAATQLINAQDVQHFLLLCQRRGQKPVPFVPSLDENFEYWFKKDSLWQSEDLEAVVGQDVGRTCILQGPMAAKFSNVIDEPVYDILNGIHQGHIKSLIKDVYNGDESRVPIIEYFGGHLTEAVEEPDVDGLTISEDGNKISYRLSSTPSANLPDLNRWLHLLAGTSYSWRHAIFMADVYVQGHRFQTNPMKRIVAPTPGMYVEVVNPNDPSKTIISVREPYQSGKLVKTVEVKMHENNQIGITLFEGRTAEGGVVPLTFLFTYHPEAGYAPIREVMDSRNDRIKEFYYRIWFGNKDVPFDTPTTATFDGGRETITSQAVADFVHAVGNTGEAFVDRPGKEVFAPMDFAIVAGWKAITKPIFPRTIDGDLLKLVHLSNGFKMVPGAQPLKVGDVLDTTAQINAVINQESGKMVEVCGTIRRDGKPIMHVTSQFLYRGAYVDFENTFQRKDEVPMQVHLTSSRDVAILRSKEWFRMDEPEVELLGQTLTFRLQSLIRFKNKSVFSHVQTVGQVLLELPTKEVIQVASVDYEAGASHGNPVIDYLERNGTSIEQPVYFENPIPLSGKTPLTLRAPASNETYARVSGDYNPIHVSRVFSSYANLPGTITHGMYSSAAVRSYVETWAAENNIGRVRGFHVSLVGMVLPNDMITVKLQHVGMIAGRKIIKVEASNQDTEDKVLLGEAEVEQPATSYVFTGQGSQEQGMGMELYNNSPVAREVWDRADRHFIENYGLSIIDIVKNNPKELTVYFGGPRGKAIRQNYMSMTFETVNADGTIKSEKIFKEIDESTSSYTYRSPSGLLSATQFTQPALTLMEKASFEDMRSKGLVQRDSSFAGHSLGEYSALAALADVMPIESLVSVVFYRGLTMQVAVERDEQGRSNYSMCAVNPSRISKTFNEQGLQYVVENISEQTGWLLEIVNYNVANMQYVAAGDLRALDCLTNLLNYLKAQNIDIPALMQSMSLEDVKAHLVKIIQECVKQTESKPKPIVLERGFATIPLRGIDVPFHSTFLRSGVKPFRSFLLKKINKTTIDPSKLVGKYIPNVTARPFEITKEYFEDVYRLTNSPRIAHILANWDKYEEGTESVSRSTGATA
>XP_022490339_Penicillium_arizonense
MYGTSTGPQTGINTPRSSQSLRPLILSHGSLEFSFLVPTSLHFHASQLKDSFTASLPEPTDELAQDDEPSSVTELVARYIGHVAHELDEGEDDASGNYLDVLKLVMNEFERAFMRGNDVHAVAAALPGIVAKKNQVVEAYYAGRAAAGRPTKPYDSALFRAASDETAGIYSVFGGQGNIEEYFDELRSIYNTYPSFLEDLITSSAELLQSLSHEPEASKLYPKGLDIMRWLQDRDAQPDIDYLVSAPVSLPLIGLVQLAHYTVTCKVLGRQPGDILERILGTTGHSQGVVTAAAIATATSWESFAKAAKNALTMLFWIGLRSQQAYPRTSIAPSVLQDSIENGEGTPTPMLSIRDLSRAAVQEHIDATNQHLPEDRHISISLVNSARNFVVTGPPISLYGLNLRLRKVKAATGLDQNRVPFTQRKVRFVNRFLPITAPFHSQYLTSAYDRILEDLEDVTIPAKSLVIPVFDTKTGEDLRTLGDKSVVPSLIRMITHDPVNWEQATVFPGATHILDFGPGGISGLGVLTNRNKDGTGVRVILAGEMDGTNAEVGYKPELFDRDEHSVKYATDWVKEHGPRLVQTSTGQTYVDTKMSRLLGIPPVMVAGMTPTTVPWDFVAATMNAGYHIELAGGGYYNAKTMTEAITKIEKAIPPGRGITINLIYVNPRAMAWQIPLIGRLRAEGVPIEGLTIGAGVPSIEVANEYIETLGIKHIAFKPGSVDAIQQVINVAKANPKFPIILQWTGGRGGGHHSFEDFHQPVLQMYGRIRKQDNIILVAGSGFGGSEDTYPYLSGEWSHKYGYPPMPFDGCLFGSRMMIAKEAHTSHNAKKAIADAPGVDDAEWEKTYKGATGGVITVLSEMGEPIHKLATRGVLFWQEMDQKIFKLDKAKRVPELKKQRNYIIKKLNDDFHKVWFGRNTAGETVDLEDMTYTEVVHRMVDLMYVKHESRWIDPSLKKLTGDFIRRVEERFTTAEGQASLLQSYSDLDTPYPAVKNILAAYPEAASQLINAQDVQHFLLLCQRRGQKPVPFVPVLDENFEFFFKKDSLWQSEDLEAVVDQDVGRTCILQGPMAARFSNIIDEPVKDILDGIHQGHIAGLLRDVYGSEKSKIPTIEYFGGQLLNTDTESELDGLTVSEESNKISFRLSSSPSAVLPDSDRWLSLLAGNVYSWRHALFLADVFVQGHRFQTNPMKRIVAPTGGMFVEIVNPNDPAKTVISVREPYQSGKLVKTVEAKMNENGQISLTLFEGRTAENGVTTLSFLFTYHPETGYAPIREVMGDRNDRIKEFYYRIWFGNKDVPFDTPTTATFSGGREVITSQAVADFVHAVGNTGEAFVDRPGKEVFAPMDFAIVAGWKAITKPIFPRTIDGDLLKLVHLSNGFKMVPGAQPLKVGDVLDTTAQINAVINQESGKMVEVCGTITREGKPIMHVTSQFLYRGAYTDFENTFQRKDEVPMQVHLATSRDVAILRSKEWFRVDDSETELLGATLTFRLQSLIRFKNHTVFSNVQTIGQALLELPTKEVIQVASVEYEAGDSHGNPVIDYLQRNGTSIEQPVYFENPIPLSGKTALELRAPASNETYARVSGDYNPIHVSRVFSSYANLPGTITHGMYSSAAVRSLVETWAAENNIGRVRGFQVSLVGMVLPNDMITVKLQHVGMIAGRKIIKVEALNKETEDKVLQGEAEVEQPVTSYVFTGQGSQEQGMGMELYASSPVAQEVWDRADRHFMENYGLSIIDIVKNNPKELTVYFGGPRGKAIRQNYMAMTFESVNADGSIKSEKIFKEVDENTASYTYRSPTGLLSATQFTQPALTLMEKASFEDMRSKGLVQRDSSFAGHSLGEYSALAALADVMPIESLVSVVFYRGLTMQVAVERDEQGRSNYSMCAVNPSRISKTFNEQALQYVVENIAETTGWLLEIVNYNVANMQYVAAGDLRALDCLTNLLNFLKAQNIDIPALMQSMSLEDVKEHLVGIIQECVKQTEAKPRPINLERGFATIPLKGIDVPFHSTFLRSGVKPFRSFLLKKINKTTIDPSKLVGKYIPNVTARPFEITKEYFEDVYRLTNSPRIASILANWEKYEEGTENAARAA
>XP_014530950_Penicillium_digitatum
MYGTLTGPQTGINTPRSSQSLRPLILSHGSLEFSFLVPTSLHFHASQLKDSFTASLPEPTDELAQDDEPSSVTELVARYIGHVANELEEEDDAQGNFLDVLKLVLNEFERAFMRGNDVHAVAAALPGIVAKKNQVVEAYYAGRAAAGRPTKPYDSALFRAAHEEAAGIYSVFGGQGNIEEYFDELRSIYTTYPSFVEELITSSAELLRSLSHEPEASKLYPKGMDIMQWLQDRDAQPDIDYLVSAPVSLPLIGLVQLAHYMVTCKVLGRQPGDILERVLGTTGHSQGVVTAAAIATATSWESFATAARKALTMLFWIGLRSQQAYPRTSIAPSVLQDSVENGEGIPTPMLSIRDLSLTAVQEHIDATNQHLPEDRHISISLVNSARNFVVTGPPISLYGLNVRLRKVKAATGLDQNRVPFTQRKVRFVNRFLPITAPFHSQYLVSAYDRILEDLKDVVDISAKSLVIPVFHTKTGEDLRQLGEKSIVPSLVRMITHDAVNWEKATVFPRATHIVDFGPGGISGLGVLTNRNKDGTGVRVILAGEMDGTNAEVGYKPELFDRDEHSVKFAVDWVKEHGPRLTQTSTGQTYVDTKMSRLLGIPPVMVAGMTPTTVAWDFVAATMNAGYHIELAGGGYYNAKTMTEAITKIEKSIPPGRGITINLIYVNPRAMAWQIPLIGRLRAEGVPIEGLTIGAGVPSIEVANEYIETLGIKHIAFKPGSVDAIQQVINVAKANPKFPIILQWTGGRGGGHHSFEDFHQPILQMYSRIRKQDNIVLVAGSGFGGSEDTYPYLSGKWSAKFGYPPMPFDGCLFGSRMMIAKEAHTSYNAKKAIADAPGVDDSEWEKTYQKSTGGVITVLSEMGEPIHKLATRGVLFWQEMDQKIFKLDKAKRVPELKKQRNYIIKKLNDDFHKVWFGRNAAGETVDLEDMTYAEVVHRMVDLMYIKHESRWIDPSLKRLTGDFIRRVEERFTAAEGQASLLQSYSDIDTPYPTVDNILSAYPEAADQLINAQDVQHFLLLCQKRGQKPVPFVPVLDENFEFFFKKDSLWQSEDLEAIVDQDVGRTCILQGPMAARFSNIIDEPVKDILDGVHQGHIAGLLRDVYGGDSTKIPVIEYFGGQLMNTTQSEFDGLIISEEPTKTSFRLSSTAALPDLDRWLSLLAGNVYSWRHALFLADVFVQGHRFQSNPMKRIVAPTAGMHVEVTNPNDPAKTVISVREPYQSGKLIKTVEAKINEKGQVSLSLFEGRTAENGVVPLTFLFTYHPETGYAPLREVMGDRNDRIKEFYYRIWFGTKDVPFDTPTTATFSGGQKTITSQDVADFVHAVGNTGEAFVDRPGKEVFAPMDFAIVAGWQAITKPIFPRTIDGDLLKLVHLSNGFQMVPGAQPLKVGDVLDTTAQINSVINQESGKMVEVCGTIKRDNKAIMHVTSQFLYRGAYTDYENTFQRKDEVPMQVHLATSRDVAILRSKEWFRMDDSDIELLGQTLTFRLQSLIRFKNATMFSNVQTVGQVLLELPTKEVIQVASVEYEAGDSHGNPVVDYLQRNGTSIEQPVYFENPIPLSGKTALELRAPASNETYARVSGDYNPIHVSRVFSSYANLPGTITHGMYSSAAVRSLVETWAAENNIGRVRGFQVSLVGMVLPNDMITVKLQHVGMIAGRKIIKVEASNKETEEKVLQGEAEVEQPVTSYVFTGQGSQEQGMGMELYGSSPVAQEVWDRADRHFMENYGLSIIDIVKNNPKELTVYFGGPRGKAIRENYMAMTFESVNADGSIKSEKIFKEVDENTASYTYRSPTGLLSATQFTQPALTLMEKASFEDMRTKGLVQRDSSFAGHSLGEYSALAALADVMPIESLVSVVFYRGLTMQVAVERDAQGRSNYSMCAVNPSRISKTFNEQALQYVVESISENTGWLLEIVNYNVANMQYVAAGDLRALDCLTNLLNFLKAQNIDIPALMESMSLEDVKEHLVSIIQECVKQTEAKPRPIALERGFATIPLKGIDVPFHSTFLRSGVKPFRSFLLKKINKTTIDPSKLIGKYIPNVTARPFEITKEYFEDVYRLTNSPRIASILANWEKYEEGNENVSK
>XP_016592876_Penicillium_expansum
MYGTLTGPQTGINTPRSSQSLRPLILSHGSLEFSFLVPTSLHFHASQLKDSFTASLPEPTDELAQDDEPSSVTELVARYIGHVAHELEEEDDAQGNFLDVLKLVMNEFERAFMRGNDVHAVAAALPGIVAKKNQVVEAYYAGRAAAGRPTKPYDSALFRAASEEAAGIYSVFGGQGNIEEYFDELRNIYTTYPSFVEELITSSAELLQSLSHEPEASKLYPKGMDIMQWLQDRDAQPDIDYLVSAPVSLPLIGLVQLAHYMVTCKVLGRQPGDILERILGTTGHSQGVVTAAAIATATSWESFATAARNALTMLFWIGLRSQQAYPRTSIAPSVLQDSIEHGEGTPTPMLSIRDLSLTAVQEHIDATNQHLPEDRHISISLVNSARNFVVTGPPISLYGLNVRLRKVKAATGLDQNRMPFTQRKVRFVNRFLPITAPFHSQYLVSAYDRILEDLEDVVDISAKSLAIPVFHTKTGEDLRQLGDKSIVPSLVRMITHDAVNWEKATVFPRATHIVDFGPGGISGLGVLTNRNKDGTGVRVILAGEMDGTNAEVGYKPELFDRDEHSVKFAVDWVKEHGPRLTQTSTGQTYVDTKMSRLLGIPPVMVAGMTPTTVAWDFVAATMNAGYHIELGGGGYYNAKTMTEAITKIEKAIPPGRGITINLIYVNPRAMAWQIPLIGRLRAEGVPIEGLTIGAGVPSIEVANEYIETLGIKHIAFKPGSVDAIQQVINVAKANPKFPIILQWTGGRGGGHHSFEDFHQPILQMYSRIRKQDNIVLVAGSGFGGSEDTYPYLSGTWSAKFGYPPMPFDGCLFGSRMMIAKEAHTSYNAKKAIADAPGVDDSEWEKTYQKSTGGVITVLSEMGEPIHKLATRGVLFWQEMDQKIFKLDKAKRVPELKKQRNYIIKKLNDDFHKVWFGRNAAGETVDLEDMTYAEVVHRMVDLMYIKHESRWIDPSLKRLTGDFIRRVEERFTTAEGQASLLQSYSDIDTPYPTVENILSAYPEAADQLINAQDVQHFLLLCQKRGQKPVPFVPVLDENFEFFFKKDSLWQSEDLEAVVDQDVGRTCILQGPMAARFSNIIDEPVKDILDGVHQGHIAGLLRDVYGGDRTKIPVIEYFGGQLMNTTESEFDGLVVSEEPTKTSFRLSSTAALPDLDRWLGLLAGNVYSWRHALFLADVYVQGHRFQSNPMKRIVAPTAGMYVEVSNPNDPAKTVISVREPYQSGKLVKTVEAKINEKGQISLTLFEGRTAENGVVPLNFLFTYHPETGYAPIREVMGDRNDRIKEFYYRIWFGNKDVPFDTPTTATFSGGQKTITAQDVADFVHAVGNTGEAFVDRPGKEVFAPMDFAIVAGWQAITKPIFPRTIDGDLLKLVHLSNGFKMVPGAQPLKVGDVLDTTAQINSVINQESGKMVEVCGTIKRDNKAIMHVTSQFLYRGAYTDYENTFQRKDEVPMQVHLATSRDVAILRSKEWFRMDDSDIELLGQTLTFRLQSLIRFKNTTVFSNVQTVGQVLLELPTKEVIQVASVEYDAGDSHGNPVVDYLQRNGTSIEQPVYFENPIPLSGKTALELRAPASNETYARVSGDYNPIHVSRVFSSYANLPGTITHGMYSSAAVRSLVETWAAENNIGRVRGFQVSLVGMVLPNDMITVKLQHVGMIAGRKIIKVEASNKETEEKVLQGEAEVEQPVTSYVFTGQGSQEQGMGMELYASSPVAQEVWDRADRHFMENYGLSIIDIVKNNPKELTVYFGGPRGKAIRENYMAMTFESVNADGSIKSEKIFKEVDENTASYTYRSPTGLLSATQFTQPALTLMEKASFEDMRTKGLVQRDSSFAGHSLGEYSALAALADVMPIESLVSVVFYRGLTMQVAVERDAQGRSNYSMCAVNPSRISKTFNEQALQYVVENISETTGWLLEIVNYNVANMQYVAAGDLRALDCLTNLLNFLKAQNIDIPALMESMSLEDVKEHLVSIIQECVKQTEAKPRPIALERGFATIPLKGIDVPFHSTFLRSGVKPFRSFLLKKINKTTIDPSKLIGKYIPNVTARPFEITKEYFEDVYRLTNSPRIASILANWEKYEEGNENVAK
>XP_040643939_Penicillium_griseofulvum
MYGTLTGPQTGINTPRSSQSLRPLILSHGSLEFSFLVPTSLHFHASQLKDSFTASLPEPTDELAQDDEPSSVTELVARYIGHVAHELEEEDDAQGNYLDVLKLVLNEFERAFMRGNDVHAVAAALPGIVAKKNQVVEAYYAGRAAAGRPTKPYDSALFRAASDKAAGIYSVFGGQGNIEEYFDELRSIYTTYPSFVEELITSSAELLRSLSQEPEASKLYPKGLDIMKWLQDRDAQPDTDYLVSAPVSLPLIGLVQLAHYTVICKVLGRQPGDILERILGTTGHSQGVVTAAAIATATSWESFATAARDALTMLFWIGLRSQQAYPRTSIAPSVLQDSIENGEGTPTPMLSIRDLSLAAVQEHIDATNQHLPEDRHISISLVNSARNFVVTGPPISLYGLNVRLRKVKAATGLDQNRVPFTQRKVRFVNRFLPITAPFHSQYLVSAYDRILEDLEDVVDISAKSLAIPVFHTKTGKDLRELGDKSIVPALVRMITHDAVNWEQATVFPGATHILDFGPGGISGLGVLTNRNKDGTGVRVILAGEMDGTNAEVGYKPELFDRDEHSVKFAVDWVKEHGPRLTQTSTGQTYVDTKMSRLLGIPPVMVAGMTPTTVPWDFVAATMNAGYHIELAGGGYYNAKTMTEAITKIEKVIPPGRGITINLIYVNPRAMAWQIPLIGRLRAEGVPIEGLTIGAGVPSIEVANEYIETLGIKHIAFKPGSVDAIQQVINIAKANPKFPIILQWTGGRGGGHHSFEDFHQPMLQMYSRVRKQDNIVLVAGSGFGGSEDTYPYLSGTWSAKFGYPPMPFDGCLFGSRMMIAKEAHTSYNAKKAIADAPGVDDEEWEKTYQKSTGGVITVLSEMGEPIHKLATRGVLFWQEMDQKIFKLDKAKRLPELKKQRNYIIKKLNDDFHKVWFGRNAAGETVDLEDMTYAEVVHRMVDLMYIKHESRWIDPSLKRLTGDFIRRVEERFTTAEGQASLLQSYSDLDTPYPTVDNILAAYPAAANQLINAQDVQHFLLLCQKRGQKPVPFVPVLDENFEFFFKKDSLWQSEDLEAVVDQDVGRTCILQGPMAARFSNIIDEPVKDILDGVHQGHIAGLLRDVYGGDKTKIPVIEYFGGQLLNTTESEFDGLVISEEPSKTSFRLSSTAALPDLDRWLSLLAGNAYSWRHALFLADVFVQGHRFQSNPMKRIVAPTAGMYVEVTNPNDPAKTVISVREPYQSGKLVKTVEAKINEKGQVSLTLFEGRTAENGVVPLNFLFTYHPETGYAPIREVMGDRNDRIKEFYYRIWFGNKDVPFDTPTTATFHGGQKTITAQDVADFVHAVGNTGEAFVDRPGKEVFAPMDFAIVAGWQAITKPIFPRTIDGDLLKLVHLSNGFKMVPGAQPLKVGDVLDTTAQINSVINQESGKMVEVCGTIKRDNKAIMHVTSQFLYRGAYTDYENTFQRKDEVPIQVHLATSRDVAILRSKEWFRMDDSDAELLGQTLTFRLQSLIRFKNATVFSNVQTVGQVLLELPTKEIIQVASVEYEAGNSHGNPVIDYLQRNGTSIEQPVYFENPIPLSGKTALELRAPASNETYARVSGDYNPIHVSRVFSSYANLPGTITHGMYSSAAVRSLVETWAAENNIGRVRGFQVSLVGMVLPNDMITVKLQHVGMIAGRKIIKVEASNKETEEKVLQGEAEVEQPVTSYVFTGQGSQEQGMGMELYGSSPVAQEVWDRADRHFMENYGLSIIDIVKNNPKELTVYFGGPRGKAIRENYMAMTFESVNADGSIKSEKIFKEVDENTASYTYRSPTGLLSATQFTQPALTLMEKASFEDMRAKGLVQRDSSFAGHSLGEYSALAALADVMPIESLVSVVFYRGLTMQVAVERDAQGRSNYSMCAVNPSRISKTFNEQALQYVVENISETTGWLLEIVNYNVANMQYVAAGDLRALDTLTNLLNFLKAQNIDIPALMESMSLEDVKEHLVSIIQGCVKQTEAKPRPIALERGFATIPLKGIDVPFHSTFLRSGVKPFRSFLLKKINKTTIDPSKLIGKYIPNVTARPFEITKEYFEDVYRLTNSPRIASILANWEKYEEGNENAAK
>XP_038928100_Penicillium_roqueforti
MYGTLTGPQTGINTPRSSQSLRPLTLSHGSLEFSFLVPTSLHFHASQLKDSFTASLPEPTDELAQDDEPSSVTELVARYIGHVAHEIEDEDDAQGNYLEVLKLALNEFERAFMRGNDVHAVAAALPGIVAKKNQVVEAYYAGRAAAGRPTKPYDSALFRAASDEAAGIYSVFGGQGNIEEYFDELRNIYTTYPSFVEELITSSAELLQTLSHEPEASKLYPKGMDILQWLQDRDAQPDIDYLVSAPVSLPLIGLVQLSHYMVTCKVLGRQPGDILGRFLGTTGHSQGVVTAAAIATATSWESFATAARNALTMLFWIGLRSQQAYPRTSIAPSVLQDSVENGEGTPTPMLSIRDLSLAAVQEHIDATNQHLPEDRHISISLVNSARNFVVTGPPISLYGLNVRLRKVKAPTGLDQNRVPFTQRKVRFVNRFLPITAPFHSQYLVSAYDRILEDLEDVVEISAKSLEIPVFHTKTGEDLRQLGDKDIVPALVRMITHDAVNWEKATVFPHATHILDFGPGGISGLGVLTNRNKDGTGVRVILAGEMDGTNAEVGYKPELFDRDEHSVKYAVDWVKEHGPRLTKTSTGQTYVDTKMSRLLGIPPVMVAGMTPTTVAWDFVAATMNAGYHIELAGGGYYNAKTMTEAITKIEKAIPPGRGITINLIYVNPRAMAWQIPLIGRLRAEGVPIEGLTIGAGVPSIEVANEYIETLGIKHIAFKPGSVDAIQQVINVAKANPKFPIILQWTGGRGGGHHSFEDFHQPMLQMYSRIRKQDNIVLVAGSGFGGSQDTYPYLSGTWSAKFGYPPMPFDGCLFGSRMMIAKEAHTSHNAKKAIADAPGVDDAEWEKTYQKSTGGVITVLSEMGEPIHKLATRGVLFWQEMDQKIFKLDKAKRVPELKKQRNYIIKKLNDDFHKVWFGRNAAGETVDLEDMTYAEVVHRMVDLMYIKHESRWIDASLKRLTGDFIRRVEERFTTAEGQASLLQSYSDLDTPYPTVDNILSAYPEAANQLINAQDVQHFLLLCQKRGQKPVPFVPVLDENFEFFFKKDSLWQSEDLEAVVDQDVGRTCILQGPVAARFSNIIDEPVKDILDGVHQGHIAGLLRDVYGGDSTKIPVIEYFGGQLTNTTELESDDLVISEEPSKTSFRLSSTAALPDLDRWLGLLAGNVYSWRHALFLADVFVQGHRFQSNPMKRIVAPTAGMYVEISNPNDPAKTVISVREPYQSGKLVKTVEAKINEKGQIMLTLIEGRTAENGVVPLNFLFTYHPETGYAPIREVMGDRNDRIKEFYYRIWFGNKDVPFDTPTTATFSGGQKTITAQDVADFVHAVGNTSEAFVDRPGKEVFAPMDFAIVAGWQAITKPIFPRTIDGDLLKLVHLSNGFKMVPGAQPLKVGDVLDTTAQINSIINQDSGKMVEVCGTIRRDNKPIMHVTSQFLYRGSYVDYENTFQRKDEVPIQVHLATSRDVAILRSKEWFRMDDSDVELLGQTLTFRLQSLIRFKNTTVFSNVQTVGQVLLELPTKEIIQVASVEYEAGDSHGNPVIDYLQRNGTSIEQPVYFENPIPLSGKTALELRAPASNETYARVSGDYNPIHVSRVFSSYANLPGTITHGMYSSAAVRSLVETWAAENNIGRVRGFQVSLVGMVLPNDIITVKLQHVGMIAGRKIIKVEASNKETEEKVMEGEAEVEQPVTSYVFTGQGSQEQGMGMELYGSSPVAQEVWDRADRHFMENYGLSIIDIVKNNPKELTVYFGGPRGKAIRENYMAMTFESVNADGSIKSEKIFKEVDENTASYTYRSPTGLLSATQFTQPALTLMEKASFEDMRTKGLVQRDSSFAGHSLGEYSALAALADVMPIESLVSVVFYRGLTMQVAVERDAQGRSNYSMCAVNPSRISKTFNEQALQYVVENISETTGWLLEIVNYNVANMQYVAAGDLRALDCLTNLLNFLKAQNIDIPALMESMSLEDVKDHLVSIIQECVKQTEAKPRPINLERGFATIPLKGIDVPFHSTFLRSGVKPFRSFLLKKINKTTIDPSKLIGKYIPNVTARPFEITKEYFEDVYRLTNSPRIASILANWEKYEEGSENVPK
>XP_002560068_Penicillium_rubens
MYGTSTGPQTGINTPRSSQSLRPLILSHGSLEFSFLVPTSLHFHASQLKDSFTASLPEPTDELAQDDEPSSVTELVARYIGHVAHELEEEDDAQGNYLDVLKLVLNEFERAFMRGNDVHAVAAALPGIVAKKNQVVEAYYAGRAAAGRPTKPYDSALFRAASDEAAGIYSVFGGQGNIEEYFDELRNIYTTYPSFVEELITTSAELLQTLSREPEASKLYPKGMDIMQWLQDRDAQPDIDYLVSAPVSLPLIGLVQLAHYMVTCKVLGRQPGDVLERILGTTGHSQGVVTAAVIATATSWDSFATAAQNALTMLFWIGLRSQQAYPRTSIAPSVLQDSIENGEGTPTPMLSIRDLSLTAVQEHIDATNQHLPEDRHISISLVNSARNFVVTGPPISLYGLNVRLRKVKAATGLDQNRMPFTQRKVRFVNRFLPITAPFHSQYLVSAYDRILEDLEDVVEIPAKSLEIPVFHTKTGEDLRQLGDKDVVPSLVRMITHDAVNWEQATVFPRATHIVDFGPGGISGLGVLTNRNKDGTGVRVILAGEMDGTNAEVGYKPELFDRDEHSVKFAVDWVKEHGPRLTQTSTGQTYVDTKMSRLLGIPPVMVAGMTPTTVPWDFVAATMNAGYHIELAGGGYYNAKTMTEAITKIEKAIPPGRGITINLIYVNPRAMAWQIPLIGRLRAEGVPIEGLTIGAGVPSIEVANEYIETLGIKHIAFKPGSVDAIQQVINVAKANPKFPIILQWTGGRGGGHHSFEDFHQPILQMYSRIRKQDNIVLVAGSGFGGSEDTYPYLSGKWSAKYGYPPMPFDGCLFGSRMMIAKEAHTSYNAKKAIADAPGVDDAEWEKTYQKATGGVITVLSEMGEPIHKLATRGVLFWQEMDQKIFKLDKAKRVPELKKQRNYIIKKLNDDFHKVWFGRNAAGETVDLEDMTYAEVVRRMVDLMYIKHESRWIDPSLKRLTGDFIRRVEERFTTAQGQASLLQSYSDIDTPYPAVDNILSAYPEAANQLINAQDVQHFLLLCQKRGQKPVPFVPVLDENFEFFFKKDSLWQSEDLEAVVDQDVGRTCILQGPMAARFSNVIDEPVKDILDGVHQGHIAGLLRDVYGGDSTKIPVIEYFGGQLMSTTDSDSDGLIISEEPSKTSFRLSSTAALPDLDRWLGLLAGNVYSWRHALFLADVYVQGHRFQTNPMKRIVAPTAGMYVEVSNPNDPAKTVISVREPYQSGKLVKTVEAKINEKGQISLSLFEGRTAENGVVPLNFLFTYHPETGYAPIREVMGDRNDRIKEFYYRVWFGNKDVPFDTPTTATFSGGQKTITAQDVADFVHAVGNTGEAFVDRPSKEVFAPMDFAIVAGWQAITKPIFPRTIDGDLLKLVHLSNGFKMVPGAQPLKVGDVLDTTAQINSVINQDSGKMVEVCGTIKRENKAIMHVTSQFLYRGAYTDYENTFQRKDEVPIQVHLATSRDVAILRSKEWFRMDDAEIELLGQTLTFRLQSLIRFKNATVFSNVQTVGQVLLELPTKEVIQVASVEYEAGDSHGNPVVDYLQRNGTSIEQPVYFENPIPLSGKTALELRAPASNETYARVSGDYNPIHVSRVFSSYANLPGTITHGMYSSAAVRSLVETWAAENNIGRVRGFQVSLVGMVLPNDMITVKLQHVGMIAGRKIIKVEASNKETEEKVLQGEAEVEQPVTSYVFTGQGSQEQGMGMELYGSSPVAQEVWDRADRHFMENYGLSIIDIVKNNPKELTVYFGGPRGKAIRQNYMAMTFESVNADGSIKSEKIFKEVDENTASYTYRSPTGLLSATQFTQPALTLMEKASFEDMRAKGLVQRDSSFAGHSLGEYSALAALADVMPIESLVSVVFYRGLTMQVAVERDAQGRSNYSMCAVNPSRISKTFNEQALQYVVENISETTGWLLEIVNYNVANMQYVAAGDLRALDCLTNLLNFLKAQNIDIPALMESMSLEDVKEHLVSIIQECVKQTEAKPRPISLERGFATIPLKGIDVPFHSTFLRSGVKPFRSFLLKKINKTTIDPSKLVGKYIPNVTARPFEITKEYFEDVYRLTNSPRIASILANWEKYEEGNENVAK
>XP_040814501_Penicillium_solitum
MYGTLTGPQTGINTPRSSQSLRPLILSHGSLEFSFLVPTSLHFHASQLKDSFTASLPEPTDELAQDDEPSSVTELVARYIGHVAHELEEEDDAQGNYLDVLKLVLNEFERAFMRGNDVHAVAAALPGIVAKKNQVVEAYYAGRAAAGRPTKPYDSALFRAASDEAAGIYSVFGGQGNIEEYFDELRSIYTTYPSFVEELITSSAELLQSLSHEPEASKLYPEGMNIMKWLQDRDAQPDIDYLVSAPVSLPLIGLVQLAHYMVTCKVLGRQPGDILERILGTTGHSQGVVTAAAIATATTWESFATAAQNALTMLFWIGLRSQQAYPRTSIAPSVLQDSIENGEGTPTPMLSIRDLSLAAVQEHIDATNQHLPEDRHISISLVNSARNFVVTGPPISLYGLNVRLRKVKAATGLDQNRMPFTQRKVRFVNRFLPITAPFHSQYLVSAYDRILEDLEDVVDISAKSLAIPVFHTKTGEDLRQLGDKSIVPSLVRMITHDAVNWEKATVFPRATHIVDFGPGGISGLGVLTNRNKDGTGVRVILAGEMDGTNAEVGYKPELFDRDEHSVKFAVDWVKEHGPRLTQTSTGQTYVDTKMSRLLGIPPVMVAGMTPTTVAWDFVAATMNAGYHIELAGGGYYNAKTMTEAITKIEKAIPPGRGITINLIYVSPRAMAWQIPMIGRLRAEGVPIEGLTIGAGVPSIEVANEYIETLGIKHISFKPGSVDAIQQVINIAKANPKFPIMLQWTGGRGGGHHSFEDFHQPVLQMYSRIRKQDNIVLVAGSGFGGSEDTYPYLSGTWSAKYGYPPMPFDGCLFGSRMMIAKEAHTSYNAKKAIADAPGVDDEEWEKTYQKPTGGVITVLSEMGEPIHKLATRGVLFWQEMDQKIFKLDKAKRVPELKKQRNYIIKKLNDDFHKVWFGRNAAGETVDLEDMTYAEVVRRMVDLMYIKHESRWIDPSLKRLTGDFIRRVEERFTTAEGQASLLQSYSDIDTPYPTVDNILSAYPEAADQLINAQDVQHFLLLCQKRGQKPVPFVPVLDENFEFFFKKDSLWQSEDLEAIVDQDVGRTCILQGPMSARFSNIIDEPVKDILDGIHQGHIANLLRDVYGGDSAKVPVIEYFGGQLLNTTESEFDGLVISEEPSKTSFRLSSTAALPDLDRWLGLLAGDVYSWRHALFLADVFVQGHRFQSNPMKRIVAPTAGMYVEVTNPNDPAKTVISVREPYQSGKLVKTVEAKINEQGQVSLTLFEGRTAENGVVPLNFLFTYHPETGYAPIREVMGDRNDRIKEFYYRIWFGNKDVPFDTPTTATFSGGQKTITAQDVADFVHAVGNTGEAFVDRPGKEVFAPMDFAIVAGWQAITKPIFPRTIDGDLLKLVHLSNGFKMVPGAQPLKVGDVLDTTAQINSVINQDSGKMVEVCGTIQRDNKPIMHVTSQFLYRGAYTDFENTFQRKDEVPIQVHLATSRDVAILRSKEWFRMDDSDIELLGQTLTFRLQSLIRFKNTTVFSNVQTVGQVLLELPTKEVIQVASVEYEAGDSHGNPVVDYLQRNGTSIEQPVYFENPIPLSGKTALELRAPASNETYARVSGDYNPIHVSRVFSSYANLPGTITHGMYSSAAVRSLVETWAAENNIGRVRGFQVSLVGMVLPNDMITVKLQHVGMIAGRKIIKVEASNKETEDKVLQGEAEVEQPVTSYVFTGQGSQEQGMGMELYASSPVAQEVWDRADRHFMENYGLSIIDIVKNNPKELTVYFGGPRGKAIRENYMAMTFESVNADGSIKSEKIFKEVDENTASYTYRSPTGLLSATQFTQPALTLMEKASFEDMRTKGLVQRDSSFAGHSLGEYSALAALADVMPIESLVSVVFYRGLTMQVAVERDAQGRSNYSMCAVNPSRISKTFNEQALQYVVENISETTGWLLEIVNYNVANMQYVAAGDLRALDCLTNLLNFLKAQNIDIPALMESMSLEDVKEHLVSIIQECVKQTEAKPRPIALERGFATIPLKGIDVPFHSTFLRSGVKPFRSFLLKKINKTTIDPSKLVGKYIPNVTARPFEITKEYFEDVYRLTNSPRIASILANWEKYEEGNETVAK
>XP_022580042_Penicilliopsis_zonata
MYGTSTGPQTGINTPRSSQSLRPLILNHGSLEFSFLVPTSIHFHASQLKDTFTASLPEPTDELAQDDEPSSVAELVARYIGHVAHEVEEGEDDAQGTYLEVLKLVLNEFERAFMRGNDVHAVAAGLPGISAKKIMVVKAYYAGRAAAGRPTKPYDSALFRDAADGKAGIYTVFGGQGNIEEYFDELREVYTTYPSFVEELITSAAELLLSLSREPEASKLYPKGLDILKWLQNPDSQPDTDYLVSAPVSLPLIGLVQLAHYVVTCKSLGKQPGDVLERFSGTTGHSQGVVTAAAIASATTWESFAKAATDALTMLFWIGLRSQQAYPRTSIAPSVLQDSIENGEGTPTPMLSIRDLPRAAVQDHIDATNQHLPEDRHISISLVNSARNFVVTGPPLSLYGLNLRLRKVKAPTGLDQNRVPYTQRKVRFVNRFLPITAPFHSQYLTSSYDRILEDLEDVLIPGKALGIAVYDTKTGDDLRTLGDKNVVPALVRMITHDPVNWEKATIFPGATHIVDFGPGGISGLGVLTNRNKDGTGVRVILAGAMDGTNAEVGYKPELFDRDEASVEYAVDWVKEHGPRLVKTSAGQTFVDTKMSRLLGVPPFMVAGMTPTTVPWDFVAATMNAGYHIELAGGGYYNGKTMTEAVDKIEKAIPPGRGITINLIYVNPRAMAWQIPLIGKLRADGVPVEGLTIGAGVPSIEVANEYIETLGIKHIAFKPGSVDAIQQVINIAKANPKFPIICQWTGGRGGGHHSFEDFHQPILQMYSRIRKCDNIVLVAGSGFGGSEDTYPYLTGAWSSHFGYPPMPFDGCLFGSRMMIAKEAHTSKNAKKAIADAPGLEDGQWENTYKGAAGGVVTVLSEMGEPIHKLATRGVLFWHEMDQKIFKLDKAKRVPELKKQRNYIIKKLNDDFHKVWFGRNAAGETVDLEDMTYAEVVHRMAELMYVKHESRWIDDSLKRLTGDFIRRVEERFTTAQGQPSLLQNYSELDTPYPAIDNILAAYPEAATQLINAQDVHHFLILCQRRGQKPVPFVPSLDENFEFWFKKDSLWQSEDLEAVVGQDVGRTCILQGPMAAKFSTIIDEPVKSILDGIHEGHIQGLVQDVYGGDESRIPVIEYFGGKLGESDDIAEIDGLTISEDASKITYRLSSSPTANLPDLDSWLSILAGESYSWRHAFFLADGFVQGHRFQKNPMKRIVAPTAGMYVEIANPNEPSKTVITVREPYQSGKLVKTVEAKMNEKLEISLTLYEGRTAEGGVVPLSFLFTYHPEAGYAPIREIMSSRNDRIKEFYYRIWFGDKNVPFDTPTTATFNGGRETITSQAVADFVHAVGNTGEAFVERPGKEVFAPMDFAIVVGWKAITKPIFPRTIDGDLLKLVHLSNGFKMVPGAQPLKVGDVLDTTAQINAVINQDSGKMVEVCGTIKRDGQAIMHVTSQFLYRGAYTDFENTFQRKDEVPMQVHLGSSRDVAVLRSKEWFRMDDSDAELLGQTLIFRLQSLIRFKNKSVFSSVQTIGQVLLELPTKEIIQVASVDYEAGTSHGNPVIDYLQRNGTSIEQPVYFENPIPLSGKTPLVLRAPASNETYARVSGDYNPIHVSRVFSSYANLPGTITHGMYTSAAVRSFVETWAAENNIGRVRGFHVSLVGMVLPNDVITVKLQHVGMIAGRKIIKVEAINKETEDKVLLGEAEVEQPVTSYVFTGQGSQEQGMGMELYGSSPVAKEVWDRADRHFIENYGFSIVEIVKNNPKELTVYFGGPRGKAIRQNYMSMTFETVNADGSIKSEKIFKEIDETTTSYTYRSPTGLLSATQFTQPALTLMEKASFEDMRSRGLVQRDSSFAGHSLGEYSALAALADVMPIESLVSVVFYRGLTMQVAVERDEQGRSNYSMCAVNPSRISKTFNEQALQYVVEVIAEMTGWLLEIVNYNVANMQYVAAGDLRALDCLTNLLNYLKAQNIDVPALMQSMSLEDVKAHLVKIIQECAKQTEAKPKPIALERGFATIPLKGIDVPFHSTFLRSGVKPFRSFLLKKINKTTIDPSKLVGKYIPNVTARPFELTKEYFEDVYRLTNSPRIASILANWEKYEE
>XP_016622304_Cladophialophora_bantiana
MYSGGATGTHTPRSSQNLRPLILTHGSLEYSFLIPTGLHFQASQLKDAFNASLPEPTDELAQDDEPSSSAELVARYIGFIAAEVDDDEEAAGFVEVLKVALNEFERAFMHANDVHALAATLPGITAKKNLLVQCYYAGRAAVARPIKPHDSALLRAADDEEASIFTVFGGQGNIEEYFEELREVYTTYPSFTRDLIESSAELLQTLARSPKADKFYTKGLDILSWLADKETQPDTDYLVSAPVSLPLIGLVQLAHYQVTCKVLGKTPGEVNERFNGTTGHSQGVVTAATIATATSWESFAKAARDAITMLFWIGMRSQQAYPRTSIAPSILQDSLEAGEGTPTPMLSVRDLSKKQLQEHIDATNEHLPKDRHIAISLVNSARNFVVTGAPISLHGLNLRLRKVKAPTGLDQNRIPFTERKVRFVNRFLPITAPFHSPLLSEAYKQILEDLGDLRIPASRLSIPVYDTNTGEDLRAQQDKDVVPDLVRMITQDPVHWEQATVFEGASHIIDFGPGGISGLGVLTNRNKDGTGVRVILAGAMDGTNTEVGYKPELFDRDEEHAVKYATNWVKEHGPRLVKTSVGQTYVDTKMSRLLGVPPLMVAGMTPCTVPWDFVAATMNAGYHIELAGGGYYNAKSMTEALNKIEKAIPPGRGITVNLIYVNPRAMGWQIPLLAQLRADGVPIEGLTIGAGVPSIEVAQEYIDTLGIKHIAFKPGSMDAIQQVINIAKANPTFPVILQWTGGRGGGHHSFEDFHQPIIQMYGRIRKCQNIILVAGSGFGGSQDTYPYLTGTWSRKFGYPPMPFDGILFGSRMMTAKEAHTSTNAKKAIAEAEGVDDTEWEKTYKGPAGGVITVRSEMGEPIHKLATRGVKFWAEMDQKIFSLDKKKRVAELKKQREYIIKKLNDDFQKVWFGKNSAGETVDLEDMTYAEVVRRMVELMYVKHQSRWIEVTLRNLTVDFIRRVEERFTVGSGKPSLIQSYAEFENPFPVMDKVLAAYHEAETQLINAQDVQHFLLLCQRRGQKPVPFVPSLDENFEFWFKKDSLWQSEDLDAVVDQDVGRTCILQGPMAAKYSTKVDEPIKDILDGIHHDHIRGLIQDFYGGRESAVPVIEYFGGKIITSAASVVELDGVTVIPDGSRTTYRLSASPSATLPDVDAWIQLLAGKNYSWRHAFFTADVFVQGARYQNNPIRRILAPTRGMTVEIAHPKDPYKTTIIVKEHSQSGKMVKTLDISLLGKNEIAMNMWEERTAEGDAVALPFRFIYHPETGYAPIHEVMDGRNDRIKEFYYRIWFGEKDVPFDTPTTNVFDGGRATIVTQDVADFVHAVGNTGEAFVDRPGKEVFAPMDFAIVVGWKAITKPIFPRAIDGDLLKLVHLSNGFRMLPGAEPLKVGDELHTSARINAVLNQDSGKMVEVCGTITRRGQPVMEVTSQFLYRGTYTDFENTFQRKQETPMQVTLATSKDIAVLRSKEWFHLDEPDIDLLGQTLTFRLSSLVRFKNKTVFSSVETVGQVELELPTKEVIQVASVEYEAGVSHGNPVIDYLQRNGQTIDQPVNFENAIPLSGKTPLTLRAPASNETYARVSGDYNPIHVSRIFASYANLPGTITHGMYSSAAVRSLVETWAAENHIGRVRSYHVSLVGMVLPNDDLEVKLEHVGMVAGRKIIKIETTNKETGDKVLLAEAEVEQPVSSYVFTGQGSQEQGMGMDLYARSPVAKEVWDRADRHFMDNYGLSIINIVKNNPKELTIHFGGPRGKAIRQNYMAMTFESINADGSVKSEKIFKEINENTTSYTYRSPTGLLSATQFTQPALTLMEKAAFEDMRSKGLVQRDSSFAGHSLGEYSALASIAEVMPIESLVSVVFYRGLTMQVAVERDEQGRSSYSMCAVNPSRISKTFNEQALQYVVENIAETTGWLVEIVNYNVANMQYVCAGDLRALDCLTNVLNVLKMQKIDIQALMQQMSLDDVKAHLVEIIGECRKRTEAKPQPIELERGFAVIPLKGIDVPFHSTFLRSGVKPFRSFLLKKINKTSIDPAKLIGKYIPNVTARPFEISKEYFEEVYRLTNSPRLAKILEDWESYENAGDAGVRRLSSTVA
>XP_008727704_Cladophialophora_carrionii
MYSGGATGTHTPRSSQNLRPLILTHGSLEYSFLIPTGLHFQASQLKDAFITSLPAPTDELAQDDEPSSNAELVARYIGFIAAEVDEDEEAAGFVEVLKVALNEFERAFMHANDVHALAATLPGITAKKNLVVQCYYAGRAAVARPIKPHDSALLRAADDEEANIFTVFGGQGNIEEYFEELREVYTTYPSFTKDLVESSAELLQTLARSPKADKFYTKGLDILSWLADRETQPDTEYLVSAPVSLPLIGLVQLAHYQVTCKVLGKTPGEVNERFNGTTGHSQGVVTAAAIATATSWESFAKAAREAITMLFWIGMRSQQAYPRTSLAPSILQDSLEAGEGAPTPMLSVRDLSKKQLQEHIEATNEHLPKDRHIAISLVNSARNFVITGAPISLHGLNLRLRKVKAPTGLDQNRIPFTERKVRFVNRFLPITAPFHSPLLSEAYKLILEDLSDLKIPASRLTIPVYDTNTGEDLRAQQDKDVVPDLVRMITQDPVHWEQATVFEGATHIVDFGPGGISGLGVLTNRNKDGTGVRVILAGAMDGTNPEVGYKPELFDRDEEHAVKYATNWVKEHGPRLVKTSVGQTYVDTKMSRLLGVPPLMVAGMTPCTVPWDFVAATMNAGYHIELAGGGYYNAKQMTEALNKIEKAIPPGRGITVNLIYVNPRAMGWQIPLLAQLRADGVPIEGLTIGAGVPSIEVAQEYIDTLGIKHIAFKPGSMDAIQSVINIAKANPTFPVILQWTGGRGGGHHSFEDFHQPVIQMYGRIRKCQNIILVAGSGFGGSDDTYPYLTGTWSRKFGYPPMPFDGVLFGSRMMTAKEAHTSTNAKKAIAEAEGVDDSEWEKTYKGPTGGVITVRSEMGEPIHKLATRGVKFWAEMDQKIFSLDKKKRVAELKKQRDYIIKKLNDDFQKVWFGKNSAGETVDLEDMTYAEVVRRMVELMYVKHQSRWIEVTLRNLTVDFIRRVEERFTVGSGKPSLIQSYAELEDPFPVVDKVLAAYPAAETQLINAQDVQHFLLLCQRRGQKPVPFVPSLDENFEFWFKKDSLWQSEDLDAVVGQDVGRTCILQGPMAVKYSTKVDEPIKDILDGIHQDHIKGLVQDFYGGRESAVPVIEYFGGKIISSPESVVELDGVTVIPDGSRTTYRLSSSPSATLPDVDAWIQLLAGKNYSWRHAFFTADVFVQGARYQNNPIKRILAPTRGMTVEIAHPKDPYKTTIVVKEPGQSGKLVKTLDISLSGKNEILMNMWEERTAEGEAVALPFQFIYHPETGYAPIHEVMDGRNDRIKEFYYRIWFGEKTVPFDTPTTNVFDGGKATIVTQDVADFVHAVGNTGEAFVDRPGKEVFAPMDFAIVVGWKAITKPIFPRAIDGDLLKLVHLSNGYRMLPGAEPLKVGDELHTSARINAVLNQDSGKMVEVCGTITRRGQPVMEVTSQFLYRGTYTDFENTFQRRQETPMQVTLATSKDIAVLRSKEWFHLDEPDIDLLGQTLTFRLSSLVRFKNKTVFSNVETVGQVELELPTKEIIQVASVEYEAGVSHGNPVIDYLERHGQTIDQPVNFENAIPLSGKTPLSLKAPASNETYARVSGDYNPIHVSRIFASYANLPGTITHGMYSSAAVRSLVETWAAENNIGRVRSYHVSLVGMVLPNDDLEVKLEHVGMVAGRKIIKIETTNKETGDKVLLAEAEVEQPVSSYVFTGQGSQEQGMGMDLYARSAVAKEVWDRADRHFMDNYGLSIINIVKNNPKELTIHFGGPRGKAIRQNYMAMTFESINADGTVKSEKIFKEINENTNSYTYRSPTGLLSATQFTQPALTLMEKAAFEDMRSKGLVQRDSSFAGHSLGEYSALASIAEVMPIESLVSVVFYRGLTMQVAVERDEQGRSNYSMCAVNPSRISKTFNEQALQYVVENIAETTGWLVEIVNYNVANMQYVCAGDLRALDCMTNVLNVLKMQKIDIQALMQQMSLDDVKAHLVEIIGECRKKTEAKPQPIELERGFAVIPLKGIDVPFHSTFLRSGVKPFRSFLLKKINKTSIDPAKLIGKYIPNVTAKPFEISKEYFEEVYRLTNSPRLAKILEDWESYENATDPGIRRLSSTVA
>XP_016252473_Cladophialophora_immunda
MYSGGATGTHTPRSSQNLRPLILTHGSLEYSFLIPTGLHFQASQLKDAFNASLPEPTDELAQDDEPSSSAELVARYIGFIAAEVDDDEEAAGFVEVLKVALNEFERAFMHANDVHALAATLPGITAKKNLLVQCYYAGRAAVARPIKPHDSALLRAADDEEASIFTVFGGQGNIEEYFEELREVYTTYPSFTKDLVETSAELLQTLARSPKADKFYTKGLDILSWLADKETQPDTDYLVSAPVSLPLIGLVQLAHYQVTCKVLGKTPGEVNERFNGTTGHSQGVVTAAAIATATSWESFAKAARDAITMLFWIGMRSQQAYPRTSMAPSILQDSLEAGEGNPTPMLSVRDLSKKQLQEHIDATNEHLPKDRHIAISLVNSARNFVVTGAPISLHGLNLRLRKVKAPTGLDQNRIPFTERKVRFVNRFLPITAPFHSPLLSEAYKHILEDLAETRIPASRLTIPVYDTNTGEDLRAQQDKDVVPDLVRMITQDPVHWEQATVFEGASHIIDFGPGGISGLGVLTNRNKDGTGVRVILAGAMDGTNTEVGYKPELFDRDEEHAVKYATNWVKEHGPRLVKTSVGQTYVDTKMSRLLGVPPLMVAGMTPCTVPWDFVAATMNAGYHIELAGGGYYNAKSMTEALNKIEKAIPPGRGITVNLIYVNPRAMGWQIPLLAQLRADGVPIEGLTIGAGVPSIEVAQEYIDTLGIKHIAFKPGSMDAIQQVINIAKANPTFPVILQWTGGRGGGHHSFEDFHQPVIQMYGRIRKCQNIILVAGSGFGGSQDTYPYLTGTWSRKFGYPPMPFDGILFGSRMMTAKEAHTSLNAKKAIAEAEGVDDTEWEKTYKGPAGGVITVRSEMGEPIHKLATRGVKFWAEMDQKIFSLDKKKRVAELKKQREYIIKKLNDDFQKVWFGKNSAGETVDLEDMTYAEVVRRMVELMYVKHQSRWIEVTLRNLTVDFIRRVEERFTVGSGKPSLIQSYAEFENPFPVVDKVLAAYPEAETQLINAQDVQHFLLLCQRRGQKPVPFVPSLDENFEFWFKKDSLWQSEDLDAVVDQDVGRTCILQGPMAAKYSTKVDEPIKDILDGIHHDHINGLIQDFYGGHESAVPVIEYFGGKIITSAESVVELDGVTVIPDGSRTTYRLSTSPSATLPDAEAWIQLLAGKNYSWRHAFFTADVFIQGARYQNNPIRRILAPTRGMTVEIAHPKDPYKTTIVVKEPSQSGRMVKTLDISLLGKNEILMNMWEERTAEGEAVALPFKFIYHPETGYAPIHEVMDGRNDRIKEFYYRIWFGEKDVPFDSPTTNVFDGGRATIVTQDVADFVHAVGNTGEAFVDRPGKEVFAPMDFAIVVGWKAITKPIFPRAIDGDLLKLVHLSNGFRMLPGAEPLKVGDELHTSARINAVLNQDSGKMVEVCGTITRRGQPVMEVTSQFLYRGTYTDYENTFQRKQETPMQVTLASSKDVAVLRSKEWFHLDEPDIDLLGQTLTFRLSSLVRFKNKTVFSSVETVGQVELELPTKEIIQVASVEYEAGASHGNPVIDYLQRNGQTIDQPVNFENAIPLSGKTPLTLRAPASNETYARVSGDYNPIHVARIFASYANLPGTITHGMYSSAAVRSLVETWAAENHIGRVRSYHVSLVGMVLPNDDLEVKLEHVGMVAGRKIIKIETTNKETGDKVLLAEAEVEQPVSSYVFTGQGSQEQGMGMDLYARSPVAKEVWDRADRHFMDNYGLSIINIVKNNPKELTIHFGGPRGKAIRQNYMAMTFESINADGSVKSEKIFKEINENTSSYTYRSPTGLLSATQFTQPALTLMEKAAFEDMRSKGLVQRDSSFAGHSLGEYSALASIAEVMPIESLVSVVFYRGLTMQVAVERDEQGRSNYSMCAVNPSRISKTFNEQALQYVVENIAETTGWLVEIVNYNVANMQYVCAGDLRALDCLTNVLNVLKMQKIDIQALMQQMSLDDVKAHLVEIIGECRKRTEAKPQPIELERGFAVIPLKGIDVPFHSTFLRSGVKPFRSFLLKKINKTSIDPAKLVGKYIPNVTARPFEISKEYFEEVYRLTNSPRLAKILEDWDSYENAGDSGVRRLSSVA
>XP_007748688_Cladophialophora_psammophila
MYSGGATGTHTPRSSQNLRPLILTHGSLEYSFLIPTGLHFQASQLKDAFNASLPEPTDELAQDDEPSSSAELVARYIGFIAAEVDDDEEAAGFVEVLKVALNEFERAFMHANDVHALAATLPGITAKKNLLVQCYYAGRAAVARPIKPHDSALLRAADDEEASIFTVFGGQGNIEEYFEELREVYTTYPSFTRDLIESSAELLQTLARSPKADKFYTKGLDILSWLADKETQPDTDYLVSAPVSLPLIGLVQLAHYQVTCKVLGKTPGEVNERFNGTTGHSQGVVTAATIATATSWESFAKAARDAITMLFWIGMRSQQAYPRTSIAPSILQDSLEAGEGIPTPMLSVRDLSKKQLQEHIDATNEHLPKDRHIAISLVNSARNFVVTGAPISLHGLNLRLRKVKAPTGLDQNRIPFTERKVRFVNRFLPITAPFHSPLLSEAYKQILEDLGDVRIPASRLNIPVYDTNTGEDLRAQHDKDVVPDLVRMITQDPVHWEQATVFEGASHIIDFGPGGISGLGVLTNRNKDGTGVRVILAGAMDGTNTEVGYKPELFDRDEEHAVKYATNWVKEHGPRLVKTSVGQTYVDTKMSRLLGVPPLMVAGMTPCTVPWDFVAATMNAGYHIELAGGGYYNAKSMTEALNKIEKAIPPGRGITVNLIYVNPRAMGWQIPLLAQLRADGVPIEGLTIGAGVPSIEVAQEYIDTLGIKHIAFKPGSMDAIQQVINIAKANPTFPVILQWTGGRGGGHHSFEDFHQPIIQMYGRIRKCQNIILVAGSGFGGSQDTYPYLTGTWSRKFGYPPMPFDGILFGSRMMTAKEAHTSTNAKKAIAEAEGVDDTEWEKTYKGAAGGVITVRSEMGEPIHKLATRGVKFWAEMDQKIFSLEKKKRVAELKKQREYIIKKLNDDFQKVWFGRNSAGETVDLEDMTYAEVVRRMVELMYVKHQSRWIEVTLRNLTVDFIRRVEERFTVGSGKPSMIQSYAEFENPFPVMDKVLAAYPEAETQLINAQDVQHFLLLCQRRGQKPVPFVPSLDENFEFWFKKDSLWQSEDLDAVVDQDVGRTCILQGPMAAKYSTKVDEPIKDILDGVHHDHIRGLIQDFYGGRESAVPVIEYFGGKIITSSESVVELDGVTVIPDGSRTTYRLSASPSATLPDVDAWIQLLAGKNYSWRHAFFTADVFVQGARYQNNPIRRILAPTRGMTVEIAHPKDPYKTTIVVKEHSQSGKMVKTLDVSLLGKNEIVMNMWEERTAEGDAVALPFRFIYHPETGYAPIHEVMDGRNDRIKEFYYRIWFGEKDVPFDTPTTNVFDGGRATIVTQDVADFVHAVGNTGEAFVDRPGKEVFAPMDFAIVVGWKAITKPIFPRAIDGDLLKLVHLSNGFRMLPGAEPLKVGDELHTSARINAVLNQDSGKMVEVCGTITRRGQPVMEVTSQFLYRGTYTDYENTFQRKQETPMQVTLATSKDIAVLRSKEWFHLDEPDIDLLGQTLTFRLSSLVRFKNTTVFSSVETVGQVELELPTKEVIQVASVEYEAGVSHGNPVIDYLQRNGQTIDQPVNFENAIPLSGKTPLTLRAPASNETYARVSGDYNPIHVSRIFASYANLPGTITHGMYSSAAVRSLVETWAAENHIGRVRSYHVSLVGMVLPNDDLEVKLEHVGMVAGRKIIKIETTNKETGDKVLLAEAEVEQPVSSYVFTGQGSQEQGMGMDLYARSSVAKEVWDRADRHFMDNYGLSIINIVKNNPKELTIHFGGPRGKAIRQNYMAMTFESINADGSVKSEKIFKEINENTTSYTYRSPTGLLSATQFTQPALTLMEKAAFEDMRSKGLVQRDSSFAGHSLGEYSALASIAEVMPIESLVSVVFYRGLTMQVAVERDEQGRSNYSMCAVNPSRISKTFNEQALQYVVENIAETTGWLVEIVNYNVANMQYVCAGDLRALDCLTNVLNVLKMQKIDIQALMHQMSLDDVKAHLVEIIGECRKRTEAKPQPIELERGFAVIPLKGIDVPFHSTFLRSGVKPFRSFLLKKINKTSIDPAKLIGKYIPNVTARPFEISKEYFEEVYRLTNSPRLAKILEDWESYENAGDAGVRRLSSTVA
>XP_018693863_Fonsecaea_erecta
MYSGGATGTHTPRSSQNLRPLILTHGSLEYSFLIPTGLHFQASQLKDAFNASLPEPTDELAQDDEPSSSAELVARYIGFIAAEVDDDEEAAGFVEVLKVALNEFERAFMHANDVHALAATLPGITAKKNLLVQCYYAGRAAVARPIKPHDSALLRAADDEEASIFTVFGGQGNIEEYFEELREVYTTYPSFTKDLIETSAELLQTLARSPKADKFYTKGLDILSWLADKETQPDTDYLVSAPVSLPLIGLVQLAHYQVTCKVLGKTPGEVNERFNGTTGHSQGVVTAAAIATATSWESFAKAAREAITMLFWIGMRSQQAYPRTSIAPSILQDSLEAGEGNPTPMLSVRDLSKKQLQEHIDATNEHLPKDRHIAISLVNSARNFVVTGAPISLHGLNLRLRKVKAPTGLDQNRIPFTERKVRFVNRFLPITAPFHSPLLSEAYKQILEDLAEIRIPASRLTIPVYDTNTGEDLRAQQDKDVVPDLVRMITQDPVHWEQATVFEGASHIIDFGPGGISGLGVLTNRNKDGTGVRVILAGAMDGTNTEVGYKPELFDRDEEHAVKYATNWVKEHGPRLVKTSVGQTYVDTKMSRLLGVPPLMVAGMTPCTVPWDFVAATMNAGYHVELAGGGYYNAKSMTEALNKIEKAIPPGRGITVNLIYVNPRAMGWQIPLLAQLRADGVPIEGLTIGAGVPSIEVAQEYIDTLGIKHIAFKPGSMDAIQQVINIARANPTFPVILQWTGGRGGGHHSFEDFHQPIIQMYGRIRKCQNIILVAGSGFGGSEDTYPYLTGTWSRKFGCPPMPFDGILFGSRMMTAKEAHTSLNAKKAIAEAEGVDDTEWEKTYKGPAGGVITVRSEMGEPIHKLATRGVKFWAEMDQKIFSLDKKKRVAELKKQREYIIKKLNDDFQKVWFGKNSAGETVDLEDMTYAEVIRRMVELMYVKHQSRWIEVTLRNLTVDFIRRVEERFTVGAGKPSLIQSYAEFENPFPIVDKVLAAYSEAETQLINAQDVQHFLLLCQRRGQKPVPFVPSLDDNFEFWFKKDSLWQSEDLDAVVDQDVGRTCILQGPMAAKYSTKVDEPIKDILDGIHQDHIKGLIQDFYGGRESAVPVIEYFGGKIITSAESVVELDGVTVIPDGSRTTYRLSTSPSATLPDVDAWIQLLAGKSYSWRHAFFTADVFVQGARYQNNPIRRILAPTRGMTVEIAHPKDPYKTTIVVKEPSQSGKMVRTLDISLLGKNEILMNMWEERTAEGEAVALPFKFIYHPETGYAPIHEVMDGRNDRIKEFYYRIWFGQKDVPFDTPTTNVFDGGSATIVTQAVADFVHAVGNTGEAFVDRPGKEVFAPMDFAIVVGWKAITKPIFPRAIDGDLLKLVHLSNGFRMLPGAEPLKVGDELHTSARINAVLNQESGKMVEVCGTITRRGQPVMEVTSQFLYRGTYTDYENTFQRKQETPMQVTLATSKDIAVLRSKEWFHLDEPDINLLGQTLTFRLSSLVRFKNKTVFSSVETVGQVELELPTKEVIQVASVEYEAGSSHGNPVIDYLQRNGQTIDQPVNFENAIPLSGKTPLTLRAPASNETYARVSGDYNPIHVSRIFASYANLPGTITHGMYSSAAVRSLVETWAAENHIGRVRSYHVSLVGMVLPNDDLEVKLEHVGMVAGRKIIKIETTNKETGDKVLLAEAEVEQPVSSYVFTGQGSQEQGMGMDLYARSPVAKEVWDRADRHFMDNYGLSIINIVKNNPKELTIHFGGPRGKAIRQNYMAMTFESINADGSVKSEKIFKEINENTTSYTYRSPTGLLSATQFTQPALTLMEKAAFEDMRSKGLVQRDSSFAGHSLGEYSALASIAEVMPIESLVSVVFYRGLTMQVAVERDEQGRSNYSMCAVNPSRISKTFNEQALQYVVENIAETTGWLVEIVNYNVANMQYVCAGDLRALDCLTNVLNVLKLQKIDIQALMQQMSLDDVKAHLVEIIGECRKRTEAKPQPIELERGFAVIPLKGIDVPFHSTFLRSGVKPFRSFLLKKINKTSIDPAKLVGKYIPNVTARPFEISKEYFEEVYRLTNSPRLAKILEDWESYENAGDSGVRRLSSVA
>XP_022516188_Fonsecaea_monophora
MYSGGATGTHTPRSSQNLRPLILTHGSLEYSFLIPTGLHFQASQLKDAFNASLPEPTDELAQDDEPSSSAELVARYIGFIAAEVDDDEEAAGFVEVLKVALNEFERAFMHANDVHALAATLPGITAKKNLLVQCYYAGRAAVARPIKPHDSALLRAADDEEASIFTVFGGQGNIEEYFEELREVYTTYPSFTKDLIESSAELLQTLARSPKADKFYTKGLDILSWLADKETQPDTDYLVSAPVSLPLIGLVQLAHYQVTCKVLGKTPGEVNERLNGTTGHSQGVVTAAAIATATSWESFARAARDAITMLFWIGMRSQQAYPRTSIAPSILQDSLEAGEGNPTPMLSVRDLSKKQLQEHIDATNEHLPKDRHIAISLVNSARNFVVTGAPISLHGLNLRLRKVKAPTGLDQNRIPFTERKVRFVNRFLPITAPFHSPLLSEAYKQILEDLADTKIPASRLTIPVYDTNTGEDLRAQQDKDVVPDLVRMITQDPVHWEQATVFEGASHIIDFGPGGISGLGVLTNRNKDGTGVRVILAGAMDGTNTEVGYKPELFDRDEEHAVKYATNWVKEHGPRLVKTSVGQTYVDTKMSRLLGVPPLMVAGMTPCTVPWDFVAATMNAGYHIELAGGGYYNAKSMTEALNKIEKAIPPGRGITVNLIYVNPRAMGWQIPLLAQLRADGVPIEGLTIGAGVPSIEVAQEYIDTLGIKHIAFKPGSMDAIQQVINIAKANPTFPVILQWTGGRGGGHHSFEDFHQPIIQMYGRIRKCQNIILVAGSGFGGSEDTYPYLTGTWSRKFGYPPMPFDGILFGSRMMTAKEAHTSFNAKKAIAEAEGVDDSDWEKTYKGAAGGVITVRSEMGEPIHKLATRGVKFWAEMDQKIFSLDKKKRVAELKKQREYIIKKLNDDFQKVWFGKNSAGETVDLEDMTYAEVIRRMVELMYVKHQSRWIEVTLRNLTVDFIRRVEERFTVGSGKPSLIQSYAEFENPFPVVDKVLAAYPEAETQLINAQDVQHFLLLCQRRGQKPVPFVPSLDENFEFWFKKDSLWQSEDLDAVVDQDVGRTCILQGPMAAKYSTKVDEPIKEILDGIHHDHIRGLIQDFYGGRDSAVPVIEYFGGKIITSAESVVELDGVTVIPDGSRTTYRLSTSPSATLPDADAWIQLLAGKNYSWRHAFFTADVFVQGARYQNNPIRRILAPTRGMTVEIAHPKDPYKTTIVVKEPSQSGKLVRTLDISLFGKNEILMNMWEERTAEGEPVALPFKFIYHPETGYAPIHEVMDGRNDRIKEFYYRVWFGEKDVPFDTPTTNVFDGGRATIVTQDVADFVHAVGNTGEAFVDRPGKEVFAPMDFAIVVGWKAITKPIFPRAIDGDLLKLVHLSNGFRMLPGAEPLKVGDELHTSARINAVLNQDSGKMVEVCGTITRRGQPVMEVTSQFLYRGTYEDYENTFQRKQETPMQVTLATSKDIAVLRSKEWFHLDEPDIDLLGQTLTFRLSSLVRFKNKSVFSSVETMGQVELELPTKEIIQVASVEYEAGVSHGNPVIDYLQRNGQTIDQPVNFENAIPLSGKTPLTLRAPASNETYARVSGDYNPIHVSRIFASYANLPGTITHGMYSSAAVRSLVETWAAENHIGRVRSYHVSLVGMVLPNDDLEVKLEHVGMVAGRKIIKIETTNKETGDKVLVAEAEVEQPVSSYVFTGQGSQEQGMGMDLYARSPVAKEVWDRADRHFMDNYGLSIINIVKNNPKELTIHFGGPRGKAIRQNYMAMTFESINADGSVKSEKIFKEINDNTSSYTYRSPTGLLSATQFTQPALTLMEKAAFEDMRSKGLVQRDSSFAGHSLGEYSALASIAEVMPIESLVSVVFYRGLTMQVAVERDEQGRSNYSMCAVNPSRISKTFNEQALQYVVENIAETTDWLVEIVNYNVANMQYVCAGDLRALDCLTNVLNVLKMQKIDIQALMQQMSLDDVKAHLVEIIGECRKRTEAKPQPIELERGFAVIPLKGIDVPFHSTFLRSGVKPFRSFLLKKINKTSIDPAKLVGKYIPNVTARPFEISKEYFEEVYRLTNSPRLAKILEDWDSYENAGDSGAQMDISLLVRAVITAFDDATKLVQRIRDQRTKNSGTQLPEDATRDLLESLALGPVIVRGHYEHDLKRFGEPYACGDIQAREQLKDVLINLQMSLIITLRTVYMDGIELDSVALQTASDDCRVNAGVCLGQLSQRLSDAMKAQAFYPQTLSYSSSSGLMSPLSPSLGYSSSHSTHSSIAFPAPGTPDALAEQLGQLRVSSLSHHPSGERTMSISSGGSQENYPHSKSKTVYRPAAARFHVNLPSMGVHRIDEADDRSLRRRSSQALPSDDNILLMFPAPGGQPVLNPPTSAQEIDRDSYISTGRNSHTPSLPDLSQPPSDRQTQGSRVRFGPDDYDDYAARGDGMSGANGSTKSGKGNNPAAKTRDVAKATTPIFGNVQSFMQHLEGVHRHQGGWPNAEMVGRFHVVVGRTALADETDWELNFVPP
>XP_016629620_Fonsecaea_multimorphosa
MYSGGATGTHTPRSSQNLRPLILTHGSLEYSFLIPTGLHFQASQLKDAFNASLPEPTDELAQDDEPSSSAELVARYIGFIAAEVDDDEEAAGFVEVLKVALNEFERAFMHANDVHALAATLPGITAKKNLLVQCYYAGRAAVARPIKPHDSALLRAADDEEASIFTVFGGQGNIEEYFEELREVYTTYPSFTKDLIETSAELLQTLARSPKADKFYTKGLDILSWLADKETQPDTDYLVSAPVSLPLIGLVQLAHYQVTCKVLGKTPGEVNERLNGTTGHSQGVVTAAAIATATSWESFAKAARDAITMLFWIGMRSQQAYPRTSIAPSILQDSLEAGEGNPTPMLSVRDLSKKQLQEHIDATNEHLPKDRHIAISLVNSARNFVVTGAPISLHGLNLRLRKVKAPTGLDQNRIPFTERKVRFVNRFLPITAPFHSPLLSEAYKHILEDLAEVRIPASRLTIPVYDTNTGEDLRAQQDKDVVPDLVRMITQDPVHWEQATVFEGASHIIDFGPGGISGLGVLTNRNKDGTGVRVILAGAMDGTNTEVGYKPELFDRDEEHAVKYATNWVKEHGPRLVKTSVGQTYVDTKMSRLLGVPPLMVAGMTPCTVPWDFVAATMNAGYHIELAGGGYYNAKSMTEALNKIEKAIPPGRGITVNLIYVNPRAMGWQIPLLAQLRADGVPIEGLTIGAGVPSIEVAQEYIDTLGIKHIAFKPGSMDAIQQVINIAKANPTFPVILQWTGGRGGGHHSFEDFHQPVIQMYGRIRKCQNIILVAGSGFGGSEDTYPYLTGTWSRKFGYPPMPFDGILFGSRMMTAKEAHTSLNAKKAIAEAEGVDDTEWEKTYKGPAGGVITVRSEMGEPIHKLATRGVKFWAEMDQKIFSLDKKKRVAELKKQREYIIKKLNDDFQKVWFGKNSAGETVDLEDMTYAEVVRRMVELMYVKHQSRWIEVTLRNLTVDFIRRVEERFTVGAGKPSLIQSYAEFENPFPVVDKVLAAYPEAETQLINAQDVQHFLLLCQRRGQKPVPFVPSLDENFEFWFKKDSLWQSEDLDAVVDQDVGRTCILQGPMAAKYSTKVDEPIKDILDGIHHDHIRGLIQDFYGGRESSVPVIEYFGGKIITSAESVVELDGVTVIPDGSRTTYRLSASASATLPDTEAWIQLLAGKNYSWRHAFFTADVFVQGARYQNNPIRRILAPTRGMTVEVAHPKDPYKTTITVKEPSQSGKMARTLDISLFGKNEILMNMWEERTAEGEAVALPFKFIYHPETGYAPIHEVMDGRNDRIKEFYYRIWFGEKDVPFDTPTTNVFDGGRATIVTQDIADFVHAVGNTGEAFVDRPGKEVFAPMDFAIVVGWKAITKPIFPRAIDGDLLKLVHLSNGFRMLPGAEPLKAGDELHTSARINAVLNQDSGKMVEVCGTITRRGQPVMEVTSQFLYRGTYTDYENTFQRRQETPMQVTLATSKDIAVLRSKEWFHLDEPDIDLLGQTLTFRLSSLVRFKNKTVFSSVETVGQIELELPTKEVIQVASVQYEAGASHGNPVIDYLQRNGQTIDQPVNFENAIPLSGKTPLTLRAPASNETYARVSGDYNPIHVSRIFASYANLPGTITHGMYSSAAVRSLVETWAAENHIGRVRSYHVSLVGMVLPNDDLEVKLEHVGMVAGRKIIKIETTNKETGDKVLLAEAEVEQPVSSYVFTGQGSQEQGMGMDLYARSPVAKEVWDRADRHFMDNYGLSIINIVKNNPNELTIHFGGPRGKAIRQNYMAMTFESINADGSVKSERIFKEINESTTSYTYRSPTGLLSATQFTQPALTLMEKAAFEDMRSKGLVQRDSSFAGHSLGEYSALASIAEVMPIESLVSVVFYRGLTMQVAVERDEQGRSNYSMCAVNPSRISKTFNEQALQYVVENIAETTGWLVEIVNYNVANMQYVCAGDLRALDCMTNVLNVLKMQKIDIQALMQQMSLDDVKAHLVEIIGECRKRTEAKPQPIELERGFAVIPLKGIDVPFHSTFLRSGVKPFRSFLLKKINKTSIDPAKLVGKYIPNVTARPFEISKEYFEEVYRLTNSPRLAKILEDWESYENAGDAGVRRLSSVA
>XP_022500119_Fonsecaea_nubica
MYSGGATGTHTPRSSQNLRPLILTHGSLEYSFLIPTGLHFQASQLKDAFNASLPEPTDELAQDDEPSSSAELVARYIGFIAAEVDDDEEAAGFVEVLKVALNEFERAFMHANDVHALAATLPGITAKKNLLVQCYYAGRAAVARPIKPHDSALLRAADDEEASIFTVFGGQGNIEEYFEELREVYTTYPSFTKDLIESSAELLQTLARSPKADKFYTKGLDILSWLADKETQPDTDYLVSAPVSLPLIGLVQLAHYQVTCKVLGKTPGEVNERLNGTTGHSQGVVTAAAIATATSWESFARAARDAITMLFWIGMRSQQAYPRTSIAPSILQDSLEAGEGNPTPMLSVRDLSKKQLQEHIDATNEHLPKDRHIAISLVNSARNFVVTGAPISLHGLNLRLRKVKAPTGLDQNRIPFTERKVRFVNRFLPITAPFHSPLLSEAYKQILEDLADTRIPASRLTIPVYDTNTGEDLRAQQDKDVVPDLVRMITQDPVHWEQATVFEGASHIIDFGPGGISGLGVLTNRNKDGTGVRVILAGAMDGTNTEVGYKPELFDRDEEHAVKYATNWVKEHGPRLVKTSVGQTYVDTKMSRLLGVPPLMVAGMTPCTVPWDFVAATMNAGYHIELAGGGYYNAKSMTEALNKIEKAIPPGRGITVNLIYVNPRAMGWQIPLLAQLRADGVPIEGLTIGAGVPSIEVAQEYIDTLGIKHIAFKPGSMDAIQQVINIAKANPTFPVILQWTGGRGGGHHSFEDFHQPIIQMYGRIRKCQNIILVAGSGFGGSEDTYPYLTGTWSRKFGYPPMPFDGILFGSRMMTAKEAHTSFNAKKAIAEAEGVDDTDWEKTYKGAAGGVITVRSEMGEPIHKLATRGVKFWAEMDQKIFSLDKKKRVAELKKQREYIIKKLNDDFQKVWFGKNSAGETVDLEDMTYAEVIRRMVELMYVKHQSRWIEVTLRNLTVDFIRRVEERFTVGSGKPSLIQSYAEFENPFPVVDKVLATYPDAEAQLINAQDVQHFLLLCQRRGQKPVPFVPSLDENFEFWFKKDSLWQSEDLDAVVDQDVGRTCILQGPMAAKYSTKVDEPIKEILDGIHHDHIRGLIQDFYGGRDSAVPVIEYFGGKIITSAESVVELDGVTVIPDGSRTTYRLSTSPSATLPDAEAWIQLLAGKNYSWRHAFFTADVFVQGARYQNNPIRRILAPTRGMTVEIAHPKDPYKTTIVVKEPSQSGKLVRTLDISLFGKNEILMNMWEERTAEGEPVALPFKFIYHPETGYAPIHEVMDGRNDRIKEFYYRVWFGEKDVPFDTPTTNVFDGGRATIVTQDVADFVHAVGNTGEAFVDRPGKEVFAPMDFAIVVGWKAITKPIFPRAIDGDLLKLVHLSNGFRMLPGAEPLKVGDELHTSARINAVLNQDSGKMVEVCGTITRRGQPVMEVTSQFLYRGTYEDYENTFQRKQETPMQVTLATSKDIAVLRSKEWFHLDEPDIDLLGQTLTFRLSSLVRFKNKSVFSSVETMGQVELELPTKEIIQVASVEYEAGVSHGNPVIDYLQRNGQTIDQPVNFENAIPLSGKTPLTLRAPASNETYARVSGDYNPIHVSRIFASYANLPGTITHGMYSSAAVRSLVETWAAENHIGRVRSYHVSLVGMVLPNDDLEVKLEHVGMVAGRKIIKIETTNKETGDKVLLAEAEVEQPVSSYVFTGQGSQEQGMGMDLYARSPVAKEVWDRADRHFMDNYGLSIINIVKNNPKELTIHFGGPRGKAIRQNYMAMTFESINADGSVKSEKIFKEINDNTSSYTYRSPTGLLSATQFTQPALTLMEKAAFEDMRSKGLVQRDSSFAGHSLGEYSALASIAEVMPIESLVSVVFYRGLTMQVAVERDEQGRSNYSMCAVNPSRISKTFNEQALQYVVENIAETTDWLVEIVNYNVANMQYVCAGDLRALDCLTNVLNVLKMQKIDIQALMQQMSLDDVKAHLVEIIGECRKRTEAKPQPIELERGFAVIPLKGIDVPFHSTFLRSGVKPFRSFLLKKINKTSIDPAKLVGKYIPNVTARPFEISKEYFEEVYRLTNSPRLAKILEDWDSYENAGDSGVRRLSSVA
>XP_013289248_Fonsecaea_pedrosoi
MYSGGATGTHTPRSSQNLRPLILTHGSLEYSFLIPTGLHFQASQLKDAFNASLPEPTDELAQDDEPSSSAELVARYIGFIAAEVDDDEEAAGFVEVLKVALNEFERAFMHANDVHALAATLPGITAKKNLLVQCYYAGRAAVARPIKPHDSALLRAADDEEASIFTVFGGQGNIEEYFEELREVYTTYPSFTKDLIESSAELLQTLARSPKADKFYTKGLDILSWLADKETQPDTDYLVSAPVSLPLIGLVQLAHYQVTCKVLGKTPGEVNERFNGTTGHSQGVVTAAAIATATSWESFARAARDAITMLFWIGMRSQQAYPRTSIAPSILQDSLEAGEGNPTPMLSVRDLSKKQLQEHIDATNEHLPKDRHIAISLVNSARNFVVTGAPISLHGLNLRLRKVKAPTGLDQNRIPFTERKVRFVNRFLPITAPFHSPLLSEAYKQILEDLADTKIPASRLTIPVYDTNTGEDLRAQQDRDVVPDLVRMITQDPVHWEQATVFEGASHIIDFGPGGISGLGVLTNRNKDGTGVRVILAGAMDGTNTEVGYKPELFDRDEEHAVKYATNWVKEHGPRLVKTSVGQTYVDTKMSRLLGVPPLMVAGMTPCTVPWDFVAATMNAGYHIELAGGGYYNAKSMTEALNKIEKAIPPGRGITVNLIYVNPRAMGWQIPLLAQLRADGVPIEGLTIGAGVPSIEVAQEYIDTLGIKHIAFKPGSMDAIQQVINIAKANPTFPVILQWTGGRGGGHHSFEDFHQPIIQMYGRIRKCQNIILVAGSGFGGSEDTYPYLTGTWSRKFGYPPMPFDGILFGSRMMTAKEAHTSFNAKKAIAEAEGVDDSDWEKTYKGAAGGVITVRSEMGEPIHKLATRGVKFWAEMDQKIFSLDKKKRVAELKKQREYIIKKLNDDFQKVWFGKNSGGETVDLEDMTYAEVIRRMVELMYVKHQSRWIEVTLRNLTVDFIRRVEERFTVGSGKPSLIQSYAEFENPFPVVDKVLAAYPEAETQLINAQDVQHFLLLCQRRGQKPVPFVPSLDENFEFWFKKDSLWQSEDLDAVVDQDVGRTCILQGPMAAKYSTKVDEPIKEILDGIHHDHIRGLIQDFYGGRDSAVPVIEYFGGKIITSAESVVELDGVTVIPDGSRTTYRLSTSPSATLPDADAWIQLLAGKNYSWRHAFFTADVFVQGARYQNNPIRRILAPTRGMTVEIAHPKDPYKTTIVVKEPSQSGKLVRTLDISLFGKNEILMNMWEERTAEGEPVALPFKFIYHPETGYAPIHEVMDGRNDRIKEFYYRVWFGEKDVPFDTPTTNVFDGGRATIVTQDVADFVHAVGNTGEAFVDRPGKEVFAPMDFAIVVGWKAITKPIFPRAIDGDLLKLVHLSNGFRMLPGAEPLKVGDELHTSARINAVLNQDSGKMVEVCGTITRRGQPVMEVTSQFLYRGTYEDYENTFQRKQETPMQVTLATSKDIAVLRSKEWFHLDEPDIDLLGQTLTFRLSSLVRFKNKSVFSSVETMGQVELELPTKEIIQVASVEYEAGVSHGNPVIDYLQRNGQTIDQPVNFENAIPLSGKTPLTLRAPASNETYARVSGDYNPIHVSRIFASYANLPGTITHGMYSSAAVRSLVETWAAENHIGRVRSYHVSLVGMVLPNDDLEVKLEHVGMVAGRKIIKIETTNKETGDKVLLAEAEVEQPVSSYVFTGQGSQEQGMGMDLYARSPVAKEVWDRADRHFMDNYGLSIINIVKNNPKELTIHFGGPRGKAIRQNYMAMTFESINADGSVKSEKIFKEINDNTSSYTYRSPTGLLSATQFTQPALTLMEKAAFEDMRSKGLVQRDSSFAGHSLGEYSALASIAEVMPIESLVSVVFYRGLTMQVAVERDEQGRSNYSMCAVNPSRISKTFNEQALQYVVENIAETTDWLVEIVNYNVANMQYVCAGDLRALDCLTNVLNVLKMQKIDIQALMQQMSLDDVKAHLVEIIGECRKRTEAKPQPIELERGFAVIPLKGIDVPFHSTFLRSGVKPFRSFLLKKINKTSIDPAKLVGKYIPNVTARPFEISKEYFEEVYRLTNSPRLAKILEDWDSYENAGDSGVRRLSSVA
>XP_007758115_Cladophialophora_yegresii
MYSGGATGTHTPRSSQNLRPLILTHGSLEYSFLIPTGLHFQASQLKDAFITSLPAPTDELAQDDEPSSNAELVARYIGFIAAEVDEDEEAAGFVEVLKVALNEFERAFMHANDVHALAATLPGITAKKNLVVQCYYAARAAVARPIKPHDSALLRAADDEEANIFTVFGGQGNIEEYFEELREVYTTYPSFTKDLVESSAELLLNLARSPKADKFYSKGLDILSWLADRETQPDTDYLVSAPVSLPLIGLVQLAHYQVTCKVLGKTPGEVNERLNGTTGHSQGVVTAAAIATATSWESFAKAAREAITMLFWIGMRSQQAYPRTSLAPSILQDSLEAGEGAPTPMLSVRDLSKKQLQEHIEATNEHLPKDRHIAISLVNSARNFVITGAPISLHGLNLRLRKVKAPTGLDQNRIPFTERKVRFVNRFLPITAPFHSPLLTEAYKLILEDLSDIKIPASRLSIPVYDTNTGEDLRAQQDKDVVPDLVRMITQDPVYWETATVFEGATHIIDFGPGGISGLGVLTNRNKDGTGVRVILAGAMDGTNPEVGYKPELFDRDEEHAVKYATNWVKEHGPRLVKTSVGQTYVDTKMSRLLGVPPLMVAGMTPCTVPWDFVAATMNAGYHIELAGGGYYNAKQMTEALNKIEKAIPPGRGITVNLIYVNPRAMGWQIPLLAQLRADGVPIEGLTIGAGVPSIEVAQEYIDTLGIKHIAFKPGSMDAIQSVINIAKANPNFPVILQWTGGRGGGHHSFEDFHQPVIQMYGRIRKCQNIILVAGSGFGGSDDTYPYLTGNWSRKFGYPPMPFDGVLFGSRMMTAKEAHTSTNAKKAIAEAEGVDDSEWEKTYKGPTGGVITVRSEMGEPIHKLATRGVKFWAEMDQKIFSLDKKKRVAELKKQREYIIKKLNDDFQKVWFGKNSAGETVDLEDMTYAEVVRRMVELMYVKHQSRWIEVTLRNLTVDFIRRVEERFTVGAGKPSLIQSYAELEDPFPVVDKVLAAYPAAETQLINAQDVQHFLLLCQRRGQKPVPFVPSLDENFEFWFKKDSLWQSEDLDAVVDQDVGRTCILQGPMAVKYSTKIDEPIKDILDGIHQDHIKGLVQDFYGGRESAVPVIEYFGGKIISSPESVVELDGVTVIPDGSRTTYRLSSSPSAILPDTEAWIQLLAGKNYSWRHAFFTADVFVQGARYQNNPIRRILAPTRGMTVEIAHPKDPYKTTIVVKEPSQSGKLVKTLDISLSGKDEILMNMWEERTAEGDAVALPFQFVYHPETGYAPIHEVMDGRNDRIKEFYYRIWFGEKTVPFDTPTTNVFDGGKATIVTQDVADFVHAVGNTGEAFVDRPGKEVFAPMDFAIVVGWKAITKPIFPRTIDGDLLKLVHLSNGYRMLPGAEPLKVGDELHTSARINAVLNQDSGKMVEVCGTITRRGQPVMEVTSQFLYRGTYTDFENTFQRKQETPMQVTLATSKDIAVLRSKEWFHLDEPDIDLLGQTLTFRLSTLVRFKNKTVFSNVETVGQVELELPTKEIIQVASVEYDAGVSHGNPVIDYLERHGQTIDQPVNFENAIPLSGKTPLSLKAPASNETYARVSGDYNPIHVSRIFASYANLPGTITHGMYSSAAVRSLVETWAAENNIGRVRSYHVSLVGMVLPNDDLEVKLEHVGMVAGRKIIKIETTNKETGDKVLLAEAEVEQPVSSYVFTGQGSQEQGMGMDLYGRSAVAKEVWDRADRHFMDNYGLSIINIVKNNPKELTIHFGGPRGKAIRQNYMAMTFESINADGTVKSEKIFKEITENTNSYTYRSPTGLLSATQFTQPALTLMEKAAFEDMRSKGLVQRDSSFAGHSLGEYSALASIAEVMPIESLVSVVFYRGLTMQVAVERDEQGRSNYSMCAVNPSRISKTFNEQALQYVVENIAETTGWLVEIVNYNVANMQYVCAGDLRALDCMTNVLNVLKMQKIDIQALMQQMSLDDVKAHLVEIIGECRKKTEAKPQPIELERGFATIPLKGIDVPFHSTFLRSGVKPFRSFLLKKINKTSIDPAKLVGKYIPNVTAKPFEISKEYFEEVYRLTNSPRLAKILEDWESYENATDPGIRRLSSTVA
>XP_016240275_Exophiala_spinifera
MYSGGATGTHTPRSSQNLRPLTLTHGSLEYSFLIPTALHFQASQLQETFKASLPEATDELAQDDEPSSSAELVARFIGFIAAEVDDDEEATGFFEVLKVVLNEFERSFMHANDVHALAATLPGITAKKLVVVQCYYAGRAAVARPIKPHDSALLRAADDEEASIFTVFGGQGNIEEYFDELREVYTTYPSFTKDLIVSAADQLQALARNPKADKFYSKGLDIMRWLADPEAQPDTDYLVSAPVSLPLIGLVQLAHYQVTCKVLGKTPGEVNERINGTTGHSQGVVTAAAIATATSWESFAKAAKDAITMLFWIGMRSQQAYPRTSIAPSILQDSLEAGEGTPTPMLSVRDLSRKQLQEHIDATNEHLPQDRHIAISLVNSARNFVVTGAPISLHGLNLRLRKVKAPTGLDQNRIPYTERKVRFVNRFLPITAPFHSPLLSEAFKNIQEDLSAIRIPAGRLVIPVFDTNTGEDLRLQQDKDIVPSLVRMITQDPVHWEQATVFEGATHILDFGPGGISGLGVLTNRNKEGTGVRVILAGAMDGTNTEVGYKPEIFDRDEEHAVKYATNWIREHGPRLVKTSVGQTYVDTKMSRLLGVPPLMVAGMTPCTVPWDFVAATMNAGYHIELAGGGYYNAKSMTEALTKIEKNIPPGRGITVNLIYVNPRAMGWQIPLLAQLRADGVPIEGLTIGAGVPSIEVAQEYIDTLGIKHIAFKPGSMDAIQAVINIAKANPTFPVLLQWTGGRGGGHHSFEDFHQPILQMYGRIRKCQNIILVAGSGFGGSEDTYPYLTGSWARKFGYPPMPFDGVLFGSRLMTAKEAHTSINAKKAIAEAEGVDDGQWEKTYKGPAGGVITVRSEMGEPIHKLATRGVKFWAEMDQKIFSLDKKKRVAELKKQREYIIKKLNDDFQKVWFGKNSAGQTVDLEDMTYAEVVRRMVELMYVKHQSRWIEVTLRNLTVDFIRRVEERFTVGSGKPSLVQSYAEFENPYPVVEKVLAAYPDAETQLINAQDVQHFLLLCQRRGQKPVPFVPSLDENFEFWFKKDSLWQSEDLDAVVDQDVGRTCILQGPMAAKYSTKVDEPVKDILDGIHNDHIKGLIQEVYHGRESEVPVVEYFGGKIISSPDSVVELDGVTVIPDGSRITYRLSSASAASLPGAEDWLQLLAGKTYSWRHALFTTDIFVQGARYQNNPLKRVLAPVRGMTVEIAHPKDPARTTIIVKEPSQSGKLVKTLDISLVSKNEILMNMWEERTAEGEAVALPFRFIYHPETGYAPIHEVMEGRNDRIKEFYYRIWFAEKDVPFDTPTTNTFDGGKATVVTQDIADFVHAVGNTGEAFVDRPGKEVFAPMDFAIVVGWKAITKPIFPRSIDGDLLKLVHLSNGFRMLPGAEPLKVGDELHTSARINAVINQDAGKMVEVCGTITRNGQPVMEVTSQFLYRGTYNDFENTFQRKEETPMQVTLATSKDIAVLRSKEWFHLDEPDIDLLGQTLTFRLSSLVRFKNKTVFQNVETVGQVLLELPTKEVIQVASVEYEAGVSHGNPVVDYLQRHGSSIEQPVNFENAIPLSGKTPLSLRAPASNETYARVSGDYNPIHVSRIFASYANLPGTITHGMYSSAAVRSLVETWAAENNIGRVRSYHVSLVGMVLPNDDLEVKLEHVGMVAGRKIIKIETSNKETGDKVLLAEAEVEQPVSSYVFTGQGSQEQGMGMDLYGKSAVAKEVWDRADRHFMDNYGLSIINIVKNNPKELTIHFGGPRGKAIRQNYMAMTFESINADGSVKSEKIFKEINENTSSYTYRSPTGLLSATQFTQPALTLMEKAAFEDMRSKGLVQRDSSFAGHSLGEYSALASIAEVMPIESLVSVVFYRGLTMQVAVERDEQGRSNYSMCAVNPSRISKTFNEQALQYVVENIAETTGWLVEIVNYNVANMQYVCAGDLRALDCMTNVLNVLKMQKIDIQALMQTMSLDDVKAHLVDIIGECRKKTEAKPQPIELERGFAVIPLKGIDVPFHSTFLRSGVKPFRSFLLKKINKTSIDPAKLIGKYIPNVTAKPFEISKEYFEEVYRLTNSPRLAKILEDWDSYENAGDVAGVHRLSSVA
>XP_016268514_Exophiala_oligosperma
MYSGGATGTHTPRSSQNLRPLILTHGSLEYSFLIPTALHFQASQLQETFKASLPEPTDELAQDDEPSSSAELVARFIGFIAAEVDDDEEATGFSEVLKVVLNEFERSFMHANDVHALAATLPGITAKKLVLVQCYYAGRAAVARPIKPHDSALLRAADDEEASIFTVFGGQGNIEEYFDELREVYNTYPSFTKDLIESAADLLQALARNPKADKFYSKGLDIMRWLADPEAQPDTDYLVSAPVSLPLIGLVQLAHYQVTCKVLGKTPGEVNERLNGTTGHSQGVVTAAAIATATSWESFAKAAKDAITMLFWIGMRSQQAYPRTSIAPSILQDSLEAGEGIPTPMLSVRDLSRKQVQEHIDATNEHLPQDRHIAISLINSARNFVVTGAPISLHGLNLRLRKVKAPTGLDQNRIPYTERKVRFVNRFLPITAPFHSPLLSEAFKNIQEDLSDIRIPAGRLVIPVFDTNTGEDLRLHQDKDIVPSLVRMITQDPVHWEQATVFEGATHIVDFGPGGISGLGVLTNRNKEGTGVRVILAGAMDGTNAEVGYKPELFDRDEENAVKYATNWIREHGPRLVKTSVGQTYVDTKMSRLLGVPPLMVAGMTPCTVPWDFVAATMNAGYHIELAGGGYYNAKSMTEALTKIEKNIPPGRGITVNLIYVNPRAMGWQIPLLAQLRADGVPIEGLTIGAGVPSIEVAQEYIDTLGIKHIAFKPGSMDAIQAVINIAKANPTFPVLMQWTGGRGGGHHSFEDFHQPILQMYGRIRKCQNIILVAGSGFGGSEDTYPYLTGSWARKFGYPPMPFDGVLFGSRLMTAKEAHTSLNAKKAIAEAEGVDDSQWEKTYKGPAGGVITVRSEMGEPIHKLATRGVKFWAEMDQKIFSLDKKKRVAELKKQREYIIKKLNDDFQKVWFGKNSAGQTVDLEDMTYAEVVRRMVELMYVKHQSRWIEVTLRNLTVDFIRRVEERFTVGPGKPSLIQSYADFENPYPVVEKVLAAYPDAETQLINAQDVQHFLLLCQRRGQKPVPFVPSLDENFEFWFKKDSLWQSEDLDAVVDQDVGRTCILQGPMAAKYSTKVDEPVKDILDGIHHDHIKGLIQEVYHGRESEVPVVEYFGGKIISSPDSVVELDGVTVIPDGSRVTYRLSSAPAAPLPSAEDWLQLLAGKTYSWRHAIFTTDIFVQGARYQNNPLKRVLAPVRGMSVEIAHPKDPARTTIIVKEPSQSGKVVKTLDISLVGKNEILMNMWEERTAEGEAVALPFRFIYHPETGYAPIHEVMEGRNDRIKEFYYRIWFAEKDVPFNTPTTSTFDGGKATVITQDIADFVHAVGNTGEAFVDRPGKEVFAPMDFAIVVGWKAITKPIFPRSIDGDLLKLVHLSNGFRMVPGAEPLKVGDELHTSARINAVINQDAGKMVEVCGTITRKGQPVMEVTSQFLYRGTYDDFENTFQRKEETPMQVTLATSKDIAVLRSKEWFHLDEPDIDLLGQTLTFRLSSLVRFKNKTVFQNVETVGQVLLELPTKELIQVASVEYEAGASHGNPVVDYLQRHGSSIEQPVNFENAIPLSGKTPLSLKAPASNETYARVSGDYNPIHVSRIFASYANLPGTITHGMYSSAAVRSLVETWAAENNIGRVRSYHVSLVGMVLPNDDLEVKLEHVGMVAGRKIIKIETSNKETGDKVLLAEAEVEQPVSSYVFTGQGSQEQGMGMDLYGKSPVAKEVWDRADRHFMDNYGLSIINIVKNNPKELTIHFGGPRGKAIRQNYMAMTFESINADGSVKSEKIFKEINENTSSYTYRSPTGLLSATQFTQPALTLMEKAAFEDMRSKGLVQRDSSFAGHSLGEYSALASIAEVMPIESLVSVVFYRGLTMQVAVERDEQGRSNYSMCAVNPSRISKTFNEQALQYVVENIAETTGWLVEIVNYNVANMQYVCAGDLRALDCMTNVLNVLKMQKIDIQALMQTMSLDDVKAHLVEIIGECAKKTEAKPQPIELERGFAVIPLKGIDVPFHSTFLRSGVKPFRSFLLKKINKTSIDPAKLIGKYIPNVTAKPFEISKEYFEEVYRLTNSPRLAKILEDWDSFENAGDAAGVHRLSSVA
>XP_013317879_Exophiala_xenobiotica
MYSGGATGTHTPRSSQNLRPLTLAHGSLEYSFLIPTALHFQASQLQETFKASLPEPTDELAQDDEPSSSAELVARFIGFIAAEVDEDEEATGFAEVLKVVLNEFERSFMHANDVHALAATLPGITAKKLVLVQCYYAGRAAVARPIKPHDSALLRAADDEEASIFTVFGGQGNIEEYFDELREVYTTYPSFTKDLVESSAELLQDLARKPKADKFYSKGLDIMRWLADREAQPDTDYLVSAPVSLPLIGLVQLAHYQVTCKALGKTPAEVNERLNGTTGHSQGVVTAAAIATATSWESFARAAKDAITMLFWIGMRSQQAYPRTSLAPSILQDSLEAGEGIPTPMLSVRDLSKKQLQEHIDATNEHLPQDRHIGISLINSARNFVVTGAPISLHGLNLRLRKVKAPTGLDQNRIPYTERKVRFVNRFLPITAPFHSPLLSEAFKNILEDLSDVRIPASRLSIPVYDTNTGEDLRAQQDKDIVPALVRMITQDPVHWEQATVFEGATHIIDFGPGGISGLGVLTNRNKDGTGVRVILAGAMDGANAEVGYKPELFDRDEEHAVKYATNWVREHGPKLVKTSVGQTYVDTKMSRLLGVPPLMVAGMTPCTVPWDFVAATMNAGYHIELAGGGYYNAKSMTEALTKIEKNIPPGRGITVNLIYVNPRAMGWQIPLLAQLRADGVPIEGLTIGAGVPSIEVAQEYIDTLGIKHIAFKPGSMDAIQSVINIAKANPTFPVLLQWTGGRGGGHHSFEDFHQPILQMYGRIRKCQNIILVAGSGFGGSEDTYPYLTGSWARKFGYPPMPFDGVLFGSRMMTAKEAHTSTNAKRAIAEAEGVDDSQWEKTYKGPAGGVITVRSEMGEPIHKLATRGVKFWAEMDQKIFSLDKKKRVAELKKQREYIIKKLNDDFQKVWFGKNSAGDTVDLEDMTYGEVVRRMVELMYVKHQSRWIEVSLRNLTVDFIRRVEERFTVGSGKPSLIQSYADFENPYPVVEKVLAAYPEAESQLINAQDVQHFLLLCQRRGQKPVPFVPSLDDNFEFWFKKDSLWQSEDLDAVVDQDVGRTCILQGPMAAKYSTKIDEPVKDILDGIHNDHIKGLIEDVYSGRESAVPVVEYFGGKIISSPDSVVELDGVTVIPDGSRTTYRLSTSPSAALPKPDEWLQLLAGKTYSWRHALFTTDIIVQGARYQNNPLKRILAPVRGMSVEIAHPKDPSKTTIVVREPGQTGKMVKTLDISLVGKNEILMNMWEERTAENEAVALPLRFIYHPETGYAPIHEVMEGRNDRIKEFYYRIWFAEKDVPFDTPTTNTFDGGKATVVTQAIADFVHAVGNTGEAFVDRPGKEVFAPMDFAIVVGWKAITKPIFPRSIDGDLLKLVHLSNGFRMLPGAEPLKVGDELHTSARINAVINQDSGKMVEICGTITRQGQPVMEVTSQFLYRGNYTDFENTFQRKEETPMQVTLATSKDVAVLRSKEWFHLDEPDIDLLGQTVTFRLSSLVRFKNKTAFQNVETVGQVLLELPTKEVIQVASVEYNAGVSHGNPVIDYLQRHGSSIEQPINFENAIPLSGKTPLSLRAPASNETYARVSGDYNPIHVSRIFASYANLPGTITHGMYSSAAVRSLVETWAAENNIGRVRSYHVSLVGMVLPNDDLEVKLEHVGMVAGRKIIKIETSNKETGDKVLLAEAEVEQPVSSYVFTGQGSQEQGMGMDLYAKSPVAKEVWDRADRHFMDNYGLSIINIVKNNPKELTIHFGGPRGKAIRQNYMAMTFESINADGSIKSEKIFKEINENTTSYTYRSPTGLLSATQFTQPALTLMEKAAFEDMRTKGLVQRDSSFAGHSLGEYSALASIAEVMPIESLVSVVFYRGLTMQVAVERDEQGRSNYSMCAVNPSRISKTFNEQALQYVVENIAETTGWLVEIVNYNVANMQYVCAGDLRALDCMTNVLNVLKMQKIDIQALMQTMSLDDVKAHLVEIIGECRKKTEAKPQPIELERGFAVIPLKGIDVPFHSTFLRSGVKPFRSFLLKKINKTSIDPAKLIGKYIPNVTARPFEITKEYFEEVHRLTNSPRLAKILEDWDKYETAGDAGARRLSSVA
>XP_007722600_Capronia_coronata
MYSGGATGTHTPRSSQNLRPLSLTHGSLEYSFLIPTALHFQAAQLHDTFKASLPEPTDELAQDEEPSSRAELVARFIGFIAAELDEDEEASGFVEVLKVVLNEFERSFMHANDVHALAATLPGITAKKLEVVKCYYAGRAAVARPIKPHDSALFRAADDEEASIYTVFGGQGNIEEYFDELREIYNTYPSFTKDLIEASAELLQNLARSPKADKFYSKGLDILRWLEDRETQPDTDYLVSAPVSLPLIGLVQLAHYQVTCKVLGRTPGEINEHFNGTTGHSQGVVTAAAIATATSWESFSKVARDAITMLFWIGMRSQQAYPRTSIAPSILQDSLEAGEGVPTPMLSVRDLSLKQLQEHIDATNEHLPPDRHIAISLINSARNFVVTGAPISLHGLNLRLRKVKAPTGLDQNRIPYTERKVRFVNRFLPITAPFHSPLLSEAFKTIKEDLSEIRVPASRLNIPVFDTNTGEDLRAQHDKDIVPSLVRMITQDPVHWEQATVFENATHILDFGPGGISGLGVLTNRNKDGTGVRVILAGAMDGTNAEVGYKPELFDRDEEHAVKYATNWVKEHGPKLVKTSVGQTYVDTKMSRLLGVPPLMVAGMTPTTVPWDFVAATMNAGYHIELAGGGYYNAKTMTEALTKIEKSIPPGRGITVNLIYVNPRAMGWQIPLLGQLRADGVPIEGLTIGAGVPSIEVAQEYIDTLGIKHISFKPGSMDAIQAVINIAKANPTFPVILQWTGGRGGGHHSFEDFHQPILLMYGRIRKCQNIILVAGSGFGGSEDTYPYLTGAWSRKFGYPPMPYDGFLFGSRMMTAKEAHTSYNAKKAIVEAPGVDDTEWEKTYKGPAGGVITVRSEMGEPIHKLATRGVKFWAEMDQKIFSLDKKKRVAELKKQRDYIIKKLNDDFQKVWFGRNAAGETVDLEDMTYAEVVRRMVELMYVKHQSRWIDTSLRNLTVDFIRRVEERFTVGSGKPSLIQSYAELETPFVVVEKVLAAYPTAETQLISAQDVQHFLLLCQRRGQKPVPFVPSLDENFEFWFKKDSLWQAEDLDAVVDQDVGRTCILQGPMAAKYSTKIDEPVKDILDGIHNAHIKGLVQDVYGGRESAVPVVEYFGGKIINSPESVVELDGVTVIPDGSRTTYRLSQSPSAPLPDADSWTQLLAGKTYSWRHALFTTDVFVQGARYQNNPLKRILAPIRGMTVEIAHPKDPSKTTIVVKEPNQSGQMAKTLDIGLVGKNEILMNMWKEDTAEGEPVALPLRFIYHPETGYAPIHEVMEGRNDRIKEFYYRIWFGEKDVPFDIPTTNTFDGGKATVNAQGIADFVHAVGNTAEAFVDRPGKEVFAPMDFAIVVGWKAITKPIFPRLIDGDLLKLVHLSNGFRMLPGAEPLKVGDDLHTTARINAVINQESGKMVEVCGTITRQGHPVMEVTSQFLYRGNYTDYENTFQRKDETPMQVTLATSKDVSVLRSKEWFHLDEPDIDLLGQTLTFRLSSLIRFKNKTVFENVETVGQVLLELPSREVIQVASVEYDAGASHGNPVVDYLQRHGQSIEQPVNFENPIPLSGKTPLSLKAPASNETYARVSGDYNPIHVSRLFASYANLPGTITHGMYSSAAVRSLVETWAAENNIGRVRSYHVSLVGMVLPNDDLEVKLEHVGMIAGRKIIKIETSNKETGDKVLLAEAEVEQPVSSYVFTGQGSQEQGMGMDLYARSAVAKEVWDRADRHFLDNYGLSIINIVKNNPKELTVHFGGPRGKAIRQNYMAMTFETVNADGSIKSEKIFKEINEKTTSYTYRSPTGLLSATQFTQPALTLMEKASFEDMRSKGLIQRDSSFAGHSLGEYSALASIAEVMPIESLVSVVFYRGLTMQVAVERDEQGRSNYSMCAVNPSRISKTFNEQALQYVVENIAETTGWLIEIVNYNVANMQYVCAGDLRALDCMTNVLNVLKLQKIDIQALMQQMSLEDVKAHLVDIIGECRKKTDAKPQPIELERGFAVIPLKGIDVPFHSTFLRSGVKPFRSFLLKKINKTSIDPAKLIGKYIPNVTARPFEITKEYFEEVYRLTNSPRLAKILEDWDKYENASEAGTRRLSTVA
>XP_007735433_Capronia_epimyces
MYSGGATGTHTPRSSQNLRPLSLTHGSLEYSFLIPTALHFQASQLQDAFKASLPEPTDELAQDDEPSSNAELVARFIGFIAAEIDEDEEASGFVEALKVVLNEFERSFMHANDVHALAATLPGITAKKLEVVKCYYAGRAAVARPIKPHESALFRAADDEEASIYTVFGGQGNIEEYFDELREVFTTYPSFTKDLIESSAELLQNLARSPKADKFYSKGLDILRWLEDRETQPDTDYLVSAPVSLPLIGLVQLAHYQVTCKVLGKTPREVNEHFNGTTGHSQGVVTAAAIATATSWDSFAKIARDAITMLFWIGMRSQQAYPRTSIAPSILQDSLEAGEGVPTPMLSVRDLSLKQLQEHIDATNEHLPTDRHIAVSLINSARNFVVTGAPISLHGLNLRLRKVKAPTGLDQNRIPYTERKVRFVNRFLPITSPFHSPLLSEASKNIKEDLSDIKIPASRLTIPVFDTNTGEDLRAQHDQDIVPALVRMITQDPVHWEQATVFEGATHIIDFGPGGISGLGVLTNRNKDGTGVRVILAGAMDGTNAEVGYKPELFDRDEEHAVKYATNWVKEHGPKLVKTSVGQTYVDTKMSRLLGVPPLMVAGMTPTTVPWDFVAATMNAGYHIELAGGGYYNAESMTEALTQIEKTIPPGRGITVNLIYVNPRAMGWQIPLLGQLRADGVPIEGLTIGAGVPSIDVAQEYIDTLGIKHIAFKPGSMDAIQQVINIAKANPSFPVILQWTGGRGGGHHSFEDFHQPILQMYGRIRKCQNIILVAGSGFGGSEDTYPYLTGVWSRRFGYPPMPYDGCLFGSRLMTAKESHTSTNAKKAIVEAPGLDDGEWEKTYKGPAGGVITVRSEMGEPIHKLATRGVKFWAEMDQKIFSLDKKKRVAELKKQRDYIIKKLNDDFQKVWFGRNSAGETVDLEDMTYAEVVRRMVELMYVKHQSRWIDASLRNLTVDFVRRVEERFTVGSGKPSLVQSYAELDKPFAVVEKVLAAYPEAETQLISAQDVQHFLLLCQRRGQKPVPFVPSLDENFEFWFKKDSLWQAEDLDAVVGQDVGRTCILQGPMSAKYSTKIDEPVKDILDGIHNDHIKGLIRDVYGGRESAVPVVEYFGGKIITSPDSVVELDGVTVIPDGSRITYRLSPSPSATLPDVDAWTQLLAGKTYSWRHALFTTDVFVQGARYQNNPLRRILAPTRGMTVEIAHPKDPSKTSIVVKEPNQSGQTVKTLDIGLVGKSEILINMWEERTAEGEAVPLPLKLRYHPETGYAPIHEVMDGRNDRIKEFYYRIWFGEKDVPFDIPTTNTFDGGKATVNAQDIADFVHAVGNTAEAFVDRPGKEVFAPMDFAIVVGWKAITKPIFPRSIDGDLLKLVHLSNGFRMLPGAEPLKVGDELHTTARINAVINQDAGKMVEVCGTITRGSQPVMEVTSQFLYRGSYTDYENTFQRKEETPMQVTLATSKDVSVLRSKEWFHLDEPDIDLLGQVLTFRLSSLIRFKNKSVFQSVETVGQVLLELPTKEVIQVASVEYDAGVSHGNPVVDYLQRHGQSIEQPVNFENPIPLSGKTPLSLKAPASNETYARVSGDYNPIHVSRIFASYANLPGTITHGMYSSAAVRSLVETWAAENNIGRVRSYHVSLVGMVLPNDDLEVKLEHVGMIGGRKIIKIETSNKETGDKVLLAEAEVEQPVSSYVFTGQGSQEQGMGMDLYARSPVAKEVWDRADRHFLDNYGLSIINIVKNNPKELTIHFGGPRGKAIRQNYMAMTFETVNADGSIKSERIFKEINENTTSYTYRSPTGLLSATQFTQPALTLMEKASFEDMRSKGLIQRDSSFAGHSLGEYSALASIAEVMPIESLVSVVFYRGLTMQVAVERDEQGRSNYSMCAVNPSRISKTFNEQALQYVVENIAESTGWLIEIVNYNVANMQYVCAGDLRALDCLTNVLNVLKLQKIDIQALMQQMSLDDVKAHLVEIIGECRKKTDAKPQPIELERGFAVIPLKGIDVPFHSTFLRSGVKPFRSFLLKKINKTSIDPAKLVGKYIPNVTAKPFEITKEYFEEVYRLTNSPRLAKILEDWDKYENASETVASRLSSTVA
>XP_009159527_Exophiala_dermatitidis
MYSGGATGTHTPRSSQNLRPLSLTHGSLEYSFLIPTALHFHASQLQDAFKASLPEPTDELAQDDEPSSKAELVARFIGFIAAEVDDDEEASGFVEVLKVVLNEFERSFMHANDVHALAASLPGITAKKLEVVKCYYAGRAAVARPIKPHDSALFRAADDEEASIYTVFGGQGNIEEYFDELREVYNTYPWFTKDLIESSAELLQSLARDPKADKFYSKGLDILRWLEDRETQPDTDYLVSAPVSLPLIGLVQLAHYQVTCKVLGKTPGEVNEHFNGTTGHSQGVVTAAAIATATSWESFARVARDAITMLFWIGMRSQQAYPRTSIAPSILQDSLEAGEGVPTPMLSVRDLSLKQLQEHIDATNEHLPTDRHIAISLINSARNFVVTGAPISLHGLNLRLRKVKAPTGLDQNRIPYTERKVRFVNRFLPITAPFHSPLLSEAFKNIKEDLRDIKIPASRLTIPVFDTNTGEDLRAQHDKDIVPSLVRMITQDPVHWEQATVFEGATHIVDFGPGGISGLGVLTNRNKDGTGVRVILAGAMDGTNAEVGYKPELFDRDEEHAVKYATNWVKEHGPKLVKTSVGQTYVDTKMSRLLGVPPLMVAGMTPTTVPWDFVAATMNAGYHIELAGGGYYNAKSMTEALTKIEKAIPPGRGITVNLIYVNPRAMGWQIPLLAQLRADGVPIEGLTIGAGVPSIEVAQEYIDTLGIKHISFKPGSMDAIQQVINIARANPTFPVILQWTGGRGGGHHSFEDFHQPILQMYGRIRKCQNIILVAGSGFGGAEDTYPYLTGVWSRKFGYPSMPFDGFLFGSRMMTAKEAHTSYNAKKAIVEAPGVDDSEWEKTYKGPAGGVITVRSEMGEPIHKLATRGVKFWAEMDQKIFSLDKKKRVAELKKQREYIIKKLNDDFQKVWFGKNSAGETVDLEDMTYAEVVRRMVELMYVKHQSRWIDVSLRNLTVDFIRRVEERFTVGSGKPSLIQSYAELDDPFPVVEKVLAAYPEAESQLISAQDVQHFLLLCQRRGQKPVPFVPSLDENFEFWFKKDSLWQAEDLDAVVGQDVGRTCILQGPMAARYSTKIDEPVKDILDGIHNAHIKGLIQDIYGGRESAVPVVEYFGGKIITSPESVVELDGVTVIPDGSRITYRLSNSPTATLPDVDAWTQLLAGKTYSWRHAFFTTDVFVQGARYQNNPVKRILAPTRGMTVEIAHPKDPSKTTIVVKEPNQAGQMVKTLDIGLVGKNEILMNMWEERTAEGEAVALPLRFIYHPETGYAPIHEVMEGRNDRIKEFYYRIWFGEKDVPFDIPTTNTFDGGKATVNTQDIADFVHAVGNTAEAFVDRPGKEVFAPMDFAIVVGWKAITKPIFPRSIDGDLLKLVHLSNGFRMLPGAEPLKAGDELHTTARINAVINQESGKMVEVCGTITRDGQPVMEVTSQFLYRGNYTDYENTFQRREETPMQVTLATSKDVSVLRSKEWFHLDEPDIDLLGQTLTFRLSSLVRFKNKTIFERVETVGQVLLELPTKEVIQVASVEYDAGVSHGNPVVDYLQRHGSSIEQPVNFENPIPLSGKTPLSLKAPASNETYARVSGDYNPIHVSRIFASYANLPGTITHGMYSSAAVRSLVETWAAENNIGRVRSYHVSLVGMVLPNDDLEVKLEHVGMIAGRKIIKIETSNKETGDKVLLAEAEVEQPVSSYVFTGQGSQEQGMGMDLYARSAVAKEVWDRADRHFLDNYGLSIINIVKNNPKELTIHFGGPRGKAIRQNYMAMTFETVNADGSVKSEKIFKEINENTTSYTYRLPTGLLSATQFTQPALTLMEKASFEDMRSKGLIQRDSSFAGHSLGEYSALASIAEVMPIESLVSVVFYRGLTMQVAVERDEQGRSNYSMCAVNPSRISKTFNEQALQYVVENIAETTGWLIEIVNYNVANMQYVCAGDLRALDCLTNVLNVLKLQKIDIQALMQQMSLEDVKAHLVEIIGECRKKTEAKPQPIELERGFAVIPLKGIDVPFHSTFLRSGVKPFRSFLLKKINKTSIDPAKLIGKYIPNVTAKPFEITKEYFQEVYQLTNSPRLAKILEDWDKYENAGEAGARRLSSVA
>XP_013261764_Exophiala_aquamarina
MYSGGATGTHTPRSSQNLRPLILTHGSLDYAFLIPTALHFQASQLKDAFNASLPAPTDELAQDDEPSSNAELVARYIGFIAAEVDDDEEAAGFVEVLKVVLNEFERSFMHANDVHALAASLPGITAKKLVVVQCYYAGRAAVARPIKPHDSALLRAADDEEASIYTVFGGQGNIEEYFDELREVYTTYPSFVRDLVESSAELLQSLARSPKADKFYTKGLDILGWLADPDSQPDTDYLVSAPVSLPLIGLVQLAHYQVTCKVLGRTPADVNERFNGTTGHSQGVVTAAAIATATSWESFARAAKEAITMLFWIGMRSQQAYPRTSLAPSILQDSTEAGEGMPTPMLSVRDLSKKQLQEHIDATNEHLPTDRHIAISLINSARNFVVTGAPISLHGLNLRLRKVKAPTGLDQNRIPYTERKVRFVNRFLPITAPFHSPLLTEAYKHILEDLSDIKIPASRLTIPVFDTNTGEDLRASQDKDIVPALVRMITQDPVHWEQATVFPGASHILDFGPGGISGLGVLTNRNKDGTGVRVILAGAMDGTNAEVGYKPELFDRDEEHAVKYAINWVKEHGPRLVKTSVGQIYVDTKMSRLLGVPPLMVAGMTPCTVPWDFVSATMNAGYHIELAGGGYYNGKSMTEALTKIEKAIPPGRGITVNLIYVNPRAMGWQIPLLAQLRADGVPIEGLTIGAGVPSIEVAQEYIDTLGIKHIAFKPGSMDAIQAVINIAKANPTFPVILQWTGGRGGGHHSFEDFHQPVLQMYGRIRKCQNIILVAGSGFGGSEDTYPYLTGTWAGKFGYPPMPFDGVLFGSRMMTAKEAYTSTNAKKAIVEAEGADDSQWEKTYKGPTGGVITVRSEMGEPIHKLATRGVKFWAEMDQKIFSLDKKKRVAELKKQREHIIKKLNDDFQKVWFGRNFAGETVDLEDMTYAEVVRRMVDLMYIKHQSRWIEVSLRNLTVDFIRRVEERFTTGAGKPSLIQSYAEFENPFEPLEKVLAAYPEAESQLINAQDVQHFLLLCQRRGQKPVPFVPSLDDNFEFWFKKDSLWQSEDLDAVVDQDVGRTCILQGPMAAKYSTKIDEPVKDILDGITNDHIQGLVNDVYGGRESSVPVVEYFGGKIISSPESVTELDGVTVIPDGSRITYRLSSSPSATLPSIDDWIQLLAGKSYSWRHALFTTDVFVQGARYQNNPLKRILAPTRGLTVEIAHPKDPSKTSIVVKEPSQSGKAVKTLDINLVGKNEILMNMWEERTAEGGAVALPFKFVYHPETGYAPIHEVMEGRNDRIKEFYYRIWFGEKDVPFDTPTTNKFDGGKATVVTQDIADFVHAVGNTGEAFVDRPGKEVFAPMDFAIVVGWKAITKPIFPRAIDGDLLKLVHLSNGFRMLPGAEPLKVGDELHTSARINAVINQEAGKMVEVCGTITRDGKPVMEVTSQFLYRGNYTDYENTFQRKDETPVQITLSSSKDVAVLRSKEWFQLDEPDIDLLGQTLTFRLSSLVRFKNRNVFQSVETVGQVLLELPTKEIIQVASVEYDAGVSHGNPVVDYLQRHGQTIEQPVNFENAIPLSGKTPLSLKAPASNETYARVSGDYNPIHVSRIFASYANLPGTITHGMYSSAAVRSLVETWAAENNIGRVRSYHVSLVGMVLPNDDLEVKLEHVGMVAGRKIIKIETSNKETGDKVLLAEAEVEQPVSSYVFTGQGSQEQGMGMDLYGRSEVAKEVWDRADRHFMDNYGLSIINIVKNNPKELTIHFGGPRGKAIRQNYMAMTFETINADGSVKSEKIFKEIDENTTSYTYRSPTGLLSATQFTQPALTLMEKASFEDMRSKGLIQRDSSFAGHSLGEYSALASIAEVMPIESLVSVVFYRGLTMQVAVERDEQGRSNYSMCAVNPSRISKTFNEQALQYVVENIAESTGWLVEIVNYNVANMQYVCAGDLRALDCMTNVLNVLKLQKIDIQALMQTMSLDDVKAHLMEIIGECRKKTEAKPQPIELERGFAVIPLKGIDVPFHSTFLRSGVKPFRSFLLKKINKTSIDPAKLIGKYIPNVTAKPFEITKEYFEEVYRLTNSPRLAKILEDWDKYENAGGSGIRRLSTVA
>XP_016221684_Exophiala_mesophila
MYSGGATGTHTPRSSQNLRPLILTHGSLEYSFLIPTALHFAASQLKEAFKASLPEPTDELAQDDEPSSNAELVARYIGFIAAEVDDDEEAAGFVEVLKVVLNEFERSFMHANDVHALAATLPGITAKKLVVVQCYYTGRAAVARPIKPHDSALLRAADDEDASIYTVFGGQGNIEEYFDELREVYTTYPSFTKDLIENSAELLQTLARNPKADKFYSKGLDIMTWLADRETQPDTDYLVSAPVSLPLIGLVQLAHYQVTCKVLGKSPGEVSERLNGTTGHSQGVVTAAAIATATSWESFAKAAREAITMLFWIGMRSQQAFPRTSLAPSILQDSLEAGEGIPTPMLSVRDLSKSQLQEHIDATNEHLPTDRHIAISLINSARNFVVTGPPISLHGLNLRLRKVKAPTGLDQNRIPYTERKVRFVNRFLPITAPFHSPLLSEAFKNIQEDLADIKIPASRLTIPVFDTNSGDDLRASQDKDIVPALVRMITQDPVHWEQATVFEGATHILDFGPGGISGLGVLTNRNKDGTGVRVILAGAMDGTNAEVGYKPEIFDRDEEQAVKYATNWVTEHGPRLVKTSVGQTFVDTKMSRLLGVPPLMVAGMTPCTVPWDFVAATMNAGYHIELAGGGYYNAKGMTEALTKIEKAIPPGRGITVNLIYVNPRAMGWQIPLLAQLRADGVPIEGLTIGAGVPSIEVAQEYIDTLGIKHIAFKPGSMDAIQAVINIAKANPTFPVILQWTGGRGGGHHSFEDFHQPVLQMYGRIRKCQNIILVAGSGFGGSEDTYPYLTGTWARKFGYPSMPFDGVLFGSRMMTAKEAHTSTNAKKAIAEAEGADDSQWEKTYKGAIGGVITVRSEMGEPIHKLATRGVKFWAEMDQKIFSLDKKKRVAELKKQREYIIKKLNDDFQKVWFGKNSAGATVDLEDMTYAEVVRRMVELMYVKHQSRWIEVSLRNLTVDFIRRVEERFTTGSGKPSLIQSYAELDNPTEVVEKILAAYPRAESQLINAQDVQHFLLLCQRRGQKPVPFVPSLDENFEFWFKKDSLWQSEDLDAVVDQDVGRTCILQGPMAAKYSTKIDEPVKDILDGITNDHIKGLTKDVYGGKDTSIPIVEYFGGKIIQSPESVTELDGVTVIPDGTRITYRLSSQASAPLPDPTEWAQLLAGKTYSWRHALFTTDVYVQGARYQNNPLKRILAPTRGLVVEIAHPKDPSKTSIVVREPTQSGKLVKTLDITLTGKNEILMNLWEERTAEGEAVALPFKFVYHPETGYAPIHEVMEGRNDRIKEFYYRIWFGEKDVPFDTPTTNKFDGGKATIVTQDIADFVHAVGNTGEAFVDRPGKEVFAPMDFAIVVGWKAITKPIFPRAIDGDLLKLVHLSNGYRMLPGAEPLRVGDELHTSARINAVINQESGKMVEVCGTITRDGQPVMEVTTQFLYRGTYTDFENTFQRKEETPVQITLSSSKDVAVLRSKEWFHLDEPDIDLLGQTLTFRLSSLVRFKNTTVFQSVETIGQVLLELPTKEVIQVASVEYDAGVSHGNPVVDYLQRHGQSIEQPVNFENAIPLSGKTPLSLKAPASNETYARVSGDYNPIHVSRIFASYANLPGTITHGMYTSAAVRSLVETWAAENNIGRVRSYHVSLVGMVLPNDDLEVKLEHVGMVAGRKIIKIETSNKDTGDKVLLAEAEVEQPVSSYVFTGQGSQEQGMGMDLYGRSAVAKEVWDRADRHFMDNYGLSIINIVKNNPKELTIHFGGPRGKAIRQNYMAMTFESINADGSVKSEKIFKEINENTTSYTYRSPTGLLSATQFTQPALTLMEKASFEDMRSKGLIQRDSSFAGHSLGEYSALASIAEVMPIESLVSVVFYRGLTMQVAVERDEQGRSNYSMCAVNPSRISKTFNENALQYVVENIAESTGWLVEIVNYNVANMQYVCAGDLRALDCLTNVLNALKLQKIDIQALMQTMSLDDVKAHLNQVISECRKKTEAKPQPIELERGFAVIPLKGIDVPFHSTFLRSGVKPFRSFLLKKINKTSIDPAKLVGKYIPNVTAKPFEISKEYFEEVYRLTNSPRLAKIIEDWDKYENAGDPGVRRLSTVV
>XP_013269648_Rhinocladiella_mackenziei
MYSGGATGTHTPRSSQNLRPLTLTHGSLEYSLLIPTALHFQASQLKDAFNASLPEPTDELAQDDEPSSSAELVARYVGFIAAEVDEEEEAAGFVEVLKVVLNEFERSFMHANDVHALAATLPGITAKKLLLVRCYYAGRAAVARPIKPHDSALLRAADDEEASIFTVFGGQGNIEEYFDELREVYTTYPSFTKDLVESSAELLQTLARSPKADKFYTKGLDILRWLADRETQPDTDYLVSAPVSLPLIGLVQLAHYQVACKVLGKTPGEVNERLNGTTGHSQGVVTAAAIATATSWESFAKAAKEAITMLFWIGMRSQQAYPRTSIAPSILQDSLEAGEGTPTPMLSVRDLSRKQLQEHIDATNEHLPTDRHIAISLVNSARNFVVTGAPISLHGLNLRLRKVKAPTGLDQNRIPYTERKVRFVNRFLPITAPFHSPLLSEALKHIQDDLSDIKIPASRLTIPVYDTNTGEDLRAQHDKDIVPALVRMITQDPVHWEQATFFEGATHIVDFGPGGISGLGVLTNRNKDGTGVRVILAGAMDGTNAEVGYKPEFFDRDEEQAVKYAVNWVKEHGPKLVKTSVGQTFVDTKMSRLLGVPPLMVAGMTPCTVPWDFVAATMNAGYHIELAGGGYYNAKSMTEALTQIEKAIPPGRGITVNLIYVNPRAMGWQIPLLAQLRADGVPIEGLTIGAGVPSIEVAQEYIDSLGIKHIAFKPGSMDAIQQVINIAKANPTFPVILQWTGGRGGGHHSFEDFHQPVLQMYGRIRKCQNIILVAGSGFGGSEDTYPYLTGTWARKFGYPPMPFDGVLFGSRMMTAQEAHTSTNAKKAIAEAEGVDDSQWEKTYKGPAGGVITVRSEMGEPIHKLATRGVKFWAEMDQKIFSLDKKKRVAELRKQREYIIKKLNDDFQKVWFGRNSAGETVDLEDMTYAEVVRRMVELMYVKHRSRWIEVTLRNLTVDFIRRVEERFTVGSGKPSLIQSYAELDNPFPAVEKILAAYPEAETQLINAQDVQHFLLLCQRRGQKPVPFVPSLDENFEFWFKKDSLWQSEDLDAVVDQDVGRTCILQGPMAAKYSTKIDEPIKDILDGIHHDHIQGLVQDVYGGRDAAVPVVEYFGGKVITSPESVVELDGVTVIPDGSRITYRLSSSSSAPLPDVEAWCQLLAGKNYSWRHALFTTDVFVQGARYQNNPLKRILAPTRGMTIEIAHPKDPSRTTIVVKEPSQSGRLVKSLDIGLVGKNEIWMNMWEERTAEGGAVPLPFKFVYHPETGYAPIHEVMEGRNDRIKEFYYRIWFGEKDVPFDTPTTNTFDGGKATIVTQDIADFVHAVGNTGEAFVDRPGKEVFAPMDFAIVVGWKAIIKPIFPRSIDGDLLKLVHLSNGFRMLPGAEPLKVGDELHTSARINAVINQDSGKMVEVCGTITRQGQPVMEVTSQFLYRGNYTDYENTFQRKEETPMQVTLASSKDVAVLRSKEWFHLDEPGIDLLGQTLTFRLSSLVRFKNKTVFQSVETVGQVLLELPTKEIIQVASVEYDAGVSHGNPVIDYLQRHGQSIEQPVNFENAIPLSGKTPLSLKAPASNETYARVSGDYNPIHVSRIFASYANLPGTITHGMYSSAAVRSLVETWAAENNIGRVRSYHVSLVGMVLPNDDLEVKLEHVGMVAGRKSIKIETSNKETGDKVLLAEAEVEQPVSSYVFTGQGSQEQGMGMDLYARSPVAKEVWDRADRHFVENYGLSIINIVKNNPKELTIHFGGPRGKVIRQNYMAMTFESINADGSVKSEKIFKEINENTTSYTYRSPTGLLSATQFTQPALTLMEKASFEDMRSKGLIQRDSSFAGHSLGEYSALASIAEVMPIESLVSVVFYRGLTMQVAVERDEQGRSNYSMCAVNPSRISKTFNEQALQYVVENIAETTGWLVEIVNYNVANMQYVCAGDLRALDCLTNVLNVLKMQKIDIQALMQQMSLDDVKAHLVEIIGECRKRTEAKPQPIELERGFAVIPLKGIDVPFHSTFLRSGVKPFRSFLLKKINKTSIDPAKLIGKYIPNVTARPFEISKRYFEEVYQLTNSPRLAKILEDWDKYEGAGDPGARRLSTVA
>XP_017997570_Phialophora_attinorum
MYSGGATGTHTPRSSQNLRPLILSHGSLEYAFLIPTALHFPASQLKEAFTTSLPEPTDELAQDDEPSSNAELVARYIGFIAAEVEEDDEATSFAEVLKVALTEFERAFMHANDVHALAASLPGITAKKLKVVQSYYAGRSAIARPIKPHDSALFRAADDEDASIYTVFGGQGNIEEYFDELREVYTTYPSFTKELVESSAVLLQSLAAEPKADKFYSKGLDIMSWLRNPDTQPDTDYLVSAPVSLPLIGLVQLAHYQVTCRALGKTPGEINERFSGTTGHSQGVVTAAAVATATSWESFAKAAKDAITMLFWIGMRSQQAYPRTSIAPSILQDSVEAGEGTPTPMLSVRDLSRKQLQAHIDATNEHLPTDRHVNISLINSSRNFVITGAPISLHGLNLRLRKVKAPTGLDQNRVPFTERKQRFVNRFLPITAPFHSPLLIQAEKQILEDLQSIKIPASRLTIPVYDTNSGEDLRSQQSKDVVPDLVRMITQDPVHWEQATVFDGATHILDFGPGGISGLGVLTKRNKDGTGVHVILAGTMDGTNTEIGYKPELFDRDEEHAVKYAVDWLKAHGPKLAKTSGGQTFVDTKMSRLLGTPPLMVAGMTPCTVPWDFVAATMNAGYQIELAGGGYYNAKSMTAALNKIEKAIPPGRGISVNLIYVNPRAMAWQIPLLAQLRADGVPIEGLTIGAGVPSIEVAQEYIDTLGIKHISFKPGSMDAIQQVINIAKANPTFPVCLQWTGGRGGGHHSFEDFHQPIIQMYGRIRKCDNIVLVAGSGFGGSEDTYPYLTGKWAHKFGYAPMPFDGCLFGSRMMTAKEAHTSPNAKQAIVDAPGAEDSEWEKSYKTPVGGVITVRSEMGEPIHKLATRGVMLWSEMDNKIFSLDKKKRVAELKKQREYIIKKLNDDFQKVWFGRNTAGETVDLEDMTYAEVVRRMVDLMYIKHQSRWIEVSLRNLTVDFIRRVEDRFTAAANKPSLIQSYADFEKPYDVVEKVLAAYPEAESQLINAQDVQHFLLLCQRRGQKPVPFVPSLDENFEFWFKKDSLWQSEDLEAVIDQDVGRTCILQGPMAAKFSTKVDEPIKEILDNIHNDHIAALIEDVYGGSEANVPVMEYFGGKVLTPAESVTELEGVQVIPDGSRITYKLPISAQAPLPDTDAWLQELAGRNYSWRHAMFTTDVYVQGARYQNNPLRRVVAPTRGMQVEIAHPKDPSKTTITVKEQHASGKLVKTLDISLVGKSEILMNMWEDRTAEGDSVPLPFRFVYRPEIGYAPIHEVMEGRNDRIKEFYYRIWFGEKNVPFDTPTTNTFDGGKATVVTQDVVDFVHAVGNTAEAFVDRPGKEVFAPMDFAIVVGWKAITKPIFPRSIDGDLLKLVHLSNGFRMLPGAEPLKVGDEVHTSARINAVINQESGKMVEVCGTITRKGQPIMEVTSQFLYRGTYTDYENTFQRKEETPMQVTLASSKDVAVLRSKEWFHIDEPDIDLLGQTLTFRLQSLVRFKDKTIFDEVETIGQVLLELPTKEVIQVASVEYDAGVSHGNPVVDYLQRHGSSIEQPVNFENAIPLSGKTPLTLKAPSSNETYARVSGDYNPIHVSRIFASYANLPGTITHGMYSSAAVRSLVETWAAENNIGRVRSYHVSLVGMVLPNDDLEVKLEHVGMVAGRKIIKIETSNKETGDKVLLAEAEVEQPVSSYVFTGQGSQEQGMGMELYASSPVAKEVWDRADRHFMDNYGLSIINIVKNNPKELTIHFGGPRGKAIRQNYMAMTFETVNADGSIKSEKIFKEINDNTTSYTYRSPTGLLSATQFTQPALTLMEKASFEDMRSKGLIQRDSSFAGHSLGEYSALASIAEVMPIESLVSVVFYRGLTMQVAVERDEQGRSNYSMCAVNPSRISKTFNEQALQFVVKNIAESTGWLVEIVNFNVANMQYVCAGDLRALDCMTNVLNVLKMQKIDIQQLMNEMSIEDVQEHLVEIINECRKKTEAKPQPIELERGFAVIPLRGIDVPFHSTFLRSGVKPFRNFLLKKIHKSSIDPQKLVGAYIPNVTAKPFAITKEYFQEVYELTNSPRIAKVLEDWDKYENAGDSRRLSTAAVA
>NP_594370_Schizosaccharomyces_pombe
MVEAEQVHQSLRSLVLSYAHFSPSILIPASQYLLAAQLRDEFLSLHPAPSAESVEKEGAELEFEHELHLLAGFLGLIAAKEEETPGQYTQLLRIITLEFERTFLAGNEVHAVVHSLGLNIPAQKDVVRFYYHSCALIGQTTKFHGSALLDESSVKLAAIFGGQGYEDYFDELIELYEVYAPFAAELIQVLSKHLFTLSQNEQASKVYSKGLNVLDWLAGERPERDYLVSAPVSLPLVGLTQLVHFSVTAQILGLNPGELASRFSAASGHSQGIVVAAAVSASTDSASFMENAKVALTTLFWIGVRSQQTFPTTTLPPSVVADSLASSEGNPTPMLAVRDLPIETLNKHIETTNTHLPEDRKVSLSLVNGPRSFVVSGPARSLYGLNLSLRKEKADGQNQSRIPHSKRKLRFINRFLSISVPFHSPYLAPVRSLLEKDLQGLQFSALKVPVYSTDDAGDLRFEQPSKLLLALAVMITEKVVHWEEACGFPDVTHIIDFGPGGISGVGSLTRANKDGQGVRVIVADSFESLDMGAKFEIFDRDAKSIEFAPNWVKLYSPKLVKNKLGRVYVDTRLSRMLGLPPLWVAGMTPTSVPWQFCSAIAKAGFTYELAGGGYFDPKMMREAIHKLSLNIPPGAGICVNVIYINPRTYAWQIPLIRDMVAEGYPIRGVTIAAGIPSLEVANELISTLGVQYLCLKPGSVEAVNAVISIAKANPTFPIVLQWTGGRAGGHHSFEDFHSPILLTYSAIRRCDNIVLIAGSGFGGADDTEPYLTGEWSAAFKLPPMPFDGILFGSRLMVAKEAHTSLAAKEAIVAAKGVDDSEWEKTYDGPTGGIVTVLSELGEPIHKLATRGIMFWKELDDTIFSLPRPKRLPALLAKKQYIIKRLNDDFQKVYFPAHIVEQVSPEKFKFEAVDSVEDMTYAELLYRAIDLMYVTKEKRWIDVTLRTFTGKLMRRIEERFTQDVGKTTLIENFEDLNDPYPVAARFLDAYPEASTQDLNTQDAQFFYSLCSNPFQKPVPFIPAIDDTFEFYFKKDSLWQSEDLAAVVGEDVGRVAILQGPMAAKHSTKVNEPAKELLDGINETHIQHFIKKFYAGDEKKIPIVEYFGGVPPVNVSHKSLESVSVTEEAGSKVYKLPEIGSNSALPSKKLWFELLAGPEYTWFRAIFTTQRVAKGWKLEHNPVRRIFAPRYGQRAVVKGKDNDTVVELYETQSGNYVLAARLSYDGETIVVSMFENRNALKKEVHLDFLFKYEPSAGYSPVSEILDGRNDRIKHFYWALWFGEEPYPENASITDTFTGPEVTVTGNMIEDFCRTVGNHNEAYTKRAIRKRMAPMDFAIVVGWQAITKAIFPKAIDGDLLRLVHLSNSFRMVGSHSLMEGDKVTTSASIIAILNNDSGKTVTVKGTVYRDGKEVIEVISRFLYRGTFTDFENTFEHTQETPMQLTLATPKDVAVLQSKSWFQLLDPSQDLSGSILTFRLNSYVRFKDQKVKSSVETKGIVLSELPSKAIIQVASVDFQSVDCHGNPVIEFLKRNGKPIEQPVEFENGGYSVIQVMDEGYSPVFVTPPTNSPYAEVSGDYNPIHVSPTFAAFVELPGTHGITHGMYTSAAARRFVETYAAQNVPERVKHYEVTFVNMVLPNTELITKLSHTGMINGRKIIKVEVLNQETSEPVLVGTAEVEQPVSAYVFTGQGSQEQGMGMDLYASSPVARKIWDSADKHFLTNYGFSIIDIVKHNPHSITIHFGGSKGKKIRDNYMAMAYEKLMEDGTSKVVPVFETITKDSTSFSFTHPSGLLSATQFTQPALTLMEKSAFEDMRSKGLVQNDCAFAGHSLGEYSALSAMGDVLSIEALVDLVFLRGLTMQNAVHRDELGRSDYGMVAANPSRVSASFTDAALRFIVDHIGQQTNLLLEIVNYNVENQQYVVSGNLLSLSTLGHVLNFLKVQKIDFEKLKETLTIEQLKEQLTDIVEACHAKTLEQQKKTGRIELERGYATIPLKIDVPFHSSFLRGGVRMFREYLVKKIFPHQINVAKLRGKYIPNLTAKPFEISKEYFQNVYDLTGSQRIKKILQNWDEYESS
```
