## Supplementary material for "Coding Sequence Insertions in Fungal Genomes are Intrinsically Disordered and can Impart Functionally-Important Properties on the Host Protein": fasta protein sequences: XP_716974.2_blasthits_fa.txt

```
>XP_716974_Candida_albicans
MSFLRRDKSKANFRDGSATGLEEPVSPTTHFSPNAPPPLDGNHGDHYHDPDSPRSSVVSLPQLIHNSATHHLKENYRGFHANKRPKGIANVPPLAQPIKPRFKKKSNSLLNKLIYSTKKEDDETATSGKESRSSSIISDEKRKSASSASSGSSRQKFRFSSFDSNLSTSSSSPPKDKKASISDTVSDSSTVTASMSNMPTISIDLNLDEMHDIIKSPETPAPTVGLPTQKAEKKASPTAIKNWQAPESWDVKAPIKKEEPHAPKIEEVAENDVAIDNVLEKKRLPVLYGTHQVPHVTNSKDIKSSHIIRVFKEDNTFTTILCPLETTTSELLAIVQKKFFLESTTNFQLSVCIGNCVKVLEDFEKPLKIQMGLLLLSGYTEEDKLRMLGREDLSFVCKFVVENIFLRSLTHDEEVLLSRNYVDVNISSLNLKNVPIIFHQHTYEIEKLNVANNPSIYLPLDFIQGCTSLAYVDFSHNGCSKFPNNLLEAPQLTHLNLEMNFLDEIPQRISCLSNLTNLKLSSNQLYSLPHSFSTLTNLKQLDLSSNYFDSYPEAVNKLTNLVELNFSYNDLSIIPESIANLINLQKLNLCTNKLSGTLPGYLSQLKALKRLDIRYNYISNVDVLGIIPNLEVAYASKNAISTFSDQMKCLRLLHFDRNPITELKFNTQMQMLSVLDLSRAKITAFPAEFVEKVPNIEKLVLDKNHLVSLPNELCQLSKLVSLSVHANNLQSLPANIGDLRFLKYLDLHSNNLKSLPDQIWDLCHLTSLNVASNNLTSFPKAPYSVVKRLSSSLVDVHLESSQTLSLADSLLILILSDNRLSDDCFDEISFLIALKSLNVSYNDLIEIPQGTLSRLTRLNELYLSGNELTTLPADDLEVLKSLKLLYMNNNKLVSLPAELSRIANLQHLDVSSNQLKYNISNWPYDWSWHWNKNLKYLNFSGNKRFEIKQSHIKNPETGEDFDSLLVLKQLRVLGLIDVTLTTTNVPEQAVDLRLRTTASEFDNFGYGVSDSLGMRDHVSARDLFVQKFRGKENEMLLCAFDGKHGATNQGHRISLVAKNMFVRNFTKELDEIKNDDEIENALRKAFLNFNKEINGILTAKKNKSFTPVPNMSKEALELNLVDDGNAGCTVSVIYIKDKKLYSANIGDIEALLCRNNGDQFLLTEKHDPTNREEFERIRASGGYVSGGGELDGQLSVSRGVGFFNFLPHTHCGPTIRRFKITNDDDMIILGSKQLWDFISYESAVDIIRKDKNDPMVAAQKLRDFAICYGATDKICVIVLTFGNRQKQAANMYSNYGVDRRRRDKQQVVGGDSNLRKLEQEIEPPIGPLALVFTDIKNSTLLWDSYPAPMRSAIKIHNTIMRRQLRITGGYEVKTEGDAFMVAFPSPTAALLWCFQVQQNLVTADWPSEILETDQCCVVSDSENNTIFRGLSVRMGIHWGSPVCEPDVITGRMDYFGPMVNRASRISAIADGGQIAVSSDFLDVLNSLTVKHNNIKNNVESLIDAYQGNENAGMTIERELNALEDLGCNYFKIGERKLKGLETPEPITLVFTNRLKLRYDIFQKRLDANHSTRVAGTLPVEIIYGLRTVSLRLENLCSSINNGGNYCSEGFESSSGVISQKMNSSFKDSDLISLLNHVTTRIESCTTTLFLRQQLSQIKGNGGLIETNNSPSLDVIMDEIADIMKTVNELK
>XP_002421487_Candida_dubliniensis
MSFLRRDKSKANFRDGSTAGLEEPVSPTTHFSPNPPPPVEGNHGEHYHDPDSPRSSVVSLPQLIHNSATHHLKENYRGFHANKRPKGIANVPPLAQPIKPRFKKKSNSLLNKLIYSTKKEDDETAITGKESRASSIVSDEKRKSASSASSGSSRQKFRFSSFDSNLSSSSTSPPKDKKASISDTVSDSSTVTAPISNMPTISIDLNLDEMHDIVKSPETPTPIAGMPTQKVEKKASPTAIKNWQAPESWDVKAPTKKEEPHPPKIEEIAQDDEAIDNVLEKKRLPVLYGTHQVPHVTNSKDIKSSHIIRVFKEDNTFTTILCPLETTTSELLAIVQKKFFLESTTNFQLSVCIGNCVKVLEDFEKPLKIQMGLLLLSGYTEEDKLRMLGREDLSFVCKFVVENIFLRSLTHDEEVLLSRNYVDVNISSLNLKNIPIIFHQHTYEIEKLNVANNPSIYLPLDFIQGCTTLAYVDFSHNGCSKFPNNLLEATQLTHLNLEMNFLDEIPQRISCLSNLTNLKLSSNQLYSLPHSFGTLTNLKLLDLSSNYFDTYPETVNKLINLVELNFSYNDLSLIPESIANLINLQKLNLCTNKLSGTLPGYLSQLKSLKRLDIRYNNISNVDVLGIIPNLEVAYATKNAISTFSDQIKTLRLLHFDRNPITELKFNSQMQMLSVLDLSRAKITAFPGEFIEKIPNIEKLVLDKNHLVSLPNELCQLSKLVSLSVHANNLQSLPTNIGDLRFLKYLDLHSNNLKSLPDQIWDLCHLTSLNVASNNLTSFPKAPYSVVKRLSSSLVDVRLESSQTLSLADSLLILILSDNRLSDDCFDEISFLVALKSLNVSYNDLIEIPQGALSRLTRLNELYLSGNELTTLPADDLEVLKSLKLLYMNNNKLVSLPAELSRIANLQHLDVSSNQLKYNISNWPYDWSWHWNKNLKYLNFSGNKRFEIKQSHIKNPETGEDFDSLLVLKQLKVLGLIDVTLTTTNVPEQAVDLRLRTTASEFDNYGYGVSDSLGMRDHVSARDLFVQKFRGKENEMLLCAFDGKHGATNQGHRISLVAKNMFVRNLTKELHEIKSDDEIENALRKAFLNFNKEINGILTAKKNKSFTPMPNMSKEALELNLVDDGNAGCTVTVIYIKDKKLYSANIGDIEALLCRNNGDQFLLTEKHDPTNREEFERIRASGGYVSGGGELDGHLSVSRGVGFFNFLPHTHCGPTVRRFKITNDDDMIVLGSKQLWDFISYESAVDIIRKDKNDPMVAAQKLRDFAICYGATDKICVIVLTFGNRQKQAANMYSNYGVDRRRRDKQQVVGGDSNLRKLEQEIEPPIGPLALVFTDIKNSTLLWDSYPAPMRSAIKIHNTIMRRQLRITGGYEVKTEGDAFMVAFPSPTAALLWCFQVQQNLVTADWPSEILETDQCCVVSDSENNTIFRGLSVRMGIHWGSPVCEPDVITGRMDYFGPMVNRASRISAIADGGQIAVSSDFLDVLNSLTVKHNNIKNNVESLIDAYQGNENAGMTIERELNALEDLGCNYYKIGERKLKGLETPEPITLVFTNRLKLRYDIFQKRLDANHSTRVAGTLPVEIIYGLRTVSLRLENICSSINNGGNYCSEGFESSSGVISQKMNSSFKDSDLISLLNHVTTRIESCTSTLFLRQQLSQVKGDMGLIETTNSPSLDVIMDEIADIMKTVNELK
>XP_002550928_Candida_tropicalis
MSFLRRDKSKANLRDGISTSSSSAGLDEPPISPNTHFPSVLPSFDGHLHHHGTNNPDHGYHDPDSPRSSVISLPQLMHNATPNHLKENYKGFHANKRPKGIGNVPPLAQPIKPRFKRKSNSLLNKIMNSGKREEDGKESASNSRSSSIIPEEKRRSASSISSSSSKHKFRFSSFDSNLSSTSTTPPREKDKEKQSSISEASDTTSIHSSTVPAISLDLNMDEIQDIVKTPPQQQQQDTLSTVKTNTSVTNIKNWQAPDSWDVKAVSKMEEHHAAQSPQPPVANKIEEIDTDDAEQELGTKRQPMLYGTHQVPHIANSLDTKSSHIIRVFKEDNTFTTVLCPLETTTSELLAIVQKKFFLESTANFQISVYIGNCIKVLEDFEKPLKIQMGLLLLSGYTEDDKLRMLGREDLSFVCKFVVENIFLRSLTHDEEVLLSRNYVDVNISSLNLKNIPIIFHQHTYEIEKLNVSNNPSIYLPLDFIQNCTNLAYVDFSHNGCSKFPMNLLEAPQLTHVNLEMNFLDDIPTSFNTLTNLTHLKLNSNQLSALPESFGTLSNLKVLNLSSNYFQTYPEPVNKLVNLIDLDLSYNDLADIPESITNLQSLQKLNLCTNVLSGSLPEYLSQLVSLKRLDIRYNYISNVGVLGKIPNLEVAYASKNKISTFNDQMKCLRLLHFDRNPITELKFNNEMEMLTVLDLSLAKITGIPPEFIDKIPSIEKLVLDKNHLVTLPNELSKLSKLSSLSIYSNNLQNLPSGIGELKHLKFLDLHSNNLKSLPDQIWELRSLSSLNVASNILTSFPKAPFSVVKKLSSSTDLRGELTQTSSLADSLHSLILSDNRLGDECFDEISFLVGLKTLNLSYNDLIEIPQGCICRLTRLNELYLSGNELSTLPGEDLEALKSLKLLYLNNNKLVTLPAELSKLANLQHLDVSSNQLKYNIANWPYDWNWHWNKNLRYLNFSGNKRFEIKQSHIKNPETGEDFDSLLVLKQLKVLGLIDVTLTTTNVPEQSIDLRLRTTASEFDNFGYGVSDSLGMRDHVSTRDLFVQKFRGNENEVLLCSFDGKHGAPNQGHRISLVSKNIFVNNFTKELDEIKSDDEIENALRKAFLAFNKEINGILSSKKNNAFTPIPKISKESLDLNLADDANAGCAVSVIYIKDKVMYSANIGDIEALLCRSNGDQFLLTTKHQPTTREEFERIRASGGYVSGQGELDDELAISRGVGFFNFLPHTNCAPSINKFKITVEDDLIILASKELWDYISYESAVDIIRKDKNDPMVAAQKLRDFAICYGSSDKIAVIVLTFGNRQKEVATMFSNYGVDRRRRDKQQLAGGDSNLRKLEQEIEPPIGSLALVFTDIKNSTLLWDSYPAPMRSAIKIHNNIMRRQLRISGGYEVKTEGDAFMVAFPSPTSALLWCFSVQQNLVSADWPSEILETDQCCTVTDADNNEIYRGLSVRMGIHWGSPVCEPDVITGRMDYFGPMVNRASRISSVADGGQIAVSSDFLDQMKSLTTKHNNIKNNVESVTEAYEGNPAAGALIERELNALEELGCNYYNIGERKLKGLETPEPITLVYTNRLKLRYEIFKKRFDETHSTRIVGTLPVEIIYGLRTVSLRLENVCSAINSGGKCAQESFETHSSGFISQKMSSTFKDADLISLLNHITTRIESCTATLGLRQQMSVHKGNHGYIDTMNSCSISELVDEINDILKTFNELSR
>XP_003871249_Candida_orthopsilosis
MTNPNNLENYRGFHANRRPNNSSNVPPLLHPIKPKFKKKSSSLFNKLIYSRKESGGDEEEQQDDDDDSKKEHLLSSSDASVSPTQSGQSSRANSIASDEQLIQQDHQPKRKSNSSASSSHSKHKFRLPSLSLDYHPHHVSSVSPNSLQMSQLDHPVTPLKPRHDVYSTPSPSEVSQREQSVSSLHSLGPTDKMMSLDLNLDEMRDIVKTDETAAPKQNWKAPDSWDVKASKIEELPEEFAEPDFVEKSLPVLYGTRQGSHVSKSMDPHPSHIIRIFKEDNTFTTILCPLETTTTELLAIVQKKFFLESASNYQLSVHIGNCVKVLESFEKPIKIQTGLLLLSGYTEDDNLRIIGRGDMSFVCKFVVENVYLRSLTHEEEALLSKNYVDVNISSLNLKNIPIIFHQHTYEIEKLNVSENPSIYIPLDFIQSCTNLTSVNFSRNGCSKFPTNLLEATGLTHLNLEMNFLDDLPVKINTLDNLTHLKLNSNQLSSLPKSFGELKNLVYLNLSSNYFINYPEPVNDLDKLIELDLSYNDLSYLPESMVNLKSLQKLNLCTNKLDKALPFFLAGLQSLKRLDIRYNQIANVDVLGELPNLEVLYASRNAISAFCDQMENLRLLHFDKNPITELKFINQLQMLNILDLSKAKITAIPAEFVVKIPNIEKLVLDKNHLVTLPQELGQLTRLSYLSIYSNNLQSVPTSIGNLANLQYLNLHSNSIQTLPDEIWNLRSLAVLNVASNNLTSFPKPPFAIAKRISSSNDFGELPASESIADTLSVLTISDNRLNDDCFDAISFLVGLKSLNMSYNDLIEIPEGSISRMRRLNELYLSGNDLTTLPADDLEQLKALKLLYINNNKLVSLPAELSKLTNLQHLDVGSNQLKYNISNWPYDWNWHWNKNLKYLNFSGNKRFEIKQSHVKNPETGEDFDSLLVLDQLKVLGLIDVTLTTTSVPEQSVDKRIRTTASELDNIGYGVSDTMGQRDYISNRDLFIQKFRGNEDEVLICSFDGKHGAPNQGHRISLIARNMITKSVTDELTKINDDPDKVYIALRRAFLSFNKEINGILLAKKSHTFTPGPQYSKEQSELNLIDDSRSGASATVIYIRNKKLYCANIGDIETLLCQNNGNFRVLTNAHKPTNREEFERIRASGGYVSGSGDLDGDLPVSRGAGYFSYLPHTHSGPDVSELTLTSADDLLVIATKVLWDYISYELAVDIIRQEKNDPMVAAQKLRDFAICYGASDKITVIVLTFGEKTKSNALYNNLGRESDFFKRRRDRQIGGDSTLRRLESEIEPPVGELALVFTDIKNSTLLWDSYPAPMRSAIKTHNSIMRRQLRIVGGYEVKTEGDAFMVAFPSPTSALLWCFNVQQNLLTADWPTEILETDQCCEVTDGAGNVIYRGLSVRMGIHWGSPVCEPDVVTGRMDYFGPMVNRASRISAIADGGQIAVSSNFLDEMRALTAIHDDIKNNTKTISDAYQGNINAGIIIERELTAIEELGSNYYKIGERKLKGLETPELITLVYSTRLKLRFEIFQKRLDADEKHSTRVIGTIPIECITAINNISLRLENLLSFMNGGTYIKEGFKQNQRLVDPNVQELLNSVTRIENSVATLYLRQMMEQNSNKTFSMSPLTQVLDELSEIMKRVQGT
>XP_001523806_Lodderomyces_elongisporus
MSFLKRDKSKSSIYSAGQKYYEEPLSPTAELAANEAFYEPRSVSSSSVNPVTTNGDDKVQDPNDDYHIVNVRLEDGTEYSPRSSIVSFAATPFHNAANNLKDNYKGFHANRRGKSINNVPPLLHPIKPKFKKKSSSLFNKLINSRKDGTEDEDTESPRKERYMSTSSEASMSPPHSNASSRANSITIDDPTLQPLTNLHPHLHLQLYLHLHLQLDQGQGQGQGQEHANQQNQRKSNSSASSSHSRHKVKIPLFGEYHPHHPSTILPYLLQMTQSDYKSQGRKGSGSGSASGSGSEGPSRLPGKLQREPSYTSIPSSTASEKLISLDLNLDEIQDIVKSEDTVAPKQNWKAPDSWDVKAPRIEEEPRILEVDEASSKENENEDEEEDGNENENQDGNGNETGKGGGARSRGGNNSNNYNNNRNGGGSFSKPVIKSLPLLYGAKEATHVVSSIDPSPSHIIRIFKEDGTFTTVLCPLEATTSELLTIVQKKFFLESASNCQLAVHIGNCVKVLESFEKPMKIQMGLLLLSGYTDDDNLRIIGRGDLSYVCRFVVENIYLRNLTHEEEIKLSKNYVDVNISSLNLKNIPIIFHQHTYEIEKLNVSENPSIYIPLDFIQSCTNLTVINSSRNGFSKFPINFLEATHLTELNLEMNFLDDLPSKINALSNLTHLKLNPNQLTLVPKAFGQLSNLVSLNLSSNYFNRYPEPINNLEKLVELDLSYNDLAYIPNSIANLKNLQKLNLCTNKLSKALPDCFKYLQSLKRLDVRYNEITNVDVLGQLSSLEVLYASKNNISGFNDQMENLKLLHFDKNPITELRFVSPLQMLNVLDLSKAKITSISSDFIQMIPNIEKVVLDNNHLVTLPSEIGQLKKLTHLSIFSNNLQTIPNTIGDLVHLQHLDLHSNNIQSLPLEIWSLTSLTMLNVSSNNLTAIPKPPFSIAKRISTPSENPNEMPVSSGSLADSLSVLIAADNRLNDDCFESISYLVKLTSLNLSYNDLIEIPEGSLAPLTQLKDIYLSGNEISTVPDELSQIKALKLLYINNNKLVTLPTKLSELTNLTYFDGGSNQLYYNISNFLYDWNWNFNKKLKYLNLSGNRRFHIKDIKNTQNEEMNGFLGLKELLVLGLIDVTLTTTSLPEQSVDKRVRTTGSEIDTIGYGVSDTIGSRDCISNRDLFIQKFRGNEKELLICSFEGKQGKPGQGHRISSIVKNMIAQNLTDELARVNDEDDKVHIALRRAFLNFNKEINGTLWAKKNNVFTPTAGQSMESCTLNMADDSRAGCAATVIYIRDKKLYSANIGDIEALLCQNNGNFKVLTNSHKPTNRQEFERIRAAGGYVSGSGDLDGTLAISRGAGFFSYLPHTHSGPDVNELTLTPADDLLIIATKTLWEYLTYEFAVDIIRQDKHNPMVAAQKLRDFAISYGASDKITVIVLTFGEKSKESSLYKNVGREAEFFAKRRRDRQIGGDSSLRKLENEIEPPVGELALVFTDIKNSTLLWDTYPASMRSAIKTHNSVMRRQLRIIGGYEVKTEGDAFMVAFPSPTSALLWCFNVQQNLITADWPTEILDTDQCCEVTDGKGNVIYRGLSVRMGIHWGTPVCEPDIVTGRMDYFGPMVNRASRVSAIADGGQIAVSSDFLDEMRALTAIHDDIKSNLKTISDAYHGNVSAGRIIERELTAIEDHGCNFYKIGERKLKGLETPEMITLVYTSRLKLRFEIFQKRLDVDENHSTRVIGTLPVNCITAITDISARLENVLSSLNEGTYIKDGFKGPKVKTQDVSVKDLLNAVTRIENSVATLLLRQKLNGSKPGFSTEPLNHLMTQLVDIIDNVQQESK
>XP_007377613_Spathaspora_passalidarum
MSFLKRDKSKSNLKLQPLTASTSHKNNKQPPPADTGDHGHTPRHDYDCSPKSSVVSLPGLHHESIHTPTNLKENYSGFHANKRPKGIANVPPLAHPIKPRFKKKGSSLLNKLIYSRRDGDGEEQDQPGRATSLDSSMAGSTGSTHQRKSASSASSQTSKHKFRLPSLTLDHHHKQHQGSITSKSIDAETKLLPTEFDLNLDEMHGIIKSPEEVSLQLQQPIPPISLAASTASGAALGASAAAASAFASASGSAAAKTTPGWQAPDSWGVRIETKVDPNAGVAGTIPNLDEVIGLTETDEEEEKSSEEAEELPPHPHLPTLYGTKQLHQTIITPADKNLTKGPSHIIRVFKEDNTFTTVLCPLETTTAELLSIVQRKFFLDYTSNYQISVYIGNNVKVLEQFEKPLKIQMGLLLLSGYTEEDNLRIIGREDLSFVCKFVVENIYLRSLTHDEEASLSRNYVEVNMQGLNLKNIPIIFHQHTYEIEKLNVADNPSIYIPLDFIQSCNNLTMIDFSRNGASKFPLNFLEAKRLTHLNMEKNFLDELPSRINHLKNLTHVKLNSNQLSSLPKSFGKLRNLQVLNLSSNYFHNYPECISELTCLVELDLSYNDLLSLPESIGKLIHLQKLNVASNKLSKSLPHYLLNLTELKRLDIRFNQITSVDIVGLLPNLEVAYATKNNISTFNDQANSLRLLHFDKNPITEINFSQRMDMLNILDLSKAKITSIAPEFIRKIPNIEKLVLDKNHLVTLPNNIDQLTKLAFLSIFGNQLQSLPVEICHLKSLQYLDLHSNNLQSLPEEIWHLKSLSVLNVSSNILTSFPKPPLAIAKRVKPSSLVDSLMMLTMSDNRLSDDCFEPISFLISLKSLNLTYNDLLEIPEGALRRLTKLNELYLSGNGLTTLPSEDLESLKSLKLLYVNGNKLVTLPAEISKLTNLQHLDVGSNQLKYNISNWPYDWSWHWNKNLKYLNFSGNKRFEIKQSHIKNPETGEDFDSLLVLKQLKVLGLIDVTLTTTSVPDQSVDIRIRTTTSELENVGYGVADTMGMRDNVSCRDLFIQKFRGNENELLICSFDGKCGATNQGHRLSTLCKNILVGMFTDELNKGKGETDEEIYTALRRTFLNLNKEINGILSAKQNNSFTPTSKQPKELQDLSLIYDLKAGVSITVVYIKDKKIYTANVGDIEALLCRSNGDHVLLTNKHDPTNRDEFERIRASGGYVSGDGYLDGELTISRGAGFFNFLPHTHSGPSINDISLASNDEVLIMATRMLWDYITFELAVDIIRSEKDDPMIAAQKLRDYAICYGATDKIAVIIVTFGERKKRGSNILLYNNLGHEADYFGYKKKRVAGAAQDSTLRRLDDEIEPPVGELALIFTDIKNSTLLWDSYPAPMRSAIKTHNSIMRRQLRLVGGYEVKTEGDSFMVAFPSPTSALLWCFNVQQNLLTADWPSEILETDQCCEVTDSEGNIIYRGLSVRMGIHWGSPDCERDVVTQRMDYYGPMVNRTSRVSAVADGGQICVTSDFLDEMNQLYGIHEKIVSGEKTFEEAYQGNVRAGEIIEKEIKGIEENGCHYFELGERKLKGLETPELITLAYTDKLKLRYEIFKKRLGREIDKAHSTRVVGTLPVEIIYGLRTVSLRLENVCSAINGGTYLNEEFEQHSSGMISQKMKTTFKEVDLIALLNHIVTRIESCSSMLYLRQQMSIASGNDGFIDIFNSVPIGNIMDELNQIVEQFNIYKKTIE
>XP_043047020_Scheffersomyces_spartinae
MSFFKREKSRSNLRQALGLSMSSAPAAGQLAITNSPDPNERHIGDVSPTTYTPPIVTSNDNDTQHNNDTQPGHHPSMKSNLSSQLTSSRSNSTLSPTVSANSFDKSDHLLSSVTRLTSRKQGSRSKEAIHFNSSYDDNSEKLPASTPTSFRSGSGSAGASLSDHESHHSNTQPGTSPVPISISPSASPTPGSSTRKSLDNSHLPHSLHFTALDRHLGTTQSSVSSYGSATTPPECSSQLSASNLSTDSAPQVRSHSTTLPATQHLLTAASSSNIHQPHHHSISGLPSTSGGGGGKGGKGGKGGGGGKGRGEGGGLTCKMLLSKSTIPAHAFSSSLRSDAEYSPRSSVISLDRLNNGSGHNVLKDNYKGFHANRRPTGIDNVPPLTSPITPKFKKRSGFLGKLIANRKDSNSLAHNNNVDESGELPNPQNSRANSVFSSGHRSSVGQDYTRKSSNASTSSAHSKFRLPSLAFEHLSHHHGSNAPWNLENSAHMTPSGQATLHTPGSRAVSDANPSSSTASFFNLDATLNLNDLSGIVKTKKDSEGNVANPSDAPSEVVSIDLQSTQDTNAAAIRRASSTPGIALNSDITSSQAGGGLPNPHEHQKSIWMAPDSWDVKGNDLISSDLPETGSDSDNDEDFTEKPSKEESKVTTRSEQVMVTKPTENERIPLGSPLSSTLEVNKKSLLPVLYGSKTLQQVVIPEAKKKNHIIRIFREDNTFTTILCSLEITAIELLPIVQKKFFLENIRNYQITAYIGNCVKVLEPFEKPLKIQMGLLILSGYLDKDNLNLIGRQDLSFLCKFVLENVSLRNLTRDEETLLSKDYVNVNISGLNLKNIPIVFHQHTYEIEKLNVGDNPGVYVPLDFIQSSTNLTSIIFSCNGCSKFPMNFLEARRLTYLDLEKNFLDEIPSKISHLENLTHLKLNSNQLSTLPKSFGKLKNLVSLNISSNSLTHYPEAISDLVNLVELDLSYNDLHSLPESVGNLTKLSKLNLCSNKLNKVLPIHIGQLVSLKRLDIRYNYITNMDVLGCLPNLEVLYASKNNLSAFVDKMERLKLLHFDKNPITLLEFENKLPNLTVLNLSRAKITSIPSEFISNIPYVERLVLDKNHLVNLPNEIGSLKKLTSLSVYGNNLQVLPNTLSELSNLQYLDLHSNNLQMLPDDIWSMKSLTFLNISSNILTTFPNPPIEVVKSITSGGVFRDMDKTPSPANDLTPDQSRRPSSQTPLDDQVSPKTMVANNILLLAGSSEDDIKSDSRKSLGHSLQFLIMSDNRLTNDVFESVLFLSQLMSLNLSYNELLEIPPGTLGRLSNITDIYLSGNDITALPDDIENLKQLKLLFINNNKLVSLPAELSKLLLLQHLDVGSNLLRYNIANWPYDWNWHWNKNLRFLNFAGNKRFEIKQSHVKNPETGEYFDSLLVLKNLKVLNLIDVTLTTPAVPDQNIDMRIRTTASELDNVGYGVADTMGLRDVVSTRDIFIQKYRGNEDEVLFCSFDGKLGHSSHGHRISDVAKKLLVAKFTEELNGLSGKDTVEDAIRRAFLSLNREINGILAAKKYGHFVATPEMSKSMVDLNLNDDALSGCAIAFIYIKDKNLYSANIGDLEAVLSRGNGTHVMLTTKHDPTTRTEFERIRAAGGYVSGDGTLDGELLISRGVGFFKHLPHTHCGPDIEHVTLNTADDVLVIATHVLWDYISYDIAVDILRQEKDNPTLAAEKLRDFAISYGATDKICVNVITFGQKLKKSSGLYNNLVRDLDSYGYKKKREKSQFGDSELRRLEEEISPPVGELALVFTDIKNSTLLWDAYPVAMRSAIKTHNQIMRRQLRIIGGYEVKTEGDAFMVSFPTPTAALLWCFTVQQQLLTADWPSEILDSDHCCPIADPKGEIIFRGLSVRMGIHWGLPVCETDMVTGRMDYFGPMVNRSARIQGVADGGQIAISADFYSEMHTLYEIHRRVLVGESTLEQEYGDNIVAGEIIEKEIESIEESKISYVDIGDKKLKGLEAPEPITLAYPKKLEYRYELFKKELDNSDEDVSVIRYVGSLPVEAIFQLRTLSMRLENVCGFLSGSKTKEDSFAMNSSKIIGSKMEGSLREKDMISLLSHVVTRIEHCVQDIQLRVEMNKFNGGDGSLYSNAIRPMSSIMEEFSKLVQAYQELKSKAT
>XP_001383959_Scheffersomyces_stipitis
MSFLRRDKSKNNLNASAIQNSTAYDIDRPLSPTANLTTNRSPLLRKNTDTYSPRSSIVSLPSEGPPSDVADSGNDSVSSLKDNYRGFHANRRPKAIANIPPLSQPIKPRFKKKSGSLLGKLIYSSRKDSDSSAHSGETTKSEPITEHDRKSASSDTADTVSKHKFRMPSISLEHHHHHHHHPHHPSLEPKESDSDSAKVVGTTFDLDMNLDEMHGIIKSPEDPRNKSSFSDSSTNAAEAIHDGRGNIATQKSHISGPAGPVPESKAVWKAPDSWDVQLDQNMNPIRTIDLALSDSDDTDEKEVNDDIHNHLDVERQEFRRMSDLPVLYGTRQSSHIIQGELDSKTGKPPNHIVRVFREDNTFTTILCSLETTTAELLAIAQRKFFLESISNYQISVYIGNCVKVLEPFEKPLKIQLGLLLLSGYTDNDNLKIIGREDLSYLCKFVVENINLRNLTHEEETMLSRDYVDVNIAGLNLKNIPIIFHQHTYEIEKLNVADNPSIYIPLDFIQSCNNLISINFSKNGCSKFPLNFLEAKKLTHLDMEKNFLDDLPSKFSHLKNLTHLKLNSNQLTTLPKSFSRLKNLEVLNLSSNYFSVYPESISELSNLKDLDMSYNDLASLPESINKLTNLSKLNLCTNKLSKSLPDYFAKMTALKRLDIRYNLLSNVDVLGSLPNLEVAYFSKNNVSAFVDQMENMRLLHFDRNPITSLHFDNMLQYLTIVDLSKAKITSIPDEFITKIPNIEKFVLDKNHLVTLPNELGNLQKLASLSVFGNNLSSLPSTIGKLSSLQILDIHSNNLQSLPDDIWLLKSLSVLNVSSNILSSFPKPPISVAKRVSSTNRLLVLTLADNRLGDDCFESISFLVSLKSLNLSYNDILEIPEGAMRRLTRLTEVYLSGNEIATLPADDLENLKALKLLFVNNNKLVSLPAELSKLTNLQHLDVGSNQLKYNISNWPYDWSWHWNKNLKYLNFSGNKRFEIKSSHVKNQETGEFFDSLLVLKNLKVLGLIDVTLTTTAVPDQSTEMRIRTTSSELDNIGYGVSDSMGLREFVSSRDVFIQKFRGNENEVLICTFDGKRGAPNQGHRVSSLAKNLFVSHFTHELEKVKSDEEINDALRRTFLSLNKEINGILAAKKCNSFAATPQMLKEAVDLNLADDGRAGCSVTVIYIKDKKLYTANCGDTAAILSRNNGDHVLLTNRHDPTSRSEFERIRASGGYVSGDGALDGDLPVARGVGFFNYLPHTHSGPDISSISLTAADDMIVVANKIMWDYISYELAVDILRQEKDDPMLAAQKLRDYAICYGATDKIAVIVITLGEQKSNRSKFGSNGLYNNLGRESDVIAKKRRDRVATTGDSSLRRLDDEIEPPVGELALVFTDIKNSTLLWDAYPVPMRSAIKTHNSIMRRQLRIVGGYEVKTEGDAFMVSFPSPTSALLWCFNVQQNLLTADWPSEILETDQCCEVTDGKGQVIFRGLSVRMGIHWGSPVCETDVVTGRMDYFGPMVNRASRISAVADGGQIAVSSDFLDEFDALHKIHEEISEGKMTLFDAYQGNPRAGEIIEREIASIEDNGYHYFKLGERKLKGLETPEPITLVYTSKLKIRFEIFEKRMSQNQEFNLSTRVVGALPVDSIYGLRTISLRLENICSGLNGGSFVNEGFSNSSGVISEKMNTTFKEGDLIALLNHIVTRIESCVTTLYLRQQMSIAHGEEGVLDIKSGKSLNMVMDDVALLVRAYREMLKIGGRGEEKHGYIENLG
>XP_020065726_Suhomyces_tanzawaensis
MSHVHTVTFHLAEITKGSITVNLQHLPPSMSFLRRDKSKTNLKPSFGFTAGQLPSHKDENHSVKRAHVSNDPNSPTTGTMVAAAAGANSGQLSPGSKQSGGHPGFSKRTSSTTISPIVSSNSSINSGNQPHARPDDVNALFTYAYDEENGASDSPLHTKDSASNFSQDNYSPRSSVVSFPMTHEEEEMASGDPVRSTTSNLKDNYRGFHANQHPRGGSNTPPLTHPIKPRFKKKSGSLLGKLIYSSRKEVEPVSELQSISPQNDAFYHPGGSDSRSRQNSVSNTNRSASVGSSNTHHQRKSASSTSSSSSKHKFRIPSISLDHHHHHNAASAPPAVTTPPLSSYIPTSANNSPHAVKSDSARPSLASSGTTFNLDMNLDEMKGIVKSPQNESTTSNDPILSKIKLPARHSVSNMALSYSNENISDAKGGSWKAPDSWDVKLDDPKRKEFDLFGSDDSDEKDRPNDKQQHYELDTSSSSSVTLASSIEGKTKKHKHTKKEELARLPSQLNLPVLYGSRQSSHIVPSPADAKNLTKGPNHTVRVFKEDNTFTTILCPLETTTAELLNIVQRKFFLDSTSNYQLSVYVGNSVKVLEPFEKPLKIQLGLLMLSGYTEADNFRIIGREDLSFVFKFVVENIFLRNLTHDEETLLSKDYVDVDISGLDLKNIPIIFHQHTYEIERLNVANNPSIYIPLDFIQSCNNLTSIVFSRNGASKFPMNFLEATKLTYLDMEKNFLDELPTKISHLRHLTHLKLNSNQLCHLPKSFGKLKNLISLNLSSNYFNSYPEPLSELTSLQDLDLSYNDLSELPESICKLTNLAKLNLCTNKLTKKLPKYLSKLTNLKRLDIRYNQISNVDVLGLLPNLEVTYASKNNISTFNDKMESLRLLHFDRNPTTNLQFKSLLNILTILDLSKAKITSIPAEFLTKIPNVEKFVLDKNHLVNLPNELGGLNKLVFLSIYGNNLQTLPSSIGQLSSLQYLDLHSNNLQTLPNEIWNLKSLSMLNISSNIMTSFPKPPFSVAKRILSSANFRNFVADPISGKDSPADSRRPSVHSPLQNDTPSSAGEFSSRIDIEGGDESDTIDKGELTEGSTQSLSFANTSSSLADCLMILTMADNRLSDDCFESISFLISLKSLNLSYNDFLEVPEGGLRRLTRLTELYLSGNELTTLPADDLENLKALKLLFVNNNKLVALPAELSKLTELQHLDVGSNQLKYNISNWPYDWSWHWNKNLKYLNFSGNKRFEIKQSHVKNPETGEDFDSLLVLKRLKVLGLIDVTLTSTSVPDQNNEMRIRTTASELDSIGYGVSDSMGMRDHVSSRDIFIQKFRGNEGELLVCSFDGKCGAPNQAHKISALAKALFVPNFTNELEKIKSDDEINDAIRRTFLSLNKEVNGILAAKQNNNLPPNVQIKQDFSDLSLRDDGNAGCAITIIYIKNKKLYTANIGDIEALLSRNNGDHIPLTHKHDPTNRHEFERIRASGGYVSGDGALDGDLTVSRGVGFFNYLPHTHSGPDISEISLTAADDVIVLATKILWDFISYELAVDILRQEKDDPMLAAQKLRDLAICYGASDKIAVIVVTLGEQKLSRLKFGSNALYHNLGRENDVYGAAKKRRDRFVTGDSQLRRLEEEIEPPVGELALVFTDIKNSTLLWDTYPASMRSAIKTHNSIMRRQLRIVGGYEVKTEGDAFMVSFPSPTSALLWCFNVQQNLLTADWPSEILETDQCCEVADSNGNVFFRGLSVRMGIHWGAPVCEPDVITGRMDYFGPMVNRTSRISAIADGGQIAVSSDFLDEIGALGKIHEDIKAGKISLMDAYQGNHRAGEIIEKELTSIEEVGCYYYTLGERKLKGLETPEPITLAFPEKLKIRQEMLQRSQNETSIGTRIVGTLPVDAIFKLRTVSLRLENVCSSINGGTLMNEGFLHQSSGDMIERNTAFKESDVVALLNHIVTRVEGCATTLQLRQDLSKVSGDNGRIAFAHGKGIGQVLEELSDFVLKYGELLNRTGE
>XP_020079384_Hyphopichia_burtonii
MSSTSSANLNNRVKGSSNTKPSSNPGSTSSTPGYPKPIGTTSAGASFTPHSSNKRQRSKHADDNIDLLSTRTHLPVLYGSRQRSHVANASSDAASHSKKGPNHIVRIFKEDNTFTTILCPLETTTADLLTIVQRKFFLESTSNYQITVYIGNCVKVLEPFEKPLKIQMGLLMLSGYVEKDNLKIIGREDLSFICKFVVENIMLRSLTHEEETILSKDYVDVNISSLNLKNIPIIFHQHTYEIERLVVSDNPSIYIPLDFIQSCNNLTSIVFAHNGCSRFPTNFLEARKLTHLDLEQNFLDELPSKFSHLKNLSHLKLNSNQLSTLPKSFGKLANLTVLNLSSNYFNHYPEAISELRNLKDLDLSYNDLSVIPPSIGKLSKLSKLNLCTNKLSKSLPSCFTNLVSLKRLDIRYNKISNVDVLGSLPNLEVTYASKNNISAFSDKMESLRLLHFDRNPITNLEFQNLLPLLTVLDLSKAKLTSIPAEFISKIPHIEKLVLDKNHLVNLPDELGNLNKLTSLSLFGNNLQVLPSTIGKLTSLQFLDLHSNNLQLLPDDIWNLKSLSVLNVSSNILTSFPKPPLSVAKRISSSANFRSLAMEKASRESHSPERSFSLSDSLLVLTLADNRLTDECFESISILVGLKSLNLSYNDILEIPEGALRRLTRLTELYLSGNELTNLPADDIENIKALKLLFLNNNKMVALPAELSKLVNLQHLDVGSNQLKYNISNWPYDWNWHWNQKLRYLNFSGNKRFEIKQSHIKNPDTGEDYDSLLVLKELKVLGLIDVTLTTTSVPDQNVDMRIRTTASELETIGYGVSDSMGMRDVVSSRDIFIQKFRGNENEVLICSFDGKSGAPHKSHRISHLAKSLLVPSFTNELNRLGSNEDVHDAIRRTFLTLNKEINSILASQKTNNYTPPSANPDLASLNLIDDAKAGCSVAIIYIKDKRLYTANIGDIEALLSKNNGDYTLLTQKHDPTNRPEFERIRASGGYVSGDGALDGILPVSRGVGFFQYLPHTHSGPDIKDIELTAADDMIILASKVFWDYVSYDLAVDILRQEKDDPMIAAQKLRDYAICYGATDKIAVMVITLGQQKSKKFGSNSLYHNLGRENDLFTNKKRRDRAIQPGDLALRRLEDEIEPPVGDLALVFTDIKNSTLLWDTYPVAMRSAIKLHNTIMRRQLRIVGGYEVKTEGDAFMVSFPSPTSALLWCFNVQHQLLTEDWPTEILETDQCCEVTDGKGNVIFRGLSVRMGVHWGSPVCELDMVTRRMDYFGPMVNRASRVSAIADGGQIAMSSDFCDEIKNLYEIHEKIEGGKTTISEAYQGNVLAGEIIEREIHSLEENGCSYFELGEKKLKGLETPELVTLVFPKKLEVRFEIFQQRLSKDEDIGSASRVVGALPVQSIYGLRTVSLKLENLCSSMSGGYHVNEGFQKNSSGIISEKINTDFKESDLISLFNHIVTRIENCVVILELRQRLNEANGHKGKIDFVGTKNIMAVLQEFSNIMNENASLKAAMESRKQSGYVEEL
>XP_015466636_Debaryomyces_fabryi
MSFLRKDKSKSNLFNSFAAGQYNISTSNSNNRETDEMNSNKFQEPPSPMTDNFEGSDMNTASNQLDANNGSGGSESGANARPKLAKKLSSNGVYPISSSSSLSSNDRNEGQIFFNSKFNEYEDRTTAGEQQGQLKGNQVQDTQQANLAQANQQQQQQKIPARNSSVGYNNDMNYSPRSSVVSLSTPPNQSNTNSEVAASAEQSYIKDNYKGFHANKRPKGLANIPPLAHPIKPRFRKKGSSLLGKLIYSSRKDSESSQQSTEQTPQHSIDLELDEAEATDKQRRNSSGNNGGQQQANNKKSVSSTGSTSSKHKFRIPSISLDHHHHSHKNENEEHNYHPRAQSASKAEIRRNQPGGEKKIAPTSFDLDMDINEMQGIVKSPNQPTTHENKNPLNDDFGETSFTFNLNDASNIAPLQQTSDNVNVAMQKSSSSVSSAIPAGSANAKQYANRSGGAWRAPDSWDVKLNDPSYSAKIDNRSLSDSDNEDRIDDRVSSADTSSTLSTSMKQLNDKSTNKLSNTAQVSLRKLKKEKSELRSEKPQSTRSNLPVLYGSSNISHEVPTQSDSKNLTKGPNHIVRVFKEDNTFTTILCPLETTTAELLSIAQRKFFLESIANYQISVYIGDCVKVLEPFEKPLKIQMGLLMLSGYSDNDNLRIIGREDLSYICKFVVENIYLRSLTHEEEIMLSKDYVDVNISNSDLKNIPIIFHQHTYEIEKLNVSDNPSIYIPLDFIQSCTNLTSIIFSRNGCSKFPINFLEAKQLTHLDMEKNFLDDLPSKINHLRNLTHLKLNSNQLFSLPKSFGKLQNLVSLNLSSNYFEAYPEAISELSNLADLDLSYNDLSYLPESIGRLSQLVKLNVSTNKLSKTLPPYISNLVMLKRFDLRYNKLTNVDVLGSLPNLEVLYASKNNISTFNDEMESLRLLHFDRNPITNLKFDTLLPNLAVLDLSKAKITAIPSEFMQKISNIEKLVLDKNHLINLPNEIAKLSKLAYLSVYGNNLQVLPPSIGKLTSLQYLDLHSNNLQLLPNDIWDLKSLSYLNVSSNMISTLPKPPLSLAKRISSTANFRQSPTNGLRLESDSRRPSVQSVIESDSTTTPVEPIGFIEERSEGVSYEESSSSSVNFNNSSGSLADSLLVLVLADNRLDDDCFESISFLVELKTLNLSYNDLLEIPEGATRRMTKLTELYLSGNELTSLPTDDFDSIKSLKLLYVNNNKFVSLPAELSKLVNLQHLDVGSNQLKYNISNWPYDWNWHWNKNLKYLNFSGNKRFEIKQSHIKNPDTGEDFDSLLVLKNLRVLGLIDVTLTTTSVPDHTIDMRIRTTASELDNIGYGVSDTMGMRDFVSSRDIFLQKFRGNENEVLICSFDGKSGSPNHSHRISALAKSLFVPNFTSELNKLKNEEEIQDAIRRTFLSLNKEINGILSAKKNDCFNPSSQISPEFADLNLRDDAAAGCAMSIIYIKEKKLYTANIGDVETLLSTSNGDHVLLTTKHSPTSRKEFERIRASGGYVSGDGALDGDLAVSRGVGFFNYLPHTHSGPDISEIELTSADDMIIMATKVLWNYITFEIAVDILRQEKNDPMIAAQKLRDYAICYGATDKMAVIVVTLGEKKPNRMKFGANAFYNNLGQENDVFAKKRRDRSQLLVGDSTLRRLEEEIEPPEGTLALAFTDIKNSTLLWDSYPVAMRSAIKIHNAIMRRQLRIVGGYEVKTEGDAFMVSFPSPTAALLWCFNVQQQLLKQDWPAEILETDHCCEVTDSKGEIIFRGLSVRMGIHWGSPVCELDYVTRRMDYFGPMVNRASRIMAIADGGQIAVSSDFLREIRALYKIHDDVASGATTLYDAYQGNVRGGEIIERELRSIEEIKWSFFELGEKKLKGLETPELITLVYPKKLEVRFEIFQKRLFHLEDSQSSTRIVGTLPVDSIYGLRTVSLRLENICSCLNGGVHVNEGFQMNSSDIISQKINSSFKESDLMGLLNHIVTRIENCVATLHLRQQMSLLGDNGGYIDFSQIQPISNIMDDLKTLIEQFEQYKGLQEGV
>XP_458452_Debaryomyces_hansenii
MSFLRRDKSKNNIFNSFAAGQYNMSTNNPNNRETNEMNSNKFQEPPSPMTDNFEGSAMNTTTNQTGANSSAIGSENGANTRPKLDKKSSSNGVYPTSSSSSMSSNDRNEGQIFFNSKFSEHDDRIVSQGHHSQVQGNQAQGSQEQGNQVQQQQKMPVRNSSVGFNNEAMYSPRSSIVSLSTPPTQSNNNSELAVSSEQSHIKDNYKGFHANKRPKGLANIPPLAHPIKPRFRKKGSSLLGKLIYSSRKDSEGSQQSGESAPQHSIEVEPEMPEERDQQRRNSSGNNGGQTQVNKKSVSSAGSNSSKHKFRIPSISLDHHHHHHSHNDEPEETNQQPRAHSTSSAEIRYNNKGGDKKMPTSFDLDMDINEMQGIVKSPNQSSTHENKNPLSDIDAARSFTFNLTDTNSKVPLQQTSDNVNLLMQRSSSSVASSVPSGNVNTRQNVNRSGGGWRAPDSWDVKLNGPLGSAKGDNRSLSDSDNEDKMDDRISSADTSSTLSNSMNQLNDKPTNKLQNAQQVSPRKQNKKSDVRAETPKNSRSNLPVLYGSSNISHVVPTQSDSKSLTKGPNHIVRVFKEDNTFTTILCPLETTTAELLNIVQMKFFLESTTNYQISVYIGNCVKVLEPFERPLKIQMGLLMLSGYSDNDNLRIIGREDLSYICKFVVENIYLRNLTHEEEIMLSKDYVDVNISNSDLKNIPIIFHQHTYEIEKLNVSDNPSIYIPLDFIQSCTNLTSIIFSRNGCSKFPINFLEAKQLTHLNMEKNFLDDLPSKIGHLRNLTHLKLNSNQLSTLPKSFGKLQNLVSLNLSSNYLEAYPEAISELYNLADLDLSYNDLSYLPESIGKLTQLIKLNVSTNKLSKTLPLYITKLISLKRFDLRYNKLTNVDVLGSLPNLEVVYASKNNISTFNDEMESLRLLHFDRNPITDLTFDTLLPNLAVLDLSKAKITAIPPEFMHKISSIEKLVLDKNHLINLPNEIGNLTKLAYLSAYGNNLQVLPPSIDKLVSLQYLDLHSNNLQLLPNGIWDLKSLTYLNVSSNMLSTLPQPPLSVAKRISSTANFRQSPISGLSSESDSRRPSFQSVIESDSTNTPIEPTDAIAEVSSEGGPYEESSTSSVNFNNSSGSLADSLLVLVLADNRLDDDCFDSISFLVELKTLNLSYNDLLEIPEGAARRMTKLVELYLSGNELTSLPTDDLDNIKSLKLLYLNNNKFVSLPAELSKLVNLQHLDVGSNQLKYNISNWPYDWNWHWNKNLKYLNFSGNKRFEIKQSHMKNPDTGEDFDSLLVLKNLKVLGLIDVTLTTTSVPDHTIDMRIRTTASELDNIGYGVSDTMGMRDHVSSRDIFIQKFRGNENEVLICSIDGKSGSPNHTHRISALVKSLFVPNFTNELNKLKNEEGIQDAIRRTFLSLNKEINGILSAKKYNCFNPSSQISPEFADLNLRDDAAAGCAMSIVYIKEKKLYTANIGDVETLLSMSNGDHILLTNKHDPTNRTEFERIRASGGYVSGDGALDGDLAVSRGVGFFNYLPHTHSGPDISEIELTSADDMIIMATKVLWNYITFEIAVDILRQEKNDPMIAAQKLRDYAICYGATDKIAVIVITLGEKKSNKMKFGTKAFYNNLGQENDVFAKKRRDRSQLLVGDSTLRRLEEEIEPPEGILALAFTDIKNSTLLWDSYPVAMRSAIKIHNAIMRRQLRIVGGYEVKTEGDAFMVSFPSPTAALLWCFNVQQQLLKQDWPAEILETDHCCEVTDSKGEVIFRGLSVRMGIHWGSPVCELDYVTRRMDYFGPMVNRASRIMAIADGGQIAVSSDFLAEIRALYKIHEDVTSGATTLYDAYQGNVRGGEIIEREIRSIEEIKWSFFELGEKKLKGLETPELITLVYPKKLEVRFEIFQKRLFHIEDSQSSTRIVGTLPVYSIYGLRTVSLRLENICSCINGGVHVNEGFQMNSSDLISEKINSSFKESDLMGLLNHIVTRIENCAATLHLRQQMSLLGDKGGYIDFTQIQPISNVMDDLKNLIEQFEQYKMLQEGL
>XP_006687711_Yamadazyma_tenuis
MSQPFSFNSNFDSFKDKSKDSGSYPNTTTSSVNNHDYDSSNHDSNYSPRSSVVYLPGIQDEEHSSPPESPHRGTDQEGVDSNYKGFHNNRKSGNIIPPLQQPIKPRFRKKGSSLLGKLIYSTQRTSDSRNPSVSSSNTSANANTNANPNTRKSVSSTNSSGSGGKFKFRLSSITFDHNTPTSTLRAQRGSTTSFSKTRNSSGDSNSSGKHNTGFDIDINLSDLNGVLKTPPASGEGTDYLKPVHSTTAISPLRSWKAPDSWDVRAFTFDSPKEINEENSDSDSDSNSNSITISPTTAKTQLPVLYGSKNTLHVVPTSGKAKSNNSIIRVFREDNTFATILNSLDTTTTELLMSVQKKFFLDSTQNYRLSVHIGNYVKILEPFELPLKIQMGLLLLSGYTEADNLRMIGSEDLSYVCKFVVDVVYLRNLTHEEEVSLSKDYVNVDISGLDLKTIPIIFHQHTYEIESLNVADNPGIHIPLDFLQSCGYLSSLTFSRNGCSDFPVNIFEAKSLKYLDLEKNFLDEIPPKISHLRALKHLKLNSNQLNSLPKSFSKLENLETLNLSSNYFNSYPTPVSDLVNLRDLDLSYNDLSYLPKSLSNLKKLVKLNLCTNKLSKELPAFFGELSSLKRLDIRYNYISNIDVLGSLPNLEAVYASKNNISRFSDKMESFRLLNFDRNPITSLKFNNVLSRLTVLDLSKAKLTMIPPDFFNKISNIEKLVLDKNHLVELPDNLGNLLKLSYFSAFGNNIQSLPATIGNLHSLQYVDLHSNNLQTLPDEIWNLKVLTALNVSSNLLSSFPKPPLSLAKRISSSIVAQASSLIDSLVVLALADNRLNDDCFNSLSFLTQLKSLNLSYNDILEIPDGALRRMSKLTDLYLSGNELSALPGDDFEGIKSLRLLFLNHNKLVSLPAELSKLKNLQSLDVGSNQLKYNISNWPYDWSWHWNDKLKYLNFSGNKRFEIKQSHVKNPETGEYFDSLLVLKNLKVLGLIDVTLTTTAVPDQNTEMRVRTTASELDNVGYGVSDIMGARDYVSSRDLFIQKYRGNENEALFASFDGKGGPTSHGHRISSICKSLIGRHLSEELDKIKSDEEIPDAMRRTFLLLNKEINGILAAKKSGNSLATAQVRKDLADLTLAEDGSAGCSVTVIYIKDKKLYTANIGDTEALLSRDNGDHVMLTTKHDPTNRTEFERIRASGGYVSGDGTLDGDLYISRGAGFFSYLPHLHSGPDIKQLEIANGDDMIVLATKVFWDYISYELAVDIIRSEKEDPMLAAQKLRDFALSYGATDKMAVMVISLGDQKHLKQKYGSNGLYNNLGRENELFSNKKRRDRAQGPGDAALRMLDDEIEPPVGELAMVFTDIKNSTLLWDTYPVAMRSAIKIHNSIMRRQLRIIGGYEVKTEGDAFIVSFPSPTSALLWCFNVQQQLLTADWPVEILETDQCFEVTDNSGNIIYRGLSVRMGIHWGSPVCELDVVTRRMDYFGPIVNRTSRISALADGGQICISSDFLDEINTLFDLHKNIVDKKITINEGYQGNMVAGEIIEKEIKQLYEIGFVYYDIGERKLKGLEAPEHITLVYPKKLQIRFESFQKQTSAVADTSRLFGAIPIESIYGLRTISLRLERIILGLNGTHFMNEFQENSSNQLFDKSSSLFGDNEMLGLLNHVVVRIENCVGILHTRQQLSALDGSFNFKKSATANSVMSELSQIISEFKQLTGK
>XP_001484530_Meyerozyma_guilliermondii
MVGEDQPIAEEEDDDDVVQEQTTPQSDVAETLSSLPVLYGSHQYSHVVPPQSDPKNLTKGPNHIIRVFKEDNTFTTILCPLETTTTELITIVQRKFFLESVANYQLSVYVGNCVKVLESFEKPLKIQMGLLMLSGYVENDNLRIIGREDLSFICKFVVENINLRNFTHEEEALKSKDYIDVDISGLKLKSIPIKFHQHTYEIEKLNASDNPAIYIPLDFIQSCNNLTSIIFSVNGCSKFPMNFLEATKLTYLDMEKNFLDELPAKFGVLSNLTKLRLNSNQLRSLPKSFGKLVNLKQLNLSSNYFNAYPEPISELVNLQELDLSYNDLSEIPESVSKLVNLVKLNLCTNKLSKALPRHFEALKSLKRLDIRYNMITNVDVIGRLPHLEVAYASKNYVSTFNDKMESLRLLHFDRNPITNLQFEYLLPLLTVLDLSKAKITSIPSDFLTKIPNVEKLVLDKNHLVNLPPQLGSLSKLSHLSLYGNNLQVLPPSIGDLKSLQYLDLHSNTLESLPEEIWNLSSLSVLNISSNALSSFPKPPLSVAKKISSSVDFLNYRAVDQEAESSTEDDSRRPSSLADSLLVLTVADNRLSQDCFDSISFLIELKSLNASYNDLLEIPEGALRRLSKLNDLYLSGNELTNLPADDLEALVHLKLLFLNNNKLASLPAELSNLKQLAHLDVGSNQLKYNISNWPYDWNWHSNTNLKYLNFSGNKRFEIKQSHIKNPETKEDFDSLLVLKKLKVLGLIDVTLTSTSVPDQNIDMRIRTTASELDNIGYGVSDCMGGREHVSTRDIFLQKFRGNENEVLICCFDGKHGKPHVGHRISYLARTTFVPRFTEELNKLKANESVNDAIRRAFLQMNKEINGVLIAKKSNHFTGTPLMNSTFSDLNLNEDGDAGCCMSIIYIKNKKLYTANVGDVETLLTRKNGTHLLLTNKHYPTNRPEFERIRAAGGYVTGDGALDGKLPVSRGIGFFNFLPHTHSGPDIKEIDITTADDMIVLATKILWDYISYELAVDILRQEKEDPMIAAQKLRDYAICYGASDKISVTVITLGEQKPKLKFGSNALYHNLSREGDVFSKRRRDRSQVFGSDSTSRRLEAEIEPPVGEVALVFTDIKSSTLLWDANPVAMRSAIKIHNDKMRRQLRIVGGYEVKTEGDAFMVSFPSPTSALLWCFYVQQQLLDADWPAEILETKQCREVVDAKGHVIFRGLSVRMGVHWGSPVCELDVVTRRMDYFGPMVNRASRISAIADGGQIAMSSDFLRELNTLNKIHDDIAAGRTTISDAYHGNVRAGEIIEREIASLQVTGTAFYELGERRLKGLETPDFVTLAIPKDLEERFTLFQNTLTQEEENKTMGRIVGALPVDAIFGLRTISLKLESICSRLNSQNMVNPEGPETLNNISERFDASEEDVVRLFMHIVTRIEHCVASLQMRQILGGNEGIDFKNPETIFSVIDQLASRLEPNKVGKASGFIEDVS
>XP_018711593_Metschnikowia_bicuspidata
MSFLRRDKSKSHLPLKETAAGQHVSPGQASPAPGVPAMTPLAQPSAPRETRENSAEPRDHESPVLSFQIHSVPRRQPLLRSQTAGAASPHSLASAARSASPAAVSPSTREFPGGLVRPPTEGYSPRLSYAVLPALSDGESAGDADAVVKDDYRGFHKSKGIRANVPPLAQPIKPRFRKKGNALLGKLMHSGRKDSDALVQSAGSAEAAGAGLPDALHPGLGRKSVSSTGSAKHKFRLPSISLHHHSSMAPDTPRHHSVLEESRVSERLSAPASKQGSVSGAAGSPSRMFDLDLNFDEMQSILRQPHGRDMGAASHRRELREPAPDAPVSKDNSSWKAPDSWDVTALGFYSNTASAPVSGLEDSDTDGSRRSSTGEKYSFDHSLDNSSTASGASNSAADRNAEPALALAAKRHRKRVDQYPPFPEKAFPILYGSVANRVRIADEKKSGNHIIRVFKDDNTFTTVLCSLETSAAELLVMIQKKFFLDSISNYQLSLYVGNNVKLLEPFEKPLKIQTGLLTLSGYEEKDNLSLMGREDLSSICKVVVENMAFRNLTHEEETSLSRDYINVDISSHNLKTIPIKFHQHTYEIEKLNVSDNPAIYIPLDFIQTCSNLNNIKFSRNGCSKFPLNFLEATGLTGLLMECNFLDEIPARISHLKKLESFKLNSNQLYYLPRSFGKLSHLVTLNLSSNCFQQFPECITELLNLQDLDLSYNDMTKIPDSIGKLTKLVKLNLSTNKLSKTLPNGMSKLVELKRLDIRYNKISNIDVLGSLPNLEVMYASKNYISSFSDKMERLRLIHFDRNPITSLEFEIALQMLTVLDLSKAKITALPAEFVSQIPHIEKLVLDKNYLVNLPDEMGNLPKLTHLSLFGNNIQSIPASIGLLLSLQYLDLHSNNIDCIPSDIWNLHSLLYLNVSSNILSNFPKPLFAATKKMSSAALFNDYEEITKDGRATVGNKLISLADSLKSLQMADNNLNEEAFESIALLTSLRVLNVSYNDFTEIPEGALARLTHLTELYLSGNSLTKLPAEDLEHLPELTRLFVNGNKLQTLPSELSKCQLLGHLDVGSNLLRYNISNWPYDWNWSYNKRLTYLNFSGNRRFEIKQSYTMNEETNEPLDSFLGLENLKVIGLMDVTLTTPRVPDQGVNARLRTSSSELDDVGYGVSDAMGNSESVAFRDSFIQKFRGNENEVLILSCDGIGSSMHGQGHKISYLTKQLFIPSFTSELSKIQSNDEIPNALRRAFLTLNREVNSVFASRKFNTFTPSSKYPELNDLSLLEDAAKGCCISVVYIRDGVVYSANLGDMEIVLSKSNADYKLLSTKHDPTLRKEFERIRASGGFVFGDGALDGELRISRGVGFYNYVPHTHSGPSISVYNPAGTDAIIIMASKVLWDHLTHDLAVDLARQEKDDPMLAAEKLRDYAICYGATDKLSVTVISLGDQKKKRQKLASSYMNLGKDTELYTGKKRRDRGMPSGDTALRRLNDEIEPPIGKLALVFTDIKNSTLLWDTYPVAMRSAIKLHNTMMRRQLRIVGGYEVKTEGDSFMVSFPTPTSALLWCFIVQNQLLSEDWPNEILETNEGCEVTDSLGNLIFRGLSVRMGIHWGAPVCELDMVTRRMDYFGPMVNRASRIESSADGGQIAVSSDFLNEMEQLYFLHDQIQSGETSLEVAYGGNTGAGEIIEKEINSIEDMGYEYIELGERKLKGLETPENIVLAFTKNLAKRFDIFKKRMSQDAESTGRVLGTLPVDSVLFLRSLSLRLEHICSVLNLGYNGTDEKYGKYSGDIYANSIKNNRQESDVVALLNHAVTRVEHCVAALELRQSYQVMRGIEGPLDFTENLGIWTIVDDMKRIIAGAGIAGSGA
>XP_002619294_Clavispora_lusitaniae
MSFLKRDKSRTSLRFPGLAAGQSDSRPTFGLRRAHTERPKESHLWDFHERETEGPEKEDQGADGEDEKEDGARLDRWPGETENMDERKNAGGNERDGDENHEPENTEQTDEADKTDKDKTDKTDKTDKTDKTDKLESVQSRGSQSEPNHASQSEYHESQSEHNDYEQNQNNQNNQNNQNSQNTSVSQNHESQNLSVDPYADARSLHSTHSTHSDTHGEPRDRRDPPRVVRDDYRGFHRSGVHAIVPPLAHPIKPSFRKRGSGLLGKWMHQRPGGNASSASSMAGEPDRAKHKFRLPSISSHHVSSSSSRPPSSDESDRRSSVQSGRGSVSGPHLSAGGMFDLDLSAADLSAIVKKPASARPSLAKTASAGSMEEDRHAWKAPDSWDVTEETPRDASDVSSSASASAEASRRSSEVADARRGDSRPSFPVRSLPVLFGSVAGRTGNAGGPNHIIRVFKEDNTFTTILCPVDTSTADLLSIVQRKFFLESISNYRLALYVANNTKVLEPFEKPLRIQMGLLALSGYSESDNLRMIGREDMSFVCKFVVENMFLRNLTHEEESLLSKDYVDVNISNLKLKTIPIIFHQHTYEIEKLNVSNNPAIHIPLDFIQSCTNLSSISFAHNGCSKFPTNFLEATNLVSLDIGSNFLDEIPPRFNCLQHLQHLKLNSNQLYFLPSTFGTLSNLVSLNLSSNYFQVYPECLSDLVNLQDLDLSYNDLSTIPSSISNMTKLTKLNLCTNKLSGKLPDCFKNLSNLKRLDIRYNKITNVDVLGSLPNLEVLYASKNNIAGFSDKMESLRLLHFDRNPITNLEFQITLPRLTVLDLSKAKITALPGEFISKMPHIEKLVLDKNHLVTLPDELSALPRLTHLSLYANNLQHLPDSIGQLVSLQYLDLHSNNIETLPSSIWNLKSLSTLNVSSNMLSSFPSPSLELASKMSSPKTGNDSAGKSNQNQVMASSAQFNSLADSLLSLTLADNRLNDDCYEAISLLVNLKQLNISYNDLLEIPDGALTRLTKLTELYLSGNNFVKLPVEDVEDLADLRLLYVNNNKLTSLPSELSKLKNLMHFDVGSNHLRYNISNWPYDWNWCWNKKLKYLNFSGNKRFEIKQSHLKNPDTGEDFDSLLVLKDLKVLGLIDVTLTTPSVPDQSVDKRVRTTASELDNVGYGVSDTMGIRDCVSFRDVFIQKFRGNENEVLLCSFDGKLSKPQTKGHLISYLAKQIFVHNFTAELNKIKSDDDIHDAMRRAFLSLNKEINSALAAKKGGYFTNNPTWPELSNLDLEDDGLAGCAMSVLYLKDHMLYCGNVGDTEVVLTKNNDEHQILSTKHDPTSRHEFERIRSSGGYVSGDGALDGALKVSRGVGFFNYVPHTNSCPSLTTVKLSGMDDLIIVASKILWDYLTYDLAVDIVRQEKDDLMIAAQKLRDYAICYGATDKISVTVICVGDQRKKRKNMGSMFKNLGRDVEFFANKKRRDRGAPAGDTALRRLDSEIDPPVGELALVFTDIKNSTLLWDAYPVAMRSAIKLHNTIMRRQLRIVGGYEVKTEGDSFMVSFPTPTSALLWCFNVQNQLLNEDWPTEVLETNECCEVTDNAGNIIYRGLSVRMGIHWGSPVCELDMVTRRMDYFGPMVNRTSRIESSADGGQIAVSSDFLRELKQLFKLHDEIQSKKLTLEDAYEGNVGVGQIIEKEIASLDAKGYSFFELGERKLKGLETPEMITLAFSKNLEIRYEIFKEKANRSTEYPTRIIGALPVDAVYRLRTISLRLENICSALSSGLNNDETFSQSSSDVISRKVGSDFLERDIVGLFNHIVTRVENCVATIELRQSLQTFRGEPYFDRRSVWELMDEVKQLLAQMPQQNAIL
>XP_025344738_Candida_haemuloni
MTFLRKDKSKSDLRSAFSMSSAGGTQGGQEQRQESRQEPNAASGSEQRPENANVAPSGGAEKKEKTPFSQKLSMNSFSAPSSRKPSATPLSHPASQRVPSSAQDTRHSFKPSMLAASTSVPEPSPTSTTFGASNIAFTPLSQKNRDANSVKEGSGSLSPVSSSGSGSSDHHAPYRLEIRSHSSGSVVNDDQQNQQNSSRPNFYRTNTADNYSPRSSVVSMPQSPEQHVHQTKEQGTDENVLKNNYRGFHGTKAPQSNVPPLSQPIKPRFRKKGSSLLNKLIHSNRKDSEPSDQESSSSGRKGTSNGQNVTDHKGSTSSSGSKHKFRLPSISSHHHHHQASAQNQPDHATRHASISEESSHPSVSEPTSGDASRRKSASSASGVPLQSSPSKVFDLDLNFDEMQSILRKPDKAPIRPSLQSAGNSATDVTDQTEEPSKHAAGWQAPDSWDVTGEAPNAAVGNNVPSGAARVDQSSESDLSKVEERRETARHLVKDSSEDSSNSSLSSAEGDQVRGPTDVPRKRKTSSRPSIPKRRLPILFGTWSNGLPGVEGKLAKGPNHIVRVFKEDNTFTTILCPLETNAAELLRIVQRKFFFESISNYHLALYVGRNVKVLEPFEKPLKIQMGLLSLSGYSENDNFRIIGREDLSFVCKLVVENKVLRNLTHEEESVVTKDYVDVDISSLDLKTIPIIFHQHTYEIEKLNVSDNPAIYIPLDFIQSCTNLSAINFARNGCSKFPVNFLEATDLTSLNMEANFLDDIPHKFGHLTNLVNLKLNSNQLYSLPKSFERLTNLTHLNLSSNYFEDYPECINDLVNLQDLDLSYNDLHSIPDSIAKLSKLVKLNLCTNKLTGSVPASFKNLSNLKRLDIRYNQVSNVDVLGDLPNLEVVYASKNKISAFNDKMEKLRLLHFDRNPITNLEFEILLPMLTVLDLSKAKLTMLPSEFVTKIPHIEKLVLDKNHLVNLPDELGNLPRLTHLSLYGNNIQTLPASLGQLSSLQYLDLHSNNISSLPAEIWNLKNSSILNVASNLLSSFPQPSFAIAKKISSSASLRGDEVRSLEEANELNASAIKSRPMSLADSLLSLTLSDNRLSDDCFEAISLLIQLKSLNISYNDILEIPEGGLASLSKLTELYLSGNGLTKLPADDLEDLSCLRLLYLNNNKLSTIPAELSKLKNLTYLDVGSNLLRYNISNWPYDWNWFANTKLRYLNFSGNKRFEIKQSYVKNPETGEDLDSLLVLKDLKVLGLMDVTLTTPAVPDPGIDVRLRTASSELDNVGYGVSDTMGIRDHVSFRDVFMQKFRGNENELLMCSFDGKTGAHQGSGHLLSFLAKQFFVPNFTNELNKIKSDNEIKDAMRRAFLSLNKEINSVFAAKKGDYFAPNTVSPELAALKIPEDSITGCSMCALYIKDKTVYCGNIGDIQLVLSKSNGEHVLLTTNHDPTSRDEFERIRACGGYVSGDGALDGTLQISRGVGFFDYLPHTHSGPSITTYTLSGNDDVLAMGTRVLWDYISYDLAVDILRQSKEDPMIAAQKLRDYAVCYGATDKISVNVISIGDRKSKKKKSLYNNLGREADLVANRRRRDRGAQSGDTALRALDNEIEPPVGDLALVFTDIKNSTLLWDTYPVAMRSAIKLHNTIMRRQLRIVGGYEVKTEGDSFMVTFPSPTSALLWCFNVQYQLLNEEWPSEILETNECCEVTDNKNNVIFRGLSVRMGIHWGSPVCELDMVTRRMDYFGPMVNRASRIESSADGGQIAVSSDYLHEMEQLYNIHEMIKSGNTSLEAAYEGNLRAGEIIEKEIASLEEIGVSYFPLGERKLKGLETPEMITLAYPKRLELRFEIFKKRADENDMFKGRIVGAVPVDAVYQLRTLSLRLENICAAVNVGMRMDESFSKHSSEVISESTAKRFKEMELVALLNHSVTRIENSIANLELRQTMLSSSGGDGRIDFFGSPDIWTLMDEVKSFIRAASVSERVKGHTTKALLKLSMSPTSPESQRRRRHSSFSFQPSTSATTVPWIRETTLGQNLGNRAKALADSKTSSLGPSDLVHWARHYGERSSQYLKNDFSPISEADPPRDQDGFVGFFHFCNGLDLAAGTSSIEQQKSEFRARYIISPAPKSSSVVVNSQYTITSKVSKKSHTYIGEHCQDITQAFLEELAVSSLLRMLVGVDDPAHRLSGTVSYKTQVSNKERYSRTIERLVGFLPRGHSTGTRAHYGVASNSGTDTAKTVRFRNRLVDGLLRVVLLDTSGAAADLAIDTIRSKFGPREFTAVEVKLLRAQHGTNNNQRFLSIVRDHMASDADSTQAAILIGEQVRFLISRSSIAVARQLAVRAVSMLPLDFDSWYNLCVCYVLEKKYDDALQAINSLPVLLQSKKSYDGDCVDGITDTFVSTFMDRSSRGHITIMSETFADYFPVPRNEEEFEAGSVQSVWHGMFKKESSRHPMVGPFYQSPLTTASPMEMSVVDSGLVKVAGPSSAKNMLAARSANLPWSSIIDFDRKSTWGRVYDLLTSLVAIIGWENLVAIKQKVFRSPVGRNQDKEFVVSNTSSAQKEECVPWLEQLFLVVYDDIHTMMTVSGGSDPDHHRSALAWGMIGLVSWGCKYNLKDSISSLATCAAGVTADGGFDYYATVKLLEIYNEFVLSDVESSTIDSLNCVYDNHSYTNKLIVQSISPKMYRDFVHQLINGYMALETMLVHIMKLVAWELRWYNYVPSYLIVNTLIKLCQQQDPVEVRTNFRLVFEKFKLQAVDSKSNKFSLSSWAIP
>XP_024713232_Candida_pseudohaemulonis
MTFLKKDKSKLDLRLMFSMSSAGGAQSGSDQGKEPGQGQGQNPDKPEQPPKEKTSFSQKLSMNLFSAPSSRKPSATPLSHPASQRVPSSAQETRHSFKPSVLAQSASVPEPLPTNTSFGSNVTFTPLSQKNREAGAAKEGLGLLLPVLLLGLGSLEHQGPGRLEVRSHSSGSVIQDDQQPGQGRPGFYRTNTADNYLPRLLVVLMPQLPESLREKDQASDDSVLKNNHRGFHGTKAPQANVPPLSQPIKPRFRKKGSSLLNKLIHSNRKDSEPSEQSATTTAPTEHKGSTSSSKHKFRLPSISLHHHHVNPAGSDHVSRHASISEESSHQLDKVLDASRRKSASSASGAPLQSSPSKVFDLDLNFDEMQSILRKPDRAPIRPSLQLAGNSTSDVTDQHAEEPAKPAAGWQAPDSWDVTGDTPTPAPNNTIAGSRAQANRSSDASNGRADEYGQVPQQLISHSHSSSTDSLVSSVDGVIPTVPTDGPRKRKLESRPSVPRRKLPILYGTWSNGPPAMEGKLAKGPNHIVRVFKEDNTFTTILCPLETNAAELLRIVQRKFFFESISNYHLALYVGRNVKVLEPFEKPLKIQMGLLSLSGYSENDNFRIIGREDLSYVCKLVVENKVLRNLTHEEESVVTKDYVDVDISSLDLKTIPIIFHQHTYEIEKLNVSDNPAIYIPLDFIQSCTNLSSINFARNGCSKFPVNFLEARDLTSLNMEANFLDDIPHKFGHLTNLVNLKLNSNQLYSLPKSFSRLENLVHLNLSSNYFEDYPECINELTNLQDLDLSYNDLHAIPDSIAKLSKLVKLNLCTNKLAGSIPESFKSLTNLKRLDVRYNQISNVDVLGDLPNLEVVYASKNKISAFNDKMEKLRLLHFDRNPITNLEFEILLPMLTVLDLSKAKLTMLPSEFVTKIPHIEKLVLDKNHLVNLPDELGNLPRLTHLSLYGNNIQTLPASIGQLSSLQFLDLHSNNILSLPAEIWNLKSLAFLNVASNLLTSFPQPLFAIAKKISSSASLRGDEVRSLEEANEFNASAIKSRPTSLADSLLSLTLSDNRLNDDCFEAISLLIQLKCLNISYNDILEIPEGGLANLLKLTELHLSGNGLTKLPADDLEDLSCLRLLYLNNNKLSTIPAELSKLNNLTYLDVGSNLLRYNISNWPYDWNWFANKRLKYLNFSGNKRFEIKQSYVKNPETGDDLDSLLVLKDLKVLGLMDVTLTTPAVPDPGVDVRLRTASSELDNVGYGVSDTMGIRDHVSFRDVFMQKFRGNENELLLCSFDGKTGGHQSSGHLISFLAKQFFVPHFTNELGKIKSDDEIQDAMRRAFLSLNKEINSVFAAKKGGYFAPNSVSPELAALKIPDDSLIGCSMCALYIKDKTVYCGNIGDIQLVLSKSNGDHVLLTTNHDPTSREEFERIRACGGYVSGDGALDGTLQISRGVGFFDYLPHTHSGPSIKKYTLSGNDDVLAMGTRVLWDYISYDLAVDILRQSKEDPMIAAQKLRDYAICYGATDKISVNVISIGDRKTKKKKSLYNNLGREADLFANKRRRDRGAQSGDTALRALDNEIEPPVGDLALVFTDIKNSTLLWETYPVVMRSAIKLHNTIMRRQLRIVGGYEVKTEGDSFMVTFPSPTSALLWCFNVQYQLLNEEWPSEILETNECCEVTDNKNNVIFRGLSVRMGIHWGSPVCELDMVTKRMDYFGPMVNRASRIESSADGGQIAVSSDYLHEMEQLYNIHDLIASGQTSLEAAYEGNLRAGEIIEKEIASLEEIGVSYFQLGERKLKGLETPEMITLAYPKRLELRFEIFKKRADEDDMFKGRIVGAVPVDAVYQLRTLSLRLENICAAVNVGMRMDESFLKNSSEVILESTAQRFKEMELVALLNHLVTRIENSIANLELRQTMLLLNGGDGKIDFFRSPDIWTLMDEVKNLISAATGELAVLLLLRMIVGVDDPAHRLLGTVSHKSQLQNKEQLQNTIELLVSFLPRGHLTGSRSHYGVACNCGTDPAKTTRYRNRLVDALVRVVLLDPSGGATDWALDKIRAKFAAREFTAVEARLLRAQHGSNNNQKFLSLLRDHMAVDTDSTQAAVLIGEQVRFLISRESFAVARQLAIRAVTMLPLDFDSWYNLCVCYILEKKYDDALQALNSLPVLLLSRKSYDGDCVDGISDVYVLTFMDRLSRGHIPIMADTFADYFPVPRNEDMSEAGSVQSVWHGMFKKESARHPMVGPFYQSPLTTASPMEMSVIDSGLVRVAGPSSAKNMLAARSANVPWSSILDFDRKSTWGRVYDLLTSLVALIGWENLVAIKKKVFRSPIDLAQSKEFVVSNASSAQKEECAPWLDQFFLVVYDDIHTMMTVSGGSDVDQHRSALAWGMIGLVSWGCKYNLKDSISSLATCAAGVTSDGGFDYYATVKLLEIYNEFVLSDVEASTIDLLSCVYDNRSYTNKLIVQSILTKMFRDFVHQLVNGYMALDTMLVHIMKLVAWELRWYNYVPSYLVIHSLIKLCQQRDPVEVRTNFRVVFEKFKLQAVDSKQGKFSLLAWFGGSKKKATQPHDFVDGDTVIDYIDHLLVWIELLG
>XP_025334392_Candida_duobushaemulonis
MTFLKKDKSKSDLRSMFSMSSAGGAQSGSDQGKEPGQAQGQNPDKPEPSPKEKTSFSQKLSMSAPSSRKPSATPLSHPASQRVPSSAQDTRHSFKPSVLAQSASVPEPSPTNTSFGSNVAFTPLAQKNREAGAAKEGSGSLSPVSSSGSGSSDYHGPGRLEIRSHSSGSVVQDDQQPGQGRPGFYRTNTADNYSPRSSVVSMPQSPEPSKEKDQASDDSVLKNNYRGFHGTKAPQANVPPLSQPIKPRFRKKGSSLLNKLIHSNRKDSDPSEQSATTTAPTEHKGSTSSSKHKFRLPSISSHHHHANPATSDHVSRHASISEESSHQSEKIPDASRRKSASSASDAPLQSSPSKVFDLDLNFDEMQSILRKPDRAPIRPSLQSAGNSTSDVTDQHADEPAKPAAGWQAPDSWDVTGDAPTPAPNNTIAGSRAQANRSSDASNGRADEYGQVPQQLISHSHSSSTDSSVSSVDGVIPTVPTDGSRKRKLESRPSVPRRKLPILYGTWSNGPPAMEGKLAKGPNHIVRVFKEDNTFTTILCPLETNAAELLRIVQRKFFFESISNYHLALYVGRNVKVLEPFEKPLKIQMGLLSLSGYSENDNFRIIGREDLSYVCKLVVENKVLRNLTHEEESVVTKDYVDVDISSLDLKTIPIIFHQHTYEIEKLNVSDNPAIYIPLDFIQSCTNLSSINFARNGCSKFPVNFLEARDLTSLNMEANFLDEIPHKFGHLTNLVNLKLNSNQLFSLPKSFSRLENLVHLNLSSNYFEDYPECINELTNLQDLDLSYNDLHAIPDSIAKLSKLVKLNLCTNKLAGSIPESFKSLTNLKRLDIRYNQVSNVDVLGDLPNLEVVYASKNKISAFNDKMEKLRLLHFDRNPITNLEFEILLPMLTVLDLSKAKLTMLPSEFVTKIPHIEKLVLDKNHLVNLPDELGNLPRLTHLSLYGNNIQSLPASIGQLSSLQFLDLHSNNISSLPAEIWNLKSLAFLNVASNLLTSFPQPSFAIAKKISSSASLRADEVRSLEEANEFNASAIKSRPTSLADSLLSLTLSDNRLNDDCFEAISLLIQLKCLNISYNDILEIPEGGLANLSKLTELHLSGNGLTKLPADDLEDLSCLRLLYLNNNKLSTIPAELSKLNNLTYLDVGSNLLRYNISNWPYDWNWFANKKLKYLNFSGNKRFEIKQSYVKNPETGDDLDSLLVLKDLKVLGLMDVTLTTPAVPDPGVDVRLRTASSELDNVGYGVSDAMGIRDHISFRDVFMQKFRGNENELLLCSFDGKTGGHQSSGHLISFLAKQFFVPNFTNELGKIKSDDEIQDAMRRAFLSLNKEINSVFAAKKGGYFAPNTVSPELAALKIPDDSLIGCSMCALYIKDKTVYCGNIGDIQLVLSKSNGDHVLLTTNHDPTSREEFERIRACGGYVSGDGALDGTLQISRGVGFFDYLPHTHSGPSIKKYTLSGNDDVLAIGTRVLWDYISYDLAVDILRQSKEDPMIAAQKLRDYAICYGATDKISVNVISIGDRKTKKKKSLYNNLGREADLFANKRRRDRGAQSGDTALRALDNEIEPPVGDLALVFTDIKNSTLLWETYPVAMRSAIKLHNTIMRRQLRIVGGYEVKTEGDSFMVTFPSPTSALLWCFNVQYQLLNEEWPSEILQTNECCEVTDNKNNVIFRGLSVRMGIHWGSPVCELDMVTKRMDYFGPMVNRASRIESSADGGQIAVSSDYLHEMEQLYHVHEMIASGQTSLEAAYEGNLRAGEIIEKEIASLEEIGVSYFPLGERKLKGLETPEMITLAYPKRLELRFEIFKKRADEDDMFKGRIVGAVPVDAVYQLRTLSLRLENICAAVNVGMRMDESFSKNSSEVISESTAQRFKEMELVALLNHSVTRIENSIANLELRQTMLSSNGGDGKIDFFRSPDIWTLMDEVKNLISAATRELAVSSLLRMIVGVDDPAHRLSGTVSHKSQLSNKEQLRSTIELLVSFLPRGHLTGSRSHYGVACNSGTDPAKTTRYRNRLVDALVRVVLFDPSGSATGWALERIRTKFAAREFTAVEARLLRAQHGSNNNQKFLSLVRDHMAVDTDSTQAAVLIGEQVRFLISRESFAVARQLAVRAVTMLPLDFDSWYNLCVCYMLEKKYDDALQALNSLPVLLQSRRSYDGDCVDGISDIYVSTFMDRSSRGHIPIMADTFADYFPVPRTEDMTEAGSVQSVWHGMFKKESARHPMVGPFYQSPLTTASPIEMSAIDSGLVRVAGPSSAKNMLAARSANVPWSSILDFDRKSTWGRVYDLLTSLVALIGWENLVAIKKKVFRSPNDSAQSKEFVVSNSSSAQKEECAPWLDQLFLVVYDDIHTMMTVSGGNDIDQHRSALAWGMIGLVSWGCKYNLKDSISSLATCAAGVTSDGGFDYYATVKLLEIYNEFVLSDVEASTIDSLSCVYDNRSYTNKLIVRSISTKMFRDFVYQLVNGYMALETMLVHIMKLVAWELRWYNYVPSYLVIQSLIKLCQQRDPVEVRTNFRVVFEKFKLQAVDSKQGKFSLSAWFGGSKKKASQPHDFVDGDTVIDYIDHLLVWVESLG
>XP_028888959_Candida_auris
MTFLRKDKSKSDLRSVFSMSSAGGTQGGQEGASEQRIEQASDTASGAGAEASNTEASGSHEKREKSSVTPKLSMTSFSAPSSRKPSTTPLSHPASQRVPAGVSEQRHSFKPSALATSTSVPEPSPTNTNFSASSVAFNSTRGNQHNATSGSLSPVSSSGSGSSDHHAPYRLEARSRSSGSVVNDDQQNQASSQGRPNFYRTNTTENYSPRSSVVSMQQSPEQNESHANDDSVLKNNYRGFHGTKAPQANVPPLSHPIKPRFRKKGSSLLNKLIHSNRKDSEVSADHEASSGGRKSGGSLSHAADHKGSTSSGSSKHKFRLPSISSYHHHQHQGASSQGHSDASSRHASISEEASSRSGKGTGETPRRKSASSASDALQSSPSKVFDLDLNFDEMQSILRKPDKAPIRPSLKSANNSSTDVSDPVKGEDHVKPAAGWQAPDSWDVTGEIPNPASVTSTAVANEAQSDHSLNSDLSKTDDGGEVSHKVGNKSSSSSVRSSASSKEGPQATVIDHSASVEKKRKSEPRTAAPRRRLPILFGTWANRSPAVESKLAKGPNHIVRVFKEDNTFTTILCPLETNAAELLRIVQRKFFFESISNYHLALYVGRNVKVLEPFEKPLKIQMGLLSLSGYTENDNFRIIGREDLSFVCKLVVENKVLRNLTHEEESLVTKDYVDVDISGLDLKNIPIIFHQHTYEIEKLNVSDNPAIYIPLDFIQSCTNLSAINFSRNGCSKFPVNFLEARDLTSLNMEANFLDELPSKFGVLSNLVTLKLNSNQLYDLPKSFGKLNNLTHLNLSSNYFEDYPECINDLTNLQDLDLSYNDLYHIPDSIAKLSKLVKLNLCTNKLSGNIPDSFKSLINLKRLDIRYNQISNVDVLGDLPSLEVVYASKNKISAFNDKMEKLRLLHFDRNPIANLEFEILLPMLTVLDLSKAKLTMLPSEFVTKIPHIEKLVLDKNHLVNLPEELGDLPRLTHLSLYGNNIQGIPVSIGKLHSLQYLDLHSNNISSLPDEIWNLKSLSVLNVASNLLSSFPQPSFAIAKKISSSVNLRQDGVESLEEANELNASALKEGPVSLADSLLSLTLADNRLSDDCFEAISLLTQLKCLNLAYNDILEIPEGGLANLKKLSELYLSGNGLTKLPADDLEELSALRLLFLNNNKLTTLPSEISKLENLTYFDAGSNLLRYNISNWPYDWNWFANPKLRYLNFSGNKRFEIKQSYVKNPVTGEDLDSLLVLKNLKVLGLMDVTLTTPAVPDPGVDVRLRTASSELDNVGYGVSDSMGLREHISFRDVFMQKFRGNENEQLLCSFDGKSGGHQVMGHLLSHLTKQIFVPNLTYELNKISSDHEIADAMRRAFLSLNKEINAVFAAKKGGYFAPNTVSPELASIKIPDDSLNGCTMCALYIKDKTIYCGNIGDIQLVLSKSNGEHVLLTTNHDPTSRDEFERVRACGGYVSGDGALDGTLQVSRGAGFFDYLPHTHSGPSISTYPLSGNDDVLVMGTRVLWDFVSYDLAVDILRQAKEDPMIAAQKLRDYAIGYGATDKISVNVISIGDRKSKKKKSLYNNLGRETDLFANKRRRDRGAQSGDTALRALDNEIEPPVGDLALVFTDIKNSTLLWDTYPVAMRSAIKLHNTIMRRQLRIVGGYEVKTEGDSFMVTFPSPTSALLWCFNVQYQLLNEEWPSEILETNECCEVTDGDNNVIFRGLSVRMGIHWGSPVCELDMVTRRMDYFGPMVNRASRIESSADGGQIAVSSDFLHEMEQLYHIHDSIKIGELSLEAAYEGNLRAGEIIEKEIASLEEMGVSYFPLGERKLKGLETPEMITLVYPKRLELRFEIFKKRADEDDQYKGRIVGAVPVDAVYQLRTLSLRLENICAAVNVGMRMDENFSKHSSEIISESTAKRFKEMELVALLNHSVTRIENSIANLELRQTLLRRNGGNGRIDFFGSPDIWTLMDEVKQFIKSANIS
>NP_012529_Saccharomyces_cerevisiae
MSSKPDTGSEISGPQRQEEQEQQIEQSSPTEANDRSIHDEVPKVKKRHEQNSGHKSRRNSAYSYYSPRSLSMTKSRESITPNGMDDVSISNVEHPRPTEPKIKRGPYLLKKTLSSLSMTSANSTHDDNKDHGYALNSSKTHNYTSTHNHHDGHHDHHHVQFFPNRKPSLAETLFKRFSGSNSHDGNKSGKESKVANLSLSTVNPAPANRKPSKDSTLSNHLADNVPSTLRRKVSSLVRGSSVHDINNGIADKQIRPKAVAQSENTLHSSDVPNSKRSHRKSFLLGSTSSSSSRRGSNVSSMTNSDSASMATSGSHVLQHNVSNVSPTTKSKDSVNSESADHTNNKSEKVTPEYNENIPENSNSDNKREATTPTIETPISCKPSLFRLDTNLEDVTDITKTVPPTAVNSTLNSTHGTETASPKTVIMPEGPRKSVSMADLSVAAAAPNGEFTSTSNDRSQWVAPQSWDVETKRKKTKPKGRSKSRRSSIDADELDPMSPGPPSKKDSRHHHDRKDNESMVTAGDSNSSFVDICKENVPNDSKTALDTKSVNRLKSNLAMSPPSIRYAPSNLDGDYDTSSTSSSLPSSSISSEDTSSCSDSSSYTNAYMEANREQDNKTPILNKTKSYTKKFTSSSVNMNSPDGAQSSGLLLQDEKDDEVECQLEHYYKDFSDLDPKRHYAIRIFNTDDTFTTLSCTPATTVEEIIPALKRKFNITAQGNFQISLKVGKLSKILRPTSKPILIERKLLLLNGYRKSDPLHIMGIEDLSFVFKFLFHPVTPSHFTPEQEQRIMRSEFVHVDLRNMDLTTPPIIFYQHTSEIESLDVSNNANIFLPLEFIESSIKLLSLRMVNIRASKFPSNITKAYKLVSLELQRNFIRKVPNSIMKLSNLTILNLQCNELESLPAGFVELKNLQLLDLSSNKFMHYPEVINYCTNLLQIDLSYNKIQSLPQSTKYLVKLAKMNLSHNKLNFIGDLSEMTDLRTLNLRYNRISSIKTNASNLQNLFLTDNRISNFEDTLPKLRALEIQENPITSISFKDFYPKNMTSLTLNKAQLSSIPGELLTKLSFLEKLELNQNNLTRLPQEISKLTKLVFLSVARNKLEYIPPELSQLKSLRTLDLHSNNIRDFVDGMENLELTSLNISSNAFGNSSLENSFYHNMSYGSKLSKSLMFFIAADNQFDDAMWPLFNCFVNLKVLNLSYNNFSDVSHMKLESITELYLSGNKLTTLSGDTVLKWSSLKTLMLNSNQMLSLPAELSNLSQLSVFDVGANQLKYNISNYHYDWNWRNNKELKYLNFSGNRRFEIKSFISHDIDADLSDLTVLPQLKVLGLMDVTLNTTKVPDENVNFRLRTTASIINGMRYGVADTLGQRDYVSSRDVTFERFRGNDDECLLCLHDSKNQNADYGHNISRIVRDIYDKILIRQLERYGDETDDNIKTALRFSFLQLNKEINGMLNSVDNGADVANLSYADLLSGACSTVIYIRGKKLFAANLGDCMAILSKNNGDYQTLTKQHLPTKREEYERIRISGGYVNNGKLDGVVDVSRAVGFFDLLPHIHASPDISVVTLTKADEMLIVATHKLWEYMDVDTVCDIARENSTDPLRAAAELKDHAMAYGCTENITILCLALYENIQQQNRFTLNKNSLMTRRSTFEDTTLRRLQPEISPPTGNLAMVFTDIKSSTFLWELFPNAMRTAIKTHNDIMRRQLRIYGGYEVKTEGDAFMVAFPTPTSGLTWCLSVQLKLLDAQWPEEITSVQDGCQVTDRNGNIIYQGLSVRMGIHWGCPVPELDLVTQRMDYLGPMVNKAARVQGVADGGQIAMSSDFYSEFNKIMKYHERVVKGKESLKEVYGEEIIGEVLEREIAMLESIGWAFFDFGEHKLKGLETKELVTIAYPKILASRHEFASEDEQSKLINETMLFRLRVISNRLESIMSALSGGFIELDSRTEGSYIKFNPKVENGIMQSISEKDALLFFDHVITRIESSVALLHLRQQRCSGLEICRNDKTSARSNIFNVVDELLQMVKNAKDLST
>XP_018221308_Saccharomyces_eubayanus
MSSNHATSPETSGSHEQQDLQNLPSETYDVKAHDDSPKFKKHYEQNNGNKSRRNSAYSYYSPRSLSMTKSKESIAPNSVDDANTSNTGHSRPAEPRMKRGPHLLKKTLSSLSINSNHDDSKNHDYALNSSKTHNYLSSYSHHEPHHDHHHMQFLPNRKQSFAESLFKRFAGSSSHDNNKAGKDNRVASLSLSTATPAPANRKPSKDSTLSSHLADNVPNTLRRKMSSLVRGSSVHDVNNISADKQIKPKIAPPPESTLHSSDVPNSKRSHRKSFLLGSTSSSSSRRGSNVSSITNSDNASMATSGSHAIHHNIPNISPTTKSKESVDSESADRSNNKVALKPNDNIPEIPSIEDESEAVVPTMEKPIAYKPSLFRLDTNLEDVTDITKTIPPTAANSTINSTYGTETASPKTVAMPEGPRKSVSMADLARAAAVPNPNFTSTSNDRSQWVAPQSWDVETKRKKSKPKGRSKSRRTSIDADPLDPMSPAPLSKKDSRYHKSRHHHHHQDLKDNASSITADASNSSFVDILKENISNDGKNSVDPKSVNRLRSNLTMSPPSIRDAPSNLDGDYDTSSTSSSLPSSSISSEDSSSCSDSSSYTNAYMEANQDEDNKTPTLNKAKSYTKKFTSSSVNMNSSDGTQNGSGLLLQDEKDDEVECQLEHYYKDFSDLDPKRHYAIRIFNTDDTFTTLSCTPATTVEEIIPALKRKFNITAQGNFQISLKVGKLSKILRPTSKPILIERKLLLLNGYRKSDPLHIMGIEDLSFVFKFLFHPVTPSHFTPEQEQRIMRSEFVHVDLRNMDLTTPPIIFYQHTSEIESLDVSNNANIFLPLEFIESSIKLLSLRMVNIRASKFPSNITEAYKLVSLELQRNFIRKVPNSIMKLGNLTILNLQCNELESLPAGFVELKNLQLLDLSSNKFMHYPEVINHCTNLLQVDLSYNKIQSLPKSTKQLVKLAKMNLSHNKVNYIGNLSEMTNLRTLNLRYNRISSIKTNASNLQNLFLTDNRISNFEDTLPKLRTLEIQENPITSISFKDFYPTNMTSLTLNKAQLSSIPGELLTKLSFLEKLELNQNNLTRIPEEISKLTKLVFLSVARNKLEYIPPELSQLKSLRSLDLHSNNIRDFVDGMENLELTSLNISSNAFGNSSLENSFYHNMSYGSKLSKSLMFFVAADNQFDDAMWPLFNCFVNLKVLNLAYNNFSDVSHMKLESITELYLSGNKLTTLSGDTVLKWSCLKTLMLNSNQMLSLPAELSKLSQLSVFDVGANQLKYNISNYHYDWNWRDNKELKYLNFSGNRRFEIKSFASHDINADLSDLTVLPQLKVLGLMDVTLNTTKVPDENVNFRLRTTASIINGMRYGVADTLGQRDYVSSRDVTFERFRGNDDECLLCLHDSKNQNADYGHNISRIVRDIYDKILIRQLERYGDDTDDNIRTALRFSFLQLNKEINGMLNSVDNGADVANLSYADLLSGACSTVIYIRGKRLFAANLGDCMAVLSKNNGDYQTLTKQHLPTKREEYERIRISGGYVNNAKLDGVVDVSRAVGFFDLLPHIHASPDISVVTLTKADEMLIVATHKLWEYMDVDTVCDIARENSTDPLRAAAELKDHAMAYGCTENITILCLALYENVQQQNRFTLNKSSLMTRRNTFEDTTLRRLQPEISPPTGNLAMVFTDIKSSTFLWELFPNAMRTAIKTHNDIMRRQLRIYGGYEVKTEGDAFMVAFPTPTSGLTWCLSVQLKLLDAQWPEEITSVQDGCQVTDRNGNIIYQGLSVRMGIHWGCPVPELDLVTQRMDYLGPMVNKAARVQGVADGGQIAMSSDFYSEFNKIMKYHERVVKGKESLKEVYGEEIVGEILEREIAMLESIGWEFFDFGEHKLKGLETKELVTIAYPKILTSRHEFASEDEQSKLINESMLFRLRVVSNKLESVISALSGGFIELDSRTEGSYIKFNPKVENGIMQSISEKDALLFFDHVITRIESSVALLHLRQQRSSGLEICRNDKSFGQSNIFSIVDELLEIVKVVRDLSA
>XP_033767265_Saccharomyces_paradoxus
MSSKPHTGLETSGPQGQQEQEQQTEQSSPTEAHDRGVHDEVPKIKKHNEQNSGHKSRRNSAYSYYSPRSLSMTKSRENSTPNGMDDVNIPNVEHPRPTEPKMKRGPYLLKKTLSSLSMTSASSNHDDNKDHGYALNSSKTHNYPSTHSHHDAHHDHHHVQFFPNRKQSFAESLFKRFSGSNNHDGNKSGKENKVANLSLSTVNPAPANRKPSKDSTLSNHLADNVPNALRRKVSSLVRGSSVHDINSSVADKQARPKVVAQSENTLHSSDVPNSKRSHRKSFLLGSTSSSSSRRGSNVSSMTNSDSASMATSGSHVLHHNVSNVSPTTKSKDSVNSESADHTNNNKSEKVASGHNDNIPENPSSENKREALVPTIEKPVAYKPSLFRLDTNLEDVTDITKTVPPTAVNSTLNSTHGTETASPKTVIMPEGPRKSVSMADLSVAAAAAPNSEFTSTSDDRSQWVAPQSWDVETKRKKTKPKGRSKSRRASIDADELDPMSPEPLSKKDSHYRKSRHHRRHRDRKDNESLVTGGDSNSSFVDVCKENIPNEGKTAVDSKSVNRLRSNLAMSPPSIRYAPSNLDGDYDTSSTSSSLPSSSISSGDTSSCSDSSSYTNAYTEANGDQDTKAPILNKTKSYTKKFTSSSVNMNSPDGAQSSGLLLQDEKDDEVECQLEHYYKDFSDLDPKRHYAIRIFNTDDTFTTLSCTPATTVEEIIPALKRKFNITAQGNFQISLKVGKLSKILRPTSKPILIERKLLLLNGYRKSDPLHIMGIEDLSFVFKFLFHPVTPSHFTPEQEQRIMRSEFVHVDLRNMDLTTPPIIFYQHTSEIESLDVSNNANIFLPLEFIESSIKLLSLRMVNIRASKFPSNITEAYKLVSLELQRNFIRKVPNSIMKLGNLTILNLQCNELESLPAGFVELKNLQLLDLSSNKFMHYPEVINHCTNLLQIDLSYNKIQSLPPSCKRLVKLAKMNLSHNKLNFIGDLSEMTSLRTLNLRYNRISSIKTNASNLQNLFLTDNRISNFEDTLPKLRALEIQENPITSISFKDFYPKNMTSLTLNKAQLSSIPGELLTKLSFLEKLELNQNNLTRLPQEISKLTKLVFLSVARNKLEYIPPELSQLKSLRTLDLHSNNIRDFVDGMENLELTSLNISSNAFGNSSLENSFYHNMSYGSKLSKSLMFFIAADNQFDDAMWPLFNCFVNLKVLNLSYNNFSDISHMKLESITELYLSGNKLTTLSGDTVLKWSSLKTLMLNSNQMLSLPAELSNLSQLSVFDVGANQLKYNISNYHYDWNWRNNKELKYLNFSGNRRFEIKSFISHDIDADLSDLTVLPQLKVLGLMDVTLNTTKVPDENVNFRLRTTASIINGMRYGVADTLGQRDYVSSRDVTFERFRGNDDECLLCLHDSKNQNADYGHNISRIVRDIYDKILIRQLERYGDDTDDNIKTALRFSFLQLNKEINGMLNSVDNGADVANLSYADLLSGACSTVIYIREKKLFAANLGDCMAILSKNNGDYQTLTKQHLPTKREEYERIRISGGYVNNGKLDGVVDVSRAVGFFDLLPHIHASPDISVVTLTKADEMLIVATHKLWEYMDVDTVCDIARENSTDPLRAAAELKDHAMAYGCTENITILCLALYENVQQQNRFTLNKNSLMTRRSTFEDTTLRRLQPEISPPTGNLAMVFTDIKSSTFLWELFPNAMRTAIKTHNDIMRRQLRIYGGYEVKTEGDAFMVAFPTPTSGLTWCLSVQLKLLDAQWPEEITSVQDGCQVTDRNGNIIYQGLSVRMGIHWGCPVPELDLVTQRMDYLGPMVNKAARVQGVADGGQIAMSSDFYSEFNKIMKYHERVVKGKESLKEVYGEEIIGEVLEREIAMLESIGWAFFDFGEHKLKGLETKELVTIAYPKILASRHEFASEDEQSKLINETMLFRLRVISNRLESIMSALSGGFIELDSRTEGSYIKFNPKVENGIMQSISEKDALLFFDHVITRIESSVVLLHLRQQRSSGLEICRNDKTSAQSNIFNVVDELLEITKNLKDLSP
>XP_003676029_Naumovozyma_castellii
MGTSSNFSGNARETSTDVRSIASSKKSQSAGGSSFHQVVNDEPPKFKRQYMQQPQSTNRRDSSHSLFTPSLHAATRTMSRDSTVSNSTVDFNENNYYTTNKQQAGENKVRRGPLSLKRTLSSLSMYGSNSASHSADSQQQQQKQQQQQPRKHSFAGNLLKRLSSSVGNSNRTNHHHHHHQHDTINPSIATATATKPPLSQRDPNTLTGFVSSHKPSISTTKSGLLSPINSHPEISNESLKKQNEDTITKDEPQETEEPESLSPTIDNLLNEPTDDENKQSLFKLDTNLEDLSEITNAVVPPGTIIAPIHPHYDTMTQNGKKLEHLHNNTTGPTPIPKMYDTTDDEQGSQLFGVPKKSKSMADIPRDSIKWVPPDSWDVDKNEIKPRSNKALIEGPIKKTIINPNDRENITQRSMSRLKNSLTMSPNTTVNNLRQNNNIANNNNNNNNNANNSINNNVNPNPNVDTAAKNKEIPKVSYQQPLIPLSLRYTEDSESSSEDEYFDESSRNHRLIRRTQIKSTENNKGPKTFTQPKTSTIIKGETAGRASPLSPTAQSNAIMPNAENEVVDLVDDKRHDEVENELEKYYQDFSDLDTGRHYAIRIFNTDDTFATLSYPPTTTVEELLPALKRKFNVPHSGRYRISLKVGKLSKLLKPSAKPILIERKLLLLNGYKKSDPLHIMGIEDLSFVFKFIFHPVTPSSYNEQEESLAKSDFVHVDLRNMDLTTLPIVFYQHTSDIESLDVSTNANILLPKDFIESAIKLTSLRMVNMRASKFPSNITEAYKLVSLELQRNFIRRIPNDIHHLNNLTILNLQCNDLSDLPQGFDQLQNLQLLDLSSNKFSHYPEVINSCAHLLQVDLSYNKIQSLPSSINQLKKIAKINLSHNKLTIINDLSGMKNLRTLNLRFNRIAHLKSNSSTLQNLFLTDNRIAAFEDSLPKLRTLELQENPITSIGFTSIDSTKLSFPTNMTSLSLSKAKLASVPGDLFKNLPYLEKLELNENNLSRLPVEITYLTKLVYLSVARNKLEFLPTEFSSLKSLRSLDIHSNNVREFFVGMENIELTYLNISSNVFGNLSTDVPFYRNLSVDSKLAKSLMFFIAADNQFDDGMWSLFNCFTNLKVLNLSYNNFADVSFLRLANLSELYLSGNKLTALPGDTVLHWKALKTLMVNGNQLLTLPAELSQLQHLTIFDIGSNQLKYNISNHHYDWNWGQNKDLKYLNFSGNRRFEIKSFVSNEIDTDLSDLTVLPQLKVLGLMDVTINTSKVPDENINFRLRTTASMINGMRYGVADTLGQRNYVCSRDVTIERFRGNDDECLLCLHDSKNQSADYGHNISRIVRDIYDKILLRQLEKYGDSTDEEIMTALRFSFLQLNKEINGMLNSVDNGTTVANLTSADLLSGACSTVIYIKGKKLYCANIGDCMAVISKNNGDYRKLTTDHIPTKREEYERIRLSGGYVNNGKLDGVVDVSRAVGFFDLLPHIHASPDISVTELNSSDEMLVLGTHRVWEYMDIESVCDITRENTANPMVVAEELKDHAIAYGCSDNITIMCVSLYRDKNQQDRFTLNKNSLMTRRTTFEDTTLRRLQPEIAPPTGNLAVVFTDIKSSTSLWESFPDAMRTAIKTHNDIMRRQLRIYGGYEVKTGGDAFMVTFPTPTSAMVWCLSVQLKLLDAEWPEEITSSQDGCSILDSTGTKIYKGLSVRMGVHWGCPVPELDMVTQRMDYLGPVVNKAARVSSVADGGQIALSVDFCSEFQKILKLHERVTKGKEQVKEVYGDEVIGEVLERELSMLESIGWVFFDFGEHQLKGLENKEFITMVYPTALASRHEYAIEEDENNGLTKDFVTGVEAISQRLNRILGTIQASLSADNSWQAMATPEWKPNTNVVTGTTEAELAPIFAADVFKIELNVANINFLERTLQGLDINSQNANKAETNIFDLLRVASQKVHEGFDEKK
>XP_003671747_Naumovozyma_dairenensis
MPASFRSSKEPSGGSSSTSPHDQKLQHVHILPQGTFIKKINEEAPTFRKEYTQNLNDTTNDSPSDTRRNSTHSLFNPLSISKTMSRDSIASNSQYDIPESIRTTVPTKSKSRKGGHLLQRTLSSLSITGINPSSTQSIPNEGPNYTTAAAQVVPPRKHSFAGGFFKRLSGAGNRGNQKNKEELQQQVPQQQVQQQPIFNARHRQSVSGAVPSALSPIHSNPTLHNEPINLRPPQGTIDTTLDLEDEDKKNTEENEEIPALFPLDTNLENLDEITKAVAPIKSIKDVEKITSSPIQPPKGIENSVIVVDANDEQVPIVSQDNQQGISNGSRPSSVGPKKSHSMADIPLWASSSMLDISGRTTDASQQQWTAPESWDVDSTQKKSKIKSKSRARRAMNQQRNHTNNNNNVLGGTSPNALQRSTTETLGLLNDGAPGSRGSNISERSMVRLRHSLAMSKSNTPILTNKEQSTASVDSNTYSSGKSISSTDSSGYSSSDNDFFDETSIAPISDKPKKGSHRTNENDMMSNFQFRARMDKNGRPATPTNDPFTLLTDTREGSTATTITNNDDEHDKLEFELEKYYKDVSDLNPDKHYAIRIFNTDDTFATLSYPPGTTVQDMIPALKRKFNITSQGSFQISLKVGKLSKILRPTAKPILVERRLVLLSGYMKSDSQDIMGIEDLSFVFKFIFHPVTPSYFTSEQEQQLMKGDFVHVDLRNMDLTTPPIIFYQHTSEIESLDVSNNANIFLPLEFIESAIKLSSLRMVNIRASKFPNNITEAYKLVTLELQRNFIKRVPKSISKLTNLTILNLQCNELERLSSGFANLKNLQLLDLSSNKFTQYPEVINSCKNLLQIDLSYNKIQNLPQSINNLVKLAKINLSHNKLEAINDLSGMTNLRTLNLRYNRVASIKSSAANLQNLFLTDNRISTFEDSLPKLRALELQENPITSILFKSSTLSDAQLPTHLTSLSLSKAKLSHLPGNVFKNLSKLEKLELSENNLSRLPVEIASLSKLVYLSAARNKLEGLPSEFSNLKNLRSLDIHTNNIREFFDGMENIELTFLNISSNAFGSLESEDTFCQNMKADSKLAKSLMFFVAADNHFDDSLIFFFNCFKNLKLLNLSYNNFSDISFLSLEHLTEFYFSGNKLNTLDGDTVVKWKYMKTLMLNRNQLLSLPTELSQLSQLAILDVGSNQLKYNISNYHYDWNWSQNKELKYLNFSGNRRFEIRSFTSHEINADLSDLTILPNLKVLGLMDVTLNTNKVPDENTNFRLRTTASTINGMGYGVADSLGQRNYVCSRDVTFERFRGKQDECLLCLHDSKNQNADYGHNISMIVRDIYDNILVKQLEKYGDSSDDKIKRALRFSFLELNRQINRMLNSVDNGTSVGNLTSADLLSGVCSTVIYIKGKKLYTANIGDCRAMLCKNNGEYEMLTTEHIPSKREEYERIRISGGYVNNGKLDGVVEVSRAVGFFDLLPHIHAAPDISVTSFTGVDETVVIATNKLWEYMDVKTVSDISRENANDPLLAAETMKDYVNAYGYSDNITIMCLALFKRTEDQSRVTLNRNTLRRATVEDATLRRLAPEIPPPTGNLALVFTDIQSSSTLWELYYAAMSTALSIHNDLMRRQLRIYGGYEIKTEGDAFVMAFPTPTSALLWCLSTQLKLLDVAWPEEITSSPNGRLVVDSQGKRIFNGLCVRMGIHWGSPLTVFDLVTQRMDYLGPVVNKASRVSDVGKGGQITLSSDFCSEFKKILALHERAKKECEPLSAIYGDELIGEVLEKELSALEGIGWVFYGDGEHQLKGLESKEFITLVYPKSLESRHQFFQEAEDSTVANKELLLRLNTVYAKLGRIFAFTACTATGDDIWKVIGTKELSSISNLTSIQEKDILPLLVKTIYGIDATTGSIMLYAHKLHGIDATNTADNNFSYSQLIADLLKDDDDIHDSFDNNK
>XP_003959305_Kazachstania_africana
MPFPSKYDTDTLPEEKLWKERKEEQDDDGDDDMITQNKPNFIERIHDEDQYFNSAKRGKRLSAQYQGGGPLDRTPSRDSIKSSFPTTNSERSKKQKKKAPLSLRRTLSNLSITNSGHTAGHDKGNDFSYSQHHTDVMPPRKHSFAGSLFKRLSSTGLTSAKPPKTKVTPKKEKLGKVQPKATTAVAPHASPVSSITSFITSRRGSKESVLPPNVSEHISPQVKEKVNTITNTLEPSDTSPIKYNNNKATSNMVPRRSSAIPPLSSTSTSRRNSAISTINASDRSSSQTSKDQPGDTITSSKVQSYNILPVNTIQKNNNEEDNEKGDLKVFNDLDEKIVKNEPQDNKENEETQPKWFPLDTNLEDITDITKPVVENVSIPLPEPSALKQRNSATGGSIENDDITFKANHNRLSARNALLSPKKSHSIANLPAWSGSSNINNIPTFSYKSTNQWIAPQSWDIDQASLPKKSRSKSRKAFKEIDPLAVSGRDRKHHRLRGRNFNLHEGKDNADIKANTYSFLNNTPTSNYQYGNEDDFSDYTSGTESTTSSSSEEKDEDFYDIDSDEHDNSNVRRALVKDAKKRLMSSTELSALARENSNENMAGRVRFSLDDERFDKVEYELERYYKDFSDLDPKRHYAIRIFNTDDTFTTLSCTPGTTVEEMLPTLKKKFNITSQSNFQISLKVGKLSKILRPLSKPILVERKLLLLNGYRKSDPLHIMGIEDLSFVFKFLFHPVTPSHFTPEQEHKLLRSDFVHVDLRNMDLTTPPIIFYQHTSEIESLDVSNNANIFLPLEFIQSTIKLLSLRMVNVRASKFPANITEAYKLVSLELQRNFIKKVPSSISKLGNLTILNLQCNELDKLPNGFVQLKNLQLLDLSSNRFVHYPEVINSCTNLLQADLSYNKIQSLPESINQLVKLAKINLSHNKLTTITSLVSMKSLRTLNLRHNRITSMKTDASNLQNLFLTDNRISRFEDTLPKLRALEIQENPITSISFKEFYPMNMTSLSLNKAQLSSIPGELFTNLTRLEKLELNENNLSRLPPEISLLSKLIYLSVARNKLECFPPNFSQLTSLKSLDLHSNNIRDFYDGMEDIELNFLNISSNMFGTPSLEKPFYQNILNGAKLSKSLLFFIAADNQFDDDMWPFFNSFSNLQLLNLSYNNFKNASALKLQSLTELFLSGNKLATLSGDSFLRWSQLKTLMLNNNQLQTLPAELSHLSQLTTLDVGSNQLKYNISNYHYDWNWRNNKDLKYLNFSGNRRFEVRSYFDETLGADLSDMTELNNLKVLGLMDVTLNTTRVPDESSNFRLRTTASVINGMRYGVADTLGQRDHVSVRDVTFERFRGKDDECLLCLHDGKNQNAEYGHNISRIVRDIYDKILIRQLEKYGDNNDENIKKALRFSFLQLNKEVNGMLSSVDNGTNVENLTSADLLSGACSTIIYIKGKKMFTANIGDCMGVLSKYNGDYQILTKRHVPSKREEYERIRLSGGYVNNDRLDGVADVSRAVGFFDLLPHIHASPDISMVTLSKADEMLVVATHRLWDYMDVETACDIARENSTQPMLAAQEMKDHAIAYGCSEAITILCLALDKSTEGQRKFTVNKNSLMTRRTTFEDTTLRRLQPEISPPTGNLAVVFTDIKNSTLLWELFPNAMRTAIKTHNDIMRRQLRIFGGYEVKTEGDAFMVTFPTPIGALVWCLSVQLKLLDAAWPQEITSIQDGSLVTDEQGNKIYQGLSVRMGTHWGCPVPELDLVTQRMDYLGPVVNKAARVSGVADGGQITLSSDFISEFNKIMEYHKEVVNDKKSLKDVYGEEIIGEVLEKEIAMLENIGWVFFDHGEQKLKGLETKELVTIVYPKSLGSRHNFSSETEDSKSVDRDLLFKLRTLSNRLECVTSAVSGGTLEVEAHLEDNTYVTLDDRSRNAIMSAISDREVVSFLDHLVTRIESMVSLLLVRQRLTGLDVYYGSDPLHSPQSIFDIVDIVLKTYEEGENPH
>XP_022467268_Kazachstania_naganishii
MPGRNSTDGTSIHKVHSVGAQELDQQHQQQQKLSPANSRFDRSVHDDKPRFRYGYDDDVASSQTQDNARRRRSIYDSLGVLRTSSNESSVNSNDERETKSLKSVRSSRYQQPELQKTQKVETKTKGGPNFLKKTLSTLSLSSAAAPDDESASSHAPRKSHHTHGEPLQSKRSAAATGLLHSGESVPPPRKTSFASNLFKRLSGSSPHSNKLGRPSKSKITPTTSNQVPMHTPLEEAEADNPDYIGPQNPNTSATKVPRRGSKDSIFPLVENVPHHIRSKIGDIQEDMNGLIAEVPRLKRNHTSASGASLSSTNINSSSKVPSVGSQLNSVDSGSNPSMSSGKMQTSRRHSAVSKERDPYTLKFKEPGELPSEKQRSVSDGNIGPEVVEGQNNKRPSVVLTESGLFPLDTNLDDLTDITKTVEAREDKIPDIHTKKREPSLEGMPEDPHVWEDNPLEPIRSASALNFRAVESEEAKKIFPPNIIDPQSTHWVAPESWDVDIAVKQKKKARAKSKRKHERATAATGGSVSSKSVNRIKNGLVMTPSRQNEEGNEDADDSDLIDNIEYSSGEDTSSSLTSTSSSNSASCASSDGEFDNGPCSGDKKLDEDKVGKFDISGRTFSSVNLASVDKSPSAVNVLNLDDERSDKVEYELERYYKDYSDLDIKKHYAIRVFNVDDTFTTLMCTPGTTVEEMIPTLKKKFNITSKSSYQISLRVGKLAKILKPTSKPIFIERKLLLLNGYRKSDPLHIIGIEDLSFVFKFLFHPVTPSHFTAEQELRLLRSDFVHVDLRNMDLTTPPIIFYQHTSEIESLDVSNNANIFLPLEFIESTIKLMSLRMVNVRASKFPVNVTEAYKLVSLELQRNFIKKVPKTISKLGNLTILNLQCNELDRLPKGFAQLKNLQLLDLSSNKFVEYPEVINNCVNLLQVDLSYNKIYKIPASINKLVKLVKMNLSHNKLNELEDISGMKNLRTLTLPHNRITQVKTMSESLQNLYLTDNRISNFEDKLPKLRSLDLQENPITSISVKDCYPTNMTSLSLRKAQLASIPGELFTELSSLEKLELNDNNLSRLPKEISLLSRLVYLSVSRNKLECLPPELSKLKSLRTLDLHSNNIRDFFEGMEEIELTSLNISSNVLGTTTMEGSFFDNMLAGSKLSKSLFFLSAADNQFGDDMWPLFNSFSKLQKLNLSYNNMTDISQMHLTDLTELYFSGNKLSTLPGEVVSKWKQLKTLMLNGNQLLTLPSELSLLTQLTAFDVGSNKLKYNISNYLFDWNWRNNKELKYLNFSGNRKFEIRGSLVHELNADLSDLTVLPHLKELGLMDVTLNTTKVPDESSNFRLRTTVSTINGMRYGVADTLGQRDHVSSRDVTFDKFRGNDDECLLCLHDSKNQTSDYGHNISGIVRDIYDKILIRQLEKYGDQKDEDVKKALRFSFLQLNKEINNMLSSVDSGANIENLTAADLLSGACSTVIFIKGNKLYASNLGDCMAVLSKNNGDYQKLTKQHLPTKREEYERIRISGGYVNNGKLDGVADVSRAVGFFDLLPHIHASPDTSVITLSKTDEMLIIATHTLWDYTDIETACDIARENRLEPMLAAEAMKDHAIAYGCQENITILCLALDKSTEGSLNKNSLMTRRSTFEDAALRRLQPEISPPTGNVAVVFTDIKNSTVLWELFPNAMRTAIKTHNDLMRRQLRIYGGYEVKTEGDAFMVTFPTPTGALAWCLSVQSKLLDCQWPEEITSIQDGCTVTDNEGRVIYQGLSVRMGIHWGYPVTELDLVTQRMDYLGPVVNKAARVSSVADGGQITLSSDFMSEFNKIMKCHEAVVKDGMPLREVYREQIIGEVLEREIAMLEGSGWEFFVLGEKKLKGLETKEFITIVYPQALASRHEFASEDDQSKAIDEELLFRLRTTSNRLECILSVVSGGSLELEHAKSGITFNTLDSNSRTSIMGSASEKDVMLFLDHLVTRIESSVALLQLRQKVTTGLHLYNNIRGKKQLSVFELIDKLLEEVPGNDLTI
>XP_445554_Candida_glabrata
MSRRSESNRTHLEQGTYSKKVHDEQPRFKSTYDQQDFSGTSSRRNSTIQNVYSSIGGLTRTRSRDSVSSIKSNPGEFPSNKNYQHKSKKSPFSLKRTLSNLSVTNMLQTQTPSSLQNMAFEDEIDQKIDSSNTTDVDSIGSMSDRSFTSRVASNSENDHTHHRKHGSTSRKYSFAENLFKKLAPSNSSTKTSHKGQTTRRTAGLTHSKPTAETISELPGEHDLTNVKFPPPLAEIGADGLRNKVKQIVRGHSTSGIAIANDGSTRSSIPLMKELEKKKLKHKDQEKHQSESSSIHSSQGNKKLFLSTGSSASSRRGSTVNSILTNDNRSSVSNPKEPKSVLGEPSHNNQTKDINTPNQKGFTTAQRANSISVPSKSHKFNAIDPENTIEARFNESTLDKEKDESIKEKDNSDNKGNDENNAEDIKTENPNTGLFPLDTNLENMAEITKNVEPPSEADKEPITRSNTFISGPKKSHSIADIPTWVSSESSLKDYTQTDRDQWVAPESWDVEMRMGGSNANHLENEEEPFDSILSPEEVTMATQQKQRRNKSNNKSSKSRNGSEVNGKKPLSTKSMVRIKNSLFMSPTSNDTENSSDLSRNGGINFNSKLGSSRVRKSSSDSLASIISPTESLHSDDDKQSTTSRSSYNSSTSNQYPDNIDDENEEYELQLNARAARKRKTISSSELFQKMNDGTDNSDSNENISADIDDERHDNVEYELERYYKDVSDLDPKRHYAIRIFNTDDTFTTLSCTPGTTVEEMIPALKRKFNITTQGNFQISLKVGKLSKILRPVSKPILIERKLLLLNGYRKSDPLHIMGIEDLSFVFKFLFHPVTPSHFTPEQEQRLMRSEFVHVDLRNMDLTTPPIIFYQHTSEIESLDVSNNANIFLPLEFIESAIKLLSLRMVNIRASRFPANITEAYKLVSLELQRNFIRKVPSSISKLVNLTILNLQCNGLDRLPSGFSQLKNLQLLDLSSNRFAHYPEVINFCTNLLQIDLSYNKIHHLPKSCRQLVKLAKMNLSHNKLTHVGDLSELKNLRTLNLRFNRINTINTNAPNLQNLFLTDNRISNFDENLPKLRALEIQENPITSISFREYPMNMTSLSLNKAKLASIPGEIFKKLLRLEKLELNENNLTRLPSEISLLTKLVYLSAARNKLESIPQEFSKLKSLRSLDLHSNNIRDFFAGMEDIELTFLNISSNVFANASLDPSFFLNVSNDSKLSKSLMFFVAADNQFDDDAWPLFNCFTNLKLLNLSYNNLQDITKMKLENLTELFLSGNKINTLPGDTVSKWKYLKTLMLNGNQLLSLPAELSQLPQLNVFDIGSNQLKYNISNFHYDWNWRNNKELKYLNFSGNRRFEIRSVTNQELQTDLSDLTVLPHLKVLGLMDVTLNTTKVPDENINFRLRTTASIINGMNYGVADTLGQRDYVSSRDVTFERFRGHDDECLICLHDSKNQNSDYGYNISRIVRDIYDKILIRQLEKFGDSNEDEIKKALRFSFLQLNKEINGMLNSVDNGANIDNLTSADLLSGACSTVIYMKGTKLYAANLGDCMAVLSKNNGDHQKITKQHVPTKREEYERIRLSGGYVNNGKLDGVVDVSRAVGFFDLLPHIHASPDISVINVTKADEMLIIGTHKLWEYMDIETACDIAREHVLEPMLAAEELKDHAIAYGCSENITILCLALSKSNSQESKFTLNRSSLLSKRSTVEDTTLRRLQPEIAPPTGNLAVVFTDIKNSTFLWELFPNAMRTAIKTHNDIMRRLLRIYGGYEVKTEGDAFMVTFPTPISALVWCLSVQLKLLEAQWPEEITSIQDGCLVTDRNGTKIYQGLSVRMGMHWGCPVPELDLVTQRMDYLGPVVNKAARVSSVADGGQITLSSDFVSEFNKIMKYHDNVVKDKKPLKEVYGEEIIGEMLEREITMLESIGWSFFDYGEQKLKGLETKEFITIVYPKSLASRHEFITEEEQSKIINLDFLLSLRQLANKLEAILSAVGGGFLELDSKQREYHSVIDRSLKGVVAASMSDKELILFFDHLVTRIETIIAVLQLRIKVTKGLDICQHHDFCLPQKGIFEVLDDVFKLMDAAKQIQN
>XP_004179685_Tetrapisispora_blattae
MNINSDTCTTQQKDGKTKRRRSLQLNRTMSALSMTSFTALSSSNNHNINNSNVTSNASSFSRPHSGKPNRSLISSSSTPRVLRTMSNSLQEVSSNLSTKRQPTQLQSSATASNADIDPPTTKSNQKKKQKNEKVTRKQSFAGRMLRKLSSNTSSPSQSDAHSHQQHAHTRPHTHHQFKTNTPSNSSIYSGKSKLNKKASIGTLNTTSNASNVTGSPGTTSKISRRSSTNSANVHDMENSTTTSLFRKVSNVLGHGSSINSKDNKDSTILSPNSNPFNSPSNSRRSSQVSNVATNNICTIDANTNASSRLQNQVLFNVNEDIPTKDNNDNHIKGNNTKATTATTTTSNNNVPIGEKEVTSGGKPKKNKILKNLKKDNTDNGNITLVLNNNKKIENVEEDEEDKTESERSSSFPPLVNPNAFKLDTNLEDVSDITNINKTGSIPHDLMNTNTKSSKSIGTDTLLLSQKRSRSLADVVTYSNNQDNLSFLSNMDSMRELDINGDPEESFIDEEDDDDFKNEDYDSEAESIKDNDSDMNIELESQNPKKQSRKISGKNFKEEKNNESFSDLSTSDSSDNSDPNLDRKQRVSKISKLHSSKKPKQWVAPESWDVELTALENTRQRRSNSNRSRSNSANSNRHRRRHHHHHHHHHYQDTSEAKIANNANLASNNNDKEDPSIPTSSTNIKNNESIIANKLNTNLNQGKASMLNSYNDTTSISPTDKSEIIQSNNSKVLSHLHNRLLMTPSTINTSQNSNHIVYDNDQQGNTVLASSKKSTSLNSSTDNNNTVFYYNDEDESYSPTTTSETSSGSLSDSSSTWSNEYRHHSRGKTVDSNGNHLNNEELNDATEYFTTSHSSYRDIRGGTDMAYGFDEDVVDTSHYTPSVAKPADGGSIGGGSLGAHSSVGSGSYSRQKHDNSNTTDDDDKDIYSMDRHSFGNYVIRDKIRSSSGSKSTSAVDNFDEDCLNPAHPHNSLNFFFSKSKNVSSHSLHKPTMSSSDQSKYSNILKTDSENTVIFTKDDEQHDQAEYELEKYYKDFSDLDPKRNYAIRIFNTDDTFTTLSCTPGTTVQDMIPTLRKKFNTTQQGTFQISLKVGKLSKILKPQSKPIIIERKLLLLNGYKKTDPLHIMGIEDLSFVFKFLFHPVAPSHLTAQQEQKLLRGDFIHVDLRSMGLTTPPIIFYQHTSEIESLDVSNNANIFLPSEFIESGINLSSLRMVNIRASRFPTNVTDAYKLISLELQRNFIKKVPNSISKLTNLTILNMQCNSLSKLPKGFAKLKNLQLLDLSSNNFVEYPIVINHCSSLLQFDLSYNKIQYLPPNINLLNKIAKINLSHNKLLEITDLSSLKNLRTLNLRHNRITTVKTSAINLQNLFLTDNRISTFDDALPKLRALELQENPITSITYKDFFPINMTNLSLKKAKLSSIPGELFLKLHRLQKLELSENNLTQLPKEISCLNKLVYLSVARNKLEGLPTEFSKLKNLKSLDLHSNNIRNFILGTEDIELTYLNISSNAFGEFALDGTFFQTITNQSRMAKSLLFFIAADNQFDDRIWPLFNCFENLNVLNLSYNNFTDISNLKIQNLTELFFSGNKLTTLPGDTVLRWLSLKVLMLNGNHLLSLPAELSKLCQLTVFDIGSNQLKYNISNYHYDWNWRDNKELRYLNFSANRRFEIRSTASRDINADLSDFSVLPNLKVLGLMDVTLNTSKVPDEGYNFRLRTTGSVINGMMYGVADSLGQRNYVSSRDVTFERFRGKEDECLLCLHDGKNQTSDIGHNISRIVRDIYDKILRRQLEKYGEDDEGVKKALRFSFLQLNKEINIMLYSVDNGTRVENLTSADLLSGACSTIIYIKGNKLFTANIGDCMAILSKNNGDYEKLTTLHVPYKTEEYERIRISGGYVNNDKLDGSVDVSRAVGFFDLLPHIHASPDISMVTLTKSDQMLVIATHKLWEYVNYETACDIAREKSSDPMLAAEELKDHAIAYGCSDNITILCLALNKSANQQNRFVVNKNSLMTRRTTFEDATLRRLQAEIAPPTGNLAVVFTDIKNSTVLWELFPNAMRTAIKTHNDIMRRQLRIFGGYEVKTEGDAFMVTFPTPISGLVWCLNVQLKLLDAQWPEEITSIQDGCLITDKNGVKIYQGLSVRMGIHWGCPVPELDLVTQRMDYLGPVVNKAARVSGIADGGQISMSSDYVSEFKKIVGYHERITKNKERLNEVYGEEIIGEVLEKEVTMLESIGWVFFEHGEQKLKGLETKEFITIAYPKTLASRHEYTSDVEEGDVNTDALFRLRSASNKLQVILSAVSGDYLELDTYSQGLHGFIDLTENSQDTILKDLNEKELMAFLEHLVSRIESTVAILQLRQRISSGLNIYASSERVSSTQTSIFEIVDMLLENLGK
>XP_003688283_Tetrapisispora_phaffii
MQSLDDGRPKGGNNNTGNGNNSNPKETNNKNIPNTLTKTTTTSSSIVSPDSAMNAFSDVNSNLSLGSNSNSDSRLPIRRNSIAATVLSNNSNLYFKTRTNGSQKIINNIKKSKTMNTNYSTQNGSNDNFSLYSANSAVSSVRPGQSQGHGKGNHDRRKKQPNALKKTLSNISMSMFRNSFSAMSPAPSHNNAADNSPGASIDEGQYTYKSPTTSNLNNSSRKFSFAGGLFRKLSTVSTPAASPITGNKNNRDRSGNSSPKTSMIYNKFDNNSARRSQSSKEDIYSSVGARSRKSGEEPSKSVANTVSTSSHNDVNTNPLSLTTQNSDSVFWNEVNKPENGNFDFLNKSVTQDRNQTYNDLSLDLSPTDISSHNVDSATYGNPIASNTTVQRWSAPENWDVEGSNLTSKNKKVNSNRSSTVNLVVNRGNKFRNNSLVLPGDQNKPNKLSNSSESISRYSSDDNDNDSNTKYIQNSEGNDISLVNGKEVNDSTTPIAKVSSRKLNQMHNKLLMTPSNTMSLDVPSNASENPDISSANSPMHTDLEDYGEDDDDDDSDEDESTSGSEAGLPFTLSSSNVAKLAILATRENSVNSNNVSSLPIILTAEDEKRDQAERDLQKYYKDVTDLDPKKHYAIRFFNVDKTFTTLSLTPDTTVQEVLPILRKKFNIASQGNFQLSLKVGKLSKILKPTSRPIIIERKLLLLIGYRKTDPLHIIGIEDLSFVFKFHIHPVAPSHLNAEQEQRLMRSDFVHVDLRRINLTTPPIIFYQHTSEIESLDVSNNSNIFLPLEFIESALNLSSLRMVNLRASKFPANVTEAYKLVSLELQRNFIKKVPTSISNLINLTILNLQCNSLEKLPKGFTKLKNLQLLDLSSNNFVEYPEVVNGCTNLLQMDMSYNKMYSLPNSMNQLIKIAKINFSHNKLTAVGDLSGMKCLRTLNLSNNRITVIKTNASNLQNLMLSDNRISTFDDTLPKLRALDIQENPITSIPYKDFYPMNMTSLTLSKAKLASIPGELFSKLSRLEKLDLSQNNLTKLPSEISNLNKLIYLSVARNKLEGLPAEFSQLKNLRTLDLHSNNIRELVPGCYDIEITYLNISSNAFNTNNFKESLSADLNPNTKISKSLMFFIGADNQFDDSVWSVLNSFANLKILNLSYNNLTDLSGMKLANLNELYLSGNKISNLASDTVLKWQSVRTLMLNGNNLLSLPTELSQLSQLTIFDVGSNKLKYNISNYHYDWNWRENKELRYLNFSGNRRFEIKSSINYDIDVDLSDLTILPQLKILGLMDVTLNTNKVQDENINFRLRTSNSTVNGMAYGVADTLGQKDYVSSRDVTFEKFRGKDDECLICLHDSKTQGVRYGHNVTEIVRDIYDKILKRQLDKYTEDDEGIKNALRFSFLQLNKEINIMLNAVDNGEKVPNLSFVDLLSGTCSTVIYMKGSKVYTANVGDCMSILSKNNGDCNVLTTHHVPYKREEYERIKIAGGYVSNSKLDGAVDVSRAIGFFDLLPHIHASPDISVTTLTSSDDMLVVATHKLWEYMDYETACDITREHSGHPLLAAEEMKDHAIAYGCSDNITILCLSLQKDAQQQGNYSFNRNSLISRRTTFEDTTLRRLQPEIAPPTGNVAIIFTDIKNSTFLWELFPNAMRSVMKTHNDIMRRQLRIYGGYEVKTEGDSFMVAFPTPTSALVWCLSVQLKLLDAEWPEEITSIQDGSLVLDKFDNKIYQGLSVRMGIHWGYPVPELDMVTQRMDYLGPVVNKAARVSGIADGGQIALSNTFCVEFNKILSYHDMVVNKNKSLEEAYGEKLIGEILEKEVAQLVSIGWSFFEFGEQKLKGLESKEYITIAYPKILETRHDYSLTESDEKGLVDGDLLFRLLVVNNKLDFISSAVNQGHIDKEVEESGSYLSNVSDANEASIMSIIADIGFMPFFEQLVTRLETCVAMLQLRQRVQKNLNITQEGANAACASIFELLDEIFAAAGIENK
>XP_001645428_Vanderwaltozyma_polyspora
MPDSSSLNSGASISSAGTRRQNTSSSQKNKKKKKKSLSLRRTFSGLSMTALGRSSGPTSGSESGGEPLDDSISLGNPHHHHAPSLFHGSSGASFSHQEHEQEHEQEQDQSSHHQSNRKYSFAENLFKKISPGSSSSVTASSTIPVMEPHLPYQQHYQQHSPTSSIFRKITSSAHSTPMGQSTSTGSNTNASISHKPFSMGPTRYSGTSSDVSGRSTTNQPKPSAKTTLGPTGTSSNANQKKLLESNINSRRSSIISTNLNNYPGLFKLDTNLENLSDITNQRYSSINELDQSSHLVPTLSVSHKSEKQRDQANSLTQWTAPENWDVESSIDNKQLKSSKKSVGRNNSNASSIFYMPGSEHTHQGDKVASQQTVSGGGSTGGTTSSTVSANSSSTDNSGDANVTGTAADLNAPSKRRDSVQPISRVNSKTMLQLQNKLSMTPSNIVPHPQHNADTQSNHTSSTTNSGEAGYYENDNITINSDEKRVAGDKDLEYSFSNDSIDSYDIIDDGNYEYDGNIGNDIYNDDPDLEQYRPAHEKVDRHNSDTNLKALKYSNKTKTTIIEDHDLSMNDDSNQTSNNFASIFSKDDELHDRAEYELEKYYKDVSDLDPNKHYAIRIFNTDDTFTTLSCTPNTTVQEMIPTLRKKFNISIQGNFQVSLKVGKLSKFLKPLSKPILIERRLLLLIGYKKTDPLHIMGIADLSFVFKFHFHPVAPSHLTAEQEQRLMRSDFVHVDLRRLNLTTPPIIFYQHTTEIESLDVSNNANIFLPLEFIESAINLSSLRMVNIRASRFPSNITEAYKLVSLELQRNFIKKVPNSIAALTNLTILNLQCNCLKKLPKGFGKLKNLQLLDLSSNYFVEYPEVINNCTNILQIDLSYNKIVSIPSSINQLVKLAKMNLSHNKLTNINDLSGMKNLRTLNIRHNRITTIKTNASNLQNLFLTNNRISTFDDKLPKLRALEIPGNPITSIPYQDFFPLNMTSLSLNKAKLSSIPGELFVKLARLEKLDISENNLTQIPSQISMLNKLIYLSIARNKIESLPKEFSKLTNLKTLDLHSNNIRDLVNGAENIELTYLNLSSNAFGNQAINGGEFFTKLSPSSKLAKTLMFFIAADNQFDDSSWTRFNCFKNLKVLNLSYNNFTDISNLELENLTELYFSGNKLISLPSDTILRWKYLKTLMLNGNQLLSLPSEVSKLSQLTVFDIGSNQLKYNISNHHYEWNWKDNKELRYLNFSGNRRFEIKSSASNDHDKDFADFTVLPQLKVLGLMDVTLNTTKVPDENFNFRLRTSGSVINGMMYGVADTLGQRNYVSSRDVTFERFRSKDDECLLCLHDSKNQSADYGHNIAKIVRDIYHKILRRQLEKYGEDDDGIKNALRFSFLQLNKEINTMLNSVDNGAKVLNLTSVDLLSGACSTVVYIKGKKIYTANIGDCMAILLKNNSDYQLLTNLHVPYKREEYERIRVSGGYVNNDKLDGGVDVSRAVGFFHLLPHIHASPDISVVKLTKADEILVIATHKLWEYMDYETACDIAREHIGNPMRAAEEMKDHAIAYGCSENITILCLSLQNNYEQQGKFNLNKNSLITRRATFEDATLRRLQPEIAPPTGNLAIVFTDIKNSTFLWELFPNAMRTAIKTHNDIMRRQLRIYGGYEVKTEGDAFMVAFPTPIRSLVWCLNVQLKLLDAKWPEEITSIQDGGLITDKHGMKIYQGLSVRMGIHWGLPVPELDLVTQRMDYLGPVVNKAARVSSIADGGQIALSNDFCAEFNKVMGYHEKVIKDNEPLERAYGEEFIGEILEREISLLENIGWVFYEYGERKLKGLESKEYITIAYPKSLASRHEFFGEEEENASIDAEILFRLRTASNRLDSILSAVRGGFIEKDQRKQNEGGGFISLNSQVQDAVMTSINEMDIISFLDHLVTRVESTVAMLVIHQKIGNKLDIVQSVEGQLGVFELLDKMLESDKYKTLEAPK
>XP_003681877_Torulaspora_delbrueckii
MTTESGTDRTDREEEPPFKSHYKLQSKEKDTPTHNKNQESNRIRRGPVLLRRTISSLSMSGGGTAKGELPELSATKSHSSGRKRNEEDPFQRPARPLPPSRKRSFAGALFKKFGGSGNPPLESLSQHQDEYDPNEKSESFSDHSARSKDRRASRDSGTSQHAPQPYLADKVKVPSTFRRKVSTLVHGLGHESDHHDEHHSHGPKSSSMSPIKKSLTATDEYTKNSDRPALGRHRTAHLVIPSGSTPSSRRSSTASTMSSNMSESSKQIASERSPTTLHGNGSFFPLDTNLENLSDITAQPTVKNIGKVAPPENTMIREGTNPPPDNTLAKTTSKTSIHEQSPKLKVKQWVAPESWDVESGMERARNKKYSHGEVNSGYRRKNKQPSHLHRALSSSPSLEPSSMSLVRNASNTPSALQHAVAPDNDTTVFNKDTKNLNAYTGNDDDGDDDDDSESSTSESLNSASDYTSSHTESLTGDNLDQSDELDPTSKPNTSSRRQSPGHDSTDELAFSKQVSLVDEKHDKVEYELERYYKDCSDLDLKRHYAIRIFNTDDTFTTLSCTPSTTVREIIPALKRKFNITSQGSYQLSLKIGKLSKILRPLAKPIIIERKLLLLNGYRKTDPLHIMGIEDLSFVFKFLFHPVAPSHLSPEKEQRLMRSDFIHVDLRGMDLTTPPIIFYQHTTEIESLDVSNNGDIFLPLEFIESTIKLTSLRMVNIRASRFPANITEADKLVSLELQRNFIGRIPNSIFQLSNLTILNLQCNELDRLPKGFGQLKNLQLLDASSNRFVHYPEVVNECTNLLQVNLSYNKIHSLPISINNLTKLAKMNLSHNKLTEINDLSGMKNLRTLNLQHNRIASIKTDASNLQNLFLTGNRISSFCDVLPKLRALEIQENPMTSISYQDFYPMSMTSLSLSKAKLASVPGELFVKLSRLEKLDLCENNLTQLPEEISLLNKLVYLSVARNKLESLPAGFPKLISLKTLDLHSNNMRDLVDGLQDLELTTLNISSNVLGNAQLSPMFFNNFTSESKLAKSLMFLLAADNQFDDQMWPLFNCFENLKLLNLSYNNFQDISSLKLENLLNLYFSGNKLSTLSGDVVLKWKSLKTLMLNGNHLLSLPAELSQLSHLNVLDVGCNQLKYNISNYHYDWNWRYNKELKYLNLSGNRRFDIKSFVSQEINADLSDLTVLPNLKILGLMDVTLNTSKVPDENFNLRMRTTGSVLNGMRYGVADTLGQRDFVSSRDVTFERFNGKDDECLICLHDGKNQNATYGHNISKLVRDVYDKILIRQLERYGDTDEDVKKALRFSFLQLNKEINVMLGSVDSGGNVANLTSADLLSGAVSTAVYIKGNKVFTTNIGDCMAILSKNNGDFQRLTKLHVPYKRAEYERIRISGGYVNDDKLDGVVDVSRAVGFFDLLPHIHASPDISLVTLTKADEMLIVATHKLWEYMDFETACDIARENAAEPMLAAAAMKDHAIAYGCSDNLTILCLAFDKSSTDQNRFTLNKSSFMRRSTFEDTTLRRLQAEIMPPTGNLAIVFTDIKNSTFLWELFPNAMRTAIKTHNDIMRRLLRIYGGYEVKTEGDAFMVAFPTPISALVWCMSVQLKLLDAQWPEEITSIQDGRLVVDKDGNKIYQGLSVRMGVHWGCPVPELDLVTQRMDYLGPMVNKAARVEGVANGGQITMSSDFCIEFNKILKFHERVVKDKEPLKDVYGEEFVGEVLEKEIAMLDSIGYVFFEFGEQKLKGLETKEFITICYPKSLASRHNFITEDEQTRMLNEECISKLRTVARKLEAVVSAVNGGFIDVDHRTRTSKLPHVDEGVQNPAHYRSTDSETVTLNYFDHLVTRVESYIALLKLKQTMFHGLDCYKSGENGAMHMSIFELLDKVLEKVEKAP
>XP_037142324_Zygotorulaspora_mrakii
MQKDADTYDEQVHDESPMFKRHYELRSRNRSSSNVSQRSKDHVSGKNETVAGSMSDTHNETNQLPKLSKSSSNTTKGTEPQIRRGPVILRRTLSSLSIGSSSKPGNVDNRSYQDNIDEDPNDELPGLKHTSSYHSFTSKHRHHKQLKQMRDTSDSQNHNPSHPPSHTQNHSHNHKHNHNYNHNHNHNHNHNQNYSHSRDHEYNSSSPVSSSSQVNDYVQSEKNSKGAAAPSRKQSFAEALLKKFGGPGSHSNSTASSSHINRKKSVNTSNSNNSSSNNGDNNNKATSNNDDNNATDNNYGSTNNSNKYSHSTQTSENDHGYSSVNDGNGSNTSRSNDRLKGSISGDKTPNETSDIQNHHHPNYDRNHLIPPSLSSRRSSKDSISAQHIIESVPHSLRRKVSTLVHGFGHDLDNNHLDNHYPIRKIGTFPDGSDKGKHSDNSDRSDRLDMRPDVVRHHTSHFVTSSNSTLNSPKKDANTPGSKLNTNASHGQLSSSDSEFNPVNDSSNISTFQLDTNLENLSDITKLSNNSRRGSLTGTRMKFSPDINENESNIKTGDQFEAQNLSSSNVSDSDLDLKGKKKYYSNKSGTSKNSSYTKGSQQWVAPESWDVESDVEKPRVKRNIHGELMTGRSRRQVHQMKRGRTPQGEMSALSNDSQIEPPSQISRSLNDSDGFKALMDSESQDTDRFSSGTATSSDTESMESDSRTSATSPKPSHTVSSLNKIIGNSTECQNQSSQNKVNDQNDNNISLDSEGHVLSKEISADDEKHDRVEYELERYYKDFSDLDPKRHYAIRIFNTDDTFTTLSCTPTTTVRDIIPALKRKFNITSQGSYQLSLKVGKLSKILRPLAKPIIIERKLLLLNGYKKSDPLHIMGIEDLSFVFKFLFHPVAPSHLTAEQEQRLMRSDFIHVDLRAMDLTTPPIIFYQHTSEIESLDVSNNADIFLPLEFIESAIKLSSLRMVNIRASRFPSNVTEVYKLVSLELQRNFIRKVPSSISNLKNLTILNLQCNELDKLPKGFGQLGSLQLLDLSSNRFVHYPEVINSCTNLLQVNLSNNKIYTLPASVNKLKKLAKMNLSHNKLTSIADLSDMKNLRTLNLKHNRITTIKTSATNLQNLFLTDNRISDFDDNLPKLRTLEIQENPMTSISYKEFYPMSMTSLSLSKAKLSSVPRELFVKLSCLEKLDLSENNLTQMPDEISLLSKLVYLSVARNKLESLPAEFPHLKSLKSLDLHSNNIRDFMGGMEDIELTYLNISSNMFGNSILSAPFSQNISSTSKLAKTLLFFLAADNQFDDQMWPLFNCFTNLKILNLSYNNFQDISNLKLDNLTELFFSGNNLSTLSGDIVLKWKYLKTLMLNGNNLLSLPAELSQLKHLTVFDVGSNNLKYNISNYHYDWNWRDNKDLKYLNLSGNRRFDIKSSINHEIDADLSDLTVLHNLKILGLMDVTLNAAKVPDENINFRMRTTGSMINGMRYGVADTLGKRDFVSSRDVTFERFRGKDDECLICLHDGKNQNASYGHNISRLVRDIYDKILIRQLEKYEDTDDGVKKALRFSFLQLNKEVNSMLSSVDNGNDVANLTSADLLSGSCSTAVYIKGNKMFTANIGDCMAILSKNNGDFQKLTKLHAPYKRVEYERIRISGGCVNDDKLDGVVDVSRAVGFYDLLPHIHASPDISLVSLTKADEMLIVATHMLWKYMDYETACDIAREHNSEPMLAAEAMKDHAIAYGCSENLTILCLSLFKNADQQNRFNLNKNALMTRRSTFEDATLRRLQPEILPPTGNLAIVFTDIKNSTFLWELFPNAMRTAIKTHNDVMRRLLRIYGGYEVKTEGDAFMVAFPTPISSLVWCMSVQLKLLSAQWPEEITSIQDGCVILDKNGNKIYQGLSVRMGIHWGCPVPELDLVTQRMDYLGPMVNKAARVEGVADGGQITLSSDFCSEFNKIMKLHERVVKDKESLKDVYGEEFVGELIEKEIAMLESIGWVFFNHGEQKLKGLETKELLTIAYPKSLASRHHFVTEDEQTRLLNEDCLVRLRSSARKLESIVSAVSGGYIDVEDRVKGNKSYSVDDVVKNNIGLVTSEKELYAFFDHLVTRVEAYAALIKLRQVVGGGLDCYRVSDSGPAQKSIAELLEDVLARMEK
>XP_002495399_Zygosaccharomyces_rouxii
MFRRGDKSQDAGKKQHRVDTPLARSTSSVSMDSKDLRSTSSRTHGSKRLGDSDDGAVDRPRARSNPNEKGITRGAWAEPESIAPSGEKSINTGGIGGVGGNLDTSHLNTQQQQPRYKTKDSRIRKGPELFKKTLSSLSLSSAASEDDAMPSPQDQTHSQHHQDSQQQQQQQQQQQQPIHTTSSATSDGNVRTHPHSRHGSQNEGAIAPPSRKHSLAGSFFKKLSGAGNSDGESNGKDSSSPHNHKQGYFRSVHPHGGLHTSFYNNIASAAGGIRDTRDTGSNTGASSGTGCTNGSNAGPDGNTTETVPNSLRRKVSTLVHGFGHESEQPSSHSGRRPLHHDKNKGNKRESDNISMVSSARPRLSATSSRRNSATSTFTNNSTAPVQPRSPSLKRESPPKEPAGHLNSTSSAPPAASSGASGASGSGAGSFFPLDTNLENVSDITKAPELSRRPSAAYEGYHNPNDNRASISGAPSQSVTHVNSNSDIAALPTSMTMNSNPLSARQQWIAPESWDVDSNVDIRRAKKHNKSVLLQEQLASQRRLKQQHGQQQPQLPSQPEVQQNHQQQQQQQQQQQQFGKFGDAYFEVPNQNEFTSGISSTNDSDNSSLVDFSDSSSSDLDYASDVENYLEQSADKKTDAGGGSPQLPPDFEQQLQQQKQEVQPPPLKLNYNTGLNSSGDARQSLGEALNQSPQDMKYYEGLRQQEKRQEAEGVQWNQGMLHEKQMNQQHQLKDQPQGQLQQQNQQQELAPGKGPFNDLQANLRQPSNPPKTLSKVLGAGTRDQEVMKLSSDDEKHDRVEYELERYYKDFSDLNPKRHYAIRIFNTDDTFTTLSCTPATTVRDILPSLKRKFNVTSQGSFQISLKVGKLCKILRPLSKPIIIERKLLLLNGYKKTDPLHIMGIEDLSFVFKFLFHPVAPSHLTPGQEQRLMRGDFIHVDLRGMDLTTPPIIFYQHTSEIESLDVSNNANIFLPVEFIESATKLSSLRMVNIRASKFPINICDVDELVSLELQRNFIRRVPHAISQLANLTILNLQCNELDKLPRGFSQLKNLQLLDLSSNRFVHYPEVVNECSNLLQINLSYNKIHTLPPTTNKLVKLAKMNISHNKLALIPNLSGMKNLRTLNSQHNRVARIKTGAPNLQNLSLTDNRISTFDDVLPKLKTLELQENPITSISYSGFSSMNMTSLSLSKAKLSSLPDELFVELRCLEKLDLSENNLTKLPEGFCQLNKLVHLSVARNKLQKLPKDFHNLKNLKTLDLHSNNIRDFATGMEDLDLTFVNISSNMFGNSCLMGQFCQNISADRRLSKSLEFLVAADNQFNDQMWPFFNCLTNLKVLNLSYNNFQDISNLKLENLSGLYFSGNKLATVSGDVVLKWKNLRTLMLNGNYLLSLPAELSQLTDLRVFDVGSNQLKYNISNYHYDWNWRENKQLKYLNFSGNRRFEIKSSVNHDIKTDFSDLTVLPNLKVLGLMDVTLNTTKVPDENINFRLRTSGSIINGMRYGVADTLGKREFVSSRDVTFERFGGKDDECLLCLHDGKNQYADYGHNIARLVRDIYDKILLRQLEKYGDSDMGIRKALRFSFLQLNKEVNGMLSHVDDGSAMANLSSADLLSGACSTVVYIRGNQIYTANIGDCMAILSKTNGDFQKLTCLHVPYKREEYERIRISGGYVNDYKLDGVVDVSRAVGFFDLLPHIHASPDISMVQLTKADEMLVIATHKLWQYMDFETACDIARENSSQPMLAAEAMKDHAIAYGCSDNLTIMCLSLHKDDEQQNRFTLNRNSLITRRSTFEDATLRRLQPEISPPTGNLAIVFTDIKSSTFLWEMFPNAMRTAIKTHNDIMRRLLRIYGGYEVKTEGDAFMVAFPTPISALVWCMSVQLKFVEAQWPEEITSIQDGCLVIDKLGNKIYQGLSVRMGVHWGCPVPELDLVTQRMDYLGPMVNKAARVEGVADGGQITLSSDFLSEFNKIMNFHETVVKDKCPLKEVYGEEFVGEVLEKEISMLESIGWEFFDHGEQKLKGLETKELITIAYPKSLVSRHNFITKDEEARLLNEEFISRLRSVSRRVESVLSAVSKGSVDEHRKPGRLSSIDENVKSSVRFLNSEKDATAFFDDLITRLESYIALLKLHQVVHKGLRVNDQSAQELGTNIFDLLDAVLEKIQ
>XP_003648383_Eremothecium_cymbalariae
MSSSDNNHGERGEDDWRQNIGANQENVSISSGSAVVPFKEHYTLGVGASTDDAWSNSSDNVGDDVSKESSKEQHRAHYYGADGQESQDGQDGQHGSSSVPKGGDSVVEGSSHLRHYRGLHHATFSRTSQYPTSPLANQIKASEKKNSELPSVHIPTPAVYVNSSPSLDILNERSVEGSRKSNDSGLSQPVTMRKTPSRAGSFFKRLTGRQASLNGVETATSTDADGGCSTVMHSSLRRKMNTFIYGNEPKRDTKSGSVSLPGSIASRRSSATSGASSSPANVLQELPRSSISNSKTTSPTATTHSNVSSTAALMSSHTADVNDTPNIPHSSNGESEISSGQDYLSRNPTFFNLNIDLNNLSDITSAFQSNSDPIGSNSVSSRQTGFKSDKISSACQIHGHTSPGDLHSKHNAQWTAPESWDIDDQVLKSNKQKQKCQNPNHHRHHHRHRHQYQSRTPNLVSSPGPQEGSSSTNMGALRSPIHTADTQSKSQSRTTSIRSPIQRAMSPISVISSESIASSHSGSCEMSVGSTAEGSMKDSKVMRSDSTNSFTTVGTELNDAEDDNAQFRLEKYYNDMSDIDYQKRYAIRIFNTDDTFTTLSCTPDTTVGDMIPQIKRKFNVTQGNFQVSLKVGKMSKVLRPTAKPILIQLRLLLLNGYKKTDPLNIMGIEDLSFVFSFIFHPVITSQLAYEQEQRLIKGEFVHIDLRSMDLTLPPIIFYQHMSDIESIDVSNNANIFLPLDFIESVIKLSSLRMVNIRASKFPANICEANKLVSLDLERNFISKVPDSISKLSNLTMLNLKCNELEKLPRGFKDLKNLQLLEISSNKFNAYPEVINKCTNLLQINLSYNKIKSIPLSINQLTKLAKINLSNNRITTLGDLSGMKNLRTLNLRCNRIESIKCRAPNLQNLFLTDNRLSVFDDDLIMIRSLELQENPITFLSLKSNYLQNMASLSINKAKLSSLPGDLLQRMPRLEKLEINENNLTTLPPEIKYVKKLVHLSVVKNKLESLPEELSQLKNLKMLDVHCNNLLLLPYGTSSLPLTYMNVSSNLLSGSADIYRDIFQPTSNLSRSLMFFSAADNQMGDKFWELMNNLKALKVLNLSYNNFMSLPELDMENLTELYLSGNHLSTLSGDAFLKLKSLKVLMLNGNNLQSLPVEISQLPQLAVIDIGSNQLKYNISNYHYDWNWRQNTDLKYLNFSGNTRFEIKSAIDAETKADLSDLTILKKLRVLGLMDVTLNTSKVPDDGVNFRLRTMGSRINGMEYGVADTLGQKDAVSTRDVTFERFRGREDECLICLYDGVNDDTNTGHKISQVVRDIYDRILLRSLEKYGDKTSSEIRDALRFSFLQLNKEINSAITSVDNRNNDSVSLTSADSLSGASVTVVYMKGKKIYTANIGNTTAILSKGNGEYGILTHKHVPTKTEEFERIRISGGYVNNKKLNSVSEISRAVGFFDLLPHVHASPDITESVLTYTDDMLIIATHSLLEYLSHEKVSDVARENKSQPMLAAERMKDYAIAYGCTENITILCVSFNKNVSKQRQFSLNKSDLLGRRINFEESSLRRLQPEIPPPTGHLAIVFTDIKNSTVLWELFPNAMRIAIKAHNDIMRRKLRIFGGYEVKTEGDAFMVAFPTPTSALVWCLTIQLKLLDIQWPEEITSIKSGCMITDDEGTTIYQGLSVRMGIHWGYPVPEIDIVTQRMDYLGPMVNKAARVSSIADGGQITLSSDFIAEFNKIMRYHKMVVEEKKLLKEVYGEEFIGEVLEREIQMLENIGWVFEELGEQKLKGLETREFITISYPKSLAARNTIANKEQSNSIVNDDYMLQLRTISNTLENILSSVNGGLIEIDNRSQQAPDYVARQKAADITSININAETDWISSLDHLVTRLESTVAILQLNQRMEGGLEIYRPGNKTKKSVFELLDQLWPPDKSVHP
>NP_982380_Eremothecium_gossypii
MDRKAHRAGERRAAGRTDGRGGWERGADGLAAGSRRDSVDDSWSSLSSNSQEAPLEHEVRSGGRIVEPGSDLPPHMKHSRGLHHASFARVSQHPSSPLAKQLRPVRNVTMQSAAEDDDARATGAPPPIRRIPSRAGSFFKRLTGRKSSINGSETSAAADADVAAAPSSLRRKVNTFIHGNEARRDSKGTISTSSADSRRGSTASGGSASIIQLPDGQRLSLQEYKPVSPTTTALSSASSAAAQQGGDRSTGSPVHVPWDNAEASNEHESGVNTTFFNLDMDLNNLSDITSAYQQQTETTTNANLEVNMANAGKPVVHMPRPQKLPAREVRHTKGAAQWTAPESWDVDDPVIKPSKQKQKCHNPAHRHHRHHYSPRSDMTGTSGDNNRLSADPNRYSNLEDSPNHSRLTAAFSRSPIHRDMSPLSIMSSDSIVSSNSDSCSFSVVSNPEDTPKDITHPDNASTSSIHAQELENNDIEDDKLQHHLEKYYNHFSDIDYHKKYTIRIFNTDDTFTTLSCRPETTVKEMIPQIKRKFNVPPGNYQVSLKVGKLSKVLRPTAKPILIQIRLLLFNGYKKTDRLNIMGIEDLSFVFSFVFHPVITSQLTYEQEQRLSKGEFVHVDLRNMDLTIPPIIFYQHTSDIESLDVSNNANIFLPLDFIESVIKLSSLRMVNIRASRFPSNICEATKLITLDLERNFIKRVPDQMSKLTNLTILNLRCNELDRLPRGFKDLKSLQLLDISSNKFNIYPEVINSCTNLLQLDLSYNKIRSLPDSMNQLQKLAKINLSNNRITHVNDLSKMTSLRTLDLRYNRIESIKCRVPNLQNLFLTENRLTMFDDDQLMLRTLELQRNPLSILTLKNDYLEHLTSLSISKAKLAVLPESLLRRLPRLEKLELSENSLTVLPPDIKHLKKLVHLSVAKNKLESLPDEIASLKNLKMLDLHCNNLMTLPAALSTLSLTFVNISSNMLSGHHELYRTFQGTSNIAKSLMFLSAADNQMGDKFWEIFNTFKTLKVLNLSYNNFMALPELEMENLTELYLSGNHLTTLSGEAFLKLKSLRVLMLNANNLQSLPAEISQLSQLSVIDVGSNQLKYNISNYHYDWNWRQNTELKYLNFSGNTRFEIKSAMEYGTNMHLSDLTVLKQLRVLGLMDVTLNTSRVPDDGVNFRLRTMGSTINGMEYGVADSLGQTDSVSTRDVTFERFRGNEDECLICLYDGINDNTNTGHKISQVIRDIYDRILVRSLEKYGDSTPAEIRDALRFSFLQLNKEINSSILAAGNNKNSNGNTNNNNNTNNNNNNGNNNTNSNGESVVLTAADSLSGASVTVVFMKGKNIYTANIGNATAILSKGNADYRILTRKHVPTDTEEFERIRLSGGYVDNKRVNGVSEISRAIGFFDLLPHIHASPDISETTLTYTDDMLVIATQSLLSYVSLEKICDIARENKSQPMLAAERMKDYAIAYGCTDNITILCVSFNKNVGKQKQFSLNKSDLLGRRLNFEDVSLRRLRPEIAPPTGHLAIVFTDIKNSTFLWELFPNAMRVAIKAHNDIMRRTLRIFGGYEVKTEGDAFMVAFPTPTSALVWCLTIQLKLLELDWPEEITSIKSGCMITDDSGNTIYQGLSVRMGIHWGCPVPEVDIVTQRMDYLGPMVNKAARVSATADGGQITLSSDFLAELNKIMKLHHMVVQDKKPLKEVYGEEFVGEVLEREIQMLDNVGLVLEELGEQKLKGLETREFITIAYPKQLAARHTMSTGEKSTNIVNDKYVLQLKVISTTLENILSTVNGGLIEIDNSVLQLPTHMTRDKKVDKALSQNTEYDWISLLDHLVTRLESTVAMLQLRQRLEGGLEICRPGNNTKKSVFELLDLLCTGTGFKRDTPSENK
>XP_455786_Kluyveromyces_lactis
MNPQPKETNRSSISSGARNSAGSASSNNSISSKNSGRELQPRSDTDSEWQDVGMPTFKEDYSIDAITKKVKPGKKGFHSAIVRDAGSFAHNPQPPLAKPVKPTFERSRTANLTATSSRGNLPLLSRTSSTLSVSTATSHGHKGTTKPSRATNFFKKLTSRKSSLASQGGPPDSDNQISQGGRVSASDGEQQSPFHQQSLQQQVPTNALRRKMSTFIHGSSTMSAASTLTSANAPHMKHSGSKGSSLLHSGNEASNGSNLSGGNATSGVSNQQHGVSSAGRSIDTDLSRRNSGTSFDASKLSAAKEIFGVDLDLDKLSDMTDVVVTSNAPSAETTDKVPPKSPNASQDTKDATLALRKQWTAPESWDVDETVGLDVNKIKERHKMSKANRHRGKNRKRYSKSQGKHTKGSVPKNVIAKDTSEPVIPHVHHHDFEEDALSPRTSPPNRGSNDESGLHLSETKSSECDLCFTISPNGDEDSDISIETQSESLDDITSAKTQSRPGSPLSQKNIEQYTELDGETEYEEHMLEKYYSDLSDIDQTKKYAIRIFNVDDTFTTLSCRPNTSVAELIPQIKKKFNIQQGNFQLSLKVGKLSKILRPTANPILIQIKLLLLNGYKKSDPLHILGLEDVSFVFSFKFHPVTTSQLTIEQQQRLSKGDFIHVDLRNMDLTTPPIIFYQHTSEIESLDVSNNANIFLPIDFIESAVKLSSLRMVNVRASRFPANITQAYDLVSLDLERNFIKRVPESISKLSNLTILNLQCNQLDRLPSGFKNLKNLQLLDISSNAFTAYPEVINRCTNLLQVDLSYNKINSLPLSINELSKLAKMNLSNNKIQAVPDLSGMANLRTLNLKNNRIATIKSNAPNLQNLFLTSNRISVWEDSLPKLRSCDLTENPVTSFDYRGNVLSNLTSLSLNKAKLSSLPIDFLKTLEKLEKLELNDNNLTSLPAEIKYSKKLIHFSAANNKLDSIPEEIGELSNLKSLDLHCNNIRELPISIVNLELTTLNFSSNLLGYNPGLEDYENTPLSKSLLFLNTADNNLNNEMLPLFNFNTSLKIINLSYNDISDISALNLPSLTELYLSGNAITSLPGEVFQRMKNLKVIMLNGNKLMSLPSELSQLSNLTVLDVGSNQLKYNISNYHYDWNWMNNLNLKYLNFSGNKRFEIKSMIGPDTKTDLSDLTILKQLKILGLMDVTMKTSKVPDDGVNFRLRTTGSMINGMKYGVADTLGKKSSVSTRDIKYERFRGKDDECLFCLYDSVNENASSGHKISQIIRDIYDKILTRALEKYGDDTDENIRTALRFSFLQLNKEINGMLVSVENGLNKSELTTVDLLSGASATVVFFKGKSVYTANIGNIGAILAKNNGDYEVLTRLHVPTKRDEYERIRIAGGYVNSEKLDGVSEVSRAVGFFDLLPHIHASPDISDFKLTFSDQMIIIASHNLWNYIGYEIASDIARENGSEPMLAAEKLKDYAITYGCTDKLTVVCISVEKGATETNRFNISKKDLLSRKTAFEDSSLRRLQPEIPPPTGNVAIVFTDIKNSTFIWELFPDAMRTAIKTHNEIMRRQLRIFGGYEVKTEGDAFMVAFPTPTSALVWCLSVQLKLLEAEWPGEITSIRDGCLITDTSGNKIYQGLSVRMGIHWGCPVPEVDVVTKRMDYLGPVVNKAARVSGIADGGQVMLSNDFMVEFKKILSYHQQVTEDNIPLAKAYGEDIVGEILEREIHILSSIGWMFVELGEQTLKGLETKELVTIAYPKSLQARHTLATQDQNNSVISDDFLFQIRSVSNRLETVLSSVQGGLIGLENSANGRYTTFDSNTKQAVMKNSSEADLLAFLDHLITRIESSVVLMNLRQQVQGGLTIYKSGDAMKQKSIFQLLDDLLARNQLYIENSHNDESEQQSFKSFPEE
>XP_022675366_Kluyveromyces_marxianus
MDSSNSKEQDPIQDQQHVDSSSTAGQNVRGSDGGGNATDRSSHSQTTDDNVHDSNVWHSYSNDVPTFKLDYTIDAAGNSRVPEKKGFHSAIGRNAGSFAHNPRPPLSRPVKPSFERSKTANLSPASPRAGGQNLPHLSNLSRTTSALSMSSMASHHQSKGNLKPSRASTFFKKLTSRKSSLAGQTAPSDLDTVSINDDKVYTTDGDIPLPQQQHFHAPPTSALRRKMSTFIHGSGNMTSVSPFTALHGPTSKAGTSKSNLLLVSNSESRRGSTSSATTTVSNTSNLNANSNPQHSGSQLTKNTADTDLIRTRSRSSHEATSKKSSANDIFGVDLNLQNLSDMTDVVVNMAPSVPVTASKIETPAPLTPNEKNEANAAARKQWTAPESWDVDETVGLDVNKIREKHKNSKTHNQKTKNRHRKHHKLDGSQKNMSKKLVDHRKSEAVIPHVHHHDFEEDALSPHTSSTAKGSDDLSLSLSRTLSSECECCNTISPNGEDDSDITLDTQSGSFDEVDSDKKSSRPGSPLPQTKIEQYSQIDGETEFEEHMLEKYYSDLSDIDQTKKYAIRIFNVDDTFTTLSCHPNTTVAELIPQIKKKFNIHQGNFQLSLKVGKLSKILSPTAHPILIQIKLLLLNGYKKSDPLHILGLDDVSFVFSFKFHPVTTSQLTAEQQQRLSKGDFIHVDLRNMDLTTPPIIFYQHTSEIESLDVSNNANIFLPIDFIESAVKLSSLRMVNVRASRFPANITEACDLVSLDLERNFIKRIPESISNLSNLTILNLQCNQLDRLPSGFKNLKNLQLLDISSNVFTTYPEVVNKCTNLLQVDISYNKISSIPSSINQLTNLAKMNLSNNRIQAVPDLSGMTNLRTLNLKNNRIASIKSNAPNLQNLFLTSNRISVWEDSLPKLRSCDLTENPVTSFDYRGNVLSNLTSLSLNKAKLSSLPIEFLKTLQKLEKLELNENNLTSLPPQIKYLKKLVHLSAANNKLDSVPNEIEFLTNLKSLDLHCNNISNLPAQISKLELTTLNISSNLLGYDAGFNNYAESPLSKSLLFLNVADNNLSAEMLPLFNYNNRLKIINLSYNDISDISSLNLPTLTELYLSGNNITSLPGEIFQRMKSLKVIMLNGNKLMSLPSELSQLTNLTVLDVGSNQLKYNISNYHYDWNWMHNHNLKYLNFSGNKRFEIKSMIGADTKTDLSDLTILRQLKILGLMDVTMKTSKVPDDGVNFRLRTTGSMINGMKYGVADTLGKKSSVSTRDIKYERFRGKDDQCLFCLYDSVNENSTSGHKISQIVRDIYDKILSRSLDKYGDDTDENIRTALRFSFLQLNKEINSMVVSMENGSNHAELTSVDLLSGASATVVFFKGDSVYTANIGNIRAILAKNNGDYEILTRLHVPIKRDEYERIRIAGGYVNSNKLDGVSDVSRAVGFFDLLPHIHASPDISDFKLTFSDQMIIIASHNLWDYINYETASDIARENGSEPMLAAEKLKDYAISYGCTDKVTVVCISLEKGATQTNRFNISKKDLLSRKNAFEDTSLRRLQPEIPPPTGNVAIVFTDIKNSTFIWELFPDAMRTAIKTHNDIMRRQLRIFGGYEVKTEGDAFMVAFPTPISALVWCLSVQLKLLEAEWPGEITSIRDGCLITDTNGNKIYQGLSVRMGIHWGCPVPEVDVVTKRMDYLGPVVNKAARVSGIADGGQVMLSNDFMVEFNKILKYHQQVAEQNTPLDKAYGEDIVGEVLEREMHMLDSIGWVFIELGEQTLKGLETKEHVTIAYPKSLESRHTLATQDQKNSVISDEFLFQIRSVSNRLETILSSVQGGIIGLDGTMNGQYTTFDTHTKQAVMKKSSEADLLSFLDHLVTRIESSVVLMNMRQQIQGGLLIYKPNEQKKQKSIFELLDDVLAKVKSLPQEDVSSENTEGNNISEVDTNSQT
>XP_022628966_Lachancea_lanzarotensis
MSNYSRQRSDSTELRGISEKTREKGQSSSPNGSVTNSFSNSIPEDTEARGRPHFRKQYSMGGVESGSSSVQAHGGAERLKDGSKKARHKGFHNPMSFHSPDDPIPPFTHPIRPRIPRLTRTTSNSSIFSTPQSQTGPSQQPSQQRKGSRAGSLLKRLTGMKMTSANPSELSDQDSTGNGTAQPPGIRRKMSTLIHGGGQQDSYPHGHHNAGDNEINPESFLRAGKGLFSSSVANSRRGSAASGAASGMTAPSGSNSPKVYRMNTTRNAATSAGSNTASEDQKVMSRNQLSDSSESPERPSRNELSRSTSYFLLDTDLNNVSDITNILGKPAEEAEKTKDNSKVMKTETHKAPMVDTEKNAPHEAAHAKAQWIAPESWDIDEETGKPLVSKSKRRAHRDQSKSRQKGPSGSQMDRDRAGGFAMQSGLTRKETTPKLDPLAELSDHEQPISNNLPDQHRTSAASTSSASTTSKYQDLSEATLSTSDYEDEAGDEERVHSYSTDSTQALESNALKKDEEFDKAGYELERYYNNYSDMDSSRRYAIRIFNTDDTFTTLSLTPNTTVQEMIPQLKRKFNAGQGNYQVSLRVAKVLKVLSATARPILIQRKLLLLNGYLKSDPLYIMGTEDLSYVFNFIFHPVAPSHLSHEQEQRLSRGDFVHVDLRSLNLTTPPIIFYQYTPNIESLDCSNNANIFLPLDFIESAIKLSSLRMVNIRASRFPPNITEAHKLVSLDLERNLIRRIPPSISNLTELTILNLQCNALDRLPAGFVELKNLRLLDISSNNFTKFPEVITSCRNLLQIDLSYNKIQVIPSSVNQLTKLAKMNLARNKLTDVSELEGLVNLRTLNLKYNRLTYLKLNNRSLQNLALSSNRISIFDDKLSNLKTLEIQENPITSIAHEGEYLVNLVALSMNKAKLASLPPELLCKLPRLEKLELNENNLTQIPVEISRLSKLVYLSAARNKLESIPEEVCELKFLKTLDIHSNNISNLVKGLGKMELTSFNVSSNLLGNTIDIQEIFLNRRDSALAKSLLFLSMADNNLSNQFWTLLNMYENLKRLNLSYNNFSDLSTFKLENLTELYLSGNNFVTLQGETVSRWTSLKVLMLNGNNLLSLPSELSQLTQLNVLDVGSNQLKYNISNYHYDWNWGNNKELRYLNFSGNKRFEIKSALDVESRRDFSDLTILKELRILGLMDVTLKTSKIPDEGVNLRLRTTGSMLNGMKYGAADTLGQKDFVTARDVTFERFRGNEDECLICLYDGKNENVSTGHSISKIIRDTFHKIFIRQLEKYGESPDGIKNALRFSFLQLNKEINSMLNTVDNDIESRNLTSADLLSGSSAVVVYLKGKAVYTANIGDTMAILSKNNGDFIQLTTLHVPSKGEEYERIRISGGYVNNRKLDGVSDVSRAVGFFDLLPHIHASPDISDIHLTTTDELLIIATSKLWEFVDYQTACDICRENKVEPMRAAEKLKDYAISFGCMDNMTILCLSLDKSSASQNNFTLNRNDLISRRSTFEDSTLRRLSPEIAPPTGNLAMVFTDIKNSTFLWELFPNAMRSAIKTHNDVMRRNLRIFGGYEVKTEGDAFMVAFPTPISALVWCLSVQLKLLDAEWPEEITSIQGGCLINDSQNQKMYLGLSVRMGIHWGCPVPELDVVTQRMDYLGPVVNKASRVSGVADGGQITLSSDFYSEYHKIMALHEHVVKDNVSLKEAYGETLVGEILEREIHLLDGMGCVFEELGEKKLKGLESIELITIAYPKALAARHSFAANESNAGLIDEKDLFRLRSLSNRLESLASVLNGSLVEKDMTKLGCYINFDKKTSLAVSQACSEADRVAFLDHIVTRVEAVTAVLQIRQRMEGSLNTMQGPENNNARSIFELVDELLAAVPIK
>XP_002551933_Lachancea_thermotolerans
MSEQTRRRANSLEAEKSFQVPEDAAEAGASGGLHGRPHFRKQYSVGGFGPTFSGGASGASGGIAGAGSASAQGHGARGRAAKALGKGRYKGFHNPVALHSPDDPIPPYAHPIKPRIPGLNRTISGNSLFSSSQAARDPQQLQHQQQQQQRKGSRAGSLFKRLTGMKMTNASASEPSDQESAAANPTAGPAGIRRKMSTLIHGGSGAGSGQAQDAGHVSGSDLNSKTSKSGFLNTPSSTNSRRGSAASIITSPSGNNSPKISHISNSNVNNALSATSASASANDSGNQVSDSSESPGRNALNRSTSYFLLDTDLNNLSDITNISDKKPKEKAKLPPKSRSQTPVAKVQPQDIGKAPLVDTETSAPHEAAHSKVQWIAPESWDIDEEVGKPLPGKKNKRRVHRHHTSNTTSKIDRERAGGATKKPGRPKQKENTPKLGSLKEVTDQEHNHLSTTAQEDTKESSGSAASISSAASRSQEFSEAASSTSDYEDDYGDESHWRAGSLDSLQTYDSDQAKNDEAFDRVGYELDKYYNDFSDIDPTRRYAIRVFNTDETFTTLSLTPNTTVQEMIPQLKRKFNIGQGNYQVSLKVAKILKVLRPTARPILIQRKLLLLNGYQKGDPLHILGIEDLSYVFNFIFHPVATSHLSYEEEQRLTRGDFIHVDLRSMNLTTPPIIFYQYTPNIESLDVSNNANIFLPLDFIESASKLSSLRMVNIRASRFPPNITEAHVLVSLDLERNFIERIPPSISNLSELTILNLQCNELDRLPTGFTELKNLRLLDISSNNFAQYPEVINHCTNLLQVDLSYNKIQTLPDSINRLTKLAKMNLSNNKLTNIGSLSGMVNLRTLNLKDNRITSLKLENSNLQNLSISNNRISVFDDKLPKLKSLEIHENPITSISYDGEYLVNIVTLSLNKAKLASLPPELLCKLPRLEKLELNGNNLTQIPPEISKLTKLVYLSAARNKLESISEDITELRNLKTLDIHSNNLSNLVKGLGKMELINFNVSSNLLGNTMDIQEVFLNRRDSVLAKSLRFLSMADNNLGDQFWTLFNMYENLKTLNLSYNNLSDLSNFKLENLTELYLSGNKFITLQGDTVLRWKSLKVLMLNGNNLLSLPSELSQLTQLNVLDVGSNQLKYNISNYHYDWNWNNNKNLKYLNFSGNKRFEIKSTAALDSESKADLSDLTILKELRILGLMDVTLKTSKVPDEGVNMRLRTTASVLNGMKYGVADTLGLKDSVTSRDVTFERFRGKEDECLVCLFDGKNENVSTGHNISKIIRDIYHKILIRQLEKYGDTAEGIKNALRFSFLQLNKEINSTLNSVDNEATSEDFSSADLLSGSSATVLYMKGKRLYTANIGDTMAILSKNNGDVVPLTKLHVPSKREEYERIRISGGYVNNYKLDGVSDVSRAVGFFDLLPHIHASPDLSEFNLTTTDDLVIIATAKLWDYLDYQTACDICRENKVEPMLAAEKLKDYAISFGCAANMTILCISLDKSSSNQNNFMLNKNDLISRRSTFEDSTLRRLQPEISPPTGNLAMVFTDIKNSTFLWESFPNAMRSAIKTHNDIMRRNLRIFGGYEVKTEGDAFMVAFPTPISALVWCMSVQLKLLEAEWPEEITSIQGGCLITDNEDRKIYLGLSVRMGIHWGCPVPELDVVTQRMDYLGPVVNKASRVSGIADGGQITLSSDFCSEFNKILGLHERVVKENAPLKEVYGEEFVGEIMEREVHLLESIGWEFRELGEKKLKGLETKEFITIAYPKALEARHGFTTRDAETSLVDEETLFQLRAVSTKLESLVSVLNGVMLEKKEYSEAGSYVNLDKKQISAVSHSTTEGDRIALLDHIITRLESIVATLQIRQRVEGALEPPKIGDAGGERSIFEIVDQLLLETGRLTDSRK
>XP_020059025_Aspergillus_aculeatus
MTASSQGSKSSTGALFRKKLQGFFGDEYQGNGDPKHDSDHNTQASVSKPSSIDYFRARERANSDGSRNTTDTSHEKTPQNHTRPRTPLPSSEITPWMYQNYNDIPQFGEAPVRQAPTAEGQRAAAAQKDPNRRHFSGHRHSRSKEEKPTAAGDLAGYPARPATGRDDLSLGLHPSREGSLNYPTPMTSTTTLGRATSPTPSVQSAHVKGQGQNSPGAQPGKRSFLDKIRRPKHGHLKNIATVKGVQDTTKAAASKLTRREASPARRGRQGSIESATSSKYNDGESDRKKDGKGLAIGPSKLRGRRGAGNEYPVGRDSRFSDDSNMWALDTDLSHMEGIVNPPSPGDRGRMPDGAFAQVEERTNRDNLPAGNWDAPESWHVKKQKDDISSLLPDEGVEQPGPTISEPDGVGYFIRVFRADSTFATLSAGLYATVADVLLLLGRKSFLTDHLNNYELVMRKNDLSRQLGPSEMPILMQKRMLEQVGYTEKDKIEEIGREDHSYILRFTFLPARISGYSSLESEPVLNKNQKFSHVDLSNRSLVTIPITLYKKAPEIISLNLSKNLSLDVPKDFIQGCINLREIKFIGNDALRLPASFGLASRLTYLDISNNRIEDLSHANLDRLHGLVSIKMANNRLTELPAYFGNFQYLRSLNISSNNFQVFPELLCDLKSLVDLDISFNNISQLPNLGRLATLERIWMTNNIVRGSLNEVFRGPDSLKEIDARFNEITNIDCLSLLPRLEQLVIGHNAISKFKGSFPKLRTLILDHCPMTQFDIDGPVPTLTSLNIASAKLVQFRDALFENLPNLQKLILDKNHLVSMSPHIGKLRRLEHFSMIKNPLASLPATIGCLTELKYLNLRECNLRRLPPEIWHCLKLETLNVSSNVLEAFPKHGSPQPQLPADASMTPAVTPGLSNNPNYEELGAVDEQEARRPSQASGAGALSTGGSPNGTAYRKPSIASSLGQGGRKVSAASRSLTDGSPSSRKDSNFSQHVATTFGGSLRNLLLADNRLEDDIFRELSLIPELRVVNLSYNELTELPQGLLRRWPLLTELYLSGNELTSLPSDDLEEGSNLKVLHINANRFQVLPAELCKVSKLAILDVGSNSLKYNVSNWPYDWNWNWNRNLKYLNFSGNKRLEIKPHASSLGTPTTPGTDLTDFNSLTHLRVLGLMDVTLTISTIPEETEDRRVRTSASLAGSLAYGMADFLGKSEHLSIFDMIVPRLKPDKVETVVGMFDGQSQSTGGSRIAKFLHENFIHTFSSELKRIRTEDLETPLDALRRAFLTLNKNMAFACYKSIDQDVRHYQEDPAESKKVRLNKEDVHSGGVATVIYLNNMDLFVANVGDAQAILVKSDGSLKHLTRNHDPAESHERARIRAAGGFVSRNGKLNDTLTVSRSFGHFQMMPAVIAAPHTMHLNLTEQDEMIIVASRELWDYVTPDLVVDVARAERRDLMIAAQKIRDLAISFGANNKLMVMILGVSDLKKREKIRLRPSLSMVGPPEDQIIPSTKRTKKPRDTPGDSRLARFDYVDAPVGELAIIFTDIKKSTSLWETCPDAMRSAIQIHNDILRRQLGIIGGYEVKTEGDAFMVAFSTTTAALLWCFNCQTQLLEAEWPTEILEQPQCQVQYDMENNVIFRGLSVRMGIHWGEPVCEKDPVTNRMDYFGPMVNRASRISAVADGGQIFVSSDFMSDIQRNLEVFADSERAASTGSEESYAIDNLGYNIRRELQQLNSQGFVIKDQGERKLKGLENPEPLYLIYPHSLSGRLTTLEKDASNEHAPTTISKHSQLEIQTDLIWRLWELTLRLERLCGALEYPGEARLKEPNVSLFNVVKNHGGELADSTVVSLVEQQVTRIEVCINTLSIRHMLRPFKPGDQLNDHAAPISEVMQELQNRLEEYRVLKEQVAVSAGTTTSYR
>XP_001268121_Aspergillus_clavatus
MSMRDSDQSLGRRSSESSGKNSWLSQETVREGPSQQPLDRQAMPNGRSNSPFPGPVNMERSASQGHRPPNMGSANNLYASNFSWGSPDISPTDQRKGLGNHRKVMALLGNDDPGPPPTSSSNTRSSQPNQPNQIDYFHQDPNASWSSSPQIAPMDAPGTFFHDLSEHEASPASGSFRPGTGRTFASEPVDLDYNGDHRRPSIASATTISSQGSKSSTGGRFRKKLQGFFGDEYLTPADSKQDSEQGAPSLNSRAGSIDQFRARERANSDGARNFPERSNDDASSRHPSRPRTPLPSSEITPWLYQSFNDIPQFGEAPVREAPIASGSHRAAGQSATNAGASRDARRHFTGHRHSRSKEEKPTVAGDLAGYPARPATGRDDSYLGLRPFRENSLNMPTAMSSSTTLGGRSTSPTPSMQSAYSREQGQNSPGAPPNKRSILDKIRRTKAHGPLKHFPGSKIAQEASRSSSKLSRREASPRRGRQGSLEGGASIRNLEIGDPERRKDGKGLAIGSAKLRNRRAVVNEAPPGRDARPSDEQGVWRLDTDLSHMEGIVTQHPPPSPTDMGRPPDGIAVQQEDGKRQEAAPAGHWDAPESWQVKKHGEDLAARLPSTAGDTGLVVPERDGLSYFIRVFRIDSTFATLSAGLNATVADILLMLGRKSFLQDHLNNYEIVMKKHDLSRQLDHSERPILMQKHLLEQVGYTAKDRIEEIGREDHSYICRFIFLPTKLSGYSSLDGDPGFNKMQKFSHVDLQGRSLVTIPITLYKKASEIISLNLSRNLSLDVPKDFIQGCINLREIKFVGNEALRLPASFSLASRLTYLDVSNNLLEDLDHAHLDSLHGLVSIKMANNKLKTLPSYFGNFQYLRNLNISSNSFQTFPSFLCNLKSLVDLDISFNNIAELPNIGKLTTLERLWVTNNVLRGPLDETFKELVSLKEVDARFNAITNIDTLAQLPRLEQLLIGHNAVSKFRGSFVKLRTLFLDHCPMTQFDIDAPMPTLTSLNIASAKLVQFKDSLFEYLPNLSKLVLDKNHFVSMSPHIGKLRRLEHFSMIKNPLAALPATIGCLAELKYLNLRECNLRRLPPEIWHCARLETLNVSSNVLDSFPKHGSPPPQLPSDTGTTPTPTPGGTIVPSFEDLGPLEEQEARRPSQTSGGFFSTGSSPNGGTFRKPSVASSLGQGGRKVSTASRSGTEGSPSSRKDSNFSQHVATTFGGSLRNLYLADNRLEDDIFRELSLIPELRVVNLSYNELAELPQGLLKRWPFLTELYLSGNELTSLPSDDLEEGSNLKILNLNANRFQVLPAELCKVSKLAILDVGSNSLKYNVSNWPYDWNWNWNRNLKYLNFSGNKRLEIKPNITSMGPSATNGADLTDFNSLTHLRVLGLMDVTLTTPTIPEENEDRRVRTSASLAGSLAYGMADFLGRSEHLSIIDMIVPRLKPDNVETLVGLFDGQAQSTGGSRIAKFLHENFTSTFSSELKRLRLDEQETPLDALRRTFLVLNKNMAAAAYRSIDDRSVRQFHRGSPATKLLNQDDIRSGGVATVLYLNNMDLYVANVGDAQAILVKSDGSLRHLTKNHDPAEPHERARIRAAGGFVSRNGRLNDILHVSRAFGHFQLMPAVIAAPHTMHVNLTEQDEMIILASKELWDYVTPDVVVDVTRAERRDLMIAAQKIRDLAISFGANNKLMVMILGVSELKKREKFKFRGTSLSMGPSAFPEGEIIPSTKRTKKPRDAPGDSRLARFDYVDAPIGELAIIFTDIKKSTSLWETCPDAMRSAIQIHNDILRRQLGIIGGYEVKTEGDAFMVAFSTTTAALLWCFNCQTQLLEAEWPTEILEQPQCQVQYDMDNNIIFRGLSVRMGVHWGEPVCEKDPVTNRMDYFGPMVNRASRISAVADGGQIFVSSDFMSDIQRNLEVYADSERAASTGSEESYAVDSLGYNIRRELQQLNSQGFVIKDQGERKLKGLENPEPLYLIYPHSLSGRLTTLEQAESTENGPTTISKHSQLEIQADLIWRLWEITLRLERLCGALENPGDARLTEPNLALFNLVKNQGGELADSTVVSLVEQQVTRIEMAINTLAVRHMMRPFKPGDKLSDHAAPIDEVMQQLQTQLAEYRALKEQLAVSAAGITGTPSTSKGSGAQVTSGSSPSSASSSFLQLAPPSE
>XP_001257968_Aspergillus_fischeri
MSLRGSENSHRRRSSESSGAHSWLSQETVRESQNPRPLYNTAMPNGRNNSPFPGSAGLERSASQGHNQPKQGSSNNLYSSTFSWNSPDISPTDQRRGVGSHRKGTATSGADDPGPPPTSSSSSKPSQLNPNQIDYFHQNPNASWSTSPKIAPMDSSGTFFHDFSEHEASPASATFRPSTGRTFASDPVDFDYNGDDRRPSVASATTISSQGSKSSTGGRFRKKLQGFFGDEYLPSGESKQEQEQDTRSLSSRPGSIDQFKARERANSDGARNFPERSQDDTSSLHPSRPRTPLPSSDITPWLYQSFNDIPQFGEAPVREAPIAPEGRRLAGQTATNSGTSREARRHHGSHRHSRSKEEKPTVAGDLAGYPARPATGRDDSYLGLRPFRDHSLNASTAMSSTTTLGGRSTSPTPSIQSAYSREQSQNSPGAPSNKRSILDKIRRTKAHGPLKHFPGSKSAQDASKSSSKLARRETSPRRGRQGSLEGGTSIRNLDLGDYERRKDGKGLVMGSTKLRNRRGLGNEALPGKDVKLSEEPGVWRLDTDLSHMEGIVSQQPLPSPSDKSKAQDGVPPQHEEGKKSEGLPPGHWDAPESWQVKKHGEDLAARLPNVASDATGIAREPDGTSYFIRVFRIDSTFATLSAGLNATVADILLMLGRKSFLQDHLNNYEIVMKRNDLSRQLDHSERPILMQKRLLEQVGYTAKDRIEEIGREDHSYICRFIFLPTKLSGYSSLDGDPGFSRMQKFSHVDLQGRSLVTIPITLYKKASEIISLNLSRNLSLDVPKDFIQGCINLREIKFIGNEARRLPASFSLASRLTYLDVSNNLLEELGHANLDRLHGLVSIKMANNKLSELPSYFGNFQYLRSLNISSNNFQVFPSFLCNLKSLVDLDISFNNIAELPNIGKLATLERIWMTNNMLSGPLDETFKDLVNLREIDARFNAITNIDILAQLPRLEQLLIGHNAVSKFKGSFPRLRTLLLDHCPMTQFDIDAPVPTLTSLNIASAKLVQFRDSLFENLPNLTKLILDKNHFVSMSPHIGKLRRLEHFSMIKNPLAALPATIGCLTELKYLNLRECNLRRLPAEIWHCVRLETLNVSSNVLDSFPKHGSSPPQPPSDTGITPAATPGGATTPSYEDLGPLQEQDGLETRRPSQTSGGLFSSGGSPNGGTYRKPSVASSLGQSGRKVSAASRSGTEGSPSSRKDSNFSQHVATTFAGSLRNLYLADNRLEDDIFRELSLIPELRVVNLSYNELTELPQGLLKRWPFLTELYLSGNELTSLPSDDLEEGSNLKVLNLNANRFQVLPAELCKVSKLAILDVGSNALKYNVSNWPYDWNWNWNRNLKYLNFSGNKRLEIKPNITSAGPTTANGTDLTDFNSLTHLRVLGLMDVTLTTPTIPEENEDRRVRTSASLAGSLAYGMADFLGKSEHLSIIDMIVPRLKPDNVETLVGLFDGQAQSTGGSRIAKFLHENFTSTFSSELKKLRVEEEETPLDALRRTFLALNKNMAAAAYKSIDDRSVRQFHRGSPATKLLNQDDIRSGGIATVLYLNNMDLYVANVGDAQAILVKSDGTLKYLTKNHDPAEPHERARIRAAGGFVSRNGRLNDILHVSRAFGHFQLMPAVVAAPHTMHVHLTEQDEMIILASKELWDYVTPDVVVDVTRAERRDLMIAAQKIRDLAISFGANNKLMVMILGVSDLKKREKFKFRGTSLSMGPPAFPEEQIIPSTKRTKKPRDMPGDSRLARFDYVDAPIGELAIIFTDIKKSTSLWETCPDAMRSAIQIHNDILRRQLGIIGGYEVKTEGDAFMVAFSTTTAALLWCFNCQTQLLEAEWPTEILEQPQCQVQYDMENNIIFRGLSVRMGIHWGEPVCEKDPVTNRMDYFGPMVNRASRISAVADGGQIFVSSDFMSDIQRNLEVYADSERAASTGSEESYAVDSLGYNIRRELQQLNSQGFVIKDQGERKLKGLENPEPLYLIYPHSLSGRLTTLEQAEARENGPTTISKHSELEIQTDLIWRLWELTLRLERLCGALENPGEARLKEPNVALFNLVKNHGGELADSTVVSLVEQQVTRIEMNITTLSVRYMLKPFKPGDKLSDHAVPIGEVMQQLQTQLAEYRALKEQLAVGAAGITGAPSSSPGAEGQDTGESDSSSASSSFLQLATSSE
>XP_041142305_Aspergillus_flavus
MSFQGGDIPEGRRSSESSGGNSWLSQETVKDNQTNRYQRNHAMLNGRLISPFSGFAKADRSTSQGRKQPPTLGAHDLSTSNFTWPSPDVSPTDKRKDSGFTGHRKSSAAIGPDEPGPPPTFSSSPRISCPNSDEVDYFQQDPNASYSSSPKIAPGDGNGAFFQDHSEHEASPASTSFRPGTSRTYASEPLELDYNGDHRRPSVASATTISSQGSKSSTGGRFRKKLKGFFGEDYLPGDSKLESDNGSQHPTKKSSLSEQHIFRERANSDGARSPPQRLIGESSPQRPRPRAPLPSSEITPWVFQSFNDIPQYGEAPVREAPIGADGRRAAAQMARGSQRNQTGRQFSGHRHSRSKEEKSTTADDITVYPSRPTTGRDDFGIGLRANSLNNSAMNSTSTLVRSTSPTPSMQSAHSREQGQSSPGTQLPNKRSILDKIRRPKAHGPLKHFPGAKGVQEAKSTSKLARRDVSPARRGRQGSLEGTTTPKTGDESDRKKDGRGLAISSAKLRGRRVLGTDTPSKDTKPAEEQEGMYELDTDLSHMEGIVRKRSPQPSADRNQSVDGDSKLHEEGKSRDGLPTGHWDAPDSWHVRRHGEDNAPPFPSGDIEVARTVPQPDGAPYFIRVFRVDSTFATLSTGLNATVADILVILGRKSFLTDHLHNYEIVMRRNELTRQLDPSEKPILMQKEMLERIGYTSKDRIEEVGREDHSYVIRFTFLPNKLNGLTSLQGGDSGFNRNQKFSHVDLSNRCLVTIPISLYSKAAEIISLNLSKNLSLDVPKDFIQGCINLRELKFIGNEAPRLPASFGLASRLTYLDVSNNYVEQLDNAGLDKLQGLVSIKLSNNKLTSLPSYFGNFAYLRSLNLSSNNFRVFPEFLGNLKNLVDLDISFNNIAEVPCIGRLSTLERLWMTNNVLRGALDESFKDLVNVKEIDARFNEITNIDNLSYVPRLEQLHVGHNAISKFKGSFPKLRTLLLDHCPITQFDIDAPMPTLTVLNIASAKLVQLRDTLFENAPNLTKLVLDKNHFVSMSSHIGKLRKLEHFSIIKNPLDALPATFGCLTELRYLNLRECNLSRLPPELWNCNKLETLNVSSNVLDSFPKHGTPMPQLPGELVPGTPGTSTPTNYEDLAADDQEGRRPSQTSGSVLSTGGSPNGSGGYRKPSVASSLSQGGRKVSTASRSLNEGSPASRKDSSFSNLSNQTFCGSLRNLYLADNRLEDDIFRELSLLTELRVVNLSYNELTELPQGLLKRWSNLTELYLSGNELTSLPSDDLEEGSQLKILNINANRFQVLPAELCKVSKLSILDVGSNSLKYNVSNWPYDWNWNWNRNLKYLNFSGNKRLEIKPHVSSLLGPPNTNGTDLTDFNSLTYLRVLGLMDVTLTTSTIPEENEDRRVRTSASLAGFLAYGMADFLGKSEHLSIIDMIVPRLKPDNVETVVGMFDGTSQSTGGSKIAKYLHENFLRTFSTELRKLRRDLQETPLDALRRAFLALNKNMAAACFKTFDDKTVQRYEEPPDQKSRKLTNEDGASGGVATVLYLRNMDLFVANVGDAQAILVKSDGSLRHLTRTHDPAEPHERARIRAAGGYVSRQGKLNDVLPVSRSFGHFHLMPALIAAPHTMHVNLTEQDEMIILASRELWDYVTPDLVVDVTRAERRDLMVAAQKIRDLAISFGANNKLMVMILGVGDLKKRDRQSKFRNASVSTGMLEEQQILPTSKRTKKPRDMPGDSRLARFEFVDAPVGELAIIFTDIKGSTSLWETCPDAMRSAIQIHNDILRRQLGIIGGYEVKTEGDAFMVAFSTTTAALLWCFNCQMQLLEAEWPTEILEQTQCQVEYDMDNNIIFRGLSVRMGIHWGEPVCEKDPVTNRMDYFGPMVNRASRISAVADGGQIFVSSDFMSDIQRNLEVFADSERAASTGSEEGYAVDNLGYNIRRELQQLNSLGFVIKDQGERKLKGLENPEPLYLIYPHTLSGRLSIMQKDAASDKNVPTTISKHSQLEIQTDLIWRLWEITLRLERLCGALEYPGEARLKEPNVSLFNVVKNHGGELADSTVVSLVEQQVTRIEMTVNTLAIRNMLRPFRPHDRLNDHAMPIGDVLQELQTQLAEYRALKEQISVSAAGITGSSPSYTASLEDSNSSVSSSFLRMSIP
>XP_750741_Aspergillus_fumigatus
MSLRGSENSHRRRSSESSGAHSLLSQETVREIQNPRPLYNTVMPNGRSNSPFPRSAGLERSASQGHNQPRQGSSNNLYSSTFSWNSPDISPTDQRRGVGRKAMATSGADDPGPPPTSSSSSKQLQLNPNQIDYFHQNPNASWSSSPKIAPMDSSGTFSHDFSEQEASPASATFRPSTGRTFASEPVDFDYNRDDRRPSVASATTISSQGSKSSTGGRFRKKLQGFFGDEYLPPGESKQEQEQDTRSLSSRPASIDHFKARERANSDGARNFPERSQDDTSSLHPSRPRTPLPSSEITPWLYQSFNDIPQFGEAPIREVPIAPEGSRLAGQTATNSGAPREARRHHGSHRHSRSKEEKPTVAGDLAGYPARPATGRDDSYLGLRPFRDHSLNASTAMSSTTTLGGRSTSPTPSIQSAYSREQSQNSPGAPSNKRSILDKIRRTKAHGPLKHFPGSKSAQEASKSSSKLARREASPRRGRQGSLEGGTSLRNLDLGDYERRKDGKGIVMGSTKLRNRRGLGNEAPPGKDVKLSEEPGVWRLDTDLSHMEGIVSQQPPPSPGDKSKAQDGVTPKHEEGKKSEGLPPGHWDAPESWQVKKHGEDLAARLPNVASDATGIAREPDGTSYFIRVFRIDSTFATLSAGLNATVADILLMLGRKSFLQDHLNNYEIVMKRNDLSRQLDHSERPILMQKRLLEQVGYTAKDRIEEIGREDHSYICRFIFLPTKLSGYSSLDGDPGFSRMQKFSHVDLQGRSLVTIPITLYKKASEIISLNLSRNLSLDVPKDFIQGCINLREIKFIGNEARRLPASFSLASRLTYLDVSNNLLEELGHANLDRLHGLVSIKMANNKLSELPSYFGNFQYLRSLNISSNNFQVFPSFLCNLKSLVDLDISFNNIAELPNIGKLVTLERLWMTNNMLSGPLDETFKDLVNLREIDARFNAITNIDILAQLPRLEQLLIGHNAVSKFKGSFPKLRTLLLDHCPMTQFDIDAPVPTLTSLNIASAKLVQFRDSLFENLPNLTKLILDKNHFVSMSPHIGKLRRLEHFSMIKNPLAALPATIGCLTELKYLNLRECNLRRLPAEIWHCARLETLNVSSNVLDSFPKHGSSPPQPPTDTGITPAATPGGATTPSYEELGPLQEQDGLETRRPSQTSGGFISSGGSPNDGTYRKPSVASSLGQSGRKVSAASRSGTEGSPSSRKDSNFSQHVASTFAGSLRNLYLADNRLEDDIFRELSLIPELRVVNLSYNELTELPQGLLKRWPFLTELYLSGNELTSLPSDDLEEGSNLKVLNLNANRFQVLPAELCKVSKLAILDVGSNALKYNVSNWPYDWNWNWNRNLKYLNFSGNKRLEIKPNITSAGTTTANGTDLTDFNSLTHLRVLGLMDVTLTTPTIPEENEDRRVRTSASLAGSLAYGMADFLGKSEHLSIIDMIVPRLKPDNVETLVGLFDGQAQSTGGSRIAKFLHENFTSTFSSELKRLRVEEEETPLDALRRTFLALNKNMAAAAYKSIDDRSVRQFHRGSPATKLLNQDDIRSGGVATVLYLNNMDLYVANVGDAQAILVKSDGTLKYLTKNHDPAEPHERARIRAAGGFVSRNGRLNDILHVSRAFGHFQLMPAVVAAPHTMHVQLTEQDEMIILASKELWDYVTPDVVVDVTRAERRDLMIAAQKIRDLAISFGANNKLMVMILGVSDLKKREKFKFRGTSLSMGPPAFPEEQIIPSTKRTKKPRDMPGDSRLARFDYVDAPIGELAIIFTDIKKSTSLWETCPDAMRSAIQIHNDILRRQLGIIGGYEVKTEGDAFMVAFSTTTAALLWCFNCQTQLLEAEWPTEILEQPQCQVQYDMENNIIFRGLSVRMGIHWGEPVCEKDPVTNRMDYFGPMVNRASRISAVADGGQIFVSSDFMSDIQRNLEVYADSERAASTGSEESYAVDSLGYNIRRELQQLNSQGFVIKDQGERKLKGLENPEPLYLIYPHSLSGRLTTLEQAEARENGPTTISKHSELEIQADLIWRLWELTLRLERLCGALENPGEARLKEPNVALFNLVKNHGGELADSTVVSLVEQQVTRIEMNVTTLSVRYMLKPFKPGDKLSDHAVPIGVVMQQLQTQLAEYRALKEQLAVGGAGITGVSSSSPGAEGQDTGESDPSSASSSFLQLATSSE
>XP_661517_Aspergillus_nidulans
MAFPGGELPEGRHSSESSGNNSGLSQETIRDDGRRYGRIVPSGRSISPHSKDDGSDRLELPAPRPPSLGAPNDLYTSMFSWGSPDISPTDVRKNQGFGSHRKALAVLGNDDPGPPPINNPSPRVNTNYGDYFQHDPQGTLSYSPRLGTGDAHGTFFHDHSEHEASPATATFRPGTGRTLASDAPDLDYNGDHRRPSVASATTVSSQGSKSSTSGLFRKKLQGFFGDDPNASDSKQDHDGHHSSGSKPSSIDYFRSRQRADSEGSRRPSDGVQDDAHQPGRPRTPLPSSDITPWEYQRYNDIPQLGEAPVREAPTALDRHRIGSQGASSTSRDPTRRHFSGHRHSRSKEEKANAAGDLAGYPDRPSTGRDDFSVGLRPSRDGSLGFRPAANSSINLAGRSTSPTPSLQSFYTKDSGQGSPGAPSSKRSFLGKLRRPNLKHFPGSKGPTDAIRGTSKLARRDASPGRRGRQGSLEGAPSKGAENGEHERKKDGKGLGIATGKLRGRRGAGHETPIGKETNPSEAPGVWALDTDLSHMEGIVQPAADDGDKTNEGKTVRHDEKRLGDQLGAGNWDAPESWHVKRQRNEVLAKVPKMTNDAARTIAEPDGVPYFIRVFRIDGTFATLSNGLHATVADVLLSLGKKSFLTDHLNNYEIVMRKNDISRQLDPNEQPILMQKKLLEQIGYTEKDRIEELGREDHSYILRFTFLPTKLSGYSSLEGEPGFSKNQKFSHVDLQGRSLVTIPIALYKKAPEIISLNLSRNLELDVPKDFIQGCINLREIKYIGSEALRLPPSFSLASRLTYLDVSNNFLDQLDHANLDRLQGLVSIKLANNRLTKLPDYFGNFKSLRSLNIASNNFQVFPEFLCNLKSLVDLDISFNNISELPNIGNLTSLERLWMTNNGFRGPFGESIKDLVNLKEIDARFNEIVNIDSLTLLPRLEQLLIGHNSVSKFRGSFPKLRNLVLDHCPVTQFDIDAPMPTLTSLNIASAKLVQFRDTLFDSLPNLTKLILDKNHFMSMSPHIGKLRKLEHFSMAKNPLSSLPPSIGCLTELKYLNLRECNLRRLPQEIWYCLKLETLNVSSNVLDSFPKHGGPPPQLPGEATAGTTPAMTPGGSVTPSYDDLGTVEEQETRRPSQASGSAPSGSSPGGGSTRKPSVASSLSQGGRKVSTASKFAEGSPSSRKDSNFSQHVATTFGGSLRNLYLADNRLEDDVFRELSFIPELRIVNLSYNVLNEIPPGLLKRWPLLTELYLSGNELTSLPSDDLEEGSSLKILNINANRFQVLPAELCKVSKLSILDVGSNYLKYNVSNWPYDWNWNWNRNLKYLNFSGNKRLEIKPNVSSLGSQPPNGADLTDFNSLTHLRVLGLMDVTLTTSNIPEENEDRRVRTSASLAGSLAYGMADFLGRSEHLSIIDMIVPRMRQDNVETVVGMFDGQPSSTGGSRVAKFLHENFLHTFSAELKRLRRDEQETPLDAFRRTFLTLNRNMAFACYKSIDQDVRLFQEDSSDQKKVRLNKEDLQSGGVATVLYLNNTDLYAANIGDAQAILVKSDGSMRYLTRNHDPAEAGERARIRAAGGFVSRNGRLNDYLPVSRSFGYFNLMPAVIAAPHTMHVSLTEQDEMIILASKELWDYVTPDLVVDVTRAERRDLMVAAQKIRDLALSFGANNKLMVMILGVGDLRKRERRPPRFPSMNSFSQVDDSILPSPKRTKKPRDMPGDSRLARFDYVDAPTGELAIIFTDIKQSTGLWETCPDAMRSAIQIHNDILRRQLGIIGGYEVKTEGDAFMVAFSTTTAALLWCFNCQYQLLEAEWPTEILEQPQCQVQFDMENNIIFRGLSVRMGIHWGEPVCEKDPITNRMDYFGPMVNRASRISAVADGGQIFVSSDFMNDMQRNLELFADSERAASTGSEESYALDLGDNIRRELQQLNSQGFVIKDQGERKLKGLENPEPLYLIYPHALSGRLSTQDQMSGEESTPTTISQHSQLQIQTEAIWRLWEITLRLERLCGALEHPGEPRLDKPNSALFDIIKKHGGELADSSVVSLIEQQVTRIEVAISTLALRHMLRPFKPGDRLDDHAAPIGDVLQELRTQLAEYRALKEQIATNGAGITGASPSSTATDLHYTPDFHSSASSSSFT
>XP_001394156_Aspergillus_niger
MSHRNSDQSGGRRSSESSGAHSWLSQETVREGRSHQPQHNHEPSNARSVSPLSGFRDTDRPDPQTCASPTIKDPNDLYSSIFSWGSDFAPKDQRKPPQFGSHRKAMNLLGTEDPGTSPTANLNNRPPQLNLNPPDNSHQDAEPSLASSPTMAPNDGPSTFFNDYSEQEASPASNLFRPGTAQTYASEPLELDYNGDHRRPSVASAMTVSSQGSKSSAGALFKKKLQGFFGDEYVGNGEPRHDSDNFTQNSATKPSSLDQFRARERANSDGSRNPGASPAPNQARPHTPLPSSEITPWLYQSFNDIPQYGEAPVREAPTMTADGQRGSVSQRDQSRRHFSGHRHSRSKEEKPTVAGDLAGYSNRPATGRDDLSLGLRPSREGSLNYPTPMTSTTTLVGRSTSPTPSVQSAYSREQGQNSPGAQTSKRSFLDKIRRPKHGHLKNITGSKAVQETTKAAASKLSRREASPARRGRQGSIESGTSSRLADSGDNERKRDGKGLAIGSAKLRGRRGHGNEVPPGKDTRQPDRSNVWELDTDLSHMEGIVNPPSPSAKSKMFDGASIRSEETRRRDAVPAGNWDAPESWHVKKQNEPSTLLPQDTSEPGPTITEPDGPNWYIRIFRPDATFATLSGGLYATVADLVHGLSRKSFLTEHISNYELVMQKNDLSRQLDQTEMPILMQKRMLEQVGYTEKDRIEEVGREDHSYILRFTFLPARITGYIIDGNDPLGKAQQKFSHVDLSNRCLVTIPIGLYKKAPEIISLNLSKNLALDVPKDFIQGCINLREIKFIGNEALRLPASFGLASRLTYLDVSNNFLEDLTLANLDRLHGLVSIKMANNRLTKLPSYFGNFQYLRSLNISSNNFKVFPDLLCGLKSLVDLDISFNNISELPQIGKLATLERIWMTNNIVRGALDDTFRDLVNLKEIDARFNEITNIDTLCVLPRLEQVAIGHNAISKFKGSFPKLRTLALDHCPMTQFEIDAPMPTLTSLNIASAKLVQLRDTFFENLPNLTKVILDKNHFVSMSPHIGKLRKLEHFSMIKNPLAALPATIGCLTELKYLNLRECNLRRLPPEIWHCLRLETLNVSSNVLEGFPKHGSPQPQVPSEPIGTPAATPGVSTTPSYEELGALEEQEARRPSQTSGGVLSTGSSPNGGAYRKPSVASSLGQGRKVSAASRSLTDGSPSSRKDSNFSQHVATTFGGSLRNLYLADNRLEDDIFRELSLIPELRIVNLSYNELTELPQGLLRRWPLLTELYISGNELTSLPSDDLEEGSSLRVLHINANRFQVLPAELCKVSKLSILDVGSNSLKYNVSNWPYDWNWNWNRNLKYLNFSGNKRLEIKPPGSSLSNQQQQPKHQTNLTDFTSLTHLRVLGLMDVTLTITTIPEENEDRRVRTSASLAGSLAYGMADFLGKSEHLSIFDMIVPRLKPDKVETVVGMFDGQSQSSGGSRIAKFLHENFIHTFSSELKRMRPEQHETPLDALRRAFLTLNKNMAFACYKSLDQDVRQYQEDPTDQRRVRLTKDDIDLGGVATVMYLNNMDLYVANVGDAQAILVKADGSLRHLTQNHDPAETHERARIRDAGGFVSRTGKLNDVLTVSRAFGHFPMMPAVIAAPHTMHVNLTEQDEMVILASRELWDYVTPDLVVDVTRAERRDLMIAAQKIRDLAISFGATNKLMVMILGVGDLKRREKIRTRPSLSMVGPPEEQIIPSTKRTKKPRDAPGDSRLARFNYVDAPVGELAIIFTDIKKSTSLWETCPDAMRSAIQIHNDILRRQLGIIGGYEVKTEGDAFMVAFSTTTAALLWCFNCQTQLLDAEWPTEILEQPQCQVVYDTENNIIFRGLSVRMGSHWGEPVCEKDPVTNRMDYFGPMVNRASRISAVADGGQIFVSSDFMSDIQRNLEIFADSERAASTGSEESYALDTLGHNIRRELQQLNSQGFVIKDQGERKLKGLENPEPLYLIYPHGLSGRLTTLDKDASNELAPTTISKHSQLEIQTDLIWRLWEITLRLERLCAALEYPGEARLKEPNVALFNVVKNHGGELADSTVISLVEQQVTRIEVCITTLFIRNMMRPFRPGDQLNDHAVPITDVMQQLQAQLAEFRALKEQIDASAGTATSYTYTDPQYSNGESNYDSASSSYLHMGPPSDEFNPGGPRP
>XP_015405935_Aspergillus_nomiae
MSFQGGDLPEGRRSSESSGGNSWLSQETVKDNQTNRYQRNHAMLNGRLISPFSGFAKVDRSNSQGRKQPPTLTAHDLSTSNFTWPSPDVSPTDKRKDSGFTGHRKSSAAIGPDEPGPPPTFSSSRRMSCPNSDDLDYFQQDPNASYSSSPKMAPEDKNGTSFPAHSEHEASPASTSFRPGTSRTYASEPLELEYNGDHRRPSVASATTISSQGSKSSTGGRFRKKLKGFFGEEYLPGDSKLESDTGIHHPTKKSSLSEQHVFRERANSDGARSPPQRLIGGESSPQRPRPRAPLPSSEITPWVFQSFNDIPQYGEAPVREAPIGADGRRAAAQMAKGPQRNQTGRQFSGHRHSRSKEEKSTTTDDVTEYSSRPTTGRDDFGIGLRANSLNNSAMNSTSTLVRSISPTPSMQSAYSREQGQSSPGTQPHNKRSILDKIRRPKAHGPLKHFPGAKGAQEATKSTSKLARRDASPARRGRQGSLEGTTTPKTGDESDRKRDGRGLAISSAKLRGRRVLGTDTPLRDTKPAEGQEGMYELDTDLSHMEGIVRKRSPQPAADRNPSVDGNSKQQEEGKSRDGLPTGHWDAPDSWHVRKHGEDIATVLPSGDKAATRTIPEPDGAPYFIRVFRVDSTFATLSTGLNATAADILVILGRKSFLTEHLNNYDIVVRKNDLSRQLDPMEKPILMQKKMLEQIGYTSKDRLEEIGREDHSYFIRFTFLPNKLSGMTTLQHNGDLSFLRQQKFSHVDISGRALVTIPISLYSKAAEIISLNLSKNLALDVPKDFIQGCINLRELKFIGNEAPRLPASFGFASRLTYLDVSNNYLEELDHAGLDKLQGLVSIKLANNKLTSLPSYFGKFAYLRSLNLSSNNFRVFPEFLGDLKSLVDLDISFNNIAELPCIGKLSTLERLWMTNNVLRGTLDESFKDLVNVKEIDARFNEITNIDNLSYVPRLEQLHVGHNAISKFKGSFPKLRALLLDHCPITQFDIDAPTPTLTLLNIASAKLVQLRDTLFENVPNLTKLILDKNHFVSMSSHIGKLRKLEHFSMIKNPLDALPATFGCLTELRYLNLRECNLSRLPPELWNCNKLETLNVSSNVLDSFPKHGTPMPQLPGEPVPGTPGTATPTNYEDLAADDQDGRRPSQTSGTVLSTGGSPNGSGAYRKPSVASSLSQGGRKVSTASRSLNEGSPASRKDSSFSNLSNQTFGGSLRNLYLADNRLEDDVFRELSLLTELRIVNLSYNELTELPQGLLKRWSNLTELYLSGNELTSLPSDDLEEGSQLKVLNINANRFQVLPAELCKVSKLSILDVGSNSLKYNVSNWPYDWNWNWNRNLKYLNFSGNKRLEIKPHVSSLLGPPNTNGTDLTDFNSLTYLRVLGLMDVTLTTSTIPEENEDRRVRTSASLAGFLAYGMADFLGKSDHLSIIDMIVPRLKPDNVETVVGMFDGTSQSTGGSKVAKFLHENYLRTFSTELRRLRRELQETPLDALRRTFLALNKNMAASCFRSTDDHDVRRYNDEPDTKATRLSRDDADSGAVATVLYLHNMDLFVANVGDAQAILVKSDGSLRHLTRTHDPAEPHERARIRAGGGYVSRQGKLNDVLSVSRTFGHFHLMPSVIAAPHTMHVNLTEQDEMIILASRELWDYVTPDLVVDVTRAERRDLMIAAQK
>XP_001819024_Aspergillus_oryzae 
MLNGRLISPFSGFAKADRSTSQGRKQPPTLGAHDLSTSNFTWPSPDVSPTDKRKDSGFTGHRKSSAAIGPDEPGPPPTFSSSPRISCPNSDEVDYFQQDPNASYSSSPKIAPGDGNGAFFQDHSEHEASPASTSFRPGTSRTYASEPLELDYNGDHRRPSVASATTISSQGSKSSTGGRFRKKLKGFFGEDYLPGDSKLESDNGSQHPTKKSSLSEQHIFRERANSDGARSPPQRLIGESSPQRPRPRAPLPSSEITPWVFQSFNDIPQYGEAPVREAPIGADGRRAAAQMARGSQRNQTGRQFSGHRHSRSKEEKSTTADDITVYPSRPTTGRDDFGIGLRANSLNNSAMNSTSTLVRSTSPTPSMQSAHSREQGQSSPGTQLPNKRSILDKIRRPKAHGPLKHFPGAKGVQEAKSTSKLARRDVSPARRGRQGSLEGTTTPKTGDESDRKKDGRGLAISSAKLRGRRVLGTDTPSKDTKPAEEQEGMYELDTDLSHMEGIVRKRSPQPSADRNQSVDGDSKLHEEGKSRDGLPTGHWDAPDSWHVRRHGEDNAPPFPSGDIEVARTVPQPDGAPYFIRVFRVDSTFATLSTGLNATVADILVILGRKSFLTDHLHNYEIVMRRNELTRQLDPSEKPILMQKEMLERIGYTSKDRIEEVGREDHSYVIRFTFLPNKLNGLTSLQGGDSGFNRNQKFSHVDLSNRCLVTIPISLYSKAAEIISLNLSKNLSLDVPKDFIQGCINLRELKFIGNEAPRLPASFGLASRLTYLDVSNNYVEQLDNAGLDKLQGLVSIKLSNNKLTSLPSYFGNFAYLRSLNLSSNNFRVFPEFLGNLKNLVDLDISFNNIAEVPCIGRLSTLERLWMTNNVLRGALDESFKDLVNVKEIDARFNEITNIDNLSYVPRLEQLHVGHNAISKFKGSFPKLRTLLLDHCPITQFDIDAPMPTLTVLNIASAKLVQLRDTLFENAPNLTKLVLDKNHFVSMSSHIGKLRKLEHFSIIKNPLDALPATFGCLTELRYLNLRECNLSRLPPELWNCNKLETLNVSSNVLDSFPKHGTPMPQLPGELVPGTPGTSTPTNYEDLAADDQEGRRPSQTSGSVLSTGGSPNGSGGYRKPSVASSLSQGGRKVSTASRSLNEGSPASRKDSSFSNLSNQTFCGSLRNLYLADNRLEDDIFRELSLLTELRVVNLSYNELTELPQGLLKRWSNLTELYLSGNELTSLPSDDLEEGSQLKILNINANRFQVLPAELCKVSKLSILDVGSNSLKYNVSNWPYDWNWNWNRNLKYLNFSGNKRLEIKPHVSSLLGPPNTNGTDLTDFNSLTYLRVLGLMDVTLTTSTIPEENEDRRVRTSASLAGFLAYGMADFLGKSEHLSIIDMIVPRLKPDNVETVVGMFDGTSQSTGGSKIAKYLHENFLRTFSTELRKLRRDLQETPLDALRRAFLALNKNMAAACFKTFDDKTVQRYEEPPDQKSRKLTNEDGASGGVATVLYLRNMDLFVANVGDAQAILVKSDGSLRHLTRTHDPAEPHERARIRAAGGYVSRQGKLNDVLPVSRSFGHFHLMPALIAAPHTMHVNLTEQDEMIILASRELWDYVTPDLVVDVTRAERRDLMVAAQKIRDLAISFGANNKLMVMILGVGDLKKRDRQSKFRNASVSTGMLEEQQILPTSKRTKKPRDMPGDSRLARFEFVDAPVGELAIIFTDIKGSTSLWETCPDAMRSAIQIHNDILRRQLGIIGGYEVKTEGDAFMVAFSTTTAALLWCFNCQMQLLEAEWPTEILEQTQCQVEYDMDNNIIFRGLSVRMGIHWGEPVCEKDPVTNRMDYFGPMVNRASRISAVADGGQIFVSSDFMSDIQRNLEVFADSERAASTGSEEGYAVDNLGYNIRRELQQLNSLGFVIKDQGERKLKGLENPEPLYLIYPHTLSGRLSIMQKDAASDKNVPTTISKHSQLEIQTDLIWRLWEITLRLERLCGALEYPGEARLKEPNVSLFNVVKNHGGELADSTVVSLVEQQVTRIEMTVNTLAIRNMLRPFRPHDRLNDHAMPIGDVLQELQTQLAEYRALKEQISVSAAGITGSSPSYTASLEDSNSSVSSSFLRMSIP
>XP_040638754_Aspergillus_ruber
MVLDLSGQVLTDASSNAQGRPPNLGVPPEFYTSMFSLGSSDNPAEQRKPPTFGSHRKALAVLGSDDPGPPPSSSSGSRPPSLNPNNQTDYFSQEPVSPWSSSPKMGPTDGPGTFYNDLSEQEASPSSTTFRTGQGRPYGSDSFELDYGRDHRRPSAASATTISSQGSKSSGSKFRKKLQGFFGDEYLGSRDQKPESDETSLYSKNTRLGPLDQARARERANSDGSRHISDTNNPSRPLTPLPALPSSDITPWDYQNLGDVPQYGDAPVRDTPIIADRNRRGAQRDPARRPFPTHRHTRSKEEKPTSAGELSGYPARPATGQDDSSIGLRPFAEGGMSPAMNSTTTLGGRPASPTPSVQSTHSREQGQNSPGAPSGTKRSLLGKIRFPKGHGPLKHLPGSSKAVQDQSKSSKSARRDQSPVRRGRQGSLEDAKGSKLRNRRNEPGNADEPGVWPLDTDLDHMEGIVATRGGQSRGFDETAAQPDDKKGPMPPGNWDAPESWQVKKHNEDLSARLPKIANEAARTASDGSGRPYFLRVFRIDLTFATLSAGLDSTVADILLMLGRKSFLQDHLNNYEIVMRKHDLSRQLDHTERPIRMQKRMLEQVGYMEKDRIEDIGREDHSYICRFIFLPTKLSGYSSLEGDPGFNKMQKFSHVDLQGRSLVTIPITLYKKASEIITLNLSRNLSLDVPKDFIQSCVNLREVKFMGNEALRLPTSFSLASRLTYLDVSNNCLEELSHANLDRLHGLVSIKLSNNKLTELPSYFGNFPSLRSLNISSNSFQEFPSFLCNLKSLVNLDISFNNIASIPNIGKLRALERLWMTNNMLSGPLDETFKDLENLREIDARFNAINNIDNLSLLPRLEQLFAGHNAISRFRGSFPKLRSLFLDHCPMTQFDIDAPMPTLTTLNIASAKLVQFRDSLFDNVPSLTKLVLDKNHFVSMPSNIGKLRRLEHFSMIKNPLAALPVTIGCLTELKYLNLRECNLSRLPRELWHCAKLETLNVSSNVLETFPKHGSSPPQLPGEPAGTPGTTTETRNYEELGTVEENEERRPSQTSGAASSGGSPASGYRKPSVASSSGQGARKVSTARSAADGSAFSRKDSNFSQHVATTFAGSLRHLYLADNRLEDDIFRELSLIPELRVVNISYNELTELPQGLLKRWPLITELYLSGNELTSLPSDDLEEGSNLKILHINANRFQVLPAELCKVSKLASLDVGSNALKYNVSNWPYDWNWNWNRNLRYLNFSGNKRLEIKPNIASLGPPAANATDLTDFNSLTHLRVLGLMDVTLTTPTIPEENEDRRVRTSASLAGSLAYGMADTLGKTEHLSIIDMMVPRLKPDNVETLVGMFDGQIQSTGGSKIAKFLHENFTSTFSSQLRKMRTEEKETPLDALRRTFLALNKDMAIAAYKSLDDHAIRQYRRGTPTTKLLNQDDIQAGGVATVMYLNNMDLYIANVGDAQAILVKSDGSMRYLTRTHDPAEAQERARIRAAGGFVSRNGRLNDTLPVSRAFGYFQLMPAVIAAPYTQHVTLTEQDEMIILASKELWDYVTPDVVVDVTRAERSDLMVAAQKIRDLAVSFGASNKLMVMILGVSDLKKRERYKFRGFSMGPSSFPEEQIIPSTKRTKKPRDMPGDSRLARFDYVDAPTGELAIIFTDIKKSTGLWETCPDAMRSAIQIHNDILRRQLGIIGGYEVKTEGDAFMVAFATTTAALLWCFNCQNQLLEAEWPTEIMEQPQCQVQYDTENNIIFRGLSVRMGIHWGEPVSEKDPVTNRMDYFGPMVNRASRISAVADGGQIFVSSDFMGDIQRNLEVFADSERAASTGSEENYAMDNLGYSIRRELQQLNSQGFVIKDQGEQKLKGLENPEPLYLIYPHALSGRLTSLEEQAAKERAPTTISKHSQLEIQTDLIWRLWEITLRLERLCGALESQDTRLKEPNSALYNVVKNHGGELADSAVVGLIEHQVIRIEVAINTLAMRHMMQPFKPGDRLEDHATPISEVMQQLQTQLAEYRALKEQLAIGAAGMAGRDEDSSNEDGSSSGSSSYFQLAP
>XP_040703805_Aspergillus_sydowii
MAFPGGDQPEGRHSSESSGKNSGLSQETIRDGRRYGRIVPGTRGVSPHSKDDDGDRFEPRSLRPPSLGAPNDLYTSMFSWGSPDQSPTEQRKNPGFGSHRKALAVLGGDEPGPPQTNNPGPQINTNYPDYFQHDPQSSLSYSPKTASSDAQGTFFHDYSEHEASPATATFRPSTGRTYASEPPEYDYNGDNRRPSVASATTISSRGSGSSASGLFRKKKLQGIFGEDYNPDYDRYQNSGAKPSSLDHFKARSRADSEGSRPASDSQDEGQAHPRPHTPLPSSEITPWEYQRFNDIPKLGEAPVREAPIGSDRYRNGSQGAPNTGRRHFSGHRHSRSKEEKASPAGDLAGYRDRPATGRDDFSVGLRPSRDTSAANSSTNLAGRSTSPTPSIQSVYAREPGQGSPGGGSSSKRTFFGKFRRPNIKHFPGSKGPHDGKGQSRPPRHNSPQRNRNDSLEGGAPSRHADLGEPERKRDGKLGIASGMRRNRRVPGNETPVGKDVQPAPGPGVYSLDTDLEHMDGIIKDLHSNEGAKVNDGKPARPDEKSVGDQLGVNHWDAPESWHVKKQKDELTAKLPKKAYDAVLTRSDAGGVPYFIRVFRIDGTFATLSTGLHATVADVLLSLGKKSFLTDHLNNYEIVMRKNDISRQLDPTERPILMQKKLLEQIGYTRKDRIEELGREDHSYILRFTFLPTKLSGYSSLEGEPGFSKNQKFSHVDLQGRSLVTIPIALYKKASEIISLNLSRNLALDVPRDFIQGCINLREIKFIGSEAVRLPPSFSLASRLTYLDVSNNFLEELEHANLDRLQGLVSIKLANNRLTELPSYFGNFQYLRSLNISSNNFQVFPEFLCNLKSLVDLDISFNSITALPDIGNLTSLERLWMTNNGFTGPFGESIQDLINLKEIDARFNDIANIDNLSLLPRLEQLFIGHNAVSKFKGSFPKLRTFLMDHCPVTQFDIDGPMQTLTSLNIASAKLVQFRDTMFEFIPNLTKLILDKNHFMSMSSHIGKLRRLEHFSMAKNPLSALPTTIGCLTELKYLNLRECNLQRLPQELWYCLKLETLNVSSNVLDSFPKHGGPIPQLPGEATATPTPAATPGGTMTPNLDELGPIEEQESRRPSEASGGSNLNSGSSPNGGGYRKTSVASSVSQGRKVSTASKFTEGSPSSRKDSNFSQHIATTFGGSLKHLYLADNRLEDDIFRELSFIPELRVVNLSYNVLTEIPPGLLRRWPLISELYLSGNELTSLPSDDLEEGSNLKILNINANKFQVLPAELCKVSKLAILDVGSNSLKYNVSNWPYDWNWNWNRNLKYLNFSGNKRLEIKPNVSSLGSQQPTSTGTDLTDFNSLTHLRVLGLMDVTLTTSTIPEENEDRRVRTSASLAGTLAYGMADFLGRSEHLSIIDMIVPRLRPDNIETVVGMFDGQLSSTGGSRVAKFLHENFLHTFSAELKRLRPNEQETPLDAFRRTFLTLNRNMAFACYKSIDQDVRQYQDDLSGQKRVRLCKEDLQSGGVATVLYLNNMDLYAANIGDVQAILVKSDGSMRYLTRNHDPAEAGERARIRAVGGFVSRNGKLNDYLPVSRSFGHFNLMPAVIAAPHTVHVTLTEQDEMVILASKELWDYVTSDLVVDVTRAERGNLMVAAQKIRDLALSFGATNKLMVMILGVSDLKKRERRARGLPSLGSLNQAEDPLLPSPKRPKKPRDKTTWDSRLARFDFVDAPIGELAIIFTDIKQSTGLWETCPDAMRSAIQIHNDILRRQLGIIGGYEVKTEGDAFMVAFSTTTAALLWCFNCQTQLLEAEWPMEILEQTQCRVNYDMENNIIFRGLSVRMGVHWGEPVCEKDPVTNRMDYFGPMVNRASRISAVADGGQIFVSSDFMSDMQRNLELFADSERAASTGSDESYVLDLGDNIRRELQQLNSQGFVIKDQGERKLKGLENPEPLYLIYPHALSGRLTSMEQSSGGEENAPTTISQHSQLQIQTDLIWRLWEVTLRLERLCGALEHPGDARLKEPNSALFNIIKKYGGELADSTVVSLVEQQVTRIEVTISTLAVRHMMQPFRPGDRLNDHAAPIGEVLQQLQTQLAEYKALKEQVAVSAAGITGASPSSTATDLHYTPEFNSNSSSSSSSLS
>XP_001214977_Aspergillus_terreus
MASSGGDYPEERHSSESSGAHSWHSWMSQETVRDGQTDRRPPNQPMSNGRSLSPFPPSARADRSRSQGRKPPPPALGPATEFNTSMFSRASPDVSPTDLRKGSGFASHRKALAMLGADDPGPPPTSSSGSGPSHLNPHQFDYFQQNPNSSRPSSPKMAPTDSSGTFFHDSEHEASPATASFRPGTGRTYASEPLEIDYNMDNRRPSVASATTVSSQGSKSSTSARFRKKLQGFFGDEYLGPGEPRPESDHAAQLQSGNPSHIEQYLTRERANSDGTRPVPGLANDDSSSQNPPAHTPLPSSEITPWLYQSFHDIPQYGEAPVREAPTDSRTAANAKGWQKEPARRHLGGHRHSRSKEEKPTVAGDLAGYPARPSTGRDDLSLGLRPSREGSFNNYPAAMNSTSTLVGRSTSPTPSVQSAYAREQGQNSPGPGQNKRSILDKIRRPIGHGPLKHFPGAKGAHDTTKASSKPSRRDPSPARRGRQGSLESGLSTPRYLDASDSDRKRDPRIVLGSAKMRNRRPGTETPAREAKGDEQSMYSLDTDLSHMEGIIKDQNAAISADRNRSINGASFEDQEGRIGHWDAPESWHVKKHGDENTARLPTTAQATARAAPDADGISYFIRVFRIDSTFATLSTGLNATVADILVLLGRKSFLTEHLNNYEIVMRKNDLSRQLDPGEKPILMQKRMLEQIGYTQKDRIEEIGREDHSYILRFTFLPTKLSGLSSLQGEPGFNKMQKFSHVDLQGRSLVTIPITLYKKASEIISLNLSRNLALDVPRDFIQGCINLREIKFIGCEAEQLPASFGLASRLTYLDVSNNFLENLSHANLDRLHGLVLIKLANNRLTELPSYFGAFEFLRSLNISSNNFQVFPEFLCNLKSLVDLDISFNNISELPNIGKLSTLERIWMTNNVIKGPLGETFKDLVNLKEIDARFNEITNIDNLCLLPRLEQLQIGHNAVSKFRGSFPKLRTLLIDHCPITQFDIDGPMPTLSSLNIASAKLVQFRDSLFENLPNLTKLVLDKNHFVSMSQHIGKLRRLEHFSMIKNPLASLPATIGCLTELRYLNLRECNLSRLPSEIWYCLKLETLNVSSNVLDSFPKHGGPPPQPPTESGGTPLPTPGISTTPSYEELGALAEQEPRRPSQTSGGVLSTGSSPNGGYRKPSVASSLGQSGRKVSAARSVNEGSPSSRKDSNFSQHVATTFGGSLRNLYLADNRLEDDIFRELSLIPELRVVNLSYNELTELPQGLLRRWPFLTDLYLSGNELTSLPSDDLEEGSNLKVLHINANRFQVLPAELCKVSKLAILDVGSNSLKYNVTNWPYDWNWNWNRNLKYLNFSGNKRLEIKPNISSLGSPAAQGTDLTDFNSLTHLRVLGLMDVTLTTSTIPEESEDRRVRTSASLAGSLAYGMADFLGKSEHLSIIDMIVPRMKPDNIETVVGMFDGQSQSTGGSRIAKFLHENFLQTFSGELKRLRPDEQESPLDALRRSFLALNKNMAFACYRSLDEDVRQYHEDAADQKKVRLTKDDIRSGGTATVLYLRNMDLYVANVGDAQAILVKSDGSFRHLTRNHDPAESHERARIRAAGGFVSRHGKLNDILSVSRSFGHFLLMPAVIAAPHTMHVNLTEQDEMIILASRELWDYVTPDLVVDVTRAERRDLMVAAQKIRDLAISFGATNKLMVMILGVGDLKKREKRIRNQSVYLGPPEEQLITSTKRPKKPANMPGDSRLARFDYVDAPVGELAIIFTDIKKSTSLWETCPDAMRSAIQIHNDILRRQLGIIGGYEVKTEGDAFMVAFSTTTAALLWCFNCQTQLLEAEWPTEILEQPQCQVQYDMDNNIIFRGLSVRMGVHWGEPVCEKDPVTNRMDYFGPMVNRASRISAVADGGQIFVSSDFMSDIQRNLEVFADSERAASTGSEESYAMDNLGYNIRRELQQLNSQGFVIKDQGERKLKGLENPEPLYLIYPHSLSGRLTTLEQNAAPENAPTTISKHSQLEIQTDLIWRLWEITLRLERLCGALEYPGETRLKEPNVALFNVVKNHGGELADSTVVSLVEQQVTRIETTITTLSIRHMLRPFGPGDGLADHAMPIADVLQELQTQLAEYRALKGQTSAGAAGITGMSPGYASTDVQYPASSPSSSSLLHMGHSSHDLNSNGSHS
>XP_022485576_Penicillium_arizonense
MPVRERPHSENRQGSGSSGNSWISQETVRHPENQPGDPSKPSAGNRNADPFPGSLTMDTKSDPSRPPQINWGTNLWSWNSPEISPTEQRKASGFSDHREALSVPSNQDGPSQSSSTSPRPPPLNASRLASDDIESIAPWSTGPGSGPPDAPGTFYNDYSEHEASPASFSFRPMTGRTIASEPAEFEYHGEPRRPSAASATTVSSSGSRSSISQKLRKKHLKGLLGDDYPSPGEREATDDGSQNPPSKRGGLVDQLKARERANSDGSRPPDGSGSHRPQRPRAATPLPSSDITPWDYQSINDVSQYGEAPVRHVPIGPNGERLDPPDIGASGGNSSRRGHGRHRPSRSKDEKPTLAGDLAGYQNRPATGTDDISLRPFNENYLASSSTLGGRSTSPTPSVRSAYRDRDNDQNSGHPRIGGFIKRVFGHGSKPHDKSRTSSPPPKRGRQGSIEGNTPSRHVESTDSDRKKESGKGLITGRKLGPRRVFTNQGGDSHSTNKDDRNQENKHFFPLDVDMGDLKGIVRSASPNTMKRGVDGMTTPRDENATEKPWNAPDSWHVRGPADLTVDQGYFGPREREVSFFIRIFRIDSTFATLSAGVNATVSEILLMLGRKSFLQDHLNNYEIVLRKNDLSRQLDHNERPIQMQKRLLEQVGYTDKDRIEDIGREDHSYLCRFIFLPTKLSGYSSLESDPGFNKVQKFSHVDLQGRSLVTIPITLYAKSSEIISLNLSRNLSLDVPKDFIQSCINLREIKFIGNEASQLPQSFSLAGRLTYLDISNNCLEELSHAHLDRLTGLVSIKMANNRLTELPSYFANFHALRSLTMSSNGFKVFPEFICNLKSLVDLDISFNGIEELPNIGRLVTLERLWITNNNLSGSLDESFRDLVNLKELDARFNAITNIDNLSSLPRLEQVSFGHNLISRFKCSFPKLRSLHLDHCPLTHFDVDAPMPTLTSLNLASGKLAQFRDTIFENCPNVTKLVLDKNHLSSVSPQVGKLRRLEHFSMIKNPLASLPATIGCLVELKHLNLRECNLTSLPSEIWHCAKLEVLNISSNILSTFPKYGASPPLVPGEPAPTPTTTPGIPGSPNYEDIGPLDEPDLRRPSQASNGNGVMNSVSPNGSHRNPSTATSVSQQGGDRKVSAASRSFTDPNSASRKDSNFSQQMAMTFAASLRTLSLADNRLEDDVFRELSLLPELRVVNLSYNDLTELPQGILKRWPMISELYLSGNELTSLPSDDLEEGSNLKILHINANRFQVLPAELCKVSKLSILDVGSNGLKYNVSNWPYDWNWNWNRNLKYLNFSGNKRLEIKPNIASLGPPAANGADLTDFNSLTHLRVLGLMDVTLTIPTIPEETEDRRVRTSASLAGTLAYGMADSLGRTEHLSIIDMIVPRLKQDNVETLVGMFDGQTLSSGGSRVAKYLHENFTPTFSFELKKLQRDQDETPLDALRRAFLALNKNMAGSAYRSIGDREVRQYHRGSTAAKMLNPADIQSGGVATVLYLNNMDLYAANVGDAQAILIKSDGSMRYLTQNHDPAEPNERARIRAAGGFVSRNGKLNDVLPVSRCFGHFTMMPAVIAAPSTMHCTLTEQDEMIVLASKELWDYVTPGVVVDITRREQPDLMFAAQKLRDLAISFGATNKLMVMILGVGELQKRRPKPRPSLNTGSSTFAEDQIIPTAKRPKKRDGPGDSRLARFDFVDAPVGELAIMFTDIKKSTSLWEVCPDAMRSAIQIHNDILRRQLGIFGGYEVKTEGDAFMVAFSTTTAALLWCFNCQNQLLEAEWPTEILDQPQCRVVVDMDNNVIFRGLSVRMGGHWGEPVCEKDPVTNRMDYFGPMVNRASRISAVADGGQIFVSSDFMSDIHRNLEIFADAERSASTSSADSHPRGDSLGHNIRRELTQLNSQGFVIKDQGERKLKGLENPEPLYLVYPSVLSGRMISSEDTQERDDPGTTMNPNNQLDIQTNVIWRVWEVTLRLERLCGALENPREPALGEPNVALFNMVKRHGGELNDSTVLSLVDQQVTRIEVTVNTLSLRHMMRPFKPGDKLKDHAVPINDVLQQLRTQLAEFQALKESLAIGAAGITDGPQPQYNSPAPPPSEGMDSGIATPSPSFLHLPGDTARNSDTNRRSQ
>XP_014532104_Penicillium_digitatum
MPARDRNQPDNRQGSESSEHSWMSQDTVRNSESLSRDQDEASVGGHNADSFPGSLKIGSKPESSNPLRIDWGNSLWSWNSPSISPTEQRKASGFSNHREALIFSGSRYSPSQSSIPSPRPPPLHQSRADSDEIESIAPWSTLPNSDQQEASGTFYHDCSEQEASPASFTFRPTTGRTIASEPAEYEYHGEHRRPSAASATTISSQGSRSSLSQKFRKKHLKGLLGDDYPSPGELQTDDDGSQNPPSRRGGPVDQLKARERANSDGSRNTPENSNSSQRPQRLRANTPLPSSDITPWDYQSFNDIPQYGEAPVRHVPIGPNGQHLPSSENGASGQREPSRRGPGRHRSSRSKEENPTLAGDLAWFQPRPTTGRDDIGLRPFNENYLHSVTDMSDSATLGGRSTSPTPSMRSAYRDPDQNSQHPRLGGFIKKILGKSHDKSRNSSPPRRERQGSLEGSISSRYPESVDSDRKKDSGKGLMVGRKLGNRRVFTHQGGEFNNPNKDDKNQEENKHFFHLDVDMENLKGIVRPPSPGQMKRGRDGTTTPGDDSKLEKPWNAPESWQVRGPIDPTLEDPTLEEPTTGPREREASYFIRIFRIDSTFATLSAGLNATVSEILLMLGRKSFLQDHLNNYEIVLRKHDLSRQLDHNERPIQMQKRLLEQVGYTQMDRIGDIGREDHSYLCRFIFLPTKLSGYSSLESEPGFNKVQKFSHVDLQGRSLVTIPITLYAKSSEIISLNLSRNLSLDVPKDFIQSCINLREIKFIGNEASFLPQSFGLASRLTYLDVSNNCLEDLDHAGLDRLTGLVSIKMANNQLTKLPSSFGNFQNLRSLNMSSNSFKVFPEFLCNLKSLVDLDISFNGIEELPNIGRLATLERLWMTNNNLSGPLDDSFRELVNLKEFDGRFNAITNIDALSSLPRLEQIFFGHNLLSRFKGSFPRLRSLHLDHCPMTQFDVDAPIPTLTSLNLASGKLSQFRDTIFENCPNITKLILDKNHISSVSAQIGKLRRLEHFSMIKNPLSSLPPTLGCLAELKHLNLRECNLNSLPAEIWHCAKLEILNVSSNILSSFPKCGAPYPQVPGEPSTTPGTTPGIAGNPSYEDIGPLDEPSLRRPSQTSNGVMNSVSPNGYRNPSNAQSSRKVSTVSPSFIDTNSVTRKDSNFSQQIAMTFAASLRTLSLADNRLEDDVFRELSLLPELRIVNLSYNDLTELPQGILKRWPLISELYLSGNELTSLPSDDLEEGSNLKILHINANRFQVLPAELCKVSKLSILDVGSNGLKYNVSNWPYDWNWNWNRNLKYLNFSGNKRLEIKPNIASLGPPAANGADLTDFNSLTHLRVLGLMDVTLTIPTIPEETEDRRVRTSASFAGTLAYGMADSLGKTEHLSIIDMIVPRLKQDNVETLLGMFDGQTLSSGGSRVAKYLHENFTSTFSFELKKLQRDQGETPLDALRRSFLALNKNMAGSAYRSIDDREVRQYHRGSTAAKMLNQDDIQSGGVATVLYLNNMDLYAANVGDAQAILIRSDGSMLSLTQNHDPAEPNERARIREAGGFVSRTGKLNDVLTVSRCFGHFPMMPAVIAAPSTMHTVLTEQDEMIVLASKELWDFVTPEVVVDITRREQPDLMFAAQKLRDLAISFGATNKLMVMILGVGEIQRRRPKPRPSLNTGSSTFAEEQIIPTAKRPKKRDGPGDSRLARFEHVNAPEGELTIMFTDIKKSTSLWEICPDAMRSAIQIHNDILRRQLAIFGGYEVKTEGDAFMVAFSTTTAALLWCFNCQNQLLEAEWPTEILDQPQCRVVVDMDNNVIFRGLSVRMGGHWGEPVCAKDPVTSRMDYFGPMVNRASRISAVADGGQIFVSSDFMTDIHRSLEIFADAERSASTSSTDSNSRGDSLGHNIRRELQQLNSQGFVIKDQGERKLKGLENPEPLYLVYPSALSGRMISSDESQDRDSSVATISPDNQLDIQTNIIWRLWEVTLRLERLCGALEHPSEPSLREPNFALFNMVKRHGGELNDSTVLSLVDQQVTRIEVCINTLSIRHMMRPFKPGDTLSDHAVPISDVLQQLQTQLAEFQALKEQMAVGAAGNIGGRPTHVKIGPSGSIDSGITSTSSSFLHLPSDANHSFETGRG
>XP_016598725_Penicillium_expansum
MPAWDRNQPDNRQGSESSGNSWMSQDTVRHSESLSRDRDEGSTGGHNADPFPGSLKMDSKPDSSKPPRIDWGNSMWSWNSPDISPTEQRKASGFSNHREALIVPGNRDGPSQSSVSSPRPPPLHPSRADSDEIESIAPWSTLPSSGQPDASGTFYHDYSEHEASPASFTFRPTTGRTIASEPAEYEYHGEHRRPSAASATTVSSQGSRSSISQKFRKKHLKGLLGDDYHSPGELQTDDDGSQNPPSRRGGPVDQLKARERANSDGSRNTPEGSNSSQRPQRSRANNPLPSSDITPWDYQSFNDIPQYGEAPVRHVPIGPNGQRLPSSENGASGQREPSRRGPGRHRSSRSKEENPTLAGDLAWSQPRPTTGRDDIGLRPFNENYLHSVTDMSDTTTIAGRSTSPTPSVRSAYRDHDQNSQHPRLGGFIKKILGKSHDKSRNSSPPRRDRQGSLEGSTSSRYAESVDSDRKKDSGKGLMVGRKLGNRRVFTHQGGDLYNPNKDDKNQEENKHVFHLDVDMENLKGIVRPPSPGQMKRGRDGTITPGGDDSKLEKPWNAPESWQVRGPIDPTLEDPTLEEPTPVGPRDREASYFIRIFRIDSTFATLSAGVNATVSEILLMLGRKSFLQDHLNNYEIVLRKHDLSRQLDHNERPIQMQKRLLEQVGYTEKDRIGDIGREDHSYLCRFIFLPTKLSGYSSLEAEPGFNKVQKFSHVDLQGRSLVTIPITLYAKSSEIISLNLSRNLSLDVPKDFIQSCINLREIKFIGNEAAFLPQSFGLASRLTYLDVSNNCLEDLDHAGLDRLTGLVSIKMANNQLTKLPSSFGNFQNLRSLNMSSNGFKVFPDFLCNLKSLVDLDISFNGIEELPNIGRLATLERLWMTNNNLSGPLDDSFGELVNLKEFDGRFNAITNIDALSSLPRLEQIFFGHNLLSRFKGSFPRLRSLHLDHCPMTQFDVDAPMPTLTSLNLASGKLSQFRDTIFENCPNIAKLVLDKNHISSVSAQVGKLRRLEHFSMIKNPLSSLPSTLGCLAELKHLNLRECNLNSLPAEIWHCAKLEILNVSSNILSSFPKCGAPYPQIPGEPTNTPGTTPGIAGNPSYEDIGPLDEPSLRRPSQTSNGLMSSVPPNGYRHPSNAQSSRKVSAASPPYTDPNSVTRKDSNFSQQMAMTFAASLRTLSLADNRLEDDVFRELSLLPELRIVNLSYNDLTELPQGILKRWPLISELYLSGNELTSLPSDDLEEGSNLKVLHINANRFQVLPAELCKVSKLSILDVGSNGLKYNVSNWPYDWNWNWNRNLKYLNFSGNKRLEIKPNIASLGPPAANGADLTDFNSLTHLRVLGLMDVTLTIPTIPEETEDRRVRTSASLAGTLAYGMADSLGKTEHLSIIDMIVPRLKQDNVETLVGMFDGQTFSSGGSRVAKYLHENFTSTFSFELKKLQREQGETPLDALRRSFLALNKNMAGSAYRSIDDREVRQYHRGSTAAKMLNQDDIQSGGVATVLYLNNMDLYAANVGDAQAILIRSDGSMLSLTQNHDPAEPNERARIREAGGFVSRTGKLNDVLTVSRCFGHFPMMPAVIAAPSTLHTILTEQDEMIVLASKELWDYVTPEVVVDITRREQPDLMFAAQKLRDLAISFGATNKLMVMILGVGEIQRRRPKPRPSLNTGSSTFAEEQIIPTAKRPKKRDGPGDSRLARFEHVNAPEGELTIMFTDIKKSTGLWEICPDAMRSAIQIHNDILRRQLAIFGGYEVKTEGDAFMVAFSTTTAALLWCFNCQNQLLEAEWPTEILDQPQCRVVVDMDNNVIFRGLSVRMGGHWGEPVCAKDPVTSRMDYFGPMVNRASRISAVADGGQIFVSSDFMTDIHRSLEIFADTERSASTSSTDSNSRGDSLGHNIRRELQQLNSQGFVIKDQGERKLKGLENPEPLYLVYPSALSGRMTSSEESQDRDSSVATISPDNQLDIQTNVIWRLWEVTLRLERLCGALEHPSEPSLREPNVALFNMVKRHGGELNDSTVLSLVDQQVTRIEVCINTLSLRHMMRPFKPGDNLSDHAVPITEVLQQLQTQLAEFQALKEQMAVGAAGNIGGPPTHDKMGPSGNSDSGITSASSSFLHLPGDANRSFDSGRG
>XP_040646879_Penicillium_griseofulvum
MPARDRNQPDNRQGSESSGNSWMSQDTVRNSASQSLNQDGASTGGFNADSFPGSLKMDSKSDNSKPPRIDWGNSMWSWNSPGISPTEQRKPSGFGNHREALAVPSNRDSPPQSSVSSPRPPPLHSSRIDSDEIESIAPWSTAPSSGQPDTSGTFYNDYSEHEASPASFTFRPTTGRTFASEPAELEYGEHRRPSAASATTVSSQGSRSSISQKFRKKHLKGLLGDDYHSPGELQTDDDGSQNPSSRRGGPVDQLKARERANSDGSRNTPEGSNSSQRSQKPRANIPLPSSDVTPWDYQSFNDIPQYGEAPVRHVPIGPDGQRLTPSENGTSGQRESSRRGPGRHRPSRSKEENPTVAGDLAWSQPRPATGRDDIGLRPFNENYLHSTTDMSDSTVFGGRSTSPTPSVRSTYRDHDQNSQHPRLGGFIKKILGKSHDRSRNSSPPRRDRQGSFEGSTSSRYPESVDSDRKKDSGKGLAVGRKLGNRRVFTHQGGDLYNPNKDDKNQEENKHFFHLDVDMENLKGIVRPPSPGQMKRVKDGTITPGDDSKIEKPWNAPESWQVRGPVDPTLEEPTLEEPTPVGPREREASYFIRVFRIDSTFATLSAGVNATVSEILLMLGRKSFLQDHLNNYEIVLRKNDLSRQLDHNERPILMQKRLLEQVGYTEKDRIGDIGREDHSYLCRFIFLPTKLSGYSSLESEPGFNKVQKFSHVDLQGRSLVTIPITLYAKSSEIISLNLSRNLSLDVPKDFIQSCINLREIKFIGNEAAFLPQSFGLAARLTYLDVSNNCLEDLDHARLDRLTGLVSIKMANNQLTKLPSSFGNFQNLRSLNMSSNGFKVFPDFLYNLKSLVDLDISFNSIEELPNIGRLVTLERLWMTNNNLSGPLNDSFGELVNLKELDGRFNAITNIDALSSLPRLEQIFFGHNLLSRFKGSFPRLRSLHLDHCPMTQFDVDAPMPTLTSLNLASGKLSQFRDTIFEHCPNLTKLVLDKNHLSSVVPQIGKLRRLEHFSMIKNPLSSLPATMGCLAELKHLNLRECNLTSLPAEIWHCAKLEMLNVSSNILSSFPKCGAPYPQIPGEPTTTPAATPGIAGNPSYEEIDPLDEPGLRRPSQTSNGITNSVSPNGYRNPSTGQSGRKVSATSRSYTDPNSATRKDSNFSQQMAMTFAASLRTLSLADNRLEDDVFRELSLLPELRIVNLSYNDLTELPQGILKRWPLISELYLSGNELTSLPSDDLEEGSNLKVLHINANRFQVLPAELCKVSKLSILDVGSNGLKYNVSNWPYDWNWNWNRNLKYLNFSGNKRLEIKPNIASLGPPAANGADLTDFNSLTHLRVLGLMDVTLTIPTIPEETEDRRVRTSASLAGTLAYGMADSLGKTEHLSIIDMIVPRLKQDNVETLVGMFDGQTLSSGGSRVAKYLHENFTSTFSFELKKLQRDQGETPLDALRRSFLALNKNMAGSAYRSIDDREVRQYHRGSTAAKLLNQDDIQSGGVATVLYLNNMDLYAANVGDAQAILIRSDGSMVSLTQNHDPAEPNERARIRAAGGFVSRTGKLNDMLTVSRCFGHFPMMPAVIAAPSTMHLTLTEQDEMVVLASKELWDYVTPEVVVDITRREQLDLMFAAQKLRDLAISFGATNKLMVMILGVAEIQKRRPKPRPSLNTGSSTFAEEQIIATAKRPKKRDGPGDSRLARFESVDAPDGELTIMFTDIKKSTSLWEVCPDAMRSAIQIHNDILRRQLAIFGGYEVKTEGDAFMVAFSTTTAALLWCFNCQNQLLEAEWPTEILDQPQCRVVVDMDNNVIFRGLSVRMGGHWGEPVCAKDPVTSRMDYFGPMVNRASRISAVADGGQIFVSSDFMTDIHRNLEIFADAERSASTSSTDSSHPRGDSIGHNIRRELQQLNSQGFIIKDQGERKLKGLENPEPLYLVYPSSLSGRMISSEESPDRDSAAATMSPDNQLDIQTNVIWRLWEVTLRLERLCGALEHPSEPSLREPNVALFNMVKRHGGELNDSTVLSLVDQQVTRIEVCINTLSLRHMMRPFKPGDTLNDHAVPINEVLQQLQTQLAEFQALKEQMAVDAAGNIGGPSTPYGKTGHSDSIDSGITSTSSSFLHLPGDTNRSFDSGRGSL
>XP_038928258_Penicillium_roqueforti
MPARDPNQPDNRQGSDSSANSWRSQDTVRHSESYSRDGDEAFTGGHNADTFPSSLNMDPKPDSSKPPRIDWGSSMWSWNSPNISPTEQRKPAGFSNHREALIIPNNRDNPSQSSVSSPRPPPLRSSRADSDEIESIAPWSTVPSSSQPDASGTFYHDYSEHEASPASTTFRPATGRTIASEPAEFESHGEHRRPSAASATTVSSQGSRSSISQKFRKKHLKGLLGDDYHAPGEDDDGSQNPPSRRGGPVDQLKARERANSDGSRNTPEGSNASQRSQKSRANNPLPSSDITPWDYQSFNDIPQYGEAPVRHVPIGPGGQRLPTSESGPSGQRDPSRRGPGRHRSSRSKEENPTLAGDLAWSQPRPATGRDDVGPRPFNENYLHSATDMNDSTAFGGRSASPTPSVRSAYRDPDQNSQHPRLGGFIKKILGKSHDKSRNSSPPRRDRQGSLEGSTSSRYAESVDSDRKKDTGKGLMVGRKLGNRRVFTHQGGGGDLYNPNKDEKTQEENKHFFHLDVDMENLKGIVRPPSPGQTKRGRDGAITPGDESKFEKPWNAPESWQVRGPIDPTLEDPTSEEPTRVGPRDRETSYFIRIFRIDSTFATLSAGPNATVSEILLMLGRKSFLQDHLNNYEIVLRKHDLSRQLDHNERPIQMQKRLLEQVGYTQKDRIGDIGREDHSYLCRFIFLPTKLSGYSSLDSEPGFNKVQKFSHVDLQGRSLVTIPITLYAKSSEIISLNLSRNLSLDVPRDFIQSCINLREIKFIGNEAAFLPHSFGLASRLTYLDVSNNCLEDLDHAGLERLTGLVSIKMANNQLTKLPSSFGNFQNLRSLNMSSNSFKVFPEFLCNLKSLVDLDISFNGIEELPNIGRLTSLERLWMTNNNLSGPLDDSFGELVNLKEFDGRFNAITNIDALSSLPRLEQIFFGHNLVSRFKGSFPRLRSLYLDHCPMTQFDVDAPMPTLTSLNLASGKLSQFRDTIFENCPNITKLVLDKNHISSVSPQIGKLRRLERFSMIKNPLSSLPPTMGCLAELKHLNLRECNLNSLPAEIWHCAKLEILNISSNILSSFPKCGAPYPQIPGEPASTPGTTPGIAENPSYEDVGPLDEQNLRRPSQTSNGGLNLVSPNGHRNPSTAQSTRKVSRASPSYTDPNSGHRKDSNFSQQMAMTFAASLRTLSLADNRLEDDVFRELSLLPELRIVNLSYNDLTELPQGILKRWPLISELYLSGNELTSLPSDDLEEGSNLKVLHINANRFQVLPAELCKVSKLSTLDVGSNGLKYNVSNWPYDWNWNWNRNLKYLNFSGNKRLEIKPNIASLGPPAANGADLTDFNSLTHLRVLGLMDVTLTIPTIPEETEDRRVRTSASLAGTLAYGMADSLGKTEHLSIIDMIVPRLKQDNVETLLGMFDGQTLSSGGSRVAKYLHENFTSTFSYELKKLQRDHGETPVDALRRAFLALNKNMAGSAYRSIDDREIRQYHRGSTAAKLLNQDDIQSWGVATVLYLNNMDLYAANVGDAQAILIRSDGSMLSLTQNHDPAEPNERARIRAAGGFVSRTGKLNDVLTVSRCFGHFPMMPAVIAAPATMHVTLTEQDEMIVLASRELWDYVTPEVVIDITRREQPDLMFAAQKLRDLAISFGATNKLMVMILGVGEIQRRRPKPRPSLSTASSTFAEEQIIPTAKRPKKRDGPGDSRLARFEHVNAPEGELTIMFTDIKKSTGLWEVCPDAMRSAIQIHNDILRRQLAIFGGYEVKTEGDAFMVAFSTTTAALLWCFNCQNQLLEAEWPTEILDQPQCRVVVDMDNNVIFRGLSVRMGGHWGEPVCAKDPVTSRMDYFGPMVNRASRISGVADGGQIFVSSDFMTDIHRSLEIFADAERSASTSSTDSNQRGDSLGHNIRRELQQLNSQGFVIKDQGERKLKGLENPEPLYLVYPSSLSGRMITSEESQDRDSAVATISPDNQLDIQTNVIWRLWEVTLRLERLCGAMEHPSEPSFREPNVALFNMIKRHGGELNDSTVLSLVDQQVTRIEVCINTLSIRHMMRPFKPGDTLSDHAVPISEVLQQLQTQLAEFQALKEQMAVGAAGNIGGPPSRDMMGHSGSIDSGITSASSSSLNLNSDLNRSFDSGRGYH
>XP_002557966_Penicillium_rubens
MPARDRNQPDNRQGSESSGKSWMSQDTVRNSESQPGDQDEAFAGGRNADQFPSSLKMDSKPDSSKPPRIDWGNSMWSWNSGNSPSEQRKASGFSNHREGLTVPGNRDSPSQSSVSGPRPPPLRPSRADSDEIESIAPWSTTPSSGQPDASGTFYHDSEHEASPASFTFRPTTGRTIASEPAEYEYHGEHRRPSAASATTVSSQGSRSSISQKFRKKHLKGLLGDDYHSPGELQTDDDGSQNPPSRRGGPVDQLKARERANSDGSRNTPEGSSSSQRPQRSRANNPLPSSDITPWDYQSFNDIPQYGEAPVRHVPIGPDGQRLPSSENGSSGQREPSRRGPGRHRSSRSKEENRTLAGDLAWSQPRPATGRDDIGLRPFNENYLHSGTDMSDSTPAGGRSTSPTPSVRSAYRDPDQNSQHPRIGGFIKKILGKSHSHDKSRNSSPPRRDRQPSVEGGTSSRYPESVDSDRKKDSGKGLMVGRKLGNRRVFTHQGGDIYNPKDDKNQEENKHFFHLDVDMENLKGIVRPPSPGQTKRGRDGTTTPLDDSKMEKPWNAPESWQVRGPIDPTLEDPTLEEPTPVGPRDREASYFIRIFRIDSTFATLSAGLNATVSEILLMLGRKSFLQDHLNNYEIVLRKHDLSRQLDHNERPIQMQKRLLEQVGYTQKDRIGDIGREDHSYLCRFIFLPTKLSGYSSLDAEPGFNKVQKFSHVDLQGRSLVTIPITLYAKSSEIISLNLSRNLSLDVPKDFIQSCINLREIKFIGNEAAFLPQSFGLASRLTYLDVSNNCLEDLDHAGLDRLTGLVSIKMANNQLTKLPSSFGNFQNLRSLNMSSNGFKVFPDFLCNLKSLVDLDISFNGIEELPNIGRLATLERLWMTNNNLSGPLDDSFRELVNLKEFDGRFNAISNIDALSSLPRLEQIFFGHNLLSRFKGSFPRLRSLHLDHCPLTHFDVDAPMPTLTSLNLASGKLSQFRDTIFENCPNITKLVLDKNHISSVSPQIGRLRRLEHFSMIKNPLSSLPPTLGCLAELKHLNLRECNLNSLPSEIWHCAKLEILNISSNILTSFPKCGAPYPQIPGEPTNTPGTTPGIAGNPSYEDVGPMNEPGLRRPSQTSNGVLHSVSPNGYRSPSTAQSGRKVSGTSPSYTDPNSVSRKDSNFSQQMAMTFAASLRTLSLADNRLEDDVFRELSLLPELRIVNLSYNDLTELPQGILKRWPLISELYLSGNELTSLPSDDLEEGSNLKVLHINANRFQVLPAELCKVSKLSILDVGSNGLKYNVSNWPYDWNWNWNRNLKYLNFSGNKRLEIKPNIASLGPPAANGADLTDFNSLTHLRVLGLMDVTLTIPTIPEETEDRRVRTSASLAGTLAYGMADSLGKTEHLSIIDMIVPRLKQDNVETLVGMFDGQTLSSGGSRVAKYLHENFTSTFSFELKKLQRDQGETPLDALRRSFLALNKNMAGSAYRSIDDREIRQYHRGSNAAKMLNQDDIQSGGVATVLYLNNMDLYAANVGDAQAILIRSDGSMVSLAQNHDPAEPNERARIRAAGGFVSRTGKLNDVLTVSRCFGHFPMMPAVIAAPSTMHTVLTEQDEMIVLASKELWDYVTPEVVVDITRREQPDLMFAAQKLRDLAISFGATNKLMVMILGVGEIRRRRPKPRPSLNTASSTFAEEQIIPTAKRPKKRDGPGDSRLARFEHVNAPEGELTIMFTDIKKSTGLWEICPDAMRSAIQIHNDILRRQLAIFGGYEVKTEGDAFMVAFSTTTAALLWCFNCQNQLLEAEWPTEILDQPQCRVVVDMDNNVIFRGLSVRMGGHWGEPVCAKDPVTSRMDYFGPMVNRASRISAVADGGQIFVSSDFMTDIHRSLEIFADAERSASTSSTDSSSRGDSLGHNIRRELQQLNSQGFVIKDQGERKLKGLENPEPLYLVYPSSLSGRMISSEESQDQDSSVATINPDNQLDIQTNVIWRLWEVTLRLERLCGAMEHPSEPSLREPNVALFNMVKRHGGELNDSTVLSLVDQQVTRIEVCINTLSLRHMMRPFKPGDTLSDHAVPISEVLQQLQTQLAEFQALKEQMAVDAAGNIGGPPTPVKMGPSGSIDSGITSASSSFLHLPGDANRSFDSGRS
>XP_040818099_Penicillium_solitum
MPARDRNQPDNRQGSESSGNSWMSQDTVRNSASLSRDQDEASTGGQNTDPFPGSFKMDSKPDSSRPPRIDWGNSMWSWNSPDISPTEQRKASGFSNHREALMVPNNRDSPSQPSFSSPRPPPLHPSRADSDEIESIAPWSTIPSSGQPDASGTFYHDYSEREASPASFTFRPTTGRTIASEPAEYEYHGEHRRPSAASATTVSSQGSRSSISQKFRKKHLKGLLGDDYHSPGELQTDEDGSQNPPSRRGGPVDQLKARERANSDGSRNTSEGSSSQRPQRSRANNPMPSSDITPWDYQSFNDIPQYGEAPVRHVPIGPNGQRLPSSENGSSGQREPNRRGPGRHRSSRSKEENPTLAGDLAWSQPRPTTGRDDIGSRPFNENYLHSSTDMSDTTAVGGRSTSPTPSVRSAYRDPDQNSQHPRIGGFIKKILGKSHDKSRNSSPPRRDRQGSVEGSTSSRYAESVDSDRKKDSGKGLMVGRKLGNRRVFTHQGGDLYNPNKDDKNQEENKHFFHLDVDMENLKGIVRPPSPGQMKRGRDGTITPGDDSKLEKPWNAPESWQVRGPIDPTLEDPTLEEPTPVGPRDREASYFIRIFRIDSTFATLSAGVNATVSEILLMLGRKSFLQDHLNNYEIVLRKHDLSRQLDHNERPIQMQKRLLEQVGYTEKDRIGDIGREDHSYLCRFIFLPTKLSGYSSLDTEPGFNKVQKFSHVDLQGRSLVTIPITLYAKSSEIISLNLSRNLSLDVPKDFIQSCINLREIKFIGNEAAFLPQSFGLASRLTYLDVSNNCLEDLDHAGLDRLTGLVSIKMANNQLTKLPSSFGNFQNLRSLNMSSNSFKIFPDFLCNLKSLVDLDISFNGIEELPNIGRLATLERLWMTNNNLSGPLDDSFRELVNLKEFDGRFNAITNIDALSSLPRLEQIFFGHNLLSRFKGSFPRLRSLHLDHCPMTQFDVDAPMPTLTSLNLASGKLSQFRDTIFENCPNITKLVLDKNHISSVSAQIGKLRRLEHFSMIKNPLSSLPPTLGCLAELKNLNLRECNLNSLPAEIWHCAKLEILNISSNILSSFPKCGAPYPQIPGEPTNTPGATPGIAGNPSYEDVGPLDEPSLRRPSQTSNGVMNSVSPNGYRNPSNAQSSRKVSAASPSYTDPNSASRKDSNFSQQMAMTFAASLRTLSLADNRLEDDVFRELSLLPELRIVNLSYNDLTELPQGILKRWPLISELYLSGNELTSLPSDDLEEGSNLKILHINANRFQVLPAELCKVSKLSILDVGSNGLKYNVSNWPYDWNWNWNRNLKYLNFSGNKRLEIKPNIASLGPPAANGADLTDFNSLTHLRVLGLMDVTLTIPTIPEETEDRRVRTSASLAGTLAYGMADSLGKTEHLSIIDMIVPRLKQDNVETLVGMFDGQTLSSGGSRVAKYLHENFTSTFSFELKKLQREQGETPLDALRRSFLALNKNMAGSAYRSIDDREIRHYHRGSTAAKMLNQDDIQSGGVATVLYLNNMDLYAANVGDAQAILIRSDGSMISLTQNHDPAEPHERARIRAAGGFVSRTGKLNDVLTVSRCFGHFPMMPAVIAAPSTMHTVLTEQDEMIVLASKELWDYVTPEVVVDITRREQPDLMFAAQKLRDLAISFGATNKLMVMILGVGEIQRRRPKPRPSLNAEDQIIPTAKRPKKRDGPGDSRLARFEHVIAPEGELTIMFTDIKKSTGLWEICPDAMRSAIQIHNDILRRQLAIFGGYEVKTEGDAFMVAFSTTTAALLWCFNCQNQLLEAEWPTEILDQPQCRVVVDMDNNVIFRGLSVRMGGHWGEPVCAKDPVTSRMDYFGPMVNRASRISAVADGGQIFVSSDFMTDIHRSLEMFADAERSASTSSTDSNPRLDSLGHNIRRELQQLNSQGFVIKDQGERKLKGLENPEPLYLVYPSALSGRMISSEESQDRDSSAATISPDNQLDIQTNIIWRLWEVTLRLERLCGAMEHPSEPSLREPNVALFNMVKRHGGELNDSTVLSLVDQQVTRIEVCINTLSLRHMMRPFKPGDTLSDHAVPISEVLQQLQTQLAEFQALKEQMAVGAAGNIGGPPTLEKMAPSDSIESGITSASSSFLHLPGDTNRSFDSGRG
>XP_022579892_Penicilliopsis_zonata
MALRENEQSDRRHGSESSSTGSWLSQDTVRENQSNNNNNNNNSSSSNNPTRQNSTSAASNGRNPSSYVDSVKMGRSASQGKKPPWSTSSNDLYTSMFSWSSPEVSPTDPRIDNNPPVLGNHRKALAVLGADDPMSNPSGSNRRPPPSMNAVNYNQQESIAPWLASPGIGPTDGPATFFHDYSEHEASPASPSFRPGTSRTFSSEPADLDFHANGDHRRPSVASATTISSQGSKSSASGKFRKRLQGFFGDEYLGSSNGNGNAAAGAGSLDTRTEGETASLNNTQTVRINSLDLFQARERANSDGARNIPERLDEDQSSTHHPSRPRTPLPSSEITPWVYQSFNDIPQFGEAPIRHLPTNRLDQRENSLSSTSSQKDYSTVRRPHRHSRSKEEVPTVAGDLAGYSYRPQTGRDDNTLGLRPFRDGYLTSSTAMSSSTTLGGRSSSPTPSIQSVMMREQAGQNSPGMASNKRSILDKIRRKGHGHLKHHLPGSSRTGQDTSTKPPSKLGWREASPSRRGRQGSLEGSQSLKSSDTLETERKKDGKGLAIGPAKFRNRRAAANADTVLGGGGREEKPLHEQDGVWQLDTDLDHMEGIVSQPRALSPTDRGRRLDQPPTFQEDGQAAAAAAFTSASTSAAAAAAAAAAAAAAGGAAADSQAAGHWDAPESWQVKRHGDDLIARLPEITQEANGDLVDDDGLSYFIRIFRIDLTFATLSAGLNTTVADILLMLGRKSFLQDHLNNYEIVMRKNDLSRQLDHKERPILMQKKLLEQVGYTAKDRIEDIGREDHSYLCRFIFLPTKLSGYSSLEGDPGFNKLQKFSHVDLQGRSLVTIPITLYKKAPEIISLNLSRNLSLDVPKDFVQSCINLREIKFMSNEALRLPTSFSLASRLTYLDISNNRLADLAHANLNQLHGLVSIKMANNQLTTLPAYFENFQSLRSLNMSSNSFQELPEFLVNLKTLVDLDISFNSIQELPNIGRLTTLERLWMTNNMISGPLDETFKHLVNLKEIDARFNSITNMDNLFQLPRLEQLLLGHNAVSKFKGSFPKLRTLGLDHSPVTQFDIDAPTPTLTSLNVASAKLVQFRDSLFENVPNLTKLVLDKNHFVSLSPHIGKLRRLEHFSMIKNPLSSLPATVGCLTELKYFNLRECNLKKLPPEIWHCTKLECLNVSSNVLESFPKPGSPAPQLPLELTPTPPATTPSGGGGGGGGGGGSMTPTYEELETLDELHNTRRPSQTSGGVISSGSSPNASYRKPSVASSLGQGRKVSTTSRSATESNQSTRKDSNFSQHVATTFGGSLRNLYLADNRLEDDIFRELALIPELRVVNLSYNELTELPQGLLKRWPNLSELYLSGNELTSLPSDDLEEGSNLKVLHINGNRFQVLPAELCKVSKLAILDVGSNALKYNVSNWPYDWNWNWNRNLKYLNFSGNKRLEIKPNVTSLGQTTTNGADLTDFNSLTHLRILGLMDVTLTIPTIPEETEDRRVRTSASLAGSVAYGMADTLGRSEHLSIIDMIVPRLKPDNVETLVGMFDGQTQSTGGSKIAKFLHENFTSTFSAELKKLQADQEETPLDALRRTFLALNKNMAAAAYKNVDDRGVRQYRRGSAAAKLLNQDDIHSGGVATVFYLHNMDLYVANIGDAQAILVKSDGTFRPLTENHDPAESRERARIRAAGGFVSRNGKLNDLLSVSRAFGYFQMMPAVIAAPHTAHINLTEQDEMIVLASRELWDYVTPDLVVDVARLDRRDLMLAAQKIRDLALSFGASNKLMVMILGVSDLKKRERFKFRGTSLSMGPSTFPEESIIPSTKRTKKPRDLPGDSRLARFDYVDAPVGELAIIFTDIKKSTNLWESCPEAMRSAIQIHNDILRRQLGIIGGYEVKTEGDAFMVAFSTTTAALLWCFNCQIQLLDAEWPTEILEQPQCRLQYDQDNNIIFRGLSVRMGGHWGEPVCEQDPITNRMDYFGPMVNRASRISAVADGGQIFVSSDFMSDLQRNQELFADSGRAGSTSSSESYTYDAMGHNIRRELQQLSSQGFVIKDQGERKLKGLENPEPLYLIYPHSLSSRVDALDENAPSSQFTPTTISRHSQLEIQTDLIWRLWEITLRLERLCGAFENPCGSRLGPPNSALFNIVKNHGGELADSTVISLVEQQVTRIESAINTLSLRHMMQPFRPGDRLEDHAVPITEVMQQLQTQLAEYRALKEQLAVNAASVVRPAVPSSFPPDGTETSVSSTSSSSSFIRLQST
>XP_016622571_Cladophialophora_bantiana
MSRSNNDIAPWDTRPSQPMPPKAMAIFGTGVNPNATGRQHFPQPRQIHEIAPWDTQHPHDDEIAPWERDPQAHISGTRPLNPSYFNDSTGRDAQGSSRRPDTARTNTSDSPDYDGDARRPSIASNTTVSSTGSRSSTANGRFHKSLKGFFGEDPTDSRKGSTADLAEPVPPANSSDKPSQRSGSIQTQNTVEDRPKTPAPPPSSDVTPWAYQNFEDVSNFGSAPIRQEQQQQQQQPQNESLQPIPPASTHRRGLLHRHTRSKEDPPKGQQVPASMPKRPSTSRESSTSNLAFYRNTPPNSTPMSSSTTLTRNASPAPQSRKELPSQSEKRSIFSKLTKSRKDKQSPQPEPIRTNMELARPPEEQKKSRTQSTKTTVSDLSDNKRDRETSVASVDSASTIKATDPSPKLDRTQTASSKTSRFTRHGRHRGPSVQSDTSEKSKTTSQQAPMQAGVFSLDTNFDDMSDIISQPPAPKTPGEAGIWTGKASATPMSELSAPAWDAPDSWAVKGQEDEVLDSLPEATEDGLPAIQEEDGISYFMRVFRTDGTFATLSMSINATVAEVLQSLAKKSVLHDSIDNYQLLMRKHQLSRQLGSGERPVAMQKKLLYLAGYTERDRIEEVGREDNSYLIRFTFSHEKQTGYGSGLDKDPAFNKMQKFSHVDLSGKSLVTIPIILYTKASEIISINLSRNLALKVPKDFITVCINLREIKFTGNEAWRLPPSLAWASRLTVLDVSNNRLEQLEHAELHRLMGLVSLKLANNKLSELPPNFSYFRQLRSLNLSSNNFTTFPENICSLKSLVDLDISFNKLSSLPKISQLTTLERLWVTNNDLKGPFNETFASLINLKEIDARFNAITNIDNVTSLPNLEQLLVGHNNITTFKGSFPKLRVLVLDHCPITSFELDQPVPTLSSLNIASAKLVEFKETMFDHMPNLQKLNLDKNHLSNMSSQIGRLTKLEFLSMAKNPLNIVPPSIGNLAELKFLNLRECNVKSLPPEIWYCKKLETLNLSSNVLETFPKQNAAPPPNELKDYTPTATPGLSTSPSFDDLGKLEDFQARRPSQASSGMMSIGSSPGARKNSVVSLSAHRKQSVISRTNTEYSMSIATRKDSNISQARLHNTFAGSLRYLYLADNRLEDDVFRELVLLPELRVLNLSYNELDDFPQGVLRRWPQLSELYLSGNELTSLPSDDLEESSNLRILHLNANRFQVLPAELCNVHKLSTLDVGSNSLKYNVSNWPYDWNWNRNTNLKYLNFSANKRLEIKPAAHQNQSHFHSMNRTDTTDLTSFNTLKYLRVLGLMDVTLLTNTIPDDNEDRRVRTSASVVGALMYGMADTLGKNEHLSTLDLLKPNFRGQESEILIGMFDGQTMSSGGSRVAKYLHENFSAVFYEELKKAENLKDTPIDALRRTFLAINKDMANFASSNFDTKEHRLANGHRGSTVANILGPDDLSSGGVAAVLYINGQELHVANVGDIEAILIQSNGQHRQLTRKHDPAEPGERERIREAGGYVSRQGRLNDVLEVSRAFGYYSHMPSVIAAPHTFKCQITESDELIVVATKEFWDYVTVDVAVDAARAEKNDLMLAAQKLRDLAMAFGARDKIMVMVLGISDLRKRGNHRFRGTSLSMAKEMGLDEGAIFPSSRKARRKGETLVGDSRLARLEEPEPPVGDVAICFTDIKNSTALWEILPVPMRSAIMMHNELMRRQLRIIGGYEVKTEGDAFMVSFPTVTSALLWCFSCQSHLLELPWPQEILETVHCQEKLDSEQNTIYRGLSVRMGMHWGRPVCEQDPITRRMDYFGPMVNKAARVSAVADGGQITVSSDFIAEVQRTLESYADDDRRDSVGSEDTVNDDPLSVQIRRELRQLSSQGFEVKDLGEKKLKGLENPEYIYLMYPHSLASRLEIPPGAEPKVQLGGEAPSTLDEKGQPGTLGKDSQLKDLQLDEVWKLWDIALRLEMLCSCLEVPERAAGLHKPELSLLTRMKERGGVQTDGFMMNLLEHQVTRVEACATTLQLRQMFRPFQKGVSLFDQARPISEILNEISTILAEVKEERNQIHTPDTGEETDSE
>XP_008722203_Cladophialophora_carrionii
MAIFGTNADSGSASRKHLPRPIQAPEIAPWETRLAHDDDIAPWERDPQAQISGSRSMNQSYFPDSIGRYDGQASSRRPDTARTNISDSPDYDGDARRPSIASATTVSSTGSRSSAANGRFHKSLKGFFGEDPTDSRKGSTANLPEQLPPPNSSEKPAQRSGSTQTQNTVEDRPKTPAPPPSSDVTPWAYQNFEDVSNFGSAPIRQEQQEQQQPQNDTLVPSSSASSQRHGLFRHRYTRSKEDPPKGQAAPTSMPKRPSTSRESSTSNLGFYRNTPQATTPMSSSTALARNASPAPSSRKETSTKSEKRGLFSKFTKSHKDKHSPQPEPTKTNVEPVRLPEEPKKPRAMSNKTAALDADNKRDRETSVASVDSASTIKASDPSPKLDRTQTASSKSSRFHRTRHRGPSIQSETSDKGRSTSGHQGPPQAGIFSLDTNLDDISDIVSQPGAPKTPGEAGIWAGKAAATPMSELSAPAWDAPDSWAVKGQEDEVLDSLPEATDDGLPAIQEEDGISYFMRVFRTDGTFATLSMSINATVGEVLQSLAKKSVLHDSIDNYQLVMRKHQLSRQLGSGERPVAMQKKLLYLAGYTERDHVEDVGREDNSYLIRFTFSHEKQTGYGSGLDKDPAFNKMQKFSHVDLSGKSLVTIPIILYTKASEIISINLSRNLALKVPKDFITACINLREIKFTGNEVWRLPPSLAWASRLTVLDVSNNRLEQLEHAELHRLMGLVSLKLANNKLSQLPPNFSYFRQLRSLNLSSNNFTTFPENICSLKSLVDLDISFNKLSSLPKIAQLTTLERLWVTNNDLKGPFNESFRSLVNLKEIDARFNAITNIDNITNLPNLEQVLVGHNSITTFKGSFPKLRVLVLDHCPITSFELDQPVPTLSSLNIASAKLVEFKETMFDYMPNLQKLNLDKNHLSNMSSQIGRLTKLEFLSMAKNPLNIVPPSIGNLGELKFLNLRECNVKSLPPEIWYCRKLETLNLSSNVLETFPKQNAAPPPNDLRDFTPTATPGMSTSPSFDDLGKLEDFQARRPSQASSGMMSIGSSPGGRKNSVASLSAHRKQSVISRTNTEYSMSTATRKDSNISAARLHNTFAGSLRYLYLADNRLEDDVFRELVLLPELRVLNLSYNELDDFPQGALRRWPQLNELYLSGNELTSLPSDDLEESSNLRILHLNANRFQVLPAELCNVHKLSTLDVGSNSLKYNVSNWPYDWNWNRNTNLKYLNFSANKRLEIKPATHQNQNHFHAVNRDETTDLTSFNTLKYLRVLGLMDVTLLTNTIPDDNEDRRVRTSASLVGALMYGMADTLGKNEHLATLDLLKPNFRGQESEILIAMFDGQTMSSGGSRVAKYLHENFSAVFYEELKKAENLKDTPIDALRRTFLAINKDMANFASSGFDTKEHRLANGHRGSTVANILGPDDLSSGGTATVLYVNGQELHVANVGDIEAILISSNGQHRQLTRKHDPAEAGERERIREAGGYVSRQGRLNDVLEVSRAFGYYSHMPSVIAAPHTCNYQITESDEIIVIATKEFWDYVTVDVAVDAARAEKNDLMLAAQKLRDLAMAFGARDKIMVMVLGISDLRKRGNHRFRGTSLSMAKELGLDEGAIFPSSRKARRKGETLVGDSRLARLEEPEPPVGDVAICFTDIKNSTALWELLPVPMRSAIMMHNELMRRQLRIIGGYEVKTEGDAFMVSFPTVTSALLWCFSCQSHLLELPWPQEILETAHCQEKLDSDQNTIYRGLSVRMGIHWGRPVCEQDPITRRMDYFGPMVNKAARVSAVADGGQITVSSDFIAEVQRTLESYADDDRRDSVGSEDTVNDDPLSVQIRRELRQLSSQGFEVKDLGEKKLKGLENPEYIYLMYPTTLASRLGISPGIESKTQPGGEPGTLGEDSQLKDLQLDQVWKLWDIALRLEMLCSCLEAPERAAGLHKPELSLLTRMKERGGVQTDAFMVNLLEHQVTRVEACATTLQLRHMYQPFQKGVSLFEQAKPIGEILSEVANLLAEVKAERSEIKTPETSEESSEGESSEEDDE
>XP_016244623_Cladophialophora_immunda
MVCSVELTWNLRSIQASTLPFLAMSRSNNEVAPWDTRPTQPMPPKAMAIFGTGTNPNATGRQQFPQPRAIHDIAPWDTQHPDDDDDIAPWERDPQAHISGTRPLNSSYFNDSSGRDAPGSSRRPDTARTNTSDSPEYDGDARRPSIASATTVSSTGSRSSTANGRFHKSLKGFFGEDPTDSRKGSTADLAESVPIASSSDKPSQRSGSVQTQTTVDDRPKTPAPPPSSDVTPWAYQNFEDVSNFGSAPIRQEQQQQQLQPQHESLQPVAPASTHRRGLLHRHTRSKEDPPKGQQTPASIPKRPSTSRESSTSNLAFYRNTPPNSTPMSSSTTLTRNASPAPQSRKEPPTQSEKRSIFSKLTKSRKDKQSPQPEPIKTNVEVVRPPEEQKKGRIQSTKTTTSDLSDNKRDRETSVASVDSASTIKATDPSPKLDRTQTASSKASRFTRHGRHRGPSIQSDTSEKGKATSQQAPMQAGVFSLDTNFDDMSDIISQPPAPKTPGEAGIWTGKASATPMSELSAPAWDAPDSWAVKGQEDEVLDSLPEATEDGLPAIQEEDGISYFMRVFRTDGTFATLSMSINATVAEVLQSLAKKSVLHDSIDNYQLLMRKHQLSRQLGSGERPVAMQKKLLYLAGYTERDRVEEVGREDNSYLIRFTFSHEKQTGYGSGLDKDPAFNKMQKFSHVDLSGKSLVTIPIILYTKASEIISINLSRNLALKVPKDFITACINLREIKFTGNEAWRLPPSLAWASRLTVLDVSNNRLEQLEHAELHRLMGLVSLKLANNKLSELPPSFSYFRQLRSLNLSSNNFTTFPENICSLKSLVDLDISFNKLSSLPKISQLTTLERLWVTNNDLKGPFNETFASLINLKEIDARFNAITNIDNVTSLPNLEQLLVGHNNITTFKGSFPKLRVLVLDHCPITSFELDQPVPTLSSLNIASAKLVEFKETMFDHMPNLQKLNLDKNHLSNMSSQIGRLTKLEFLSMAKNPLNIVPPSIGNLAELKFLNLRECNVKSLPPEIWYCRKLETLNLSSNVLETFPKQNAAPPPSEPKDYTPTATPGLSTSPSFDDLGKLEDFQARRPSQASSGMMSIGSSPGARKNSVVSLSAHRKQSVISRTNTEYSMSAATRKDSNISQARLHNTFAGSLRYLYLADNRLEDDVFRELVLLPELRVLNLSYNELDDFPQGVLRRWPQLSELYLSGNELTSLPSDDLEESSNLRILHLNANRFQVLPAELCNVHKLSTLDVGSNSLKYNVSNWPYDWNWNRNTNLKYLNFSANKRLEIKPAAHQNQSHFHSMNRNDTTDLTSFNTLKYLRVLGLMDVTLLTNTIPDDNEDRRVRTSASVVGALMYGMADTLGKNEHLSTLDLLKPNFRGQDSEILIGMFDGQTMSSGGSRVAKYLHENFSAVFYDELKKAESLKDTPIDALRRTFLAINKDMANFASSNFDTKEHRLANGHRGSTVANILGPDDLSSGGVAAVLYINGQELHVANVGDIEAILIQSNGQHRQLTRKHDPAEPGERERIREAGGYVSRQGRLNDVLEVSRAFGYYSHMPSVIAAPHTFKCQITESDELIVVATKEFWDYVTVDVAVDAARAEKNDLMLAAQKLRDLAMAFGARDKIMVMVLGISDLRKRGNHRFRGTSLSMAKEMGLDEGAIFPSSRKARRKGETLVGDSRLARLEEPEPPVGDVAICFTDIKNSTALWEILPVPMRSAIMMHNELMRRQLRIIGGYEVKTEGDAFMVSFPTVTSALLWCFSCQSHLLELPWPQEILETVHCQEKLDSEQNTIYRGLSVRMGMHWGRPVCEQDPITRRMDYFGPMVNKAARVSAVADGGQITVSSDFIAEVQRTLESYADDDRRDSVGSEDTVNDDPLSVQIRRELRQLSSQGFEVKDLGEKKLKGLENPEYIYLMYPHSLASRLEIPPGAEQKVQLGGEGPATADEKGQPGTLGKDSQLKDLQLDEVWKLWDIALRLEMLCSCLEAPERAAGLHKPELSLLTRMKERGGVQTDGFMMNLLEHQVTRVEACATTLQLRHMYRPFQKGVSLFDQAKPISEVLHEISTILAEVKEERNQIHTPDTGEETDSESG
>XP_007750473_Cladophialophora_psammophila
MAIFGTGVNPNATGRQHFPQPRQIHEIAPWDTQHPHDDDIAPWERDPQAHISGTRPLNSSYFNDSIGRDAQGSSRRPDTAKTNTSDSPDYDGDARRPSIASNTTVSSTGSRSSTANGRFHKSLKGFFGEDPTDSRKGSTADLAEPVPPANSSDKPSQRSGSIQTQNTVDDRPKTPAPPPSSDVTPWAYQNFEDVSNFGSAPIRQEQQQQQQQQQPPPQSESLQPIPPASTHRRGLLHRHTRSKEDPPKGQQVPASMPKRPSTSRESSTSNLAFYRNTPPNSTPMSSSTTLTRNASPAPQSRKEPPSQSEKRSIFSKLTKSRKDKQSPQPEPIRTNIELARPPEEQKKSRTQSTKTTASDLSDNKRDRETSVASVDSASTIKATDPSPKLDRTQTASSKTSRFTRHGRYRGPSVQSDTSEKSKTTSQQAPMQAGVFSLDTNFDDMSDIISQPPAPKTPGEAGIWTGKPSATPMSELSAPAWDAPDSWAVKGQEDEVLDSLPEATEDGLPAIQEEDGISYFMRVFRTDGTFATLSMSINATVAEVLQSLAKKSVLHDSIDNYQLLMRKHQLSRQLGSGERPVAMQKKLLYLAGYTERDRIEEVGREDNSYLIRFTFSHEKQTGYGSGLDKDPAFNKMQKFSHVDLSGKSLVTIPIILYTKASEIISINLSRNLALKVPKDFITACINLREIKFTGNEAWRLPPSLAWASRLTVLDVSNNRLEQLEHAELHRLMGLVSLKLANNKLSELPPNFSYFRQLRSLNLSSNNFTTFPDNICSLKSLVDLDISFNKLSSLPKISQLTTLERLWVTNNDLKGPFNETFASLINLKEIDARFNAITNIDNVTSLPNLEQLLVGHNNITTFKGSFPKLRVLVLDHCPITSFELDQPVPTLSSLNIASAKLVEFKETMFDHMPNLQKLNLDKNHLSNMSSQIGRLTKLEFLSMAKNPLNIVPPSIGNLAELKFLNLRECNVKSLPPEIWYCRKLETLNLSSNVLETFPKQNAAPPPNELKDYTPTATPGLSTSPSFDDLGKLEDFQARRPSQASSGMMSIGSSPGARKNSVVSLSAHRKQSVISRTNTEYSMSIATRKDSNISQARLHNTFAGSLRYLYLADNRLEDDVFRELVLLPELRVLNLSYNELDDFPQGVLRRWPQLSELYLSGNELTSLPSDDLEESSNLRILHLNANRFQVLPAELCNVHKLSTLDVGSNSLKYNVSNWPYDWNWNRNTNLKYLNFSANKRLEIKPAAHQNQSHFHSMNRTDTTDLTSFNTLKYLRVLGLMDVTLLTNTIPDDNEDRRVRTSASVVGALMYGMADTLGKNEHLSTLDLLKPNFRGQESEILIGMFDGQTMSSGGSRVAKYLHENFSAVFYEELKKAENLKDTPIDALRRTFLAINKDMANFASSNFDTKEHRLANGHRGSTVANILGPDDLSSGGVAAVLYINGQELHVANVGDIEAILIQSNGQHRQLTRKHDPAEPGERERIREAGGYVSRQGRLNDVLEVSRAFGYYSHMPSVIAAPHTFKCQITESDELIVVATKEFWDYVTVDVAVDAARAEKNDLMLAAQKLRDLAMAFGARDKIMVMVLGISDLRKRGNHRFRGTSLSMAKEMGLDEGAIFPSSRKARRKGETLVGDSRLARLEEPEPPVGDVAICFTDIKNSTALWEILPVPMRSAIMMHNELMRRQLRIIGGYEVKTEGDAFMVSFPTVTSALLWCFSCQSHLLELPWPQEILETVHCQEKLDSEQNTIYRGLSVRMGMHWGRPVCEQDPITRRMDYFGPMVNKAARVSAVADGGQITVSSDFIAEVQRTLESYADDDRRDSVGSEDTVNDDPLSVQIRRELRQLSSQGFEVKDLGEKKLKGLENPEYIYLMYPHSLASRLEIPPGAEPKVQLGGEAPSTLDEKGQPGTLGKDSQLKDLQLDEVWKLWDIALRLEMLCSCLEVPERAAGLHKPELSLLTRMKERGGVQTDGFMMNLLEHQVTRVEACATTLQLRQMFQPFRKGVSLFDQARPISEILNEISTILAEVKEERNQIHTPDTGEETDSE
>XP_018689438_Fonsecaea_erecta
MSRSNEVAPWEAIPTQPMPPKAMAIFGTGTPPNAPARPQFQQSRAMHDIAAWDTPNSNDDDIAPWERDPQAHISGSRPLNSSYFHDSSGRDGPGSSRRPDTARTNTSDSPEYDGDARRPSIASATTVSSTGSRSSTANGRFHKSLKGFFGEDPTDSRKGSTADLAEQMPASSSDKPSQRSGSVQTQTTVDDRPKTPAPPPSSDVTPWAYQNFEDVSNFGSAPIRQEQQQQQQLQHDSLHPNPPPSTHRRGLLHRHTRSKEDPPKGQQVPPSMPKRPSTSRESSTSNLAFYRNTPPNSTPMSSSTTLARTASPAPQSRKEPPSQSEKRSIFSKLTKSRKDKHSPQPEPIKANVELARSPEEQKKSRTQSTKTTTSDLSDNKRDRETSVTSVDSASTIKATDPSPKLDRTQTASSKTSRFTRHGRHRGPSIQSDTSEKGKATSQQAPMQAGVFSLDTNFDDMSDIISQPAAPKTPGEAGVWTGKASATPMSELSAPAWDAPDSWAVKGQEDEVLDSLPEANEDGLPAIQEEDGISYFMRVFRTDGTFATLSMSINATVAEVLQSLAKKSVLHDSIENYQLLMRKHQLSRQLGSGERPVAMQKKLLYLAGYTERDRVEEVGRDDNSYLIRFTFSHEKQTGYGSGLDKDPAFNKMQKFSHVDLSGKSLVTIPIILYTKASEIISINLSRNLALKVPKDFITACINLREIKFTGNEAWRLPPSLAWASRLTVLDVSNNRLEQLEHAELHRLMALVSLKLANNKLSELPPNFSYFRQLRSLNLSSNNFTTFPENICSLKSLVDLDISFNKLSSLPKISHLVTLERLWVTNNDLKGPFNETFASLINLKEIDARFNAITNIDNVTSLPNLEQLLVGHNNITTFKGSFPKLRVLVLDHCPITSFELDQPVPTLSSLNIASAKLVEFKETMFDHMPNLQKLNLDKNHLSNMSSQIGRLTKLEFLSMAKNPLNIVPPSIGNLAELKFLNLRECNVKSLPPEIWYCRKLETLNLSSNVLETFPKQNAAPPPSEPKDYTPTATPGLSTSPSFDDLGKLEDFQARRPSQASSGMMSIGSSPGARKNSVVSLSAHRKQSVISRTNTEYSMSTATRKDSNISQARLHNTFAGSLRYLYLADNRLEDDVFRELVLLPELRVLNLSYNELDDFPQGVLRRWPQLNELYLSGNELTSLPSDDLEESSNLRILHLNANRFQVLPAELCNVHKLSTLDVGSNSLKYNVSNWPYDWNWNRNTNLKYLNFSANKRLEIKPAAHQNQSHFHSMSRTDTTDLTSFNTLKYLRVLGLMDVTLLTNTIPDDNEDRRVRTSASVVGALMYGMADTLGKNEHLSTLDLLKPNFRGQDSEILIGMFDGQTMSSGGSRVAKYLHENFSAVFYEELKKAETMKDTPIDALRRTFLAINKDMANFASSNFDTKEHRLANGHRGSTVANILGPDDLSSGGVAAVLYISGQDLHVANVGDIEAILIQSNGQHRQLTRKHDPAEPNERERIREAGGYVSRQGRLNDVLEVSRAFGYYSHMPSVIAAPHTFKCQITESDELIVVATKEFWDYVTVDVAVDAARAEKNDLMLAAQKLRDLAMAFGARDKIMVMVLGISDLRKRGNHRFRGTSLSMAKEMGLDEGAIFPSSRKARRKGETLVGDSRLARLEEPEPPVGDVAICFTDIKNSTALWEILPVPMRSAIMMHNELMRRQLRIIGGYEVKTEGDAFMVSFPTVTSALLWCFSCQSHLLELPWPQEILETVHCQEKLDSEQNTIYRGLSVRMGMHWGRPVCEQDPITRRMDYFGPMVNKAARVSAVADGGQITVSSDFIAEVQRTLESYADDDRRDSVGSEDTVNDDPLSVQIRRELRQLSSQGFEVKDLGEKKLKGLENPEYIYLMYPHSLASRLEIPPGAEQKVQLGGDAPASVDEKGQPGTLGKDSQLKDLQLDEVWKLWDIALRLEMLCSCLEVPERAAGLHKPELSLLTRMKERGGVQTDGFMMNLLEHQVTRVEACATTLQLRHMYQPFQKGVSLFEQAKPISEILREISTILAEVKEEKRSQIHTPDTGEETDSE
>XP_022507355_Fonsecaea_monophora
MSRTNNDVAPWDTRPPQSMPPKAMAIFGTGGPTNTTSRQQFSQSRALHDIAPWDTQLPDDDDIVPWERDPQAHISGTRPLNSSYFNDSSGRDAPGSSRRPDTARTNTSDSPDYDGDARRPSIASATTVSSTGSRSSTANGRFHKSLKGFFGEDPTDSRKGSTADLGESVPLASSSDKPSQRSGSVQTQTTVDDRPKTPAPLPSSDVTPWAYQNFEDVSNFGSAPIRQEQQQQQQPQHETLQPVPPASTHRRGLLHRHTRSKEDPPKGLQTPASMPKRPSTSRESSTSNLAFYRNTPPNSTPMSSSTTLTRNASPAPQSRKDAPTQSEKRSIFSKLTKSRKDKQPSQPEPIKTTVEPPRPPEEHKKGRTQSTRTTASDISDNKRDRETSVASVDSASTIKATDPSPKLDRTQTASSKTSRFTRHGRHRGPSIQSDTSEKGKATSAQAPMQAGVFSLDTNFDDMSDIISQPPVPKTPGEAGIWTGKASATPMSELSAPAWDAPDSWAVKGQEDEVLDSLPEINEDGLPAIQEEDGISYFMRVFRTDGTFATLSMSINATVAEVLQSLAKKSVLHDSIENYQLLMRKHQLSRQLGSGERPVAMQKKLLYLAGYTERDRVEEVGREDNSYLIRFTFSHEKQTGYGSGLDKDPAFNKMQKFSHVDLSGKSLVTIPIILYTKASEIISINLSRNLALKVPKDFITACINLREIKFTGNEAWRLPPSLAWASRLTVLDVSNNRLEQLEHAELHRLMGLVSLKLANNKLSELPPNFSYFRQLRSLNVSSNNFTTFPENICSLKSLVDLDISFNKLSSLPKISQLTTLERLWVTNNDLKGPFNETFASLINLKEIDARFNAITNIDNVTGLPNLEQLLVGHNNITTFKGSFPKLRVLVLDHCPITSFELDQPVPTLSSLNIASAKLVEFKETMFDHMPNLQKLNLDKNHLSNMSSQIGRLTKLEFLSMAKNPLNIVPPSIGNLAELKFLNLRECNVKSLPPEIWYCRKLETLNLSSNVLETFPKQNAAPPPSEPKDYTPTATPGLSTSPSFDDLGKLEDFQARRPSQASSGMMSIGSSPGARKNSVVSLSAHRKQSVISRTNTEYSMSTATRKDSNISQARLQNTFAGSLRYLYLADNRLEDDVFRELVLLPELRVLNLSYNELDDFPQGVLRRWPQMSELYLSGNELTSLPSDDLEESSNLRILHLNANRFQVLPAELCNVHKLSTLDVGSNSLKYNVSNWPYDWNWNRNTNLKYLNFSANKRLEIKPAAHQNQSHFHSMNRNDTTDLTSFNTLKYLRVLGLMDVTLLTNTIPDDNEDRRVRTSASVVGALMYGMADTLGKNEHLSTLDLLKPNFRGQDSEILIGMFDGQTMSSGGSRIAKYLHENFSAVFYDELKKAENLKDTPIDALRRTFLTINKDMANFASSNFDTKEHRLANGHRGSTVANILGPDDLSSGGVAAVLYISGQELHVANVGDIEAILIQSNGQHRQLTRKHDPAEPGERERIREAGGYVSRQGRLNDVLEVSRAFGYYSHMPSVIAAPHTFKCQITESDELIVVATKEFWDYVTVDVAVDAARAEKNDLMLAAQKLRDLAMAFGARDKIMVMVLGISDLRKRGNHRFRGTSLSMAKEMGLDEGAIFPSSRKARRKGETLVGDSRLARLEEPEPPVGDVAICFTDIKNSTALWEILPVPMRSAIMMHNELMRRQLRIIGGYEVKTEGDAFMVSFPTVTSALLWCFSCQSHLLELPWPQEILETVHCQEKLDSEQNTIYRGLSVRMGMHWGRPVCEQDPITRRMDYFGPMVNKAARVSAVADGGQITVSSDFIAEVQRTLESYADDDRRDSVGSEDTVNDDPLSVQIRRELRQLSSQGFEVKDLGEKKLKGLENPEYIYLMYPHSLASRLEIPPGAEQKVQLGGESPSTGDDKGQPGTLGKDSQLKDLQLDEVWKLWDIALRLEMLCSCLEAPERSAGLHKPELSLLTRMKERGGVQTDGFMMNLLEHQVTRVEACATTLQLRHMYQPFQKGVSLFDQAKPISEILREISTILAEVKEERNQIHTPDTGEETDSE
>XP_016629826_Fonsecaea_multimorphosa
MSRSNNDVAPWDTRPSQPMPPKAMAIFGTGGNPNATGRQQFSQPRAINDIAPWDTQHPDDDDIDDIAPWERDPQAHISGSRPLNSSYFSDSSGRDAPGSSRRPDTARTNTSDSPEYDGDARRPSIASATTVSSTGSRSSAANGRFHKSLKGFFGEDPTDSRKGSTADLAELAPPASSSDKPSQRSGSVQTQTTLDERPKTPAPPPSSDVTPWAYQNFEDVSNFGSAPIRQEQQQQQQQPQQESLQPTPPASTHRRGLLHRHTRSKEDPPKGQSAPTSIPKRPSTSRESSTSNLAFYRNTPPNSTPMSSSTTLARNASPAPQSRKEPPTQSEKRSIFSKLTKSRRDKHSPQPEPIKTNVEPPRPPEEQKKGRTQSTKTTASDLSDNKRDRETSVTSVDSASTIKATDPSPKLDRTQTASSKTSRFTRHGRHRGPSIQSDTSDKGKAPSQQAPMQAGVFSLDTNFDDMSDIISQPPAPKTPGEAGIWTGKASATPMSELSAPAWDAPDSWAVKGQEDEVLDSLPEANEDGLPAIQEEDGISYFMRVFRTDGTFATLSMSINATVAEVLQSLAKKSVLHDSIDNYHLLMRKHQLSRQLGSGERPVAMQKKLLYLAGYTERDRVEEVGREDNSYLIRFTFSHEKQTGYGSGLDKDPAFNKMQKFSHVDLSGKSLVTIPIILYTKASEIISINLSRNLALRVPKDFITACINLREIKFTGNEAWRLPPSLAWASRLTVLDVSNNRLEQLEHAELHRLMGLVSLKLANNKLSELPPNFSYFRQLRSLNLSSNNFTTFPENICSLKSLVDLDISFNKLSSLPKISQLTTLERLWVTNNDLKGPFNETFASLINLKEIDARFNAITNIDNVTSLPNLEQLLVGHNNITTFKGSFPKLRVLVLDHCPITSFELDEPVPTLSSLNIASAKLVEFKETMFDHMPNLQKLNLDKNHLSNMSSQIGRLTKLEFLSMAKNPLNIVPPSIGNLAELKFLNLRECNVKSLPPEIWYCRKLETLNLSSNVLETFPKQNAAPPPSELKDYTPTATPGLSTSPSFDDLGKLEDFQARRPSQASSGMMSIGSSQGARKNSVVSLSAHRKQSVISRTNTEYSMSTATRKDSNISQARLHNTFAGSLRYLYLADNRLEDDIFRELVLLPELRVLNLSYNELDDFPQGVLRRWPQLSELYLSGNELTSLPSDDLEESSNLRILHLNANRFQVLPAELCNVHKLSTLDVGSNSLKYNVSNWPYDWNWNRNTNLKYLNFSANKRLEIKPAAHQNQAHFHSMNRNDTTDLTSFNTLKYLRVLGLMDVTLLTNTIPDDNEDRRVRTSASVVGALMYGMADTLGKNEHLSTLDLLKPNFRGQDSEILIGMFDGQTMSSGGSRVAKYLHENFSAVFFEELQKAENLKDTPIDALRRTFLAINKDMANFASSNFDTKEHRLANGHRGSTVANILGPDDLSSGGVAAVLYINGQDLHVANVGDIEAILIQSNGQHRQLTRKHDPAEPGERERIREAGGYVSRQGKLNDVLEVSRAFGYYSHMPSVIAAPHTFKCQITESDELIVVATKEFWDYVTVDVAVDAARAEKNDLMLAAQKLRDLAMAFGARDKIMVMVLGISDLRKRGNHRFRGTSLSMAKEMGLDEGAIFPSSRKARRKGEQLVGDSRLARLEEPDPPVGDVAICFTDIKNSTALWEILPVPMRSAIMMHNELMRRQLRIIGGYEVKTEGDAFMVSFPTVTSALLWCFSCQSHLLELPWPQEILETVHCQEKLDSEQNTIYRGLSVRMGMHWGRPVCEQDPITRRMDYFGPMVNKAARVSAVADGGQITVSSDFIAEVQRTLESYADDDRRDSVGSEDTVNDDPLSIQIRRELRQLSSQGFEVKDLGEKKLKGLENPEYIYLMYPHSLASRLEIPPGAEQKVQLGGEGPATVDDKGQPGTLGKDSQLKDLQLDEVWKLWDIALRLEMLCSCLEVPERAAGLHKPELSLLTRMKERGGVQTDGFMMNLLEHQVTRVEACATTLQLRHMYQPFQKGVSLFDQAKPISEILQEISTILAEVKEERNQIHTPDTGEETDSE
>XP_022501870_Fonsecaea_nubica
MSRTNNDVAPWDTRPPQSMPPKAMAIFGTGGPTNTTSRQQFSQSRALHDIAPWDTQLPDDDDIVPWERDPQAHISGTRPLNSSYFNDSSGRDAPGSSRRPDTARTNTSDSPDYDGDARRPSIASATTVSSTGSRSSTANGRFHKSLKGFFGEDPTDSRKGSTADLGESVPLASSSDKPSQRSGSVQTQTTVDDRPKTPAPLPSSDVTPWAYQNFEDVSNFGSAPIRQEQQQQQQPQHETLQPVPPASTHRRGLLHRHTRSKEDPPKGQQTPASMPKRPSTSRESSTSNLAFYRNTPPNSTPMSSSTTLTRNASPAPQSRKDAPTQSEKRSIFSKLTKSRKDKQPSQPEPIKTTVEPPRPPEEHKKGRTQSTRTTASDISDNKRDRETSVASVDSASTIKATDPSPKLDRTQTASSKTSRFTRHGRHRGPSIQSDTSEKGRATSAQAPMQAGVFSLDTNFDDMSDIISQPPVPKTPGEAGIWTGKASATPMSELSAPAWDAPDSWAVKGQEDEVLDSLPEINEDGLPAIQEEDGISYFMRVFRTDGTFATLSMSINATVAEVLQSLAKKSVLHDSIENYQLLMRKHQLSRQLGSGERPVAMQKKLLYLAGYTERDRVEEVGREDNSYLIRFTFSHEKQTGYGSGLDKDPAFNKMQKFSHVDLSGKSLVTIPIILYTKASEIISINLSRNLALKVPKDFITACINLREIKFTGNEAWRLPPSLAWASRLTVLDVSNNRLEQLEHAELHRLMGLVSLKLANNKLSELPPNFSYFRQLRSLNVSSNNFTTFPENICSLKSLVDLDISFNKLSSLPKISQLTTLERLWVTNNDLKGPFNETFASLINLKEIDARFNAITNIDNVTGLPNLEQLLVGHNNITTFKGSFPKLRVLVLDHCPITSFELDQPVPTLSSLNIASAKLVEFKETMFDHMPNLQKLNLDKNHLSNMSSQIGRLTKLEFLSMAKNPLNIVPPSIGNLAELKFLNLRECNVKSLPPEIWYCRKLETLNLSSNVLETFPKQNAAPPPSEPKDYTPTATPGLSTSPSFDDLGKLEDFQARRPSQASSGMMSIGSSPGARKNSVVSLSAHRKQSVISRTNTEYSMSTATRKDSNISQARLHNTFAGSLRYLYLADNRLEDDVFRELVLLPELRVLNLSYNELDDFPQGVLRRWPQMSELYLSGNELTSLPSDDLEESSNLRILHLNANRFQVLPAELCNVHKLSTLDVGSNSLKYNVSNWPYDWNWNRNTNLKYLNFSANKRLEIKPAAHQNQSHFHSMNRIDTTDLTSFNTLKYLRVLGLMDVTLLTNTIPDDNEDRRVRTSASVVGALMYGMADTLGKNEHLSTLDLLKPNFRGQDSEILIGMFDGQTMSSGGSRIAKYLHENFSAVFYDELKKAENLKDTPIDALRRTFLTINKDMANFASSNFDTKEHRLANGHRGSTVANILGPDDLSSGGVAAVLYISGQELHVANVGDIEAILIQSNGQHRQLTRKHDPAEPGERERIREAGGYVSRQGRLNDVLEVSRAFGYYSHMPSVIAAPHTFKCQITESDELIVVATKEFWDYVTVDVAVDAARAEKNDLMLAAQKLRDLAMAFGARDKIMVMVLGISDLRKRGNHRFRGTSLSMAKEMGLDEGAIFPSSRKARRKGETLVGDSRLARLEEPEPPVGDVAICFTDIKNSTALWEILPVPMRSAIMMHNELMRRQLRIIGGYEVKTEGDAFMVSFPTVTSALLWCFSCQSHLLELPWPQEILETVHCQEKLDSEQNTIYRGLSVRMGMHWGRPVCEQDPITRRMDYFGPMVNKAARVSAVADGGQITVSSDFIAEVQRTLESYADDDRRDSVGSEDTVNDDPLSVQIRRELRQLSSQGFEVKDLGEKKLKGLENPEYIYLMYPHSLASRLEIPPGAEQKVQLGGESPSTGDDKGQPGTLGKDSQLKDLQLDEVWKLWDIALRLEMLCSCLEAPERSAGLHKPELSLLTRMKERGGVQTDGFMMNLLEHQVTRVEACATTLQLRHMYQPFQKGVSLFDQAKPISEILREISTVLAEVKEERNQIHTPDTGEETDSE
>XP_013282293_Fonsecaea_pedrosoi
MSRTNNDVAPWDTRPPQSMPPKAMAIFGTGGPTNTTSRQQFSQSRALHDIAPWDTQLPDDDDIVPWERDPQAHISGTRPLNSSYFNDSSGRDAPGSSRRPDTARTNTSDSPDYDGDARRPSIASATTVSSTGSRSSTANGRFHKSLKGFFGEDPTDSRKGSTADLGESVPLASSSDKPSQRSGSVQTQTTVDDRPKTPAPLPSSDVTPWAYQNFEDVSNFGSAPIRQEQQQQQQPQHETLQPVPPASTHRRGLLHRHTRSKEDPPKGLQTPASMPKRPSTSRESSTSNLAFYRNTPPNSTPMSSSTTLTRNASPAPQSRKDAPTQSEKRSIFSKLTKSRKDKQPSQPEPIKTTVEPPRPPEEHKKGRTQSTRTTASDISDNKRDRETSVASVDSASTIKATDPSPKLDRTQTASSKTSRFTRHGRHRGPSIQSDTSEKGKATSAQAPMQAGVFSLDTNFDDMSDIISQPPVPKTPGEAGIWTGKASATPMSELSAPAWDAPDSWAVKGQEDEVLDSLPEINEDGLPAIQEEDGISYFMRVFRTDGTFATLSMSINATVAEVLQSLAKKSVLHDSIENYQLLMRKHQLSRQLGSGERPVAMQKKLLYLAGYTERDRVEEVGREDNSYLIRFTFSHEKQTGYGSGLDKDPAFNKMQKFSHVDLSGKSLVTIPIILYTKASEIISINLSRNLALKVPKDFITACINLREIKFTGNEAWRLPPSLAWASRLTVLDVSNNRLEQLEHAELHRLMGLVSLKLANNKLSELPPNFSYFRQLRSLNVSSNNFTTFPENICSLKSLVDLDISFNKLSSLPKISQLTTLERLWVTNNDLKGPFNETFASLINLKEIDARFNAITNIDNVTGLPNLEQLLVGHNNITTFKGSFPKLRVLVLDHCPITSFELDQPVPTLSSLNIASAKLVEFKETMFDHMPNLQKLNLDKNHLSNMSSQIGRLTKLEFLSMAKNPLNIVPPSIGNLAELKFLNLRECNVKSLPPEIWYCRKLETLNLSSNVLETFPKQNAAPPPSEPKDYTPTATPGLSTSPSFDDLGKLEDFQARRPSQASSGMMSIGSSPGARKNSVVSLSAHRKQSVISRTNTEYSMSTATRKDSNISQARLHNTFAGSLRYLYLADNRLEDDVFRELVLLPELRVLNLSYNELDDFPQGVLRRWPQMSELYLSGNELTSLPSDDLEESSNLRILHLNANRFQVLPAELCNVHKLSTLDVGSNSLKYNVSNWPYDWNWNRNTNLKYLNFSANKRLEIKPAAHQNQSHFHSMNRNDTTDLTSFNTLKYLRVLGLMDVTLLTNTIPDDNEDRRVRTSASVVGALMYGMADTLGKNEHLSTLDLLKPNFRGQDSEILIGMFDGQTMSSGGSRIAKYLHENFSAVFYDELKKAENLKDTPIDALRRTFLTINKDMANFASSNFDTKEHRLANGHRGSTVANILGPDDLSSGGVAAVLYISGQELHVANVGDIEAILIQSNGQHRQLTRKHDPAEPGERERIREAGGYVSRQGRLNDVLEVSRAFGYYSHMPSVIAAPHTFKCQITESDELIVVATKEFWDYVTVDVAVDAARAEKNDLMLAAQKLRDLAMAFGARDKIMVMVLGISDLRKRGNHRFRGTSLSMAKEMGLDEGAIFPSSRKARRKGETLVGDSRLARLEEPEPPVGDVAICFTDIKNSTALWEILPVPMRSAIMMHNELMRRQLRIIGGYEVKTEGDAFMVSFPTVTSALLWCFSCQSHLLELPWPQEILETVHCQEKLDSEQNTIYRGLSVRMGMHWGRPVCEQDPITRRMDYFGPMVNKAARVSAVADGGQITVSSDFIAEVQRTLESYADDDRRDSVGSEDTVNDDPLSVQIRRELRQLSSQGFEVKDLGEKKLKGLENPEYIYLMYPHSLASRLEIPPGAEQKVQLGGESPSTGDDKGQPGTLGKDSQLKDLQLDEVWKLWDIALRLEMLCSCLEAPERSAGLHKPELSLLTRMKERGGVQTDGFMMNLLEHQVTRVEACATTLQLRHMYQPFQKGVSLFDQAKPISEILREISTILAEVKEERNQIHTPDTGEETDSE
>XP_007752763_Cladophialophora_yegresii
MVPSNSEIAPWDTRPSQSTPMPPKAMAIFGTNADSNSASRKHLPRPIQAPEVAPWETRLAHDDDITPWERDPQAQISGTRSMNQSYFPESVGRYDGQGSFRRPDTARTNMSDSLDYDGDARRPSIASATTVSSTGSRSSAANGRFHKSLKGFFGEDPTDSRKGSTANLAEQLPPPNSSEKPAQRSGSTQTQNTVDDRPKTPAPPPSSDVTPWAYQNFEDVSNFGSAPIRQEQQEQQQNETLVPSSSASSQRHGLFRHRYTRSKEDPPKGQAAPPSMPKRPSTSRESSTSNLAFYRNTPQATTPMSSSTALARNASPAPSSRKETSTKSEKRGLFSKFTKSHKDKHSPQPEPVKTNVEPVRLPEEPKKPRATSNKTAASDADNKRDRETSVASVDSASTIKPSEPSPKLDRTQTASSKSGRFHRTRHRGPSIQSEASDKGRSTSGHQGPSQAGIFSLDTNLDDISDIVSQPAAPKTPGEAGIWAGKSAATPMSELSAPAWDAPDSWAVKGQEDEVLDSLPEATDDGLPAIQEEDGISYFMRVFRTDGTFATLSMSINATVGEVLQSLAKKSVLHDSIDNYQLVMRKHQLSRQLGSGERPVAMQKKLLYLAGYTERDRVEDVGREDNSYLIRFTFSHEKQTGYGSGLDKDPAFNKMQKFSHVDLSGKSLVTIPIILYTKASEIISINLSRNLALKVPKDFITACINLREIKFTGNEVWRLPPSLAWASRLTVLDVSNNRLEQLEHAELHRLMGLVSLKLANNKLSQLPPNFSYFRQLRSLNLSSNNFTTFPENICSLKSLVDLDISFNKLSALPKIAQLTTLERLWVTNNDLKGPFNESFRSLINLKEIDARFNAITNIDNITNLPNLEQVLVGHNSITTFKGSFPKLRVLVVDHCPITSFELDQPVPTLSSLNIASAKLVEFKETMFDYMPNLQKLNLDKNHLSNMSSQIGRLTKLEFLSMAKNPLNIVPPSIGNLGELKFLNLRECNVKSLPPEIWYCRKLETLNLSSNVLETFPKQNAAPPPNDKDFTPTATPGMSTSPSFDDLGKLEDFQARRPSQASSGMMSIGTSPGARKNSVASLSAHRKQSVISRTNTEYSMSTATRKDSSISAARLHNTFAGSLRYLYLADNRLEDDVFRELVLLPELRVLNLSYNELDDFPQGALRRWPQLSELYLSGNELTSLPSDDLEESSNLRILHLNANRFQVLPAELCNVHKLSTLDVGSNSLKYNVSNWPYDWNWNRNTNLKYLNFSANKRLEIKPATHQNQNHFHAVTRDETTDLTSFNTLKYLRVLGLMDVTLLTNTIPDDNEDRRVRTSASLVGALMYGMADTLGKNEHLATLDLLKPNFRGQESEILIAMFDGQTMSSGGSRVAKYLHENFSAVFYEELKKAENLKDTPIDALRRTFLTINKDMANFASSGFDTKEHRLANGHRGSTVANILGPDDLSSGGTATVLYVNGQELHVANVGDIEAILISSNGQHRQLTRKHDPAEAGERERIREAGGYVSRQGRLNDVLEVSRAFGYYSHMPSVIAAPHTCNYQITESDEIIVIATKEFWDYVTVDVAVDAARAEKNDLMLAAQKLRDLAMAFGARDKIMVMVLGISDLRKRGNHRFRGTSLSMAKELGLDEGAIFPSSRKARRKGETLVGDSRLARLEEPEPPVGDVAICFTDIKNSTALWELFPVPMRSAIMMHNELMRRQLRIIGGYEVKTEGDAFMVSFPTVTSALLWCFSCQSHLLELPWPQEILETAHCQEKLDSDQNTIYRGLSVRMGIHWGRPVCEQDPITRRMDYFGPMVNKAARVSAVADGGQITVSSDFIAEVQRTLESYADDDRRDSMGSEDTVNDDPLSVQIRRELRQLSSQGFEVKDLGEKKLKGLENPEYIYLMYPTTLASRLGISPGVESKVPPGGEPGTLGEDSQLKDLQLDQVWKLWDIALRLEMLCSCLEVPERAARLHKPELSLLTRMKERGGVQSDAFMVNLLEHQVTRVEACATTLQLRHMYQPFQKGVSLFEQAKPIGEILSEMANLLAEVKAGRSEIKTPETSEESSQGESSEADDERMSEVAGSCRLKVGW
>XP_016236660_Exophiala_spinifera
MPIFGNNGNSGSSRHEQPGQYPRDAEIAPWLSRPSNEDNETAPWERDPQAQIIGSRALDQSFFIDSPGRDGPGYSARPETARTNASDFDYDGEARRPSVASATTVSSNGSRGSAANGRYHKSLKGFFGEDPTDSRKGSTGNLQEPNTQNLSLERPAQRSNSIQTQSNVEDRPKTPAPPPSSDVTPWAYQNFEDVSNFGSAPIRQEQQSESLTPNSASSSQRRGLLHRHTRSKEDPPKGQQASTSIPARPATSRESSTTNLSYFRNTPHNGTPMSSSSTLTRNASPGPASRKEGAGHTEKKSIFHKLKSRHKEKHVPLPEPPRSKVEPVRPPEEPKKSRTPSSRAANPETVDPKRDRETSVASVDSASTIKAPDPPPKLDRSYTASSKSSRFGRHNRHRVMSHTSDSSEKARAQAQQAPMQAGVFTLDTNFDDMSDIISQPQVPKTPGESGVWTGKAAPTPSSEQSAPAWDVPDSWAVKGQEDEVLDSLPEANDDGLPAIQEEDGLSYFMRVFRSDGTFATLSMSINATVGEVLQSLAKKSVLHDSIENYHLLMRKHQLSRQLGTGERPVAMQKKLLQLAGYTERDRIEDVGREDNSYLIRFTFSHEKQTGFGSGLDNDPTFNKTQKFSHVDLQAKSLVTIPIILYTKAAEIISLNLSRNLALKVPKDFITACINLREIKFTGNEAWRLPPSLAWASRLTVLDVSNNRLEQLDQAELHRLAALVSLKLANNRLSQLPPSFSAFRQLRSLNLSSNNFTTFPEHICSLKSLVDLDISFNKLSSLPKISQLTTLERLWVTNNDLKGAFNDSFAALTSLKEIDARFNGITSIDNLTRLPNLEQVLVGHNNITTFRGSFPKLRILVLDHCPVTSFELDQPVPTLMSLNIASAKLVEFKEDMFGFMPNLQKLNLDKNHLSNMSSQIGRLSKLEFLSMAKNPLNIVPPSIGSLLELKFLNLRECNVKSLPPEIWYCRKLETLNLSSNVLEIFPKQNAAPPPSELEKNTPATTPGISNSPSFEDLGKLEDFQARRPSQASAGMTSLGSSPGGSVRKNSVASISAYRKASVISRTNTSEYSMNNTSSRKDSNLSQARLQNTFAGSLRYLYMADNRLEDDVFRELALLPELRVLNLSYNELDDFPQGVLRRWPQLNELYLSGNQLTSLPSDDLEESSNLRVLHLNANRFQVLPAELCNVHKLSTLDVGSNSLKYNVSNWPYDWNWNRNTNLKYLNFSANKRLEIKPAAHQNQSQFNAMSRNNEQTDLTSFNTLKYLRILGLMDVTLLTNTIPDDNEDRRVRTSASLVGTLMYGMADTLGKNEHLSTLDLLKPNFRGHDGEILIGMFDGQTMSIGGSRVAKYLHENFAAVFYEEIKRAEAANETPIDALRRTFLAINKDMANFASSNFDTKEHRLMNGHRGSTVANILGPDDLSSGSVATVLYISGQEICVANVGDIEAILIQSNGQHRELTRKHDPAEPTERERIREAGGYVSRQGKLNETLEVSRAFGYYSHMPSVVAAPHTFKCQVNDADELIVMATKEFWDYVTVDVAVDAARAEKNDLMLAAQKLRDLAMSFGARDKIMVMVLGISDLRKKGSHRFRGTSLSMAKELGLDEGAIFPSRKARRKGETLVGDSRLARLEEPQPPVGEVAIVFTDIKNSTALWEVLPVPMRSAIMMHNELMRRQLRIIGGYEVKTEGDAFMVSFPTVTSALLWCFSCQSHLLELPWPQEILETVHCQEKVDSDQNIIYRGLSVRMGIHWGQPVCDLDPITRRMDYFGPMVNKAARVSAVADGGQIAVSSDFISEVQRTLEAYADDDRRDSVGSDDTVNDDALASQIRRELRQLSSQGFEVKDLGEKKLKGLENPEFLYLMYPHSLAGRLSIPPGAETKVQLGGDAPVEGGELAQPGTLGKDSQLKDLELDEVWKLWDIALRLEMLCSCLEAPERAAGLHKPELSLLTRMKERGGVQTDGFMINLLEHQVTRVEACATTLQLRHMLQPFQKGVALVDQAKPIAEILKEVAAMLSDAKAGAKEIATPETETDSE
>XP_016265598_Exophiala_oligosperma
MPIFGNNGTSGSSRQQQQGQYTKDAEIAPWMSRPPNEEDEIAPWERDPQAQIAGSRPFNQSFFNDQPSRDIQGFPARPETARTNASDLDYDGDARRPSVASATTVSSTGSRGSAANGRYHKSLKGFFGEDPTDSRKGSTANLQEPNTQGQSSEKPAQRSNSVQTQNNVEERPKTPAPPPSSDVTPWAYQNFEDVSNFGSAPIRQEQQSDSLQPNSTSSSHRRGLLHRHTRSKEDPPKGQQASASIPARPATSRESSTTNLSYFRNTPHNGTPMSSSSTLTRNASPGPSSRKEGSGHTEKRSIFHKLKSRHKDKHAPQPEPSRSHVEPVRPPEEPKKSRTPSSRTANLDIIDPRRDRETSVASADSASTIKAPDPSPKLDRSYTASSKTSRFGRHTRHRVMSHASDTSEKARAQAQQAPMQAGVFTLDTNFDDMSDIISQPQLPKTPGESGVWMGKAAPTPSSEQSAPAWDVPDSWAVKGQEDEVLDSLPEANDDGLPAIQEEDGLSYFMRVFRSDGTFATLSMSINATVGEVLQSLAKKSVLHDSIENYHLLMRKHQLSRQLGTGERPVAMQKKLLQLAGYTERDRIEDVGREDNSYLIRFTFSHEKQTGFGSGLDNDPTFNKMQKFSHVDLQAKSLVTIPIILYTKASEIISINLSRNLALKVPKDFVTACINLREIKFTGNEAWRLPPSLAWASRLTVLDVSNNRFEQLDQAELHRLAALVSLKLANNRLSQLPPSFSAFRQLRSLNLSSNNFTTFPEHICSLKSLVDLDISFNKLSSLPKISQLTTLERLWVTNNDLKGPFNESFAGLTSLKEIDARFNGITNIDNLTRLPNLEQILVGHNNITTFKGSFPKLRVLVVDHCPVTSFELDQPVPTLMSLNIASAKLVEFKESMFGFMPNLQKLNLDKNHLSNMSSQIGRLSKLEFLSMAKNPLNIVPPSIGSLLELKFLNLRECNVKSLPPEIWYCRRLETLNLSSNVLEIFPKQNAAPPPSELEKNTPATTPGISTSPSFEDLGKLEDFQARRPSQASAGMMSLGSSPGGSGRKNSVASIPNYRKGSVVSRTNTSEYSMNNTSTRKDSNISQARFQNTFAGSLRYLYMADNRLEDDVFRELALLPELRVLNLSYNELDDFPQGVLRRWPQMSELYLSGNQLTSLPSDDLEDGSNLRVLHLNANRFQVLPAELCNVHKLSTLDVGSNSLKYNVSNWPYDWNWNRNTNLKYLNFSANKRLEIKPAAHQNQSQFNAMNRDSEETDLTSFNTLKYLRILGLMDVTLLTNTIPDDNEDRRVRTSASLVGTLMYGMADTLGKNEHLSTLDLLKPNFRGHDGEILIGMFDGQTMSIGGSRVAKYLHENFASVFYDEIKRAEAANDTPIDALRRTFLAINKDMANFASSNYDTKEHRLINGHRGSTVANILGPDDLSSGGVATVLYISGQEIHVANVGDIEAILIQSNGQHRELTRKHDPAEPSERERIREAGGYVSRQGKLNETLEVSRAFGYYSHMPSVVAAPHTFKCQVNDADELIVMATKEFWDYVTVDVAVDATRAEKNDLMLAAQKLRDLAMSFGARDKIMVMVLGISDLRKKGNHRFRGTSLSMAKEMGLDEGAIFPSRKARRKGETLVGDSRLARLEEPQPPVGEVAIVFTDIKNSTALWEILPVPMRSAIMMHNELMRRQLRIIGGYEVKTEGDAFMVSFPTVTSALLWCFSCQSHLLELPWPQEILETVHCQEKADSDQNVIYRGLSVRMGIHWGQPVCDLDPITRRMDYFGPMVNKAARVSAVADGGQIAVSSDFITEVQRTLEAYADDDRRDSVGSDDTVNDDPLASQIRRELRQLSSQGFEVKDLGEKKLKGLENPEFLYLMYPHSLAGRLSIPPGAESKVQLGGDAPVAGEEQGQPGALGKDSQLKDLELDEVWKLWDIALRLEMLCSCLEAPERAAGLHKPELSLLTRMKERGGVQTDGFMINLLEHQVTRVEACATTLQLRHMLQPFKKGVALVDQAKPIADILKEVTAMLNDAKASVDEIATPDTETDSE
>XP_013310088_Exophiala_xenobiotica
MAIFGNNVTPSSSRPQQPAQHADSSDIAPWMTQSTNDEDDIAPWERDPQAQIAGSRSLNQTYFNDTPGRDTQSFSARPETARTNTSDYDYDGNARRPSAASAMTVSSTGSRSSAANGRYHKSLKGFFGEDPTETRKGSTTTLQETGSQGMASERPAQRSNSVQTQNNVEERPKTPAPPPSSDVTPWAYQNFEDVSNFGSAPIRQELPPESPMPTSTSSSHRRGLLHRHTRSKEDPPKGQQASTSIPARPATSRESSTSNLGHFRNTPQNGTPMSSSSTLTRTASPAPLSRKEGSGQSEKRSIFHKLKSRHKDKQAPQPEPSRSHVELTKPPEEPKKGRAPSTRVATLDQIDNKRDRETSIASVDSASTIKPADPSPKLDRAYTNSSKSSRFTRHGRHRVTSHASETSEKVRAPAQQAPMQAGVFSLDTNFDDMSDIITQPQLPKAPADGGVWMGKAAATPATEQSAPAWDAPDSWAVKGQEDEVLDRLPEANEDGLPAIQEEDGISYFMRVFRSDGTFATLSMSINATVGEVLQSLAKKSVLHDSIDNYHLLMRKHQLSRQLGTGERPVAMQKKLLQLAGYDERDHIEDVGREDNSYLIRFTFTHEKQTGFGSGLDNDPTFNKMQKFSHVDLQAKSLVTIPIILYTKAAEIISINLSRNLALKVPKDFITACINLREIKFTGNEAWRLPPSLAWASRLTVLDVSNNRLEQLDQAELHRLMALVSLKLANNRLSQLPPSFSHFRQLRSLNLSSNNFTIFPEHICNLRSLVDLDISFNKLSSLPKISQLTTLERLWVTNNDLKGAFNESFAGLTNLKEIDARFNGITNIDNVARLPNLEQLLVGHNNITTFKGTFPKLRILVLDHCPVTSFELDQPVPTLMSLNIASAKLVEFKETMFGFMPNLQKLNLDKNHLSSMSPQIGRLSKLEFLSMAKNPLNVVPPSIGSLLELKFLNLRECNVKSLPPEIWYCRKLETLNLSSNVLEVFPKQNAAPPPSDLEKNASVTTPGISGSPSFEDLGKLEDFQARRPSQASAGMMSIGSSPGSGRKNSVTSIPTYQNYRKASVISRTNTEYSLSTTTRKDSNISQARLQHTFAGSLRYLYMADNRLEDDVFRELALLPELRVLNLSYNELDDFPQGILRRWPQLSELYVSGNQLTSLPSDDLEESSNLRVLHLNGNRFQVLPAELCNVHKLSTLDVGSNSLKYNVSNWPYDWNWNRNTNLKYLNFSANKRLEIKPAAHQNQSQFNAMNRNNDTTDLTSFNTLKYLRILGLMDVTLLTNTIPDDNEDRRVRTSASLVGTLMYGMADTLGKNEHLSTLDLLKPNFRGHDGEILIGMFDGQTMSSGGSRIAKYLHENFAAVFYEEIKKAELANDTPIDALRRTFLAINKDMANFASSNYDTKEHRLINGHRGSTVANILGPDDLTSGGVATVLYINGQDLHVANVGDIEAILIQSNGQHRQLTRKHDPAEPSERERIREAGGYVSRQGKLNETLEVSRAFGYYGHMPSVVAAPHTFKCQVNDSDELIVMASKEFWDYVTVDVAVDAARAEKNDLMLAAQKLRDLAMAFGARDKIMVMVLGISDLRKRGNHRFRGTSLSMAKELGLEEGAIFPSSRKARRKGETLVGDSRLARLEEPQPPVGEVAIVFTDIKNSTALWEVLPVPMRSAIMMHNELMRRQLRIIGGYEVKTEGDAFMVSFPTVTSALLWSFSCQSHLLELPWPQEILETVHCQEKLDSDQNIIYRGLSVRMGIHWGQPVCDLDPITRRMDYFGPMVNKAARVSAVADGGQIAVSSDFITEVQRTLEAYADDDRRDSVGSDDTVNDDPLSSQIRRELRQLSSQGFEVKDLGETKLKGLENPEFLYLMYPHSLAGRLSIPPGAESKVQLGGDAPAAGDEKAQPGALGKDSLLKDLHLDEVWKLWDVALRLEMLCSCLEAPERAVGLHKPELSLLTRMKERGGVQTDGFMMNLLEHQVTRVEACATTLQLRHMLQPFKQGVPLVDQARPIAEILKEVSSILADARAGMDGIATPDTETDSE
>XP_007719730_Capronia_coronata
MAIFGSSSASNPQGRQATAHQQATAADIAPWASRPPNDVDVAPWERDPQAHMVGTRAFNQSHFNEPPVGRDEHNSSLRPDTAWTAMSAMSDSPDFDGDARRPSVASATTVSSTGSKGSGVNGRYHKSLKGFFGEDPTGSRQGSAANLSPEQEGQGAILEKPSQRSNSVQTQNTVEDAPKTPAPPPSSDVTPWAYQNFEDVSNFGSAPIRQDQPSETLQPGAPAPSSYRRGLLHRHTRSKEDSPKGQQAPPAIPKRPSTSREASSPNIGFLRTAPQNSTPTSSPSTLNRNSSPAPVSRKENASQPEKRSIFSMLKSRHKDKQPQQPEPIKTNVESAKPVEETKKGRTQSTRGIETQVADNKRDRETSIASVESASTIKPPDPPPKMERSYTGSSKSSRFTRHGRHRGPSLQSEALEKTRSANQQAPMQAGVFSLDTNFDDMSDIIAQPHIPKTTGEAGIWTGKTVTTPALELPAPAWDAPDSWAVKGQEDEILDSLPEASESGLPAIQEDDGVSYFMRVFRTDGTFATLSMSINATVAEVLKSLAKKSVLHDSIDSYQLLMRKHQLSRRLGAAERPVAMQKKLLQLAGYTDRDHIEDVGREDNSYLIRFTFSHEKQTGYGSGLDNDPAFNKMQKFSHVDLSGRSLVTIPILLYTKASEIISINLSRNLALRVPRDFITACINLREIKFTANEAWRLPPSLAWASRLTVLDVSNNRLEQLDHAELHRLMGLVSLKLANNKLSELPPTFAYFRQLRSLNLSSNNFTTFPEHICSLKSLVDLDISFNKLSSLPKISQLSTLERLWVTNNDLKDPFNESFAGLTNLKEVDARFNGITNIENVTKLPNLELLLVGHNNVTTFKGSFAKLRVLVLDHCPVTSFELDQPVPSLTSLNIASAKLVEFKETMFDFMPNLQKLNLDKNHLSNMSAQIGRLSKLEYLSMAKNPLNIVPPSIGSLIELKFLNLRECNLKSLPPEIWYCRKMETLNLSSNVLETFPKQTAPPPPSDARETTPATTPGLSTSPSFEELGRLEDFQARRPSQASAGMMSLGSSPGSARKNSVASLQPHRKTSVISRTNTEYSMSIATRKDSNMSQARLQNTFAGSLRYLYLADNRIDDDVFRELALLPELRVLNLSYNELDDFPQGVLRRWPQLSELYLSGNQLTSLPSDDLEESSNLKVLHLNANRFQVLPAELCNVHKLSTLDVGSNALKYNVSNWPYDWNWNRNTNLKYLNFSANRRLEIKPAHQNPTQFNAVNRNDTTDLTSFNTLKYLRVLGLMDVTLLTNTIPDDNEDRRVRTSASLVGALTYGMADTLGKNDHLSTLDLLKPNFRGRDAEILIGMFDGQTMSSGGSRVAKYLHENFSAVFYEELKKADAAAEDSPIDALRRTFLSMNKDMANFASSNFDTKEYRLANGHRGSTVANILGPDELTSGGVATVLYINGQDLYVANVGDIQAILIQSNGQHCQLTRKHDPAEPEERERIREAGGYVSRQGKLNESLEVSRAFGYYSQMPAVIAAPHTFKCQVNESDELIVVATREFWDYVTVDVAVDAARAEKNDLMLAAQKLRDLAMAFGARDKIMVMVLGISDLRKRRDHRYRGTSLSLAKELGLDEGAIFPSSRKTRRKGETLVGDSRLARLEEPEPPVGDVAICFTDIKNSTALWEILPVPMRSAIMMHNELMRRQLRIIGGYEVKTEGDAFMVSFPTVTSALLWCFSCQSHLLELPWPTEILETVHCQEKLDADQNVIYRGLSVRMGLHWGRPVCEQDPITRRMDYFGPMVNKASRVSAVADGGQISVSSDFINEIQRTLESYADDERRDSIDSDDTVNDDPLASQIRRELRQLSSQGFEVKDLGEKKLKGLENPEYLYLIYPHSLAGRLTIPPGAENKVQLGGPGPNEEKGQPGSLGKDSELKELQLDEVWKLWDIALRLEMLCSCLEAPERAAGLHKPELSLLTRMKERGGVQTDGFMMNLLEHQVTRVEACATTLQLRHMAHPFRKGVSLMDQARPIAEVMAEIAALLAEAKSAHDEVVTSKTEEETDLESSH
>XP_007730952_Capronia_epimyces
MAIFSPSSASNLEGRQQPAHQQATTADIAPWPSRPPNEFDIAPWERDPQAQIGGTRPFNQSHFNGPRVGRDDQDPSMRPDTARTTISDSPDFDGDARRPSIASATTISSTGSKGSAANGRYHKSLKGFFGEDPTDSRLGSAANLPEQETQVALLEKPSQRSNSVQTQTTVDDRPKTPAPPPSSDVTPWAYQNFEDVSNFGSAPVRQVQQNDSLQPEHPATSSYRRGLLHRHTRSKEDPPKGLQAPTPVPKRPSTSRESSTTNLGYFRNTPLNTTPMSSSTTLNRSASPAPGSRKENSAHPEKRSIFAKLKSRHKDKQSQQPEPIRTNVDPVRSSDEQKKGRTQSSRSTDTHVTDNKRDRETSVASTDSVSTIKPPDPSPRIDRTYTSSSKSSRFTRHGKHRVPSLQSETSDKARPSTQQAPLQAGVFSLDTNFDDMSDIIAHPQMPKTPGEAGIWAGKATATPASELSAPAWDAPDSWAVKGQEDEILDSLPEANDSGLPAIQEEDGISYFMRVFRTDGTFATLSMSINATVAEVLKSLAKKSVLHDSIDNYQLLMRKHQLSRQLGAAERPVAMQKRLLQLAGYTESDHIADVGREDNSYLIRFTFSHEKQTGYGSGLDNDPAFNKMQKFSHVDLSGKSLVTIPIILYTKASEIISINLSRNIALRVPKDFITACINLREIKFTGNETWRLPPSLAWASRLTVLDVSNNRLEQLDHAELHRLMGLVSLKLANNKLAELPPSFSYFRQLRSLNLSSNNFTTFPEHICSLKSLVDLDISFNKLSSLPKISQLATLERLWVTNNDLKGPFNESFAGLTNLKEIDARFNGITHIDNVTKLPNLEQLLVGHNNITTFRGTFAKLRILVMDHCPVTSFELEQPVLTLTSLNIASAKLVEFKDAMFDFMPNLQKLNLDKNHLSNMSPQIGKLSRLEYLSMAKNPLNVVPPSIGSLVELKFLNLRECNLKSLPPEIWYCRKLETLNLSSNVLETFPKQGAAPPPSDLRDSTSATTPGLSTSPSFEELGKLEDFQARRPSQASAGMMSIGSSPSSGRKNSIASIQPHRKPSVISRTNTEYSMTTATRKDSNISQARLQNTFAGSLRYLYLADNRIDDDVFRELALLPELRVLNLSYNELDDFPQGILRRWPQLSELYLSGNQLTSLPSDDLEESSNLKVLHLNANRFQVLPAELCNVHKLSTLDVGSNSLKYNVSNWPYDWNWNRNTNLKYLNFSANRRLEIKPAQQNPTQFNGMNRNETTDLTSFNTLKYLRVLGLMDVTLLTNTIPDDNEDRRVRTSASLVGALMYGMADTLGKNEHLSTLDLLKPNFRGRDAEILIGMFDGQIMSSGGSRVAKYLHENFSGGFYEELKKTEGTKDTAIDALRRTFLSLNKDMANFASSNFDTKEHRLANGHRGSTVANILGPDDLTSGGVATVLYFNGQDLYVANVGDIEAILIQSNGQHRQLTRKHDPAEPGERERIREAGGYVSRQGKLNECLEVSRAFGHYSHMPAIIAAPHTFKCTVGESDELIVVATREFWEYVTVDVAVDAARAEKNDLMLAAQKLRDLAMAFGARDKIMVMVLGISDLRKRRDHRFRGTSLSMAKEMGLDEGAIFPSSRKARRKGETLVGDSRLARLEEPDPPVGDVAICFTDIKNSTALWEILPVPMRSAIMMHNELMRRQLRIIGGYEVKTEGDAFMVSFPTVTSALLWCFSCQSHLLELPWPTEILETVHCQEKLDADQNVIYRGLSVRMGLHWGRPVCEQDPITRRMDYFGPMVNKASRVSAVADGGQIAVSSDFINEVQRTLESYADDDRRDSVSSDDTMNDDRLASQIRRELRQLSSQGFEVKDLGEKKLKGLENPEYLYLIYPHSLAGRLTIPPGAENKVQLGGSSPTAGEDKGQPGSLGKDSQLKELQLDEVWKLWDIALRLEMLCSCLEAPGLAPGLHKPELSLLTRMKERGGVQTDGFMMNLLDHQVTRVEVRSHGRMKYLSTDD
>XP_009158676_Exophiala_dermatitidis
MAIFGSSPASNAGNRQLPTAHQQATSADIAPWASRPPNDADFAPWEQDPQAQMGGTRPFNQSYFNDVPMGREGQGLSMRPDTARTNISDYPDFDIDARRPSVASATTVSSTGSRGSAVNGRYHKSLKGFFGEDPMDSRQGSSSNLPDQEPQGSFTEKPPGQRSNSVQTQNTVEDRPKTPAPPPSSDVTPWAYQNFEDVSNFGSAPIRQEQQSEFLQSGASSTSSHRRGLLHRHTKSKEDPPKGLLPPTSVPKRPSTSREASTSNLGSFRNTPQTMTPMSSSTALNRNASPSPSSRKENPPQPEKRSLFSKLKSRHKEKQLQPPEPVKPIVEPARSPEESKKGRSQSTRSTETQAAENKRDRETSIASVDSASTIKPPDPSPKIDRTFTSSSKSGRFTRHGKHRGPSGQSEASEKARLGNQQAPMQAGVFSLDTNFDDLSDIIAQPQVPQISGDAGIWAGKAAATPASELSAPAWDAPDSWAVKGQEDEILDSLPEATDNGLPAIQEEDGISYFMRVFRTDGTFATLSMSINATVAEVLKSLAKKSVLHDSIDSYQLLMRKHQLSRQLGASERPVAMQKRLLQLAGYTERDHIEDVGREDNSYLIRFTFSHEKQTGYGSGLDNDPAFNKMQKFSHVDLSGKSLVTIPIILYTKASEIISINLSRNLALRVPKDFITACINLREIKYTGNEAWRLPASLASATRLTVLDVSNNRLEQLDHAELHRLMGLVSLKLANNRLSELPPPFAYFRQLRSLNLSSNNFTTFPEHICNLKSLVDLDISFNKLSSLPKISQLTTLERLWVTNNDLKGPFNESFASLTNLKEIDARFNGITSIDSVTQLPNLEQLLVGHNNITTFKGSFAKLRILVLDHCPVTSFELDQAVPTLTSLNIASAKLVEFKESMFDYMPNLQKLNLNKNHLSNMSTHIGRLSKLEYLSMAKNPLNIVPSSIGCLVELKFLNLRECNVKSLPPEIWYCRRLETLNLSSNVLETFPKQGAAPPPLDVKDLTPTTTPGLSTSPSFEELGKLEDFQARRPSQASAGMMSIGSSPSSGRKNSVASSIQPHRKPSTISRTNTEYSMSTATRKDSNMSQARLQNTFAGSLRFLYLADNRLDDDVFRELALLPELRVLNLSYNELDDVPQGVLRRWPQLSELYLSGNRLTSLPSDDLEESSNLKVLHLNANRFQVLPAELCNVHKLSTLDVGSNALKYNVSNWPYDWNWNRNTNLKYLNFSANRRLEIKPAHQNPTQFNAMDRNETTDLTSFNTLKYLRVLGLMDVTLLTNTIPDDNEDRRVRTSASLVGALTYGMADTLGKNEHLSTLDLLKPNFRGQDDEILIAIFDGQTMSSGGSRVAKYLHENFSGVFAGELKKLDNSKETSLDALRRAFLSMNKDMANFASSNFDTKEHRLANGHRGSTVANTLGPDDLSSGGVATVLYFKGQQLYVANVGDVDAILIQSNGQHRQLTQKHDPAEPAERERIREAGGYVSRQGKLNESLEVSRAFGYYSHMPAVIAAPHTLNCEVSESDELIVVATREFWDYVTVDVAVDAARAEKGDLMLAAQKLRDLAMGFGARDKIMVMVLGISDLRKRRDRRYHGTSLSMAREIGLDEGAIFPSSRKARRKGETLVGDSRLARLEEPEPPVGDVAICFTDIKNSTALWEILPVPMRSAIMMHNELMRRQLRIIGGYEVKTEGDAFMVSFPTVTSALLWAFSCQSHLLELPWPTEILETVHCQEKLDADRNVIYRGLSVRMGLHWGRPVCEQDPITRRMDYFGPMVNKASRVSAVADGGQISVSSDFINEIQRTLESYADDDRRDSTGSDETVNDDPLANQIRRELRQLSSQGFEVKDLGEKKLKGLENPEYLYLIYPHSLAGRLTIPPGAEKQVQLGDTGPVTNEDKGQPGSLGKDTQLKELQLDEVWKLWDIALRLEMLCSCLEAPERAAGLHKPELSLLTRMKERGGVQTDGFMMNLLEHQVTRVEACATTLQLRHMTRPFRKGVALVDQAMPIAEILNEVATLLAEARGAKEAFTPETEEETQSLATQSP
>XP_013262871_Exophiala_aquamarina
MAIFGSPANPPARQQAQQRNAAADIAPWDLRPPNDDEIAPWERGPQAQITGIRPFNQSYFNDATPREAQPSVRPDTAKTNISDSPDFDADARRPSIASATTISSTGSRGSAVNGRFHKSLKGFFGEDPTDSRKGSTANLPDQVQPNLFAEKPPQRSGSVQTQNTAEERPKTPAPPPSSEVTPWAYQNFEDVSNFGSAPIRQPPQNESVAPNNSSSAPLHRRGLLHRHTRSKEDPPKGQQATSAIPKRPSTSRESSTSNLGHFRGTPQTSTPMSSSTALPRNTSPGPGSRKEASAPTEKRSIFSKLKHRHHKEKQPPQPEPLRTAIEPVSPPEELKKPRSHSNRANTSDSQDNKRDRETSVASVDSASTIKASDSSPKVDRTYTAQSTKSSRFGRHGRHRGPSFQQEPLERKTTATQAPMQAGVFNLDTNFDDMSDIIAQPQVPKTPVDPGIFTGSKIAQTPASEISAPAWDAPDSWAVKGQEDEVLDALPEANEDGLPAIQEEDGISYFMRVFRSDGTFATLSMSINATVGEVLQSLAKKSVLHDSIDNYQLLMRKHQLSRQLGGSERPVAMQKKLLQLAGYTDRDRIEDIGREDNSYLIRFTFSHEKQTGYGSGLDNDPAFNKMQKFSHVDLQGKSLVTIPIILYTKASEIISINLSRNIALRVPKDFVTACINLREIKFTGNEVWRLPPSLAWATRLTVLDVSNNRLEQLEHAELHRLMGLGSLKLANNKLTALPANFAHFRQLRSLNLSSNNFTTFPEHICALKSLVDLDISFNKLSSLPKISQLITLERLWVTNNDLKGPFNESFKSLVNLKEIDARFNGITDIDSVAQLPNLEQLLVGHNNITTFKGCFQKLRVLVLDHCPITSFELEQSVPTLTSLNIASAKLVEFKESLFDFCPNLQKLNLDKNHLSSMSSQIGRLSKLEFLSMAKNPLNLIPPSIGNLVELKFLNLRECNIKSLPPEIWYCRKLETLNVSSNVLETFPKQNAAPPPNDARDLTPATTPGLSTSPSFEELGKLEDFQARRPSQASAGMMSIGSSPGGGRKNSVASIPGHRKASVISRTNTEYSMSPATRKDSNISQARLQNTFGGSLRYLYLADNRLEDDVFRELVLLPELRVLNLSYNELDDFPQGVLRRWTQLSELYLSGNELTSLPSDDLEENSNLRVLHLNVNRFQVLPAELCNVHKLATLDVGSNSLKYNVSNWPYDWNWNRNTNLKYLNFSANKRLEIKPAAHQNQSQFNSMSGEQTTDLTSFNTLKYLRVLGLMDVTLLTNTIPDDNEDRRVRTSASLVGALMYGMADTLGKNEHLSTLDLLKPNFRGHDAEILIGLFDGQSMSSGGSRVAKYLHENFPAMFYDELKRSEATKDTPVDALRRTFLSLNKDMANFASSNFDTKEHRLANGHRGSTVANILGPDDLTSGGVATVMYLNGTELHVANVGDAEAILIQSNGQHRELTRKHDPAEHRERERIREAGGYVSRQGKLNDALEVSRAFGYYSHMPCVIAAPHTFNCGLTESDELIVVATKEFWDYVTVDLAVDVARAEKTDLMLAAQKLRDLAMAYGARDKIMVMVLGISDLRKRGSHRFRGTSLSMAKELGLDEGTIFPTRKKRRDQTLVGDSRLARLEEPEAPIGEVAICFTDIKNSTALWEILPVPMRSAIMMHNELMRRQLRIIGGYEVKTEGDAFMVSFPTVTSALLWCFSCQSHLLEQNWPTEILETVHCQEKLDADQNRIYRGLSVRMGLHWGRPVCEQDPITRRMDYFGPMVNKAARVSAVADGGQISVSTDFIAEIQRTLEAYADDDRRDSVGSEDTVNDDPLANQIRRELRQLSSQGFEVKDLGEKKLKGLENPEYLYLMYPHSLAGRLTIPPGAENKVQLGGDTPNANEEKSGPGALGKNTRLNLELDEVWKLWDIALRLEMLCSCLETPDRAAGLQKPELSLLTRMKERGGVQTDSFMMNLLEHQVTRVESCVTTLQLRHMLQPFQKGTPLVDQAAPIAGLLSQISELLRQANRLKVGGQAAQVEEIDQYEIVDEDVDESDDDAESAVEDTDSD
>XP_016222011_Exophiala_mesophila
MAIFGNSSSTNSGNRQQTHRQQSPPSVPPQASHRNNIGSDIAPWESRPPVEDDIAPWERDPQSQIGGIRPFNQSYFNESVIRDVTANPRPDTARTNFSDSPDYDADARRPSIASATTVSSTGSRGSAANGRFHKSLKGFFGDDPTDSRKGSTANLNEQNQSSATPDKPTPRSGSVQTQNNADEVSKTPAPPPSSDVTPWAYQNFEDVSNFGSAPIRQPPQGTSQSPNPPSSQASTPARRHGLLHRHTRSKEDPPKGQNSSGAVPKRPSTSRESSTSNLAQFRGTPQNSTPMSSTSALPRNSSPGPSIRKEPPAQAEKRSIFSKLKSRHKDKQPPQPEPIRTNVEPIKSPDDPKGRKNTSLRAHTFDTPSSHRDRETSVASVDSASTIKATDPSPKIERAYTAGPKSSRFGRHNKHRGPASQPEPIERPRAGSHHQATMQAGVFNLDTNFDDMSDILAKPPDPQGPSDGGIFAGGKITQTPASEIGAPAWDAPDSWAVKGTEDEILESLPEANEDGLPAIQEEDGLSYFMRVFRSDGTFATLSMSINATVGEVLQSLAKKSVMHDSIDSYHLLMRKHQLSRQLGLSERPVAMQKKLLQLAGYTERDRVEDVGREDQSYLIRFTFSHEKQTGFGSGLDNDTSIAKMQKFSHVDLSSKSLATIPIILYTKAAEIISINLSRNLALKVPKDFVTACINLREIKFTGNESWRLPPSLAWASRLTVLDVSNNRLEQLEHAELHRLMGLVSLKLANNKISQLPPNFSHFRQLRSLNLSSNNFHTFPEHICGLKSLVDLDISFNRLSSLPKISQLTTLERLWVTNNDLKGPFNESFASLTNLKEIDARFNGITDIDSVTNLPNLEQLLVGHNNITTFKGSFQKLRVLVLDHCPITSFELEQAVPTLTSLNIASAKLVEFKESLFDFVPNLQKLNLDKNHLSNMSSQIGRLSKLEFLSMAKNPLNLVPPSIGNLVELKFLNLRECNVKSLPPEIWYCRKLETLNVSSNVLETFPKQNAAPPPSEQKDLTPSTTPGLSNSPSFEELGKLEDFQARRPSQASAGMMSIGSSPGGRKGSIASIPGHRKASVISRTNTEYSMSTATRKDSNLSQARLQNTFAGSLRYLYLADNRLEDDVFRELALLPELRVLNLSYNELDDFPQGVLRRWPQLSELYLSGNELTSLPSDDLEESSNLKVLHLNANRFQVLPAELCNVHKLSTLDVGSNSLKYNVSNWPYDWNWNRNTNLKYLNFSANKRLEIKPAAHQNQSQYNSMAGEQPTDLTSFNTLKYLRVLGLMDVTLLTNTIPDDNEDRRVRTSASLVGALMYGMADTLGKNDHLSSLDLLKPNFRGHDAEVLIGLFDGQSMSSGGSRVAKYLHENFPNVFYDELKKSEANKDTPVDALRRTFLAMNKDMANFASSNFDTKEHRLANGHRVSAVANILGPDDLNSGGVATVMYLNGLELNIANVGDIEAILIQSNGQHRELTRKHDPAEHRERERIREAGGYVSRQGKLNDTLEVSRAFGYYSHMPSVIAAPHTLSLTLTDSDELIVLATKEFWDYVTVDLAVDAARAEKNDLMLAAQKLRDLAMAFGARDKIMVMVLGISDLRKRGSHRFRGTSLSMAKELGLDEGTIFPSSRKARRKGETLVGDSRLARLEEPEAPVGDVAICFTDIKNSTALWEILPVPMRSAIMMHNELMRRQLRIIGGYEVKTEGDAFMVSFPTVTSALLWCFSCQSHLLELPWPQEILETVHCQEKLDADQNRIYRGLSVRMGIHWGRPVCEQDPITRRMDYFGPMVNKAARVSAVADGGQISVSSDYIAEIQRTLESYADDDRRDSIGSQDTMNEDPLANQIRRELRQLSSQGFEVKDLGEKKLKGLENPEYLYLMYPHSLAGRLSIPPGAENKVQLGGEAAGAGDEKASPGSLGKNSQLNLELDGVWKLWDIALRLEMLCSCLEHPERAAGLHKPELSLLTRMKERGGVQTDAFMMNLLEHQVTRVESCVTTLQIRNMMQPFQKGVSLLDQARPIAGMLAELSELLQQKRQEAIPPRAGEAEEVDYEIVDEGLDDSDEEPASDSDST
>XP_013273205_Rhinocladiella_mackenziei
MAIFGTNPAMNSAMRHPPTQQLGNNADIAPWESRSPNGNEIAPWERGPQAQMAGTRPLNQSYFADSVGRDTQSSSMRPDTARTNISDAGDFDADARRPSITSATTVSSTGSISSATNGRFHKSLKGFFGEDPTDSRKGSTANLPEQLPQSNSSDKPSHRSNSVHTQATVDDRPKTPAPLPSSDVTPWAYQNFEDVSNFGSAPIRQEQQNDALFPGSIPPVPSHRRGLIHRHTRSKEDPPKGQQAPTSVPKRPSTSRESSTSNLAYFRSTPQNNTPMSSSTTLTRNASPSPASRKEASSQPEKRSLFSKLKPRHKEKQAPQPEPIRTNVEPVRPPEEQKKTRTPSTRTNTSDLSDNKRDRETSVASADSASTIKASDPSPKIDRTYTGGSKGSRFTRHGRHRGPSLQGESSEKNRLPNQQAPMQAGIFSLDTNFDDMSGIISQPQVPKTPGEAGIWIGKASATPASELSAPAWDAPDSWAVKGQEDEVLDRLPEANDDGLPAIQEEDRLSYFMRVFRTDGTFATLSMSINATVGEVLQSLAKKSVLHDSIDNYLLLMRKHQLSRQLGPGERPVAMQKKLLQLAGYTERDRIEDVGREDNSYLIRFTFSHEKQTGYGSGLDNDPAFNKMQKFSHVDLSGKSLVTIPIILYTKASEIISINLSRNLSLKVPRDFITACINLREIKFTGNEAWRLPPSLAWASRLTVLDVSNNRLEQLDHAELHRLMGLVSLKLANNKLSQLPPNFSFFRQLRSLNLSSNNFTTFPEHICSLKALVDLDISFNKLSSLPKISQLTTLERLWVTNNDLKGSFNERFASLTNLKEIDVRFNGITNIDNVTNLPNLEQLLVGHNNITTFKGSFAKLRVLVMDHCPVTSFELDQPVTTLTNLNIASAKLVEFKETMFDFMPNLQKLNLDKNHLSNMSPQIGRLSKLEFLSMAKNPLNIVPPSIGNLIELKFLNLRECNVKSLPPEIWYCRKLETLNVSSNVLETFPKQNAAPPPNEPKDYTPATTPGLSTSPSFEELGKLEDFAARRPSQASAGMMSIGSSPGSGRKNSVASISAHRKTSVISRTNTEYSMTTATRKDSNMSQSRLQTTFAGSLRYLYLADNRLEDDVFRELALLPELRVLNLSYNELDDFPQGVLRRWPQLSELYLSGNELTSLPSDDLEESSNLRVLHLNANRFQVLPAELCNVHKLSTLDVGSNSLKYNVSNWPYDWNWNRNTNLKFLNFSANKRLEIKPAAHQTPSQFSSMGRDDMTDLTSFNTLKHLRVLGLMDVTLLTNTIPDDNEDRRVRTSASLVGSLMYGMADTLGKNEHLSTLDLLKPNFRGQDGEILIGMFDGQTMSSGGSRVAKYLHENFPAVFYEELKKADNAKENAVDALRRTFLAINKDMANFASSNFDAKEYRLVNGHRGSTVANILGPDDLSSGGVATVLYINGQELYVANVGDIEAILIQSNGQHRQLTRKHDPAEPAERERIREAGGYVSRQGKLNETLEVSRAFGYYSHMPSVIAAPHTFNCQVSESDELIVLGTKEFWDHVTVDLAVDAARAEKNDLMLAAQKLRDLAMAFGARDKIMVMVLGISDLRKRGNHRFRGTSLSMAKELGLDEGAIFPSSRKTRRKGETLVGDSRLARLEEPDPPVGDVAICFTDIKNSTALWEILPVPMRSAIMMHNELMRRQLRIIGGYEVKTEGDAFMVSFPTVTSALLWCFSCQSHLLELPWPTEVLETVHCQEKVDSDQNTIYRGLSVRMGLHWGRPVCEQDPITRRMDYFGPMVNKAARVCAVADGGQISVSSDFIAEVQRTLESYADDDRRDSVGSEETVNDDPLSVQIRRELRQLSSQGFEVKDLGEKKLKGLENPEYLYLMYPHSLAGRLSVPPRAENKIQLGGDAPASGDDKGQPGSLGTDSQLKDLRLDEVWKLWDIALRLEMLCSCLEAPERAAGLHKPELSLLTRMKERGGVQTDGFMMNLLEHQVTRVEACVTTLQLRHMFQPFQKGVSFFDQAKPIGDILSELSGLLTEANQFRDQIDTPETEEETDSE
>XP_017999912_Phialophora_attinorum
MSKYSDGVSPLPRQKPFPHAHSKKAMALLGEDGPAQQNQRAQQQNAQIAPWEEPAGNDENISPWAADPQSQMGGTRPFNTSYFSEQTPREAQFPGRRTDTSQSTFSDDFEWEQRRPSVASANTASSADSRGANGRKKNLGKFFGEDLNESRKGSNANLPDTAQNGDASSAKRNNSVQTQDDRPRTPAPPSKDVAPWDYQNFEDVSKYGSAPIRQEPIPESPQNTPGTENSSTSSFRKGLLHRHTKSKEEGAKERLAPPSDPKRPSTSRESSANHIAALKSRPTNLTPMTSSTQLAQSGPAAPPRSATAPQPEKEKRGLFSKLKRVKDKHTHAPEPPPKQTNDLPPLQPIQSRDRTFSNKSGGSNNILDQRDRETSVASVDSASTIKAAADPVMPKLDRSFTASSKASRFHRPGRNRGPSVVSEISQKSVTTPTTQAPMQAGVFNLDTNFDDMSDIISKPQIPETPGGDIIWAGKGMPTPSTELTAPAWDAPDSWAVKGQEDEVLSRLPEVNEEGLPAIEEDDGLSYFMRVFRADGTFATLSMNINATVGEVLQSLAKKSVLHDSIDNYQLLLRKHQTSRELLKGERPIAMQKKLLIQAGYSEKDHIEDVGREDNSYLCRFTFSHEKHSGYGSGLDNDPSFNKMQKFSHVDLSGKSLVTIPIILYTKAPEIISLNISRNLALNVPKDFITACINLREIKFTGNESWKLPSSLASAGRLTVLDVSNNRIESLDHADLQKLVSLSSLKMANNKLTDLPINFSQFRQLRSLNLSSNNFSTFPEHICSLRSLVDLDISFNKLSHLPKIDQLKTLERLWATNNELKGPFNEGFRSLVNLKEVDVRFNGITNLDSITDLPNLDSVYVGHNNISTFKGTFKQLKTLVLDHNPLTTFELEGPLPSLVHLNLASAKLVEFKETMFEYLPNLQRLNLDKNHLSNMSAQIGKLAKLEYFSMAKNPLNIVPPSIGSLVELKLLNIRECNVKALPPEIWYCRKLETLNVSSNVLESFPKQNAAPPPVDSNNAVTPGLSHSPSFEELGKLEDFQARRPSQASAGMLSVGSSPGGSGRKNSMASIYNQPNRKMSQISRTNTEFSMASTTRKDSNLSQARLQNTFAGSLRYLSLADNRLEDDVFRELVMLPELRSLNLSYNELDDFPQGVLRRWPQLQELYLSGNELTSLPSDDLEESSNLRSLHLNANRFQVLPAELCNVHKLATLDVSSNSLKYNVSNWPYDWNWNRNTNLKYLNFSANKRLEIKPAAHQNQNQFNAMSGSEFQDLTSFNTLKYLRVLGLMDVTLLINTIPDDNEDRRVRTSASLAGALMYGMADTLGKNDHLSTLDLLKPNYRGHEQEILVGLFDGQSMTSGGSRIAKYLHENFSSTLAEELSRADKAGDTPEDGLRRAFLSLNKDMANFASSNFDAREHRLANGHRGSTIANVLGPDDVGSGCTAAAIYLNGTDLYVANVGDVCAIMIDSRGQHVDLTFKHDPASKSERERIRNAGGYVSKQGKLNDELEVSRAFGYYRHMPSVIASPHLFHCQLSEGDEIIVIATREFWDFVTVDLAIDVARADKGDLMLGAQKLRDLAIAFGARDKIMVMVLGISELRKRGQNRFRGTSLSMAKELGGEEGAIFPSSRKNRRKGETLVGDSKLARLEEPDAPVGDVAICFTDIKNSTALWEILPVPMRSAIMMHNELMRRQLRIIGGYEVKTEGDAFMTAFPTVTSALLWCFSCQSHLLELPWPTEILDTVHCQEKFDADGQTIYRGLSVRMGIHWGRPVCEQDPITRRMDYFGPMVNKSARVSAVADGGQISVSSDFVAEVQRTLEQYAEEERRDSVGSQDTVSDDPLGVQIRRELRQLSSQGFEVKDLGERKLKGLENPEYLYLMYPHSLAGRLNVPPGAESQVQMGDNGQEKTQPGSLGADSQLSLEVDEVWKLWDVALRLEMLCSALESPEKAQTLHKPELSLLTRMKNAGGNISDSFMVNLLEHQVTRVETCITTLELRHMLNPFERGASLLDKAAPIQDLLSQIKEIMGKRATPGESILTQR
>NP_596159_Schizosaccharomyces_pombe
MDQSKRLLKSAVPNPPEHFKTGISWLDDLDEKDDDSATSVNYDIPEITEANLCNDSHEALSPCTQPVGNSGRPVEAFKTYPSTPAVPSKSVLFHFYEPDENFSLSDTGRTKSDTALAARESSEKSEVPRDTRSAGIKPYKENNSSNCAISKEAGLRRLIDKDRESFDKNLNQSFTNLTFPEPISDDSDSVEFQRDSLNNNWPASLEGSIHELPRNSDDDGIPASAAHILDLDYHRDSYDSPWKKFLPYPSILSDDSWKAPESWGTSLPTEAIPKQVFTTRFFARPSLGNRKKEFFLRVYRDDRTSVSFICPIGIQTHEVIKLLARLFFLPSSANFYLLLIQFNTERILLPHEQPCIIFERLLSLFGCKVTSDEEINEEDNYSVARLVFTTMDIGADVLRKFSEKKITANLDISRSNLEVIPVKIYPYAHELISLNVSHNLSLDLPLDFMERCVKLKRLDISNNLRSPRGKPITALRQLEVLNMSRNDIYELDPLIFSGLSRNSLKELNIANNKLFFLPHSTRYLVNLTYLDLSYNNFVTFPLIITELSQLETLNFSHNLLSQISSKIGSLVKLKHLYLQFNDLSNRLPQEIGLLKNLETIDLSYNAITNIASLSECPKLNSINVACNLLSFYEYSNPSATFIDFSFCPLTTIDPAFSYSNLVYFDISHAKLIGLKDSVIETLVNVETVKVNYNHFTSISDAISAMQNLKYLSCTNCEMSYVSPNLGKLKHLVHLDLHANNIKIFPEEVWQVSSLKVVNLSSNILEKIKLPVATSKKLTRTISQLKIMRTLSGNPVSSLSSQEFVMPTVEELYLVDNRLGNDCFTALEYFKCLKVLNLSYNYLTEIPSKFFQNFSDLKHLFVSGNELANLSISSTAQVLLETLYANGNRLSSFPKNEALSKSLRFLDISTNNLQNLAVEKAEKKSLTKLPQLEYLNLSGNTWFRFSEHEDTNFTKSYLKNLKFLSIMDLNTKFSNAPSDVLNHFIQRNSPQPNILRYGVCGYLSRSIPVISACELVVNNFLHPQSSLYCVLDSDISAGKNNRVLKFVYDNLASCLAHEINAADSSSEQICNALRRGFLRLNKKLGNVIHYDLRKSSEGDVDSNYVTTMNISEKGYSMDSSCLDIGVSIILVYVRDTRAFVANVGTSMAIMSTRNDSEPTTLSVMHDVYNRDEIRRIVDSCGFISGEIKSTTTRAIGRLSQFPGVQAVPYVNVQYLSELNEFIILANQEFWSVLSKRTVIDVVRANRHSPLLASTKLRDYAIAYGAEKNVLVVIVELNGLFEENSLNFNQLRGDEKTLAISEKNDNMSFVQDLPDDSSLARMNREVSPPKGCIAMVFTDIKNSTLLWERHPIAMRSAIKTHNTIMRRQLRATGGYEVKTEGDAFMVCFQTVPAALLWCFSVQLQLLSADWPNEIVESVQGRLVLGSKNEVLYRGLSVRIGVNYGVTVSELDPITRRMDYYGPVVNRTSRVVSVADGGQIAVSAEVVSVLNQLDSETMSSEKTNVNEMEVRALKQIGYIIHNLGEFKLKGLDTTEMISLVYPVQLQGRLERLIKSRSLGTPTALPETQTYTPVRSRSNSLRPMLARLSDSKSVHGEEGGSGKRSVSSLRNVSPSESTGGYEGCIFDDQQYQLLYELCERLEDHAAILHGFPEPPPCDTGLAAPVNQAEEYSLFYRLTLRIENTIYCVSQMLGHTG
```
