## Supplementary material for "Coding Sequence Insertions in Fungal Genomes are Intrinsically Disordered and can Impart Functionally-Important Properties on the Host Protein": fasta protein sequences: XP_716978.1_blasthits_fa.txt

```
>XP_716978_Candida_albicans
MSQPNKWLIAYNSISASLWSIVLFNTVFLSLTLGQPYVFEKTNKTTTAIQTLAVVEIVNSLLGLVKSPLFTTVTQVFSRLLIVWGIHQYLPDSPANYHWCYITLCLSWSITEIIRYSYYASNLTGQVPFWLTWLRYTTFYVLYPTGVFSEVCSVILSLNEAGFYYGWILKIILVVYIPGFYMLYTYMIKQRKKVLNKKNQ
>XP_002421485_Candida_dubliniensis
MSQPNKWLIAYNSISASLWSIVLFNTVFLSLTLGQPYVFEKTNKTTTVIQTLAVVEIVNSLLGLVKSPLFTTVTQVFSRLLIVWGIHQYLPDSPANYHWCYITLCLSWSITEIIRYSYYASNLTGQVPFWLTWLRYTTFYVLYPTGVFSEVCSVILSLDDAGFYYGWILKIILVVYIPGFYMLYTYMIKQRKKVLNKKTQ
>XP_002550926_Candida_tropicalis
MAQPNKYLIAYNSISASLWSIVLFNTVFLGATVGQPYVFEKTNKTTTIIQTLAVIEIFNSLVGLVRSPLFTTFTQVLSRLLLVWGIHQYLPNSPANFHWCYITLCLSWSITEIIRYSYYASNLTGGVPYFLTWLRYTTFYVLYPTGVASEVYSIILSLNEAGFYYGWALRIILVVYIPGFYMLYTYMIKQRKKVLNKKNQ
>XP_003871248_Candida_orthopsilosis
MAQPEPNRYLVAYNSISASCWSVVLFNTVFLSLTLGQPFVFTKTNLITTGIQSLAVVEIINAAIGLVKSPLFTTVTQVFSRLLIVWGIHQYLPNSPANYHWTYITLCLSWSITEIIRYSYYAQHLRNDVPYWLTWLRYTTFYVLYPTGVFSEVYQILLSLDDAGFYYGWFLKVILVTYIPGFYMLYTYMIKQRKKVLGPQKVKKN
>XP_001523805_Lodderomyces_elongisporus
MANTSTSQPNKWLVVYNSISASLWSIVFFNTVFLASSLGQPFVFEKTNYLNTWIQTLAIVEIFNSLLGLVKSPLFTTVTQVFSRLLLVWGIHQYLPFSPANYHWCYITLCLSWSITEIIRYSYYAQNLRGLVPHWLTWLRYTTFYVLYPTGVFSEVYQIILSLPTAGFYYGWFLRVILVTYIPGFYMLYTYMIKQRKKVLGPKKVKKN
>XP_007377615_Spathaspora_passalidarum
MSAPVKSAPAKSNQSAHPQRYLIAYNSISASLWSLVLFNTVFLALTVGQPYVFIKTNFSTALIQTLAVVEIFNSALGFVKSPLFTTVTQVFSRLLIVWGIHQLLPQSPANFHWCYITLCLSWSITEIIRYSYYASNLRAGASVVPSQYLTWLRYSTFYVLYPTGVFSEVYSVILSLGEAENVVGAWYAWALKAILVVYIPGFYMLYTYMIKQRKKVLGANKVKKSQ
>XP_043047018_Scheffersomyces_spartinae
MTEPSSSTQPGSKPQSHPNRYLIAYNSTSTSLWTIVFFNTVFLGLFLGQPILFEKTHWVTTLIQSLAVIEIFNSAMGYVKSPLFTTVTQVFSRLLIVWGVFEVLPNSPANSHWVYITLCLSWSITEIIRYAYYAANLQGPSYVPEWLTWLRYTTFYVLYPTGVSSEVAMIYLSLNEAEKTVGAWYSWLLTLILLTYIPGFYMLYTYMIKQRKKVLGKQKSIKKTQ
>XP_001383628_Scheffersomyces_stipitis
MSESASHPKKWLIAYNSISASLWTIVLFNTIFLGSSLGQPYLFDYTNKITTWIQTFAVVEIINSATGLVKSPIFTTATQVFSRLLIVWGVCQLLPESPANTHWIYITLSLSWSITEIIRYSYYATNLTSPGGVPDWLTWLRYTTFYVLYPTGVSSETYMIYLSLNEASSIVGQWYYYFLIFTLFTYIPGFYMLYTYMIKQRKKVLGKSKSTKKTE
>XP_020065724_Suhomyces_tanzawaensis
MSAPAQAHPKKWLIAYNSISASLWSIVFFNTVFVGAFLGQPSLFDLTGKITIAVQCLAVTEIYNSAAGVVKTPLFTTVAQVLSRLAVVIGVFLVLPNSPANYHWVYITVCLSWSITEIIRYSFYAISLRGEGVPQWLTWLRYSTFLVLYVTGISSEVAIFVLSLDEAATAVGKWYSWLFIAILAIYVPGSYILYTYMIKQRRKVLYGKSKKTQ
>XP_020079382_Hyphopichia_burtonii
MSSTGKQSGATKAPAEPNKWLIAYNSISSSFWSIVLFNTVFLGSLEGQPILFNKTNLILTVIQCFAVVEIFNSALGIVKSPIVTTTAQVFSRLLLVLGIMQLLPNSPANYHWCYITLTLSWSITEIIRYSYYASNLSNPNGVPYFLTWLRYSTFWVLYPTGVSSEIAMIYLSLDEAKNSIGSWYYYFLIATIATYAPGFYTLYTYMIKQRKKVLGKISTNSNEKKSQ
>XP_015466634_Debaryomyces_fabryi
MTSSKPEITSQRWLIAYNSISASLWSIVFFNTIFLSLSLGQPYFFDMTNKITTVIQCFAVIEIYNSATGNVKSPLFTTVTQVFSRLLIVIGICQVLPESPANVHWCFITLCLSWSITEIIRYSYYASNLRSPGKVPYYLTWARYSLFFVLYPTGVMSEMFMIYLSLNESQNVVSYLYTWFLKAMLFTYLPGFYMLYTYMIKQRKKVLGKPKSLKKTE
>XP_458450_Debaryomyces_hansenii
MSSTKPEGFSTPQKWLITYNSISASLWSIVFFNTVFLSLSLGQPYFFDMTNKITTIIQCFAVVEIYNSATGNVKSPLFTTVTQVFSRLLIVLGICQLLPESPANVHWCFITLCLSWSITEIIRYSYYASNLRSPDKVPYYLTWARYSLFYVLYPTGVMSEMFMVYLSLDEAQNVVGYLYSWFLKAMLVTYLPGLYMLYTYMIKQRKKVLGKPKSLKKTE
>XP_006685814_Yamadazyma_tenuis
MAEAHPHKWLITYNSISTSLWTIVLFNSVFLGIALGQPLVFEKTNKINTLIQTVALVEVVNAATGIVRASLFTTGMQVYSRLLVVWGIWQFLPESPANDHWSYISVTIAWALSEIVKYSYHASSLMGNVPYWLAFIRYTAFIVLYPVGVGSEMLIMYLSLDVARAVAGDLMYYFLIINLAFYIPALVHLYTHLLRQRKKVLGKYKKEAVEKKEQ
>XP_001484528_Meyerozyma_guilliermondii
MKFQSRISHFLFMSHPNKWLIAYNSISASLWTIVLFNTIFLGASLGQPLLFDKTNKITTAIQTLAVVEIYNSLVGNVKSPIFTTTTQVFSRLLIVWGICQALPNSPANSHWCYITLSLSWSITEIIRYSYYATNLAGPVPQWLTWLRYTTFYVLYPTGVSSEISMIYLSLNEASAVLGDWYKWTLIAIICTYPPGFYMLYTYMIKQRKKVLGTKKKLQ
>XP_018711591_Metschnikowia_bicuspidata
MPGTASPSAHPKKWLIAYNSISASLWSIVFFNTVFLGALLGQPHLFDKSSLILTIIQCCAVVEIVNSVTGVVKSPVFTTVSQVFSRLLIVLGIVQLLPDSPANYHWAYVTLTLSWSITEVVRYSYYAANLKDAGSVPYWLTWLRYSLFYVLYPTGVASEMTMIYKSLGQAKAVVGPWYSWLLVAILFTYPPGLYNLYTYMIKQRKKVLGSEKVSSHKKSQ
>XP_002619290_Clavispora_lusitaniae
MPQSAHPQRWLIAYNSISASLWSVVLFNTLFLGALLGQPLLFEKSSTILTLVQSCAVVEIYNSVFGIVKSPVFTTVSQVLSRLLIVLGIVQVLPESPANHHWVYITLCLSWSITEVVRYSYYASNLRDSSAIPSWLTWMRYSLFYVLYPTGVASEMSMIYMSLGEAEKVVGKWYSWLLFAILFTYPPGLYTLYTYMIRQRKKVLGKKPKKTD
>XP_025344739_Candida_haemuloni
MSALDESQFTTEQSKHPKRWLIAYNSISSSLWFLVFFNTLFLYRYMGPILLFEKSRIFLILTQSLAIIEVINSATGVVKSPVFTTASQVASRLLIVLGIFLALPYSPANYHWVYMSLNVSWAITEIVRYSYYASHLKDPENVPYILTWLRYSLFFVLYPTGVASEVSIIYLSLNEAERVVGPWYRYLLTAILFTYPPGLYTLYTYMIKQRKKVLGGQAAQKKAATEKKTE
>XP_024713233_Candida_pseudohaemulonis
MSTLDESQFTTQESKHPKRWLIAYNSISSSLWTLVLFNTFFLHRFLGPILLFEKLRIFLIFVQSLALVEVINSATGVVRSPLFTTASQVASRLLIVLGIFLVLPYSPANYHWVYVSLNTAWAVTEIVRYSYYALNLRDPENVPYVLTWLRYTLFYVLYPAGVASEVSIIYLSLGEAERAVGIWYRYFLTAILFTYPPGLYSLYTYMIKQRKKVLGGAKKTSEGKETKKTE
>XP_025334391_Candida_duobushaemulonis
MSALDESQFTTQESKHPKRWLIAYNSISSSLWTLVLFNTFFLHRFLGPILLFEKSRIFLIFVQSLALVEVVNSATGVVRSPLFTTASQVASRLLIVLGIFLVLPYSPANYHWVYVSLNTAWAVTEIVRYSYYASNLRDPENVPYVLTWLRYTLFYVLYPAGVASEVSIIYLSLGEAERAVGIWYRYFLTAILFTYPPGLYSLYTYMIKQRKKVLGGAKKTSEGKETKKTE
>XP_028888957_Candida_auris
MSESNTSSFTTSEAAHPKRWLIAYNSISSSLWSIVLFNTVFLGSFVGQPLLFEKSRIFLIVTQSLAIIEVINSATGVVRSPIVTTASQVASRLLIVLGIFLVLPYSPANYHWVYISLNVSWAVTEIVRYSYYAANLKDPNNVPYVLTWLRYSLFYVLYPTGVASEVSIIYLSLEEAEKVVGSWYRWLLFAILFTYPPGLYSLYTYMIKQRKKVLGKPSTKKTE
>NP_012438_Saccharomyces_cerevisiae
MSKKLASPLSFLPLYNLLSAVGWSYLLYLVISLYPKVGQPAFFYQTKNVATLVQCGAIIEIINSFLGVVRSPLLTTVAQVSSRLLVVLGIFQLLPNTSGVQSVVYISLLLAWSITEIVRYLYYFFMLVFKNGAPKILILLRYNLFWILYPTGVASELRIIYCALNAAESQYSLLYKRILIAAMLAYIPGFPMLFLHMVAQRKKVMKSLRSSFGKKLI
>XP_018221231_Saccharomyces_eubayanus
MSKKLSSPLSFLPLYNLFSAVGWSYLLYSVVSLYPKIGQPSFFYQTRNIATLIQCGAVIEIINSLLGIVRSPLSTTVAQVSSRLLVVIGIFQLLPNTSGVQSIVYISLLLAWSITEIVRYLYYFFTLVFKSGAPKILVLLRYNLFWVLYPTGVASELCIIYCALNAAETQYCLLYKRLLQVAMIAYIPGFPVLFLHMVTQRKKVMKGLSSPSGKKLS
>XP_033767189_Saccharomyces_paradoxus
MSKKLASPLSFLPLYNLFSAVGWSYLLYLVISLYPKIGQPAFFYQTKNIATVIQCGATIEIINSLLGIVRSPLLTTVAQVSSRLLVVLGIFQLLPNTSGVQSIVYITLLLAWSITEIVRYLYYFFTLVFKNGAPKIVVLLRYNLFWILYPTGVASELRIIYCALNAAETQYSLLYKRLLVAAMLTYIPGFPMLFLHMVTQRRKVMKNLRSSFGKKLI
>XP_003673888_Naumovozyma_castellii
MAKQPVSVFSPLPQYNLLSACGWGYILYNVITVFPMVGQPQFFEQTKDTVTIVQCFAIIEIVNSLLGIVRSPIVTTVAQVASRLLVVVGIFQYLPEAPGTESYAYITLLLAWSITEIVRYLYYFCMLVYAEGTPTILILLRYNLFWVLYPTGVASELFIIYSALSVAETKYSPLYKWVLIGSMITYLPGLPTLFLHMVAQRKKVMKSLREDASKKKKN
>XP_003980204_Naumovozyma_dairenensis
MGKKFASVFSPLALYNLISALGWSFIFLNVIFGYPKVGQPSFFLVTKDLVTYIQCGALIEILNSLLGIVRSPLLTTAAQVFSRLLVVIGVFQLLPQTPATKSIAYVTLLLAWSITEIVRYLYYFFMLVRKNGAPKFLVWLRYNLFLVLYPTGVASELFVIYSSLPIAEVSYSILFKRVLQISMLTYIPGLPMLFLHMLAQRKKVMRSWKNDAKKQS
>XP_003954713_Kazachstania_africana
MAQSKCTRTGLALYNLISAVGWAFIFYQVVRTYPMVGQPAFFDVTKNIVTFVQCGALIEIINSLFGIVRSPIVTTAAQVLSRLLVVIGIFQLLPETPAAHSISYITLLLAWSTTEVVRYLFYFFTLCRKDGPPKVLLLLRYNLFWVLYPTGVASELSIIYSALPIAERVYGPLYKYVLVGSMLTYIPGLPMLFMHMVAQRRKVMKSLKENPAKKTN
>XP_022462865_Kazachstania_naganishii
MSAKGTASSQFLGYYNLLSALGWGYILLRVVLSILMFRDDPAHFYQSTRNVVTAVQCCATMEIVNSALGLVRSPLFTTVAQVFSRLLIVIGVFQYLPETALCSTVVYKTLLVAWSTTEIVRYWFYYKMLQSPAGPPKFIKWLRYNMFIVLYPLGVASELLLLFSSLDVAATKYGPSVQYVIVASMLLYIPGLPILFKHMLRQRRKSNAALRAKQQ
>XP_448928_Candida_glabrata
MSKDRRPVFSYLPLYNLASAIGWGYILYLVLLQYPKLGQPRFYQDTKDIVTYIQCGAIIEILNSLFGIVRSPLLTTAAQVLSRLVVVLGIFQYLPEARNAHGIVYITLLLSWSITEIIRYMFYFFTLIGSRGAPTFLVYLRYNLFLVLYPTGVASELLIIYSALPVAEAKYSLLWKRFLIGVMLTYLPGLPMLFLHMLAQRRKIMKQLANKTQKQA
>XP_004179618_Tetrapisispora_blattae
MTKKSTDKKIIPWSSPLAFYNLFSSLGWGHFLGNLLVVYPSIGQPAFFQKTKFGLVLVQCGALIEVYNSLMRIVPSPLLTTLAQVASRLLLVIGIFTFLPETPACSSLAYITLLSAWSITEIVRYLFYFFSLTSENGVPKILIFLRYNLFLVLYPVGVASELFIIYSALPIAETKCSVYYKYFLIFSILTYLPGLPMLYGHMLAQRKKVMKNLFQDASKKTA
>XP_003684237_Tetrapisispora_phaffii
MAKKLISCTSPLALYNLFSALAWGSILFYVVFVYNFVGQPDFFIKSNKLVIFVQCGAIIEIFNSLFGIVRSPLFTTVAQVASRLLVVIGVFYLLPETPACHDFVYVTLLFAWSLTETVRYLFYFYQLTTEKGAPTFLLLLRYNLFIVLYPLGVTSELVIIYSSLAVAERLYSTTYKYTLIFSMLTYMPGLPMLFTHMVVQRSKIMQAYYEEQEASSKKKE
>XP_001643934_Vanderwaltozyma_polyspora
MSSKKIISPASPLALYNLVSAICWGFILYSVVFVYPIIGQPGFYAKTKNVVTIVQCGAIIEIVNSLLGIVRSPLLTTAAQVASRLLVVIGIFQYLPSTPAASGIAYITLLSAWSITEIVRYLFYFFSLTSENGAPKFLLLLRYNLFIVLYPTGVASELTIIYSSLAVAEELYSTQLKWFLVGTMLTYIPGLPMLFGHMVAQRKKVMKSLRESSKKQN
>XP_003680933_Torulaspora_delbrueckii
MARKAVVSPFGYLPLYNLLSAFAWGYILYSVVSIYPKVGQPHFYEETKKTVTYVQCGAIIEIINSALGIVRSPLLTTFAQVASRLMIVLGIFEGLPQTPAAHTMVYVTLLSAWSATEVVRYMFYFYSLCAKEGPSILLTFLRYNLFWVLYPLGVASELLIVYSALPLAESNYGAVYKWFLVASMLAYIPGFPVLFGHMVTQRKKVMKGLRNGSQAKKQ
>XP_037146502_Zygotorulaspora_mrakii
MSKQIVSPFSYLPLYNLLSAFGWAYILYAVISIYPKIGQPVFFEQTKQAVIIIQSCAAIEIFNSALGIVRSPLTTTVAQVTSRLVVVLGIFSLLPETPAARSYAYISLLLAWSITEVIRYLFYFYSLSAKEGPSKLLVLLRYNLFWLLYPIGVGSELYIIFSALPIAASKYSEQYRYFLIVCMFLYIPGFPTLFLHMVTQRAKVMKNLRAGPAQKKD
>XP_002498647_Zygosaccharomyces_rouxii
MRKQIQSPLAPLPLYNIFSAVGWGYVLYNVISVFPKIQQPKFYYQTKNIVTMIQCCAVVEIFISLFEVVRSPLITTVSQVFSRLLVVIGVFQLLPETPLLKTYTYVVLLSAWSVAEFVRYLYYFYSLADKKGPSEVLVLLRYNLFWVLYPTGVACELLIIYSALPLAEAKYGVFSKWVLLGGMLAYIPGFPVLFSHMVAQRRRGMKKMYQVFCKQN
>XP_003647539_Eremothecium_cymbalariae
MSVNSKYHPLALYNLISCLAWLFLLYNVVFVYRRVSQPEFYMKTKDITTLIQCGSIIEVFNAVFGIVRAPIFTTAAQVASRLVLVIGIFQLVPETPAAQEIPYVTLLFAWSLTEVVRYLFYYCNLVNKQNGPPRLLIFLRYNLFWVLYPLGVISELLIINSSTAHAADRYGVLYKFILYFIMLTYIPMFPTLYLHVMSQRSKVMKTLKMRNQKSS
>NP_985637_Eremothecium_gossypii
MATKTSFGTLALYNLFSALSWAYVLANVALVYPRIGQPRFYAATRGLVTVVQCGMLIEVFNAATGIVKTPVSTTVAQVLSRVLVVVCIFRYIPEAPNASDWPYITLLLAWSITEIVRYSYYFCNLVRSAGTPKWLTILRYNLFWVLYPLGVMSELLIIYSALPHAEARYGAWARLALVAAMLVYIPGFPMLYLHVIAQRRKVMKALRSTAAGAKKTT
>XP_455715_Kluyveromyces_lactis
MASSKASIFSFLPLYNLLSASAWAYVLYQVVTLYPKIGQPSFFIATKDLVTYVQCGAIIEVTNSLFGIVRAPLVTTAAQVASRLLVVIGIFQYVPEAENAHKIYYITLLSAWCIAEIVRYMFYFFNLVAQAPTVLVVLRYNMFYVLYPLGVGSELFIIYSALPLAEAKYNILYKYFLIAGMLAYIPGFPVLFSHMVAQRRKVMRSLNGDKRKSA
>XP_022675300_Kluyveromyces_marxianus
MASKKASVFSFLPLYNLVSALAWGYVLYQVIDVYPKIGQPAFFIATKDLVTAVQCGAIVEVLNSLFGIVRAPIVTTAAQIASRLLVVIGIFKYLPEAENAHKIYYVTLLSAWSIAEIVRYMFYFFNLVSEAPKLLVILRYNMFYVLYPLGVGSELLIVYSALNIAEAKYNTYYKWFLIAGMLAYIPGFPVLFTHMVAQRKKVMRSLREGKTKTTKKA
>XP_022629838_Lachancea_lanzarotensis
MAAKVSPVSPLALYNLVSAGLWGFLLFQAVTTYPKVGQPAFFYETEGYLTVIQCGALIEILNSVLGIVRAPLLTTVAQVASRLLVTVGIFHYLPEAYNAHNAIFLSLLTAWSVTEIVRYLFYFFNLTVASGPPKVLVLLRYNLFWLLYPMGVASELLIIYSALSIAEAKYSSNIKWALAASMLIYIPGFPMLYSHMVVQRKKVMKSLRNAGKKQA
>XP_002552873_Lachancea_thermotolerans
MGKVSFVNPLALYNLFSAGLWGYLLYNAIVVYPKIGQPEFFYEIKSTLNAIQCGALIEVFNSLFGIVRAPLLTTFAQVASRLLLTIGVFQYLPEAENAHNKTFVSLVIAWSITEVVRYSFYYFNLTLTCGAPKLLVLLRYNLFWVLYPLGVASELLIIYSALPVGESKYSANVRWALIAAMLTYIPGFPMLFSHMVVQRKKIMRSIRSTTKKEN
>XP_020060434_Aspergillus_aculeatus
MSTSTTTRPPTRAATASRPSASSPLTKPYLILYNALNFTLWATCTLQGLTLLATGTPLPLIFQKVYPLLQATQSLALLEILHSLAGLVRAPATTTAMQVASRILLVWGIMYPFQREIVGATATVAGAQTGDYAFLGCLSAWGITECIRYGFFVCQVSGLGVPAWWAWLRYNTFYVLYPLGISSECVMVVQALKPAAAVSPVYWWFLVVVLGVYVPGSYILYTHMIAQRRKALKKK
>XP_001271902_Aspergillus_clavatus
MSTTTSSTAPRPSASNLTRLYLLAYNTISFGLWAICTVRGAMLALSFAPSGHLPAVFHHVYSPLLTTTQSLAFLEVLHSLLGIVRAPVVTTAMQVASRLLLVWGVMYLFHDRGDGQGGIVGGDFHEALPQGPGAKVGDYAFMGCLSAWGITECIRYGFFALQVWGSGVPSWWTWLRYNTFYVLYPLGISSECVMLLKALKPAAEWHHLYRWFLVANLVIYVPGSYILYTHMIAQRRKVLKKKGRAA
>XP_001266988_Aspergillus_fischeri
MSQSTTRASSAPRASASGLTRVYLLAYNAISFCLWATCVIRGAMLVFSLAPNGHLPAIFHHIYSPLLTTTQTLAGLEILHSLLGIVRAPVMTTAMQVASRLLLVWGVMYLFHDRGDGHGGIVGGDFHEALPYGPGAKVGDYAFLGCLGAWGVTECIRYGFFALQVWGSGVPSWWTWLRYNTFYVLYPIGISSECIMVWKALKPAAEWNPLYWWFLVVVLVIYVPGSYILYTHMIAQRRKVMKKKGRAE
>XP_041143556_Aspergillus_flavus
MSSKPASPRGPKGLTKLYLLGYNAASLTLWATCTLRGFYLLTTNTPENIPAIFNDIFWPLLATTQTLAVLEIFHSLLGIVRAPVTTTAMQVASRLLLIWGVMFLFHEQGDGTGIVGAPTETVKVGDYAFLGCLSAWGVTECIRYGFFALQVMGAGVPGWLTWLRYNTFYVLYPLGITSECVMVVKALEPAAEFNPLYRWFLIVVLGIYVPGSYILYTHMIAQRKKVLKKRAE
>XP_751799_Aspergillus_fumigatus
MSQSTTRASSAPRASASGLTRVYLLAYNAISFCLWATCVIRGATLVFSLAPNGHLPAIFHHVYSPLLTTTQTLAGLEILHSLVGIVRAPVMTTAMQVASRLLLVWGVMYLFHDRGNGHGGIVGGDFHEALPYGPGAKVGDYAFLGCLGAWGVTECIRYGFFALQVWGSGVPSWWTWLRYNTFYVLYPIGISSECIMVWKALKPAAEWNPLYWWFLVVVLIIYVPGSYILYTHMIAQRRKVMKKKGRAD
>XP_662604_Aspergillus_nidulans
MASQSPTARIYLLLYNSINALLWLRILITVLRAYSQNLDVISLPTLYTVLEPQVRWTQTLAVAEILHAAIGLTRSPVFTTFTQIFARSVQVWAINYGFPAVTASSRAYAAMLFAWAVADAVRYSYFVVLLAGLHVPSVLRWLRYSLFIVLYPIGISAEWWLMYRAAGVTSSSLVAGIFYFCLGLYAPVFYPADKSGSIMMYSYMLRQRRKTLAK
>XP_001402029_Aspergillus_niger
MGLTRPYLLLYNALSLTLWATCTIRGLSLLPSTSIPKIFNDVYTTLLTTQSLALLEILHSLLRLVRAPVLTTAMQVASRILLVWGIMYPFQGVLVGGSEEAGLGDYAFLGCLSAWGVTECIRYGFFALQLSGVGVPGWWAWLRYNTFYVLYPLGITSECVMVFKALGPAGELVSPLYKWFLVAVLGIYVPGSYILYTHMIAQRRKAMKKK
>XP_015403385_Aspergillus_nomiae
MSSKSASPRGPKGLTKLYLLGYNAASLTLWATCTLRGFYLLATNSPEDIPAIFNDIYWPLLTTTQTLAVLEIFHSLLGIVRAPVTTTAMQVASRLLLIWGVMFLFHEQGDGAGIVGAPTETVKVGDYAFLGCLSAWGITECIRYGFFALQVLGAGVPGWLTWLRYNTFYVLYPLGITSECVMVVKALEPAAEFNPLYRWFLIVVLGIYVPGSYILYTHMIAQRKKVLKKRAE
>XP_001820279_Aspergillus_oryzae 
MSSKPASPRGPKGLTKLYLLGYNAASLTLWATCTLRGFYLLTTNTPENIPAIFNDIFWPLLATTQTLAVLEIFHSLLGIVRAPVTTTAMQVASRLLLIWGVMFLFHEQGDGTGIVGAPTETVKVGDYAFLGCLSAWGVTECIRYGFFALQVMGAGVPGWLTWLRYNTFYVLYPLGITSECVMVVKALEPAAEFNPLYRWFLIVVLGIYVPGSYILYTHMIAQRKKVLKKRAE
>XP_040643575_Aspergillus_ruber
MSLTRVYLFTYNALAFTLWATSTTYAALLLTQQTPLPTIFNKIYNPYLLTAQSLAILEILHSLLGLVRAPVMTTLMQVASRLLLVWGIMYPFGDHGAAWGGSKIVGGFGGEAQLGDYAFLGCLGAWGVTECIRYGFFALQVGGVGVPGWWTWLRYNTFYVLYPLGISSECTMVVKALKPAAELHPAFWWFLVVVLGIYVPGSYILYTHMIAQRRKVLRKQKS
>XP_040708247_Aspergillus_sydowii
AQSGLVRQYLLAYNAINFFLWTTLTVRTIRLLINQAVAHRSLSPTQFNIPAVFADTYAPLLQITQSLATLEILHSLIGIVRAPLVTTAMQVASRLFVVWGVLYPFHGSIVGAKGGDLLGEYGYLGCLLAWGVTECIRYGFFVMQVNGGVETVPGWWQWLRYNTFYVLYPIGISSECTLAVKALAGAQELHPLYYWFIVAVLVIYVPGSYVMYTHMIKQKGKTAG
>XP_001213689_Aspergillus_terreus
MPSTSKPYLLTYNALSALLWLRILIPILSAPSTATVYTTLEPWTRWTQTLAAAEILHAALGITRAPIFTTFTQVFARSVQVWAINYGFPGVTAASPAYPAMLFAWSVADVVRYSYFIVLLAGGSMPALLKWLRYSLFAVLYPIGIGSEWWLMYRAARVTESPVVAGVFYFCLALYAPGAVMMYSYMIKQRRKTLSKS
>XP_022487052_Penicillium_arizonense
MATPNPRSSPTGLTRAYLFTYNALNLLTWGTCLVYTATLLPAHVSTNRIPNIFNLTFSPLLLATQSLALLEVVHSLVGLVRAPVMTTAMQVASRLLLVWGIMAQFGGEIVGARSTQLGDYAYLGCVAAWGITEVIRYGFFAITLSGNAVPTWWTWLRYNTFYVLYPIGISSECTLIIKALGPAGEIHPLFRMALSAILAIYIPGSYILYTHMIAQRRKVMRGKKRVD
>XP_014536668_Penicillium_digitatum
MASTKTSSAPRSGSSGLTKAYLFTYNTLNFLAWGTCVVYTASLLPDHVSTKTLPKVFGQTFSPLLLATQSLALLEVVHSVLGLVRAPFMTTAMQVSSRLLLVWGIMAQFGGEIVGAGRNTQLGDYAYLGCVFAWGITEVIRYGFFAITLSGNSVPSWWTWLRYNTFYIFYPIGISSECTLIFHALGPAGELNPLFRYLLIAILVIYVPGSYVLYTHMISQRRKIMRGKKRAD
>XP_016594816_Penicillium_expansum
MASTKTSSAPRSGSSGLTKAYLFTYNTLNLLAWGTCVVYTASLLPAHVSTKTLPKVFGQTFSPLLLATQSLALLEVVHSVVGLVRAPFMTTAMQVSSRLLLVWGIMAQFGGEIVGAGQNTQLGDYAYLGCIFAWGITEVIRYGFFAITLSGNSVPSWWTWLRYNTFYIFYPIGISSECTLIFQALGPAGELNPLFRYILIAILVIYVPGSYILYTHMIAQRRKVMRGKKRAD
>XP_040646488_Penicillium_griseofulvum
MASIKTSSAPRSGSSGLTKSYLFTYNTLNLLAWGTCVVYTASLLPAHVSSKTLPKVFGQTFSPLLLATQSLALLEVVHSIVGLVRAPFMTTAMQVSSRLLLVWGIMAQFGGEIVGAGRDTQLGDYAYLGCVFAWGITEVIRYGFFAITLSGNSVPSWWTWLRYNTFYIFYPIGISSECTLIFQALGPAGELSPFFRYLLIAILVIYVPGSYILYTHMIAQRRKIMRGKKRAD
>XP_038926310_Penicillium_roqueforti
MASVKTSSAPRSGSSGLTKAYLFTYNTVNLLAWGSCVVYTASLLPANVSAKTLPKVFGQTFSPLLLATQSLALLEVLHSVVGLVRAPFMTTAMQVSSRLLLVWGIMAQFGGDIVGAGRTTQLGDYAYLGCVFAWGITEVIRYGFFAITLSGNSVPSWWTWLRYNTFYIFYPIGISSECALIFQALGPAGELSPLFRYLLIAILVIYVPGSYVLYTHMIAQRRKIMRGKKRAD
>XP_002565193_Penicillium_rubens
MASTKTSSAPRSGSSGLTKSYLFTYNTLNLLAWGTCVVYTASLLPANVSNQTLPKVFGQTFSPLLLATQTLALLEVVHSIVGLVRAPFMTTAMQVSSRLLLVWGIMAQFGGEIVGAGQDTQLGDYAYLGCVFAWGITEVIRYGFFAITLSGNSVPSWWTWLRYNTFYVFYPIGISSECALIFQALGPAGELSPLFRYLLIAILVIYVPGSYILYTHMIAQRRKIMRGKKRAD
>XP_040815508_Penicillium_solitum
MASTKTSSAPRSGSSGLTKAYLFTYNTLNLLAWGTCVVYTASLLPAHVSTKTLPNVFGQTFSPLLLATQSLALLEVVHSVVGLVRAPFMTTAMQVSSRLLLVWGIMAQFGGEIVGAGRDTQLGDYAYLGCVFAWGITEVIRYGFFAITLSGNSVPSWWTWLRYNTFYIFYPIGISSECTLIFQALGPAGELSPLFRYLLIAILVIYVPGSYVLYTHMIAQRRKIMRGKKRAD
>XP_022578591_Penicilliopsis_zonata
MAPPPSAPRAVSPLTRYYLLAYNAVSFGLWATCTLRAALLVILLAPTGHLPAVFGQVFSPLLVTAQSMALLEILHSLLGLVRAPVFTTAMQVASRLLLVWGGALRGPGAQAGDLAFLGCLAAWGITECIRYGFFALQVWGQGVPSWWTWLRYNTFYILYPIGISSECILIFLSLDRAAALHPLYWWFFVVALVIYIPGSYILYTHMIAQRRKVLRGKKRA
>XP_016617570_Cladophialophora_bantiana
MENPTSRKSSSSPSQSYLVAYNAICLALWSIITLRAVFLIPTLFALGKPQGLLDALFPLLKWTQTIALLEILHAAVGLVRASPITTAMQVASRILIVWVVLDMFPQIVSTTNSFGKSVPGSTSGPIAFAGILMAWGTTEVIRYGFFVWKAAISERVPGALTWLRYNTFFVLYPIGISSECLLMYLALSPAAKQGQRLDLLLKIVLLIYIPGSYILYTHMMAQRRKVMKGKGKSA
>XP_008730516_Cladophialophora_carrionii
MENQTPRRAASPTQNYLIAYNAVCLALWSIVTLRAFFLIPTLFALGKPHQLLEALFSFLKWTQTIALLEIVHTAVGLVRASPVTTAMQVASRILVVWVVLDMFPQIVSVTNSLGRSVPGSTLGPVAFAGILTAWGTTEVIRYGFFVWKAAISEKVPAALTWLRYNTFFVLYPIGISSECMLMYLALGPAAKQGKQVDLLLKIVLLIYVPGSYILYTHMMAQRRKVLKGKGKSA
>XP_016253701_Cladophialophora_immunda
MENQTPRRASASATQIYLLAYNAICLGLWSVITLRAVFLIPTLFALGKPQGLLDALFPFLKWTQTIALLEILHAAVGLVRASPITTAMQVASRILLVWVVLDMFPEIVSTTNSFGKSVPGSTSGPIAFAGILMAWGTTEVIRYGFFVWKAAISERVPAGLTWLRYNTFFVLYPIGISSECLLMYLALTPAAKQGQRLDLLLKTVLLIYVPGSYILYTHMMAQRRKVMKGKGKSA
>XP_007750374_Cladophialophora_psammophila
MENQISRKSSSSPSQSYLVAYNAICLALWSIITLRAVFLIPTLFALGKPQGVLDALFPLLKWTQTIALLEILHAAVGLVRASPITTAMQVASRILLVWVVLDMFPQVVSTTNSFGKSVPGSTLGPIAFAGILMAWGTTEVIRYGFFVWKAAISERVPAALTWLRYNTFFVLYPIGISSECLLMYLALTPAAKQGQRLDLLLKIVLLIYVPGSYILYTHMMAQRRKVMKGKGKSA
>XP_018696200_Fonsecaea_erecta
MESQTPRRASASPTQNYLVAYNAICLALWSVITLRAIFLIPTLFALGKPQGLLDALFPFLKWTQTIALLEILHAAVGLVRASPITTAMQVASRILLVWVVLDMFPQIVATTNSYGKSVPGSTTGPMAFAGILTAWGTTEVIRYGFFVWKAAISERVPAALTWLRYNTFFVLYPVGISSECLLMYLALTPAAKQGKQLDLLLKIVLLIYVPGSYILYTHMMTQRRKVMKGKGKSA
>XP_022509236_Fonsecaea_monophora
MENQTSRRASPTQNYLVAYNTVCLALWSVITLRAVFLIPTLFALGKPQGLLDALFPLLKWTQTIALLEILHATVGLVRASPLTTAMQVASRILVVWVVLDMFPQIVATTNSYGKSVPGSTTGPIAFAGILMAWGTTEVIRYGFFVWKAAISERVPTGLTWLRYNTFFVLYPIGISSECLLMYLALKPAAKQGLRIDLLLKAVLLIYVPGSYILYTHMMAQRRKVMKGKGKSA
>XP_016638141_Fonsecaea_multimorphosa
MENQTSRRVSASPTQNYLVAYNAICLALWSVITLRAVFLIPTLFALGKPQGLHDALFPLLKWTQTIALLEILHATIGLVRASPITTAMQVASRILVVWVVLQMFPQIVATTNSFGKSVPGSTTGPIAFAGILMAWGTTEVIRYGFFVWKAAISERVPAGLTWLRYNTFFVLYPIGISSECLLMYLALTPAAKQGKQVDLLMKIVLLIYVPGSYILYTHMMAQRRKVLKGKGKSA
>XP_022502074_Fonsecaea_nubica
MENQTSRRASPTQNYLVAYNTVCLALWSVITLRAVFLIPTLFALGKPQGLLDALFPLLKWTQTIALLEILHATVGLVRASPLTTAMQVASRILVVWVVLNLFPQIVATTNSYGKSVPGSTTGPIAFAGILLAWGTTEVIRYGFFVWKAAISEMVPTGLTWLRYNTFFVLYPIGISSECLLMYLALKPAAKQGLRIDLLLKAVLLIYVPGSYILYTHMMAQRRKVMKGKGKSA
>XP_013290075_Fonsecaea_pedrosoi
MENQTSRRASPTQNYLVAYNTVCLALWSVITLRAVFLIPTLFALGKPQGLLDALFPLLKWTQTIALLEILHATVGLVRASPLTTAMQVASRILVVWVVLDTFPQIVATTNSYGKSVPGSTTGPIAFAGILIAWGTTEVIRYGFFVWKAAISERVPTGLTWLRYNTFFVLYPIGISSECLLMYLALKPAAKQGLRIDLLLKAVLLIYVPGSYILYTHMMAQRRKVMKGKGKSA
>XP_007761186_Cladophialophora_yegresii
MENQTPRRAASPTQNYLIAYNAVCLALWSIITLRAFFLIPTLFALGKPHQLLEALFTFLKWTQTIALLEIVHAAAGLVRASPVTTAMQVASRILVVWVVLEMFPQIVSVTNSLGRSVAGSTMGPVAFAGILTAWGTTEVIRYGFFVWKAAISEKVPAALTWLRYNTFFVLYPIGISSECMLMYLALGPAAKQGKQVDLLLKAVLLIYVPGSYILYTHMMAQRRKVLKGKGKSA
>XP_016241769_Exophiala_spinifera
MDDKAQRRPPSGASKSTLTSQYLIAYNAVCLALWSTVTLRAALLIPTLLTFGKLENLFEALFPLLKWTQTIALLEIVHALVGLVRASPLTTAMQVASRILVVWVVLELFPQIVLTTNIYGRSAPGSTTGPIAFAGIITAWGITEIIRYGFFVWKAAISERVPASLTWLRYNTFFVLYPIGITSECLLMYLALTPAQEQGKNIDWFLKATLGIYVPGSYILYTHMMRQRRKILKGKGKSA
>XP_016259043_Exophiala_oligosperma
MDNNINQSRPPGERRPPAQRRPPSRASEPSLTSQYLIVYNALCLVLWSTVTLRAALLIPTLLTFGKLENLFDALFPLLKWTQTIALLEIVHALVGLVRASPLTTAMQVASRILVVWVVLEMFPQIVLTTNIYGRSAPGSTTGPIAFAGIITAWGITEIIRYGFFVWKAAVSERVPAALTWLRYNTFFVLYPIGITSECLLMYLALTPAQKQGKNVDWLLKAVLGVYVPGSYILYTHMMRQRRKVMKGKGKSA
>XP_013320480_Exophiala_xenobiotica
MEDQTPRRPAPKPSTSAPTQKYLIAYNAVCLALWSTITLRALLLIPTLLTVGKLENLFEALFPLLKWTQTIALLEVVHAVVGLVRASPVTTAMQVASRILVVWVVLEMFPQIVLTTNIYGRPAPGSTTGPIAFAGIVMAWGITEIIRYGFFVWKAAISERVPEALTWLRYNTFFVLYPIGITSECLLMYLALGPAGKQGKNVDWLLKAVLGIYVPGSYILYTHMMAQRRKVLKGKWKSA
>XP_007728292_Capronia_coronata
MENQTPRQATPPSSPTQKYLLAYNALCLILWSIVTLRAVLFIPTLTALGQLEHLLPALFPLLKWTQTIALLEVVHAVVGLVRASPLTTGMQVASRILLVWVVLQMYPEIVVKTNIYGRLEAGSTTGPIAFSGLLLAWGTTEIIRYGFFVWKAAISERVPQFLTWLRYSTFFVLYPIGISSECLLMYLALAPAAKQGKGVDLLLKIVLFIYVPGSYILYTHMMAQRRRVVKGKGKSL
>XP_007733069_Capronia_epimyces
MENQTPRRATPSSPTQKYLLAYNALCLALWSIITLRAILLIPTLTALGQLESLLPALFPLLKWTQTIAMLEVIHAVVGLVRASPLTTAMQVASRILVVWVVLDIFPQIVVKTNIFGRPEAGSTTGPIAFAGILLAWGTTEIIRYGFFVWKASISERVPEALTWLRYSTFFVLYPIGISSECLLMYLALAPAVEQGQGLDLLLKAVLLIYVPGSYILFTHMMAQRRRVVKGKGKST
>XP_009153659_Exophiala_dermatitidis
MENQTPRRPAPATATSSSPTQKYLIAYNALCLALWSTVTLRAILLIPTLTALGKLENLLPALFPLLKWTQTLALLEVVHSVLGLVRASPVTTAMQVASRILLVWVVLEMYPQIVVTTNVYGRQEAGSTTGPIALSGMILAWGITEIIRYGFFVWKAAISERVPRALTWLRYSTFFVLYPTGITSECLLIWLALAPAAKQGRGIDLLLKVVLFIYVPGSYVLYTHMMAQRRKIMKGKGKAN
>XP_013256171_Exophiala_aquamarina
METQTRRKPPPPATSTSAHKYLLAYNGICFLLWSIVTLRALALIPTLSLHSKLHGLLDALFPLLKWTQTIALLEIVHAALGLVRASPVTTAMQVSSRILLVWTVLQRYPQIVATTTSWGKETAGSTTGPIAFAGILLAWGITEVIRYGFFVWKTMISDKIPSLLTWLRYNTFFVLYPIGISSECLLMYLALKPAAKEGSSVDVLLKVVLFIYVPGSYILYTHMMAQRRKVLKGKGKLA
>XP_016224860_Exophiala_mesophila
MATTKNQPGGPRTSSSPTQRYLIAYNGVCFVLWSIVILRALVLIPVLASHGKLHSIFDALFTFLKWTQTIALLEIVHAALGLVRASPITTAMQVSSRILVVWIVLQLFPQIVATTTPLGKPVAGSTTGPLAFCGILLAWGVTEVIRYGFFVWKTVISDQIPSWLTWLRYNTFFVLYPMGISSECLLMYLALAPAEKQGKNVDSLLKIVLIIYIPGSYILYTHMMSQRRKVLKGKTKSS
>XP_013275843_Rhinocladiella_mackenziei
MEDQTLRRTTSPSPTQKYLLAYNGICLVLWSIITLRAIFLIPALSAFGKLEGLLDALFPLLKWTQTIALLEIVHASIGLVRASPITTAMQVASRILVVWIVLEMFPQIVATMNIFGRPAAGSTSGPIAFSGILLAWGITETIRYGFFVWKAAVSERVPNALTWLRYNTFFVLYPIGISSECLLMYLALTPAAKQGKQVDLLLKIVLAVYVPGSYILYTHMMAQRRKVMKGKGKSS
>XP_017998622_Phialophora_attinorum
MPPKSAAKSPAAAYSQSTSPLTQRYLLLYNGVAFALWTTVTLRALSLIPVLVSHDKLHGLYPALFPLLKWTQTIALLEVVHAVLGLVRASVFTTVMQVASRILVVWGIMDLFPSVIITKDIWGRDAAGAKGTPYAMAGCVLAWGITEIIRYGFFVWKEGVSARIPSWLTWLRYNTFFVLYPIGISSECWLIYNAIEPARKSYPGLEWVFIGVLVVYVPGSYILYTHMMKQRRKVLKGKQKQK
>NP_595700_Schizosaccharomyces_pombe
MSKILKIQYLKLYNVISCFLWMSVLLRTGLIWGITKDTAVVFHETNTLVRWVQTLAIAEVFHSIFGLVSSSPLTTIIQVASRLYLVWGVCYPFSYVIEGSPIYLSMIIAWSITEIIRYAFYAFNLNGDIPAFLTWLRYNTFLILYPIGAGSEFLLVLKSRIAAQYVWSLNKLLWPILMSIYPPGLYIMYTHMLAQRRKISKRAAARRT
```
