## Supplementary material for "Coding Sequence Insertions in Fungal Genomes are Intrinsically Disordered and can Impart Functionally-Important Properties on the Host Protein": fasta protein sequences: XP_716982.2_blasthits_fa.txt

```
>XP_716982_Candida_albicans
MSGSFWKFSNGFTSLSNISTLLENYNRDSESGKVEEEGQLEVLKKLLDENDLLQELLSNNPMLMSFLREDKILGMLVNLVILEGAVDEDNPSIKDSKNKIDTKESTSDRKTVEKKSSKSDSKKDKTVDNVKEKGDEKEKGDEKDNEEEDDDEDDDDDDEEKNDEIDEQDLEESAEQKATRRATIAAEILSADVWSLTDAVMASTENLNRLWEILDDKEPLSISLSTYFMKIMEHLLDMKCEDMITYLIENQPNLVEKFVNHLSNPPLMDFLLKLISTDKPDNSTGIIDFLQNQDLITHLVDALDISGGKEEDYEMLLVRQSSTADFLKALITISANSTTDNSTIGPNELTRELVSHEQMKRLCNIMLKGGYALANGVGIIIEIIRKNNSDYDVVPILHIRLENHPPTGRDPIYLGYLLRVFGEKIEEFNKLLIKEDPDCKLRTPFGDIEPLGFERFKICELIAELLHCSNMALLNENRGFDIVKERDELRIKMKEFDPISFKYNETIVLPDDDNNNDNSNNNNNNNTASNANDTIDDFNADDSIDEEEPHANANLTEEQLRSSPVVGDFLKIALFDTQIISNILSMFFRFPWNNFLHNVVFDIVQQVLNGSMEIGFNKFLAIDLFASGDITNKIIEGQKLCADYESSHNGLRLGFMGHLTLIAEEVVKFVQLYPSNTLSDLIDIKVESDVWEEYVNNVLYDTREKYNAILGGGDEDDEDDEEDDENTTFEEGLGEIIEEVKTGLVFEEPQKKKDFLDGDESGSDDDDHFSNYMSQQLTNPSTTPNHEHEDELETSSEDDEDEEEYIDPNDDGRSYKKSNSLYDSKGSLKKPENEDEISDESDSSDEEEKQDTKLTRSASKG
>XP_002421481_Candida_dubliniensis
MSGSFWKFSNGFTSLSNISTLLENYNRDSESGKIEEEGQLEVLKKLLDENDLLQELLSNNPMLMSFLREDKILGMLVNLVILEGAVDDENPSVNESKSKVDAKESTSDGKTVEKTSSKSDSKDSKEDNKMDKTVDKNKENGDDDADDDEEEEEEDDEKNDETDEQDLEESEEQKATRRATIAAEILSADVWSLTDAVMASTENLNRLWEILDDKEPLSISLSTYFMKIMEHLLDMKCEDMITYLIENQPNLVEKFVNHLSNPPLMDFLLKLISTDKPDNSTGIIDFLQNQDLITHLVEALDISGGKEEDYEMLLVRQSSTADFLKALITISANSTTDNSTIGPNELTRELVSHEQMKRLCNIMLKGGYALANGVGIIIEIIRKNNSDYDVIPILHIRLENHPPTGRDPIYLGHLLRVFAEKIEEFNKLLIKEDPDCKLRTPFGDIEPLGFERFKICELIAELLHCSNMALLNENRGFDIVKERDELRIKMKDFDPISFKYNETIVLPDDNNNAGSNANDTIDDFNADDSIDEEETHANANLTEEQLRSSPVVGDFLKIALFDTQIISNILSMFFRFPWNNFLHNVVFDIVQQVLNGSMEIGFNKFLAIDLFASGDITNKIIEGQKLCADYESTHNGLRLGFMGHLTLIAEEVVKFVQLYPSNTLSELIDIKVESNVWEEYVNNVLYDTREKYNAILGGGDEDDEEDDDDDENTTFEEGLGEIIEEVKTGLVFEEPQKKKDFLDGDESGSDDDDHFSNYMSQQLTNPSTTPNHEHEDELETSSEDDEDEEDYIDPNDDGRSYKKSNSLYDAKGSLKKLENEDDKSDESDSSDEEEKQDTKLTRSASKG
>XP_002550922_Candida_tropicalis
MSGSFWKFSNGFTSLSNISTLLEDYNRDQESGKIEEGGQFRILLKLLSENDLLQELLSNNPMLMGFLREDKVLSMLVDLVITEGIIDEFEEEANHDAEQNDKQEQETEKEDSTSEKSSLKFDNNEEEEEEDEDNEVGKSANDDDDEPAETEEEKATKRATIAAEILSADVWSLTDAVMVSTENLNRLWEILDNKEPLSINLSTYFMKIMEHLLDMKCDDMITYLIENQPNLVAKFINHLSNPPLMDFLLKLISTDKPDNSTGIIDFLQNQNLVTHLIDALDISNDDKENYELSLIKQSSTADFLKALITISANSTTDNSTIGPNELTRELVSHEQMTRLCNIMLKGGYALANGVGIIIEIIRKNNSDYDILQILHIRLENHPPTGRDPIYLGHLLRVFGEKIEDFNELLVKEDPERKLKTPFGDIEPLGFERFKICELIAELLHCSNMALLNENRGADVVRERDELRNKMRDFDPISFKYNETIILPDESNSSSNSDSAVNANDTIDEFNGDDSIDDEEPHANANLTEEQIRANPVVGDFLKVALFDTQIISNILSMFFRFPWNNFLHNVVFDIVQQVLNGSMEIGFNKFLAIDLFHSGDITNKIIEGQKLCTDYEVLHNGLRLGFMGHLTLIAEEVVKFVQLYPSNTLSELIDLKVESEVWEEYVNNVLYDTREKYNAILGGGDEDEDDEEEEEESTTFDEGLGEIIDEVKTGLVFEEPKKRDLLDSDESESDDDDHFSNYMSQQLTNPSITPNHEHEDELETSSEDDDEDDEYIDPNDDGMSYKKTNSLYDSTGSLKKVGDNNDDDDEDDDEFSDDSSSSEDEEEDDKQNTKLTRSASKG
>XP_003871244_Candida_orthopsilosis
MSGSFWKFSNGFTSLSNITTLLENYNSNQEQNDSSSVNTNKVEEEQRDVLIKLLDENDLLQELLSNNPMLLEFLRDEHVLSMLVDIVISNDSETETSEDKKGAKGKDTVTTPKDASKPSDSKEEETHEESSSGDKRDEEEPTHQDSGDSDDQDDEAEDESPEDRFRRRATLASEVLSADVWSLTDTVMESTENLNKLWSVLDSKDALDIHVSTHFMKIMEHLLDMKCDEMITYLIDNQPNLVEKFINHLSNPPLMDFLLKLISTDKPDNSTGIIEFLQNQDLISHLINALDVSDVPESDTEKGSKSHELLLIEQSSAADFLKALITISANSTADNSTIGPNELTRELVSKQQMTRLCDIMLKGGYALANGVGIIIEIIRKNNSDYDILPVLYITLESHPPTGRDPIYLGHLLRVFGERISDFNELLIKEHTDSKLRTPFGVIQPLGFERFKICELIAELLHCSNMALLNDNKGFDVVKERDELRTKMKEYDPISFKYNEAITLPHEDEENEEINDADETGNSIRDDTIDEFNKQEDTIDEDEPHANSNLTEEQIRANPVVGDFLKIALFDTQIISNILSMFFRFPWNNFLHNVVFDVVQQVLNGSMDIGFNKFLAIDLFHSADITNKIIEGQRLCTDYETSHNGLRLGFMGHLTLIAEEVVKFVQLFPSNTLSEYINEKIESDVWEDYVSNVLYDTREKYNAILGGNEDEDDRDEEDNTTFDEGLGEIIEEVKTGLVFHDDEEREVEEAHDEDTGNGDDEEKSDESKAKDKKDLLDSDESESDEDDHFSNYMSQQLANTSNNANQEREESSSEEDEDDKHITNEGDADDYIDPNDDGMSYKKSNPLYDSKGELKNAHPEFDKDADDDSDSSSNSSSDEELDADAPKLTRSASKN
>XP_001525540_Lodderomyces_elongisporus
MSFWPFNNSFNNNNALLKFLDSVHDLSLVTIEDMTKDPTLMQEIINELHNIKGHYNNAKNGSFQFLPTGAENGSDSASFTSSTDNSNSNSTKEIKDGKLIELLIQPHILRGFIVILEESVEFFHQLRIKEEEKIVNSIEENNPTTDIEENDEMEEAKTEVETPDEKFRKCVQSAADILAIDMWIISNRIIETPGIMDELWLLLKLPNLHENSPTVPYLVRILDQLLDLNSIELLNYVRRQENLVDTFLDKIEVPAIMDFFFRIIQTDKPDSPTGILETIALQGVIKKLIEILKPQSETQFENTPYIPDHQQYFRQSSATDFLKALVTISSNAALAVVMETNIGPNQLTRELVTPEIVNTIIHDIMLKKVKDKDGKIQTNKHGINNCVSIIIELIRKNNSDYDLNCGSYSSMLQTGDGTPGEVNSFVMFQWLKDFEQNPPSQRDPIYLGDMLQLFSENLSNFQELLEIEPIPPSKVQTDILGFTRFKISELIAELLHCSNMILLNSKKIRRIIRIRDQIRSQQSKRLRKALEDKIAFKETNAADIHDVTLGLDDVSLDDVHFDTHLHNNNVHDDERHGNGDDDDDEEGEKEKEEKEEEGEEENHSNINNHDDVDKAGDERRGDENSLLHDVPTPNSVSNSTSALLKDLELTEDSEDEEPSISPENPFVCTDRDAAIRLDPCVGDYFKIKLIDLNILANIVSKFTKYEWNNFFHNVVFDLIQQIFNGKLNSYNSYLIVELFKTDKCDLTGVIARSFEIEIEPRPGYMGHLILIGEEIVKFTSLYKPDLISPVIVEAVSNQRWIWFINEVLSKTREIYNVVLGADNGDEDTDYGFDTSTVGYLDADEPKKIILGDSSNHDEFVRDNTDSSLNGGFNTDKNANGNAISDENANANTKTNKDKDEDEDMYMDVGPRVADVEVGRMTPDGNLSKHKMLEDDDEDDMLHSEHAKYDEDLSGSSSEEDDEDEEDDDASNELRRVSKHTE
>XP_007377618_Spathaspora_passalidarum
MSGSFWKFTNGFTSLSNISTLLENHATSQDEKPNVSESYTVLLKLLDENDLLQELLSNNPMLLEFLRNDVIVGMLVDLVINEGVIDAPEDTDLISKETADTTTSEASTGKEESEKESEKESDKESEKSDEAETETDAETDKESESEKSEESDSESESEDLNEETPEDRANRRATIASEILSADVWSLTDTVMESTANLNSLWSILDTKEPLSINVSTYFMKIMEHLLDMKCDDMISYLIENQPNLVEKFINHLSNPPLMDFLLKLISTDKPDNATGIIEYLQSQNLITHLINSLDIDPNIDPEQVIINQSSAGDFLKALITISANSTTDNSTIGPNELTRELVSPEQMQRLCDIMLKGGYALANGVGIIIEIIRKNNSDYDILPILYISLESHPPTGRDPIYLGHLLRVFGEQIPQFNKLLIKDYSNLKLKTPFGEIEPLGFERFKICELIAELLHCSNMALLNDNRGFDIVSRRDAVRNKMKEYDPISFKYNEIIVLPDMDPEPEAPVEEDEEAPHANANLSEAELRADPVVGDLVKISVFDTQIISNILSMFFRFPWNNFLHNVVFDIVQQVLNGSMDIGFNKFLAIDLFVNGDIINKITEGQKLCQDYELTHNGLRLGFMGHLTLIAEEVVKFIQLYPGDSLSVLINEKIDNEVWESYVNNVLYDTREKYNAILGGGDEESEPEDEPEGDTSIDEGLNEIIEEVKTGLGFDGEPQLKKKHLLETEESESDDDDHFSNYMSQQLTSPAAQPDEFTSSEEEEEIVPDDDDDDYIDPNDDGLSYKKPNPLYDASGSLKSGPVTLREQVGFNDEDEDEFSSSSSSSSDEEEEEEQETQLTRAASQG
>XP_043047015_Scheffersomyces_spartinae
MSGSFWKFSNGITSFSNILSILDGYNSRDQTLKSDLSDCDSSHPSTSSTLDVLLLLLDENDLLQELLSNNALVLEFLRDEKVLSLLVDLVIHDGHLEETKRLLVQMTDLSIGKDEEKTDEGKTEADTEKVEVDSEKTEGDSEKTDCDKADSDKADSDDSDAEADSDSEETEMIESEEEESDEEMATRRATLAAEILSADVWSLTDTVMISTENLNRLWSILDYKEHLSINLSTYFMKIMEHLLDMKCDEMITYLIENQLSLVEKFMNHLSNPPLMDFLLKLISTDKPDNSTGIIDFLQKQDLITHLINALDTNDHDGLMGDHELTETDDDHLAVDHDDSIIRQSSAADLLKALITISANSTADNSTIGPNELTRELASYDQMKRLCDIMLKGGYALANGVGIIIEIIRKNNSDYDVMPVLYITVDSHPPNGRDPIYLGHLLQVFGDNIDNFNKLLVDEHERGALKTPFGEIEPLGFERFKICELIAELLHCSNMQLLNDTKGFDIVKERDEMRFKMKEYDPISFKYNETITLPEDVVGSPAGGISSNNNLTTTNSGTTTTNNDGFTDDYVNDTIESFNESLHNETYDEDTEESHVNANLTEEQLRVNPVIGDHLKIALYDTQIVSNILEMFFKFQWNNFLHNVVFDIVQQVLNGSMDIGFNKFLAIDLFDSGEITEKIVRGQQLCADYEQTHNGLRLGYMGHLTLIAEEVVKFIQSFPPHSLSELIDRRIESQQWEDYVTDILLDTREKYNAILGGCEEDEDVTNDTTTFDEGVGEILDNSGFKIEFELNEEKVLDHGVHLVRDDDDDEEEEEADDDDEEEQAIENDNNEHNDEDHLLGQDISSPLGLLTSSPAPHNEYLIPDEVKSDDSGSDDEFSNYFSTQVHTKSNAESPLVKSSAGLMDDDSSDDEEEQPMTYNNDNDEDYIDPNDDGLSYKKSNSLYDAQGELLSSFSHQENADDQDFAPEEQPNDADDNADDDDDNNNDIIDAKEDIKQPQIKQATKKNHKKNNNNKKKKT
>XP_001383625_Scheffersomyces_stipitis
MSGSFWKFSNGFTSLSNISTILENHTINNESGDSSYSNSYNVLLKLIDENDLLQELLSNNPMLLEFLREGNVLAMLVDMVTTEGALQAKPSEKEEKPADEKIKENKDTKEDDVDDNDKSNDEEAEEEEEGEAEEEEEEDEDEEEDEADETDEERATRRATIAAEILSADVWSLTDTVMESTINLNKLWSILDSKSSLSINLSTYFMKIMEHLLDMKCDEMITYLIENQPNLVGKFMNHLSNPPLMDFLLKLISTDKPDNSTGIIDYLQNQSLISHLISALDISEEANVEEADNDSLLVKQSSAADFLKALITISANSTTDNSTIGPNELTRELVSYEQMCHLCDIMLKGGYALANGVGIIIEIIRKNNSDYDILPVLYITLDSHPPTGRDPIYLGHLLKVFGSKIGEFNHLLLKNDVDNKLRTPFGEIEPLGFERFKICELIAELLHCSNMALLNDNKGFNVVKERDNLREKMKEYDPVSFKYNEIIVLPEEKKESSSNDDDKEDKKTNEDDYANDTIDSFNSKLRNEEGDSVLQHPNEDDEEEPHANANLTEEQIRANPVVGDFLKIALFDTQIISNILSMFFKFPWNNFLHNVVFDIVQQVLNGSMDIGFNKFLAIDLFHLGDITNKIIEGQKLCTGYEEDHNGLRLGFMGHLTLIAEEVVKFIQLYPTNTLSELIDAKVEDEVWEDYVSNVLYDTREKYNAILGGGDEDEDDDDDVNNTFDEGLGEIIEEVKTGLVFDSNADVRDRLDSDESESDDDDHFTSYMSQQLTSTASTEIISSSMVSQTKEITSKELLDADFEDADEYIDPNDDGMSYKKSHPLYDSTGSSSSSDNDDDLGLDDDHLSSEKDSSTKLTRSASKGH
>XP_020065720_Suhomyces_tanzawaensis
MSGSFWKFSNGFTSLSNILTFLENHSISQDHGEALYESTYEVLLKLLDENDLLQELLSNNPMLLEFLREDDVLAMLVDLVINEGDPKKLALTDPSLPSDEKPELKNPEPSTSSEASEEVSDTATEANDSQDSIDADETDEASNDDDNDDADEESEEEKATRRATIAAEILSADVWSLTDTVMESTPNLNKLWSVLDSKSPLSINLSTYFMKIMEHLLDMKCDEMISYLIENQSTLVEKFMNHLSNSPLMDFLLKLISTDKPDNSTGIIDFLQNQDLITHLINALDITDENNEPTEDHDKLLVRQSSAADFLKALITISANSTTDNSTIGPSELTRELVSHEQMTCLCNIMLKGGYALANGVGIIIEIIRKNNSDYDILPVLYITLDSHPPTGRDPIYLGHLLKVFGSKIEDFNRLLMSESYGDDDRKLKTPFGEIEPLGFERFKICELIAELLHCSNMALLNDNKGFDVVKERDELRKKMKEYDPISFKYNEVIVLPNDKDHDEDNNSNNDIDESNHKTNKANKHDDEDEYVNDTIDSFNSKLQQDEDSIVQHHQENDDDEEEPHANANLTEEQIRANPVIGDYLKIALFDTQIITNILSMFFKFPWNNFLHNVVFDIVQQVLNGSMGIGFNKFLAIDLFHLGDITNKIIEGQKLCSDYEDSHNGLRLGFMGHLTLIAEEVVKFIQLYPANSLSELIDVKVEDDVWEDYVSNVLYDTREKYNAILGGGEEDEDEDEEDENNTFDEGLGEIIEEVKTGLVFDDATDHDLQKDRLDSDESESDDDDHFTNYMSHQLINTASTEISSNIEPSKEKSISTSDEKEQDGEGRMDPTTDDFDHEDYIDPNDDGVSYKRTSSLYDATGSFSSSSDNDDDINLEDDGGVNDSTKLTRAASKG
>XP_020079377_Hyphopichia_burtonii
MSGSFWKFSNGFTSLSNISTLLENHSINIESGDPQSNNFNVLMKLLDENDLLQELLSNNSLLLEFLREEEVLSILVDLVIHEGASQDEIIKKFNDLNINDKDDEKNDNDNTSKTNDDANDDDSKTDDKNVSSSTDKIDTNEENSSKSNSDKSDDTDDENEPEEEEDDEDDDENETEEEKRTRYATLAAEILSADVWSLTDTVMESTENLNKLWAILDNDSPLSINLSTYFMKIMEHLLDMKCEEMITYLIDNQPCLVQKFMNNLSNPPLMDFLLKLISTDKQDNATGIIDFLQNQDLITYLINSLDITNSPDIDYDILLVRQSSAADFLKALITISANSTTDNSTIGPNELTRELVSYDQMNRLCNIMLKGGYALANGVGIIIEIIRKNNSDYDILPVLYITLESHPPTGRDPIYLGHLLKVFGDKIDDFNKLLVDFGGDEKPSLKTPFGVIEPLGFERFKICELIAELLHCSNMALLNDNKGFDVVKERDLLRDKMKEYDPISFKYNEVIILPNNEDDNTESSDKNDSTDGNNQRKSANNEDEDYANDTIDSFNSRLHQEDEAFGQPNHFSNDDEAEEPHANANLSEDQIRSKPVIGDFLKIALFDTQIISNILAMFFKFPWNNFLHNVVFDIVQQVLNGSMDIGFNKFLAIDLFNRGDITNKIIEGQTLCSEYEAKHNGLRLGFMGHLTLIAEEVVKFIQLYPVNSLSEIIDQKIEDEVWSNYVSHVLYDTREKYNAILGGEEEEESSQTFDEGSGDIIEADDLQSDLLYDPKEYHDIVETGHDDNSDSGENHDHQEIIDEKDEPEDEESDLAENKAIFTNKPPMKEENDDEEIKSKKAETNKSNSSDESESDDDDHFTTYMTQQLTNTASITPSVTKVTHEDNKIINEDNKKEESKSQFPESYDSQPFQDEFDDEYIDPNDDGLSYKKSNPLYDSEGTLKTHSDLSILDPHSVDEDDLSSSSSSSDNEDGVLLDYEEDFPREDGHKLTRAASKG
>XP_015466630_Debaryomyces_fabryi
MSGSFWKFSNGLSSLSNISTLLENHSNDQASNNSSNSKTYDLLMKLLEENDLLQELLSNNSMLLEFLREEEVLSLLVDLVIEEGNIDDSLSTDVSKLKLDSKGYESEIEKVDDKDISERNKKNDKKDNLGKKAHDAEDEKHVEDENQDDEKDDEEDDEEDDEEDEENEDDDDDEENAETDNETAEDRAVRHATLAAEILSADVWSLTDTVMESTENLNKLWSVLDSKKPLSINLSTYFMKIMEHLLDMKCDEMIAYLIDNQPNLVKKFINHLSNPPLMDFLLKLISTDKPDNSTGIIDFLQNQDFITHLINSLDITGDDNASENYDILLVKQSSAADFLKALITISANSTTDNSTIGPNELTRELVSYDQMDRLCKIMLKGGYALANGVGIIIEIIRKNNSDYDILPVLYITLESHPPTGRDPIYLGHLLKIFGNKIEDFNKLLMDENSSTNSILKTPFGEIKPLGFERFKICELIAELLHCSNMALLNDNKGFDVVKERDILRNKMKEFDPVSFKYNEVIVLPNNEGGNDKTDSENDNDGKNSRHNEDDDFANDTIDSFNSKLNHENDTMIQYQNPDQDDEEEPHANANLSEEQIRANPVIGDFLKISLYDTQIISNILLMFFQFPWNNFLHNVVFDIVQQVLNGSMDIGFNKFLAIDLFHYGDITNKIIEGQKLCTDFEDNHNGLRLGFMGHLTLIAEEVVKFIQLYPTHTLSELIDSKVEDEIWEEYVSHVLYDTREKYNAILGGGEDDEEDDDASNTFDEGTGEIIEQNDFKPGLLLDPKTDHDIIGSGFEEGSKDDGHYEENKYHENADTIKSNSSDESSEDDDDHFTNYMSQQLTNTASTEILSSVKSPNDEEFSEKNDSFKRIPGDINIHTENDEMDTDEYIDPNDDGLSYKKSHPLYDAKGSLLSASSREDDEISSEDSSSSSSDSDDEIILDDDNESKINEKGSNGNKLSRSASRS
>XP_458446_Debaryomyces_hansenii
MSGSFWKFSNGLSSLSNISTLLENHTNDQESNNSSNSQTYDLLLKLMEENDLLQELLSNNSMLLEFLREDEVLSLLVDLVVEEGNIDDSLSTDVSKLKLYTKESDSRIEEKENGKDIPTGNKTNDKRDTLGKKAHDIDNVEEKKHEKDDEDVKQDDEDDENEEGEDDDDEENAETDTETDEDRAVRHATLAAEILSADVWSLTDTVMESTENLNKLWSVLDSKKPLSINLSTYFMKIMEHLLDMKCDEMITYLIDNQPNLVKKFINHLSNPPLMDFLLKLISTDKPDNSTGIIDFLQNQDFITHLINSLDITGDENASENYDILLVKQSSAADFLKALITISANSTTDNSTIGPNELTRELVSYDQMDRLCKIMLKGGYALANGVGIIIEIIRKNNSDYDILPVLYITLESHPPTGRDPIYLGHLLTIFGNKIEDFNKLLMNENSSTNSILKTPFGEIKPLGFERFKICELIAELLHCSNMALLNDNKGFDVVKERDILRNKMKEFDPVSFKYNEVIVLPNDESGNDNKTDSENNNDAKNSRHNNEDDDFANDTIDSFNSKLNPDNDTMIQYQNPDQDDEEEPHANANLSEEQIRANPVIGDFLKISLYDTQIISNILSMFFQFPWNNFLHNVVFDIVQQVLNGSMDIGFNKFLAIDLFHYGDITNKIIEGQKLCTDFEDNHNGLRLGFMGHLTLIAEEVVKFIQLYPTHTLSELIDAKVEDEIWEEYVSHVLYDTREKYNAILGGGEEDEEDEDASNTFDEGTGEIIEQNDFKPGLLLDPKTDHDIIGSGFEESSKDDGHYEEDKHHENADTIKSNSSDESSEDDDDHFTNYMSQQLTNTASTEISSSVKSPIDEESSEKKNLLKKVPGDINIQPDNDEMETDEYIDPNDDGLSYKKSHPLYDAKGSLLSASSREDDEISSEDSSSSSSDSDDEIILDDDNESKVNEKGTSGNKLSRSASRS
>XP_006683777_Yamadazyma_tenuis
MSFWPFTNSFNSNSQLQKFLDGIQDYASVSIGDLIDDPGLSQELVSELHNIKGQYNNTNRFAFSQSLQHAQVGHDTDSNSITSSSDIVGNNSSSKDARGVKLIEVLIQPHILSGFLDYIFKSVDFFHQLSEKENQDLERMLTDVHHSRSIQDDGEDKDPESSENEESESEEGARNDETGDSTNQDEEDEGEDHESHQDKMRRCVQVAADVLSIDLWVISNRIIETPVIINKLWSIVYLDNLVESSPSVNHIVRILDQLMNTNAIELLNYIRNRDDLVDMFLSKLEVPMLMDFFLRVIQSDKPDSPTGIIDTLYAQDLVPKLIEILKPHSSQFDKTTTTIPNHELIFKQTAATDFIKALITISSNTALAVAVDANVGPNQLTRQLVSKQTIEQFVYDIMLYTVKDPKTGIKQTNKHGINNCVGIVIELIRKNNSDYDLNCGSYSSLLQTTNGEPTEVNPYVMFQWLKDFEQNIPGPKDPIYLGEMLAIFSDNLDKFCELLESEPELPYHTSTNSHMLGFSKFRIAELIAELLHCSNMVLNNSKKIRKIVEIRDIIRDKQTQRLQKALNETFSDTPESDISVEDISHDVTNMSLDERSVSSSKGVRQNIDALLDGETPDFIKLIDSLDIEEESDDEEPTISTDNPFVCESRDATIRSDPCVGDYFKIKLIDSKIMLNIISKFTEYPWHNFFHNVVFDLIQQIFNGKLNSYNSFLISHLFSKDETNLIKVIVNAYKADFDLRPGYLGHLILISEEVVKFTSLYKPDLISPLIVEAVSSEEWTWFVSDILLQTREVYNVVLGADPSDKYEYAEGSNRETNDVDNDTHEYGFDSSTVGFLDMGNYQGESKSKSFLGHDDDEGENDSSNVAEVRIQDMTPRLDKLADTEGFGVGDDDDHDVDHFSQDGFLENLSESSSSDDDDDDLATPSSPDDNKLTRVKNHNA
>XP_001484521_Meyerozyma_guilliermondii
MSGSFWKFSNGFTSLSNISSLIESHVSDDEHGKGKPREVLLKLLDESDLLQELLANNSMLLEFLRTNEVLELLVELVVNEGQLDVSDQLAELDIKEQPEETEKDAKHESQAKNDAKTNDDMRSDDDDDDDNEDKQQDEETEEERRSRHAALAAEILSADVWSLTDTVMDSTANLNKLWSVLDSVKPLSINLSTYFMKIMEHLLDMKCDEMVTYLIENQPRLVEKFIRHLSNPPLMDFLLKLISTDKPDNSTGIIDFLQKQNLITHLIDALDIDDINDNDAELALVRQLSAADFLKALITISANSTTDSSTIGPNELTRELVSYDQMEKLCTIMLKGGYALANGVGIIIEIIRKNNSDYDALPVLYITLESHPPTGRDPIYLGHLLQIFGGKIDQFNKLLVTNREASKLKTPFGEIEPLGFERFKICELVAELLHCSNMALLNDNKGYNVVKQRDELRMKMKEYDPISFKYNEVIALPTEDKQESESNHNSDEEFGNDTIDSFNSRSQSDGDSIFHGANSDENEPHANANLTEEQIRENPVIGDFLKVSLLDTRIISSILAMFFKFPWNNFLHNVVFDIVQQVLNGSMDIGFNKFLAIDLFDHSAITDKIIEGQKLCSDFEESNKGLRLGYMGHLTLIAEEVVKFIQVYPVNTLSELIDKKVEDEVWEEYVNHVLYDTREKYNAILGGGDDDDDASNTFEQETDFVHDYKPGLVLDPNTDHDIGHLDASEDANKGDSESEDDDDHFTNYMSEQLTNTATADLGVPGEEDPYIDPNDDGLSYKKSNSFYDNDGVPRHLNKTEDVELLSESSTSSSSSDDEDLIFDDDHDDNDKGTNNLTRAASKG
>XP_018714212_Metschnikowia_bicuspidata
MATSFWKLNNGFTSLSNVSTILENHTVSDAKTPVLAAETLVKLLDESDLLQELMSNNTSLLEFLRDDTVINLLVDLLILESLTGDELEESLLRLNLNEKPVSGAKELPESEPGSDKEQEDPASGSLETGSDNEMPHSNLHEDPADPDDDDDDNDEHNETFDERRTRYATLAAEILSADVWSLTDTVMESTKNLNKLWSILDFSPPLSINLATYFMKIMEHLLDMKCEEMITYLIENQPNLVQKFTRHLANPPLMDFLLKLISTDKPDNSTGIIDFLQDQNLIPSLVHALESAPGLSPAELDEQLARQSSAADFLKALITISANSTTDNSTIGPNELTRELVSHDMMAKLCDIMLQGGYALGNGVGIIIEIIRKNNSDYDILPVLYITLESHPPTGRDPIYLGHLLLVFGSRIGDFNNLLMHANENNKLKTTFGEIEPLGFERFKICELIAELLHCSNMALLNDNKGFDVVRVRDDLRKKLKELDPVGFKYNEAIEIPAEVLQPSLDAEQEIVKKFEHETKRRSRDEDADYNDTIDSFNENLHENSPNFHSGGEDEEEEVHANANLTEEQMRHNHVVGDFLKIALYDTQIISNILSMFFNFPWNNFLHNVVFDIVQQVLNGSMDIGFNKFLAIDIFHSGEITVRITEGQKLCNDYEESNGGLRLGYMGHLTLIAEEVVKFIQLYPASTVSQLIDEKTENEIWEEYVSHVLYDTRKKYNAILGGSDVDEEEGSNTFDESGGDLIEDGDLDSGLRLHPNLDHDLIGSGYEDQDKEEEFTEDIDVVDEPKKSNKFTSSDDSESEEEEEEDHFASYMSLQLANSGSSGFMTSLKNKAKEFSENEGDNEPETKNFMPLKDDDGDDYIDPNDDGLSYKKPHSLYDARGMLVTDQRQSYHRNDGLLSEESSSSSDSDEEDLGDDLVDELKENKLTRSASKGS
>XP_002615415_Clavispora_lusitaniae
MSGSFWKLSNGFTSLSNISAIFENYDISTASKDEKATSETLMKLLDESDLLQELMSNNSQLLEFLRNEQVISMLIDLLISVNDPDSSIEDSFVQLKLEEAPKTEESTSDSTNEDKEDKDDKEDKDDDESEPDGEEKDDDGEESVPETSEEKKNRCATLAAEILSADVWSLTDTVMESTSNLNKLWAILDLEPPLSINLATYFMKIMEHLLDMKCEEMITYLIDNQPNLVEKFIKHLDNPPLMDFLLKLISTDKPDNSTGIIDFLQEQHLISQLINALDVSNASDSTYDVSLVRQSSAADFLKALITISANSTTDNSTIGPNELTRELVSYEMMSRLCDIMLMGGYALGNGVGIIIEIIRKNNSDYDILPVLYITLESHPPTGRDPIYLGHLLKVFGSKIDEFNKLLMSSKENLKLKTTFGEIEPLGFERFKICELIAELLHCSNMALLNDNKGYDIVKIRDELRVKMKEIDPVGFKYNEVIEVPEEILKPRLEAEIEVNKKFENELKARRMDDDGDFNDTIDSFNSKLQETSSGRNVNSGDEEEPHANANLTEEQIRQNPVVGDYLKIALFDTQIISNILSMFFKFPWNNFLHNVVFDIVQQVLNGSMDIGFNKFLAIDIFASGAITNKITESQRLCSEYEAEHLGMRLGYMGHLTLIAEEVVKFIQLYPVNTVSKLIDEKVEDEVWEQYVSNVLYDTRKKYNAILGGSDIDDDEGSNTFDESTGEVIDEGDLNPTLNLDPSVDHDLIGSRYEDAYKEEEFHEDVDGDHINDGDSEAHDVKFNSSDESESEDDDDHFASYMSQQLADQGSGGDYMSSPHMKTKKRGDFEKEEPKPADYVITSSGDDDDDDDYIDPNDDGMSYKKSHPLYDPQGVLINEKLRDFADDILSGEESSSSSDSDDDDDLAEGNANTLTRIASRG
>XP_025339603_Candida_haemuloni
MSGSFWKLSNGFTSLSNVTSILENHTINDNAQDDSQTISVLLKLLDENDLLQELMSNNSMLLEFLRNDNVISMLVDLLISESLQGEQLAMSLKRLNLSPDLKVESGSDSEQSKDSDGETEEKPSSENKDDDNENDSKTSSPKSSKEEESEKEEEASPESSEERRSRYAALSAEILSADVWSLTDTVMESTQNLNKLWSILDLEQPLSINLATYFMKIMEHLLDMKCEEMITYLIDNQPLLVKKFMNHLANPPLMDFLLKLISTDKPDNSTGIIDFLQDQELVPQLVDALDTSDTDTDIDVLLVRQSSAADFLKALITISANSTTDNSTIGPNELTRELVSYDIMARLCDIMLKGGYALANGVGIIIEIIRKNNSDYDILPVLYITLESHPPTGRDPIYLGHLLKVFGSKIDEFNKLLIHVNEGSSLLTTFGKIEPLGFERFKICELIAELLHCSNMALLNDNKGFDVVKIRDQLRKKMREFDPVAFKYNEVIELPADDWQPSLDAEKELTKKFDKDLPKHEFDDENDFNDTIDSFNSKMQDSSVAHHGNQNSGDEEEPPHSNANLTEEELRADPVVGDYLKIALYDSQIVSNILSMFFKFPWNNFLHNVVFDIVQQVLNGSMDIGFNKFLAIDIFHSGNITHKITEGQRLCSDYEQEHSGMRLGYMGHLTLIAEEVVKFIQLYPVGTVSELIDERIEDEIWENYVSQVLYDTRKKYNAILGGSDVDDDEGSNTFDESTGEIIEESEFESALREMHTIDNDRDLIGSSYENQDKEEEFHEDVDTREESDAEKKDGNKLSSSDESESEDDDDHFANYMSSQLTISGSNAFQSSLNSKAKELKNEEDTENKYNDFLHVSGDAGDDDDDYIDPNDDGMSYKKANPLYDNQGLLVRDQMHSYPGDTNNSSEDSTSSSDSDEDLALETDSKDGKSNKLTRVASKG
>XP_024714267_Candida_pseudohaemulonis
MSGSFWKLSNGFTSLSNVTSILENHTINDNAQDDSQTIGVLLKLLDENDLLQELMSNNSMLLEFLRNDNVISMLVDLLILESLLGEQLAMSLKRLHLLADLKVESKEDEDDEAEESKEKEDKDETAEEEPDKEEEATPELSEERRSRYATLSAEILSADVWSLTDTVMESTQNLNKLWSILDLEQPLSINLATYFMKIMEHLLDMKCEEMITYLIDNQPALVRKFMNHLSNPPLMDFLLKLISTDKPDNSTGIIDFLQDQQLVPQLVEALDTSDSDADMDELLVRQSSAADFLKALITISANSTTDNSTIGPNELTRELVSYDIMARLRDIMLKGGYALANGVGIIIEIIRKNNSDYDILPVLYITLESHPPTGRDPIYLGHLLKVFGSKIDEFNKLLIHVNEGSSLLTTFGKIEPLGFERFKICELIAELLHCSNMALLNDNKGFDVVKIRDELRKKMREFDPVAFKYNEVIELPADDWQPSLDAEKELTKKFEKDFPKHEFDDDNDFNDTIDSFNSKMQDSSVAHHGNQNSGDEDEPPHSNSNLTEEELRSSPVVGDYLKIALYDSQIVSNILSMFFKFPWNNFLHNVVFDIVQQVLNGSMDIGFNKFLAIDIFHSGNITHKITEGQRLCSEYEQEHCGMRLGYMGHLTLIAEEVVKFIQLYPVGTVSEFIDEKIEDDIWENYVSQVLYDTRKKYNAILGGSDVDDDEGSNTFDESTGEIIEESDFDSGLSLNPNIDHDLIGSSYEHQEKEEEFHEDVDSREETDTEKKDSNKLSSSDESESEDDDDHFANYMSLQLTISGSNAFQSSLSSKAKELKSEDDSDKYKDFLHVSGNGEGDEDDDDYIDPNDDGMSYKKANPLYDSQGLLVKDNMRQFPGHTNNLSEDSTSSSDSDDDDIPLNTDDEDNKDNKLTRVASKG
>XP_025337709_Candida_duobushaemulonis
MSGSFWKLSNGFTSLSNVTSILENHTINDNAQDDSQTISVLLKLLDENDLLQELMSNNSMLLEFLRNDNVISMLVDLLISESLSGEQLAMSLKRLHLSADLKVESKDGEDDETEESKEKEDKDETTEEEPDKEEEATPESSEERRSRYATLSAEILSADVWSLTDTVMESTQNLNKLWSILDLEQPLSINLATYFMKIMEHLLDMKCEEMITYLIDNQPALVRKFMNHLSNPPLMDFLLKLISTDKPDNSTGIIDFLQDQELVPQLVEALDTSDSDADMDELLVRQSSAADFLKALITISANSTTDNSTIGPNELTRELVSYDIMARLRDIMLKGGYALANGVGIIIEIIRKNNSDYDILPVLYITLESHPPTGRDPIYLGHLLKVFGSKIDEFNKLLIHVNEGSSLLTTFGKIEPLGFERFKICELIAELLHCSNMALLNDNKGFDVVKIRDELRKKMREFDPVAFKYNEVIELPADDWQPSLDAEKELTKKFEKDFPKHEFDDDNDFNDTIDSFNSKMQDSSVAHHGNQNSGDEDEPPHSNSNLTEEELRSSPVVGDYLKIALYDSQIVSNILSMFFKFPWNNFLHNVVFDIVQQVLNGSMDIGFNKFLAIDIFHSGNITHKITEGQRLCSEYEQEHCGMRLGYMGHLTLIAEEVVKFIQLYPVGTVSEFIDEKIEDDIWENYVSQVLYDTRKKYNAILGGSDVDDDEGSNTFDESTGEIIEESDFDSGLSLNPNIDHDLIGSSYEHQEKEEEFHEDVDSREETDTEKKDSNKLSSSDESESEDDDDHFANYMSSQLTISGSNAFQSSLSSKAKELKSEDDSDKYKDFLHVSGNGEGDDDDDDYIDPNDDGMSYKKANPLYDSQGLLVKDNMRQFPGHTNNSSEDSTSSSDSDDDDIPLNTDDEDNKDNKLTRVASKG
>XP_028893114_Candida_auris
MSGSFWKLSNGFTSLSNVTSILENHTINDVAQDDQQTISVLLKLLDENDLLQELMSNNSMLLEFLRNDNVIGMLVDLLISESLQGEQLAVSLKRLHLSSDLKVQKEEKKDSQEDKDKEIDDEDEDAEKPAKDSDAEKEDDTSESSEERRSRYATLAAEILSADVWSLTDTVMESTQNLNKLWSILDLDQPLSINLATYFMKIMEHLLDMKCEEMITYLIDNQPSLVKKFMNHLSNPPLMDFLLKLISTDKPDNSTGIIDFLQEQELVPQLVEALDISDDADPDVSIVRQSSAADFLKALITISANSTTDNSTIGPNELTRELVSYDIMERLCEIMLKGGYALANGVGIIIEIIRKNNSDYDILPVLYITLESHPPTGRDPIYLGHLLKVFGNKIDEFNKLLIHVNEGSSLLTTFGKIEPLGFERFKICELVAELLHCSNMALLNDNKGFDVVKIRDELRKKMRKYDPVAFKYNEVIELPAEEWQPSLDAEKELTKKFEKDYPKHEADDDNDFNDTIDSFNSKMHDSSVAHHGNHNSGDEDEPPHSNANLTEEEIRANPVIGDYLKIALYDSQIVSNILSMFFKFPWNNFLHNVVFDIVQQVLNGSMDIGFNKILAIDIFHSGEITEKITEGQRLCTEYEKDHCGMRLGYMGHLTLIAEEVVKFIQLYPVGTVSELIDVKVEDESWENYVSQVLFDTRKKYNAILGGSDIDDDEASNTFDESTGEIIEESDFDNGLSLNPNVDHDLIGSSYYHQEKEEEFHEDVDTHEDSDAEKRDQNKLSSSDESESEDDDDHFANYMSSQLTISGSDAFQSTLKSKAKEIKRDEGDERKYNDVLHVSDDGDCDDDDYIDPNDDGMSYKKANPLYDSQGLLVRDKMRQYEGITNNSSEDTSSSSDSDDDDDLDLDVGSKDDSTNKLTRVASNN
>NP_012953_Saccharomyces_cerevisiae
MSGSFWKFGQDYSIESPVSKILNSAFIKINKDQDDDVPTGTCEENIADDEDNSSHDYAASEDNVVNENEEKEEENTLPTTESEYENYRPNLDVLDDLLDDDELYTELMCSNFKLLIFLKYPDVLSKLIEYVTNEKILDEETDSAKKPEIIEGVNDHPILIERDRKDKKEDAEEGGDSEETTNDSDHDSGDERSVDSEETSITLPPESEEQVETRRARIAAEILSADVWPISAAIMQNKDLLGRLWSILDHPAPLPIPASTYFMKINERLLDMDITGMLEFILSRDSLVARFLTHVDNPSLMDFLLKVISTDKPDSPTGVIKILKSQELIPKLLDHLNPEYGISTQSAAGDFIKAFVTLSTNSSNELASGIGPNELTRQLVSEEMIEKLIKIMLKGGTSLSNGVGIIIELIRKNNSDYDFIQLVYTTLESHPPTDRDPIHLIHLVKLFAKHMPDFADMLDKTKLPLMEMPFGNIEPLGFERFKICELIAELLHCSNMTLLNEPNGEMIAQERDIERAKELETSTEKENITAIVDNKSSYYDKDCVEKDITENLGALQINNQGSEEDELNDTGVSSVKLDVKSDAKVVEGLENDASGVELYDETLSDTESVRECLREKPLVGDRLKIALEDTKILISILDMFTEFPWNNFLHNVIFDIAQQIFNGPLKTGYNRFLLKDYLVDAYLTKKIVDADKACQDYEKKTGLRYGYMGHLTLVAEEISKFKEYIDEMKLTFCNTAVSDRLEEPFWKEYSETILADTREKYNTVLGDFGNDQESDDDVIRNSDSEDIIGDTEGNENYGNGENDELLSNGHDSGNMDLYYNFNNNENEENEEDYAEYSDVDNKNYYNNVETNDDDYDSDDGKSKSAESEFTDKISEHRDGNSLYNEDNDENGSDKWTSGTSLFPPDHFPSRSQPSDPKLQDQNIFHHQFDFEGVGDDDDYMDPNDDGQSYARPGNPLYTTPKTPPRPKTILFNSLSALDNNGEDEEVALGTSVDDRMDNEISSDEEDSEDEDEENDMGNEEGYSLYRSRSKEAF
>XP_018221063_Saccharomyces_eubayanus
MSGSFWKFGQDYSIESPVSKILNSAFIKVGKDQDEDVPTSAIEEHVDTGGNEPSTDGLISEKSIGDEKETLGDEGDDKEEENALPTTESEYENYKPNLEVLDDLLDDDELYTELMCSNFKLLIFLKYPEVLSKLIEYVTNEKVLDEAPDSIAKPEIIEGVNDQPILIDHGERKESGEAEEAENDSDNDSNDERSVNSEETSITLPPESEEQLETRRARIAAEILSADVWPISAAIMENRNLLSRLWSILDHPAPLPIPASTYFMKINERLLDMDITGMLGFILHRGNLVARFLTHVDNPSLMDFLLKVISTDKPDSPTGVIKILKAQDLIPKLLDHLNPEYGVSTQSAAGDFIKAFVTLSTNSSNELASGIGPNELTRQLVSEEMMEKLIKIMLKGGTCLSNGVGIIIELIRKNNSDYDFIQLVYTTIESHPPNDRDPIHLTHLVKLFAKHMPDFAKMLNETKLPIMEMPFGEIEPLGFERFKICELIAELLHCSNMTLLNEPNGELIAKERDMERTKELENSVDNEADQSAADNNIACFDKDYVEEKEVTNSLGTLQINNQDDSGEEEVDDSQITDEKSNGKVTEGLENDTSGVELYDETLSDTESMRECLREKPLVGDRLKIALEDTKILVSILDMFTKFPWNNFLHNVIFDIAQQIFNGPLKTGYNRFLLKDYLVDAYLTRKIVDADKACQNYEKETGLRYGYMGHLTLIAEEISKFKEYIDEMKLTFCNTVVSDRLDEAFWKEYSETTLADTREKYNTVLGDFGNEQESDDDDVIRNSDSEDIISDTQGSDNYGDGDDDELLSNRHDAGNMDLYYNFNNNENDENEEDYAEYSDVDNKNYYNNVNANVDDYDSDDNNSKNSNPNFTDNVSQHNDDSEDRNNKSLHSEDNDENKNDKWTSGASLFPLDHFPSRSQPSDPKLQDQNIFQHEFGFNGAGDDDDYMDPNDDGQSYARPGNPLYSTPKTPPRPKTILFNSLSALEDDEDDGETAQSIGIDDRIDNDISSDDEDSEDEDEDNDMANDEGYSLYRSRSKEAF
>XP_033767651_Saccharomyces_paradoxus
MSGSFWKFGQDYSIESPVSKILNSAFIKIGKDQDEDVPTGAREGSTDDEEDKSSHGYMTSEEKIVIENEEKEEENNLPTTESEYENYRPNLDVLDDLLDDDELYTELMCSNFKLLIFLKYPEVLSKLIEYVTNEKVLEEGADSVKKPEIIEGVNDRPILIERDRKGEKEDAEEDNSEEITNDSDHDSGDERSVDSEETSITLPPESEEQVETRRARIAAEILSADVWPISAAIMKNKDLLGRLWSILDHPAPLPIPASTYFMKINERLLDMDITGMLEFILSRDSLVARFLTHVDNPSLMDFLLKVISTDKPDSPTGVIKILKSQELIPKLLDHLNPEYGISTQSAAGDFIKAFVTLSTNSSNELASGIGPNELTRQLVSEEMIEKLIKIMLQGGTCLSNGVGIIIELIRKNNSDYDFIQLVYTTLESHPPTDRDPIHLIHLVKLFAKHMPDFASMLNETKLPLMEMPFGSIEPLGFERFKICELIAELLHCSNMTLLNEPNGEIIAEERDIERAKEFEKEKKTPIANNDAVYYDKDCVQEKEITENLGALQINNQDEGEEGELDDTGISNVKADVKSDAKVVEGLENDASGVELYDETLSDTESVRECLREKPLVGDRLKIALEDTKILIIILDMFTEFPWNNFLHNVIFDIAQQIFNGPLKTGYNRFLLKDYLVDAYLTKKIVDADEACQDYEKKTGLRYGYMGHLTLIAEEISKFKEYIDEMKLTFCNTAVSDRLEEPFWKEYSETTLADTREKYNTVLGDFGNEQESDDDDVIRNSDSEDIIGDTDGNDNYGNRENDELLSNGHDTGNMDLYYNFNNNENDENEEDYAEYSDVDNKNYYSNVGTNDDDYDSDDGKSKSAESDFNDKISEDRDNKSLYSEDNDENRSDKWASGTSLFPPDHFPSRSQPSDPKLQDQNIFQHQFDFDGVGDDDDYMDPNDDGQSYARPGNPLYTTPKTPPRPKTVLFNSLSALDNNDEDEEAALSTSVDDRMDNEISSDEDSEDEDGDNDMANDEGYSLYRSRSKEAF
>XP_003673889_Naumovozyma_castellii
MSNSFWKFGQDYSNEASISKILRNAFLKITKDDEAVTTVNDIDKKIDSLDSPKDKLIEEQSEEKETPETPVDKGSEDSLPSTEAEFKEYRPNLEILDDLLDEEEVYTELMCSNFKLLMYFKYPEVLSRLLDYIKFDEQNTEKEDEEVIEGDAEHSDLDSEDYINGTEEASEEQQSNDETNESDVSEDNSVTLPAELEEQIEVRRAHMASEILSAEVWGISNAILENDELLTKLWSILDHPIPLSIETSTYFMKINERLLDTDITGMVTFILSQSTLVARFLKHIDNPPLLDFLLKVISSDKPDAPTRVIQCLKEQGLIPRLLDCLSHEYDPSTQTAAADFLKAFVTISGNCNSEIASSIGPNELTRQLVSPEMMEKLIKIMLTGGTSLSNGVGIIIELIRKNNSDYDFVQVMYTTLETHPPNDRDPIYLGYLVSLFAQYMPEFNKFLLDTNSTMLRTSFGNITPLGFERFKVCELIAELLHCSNMSLLNEPKGEAIVKERDEERKRVLNFSHISDSGEANMNGDTTTIEGEEITERIDSLKLESEEEIRELNEKEDESSVAESSDVEAAPEDHISDSPATEKSIRDEKIVGDVLKTLLYDTGIVVNIVKMFFQFPWNNFLHNVVFDIIQQIFNGPLKTGYNIFLLKDLLTRAHLTQLLLDGDTRSREYEERTHFRLGYMGHLTLIGEEILKFAAYLEETKVVFTEDDIVDALQDSAWIEYADTILADTREKYETALGENEDDDQSLIEDGAETSRGSFDNVEIGPELLGNDVEEYYTEDNPNNFGDEEEDYNLDFNDASKFRNFGETADENEQVDENREDNHFSGFTEVQDPRYYEYIDPDGTKTRLNFSPDDSDDQESRKDGNIREGEDDQEDEDIINTKNKKDDSNSAEDAWNTATEPTSFLLNNLQRRSDPTDSTIHDETIFQHQFELDHNEIADDDDDGYLDPNDDGQSYSKVNNVLHSGMMNLQRSKNIYYDDIDENEENQLSDNSDDDDEFDPDDDDIEYAENYSSYSLCRTTSKDALWDEANPE
>XP_003668782_Naumovozyma_dairenensis
MSGSFWKFGQDYSIESPISKLLNKAFIKIQPNDTNVNSFDNNTELQSEKDSGVTENAKEVSHDNEQEEPLPTDEAEYINYKPNLNILNELLDDEELYTELMCSNFKLLIYLKYPEVLTKLVEYVTSETILKEPVEPTTEAEIAEELIESAIVVDPSESEGEDTERENDPFLKVSRQSTQDDASSDISAETSVTVPPESEEQIDTRRARVAAEVLSADVWSLSSAIIENQSLLSKLWSIMDHEAPLSVAASTYFMKINERLLDMDITGMLQCILNLDTLVDRFLTHVDNPSLMDFLLKVISTDKPEAPTGVLNQLKEQDLIPKLLDRLDTNYSVATQSAAGDFLKAFVTLSANSNNELASGIGPNELTRQLVSPKMMEKLIQIMLKGGTSLSNGVGIIIELIRKNNSDYDFVQVIYTTLQSHPPNDRDPIHLIHMIKLFAKYMPQFNEMLIKRKLPQLETAFGEIEPLGFERFKICELVAELLHCSNMTLLNELEGEAIVKERDDERELQIRANDNNNVVVATDDEINTNGKEVTGKLNNLELSNGEPEKETEEEENAGEQAEDADDSKMGDANEDIENAEIYNETLSDSEETERSLRENSVPGDQLKIALQDTEIIKTILNMFFQFEWNNFLHNVVFDIVQQIFNGPLKTGYNRFLLTDLLTKTKITHMVIEGNRRCEEQTRKTGLRTGYMGHLVLIAEEIAKFIEYIDEMKVSFTNPAVVASFNEPSWINYVDTILTDTREKYNTVLGDFVNEQEENNTLLQDSLPEDPIDNNMEEDEANDESTNHINSGNIDLYYNYDYDNDNDSQHDDEDSADIDDEERMSSDGSLEYHDASSSPLSDSHVLEDDDLKDKSQEILEEDDKFSKYMSHHLGKGFTDTYDVIGTNSQGLTEEDWNSHGTKKNMTGIQHEKGSKENSAYMDSTIPSNDFTARTKHYSEPELQDDESSDDSSPELDDEDDMIIDDEDDDTGEYSLCRTRSKENIYMS
>XP_003954712_Kazachstania_africana
MSGSFWKFGRDYSSESQFSRILNRAFIKNEDKEGITGEIIYGETEHSSSDSDMERDDEDRPDVQLPEDEEGFKDYVPNLNVLSELLDDEELYTELMCSNFKLLMYLKYPTVLSRLIDYVIVDHTTTHEGENADDSDEEDEEMITDDQHVDTMREGSDSDIRSSDLDADPLTETEDQIEVRRAQMAAEVLSADIWSISSAIIDSPELLEKLWSVTNNMGVIAIDISTYFMKINERLLDMDMNGMIKFIVSQDDLVDKFIAHIDDPPLIDFLLKVISTDKPDSPNGIIQELKSQALIPKLIDLLSPENDASLQCASADFLKALIAISGNCIDEVSSGIGPNELTRQLASTEIMERVVMIMLNGGTSLSNGVGIIIELIRKNNSDYDFVQVMYTTLETHPPNDRDPIYLGFMLRLFAKHMADFNNILIETTLPILETSFGRVEPLGFERFKICELVAELLHCSNMSLLNERRGEAIILERDAARQRLLSEKETALSNESFNEIPVPSEGEDVTNKLNSLQLEGSQAGSPAETGRNFIEGEEFTGADEDISDSDEMERSLCNDPVVGDLLKISLLNTQIITTILEMFFHFVWNNFLHNVVFDIVQQIFNGPLKTGYNRFLLKNLLDEAEITKLIIEGEKESLKEERENNLRLGYMGHLTLISEEIVKFAAYIDEMKISFTTSTIHNRLNENEWKEYVETTLTETREKYDLVLGETINDGDEEEEENEYDDVDYGFEEMFAKNSQAEEEGEEEEADDVNHSKYDVGNQEKEEGDDFNGYSHSQIDGYYEYIDSNGSKTMLYSSTIEYNNAESEAYNEYDDGDEENDENFGAYISTQPSSSFKDSDRRPKRHSENGKAIDSDEDEDDWDSAPESFLLNTVRRNNGNASGDLHDVKVFQHQFALESLENDDRGGDSGDQETPYAHLVYSSNPTSHYAGSKSDEYATILSHKGDDDDGDDDEEEEEEVEEEEEEEEEEEDKMSDNSDDDSSDEERNTVSPKYKLCRTTSKENLSWDDDDDYDDEQLVGRSEGKQTSH
>XP_022463512_Kazachstania_naganishii
MSGSFWKFGQDYSMESNVSQLLNRAFVKKPPQQGDGEESVSPKSEEEVDDYEPNLDILDDLVDDEELYTELMCSNFKLIVYFKYPAVLDKLIDYVTNEKFLRDSRGVGNLVEPSENSSVTDLNQEVIVLSEDEQRDNLQSLEEERERDNSDAGSDVSEETSVTLPPESEEQVESRRARMAAEVLSADVWQISTAIIDNHALLDKIWAMINNLDSEISVVVSTYFMKINERLLDTNINKMIAFILEKGNLVDEFLKHIDNPSLMDFLLKVISTDKADSPTGVISHLRDQDFIGKLLDLLDSDKHDDSIQSAAADFIKAFVTLSANSNNEISMGIGPNELTRQLVSEQMITRLITTMLKGGTSLSNGVGIIIELIRKNNSDYDFIQVLYTTLETHPPCDRDPIHLTYLIKIFAQYMPQFAKLLESLKRTGMLTPFGSIEPLGFERFKICELVAELLHCSNMTLLNESNGEASTRQRDLVRLQTLYPDEYPEEKISEELANLSLKDTTKSDSQKLGADAGRNTGEQSSEDYEQSLEIYPNDVISNSEELEAKLRESNIPGDNLKISLLDTGILRYIIGMFFKFEWNNFLHNVVFDIVQQIFNGPLKSGYNRFLLSDLLSNARLTDKIIEGDLKCIEYEKEEGTRLGYMGHLTLIAEEVAKFVEYIDEMKVTFSDFGILDVLTEEKWQEFMDTTLAETREKYNTVLGDFVIEEDEEEKGMREEASEQGMPPADGDMNPQDEDFDYYQENIDGTHNQYDYIENENDEHNQDTDDYYEYEDASGHKTVLDLSNKEHEQEDGEENGTENGGENNEYHDSVEDPPALSSPKPSRPYIDNMYRQNGNTHSDDDEDDYVDPNDDGQSYAKPDHPLYNDLILPTSTKLHVNSGTDSDTEKNDGTDDASDDDSDGSDDEIGYSLCRSATIENTDFSSNNI
>XP_448929_Candida_glabrata
MSGSFWKFGTDYSSESSLSRLLNKAFIKIEEDEKETDAYKGGALSLNKDLEKGNDEKESNTATNAETEDEPQDSSSKLEDSEESIEDDEEEGESLPTTEEEYKYYRPNMDVLDALLDDDELYTELMCSNFKLLVFLKYPEVLSKLIDYVKCNSLIEGLTLEELEERSNKDAQTSVEEEHYSAQVDREKRSTTPDIILTEADDITKQTNEVAKESESEKGEDSDSNSSSDADDVSVTVRQDYEEQDELRRARMAAEVLSADVWPISSAIIQNEDLLEKLWSIMQYPAPLPIEISTYFMKINERLLDMDLNGILAFILNHPNLLDIFLTHIDNPPLMDFLLKVISTDKADTPTGIIKILKEQGMIPKLLDFLSPEYDKSTQSAAGDFIKALVTISGNCNNEIASSIGPNEMIRELVSPPMVEKLISIMLKAGSSLSNGVGIVIELIRKNNSDYDFVQLAYTTIKTHPPNDRDPIYLGYLLKAFAAHMAEFTQMLTSIELPPLQTPQGEIEPLGFERFKICELIAELLHCSNMTLLNDPNGESIVKERDEERERILKLENQKLNDESDNEIEDNNIPTTDLKSDTSQEDEKIANEMNDLQLDSEGNADDTDGSEQAKSDTVRDEFESKETNEEEYLENISDDSETEHKLRENPTVGDQLKIALEDTRVIEVILEMFFHYVWNNFLHNVVFDIIQQIFNGPLMTGYNRFLLIDLLKNIHMTDLIIKGNEQSGVYEEKHVLRLGYMGHLTLMAEEIVKFEAYLDEMKITFTTDTIPTCLSEAKWKYYAETELADLREKYNTILGDVGDEVDELEDEDDDDEQASSVTGFNQGAERDEDDADYVEEDDEAYENQMNMYDSLSSTHQMDEYDDEDDELYAEYNDIDNPRYYEYIDGDGKKTRLELNPADLHDGDVKTKDSALNNNEDENNVTNKFSAYMSDQLRKDFYDSEADEPSRKSHKPDTQQFDDNEGTSWESDSNAFILKNFSKTSQLASPEIENKNIFQHQFDLDNVSQIEQHDVEEDDDDYVDPNDDGQSYSKPNNPLYSDKQNGGYFSNSSRSRSSDEDENELSDDSEAELEGSPYEDQADETDFNTYTLCRSTSKDNLSWDENEQDRLMGMVSYNRDFKDS
>XP_004179619_Tetrapisispora_blattae
MSGSFWKFGQDFTTESAISKLLNKAFIKLSDEKIHEEDEDDSDNDLDKGINTSVIITPENGHDKSTINKLKLSDQVNIEHSVIPQDDEYVTANTACTERTCNGVSDKNCADNKNSNNIRSNILEENIDSNKDNDDDNDDNDDDELPTNEEDYYTYYRPNLDILNDLLDDEELYTELMCSNFKLLIYLKYPQVLEKLIEYVTNDELLKENDGISYSNNNDTHDKVDHDIIIEEQEQLESEKNEETNIIKTKTSNTTNNNREEPSNEEKNKALEMDEPTEVQIKNKDTKEEEKDINNHKIIKIDPDTLKDNNDDDDEDEGSDLSVALPPESEEQVENRRARMAAEILSADVWPLSSAIVESDKLMDKIWSVLDYPAPLSIVSSTYFMKINERLLDTDLNKILQFILKQQKLVDRFLIHIDNPPLMDFLLKVISTDKPEAPIGIIQILKSQQLISKLLNHLNPEFSSSTQSATGDFLKALVTLSANSNNELASCIGPNELTRELVSSEMMEKLINIMLKGGTSLNNGVGVIIELIRKNNSDYDFVQVVHTTLETHPPCDRDPIYLGYMIKLFSKYLPKFRDMLVETKLEQLETPFGFIRPLGFERFKICELIAELLHCSNMALLNEPDGDKIVQMRDHEREKLLKKSLEDDKENNKGDKEGEHKEQHSNCIDREKPRIEEKIHENKMNLTSSNTNIDKINTSDTNNSKYNSAKTSHDNLTDELKSNFNNLSITDREKISNDISQTKEKDNASGDVINSTDDEEETLVGDRLKEVLHENRIIPIILDMFFEFSWNNFLHNVVFDIVQQVLNGPVKIGYNKYLLTDIFITSNITQMIIDGEQKCSDFEAETGLRLGYMGHLVLIAEEVVKFSVYIEELEEEYDDQKIIDALKELTWVKYTETVLADIREKYNTVLGDFNDGEVNSELFSHESNQNDDDDIMVMHDQYSAEASSDLLPGIDYDFHGNDERENDEYFAEYNDPDNLRYYEYLDGDGNKTRIHLDPPIDYDTTGENTALHEPFDDQNDNRFSDYMSHEIGNDFNLYGYDHKKKVDGDYNKKNEERLYDEDDEDNAGSPDPNNFESSDLYSSNNFYDKYKSNTNNTIDEPAVFHPLDLDIIDDDDYLDPNDDGQSYAKPNNPLYSNGLPKSSGFSNNIIQTHVPMESYRDDKAINSDEDSDEDSDEDSDGSSDNKNFSRSDSIDDSISDDDSDENDLITADGKSTDNNDDNEGFGLYRSRSNDNLAWDEDEQDRLMEMVNYNRKFTNR
>XP_003687030_Tetrapisispora_phaffii
MSSSFWKFGQDFATESPISKILDRAFIKRENTQEIEKDDEQGTKEEEFEEIDGDQIPKQQPDAASLDAVGTLDDSDASIKDGDYNKFDTQDQSVAETLPTTEAEFVNYRPDLDALDDLLDDDELYTELMCSNFKLLIYLKYPEVLAKLIDYITNEDLLDEKSDQLLVEDTVITKNDDKKEEQESDNIHLKLPEADSHEQVDDDDEIDNRSEISQETSVTIPQEVEEQVELRRARMAAEILSADVWPISSAIIENTELLEKLWSVLDHTAPLSIIASTYFMKISERLLDMDISSMLEFILNQENLVDRFLTHIDNPPLIDFLLKVISTDKPDSPTGVIERLKEQNFISDLLDRLNPEYSISTQSAAGDFFKAFVTISANSNNEIASGIGPNELTRELVSPEMIEKLIKIMLKGGTSLNNGVGIVIELIRKNNSDYDFVQVIYTTIQTHPPNERDPIYLGSLVTIFAKYMGEFEKMLVNSELPQLETPFGSIEPLGFERFKICELIAELLHCSNMALLNEPDGDVIVNERDAERRRVLKTDRLSRSTNEAEIGDIETELNSLHLYSGDDLDETKSNAVETQSTPEEKDNFDEQSVTSVELTEEALRETPLVGDRLKIALYDTHLVQTILKMFFDFSWNNFLHNVVFDIIQQIFNGPLKTGFNKFLLIDLLTKTKITDMIMKGDKRCTDYENEAGLRLGYMGHLILIAEEVAKFTAYIEEVRSEFSDEESWNALHEPHWQEYTETVLAEAREKYNTVLGDFGEYDDENIDDLVEDGAEENKQRDDEITITGDNINFNSNEEEDSPISFNDKTGVEDEDDYYAEYNDIDNPKFYEYIDANGNKTRLNLEPATELDKDKDSEKIANSEESNKFTDYMSNQLVGGYDDETFNNDVNADENEWSSTKSFRFVPKHESSHSDDNDAYRHQFRLDGDDDDYMDPNDDGQSYAKPDHPLYKSNVAPDVLNDLFHKEQLEDVDNNDVNSDTSDNSDAELEETSDVYNVDDSENKFGEYQDDAGGYSLFRSKNSDSLSWDENEQDRLMNMVSYNKNNSK
>XP_001643230_Vanderwaltozyma_polyspora
MSFWPFGQNLSHSNINKILEEYIQVLHRDDNDNKHNEENVRIDEINKKTSDFAEDNIDPIDSNPVNDTYRDSVPIKKSNAINSNEDNVQNKEDTLIPQHLAERKLDSYFIDTILDDPELLNELMRQNSSLLDFICLGYFYDYNCDNDNNSISYNDIDVSNESNEIKSNNSNDNDYDEHISNKKKPKFLKMIHNLEYLIDILMDSIDKIILDDETNESEIDISNETVIGNDSLNEDLKEDNDKDNYDNSSLNNVPGQLNDENNDDFHLNRANVISDIFSLDIWIITESLVKNQKYLNKIWAVLKNKNFKYEKSPLIPIFLKINQNLLLTRQDQYLNFIRSLPTFVDDMLEHITITVMMDFFLKCISTDNLEAPTGIIEVVRDQALISKTLAFFDNENYSADFQACTCDFLKALIAISANAPLDDMSIGPNSLTRELASQESIMKFVEIIVSQRGSALNNIVSIVIELIRKNNSDYDTINLLNTTIQDFPPSNRDPIYLGYLLRQFSLNLKDILEIIVDSDDQSTYLNQLGQSFKPLGFEKFKIVELIAELLHCSNMALMNSKKVEKIARSRDHFRHQLTNQLQDALQDLTISSSVETNNDNLGDSVNKIKSISSDDEMNSESSNQMESEEELDESFEIPYVNENQNLKLRNNPTVGDLFKISLHDTQILPIIIDLFLSHPWNNFWHNVIFDIIQQIFNGRMDFSYNSFLVYSLFDSVGARNFMDLENGKNPSLTDKPMKITNDFILRGYKDSYDFYEENRMSLGYMGHLVLIAEEVVKFSKLYKIELISPGIYDTIQEDAWKFYSDEILHSTRIMYSKILGGGNYVDDGNGNIIPQLPDPQPQDIDGDMETSSVSCSEEGFDENGEDGKLINSESADEPLRFFTELDLHDKLKSLWNHINGDTNTLNDERIPESIEDDSTDKAEISDDNIAPMAVSCDSG
>XP_003680932_Torulaspora_delbrueckii
MSGSFWKFGQDYTTESAISKLLNRAFIKINDEESRPEDSKENKNSGILSIDEKNLEKDEHKEDNEDEEILDDDEEEEHSDTGKLEDEDVEESEANDSCLPTSEAEYADYRPNLDVLDELLDDEELYTELMCSNFKLLIFLKYPEVLSKLIDYVTNQSVLEEDVDGSDLPEEVNDDPVIEEEGAVFEKGKKDDESKVEEEQSADNISEISEETSITLPPESEEQVESRRACMAAEILSADVWPISSAIMENEALLPRLWSIMDHSSPLSIVASTYFMKINERLLDMDITGMMNFILKQENVADRFLNHIVNPPLMDFLLKVISTDKPDTPTGFIETFKKQDLIPKLLDHLNPEYETAVQSAAGDFLKAFVTISANSNNELASGIGPNELTRQLVSEEMMEKLIKIMLKGGTSLSNGVGIIIELIRKNNSDYDFVQVMYTTLETHPPSDRDPIYLGHLVKLFAKYMPLFDNILVETTLPPLETPFGSIEPLGFERFKICELVAELLHCSNMTLINEPIGESLVHDRDIARTKLLSSERENDKEVEKKEEPGDEQQEVSKKMASLKLESRETEDSDSNSDLEGNAEKQEVENTDVEIHSEESSEPEVTEKSLRENPIVGDQLKIALHDTKIITTILNMFFRFSWNNFLHNVVFDIVQQIFNGPLKTGYNRFLLADLLVQANITKLIMDGDKKCADYEKETGLRLGYMGHLTLIAEEVAKFSAYVEEMKVTFSDSAIWESLNEPSWKEYMETVLAETREKYNTVLGDFADDEEEEGNADDVINEHDIGEEADESGDREGNINGSNSYRNFLESAHEDNEEVNGEDNDLESSTYYEYINGDGSKTRLHLNPSIDYDAPHENVAGELLANSDTADEDNRFSNYMSHQLGRSFNSSHYGADEFADDQDDEDADDENTESNDETWTAASDAFSLNGTTRRSAPSNAETYDKNVFQHQFELDGVGDEDDYMDPNDDGQSYAKPNHPLYSNIITPTASHRPTNSTYDRNGFNDAEDDISDDSDAELEDLGAGGVKDSSIGEDDTEAGYSLCRSTSKDNLSWDENEQDRLMEVVNYNRQQNTGK
>XP_037146501_Zygotorulaspora_mrakii
MSGSFWKFGQDYTTESPITKILNSAFIKIGENENSDSNYEGKDGAYDDLGEHDASGSNDREIKSQNHADMSKTDRYIDDDNDDDDDEESKNASTVDNDDTEGDSDNSKMSKSSVDDTLPTNEADFVHYRPNLDVLDDLLDDEELYTELMCSNFKLLIFLKYPEVLSRLIDYVTNENVLEESIDGPVLPEEINDDAEVEDEINPRYEKLQEELKGEDVQHEPRGQDNQYDQEQEEVARSDNTQEDEELKSEGIQEENNEDDISEISEETSITLPPESEEQVESRRACMAAEILSADVWPISSAIMDNEELISKLWCIMDHTSPLSIVASTYFMKINERLLDMDISGMMEFILQQMNVVDRFLNHIDNPPLMDFLLKVISTDKPDTPTGIIEVLKSQDLIPKLLDHLNPEYDTATQSAAGDFLKAFVTISANSNNELASGIGPNELTRQLVSPKMMEKLIKIMLKGGTSLSNGVGIIIELIRKNNSDYDFVHVMYTTLETHPPNDRDPIYLGHLVKLFAKYMPLFNGILVKTKLSPLETPFGSIEPLGFERFKICELVAELLHCSNMTLINEKIGEKVVHERDVVREKIIAMEMQARKGHTGYSNTVSTEDEEPEEFQKQDKTQEEGEEVFKKLGDLDLSNNRAEEEEEESNNDEASSGDNDTGIRSEDSSDSEPTEKSLRNNAVVGDQLKIALHDTQIISTILRMFFRFAWNNFLHNVVFDIVQQIFNGPAKTGYNRFLLADLLIDANITKMIMDGDKKCADYEKETGLRLGYMGHLTLIAEEVAKFSAYVEEMKITFSDSGIWESLNEPIWKKYTETSLAETREKYNTVLGDFGDEENDINPDDMINENDCDENDIDQDYVTHEGKLNGPNSYRDFLESAHDDNGDDDDKSSNLEKSRYYEYTNGDGTKTRLQLDPSIDYDLPKDKIHEEPVNDEDDTEEDNRFSNYMSHQLGRSFAGSSNYGNEEFDNDQHDDQHDDQDDVESPGSGHDESWMMGSGAFPITGTPRRSQPSNPEIYDKNVFQHQFELIGAGEEDDYMDPNDDGQSYAKPNHPLYNNTITPTASHRPNDLFYKKASANDNEDDISDDSDAELEDEMELVEKQNDVTASKEDNDNGYSLCRSTSKDNLVWDENEQDRLMEMINYNRQQNANK
>XP_002498648_Zygosaccharomyces_rouxii
MSGSFWKFGQDYSAESPITRVLNGAFIPKDGNSKHNDNTGDVSKNSNGSEGGSQGELEEDDSHDEENNLPTTESEFVHFKPNLDVLEDLLDDEELYTELMCSNFKLLIYFKYPEVLSKLIDYVTSETVIKEGAEGPEGPVLPNELHVDTEAVIEGTEASAQEALETNVGEIRTSDLGQEKESPEESQSDEKEQMREQETQEEEESEEKGKEDSEDDDDEAGEESASEPSEETSVTLPPETEEQVESRRACMAAEILSADVWPISSAIMDNRELLDKLWSILDRTTSLSIVTSTYFMKINERLLDMDITGMMDFILMQDKVVDRFLNHVDNPPLMDFLLKVISADKPDAPTGIIDVLKTQNLIPQLLDHLGPDYPPATQSAAGDFLKAFVTISANSNNELASGIGPNELTRQLVSPGMMEKLIKIMLKGGTSLSNGVGIIIELIRKNNSDYDFVQVVYTTLETHPPNDRDPVYLGHLVKLFAHYMPEFNKTLVNTELPPLETPFGSIEPLGFERFKICELVAELLHCSNMTLINEPSGEAIVHERDVERVRLLNLQRKQRQIRGDASQVDTNAPNDQGSVESNLEESESNVNNDIKTLKPKEDDDDQALEKSPEKPEQQTEPEEQDVSDKLASLQIESNSSDPYETTEDYEGNSTVNNDTEIHSEGESSDSEATEKTLRENPIVGDQLKIALHDTRIIETILNMFFRFAWNNFLHNVVFDIVQQIFNGPLKTGYNRFLLADLLVEANIPKMIMEGDQKCSDYEKETGLRLGYMGHLTLIAEEVAKFAAYIEEMKITFTNPAIWSSLNEPHWKEYTETVLADTREKYNTVLGDFADDEEEVNHDDMISEHDVDDEEDGSGYNSQNYDFDFNRPNSYHGFLESTGNEDEEDASYNDSEDSRYYEYMNGDGTKTRLELEPSLDYDIPDDHASNPLSDTQDPTGGDDQFTNYMSHQLVRGFTGGDSGENYDGADVDSDEERKNTNTNNDGEVENEDAWTTGGFSFNGGPTRSLPSNPEIYTKNVFQHQFELEGVGDDDDYMDPNDDGQSYAKPNHPLYSNIITPTTSHRQSSNSFYDKVLIHGNEDDISDDSDAELEEEISEEEDNAHETHDSDNDNEEDPDVADEDEEDSNEDDYSLCRSKSKDNLSWDKNEQDRLMEMVNYNRKQNSNK
>XP_003647540_Eremothecium_cymbalariae
MSGSFWKFSQDYSTESPLAKILNRAFVKISDAEKKEQLNNIQKSVDSPQNRFDVLESEHEDAEEDEEDGHYDAKGHGDRVHGRGGSLEANVELPDNESEYRDYRPNLDVLEELLDDEELYTELMCSNFKLMVFFKYPEVLDRLVDYVTSERVSEEMSEPGDNEYDDTQDEHKEGRNAQDMTMHKDTPVKQSIRAVDGYTNRNDNASEAMNGAVCTLTEESEEQTESRRARMAAEILSADIWPISSTFMDHEELMCKLWSMLDHPAPLSIISSTYFMKINERLLDMDISAMIRFILDQDNLVDRFLTHIDNPPLMDFLLKVISTDKPDTPTNVIGLLKSQMLISKLLDHLSPAWSSSIQSAAGDFLKALITISANSNNEIASAIGPNELTRELVSPPIVSKLGEIMLKGGTSLSNGVGIVIELIRKNNSDYDFVQVMYTTLQTHPPNDRDPVYLGHLVKCFAEKLPQFTSMLVDTKLSPLETPFGSIEPLGFERFKICELIAELLHCSNMGLLNEPKGDEIVRERDVNREHLLKMQGYGTSKEVSNQDQQVIGSPSPEGDDLVDKVKDLKVTADFANNSENCSDRDISEEKSAESPIHQINAEIQSEEYSDLETSEQAIREKPVVGDQLKIALQDNKIITTILKMFIKYPWNNFLHNVVFDIVQQIFNGPLKTGYNRFLLADLFASAQITRAIMDGDRKCQDYERETGLRLGYMGHLTLVAEEVAKFAAYIDEMKITFSDSIISEDLNDPEWKEYTEVVLAETRGKYSSVLGDLVEEGEVEGSRRDDDRNNDRYYNGEDVYHGSYTDHEDENYAEYSDVDGSRYYEYEDESGHRIHLNHLDGDDINDLDATGEDGSGNKFGNYVSHQITKDYNATNFSSDEEEDSQWTSVATSTVGDHAVATNFQSQLPNESTMLSNQSIFHHQPFELQEEKAEDDYMDPNDDGQSYAKPNHPLYSNILSPSHPDNLYFSKQDAALGEEEAGDEEEEDDDDDSAESDEEMIVVEGKTDLEDGMEIDKNGNDYALCRTSSKGEKKWGSQKHQSNRIIGMNSTNMFNRSKDIHKNE
>NP_985636_Eremothecium_gossypii
MSGSFWKFSQEYSTESSLTKLLNRAFIRVEERSRAETEQENEAKRSKEEKRFDVIESEHEEEEEGEEGEQRGSRAQRPLEGGELPETESEYKNYRPNLEVLNELLDDEELYTELMCSNFKLMIFFKYPAVLDVLVDYVTNERILEETLDLSEEEDNDDEHVDLEPLLESTEDKEAEQLHGGEVAELGHDESDSSNTGTQPQETDEQVQSRRARMAAEILSADVWPISSAFIEHDELLYKLWSILDHPAPLSIVASTYFMKINERLLDMDIASMIRFILNQDNLVDRYLTHIDNPPLMDFLLKVISTDKPDTPTHVIGLLKYQKLISKLLDHLSPEWSSSVQSAAGDFLKALITISANSNNEIASAIGPNELTRELVSPAMASKLGDIMLNGGTSLSNGVGIVIELIRKNNSDYDFFQVMYTTLKTHPPNDRDPVYLGHLVKSFANKLPEFNAMLLDTKLPPLETPFGTIEPLGFERFKICELIAELLHCSNMGLLNEPKGEEIVNERDIDRECVLRLEGYGIPKNCHDEERSVSVSPIEEEDLAKKIRDLQLVTDKRPSSDNSVESLNSDSQQATTPIHQLGTEIHSEDSSDAELSEQALREKPVVGDQLKIALQDNKIITTILGMFFKYPWNNFLHNVVFDIVQQIFNGPLKTGYNRFLLADLFASAHITEAIIEGDRKCHEYERETGLRLGYMGHLTLVAEEVAKFASYIDEMKISFSNPVISESLNDQRWREYTELVLAETRGKYSTVLGDLAEEEGRNVGKGANEEDNARYYNSDEIYHGSYAEHDDENYAEYSDVDGNRYYEYEDGSGHTTRIHLNQLDNDNIDDIEEASNADTDNKFRNYMSHQLANDYNTTSFSPDNEDEGQWASVSGSNRPGEASSNYQSEIQIESSAMSKQSIFHHQQFDLQDHEDGDDYMDPNDDGQSYAKPNHPLYSNMLPSQPENVYRKTSEVAEEGDSDESDEEMIVVEGTPGFDESTELDQSGTEYALCRTSSKDEKMWTSPEQHSTRIIGMNNNMFNRSKDLHKDE
>XP_455714_Kluyveromyces_lactis
MSGSFWKFGQDYANEAPLTKLLNKAFFKINNNNSGSDDNHGQNGSGVDSDDGLNLREKKNMSELTSESDSDCISGEDDSGDTGDDDDVEKKEEEQDDEDEDDRALGPGTTKRNSGRFNDEDNEGGEEQVSISESNFEYKDYRPNLDILDDLLDDEELYTELMCSNFKLLVFFRYPEVLARLVDYVTNEHVLEPADDSMVDEEQQEGENGSDSSDNDAEEDQGKQGSPEAEADSGDDLENSEDENNTQSQYQNTLDVVPDNASESSAETSITLPPESEEQVESRRARIAAEILSADVWTISSAFMDNEDLLVKLWSTLEHPAPLSIIASTYFMKINERLLDMDISGMINFILKQENIVDRFIAHIDNPPLMDFLLKVISTDKPDAPTGIIALLKKQHLISKLLDYLSIEHDSSIQSAAGDFLKALITISANSNNEIASAIGPNELTRELVSAEMVSKLVNIMLQCGTSLSNGVGIVIELIRKNNSDYDFVQVMYTTLETHPPSDRDPVYLGHLVRCFANKMDRFNKILLETKLDPLETPFGSIEPLGFERFKICELVAELLHCSNMGLLGEPSGEAIVLERDLKREEILKEMEEQLENENASDAETGYYDGEDDTAHANNLHRELQDLNINATLKDSEATDEVEDVKDVGDAGDVDASLAERTDIHSETSSDSEVTEKVLRENPVVGDLLKISLQDNNIITTILDMFFRFPWNNFLHNVVFDIVQQIFNGPLKSGYNKFLLADLFSSAHITDVIMEGDRKCLEYEKETGIRLGYMGHLTLIAEEVAKFAAYIEEANVTFASPVVQEGLNEPKWKEYCDTILTETREKYSSLLGDDGFDEGENDEGDDEIYEDDDAINENEKRFVNVNGSLEYDDADEDENPNELGADNCFVYEDNMGNKTKIQVRLDNNDEHDSSYGGDLNKFSNYMSNQIKSGLNMADNAEEEDEGDEEEDIWNGESSNTFQPQVPNKTFFNSSMFHSHQFDLSPDDEEDYLDPNDDGQSYAKPNHPLYSSMLSPGGMPYDAPDEELNDLDVNDDDEDDDEDDFDADTDVGTHSGISHRSNEYSLRRTSSNDKIPYDLAEQSSRAMGMPALQRSSSHDTD
>XP_022675299_Kluyveromyces_marxianus
MSGSFWKFGQNYANEAPLTKLLNKAFFRIHDGDDGKSSGKAGVKHRSELASESDSDCISGEDDYLSTGDEAKHGKSDSDEDNDDDEDNDEGNERLRGNSSKNDGEQGDEDNGDEDDDDDQVSISENNFEYKDYRPNLDILDDLLDDEELYTELMCSNFKLLVFFRYPEVLAKLVDYVTNEHVLEQVDEGQQEEDEDEEHKHAQIGLGDRASGVAQTFTNVDESEQAFDSETKEGDDYDDHYTTIAKNGDSDDEETNAASSQNQTQLDAGADNASESSAETSITLPPESEEQVESRRARIAAEILSADVWTISSAFMDNEDLLIKLWSTLEHPAPLSIIASTYFMKINERLLDMDINGMINFILKQDNIVDRFIAHIDNPPLMDFLLKVISTDKPDAPTDIIALLNKQNLISKLLDYLSMDYDSSIQSAAGDFLKALITISANSNNEIASAIGPNELTRELVSPEMVAKLVKIMLQGGTSLSNGVGIVIELIRKNNSDYDFVQVMYTTLETHPPTDRDPVYLGHLVREFATHMDKFNKILVETKLDPLETPFGTIEPLGFERFKICELVAELLHCSNMGLLSEPSGESIVRERDLKRKEILRRMELDQNDMLQTRDSDENDSPLEKTESPADELQKDMQNLHIKNANNAEGTEDVEDVEDVGNVEDVDASSADRDDLHSESSSGSEVTEKTLRENPVVGDLLKISLQDNNIITTILGMFFKFPWNNFLHNVVFDIVQQVFNGPLKTGYNRFLLADLFSSAHITEVIMNGDRDCVNYEKETGIRLGYMGHLTLIAEEVAKFAAYIDEANVSFDCPVVMEGLNEPKWKEYCDTILTETREKYSSLLGEDGIEEGENEEAEDEIYDEDLGNDDEKRFLNVSESMHFDNDQGDGDENAVLGGDNCFVYEDSMGNKTKIQVHMDENEKDASYTADLNKFSNYMSNQIKSGLNMADSDEEEEAEEEDEIWNGQSSNTFQPQVPNKAFFNNSMFHSHQFDLSPDDEEDYLDPNDDGQSYAKPNHPLYSSMLSPGGIPYNAGEDDLNDLDVNDEDDDDEDDDEIDEDMDANRRMRRLHDEYTLHRTSSNDKIVYNESEKDSAVLGLPSLQRSNSYDTE
>XP_022629839_Lachancea_lanzarotensis
MSGSFWKFGQNYANESPLSKLLNRAFIKVGDVKNSEDKSKADHDKVDKILSPPISHSSDEENNEVFTRGGATGDQKKIPKEGGKSEDGEDEEEEDDDENYGEDAKGEDREKLHEHGGTESDDNEENNENRNSFTDQPDNESDYKDFEPNMDVLDELLDDEELYTELMCSNFKLLIYFKYPQVLARLVEYVTNEQLLNENPEDDSAESDTHENTSDSNSVSSQADDDAGQKKSSEPNESNDTSKTASKDVNNSETASVSSAETSITLPADSEEQSESRRARMAAEILSADVWPISSAFMDHDTLLTQLWSMLDHPAPLSIVPSTYFMKINERLLDMDVTGILHFILAQPDLVNKFLTHIDNPPLMDFLLKVISTDKPDSSTGVIGLLGSQDLIPKLLDCLESEQTASTKSAAGDFLKALITISANSNNEIASAIGPNGLTRKLVSPPMVEKLMGIMLSGGTSLSNGVGIVIELIRKNNSDYDFVQVMYTTLETHPPNDRDPIYLGYLIQCSAKHLPEFNKILVDTELPPLETPFGFIEPLGFERFKICELVAELLHCSNMTLLNEPSGEQMVIERDILREKILRLEKSEDLQSKSEGGSGTDDVVDKMADLRIATTDASNSSDEEEQDTNSKDAPHTANEVLSDDSTDSEVSEQALRENPIVGDQLKIALQDNRVITTILEMFFSFPWNNFLHNVVFDIVQQIFNGPLKTGFNRFLIADLFSGAKLTLMIMEGDKKCEDYENETGLRLGYMGHLTLIAEEVAKFAAYVNEMKIAFATPAISESLNESGWKKYTETVLADTRENYSSILGDFEEEEDDNEDDRVGENARAGSSEGNANDDLDYRSYGHSGDEEDDYAEYNAVDSPRYYQYDDGQGNKTNLHLNPEIDYDINPGAFESDKSHDFDDDRDEDDHERSEESENHVAGADEGKGNNSKFSNYMSHQLSKEFNTSFSSDDEEEEEEAWTSPIGGGSDFDSKNDRSGDVRQNSAYHPSQFRLEDDEDDYMDPNDDGLSYAKPNHPLYDNMLSRKNSGSHLYFNQDPSNLEETDEASDESDRDDGEDEDGQYSLCRTSSKDNMAWDSSEQNRIISTAQYRQNLQGPDK
>XP_002552872_Lachancea_thermotolerans
MSGSFWKFGQNYASESPLSKLLNRAFIKVSSEEGAQDKQQDNDSQEKINRLLASPGGSSSDGSESLEKSDADAEHGSADQNNALPDSEAEYRDYEPNMEVLDELLDDEELYTELMCSNFKLLIFFKYPQVLAKLVDYVTNEHVLSESLEESEEEDEKPISDAPKSGADDSEEPQNKESLGGDKNDREPMSDQLSVSSNETSITLPPDSEEQSDSRRARMAAEILSADVWPISSAFMDHEELLGRLWAMLDHPAPLSIVASTYFMKINERLLDMDISGMLHFILAQDDLVDRFLKHTDNPPLMDYLLKVISTDKPDTSTGVIEKLGSQELIPKLLDHLAAGHSSSTKSAAGDFLKALITISANSNNEIASAIGPNGLTRELVSPPMVEKLMNIMLSGGTSLSNGVGIIIELIRKNNSDYDFVQVMYTTLETHPPNDRDPIYLGYLIKCAAEHLPEFNKMLVETELPPLETPFGSIEPLGFERFKICELVAELLHCSNMTLLNEPSGGSIVAERDAVREKILQQEKSEGSHKKDENEDVLQKMSDLRIAATNSENSSDEDGIQTKEDADAAGEEIQSEGSSENELSEKSLRENPVVGDQLKIALQDNRVITSILEMFFDFPWNNFLHNVVFDIVQQIFNGPLKTGFNRFLIADLFTGAKLTHMIMDGDRKCEDYENETGLRLGYMGHLTLIAEEVAKFAAYVDEMKITFSNSAIVESLNEPRWKEYTETVLADTRENYSSVLGDFEEEEDDHEDPDIEDENPGGKTSVTGNDEGDGYRDFDNGAGSTGNYTEYDSVDNPRYYQYEDEHGNKTELHLNPDIDYDIGPGTFSENNAQELEDHDITEGGKDGKNKFSNYMSRQLSKDYNTSSSSDDDDEDIWGSSAPGSAQSSEFLKHGSKAGSSEFKDSGAFNPSHFGLEDDDDDYMDPNDDGQSYAKPHHPLYDSMLSQGKSENQLYYDQGDASLAENDDEDSDDSDKEDAGDEDDQYSLCRTSSKDNMAWDHAEQNRIINTAQYRQNQQELADK
>XP_020060500_Aspergillus_aculeatus
MFWRFGGYASISSIDTLLDKPDVSLEELLDESELIQELKQNNTKLIEFLREDNVLKRLMDYVIAPSLVNDEDDEDDDTNDGNATESNNNASAVEEKHKDPLRDMLNPEDLERAEKDRLKRAYVACEILSSEIWSIVESIMLNPDHLKHFWGFLKRPSSLDSVQASYFTKVNETLFDKKTTEMLDLLKSMDGVVPAILRHVDNPMVMDLLLKIISLEKVEGGQGIVDWLRSQNLIPTLLSFLSPEYPASVQTSAGDFLKAIITISANATQNDQSCIGPNSLTRQLVSTTCIETLIESMLKGGNPLTVGVGIIIEVIRKNNSDYDPENINGPDSPPTTYDPIYLGNLLRLFAKHIPDFMALIKSSKHTVNDGGKVKTVERGKLNSAWGAKIEPLGFDRFKTCELMAELLHCSNMGLLNEPGSDEYVRQRDAERERLMREGAFNAHREETSAFDGNDSTVDFVNGSVIGYGSPEGSRVLEVANTGEESFEDVSASGVLIDKEKDAGVREANHLSLKSEPEPVSHSSESADVTNSFANEALESKIEDSTGAHTTETDTTSGLADQIQEVSLDGGQSAKPHELSAETTTEPANQTQPSLDVVPAPDQDNQPPSSSSPDTAGQVGDASSSQRPLHPDIQVDSNGQPVVGDYLKIMFVENQVVPTILDFFFRFPWNNFLHNVVYDVVQQVFNGPMERGYNRMLAVDVFETGRITQSIVDGQKRSDETQRTRQIRLGYMGHLTLIAEEVVKFSERHPPELLSPTVMEGVLNPEWIDYVEQTLSETRERDNAILGGVRPDMSIGHRQGMINSGQSANASSALADAGLNGSTGNSGFQGFDMMNQGSVSGGAFGLGGNSLLSGFASSSDDEDEEMEDQDDRNLADQSAEGGSDNGSANSTSQPIPILPPPPAPMSQGPSRARRQLAARLAAQKQQANDGSEGVEDRNLGSEHETSESQWPTNPFVIAGLDEDTEGNHSPADAAFPSNDFPPTGDKDEPFSSPTFPESGFSPPDSFSTGSSDDDGEGRTEGMRRKERVPLEVEDDDDDMGEMVGPSADPRMIDSDEEDEAIMNESLGYPDLGPGRYMDFARSRMGASPFGEDNDNDSSDGEDDGLVEILVPGRKSSTSSMH
>XP_001271967_Aspergillus_clavatus
MFWRFGGYASISTIDSLLDKPDVSLEELLDESELIQELKQQNSKLIEYLREDNVLKRLMDYVIAPSLVKDDDDEDNDEDDTNDANATRTSEEVLGDGQKNVDPLKEILDPEDLDRVEKNRLKHAYIACEVLSSETWSILGSIMANTSYLREFWGFLRRTPPLDPIQAGYFTKVNETLFDRKTGEMLEFFKSLDGIIPAILRHIDNPMVMDLLLKIISLEKSEGGQGIVDWLKSQDLIPILLSFLSPEHPASVQTSAGDFLKAIITISANATQNDQSCIGPNSLTRQLVSLRCSETLINAMLRGGNPLTVGVGIVIEVIRKNNSDYDPETLGGTDSPPSTYDPIYLGHLLRLFAKNIPYFMALIKSSKHTINDGGEVKSVERGQLNSAWGAKIEPLGFDRFKTCELMAELLHCSNMGLLNEPGSDEYIRQRDAERERLSREGAFNLHKEEVSVLEGNDSTADFINESVIDSGSPEDSRVLEMSNTGDDGFEDVDSSGVLIDKEKLADGENRAASEGKGTTSGLEKKTDDKDEGHTEDTKRTEEATTAGTNNNPEKTPVSDLTNQLNAMDLEGKSTANATTVKESANNDAVQTTEQTSSNPKSISGPQSSAKRQESESIASDPDTAGQVGNAQGYTDSKLDQISLKDEEEDLRAHINPYVQLDPNGQPVVGDYLKIMFVKNRVVPTILDFFFRFPWNNFLHNVVYDVVQQVFNGPMERGYNRSLAIDLFETGHITQAIVEGQKRSDEAQRARRIRLGYMGHLTLIAEEVVKFSERHPPELLSPDVMESVLNPEWIDYVEQTLSETRERDNAILGGVRPDMAIGHRQGMLNQGQSMNTSSALAEAGLNGGIGNSGFQNFDMLNQGSVSGGAFGLGGGGSSLLSGFGSSSDDEDEELEEQDDRNLNDSSAETGSENASSNSTSQPIPILPPPPAPLSLGPSRARRQLAARLALQKQQAAENGGNEGDENKQGNQHENADSQWPVNPFVIAGLDDDGDGTDSPSRAAFSPSDFPAVPKDEPFASPTFPGSGFSPPDSLSTNSSDDDGEGRAGMRRKERIPLEVEDDEDDMGEMVGPSLGSDIMDSDEEDEAIMNESLGYPDLGPGRYKNFRRSQFGPSPFGDDDGNDSSDGEDDGLVEILVPGRKPSTS
>XP_001266905_Aspergillus_fischeri
MFWRFGGYASVSAIDTLLDKPDVSLEELLDESELIQELKQHNTKLIEYLREDNVLKRLMDYVIAPSLVNEDDDDDEDDSNDSNAPQTNKDASTEGEKKVDPLKEILDPEDLDRAEKNRLKHAYIACEILSSETWSILESIMANTSYLRDFWGFVRRRPSLDPIQAGYFTKVNETLFDRKTSEMLEFFKSLEGIVPAILQHVDNPMVMDLLLKIISLEKAEGGQGIVDWLKTQNLIPILLSFLTPEHPASVQTSAGDFLKAIITISANATQNDQSCIGPNSLTRQLVSAQCVETLITAMLQGGNPLTVGVGIVIEVIRKNNSDYDPETIGGPDSPPTTYDPIYLGNLLRIFAKHIPDFMALIRSSKHTINDNGKVRSVERRQLSSAWGAKIEPLGFDRFKTCELMAELLHCSNMGLLNEPGSDEYVRQRDAERERLFREGAFNPHKDSSALEGNDSTADFINGSVIDSGSPEDSRVIEISNAGEDGFEDVDSSGVLVDKEKLAERKEPDSQQTEPEVGDEPRTSATMEDEVKDAGEANDHAEAEIDTKEGNSSDRDLPSTVSDLTDQLDAMDLGDQRASEETTAQEDVGKSETLPSNDSDTPSAAQMSSDPEAVPAPLFSKTQQEKEPVASTPDTAGQVGNAQDSTNPELESVPSDTDAEDVRAHINSYVQLDPNGQPVVGDYLKIMFVKNQVVPTILDFFFRFPWNNFLHNVVYDVVQQVFNGPMERGYNRCLAIDLFETGRITQAIVAGQKRSDEAQRTQRIRLGYMGHLTLIAEEVVKFSERHPPELLSPTVVESVLNPEWIDYVEQTLSETRERDNAILGGVRPDMAIGHRQGLLNQGQSMNASSALAEAGLNGGVSNSGFQNFDMNQGSVSGGAFGLGGGSSSLLSGFGSSSDDEDEEMEEQDDRNLTEQSAEGGSENVGDDLFTDVDMNDA
>XP_041143488_Aspergillus_flavus
MFWRFGGYASISSIDTLLDKPDVSLEELLDESELIQELKQHNTKLIEYLRDDNVLKRLMDHVTAPSLVNDDDDEDDVNDTNGNKDTTTEEEKRGDPLKDILDPEDLERAEKERLKRAYVACEILSAEVWSILDSIMLNPDHLRDFWGFLRRSPPLDSLQASYFTKVNETLFDRKTSEMLDFLKSLEGIIPAILQHIDNPMVMDLLLKIISLEKVEGGQGIVDWLKTQDLIPKLLSFLSSDWPASVQTSAGDFLKAIITISANATQNDQTCIGPNSLTRQLVSKPCVESLIKAMLQGGNPLTVGVGIVIEVIRKNNSDYDPDTINSPDSLPTTYDPIYLGNLLRIFAKHIPDFMKLIQSSKHTVKDGEKLKSVDRGKLSSAWGAKIEPLGFDRFKTCELMAELLHCSNMALLNQPGSEEYVQQRDAEREKLLREGAFNANREETSAFDGNDSTVDFVNGSMVGYGSPEDSRVFEVANTGEDGFEDVSSSGVLADKEKDTAESKDTSGQEVQSQRIPSSELQGSAPAEEQGSGVPVHKDEDQKDATNDETMQTHPPSSDPMSPTALGITDRVREVTLDTNQTANDNRSSTDAAPRESPVALEDNQEQETTPTSSVSESVPPPLFASKQQNQQPGSQNPETAGKARDASSPTNSAAEVQTTEGEPRKQLHPDIQLDPNGQPVVGDYLKLMFVENRVVPTILGFFFRFPWNNFLHNVVYDVIQQVFNGPMERGYNRVLAVDVFETGRITQEIVEGQKRSDETQRTKQIRLGYMGHLTLIAEEVVKFSERHPPELLSPTVMENVLNPEWIDYVEQTLSETRERDNAILGGVRPDMSIGHRQGMLNSGQSMTGSSALADAGLNGATGGSTFQGFDMMSQGSVSGGAFGLSGGGSSLLSGFASSSDDEDEDMEDQDDRNLADQSAEGGSENTSTNSTSQPIPILPPPPAPLSLGPSRARRQLAARLAAQKQQAAEGTEENGGEEKAQTNAHESSQWPTNPFVVAGVDDDGDGGGSPSNAFPSTDFPSANKDEPFSSPTFPDSGFSPPDSFSTNSSEDDVDGRSEGLRRKERIPLEVDDDDDDDMGEMVGPSGGTDMMDSDEEDEAIMNESLGYPDLGPGRYKSFRRSRFGVSPFGDDDQNDSSDGEDDGLVEILVPGKKS
>XP_001481567_Aspergillus_fumigatus
MMFWRFGGYASVSTIDTLLDKPDVSLEELLDESELIQELKQHNTKLIEYLREDNVLKRLMDYVIAPSLVNEDDDDDEDDSNDSNAPQTNQDASTGGEKKVDPLKEILDPEDLDRAEKNRLKHAYIACEILSSETWSILESIMANRSYLRDFWGFVRRRPSLDPIQAGYFTKVNETLFDRKTSEMLEFFKSLEGIVPAILQHVDNPMVMDLLLKIISLEKAEGGQGIVDWLKTQNLIPILLSFLTPEHPASVQTSAGDFLKAIITISANATQNDQSCIGPNSLTRQLVSAQCVETLITAMLQGGNPLTVGVGIVIEVIRKNNSDYDPETIGGPDSPPTTYDPIYLGNLLRIFAKHIPDFMALIRSSKHTISDNGKVRSVERGQLSSAWGAKIEPLGFDRFKTCELMAELLHCSNMGLLNEPGSDEYVRQRDAERERLFREGAFNPHKELSALEGNDSTTDFINGSVIDCGSPEDSRVIEILNAGEDGFEDVDSSGVLVDKEKLAERKESDSQQTEPVVGDKSRTSATTEDDVKHAGEANDHEEAKMDTKEEDSSDKDLPSTVSDLTDQLDAMDLGDQRASKGATAQEDIGKSETLPSNDSNTPSATQMPSNPEAVPEPLFSKTQQQKEPVTSTPDTAGQAGNAQDSTDHGSTSVPSNTDAEDLRAHINSYVQLDPNGQPVVGDYLKIMFVKNQVVPTILDFFFRFPWNNFLHNVVYDVVQQVFNGPMERGYNRCLAIDLFETGRITQAIVAGQKRSDEAQRTQRIRLGYMGHLTLIAEEVVKFSERHPPELLSPTVMESVLNPEWIDYVEQTLSETRERDNAILGGVRPDMAIGHRQGLLNQGQSMNTSSALAEAGLNGGISNSGFQNFDMNQGSVSGGAFGLGSGSSSLLSGFGSSSDDEDEEMDEQDDKNLTEQSAEGGSENGSTNSTSQPIPILPPPPAPLSLGPSRARRQLAARLAAQKQQAAENGGSEDEPQNQTNQHENGDGQWPSNPFVIAGLDDDGDGTDSPSRAAFPSSDFPHTRKHEPFSSPTFPESGFSPPDSMSTNSSDEEGEGRVNMRRKERAPLEVDDDEDDMGEMVGPSLGPEMLDSDEEDEAIMNESLGYPDLGPGRYRSFRRSQFGPSPFGDDDDNDSSDGEDDGLVEILVPGRKSSTT
>XP_663235_Aspergillus_nidulans
MFWRFGGYASVSAIDSLLDKPVVSLEELLDESELIQELKQLNTKLIEYLREDDVLKKLMDYVIAPSLVNDDEDDGDADTANQKEGSRAKDDDSAAGEKETDPLKDILDPEDLERAEKERLKRAYVACEILSSEVWSILDSIMANPEHLRGFWSFIRRPAPLDSIQASYFTKVNETLLDKKTGEMLELLKSMDDIIPAILQHVDNPMVMDLLLKLISLERAEGGQGIVDWLKSQDLIPRLLSFLSSEWPASVQTSAGDFLKAIITISANATQNDQSCIGPNSLTRQLVSLPCVETLVNAMLQGGNTLTVGVGIVIEVIRKNNSDYDPEHLNGPDSIPTMYDPIYLGTLLRVFAKHIPDFVALISSSKHTVVDGGKMKSVERGRLSSAWGAKIEPLGFDRFKTCELMAELLHCSNMGLLNEPGSDAYVKQRDAERERILKEGAFDQHHEGTSTFGGNDSTVDFVNGSVAGFGSPDDSRDLDATNAGEECFEDVSSSTVLVDKEKEPSSKEGDSNLEPSSAEQTPPTTGDQPETEAKEKTTAESKTSSDNGLSPTDDLASQINKMSLETTPVNDENQKPTESTETETGPVSASAPMSSNPDAVPAPLFAAKEQNQAAAVATADAPHQVKPSEAVGDISEKLPAEETQGDSQQSLHPDVQIDTNGQPVVGDYLKIMFAENKVVPTILDFFFRFPWNNFLHNVVYDVIQQVFNGPMDRGYNRILAIDVFETGRITQAIIEGQKRSDETQRSKRIRLGYMGHLTLIAEEVVKFSERHPPELLSTTVMDNVLNPEWIEYVEQTLSETRERDNAILGGVRPDISIGHRQGMLGAGQSSALADAGLNGMAGNQNFQGFDMVNQGSVSGGAFGAGGNSLLSGFASSSDDEDEDMEDLDDRHLAEGTAESGTENASSQPIPILPPPPAPLSLGPSRARRQLAARLAAQKQAAENAEGGETEDEKQRSTEFQWPSDTFGGQESNAGPSSEFPAANASSPTFPERRKERVPLEVDDDDDDMGEMVGPSMDSHMMDSDEEEDAILNESLGYPELGPGQYKSFRSSRLGQSPFGDDQNDSSEGEDEGLVEILVPGKKPQ
>XP_001401930_Aspergillus_niger
MFWRFGGYASISAIDTLLDKPDVTLEELLDESELIQELKQNNTKLIEFLREDNVLKRLMDYVTAPSLVNEDDEDDDHENNAQTNKDDATEEAKGGDPLKDILDPEDLERAEKDRMKRAYVACEILSSEIWSIVESILLNPDNLRDFWGFLRRTPPLDSAQASYFTKVNETLFDKKTSEMLELFKSMEGIVPAILQHVDNPMVMDLLLKIISLEKVEGGHGIVDWLKTQNLIPTLLSFLSPDHPASVQTSAGDFLKAIITISANATQNDQSCIGPNSLTRQLVSMPCVESLIKAMLQGGNPLTVGVGIVIEVIRKNNSDYDPENINGPDSLPTTYDPIYLGNLLRLFAKHIPDFMALIQSSKHTVNDGGKVRSVERGKLNSAWGAKIEPLGFDRFKTCELMAELLHCSNMGLLNEPGSDDYVRQRDAERERLMREGVFNPHREETSAFDGNDSTVDFVNGSVIGYGSPEGSRVLEVANTGEESFEDVSASGVLVDKEKDAEVKDTSSPETKAESAASSQQAPTETAENASNGTSEDGSDNENPASQARAQTPPSDPVSATASGIAEVSLGGGQTTKESQPAAEAASNGIEEQTTASSHAGTESAPLVDQQNNQQSSLTPDTAGQVGDASSSAPPASESAYAQPNDGDVPRQLHPDVQIDSNGQPVVGDYLKIMFVENRVVPTILDFFFRFPWNNFLHNVVYDVVQQVFNGPMDRGYNRLLAIDVFETGRITQSIVEGQKRSDEAQRTKQIRLGYMGHLTLIAEEVVKFSERHPPELLSPTVMENVLNPEWIDYVEQTLSETRERDNAILGGVRPDMSIGHRQGMLNSGQSANTSSALAEAGLNGSVGGSGFQGFDMMNQGSVSGGAFGLNSGNSLLSGFASSSDDDEDEEMEDQDDRNLAEPSAEGGSDNASTNSTSQPIPILPPPPAPLSQGPSRARRQLAARLAAHKQQAAENFEGGEDSSNNQPSEHDMQWPTNPFVIAGLDEDADGSNSPASAAFPSTDFPPASKDEPFSSPTFPDSGFSPPDSFSTNSSDEEGVGRSEGTRRKERVPLEVDEEDDMGEMVGPSLGSGMMDSDEEDEAIMNESLGYPDIASGRYRSFGRSRMGASPFGDDEDDSSDGEDDGLVEILVPGRKASTSSTSSH
>XP_015403163_Aspergillus_nomiae
MFWRFGGYASISSIDTLLDKPDVSLEELLDESELIQELKQHNTKLIEYLRDDNVLKRLMDHVTAPSLVNDDDEDDVNDTNGSKDATTEEEKRGDPLKDILDPEDLERAEKERLKRAYVACEILSAEVWSILDSIMLNPDHLRDFWGFLRRSPSLDSLQASYFTKVNETLFDRKTSEMLDFLKSLEGIIPAILQHIDNPMVMDLLLKIISLEKVEGGQGIVDWLKTQDLIPRLLSFLSSDWPASVQTSAGDFLKAIITISANATQNDQTCIGPNSLTRQLVSRPCVESLIKAMLQGGNPLTVGVGIVIEVIRKNNSDYDPDTINSPDSLPTTYDPIYLGNLLRIFAKHIPDFMKLIQSSKHTVKDGEKLKSVDRGKLSSAWGAKIEPLGFDRFKTCELMAELLHCSNMALLNQPGSEEYVQQRDAERERLLREGAFNANTEETSAFDGNDSTVDFVNGSMVAYRSPEDSRVLEVANTGEDGFEDVSSSGVLADKEKDTAEAKDTAGQETQSQSIPSSEPQGSTPAKEQGSSVPIRENEDQKEATNDGTTHSPSSDPMSPSALGITDRVREVTLDTNRNADDNRLATEAVPKESSVTLRNDSEQEAVPTSSTSESVPPPLFASNQENQLSSSHNPDAAGQAGDASSSTLPAAEVQTTEDEPRQHMHPDIQLDPNGQPVVGDYLKLMFVENRVVPTILGFFFRFPWNNFLHNVVYDVIQQVFNGPMERGYNRVLAVDVFETGRITQEIVEGQKRSDETQRTKQIRLGYMGHLTLIAEEVVKFSERHPPELLSPTVMENVLNPEWIDYVEQTLSETRERDNAILGGVRPDMSIGHRQGMLNSGQSMTGSSALADAGLNGAAGGSTFQGFDMINQGSVSGGAFGLSGGGSSLLSGFASSSDDEDEDMEDQDDRNLADQSAEGGSENASANSTSQPIPILPPPPAPLSLGPSRARRQLAARLAAQKQQAAEGTGENGEKGEEKAQTNAHENSQWPANPFVVAGVDDDGDGGGSPSNAFPSTDFPSANKDEPFSSPTFPDSGFSPPDSFSTNSSEDDVEGRSEGLRRKERIPLEVDDDDDDDMGEMVGPSGGADMMDSDEEDEAIMNESLGYPDLGPGRYKSFRRSRFGVSPFGDDDQNDSSDGEDDGLVEILVPGRKS
>XP_023090222_Aspergillus_oryzae 
MFWRFGGYASISSIDTLLDKPDVSLEELLDESELIQELKQHNTKLIEYLRDDNVLKRLMDHVTAPSLVNDDDDEDDVNDTNGNKDTTTEEEKRGDPLKDILDPEDLERAEKERLKRAYVACEILSAEVWSILDSIMLNPDHLRDFWGFLRRSPPLDSLQASYFTKVNETLFDRKTSEMLDFLKSLEGIIPAILQHIDNPMVMDLLLKIISLEKVEGGQGIVDWLKTQDLIPKLLSFLSSDWPASVQTSAGDFLKAIITISANATQNDQTCIGPNSLTRQLVSKPCVESLIKAMLQGGNPLTVGVGIVIEVIRKNNSDYDPDTINSPDSLPTTYDPIYLGNLLRIFAKHIPDFMKLIQSSKHTVKDGEKLKSVDRGKLSSAWGAKIEPLGFDRFKTCELMAELLHCSNMALLNQPGSEEYVQQRDAEREKLLREGAFNANREETSAFDGNDSTVDFVNGSMVGYGSPEDSRVFEVANTGEDGFEDVSSSGVLADKEKDTAESKDTSGQEVQSQRIPSSELQGSAPAEEQGSGVPVHKDEDQKDATNDETMQTHPPSSDPMSPTALGITDRVREVTLDTNQTANDNRSSTDAAPRESPVALEDNQEQETTPTSSVSESVPPPLFASKQQNQQPGSQNPETAGKARDASSPTNSAAEVQTTEGEPRKQLHPDIQLDPNGQPVVGDYLKLMFVENRVVPTILGFFFRFPWNNFLHNVVYDVIQQVFNGPMERGYNRVLAVDVFETGRITQEIVEGQKRSDETQRTKQIRLGYMGHLTLIAEEVVKFSERHPPELLSPTVMENVLNPEWIDYVEQTLSETRERDNAILGGVRPDMSIGHRQGMLNSGQSMTGSSALADAGLNGATGGSTFQGFDMMSQGSVSGGAFGLSGGGSSLLSGFASSSDDEDEDMEDQDDRNLADQSAEGGSENTSTNSTSQPIPILPPPPAPLSLGPSRARRQLAARLAAQKQQAAEGTEENGGEEKAQTNAHESSQWPANPFVVAGVDDDGDGGGSPSNAFPSTDFPSANKDEPFSSPTFPDSGFSPPDSFSTNSSEDDVDGRSEGLRRKERIPLEVDDDDDDDMGEMVGPSGGTDMMDSDEEDEAIMNESLGYPDLGPGRYKSFQRSRFGVSPFGDDDQNDSSDGEDDGLVEILVPGKKS
>XP_040643490_Aspergillus_ruber
MFWRFGGYAGISTIDALLDKPDASLEELLDESEVIQELNQNNNKLIEYLREDNVLKRLMDYVIAPSLVNDDDDADELNDINAGEEGKEKTTDPLKEALDPEDLERAENNRLRHAYVACELLSTPTWSIIESIMLNQEHLRGFWNFLRRPPSLDPLQASYFTKVNETMFDRKTEDMLEFFKSLDGILPAILQHIDNPMVMDLLLKIISLEKTEGGQGIVDWLRAQGLIPTLLSFLSPEYPTTVQTSSGDFIKAIITISANAIQNDDSCIGPNSLTRELVSAPCVESLINSMLQGGNPLTVGVGIIIEVIRKNNSDYDPPGINAPGTVPTTYDPIYLGTLLRIFGQHIPDFMALLNSSKHTVSEGGQVKRVERVDLTSPWGAKVEPLGFDRFKTCELMAELLHCSNMGLLNQPGSEHYIRERDLERERLVREGAFNVHGEGFSSVDFNDSSDFVNGSSVLGSGSPEDVKTLEVTNAGEEEGFEDVSAPSVLINKEQDAGKKDLASSEAAGPMSPTASDLTEQLGEIKLEGEGSKEATAEDPPPAKSETQEPTKQEPASAPMSSNPEDVPAPLFASKQQEGPSTTGETETPTEKDQAQQDESALTLKLHPFAQADINGQPVVGDYLKIMFVEHKVVPTILGFFFRFPWNNFLHNVVYDVVQQVFNGHMDRGYNRVLAIDVFETGRISQQIYEGQKRNDQVQQAKRIRLGYMGHLTLIAEEVVKFTERHPPELLSPAVMEYVLNPDWIDYVEQTLSETRERDNAILGGVRPDMTIGQRQSMLGQGQSFSGSSALAEAGLNGGVNVSDFQGFDMSQGGVSGGAFGLGGGSGSGGHSLLSGFGSSSDEDEDMEDQDDRNASHESAEGGGENVGNYYSFSDVDMRDS
>XP_040703279_Aspergillus_sydowii
MFWRFGGYASISAIDTLLDKPDVSLEELLDESELIQELKQLNTKLIEYLREDDVLKKLMDYVVAPGLVNEDEDEDDDGTSEKEEDKRTKEDKSAPEGGEEEEEGKKSDPLKGLLDPEDFDRAEKERLKRAYVACEILSSEVWSILDSTMANPEYVREFWGFIRRPAPLDSIQASYFTKVNETLLDKKTGEMLDLLKSMDGIIPAILQHVDNPMVMDLLLKLISLERAEGGQGIVDWLKSQDLIPKLLSFLSAEWPASVQTSAGDFLKAIITISANATQNDQSCIGPNSLTRQLVSVPCVESLVKAMLQGGNPLTVGVGIVIEVIRKNNSDYDPEHLNAPDSMPSMYDPIYLGTLLRVFAKHIPDFVALIRSSKHTVTDGGKMKSVERGQLSSAWGAKIEPLGFDRFKTCELMAELLHCSNMGLLNEPGSDEYVMQRDAERERILKEGVFDQHHEGNSTFDANDSTADFASASVGPYSPEDSRDFEGANNTGDESFEDVTRSTVLVDKEKDSGNKEDKATPESSSSAQAEPSPEEQASTEAKEKDSTNTTKGQVSETAQSPTDELAAQIGAVSLENTPTNDENKKPVEEKPAQSSVPGGEPVPASAPMSSNPDAVPAPLFANKEQNPEAAASTSDTPGDGKPSEPADNGSEPFPAQETQNEIQPPLHPDIQVDTDGKPVVGDYLKIMFAENRVVPTILDFFFRFPWNNFLHNVVYDVIQQVFNGPMDRGYNRILAIDVFETGRITQTIIEGQKRSDETQKTKRIRLGYMGHLTLIAEEVVKFSERHPPELLSPTVMDNVLNPDWIDYVEQILSETRERDNAILGGVRPDISIGHRGGMMGGGQSSALAEAGLNGMAGNSSFQGFDMVNQGSVSGGAFGVGGNSLLSGFASSSDDDEDEDMEDQDDRHIEPASESGTENASSQPIPIIAPPPAPLSLGPSRARRQLAARLAAQKEAAEKAESGENEDEKQGSSEFQWPSDSFADQGLNDGQGQSSEFPPVDASSPTFPESGFSPSDSFSNGSSDEGDDFGGSKRRKERMPLEVDDDDDDMGEMVAPTMDSHMLDSDEEEEAILNESLGYPELGSGQYKSFRSSRMGHSPFGDDQNDSSDGEDEGLVEILVPGKKSSQ
>XP_001213153_Aspergillus_terreus
MFWRFGGHASISTVDTLLDKPDVSLEELLDESELIQELKQHNTKLIEYLRDDNVLKRLMDYVIAPALVNEDEDDEDNEKNDSTGDDKAEQNNKDASTEEKDHGDSLKDMLGPEDLDRAEKDRLRRACIACEILSSEVWSIVDSIMLNTDHLRDFWDFLRRPPPLDSVQASYFTKVNETLFDKKTSEMLDFFKSVDEVIPAILQHVDNPMVMDLLLKIISLEKVEGGQGIVDWLKSQDLIPTLLSFLSPDWPASVQTSAGDFLKAIITISANATQNDQSCIGPNSLTRQLVSKPCVESLIKSMLKGGNPLTVGVGIVIEVIRKNNSDYDPETLNGPDSMPTTYDPIYLGNLLRLFAKHIPDFMALIQSSKHTISEGGTVKCVERGQLNSAWGGKIEPLGFDRFKTCELMAELLHCSNMGLLNEPGSDDYVQQRDAERERLVREGVFDHHRDESSAFDGNDSTVDLVNGSVLAPESPEDSRTTEPVNTGEDSFEDVHSSGVLVDKEKDDSDETQTPSQHTAAPQSQDTSEESPTEQAEEVPHGEKEESTETSSSAEAHTPPSDPLSPTGLTHRIGEVSLNSTETPKETEPSAPMSSHPEAVPAPLFAAKQSGQESSAPTSGAAGEANAASDSSGSGVEELPTPEETKAFQQMHPDIQYDPNGQPVVGDYLKLMFVENRVVPTILDFFFRFPWNNFLHNVVYDVVQQVFNGPMERGFNRALAVDLFETGRITQEVVAGQKRSDETQRTKRIRLGYMGHLTLIAEEVVKFSERHPPELLSQTVMDSVLNPEWIDYVEQTLSETRERDNAILGGVRPDMSIGHRQGMLSSGQSMNTSSALAEAGLNGAAGGSGFQGFDMMNQGSVSGGAFGFSGGGSSLLSGFASSSDDEDEEMEDQEDRNTGEQSAEGGSDDASSSSTSQPIPILPPPPAPLSLGPSRARRQLAARLAMQKQQAAENAENSEERGEDGNQETAHDNSNSQWPSNPFVIAGLEDDGDGSGSPARAAFPSTDFNTGHKNEPLSSPTFPESGFSPPDSFSNSDEGGDGRMEGQRRTERVPLEIDEDEDDMGEMVGPSLGSGMMDSDDEDEAIMNESLGYPDLGPGRYKSFRQSRIGGSPFGDDDQNDSSDGEDDGLVEILVPGRKS
>XP_022487461_Penicillium_arizonense
MFWRFGGYASISTIDTLLDKPDVTLEDLLDEPEIIQELKQLNTKLIEYLREDHVLKRLMDYVTAPSLVNDDEDNEDDSNTKDAPNKDGDATEETDAEKEEKASDPLKGVLDQEDLDKVEKNRLKHAYIACEVLSSETWSILESMMANPGYLRDFWGFLRRSPPLDSLQASYFTKVNETLLDKKTEEMLEFLKSLDGIVPALLQHVDNPMVMDLLLKIISLEKAEGGQGTVDWLKSQDLIPTLLSFLSPERPASVQTSAGDFLKAIITISANASPNDQSCIGPNSLTRQLVSAQCVQQLIDAMLKGGNPLTVGVGIVIEVIRKNNSDYDPESLGGPDAMLTTYDPIYLGTLLRLFAQHIPQFMALIQSSTYTIHDGNKLKTVDRGKLNSAWGDKIEPLGFDRFKTCELMAELLHCSNMGLLNEPGSDEYIRQRDEERERLIREGVFDPHHDERSAVDYNDTTADFTNASAFESGSPEDVKITEEPHAGEEEGFEDVGTSGVLVDEKAADNTADAVSEPKETVEEATATEEPKTEKASSEEKTTDEPQTSSEPTDPSSPSIGLPDQVDNIKLDNEPQGEQDTSASDNKQPEPEASRPEDVPPPLFSSNEQPAESAEAPATETTKEPNTVNDGSEEDSAEQYIQLDTDGQPVVGDYLKIMFVENKVVPTILGFFFRFPWNNFLHNVVYDVIQQVFNGPMERGYNRALAVDVFDTGRITTAIVEGQKRSDETQRTKQIRLGYMGHLTLVAEEVVKFSERHPPELLSRSVMESVLNPDWIDYVEQTLSETRERDNAILGGVRPDMSVGPRQTSQNNASSGQGFSSSSALADAGLNGGIGGSTFQSFDLSNHGSVSGGAFGGGGTSLLSGFASSSDDDEDEEMEDQDDRDAGNAEQDTDNVSSNSASQPIPILPPPPAPLSLGPSRARRQLAARLAAQKEKSENPEGDNETRDEETEDHESAWPTNPFVIAGIDDDAEGGNSAFPNSDFGSANAKHSPTFPSSGFSPPDSLSTNSSEDEGDGHAASVRRQVRVPLEVEDDDDDEMGEMVGPSSMGMIDSDDEDEAIINESLGYSNLSGPGRYSGFRRSRAVSSHYDDEQNDSSDGEDDGLVEILVPGRKSSASN
>XP_014535939_Penicillium_digitatum
MFWRFGGYANISTIDTLLDKPDVTLEELLDEPEIIQELKQLNTKLIEYLREDHVLKRLMDYVIAPSLVNDDEEKDEDDAKDASEKGKNAATSAEQTDTDEEKEGDPLRDILHPEDLEKVEKNRLRHAYIACEILSSETWSILESMMANPSYLQDFWGFLRRSPPLDSLQASYFTKVNETLLDKKTDEMLEFLKTLDGIVPALLQHVDNPMVMDLLLKIISLEKAEGGQGTVDWLRSQDLIPNLLCFLSHDRPASVQTSAGDFLKAIITISANASPNDQSCIGPNSLTRQLVSTQCVQQLIDAMLKGGNPLTVGVGIVIEVIRKNNSDYDPESLGGPDTMLTTYDPIYLGTLLRLFAKHIPQFMALIQSSQHTIHDGNHLKTVERGKLNSAWGGKIEPLGFDRFKTCELMAELLHCSNMGLLNEPGSDEYVKQRDAERERLIREGVFDPHQDEHSGVDCNDTTADFANDSVFSSGYPEDIKITELPHVGEEEEFEDVAASGVLVGAKSGADTTTIASSQPKETVSGIPPPDTTAPEPVSFDEATSSSESSTNLICPSSPTIGLREQFDSLHLEYEPQGEQQKPGKDNQEPLASVSQDIPAPLFSKEQASEPNSAPADHSEEASSVTAQVEDTSILNDGGDEDSAEQYIQLDTDGQPVVGDYLKVQFVENKVVPTILGFFFRFPWNNFLHNVVYDVIQQVFNGPMERGYNRALAVNVFDTGRITTAIVEGQKRSDETQRTKQIRLGYMGHLTLVAEEVVKFSERHPPELLSRSVMESVLNPDWIEYVEQTLSETRERDNAILGGVRPDVSVGSRQTSLNNPNSGQGFSNSNALASAGLNGGIGGSTFQNFDLSHGSVSGGAFGGGGTSILSGFASSSDDEDEEMEDQEDRDSGNADQNDIDNVLTSSASQPIPILPPPPAPLSLGPSRARRQLAARLAAQKQQTSENEEDDGEDRGAEGSGDRDSDWPSNPFVIAGIDDDDAEGGSSAFPNSDFGSAKVKHSPTFPQSGFSPPDSLSTNSSEDEGDGHAESVRRRVRVPLEVEDDDDEMGEMVGPGGIGMMDSDDEDEAIINESLGYSNLSGLGRYNNFRRPRAVSSHYEDEQNDSSDGEDDGLVEIMVPGRKSSTSS
>XP_016594606_Penicillium_expansum
MFWRFGGYANISTIDTLLDKPDVTLEELLDEPEIIQELKQLNTKLIEYLREDHVLKRLMDYVTAPSLVNDEEEKDEDDAKDASEKDKDAATSAEQTDTDEEKERDPLRDILDPEDLDKVEKNRLKHAYIACEILSSETWSILESMMANPSYLQDFWGFLRRSPPLDSLQASYFTKVNETLLDKKTEEMLEFLKTLDGIVPALLQHVDNPMVMDLLLKIISLEKAEGGQGTVDWLKSQNLIPNLLCFLSHDRPASVQTSAGDFLKAIITISANASPNDQSCIGPNSLTRQLVSTQCVQQLIDAMLKGGNPLTVGVGIVIEVIRKNNSDYDPESLGGPDTMLTTYDPIYLGTLLRLFAKHIPQFMALIQSSQHTIHDGNKLKTVERGKLNSAWGGQIEPLGFDRFKTCELMAELLHCSNMGLLNEPGSDEYVKQRDEERERLIREGVFDPHQDEHSGVDCNDTTADFANDSAFDSGSPEDIKITEVPHAGEEEGFEDVGASGVLVGAKSGADTTTANSQPTETVSETTPPETTAPEPASSEETTNPSESSTKPIDPSSPTIGLPDQVDGMHLENEPQGEQPKPGKDSQEPVASVSQDVPAPLFSTEQASESNPTPADQSEEASSLTAHVEETSILNDGGDEDSAEQYIQLDTDGRPVVGDYLKIQFVENKVVPTILGFFFRFPWNNFLHNVVYDVIQQVFNGPMERGYNRALAVNVFDTGRITTAIVEGQKRSDETQRTKQIRLGYMGHLTLVAEEVVKFSERHPPELLSRSVMESVLNPDWIEYVEQTLSETRERDNAILGGVRPDMSVGSRQTSLNNTNSGQGFSNSNALADAGLNGGIGGSTFQSFDLAQGSASGGAFGGGGTSLLSGFASSSDDEDEEMEDPDDRDSANTDQNDTDNVLTTSASQPIPILPPPPAPLSLGPSRARRQLAARLAAQKQQPSENEEGDGEDRGAEGSGDRESDWPSNPFVIAGIDDDAEGGGSAFPNSDFGSANAKHSPTFPESGFSPPDSLSTNSSEDEGDGHAESVRRQVRVPLEVEDDDDDEMGEMVGPSGIGMMDSDDEDEAIINESLGYSNLSGPGRYNSFRRSRAVSSHYEDEQNDSSDGEDDGLVEIVVPGRKSSTSN
>XP_040649433_Penicillium_griseofulvum
MFWRFGGYANISTIDTLLDKPDITLEELLDEPEIIQELKQLNTKLIEYLREDHVLKRLMDYVTAPSLVSDDEENDEDDVKDASKKDKDAAASVDQTDTDEEKEGDPLKDILDPDDLDKVEKNRLKHAYIACEILSSETWSILESMMANPSYLRDFWDFLRRSPPLDSLQASYFTKVNETLLDKKTEEMLEFLKTLDGIVPALLQHVDNPMVMDLLLKIISLEKAEGGQGTVDWLKSQDLIPNLLCFLSPDGPASVQTSAGDFLKAIITISANASPNDQSCIGPNSLTRQLVSTQCVQQLIDAMLMGGNPLTVGVGIVIEVIRKNNSDYDPESLGGPDTMLTTYDPIYLGTLLRLFAKHIPQFMALIQSSQHTIHDGNKLKTVERGKLSSAWGGQIEPLGFDRFKTCELMAELLHCSNMGLLNEPGSDEYVKQRDEERERLIREGVFNPHQDENSGIDCNDTTADFANDSAFDSGSPEDTKPTEAPRAGEEEGFEDVGASGVLVGAKAGADTTPSANPQLTETASEIPSSDTTAEKPMSPDETTNPSQTSTAAIDPASPTIGLPDQVGSMKLENEPQDEQQKSEKNSQEPVASPPQDVPAPLFSKEQGSESNPPPADQSEETPSVTAQAEESSIMNDGGDEDSAEQYIQLDTDGRPVVGDYLKIQFVENKVVPTILGFFFRFPWNNFLHNVVYDVIQQVFNGPMERGYNRALAVNVFDVGQITTAIVEGQKRSDETQRTKQIRLGYMGHLTLVAEEVVKFSERHPPELLSRAVMESVLNPDWIEYVEQTLSETRERDNAILGGVRPDMSGSRQTSLNNTNSGQGFSNSNALSDAGLNGGIGGSNFQSFDLSQGSVSGGAFGGGGTSLLSGFASSSDDDEDEEMEDQDDRDSGNADQGDTDNVLTSSASQPIPILPPPPAPLSLGPSRARRQLAARLAAQKQQSSENDEGDGEDRGAEENGDRESDWPSNPFVIAGIDDDAEGGNSAFPNSDFGSANAKHSPTFPESGFSPPDSLSTNSSEDESDGHAESVRRQVRVPLEVEDDDDEMGEMVGPSGIGMMDSDDEDEAIINESLGYSNLSGPGRYNNFRRTRAVSSHYDDEQNDSSDGEDDGLVEIVVPGRKSSTSN
>XP_038930416_Penicillium_roqueforti
MFWRFGGYANLSTIDTLLDKPDLTLEELLDEPETIQELKQLNTKLIEYLREDHALKRLMEYVTAPSLVNDDEDDAKDTSEKGKDDAASAEQTDMDEEKEGDLRDILDPDDLDKVEKKRLTHAYIACEILSSETWSILESMMANPAYLGEFWGFLRRPPPLDSLQASYFTKVNETLLDKKTDEMLEFLNTLDGIVPALLQHVDNPMVMDLLLKIISLEKAEGGQGTVDWLRSQGLIPNLLSFLSPDRPASVQTSAGDFLKAIITISANASPNDQSCIGPNSLTRQLVSTECVQQLIDAMLKGGNPLTVGVGIVIEVIRKNNSDYDPESLGGPDTMLTTYDPIYLGTLLRLFAKHIPQFMALIQSSQHTIHEGNKLKTVERGKLNSAWGGQIEPLGFDRFKTCELMAELLHCSNMGLLNEPGSDEYVRQRDEERERLIREGGFDTRGFDTHQDEHSGVDTAADFANDSALDSGSPEDAKVTEVPHVGEDDGFEDVGASGDLVSAKADADTTATANSQPTETVSETSPSEITEPEPVSSEETTDKSESSTTPIDPSSPTTGLSDQVSAMNLESEPQDEQQEPGKDNQEPVASLSQDVPAPLFSKEQASESDSAPADQSEEPSSLIEQVEETSVPNDGGDEDSAEQYIQLDTDGRPVVGDYLKIQFVENKVVPTILGFFFRFPWNNFLHNVVYDVIQQVFNGPMERGYNRALAVDVFDTGRITTAIVEGQKRSDETQRTKQIRLGYMGHLTLVAEEVVKFSERHPPELLSRSVMESVLNPDWIEYVEQTLSETRERDNAILGGVRPDISVGPRQTSLNNTNSGQGFSNSALADVGLNGGIGGSTFQSFDLGQGGVSGGAFGGGGTSLLSGFASSSDDEDEEMEDQDERDSGNADQNDNDNCLGNVGLTKTGIMPVFTSSASQPIPILPPPPAPLSLGPSRARRQLAARLAAQKQQPSENEGDGDYRGAEGSEDRESDWPDNPFVIAGIDDPADAGSSAFPNSDFGSADGKHSPTFPESGFSPPDSLSTNSSEDEGDGHAESVRRQVRVPLEVEDDDDDEMGEMVGPSGIGMMDSDDEDEAIINESLGYSNLSGPARYNNFRSRAVSSHYDDEQNDSSDGEDDGLVEIMVPGRKASTSN
>XP_002564702_Penicillium_rubens
MFWRFGGYANISTIDTLLDKPDVTLEELLDEPEIIQELKQLNTKLIEYLREDHVLKRLMDYVTAPSLVNDGEENDEDNAKDASEKDKDATASAEQANTDEEKEGDPLKDILDPEDLDKVEKNRLKHAYIACEVLSSETWSILESMMANPSYLRDFWGFLRRPPPLDSLQASYFTKVNETLLDKKTEEMLEFLKTLDGIVPALLQHVDNPMVMDLLLKIISLEKAEGGQGTVDWLKSQDLIPNLLSFLSPDRPASVQTSAGDFLKAIITISANASPNDQSCIGPNSLTRQLVSNQCVQQLIDAMLKGGNPLTVGVGIVIEVIRKNNSDYDPESLGGPDTMLSTYDPIYLGTLLRLFARHIPQFMALIQSSQHTIHDGNKLKTVERGNLNSAWGGQIEPLGFDRFKTCELMAELLHCSNMGLLNETGSDEYVKQRDEERERLIREGGFNSHQDEHSGIDCNDTTADFANDSAFGSGSPEDIKTTEVPRVGEEEGFEDVGASGDIVGAKVGADTTTTANSQSTETANEIPPPEITATEPASSEETTDPSGSSVAPIDPSSPTIGLPDQIGGMNLEKEQPQGEQEDPGKDSQEPVSSLSQVVPAPLFSKDQASESNPAPADQSEEASSVTAQAEETSILNDGGDEDSAEQYIQLDTDGRPVVGDYLKIQFVENKVVPTILGFFFRFPWNNFLHNVVYDVIQQVFNGPMERGYNRALAVNVFDTGRITTAIVEGQKRSDETQRTKQIRLGYMGHLTLVAEEVVKFSERHPPELLSRSVMESVLNPDWIEYVEQTLSETRERDNAILGGVRPDMSVGSRQTSLNNTTSGQGFSNSNALADAGLNGGIGGSTFQSFDLGQGSVSGGAYGGGGTSLLSGFASSSDDEDEEMEDQDDRDSGNADQGDTDNVLTSSASQPIPILPPPPAPLSLGPSRARRQLAARLAAQKQQPSEGDADGRGAGGSEDRESDWPSNPFVIAGVDDDAEGGSSAFPNSDFGSANAKHSPTFPESGFSPPDSLSTNSSEDEGDGHAESVRRQVRVPLEVEDDDDDEMGEMVGPSGIDMMDSDDEEDEAIINESLGYSNLSGPARYSNFRRSRAVSSHYDDEQNDSSDGEDDGLVEIVVPGRKSSTSN
>XP_040815769_Penicillium_solitum
MFWRFGGYANISTIDTLLDKPDVTLEELLDEPEIIQELKQLNTKLIEYLREDHVLKRLMDYVTAPSLVSDDEENDEDDTKDASEKDKGNGASAEQTDTDEEKEGDPLRDILDPEDLDKVEKNRLKHAYIACEILSSETWSILESMMANPSYLQDFWGFLRRSPPLDSLQASYFTKVNETLLDKKTEEMLEFLKTLDGIVPALLQHVDNPMVMDLLLKIISLEKAEGGQGTVDWLKSQDLIPNLLCFLSPDRPASVQTSAGDFLKAIITISANASPNDQSCIGPNSLTRQLVSTQCVQQLIDAMLKGGNPLTVGVGIVIEVIRKNNSDYDPESLGGPDTMLTTYDPIYLGTLLRLFAKHIPQFMALIQSSQHTIHDGNKLKTVERGKLNSAWGGQIEPLGFDRFKTCELMAELLHCSNMGLLNEPGSDEYVKQRDEERERLIREGVFDPHQDEHSGVDCNDTTADFANDSAFDSGSPEDIKTTEVPHAGEEEGFEDVGASGVLVGTKSSADTTTTADSQPTETVSEIPPPETTAAETVSSEEIKNPSESSTEPIDPSSPTIGLPDQVGSMNLESEAQGEQQKPEQDNQDVASVSQDVPAPLFSKEQASESNSAPADQSEEASSVTAQAEETSVLNDGGDEDSAEQYIQLDTDGRPVVGDYLKIQFVENKVVPTILGFFFRFPWNNFLHNVVYDVIQQVFNGPMERGYNRALAVNVFDTGRITTAIVEGQKRSDETQRTKQIRLGYMGHLTLVAEEVVKFSERHPPELLSRSVMESVLNPDWIEYVEQTLSETRERDNAILGGVRPDMSVGSRQTSLNNTNSGQGFSNSNALADAGLNGGIGGSTFQSFDLSQGSASGGTFGGGTSLLSGFASSSDDEDEEMEDQDDRDSGNADQGDTDNVLTSSASQPIPILPPPPAPLSLGPSRARRQLAARLAAQKQQPSEHEEGDEEDRGAEGSGDRESDWPSNPFVIAGIDDDAEGGSSAFPNSDFGSANAKHSPTFPESGFSPPDSLSTNSSEDEGDGHAESVRRQVRVPLEVEDDDDDEMGEMVGPSGIGMMDSDDEDEAIINESLGYSNLSGPGRYNNLRRSRAVSSHYEDEQNDSSDGEDDGLVEIVVPGRKSSTSN
>XP_022583562_Penicilliopsis_zonata
MFWRFGGYASISTIDTLLDKPDLSLEELLDETELIQELKQHNTKLIEYLREDNVLKRLMEYVIAPSLVPDDDDDDDDDDDEKKAADGEQAAEKENGDSAAAKQEKKADPLREILDPEDLDRIEKNRLKYAYVACEVLSSEAWSILDSIMLNQDVLRNFWGFLRRPAPLDSLQASYFTKVNETLFDKKTEDMLEFFKSLDGIIPAMLQHVDNPMVMDLLLKIISLEKSEGGQGIVDWLKSRNLMPLLLSFLSPEYPGSVQTSAGDFLKAIITISANATQNDQSCIGPNSLTRQLVSEECVEPLIAAMLKGGNPLTVGVGIVIEVIRKNNSDYDPESIGGPDSVPSTYDPIYLGSLLRIFAKHIPDFMALIRSSKYAVNEGGKMKTVERGQLNAAWGVKIEPLGFDRFKTCELMAELLHCSNMALLNEPGSDDYVRQRNAERERLLYEGMLHGQMRGDVSSLGYHDSTADFTNGSALSSGSRDDLKVLEVTNANEEEGFEDVTSSGVLVDREKDTEGRGVEEQKPEILLTSSSSSTAPPNSQDAENEDQFVDEPLDDVKPTQGTEPGVELFQKQSSEPTSPTTSGLTDQFGNIQLESDEKVLTDESTDIPQAAQTPSTVNKPEQSDSPAEVGSPSSQTEQVPESLLAEEPQSEPELDGTEQKSDEETGLDAPSMASTDRIDLEDPASQFIQVDIDGQAVVGDYLKVMFVENQVVPTILEFFFRFPWNNFLHNVVYDVIQQVFNGPMDRGYNRMLAVDVFETGRIIEQVIEGQRRSDETQKTKHMRLGYMGHLTLIAEEVVKFTERHPPELLSPTVLNNVLNPDWIEYVERTLSETRERDNAILGGVRPDVSIGHRQAMLNSGGQSLGNSSALADAGLNGGIGANSNFQGFDTINQGSVSGGAFGLSGNNNSLLSGFGSSSDDEDEEMDEQEERIATELSAEVDLENSSSNSISQPIPILPPPPAPLSMGPSRARRQLAARLALQKQQATDNFEGEDDSNGQTDERDSHDSASPSNPFVIAGLDDDANGAESPSTAAFPSTEFLPGNREDHFSPTFHESGFSPPDSLSTNSSEEGGEGRAGSTRRKVRIPLEVDDDDDDDDDDEMGEMVGPSMSVVSGLMDSDEEDEAIINESLGYSNLFGVGRYKGGGISQSMGSQFNDEDQNDSSDGEDEGLVEILVPGRKSSASH
>XP_016613424_Cladophialophora_bantiana
MFWRFGGYSNISSIDTLLDKPNVKLEDLLEESDLIQELKSHHTKLIEYLRDETNLHALLSYVVAPGPKIDSNENEEDEKGKGLAIDNEDEPVPLDEEQEKAEKKRLKYAFVACEILSCETWSITESLMANTPYLTEFWDFLRRPAPLDPLQAGYFTKVNETLLEKKTEEMLDFFKSLPGIVPAILQHVDCPMVMDLLLKIISLDRSDGGLGIVDWLHGQDLIPMLLSNLSPDCNSSTQTSAGDFLKAIITISANAAQNEQSCIGPNSLTRQLVSEKCIRQLISYMLKGGNPLTVGVGIVIEVIRKNNSDYDPDQGHSADAPPTNHDPIYLGTLLRLFAHHVPDFMSLILSSKHTVTKGEETTVAERGQLKSAWGTQIEPLGFDRFKTCELMAELLHCSNMGLLNERGSEEFIKARDAERERLRELGAFLSNKQSEDSTVDISASSSRFENAFTPSGSTSTEELRIANLNDEDGFEKVAVSDATDLSLGSKQDSAEQPISPLQSRNQPTTPTSALDETVRRLSLEDTDMAAPDEHEPNIQTSARESQFEDISPHPEDKPEPLFSKSSDPNKTPTANSPEPPPSPSTAKARLGETGHGGQPEGESYQSAQDDTMEVVKPDQLGAGEAPVVGDYLKIMFVENRVVPTILSFFFRFPWNNFLHNVVYDVVQQVFNGPMDRGHNRFLAFDLFETGRITDAIIEGQRRSDEEQRMRNMRLGYMGHLTLVAEEVVKFGERHPRELLSPIVQDYIYSQAWEEYVTKTLAETRERDNAILGGFRPDNGLGPRQAVLNAVNAGQGFGVSSGLAGVGLGGGQHALDSIDLSNNGSATSAGYNSSGSVSSGFGSSSDDDDEDMDDVEDEEHSRAVTQLSAADSGLSAENSDQPIPLLPPPPAPLNIEPSRARRRLADRLARHKQEAEQELAASEFGSEADDPFAALGNGDDNDAGDPFSLDEEEQDITSFGKRSNINSLNPSTGDHHSFSVSRGLTSLFSSAPSRDMQGRTSHDDFDGSLDDSSSEGSGSDMDSENPPLEARTSLERRPLEVFEDEEMGEMVAPTEEVDSNSSDEEVLSPLEKEKLENAYGMNDDPDEQDSEFAGQADHDDDDEDHLVEIAIPASSKRRSRG
>XP_008722274_Cladophialophora_carrionii
MFWRFGGYSQISTIDTLLDKPSVKLEDLLEEADLIQELKSHHTKLIEYLRDETNLHALLNYVIAPGPKPDVHDDDNDTEKGKGPATQEEDEPKPLDEEQEKAEKRRLKYAFVACEILSCETWSITESLMANTQYLADFWDFLRRPAPLDPLQAGYFTKVNETLLEKKTEDMLDFFKALPGIVPAILQHVDCPMVMDLLLKIISLEKSEGGAGIVDWLHGQDLIPMLLSNLSPDCNASTQTSAGDFLKAIITISANAAQNEQSCIGPNSLTRQLVSEKCIRQLISYMLEGGNPLTVGVGIVIEVIRKNNSDYDPDQGHSPNAPPTSHDPIYLGTLLRLFAQHVPNFMSLILSSKHTVTIGEETSVVERGHLRSAWGTQIEPLGFDRFKTCELMAELLHCSNMGLLNERGSEEFIKARDAERERLREQGAFLSPKQSEDSAVDISASSSRFENAFTPSASTSTEELRIANLNDEDGFEKVAVSEATDAAPITKHDAEESISPRQAPDQPQTPTGNLDETVRRLSLEDTDMSTDDPEPATLTVGHGSHSGEISPHPEDKPEPLFSKSVDPNRTPTATSPEPATSPAATKSRPQSSHFEGESFQTTQDDTMHVSQFEQTVSDDAPIVGDHLKIMFVENRVVPTILSFFFRFPWNNFLHNVVYDVVQQVFNGPMDRGHNRFLAFDLFETGRITDAIIEGQRRSDEEQQARNMRLGYMGHLTLVAEEVVKFGERHPRELLSPTVQDCIYSQAWEEYVTKTLAETRERDNAILGGFRPDNGLGPRQAVLNAVSSGQGFGPGSALAGVGLGGGQNALDSIDLSNNGSATSAGYNSSGSLSSGFGSSSDDDDEDMDDAEDEEHARTVNQLSAADTGLASENSDQPIPLLPPPPAPLNIEPSRARRRLADRLARHKQEAEQEVAAAEFGSEADDPFAALGNNDDNGADPFSLDEEEQDITTFGKRSNFTSSSQSPGNNHHSFSVTRGLTSLFSPTSSTHNQTSHDDFDGSLDDSSSDGSGSDIDPENPPLEARRSLERRPLEVFEDEEMGEMVAPTEEVESNSSDEEVLSPAEKEKLGGAFGMKDDDEQDSEFAGQADHDDDDGDLVEIAMGKPSKRRSRG
>XP_016244489_Cladophialophora_immunda
MFWRFGGYSNISSIDTLLEKPNVKLEDLLEESDLIQELKSHHTKLIEYLRDESNLHALLNYVVAPGPKPESDENEEDEKGKGLAMDNEDEPQPLDEEQEKVEKKRLKYAFVACEILSCETWSITESLMANTPYLTEFWDFLRRPAPLDPLQAGYFTKVNETLLEKKTEEMLDFFKSLPGIVAAILQHVDCPMVMDLLLKIISLEKSDGGMGIVDWLHGQDLIPMLLSNLSPECNSSTQTSAGDFLKAIITISANAAQNEQSCIGPNSLTRQLVSEKCIRQLISYMLKGGNPLTVGVGIVIEVIRKNNSDYDPDQGHSADAPPTNHDPIYLGTLLRLFAQHVPDFMNLILSSKHTVTKGEETRVVERGQLKSAWGTQIEPLGFDRFKTCELMAELLHCSNMGLLNERGSEEFIKARDAERERLRAQGAFLSTRQSEDSTVDISASSSRFENAFTPSGSTSTEELRIANLNDEDGFEKVAVSEATDLTLGSKPDSAENPILSRQSHDQANTPTGALDETVRRLSLEDTDMTAPDEHESKIQASARESQPGDISPHPEDKPAPLFSKSSDPNKTPTANSPEPPTSPSTVKVRLDEGPHGDQPEGESFQSTEDDTMQVVQSEQPAADEAPVVGDYLKIMFVENRVVPTILSFFFRFPWNNFLHNVVYDVVQQVFNGPMDRGHNRFLAFDLFETGRITDAIIEGQRRSDEEQRARNMRLGYMGHLTLVAEEVVKFGERHPRELLSPVVQDYIYSQGWEEYVTKTLAETRERDNAILGGFRPDNGLGPRQAVLNAVNAGQGFGVSSGLASVGLGGGQHALDSIDLSNNGSATSAGYNSSGSVSSGFGSSSDDDDEDMDDAEDEEHVRTVTQLSAADSGLPAENSDQPIPLLPPPPAPLNIEPSRARRRLADRLARHKQEAEQEVAASEFGSEADDPFAALGNGDDNDAGDPFSLDEEEQDITTFGKRSNINSLSPSTSDHHSFSVSRGLTSLFSSTPSRDMQGQTSHDDFDGSLDDSSSDGSGSDIESGNPPLEARTSLERRPLEVFEDEEMGEMVTPTEEVESNSSDEEVLSPLEKEKLENAYGMNDDPDEQASEFAGQADHDDDDEDHLVEIAIPASSKRRSRG
>XP_007751202_Cladophialophora_psammophila
MFWRFGGYSNISSIDTLLDKPNVKLEDLLEESDLIQELKSHHTKLIEYLRDETNLHALLNYVVAPGPKVDSNENEEDEKGKGLATDNEDEPEPLEEEQEKAEKKRLKFAFVACEILSCETWSITESLMANTPYLTEFWDFLRRPAPLDPLQAGYFTKVNETLLEKKTEEMLEFFKSLPGIVPAILQHVDCPMVMDLLLKIISLDRSDGGMGIVDWLHGQDLIPMLLSNLSPECNSSTQTSAGDFLKAIITISANAAQNEQSCIGPNGLTRQLVSEKCIRQLVSYMLKGGNPLTVGVGIVIEVIRKNNSDYDPDQGHSADAPPTNHDPIYLGTLLRLFAHHVPDFMSLILSSKHTVTKGEETTVAERGQLKSAWGTQIEPLGFDRFKTCELMAELLHCSNMGLLNERGSEEFIKARDAERERLRELGAFVSNKQSEDSTVDISASSSRFENAFTPSGSTSTEELRIANLNDEDGFEKVAVSDATDLSLGSKQDSAEQPISPLQSHNQPTTPTSALDETVRRLSLEDTDMTAPDEHEPNIQTSARESQFEDISPHPEDKPEPLFAKSSDPNKTPTANSPEPPTSPSTAKARLDETGYGGQPEGESFQSAQDDTMEVVKPDQLGADEAPVVGDYLKIMFVENRVVPTILSFFFRFPWNNFLHNVVYDVVQQVFNGPMDRGHNRFLAFDLFETGRITDAIIEGQRRSDEEQRTRNMRLGYMGHLTLVAEEVVKFGERHPRELLSPMVQDYIYSQAWEEYVTKTLAETRERDNAILGGFRPDNGLGPRQAVLNAVNAGQGFGVSSGLAGVGLGGGQHALDSIDLSNNGSATSAGYNSSGSVSSGFGSSSDDDDEDMDDVEDEEHSRAVTQLSAADSGLSAENSDQPIPLLPPPPAPLNIEPSRARRRLADRLARHKQEAEQELAASEFGSEADDPFAALGNGDDNDAGDPFSLDEEEQDITSFGKRSNINSLNPSTGDHHSFSVSRGLTSLFSSTPSRDMQGRTSHDDFDGSLDDSSSEGSGSDIDSENPPLEARTSLERRPLEVFEDEEMGEMVAPTEEVNSNSSDEEVLSPLEKEKLENAYGMNDDPDEQDSEFAGQADHDDDDEDHLVEIAIPASSKRRSRG
>XP_018692468_Fonsecaea_erecta
MFWRFGGYSNISSIDTLLEKPNVRLEDLLEESDLIQELKSHHTKLIEYLRDESNLRALLNYVITPGPVSESDENEEDAKAKDLATGGEDDPPPFDEEQEKAEKKRLKYAFVACEILSCETWSITESLVANTPDLTGFWDFLRRPAPLDPLQAGYFTKVNETLLEKKTEEMLDFFKSLPGIVPAILQHVDCPMVMDLLLKIISLEKSDGGMGIVDWLHAQDLIPMLLSNLSPECNSSTQTSAGDFLKAIITISANAAQNEQSCIGPNSLTRQLVSEKCIRQLISYMLKGGNPLTVGVGIVIEVIRKNNSDYDPDQGHSADAPPTNHDPIYLGTLLRLFAQHVPDFMNLILSSKHTVTKGEETRIVERGQLKSAWGTQIEPLGFDRFKTCELMAELLHCSNMGLLNERGSEEFIKARDAERERLRAQGAFLSNRQSEDSTVDISASSSRFENAFTPSGSTSTEELRIANLNDEDGFEKVAVSEAPDLGVGSKPDAAEKPTLFSQSQEHPTTPTGALDETVRRLSLEDTDMTAPDEHEQTTAREPQQGDISPHPEDKPAPLFSKSTDPNKTPTANSPEPSTSPSTVKIRLDEGGQPDGESFQSAQDDTMHNVQPEHTAAESAPVVGDYLKIMFVENRVVPTILSFFFRFPWNNFLHNVVYDVVQQVFNGPMDRGHNRFLAFDLFETGRITDAIIEGQRRSDEEQRARNMRLGYMGHLTLVAEEVVKFGERHPRELLSPVVQDYIYSQAWEEYVTKTLAETRERDNAILGGFRPDNGLGPRQAVLNAVNAGQGFGVSGGLAGVGLGGGQHALDSIDLSNNGSATSAGYNSSGSVSSGFGSSSDDDDEDMDDAEDDEHVRTVTQLSSTDNGLSSENSDQPIPLLPPPPAPLNIEPSRARRRLADRLARHKQEAEQEVAASEFGSEADDPFAALGNGGDNDGGDQFSLDEEEQDITTFGKRSNVNSFNPSTSDHHSFSVSRGLTSLFSSAPSRDMHGQTSHDDFDGSLDDSSSDGSGSDIDSGHPPLEARTSLERRPLEVFEDEEMGEMVTPTEDVESNSSDEEVLSPLEKEKLPNAYGMNDDPDEQASEFAGQADHDDDEEDHLVEIAMPASSKRRSRG
>XP_022506302_Fonsecaea_monophora
MFWRFGGYSNISSIDTLLEKPNVRLEDLLEETDLIQELKSHHTKLIEYLRDEPNLHALLNYVIAPGPKSEHEENEEDEKGKGLVTDNEDEPQPLDEEQEKAEKMRLKYAYVACEILSCETWSITESLMANTPYLTEFWDFLRQPAPLDPLQAGYFTKVNETLLEKKTEEMLDFFKSLPGIVPAILQHVDCPMVMDLLLKIISLEKSDGGMGIVDWLQGQDLIPMLLSNLSPECNSSTQTSAGDFLKAIITISANAAQNEQSCIGPNSLTRQLVSEKCIRQLISYMLRGGNPLTVGVGIVIEVIRKNNSDYDPDQGHSADAPPTNHDPIYLGTLLRLFAHHVPDFMNLILSSKHTVTEGEETKVVERGQLKSAWGTQIEPLGFDRFKTCELMAELLHCSNMGLLNERGSEEFIKARDAERERLRAQGAFLSTRQSEDSTVDISASSSRFENAFTPSGSTSTEELRIANLNDEDGFEKVAVSEATDLASSSKPDSAEKPTLSPRSYDQADTPTGALDETVRRLSLEDTDMTAPDEHEVNTLTSTRESQPEDISPHPDDKPAPLFSKASDPNKTPTANSPEPPTSPSNSKLRLDEGQPEGESFQSGHDDTMQVVQSEAPAVGEAPVVGDYLKIMFVENRVVPTILSFFFRFPWNNFLHNVVYDVVQQVFNGPMDRGHNRFLAFDLFETGRITDAIIEGQRRSDEEQRARNMRLGYMGHLTLVAEEVVKFGERHPRELLSPIVQDYIYSQAWEEYVTKTLAETRERDNAILGGFRPDNGIGSRQAVLNAVNAGQGFGVSSGLAGVGLGGGQHGLDSIDLSNNGSATSAGYNSNGSVSSGFGSSSDDDDEDMDDAEDEEHVRTVNQLSAADSGLSSESSDQPIPLLPPPPAPLNIEPSRARRRLADRLARHKQEAEQEVAASEFGSEADDPFAALGNGDDNDSGDPFSLDEEEQDITTFGKRSNINSFNTNTSDHHSFSVSRGLTSLFSSAPSREMHGQTSHDDFDGSLDDSSSDGSGSDIDSGNPPLEARTSLERRPLEVFEDEEMGEMVAPSEEVESNSSDEEVLSPLEREKLENAYGMNDDPDEQASEFAGQADHDDDDDDEDHLVEIAIPANSKRRSRG
>XP_016629938_Fonsecaea_multimorphosa
MFWRFGGYSNISSIDTLLEKPNVRLEDLLEESDLIQELKSHHTKLIEYLRDDSNLHALLNYVIAPGPRSEADENEEDVNAKGLATVNEDDPQPLDEEQEKAEKKRLKYAFVACEILSCETWSITESLVANTAYLTEFWDFLRRPAPLDPLQAGYFTKVNETLLEKKTEEMLDFFKSLPGIVPAILQHVDCPMVMDLLLKIISLEKSDGGMGIVDWLHGQDLIPMLLSNLSPECNSSTQTSAGDFLKAIITISANAAQNEQSCIGPNSLTRQLVSEKCIRQLISYMLKGGNPLTVGVGIVIEVIRKNNSDYDPDQGHSADAPPTNHDPIYLGTLLRLFAQHVPDFMNLILSSKHTVTKGEETTVVERGQLKSAWGTQIEPLGFDRFKTCELMAELLHCSNMGLLNERGSEEFIKARDAERERLRAQGAFLSTRQSEDSTVDISASSSRFENAFTPSGSTSTEELRIANLNDEDGFEKVAVSEATELPLGSKPDPAEKPESHDHPTTPTGALDETVRRLSLEDTDMTAPDEHEPNIQTSARESQPGDISPHPEDKPAPLFSKSSDPNKTPTANSPEPPTSPSTVKIRLDDGGHAGQPEGESFQSAQDDTMQIVQPEQPAADEAPVVGDYLKIMFVENRVVPTILSFFFRFPWNNFLHNVVYDVVQQVFNGPMDRGHNRFLAFDLFETGRITDAIIEGQRRSDEEQRARNMRLGYMGHLTLVAEEVVKFGERHPRELLSPVVQDYIYSQAWEEYVTKTLAETRERDNAILGGFRPDNGLGPRQAVLNAVNAGQGFGVSSGLAGVGLGGGQHGLDSIDLSNNGSATSAGYNSSGSVSSGFGSSSDDDDEDMDDAEDEEHVSTVTQLSTADSGLSSENSDQPIPLLPPPPAPLNIEPSRARRRLADRLARHKQEAEQEVAASEFGSEADDPFAALGNGGDNDAGDPFSLDEEEQDITTFGKRSNINSLNTSTSDHHSFSVSRGLTSLFSSAPSRDMQGQTSHDDFDGSLDDSSSDGSGSDIDSGNPPLEARTSLERRPLEVFEDEEMGEMVAPTEEVESNSSDEEVLSPLEKEKLPNAYGMNDDADEQGSEFTGQADHDDDDEDHLVEIAIPASSKRRSRG
>XP_022498684_Fonsecaea_nubica
MFWRFGGYSNISSIDTLLEKPNVRLEDLLEETDLIQELKSHHTKLIEYLRDEPNLHALLNYVIAPGPKSEHEENEEDEKGKGLETDNEDDPQPLDEEQEKAEKMRLKYAYVACEILSCETWSITESLMANTPYLTEFWDFLRQPAPLDPLQAGYFTKVNETLLEKKTEEMLDFFKSLPGIVPAILQHVDCPMVMDLLLKIISLEKSDGGMGIVDWLQGQDLIPMLLSNLSPECNSSTQTSAGDFLKAIITISANAAQNEQSCIGPNSLTRQLVSEKCIRQLISYMLRGGNPLTVGVGIVIEVIRKNNSDYDPDQGHSADAPPTNHDPIYLGTLLRLFAHHVPDFMNLILSSKHTVTEGEETRVVERGQLKSAWGTQIEPLGFDRFKTCELMAELLHCSNMGLLNERGSEEFIKARDAERERLRAQGAFLSTRQSEDSTVDISASSSRFENAFTPSGSTSTEELRIANLNDEDGFEKVAVSEATDLASSSKPDSAEKPTLSPRSYDQANTPTGALDETVRRLSLEDTDMTAPDEHEVNTQTSTRDSQPEDISPHPDDKPAPLFSKASDPNKTPTANSPEPPTSPSHSKLRLDEGQPEGESFQSGHDDTMQVVQSEAPAGDEAPVVGDYLKIMFVENRVVPTILSFFFRFPWNNFLHNVVYDVVQQVFNGPMDRGHNRFLAFDLFETGRITDAIIEGQRRSDEEQRARNMRLGYMGHLTLVAEEVVKFGERHPRELLSPIVQDYIYSQAWEEYVTKTLAETRERDNAILGGFRPDNGIGSRQAVLNAVNAGQGFGVSSGLAGVGLGGGQHGLDSIDLSNNGSATSAGYNSNGSVSSGFGSSSDDDDEDMDDAEDEEHVRTVNQLSAADSGLSSESSDQPIPLLPPPPAPLNIEPSRARRRLADRLARHKQEAEQEVAASEFGSEADDPFAALGNGDDNDSGDPFSLDEEEQDITTFGKRSNINSFNTNTSDHHSFSVSRGLTSLFSSAPSREMHGQTSHDDFDGSLDDSSSDGSGSDIDSGNPPLEARTSLERRPLEVFEDEEMGEMVAPSEEVESNSSDEEVLSPLEREKLENAYGMNDDPDEQASEFAGQADHDDDDDDEDHLVEIAIPANSKRRSRG
>XP_013282427_Fonsecaea_pedrosoi
MFWRFGGYSNISSIDTLLEKPNVRLEDLLEETDLIQELKSHHTKLIEYLRDEPNLHALLNYVIAPGPKSEHEENEEDEKGKGLVTDNEDEPQPLDEEQERAEKMRLKYAYVACEILSCETWSITESLMANTPFLTEFWDFLRQPAPLDPLQAGYFTKVNETLLEKKTEEMLDFFKSLPGIVPAILQHVDCPMVMDLLLKIISLEKSDGGMGIVDWLQGQDLIPMLLSNLSPECNSSTQTSAGDFLKAIITISANAAQNEQSCIGPNSLTRQLVSEKCIRQLISYMLRGGNPLTVGVGIVIEVIRKNNSDYDPDQGHSADAPPTNHDPIYLGTLLRLFAHHVPDFMNLILSSKHTVTEGEETRVVERGQLKSAWGTQIEPLGFDRFKTCELMAELLHCSNMGLLNERGSEEFIKARDAERERLRAQGAFLSTRQSEDSTVDISASSSRFENAFTPSGSTSTEELRIANLNDEDGFEKVAVSEATDLASSSKPDSAEKPTLSPRSYDQANTPTGALDETVRRLSLEDTDMTAPDEHEVNTLTSTRESQPEDISPHPDDKPAPLFSKASDPNKTPTANSPEPPTSPSNSKLRLDEGQPEGESFQSGHDDTMQVVQSEAPAVGEAPVVGDYLKIMFVENRVVPTILSFFFRFPWNNFLHNVVYDVVQQVFNGPMDRGHNRFLAFDLFETGRITDAIIEGQRRSDEEQRARNMRLGYMGHLTLVAEEVVKFGERHPRELLSPIVQDYIYSQAWEEYVTKTLAETRERDNAILGGFRPDNGIGSRQAVLNAVNAGQGFGVSSGLAGVGLGGGQHGLDSIDLSNNGSATSAGYNSNGSVSSGFGSSSDDDDEDMDDAEDEEHVRTVNQLSAADSGLSSESSDQPIPLLPPPPAPLNIEPSRARRRLADRLARHKQEAEQEVAASEFGSEADDPFAALGNGDDNDSGDPFSLDEEEQDITTFGKRSNINSFNTNTSDHHSFSVSRGLTSLFSSVPSREMHGQTSHDDFDGSLDDSSSDGSGSDIDSGNPPLEARTSLERRPLEVFEDEEMGEMVAPSEEVESNSSDEEVLSPLEREKLENAYGMNDDPDEQASEFAGQADHDDDDDDEDHLVEIAIPANSKRRSRG
>XP_007752835_Cladophialophora_yegresii
MFWRFGGYSQISTIDTLLDKPNVKLEDLLEEADLIQELKSHHTKLIEYLRDDTNLHALLNYVIAPGPKPDVHDDDNEKGKGPATQEEDEPKPLDEEQEKAEKRRLKYAFVACEILSCETWSITESLMANTQYLTDFWDFLRRLAPLDPLQAGYFTKVNETLLEKKTEDMLDFFKGLPGIVPAILQHVDCPMVMDLLLKIISLEKSEGGAGIVDWLHGQDLIPMLLSNLSPDCNASTQTSAGDFLKAIITISANAAQNEQSCIGPNSLTRQLVSEKCIRQLISYMLKGGNPLTVGVGIVIEVIRKNNSDYDPDQGHSPNAPPTSRDPIYLGTLLRLFAQHVPSFMSLILSSKHTVTIGEETSVVERGHLRSAWGTQIEPLGFDRFKTCELMAELLHCSNMGLLNERGSEEFIKARDAERERLREQGAFLSQKQSEDSAVDISASSSRFENAFTPSASTSTEELRIANLNDEDGFEKVAVSEATDPAPSTKHDAEESISPRQVPDQPQTPTGNLDETVRRLSLEDTVMSTDDIEPATLTVGQGEISPHPEDKPEPLFSKSADPNRTPTATSPERATSPTATKSRPQSSLFEGESSHTTQDATMHVSQVEQTVSDDAPIVGDHLKIMFVENRVVPTILSFFFRFPWNNFLHNVVYDVVQQVFNGPMDRGHNRFLAFDLFETGRITDAIIEGQRRSDEEQQARNMRLGYMGHLTLVAEEVVKFGERHPRELLSPTVQDCIYSQAWEEYVTKTLAETRERDNAILGGFRPDNGLGPRQAVLNAVSSGQGFGPGSALAGVGLGGGQNALDSVDLSNNGSATSAGYNSSGSVSSGFGSSSDDDDEDMDDAEDEEHARTVNQLSAADTGLSSENSDQPIPLLPPPPAPLNIEPSRARRRLADRLARHKQEAEQEVAAAEFGSEADDPFAALGNNDDNGADPFSLDEEEQDITTFGKRSNLTSSNQSPGNNHHSFSVTRGLTSLFSPTSSTHNQTSHDDFDGSLDDSSSDGSGSDIDSENPPLEARRSLERRPLEVFEDEEMGEMVAPTEEVESTSSDEEVLSPAEKEKLGGAFGMKDDDEQDSEFSGQEDHDDDDGDLVEIAMGKPSKRRSRG
>XP_016235428_Exophiala_spinifera
MFWRFGGYSNISTIDTILDKPNVKLEDLLEESDLIQELKSHHTKLIEFLREDAHLHSLLQYVIAPGPSNDEFEEDEKGKDPVIEDEQESNADEEQEKVEKRRLKYAFVACEILSCETWSITESVMANTPYLIEFWDFLRQPAPLDPLQAGYFTKVNETLLEKKTEDMLDFFRSLPGIVPAMLQHVDCPMVMDLLLKIISLEKSDGGAGIVDWLHDQDLIPMLLSNLSPDCNSSTQTSAGDFLKAIITISANAAQDQQSCIGPNSLTRQLVSEKCISQLISYMLKGGNPLTVGVGIVIEVIRKNNSDYDPDQGHNTDIPPTNHDPIYLGTLLRLFAQHVPDFTELILSSKHTVTKGETTTIEERGVLKSAWGTHIEPLGFDRFKTCELMAELLHCSNMGLLNEPGSEELIKERDAERERLRQQGVFLTHRQPEDSAVDISVTSSRFENSFAPSASASTEELQIATLGEEDGFEKVAVADATEAQKDDLKSFEHVTTEEPTTSHDNLDETVRRMSLDNPEDTVMTSPPNEPETNVLDQEPAHSDDKPAPLFSSDPNKTPTANSPEPPTSPNGTKQAGQDNQLEGDSFQTAQDDTTHNCPTEHDAESPVVGDYLKIMFIENKVVPTILSFFFRFPWNNFLHNVVYDVVQQVFNGPMDRGHNRLVAFDLFETGRITDAIIEGQRRSDEEQQNKNMRLGYMGHLTLVAEEVVKFGERHPRELLSPTVQDYIYSQAWEEYVTKTLAETRERDNAILGGFRPDNGLGPRQAVLSAVNAGQGFGASSGLAAAGLGGQPLDSIDLSNNGSATSAGYNSNGSLSSGFGSSSDDDDEDMDDAEEDEHRQLAAADSGLTENSDQPIPLLPPPPAPLNIEPSRARRRLADRLARHKQEAEQEVAASEFGSEADDPFAALGNDERDPFSLDEEEQDITTFGKRKAEGASPDFSVSRGLTSLFAPSRNASHDDFEESLDDSSSDTGSDIDPENPPLEARTSLERRPLEVFEDEEMGEMVAPTEGGNSSDEEVLSPLEKEKLGRAFGMNDPDEQDSEFAGQDDQDDDDDGDQLVEIAMPTTSRRKSRG
>XP_016264701_Exophiala_oligosperma
MFWRFGGYSNISTIDTLLDKPNVKLEDLLEESDLIQELKSHHTKLIEFLREDAHLHTLLQYVITPGPSTDEFDEDEKGKDPVMEDEQENNDDEEQEKAEKRRLKYAFVACEILSCETWSITESIMANTPYLVEFWDFLRRPAPLDPLQAGYFTKVNETLLEKKTEDMLDFFRSLPGIVPAILQHVDCPMVMDLLLKIISLEKSDGGAGIVDWLHDQDLVPMLLSNLSPECNSSTQTSAGDFLKAIITISANAAQDQQSCIGPNSLTRQLVSEKCISQLISYMLKGGNPLTVGVGIVIEVIRKNNSDYDPDQGHSTDTPPTNHDPIYLGTLLRLFAQHVPDFTELILSSKHTVTKGEITTIEERGVLKSAWGTHIEPLGFDRFKTCELMAELLHCSNMGLLNEPGSEEIIRERDTERERLREQGAFLTHKQSEDSAVDISVSSSRFENAFTTSASASTEELRIANLGDEDGFEKVAVADATEAPKEGIKSFEHVSTKESTTSTENLDETVRRMSLDNPEDTVMTSPPNEPEANVPEHPDDKPAPLFSSDPNKTPTANSPEPQTSPNATKQAAHTNQPEGDSFQTAQDDTMHNLLLEQDAESPVVGDYLKIMFIENKVVPTILSFFFRFPWNNFLHNVVYDVVQQVFNGPMDRGHNRLVAFDLFETGRITDAIIEGQRRSDEEQQSKNMRLGYMGHLTLVAEEVVKFGERHPRELLSPTVQDYIYSQAWEEYVTKTLAETRERDNAILGGFRPDNGLGPRQAVLSAVNAGQSFGASSGLAAAGLGGQPLDSIDLSNNGSATSAGYNSNGSLSSGFGSSSDDDDEDMDDAEEDEHRQLAAADSGLTENVSVTNKRRLFIF
>XP_013310854_Exophiala_xenobiotica
MFWRFGGYSNISTIDTLLDKPNVKLEDLLEESDLIQELKSHHTKLIEFLREEKNLRALLQYVVAPGPPIEEFAEDEKGKGPVQDNDQEKPSDEEQEKTEKKRLKYAFVACEILSCETWSITESLMANIPYLTEFWDFLRRPAPLDPLQAGYFTKVNETLLEKKTEDMLEFFKSLPGIVPAILQHVDCPMVMDLLLKIISLEKSDGGAGIVDWLHDQDLIQMLLSNLSPDCNSSTQTSAGDFLKAIITISANAAQDQQSCIGPNSLTRQLVSEKCIQQLVSYMLKGGNPLTVGVGIVIEVIRKNNSDYDPDQGHNADSPPTNHDPIYLGTLLRLFAQHVPDFMDLILSSKHTVTKGEKTSVEERGVLKSAWGTHIEPLGFDRFKTCELMAELLHCSNMGLLNEPGSEEIIKKRDAERERLREQGAFLSNKQSEDSAVDISVSSSRFENAFTPSASTSTEELRIANLGDEDGFEKVAVSDATEAPRSSEQAADAKTTQDPTSPAENLDDTVRRLSLESAEDTIMTTPPNESETSTPEQQTAHPEDKPAPLFSSDPNKTPTANSPEPTTSPKVAKEVGQSSHVEGDSFQTAQDETMHNPPSEGAADPPVVGDHLKLMFVENKVVPTILSFFFRFPWNNFLHNVVYDVVQQVFNGPMDRGHNRFLAFDLFETGRITDAIVEGQRRSDEEQQSKNMRLGYMGHLTLVAEEVVKFGERHPREVLSPTVQDYIYSQTWEEYVTKTLAETRERDNAILGGFRPDNGLGPRQAVLSAVHAGQNFGASSALAAAGIGGQPLDSIDLSNNGSATSAGYNSNGSLSSGFGSSSDDEDEDMDDADEEEHRQLAASDTGLAENVSATNKRRLFIF
>XP_007719498_Capronia_coronata
MFWRFGGYSNISTIDTLLDKPNVKLEDLLEESDLIQELKSHHTKLIEYLRDEANLHALLQYVIAPGPSTDDDDNGEDEKEIEPASGDEDEDKLPDEDQEKAEKKRLKYAYVACEILSCETWSITESLMANTPYLTEFWDFLRRPAPLDPLQAGYFTKVNETLFEKKTEEMIDFFKSLPGIVPAILQHVDCPMVMDLLLKIISLEKSDGGAGIVDWLHDQDLVPMLLSNLSPDCNSSTQTSAGDFLKAIITISANAALNEQSCIGPNSLTRQLVSEKCIRQLISYMLKGGNPLTVGVGIVIEVIRKNNSDYDPDHGHSSDAPPTNHDPIYLGTLLRLFAEHVPDFMHLILSSKHTVTKGDATVVVERGQLKSAWGTQIEPLGFDRFKTCELMAELLHCSNMGLLNEEGSEEFIKERDAERERLRAQGAFLSNKQSEDSAVDISVTSSRFETAFTPSASTSTEELRIANLNDEDGFEKVAVSEAIEAPTRSGQDLVDEPLSPRLPEVDVPSQDPTTPTGNLDDTVRRLSLDNVEDTDMTSPSNESETTIHSSVHGDQAEHNSPHPEAKPAPLFAASSDPNKTPTAHSPEPADKSEAAKDHSEETGQVSHLEGDSIQTSGDNTMQITEQGPPNAEEAPVVGDHLKIMFVENKVVPTILSFFFRFPWNNFLHNVVYDVVQQVFNGPMDRGYNRFLAFDLFETGRITDAIIEGQRRSDEAQQSKNMRLGYMGHLTLVAEEVVKFGERHPRELLSPTVQDCIYSQVWEEYVTKTLAETRERDNAILGGFRPDNGLGPRQAVLNAVNAGQGFGASTGLTAAGIGGGQHGLDTIDLSNNGSATSAGYNSGGSLSSGFGSSSDDEDEDMDDAEDEEHGKTGSQVSAADAAGSPENSDQPVPLLPPPPAPLNIEPSRARRRLADRLARHKQDAENEAAASEFGSEGDDPFAALDNNDDESGDPFSLDEEEQDITTFGKRSNADSFNQDTGDHHSFSVSRGLTSLFSSASDDRDGRSRQDDFGGSLDDSSSDDSGSDLDPQNPPLEARTTLERRPLEVFEDEEMGEMVAPTQEDEANSSDEEVLSPMEKEKLGGAFGMADVDEQASEFAGQADQDDDDDDSDQLVEIAMPAGSKRRSRG
>XP_007730828_Capronia_epimyces
MFWRFGGYSNISTIDTLLDKPNVKLEDLLEESDLIQELKSHHTKLIEYLRDEGNLHALLQYVIAPGPSTDVDEPGEGEDEEATEPALGEENEQKFSDEEQEKAEKKRLKYAYVACEILSCETWSITESLLANTSDLTQFWDFLRRPAPLDPLQAGYFTKVNETLFEKKTEEMADFVKSLPGIVSAILQHVDCPMVMDLLLKIISLEKSDGGAGMVDWLHDQDLIPMLLASLSPQCNSSTQTSAGDFLKAIITISANAALNEQSCIGPNSLTRQLVSEKCIRQLISYMLEGGNPLTVGVGIVIEVIRKNNSDYDPDHGHSPDSPPTNHDPIYLGTLLRLFAEHVPDFMHLILSSKHTVTKGDTTAVVERGQLKSAWGTQIEPLGFDRFKTCELMAELLHCSNMGLLNERGSEEFIKERDAERERLRAQGAFLSNKQSEDSAVDISVTSSRFENAFTPSASTSTDELRIANLNDEDGFEKVAVSEATEASTGLGQELVDEPLSPRPLRVAESSPEPTTPTGTLDDTVRRLSLDIAEDTDMTSPPDDPETTIHSSVPGSEPGRISPHPEDKPAPLFAASPDPNKTPTAHSPEPAGSPGATREGIEEAGQTSHLEGESLQTSQDSTMQITEHEPSTLEEAPVVGDHLKIMFVENKVVPTIVSFFFRFPWNNFLHNVVYDVVQQVFNGPMDRGYNRFLAFDLFETGRITEAIIEGQRRSDEAQQARNMRLGYMGHLTLVAEEVVKFGERHPRELLSPMVQECIYSQAWEDYVTKTLAETRERDNAILGGFRPDNGLGSRQAVLNAVNAGQGFGPSSGLAAAGLGGGQHGLDSIDLSNNGSATSAGYNSAGSLSSGFGSSSDDEDEDMDDAEDEEHGRTVSQPPAADTGVSSEIVAKQSDQPVPLLPPPPAPLNVEPSRARRRLADRLARHKQEAEREVAASEFGSEADDPFAALDNNDEQDSGDPFSLDEEEQDITTFGKRSNADAFHQSSGDHHSFSVSRGLTSLFSSTSDGMHGRPTQDDFDGSLDDSSSEGSGSDLDPENPPLEARTSLERRPLEVFEDEEMGEMVAPTQEDESNSSDEEVLSPMEKEKLGGAFGMGDVEEQASEFAGQADHDDDDDDDDSDQLVEIAMPTSSKRRSRG
>XP_009158520_Exophiala_dermatitidis
MFWRFGGYSNTSTIDTLLDKPDVRLEDLLDESDLIQELKSHHTKLIEHLRDENNLHALLRYVIAPGPSSDSGESSENVKETESTSGDDEADKPPDEEQEKAEKKRLKYAYVACEILSCETWSITESLMASTEFLVEFWDFLRRPAPLDPLQAGYFTKVNETLFEKKTEEMVEFFKSLPGIVPAMLQHVDCPMVMDLLLKIISLEKSDGGAGIVDWLHDQDLIPMLLSSLSPECNSSTQTSAGDFLKAIITISANAALNEQSCIGPNSLTRQLVSEKCIRQLISYMLKGGNPLTVGVGIVIEVIRKNNSDYDPEHGHSPDSPPTNHDPIYLGNLLRLFAENVPAFMNLILSSKHTVTQGDTTVVVERGQLKSAWGTQIEPLGFDRFKTCELMAELLHCSNMGLLNERGSEEFIKERDAERERLRSQGAFLSNKQSEDSAVDISVTSSRFDTAFTPSASTSTEELRIANLNDEDGFEKVAVSDATETSTKSDQDLVDEPLSPRESRATQNPQESGTSPGNLDDTVRRLSLENVDDTDMTSPPNEPDTTTHFSSQGNNEDQPSSHPEDKPAPLFASSSDPNRTPTAHSPEPTGGPDAPGDTSEVHGENSQAEGDSIQSSRDQTMQVTDHDTSTAGEAPVVGDYLKIQFVENKVVPTILSFFFRFPWNNFLHNVVYDVVQQVFNGPMDRGYNRYLAFDLFESGRITDAIIEGQRRSDEAQQAKNMRLGYMGHLTLVAEEVVKFGERHPRELLSPVVQDCIYSQAWEEYVTKVLAETRERDNAILGGFRPDNGLGPRQAVLNAVNSGQGFGSSSGLAAAGLNGGQAQHGLDSIDLSNNGSATSAGYNSSGSLSSGFGSSSDDDDEDMDDADDDERGRSETQTSTTNTGVSSENSDQPVPLLPPPPAPLNVEPSRARRRLADRLARHKQEAEQEAAASEFGSEADDPFAALDNGDEQDSADPFSLDEEEQDITNFGRRSNANTGGFGDTTRDHHSFTVSRGLTSLFSSANDDTHGRTIRDDFDGSLDDSSSEGSGSDIEPENPPLEARTSLERRPLEVFEDEEMGEMVAPTQEDESNSSDEEVLSPMEKEKLGGAFGMGDTDEQASEFAGQADHDDDDDDDDDSDQLVEIAMPASMKRRSKG
>XP_013260117_Exophiala_aquamarina
MFWRFGGYSNISTIDTLLDKPNVKLEDLLEESDLIQELKSHHTKLIEYLRDETNLHTLLHYVVAPAPQSENDGLEIDEKGKGPAVDDGEEEPKRELDEEQEKTEKKRLKYAFVACEILSCETWSITESLMSNTPYLTEFWDFLRRPAPLDPLQAGYFTKVNETLLEKKTEDMLEFFKSLPNIIPAILQHVDCPMVMDLLLKIISLEKSDGGMGIVDWLHSQDLIAKLLSNLAPECNSSTQTSAGDFLKAIITISANAAQNEQSCIGPNSLTRQLVSQQCVEQLIDFMLQGGNPLTVGVGIVIEVIRKNNSDYDPDQGHSPDSPPTNHDPIYLGTLLRLFAQHVPDFMSLILSSKHTVTKGEETSVVERGELKSAWGTQIEPLGFDRFKTCELMAELLHCSNMGLLNERGSEEFIRERDVERERLRAQGAFLSPKQSEDSTVDISVSSSRFETAFSPSESASTEELRIVNNAEEDGFEKVAVSEASEAPTSAITSQQDLVNESLSPQQPQSHLAPPANLDETVRRLSLDSPEDTDMTSPPNEPESSSPPSVNQSSPSMVNHDKPAPLFAKASDPNKTPTASSPEPPRSPGTTKDNSSAAAPAGQPEGESFQTTQDDTTEIIQPGAHDSDEAPVVGDYLKIMFVENRVVPTILSFFFRFPWNNFLHNVVYDVVQQVFNGPMDRGHNRFLAFDLFETGRITDEIIEGQRRSDEAQQSKNMRLGYMGHLTLVAEEVVKFGERQPRELLSPVVQDYIYSRDWEEYVTKTLAETRERDNAILGGFRPDNGLGPRQAVLNAVSAGQGFGGSSGLAGVGLGGGQHGLDSIDLSNNGSATSAGYNSGGSLSSGFGSSSDDEDEDMDDAEDEETTRTATQLSAADTGLASENSDQPVPLLPPPPAPLNIEPSRARRRLADRLARRKQQDAENELAASEFGTEADDPFAALGNSDDQDSGDPFSLDEEEQDITTFGKRSNANSSNQSTGDHHSFSVSRGLTSLFSASPERGRSTDDFDGSLDDTSSEGSGSDIDAENPPLEARTSHERRPLDVDDDEEMGEMVAPTEDSSNSSDEEVLSPLEKEKLGRSFGMNDPDEQASEFAGQADHDDDDDSDQLVEIAMPANSKRRSRG
>XP_016229621_Exophiala_mesophila
MFWRFGGYSNISTIDTLLDKPDVKLEDLLEDPDLAQELKSHHTKLIEFLRDENNLHSLLHYVVAPGPSVESEDDDFEEKDKASQPTEDDDDETEKLPDEEQEKAEKRRLKFAFMACEILSSETWSITESLMSNTPYLTEFWEFMRLPAPLDPLQAGYFTKVNENLLEKKTEEMLDFFKSLPGIVPAMLQHVDCPMVMDLLLKIISLEKSDGGMGIVDWLHGQDLIPMLVANLAPECNSSTQTSAGDFLKAIITISANAAQNEQSCIGPNSLTRQLVSEKSITQLVSYMLQGGNPLTVGVGIVIEVIRKNNSDYDPDQGHHQDTPPTNHDPIYLGTLLRLFAQNVPNFMDLILSSKHTVTKGEEMSVVERGHLKSAWGTQIEPLGFDRFKTCELMAELLHCSNMGLLNERGSEEYIRERDAERELLRAQGAFASPKQSDDSTIDISAASSRFENAFTPSVTASTEELRIANNIEEDGFEKVAVSEALDTSPRVLKSQRDLVDEPLSPTHPKDRSIPTIELDETVRRLSLDAPEDIDMTSPPAEPEASTSSSDRDAAPNTPEKLTSFSNSQDPDRTPTANSPELLSSPTVMRNVSEDAAQSTQLEGDSFQTAQDDSTQVIQLTRTGEDETPVVGDYLKMMFVEHRVVPTILSFFFRFPWNNFLHNVVYDVVQQVFNGPMDRGHNRYLAFDLFETGNITDEIIEGQRRSDEAQETKNMRLGYMGHLTLVAEEVVKFGERHPRELLSPTVQDCIYSQVWEDYVTKTLAETRERDNAILGGFRPDNGLGPRQAVLNAVNAGQGFGGSSGLAGVGLGGGQHALDSIDLSNNGSATSAGYTSAGSLSSGFGSSSDDEDEEMDDAEDDEHGRTVAQMSSAETDLASENVSSTSTMRRFFVF
>XP_013273439_Rhinocladiella_mackenziei
MFWRFGGYSNISTIDTLLDKPNVKLEDLLEESDLIQELKSHHTKLIEYLRDETNLHALLHYVVALGPSANVEENDEDEKGEGPTLGDEDEGKQPDEEQEKAEKKRMKYAFVACEILSCEIWSITESLMANIPYLTEFWDFLRRPAPLDPLQAGYFTKVNETLLEKKTGDMLDFFKSLPGIVPAILQHVDCPMVMDLLLKIISLEKSDGGMGIVDWLHGQDLIPMLLSNLSPECNSSTQTSAGDFLKAIITISANAAQHEQSCIGPNSLTRQLVSEKCIRQLISYMLKGGNPLTVGVGIVIEVIRKNNSDYDPDQGHSPEAPPTNHDPIYLGTLLRLFAQHVPNFMSLILSSKHTVTKGEQTSVVERGQLKSAWGTQIEPLGFDRFKTCELMAELLHCSNMGLLNERGSEEFIKKRDAERERLREQGAFLSNKQSEDSAVDISANSSRFENAFTPARSTSTEELRIANLNDEDGFEKVAVADATDASSESNQDPVDVSLSPRQSRAGTSSDEPTTPTGNLNETVRRLSLDNSEDTDMTSPPNEPETTVHSPRGNQSGEILPHPQGKPAPLFSTPSDPDKTPTANSPEPHISPRDTTDRIGETGQTNQIEGEQLQTAQGDTMRIIQQAPPAADEAPVVGDYLKIMFVENKSFFFRFPWNNFLHNVVYDVVQQVFNGPMDRGHNRFLAFDLFETGRITDQIIEGQRRSDEAQQSKNMRLGYMGHLTLVAEEVVKFGERHPRELLSPPVQDYIYSHAWEEYVTKTLAETRERDNAILGGFRPDNGLGPRQAVLNAVSAGQGFGASTGLAGVGLGGGQHALDSIDLSNNGSATSAGYNSGGSLSSGFGSSSDDEDEDMDDAEDDEHGRTVSQLSGADTGLASENSDQPVPLLPPPPAPLNIEPSRARRRLADRLARHKQEAEQEVVASEFGSEADDPFAALGNSDDHDSGDPFSLDEEEQDITTFGKRNNANSFNKSTGDHHSFSVSRGLTSLFSSTPSRDTHGQSSHDDFDGSLDDSSSEGSGSDIDPENQPPEARTSLERRPLDVFEDEEMGEMVAPTEDESNSSDEEVLSPTEKGQLGGAIGMGDAEEQASEFAGQADHDYDDDGDQLVEITMPANSKRKSRG
>XP_018000607_Phialophora_attinorum
MFWRFGGYSNVSTIDTLLDKQNLKLEELLEESDLIQELKSHHTKLIEVLRDDDNLHALLQYVIAPPAKSAASSEKAPEDDDEEPAVDQEQDESEKKRLKYAYVACEILSCETWSITEALMANTQYLTEFWDFLRKPPSLEPLQAGYFTKVNECLLEKKTEDMLDFFKSLPDIVPAILQHVDCPMVMDLLLKIISLDKAEGGAGIVDWLHSQDLIPMLLANLSPDCNSSTQTSAGDFLKAIITISANAAQDQQSCIGPNSLTRQLVSESCMETLISAMLQGGNPLTVGVGIVIEVIRKNNSDYDPKVGLLQILRQRVMILSI
>NP_588263_Schizosaccharomyces_pombe
MFWRLGQGFGFQSSSAIEAILDKPEDEINLKELLEENGVLDECKSHNPKLLEYLCKPEVLSQLIDYILEVDETEIPSADGGYEEPEHTRLSYIASEILSSDVWSICEACVENKTLMVKLWSFLDSEGPLNPLQASYFAKVNEHFLDKKTEETVAFIQSIDNFVEKILRHAETSAIMDLLLKFISMDRCNTAIGIADWLYSQGLIQSLLRLLSPYVDPDVQFTVADVIKAIIAISANSNEPGVIGPNSLSRELVSRQTITTLTDYMTDSKAPHSATSLINGVSIVIELIRKNNSDYDVTPVLQMPLDTHPPTTRDPIYLGTMLRLFAEKIPVFQKILLKPSTESDLMPTSFGKIKPLGFERFRICELYAELLHCSNMSLLSDPNGEAMVMQRDHLRDYLFRHNSCARDLVMSDEDDDDSTFSDKNSKDFKETEDMNGAEDMHGRAPQITKDNLNLTTTDSPMSEAEPVSEEEYKDVMETAKALHHGDDDAASDTSYEPLPESVIEDAKKLPVIGDFLKIEFIQNNVIPTILDHFFDYPWNNFLHNVVYDVVQQVLNAPMDKDQNYALAVDMFKQGKITEKIVYGQELNDKKVAKPSGFRAGYMGHLTIIADEVVKFVEHYSSTFDQELLNLINDEKWQNFVNKTLVETRNRDNQLLGGLEPSMVGYLEDMDEGEMLDANNLPEMQFALEQELESNSSDDDVVEVHRELSHNSSSNDEDDGNDEDPLSREMSRRLSFESANDSDQDNRDHFAQYMSQQISDNNANQFSSSDEDDDDDDEVVEWVSRGNENKYPRSNFFINGSDREDFSDSEEEDGNDSSDDDRGFAEEEYSDGLVLNHGK
```
