## Supplementary material for "Coding Sequence Insertions in Fungal Genomes are Intrinsically Disordered and can Impart Functionally-Important Properties on the Host Protein": fasta protein sequences: XP_716984.2_blasthits_fa.txt

```
>XP_716984_Candida_albicans
MKSQSTDTLQPRISSDSLVYSSSSSSNVYSQPKLPFARSYSSIPEQVHDPGSRQSSKNSNTNFSFSEHDDSIQEFLISPIQSDIFPYSKKPVISPVLESPEAGGDSTIVETSSPSPTKSGTVSLNSNAIGSIIGSYDYSKSSLELEKPKPVEEPVFQKDHARDHARQGSDASTISNGSEQVSKDKRFVRYAMNTQSPLVNASNKWQISNVIKWLDKNQFNNSWKETFRRNEISGNRFLELENFDKESMIWKQFSKFLQLDDDLNSVDRFIELLRKESSHELQTRKSLGGGEISPINVKHENRKSTPIYTKHMSTSSVSSSNSSSSISRPLSYVDSKPKEQLSSPSHHSFFRKHSRSTSNESKDAKKRYSSFDDNRVKSVPKNDKKSNGILSTLRKYGGDKITKNTKQRSSTYFPSLDLPPPLESDPPAYNERKISVDSELSPKSIKSFSDDLSIDPKYLPTQHQELDLRKFHDCEPITILASKDNISFVPIVITELSNAKSHIIKALGLIDIGSITLHLTDFFHKEGEAIPDFLIPKVLKLDGLLKFYVRQELKSPEGTTTTFSTTSSDSKSYIADGNKTYPETPQYLLQAQHDSRVDYWNFKDLTSISEDPSKSLAGAKQNIDSKRNDTKQKPKEFPLKFPFANAPKKGNTVPQLQIDTSGVNNISKPPTSTGSTFQVLRKKGHEIDFDKRRKSPYESKTPKIIANIYSSSVANTKKSPISASTVMALKDDVVVQRPETISRSNSIIAKRAAPPPPGDRRVQIQRQNSILRRKPGLKSTNNVTSGSSEGSKKNISDSTDDNDSEDAFFVKPLKKKENELGNNSDNNSENDEDNDSDDDFFVKPIKKEVADVSAGKVELDDSEEDFFVKPIHKKPSHMNVRPPVEEVYNNLEKYFPYTNLDKPIIDDSPASPSPQRRPTISRTFSSANKSPVAPTSADSKNTNDEQPSLRVRRMKTIRGVANEARRKVLQMKQASPPNTFANITRENSAKLTRSNTKMWGQRVVEVTSQEIEKGFVSKLRNKNGLYQEYAWIKGELIGRGSFGDVYLGLNVTTGEMLAVKQVVCGRNNKEGIEALHKEVETMKDLNHMNIVQYLGYDQQKNIYSLFLEYVAGGSIALCLKSYGKFDETLIRFITKQILLGLEYLHSNNIIHRDLKADNLLLEVDGTCKISDFGISKRSNDIYANNANMSMQGTIFWMAPEVIDSMVEGYSAKIDIWSLGCVVLEMFAGKRPWSNEAAISVIYKTGKEKLAPPIPDDIAHLVSPVAESFINRCFTIDPKDRPTAGELLNDPFVNTLDHDFNFANTKLAEMIRYNSKRLFT
>XP_002421479_Candida_dubliniensis
MNIFFYFFCWFTIVSNQILLLSKDEPFIWNLSHPLHFSSIDQRKRKVKLSHPYNHFNPSKEGIDNVNNRRSVSYDTQRIKLPFQAMKSQSTDTLQPRISSDSLVYSSSSTLYSQPKLPFARSYSSIPEQVHDPGSRQSSKNSNTNFSFSEHDDSIQEFLISPIQSDIFPYSKKPVISPVLESPEAGGDSTIVETSSPSPTKSGTVSLNSNAIGSIIGSYDYSKSSLELEKPKPVEEPVFNKDHVRQGSDASTISNGSEQVSKDKRFVRYAMNTQSPLVNASNKWQMSNVIKWLDKNQFNNSWKETFRKNEISGNRFLELENFDKESMIWKQFSKFLLLDDDLNSVDRFIELLRKESSHEFQPRKSLGSGGGGGGEMSPINLKHENRKSTPIYTKHMSTSSVSSSNSSSSIPRPLSYVDSKPKEQLSSPSHHSFFRMHSRSTSNESKDAKKRYSSFDDNRLKSVPKNDKKSNGILSTLRKYGGDKIAKNTKQRSSSYFPSLDLPPPLESDPPAFNERKISVDSERSPKSIKSFSDDLSIDPKYFPTQRQGLESRKFQDNESITILASKDNISFVPIVITEFTNAKSHIVKALGLIDIGSITLHLTDFFHKEGEPIPDYLIPKVLKLDGLHKFYVRQELKSPEGTTTTFSTTSSDSKSYIADGNKTYPETPQYLLQEERDNLVDYWNFKDLTSISEDPSKSLTATKQKAESKRTDTKQKPKEFPLKFPFANAPKKGNKVPQLQIDTSGVNNISTSPTSTGQSFRVLRKEGNEIDFDKRRKSPYESKAPKIIANIYSSSVANTKKSPISTSTVMALKDDVVVQRPETISRSNSIIAKRAAPPPPGDRRVQIQRQNSILKTRSGSTSTKSVTSGSSIGSRKDNSDFIDDNDSEDAFFVKPLKKKQRELSNNNSNNNDDADSEDDFFVKPIKKEAADVSAGKVELDDPEEDFFVKPIHKKPSHMNVRPPVEEVYNNLEKYFPYTNLDKPIIDDSPVSPSPQRRPTISRTFSSANKSPVAPTLADSRNAKDEQPSLRVRRMKTIRGVANEARRKVLQMKQASPPNTFANITRENSAKLTRSNTKMWGQKVVEVTSQEIEQGFVSKLRNKNGLYQEYAWIKGELIGRGSFGDVYLGLNVTTGEMLAVKQVVCGRNNKEGIEALHKEVETMKDLNHMNIVQYLGYDQQKNIYSLFLEYVAGGSIALCLKSYGKFEETLIRFITKQILLGLEYLHSNNIIHRDLKADNLLLEVDGTCKISDFGISKRSNDIYANNANMSMQGTIFWMAPEVIDSMVEGYSAKIDIWSLGCVVLEMFAGKRPWSNEAAISVIYKTGKEKLAPPIPDDIAHLVSPVAESFINRCFTIDPKDRPTAGELLNDPFVNTLDHDFNFANTKLAEMIRYNSKRLFT
>XP_002550920_Candida_tropicalis
MYSSSPYPQPILPFAKSHSSIPDQLQDAGSRKSSKASNANFSFSDQEDSLQEFLISPVQSDVFPYSKKPVVSPVLESPEAVGGDSTIVESGAPSPAKSGTASLSSNAIGSIIGSYDYSKSSLDLEKPKFLDEAPQLPFQPLSNSTSQPHSLSLRSPTPPSSTQQQQLPMSIPPPQQQFQPYPPTDFQSQAQQHTRQSSDASTISNGSEQVNKDMRFVRYAMNTQSPLVNASNKWQISNVIKWLDKHQFNNSWKETFRKNEISGNRFLELENFDKESVIWKQFSKFLQLDDDLNSVDRFIELLRMESSHEVPQPRKPSGGEISPSVIKYENRKSTPVYPKHTSTSSISSSNSSSSLQRPMSYIDPKSKDQLSSPSHHSFFKKHSRSTSNETKDAKKRYSSFDDNRLKNVPKGDKKSTGILSTLRKYGGDKISKNSKQRNSSYFPPLDPPPPLELNPDFSDRKISSDSTQSPKSTRSFSDEVSLEKKYLPIQHRSNKSTPTQEISTQTTVLVSQDNNSFVPVVITDISNAKSQIIKALELINIGSITLHLTEFHHKEGEAIPDQLLPRILRLEGLLKFVIRQELKSPQEASTFSTTSSDSKSFITDGNKAYPATPQYLLQSVSDKKVDYWNFKELSSISEVPGKIPVHDPTQNDNKSKQKEFPLKFPFVTTNKKASAVPHLQIDTSGVNNISKSPSSAGSSFRVLRKEGHEIDFDKRRKSPYEAKAPKIIANIYSSSMSDLKKSPISASTISALKDDHGLKNHDNKASPKNVLDSVSRTNSIIAKRAAPPPPGDRKIQIQRQDSILKNRSRSVSTKSIASNSFTSNSSLGSKKSSHESQCDSEDAFFVKPMTKKKGSSEKEESSTSSSKAEEEEDESDDDFFVKPIKRQSSPITAQDSDSDDDEDFFVKPINKKPSKMNIRPPVEVVYNNLEKYFPYTNLDKPIIDDSPASPLVQQNLPSLSSSSSSSSSQAQPSSFSQPNQEQQVQFQRRPTISRTFSNANKSPIVSRNNENKEDPEDVLQPSLRVRRMKTIRGVANEARRKVLQMKQASPPNTFANLSRENSAKLTRSNTKMWGQKVVEVTSQEIEQGFVSKLRNKNGFFEEYAWIKGELIGRGSFGDVYLGFNVTTGEMLAVKQVTYMRNNKEAIEALNKEIETMKDLNHVNIVQYLGCEQQKNIYSLFLEYVAGGSIASCLKSYGKFEEPLIRFITKQVLLGLEYLHSNNIIHRDLKADNLLLEVDGTCKISDFGISKRSNDIYANNANMSMQGTIFWMAPEVIDSMAEGYSAKIDIWSLGCVVLEMFAGKRPWSNEAAISVIYKTGKEKLAPPIPEDIAHLVSPVAERFINRCFTIDPKLRPTAEELLNDPFVNAPECEFNFANTKLAEMIMYNSKRLCTR
>XP_003871242_Candida_orthopsilosis
MASDSIIYDKYGDLSFYQPPQRQYQSSESNSERTSFDSISSSGASQSFHTPISQEFAQGGSTAMLPYPTSDLNTISPVPESPEAESSKHGETSSPSKSITNSLTSNAIGSIIGSYNYSQSSVDLQKKSATPELIKQTSSDSYTRIGSDNSRSTSSHRRQDSDTSTLSNQSSNEQQNKSKRFVRYAMNTQAHSVNASKKWDIDNVLQWLRKHQFNSSWQDTFKNNEISGNRFLELENFDKNSMIWKQFSKYLKLDSNLNSIERFIELLRNETEKESENKDNLLPANIKYENRKSTPVFSKHKSSSSVSSTNSASSTQRPTSYIDIRSKDQPPTSAHSFFRRNRSGSNEGDTKRKSQVFDENKRHSKLDFKKNGGILNTIRKYGGDKAVGMVKASTGRQSNRNSTVSSYSNQSPVQEFESLSPTLVPPRPVARRSIDSTNSASSVPLFRIERYEEVPSPLDDIYMPQKFSQYAAKTILVSSDNRSFVPFSLANDELDDIPSARSKIISHLGMVDVGTTTIHLTDFNATEGEALPDDLMSKVLQQDSLVKFVVKQYVDSPDGTLKTTSTVSSDSKSFETSDEHRTYPATPQYLLQNLNTTNVDYWNFKEQANLSKISENPKTASRETQIDASILSEGRASEPGSFTNELTRNFDQLRQKSNHHNFPLKFPFRTNSKKKTPLLQIDTSGFVSSRNSSASPESTGSSFKVIRKGANEINFDERRKSPFEKKAPKLIANIYESSLSDFKSSPISATTVMTLRDDPRDAKLKKSASQRSDLRTDSIKARRAAPPPPKDRRSQIRQQHSALLNVQSIHSPASSSNSRNSDGDSEDDFFVKPMDSKEVSAEHSGGICDTESTKSDADSESDFFVKPMRQKTSQMTVRPPVEELYDNLEKYFPHTNLDKPIIDEESPEQPIKEKKPSISRTFSNANISPVNQQQTAPTNNARIKRMKTIRGVANEARRKALKWKQQSPPITFANISRENSKKLARSNTKMWGQKVFEVTSSEIERGVVNKFQNKDGRYQEFAWIKGELIGRGSFGDVYLGLNVTTGEMLAVKQVVRSNKLDLEGIMALHKEIETMKDLDHKHIVQYLGYERKNNTYSLFLEYVAGGSIAMCLKSYGKFDETLIRIITKQVLLGLEYLHSNNIIHRDLKADNLLLDIDGTCKISDFGISRKNNDIYSNANMSMKGTIFWMAPEVIDNMVEGYSAKVDIWSLGCVVLEMFAGKRPWSNEAAISVIYKAGKEKKAPPIPKDIAHLVSEEAENFINRCFTIDPALRPTAEELLNDPFVTTSREFNFGSTELGRLIKFNSKVYPS
>XP_001523799_Lodderomyces_elongisporus
MYNPPHWSLSQSLSLNQSLNQSLNHSLNHSLNQSLSQYINSQTYRRQSYQSQLDSKEFEFLIPSASFSPVVESPTGGSNSEGGASPSPPKSLTQSVNSNAIGSIIGSYNYSKTSMNLEAASSRSSLTKMQSSESRDTRSFQESAPTYSHYRNSSDTSTISNMSNVDHLNKSIRFVRYAMDTQSEALNPSKKWGIYNVLSWLQYHQFNRSWQDTFRNNEISGNRFLELENFSKDSSIWIQFSKYLELDDNMNSIDRFIHLLHEENLKENSLLEIPSPVNLKYEHRKSTSNLPTTTNTYSLFQRPVSYVEMTRQKEPLPSPSSLHTLFKKGHRQINSDGKEKKGHKSTNSEGKEKKKSVVVEEPKHSKLEARKSSGIMNTIRKLGGDKAAGIVKPSGNKQSNKSIPNSQLNEPLANQQKIELESYPSWETTKEAKKKHLPTQSMVFPNTATVPLPLQPPQHPQLSTATTTKSSVPNIAQQPKSSTMHLQVPTPLQQAVHYSAPQLQQVSKPVPGSEFTRIPSLKIVNSPSLLDPCYKPKQLEIDRMTILVTKDGQTFTTVFVLKSQLLDIELIKRQVIKALDLLEFGSITFHLTDFGAMEGAALSDDVFELALSLSDVPKIMVKQEIRSPHETNSSDSKSFDTNSFKSTPVNLLQKTNDTSVDYWNFKDEALFAKVAESRTPDHFSVPGSSSYIHQPHSPQQQHQQHQQHQQHQHHQQITNTHTHIQQQHQQQHHHHYIPNYKPSTALEELRNKQLQQKNLQNFPLRLPFGNRKKLTPMLQVNTSPLQAENSLSPSPQDSSSFKVLRKGAKEIDFDERRKSPYEKKAPKLIPNIYASSVANTTLSPISASTVLTLRDDRRGSTNEEHQRAEAEDKEHQNVQQGQGDQNDQVTRAGSAGWESQASVGGESGDYRKAMLEKSNSIIARRAAPPPPSQGSLKLQKRRLKTDEASKKSFERSRVSSGVSNYASNDASNDASNDTSNDISNDISNDASNDTSNDISNDISNEVSNDSEEDFFVKPLLKVSIKVSAPAGNERDNDLKSIDQSDSDDDFFVKPMKTKANQKLNQKPKLETKSKILVNTSSSVEALAKAPFNVQAQVSHPMAVRPPVEEVYDNLERFFPHTNLDKPILDVDDVTTSPTVAKRKPTISRTFSSANISPKLANKEASSDNFQVRRMKTIRGVANARRNIMLQNQGLSSIRSDASKSKQSSLKRTNTKMWGQKVYEVTSSEIEKGFVSKLRNKQGHYESFLWIKGELIGRGSYGSVYLALNVTTGEMIALKQVFVQTQIDVEDFNKEIKNMKDLDHANIVQYLGCERQTNMYCLFMEYVAGGSIASCLKSYGRFDETLIKFVTKQVLLGLKYLHNNNIIHRDLKADNLLLDLDGTCKISDFGISKKISDIYANNANMSMKGTIFWMAPEVIDNEAQGYSAKVDIWSLGCVVLEMFAGKRPWSNEAAISVLYKAGKEKLSPPIPQDIAHLVSSEAENFIKRCFIIDPMLRPTAETLLEDPFVTSNEEFCFEATEMARIIKYNSKLTPN
>XP_007377620_Spathaspora_passalidarum
MNNSKRRSVSYDTNRIKLPFSHNNTSRSSSIDSEGVVSNTTGLRTASDGVIYGTSSIQQQQQQQQQQQQQQQQQHQQHPYFHKPTPRGKDEFFNFSPIEPTESTNSFKQVKTQFSFSENDDSLHEFLISPIKSDIFPYRKHSDDTTISPVLESPENTLIESASPPKSATTSRNSGSVTGSLGSIIGSYNYSKSSTELLPKHKQSENEQYDHTRHKSESSTISQGSTTSVPTPKDKRFARYVNQSVNNTSKWQISNVLKWLDIHQFNSSWKETFRKNEISGNRFLELENFDRNSMIWKQFSKYLDLDDNLNSIDRFIELLRKENMNEQTKEHRKSSPIFPTPKQKLPMSATSSSTSLKYIPPQRPYSYIDPKVSSQLPSPSHHSFFRKHNRSTSTDGNSPIVPNFSMSDYKTNGKTKPDSKKGIFSSFRKYGGDKAADLVKHKPQKFPVIDSLPALDANPDFLRPHNSSISSISPISPIERVDEKYLPKVTHTNASILITQDNRHFIPMVITSTEPEHIRKRISQELKLEEYTIHLTEFNATEGAPLPDEVIPKAITNGMNKFLIKQQFKMERRDTGASSDSFELDKTYPATPQYLLNESKAATDYVNCKDLPSIREDPKRPVLQATPPLVIDTNIHQEKSSSPLSAGSLNSFRVIRSQGNEINFDLRRKSPYESKPKSIAMPVKELPEKPLTKKPSVKVSDSIKAKRVAPPPPGDRKIQIKKQDSILRGRSSSTTSYVSNGTNSSNTDTSLQKSKDDSSDDDDFLVKSIKPKFDPKPVASDDDDDDDFFVKPFKKPITKSTPEKPSYTRNAASRMSIRPPVEEVYSNLEKYFPHTNLDKPIIDDSPASPTEATLTRKPTISRTFSNANISPVNPTPTPQPQPQAAKPDNQSLGFRRMKTIRVVANEARRKVLQRKQISPPNTFANITRENSIKLSRSNTKMWGQRVIEVTSREIEQGFVSKLRTRNGNFQEFAWIKGELIGRGSFGDVYLGLNVTTGEMLAVKQVVYNRLNLNGIEALHKEVETMKDLNHVNIVQYLGYEQKNNVYSLFLEYVTGGSIASCLKSYGKFEEVMVKFITKQVLLGLEYLHENNIIHRDLKADNLLLEIDGTCKISDFGISKRSSDDIYSNNANMSMQGTIFWMAPEVIDSLVEGYSAKIDIWSLGCVVLEMFAGKRPWSNEAAISVIYKTGKEKLAPPISEDIKKCVSSQAVDFINKCFTIDPTERPTASQLLTHEFVNSDYDFSFETTKLAEIIKFNSRRM
>XP_043047013_Scheffersomyces_spartinae
MLVPPKHDTSKRRSVSYDAQRIRIPFASTRNESRGSITSESSSMALALALGLGLGLGLGLTLTQSGLRTEYLTSSGEQQQQQQLVLQLHQQQRVFSDSAVSYLTDGMTSPGDNDSTITDNFNFIPSSSQGDGSGKDVLPSNNRTILTPIYGNQFAVPNLATTTATLDMMEEFVSPQLNSDSDYGDSPGHSNPNSAIGLLLKEYRDSKSTLDVLSSTKSSEDSLGHWPEQHRGAGAQPPPLPESYTNKRQELQPSSLSSSTTMTDSDPSHQNHFRTDSTSSTVSSTSTASTINNMKDAKHRRFVNYAMMATASHSDPWSIENVVRWLENNKFNDTWKETFRKNEISGNRFLEIGNYDINSSTWQQFVKYIDTSDEYSTIERFIELIKKEEYALDRKPETRKSSHEYIVSPISAVGGSSGGAKGHKYMSSISSNGSSNSSSIPTPSRPFSFVDSSKKDSNHSPHNMFFKKSSHSEQRSSLLVEPTNAPPIELKSGHNSNNNNAIPSSSTSASSTTTINTSKSKTDDLSKGKSSSISSSSTSGTTKNQGSSGESSKRNSIFSWRKITNEKSANTAKTSPILNVKQSKILPTAKFIQHLSNETSLPYTAAQNFRSTSAGEKSTRPLSTFECGQRSVLNDSQKSSLSVDKPVRPASSYDGWQNHNPTISDNMSRGAGAAAGALKGIDERFLPTPRMESTPITTLLITKDNKLFTAIEIPSIECLNANLVRNRIIEGLGLLKIGQICIHMTELNSREGFPLSNELLLLAIQRKHYKFYVSQHLSSPNTTNTISTSSSDSKSFEMRPDGGGKQYPATPEYLTRPNAHQVDYWSYKDGKIPSQQYHHQTPSGLDIVDESRLSVGSHLMNLKLPPIIPKAKTPVLLINTSISPANSNSFKVIRDEKPVIDFNRRRSVENKRPKQIQSIHVSSISNTLTSPITASTIISEGPRSSSSTKTIEETIPEVSTSIHRSPSIKSVSTMKSEHLLDGEKRNVTNIVAKRAPPPPPPRDTSNATTTTKLRKNTLSNKLSQLPSISSDDLIMSLRSNSINESLRRRGSRRVTSVNLKMTKKEVEFDPFKESNISFPQMNLTPIEGCDENSDSDSSGSDFFAHPMPDVGKRNSNASYEINDDSFIVDDDKNSSCNSDSNRNKYRQKSNTPMHVRPPVDEVYKNLEKFFPHTNLDKPIIEAGSVTPITTSANSSLTSVEIGHQMFARKPTISRTFSNANISPINPPSESLDDTMMERENTLRFPGRRMKSIRVVANEGQRRFNEARKISPPNTYETNFNDNIISNSDVIVDNNNQFGLARSNTKMWGQNIVEVTPKEIEKGSVSRIRNNKNGKFEEFRWIKGELIGRGSFGEVYLALNVTTGEMLAVKQVTLLLGIKSPGDRFDAFHKEVETMKDLDHINIVQYLGFEHIGNTASLFLEYVGGGSVGYCLNSYGKFEDPLVRFITRQVLSGLEYLHLNGILHRDLKADNLLLEIDGTCKISDFGISKKEQSDNVYKNIPEMSMQGTIFWMAPEVIDSNVNEKKEGYSAKVDIWSLGCVVLEMLAGNRPWANEALVRAIYLIGKTKLAPPIPKDIDITNDARDFLEKCFTINPEARPTAKQLLGHSFMKEDGDFVFEKTLLAQMVKYNSRKSGYLE
>XP_001383624_Scheffersomyces_stipitis
MSKDPRGSAYGTYSINNSSSNAIISNSTNNSNNSSTNNMNSSTNLNNTNTYTSRTGNAYPESNRRSVSYDAKRIRLPYDSANGSRSSFQSDGIIDSHSTFNLNSTSSPRTNRISSDGVIYAPKSSSLDPGTRSRPPQERDLSSMSTGNQITDSIVPPPSLAIDNNINPSFSFSEQDDSMQDFLVSPIKSDTLSYPTLRGDVMVSPVVESPEIPSAAMSPSPPKSLTNSLGSNAIGSIIGGYNYSKDSLELSAKREQSSYDVDHNRQGSGSSTISNNSTISATTPASEKANKDMRFVRYAMSTQSTLVNSYNNKWSMPNVLRWLEQNSFNQSWKETFRRNEISGNRFLELENFDKNSMIWKQFSKYLVLDDNNNSVDRFIDLLRKENFHIVSPLYSTRKISNESNSPVLLTHAAKSENRKSTPIFYKHKSTASISSSNSSSSLNNRPVSYVDPASFPNTSSHSFFRKHHRSSSIESPTFKESISAPASSIIPNSAGRSGIFSTLRKIGGEKAAEIVKQEARRLSRSSYQSVPEDELVYARNEEKSVTPIIEIVEPDAEEYIDNYDERYLPRANPSTASPVNTILVSKDNVSFVPVSITEADTIDIHFIKETLVKTLGLINIGLITFHMTEFHSKEGISLPDDILLRIVKKEKNIKLLVRQELGSPSGTATFSTNSSDSKSFEWKGDNNDEQGYPATPQYLLGNSKDSKVDYWNFKESTSNDRLSKINEVPSGRTPSDGNDQSKKQLANQHFPLRLPFPVHKKSSEKLNSGSKTPSLVINTKHLNEVKQSVSPSSAQSNNSFRVIRKEGREIDFDKRRKSPYESKAPKLIPNIYSSSVSDSLRSPVSATTVLTLKDEIPLVNRGSNASTLSQGGIIAKRAAPPPPLSNKSSIRRANSVLKRSLKSRSTSVVSLKHGNSRGSGGRSSIGSKNSDIDDDFFVKSVRNDSRDSTLEGDRDDEEDDDDDDDDEFFMRPINRKQDKLQRVTLTDTTSIHTMNVRPPVDELYSNLEKYFPNTNLDQPIIDDTPVSPLPKEAIATTASAPVRKPTISRTFSNANMSPVNPTIDSGDEIFYGDQTHKLSRRRMKTIRVVANEARKKYLERQKNSPPSTFSVVTRASSNGSGLARSNTKMWGQKVVEVTSTEIEKGFVSKLRNNKNGQFEEFAWIKGELIGRGSFGAVYLGLNVTTGEMLAVKQVVVSPEYRDSSKSGGIEALHKEVETMKDLDHVNIVQYLGYEQKGHIYSLFLEYVTGGSIASCMKSFGKFEEPLIRFISKQVLLGLEYLHSNGILHRDLKADNLLLELDGTCKISDFGISKRSTDIYANNAEMSMQGTVFWMAPEVIDSIVEDKKQGYSAKIDIWSLGCVVLEMFAGKRPWSNEAVVSAIYKIGKTKLAPPIPDEIAHLISPEAKHFINSCFIINPEERPTAKQLLAHPFTRVGSNFNFENTKLARAIKFNSRRSFTHDR
>XP_020065718_Suhomyces_tanzawaensis
MYPNSIPRDNQDKRRSTSYDQQRIKLPFVNNNGSRLSVNNESGYPHRNFSDGIVTARPSYSAERLPTSSHSAQDLYRPNDYHTGSRLSSSFHEIPSPDFFDFSINKEEKNEQSRPKPSESTHTTRHKSMHYDPIPDRELTPKLEEDTTFSFSEQNDSSNQFLTTSDPPYPLFLPPLHQIGPIIESPNRETFKQDSPQNSVSTSLSSNAIGLIIGGYNYSNSSVELAKYNLDNVRSHESSIRRIPSDPRPLEGPPLSNEKIHARNGSETSTISTASSASTITQSSEKENKDKRFVRYAMNTQSPLVNPSNRWQIGNVLRWLEHHNFNSSWQETFRKNEISGNRFLELSNFEKDSIIWKQFTKFLTFDEYSSVERFIELLKLEISHNDLIPSAQQLYSRKSSNELPTPYSANSSNMKTEFRKSTPIFNKFPLSTPSSMDSSSTLNLPLAGAKQRPFSYVDPSNRSKDTLVSPSHHKFFKKHIRTHSNESRDSASSVNESSRPVSGTFLKNQTSAKEIPARRGILSTLRKYGGDKAAEIVKQVLSSSSSNSSSRNTSGSNMKNRSFSNLKDIKRMAPPEFTISDASNPEEIIVNPEQRKSIDSSKSIVSTVDDTTLVLQPIKSTDASSVSLKELPEPLEEKYLPQPLNAWQNEIIVLLTKDHQQYTKVHFVPEDFDSYQALKDKTVRCLDLINIGKFTFHLTEFDSKEGAALPELLLLKLLKEKIATKLFVRQELASPLGTNTFSTTSSDSKSFEMVGENDEKAYPATPQYLLQNVKDSKVDYLNFKDIMDRLPLDISMRRRKSGNETKPKQDTQFFPLKLPFPANKRHSERQISTLLINTTQLEDYPRASPVSARSNNSFRVIRKEGSVIDFDKRRKSPYETNPPKLIPNIYSSSVSDQLKSPISATTVQTLRDNPAPEKPENERSGSIIAKRAAPPPPLNKVQSFKRTESVLRQKMSGRGEEPSGYNGSMKRFSSKASSRSAGSKEIDPFHENEITFDDVSDFLSRKMDNGDDDDEFFVKQVKPSKAQENDDDDDEDFFVKPMSKPKIPDLVAKPDDDDFFMKPMSKKQSKRPNLQVDVKMDVRPPVEEVYDNLEKYFPYTNLDKPIIDDSPDSPVVNIGQTQKIVPLRQPTISRTFSSANISPVKVATDDHGDEVLYSENTAPGLNCRRMKTIRIVANEARRKRMHQLSPRTVNTDKVANFPTSQMGLTRSNTKMWGQKVVEVTSSEIEQGFVSKLRNNKNGQFEEFAWIKGELIGRGSFGAVYLGLNVTTGEMLAVKQVVVNPGRGGSKNSDGIDALHKEVKTMKDLDHVNIVQYLGYEQKNNIYSLFLEYVAGGSIASCMKSFGKFEEQLIRYITKQVLLGLEYLHSNGILHRDLKADNLLLEIDGTCKISDFGISKRSQDIYTNNAEMSMQGTVFWMAPEVIDSIVEDKKQGYSAKVDIWSLGCVVL
>XP_020079375_Hyphopichia_burtonii
MSDQRTNFLSPGYGRSISYDCKRIMTPDEKSVGFMDPQGGNVVNHHQNGPRIVSDGAVYYSPHHKKKVYPQFLAPSAQNDLNDNFDFQAVEPSFHRQPSTPPILETSSTSQLHYHGQNASQSQFQIPHQPSRSSPYHYPDQPPYPINSYLPNGSDSNISLNSYNDEPAPIFTGEPSTRQYFQPYPQHHPRPYSQHYPQLHQETNGLHQQVDTLSYPLLVGGHISRTQSPRIQSPRPQKKPTENKRNTSGDLKNQTSFSFSDQNDSMQEFVVSPVKESNGLLNDVDNDVPSMDVLGNPEHQLHNASLNDEIDRNTPSKINVEEGRINKVNLEDSSRKVLLSTDESKSKEDYDVRSSINFPIENPDLPFVDQNAHKRNGSECSTISNASTASTLTPSNNASKDKRFVRYAMNTQSSKTSSHGNGWEMSNVLKWLDSHQFNSSWKDVFRRNEISGNRFLELCNYGTDSMIWRQFTKFLHLDNDLNTIERFIDLLKTEINTAENNFSDGSATKGDVVSRESSKSLLSPVFLNSKAIKIENRKSNPIFHKHKSSSSITSTNSGNLNVHQKQRPFSYIDPASIKSFAKDQPSHHKFFRKNRNSFSDSSTSKELSSNSSLLLRSGSGSNKKSLGRISSTSAADDINNQFNAPSKAPLKKTSSLQNVTSYPVNNDLQVPGSRKSGILSTLRKYGGDKAAEIVKQVHSSSASTSKNNNNVGKAQKFSRASTSNSRESSSSYRPVSQLIPKRSFDESSQSPRSATSLTVPLDEPKHSPANSFKLSHRSSIDNSIPANTPIEDVYLPVPNGTDKASTVILVTKDNFLFMPLALTEEEIVDLKVVKDRILQNLGLIDVGFISYHLTDFNASHGHALNDDVLFKALTSGQFIKIIVHQELASPSVATFSTTSSDSKSFEISGENEEKSYPATPQYLLQNSKDSKTDYWNFKEQNQIDKLSKIQEIPLTGSSANDSNHPSSKYAPSKHFALSIPFPIHRRLSDKLKPPLPLINTTELSEVKSIPSPSTVRVDTSAQSSNNSFKVLRKEGREIDFDKRRRSPYETKAPKLIPNIYSSSVSNQLKSPVSATTVHTLRDGSLHSISPSLKTNVNSLQSKSRSISPNPSISPGNGNNVSSSTLNSMVPEKSRTGSIVAKRAAPPPPQPQSKIQTFRNTNSLLKSKRSGNMGVSLPAGSNMSEELSFSSRSTSSSDHSFNLKRGFSITKSMSLSRKSTIVKDGNAFKENAISFDDAPPLDLTDSHKSDLESNSTSYDEDVAPDDDDDDFFVKPVKKPHTTTNANVTDDDDDDDDDDFFVKPIKNSSDSHEKSDSPLKTLIEKPTDEVKRHSLQDSVAINKMSVRPPIDEVYNNLEKYFPYTNLDKPIIDDSPDSPVGVTKSSTPQPIDTQGNIPSRKPAISRTFSNANISPVKAVDLGDEVFYGDNQEPKLSRRRMKTIRIVANEARRKRLEQRQQSTKGQENSQVSQGSNSIIPNPQTTPRNKQDGNEEALMRSTTSLIESSPHTLRRANTKLWGQKVVEVTSTEIEKGFVSKLRNNVNGEFEEFAWIKGELIGRGSFGSVYLALNVTTGEMLAVKQVVVPGFSLSDSSSNSEGIDALHKEVETMKDLDHLNIVQYLGFEQKNNRYSLFLEYVAGGSIASCLKSYGKFDEPLIKFITKQVLLGLAYLHSNGILHRDLKADNLLLEIDGTCKISDFGILKKSKDIYVNNAEMSMQGTVFWMAPEVIDNMVEDKKQGYSAKIDIWSLGCVVLEMFAGKRPWSNEAVVSAIYKIGKTKLAPPIPEDIEHLVTDDAKDFINRCFTIDSEQRPTAKELLEHPFMKLTPEFSFEKTQLGEMIKYNSKRSLKTK
>XP_015466628_Debaryomyces_fabryi
MGMPPSTQNRIASDGVIYSNQHISGYMMHPNLNNNSNQHNDNLDNHFDERKLNLPYPPNDSFGTFLQDETSTPNKQNLKMATNNSSSPIQSSHHDPKSFSFSEQNDSIQEFQVSPIKENAPRPSRYAFDGFPRDDVSHEKRHSNRSWSPPPNSSGSDNSNAIGLIIGGYDYSKSSLDLVLKDNEDNFHNDRKSNTLLQKEDTNDSGGQFYLSNNTIQANEAGMDVKAHNRNSSESSTVSNTSTTSTITPSTISKGKRFVRYAMNTQSKSSMTNTSTKWHILNVLKWLEYHGFNSSWQETFRRNEISGNRFLELCNYEVDSMIWKQFSKFLVLDNENNSIERFIELLKGHLSTSEPVDDYNANKEYQMQSHSRKSSNESHLSPVLPNNLAENRKSVPIFHKRKSVSIPAVYGTSSQSNNLAPSSNQRPVSYVDLSSHKPNKDLQSHHKFFRKSKSSYSEAPPSYAGTNNLPILPSNYQNINGHRKSNSKTSLSLNDDLIVDSNRIKYTGAPLLKTSSLQNFPTPSVDANQPTSYGKKSGLLSTLKKYGSDKAVGIVKQVHNTSSSAVTKTGGISKNSNKNVVSPVSPLEFRDLLLPKKKQNISQPNIQEGVESTTMDTSNAKSQRYSNSTGMSSDDTLPSPITNSSAKVINFNNNTYLDSIKKADLFGDLDEKYLPTIDDKFIDRKVILASKDNMHFMPINLTSEETKNIELLKKRIIHELEIIDIGIISFHLTEFNSTEGVALRDDVLLNVMRTDILVKLFVNQEISSDTTATISTTSSDSKSFELIGENNDERSYPSTPQYLLQNTKDPKVDYWNFKDANNDKLSSINEISSVRDARKPSSNPQFTMKLHLPENKKISQDIKPPSLLINTTQIKSNLPSLSPNSSNLSDKQNSFKVLRKEGHEIDFDKRRKSPYESKAPKLIPNIYSSSVSNPSKSPISASTIATLRDENIDSNQNNLSSSISSGSIDRDKSGSIVAKRNAPPPPLDRKLSVKGSHSLKKASILPSISTLSKTLSYSSRSTSGSERSMSSRKAFNKRKGSTSRKNSIIVDDSFAFKENDVSFDDVPTVQRDGDASSDDEDFFVKPIKNQKSNANDEDNESDEDFFMRPIRSPDSKGQNNIPKGRTLTDPTSIKMNVRPPVEEVYRNLEKYFPNTNLDKPIIDDSPVSPVNKHLPSIEASNAIPVRKPTISRTFSNANMSPIHPKLDSGDEILYAENQEPTLSRRHMKTIRVVANEARKKRLERQNSPQAGRSLESSYRTTHSGNFNSLNRTNTKLWGQKVVEVTSTEIEKGFVSKLKSGKHGEFEEFAWIKGELIGRGSFGAVYLALNVTTGEMLAVKQVIVPNDFLNGCPKVSEGIDALHKEVETMKDLDHLNIVQYLGFEQKDNIYSLFLEYVAGGSISSCMKSFGKFEEPLIKFITKQVLLGLEYLHSNGILHRDLKADNLLLEIDGTCKISDFGISKKSKDIYVNNAEMSMQGTVFWMAPEVIDSIVADKKQGYSAKVDIWSLGCVVLEMFAGKRPWSNEAVVSAIYKIGKTKLAPPIPDDITHLISDEARSFIRRCFTIDPEERPTARDLLGDPFISNESNFSFETTKLAQMIKYNYKKYNI
>XP_458444_Debaryomyces_hansenii
MYDDPESIANMGMPPSTQNRIASDGVIYSNQHMSGYMMHPNRNNEFIPHKDNSDNCIDERKLSLPYPSNDNFGTLLQDETSTPNKQNIQVTTNNSSSPIQSDHKDLKSFSFSEQNDSIQEFQVSPIKEDPPRLSRRAFDGFPRDEVSNENSRSARPYSPAPNSSGSDNSNAIGSIIGGYDYSKSSLELASKDNNNNFHNDRKSNTLIQRDDDPTGQFCSTNNPLQSNEVDINVKVHNRNSSESSTVSNTSTTSTITPSTISKGKRFVRYAMNTQSKSSMTNTSTKWHISNVLKWLDYYGFNSSWQETFRRNEISGNRFLELCNYEVDSMIWKQFSKYLVLDNENNSIERFIELLKGHLSTSEPVDDYNANKEYQMQSHSRKGSNESHLSPVLPNSTAENRKSVPIFHKRKSVSISAAYGSSSSNNNIASSGNQRPVSYVDIGSQKPSKDLQSHHKFFRKSKSSYSDIPQTYTGINNISIAPSNNQNISGHRKSNSRTSLSLNDDFIVDSNKIKYTGAPLLKTSSLQNFPTPNNEAIPATTYGRKSGLFSTLKKYSSDKAVGIVKQVQNTSSSSATKTSGINKSNSKNVVSPVSPVEFRELSLPKAKQNITQSNAEQESTNTTTMDDINTRSIAMSSDETLPSPLMNSSAKVINFNNNTYIDSIKKADLLDNLDEKYLPTLHDSFVDKKMILASKDNKHFTPINLTREEIRNIELIRNRVIQELELIDVGIITFHLTEFNSTEGIALKDDVLLDVIRTDILVKLFVNQELTSDTTTTFSTTSSDSKSFELIGENNDERSYPSTPQYLLQNARDPKVDYWNFKDTNNDKLSSISEINSTRAGRKSPSNPQFSMKLHLPENKKFSQDSKPPSLSINTTQIDNSSPSLSPNSSKLSDSHNSFKILRKEGREIDFDKRRKSPYESKAPKLIPNIYSSSVSNPSKSPISATTIATLKDENVESNHNKLSPSISSGSMDRDKSGSIVAKRIAPPPPLDRKSSVIGSHSLKKASISPSISTLSKTSSYSSRSPSGSERSMGSRKAFNKRKGSTSSKNSFVTDDSFAFRENDVSFDDVPTVQRDNNASSDDEDFFVKPIKNQKSNVNDDDNESDEDFFMKPIRSPDSEAPKETLKRRTLTDPISIKMNVRPPVEEVYRNLEKYFPNTNLDKPIIDDSPVSPVNKHQPSIEASNAIPMRKPTISRTFSNANMSPVHPKLDSGDEILYAENQEPTLSRRRMKTIRVVANEARKKRLERQNSPQAGRSLESSYCNTPNSGNFNSLNRTNTKLWGQKVVEVTSTEIEKGFVSKLKNGKHGEFEEFAWIKGELIGRGSFGAVYLALNVTTGEMLAVKQVIVPNDFQNGSPKVSEGIDALHKEVETMKDLDHLNIVQYLGFEQKKNIYSLFLEYVAGGSIASCMKSFGRFEEPLIKFIIKQVLLGLEYLHSNGILHRDLKADNLLLEIDGTCKISDFGISKKSKDIYVNNAEMSMQGTVFWMAPEVIDSIVADKKQGYSAKVDIWSLGCVVLEMFAGKRPWSNEAVVSAIYKIGKTKLAPPIPDDITHLISDEARSFIGRCFTIDPEERPTARDLLGDPFISNESKFSFETTRLAQMIKDNYKKYNI
>XP_006685329_Yamadazyma_tenuis
MLPVFLQPSADYVPSDLQSSYSDPPLQRKHFNSDTLNDRNCVSEYAAPTGKTKIHNRQGSESSTGSNTSSSSTLTPSSAVSRDKRFVRYAMSTQTKTSQGNSSKKWNMENVMRWLDNHRFNDTWKETFRRNEISGNRFLELCNYEVDSIIWKQFSKYLFLDSDLNSIERFIYLLRDEVAVPEQDENIGDSTLIRSSSPTYLTASTMLENRKSSQGFIKHTPSNSNASNNSSASLTPAVKQRPFSYIDPSSYKASTKDSTSNKFFRKHLRHGSNETESIKDTAASRKSYYPGMSLSPDEVVAPNTASHRKSGIFSTFRKYGGDKAAGIVKQVSASSTKSTNRLSKYENSSPVSPITTESFKESRYINMGNPIRSSTPQSTEMVSSVEPSIKSVSLHKDFDESYFPRPKDEFKPEKFQIFVTKDNKTFVLMDLVKEQVDNPETVKNLIIKELDLVNIGTITFHLTDIDCEEGEALPDDLLLKSFDIVSAKILVRQELSSPAGVNTYSTNSSDSKSFEVRGDSTNEKFYPATPQYMLQGGGPVGDKVDYLNFKENAVEKLSLIKEIGQFPFLPPTESKKAPSNQNLAPPSNYNPSQLPQLKLSLPPKQKGPKQKPKVPTLQINTGTSNSATNTISSPSASLNDTNSFRVLRNDGNEIDFEKRRKSPFESKAPKLIPNIYSSSVADSSSSPISQTTLTSKILKDNHSERSDSIVAKRAAPPPPLNQKMSFTTSTGSMKRTTSVLRRGSIRSSSISVHSSTSSRRKFETKSHNEDSFKENKIVFDTAPRVNYTNESEDEFFVKPLKLEKPADISDDDDFFMKPLKSGSKNMSPDVTEDSNSINDEKSPIDHGQANSRYGLTGNMVVRPPVEELYNNLERYFPNTNLDKPIIDDSPLSPSNIAHGEPQFTSDTGEVNYKEPNYQENKAFARAPSISRTFSSANISPVNLASTDSGDEVFYGENQAPKLSRRRMKTIRVVANEARRRRLESRFNRLSSGNNSLSTEPPAAGLRRTNTKMWGQKVIEVTSKEIEKGFVSKLRNNKNGQYEEFAWIKGELIGRGSFGSVYIALNVTTGEMIAVKQVVVPPTFNARTKAKADEGLDALHKEVETMKDFDHVNIVQYLGFEQKKGTYSLFLEYVGGGSISSCMKSYGAFEEPLVRFITRQVLLGLEYLHSNGILHRDLKADNLLLDIDGTCKISDFGISKRSKDIYVNNAEMSMQGTVFWMAPEVIDSIVEDKKQGYSAKIDIWSLGCVVLEMFAGKRPWSNEAVISAIYKIGKTKLAPPIPEDIKNSISDEGKDFIKQCCTIDPERRPTATQLLNHPFIRENQGFKFSDTKVAQMIKYNTKKKITKS
>XP_001484519_Meyerozyma_guilliermondii
MGDRRTVSYDTQTADFHFMGYSTPVPSKRIVSDGEIYGDVRRSAQIRSGRAVAASSAVHELESPGDGAMVLPESANGMGSHEKDGINASIGDHDEGQFQPSKFPYYKQRLDSNSSMKTPFDNPISTSYSPPKSATSFNSNPLGLIIGGYAYSNSSLEVPPGDDNDLEITRNGGDSIGEIPSIKHKYQPSIIPQPHTRHSSESSTISTSSTATVSKDRRFVRYAMGLSNNNNYSKRKWQMQHVIRWLDSNGFNSSWKDTFRRNEISGNRFLELANYEPNSMIWQQFGKLLHLDNDLNTVSRFIGLLKAECEADSVEEDETLLPDSPSNLRYESTPTQLIPAPKADNRKSTPIFLKHSSSNSITSSSSSSPNNSQIPLKQRPYSYVEPGSGKNRERDITYKLFRKQHSKTSSDGKSSVEGEPRSFSINKENTKRASLLYEEALRSAGEPLQKTHTWQGYGQDGQSKKSKFINALKKYGGDRAAGFVKQAQGFGANSTPQVPTVTSFGKDMSSRSIYKETPPYQSVRSGANQEDVAPPSRKNLTETAQSTSVKSAVSRISQTFFSQPSPQEPSAPIDSSEDLSDFLPLRKSTHKSILVTSDNENFKVVNFELTGAITSETIKEKVNKALDVLAIGKITYHLTQIDSEEGPPLTEDLLVHFIEKGNFMLLVKQDVGDESIANTYSTTSSDTRSFEIHGNHDEKVYPATPQYLLGTSSDRQVDYWNFKDEQQRLSKINEAQKSEAATRNDGHAPHIPLKLSFPIQKREKSSGTTPALKISIDNSTSSKLVPLSSALESKLPASFRVLRREGHEIDFDKRRLSPYDSKAPKLIRNIYSSSVSDTLKSPVLATTVSTLKDNNNSSVEVEKQNSIVARRAAPPPPLLNKSSFNGHNHLGVRQGSLKLLPGMSDTSMSSNSTMLSEWSFSLPRKAASKRVNSSKLLRKPPASIDVFKENEISFDDVPLLEISQTNSEEEFFVKPMESDEFFMKSFQANQKSDGTKKGVMLKDESFQFDESWKQVDNVPMDVRPPVEEVYRNLEKYFPNTNLDKPIIEADPVSPLVKDPMKERMTISRTFSNANLSPDIPTNNSDDVYYDEPGSGNSLAIRRMKTIRVVANEAHRKRLERKRLSKRGYRNVENDSKGGNALARSNTKMWGQKVFEVTSTEIEKGFVSKIKNNNGEFEEFAWIKGELIGRGSFGSVYLALNVTTGEMLAVKQVVLSKIATNLDGINALHKEVETMKDLDHENIVQYLGFERQGRIYSLFLEYVGGGSIASCMKFYGGFEEPLIRFICRQVLRGLEYLHSNGILHRDLKADNLLLEIDGTCKISDFGISKRSKDIYTNNADMSMQGSVFWMAPEVIDSIVEDKKKGYSAKVDVWSLGCVVLEMFAGHRPWSNEAVVSAIYKIGKTKLAPPIPRDIDHLISTHAKSFINQCFTIDAEKRPTAHQLLQHPFIEEDPEFKFERTRLAQNIRYNARRSSLGRE
>XP_018714216_Metschnikowia_bicuspidata
MPPAAGSEALPLPLPPPLLASSTSHAATSLIIDSYTPGLGEPRAPEARTHPLTATAPFINVLEGGPGPGRQPSHDRHDSQSSAVSLASSSTLTSAYSHQQRFVRYVMSTHADAAGSLGRWSMDNVLAWLDGHGFSDSWKETFRRNEISGNRFLELGNYAAASAVWRQLSLPLGAHGDPATVDRFIGLLGAETHMLAAAPPPLAPSLLDIDLLAKLENRKSSSTLWAQGSPSVPTKQRPFSYVDPGNCKPAKEHTKFFRKHTRLLSNENALGAPAPLTGGKPASEASLGLSNLGFKKSGILSTLRKYGGEKAAGIVKQPDDQRLDSPGSLCTFRDNTAKSPSSVRSFNVPHFDESAGAPVSASSKSASRPLLEDVVSSEFLPQPNEHTDEIAFTLLLTRDNHSFVPFSVHTELLGDLATLKKSLILRLGMLDIGTVTFHLTDFDADCGAAMPDDVLLLALQHGLVSKLKLEQNFRSPDRIGTFSSTSSDSKSFDASGGKFYPATPQYLLQHSTDKAVDYMNFKDASKPRVSSKDYDLPSLPLVGSLERVPSGSFPINLSLPQLRRLQQNNAVNAKLNKRGLALNTLQPPISAGSAPEFDLLSTRDSLTESTPSSGSSFTIVRKKGREIDFDKRRLNSNESKAPRLIPNIYSSSVTDAAISPISASTIHALEDEKTSSSTGRLRSDTQASRNFSSGLELEKGASFVARRKAPPPPTASNSLKVKERRGTKSFSVLSGSSRSEYYHLSNESIDSFRSSHVGVSSLHGTTKQFDFSDAPSLDLPQHGGGFGDDSDDDDDNDVFFKPLKPKNPILTNENTNHKHLPPKLGSNDLVPDIDTIAMRPSVDEVYDNLEKYFPNTILDKPIIDAYPESPNIVSTDSAVMNLLPKNPPISRTFSNANISPVHPEKESDDQVFYGDGPLLRRRMKTIRVVAYEAHRKRLASQKAVKESVVTRPARKQHAPTGALTRTNTKLWGQKVVEVTSDNIEKGFVGRIRKVANRPYEEFAWVKGELIGRGSFGSVFLALNVTTGEMLAVKQVNVSDSTKSNSDGIDAFHKEVETMKDLDHLNIVQYLGFEQSKKTYSLFLEYVAGGSVSSCLKSYGKFDEPLVKFITRQVLEGLKYLHENGILHRDLKADNLLLEIDGVCKISDFGISKRSQDIYSNNAEMSMQGTVFWMAPEVIHSMVEEKKQGYSAKVDIWSLGCVMLEMFAGQRPWSNEAVVSAIYKLGKTKLAPPIPVDVSKEAKDFLNKCFTIDTEKRPTAAKLLNHEFMRPDSSFHFSQTRLSEIIKSNSTKNMIKRH
>XP_002615418_Clavispora_lusitaniae
MAQKRHSVSYDFQRIRAPLDRPPLGPSSPRAVSDSGFPNRPDLSFQDNFDFFPPKKHAYSALGRADHDGEMTSFSFSEADDSVLQVALPRKPPSDVLDTFISPKASLSDVDTLRSVSPAKSRASGESSAIRIIETYGSTGSLRSEKLKLEEKENEDRQRAEQERKTEQERKTEQEKKTEQDSRQKAEHEVVNERLERPERLEKRHSRSTESSPLDARPPALKTHARHSSESSTVSLGSTASGKANSQQRFLRYAMSTQRSDTHQRWSMPNVLAWLDSHGFSDEWKETFRRNEISGNRFLELGNYDASSAVWRSIASRLGHDDLSASVPRFLALLRAESDDPCIQSPDEDYSVPESRKSSATLWMQPSPTATSKPRPYSYVDPPTKSTPREYLHGHKLFRKHNRAGSSDSDTLSPYSTPGSRKSGLFSTLRKYGGDKAAGLVKQVHSGTAKPQKPRSKDREYESERDIEKEHQRNEHENTYKESPKESHRELFREKDRDLRDKDSTKENGKDSSKESSRESIRQNIKESHKERDDRDFKEKEPRDREVKENTRVSKGRDVFDSGDRPKEKPSETLAARFLPREMGFAPDLTHVLLTRDNCTFVATRIDANQEFASVRLAFIRAVDIIDVGAITFHLTDFDAEPGDALPEREMLHVLRHERLVKLRVQQTIHSPHGTGTFSSTSSDSKSFDTTGENNGKMYPATPQYMLQDSRDKNIDYLNFKDQSALSEISEASARETKDARRPPEKTKEASAKMPMPFVPMKLSMPNRRPPPNSKITTLPPLTTATLAPVSPNPSAPKPISSPQPQASPVASSTGSFLVVRKEGREIDFDKRRQSSSESKAPRLIPNIFSSSVTDVAVSPISASTIHALKDEKSTKPSDLTPAGSASRAPSSGSDIEKGASFVAKRKAPPPPSKTNSMSIHKKNSMSSFNNSKSDDASLSGESINSIRSSVSCASRFQSIHSKPSAFTENNISFVDAPQLDTSTISTGNSGSDDEDFFIKPTKKIVGPAKVSEINLMSVRPPVEEVYSNLEKYFPNTNLDKPIIDASTDPAETKPSQPASRKVSISRTFSNANISPVHPHEDGDDEFFYGDGPKLRRSMKSIRIVANEARIKRLASIRAARTASTKDAKEVKNFSPTLHRTNTKLWGQKVVEVTSAEIDKGFVSRISNKNNGESEEFAWIKGELIGRGSFGSVYLALNVTTGEMLAVKQVVVQGNTSNEGLDALHKEVENMKDLDHLNIVQYLGFEQKQNTYRLFLEYVAGGSISSCLKSYGKFDEQLVKFITRQVLEGLKYIHSNGILHRDLKADNLLLEVDGTCKISDFGISKKSKDIYSNNAEMSMQGTVFWMAPEVIHSMVADKKQGYSAKVDIWSLGCVVLEMFAGKRPWSNEAVVSAIYKIGKTKLAPPIPEELSDESKDFLHKCFTIDTEKRPTAAELLDHPFMSIDPNFSFSKTRLSHVLNSTRRRM
>XP_025339605_Candida_haemuloni
MSWLPLDNDPNKRSASYDISRARPPSAYHDIEAPQRIVSDDVMIRNRGQPSPSSITSFGDSFLSHGSDSQRQSVGSYPVNTVYEPDFEKPMADGQSKFMETFSRTSSTSSRRVGVNEEDQKPVQPETQPRMNPSTSSSNVNSFSFSEADESTREFHYSPSKSEFGDGLENADFVSIKTSPMSQSEDELNTIQSSSPPKSLMSGNSNMVGSIIGKYDYSASALALNPNTDSRGTAASLTPSSAYSNGSRPNLHLPEIATDERTLKEPVKTDTQDNRSSQESANSKRKEHLRNNSASSTISTTSTSSTLTKNNNQQRFLRYAMGAHSSQPALNPTTRWSMDNVIAWLDYNGFSSSWKETFKRNEISGNRFLELGNYDSTSMIWKQFSRSLGVGDDKSIVDRFIHLLRSELYQLDYPSSATSATLVPPEIEVQKRAENRKSSATLTTHLSSSVPTKPRPYSYVDPSSAKANPLRDQSQSHSHKFFRLHHRTLSSESTKANASTASLSSYNPGHRSATDDPRNSTGQRMSGIFSSIWKYSGDKAAGIVKQVHPSSGSSGGRHSSGHKKTSHGSSSHRRAESSGRNNSFLNRDSLLSLQRSQDDSTLSPISTNSTGYPPFEVGESSAESDRSLSAEIKKEQLDARYLPVPKSTLEDESKLILLSKDNVSFKPLRIYSKDLDDLDSLRKKIFKSLDLLNFGVITFHLTDFDCIPGEPMTDDVIVQALRQSSLSKIHVQQIVNSPGTNTISSTSSDARSFDLTGDNNGRMYPATPQYLLQDARDKGVDYINFKDHEAFSQIKNPKDARSPAASFQHPLKLTIPANRRGTKKPTLNHGAAQQGSRKVEFTHQATTPSAQSDLTEVSKKSKSDKSPNLPNSSSFKDGLASDDKNSLSTKAIRSAIFKEGASRASSSGSEYERSSNFVAKRKAPPPPTGSVRSGRTLSGASISPALSRNGSGRRVSSKSSSLRRSEEDPNAFTENEFSFDDAPSFTARTPSRASQRQDQPDEDADNDDFFVKPMAEKQEHTSGETNNDSDSEEDFFMKPTRNIQSAELREMNVRPPVEEVYNNLEKYFPNTNLDKPIIDASPESPVAQVVNPKRTFPTQRKESISRTFSNANNSPVNPPTDEDGIIPSEGSGKFFKRMKTIRTVANEARNKRLASQRANKKFPEPPAKAADEKSGNSLRRTNTKLWGQKVIEVTSAEIEKGFVSRIRSNTSSKFEEFAWIKGELIGRGSFGSVYLALNVTTGEMLAVKQVVVNDSWNKTSDGLDALHKEVETMKDLDHLNIVQYLGFEQKKNTYSLFLEYVGGGSISSCLKSFGKFDEPLVKFITQQVLEGLKYLHSNGILHRDLKADNLLLETDGTCKISDFGISKKSQDIYSNNAEMSMQGTVFWMAPEVIHNIVEDKKQGYSAKVDIWSLGCVVLEMFAGQRPWSNEAVISAIYKIGKTKLAPPIPEDVSDEAKDFLKQCFTTDSQIRPTAEKLLEHPFMKRDPNFRFNETKLREAIKFNTRRV
>XP_024714265_Candida_pseudohaemulonis
MSWVPSASDPNRRSASHDILRIRPSQAYHDIQEPQRIVSDDVMARNRGLHSPSSLTSFGDSLYSQSNGSQRPSVGSYPVNSTYEPDFEIPVKRESQFMETFSRTSSTCSRRVGVNEEDQKPLEKQPLSNSENVHSENVHSENVHSENVPSNVNLFSFSEADESAREFHFSPRLAYEDELENADFVSIKTLPMSQSEDETNTIQSSLPPKSLQSGNSNLVGLIIGKYDYSSSALALNPSIETRGTAASLTSGSTYSSGSRPNFQPEIDQQRMREPVKDDMRSLQELNASKRGEHLRNNSASSTLSTTSTSSTLTKSNNQQRFLRYAMGAHSSQPALNPTTRWLMDNVISWLDFHNFNPSWKETFRRNEISGNRFLELGNYESSSMVWRQFSRSLRVGEDKSEVDRFIHLLRSELHDIENSSTSTSSTLAPPEIEVQKRAENRKSSATLSTQLSSSVPTKPRPYSYVEPSTSSKANPIRDSSQSHAHKFFRLHHRTPSTDSTKANASTASLSGDDPRNSTGQRMSGIFSSIWKYSGDKAAGIVKQVHPSSGSSGGRQSSGNKRTDLSSKKTSFMNRDSLLSLQRSQDDSTLSPISTNSTGFPPFEVNESSAESERLLSAEIKKEVIDARYLPVPKGSLQDESKLILLSKDNVSFKPLRIYTKDLDDLESLKKRIYKSLDLLSFGLITFHLTDYDCIPGEAMSDDVIVQALRQNTLCKIHIQQIVNSPGTNTISSTSSDARSFDLTGDNNGRMYPATPQYLLQDARDKGIDYINFKDHEAFSQIKNPKDARGPTTPYQHPLKLTIPVNKRHSKKNLLQPNNSLQTGRKVEFTDLAQALLAPEISDTSKSWRSPEAKHQNTFAKDANAALLEDKNSLSTKAIRSAIFREGATKAASRASSLGLEYERSSSFIAKRKAPPPPTGSVRSRTLLGASVLPALSRSSSGRRITSKLASLRKQEEEANAFAEHEFSFDDAPSFSPASAKPPQTQEVPAVDTNEDSDNDDFFVKPMSQKKSLAETTVESDDEEDFFMKPTKNSQSAELREMNVRPPVEEVYNNLEKYFPNTNLDKPIIDASPDSPVAQVISPKRSFPTQRKESISRTFSNANNSPINPPNDEDGVIPVENGGKPFKRMKTIRTVANEARNKRLAGQRANKKFPDPPAKSPDEKSSGLLRRSNTKLWGQKLIEVTSAEIEKGFVSRIRSSASSKFEEFAWIKGELIGRGSFGSVYLALNVTTGEMLAVKQVVVTNSWNKNSDGLDALHKEVETMKDLDHLNIVQYLGFEQKKNTYSLFLEYVGGGSISSCLKSFGKFDEPLVKFITRQVLDGLRYLHSNGILHRDLKADNLLLETDGTCKISDFGISKKSQDIYSNNAEMSMQGTVFWMAPEVIHNIVEDKKQGYSAKVDIWSLGCVVLEMFAGQRPWSNEAVISAIYKIGKTKLAPPIPDDVSDEAKDFLKQCFTTDSEIRPTAEKLLEHPFMVKDPSFRFNDTKLREVIKFNTRRV
>XP_025337711_Candida_duobushaemulonis
MSWVPPASDPNRRSASHDISRIRPSQAYHDIQEPQRIVSDDVMARNRGSHSPSSLTSFGDSLYSQSNASQKPSVGSYPVNSTYEPDFEMPVKRESQFMETFSRTSSTSSRRVGVNEEDQKPLDEQPLANSENVHFENIPSNVNSFSFSEADESAREFHFSPRLAYEDELENADFVSIRTSPMSQSEDETNTIQSSSPPKSLQSGNSNLVGSIIGKYDYSSSALALNPSVETRGTAASLTSGSMYSSGSRPSFQPEIDQQRMREPVKDEMRSSQESNASKRGEHLRNNSASSTLSTTSTASTLTKSNNQQRFLRYAMGAHSSQPALNPTTRWSMDNVISWLDFHNFNPSWKETFRRNEISGNRFLELGNYESSSMVWRQFSRSLHVGEDKSEVDRFIHLLRSELHNIENSSTNTSSTLAPPEIEVQKRAENRKSSATLSTQLSSSVPTKPRPYSYVEPSSSSKANPLRDSSQSHAHKFFRLHHRTPSTDSTKANTSTASLSGDDPRNSTGQRMSGIFSSIWKYSGDKAAGIVKQVHPSSGSSGGRQSSGNKRGSYVMPQHRRADSSSKNTSFMNRDSLLSLQRSQDDGTLSPISTNSTGFPPFDVNESSADSERSFSAEIKKEIIDARYLPVPKGSLQDESKLILLSKDNVSFKPLRIYTKDLDDLESLKKRIYKSLDLLSFGLITFHLTDYDCIPGEAMSDDVIVQALRQNTLCKIHIQQIVNSPGTNTISSTSSDARSFDLTGDNNGRMYPATPQYLLQDARDKGIDYINFKDHEAFSQIKNPKDARGPTTPYQHPLKLTIPVNKRHSKKNLLQPNNSQQTGRKVEFTGQAHSHAAELPDSSKSWKSPEAKQQSSFASKDANSALLEDKNSLSTKAIRSAIFREGAAKAASRASSSGSEYERSSSFIAKRKAPPPPTGSVRSRTLSGASVSPALSRNSSGRRVTSKSASIRKQEEETNAFAEHEFSFDDAPSFSPASAKSPQLQDTSALDTNEESDNDDFFVKPMSQKKSSAETTVDSDDEEDFFMKPTKNNQSAELREMNVRPPVEEVYNNLEKYFPNTNLDKPIIDASPDSPVAQAISPKRSFPTQRKESISRTFSNANNSPINPPNDEDGVIPVDNGGKPFKRMKTIRTVANEARNKRLAGQRANKKFPDPPAKTTDEKSSGSLRRSNTKLWGQKLVEVTSAEIEKGFVSRIRSSASSKFEEFAWIKGELIGRGSFGSVYLALNVTTGEMLAVKQVVVTNSWNKTSDGLDALHKEVETMKDLDHLNIVQYLGFEQKKNTYSLFLEYVGGGSISSCLKSFGKFDEPLVKFITRQVLDGLRYLHSNGILHRDLKADNLLLETDGTCKISDFGISKKSQDIYSNNAEMSMQGTVFWMAPEVIHNIVEDKKQGYSAKVDIWSLGCVVLEMFAGQRPWSNEAVISAIYKIGKTKLAPPIPDDVSDEAKDFLKQCFTTDSEVRPTAEKLLEHPFMVKDPSFRFNDTKLREVIKFNTRRV
>XP_028893116_Candida_auris
MSWASPPQNPNQRSVSYDYPRIKPPHKYTDSHRIVSDDVMARNKFQTSPSSVANFGEALSLQDSGRQSSGSYPTDTPLEPDLEVSRVDRQSKFMETFSRTSSMSSRHVEPDEDQTAGQSPHLHHTSPSESSHLNSFSFNEANESGREFQVSPSRSEFDTGLENADFVSVKTSVVGRSDDEINTIDSSSPPKSLMSGTSNLVGSIIGKYEYSTSGLALNITDSRATADSRLTTMSFKSGSGNSNGSRQHLYSSERDEELRGLRDPVREDLPTQRSSQESSDSRRKEHLRNNSASSTISTASTSSTLTKSNNQQRFIRYAMGAQSSQPSLSSTSRWSMHNVLTWLDYHGFNESWKQTFKRNEISGNRFLELGNYDSSSMIWKQFSKKLGSDDDCNNVDRFITLLRSELSLIDYPSSATSATLAPPEFEVQKRAENRKSSATLSTTSPTAATKPRPFSYVEPSSTKPNPLKEHPQSHSHKFFRLHHRTSSNDSTRANASTGNLQAYGNGSRSSIEDPRNSTGQRMSGIFSSIWKYSGDKAAGIVKQVHPSSGSSGYRHFSGNKRSSYGIANHRKSDSAGKNALFMNRDSVISLQRSQEETISPVSTKSSGLPHIEVAVESSAESDRSLSAEYRIEKVDSRYLPVPKVGLEDESKLILISKDNLSFKPLRIYAKDLNELDSMKKKIIRSLDLINIGIITFHLTDFDCIPGEAMSDEVIIQALRQNSLCKIHVQQVMNSPGTNTISSTSSDARSFDLTGDNNGRMYPATPQYLLQDTRDKGIDYINFKDQEMLNQIKQPKDGKGNSSTFQHPLKLTIPANKRASKGMFPLKNGLSTSRKVEFTESSSHASQQPELQEISTKSKEMSDNKSQRVPSSSSTRTTSSSIYDDKSSLSTKAIRSSVFKEGASRASSSGSEYEKSSNFIAKRKAPPPPTSSNSSKYGRAVGSSPSLSRNSSGRKVSSKSSSIRKFEEASHAYLENEFSFEDAPKFSESPKGKSRNDNGKKEDDSEHDDFFVKPMTTDTNSDDGSDSEEDFFMKPTKQRKDAVQKAEIRAMSVRPPVEEVYNNLEKYFPNTNLDKPIIDASPESPVAQVINPRRAFPTQRKESISRTFSNANNSPINPPTDDDDLLPESGAKHFKRMKTIRTVANEARNKRLASQKASKAEVPEAASEEKSPSLRRTNTKLWGQRVIEVTSAEIEKGFVSRIRSSASTKFEEFAWIKGELIGRGSFGSVYLALNVTTGEMLAVKQVVVDDHWNKTSDGLDALHKEVETMKDLDHLNIVQYLGFEQKKNTYSLFLEYVGGGSISSCLKSFGKFDEGLVKFITRQVLDGLRYLHSNGIIHRDLKADNLLLETDGTCKISDFGISKKSQDIYSNNAEMSMQGTVFWMAPEVIHNIVEDKKQGYSAKVDIWSLGCVVLEMFAGQRPWSNEAVISAIYKIGKTKLAPPIPEDVSEEAKDFLKQCFITDSEMRPTAEELLKHPFMKMDPNFSFQDTRLRQVIKFNTRRV
>NP_013466_Saccharomyces_cerevisiae
MEQTQTAEGTDLLIGDEKTNDLPFVQLFLEEIGCTQYLDSFIQCNLVTEEEIKYLDKDILIALGVNKIGDRLKILRKSKSFQRDKRIEQVNRLKNLMEKVSSLSTATLSMNSELIPEKHCVIFILNDGSAKKVNVNGCFNADSIKKRLIRRLPHELLATNSNGEVTKMVQDYDVFVLDYTKNVLHLLYDVELVTICHANDRVEKNRLIFVSKDQTPSDKAISTSKKLYLRTLSALSQVGPSSSNLLAQNKGISHNNAEGKLRIDNTEKDRIRQIFNQRPPSEFISTNLAGYFPHTDMKRLQKTMRESFRHSARLSIAQRRPLSAESNNIGDILLKHSNAVDMALLQGLDQTRLSSKLDTTKIPKLAHKRPEDNDAISNQLELLSVESGEEEDHDFFGEDSDIVSLPTKIATPKNWLKGACIGSGSFGSVYLGMNAHTGELMAVKQVEIKNNNIGVPTDNNKQANSDENNEQEEQQEKIEDVGAVSHPKTNQNIHRKMVDALQHEMNLLKELHHENIVTYYGASQEGGNLNIFLEYVPGGSVSSMLNNYGPFEESLITNFTRQILIGVAYLHKKNIIHRDIKGANILIDIKGCVKITDFGISKKLSPLNKKQNKRASLQGSVFWMSPEVVKQTATTAKADIWSTGCVVIEMFTGKHPFPDFSQMQAIFKIGTNTTPEIPSWATSEGKNFLRKAFELDYQYRPSALELLQHPWLDAHII
>XP_018220752_Saccharomyces_eubayanus
MSEGYLMQNIGGTDLLVNDEKAKDLPFVESFLVEIGCEKYLNKFIQCSVVTEEEIKYLDKDILTALGVNKLGDRLRILRKAKSFQRSKRIEQVKELKNLMEKVSSLSTSTLTMNSDLAPEKHCVIFILNDGSAKKVNVNGCFNADSIKKRLIRRLPHELLATNSNGELTKLVQDYDVFVLDYAKNVLHLLYDVELVTICHANDRVEKNRLIFVSKDQTPSDKAISTSKKLYLRTLSALNQVGSSSSNLLSQNRTISNTNSEGKLKIDNTEKDRIRQVFNQRPPSELISTNLAGYFPHTDMKRLQKTMRESFRHSAMLSINQNRPLSAESNNVGDILLKHSNAVDMALLQGLDQTRINNKLDTTKIPKLTHKSADSKDVISDQLELLSVESDGEEDYDFLGEDSEIVSLPTKIATPKNWLKGACIGSGSFGSVYLGMNAHTGELMAVKQVEIKNNNMGAATDNNNNNNNNNNNNNKQTKTDEDNVQEEQHQSRLQNQQQEKSEDVGAVNHPKTNQNIHKKMVDALQHEMNLLKELHHENIVTYYGASQEGGNLNIFLEYVPGGSVSSMLNNYGPFEESLITNFTRQILIGVAYLHKKNIIHRDIKGANILIDIKGCVKITDFGISKKLSPLNKKQNKRASLQGSVFWMSPEVVKQSATTAKADIWSTGCVVIEMFTGKHPFPDFSQMQAIFKIGTNTTPEIPSWATQEGKNFLRKAFELDYQYRPTALELLQHPWLDAHII
>XP_033767191_Saccharomyces_paradoxus
MPFLRKIAGTAHTHSRSDSNSSVKFGHQPTSSIASSKSSSKSPRATSRKSIYDDIRSQFPNLTPSSTTSQFYESTPATEQSFNWTTEDHISAGTLETPTSLTNTSYKNENAPGSLSDSRKSSGGNSLNSLSFDKLILSWDPTDPDEWTMHRVTSWFKFHDFPESWILFFKKHQLFGHRFIKLLAYDNFAVYEKYLPQTKTASYTKFQQLLKKTMTKNVTNSHIRQKSATKFKGSRSSSESIKSKLKNSKSQEDISNSRSTSESALSPTKSGPSKSDEKNFLHSTQTHQKTKSASSLYRRSFISLRGSSSSNASSVKSPSNIKLSIPARPHSIIESNNTLTRSATPPASPSYPSIFRRHHKSSSSESSLLNSLFGAGIGEEPSTKPNPQGHSLSSENLAKGKSKHYETNVSSPLKQSSRPTSDDKGNLWNKFKRKSQIGVPSPNTVAHVASQAAPSLKSNSSTATLTVQTGDVAVPSPSSSPPLMPKISNKSLEVTNTEGTPELSSTTTSSKETYLGGGNTDKTVPAPVNNQKYSVKNFLLEQKFYPMKKTTLNDNENKYILVTKDNINFIPVNLKSVKRLSNFKEAALTKLGVNHKNVTFHMTDFDCDIGAAIPDDTLEFLRKSLFLNTSGKIYVKDQMKLQQKPKAAPFSSENNVPLKSVKSKSSMRSGTSSLIASTDDVSIVTSSSDITSFDEHTSGSGRRYPQTPSYYYDRVPNTNANEELNYWNIKEVLSHEENAPKLVFKTSPKLELNLPDKANKLNIPTPITENESKSSFQVLRKDEGTEIDFNHRRESPYTKPELAPKREAPKPPTNTSPQRTLSTSKQSKPIRLVRASTKISRSKRSKPLPPQLLSSPIEASSSSPDSLTSSYTPASTHVLIPQPYKGANDSKRRLKTDQDSTSTSPSLKLKQKVNRSNSTVSTSNSIFYSPSPLLKRGNSKRVVSSTSAADIFEENEITFADAPPMSDSDESSDNDSSSSDDIIWSKKKTALETNNESKKDEKSDNISTHSDEIFYDSEMQDKVERKMTFRPSPEVVYQNLEKFFPRANLDKPITEGIASPTSPKSLDSLLSPRNMSSSRAEPSTPSRPVPPDSSYELTQDGLGGKNKPLNQTKTPKRTKTIRTIAHEASLARKNSVKLKRQNTKMWGTRMVEVTENHMVSINKAKNSKGEYKEFAWMKGEMIGKGSFGAVYLCLNVTTGEMMAVKQVEVPKYSSQNEAILSTVEALRSEVSTLKDLDHLNIVQYLGFENKNSIYSLFLEYVAGGSVGSLIRMYGRFDEPLIKHLTTQVLKGLAYLHSKGILHRDMKADNLLLDQDGICKISDFGISRKSKDIYSNSDMTMRGTVFWMAPEMVDTKQGYSAKVDIWSLGCIVLEMFAGKRPWSNLEVVAAMFKIGKSKSAPPIPEDTLPLISQVGRNFLDACFEINPEKRPTANELLSHPFSEVDETFDFKSTRLAKFIKSNDKLNSSKLRITSQENKTA
>XP_003678414_Naumovozyma_castellii
MPSSSPPPPMTTFLETFLTQINCEKYVSNFKSLDLTTENEIKYLDVEILKELKINSIGDRIKILNHIKKSLPVHSPTPPSSSNSSLEQEYDELLKKFSHLPLLSSSGTTLGDNLAQIGANTTSHRVIFILNDGSLKKINVNGCFNADSIKKRLIKKLPRELMVSNQSNNAEDYDVFVVDYAKNVLHLLYDVELVTICHSLDRLERNRLIVVSKDQTPSEKTIAISKELYLSTIRSISTNGTTTDSTDHLRLENEKDNIRKIFNQRPPSELISTNLAGYFPHTDMKKLERTLKESYRQSVRLSVSNNGRVPNIESNNVGDLLLKRSNAIDSALLHSVTQRHPSVPTLAPPTISHFTKSSSSAQLRQQQQQQQHTSSDRIELLADSDSHSDDEDIITFPTKMVTPKSWLKGARIGSGSFGTVYLGMNAQTGELMAVKQVGITAPPTPSAVVDKSKNSNSNGSGKNNSNGKIANDQAKNSPNMHKKMVDALQHEMNLLKELHHENIVTYYGSSQEGPNLNIFLEYVPGGSVSSMLNNYGPFEESLIVNFIRQVLIGVAYLHNKNIIHRDIKGANILIDTKGCVKITDFGISKKLSPLSKQDKRASLQGSVYWMAPEVVKQTATTEKADIWSTGCVVIEMFTGKHPFPDFSQMQTIFKIGTNTTPEVPSWASDLGKDFLSKTFEVNYKKRLSALEILQHPWLDTQHF
>XP_003980206_Naumovozyma_dairenensis
MPFLKKITGGGYHSRSGSASSIKFGPSSNQQGTSTKTTRPSSRKSVVNDNRTSTILNGTSLNQEISVDTSTTDSNALQPLHVNTSTSTISQYITSNNTSPKSPIGPLLNTGTPNFVSSTNTPSATVSMPYVPENSKSIYTNNSNSRKSSGGNSVNSLSFDKLILSWDPTDPDEWTLQRVLSWFRFHEFPESWITFFRKHQIYGYKFIKLLAHDNFAVYERYLPQGKNASYTRFQHLLKKTMTKNVNNTNHIRQKSLEKTKPLRSSSESINLKHNNSKSQDDIPSASSSSSSSRSASESALTPTKSDPSFQNDLNTNNNTNKSLPLRSHQKTKSTSSLYRRSFISLRGSVSGNSPNYAKSPSSNIKLYIPSRPQSINEEQVVTSINSNTNTINKPSNTTHYIQQQQQQQPLTPPSASPGGIFRRHHKSSSSESSLLNTLFGSSASLSATAVNSNMTNNDNKGSNSVNASSYQTVSSKHHHSLSSDNLAKPKPFYFDESVPPLPVKHGSTSSEEKSTIWEKIKRRSQVITPIPHPTTSSPSLVLPSPSNSSVLTLTPTHQDAASITPISTPTTKQSQKKEPYKSENKAKKTDNQINTKETRKTKIKIDSIFFPKEKLKVENLSQKSKYILATKDNNSYVPIDISSAKTVENLKDLFALKLGIISKNFTIHMTDFHCDAGAAIPDDILNVIMDDSFEKTTNKFYIQETIKPLKRRSRAATVSSEQYPQLRSVKSKSSLGSVTSSIVTNVDNNSVHTSSSDITSFDDHASGNGRRYPQTPSYYYDASSNNTNNNNNTNEEINYWNYKDNIVPEEPHGSKIMPKQVQPLKFNLALPDNGNHPMTIQEKEINSFHILRRDESKEIDFNKRRESPYTKPELAPKREAPKAPTNVSPQRVLSISSQTSGKPNFNLRRSKKIYRNGRTKPPPPPVSSAQLEGISLPTDAIVASYTPGSTNVLVPQPYKGVVTSDSVRKFRSDADDVIIHPLPPIMNKKGINRSGSTLSTNNVHMPSPLLKRGSTRRVISSTSAADVFEENNITFADAPMLSDDDDGDGSSSSESDIIQWTRKTLDDDDDDTLVSKSSPREGNDELNERDDDVIIVTGNEQENEDKKPTRKMTLRPTAEVVYQNLEKFFPSANLDKPIIEGIPSPTSPKSKDPSIFNNDLATNIRETSPSKEVGKNPFSDGIISSTNSKLKLPRRTKTIRTIAHEASEKRKKSIKLKRQNTKMWGTRMVEVTEKQMVSINKSKNSKGEYKEFAWMKGEMIGKGSFGAVYLCLNVTTGEMMAVKQVEVPKYSSQDEAIMSTVDAIKSEVSTLKDLDHLNIVQYLGFENKDNIYSLFLEYVAGGSVGSLIRIYGRFDEPLIRHLNIQVLRGLAYLHARGILHRDMKADNLLLDQDGVCKISDFGISRKSKDIYSNSDMTMRGTVFWMAPEMVDTKQGYSAKVDIWSLGCIVLEMFAGKRPWSNFEVVAAMFKIGKSKSAPPIPEDTLPLISAEGREFLDACFEIDPDKRPTADELLYHTFNRTDSSFDFKKTALAEFIKSNDKINSTKLRVASQESS
>XP_003955189_Kazachstania_africana
MEADSANSRESERSMAAESVDKDADVSFIEGFLKDLDLTAYLGDFIDYEIITLSDLKYVDREILTEIGITKISDRVRILQKIKRFGEEKQKSQLRQLDELINKFSSLSISNSSTLNNLLSINLKNDDLITEKHHVIFILNDGSAKKVNVNGCFNAASIKKRLLKRLPREFLISERNLNSNDYDVFVADYSKNVLHLLYDVELVTICHSNDRIEKNRLIFVARDQTPSDKAITTSKKIYIKTLSYLSQMNSTSSSQPSNVISMNQQQHQTRQRQLEEERLKIENSKDKIRSIFNQRPPSELISTNLKGYFPEADFSRLQNTLRESFRQSQRLSTISHNRNINIDSNNVGDILLKRSNAVDSALLSSLDNNDKNTKRKQSNESESDHEATREEEVDEYDDSEVISLPTKMVTPKSWLKGARIGSGSFGSVYLGMNAQTGELMAVKQVAIQAQAPIPVSPTSPSKPNVEKDMKSPSSENKANSDIHRKMIDALQHEMNLLKELHHENIVTYYGSSQEGGNLNIFLEYVPGGSVSSMLNSYGPFEESLIINFTRQILIGVSYLHKKNIIHRDIKGANILIDIKGCVKITDFGISKKLSPLNNTSGDDGSGESDKRASLQGSVYWMAPEVVKQTATTSKVDIWSTACVVIEMFTGKHPFPDFSQMQAIFKIGTNTMPEVPSWSSDDARDFLKESFILDYRQRPSAIQLLQHKWLDTSIL
>XP_022462867_Kazachstania_naganishii
MPFLRKLGSVGHISTANGNPGSVPPSGQAPNANNGYGKRKLGQPQLEKDVRRNSSLAGTLTPQLNSPGTSRSNKTASLLSDDLTVYTFEDAQVGLTGGSRKSSSENSNNNNSNSLSFDKLILSWDPTDPKEWTLQRVISWLKFHEFPDSWVSTFMNNQLSGHNFIKLLVYDNFQIYEHLLPEGPLGSFTRFQLLLKQTMSKNVTNNHIRQRSNDKSAQKRRTYLTSSSTRSSSDSTKHINESTKSQVVDPGSRSASESAVPHTQGEKKPSKTPQSKTKGPSSLYRRSFISLRGYGAGTNTENIEDDKHANIKLNIPLKSFSNLNPSSNNSSAGTNGGKQSSAGGTSTHSPLSPSYPGIFRRHHKSSSSESSLRNAIFGSNHLNSSNNIPAQPNAITNTTDEGTDARPTYIHNNLYNQQHHGTRHTRNSSQPNPSAEPHHKRHSVSSDTLLSPRKLSTSSSASSGNAIDTSVLRPPRTEEKETLWGKFKRRSQIYAGYSPLTATSSPSTVSSNTLTPTGGTPSSNNGTSFSNGASTASNTNSSKPNSNLAPVSKPSSTYNGIATSLEEKKSLRGIPPKAIHQNKLKLNPAACPKRRILQKSNPNKEQRASKSPKAPNVLNNERNIDATKQPRKLHDFRVSDESNRYLKKYYPNTKNNDADNAYIFVTRDSKNFILLNVNKVRTSEELKSLIAKQLNFSSMKFSIHMTDFNNSLGSPIPDDVLSIFHQHKFGGTTKKFYIKDNSTPRNRSRAATLQNEPPHQLRSMGSKNSVLSRASSGVTDDVSIATSTSDLTSFDDHTGNDRRYPPTPSIYHDPGNTATPTNSNEEQDYWSIKQQILPELDSTPLNPTFSMKMPGRLKTNTRNDLEDNDDKTPTASTADEARYVASSSPIASSFQVLRKDETGEIDFNKRRESPYVNPELAPRREAPKPPTSNSPQKSTTQSKGLLWDDHTLEEVALGCQKSTEPVVTTTKTAVVQSDSESPSTERIVSSYTPGSTHVLVPQPYKGATEALRKKNSEDDISYNPVSNFLMKQRANRSNSTASTTSSVLRSNSVLLKRNASKRIVSSTSAADVFVENNINFDDAPELSDDNDSSSSDDIIWSTNNRTNTDQKMSIDKNESDSEKDNIGSDHDEHTIKTPSTTLTRKMTLRPSPEEVYENLERFFPRANLDKPIVEGIMSPTSPKSTANMIPEKLTCPSDEDIFVPTVPLKRQKAPKRTKTIRTIAHEASEARKSSLKLKRKNTKMWGTRMVEVTEKHMVSINKSKNSRGEYKEFAWMKGEMIGKGSFGAVYLCLNLTTGEMMAVKQVEVPKYSAQDQNILDTVEALRSEVSTLKDLDHLNIVQYLGFENDHDIYSLFLEYVGGGSVGSLIRLYGRFDEALIRFLTVQVLEGLAYLHSKGILHRDMKADNLLLDLDGVCKISDFGISRKSKDIYSNSDMTMRGTVFWMAPEMVDTKQGYSAKVDIWSLGCVVLEMFAGKRPWSNLEVVAAMFKIGKNKSAPPIPEDTLPLISQDGRQFLNACFEIDPDLRPTADKLLSHPFSSVYDSFDFKSTKLAQFIKSNDKINSSKLRVTSQESLKKDY
>XP_448926_Candida_glabrata
MTFLKKIAGSNGHSKSGSVSSIRYSANSQASPSASVSSSRSFKTHVRNSSNSTDYSGSTYVFGTGNTASSGSNHGTPTSSKTFSKMGSSYNRRSIDSPRSTSNRNSEYTLDNSSLNSHPQANKGGDNVSRPTSLEKNADTDSSTYSRKSSGSTSSLSFDNLILSWDPTNPDEWTLSRVIAWFKFHDFPDSWIAVFKRHQLCGQRFLRLLAYDNFAIYEKHLPISKNASFDKFQALLKDTMKKNVSSSHSRQRSGNSVAAMHIEPNKGVNLRHKSSRSQDDIVGSRSASESGINNEQLNLGKPPEKGVVKSHKKTKSTGSLYRRSFISLMGSSSHSSAENTQMEKNNPNIKIHIPSRPQSVVESEPSTAKTLSPLSPPYSALFNKLDQKNRSDPTLFEISDEKYSRLKNDDYNDDIAAQSSSTNFNGKQQHSSSATYSKSKKNEKGGFNVRNSAVMPEDKSTFWEKLKRKSQTISPSTQNHTQLNSANLSKNRVSLQQIQGGFDMTDQVKPDNIVTPKIHQAHKSSSIDTKSQNFENVFDKFLLDKKYYPAKIKSSTNEEDFVLITKDNVSFIPLLISELPNECSKLKEYFMRKLRIVSGECSVHMTDFGCDIGASLNDTLLDTIRNSLFMNTSRKLFIRDTGTHKYSPGKPIINSSQREMLRKKESIKSINSSILASNDEISTITSSSDIASFDDRSSAPGRQYPQTPSYFYDASNVNDDVNYWNFKENQSSLVPGKVPDVKPEAQFTLKIPDKIKHKGLEDDLQRNSFHVLRKDEGKEIDFNNRRRSPYTNPELAPKREAPKAPITGSPMRLQKSRSLSKSVSIVTNNDRSRRDELSPSRKSYKNSETNSPSSEKIVSSYTPGSSHVLVPQPYKGVGDISRKGKLEDDHMFSMTEVLRSRVNRSTSSVSNNSVIYSTSPILKRGSSKRIVSSASAADVFEENTINFNDVPELSDSDEDSASSEDIIWGSETKISETEVVPENNNFNKTDSEDDDKIYSMNNKLTPVRKMTLRPTAEIVYQNLERFFPRAHLDKPVVEELHNSKSPVSKTSDKARINSILEQHSNISEKGVKSQNNDNVIKEKKSNTSLPRRTRTIRAIAHEAGEARRNSMKVKRSNTKMWGTKIVEITDKNTIEINKSKNARGEYKEFAWMKGEMIGKGSFGAVYLSLNITTGEMMAVKQVEVPKYGTQNELVKDMVEALKSEVATLKDLDHLNIVQYLGSEIRGNIYSLFLEYVAGGSVGSLIRLYGRFDEKLIRHLNTQVLSGLKYLHSKGILHRDMKADNLLLDEDGICKISDFGISKKSKNIYSNSDMTMRGTVFWMAPEMVDTKQGYSAKVDIWSLGCVVLEMFAGKRPWSNLEVVAAMFQIGKSKSAPPIPDDTIQLISSKGKDFLSKCFEIDPEKRPTADDLLEHSFSKVDPAFNFSRTRLYEFIKTNDKLNSSVLRNT
>XP_004179617_Tetrapisispora_blattae
MPFLRKITGGGGHSRSNSNNSIKSAHSPGTGSLKNNSTSHSKVPSIRHSAEHHRPFSYYSHQFHSSGSDYTLVSGKSSPTSVTRSPISERNILSSSPSNNSASLLLDRDPSQHTHSKKLSHSRHSSSSSLNQNVSKVSKLIVSWDTADPDQWTLNRVLLWLKFHEFPECWINFIRKRSIQKQTFISLLAYENFLVYEKYLPQSKSASYDKFQNLLKLTMAQNVTNNHHIRQKSADIKLNNFRSISDSTKGKPDQPPSISDLAAIRSVSESALPINHNQEFEHEERPVIRAHHKAKSTDALYRRSFISLKTTSPSTKSHSRTFSGMKLNIPLNLSNETSNNSSKSASPPLSPSHGVLSRKQHKSTSSESSLLNVLLGSNGPNGSNTTNTSSTTLPTDEEIQKYYNRLEASSNKNPPSLNQDSKSLKSQYLRQSPVIQEERSSLWEKFKRRSQIGTSYTYPARPNTTGSLQSLVTNSKENLTTTASNSHHNTDMSADSDREIIDDRILQTPGPVDHEKNKGHQNDIAKTPLEKISDYKGSNSLFTPNIPELPYISQAVENLNSTEPSSNLLTETALGIHNETKIYQNITSNISESSLPPPAIAPNLRENLHVLDSIYLPQYIEKKSVFILITSDNKCFQPFDVSTVSSIEDLLLDAEKFLGLENYKTEVYLTDFNCKLGKPLSPELLKTCTNNLFINTTGKLYFHVLDGPIETDKGNSVSSKLLPDASSRLSVTRNESIGSNNNSLTNSNDQASITTSSSDIYSFDDRGSENGRRYPRTPSHYYDIPSTTSTGEEVNYWNAKEVAIKNNFANSDSNIKSVAQRVAELQKDDKPNEIEPKIKNFNKRRDSPFLEDNLAPKREAPKPPIDVSPSRALSTKKHVSVLHRGRSKLTRKKEIESLRLKGLSPVSMTNKSTTPETVISSYIPGSTNILVPQPYKGADVNTNKTRDEGPSVLTNSIYLKNKPRRSSSTLASVMSNSKSRKHINDEFSQAVSRSSTFKQKISRSSSIKSSSSSLYHGTPPLLKRGSTRRIISLSSAADVFDENNITFADAPELTDSDGSDDIIWNKADTTDSKKIDASDSSDDIIWTTPKGKEHSKVETKNNNEDLDSSSSDDIIWLSKSGTNTPVGKQNNIEMSNYKSNYNTMKDQDEEEDGDDEDDIILGQPNINDEDHILGRPDEDDSRKLLRRMTLRPSPEMVYQNLEKFFPQANLDEPVLEGHTPPASPRSTRSLDASKVSSPLKENISCISHTMITSPKPESVQNKSKLDTPPNKPLNRRLKRTKTIRTIAHEANEKRRKSVKLKRQNTKMWGTKVVEITKKTNVSINKSKNDRGEYKEFAWVKGELIGKGSFGSVYLSLNVTTGEMMAVKQVEVPEFGSQNEAIVSTVEALRSEVTLLKDLDHINIVQYLGFEKKNNIYSLFLEYVAGGSIGSLIRMYGRFDESLIRHSTTQILAGLSYLHSKGILHRDMKADNILLDGEGICKISDFGISRKSKDIYSNSEMTMRGTVFWMAPEMVDTKQGYSAKVDIWSLGCIILEMFAGKRPWSNLEVVAAMFKIGQSKSAPPIPEDTLPLISQDGRDFLDDCFKIDPEKRPTAEQMLDHLFSQVDPNFDFSSTDLVKYIRCNDKMNSTKLRVHSGDYTNVNH
>XP_003684207_Tetrapisispora_phaffii
MGTLFMEQFLHDLNCGKYVEAFKECEILNRDDIEHLDREILEELGVSKLGDRIRILNKAKLLRERRCEKLTDQLNGIIEKINSLSTTNMNVTDDLIAMDKHSSIFILNDGSAKKVNVNGCFNAELIKKRLIKRLPSELIALDQSGEETKSAEDYDVFVVNYEKNILHLLYDVELVTICHSSDRIEKNRLIFISKDQTPSDKALATSKKLYLRTLNFTNKKHVLQPENLLGSNNLIFSGYAQNENIGVGQPLKMDNTKGQLRRIFNQRPPSELISTNLTGYFPKADMKHLQKTLKDSFRQSVRLTNGRRRTIDSESNKVGDIILKHNTAVDNALLGSLPQNDPHSTVNNKISTTPGNPGHTQATADPNHIKLVPEIPDDIYDSENDIFSLPTTVSTPKAWLKGACIGSGSFGSVYLGMNATTGELMAVKQVEIPADILGTEMNINDKKKKSSVYKKMVDALQHEMNLLKELHHENIVTYYGSSQEGQNFNIFLEYVPGGSVSSMLKNYGPFEESLIINFTRQILIGVAYLHRKNIIHRDIKGANILIDIKGCVKITDFGISKKLSPLNKINAENNEESPEKNEKVRPQENEKINKRVSLQGSVYWMAPEVVRQTAATEKIDIWSTGCVIIEMYTGRHPFPELSQMQTIFKIGTNTAPELPSWASPNSVDFLKKTFEINYEKRPSAVELLLHPWLDARIK
>XP_001643417_Vanderwaltozyma_polyspora
MDASFIEIFLTELGCEQYLERFIQYQFISADEVKYLDKEILIELGVVKIGDRIRILRKARSIDKQKEANLTSQLNGIIDRINSLSAGGGGGGSSSYMNEELVTDKHSVIFILNDGSAKKVNVNGCFNADSIKKRLIKRLPNELLTVKPSGEGTRAIEDYDVFVVDYNKNVLHLLYDVELVTICHSSDRLEKNRLIFISKDQTPSDKAILTSKKLYLKTLSVLYRVGSTEEGNSNSNSSSNSNSNSNSNSNSNSNSNSNSNGALTPLQVASQLNSQTHLKIENQKNGMRKIFNQRPPSEYISTNLAGYFPQTDMKKLQKTLKESFRQSARLTSSSGKFLNPESNKIGDILLKHSTAVDTALLESIKQAEPTPTEKVTVKRNSDQPDQKKRESSSNNTSGYIDLFKSSDFEDDATEDEENGLVSIPTKVATPKAWLRGACIGSGSFGSVYLGMNALTGELMAVKQVEIPSELVAGSKGDKKKLTDSMEKNDKQKNSYHIHKKMVDALQHEMNLLKELHHENIVTYYGSSQEGNNFNIFLEYVPGGSVSSMLKSYGPFEESLITNFTRQILIGVSYLHKKNIIHRDIKGANILIDIKGCVKITDFGISKKLSPLNKKQKNDRRASFQGSVYWMAPEVVKQTATTEKIDIWSTGCVVIEMFTGKHPFPDFSQMQAIFKVGTDTTPETPSWASEESTDFLNKTFEIDYKKRPTAIELLQHPWLDTRVL
>XP_003680935_Torulaspora_delbrueckii
MPFLRKITGSGHSHSRSGSASSIKTWSLDSPTSLERHSTRPTKSSRKSGTSEYRNSVASSGSCGNSNTAGHDNGTGLLVVPDIDEFTNSPQMNDKNNLKNDSRNPSGGSINSLSFDKLILSWDPTDPDEWSMQRVSSWLKFHEFPESWIVFFKKYQLSGHKFIKLLAHDNFAVYEKYLPQSKYASYTRFQYLLKQTMSKNVTNNHIRQKSTEKAKESRSSSESLKSKHKKANSLQEATSSRSASESALSPTTLNSSKSDDKLGGQPLRTHQKTSSASALYRRSLISLRGSSTGNLLEGKTPSNIKLNIPSRPQSIVETNGSSKPGSPPNSPHYPGLFRRHQKSSSSESSLLNALFGSQSNVTIDDEQDKSSYQTANASADSLSKGKHNAIEGNTVSSNISSPNPIEEKSSLWGKLRRRSQLIGPANVPQSPQLVTLNPASSLSTPNIGTPPTASDASIGTLTPKYTDVKTAQATPSSSKRHPIYSTDRSNRNDNNDTYTPASFLLDKKFYPLKTKDSQDDIYILITKDNRSFIPMNIGMIESLEELKESVTLMLSVNHNDITIHLTDFGCEIGSALPDDTLESLRSSLFCNTAGKLYIKDQSKSSSRPRAATLSNEMNHSVKSLKSKNSFRSVTNSMMYSTDEVSIVTSSSDLTSFDDHASGTARRYPQTPSHYYDAVAANNGEEINYWNYKDPAQEASKSPRPLRSSSQVKKEKYPPFELAPEKGRMGSFQILRKEDSNEIDFNKRRESPYVQPELAPRREAPKPPTNSSPQKSLSISSRVSTPRLRRSSTRRKAPGNPKLAPPSPSGEAVSPSSDSVVNSYTPGSSHVLVPQPYKGASEGSRKLKTEDEQMASSISAFISKQRTNRSDSIASNSGSVRHMRSPPLGRGNSRRIVSSASAADVFDENDITFADAPEFTDSGSDSSDDIIWSTSGKSRETETEKEGIQRNSSGDNSQDRSQSNEENDGGAALNRKMTLRPSPEVVYQNLEKFFPHANLDKPVLEGVTPPASPRSVDTIGMSRAFGLSNAGNSSNSNTPAISPNKSTKQSFREDEKGFLRDRLPKRAKTIRTIAHEASEARKQSVKLGRQNTKMWGTKTVEVTDKRMVSINNTKNSRGQYKEFAWIKGEMIGKGSFGAVYLCLNVTTGEMMAVKQVEVPKYGSQNEQIIHTVEALRAEMSTLKNLDHLNIVQYLGFEAKDHMNSLFLEYVAGGSVGSLIRMYGRFDEVMIKHLTTQVLRGLSYLHSRGILHRDMKADNLLLDQEGVCKISDFGISRKSKDIYSNSEMTMRGTVFWMAPEMVDTAQGYSAKVDIWSMGCVVLEMFAGKRPWSNLEVVAAMFKIGKSKSAPPIPEDTLPLISQSGRDFIDACFQIDPEARPTADKQLSHPFILEKENFDFKSTKLAELIKSNDKVNSTKLRVSSHEKSQLEL
>XP_037145390_Zygotorulaspora_mrakii
MMTDATFVEEFLKGLNCEQHLERFVACKLTSPDEIRYLDREVLCALGVHKLGDRLRILRKVQAMNAGQAKENYTANLNEIIEKISTLSAGELTVHEELATEKHSVIFILNDGSAKKVNVNGCFNADSIKKRLLRRLTPRTESDDGYAVQDYDVFVVDYVKNVLHLLYDVELVTICHSSDRVEKNRLMFVPKDQTPSDKAILTSKKLYLKTIKVASHQHSTTNQGAPMMSASTAELVSGASETYGQLRVDNSRERIRKIFNQRPPSEFISTNLAGYFPHADMKRLEKTLKESFRQSARLSAIQGRVPTGDSNKVGDILLKHSNAVDTALLQSLDKKEEHDQKDDQTHVAYDPAVERKQSARKEKEFDDEETDRIELWNSGSDEKFDENTEDYTVSLPTTIDKPKTWLKGARIGSGSFGTVYLGMNARTGELMAVKQVELQASVLPGGSKKQENWDLNQEQKVKNASRIHRKMIDALQHEMNLLKELHHENIVTYYGSSQESGNLNIFLEYVPGGSVSSMLNSYGPFEESLITNFTRQILIGVVYLHRKNIIHRDIKGANILIDIKGCVKITDFGISKKLSPLNKQQNKRASLQGSVYWMAPEVVKQTATTEKADIWSTGCVVIEMFTGKHPFPDFSQMQAIFKIGTSTTPEIPSWATEQSRDFLEKAFLLDYKKRPSAAELLQHKWLENLLT
>XP_002498645_Zygosaccharomyces_rouxii
MPFLKKITGGNNTHSRSTSSSSLKTWSQESPSSISNKHTSWLPPVSGKKRGPGDHRPLNSSNRSSYGHFDGGSIFGRSSAEYDDQLGGGSEESEDTSPYLWAAGASTAPWSEEDVSDARKVSDGSTNSLSFDKLILSWDPTDPEEWTPQRVTSWLKFHDFPESWVNLFRKYQLSGQRFIRLLAYDNFVIYEKYLPQTKNASFSKFQYLLKRTMKKNVINNHIRQKSADKAKDTRSSSEFLKSKYKTNKSQEDIGSLRSASESALSPTKSGPSPKITEDTGKNINQDKHEKNGGSSSTCITSPSKAHQKTKSTGALYRRSFISMRGGSSGESGSSSSTIKPPSSIRLNIPTAAHSATESKTDSAKSISPISPSYPGIFKRHQKSSSSESSLLNTLFGSAYGNATAEDHPDKGTHLQGRNLSNESLPKSKIHLHETNSSSPLKQSPVVSEEKNTLWSKWKRKSQIGATGINSPQNSVHHSAKHSSTDSPISTRPDNNSTAHTSIITSEQPKTSLLNVTNREEEQQQQQQQQHRYKDNEKRNDIFSPSSYLLDKKYYPLRSKEGMDDTYILITRDNRSFMPLNLSMISNLEDFKDSVTLLLGIDHKDITIHMTDFGCEIGSSLPDDMLETLRSSLFLNTAGKLFIKDQSRKPEKGLTPAVPHGLERPASVKPKSSFKSVGSNITTSTDDISIVTSSSDISVHDGQNLESTRRYPQTPNAYYEVGFVSGAPNGSHDTKSSNSEEINYFNLKNRPANPPPKTKNQIPSSSSFSNKVPNLSEKERKGTFHILRKDFGNEIDFNKRRESPYVQPELAPKREAPKPPTGGSPQRSLSVSSQVSGSHLRKDNSKVPHGKKARPPPSPASSSLEETSPSDSLVNSYTPGSSHVLVPQPYKGANESPRRIRSEDDQPATSVSSSFIARQRMARSDSIASTASSSHYSASPLLKRGSSKRIVSSASAADVFEENDVTFAGAPELSDSDASSDESSSSDTIIWSNGKQQNSDNSQKTAVNSQNSLVKSTRSGSSEAIDSLPNNGLERKMTLRPSPEVVYQNLEKFFPRANLDKPVLEGVTPPASPRSDDNYYPSTNFAEFKPKVSHNKIESQSLQVAPSSNVEPPQKPKASKFPKRARTIRTIAHEASEKRKQSMKLKRQNTKMWGTRTVEVTDKRLVSINKSKNSKGEYKEFAWIKGEMIGKGSFGAVFLCLNVTTGEMMAVKQVEVPRYGSQNEAIISTVEALRAEVSTLKDLDHLNIVQYLGFEVKDSIYSLFLEYVAGGSVGSLIRMYGKFDEKLIKHLTIQVLRGLSYLHSRGILHRDMKADNLLLDQDGVCKISDFGISRKSKDIYSNSEMTMRGTVFWMAPEMVDTKQGYSAKVDIWSLGCVVLEMFAGKRPWSNLEVVAAMFKIGKSKSAPPIPDDTLPLISQSGRDFLDQCFKIDPEERPTADKLLSHQFLKVSSKYDFKSTKLAEFIKSNDKLNSTKLRVGSHDKVQLKG
>XP_003647537_Eremothecium_cymbalariae
MAFLKRLNVSSHSRSSSNTSGRTLQPHPETSRSAVIKPLPKIPVKSEKFASDATNSTDASSTISFPFDVFGSNSTQSSTPLSPSESYAALSEESRKTSAGSTNSLSSGKMIYSWDVTDPEQWSMQRVTAWFKFHDFDEQWILFFRRNHIYGKKFLQLLAHDNFNKYESFLSATKNSSYNRFQHLLKRTLEENVSNAHRRQRSNKSNDSRGSVDSIPRYLRRKSVASEPRISNNEAIQPRKGLDMGEDRGMATKNHSSAKNSSVLYRRSFISLRSTSNYNNRNDSNDDCKTLPAMKISIPPRPFSTIEASVTLSPSSTLKSQPSPLSPVNYTIFRRDHKSSSSDSSLFNNLSSSADDVMKGSNANSPQCEQQAVKKVPEIIQSPLRASPRYMDDKSKIWDKFKKKAEHHTPSRIKQFSGPRSSSSHHIQTLEESPDETPSYTRKSFGSITDSILPRKEPLILEQKYYPSKKSETVPNYILVTKDNRSFVPLNISNIKTSQQLKKSMASVLGINHKSFTVHLTDFGCKAGSAIPDDILRDIRERPLTNMQWKFYVNDQMKIQLRPMIEAHNIEPPFQNDMSCSKGTLQSAASSFISSNDDINSFSDITSIDEHGNVIGRRAYPQTPSHYYDQGASSKSPELDYWNIKGRQQDSTGSLNTVKARSTNKNQALPSAIDGLKKSSFKVIRKHSNAEIDFNKGRESPYVKPEFAPKREAPKPPLSGSQVSLASSSSIQSSLTDTKPLSLSPIKLQRQQTGIYVKKNQRPPPPINVGTSIAVDTKVTTSVSELSTPSDGVVSSYTPASSHVLVPKPYKGATNPIRKSSDESVVTNPVAHYIQNQRARKPRINTPLYSPPALTKRISSRRVVSSTFAADVFIENEVSFADAPELSDFDSDNSDSSDDIIWATGMAPKENSEKLETKSSDDSETLSVASVSKEEDDINLTRKMTLRPTAEVVYQNLEMFFPGTDLDKPILEGLTPPPSPEAVTNQADQVLTPISRSSTVSSTSSIRQSTPRPLITKRIENSQEVLTPVKNLKPLRRTKTIRTIAREASEARKNPHFKNIKRQNTKMWGTRVVELTDKRMVSINKSKNSKGEYREFAWIKGEIIGKGSFGAVYLGLNVTTGEMMAVKQVEVPKFGSQDQITVTNVEALISEVSTLKNLDHLNIVQYLGFENKNGIYSLFLEYVAGGSVGSLIRLYGHFDEQLIRFLTKQVLEGLAYLHRRGILHRDMKADNLLLDNNGVCKISDLGISRKSNNIYSNAEMTMRGTVFWMAPEMVDTTQGYSAKVDIWSLGCVVLEMFAGKRPWSNLEVVAAMFQIGKSKTAPPIPEKTLPLISKDGRVFIDDCFKIDPEKRPTADTLLSHPFCQVPQEFDFEKTDLYNFIKQNDKLNNSKLRMNSQE
>NP_985639_Eremothecium_gossypii
MAFLKRLNVSSHSRSSSGSSGRTPQNTSGGSKATAVKPLPQIPVEMGGIESEVIKNGEGGQSVVILCDDVGSGSYTSVLLSPSDPHMFSADGQRLSVEEQAEKTLYSWDVTDPEQWTMQRVMSWFKAHDFDEQWILFFKRNHISGKKFLQLLAHDNFNKYESFLSATKNSSYNRFQHLLKRTLEENVSNSHRRQRSNKSNDSKGSADCSLRYRRRRSVASEQRTLTAAEGVTPRKTVEVADDRAGSSKNHRKAKSASVLYRRSFISLRSSSSSNIKNDVDDDCKTLPAMKISIPPRPFSSIERSTSSSPASTLKSQSSPLSPGNHNMFRKDHKSSSSDSSLFNNLFGSADEITKAVGGTAPQGEQIAVKKYNDTLPSPMRVSPRHIDDKSTIWDKLKKRALPSTEQYTPSRIKQLTSGRNSSYIQTLQESPDECSANNEDPPATATLEAPIIDDLVLEEKHYPSQKQDSSAQYVLVTKDNRIFLPLNIAPYKTTQELKDGMTAFLGISSKAYTIHLTDLGCDPGVSLSDDVIAAIGQRKLNTRHLKFYVKDATRMHLRLKNDSFTSDHNITTEMSRSKGSLRSAASSFISSNDDTNSFSDITSIDEHGNITGRRVYPQTPSHYYDQSAATHSPEVDYWNIKERLSEGTSPMNISLLRSTTKAASLPSSIDEIKKSSFKVIRKASVTDIDFNKGRESPYIRPKLAPKREAPRPPRTSSQVSLASSSSIQSSLVEQKSISNSPTKPQRQHAGTYVKNKTRPPPPPSIGSTMTVDTKVMTSVSDSPVSNEPPNRPYGPFSTQKLVPQGFKGVGVHPGTRKVEEQMHTNPVTQYIQKQRSRNSISKMGNNPSLYSPPRLKKRISTRRMVSSTSAADIFDENEISFADAPDLSDYDSENSESSDDIIWSTTNTTSLDASKISVSDSTTGDDSNFSVASSVELQSSIKNDAKTSEDSIVDSIKEEGDSVCNLVGRKMTLRPTTEVVYQNLEMFFPGTDLDKPILEGLTPPASPDSEANKMPDQDLTPLSKVSTISSESSMRQSTPRLLITKKSDSPQPMPVRNLKPPKRTKTIRSIAREASEARKKSLYNNLKRQNTKMWGTRVVEVTDKRMVSINKSKNSKGEYREFAWIKGEMIGKGSFGAVYLGLNVTTGEMMAVKQVEVPKFGSQDETTVNNAEALISEVSTLKDLDHLNIVQYLGFENKNCIYSLFLEYVAGGSVGSLIRLYGHFDEQLIRFLTTQVLEGLAYLHLRGILHRDMKADNLLLDNDGVCKISDFGISRKSNNIYSNSEMTMRGTVFWMAPEMVDTTQGYSAKVDIWSLGCVVLEMFAGKRPWSNLEVVAAMFQIGKSKSAPPIPEDTLPHISQDGRAFLDDCFMIDPEERPTADTLLSHPFCQVPKEFNFRDTDLYNFIKQNDKLNNSKLTRNSQR
>XP_455717_Kluyveromyces_lactis
MSFLKKKSSTAGHSRSGSASSILNKHVDPANISEFYPSSLDHKVTSGLKNDYSFDSSSKGSRKSSGGSTNSLTSERLLFNWDVTDPSQWTMPRIIQWFRANDFNDQWITFFKRNSISGNKFLKLLAYDNFAPYEKSLQQSKSSSYERFQYLLKKTLEENVVKGNNRNGNRIINNSRSSSESAKVSQRLSTSFSTHIRSTSESALLNIENITKDSSSSEPTTSKKQEASNYSLPLRQAKTNSASALYRRSLISLRNASSTKDNASKNDIKITIPPRPLSTTENTNKSPTTPSSVSPSHTAYTGIFRRQHKTSSSESSLFTSIFGHGVVEEPEETPKPRPVENRRIPAASTVNASTSKQSINVDDKARLWDKIKRKGQLPAEPSSQPAARIIIEEVKESPKAEPPEIVIPEEIYPKRPSDSRELFIMLTKDNSTFSPFNVQPHLGTDVSELKKAVALALGLTHSNFSIHLTDFGAEFGSQIPDGLLADFQKTSFQNIPNKLYIQDLEKKANLNPRPRTETLASQHSTAASTKSKTSVKSNASAASNGEGSSSDLTSIDDQGSSHRRAYPQTPSHYYDNSTSAETDYWSFKDSVPETISDAPHITLPKSRPSLKLNSSVLNTHASEKSTFRIIRQTSDTDIDFNKRRESPYVRVAELAPKRKAPKPPVNGNPVTSGSLPSAAAKNVSESPLESPPKLDRNGKTIYQKNKPRPPPPLTTELGSRRSVSSLSGQDLNEVKESPVQSFTPASTQVMVPQPYKGALETLKPRKSSADLSIRPRMSLRQFSRSNSSLNRKVLSTSRQTLNRTNSKPLVTSSTAADIFDENDISFADAPELSDSDDYSASSDEIIWSRDRKSISNDVPEFSFNTEDTIDLVGTDTTQVSVGATEGSDTPKKMALRPSPDVVYQNLEKFFPDADLDNPILEGLTPPPSPNADSSPPSPRGFEKSLKTKSEQQPAFLSSRGESSQFLTPVKSLKPPKRTKTIRIIAQEASEARKNEVSQKLQRKNTKMWGTKVVEITDKRTISINKSRNSRGEYKEFAWIKGEIIGKGSFGAVYLALNVTTGEMLAVKQVTVPEFSSQDESAISMVEALKSEVSTLKDLNHVNIVQYLGFEEKNGIYSLFLEYVAGGSVGSLIRMYGRFDDQLIRHLTKQVLEGLAYLHSKGILHRDMKADNLLLDNDGVCKISDFGISRKSNNIYSNSDMTMRGTVFWMAPEMVDTAHGYSAKVDIWSLGCVVLEMFAGKRPWSNFEVVAAMFQIGKSKTAPPIPDDTKDLVSPAGQSFLDQCFEIDPEMRPTADSLVGHPFCKTSSSFDFPKTKLAQFIKSNDKLNSSRLRISSQEL
>XP_022675302_Kluyveromyces_marxianus
MAFLKKKSTSGGHSRSGSASSILNKHVDPANISEFYPSVSEHKTATGLKNDYTLDSSSKSSRKSSGGSTNSLTSEKLLFNWDVTDPSQWTMPRIIQWFRSNDFNEQWINFFKRNSISGNKFLKLLAYDNFAPYEKNLTHSKTSCYERFQYLLKKTLEENVVKGNNRNGNRIINNSRSSSESAKINQRLPKSFSTHIRSTSESALLGNKAADSVAEQQQNGGDANGHKKHNSNEHNVPLRHTKTNSASALYRRSLISLRNSSTTKEPTVKNDIKITIPPRPFSSIENNSSKSPPVPAPVSPSHSAYSGIFKRQLKSSSSESSLFNAIFGHAPPEESVENTETTTPKVQENKRTSIPPMAYSSPLKLNPYTADEKATLWDKIKRKGPPTEESPTYTSSNPIIEEGRESSTPSPNTVQISEDMYPKKASNSTALFILITKDNSTFSPFNIRPFLQKDVHEFKRALALALGITHLNFTVHLTDFGAEYGSKIPDNLLEMLQKVSFHNVPKKLYIKDMEKIVPTRARTETLNSQHSVAASSISKSSVKSGASNTSTGEGSSSDLTSIDDQSSSHRRTYPHTPSHYYDNNASSEADYWSFKDATPELAPDPVPAILPKSRPSIKLNSAAVNTSSSQKSTFRIIRKASDTDIDFNKRRESPYARVPELAPKRKAPKPPISSSTSTVNIPTTTNEQSPQTEIPSTTKLELNSDSLKLKKKQRPPPPITTYLNTRLSVSSSSSKDQEDLKVSPVQPFTPASTQVMIPQPYKGALETLKTRKSSSDLAVRPRMSMKRFSRSNSSVNRNVLSSSRQSINRTNSKTLINSSTAADVFDENEISFADAPGLSDSDDHSMSSDEIIWSKNEKSSPKNDVPEFSFNGEESVDMVGSDTTQVSTGENTNTLTPKKMALRPSPDVVYQNLEKFFPDADLDNPILEGLTPPSSPNVEKSPSNSKEFGVAKAKQEQNPPFLSTREDSSQFLTPVSTLKPPRRTKTIRIIAQEASEARKNDVSMKLKRKNTKMWGTKVVEITDKRTISINKARNSKGEYKEFAWIKGEIIGKGSFGAVYLALNVTTGEMMAVKQVTVPQFSSQDESVISMVEALKSEVSTLKDLNHLNIVQYLGFEEKEGIYSLFLEYVAGGSVGSLIRMYGRFDDQLIRHLTVQVLRGLAYLHSTGILHRDMKADNLLLDNDGVCKISDFGISRKSNNIYSNSDMTMRGTVFWMAPEMVDTAHGYSAKVDIWSLGCVVLEMYAGKRPWSNFEVVAAMFQIGKSKTAPPIPDDTKDLISASGKNFLDMCFEINPEKRPTADFLVSHPFCKTDPSFDFSKTKLAQFIRSNDKLNNSKLRISSQEL
>XP_022629836_Lachancea_lanzarotensis
MAFLKKKLSNVNYSSNRSRSGSAASSNKVSLGSPSTPNSPDIKIPELPPKIPLENSGGVKNTTTTAAASTTTTNPFGENLHPGQQQPAGSNGDFTFEDFSNHENRTVAGASTVHHSGIPETGVQTPWNSRKSSSTDIGNGNRNGNHSSGKLLYSWDVTNPEEWSMLRVLSWLKLNDFDASWMAYFRKRHLHGHRFLKLMAYDNFAQHEPNLSQTKFASYQRFQYILKRTLEQNVVNGHIRTRSDKSTGSRSSSESFKFRTKRKEDDATNNRAISESSVAGHKKTSSELSEERSLPPQYRNHQKTNSASSVYRRSLISLRGSSSSGSQNKVDTAINLKIPSRPSSSLDNPISSERQGTRVSSSPLSPTYTGRFRKQHKSSSSESSIFNTLFGGSNEAEGQYLATDSSVGKPNTLKSTSLENLPLDVPPESPLSITNSRRAPPASADEKGSLWEKLKRKSVQLDTSLTKIPTSEQDTESVGTRTLVNSKTNESEELSLDNLMLEQKYYPIKNPGKSDKYILITKDNRSFIPINVGIITNLDELKDSMALTLGIRHNRYTIHLTDFGCDMGCAIDDELLENMRNNLFHNIPKKFFIKDQMTIKLRPRPVIKNMVGETTAPIKTVKSKGSVKSANSSSIASNDDNSATTSLSDVTSFDDIARASGRAAYPRTPSSYYGAVIPSSNSEIDYWTLKDSQAEDQNLPKDRVRSIGRGSSPGDANVKRMVEAHHSHSFQVIRKKSDDEINFNNRRASPYASADFAPRREAPKPPSGSQSSLISSGPNSTTSSPKAQKLTNRPSVTRKARPPPPQTSWNLHAMGISGATSNGLSSSQSGPSETLINSYTPASTQVLVPQPYTGGNKEGKSVSEDASLSTLYNSWVGRSNTQQSSVNSLVQIPPQLFKRTSTKRIVSSASAADVFDENDVSFAEAPELSDLDGTDTQSDSSTDIIWSNSAKTSGSKLDTDVHIAVHSASTEDVNDDDLAKQLNLDEKPMKKVEGTVSDDQMTLRPSPEIVYQNLERFFPGTDLDIPIVEGVTPPASPQSPKALSPVMPTLQKESPTYEPRSKSSSRLGTPQTMISHTAQEPHESLSVSSKSLKIPKRTKTIRTIAREASEARKTSKTRRLGRKNTKMWGTRVVEVTDKKMVAISKSKNSNGEYKEFAWIKGEMIGKGSFGSVFLGLNVTTGDMVAVKQVEVPKYGSQDETTLNVLEALRSEVSTLQDLDHVNIVQYLGFENKNHFYSLFLEYVAGGSVGSLIRSFGCFEEALVRFLVVQVLRGLSYLHSKGILHRDMKADNLLLDVDGVCKISDFGISKKSSNIYSNSDMTMRGTVFWMAPEMVDTKQGYSAKVDIWSLGCVVLEMFAGKRPWSNLEVVAAMLKIGKFKSAPPIPEDTKKLLSPEARDFLDACFKIDPEERPTAEELLLHPFCRVEESFKFSDTSLATLIRYNDKCNSTKLKTETGRQALENRSA
>XP_002552875_Lachancea_thermotolerans
MAFLKKKLANVNHSSRSRSGSTSSSRFHASPSTPNSPEFKLPELPPKIPADKNSLKATPFHSHTHPIARIVPRPLDEKTDVQNSSGFTFEEDQSNEVRQNEARQNEVKFPSKKNSTVKNTPNYAVSNSAPGSTYTGITNSPQQGLLFSWDVTNPDEWNMVRVLSWFRFNDFDESWVAYFKKRQIHGRSFLKLMAYDNFLEHENNLIQTKTSSYKRFQYLLKRTLEQNVVSGHNRNRSDKSNGSRSSSDSVKIRNKMKQEFEHSRSISETMVAENKSSAIDVNDEKIVPLRSHQKTSSASSLYRRSFISLLGSSSQDQIKPDPNINIKIPPRPVSSAESINQPDRCNNRTCSSPISPSYSGIFRRQHKSSSSESSIFNTLFGSNTGGSSNSIAEKPAEEHKKPRPVKSSSLESLPREKSSLNSSEFPLPKQSYPLNDEKSRLWGKLKRKSLQPDLSATRSTSAPSEIELSEENTLVNTNLPESQEFNWEDFVLEKRFYPLKNSKTDDRFILITKDNKSFIPLNIGIITNLDELKDSMALTLGIKHKNYTIHLTDFGCDIGCAIEDDLLETLRGNMFSNVPSKLFIKDQTPIQSKPEIVEPSSEVTASGQLVKNKRTELSANSSIINSNDDTSTITSCSDATSFDDIARAAGRAVYPQTPNSYYGAVVTNPNSEVDYWTVKDNLPEDPQQSRGSKTRQRFRPRKSSGADSNVPSGSTDSDQSFQIIRKKSNDEIDFNNRRASPYVNPDFAPRREAPKPPSSSQNSLVSTGSNSLANSPKFNRIRANTASLKRKARPPPPASILNQLSTRSSNGSLRTSKNTAVSPSESVVHSYTPGSTQVLVPQPYKGNSDTIKPGILEDSIISYTHPPFVSRSGSLQSTANSVLPSPPHLSKRFSTKRIVSSASAADIFDENDISFADAPNLTESDEDRHSDSSDEIIWSSQRKQCEPKKLDGTKQATEDSDCDIDEKSLNSVDSATNTHLHFPTRKMTLRPSPEVVYQNLERFFPGTDLDRPIVEGTTPPPSPRIVKASSPKISSLGNDQPGPDPEPRSPNNSRVGTPQTMISKSMNDSQEVLSQSSNVLKIPRRTKTIRIIAREASDARRNSKTRSLGRKNTKMWGTRVVEVTDKKTVAINKSKNSNGEYKEFAWIKGEIIGKGSFGSVYLGLNVTTGEMMAVKQVEVPRYGSQDETTLSVLEALKSEVSTLKDLDHVNIVQYLGFENKNHVYSLFLEYVAGGSVGSLIRLFGRFDEDLIRFLAVQVLRGLAYLHSKGILHRDMKADNLLLDVDGICKISDFGISKKSNNIYSNSDMTMRGTVFWMAPEMVDTKQGYSAKVDIWSLGCVVLEMFAGKRPWSNFEVVAAMFKIGKFKSAPPIPEDTQKLLSAEAKSFLDACFEIDPEKRPTADDLLSHPFCGVRSRFVFQETSLARFIRSKPA
>XP_020061521_Aspergillus_aculeatus
MDGQRQQQYIPVPPPSATQPSQAHMIPLPPPPPRYAPTQSQNVMPPPPPGPPPGAGYGASKLTNPQLQHQNTLGWQQQTWARQALSQGFLPPPPPPPMVPTNQSPYGRPTALSIPSSTDTRTSATYVPQPGSFGPGVGIPPFDVHSAPTYENPGTMPSVERQRLPSAQTYEYPIGESSTYKRDPNVPSTPSSRTLPSALAVNDGSHEPMASGFPTTASQNQVLQPAPTNELTKSPSHRHNNSSTLLGGMSPNEAAVQWPLDRVLLWLARNGFSKDWQETFRALEIEGADFLELGHGFNGRPNLGKMHNVVYPQLAKECELSGSGWDQTREREEGKRMRKLIRQIHEDGSYDADYLMQRRRDSHPNAIFDGGHEASPKVTHEPRSAGPFSGSVANSPKFKASQLVHNQRQSTQMRSFTTPIPASHDPTSSELGNNETGTMWPRSDYSRAVLSSIGGEHQRQSPSMSSDGGTFQAPIRPYEDSPKSGSPATQHATLAQTGPSSSTGDLSVKFEHSRGNSADSLTGRRYYESYRQDNGVRPSPQESYNRHSGGETPSSYPKDHRTGLLNFFKKRTKGSDSTHPSPEEQFLESPTSPVNTRQNGAHLPYAKPNFSTSDMSLGERPSSASMSDHERLVLRQKTQKAKKWTFVTLDGWNYRLVDITEMDSVETLRSAICQSLGISDWTAAQIFLTEPGQTEHDEPLNDTNLALCRRSRSDFLGSLKLFVRGSHMQLATNGFPHFAGLGVSIPDKATASPTSAHQVHRKPLDEDALNRISPQTQNKPTSPQVPSSRQQLKVSSAKLPRDVSQASIAASPVDHAADGGPADAEKADLLARHEEHMREVERKQRAYRISKVPPMPQPRKDAYGETGYRREGVIDFDSPRISPYEDKKSEPLVPLRKPPTAPHESSTLTKVNSLRKRDIDRPRVQVPAQSHGLGAALASVGRITSAIGTPMPSVPPAAGSFSPTMNVGSSPATNHSDEVKGTYQDSQATPTAHSVPSQTKGNTSPPEPRPGLQSRKSYGPEFDFEETKVSFQRLPLPQDDSDDDSDDGLFAIPLANTKSPVTEKGSMTSSPESQKRAAKPSLTLNTESRLRKGLSVSFRSPSATRDTFLASSGDSSAPEAYHSDMTASPEDERPPRRDSFARGDIWASRPPVEGVIDHLDDFFPDIDLDTPYLDGQGMSPPSSPASKMAAENELGHEEKPDGPSYAIPHPSAPVNIPSEPPVRPPEPGAVARRNVSRSGGGLTRMKSIREVAKGANRASRNKSVTSSTGNQRSGDILRRKSTKMFGAKIMQISPKPGSRLSQLDPIPQTHAPSGNIPQRQPTFRIIRGQLIGKGTYGRVYLGMNADNGEVLAVKQVEVNPRIAGQDTDRIKEMVAAMDQEIDTMQHLEHPNIVQYLGCERGDLSISIYLEYISGGSIGSCLRKHGKFEESVVKSLTHQTLSGLAYLHDQGILHRDLKADNILLDLDGTCKISDFGISKKTDNIYGNDSTNSMQGSVFWMAPEVIQSQGMGYSAKVDIWSLGCVVLEMFAGRRPWSKEEAIGAIFKLGSLSQAPPIPEDVSMNISPAALAFMYDCFTVDSLDRPTAETLLTRHPFCEPDPKYNFLDTELYAKIRHVL
>XP_001271111_Aspergillus_clavatus
MDSQRQQAYIPGPPPSATQPSQPHMIPLPPPPPRHPQAQPQVMPPPPPGPPPGAGYGTSKLANPQLQHQNNMGWQHNWARQALPQGFLPPPPPPPMVPANQTFGRQPTLSVPPSDGQPITSATYVPGGNTFGPGVGIPSLFDAHPRSAYETYSTMAATDRQRAAVNQLYDNPGEVPAYKRDGNIPPTPSTRTLPTPLTSHANVQDTVAPAVPASTVQNPQAQTSHAAELTKSPSHRHNNNNTLLGGMSASEAALQWPLDRVLLWLAKNGFSKDWQETFKTLQIEGADFLDIGHGANGRGNLNKMHNEVYPQLSKDCEASGTGWDPVREREEGKRMRRLIRQIHDDGSHEAAAPISKRRESQAPSEGHPEASPKIPHEPQSAGPNTGTVENSPNLKAPQLAQPHRNSMQMRSVTLPIPNTYDNGLTDFGLNDSTGFRSDYSRTVLAGLGVDHRRQSPSMSSDNGNFPVPFRPYEDSPKSGSPATQHATLHQGLSSSSAGDLSVKYEHSRGNSSDSAMGRRYYESRKAQETVRPSPQETYNRQWSGENSSSYSKEHKGLFNFLKKRTKAGDSNHPSPEEQYLESPTSPVHQRQNGPHLPYAKPNFNASDMSLGERPSSASMSDQERLATRGKPVQKGKKWIFVTLDGWNYRLVDITDMDSVETLRAAICNYLGISDWTGAQIFLTEPGQTEHEEPLSDTMLALCRRTKSDSIGTLKLFVRGTHFQPAPNSSATFAGLGVSLPEKHAASPTHHVHRKPLDDEALSRISPNAQNIPASPQLVTRQPQLKPSVANLSTRDLSQTTGTSPIEGDSNVGITPDLDKADLLARHEEHKREVERKQKAYLSSKGPPQPRNDTYGETGYRRAGVIDFDERRISPYEDKKPDTLVPLRKPPSAPQESYTLTRINSLRKKDERPRAPPAVQTHGLGAMLASVGRMTSAIGTPAPSVPTPTSAVNKPPGFGGFSQTPQGDSKGAPQSSPEKESHGTPVVPTEQFSAKSSASETPRPALQSRKSYGPEFDFEETEVSFQRSPVLQAESDEDSDDGLFAIPLANKNPTAKVKAPDTVPPGIQKKYEKPALTLNTETRHQKGLSVSFRSPSATRETFADAGVDLSNRNEPSFAMAMSPEDERPPRRDSFARGDVWASRPPVEGVIDNLDDFFPDIDLDAPYLDGQGASPPASPANKIAADNELNRKESQPNLSYSGGKVTDAGNILGSGEPTLKAQGGDIVARRNINRSGGLTRGKSIREVARGANQASRTRSIHTGNQKSGVLRRTSTKMFGAKIMQIRPKPGSRLSQLDPIPQNNTSSGVPQRQPTFRIIRGQLIGKGTYGRVYLGMNADTGEVLAVKQVEINPRLAGSDTDRIKEMVAALDQEIDTMQHLEHPNIVQYLGCERGEFSISIYLEYISGGSIGSCLRKHGKFEESVVKSLTRQTLSGLSYLHDQGILHRDLKADNILLDVDGTCKISDFGISKKTDNIYGNDSSNSMQGSVFWMAPEVIQSQGQGYSAKVDIWSLGCVVLEMFAGRRPWSKEEAIGAIFKLGSLSQAPPIPDDVSLNISPAALAFMYDCFTVDSAERPTAQTLLTRHPFCEEDPKYNFLDTELYAKIRHVL
>XP_001263351_Aspergillus_fischeri
MDGQRQQAYIPAPPPPSATQPSQSHMLSLPPPPPRHLPTQPQGVMPPPPPGPPPGPPPGPGYGASKLANSQLQQQNNLGWQHNWARQALSQGFLPPPPPPPMVPTNQAYGRQTSFSVPTADGPITSATYVPGSNTFGAGVGIPGFDAHTRPSYEAYGTMSGSDRIRGPVHHLYESSGGEVPAYKRDGTVPPTPSARTMPSSLALHDNAQDPAAPSLPGATVQNHQSQTGQSNEPTKSPSHRQNNSNTLLGGMSPSEAAVQWPLDRVLLWLAKNGFSRDWQETFKTLQIEGADFLDIGHGANGRGNFNKMHNEVFPQLAKECEASGTGWDKERELGEGKRMRRLIRQIHDDDSFDVGIPTQKRRESQAPSEGVPDTSPKLSHEPQSAGPHSGTIENSPNLRAPQLAQPHRNSVQMRSVTLPIPTTHDIASSDFSQTDGISSRSDFSRTVLAGLGVDHRRQSPSMSSDNGNLVAPFRSYEDSPKSGSPATQHATLNQGLSSSSTGDLSVKYEHSRGNSSDSTMGRRYYESRKGQETIRPSPQEMCSRQWTGETSSSYPKEHKGLFNFLKKRSKGGDSTHPSPEEPYLESPTSPVNLRQNGPHLPYAKPSFNASDMSLGERPSSASMSDHERLAMRGKPAQKGKKWTFVTLDGWNFRLVDITDMDSVETLRAAICHNLGISDWAGAQIFLTEPGQSEHEEPLNDTMLALCRRTKSDSIGSLKLFVRGTHLQPVPNNVPNFAGLGVSLPDKHTASPTHHVHRKPLDDEALSRISPHTQTGPSSPQLGIRQQQLKTPAAKIPARDASQHTAGMSPVEGDQQVGISPEPDKADLLARHEEHRREVERKQKAYLSSKGPPQPRNDSYGETGYRRAGVIDFDERRVSPYEDKKADTLVPLRKPPSAPQESYTLTRINSLRKKDGDRPRAPPAVQTHGLGAVLASMGRMTSAIGTPAPSVPTPTSAGSKQTSFGSFGSPTQGNKSTPRSSPEKESLDNPDIPAEHRQTKSTTRKPTLQSRKSYGPEFDFEETEVSFQRSPGPQDDSDEDSDDGLFAIPLSNNKASTKENDSGSGTSEAQKRTEKPALTVNTETRLRKGLSVSFRSPSATRESFADANGDSGGRDGSSFLMAASPEDERPPPRRDSFARGDIWASRPPVEGVIDNLDDFFPDIDLDAPYLDGQGVSPPSSPANRAPPENDLHKKENQPSSSYAGEMNANAGDTLGSNEPTLKPQGGDIVARRNINRAGGGLTRGKSIREVAKGANQASRSRSIHTGNQKSGEILRRKSTKMFGAKIMQIKPKPGSRLSQLDPIPQNNTPSGVPQRQPTFRIIRGQLIGKGTYGRVYLGINADNGEVLAVKQVEINPRLAGQDTDRVKEMVAAMDQEIDTMQHLEHPNIVQYLGCERGELSISIYLEYISGGSIGSCLRKHGKFEESVVKSLTRQTLSGLAYLHDQGILHRDLKADNILLDLDGTCKISDFGISKKTDDIYGNDSSNSMQGSVFWMAPEVIQSQGQGYSAKVDIWSLGCVVLEMFAGRRPWSKEEAIGAIFKLGSLSQAPPIPDDVSMTISPAALAFMYDCFTVDSSERPTAQTLLTRHPFCEEDLNYNFLDTELYAKIRHVL
>XP_041143082_Aspergillus_flavus
MDGQRQQQYIPVQPPPSAPASQSHILLPPPPPRYQPTQTQGVVPPPPPGPPPGTGYGAAKITNPQVQAQNTIGWQQNWAARQALSQGYLPPPPPPPLVPANQQLYNRTPLSIPSGEGRTSATYVPQPGTFGPGVGIPAFDSHTLSAYENQATLMDSDRQRPQVNQLYEYPSPDTAYKRDGTIPPTPSARTIPSALAANDGAHEQLPNHGQTTELTKSSSHRHNSSNTLPGGMSPSEAAAQWPLERVLLWLAKNGFSKDWQETFKALELQGADFIELGHGLNGRPNLGKLHNVVYPQLAKECESSGTGWDQTREREEGKRMRKLIRQIQEDGGYDAGIPIPKQRDSQTLPGSAPEGVLEASPMLTHEPLSAGPAANSPNLKTLQPAYPQRQSVQTRSFTTPIPASHDHLSSEPNSNDGTNWTRSDISRAALSSIAGDHRRQSPSVSSDGGHFFPPARPYEGSPKSGSPATQHATLAHQGASSSTSDLGVRFEHSRGNSSDSTTGRRYYESIRQDNTRPSPYDPYNRQLSGDNPSSYSKDHSNRLLHFFKKRSRTGDSNHPSPEEQFLESPTSPVNMRQNASHLPYTKPNFSSSDMSLGERPSSSSISDHDRLALRAKSGHKGRKWAFATLDGWNYRLVDITETESVEVLRATICQNLGLSDWTGAQIFLTEPGQTEHDEPLNDPSLTLCRKTKSDSLGSLKFFVRGSHTYAGASSSPHVAGLGVSFPDKHTASPTSGQHQLHRKPLDDEALNRIAKPTSPQVASRQQLRTPAVKLPARDISHTPLSASPVDGGQDAGHLDPDKADLLARHEEHQREVERKQKAYRISKVSSVPQPRKDAYGETGYRREGVIDFDSPRISPYEDKKAEPLVPLRKPPTAPHESHTLTKVNSLRKKDADRPRVHQPVQTHGLGAVLASVGRMTSAIGTPTPSVSTSQAGTNNHANIEAPSESNIPDETKSTSQSPAGQDSQETPTSHTNQSPAKTAVPEEPRPTVQSRKSFGPEFDFEETNVSFQRSPMPQEDSDDDDSDDGLFAIPLANSKSPTKEKDSATGFSASQKLSAKPSLTVNTENRLRKGLSVSFRSPSATRETFASSSGDPDPRTGSLSDLTASPEEEKPPRRDSFARGDIWASRPPVEGVIEYLDDFFPNIDLDAPYLDGQGASPPSSPASRVAAESELSQKERPQPPPNPSESTLGSSEPTIKPQEANIVARRNVNRSGGLTRMKSIREVARGANQTSRNRSVTSSTGNQKSGDILRRKSTKMFGARIMQISPKPGSRLSQLDPIPQNNAPTTSVPQRQPTFRIIRGQLIGKGTYGRVYLGMNADNGEVLAVKQVEINPRIAGQDKDKMKDMVAAMDQEIDTMQHLEHPNIVQYLGCERGELSISIYLEYISGGSIGSCLRKHGKFEESVVKSLTQQTLSGLAYLHNQGILHRDLKADNILLDLDGTCKISDFGISKKSDNIYGNDSTNSMQGSVFWMAPEVIQSQGQGYSAKVDIWSLGCVVLEMFAGRRPWSREEAIGAIFKLGSLSQAPPIPEDVSMNISPAALAFMYDCFTIDSLDRPTAETLLTRHPFCEPDPKYNFLDTELYAKIRHVL
>XP_754511_Aspergillus_fumigatus
MDGQRQQTYIPAPPPPSATQPSQSHMLSLPPPPPRHLPTQPQGVMPPPPPGPPPGPPPGPGYGASKLANSQLQQQNNLGWQHNWARQALSQGFLPPPPPPPMVPTNQAYGRQTSFSVPNADGPITSATYVPGSNTFGAGVGIPGFDAHTRPSYEAYGTMSGSDRIRGPVHHLYESSGGDGSAYKRDGTVPPTPSARTMPSSLALHDNAQESVASSLPGATAQNHQSQTGQTNEPTKSPSHRQNNSNTLLGGMSPSEAAVQWPLDRVLLWLAKNGFSRDWQETFKTLQIEGADFLDIGHGANGRGNFNKMHNEVFPQLAKECEASGTGWDKERELGEGKRMRRLIRQIHDDDSFDVGIPAQKRRESQAPSEGAPDTSPKLSHEPQSAGPHSGTIENSPNLRAPQLAQPHRHSVQMRSVTLPIPTTHDIASSDFSQTDGISSRSDFSRSVLVGLGVDHRRQSPSMSSDNGNLVAPFRSYEDSPKSGSPATQHATLNQGLSSSSTGDLSVKYEHSRGNSSDSTMGRRYYESRKGQETIRPSPQEMCSRQWTGETSSSYPKEHKGIFNFLKKRSKGGDSTHPSPEEPNLESPTSPVNLRQNGPHLPYTKPSFNASDMSLGERPSSASMSDHERLRGKPAQKGKKWSFVTLDGWNYRLVDITDMDSVETLRAAICHNLGIADWASAQIFLTEPGQSDHEEPLNDTMLALCRRTKSDSIGSLKLFVRGTHLQPVPNHVPNFAGLGVPLPDKHTASPTHHLPRKPLDDEALSRIPPQPQTGPASPQLGIRPQQPKTPAAKFPARDAPQHTEGMSPVEGDQQVGISPEPDKADLLARHEEHKREVERKQKAYLSSKGPPQPRNDSYGETGYRRAGVIDFDERRVSPYEDKKADTLVPLRKPPSAPQESYTLTRINSLRKKDGDRPRAQPAVQTHGLGAVLASMGRMTSAIGTPAPSVPTPTSAGGKQTNFGSFGSPTQGNTKSAPQSSPEKESLDNPGNPAEHRHTKSTAPEIPKPTLQSRKSYGPEFDFEETEVSFQRSPRPQDDSDEDSDDGLFAIPLSNNKASTKENDSGSGTSEAQKRTEKPALTVNTESRLRKGLSVSFRSPSATRESFADANGDSGGREGASFLMAASPEDERPTPRRDSFARGDIWASRPPVEGVIDNLDDFFPDIDLDAPYLDGQGVSPPSSPANRAPPENDLHKKENQPSSSYTGEMNANAGDTLGSNEPTLKPQGGDVVARRNINRSGGGLTRGKSIREVAKGANQASRSRSIHTGNQKSGEILRRKSTKMFGAKIMQIKPKPGSRLSQLDPIPQNNTPSGVPQRQPTFRIIRGQLIGKGTYGRVYLGINADNGEVLAVKQVEINPRLAGQDTDRVKEMVAAMDQEIDTMQHLEHPNIVQYLGCERGEFSISIYLEYISGGSIGSCLRKHGKFEESVVKSLTRQTLSGLAYLHDQGILHRDLKADNILLDLDGTCKISDFGISKKTDDIYGNDSSNSMQGSVFWMAPEVIQSQGQGYSAKVDIWSLGCVVLEMFAGRRPWSKEEAIGAIFKLGSLSQAPPIPDDVSMTISPAALAFMYDCFTVPYRDSSERPTAQTLLTRHPFCEEDPNYNFLDTELYAKIRHVL
>XP_662491_Aspergillus_nidulans
MDGQRQQPYVPAPPPSASQPSQAHIMPLPPPPPRYPPAQPQNVMPPPPPGPPPGSAYGTSKLTNPQLQSQSTLGWSNWGGRGIPQYLPPPPPPPMTHANQSSFARPSAVQNNNATSATYVPQPGTFGPGVGIPPFDVPSHSYDAPNTMVASERPRPPPNAPYGHGTSNASAYQLDGTIPSTPLTHTAPFSHETSHDVPSSAVPTGSPFKSVPQSASQANDLTKSSSHRHNNSNTTVGGMSASEAAVQWPLDRVLLWLAKNGFSHEWQETFKTLEIEGADFLELGHGQNGRPNLGKMHTVVYPQLAKECEANGTAFDLTRERDEGKRMRKLIRLIHDDAGPDNGGTFNKQHDFDDGHGSVPDEGPEFSPNINNVAQAPGSPSLNATNVSNSPNLKAPKYSHKPRSFTTPGSISHDSTTAELAMTEGSSTMLPRSDFSRNVLGTIGIDHQRKSPSMSSDNGVFAIPPHRPHEGSPKSGSPAAQHATLYAAPVSSATDLNAKYDARFGHNRVNSGERRYYETLKHDGSRPSPQTTQTAGDNASSYPKDHRMGFLNFFKKKSARNSDPNNPSPDDNTPDSPIYSKYHFNSSDVSVNERPLSASLSDYERMMMVRTKPAHRGKRFIFATMDGWNYRLIDTTDIDSVEKLRASICQNLGIYDWPDAQIFLTEPGQLEHDEPLNDTFLTLCQRSKSDSIGSLKLFVKTPHNVAGLGVSMPDRSAVSPTSAIPRKPLDGEAASRLSPLKPSSPQQLKPPASRLPLRDIQNSAAGTSPVDGEPDGSLQDQERKPQKSYRPTPAPLPRPDAYSETGYRRKEVINFDKPRISPYEDKKSEVLVPFRKPPSAPQESNTLSKVNSLRKKDGDRPRPHRSNQPPGIKEMMADMGMMSSLIGKPSSPNSGNTTATEDAHSSIDSAVDKSSQSTPPLTNTSYSPTTTATTTTTTTTASSSLSRSASQKRKSVGPEFDFEETQVSFQRSPALEEDSDDDSDDGLFAIPLANTKNSVKPGSPDTQARPRKPSLTVDTEAKPRTGLSVSFKSPSATRETFASSGGDASNSTAPYFIASNSPEEEKTPIRRNSLRNSFATGDVWASRPPVEGVIDQLDDFFPDIDLDAPYLDEQGTSPPSSPASKVAIDNELNRKDKQENSHHGMQPPPAPEDNTLGSSEPTMTSHGQGIVARRNVSRSGGGLTRMKSIREVAKGANQATRQRSVAASSGNKRSGDVHRRKSTKMFGAKIMQISPRRGSQLSQLDPIPQNSISSSSKPQRQPTFRIIRGQLIGKGTYGRVYLGMNADNGEVLAVKQVEINPRLAGQDTDKIKEMVAALDQEIDTMQHLEHPNIVQYLGCERGELSISIYLEYISGGSIGSCLRKHGKFEESVVKSLTRQTLEGLSYLHNQGILHRDLKADNILLDLDGTCKISDFGISKKSNDIYGNDSSNSMQGSVFWMAPEVIQSQGQGYSAKVDIWSLGCVVLEMFAGRRPWSKEEAIGAIFKLGSLSQAPPIPDDVSMNVTPAALAFMWDCFTVSNPSYSSFLRARSEV
>XP_001399818_Aspergillus_niger
MDGQRPQQYIPVPPPSSATQPSQSHIIPLPPPPPRYPPTQSTGVMLPPPPGLPPGTAYGASKLTNPQLQHQNTLGWQQQSWARQALSQGYLPPPPPPPMVPANQSPYGRPAALSIPSAETRTSATYVPQAGTFGPGVGIPPFDVHSNTYDGAGTMQSSDRQRNPSTQAYEYSATDSSPYKRDANVPATPSTTRNLPSSLAVHDGAHDMASASYAATNVQNSLQQVSAPSSELTTSGSHRHNHSTLLGGMSPNEASVQWPLDRVLQWLANNGFSTDWQETFRSLEIQGADFLELGHGSNGRPNLGKMHQVVYPHLAKVCEASGTPWDQIREREEGKRMRRLIKKIHDDGSYDTEISIQKRRDSHPMSAHDGAPDASPKLTYEPRSAGPASGNITNSPNLKAPQPAYGQRQSVQMCSFTTPIPTTHDHASSELATSEANTMWSRSDYSRAVLSSIGGEHHRQSPSMSSDGGTFQIPIRSYEDSPKSGSPAAQHATLAHTGPSSSTGDLGVKFEHSRGNSSDSTTGRRYYESIKQDGGIRPSPQESSNRHSGGETPSSYPKDHRNGLLGFFKKRSKAGDSNHPSPEEPFLESPTSPVNMRQNSSQLPYNRPNFSTSELSLGERPSSSSMSDHERLALRGTKPMQKSKKWTFVTLDGWNYRLVDITEMDSVETLRSAICQSLGIADWTGAQIFMTEPGQTEHDEPLNDTSLALCRRTKSDTVGSLKLFVRGPHMQLGVNSSTHYGLGLSIPEKGTASPTSAHHVHRKPLDEEALSRISPHNPAKPTSPQVSSRQQLKAPSAKLPASQPSITTSPVDGGAEAGLPTDAEKADLLARHEEHMREVERKQRAYRISKVPPMPQPRKDVYGETGYRREGVIDFDQPRTSPYEDKKSEPLVPLRKPPTAPHESSTLTKVNSLRKKDIERPRIQTTAQPHGTHGLGAVLASVGRMTSAIGTPSPSVPTPPAASQELRGPSQSSTEQDNQTTPTVHSSQSPAQPGSATPQEPKPPLQSRKSFGPEFDFEETKVSFQGSPVPQQPQEDSDDDSDDGLFAIPIASTKTPVKENPPMNVSPESQRRAGKPSLTLNTENRLRKGLSVSFRSPSATRETFASSSGESGNRNPSFLDMSASPEEEKPPRRDSFAQGDLWASRPPVEGVIDHLDDFFPDIDLDTPYLDGQGMSPPSSPASKVAAENDIIPKDKPDAVSHPTPHTPAPPSENTLGSSEPTMKPQDPGVVARRNVSRSGGGLTRMKSIREVAKGANQASRNRSVTSHTGNQRSGDILRRKSTKMFGAKIMQISPKRGSRLSQLDPIPQNHAPSGNIPQRQPTFRIIRGQLIGKGTYGRVYLGMNADNGEVLAVKQVEVNPRIAGTDKDRIKEMVAAMDQEIDTMQHLEHPNIVQYLGCERGEFSISIYLEYISGGSIGSCLRKHGKFEESVVKSLTHQTLSGLAYLHNQGILHRDLKADNILLDLDGTCKISDFGISKKTDNIYGNDSTNSMQGSVFWMAPEVIQSQGQGYSAKVDIWSLGCVVLEMFAGRRPWSKEEAIGAIFKLGSLSQAPPIPEDVSMNITPAALAFMYDCFTVDSRDRPTAETLLTHPFCEPDPKYNFLDTELYAKIRHVL
>XP_015401533_Aspergillus_nomiae
PGFCIQTGWKYSTYTVGSHHPSALAANDGAHEQLPNLGQTTELTKSSSHRHLSSNTLPGGMSPAEAAAQWPLERVLLWLAKNGFSKDWQETFKALELQGADFIELGHGLNGRPNLGKLHNVVYPQLAKECESSGTGWDQTREREEGKRMRKLIRQIQEDGGHDAGIPVPKQRDSQTLPGSGPEGVLEASPMLAHEPLSAGPVANSPNLKTLQPVYTQRQSVQTRSFTTPIPASHDHLSSEPISNDGTSWTRSDISRVALSSIAGDHRRQSPSVSSDCGHFFPPARPYEGSPKSGSPATQHATLAHQGASSSTGDLGVRFEHSRGNSSDSTTGRRYYESIRQDNTRPSPQDPYNRQLSGDNPSSYSKDHSNRLLHFFKKRSRTGDSNHPSPEEQFLESPTSPVNMRQNASHLPYTKPNFSSSDMSLGERPSSSSVSDHERLALRAKSGHRGRKWAFATMDGWNYRLVDITETESVEVLRATILQNLGISDWAGAQIFLTELGQTEHDEPLNDPSLALCRKTKSDSFGSLKFFVRGSHTPAGASSSPHVAGLGVSFPEKHTASPTSGHHHQLHRKPLDDEALNRIAKPTSPQVASRQQLRAPAVKLPTRDISQTSLAASPVDGSQDVGHLDPEKADLLARREEYQREVERKQKANRISKVSSVPQPRKDAYGETGYRREGVIDFDSPRISPYEDKKAEPLVPLRKPPTAPHESHTLTKVNSLRKKDADRPRVQQPVQTHGLGAVLASVGRMTSAIGTPTPSLSTSQAGTNAHTDIVAPSESNIADESKSTSQSPAAEDSQETPTSHTNQSPAQTAVSEEPRPTVQSRKSFGPEFDFEETNVSFQRSPMPQEDSDDDDSDDGLFAIPLANSKSPIKEKDTAIGFSASQKLSAKPSLTVNTENRLRKGLSVSFRSPSATRETFAGSSGDPDPRTGSLSDMTASPEEEKPTRRDSFARGDIWASRPPVEGVIEYLDDFFPNIDLDAPYLDGQGASPPSSPASRVAAESELSQKERPQPPPNPSESTLGSSEPTIKPQEANIVARRNVNRSGGLTRMKSIREVARGANQASRNRSVTSSTGNQKSGDILRRKSTKMFGARIMQISPKPGSRLSQLDPIPQNNAPSTSVPQRQPTFRIIRGQLIGKGTYGRVYLGMNADNGEVLAVKQVEINPRIAGQDKDKMKDMVAAMDQEIDTMQHLEHPNIVQYLGCERGELSISIYLEYISGGSIGSCLRKHGKFEESVVKSLTQQTLSGLAYLHNQGILHRDLKADNILLDLDGTCKISDFGISKKSDNIYGNDSTNSMQGSVFWMAPEVIQSQGQGYSAKVDIWSLGCVVLEMFAGRRPWSREEAIGAIFKLGSLSQAPPIPEDVSMNISPAALAFMYDCFTIDSLDRPTAETLLTRHPFCEPDPKYNFLDTELYAKIRHVL
>XP_023090046_Aspergillus_oryzae 
MDGQRQQQYIPVQPPPSAPASQSHILLPPPPPRYQPTQTQGVVPPPPPGPPPGTGYGAAKITNPQVQAQNTIGWQQKWAARQALSQGYLPPPPPPPLVPANQQLYNRTHLSIPSGEGRTSATYVPQPGTFGPGVGIPAFDSHTLSAYENQATLMDSDRQRPQVNQLYEYPSPDTAYKRDGTIPPTPSARTIPSALAANDGAHEQLPNHGQTTELTKSSSHRHNSSNTLPGGMSPSEAAAQWPLERVLLWLAKNGFSKDWQETFKALELQGADFIELGHGLNGRPNLGKLHNVVYPQLAKECESSGTGWDQTREREEGKRMRKLIRQIQEDGGYDAGIPIPKQRDSQTLPGSAPEGVLEASPMLTHEPLSAGPAANSPNLKTLQPAYPQRQSVQTRSFTTPIPASHDHLSSEPNSNDGTNWTRSDISRAALSSIAGDHRRQSPSVSSDGGHFFPPARPYEGSPKSGSPATQHATLAHQGASSSTSDLGVRFEHSRGNSSDSTTGRRYYESIRQDNTRPSPYDPYNRQLSGDNPSSYSKDHSNRLLHFFKKRSRTGDSNHPSPEEQFLESPTSPVNMRQNASHLPYTKPNFSSSDMSLGERPSSSSVSDHDRLALRAKSGHKGRKWAFATLDGWNYRLVDITETESVEVLRATICQNLGLSDWTGAQIFLTEPGQTEHDEPLNDPSLTLCRKTKSDSLGSLKFFVRGSHTYAGASSSPHVAGLGVSFPDKHTASPTSGQHQLHRKPLDDEALNRIAKPTSPQVASRQQLRTPAVKLPARDISHTPLSASPVDGGQDAGHLDPDKADLLARHEEHQREVERKQKAYRISKVSSVPQPRKDAYGETGYRREGVIDFDSPRISPYEDKKAEPLVPLRKPPTAPHESHTLTKVNSLRKKDADRPRVHQPVQTHGLGAVLASVGRMTSAIGTPTPSVSTSQAGTNNHANIEAPSESNIPDETKSTSQSPAGQDSQETPTSHTNQSPAKTAVPEEPRPTVQSRKSFGPEFDFEETNVSFQRSPMPQEDSDDDDSDDGLFAIPLANSKSPTKEKDSATGFSASQKLSAKPSLTVNTENRLRKGLSVSFRSPSATRETFASSSGDPDPRTGSLSDLTASPEEEKPPRRDSFARGDIWASRPPVEGVIEYLDDFFPNIDLDAPYLDGQGASPPSSPASRVAAESELSQKERPQPPPNPSESTLGSSEPTIKPQEANIVARRNVNRSGGLTRMKSIREVARGANQTSRNRSVTSSTGNQKSGDILRRKSTKMFGARIMQISPKPGSRLSQLDPIPQNNAPTTSVPQRQPTFRIIRGQLIGKGTYGRVYLGMNADNGEVLAVKQVEINPRIAGQDKDKMKDMVAAMDQEIDTMQHLEHPNIVQYLGCERGELSISIYLEYISGGSIGSCLRKHGKFEESVVKSLTQQTLSGLAYLHNQGILHRDLKADNILLDLDGTCKISDFGISKKSDNIYGNDSTNSMQGSVFWMAPEVIQSQGQGYSAKVDIWSLGCVVLEMFAGRRPWSREEAIGAIFKLGSLSQAPPIPEDVSMNISPAALAFMYDCFTIDSLDRPTAETLLTRHPFCEPDPKYNFLDTELYAKIRHVL
>XP_040638312_Aspergillus_ruber
MDGQRQQYVPLPPPPSMQNSQSHIITSLPPPPPRHPPTQTQGVVLPPPPGPPPNAAYAKIPQQHGGLAWQQAWARQPVPQTFPPPPPPPLIPANPTQNQHLAYNRQPAALSIPPPPPPGDGQPLTSATYIPMGDSFGPGVGIPPYADSYSRPTYDSYGQTAANQPYEPVNADPSYKRDAHAPATPLSRNGPSSLGLPENVLSPGQSSSANRTTDLSKSPSHRHNNSSASLGGMSPNEASTQWPLERVLLWLAKNGFSKDWQETFRALELQGADFIELGYGSNGFGNFGKMHNVVYPQLAKECEKSGTGWDSSREREEGKKMRRLIRQIHDQGHHDTGSLTPRRQEPHSAVDNSPRLEPIFPTHGAIESSPGLRAPHNHRQNPQMRSVTMPNYPSIHDTPALDQTPPETNTWVPAEHHRTLLSAVSDNHRRQRSNDSGHPPLSARPHEDSPKSGSPATQPAMLANHGLSSSSTSDLSVRFEHSRGNSSDSTRARYYERKQEQEGARPSPHDPYNRHWNSGESLHREQNKLLKFFKKKTRPNDSCHPSPEELHLESPTSPVHTRGTYTPYGYPNYSRSDVSLGGRPLSGSQSDFERLPARAKPAQKGKKFVFVTMDGWNYRLVDITDIDSVGTIRSTICQNLGISDWTSAQIFLTEPGQTEHEDPLDDSLLTVTQRTKSDPFGSLKFFVRGIHSHPGTNNAAHCTGLGVSFPEKAAASPTTGPHHVHRKPLDEEALSRISPHHQPLQQTRSPITKLPARDISQPFVGVSPAADCSAESIGTHLDPEKAALLARQEEHSREIERKQKANNITRGPPLTQQRKDAVYGETGYRREGVIDFDSPRISPYEDKKAEHLVPHRKPPTAPNESNTLTKVNSLRKKDSDRPRLQQAPQPQSQSQSQSQSQSQPQPQTHGLGAALASMGRLTSAIGTPSTNPADHKASEDTPDELKVAPATWNDTPKTPVATEKSPVSATSPVPKPTLQSRKSYGPEFDFEEADVSFQRTPDLQEDDSDDDDESDDGLFAVPIANHSQEKGQGSATASPEAQKAARPSLTLDTEPRASKGRSVTFKTPNTSGEGFVSGSGDNRDVPAPAPFGAAESPEDERPPRRDSFARGDIWASRPPVEGVIDNLDDFFPNVDLDAPYLEGQGGSPPTSPASKNPADVDTHRTQRQDGYVPASSFNHDGEPTMKAQDQGVVARRNVNRSGGLTRMKSIREVAKGANQTSRSRSVAHSGPQKSGDILRRKSTKMFGAKIMQISPRPGRRLNQLDPIPQNKPAQEPVPQRQPTFRIIRGQLIGKGTFGRVYLGMNADNGEVLAVKQVDINPRIAGQDRDRVKDMVSALNQEIDTMQHLEHPNIVQYLGCERGELSISIYLEYISGGSVGSCLRKHGKFEESVVQSLTRQTLDGLAYLHHQGILHRDLKADNILLDLDGSCRISDFGISKKTDDIYGNDSSNSMQGSVFWMAPEVIQSQGQGYSAKVDIWSLGCVVLEMFAGRRPWSREEAIGAIFKLGSLNQAPPIPEDVSMNISPAALAFMYDCFTVDSSDRPTAETLLTHPFCAPDSKYNFLNTELYAKIRHVL
>XP_040704961_Aspergillus_sydowii
MDGQRQQPYMPGPPLSASQPSQAHIMPLPPPPPRYTPAQPQNVVPPPPPGPPPGAAYGTSKLTNPQLQSQNNMGWPSWSGRGVHQYLPPPPPPPMTHANQSSFSRQPTMQNNSATSATYVPSAGTFGPGVGIPPFDVPTFPPYDPPGTMIPGDRPRPPLKQPYGHGVHNIPPYAEGTIPSTPSSHNPPSQDSPQPNPQATRQGNELAKSSSHRHNNSNTTVGGMSASEAAVQWPLDRVLIWLAKNGFSHEWQETFKALELEGAEFLELGHGQNGRPPNLGKLHNVVYPQLQKECEASGIIWDLGRERDQGVRLRKLIRHIHGEEDGQGSAPDEGAEFSPNFPSATQVPASPSINSATISSSPNLKASRNPYTKQRNFTTPGSISQDSTSAEIAMTEGSPMMHRAELSRLNHVGADHQRKSPSMSSDNGLFAIPPQRPHENSPKSGSPATQHATLYSLNAPSTGDVSSKHSRAPSGERRYYETFKADGSRPSPQEYSNRQIGGHNNPSYPKDHRMGIFNFWRKPKSNDPNNPSPDDAVPGSPIYSKYHNNSSDVSVNERPVSASLSDYEKSAMRSKLANKGRRFIFATSDGVNYRLIETTDIDSVEMLRVNICQNLGITDWPDAQIFLTEPGQLEHEEPLNDSFLAYSQRTKSDPFGSLKLFVRGSHLRPGLNASNGPGLGVSIPDKPAASPTSTVPPRKPLDGEALSRISPLKPFSQQQQNTLVGKLPLRDNPQSSSGVSPVGEDTDGTLQEDFKREQERKQKHYGTSPAPLPLARPDAYNSETGYRRKGVINFDKPRISPYEDKKSDGLTPFRKPPSAPQESNTLSKVNSLRKRDNERPRPQRSNQPPGIKEMMKDMGMMTGAVGNPLPSPNSVNSSTPDGSHSASDSTTDQGNQSTPPLTNASSSPTNTPASSGLSRSVSQNRKSVGPEFDFEETEVSFQRSPTQDNDSDNDSDDGLFAIPLANNKTPVKDKGVVPGSPDDHQRPRKPSLTVNTETKPRAGLSVSFKSPSATRETFANPSGDASSSATPLYNMTSSPEEEKVPFRRDSFARDDVWASRPPVEGVIDNLDDFFPNIDLDAPYLDGQGTSPPSSPANRVAADNEINRRDKHEGAYYGTQPPPIPADTVLGSAEPTMKPQDHGFVARRNISRSGGGGGGLTRMKSIREVAKGANQTTRQRSVAASSGNRRTGDVHRRKSTKMFGAKIMQISPKPGSRLSQLDPIPQNSVTSSSKPQRQPTFRIIRGQLIGKGTYGRVYLGMNADNGEVLAVKQVEINPRVAGQDKDRIKEMVSALDQEIDTMQHLEHPNIVQYLGCERGELSISIYLEYISGGSIGSCLRKHGKFEESVVKSLTRQCLEGLSYLHNSGILHRDLKADNILLDLDGTCKISDFGISKKSNDIYGNDSSNSMQGSVFWMAPEVIQSQGQGYSAKVDIWSLGCVVLEMFAGRRPWSKEEAIGAIYKLGSLSQAPPIPDDVSMNVSPAALAFMWDCFTVDTSERPTAQTLLTHPFCEPDPKYNFLDTELYAKIRHVLAS
>XP_001213812_Aspergillus_terreus
MASSSDAPHDQYSPNLAAAVVHNPQQGTPSHGTDLNKSPSHRQNNNNTTLPGGMSPSEAGAQWPLEKVLLWLAVNGFSKDWQETFRVLELQGTDFLELGHGFNGRPNPGRLYNVVYPQLAKECEASGTGWDQAREREEGKRMRRLIRQIQESGNYDQGIPVNKRRDSQNLPASAAEGTLEASPKLAHEHTPLDHSSGAIANSPLRAPQSAQSNRRSFTTPLPGTYDHPATDLTSGETTMWPRADVTRAAMLGINEYRGLSPAGDGPGFPPTSRPYENSPKSGSPAAQYATISRQTPSSSTGDLNFKHSRDNSSDSATGRRYYESFRQDNVRPSPQETHARHPSGEIPASYHSKDHSNRILHFFKKRSKDSSQPSPEEQFLESPTSPVNTRQNSSTHLYARPNFSNSDMSLAERPSSSSVSDHERLAPRPKPMHKGKKWAFVTLDGWTYRLVDITDMDSVETLRAAICQSLGISDWPGAQIFQTEPGQAEHEEPLNDTNLALCRRMKADASGSLKLLVRGSSMHPSTSRSPSNFTGLAISMPDKLSASSPTATHHSVPRKELDEEALNRLAHPPGKPTSPQSASRPRPGAPVIKQGRDVSQGAPRLSPVDAVHDSADPDSANFKARVEEHKREVERKQQVYRKSKVPPVYSETGFRREGVIDFDSPRISPYEDKRPSDNLVPQRRPPTAPGESMTLTKVNSLRRKDGAPRGQPGLGAMLASVGNMTSAIGKPSSSADGKAGAAGASPSRNTPEEPKSASQFSSVQSSQPTPTSHTNPSSAKSSATTPEEPRPGLQSRKSYGPDFDFPEPSVPFEGSPMPQEDSDDDSDEGLFAKPLANRQTPTKDKGSAVGTQDRERTPRKPSLTVNTETRLKKGLSVSFRSPSATREGFGSAMESASQKGSSSEMGHSPEDEKPPRRDSFARDVWASRPPVEGVIDHLDDFFPDIDLDAPYLDGQGVSPPSSPAARAPADNELNQKERQAAQAPAEAAASTMDSAEPTVRPHDAGFVARRNVNRSGGLTRMKSIREVAKGANQAHRHRSSQSTGNQKSGEILRRKSTKMFGAKIMQISPRPGTRVSQLDPIPQNAAAAGGVPQRQPTFRIIRGQLIGKGTYGRVYLGMNADNGEVLAVKQVEINPRIAGQDKERIKDMVAALNQEIDTMQHLEHPNIVQYLGCERGELSISIYLEYISGGSIGSCLRKHGKFEESVVKSLTWQTLSGLAYLHDRGILHRDLKADNILLDLDGTCKISDFGISKKTDNIYGNDSTNSMQGSVFWMAPEVIHSQGQGYSAKVDIWSLGCVVLEMFAGRRPWSKEEAIGAIFKLGSLSQAPPIPDDVSLNISPAALAFMYDCFTVDSSDRPTAQTLLTQHPFCEPDPKYNFLDTELYAKIRHVL
>XP_022488761_Penicillium_arizonense
MDGRQQYIPGPPPSSQTHPMNLPPPPPRQVVPPPPPGPPPGSTYTPATAYGVPTGWQQQQNWGRQALTPGFPPPPPPPLAGPAQNHHLAYGRPPAPLSIIPPRPPNESQPLTSATYIPGNDTIGVGIPGLFDTHGRAQYDPYSHSATAERQRLGMNQPHELINTQAPYKLDPSLPQTPGARTAPQSFGLHGNIHELTSNDSSQPQAGEIVKSSSHRHNPSGASLGGLSHSEAAIQWPLERVLIWLARNGFSNDWQETFKSLELQGADFLELGHGSGGRGNLGKMHQVVYPQLAKECGRNGTKWDPGRERDEGKRMRKLIRQIHDGSQDTVSTPLQPTQPNAFPDSSLGCFSNHFPEPRSAGPIAGTNDVSPEHLTALQAANQNQKLAGQRSVTMPVPTAHDSPRYDSPARESPTWLRSDYSRNALAGIGEHRRQSPSIGSESGTIHGGTLRPHEGSPKSGSPALPHVTPAYTQHPTSSTGDLSLKYDHSRGNSTDSIPGVGRGSTSRYYGRQGQEGARPSPQDAYSRQWSGDTPSSYRDHSKGFLGFLKKKTRPNDSSHPSPEQQQDDSSPTTSPETRPYGAYLPYSKPGYNSSDLSVGERPTTGTTKTKKWAFVTVDGLNFRLVDISDMESVENLRAEICRNMAISDWTSAQIFLTEPGQTEHENPLSDANLTHSRRSKSDQYGSLKLFVRGPIHPPTTPRVDGLGVSFADKQSLSPTATHHQVHRKPLDEDALNRISPHHAMPSSPSFASRQTTIKAPVKTSPAETTPGPNQGLDSEKADLLARHEEHLREVERKQKQYFLSKAPLSQQKANAYGDTGYRRNEVIDFDSPRISPYDEKKGESLVPLRKPPMAPVESNTLTKVNSLSRRPSEVSYLSRRPSERPRTRPDVQTHGLGAAIASVGRITSAIGTPLPSVAPSSPTNGDSVGSESDRPGTLDSAGTVSSKTTLGGYHALDSCFFVNHPLDSRPSSSRNSQPEVSFANQPSEKSDIDGPSRPTLQSRKSFGPEFDFEENQVSFQRTPQPEDDSDDDSDDGLFQVRPSRTQEEQETEPEPDRKSERPSLTLKTGDRLSKGLSVRFKSPSTAGPSSGDASDGREPFSATPYEPVSPEDDRLPRRDSFARDVWASRPAVEGVIDKLDDFFPDVDLDAPYLDEPPSPTPKVTNAEHDASFNEKKETPQPIPHPTPLSNNPYGSDAATVRPPDASIVARRNIARGGGGGGLSRMKSIRQVAQGANRTKSVSAAGPQKSGDLLRRKSTKMFGAKIMQIRPRPGSRISQLDPIPQNSNQVASNAGSVPQRQPTFRIIRGQLIGKGTYGRVYLGMNADNGEVLAVKLVEINPRIAGTDKDKVKEMVAALDQEIDTMQHLEHPNIVQYLGCERGEFSISIYLEYISGGSIGSCLRKHGKFEESVVKSLTQQTLSGLAYLHDKGILHRDLKADNILLDLDGTCKISDFGISKKTDDIYGNDSTNSMQGSVFWMAPEVIQSQGQGYSAKVDIWSLGCVVLEMFAGRRPWSKEEAIGAIFKLGSLSQAPPIPEDVSLNISPAALAFMYDCFTIDSAERPTAGTLLTRHPFCESDPNYNFLDTALYAKIRV
>XP_014536460_Penicillium_digitatum
MDGRQQYIPGPPPPSQTQHINLPPPPPRHPQAQTMVPPPPPGPPPGATYGTQTGWQQNWGRPALNPGFPPPPPLAPAPNQHLTYGRPPAQLSIIPPRQDHQPMTSATYIPGNDTIGVGIPGLFDPHGRAAPYDPYAHNNAERQRLGLSQMHDHINPSIPYKTDPSLPQTPSGLTVSSPYALHGNIHELTNDSPQQPATAQITELAKTTSFRHNASGPSLGGLSHSEAAIQWPLDRVLLWLAKNGFSNDWQETFKALELEGADFLELGHGSGGRGNLGKMHQVVYPQLAKEVGRSGKKWEPGRERDEGKRMRKLIRQIHDGSQDFTVSTPLNQTQPLATAFPETSTAFFSNNFPEPRSAGPVPGVNDVSSDHLSALYASNHGQKQPGQRSVTMPVPASHDSPRYNESPARESWVRSDYLRSEYTRNALSGMNSDSRRQSQSVASESGTFQGSSLRPHEESPNGGSPAIQNVLPAYTAAFSSSTGDLTLGLHDHTRGDSTESIPGSSRGTTGRYYDSRRQGQENDPRKQGLEGARPLPQDASGRQWGDQVSSSCPKEHKGFFSNILKKKTKATASSHPSPDQQHEDSSPTTSPETRPNEAYLPYIKPAYNSSDMSVGERPSTATTKTKKWVFVTMDGFNFRLVDISDLESFESLRNGICESLAVDPTNALIYLTQPGQREHEDPMSDATLAQSRRSKSDAYGSLKLFVRGTPMLHMPSNTPRVDGLGVSFTDKSNMSPTATHHQVHRKPLDEDALNRLSPHRTRPDSPLLGSRQSTLKASTGRASPAEPVQDTSQALGSDKSDLLARHEEHPREVERKQKHYLQSKIPQPHQTKNAYSDTGYRRNEIIDFDSPRISPYDEKKGDSLVPLRKPPTAPIESNTLTKVNSLSRRPTTRESRETRLQPSLGLGAAIASVGRITSAVGTPLPSVPAASPPSVNIQDSASSESDRPRSFDSTGTFSSRTTLGQYMHDTARPDRSPADFLSDSSRPASEMATECEKPPVSFANLSPGKFDSEEPPRPGLQSRKSFGPEFDFEENQVSFQRTPQQQQDSDDDTDDDSDDGLFQVRPSRIQEEQREAQTEAERKSERPSLTVNTKDQLRSKLSVRFKSPSTAGPSSSGEASDGKEPVTSTWGPVSPEDERPTPRRESFARDIWASRPAVEGVIDNLDDFFPDVDLDAPYLDEPSSPSTKAISEHDPKKEALPPLLHATHALDAAPVRPAEPINFARQKLARGGGSGGGLSRMKSIRQVAQGANRTNSVSTAGPQRSGDLLRRKSTKMFGAKIMQIKPRPGTRLSQLDPIPQNSTQVASNTGPVPQRQPTFRIIRGQLIGKGTYGRVYLGMNADNGEVLAVKLVEINPRIAGADKDRIKEMVAALDQEIDTMQHLEHPNIVQYLGCERGEFSISIYLEYISGGSVGSCLRKHGKFEESVVRSLTRQTLDGLAYLHDKGILHRDMKADNILLDLDGTCKISDFGISKKTDDIYGNDSSNSMQGSVFWMAPEVIQSQGQGYSAKVDIWSLGCVVLEMFAGRRPWSKEEAIGAIFKLGSLSQAPPIPDDVSMNISPAALAFMYDCFTIDSAERPTAGTLLTRHPFCESDANYNFLDTELYAKIRDVL
>XP_016594351_Penicillium_expansum
MDGRQQYVPGPPPSSQTQHMNLPPPPPRHPQAQTMVPPPPPGPPPGATYGPQAGWQQNWGRPALNPGFPPPPPLAPAPNQHLTYGRPPAQLSIIPPRHDHQPMTSATYIPGNDTIGVGIPGLFDPHGRAVPYDPYAHTNAERQRLGLSQMHDHINTSVPYKTDPSLPQTPGGRTVSSPYALHGNIHELTNDSPQQQAIAQNTELTKTTSHRHNASGTSLGGLTHSEAAIQWPLDRVLLWLAKNGFSNDWQETFKALELEGADFLELGHGSGGRGNLGKMHQVVYPQLAKEVGRSGKKWEPGRERDEGKRMRKLIRQIHDGSQDYTVSTPLNQTQPPATAFPETSTAYFSSNFPEPRSAGPVPGVNDVSSEHLSALHASNHGQKQPGQRSVTMPVPAPHDSPRYNDSPARENWVRSDYLRSEYTRNALSGINSDHRRQSPSIGSESGTFQGSSLRPHEESPNSGSPAMQNASPAYTGAFSSSTGDLTLRQNDHSRGNSTESIPGFNRGATSRYYDSRRQGQEYDPRRQGPDASRPSPQDASGRQWSDQASSSYSKEHKGFFSNILKKKPKATASSHPSPDQQHEDSSPTTSPETRPNEAYLPYIKPAYNSSDMSVGERPSTATTKTKKWIFVTTDGLNFRLIDISDLDSFESLRNGICESLAVDPTNAQIYLTQPGQSEHEDPMSDANLAQSRSKSDAYGSLKLFVRGTPMLPMPSNTPRVDGLGVSFTDKSNMSPTATHHQVHRKPLDEDALNRLSPHRTRPDSPLLGSRQNTLKASTGRASPAEPVQDTSQALGSDKSDLLARHEEHLREVERKQRHYLQSKMPQSQQNKNAYSDTGYRRNEIIDFDSPRISPYDEKKGDTLVPLRKPPTAPIESNTLTKVNSLSRRPTTRESRESRETRLQPSLGAAITNVGRMTSAVGTPLPSVPAASPPSANTQDSASSESDRPRSFDSTGTFSSRTTLGQYMHDTARSDRPPADYLSDSSRPASNMATEHGKPPVSFANQSPEKPVSEDPPRPGLQSRKSFGPEFDFEENQVSFQRTPQQQQDSDNDSDDDSDDGLFQVRPSRAQEEKREAQSEAEKKSERPSLTVNTKDQLRSKLSVRFKSPSTAGPSSSGEASDGKEPVSSTWGPVSPEDERPAPRRESFARDIWASRPAVEGVIDHLDDFFPDVDLDAPYLDEPSSPNTKAISEHDAKRDAPTPMPHATHAPDANPVRPTEPVNFARQKLARGGGGGGGLSRMKSIRQVAQGANRTNSISTAGPQRSGDLLRRKSTKMFGAKIMQIRPRPGTRLSQLDPIPQNSTNVASNTGPVPQRQPTFRIIRGQLIGKGTYGRVYLGMNADNGEVLAVKLVEINPRIAGADKDRVKEMVAALDQEIDTMQHLEHPNIVQYLGCERGEFSISIYLEYISGGSVGSCLRKHGKFEESVVRSLTRQTLGGLAYLHDKGILHRDLKADNILLDLDGTCKISDFGISKKTDDIYGNDSSNSMQGSVFWMAPEVIQSQGQGYSAKVDIWSLGCVVLEMFAGRRPWSKEEAIGAIFKLGSLSQAPPIPDDVSMNITPAALAFMYDCFTIDSAERPTAGTLLTRHPFCESDVNYNFLDTELYAKIRDVL
>XP_040647392_Penicillium_griseofulvum
MDGRQQYVPGPPPSTQGQHMNLPPPPPRPQQAQTMVPPPPPGPPPGPTYGAQAGWQQNWARPALNPGFPPPPPLAPAPNQHLTYGRPPAQLSIVPPRHDHHALTSATYIPGNDTIGVGIPGLFDPHGRAAQYDPYAHTNAERQRLGLSQMHDHINTSIPYKTDPNLPQTPGGRTIASPYALHGNIHELTSNDNQQQQGTAQNTELIKTTSHRHNSSGTSLGGLSHSEAAIQWPLDRVLLWLAKNGFSNDWQETFKSLELEGADFLELGHGSGGRGNLGKMHQVVYPQLAKEVGRSGKKWEPGRERDEGKRMRKLIRQIHDGSQDYVVSTPLNQTQAPATAFPENSAAYFSNNFPEPRSAGPVPGVNDVSPDHLSALHASNQGQKPTGQRSVTMPVPAGHDSPRYNDSPARENWLRSEYGRSEHTRSALSGMNTEHRRQSPSIGSESGTFQGSSLRPHEESPKSGSPAMQHASPAHAAFSSSTGDLTLRQYDHSRGNSTDSLTGFSRGATSRYYDSRRQAQEGARPSPQDASSRQWNDQTSSSYSKEHKGFFSNILKKKTKATASSQPSPDQGHEDSSPTTSPETRPNEAYLPYTKPNYNSSDMSVGERPSTATTKAKKWIFVTTDGLNFRLIDITDLESFDSLRMGICQSLAVDPASAQIYLTQPGQSEHEDPLSDVNLAQTRRSKSDAYGSLKLFVRGTPMLPMLSSTPQVDGLGVSFPDKPNIPDKHNMSPTATHHQLPRKPVSPHRTRPESPLLGSRQNTLKAPTGKASPAEAVQDASQALGSDKSDLLARHEEHLREVERKQKQYLQSKAPHSQQNKNAYSETGYRRNEVIDFDSPRISPYDEKKGDTLVPLRKPPTAPVESNTLTKVNSLSRRPTTRESREPRMQPSLGAAIASVGRITSAVGKPLTSVSAVSKSSADTQDSVSSESDRPGTSDSTGTFSSRTPLGQYMHDTARSAQSPADYLPDSSRPPSKMATEREKPPVSFANQSPENPVSEHSPRPGLQSRKSFGPEFDFEENQVSFQRTPQQQQDSDDDSDDSDDGLFQVRPSRAQEEKREPQAEVEKKSERPSLTVNTKDQLRSKLSVRFKSPSTAGPGSSGEVSDGKEPASSTWAPVSPEDERPIRRESFARDIWASRPAVEGVIDHLDDFFPDVDLDAPYLDEPTSPNSKGISEHDPSFKDKKEAQPPMPHAAHAPGTAPRPPEPVNFARQKLARGGTGGGGLSRMKSIRQVAQGANRTNSISNAGPQRSGDLLRRKSTKMFGAKIMQIRPKPGTRLSQLDPIPQNSTQVSNTGPVPQRQPTFRIIRGQLIGKGTYGRVYLGMNADNGEVLAVKLVEINPRIAGADKDRIKEMVAALDQEIDTMQHLEHPNIVQYLGCERGEFSISIYLEYISGGSVGSCLRKHGKFEESVVRSLTRQTLGGLAYLHDKGILHRDLKADNILLDLDGTCKISDFGISKKTDDIYGNDSSNSMQGSVFWMAPEVIQSQGQGYSAKVDIWSLGCVVLEMFAGRRPWSKEEAIGAIFKLGSLSQAPPIPDDVSMNISPAALAFMYDCFTIDSAERPTAGTLLTRHPFCESDVNYNFLDTELYAKIRDVL
>XP_038926156_Penicillium_roqueforti
MDGRQQYVPGPPPSSQTQQHMNLPPPPPRHPQAQTLVPPPPPGPPPGPPPGATYGTPTGWQQNWARPALNPGFPPPPPLAPAPNQHLTYGRPPAHLSIVPPRHDHQPLTSATYIPGNDTIGVGIPGLFDPNGRAHPYAHTNAERQRLGLSQMQDHINTPTPYKPDTSLPQSPGARTVSSPYALHNNIHELTSNDSPQQQATAPTTELTKTTSHRYNASGTSLGGLSHSEAAIQWPLDRVLIWLAKNGFSNDWQETFKSLELEGADFLELGHGSGGRGNLGKMHQVVYPQLSKEVGRSGKKWEPGRERDEGKRMRKLIRQIHDGSQDYTVTTPLNQTQPPATAFPENSAAYFSSKFSEPRSAGPIPGVNDVSQDHLSALHASNQAQKQPGQRSVTMPVSAGHDSPRKNESPARENWARSDYSRSEYTRNALSGINSDHRRQSSSIGSESGNFQGASLRPHEESPISGSPAMQNVSPAYAGAFSSSTGDLTLRPYDHSRGNSTESINRGATGRYYDSRRQGHEHESRRLGQEGTRPSPQDASSRQWNDQTSSSYSKEHKGFFSNILKKKTRTTASSHPSPDHQHEDSSPTTSPETRPNEAYLPYIKPSYNTSDMSVGERPSTAITRTKKWIFATTDGLNYRLIDITDLDSFESLRTGICESLSIDPSNAQIYLTQPGQSEHDDPMSDAYLAQSRRNKSDAYGSLKLFVRGTPMLPMPPHTPRVDGLGVSFIEKSNMSPTATHHQVHRKPLDEDALNRLSPHRTRPESPLLGSRQSTLKASTGKPSPAETVQDASQALGSDKSDLLARHEEHLREVERKQKQYLQSKMPLQNKNAYSDTGYRRNEVIDFDSPRISPYDEKKGDSLVPLRKPPTAPIESNTLTKVNSLSRRPTTREPREARIQPSLGAAIASVGRITSAVGTPLPSVPAPSTPSANTQNSAISESDRPGAFDSGTFSSRTPLGQYMHDTARSDRPSSDYLPDSSRPTSKMTTEREKPPVSFADQSPEKAFGEDSPRPGLQTRKSFGPEFDFEENQVSFQRTPQQQQDSDDDSDDDSDDGLFQVRPSRVQEEPKQTQTEAEKKAERPSLTVNTKDQLRSKLSVRFKSPSTAGPSSGGEASDGKEPVSSTWGPVSPEDERPGPQRESFARDIWASRPAVEGVIDHLDDFFPDVDLDAPYLDEPSSPSSKTINEHDANLKDKKEVPPPMPNAPHAPDTAPVRPPEPANFARQKLARGGVGGGGLSRMKSIRQVAQGANRTNSVHAGPQRSGDLLRRKSTKMFGAKIMQIRPRPGTRLSQLDPIPQNSAQLASNAGPVPQRQPTFRIIRGQLIGKGTYGRVYLGMNADNGEVLAVKLVEINPRIAGADKDRIKEMVAALDQEIDTMQHLEHPNIVQYLGCERGEFSISIYLEYISGGSVGSCLRKHGKFEESVVRSLTRQTLDGLAYLHDKGILHRDLKADNILLDLDGTCKISDFGISKKTDDIYGNDSSNSMQGSVFWMAPEVIQSQGQGYSAKVDIWSLGCVVLEMFAGRRPWSKEEAIGAIFKLGSLSQAPPIPDDVSMNISPAALAFMYDCFTIDSAERPTAGTLLTRHPFCESDPNYNFLDTELYSKIRDVL
>XP_002559355_Penicillium_rubens
MDGRQQYVPGPPPSSQAQHMNLPPPPPRHPQAQTLVPPPPPGPPPGTTYAAPGWQQNWARPTMTPGFPPPPPLAPAPNQHLTYGRPPAQLSIIPPRHDHQPLTSATYIPGNDTIGVGIPGLFDPHGRAQPYDPYAHTNAERQRLGLSQMHDHINTSIPYKTDTSLPQTPGGRTISSPYALHGNIHELTTNDSPQQPAIAQNTELTKTSSHRHNSSGTSLGGLSHSEAAIQWPLDRVLIWLAKNGFSNDWQETFKSLELEGADFLELGHGSGGRGNLGKMHQVVYPQLAKEVGRSGKKWEPGRERDEGKRMRKLIRQIHDGSQDYTVSTPLNQTQPPANAFPETSTAYFSNNFPEPRSAGPVPGVNDVSPDHLSALHASNQGQKQPGQRSVTMPVPAGHDSPRYNDSPARENWVRSDQLRSEYTRNALSGMNSDHRRQSPSIGSEPGTFQGSSLRPHEESPNSGSPAMQNASPAYTGAFSSSTGDLTLKHYDHSRGNSTDSIPGYSRGTTGRYYDSRRQAQDGARPSPQDASGRQWSDQNSSSYSKEHKGFFSNILKKKTKATASSQPSPDQQHEDSSPTTSPETRPNEAYLPYIKPAYNSSDMSVGERPSTATTKTKKWVFVTTDGLNFRLVDISDMDSFESLRTGICESLSVDPTNAQIYLTQPGQSEHEDPMSDAALAQSRRSKSDAYGSLKLFVRGTPMLPLPTSAPRVDGLGVSLTDKSNMSPTATHHQVHRKPLDEDALNRLSPHRTRPDSPLLGSRQSTLKASTGKAPPAETAQDPSQALGSDKSDLLARHEEHLREVERKQKQYLQSRIPQSHQNKNAYSDTGYRRNEVIDFDSPRISPYEEKKGETLVPLRKPPTAPIESNTLTKVNSLSRRPTTRESRESRSQPSLGAAIASVGRITSAVGTPLPSVPAASSPSANTQDNSSRPSSKMATEREKTAVSFANQSPEKPVSGDPPRPGLQSRKSFGPEFDFEENQVSFQRTPQQQQDSDDDSDDSDDGLFQVRPSRGQEEQREAQAEAEKKSERPSLTVNTKDQLRSKLSVRFKSPSTAGPSSSGEASDGKEPVSSTWGPVSPEDERPLPRRESFARDIWASRPAVEGVIDHLDDFFPDVDLDAPYLDEPSSPNSKAINEHDASLRDKKEAPPPTPHATHAPETAPVRPPEPANFARQKLARGGAGGGGLSRMKSIRQVAQGANRTNSVSAAGPQRSGDLLRRKSTKMFGAKIMQIRPRPGTRLSQLDPIPQNSTQPASNTGPVPQRQPTFRIIRGQLIGKGTYGRVYLGMNADNGEVLAVKLVEINPRIAGADKDRVKEMVAALDQEIDTMQHLEHPNIVQYLGCERGEFSISIYLEYISGGSVGSCLRKHGKFEESVVRSLTRQTLGGLAYLHDKGILHRDLKADNILLDLDGTCKISDFGISKKTDDIYGNDSSNSMQGSVFWMAPEVIQSQGQGYSAKVDIWSLGCVVLEMFAGRRPWSKEEAIGAIFKLGSLSQAPPIPDDVSMNISPAALAFMYDCFTIDSAERPTAGTLLTRHPFCESDANYNFLDTELYAKIRDVL
>XP_040815920_Penicillium_solitum
MDGRQQYVPGPPPSSQTQHMNLPPPPPRHPQAQTMVPPPPPGPPPGATYGAQTGWQQNWGRPPLNPGFPPPPPLAPAPNQHLTYGRPPAQLSIVPPRHDHQPLTSATYIPGNDTIGVGIPGLFDPHGRAAPYDPYAHTNAERQRLGLSQMHDHINTSMPYKTDPGLPQTPGGRTVSSPYALHGNIHELTSNDSPQQQATAQTTELTKTTSHRHNPSGTSLGGLSHSEAAIQWPLDRVLLWLAKNGFSNDWQETFKALELEGADFLELGHGSGGRGNLGKMHQVVYPQLAKEVGRSGKKWEPGRERDEGKRMRKLIRQIHDGSQDYTVSTPLNQTQPPATAFPETNAAYFSNNFPEPRSAGPIPGVNDVSPDHLSALHASNHGQKQPGQRSVTMPVPAGHDSPRYNDSPARENWMRPDHLRSEYTRTALSGMNTDHRRQSPSIGSESGTFQGSSLRPHEESPNSGSPALQHASPAYTGAFSSSTGDLMLRQYDHSRGNSTESIPGSSRGATSRYYDARRQGQDYDRKQGPEGARPSPQDALGRQWSDQGSSSYSKEHKGFFSNILKKKAKSQPSFDQQHEDSSPTTSPETRPNEAYLPYIKPSYNSSDMSVGERPSTATTKTKKWVFVTTDGLNFRLIDISDLDSYESLRNGICESLAVDPTSAQIYLTQPGQSEHEDPMSDANLAQSRRSKSDAYGSLKLFVRGTPMLPMPSNTPRVDGLGVSFTDKSNISPTATHHQVHRKPLDEEALNRLSPHRTRPESPLLGSRQTTLKASTGKASSAEPVQDATQALGSDQSDLLARHEEHLREVERKQKHYLQSKMPQSHQNKNAYSDTGYRRNEIIDFDSPRISPYDEKKGESLVPLRKPPTAPIESSTLTKVNSLSRRPTTRENRENRETRENRLQPSLGAAIASVGRITSAVGTPLPSVPATSKPSANTRDSASSESERPGSFDSTGTFSSRTTLGQYMHDTARPDRSPADYVSDSSRPTSKMGTESEKPPVSFANQSPEKPVSEDPPRPGLQSRKSFGPEFDFEENQVSFQRTPQQQQDSDDDSDDDSDDGLFQVRPSRAQEEEREAQAEAEKKSERPSLTVNTKDQLRSKLSVRFKSPSTAGPSSSGEASDGKEPVSSTWGPVSPEDERPGPLRRESFARDIWASRPAVEGVIDHLDDFFPDVDLDAPYLDEPSSPNTKAISEHDVKKEAPPPMPHATHAPDTAPVRPPEPANFARQKLARSGGGGGGLSRMKSIRQVAQGANRTNSISNAGPQRSGDLLRRKSTKMFGAKIMQIRPRPGTRLSQLDPIPQNSTQVASNTGPVPQRQPTFRIIRGQLIGKGTYGRVYLGMNADNGEVLAVKLVEINPRIAGADKDRIKEMVAALDQEIDTMQHLEHPNIVQYLGCERGEFSISIYLEYISGGSVGSCLRKHGKFEESVVRSLTRQTLGGLAYLHDKGILHRDLKADNILLDLDGTCKISDFGISKKTDDIYGNDSSNSMQGSVFWMAPEVIQSQGQGYSAKVDIWSLGCVVLEMFAGRRPWSKEEAIGAIFKLGSLSQAPPIPDDVSMNISPAALAFMYDCFTIDSAERPTAGTLLTRHPFCESDANYNFLDTELYAKIRDVL
>XP_022586119_Penicilliopsis_zonata
MEGQRQQYIPAPPPPPSMVSGPQTHLLSLPPPPPRLPPVQAPSMIPPPPPGPPPGPPPGTGYSIASGWQQTWARPPLPQGFPPPPPPPPPPPLLPNQSGNPHLAFSRQPAPLSIPPPPPPSETQPLTSATYIPGGESFGPGVGIPPLFDSYSRPYDAYGNFVGADRQRNPSNHSYEHAGVDNSQYRKEGSFPQTPSTRNIPAALAIHENAHEVVSPGLPTATLQNPQPQATNHGNDLSKSPSHRHNASSTSLGGMSPGEAAIQWPLDRVLLWLARNSFSRDWQETFKTLELQGADFLELGHGSNGRGNLQKMHNVLYPQLMKECTSSGTGWDQAREREEGKRMRKLIRLIHDDHDFGIPIQKRRESLPLAASAPSDTGSEFSPHLGFEPLSANSATGNVENSPKPASANLKAPNSGFTNRQSVQMRSVTLPIPTSHDSARDPQPADSTAAAWPRSEHSRAALASIVGDHRRQSPSVSSDSGPLAGPSIRPFEESPQSGSPSLQPAALAHPGLTSSSTGDLTLKYEHTRGNSSDSITGTSRGPPSAGARYYETRRPGQDLTRPSPQDQFSRQFGGDAHGYLPKEHSKGFLNLFKKKTKASDSSHPSPEEQSLESPTSPVNTRQNGHHLPFMKPGYNTSDLSIGERPSSSSLSDLEKTAIRSKVAQKGKKWTFVTTDGWNYRLVDITDNDSVESLRSTICQTLGILDWTNAQIFTTEPGQTDHEEPLNDSMLAHYRRSKSDAVGSLKLFVRGTSSSSHFTGLGVSIPSEKTAASPIIGPHQLHRKPLDEEALTRISPLTQGRPASPPLGSRQTTLKASTAKSISRDTSQSSLTTPTMDGTPSSSQFSGTAEKTDVISRHEYMREVERKEMAFHLSKQQAGQSPRKDTYGVTGYRREGVIDFDSRRISPYEDKRADNLVPLRKPPLAPAESNTLTKVNSLSKRNIDRTRGQPTIQTHGLGATLATMARITSAIGTPSPSVPVLPALPAFSDQSSKSTADGLKTSQSLSGEQVAQSSEEEPSFSKAQARKSYGPEFDFQESTVSFSKSPGLIEESDEDSDDGLFAIPLANSQKVPDAQPPNAQSSHGSLKKTEKPSLTLDTETRLRKGLSVSFTSPGALGDSSSGPASQQSSGEEDYIKVALATADRPPETPERKKSKYRRDSFARGDVWASRPPVEGVIDNLDDFFPDVDLDAPYFQGHGVSPPSSPAGKAPVDNDTIPRTNSELPPYPGPSSYSKSDTLGSDESTLKAKEAGFVARRNINRSGGLSRMKSIREVAKGANQFHRNRSVASVGNQRSGDILRRKSTKMFGAKIMQISPKPGSRLSQLDPIPQQPEPTGSKLQRQATFRIIRGQLIGKGTYGRVYLGINADNGEVLAVKQVEINTRLAGQDTDRIKEMVAALDQEIDTMQHLEHPNIVQYLGFERGEFSISIYLEYISGGSIGSCLRKHGKFEESVVQSLTRQTLSGLAYLHDSGILHRDLKADNILLDLDGTCKISDFGISKKTDDIYGNDSSNSMQGSVFWMAPEVIQSQGKGYSAKVDIWSLGCVVLEMFAGRRPWSKEEAIGAIFKLGSLNQAPPIPDDVSMNISPAALAFMWDCFTVSNQSCYSDSRDRPTAETLLTHPFCEPDPKYNFLNTELYAKIRHVL
>XP_016615664_Cladophialophora_bantiana
MDNQRQQQYIPGPPPPPGQGTLGHLPPPPPRPYLQSTLPPPPPGPHPSALPLGTVFGLPGAGWQQPWGRSGLGQNIPPPPPINHNQPQGQHLSYGMRQLNIPPPPPQNDKPILSATFIPTGDSFGPGVGIPPLDDYSSYSRYDAQFTSEPSLSHADMKYSDVTSASHSYSYPNPMHPNPDIANRESRAASASSNRAAFTLPLRDINEPISPGPPTATLANPQTSVDQGRQRAHSAAVTGSSSSELSSQWPLDRVLIWLAANGFSNDWQETFRVLKLQGSDFLDLGRGPNGRGNLGMMHQTIYPQLAKVCSSGNTGWDQAREREEGKRLRKLISRLVEQGGEGPASAGIGHRRRESGMIPSASTEGTLETSPHLPRSEFSSAPGTAGPEGSPGKQMPPQFPTGLGPRNSQGRSSTMPVLSKHSSASSTPGDSRPPDILPSAGRTDHTRGVLTGINNRGRHSPNLSGDGSNGLLPKAFDASPSASPGLGNAVPVSATSTSSQLQRPDHSKSNSTDSMLKATSHSRSNVSVQGTFERGNAPSGGSERFYADRRDAQEMTRPSPLEAQRTWSNDYAPGPGGKDHSKGFLSKFMRKRHEHSQPQSDEHPLESPTSPGPLKLFARPTANGSDSVLLQRPASVASEDDRALVAGRRAPNVARRYIFVTPDCWNYRLVDVTEVETAIALRSLICIELGIPDAEYAQIFVTEPGQTEHESALSDSMLVALRNRTDNLGSFKLYVQSPTLSAIPSSAPQSTGLGVSFGQKVQVERAPPMVKSNSSGGVSRNGYASPSAEPLASDPALVQKQAEEYRRQTEAKQRAYLESRRAQKESTSTYSGGGIRGSTIIDFDSPRHSPFEEKKVENLVPVRRPPTAPAESTTLTKVNSLRAKGSSNRSSLDALKRISDPIAEEDAERGKKKSATFAGIPSGGIGAALANVGKMAGAPATVGSQGLQQDRRGAEYSRSTSGGSFRPDFTRGKGDMLFKVPNYEEGFTDINQENRARNATFESSQRFGPSPAVSPSTEMAPRSILQTRKSHGPDLEFKETNVSFAPSPHPMKDDSDDDSDDGLFAIPLANKSMSKDETPSRHKDQRPTLTVDTDQNTGKNVRFKSPSSSSGMQNTGDESATASGEGYERSLSDGSFSGSAQSPDDRMSRRDSFISDIWANRPAVENVVHHLDEFFPGVDLDKPYLEEKGDNNSPMRTTDQDPLDALQGPSGGPSGGLTFGTAGLDLEFSRKSDSDTLGSDESTLKAKDRDKVASVAQRQVGKVTGGISRMKSIREVAQKRNDIRRGPSVAARVEQNNASSIVRRKSTKMFGAHIVQIRPKPGSRLSTLDPIPQEEVPTDDTPKRQATFKIIRGQLIGKGTYGRVYLGMNATTGEFLAVKQVEVNQKAAGQDKDRIKEMVAALDQEIDTMQHLEHPNIVQYLGCERKEFSISIYLEYIPGGSIGSCLRKHGKFEESVVRSLTRQTLEGLAYLHQEGILHRDLKADNILLDLDGTCKISDFGISKKSDNIYGNDVTNSMQGSVFWMAPEVVRSHGQGYSAKVDIWSLGCVVLEMFAGKRPWSREEAIGAIFKLGSLSQAPPIPEDVQSTATVDGLNFMYDCFQVNPTDRPTADTLLRHSTFCIPDPYYNFYDTTLAAKLRNVDGAGLG
>XP_008723586_Cladophialophora_carrionii
MDNQRQQYIPGPPPPPGQGTMGHLPPPPPRPYPGSNLPPPPPGPHPSSMPLGTVFGLPGAGWQQPWGRSGMGQNIPPPPPFNHNQSQGQHIPYGMRQLNIPPPPPQNDKPILSATFIPTGDSFGPGVGIPPLDDYASYSRYDAQFTSEPSLSHADQKYSDGTSTSHSYSYPNPTQPNPDIANRESRAASASSNKPSFTLPLRDQHEPISPGPPTATLINPQTVTDGRQRAHSAAVTGSNSSEFSSQWPLDRVLIWLAANGFSNDWQETFRVLKLQGSDFLDLGRGPNGRGNLGMMHQTIYPQLAKVCSNSNTGWDQGREREEGKRLRKLISRLVEQGGEGPASAGIGHRRRESGMIPSAGTIASAGTESTLENSPHLPRSEFGSTPGTAGPEGSPGKQMPPQFPVGLGHRTSQPRSSTMPVLSKHSSASSTPSDSKPPENFAATGRADYTRGTLNNLNSRGRHSPNPSGDGSIGLLPKPFEASPNASPGLGSAVPVSATSTSSQSQRPDHSKNNSTDSMLYASGQTRSNTAVESARFYADRRDAQEVTRPSPLEAHRTWSNDYTPGPGGKDHSKGFLSKFMRKRHEHSQPPPDDHPLESPTSPGPWKILSKPSANGSDLALLQRPPSTVSEDERVPVTARRGARVARRYIFVTPDFWNYRLVDVTDVETAIALRSLICIELGIPDAEYAQIFLTEPGQSDHENALSDNALVAVRSRTDPLGSVKLYVRSPTLSAVHGSPSQSMGLGVSFGHKVPVERGTPMVKSNSSGGVSRNGYTSPGAADALSNDPLLVQKQAEEYRRKTEAQQRAYLESRRAQKEQSATYSGNSIRGNTVIDFDTPRHSPFEEKKVENLVPVRRPPTAPAESTTLTKVNSLRARGSGSRSSLDALKRISDPIAEEDGKLSKKKSATFAPAPASGIGAALANMGKMSVAPATLASQGLSQDRSRVDFGRNTSGFGDLSRDNRPQNAAVENARRFRQSPPVSPSTKSPPRPFLQTRKSYGPDLEFKETNVSFAPSPHPTKDDDSDDDSDDGLFAIPLANKSMSSAGTATPPRIKDQRPTLTVDTDQNTAKNVRFKSPNSSSGMRPTGDESATASGEGYDRSYSDGSFSGSAQSPDDRMSRRDSFISDIWANRPAVENVVDHLDEFFPGVDLDKPYLEEKGDNNSPMRSSDQDPLDALEPRSKGVTFGTAGLDLDFSRKNDSDTLGSDESTLKAKDRSKVASVAQRQVGKSTGGLSRMKSIREVAQKRNDVSIKRGPSVAARVQENNASGIIRRKSTKMFGAHIVQIRPKPGNRLSTLDPIPQEEVPTDDTPKRQATFKIIRGQLIGKGTYGRVYLGMNATTGEFLAVKQVEVNQKAAGQDKDRIKEMVAALDQEIDTMQHLEHPNIVQYLGCERKEFSISIYLEYIPGGSIGSCLRKHGKFEEAVVRSLTRQTLEGLAYLHQEGILHRDLKADNILLDLDGTCKISDFGISKKSDNIYGNDVTNSMQGSVFWMAPEVVRSQGQGYSAKVDIWSLGCVVLEMFAGKRPWSREEAIGAIFKLGSLSQAPPIPEEVQSTATVDGLNFMYDCFQVNATDRPTAETLLRHSTFCIPDPYYNFYDTTLAAKLRNVENAGLGG
>XP_016248806_Cladophialophora_immunda
MVSNSQIMDNQRQQQYIPGPPPPPGQGTLGHLPPPPPRPYLQSNLPPPPPGPHPSALPLGTVFGLPGAGWQQPWGRSGLGQNIPPPPPINHTQPQGQHLSYGMRQLNIPPPPPQNDKPILSATFIPTGDSFGPGVGIPPLDDYSSYSRYDAQFTSEPSLSHSDQKYSDTTTSHSYSYPNPVHPNPDIANRESRAASASSNRPAFTLPLRDINEPISPGPPTATLVNPQGSVDQGRQRAQSAAVTGSNSSELSSQWPLDRVLAWLAANGFSSDWQETFRLLKLQGSDFLDLGRGPNGRGNLGMMHQTIYPQLAKVCSSGNTGWDQSREREEGKRLRKLISRLVEQGGEGPASAGIGHRRRESGMIPSASTEGNLETSPHLPRSEFGSAPGTAGPEGSPGKQMPPQFPTGLGPRNSQGRSSTMPVLSKHSSASSTPSDPKPPENLPGAGRTEYTRGVLTSMNNRGRHSPNLSGDGSTGLLPKTFDASPSASPGLGSAVPVSATSTSSQGQRPDHSKSNSTDSMLKASGHPRSNVNVQGPYERSNTTSGSSERFYADRRDAQEMTRPSPLEAHRTWSNDYAPGPGGKDHSKGFLSKFMRKRHEHNQAQSDDHPLESPTSPGPLKLFARPSANGSDSVLLPRPASVTSEDERALVAGRRGPNFSKRYIFVTPDCWNYRLVDITEVETAIALRSLICIELAIPDAEYAQIFVTEPGQTEHESPLSDSMLVAIRNRTDSLGSFKLYVQSPTLSAVPGSASQSTGLGVSFAQKAQVERAPPMVKSNSSGGISRNGYTSPGAESLVTDPILMQKQAEEYRRQTEAKQRAYLESRRAQKESTSTYSGGGIRGSTVIDFDTPRHSPFEEKKVENLVPVRRPPTAPAESTTLTKVNSLRAKGSGNRSSLDALKRISDPIAEEDAERAKKKSAAFAALPSGGIGAALANVGKMAGAPATLGNQGLQQDRRGTEYSRSTSGFADMNQESRARNAALDNARRFGASPAVSPSTESAPRPLLQTRKSYGPDLEFKETNVSFAPSPHPTKDDSDDDSDDGLFAIPLANKSMSKDEIPSRSKDQRPTLTVDTDQNTSKNVRFKSPSSSSGVQNTGDESATASGEGYDRSLSDGSFSGSAQSPDDRMSRRDSFISDIWANRPAVENVVHHLDEFFPGVDLDKPYLEEKGENNSPMKATEQDPLDALQGPSTGLTFGTSGLDLEFSRKSDSDTLGSDESTLKAKDRDKVASVAQRQVGKATGGISRMKSIREVAQKRNDIKRGPSIAARVEQNNASSIVRRKSTKMFGAHIVQIRPKPGSRLSTLDPIPQEDVPTEETPKRQATFKIIRGQLIGKGTYGRVYLGMNATTGEFLAVKQVEVNQKAAGQDKDRIKEMVAALDQEIDTMQHLEHPNIVQYLGCERKEFSISIYLEYIPGGSIGSCLRKHGKFEESVVRSLTRQTLEGLAYLHQEGILHRDLKADNILLDLDGTCKISDFGISKKSDNIYGNDVTNSMQGSVFWMAPEVVRSHGQGYSAKVDIWSLGCVVLEMFAGKRPWSREEAIGAIFKLGSLSQAPPIPEDVQSTATVDGLNFMYDCFQVNPTDRPTADTLLRHSTFCIPDPYYNFYDTTLAAKLRNVDGAGLGG
>XP_007748510_Cladophialophora_psammophila
MDNQRQQPYIPGPPPPPGQGTLGHLPPPPPRPYLQSTLPPPPPGPHPSALPLGTVFGLPGAGWQQPWGRSGLGQNIPPPPPINHNQSQGQHLSYGMRQLNIPPPPPQNDKPILSATFIPTGDSFGPGVGIPPLDDYSSYSRYDAQFTSEPSLSHADMKYADVTSSSHSYSYPNPIHPNPDIANRESRAASASSNRAAFTLPLRDINEPISPGPPTATLVNPQTSVDQGRQRAHSAAVTGSTSSELSSQWPLDRVLVWLAANGFSNDWQETFRLLKLQGSDFLDLGRGPNGRGNLGMMHQTIYPQLAKVCSSGNTGWDQAREREEGKRLRKLISRLVEQGGEGPASAGIGHRRRESGMIPSASTEGTLETSPHLPRSEFGSAPGTAGPEGSPGKQMPPQFPTGLGPRNSQGRSSTMPVLSKHSSASSTPSDPKPPDNLPSTGRTDYTRGVLTGINNRGRHSPNLSGDGPNGLLPKAFDASPSASPGLGNAVPVSATSSSSQLQRPDHSKSNSTDSMLKATGHSRSNVSAQGVFERGNAASGGSERFYADRRDAQEMTRPSPLEAQRTWSNDYAPGPGGKDHSKGFLSKFMRKRHEHSQPQSDEHPLESPTSPGPLKLFARPTANGSDSVLLQRPASVASEDDRVPVAGRRGPNVARRYIFVTPDCWNYRLVDVTEVETAIALRSLICIELGIPDAEYAQIFVTEPGQTEHESALSDSLLVALRNRTDNLGSFKLYVQSPTLSAVPSSASQSTGLGVSFGQKVQVERAPPMVKSNSSGGVSRNGYASPSVEPLASDPALVQKQAEEYRRQTEAKQRAYLESRRAQKESTSTYSGGGIRGSTIIDFDSPRHSPFEEKKVENLVPVRRPPTAPAESTTLTKVNSLRAKGSSNRSSLDALKRISDPIAEEDAERGKKKYATFAGIPSGGIGAALANVGKMAGAPATLGSQGVQQDRRGAEYSRSTSGGSFRPDFTRGKGDMLFKVPNYEEGFADINQENRARNAAFENSQRFGPSPAVSPSTEMAPRPILQTRKSYGPDLEFKETNVSFAPSPHPMKDDSDDDSDDGLFAIPLANKSMSKDETPSRNKDQRPTLTVDTDQNTSKNVRFKSPSSSSGMQNTGDESATASGEGYERSLSDGSFSGSAQSPDDRMSRRDSFISDIWANRPAVENVVHHLDEFFPGVDLDKPYLEEKGDNNSPMRTTDQDPLDALQGPSGGPSGGLTFGTAGLDLEFSRKSDSDTLGSDESTLKAKDRDKVASVAQRQVGKATGGISRMKSIREVAQKRNDIRRGPSVAARVEQNNASSIVRRKSTKMFGAHIVQIRPKPGSRLSTLDPIPQEEVPTDDTPKRQATFKIIRGQLIGKGTYGRVYLGMNATTGEFLAVKQVEVNQKAAGQDKDRIKEMVAALDQEIDTMQHLEHPNIVQYLGCERKEFSISIYLEYIPGGSIGSCLRKHGKFEESVVRSLTRQTLEGLAYLHQEGILHRDLKADNILLDLDGTCKISDFGISKKSDNIYGNDVTNSMQGSVFWMAPEVVRSHGQGYSAKVDIWSLGCVVLEMFAGKRPWSREEAIGAIFKLGSLSQAPPIPEDVQSTATVDGLNFMYDCFQVNPTDRPTADTLLRHSTFCIPDPYYNFYDTTLAAKLRNVDSAGLG
>XP_018692286_Fonsecaea_erecta
MVSNSQIMDNQRQQQYIPGPPPPPGQGTLGHLPPPPPRPYLQSNLPPPPPGPHPSALPLGTVFGLPGAGWQQPWGRSGLGQNIPPPPPLNHTQPQGQHLSYGMRQLNIPPPPPQNDKPILSATFIPTGDSFGPGVGIPPLDDYSSYSRYDAQFTSEPSLSHSDQKYSDPTTTSHSYSYPNPVHPNPDIANRESRAASASSNRAAFTLPLRDINEPISPGPPTATLVNPQTSIDQGRQRAHSAAVGGSNSSELSSQWPLDRVLAWLAANGFSGDWQETFRLLNLQGSEFLDLGRGPNGRGNLGMMHQTIYPQLAKVCSSGNTGWDQAREREEGKRLRKLISRLVEQGGEGPASAGIGHRRRESGMIPSASTEGNLETSPHLPRSEFCSAPGTAGPEGSPGKQMPPQFPSGLGPRNSQGRSSTMPVLSKHSSTSSTPSDSKPPENFPGLGRTDYTRGVLTSMNNRGRHSPNLSGDGSTGLFPKTFEASPSASPGLGSAVPVSATSTSSQGLRPDHSKSNSTDSMLKAIGHSRSNVNVQGPYERSNTSSGGSERFYADRRDAQEMTRPSPLEAHRTWSNDYAPGPGGKDHSKGFLSKFMRKRHEHNQPQSDEHPLESPTSPGPLKLFTRPSANGSDSVLLPRPASVTSEDERALVAGRRGPNASRRYLFVTPDCWNYRLVDVTDVETAIALRSLICIELGIPDAEYAQIFVTEPGQTEHESALSDNLLVAIRNRTDNLGSFKLFVQSPTLSAVSGSASQSTGLGVSFGQKAQAERAPPMVKSNSSGGISRNGYTSPGPEVVADPTLMQKQAEEYRRQTEAKQRAYLESRRAQKESTSTYSGGGIRGSTVIDFDSPRHSPFEEKKVENLVPVRRPPTAPAESTTLTKVNSLRAKGSSNRSSLDALKRISDPIAEEDAERAKKKSAAFAAIASGGIGAALANVGKMAGAPATVGSQGLQQDRRGTEYSRSTSGGSFRPDFTRGKGDMLFKVPNYEEGFADMNQETRARNAVLENARRFGASPAVSPSTETAPRPFLQTRKSYGPDLEFKETNVSFAPSPHPMKDDSDDDSDDGLFAIPLANKSLSKDDHPSRSKDQRPTLTVDTDQNISKNVRFKSPSSSSGIQNTGEESATASGEGYDRSLSDGSFSGSAQSPDDRMSRRDSFISDIWANRPAVENVVHHLDEFFPGVDLDKPYLEEKGDNNSPMRTTEQDPLEALQGPSNGLTFGTTGLDLDFSRKSDSDTLGSDESTLKAKDRDKVASVAQRQVGKATGGISRMKSIREVAQKRNDIKRGPSIAARVEQSNASSIVRRKSTKMFGAHIVQIRPKPGSRLSTLDPIPQEDVPTDDTPKRQATFKIIRGQLIGKGTYGRVYLGMNATTGEFLAVKQVEVNQKAAGQDKDRIKEMVAALDQEIDTMQHLEHPNIVQYLGCERKEFSISIYLEYIPGGSIGSCLRKHGKFEESVVRSLTRQTLEGLAYLHQEGILHRDLKADNILLDLDGTCKISDFGISKKSDNIYGNDVTNSMQGSVFWMAPEVVRSHGQGYSAKVDIWSLGCVVLEMFAGKRPWSREEAIGAIFKLGSLSQAPPIPEDVQSTATVDGLNFMYDCFQVNPTDRPTADTLLRHSTFCIPDPYYNFYDTTLAAKLRNVDGAGLGG
>XP_022510626_Fonsecaea_monophora
MQGPYERSNTSSGGSERFYADRRDAQEMTRPSPLESHRTWSNDYAPGPGGKDHSKGFLSKFMRKRHEHNQPQSDEHPLESPTSPGPLKLFARPSANGSDSALFQRPASVTSEDEKALIAGRRGPNVSRRYIFVTPDGWNYRLVDVTEVETAIALRSLICIELGIPDAEYAQIFITEPGQTEHETALSDGMLVAIRNRTDNLGSFKLYVQSPTLSAVPGSATQSAGLGVSFGQKGQVERAPPMVKSNSSGGISRNGYTSPVAESLVTDPALMQKQAEEYRRQTEAKQRAYLESRRAQKESTSTYSGGGIRGSTVIDFDSPRLSPFEEKKVENLVPVRRPPTAPAESTTLTKVNSLRAKGSGNRSSLDALKRISDPIAEEDAERAKKKAAFVALPSGGIGAALANVGKMAGAPATLGSQGPQQDRRGVEFSRSNSGGSFRPDFTRGKGDMLFKVPNYEEGFADTNQESRARNAALESARRFGPSPAVSPSTEAAPRPFLQTRKSYGPDLEFKETNVSFAPSPHPLKDDSDDDSDDGLFAIPLTNKSLSKDDMPLRSKDQRPTLTVDTDQNISKNVRFKSPSSSSGMQNTGDDSATASGEGYDRSLSDGSFSGSAQSPDDRMNRRDSFISDIWANRPAVENVVHHLDEFFPGVDLDKPYLEEKGDNNSPMRTTDQDPLDALQGPSTSVTFGTAGLDLEFSRKSESDTLGSDESTLKAKDRDKVASVAQRQVGKATGGISRMKSIREVAQKRNDIKRGPSVAARVEQNNASSIVRRKSTKMFGAHIVQIRPKPGSRLSTLDPIPQEEVPTDETPKRQATFKIIRGQLIGKGTYGRVYLGMNATTGEFLAVKQVEVNQKAAGQDKDRIKEMVAALDQEIDTMQHLEHPNIVQYLACERSQFSISIYLEYIPGGSIGSCLRKHGKFEESVVRSLTRQTLEGLAYLHQEGILHRDLKADNILLDLDGTCKISDFGISKKSDNIYGNDVTNSMQGSVFWMAPEVIRSHGQGYSAKVDIWSLGCVVLEMFAGKRPWSREEAIGAIFKLGSLSQAPPIPEDVQSTASVDGLNFMYDCFQVNPTDRPTADTLLRHSTFCIPDPYYNFYDTTLAAKLRNVDGAGLGG
>XP_016636677_Fonsecaea_multimorphosa
MDNQRQQQYIPGPPPPPGQGTLGHLPPPPPRPYLQSNLPPPPPGPHPSALPLGTVFGLPGAGWQQPWGRSGLGQNIPPPPPLNHTQPQGQQHLSYGMRQLNIPPPPPQNDKPILSATFIPTGDSFGPGVGIPPLDDYSSYSRYDAQFTSEPSLSHADQKYPDTTTASHSYSYPNPVHPNPDIANRESRAASASSNRAAFTLPLRDINEPISPGPPTATLANPQSSLDQGRQRAHSAAVTGSNSSELSSQWPLDRVLVWLAANGFSNDWQETFRLLKLQGSDFLDLGRGPNGRGNLGMMHQTIYPQLAKVCSSGNTGWDQAREREEGKRLRKLISRLVEQGGEGPASAGIGHRRRESGMIPSASTEGNLETSPHLPRSEFSSAPGTAGPEGSPGKQMPPQFPTGLGPRNSQGRSSTMPVLSKHSSASSTPSDPKPPENFPGAGRADYTRGVLTSINNRGRHSPNLSGDGSTGLVPKTFDASPSASPGLGSAVPVSATSTSSQSLRPDHSKSNSTDSMLKTSGNSRSNVNVQGPYERSNTSGSSDRFYADRRDAQEMTRPSPLEATRTWSNASNDYAPGPGGKDHSKGFLSKFMRKRHEHNQPQSDEHPLESPTSPGPLKLFARPSANGSDSALLQRPASVTSEDERALVAGRRGPNASRRYIFVTPDCWNYRLVDVTEVETAIALRSLVCIELGIPDAEYAQIFVTEPGQTEHESALSDSMLVALRNRTDSLGSFKLYVQSPTLSAIPGSASQSTGLGVSFGQKGQVERAPPMVKSNSSGGIIRNGYTSPGAEPLVTDPALMQKQAEEYRRQTEAKQRAYLESRRSQKESTSTYSGGGIRGSTVIDFDSPRHSPFEEKKVENLVPVRRPPTAPAESTTLTKVNSLRARGSGNRSSLDALKRISDPIAEEDAERAKKKSAAWAAIPSGGIGAALANVGKMAGAPATLGNHGLQQDRRGADYSRSTSGGSFRPDFTRGKGDMLFKVPDYAEGFADMNQESRARNAALENARRFGASPAVSPSTESAPRPFLQTRKSYGPDLEFKETNVSFAPSPHPMKDDSDDDSDDGLFAIPLANKSLSKDEIPSRSKDQRPTLTVDTDQNTSKNVRFKSPSSSSGMQNTGDESATASGEGYDRSLSDGSFSGSAQSPDDRMSRRDSFISDIWANRPAVENVVHHLDEFFPGVDLDKPYLEEKGDNNSPMRTTEQDPLDALQGPSTGLTFGTKGLDLEFSRKSDSDTLGSDESTLKAKDREKVASVAQRQVGKATGGISRMKSIREVAQKRNDIKRGPSIAARVEQNNASSIVRRKSTKMFGAHIVQIRPKPGSRLSTLDPIPQEDVPTDETPKRQATFKIIRGQLIGKGTYGRVYLGMNATTGEFLAVKQVEVNQKAAGQDKDRIKEMVAALDQEIDTMQHLEHPNIVQYLGCERKEFSISIYLEYIPGGSIGSCLRKHGKFEESVVRSLTRQTLEGLAYLHQEGILHRDLKADNILLDLDGTCKISDFGISKKSDNIYGNDVTNSMQGSVFWMAPEVVRSHGQGYSAKVDIWSLGCVVLEMFAGKRPWSREEAIGAIFKLGSLSQAPPIPEDVQSTATVDGLNFMYDCFQVNPTDRPTADTLLRHSTFCIPDPYYNFYDTTLAAKLRNVDGAGLGG
>XP_022503789_Fonsecaea_nubica
MDNQRQQQYIPGPPPPPGQGTLGHLPPPPPRPYLQSNLPPPPPGPHPSALPLGTVFGLPGAGWQQPWGRSGLGQNIPPPPPTNHTQGQGQHLSYGMRQLNIPPPPPQNDKPILSATFIPTGDSFGPGVGIPPLDDYSSYSRYDAQFTSEPSLSHSDQKYSDTSTNSHSYSYPNPIHPNPDIANRENRAASASSNRAAFTLPLREINEPISPGPPTATLVNQQSSTDQGRQRAHSAAVTGSNSAELSSQWPLDRVLAWLAANGFSNDWQETFRLLKLQGSDFLDLGRGPNGRGNLGMMHQTIYPQLAKVCSSGNTGWDQAREREEGKRLRKLISRLVEQGGEGPASAGTGHRRRESGMIPSASTEGNLETSPHLPRSEFGSAPGTAGPEGSPGKQMPPQFPTGLGPRNSQGRSSTMPVLSKHSSASSTPSDPRPADNFPGAGRTDYTRGVLTSMNNRGRHSPNLSGDGSTGLLPKTFDASPSASPGLGSAIPVSATSTSSQTQRPDHSKSNSTDSMLKASSHSRSNVNMQGPYERSNTSSGGSERFYADRRDAQEMTRPSPLESHRTWSNDYAPGPGGKDHSKGFLSKFMRKRHEHNQAQSDEHPLESPTSPGPLKLFARPSANGSDSALFQRPASVTSEDEKALIAGRRGPNVSRRYIFVTPDCWNYRLVDVTEVETAIALRSLICIELGIPDAEYAQIFITEPGQTEHETALSDGMLVAIRNRTDNLGSFKLYVQSPILSAVPGSATQSAGLGVSFGQKGQVERAPPMVKSNSSGGISRNGYTSPVAESLVTDPALMQKQAEEYRRQTEAKQRAYLESRRAQKESTSTYSGGGIRGSTVIDFDSPRLSPFEEKKVENLVPVRRPPTAPAESTTLTKVNSLRAKGSGNRSSLDALKRISDPIAEEDAERAKKKAAFAALPSGGIGAALANVGKMAGAPATLGSQGPQQDRRGVEFGRSNSGGSFRPDFTRGKGDMLFKVPNYEEGFADTNQESRARNAALESARRFGPSPAVSPSTEAAPRPFLQTRKSYGPDLEFKETNVSFAPSPHPLKDDSDDDSDDGLFAIPLTNKSLSKDDMPLRSKDQRPTLTVDTDQNISKNVRFKSPSSSSGMQNTGDDSATASGEGYDRSLSDGSFSGSAQSPDDRMNRRDSFISDIWANRPAVENVVHHLDEFFPGVDLDKPYLEEKGDNNSPMRTTDQDPLDALQGPSTSVTFGTAGLDLEFSRKSESDTLGSDESTLKAKDRDRVASVAQRQVGKATGGISRMKSIREVAQKRNDIKRGPSVAARVEQNNASSIVRRKSTKMFGAHIVQIRPKPGSRLSTLDPIPQEEVPTDETPKRQATFKIIRGQLIGKGTYGRVYLGMNATTGEFLAVKQVEVNQKAAGQDKDRIKEMVAALDQEIDTMQHLEHPNIVQYLACERSQFSISIYLEYIPGGSIGSCLRKHGKFEESVVRSLTRQTLEGLAYLHQEGILHRDLKADNILLDLDGTCKISDFGISKKSDNIYGNDVTNSMQGSVFWMAPEVIRSHGQGYSAKVDIWSLGCVVLEMFAGKRPWSREEAIGAIFKLGSLSQAPPIPEDVQSTASVDGLNFMYDCFQVNPTDRPTADTLLRHSTFCIPDPYYNFYDTTLAAKLRNVDGAGLGG
>XP_013278507_Fonsecaea_pedrosoi
MVSNGQIMDNQRQQQYIPGPPPPPGQGTLGHLPPPPPRPYLQSNLPPPPPGPHPSALPLGTVFGLPGAGWQQPWGRSGLGQNIPPPPPTNHTQGQGQHLSYGMRQLNIPPPPPQNDKPILSATFIPTGDSFGPGVGIPPLDDYSSYSRYDAQFTSEPSLSHSDQKYSDTSTNSHSYSYPNPIHPNPDIANRENRAASASSNRAAFTLPLREINEPISPGPPTATLVNQQSSTDQGRQRAHSAAVTGSNSAELSSQWPLDRVLAWLAANGFSNDWQETFRLLKLQGSDFLDLGRGPNGRGNLGMMHQTIYPQLAKVCSSGNTGWDQAREREEGKRLRKLISRLVEQGGEGPASAGTGHRRRESGMIPSASTEGNLETSPNLPRSEFGSAPGTAGPEGSPGKQMPPQFPTGLGPRNSQGRSSTMPVLSKYSSASSTPSDPRPADNFPGAGRTDYTRGVLTSMNNRGRHSPNLSGDTSTGLLPKTFDASPSASPGLGSAIPVSATSTSSQTQRPDHSKSNSTDSMLKASSHSRSNVNMQGPYERSNTSSGGSERFYADRRDAQEMTRPSPLESHRTWSNDYAPGPGGKDHSKGFLSKFMRKRHEHNQPQSDEHPLESPTSPGPLKLFARPSANGSDSALFQRPASVTSEDEKALIAGRRGPNVSRRYIFVTPDGWNYRLVDVTEVETAIALRSLICIELGIPDAEYAQIFITEPGQTEHETALSDGMLVAIRNRTDNLGSFKLYVQSPTLSAVPGSATQSAGLGVSFGQKGQVERAPPMVKSNSSGGISRNGYTSPVAESLVTDPALMQKQAEEYRRQTEAKQRAYLESRRAQKESTSTYSGGGIRGSTVIDFDSPRLSPFEEKKVENLVPVRRPPTAPAESTTLTKVNSLRAKGSGNRSSLDALKRISDPIAEEDAERAKKKAAFAALPSGGIGAALANVGKMAGAPATLGSQGPPQDRRGVEFSRSNSGGSFRPDFTRGKGDMLFKVPNYEEGFADTNQESRARNAALESARRFGPSPAVSPSTEAAPRPFLQTRKSYGPDLEFKETNVSFAPSPHPLKDDSDDDSDDGLFAIPLTNKSLSKDDMPLRSKDQRPTLTVDTDQNISKNVRFKSPSSSSGMQNTGDDSATASGEGYDRSLSDGSFSGSAQSPDDRMNRRDSFISDIWANRPAVENVVHHLDEFFPGVDLDKPYLEEKGDNNSPMRTTDQDPLDALQGPSTSVTFGTAGLDLEFSRKSESDTLGSDESTLKAKDRDRVASVAQRQVGKATGGISRMKSIREVAQKRNDIKRGPSVAARVEQNNASSIVRRKSTKMFGAHIVQIRPKPGSRLSTLDPIPQEEVPTDETPKRQATFKIIRGQLIGKGTYGRVYLGMNATTGEFLAVKQVEVNQKAAGQDKDRIKEMVAALDQEIDTMQHLEHPNIVQYLACERSQFSISIYLEYIPGGSIGSCLRKHGKFEESVVRSLTRQTLEGLAYLHQEGILHRDLKADNILLDLDGTCKISDFGISKKSDNIYGNDVTNSMQGSVFWMAPEVIRSHGQGYSAKVDIWSLGCVVLEMFAGKRPWSREEAIGAIFKLGSLSQAPPIPEDVQSTASVDGLNFMYDCFQVNPTDRPTADTLLRHSTFCIPDPYYNFYDTTLAAKLRNVDGAGLGG
>XP_007756005_Cladophialophora_yegresii
MDNQRQQYIPGPPPPPGQGTMGHLPPPPPRPYPGSNLPPPPPGPHPSSMPLGTVFGLPGAGWQQPWGRSAMGQNIPPPPPFNHNQPQGQHIPYGMRQLNIPPPPPQNDKPILSATFIPTGDSFGPGVGIPPLDDYASYSRYDAQFTSEPSLSHSDQKYSDGTSSTHSYSYPNPTQPNPDIANRESRAASASSNKPSFTLPLRDVSEPISPGPPTATLINPQMGSDGRQRAHSAAVTGSNSSELSSQWPLDRVLIWLAANGFSNDWQETFKVLKLQGSDFLDLGRGPNGRGNLGMMHQTIYPQLAKVCSNSNTGWDQGREREEGKRLRKLISRLVEQGGEGPSSAGIGHRRRESGMIPSAGTIASAGTESTLENSPHLPRAEFGSTPGTADPEGSPGKQMPPQFPVGLGHRISQPRSSTMPVLSKHSSASSTPSDSKPPENFAATGRADYTRGALNNLNSRGRHSPNLSGDGTIGLLPKPFEASPNASPGLGSAVPVSATSNSSSQSRRPDHSKNNSTDSMLYATGQTRSNTAVESARFYADRRDAQEVTRPSPLEAHRTWSNDYTPGPGGKDHSKGFLSKFMRKKHEHSQPPPDDYPSESPTSPGPWKILSKPSANGSDLALLQRPPSTVSEDDRAPVTSRRGARVARRYIFVTPDFWNYRLVDVTEVETAIALRSLICIELGIPDAEYAQIFLTEPGQSDHESALSDNALVAVRSRTDTLGSVKLYVKSPTLSAAHGSPSHSTGLGVSFGHKIPVERGTPMVKSNSSGGVTRNGYTSPGAADALSNDPLLVQKQAEEYRRKTEAQQRAYLESRRAQKEQSATYSGNSIRGNTVIDFDTPRHSPFEEKKVENLVPVRRPPTAPAESTTLAKVNSLRARGSGSRSSLDALKRISDPIAEEDGKISKKKSGTFAAAPAGGIGAALANMGRMSVAPATLASQGLSQDRSRGDYSRNFSGGSLRPDSAPGTGNMSCKIADYEKGFGDLTRDNRPQNAAFETTRRFRQSPPVSPSTKSPPRPFFQTRKSYGPDLEFKETNVSFAPSPHPTKDDGSDDDSDDGLFAIPLANKSMSSTGTATPPRVKDQRPTLTVDTDQNTAKNVRFKSPNSSSGMRPPGDDSAAASGEGYDRSYSDGSFSGSAQSPDDRMARRDSFISDIWANRPAVENVVDHLDEFFPGVDLDKPYLEEKGDNNSPMRSSDQDPIDALEPRSKGVTFGTAGLDLEFSRKNDSDTLGSDESTLKAKDRSRVASVAQRQVGKSTGGLNRMKSIREVAQKRNDVSIKRGPSVAARVQENNASGIVRRKSTKMFGAHIVQIRPKSGNRLSTLDPIPQEEVPTDDTPKRQATFKIIRGQLIGKGTYGRVYLGMNATTGEFLAVKQVEVNQKAAGQDKDRIKEMVAALDQEIDTMQHLEHPNIVQYLGCERKEFSISIYLEYIPGGSIGSCLRKHGKFEESVVRSLTRQTLEGLAYLHQEGILHRDLKADNILLDLDGTCKISDFGISKKSDNIYGNDVTNSMQGSVFWMAPEVVRSQGQGYSAKVDIWSLGCVVLEMFAGKRPWSREEAIGAIFKLGSLSQAPPIPEDVQTTATVDGLNFMYDCFQVNATDRPTAETLLRHSTFCIPDPYYNFYDTTLAAKLRNVENAGLGG
>XP_016231445_Exophiala_spinifera
MVLNSQIMDNQRQQYIPGPPPPPGQGILSHLPPPPPRPHPQSTLPPPPPGPHPNSLPLGTVYGLPTGGWQPQPWGRPGLGQNIPPPPPPMSQNQNMQYGMRQPSHLNIPPPPPQNDKPILSATFIPTGDSFGPGVGIPPLDDFSSFSGYDMQFTNEPNLSQSEQRHSEGNTTSHSYSYPNPTHPNPDIANREVRASSASSGRPSFTLPLRDGNEPISPGPPTATLRDPQTGNDHNRQRAYSAAVATGGASELSLQWPLDRVLVWLAANGFSKDWQETFKLLKLQGSDFLDLGRGPNGRGNLGMMHQTIYPQLAKVCSGSNTGWDQGREREEGKRLRKLISRLVEQGGEGPASAGMGHRRRESGIIPSASTDGTVENSPHLPRAEFGNPSSVSGPEGSPGKPAALFPAGLAPRNSQNRSSTMPVFSKHSSSSSTPNDAKPPDSFHGSSRADYTRGVLTTVNNRGRHSPNLSGDGSTGLLPKGFETSPNASPGLSSAVPTSATSTSSQSYRPDHNKSNSTDSMLKVNGASRLNAPASHTDPSRSGAALTENTYSGRFYADRRDAQEMSRHSPLDTHRTWSNDYPAGSSAKDQKPGIWSKFMRKRHDHSQPPADDHALESPTSPGGFRLFSKPSANGSDSALQQRPSSTSVASEDERSSYTQRRPINISRKYIFVTPDGWNYRLVDVTDVESAVALRSLICLELGIADAEYAQVFVTEPGQSEHDNPLSDSALISVRSRTDYSGSLKLYVQSPTLSAVSGPTSTGLGFSFAQRAQSDIAQGLPMLKSNSTSGVSRNGYPSAPSSAGEQPSTDPALLQKQAEEYRRQTEAKHKAYLESRRAQKEQSSTYNGGGIRGSTVIDFDSPRMSPFEDKKVEPLVPVRKPPTAPSESTTLAKVNSLRARGSGTRSSLDALKQISDPIAEEEANRLKKKSSSSAVASGGIGAALANVGRMAGAPASVGGHFNQRSYTGFQDAQNRTPTINSTRQSASSREISPSDDAPRPRLQTRKSYGPDLEFKETNVTFAPSPNPLKQEDSDEDSDDGLFAIPLTNKSLPKNIDQTTGNKEQRPALTVDTDHYAGKNVRFKSPASSGGQSMHHTGAEDSATASGDGYERSLSESSFSGSAQSPDDARMGRRDSFISDIWANRPAVENVVHHLDEFFPGVNLDEPYLEEKGDNNSPMKSVDQNPLESGQNASVSSTTYGTTGLDLDFKRKSESDTLGSDESTLKARDRDRVAGVAQRQVERAAGGISRMKSIREVAQKRNDIRRGPSVAQRVEQANASSIVRRKSTKMFGANIVQIKPRPGNRLSTLDPIPQEEVPSEDMPKRQATFKIIRGQLIGKGTYGRVYLGMNATTGDFLAVKQVEVNQKAAGHDKERIKEMVAALDQEIETMKDLEHPNIVQYLGFERKEFSVSIYLEYIPGGSIGSCLRKHGKFEESVVRSLTRQTLEGLAYLHHEGILHRDLKADNILLDLDGTCKISDFGISKKSDNIYGNDITNSMQGSVFWMAPEVVRSQGKGYSAKVDIWSLGCVVLEMFAGKRPWSREEAIGAIFKLGSLSQAPPIPEDVQSTATVDGLNFMYDCFQVNPSDRPTAETLLRHSSFCVPDPYYNFYDTPLAAKLRNADGGGLGG
>XP_016263869_Exophiala_oligosperma
MVSNSQMMDNQRQQYIPGPPPPPGQGILSHLPPPPPRPHPQSTLPPPPPGPHPNSLPLGTVYGLPGGGWQQQPWGRPGLGQNIPPPPPPMLQNQNLQYGMRQPSHLNIPPPPPQNDKPILSATFIPTGDSFGPGVGIPPLDDFSSFSGYDMQFTNEPSLSQSEKRHSEGTTASHSYSYPNPAQSNSDIANREVRASSASSGRPSFTLPLRDGNEPISPGPPTATLRDPQTGNDHNRQRAYSAAVATGGTSELSLQWPLERVLVWLTANGFSKDWQETFKLLKLQGSDFLDLGRGPNGRGNFGMMHQTIYPQLAKVCSGSNTGWDQGREREEGKRLRKLISRLVEQGGEGPASAGIGHRRRESGIPSASTDGTVENSPHLPRAEFSNPSGASGPEGSPGKQAALFPTGLGPRNSQNRSSTMPVFSKHSSSSSTPSDAKAPDSFHGTSRADYTRNVLTTITSRGRHSPNLSGDGSTGLLPKGLGASPSASPGLSNAVPASATSVSSQTYRPEHNKSNSTDSMLKVNGSSRLNAQGSHVDSSRSGTENAHSGRFYADRRDAQEMSRPSPLETHRTWSNDYPTGSSAKDQKPGIWSKFIRKRHDHSQPPADDHALESPTSPGGLRLFSKPSANGSDSALQQRPASTSVASEDERSSYTSKRPANISRKYIFITPDCWNYRLVDVTEVESPGALRSLICIELGIADAEYAHIFVTEPGQSDHDTPLSDSALLSIRSRTDYTGSLKLYVQSPTLSAVSGATSTGLGVSFGQREGLPMLKSNSAGGISRNGYPPAPSSVGEQPSTDPALLQKQAEEYRRQTEAKHKAYLESRRAQKESSSTYSGGGIRGSTVIDFDSPRLSPFEDKKVEPLVPVRKPPTAPSESTTLTKVNSLRARGSGTRSSLDALKRISDPIAEEEANRLKKKSSSSAMASAGIGAALANVGRMAGAPASVGGQGLQQRQPFDFDQRAYGGFQDNQNRTPTIDSTRHSASSRDISPSDDAPRPRLQTRKSYGPDLEFRETNVSFAPSPNPLKQDDSDDDSDDGLFAIPLTNKSLPRNIDQAMGTKEQRPALTVDTDHHAGKNVRFKSPASSGGLSMHHNGAEDSATASGDGYERSLSEGSFSGSAQSPDDARMGRRDSFISDIWANRPAVENVVHHLDEFFPGVNLDEPYLEEKGDNNSPMKSIDQNLLESGQNASVSSAHYGTTGLDLDFKRKSESDTLGSDESTLKARDRDKVANVAQRQVGRAAGGISRMKSIREVAQKRNDIRRGPSVAQRVEQANASSIVRRKSTKMFGANIVQIKPRPGNRLSTLDPIPQEEVPSEDMPKRQATFKIIRGQLIGKGTYGRVYLGMNATTGDFLAVKQVEVNQKAAGHDKERIKEMVAALDQEIETMKDLEHPNIVQYLGFERKEFSVSIYLEYIPGGSIGSCLRKHGKFEESVVRSLTRQTLEGLAYLHHEGILHRDLKADNILLDLDGTCKISDFGISKKSDNIYGNDITNSMQGSVFWMAPEVVRSQGQGYSAKVDIWSLGCVVLEMFAGKRPWSREEAIGAIFKLGSLSQAPPIPEDVQSTATVDGLNFMYDCFQVNPSDRPTPETLLRHSSFCVPDPYYNFYDTPLAAKLRNADGGGLGG
>XP_013314557_Exophiala_xenobiotica
MVSNNQMMDNQRQQYIPGPPPPPVQGILSHLPPPPPRPHPGSNLPPPPPGPHPNSLPLGTVYGLPSGGWQQQPWGRPGLGQNIPPPPPMSQNQNLPYGMRQPSHLNIPPPPPQNDKPILSATFIPTGDSFGPGVGIPPLDDFSSFSGYDMQFTNEPSLSQSEKHAEGTASSHSYSYPNPTHPNPDIANREARAASASSGRPSFTLPLRDANEPISPGPPTATLRDPQMGGDHNRQRAYSAAIVSGGASELSLQWPLDRVLIWLAANGFSKDWQETFRLLKLQGSDFLDLGRGPNGRGNLGMMHQTIYPQLAKVCSNSSTGWDQGREREEGKRLRKLISRLVEQGGEGPASAGTGHRRRESGLIPSASTEGTVENSPHLPRAEFNSTPGTAGPEGSPGKAMPAQFPPGLGPRNSQGRSSTMPVFSKHNSNSSTPSDGKPPESLHGAGRADYTRGVLTGINSRGRHSPNLSGDGSTGLLPKGFEASPSASPGLGNAVPASATSASSQTYRPEHNKSNSTDSMLKVSGPGRGGPGNPEATHSGRFYADRRDAQEMARPSPLDTHRTWSNDYPPGGKDQNKGFLSKFMRKRHEHSQPPPEDHALESPTSPGGFRLFSKPSANGSDSALQQRPASTSLASADEKAAYPVRRGNNPPRRYIFVTPDSWNYRLVDVTDVESAVALRSLICIELGIADAEYAQIFLTEPGQSEHEIPLSDNALVSLRGRTDNSGSLKLFVRSPTVSAVSGPSSTGLGVLFAQREQTEAYARGAPMVKSNSAGGVNRNGYASTPSSALDQPSADTSLLQKQADEYRRQTEAKHRAYLESRRAQKEQGSTYSGGGIRGSTVIDFDSPRLSPFEDKKVEPLVPVRRPPTAPSESTTLTKVNSLRARGSGTRSSLDALKRISDPIAEEDANRVKKKSSSSAIASAGIGAALANVGRMAGAPASVGSQGVPQDRNRGPQGVDFSQRGFGSFPESRQSTSIVDSMHQVASSREISPSDATARPVLQTRKSYGPDFDSEETNVLFAPSPNPLKRNDSDDDSDDGLFAIPLTNKSLPKVAGQASTGNKDQRPALTVDTDHHAGKNVRFKSPGSSGGVSLNQNVTEDSATASGEGYERSLSEGSFSGSAQSPDDTRSGRRDSFISDIWANRPAVENVVHHLDEFFPGVDLDRPYLEEKGDNNSPMRPVDQDPMESAQTASAAPTTYGTSGLDLEFKRKSDSDTLGSDESTLKARDRNKVASVAQRQVGKATGGITRMKSIREVAQKRNDIRRGPSVAQRVEQANASSIVRRKSTKMFGANIVQIKPRPGNRLSTLDPIPQEEVPSEDMPKRQATFKIIRGQLIGKGTYGRVYLGMNATTGEFLAVKQVEVNHKAAGHDKERIKEMVAALDQEIDTMKDLEHPNIVQYLGFERKEFSVSIYLEYIPGGSIGSCLRKHGKFEESVVRSLTRQTLEGLAYLHHEGILHRDLKADNILLDLDGSCKISDFGISKKSDNIYGNDATNSMQGSVFWMAPEVVRSQGQGYSAKVDIWSLGCVVLEMFAGKRPWSREEAIGAIFKLGSLSQAPPIPEDVQSTATVDGLNFMYDCFQVNPSDRPTAETLLRHSSFCVPNPYYNFYDTTLAAKLRNADGAGLGA
>XP_007725176_Capronia_coronata
MDNQRPQYIPGPPPPPSQGNLGHLPPPPPRPYPPSNLPPPPPGPHPSALPLGTVFGLPGGGWQQPWGRSGMGQGLPPPPPPFNHNQSQNQHHPYGMRQTPHMNLPPPPPQNDKPILSATFIPTGDSFGPGVGIPPLDDYSSYSRYEAQFSSEPPPSHPDQKYSDGTTNSHSYSYPNPSQPNLDIANRESRAASASSSRPPFNLPVRDVNEPISPGPPTATLQNPQAISEQSRQRAYSAAVTSGNASEMASQWPLDRVLVWLAANGFSNDWQETFRILKLQGSEFLDLGRGPNGRGNLGMLHQTIYPQLAKVCSSSSTGWDQSRERDEGKRLRKLISRLVEQGGEGPSSAGHGHRRRESGLLPSASTDGTVENSPHLPRSEFGSTPGTAGSEGSPGKQMPALFPAGLGPRTSQSRSSTMPVLSKHSSSSSTPSDAKPTDSLHGSGRADYTRNVLTGINSRGRHSPNMSGDTASGLAAKGFEASPHASPGLGTAVPASSASGTSLTHRPEHSKSNSTDSLLKITGHPRSNTSTQPSVDTGRNVAVGNTDGSFAGRFYADRRDAQETARPSPVETHRTWSNEYTPGPGGKDQSKGFLSKFMRKRHEHNQPHPDDHALESPTSPGGFRLLSKPSANGSESALPLRPSSTSVTSEDERPPPVRRTQSMSRRYIFVTPDGWNYRLVDVTEVESAVALRSLICIELGIPDAEYAQIFVTEPGRTEHENPLSDNMLVSIRSRTDNSGSLKLYVQSPTLSAVSGPAGQSTGLGVSFNHGLQAEATSRGAPMVKSNSAGGVDRTGYSVNTSSGTEQPMANVDLLQKQEEYRRHTEAKHRAYLDTRRGQKEQSSTYNGSGIRGSTVIDFDTPRLSPFEDKKVDTLVPVRRPPTAPSESSTLTKVNSLRAKNSGTRSSVDALKRISDPIAEEKADRGKKRTDTGSIASGGIGAALANVGKMAGAPAAVGSQGLQSERDRGMHSADSDQKGGNTGMADRPRFTAAKGYTLSKYPNHEEGFGVPQYGTRPRNTALDNSRQYGPPSPSISPSTENAPRPGLQTRKSYGPDYDFQETHITFAPSPIPAKKDDSDDDSDDGLFAIPLGNKSMPKSEGQSSVHCTKDQRPALTVDTDQNVAKNVRFKSPGSSSEMSGIPNPGDDSATASGEGYERSLSEGSFSGSARSPDDRMGRRESFVSDIWANRPAVENVVHHLDEFFPGVDLDKPYLEEKGDNSSPMKSADYDPLDSLQVARSGGMTFGTGGLDLNFNRKSESDTLGSDESTLKAKDREKVASVAERQVGKASGGITRMKSIREVAQKRNDIRRGPSVAARVEQANSSSIVRRKSTKMFGANIVQIKPKPGNRLSTLDPIPQEEVPSEDMPKRQATFKIIRGQLIGKGTYGRVYLGMNATTGEFLAVKQVEVNQKSAGQDKDRIKEMVAALDQEIDTMQHLEHPNIVQYLGCERREFSISIYLEYIPGGSIGSCLRKHGKFEEAVVRSLTRQTLEGLAYLHHEGILHRDLKADNILLDLDGTCKISDFGISKKSDNIYGNDVTNSMQGSVFWMAPEVVRSQGQGYSAKVDIWSLGCVVLEMFAGKRPWSREEAIGAIFKLGSLSQAPPIPEDVQSTATVDGLNFMYDCFQVNPADRPTADTLLRHSTFCVPDPYYNFYDTTLAAKLRSVDSSTLGE
>XP_007734106_Capronia_epimyces
MRQASHMNLPPPPPQNDKPILSATFIPTGDSFGPGVGIPPLDDYSSYSRYEAQFASEPSLPHTDQRYSDGTTNSHSYSYPNPSQPNPDIANRESRAASASSTRPSFTIPVRDVNEPLSPGPPTAILQNPQGSSEHNRQRAYSAAVTSGSANDIGSQWPLDRVLLWLATNGFSNDWQETFRILRLQGSEFLDLGRGPNGRGNLGMLHHTIYPQLAKVCSSSSTGWDQARERDEGKRLRKLISRLVEQGGEGPSSAGHGHRRRESGILPSASTEGTLENSPHLPRSEFSTTPGTAGPEGSPGKQMPAQFPTGVGPRNSQSRSSTMPVLSKHSSSSSTPSDPKPPDSLHSGSRAEYSRNVLTGINNRGRHSPNMSGDATSGLVAKGFEASPNASPGLGTAVPASSASSTSLTHRPEHSKSNSTDSMLKITGYSRSNNNVQAGPESGRNNTDGSFPGRYYADRRDAQEMPRPSPVETHRTWSNEYAPGPGGKDQSKGFLSKFMRKRHEHNQPHPDDHALESPTSPGSFRLFSKPSANGSESTLPPQRPASTSVASEDDRPLPLRRTPSVSRRYIFVTPDGWNYRLVDVTEVDSAIALRSLICIELGIPDAEYAHLFVTEPGQTEHENPLSDNMLVAVRSRTDNSGSLKLYVQSPTLSAVSGPTGQSTGLGVLFNHGIQSDGNSRGAPMVKSNSTGGGVISSSGVEQPRAETDLLQKQEEYRRQTEAKHRAYLDSRRAQKEQSSTYNGSGIRGSTVIDFDTPRLSPFEDKKVDNLVPVRRPPTAPSESSTLTKVNSLRAKGSGNRSSLDALKRISDPIAEENSDRGKRKTDAGPIASGGIGAALANVGRMAGAPAAVGSQGFPSERNRVTPAADLNHRGGNSGKTHGPGFVGGKGHLLSKISNHEEGIDMSQYDIRSRNIARDDERRYSRSPSTSPSTEKAPRPGLQTRKSYGPDYDFKETHVKFAPSPIPMKTEDSDDDSDDGLFAIPLANKSIPKSEGQSNSTKDQRPALTVDTDQNVGKNVRFKSPGSASEVSGIPNTGDDSATASGDGYERSLSEGSFSGSAQSPDDRMGRRDSFVSDIWANRPAVENVVHHLDEFFPGVDLDKPYLEEKGDNNSPLKSADYDPLESLRAARSGDLTFGTGGLDLDFNRKSESDTLGSDESTLKAKDRDKVASVAQRQVGKASGGIARMKSIREVAQKRNDIKRGPSVAVRAEQANAGSIVRRKSTKMFGANIVQIKPKPGSRLSTLDPIPQEDVPSEDMPKRQATFKIIRGQLIGKGTYGRVYLGMNATTGEFLAVKQVEVNQKAAGQDKDRIKEMVAALDQEIDTMQHLEHPNIVQYLGCERKEFSISIYLEYIPGGSIGSCLRKHGKFEEAVVRSLTRQTLEGLAYLHHEGILHRDLKADNILLDLDGTCKISDFGISKKSDNIYGNDVTNSMQGSVFWMAPEVVRSQGQGYSAKVDIWSLGCVVLEMFAGKRPWSREEAIGAIFKLGSLSQAPPIPEDVQTTATVDGLNFMYDCFQVNPTDRPTADTLLRHSTFCVPDPYYNFYDTTLAAKLRNVDGSGLGG
>XP_009155792_Exophiala_dermatitidis
MVSNREMMDNQRPQYIPGPPPPPGQGTLSHLPPPPPRPYPQSNLPPPPRGPHPSALPLGTVFGLPGAGWSQPWGRSGMSQGFPPPPPIGHNQAQNQHLPYGMRQPSHMTLPPPPPQNDKPILSATFIPTGDSFGPGVGIPPLEDYSTYSRYDAQANPEPLRSQPDQKFSDGTVTSHNYPYPNPSHPSPDVANRESRATSASSSRPPFTLPVRDTEEPLSPGPPTATLQNPQTSNDHGRQRAHSAAVTSGNTSELASQWPLDRVLIWLAANGFSNDWQETFRILKLEGSEFLDLGRGPNGRGNLGMLHQTIYPQLAKVCSSSSTGWDQARERDEGKRLRKLISRLVEQGGEGPSSAGHGHRRRESGLIPSASTEGTVENSPHLLRSEFSTTPGTAGPEGSPGKQMPAQFPTGLNARTSQARSSTMPVLSKNSSSSSTPSDTKPPDNLHGGNRADYTRNVLTGVNSRGRHSPHMSGDTSSGLTAKGFEASPNASPGLGSAVPAAPQSYRPEHSKSNSTDSMLKATGHPRSNLNAQGSLESGRAVASDGTISGRYYAERRDAQETTRPSPLDTHRTWSNDYAPGPGGKDQSKGFLSKFMRKRHEHNQPAADEHALESPTSPGGFRFFSKPNANGSETALSQRPASSSVTSEDERPQLARRTPSISRRYIFVTPDGWNYRLVDVTEAESAAALRSHICIELGIPDAEYVQIFVTEPGQTDHDNPLSDSTLLSIRSRTDNSASLKLYVQSPTLSAISGPTGQSAGLGVTLNQGAQTESFSRGAPMAKSNSASGVDRNGYPGLLSPNAEQSGVDADLLQKQEEYRRQTEAKHRAYLESRRAQKEQSSTYNGSGIRGSTVIDFDTPRISPFDDKKVDTLVPVRRPPTAPAESTTLTKVNSLRAKGSGSRSSMDALKRISNPIAEEEAERARKRTDVGPIAQGGIGAALANVGKMAGAPAAVGSQGSQAERSRGVQPTDPSLKSNNAGFGVPQYDNRPRKGAPDDVRPYAQSPSVSPSTANAARPGLPTRRSYGPDYEFKETNITFAPSPVPAKAGDDSDDDSDDGLFAIPLANKSIPKGDGRSNGNKDQRPALTVDTDHNAGKNVRFKSPGSSAEMPGNPNAGEDSATASGDGYQPSLSEGSFSGSAQSPDDRMGRRDSFVSDIWANRPAVENVVHHLDEFFPGVDLDKPYLEEKGDNNSPMRSADYDPLENVQAARSGGLTYGTAGLDLNFGRKSESDTLGSDESTLKAKDRDKIANVAQRQVGKSTGGITRMKSIREVAQKRNDIRRGPSVAARVEQANSGIVRRKSTKMFGANIVQIKPKPGNRLSTLDPIPQEEVPSDDMPKRQATFKIIRGQLIGKGTYGRVYLGMNATTGEFLAVKQVEVNQKVAGQDKDRIKEMVAALDQEIDTMQHLEHPNIVQYLGCERKEFSISIYLEYIPGGSIGSCLRKHGKFEEPVVRSLTRQTLEGLAYLHHEGILHRDLKADNILLDLDGTCKISDFGISKKSDNIYGNDATNSMQGSVFWMAPEVVRSQGQGYSAKVDIWSLGCVVLEMFAGKRPWSREEAIGAIFKLGSLSQAPPIPEDVQSTATVDGLNFMYDCFQVNPTDRPTADTLLRHSTFCVPDPYYNFYDTTLAAKLRSVDGSALGG
>XP_013264879_Exophiala_aquamarina
MVSNSQIMDNQRQQYIPGPPPPPNQNPLGHLPPPPPRPYPQTNLPPPPPGPHPNHALPLGTVFGLPGTGWQQPWGRSGMAQSIPPPPPMTPMSHHPGQNQHLAYGMRQPSHLNIPPPPPQNDKPILSATFIPTGDSFGPGVGIPPLDDYSTYSRYDAHLTSEPSVSQMETKYSDGTASHSYSYPNPAQPNPEISNRESRAASTSSHRPSFNLPLRDVKEPISPGPPTATLQNPHPSGDHGRQRAHSAAVTVSNSTELASQWPRDRVLIWLAANGFSNDWQETFKVLNLQGSEFLDLGRGPNGRGNLSMMHQTIYPQLAKVCSGSKTGWDQAREREEGKRLRKLVSRLVEHGGEGPSSAGLGHRRRESGIPSASTDGNLENSPHLPRAEFGSNPGTAGPEGSPGKQMPPQFPPGIGPRNSQGRSSTMPVFSKHSSTSSTPSESKPPDNIHGGNRADFTRGVLTGMNNRGRHSPNLSGDMATGLLPKGIEASPNASPGLGNAVPASVSSFAQTYRPEHSKSNSTDSMNKAVGHPRSNPNTQVLQDAPRNILPSDALPTGRFYADRRDAQEMIRPSPLDAHRTWSSEHGPGPGGKDQSKGFLSKFIRKKHENAPPHSDDHGLESPTSPGLRQMFSRPGANGSDSALMPRPSSATALPEDEKALYPTRRAPAVSRRYVFVTPDHWNFRLVDVTDVESAIALRSLICIELGIADAEYAQIYVTEPGQTEHENALSDSLLVAVRGRTDNSGSLKLYVQSSSLSAGPGAAGQSTGLGVSFAQRGQGSTSMVKSNSSGGANLDQNPMDPELQKRADEYHRQNEAKSKAYWESRRAQKEQGNGTYNGTAIRGNTVIDFDSPRMSPFEDKKVDSLVPVRRPPTAPAESTTLTKVNSLRARGSGTRSSLDALKRISDPIAEEDVTRGKKKSANATPYAAGGIGAALANVGKMAGAPGAVGSQSRQQHDRSHGMRTDDYDSRGNNTGFSLPSYENRSRNPAGNTVLFDTSPHISPTSDTLPRPGLVSRKSFGPNFDVEDNNVTFARSPHPPKDDDSDDDSDDGLFAIPISNKSLSKTESQNISSKDQRPALTVDTDQNAGKSVRFKSPGSSSGVSLGQNNGEESATASGDGYDRSMSDGSFSGSAQSPDDRMNRRDSFISDIWANRPAVENVVHHLDEFFPGVDLDKPYLEEKGENNGSPMKSSDHDPLDSLQQRARQVTFGTAGLDLEFKRKNDSDTLGSDESTLKANNRDKIASVAQRQVSRASGGITRMKSIREVAQKRNDVRRAPSIAQRAEQANSSNIPQRRKSTKMFGANIVQIKPKSGNRLSTLDPIPQEDVPSDETHKRQATFKIIRGQLIGKGTYGRVYLGMNATTGEFLAVKQVEVNQKVAAHDKDRIKEMVAALDIEIDTMKDLEHPNIVQYLGCERKEFSISIYLEYIPGGSIGSCLRKHGKFEESVVRSLARQTLEGLAYLHQEGILHRDLKADNILLDLDGSCKISDFGISKKSDNIYGNDVTNSMQGSVFWMAPEVVRSQGQGYSAKVDIWSLGCVVLEMFAGKRPWSREEAIGAIFKLGSLGQAPPIPEDVQSTATMDGLNFMYDCFQVNPTDRPTADTLLRHSTFCVPNPYFNFYDTTLAAKLRNVESTALG
>XP_016228459_Exophiala_mesophila
MVSSSQIMDNQRQQYIPGPPPPPSQNPLSHLPPPPPRPYPQSSLPPPPPGPHPNHGMPLGTVYGLPGAGWQQPWTRSGMGQNIPPPPPISHHQSYGMRQPSHLNIPPPPPQNDKPILSATFIPTGDSFGPGVGIPPLDDWSSYSRYDAQLTSEPTNSHYEPKYSDGTMSHSYSYPNPIQPNPDIANRETRASSASSGRPAFSLPLRDISEPLSPGPPTATLQNPHGDHGRQRALSAAVSSGPSSELASLWNLDRVILWLSNNGFSSDWQETFKILKLQGSDFLELGRGPAGRGNFSMMHQTIYPQLAKVCSNSNTGWDQAREREEGKRLRKLVSRLVEQGGEGPASAGTGHVRRESGLLPSASTDGTLENSPHLASAPGTAGPDGSPGKQMPAPFPPSLGPRNSQNRSSTMPVFSKHSSASSTPNDSKPAESLHSHGRPEHSRGVLSGLGGRGRHSPNLSGDGSTALLPKPFDASPNASPGLGVAIPVQSSHNSHTFRPEHSKSNSTDSMSKMTSHPRSVSNNIPLAQDSSRSVTFSDSQAGNRFYADRRDAHEGTRPSPLDTHRAWSSEHGPGPGGKDQSKSFLSKFIRKKHDAAPPTVDEHGSESPTSPGFRQIFSKPSANGSDSALAQRPSSATVISEDERAFFPPRRTQTINKRYIFVTPDHWNYRLVDVTDVETAIALRSLICIELGIPDAEYAHMYVTEPGQTEHETPLSDNNLAAIKSRADNFGGLKLYVQSPTLSAGPGASSSANGLGVSLGPRQGTAKTNISGTSGRDQMTMDPELQRRAEEYRRQTEAKSQAYLESRRAQKEQSSTYSGSSSIRGNGVIDFDAPRLSPFEDKKVDNLVPMRKPPTAPSESTTLTKVNSLRARGSGTRSSLDALKRQSDPIAEEEDRTKRKLHGSMSPAAGGIGAALANVGKMAGAPATVGSHSRSQSKDLPLQGPQYDQNGKRISSGSQRPSHMWAQGGSYFNTPNYNDGYDALPQDPRLRNPTVDHVRRFDGSPSISPASDNSPRPGIQSRKSYGPDLEFKETNVSFAASPNPQPKDEDSDDDSDDGLFAIPIANKSLNKTDTQMLGNKDQRPALTVDTDQDVAKNVRFKSPGSSSGVSLVQNNGEASADMSVDGYGRNMSDGSFSGSAQSPDDRMNRRDSFVSNIWANRPAVENVVDHLDEFFPGVDLDKPYLEVKGDINSPMKAADKDPLERVPRDMKGVTFGTDGLNLGFERRNDSDTLGSDESTLKANDRDKVASVAQRQVKKAGGLGRMKSIREVAQKRNDIARAPSIAVRAQQANVSSVVRRKSTKMFGANIVQIKPQAGNRLSTLDPIPQEEVPSDDMPKRQATFKIVRGRLIGKGTFGRVYLGMNATTGEFLAVKQVEVNQKVAAHDKDRIKEMVAALDVEIDTMKDLEHPNIVQYLGCERKEFSISIYLEYISGGSIGSCLRKHGKFEEPVVRSLTRQTLEGLAYLHNEGILHRDLKADNILLDLDGSCKISDFGISKKSDDIYGNDVTNSMQGSVFWMAPEVVRSQGQGYSAKVDIWSLGCVVLEMFAGKRPWSREEAIGAIFKLGSLGQAPPIPEDVQSTATMDGLNFMYDCFQVNPSDRPTADVLLRHSTFCIPDPYFNFYDTSLAAKLGDMEGVALGN
>XP_013274027_Rhinocladiella_mackenziei
MVSNSQIMDNQRQQYLPGPPPPPGQGTLGHLPPPPPRPYPQSNLPPPPPGPHPSAALPLGSVFGIPGSQWQPPWGRSGLGQNIPPPPPMVGHNQAQVQNLPYGMRQPSHLNIPPPPPQNDKPILSATFIPTGDSFGPGVGIPPLDDYSSYSRYDTPFTSEPSLSHSEQKYLDGTTTSHSYSYPNPSQPNPDIANRESRAASASSNRPSFTLPLRDINEPVSPGPPTATLQNPQTSGDHNRQRAHSAAVTSNTSSEIGSQWPLERVLIWLAANGFSNDWQETFRLLKLQGSEFLDLGRGPNGRGNLGMMHQTIYPQLAKVCSGSNTGWDQGREREEGKRLRKLISRLVEQGGEGPASAGIGHRRRESGIIPSASTEGTLENSPHLPRSEFGSTPGTAGTEGSPGKQMPAQFPVGLGPRNSQGRSSTMPVFSKHSSTASTPSDPKPPDSLHGATRADYTRGVLTGISSRGRHSPNLSGDNSTSLLPKGFEASPNASPGLVNAVPVSDSSSSQTYRPDHSKSNSTDSMPKASSQPRSTVGNQGASEPGRSAASGSSDGAASGRFYADRRDAQEMARPSPLEVQRTWSNDYAPGPGGKDQSKGFLSKFMRKRHEHSQPPPEDHVLESPTSPGGFRLFSKPGANGSDSALLQRPASVSVASEDEKSTYPVRRGTNISRRYMFVTPDCWNYRLVDVTEVDTAASLRSLICVELGIADSEYAQIFVTEPGQTDHENPLSDNMLLAVRSRTDNSGSLKLYVQSPTLSAVRGPSAQSAGLGVSLGQKGEGPLRGAPMVKSNSSGGIDRNGYPLNPSPGADQTVTDPVLLQKQAEEYRRQTEAKHKAFLETRRAQKEQSSTYSGGGIRGSTVIDFDSPRLSPFEDKKVENLVPVRRPPTAPAESTTLTKVNSLRAKGSGSRSSLDALKRISDPIAEEDMDRGKKKTSGSPAIASGGIGAALANVGKMAGAPAALSSQGMQQDRNRAMSGGSPRPDLTRGKGNMLFRVPNYEEGFGEPYQDNRPRNLALDNARRFGPSPNVSPSSETAPRPVLQTRKSYGPDLEFKETNVSFAPSPHPMKDENSDDDSDDGLFAIPLANKSMSKSDGQMVGGKDQRPALTVDTDHNTGKNVRFKSPSSSSGVSLNQNPGDESATTSGEAYERSLSDGSFSGSAQSPDDRMSRRDSFISDIWANRPAVENVVHHLDEFFPGVDLDKPYLEEMGDNNSPMKSADHDALDNFQNASTGGITFGTAGLDLEFNRKSDSDTLGSDESTLKAKDRDKVASVAQRQVGKATGGISRMKSIREVAQKRNDIGRGPSVAARVEQANAGSIVRRKSTKMFGGKIVQIRPKPGNRLSTLDPIPQEEVPTDDTPKRQATFKIIRGQLIGKGTYGRVYLGMNATTGEFLAVKQVEVNQKVASHDKDRIKEMVAALDQEIDTMQHLEHPNIVQYLGCERKEYSISIYLEYIPGGSIGSCLRKHGKFEESVVRSLTRQTLEGLAYLHHEGILHRDLKADNILLDLDGSCKISDFGISKKSDNIYGNDVTNSMQGSVFWMAPEVVRSQGQGYSAKVDIWSLGCVVLEMFAGKRPWSREEAIGAIFKLGSLSQAPPIPEDVQSTATVDGLNFMYDCFQVNPTDRPTADTLLRHSTFCVPDPYYNFYDTTLAAKLRNVDGTGLGG
>XP_018004343_Phialophora_attinorum
MDNQHQPYIPPPPPLGQQNSGNTLHLPPPPPRSYPQQNASNLPPPPPGPHPSSLPPGTVYGVPNSFQNNWARAGTLPPPPPLNQNASYNANRQQAMNVPPPPPQQQRQYSQSDQPFVSATFIPTGGGSFGPGVGIPSFDDFSTFAYYDVPMTTEPSTRKPTEQRYSDGTYNPHSYSYPNPAQPNPDIANRENRAASASSKMPPAYPSAKRDFSEPVSPGPPTATLINPQIENAKDNATRARAQSATTGSSVSSALAAQWPIEKVLQWLAANNFSPDWQEAFRQLKMDGVDFLDLGKAANGRGNLGMMHSRVYPRLARVCSESKTGWDQSREREEGKRLRKLISRIGDDGPPSAGSGHRRRESGLISASTEGTVEDSPHLSQSDFAQPGSATSFGPRGSQGRSSTLPVMPRAPSSTSTPVDGRGDYTRGILSNVGVGRGRHSPQMSGDASNNGLPAPKFEASPSSSPGLGQAVPAKGPGDPQRPQHAKTLSTDSTAKNNRSALGFTGPSMSDTQIPTERFYEQQTRRDGHDMPRPGMLDTSRTYSNEQVPVSAKEGGKGFLSKFMRKNRHERDQDVDHPLESPTSPGLRSIFSKPAANNSDSALAQRPLSTAASESAVPTLRERRPTWAARKYIFVTPDNWNYRLIDVTMVTSAESLKKLICEELAVSLGDTVTFHLTEPGQTDHDYACSDEILMSAHSRSDSTANVRIFVATPNFPASPNRANGLGMSFSQRNQGGTAMLKSASATGAHTYNRTPSPDSLRRAQEEYRKQTEAKQRAYLQSRLERKEQSKTNVHDFDSPRASPFEEKKTDSFVPVRRAPTAPSESSTLTKVNSLRMARGGSGTRNSLEALKRNRDSIVEEDARNKDGRSSPGIGAALAGMGRMAGSPGMFKGEEDVGPGFAPKFRLQPAPRRQNTYGQSPDISPATENFQRPALHSRKSYGPDFEFQETNVTFANSPHPPPQVTDDGSDDSDDGLFAIPLTNKSLPAGEKPTLKLDTDQTHAPKPKVAFRTPQSSGGVSLGRNSADGNGSAGEERSYSDGSFSESASASASAYSPGGGLGRRNSFLHSDIWASRPTVENVVENLDEFFPGVDLDKPFMEEAGKGQTPVETTPSLRTRVTFGSDDLNIDFSKQRRNESDTLGSDESTLKARDQQTVTSIAQRQLGKSGGLGRMKSIREVAQRRNVDGVQRASSIARPGPAVEPVAAQASGLQRRKSTKLWGANIQMIKPKAGARLSTLDPIPQEDVPKEDQPPKRSTTFKILRGQLIGKGTYGRVYLGMNATTGDFLAVKQVEVNQKVSGGDKDRIKEMVAALDIEIETMKDLEHPNIVQYLGCDRREFSISIYLEYISGGSVGSCLRKHGKFEESVVRSLTRQTLEGLAYLHEEGILHRDLKADNILLDTDGTCKITDFGISKKSDNIYGNDVTNSMQGSVFWMAPEVVRSQGQGYSAKIDIWSLGCVVLEMFAGKRPWSREEAIGAIFKLGNLNQAPPIPDDVRDSASTEGLNFMFNCFEIIPEDRPTAATLLNNSDFCIPDPHYDFMNTELAAKLRSAVLGKRYIIDGILQQRSAAGRLWCVYRAKLEGKNFILKDILPGDFDDITQLQKLVEHSPHVRTAVDSIPARQIFVFPYLKHVLHHVRTIALDQPARKAIIRDALTGLADLHDQNILHTDIKPTNVVMNAFTRPDGKPGCCDVQITDLEGAVVLPPNAKGLGHLLSGNKFWRSPRPGPEAIFVWTGRMIFTPKDAIHASPKHLGEDDQILHRHLSYFAADTKDFEGFAASYGGDDNPCVLRFKQLLCYFNEIQPRYPFVGWQQVDAQFRDLVCRMTYMDPSRRITAREALGHPWLKAA
>NP_593005_Schizosaccharomyces_pombe
MAADIGSQSSGSLEERFEQSLHLQNVDKQDWSLNSVLQFLKLYKFNKEWEDVFIKSRIEMDLFINLADQSKAEEFAFKNKLSKESAIQLSSCIRKTLLAPSSTRVPSKNSSYETLTYSAKDSSDDVFTETNSGFRSSNQNSSLKSFQSVPDSNVNVFGGFGGSVVDNNELLSTGKNSHQTTSLNLEGSPINLHAYKGTVTSIINDDSRNINKKTLSKQPVSEHKEKQTSFLRRFRVPGFSRDKDKTKDCPSSNSNPFHLASSNVKTLDASLDQGEWVPRIHRLESQIGLISKKKSFVLATMDDMKFTVVDITNVQNATQLRKLIAKSMYLDISIDQFDLFLTEVGGAQYIEILDDRKLDIARLYSDEFGTIKFFVKPSQNEESGMDSDTYLSFGTKSSSTYKADDDSIYHRKEDFKKQPSYPVLTSDFEITDAGPNLSLSGHQPDNKYYKGFSSAPNLAVVPELPSRRFRGFEKIRGAKGEMATKILDATEAQSEKNKFTVCRPHKKVTLKMPLNSGSSAPQSPSSNTSASVLTRNFVAHRDPPPPPTETSSLRRKNTLTRRPSIRHARSSPYIDTGHNEASKFSHTSFDPKASSKSSNSLKESVEALSEIPFEDAPALDESDLSGDPFWAIQPKQSSSQVPKENHHNIQSKLSINTEAATDLKANELSSPKTPEYCRGDDRSISLSPLSYRLRKSKHIRESPPSSKVINSGNWEVRPSADDLYEDVDRFFPRYDLDKVLVVDQSRMVSSPSKVSIRPKMKSVRLLAREASEARKEIRHNARRNKSGNLLRRSSTKLWGSRIVELKPDTTITSGSVVSQNATFKWMKGELIGNGTYGKVFLAMNINTGELIAVKQVEIPQTINGRHDQLRKDIVDSINAEISMIADLDHLNIVQYLGFEKTETDISIFLEYVSGGSIGRCLRNYGPFEEQLVRFVSRQVLYGLSYLHSKGIIHRDLKADNLLIDFDGVCKISDFGISKHSDNVYDNDANLSMQGSIFWMAPEVIHNDHQGYSAKVDVWSLGCVVLEMLAGRRPWSTDEAIQAMFKLGTEKKAPPIPSELVSQVSPEAIQFLNACFTVNADVRPTAEELLNHPFMKCDEEFNFKDTNLYDMLCKRKS
```
