## Supplementary material for "Coding Sequence Insertions in Fungal Genomes are Intrinsically Disordered and can Impart Functionally-Important Properties on the Host Protein": fasta protein sequences: XP_716986.1_blasthits_fa.txt

```
>XP_716986_Candida_albicans
MYRYNKVLDATLIALVSFHLVISPFTKVEESFNIQAIHDILKFGIFPLETIDNYDHKQFPGVVPRTFLGSLVVAGLAKPILLLSSAFGFEIEGYELQKLVRAVLGLVNVLMLIRLRDSINKITFSDKKSKRKGLIGFWYTTLLLSQFHLLYYSSRTLPNFIALPLVNFSLSKIIQGDLSGLTWLAFTGIVFRLEVGLFGLIIAIVSSLGFGQSNIFGNIIYLAMGTLLGGFTSFCIDSYFWGRPLIPEIDSFIFNIVQGKSTEWGTEPWDTYFKKYLFQLFRPPVILMLAIPGLINDPANDGTKFGDKKSVPHPARYSLRILFISSILFIAAMSFQPHKEWRFIVYTIPIFTLQAANGVTNICQKWGLSVLNKVLIFIIGANVIISSLLSLHMGYISSFNYPGGDALQFTNNYILENYKNETVSVHMDVPACMTGITRFGELDGKFASYDKSEQDFDITNYDIIITHNEVPNWELLHSSRVFDGISLRMFIQIFMAQRKDRSTIFNITKLILSEFAQGEFGTVHDMLRSTITTVEYLNVYKNVNKNPHMVQGVPETKIIDQEIDPEEIRQDVNEQIDKFESAVL
>XP_002421477_Candida_dubliniensis
MYRFNKVLDASLIALVSFHLFISPFTKVEESFNIQAIHDILRFGVFPLETIDNYDHKQFPGVVPRTFLGSLVVAGLTKPILLLSSALGFEIEGYELQKLVRAVLGLINVLMLIQLRDSINKITLRDKKSKRKGVIGFWYMILLLSQFHLLYYSSRTLPNFIALPLVNFSLSKIIQGDLSGLTWLAFTGIVFRLEVGLFGLIIAIVSSLVFGQSNIFGNIIYLAMGTLLGGFTSFCIDSYFWGRPLIPEVDSFIFNIIQGKSSEWGTEPWDTYFKKYLFQLFRPPVILMLAIPGLVNDPANDGTKFGDKKSVPHPARYSLRILFVSCILLIVAMSFQPHKEWRFIVYTIPIFTLQAANGVTNICQKWGLSVLNKVLVFIIAANVIISCILSLQMGYISSFNYPGGDALQFTNNYILENYKNETVSVHMDVPACMTGITRFGELDSKLAIYDKSEQDFDITNYDIIITHNEVPNWELLHSSRAFDGISLRMFVQILMAQRKDKMTIFNITKLILSEFVQGEFGTVHDMLRSTITTVEYLNVYKNSNRNPHVISGVPETEIVDQEIDPEEIRQDVNEQIDKFESAVL
>XP_002550916_Candida_tropicalis
MYRHYRLLDSALIALISFHLVLSPFTKVEESFNIQAIHDILKFGVFPIEVIDNYDHKQFPGVVPRTFIGSLAIAGFTKPFMVLASVFGFELTGYDLQKLVRALLGLANALMLIKLRDSLNKVTFRDKKSKVKGMIGFWYSILLLSQFHLMYYSSRTLPNFIALPLVNFAFSKMIVGDISGLTWLAFTGVVFRLEVGVLAVIIALVSSIVFGQSNVFVNFVYLTMGTIMGAVASGCVDSYFWGRILVPEVESFVFNIVNGKSSEWGVEPWGAYFQKYLFQLFRPPVILMLALPGLVGDPADDGTNLGDKNVVSHPARYSLHILFTSSILFIAAMSFQPHKEWRFIIYTVPIFTLQAANGVTNIFQKWSLNFANRLLGMIIVATIVVSSILSLQMGYISSFNYPGGDALTFTNNYVLEHYKDTPISIHMDVPACMTGVTRFGELTNSSVAIYDKTEEGFDINNYDIVITHNELKGWEQLYTAKAFERISLDIFIQLLNAQKKDNTVVSNIIKTIITELATGELTTLHSIIRSTVVISDYLHVYKNVNVNAKIVTEESPKAVLAEELNPDEIREEVNDQINEIESVILNE
>XP_003871240_Candida_orthopsilosis
MPRHEFSKTKTRISILTVLSIDSSMKRFNKLLDAALIALVTYHLVISPYTKVEESFNIQAIHDILNYGAFCTETIEKYDHKQFPGAVPRSFIGSLVLALLAKPVIFISSIFGKDLLQGEQTQLQTIVRGILGLTNALSLIRLRDQLNKVTFRDKKSNIKGFTGFWYSVLLLSQFHLIYYSSRTLPNFIALPLVNFGLSKLIVGDLSGLTWLAMTGVVFRMEVGVFAVVIAVVSSLVYGQSNIVANIVLLFAGGLFGTLTTLFIDSYFWGKPLVPELSSFIFNIVDGNAAEWGVEPWGAYFNKYLFKLFRPPVVLILSVIGFLNDPADDGVAITDTKAVRHPARNSLRILYTSSIIFIAIMSFQPHKEWRFIIYTIPIFTLQAANGLSNISIKWSLSFSNKLLTLIISFLVLVSALLSLQMGYISSFNYPGGEALEFANYYVSEHYSGRNVTLHIDVPACMTGITRFGELHREGVKYDKSETDVDYDTFDLVITRDLVHGWKLLHKAKIFKNLDLTTILKLIETQKADRSTLFVLLKIMVDEFFNGSNQTLKSLLQSTIALEDYIYVYEQPIKSEESVQEGIR
>XP_001523797_Lodderomyces_elongisporus
MYRYNKVLDAALVALMAYHLVISPYTKVEESFNIQAIHDILNYGILPENLQSFDHKQFPGVVPRTFIGSLILSALTKPLVVLLSVFGIDLLNGDQSNLQLLVRGILGLVNVFMLIRLRDAINRVTFRDKKSQTKGLIGFWYMILLASQFHLNYYSSRTLPNFIALPFVNYAFSKLIVGDLSGLTWLAFTGIIFRLEVGLLGAIIAVVSSLVFGQSNIVANIVLLSAGTLFGGVASFAVDSYFWDRAVLPELSAFIFNVVEGESVKWGTEPWGAYFTKYLLQIFRPPVILILAVPGLIGDPAESEKITKNDQAESVGESESESELEPKPKSKPKLESKPTPKFIRHPAEYSLKILFVSSILFIIAMSFQPHKEWRFITYTIPIFTLQAANGLSNISMKWSLGFATKLLTVIITFMVLFSSILSIFLGYVSSFNYPGGEALAFANDYIKQAYPETNALVYLTVPACMTGVTRFQELHAATTHYSKEAESKVNLGDYDIIIVDEKQNEGEEWELLHTSKIFQGVSVQVFYKLMIAQKFDSSTIPRLVRLIIEDFLSGTNESLLTLLRSTIKLEDYLYVYAKKKKEK
>XP_007377623_Spathaspora_passalidarum
MNKYYRTLDAILFLVLSYHLVLAPFTKVEESFNIQAIHDILNYGVFPQETVLSNYDHVEFPGVVPRTFIGSLFVAGVTKVFLLFNSLFGIEYFQGTQLELQKLVRAIVGISNVFSLIYLRESLNKVNFRDKKKNNKGVIGFWYTVLLISQYHLLYYSSRTLPNFLALPLVNYSVGKLITGDLSGLTWLAFTGIIFRLEVGVFAGIIAVVSAFFGQSDLIHSFIYLAAGAIIGGLLSAVVDSYFWGRVLIPELDAFVFNVVQGKSVNWGVEPFGAYFKKYLWQLFRPPIILLLTIPGLIGDPTDEGVVTAEKDKKVVPHPARYSLRILFISSVLYILAMSFQPHKEWRFIVYVVPIFTLQAANGLTNVSTKWSASLLNKILLLLMVGTIALSTIISLQIGYISSYNYPGGYALQYTNDYILHHNLTDVSVHIDVPACMTGVTRFGELHNVGVAYNKTEDLTPEQLTQFDLIITHHNKLTEPWKHLQTIDSFIGVNVNTLSKILSDREKLVQLLKTVASEVTIGKANTWLDLLRSTVVTGDYLHVYVNEKETSK
>XP_043047011_Scheffersomyces_spartinae
MYRWSKALEALLILVVGYHLAIAPYTKVEESFTIQAAHDVMTYGVYPQTVIEDNYDHVNFPGVVPRTFVGSLVLGYIAKAIMGLFTVLGIDLSRMSDSQIIGQYIVRGTLGIINVLSLISIKDAINSVTFKDRSKSGGGAKRKGVVGFFYLLILSSLFHLLFYSSRTLPNFVALPLVNHSISKLIVGDITGFTWLGLTAVIFRLEVGVFGFIIAITSSLGFGQSNVFINLMLLAIGSLAGLFASGFVDSYFWGYWVIPEFSAMYFNVLQGKSSEWGVEPFWSYFTVHLPKLFKLILIPLLLKGFASDPADDGSTGSNAANDPAVVVVPHPARHGLRILFTSSLLYVIAMSFQPHKEWRFIIYVIPIFALQAANGAYEISHMFSKGIVFKLWILITILSLLGGVVVSLFMGYVSSFNYPGGEAIEYVNHYVLNDKKDVTVHLDVATCMTGFTRFTELKQDDGDVIVTYDKTEDPHQLMEKWNDFDLLVLSVTPDSDNWQLVHSITKYTRFNTLPVIFMIQELIHDKHYLPLLIMTMIDEAIEGRFDEFKRLLNSFIMTNNYLGVYKRIGNKITDIGSEVESQVVDEKNQQESNIDVEDVLSDINQEIDAIEAMT
>XP_001383623_Scheffersomyces_stipitis
MSHDNRLCCRYISVEADRSATSGNYSPARAIRWGNFQSISVLNFHYFHIQFLFDNFFFGNLLHTARMYKFYWLLDAAVVAAIGFYLVLAPYTKVEESFNLQAVHDILNYGPLPSQTITDNYDHIKFPGVVPRTFVGSLILAAIVNSVNSFSRSILAVDLLAPEKSQSNLQLLVRAILGLANAFGFYKIRESINRVTITDKKSKTKGVIGFWFTVLLLTQFHILFYSTRTLPNFIALPFVSIGLSRLIEGDIVGYAWLAFTGIVFRLEVGLFAVIIAIVSSLGFGQSSIFVNGLSLFTGTSLGGLISLGVDSHFWGRLVVPEIESFVFNVVEGKASEWGVEPWSAYFGKYLFQLFRPPVILLLVLPGLSSDPADDGVTFVDQAQKKKVAHPARHSLRILFVSSVLYIAAMSFQPHKEWRFIIYTIPILTLQAANGLTGISRKWSLGLTSKLLLLIIIALSFLASLLSLLSGYVSHFNYPGGEALAFVNEYVQPLSSEEVFVHLDVPACMTGVSRFGQIHSDLITYDKTEDATELSEIWSQIDILVTGVSPAEIDKNFWELLHSTKAFYSMSVQPIIQLLQRQQTDKTAVRSFAVTVGKEAIRGDFSTIHTFVRSLLLTTDYIFVYKRVQPDPKSSNIEEVPSAIEDIANGTGTIAGVSSEANEELASESIEVSEVEELEVVEEILEPSLEIVDPENTIETEQDSTIEEVSGA
>XP_020065716_Suhomyces_tanzawaensis
MLKYNVYLDAALLAVIGYHLSIAPFTKVEESFNIQAIHDILNYGVFPQEAILDNYDHINFPGVVPRSFEGSLILAGAAKYINWLTKLVGYNLLHERTQENLAGLVRGLLGLFNAYGLIRIRNSVNKINVRGKGQTKGTIGFWYLVLLLSQFHLLFYSSRTLPNFIALPGVLLGLSKILEGDTTGLTWLAFIGIIFRLEVGVFAVIIAFVSSLIYGQSNLILNVIFLAVGTLLGGFLSFAIDSYFWNQKLLPELSSFFFNIVDGKSAQWGVLPWSTYFNNYLWQLFRPPIILLLALPGLINDPASDETREKIATDDGKFLENQSPAKNSLRILFVSSLLYIAAMSFQPHKEWRFIVYVVPIFTLQAANGLAGITDKWSFSLSSKIFTLLTVFGIFVSAILSLLMGYVSSYNYPGGQALTFVNSFIDSTYANSSVVVHLDTASCMTGINRFGQIHDEYVTYDKTEGREELSNIWNDIQILVKENPIPEIGTSDGAVLVFEKKNWEIIHTVPTYRALQVGPIISLVRRLSDSDELFKFVFSVIEELKEGESKTLKNILRSLVVTQDYLYVYNRLAKDENLVIESGDMYKDQAQVGFEEGKTHEIEAEAIKEAVNAEIDHLEEN
>XP_020079373_Hyphopichia_burtonii
MKSKYLSEKVLDFLLISAIAYHLIISPYTKVEESFNIQAVHDMLNYGVFPQEIVRENYDHMEFPGVVPRTFIGSLFLSGAVKFFDILSSFFGKSLITNDGISQLDVQMLVRGILGLTNACSFIEIRNTVNRVCIDVGNFKARARIGFWFILLLLSQFHILYYSSRTLPNFIALPLTNHAVSKLLAGEMTGYAWLSFTAIVFRLEVGLFGVIIALVSSLIYLQSNFWHNTLMLVVGTVTGLIATGLIDSYFWGYWLIPELVSFKFNILFGKSTEWGVEPWSSYFLNYSQQLFKPATILLLLIPYGNYDPFNDGRKIPSNLKRSEHYLLKHPARYSIDILWVSSVLFVAGMSFQPHKEWRFVIYTIPVFLLKAATTLCGWSIKRSKKYIIYSTLLTFFFANLVLGTGLSILMGYVSSFNYPGGDAITSLNKFIHNQNFTEESLVHMDVASCMSGITRFTESHGGLVKYDKTEKELDLLKIWNDIDFRITENSLDSTLKLEGVKNDVVLHNENHWRLIHKAEKFEAVTVLPIIFILQQQGKDSRYLINFAAKIVSEAVERRFDTITNLLNEMIVKTDYLYIYERVGSDDQVYQLIEDYATQDHPQDENLEPEDGLIEDVKLEDLGEDVNEEIDRIETLLG
>XP_015466626_Debaryomyces_fabryi
MYKYNKLLDIILLGIIVYHLLISPYTKVEESFNIQAIHDIINYGVFPQENVSYNYDHNNFPGSVPRTFVGSLVIAGFVKVIQSFTSLVGINKLISKDQSQLDVQILVRCVLGFANGFAFMKIRDSINQIALRDRISKSRGLIGFWFMILLISQFHILYYSSRTLPNFIALPLVSYAISKIIVGDMSGLTWMSFTGIVFRLEIGLFGVIIALVSPIIFGQSDLFLNFVMLFVGTLVGLITTFTIDSYFWGYWLIPELVSFKFNIISGKSAEWGTEPWAAYFNKYIWQIFRPPIILILALPGLMNDPADDKISTASISKVPNKKKIEVTHPAKNSLRILSVSSLLFIIAMSFQPHKEWRFIIYVIPILTLLAANGFSNISIKWSTSIFNKLLILICMAFMLIGILLSAIMGYVSSFNYPGGDALLFVNRYMNESKGQNFFVHMDVASCMSGINRFGEIHNNSAIKYDKTEDEFDLLTVWNDIDILITEVNLNEMDTVHASSKLTYNSNNWKTIYVSDTFKGISIIPIIQLVKEQRANSYTIPALLTQIVDELIHIKFCTLRNLIHSMVITTDYLYVYERVSPDEGLDELIEELKVQIPYRSMENDNFDLKEVDLNDLGENINDEINMLEKEFTA
>XP_002770231_Debaryomyces_hansenii
MYKYNKLLDIILLAIIVYHLLISPYSKVEESFNIQAIHDIINYGVFPQENISYNYDHNNFPGSVPRTFVGSLAIAGIAKVIQSFTSLIGLDNVIFKDQSQLNLQILVRCVLGFANGFAFMKIRDSINQLTLRDRISKRRGLIGFWFMILLISQFHILYYSSRTLPNFIALPLVSHAISKIIVGDMSGLTWLAFTGVVFRLEIGLFGVIIALVSSFVFGQSNISLNLIMLCVGTVVGLITTLTIDSYFWGYWLVPELVSFKFNIISGKSAEWGTEPWAAYFNKYIWQLFRPPIVLILTLPGIMHDPADDKISTASINKTPNEKKIEVTHPAKNSLRILFVSSLLFVVAMSFQPHKEWRFIIYIAPVLTLQAANGFANISIRWSTSVFNKLLVLICLAFMLIGILLSVVMGYISSFNYPGGDALLFVNNYISNNHDKEFLIHMDVASCMSGINRFGEIHNNSAITYDKTEDEFDLLTIWNDIDILITEVNLNEIDALHASSKLTYNPNNWKIIHSSDKYKGISVIPIIQLIKEQRINSYTIPALLTQIADEFIHIKFSTIRNLIQSMVIRSNYLYVYERVSPDEGLDELIEELKDQVSYKSKESDNPDLKEVDLHDLREDVNDEINILEEEFTS
>XP_006685326_Yamadazyma_tenuis
MRSTEAFFKVLVFGVVITYLWIAPYTKVEESFNLQAIHDILNYGIFPSSQIELYDHKSFPGVVPRTFIGSLLISTAAMPIIKGLQFFGINLLEGDQSNLQLLVRLLIGVANVHSFNNLATSVNKIDFQARKNKRPSHIGTCYLLLLLSQFHILFYASRPLPNFIALPFFNFGLSKIVRGNMAGLTWLAFIGIVFRLEIGVLGFIAAIVFSLVFGQSNVFTNLILLAFGTFFGAALSFLVDSHFWGYNVIPELSAFVFNVVEGKSADWGVEPYAAYFKKYIPQLFSPPVVLLLLPLGLLSDPSDDGLVVLDDHKQVIHRPSWNSLRALFISAILFVAVMSIQPHKEWRFIIYIVPALTLVAGYGISSLVDKSLTSWSRRVTVFVMVAFVGVSFISSCSKAYISSFNYPGGEALRLVNQLAVNSNSSKQILIHLDVPTCMTGASRFGELHNQRVVYDKTEDPSELNKIWEHIDFLVTEVRVNDPVWEKAASVQKFSQISLYPVVSLFQQHPTKEKLVKHLANTFVDSFKTMDFSAFKEFVDSAVLKTDYIYIYRRINSEPGEPIAETYSKIEELEEPDMEEVKEQINEQIDELEQ
>XP_001484517_Meyerozyma_guilliermondii
MAKIRILDACVLLVIILFMGMAPYTKVEESFNIQAIHDILNYGFYPYQVVEKNYDHISFPGAVPRSFVGSLVIAAIAKVILFPLSLVGIDLMKTDSLQLTLQMLVRGILGLANGLMLIRFRDQLNQVVFIERKHKRGVTGFWFTLLVLSQFHLLFYSSRTLPNFIALPVVNFAFSKLISGDITGLTWLAFVGVVLRLEVGILGGIIALMSSLGFGNYSFSFCTFLLFSGAFVGLATSFFIDSYFWGRLCVPELEAFFFNVIQGKAAQWGTHPFSAYFTELLWKLFKPPIVLLLLPSGLLSDPADDGTNPFSKKTPSITHPSRNSLRILTLSCLTYVFVMSFQPHKEWRFIIYVVPVFMMLAANALASFQRQASKGFLSKLLVFVLFVGICSSILLSFLMSFVSSFNYPGGDVIQYANHYMLEHPGVAHLDVEPCMTGITKFTEVHSPSVQFDKTEDAKKLLELWDSFSLLVTEKRLSNRVYNESSISFDGSSWTMIYSAKKFEAISMRPLFFLVQQNQKDKSVLPAFLLQVLNELTHGRIDTVKHLLEAMVVRLDYLYVYKRIKPDSQQASSNHLIQESVEQKEKVEETKDLDFDKVGEKLNNEIDDLEGVYTN
>XP_018714218_Metschnikowia_bicuspidata
MSQKYIILADLALAAIVGAHLVLAPYTKVEESFNIQAVHDMLNYGVFPALVLDKFDHKTFPGVVPRTFVGSVAVAALVKVLDLLSVLVTGASFVADGKTGQLHVQMAARAVVAAANVWGFRRLRQSLAAVLPGKPAGPLFYSAMLLAQFHVVFYASRMLPNFVAMPLVNLGLAKLVSGDLRGLTWLAFVGVVFRLEVGVLASIVALVSSLVFGQSNVLQGFSMLAAGSVVGLALTYSADLYFWGSPTFPELQAFVFNVVHGKSAEWGVEPFSAYFTKYIANFFRPPHVLVLAVLGLLRDPARASGKAVAGSGATGPSPARNSLRILAVSALLFVLAMSLQPHKEWRFVIYVVPILTLLAGNGFAHLWYKPSALYAHKLLVLLVMGSTLASLFISSFMAYASSFNYPGGAAIHYVNQLVSEVPAHTQVTVHMDVPACMTGITRFTELHRANIVFDKTETEHALARIWNSVDYLISHRNMDEPHVSDLVIYDASHWIRLHLVPAFVGIDVQGVVRSVQLLVGNPKFRSQVAASAWAELKVGKFTTLAALVDRSIVLRDYLHIYKRTAPDPMPAILELDPEKEELEAEQLLMKEYEEQLANQIDPQDIRESVNEQIDDLEDAVNARHDTDEL
>XP_002615420_Clavispora_lusitaniae
MKLSWILDILLTSVVVGYLLLAPYTKVEESFNMQAIHDILNFGVYPAKVLENFDHKSFPGVVPRSFVGSLFVAAVLKASDVFFSQSVGYSILTNSEFGQLHVQVMARGILATLNILGFSAIRNSIDAIVYKERKTRRGVVGFFFLLLLLSQFHLLFYSSRTLPNFFALPIVSLAFSRLILGDMSGLALMAFAGVVFRLEVGVFASVIALVSSFGFGQSPVTTNFFMLAAGALVGLALTVSVDSYFWGRWLIPELEAFQFNILHGKSVEWGVEPYSAYFANYIPNFFRPPHVLALAIVGLFHDPAHDGSPPKLDKNNNLIITHPARNSIRVLVFSALIFVALISGQPHKEWRFIIYIVPILTLSAAIGLSHLWWKRTASLAHKLLLLFVACSFLLSWSISAFIAFVSSFNYPGGEAISYLDNYLFKNPPQQNITVHMDVPACMTGVTKFTELHDSAITFDKTENKSAVLKLWKDFDYLITTIDMNHPPQDVVLDTTSWELLEAVPAFAGINPVGLITTVSTVVKDSKSRNAFVKSVWKDTKNWEPTTLFNLLKNGVVLRDFMFVYKRVSEDSLPIEEYAPLPEEEKEQNEEPLELKQEPLEEVEPQAIREALNEEIDAVEDILETEFSQEAEQHA
>XP_025339607_Candida_haemuloni
MKFVYFLDLLLVAAVFYHLWAAPYTKVEESFNIQAIHDVVNYGVHPDQLGNYDHKEFPGVVPRTFVGALVIGGIIKAIDYGHTLIKGTPLVVKDGDSQLIVQVVARGVLGLANILGFISLRNALSKVSFVEKGSKIKGAIGVFYTLFLIVQFHVPFYSTRTLPNFIALPIVTYAFSKLVKGDMSGLTWLSFTAVIFRVEIGVFATTISFVSSLGFGQSDLQINSYFLIAGTVVGVFVTVLVDSYFWGEWVWPELESFRFNIINGNAEQWGVEPYGAYFGKYLLNFFRPPHVILLTLLGLLIDPANDGTPTQVTEDNKLVVTHPARNSLRILTISSILYIAFMSKQPHKEWRFIVYIVPVFTLQAANGLANVARKWSNSFAHKLLLFIMLASVGVSVVYTGMMSYASSYNYPGGEAISFLNNYITESKANQSLVVHMDVATCMSGVTRFTQLHSPYVVFDKTEKIEDVSRLWNNFTHLITEVDMDKPNRKASLITYEPKHWKKLKTVHAFSRINFFPFMYTIQHVQRYQALPAELSPSGTADPWDYKTKLQKFLRTTIETHSYLYVYERIEQDAIPVYIDLEAEEKHDDRSVETPIDQPAPVDKDAVKEAINEEIDSFEDAQETS
>XP_024714263_Candida_pseudohaemulonis
MKFVYFLDLLLVAAVFYHLWNAPFSKVEESFNIQAIHDIVNYGVHPDQLKNYDHQIFPGVVPRTFVGSLIIGGIVKAIDYGHTLVKGVPLVVKDGDSQLVVQYVARGVLGLANVFGLLKLRNSINKVAFIEKNAKTRGAIGVFYTLFLIVQFHVPYYSTRTLPNFIALPFVTYAFGKLIEGNLAGLTWLAFTAVIFRVEIGVLAVTISFISSLGFGQSDIQINLYFLVVGTVVGVLVTVLVDSYFWGEWVWPELESFMFNVVNGNSSEWGVEPYGAYFKKYLLNFFRPPHILLLVVLGLLVDPANDGTPTKVTDDNKLIVTHPARNSLRILTISSVLFIAFMSKQPHKEWRFIVYTVPIFTLQAANGLANVTRKWSTLFAHKLLLFIMLASTGVSVVYTLMMSYASSFNYPGGEAITFLNDYIVHSKANENVFVHMDVASCMSGITKFTELHTPNVVFDKTEELEELSRLWNNFTHIITEVDMDKPRKEETLIKYDRTHWKKLKTVNSFTRINFFPFMYTVQHIQRFQALPAELSPAGTAGPREYKDKVLKFLRTTIETRSYLYVYERTQQDAIPVYLNLESDEQAKATEEPPIDQPPPVDADAVKDAINEEIDSFEDAYETAINN
>XP_025337713_Candida_duobushaemulonis
MKFVYFLDLLLAAAVFYHLWNAPYTKVEESFNIQAIHDIVNYGVHPDQLKNYDHQVFPGVVPRTFVGSLLIGGIVKAIDYGHTLIKGVPLVVKEGDSQLVVQYVARGVLGLANVLGLLKLRNSLNKVAFIEKNAKTRGAIGVFYTLFLIVQFHVPYYSTRTLPNFIALPFVTYAFGKLIEGNMAGLTWLAFTAVIFRVEIGVLAVTISFISSLGFGQSDIQINSYFLVVGTVVGVLVTVLVDSYFWGEWVWPELESFMYNVVNGNASEWGVEPYGAYFKKYLLNFFRPPHILLLVVLGLLVDPANDGTPTKVTDDNKLIVTHPARNSLRILTISAILYIAFMSKQPHKEWRFIVYTVPIFTLQAANGLANVTRKWSTSFAHKLLLFIMLASTGVSVVYTLMMSYASSFNYPGGEAVTFLNDYIVNSKANENVLVHMDVASCMSGITKFTELHTPNVVFDKTEELEELSRLWNNFTHMITEVDMDKPRKEETLIKYDRTHWKKLKTVNSFTRINFFPFMYTVQHIQRFQALPAEISPAGTAGPWEYKDKVLKFLRTTIETRSYLYVYERTQQDAIPVYLNLESDEQAKATEEPPIDQPPPVDADAVKDAINEEIDSFEDAYETAQ
>XP_028893118_Candida_auris
MKFVYLLDVLFIAAIAYHLALAPYTKVEESFNIQAIHDIINYGVYPPEQIELYDHKQFPGAVPRTFVGSLLIGGIVKGIDVAYSMLKGKSLAQSEDGNQLVAQYAARGVLGVANFLGLRYLRESLSKVAFCERNSKVKGAIGVFYTLFMLVQFHVPYYATRTLPNFIALPFVTFAFGKLVKGDMSGLTWLSFTACIFRVEIGVFAATISFVSSLIYGQSDIRINTFLLAVGAIVGVMVSVTVDSYFWGEWLWPEFESFRFNILHGKSVEWGVEPYGAYFKKYLLNFFRPPHVLLLAVLGLLVDPANDGTPTEVTEDNKLVVTHPARNSLRVLSLSSILYIAFMSRQPHKEWRFIVYVVPILTLQAANGMANITRKLPVSFAHKLLFFIMLASVGVSIIYTSMMSYASSFNYPGGEAVTFLDNYLLQNRAGDSVLVHMDVASCMSGVTKFTELHASNIQYDKTEEIEEVSRLWNNFTHLITEVDMDKQSTESTLIKYEPNHWKKLKTVESFDHVNFFPFVYTVQHIQQYQALPPEISPTGTSDPWDYVEKLKKFLRNVVVTKDYLYVYERTEKDAIPVYIKLDEDEPVSSPQEVPVSEPAPIDEDAIKDAINEEFDSFEDAHATVLHV
>NP_014427_Saccharomyces_cerevisiae
MRWSVLDTVLLTVISFHLIQAPFTKVEESFNIQAIHDILTYSVFDISQYDHLKFPGVVPRTFVGAVIIAMLSRPYLYLSSLIQTSRPTSIDVQLVVRGIVGLTNGLSFIYLKNCLQDMFDEITEKKKEENEDKDIYIYDSAGTWFLLFLIGSFHLMFYSTRTLPNFVMTLPLTNVALGWVLLGRYNAAIFLSALVAIVFRLEVSALSAGIALFSVIFKKISLFDAIKFGIFGLGLGSAISITVDSYFWQEWCLPEVDGFLFNVVAGYASKWGVEPVTAYFTHYLRMMFMPPTVLLLNYFGYKLAPAKLKIVSLASLFHIIVLSFQPHKEWRFIIYAVPSIMLLGATGAAHLWENMKVKKITNVLCLAILPLSIMTSFFISMAFLYISRMNYPGGEALTSFNDMIVEKNITNATVHISIPPCMTGVTLFGELNYGVYGINYDKTENTTLLQEMWPSFDFLITHEPTASQLPFENKTTNHWELVNTTKMFTGFDPTYIKNFVFQERVNVLSLLKQIIFDKTPTVFLKELTANSIVKSDVFFTYKRIKQDEKTD
>XP_018219898_Saccharomyces_eubayanus
MRWSVLDTVLLAVISFHLIQAPFTKVEESFNIQAIHDILNYSVFDISQYDHLKFPGVVPRTFVGAVIIAMLSRPYLYLSSLIQAAKPSSIDVQLVVRGVVGLTNGISFIYLKNALQDMFDKITQKKKEENENQEIYVYDSAGSWFLLFLIGSFHLMFYSTRTLPNFIMTLPLTNVALGWVLLGRYNAAIFLSAFVAIVFRLEVAALSAGIALFSVIFKKTSLPEAIKFGIFGLGLGSIIGITIDSYFWREWCLPEVDGFLFNVVSGYASKWGVEPVTAYFTHYLRMMFMPPTVLLLNYFGYKLAPANLKIVSLASLFHVVIMSLQPHKEWRFIIYAVPSILLLGATGAAHLWENMKVRKITNVLFLTILPLSILTSFLISMAFLYVSRMNYPGGEALASFNNMIVENNIKNVTVHMSVPPCMTGVTLFGELNRDVYGVIYDKTENATILEDIWPSFDYLITHEPTAAQLPFENTTTHHWELVSSTKMFTGFDPSYITNFVFQENVNVLSLIKQIIFDKTPAVFLKELTTNSIIKSDVFFTYKRAKQNERTN
>XP_033768961_Saccharomyces_paradoxus
MRWSVLDTVLLAVISFHLIQAPFTKVEESFNIQAIHDILTYSVFDISQYDHLKFPGVVPRTFVGAVIIAMLSRPYLYFSSLIQASRPTSIDVQLIVRAIIGLTNGLSFIYLKNCLQDTFDKITRKKKEENEGKDIYIYDSVGSWFILFLISSFHLMFYSTRTLPNFIMTLPLTNVALGWVLLGHYNAAIFLSALVAIVFRLEVSALSAGIALFSVIFKKVTLFDAIKFGIFGLGLGSAISITVDSYFWKEWCLPEVDGFLFNVVAGYASKWGVEPPTAYFTHYLRMMFMPPTVLLLNYFGYKLAPTKLKIVSLASLFHIIVLSFQPHKEWRFIIYAVPSILLLGATGAAHLWENMKIKKVTNVLCLTILPLSVMTSFLISMAFLYISRMNYPGGEALTSFNDMIVEKNITNVTVHVSIPPCMTGVTLFGELNHDVYGVRYDKTENVTLLQEMWPSFDFLITHEPTAAQLPFGNKTADRWELIGTTKMFTGFDPTYITTFVFQERVNVLSLLKQIIFDKTPAVFLKELTTNSIVKSDVFFTYRRIKQNERVD
>XP_003673478_Naumovozyma_castellii
MKWSYLDTLLIVVVSAHLINAPYTKVEESFSIQAIHDILKYGIFDISKYDHLRFSGVVPRSFIGPLIIAALTKPFTSMSHFWNHYMGIKSSTDFETQLLVRCMIGLTNALSLIVLKNSVQKLFEDSLTKEEVEKNNLVQDSNTNYYTTIGSWFVIFVMTSFHLMFYSSRPLPNFVMTLPLTNIVLSLVLLNRFKWAIFLCAFTAIIFRLEVAGLGVGLTLLSIYIKKISLSNAIAYGGFGVSIGAAFSLLIDSYFWKESCVPEVDAFIFNVISGQASKWGTESPIAYFTHYIRMMFIPPTVLLLNYFGFKLAPTNLKIISLAAYFHIFIMSFQPHKEWRFIIYAIPPIMLLGSTAAAYLWENFKVDSFGSMALLGLLPLSPVLSAIFSMTSLYISSLNYPGGEALATFNQYILNQNVTNATVHISVPPCMTGVTLFGQLYEDQYGITYDRTENEQELKQLWPSFDYLITHEPSPEYLPQFDKNKTLSWEIVDSAKMFTGFNMTYVNELFFQEDQNALSLITNTLLKSDAMDYVLDVIDHVLLKTDVFFIYKRIKEDSDMQA
>XP_003672655_Naumovozyma_dairenensis
MVWSYFDSLLIAVISIFLIAAPYTKVEESFSIQAIHDILKYGIFDISKYDHLQFSGAVPRSFIGPLIIAALTKPFTFVSRLYNNHYSSSEIAVTSNLETQLLVRCMVGLTNALSMIYLKNSVKSLFEKKFEKEENEKENGTTRTSNSSFYTTIDTWFNLFVLSSFHLMFYASRTLPNLVITLPLTNIALAWVLSDNYNHAIALLAFTSIIFRLEVAALGVSLTCLSLYFKKISFYDAFKFGVSGLTIGGLLTLLIDSYFWKAWTIPEFDAFIFNVIEGSASKWGTESPLAYFTHYLRMMFIPPTVLFLNYFGFKMAPKNLKIMSMAAYCHILILSLQPHKEWRFIIYSIPPIILLGSTAAAYLWENFEVISVKSYLLMLLLPLSPVISFLFSMVFLYVSRLNYPGGEALTNFNSMIVKDNIKNVTVHISIPPCMTGVTLFGQLEEETYHINYDRTEDYETLKSKWPHFDYLITNEPAPEYLPSFNDQDNSSETWEIVQTTQMFSGINIDYIQELLFKEDQNALSFITNILLHESILEFTQDVMKNVFKTDDVFFTYKRIKSSEGTNSEHVGDIHITN
>XP_003956584_Kazachstania_africana
MKWSYLDTTLFIVISLHLINAPFTKVEESFNIQAIHDILKYGVTDISKYDHLQFPGVVPRTFLGALVTAAFTKFFMIITSFWSGPSDEVNGFETQLLARCIIGLFNGASYLYLKNAIQEVFDKKVKEAEEKEVEVETDFSSVGDWFIVFIISSFHLMFYSTRPLPNFILALPLVNVAMAWTLAGTYNWSIFLVAFTAIIFRLELVAIGSGIALASVYYKKISLVNAIKFGLMGLGIGMGISLTIDSYFWQRWGVPEIDAFIFNVLSAQASNWGTEPIFAYFTHYLLILFLPPTVLLLNYLGFTLAPENFRIITFAAYFHIAVLSMQPHKEWRFIVYAIPPIISMGSITAAYLWENFRVQSLKNAMYLIILPLSPIVSFALSMIFLYISTMNYPGGEALVKFNQYVIENNITNSVVHISVPPCMTGVTLFGEIDSEKFNITYDRTEDFEKLETIWPSFDYLITHESNSTNLPFSLSGFEWELINTTPIFTGVHYTYISGLMSQEQRSIPAILKEYFASDFSEIVSSGREFLDKTITKKDIFFTYKRKETK
>XP_022464039_Kazachstania_naganishii
MHWSYLDTFLLLTVSVHLIRAPYTKVEESFNIQAIHDILEYGILDVSQYDHLNFPGVVPRTFISALVVAAVTKPFVWISSLFGAAPGGIDTQLLVRSTIGMFNVLGFVYLKNALQALMDKDVEKQVEEKGSSSENIYTFSSAGSWFILFIVGSFHLMFYSSRPLPNFIVTLPLVNVALGWVLLGRYRWAIFLLSLTAVIFRSEVGGVTLGVALGALFFKKISFYNTIKFGFMGAVLGMGISLTIDSYFWGVWCVPEVDAFLFNVIGGKAARWGTEPFLAYFTNYLRMLFLPPTVLFLNYLGYKVAPNELKIISLAAYFHIFVMSFQPHKEWRFIVYALPPMFALGATAATYLWENIKVQSLKNVFMLALLPVSAVLSFAFSMLFLNVSSMNYPGGEALVNFNQYVVRNNVSNAVVHISVAPCMTGVTLFGELDLPGYNITYDRSEELDQLQEKWPQFDYLITESSSPSEYESNLGVTSETEWELIQTTQMLTGIDVSYISQYVSNFAEKYGEAQLGSVLLNELKNLPTFALELLSGNTFVDIVKDIYSHTFKKGDVFFTFKKVSK
>XP_449815_Candida_glabrata
MFKWSLLDTALLAVIFYHLAQAPYTKVEESFTLQAIHDILEYGVFDISRYDHLQFPGVVPRSFIGPLIVAVLSKPAIMISSMLNLFTDDTQMHAQLIVRGVIGLVNGLSLIMLKNALQSLFDEIEEKKNKKLEKDGETPANTVTMTSVGSWFLLFCMTSFHMMFYSSRTLPNFVGAFPLSNIALSLALKGNLEWAILLLSGSAVIFRLELGGLAAGLTIFGFIFKKVDIFRALKFGFMGAGIAIGISMSIDSYFWGDWGIPEVDAFIFNVVYGKSAQWGTESPLAYFTNYLRMLFLPPTVLVLNYIGYRAAPKNLKIVTLAGYFHILAMSTQPHKEWRFIIYSVPPIIMLGSAGAAYLWENFKVRTMGNAALLALLPLSVAIGGVVSYIFCYISTMNYPGGEALAMFNDYVMANNVTNSTVFITVPPCMTGVSLFGQLDFDKYGITYDRTEDSKSVQNKWDSYDYMITHESLDIGKSFGIEDPSASKWELIGKSKIFAGVNPAPLTDYIFKEGNNVFSLVKDVIMRESPYDFMFAMLDNCLIRQDLFFIHKRIRNDADENLQ
>XP_004181463_Tetrapisispora_blattae
MQVGYFDSILIAVIIFHQVQAPFTKVEESFSIQAIHDILKYGISDISQYDHLQFPGVVPRSFFGPLVIAFLTKPFVLISDWYRNYSINPYTSLDTQMLARSMIGMLNGLSILYLKNCVQGMFDRVAELREEQEKKNREETRSVVSRPPDTDMTTVGSWFVVFCTVSFHLMFYFSRPLPNFVVTFSLTNVCIAWTLMGDYHWAILLGGFTAAVCRLEVVGLIAGIALASVFLKQISLVRAVQYGVFGGCLGLSISFAIDSHFWGQRCIPELDAFIFNVIEGKSIQWGSEPFLSYFTRYLRMIFLPPTVLLLNYLGFKIGPTNLHIVGFASYFHILFMSFQPHKEWRFIVYSLPGIILLGSTGTAYLWENVNAQGTFRTLLTLLLPLSALFSFLISIVFSIISQMNYPGGDALAKLNQYFIDNNIRNTTVHLSVPACMTGVSLFGQLDYDGFGIIYDKTEKPEQLIELWPSFEYLIMSEPSSDLFPAELNDTGNWEIINTTTTFSYVDSSFLMKILFTENKNIFRTIKDVVDSEVSWHDIIHKTFVSSEILYTYKKAATA
>XP_003688191_Tetrapisispora_phaffii
MRWSVADSAVIAVVSFYLIQAPFTKVEESFSIQAIYDILKYGVVDISQYNHFSFPGAVPRSFVGPLIIACLSKPLVLVSEYISRTSKPITDFDTQLLVRCVIGLTNAISLIYLKNSAIRCLELDKERLQEEDRKRKEESRSLKSRVPEVNLYTVGNWFLAFTISSFHLMFYSSRPLPNFIMAFPLTNIVFSWILLGEYRYAIALCAIVATVFRIEVAALGIGLTLFSLTFKKITVFNALKFGIIGTLTGITISLVIDSYFWHGYCVPEIDAFIFNVVEGQASKWGVESPLAYFTHYLRLIYIPPTILLLCILGYSVAPSPLRITFLTSLFHILALSLQPHKEWRFIVYSLPMITLAGSVAAAYLWENINMNTTFKMGLISLLPLSPIISGTASLIFLFISKLNYPGGNALVQFNEMIVNNNITNVTVHMCVPAKMTGITLFGELNPDVYGVVYDASEDTQILREKWSSFDYLISAEPEASYLPFEKKPENNWELINTASMFGGINTEFLVDFFVSGNQTAYSICKDMLFNGSVTDNLNNFLDSAVRHDNVLFIYKRIGYDIEEEDKGTN
>XP_001646626_Vanderwaltozyma_polyspora
MSWSYIDSVVIVAISFYLIQAPYTKVEESFSIQAIHDILTYGIFDLSKYDHFKFPGAVQRSFVGPLIIAYLTKPFVFVSTIANGGTKPPTDFETQLLVRCIIGLTNAIALVYLKSCAEAMFRDKEEEDSKQRRTTVYISNSLGVWFIVFISTGFHLMYYSSRPLPNFILTLPLTNVVISWILLGNYKWAISLCAFVSVIFRSEVGAMGVGLALFSIIYRKVSLFNAAKFGSMGFFIGIGISLYVDSYFWKEWCVPEIDSFIFNVINGQASKWGTEPYFAYLTHYLRMLYLPPTILFLNLLGFKLAPDILKVIILSAYFHILALSIQPHKEWRFIIYAIPPITLSGSVAAAYLWENISITSIPKLIFMTLLPLSPVLSFFVSVMFLFVSKMNYPGGEALATFNSMIINNNITNVSVHLSVPACMTGVTLFGELDKSVYGVTYDKSETVQELEELWPSFDYLITTEKSPSMFVFNKTEEHWELVETTTMFGGIDLKFIINTFSREGLYLADLLKEWFINKDNSKNFSAFMANMIKYDDFLYTYKRVPLKDQNNKIES
>XP_003679296_Torulaspora_delbrueckii
MVWSYLDTVLIVVISAYLFQAPFTKVEESFSIQAIHDILNYGVWNIEKYDHFQFPGAVPRSFVGPLIIAGLTKPFAAISSIFGGNAKASTQFEFQILSRCMIGLTNALSLIYLKNCAQNMFDLSAKKREEDEENRRKQGTSVKIREPEANLSTVGTWFLVFVMTGFHLVFYSSRPLPNFVVTLPLTNVAIAWILSSNYDWAIFLSAFTAVVFRLEVAALASGLALMSVIYRKISLLRAVKFGLMGLFIGMGISLSVDSYFWGAWCVPEVDAFVFNVIKGNASKWGAESPFAYLTHYLRMLFIPPTVLLLNLLGFKMAPTNLKIISLSAYFHILVMSLQPHKEWRFIVYSLPPIILLGSTAGAYIWENIKITSVKNLLLVSIVPFSPLLSLVLSLAFLYVSSMNYPGGEALTQFNDLILSNNITNSTVHLTVPVCMTGATLFGQLDHDVYGIKYDRTENTTELEALWPDFDYLIAPEPEASLLPFSNTPADKWEVIQTSSVFSGINGSVINRFWSQEDKNVIALLKDCITSKNSLATQISDLFNDLIMREPIFFTYRRVNDE
>XP_037142528_Zygotorulaspora_mrakii
MRFSYLDSAFLAVAIIYLYRAPFTKVEESFTIQAIHDILNYGIWNLQPYDHFVFPGAVPRTFVGPLIISTIARPFVSILSLIEGRNWSTQFQTQILVRSIIALLNALSLIYLKNSAQALLEITAKEEQIKQDEKRGGALRKPEVLLYTVGTWFSLFIMTGFHMMYYLSRPLPNFVMTLPLTNVAISWILQDNYQWAIFLASFTAVIFRLEVLAFCAGMALFSVVYRKISFFKAVKFGILGFGIGMGITLFIDSYFWQYWCMPEVDSFIFNVVHGNSSKWGVEPFFAYFTHYLRMLFIPPTILLLNLLGFKLAPTNMRIITLGSFFHILVLSFQPHKEWRFIVYAIPSIILLGSVAAAYVWENIEIKSIRNFLLVSLVPLSPLFSAIFSFCFLYISSMNYPGGEALSNFNLMIINQNITNVTVHLDVPICMTGATLFGELNQDVYAVSYDRTEDPETLKKLWPSFDYVITAQPSSQNFPFENATTDNWELLQTAQTYVGLDMGFLNEEIFQKESNLFTLMKDCFTSDVSIIDQAFNLLDRIILRGNVFFTYERKSRE
>XP_002496792_Zygosaccharomyces_rouxii
MGWSYLDYGVILLISIYLRKAPFTKVEESFSIQAVHDILNYGILDISRYDHLQFPGVVPRSFIGPLIIAALTKPFTYASSIFSANSPTQFEWQLLTRAIIGLTNWLGLMYLKNCGEHALETQRLEEQEEDKKNKEEGRPVAIRRPDVNLISMGSWFTVNVLSQFHLIFYSSRPLPNFVLTLPLTNVALGWVLLGNYKQSVFLLAFTAIIFRLEVAALCAGVALLSIFYKKLNWFNAIKFGLMGGIIGMGLTLTVDSYFWRDWCIPEVDAFIFNVIRGKSAEWGIESPAGYFTHYLRTMFVPPTILLMGVIGFRNAPKNIRIVSLAAFFHIFVLSFQPHKEWRFIIYSIPPIILLGSTAAAYIWENLTVKKAFHALIIAVVGISPLISLATSFAFLHVSSMNYPGGQALTDFNEMIIANNITNVTVHMNVPVCMTGVTRFGELDFDKYGIIYDKTEDLNELKEKWNTFDYLIDQEGTAASIPFEKHPEKNWEQVSSAQIFIGLDPSVFNGVLKENETPFDFIYRLIKANVNLFSFFSDLIDSAFLRDDIFYTYRRISHDEDHAESQ
>XP_003645035_Eremothecium_cymbalariae
MRQSLLNFTLILVVVIGHLILSPYTKVEESFTIQAIHDILKYGILDISKYDHIKFSGVVPRTFVGPLIIALLTKPFSWIMEMLLWIMKGDSLDGMNWLLQYISRGIIGLLNALALNILNETASRVLLETQQTNSKTNIKTWTSRNWFVLFLVTQFHMMYYASRPLPNFVVTLPLSNIGLSWALEESYEAAIALLSFTAIVFRLELGVLCFGIAFWSYVYKKVTIKNIAKFGLIGLGIGIMLSSIIDSYFWQTCCVPEISAFVFNVIDGQSSNWGTEPFMAYISTYLPKIFLLPTFLLFGGLGFKVAPRSFRIILLASILHIFGLSLQPHKEWRFIIYTIPSITLLCSTGVASLNSKFDLQSIQNSLVSSMLLISVVIPLAASLGFSFVSSMNYPGGEALASFNDYVLCNNISNATVHLDVPTCMSGATLFGQLPEKFNITYDKTEDYTLESMWPSFDYAIMLNSAPEPLLVSTSCSWELLRSSEDLNAEQALVSTIDTSLRSAIRAIYEFQFKRLFSLMRIVAKKFLHNGDWYIYKQTCHNPNPQHIDK
>NP_982584_Eremothecium_gossypii
MILLLDGAELILLAVLTHLAYSPYTKVEESFTIQAVHDILKYGISGISEYDHQAFPGAVPRTFVGALIIAGILKPLSWLFGLQGGNEVSSITGIAMQKWARAIVGCLNVLALFRMKRVVERKLTANDEPKKRNPLRHTGYWFVVFLSAQFHLMFYASRPLPNFVVCLPLAVTALSLAIEERYCFSIGLLSFTAVVFRLELGAMCIGLALAALVARKVSVMEIIRFGIIGSGVGLGLSATIDSYFWGRSCVPEMDAFVFNVIGGQSAKWGTEPLLAYFTRYLPRLFFPPMVTVFCIAGVRIASTPFRIVFAASLIHIMLLSLQPHKEWRFIIYSVPAITLLGSMGAAYLFSLANWRQANGFSMRILILISPLLMLMHSVLMSYISSMNYPGGYALSAFNKYVLDNNISNATVHLDVFTCMTGATLFGQLPDSYGIIYDKTEGDELLDAWSSFDYVITTDPNSSLPPVTGYKWERIQTTEAFDRFDLKTIPEIINSEVAKGFPILKDAILSADLQPVKAAFTDVIRCRDSVYTYKRVEN
>XP_452583_Kluyveromyces_lactis
MDGIFDLTTVLTCAVSLHLWYSPYTKVEESFTLQAVHDILTYGVFDVSNYDHVTFAGAVPRSFVGPLILSALTYPFNLTISKDPFRTQMLVRFLIGLTNTVALNRFIVAAKKALTKDQEQKSGKEETTSTTKYTISASDLTNWFGLFTATQFHLMFYSSRPLPNFVMALPLSLLGLSWALEENYRWSIILLSFTAIVFRLEIAVLAVGVALGAFFYEKISLTSIVRTGFIGAGAGIFLSIQVDSYFWNRLTVPEIEAFIFNVVHGESSKWGTQPFFAYLTGYLPMMFIPPTALLLNHLGFKIGPNSFRVVGIAAYFHVLVMSLQPHKEWRFIIYSNPPITLLGATAAAYLFKNIDNKSVTGVAVRFVLLLTPLLSLFISIAFSYISTMNYPGGVALENFNEIIKSQNITDAVVHLDVPVCMTGATLFGQLDDSWNITYDKTEDGTLSSKWPSFNYLITPIDNSSLIPTEDGNRWELISKSQGFGGINTEYLVKTFTEQYANGLDLYVTWERSRDFTFIKEIFDNALAMKDVFYTYQKVPIL
>XP_022677812_Kluyveromyces_marxianus
MDSILDLTAALTCAVSLHLWYSPYTKVEESFTIQAVHDILKYGIFDISKYDHVTFPGAVPRSFVGPLILSLFTYPFNLTISNDPYRTQMLVRFLIGLTNTVALNRFAVAAKRALTNEQQAKANEKNDPMNKISTFDLSSWFGLFTVTQFHLMFYSSRPLPNFVMALPLTLVGLSWALEGNYRWCLMLLSFTSIVFRLEIAALTIGVAIGAYYFKKLSLLSIVRTGFVGAAAGFLLSVQVDSYFWDRLTVPEIESFFFNVIHGQSSHWGTQPFLTYLTGYLPMMFLPPTALFINHLGYMISPVPFKIVGIAAYFHVLVLSFQPHKEWRFIIYANPPITLLGATAAAYLFKTIDNKTAKGVAVRFILLLTPLASLILSVLFSFISSMNYPGGVALTQFNDMVKSQNISNAVVHLDVPVCMTGASLFGQLDDSWNITYDKTEDESLSSKWSTFDYLITSLDNPTYIPADNETTWELVSTTKGFGGIDTAYLAKTFTEQYANGLDLYVTWERTGDLNFLKEIFNNTFIMTDIFYTYKKVPIL
>XP_022627352_Lachancea_lanzarotensis
MGQLSRVGSLLIILTIGAHLYVSPYTKVEESFTIQAVHDILKYGIFDISKFDHLQYPGVVPRTFIGPLVIAAISYVPLEILKMLGLKSSTSNLDAQLVVRSIIGLTNALGFIYLKNRAQELLERRVNTHENKTLKKTSIGTMFSFLLISQFHIMYYSSRPLPNFVVAFPLVNVALGLILEGKRARFALLILAFSSIVFRLELAALTAGAALALLIARRVSFSETVRFGSLGAVLGAAASLYLDSYFWQNWTLPELDAFFFNVVGGESVKWGTMPFHAYLTNSLPTIFVPPLVLFLNIVGFSVAPQELKILAQAAYFHIFVLSFQPHKEWRFIVYTIPVLTLVASCGASHLFSSRRSNFLVKVAIGTLPLSSLVIAIVFSLVSSLNYPGGVALSQFNHCVLENKITNAIVHMDVPACMTGITKFGELDDKYNIQYDKSETLAAQRRAWPTFDYLISAIAEPKHFTVPGENSWELLHTTKAFSGIRLPFFKQLAQDELKNNFPLARQILRSRSLFPLMTVVQANITDDALYTFRRISSNSDT
>XP_002551749_Lachancea_thermotolerans
MKLDVWDVALLAVIFLHLWYSPFTKVEESFTIQAIHDILKYGIRDISKYDHLQFPGVVPRTFIGPLIIAFLAKPLVAGSELLFGSDSGPSSGLRTQLLVRGVIGFTNGLSLVFLKHQVQALFDRRNDVAQTKKEQDVSETPTNSYVGTLFALFSTTQFHLMFYSSRPLPNFVIALPVANCAFALIMAHRFGSAIALLGFASVVFRLEMTALTAGIALSVLWFKKASLVRVIEFGALGVMSGAALSIFVDSHFWRYSTFPEADSFLFNVVAGKSVEWGSTPFYSYVTSSLPSLFLPPTALLLNFIGLRAAPQEVKIVAQAAYFHILILSFQPHKEWRFIIYAVPAITLVASCGASRIFQMKGFKEANLLKAVILISSVVSLVISVAFSFISSMNYPGGEALQQFNEYASRRNVSNTVVHLDVPVCMTGATLFGQLEDAHNITYDKTEDLGSLRKNWDSYDFLITSIPDPFDFPVESNDQWELLHSTKAFSGINILQLSIVLESELRDNFPTLKMLVYTRSLAPVVDAIKGAITTDTIFTYKRSGSKFNT
>XP_020054227_Aspergillus_aculeatus
MSGRDAVYVLLLAAVPALILLHLVVAPYTKVEESFHIQAIHDILAYGIPTSNVSETLRADYDHFTFPGAVPRTFVGAALLTGLARPFIGLQHSVDRQLLVRAILGLFNAASLLSFAGGLRRTAGKTTAIWYLLFQSSQFHVLYYASRTLSNMFAFGMTTLALRYLLPEPSLSTAAYRRRSRLALCLLTVAGIIFRSELAIFLATNTIFLFATRRISILHEIIPAGIVGLVIGLTTTVVVDSFFWQQFPLWPEFEAFKFNVIHGQASAWGIDPWYFYFINAVPRLLLNPLTYLVGIPISLLQPATRSVAASLLIPSLVFLAIYSAQPHKEWRFVIYTIPALTAVSAQGASYIWTHRAKSIIYCLLSLALLASTLASFIVSTFVLLPASSANYPGAHALHALHNHAIPPSDNAANVSVYLGNLACQTGVTRFLQFPTSQSDSPIWNYDKTESPLLKSDPTFWSHFDYALVEPGEEAELVLSSSGAEKWRPIDSVPGFAGLRVLRPGDEAIGTVERNFLGYVVGDRGVEIWSRVRELARRMVTRGWWVEVRMESKILILGRDGVENV
>XP_001272140_Aspergillus_clavatus
MGGNNLVFLLLLVAIPVLVDLHLFVAPYTKVEESFHIQAIHDILKYGIPTENISKVLAQYDHSEFPGAVPRTFVGAVLLSGLSQPFIWLNENIDRQTCARAILGLFNALSLVSFGLGVRRAFGKTTAIWYLLFQASQFHVLYYASRTLSNMFAFGMSTLAIRALLPEPVPADVYRRRCRVALFLLTIAGIVFRSELALFLDTNTAFLFATGRIRIVQDILPAGALGLAVGLVITVLVDSFFWQQLPLWPELAAFRFNVLAGQASAWGTHPWHFYFTSAIPRLLLNPLTYLVAIPCALLHPSTRSRAAYMLVPSLAFVAIYSIVPHKEWRFIVYIVPSLTAVSAQGASYLWTHRTKSILCRLLSLALLLSTLASFLLSTFVLLPASSANYPGARALNTLHNRAHNSHPVISVYLGNLACQTGVTRFLEMPPPPSPLSHTQHPLESTPSLWHYDKTEDETAKSLPSFWDQFDYLLVEPAEASYVQALPGQSDRWAETEVVNGFAGVKVLRPGDVATGQLEERVLGVALGPDGARSWREFRDYARKYLTRGWWAELRMEPKIRIMQRV
>XP_001266753_Aspergillus_fischeri
MGSSVVFLLLIVSLPVLVCLHLLVAPYTKVEESFHIQAVHDILKYGIPTGDVSGILAHYDHSTFPGAVPRTFVGAVVLSGLSQPFIWLNENIDKQTLARGILGLLNTVSLISFALGVRRAFGKTTAIWYLLFQASQFHIIYYASRTLSNMFAFGITTLAMRALLPEPVAPAVYRKRCRVGLFLLTIAGIIFRSELALLLAAHTLFLLATGRIRIVQEIIPAGALGLVVGLAITVPVDSFFWQQFPLWPELAAFKFNVIAGQASAWGTHPWHFYFSSAIPRLLLNPLTYLLALPFALTHPSTRSSAAYIIIPSLVFVAIYSAQLHKEWRFIAYTIPPLTAAAAQGAAYIWTHRAKSIIYRLLSLALIASTAASFFLSNFVLLPASSANYPGARALNTLHSHANNTKPVINVYLGNLACQTGVTRFLEMPPPQIPVEMAQNSELAVLESAGSGPGSGSVWRYDKTEDETAKAFPPFWKRFDYVLIEPSEEKKVRRASGRPHSWEEVEVIHGFAGLRVLRPGDEATGQMEERVFSSVLGPEGARYWTMVRDYARKHVTRGWWAELRMEPKIKILQRIR
>XP_041140033_Aspergillus_flavus
MGKADAAFILLLGAIPALILLHLYQAPYTKVEESFHVQAVHDILSYGIPTQNVAETLRAKYDHFTFPGAVPRTFVGAAVLSAFSQPFIWLNDTIDRQLLARAILGLFNALSLLSFASGLRRAFGKTTAIWYLLYQASQFHVLYYASRTLSNMFAFGLSTLALRCLLQDHSQSATSKTYRNRCRLSLCLLTIAGIIFRSELAIFLATNTIFLFLTGRIGIQREIIPAGLLGLLLGLGTTVLVDSFFWQKYPLWPELEAFIFNVIHGQSSAWGTHPWHFYFTNAIPRLLLNPLVYLVGLPFALFQPSTRSAAAYLLIPSLTFIAIYSLQPHKEWRFIIYTIPPLTAASALGASYIWTHRTKSLLYRLLSLAMILSTLASLLCSTFILLPASSANYPGAHALNSLHNHAHSTKPTISVHLGNLACQTGVTRFLEMPSPLENSTPTWTYDKTENETLKSTSSFWSQFDYLLIEPGEEEVKVRSLSGPDRWEDVDVVEGFAGLRIVRPGEEAVGPVEERVLTKFVGEDGARLWRTGREFARRAVTRGWWVEVRMDPKIKILGRVSV
>XP_751542_Aspergillus_fumigatus
MGSNVVFLLLIVLLPVLVCLHLLVAPYTKVEESFHIQAIHDILKYGIPTGDVSGILARYDHSTFPGAVPRTFVGAVVLSGLSQPFIWLNESIDKQALARGILGLFNSVSLISFALGVRRAFGKTTAIWYLLFQASQFHIIYYASRTLSNMFAFGITTLAMRALLPEPVAPAVYRKRCRVGLFLLTIAGIIFRSELALLLAAHTLCLFSTGRIRIVQEIIPAGALGLVVGLAITVSVDSFFWQQFPLWPELAAFKFNVLAGQASAWGTHPWHFYFSSAIPRLLLNPLTYLLALPFALTHPSTRSSTAYIIIPSLVFVVIYSAQPHKEWRFIAYIIPPLTAAAAQGAAYIWTHRAKSIIYRLLSLALIASTAASFFLSNFVLLPVSSANYPGARALTTLHTHANNTKPVINVYLGNLACQTGVTRFLEMPPPQMPAKTAQNSELATVESAGSAPGSGSVWRYDKTEDETTKAFPPFWKRFDYVLIEPSEEKKVRRASGRPHSWEEVEVIHGFAGLRVLRPDDEATGQLEERVFSIVLGPEGARYWTMVRDYARKHVTRGWWAELKMEPKIKILRRIR
>XP_661192_Aspergillus_nidulans
MWKTEIGNRVGSYASNQVNCLRFHARAVNRSERTASKETVLGEDCDGVGYEDYYCGEESQSGARLQVDTLIVCAHHVEECWLGYLLLLASIPVLVLFHLSIAPYTKVEESFHIQAIHDIETYGIPTHNVKDVLQAEYDHFTFPGAVPRTFAGAVALSGLSSPIIWLKHDIDRQFVGLFNASSLLYFASSLRRTAGRATAIWYLLFQASQFHVLYYASRTLSNMFAFGMTTFALASLLPEPVSSATYRKRSRVALYLITIAGIVFRAELALFLATHTLFLLASGRISIQREIIPAGALGLVLGQAITLPIDSFFWQQYPLWPEFTAFKFNVVAGQASAWGTHPWHYYFTNALPRLLLNPLTYLIGIPISLLQPATRGIATSILIPSLAYIAIYSIQPHKEWRFIVYSIPSLTAAAALASSANYPGAHALNALHNHVLSAAPKSARGQHEPITVSVHLGNLACQTGVTRFLQLSDDRSKQQGSNISSTISWSYDKSPPPASLSAMQTFWSRFDYVLLEPHEAETLLSLSGSPTEYAYSQSYAWETVDSVTGFAGLHVLRPGEEASGGVEEGILKWLFGRKVNEWGILHSWRKIREGIRESVSKGWWVEVKMKEKIRILGRVR
>XP_001389268_Aspergillus_niger
MGRDVVFLLLLAAIPALVLLHLAAAPYTKVEESFHIQAIHDILSSGIPTRNVSEILRTEYDHFTFPGAVPRTFVGAVMLSGLSQPFIWLKANIDRQFLARAILGLFNAASLLAFASGLRRTAGKTTAIWYLLFQTSQFHIFYYASRTLSNMFAFGLTTLALRYTLPEPVSPAVYKKRARLSLYLMTVAGIIFRSELAIFLATNTVFLFATRRISIQREIIPAGILGLLVGLTSAVLVDSFFWQQYPLWPELAAFKFNVISGQASAWGTHPWHFYFTNAVPRLLLNPLTYAVGIPFALFQPSTRDLAANTLIPSLFFLAIYSAQPHKEWRFIIYTIPALTAAASLGASYIWTHRTKSLLYRLLSLAMLASTFASFLLSTFVLLPASSANYPGAHALNTLHAYAENTSASSSPDSISVYLGNLACQTGVTRFLQHPSSSSPLSESIKPSWHYDKTEDETTKSSPTFWSQFDYVLVEPGEETEKVLGSWEVVDTVDGFAGLRIVRPGDEAVGAVEEKVVAYVFGDEGVRLFEKGREFVRDVVTRGWWVEVRMEPKIRILKRGVEV
>XP_015411331_Aspergillus_nomiae
MGKADAAFILLLGAIPALILLHLYLAPYTKVEESFHVQAIHDILSYGIPTQNVAETLRAKYDHFTFPGAVPRTFVGAAVLSALSQPFIWLNDTIDRQLLARAILGLFNALSLLSFAFGLRRAFGKTTAIWYLLYQASQFHVLYYASRTLSNMFAFGLSTLALRYLLQDHSQLAAPKTYRNRCRLSLCLLTIAGIIFRSELALFLATNTIFLFLTGHIGIQREIIPAGLLGLLLGLGSTVLVDSYFWQKYPLWPELEAFIFNVIHGQSSAWGTHPWHFYFTNAIPRLLLNPLVYLVGLPFALFQPSTRSAAAYLLIPSLTFIAIYSIQPHKEWRFIVYAIPPLTAASALGASYIWTHRTKSLLYRLLSLAMILSTLTSFLCSTFILLPASSANYPGAHALQSLHSHAHSTKPIISVHLGNLACQTGVTRFLEMPNSPDNSTPTWTYDKTENETLKSTSSFWTQFDYLLIEPGEEESKVRSLSGPDHWEDVDVIEGFAGLRIVRPGEQAVGAVEERVLTKFVGEDGARVWRAGREFARRTVTRGWWVEVRMDPKIKILGRVSV
>XP_023088607_Aspergillus_oryzae 
MGKADAALILLHLYQAPYTKVEESFHVQAVHDILSYGIPTQNVAETLRAKYDHFTFPGAVPRTFVGAAVLSAFSQPFIWLNDTIDRQLLGIKAFPLCSALTNDVNSARAILGLFNALSLLSFASGLRRAFGKTTAIWYLLYQASQFHVLYYASRTLSNMFAFGLSTLALRCLLQDHSQSATSKTYRNRCRLSLCLLTIAGIIFRSELAIFLATNTIFLFLTGRIGIQREIIPAGLLGLLLGLGTTVLVDSFFWQKYPLWPELEAFIFNVIHGQSSAWGTHPWHFYFTNAIPRLLLNPLVYLVGLPFALFQPSTRSAAAYLLIPSLTFIAIYSLQPHKEWRFIIYTIPPLTAASALGASYIWTHRTKSLLYRLLSLAMILSTLASLLCSTFILLPASSANYPGAHALNSLHNHAHSTKPTISVHLGNLACQTGVTRFLEMPSPLENSTPTWTYDKTENETLKSTSSFWSQFDYLLIEPGEEEVKVRSLSGPDRWEDVDVVEGFAGLRIVRPGEEAVGPVEERVLTKFVGEDGARLWRTGREFARRAVTRGWWVEVRMDPKIKILGRVSV
>XP_040636471_Aspergillus_ruber
MSRDIGLYIPYIPFIDRLLINTVFLFLFLLVPGLVLLHLLVAPYTKVEESFHVQAIHDIETYGIPSIGDAAAYMQEHYDHFKFPGAVPRTFIGALVLSELSRPFIWLNKNVNRQILARAILGLFNASALMSYASGIKRAFGQPAAIWYLLFQASQFHVLYYASRTLSNMFAFGITTLALRYLLSEPGVRHKYRTRCRLSLCLLTVAGIIFRSELALFLAMHTLFLLLTGRVSLIKEVIPAGILGLFIGLISTVSVDSFFWQQFPLWPELAAFKFNVVSGQASAWGTQPWHFYFSNAIPRLLLNPCTYLIGIPVALSLSSTRAATAYLLAPSLAFVALFSSQPHKEWRFILYVIPPLTAAASLGASYIWTHRTKSFIYRLLSLVMLLSPLASFTISTFVLLPSSAANYPGAHALRALHDNHGDTFQPEISVYLGNLACQTGVTRFLQIPSKSPTEAWKYDKTEDETIKSSSTFWDQFDYALVEAVGPEESRLTSGPNSRWENVEVVNGFAGVRVLRPGEEARGSVEESFLRGIGGERAIGVWEKGRELVRRFVTKGWWVGLRMEPRIRIMRRVE
>XP_040701356_Aspergillus_sydowii
MLRDAGYLLLLVSLPALVVLHLWIAPYTKVEESFHIQAIHDIETYGIPTVNVKDTLQTEYDHFEFPGAVPRTFAGAVALSGLSTPVIWLKPDIDRQFVARAILGLFNALSLLYFASGLRRAAGRTAAVWYLLFQASQFHVIYYASRTLSNMFAFGMTTFALASLLPGPVNLSTYRKRSRIALYLITIAGIVFRAELALFLATHTAFLFALGRISIQREIIPAGILGLLLGLAITLPWDSFFWQQFPLWPELAAFKFNVLAGQASAWGTHPWHYYLTNALPRLLMNPLTYLISIPISLLQPATRRIAISMLLPSLTYVLIYSVQPHKEWRFIVYTIPSLTAVAALGASYIWTHKTKSMLYRFLSLGMVVSTLASCLISTFVLLPASSANYPGAHALNSLHTHVYNAAPKSGGQPIPVSVHLGNLACQTGVTRFLQQPRHSQQGVPHSSISWTYDKSDALISVSNKPTFWSRFDYVLLEPAEADALLSLSGSGTEYAHASTYAWKTVDSVTGFAGLRVLKPGEEAAGVVEEGILRAILGPKADELGVLGLWESFRDGLRRIVTKGWWVEVRMEERIRILARVR
>XP_001212350_Aspergillus_terreus
MRSDDGVYLLLLIAIPALVLLHLDVAPYTKVEESFHIQAIHDILSYGIPIQNVSETLRLQYDHFTFPGAVPRTFVGAVMLSTLSRPLLWLNESVDRQALARSILGLFNALSLLSFASGLRRAFGKPTAIWYLVYQASQFHIIYYASRTLSNMFAFGITTLALRYLLPEPLAPGVYRKRCRNALCLLTIAGIIYRSELALFLATNTLFLLATRRISIAREIIPAGVIGLLVGLSITVGVDSFFWQQFPLWPELAAFKFNVISGQASAWGTHPWHFYFANAIPRLLLNPVTYLIAVPFGLVQPSTRPAVAYLLIPSLAFVAIFSIQPHKEWRFIVYAIPPLTAAAALGSSYIWTHRAKSIIYRLLSLAMMGSTFISFVCSTFILLPASSANYPGAHALNTLHTRAHNTKPHISVYLGNLACQTGVTRFLEMPGFSDETATTSMREDHSTTWKYDKTEDEKLKASPSFWHQFDYILVEPSEGAKVVSLSDSPGAWEEVETVDGFAGIRIIRPGDEAPGAVEERVLGKFVGDRGVRLFEMGREFARRVVTRGWWVELRMEPKIKILRRV
>XP_022490630_Penicillium_arizonense
MRYALALLVPLGLIVLHLLAAPYTKVEESFHVQAVHDILAHGLPYGFNDPNLNRTNYDHFAFPGAVPRSAVGAALLALLSKPVILFNDGINQQLLARAILGLLNASAIAYYASGLRHTFGQTVAIWYILLQTSQFHLIYYASRPLSNMFAFPLTTTAMRLLLPTPHHANNNHTGKALALLTFAGVIFRSELALLVATQTLFNLSTNKISLRATITAGLTGAITALLLTITLDGTFWQRFPLWPEFEAFVFNVMAGQSSAWGTEPWSWYFTNALPRLLLNPLVYTLAIPVALRQPATRSPALALLIPSLAFVALYSFMPHKEWRFIVYVIPSLTAAAALGAAYLWTHRRRSFFMCWAVRVLALSVLLTGFLSNFVLLPVSAVNYPGGRALDALHSYHGKSDLKMENGLGPGRTVNVYLGNLACQTGVTRFVQLPDESGWVYDKTEDEVVKSTSGFWDRFDYVLVEASSEVGYMDSDEMRFREVLPSSSWEMVYVADSFAGVSVLRPGVPATGTVEKRVIGAVGGSRAVEAFESVRERVRDSL
>XP_014534754_Penicillium_digitatum
MGYTFAILALLFPVLILLHLLVAPYTKVEESFHVQAVHDILTNGLPNGFNDLNLARVEYDHFSFPGAVPRSAIGAAALAVLLKPVILLNEEINRQLLARAILGLINASSLAVYARGLRRSFGQPAAIWYILFQASQFHLMFYASRPLSNMFAFGITTLAMCLLLPSPRPTPQDQKQCSLALALLTTAGVVFRSELALLVGTQTLFLLATRKISLSHTVIAGLVGLTTGLTLTVYLDSTFWQSFPLWPEFEAFRFNVLAGQSSEWGTEPWSFYFMNSLPRLLFNPLSYLLAIPVALRQPATRSPALALLTPALSFVALYSFQPHKEWRFIVYIIPSLTAVAALGAAYLWTHRSRSVFATLAARALAVSTLVVFCLSNFVLLPASAANYPGGQALDAMHHQHSILHDTDLFPGKANSSINVYLGNLACQTGVTRFLQQPPSSGWVYDKTEDKAVKSTPGFWDRFDYVVVEASDEIGFMDADQTSLRRALPTSDWERMLVVDSFAGVSVLRPGIPATGSVERRVVGAIAGARAVGLFERLRECVREVLLRGWWVEVKMRPRVQVLRRVREGFKR
>XP_016593345_Penicillium_expansum
MGYTSAILALLFPVLILLHLIVAPYTKVEESFHVQAVHDILANGLPNGFNDLSLNRADYDHFSFPGAVPRSAIGAAALAMLSKPVILLNEGINGQILARAILGLVNASSLAVYARGLRRSFGQPAAIWYILFQASQFHLIFYASRPLSNMFAFSITMLAMCLLLPSPVPTPQDQKQCSLALALLTTAGVVFRSELALLVGTQTLFLLATRRINITHTVIAGLVGLTTGLTLTVYLDSTFWQSFPLWPEFEAFRFNVLAGQSSEWGTEPWPFYFLNALPRLLFNPLSYLLAIPVALRQPATRSPALALLIPALSFVALYSFQPHKEWRFIVYIIPSLTAVAALGAAYLWTHRSRSVFARLATRALAISTLVVFCLSNFVLLPASAANYPGGQALDAMHYQHSILHDTDSHFDKTNSPINVYLGNLACQTGVTRFLQQPPSSGWVYDKTEDKAVKSTSGFWDRFDYIVVEADDEAGFMDADETSLRRALPSSEWEKMLVVDSFAGISVLRPGVPATGTVERRVIGAVAGSRAVDLFERLREYVRDALLRGWWVEVKMRPRVQVLRRVREG
>XP_040651663_Penicillium_griseofulvum
MGYAFGILALLFPALIIIHLLVAPYTKVEESFHVQAVHDILANGLPNGFNDLNLNRADYDHFAFPGAVPRSAVGAAALAMLSKPVIWLNEGINRQLLARAILGLLNASSLIVYARGLRRSFGQPAAIWYILLQASQFHLIFYASRPLSNMFAFSITTLAMCLLLPSPSPTQDQKQSSLALALLTTAGVIFRSELALLVGSQTLFLLSTKRINLKHTILAGLTGLSIGLTLTIYLDSTFWQHFPLWPEFSAFRFNVLAGQSSEWGTSPWPFYFLNSLPRLLFNPLLYLLAIPTALRQPATRIPALALLTPALSFVAIYSFQPHKEWRFIIYIIPSLTAVAALGAGYLWTHRSRSLFARLATQALALSTLVVFVLSNFVLLPASAANYPGGQALYAMHQHGHSDSPVNVYLGNLACQTGVTRFLQQPPSSGWVYDKTEDKAVKSTAGFWDRFDYVVVEADQEDGFMDADETNMRRALPSSNWEKVHVVDSFAGISVLRPGIPATGIAERRVINAIAGARAVEVFEGLRDYNMSSLKYKQLGIIHQTSAEQIKN
>XP_038928860_Penicillium_roqueforti
MGYTYAILALLFPALILLHLLVAPYTKVEESFHVQAVHDILANGLPNGFNDLNLNRTDYDHFSFPGAVPRSALGAMALAMLSKPVILLNEGINRQILARAILGLLNASSLAIYARGLRHSFGQLTAIWYILLQASQFHLIFYASRPLSNMFAFSITTLAMFLLLPGPRPTSDQKKCGLALALLTTAGVVFRSELALLVGTQTLFLLATRRINLQHTIIAGLVGLTTGLALTIYLDSTFWQRFPLWPEFEAFRFNVLAGQSSEWGTEPWSFYFLNSLPRLLSNPLSYLLAIPVALRQPATRSPALALLIPALSFVALYSFQPHKEWRFIVYIIPSLTAVAALGAAYLWTHRSRSVFARLATRALAITTLATFCLSNLVLLPASAANYPGGQALDAMHYQHSVLHDTGLRSEKSSAPINVYLGNLACQTGVTRFVQQHPSSGWVYDKTEDKTVKATSGFWEPFDYVVVEAGDQAGFMDADESSLRRALPASDWERVLVVDSFAGVSILKPGTPATGTAERRVIGAVAGVRAVGLFEGLREYMRSALLRGWWVEVKMRPRVQVLRRVREGSNV
>XP_002564328_Penicillium_rubens
MLKAFAFLALLFPALILLHLLVAPYTKVEESFHVQAVHDVLANGLPNGFNDLNLNRANYDHFSFPGAVPRSAIGAVALAMLSKPVIWLNEEINRQLLARAILGLLNASSLAIYARGLRRSFGQPAAIWYILLQASQFHLIFYASRPLSNMFAFSMTTLAMCLLLPSRIPTSQDQKQYSLALALLTTAGVIFRSELAILVGTQTLFLLATRRINLQHTVIAGLIGLTTGLALTIYLDSTFWQRFPLWPEFEAFRFNVLAGQSSEWGTEPWTFYFLNAFPRLLFNPLSYLLAIPIALRHPATRSPALALLIPSLSFVAIYSFQPHKEWRFIVYIIPSLTAVAALGAAYLWTHRSRSVFARLATHALATSTLAAFCLSNFVLLPASAANYPGGQALDAMHYQHSILNLHDKTNAPVNVYLGNLACQTGVTRFLQQPASSGWVYDKTEDKTVKSTSGFWDRFDYVVVEADDEAGFMDADETSLRRALPASEWERVLVVDSFAGISVLKPGTPATGTAERRVIRTIAGARAVELFDGLREYVRNSLARGWWVEVKMRPRVQVLRRVNRKG
>XP_040816965_Penicillium_solitum
MGYTFAILALLFPALIILHLFVAPYTKVEESFHVQAVHDILANGLPNGFKDLTLNRADYDHFSFPGAVPRSAVGAAALAMLSKPVILFNEGINRQILARAILGLVNTLSLAVYARGLRRSFGQPAAIWYILLQASQFHLIFYASRPLSNMFAFSITTLAMCLLLPNPHSRAQDQKQSSLALALLTTAGVVFRSELALLVGTQTLFLLATRRINLTHTIIAGLIGLTTGLTLTVSLDSTFWQTFPLWPEFEAFRFNVLAGQSSEWGTEPWQFYFLKSLPRLLFNPLSYLLAIPVALRQPATRSHALALLIPALSFVALYSFQPHKEWRFIIYIIPSLTAVAALGAAYLWTHRSRSVFARLATHALVISTLVVFCLSNFVLLPASAANYPGGQAIDAMHIQHSILHDTDLHSGKINAPINVYLGNLACQTGVTRFLQQSPSSGWVYDKTEDKDVKSTSAFWDRFEYVVVEADYEAEFMDADETSLWRALPASGWERMLVVDSFAGISVLRPGIPASGTAERRVVGAVAGDRAVDLFERLRE
>XP_022583812_Penicilliopsis_zonata
MRSIPLLLALTAFPALILLHLLAAPYTKVEESFHVQATHDILSYGISGGNTQAYLREHYDHFIFPGAVPRTFVGAVFLALLAKPVIFLTELDQQVLGTPLTQKDNPYDRLCSDLSLSVRGILGMFNAVALMVYASGVQRAYGYTSALWYVAFQASQFHVLFYASRPLSNMFAFGLTTLALRYLLPEQIPAETYKTRCRASLFLLTVAGIIFRSELALLLGAETVVLFATGRISIAREIIPAGALGLLVGLSTTVLVDSFFWQQYPLWPELAAFKFNVLAGQASAWGTHPWHFYFSNALPRLLSNPAAIFLALPWALLHPAMRTSSLFTVLPCLAFVALYSLQPHKEWRFIVYVVPPLTSTAARAAAYLWTRRGKSMLYALVSAGLVLSTLGSLALSTLILLPSSAANYPGGLALRTLHEYANASKGLGNSPASVYLGNLACQTGVTRFNQLPTWRYDKTEDDTQKAEATFWSQFDYALIEPGEESLLLSDTSSWHQIRTIDGFAGLKIVRPGEPVAGTIESGVIRRLLGEDALKAWESASDVLRRVLRGYWVELRMEPRIKIMQR
>XP_016618688_Cladophialophora_bantiana
MGRLELWQSCYLLFPFLVLCHLYVSPYTKVEESFNVQAAHDILKYGIPTHNANFRFRALYDHMTFPGAVPRTFIGAIVLAAIAKPMVWCGGLEGAQQQMLVRSILGLFNAAALIYYASGVKRAYGRTAAVWYTIHQASQFHVWYYSSRTLPNMFAFGMSTFAFALLLPVTPSTTDSLVKRNKLALYTLTLAAVIFRSEVGLLLGCQCLYMLLRRGLNASIALSLIRRILVPAILTATITGLILTVCIDTFFWQSPNLLWPELAAFLSNVFPPTDGLGASAWGTSPWYWYFTDALPRLLMNPFVVGLLPASFIYPSLRASNLDLIIPSLGYVSLYSFLAHKETRFLFPVIPPLTAAIARGSDYVYKLSPRYPICFIFATFIILTTTCTAALSHFVFLPLSAQTYPGAHALSSLHAISLNYPPQPVVRVHLTNLALQTGVTHFLSTPSFTNSSGHGRPVFYLPGSASGDIPALVSPQRTKWVYDKSDNETEFLSPIFWARFDYVVVEDPGRVIGRWDVVDKVPSLGRLQIMPPDVGRGMLVLGHTKEESREDDGLARLVGEVYGRKMKWMYGVVHDLLREGYGLDKVLGKRASWTNGWWVHWGLETRLYILKRVQGGIIP
>XP_008725204_Cladophialophora_carrionii
MARWRASSLAVVLFPFLVAIHLYIAPYTKVEESFNIQAAHDILHYGVPLGHNAHLRFKALYDHMTFPGAVPRTFIGAMTLAAIAKPVVWFRSTVDGMSQQMLVRGILGLFNAVALITYASGVRRAYGDSAAAWYAVLQASQFHVWYYASRTLPNMFAFGISTLALSLLLPVTPSSSSTESRIRRTRLALYLLTLAGIIFRAELALLVASQCAYMLARTGGDVGSAISLLRRVMVPAILTATVAGLVLTVSIDTYFWQSRRLLWPELAAFLANVFPKDNGLGASAWGTSPWHWYFTSALPRLVMNPVLLALGVPWSFTRPALAMSNLDLVAPSVGYIVAYSALAHKETRFLFPVLPPLTAAMARTADYIYKRGGDRDRDGQRHLLLPPRVLGILLVLGTALTTLLSHAVFLPLSAHTYPGAQALSALHALSLAYPPQPTVRVHLTNLALQTGVTRFLSTPSFVTTTAAATSAQAGHDRPVLYLPGSADGTIPALSSKRRTQWRYDKSDNQTEFLTPTFWAQFDYVVVEDPGRVIGRWDVVDKVPSLGQPSVLRPDVGRGLLVLGAKEERREDDGLARLVAAMYGAWAKRAYGVVHDILREGYGLDRILGRRISLTMGWWVHWGLETKLYILKRADGGVVP
>XP_016243428_Cladophialophora_immunda
MSRLELWQSCYLLFPLLVLCHLYISPYTKVEESFNIQAVHDILQYGVPTQNSNLRFKALYDHMTFPGAVPRTFIGAVVLAAVAKPVVWLGNLDGAQQQLLVRSILGLFNAAALIYYASGVRRAYGKTAAAWYTIHQASQFHVWYYSSRTLPNMFAFGMSTFALSLLLPVTPSTTESLVKRNKLALYLLTLAAVIFRSELGLLLGCQCLYMLLRPGLKISAALSLIRRVLVPAILTAAVTGLLLTVSVDTFFWQSPNPLWPELVAFLSNVFPQKDSLGASAWGTSPWYWYFTNALPRLLMNPFVLGLIPIGFTYRSIATSNLDLIAPSLGYVCLYSCLAHKETRFLFPVVPPLTAAVARVAAYIYTQSGRYPIYYIFTLFIVLTTTCTALVSHLFLLPLSAQTYPGAHALSALHSVSLNYPPRPTVRVHLTNLALQTGVTHFLSTPSFTNSSGHGRPVFYLPGSPSGDKPPLVSTQRTRWVYDKSDNETEFLSPMFWAQFDYVVVEDPGRVIGRWDVVDKVPSLGPPQVLTPDVGRGLLVLGDKEERREVDGLSRLVEAIYGKKMKMLYGVVHDVLREGYGLQHVLGKRGSWTKGWWVHWGLENRLYILKRA
>XP_007741275_Cladophialophora_psammophila
MGRLELWQSCYLLFPFLVLCHLYVSPYTKVEESFNIQAAHDILKYGIPTHNANFRLRALYDHMTFPGAVPRTFIGAIVLAAIAKPIVWCGNLDGAQQQMLVRAVLGLFNAAALMYYVSGVKRAYGRTAAAWYTFHQASQFHVWYYSSRTLPNMFAFGMSTFAFALLLPATPSTTDSLIKRNKLALYILTLAAVIFRSEVGLLLGCQCLYMLLCRGLNASIALSLIRRVLVPAILTATITGLLLTVSVDTFFWQSANLLWPELAAFLSNVFPRADGLGASAWGTSPWYWYFTNALPRLLMNPFVVGLLPASFIYPSLRASNLHLIIPSLGYVSLYSFLAHKETRFLFPVIPPLTTAIARVSDYIYKLSPRYPICSIFATFIILTTTCTAVLSHFVFLPLSTQTYPGAHALSSLHAVSLNYPPQSVVRVHLTNLALQTGVTHFLSTPSFTNSSGHGRPVFYLPGSASGDIPALVSPQRTKWVYDKSDNETAFLSPMFWARFDYVVVEDPGRVIGRWDVVDKVPSLGRLQIMPPDLGRGMLVLGYTKEESREDDGLARLVGEVYGRKMKWMYGVVHDLLREGYGLDKVLGKRASWTNGWWVHWGLETRLYILKRAQGGVIP
>XP_018696909_Fonsecaea_erecta
MTRLELWQSCYLLFPFLVLCHLYISPYTKVEESFNIQAVHDILEYGVPTRHANLKFKAFYDHMTFPGAVPRTFVGAVWLAAIAKPIAWVGHLDGPQQQLLVRAILGLFNAAALIYYASNVRRAYGKLAAAWYVVHQASQFHVWYYASRTLPNMFAFGISTFALALLLPVTSSSSSSSSSSTDSRVKRTKVGLYLLTLAAVVFRSEIALLLGCQCLWMLCRAGFEMTAALSLVRKIFIPAILTATAAGLMLTVALDTYFWQSPTPLWPEMAAFLSNVFPPKDGLGASAWGTSPWHWYFTSALPRLLINPFWIGLIPAGFLFHSMARSNLDLLVPPLGYVCLYSFLAHKETRFLFPVVPPLTAAFARVAAHFSVLAGRSNISWLAVNSMMLATCGITLVSHLVLLPLSAQTYPGAHALMSLHAVSLNYAPQPTVRVHLTNLALQTGVTRFLSTPSYDDDMFSGHGRPVFYLPGSPSGDKPPLVSSQRTKWIYDKSDNQTAFLSPMFWARFDYVVVEDPGRVIGRWDVVDKVPALGAPRIMAPDVGRGLLVLGDKEDGERREDDGLSRLVEAMYGKTMKTVYGVVHDVLREGYGGMLPRASWTGGWWVHLGLENRLYILKRAWGGGGGALYHE
>XP_022511371_Fonsecaea_monophora
MSMSRLELWHSSYFLFPFLTLCHLYISPYTKVEESFNIQAVHDILEYGVPTHNANVKFKALYDHMTFPGAVPRTFIGAVVLAAVARPFVWLGNLDGRQQQLLVRSILGLFNAAALTYYASGVRRAYGKTAAAWYTILQASQFHVWYYSSRTLPNMFAFGMSTIALSLLLPVTPSTTESLVKRNKLALYLLTLAAIIFRSEIALLLGCQCLYMLLRPGFNLPVAISLIRRIFIPAILTATVTGLLLTVSVDTFFWQSPKPLWPELVAFLSNVFPPEGSLGASAWGTSPWHWYFTNALPRLLMNPLVVVVLIPAAFIYPGIATSSLDLIVPSMGYVCLYSCLAHKETRFLFPVIPPLTAAGARVAAHISTLGDRHLRHYLVTNLIVLTTILTALLSHLFLLPLSAQTYPGAQALSSLHALSLNYPPQPTVRVHLTNLALQTGVTHFLSTPSLTNSSGHGRPVFYLPGSPSGDKPALVSTLRTRWVYDKSDNETDLLSPMFWARFDYVVIEDPARVIGRWDVVDKVPSLGPLRLVGPDVGRGTLVLGGRGERREDDALARLVDAMYGEKVKWLYGVVHDLLREGYGLHNVLGRRASWTKGWWVHWGLENRLYILKRAQS
>XP_016632872_Fonsecaea_multimorphosa
MTRLELWHSCYLLFPLLVLYHLYISPYTKVEESFNIQAVHDILEYGVPTHDANHKFKTFYDHMTFPGAVPRTFVGAVVLAAVAKPIAWVGNLDGVQQQFLVRSILGLFNAAALIYYASGVRRAYGKVAAARYTFHQASQFHVWYYSSRTLPNMFAFGMSTFALSLLLPVTPSTTKSLITRSKMALYLLTLATVVFRSEIALLLGCQCLYMLVQAAGPDISVAKAVSLTRRVLIPSILTASLAGLLLTVSLDTFFWQTPKPLWPELAAFLSNVFPDKDSLGASAWGVSPWHWYFTSALPRLLMNPFAAAGLIPAGFLFYSTSASNWDLTVPSMGYVCLYSFLAHKETRFLFPVIPPLTAAFARVTAHFSVLGERSAIYYMVTSGIALTTVFAALVSHLVLLPLSAQTYPGAHALMSLHSISLNYPAQPSVNVHLTNLALQTGVTHFLSTPSFTNASGHGRPVFYLPGSPSGDIPPLVSTTRTKWIYDKSDNATAFLSPMFWAKFDYAVVEDPGRVIGLWDVVDKVPSLGRVQILNPEVGRGMLVLGPKDERREDDGLSRLVGALYGDKMKFLYGVVHDLLREGYGVQWLLGRQRGSWTRGWWVHWGLETRLYVLKRAQGGMIMP
>XP_022502461_Fonsecaea_nubica
MSGLELWHSSYFLFPFLILCHLYISPYTKVEESFNIQAVHDILEYGVPTQNANVKFRALYDHMTFPGAVPRTFIGAVVLAAVARPFVWLGNLDGRQQQLLVRSILGLFNAAALTYYASGVRRAYGKTAAAWYTILQASQFHVWYYSSRTLPNMFAFGMSTIALSLLLPVTPSTTESLVKRNKLALYLLTLAAIIFRSEIALLLGCQCLYMLLRPGFNLPVAVSLVRRIFIPAILTATVTGLLLTVSVDTFFWQSPNLLWPELVAFLSNVFPPEGSLGASAWGTSPWYWYFTNALPRLLMNPLVVVLIPAAFIYPSIATSSLDLIVPSMGYVCLYSCLAHKETRFLLPIIPPLTAAGARVAAHISTLGDRHLRHHLVTNLIVLTTIFAALISHVFLLPLSAQTYPGAHALSSLHALSLNYPPQPTVRVHLTNLALQTGVTHFLSTPSLTNSSGHGRPVFYLPGSPSGDKPALVSTLRTRWVYDKSDNETDLLSPMFWARFDYVVVEDPARVIGRWDVVDKVPSLGPLRLVGPDVGRGTLVLGGRGERREDDALSRLVDAMYGDKVKRLYGVVHDLLREGYGLHNVLGRRASWTKGWWAHWGLENRLYILKRAQ
>XP_013287328_Fonsecaea_pedrosoi
MSMSRLELWHSSYFLFPFLVLCHLYISPYTKVEESFNIQAVHDILEYGVPTHNANVKFKALYDHMTFPGAVPRTFIGAVVLAAVARPFVWLGNLDGRQQQLLVRSILGLFNAAALTYYASGVRRAYGKTAAAWYTILQASQFHVWYYSSRTLPNMFAFGMSTIALSLLLPVTPSTTESLIKRNKLALYLLTLAAIIFRSEIALLLGCQCLYMLLRPGFNLPVAMSLIRKIFIPAILTATVTGLLLTVSVDTFFWQSPKPLWPELVAFLSNVFPPEGGLGASAWGTSPWHWYFTNALPRLLMNPLVVVLIPAAFIYPGIATSSLDPVVPSMGYVCLYSCLAHKETRFLFPVIPPLTAAGARVAAHISTLGDRHLRHYLVTNLIVLTTILTALLSHLFLLPLSAQTYPGAHALSCLHALSLNYPPQPTVRVHLTNLALQTGVTHFLSTPSLTNSSGHGRPVFYLPGSPSGDKPALVSTLRTRWVYDKSDNETDLLSPMFWARFDYVVVEDPARVIGRWDVVDKVPSLGPLRLVGPDVGRGTLVLGGRGERREDDALSRLVDAMYGDKVKWLYGVVHDLLREGYGLHKVLGRRASWTKGWWVHWGLENRLYILKRAQ
>XP_007759638_Cladophialophora_yegresii
MARWRASFLAVILFPFLVALHLYTAPYTKVEESFNIQAAHDILHYGVPLGQNAHRKLKALYDHVTFPGAVPRTFIGAMTLAAIAKPIVWFCGVVDGMSQQMLVRGILGLFNAVALITYTSGVRRAYGNSAAAWYVVLQASQFHVWYYASRTLPNMFAFGLSTFALSLLLPVTPSTTEARIRRTRLALYLLTLAGIIFRAELALLLASQCAWLLVRTGGNVGSVISLLRRVIVPAILTATVAGLLLTVSIDTYFWQSRKLLWPELAAFLANVFPRDNGLGASAWGTSPWHWYLTSALPRVVVNPLLLALVAWSFTQPGLATSNLDLLAPSAGYVAVYSALAHKETRFLFPVIPPLTTAIARTADFINQRRGRSERDRSRHRLSRALGIPLVVSTALTTLLSHAVFLPLSAQTYPGAHALSAVHSYSLAYPPQPTIRVHMTNLALQTGVTRFLSTPSFTGPTSSSMSAQAGQAGQAGGHDRPVFYLPGSADGRIPALSSKRRTQWRYDKSDNQTKFLTPTFWAQFDYVVVEDPGRVVGRWDVVDKIPGLGRPRVLKPDVGRGSLVLGDKAQRREDDGLARLVGALYGEWAKQAYAVVHDVVREGYGVDRLLGRKISLTMGWWVHWGLETKLYVLKRADGAIVP
>XP_016240322_Exophiala_spinifera
MARVEPWHVGCLVIVALIQIHLYISPFTKVEESFNIQATHDILKYGVPTQNTHLKLKAQYDHMTFSGAVPRTFIGPLILAAVAKPFVWYGHLNGLQQQMLVRTILGLFNGASLVSYASAVRRAYGSSASTWYTFLQGSQFHVLYYSSRTLPNMFAFGITTVGLRFLLPNPASPHLRVRRTRLALYLLALAAVIFRSEVALLLASHCLYLVLKSGTIPNAVSLIRVVFIPSILSATVAGLLLTVSIDTFFWQSRKLLWPELAAFLSNLFPSDDGIGASAWGTSPWHWYFTSALPRLLLNPLLIALPFWSLFTTTTTLRPQLFDLLVPSLSYISLYSILPHKETRFLFPIVPPVTASIALCASYISTRRHRHRLYRVTTYLLLLSGALTATISTGLLLPISSLTYPGGTALTALHAVSLNYGPQPRVRVHLSNLALQTGVTHFLDEPASNPLHSRPVITLPGSADGRKPTIRSTTRTQWIYDKSDNQTEFLTPSFWAQFDYVVVEDPARVIGTWDVVDTIPGLGKPHILRPDVGRGLLVLGPRAARREEDGISKIAAEMYGPVGKWIYGVVHDVLREGYGLDALLGRRWSWTEGWWVHWGLETKLYILKSGETGVSP
>XP_016268398_Exophiala_oligosperma
MAGIESRHIGCLVIVVLIQIHLYVSPFTKVEESFNIQATHDILKYGIPTQNVHLRLKAQYDHMTFSGAVPRTFIGPLILAAIAKPFVWYGQLNGPQQQMLVRAVLGLFNGASLIGYASAVRRAYGSSASTWYTFFQGAQFHVLYYSSRTLPNMFAFGITTIGLRFLLPDPTSPQFRVRRTRLGLYLLTLATVVFRSEIALLLASHCLYLVLRSGSISNAASLIRVVFIPAVFSATVAGLVLTVGIDTFFWQSRTLLWPELAAFLSNVFPSSDGLGASAWGTSPWHWYLTSAIPRLVLNPFLLVLPVWGLTRSIRPQLLDLLVPSLSYVSLYSILPHKETRFLFPVVPPITASVALCASYISTRRHRHRLYKLTTCALLLSGGLTAAISTGVLLPLSSLTYPGGTALTSLHAISLNYGPRPRIRVHLGNLALQTGVTHFLDEPASTLHDRPVFTLPGSADGRIPTIRSARPTQWIYDKSDNETDLLTPAFWAQFDYVVVEDPARAIGAWDVVDKIPGLGRPRVVGPDVGRGLLVLGPKGARRQEDGLSRIADEIYGGTMAKWVYGVAHDVLREGYGLDVLLNTSNWSWTKGWWIHWGLETKLYILKSGESGILP
>XP_013317398_Exophiala_xenobiotica
MARVELWYLGSLSIVALILLHLDQSRYTKVEESFNIQATHDILKYGVPTHNVYLKLKAQYDHMSFAGAVPRTFIGPLILAAFAKPVVWYGHLDGEQQQMLVRGLLGLFNGLALVGYASGLLRAYGLVTAIWYTMLQASQFHILYYASRTLPNMFAFGITTIALRFLLPDPGSVQLQARRTRLALYLLTLATIIFRSEIALLLASHCAYLLLKTGTLNNAVSLVRAVFLPAILSATVAGLLLTVSIDTFFWQSRSLLWPELAAFLSNVLPSKGGRGASAWGTSPWHWYFTSALPRLLLNPLLLLLPLWGLTTTLRSSILDLTIPSMTYTALYSILPHKETRFLFPIVPPITAAVALCAGYITTRRHRYISYNLTHYLLVLSTMTSALLSTGLLLPLSALTYPGGHALTSLHALSLNYGPQPRITVHLTNLALQTGVTHFLDEPSSPMHARPVLILPGSADGRRPTLTSTRPTQWVYDKTDNETEFLTPSFWSQFDYVVVEDPARVIGAWDIVDKVPGLGKPSILKPDLGRGLLVLGPKKQRREDDALSRLTEEMYGSVGKWMYGIVHDVVREGYGVDKVLGQRWSWTKGWWVHWGLETKLYVLKRSESGIAP
>XP_007724311_Capronia_coronata
MAGIELWQLSYIIFPGLILLHLYISPYTKVEESFNIQAVHDILRYGIPTHNVYRRFKARYDHMTFRGAVPRTFIGALVLATAAQPIIGVGDLNGEQQQLLVRALLGLFNASALISYTSGVRQAYGKTTAEWYTVLQASQFHVLYYSSRTLPNMFAFGISTFGLRFFLAAHSTPEAQIKRARLGLYLLTLATVIFRSELALLLASHCCYMLSKPIFSDNNNNNISSAVALIRRVFFPAILAATVAGLVLTVSIDTFFWQSRTLLWPELAAFLANVFPSDSKSGASAWGTSPWHWYLTSALPRLLLNPLLLLLLPWGMTTTLRSSLADLTIPSLGYIGLYSMLPHKETRFLFPVIPPITAAAALCANYISTRRGRSMVYRLTTYALVLTTAATAFLSHAVLLPLSAQTYPGAHALKALHVLSLNYAPQPVVGVHLTNLALQTGVTHFLETPPPQLAARPVFTLPGSADGQKPTITSTRPTVWMYDKSDNSSDVRTVAFWSQFDYVVVEHPSHAIGKWDVVDKIPGLGRPRVLDPSTGRGRLVFGPKTQRRQDDGLSRLVGAMYGDGEKWVYGVFHDLLREGVGAEEVFGSHWSWTKGWWLHWGLETKLYILKRASGSGGNGFRL
>XP_007737800_Capronia_epimyces
MAGTELWQLSYFLFPALILVHLYVSPYTKVEESFNIQATHDILKYGIPTHNVYLRLKAQYDHMTFRGAVPRTFIGALVLATIAQPIIWYCRHDGEQQQLLVRALLGLFNAIALVGYAAGVRRAYGQATAVWYTALQASQFHILYYSSRTLPNMFAFGISTFALRFFLPGHSTSEAQARRARLALYLLTLATVIFRSELALLLASHCLYMLFKSGTGGVSSAVALVRRVFLPAVLSATVAGLLLTVSIDTFFWQSRTFLWPELAAFLSNVFPSKADLGASAWGTSPWHWYFTSALPRLLLNPTLLLLLPWGLTTTLRSSLADLIIPSLGYIGLYSILPHKETRFLFPVIPPLTAAVALCANYISTRRGRSVFYSLTTYVLVLSTVLTATISHVVLLPLSAQTYPGAHALRALHTLSLNYGPQPVIRVHLTNLALQTGVTHFVEALPSNVAARPVFTLPGSPDGSKPAIISARPTVWMYDKTDNSSDFLPPAFWNQFDYVVVEDPGQVLGAWDVVDRVPGLGRPKILDPATGRGLIVLGPKQQRRQDDGLARLAAAMYGDVGKWGYGVLHDILREGFGAEKMVGPGWSWTNGWWLHWGLETKLYILKRAEGGIRP
>XP_009154312_Exophiala_dermatitidis
MSSREAWQLSYILFPALVLVHLYISPYTKVEESFNIQAIHDILKYGVPTHNVYLKLKAQYDHMTFRGAVPRTFIGALVVATAAQPIVWMWPGQLDGEQQQMLVRALLGLFNAAALISYASGVRRAYGKLTAAWYTALQASQFHLLYYSSRTLPNMFAFGISTFALRFLLPSHSTPELQAKHARLALYLLTLATVIFRSELALLLGSQCLYMLWKTRSVASAMALIRRVFLPAIVAATIAGLLLTVAIDTYFWQSPRLLWPELAAFLSNVFPSQDSLGASAWGTAPWHWYFTSALPRLLSNPVLLLILPLFMIAPTALRPQLADLIIPSLGYICLYSFLPHKETRFLFPVVPPIAAAAALCANYMFVRRGRSLFFRLSTYLLVLSTAMAAIFSHGVLLPLSAQTYPAAHALKSLHSLTLNYGPQPVIRVHLTNLALQTGVTRFLESPPPHIANRPVFTLPGSADGRKPTITSTRPTAWIYDKSDNSSSEFLSPDFWSQFDYVVVEDPEVPVGGVWDVVDKVPALGRPKLLNPSTGRGLLVLGPPQKRREDDGLSRLAEAMYGNVGKWVYGVLHDLIREGFGAEFVFDSGWSWTKGWWLHWGLEPKLYILKKARG
>XP_013262632_Exophiala_aquamarina
MARKLEMWQLSYIIFPAFVLLHLYTAPYTKVEESFNMQATHDILTYGVPTEHVYLRLKAQYDHMTFAGAVPRTFVGSLVLAAFARPFVWYGALNGEQQQFLVRALLGLFNAAALVSYAAGVRRAYGRVAAEWYMWLQASQFHILFYSSRTLPNMFAFGISTIALRFFLPDPASSTAKIKRTRLALYLLTLPTVIFRSELALLLGAQCIYILLKSGSVANAAALVRTTLVPAILAATVVGLVLTVSIDTFFWQSRTLQWPEMAGFLSNVFPTKGNLGASAWGTSPWHWYFTSAIPRMLINPLLLLLIPWGLTATALAPSLFDLLIPPLAYTAVYSLLPHKETRFLFPIIPPLTASLALIASYTTIRMGRSIIYKLMTFSLLTTTLISTYISHGLLLPLSAQTYPGGTALSSLHALSLNYRPQPQIRVHVTNLALQTGVTHFLDIPSSVLHDRPLFVLPGSADGRKPTIAPKARSKWIYDKSDNETEFLMPAFWAHFDYVIVEDPSCVIGAWDVVDKVFGLGKPSVLAPDVGRGLLVLGPKEKRREDDGLSRLLASMYGHAGKWVYGVLHDILREGYGIDRILGSTGRDWSLTRGWWLHWALEPKLFILKRPEGGIRPS
>XP_016222029_Exophiala_mesophila
MVKLEGWHLSYVIFPLSILVHLYISPYTKVEESFNIQATHDILTFGVPTKNVHLRLKAQYDHMTFPGAVPRTFVGALILASIARPFVWLANLNDQEQQFLVRALLGLSNSFALIVYTSGVRQSFGKAAAKWFVFLQASQFHIMYYSSRTLPNMFAFSISTIALRFFLPSPTSTMSPTKRTRLALYLLTLATVVFRSELALLLAAHVSYILFRSSTIANAVSLVRTTFIPAIAAAMVVGLCLTVSIDTFFWQSKSLLWPELASFVSNIFPSDHSLGASAWGTSPWHWYFTSAIPRLVLNPLLLLLIPYGMTTPVASSVAHSLTPSLVYIVLYSFLPHKETRFLFPIVPPLTASIAIIVGHITTRIPQSDAKKPVSAMTSIANTLVSDILVSSTVLTALVSHLVLLPLSAQTYPGGHAVSLLHTSVEHQEPTTGQPQIHVHLSNLALQTGVTHFLTPAYPFQQTSSSRPLLTMPGSADGSKPPLTFPAPMRRTRWIYDKTDDETSLHTPAFWNQFDYVVVEDPALAIGAWDIVSSVPGLGKMRLLAPDVGRGLLVFDGSQGDDKTKFRRGDDGLAMLVAELYGQGPKYLYGVVHDLLREGYGLPSPFSWTSGWWLHCSLEPKLYILKKSQSGIKPA
>XP_013268864_Rhinocladiella_mackenziei
MVRFEIWQVSYLFFPALILLHLYISPYTKVEESFNIQAVHDILKYGVPTHNVYLRLKAQYDHMTFPGAVPRTFIGALVLATLAKPFILYGSLDGERQQLLVRAILGLFNAVALIRYASGVRRAYGKVAAAWYTFLQASQFHIMYYSSRTLPNMFAFGISTLALRFLLPDDQTILAVRIKRGKLAFYLLTLATVIFRSELALLLASHCLYMICKSSSLSSAFRLVRIVFLPAILAATIAGLLLTVSIDTFFWQSRTWLWPELAAFLSNVFPSNDRLGASAWGTSPWHWYFTSALPRLVVNPFLLLLIPWAILTLPVLDPAIIDLVVPSLTYAGLYSILPHKETRFLFPIVPPLTAALSLCVQYMSIRRGRSLFYFLATHTLIISMILTTLFSHALLLPLSAQTYPGGQALSSLHTLSLDYGPQPQIRVHLTNLALQTGVTHFLETPSSKLHARPVFALPGSPDGRKPTITSTRRTQWVYDKSDNSTEFLMPQFWNRFDYVVVEDPSHVIGAWDVVDKVPGTGRPRILHPDIGRGMLVLGPKSQRREADGLSRMMDTIYGEGGKWVYGVLHDILREGYGVEHVLGNSWSWTKGWWLHWGLETKLYILKRAEGGIET
>XP_017996163_Phialophora_attinorum
MRIEAWHAGVILIPTLVLLHLVVAPYNKVEESFNIQAAHDFLTYGISLDRPVARIKAFYDHVKFPGAVPRTFIGALVLAGLSNPFVALLSLDLPQQQTLVRAVLGLLTAASVVFYAFGVRKAYGKVTASWFVAFQASQFHVTFYASRTLPNTFAFVLTTFALRFTLPEPASRMSPTKRLRLAIYIMTITTIIFRSEIALLLAGHGLLALLPSTSLARAISTVRSVLLPAVLTATVAGLLLTVSIDTFMWQTSRFVWPEAAAFLSNVFPPPGSQGASAWGTSPWHWYLTSAIPRLTPTPALLLLPISAVLVPTLRQTLLPLLLPVGVYVTLYSILPHKETRFLFPIVPTLNTVLALVATHSTNRISRSRLQQLVTLSLIVSTTITFLVSHLILLPLSALTYPGGASLSLVHANAAQTPHVMRQSDVHVHLTNLALQTGVTRFLEHRAPTPHHRDHSEPRKGMMSASTPRFRYDKSTNATGLYLKAGFWARFDYIVVEEAVAADVVQIFQTVTDNMDDLSWSTVARVPGLGRPVLTNIVEARRNAPNKSRRDSLQDLFSRMYGRGSLLARLFTEVHGAARQVLAEDAWVPSSGGRSLTRGWWVEWAGTEEGALVVMQQRRRR
>NP_595429_Schizosaccharomyces_pombe
MTSKESICWYLANILLVTCIGYYSYKTPFTKVEESFAMQAIHDIQTYRWDLSKYDHLEFPGAVKRSFIPSLFIAVLSYIPSWFVNPLLAARWTIGYLSWESMNSVSCSISKRFGTLSGALFILFSCAQFHLVYYMSRPLSNIFGLIATNHSLSLLLKNNYYGSISILVFAAAIVRSEIALLLMCLILPLLLQRRITLSKLLLVGISSSLAAVGASFLIDSYFWGAWCWPELEAFLFNVVEGKSSDWGTSPFYYYFVRLPWLFLNPTTLLFLLISFVYIKPARLLIYVPLFFIFVYSFLGHKEWRFIIYSIPWFNAASAIGASLCFNASKFGKKIFEILRLMFFSGIIFGFIGSSFLLYVFQYAYPGGLALTRLYEIENHPQVSVHMDVYPCMTGITRFSQLPSWYYDKTEDPKMLSNSLFISQFDYLITEDPESYNDTFDVIESVNSNTKIPILPKWLSNHIPREISIRNPAQPVYILANKKARATKPAAVDDYSSFIGHKVDEIKLWPPIYRVVSPDTLLTRDYREDRLNFFIDKDRILTHITQG
```
