## Supplementary material for "Coding Sequence Insertions in Fungal Genomes are Intrinsically Disordered and can Impart Functionally-Important Properties on the Host Protein": fasta protein sequences: XP_716987.2_blasthits_fa.txt

```
>XP_716987_Candida_albicans
MDEIPELVTELPENGVIKTEKVPAAPFVPSSSTPTALAKKIPITIVTGYLGSGKSTLLQNIGKTANKRLAIILNEFGDSSVIEKSVTIQDQDDSVQEWLDIGNGCLCCTVKDNGVTAIENLIENSKDKIDYILLETTGVADPAPIAKMFWLDEGLASNIYIDGVVTVVDAEHITKCLDDVGGHWHKESLGEDVEFEDGITTAHLQLALADVILLNKIDKVSDTQPMTQRIRQINQTSPIHTTSFGDIEISKILDLHAFDVDAKLTTSETSFHDDRISTVTITFPFLENEEGFSKVENFLQHVLWDNFVNGKNVEVHRMKGLLVHGNDVRVVQGVRDTYEIIENGKLLEEVKENKLVFIGKNLHRPDLQEELSKFL
>XP_002421476_Candida_dubliniensis
MDEIPELVTELPENGVIKTEQVPVVPFVPSSSTPTAMAKKIPITIVTGYLGSGKSTLLQKIGKTANKRLAIILNEFGDSSVIEKSVTIQDQGSSVQEWLDIGNGCLCCTVKDNGVTAIENLIENSKDKIDYILLETTGVADPAPIAKMFWLDDGLASNIYIDGVVTVVDAEHIIKCLDDSGGHWHKESLGEDVKFEDGITTAHLQLALADVILLNKIDKVSDTEPITERIRQINQTSPIHTTSFGDIEISKILDLHAFDVDSKLTISESSFHDDRISTVTIAFPFLETEQGFSKIENFLQHVLWDNSVNGKTVEVHRLKGLLVHGDDVRVVQGVRDTYEIIENGKLLEEVKENKLVFIGKNLNRSDLLDELNRFL
>XP_002550917_Candida_tropicalis
METIPNEKISMQLMHCPIVYNDDTLCMVPKWQVTISITKSYKKNRKNFNRANKGRTEKREKSNKYKKKPLRGIILSVSYGTEFKVSIIVSSMDEIPELVEELPTDGNIKTEKVAVTPFVPFSSTPTALEKKIPITIITGYLGSGKSTLLTNIGKTTNKRLAIILNEFGDSSTIEKSVTIQDQNDSVQEWLDIGNGCLCCTVKDNGVTAIENLIENSKDKIDYILLETTGIADPAPIAKMFWLDDGLASNIYIDGVITVVDAEHIAKCLDDVGGHWHQENSREELELEEGITTAHLQLALADAILLNKRDKVDDTQPIIDRIRKINQNSPIYPTSFGDIDVSKILDLHAFDVNAKLPSTESTFHDDRISTIAVDFPFFKEESGFENVEKFLQHVLWNNIVNNKPVEIHRLKGLLVYNDDVRVVQGVRDTYEIIENGKLLDGVTSNKLVFIGKDLNHDDLKIELSKFL
>XP_003871239_Candida_orthopsilosis
MEEDIPQLVVDLPENEVIKTERVTTEPTSSMNSTTVSSTRKIPITIITGYLGSGKSTLLKKIGEKSNKRLAIILNEFGDSSVIEKSVTIQDQNESVQEWLDIGNGCLCCTVKDNGVTAIENLVENSRDKIDYILLETTGIADPAPIAKMFWLDEGLASNIYIDGVITVVDSENILTCLNDVGGHWHKEHDLEPIEEGVTTAHLQVALADVILLNKSDKIEDHTEIIARLKSINQTAPIYPTSFGDIDLDKILDLHAFEANTRLSEFNASFHDGRITTITIDFPFFKNQSGFGKIEKFLQHVLWENKVNDKEVEIHRLKGVLVYKDDIRVVQGVRETYEIIENGTLLDEIKQNRLVFIGKDLNHNDLVIELNRFI
>XP_001523796_Lodderomyces_elongisporus
MTELDEIPELVVDLPENGQIKTEKVVPQEFVPLSLTPLEVTRKIPITIVTGYLGSGKSTLLKQIGLKTNKRLAIILNEFGDSSVIEKSVTIQDQNESVQEWLDIGNGCLCCTVKDNGVTAIENLIQNSKDKIDYILLETTGVADPAPIAKMFWLDDALASNIYIDGVVTVCDASNIVKCLDDVGGHWHKEQNFETIEGEEGITTAHLQLALADVVLLNKSDKVDDLLEIEERIRSVNEVPPIIPTSFGDVDTDKILDLHSFDANTRLLPSSETHASFHDHRITTVTVDFPFFKDPSSFEKLEKFLQQVLWESEANGKPIEVHRLKGILVCGKEDVRVVQGVRETYEIIENGTLLDGVDQNKLVFIGKDLNLEDLKVELCKYI
>XP_007377624_Spathaspora_passalidarum
MEEIPELVVELPENGVIKTQSVPVAPPTAPFSSTPTPGKKIPITIITGYLGSGKSTLLDIIGKTSNKRLAIILNEFGDSSVIEKSVTIKDSDTAVQQWLDIGNGCLCCTVKDNGVLAIENLIENSRDKIDYILLETTGIADPAPIAKMFWLDEGLASNIYIDGIITVVDSEHIVTCLDDVGGHWHKEHHIEQDDHEQGITTAHLQLALADVVLLNKVDKIQENSQIEKITNRIRKINQTSPIYPTSFGDISLDKILDLHAFEANSNTIQSLNVSQTFHDDRITTVAIDFPFFTSVSDFAKIEKFLQYVLWENKINKKSVEIHRL
>XP_043047010_Scheffersomyces_spartinae
MEEDIPELVVDLDTPITTTSQQEGNAEGDIVQDNTEVVEYDATPDRKIPITIITGYLGSGKLTLLQHISQTSNKRLAIILNEFGDSSAIEKSVTIQNQSESVQEWLDLGNGCLCCTVKDNGVLAIEELIRKSKNKIDYILLETTGIADPAPIAKMFWIDEGLASNVYIDGVVTVVDGVNIVSCLEDVGGHWHKEHRHMKLDQAVNKDDVTTEEIQQEQMSLEQGLTTAHLQLALADTILINKVDLLTSPDSIDKVKHKIRQVNSLSPVYTTSFGDIDIDTILDLHAFEANETSIAKMSSGSGHVFHDGRITTVSIKFPFFRDPLSFQAFESFIQHVLWEDDLDGVAVQIHRAKGLLVCDISDGQPHDVRVLQAVRDTYDIIENATLVPGVKENQLVLIGKNLTVESLERELKKYITIQ
>XP_001383955_Scheffersomyces_stipitis
MDEIPELVVDLDEISETISTPQSISSSTTAADSENDAETKRKIPITIITGYLGSGKSTLLESIGKRSKKRLAIILNEFGDSSVIEKSITIKDAEKNESIQEWLDLGNGCLCCTVKDNGVVAIEQLIENSRDKIDYILLETTGIADPAPIAKMFWIDQGLSSNIYIDGVITVVDSEHIVRCLDDVGGHWHREHKHLLEAQTSNKEDLTEEEIAAEASKLNEGITTAHLQIALADTILVNKIDRLEHSDVDLEQITKRIRDINLSSPIHTTSFGDIDLDKILDLHAFEPNVEKLQKSINVKDMATFHDSRITTVTLDFEFFVSDNQFDQIESFFQHVLWEKLINSKEIEIHRMKGLLVKKNGDELPDVRVVQGVRDTYDIISGGVLIEGVENNKLVFIGKNLDKDDLLVELKSFLR
>XP_020065715_Suhomyces_tanzawaensis
MDDIPQLVTELPADGTIPSERSTAPSVSSSDPTRKIPVTIITGYLGSGKSTLLENIGKTSKKKLAIILNEFGDSSVIEKSVTIKDTEKSESIQEWLDLGNGCLCCTVKDNGVVAIEQLVEKSKDRIDHILLETTGVADPAPIAKMFWLDEGLSSNIYIDGVVTVVDSEHVLKCLDDVGGHWHRENNHVKNAQTTNVEDLTEEELQQEEEQLQEGITTAHLQIALADTILINKYDKLQDKEKEVQAITDRIRSINGTSPIYTTSFGDIELDLILDLHAYEGDVTKVSKSLLSNSASFHDSRISTVTLEFPFLASEEQFDQIESFLQYILWENKINDKEVEIHRLKGLLVQKDPEIVKVVQGVRDTYDTIEGGKLLDGVKSNKLVLIGKNLNQEDLKIELYKYLK
>XP_020079372_Hyphopichia_burtonii
MDDIPDLVTDLTEVSPVLSKSNNKESQTQPEIKKESQVIDKKIPITIITGYLGSGKSTLLEYIGKKSHKRLAIILNEFGDSSAIEKSVTIQDEDNKESVQEWLDIGNGCLCCTVKDNGVLAIENLIENSRGKIDYILLETTGIADPAPVAKMFWLDEGLSSNVYIDGVVTVVDSENIIKCLDDVGGHWHKENNHLKTAQSSDKDELTEEEIKDEHQKLQEGITTAHLQIALADSILINKVDKLEKKGDYENKLSQIENRIRSINNTSPMHPTSFGDIDLEKILDLKAFDSEGVKFSQSLNILENSVYHDDRITTITVTCEFFQNLDSFRKVESFLQYILWENTVNGKEVEIHRTKGIMACGSHIKVIQGVRETYDIIDAKQLAPGIDENKFVFIGKNLSHDDLKEELFRFLE
>XP_015466625_Debaryomyces_fabryi
MDDIPDLVEELPEDFKEISGGSSNNKLEEVGKIPSPPARQIEELEITDEKKKIPITIITGYLGSGKSTLLEMIGKSSKKRLAIILNEFGDSSAIEKAITVKDAEKNESVQEWLDLGNGCLCCTVKDNGVLAIEQLIENSRGKIDYILLETTGVADPAPIAKMFWIDEGLSSNVYIDGVVTVLDAQNILKCLDDVGGHWHRENKHLKVSQSVNADDLTEEEIEDERKKLEEGLTTAHLQIALADTILINKVDTLQDESYDEKIQAIVDKIKGINSSTPIHTTSFGDIDVDKILDLHAFEANTEKLTQSINYMNNSTYHDDRIATVTITFPFFENNEFNKIESFIQYVLWENTANHNPIEIHRIKGILVNRSGNEDFDVRVIQGVRETYDIIEGGRLVDGITQNKLVFIGKNLNYDDLYSELQNYLQK
>XP_458439_Debaryomyces_hansenii
MTNFKYIRKMDDIPDLVEELPDNGNQFAKGSNDNKLGAVGKSASPPVKQVKELDITDEKTKIPITIITGYLGSGKSTLLEMIGKSSKKRLAIILNEFGDSSAIEKAITVKDTENNESVQEWLDLGNGCLCCTVKDNGVLAIEQLIENSRGKIDYILLETTGIADPAPIAKMFWMDEGLSSNVYIDGVITVLDAQNILKCLDDVGGHWHRANKHLKVSQSVNADDLTEEELEDERKKLDEGLTTAHLQIALADTILINKVDTLEKESYDHRIKAIVDKVKGINSSTPIHTTSFGDIDLAKILDLHAFEANTEKLTESINYMNSSTYHDDRIATVTITFPFFENGEFNKVESFLQYVLWENTANNNPIEIHRTKGILVNKSKNEQLDVRVIQGVRDTYDIIEGGRLVDGITQNKLVFIGKNLTHDDLYTELQAYLRK
>XP_006685812_Yamadazyma_tenuis
MDKDIPQLSKVPSSVPTRLPKKVPITIITGYLGSGKSTLLQKIGQTSKKRLAIILNEFGDSSAIEKSVTIEDASKNEAVQEWLDLGNGCLCCTVKDNGVMAIEQLIEKSRDKIDYILLETTGIADPAPIARMFWLDDGLASNIYIDGVITVLDSEHIVTCLDDVGGHWHTSNNHLKEIQLGEGNLSAEEIEEEQKKLQEGLTTAHLQIALADTILVNKVDVLDKDPSTKAGKLAQITEKVRSINSTCPIYNTSFGDIDLDKILDLHAFEANSAKVQKSISMVSESSFHDHRIATVTLTFPFFESEEEFDQIEKFIQYVLWENVVNGKEIEVHRLKGILVRNIPGSPDVRVVQGVRETYDIISGGVLLDEITQNKLVFIGKNLDVEDLYHDLKQYISI
>XP_001484516_Meyerozyma_guilliermondii
MEDIPELVTDLKETEGKQYSRPSANDNYVAKEPELPVDTDKKIPITIITGYLGSGKSTLLQNIGKNSTKKLAIILNEFGDSSAIEKLVTIQNSNDAVQEWLDLGNGCLCCTVKDNGVVAIEQLIARSKGSIDYILLETTGIADPAPIAKMFWLDEGLASNVYIDSVITVLDSENILTCLDDVGGHWHRQNNHLKSVQSVNPDDVTEEELRIEKNQLEEGITTAHLQIALADVLLVNKMDLINEEKLAAICSRVRKINASAPIYSTLFGDIDLDKILDRHAFEASLDKLTTSLSYTTDASFHDDRISTITLLFPFFTTDNFGAVDMFLRYILWENKANGKDIEVHRVKGILVKDGETRDVRVIQGVRDTYDVIKGGSLADGVKENKLVLIGKGLNKLDLEIELDRYI
>XP_018714219_Metschnikowia_bicuspidata
MGDADDIPQLVEHLPQDFTVQQLHLATVLDTTAYEPTNSEPRRIPVTIVTGYLGSGKLTLLDMVARTSNKRLAVILNEFGDTAAIEKLVTITGADRGAVQEWLDLGNGCLCCTVKDNGVAAIENLVQSSKDRIDHILLETTGVADPAPIAKMFWLDDALAASVYIDGVVTVVDLANIATCLADVGGHWHRANRHLAERLREGLTTAHLQIAMADCVLLNKADLVALRPGAMAELTRRLRAINALSPMYPTSFGDVSLDKILGLHAFEASAAPPRRMAAASDLVFHDDRIRTVALDFPFFTCPAGFARAELFLQKVLWDSSVCGRAVEVHRLKGILVHGADVRVVQGVRDTYDIIENGVLHPDITLNKLVFIGKDLDKTDLQTELEAFLRA
>XP_002615421_Clavispora_lusitaniae
MVHKDRHIDQSACTARKRRKDLLIPLNERRNLIDVTASKSETSYLKGKANSYSIFNLCQFSPPPLFYSSILLFFYSLYFYILCILLFLLSFLFFLLLPLHLSANYHMDDIPELVEELPPDFQIKPSYLATVEDTSAYVPKPENKDRIPVTIVTGYLGSGKSTLLDTIARHSTKRLAIILNEFGDTAAIEKSVTVLDSEKGAVQEWLDLGNGCLCCTVKDNGVLAIENLIENSKDKIDYILLETTGVADPAPIAKMFWLDDALSSSIYIDGVVTVVDSSNILKCLDDVGGHWHRANKHILAENSVEATAEMVEREKQLLNEGITTAHLQLALADTILLNKVDKVTESEIESIKNRIKTINGSSPMYTTSFGDISLEKILDLHALEANSDKLCNSVSVATDSSYHDDRIVTVTLETPFFTDASGFKKVESFLQQTLWENVANGQPLEVHRVKGILVFNDDVRVIQGVRDTYDIIKGENLHPDIKCNKLVFIGKNLHKKDLQAELDKHLGS
>XP_025339608_Candida_haemuloni
MDDDIPELVTELTEDFATKPEYLATIQDTKEYEQKPPKVTSKIPITIVTGYLGSGKSTLLEMIGRKSKKRLAIILNEFGDSTAIEKSVTIKDSDKNESVQEWLDLGNGCLCCSVKDNGVLAIENLIENSGDKIDYILLETTGIADPAPIAEMFWLDDALAASVYIDGVVTVIDAANIIQCLNDVGGHWHRANKHVLEENDEEVTPEKKEQERKMLEEGISTAHLQLALADAVLVNKIDTIEGDDAKLEDICGRVRQINSSSPIHTTSYGDIDLDKILDLHAFEASSDKLANSISFATSSSYHDDRIKTLTLDFPFFDDQSGFSKVEKFLQHVLWENDANGTNVEIHRTKGVLVHDDDVRILQGVRDTYEVIEGGSLHESIKNNKIVLIGKGLDHDVLMSELEKYIPLK
>XP_024714262_Candida_pseudohaemulonis
MDDDIPELVTELDETFVTKPEYLATQQDTTQYEQKPSKVKSKLPITIVTGYLGSGKSTLLEMIGRKSNKRLAIILNEFGDSAAIEKSVTIKDSEKNESVQEWLDLGNGCLCCTVKDNGVMAIENLIENSGDKIDYILLETTGIADPAPIAEMFWLDDALAASVYIDGVITVVDAANITQCLDDIGGHWHRANKHVLQDDDEDVSPEKKEQERKMLDEGISTAHLQLALADTILINKIDTIEGDKSKLEEICGRVRDINSSSPIHTTSYGDIDLDKILDLHAFEASSEKLANLVSLATSSSYHDDRIQTLTIDFPFFSDNSGFDKVEKYLQHVLWENEANGVSVEIHRTKGVLVWKDDVRVVQGVRDTYEVIEGGKLHESIKNNKIVFIGKGLDKQALEDELHKFLAHNAQLHIGQIDMSEGPEKPEKTVKPEAGATEAPKKKSWSNPALRAMGIPRILLPSRNWMIFWTVLAGVTGGIAYDKYQQKQVRNKYTAEVEKLGEELYNTTRVPRRLTIFIAPPPNDFLQESLKHFRKYIKPVLNAAAIDFTIFTEERQGDIRHEVADKIRQLRREKLAAKIKEEEKIKQEAYDKSWTKFFKEGVPNAFKSLRKKPEEPEVFVSRHELYTPADLLGLYKVVQPIEPERDDSKDLLLSGGVLCIGRGTYKEYMTGVHEGLLGPLEAPAPPPEVKKIEEALDTETASSEASGTETATETEKKEDTPDEIEDFGLHTRRKELPPVPKPFILPADYANAQLAPELNMNEVVLNDKNVPVLFEQPVGVFTVPKLSGIMNMPTKIYRYYTKRYLAAEVAEHAQKVVYSESRPFQNLDSFLGAEEEMDWPRKWIERGKKKNSEWVQPLEVDPRVILRMRVYNFGETSNKGINVATDVEEKKIEEVKVEQPKAEEK
>XP_025337714_Candida_duobushaemulonis
MDDEIPELVTELDETFVTKPEYLATQQDTTQYEQKPSKVTSKLPITIVTGYLGSGKSTLLEMIGRKSNKRLAIILNEFGDSAAIEKSVTIKDSEKNESVQEWLDLGNGCLCCTVKDNGVMAIENLIENSGDKIDYILLETTGIADPAPIAEMFWLDDALAASVYIDGVITVVDAANIIQCLDDIGGHWHRANKHVLQDDDEDVSPEKKEQERKMLDEGISTAHLQLALADTILINKIDTIEGDKSKLEEICGRVRDINSSSPIYTTSYGDIDLDKILDLHAFEASSEKLANSVSLATSSSYHDDRIQTLTIDFPFFSDNSGFDKVEKYLQHVLWENDANGVSVEIHRTKGVLVWKDDVRVVQGVRDTYEVIEGGKLHESIKNNKIVFIGKGLDKQALEDELHKYI
>XP_028893119_Candida_auris
MDDDIPELVTELDENFTIKPEHSARIEDTKSFEPKTSKVTSKIPISIITGYLGSGKSTLLEMIGRKSKKRLAIILNEFGDSAAIEKSVTIQDAEKNESVQEWLDLGNGCLCCTVKDNGVTAIENLIENSGDKIDYILLETTGIADPAPIAEMFWLDDALASTVYIDGVITVVDAANIIQCLDDVGGHWHRANNHVLDESEDVSPEKKELERRMLEEGISTAHVQLALADTILINKIDTIRDDEKKLEEIRSRVKSINSSSPIHTTSYGDIDLDKILDLHAFEASSEKLSQSVSLSTSSSYHDDRIKTLTLDFPFFEDGAGFKKVEKFLQHVLWEDEADGVTVEIHRTKGILVHGDDVRVIQGVRDTYEIIEGGNLHESIKNNKIVFIGKGLDEDALYSELTKFLE
>NP_014426_Saccharomyces_cerevisiae
MSALRNIKFNEEEDGELPCLVTGEENNLQEILENVSYDGGNIVSDAKVERVNKQVENTSAGATDVHEKKRIPVSIITGYLGSGKSTLLEKIALKGADKKIAVILNEFGDSSEIEKAMTIKNGSNSYQEWLDLGNGCLCCSLKNIGVKAIEDMVERSPGKIDYILLETSGIADPAPIAKMFWQDEGLNSSVYIDGIITVLDCEHILKCLDDISIDAHWHGDKVGLEGNLTIAHFQLAMADRIIMNKYDTIEHSPEMVKQLKERVREINSIAPMFFTKYSDTPIQNLLDIHAYDSVRISDILDSGSGNGTIHDDRMGTIMLTFRPLKNEEEYNNKFIKQFLQPLLWKNFGAMTVLGGRRRDDGRDWEVQRTKGLILIEGENPIARVIQGVRDTYDVFPGKYDGSNKECKIVLIGKYLEKESIEELLRKTLE
>XP_018219897_Saccharomyces_eubayanus
MSALRNIKYNEEEDGELPSLVTGEETNLQEILENVSYDGGNIVSDAKVERVNKQMESVGNNMKGLQKRKRIPVSIITGYLGSGKSTLLEKIALKGADKKIAVILNEFGDSSEIEKAMTIKNGSSSYQEWLDLGNGCLCCSLKNIGVKAIEDMVERSPGKIDYILLETSGIADPAPIAKMFWQDEGLNSSVYIDGIITVLDCEHILKCLDDVSVDAHWHGDKVGLEGNLTIAHFQLAMADRIIMNKYDKIEHSPNTIKQLQKRIREINCIAPMYFTKYSETSIDKLLDIHAYDSIRVSDILDNSVGDGTIHDHRMGTVMLTFRPLRDEEEYTERFLKQFLQPLLWKNFGALTVLEDGSQHHKHDWEVQRTKGLILIEGNKPAVRVIQGVRDTYDVFPGRRDDDGSHKECKIVLIGKYLEKDSIQKLLHKTLNYK
>XP_033768960_Saccharomyces_paradoxus
MYIFDYYGILNVQCDYEQENILSIEEFSTSGSGRMSALRNIRFNEEEDGELPCLVTGEENNLEEILENVSYDGGNIVSDAKVERVNKQVENISAGATDLREKKRIPVSIITGYLGSGKSTLLEKIALKGADKKIAVILNEFGDSSEIEKAMTIKNGSSSYQEWLDLGNGCLCCSLKNIGVKAIEDMVERSPGKIDYILLETSGIADPAPIAKMFWQDEGLNSSVYIDGIITVLDCEHILKCLDDISVDAHWHGDKVGLEGNLTIAHFQLAMADRIIMNKYDTIEHSPEMVNHLKERVREVNSIAPMFFTKYSDIPIDNLLDIHAYDSIRISDILDNNTGNGTIHDHRMGTIMLTFRSLKNEEEYNEKFIKKFLQPLLWKNFGAMTVLGERSQDDGHDWEVQRTKGLILIEGENPIARVIQGVRDTYDVFPGEYDGSNKECKIVLIGKYLEKDSIEELLHNTLE
>XP_003673397_Naumovozyma_castellii
MSALKDFSYKEEEDGVLPMLVTGEENNLNELLNQVKSDGGINLVSDAKVARSNKQTITNETDINNPNAGKKIPVTIITGYLGSGKSTLLEMIAKKGSDKKIAVILNEFGDSSEIEKAMTIRNGSDSYQEWLDLGNGCLCCSLKNIGVKAIEDMVERSPGKIDYILLETSGIADPAPIAKMFWQDDGLSSSVFVDGIITVLDCEHILTCLDDRSPDAHWHGDKVVSKDEDGILTIAHFQIAMADRIIMNKVDKIEGKKDHLKIIENLEKRIREINGIAPMYYTKFGDLPLDHLLDLHAYDSKNTLSEIQIMKSDRATLHDPRMNTVLLTFRPLRGEEEYKKLNESFLQVLLWKDFGVTNDWNNGADGHQKHKKNWEIQRTKGLLIIENPDHKSWEVKVIQGVRDTYDMFPGVDSSDLKECKLVFIGKYLDQKVIEKYLHSIIN
>XP_003672589_Naumovozyma_dairenensis
MSALKDFKYKESEDGELPSLVTGSETNLNEILSNVKGDGGINLVNIEKVDRCNQQISAPSNDSIFMEKKIPVTIITGYLGSGKSTLLEKIVLKGSDMKIAVILNEFGDSSEIEKAMTIRNQESSTQEWLDLGNGCLCCSLKNVGVKAIEDMIARSPGKIDYILLETSGIADPAPIAKMFWQDDGLNSNVYIDGIVTVLDSEHILKCLDDISPETHWHGENVITKENLTIAHFQIAMADVIILNKFDKIENNEKLINEVNVKIGQINSTAKIHFTKYGELPLNYIIDLHSYDRVNFTNNEKLMARSTLHDPRMSSVMLTFRPFKNNDEFLRFEKKFLQVLLWKEFGVTTDTFNNNMKKEWEIQRTKGLIVINNENSKSKDEKIVKVIQGVRDTYDVLPGQSETSNCDECKIVFIGKYLDQEKIQDFLSTVIN
>XP_003956583_Kazachstania_africana
MSNVPALKNYKFDREEDGELPTLVTGQEDNLNEIFKQVKSDGGTRIVSDAKISRVNKQNETVDLGDGSHKKRIPVTIITGYLGSGKSTLLEKIALQGSDKKIAVILNEFGDSSEIEKAMTIRNGDAAYEEWLDLGNGCLCCSLKNVGVKAIEDMVDRSPGKIDYILLETSGIADPAPIAKMFWQDEGLNSSVYIDGIITVLDSEHILKCLDDVSEETHWHGENVTVENNLTIAHFQIAMADRIILNKIDKIGDNSEYLRSLDSRIREINSVAPFYFTKFAEISLDKLLDIHAYGMEISLDNNDSSNLWEDRPTLHDSRMNTVMLKFRPLKGEIEYGRFLKGFLRPLLWKNFGASDNIQKNQHDWEIQRTKGLIIINNEGERDVKVIQGVRDTYDILQGDPKVEAEECKLVFIGKYLVKADIEKLLKNIL
>XP_022464040_Kazachstania_naganishii
MSALKSFEYNSDDDGELPPLVTGSEANLIEIFSKYSKSNNGKLVTDEKIDRVNKQNAIVAASVPQKRIPVTIITGYLGSGKSTLLEKIALKGSDRKIAVILNEFGDSSEIEKAMTIKNGSASYQEWLDLGNGCLCCSLKNVGVKAIEDMIARSPGAIDYILLETSGIADPAPIAKMFWQDEGLNSSVYIDGVITVLDAEHILKCLDDVSPDTHWHGEKVIREDNLTIAHFQLAMGDIIVLNKFDKVEGNHCAIEELQNRIRQVNEVAPIYCAKYGDVELDKLMDIHAYEGTFSVSEKLGATERPTLHDPRMMTVTLDFPRLRDAVQYKALFTEFLQVLLWKDFGVTSNRTAADRSEIQRTKGIISYRDAASGETVTKVVQGVRDTYDVFPARSPREEHFGCKLVFIGKHLDKTHFESLLDEVLSK
>XP_449814_Candida_glabrata
MSLKNYKHDEDDGELPPLVTGRESNLAEILGKVRNDGGHNLVSADKVDRSNKQVEVPLSSNSGIQTEKKRIPVTIITGYLGSGKSTLLEKIALKGSDRKIAVILNEFGDSSEIEKAMTIQNGDSKYQEWLDLGNGCLCCSLKNIGVKAIEDMIERSPGSIDYILLETSGIADPAPIAKMFWQDEGLNSSVYIDGIITVLDAEHIVKCLDDVSPDAHWYNQSVVKEENLTIAYFQIAMADRILLNKVDKIEGKRVSISDIEARIKDINGVAPIYHTQYGEVSLDKLLDLHAYEGTDLNLDGSFKDRILQNEKVMHDHRMGTVTLSFRPLKTEQEFENFKRNFLQKLLWKNFGLSDDDEIKNLSKLSDDWEIERSKGLVLVADSTYVIQGVRDTFDIFTGHSDDTISDCKLVLIGKYLDKDSIQKLLLRVIDSK
>XP_004181462_Tetrapisispora_blattae
MNALKDISYKEDEDGELPSLITGNESNLKDILNNTTADGGINIVGESKLNRANKQVEEITLAINNKKNIQQKIPVSIITGYLGSGKSTLLEAIAKKGSDRKIAVILNEFGDSSEIEKSMTIRNGNNNYQEWLDLGNGCLCCSLKNIGVKAIEDMIDRSPGKIDYILLETSGIADPAPIAKMFWQDEGLNSSIYIDGIITVLDCENILKCLDDKSPESHWHGENVIVENNLTIAHFQIAMADRIIMNKFDKIETSDEKIKNIKDKIKEINSLAPIYYTKYGDLGIDKLMDIHAYDGKDISELIDHQDHLHDITSDQHKNESSHPGSHSISYNHKHLNNTFHDPRMNTITIKFQPLKNEFDFKKFEEKFLQVLLWKDFGVNKSIKMLGDHLDWEIQRTKGLILLNDNTVKILQGVRDTYDVFPGTKLPEVSYCKIIFIGKYLDQEVIEKLIYDFLVNICHYDHPMILE
>XP_003686867_Tetrapisispora_phaffii
MSALKNFAYKEDEDGELPTLVTGQESNIKSILENTKNDVTTSFVSDAKMERANKQVEDEEIIKQKANRANDELQDAQKLESVTKKIPVSVITGYLGSGKSTLLEQIALKGSDKKIAVILNEFGDSSEIEKAMKIRNGSSAYEEWLDLGNGCLCCSLKNVGVKAIEDMVLRSPGKIDYILLETSGIADPAPIAKMFWQDEGLNSCVYLDGIITVLDAENILKCLDDVSPDTHWHGEKVLMENNLTIAHFQIAMADRILLNKMDRVEGSPDSSETVKVLEDRIRQINAVAPIYHTKYGDTALEYLLDIHAYDNSVINETNIYEELKMSRPTLHDPRMNTVALTFRPLKNEEEYSHFLKNFLQPLLWRFVGVTDEPANFKSHYNDDDEWEVQRTKGLIIIEHLKTDSTAVKIIQGVRETYDITDGELRPGIAECKLVFIGKYLEKTYFESLLKKVLG
>XP_001642521_Vanderwaltozyma_polyspora
MSALKDLSYKEDEDGELPSLVTGTESNIVEILNNTKSDGGINIISENKLSRANKQVEESGIIINNASSKTSTSKIPISIITGYLGSGKSTLLEMIAMKGSDKKIAVILNEFGDSSEIEKAMTIRNGSASYEEWLDLGNGCLCCSLKNIGVKAIEDMVTRSPGKIDYILLETSGIADPAPIAKMFWQDEGLNSCIYIDGIITVLDSENVLKCLDDISPETHWHGEKVIMENNLTVAHFQIAMADRILLNKFDKIENDPNFITKIEDRVRQINSMAPMYNTKYGDTPIDTLLDLHAYDNIDVESQINIARPTLHDPRMNTVTLTFRPLKSELEFQKFLKQFLQVLLWRDFGVVYTESDRITHFNDTKDWEIQRTKGLIIIEDTQSPNSSPNLKVKVIQGVRDTYDVLPGTDVSNNTQCKLVFIGKYLDKDKVQKFLDEILN
>XP_003679295_Torulaspora_delbrueckii
MSVLKDFSYNEDEDGELPPLLTGEEADLDHILSSVKTDGGSNIVSDDKVRRSNLQIGADNVRGRPKIPVTIITGYLGSGKSTLLEMIALKGSDRKIAVILNEFGQSSEIEKAMTIRNGSASYEEWLDLGNGCLCCSLQNVGVKAIENMIERSPVKIDNILLETSGIADPAPIAKMFWQDDSLNSSVYIDGIITVLDSEHILKCLDDKPPTHWHGDSVLVGDNLTIAHFQIAMADRIILNKYDKIEGKSSDIAALEERIRSINAEAPLFYTKYGEIALSKLLDIHAFDASSFFEASKMPTTHDPRMCTVAINFRPLENQQEYDRFVKDFLQVLLWKSFGASSEGQNVSSVADKEWEIQRTKALILIKSPLEAKVIQGVRDTYDVLPGTFLPEMVDCKLVLIGKYLDKNRIEKFLNSVLNINSYVL
>XP_037142527_Zygotorulaspora_mrakii
MPALKNFKHDQDEDGELPCLITGEEENLKELLSNVKVDGGVNMVSTDKVSRVNFQQENEELESINESFKIPVTIITGYLGSGKSTLLEMIALKGSDKKIAVILNEFGESSEIEKAMTIRNGSAAYEEWLDLGNGCLCCSLQNIGVKAIENMIKRSPGKIDYILLETSGIADPAPIAKMFWQDEGLNSSVYIDGIITVLDSEHILRCLEDSPDSQWHGENVAAGDGLTIAHFQLAMADRILINKFDKIEHDSGRIKLLEDKVRSINAEAPIFFTKYGELGLDNLLDLHAYDSKDVLSLQLKTKPAIHDHRMTTVTLDFRPLTDKNEYETFMRKFIQPLLWKSFGASQESLFRSGRMQEDNWEIQRTKGLILIHSDDTKRFDVKILQGVRDTYDVFPGELSPKMTSCKLVLIGKYLGKEDLESLLKESIK
>XP_002496793_Zygosaccharomyces_rouxii
MSALKDYKYNEEEDGELPSLVTGTESDLNDILNHVKSDGGINIVSEDKIARTNLQNSNSDNSTTSSRKIPVSIITGYLGSGKSTLLEKLAQKGSDKKIAVILNEFGDSSEIEKAMTIRNGENSYQEWLDLGNGCLCCSLKNVGVKAIEDMIQRSPGKIDYILLETSGIADPAPIAKMFWQDEGLNSNVYIDGIITVLDCEHIVKCLDDVSEQTHWHGDQVVLEDKLTIAHLQIAMADRLIMNKLDRIENDENKIMKLEQRIRSINSEVPMFYTKFADIGIDKLLDLHAFDARNVPQEGGSGSTFHDPRMSTVTLNFRPLKTQEYDKFEKEFLQVLLWKEMGVCNDNIQGEVHRTKGLLLVDDKVRVLQGVRDTYEVFDGEETSSRTCRIVFIGKSLDQKSIADLLHNVIK
>XP_003645034_Eremothecium_cymbalariae
MMSNASMVYVHQTTSVSRRKKMPLKDFKYNAEEDGDVPPLVTGDEDDLESILSNVKADGGLNLVSEKKIMMANKQFTEEKESRQKIPVTVITGYLGSGKSTLLERIVLKGSELKIAVILNEFGDSSEIEKSMTIRNNGKSYEEWLDLGNGCLCCSLKDVGVKAIEAMVARSPGKIDYILLETSGIADPAPIARMFWQDEGLSSNIYIDGIVTVLDSEHILSCLDDVTGDSHWHGEKVVLDDGITVAHLQIAMADTILLNKIDKLEKSEMAVAQVEDRVQGINALAPIYHTKYGNISLDKILNLHAFTVSNILETHGTFHDPRISTVTLSCRPLKNYEEFQVIEEQFLQLLLWRDFGRDEDGTEIGLEVHRTKALIIVGTDVKIVQGVRNTYDILPGDLLPNVEECKFVFIGKYLDAEHLQTKLEKALKNHDSSTK
>NP_982585_Eremothecium_gossypii
MPLKNFQYREDEDGELPPLVTGLEENIQELLSELKPDGGLNIVNERKIEQANKQHQGAGSQKKIPVTVITGYLGSGKSTLLEEITKRGSDMRIAVILNEFGDSSEIEKSLTIKNNGKAYEEWLDLGNGCLCCSLKDVGVKAIEAMVSRSPGKIDYIILETSGIADPVPIVKMFWQDEGLNSCIYIDGIVTVLDAEHVMTWLDEVAPPRQWRGDQVLMENQMTVAHLQLAMADAVVLNKIDRLEGLDDEIAVVEEKVRSINAVAPIYRTKFGDLEINKVLNLHAFGASDIPDAHVAYHDPRLSTVTLTCRPLRDKAELEWFEEHFLQALLWKDFGRGELTQGQEFEIHRTKALLLVGSEFKIVQGVRDTYEVLRGEPVPGVKQCKLVFIGVHLDKQYIQGIMESALNARIE
>XP_452584_Kluyveromyces_lactis
MSALKDFSFKEDEDGELPVLVTGNEPDLKKILDTYKPDGGKHIVSDKKIALANRQLDEDFDRQQRIPVTIITGYLGAGKSTLLEQIALKGSNKRLAVILNEFGDSSEIEKSITIKNKGEVYEEWLDLGNGCLCCSLKDVGVKAIEDMVARSPGKIDYILLETSGIADPGPIAKMFWQDKGLNSNVYIDGIITVLDSEHIITCLDDISPTAHWHGEKVTVDDESKTTIAHLQIAMADAILVNKSDKIEGDESKKYDLENVVRSINTVAPIYYTKFGDINLDLVLDLNAFESTKFLQKDYTTTFHDHRISTITLAFPFFQTEDQLDTFIKDFLQVLLWKDFGVDTGSGLQSAHHENPDFEVHRTKGVIMVGNECKVIQGVRDTYDIIPGEKLPNITENKIVLIGKHLDENYIRHLLNKAISSQK
>XP_022677813_Kluyveromyces_marxianus
MSALKDYSFKEDEDGELPRLVTGDEADLESILKQYQPDGGKQIVSDKKINRANMQWKQYYDKQQRIPVTIITGYLGAGKSTLLEQIALKGSDKRLAVILNEFGDSSEIEKSISIKNNGEAYEEWLDLGNGCLCCSLKDVGVKAIEDMVARSPGKIDYILLETSGIADPAPIAKMFWQDKGLNSNVYIDGIIAVLDSEHIVSCLDDVSPASHWHGEKVTLDGDEESNTTIAHLQIAMADAILVNKSDKIEGNEAKRQKLEQVVRSINSAAPLYYTKYGDIDLDRILDLHAFESTKLLEARTETTFHDPRISTITLTFPFFTTREQFDSFIENFLQVLLWKNFGVEHPLTTQGEDFEVHRTKGLIVVSGEYKVIQGVRDTYDIIPGERVPNVKENKIVLIGKHLDETHIRKLLDSALIKEDN
>XP_022627353_Lachancea_lanzarotensis
MSARKDYSYRQDEDGELPMLIGGDEKNLKELLGAVSSDGGRYIVSDKKIEQANKQLEVGSAISGKKIPVTIITGYLGSGKSTLLEKIALKGSDKKIAVILNEFGDSSEIEKSMTIRSGSNSYEEWLDLGNGCLCCSMQDVGVKAIESLISRCPGKIDYILLETSGVADPHPIAKMFWQDEGLYSNVYLDSIVTVLDAENVLTCLDDVSPATHWHGEDVGIDGNMTVSHLQIAMADSIILNKMDRLSDIETVRRVELKVRQINSMAPIHHASYAEIPLNKVLDLHSFDTVKFENAPQGTFHDPRITTITLEFRPLTNENEFQKFLQSFLRPILWKGFGSDLQGDWEILRTKGLLRVAETCKIIQGVRETFDVLPSLNLDQTKNCKMVFIGKGITRSVLEERLSKAI
>XP_002551748_Lachancea_thermotolerans
MSALKDFSYKEDEDGDIPSLIEGNEENLSDILNSIKSDGGGTIVSDKKIELANTQIEEAGSSEAPRVPVTIITGYLGSGKSTLLEKIALKGSDKKIAVILNEFGDSSEIEKSMTIRNGENSYEEWLDLGNGCLCCSLQDVGVKAIESLIARCPGKIDYIILETSGIADPRPIAKMFWQDDGLYSNVYLDGIVTVLDAENILTCLDDVSPATHWHGEKVVTDDNITIAHLQVALADCILINKIDRLGAAANQDAVREIENRVRQINAAASLHHTSFGEVSLDKVLDLHAFESVKFEGSSDSTMHDPRIRTVTLTFRALKDEDEFQRFLDGFLRTVHWKGFGHDLEGDWEIQRTKGLIIVGDNCKVVQGVRETFDVLPGKRLDSAVSCKMVFIGKGISREALLQILKTVIEV
>XP_020057250_Aspergillus_aculeatus
MDEDDTPPQLVDVSQLPESAPSTSEDTPEAQARVPITLVTGYLGAGKTTLLNYILTEKHGKKIAVIMNEFGDSTDIEKPLTVNQDGQEVTEWMEVGNGCICCSVKDSGVMAIESLMARRGTFDYILLETTGLADPGNIAPIFWVDDNLGSSIYLDGIVTLVDAKNILHLLDEPTPEETVSSHTSTSQKHDHPANSPILSMAHMQISHADVIILNKADLVTSQELARVRDRIVAINSAARIHVTDHSQTPRIEGVVLDLHAYDHLDDGAVDFAQKGHSHIDPAISTIALTTPRITPAQVPLVDEWLRSVLWDSKLPGVAGREAPTTKMDFDIHRLKGILAIEDGTTRIIQAVRDVFEIRDAEPAEDTKTQCKIVLIGRGLGADALPWQRNFEEYLKRDLK
>XP_001275460_Aspergillus_clavatus
MADFIDDEDGPPELIDASALPDSEKLDVSKTPSTTLDTPAQDRVPITLVTGYLGAGKTTLLNYILSEKHGKKIAVIMNATDIEKPLTVNQDGKEVTEWMEVGNGCICCSVKDSGVMAIESLMERRGTFDYILLETTGLADPGNIAPVFWVDDNLGSSIYLDGIVTLVDAKNILRLLDEPTPEETASTHAEGDQHAHEGPVLSMAHMQISHADVIILNKADLVTAAELERVRDRILAINNVAKIHVTDHSRTPQIEGVVLDLHAYDHLDSLDFGAKGHSHIDPAISTIAIVTPPISPEKIPWIDTWLQSVLWESKIPTVQGTPTPGPEDFEIHRLKGILVLQDGSCRIIQAVRDVFEIRDSEPRQDGSGECKIVLIGRGLGQDARPWQANFEAYLAMEE
>XP_001260637_Aspergillus_fischeri
MPADIIDDDDAPPELVDVSALPDSEKPNISTTPSTTLDTPAQDRVPITLVTGYLGAGKTTLLNYILSEKHGKKIAVIMNATDIEKPLTVNQNGQEVTEWMEVGNGCICCSVKDSGVMAIESLMERRGTFDYILLETTGLADPGNLAPVFWVDDNLGSSIYLDGIVTLVDAKNILRLLDEPAPEETATSHTDGTENEGPGHSGPVLSMAHMQISHADVIILNKADLVTQEELDHVRSRILAINSVAKIHVTDHSRTPQIEGVVLDLHAYDHLDSLDFGAKGHSHIDPAISTIAIIIPPIPADKVSRVDAWLQSVLWESKIPVMDNIDTSSLNNFEIHRLKGILVFQDGSCKIIQAVREVFEIRDSEPTTSGGGDCKLVLIGRGLGQDAQPWRRNFEAFLEAGP
>XP_041145059_Aspergillus_flavus
MADREDDEAPPALVDLSQIPDAEQQDATNISSADAPPESRVPITLVTGYLGAGKTTLLNYILNEKHGKKIAVIMNEFGDSTDIEKPLTVNQDGQEFTEWMEVGNGCICCSVKDSGVMAIESLMERRGTFDYILLETTGLADPGNIAPVFWVDDNLGSSIYLDGIVTLVDAKNILHLLDEPTPEETVSSHEKEEDHDHTHSGPVLSMAHMQISHADVIILNKADLVTPEELNKVRERVQAINSVAKIHVTDHSKTPQIEGVVLDLHAYDHLASLDFGEKGHSHIDPAISTIAITTPPIPSEKIPLVDAWLRSVLWDSSLPPAESQSEPQSHPADFDIHRLKGILITKDDSSRVIQAVRDVFEIRDAEPTSSDEGQKQCKIVLIGRGLGPDAQPWQRSFEAFLERDE
>XP_755504_Aspergillus_fumigatus
MPADIIEDDDAPPELVDVSALPDSEKLNISTTPSTTLDTPAQDRVPITLVTGYLGAGKTTLLNYILSEKHGKKIAVIMNATDIEKPLTVNQNGQEVTEWMEVGNGCICCSVKDSGVMAIESLMERRGTFDYILLETTGLADPGNLAPVFWVDDNLGSSIYLDGIVTLVDAKNILRLLDEPAPEETATSHTDGSENAGPGHSGPVLSMAHMQISHADVIILNKADLVTQEELDQVRSRILAINSVAKIHVTDHSRTPQIEGVVLDLHAYDHLDSLDFGAKGHSHIDPAISTIAIVIPPIPADKVSRVDTWLQSVLWESKIPVMDNIDTSNLNNFEIHRLKGILALQDGSCKIIQAVREVFEIRDSEPTTRGGGDCKLVLIGRGLGQDAQPWRRNFEAFLEAGP
>XP_663795_Aspergillus_nidulans
MEDDDAPPDLVDVSQLPKSELQSSSAELPPQQRVPITLVTGYLGAGKTTLLNYILSEKHGKKIAVIMNALKPTGKLKLILAATDIEKPMTVNQDGQEVTEWLEVGNGCICCSVKDSGVMAIESLMERRGTFDYILLETTGLADPGNIAPIFWVDDNLGSSIYLDGIVTLVDAKNILHLLDEPTPEETVAVENSKDGSDHDHDHAHSGPVLSMAHMQISHADVIILNKTDLVTAEELEHVRDRVTAINSAAKIHVTDHSRTPQIEGVVLDLHAYDHLDSLDFSQKGHSHIDPSISTILLTHPPLHHSKIPLVDVWLRSVLWDSTLPLPSGSEAQNPSFDIHRLKGILALSDGSSRIIQAVREVFEIRDEATPTKSSSAAEDSDRRITIMSDVL
>XP_001399509_Aspergillus_niger
MDDDDAPPQLVDISTAPDVAPPSTSLDTPPQNRVPITLVTGYLGAGKTTLLNYILTEKHGKKIAVIMNEFGDSTDIEKPLTVNQDGQEVTEWMEVGNGCICCSVKDNGVMAIESLMERRGAFDYILLETTGLADPGNIAPIFWVDDNLGSSIYLDGIVTLVDAKNILHLLDEPTPEETVSSHGAEAESENSHTHTHTGPVLSMAHMQISHADVIIINKADLVTSDELAIVQDRVTAINSAAKIHITDHSKTPKIEGVVLDLHAYDHLDSLDFAQKGHSHMDPSISTIALTTPPITPAQVARVDTWLQSVLWDSTMPLAAEVSGPTGFDIHRLKGILVLSDGSTKIIQAVRDVFEIRDSEPADGKTQCKIVLIGRGLGGDGGRAWQRSLEEWLGRVD
>XP_015407917_Aspergillus_nomiae
MADIDDDEAPPALVDVSQIPDAEQQEADAPSESRVPITLVTGYLGAGKTTLLNYILNEKHGKKIAVIMNEFGDSTDIEKPLTVNQDGQEVTEWMEVGNGCICCSVKDSGVMAIESLMERRGTFDYILLETTGLADPGNIAPVFWVDDNLGSSIYLDGIVTLVDAKNILHLLDEPTPEETVSSHENDGHDHAHSGPVLSMAHMQISHADVIILNKSDLVTPEELRKVQERVQAINSVAKIHVTDHSKTPQIEGVVLDLHAYDHLASLDFGEKGHSHLDPAISTIAITTPPIPSEKIPLVDAWLRSVLWDSSLPPAESQPESHPVDFDIHRLKGILITKDDSSRVIQAVRDVFEIRDAEPTSSDEGQKQCKIVLIGRGLGSDAQPWQRSFEAFLERNE
>XP_023091047_Aspergillus_oryzae 
MADREDDEAPPALVDLSQIPDAEQQDATNISSADAPPESRVPITLVTGYLGAGKTTLLNYILNEKHGKKIAVIMNVLMLIRNQATDIEKPLTVNQDGQEFTEWMEVGNGCICCSVKDSGVMAIESLMERRGTFDYILLETTGLADPGNIAPVFWVDDNLGSSIYLDGIVTLVDAKNILHLLDEPTPEETVSSHEKEEDHDHTHSGPVLSMAHMQISHADVIILNKADLVTPEELNKVRERVQAINSVAKIHVTDHSKTPQIEGVVLDLHAYDHLASLDFGEKGHSHIDPAISTIAITTPPIPSEKIPLVDAWLRSVLWDSSLPPAESQSEPQSHPADFDIHRLKGILITKDDSSRVIQAVRDVFEIRDAEPTSSDEGQKQCKIVLIGRGLGPDAQPWQRSFEAFLERDE
>XP_040641335_Aspergillus_ruber
MAGIEDDDTPPALVDVSVNPISSTPTTTTDTPAQSRVPITLVTGYLGAGKTTLLNYILTKKHGKKIAVIMNEFGDSSDIEKPLTVNEDGKEVTEWMDVGNGCICCSVKDSGVMAIESLMERRGTFDYILLETTGLADPGNIAPVFWVDDNLGSSIYLDGIVTLVDAKNILHLLDQPAPEEIASSGHGGAPDGKNNGHEHGHNGPVLSMAHMQISHADVIVLNKADLVTREELEIVRDRISAINSVAKIHVTDHSKTPQIEGVVLDLHAYDHLASLDFGEKGHSHIDPAISTVSIITPPIPADKVSRIDTWLQSVLWDSKLPLPAPSSPSQAQPTDFEIHRLKGILALSDGEKSTKIIQAVRDIFEIRDSEQVPQSDPEKPACCKIVLIGRGLGTDAKPWQESFEAFLVGDE
>XP_040702690_Aspergillus_sydowii
MDDDDSPPDLVDVTQLPDSELQSSSAELPPQERVPITLVTGYLGAGKTTLLNYILTEKHGKKIAVIMNEFGDSTDIEKPMTVNKDGQEVTEWLEVGNGCICCSVKDSGVMAIESLMERQGTFDYILLETTGLADPGNIAPIFWVDDNLGSSIYLDGIVTLVDAKNILHLLDEPTPEETVPVSDEPKHDHDHDHGSGPVLSMAHMQISHADVIILNKTDLVTAEELERVRDRITAINSAAKIHVTDHSRTPQIEGIVLDLHAYDHLDSLDFSQKGHSHIDPVRHVPHPEAHREKKLIMICVHVKSISTIALTHPPFPASKVPLVDAWLRSVLWDSTLPAPPTDSSSSSPSSFDIHRLKGILALSDGSSKIIQAVREVFEIRDEASSPESEQRKTQCKLVLIGRGLGDVTPWQQSFDEFLARDE
>XP_001208471_Aspergillus_terreus
MDLDDEDAPPELVDVSQLPDSENPNVSITPSTSLDTSAQNRVPITLVTGYLGAGKTTLLNYILNEKHGKKIAVIMNAHLDCRIRRLDSGVMAIESLMERRGTFDYILLETTGLADPGNIAPIFWVDDNLGSSIYLDGIVTLVDAKNILHLLDEPTPEETVSAHEKDDEHAHEHTGPVLSMAHMQISHADVIILNKVDLVTPEELETVRQRIAAINTVAKIHVTDHSKTPQIEGVVLDLHAYEHLASLDFGEKGHSHIDPAISTIAITTPPIASDKVSRVDSWLQSVLWDSTLPSAGPSVPDSHPTDFDIHRLKGILVTEDGSEKIIQAVRDVFEIRDSESAPAAERKMQCKIVLIGRGLGPDAQPWQRSLEAFLERAD
>XP_022489097_Penicillium_arizonense
MSNNFEDEDAPPELIDVSAMPADQRSVDEAPTARYLGAGKTTLLNYILTEKHGKKIAVIMNEFGDSTDIEKQPMSVNQDGQEVTEWMEVGNGCICCSVKDSGVMAIESLMERRGTFDYILLETTGLADPGNIAPIFWMDEGLGSSIYLDGIVTLVDAKNIMHLLDEPAAEEKAESHDQYHDHGSGPVLSMAHMQISHADVVILNKADLVTAEELDAVQDRVTSINSVAKIHVTDHSRTPQIEGVVLDLHAYDHLADLDFSKKGHSHMDPAISTTAIVTPPIPADKVDCVDAWLRSVLWESTFPAPAKPVSSEPHPNDFEIHRLKGILILNDGTSRIIQAVRDVFEIRDAEPVEHDKERTQPLQCKIVLIGRGLGSSVDPWRESFESCVAGN
>XP_014537359_Penicillium_digitatum
MSANFEDEDTPPELIDVTAIPADQTSVDEEPTARVPITLVTGYLGAGKTTLLNHILTEKHGKKIAVIMNEFGDSMDIEKPMTVNQGGQEVTEWMEVGNGCICCSVKDSGVMAIESLMERRGTFDYILLETTGLADPGNIAPIFWMDEGLGSSIYLDGIVTLVDAKNIMRLLDEPAPEEKAESHDVNHDHGSGPVLSMAHMQISHADVVILNKTDLVTDQELEAVRDRIASINSVAMIHVTNHSRTPQIEGVVLDLHAYDHLADLDFSKKGHSHIDPAISTTAIVTPSIPADKVSRVDAWLRSVLWETKFPAPVISVSSEPHPVDFEVHRLKGILNLNDGTSRIIQAVRDVFEIRDAEPIDIKDKSKSLQCKIVLIGRGLGLSAEPWQESFESYLAAK
>XP_016599415_Penicillium_expansum
MSANFEEEDAPPELIDMSAMPADQISVDEEPTARVPITLVTGYLGAGKTTLLNYILTEKHGKKIAVIMNEFGDSMDIEKPMTVNQGGQEVTEWMEVGNGCICCSVKDSGVMAIESLMERRGTFDYILLETTGLADPGNIAPIFWMDEGLGSSIYLDGIVTLVDAKNITRLLDEPAPEEKAESHDVNHDHGSGPVLSMAHMQISHADVVILNKTDLVTDQELEAVRDRVDSINSVAKIHVTDHSRTPQIEGVVLDLHAYDHLADLDFSKKGHSHMDPAISTTAIVTPPIPADKVNCVDAWLRSVLWDTTFPAPAKSVSSEPQPVDFEVHRLKGILILNDGTSRIIQAVRDVFEIRDAEPIDTEDKSKPLQCKIVLIGRGLGSSVEPWQESFESCLVAK
>XP_040649029_Penicillium_griseofulvum
MSANFEDEDAPPELIDVSAMPADKTSVDEEPTARVPITLVTGYLGAGKTTLLNYILTEKHGKKIAVIMNEFGDSMDIEKPMTVNQGGQEVTEWMEVGNGCICCSVKDSGVMAIESLMERRGTFDYILLETTGLADPGNIAPIFWMDEGLGSSIYLDGIVTLVDAKNIMRLLDEPAPEEKAESHDVNHDHGSGPVLSMAHMQISHADVVILNKTDLVTEQELEAVRDRVTSINSVAKIHETDHSRTPQIEGVVLDLHAYDHLADLDFSKKGHSHMDPAISTTAIVTPPIPADKVSCVDAWLRSVLWDTTFPAPAKSVSTEPYPVDFEVHRLKGILILNDGTSRIIQAVRDVFEIRDAEPIDTQDKSRTLQCKIVLIGRGLGSSVEPWKESFESCLVVN
>XP_038925885_Penicillium_roqueforti
MSANFEDEDAPPELIDVSATPADQTSVDEEPTARVPITLITGYLGAGKTTLLNYILTEKHGKKIAVIMNEFGDSMDIEKPMTVNQGGQEVTEWMEVGNGCICCSVKDSGVMAIESLMERRGTFDYILLETTGLADPGNIAPIFWMDEGLGSSIYLDGIVTLVDAKNIMRLLDEPAPEEKAESHDVHHDHGSGPVLSMAHMQISHADVVILNKTDLVTDEELEAVRDRVASINSVAKIHVTDHSRTPQIEGVVLDLHAYDHLADLDFSKKGHSHMDPAISTIAIVTPPIPADKVNCVDAWLRSVLWDTTFPAPAKSVSSEPHPVDFEVHRLKGILILDNGKSRIIQAVRDVFEIRDAEPIDTEDKSKPLQCKIVLIGRGLGPSAEPWRESFESCLVAK
>XP_002563859_Penicillium_rubens
MSADFEDEDAPPELIDVSAMPADQTSVDEEPTTRVPITLVTGYLGAGKTTLLNYILTEKHGKKIAVIMNAMDIEKPMTVNQGGQEVTEWMEVGNGCICCSVKDSGVMAIESLMERRGTFDYILLETTGLADPGNIAPIFWMDEGLGSSIYLDGIVTLVDAKNITRLLDEPAPEEKAESHDVHHDHGSGPVLSMAHMQISHADVVILNKTDLVTDQELEAVRDRVASINSVAKIHVTDHSQTPQIEGVVLDLHAYDHLADLDFSKKGHSHMDPAISTTAIVRPPIPADKVDCVDAWLRSVLWDTKFPAPAKSVSSEPHPVDFEIHRLKGILILNDGSSRIIQAVRDVFEIRDAEPISTEDKSKPLQCKIVLIGRGLGSSVEPWQESFESCLAAK
>XP_040810654_Penicillium_solitum
MSANFEDEDAPPELIDVSAMPADQTSVDEEPTARVPITLVTGYLGAGKTTLLNYILTEKHGKKIAVIMNEFGDSMDIEKPMTVNQGGQEVTEWMEVGNGCICCSVKDSGVMAIESLMERRGTFDYILLETTGLADPGNIAPIFWMDEGLGSSIYLDGIVTLVDAKNITRLLDEPAPEEKAESHDVNHDHGSGPVLSMAHMQISHADVVILNKTDLVTEQELEAVQDRVASINSVAKIHVTDHSRTPQIEGVVLDLHAYDHLADLDFSKKGHSHMDPAISTTAIVTPPIPADKVSCVDAWLRSVLWDTTFPAPTKSVSSEPHPVDFEVHRLKGILILNDGTSRIIQAVRDVFEIRDAEPIDTEDKSKPLQCKIVLIGRGLGSSVEPWRESFESCLVTK
>XP_022577231_Penicilliopsis_zonata
MLEDDDAPPELVDVSTLPVEQDAVEEPAQSRVPITIVTGYLGAGKTTLLNYILTEKHGKKIAVIMNEFGDSTDIEKPLTVNQDGQEVTEWMEVGNGCICCSVKDTGVMALESLMGRRGTFDYILLETTGLADPGNIAPIFWMDESLGSSIYLDGIVTLVDAKNISKLLDEPSPEETVHDDHDDHRHDSPTLSMAHMQISHADVIILNKADLVSETELEAVRDRISAINGVARVHVTDHSKTPQIEGVVLDLHAYDAVDFDITKGHSHIDPAISTISITHAPISSSQVPAVDAWLRSVLWECTLPNSPQDKPPRFDIHRLKGLLVVPDGPDKIIQAVREIFEIREAQASSESRECKIVLIGRGLGEAEVWQRSFDECLQASLE
>XP_016613534_Cladophialophora_bantiana
MDDEEIPDLVEVSVDGNATGTVGDESKRKVPITIITGYLGAGKTTLLNYILTAEHGKKIAAEFGNTTDIEKSLTVNQNHQATTEWIPLANGCICCSVKDSGVAALETLVERQNDFDYILLETTGVADPGNIAPMFWLDEGLGSSIYLDGIVTVVDAKNILKSLDEPAPEELPQSESHDRHDRHDHHMPQLTTAHLQISHADVILLNKTDLVSPIRLSAVEARIASINGLVRIVPTTHSRVTNLSGTILDLKAYSTFPSHSSTSNTETNAMPDFASKGHSHLDPTLSTATFALPPFDPQKLHLLSGWLETLLWDAEELQVGSERKYEIHRTKGLVRCTDGSTRVVQGVREIFEIIEVPKWKIDSAKGAKNLSDDQVTAGEGKIVFIGRNLDLITAWKIGGDGSSA
>XP_008723786_Cladophialophora_carrionii
MDDDDDEVPNLIQSGENEINKANTYSTGTSTLKKVPITIVTGYLGAGKTTLLNYILTAEHGKKIAVILNEFGNTADIEKSLTVNQGDQSSTEWIPLANGCICCSVKDSGVAALESLVERQKNFDYILLETTGVADPGNIAPMFWLDEGLGSSIYLDAIVTVVDAKNILRSLDEPAPEEVPDEEEKNAQHHHETPLLTTAHLQISHADTIILNKTDLVTDTELAAVQARISSINGLARIILTKHSQVDNLSGTILDLDAYSTFPTATSSGTAMPDFASKGHSHLDPTISTLTIPLPPFDPQKLPLLVGWLETILWDAEERQKGRSTRYEVHRTKGLVRCTDGSSRVVQGVREIFELIEVPPTADAEKAGAEGKIVFIGRNVDLIRDIENGGFDHH
>XP_016253317_Cladophialophora_immunda
MDDDEIPELVEISQTSEATGTLKDGPDRKVPITIITGYLGAGKTTLLNYILTAEHGKKIAVILNEFGNTADIEKSLTVNQNHQATTEWIPLANGCICCSVKDSGVAALESLVERQKDFDYILLETTGVADPGNIAPMFWLDEGLGSSIYLDGIVTVVDVKNILKSLDEPAPEELPQSESDDHHDHGLPLLTTAHLQISHADVIILNKTDLVSPAQLSAVQARIASINSLARIVPTEHSHVVNLSGTILDLKAYSTFPSTSITSNTAGNTIPDFASRGHSHLDPTLSTATFTLPPFDPQKLHLLSGWLEVLLWDAEESQLGCDRKYEIHRTKGLIRCTDGTTRVVQGVREIFEIIELPNTKNDDAGGPKGGEEDETTAGEGKIVFIGRNLDLITELKVGEDGGSV
>XP_007751957_Cladophialophora_psammophila
MDDDEIPDLVEVSGNGNATGTVGDESGRKLSLYKLTGALAGYLGAGKTTLLNYILTAEHGKKIAAEFGNTTDIEKSLTVNQNHQATTEWIPLANGCICCSVKDSGVAALEVLVERQNDFDYILLETTGVADPGNIAPMFWLDEGLGSSIYLDGIVTVVDAKNILKSLDEPAPEELPQSESHDRHDHHVPQLTTAHLQISHADVIILNKTDLVSPIRLSAVESRIASINGLARIVPTTHSRVTNLSGTILDLKAYSTFPSNSSTSNTESNAMPDFASKGHSHLDPTLSTATFSLPPFDPQKLHLLSGWLETLLWDAQELQMRSERKYEIHRTKGLVRCTDGSTRVVQGVREIFEIIEVPKWKIDGAKGAEHLGDDQVMAGEGKIVFIGRNLDLITALKIGEDGSSP
>XP_018693117_Fonsecaea_erecta
MFSNAISRSTEFGNTTDIEKSLTINQNHQATTEWIPLANGCICCSVKDSGVAALESLVERQKDFDYILLETTGVADPGNIATMFWLDEGLGSSIYLDGIVTVVDAKNILKSLDEPAPEELPQAESDGHHDHGFPLLTTAHLQISHADVIILNKTDLVSPAQLSVVQARIASINSLARIVTTKHSRVTNLSGTILDLQAYSTFPSGYSMSTTSGNSIPDFASKGHSHLDPTLSTATFTLPPFDPQKLHLLSGWLETLLWDAEESQLGNERKYEIHRTKGLIRCTDGSTRVVQGVREVFEIINLPKPEAGVTKDEDATTETGKIVFIGRNLDLITELKVGKDDSTA
>XP_022511446_Fonsecaea_monophora
MDDEEIPDLVDVSQTDGTTTTLQDGPDKKVPITIITGYLGAGKTTLLNYILTAEHGKKIAVILNGMWKSPLTPLGCPERPTLSCPFLDLQSLILILIANVLARPAEFGNTTDIEKSLTVTQNHQATTEWIPLANGCICCSVKDSGVAALESLVEGQKDFDYILLETTGVADPGNIAPMFWLDDGLGSSIYLDGIVTVVDAKNILKSLDEPAPEELPQSETAGHDHSLPLLTTAHLQISHADVIILNKTDLVSPARLSAVQARIASINSLARIVPTVHSRVTDLSGTILDLKAYSTFPSGSATSDTSDKTIPDFASKGHSHLDPTLSTATFTLPPFDPQKLHLLSGWLEALLWDAEESQQGRERQYEIHRTKGLVKCTDGSTRVIQGVREIFEIIDLPHPETGGGSLAKEAGEEVAAEEGKIVFIGRNLDLITGLKLDEHDDSA
>XP_016628780_Fonsecaea_multimorphosa
MDDDEIPDLVDVSQGGGTIGTLRDEPERKVPITIITEFGNTTDIEKSLTVNQNHQATTEWIPLANGCICCSVKDSGVAALESLVERQKDFDYILLETTGVADPGNIAPMFWLDEGLGSSIYLDGIVTVVDAKNILKSLDEPAPEELPPEESDGHHDHSLPLLTTAHLQISHADVIILNKTDLVSPAQLSAVQARIASINSLARIVPTDHSRVTNLSGTILDLQAYSTFPSTYSTSNTSDNTIPDFTSKGHSHLDPTISTATFTLPPFDPQKLPLLSGWLEALLWDAEDSQQGNERKYEIHRTKGLVRCTDGSSRVVQGVREIFEIIDLPKSDTDGATGSKGGQDEETTAGEGKIVFIGRNLDLITEMRGW
>XP_022497704_Fonsecaea_nubica
MDDEEIPDLVDVSQSDGTTTTLQDDPDKKVPITIITGMNALREDLCAASTDRRTCRLLGRGKDNFAQLYINSRARQKNSSHFKWHVEVLSHPLGCPERPALSCPFLDLQSLILILTANVLVGPAEFGNTTDIEKSLTVTQNHQATTEWIPLANGCICCSVKDSGVAALESLVERQKGFDYILLETTGVADPGNIAPMFWLDEGLGSSIYLDGIVTVVDAKNILKSLDEPAPEELPQSETAGHDHSLPLLTTAHLQISHADVIILNKTDLVSPTQLSAVQARIASINSLVRIVPTTHSRVTDLSGTILDLKAYSTFPSGSATSNASDKTIPDFASKGHSHLDPTLSTATFTLPPFDPQKLHLLSGWLEALLWDAEESQQGRERQYEIHRTKGLVKCTDGSARVVQGVREIFEIIDLPHPKTGGGSLAKEAGEEVAEEEGKLVFIGRNLDLITGLKLDEHNNSA
>XP_013284677_Fonsecaea_pedrosoi
MDDEEIPDLVDVSHSDGTTTTLQDGPDKKVPITIITEFGNTTDIEKSLTVTQNHQATTEWIPLANGCICCSVKDSGVAALESLVERQKDFDYILLETTGVADPGNIAPMFWLDEGLGSSIYLDGIVTVVDAKNILKSLDEAAPEELPQSETAGHDHSLPLLTTAHLQISHADVIILNKTDLVSPAQLSAVQARIASINSLAQIVPTIHSRVTDLSGTILDLKAYSTFPSGSATSDASDKTIPDFASKGHSHLDPTLSTATFTLPPFDPQKLHLLSGWLEALLWDAEESQQGRERQYEIHRTKGLVKCTDGSARVVQGVREIFEIIDLPHSETGGGSLATEAGEEVAAEEGKIVFIGRNLDLITGLKLDEHDDSA
>XP_007757600_Cladophialophora_yegresii
MDDDDDEVPDLIETEKNEISQPDKDGTSTPKKVPITIVTGYLGAGKTTLLNYILTAEHGKKIAVILNEFGNTADIEKSLTVNQGDQSSTEWIPLANGCICCSVKDSGVAALESLVERQKNFDYILLETTGVADPGNIAPMFWLDEGLGSSIYLDAIVTVVDAKNILRSLDEPAPEEIPDDETADHEHNTPLLTTAHLQISHADTIILNKTDLVSDVELSAVEARISSINGVALMIPTSRSHVDNLSGTILDLEAYSTFPTTTSSSGGTAMPDFASKGHSHLDPTLSTFTVPLPPFEPQKLPLLVGWLETILWDADERQKGKGTKYEVHRTKGLIRCTDGTSRVVQGVREIFDLIEVPPTSPTGNANAKGPQTEDGKVVFIGRNVHLIEEIEIERENRGLG
>XP_016239991_Exophiala_spinifera
MDDDIPDLVDLQSQQDSSSQIKPIKKVPITIVTGYLGAGKTTLLNYILTAEHGKKIAVILNGRSHFIPGQFGNTADIEKSLTVNQGNQSTTEWIPLANGCICCSVKDSGVAALESLVERQKDFDYILLETTGVADPGNIAPMFWMDEGLGSSIYLDGIVTVVDAKNILTSLDEPAPEELPESESQSHDHAHDQHSPLLTTAHLQISHADVIILNKTDLVSETHLSQVQARITSINSLARLFPTSHSHIDSLSGTVLDLDAYSTFPLPPSTSTSSPSKIPDFSSKGHSHLDPTISTLTLSLSPLSPQDLSHLESWLETILWEAEDTQADQPRKYEVHRTKGLLPLLDGTVRVIQGVREIFDIIETPKSPEGSDVPQQGKIVFIGRNLDLLPTFSESRVSG
>XP_016268693_Exophiala_oligosperma
MDDDIPDLVDLQSQQDSSSQKTSIKKVPITIVTGYLGAGKTTLLNYILTAEHGKKIAVILNEFGNTADIEKSLTVNHGNQSSTEWIPLANGCICCSVKDSGVAALESLVERQQDFDYILLETTGVADPGNIAPMFWMDEGLGSSIYLDGIVTVVDAKNILKSLDEPTPEELPASESEGRAQHDHEKSPLLTTAHLQISHADVIILNKTDLVSTTKLSEVQARITSINGLARLLPTSHSHVDSLSGTVLDLDAYSTFPTTSTSSPPKTAPTPDFSSKGHSHLDPTISTLTLAFSSPLDPPKLSHLTSWLETILWEAEDDQADQARKYEIHRTKGLIPLLDGTVRVIQGVREIFDIIEPPRPTEGSDAPRDGKIVFIGRNLDLLPPFSESQVSG
>XP_013316114_Exophiala_xenobiotica
MEDDIPDLVDLRAEDGGPSETTPAMQKVPITIVTGYLGAGKTTLLNYILTAEHGKKIAVILNEFGNTADIEKSLTVNQGNQSTTEWIPLANGCICCSVKDSGVAALETLVERQKDFDYILLETTGVADPGNIAPMFWMDEGLGSSIYLDGIVTVVDAKNILKNLEEPASEEIPDSEALDRQHNDHDSPLMTTAHLQISHADVIILNKTDLVSPPRLSEVQARIASINSLARLIPTNHSQISSLSGTVLDLNAYSTFPTTSSISTTPSIPDFSSKGHSHLDPTISTLTLPLPPFDPQKLPLLESWLEAILWEADDNQADQTRKYEIHRTKGLIPLLDGTIRVVQGVREIFEIIEPPKPSDGDASASASNDEIPKEGKLVFIGRNLDLLPGFSGT
>XP_007722414_Capronia_coronata
MDDDVPDLVDVREAVGPSEASPATVPLKKVPITVVTEFGNTADIEKSLTVNQNNQATTEWIPLANGCICCSVKDSGVAALESLVERQKNFDYILLETTGVADPGNIAPMFWLDEGLGSSIYLDGIVTVVDAKNILKSLDEPAPDEVPESEADNKMPDSSDEHHHHQSPLLTTAHLQISHADVIILNKTDLVSDSHLTDVRQRISSINSLVRLICTTRSLIDELSGTVLDLNAYSTFPSTSAPDFSSKGHSHLDPTISTLTLPLRAIDPQELPVLQEWLETLLWEAEDRQEGQSRKYEIHRTKGLIRITDGTIRVVQGVREIFDIMQPPKITGDGTGGDSDDDSNPQGRIVFIGRNLDLISGAVPMPFSA
>XP_007735226_Capronia_epimyces
MDDEIPDLVDIGGSAHPPDVPSDSTPLRKVPITIVTGYLGAGKTTLLNHILTANHGKKIAVILNAEFGNTADIEKALTVSQNNQSSTEWIPLANGCICCSVKDSGVAALESLVERQRDFDYILLETTGVADPGNIAPMFWLDEGLGSSIYLDGIVTVVDAKNILRSLDEPIPNELPASETDKEAPLTPDERHHHQSPLLTTAHLQISHADVIILNKADLISEPDLSDIGSRIFSINSLARLFCTTHSRIDELSGTVLDLNAYSTFPNTHSPHFSLKGHSHLDPTISTLTLPLRAIDPQELPVLQDWLETLLWEAEDRQEGQLRKYEIHRTKGLVLITDGTIRVVQGVRDIFEIIQPPTPGDGTDDGEASKQQGRIVLIGRNLDLVSGAGPIPFTS
>XP_009159338_Exophiala_dermatitidis
MDDEIPDLVDVSSTAAAPETSPDGSPLRKVPITIVTGYLGAGKTTLLNYILTAEHGKKIAVILNEFGNTADIEKSLTVNQNNQATTEWIPLANGCICCSVKDSGVAALESLVERQRDFDYILLETTGVADPGNIAPMFWMDEGLGSSIYLDGIVTVVDAKNILKSLDEPAPDELPQSDEVEVDDMADERKIGDHHSTPLLTTAHLQISHADVIILNKTDLVSDTQLATIRQRVSSINGLARLVCTDHSRVDTLSGTVLDLNAYSTFPTSTTGSTTTTSGPAPDFSSKGHSHLDPTISTLTFPLRPVDPGEVSILQDWLETVLWEAEDRQEGQTRKYEIHRTKGLIPITDGTVRIVQGVREIFEIIEPPPAPASDDTNNSENDDNMTQQQQQGKIVFIGRNLDLVSTVGPVPFSNLN
>XP_013262321_Exophiala_aquamarina
MNDDEIPDLIDANQNGNLNSSTVKPDQSIKKVPITIVTGYLGAGKTTLLNYILTAEHGKKIAVLLNEFGNTADIEKSLTVSKGSESSTEWIPLANGCICCSVKDSGVAALESLVDRQKDFDYILLETTGVADPGNIAPMFWLDEGLGSSIYLDGIVTVVDAKNVLKSLDEPAPEEIPEAEQEAENHHHHTPLLTTAHLQISHADVIILNKTDLVEPSQLSKVRTRITSINGLAKIRETSHSRVESLSGTVLDLSAYSTFPSDSKGPSFSSKGHSHLDPTISTITLPLPIFDVQKLPLLEGWLETVLWEANERQEGKTRKYEIHRTKGLVVLTDDTIRVVQGVREIFEIIEPPQPVQDERDQDAVPPEGKIVFIGRNLDLIGTDVIPIRP
>XP_016221008_Exophiala_mesophila
MDEDDVPELVDVSKLGDPGSLQRSQPPVKKVPITIVTGYLGAGKTTLLNYILTAEHGKKIAVILNEFGNTADIEKSLTVSQDSQSTTEWIPLQNGCICCSVKDSGVAALESLVERQKDFDYILLETTGVADPGNIAPMFWLDEGLGSSIYLDGIVTVVDAKNILRSLDEPAPEEIPESENEHQHDQPLLTTAHLQISHADVIILNKTDLITPSQLSVVQERLSSINSLAKLILTSHSRVDLLSGTVLDLLAYDSFPSTTPGPDFSSKGHSHLDPTISTLTLPLPVFDIQKLPVLHAWLETILWESDDRQVGQDRKYEVHRTKGLIPLNDGTVRVVQGVREIFEIIEPPHTDSSSSAKSHGGDPPVDGKLVFIGRNLDLLSSPDFPKA
>XP_013269331_Rhinocladiella_mackenziei
MDDEIPDLVDAGDDGNKPDARTNSSPTRKVPITVVTEFGNTADIEKSLTVNQNNQSTTEWIPLANGCICCSVKDSGVAALESLIERQKDFDYILLETTGVADPGNIAPMFWMDEGLGSSIYLDGIVAVVDAKNILGSLDEPAQEEIPEWEMENGRAEKTSSDRHDHKTRLLTIAHLQISHADVIILNKTDLVPASQLSIVQARIASINSLARVIPTTRSCIDSLIGTVLELNAYSTFPVSSSSSSIPDFASKGHSHLDPTISTLTLPLPIFDPQKLPLLEGWLETLLWDAEDRQAGQARRYEIYRTKGLVPLTDGTVRVVQGVREIFEIIEVPKDTEERAKEGKIVFIGRNLDLLEGDGGNGPFKA
>XP_017997305_Phialophora_attinorum
MDGDHDEDEPPVLVDAVVEQQTSAEPEQRSKVPITIITGYLGAGKTTLLNHILTAEHGKKIAVLLNEFGNTADIEKSISVSQDEKQTEEWIPLANGCLCCSIKDSGVAALEALVERQTDKKFDYILLETTGVADPGNIAPMFWMDEGIGSSIYLDGIVTVVDAKNILKSLDEPAAEEVPNEEDHPQHAGALMSTAHLQISHADIILLNKTDLIDEQTLSMVHDRIRSINTLAKLVPTKHSIVEDLSGTVLDLEAYSTFPHVPDFQSKGHSHLDASIQTVTVPVPAFEEQKLPMLENWTKGIVPVSDGPTRVIQGVREIFEIIEARSSGEVEGKIVFIGRQLDKIPGFD
>NP_596245_Schizosaccharomyces_pombe
MDFEIENESEIPQLVDVEEVNTQPHSETLSVPTVSSNNDIDSFEQQSDFLLVDHDSTLDPVPVTILTGFLGAGKTSLLRSILENRNGKRVAVLMNEVGDSGDLERSLMEDVGGEELYEEWVALSNGCMCCTVKDNGIKALEKIMRQKGRFDNIVIETTGIANPGPLAQTFWLDDALKSDVKLDGIVTVIDCKNIDNILKDESDIGFIQISHADCLILNKTDLISSEALSVVRQTILKINCLAKIIETTYGRLDDISEILDLDAYGNENTSNLEWSIQRSNDSNINCSTCLDVDCQHLHSLDTHSLDISTHTFKLPPLMSKEVFQQFLQWVRHTLWSCLEEGEDEEFMIYRSKGIFNKDDGSWYIFQGVREVFEIMPLSEKPRAFLEKDIHPEIILIGRNLHRISPFVVGNQ
```
