## Supplementary material for "Coding Sequence Insertions in Fungal Genomes are Intrinsically Disordered and can Impart Functionally-Important Properties on the Host Protein": fasta protein sequences: XP_716992.1_blasthits_fa.txt

```
>XP_716992_Candida_albicans
MILVLIISMIIALAIKDWISGGVIAGVILINVVIGFVQELKAEKTMGSLRNLSSPTARVTRNGDDLTIPAEEVVPGDIVHVRVGDTVPADIRLFDCMNLETDEALLTGESLPVAKNFQIVYDDFSVPIPVGDRLNLIYSSSIVSKGRGSGIAIGTGLNTEIGSIAKSLQGDSGLIRKVDKSNGRQPQKREYFHAGLGSIYDIVGNILGVTTGTPLQKRLSWLAILLFWVAVVFAIVVMASQKFHVNKEVAIYAICVALSMIPSSLIVVLTITMAVGAQVMVTKNVIVRKLDALEALGGIDNICSDKTGTLTQGKMIAKKVWLPNVGTLDVQNSNEPYNPTIGDVRYSPFSPKFIKDTDEEIDFNKPYPDPMPESMHKWLMTATLANIATVNETKDEETGELVWKAHGDATEIAIQVFTTRLNYGRESIAQDYEHLAEFPFDSSIKRMSAIYKKDGETKVYTKGAVERVLELCDYWYGERTDDNFDSQTLVKLTEADIKLIEENMVALSSQGLRVLAFATKDLGDADISNREQVESHLIFQGLIGIYDPPREETAPSVKLCHRAGINVHMLTGDHPGTAKAIAQEVGILPRNLYHYSEDVVKAMTMTANEFDALSDEEIDKLPVLPLVIARCAPKTKVRMIDALHRRKKFAAMTGDGVNDSPSLKKADVGIAMGLNGSDVAKDASDIVLTDDNFASILNAIEEGRRMSSNIQKFVLQLLAENVAQALYLMIGLAFIDASGYSVFPLSPVEVLFVIVITSTFPAIGLGFCGADDDILEKPPSSTIFTWEVIIDMFGYGFIMAVSCLLCFVIIVYGAGDGDLGVNCNSIDANTDTCSLVFKGRSAAFSVMTWCALVLSLECLHPRTSVFRFPTQDLWANQFLLWSILGGIVSVFPVIYIPVINTKVFLHKSITWEWGVAIGCTLLFLLGAELWKWGKRIISRTAKASNPEYELERNDPFQKYASFSKSNTMVVV
>XP_002421471_Candida_dubliniensis
MILVLIISMIIALAIKDWISGGVIAGVILINVIIGFVQELKAEKTMGSLRNLSSPTARATRNGDDLTIPAEDVVPGDIVHVKVGDTVPADIRLFDCMNLETDEALLTGESLPVAKNYQIVYDDYSVPIPVGDRLNLIYSSSIVSKGRGSGIAIGTGLNTEIGSIAKSLQSDNGLIRKVDKSNGRQPQKREYFHAGLGSIYDIVGNILGVTTGTPLQKRLSWLAILLFWVAVVFAIVVMASQKFHVNKEVAIYAICVALSMIPSSLIVVLTITMAVGAQVMVTKNVIVRKLDALEALGGIDNICSDKTGTLTQGKMIAKKVWLPNVGTLDVQNSNEPYNPTIGDIKYSPFSPKFIKDTDEEIDFNKPYPDPMPESMHNWLVTATLANIATVNQIKDEETGELFWKAHGDATEIAIQVFTTRLNFGRESVAQGYEHLAEFPFDSSIKRMSAIYKKGNDARVYTKGAVERVLGLCDYWYGERTEDNYDSQTLIKLTEDDINLIEENMVALSSQGLRVLAFATRELGDADINDREQVESHLIFQGLIGIYDPPREETAPSVKLCHRAGINVHMLTGDHPGTAKAIAQEVGILPRNLYHYSEDVVKAMTMTANEFDALSDEEIDKLPVLPLVIARCAPKTKVRMIDALHRRKKFAAMTGDGVNDSPSLKKADVGIAMGLNGSDVAKDASDIVLTDDNFASILNAIEEGRRMSSNIQKFVLQLLAENVAQALYLMIGLAFIDASGYSVFPLSPVEVLFVIVITSTFPAIGLGFCGADDDILEKPPSSTIFTWEVIIDMFGYGFIMAVSCLLCFVIIVYGAGDGDLGVNCNSIDANTNTCSLVFKGRSAAFSVMTWCALVLSLECLHPRSSVFHFPTRDLWANQFLLWSILGGIVSVFPVIYIPVINTKVFLHKSITWEWGVAIGCTLLFLLGAEVWKWGKRIISRTAKASNPEYELERNDPFQKYASFSKSNTMVVV
>XP_002550010_Candida_tropicalis
MSMSKESINSPPRERVNTDSSVSDKSMQEKTTNGSPAPTFEAYRLTVDQTAQEFSTNIVDGLQVHDAESRLQSYGANNLGDGDKISYGKIMAHQVFNAMILVLLISMIIALAIQDWISGGVIGFVVFLNISVGFIQELKAEKTMGSLRNLSSPTARVTRNGDDTTIPAEQVVPGDIVHIKVGDTVPADLRLFDSMNLETDEALLTGESLPVLKNHEVVYNDYSVPVPVGDRLNLVYSSSIVSKGRGSGIVYATGLNTEIGAIAQSLKGNNGLIRKVDKSDGRKPKKREYSKAAAGTVYDVIGNVLGVNVGTPLQRKLSWLAIFLFWVAVVFAIVVMASQRFRVNKEVAIYAICVALSMIPSALIVVLTITMAVGTQVMVSKKVIVRKLDSLEALGGINDICSDKTGTLTQGKMIAKKVWLPNVGTLEVQNSNEPYNPTVGNVKFSPFSPKFIKETDEEIDFNKPYPDPMPQTMHDWLMTATLANIATVNQTKDEELGEMVWKAHGDATEIAIQVFTTRLDYGRESLVHNYEHIAEFPFDSSIKRMSAVYKDEKETRVYTKGAVERILRLCEYWYGERTEDSYDSQKLVKMTDDDIKLIEENMAALSSQGLRVLAFATKELGSSDVSDREQVESHLIFQGLIGIYDPPREETAGSVKLCHRAGINVHMLTGDHPGTAKAIAQEVGILPHNLYHYSEDVVKVMVMTANEFDALSDEEIDNLPVLPLVIARCAPKTKVRMIEALHRRKKFAAMTGDGVNDSPSLKKADVGIAMGMNGSDVAKDASDIVLTDDNFASILNAIEEGRRMSSNIQKFVLQLLAENVAQAFYLMIGLVFIDETGFSVFPLSPVEVLFVLVITSTAPALGLGMCTADDDILEKPPSNTIFTWEVICDMVGYGVIMAASCMVAFVVVVYGHGNGDLGRDCNTMGANLDVCGLVFRGRSTAFVVMTWCALVLAWECLHLKNSLLRTHPRDLWENRFLFWSIVFGFVSVFPVVYIPVINTKVFLHKGISWEWGVCFACTALFLLGAEAWKWGKRVWSRTVKAKNPEYELERNDPFERYASFSRANTMVV
>XP_003867841_Candida_orthopsilosis
MSNPKENSSISDSQRRNTDSSLSEKSMTNTPTTNNTKADQGLVSQEYYRLPIDQVAKEFNTDTSNGLSSKEAESRVSTYGPNNLGEEDSISYTKILAHQVFNAMILVLFISMIIALAIRDWISGGVIGFVVGINILVGFVQEVKAEKTMGSLRNLSSPTARVTRNGDDITVPAEEVVPGDIVHVKVGDTVPADLRLFDSMNLETDEALLTGESLPVQKDHTLVYGDYSVPIPVGDRLNLVYSSSIVSKGRGSGIAYGTGLSTEIGQIAQSLRGNSGLIRKVDKSNGKPKKREYGRACAGTIYDIIGNILGITVGTPLQRKLSWLAIFLFWVAVVFAIVVLGSQKMIVNREVAIYAICVALSMIPSALIVVLTITMAVGAQVMVSKNVIVRKLDSLEALGGINDICSDKTGTLTQGKMIAKKVWLPNVGTLEVQNSNEPYNPTVGDVRYAPCSPFFIKETDEEIDFNKPYPDPMPQSMHNWLMTATLANIATVNQSKDEESGELVWKAHGDATEIAIQVFTTRLDYARESLVDGFEHIAEFPFDSSIKRMSAIYKDKKTGETRVYTKGAVERVVQLCTTWYGEGTDDSQELKELTDSDKHLIEENMTALSSQGLRVLAFVTRTIDGDFDDREKVETNLTFQGLIGIYDPPREETAGSVKLCHKAGINVHMLTGDHPGTAKAIAQEVGILPHNLYHYSEEVVKVMVMTANEFDALSDDEIDKLPVLPLVIARCAPQTKVRMIDALHRREKFAAMTGDGVNDSPSLKKADVGIAMGLNGSDVAKDASDIVLTDDNFASILNAIEEGRRMSANIQKFVLQLLAENVAQALYLMIGLAFIDESGFSVFPLSPVEVLWILVITSCFPAMGLGQEKASDDILEKPPNNTIFTWEVIIDMLGYGFWMACSCLLCFVVIVFGNGNGDLGVDCNSMDADVDVCGLVFRGRSASFANMTWCALILAWECIHPTNSLFYMRQDTDNPWWKQTAIDLWDNQFLFWSVIGGFVTVFPVVYIPVINTKVFLHKAIGWEWGVAIACSVLFLLGAEAWKWGKRVFFRRLTNKKANNPEYELERNDPFQRYASFSRSGTMDNQKFLV
>XP_001526650_Lodderomyces_elongisporus
MSFDEKRDSSTATENANLNQNQNENQNQVRTNTDSTLTQESQGKKQELDASSKTSSSSPHAKPQLISNSESEIEHNPNSPQYYRLPIERVAKDFDTNVVDGLTESEAKHRYEQYGANTLGEDEGVSYTKIFAHQVFNAMILVLIISMIIALAIKDWISGGVIGFVVGINIVVGFVQEVKAEKTMGSLRNLSSPTARVTRNGDDITVPAEQVVPGDIVHVKVGDTVPADLRLVDSMNLETDEALLTGESLPVQKNHEDIYDDFSQPVPVGDRLNLVYSSSIVSKGRGTGIAYGTGLNTEIGQIAQSLRGNDGIIRRVDKSNGKPKKREYGRAFFGTIYDMIGNILGVTVGTPLQRKLSWLAIFLFWVAVVFAIVVMGSQKMNVNKEVAIYAICVALSMIPSALIVVLTITMAVGAQVMVSKNVIIRKLDSLEALGGINDICSDKTGTLTQGKMIAKKVWLPNIGTLEVQNSNEPYNPTMGDVRFTPHSPYFIKETDEEIDFNKPIPDPMPQTMNDWLMTATLANIATVNEGKDEETGEVVWKAHGDATEIAIQVFTTRLGYGRESLVDGFEHLAEFPFDSSIKRMSAVYTDKKTGTTTVYTKGAVERIVGLCDNWYGEGTDDSQDLKDLTEEDVHLIEENMAALSSQGLRVLAFATRTIDKDFDLTERDPVEQHLTFLGLVGIYDPPREETKGSVSLCHRAGINVHMLTGDHPGTAKAIAQEVGILPHNLYHYSDEVVKVMVMTANEFDALSDEEIDALPVLPLVIARCAPQTKVRMIDALHRRKKFAAMTGDGVNDSPSLKKADVGIAMGLNGSDVAKDASDIVLTDDNFASILNAIEEGRRMSANIQKFVLQLLAENVAQAFYLMIGLAFMDKSGFSVFPLSPVEVLWILVVTSCFPAMGLGQEKASDDILEQSPNNTIFTWEVIIDMVAYGFWMACSCLLCFVVIVYGHGDGDLGHNCNSMDADTDVCGLVFRGRSAAFANMTWCALLLAWECIHPTNSLFYMRQDTDNPWWKQTAIDLWDNQFLFWSIIGGFVTVFPVVYIPVINTKVFLHKGISWEWGVAFGCTGLFLLGAEAWKWAKRVFMRKRINRKAKNPEYELERNDPFQRYASFSRSGTMDNRKIPV
>XP_007376188_Spathaspora_passalidarum
MNMLQVKIKSSVQNSAPLKNDQAISQGHEVQGSEKPPGLSNKVYVDNEKVPDEPFRLTVEQTAEVFHTDLSTGLTEQQVKHNLQHYGLNNLGSEDKISIATIFAHQVFNAMVIVLIISLVIALAIKDYISGGVIGFVVFVNIFVGFIQEYKAEKTMGSLRSLSSPSARVLRDGVESNINAEEVVPGDIVIIKVGDTIPADLRLIDCMNLETDEALLTGESLPVVKDHQAIYLESVPVGDRLNMAFSSSVVAKGRARGIVVSTGLLTQIGKIADSLKNNDHTIVRVTTPSLKNYTIAALKTTKNIIQNVLGTNIGTPLQRKLSWLAIFLFWVAVVFAIVVMATQKMHVNKNVAIYAICVALSMIPSSLVVVLTITMAIGAQVMVSKHVIVRKLDSLEALGGVDDICSDKTGTLTLGKMIAKKVWIPSVGTLSVQNSNEPFNPTVGEVVFSDRSPKYIKEIDEEVDFTDHLPNNEFLSNWLMCATLANIASVNQVEGEWQAHGDATEIAINVLTTRLGWIREDVVNRNELVHLTEFPFDSAIKRMTSVYESNGKVQIFTKGAVERILNICTCWYVNGKLVPLTEKDIGLIEDNMNVLSSQGLRVLAFAQRFPDSIDTSDRETIECNLTFLGLIGIYDPPRPESAKSVQLCHKAGINVHMLTGDHPGTAKAIAQEVGILPHNLYHYSQDVVQAMVMTAMEFDNLTDDQIDALPVLPLVIARCAPQTKVRMIEALHRRGKFVAMTGDGVNDSPSLKKADVGIAMGMNGSDVAKDASDIILTDDNFASILNAIEEGRRMSANIQKFVLQLMAENVAQALYLMVGLVFIDSDGFSVFPLAPVEVLWIIVVTSCFPAMGLGQEKAQEDILELPPNNQIFTKEVILDMFVYGTWMAACCLAIFAIIVFGKGDGDLGHNCNTGSKNCSLVFQGRSGAFAAFTWCALLLAWECIHMRRSFFRMRPESDLSWYKQLWVDIWGNRFLFWSIMGGFVSVFPVVYIPVINDKVFLHGPITWEWGLAIGFTILFLAGSEVYKWIKRIYVRNVRTKATVAELSVFEKYISMSKSNTMDV
>XP_043049723_Scheffersomyces_spartinae
MSDELQDYQVNLENLESKLDTDFANGLTTNKANEFLAKYGSNSLGDETKISITAIFLHQIFNAMILVLIISMVICLAIKDWISGGVIAAVVGINIVVGFVQEYKAEMTMGSLKSLSSPTARVLRNGDDVVIPSVEVVPGDIVTIKVGDTVPADIRLISAMNLEADEALLTGESLPIVKDPNETFTSEVPVGDRINMCYSSSMITKGRGVGVVVATGLNTQIGEIARSLHKKEKPTVKSIIGSILGVTNGTPLQRKLSWLAIFLFWVAVLFAIIVMASQKMKVNKEVAIYAICVALSMIPSALIVVLTITMAVGAQVMVTRNVIVRKLDSLESLGGVDDICSDKTGTLTMGKMVAKKCWIPSVGTYMVDNSTEDTADNSPYNPNNGTIKFSELTPTEIKQSDEEEMSLYRPLEANEGKNNQFTQWLTCATFCNIAKIANVEGEWKAHGDATEIAIKVFTERLKFTPELFPNMKLIQEFPFDSSVKKMSVIYKDSNESGDTYEVFSKGAVERMIEACKYTNDGVTLLRAEDRSEIEDHVLSLSSQGLRVLAFAKKTFRGVDSPKVSHTEKSKEKDVEVDATEVWSDSSSAETFDREYVESDLTFLGLIGIYDPPRQESLSAVKLCHKAGINVRMLTGDHPSTAKAIAQEVGILPYNLYHYSDDVVKVMCMTASEFDALSDDEVDQLPVLPLVIARCAPHTKTRMIDALHRRKKFVAMTGDGVNDSPSLKRSDVGISMGINGSDVAKEASDIVLSDDNFASILNAIEEGRRMSANIKKFVLQLLAENIAQALYLMIGLAFQDDTGYSVFPLSPVEVLWILVVTSCFPAMGLGQEAASDDILESPPSNSIFTKELIIDMLVYGFMMAVVCLVGFVIIVFGKGDGELGFNCNSPNDNFNCKLIFLGRSATFANMTWCCLILAWECVHPTRSLFQSPHEDNTWYGHLWGNQFLFWSVIGGFISVFPVVYIPVINKKVFLHGPIGYEWGISFGFSILYLCGCETWKWSKRVYYRKWHKSAKNPEYELERKDPFTKYASFSRSNTMQV
>XP_001387351_Scheffersomyces_stipitis
MSAIAHSSTIDKKRTGNEDGHSIISTSSGGDPGFQPYRLTAAELAKRLNTSIEDGLTPLQAEENLKKYGANSLGDGEKISYTKILAHQVFNAMILVLIISMIIALAIKDWISGGVIGFVVGINIFVGFIQEFKAEKTMGSLRSLSSPTARITRNGDDTTIPAEEVVPGDIVHIRVGDTVPADLRLFDSMNLETDEALLTGESLPVTKDHNETYLDFTQQVPVGDRLNLAYSSSIVSKGRGSGIVYATGLQTEIGNIASSLKSDTGLIRKVDKSNNRKPKKSEYGKAFFGTIYDIVGNVLGINVGTPLQRKLSWLAIFLFCVAVVFAIVVMASQKFNVNKEVAIYAICVALSMIPSALIVVLTITMAVGAQVMVSKHVIVRKLDSLEALGGINDICSDKTGTLTQGKMIAKKVWLPTIGTLNVDNSDEPYNPTVGDVRYTRFSPKFIKETDEEIDINSPYPDDPKPRNFHNWLMTATMANIATIHTSADEETGETVWKAHGDATEIAIQVFTTRLNYARDSLTHEYDHINEFPFDSSIKRMSAVYKHIESGEIRVYSKGAVERLLGICTQWYGHDDDSDKLYDSQEPIPLTESDKELIEENMAALSSQGLRVLAFATKKVEDKELDLNDRDQVESDLIFQGLIGIYDPPRIETAGSVKLCHRAGINVHMLTGDHPGTAKAIAQEVGILPHNLYHYSDEVVKVMVMTANEFDSLSDEEIDNLPVLPLVIARCAPQTKVRMIEALHRRNKFCAMTGDGVNDSPSLKKADVGIAMGLNGSDVAKDASDIVLTDDNFASILNAVEEGRRMAANIQKFVLQLLAENVAQALYLMIGLAFIDNAGLSVFPLSPVEVLWILVVTSCFPAMGLGREKASDDVLEQPPNAEIFTWEVIIDMLAYGIWMAVCCLLTFVIIVFIDGNGYLGVDCNSNSSNPGTCDLVFRGRSASFATMTWCALILAWECIHPTNSLFRMRQDTDHPWWKQTAIDLWSNKFLFFSVIGGFVSVFPVVYIPVINTKVFLHKPIGYEWGVAVGLSVLYLLGSEAWKWAKRVYRRKVSYKAKNPEYELERNDPFQKYASFSRSNTMDKTDYLV
>XP_020061980_Suhomyces_tanzawaensis
MEKEDLHEFVPYRASANAVAEHYNTHIENGLTAAQVEQARKDFGANNLGADESISYTKIIAHQVFNAMILVLLISMIIALAIQDWISGGVIGAVVFINISVGFVQELKAEKTMGSLRSLSSPTARVIRNGDDNTIPAEEVVPGDIVTVAVGDTLPADLRLIDSMNLETDEALLTGESLPVAKNPKDVYTDRSQPVPVGDRLNMAYSSSVVSKGRATGIVVATGLNTEIGKIASSLRGNDGIIKRVDKSNNRKPRKREYSQAFGETLKNIIGNILGITVGTPLQRKLAWLAIFLFWVAVIFAIIVMASQRMRVNKEVAIYAICVALSMIPSALIVVLTITMAVGAQVMVAKHVIVRKLDSLEALGGINDICSDKTGTLTQGKMIAKKAWIPTVGTFSVVNSNEPFNPTVGEIEYSKFSPRYIEETDEEIDFIPNASFLKSTDQYPTNYRNWLLTATLANIATINQAKDEETGEILWKAHGDATEIAIQVYTTRAEFAREDLVNKYEHLHEFPFDSSIKRMSAVYKSRETGKTTIYTKGAVERILGCCTHWYGNDQDSEENFDSQETIPLTEQDKELIEANMNALSSQGLRVLAFATRDASSDSDFSDREKVETNLIFQGLVGIYDPPRQETAGSVKLCHKAGINVHMLTGDHPGTAKAIAQEVGILPHNLYHYSADVVKVMVMTANEFDALSDEEIDALPVLPLVIARCAPQTKVRMIEALHRRQKFVAMTGDGVNDSPSLKKADVGIAMGLNGSDVAKDASDIVLTDDNFASILNAIEEGRRMSANIQKFVLQLLAENVAQALYLMIGLAFIDETGYSVFPLSPVEVLWILVVTSCFPAMGLGQEKASDDILQKSPNSTIFTWEVIIDMLAYGFWMAVSCLLCFVVIVYGKGNGDLGYDCNATNANTDVCDLVFRGRSASFANMTWCALILAWECIHPTNSLFYMRQDTDNPWWKQTAIDLYDNQFLFWSVIGGFLSVFPVVYIPVINDKVFLHKPIGYEWGVAVGFSLCFLLGAETWKWIKRIYKRKNATKTSNPEYELERNDPFSRYASFSRSNTMNMNELP
>XP_020076936_Hyphopichia_burtonii
MTANQPDTGTNIRFDDDTSTSSKQTNNITEKSKSRIDSSASSLQTNEFQPHRLPIEQVANHFKVNVDNGFSTGEADQSRSTHGSNTLGEDEKISYSKILAHQVFNAMILVLIISMVIALAIKDWISGGVIGFVVGLNIFVGFIQEFKAEKTMGSLRSLSSPTARVTRNGDDVSLPAEELVPGDIVHIKVGDTIPADLRLTDSMNLETDEALLTGESLPIAKNHEEVYSDFSTPIPVGDRLNMVFSLSVVSKGRGTGIAVSTGLNTEIGKIAQSLRSGSGIIRKVDKSNGKPRKRDYSRAFFGTWKDICGNILGISVGTPLQRKLSWLAIFLFWIAVIFAIIVMGSQKMRVNKEVAIYAICVALSMIPSALIVVLTITMAVGAQVMVMKNVIVRKLDSLEALGGINDICSDKTGTLTQGKMVAKKLWIPTVGTYDIEDTNEPFNPTLAELSFSPNSPYFIKNSDEEFDFIQIDKSNHEKFPKNFTSWLKTATLANIATINQSKDDDSGELVWKAHGDPTEIAIQVLTSRVGFNRESFLDNNSEYVHLAEFPFDSSIKRMSAVYKDSEKSQVYAKGAVERVLASCTTWYGNEEELTDSNDLIELSEEDVKQIENNMDSLSLQGLRVLAFATKTLPSDISDEDLKNRDYIESELTFQGLIGIYDPPRKETAGSVKLCHKAGINVHMLTGDHPATAKAIAQEVGILPHNLYHYSEDVVQAMVMTANEFDGLTDQEIDDLPVLPLVIARCAPQTKVRMIDALHRRKKFCAMTGDGVNDSPSLKKADVGIAMGLNGSDVAKDASDIVLTDDNFASILNAIEEGRRMSANIQKFVLQLLAENVAQAFYLMIGLAFIDETGFSVFPLSPVEVLWILVVTSCFPAMGLGREKGHDLLSRPPNNSIFTKEVITDMIVYGFWMACSCLLCFVVIVFGKGNGDLGVDCNANNADTEICDLVFRGRSASFANMTWCALILAWECIHPWNSLFYMRQDTDNPWWKQTALDLWDNQFLFWSVIGGFVTVFPVVYIPVINDKVFLHKGIGYEWGVAFACSIMFLLGAECWKWIKRVYKRRYKENVKNPEYDLERTDPFKKYASFSRSNTIDPEMIK
>XP_015465344_Debaryomyces_fabryi
MSFSSASSELEKKNDHMKDEFQPYRMSIEEVAAHFDTEIENGLTSSKANTIYDTVGGNNLGEDEKISYSKILAHQMFNAMILVLIISMVIALAIKDWISGGVIGFVVFINILVGFVQELKAEKTMGSLRSLSSPTAFVTRNGDDVTVPAEEVVPGDIVHIKVGDTVPADLRLVDTMNLETDEALLTGESLPIGKDHNEIYTDRSVPIPVGDRLNIAFSSSVVSKGRGKGIVVATGLDTEIGTIAQSLRGNDGLIRKVDKSNDRKPKKREYTHAFFGTFKDICLNILGVNVGTPLQRKLSLLAIFLFWVAVIFAIVVMGSQKMIVNKEVAIYAICVALSMIPSALIVVLTITMAVGAQVMVQKNVIVRKLDSLEALGGINDICSDKTGTLTQGKMIAKRVWIPNVGTYSVDNMNEPYNPTVGDMSFTKYSPKYAKEADEEINFLPNLPEQAKNFENWLYTATLANIATINQSKDEESGELVWKAHGDATEIAIQVFTTRLDYARVSLQDGFEHISEYPFDSTIKRMSAVYKSKSNGETMVYTKGAVERVLSICTHWLGHSDNYDEDYDANYDNSKPIELTEDDKAMIEENMNALSAQGLRVLAFASRNATDSQDDLSDREQVEKGLTFQGLIGIYDPPRIETADSVKKCHRAGINVHMLTGDHPGTAKAIAQEVGILPHNLYHYSDDVVKSMCMTANEFDGLTDEEIDNLPVLPLVIARCAPQTKVRMIDALHRRKKFVAMTGDGVNDSPSLKKADVGIAMGLNGSDVAKDASDIVLTDDNFASILNAIEEGRRMSSNIQKFVLQLLAENVAQALYLMIGLVFIDNSGFSVFPLSPVEVLWILVITSCFPAMGLGQEKASDDILEKPPNSTIFTWEVIIDMLAYGLFMAVSCICCFVIIVYGVGDGYLGIDCNASDTHCDLVFRGRSASFATMTWCALILAWECVHQDNSLFYMRRDTDNPWWKQTAIDLWDNQFLFWSIIGGFVSVFPVVYIPVINNDVFLHKGIGYEWGISVGFSLLFLLSSETWKWMKRIYKRKQTKKIQNPEYDLERNDPFQKYASFSRSNTFDKNTVIV
>XP_461943_Debaryomyces_hansenii
MSYSSASSELEKKNDQMKDGFQPYRMSIEEVTAYFDTDIENGLTSSQAKTVYDIKGGNNLGDDDKISYSKIFAHQMFNAMILVLIISMVIALAIRDWITGGVIGFVVFINISVGFVQELKAEKTMGSLRSLSSPTAFVLRNGDDVTIPADEVVPGDIVHIKVGDTVPADLRLIDTMNLESDEALLTGESLPTVKDHNEIYPDRSVPIPVGDRLNMAFSSSVVSKGRGVGIAVATGLDTEIGTIAQSLRGNDGLIRKVDKSNDRKPKKREYSFAFFGTCKDICLNILGVNVGTPLQRKLSLLAIFLFCVAVIFAIVVMGSQRMIVNREVAIYAICVALSMIPSALIVVLTITMAVGAQVMVSKNVIVRKLDSLEALGGINDICSDKTGTLTQGKMIAKRVWIPNVGTYSVDNLNEPYNPTVGDMSFTKYSPRYAKDADEEINFLPNLPDQPKNFENWLYTATLANIATINQAKDEDSGELVWKAHGDATEIAIQVFTTRLDYARVSLQGNYEHISEYPFDSTIKRMSAVYKSKENGETRVYTKGAVERILGICTHWLGHSDNYEEDYDANYDNSKPIEMTDDDRALIEDNMNALSSQGLRVLAFATRNATDSKDDLSDREQVEKDLTFQGLIGIYDPPRIETADSVKKCHKAGINVHMLTGDHPGTAKAIAQEVGILPHNLYHYSDEVVKSMCMTATQFDGLTDEEIDNLPVLPLVIARCAPQTKVRMIDALHRRKKFVAMTGDGVNDSPSLKKADVGIAMGLNGSDVAKDASDIVLTDDNFASILNAIEEGRRMSTNIQKFVLQLLAENVAQAIYLMVGLVFIDDSGFSVFPLSPIEVLWVLVITSCFPAMGLGQEKASDDILEKPPNSTIFTWEVIIDMLAYGLFMAISCMCCFVIIVYGVGDGYLGIDCNASDTHCDLVFRARSGSFATMTWCALIMAWECVHQENSLFYMRRDTDNPWWKQTAIDLWGNQFLFWSVIVGFVTVFPVVYIPVINNDVFLHKGIGYEWGIAIGFSLFFLLSSETWKWMKRIYKRKQAKKVVNPEYDLERNDPFEKYASFSRSNTFDKNTVLV
>XP_006684585_Yamadazyma_tenuis
MADLKEKRTFTDTSSLTKLITSDSSFEPYRLSIEKVAASFKIDLQQGLTSRQAQDTLNDFGANTLGDGDKISYAKILAHQVFNAMILVLIISMIIALAIKDWISGGVIGFVVFINISVGFVQELKAEKTMGSLRSLSSPTARVTRDGDDSTIPAEEVVPGDIVHIKVGDTVPADLRLVDSMNLETDEALLTGESLPVAKNHQEMYSDSTKDVPVGDRLNLAYSSSVVSKGRGTGIVVATGLQTEIGKIASSLKGESTIIKKVDKSNNRTPRKREYPKAWSHTIYNVICNVLGVNVGTPLQRKLSWLAIFLFWVAVIFAIVVMGSQKFIVNTEVAIYAICVALSMIPSALIVVLTITMAVGAQVMVNKNVIVRKLDSLEALGGINDICSDKTGTLTMGKMIAKQVWIPNVGTYRVDNSNEPFNPTAGDVMFVKHSPYFIKESDEEIDFRDMDANIPTNLQDWLLTATLANIAAVNQAKDEQDQLVWKAHGDATEIAIQVFTTRLNYPRDKIVESGSYHHKAEFPFDSSIKRMSAVYEKDGYMTAYTKGAVERVLGCCTHWYGHHRDELATTTWDTKVPTELTEEDKSFIEDNMNALSSQGLRVLAFATKSIDDLDTSNREKVESNLIFQGLIGIYDPPRPETSGAVKACHRAGINVHMLTGDHPGTAKAIAQEVGIIPHNLYHYSDDVVKAMVMTASEFDSLSEEEIDNLPVLPLVIARCAPQTKVRMIDALHRRGKFCAMTGDGVNDSPSLKKSDVGIAMGLNGSDVAKDASDIVLTDDNFASILNAIEEGRRMAANIQKFVLQLLAENVAQALYLMIGLAFIDESGFSVFPLSPVEVLWILVVTSCFPAMGLGQERASEDILEQPPNNTIFTWEVIIDMMVYGFWMAVSCLLCYVVISFGKGDGYLGVNCNSTSADLAACDLVFRGRAASFANMTWCALILAWECIHPVNSLFCMRGDTDNPWWKQTAIDLWGNQFLFWSVFAGVVTVFPVVYIPVINDKVFLHKPIGYEWGVAVGFSICFLLGAEAWKWTKRVYKRRQQKKVQNPEYELERNDPFHRYASFSRSNTVEVRI
>XP_001484999_Meyerozyma_guilliermondii
MDSSSNSSKTSKISEKRSTRRINTEDTSSGPNDGSLAYRLTIAQVLDKYKTLRDGLSLARAKEIIDSVGPNSLGDDAKISYSKIVAHQVFNAMILVLIISMIIALAIQDWISGGVIGFVVLINIGVGFVQEVKAEKTMGSLRSLSSPTARVTRDGDDQTIPAQEVVPGDIVHIKVGDTVPADLRLIESMNLEADEALLTGESLPVQKDENEVYADPTVPIPVGDRLNLAYSSSVVSKGRGTGVAIGTGLDTEIGKIALSLRGNNSLIRKVEKSEDHSPKKREYAHAFFGTIKDVVCNILGTNTGTPLQRKLSWLAIFLFWVAVVFAIVVMGSQKMHVNKEVAIYAICVALSMIPSALIVVLTITMAVGAQVMVMKNVIVRKLDSLEALGGVNDICSDKTGTLTQGKMIAKKVWIPNIGTYSVENSNEAFNPTVGDITFADRSPYYVKETDEEIDFTPNVPEMPRNYRNWLYTASLANIATVNQSKDEESGELVWKAHGDATEIAIQVYASRANFGREQLAENYEHLAEFPFDSSIKRMSAVYKQNDTQTTRVYTKGAVERVLACCTHWLGHSDESDKNDFDNQKPVELTKSDIEFIEENMNALSSQGLRVLAFAVNDITGENVDLSERENVEKNLTFQGLIGIYDPPRTETAHSVKLCHKAGVNVHMLTGDHPGTAKAIAQEVGIIPRNLYHYSEEVVKAMCMTASEFDALSDADIDNLPVLPLVIARCAPQTKVRMIEALHRREKFVAMTGDGVNDSPSLKKADVGIAMGLNGSDVAKDASDIVLTDDNFASILNAIEEGRRMSANIQKFVLQLLAENVAQAFYLMIGLAFMDKSGYSVFPLSPVEVLWILVVTSCFPAMGLGQEKASEDILDQPPNNTIFTYEVIGDMVAYGFWMSCCCLLCFVVIVFGKGDGYLGENCNSTSADKHVCELVFKGRSASFANMTWCALILAWECIHPVNSLFYMRQDTDNPWWKQTAIDLWDNQFLFWSIIGGFVSVFPVVYIPVINDKVFLHGPIGYEWGVAIGCSVLFLLGAEGWKWIKRIYKRKKAKKAKNPEHDLERNDPFQKYASFSRSNTMDKTDYVV
>XP_018712762_Metschnikowia_bicuspidata
MSKENSREDMNRMADNHTDYGDASSSSTELTKTTEFLPYRLSAAKVISNFGTDATQGLSTLKVEELRRQYGMNTLGEGDKISYTKILAHQTFNAMIMVLIISMVIALAIQDWISGGVIAAVVGINITIGFVQEMKAEKTMGSLRSLSSSTARVTRNGDDLTIPTEEVVPGDIVHIKVGDTIPADLRLIDTMNLETDEALLTGESLPVAKNQDDVYPDPSLSVPVGDRLNMAFSSSVVSKGRGSGVAVATALDTEIGKIAQSLKSDTGLIRKVDKSGGRKPSSKEYSRAFFGTFKDILGNFLGVTEGTPLQRVLSWLAIVLFWIAVVFAIVVMATQKFNVNKEVAIYAICVALSMIPSALIVVLTITMAVGAQVMVSKNVIIRKLDSLEALGGIDDICSDKTGTLTQGKMITKKVWIPSVGTFSMDNIHDPFNPTIGDLSQSKFSPYFIKETDEEIDFKPVEKADIDSYPNNFRSWLNVATLANIATVSQTKDEESGELVWKAHGDATEIAIQVFCCRLGYAREAVARNFQHIEEYPFDSSIKRMTSVYKMGDVTKIFTKGAVERILRRCKNWTGNPEESTDTSDLIEMTEEHISEIEANMDALSSQGLRVLAFASRDFDEKTDDLEDRESIESNLTFHGLVGIYDPPRLETAHSVKLCHKAGINVHMVTGDHPSTAKAIAQEVGIIPHNLYHYSDEVVKAMCMTAMEFDALSDEQIDALPVLPLVIARCAPQTKVRMIDALHRRDKFCAMTGDGVNDSPSLKKADVGIAMGLNGSDVAKDASDIVLTDDNFASILHAIEEGRRMAANIQKFILQLLAENVAQAIYLMVGLAFKDDSGYSVFPLSPVEVLWILVVTSCFPAMGLGQEQAIDGVLNQPPNRKIFTKELLGDMAGYGVWMAACCMLGFVLVVFGVGDGDLGVGCNEISADSDLCNLVFRGRSTSFAIMTWCALILAWECIHPDNSLFHMRQETDNPWWKQTSIDLWANQFLFWSVIGGFVSVFPVVYIPVINDKVFLHAPIGQEWGFAFAFSLLFLLGCEAWKWGKRIYKRKWSSKIKNPEYELERKDNFQKYASFSRSNTLDPDMLA
>XP_002619150_Clavispora_lusitaniae
MPCTSGVSYLQDRYKGSWPHLGIYQMLRSIKRLALPVSTRKKLFYRLQQINLLEFGMPNSDSNKEKIPSYERNDTEESSSMSSKYTGADEFQPYRHTVEKVARVFGCDTTNGLTSQAAKDLLSEHGSNTLGEGDKISYTKILAHQVFNAMIMVLLISMVIALAIKDWISGGVIGAVVLINISIGFIQEVKAEKTMGSLRSLSSPSARVTRDGDDFQIAAEEVVPGDIVHIKVGDTVPADLRLIDVMNLETDEALLTGESLPVAKNHEEVYSDSSVPVPVGDRLNMAFSSSIVSKGRGTGIVIATGLNTEIGRIAQSLRGEKGVIRSVNRDGDNSPGVKDYSRAFFGTIKDITGNFLGVTVGTPLQRVLSWLAIFLFWVAVVFAIVVMAVQKMHVNKEVAIYAICVALSMIPSALVVVLTITMAVGAQVMVSKNVIVRKLDSLEALGGINDICSDKTGTLTQGKMVAKKVWIPSVGTFGMENSNEAFNPEIGDLTYTKYSPKYVKETDEEIDFLPIDKTDKENFATNFKTWLTAATLANIATVTQSKDEESGEMVWKAHGDATEIAIQVFCCRVGFPREEFARGFKHIEEFPFDSSIKRMSAIYTMGDKTKVFTKGAVERILRRCTRWTGNPEEKTDTSELVEMTEDDIAEIEANMDAMSSQGLRVLAFASRDYDLEKEDISDREAVESNLTFHGLVGIYDPPRLETAKSVKLCHKAGINVHMVTGDHPGTAKAIAQEVGIIPRNLYHYSQEVVDAMCMTAVDFDALTDEQIDALPVLPLVIARCAPQTKVRMIDALHRRDKFCAMTGDGVNDSPSLKKADVGIAMGLNGSDVAKDAF
>XP_025343873_Candida_haemuloni
MSSSSVDYNEKNNAHKEQSRNDTDDSGSTAVSDSSLLPYRLTHAKVATQFNTNTDDGLSSAQHADLVKKFGLNNLGEGDKVSYTKVFAHQVFNAMIMVLIISMVIALAIRDWISGGVIGAVVFINISIGFVQEVKAEKTMGSLRSLSSPSARVTRDGDEQDIAAEDVVPGDIVHIKVGDTVPADLRLFDTMNLETDEALLTGESLPVAKNEDEVYSDPKQYVPVGDRLNMAFSSSVVAKGRGIGIAVATGLQTEIGQIAQSLKGDSGIIRKVDKSGDKQPGAKEYSHAFFGTIWDIIGNFLGVTVGTPLQRKLSWLAIFLFWVAVVFAIVVMATQEMDVNREVAIYAICVALSMIPSALIVVLTITMAFGAQVMVSKNVIVRKLDSLEALGGINDICSDKTGTLTQGRMVVKRVWVPSVGTFSMENSNEAFHPDEGDLAFTQYSPKYVKETDEEIDFLPLDRNQPDSFAENFKKWLNVATLANIASVHQSKDEGSGEMVWKAHGDATEIAIQVFCCRVGYGREEYSKSFKHIEEYPFDSSIKRMSSIWQMGNDTKIFTKGAVERVIRKCTKWTGNPEEKTDTDKLVDLTEDDIASIEANMDALSSQGLRVLAFASRDFDSNKDKLDDRDGIEDNLVFHGLVGIYDPPRLETAPSVKLCHKAGINVHMVTGDHPSTAKAIAQEVGILPHNLYHYSDEVVKAMCMAASEFDELTDDQIDELPVLPLVIARCAPQTKVRMINALHRREKFCAMTGDGVNDSPSLKKADVGIAMGQNGSDVAKDASDIVLTDDNFASILHAIEEGRRMAANIQKFILQLLAENVAQAIYLMVGLAFQDEDGLSVFPLSPVEVLWILVVTSCFPAMGLGQEKAADDILEQPPNRHIFTKEIIIDMLALGLFMAISCMLSFVVVVFGDGDGNLGRNCNNSDGDSCNLVFRGRSASFATMTWCALVLAWECIHPTNSLFYMRQDTDNPWWKQTAIDLWDNQFLFWSVIGGFVTVFPVVYIPVINDKVFLHDPIGWEWGLSVACVLFFLVAAEAWKWGKRVYKRKWSTKVKNPEYELERNDPFQRYASFSRQNTMDPDMLT
>XP_024712139_Candida_pseudohaemulonis
MSSSSVDYNEKNNAHKEQLRNDTDDSGSTAVSDTSLLPYRLPYAKVASQFGTSIDEGLTTAQHADLLKKFGLNNLGEGDKVSYTKCLAHQVFNAMIMVLIISMIIALAIRDWISGGVIGAVVFINISIGFVQEVKAEKTMGSLRSLSSPSARVTRAGDEFDIPAEEVVPGDIVHIKVGDTVPADLRLIDTMNLETDEALLTGESLPVAKNQDEVYPDPKQYVPVGDRLNMVFSSSVVAKGRGVGIAVATGLETEIGQIAQSLKGDSGIIRKVDKSGDKSPGAKEYSKAAFGTIWDIIGNFLGVTVGTPLQRKLSWLAIFLFWVAVVFAIVVMATQEMNVNREVAIYAICVALSMIPSALIVVLTITMAVGAQVMVSKNVIVRKLDSLEALGGINDICSDKTGTLTQGRMVAKRVWVPSVGTFSMENSNEAFNPTEGDLAFTQYSPKYIKETDEEIDFLPMDRSKPDSFAENFKKWLNVATLANIASVHQSKDEGSGDLVWKAHGDATEIAIQVFCCRVGFGREEYSKEFKHIEEYPFDSSIKRMSSIWQMGNETKIFTKGAVERVIRKCTKWTGNPEEKTDTDKLIDLTEEDIALIEANMDALSSQGLRVLAFASRDFDSSKDKLDDRDAIEDNLVFHGLVGIYDPPRLETAPSVKLCHKAGINVHMVTGDHPSTAKAIAQEVGILPHNLYHYSDEVVKAMCMTASEFDELTDEQIDELPVLPLVIARCAPQTKVRMINALHRREKFCAMTGDGVNDSPSLKKADVGIAMGQNGSDVAKDASDIVLTDDNFASILHAIEEGRRMAANIQKFILQLLAENVAQAIYLMVGLAFQDVDGLSVFPLSPVEVLWILVVTSCFPAMGLGQEKAADDILDQPPNRHIFTKEIIIDMIALGLFIAISCMLSFVIVVFGDGDGELGRNCNNSGGENCGLVFRGRSASFATMTWCALVLAWECIHPTNSLFYMRQDTDNPWWKQTAIDLWDNQFLFWSVIGGFVTVFPVVYIPVINDKVFLHDPIGWEWGLSFACVLFFFVAAEAWKWGKRVYKRKWSPKVKNPEYELERNDPFKRYASFSRQNTMDPDMLA
>XP_025336196_Candida_duobushaemulonis
MSSSSVDYNEKNNTHKEQSRNDTDDSGSTAVSDTSLLPYRLPYAKVASQFGTSIDEGLTTAQHADLLKKFGLNNLGEGDKVSYTKCLAHQVFNAMIMVLIISMIIALAIRDWISGGVIGAVVFINISIGFVQEVKAEKTMGSLRSLSSPSARVTRSGDEFDIPAEEVVPGDIVHVKVGDTVPADLRLVETMNLETDEALLTGESLPVAKNQDEVYADPKQYVPVGDRLNMVFSSSIVAKGRGVGIAVATGLDTEIGQIAQSLKGDSGIVRKVDKSGDKSPGAKEYSKAAFGTIWDIVGNFLGVTVGTPLQRKLSWLAIFLFWVAVIFAIVVMATQEMNVNREVAIYAICVALSMIPSALIVVLTITMAVGAQIMVSKNVIVRKLDSLEALGGINDICSDKTGTLTQGRMVAKRVWVPSVGTFSMENSNEAFNPTEGDLAFTQYSPKYIKETDEEIDFLPMDRSKPDSFAENFKKWLNVATLANIASVHQSKDEGSGELVWKAHGDATEIAIQVFCCRVGFGREEYSKEFKHIEEYPFDSSIKRMSSIWQMGNETKIFTKGAVERVIRKCTKWTGNTEEKTDTDKLIDLTEEDIASIEANMDALSSQGLRVLAFASRDFDSSKDKLEDRDAIEDNLVFHGLVGIYDPPRLETAPSVKLCHKAGINVHMVTGDHPSTAKAIAQEVGILPHNLYHYSEEVVKAMCMTASEFDELTDDQIDELPVLPLVIARCAPQTKVRMINALHRREKFCAMTGDGVNDSPSLKKADVGIAMGQNGSDVAKDASDIVLTDDNFASILHAIEEGRRMAANIQKFILQLLAENVAQAIYLMVGLAFQDVDGLSVFPLSPVEVLWILVVTSCFPAMGLGQEKAADDILDQPPNRHIFTKEIIIDMLALGLFMAISCMLSFVVVVFGDGDGELGRNCNNSGGENCGLVFRGRSASFATMTWCALVLAWECIHPTNSLLYMRQDTDNPWWKQTAIDLWDNQFLFWSVIGGFVTVFPVVYIPVINDKVFLHDPIGWEWGLSVACVLFFFVAAEAWKWGKRVYKRKWSPKVKNPEYELERNDPFKRYASFSRQNTMDPDMLA
>XP_028892242_Candida_auris
MSASSVEYNEKNNNHKEQSRIDTDDSASTAIAESSLLPYRLPADKVAEQFGTNVCDGLTSSQHAELIKKYGPNTLGEGDKVSYTKCLAHQVFNAMIMVLIISMIIALAIRDWISGGVIGAVVFINISIGFVQEVKAEKTMGSLRSLSSPSARVTRNGDEGDIPAEDVVPGDIVHIKVGDTVPADLRLIDTMNLETDEALLTGESLPVVKNHNEVYSNPKEYVPVGDRLNMAFSSSVVAKGRGTGIAIATGLQTEIGQIAQSLKGDSGVIRKVDKSGDKSPGPKEYSNAFFGTIKDIIGNFLGVTVGTPLQRKLSWLAIFLFWVAVVFAIVVMATQEMNVNREVAIYAICVALSMIPSALIVVLTITMAVGAQVMVSRNVIVRKLDSLEALGGINDICSDKTGTLTQGRMVTKRVWVPSVGTFSMENSNEAFNPTEGDLGFTQYSPKYIKETDEEIDFLPMDRSNPDVFPENFKKWLNVATLANIASVHQTKDENSGELVWKAHGDATEIAIQVFCCRVGFGRDEYSKSFKHIEEYPFDSSIKRMSSIWEMGNETKIFTKGAVERIIRKCTKWTGNPEEKTDTDKLVDLTEDDIAEIEANMDALSSQGLRVLAFASRDFDHNKDKLEDRDSIEDNLIFHGLVGIYDPPRLETAPSVKKCHKAGINVHMVTGDHPSTAKAIAQEVGILPHNLYHYSDEVVKAMCMTASEFDELTDEQIDALPVLPLVIARCAPQTKVRMIDALHRREKFCAMTGDGVNDSPSLKKADVGIAMGQNGSDVAKDASDIVLTDDNFASILHAIEEGRRMAANIQKFILQLLAENVAQAIYLMVGLAFQDDDGLSVFPLSPVEVLWILVVTSCFPAMGLGQEKAADDVLEQPPNRHIFTPEIIIDMCALGLFMAISCMLSFVVVVFGKGDGNLGHNCNNSDGVSCNLVFRGRSASFATMTWCALVLAWECIHPTNSLFYMRQDTDNPWWKQTAIDLWDNQFLFWSVIGGFVTVFPVVYIPVINDKVFLHDPIGWEWGLAIACTLFFLLAAEAWKWGKRIYKRKWSPKVKNPEYELERKDPFQRYASFSRSNTLDPDMLA
>NP_010324_Saccharomyces_cerevisiae
MSEGTVKENNNEEFNAYHTLTTEEAAEFIGTSLTEGLTQDESLRRLKAVGENTLGDDTKIDYKAMVLHQVCNAMIMVLVISMAISFAVRDWITGGVISFVIAVNVLIGLVQEYKATKTMNSLKNLSSPNAHVIRNGKSETINSKDVVPGDICLVKVGDTIPADLRLIETKNFDTDESLLTGESLPVSKDANLVFGKEEETSVGDRLNLAFSSSAVVKGRAKGIVIKTALNSEIGKIAKSLQGDSGLISRDPSKSWLQNTWISTKKVTGAFLGTNVGTPLHRKLSKLAVLLFWIAVLFAIIVMASQKFDVDKRVAIYAICVALSMIPSSLVVVLTITMSVGAAVMVSRNVIVRKLDSLEALGAVNDICSDKTGTLTQGKMLARQIWIPRFGTITISNSDDPFNPNEGNVSLIPRFSPYEYSHNEDGDVGILQNFKDRLYEKDLPEDIDMDLFQKWLETATLANIATVFKDDATDCWKAHGDPTEIAIQVFATKMDLPHNALTGEKSTNQSNENDQSSLSQHNEKPGSAQFEHIAEFPFDSTVKRMSSVYYNNHNETYNIYGKGAFESIISCCSSWYGKDGVKITPLTDCDVETIRKNVYSLSNEGLRVLGFASKSFTKDQVNDDQLKNITSNRATAESDLVFLGLIGIYDPPRNETAGAVKKFHQAGINVHMLTGDFVGTAKAIAQEVGILPTNLYHYSQEIVDSMVMTGSQFDGLSEEEVDDLPVLPLVIARCSPQTKVRMIEALHRRKKFCAMTGDGVNDSPSLKMANVGIAMGINGSDVSKEASDIVLSDDNFASILNAVEEGRRMTDNIQKFVLQLLAENVAQALYLIIGLVFRDENGKSVFPLSPVEVLWIIVVTSCFPAMGLGLEKAAPDLMDRPPHDSEVGIFTWEVIIDTFAYGIIMTGSCMASFTGSLYGINSGRLGHDCDGTYNSSCRDVYRSRSAAFATMTWCALILAWEVVDMRRSFFRMHPDTDSPVKEFFRSIWGNQFLFWSIIFGFVSAFPVVYIPVINDKVFLHKPIGAEWGLAIAFTIAFWIGAELYKCGKRRYFKTQRAHNPENDLESNNKRDPFEAYSTSTTIHTEVNIGIKQ
>XP_018223611_Saccharomyces_eubayanus
MSSDAVKDGSAEFSAYHTLTAEEVAEFIGTNLTNGLTEDEFKERTKTVGENTLGDDSKIDYKAMVIHQLCNAMIMVLLISMVISFAMHDWITGGVITAVVAVNVGIGLVQEYKATKTMNSLKTLSSPNAHIIRNGKSETVNSKTVVPGDICLVKVGDTIPADLRLIETKNFDTDESLLTGESLPVSKDAALVFGKEDETSVGDRLNLAFSSSTVVKGRAKGIVIKTGLNSEIGKIAKSLQGGTGLISHDPSKSWLQNGWVSTRRVIGAFLGTTVGTPLHRKLSKLAVLLFGIAVLFAIIVMASQKFNVDRNIAVYAICVALSMIPSSLVVVLTITMSVGATVMVTRHVIVRKLDSLEALGAVNDICSDKTGTLTQGKMLARQIWIPSFGTITISNTSDPFDPSQGDVNLIPKLSPYEYSHDDDGDVGILQHFKQRLYDKDLPEEIDMDLFQRWLETATLANIATVFKDEETDTWKAHGDPTEIAIQVFTTKMDLPRSILTGETSTTQEGDKCQSSSNDIEKPGYVQFEHIAEFPFDSTIKRMSSIYFNNHNDTYNVYAKGAFESVISSCSHWYGNDGSKITPLTDHDIETIRKNVYSLSNEGLRVLGFASKSFTKDQLIHDQLANITSDRATAESDLVFLGLIGIYDPPRNETAGAVKKFHQAGINVHMLTGDFVGTAKAIAQEVGILPTNLYHYSQEIVDSMVMTGFQFDALSEDEVDDLPVLPLVIARCSPQTKVRMIEALHRRKKFCAMTGDGVNDSPSLKMANVGIAMGINGSDVSKEASDIVLSDDNFASILNAVEEGRRMTDNIQKFVLQLLAENVAQALFLIIGLVFQDENGRSVFPLSPVEVLWVIVVTSCFPAMGLGLEKAAPDLMDRPPNDSEMGIFTWEVIIDTFAYGFIMAGACMASFTASLYGINNGTLGHGCDGSYSSICHDVYRSRSAAFATMTWCALILAWEVVDMRRSFFRMHPDTDSPVKEFFKGIWDNQFLFWSIIFGFVSTFPVVYIPVINDKVFLHKPIGAEWGLAIAFTLAFWVGAELYKYGKRCYFKTQKAHNPENDLERSNKRDPFEAYSTSTTIQSELNISIKQ
>XP_033765291_Saccharomyces_paradoxus
MSEGTVKENNNAEFNAYHTLTAEEAAEFIGTSLTEGLTQDESLRRLKAVGENTLGDDTKIDYKAMVLHQVCNAMIMVLLISMVISFAMHDWITGGVISFVVGVNVGIGLVQEYKATKTMNSLKNLSSPNAHVIRNGKSETINSKDVVPGDICLVKVGDTIPADLRLIETKNFDTDESLLTGESLPVSKDANLVFGKEEETSVGDRLNLAFSSSTVVKGRAKGIVIKTALNSEIGKIAKSLQGDSGLISRDPSKSWLQNTWISTKKVTGAFLGTNVGTPLHRKLSKLAVLLFWIAVLFAIIVMASQKFSVDKGIAIYAICVALSMIPSSLVVVLTITMSVGAAVMVSRNVIVRKLDSLEALGAVNDICSDKTGTLTQGKMLARQIWIPRFGTITISNSDDPFNPNEGDVSLIPRFSPYEYSHNEDGDVGILQNFKDRLYEKDLPEDIDMDLFQKWLETATLANIATVFKDDTTDGWKAHGDPTEIAIQVFATKMDLPRSALTGEKSTNQSNENDQSSLLQHNEKPGSAQFEHIAEFPFDSTVKRMSSVYYNNHNETYNIYGKGAFESIISCCSSWYGKDGVKITPLTDCDVETIRKNVYSLSNEGLRVLGFASKSFTKDQVNDDQLKNITSNRATAESDLVFLGLIGIYDPPRNETAGAVKKFHQAGINVHMLTGDFVGTAKAIAQEVGILPTNLYHYSQEIVDSMVMTGSQFDGLSEEEVDDLPVLPLVIARCSPQTKVRMIEALHRRKKFCAMTGDGVNDSPSLKMANVGIAMGINGSDVSKEASDIVLSDDNFASILNAVEEGRRMTDNIQKFVLQLLAENVAQALYLIIGLVFRDENGKSVFPLSPVEVLWIIVVTSCFPAMGLGLEKAAPDLMDRPPNDSEVGIFTWEVIIDTFAYGFLMAGSCMASFTGSLYGINNGGLGVNCDRSYNSSCRDVYRSRSAAFATMTWCALILAWEVVDMRRSFFRMHPDTDSPVKEFFRSIWGNQFLFWSIIFGFVSAFPVVYIPVINDKVFLHKPIGAEWGLAIAFTIAFWIGAELYKCGKRRYFKTQRAHNPENDLESNNKRDPFEAYSTSTTIHTEVNIGIKQ
>XP_003674001_Naumovozyma_castellii
MSQIDYEYNEFHTLQSQETANLLQTDASKGLDDEKFQARKSAVGENSLGDDMKIDYKAMLIHQICNAMILVLFISMIISFSIHDWITGGVISFVVIVNVIIGLFQEYKASKTMNSLKALSSPNATVIRNGTRETIDSKDVVPGDLCLVKVGDVIPADLRLIETHNFETDEALLTGESLPVNKEPGNVYEVDTPVGDRLNIAFSSSTVVKGRAKGIVVKTGLNTEIGKIAKSLRANEGLISRDQNLPWWKNWWITIMQTTGAFLGTTRGTPLHRKLSKLAILLFFVAVVFAIVVMASQKFIVDKGVAIYAICVALSMIPSSLVVVLTITMSVGAAVMASRNVIIRKLDSLEALGAVNDICSDKTGTLTQGKMITKEIWIPTFGIIRVENSNNPVNPEIGEINFTPEWSPYEYAHNEDEDQGIFRDFKNRYHNGDLPADLNVELCRKWLETATLANIATVFKDNDNEWKAHGDPTEIAIQIFTTRMGIPRQSLTGEKLSESDDLDEETSIDERETASDAQFKHLAEFPFDSTIKRMSAIFEDVKNDSLNIYTKGAFESVLKCCSHWYGNEEKPGQLSPLTENDKTFIKKNVDVLSTGGLRVLGFATKQSNLEDITEDDRKRLTTDRSTAESDLIFLGLIGIYDPPREETAGAVKKFHNAGINVRMLTGDFPGTAKAIAQEVGILPTNLYYYPKEVVENMVMTGSQFDELTPEQIDNLPVLPLVIARCSPQTKVRMIEALHRRDKFCAMTGDGVNDSPSLKMANVGIAMGINGSDVAKDASDIVLSDDNFASILNAIEEGRRMSDNIQKFVLQLLAENVAQALYLICGLAFQDKEGKSVFPLAPVEVLWIIVVTSCFPAMGLGLEKAAPDLMDRPPNDSKSGIFTWEIIVDMFVYGIIMAGCCMGSFTTVVYGKDGGNLGFNCNKSYNETCHDVFRGRSSAFAVMTWCALILAWEVVDLRRSFFRMQPETDTPVREFFRDIWSNKFLFWSLIFGFVSTFPVIYIPVINDKVFLHKGITFEWGIAFAFTIIFWMGCELYKFMKRRYFRRMMNKAQNPESDLEKRTRRDPFEAYSTSTTLQTEINISYKS
>XP_003667966_Naumovozyma_dairenensis
MTSIDYEYNDYFTLQPKEVVERLQTDSEKGLTDEAAQQRLLTVGENSLGNDMKMDYKGMLIHQICNAMILVLFISMVISFAIRDWITGGVICFVVVVNVVIGVYQEFKASKTMNSLKALSSPNALVIRDGVAEHIPSKDVVPGDLCSVKVGDTIPADLRLISNHNFETDESLLTGESLPVSKDFEAIYTKEEDTSVGDRLNIAYSSSTVVKGRAKGIVIKTGLNTEIGKIAESLRGEGSLISRDPSLSKLQNIRKSIKQTAGAFLGVTTGTPLHRKLSKLAILLFFIAVIFAIVVMASQKFIVDRGVAIYAICVALSMIPSSLVVVLTITMSVGAAVMATRNVIIRQLDSLEALGAVNDICSDKTGTLTQGKMITKQVWIPKFGTIVISDSNAPTNPNIGKVNLIPFVSPYEYHHNEDEDVGILQNFKQRYQNNDLPTNGRNHLYEDFLKAATLANIATVFKDNEGQWKAHGDPTEIAIQVFTTRMDLPRQILTGERVNTNELETEDSPSFINESESEEEIKFKHLVEYPFDSTIKRMTAIFEDNEQKSFNIYTKGAFESVLACCTHWFGGIDGKKVEMTEEDKRFIQKNVDTLSAEGLRVLGFATQKFDLQSLNETERKELLTKRTSAEADLAFQGLVGIYDPPRPETASAVKKFHQAGINVRMLTGDFPGTAKAIAQEVGILPVNLYYYSKEVVDIMVMTGSQFDHLSDEEIDKLPVLPLVIARCSPQTKVRMIEALHRRNKFCAMTGDGVNDSPSLKLANVGIAMGINGSDVAKDASDIVLSDDNFASILNAIEEGRRMTDNIQKFVLQLLAENVAQALYLIVGLVFQDENNKSVFPLSPVEVLWVIVVTSCFPAMGLGVEKAAPDLMERPPNDSKAGIFTWEVIIDMFSYGILMAACCMGAFTSIIYGKDAGNLGINCNKGYNETCHDVFRARSAAFATMTWCALILAWEVVDLRRSFFRRQPETDVPVRQFFKDVWGNQFLFWSIILGFVGTFPVVYIPVINDKVFLHKGIGYEWGIAFAFTTVFWAGCELYKFGKRIYFRNSLRAENPEKDLEKGSSRDPFEQYSTSTTIQTEFNVSYKE
>XP_003954680_Kazachstania_africana
MVSYEGIDFHTFTIQETLDLLDTNDKTGLGNTIIYERLLEHGENSLGDDTKIDYKTMIIHQICNAMIMVLFISMIIAFAIKDWITGGVITFVLCINVVIGLFQEYKATKTMNSLKQLSSQNAHVIRNNGNSEIINSKDVVPGDIILVKVGDTIPADLRLIKTSNFETDEALLTGESFPVTKDAASIFPKREDIPVGDRLNLAYSSSTVIKGRARGIVIRTGLETEIGKIAKSLQSNVGLISKNSNFSFYKNLYITLKQSIGAFLGITIGTPLHRKLSLLAVILFGIAVIFAIVVLASQEFKVDQGVAVYAICVALSMIPSSLVVVLTITMSVGTGVMASRHVIVRKLDSLEALGSVNDICSDKTGTLTQGKMIAKQIWVPTFGTLHVVDSNDPINPEVGDINFVSKLSPWEFTHNDDEDVGISKNFRKMFNQKQLPSVELFKKWLNTATLANIATVFRDSHTNEWTAHGDPTEIAIQVFATRLDSTKPQLTGEKNKENNTESSESSEFTTPINDLFDSQYPFTHYSEFPFDSTIKRMSAVYKNNENKSFDVFSKGAFESMSKCCKYWYTDNAKVEELSEANLNFIMKNVEALSSEGLRVLAFATKSIPSQDINEDIKLKISKDRKFVETDLIFQGLIGIYDPPRPETAGAVKKFHNAGINVRMLTGDFPGTARAIALEIGILPRNLYHYSEEVKNIMVMTGSQFDHLTDEEIDQLPVLPLVIARCSPQTKVRMIEALHRRNAFCAMTGDGVNDSPSLKLANVGIAMGVNGSDVAKDASDIVLSDDNFASIFNAVEEGRRMSDNIQKFVLQLLAENVAQAIYLLCGLAFKGKDGKSVFPLSPVEVLWIIVVTSCFPAMGLGLEKAAPDLMDRPPNDSKAGIFTWEVIIDMMVYGVIMAVCCMASFTSVVYGVFDGYLGHNCNDKFTESCNEVFKGRSAAFATMTWCALILAWEVVDLRRSFFRMQPESDERVKDFFRDVWSNQFLFWSIVFGFVSTFPIVYIPVINTAVFLHTPSGAGWGFAFAFTTAFWICCELYKYAKRHYFRNGLRAINPEGDLEKRGIKDPFEAYSTSTTLQSDFLVREKA
>XP_022465778_Kazachstania_naganishii
MSTQDTKEFDDFHNLQVEEIEEYFKTDTVTGLPPNLVTEYQSKYGPNTLGDDAKMDYKAMVIHQICNAMILVLIISMVISFAIHDWITGGVITAVIAINVVIGIYQEYKASKTMNSLKQLSSPSAQLIRSGKSETVPSKEVVPGDICLVKVGDTIPADLRLFECSNFETDEALLTGESLPVMKDPHAVYSQNEYTSVGDRLNIAYSSSTVVKGRAKGIVIKTALSTEIGKIAKSLRGQDGLISKDPNLTFWRNSWVTIKQTVGAFLGTTIGTPLHRKLSKLAILLFFVAVIFAIVVMASQEFKVDRGIAVYAICVALSMIPSSLVVVLTITMSVGAAVMASRHVIIRKLDSLEALGAVNDICSDKTGTLTQGKMVTRRVWIPNFGTLIVGNSNEPFNPNIGGIDLIPRISPFEYKTDDTEDVGILRNFKSLFEHNSLPSELDAELFKEWLNTATLANIANVFKDWETDTWKAHGDPTEIAIQVFATKMDLPRSKLTGEKHAHGGAAKEFNDDKSSSKSSFSDEQDSINLDNAPFKHLAEFPFDSTIKKMSTIYESRETDELCVFTKGAFEGVLNSCEYWYGLQNDELLQLTETDRKFIRKNVDTLSAEGLRVLAFASKSYPNKDLSDDERHQILKDRSVVESKLTFTGLIGIYDPPRSETAGAVKMFHSAGINVHMLTGDFPGTAKAIAQEVGILPVNLYHYPKDVVDIMVMTGLEFDDLSDTEIDKLPVLPLVIARCSPQTKVRMIEALHRREKFCAMTGDGVNDSPSLKMANVGIAMGINGSDVAKDASDIVLSDDNFASILNAVEEGRRMSDNIQKFVLQLLAENVAQALYLIVGLAFQDKDSKSVFPLSPVEVLWIIVVTSCFPAMGLGVEKAAPDLMERPPNDSKAGIFTWEIITDMFVYGVLMAGSCMGSFTSIIYGNDSGNLGRNCNKSFREGCRDVFRARSSAFATMTWCALILAWEVIDLRRSFFRMTPDTDEPVKQFFRDVYGNKFLFWSVIFGFASTFPVVYIPVINDKVFLHKGIGYEWGIAIAFTVAFWITCELYKYCKRLYYKNKSKAQNPQNDLEKSVTRDPFHAYSSATTLQTDIHVLPKE
>XP_448738_Candida_glabrata
MTNGQIDFEFSDYHALSVEDTCARLVTDSSKGISPEEFQARLAQCGENSLGDDAKIDYKAMLIHQICNAMILVLIISMIISFAIRDWITGGVICFVIGINVIIGLIQEYKASKTMNALRALSSPNAHVIRNGNSEVVDSTDVVPGDLVVVKVGDTIPADLRLVSQQNFETDEALLTGESLPVSKDANEIFDDETPVGDRINLAFSSSTVVKGRAQGIAIKTGLNTEIGKIAKSLRGGNELISRDPAKTWYQNAWISTKRTVGAFLGTTQGTPLHRKLSKLAVLLFWIAVVFAIVVMASQKFDVDRGVAIYAVCVALSMIPSSLVVVLTITMSVGAAVMASRNVIIRKLDSLEALGAVNDICSDKTGTLTQGKMIAKQIWVPKFGTLQVVGSNEPLNPEKGDINFIPNLSPYEYSHNETEDVGIMQNFKDKYEGKSIPGNCQYQLFDKWLETASLANIASVFTDPETKEWKAHGDPTEIAIQVFATRMDLPRHVLTGERDDMDEDEIMSSVSLSEKDATAANAKFRHAAEFPFDSTIKRMSSVYESRDYKTYEIYTKGAFESVLNCCTHWYGRDPNTATVMTDADVDTIKENIDSMSSEGLRVLAFANKSYPKSDVNEEKLQKILKERDYAETGLTFLGLIGIYDPPREETAGAVKKFHQAGINVRMLTGDFPGTAKAIAQEVGILPTNLYHYSKEVVDIMVMTGKQFDNLSEDEIDNLPVLPLVIARCSPQTKVRMIEALHRREKFCAMTGDGVNDSPSLKMANVGIAMGINGSDVAKDASDIVLSDDNFASILNAVEEGRRMSDNIQKFVLQLLAENVAQALYLIVGLAFQDKEGKSVFPLAPVEVLWIIVVTSCFPAMGLGLEKAAHDLMDRPPNDSKAGIFTWEIIVDMFVYGVWMAASCMATFVTIIYGRDHGNLGQNCNRDYSESCHDVFRARSAAFATMTWCALILAWEVIDLRRSFFRMHPDTDAPVKQFFKDIYGNKFLFYSVVFGFASVFPVVYIPVINTDVFLHKPIGWEWGIAIAFSVCFWIGCELHKYFKRIYYRNKSRAINPENDLENKAGTHPFDAYSTSTTLQTEVVFNGKA
>XP_004180837_Tetrapisispora_blattae
MDEIQTAFEEFHTISANKTAEFLNTDTLKGLSNEESQKRLSQYGLNSLGDDAKIDYKSIVLHQVCNAMVLVLLISMIISLAIRDWITGGVIAFVVFLNVSIGIFQEYKASKTMNSLKALSSPSAHVIRNGITQTIPTKDVVIGDLVTVKLGDTIPADLRIISQNNFETDEALLTGESLPVCKISDPLVPDETQIEIPVGDRINLAYSSSTVVKGRAEGIVIKTGLNTEIGKIAKSLKTTNPLISRDKENSLWKNIYLTIKQSCGAFLGTTVGTPLHRKLSKLAIILFWIAVVFAIVVMASQKFHVDRGVAIYAICVALSMIPSSLVVVLTITMSVGASVMVSRHVIIRKLDSLEALGAVNDICSDKTGTLTQGKMVVKKVWVPQFGILNVKDSDEPYNPHTGDVEFIPKISPYEFGYSEEVFDPIIIQDFKDKYLQSLENGNETNISNEELTHLFTRWLETATLANIADVFFDGEEKVWKAHGDPTEIAIQVFTTKMNLSRNILTGENKIIQIDESDNNNTTINNDNNEKELDLGEKQNAVEIMTTTSSEVKDLVLNSGTSSQISDFEQPNFKHTVEYPFDSTIKRMSAVFYNKEEETYNIYTKGAFEGVLNCCSNWYNNESQNIPLTDSDRDQVQKNVNIISSEGLRVLAFATRKIHISEMTEQKMNDLLTKRDYVENDLTFLGLVGIYDAPRPETASAVKRFHNAGINVRMLTGDFPGTAKAIAQEVGILPTNLYHYPKEVVDIMVLSGSQFDKLTEEEIDNLPVLPLVIARCSPQTKVRMIKALHRRKKFCAMTGDGVNDSPSLKLADVGIAMGINGSDVAKDASDIILSDDNFASILNAVEEGRRMSDNIQKFVLQLLAANIAQAIYLLVGLVFQDENNESVFPLSPIEVLWIIVFTACFPAMGLGLEKAAPDLMDRPPNDSKNGIFTWELIVDMFVYGLMMTCCCMGSFTSALYGNGGELGYNCNNDYNESCHTVFKSRSTAFATMTWCCLFLAWEVVDLRRPFFRRQPETDEPVKQFFRDVWGNQVLFWSIILGFAITFPVVYIPVINDKVFFHIGIGWEWGVALGFSAAFFALCEVYKYFKRLYYRNTNKAQNPENDLENNSSRDPFEAYSTTTTCQTETIFAQSKLEK
>XP_003683911_Tetrapisispora_phaffii
MSSVDYEFSNFHSLSINETLTLLKTDVDTGITSKDEVNRRRTENGDNSLGDDSKIDYKAMLIHQICNAMILVLIISLVISFAIQDWITGGVITGVVVINVIIGLFQEYKATKTMNSLRALSSPNAVVIRNGQNEIIDSKEVVVGDICVVKVGDTVPADLRLIEGKNFETDESLLTGESLPVPKSLIIYMNKEADTPVGDRLNLAFSSSTVVKGRAKGIVIKTGLHTEIGKIAKSLQDDAGLISRDPSKTFFGNAWKTIKDTTGAFLGITTGTPLHRKLSKLAVLLFWIAVVFAIVVMASQKFEVDKGVAIYAICVALSMIPSSLVVVLTITMSVGAAVMASRNVIIRKLDSLEALGAVNDICSDKTGTLTQGKMVAKQVWIPTFGTIRIGDSNEPFNPNIGDIEVIPKVSPFEYSYNESEDVGIIRSFKEKYLNGELPSGMDSNLFRQWLEAASLANIATVFKDKESDDWKAHGDPTEIAIQVFTAKMNLPRSVLTGENFGGDESERNNEKSDESEVPFEHYAEYPFDSTIKRMSAVYKSKVDNRYEVYTKGAFESVLKCCGKWYVKGSEVSELREEDVETIKKNIDILSSEGLRVLAFAKKSYRCDDVSEEELEMLKSKRSEVEEDLIFLGLIGIYDPPRPETAGAVKKFHQAGINVRMLTGDFPGTAKAIAQEVGILPTNLYHYPKEVVDIMVMTGSQFDKMSENEIDELPVLPLVIARCSPQTKVRMIEALHRRDKFCAMTGDGVNDSPSLKMANVGIAMGINGSDVAKDAADIVLSDDNFASILNAVEEGRRTSDNIQKFVLQLLAENVAQALYLIVGLCFQDESGKSVFPLAPVEVLWIIVVTSCFPAMGLGLEKAAPDLMDRPPNDSKHGIFTWEIIVDTFIYGMIMAASCMGSFTTVVYGKGDGNLGYNCNREYSSSCHLVFRARSAAFATMTWCALVLAWEVVDLRRSFFRMQPETDTPFTQFFKDIWSNKFLFWSIIFGFVSAFPVVYIPVINDKVFLHKGIGYEWGIAIAFSVAFWGGCELYKYGKRLYYKKQNMASDPEKDLEKSSRKDPFEAYSTSATIQTELYITKKASY
>XP_001644531_Vanderwaltozyma_polyspora
MASIEYDYNEFYALSPDETATLLKTDTLVGLSQNDVPKRLSENGDNSLGDDSKIDYKAMVIHQICNAMILVLFISMIISFAIRDWITGGVISFVVGVNVVIGLLQEYKATKTMNSLKALSSPNAHVIRDGKSETIPSKEVVVGDICLVKVGDTIPADLRLFQSNNFETDEALLTGESLPVNKDPEAIYEKNIDIPVGDRLNIAYSSSTVVKGRASGIVVKTGLNTEIGKIAKSLQNTENLISRDPTKTFWQNSWITIKQSLGAFLGTTIGTPLHRKLSKLAILLFWVAVVFAIVVMASQKFDVDRGVAIYAICVALSMIPSSLVVVLTITMSVGAAVMASRNVIIRKLDSLEALGAVNDICSDKTGTLTQGKMIARQVWIPKFGTVSITSSNEPFNPTIGETSLIPSLSPYEYSHNETEDVGIIQSFKEKYYSDELPKSLNKNLFHKWLETSTLATISTVFQDKETQEWKAHGDPTEIAIQVFAAKMDLPRSKLTGEVFGAQDKDDNSVSSMDEEQEKKTGSDSAQFVHVAEYPFDSTIKRMSAIYQNRDENTHEVYTKGAFEGVLNCCSYWYGADGTLQPMTDDDVETIKKNVDTLSSEGLRVLAFASKSYKDSDLDNSTMHSILHSRTFVENDLIFLGLIGIYDPPRPETKGAVKKFHQAGINVRMLTGDFPGTAKAIAQEVGILPTNLYHYPKEVVDVMVMTGSQFDNLSEEEIDNLPVLPLVIARCSPQTKVRMIEALHRRNKFCAMTGDGVNDSPSLKLANVGIAMGINGSDVAKDASDIVLSDDNFASILNAVEEGRRMADNIQKFVLQLLAENVAQALYLIIGLVFMDKDHKSVFPLSPVEVLWVIVVTSCFPAMGLGLEKAAPDLMDRPPNDSKHGIFTWEVIIDMFAYGILMAGCCMSTFTSIMYGFFDGELGYNCNRKYNDSCHDVFRARSAAFATMTWCALILAWEVIDMRRSFFRMQPETDSPFTQFFKDIWGNQFLFWSVIFGFGSAFPVIYIPVINTDVFLHKPIGAEWGIAIAFSAAFWMGAELYKYIKRLYFKNKLKAVNPENDLEKKSNRDPFEAYSTSTTIQTDIYIPKKNSF
>XP_003681144_Torulaspora_delbrueckii
MSEVDFEFRDFHTLTADQAASKLQTDVQSGLTGEEFRRRCKIVGENSLGDDQGIDYKGLVIHQICNAMILVLLISMVISFAVRDWITGGVIAFVVGINVVIGVYQEYKASKTMNSLKLLSSPSAHTLREGHSEDVPSKEIVPGDVCLVKVGDTIPADLRLIEASNFETDEALLTGESLPIAKQPEAVYEEDTPIGDRLNLAFSSSTVVKGRARGIVISTGLNTEIGKIAQSLRGNNGLISRDPAKNWWQNLWITLKQTCGAFLGTTVGTPLHRKLSKLAILLFGVAVVCAIIVMASQKFRVDRGVAIYAICVALSMIPSSLVVVLTITLSVGAAVMVSRNVIVRKLDSLEALGAVTDICSDKTGTLTQGKMLARQVWVPRFGTVTISNSNEPFNPTAGDINAVPVLSPHEHAHNETEDVGILQDFKQKYYANELPELMRTDLFTEWLETATLANIATVFQDPNTQEWKAHGDPTEIAIQVFAKKMDMPRSALTGENSRNDSDSTCDEKKQEAKYVQVAEFPFDSTIKRMSAVYENTQDNSQTVFAKGAFESVLKCCKYWHGETGIVDLKDDDINNIKEEVNTLSSQGLRVLAFAKKVYYQDALNQDIKGKLSEKRDFAESELCFLGLIGIYDPPRNETAGAVKRFHNAGINVRMLTGDFPGTAKAIAQEVGILPINLYHYPQEVVDVMVMTGTQFDQLSEQEIDDLPVLPLVIARCSPQTKVRMIEALHRRDKFCAMTGDGVNDSPSLKMANVGIAMGINGSDVAKDASDIVLSDDNFASILSAVEEGRRMTDNIQKFVLQLLAENVAQALYLLVGLVFIDQDGKSVFPLSAVEVLWIIVFTSCFPAMGLGIEKAAPDLMDRPPNDAKSGVFTWEVIIDMFAYGIIIAASCMGTFTSILYGKENGELGYNCNADDNPTCHGVFRARSATFATMTWCALILAWEVIDLRRSFFRMQPETDTPYTQFFKDIWSNKFLFWSVILGFITAFPVVYIPVINTKVFLHQAISYEWGIAFAFTIVFWFGAELYKIFKRLYFKNGKRAENPENDLEKKTRYDPFEAYSTTTTMQTEAHLPGKF
>XP_037142151_Zygotorulaspora_mrakii
MKEHKGSSSIDYEFAAFHTLSSAETAGFLKTDLENGLTKQEHEERLKEVGDNSLGDDAKIDYKGIIVHQVCNAMILVLFISMVISFAIHDWITGGVIAFVVGVNVVIGVYQEYNASKTMNSLKALSSSNAHILRNGKSENLESKDVVPGDICYVKVGDTIPADLRLITAENFETDEALLTGESLPVSKEANSIYSADEETPVGDRLNIAFSSSTVVKGRAQGIVIKTGLNTEIGKVAKSLKDIGGIVSKDSSKSKLENFWITSKQTVGAFLGTTTGTPLHRKLSKLAILLFGIAVIFAIVVMASQKFNVDRGVAVYAICVALSMIPSSLVVVLTITMSAGAAVMVSRNVIVRKLDSLEALGAVNDICSDKTGTLTQGRMIARQVWIPNFGTITINSSNDSFNPTGGEINYIPKLSPHEYYHNETEDVGIVQNFKNKYYDNELPENVNVGLFSQWLETATLANIATVFQDRDSLEWKAHGDPTEIAIQVFASKMDLPRHALTGEGVKQKEQTEQRCDSSSDVGDEIENTVKGKDEMEFKFSKTAEFSFDSTIKRMSAIFLDKEQNTQNVYTKGAFESVLSCCKYWYGKDNQDEMVPFTEQDVQQVKQNIDVLSLGGLRVLAFAKKSWKNDEIDDKMYTRITKDRSFVEKDLCFLGLIGIYDPPRSETAGAVKKFHKAGINVRMLTGDFPGTAKAIAQEVGILPTNLYHYPKEVVDIMVMTGIQFDNLSSDEIDNLPVLPLVVARCSPQTKVRMIEALHRREKFCAMTGDGVNDSPSLKLANVGIAMGINGSDVAKDASDIVLSDDNFASILNAVEEGRRMTDNIQKFVLQLLACNVAQAIYLIVGLVFQSENGESTFPLSPVEVLWVIVFTSCFPAMGLGLEKAGPDLMERPPNDSKSGIFTWEVIIDMFAYGLIMAGSCMGSFTSVIYGNDNGNLGIGCNSSYNDTCTDVFRARSTAFSTMTWCALILAWEVIDMRRSFFRMQPETDRPFTQFFIDVWSNQFLFWSIVIGFAGTFPVVYIPVINDKVFLHKPIGYEWGLAFAFTIAFWIGAEMYKYAKRLYFRNKSMAEDPESDLEKKAARDPFEAYSTSTTMMTEVQLPLKV
>XP_002499224_Zygosaccharomyces_rouxii
MNLNEVKENDLFHTLDIAQTAQVVGTDTEHGLNANEAHARLKHGGPNNLGEDTGIDYKSLVIHQVCNAMVMVLFISMVISFAIRDWITGGVIAFVVGVNVSIGVFQEFKASKTMNSLKSLTSPTATVIREGKHVSVESATVVVGDICEVRVGDSVPADLRLMEASNFETDEALLTGESLPVAKDYQAVYDSDKDTPVGDRLNLAYSSSSVVKGRARGIVIRTGLDTEIGKVADSLRSKQTIVSRDPAKSWVVNAYRTVHNTAGVFLGTTIGTPLHRKLSKLAILLFFIAVLFAIVVMASQKFNVDRGVAIYAVCVALSMIPSSLVVVLTITMSVGAAVMVTRNVLVRSLDSLEALGAVTDICSDKTGTLTQGLMVPRQIWVPGFGTVLVESVGKDSCIKIIPRLSPHEFAHNNDEDVGILQDFVNLYNDNKLPEDMQRSYFTQWLDTAALANVAKVRWDDEKENWVGQGDPTEVAIQTFVAEMGGREERSQEFQNVKEFPFDSTIKRMSAVFESNQDKSRCVYTKGAFESVLDCCEYWYGDTSGGMVPLTEKDVEGILNNVDSLSSGGLRVLAFAKKVMGKEEPIEKRSKVEAGLCFLGLIGIYDPPRPESLGAVKKFHKAGINVHMLTGDFPGTAKAIAQEVGILPTNLYHYPKEVVDVMVMTGSQFDSLDENQVDELPVLPLVISRCSPQTKVRMIEALHRRGKFCAMTGDGVNDSPSLKMANVGISMGLNGSDVAKDASDIVLSDDNFSSILNAVEEGRRMTDNIQKFVLQLLAENVAQALYLVVGLAFQDEDGKSVFALSPVEVLWIIVFTSCFPAMGLGLERAAPDLMERPPNDSSAGIFTWEVIFDMISYGVIIAAVCMGSFTTVLYGKDAGNLARNCNKSYTSPCHDVFRARSCAFATMTWCALVLAWEVVDMRRSFFRRQPETDEPCRQFFRDVYENKFLFWSIVVGFAGAFPVVYIPVINTSVFLHKSIGYEWGISIGFTFVFWIGAELWKFGKRLYFRGQARAQNPEADLEKNALHDPFEAYSTFTSQSEILSQKVSH
>XP_003646044_Eremothecium_cymbalariae
MAVTMDSEKRVWEEQGEARRRAVGDGEAEAGMFLRGDFHTLSVHEVEKVFQTELHRGLREEVARERLEVVGENTLGDDTKISMTDILIRQICNAMILVLVISMVITLAMGDWISGGVIAFVVLVNVSIGAYQEYKACKTMNSLMGLSTPSAHVIRDGDDLVIPSRMVVPGDICLVKVGDTVPADLRLVESVNFETDEALLTGESLPVAKEHGAVFPVDTPVGDRINLAFASSTVSKGRATGVVIKTALNTEIGKIADSLKGKRKLISREEGNSVWQNVLITVHRSVGAFLGTTTGTPLHRKLAKLSVILFFVAVVFALIVMATQKYKVNREVAIYAICVAVSMIPSSLVVVLTITMSVGAKVMSTRNVIVRKLDSLEALGAVNDICSDKTGTLTQGQMIAKQIWVPGFGTLTVNNSNAPLDPSIGDVSLIPRFSPWEYQHDDTEDVGIMENFKKLWKAGRLPESMPVWVFEEWLHTATLANIASVFQHSETGKWKAHGDPTEIAIQVFTTRMDLPRNVLTLEDVCDEEKGEEEEVTEVIKRSGEDEEDEEEEEEEEEKRQRLQGGVATYKHLAEFPFDSSVKRMATVYVNLKDENAYHVFAKGAFERVLECCTHWRPCPGDSGLVEPLTEKDLKFLQKNVDTMSTEGLRVLAFATKKFTEGEASKLGDRLIKDRDFVESELVFQGLIGIYDPPRPETAGAVKKCHRAGVNVHMLTGDFPGTAKAIAQEVGILPHNLYHYPKEVVDIMVMTATQFDNLSDKEIDELPVLPLVIARCAPQTKVRMIDALHRRNKFCAMTGDGVNDSPSLKKANVGIAMGINGSDVAKDASDIVLSDDNFASILNAVEEGRRMSDNIQKFVLQLLAENVAQALYLMLGLAFLDDDKLSVFPLSPVEVLWIIVITSCFPAMGLGLEKASPDIMEKPPKDSKAGIFTWEVIVDMMVYGVMVAACCLGCFVSIIYKDGHGNLGTNCNSDHNESCSYVFKGRAATFATMTWCALILAWEVIDMRRSFFMMKPETDTPYTQVFRDIWSNQFLFWSVIFGFISVFPVVYIPVINRKVFLHAPIGYEWGLAFAFSIFFWIGAEFYKYIKRRYYRNKDRAVNPVSDLEKRRVHDPFEQYNTTHSRTTTATYQLTEQFADKEAGI
>NP_986570_Eremothecium_gossypii
MSKSQKVAISGGTDVYERTDFHALPAHEVARLLGTDLRRGLTAEEARARLEVVGDNTLGEEEGINVRAILLKQMCNAMILVLIISMVIALAIKDWISGGVIAFVVALNVSIGAYQEYNACKTMNSLKDLSTPSARVIRNGEDVVMASAQVVPGDIVQVRVGDTVPADLRLVEALNLETDEALLTGEALPVAKDPAAVFEQDTPVGDRLNLAFASSTVSKGRATGIVVRTGLRSEIGKIAESLQGKQSLISRDENKSGLQNTVLTVKASVGSFLGTNVGTPLHRKLAKLALILFAIAVLFALIVMATQKFIVNREVAIYAICVALSMIPSSLVVVLTITMSAGAKVMSTRNVIVRRLDSLEALGAVNDICSDKTGTLTQGKMILKQLWVPEFGTVVVNRSNVPFDPTVGDVSLIPRFSPWEYQHDEEEDVGIIANFKQRWQSNSLPKGLNPRKFESWLHTATLANIATVFKDSDSKEWRAHGDPTEIAIQVFATRMDHPHHALTTEQDEEDSDSSQQNDAARIYEHAAEFPFDSSIKRMSAVYINLRDKNTRHVFTKGAFERVLKCCTRWKLDPGTGVTHPLTEDDLEIIQKNVDTLSNEGLRVLAFATKTIPAEEAESLGERLTKDRDFVESDLIFQGLVGIYDPPRVETAGAVKKCHRAGINVHMLTGDFPGTAKAIAQEVGILPHNLYHYPKEVVDIMVMTATQFDSLTDEELDQLPVLPLVIARCAPQTKVRMIDALHRREKFCAMTGDGVNDSPSLKKANVGIAMGINGSDVAKDASDIVLSDDNFASILNAVEEGRRMSDNIQKFVLQLLAANVAQAIYLMLGLTFLDEDKLSVFPLSPVEVLWIIVVTSCLPAMGLGLEKAAPDIMEKPPNDSKAGIFTWEVIVDMIVYGLVMAVCCLGCFVSIIYKDGHGNLGTNCNVEYSDSCKSVFSGRAATFATMTWCALILAWEVIDMRRSFFAMKPETDTPYTQVFKDIWSNQFLFWSVIFGFTSVFPVVYIPVINTKVFLHIGIGYEWGIAFAFSLVFWLVAEFWKFAKRRYYRNKDRAINPESDLENRRLHDPFEKYSSTLSRATTNIGTFRVTANSEKDIT
>XP_454607_Kluyveromyces_lactis
MGTKSKEIPPDSPYARDDFHSLSVSRVETLLSTHINQGLNTTQIAERLGLIGENTLGDDSKINIKGIFISQICNAMIMVLIISMVISFAIKDWISGGVIAFVVFINVVIGAYQEYNASKTMNSLKSLSTPSAHVIRAGNDLTIESKELVPGDICIIRVGDTVPADLRLFEAINLETDEALLTGESLPVAKSHGEVYEQDTPVGDRLNLAFAASTVTKGRATGIVIKTALNTEIGKIAKSLKSEASLISRDKSKSFGRNLWITLRESIGTFLGTSVGTPLHRKLSQLAILLFVVAVIFAIVVMGTQKFKVNKQVAIYAICVALSMIPSSLVVVLTITMSAGAKVMATRHVIIRKLDSLEALGAVNDICSDKTGTLTQGKMIAKQVWIPQFGTINVQNSNEPFNPTIGEIQLIPKFSPYQYKHDDEEDVGMITDFKSKYYADELGPLNVSLFTQWLYTATLANIATVFRDPETQDWKAHGDPTEIAIQVFATRMDLPRRVLTGEDNDDEKNIHNDITFEHVAEYPFDSSVKRMSAIYKNVEEPKAPIYEVFTKGAFERVLQCCNSWYTTPDGSPQPLTEEDLETVQKNVDTLSSEGLRVLAFAKKTFNESQFTINKDKLLKERDFVENNLTFLGLVGIYDPPRRESLAAVKKCHLAGINVHMLTGDFPGTAKSIAQEVGILPHNLYHYPKEVVNFMVMTATDFDALSDKEIDELPVLPLVIARCAPQTKVRMIEALHRRNRFCAMTGDGVNDSPSLKIANVGIAMGINGSDVAKDASDIVLSDDNFASILNAVEEGRRMSDNIQKFVLQLLAENVAQALYLMVGLCFLDEEGFSVFPLSPVEVLWVIVVTSCFPAMGLGLEKANVDVMEKPPKDAKAVIFTWEVIVDMLVYGVIIAACCMACFVTVIYGTGDGNLGRGCNNGFDDSCRLVFKGRAAAFATMTWCALILAWEVVDMRRSFFMMNPETETPYTQVFKDVWSNQFLFWSIVGGFCSVFPVVYIPVINDKVFLHYDITYEWGFSLGFSLAFWAGAELYKYGKRRYFGSKDRVENPESDLEKRSVQDPFEQYTTSFTRINTFHNDEKTI
>XP_022676051_Kluyveromyces_marxianus
MGSTKSREIPANSPYAKTDFHAMPIEQVEKVLSTHVHTGLNATQIAERLALIGENTLGDDSKIDIKSILISQICNAMIMVLLISMVIALAIKDWISGGVIAFVVGVNVVIGAYQEYNASKTMNSLKSLSTPSAHVIRDGNDITIQSKELVPGDICIIKVGDTIPADLRLIDSINLETDEALLTGESLPVAKEHSEVYEVDTPVGDRLNLAFASSTVTKGRATGIVIKTALNTEIGKIAKSLKSEKSLVSRDESKSFTQNLCATLKQSAGTFLGTNVGTPLHRTLSKLALLLFAIAVVFAIVVMATQKFHVNKEVAIYAICVALSMIPSSLVVVLTITMSAGAKVMSTRNVLVRKLDSLEALGAVSDICSDKTGTLTQGKMIAKQIWIPQFGTISVQNSNEPFNPTIGDIHLIPRFSPYQYKHDDQEDVGIITDFKERYLSNNLGQLNVKLFGEWLYAATLANIANVFVDSETKEWKAQGDPTEIAIQVFATRMDLPRHVLTGEEIEDNETSNKKFNYKHLAEYPFDSSVKRMSAVYENSEDPESPVYEVFTKGAFERVLDCCNSWYKSPNGPPQPLSDDDLDDIMKNVDSLSNEGLRVLAFAKKSYGKAEFVENKQQLLKERDFVEKDLVFLGLIGIYDPPRDESHSAVKRCHQAGINVHMLTGDFPGTAKAIAQEVGILPHNLYHYPKEVVDVMVMTASDFDALTDDEIDLLPVLPLVIARCAPQTKVRMIEALHRRNKFCAMTGDGVNDSPSLKIADVGIAMGINGSDVAKDAADIVLSDDNFASILNAVEEGRRMSENIQKFVLQLLAENVAQAIYLMVGLCFIDRDGVSVFPLAPVEVLWIIVVTSCFPAMGLGLEKASVDVMEKPPKDAKAVVFTWEVIVDMIVYGLIMAACCMVCFVTVLHGTGDGELGTNCNSDFNSTCHLVFKSRAAAFATMTWCALILAWEVVDMRRSFFMMNPESETPYTQVFKDIWSNQFLFWSVIFGFVSVFPVVYIPVINKKVFLHYNISYEWGFAVGYTVLFWISCEVYKYIKRRYYRNKDRVNNPENDLEQRRMHDPFEQYTSSFSRMNTFHNDEKTF
>XP_022630797_Lachancea_lanzarotensis
MLAATSSQQETQQPFHTLSVHDVAAALTTNVNSGLHSDAQVPEIRARYGENSLGDDSKIDFKAILLHQICNAMILVLFICMVITLAVRDWISGGVIAFVVFINVAIGTYQEYKASKTMNSLKSLSTPSAHIIRDGNDEIIPSKELVPGDICIIKAGDTIPADLRLVECVNFETDEALLTGESLPIAKDATQVYPATQDTPVGDRLNLAFASSTVSKGRATGIVVQTGLNTEIGKIAKSLQGDNSLVSKDENKSFAQNTLITFKTTVGSFLGTTTGTPLHRKLSKLAVILFFVAVLFAIVVMATQKYHVNKEVAIYAICVALSMIPSSLVVVLTITMSVGAKIMATRNVVVRKLDSLEALGSVNDVCSDKTGTLTQGRMIVKQVWVPSFGTVLVTNSNEPFNPLSGATQLIPRFSPNEYRHNSSEDVGIIQGFKDNYLKETLPNEINPRLFANWLKTATLANIAQVYQDSETREWKAHGDPTEIAIQVFAHRLDLPRPLLTLEGQSNEIENEKADFNADADYKHIAEYPFDSSVKRMSAIYSSTRENNEYRVFTKGAFERVLNCCTHWLPSHDSVESNPMTMTEADKEEVYKNVEILSSEGLRVLAFATKSFTEKEALELGSKLTKDRDFVESDLIFQGLVGIYDPPREETAGAVKKFHKAGINVHMLTGDFPGTAKAIAQEVGILPRNMYHYPKEVVDAMIMTATQFDQLADDEIDALPVLPLVIARCSPATKVKMIDSLHRREKFCAMTGDGVNDSPSLKIANVGIAMGINGSDVAKDASDIVLSDDNFASILNAVEEGRRMTDNIQKFVLQLLAENVAQALYLMIGLAFLDQHHLSVFPLSPVEVLWIIVVTSCFPAMGLGLEKPLPDIMEKPPKDSKAGIFTWEIISDMFVYGVWMAACCLACFVSVVYGKGEGELGINCNNKFTESCHFVFRGRAAAFATMTWCALVLAWEVIDLRRSFFKMQPETDTPYTQWMRDVWSNQFLFWSVVLGFVSVFPVVYIPVINHDVFKHSGIGYEWGVAVAFTILFWAGAELYKYFKRVYYNNQDRASNPEKDLESKRVHDPFEKYNSSYSTSTSVNTTNVLMKS
>XP_002554551_Lachancea_thermotolerans
MPASPQTVPPLSQEFHTLSVRDTVHVLKTDANNGLRASDAQERLATYGENTLGDDSAIDFKSILIHQVCNAMILVLFISMVITLAIRDWISGGVIAFVVFINVAIGSFQEYKASKTMNSLKSLSTPSAHVVRDGSDETIASQQLVPGDLCVVKAGDTVPADLRLVECVNFETDEALLTGESLPIAKDSSQVYPATEDTPVGDRLNLAFASSTVSKGRATGIVVKTALDTEIGKIAQSLKGDNSLISKDENKSFWGNAAVTLKTTIGSFLGTTTGTPLHRKLSKLAVLLFFVAVVFAIVVMATQKFVVNKEVAIYAICVAVSMIPSSLVVVLTITMSVGAKIMATRNVVVRKLDSLEALGAVNDVCSDKTGTLTQGRMIVKQAWIPSFGTVTVSNSNDPFDPTDGNIELIPRFSPHEYNHNDTEDVGIITDFKNKFFADALPQELDSDLFMNWLKTATLANIAHVYQDPETGDWKAHGDPTEIAIQVFAHKMDFPRTALTLENQSDSESEVGSSTEKLPEQEAQYKHVAEFPFDSSVKRMSAVYDSLKENNRRHVFTKGAFERVLSCCTKWLPDGHDEKNARSMTQEDKDQVLKNVETLSSEGLRVLAFATKSFDEAQAQELGSKLTKDRDFVESELIFLGLVGIYDPPRPETAGAVKQFHKAGINVHMLTGDFPGTAKAIAQEVGILPSNLYHYPKEVVESMVMTAAQFDQLTDEEIDNLLVLPLVIARCAPQTKVRMIDALHRRDKFCAMTGDGVNDSPSLKKANVGIAMGINGSDVAKDASDIVLSDDNFASILNAVEEGRRMSDNIQKFVLQLLAENVAQALYLMIGLCFLDEQKLSVFPLSPVEVLWIIVVTSCFPAMGLGLEKSAPDIMEKEPKNSKVGIFTWEIILDMLVYGTWMAACCLACFVTVIYGKGNGQLGVDCNNSYSESCHYVFRGRAATFASMTWCALILAWEVIDMRRSFFKMQPETDTPYTQWMKDIWSNQFLFWSVIFGFLSVFPVVYIPVINDDVFKHKGIGYEWGLAFAYTVAFWIGAEVYKYFKRCYFKNKGKARNPENDLESKRVHDPFEKYNTAHSGSTTLQVTVGDYKN
>XP_020053864_Aspergillus_aculeatus
MKSKSNNNSNNNTPGTRLSQPAHSLPWETILQELHVNPDQGLSSAEAGARLQQDGPNELEDDEGVSLLTIVIRQVANAMMLVLIIAMAVSFGIQSWIEGGVIAAVIGLNIVVGVYQDFAAEKTMGSLRSLSSPTGTVTRDGKTKTVPAKELVVGDVVELKVGDTVPADVRLIETMNLETDEALLTGESLPIAKTPHDTYAVETGPGDRLNIAYSSTTITRGRGRGIITSTGMATEIGLIAAALHASNQSTRYKRRTPRTNPEDNTPKKREKVINPLANLCLSTSAYVLNFLGLNTGTPLQRKLSALALVLFGIAVVFALVVMGANGMRNDREVIIYAVATGLAMIPACLVVVLTITMAAGTRSMVSRNVVVRRLESLEMLGAVQDVCSDKTGTLTQGKMVVKRAWVAGVGGLVVVGEGGDVLDPGNGDGVRLVSGQEVEAGGEKEKGANPESDAQPWEARREGLLNAHGSGTLLQQYLDVAAMANLAHVHYSDESNEWQARGEPTDIAIQVFAMRFQWGRERWTGGRNPVWTQKAEYPFDSTVKKMSVIFENTETSAQMVFTKGAVERVLEACTQAVWSAGADATPLDEEKRQEILQKMEDLAKEGLRVLALACRPIEPRDETPAREEVEKDLTFCGLIGLYDPPRPETAGAIEECRRAGITVHMVTGDHPGTARAIAAQVGIIPRDMASVAQDVADAMVMTASQFDRLSDEQIDELPTLPLVIARCAPTTKVRMIDALHRRGRYAAMTGDGVNDSPSLKRADVGIAMGQSGSDVAKDASELVLTDDNFASIINGIEEGRRIFDNIQKFVLHLLAENVGLALTLLIGLAFKDENGQSVFPIAPVEILWIIMVTSGLPDMGLGMEVAAPDIMDRPPQSKQGIFTWEVIIDTLVYGVWMAALSLSAFSLVLFAWGDGNLATGCNSDYTSACDTVYRARATTFVCMTWFALFLAWEMVDLRRSFFSLPITGAEDQSSTRTFVSRLRGWLASLRRNRFLFTGIMIGFVTTFPILYIPVINDVVFKHIGISWEWGVVFVEAGLFFVGAEGWKWAKRVYFRRVAHKLRQDGKGGRGRLMEREEKRDFSRYTTMSREEGGGVMQKEVSMV
>XP_001270181_Aspergillus_clavatus
MGSEKKAVDASQPLSLPAHSLLYEDVLRELSVDSDEGLTTAEAKKRLEQYGPNELEGGESVSMVKIVIRQIANAMMLVLIIAMAVSFGIKSWIEGGVIGAVIGLNIVVGVYQDYAAEKTMDSLRSLSSPTGTVTRDGKTNVIPANEIVPGDMVELKVGDTVPADLRLVDAMNFETDEALLTGESLPVQKEIDEIFDPDTGPGDRLNIAYSSSTVTRGRARGVVVGTGMRTEIGAIAAALRAGDSKKRPVKRGPGGETKKRWYVQAWTLTCTDAVGRFLGINVGTPLQRKLSKLALALFFIAVIFAIIVMGANDFRDDTEVIIYAVATGLAMIPACLVVVLTITMAVGTKQMVQRHVIVRKLDSLEALGAVTNICSDKTGTLTQGRMVAKRAWVPSIGTFSVGSSNDPLNPEEGDVSLLPDAPVKIDADARGEPSNPEDLLNANPILEPYLNVAAIANLAHVHKSSEGWQARGEPTDIAIQVFASRFNWGRERWTKGEKPIWRQKAEYPFDSTVKKMSVIFKNSAEGREMIFTKGAVERVLDSCTSLIWTAGSKPVPLTEEIKDEILQNMEALAKEGLRVLCLACRENTTPVKDEEVPPREEVEKDLTFCGLVGLYDPPRPETAGAIEECYRAGISVHMVTGDHPGTARAIAAQVGIIPANMDNIPKDVADAMVMTASQFDKLTDEEIDDLPTLPAVIARCAPNTKVRMIDALHRRGRYAAMTGDGVNDSPSLKRADVGIAMGQSGSDVAKDASELVLTDDNFASIINGIEEGRRIFDNIQKFVLHLLAENVGLALTLLIGLCFKDDNGQSVFPIAPVEILWIIMITSGLPDMGLGMEIAAPDIMNRPPQSKQGIFTWEVIVDTLVYGVWMAALCLASFSLVLFGWGDGNLASGCNSHYSKECDGVFRARATTFVCMTWFALFLAWEMIDMRRSFFRMQPDSKRYFTQWMFDVWRNKFLFSGIMVGFVTIFPILYIPVINDIVFKHVGISWEWGVVFVEAVLFFLGVEAWKWCKRIYFRRQAHRQKDDVGEKNLRDFSRYTTMSRSETQATGDMKVEQSMV
>XP_001267067_Aspergillus_fischeri
MEKGDVPGSKPLSHPAHTLPYEAVLKELSTRLNEGLTPDEAARRLQTYGPNKLDEGEGVSVVKILVRQVANAMMLVLILAMAVSFGIQSWIEGGVICAVIVLNIVVGFFQEYAAEKTMESLHSLSSPTGTVSRGGQTFSVPSAEIVPGDMVELRTGDTVPADIRLVEAVNFETDEALLTGESLPVQKDCDVVFKEDTGPGDRLNLAYSSSTVTRGRARGVVIATGMATEIGSIAAALRAGDSHRRPVKRGPNGETKKRWYVQAWTLTGTDAVGRFLGVNVGTPLQRKLSKLAILLFGVAVLFAIIVMASNKFASSNEVILYAVGTGLSMIPACLVVVLTITMAVGTKRMVERNVIVRKLDSLEALGAVTDICSDKTGTLTQGKMVVKKAWIPAKGTYSVGTNNEPFNPTVGEVTFTPVPPVRFDEEKEGSAIGDLEELATNEPRLEEFLNVAAMANLSHVYRSEEGEWHARGEPTEIAIQVFAARFNWNRDRWTKGESPVWHQKAEFPFDSTVKKMSVIFSRFDGDTERSMVFTKGAVERILDACTTVIWEDCSTPIDLTDDHRTIILQNMEELAKLGLRVLALAHKPYSQSTQLLEGADLQRDEIERDLCFLGLIGLYDPPRPETAGAIRACAQAGIAVHMVTGDHPGTAKAIAQQVGILPSDLGSVAADVADAMVMTAGQFDKLTDSEVDALPTLPLVIARCAPQTKVRMIDALHRRGKFAAMTGDGVNDSPSLKHADVGIAMGQAGSDVAKDASDIILTDDNFASILNAVEEGRRIFDNIQKFVLHLLSENIAQACTLLIGLAFKDLDGQSVFPLAPVEILWIIMITSGMPDMGLGMEVAAPDIMDRPPQTKQGIFTWEVIVDILVYGVWTAALCLASFSVVVWGFGDGHLARGCNREYSAECDLVFRARATTFVCLTWFALFLAWEMVDMRRSFFRMQPGSKKYLTQWMYDIWRNQFLFWSIVAGFVTTFPILYIPVLNHVVFKHTGISWEWGIVFVEAVLFFLGVELWKFAKRVYFRRQRGKMDKSLA
>XP_041144378_Aspergillus_flavus
MTGEKNTGSGSGDSPLSQPAHALPYDVVIRELGTRLDEGLSTDEAKQRLQQYGPNKLEEGEGVSVIKILIRQVANAMMLVLILAMAVSFGIKSWIEGGFISAVIVLNIVVGFFQEYAAEKTMESLHSLSSPTGTVSRDGQTFSVPSVEIVPGDMVELRTGDTVPADIRLVEAVNFETDEALLTGESLPVQKEYDSTFKEDTGPGDRLNIAYSSSTVTRGRARGVVIGTGMSTEIGSIAAALRASNSKKRPVKRGPNGETKKRWYVQAWTLTGTDAVGRFLGVNVGTPLQRKLSKLAILLFGVAVLFAIVVMAANLFSDNNEVILYAVGTGLSMIPACLVVVLTITMAVGTKRMVERNVIVRKLDSLEALGAVTDICSDKTGTLTQGKMVVKKAWIPSKGTYSVGTSNEPFNPTVGDVTFTPVSPAHFDDEKEGEPAAKPEDLIPGNRQLEDFLDVASMANLSHVYKSDEGEWRARGEPTEIAIEVFASRFNWNRDRWTKGEGAVWHQNAEFPFDSTVKKMSVIFTKVTPQEERSMVFTKGAVERIIDACTTIIWDQDSSTPVPMTDSHRTSILDNMEELAKLGLRVLALAHRPYKEESRLLEDSDLNRDDVEKDLCFLGLIGLYDPPRPETAASIAACYRAGIEVHMVTGDHPGTAKAIAQQVGILPADLSTVAADVADAMVMTAGQFDKLTDDEVDALPTLPLVIARCAPQTKVRMIDALHRRGRFAAMTGDGVNDSPSLKHADVGIAMGQAGSDVAKDASDIILTDDNFASILNAVEEGRRIFDNIQKFVLHLLSENIAQACTLLIGLAFQDLDGRSVFPLSPVEIIWIIMITSGMPDMGLGMEVAAPDIMDRPPQDKAGIFTWEVIIDILVYGLWTAALCLSAFSIRMWGFGDGNLARGCNREWSEECDLVFRARATTFVCLTWFALFLAWEMVNMRRSFFRMQPKSKRYFTQWMYDVWRNPFLFWSIMAGFVTTFPILYIPVINKIVFKHTGISWEWGIVFVEAILFFMGVEAWKWAKRVFFRRRARGQHSLAQANATQMP
>XP_751881_Aspergillus_fumigatus
MEKSNVPGSNPKPLSHPAHTLPYEVVLKELSTRLDEGLTPDEAARRLQTYGPNKLDEGEGVSVVKILVRQVANAMMLVLILAMAVSFGIQSWIEGGVICAVIVLNIVVGFFQEYAAEKTMESLHSLSSPTGTVSRGGQTFSVPSAEIVPGDMVELRTGDTVPADIRALDGRADQNSLVEAVNFETDEALLTGESLPVQKDCDAVFKEDTGPGDRLNLAYSSSTVTRGRARGVVIATGMATEIGSIAAALRAGDRRRRPVKRGPNGETKKRWYLQAWTLTGTDAVGRFLGVNVGTPLQRKLSKLAILLFGVAVLFAIIVMASNKFVSSNEVILYAVGTGLSMIPACLVVVLTITMAVGTKRMVERNVIVRKLDSLEALGAVTDICSDKTGTLTQGKMVVKKAWIPAKGTYSVGSNNEPFNPTVGEVTFAPVPPVRFDEANEGPVVIGKLDELAAQEPRLEEFLNVAAMANLSHVYRSDDGEWHARGEPTEIAIQVFAARFNWNRDRWTKGERPVWHQKAEFPFDSTVKKMSVIFSRFDGDGGTERSMVFTKGAVERILDACTTVIWEDGSTPIDLTDGHRATILQNMEELARLGLRVLALAHKPYAPSTRLLEDADLPRDEIERDLCFLGLIGLYDPPRPETAGAIRACAQAGIAVHMVTGDHPGTATAIAQQVGILPSDLGSVAADVADAMVMTAGQFDKLTDREVDALPTLPLVIARCAPQTKVRMIDALHRRGQFAAMTGDGVNDSPSLKHADVGIAMGQAGSDVAKDASDIILTDDNFASILNAVEEGRRIFDNIQKFVLHLLSENIAQACTLLIGLAFKDLDGQSVFPLAPVEILWIIMITSGMPDMGLGMEVAAPDIMARPPQTKQGIFTGEVVVDIVVYGVWTAALCLASFSVVVWGFGDGHLARGCNREYSAECDLVFRARATTFVCLTWFALFLAWEMVDMRRSFFRMQPGSTRYLTQWMSDVWRNQFLFWSIVAGFVTTFPILYIPVLNHVVFKHTGISWEWGIVFVEAVLFFLGVELWKFAKRVYFRRQQGKNVQSLA
>XP_659232_Aspergillus_nidulans
MAREKTADPGGIRPGHADLSQPAYCLPFDVVLKELGTNVDEGLTKDEAARRLQQYGPNQLDEGEGVSVVKILVLILAMAVSFGIQSWIEGGVISAVIILNIVVGFFQEYAAEKTMESLHSLSSPTGTVSRGGETFSVPSAEIVPGDMVELRTGDTVPADIRLVEAVNFETDEALLTGESLPVQKECDSTFKEETGPGDRLNLAYSSSTVTRGRARGVVVNTGMATEIGSIAAALRATNSKRRPVKRGPDGETKKRWYLQAWTLTGTDAVGRFLGVNVGTPLQRKLSKLAILLFGVAVLFAIIVMAANLFSNDNEVILYAVGTGLSMIPACLVVVLTITMAVGTKRMVERNVIVRKLDSLEALGAVTNICSDKTGTLTQGKMVVKKAWIPSRGTYSVGNSNEPFNPTVGDVTFTPLSPVDFVDEKEGPVTENVESLVEGNRALEDFLDVASMANLSHVFKSEEGDWRARGEPTEIAIEVFASRFNWNRDRWTKGSKAVWHQKAEFPFDSTVKRMSVIFSKETPDGEHSMVFTKGAVERIVDACTTAVWDNSSAPVALNDEMRSQILQNMEELAKLGLRVLALAHRPYNEQGRTLEGSDLNRDDIEKNLCFLGLIGLYDPPRPETAGSITACYKAGITVHMVTGDHPGTAKAIAQQVGILPADMSVLGTDVAEAMVMTAAQFDRLSDEEIDDLPTLPLVIARCAPQTKVRMINALHRRGRFAAMTGDGVNDSPSLKHADVGIAMGQAGSDVAKDASDIILTDDNFASILNAVEEGRRIFDNIQKFVLHLLSENIAQACTLLIGLAFKDLDGKSVFPLAPVEILWIIMITSGMPDMGLGMEVAAPDIMDRPPQSKQGIFTWEIIVDILVYGFWTAALCLSAFSLRMWGFGDGNLASGCNREYSDACDLVFRARATTFVCLTWFALFLAWEMVNLRLSFFRMQPDSKKYFTQWMYDVWRNKFLFWSIMAGWITTFPILYIPVLNTVVFKHTGISWEWGIVFVEAALFFAGVEAWKWAKRVYYRKQARKQQGVRPFGEPSARPRAAGRGRSEDESSVLDVAASKGKG
>XP_001393393_Aspergillus_niger
MSSEKQHSTSDRGPGLSGPAHALTYETVIKELGTALDDGLSPEDARRRLDQYGPNKLDEGESVSIAKILLRQVANAMMLVLILAMAVSFGIQSWIEGGVICAVIVLNIVVGFFQEYAAEKTMDSLHSLSSPTGTVSRGGQTFSIPSQDIVPGDMVELRTGDTVPADIRLVEAVNFETDEALLTGESLPVQKECDTTFKEDTGPGDRLNIAYSSSTVTRGRARGVVVGTGMSTEIGSIALALRNSNTRRRPVKRGPDGETKKRWYVQAWTLTGTDAVGRFLGVNIGTPLQRKLSKLACLLFGVAVVFAIVCMAANYFSSNNEVIMYAVATGISMIPACLVVVLTITMAVGTKRMVERNVIVRKLDSLEALGAVTDICSDKTGTLTQGKMVVKKAWIPSRGTYSVGTSNEPFNPTIGDVGFAPLSPLQSGDGDEDSPAANVQDLLSDNQQLQDFLNVASMANLSHIFESENGEWNARGEPTEIAIQVFASRFNWNRDRWTKGQGALWHQKAEFPFDSTVKKMSVIFSKIESKDDQDNSTMIFTKGAVERVVDSCTSVIWDQGSSTPVALTEEHRDLIFQNMEELAKLGLRVLALAHRPYTEQTRVLEGSELERESIEKDLCFLGLIGLYDPPRPETAGSIQACYRAGIVVHMVTGDHPGTARAIAQQVGILPSDFSTVAADVADAMVMTAGQFDKLSDEEIDALPTLPLVIARCAPQTKVRMISALHRRNRFAAMTGDGVNDSPSLKHADVGIAMGQAGSDVAKDASDIILTDDNFASILNAVEEGRRIFDNIQKFVLHLLAENIAQACTLLIGLAFKDADNQSVFPLAPVEILWIIMITSGMPDMGLGMEVAAPDIMDRPPQSKQGIFTWEVIIDIMVYGLWTAALCLAAFSVRMWGFGDGNLARGCNQEWSDQIQDCELVFKARATTFVCLTWFALFLAWEMIDMRRSFFRMQPESKKYFTQWMYDVWRNKFLFWSIMAGWVTMFPILYIPRLNDVVFKHKPITWEWGIVGVEAVLFFMGVESWKWAKRVFFRRRCSKNSTLTSAGNTPEQP
>XP_015403409_Aspergillus_nomiae
MPGEKNITSGSGDSPLSQPAHTLPYDVVIRELGSRLDEGLSSDEAKQRLHQYGPNKLEEGEGVSVIKILIRQVANAMMLVLILAMAVSFGIQSWIEGGFISAVIVLNIIVGFFQEYAAEKTMESLHSLSSPTGTVSRDGQTFSVPSVEIVPGDMVELRTGDTVPADLRLVEAVNFETDEALLTGESLPVQKEYDSTFKEDTGPGDRLNIAYSSSTVTRGRARGVVIGTGMSTEIGSIAAALRASNSKKRPVKRGPNGETKKRWYVQAWTLTGTDAVGRFLGVNVGTPLQRKLSKLAIILFGVAVLFAIVVMAANLFSDNNEVILYAVGTGLSMIPACLVVVLTITMAVGTKRMVERNVIVRKLDSLEALGAVTDICSDKTGTLTQGKMVVKKAWIPSKGTYSVGTSNEPFNPTVGDVTFTPVSPEHFDDEKEGEPAAKPEDLIPGNRQLEDFLDVASMANLSHVYKSDEGEWRARGEPTEIAIEVFASRFNWNRDRWTKGEGAVWHQNAEFPFDSTIKKMSVIFTKVTPQEERSMVFTKGAVERIIDACTTIIWDQDSSTPVPMTDSHRNSILHNMEELAKLGLRVLALAHRPYKAESRLLEDSDINREDVEKDLCFLGLIGLYDPPRPETAGSIAACYRAGIEVHMVTGDHPGTARAIAQQVGILPADLSTVAADVADAMVMTAGQFDKLTDDQVDALPTLPLVIARCAPQTKVRMIDALHRRGRFAAMTGDGVNDSPSLKHADVGIAMGQAGSDVAKDASDIILTDDNFASILNAVEEGRRIFDNIQKFVLHLLSENIAQACTLLIGLAFQDKDGQSVFPLSPVEIIWIIMITSGMPDMGLGMEVAAPDIMDRPPQNKAGIFTWEVLIDILVYGLWTAALCLAAFSIRMWGFGDGNLARGCNREWSEECDLVFRARATTFVCLTWFALFLAWEMVNMRRSFFRMQPKSKRYFTQWMHDVWRNPFLFWSIMAGFVTTFPILYIPVINKVVFKHTGISWEWGIVFVEAILFFMGVELWKWAKRVFFRRRARANGTHSLSQDNASQMP
>XP_023090673_Aspergillus_oryzae 
MTGEKNTGSGSGDSPLSQPAHALPYDVVIRELGTRLDEGLSTDEAKQRLQQYGPNKLEEGEGVSVIKILIRQVANAMMLVKGPTFLCHDPPFVIQELPESDPIRRCGFISAVIVLNIVVGFFQEYAAEKTMESLHSLSSPTGTVSRDGQTFSVPSVEIVPGDMVELRTGDTVPADIRLVEAVNFETDEALLTGESLPVQKEYDSTFKEDTGPGDRLNIAYSSSTVTRGRARGVVIGTGMSTEIGSIAAALRASNSKKRPVKRGPNGETKKRWYVQAWTLTGTDAVGRFLGVNVGTPLQRKLSKLAILLFGVAVLFAIVVMAANLFSDNNEVILYAVGTGLSMIPACLVVVLTITMAVGTKRMVERNVIVRKLDSLEALGAVTDICSDKTGTLTQGKMVVKKAWIPSKGTYSVGTSNEPFNPTVGDVTFTPVSPAHFDDEKEGEPAAKPEDLIPGNRQLEDFLDVASMANLSHVYKSDEGEWRARGEPTEIAIEVFASRFNWNRDRWTKGEGAVWHQNAEFPFDSTVKKMSVIFTKVTPQEERSMVFTKGAVERIIDACTTIIWDQDSSTPVPMTDSHRSSILDNMEELAKLGLRVLALAHRPYKEESRLLEDSDLNRDDVEKDLCFLGLIGLYDPPRPETAASIAACYRAGIEVHMVTGDHPGTAKAIAQQVGILPADLSTVAADVADAMVMTAGQFDKLTDDEVDALPTLPLVIARCAPQTKVRMIDALHRRGRFAAMTGDGVNDSPSLKHADVGIAMGQAGSDVAKDASDIILTDDNFASILNAVEEGRRIFDNIQKFVLHLLSENIAQACTLLIGLAFQDLDGRSVFPLSPVEIIWIIMITSGMPDMGLGMEVAAPDIMDRPPQDKAGIFTWEVIIDILVYGLWTAALCLSAFSIRMWGFGDGNLARGCNREWSEECDLVFRARATTFVCLTWFALFLAWEMVNMRRSFFRMQPKSKRYFTQWMYDVWRNPFLFWSIMAGFVTTFPILYIPVINKIVFKHTGISWEWGIVFVEAILFFMGVEAWKWAKRVFFRRRARGQHSLAQANATQMP
>XP_040640439_Aspergillus_ruber
MDEQRRKEAQDVDASTIQPLSQPAHTLSPEATLKELSTNADEGLSSQDVQRRLEEHGPNELEGGEGVSFAKIVIRQIANAMMLVLIIAMAVSFGIQSWIEGGVIAAVIGLNIIVGVYQDFAAEKTMDSLRSLSSPTAAATRDGKTSTIPASEIVPGDVIELKVGDTVPADLRLIDAMNFETDEALLTGESLPVQKEVEAVFDADTGPGDRLNIVYSSSTVTRGRARGVVVGTGMKTEIGAIAAALRGGDSKRRPVKRGPEGETKKRWYVQAWTLTTTDAIGRFLGVNVGTPLQRKLSKLALMLFFIAVIFAVIVEGANDMRGDKEVIIYAVATGLAMIPACLVVVLTITMAVGTKQMVQRHVIVRKLDSLEALGAVTNICSDKTGTLTQGRMVAKRAWIPAKGTYSVGPSDNPLDPNDGEVSLIPETPIAMDKNAQGETGGTDELLKDNPLLEDFLNVGAMANLAHVHQSEQEGNQWQARGEPTDIAIQVFAARFNWNRTRWTKGEKPIWKQKAEYPFDSNVKKMSVIFSRDEGSEKHREMVFSKGAVERILETCTNITWTDGSSKQLDDDLRDQILQNMEALAKEGLRVLALACRDNEPGTTSGKEGDEPPARADVEKNLTFCGLIGLYDPPRTETAGAIEECHRAGITVHMVTGDHPGTARAIAAQVGIIPANMDELAKDVAEAMVMTAYQFDKLTDDEIDELPTLPAVIARCAPQTKVRMIDALHRRGKYAAMTGDGVNDSPSLKRADVGIAMGEAGSDVAKDASELVLTDDNFASIINGIEEGRRIFDNIQKFVLHLLAENVGLALTLLIGLCFKDADGQSVFPIAPVEILWIIMITSGLPDMGLGMEIASADIMDRPPQSKQGIFTWEIIIDTLVYGVWMAALCLASFSLVLFGWGDGNLAKGCNSNYSSECDTVFRARATTFVCMTWFALFLAWEMMNLRRSFFRMQPNSNKYFTQWMFDVWRNKFLFFGIMAGFILTFPILYVPVINDIVFKHTGISWEWGVVFVEATLFFLGVEAWKWCKRIFFRRMERKQKDKDRALGRDPAARSREFSRYTSMSRSDTEKPEASMV
>XP_040699648_Aspergillus_sydowii
MGEKTEQAGGQHVQPLSKPAHSLTYDDTLRELQVNPEEGLSAAEAKKRMELYGPNELEGGESVSLAKIVIRQIANAMMLVLIIAMAVSFGIQSWIEGGVIGAVIGLNIVVGVYQDYAAEKTMDSLRNLSSPTGVATRDGKTNTIPASEIVPGDMIELKVGDTVPADVRLVDAMNFETDEALLTGESLPVQKEVDTTFDEDTGPGDRLNIAYSSSTVTRGRARGVVVGTGMKTEIGAIAAALRANDSRKRPVKRGPEGETKKRWYVQAWTLTATDAVGRFLGINVGTPLQRKLSKLALLLFAIAVIFAIVVMASNSFSSQKEVIIYAVATGLAMIPACLVVVLTITMAVGTKQMVQRHVIVRRLDSLEALGAVTNICSDKTGTLTQGKMVAKRAWLPSLGTYSVGASSNPLDPTEGDVSLLTDSPIKLERDVQGEPTDPQELIKENQTLEDYLNVAAMANLAYVHKSEKEWQARGEPTDIAIQVFASRFNWGRERWTKGEKPIWRQKAEYPFDSTVKKMSVIFAREGASEKDTRRQMVFTKGAVERVLESCTSVLWTAGEKPVPMTEDLQSEILQNMEALAKEGLRVLCLACREDDSIIENSEEVPPREEVEKDLMFCGLIGLYDPPRPETAGAIEECYRAGISVHMVTGDHPGTARAIAAQVGIIPANMDGVAKDVADAMVMTASQFDKLSEDEIDNLPTLPLVIARCAPNTKVRMIDALHRRGRYAAMTGDGVNDSPSLKRADVGIAMGEAGSDVAKDASELVLTDDNFASIINGIEEGRRIFDNIQKFVLHLLAENVGLALTLLIGLVFKDRNGQSVFPIAPVEILWIIMITSGMPDMGLGMEIAAPDIMDRPPQSKQGIFTWEIIVDTIVYGIWMAALCLTSFSMVLYVWGDGNLGEGCNAGYSDECDTVFRARATTFVCMTWFALFLAWEMINMRRSFFRMQPGSKLYFTQWMHDVWRNKFLFCGIMLGFVTTFPVLYIPVINDVVFKHTGISWEWGVVVVEAILFFCGVELWKWCKRIYFRRQAKKNKDTPHVYRGPQDFSRYTTMSRSDTQATGDIKPEAAMV
>XP_001209786_Aspergillus_terreus
MPDQEKQQDLTAQPLSQPAHSLPYDAVLRELSVDGEEGLSSAEAKKRLDVYGKNELEGGESVSLAKIVIRQIANAMMLVLIIAMAVSFGIQSWIEGGVIGAVIGLNIIVGVYQDYAAEKTMDSLRSLSSPTGVVTRDGKTNTIPAPEIVPGDMVELKVGDTVPADLRLVDAMNFETDEALLTGESLPVQKEVDAVFDQDTGPGDRLNIAYSSSTVTRGRARGVVVGTGMRTEIGAIAAALRASDSRKRPVKRGPQGETKKRWYVQAWTLTCTDAVGRFLGINVGTPLQRKLSKLALALFVIAVIFAVIVMGANEMRDDKEVIIYAVATGLAMIPACLVVVLTITMAVGTKQMVQRNVIVRKLDSLEALGAVTNICSDKTGTLTQGRMVAKRAWIPSVGTYSVGSSNDPLNPEEGDVSLLAEPPVRVDRDAHGEPADPMELLKDNPVLEDYLNVAAMANLAHVHKSEHEQEWQARGEPTDIAIQVFASRFNWGRDRWVKGEKPIWTQKAEYPFDSTVKKMSVIFARDGCEMVFTKGAVERVIDSCTAVTWTQGADPVALDDEKKDEILQNMEALASEGLRVLALACRPNQGPTDHDNVPDRDEVEKDLVFCGLIGLYDPPRPETAGAIEECYRAGISVHMVTGDHPGTARAIAAQVGIIPADMHTLSKDVADAMVMTASQFDKLTDEEIDALPVLPLVIARCAPNTKVRMIDALHRRGRYAAMTGDGVNDSPSLKRADVGIAMGQAGSDVAKDASELVLMDDNFASIINGIEEGRRIFDNIQKFVLHLLAENVGLALTLLVGLAFKDHNGQSVFPIAPVEILWIIMITSGLPDMGLGMEQAAPDIMNRPPQSKQGIFTWEVVVDTLVYGVWMAALCLAAFSLVLFGWGNGDLAEGCNSNNSPECNEVFRARATTFVCMTWFALFLAWELMDMRRSFFRMKPDSKRYFTQWMLDVWRNKFLFCGIMIGFVTTFPILYIPVINDKVFRHVGISWEWGVVVVEAILFIGGVELWKWCKRIFFRHMDKRAVDAGEPDRSMPKDFSRYTSMSRTDTTVTGEGKRETSMV
>XP_022486612_Penicillium_arizonense
MSQDRAEKGQGPNETQQPLSQPAHSLTFTDVIKELGTNSDDGLTSGEVKQRLEKYGENMLEGDEGVSLAKIVIRQIANAMMLVLIIAMAVSFGIQSWIEGGFIAAVIALNIVVGVYQDYAAEKTMDSLRSLSSPTGVVSRDGKTSTVPANEIVPGDMVELKVGDTVPADVRLVEAFNFETDEALLTGESLPVQKEADATFDADTGPGDRLNIAYSSSTVTRGRARGVVVGTGMRTEIGAIAMALRGTDSKRRPVKRGPEGETKKRWYIQAWTLTTTDAIGRFLGTNVGTPLQRKLSKLALLLFAIAVIFAIVVAGSNNWRGDSEVIIYAVATGLAMIPACLVVVLTITMAVGTKQMVQRHVIVRKLDSLEALGAVTNICSDKTGTLTQGRMVAKRAWIPSVGTYSVGASNDPLNPREGDLSLVPEQPIKLDEKSTGQTASPDDLLKDNDALKEYLDVAAMANLAHIHETANDGWQARGEPTDIAIQVFASRFNWGLDHWTKGDKPIWQQQAEYPFDSSVKKMSVIFSKRDEGSEKSREMIFTKGAVERVLEACTTIKWTAEASPVPLDDEIKDEILENMEALAKEGLRVLAMAGREHTAGTKEGGEPLPREEIEKDLSFYGLIGLYDPPRPETAGAISQCYKAGISVHMVTGDHPGTARAIAAQVGIIPANMDTIAKDVADAMVMTASEFDKLTEDEIDNLPTLPLVIARCAPNTKVRMIDALHRRGKYVAMTGDGVNDSPSLKRADVGIAMGQNGSDVAKDASELVLSDDNFASIINGIEEGRRIFDNIQKFVLHLLAENVALALTLLIGLAFKDDSNQSVFPIAPVEIIWIIMITSGLPDMGLGMEIAAPEVMDRPPQSKQGIFTWEIIIDTLVYGVWMAALCLSAFALVMFRWGDGNLAMGCNTQYNDPTKPYDCDTVFRARATTFTCMTWFALFLAWEMMNLRRSFFQMQPDSKRRFTQWMHDIWRNKFLFFGIMTGFVLAFPILYIPVINHSVFKHSSISWEWGIVFVETVLFFLGIESWKWCKRVYFRRQARKTEAAGEQPGGERRGLRDFSRYTTMDRSDTQASDMKVERSMV
>XP_014537390_Penicillium_digitatum
MSQAAQKGSGPESPTDSTQQPLSQPAHSLSFEDVIGELQTNSDDGLTTAAVKQRLEKYGENTLEGDEGVSLAKIVIRQIANAMMLVLIIAMAVSFGIQSWIEGGFIAAVIALNIVVGVYQDYAAEKTMDSLRSLSSPTGVVSRDGKTATVPANEIVPGDMVELKVGDTVPADVRLVEAFNFETDEALLTGESLPVQKEAEAIFEVDTGPGDRLNIAYSSSTVTRGRARGVVVGTGMKTEIGAIALALRGTGSKRRPVKRGPEGETKKRWYIQAWTLTTTDAIGRFLGTNVGTPLQRKLSKLALLLFAIAVVFAIVVAASNNWRGDNEVIIYAVATGLAMIPACLVVVLTITMAVGTKQMVQRHVIVRKLDSLEALGAVTNICSDKTGTLTQGRMVAKRAWLPSLGTYSVGASSEPLNPQDGELSLMAEPPVKLGAENLGSPASSDDLLKDNDTLKDFLNVTAMANLAHLHQSATEGWQARGEPTDIAIQVFASRFNWGLDRWTKGDKPIWQQQAEYPFDSSVKKMSVIFTKHDDNSEKSREMIFTKGAVERVLEACTTIKWKPDSQPVPINGEMRSEILQNMEALAKEGLRVLAMAGRENFSPAKEGDPLPREEVEKDLSFYGLIGLYDPPRPETAGAIALCYKAGISVHMVTGDHPGTARAIAAQVGIIPANMDLIAKDVADAMVMTASQFDKLTEDEIDELPTLPLVIARCAPNTKVRMIDALHRRGRFVAMTGDGVNDSPSLKRADVGIAMGQNGSDVAKDASELVLSDDNFASIINGIEEGRRIFDNIQKFVLHLLAENVALALTLLIGLAFKDDSSQSVFPISPVEIIWIIMVTSGLPDMGLGMEIAAPEVMDRPPQSKQGIFTWEIIIDTLVYGVWMAALCLSAFSLVMFRWGNGDLAQGCNTHYNDPSKPYDCDTVFRARATTFTCMTWFALFLAWEMMHLRRSFFQMQPNSTKLFTQWMHDIWRNKVLFFGIMTGFVLAFPIIYIPVINHRVFKHSNISWEWAIVFVETVLFFLGIESWKWCKRVYFRRQDRKAVDRGDGDRRDLSDFSRFTTMDRSDTRASEIKVEQSMV
>XP_016596764_Penicillium_expansum
MSDEKPGIVSGSGGSPLSQPAHTLPYEVVIKELSTGLDEGLAPEEASRRLQQYGPNKLDEGEGVSLVKILVRQVANAMMLVLILAMAVSFGIQSWIEGGVICAVIVLNIIVGFFQEYAAEKTMESLHSLSSPTGTVSRGGQTFSVPSSEIVPGDMVELRTGDTVPADIRLVEAVNFETDEALLTGESLPVQKECDLTFKEDTGPGDRLNIAYSSSTVTRGRGRGVVISTGMFTEIGSIALALRASGNKRRPVKRGPNGETKKRWYVQAWSLTWADAVGRFLGVNIGTPLQRKLSKLACLLFGIAVVFAIVCMAVNRFSSNTEVIMYAVATGISMIPACLVVVLTITMAVGTKRMVERNVIVRKLDSLEALGAVTDICSDKTGTLTQGKMVVQKAWIPSRGTYSVGPSNEPFNPTVGDVTFASTPPSQLHHEREGTATENAEDMVSGNRQLEDFLDVASMANLSHVYKSEEGEWKARGEPTEIAIHVFASRFNWNRDRWIKKGQGTVWHQQAEFPFDSTVKKMSVIFSKITPQETRTMVFTKGAVERIAESCTSIIWEQDSSTPVPMTNDHREKIMQNMDELAKLGLRVLALAHRPYTTQTQLLEGADLNREDVEKDLCFLGLIGLYDPPRPETAGSIQACYRAGIVVHMVTGDHPGTAKAIAQQVGILPTDINTVAADVADAMVMTASQFDKLTDEEVDLLPTLPLVIARCSPQTKVRMIDALHRRGRFAAMTGDGVNDSPSLKHADVGIAMGQAGSDVAKDASDIILTDDNFASILNAVEEGRRIFDNIQKFVLHLLSENIAQACTLLIGLAFKDSDNQSVFPLSPVEILWIIMITSGMPDMGLGMEVAAPDIMNRPPQSKQGIFTWEVIIDILVYGIWTAALCLAAFSVRMWGFGDGNLARGCNKEWSEEIKDCELVFRARATTFVCLTWFALFLAWEMVNLRRSFFRMQPKSKRYFTQWMYDVWQNKFLFWSIMAGWITMFPILYIPVLNDVVFKHKPITWEWGIVAVEAVLFFIGVEAWKWAKRVFFRRRARKYPQLTPLEEIPEQP
>XP_040644866_Penicillium_griseofulvum
MTDEKHDNAPDAGSGGSPLSQPAHTLTYQAVVKELNTGLDEGLAPDEASRRLQQYGPNKLDEGEGVSVINILVRQVANAMMLVLILAMAVSFGIQSWIEGGVICAVIILNIIVGFFQEYAAEKTMESLHSLSSPTGTVSRGGQTFSVPSSDIVPGDMVELRTGDTVPADIRLVEAVNFETDEALLTGESLPVQKDCDSTFKEDTGPGDRLNIAYSSSTVTRGRGRGVVVSTGMYTEIGSIALALRGSGSKRRPVKRGPNGETKKRWYVQAWSLTSADAVGRFLGVNVGTPLQRKLSKLACLLFGIAVVFAIVCMGANSFSSNTEVIMYAVATGISMIPACLVVVLTITMAVGTKRMVERNVIVRKLDSLEALGAVTDICSDKTGTLTQGKMVVQKAWIPSRGTYSVGPSNEPFNPTVGDVTFLPVPPSQLEHAEKGTAAENIEGLVSGNRQLEDFLDVASMANLSHVFKSEEGEWNARGEPTEIAIHVFASRFNWNRDRWTKGQGTTKGQGTVWHQQAEFPFDSTVKKMSVIFSKITPQETRTMVFTKGAVERIIDSCSTVIWDQDSSTPVPMTDSHREQILQNMEELAKLGLRVLALAHRPYTAQTQLLEDADLNREDIEKDLCFLGLIGLYDPPRPETAGSIEACYRAGIVVHMVTGDHPGTAKAIAQQVGILPTNFDAVAADVADAMVMTASQFDKLTDEQVDALPTLPLVIARCAPQTKVRMIDALHRRGRFAAMTGDGVNDSPSLKHADVGIAMGQAGSDVAKDASDIILTDDNFASILNAVEEGRRIFDNIQKFVLHLLSENIAQACTLLIGLAFKDADNQSVFPLSPVEILWIIMITSGMPDMGLGMEVAAPDIMNRPPQSKQGIFTWEVIIDILVYGIWTAALCLAAFSIRMWGFGDGNLASGCNKAWSEDIKGCELVFKARATTFVCLTWFALFLAWEMVNLRRSFFRMQPKSKKYFTQWMYDVWRNKFLFWSIMAGWITMFPILYIPVLNDVVFKHKPITWEWGIVAVEAVLFFMGVEAWKWGKRVFFRRRAHKNPVLSTLRGQADVPERP
>XP_038926937_Penicillium_roqueforti
MSHKGSGSESHVDITQQPLSQPAHSLTFEDVISELQTNSDDGLTTAEVKQRLEKYGENMLQGDKGVSLAKIVIRQIANAMMLVLIIAMAVSFGIQSWIEGGFIAAVIGLNIVVGVYQDYAAEKTMDSLRSLSSPTGVVSRDGKTATVPANEIVPGDMVELKVGDTVPADVRLVEAFNFETDEALLTGESLPVQKDAEATFEVDTGPGDRLNIAYSSSTVTRGRARGVVVGTGMRTEIGAIAQALRGTDPKRRPVKRGPEGETKKRWYIQAWTLTTTDAIGRFLGTNVGTPLQRKLSKLALLLFAIAVIFAIVVAASNDWRGDSEVIIYAVATGLAMIPACLVVVLTITMAVGTKQMVQRHVIVRKLDSLEALGAVTNICSDKTGTLTQGRMVAKRAWLPSLGTYSVGASNEPLNPEDGELSLIAEPPVKLGEEKLGDVASPDDLLKDNDTLKDFLNVTAMANLAHLHQSATEGWQARGEPTDIAIQVFASRFNWGLSRWTKGDKPIWQQQAEYPFDSTVKKMSVIFTKRDDNNSGKSREMIFTKGAVERVLEACTTIKWKPDSEPVPINDEIRDEILENMEALAKEGLRVLAMAGRENTNPAKEGDSPLPREDVEKDLSFYGLIGLYDPPRPETAGAIALCYKAGISVHMVTGDHPGTARAIAAQVGIIPANMDMIAKDVADAMVMTASQFDKLTEDEIDQLPTLPLVIARCAPNTKVRMIDALHRRGRFVAMTGDGVNDSPSLKRADVGIAMGQNGSDVAKDASELVLSDDNFASIINGIEEGRRIFDNIQKFVLHLLAENVALALTLLIGLAFKDETNQSVFPISPVEIIWIIMITSGLPDMGLGMEIAAPEVMDRPPQSKQGIFTWEIIVDTLVYGVWMAALCLSAFSLVMFRWGNGELAQGCNTHYNDPNKPYDCDTVFRARATTFTCMTWFALFLAWEMMHLRRSFFHMQPDSKKRYTQWMHDIWRNKFLFFGIMTGFVLAFPIIYIPVINHSVFKHTSISWEWGIVFVETVLFFLGIESWKWCKRVYFRRQDRKAVANGVSPGDDRRDLRDFSRYTTMDRSDTQASMKVEQSMV
>XP_002569134_Penicillium_rubens
MDGSRQETEKSGGPGLSQPPHCLSYTAVLEQLSTDADDGLTSAEARSRLETYGHNRLEEGEGISIGKILLRQIANAMMLVLILAMAVSFGIQSWIEGGVIAGIIGLNIVVGFFQEYAAEKTMSSLRSLTTPSGTVSRDGSTAIIPAVDIVPGDIVEVKTGEMIPADLRLIEVVNFETDEALLTGESLPVQKDSEATFDEDTGPGDRLNIAYSSSTVTRGRARGIAIATGMDTEIGKIAAALRASGQKRRPVKRGPSGETKKRWHIQAWALTGIDTIGRFLGVNVGTPLQRKLSWLAVGLFGIAVVFAIVVMSANYWRDNNEVILYAVATGLSMIPACLVVVLTITMAVGTKRMVQRHVIVRKLSSLEALGAVTNICSDKTGTLTQGKMIVKQAWVASLGTYSLEGGSEPFNPTVGEISFQALAPRSIVEEKTAAETKKPEEMLADNKELEDYLNVCSLANLAHVYKKKHEGDEGDGGNEWHARGEPTEIAIQVFASRFSWDRDRLTKGEDAKWTQQVEFPFDSDIKRMTVVYANNAQKKSVAFTKGAVERILERCSESVFEQSSPPSTLSDDHRDQIMKNMEALTRSGLRVLALAKRDAAPDTEDRAEVEKDLCFLGLVGIYDPPRPESTRAVELCHHAGISVHMLTGDHPGTAEKIAQQVGILPDLQQVATDVARAMIFTSSQFDNLSEEEIDALPVLPRVIARCAPQTKVNMINALHRRGRFVAMTGDGVNDSPSLKKADVGIAMGQSGSDVAKDASDIVLTDDNFASILNAIEEGRRIFDNIQRFVLHLLSENVAQACTLLIGLAFKDESDQSVFPLSPVEILWVIMITSGLPDMGLGMEIAAPDIMDRPPQSKKGIFTWEVIVDILVYGLWMAALCLSSFSLVMWGFGDGDLGLNCNRDFNSQCEPVFRARATTFISLTWFALFLAWEMVDMRRSFFRMQPDSKRYFTQWMFDVWRNKFLFWAIIAGFILVFPVVYIPVINHDVFKHSGISWEWGIVGVETVLFFAGVESWKWAKRIILRRSRKAKHESSPSEIV
>XP_040815266_Penicillium_solitum
MSQEAQKGSGSDSPADITQQPLSQPAHSLSFEDAIAELQTNSDDGLTTAEVKQRLEKYGENILEGDEGVSLAKIVIRQIANAMMLVLIIAMAVSFGIQSWIEGGFIAAVIALNIVVGVYQDYAAEKTMDSLRSLSSPTGVVSRDGKTATVPANEIVPGDMVELKVGDTVPADVRLVEAFNFETDEALLTGESLPVQKDAEATFEIDTGPGDRLNIAYSSSTVTRGRARGVVVGTGMRTEIGAIAQALRGTDSKRRPVKRGPEGETKKRWYIQAWTLTTTDAIGRFLGTNVGTPLQRKLSKLALLLFAIAVVFAIVVAASNDWRGDSEVIIYAVATGLAMIPACLVVVLTITMAVGTKQMVQRHVIVRKLDSLEALGAVTNICSDKTGTLTQGRMVAKRAWLPSLGTYSVGASNEPLNPQEGDLSLMPEPPVKLGAENLGDVASPDDLLKDNDTLKDFLNVTAMANLAHLHQSATEGWQARGEPTDIAIQVFASRFNWGLDRWTKGDKPIWQQQAEYPFDSSVKKMSVIFSKRDDNSEKSREMIFTKGAVERVLEACTTIKWKPDSEPVPINDEMRDEILQNMEALAKEGLRVLAMAGRENTSPAKQGGDPLPRDEVEKDLSFYGLIGLYDPPRPETAGAITLCYKAGISVHMVTGDHPGTARAIAAQVGIIPANMDTIAKDVADAMVMTASQFDKLTEDEIDQLPTLPLVIARCAPNTKVRMIDALHRRGRFVAMTGDGVNDSPSLKRADVGIAMGQNGSDVAKDASELVLSDDNFASIINGIEEGRRIFDNIQKFVLHLLAENVALALTLLIGLAFKDDTNQSVFPISPVEIIWIIMVTSGLPDMGLGMEIAAPEVMDRPPQSKQGIFTWEIIIDTLVYGVWMAALCLSAFSLVMFKWGDGNLAQGCNTHYNDPNKPYDCDTVFRARATTFTCMTWFALFLAWEMMHLRRSFFQMQPNSKKVFTQWMHDIWRNKFLFFGIMTGFVLAFPIIYIPVINHSVFKHSSISWEWAIVFVETVLFFLGIESWKWCKRVYFRRQDRKAAARGDDGDRRDLRDFSRYTTMDRSDTQASEMKVEQSMV
>XP_022578367_Penicilliopsis_zonata
MEQSQKRKDGRVLSMPAHSLSAEMVLAELTVNPDEGLSAEEAKSRLDRHGPNMLEGGKEVSLVKIFVRQIANAMMLVLILAMAVSFGIQSWIEGGVISAVIALNIVVGVYQDYAAEKTMDSLRSLSSPTGTVSRNGKTVVIPAIEIVPGDMVELKVGDTVPADLRLTEAVNFDTDEALLTGESLPVQKDAEAIFEPDTGPGDRLNIAYSSSTVTRGRARGVVIGTGMQTEIGAIAAALQSQGSKRRPVKRGPNGETKKRWYLQAWTLTGTDAVGRFLGVNVGTPLQRKLSKLALLLFAIAVVFAIVVMAANNWRSDKEVIIYAVATGLAMIPACLVVVLTITMAVGTRQMVQRHVIVRKLDSLEALGAVTNICSDKTGTLTQGRMVAKRAWIPSRGTYSVGASSDPLNPEEGDLSLVPAPPAKVERETRGPVYSPTDLLTGNTALESFLNVVSMANLAHVHKSAHNEWQARGEPTDIAIQVFASRFDWNRDRWTKGDNPLWQQKAEYPFDSTVKKMSVIFSRDGQEMVFTKGAVERVLESCTAIEWEADSAPIPLTEEIRNEILHNMEALAKEGLRVLALASRPHESEDTGLDVGETLPRKQVEKDLLFLGLIGLYDPPRPETAQAIEECHRAGISVHMVTGDHPGTARAIAAQVGIIPKHMLMVAQGVADTMVMTASQFDKLSEDEIDRLPTLPAVIARCAPNTKVRMINALHRRGRYVAMTGDGVNDSPSLKEADVGIAMGQSGSDVAKDASELVLTDDNFASIINGIEEGRRIFDNIQKFVLHLLAENVALACTLLIGLAFKDQDGQSVFPIAPVEILWIIMVTSGLPDMGLGMEIAASDIMDRPPQSKQGIFTWEVIVDMTVYGLWMAALCLCAFSLVLFGWDDGNLARGCNSSYSAECDAVFRARATTFVCMTWFALFLAWEMTHLRRSFFHPSPSPAGSGSALSDPLRRIWHNQVLFWGIVAGFITVFPILYIPVINRVVFKHTGISWEWGIVLIEACLFFLGVEGWKWCKRAYFRRRSSGQSNAAETLDTPCFSQYTTMSRSDTEKMV
>XP_016618287_Cladophialophora_bantiana
MENHTSGQSNRPLSKPAHALERDDLVQQLDSDTQNGLTAAEALQRLQDYGRNELDDGPGVQPLKILLRQIANAMMLVLILAMAVSFGIQSWIEGGVVTAVIILNIVVGFLQEFQAEKTMDSLRSLSSPTASVVRDGSNITIPTAELTIGDLVELKVGDTVPADIRLLESINFETDEALLTGESLPVAKDEEAIFDEETGPGDRLNTAFSSSTVTKGRARGIVFATGMYTEIGSIATALRQKDSKIRPVKRREDGTAHPLRYVESWTLTFSDTVGRFLGVNIGTPLQKKLSRLAILLFGIAVVCAIIVLAANEFSDRSEVIIYAVATGLSMIPASLIVVLTITMAVATKRMVQRHVIVRNLKSLEALGAVTDICSDKTGTLTQGKMVAKKCWIPARGTYTVRTSNEPFNPTIGDLMHTEASPAESSEKGLEDGPTAEPFKLLEDNDELRDFLLVASLCNLARVHPNKEGTWVAIGDPTEIAIQVFAYRFGFNRQRFLDPKNAKLKEVSEYPFDSDAKKMSTIFEDLQTEEQTIYTKGAVERVLDACTTIQWDGPDAVVLSDEMKAAILENMEALAGQGLRVLALASRPYNPRYGRRASREGPPPREEVERDLTFHGLMGLYDPPRPESAGAVKSCHRAGVKVHMLTGDHPGTARAIAAQVGILPSDLSLISLRTSQTAVMTAKEFDRLSDKELDELPDLPLVVARCAPNTKVRMIEALRRRGAFMAMTGDGVNDSPSLKIADVGIAMGQGGSDVAKDASDIVLTDDNFASILNAVEEGRRMFDNIQKFILHLLAENIAQACTLLIGLAFKDSSGLSVFPLAPVQIMWVIMITSGLPDMGLGLEIAAPDILERPPISLKAGVFTWELCFDMLAYGLWMSALCLSSFLLVVYGFGDGDLGLNCNESYSQQCDTVFRARATTFVSLTWFALFLAWEMVDMRRSFFRMQPGSKRYLTQWFHDVWRNQFLFWAIVAGFVTIFPTIYIPVINHKVFKHTGISWEWGIVFVEAVLFFVGCETWKWAKRVFFRRWQARHGSAPSDLERPASSKSAAFGDSDSVGGSCSHEKVHTEGPKCERRGEVACEVRHTCAKSYGKEYI
>XP_008731100_Cladophialophora_carrionii
MENHVSGQSNKPLTKPAHALERDHLVQQLNTDSQNGLSSEDARQRLEEFGRNELEGGGGVRPLKILLRQVANAMMLVLIMAMAVSFGIRSWIEGGVVTAVIILNIVVGFFQEFQAEKTTESLRSLSSPTANVIRDGSNSTIPATELTVGDLIELKVGDTVPADVRLLESINFETDEALLTGESLPVVKDEEAVFDEDTGPGDRLNVAYGSSTVTKGRARAIVFSTGMYTEIGSIAAALRQKNSKVREPKRRPDGTTHPLRHAESWTLTFTDAVGRFLGVNVGTPLQKKLSRLAMLLFGIAVVCAIIVLAANEFSDRPEVIIYAVATGLSMIPASLIVVLTITMAVATKRMVARNVIVRNIKSLEALGAVTDICSDKTGTLTQGKMVAKKCWIPARGTYSIGSSNEPFNPTQGALSYTEAAPAQQGEKSVNDGDEIEYANALEENAELKDFILVASLCNLARVHPNKEGSWSAIGDPTEIAIQVFACRFDYSRQKFLDEKNPKLKQVSEYPFDSDVKKMSTIFEDLDTKEQMVYTKGAVEGILDSCTRTNWDGPETVEFTDQMKERVLENMEALASQGLRVLALASRPYSPQHGRRASREGPPPREEVERDLIFRGLIGLYDPPRPESAPAVKSCHRAGIKVHMLTGDHPGTARAIAIQVGILPADMSHLSHDAAKNMVMTAKEFDRLSDEELDALPALPLVVARCAPNTKVRMIEALRRRDAFMAMTGDGVNDSPSLKIADVGIAMGQGGSDVAKEASDIVLTDDNFASILNAIEEGRRMFDNIQKFILHLLAENIAQAGTLLIGLAFKDSTGLSVFPLAPVQIMWVIMITSGLPDMGLGLEIAAPDILERPPISLKAGVFTWEVCFDMLAYGVWMAALCLSSFLLVVYGFGNGDLGVNCNESYSQQCDTVFRARATTFVSLTWFALFLAWEMVNMRKSFFRMQPDSKKYFTQWMYDVWRNKFLFWSIIAGFVTIFPTIYIPVINHSVFKHTGISWEWGVVFVEAFLFFLGVEGWKWGKRVYFRRRAAKLGVTADDLEKLVFSDFYGHDASNGSTKEAPNKALD
>XP_016252856_Cladophialophora_immunda
MDNHTSGQSNKPLTKPAHALGRDHLVQQLEGDTQNGLTAAETRQRLGTYGRNELDDGPRVQPFKILLRQIANAMMLVLILAMAVSFGIQSWIEGGVVTAVIVLNIVVGFLQEFQAEKTMDSLRSLSSPTATVVRDGGNLTIPTAELTIGDLVELKVGDTVPADIRLLESINFETDEALLTGESLPVAKNEEAMFDEETGPGDRLNIAFSSSTVTKGRARGIVFATGMYTEIGSIATALRQKDPKIRPAKRRENGTVHPLRYVESWTLTFTDSVGRFLGVNVGTPLQKKLSRLAILLFGIAVVCAIIVLAANGFSDRSEVIIYAVATGLSMIPASLIVVLTITMAVATKRMVQRNVIVRNLKSLEALGAVTDICSDKTGTLTQGKMVAKKCWIPASGTYTVSTSNEPFNPTIGEVTHTEAAPAKRNEKHPEDRPIVEPNKLLEDNDELRDFLLVASLCNLAQVHLNKEGEWVAIGDPTEIAIQVFAYRFGFNRQRFLDPKHATLKEVSEYPFDSDVKRMSTVFEDLQTKEQMVYTKGAVERVIDACTSINWSRTGVIDLSGEMKTAILENMEALAAQGLRVLALASRPYSPQDGRRASREGPPPREEVERNLIFRGLIGLYDPPRPESADAVQSCHRAGVKVHMLTGDHPGTARAIAAQVGILPTDRSLISQRSSQVMVMTAKEFDHLNDEQLDELPALPLVVARCAPNTKVRMIQALRRRGAFMAMTGDGVNDSPSLKIADVGIAMGQGGSDVAKDASDIVLTDDNFASILNAVEEGRRMFDNIQKFILHLLAENIAQACTLLIGLAFKDVSGLSVFPLAPVQIMWVIMITSGLPDMGLGLEIAAPDILKRPPVSLKAGIFTWELCFDMLVYGLWMSALCLSSFLLVVYGFGDGDLGVNCNQSYSPQCDTVFRGRATTFVSLTWFALFLAWEMVDMRRSFFLMQPGSKRYLTQWMHDVWRNQFLFWAVVAGFVTIFPTIYIPVINHSVFKHTGISWEWGIVFVEAVLFFLGCEAWKWAKRIYFRRSGARLGSGPSDLERFVYSEFAAFEESDSGGASSLHGAVNSEEPKC
>XP_007746550_Cladophialophora_psammophila
MENHTSGQSNRPLSKPAHALERDDLVRQLDSDTQNGLTAAEAQQRLQDYGRNELDDGPGVQPLKILLRQIANAMMLVLILAMAVSFGIQSWIEGGVVTAVVILNIVVGFLQEFQAEKTMDSLRSLSSPTASVVRDGSNITIPTAELTIGDLVELKVGDTVPADIRLLESINFETDEALLTGESLPVAKDEEAVFDEETGPGDRLNIAFSSSTVTKGRARGIVFATGMYTEIGSIATALRQKDSKIRPVKRREDGTAHPLRYVESWTLTFSDTVGRFLGVNVGTPLQKKLSRLAILLFGIAVVCAIIVLAANEFSDRSEVIIYAVATGLSMIPASLIVVLTITMAVATKRMVQRNVIVRNLKSLEALGAVTDICSDKTGTLTQGKMVAKKCWIPARGTYTVQTSNEPFNPTIGDLMHTEAAPAASNEKRLEDGPTAEPSKLLEDNDELRDFLLVASLCNLARVHPNKEGTWVAIGDPTEIAIQVFAYRFGLNRQKFLDPKNAKLKEVSEYPFDSDAKKMSTIFEDLQTEEQMIYTKGAVERVLDACTTIQWDGPDPVVLSDEMKAAILENMEALAAQGLRVLALASRPYNPRYGRRASREGPPPREDVERDLTFHGLIGLYDPPRPESAGAVKSSHRAGVKVHMLTGDHPGTARAIAAQVGILPSDLSLISQRTSQTMVMTAKEFDRLSDKELDELPDLPLVVARCAPNTKVRMIEALRRRGAFMAMTGDGVNDSPSLKIADVGIAMGQGGSDVAKDASDIVLTDDNFASILNAVEEGRRMFDNIQKFILHLLAENIAQACTLLIGLAFKDSSGLSVFPLAPVQIMWVIMITSGLPDMGLGLEIAAPDILERPPISQKAGVFTWELCFDMLAYGLWMSALCLSSFLLVVYGFGDGDLGLNCNQSYSQQCDTVFRARATTFVSLTWFALFLAWEMVDMRRSFFRMQPGSKRYFTQWFHDVWRNQFLFWAIVAGFVTIFPTIYIPVINHKVFKHTGISWEWGIVFVEAVLFFLGCETWKWAKRVFFRRWQARHGSAPSDLERPASSESAAFGDSDSVAGSCSHEKVQTEGPRCER
>XP_018697150_Fonsecaea_erecta
MGKQGGRAEQNYPKHPFLLSADEIVNHLETRLDWGLSDAQVQQYQQKYGPNRLEGDGGVSWYAILGKQISNAMILVLVLAMALSYGVEDFVEGAVITAVIVLNVVIGFYQEFQAEKKMDALRSLSSPSAAVVRGGNEMTIPSAEVVPGDIVSIKTGDTVPADLRLFEVMNLECDEAILTGEALPVAKEVEFEDKHGIAKEELGLGDRLNIAYSSSTVTKGRGRGIVVFTGMSTAIGGIAASMQGKRRKPNRSMSRKKYGRMQPVKGGALRTYDGVRKFLGLTGGTPLQIKLSKLAYVLFGCAILLAIIVFGVNRFNVTNEVAIYAISTGIAIIPESLIAVLTITMVVGMTQMRKRKVVVRQLSALEALGGVTNICSDKTGTLTQGKMVTRKAWIPGVGIYSVENSNNASDPTEGTITLGKAPKSRQEVEAEKLAREEAFDRKRSTAGISFDLPSEKQKLWNDPEKGTKKSESDVKSNPEVTPELQAFLESAALCNLASVRKVAEDGQEEKWKTTGDPTEIALQVFSHRFNYGKKTLEENGWTQKMEYPFDSSIKRMSVVYTKPGMDQSVIFTKGAVERIIDLCTAVGVDEHEQAMTASLKEAILEQMTFLAEQGLRVLAIARKFTTMEIEEHSDVDRSLVEKDLCLLGLAGLYDPPRLETKAAVQACTTAGITVSMLTGDHPSTATAIAKEVGIIPKNMGTLPADVAAAIVKTATEFDRMSEAEIDALPTLPLVVARCAPETKVRMIEALHRRNKFAAMTGDGVNDSPSLKLADVGIAMGLNGSDVAKSASDIVLTDDNFASIVNAVEEGRRMFDNIQRFVLHLLTSNVGEVILLICGLGFQDDTGFSVFPLSPLQILWINMLTSSFPAFGLGREKASPDVMERPPHDNKKGVFTWELITDMLVYGTIQGTCCLMTFVFIVYGPGPDGLGQDCNRTYNDTCDVVFRARAAVFAELTWLILISAWEFKALRRSMFRINAHDTRAFPFFHDIWENQFLFWSVVIGALSVFPAVYIPGLNTSVFKHKGISWEWAPAVVCVFVFVSGMEAWKYVKRAAGWFKEEETEGMKGRRPGHAAGAALSLRQGFFTMTRSFTKSKSEEKQRVPTARALEDGAKTGRAPVVLPRVREDV
>XP_022513144_Fonsecaea_monophora
MDNHTSGQSNKPLTKPAHALGRDDLVQQLDTSVGIGLTPTEASQRLQTYGRNELDDGPGVQPLKILLRQIANAMMLVLIMAMAVSFGIQSWIEGGVVTAVILLNIVVGFFQEFQAEKTMDSLRSLSSPTATVVRDGSNLTIPTAELVIGDLVELKVGDTVPADIRLIESINFETDEALLTGESLPVAKDEEAIFDEETGPGDRLNIAFSSSTVTKGRARGIVFATGMYTEIGSIATALRQKDSKIRHVKHRENGTVNPLRYVESWTLTFTDAVGRFLGVNVGTPLQKKLSRLAILLFGIAVVCAIIVLAANEFSDRSEVIIYAVATGLSMIPASLIVVLTITMAVATKRMVQRNVIVRNLKSLEALGAVTDICSDKTGTLTQGKMVAKKCWIPARGTYTVSTSNEPFNPTTGELTYSEAAPAARSEVQPEDGPITKPNELLENNDALKDFLLVASLCNIARVQLNNEGVWVAIGDPTEIAIQVFASRFGFNRQRFLDPKQATVKQVSEYPFDSDVKRMSTVFEDLETKEQMVYTKGAVERVLDACTGIDWHGTGVVDLTDEMKAAILENMEVLASQGLRVLALASRPYNPRSGRRASREGPPPRGDIERDLTFRGLIGLYDPPRPESADAVKSCHRAGVKVHMLTGDHPGTARAIAAQVGILPTDQSLFSHRTSQTMVMTAKEFDRLSDEELDELPALPLVVARCAPNTKVRMIQALRRRGAFMAMTGDGVNDSPSLKIADVGIAMGQGGSDVAKDASDIVLTDDNFASILNAVEEGRRMFDNIQKFILHLLAENIAQACTLLIGLAFKDDSGLSVFPLAPVQIMWVIMITSGMPDMGLGLEIAAPDILQRPPISLKAGVFTWELCFDMLVYGLWMSALCLSSFVLVMYGFGNGDLGVNCNTSYSAQCDTVFRARATTFVSLTWFALFLAWEMVDMRRSFFRMQPGSKRYFTQWMYDVWRNQFLFWAIVAGFVTIFPTIYIPVINHKVFKHTGISWEWGIVFVEALLFFLGCEAWKWAKRVYFCRRAGLHPGLTSADLEKLVFSDFASSGEEEDAERGLVRKGVATEKTQF
>XP_016633129_Fonsecaea_multimorphosa
MGKRGARAEQNYPKQPFLLSPHEIVGQLETRLDSGLSEAQVQQYQQKYGPNRLEGDGGVSWYAILGKQISNAMILVLVLAMALSYGVEDFVEGAVITAVIVLNVLIGFYQEFQAEKKMDALRSLSSPSAAVLRDGNELTIPSAEVVPGDIVSIKTGDTVPADLRLFEVMNLECDEAILTGEALPVAKEVEFEAAKHGIAKEDLGLGDRLNIAYSSSTVTKGRGRGVVVYTGMSTAIGGIAASLQGKRRKPNRSMSRKKYGPMQPVKGGALRTYDGVRKFLGLTGGTPLQIKLSKLAYVLFGCAILLAIIVFGVNRFNVTNEVAIYAISTGIAIIPESLIAVLTITMVVGMTQMRKRKVVVRQLSALEALGGVTNICSDKTGTLTQGKMVTRKAWIPGVGIYSVENSNNASDPTEGTITLGKAPRSRQEVEAEKLAREDAFDRKRSTAGISFDLPSEKVQNDTEKAMAKAYNDVKSNPEVTIELQAFLEAAALCNLASVRKIAEDGQEQKWKTTGDPTEIALQVFSHRFNYGKRTLEGNGWTQRMEYPFDSSIKRMSVVYTKPGLDHSIIFTKGAVERIIDLCTAVGVGEYEQAMTASLKEGILEQMMFLAEQGLRVLAVARKFTTMEIEEHSDVDRSLVEKDLCLLGLAGLYDPPRLETKAAVQACTTAGITVSMLTGDHPSTATAIAKEVGIIPKNMGTLPAVVAAAIVKTATEFDRMSDTEIDALPTLPLVVARCAPETKVRMIEALHRRNKFAAMTGDGVNDSPSLKLADVGIAMGLNGSDVAKSAADIVLTDDNFASIVSAVEEGRRMFDNIQRFVLHLLVANVGEVILLICGLGFQDDAGFSVFPLSPLQILWINMLTSSFPAFGLGREKASPDVMARPPRNHKKGIFTWELITDMLVYGTIQGTCCLMTFVFIVYGPGPDGLGQDCNREFNDTCDVVFRARAAVFAELTWLILISAWEFKALRRSMFRINPHDSRSFPFFQDVWENQFLFWSVVIGALSVFPAVYIPGLNTSVFKHKGISWEWAPAVVCVFVFVSGIEAWKYVKRAAGWFEDEETEGTKGRHHASSALSLRQGFFTMTRSFTKSKSGEKQRAPTVEELGDRVTRRGRTPVLPRVREDV
>XP_022503416_Fonsecaea_nubica
MDNHTSGQSNKPLTKPAHALGHDDLVQQLDSSIGIGLTPVEASQRLQTYGRNELDDGPGVQPLKILLRQIANAMMLVLIMAMAVSFGIQSWIEGGVVTAVILLNIVVGFLQEYQAEKTMDSLRSLSSPTATVVRDGSNLTIPTAELVIGDLVELKVGDTVPADIRLIESINFETDEALLTGESLPVAKDEEAIFDEETGPGDRLNIAFSSSTVTKGRARGIVFATGMYTEIGSIATALRQKDSKIRHVKHRENGTVNPLRYVESWTLTFTDAVGRFLGVNVGTPLQKKLSRLAILLFGIAVVCAIIVLAANKFSDRSEVIIYAVATGLSMIPASLIVVLTITMAVATKRMVQRNVIVRNLKSLEALGAVTDICSDKTGTLTQGKMVAKKCWIPARGTYTVSTSNEPFNPTTGEVTYSTAAPAARSELQPEDGPIAKPNELLENNDALKAFLLVASLCNIARVQLNNEGIWVAIGDPTEIAIQVFASRFGFNRQRFLDPKQAKVKEVSEYPFDSDVKRMSTVFEDLETKEQMVYTKGAVERVLDACTSINWHGTGVVDLTDEMKAAILENMEVLASQGLRVLALASRPYNPHHGRRASREGPPPRGDIERDLTFRGLIGLYDPPRPESADAVKSCHRAGVKVHMLTGDHPGTARAIAAQVGILPTDQSLFSYRTSQTMVMTAKEFDRLSDEELDELSALPLVVARCAPNTKVRMIQALRRRGAFMAMTGDGVNDSPSLKIADVGIAMGQGGSDVAKDASDIVLTDDNFASILNAVEEGRRMFDNIQKFILHLLAENIAQACTLLIGLAFKDDSGLSVFPLAPVQIMWVIMITSGMPDMGLGLEIAAPDILQRPPISLKAGVFTWELCFDMLVYGLWMSALCLSSFLLVMYAFGNGDLGVNCNTSYSAQCDTVFRARATTFVSLTWFALFLAWEMVDMRRSFFRMQPGSKRYFTQWMYDVWRNQFLFWAIVAGFVTIFPTIYIPVINHKVFKHTGISWEWGIVFVEAVLFFLGCEAWKWAKRVYFRRRAGLQPGLTSADLEKLVFSDFASSGEEGDAERGDVRKGEATEKTKC
>XP_013288933_Fonsecaea_pedrosoi
MDNHIFGQSNKPLTKPAHALGRDDLVQQLDTSVGIGLTPTEASQRLQTYGRNELDDGPGVQPLKILLRQIANAMMLVLIMAMAVSFGIQSWIEGGVVTAVILLNIVVGFFQEFQAEKTMDSLRSLSSPTATVVRDGSNLTIPTAELVVGDLVELKVGDTVPADIRLIESINFETDEALLTGESLPVAKDEEAIFDEETGPGDRLNIAFSSSTVTKGRARGIVFATGMYTEIGSIATALRQKDSKIRHVKHRENGTVNPLRYVESWTLTFTDAVGRFLGVNVGTPLQKKLSRLAILLFGIAVVCAIIVLAANEFSDRSEVIIYAVATGLSMIPASLIVVLTITMAVATKRMVQRNVIVRNLKSLEALGAVTDICSDKTGTLTQGKMVAKKCWIPARGTYTVSTSNEPFNPTTGELTYSEAAPAARSEVQPEDGPITKPDELLENNDALKDFLLVASLCNIARVQLNNEGVWVAIGDPTEIAIQVFASRFGFNRQRFLDPKQATVKEVSEYPFDSDVKRMSTVFEDLETKDQMVYTKGAVERVLDACTSIDWHGTGVVDLTDEMKAAILENMEVLASQGLRVLALASRPYNPRSGRRASREGPPPRGDIERDLTFRGLIGLYDPPRPESADAVKSCHRAGVKVHMLTGDHPGTARAIAAQVGILPTDQSLFSHRTSQTMVMTAKEFDRLSDEELDELPALPLVVARCAPNTKVRMIQALRRRGAFMAMTGDGVNDSPSLKIADVGIAMGQGGSDVAKDASDIVLTDDNFASILNAVEEGRRMFDNIQKFILHLLAENIAQACTLLIGLAFKDDSGLSVFPLAPVQIMWVIMITSGMPDMGLGLEIAAPDILQRPPISLKAGVFTWELCFDMLVYGLWMSALCLSSFVLVMYGFGNGDLGVNCNTSYSAQCDTVFRARATTFVSLTWFALFLAWEMVDMRRSFFRMQPGSKRYFTQWMYDVWRNQFLFWAIVAGFVTIFPTIYIPVINHKVFKHTGISWEWGIVFVEAVLFFLGCEAWKWAKRVYFRRRAGLHPGLTSADLEKLVFSDFASSGEEEDAERGLVRKGVATEKTKC
>XP_007761890_Cladophialophora_yegresii
MENHVSGQSNKPLTKPAHALERDDLVQQLNTDSERGLSSEDACQRLEEFGKNELEGGGGVRPLKILLRQVANAMMLVLIMAMAVSFGIRSWIEGGVVTAVIILNIVVGFFQEFQAEKTTESLRSLSSPTASVIRDGSNSTIPATELAVGDLIELKVGDTVPADVRLLESINFETDEALLTGESLPVAKDEEAVFDEDTGPGDRLNVAYGSSTVTKGRARAIVFSTGMHTEIGSIAAALRQKSSKVREPKRRPDGTVNPLRHAESWTLTFTDAVGRFLGVNVGTPLQKKLSRLAMLLFGIAVVCAIIVLAANEFSDRPEVIIYAVATGLSMIPASLIVVLTITMAVATKRMVSRNVIVRNIKSLEALGAVTDICSDKTGTLTQGKMVAKKCWIPTRGTYSIGSSNEPFNPTQGPLSYNDAAPSQQGEKGVDDGEEMEYSNALEENQELKDFLLVASLCNLARVHPNKEGSWSAIGDPTEIAIQVFACRFDYSRQKFLDEKNPKLKQVSEYPFDSDVKKMSTIFEDLETKEQMVYTKGAVERILDSCTRTNWDGPETIEFTEQMKEKVLENMEALASQGLRVLALASRPYSPQHGRRASREGPPPREEVERDLIFRGLIGLYDPPRPESAPAVKSCHRAGVKVHMLTGDHPGTARAIAIQVGILPPDMSRLSHDAAKTMVMTAKEFDRLSDEELDALPALPLVVARCAPNTKVRMIEALRRRNAFMAMTGDGVNDSPSLKIADVGIAMGQGGSDVAKEASDIVLTDDNFASILNAIEEGRRMFDNIQKFILHLLAENIAQAGTLLIGLAFKDSTGLSVFPLAPVQIMWVIMITSGLPDMGLGLEIAAPDILERPPISLKAGVFTWEVCFDMLAYGIWMAALCLSSFLLVVYGFGDGDLGVNCNESYSQRCDTVFRARATTFVSLTWFALFLAWEMVNMRKSFFRMQPDSKKYFTQWMYDVWRNKFLFWSIIAGFVTIFPTIYIPVINHSVFKHTGISWEWGIVFVEALLFFLGVEGWKWGKRVYFRHRAARLGFTADDLENMVFDDFYGHDASNGSTKVASNKALE
>XP_016240974_Exophiala_spinifera
MSDHVSGQSNKPLSKPAHALGLEDLSRELKTDISHGLRVQEAHQRLEQYGRNELDDGPGVQPFKILVRQVANAMMLVLLMSMIVSFAIKSWIEGGVVAAVIALNIVVGFLQEFSAEKTMDSLRSLSSPTANTIRDSTTMNIPTAELTIGDIVELKVGDTVPADVRKDEGMIFDVDTGPGDRLNVAYSSSTVTKGRATGLVFATGMYTEIGSIAATLRQGDSKRRPVKRRPDGTASPFRQFESWALTFSDAVGRFLGVNIGTPLQKKLSRLAILLFGIAVLCAIIVLAANNFSNKSEVIIYAVATGLSMIPASLVVVLTITMAVATKRMVERHVIVRNLKSLEALGAVTDICSDKTGTLTQGKMVAKKCWLPSRGTYSVGPSNKPYDPTDGYLLYSKMAPAKDDQQKNHEMKASSHEELIEDNSELTDLLFVASLANIARVHQNQEGEWVALGDPTEIAIQVFASRFNFNRSRFLGGVEAKYKEVSEYPFDSDVKKMSVIMEEVQSRQQNVFTKGAVERVLDSCTKIKWQTSDVVDLTEDMKEAILENMEALAAQGLRVLALASRPYDPMSGQKASREDPPPRQEVECNLVFHGLIGLYDPPRPESAGAVKRCHRAGIKVHMLTGDHPGTARAIAAQVGILPQKMENLSANVARSMVMTAKEFDHLTDDQIDDLPALPLVIARCAPNTKVRMIQALRRRNAFMAMTGDGVNDSPSLKIADVGIAMGQAGSDVAKDASDIVLTDDNFASILSAIKEGRRTFDNIQKFVLHLLAENIAQACTLLIGLAFKDSSGLSVFPLAPVQILWVIMITSGLPDMGLGLEVAAPDILERPPNSLKAGVFTWEVCFDMLAYGLWMSALCLSSFLLVVYGFGDGNLGVDCNRSYSQSCDTVFRARATTFVSLTWFALFLAWEMINTRRSLFRMQPSSKRRFTQWAYDIWRNQFLFWAVIAGFVTIFPTIYIPVINHTVFKHTGISWEWGIVFVEALLFFLGCETWKWAKRIYFRRRAKTLINIPDDLENLAFSDFERLEKFD
>XP_016256486_Exophiala_oligosperma
MADDAKAHDNGLSKPAHALERHAIVEELNANSEDGLAVAEAKSRLEFYGRNELDDGPGVQPFKILLRQVANAMMLVLIMAMAVSFAIQSWIEGGVITGVIILNIVVGFFQEFNAEKTMDSLRSLSSPTANVIRGGETINIPTAELVPGDLVELKLGDTVPADLRLLESLNFETDEALLTGESLPVAKDEETVFDPETGPGDRLNVAYSSSTVTKGRARGVCYATGMQTEIGSIAAALRQGNSRVRPVKRRSDGSVHPLRYAESWTLTFADAIGRFLGVNVGTPLQRKLSRLAMLLFGIAVVCAIIVLAANKFSGNSEVVIYAVATGLSMIPASLIVVLTITMAVGTKRMVKRHVIVRKMDALEALGGVTDICSDKTGTLTQGKMVARKCWIPSRGVYSIGVSNEPFNPTTGDLSYSASALPTSDREHPFQGSPLAYSEAIEGNAELTDFLYVASLANLAHVHKNKEGKWHARGDPTEIALQVFASRFDFNRSKFLDGVKPQYKQISEYPFDSDVKRMSTIFEHTGSGEQRVFAKGAVERILDSCETVKWSLEDDTEVKLNDEIKEAILARMEGLASEGLRVLALGSRAFDSREGRRASRDSPPPREDVERNLVFQGLIGLYDPPRPESAAAVKRCHRAGIKVHMLTGDHPGTARAIAIQVGILPDMGLISDVMAKAMVMTATEFDRLTDDQLDELPVLPLVIARCAPNTKVRMIEALRRRRAFMAMTGDGVNDSPSLKKADVGIAMGMAGSDVAKDASDIVLTDDNFASILNAIEEGRRMFDNIQKFVLHLLAENIAQACTLLIGLAFKDSTGLSVFPLAPVEILWVIMITSGLPDMGLGMEAASPDILERPPQNLKRGVFTFEVMCDMLAYGLWMSALCLSSFLLVLYGFGNGDLGAGCNDSYSAECDTVFRARATTFVSLTWFALFLAWEMVDMRRSFFRMQPGSKHYFTQWIFDVWRNQFLFWAIIAGFVTIFPTLYIPVINHVVFKHTGISWEWGIVFVEATLFFLGIESWKWGKRVFFRHRARKMGQTADDLEKRAFGSFTDPEKAGEEISENKRKF
>XP_013319238_Exophiala_xenobiotica
MEEHVSGQSNKPLPKPAHALDGNAVVEGLGGNARDGLTKEEAQSRLNEYGRNELDEGPGVQPFKILLRQIANAMMLVLIMAMVVSFAIKSWIEGGVITGVIALNIVVGFFQEYNAEKTMDSLRSLASPTANVVRGGQTVNIPTAELVPGDLVELKLGDTVPADVRLLESLNFETDEALLTGESLPVAKDEEGIFDPETGPGDRLNVAYSSSTVTKGRARGIAFATGMYTEIGSIAASLRKGQSKVRPVKRRPDGTVNPIRYAESWGMTFADAVGRFLGVNVGTPLQRKLSRLALLLFGIAVVCAIIVLASNSWSNKSEVIIYAVATGLSMIPASLIVVLTITMAVGTKRMVKRNVIVRKMDALEALGGVTDICSDKTGTLTQGKMVARKAWLPSRGVYSISTSDEAFNPTKGDLTHHSQPPASTDEEGDALQYSHATENHRELRDFLQVASLANLAHVHQNDEGTWQARGDPTEIALQVFASRFDYNRSKFIDGPDATYKQVSEYPFDSDVKKMSVIFENLKTKEQMVYTKGAVERVIDSCTTIRWSLDQESDVELDDEKKQHILDNMEALASQGLRVLALASRPYDVKKERRASREGPPPREQVEQDLVFRGLIGLYDPPRQESAEAVKRCHRAGIKVHMLTGDHPGTARAIAIQVGILPDMNHVSEPVAKSMVMTASEFDKLSDEKLDQLPVLPLVIARCAPNTKVRMIEALRRRKAFMAMTGDGVNDSPSLKIADVGIAMGMAGSDVAKDASDIVLTDDNFASILNAIEEGRRMFDNIQKFVLHLLAENIAQACTLLIGLAFKDSTGLSVFPLAPVEILWVIMITSGMPDMGLGMEVASPDILSRPPQDLKRGVFTLEVMLDMIAYGLWMSALCLSSFLLVVYGFGDGNLGSGCNDTYSEQCDTVFRARATTFVSLTWFALFLAWEMVDMRRSFFRMQPGSKRYFTQWMVDVWRNQFLFWAIIAGFVTIFPTLYIPVINHDVFKHTGISWEWGIVFVEALLFFLGAEAWKWAKRVYFRRRAAKLGQRPQDLEKRAFGSFIEISDEATSGSGSGSEHGEKTTTREKR
>XP_007724484_Capronia_coronata
MGKKGVRAEQSYPKHPFLLPTDEIVSHLETNLDLGLTSAQVQQYQPKYGPNKLDSDGGVSWYAILGKQISNAMILVLVLAMALSYGVEDFVEGAVITAVIILNVLIGFYQEFQAEKKMDALRSLSSPSASVVRDGNETTIPSAEVVPGDIVSVKTGDTIPADLRLFEVMNLECDEAILTGEALPVAKEVDFEVKHGTAKEDLGLGDRLNIAYSSSNVTKGRGRGIVVFTGMSTAIGGIAASMQGKRRKPNRSMSRRKYGPLQPVKGGALRTWDAVLKFLGLTEGTPLQIKLSKLAYVLFGCALLLAIIVFGVNQFHVTNEVAIYAISTGIAIIPESLIAVLTITMVVGMTQMRKRRVVVRQLSALEALGGVTNICSDKTGTLTQGKMVTRKVWVPGTGIYSVENSNNASDPTEGTITFSTAPKSRKEVEAERVARQEALDHKRSIAGVAFDVPDEKMQKDAEMAAGQEKFLEEDPDLTPGLQAFLESAALCNLATVRQVNENGQESWKTAGDPTEIALQVFSHRFNYGKKILEEKHGWSQTMEFPFDSSVKRMSVVYRKPGIEHSVIFTKGAVERIIDLCTSAGVGEHEQKITPELKESILEQMTFLAEQGLRVLAVARKFTPYDIPEHSDIERSEVEKDLCLLGLAGLYDPPRLETKGAVQACTTAGITVSMLTGDHPSTAAAIAKEVGIIPKNMGTLSAEVAAAIVKTATEFDKMSDAEIDALPTLPLVVARCAPETKVRMIEALHRRRKFAAMTGDGVNDSPSLKLADVGIAMGLNGSDVAKSASDIVLTDDNFASIVNAVEEGRRMFDNIQRFVLHLLTSNVGEVILLICGLGFQDSSGFSVFPLSPLQILWINMLTSSFPAFGLGREKASPDVMERPPHDNKKGVFTWELVTDMLVYGTIQGTCCLMTFVFIVYGPGRDGLGIDCNRRYSDSCDVVFRARAAVFVELTWLILISAWEFKAMRRSMFRMDPHSTRAFPFFADIWENQFLFWSVVIGALSVFPAVYIPGLNTSVFKHKGISWEWAPAIVCVFVFVSGMEAWKYVKRATGWFQAEETEGMKARKHQRTALGLRQGFFTLARSFTKSRSEEKKTAMTDMSELSSPSTRTDVAVMPNPREHV
>XP_007737543_Capronia_epimyces
MGDTVKRAEQTFSKHPFLLSADEVVAHLETSHDLGLTSAQVQQYQAKYGPNKLDSDGGVSWYAILGKQISNAMILVLVLAMALSYGVEDFVEGGVITAVIVLNVLIGFYQEYQAEKKMDTLRSLSSPSASVVRDGNQMTIPSAEVVPGDIVSIKTGDTVPADLRLFDVMNLECDEAILTGEALPVAKEVDFEAKPGIAKEDLGMGDRLNIAYSSSTVTKGRGRGIVVFTGMSTAIGGIAASMQGKRRKPNRSMSRRKYGPFQPVKGGALRTWDAVLKFLGLTEGTPLQIKLSKLAYVLFGCALLLAIIVFGVNRFHVTNEVAIYAISTGIAIIPESLIAVLTITMVVGMTQMRKRKVVVRQLSALEALGGVTNICSDKTGTLTQGKMVTRKVWVPGAGIYSVENSNNASDPTEGTLTFGAAPKSRKEVEAERIARQEALDHKRSIAGVAFDVPEDKMRRDAEKSGGPEKDLQEDPEVTPALQAFLESAALCNLATVRKVTENGQETWKTTGDPTEVALQVFSHRFNFGKKTLEETHGWSQTMEFPFDSSIKRMSVVYRKPSIEHSVIFTKGAVERIIDLCTSVGVGELEQEMTPELKESLLDQMTFLAEQGLRVLAVARKFTTVDIPEHSDIDRTEVEKDLCLVGLAGLYDPPRLETKGAVQACTTAGITVSMLTGDHPSTAAAIAKDVGIIPRNMGTLAPDVAAAIVKTATEFDKMTDAEIDALPTLPLVVARCAPDTKVRMIEALHRRHKFAAMTGDGVNDSPSLKLADVGIAMGLNGSDVAKSASDIVLTDDNFASIVNAVEEGRRMFDNIQRFVLHLLTSNVGEVILLICGLGFQDDSGFSVFPLSPLQILWINMLTSSFPAFGLGREKAAPDVMERPPHDHKKGIFTWELITDMLVYGTIQGTCCLMTFVFIVYGPGSDGLGVDCNRKYNDSCDVVFRARAAVFAELTWLILISAWEFKAMRRSMFKMKAHDTRPFPFFADVWENQFLFWSVVLGALSVFPAVYIPGLNTNVFKHKGISWEWAPAIVCVLVFVSGMEAWKFVKRSTGWFRPEDTEGMKARHHQRTALGLRQGFFTLARSFTKSKSEEKRPVTLTNLADRSSSSFPRPHSVAMPSHREVV
>XP_009161302_Exophiala_dermatitidis
MKDNATEQYSQPLSEPAHALEREAVVTQLKADPRQGLSSAEAKSRLEQYGKNELDDGPGVQPFKILLRQVANAMMLVLIMAMVVSFAIKSWIEGGVVCGVIILNIVVGFFQEFNAEKTMDSLRSLSSPTANVVRNGETVNIPTAELVPGDLVELKLGDTVPADIRLLESLNFEVDEALLTGESLPVAKDEEAIFDAETGPGDRLNVAYSSSTVTKGRARGVVYATGMHTEIGAIAAALRKGSSKVRPVKHRPDGSVNPFRYAESWSLTFADAVGRFLGVNVGTPLQRKLSRLAILLFGIAIVCAIIVEAANNFSSNNEVIIYAVATGLSMIPASLIVVLTITMAVGTKRMVKRNVIVRKMDALEALGGVTDICSDKTGTLTQGKMVARKCWIPARGVYSIGTSNEPFNPTVGDLVHTPKAPEHHDSSEEDGTPLAYDDAVAENPHLTSFLWIASLANLAHVYKSKEDVWLARGDPTEIALQVFASRFDFNRHKFLEGPNPRFKQVSEYPFDSTVKRMSVIFEDTESGEQWVYTKGAVERILDSCVSVHWSPDDESEVELDDHKKQVILARMEALASEGLRVLALASRYYDPRSGRRASRDGPPPREHVETGLVFRGLIGLYDPPRPESADAVKHCHRAGIKVHMLTGDHPGTARAIAIQVGILPDMNKVSAPVAQAMVMTAAEFDRHTDEQLDQLPELPLVIARCAPNTKVRMIEALRRRKAFMAMTGDGVNDSPSLKIADVGIAMGQAGSDVAKDASDIVLTDDNFASILNAIEEGRRMFDNIKKFVLHLLAENIAQACTLLIGLAFKDSTNLSVFPLAPVEILWVIMITSGMPDMGLGMEVAAPDILERPPQNLERGVFTLEVMLDMLVYGLWMSALCLSSFLLVVYGFGDGNLGSGCNDSYSAQCDTVFRARATTFVSLTWFALFLAWEMVDMRRSFFRMQPGSKRYFTQWMYDVWRNKFLCWSIIAGFVTIFPTLYIPVLNHDVFKHTGISWEWGIVFVEAFLFFLGAEAWKWAKRVYLRRRARRMHETPDDLERRAFGTFLTLDSNESWSGSERVQEKGEVGKSG
>XP_013256287_Exophiala_aquamarina
MENHVSGQGNKRLTQPAHALERHSLVEQLNADIENGLTSTEARQRLEEYGRNELDDGPGVQPFQILLRQVANAMMLVLIMAMVVSFAIKSWIEGGVITAVIVLNIVVGFFQEFQAEKTMDSLRSLSSPTANAVRDGSTLNIPTAELTIGDLVELKVGDTVPADLRLIESINFETDEALLTGESLPVTKDEEATFDDDTGPGDRLNIAYSSSTVTKGRARGIVFATGMYTEIGSIASALRQSGSKRRPIKRRDDGTAHPLRHVESWSLTSIDAVGRFLGVNVGTPLQRKLSRLAILLFGIAVVCAIIVLAANEFSNRSEVIIYAVATGLSMIPASLIVVLTITMAVGTKRMVQRNVIVRNIKSLEALGAVTDICSDKTGTLTQGKMVARKCWIPSRGTYSVGTSSEPFNPTLGDLMYTETPPSGGRTEDGHDGTVLDYSRLIENNPELTDFLLVAALANLARVHLNKEGIWTALGDPTEIAIQVFASRFDYNRHKFLDGENRQYKEVSEYSFDSDVKKMSVIFEDLRTKQQMVYTKGAVERVLESCTEIKWDGPDAVELTDNMKDEILKNMEALAGQGLRVLALASRPYSPGDGRRASRDGPPLREEVERNLIFRGLIGLYDPPRPESADAVKRCHRAGVKVHMLTGDHPGTARAIAAQVGILPPKMEMMSQDAAQNMVMTAQEFDRLSDAELDGLSALPLVIARCAPNTKVRMIEALRRRDAFMAMTGDGVNDSPSLKIADIGIAMGQGGSDVAKDASDIILTDDNFASILNAIEEGRRMFDNIQKFVLHLLAENIAQACTLLIGLAFKDRSGLSVFPLAPVQILWVIMITSGMPDMGLGLEIAAPDILGRPPVSLKTGVFTWEVCFDMLAYGLWMASLCLSSFLLVVYGFGDGNLGTDCNDSYSEACDTVFRARATTFVSLTWFALFLAWEMVDTRRSFFRMQPGSTRYFTQWMHDVWRNQFLFWAIIAGFVTIFPTIYIPVINHSVFKHTGISWEWGIVFVEAFLFFLGCETWKWGKRIFFRRRAIRLGVTPDDMEKMAFADFDERAGDPLRKH
>XP_016225940_Exophiala_mesophila
MGNKTAELLANHKSGQSNKPISKPAHALTFKEVLEELGVSGLNGLSEAEASKKLEEFGKNELDNGPGVNPAKILVRQIANAMMLVLILAMGVSFGIGSYIEGGVVTGIIILNIIIGFMQEYSAEKTMDSLRSLSSPTSTVIRNGESMVIPTIHVVPGDMVELKTGDSIPADIRLMEVMNFETDEALLTGESLPVTKDAEAVFDVETGPGDRLNVAYSSSNVTKGRARGIVFATGMFTEIGSIAAELRKTNSKVREPKRTPEGKVKPHRQAQAWSLTAGDFIGAFLGVNVGTPLQRKLSQLAIGLFGIAVVFAIIVLAANDFSNNREVIIYAVATGLSMIPASLIVVLTITMAAGTKRMVERHVIVRKLNALEALGAVTDICSDKTGTLTQGRMVVKKAWIPSKGTYSVGESNDPFDPTKGDLSHTIVPPKDEDSASDYELAPDEDDAKPFEQLLENNVPLEEFLKVASLANLATVYKSTEGEGWTARGDPTEIAIQVFASRFDWNRRKLTEGDNPTWHLITEYPFSSDVKKMSVIFEQKGSEKIVSMTKGAVERVIESCINIDMDGNNEFVELTSEIKDDILANMESLASQGLRVLALASKFYDGPTDSSAREKVESELTFRGLVGLYDPPRPESKGAVKKCHRAGVGVHMLTGDHPGTALAIARQIGIVPDKLASVSKEMSDAMVTTAAQFDRLSDEEIDALPVLPLVIARCAPQTKVRMIDALHRREMYAAMTGDGVNDSPSLKRADVGIAMGQGGSDVAKDASDIILTDDNFASILNAVEEGRRIFDNIQKFVLHLLSQNIAQACTLLIGLAFKDTTGVSVFPLSPVEIMWVIMVTSGLPDMGLGLEAAVADILQRPPQNLKRGIFTNELIIDMLVYGFWMAALCLSSFTIVMFAFGDGNLGQGTCNDSYSEECDLVFRARATTFVSMTWFSLFLAWELLNFRRSFFRMQPKSKLYFTQWIHDVWRNKFLFYSVMFGFVSIFVILYVPVINHDVFKHTGISWEWIVVFIQAILFFGGIEAWKWGKRIYFRQQLKKAGGGRARRLSSVVFDGYAGINPGQVDDDTHSEISDASEKV
>XP_013275472_Rhinocladiella_mackenziei
MENHVSGQSNKPLSKPAHALERDVIVEELRTASVDGLSPAEAQSRLGEYGRNELDDGPGVQPLKILLRQVANAMMLVLIMAMAVSFGIKSWIEGGVVAGVISLNIVVGFFQEFNAEKTMDSLRSLSSPTANVVRGGETINVPTAELVPGDIVELKLGDTVPADLRLLESLNFETDEALLTGESLPIAKDEEAVFDPETGPGDRLNVAYSSSTVTKGRARGIVYATGMYTEIGSIAAALRKGTSKVRPVKRRADGSAHPLRYAESWTMTFADAVGRFLGVNVGTPLQKKLSRLAMLLFGIAVVCAIIVLAANEFSNNSEVIIYAVATGLSMIPASLIVVLTITMAVGTKRMVKRHVIVRKMDALEALGGVTDICSDKTGTLTQGKMVARKCWIPSRGVYSIGVSNEPFNPTLGDLTHYPGKPEDGEKAGEERIAEYSAVTKDNPELTAFLSVASLANLAHVHSNKEGVWHARGDPTEIALQVFASRFDFNRSKFLDGEKPRFKQVSEYPFDSDVKRMSVIFEDTESKDQMVYTKGAVERILDQCVTLRWSVEDEAEVELDDNKMQIILRNMEALASQGLRVLALASRPYDPRSGRRASRDGPPPREEVERNLVFRGLIGLYDPPRPESANAVKRCHRAGIKVHMLTGDHAGTARAIAVQVGILPDMSKVSAPVAKSMVMTAQEFDRHTDDELDQLPVLPLVIARCAPNTKVRMIEALRRRNAFMAMTGDGVNDSPSLKIADVGIAMGMAGSDVAKDASDIVLTDDNFASILNAIEEGRRMFDNIQKFVLHLLAENIAQACTLLIGLAFKDASGLSVFPLAPVEILWVIMITSGMPDMGLGMEVASPDILERPPQNLKRGVFTLEVMFDMLAYGLWMSALCLSSFLLVVYGFGEGNLGSNCNDSYSEQCDTVFRARATTFVSLTWFALFLAWEMVDMRRSFFRMQPGSKRYFTQWIFDVWRNKFLFWAIIAGFVTIFPTLYIPVINHDVFKHTGISWEWGIVFVQAALFFLGAETWKWGKRVYFRRRAAKTGSRPEDLEKRAFGSFMQDSSSEEEGIGKN
>XP_018002963_Phialophora_attinorum
MENQNHVSGQCNKPMSKPAHALDRETLVKELGADAENGYSKSQANDKLNEFGRNELDDGPGVQPIKIFIRQVANAMMLVLIMAMVVSFAIKSWIEGGVVAAVIALNIIVGFLQEFKAEKTMDSLRSLSSPTANVVRDGSTINVPTAEIVVGDLVELKVGDTVPADLRIIDSINLETDEALLTGESLPVAKDEETIFDEDTGPGDRLNVVYSSSTVTKGRARGIVYATGMYTEIGSIAQSLRQEKSRRRPVKRKDDGTASPLRHAEAWTLTVTDFIGTFLGVNIGTPLQRKLSRLALLLFGIAVVCAIIVLAANDFSNRSEVIIYAVATGLSMIPASLIVVLTITMAVGTKHMVQRHVIVRNLKSLEALGAVTDICSDKTGTLTQGKMVAKKAWIPSRGTYSVGISSNPFDPTAGSLAHSTELPAKGLPESESLSEDESTPMTTLLEGNEDLEAFLAVAGLCNVARVHKNNDGDWTALGDPTEIALQVFASRFDRNRHGLVDGESAKYKQVSEYPFDSDVKKMSVIFEDRKTQEQKIYTKGAVERVLDSCVSVVWDDGQTVDFSDALKEKALEIMEALASQGLRVLALASREYDPRSGRRASRDGPPPRDEIERDLTFRGLIGLYDPPRPESAEAVKRCHRAGIKVHMLTGDHPGTASAIAKQVHILPDMTKVSADVAKSMIMTAKEFDKHTDTEIDQLPVLPLVIARCAPNTKVRMIEALRRREAFMAMTGDGVNDSPSLKIADVGIAMGMAGSDVAKDAADIVLTDDNFASILNAIEEGRRMFDNIQKFILHLLAENIAQACTLLIGLAFKDRTGLSVFPLAPVQILWVIMITSGMPDMGLGLEIAAPDILERPPMPLKVGVFTWEVCFDMLVYGLWMAALCLASFLLVVFGFGDGNLGEGCNTAYSSQCDTVFRARATTFVSLTWFALFLAWEMVNMRRSFFRMQPGSKRYFTEWMYDVWRNPFLFWAVIAGFVTIFPTLYIPVLNHDVFKHTGISWEWGIVFVEAILFFAGIEAWKWGKRIFFRRRARKMGQTGDDLEKRAYGEFIDSSGNSSAVDVGARDEKHSAQTS
>NP_595246_Schizosaccharomyces_pombe
MVTINISNPVYFSDIKDVESEFLTSIPNGLTHEEAQNRLSEYGENRLEADSGVSAWKVLLRQVLNAMCVVLILAAALSFGTTDWIEGGVISAIIVLNITVGFIQEYKAEKTMDSLRTLASPMAHVTRSSKTDAIDSHLLVPGDVVVLKTGDVVPADLRLVETVNFETDEALLTGESLPVIKDAHATFQMNEDVPIGDRINLAYSSSIVTKGRAKGICYATGMQTQIGAIAAGLRQKGKLFQRPEKDEPNYRRKLNKYYLKVTSYYVQRVLGLNVGTPLQRKLTVLAYILFCIAIILAIIVMAAHSFHVTNEVSIYAISLGISIIPESLIAVLSITMAMGQKNMSKRRVIVRKLEALEALGGVTDICSDKTGTITQGKMITRRVWIPSYGYLSVDTSDANNPTIGTVSGLEAAMQDVLKEKKQEMKNIDPSNQPSDQFIPLLKTCALCNLSTVNQTETGEWVVKGEPTEIALHVFSKRFNYGKEDLLKTNTFVREYPFDSEIKRMAVIYEDQQGQYTVYAKGAVERILERCSTSNGSTLEEPDRELIIAQMETLAAEGLRVLALATKVIDKADNWETLPRDVAESSLEFVSLVGIYDPPRTESKGAVELCHRAGIRVHMLTGDHPETAKAIAREVGIIPPFISDRDPNMSWMVMTGSQFDALSDEEVDSLKALCLVIARCAPQTKVKMIEALHRRKAFVAMTGDGVNDSPSLKQANVGIAMGQNGSDVAKDASDIVLTDDNFSSIVNAIEEGRRMFDNIMRFVLHLLVSNVGEVILLVVGLAFRDEVHLSVFPMSPVEILWCNMITSSFPSMGLGMELAQPDVMERLPHDNKVGIFQKSLIVDMMVYGFFLGVVSLMTWVVIMYGFGTGNLSYDCNAHYHAGCNDVFKARSAVFAVVTFCILIMAVEVKNFDNSLFNLHGIPWGEWNFRYFLHTLVENKFLAWAIALAAVSVFPTIYIPVINRDVFKHTYIGWEWGVVAVAVMFYFFYVEIWKSIRRSLTNPQKKGKFRRTLSNTITTESKLSEKDLEHRLFLQSRRA
```
