## Supplementary material for "Coding Sequence Insertions in Fungal Genomes are Intrinsically Disordered and can Impart Functionally-Important Properties on the Host Protein": fasta protein sequences: XP_716993.1_blasthits_fa.txt

```
>XP_716993_Candida_albicans
MAKKPVTPASKVAAKQAAVRSRHQEDVFTLDPLIDPIFQKGELRSYLVTEPSPSVLKKRSIHTKEYWMLSSLLLIAFYVRMYNLSNPNSVVFDEVHFGGFARKYILGTFFMDVHPPLAKMLFGAVGAIGGFKGDFEFKSIGDKFPDSTPYIFMRQFPALLGVGTVILCYLTLRQSGVRPIIAYITTFLLIIENSNVTISRYILLDSPLIFFIAAAIYAWKKFEIQIPFTFGWYRSLLATGIALGLALSSKWVGLFTVAWVGFLCIYQLWFLIGDLSVSTKKIWGHFFARGIILLGVPIALYLGFFAIHFQLLNKEGDGGAFMSSAFRAGLQGNKIPRDITEQVGLGSVVTIRHVDTQGGYLHSHEHFYQTGSKQQQITLYPHLDSNNKWLIEPYNGTIHNETFVPLINGMKIRLKHINTGRRLHSHDEKPPVSERDWQKECSCYGYDGFAGDANDDWVVEIVNYRSQKGEAQTFVKAINTIFRLRHAMTGHYLFSSEVKLPEWGFGQQEVTSASQGKRALTHWYIETNENSILPPSEAKIINYPKLSLWQKVVESHKRMWKINQGLTSHHHWQSSPSEWPLLLRGINYWNKEHKQVYLLGNAVTWWAATLSIITFGTYVLVTVFRWHLGTPLSTNKHVFNFNVQTFSYVLGWALHYLPFFIMGRQLFLHHYLPALYFGILALGHFFEIFTGYLTSRSKYFQQVAFVLVGLFSILSLVFYVNYSSLIYGTPWTKASCELTKPFSGWDYNCGTFFDTLGEYDIQEKSLASESEIPTETVVVEAKQTPKAEPKLAKQDDHIESPAAAEPVEEKEVKEEVEQLAPPLAVDFEEETPKVEDPQVADVDASSNDEKSVEEKQQQEQQQEQEQVEDESVHQVQQ
>XP_002421467_Candida_dubliniensis
MAKKPVSPASKVAAKQAAVRNRQQEDVFTLDPLIDPIFQKGELRSYLVTEPSPSVLKKRQIHTKEYWMLSSLLIIAFYVRMYNLSNPNSVVFDEVHFGGFARKYILGTFFMDVHPPLAKMLFGAIGAIGGFKGDFEFKSIGDKFPDSTPYIFMRQFPALLGVGTVILCYLTLRQSGVRPIIAYITTFLLIIENSNVTISRYILLDSPLIFFIAAAIYAWKKFEIQIPFTFGWYRSLLATGIALGLALSSKWVGLFTVAWVGLLCVYQLWFLIGDLSVSTKKIWGHFFARGIILLGVPIALYLGFFAIHFHLLSKEGDGGAFMSSAFRAGLQGNKIPRDITEQVGLGSIVTIRHVDTQGGYLHSHEHFYQTGSKQQQITLYPHLDSNNKWLIEPYNGTIHNETFVPLINGMKIRLKHINTGRRLHSHDEKPPVSERDWQKECSCYGYDGFAGDANDDWVVEIVNYRSQKGEAQTFVKAINTIFRLRHAMTGHYLFSSEVKLPEWGFGQQEVTSASQGKRSLTHWYIETNENNILPPSEAKIINYPKLSLWQKVVESHKRMWKINQGLTSHHHWQSSPSEWPLLLRGINYWNKEHKQVYLLGNAVTWWAATLSIITFGTYVLIAVFRWHLGTPLSSNKHVFNFNVQTFSYVLGWALHYLPFFIMGRQLFLHHYLPALYFGILALGHFFEIFTGYLTSRSKYFQQVAFVLVGLFSILSLVFYVNYSSLIYGTPWTKGSCELTKPFSGWDYNCGTFFETLGEYDIQDKSLASESEIPTETVVVEAKQTPKAEPRLAKQDDHIESPPAAAAEPVEVKEVKEEIEQLAPPLAVDFEEETPKVEDPQVVDVDASSNDEKSVEEKQQEQPQEDEDESVQQRQQ
>XP_002550692_Candida_tropicalis
MPGRNLKSKVPFTFAWYKSLIATGIALGLALSSKWVGLFTVAWVGLLCIYQMWFLIGDLSVNTKKIVHHFFARGLILLGVPMTLYLAFFAVHFQLLYKEGDGGAFMTPAFRSTLQGNKIPKNIVEQVGLGSIVTIRHMDTRGGYLHSHDHFYKTGSKQQQITLYPHLDSNNKWLIEPYNGTVYNETFVPLINGMKIRLKHINTGRRLHSHDEKPPVSERDWQKEASCYGYEGFSGDANDDWVVEIVGHRSQPGDAQAFVKSLNTVFRLRHAMTGHYLFSSEVKLPDWGFGQQEVTAASQGKRHLTHWYIETNENSYLPKSEVKIVNYPKLSLWQKFVESHKRMWKINQGLTSHHHWQSSPTEWPFLLRGINYWNREHRQVYLLGNAVTWWAATLSVAGFAIYAVVTVFKFHLGTPLSTDKHIFNFNTQVLSYTLGWAIHYAPFFLMGRQLFLHHYQPALYFGILALGHVFDVIVGYLGSRNRALQNFGYFLVLGTSVLSLVFYIYYSPLIYATPWTKDRCLVSKPFKTWDYDCNTFLSQLSEYNNIEASSSSELATPTETVVAQTKGSNKKAAKKEEPHASPAAEVKEEKIIKEEQLAPPLPDEETPKKNDAPQVAEVDSSSNDAEQAEIKEQAKEEAAPVVEEVVAEEPVAEKVEEIKEQVVEKVEDVREPVAEKVEEVREQVAEAVEEAKEPVVEKVEEVKQQVEEPVVEKVEEVKQQVEEPVVEKVEEVKEQVSEKVEEVKEQVKEAEQPVEN
>XP_003871221_Candida_orthopsilosis
MAKPNNISSAKLKAAAAASKQKQEGDTIWNVDPLVDPVFGKGQFREYLITNPSPIVLRKRQFVKQEYFFLIALVLIGLVVRLRGLSYPDSVVFDEVHFGGFARKYILGNFFMDVHPPLAKMLFAAVGSIGGFNGDFEFKKIGDKFPETVPYIFMRQFPALLGVATVVLCYLTLRQSGVRPVISFATGLLLLIENSNVTISRYILLDSPLVFFIAAAIYSWKKFEIQIPFTFGWYRSLFATSVALGLALSSKWVGLFTVAWVGFLCIYQLWFLIGDLTVSKKQILAHFFLRGFTLLGVPLVLYLAFFAVHFHMLPNEGDGSPFMSSAFRAGLKGNKIPTDITAEVGLGSVVTLRHLDTQGGYLHSHQQFYPTGSKQQQITLYPHLDSNNRWLIEPYNGTIYNDTFIPLINGMKIRLKHVNTGRRLHSHDEKPPVSERDWQKECSAYGFDGFNGDANDDWVVEIVQYRTKDDDAKAFVKALKTVFRLRHAMTGNYLFSSEVKLPEWGFGQQEVTTASQGKRALTHWYIEQNENKYLPQDRQTIINYPKLSLWEKIVESHQRMWKINSGLTDHHHWQSDPSEWPFLLRGINYWTREHKQVYLLGNAVTWWAATTVIFTFIIYAVITVFKYHLGKPMATNKEVFNFNVQTFSYVLGWALHYFPFFIMGRQLFLHHYLPALYFAILSLGHFLEIFTNYFTSSSRILRQIAMVLVALFVVFSTVFYLNYSSLIYATPWTKNACEVSKPFSSWDYDCNNFHKSIAQYDFSQESADPLEPAKGHLPDEAKQTPKAVPNIAKEEKHIEKPPVDAQEAPVKEHEQLAPPGVNIDTKSNSKEDAPVAPAPVAEDDSKVEQAPSNDDIIEEQVEEIANEPIVEKIEKPVLDDIPQYDQVDDINQKIVEEELIDPPVQPIVEEQETQQAI
>XP_001523777_Lodderomyces_elongisporus
MGWSLHPCMGGNLVHFPTCGSLLATCPYRLKRIRRISFLGDFALLGIPIVLYLGFFAIHFQLLSKEGDGGAFMSSAFRSGLEGNKIPTNITEQVGLGSIVTIRHVETQGGYLHSHDHFYPAGSKQQQITLYPHLDSNNRWLIEPYNGTIYNDTFVPLINGMKIRLKHVNSGRRLHSHDEKPPVSERDWQKEVSCYGFEGFKGDGNDDWIVEIVQHRTKDPNGKVFMQALKTIFRLKHALTGNYLFSSEVKLPEWGFGQQEVSAAGQGRRPLTYWYIEQNENNILPKDQQIIINYPKLSLWEKIVESHKRMWKINSGLTDHHHWQSNPSEWPLLLRGINYWSKDYRQIYLLGNAVTWWATTACIATFIIYSIVTGLRWYLGKPVSTHKEVFNFNVETFSYVLGWGLHYLPFYIMGRQLFLHHYLPALYFGILALGHFFEIFTSYFTSRVRLLQQMALTITGAFVVVSIVFFINYSPLIYGTPWTKTACDLSKPFSTWDYDCKNFHMKLSDYSLSKINSVPQHASKSTPASTVVTEAKKTPVAKPKIAKLEQHIENPPKNAKDAPAKDQVEQLAPPEPKVETPKENKKREVPAAEDSETRNKEQRAAKGKAEVVRSEKDSNGKASITSFDQNESEEEVHSYEDRMEFANDIPPPLENLGELAKEKEEVKEKGKDFEKNNEKPIEQKSAEPKKDAKKQFQPKRPKDPGANKVHKDVRKAHAKAAEAKPAQAEPESQPKKDIKSEAQAQAPPQPQAAAPPKPDDEQIAI
>XP_007377682_Spathaspora_passalidarum
MAKSTTKTAKPKAAVTGAAAAAAAAAAKVSKHQSKQDTVCSVDPIADPVFAKGEVREYLVTEPSPAVLKKRQLLGAKEYWMLSSLLVISLYVRLYDLANPNSVVFDEVHFGGFSRKYILGQFFMDVHPPLAKMLFAAVGAIGGYKGDFEFKNIGDVYPSSTPYVFMRQFPALLGVGTIIFCYLTLRQSGVRPIIAYITSFLLLIENSNVTISRYILLDSPLLFFIAAAIYSWKKFEIQIPFSFGWYRGLVATGIALGLAFSSKWVGLFTIAWVGLLCIYQMWFIVGDLSISPKKAWGHFFARGTILLGVPIALYLFFFAVHFSVLTNTGDGASFMSSAFKAGLKGNKIPRNVTANVGLGSIVTIRHVETSGGYLHSHDAFYPTGSKQQQVTLYPHLDSNNKWFIEPYNGTIYNETFVPLVDGMKIRLRHINTHRRLHSHDEKPPVSERDWQKEVSCYGYKGFEGDPNDDFIVQIVDYRSAKGEAQEKVRAIETVFRLKHAMTGNYLFSSEVKLPEWGFGQQEVSTASSGKRKLTHWYIEENENQWLDSQDADIINYPELTFWQKVVESHARMWKINQGLTEHHHWQSNPYEWPLLLRGINYWARDHKQIYFLGNAVTWWAASASIVTFGIYVVISVFRWQLGQPVSKDKHVFNFNVQTFSYVLGWALHYLPFFIMGRQLFLHHYIPALYFGILALGHFLEIFTGYLTSRSKTLQNIALVLVGLFALFSLAFYFNYSSLIYGTPWTKDACVKSQIIGSWDYDCNNFYNKLSEYDASQPDTVASVTVSEAPAVQAENTPSTTPAANEEKPEHDPLKDTTTTKKKKSAKKDKKKSSKKPADARGPNVIAKPGEPEKKISGPVIDFVPKGEDLERLKRGEKVDIKPVVKKYNDDGEEIEEESPEIVGEPEQLAPPAAVDPETPPEVKSPAEEVESSTQNEESSREVKPKKAKREENKRPPVIDFVPRGEALERLKRGEKIDKYEPVIREFDELKDGAQAGDIDLERGIRKPKEEVKTTTASSSKSNAKKPKESARAVEAKKDKPKRPPVIDFVPRGEALERLKRGEKIESYKPVVREFDEERDGPKEGDPIIPKKNRRDFGAF
>XP_043048793_Scheffersomyces_spartinae
MAKKTSQRVPPPIVVDKFTLSGVDPVEAPKFAEGEVRDYLVTTPSSKLVRNRSIDTQEYAILFGLLIVACVVRLYALGFPNSVVFDEVHFGKFAAKYIKKEFFMDVHPPLAKMLYGWVGQLGGYDGEFPFKTIGDPFPPEVPYYLMRLFPAVLGVGTVLFCYLTLRNSGVRPLVALFTLSVFLIENSSVTLSRYILLDSPLMFFIAFSIWAYKKFEFQKPFTSAWFTYLVLTGVGLGLSFSSKWVGLFTIAWVGASCVYQVWFIIGDLSVTFPQVVAHLFYRGFILLGVPLTMYLGFFAIHFNILTKDNESTALLTSAFKASLENNNIPKNMLALVGLGSVVTIKHLETFGGYLHSHNHFYPTGSKQQQITLYPHIDHNNKWVIEPYNLTIPEDEFVPLTNGMKIRLKHASSGRRLHSHDEKPPVSERDWQKEASCYGYDGFPGDANDDFVVEIVQKRSQPEARHFVRPIQTIFRLKHAMTGTYLFSSEVKLPDWGFKQQEVTTASQGARPLTYWYIEENTNERIPAASRTYVDYPKFGFWEKFLESHKRMWIINNGLTGHHNWQSSPQSWPLFERGINYWVHDHRQVYLFGNIPLYYAVTAALVTFVVHVMISVLRWQTGRSVATNKNVFNFNSQVFGYTLGWILHFFPFFIMGRQLFIHHYLPAFYFGVLVVGHFFELIVDYICVSPRLRQMSYVFFGLFFAASVFFYYNYSSLIYGTPWTKKVCNNSKLISTWDFECNAFFDTPGEYSNYTMTNIYMPTVTKTMTKDAPKPSAVETVFVKQAAPGEDQEELVQAALQEAAEKKSAVQAAAGEKIEEVKENVEEVKDEVKAKVEEVKEKVEEVKEAVPEVVEEVKENVEKVEEAVPEVVQEVKGKIEGVPEAVEQVVEAVPEAVEHAKKAVHEAIENVKEAVPEAIKQAKESVHEAVEQAKPVKEEAAEEVLEVVPEAAEEVLEEAQATPEISQAIDEHQELESPPPAETVYFDEEDDVPVVPPLAESPVDEETK
>XP_001385948_Scheffersomyces_stipitis
MAKKQSSAAKAAALKAKQAPSLLSVDPVVDPVFAQGAIRSYLVTDPAPTLLKKRSLLGSNEWILIAVLLVASYYVRMYNLSYPKSVVFDEVHFGGFARKYILGKYFMDVHPPLAKMLFAAVASYGGFKGDFEFKSIGDYFPEGTPYVLMRQFPALLGIGTVLLAYFTLRSSGVRPVIAFATSFLLLVENSNVTISRYILLDSPLLFFIAASIFAWKKFEIQTPFSAGWFKSLIATGVALGLALSSKWVGLFTVAWVGLSCVYQMWFIVGDLSVSAKKVVAHAFFRGSILLGVPALLYLFFFAVHFQVLSKEGDGSAFMSSAFRAGLEGNSIPKNIIAQVGLGSTVTIRHIDTQGGYLHSHEHYYPAGSKQQQITLYPHLDSNNKWFIEPYSNLTVYNETFVPLTDGMKVRLKHINSGKRLHSHDEKPPVSERDWQKEASCYGFEGFAGDANDDWVVEIVSHRTPEGEARNNVIALTSVIRFRHAMSGHYLFSSEVKLPEWGFGQQEVSAASSGRRALTHWYIETNENPMLSQSEARIINYPKLTLLQKFTESHKRMWKINQGLTDHHNWQSEPQEWPLMLRGINYWVREHRQVYLMGNAVTWWTVSSVIAVFFLYTAIQAIRWHTGSQIATDKNVYNFNFQAFSYILGWGLHYLPFFIMGRQLFLHHYLPALYFGILALGHFLELFTGYFLARSQFLQRFGLGLVTIFVALSAVFYINYSPLIYATNWTKDQCKRSKAISTWDFDCNTFHGNISEYSIDEAASLTSASKIADDLLKKVEEAHETPVAEPVQQVLKVEEPAAEDPVAEPVEEVVEVIDVSAQ
>XP_020064233_Suhomyces_tanzawaensis
MPKAKSPSTAARAAAISANKPASVFSVDPVVPPVYSQGPVRSFLVSTPTPAVIKKRLIVDVKELYLLAVLLVVSLAVRFYNLSGPNLVVFDEVHFGGFARKYILGKFFMDVHPPLAKMLFAAVGSLGGFDGEFEFKNIGDVFPQSVPYVLMRQFPAVLGIGTVILCYLTLRSSGVRPIVSFITTLLFIVENSNVTISRYILLDSPLVFFIAASVYAWKKFEIQIPFTGPWFASLVATGIALGLAVLSKWVGLFTIAWVGILCVYQLWFIIGDLTVLSKKVVGHFFARGLILLGVPAFLYLFFFAIHFQVLNQEGDGSAFMSSAFRAGLQGNSIPTNINSRVGLGSVVTLRHVDTLGGYLHSHAHFYPTGSKQQQITLYPHLDSNNDWKIEPYNESIPEKFVPLTDGVKIRLVHVNSGRRLHSHDEKPPVSERDWQKEASCYGYEGFEGDANDDFIVEIVDYRSEAGDAQNNVLALKTIFRLKHAMSGNYLFSSEVKLPEWGFQQQEVTTASQGLRGLTHWYIETNHNDLLADEEKEYINYPKLSLWQKVAESHARMWKINQGLTDHHNWQSSPYSWPLLLRGINYWVHDNKQVYFLGNAVVWWSVSVSIVVFFIHTAISVLKWHLGQTVAESKDVFSFNHHVFSYALGWLLHYAPFFIMGRQLFLHHYLPALYFGILVLGHTLEIFTGYLVSRSKVLHKLSYVVVTILVALSAVFYLQYSSLIYGAPWTKAQCTNSKALSGWDFDCNAFHENLADYSAVSSSSSPEATAAKETPFVKNEVAHEEQTVSKVEDEQKEQEEPVEESVVPPFEEEGTANAEEVSVADDQEIPQSD
>XP_020075718_Hyphopichia_burtonii
MARTKQLLKKSEVAGANKGLFDVDPLVDPVYQDGKLRSFLLTTPTPKLIKNRKIQGGEYILLAILIITSLFVRLSFLATPNSVVFDEVHFGGFARKYILGQFFMDVHPPLAKMLFAAVGYIFGFDGEFQFKNIGDEFPANVPYVYMRSFPALLGVGTIILCYLTLRNSGVRPIVAFLTASCLMIENANATISRYILLDSPLLFFIAASIYALKKFEIQIPFSFGWFKSLIATGIALGLAVSSKWVGLFTIAWVGISCLFQLWFIIGDLSISSKKIVGHFVARGALLLGIPALLYVVFFGIHFQVLSNEGDGGPFMTSAFRSNLNGNTIPRDITANVGLGSIITIRHLETRGGYLHSHNNFYPTGSKQQQITLYPHLDTNNNWLIEPYNDTIPDHFVPLTDNMKIRLVHINTGRRLHSHDEKPPVSERDWQKEASCYGFEGFAGDANDDFIVEIVKHKSKSTGDDVKALNTIIRFRHAMTGHYLFSSEVKLPDWGFDQQEVTTASQGYRPLTHWYIETNENDRIPANEKEIINYPKLSLWDKILESHKTMWKINQGLTEHHNWQSSPTEWPLLLRGINYWVRENKQVYFLGNAVVWWSSTLCIVAFLIHTAFSIIRWQSGQKVADNKHVFNFNTQVFLYLAGWGLHYLPFFIMGRQLFLHHYIPAAYFGILVLGHFFDIFVNYLAASSKHIQKIAYVGLSIFLMFSLVFYIQLSPLVYGKPWTKPQCNRVKGLNSWDFDCNAFFDSYEDYSVATASALASASESIQLELAKISAVPVENQADYKEAEETPLQVELAQEEAHESEFPNEVSEEAPIAEEVIENQNNAPPAAVDLEETDNHEKVESVKQAPANEETIQN
>XP_015468370_Debaryomyces_fabryi
MSKRSSRQNAAANAAAAARKGQDNTGILTIDPVMEPQFENGQYREYLVTTALPLLSKKRNMTSKEYLLVAGLLVCAFYVRCSNLAYPNSVVFDEVHFGGFARKYILGQFFMDVHPPLTKMLFGAAGLIGGFKGDFDFKAIGNEFPATTPYVTMRYFPALMGVGTILLCYLTLRNSGCRPIVCLITSAALMIENANVTISRYILLDSPLLFFIASAIYTLKKFEVQVPFSFGWYRCLVGCGIALGLAVSSKWVGLFTIAWVGVCCIYQLWFIIGDLSVNCKKVVHHFVIRGALLLGIPIFLYLLFFSVHFKLLANEGDGSAFMSSAFRASLKGNAIPRDITANVGFGSIVTIRHLETQGGYLHSHNHFYPAGSKQQQITLYPHLDSNNDWIIEPYNETMPDTFVPITDGMKIRLKHVNTGRRLHSHDEKAPVSERDWQKEISCYGFDGFDGDANDDFFVEIVESKSAPGEAQSKLRALQTVFRLRHVMTGHYVFSSTVKLPDWGFEQQEVTAASQGYRPLTNWYIETNKNTRVNSTIEEIVNYPVLSFWDKVAELHKRMWKINQGLTDHHNWQSSPHEWPLLLRGINYWVKDHRQVYFLGNAVVWWASSAAIVTFAIHSLFSIVRWQTGAQVAGNKHVFNFNSQVFLYTVGWALHYFPFFIMGRQLFLHHYIPAIYFAILALGHFFDILVSYLTAKYKVLNKVSYGALGLFLTFALVFYAQYSSLIYGSPWTREKCEASKAIGTWDFDCTTFLNNINEYSTLLTTATQTPIPEDPAAPIDALEAKEAKETPQAAQKKVAKKEEHQSQAEDAEEPKSDEKVEELVPPLAVDLEETK
>XP_458736_Debaryomyces_hansenii
MSKRSSRQNAAANAAAAARKGQDNTGILTIDPVMEPQFENGQYREYLVTTASPLLSKKRNVTSKEYLLVAGLLVCAFYVRCSNLAYPNSVVFDEVHFGGFARKYILGQFFMDVHPPLTKMLFGAAGLFGGFKGDFDFKAIGNEFPDTTPYVTMRYFPALMGVGTILLCYLTLRNSGCRPIICLITSAALMLENANVTISRYILLDSPLLFFIASAIYAFKKFEVQVPFSFGWYKCLVGCGIALGLAVSSKWVGLFTIAWVGVCCVFQLWFIIGDLSLNCKKVAKHFVVRGGLLLGIPIFLYLLFFSVHFKLLANEGDGSAFMSSAFRASLKGNAIPRDITANVGFGSAVTIRHLETQGGYLHSHNHFYPAGSKQQQITLYPHLDSNNDWIIEPYNETMPDSFVPITDGMKIRLKHANTGRRLHSHDEKAPVSERDWQKEISCYGFDGFDGDANDDFFIEIVEHKSAPGEAQSSVRALQTVFRLRHVMTGHYVFSSAVKLPDWGFEQQEVTAASQGYRPLTHWYIETNRNTRVNSTIEEIVNYPVLSFWDKVTELHKRMWKINQGLTDHHNWQSSPHEWPLLLRGINYWVKDHRQVYFLGNAVVWWASSAAIVTFAIHALFSIVRWQTGARVAGNKHVFNFNSQVFLYTVGWALHYFPFFIMGRQLFLHHYIPAIYFAILALGHFFDILVSYLTARYKMLNKVSYGALGLFLTFALLFYVQYSSLIYGTPWTREKCEASKAIGTWDFDCNAFLNNINEYSTLLTTATQTPIPEDPAAPSDALEAKEAKETPQAAQKKVAKEEEHQSEAENAEEPKSDEKVEELVPPLAADIEETK
>XP_006688098_Yamadazyma_tenuis
MAKSKSSKAPIQKATVSVDDPIDDLSFSNGPSRPFLNTTPSLDVVKARKLLPKEYLLLASLVVFAVNIRLADLAFPNSVVFDEVHFGGFSKKYILGTYFMDVHPPLAKMLFAAVALVGGFKGDFSFEKIGNEYPEGVPFQLMRIFPALLGIGTVLLCYLTLRAGGCRPTVCFITSGLLIIENANVTISRYILLDSPLIFFIAAAVYSYKRFENSVPFTFTWYKSLIACGIALGLSLSSKWVGLFTISWVGVCCLLQLWFIIGDLSVRPKTILSHFAIRGAVLLGIPLALYITFFYIHFNLLPNEGDGAAFMSSAFRTTLNGNTIPRDIEAHVGLGSIVTIRHVETQAGYLHSHNHFYPAGSKQQQITLYPHLDSNNKWVIEHYNRTTTEEFEPLHDGMKIRLKHLNTGKRLHSHDEKPPVSERDWQKEVSCYGYEGFAGDANDDWIVEVIQKSTKDIPSKYYVKALTTVFRLKHAMSGNYLFAASAKLPSWGFEQQEVTAAGSGSRPLTFFHIETNENYRVPSNHSLIVNYAEPSFLEKFVEVHKRMWKINAGLTDHHPWQSSPHEWPLLLRGINYWVKDSKHVYFFGNPAIWWASSLSLLTFAVYVTVQIVRWQAAKVVVDEKHVFNFNYQVLTYFLGWFLHYFPFFIMGRQLFLHHYLPALYFGILTTAHFLDIALSYFATHSTGVKYVVFGIFGAYMAISTYFYINYSPLIYGQKWTKSRCEAAKLVGTWDFDCNSYPNNLSEYNFNTQTKTSKADALPNDNIEPNEPKETPLEVVKRAISEESSSQKAPEANSEKNNEEEPLAPPEADPETN
>XP_001483141_Meyerozyma_guilliermondii
MSKKGQAKPVPQSDGICAELDVDPVPELKFAKGYSREFLVTAPSPIATKAKKLSSKEILALGALLLITTFVRCKDLALPNSVVFDEVHFGGFSRKYVLGLYFMDVHPPLAKMLLAAVSSMAGYDGEFLFKTIGDTFEGNTPYYYMRLFPAILGVFTVLLCYLTLRHSGCRPLVCLATASVLAIENANVTISRYILLDSPLMFFIAASIYALKKFETQLPFSIGWFKSLIACGIALGLAVSSKWVGLFTIAWVGISCVFQLWFVIGDLTVSAKKVFWHITLRGAILLGVPAVLYYTFFVVHFQVLTNDGDGSAFMSSAFRSTLNGNTIPRDIPAPVGLGSIVSIRHLNTQGGYLHSHAHFYPTGSKQQQITLYPHLDSNNDWIIEPYNDTIPDHFVPLTNGMKIRLKHANTGRRLHSHDEKAPVSERDWQKEASCYGYEGFGGDANDDFTVEIVPHKSAPGKAQEDVRAIETVFRLRHAMTGQYLFSSEVKLPEWGFEQQEVTTASQGARPLTHWYIETNINPRLVDPEIINYPVLSYWDKFVESHKVMWKINQGLTEVHAWQSNPSLWPLLLRGINYWVKDNKQVYLLGNAVTWWVSTLALVVFGVHAVVSLVRWQVGARVATNKNVFNYNSQVFLYSIGWFLHYFPFFIMGRQLFLHHYLPAYYFAILALGQFLDIFVNYIIAFNKTTRKIGYLVVAIFVSISVLFYVHYSSLIYGSPWTRAACESSKALSSWDYECYRFHDSLADYSSAAEKSLTSLNVAKPMDNLEVKEAKETVHIIKSRAQSEAHESETSKKNEPVQAEQEEGVAPPQAVDIDETKKEDDAQAAPQVAEVDQIVESEPVQNN
>XP_018712395_Metschnikowia_bicuspidata
MAKKSTLKAPQPTPPQKPSLWDVDPVAEPRFEQGVARPYLVTEVPPSVTASRTVTAAEWPFLAVLFVAGIWVRLSNISVPRSVVFDEVHFGKFSKFYVLGNFFMDVHPPLAKMLFAAVLYLGGFKGDFDFTTIGDVYPENVPYVLMRLFAAVLGLLTVFLCYLTLRSLGVRPAVAFVTAACLLVENSFVTISKYILLDAPLVFFVASAVYAFKKFEVQRPFSWGWYRALLSCLVSLGLALLSKWVGLFTVAWVGVLCVIQMWFLIGDLLVKTSLIVRNAITRASFLLGVPLVLYLAFFSVHFSILSRDAEGSAFMSSAFRKGLSGSTVPESTTGPVGYGSVVTIRHINTKGGYLHSHEHYYPAGSKQQQITLYPHLDPNNDWLIEPYNMSIPDEFVPIKNGDKIRLQHVRTGLRLHSHDEKPPVSDRDWQKEASCYGYKGFAGDPNDDWIVEIVQHKSTENAKENLRAIDSVFRLKHAMSGHYLFSSDVKLPEEWGFRQQEVTSAGQGARPLTHWYIESNNNEKFVGRDRAFYAKLTFLQKFIEAHKVMWKVNNALTSYHDYQSSPYEWPLLLRGINYWARDHTQVYFIGNPVVWWTASACLFGFLVHVSITLLKWQSGSNLNFQKAAFNYNYQMFTYFVGWAIHYFPFFVMGRQLFLHHYLPAHYFAILGLGHFFDLLVTLSQRYRKYAYTFLVLFLTVTAVAYHTFSPLTSGTVWTKLKCLSSKLVGTWDYDCNTHFRSEKDYERFLLSSTSKDVTPTTSASVINEAKETPLVVDLEPKMQPPSNSVHEEPPAPETHLGEWPFKRSAAQEEAPQGELFDEATTGKDGDAAPQANIAETVDEPAALDNAESAAEQEPTEAESIAQQEEAEVESIAQQVPSEAAPIAEEGDAPIKPQSVAHEDPIARAEPEAESLPEHVQIEHETPIPDSQPEANPQGAKEQQEEQD
>XP_002617922_Clavispora_lusitaniae
MAKKINQKRDVGLASNKSSFVLDLDTVPEPQYAAGSARSYLVTSIPEKITKSRGVSSKDLLLIAALVLSSALLRLRGLEKPNSVVFDEVHFGGFSQKYILGTFFMDVHPPLAKMLFAWVASIGGFKGDFDFASIGDIYPETVPYVLMRFFPAALGVLTVLLCYLTLRSSGVRPAVAFATASCLNLDNSYITISRYILLDSPLMFFIAASIYAFKKFEVQQPFSLEWFRSLSSCAIALGLALSSKWVGLFTLIWIGLSCAGHMWFLIGDLRVSPCAIVKHAAARATMLLGIPAVIYLFCFSLHFQVLPNEGPGSAFMTSAFRAGLRGSPVPKSTTAQVGYGSIVSIRHLNTQGGYLHSHNHLYPAGSKQQQITLYPHIDVNNEWLIEPYNMSIPDEFTPITDGTKIRLKHIMTHKRLHSHDEKPPVSERDWQKEVSCYGYEGFGGDANDDWVVEIVKHKSEKGEAQENVKALGTVFRLRHAMSGNYLFSSEVKLPSWGFEQQEVTAAGQGARPLTHWYIETNDNDRLKEEEKDIVSYPTLTFWQKFVESHKTMWKINQGLTSFHKWQSDPQDWPLLLRGINYWAKDHTQVYFLGNPVVWWTASACLVAFVIHVGISVLKWQAGQTVAQNKNVFNFNAQMLSYFCGMGIIHYAPFFIYG
>XP_025339553_Candida_haemuloni
MAKNSKPQTNKLASGGPDDLLFELDTVQQPQYEKGQYREYLLTSTPEYITKSRTVSGKEYVLLGLLFVAGLYVRLQNLGHPNSVVFDEVHFGGFAKKYIKGAFFMDVHPPLAKMLFAAVGSLAGFKGDFSFTHIGDVFPDSVPYVVMRAFPAVLGLATVFLCYLTLRASGVRPIVAFTTAGALLVENSFVTISRYILLDSPLVFFIAAAIYAFKKFEVQQPFSLNYFRSLLSCSLALGMAFSSKWVGLFTIAWVGICCVIHMWFLIGDLSVSPKAVWKHAFSRASFLLGVPIALYLFVFSIHFNVLTNDGDGSAFMTSGFRAGLAGSLVPRQTTAQVGYGSLVSIRHVNTRGGYLHSHNHMYPTGSKQQQITLYPHLDTNNEWLIEPYNRSIPAEFVQLKDGDKVRLVHVNTKRRLHSHDEKPPVSERDWQKEVSCYGYDGFGGDANDDWIFEVVKHKTKGRAQKEIRSIETIFRLRHAMTGHYLFSSETKLPGWGFEQQEVSAAGQGARPLTHWYIETNNAEQRLPADQREIARYQPLSFWEKLIESHKTMWKINQGLTSHHNWQSSPQDWPLLLRGINYWGKNHTQVYFLGNPVVWWTASAALVAFIIHAGISVLKWQVGKSIAGSKDVYHFNYHVFTYFLGWFIHYAPFFIMGRQLFLHHYLPSQYFAILSLGHLFELLVSSSFFGRKGANALVAYLGAAATIYFYFSPLIYGNQWTKSKCASTKWVSSWDYDCNTFLDNAAQYKSLESSVAQSTLSNPSTVVVNEAKETPRAVKQEAQKEQQESEVESFEEPPAAETHKGPLPDFLRDDEEAPVGELVDEATGNKGEPQAVPEDPAPSEGDENGVVADDVVVEDVVVEEVAQPVN
>XP_024714315_Candida_pseudohaemulonis
MAKSTKESKAPQADLDSLYELDTVQQPQFEKGQYREYLLTSTPEYITKARTVSGKEYALLAILFAAGLYVRLQNLSHPNSVVFDEVHFGGFAKKYINGAFFMDVHPPLAKLLFAAVGSIAGFKGDFDFAHIGDVFPATVPYVLMRAFPAVLGLGTVFLCYLTLRSSGVRPIVAFTTAGALLVENSFVTISRYILLDSPLMFFIAAAIYAFKKFEVQQAFTFNYFRLLLLCSLALGMAFSSKWVGLFTIAWVGVCCVGHMWFLIGDLSVSPKAVWKHAVARASFLLGVPVILYLFVFSIHFNVLSNDGDGSAFMTSGFRAGLTGSLVPRQTTSQVGYGSLISIRHVNTRGGYLHSHNHMYPTGSKQQQITLYPHLDTNNEWLIEPYNRSIPDEFVQLKDGDKVRLVHVNSKRRLHSHDEKPPVSERDWQKEVSCYGYEGFGGDANDDWIFEVVKHKTKGVAQKEIRAIDTIFRLRHAMTGHYLFSSEVKLPSWGFEQQEVTAAGQGARPLTHWYIETNNADQRLPAEKREVARYKPLSFLEKFIESHKTMWKINQGLTSHHNWQSSPQDWPLLLRGINYWGKNHTQVYFLGNPLVWWSASAALVAFIIHVGISILKWQTGKQIAQSKDVFHFNYQMLSYFLGWFIHYAPFFIMGRQLFLHHYLPSQYFAILGLGHLFELFVSNSFLGRKGANLLVAYLGGAVTIYLYFSPLIYGSQWTKGQCKSTKWVSSWDYDCNTFLENSAQYSSLKSSVAQSTLSNPLTVVVNEAKETPRAVKQEAQKEQHELLAETFEAPPPPETHKGPLPDFLREDEEAPVGELADEATENKGKPQAVPEDPAPSEGDESGVVAEDAVVENVVVEEAVAN
>XP_025337661_Candida_duobushaemulonis
MAKSTKESKASQADLDSLYELDTVQQPQFEKGQYREYLLTSTPEYITKARTVSGKEYALLAILFAAGLYVRLQNLSHPNSVVFDEVHFGGFAKKYIKGAFFMDVHPPLAKLLFAAVGSIAGFKGDFDFAHIGDVFPATVPYVLMRAFPAVLGLGTVFLCYLTLRSSGVRPIVAFTTAGALLVENSFVTISRYILLDSPLMFFIAAAIYAFKKFEVQQAFTFNYFRSLLSCSLALGMAFSSKWVGLFTIAWIGVCCVGHMWFLIGDLSVSPKAVWKHAVARASFLLGVPVLLYLFVFSIHFNVLSNDGDGSAFMTSGFRAGLTGSLVPRQTTSQVGYGSLISIRHVNTRGGYLHSHNHMYPTGSKQQQITLYPHLDTNNEWLIEPYNRSIPDEFVQLKDGDKVRLVHVNSKRRLHSHDEKPPVSERDWQKEVSCYGYEGFGGDANDDWIFEVVKHKTKGVAQKEIRAIDTIFRLRHAMTGHYLFSSEVKLPGWGFEQQEVTAAGQGARPLTHWYIETNNADQRLPAEKREIARYKPLSFLEKFIESHKTMWKINQGLTSHHNWQSSPQDWPLLLRGINYWGKNHTQVYFLGNPLVWWSASAALVAFIIHVGISILKWQTGKSIAKSKDVFHFNYQMLSYFLGWFIHYAPFFIMGRQLFLHHYLPSQYFAILGLGHLFELFVSNSFLGRKGANLLVAYLGGAVTIYLYFSPLIYGSQWTKAQCKSTKWVSSWDYDCNTFLENSAQYSSLKSSVAQSTLSNPSTVVVNEAKETPRAVKQEAQKEQHESSAETFEAPPPPETHKGPLPDFLREDEEAPVGELADEATENKGKPQAVPEDPAPSEGDESGVVAEDAVVENVVVEEAVAEHN
>XP_028893063_Candida_auris
MAKNSKSEARKSSSGSAVSTDTLFDLDTVPQPQYGQGQYREYLLTETPEYITNSRRVSGKEYALLAVLFGAGLYVRLQNLHHPNSVVFDEVHFGGFAKKYIKGTFFMDVHPPLAKMLYAAVGSLAGFTGDFDFAKIGDIFPQSVPYVVMRAFPAVLGLATVFLCYLTLRSSGVRPIVAFVTAGSLLVENSYVTISRYILLDAPLLFFIAAAIYAFKKFEVQKPFSLNFFRSLLSCSLALGMAFSSKWVGLFTIAWVGVCCVIHMWFLIGDLSVSPKAIWKHAFARASFLLGVPIVLYLFIFSIHFNVLPNDGDGSAFMTSHFRAGLAGSLVPRQTTAQVGYGSLVTIRHVNTRGGYLHSHNHMYPTGSKQQQITLYPHLDTNNEWMIEPYNRSIPDEFEQIKDGDKVRLVHVNTKRRLHSHDEKPPVSERDWQKEASCYGYDGFGGDANDDWIFEIVKHKTKGRAQEEVRAIETIFRLRHAMTGHYLFSSEVKLPSWGFEQQEVTAASQGKRPLTHWYIETNNADQRLPAEKREIVRYEKLSFWQKFVESHKTMWKINQGLTSHHNWQSNPHDWPLLVRGINYWGKDHTQVYFLGNPFVWWTVSATLVAFLIHMGISVLKWQTGSKIATSKHVFNFNLQMFTYFIGWLIHYFPFFIMGRQLFLHHYLPSQYFAILGLGHLFELFVANSYVGRKGAHALVVYLAVAATVYFYFSPIIYGYPWTKNQCKSTKWVSSWDYDCNTFLDNISEYRSLKSSIAESTISNPSTVVVNEAKETPRAVKQEIKQEKHGLSESEYFEPPPAAETHKGPLPDFLRDEEEAPVGELVDEATENKDKPHAVPEEVAPSEGEEQGIVADEVVVEGVVHEEAEMQ
>NP_010188_Saccharomyces_cerevisiae
MSEEKTYKRVEQDDPVPELDIKQGPVRPFIVTDPSAELASLRTMVTLKEKLLVACLAVFTAVIRLHGLAWPDSVVFDEVHFGGFASQYIRGTYFMDVHPPLAKMLYAGVASLGGFQGDFDFENIGDSFPSTTPYVLMRFFSASLGALTVILMYMTLRYSGVRMWVALMSAICFAVENSYVTISRYILLDAPLMFFIAAAVYSFKKYEMYPANSLNAYKSLLATGIALGMASSSKWVGLFTVTWVGLLCIWRLWFMIGDLTKSSKSIFKVAFAKLAFLLGVPFALYLVFFYIHFQSLTLDGDGASFFSPEFRSTLKNNKIPQNVVADVGIGSIISLRHLSTMGGYLHSHSHNYPAGSEQQQSTLYPHMDANNDWLLELYNAPGESLTTFQNLTDGTKVRLFHTVTRCRLHSHDHKPPVSESSDWQKEVSCYGYSGFDGDANDDWVVEIDKKNSAPGVAQERVIALDTKFRLRHAMTGCYLFSHEVKLPAWGFEQQEVTCASSGRHDLTLWYVENNSNPLLPEDTKRISYKPASFISKFIESHKKMWHINKNLVEPHVYESQPTSWPFLLRGISYWGENNRNVYLLGNAIVWWAVTAFIGIFGLIVITELFSWQLGKPILKDSKVVNFHVQVIHYLLGFAVHYAPSFLMQRQMFLHHYLPAYYFGILALGHALDIIVSYVFRSKRQMGYAVVITFLAASVYFFKSFSPIIYGTPWTQELCQKSQWLSGWDYNCNTYFSSLEEYKNQTLTKRESQPAATSTVEEITIEGDGPSYEDLMNEDGKKIFKDTEGNELDPEVVKKMLEEEGANILKVEKRAVLE
>XP_018222990_Saccharomyces_eubayanus
MSEQKTYKRVEQDDPVPELDIKQGPVRSYIVTDPSAKLASLRSMVTVKEKLIVACLAIFTAIVRLHGLAWPDSVVFDEVHFGGFASQYIKGTYFMDVHPPLAKMLYAGVASLGGFQGDFDFENIGDSFPSTTPYVLMRFFSASLGALTVILMYLTLRYSGVRMWVALISALCFAVENSYVTISRYILLDAPLMFFIAAAVYSFKKYEMYPANSWNAYKSLLATGIALGMASSAKWVGFFTVAWVGLLCIWKLWFMIGDLTKSSKSIFKVAFAKLAFLLGVPFALYLVFFYVHFQSLYLDGDGASFFSPEFRSTLKDNNIPHDVVANVGIGSTVSLRHLSTMGGYLHSHSHNYPAGSEQQQITLYPHMDANNEWLLELYNVPGESLVTFENVTDGTKVRLFHSITHCRLHSHDHKPPVSESSDWQKEVSCYGYSGFDGDSNDDWVVEIDKKNSAPGIAQEQVRALETKFRLRHAMTGCYLFSHEVKLPAWGFEQQEVTCASSGRHDLTLWYVENNSNPLLPEDTERISYKPANFISKFIESHKKMWHINKNLVDSHVYESQPTSWPFLLRGISYWGENNRTVYLLGNAVVWWAVTAFIGIFGLIVMTELFSWQLGKPILQDSKVVNFHVQVIHYLLGFAIHYAPSFLMQRQMFLHHYLPAYYFGILALGHALDIIVSYVFRNKGQMGYAVLVTFFAASVYFFKSYSPLIYGTPWTQELCQKSQWLSGWDYGCNSYLSTFEEYKNQTLTSRDSQPAATSTIEEITIEENGPSYEDLMNEEGKKIFKDTEGNELDPEVVKKMLEEDGANILKVEKRAVLE
>XP_033765174_Saccharomyces_paradoxus
MSEEKTYKRVEKDDPVPELDIKQGPVRPYIVTDPSAELASLRTMVTLKEKLLVACLAIFTAVVRLHGLAWPDSVVFDEVHFGGFASQYIKGTYFMDVHPPLAKMLYAGVASLGGFQGDFDFENIGDSFPSTTPYVLMRFFSASLGALTVLLMYMTLRYSGVRMWVALISAICFAIENSYVTISRYILLDAPLMFFIAAAVYSFKKYEMYPANSLNAYKSLLATGIALGMASSSKWVGLFTVTWVGLLCIWRLWFMIGDLTKSSKSIFKVVFAKLAFLLGVPFALYLIFFYIHFQSLSLDGDGASFFSPEFRSTLKNNKIPQNVVADVGIGSIISLRHLSTMGGYLHSHSHNYPAGSEQQQITLYPHMDANNDWLLELYNAPGESLTTFQNLTDGTKVRLFHTVTRCRLHSHDHKPPVSESSDWQKEVSCYGYSGFDGDANDDWVVEIDKKNSAPGVAQERVIALDTKFRLRHAMTGCYLFSHEVKLPAWGFEQQEVTCASSGRHDLTLWYVENNSNPLLPEDTNRISYKPASFISKFIESHKKMWHINKNLVEPHVYESQPTSWPFLLRGISYWGENNRNVYLLGNAIVWWAVTAFIGIFGLIVITELFSWQVGKPILKDSKVVNFHVQVIHYLLGFAIHYAPSFLMQRQMFLHHYLPAYYFGILALGHALDIIVSYVFRSKRQMGYAVLIAFLAASAYFFKSFSPIIYGTPWTQELCQKSQWLSGWDYNCNTYFSSLEEYKNQTLTRRESQPAATSTVEEITIEGDGPSYEDLMNEDGKKIFKDTEGNELDPEVVKKMLEEEGANILKVEKRAVLE
>XP_003675041_Naumovozyma_castellii
MAHKKKEGSHPNDNGTTVSLDPVPEFTIEKGPIRPYLVTEPPAELAKARTVFPLKEKLAIAILALFTASIRLPNLQKPDSVVFDEVHFGKFASYYIKGEFFMDVHPPLAKMLYAGVAALAGFRGNFMFENIGDVFPADVPYVLMRFFSAMLGALTVMLLYLTLRSSGVRPWVAFVSGACFAIENSYVTISRYILLDAPLIFFIAAAVYSFKKYENYKSFSIGSIKSLFVAGVALGMAASAKWVGLFTIAWVGLLCIWRLWFMIGDLSKSTKSIFIIAVSKLVCLLGLPFLLYLLFFYVHFQTLTNDGDGSSFMSSAFRSTLEGNKIPTDVIPTVGLGSLITLRHTGTIGGYLHSHSHNYETGSKQQQITLYPHLDFNNQWIIESNTQAGITFPNFQNITNGMKVKLLHSTTQCRLHSHDYPAPVSESTDWQKEVSCYGYPGFPGDGNDDWIVEIDQKQTEPGIAREQIIALKTKFRLKHAATHCLLFSHDTKLPDWGFEQQEVSCATQAQDYLTLWYVEGDENPILPEDTERVSYERPTFWQKFVESHIKMWNINQGLVSHHVFESLPASWPLLKRGISYWGEHDQHLGIYLLGNAVVWWSVTAFIGIFVVLCLSELIAWQVGKPVLQDKDVINFHIQVIHYLLGFAVHIGPSFLMGRQMFLHHYLPAYYFGILAFGHALDITATYVLRRKKNFAYTLLAVFFALSYYFFKDHSPIIYGTEWTKDLCNKSKWVSSWDYNCGIYLDNYEDYKNLTITKPSAQPSVTSVVPEVEDVQPERPKHQVTGVAPEHDANIDAIFKYPGPKVFKDQFGNIMDPERARKLLEEDAGKVLRVEQNTVKKNKGTAY
>XP_003668595_Naumovozyma_dairenensis
MAHKKKTTSSKSGSVKPSSEQQTTETTPDLFIEKGPVRPYIVTEPPKELTASRTITTMKEKLMLLALIVFTASIRLPRLSQPNSVVFDEVHFGKFASYYIKGEFFMDVHPPLAKMLYAGVAALAGFKGDFLFPEIGALYPKDVPYVVMRTFSAALGSCTVILLYLTLRASGVRSWIAFVCGLCFAIENSYVTISRYILLDSPLIFFIAASAYAFKKYETYHSFSIGSLKTLIATGLCLGMAASSKWVGLFTIAWIGLLCIWRLWFMVGDLSKSVKSVFMIAIMKLVCLLGIPTILYLLFFQVHFQSLRFEGDGSSFLSSEFRSALIGNTIPQNMVYDVGVGSMVTLRHTGTMGGYLHSHQHNYPVGSEQQQITLYPHLDFNNEWIIESNNAPGVTFKSFHNLSDGTVIKLLHPGTQCRLHSHDHKAPVSENSDWQKEVSCYGYPGFTGDGNDDWIIEIDKSKSVPGEAQERIIAINTKFRLKHALSGCYLFSHETKLPEWGFQQQEVTCAHSGKAYLTLWYIEGSENPLLPEDTKRISYKAPSFLQKFIESHQKMWHINSNLVEPHYFESLPTSWPLLSRGISYWGDDTHHKTVYLLGNAIVWWSVSAFIVVFAIVVLYELISWQVGKSILQDSNVVNFHVQVIHYLLGFAIHFAPSFLMKRQMFLHHYLPAYYFGVLALGHALDITCTHVLKRKKTFAYIFLGVFFCASYYFFNNHTAIIYGDEWTKEACKSSRWVSTWDYNCDIFLDKYEDYATLELETEETPLRTMPYPTLSSESSPVIEINKNVVELEAEKVERQKPSDAPPVPGKETYDDIMKQPGAKIFKDQYGNSIDPDVAKQWLQQEGGSILRVEKKTVKTKLPKN
>XP_003959731_Kazachstania_africana
MSTDPIVPLDIVKGPKRSFLKTEPSGLLKDLRTSRSILEKILLVTLGIITIIVRAHGLSYPDSVVFDEVHFGGFASEYIKGTFFMDVHPPLAKMLYAGVASLAGFDGSFAFEAIGDKFTTSTPYVVMRLFSATLGSVTVFLLYFTLRLSGVRVWVAFLTALGFVVENSFVTISRYILLDSPLIFFIALVVYSFKKYEIFQTDSLLSYKALLSTGIALGFATSSKWVGLFTLAWVGLLCIWRLWFMIGDLTKSVSQILRVAIAKLLFLLVVPFILYCAFFQIHFHALRLDSDGSSFFSPQFRTTLQGNSIPSDIQAEVGVTSKVTLRHLNTMGGYLHSHSHLYPAGSQQQQVTLYPHLDQNNDWIIESNLLSGFSTSKFVNITDNSVIRLFHESTHCRLHSHDHKAPVSEGSDWQKEVSCYGYTGFEGDANDDWVVEIDQDASKPGIAQKQVIAIDTKFRLRHASSKCYLFSHEVKLPDWGFEQQEVTCASSGKAHLSLWYVENNEHPLLNETSVHVSYEKPGFWAKFVESHEKMWNINKNLVESHIYESLPKDWPFLLRGISYWGEENRAVYLLGNAIMWWSVSAFIVLFVAIVFVELISWQLGYGSFIQEKHIFNFHVQVIHYLLGFAVHYAPSFLMKRQMFLHHYLPAYYFGILALGHALDIVVSYVFKKRRYVGYSIVVIFIVGCAVFFNQFKPLIYASKWTNSECTKSQWLVNWDYNCATFPDSISDYPSLDANRIRGAMATPTATKDEDAGVIEELNEENVNQLL
>XP_022462482_Kazachstania_naganishii
MFEKGNSVVGGGEDPVPPVELRDGPVRKYLVTDPPADLHKLRAHRSLFEKATDSRTCDGYMCGASVQSWLSRQRRVRRGAFWWVCGGVPKGYLFYGRTPSIGQDAVRCRGRSWWVRMVNYLRNIGTKFPSDVPYAFMRTFSAVCGSMTVLLMYFTLRFSGVSIAVAFLAAVCFIVENSYVTISRYILLDAPMMFFIAFAVYSFKRFELYPQDSWAALRSLALTGVGLGFAASSKWVGLFTVAWIGLLCIWRLWFMVGDLSKSPRSILKSAVWKLVCLLGIPVVIYIASFYVHFQILTKEGDGASFFSSGFRSTLEGNAIPQGMLADVGITSTVTFKHPGTMGGYLHSHSHMYETGSEQQQITLYPHLDDNNKWIIELSNFPGATLPSFQNLTDGTSIRLLHSLTHCRLHSHDHKAPVSQFADWQKEVSCYGYTGFEGDGNDDWILEIDKDASTPGPAQERVVALDTKFRLRHALTGCFLFSHEVQLPEWGFEQQEVTCATQGKPHLTLWYIEDNVNPLLPKDAPRTSYRLPGFWEKLVESHSKMWHINKNLVESHVYASMPYTWPLMTRGISYVGEENRAVYLLGNAIMWWSVSLFVVLFTGLVAAELLAWQVGKPILQDTHVVNFHVQVIHYLLGFAVHFAPSFLMQRQMFLHHYLPAYYFGILALAQALDLVANYVFKRNRTFGVAFVVAFTLSCIYFFNTFKPLTYGTPWTKEECLKTQWLSNWDYNCHSFLDTYEEYNQVSAVSPE
>XP_449091_Candida_glabrata
MSDKKAEKQLQPVSTADSLLCMDVDPVPEVKINKGPLRPYIDFEGDYDTAKLRTVKTLKEKLMVAILLIITAFVRLYKLSWPSSVVFDEVHFGGFASKYIKGDFFMDVHPPLAKMLFAGVGALAGYTGDFSFKPIGEEYPDTVPFYTMRLFSASLGVFTVLMLYLTLRASGVRLGVAYLFALVFAFENSFVTISRYILLDAPLICFIAAAVYSYKKSELYPTNSFRALKSLLATGIALGLASSSKWVGLFTVAWVGLLCVWKLWFMIGDLNKSPCTIVKAAIGKLVLLLGVPILLYVAFFYVHFQALIHDGSGSSFFPSEFRATLEGNQIPSDVVYDVGVGSIVTLKHLSTEGGYLHSHSHAYPTGSEQQQITLYPFLDDNNKWVIERSHLPGASLKDFIGLKNGESISLLHLATGVRLHSHDHKPPVSESADWQKEVSGYGYLGFTGDINDHWTIEIDQSSSKPGIAQHEVRAIDTKFKLRHATGCYLFSHEVKLPKWGFDQQEVTCATQGKPELLLWYIEGSENPQLPENTPRISYKPMNFIEKFIENHKKMWKINKGLTGTHYYESLAYEWPLMRRGIGYWGEHHRKIYLLGNAVTWWAVSAFILVYAAILAFEAGSFLVGKPILQDKNVINFHVQVLHYLLGFAIHYVPFFLMGRQLFLHHYLPAYYFGILALAHAFDIIITFVCKNRKQAAYALLILFTAASIYFFHAHSPIAYGTDWTKDVCRNSRWVSTWDYDCENYFNDLSEYANYTYVPKITTDEATTDVQNVVPAAEPEQQEKKAVVSDVNGAASPHKREKVEKNEAERMLDDLSNKKFLDGNGNELSPEQVKKLLEKEGIENLKIEKEVNHVRKRVA
>XP_004178917_Tetrapisispora_blattae
MGVKGKSSHHSNEKAATSNTDVDPVIPFQIEKGPLRPYVVTEPSKELASLRTLTSVKEIIMVAFLTIFAISIRFKDLKWPNAVIFDEVHFGGFAANYINRKYFFDVHPPFAKMLFAWVGALAGFKGQFHFDTIGLKYLPDVPYVFMRGFSATCGLLTILFMYLTLRASGVRMLIALICTMCFTVENSFVTISRYILLDAPLIVFIAATAYSYKKYELYPTHSWRSYKYLLACGLALGMAASSKWVGLFTFAWIGLLCVWKLWFYIGDLQRSVCSTTKVAFMKFGCLLIVPFLFYMMTFYIHFKTLIYDGSGTAFLSSATRTTFIDNTIPKNMIANVGYGSVITLLHAGTRGGYLHSHPHDYETGSKQQQITLYSHLDDNNKWVIESNDEPFVSFKTFENISDGASIRLNHISTHHRLHSHDHPAPVSEHSSWQKEVSGYGYQGFSGDLNDAWIVEIDKDESASGDAQKYVRALETKFRLRHAMTGCYLFSHEVKLPKWGFEQQEVSCAYSGKKSLTLWYIEGNENPVLPEDAERISYKKPSFFKKFLESNYMMWEVNKALTEPHYYQSLPSSWPLLSRGISYWGDHNRIVYLLGNAILWWSSSLFTVLFTLTIVVELIVWQLGKPILQDSHVINFHVQVIHYLLGYALHFIPSFLMGRQMFLHHYLPAYYFAILAFGHALDIIVTYILKKRKNAGLMFTLVFFLSCLYFFNEHSPIIYGTPWTKEMCQKSKWLSTWDYNCDEMLDNLADYEGIDTQVSGVNFHSQNTMDANVVDVHEFQKGAENDERHVLDESMEEAKELI
>XP_003684961_Tetrapisispora_phaffii
MAKKPGKTQNSQAQSQRASKKNKIPADEPSPSLLQAIDQDPVLPFEVKDGPERPFLQIDTEIDEQTDKSAPDRKEKIVQLRTMNTKVERLLVLSLVLIASYVRLKNLSWPNSVVFDEVHFGKFAAKYVKNQFFFDVHPPLAKMLFAYFSSMAGFKGDFLFSKIGEEFPSDTPYVFMRLFAAVSGLFTVLLMYFTLRSSGIRMWVAYLVTLCFAVENSFVTISRYILLDSPLMLFIAAAAYAFKKSQLYPALSFNGSRYLLATGVALGFAVASKWVGLFTIAWVGALCAIRLMFYLGDLTIPISKTIKIALSKLIFLLVVPFILYATFFYVHFETLINDGDGSAFFSPGFRMTLKGNNIPQNVYSDVGVGSVVTLRHLGTHGGYLHSHTATYETGSKQQQVTCYGHLDDNNKWLIELANRPGVTLNSFQNITDGEKIKLFHINTQHRLHSHDHKPPVSSNSDWQKEISCYGFAGFNGDWNDDWTVEIDKRKSTPGDAQKVVKAIDTKFRLRHSSGCYLFSHKTKLPKWGFEQQEVTCAHSGKPHLTLWQIEGSESAVLPSDSKRTSYSIPNFWSKFIESHKVMWNINKGLTATHVYQSYPQEWPLLQRGISYWGNHNRQVYLFGNAILWWSVSFAVVLFAIVSAVELILWHLGSPVLNEPHVMNYHIQYVEYILGFLAHYIPSFLMQRQMFLHHYLPAYYFGILAFAHAFDITVTYVCKKKRVGQVLALIFTIVVVAFYYYYSPIIYGTEWTKEQCKKTQWFHGWDYNCNGFVDDLTEYATIPTTTTTTAAETAAAAAAN
>XP_001645679_Vanderwaltozyma_polyspora
MAGNKSKKGQASGYKNGNDEIVKLEGVQAIDQDTVVDFELKEGPERPYVITEPDAKVSILRSISSHYEKILLIVLTVITLYVRLYKLSWPNSVVFDEVHFGGFASKYIKGTFFFDVHPPLAKMLFAYAGSLAGFEGDFDFKKIGDEFPETTPYTFMRLFSAMTGVITVMFMYYTLRASGIRVWVAFLATVCFAVENSFVTISRYILLDSPLMLFIAAAAYSFKKYELYQSFTLRSYKYLFATGIALGLAASAKWVGFFTIAWVGILCALRLFFFVGDLSKPVSTTCKIAVNKLVFLLGIPFVLYSIFFYVHFNTLINDGEGSAFFTSEFRSTLIGNKIPKKVQSEVGIGSLVSIRHVGTMGGYLHSHKHNYETGSKQQQITLYSHLDYNNNWLIELSSRPGVTLNTFQNLTDGTRIKLFHAETEHRLHSHDHKAPVSSNADWQKEISGYGYPGFNGDGNDDWIVEIDKSKSAPGEAQERVLAIDTKFRLKHALSGCYLFSHKTKLPKWGFEQQEVSCAHAGRPHLTLWYIEANENPTLPWDATRVSYTPHGFWKKFIESHYRMWDVNKGLTASHVYQSFPQEWPFLQRGISYWGEHNRQVYLLGNAILWWSVSMSLFVFVLVVLYEVVAWHLGRPVLQDAHVVNYHIQFIEYFLGYAAHYIPSFLMQRQMFLHHYLPAYYFGILAFAHTFDFIVTYSFRNKRRAGVATALIFTFVCVWFYHNYSALIYGSEWTRDLCKKTQWMDTWDYNCNNFAEAFSDYATIATTTTASATAAPTSAANVSS
>XP_003682870_Torulaspora_delbrueckii
MSVKDEKRTSGVENDPMQPLEVKQGPVRPFVVSEPPKTLAAARSTRSLKERLVVIGLAIFTVAIRLHDLSWPNQVIFDEVHFGGFASEYIKKDFFFDVHPPLAKMIFAWIASLAGFTGDFEFKNIGDIYPSTTPYVLMRSWAATCGCLTVILLYFTLRASGVRMWVALASAVCFAVENSFVTISRYILLDAPLMLFIAGAVYAFKKYEVFPTDTYQSLKYLVLTGVFLGFAASAKWVGFFTIAWVGLLCAFRLWFFIGDLTKPIRSTVKVAVIKGTVLLGVPLIIYTMIFYIHFQTLTHDTAGSGFYSSEFRSTLEGNHIPSDILAEVGVGSTVTLHHLNTRGGYLHSHLHEYPAGSKQQQITLYPHLDGNNEWLISLYNQTDAPLTSFENLPDGTKIRLLHKVTSRRLHSHDHKPPVSENSDWQKEVSGYGFEGFDGDANDDWIIEIDKDLSKPGPARDHVRALETKFRLKHAITGCYLFSHEVKLPKWGFDQQEVTCAHSGKPELLLWYIEGNTNDLLPEDAERISYKPSSFLKKFLETNERMWTINKNLVDTHVYESMPSSWPFLLRGIGYWTGEHRHVYLLGNAVLWWSVSSFIALFAMIIMFELGSWQVGKPILQDSDVVNFHIQVSEYLLGFAVHIAPSFLMKRQLFLHHYLPAYYFGILAFGQALEAFVSYIFRRAKTIGYAFILVFVASSIFFFKFYSPLTYGTAWTKDLCEKSQLLSGWDYTCDSYLNTYEDYKNLNSTSVVAETAETIVNEPAVTSYANIEEVKESEELVEVDDFESLMNEPGEKKFLDQNGNPLSPEEVQKLVEEQGGRIQKVQERSHD
>XP_037144146_Zygotorulaspora_mrakii
MASDKRTRSASEGQNPVIDFDVKQGPVRPYIVSEPQEKLAKVRTVYSLKERFLVSCLAVFTVIVRMRNLSWPNAVIFDEVHFGGFATKYIKGLFFMDVHPPFAKMLFAWVGILGGFDGDFDFETIGKLYPASTPYVLMRSVAAISGALTVLLLYFTLRSSGVRVWVAFASAVCFAVENSFVTISRYILLDAPLMVFIAASVYAFKRYEIYPTGTWASYKFLTFTGIALGLAVSSKWVGLFTISWIGLLCVWRLWLFLGDLSKPVCSTLKIAVAKGTFLLGIPTVLYMVFFYIHFQTLTENSDGSGFFSPEFRSTLNGNTIPTDILAEVGVGSTVTMRHLGTMGGYLHSHSHEYPTGSQQQQITLYPHLDANNEWYITLYNQTNTTITSFENLVEGTKVRFLHPSTQRRLHSHDHKPPVSENSDWQKEVSAYGFEGFEGDANDDWIIEIDKSLSTPGPAQERVRAIETKFRLRHAMSGCYLFSHEVKLPQWGFEQQEVTCAQSGKPELLVWYVEGNENEFLPQDAERVSYKTPSFLEKFIESHKRMWHVNKNLVDSHVFESLPSSWPLLLRGIGYWSSEHRHVYLLGNAILWWSVSLFTVVFSFIVIFELISWQVGKPILQDSDVINFHIQVMEYLLGFLIHIIPSFMMKRQLFLHHYLPAYYFGILAFGHALDIVVSYVFRKRKVVGYALVASFTVACICFFQFYSPLIYGTPWTKDLCQKSQWLSGWDYGCDNYFNTYEEYDNEIIEPSQQPSVTPVSSIVAHNKPSDSVDQEAQNQQQIDLDTFDEMLNEPGQKRFVDQNGNPLDIEDVRRIIAEEGGGIHKIEERVVE
>XP_002494706_Zygosaccharomyces_rouxii
MSALNEKRLKSEELNQDPVVDLDIKQGPSRPYVSSEPPEKLSKLRTVHTKNERLLVATLAIITGAVRLYNLSWPNSVIFDEVHFGKFASYYIRNNFFMDVHPPLAKMMFAWIASLVGFEGDFDFDTIGKAIPANAPYVLMRSLAATSGALTVIMLYFTLRASGVRVWIAFASALCFALENSYVTISRYILLDAPLIFFISASVYCFKRYELYPSGTCQSLKYLVATGICLGLASSAKWVGLFTVAWVGVLCLWRLWFFIGDLSKPVCSTFKIAAAKGSILLGIPVLLYTFFFYLHFQTLDKDGEGAGFFSPEFRTSLKGNTIPQNVMAEVGTGSIITLRHTGTMGGYLHSHPHDFPAGSQQQQITLYPHLDANNEWYVMLYDQPNSTVTSFENLTDGTKIRLLHPLTSRRLHSHDHKPPVSENSDWQKEVSCYGFEGFDGDANDDWVIEIDKEASAPGPAQERVRALETKFRLRHAMMNCYLFSHEIKLPKWGYDQQEVTCAYSGLPSLTLWAVEQSYNEFLPEDTEIISYKPSSFWQKLVEYHEKMWHINNNLVDSHVYESMPSSWPFLMRGIGYWSQHYRHVYLLGNAILWWSVTAFIFIFGLVAVAELVAWQLGKPILQDSRLVNFHIQVIQYLLGYAIHLAPSFLMQRQMFLHHYLPAYYFGILAFGHALDILVTYVFRRQRTVGYIIVGAFVLSCLYFFKNYSPIIYGLPWTKQLCEKSQWLSGWDYSCANYLNTYEEYSTVDLNEGLIPEATAAL
>XP_003647168_Eremothecium_cymbalariae
MSKDKEVKLDVEDPVLEMKTKKGPLRPFLVTEPDPKLSTLRTPNSAEERLLIGILLAVTVVVRFYRLSYPNSVVFDEVHFGGFASKYIRGAFFMDVHPPLAKMLFAGVASLTGFKGDFDFANIGDAYVSSVPYVLMRGFAAALGASTVLLMYLTLRASGVRTRVAFLSAICFAVENSFVTISRYILLDSPLIFFIAAAVYSFKRFELYPSNTIQSYKSLFATGMALGLALSSKWVGLFTVAWVGLLCIWRIWFQVGDLTMPISSIAKQASAKLFFLLVIPSIVYLLFFNIHFQALQNYSDGAGFFSSEFRTSLNGHSIPSNILADVGIGSTVTIRHVGTMGGYLHSHEHVYEGGSKQQQITLYPHLDHNNDWLIQYYNDTTRVPTTFEGLKDGTKIRLQHILTKHRLHSHDHKPPVSESSDWQKEVSAYGFEGFEGDANDDWIVEIDKDSSAPGEARERIRAIETKFRLKHAMTGCMLFSHEVKLPKWGFEQQEVTCATQGKPHLTLWYIEGNTNPLLPEDSARVSYKTPSFWSKLLEAHKRMWHINKNLKEPHVYQSDPLNWPLLLRGISYWAKDHRQVYFMGNAILWWAVTFFMAAFFGLCLRELFTWQLGNPILQDSRVLNFHIQVVHYLLGFAVHYAPSFLMSRQLFLHHYLPAYYFGILALAHGMDMIVSQISKKRASLGYGIIGVFVASVLYFFVQYRALIYGTPWTKDLCTKSQWMSGWDYGCGNFLHSYDDYKSLPEDASAAQLITPTDTVVEKNKAANDAKSERVDLDIDSLIADPAPKKFFDQHGKELPPEEVEHIVKEKGGQIMAVTSVTKNLL
>NP_984375_Eremothecium_gossypii
MSKKKAVNVDGDSAVSEMDIQKGPQRPFLVTEPNPALSKTRLSSTWSEKSVVGALMGVAAAVRLYNLAYPDSVVFDEVHFGGYASKYIQGAFFLDVHPPLAKMLLAGAGKLAGYGGEFGFEDIGIDYPATVPYQVMRFLPAALGVLTVLLMFLTLRASGVRKWVAFAVSLVFTVENSFVTISRYILLDSPLLFFIAAAVYSFKRLELHQTGSLQYYKCLAATGMALGLAMSSKWVGFFTFAWVGVVSVMQLWFQVGDLNKPVPSILKQSAIKASILCVLPMCLYVLFFRIHFQSLPNVTDAAGFFSSAFRTTLHGHTIPANIYAGVGIGSTVTIRHIGTMGGYLHSHNHMYQGGSEQQQVTLYPHLDQNNHWYIEHYNASNTVPTTFEGLEHGTKIRLKHVLTGHRLHSHDHKPPVSVSSDWQKEVSGYGFPEFEGDANDDWIVEIDQEKSTPGEARERVRAIETKFRLRHAMTGCMLFSHQVKLPKWGFEQQEVTCATQGRPDLTLWYIEENTNPLLSEDSEKISYKTPNFWEKLVEIHRKMWHINKSLTDAHMYQSDPIQWPFLLRGISYWSKDSRQVYLLGNAVVWYSVTLFVVIFGLICVGELFVWQLGKPILSDTKILNFHIQTIHYLLGYFIHYLPSFLMGRQMFLHHYLPAYYFGILALAHGLDGLVTFLNRKRPIAYGLVAMFVLGSIAFFVTYSPLVYGLQWTRSQCAKTRLLSNWDYTCAVFPDTYEAYNLIPPAESSDANVAGITDTRDEAKKPDVGLDLESIIANPDPKKFVDQHGNELSPEQVQNIVKEQGGYIKGVSGGENLL
>XP_454009_Kluyveromyces_lactis
MGKTKTSTKVQDCVLDVDSVGDIQVEKGPLRPFLVTEPPKNLKSIRTMTSSKERLVVIALAVIASVVRLWNLSDPNSVVFDEVHFGKFAAKYIKGIFFTDVHPPLAKMLFAGIGSLAGFTGDFEFKDIGLAFPASTPYFAMRFFSAFLGLATVLLMYFTLRASGIRIWIAFVASLMFALENSFVTISRYILLDAPLIFFIAAAAYSYKKYEIHPSESFNSYKALLATGLSLGLAVSSKWVGLFTIAWVGALSLFKLWFDIGDLKKPVQSTLRHTVVKATLLLAAPAALYLFFFYIHFQTLIYNSDGAGFFSSAFRSTLIGNNIPSNIPYDVGVGSSVSIRHTGTMGGYLHSHKHIYETGSKQQQVTLYSHLDANNDWVIELYDQPEVIPETFEGLKDGTKIRLRHRLTDRRLHSHDHKPPVSESSDWQKEVSAYGADNFTGDANDDWVIEIDHEASAPGEAQEYVKALDTKFRLRHAMTGCRLFSHEVKLPKWGFEQQEVTCASSGVPSLTLWYVEHNSNPLLPEDAAKISYQTPTFLEKFIESHQRMWHINKNLKEHHVYQSDPATWPLLLRGISYWSQDHKQIYLLGNAVVWWSVTAFIGVFVLVIVAELLAWQLGKSILQDKHVLNFHIQTFQYLLGWGLHYAPSFLMGRQLFLHHYLPAYYFGILAFAHALEIIVSYVFKNKKTVGYGVVITFLAAATAFFYVYKPLIYGLPWTRDVCYKSQKLGSNWDYGCNGFFEKLEDYDNYVTEVSTQAVAPSKTAVADADADPTNDPLEGPPPEHVKYEANDIDQILNDDKPKRFVDENGVELSEEEFRAVLEQGGKIQSVEKQVIQDN
>XP_022674973_Kluyveromyces_marxianus
MSKTKTIEKDSEAEKPQCVLDANSVGEIEVEKGPLRPYLVSEPPKNLKNLRTITSGKERLAVIVLAFISTAVRLWGLSNPDSVVFDEVHFGKFAAKYIKGIFFTDVHPPLAKMLFAGVGSLAGFTGDFEFDDIGLAFPETTPYYAMRLFSATLGLATVLLMYFTLRSSGVRISIAFIAALMFAVENSFVTISRYILLDAPLIFFIAAAAYSYKRYEIYPTESFNSYKALLATGVSLGLAVSSKWVGLFTIGWIGALSVLKLWFDIGDLKKPVQKTLRHSVIKAILLLVTPAVLYMIFFQIHFKSLIFNSDGAGFFSSAFRSTLIGNTIPSDIPADVGIGSTVSIRHTGTMGGYLHSHKHMYETGSKQQQITLYSHLDSNNDWVIELYDKPEVIPDTFEGLKDGTKIRLRHKLTDRRLHSHDHKPPVSESSDWQKEVSAYGAENFTGDANDDWIVEIDKDASAKGEAQEYVKALETKFRLRHAMTGCLLFSHEVKLPSWAYDQQEVTCASSGIPELTLWYIESNENPLLPEDARRVSYKTPSFLEKFIESHQRMWHINKNLKDHHIYQSDPSSWPFLLRGISYWAQDHKQIYLLGNAVLWYGATAFVGIFVLIIVAELFAWQLGKPILQDKDVLNFHIQAGHYLLGWLLHYAPSFLMGRQLFLHHYLPAYYFGILAFAHALEIIVAYVFRSKKPVGYGIVLSILAATTAFFCFYKPLIYGTPWTKDLCLKSQKLGSNWDYNCHAFFENYEDYKSLATKVSNNGVLPSKTAVADADGDPTAKPQHEEPKYDIDEILKDEKPKRFVDENGRELSEEEVKSALANGGAIQSVEEHFV
>XP_022627750_Lachancea_lanzarotensis
MPSKTDGGHQGSDPRDPVPDLKTKRGPARSYIVTEPPKTLVETRTPTSSKEKLVIAALVVIAATVRLYGLSRPDSVVFDEVHFGGFASKYIKGIFFMDVHPPLAKMLFAAVGSIAGFRGDFDFEAIGDKYPESTPFFFMRLFPSVLGIITVLLMYLTLRSSGVRIPIAFAASLCFAVENSFVTISRYILLDSPLLFFIASAAYAFKKYELYPQGSWPSLKALLGAGISLGMAVSSKWVGLFTVAWIGLLCVWRLWFMIGDLSKPVSKTFVEAVRKLVFLLGIPTILYLAFFYVHFDTLTVYSDGAGFFSSAFRTSLKGNTIPKDILADVGIGSVVSIRHIATMGGYLHSHDHMLEKGSQQQQITLYPHLDGNNDWLIELRDEPNTAVSSFEGLTDGTAIRLKHVSTQRRLHSHDHKAPVSESADWQKEVSGYGFEGFEGDANDDWIVEIDQAASAPGEARARVKALETKFRLKHPLMNCHLFSHEVKLPKWGFEQQEVTCASQGKEHLTLWYIEGNSHPFLPEDAERVSYKTPGFFAKLIESHQKMWHINKNLVEPHIYESKPHSWPFLLRGINYWGHDHRNVYLLGNPIVWWSVTAFIGLFGLIVAYELISWQLGYKILQDPKVVNFHVQTIHYLLGFALHYAPSFLMGRQLFLHHYLAAYYFGILALAHALEVGVTYTLRRREIYGYAIVSAMVAGTAYFFLSYRPLIYGTPWTKDLCEKSQWLSGWDYPCGNYLSSYEDYEKYDREQAEEALKPATTAASSIVQNVSERSLQPADEDELDVDAIMASPGLKKFVDQNGNEIPADVVRDVLGNGGSVVSVEHRSHTDIL
>XP_002554648_Lachancea_thermotolerans
MPPKAYSESQGTGSQDPVPDLNIGKGPERPYVVTEPPSSLVESRTPKSAKEKLTIAVLLLVTAFVRLYGLSYPNSVVFDEVHFGGFASKYIKGVFFMDVHPPLAKMLFAAIGSIAGFTGDFDFESIGQMFPATTPYFFMRLFPAVLGTLTVLLMYMTLRCSGVRVPIAFIASLCFAVENSYVTISRYILLDAPLLFFIASAVYSFKKYEIYPQGSWNSQKALLSTGLALGMALSAKWVGLFTIAWVGILCVWRLWFMIGDLSKPIRKTVREAVRKFSFLLVIPLVIYVFFFYVHFKCLTIHSDGAGFFSSAFRTTLQGNTIPQNILADVGIGSTVSIRHIATMGGYLHSHDHMYEKGSQQQQVTLYPHLDGNNDWLIELHDKPNTPVTSFEGLKDGTIIKLKHVISQRRLHSHDHKAPVSESADWQKEVSCYGFDGFEGDGNDNWAIEIDKDATAPGEAQERVKALETKFRLKHTIMNCHLFSHEVKLPKWGFEQQEVTCASQGKPHLTLWYIEGNSHPLLNETSERVSYKEPTFLEKLVESHQKMWHINKNLNEPHIYESKPHSWPFLLRGINYWGHDHKQVYLLGNAIVWWSVTAFIAIFGLLVGYELLAWQLGKPILQDAKVVNFHVQTIHYLLGYVLHYIPSFLMGRQLFLHHYLAAYYFGILALAHAMEITVTYVFRKRETVGYAIAGAFLSAVVYFFVSYRALIYGTPWTNELCQKSKWLSGWDYPCHNFLSSYEDYKKLETEQAHQPVSPSNTLAAGADSQPTVAQQAPNAQQAIPEDFDVDEIIAAPGNKKFVDQNGNELPFDVVKEVLDNGGSVMSVEHRSHTEIL
>XP_020057050_Aspergillus_aculeatus
MASQSKNTLEVKLAPKSQLRASSRSPGPKSRKNVTVRAPSYASEGVTDNNIFKLPASDYKTLVVVTIVAAVVRLFRIYQPSSVVFDEVHFGGFASKYIKGRFFMDVHPPLAKLLLTLAGWLAGFDGEFDFKDIGKDYLEPGVPYVAMRMLPAILGVLTVPLMFLTLKASGCRTISAILGAGVVIFENGLITQSRLILLDSPLVFFTALTALSFTCFTNQHEMGPSHAFRVSWWFWLVASGLALGATLSVKWVGLFTVAWVGSLTVLQLWVLLGDTVNVTPRLWFKHFFARFFCLIIIPLTFYCGMFAIHFLCLVNPGDGDGFMSSEFQATLNSKSMQDVPADVVFGSRVSLRHLNTQGGYLHSHNHMYPTGSKQQQITLYPHKDENNVFILENQTQPLGPYGTVEGPLAWDNITAEYIEDGATIKLNHFVTRRRVHSHDERPPVTDVDWQFEVSAYGYDGFPGDANDLFRVEIVKSMSDGEEAKKRLRTIQTKFRLVHVMTNCVLFSHKVKLPEWGFDQQEVTCARGATLPNSVWYIESNNHPMLAEDAEKVNYKNPGFFGKFFELQKVMWVTNAGLTESHAWDSRPPSWPTLLRGINFWGKDHRQVYLLGNPFIWWSSTVAIAVYFLFKGVSVLRWQRSCGDYRNVNFKRFDYEIGTTVLGWAFHYFPFYLMARQLFLHHYFPALYFAIMALCQEFDFIANRVRSLGLPSKPVIGKILAGLFLTLSIFTFVIYSPLVYGNPWTQEACRQVKLLDTWDFDCNTFYTDLSHYVTQYVDSNANMAIPPTETSVPQAPPVAAPPQDAPQQHAQEVLQEEPQEPAVTPRPRHSTKARVEYRDQDGNILDEELVASLRKEGKVSFETRHETSTRLDKGHLVDMIDGEIEFAPPHPDVEGQNPETIQRHQPQDVEEGPASVVGHGSSEERKSSADPKPASEVNEATKS
>XP_001270663_Aspergillus_clavatus
MTQKSKETLQVRPLPRKGRSPSRSPKPKNRKKAPVEVSSYGSEGVKDNNIFKLPGSDYKALVLVTLIAMAVRLFRIYQPSSVVFDEVHFGGFASKYIKGKFFMDVHPPLAKLLITLAGWLAGFDGNFDFKDIGKDYLEPGVPYVAMRLLPAMLGVLTVPLMFLTLKATGCRTVTAILGAGVVIFENGLITQSRLILLDSPLVFFTALTALSFTCFTNQQELGPSHAFRASWWFWLVATGLCLGATLSVKWVGLFTVAWVGSLTVLQLWVLLGDYKNVTPRLWLKHFFARVFCLIIIPLGFYCGMFAIHFLCLVNPGDGDGFMSSEFQATLNSKGMQDVPADVVFGSRVSIRHLNTQGGYLHSHAHMYPTGSKQQQITLYPHKDENNVFILENQTQPLGSFGPVEGPFAWDNITTEYIPDGGVVRLYHPLTHRRLHSHDERPPVTEADWQYEVSAYGYEGFPGDANDLFRFEIVKSMSDGEEAKKRLRTIQTKFRLVHVMTGCVLFSHKVKLPEWGFDQQEVTCAKGGTLPNSIWYIESNVHPMLPADAEKVNYRNPGFFGKFWELQKVMWTTNAGLTESHAWDSRPPSWPTLLRGINFWGRDHRQIYLLGNPFIWWSSTVAVAVYLLFKGLAVIRWQRSCGDYRNVNLKRFDYEVGTSVLGWAFHYFPFFLMARQLFLHHYFPALYFALIALCQEFDFIANRFKAFGLSSRPVIGRGFVAVFLALSIFAFTLYSPLVYGNPWTQDACKKVKLIGSWDFDCNTFYTDLGQYVTQYVNSNPGVSPTPVAQVPPVQAPPVVPPPQQQEILQQETEEAQVTPQAKQFHSGKARVEYRDQQGNVLDEALVASLAKEGKVSFETRHETRTRLEHAHEVDMINGQVAPPHPDVEGQNPETVKHGNVEVAGDSPASVAGGESSLEQPNSPEPKPASEANEATQQ
>XP_001263808_Aspergillus_fischeri
MSQKSKETLQVKPLPRKGRSPSRSPRPKDRKKVPADISSYGSEGVKDNNIFHLPTSDYKALVLVTLVALVVRLFRIYQPSSVVFDEVHFGGFASKYIKGRFFMDVHPPLAKLLITLAGWLAGFDGNFDFKDIGKDYLEPGVPYVAMRLLPAVLGVLTVPLMFLTLKASGCRTITAVLGAGVVIFENGLITQSRLILLDSPLVFFTALTALAFTSFTNQQELGPSHAFRGPWWFWLAATGLSLGATLSVKWVGLFTVAWVGSLTVLQLWVLWGDAQNVTPRLWFKHFFARVFCLIIIPLGFYCGMFAIHFLCLVNPGDGDGFMSSEFQATLNSKGMQDVPADVVFGSRVSIRHLNTQGGYLHSHAHMYPTGSKQQQITLYPHKDENNVFILENQTQPLGPFGQVEGPYAWDNITTEYIQDGAVVRLYHAITHRRLHSHDERPPVTDVDWQFEVSAYGYEGFPGDANDLFRVEIVKSKSDGEEAKKRLRTIESKFRLVHVMTGCVLFSHKVKLPEWGFDQQEVTCARGGTLPNSLWYIESNHHPMLPEDAEKVNYRNPGFFGKFWELQKVMWTTNAGLTESHAWDSRPPSWPTLLRGINFWGRDHRQIYLLGNPFIWWSSTAAIVIYIVFKGIAVIRWQRSCGDYRNVNFKRFDYEVGTSVLGWAFHYFPFYLMARQLFLHHYFPALYFALMALCQEFDFIANRFKAFGLSARPIIGKGLVAVFLALSIFTFTLYSPLVYGNPWTQDACKKVKLFSTWDFDCNTFYTDLGQYVTQFVNANPIASSTPSAQVTPVPGLPVQDLPVQEPPVAPPQQHQQEVHKEAQEASVTSQAQQPRGTMARVEYRDQHGNVLDEALVASLAKEGKVSFETRHETRTLLEHAHEVEMIDGKVAPPHPDVEGQNPETVKNQEQQAAGDSPASAAVGESSVEEPSSPEPKPASEANEATQN
>XP_041149020_Aspergillus_flavus
MSPKSKNALEVQPPTKSTRSSSRSPRPKNRKKAPVETLNYGSDGVKDNSIFSLPTSDYKALVLVTLVATAVRLFRIYQPTSVVFDEVHFGGFASKYIKGRFFMDVHPPLAKLLITLAGWLAGFNGDFDFKEIGKDYLAAGVPYVAMRMLPAIMGVLTVSLMFLTLKASGCRTTTAVLGAGVVIFENALVTQSRLILLDSPLVFFTALTAMSFTSFTNQQELGPSHAFRGPWWFWLAATGLCLGATLSVKWVGLFTVAWVGSLTIIQLWVLLGDTNNVTPRLWFKHFFARFFCLIVIPLGFYCGMFAIHFLCLVNPGEGDGFMSSEFQATLNSKAMQDVPADVAFGSRITLRHHNTQGGYLHSHNHMYPTGSKQQQITLYPHKDENNVFIAENQTQPLGPDGEIAGPFAWDNITAEYIEDGAIIRLNHLMTQRRVHSHDERPPVTEADWQYEVSAYGFEGFAGDANDMFRVEIVKSMSEGEEAKKRLRTIQSKFKLVHVMTGCVLFSHKVKLPDWGWEQQEVTCAKGGTLPNSVWYIESNSHPMLPADAEKVNYRNPGFLGKFWELQKVMWTTNAGLTESHAWDSRPPSWPTLLRGINFWGADHRQIYLLGNPLIWWSSTLAIGIYVLFKGISILRWQRNCADYRNVNFKRFDYEVGTSVLGWAFHYFPFYLMARQLFLHHYLPALYFAIITLCQEFDFLANRIHALGLASRPAIGKALAGIFLALSIFTFTLYSPLVYGNPWTQDACRKVKLLDTWDFDCNTFHTDLGQYVTHFTNTNVAIPTTQAPPPEAPVAPPPQQDQQILKEEAEEADDANVTPEPQPPRAKARVEYRDQDGNILDEKLVAALAKEGKVSFETRHETRTRLEHGHEVEMINGQVAPPHPDVEGQNPETLGKQEQSADDGPASAAGDSSAAEPNSPEAKPASEGNEATN
>XP_754961_Aspergillus_fumigatus
MSQKSKETLQVKPLPRKGRSPSRSPRPKDRKKVPADTSSYGSEGVKDNNIFHLPSSDYKVLVLVTLVALVVRLFRIYQPSSVVFDEVHFGGFASKYIKGRFFMDVHPPLAKLLITLAGWLAGFDGNFDFKDIGKDYLEPGVPYVAMRLLPAVLGVLTVPLMFLTLKASGCRTITAVLGAGVVIFENGLITQSRLILLDSPLVFFTALTALAFTSFTNQQELGPSHAFRGPWWFWLAATGLSLGATLSVKWVGLFTVAWVGSLTVLQLWVLWGDAQNVTPRLWFKHFFARVFCLIIVPLGIYCGMFAIHFLCLVNPGDGDGFMSSEFQATLNSKGMQDVPADVVFGSRVSIRHLNTQGGYLHSHAHMYPTGSKQQQITLYPHKDENNVFILENQTQPLGPFGQVEGPYAWDNITTEYIQDGAVVRLYHAMTHRRLHSHDERPPVTDVDWQFEVSAYGYEGFPGDANDLFRVEIVKSKSDGEEAKKRLRTIESKFRLVHVMTGCVLFSHKVKLPEWGFDQQEVTCARGGTLPNSLWYIESNHHPMLPEDAEKVNYRNPGFFGKFWELQKVMWTTNAGLTESHAWDSRPPSWPTLLRGINFWGRDHRQIYLLGNPFIWWSSTAAIVVYIVFKGIAVIRWQRSCGDYRNVNFKRFDYEVGTSVLGWAFHYFPFYLMARQLFLHHYFPALYFALMALCQEFDFIANRFKSFGLSSRPIIGKGLVAVFLALSIFTFTLYSPLVYGNPWTQDACKKVKLVSTWDFDCNTFYTDLGQYVTQFLNANPIASSTPSAQVNPVPELPVQNSPVKEPPVAPPQQHHQEVHKEAQEASVTSQAQQPRGTMARVEYRDQHGNVLDEALVASLAREGKVSFETRHETRTRLEHAHEVEMIDGRIAPPHPDVEGQNPETVKDQEHQAAGDSPASAAVGERSVKEPSSPEPKPASEAKEATQN
>XP_662365_Aspergillus_nidulans
MAKDTLDVRPPRTSSRSPSRSPRPKNRKKATAVASSYQSDGVTDNNIFDLPMSDYKVMVLVTIVAAVVRLFRIYQPTSVVFDEVHFGGFATKYIKGRFFMDVHPPLAKLLITLAGWLAGFKGDFDFKEIGKDYLEPGVPYVAMRMLPAILGVLTVPIMFLTLKATGCRTNTAVLGAGAILFENGLVTQSRFILLDSPLVFFTALTALSFTCFTNQQELGPSHAFRGPWWFWLVATGFSLGATLSVKWVGLFTVAWVGSLTILQLWVVLGDTNNVTPRLWFKHFFARVFCLIVIPLAFYCSMFAIHFRCLVNPGEGDGFMSSEFQATLNSKGMAAVPADVVFGSRLSIRHHNTQGGYLHSHSHMYPTGSKQQQITLYPHKDDNNLFIAENQTQPLDANGAEIPGPFAWDNLTTNYIEDGAVIRLHHLMTHRRVHSHNERPPVTDVDWQFEVSAYGYEGFPGDANDYWRVEIVKSLSDGEEAKKRLRTIQSKFRLVHVMTGCVLFSHKVKLPDWGFDQQEVTCAKGASLPNSIWYIESNKHPMLPPDAEKVTYRNPGFFGKFFELQKVMWTTNAGLTDSHAWDSRPPSWPTLLRGINFWGRDHRQVYLFGNPFVWYSSTLAVLVYVIFKGISLLRWQRNCGDYRNPAFKRFDYEIGTSVLGWGFHYFPFYLMARQLFLHHYFPALYFAILALAQEFDFITNRIRSLGLTIFAFTVYSPLIYGNPWTRDACKQVKLLKSWDFDCNTFYTDLNQYVTHFSSVNSAVPTTAASIPQSPAPVKAEPKQEQKEQKEAKVESQEPSITSSSIPKIRGTQARVEYRDQQGNILDEAVVDSLRKEGKISIETRHETRTRLEHGHLVDVVDGKVAPPHPDVEGQNPETQDKPEEIVDDSPASAADAGSSVGEPNSPEPKPASEGNEATR
>XP_001394947_Aspergillus_niger
MATKSKDTLAVTPPPKSSSRSPSRSPGPKSRKKAAAASSSYASDGVTDNNIFYLPSSDYKTLALVTIVAAVVRLFRIYQPSSVVFDEVHFGGFATKYIKGRFFMDVHPPLAKLLITLAGWLAGFDGEFDFKDIGKDYLEPGVPYVAMRMLPAILGVLTIPLMFLTLRASGCRTITAVLGAGVVIFENGLITQSRLILLDSPLVFFTALTALSFTCFTNQQELGPSHSFRGPWWFWLVATGLSLGATLSVKWVGLFTVAWVGSLTVLQLWVLLGDPKNVTPRLWFKHFFARVFCLIVIPLSFYCAMFGIHFLCLVNPGDGDGFMSSEFQATLNSKGMQDVPADVAFGSRVSIRHLNTQGGYLHSHNHMYPTGSKQQQITLYPHKDENNIFVLENQTQPLGPYGTVEGPLAWDNITAEYIEDGAVIRLNHLITRRRIHSHDERPPVTDVDWQFEVSAYGYDGFPGDANDLFRVEIVKSLSEGEEAKKRLRTIQTKFRLVHIMTNCVLFSHKVKLPEWGFDQQEVTCARGATLPNSIWYIESNSHPMLADDVEKVNYKNPGFFGKFWELQKVMWITNAGLTESHAWDSRPPSWPTLLRGINFWGKDHRQVYLLGNPFIWWSSTAAIVIYIIFKGVSVLRWQRSCGDYHNVNFKRFDYEIGTSVLGWAFHYFPFYLMARQLFLHHYFPALYFAIIALCQEFDFLANRIKSLGIPSRPVIGKVLAGIFLAISIFTFTLYSPLVYGNPWTQDACNSVKLMDSWDFDCHTFYTSLDQYVTQIVDTHAAIPTTQASVQQAPPVVMEQPPQQQVPQQVQQQNQEVLQEEAQEPGVTPRARHTAKARVEYRDQHGNVLDEELVAQLKKEGKVQFESRHETKTRLENGRIVDMIDGQIAPPHPDVEGQNPETVGRQPPQAVEDGPASVAGQGSSQEQRGSPDPKPASEANEATKS
>XP_015406800_Aspergillus_nomiae
MPPKSKNALDVQPPTKASRSSSRSPKPKNRKKAAAETLNYGSDGVKDNSIFSLPTSDYKALVLVTLVAAAVRLFRIYQPTSVVFDEVHFGGFASKYIKGRFFMDVHPPLAKLLLTLAGWLAGFNGDFDFKEIGKDYLEANVPYVAMRMLPAIMGVLTVSLMFLTLKASGCRTTTAVLGAGVVIFENALVTQSRLILLDSPLVFFTALTAMSFTSFTNQQELGPSHAFRGPWWFWLAATGLCLGATLSVKWVGLFTVAWVGSLTIIQLWVLLGDTKNVTPRLWFKHFFARFFCLIVIPLGFYCGMFAIHFLCLVNPGEGDGFMSSEFQATLNSKAMQDVPADVVFGSRISLRHLNTQGGYLHSHNHMYPTGSKQQQITLYPHKDENNIFIAENQTQPLGPDGEIAGPFAWDNITAEYIEDGAIIRLNHLMTQRRVHSHDERPPVTEADWQYEVSAYGFEGFAGDANDMFRVEIVKSMSEGEEAKKRLRTIQSKFKLVHVMTGCVLFSHKVKLPDWGWEQQEVTCAKGGTLPNSVWYIESNSHPMLPADAEKVNYRNPGFLGKFWELQKVMWTTNAGLTESHAWDSRPPSWPTLLRGINFWGTDHRQIYLLGNPLIWWSSTLAIGIYVLFKGISILRWQRNCADYRNVNFKRFDYEVGTSVLGWAFHYFPFYLMARQLFLHHYLPALYFAIITLCQEFDFLANRIHALGLASKPAIGKALAGIFLALSIFTFTLYSPLVYGNPWTQDACRKVKLLDTWDFDCNTFHTDLGQYVTHFTNTNVAIPTTQAPPPEVPVVPPPQQDQQILQEEAEDASVTPEPQPPVAKARVEYRDQDGNVLDENLVAALAKEGKVSFETRHETRTRLEHGHEVEMINGQVAPPHPDVEGQNPETIGKQKQAAHDGPASAAGGSSAAEPNPPEAKPASEGNEATN
>XP_023092698_Aspergillus_oryzae 
MSPKSKNALEVQPPTKSTRSSSRSPRPKNRKKAPVETLNYGSDGVKDNSIFSLPTSDYKALVLVTLVATAVRLFRIYQPTSVVFDEVHFGGFASKYIKGRFFMDVHPPLAKLLITLAGWLAGFNGDFDFKEIGKDYLAAGVPYVAMRMLPAIMGVLTVSLMFLTLKASGCRTTTAVLGAGVVIFENALVTQSRLILLDSPLVFFTALTAMSFTSFTNQQELGPSHAFRGPWWFWLAATGLCLGATLSVKWVGLFTVAWVGSLTIIQLWVLLGDTNNVTPRLWFKHFFARFFCLIVIPLGFYCGMFAIHFLCLVNPGEGDGFMSSEFQATLNSKAMQDVPADVAFGSRITLRHHNTQGGYLHSHNHMYPTGSKQQQITLYPHKDENNVFIAENQTQPLGPDGEIAGPFAWDNITAEYIEDGAIIRLNHLMTQRRVHSHDERPPVTEADWQYEVSAYGFEGFAGDANDMFRVEIVKSMSEGEEAKKRLRTIQSKFKLVHVMTGCVLFSHKVKLPDWGWEQQEVTCAKGGTLPNSVWYIESNSHPMLPADAEKVNYRNPGFLGKFWELQKVMWTTNAGLTESHAWDSRPPSWPTLLRGINFWGADHRQIYLLGNPLIWWSSTLAIGIYVLFKGISILRWQRNCADYRNVNFKRFDYEVGTSVLGWAFHYFPFYLMARQLFLHHYLPALYFAIITLCQEFDFLANRIHALGLASRPAIGKALAGIFLALSIFTFTLYSPLVYGNPWTPDACRKVKLLDTWDFDCNTFHTDEEAEEADDANVTPEPQPPRAKARVEYRDQDGNILDEKLVAALAKEGKVSFETRHETRTRLEHGHEVEMINGQVAPPHPDVEAKPASEGNEATN
>XP_040639878_Aspergillus_ruber
MMTRSRDTLEVKPLPKSGRSPSRSPNSKNRKKESAGSSSYASDGVTDNNIFALPTKDYRVLAFITIVAAVVRLFRIYQPSSVVFDEVHFGGFASKYIKGRFFMDVHPPLAKLLLTLAGWLGGFDGNFDFKDIGKDYLEPAVPYVAMRMLPAVMGVLTVPLLFLTLRASGCHTTSAAMGAGVLIFENALITQSRLILLDAPLVFFTALTALSFTCFTNQQEQGPSRAFGGLWWFWLSATGLCLGATLSVKWVGLFTVAWVGSLTILQLWVLLGDTRTVTARVWFKHFFARVFCLIIIPIGFYCGMFAIHFLCLVNPGDGDGFMSSEFQATLNSKTMQAVPADVVYGSRVTLRHQNTQGGYLHSHPHMFPTGSKQQQITLYPHKDENNIFLLENQTQPLGPYGEVPGIFAWDNITAENIYDGAVLRLYHPITHRRLHSHDERPPVTDVDWQFEVSAYGFEGFAGDANDLFRVDIVKSASQGEEAKKRLRTIETKFRLIHVMTGCVLFSHKVKLPEWGWAQQEVTCARGGSLPNSLWYIESNAHPMLPADTEKVNYKHPGFLGKFWELQKVMWTTNAGLTESHNWDSRPPSWPTLLRGINFWGKDHRQIYLLGNPFIWWSSTVAIAIYFVFKGISIIRWQRHCSDYRNVNFKRFDYEIGPNVLGWFFHYFPFFLMARQLFLHHYLPALYFAILALTQEVDFLTNRIKSLGLPSKPVIGKLLMGVFLTLSIFTFMLYSPLVYGNPWTQDACRKVKLLDSWDFDCNTFHTDLNNYVTQYVGKAAAVPTTQQQAPPPPVEQPPVQQQPQEGVKEAASEVEDPSANVTPEALPSIRGKKARVEFRDQNGNVLPESLVAQLQQDGKVSVETRYEYRSRLANGHEVDVVDGQVKVAPPHPDVQGSNPETVENKEQQLPVEDIPAPAAGEESSVAVEESSSPEPKPASEGNEATD
>XP_040705113_Aspergillus_sydowii
MAPQSKDTLDVRPPRASSRSPSRSPRPKNRKKAVAAAASSYKSDGVTNNNIFNLPTSDYKVMVLVTIVAAVVRLFRIYQPTSVVFDEVHFGGFATKYIKGRFFMDVHPPLAKLLITLAGWLAGFKGDFDFKEIGKDYLEPGVPYVAMRMLPAILGVFTVPIMFLTLKATGCRTATAVLGAGAILFENGLVTQSRFILLDSPLVFFTALTALAFTCFTNQHELGPSHAFGGPWWFWLAATGLCLGATLSVKWVGLFTVAWVGSLTILQLWVVLGDTNNVTPRLWFKHFFARVFCLIVIPLGFYCAMFAIHFLCLVNPGEGDGFMSSEFQATLNSKGMAAVPADVVFGSRLSIRHHNTQGGYLHSHSHMYPTGSKQQQITLYPHKDDNNLFVAENQTQPLGPDGAEIMGPLAWDNITTNYIEDGAVIRLNHILTGRRVHSHNERPPVTDVDWQFEVSAYGYEGFPGDANDYWRVEIVKSMSDGEESKKRLRTIESKFRLVHVMTGCVLFSHKVKLPEWGFDQQEVTCAKGASLPNSIWYIENNKHPMIPPDAEKVTYRNPGFFGKFFELQKVMWTTNAGLTDSHAWDSRPPSWPTLLRGINFWGRDHRQVYLFGNPFVWYLSTAALLIYVVFKGISAIRWRRNCGDYRNSTFKRFDYEIGTSVLGWGFHYFPFYLMARQLFLHHYFPALYFAILALAQEFDFITNRISSLGLPSRPVIGKALAGVFLGLTIFTFTLYSPLVYGNPWTKDACRQVKLLKTWDFDCNTFYADADNIQLNQYVTQFAGVNQAIPTTPAVIPQSSKLVQAQPKLENKQENQQEKVEKKEEKKEQKPAKDENSKASITTSSPKIRGTQARVEYRDQQGNILDEAVVESLRKEGKVSFETKHETRTRLEHGHIVDVVDGKVAPPHPDVEGQNPETQEKPEEIAEDSPAAAASAGSSVGEPKSPEAKPASEGNEATP
>XP_001217365_Aspergillus_terreus
MSHKSNDALRVQPAPRSGRSPSRSPRPKNRKKAPATTSSYASEGVQDNNIFNLPSSDYRALALLTLIAAVVRLFRIYQPSSVVFDEVHFGGFATKYIKGRFFMDVHPPLAKLLITLAGWLAGFDGSFDFKEIGKDYLEPGVPYVAMRLLPAVMGVLTVPIMFLTLKAAGCRSSAAALGAGAVIFENGLVTQSRLILLDSPLVFFTSLTALSFTCFTNQHELGPAYAFRAPWWFWLAATGLSLGATLSVKWVGLFTVAWVGSLTVLQLWVLLGDSKTVTPRLWFKHFFARVFCLIIIPLGFYCGMFAIHFLCLVNPGEGDGFMSSEFQATLNSKAMQDVPADVVFGSRVSIRHLNTQGGYLHSHPHMYPTGSKQQQVTLYPHKDDNNVFVMENQTQPLGPYGEIAGPFAWDNITAEYVEDGAVIRLNHLTTGRRIHSHDERPPVTDVDWQFEVSAYGYEGFPGDANDMFRVEIVKSHSDGEEAKKRVRTIQTKFRLVHVMTGCVLFSHKVKLPEWGWEQQEVTCAKGGTLPNSLWYVESNSHPMLPADAEKVNYRNPGFLGKFWELQKVMWTTNAGLTESHAWDSRPPSWPTLLRGINFWGRDHRQIYLLGNPFIWWSSTVAIGIYIIFKGIAILRWQRNCGDYRNVNFKRFDYEIGTTVLGWAFHYFPFFLMARQLFLHHYFPALYFAILALSQEFDFLANRVKAFGLASKPAIGKVLASIFLAGGIFAFTLYSPLVYGNPWTQDACRSVKLLSSWDFDCNTFYTDLSQYVTEFSSLNAAVPTTQAQAPSSQAPPVAIPPQQQQQQQVKQDQQQQAGQGKAEEARVTSQAQPQPPRAQARVEYRDQNGNLLDEEVVSSLAAEGKVSFETRHETKTQLANGHLVDMVDGKVAPPAPPHPDVEGQNPETLQKQEQVPVEGGPASAAGDGSSVEEPSSPKAKPASEGNEATEV
>XP_022489880_Penicillium_arizonense
MGQKSKDTLAVRPQSRGGRSPSRSPKPKNRKPMAAAAPKSYASDGVKNNDIFKLPGSDYKLVVLVTLIAAAVRLFRIYQPTSVVFDEVHFGGFASKYIKGKFFMDVHPPLAKLLITLAGWLAGFDGNFDFKDIGKDYLEPGVPYVAMRMLPAILGVLTVPLMFLTLKVTGCRTSTAVMGAGVVIFDNALVTQSRLILLDSPLIFFTALTALSFSCFTNQQELGPSHAFGGPWWFWLVFTGLSLGATLSVKWVGLFTMAWVGSLTALQLWVLLGDSKTVTPRLWFKHFFSRVFCLIVIPLGFYLAMFAIHFMCLVNPGEGDGFMSSEFQATLNSKSMQDVPADVSFGSRVSIRHLNTQGGYLHSHPHMYPTGSKQQQVTLYPHKDENNLFLLENQTQPLGPYGEVEGPFAWDNLTAPGFIEDGSVIRLYHSITHRRIHSHDERPPVTEADWQYEVSAYGYEGFPGDANDLFKVEIVPSMSETEESKKRLRTIQTKFKLVHVMTGCVLFSHKVKLPDWGWEQQEVTCARGGTLPNSVWYVEDNHHPAMAADAEKVNYRNPGFLGKFWELQKVMWTTNAGLVESHAWDSRPPSWPTLLRGINFWGKDNRQIYLLGNPLIWWSTTLAVGIYFVFKAISIIRWQRSCGDYNNVAFKRFDYEIGTSVLGWFFHYFPFYLMARQLFLHHYLPALYFAIMVLCQEFDFITNRIQSLGLASRPVIGKALMAAFLGLSVLVFTIYAPLVYGNPWTRDACNQVKLLGSWDFDCNTFHTDLRQYITQYVPDPPQAIPTTAAQAPPAPPPVQAQEFAPPVAEPAESSGEAAVTSPKIQGSMARVEYRDQNGNVLPEDLVASLRAEGKVKFETRYEPGSRMENAHEVPVVDGQLAPPHPDVQGQNPETASGPGDSVPPESPASVAEGNESSVEQPSSLEAKPASEGNEATKQ
>XP_014538821_Penicillium_digitatum
MAQKAKDTLAVRPQSRGRRSPSRSPKPKSRKPLPAPQTYASEGVKNNDIFKLPGSDYKLIVLVTLIATAVRLFRIYQPTSVVFDEVHFGGFASKYIKGKFFMDVHPPLAKLLLTLAGWLAGFDGNFDFKDIGKDYLEPGVPYVAMRMLPAILGVLTVPLMFLTLKVTGCQTSTSLLGAGLVIFDNALVTQSRLILLDSPLIFFTALTALAFSCFTNQQELGPAYAFRGLWWFWLVLTGLSLGATLSVKWVGLFTMAWVGSLTVLQLWVLLGDAKNVTPRLWLKHFFSRVFCLIFIPLGFYLAMFAIHFTCLVNPGEGDGFMSSEFQATLNSKSMQDVPADVSFGSRISLRHLNTQGGYLHSHPHMYPTGSKQQQITLYPHKDENNVFLLENSTQPLGPYGEVEGAFAWDNLTAPGFIEDGSTIRLYHVITHRRIHSHDERPPVTEADWQYEVSAYGYEGFPGDANDLWRVEIVKSMSETPESKKRLRTIQSKFRLVHVMTGCVLFSHKVKLPEWGWEQQEVTCAKGGTLPNSVWYIESNQHPAMAPDAERVNYRNPGFLGKFWELQKVMWTTNAGLVESHAWDSRPPSWPTLLRGINFWGKDNRQIYLLGNPLIWWSTTLAVGIYLVFKALSIVRWQRSCGDYKHASFKRFDYEVGTSVLGWFFHYFPFYLMARQLFLHHYLPALYFAIMVLCQEIDFLTSRLKSLGLASRPLIGKALMVIFMGFSVVVFTLYAPLVYGNPWTRDACNQAKLLRSWDFDCGNFHTDLSQYITQYVPSLPPAAAPTIAAQAPPQPPPVQAQEPAPAPAGEDIQDLEPAAVTAPKIKGTMARVEYRDQNGKVLDENMVASLRSEGKVKFETRYEPGRPMENAHDVPVVDGQLAPPHPDVQGQNPETGSAAVDSVPPESPASVAEGNERSVEQSSSMEAKPASEGNEATR
>XP_016599197_Penicillium_expansum
MAQKAKDTLAVRPQSRGRRSPSRSPKPKNRKPLPVPQTYASDGVKNNDIFKLPGSDYRLIVLVTLIAAAVRLFRIYQPTSVVFDEVHFGGFASKYIKGKFFMDVHPPLAKLLLTLAGWLAGFDGSFDFKDIGKDYLEPGVPYVAMRMLPAILGVLTVPLMFLTLKVTGCRSSTSLLGAGLVIFDNALVTQSRLILLDSPLIFFTALTALAFSCFTNQQELGPAHAFRGPWWFWLVCTGLSLGATLSVKWVGLFTMAWVGSLTALQLWVLLGDAKNVTPRLWLKHLFSRIFCLIFIPLGFYLAMFAIHFACLVNPGEGDGFMSSEFQATLNSKSMQDVPADVSFGSRVSLRHLNTQGGYLHSHPHMYPTGSKQQQITLYPHKDENNEFLLENSTQPLGPYGEVEGAFAWDNLTAPGFIEDGSTIRLYHVITHRRIHSHDERPPVTEADWQYEVSAYGYEGFAGDANDLWRVEIVKSMSETPESKKRLRTIQSKFRLVHVMTGCVLFSHKVKLPEWGWEQQEVTCAKGGTLPNSVWYIESNQHPAMAPDAERVNYRNPGFLGKFWELQKVMWTTNAGLVESHAWDSRPPSWPTLLRGINFWGKDNRQIYLLGNPLIWWSTTLAIGIYFVFKALSIVRWQRSCGDYKHVSFKRFDYEVGTSVLGWFFHYFPFYLMARQLFLHHYLPALYFAIMVLCQEFDFLTNRIKSLGLASKPLIGKALIAIFLGLSVVVFTLYAPLVYGNPWTRDACNQVKLLGSWDFDCNTFHTDLSQYITQYVPTLPPVAAPTTAAQAPPPPPPVQAQEPVPASEAIQESEPAAVTSPKIKGSMARVEYRDQNGQVLDESLVASLRAEGKVKFETRYEPGKPLEHAHDVPVVDGQLAPPHPDVQGQNPETGSAPEDSVPPESPASVAEGNERSVEQSSSMEAKPASESNEATK
>XP_040644298_Penicillium_griseofulvum
MGQKAKDTLAVRPQSRGRRSPSRSPKPKSRKPLAVPRTYASDGVKNNDIFKLPSSDYKLIVLVTLIAAAVRLFRIYQPTSVVFDEVHFGGFASKYIKGRFFMDVHPPLAKLLLTLAGWLAGFDGNFDFKDIGKDYLEPGVPYVAMRMLPAILGVLTVPLMFLTLKVTGCRTSTSLLGAGLVIFDNALVTQSRLILLDSPLIFFTALTALAFNCFTNQQELGPTHAFRGPWWFWLVCTGLSLGATLSVKWVGLFTMAWVGSLTALQLWVLLGDSKNVTPRLWLKHFFARVFCLIVIPMGFYLAMFAIHFACLVNPGEGDGFMSSEFQATLNSKSMQDVPADVSFGSRVSLRHLNTQGGYLHSHPHMYPTGSKQQQITLYPHKDENNLFLLENSSQPLGPYGQVEGPFAWDNLTAPGFVEDGSTIRLYHVITHRRIHSHDERPPVTEADWQYEVSAYGYEGFPGDANDLWRVEIVKSMSETPESKKRLRTIQSKFKLVHVMTGCVLFSHKVKLPDWGYEQQEVTCAKGGTLPNSVWYIESNQHPAMAPDAERVNYRNPGFLGKFWELQKVMWTTNAGLVESHAWDSRPPSWPTLLRGINFWGKDNRQIYLLGNPLTWWSSTLAIGIYLIFKALSIVRWQRSCGDYKHASFKRFDYEVGTSVLGWFFHYFPFYLMARQLFLHHYLPALYFAIMVLCQELDFLTNRIKSLGLASKPLIGKALMAIFLGLSVVVFTLYAPLVYGNPWTRDACNQVKLLGSWDFDCTTFHNDLSQYITQYVPNVTPVAAPTTVAQAPPPPPPVQAQEPAHEAANEPANEPVDEAAQASDPAAVTEPKIKGSMARVEYRDQNGKVLDENLVASLRAEGKVKFETRYEPGPPMENAHDVPVVDGQLAPPHPDVQGQNPETGSAPADSVAPESPASVAGDNERSVEQSSSMEAKPASEGNEATK
>XP_038927134_Penicillium_roqueforti
MGQKAQDTLAVRPQSRGRRSPSRSPKPKNRKPLAVPQTYASEGVKNNDIFKLPGSDYRLIVLVTLIAAAVRLFRIYQPTSVVFDEVHFGGFASKYIKGKFFMDVHPPLAKLLLTLAGWLAGFDGNFDFKDIGKDYLEPGVPYVAMRMLPAILGVLTVPLMFLTLKVTGCRTSTSVLGAGLVIFDNALVTQSRLILLDSPLIFFTALTALAFSCFTNQQELGPAYAFRGPWWFWLVCTGLSLGATLSVKWVGLFTMAWVGSLTALQLWVLLGDSKNVTPRLWFKHFFSRVFCLIVIPLGFYMAMFAIHFTCLVNPGEGDGFMSSEFQATLNSKSMQDVPADVSFGSRVSLRHLNTQGGYLHSHPHMYPTGSKQQQITLYPHKDENNEFLLENSTQPLGPYGEVEGPFAWDNLTAPGFIEDGSIIRLYHVITHRRIHSHDERPPVTEADWQYEVSAYGYEGFPGDANDLWRVEIVKSMSETPESKKRLRTIQSKFKLVHVMTGCVLFSHKVKLPDWGYEQQEVTCAKGGTLPNSIWYIESNQHPAMAPDAERVNYRNPGFLGKFWELQKVMWTTNAGLVESHAWDSRPPSWPTLLRGINFWGKDNRQIYLLGNPLIWWSTTLAIGIYFVFKALSIVRWQRSCDDYKHTSFKRFDYEVGTSVLGWFFHYFPFYLMARQLFLHHYLPALYFAIMVFCQEFDFLTNRIKSLGLASKPLIGKALMAVFLGLSVVVFTLYAPLVYGNPWTRDACNQVKLLGSWDFDCNTFHTDLSQYITQYVPSLSPVAASTTAAQAPPPPPPVQAQEPAPAPAGEAVQESDPAAVTAPKLKGSVARVEYRDQNGKVLDENLVASLRAEGKVKFETRYEAGHPLENAHEVPIVDGQLAPPHPDVQGQNPETASAPEDIVPPESPASVADGNERSVEQPSSMEAKPASEGNDATS
>XP_002563290_Penicillium_rubens
MGQKAKDTLAVRPQSRGRRSPSRSPKPKSRKPLPVPRTYASDGVKNNDIFKLPGSDYKLIVLVTLVAAAVRLFRIYQPTSVVFDEVHFGGFASKYIKGKFFMDVHPPLAKLLLTLAGWLAGFDGNFDFKDIGKDYLEPGVPYVAMRMLPAILGVLTVPLMFLTLKVTGCRTSTSLLGAGLVIFDNALVTQSRLILLDSPLIFFTALTALAFSCFTNQQELGPAHAFRGPWWFWLVVTGLSLGATLSVKWVGLFTMAWVGSLTALQLWVLLGDAKNVTPRLWLKHFFSRVFCLIVIPLGFYLAMFAIHFTCLVNPGEGDGFMSSEFQATLNSKSMQDVPADVSFGSRVSLRHLNTQGGYLHSHPHMYPTGSKQQQITLYPHKDENNVFVLENSTQPLGPYGEVEGPFAWDNMTAPGFIEDGSIIRLYHAITHRRIHSHDERPPVTEADWQYEVSAYGYEGFPGDANDLWRVEIVKSMSETPESKKRLRTIQSKFKLVHVMTGCVLFSHKVKLPDWGWEQQEVTCAKGGTLPNSVWYIESNQHPAMAPDAERVNYRNPGFLGKFWELQKVMWTTNAGLVESHAWDSRPPSWPTLLRGINFWGKDNRQIYLLGNPLIWWSTTLAIGIYFIFKALSIVRWQRSCGDYRHVSFKRFDYEVGTSVLGWFFHYFPFYLMARQLFLHHYLPALYFAIMVLCQELDFLTNRIKSLGLASRPVIGKALMAIFLGLSVVVFTLYAPLVYGNPWTRDACNQVKLLGSWDFDCNTFHTDLSQYITQYVPSMPPVAAPTTAAQAPPPPPPVQAEEPAPAPASEAIQESDPAAVTAPKIAGSMARVEYRDQNGQVLDENLVASLRAEGKVKFETRYEPGQPLQNAHDVPVVDGQLAPPHPDVQGQNPETGSAPEDSIPPESPASVADGNERSVEQSSSMEAKPASEGNEATK
>XP_040810606_Penicillium_solitum
MGQKAKDTLAVRPQSRGRRSPSRSPKPKSRKPLPVPQKTYASDGVKNNDIFKLPGSDYKLIVLVTLIATAVRLFRIYQPTSVVFDEVHFGGFASKYIKGKFFMDVHPPLAKLLLTLAGWLAGFDGNFDFKDIGKDYLEPGVPYVAMRMLPAILGVLTVPLMFLTLKVTGCRTSTSLLGAGLVIFDNALVTQSRLILLDSPLIFFTALTALAFSCFTNQQELGPAYAFRGPWWFWLVCTGLSLGATLSVKWVGLFTMAWVGSLTVLQLWVLLGDAKNVTPRLWLKHFFSRVFCLIFIPLGFYLAMFAIHFTCLVNPGEGDGFMSSEFQATLNSKSMQDVPADVSFGSRVSLRHLNTQGGYLHSHPHMYPTGSKQQQITLYPHKDENNVFILENSTQPLGSYGEVEGPFAWDNLTAPGFIEDGSTIRLYHVITHRRIHSHDERPPVTEADWQYEVSAYGYEGFPGDANDLWRVEIVKSLSETPESKKRLRTIQSKFKLVHVMTGCVLFSHKVKLPEWGWEQQEVTCAKGGTLPNSVWYIESNQHPAMAPDAERVNYRNPGFLGKFWELQKVMWTTNAGLVESHAWDSRPPSWPTLLRGINFWGKDNRQIYLLGNPLIWWSTTLAIGIYFVFKALSIVRWQRSCGDYKHASFKRFDYEVGTSVLGWFFHYFPFYLMARQLFLHHYLPALYFAIMVLCQEIDFLTNRIKSLGLASKPLIGKTLMTIFLGLSIVVFTLYAPLVYGNPWTRDACNQVKLLGSWDFDCNTFHSDLSQYITQYVPSLPPVAAPTTAAQAPPPPPPPPVQAQEPAPEPAGEAAQESDPAAVTAPKIQGSMARVEYRDQNGKVLDENLVASLRAEGKVKFETRYEPGQPLQNAHDVPIVDGQLAPPHPDVQGQNPETGSAPEDSVPPESPASVADGNERSVEQSSSMEAKPASEGNEATK
>XP_022577943_Penicilliopsis_zonata
MPPKSTLEVKPMARNGRSPSRSPRPKNRKKETTQASHYGSDGVKDNNIFKLPVSDYKLLAGVTIIAAIVRLFRIYQPTSVVFDEVHFGGFASKYIKGKFFMDVHPPLAKLLITLAGWLAGYDGEFDFKDIGKDYLEPGVPYVAMRMLPALMGVLTVPLMFLTLKATGCRSSTSVLGSVLVIFDNALTTQSRLILLDSPLIFFTALTALSFTCFTNQHELGPSSAFKGPWWFWLSATGLCLGATVSIKWVGLFTIAWVGSLTVLQLWVLIGDTTNVTPRIWFKHFFARVFCLIIIPLTFYTALFAVHFLCLVNPGEGDGFMSSEFQATLNHKGMQDVPADVVFGSRVSIRHHNTQGGYLHSHSHMYPTGSKQQQVTLYPHKDENNIFLLENQTQPLGPYGELEGPWAWDNISAEYIEDGAIIKLYHEMTHRRIHSHDERAPVTDVDWQNEVSAYGYEGFAGDANDMFRVEIVKSLSDGAEAKKRLRTIQTKFRLIHIMTGCVLFSHKVKLPDWAYEQQEVTCAKGGTLPNSIWYIESNTHPQLPEDTEKVNYRNPGFLGKFWELQKVMWVTNAGLVESHAWESRPPSWPLLLRGINFWGKEHRQVYLMGNPIVWWSSTAAIGIYVLFKGLSAIRWQRSCGDYSNVTFKRFDYEIGSTVLGWAFHYFPFYLMARQLFLHHYLPALYFAIMVLCQEFDFFANRIRSLGLGSRPIVGKGLIAAFLALTIGTFILYSPLAYGNPWTRDACNKVKLFDTWDFDCNLFHTDLSQYKTYVNAPQAIPTRQADAPVVNQVQNQREMNEGQDPVVTPEPPEHYLKGSKARVEYRDQEGNVLDENLVASLKKEGKVSFETRYETRTRLENAHEVDVVDGRIAPPHPDVEGQNPETFGQPAGENAANKAPASVPGDEKSVEQQDSLEPRPASEGNEATKI
>XP_016616908_Cladophialophora_bantiana
MANAPSRKNAASQKATSSAPTSNGVSGDRIRTQSSKKKSYASEGVTDNDIFLLPMSDYQIMALLTLLAGVVRLFKIYQPTSVVFDEVHFGGFATKYIKGKFFMDVHPPLAKLLITLAGWLAGFNGDFDFKDIGKDYLEPKVPYVSMRLLPAILGVLTIPTMFLTLKAYGCRTVTACLGAALLIFENGLITQSRLILLDSPLVICTAFTALAWTCFTNQHELGPDRAFDASWWFWLAATGLGLGATASVKWVGLFTIAWVGSLTILQLWVLLGDSVNVNPRKWFKHFFARVFCLIVIPIAFYVGMFGIHFLCLVNPGDGDGFMSSEFQATLNNKGMADTPADVLFGSEVTIRHHNTQGGYLHSHPHMYPGGSKQQQVTLYPHKDENNIFLLENQTQPVTADNVTIAGPKAWSNSTEFIKDGDIIRLYHITTHRRIHSHDVRPPITEADWQNEVTAYGYEGFEGDANDLFRVEIVKSMSDGEEAKKRLRTIQTKFKLVHIMTGCVLFSHKVKLPDWGFEQQEVTCAKGGTLPNSVWYIEQNQHPMLGENAEKVNYRNPGFLGKFWELQKVMWRTNAGLVESHAWDSRPGSWPILRRGINFWGKDHRQIYLLGNPAIWWPSSLAILTYIIFKGIAVLRWQRSCNDYSNVNFKRFDYEIGQTVLAWAFHYFPFYLMARQLFLHHYFPALYFAIMAMCQIFDFVVNRISSLGLKKYPEIGWSVAVLFVAFAIGVFTLYAPLIYGNPWTQDQCRSVKLFDTWDFDCNTFHTDYAQYSTPLPSLGEGGATPTVPSMKIDSERKDDPSAVTPQVGEGKVIGQEERIEYRDQNGNLLDEAQVQALLAEGKASFQTKYETRTRLVDEQGNEVNAPGVAPDHPDVEGQNPSTKGVPEEQANKSPADAQADGSVKKGDGSKAKPASDASEATK
>XP_008722746_Cladophialophora_carrionii
MAATTTRKNAASHKAVPASTPSQTGSDVVRTQPGKKKSYASEGVTDNDVFLLPMSDYQVMALLTLLAAVVRLFRIYQPTSVVFDEVHFGGFATKYIKGKFFMDVHPPLAKLLITLAGWLAGFNGDFDFKDIGKDYLEPKVPYVSMRLLPAILGVLTIPTMFLTLKAYGCRTVTACLGAALLIFENGLVTQSRLILLDSPLVICTAFTALAWTCFSNQNELGPERAFDASWWFWLAATGLGLGATVSVKWVGLFTIAWVGSLTLLQLWVLLGDSVNVTPRRWAKHFFARVFCLIVIPVAFYVGMFGIHFLCLVNPGDGDGFMSSEFQATLNNKGMADTPADILFGSEVTLRHHNTQGGYLHSHPHMYPAGSKQQQVTLYPHKDENNIFLLENQTQPVTPDNVTVTGPQAWGNLTEPIKDGDVIRLYHLMTHRRVHSHDVRPPVTEAEWQQEVTAYGYEGFEGDANDLFRVEIVKSMSDGDEAKKRLRTIQSKFKLVHVMTGCVLFSHKVKLPDWGFEQQEVTCAKGGTLPNSVWYIEQNHHPMLNETAEKVNYRNPGFLGKFWELQKVMWRTNAGLVESHAWDSRPGSWPILKRGINFWGKHHRQVYLLGNPAIWWPSTLAILTYVVFKGISILRWQRSCNDYSNVNFKRFDYEVGQTVLGWAFHYFPFYLMARQLFLHHYFPALYFAIMAMCQIFDFVFNRISLLGLKKRPEFAWGVAVAFVAFAIGVFTLYAPLIYGNPWTQEQCRAVKLFDTWDFDCNTFHTDYAKYSTPLPPPFGDATPTVPSAQIDSERKDTLGAAISQQIGEGRVIAQEEKVEYRDQDGNLLDEAQVQALLAEGKASFQTKYETRTKLVDEQGNEINPSDVAPPHPDVEGQNPQTKGVPDEQANKSPAEAEAGGSVKKGDDEGKAKPASDASEATKQELLAWLNGLLQLNITKVEQCGTGAALCQLFDSIFLDVPMARVKFNVNTEYAYIQNFKILQNCFTKHGIDRTVPVESLVKCKMQDNLEFLQWSKRYWDQYFPGHEYDAVARRKAAGAPAATPAAAPRASTGSSTTRRTGTTPVNRPAPRASGTATVGSAALKIENDQLKEAISGLEKERDFYFSKLRDIELLLQTACEQDPSLEKDENGLIKNIQTILYSTEEGFEIPDLEANGAEEPETF
>XP_016255827_Cladophialophora_immunda
MAHAPSRKNAASQKAASPAPASREVSSDMIRTQSSKKKSYASDGVTDNDIFLLPMGDYQIMALLTLLAGVVRLFKIYQPTSVVFDEVHFGGFATKYIKGKFFMDVHPPLAKLLITLAGWLAGFNGDFDFKDIGKDYLEPKVPYVSMRLLPAILGVLTIPTMFLTLKAYGCRTVTACLGSALLIFENGLITQSRLILLDSPLVICTAFTALAWTCFTNQHELGPERAFDASWWFWLAATGLGLGATASVKWVGLFTIAWVGSLTILQLWVLLGDSVNVTPRKWFKHFFARVFCLIVIPIAFYVGMFGIHFLCLVNPGDGDGFMSSEFQATLNNKGMADTPADVLFGSEVTIRHHNTQGGYLHSHSHMYPGGSKQQQVTLYPHKDENNIFLLENQTQPITADNVTVAGPKAWSNLTEYIKDGDIIRLYHLTTHRRIHSHDVRPPITEAEWQNEVTAYGYEGFEGDANDLFRVEIVKSMSDGEEAKKRLRTIQTKFKLVHIMTGCVLFSHKVKLPDWGFEQQEVTCAKGGTLPNSVWYVEQNQHPMLGEDAEKVNYRNPGFLGKFWELQKVMWRTNAGLVESHAWDSRPGSWPILRRGINFWGKDHRQIYLLGNPAIWWPSSLAILTYIIFKGISVLRWQRSCNDYSNVNFKRFDYEVGQTVLAWAFHYFPFYLMARQLFLHHYFPALYFAIMALCQIFDFVVNRISSLGLKKYPEIGWSVAVLFVAFAIGVFTLYAPLIYGNPWTQDQCRAVKLFDTWDFDCNTFHTDIAKYSTPLPPFGEGGVTPTVPSMQIDSDRKDDPSAVTPQVGEGKVIGQEERVEYRDQNGNLLDEAQVQALLAEGKASFQTKYETRTRLVDEQGNEVNPSGVAPDHPDVEGQNPSTKGVPEEQANRSPADAQAGGSVKKGDDSKAKPASDASEATK
>XP_007749962_Cladophialophora_psammophila
MANAPSRKNAASQKATSPAPTSNGVSGDRIRTQSSKIKSYASEGVTDNDIFLLPMSDYQIMALLTLLAGVVRLFKIYQPTSVVFDEVHFGGFATKYIKGKFFMDVHPPLAKLLITLAGWLAGFNGDFDFKDIGKDYLEPKVPYVSMRLLPAILGVLTIPTMFLTLKAYGCRTVTACLGAALLIFENGLITQSRLILLDSPLVICTAFTALAWTCFTNQHELGPDRAFDASWWFWLAATGLGLGATASVKWVGLFTIAWVGSLTILQLWVLLGDSVNVNPRKWFKHFFARVFCLIVIPIAFYVGMFGIHFLCLVNPGDGDGFMSSEFQATLNNKGMADTPADVLFGSEVTIRHHNTQGGYLHSHPHMYPGGSKQQQVTLYPHKDENNIFLLENQTQPVTVDNVTITGPKAWSNSTEFIKDGDIIRLYHITTHRRIHSHDVRPPITEADWQNEVTAYGYEGFEGDANDLFRVEIVKSMSDGEEAKKRLRTIQTKFKLVHIMTGCVLFSHKVKLPDWGFEQQEVTCAKGGTLPNSVWYIEQNQHPMLGESAEKVNYRNPGFLGKFWELQKVMWRTNAGLIESHAWDSRPGSWPILRRGINFWGKDHRQIYLLGNPAIWWPSSLAILTYVIFKGIAVLRWQRSCNDYSNVNFKRFDYEIGQTVLAWAFHYFPFYLMARQLFLHHYFPALYFAIMAMCQIFDFVVNRISSLGLKKYPEIGWSVAVLFVAFAIGVFTLYAPLIYGNPWTQDQCRSVRLFDTWDFDCNTFHTDYAQYSTPLPFLGEGGATPTVPSVKIDSERKDDPSAVTPQVGEGKVIGQEERVEYRDQNGNLLDEAQVQALLAEGKASFQTKYETRTRLVDEQGNEVNGPGVAPDHPDVEGQNPLTKGVPEEQANKSPADAQADGSVKKGDESKAKPASDASEATK
>XP_018693018_Fonsecaea_erecta
MAHAASRKNAASQKTASPAPASRVVSSDMIRTQSSKKKSYASEGATDNDIFMLPMGDYQIMALLTLLAGVVRLFKIYQPTSVVFDEVHFGGFATKYIKGKFFMDVHPPLAKLLITLAGWLAGFNGDFDFKDIGKDYLEPKVPYVSMRLLPAILGVLTIPTMFLTLKAYGCRTVTACLGAALLIFENGLITQSRLILLDSPLVICTAFTALAWTCFTNQHELGPERAFDASWWFWLAATGLGLGATASVKWVGLFTIAWVGSLTILQLWVLLGDSVNVTPRKWFKHLFARVFCLIVIPIAFYVGMFGIHFLCLVNPGDGDGFMSSEFQATLNNKGMADTPADVLFGSEVTIRHHNTQGGYLHSHPHMYPGGSKQQQVTLYPHKDENNVFLLENQTQPITADNVTVAGPTAWSNLTEFIKDGDVVRLYHLTTHRRIHSHDVRPPITEADWQNEVTAYGYEGFEGDANDLFRVEIVKSMSDGEEAKKRLRTIQTKFKLVHIMTGCVLFSHKVKLPDWGFEQQEVTCAKGGTLPNSVWYIEQNQHPMLGENAEKVNYRNPGFLGKFWELQKVMWRTNAGLVESHAWDSRPGSWPILRRGINFWGKDHRQIYLLGNPAIWWPSTLAILTYIIFKGIAVLRWQRSCNDYSNINFKRFDYEIGQTVLAWAFHYFPFYLMARQLFLHHYFPALYFAIMAMCQIFDFVVNRISSLGLKKYPEIGWSVAVLFVAFAIGVFTLYAPLIYGNPWTQAQCRAVKLFDTWDFDCNTFHTDYAQYSTPLPPFGEATPTVPSMQIDSDRKGDPSAVTPQVGEGKVIGQEERVEYRDQNGNLLDEAQVQALLAEGKASFQTKYETRTRLVDEDGNEVNQSVVAPDHPDVEGQNPSTKGVPEEQAKKSPADAQAGGSVKKGDDSKAKPASDASEATK
>XP_022512761_Fonsecaea_monophora
MAQATSRKNAASQKAASPAPASRQANSDMIRSQSSKKKSYASEGVTDNDIFLLPAGDYQIMALLTLLAGVVRLFKIYQPTSVVFDEVHFGGFATKYIKGKFFMDVHPPLAKLLITLAGWLAGFNGDFDFKDIGKDYLEPKVPYVSMRLLPAILGVLTIPTMFLTLKAYGCRTVTACLGAGLLIFENGLITQSRLILLDSPLVICTAFTALAWTCFTNQHELGPAHAFDVTWWFWLAATGLGLGATVSVKWVGLFTIAWVGTLTILQLWVLLGDSVNVTPRKWFKHLFARVFCLIVIPIAFYVGMFGIHFLCLVNPGDGDGFMSSEFQATLNNKGMADTPADVLFGSEVTIRHHNTQGGYLHSHSHMYPGGSKQQQVTLYPHKDENNIFLLENQTQPITADNVTVAGPKAWSNLTEFIRDGDVIRLYHLTTHRRIHSHDVRPPVTEADWQNEVTAYGYEGFEGDANDLFRVEIVQSMSDGEEAKKRLRTIQTKFKLVHIMTGCVLFSHKVKLPDWGFEQQEVTCAKGGTLPNSVWYIEQNQHPMLGEGAEKVNYRNPGFLGKFWELQKVMWRTNAGLTESHAWDSRPGSWPILRRGINFWGKDHRQVYLLGNPAIWWPSTLAILTYVIFKGIAVLRWQRSCNDYSNVNFKRFDYEIGQTVLAWAFHYFPFYLMARQLFLHHYFPALYFAIMAMCQIFDFVVNRISSLGLKKYPEIGWSVAVLFVAFAIGVFTLYAPLIYGNPWTQDQCRAVKLFDTWDFDCNTFYTDYAQYSTPLPSFGDGGATPTVPSMQIDSGRKDNPSAVTPQVGEGKVIGQEERVEYRDQDGNLLDEAQVQALLAEGKASFQTKYETRTRLVDEEGNEVNSSGVAPDHPDVEGQNPSTKGVPEEQANKSPADAQAGGSVKKGDDSKAKPASDASEATK
>XP_016631293_Fonsecaea_multimorphosa
MAHAPSRKNAASQKAASPAPASGAVSSDMIRTQSSKKKSYASEGATDNDIFLLPMGDYQIMALLTLLAGVVRLFKIYQPTSVVFDEVHFGGFATKYIKGKFFMDVHPPLAKLLITLAGWLAGFNGDFDFKDIGKDYLEPKVPYVSMRLLPAILGVLTIPTMFLTLKAYGCRTVTACLGSALLIFENALVTQSRLILLDSPLVICTAFTALAWTAFTNQHELGPERAFDASWWFWLAATGLGLGATASVKWVGLFTIAWVGSLTILQLWVLLGDSVNVTPRKWFKHFFARVFCLIVIPIAFYVGMFGIHFLCLVNPGDGDGFMSSEFQATLNNKGMADTPADVLFGSEVTIRHHNTQGGYLHSHPHMYPGGSKQQQVTLYPHKDENNIFLLENQTQPITADNVTIAGPKAWSNLTEFIKDGDVIRLYHITTHRRIHSHDVRPPITEADWQNEVTAYGYEGFEGDANDLFRVEIVKSMSDGEEAKKRLRTIQTKFKLVHIMTGCVLFSHKVKLPDWGFEQQEVTCAKGGTLPNSVWYIEQNQHSMLGEDAEKVNYRNPGFLGKFWELQKVMWRTNAGLVESHAWDSRPGSWPILRRGINFWGKDHRQIYLLGNPAIWWPSSLAILTYIIFKGIAVLRWQRSCNDYSNVNFRRFDYEVGQTVLAWAFHYFPFYLMARQLFLHHYLPALYFAIMAMCQIFDFVVNRISSLGLKKYPEIGWSVAVVFVAFAIGVFTLYAPLIYGNPWTQDQCRAVKLFDTWDFDCNTFHTDYAKYSTPLPNFGEGGVTPTVPSMQIDSDRKDDPSAVTPQVGEGRVIGQEERVEYRDQNGNLLDEAQVQELLAEGKASFQTKYETRTRLVDEQGNEVNASGVAPDHPDVEGQNPSTKGVPEEQANKSPADAQAGGSVKKGDDSKAKPASDASEATK
>XP_022496510_Fonsecaea_nubica
MAHATSRKHTASQKAASPAPASRQANSDMIRTQSSKKKSYASEGVTDNDIFLLPAGDYQIMALLTLLAGVVRLFKIYQPTSVVFDEVHFGGFATKYIKGKFFMDVHPPLAKLLITLAGWLAGFNGDFDFKDIGKDYLEPKVPYVSMRLLPAILGVLTIPTMFLTLKAYGCRTVTACLGAGLLIFENGLITQSRLILLDSPLVICTAFTALAWTCFTNQHELGPAHAFDVTWWFWLAATGLGLGATVSVKWVGLFTIAWVGTLTILQLWVLLGDSVNVTPRKWFKHLFARVFCLIVIPVAFYVGMFGIHFLCLVNPGDGDGFMSSEFQATLNNKGMADTPADVLFGSEVTIRHHNTQGGYLHSHSHMYPGGSKQQQVTLYPHKDENNIFLLENQTQPITADNVTVAGPKAWSNLTEFIQDGDVIRLYHLTTHRRIHSHDVRPPVTEADWQNEVTAYGYEGFEGDANDLFRVEIVQSMSDGEEAKKRLRTIQTKFKLVHIMTGCVLFSHKVKLPDWGFEQQEVTCAKGGTLPNSVWYIEQNQHPMLGEGAEKVNYRNPGFLGKFWELQKVMWRTNAGLIESHAWDSRPGSWPILRRGINFWGKDHRQVYLLGNPAIWWPSTLAILTYVIFKGIAILRWQRSCNDYSNVNFKRFDYEIGQTVLAWGFHYFPFYLMARQLFLHHYFPALYFAIMAMCQIFDFVVNRISSLGLKKYPEIGWSVAVLFVAFAIGVFTLYAPLIYGNPWTQDQCRAVKLFDTWDFDCNTFYTDYAQYSTPLPSFGDGGATPTVPSMQIDSGRKDNPSAVTPQVGEGKVIGQEERVEYRDQNGNLLDEAQVQALLAEGKASFQTKYETRTRLVDEEGNEVNSSGVAPDHPDVEGQNPSTKGVPEEQANKSPADAQAGGSVKKGDDSKAKPASDASEATK
>XP_013281528_Fonsecaea_pedrosoi
MAQATSRKNAASQKAASPAPASRQANSDMIRSQSSKKKSYASEGVTDNDIFLLPAGDYQIMALLTLLAGVVRLFKIYQPTSVVFDEVHFGGFATKYIKGKFFMDVHPPLAKLLITLAGWLAGFNGDFDFKDIGKDYLEPKVPYVSMRLLPAILGVLTIPTMFLTLKAYGCRTVTACLGAGLLIFENGLITQSRLILLDSPLVICTAFTALAWTCFTNQHELGPAHAFDVTWWFWLAATGLGLGATVSVKWVGLFTIAWVGTLTILQLWVLLGDSVNVTPRKWFKHLFARVFCLIVIPIAFYVGMFGIHFLCLVNPGDGDGFMSSEFQATLNNKGMADTPADVLFGSEVTIRHHNTQGGYLHSHSHMYPGGSKQQQVTLYPHKDENNIFLLENQTQPITADNVTVAGPKAWSNLTEFIRNGDVIRLYHLTTHRRIHSHDVRPPVTEADWQNEVTAYGYEGFEGDANDLFRVEIVQSMSDGEEAKKRLRTIQTKFKLVHIMTGCVLFSHKVKLPDWGFEQQEVTCAKGGTLPNSVWYIEQNQHPMLGEGAEKVNYRNPGFLGKFWELQKVMWRTNAGLTESHAWDSRPGSWPILRRGINFWGKDHRQVYLLGNPAIWWPSTLAILTYVIFKGIAVLRWQRSCNDYSNVNFKRFDYEIGQTVLAWAFHYFPFYLMARQLFLHHYFPALYFAIMAMCQIFDFVVNRISSLGLKKYPEIGWSVAVLFVAFAIGVFTLYAPLIYGNPWTQDQCRAVKLFDTWDFDCNTFYTDYAQYSTPLPSFGDGGATPTVPSMQIDSGRKDNPSAVTPQVGEGKVIGQEERVEYRDQDGNLLDEAQVQALLAEGKASFQTKYETRTRLVDEEGNEVNSSGVAPDHPDVEGQNPSTKGVPEEQANKSPADAQAGGSVKKGDDSKAKPASDASEATK
>XP_007753291_Cladophialophora_yegresii
MAATSARKNAASQKGAPALTASQTGADVVRTQPGKKKQSYASEGVTDNDVFLLPMSDYQVMALLTLLAAVVRLFRIYQPTSVVFDEVHFGGFATKYIKGKFFMDVHPPLAKLLITLAGWLAGFNGDFDFKDIGKDYLEPKVPYVSMRLLPAILGVLTIPTMFLTLKAYGCRTVTACLGAALLIFENGLVTQSRLILLDSPLVICTAFTALAWVCFTNQNELGPERAFDASWWFWLAATGLGLGATVSVKWVGLFTIAWVGSLTLLQLWVLLGDSVNVPPRRWAKHFFARVFCLIVIPVAFYVGMFGIHFLCLVNPGDGDGFMSSEFQATLNNKGMADTPADVLLGSEVTLRHHNTQGGYLHSHPHMYPAGSKQQQITLYPHKDENNIFLLENQTQPVTPDNVTVTGPQAWGNLTEPIKDGDVIRLYHLMTHRRVHSHDVRPPVTEAEWQQEVTAYGYEGFEGDANDLFRVEIVKSMSDGDEAKKRLRTIQSKFKLVHVMTGCVLFSHKVKLPDWGFEQQEVTCAKGGTLPNSVWYIEQNHHPMLNETAEKVNYRHPGFLGKFWELQKVMWRTNAGLVETHAWDSRPGSWPILRRGINFWGKDHRQVYLLGNPAIWWPSTLAILTYVVFKALSVLRWQRSCNDYSNINFKRFDYEVGQTVLGWAFHYFPFYLMARQLFLHHYFPALYFAIMAMCQIFDFVFNRISLLGLKKRPEFACGVAVAFVAFAIGVFTLYAPLIYGNPWTQEQCRAVKLFDTWDFDCNTFHTDYANYSTPLPPPFGDATPTVPSVQIDSERKDTLGAAISQQIGEGRVIEQEEKVEYRDQDGNLLNEAQVQALLAEGKASFQTKYETRTKLVDEQGNEINPSDVAPPHPDVEGQNPQTKGVPEEQANKSPAEAEAGGSAKKDVDEGKAKPASDASEATK
>XP_016235765_Exophiala_spinifera
MAYKPRKNGTLQKGQSPGPTKAVTPKKTSYASEGVTDNDVFLLPVSDYQLMGLLTMLAAVVRLFRIYQPSSVVFDEVHFGGFATKYIKGKFFMDVHPPLAKLLITLAGWAAGFKGDFDFKDIGKDYLEPGVPYVAMRMLPAILGVLTIPTIFLTLKAAGCKTITASLGAALLIFENGLVTQSRLILLDSPLVICTAFTALAWTCFSNQHELGPERAFDASWWFWLAATGLGLGATVSVKWVGLFTIAWVGSLTALQLWLLLGDTVNVPARKWFKHLFARIFCLIVIPVAFYVGMFGIHFLCLVNPGDGDGFMSSEFQATLNNKGMADTPADVAFGSEVSIRHHNTQGGYLHSHSHMYPGGSKQQQVTLYPHKDENNVFLLENQTQPITADNITIPGPQAWGNLTDGPQWIKDGDVIRLYHTMTHRRIHSHDVRPPITEAEWQNEVTAYGYEGFEGDANDLFRVEIVKSMSDGEEAKERLRTIQTKFKLVHIMTGCVLFSHKVKLPDWGFEQQEVTCAKGGTLPNSVWYIEQNFHPQLDETAEKVNYRNPGFLGKFWELQKVMWKTNAGLVESHAWDSRPGSWPILRRGINFWGKDHRQIYLLGNPAIWWSSTLAILTYVVFKGIAVLRWQRSCNDYSNVTFKRFDYEIGQTVLGWALHYFPFYLMARQLFLHHYFPALYFAIIAMCQIFDFAANRIASLGLKQRPEIGRAVAVLFVAFAVGVFTLYAPLAYGNTWTQDQCRAVKLFDTWDFDCNTFYHDYSQYAESQPNVGGATPTVPSAQVASTRKDDPSAVTPQAAEPNVVGLEERVEYRDQDGNLLDEEQVQALLNEGKASFQTRYETRTRLVDEEGNEINPSGVAPDHPDVEGQNPSTRGVPEEQAKNKPAEANAGGSAKVDQGDESKAKPASDASEATK
>XP_016265020_Exophiala_oligosperma
MAYKPRKNGALQKGQSPAPTKAVTLKKKSYASDGVTDNDVFLLPISDYQIMGLLTVLAAVVRLFRIYQPTSVVFDEVHFGGFATKYIKGKFFMDVHPPLAKLLITLAGWAAGFKGDFDFKDIGKDYLEPGVPYVAMRMLPAILGVLTIPTMFLTLKAAGCKTITASLGAALLIFENGLVTQSRLILLDSPLVICTAFTALAWTCFSNQHELGPERAFDASWWFWLAATGLGLGATASVKWVGLFTIAWVGSLTVLQLWILLGDTANVSARKWFKHFFARVFCLIVIPVAFYVGMFGIHFLCLVNPGDGDGFMSSEFQATLNNKGMADTPANVAFGSEVTIRHHNTQGGYLHSHSHMYPTGSKQQQITLYPHKDENNVFLLENQTQPISAENTTIPGPQAWANLTEGPQYIHDGDVVRLYHTITHRRIHSHDVRPPITEAEWQNEVTAYGYEGFEGDANDLFRIEIIKSMSDGEEAKQRLRTIQTKFKLVHIMTGCVLFSHKVKLPDWGFEQQEVTCARGGTLPNSVWYIEQNYHPQLDETAEKVNYRNPGFLGKFWELQKVMWKTNAGLVESHAWDSRPGSWPILRRGINFWGKDHRQIYLLGNPAIWWPSTLAILTYVIFKGIAVLRWQRSCNDYSNVVFKRFDYEIGQTVLGWALHYFPFYLMARQLFLHHYFPALYFAIIAMCQIFDFAANRISSLGLKQHPEIGRAAAVLFVAFAVGVFTLYAPLVYGNAWTQDQCKAVKLFDTWDFDCNTFYTDYSQYSQIQPSVGGATPTVPSAQVASSRKDDPSAVTPQAGEPNVIGQEERVEYRDQDGNLLDEEQVQALLNEGKASFQTRYETRTRLVDEEGNEINPSSVAPDHPDVEGQNPSTRGVPEEQAKNKPAEANAGGSAKKDQDESKAKPASDASEATK
>XP_013310794_Exophiala_xenobiotica
MAYKPRKNGTIQKGQSPAPTTAVTLKKESFASEGVTDNDVFLLPMSDYQIMGLLTLLAAVVRLFRIYQPTSVVFDEVHFGGFATKYIKGKFFMDVHPPLAKLLITLAGWAAGFKGDFDFKDIGKDYLEPGVPYVSMRMLPAILGVLTIPTMFLTLKAAGCKTITASLGAALVIFENGLVTQSRLILLDSPLVICTAFTALAWTCFSNQHELGPERAFDASWWFWLAATGLGLGATVSVKWVGLFTIAWVGSLTLLQLWVLLGDNVTVTPRKWFKHFFARVFCLIVIPIAFYVGMFGIHFLCLVNPGDGDGFMSSEFQATLNNKGMADTPADVAFGSEVTIRHHNTQGGYLHSHPHMYPTGSKQQQITLYPHKDENNVFLLENQTQPITAENVTIPGPRAWSNLTEGPQWIHDGDIIRLYHTITHRRIHSHDVRPPITEADWQNEVTAYGYEGFEGDANDLFRVEIVKSMSDGEDAKQRLRTIQSKFKLVHIMTGCVLFSHKVKLPDWGFEQQEVTCAKGGTLPNSVWYIEQNYHPQLNETAEKVNYKNPGFLGKFWELQKVMWKTNAGLVESHAWDSRPGSWPILRRGINFWGKDHRQIYLLGNPAIWWPSTLAILAYGIFKGIAVLRWQRSCNDYANVNFKRFDYEIGQTVLGWAFHYFPFFLMARQLFLHHYFPALYFAIMAMCQIFDFAANRISSLGLKRHPEIGRAVAVLFVAFAIGVFALYAPLAYGNQWTQDQCKAVKLFDTWDFDCNTFHTDYSKYSESAPSLGGATPTVPSAQVPSARKDDPSAVTPQVGDQNVIGHEERVEYRDQDGNLLDEAQVQALLADGNASFQTKYETRTRLVDENGNEVNPSSVAPEHPDVEGQNPSTKGVPEEQANQKPAQAKAGGSAKKDEDEGKAKPASDASEATA
>XP_007724894_Capronia_coronata
MAYTPSKKNVAAQKASRPASHNDTAMTGAAPPKKKSYASEGVTDNDVFLLPASDYQIMGLLTIVAAVVRLFRIYLPTSVVFDEVHFGGFATKYIKGKFFMDVHPPLAKLLITLAGWAAGFKGDFDFKDIGKDYLEPQVPYVAMRMVPAVLGVLTIPTMFLTLKAAGCKTITACLGAGLLIFENGLVTQSRLILLDSPLVICTAFTALAWTCFTNQHELGPERAFDASWWFWLAATGLGLGATVSVKWVGLFTIAWVGSLTVLQLWVLLGDYVNVTPRKWFKHLFARVFCLIVIPIAFYVGMFGIHFLCLVNPGDGDGFMSSEFQATLNNKGMADTPADVAFGSEVTLRHQNTQGGYLHSHPHMYPTGSKQQQVTLYPHKDENNIFLIENQTQPLDAENVTIPGPRAWAELPPTWIKDGDVIRLYHIMTHRRIHSHDVRPPVTEAEWQNEVTAYGYEGFEGDANDLFRVEIIKSMSDGEEAKTRLRTIQSKFRLVHVMTGCVLFSHKVKLPDWGFEQQEVTCAKGGTLPNSVWYIEQNWHPQLGDDVEKVNYKDPGFLGKFWELQKVMWKTNAGLVESHAWDSRPDSWPILRRGINFWGKDHRQIYLLGNPAIWWPSTLAILTYVIFKGIAILRWQRSCNDYSDVTFKRFDYEIGQTVLGWAFHYFPFFLMARQLFLHHYFPALYFSIMAMCQIFDFVTNRIAIFGLKKYPEIGRTIAVLFVAFAIVVFTLYAPLAYGSPWTQDQCRKVKLFDTWDFDCNTFHTDYAKYSTPLPSFGDVTPTVPSAQVPSDRKDDPSAVTPQVGEGSVIAKEEHVEYRDQNGNLLDETQVAALMAEGKASFQTKYETRTRMVDEYGNEVNPSGVAPDHPDVEGQNPSTKGVPEEEARSQPADAKAGGSVKKEDDGKAKPASDASEATK
>XP_007731863_Capronia_epimyces
MAYAPPRKSAAAQKSSSSAPPRASAVARTAAPKKKSYASEGVSDNDIFLLPASDYQVIGLLTIVAAVVRLFRIYQPTSVVFDEVHFGGFATKYIKGKFFMDVHPPLAKLLITLAGWAAGFKGDFDFKDIGKDYLEPKVPYVSMRLLPAILGILTIPTMFLTLKASGCKTITASLGAALLIFENGLVTQSRLILLDSPLITCTAFTALAWTCFTNQHELGPERAFDASWWFWLVATGLGLGATVSVKWVGLFTIAWVGSLTILQLWVLLGDHVNVSPRRWFKHLFARVFCLIVIPVAFYVGMFGIHFLCLVNPGDGDGFMSSEFQATLNNKAMADTPADVAFGSEVTIRHHNTQGGYIHSHSHMYPGGSKQQQVTLYPHKDENNIFLIENQTQPVTADNVTIPGPRAWDELDPTWIKDGDVIKLYHIMTHRRIHSHDVRPPVTEAEWQNEVSAYGYEGFDGDANDLFRVEIIKSMSDGEEAKTRLRTIQTKFKLVHIMTGCVLFSHKVKLPDWGFEQQEVTCAKGGTLPNSVWYVEQNWHPKLGDDVEKVNYRDPGFLGKFWELQKVMWKTNAGLVESHAWDSRPGSWPILRRGINFWGKDHRQIYLIGNPAIWWPSTLAILTYVIFKGISVLRWQRSYNDYSDTTFKRFDYEIGQTVLGWAFHYFPFYLMARQLFLHHYFPALYFAIMALCQIFDFAANRIAFLGLKKYPEIGRTIAVLFVAFAIVVFTLFAPLAYGNPWTQDQCRKVKLFDTWDFDCNTFHTDYAAYSTSLPAFGDATPTVPSAQVASDRKEVPSAVTAQVGEGSVIAKQEHVEYRDQDGNLLNAAQVAALVAEGKASFQTKYETRTRMVDEYGNEVNPAGVAPDHPDVEGQNPSTKGGAEEQARSQPADAKAGGSVKKGDDGKAKPASDASEATK
>XP_009155031_Exophiala_dermatitidis
MAYAPSRKAAASQKGNPPPPPKDKAVTLPASSKSYASEGVTDNDVFLLPASDYQIMGLLTVVACVVRLFRIYQPSSVVFDEVHFGGFATKYIKGKFFMDVHPPLAKLLITLAGWAAGFKGDFDFKDIGKDYLEPGVPYVSMRLLPAVLGVLTIPTMFLTLKASGCRTVTAGLGAALLIFENGLVTQSRLILLDSPLVICTAFTALAWTCFTNQHELGPDRAFDASWWFWLVATGLGLGATVSVKWVGLFTIAWVGSLTVLQLWVLLGDHVNVTPRKWFKHFFARVFCLIVIPVAFYVGMFGIHFMCLVNPGDGDGFMSSEFQATLNNKGMADTPADVAFGSEVTLRHHNTQGGYLHSHPHMYPTGSKQQQVTLYPHKDENNIFLIENQTQPITADNVTIPGPRAWADLPPTWVKDGDVIKLYHIMTHRRIHSHDVRPPITEAEWQNEVSAYGYEGFEGDANDLFRVEIVKSMSDGEEAKTRLRTIQTKFKLVHVMTGCVLFSHKVKLPDWGFEQQEVTCAKGGTLPNSVWYIEQNWHPKLGDDAEKVNYRNPGFLGKFWELQKVMWKTNAGLVESHAWDSRPSSWPILRRGINFWGKDHRQIYLLGNPAIWWPSTLAILTYAIFKVIAILRWQRGCDDYSNVNFKRFDYEIGQTVLGWAFHYFPFYLMARQLFLHHYFPALYFAIMAMCQIFDFVTNRIAFFGLKKYPEIGRTLAALFVAFAIVVFTLYAPLAYGNPWTQDQCRKVKLFDTWDFDCNTFHTDYAKYSTPLPPYDQLIPTVPTAQVASERKEDASAVTPQVGEGSVIAKEEHVEYRDQDGNLLDEAQVAALMAEGKASFQTKYETRTRMVDEYGNEVNPSGVAPEHPDAEGQNPSTRGVPEDQARSQPPDVNAGGSVKKGDDGKAKPASDASEATK
>XP_013260849_Exophiala_aquamarina
MADTLPRKQKGVSPAPPQNVPRTQLPAKQPKRKSYASEGVTDNDIFLLPVSDYQIMVLLTLVGAVVRLFRIYQPTSVVFDEVHFGGFATKYIKGKFFMDVHPPLAKLLITLAGWAAGFDGSFDFKDIGKDYIEPKVPYVSMRLLPAILGVLTIPTIFLTLKASGCRTWSAGLGAALLIFENGFITQSRLILLDSPLIICTAFTGLAWTAFTNQHELGPSRAFDASWWFWLVATGLGLGATVSMKWVGLFTIAWVGSLTVLQLWVLLGDTVNVSPRKWFKHLFARIFCLIVIPIAFYVGMFGIHFLCLVNPGDGDGFMSSEFQATLNNKGMADTPADVAFGSEVSIRHHNTQGGYLHSHPHMYPTGSKQQQVTLYPHKDENNVFLLENQTQPVTADNVTIAGPRAWSNQTIEFIQDGDVVRLYHIMTHRRIHSHDVRPPVTEAEWQNEITAYGYEGFEGDANDFFRVEIVKSMSDGEEAKTRLRTIQTKFKLVHVMSGCVLFSHKVKLPDWGFEQQEVTCAKGGTLPNSVWYVEQNYHPMFDETAEKVNYKNPGFLGKFLELQKVMWRTNAGLVESHAWDSRPGSWPILRRGINFWGKDHRQIYLLGNPAIWWPSTVAIVAYVVFKAIAVLRWQRSCDDYSNVNFKRFDYEIGQTVLAWAFHYFPFYLMARQLFLHHYFPALYFAIIAMCQIYDFLFNRIASLGLKKYPEIGRAAAVLFVAFAIGVFTIYAPLIYGNQWTQDKCKAVKLFDTWDFDCNTFHTDYAKYSLPSAPDATPTVPGPKVDSERKGDAAVSQLAGEPQVIAQEEHVEYRDQDGNLLDEAQVSELLAEGKASFQTKYETRTRMVDEFGNEVNASGVAPDHPDVQGQNPDTKGVPEEKGRSQPADVNAGGSVKKEDDGKAKPASDASEATK
>XP_016219643_Exophiala_mesophila
MAAGTTPRRQKGHSPAPPPRNAVYSQVTVPPSTSQNKSKKKKKSYASEGVKDNDIFLLPVSDYQIMGLLTLVAVVVRLFRIHQPTSVVFDEVHFGGFATKYIKGKFFMDVHPPLAKLLITLAGWLAGFKGDFDFKDIGKDYLEPKVPYVYMRLLPAILGVFTIPTIFLTLKAAGCKTFTASLGAALLIFENGLITQSRLILLDSPLVICTAFTALAWTAFTNQHELGPERAFDASWWFWLAATGFGLGATLSVKWVGLLTIAWVGSLTALQLWLLLGDNVNVTPRKLFKHIFARVFCLIVIPLSFYIGMFGIHFLCLVNPGDGDGFMSSEFQATLNNKGMADTPADVAFGSEVSIRHHNTQGGYLHSHSHMYPTGSKQQQVTLYPHKDENNVFLIENQTQPVTHDNVTIPGPRAWSNLTTEFIKNGDVIKLYHVMTHRRIHSHDVRPPVTEAEWQQEVTAYGYEGFDGDANDLFRVEIVPNLSDGEEAKTRLRTIQSKFKLVHVMTGCVLFSHKVKLPDWGFEQQEVTCAKGGTLPNSVWYIEQNYHPQFNETAERVNYRNPGFLGKFWELQKVMWKTNAGLVESHAWDSRPGSWPLLRRGINFWGKDHRQIYLLGNPAIWWPSSLAILTYVAFKAIAVLRWQRSFNDYSNVNFKRFDYEIGQTVLGWAFHYFPFYLMARQLFLHHYFPALYFAIIGLMQIFDFVFFRIPALRLSSHPEVGRGVGIAFLAFAVGVFALYAPLAYGNAWTQDQCRAVKLFDTWDFDCNTFHTDYSKYSTSSVSEATQTVPAAQIQSDRKDKPVISSDPIGVPSGQQILGEEEHVEYRDQDGNLLDEAQVKSLFEAGEASFQTKYETRTRLVDEYGNEVQSSGVAPEHPDVQGQNPDTRGLPEEKGRNQPAEANAGGSVKHAEDGKAKPASDASEATK
>XP_013273603_Rhinocladiella_mackenziei
MSSAPLRKPPAPQNVSSRAPSKDTNGGLARTTPPKKKSYASEGVTDNDVFLLPVSDYQMMALLTIVAAVVRLFKIYQPTSVVFDEVHFGGFATKYIKGRFFMDVHPPLAKLLITLAGWAAGFKGDFDFKDIGKDYLEPKVPYVSMRLLPAILGVLTIPTIFLTLKATGCKTVTASLGAALLIFENGLVTQSRLILLDSPLVICTAFTVLAFTCFSNQHELGPERAFDVSWWFWLAATGLGLGATVSVKWVGLFTIAWVGSLTILQLWVLLGDNVNVTPRKWFKHLFARIFCLIVIPTAFYMGMFGIHFICLVNPGDGDGFMSSEFQATLNNKGMADTPADVAFGSEVTIRHHNTQGGYLHSHPHMYPGGSKQQQITLYPHKDENNVFLLENQTQPVTADNVTIPGPRAWSNLTTEWIKDGDIIRLYHIMTHRRLHSHDVRPPVTEAEWQNEVTAYGYEGFEGDANDLFRVDIIKSMSDGEEAKTRLRTIQTKFRLIHIMSGCVLFSHKVKLPDWGFEQQEVTCAKGGTLPNSVWYIEQNYHPQLGDDSEKVNYRNPGFLGKFWELQKVMWRTNAGLVESHAWDSRPGSWPILRRGINFWGKDHRQIYLLGNPAIWWPSSLAILSYVIFKAIAILRWQRSCNDYSNVNFKRFDYEIGQTVLGWAFHYFPFYLMARQLFLHHYFPALYFAIIAMCQIFDFVFNRISSLGLKPYPEIGRTLAALFVAFAIGVFTMYAPLIYGNPWTQDQCRTVKLFDTWDFDCNTFHTDYAKYSTPLPSLGEATPTVPSAQVDSGRKDDPSAVTPHVGEPNVISSEERVEYRDQNGNLLDEAQVAALLAEGKASFQTKYETRTRLVDEDGNEVNSSGVAPDHPDVDGQNPSTKGTPEEQARNQPADAKAGGSVKKGNNGKAKPASDASEGTK
>XP_017994342_Phialophora_attinorum
MAVAKGQPPKASAPASRNTVAKPSKKSYASEGVKDNDIFLLPAEDYQVMGAMTALAFAVRLFRIYQPSSVVFDEVHFGGFASKYIKGKFFMDVHPPLAKLLITLAGWLAGFDGSFDFKDIGKDYLEPKVPYVAMRLLPAVLGVLTIPCMFLTLKAYGCKTITAALGTALLIFENALTTQSRLILLDSPLLICTAVTALAWTCFNNQHELGPERAFDPTWWFWLAATGVGLGATVSVKWVGLFTIAWIGSLTLLQLWGLLSDHHPVAFYVGMFGIHFLCLVNPGDGDGFMSSEFQATLNNKGMADTPADVALGSEVSIRHHNTQGGYLHSHAHMYPAGSKQQQVTLYPHKDENNIFLLENQTQPVTANNETVAGYRAWSNETNFIKDGDVIRLYHLTTHRRIHSHDVRAPVSEADWQQEVSAYGYEGFEGDANDMFRVEIVKSMSDGELAKQRLRTIQTKFRLIHIMSGCALFSHKVKLPDWGFEQQEVTCAKQGTLPNSIWYIEQNFHPAIGPDAEKVNYRNPGFLGKFWELQKVMWRTNKGLTESHAWDSRPPSWPTLRRGINFWGKDHRQIYLLGNPVVWYASTLAIAAYVVFKAHQLPPLRLRDWPDCPWLGIPLLSVLPYGSTAFLASLPSGTLFRIMAFCQFYDFFFMRIRTFGLRDVPIVGKTFAAVLVLAAVFVFTLYAPLTYGNQWTKTQCKAVKLIDTWDFDCNTFHDDYKSYNTPPSLSAGGATPTSGAAVAAGSSEAMPAEAVTPKKDEANIINREETIEYRDQDGNLLDEAAVQQLLAEGKAKFETKYETRTRVVDEAGNEVKNAPDHPDEQGQNPNTKGVPAGKGQIEPAQAQAEAGSVEGAGRMEAQPASDANEATK
>NP_593237_Schizosaccharomyces_pombe
MDKQSTFQDPKEKHRIQRDVKLSRPRKRFSFLDYVVVIFLTVVAFCVRAQRLMNPAKVVFEELRYYNYAVDYVNNKLLMDVYPPLGKLLFSLVAALTGNKYELNTLDEPGQQYPFTDVAYSMRLFTCLLGSLLVPLMYGTVYFPTKSKTAASLAALFVIFDNGLITMSRYIMIEIPALYFMSLTAFYWSVYEAQQKRPFSLRWHTSLLSTGVALGLALSTKLSAMFTFGWLLILAAFHLWNLLGDLSVPMYRIVKHLFSYIFYLIGVPITVYLAVFAVHSHIAYKASVADAFLPPEHRHALAGNRFDDQFADVAYGSLVTIRNAIPEHGYLHSSELLYPEGTEQQIISLVDEPNQNALWIIEHEHSQDNNRSNIELLKDGSVVRLRHVMTGRALHSHEHKPIVSNNDWQLEASAYGGFGFEGDANDLFRIQILEKKSKHATSNGTVETLNTKFRLIHVFANCELMSSHRRFPDWGDYQREVTCCRNCVERSTTWFIESNYHDGLPSDSRKITYRKPGFLESFVEHNKLMWLKDRKMGDGHVYESSALTWPLLLGPLRFFYEQHLQVFFMGNPFVWYSVISLVAFFVIVQIFCLARWNLGYNDFGPSAFHYNYNIGKFVVAWLLHWAPYILETDRVFLYHYLPALYFGIAALGVSWSFLGNAVFGNRTAYKALSVIIMALMFLVYRLYSPFTYMTTLTKSSCRALELKGSWNFHCNTYLDNLSDYKFSSDAGETYFEKAAPHPFVYSEDTAKKSEGDTPLNKNLNDYYPSWDQRVEAGYKLAAQQKAEQEAREAAEKAASEAAERSSSEAAASSSSESVAAASVEAERLAMEADEFNGASETVDGASVEAERSAMEAAALNNAAESTEVVGSSPESVASEQEENVAESAQARVE
```
