## Supplementary material for "Coding Sequence Insertions in Fungal Genomes are Intrinsically Disordered and can Impart Functionally-Important Properties on the Host Protein": fasta protein sequences: XP_717004.2_blasthits_fa.txt

```
>XP_717004_Candida_albicans
MSHSIPITSSPPPALKKLKLPNGSEEPSEFERELLDITQAVHDSTDQTWDRPPLPSSFEDISFQQLDAEEYHDRGNTYARFFGITQEGHSVLCNVTGFIHYFYCPVPKGFEENLTEFTNYLKATFDGIERVEITSKESIWGYSNNIKTPFFKIFAKNNISKIRSAFQNGQVHNIDPCITYDNINYLLRLMIDCKITGMSWITLPRDKYKIVNNKISTCQIECSIDYRDLISHPPEGEWLKMAPLRILSFDIECAGRKGVFPEAEHDPVIQIANVVQKSGESKPFVRNVFTVNTCSSIIGSQIFEHQREEDMLMHWKEFITKVDPDVIIGYNTANFDIPYVLNRAKALGLNDFPFFGRLKRVKQEIKDAVFSSRAYGTRENKVVNIDGRMQLDLLQFIQREYKLRSYTLNSVSAHFLGEQKEDVQHSIITDLQNGTKETRRRLAVYCLKDAFLPLRLLDKLMCLVNYTEMARVTGVPFSYLLSRGQQIKVISQLFRKCLQEDIVIPNLKSEGSNEEYEGATVIEPERGYYDVPIATLDFSSLYPSIMMAHNLCYTTLLNKNSIKAFGLTEDDYTKTPNGDYFVHSNLRKGILPTILDELLTARKKAKADLKKETDPFKKDVLNGRQLALKISANSVYGFTGATVGKLPCLAISSSVTAFGREMIEKTKNEVQEYYSKKNGHPYDAKVIYGDTDSVMVKFGYQDLETCMKLGEEAANYVSTKFKNPIKLEFEKVYFPYLLINKKRYAGLYWTRPEKFDKMDTKGIETVRRDNCRLVQNVITKVLEFILEERDVPKAQRFVKQTIADLLQNRIDLSQLVITKAYSKHDYSAKQAHVELAERMRKRDPGSAPTLGDRVAYVIIKTGGDKNYEKSEDPLYVLENSLPIDVKYYLDQQLTKPLERIFIPILGETKTKELLTGSHTRTIKVAAPKTGGLLRFAKKSEVCVSCRTPLKKDNLGALCPNCIKDGKGPDLYGNALSQMNYLENKFSRLWTECQRCQGSLHQEVLCSNKDCPIFYMRTKAQKDVHQQALELVKWDNTNW
>XP_002421460_Candida_dubliniensis
MSHSLPVTSSPPPALKKLKLPNGSEEPSEFERELLDMTQAAHESTTDQAWERPPLPSDLQDDISFQQLDAEEYRDRENTYARFFGITQEGHSVLCNVTGFIHYFYCPVPKGFQENLTEFTNYLRVTFDGIEKVEITSKESIWGFSNNIKTPFFKIYVNNNIAKIRSAFQNGEVKNIDPCVTYDNINYLLRLMIDCKITGMSWITLPQDKYKIVSNKISTCQIECSIDYRDLISHPPEGEWLKMAPLRILSFDIECAGRKGVFPEAEHDPVIQIANVVQKSGESKPFVRNVFTVNTCSSIIGSQIFEHKREEDMLMHWKEFIIKVDPDVIIGYNTANFDIPYVLNRAKALGLNDFPFFGRLKRVKQEIKDAVFSSRAYGTRENKVVNIDGRMQLDLLQFIQREYKLRSYTLNSVSAHFLGEQKEDVQHSIITDLQNGTKETRRRLAVYCLKDAFLPLRLLDKLMCLVNYTEMARVTGVPFSYLLSRGQQIKVISQLFRKCLQENIVIPNLKSEGTNEEYEGATVIEPERGYYDVPIATLDFSSLYPSIMMAHNLCYTTLLNKNSIKAFGLTEDDYTKTPNGDYFVNSKLRKGILPTILDELLTARKKAKADLKKETDPFKKDVLNGRQLALKISANSVYGFTGATVGKLPCLAISSSVTAFGREMIEKTKNEVQEYYSRKNGHPYDAKVIYGDTDSVMVKFGYQDLETCMKLGEEAANYVSTKFKNPIKLEFEKVYFPYLLINKKRYAGLYWTRPEKFDKMDTKGIETVRRDNCRLVQNVITKVLEFILEERDVPKAQRFVKQTIADLLQNRIDLSQLVITKAYSKHDYSAKQAHVELAERMRKRDPGSAPTLGDRVAYVIIKTGGDKNYEKSEDPLYVLENSLPIDVKYYLDQQLTKPLERIFIPILGETKTKELLTGSHTRTIKVAAPKTGGLLKFAKKSEVCVSCRTPLKKDNLGALCPNCIKDGKGPDLYGNALSQMNYLENKFSRLWTECQRCQGSLHQEVLCSNKDCPIFYMRTKAQKDVHQQALELVKWDNTIW
>XP_002550800_Candida_tropicalis
MSAPKRALEDTHQDQAHSLPVASQSINGQLELTPSQEQLLKKVKLPNGSEEPSEFERELLNMTQAARDLENDDDQSWSRPPLPSDFNPDLEDISFQQLDAEEHSDDIDTYARFFGITKEGRSVLCNVTGFVHYFYSPVPKGFLKDEHLNDFVSYLQARHEGIEKVEIKLKESIWGYNKNIKTPYFKIYVNGNRNITKVRGAFERGQIQFNDMFPSESVTYDNINYLLRLMIDCKITGMSWITLPKTKYKLVTKKISTCQIECSIDYRDLISHPSEGEWLQMAPLRILSFDIECAGRKGIFPEAKHDPVIQIANVVQRSGESKPFIRNVFTVGSCSPIIGSQIFSHEKEEDMLMHWKEFICEVDPDVIIGYNTANFDIPYVLRRAEALKLPKFPFFGRLKSVKQEIKDSVFSSRAYGTRENKVVNIDGRMQLDLLQFINREYKLRSYTLNSVSAHFLGEQKEDVQHSIITDLQNGNSETRRRLAVYCLKDAFLPLRLLDKLMCLVNYTEMARVTGVPFSYLLSRGQQIKVISQLFRKCLQEDVVIPNLRSEGTNEEYEGATVIEPERGYYDVPIATLDFSSLYPSIMMAHNLCYTTLLNKKSIQAYGLTEDDYTKTPNGDYFVKSSLRQGILPTILNELLTARKKAKADLKKETDPFKKDVLNGRQLALKISANSVYGFTGATIGKLPCLAISSSVTAFGREMIEKTKNVVQDYYSKKNGHPYDAKVIYGDTDSVMVCFGYEDLETCMKLGEEAANYVSTKFKDPIKLEFEKVYFPYLLINKKRYAGLYWTRPEKFDKMDTKGIETVRRDNCRLVQNVVTKVLEFILEERDVGKAERFVKQTIADLLQNRVDLSQLVITKAYSKHDYSAKQAHVELAERMKARDPGSAPQLGDRVAYVIIKTGSDKNYEKSEDPLYVLENSLPIDVKYYLEQQLTKPLERIFNPILGDAKTRELLNGDHTRTIKVAAPKKAGGLMRFTKTLEVCISCKNPLKPGNHGALCQNCIVDGKGPDLYGAALSQMNYLENKFSRLWTECQRCQGSLHQEVLCSNKDCPIFYMRKKAEKDVHQKSIELVKWDQTDW
>XP_003871049_Candida_orthopsilosis
MDERGTGGGEEKFVLLKCILSIVNNVVINASCNLIFSFCFTPRHQRISPLLRHSDYLQVYHLILKYTMSSKRPFEEIHQDQAHSLPVASQVATATPSIEIGGSQEKIFKKLKRPNGTEEPSEFEKELVDMTQAAQGAGADEDQSWSRPSLPADFDPNKEDVSFQQLDGEEYNENDATYARFFGITQEGYSVLCNVTGFIHYFYSPVPKGFVKDQHLMQFTSYLKANYDGVVDVQIQMKESIWGYNNNIKTPFFKIYVNNNRNITRLRGAFEKAEIRFEDLFPIQQSVTYDNINYLLRLMIDCNITGMSWITLPRTKYKLRSSKISTCQIECSIDYKDLIAHQSEKEWLKMAPLRILSFDIECAGRKGIFPEAEHDPVIQIANVVSKLGDSKPFVRNVFTVNTCASIIGSQIYEHEKEEDMLFHWKEFVNEVDPDVIIGYNTANFDIPYLLDRARALKVHKFPYFGRLKGVKQEIKDAVFSSRAYGTRENKVVNIDGRMQLDLLQFIQREYKLRSYTLNSVSAHFLGEQKEDVQHSIITDLQNGNKETRRRLAVYCLKDAYLPLRLLDKLMCLVNYTEMARVTGVPFSYLLSRGQQIKVVSQLFRKCLQEDIVIPNMKSEGSSEEYEGATVIEPERGYYDVPIATLDFSSLYPSIMMAHNLCYTTLLNKNSIRAFGLTEADYTKTPNGDYFVHPDKKKGILPTILNELLTARKKAKTDLKNEKDPFKKDVLNGRQLALKISANSVYGFTGATIGKLPCLAISSSVTAFGREMIEKTKNEVQEYYSKKNGHPYDAKVIYGDTDSVMVKFGYQDLDTCMKLGEEAANYVSTKFQNPIKLEFEKVYFPYLLINKKRYAGLYWTRPDKFDKMDTKGIETVRRDNCRLVQNVITKVLEFILEERNVDKAQRFVKQTIADLLQNRVDLSQLVITKAYSKHDYSAKQAHVELAERMRKRDPGSAPTLGDRVAYVIIKTGGDKNYEKSEDPLYVLENSLPIDVKYYLEQQMTKPLERIFIPILGESKTKELLAGAHTRTIKMSAPKTGGLMRFAKKSEVCVNCKTPLKSGNHGALCHNCIDEGKGPGLYTSALSQMNYLENKFSRLWTECQRCQGSLHQEVLCSNKDCPIFYMRKKVQKDVHQQALELVKWNETNW
>XP_001523599_Lodderomyces_elongisporus
MSGKRTLDEVYNHHNQQDQAHSLPVASQLAIAASASSQFELSASQEQLLKKVKRPNGSESPSEFEKELLGMTQAVQSMSSEEDQSWSRPPLPADFDPTEQDISFQQLDAEEYNDGDSTYARFFGITQEGYSVLCNVTGFIHYFYYPVPKGFNKNLIPQFTSYLKANYEGVVEVKIEFRESIWGFNNNTKTPFFQIFVNNNRNITKLRGAFERAEISFEGLFPLQQSVTYDNINYLLRLMIDCHITGMSWITLPKTKYSMVGLKISSCQIECSIDYKDLISHPSEGKWLKMAPLRILSFDIECAGRKGIFPEAEQDPVIQIANVVSKLGDAKPFVRNVFTVNTCAPIIGSQIFEHQKEEDMLLHWKDFVNEVDPDVIIGYNIANFDIPYLLDRAKALGLKKFPYFGRLQFVKQEVKDAVFSSRAYGTRENKVANIDGRMQLDLLQFVQREYKLRSYTLNSVSAHFLGEQKEDVQHSIITDLQNGTKETRRRLAVYCLKDAYLPLRLLDKLMCLVNYTEMARVTGVPFSYLLSRGQQIKVISQLFRKCLQERIVIPNMKSEGSNVEFEGATVIEPERGYYDVPIATLDFSSLYPSIMMAHNLCYTTLISKNTIESYKLTEEDYTKTPNGDYFVKPNKKQGILPTILNELLTARKKAKTDLKNETDPFKKDVLNGRQLALKISANSVYGFTGATIGKLPCLAISSSVTAFGREMIEKTKNEVQEYYSKKNGHPYDAKVIYGDTDSVMVKFGYQDLETCMKLGEEAANYVSQKFKNPIKLEFEKVYFPYLLINKKRYAGLYWTNPKKFDKMDTKGIETVRRDNCRLVQNVITKVLEFILEERDVEKAQRFVKQTIADLLQNRVDLSQLVITKAYSKHDYSAKQAHVELAERMRKRDPGSAPTLGDRVAYVIVKSGGEKNYEKSEDPLYVLENSLPIDVKYYLDQQMTKPLERIFIPILGESKTKELLAGAHTRTIKMSAPKTGGLMRFAKKSEVCVSCKTPLSSTNRGALCPNCIKDGKGQALYTNALSQMNFLENKFSRLWTECQRCQGSLHQEVLCSNKDCPIFYMRKKVQKDVHQQALEMVKWDETQW
>XP_007377768_Spathaspora_passalidarum
MPGEKRAFEEVHQDQAHSLPVSSQIISSQGGLTASEEQVLRQVKRPNGNQEPSEFERELLDMTQAVRGMEQEEDQNWSRPELSADFNSELEDVSFQQLDAEEFNERDNTFARFFGITEAGHSVLCNVVGFIHYFYVPVPKGFVKDQHLQQFTNYLHANYEGIDKVEITLKETIWGYNRNIKTPFFKVFVNNTRNITKLRTAFERGDIRFENLFSETVSYDNINYLMRLMIDCKITGMSWITLPKSKYKMVPDNLKISSCQIECSIDYRDLITHPSEGEWLKMAPLRILSFDIECAGRKGIFPEAQHDPVIQIANVVSKSGESKPFVRNVFTVNTCSPIIGSQIFEHAKEEEMLMHWRQFITEVDPDVIIGYNTSNFDIPYLLDRAKALGLKDFPFFGRLKRIKQEVKDAVFSSRAYGTRENKVVNIDGRMQLDLLQFVQREYKLRSYTLNSVSAHFLGEQKEDVQHSIITDLQNGTKETRRRLAVYCLKDAFLPLRLLDKLMCLVNYTEMARVTGVPFSYLLSRGQQIKVISQLFRKCLEEDIIIPNMKSEGTNEEYEGATVIEPIRGYYDVPIATLDFSSLYPSIMMAHNLCYTTLLSKSAIQAYGLTEEDYTRTPNGDFFVKSHKRQGILPTILNELLTARKKAKADLKKETDPFKKDVLNGRQLALKISANSVYGFTGATIGKLPCLAISSSVTAFGREMIEKTKNEVQEYYSKKNGHPFDAQVIYGDTDSVMVKFGYQDLETCMKLGEEAANYVSTKFKSPIKLEFEKVYYPYLLINKKRYAGLYWTRPDKFDKMDTKGIETVRRDNCRLVQNVITKVLQFILEERDVEKAQRFVKQTIADLLQNRVDLSQLVITKAYAKHDYSAKQAHVELAERMKKRDPGSAPTLGDRVAYVIVNTGSDKNYEKSEDPLYVLENSLPIDVKYYLDQQLTKPLERIFNPILGDGKTKELLAGAHTRTIKMSAPKTGGLMRFAKKSEVCINCKTPLKSENHGALCPNCIREGKGPELYSNALSQMNYLENKFSRLWTECQRCQGSLHQEVLCGNKDCPIFYMRTKAQKDVHQQAMELVKWENTVW
>XP_043049769_Scheffersomyces_spartinae
MSSTSSLTPSQIETLKKVKPNGTPEPSLFEKHLSEITSKVHQIEEGHPEAIEKDQNWSRPELPSDFNPQTTDVHFQQLDAEENNNTHFTTARFFGVTEEGYSVLCNVMGFVHYFYLPVPKGFQKQEHMNKFFNYLKSSYEGVHSIEITSKESIWGFSNNVASPFFKIFVDNTRNITKLRGAFERGEIQFEGLFPPQNITFDNINYLLRLMVDCKITGMSWITLPKGKYTVVTNPLNHISRCQLECSIDYKDLILRQPEGEWSKIAPLRVLSFDIECAGRKGIFPEPEHDAVIQIANVVSKYGEKHPFVRNVFTVNSCSPIIGSQIFEHEREEDMLQSWLEFLIKVDPDVIIGYNIANFDFPYLLDRAKQLGVNKFPFFGRLLGIKNEYKDSVFSSRAYGTRENKVVNIDGRMQFDLLQYVQREFKLRSYTLNSVSAEFLGEQKEDVQHSIITELQNGNSESRRRLAVYCLKDAYLPLRLMEKFMCLVNYSEMARVTGVPFSYLLSRGQQIKVISQLFRKCLDENIVIPNMKSEGQGDEYEGATVIEPLRGYYDVPIATLDFSSLYPSIMMAHNLCYTTLLSKQAIQAFNLAENDYVKTPNGDYFVKEHKRKGILPTILSELLSARKRAKNDLKNETDPFKQGVLNGRQLALKISANSVYGFTGATVGKLPCLAISSSVTAFGREMIEKTKNEVQDKYSIKNGFPYDSQVIYGDTDSVMVKFGFPDLETCMKYGEEAAEYVSTKFKKPIKLEFEKVYFPYLLINKKRYAGLYWTRPDKFDKMDTKGIETVRRDNCRLVQNVITKVLQLILEERNVDKAQRYVKQTIADLLQNRIDLSQLVITKAYSKQDYAAKQAHVELAERMKKRDAGSAPTLGDRVAYVIIKNSSSEKNYDKSEDPLYVLDNSLPIDVKYYLEGQLSKPLERIFQPILGESKTKELLEGSHTRIIKMSAPKKGGLMNFVKKTEVCKNCKTPLKLGNKGALCENCVDDAPQLYGDALSQMNYLETKFSRLWTECQRCQGSLYQEVLCSNKDCPIFYMRKKAEKDVHQKSLELAKWEETVW
>XP_001386065_Scheffersomyces_stipitis
MSQPKRPYNEFHQEQAHSLPLTTSQQQLLKKVRRPNGGEEPSEFERELLDMTQSAKEIEHEEDQKWGRPPLPETFDPTIDDVSFQQLDAEEFQIGDYTIARYFGITEEGHSVLCNVTGFVHYFYVPVPKGFYKDQHLDQFSSYLRANYEGVENIELALKESIWGYNKSVKTPFFKFFINNTKNITKLRSAFERGEIRFENLFPPQNVSYDNINYLLRLMIDCKVTGMSWVTLPKGKFSLVHSNDKVSTCQIECSINYKDLISHPSEGEWLKMAPLRILSFDIECAGRKGIFPEAEHDPVIQIANVVSKHGESRPFVRNVFTVNTCSPIIGSQIFEHEKEEDMLMNWKDFVVSVDADVIIGYNTANFDIPYLLDRAKALGLRNFPFFSRLKNSKQEAKDSVFSSRAYGTRENKVVNIDGRMQLDLLQFIQREYKLRSYTLNSVSAHFLGEQKEDVQHSIITDLQNGTSETRRRLAVYCLKDAYLPLRLLDKLMCLVNYTEMARVTGVPFSYLLARGQQIKVISQLFRKCLEEDIVIPNMKSEGTNEEYEGATVIEPSRGYYDVPIATLDFSSLYPSIMMAHNLCYTTLLNIQTIKAFNLTEDDYTRTPNGDYFVKDHKKQGILPTILNELLTARKKAKADLKKETDPFKRDVLNGRQLALKISANSVYGFTGATIGKLPCLAISSSVTAFGREMIEKTKNEVQEFYSKKNGYPYDAQVIYGDTDSVMVKFGYQDLETCMKLGEEAANYVSTKFKKPIKLEFEKVYFPYLLINKKRYAGLYWTRPDKFDKMDTKGIETVRRDNCRLVQNVITKVLEFILEDRDVEKAQRFVKQTIADLLQNRVDLSQLVITKAYAKHDYAAKQAHVELAERMKKRDAGSAPTLGDRVAYVIIKGSGSDKNYEKSEDPLYVLENSLPIDVKYYLDNQLTKPLERIFNPILGDAKTKELLAGSHTRTIKMSAPKTGALMRFAKKSEVCVNCKTPLRSDNHGALCPNCIREGKGPTLYGNALSQMNYLENKFSRLWTECQRCQGSLHQEVLCSNNDCPIFYMRKKAQKDVHQQSMELVKWENTVW
>XP_020062897_Suhomyces_tanzawaensis
MSQVKRERDHDQAHSLPAVSQSISSSQVELASSQEQLLKKVRRPNSGEEPSEFERELLDMTQHAREIGSEEDQSWDRPPLENVDPSTMDVSFQQLDAEEFNNGDDTEARFFGITQEGYSVLCNVVGFVHYFYVPVPKGFFKEQHLSRFITYLKANFEGILDVEIKLKESIWGYNNNTKSPFFKIFCNKSISRVRTGFERGDVRFENLFPPQNVSYDNINFLLRLMVDCKITGMSWITLPKGKYTLVNDSQKLSSCQIECSINYKDLISHPSEGEWLKMAPLRILSFDIECAGRKGIFPEAEHDPVIQIANVVLKLGDSRPFVRNVFTVNTCSSIIGSQIFENATEEEMLMKWVDFVNRVDPDVIIGYNTANFDIPYLIDRAKALGLRRFAYFGRLKNVKQEIKDAVFSSRAYGTRENKVVNIDGRMQLDLLQFIQREYKLRSYTLNSVSAHFLGEQKEDVQHSIITDLQNGTLETRRRLAVYCLKDAYLPMRLLDKLMCLVNYTEMARVTGVPFSYLLARGQQIKVISQLFRKCLEDDIIIPNMRSEGTNEEYEGATVIEPVRGYYDVPIATLDFSSLYPSIMMAHNLCYTTLLNTQTIKTFGLTEDDYTKTPNGDYFVKDNKRQGILPTILNELLTARKKAKADLKKETDPFKRDVLNGRQLALKISANSVYGFTGATIGKLPCLAISSSVTAFGREMIEKTKNVVQEYYTKENGHPYDAQVIYGDTDSVMVKFGPSDLETCMKMGEEAANYVSTKFKSPIKLEFEKVYFPYLLINKKRYAGLYWTRPDKFDKMDTKGIETVRRDNCRMVQNVITKVLDFILEDRDVEKAQRFVKQTIADLLQNRIDLSQLVITKAFTKHDYAAKQAHVELAERMRKRDAGSAPTLGDRVAYVIIKSSSDKNYEKSEDPLYVLENSLPIDVKYYLENQLAKPLERIFIPILGESKTKELLAGSHTRTIKMPAPKTGGLMRFAKKSEVCISCKTPLKSDNHGALCPNCIRDGKAPALYGNALSQMNYLENKFSRLWTECQRCQGSLHQEVLCSNKDCPIFYMRKKAQKDVHHQAQELVKWEETVW
>XP_020077624_Hyphopichia_burtonii
MAETGKRPLEGEEYHEGAHSLPAVSQNVSSQLELNSSQLQILKKLKRPTGDEEPSEFERELLEMTQQVRLIGHEEDQNWGRPALPSSFDPASSDVTFQQLDAEEHFDGENTIARFFGITEEGHSVLCTVTGFLHYFYVPVPKGFFRDEHLAEFTSHLKTNYHGIHSVEVVLKESIWGFNKNMKTPFFKIVFESTRNISKVRTAFERGEVQFKSLFPPQNVSYDNINYLLRLMIDNKITGMSWITLPKNTYQMVDDSFKVSNCQIECTINYKDLISHPSEGEWLKMAPLRILSFDIECAGRKGIFPEAEHDSVIQIANVILKQGDQRPFIRNVFTVDTCAPIIGSQIIESKTEEEMLMKWKDFVVKTDPDVIIGYNTANFDIPYLLDRAKALGLKNFPYFGRMNGVKQEIKDAIFSSRAYGTRENKVVNIDGRMQLDLLQFIQREYKLRSYTLNSVSAHFLGEQKEDVQHSIITDLQNGTRETRRRLAVYCLKDAYLPLRLLEKLMCLVNYTEMARVTGVPFSYLLARGQQIKVISQLFRKCYEDDIVVPNMRSEGSNEEYEGATVIEPIRGYYDVPIATLDFSSLYPSIMMAHNLCYTTLINKQTIKAFNLTEDDYTLTPNGDYFVKSHKRKGILPTILNELLTARKKAKNDLKKETDPFKKDVLNGRQLALKISANSVYGFTGATIGKLPCLAISSSTTAFGRQMIEKTKQEVQDFYSIKNGHPYDAQVIYGDTDSVMVKFGYSDLETCMKLGEEAAEYVSTKFINPIKLEFEKVYFPYLLINKKRYAGLYWTRPEKFDKMDTKGIETVRRDNCRLVQNVITKVLEYILEERNVAKAERFVKQTIADLLQNRVDLSQLVITKAYSKQDYTAKQAHVELAERMRKRDPGSAPTLGDRVAYVIINSSNAKNYEKSEDPLYVLENSLPIDVKYYLENQLANPLLRIFEPILGERRAKELLSGSHTRTIKMTAPKTGGLMRFAKKAELCKNCKSPLKSDNHGALCENCINKAPELYGNALAQMNYLENKFSRLWTECQRCQGSLHQEVLCSNKDCPIFYMRKKVQKDLTQQGQELIKWDETVW
>XP_015464821_Debaryomyces_fabryi
MSQPEKRPLETDYHDQAHSLPAISQSMISSQIELSESQEQLLKKVKRPTGTEEPTEFERELLDMTQNVGKLGNEEDQKWDRPPLPETFDSTTMDVTFQQLDAEETTVGDNSSARFFGVTKEGHSVLCNVTGFLHYFYVPVPKGFFKDQHLSAFINYMNNNYQGIDNIEIKLKESIWGYNKNLKTPFFKVIVNNSKNISKIRTAFERGEIRYENLFPPQNVSYDNINYLLRLMVDCKITGMSWITLPKGKYELVDSFLQISTCQIECSIDYRDLISHPSEGDWLNMAPLRILSFDIECAGRKGVFPEAEHDPVIQIANVVLKAGELRPFVRNVFTVDTCSSIIGSQIFEHKTEEEMLMHWREFIVKVDADVIIGYNTANFDIPYLLDRARALGLKNFPYFSRLSSVKQEVKDAVFSSRAYGTRENKVVNIDGRMQLDLLQFIQREYKLRSYTLNSVSAHFLGEQKEDVHHSIISDLQNGTKETRRRLAVYCLKDSYLPLRLLDKLMCLVNYTEMARVTGVPFSYLLARGQQIKVISQLFRKCLEDDIVIPNMKSEGSNEEYEGATVIEPIRGYYDVPIATLDFSSLYPSIMMAHNLCYTTLLNKQTIKNFNLTEDDYTLTPNGDYFVKDNKRKGILPTILDELLTARKKAKADLKKETDPFKRDVLNGRQLALKISANSVYGFTGATIGKLPCLAISSSVTAFGREMIEKTKNEVQEFYSIKNGHPFDAQVIYGDTDSVMVKFGYEDLEKCMQLGEEAANFVSTKFKNPIKLEFEKVYFPYLLINKKRYAGLYWTNTEKYDKMDTKGIETVRRDNCRLVQNVITKVLEFILQERNVDKAVRFVKQTIADLLQNRVDLSQLVITKAYSKHDYSAKQAHVELAERMKKRDPGSAPTLGDRVAYVIINSSSTKNYEKSEDPLYVLENSLPIDVKYYLENQLSNPLMRIFEPILGERKAKEVLSGAHTRTIKMSAPKTGGLMRFAKKAELCKNCKSPLKSSNHGALCENCVSKAPELYGNALAQMNYLENKFSRLWTECQRCQGSLHQEVLCSNKDCPIFYMRKKAQKDVFQQSQELLKWDETVW
>XP_002770696_Debaryomyces_hansenii
MSQQEKRPLETDYHDQAHSLPAISQSMISSQIELSESQEQLLKKVKRPNGTEEPTEFERELLDMTQNASKLGNEEDQKWDRPPLPKTFDPHSMDVTFQQLDAEETTVGDNSSARFFGVTREGHSVLCNVTGFLHYFYVPVPKGFFKDQHLSGFINYMNNNYQGVHDIEIKLKESIWGYNKNLKTPFFKVIVNNSKNISKIRTAFERGEIRYENLFPPQNVSYDNINYLLRLMVDCKITGMSWITLPKGKYEIVESFVQISTCQIECSIDYRDLISHPSEGDWLNMAPLRILSFDIECAGRKGVFPEAEHDPVIQIANVVSKAGESRPFVRNVFTVNTCSSIIGSQIFEHTTEEEMLMHWKEFIVKVDADVIIGYNTANFDIPYLLDRARALGLKSFPYFSRLNNVKQEVKDAVFSSRAYGTRENKVVNIDGRMQLDLLQFIQREYKLRSYTLNSVSAHFLGEQKEDVHHSIISDLQNGTKETRRRLAVYCLKDSYLPLRLLDKLMCLVNYTEMARVTGVPFSYLLSRGQQIKVISQLFRKCLEDNIVIPNMKSEGSNEEYEGATVIEPIRGYYDVPIATLDFSSLYPSIMMAHNLCYTTLLNKQTIKNFNLTEDDYTLTPNGDYFVKDHKKKGILPTILDELLTARKKAKSDLKMETDPFKRDVLNGRQLALKISANSVYGFTGATIGKLPCLAISSSVTAFGREMIEKTKNEVEEFYSIKNGHPFDAQVIYGDTDSVMVKFGYEDLEKCMKLGEEAANFVSTKFKKPIKLEFEKVYFPYLLINKKRYAGLYWTSTEKYDKMDTKGIETVRRDNCRLVQNVITKVLEFILQERDVDKAVRFVKQTIADLLQNRVDLSQLVITKAYSKHDYSAKQAHVELAERMKKRDPGSAPTLGDRVAYVIISSSSTKNYEKSEDPLYVLENSLPIDVKYYLENQMSNPLMRIFEPILGERKAKEVLSGAHTRTIKMSAPKTGGLMRFAKKAELCKNCKSPLKSSNHGALCENCVSKAPELYGNALAQMNYLENKFSRLWTECQRCQGSLHQEVLCSNKDCPIFYMRKKAQKDVFQQSQELLKWDETVW
>XP_006685056_Yamadazyma_tenuis
MPVANQALYPVVEHLTESQESTLKKLKRDTNMEEPTTFEKELVNMTASAGAEDQEHQKWDRPPLDPDFFNHDISFQQLDAEETHLNDDTIARFFGITDKGNSILCNVTGFLHYLYVPVPRGFSVDDNMNTFKNYLTNSFEGIRAIEVSAKESIWGFNNNIKVPFFKIFVNNARNISRLRGMFERGEVHFEELFPMGTVTYDNINYLLRLMVDCKITGMSWITLPKGKYHLQKDENLFQSTCQIECSINYKDLVTHASEGEWLKMAPLRILSFDIECAGRKGIFPEAEHDQVIQIANVVSNYGEPKPFVRNVFTVNSCSPIIGSQIFSHEKEDEMFMHWKEFVLKVDPDVIIGYNTSNFDLPYLLDRARALHLPKFPYFGRMKQIKQEVKDSVFSSRAYGTRENKVINIEGRMQLDLLQFVQREYKLRSYTLNSVSAEFLGEQKEDVHHSIITDLQNGDAETRRRLAVYCLKDAYLPLRLVEKLMCLVNYTEMARVTGVPFSYLLSRGQQIKVISQLFRKCLEQDIVIPNMKSEGTNEEYEGATVIEPSRGYYDVPITTLDFSSLYPSIMMAHNLCYTTLLNKQTIKTFGLNEDDYILTPNGDYFVKDNKRQGILPTILNELLTARKKAKADLKKETDPFRKSVLNGRQLALKISANSVYGFTGATIGKLPCLAISSSTTAFGRVMIEKTKNEVEEFYSKKNGFDYDAKVVYGDTDSVMIKFGYTDLSKCMELGEQAAEYVSSKFKNPIKLEFEKCYYPYLLINKKRYAGLYWTNPNKFDKMDTKGIETVRRDNCRLVQNVITKVLVLILEERDVGKAERFVKQTIADLLQNRVDLSQLVITKAYSKQDYAAKQAHIVLAEKMRKRDAGSAPTLGDRVAYVIINGPAGAKNYDKSEDPLYVLENSLPIDVNYYLENQLSKPLMRIFEPIMGDKKAKELLTGDHTRTVKRAAPKSGGLLKFARKAETCKNCKTPLKPHNKGLLCENCIEEGPRLYCSSLAQMNYLENKFSRLWTECQRCQGSLHQEVLCSNNDCPIFYMRKKAQKDVFIQGQELSKWKDTIW
>XP_001486690_Meyerozyma_guilliermondii
MSKRLRETGQDQAHSLPVASQSLSSQAELLESQEEALKKIRRPNGTEEPSEFERELLDMTQAVKEVGHDEDQKWARPDLPDSFDPEQEDVIFQQLDAEEVNSGDHTIARFFGVTAEGYSVLCNVTGFRHYFYIPVPRGFMQDRHLDQFKLYLSANYMGVLDVEIANKESIWGYNQNVKTPFFRIFVDNSRNITRLRSSFERGEIQFENLFPSQNVSYDNINYLLRLMVDCKITGMSWITLPKGTYEMCQPHLKSSRCQIECSVDYRQLISHPSEGEWLKMAPLRILSFDIECSGRKGIFPEAQHDPVIQIANVVLKYGEQRPFIRNVFTVNTCASIIGSQILEHKTEEQMLLHWRQFIEESDPDVIIGYNTTNFDLPYLLDRANALGLKEFPYFGRLKSVRQEVKDSVFSSRAYGTRENKVVNIDGRMQLDLLQFVQREYKLRSYTLNSVSAHFLGEQKEDVQHTIISDLQNGTRETRRRLAVYCLKDAYLPMRLLEKLMCLVNYTEMARVTGVPFSYLLARGQQIKVISQLFRKCLQEDVVIPNMKSEGTNEEYEGATVIEPVRGYYDVPIATLDFSSLYPSIMMAHNLCYTTLLSKNSIAAFNLSKDDYTLTPNGDYFVKEHKRKGILPTILHELISARKKAKVDLKNETDPFRKDVLNGRQLALKISANSVYGFTGATIGKLPCLAISSSVTAFGRVMIEETKNEVQSRYTTENGYDYDAQVIYGDTDSVMVKFGHQDIETCMKLGEEAANYVSQKFKNPIKLEFEKVYFPYLLINKKRYAGLYWTRPEKFDKMDTKGIETVRRDNCRLVQNVITKVLEYILEERNVDKAERFVKQTIADLLQNRVDLSQLVITKAYSKHEYAAKQAHIELAERMKKRDPGSAPTLGDRVAYVIINSSSTKNYEKSEDPLFVLENSLPIDVKYYLENQLANPLMRIFEPILGERKAKDLLSGAHTRTIKMSAPKSGGLMRFAKKAELCKNCKSPLKSSNHGALCENCISMAPKLYGGAIAQMNYLENKFSRLWTECQRCQGSLHQEVLCSNKDCPIFYMRKKAQKDVMQQAAELEKWNETVW
>XP_018709347_Metschnikowia_bicuspidata
MGAHSLPPASQSIGHDVPSSQLEITQSQQQLLKKVRPGNNEEPLNFESELLAMSKRAEGIHEETQVWARPSLPKDFTNADISFQQLDAEEASSGDATIARFFGITSEGHSVLCNVTGFLHYFYVPVPRGFLRDQHLAKFASYLKAAFYGVEDVTMSLKESIWGFANNMKTPFFKVIVKNAKDIAKLRGAFERGEVRYEDFFPVGLSPTFDNITYLLRLMIDCKITGMSWITLPKGRYTLISPGSAISTCQVECSIDYRDLVSHQPEGEWLKMAPLRIMSFDIECAGRKGVFPQAQIDPVIQIANVILRQGEARPFVRNVFTVKSCASIIGSEVFSHEEEADMLMAWRDFVVQADPDVIIGYNSANFDLPYLLDRSKALGLPKFPYFGRLVNVKQEAKDSVFSSRAYGTRENKVVNIDGRMQLDLLQFIQREYKLRSYTLNSVSAHFLGEQKEDVQHSIITDLQNGNAETRRRLAVYCLKDAYLPLRLLEKLMCLVNYTEMARVTGVPFSYLLSRGQQIKVISQLFRKCLEEDIVVPNMKSEGGNEEYEGATVIEPERGYYDVPIATLDFSSLYPSIMMAHNLCYTTLINKNAIEAFKLTEDDYTHTPNGDYFVKDHKRKGILPTILDELLTARKKAKYDLKNETDPFKRDVLNGRQLALKISANSVYGFTGATVGKLPCLAISSSVTAFGREMIEKTKNVVQEKYNTGNNYDYDAQVIYGDTDSVMVKFGPQDLETCMKLGEEAADYVSTHFKHPIKLEFEKVYFPYLLINKKRYAGLYWTRPDKFDKMDTKGIETVRRDNCRMVQNVITKVLDYILEERNVEKAERFVKQTIADLLQNRIDLSQLVITKAYSKHEYDGKQAHVELAKRMKKRDPGSAPNLGDRVAYVIINASSSKNYEKSEDPLYVLENSLPIDVNYYLDNQLSKPLMRIFVPILGEKKAKDLLSGAHTRTIKMSAPKSGGLMRFAKKAELCKSCRSPLKPDNHGAICENCVSKAPQLYSETLAQMNYLENKFSRLWTECQRCQGSLHQEVLCSNNDCPIFYMRKKAQKDVSQQAQELKKWDATVW
>XP_002617738_Clavispora_lusitaniae
MYVLIERLNMHVVGARTSSALCTSHASFHVPQTLRRFLFSSNQMSQDPTGTKRVWSASQEGAHSLPVASQGLSSQVELTASQQQLLKKVKRPNGTEEPSVFEKELLDMTQEAQGIQESRQVWTRPPLPADYTEKDISFQQLDAEEANNGDSTAARFFGVTEEGHSVLCNVTGFLHYFYVPVPKGFMRDSHLARFTSHMKENYYGIHDIEIVLKESIWGFNNNMKTPFFKVVVKNAREITKIRGAFERGEISFENFFPQNNVTYDNINYLLRMMIDCKITGMSWITLPKGAYTLVAPELKVSTCQVECSIDYKDLVSHAPEGEWLKMAPLRIMSFDIECAGRKGVFPEAQLDPVIQIANVISKHGESRPFVRNVFTVNTCSPIIGSEIFSHAKEEDMLMAWRKFVVKADPDVLIGYNTSNFDLPYLLDRAKALGLPKFPYFGRMFNIKQEAKDAVFSSRAYGTRENKVVNIDGRMQLDLLQFIQREYKLRSYTLNSVSAHFLGEQKEDVQHSIITDLQEGTAETRRRLAVYCLKDAYLPLRLLEKLMCLVNYTEMARVTGVPFSYLLARGQQIKVISQLFRKCLEENIVVPNMRSEGSNEEYEGATVIEPIRGYYDVPIATLDFSSLYPSIMMAHNLCYTTLLNKQSIKAFQFDRG
>XP_025343686_Candida_haemuloni
MVSDVKADKLVQTSLGKKTQPKAFVALLNQLDEKAPIPDNELASSLLTLSKHRLQWKLQHQYAFAFANESAEKLRRIMSGLHGLPTDAQREFVLYLKSRYKAFKEPVLQFFVNQSLPDYTVQLQRSFQSSLDENSKNLWFHLLFLWGNIIDNASSVVQKEPFRALALEVMGSLQSLGATSQLAYFSKKANSLLNAAELHKELQTSALGNVKREKVSATPVRKAFALNQHSKKVMKIAKLKKLLWLNERFRQWNIEKLMEQYIAFFRVDMSKYDDTVKELVEILFTGISTAIQQQESPYVLFNWKNFIVSRFPLFLKESRPKNNDGSSNLESVILKTVSGFTDAYLIEMVVGGRSSHPYDLRKMFLRSCMYQDLVTVSSYTKTFPEDSESVTWSHITHEKNVLNHTDHLKTEFNSKLLNINTEFTSLGESKFINFLEDLPSSDIQYSVSKQEQLRSLVSSSLEKLIEEKSNEKLVRLVLGLSICLPVTNYVYFVDPRGPWGIIDPLIAYIDNDSFGADADDNNFQETFSYFGILMTGSIAITNFFGIDFISVTLGRSYTIDFMNKFYYRSCTNFSNKVEPEKDSDSGVINTYNEHLSEWANALFDVNNDGLSDDLIKSVNVKQIYKLVFVIFQSAITANIAGSLASPNLSNGIDYLSQDFLAPSSAELIHWIVSNIGPLQRNSDIFLQILWKIVQSNLGENKEEGSEINYTFRLVLNLVGKELLESVYAFRNWETKEIMLKLVRVVKQNADEEYNRIDRPLLIQHQKHTEGDSLASTIRQAAQIFLNEDGEESGKSIWRAFRTMWKVTESEEILTLLLNEIRSCHGSKASHGASAEEGKIIIDFMAFLVVLTSQSSTEMSDAELKSRFNEVKPRGISPMSFGSQFKLSIENHYASIFSGAASSEGAEKIADPVDVKLAPKDDLMMDFEMDDLFNDKGEDLFGDSGDAAISRPSSPPVKVGSMYKDVVSGTSVLRRVLNQLSQATETDHHDAEILKIVLSQQLEQSYSNKHTYHIYISMSEDPNALKRAWYHSQEGAHALPVGSQNIDSKLELSESQQQLLKRVKRPNGNEEPSEFEKELVEMTESASAFHEESQSWKRPPLPKDYTTRDISFQQLDAEEATHGDESSARFFGITSEGHSVLCNVTGFLHYFYVPVPRGFFPDQHLTQFTAYLKANYFGVETVEIVKKESIWGFNNSTKSPFFKVIVNNARNITKIRGAFERGEIRFEQLFPPSCVSYDNINYLLRMMIDCGITGMSWITLPAGSYTVTDNDLKVSTCQIECSVDYRKLISHPSEGEWLKMAPLRIMSFDIECAGRKGVFPEANQDPVIQIANVISRYGESRPFVRNVFTVKSCLPIIGSEIFSNEKEEDMLMAWRDFVVKSDPDVIIGYNTANFDLPYLLDRAKALNIPKFPYFGRMVNIKQEAKDSVFSSRAYGTRENKVVNIDGRMQLDLLQFIQREYKLRSYTLNSVSAHFLGEQKEDVQHSIITDLQNGTAETRRRLAVYCLKDAYLPLRLLEKLMCLVNYTEMARVTGVPFSYLLARGQQIKVISQLFRKCLQEDIVVPNMKSEGSNEEYEGATVIEPIRGYYDVPIATLDFSSLYPSIMMAHNLCYTTLLNKQSIKAFNLSEDDYTHTPNGDYFVKETKRKGILPTILNELLTARKKAKADLKKESDPFKRDVLNGRQLALKISANSVYGFTGATIGKLPCLAISSSVTAFGREMIEKTKNVVQEKYNTGNGYTYDAQVIYGDTDSVMVKFGHQDLETCMKLGEEAAAYVSTKFINPIKLEFEKVYFPYLLINKKRYAGLYWTNPDKFDKMDTKGIETVRRDNCRLVQNVITRVLEYILEERNVPKAERYVKQTIADLLQNRVDLSQLVITKAFSKHEYDSKQAHVELAKRMRKRDAGSAPTLGDRVAYVIINSSSSKNYEKSEDPLYVLENSLSIDVKYYLENQLSNPLLRIFEPILGEKRAKELLAGAHTRTIKMSAPKGGGLMKFAKKAELCKNCKSPLKANNKGALCENCISKAPELYCDALAQMNYLENKFSRLWTECQRCQGSLHQEVLCSNKDCPIFYMRKKAQKDASQQVQELQKWDETIW
>XP_024712334_Candida_pseudohaemulonis
MSQDPNALKRAWYQSQEGAHSLPVGSQNIDSKLELSESQQQLLKRVKRPNGNEEPLEFEKELVEMTELALAFLEELQSWKRPPLPKDYASKDITFQQLDAEEATHGDESSARFFGITDEGHSVLCNVTGFLHYFYVPVPRGFFPDQHLTQFISYLKVNYFGIETVEIVNKELIWGFNNNNKSPFFKVIVNNARNITKVRGAFERGEVRFEQLFPPTCVSYDNINYLLRMMIDCGITGMSWITVPAGSYELTEKDLKVSTCQIECTVDYRKLISHPSEGEWLKMAPLRIMSFDIECAGRKGVFPEANQDPVIQIANVISRYGEPRPFVRNVFTVKSCLPIIGSEIFSNEEERDMLMAWRDFVVKADPDVIIGYNTANFDLPYLLDRAKALNIPKFPYFGRMVNIRQEVSNSTFSSRAYGTRENKVVNIDGRMQLDLLQFIQREYKLRSYTLNSVSAHFLGEQKEDVQHSIITDLQNGTAETRRRLAVYCLKDAYLPLRLLEKLMCLVNYTEMARVTGVPFSYLLARGQQIKVISQLFRKCLQEDIVVPNMKSEGSNEEYEGATVIEPIRGYYDVPIATLDFSSLYPSIMMAHNLCYTTLLNKQSIKAYNLSEDDYTHTPNGDYFVKETKKKGILPTILNELLTARKKAKADLKKESDPFKRDVLNGRQLALKISANSVYGFTGATVGKLPCLAISSSVTAFGREMIEKTKNVVQDKYNTGNGYTYDAQVIYGDTDSVMVKFGHQDLETCMKLGEEAAAYVSTKFIKPIKLEFEKVYFPYLLINKKRYAGLYWTNPDKFDKMDTKGIETVRRDNCRLVQNVITRVLEYILEERNVPKAERFVKQTIADLLQNRVDLSQLVITKAFSKHEYDSKQAHVELAKRMRKRDAGSAPTLGDRVAYVIINASSSKNYEKSEDPLYVLENSLAIDVKYYLENQLSNPLLRIFEPILGEKKAKELLAGAHTRTIKMSAPKGGGLMKFAKKAELCKNCKSPLKANNKGALCENCISKAPELYCDALAQMNYLENKFSRLWTECQRCQGSLHQEVLCSNKDCPIFYMRKKAEKDASQQVQELQKWDETVW
>XP_025336009_Candida_duobushaemulonis
MSQDPNALKRAWYQSQEGAHSLPAGSQNIDSKLELSESQQQLLKRVKRPNGNEEPSEFEKELVEMTESASAFSGESQSWKRPPLPKDYASKDITFQQLDAEEATHGDESSARFFGITDEGHSVLCNVTGFLHYFYVPVPRGFFPDQHLTQFISYLKANYFGIETVEIVNKESIWGFNNNNKSPFFKVIVNNARNITKVRGAFERGEVRFEQLFPPTCVSYDNINYLLRMMIDCGITGMSWITVPAGAYELTEKDLKVSTCQIECTVDYRKLISHPSEGEWLKMAPLRIMSFDIECAGRKGVFPEANQDPVIQIANVISRYGEPRPFVRNVFTVKSCLPIIGSEIFSNEEERDMLMAWRDFVVKADPDVIIGYNTANFDLPYLLDRAKALNIPKFPYFGRMVNIRQEVSNSTFSSRAYGTRENKVVNIDGRMQLDLLQFIQREYKLRSYTLNSVSAHFLGEQKEDVQHSIITDLQNGTAETRRRLAVYCLKDAYLPLRLLEKLMCLVNYTEMARVTGVPFSYLLARGQQIKVISQLFRKCLQEDIVVPNMKSEGSNEEYEGATVIEPIRGYYDVPIATLDFSSLYPSIMMAHNLCYTTLLNKQSIKAYNLSEDDYTHTPNGDYFVKETKKKGILPTILNELLTARKKAKADLKKESDPFKRDVLNGRQLALKISANSVYGFTGATVGKLPCLAISSSVTAFGREMIEKTKNVVQDKYNTGNGYTYDAQVIYGDTDSVMVKFGHQDLETCMKLGEEAAAYVSTKFIKPIKLEFEKVYFPYLLINKKRYAGLYWTNPEKFDKMDTKGIETVRRDNCRLVQNVITRVLEYILEERNVPKAERFVKQTIADLLQNRVDLSQLVITKAFSKYEYDSKQAHVELAKRMRKRDAGSAPTLGDRVAYVIINASSSKNYEKSEDPLYVLENSLSIDVKYYLENQLSNPLLRIFEPILGEKKAKELLAGAHTRTIKMSAPKGGGLMKFAKKAELCKNCKSPLKANNKGALCENCISKAPELYCDALAQMNYLENKFSRLWTECQRCQGSLHQEVLCSNKDCPIFYMRKKAEKDASQQVQELQKWDETVW
>XP_028889416_Candida_auris
MSQDPNALKRAWYTGHEGAHSLPVGSQTIDSKLELSESQHQFLKRVKRPSGNEEPSEFEKELYEMTESASNFHEELQSWKRPPLRKDYDKKDISFQQLDAEEATNGEESSARFFGITEEGNSILCNVTGFLHYFYVPVPRGFFPDQHLSQFVAYMKANYFGIHDIEIVRKESIWGFNNNTKSPFFKVIVNNSRNITKIRGAFERGEVRFEQLFPSTCVTYDNITYLLRMMIDCGITGMSWITLPAGSYSIIDKDLKVSTCQIECTVDYRQLISHPSEGEWLKMAPLRIMSFDIECAGRKGVFPEASQDPVIQIANVISRYGESRPFVRNVFTVKSCSPIIGSEIFSNEKEEDMLMAWRDFVVRADPDVIIGYNTANFDLPYLLDRAKALNLSKFPYFGRMVNIRQEAKDSVFSSRAYGTRENKVVNIDGRMQLDLLQFIQREYKLRSYTLNSVSAHFLGEQKEDVQHSIITDLQNGTAETRRRLAVYCLKDAYLPLRLLEKLMCLVNYTEMARVTGVPFSYLLARGQQIKVISQLFRKCLQEDIVVPNLKSEGGNEEYEGATVIEPIRGYYDVPIATLDFSSLYPSIMMAHNLCYTTLLNKQSIKAFNLTEEDYTHTPNGDYFVKSTKRKGILPTILHELLTARKKAKADLKKEQDPFKRDVLNGRQLALKISANSVYGFTGATVGKLPCLAISSSVTAFGREMIERTKNVVQEKYNTANGYTYDAQVIYGDTDSVMVKFGHQDLETCMKLGEEAAAFVSTHFINPIKLEFEKVYFPYLLINKKRYAGLYWTNPEKFDKMDTKGIETVRRDNCRLVQNVITRVLEYILEERNVPKAEKFVKQTIADLLQNRVDLSQLVITKAFSKHEYDSKQAHVELAKRMRKRDAGSAPTLGDRVAYVIINSSSSKNYEKSEDPLYVLENSLAIDVKYYLENQLSNPLLRIFEPILGEKKAKELLAGAHTRTIKMSAPKGGGLMKFAKKAELCKNCKAPLKSNNKGALCENCISKAPELYCDALAQMNYLENKFSRLWTECQRCQGSLHQEVLCSNKDCPIFYMRKKAEKDVTQQAQELQKWDETVW
>NP_010181_Saccharomyces_cerevisiae
MSEKRSLPMVDVKIDDEDTPQLEKKIKRQSIDHGVGSEPVSTIEIIPSDSFRKYNSQGFKAKDTDLMGTQLESTFEQELSQMEHDMADQEEHDLSSFERKKLPTDFDPSLYDISFQQIDAEQSVLNGIKDENTSTVVRFFGVTSEGHSVLCNVTGFKNYLYVPAPNSSDANDQEQINKFVHYLNETFDHAIDSIEVVSKQSIWGYSGDTKLPFWKIYVTYPHMVNKLRTAFERGHLSFNSWFSNGTTTYDNIAYTLRLMVDCGIVGMSWITLPKGKYSMIEPNNRVSSCQLEVSINYRNLIAHPAEGDWSHTAPLRIMSFDIECAGRIGVFPEPEYDPVIQIANVVSIAGAKKPFIRNVFTLNTCSPITGSMIFSHATEEEMLSNWRNFIIKVDPDVIIGYNTTNFDIPYLLNRAKALKVNDFPYFGRLKTVKQEIKESVFSSKAYGTRETKNVNIDGRLQLDLLQFIQREYKLRSYTLNAVSAHFLGEQKEDVHYSIISDLQNGDSETRRRLAVYCLKDAYLPLRLMEKLMALVNYTEMARVTGVPFSYLLARGQQIKVVSQLFRKCLEIDTVIPNMQSQASDDQYEGATVIEPIRGYYDVPIATLDFNSLYPSIMMAHNLCYTTLCNKATVERLNLKIDEDYVITPNGDYFVTTKRRRGILPIILDELISARKRAKKDLRDEKDPFKRDVLNGRQLALKISANSVYGFTGATVGKLPCLAISSSVTAYGRTMILKTKTAVQEKYCIKNGYKHDAVVVYGDTDSVMVKFGTTDLKEAMDLGTEAAKYVSTLFKHPINLEFEKAYFPYLLINKKRYAGLFWTNPDKFDKLDQKGLASVRRDSCSLVSIVMNKVLKKILIERNVDGALAFVRETINDILHNRVDISKLIISKTLAPNYTNPQPHAVLAERMKRREGVGPNVGDRVDYVIIGGNDKLYNRAEDPLFVLENNIQVDSRYYLTNQLQNPIISIVAPIIGDKQANGMFVVKSIKINTGSQKGGLMSFIKKVEACKSCKGPLRKGEGPLCSNCLARSGELYIKALYDVRDLEEKYSRLWTQCQRCAGNLHSEVLCSNKNCDIFYMRVKVKKELQEKVEQLSKW
>XP_018222984_Saccharomyces_eubayanus
MTEKRSFPTVDVKIDDEDSPQLEKKIKRQSIDHGVGSEPVSTIEIIPSDSFRKYNSQGFKAKDTDLMGTQLESTFEHELSQMEHDMADQEKRDLSSYERDKLPSDFDPDKYDISFQQIDAEQNVLNGMKDENTSTVVRFFGVTSEGYSVLCNVTGFKNYLYVPAPNSSDADDQEQINKFMHYLNETFDGAVDSIEVVPKQSIWGYSGDTKLPFWKIYVTYPHMVNKLRTAFERGHLSFNSWFSNGTTTYDNIAYTLRLMVDCGIVGMSWITLPKGKYSMIKPDSRVSSCQLEVSINYRNLISHPAEGDWSHTAPLRIMSFDIECAGRIGVFPEPEYDPVIQIANVVSIAGAKKPFIRNVFTLNTCSPITGSMIFSHATEEEMLSHWRDFIIKADPDVIIGYNTSNFDIPYLLNRAKALKVTDFPYFGRLKSVKQEIKESVFSSKAYGTRETKNVNIDGRLQLDLLQFIQREYKLRSYTLNAVSAHFLGEQKEDVHYSIISDLQNGDSETRRRLAVYCLKDAYLPLRLLEKLMALVNYTEMARVTGVPFSYLLARGQQIKVVSQLFRKCLEIDTVIPNMQSQASDDQYEGATVIEPIRGYYDVPIATLDFNSLYPSIMMAHNLCYTTLCNKDTVERLNFKLEEDYVITPNGDYFVTTKRRRGILPIILDELISARKRAKKDLRDEKDPFKRDVLNGRQLALKISANSVYGFTGATVGKLPCLAISSSVTAYGRTMILKTKNAVQEKYCIKNGYKHDAVVVYGDTDSVMVKFGTGDLKEAMDLGTEAAKYVSTLFKQPINLEFEKAYFPYLLINKKRYAGLFWTNPDKFDKLDQKGLASVRRDSCSLVSIVMNKVLKKILIERNVDGALAFVRETIDDILHNRVDISKLIISKTLAPNYTNPQPHAVLAERMKRRDGVGPNVGDRVDYVITGGNDKLYNRAEDPLFVLENNIQVDSRYYLSNQLQNPIISIVAPIIGDKQANGMFVVKSIKINTGSQKGGLMSFIKKVEACKSCKGPLKKDEGPLCSNCLARSGELYIKALYDVRDLEQKYSRLWTQCQRCAGNLHSEVLCSNKNCDIFYMRVKVKKELQEKVEQLSKW
>XP_033765168_Saccharomyces_paradoxus
MSEKRSLPMVDVKIDDEDTPQLEKKIKRQSIDHGVGSEPVSTIEIIPSDSFRKYNSQGFKAKDTDLMGTQLESTFERELSQMEHDIADQEEHDLSSFERKKLPADFDPNVYDISFQQIDAEQSVLNGMKDENTSTVVRFFGVTSEGHSVLCNVTGFKNYLYIPAPNSSDADDQEQINKFVHYLNETFDHSVDSIEVVSKQSIWGYSGDNRLPFWKVYVTYPHMVNKLRTAFERGHLSFNSWFSNGTTTYDNIAYTLRLMVDCGIVGMSWITLPKGKYAMIEPNNRVSSCQLEVSINYRNLVAHPAEGDWSHTAPLRIMSFDIECAGRIGVFPEPEYDPVIQIANVVSIAGAKKPFIRNVFTLNTCSPITGSMIFSHATEEEMLSNWRNFIIKADPDVIIGYNTTNFDIPYLLNRAKALKVNDFPYFGRLKNVKQEIKESVFSSKAYGTRETKNVNIDGRLQLDLLQFIQREYKLRSYTLNAVSAHFLGEQKEDVHYSIISDLQNGDSETRRRLAVYCLKDAYLPLRLMEKLMALVNYTEMARVTGVPFSYLLARGQQIKVVSQLFRKCLEIDTVIPNMQSQASDDQYEGATVIEPIRGYYDVPIATLDFNSLYPSIMMAHNLCYTTLCNKATVERLSFKIDEDYVITPNGDYFVTAKRRRGILPIILDELISARKRAKKDLRDEKDPFKRDVLNGRQLALKISANSVYGFTGATVGKLPCLAISSSVTAYGRTMILKTKNAVQEKYCIKNGYKHDAVVVYGDTDSVMVKFGTTDLKEAMDLGTEAAKYVSTLFKHPINLEFEKAYFPYLLINKKRYAGLFWTNPDKFDKLDQKGLASVRRDSCSLVSIVMNKVLKKILIERNVDGALAFVRETINDILHNRVDISKLIISKTLAPNYTNPQPHAVLAERMKRREGVGPNVGDRVDYVIIGGNDKLYNRAEDPLFVLENNIQVDSRYYLTNQLQNPIISIVAPIIGDKQANGMFVVKSIKINTGSQKGGLMSFIKKVEACKSCKGPLRKGEGPLCSNCLARSGELYIKALYDVRDLEEKYSRLWTQCQRCAGNLHSEVLCSNKNCDIFYMRVKVKKELQEKVEQLSKW
>XP_003675047_Naumovozyma_castellii
MSDKLKNPDEVEDVDMEGGDSTTEKKLQPQSLDHSFGSEPVSTIEIIPTGKFTKYREQGFKAKDTDLHGTQMESAFEQELSMMEHDAATADEQDTSKYGRIVLPGDFSSATHDISFQQIDAEQSILNGGFKDNNTSTVVRFFGVTSEGYSVLCNVTGFKHYLYVPQPNSDDAKDPQQRERFLNYLNEMFDNGVDSIEVVEKQSIWGYSGDGKLPFWKVLVTYPSLINKLRTGFEKGHYTYNSWFSNGTTTYDNIAYPLRLMVDCGIVGMSWITLPKGKYTLIPDNKKLSTCQLELTINYKDLVAHPAEGDWSHMAPLRILSFDIECAGRIGVFPEPEEDPVIQIANVVSVAGAKKPFIRNVFTVNSCSPITGSQVFAHDKEEDMLRHWRQFILEADPDVIIGYNTTNFDLPYLINRARALKVEEFPFFGRLKTVKQEIKDTIFSSKAYGTRESKNINIDGRLQLDLLQFAQREYKLRSYTLNAVSAHFLGEQKEDVHYSIITDLQNGDSETRRRLAVYCLKDAYLPLRLLEKLMGLVNYTEMARVTGVPFSYLLSRGQQIKVVSQLFRKCIQIDTVIPNMSSQASDEQYEGATVIEPIRGYYDVPIATLDFNSLYPSIMMAHNLCYTTLCNKATVERLKLTKDEDYVITPNGDYFVTSKIRRGILPIILDELINARKRAKKDLKNEKDPFKRDVLNGRQLALKISANSVYGFTGATVGKLPCLAISSSVTSFGREMIMLTKNAVQDKYSKANGYENDAIVVYGDTDSVMVKFGTNDLKEAMALGTEAAAYVSTLFKNPINLEFEKAYFPYLLINKKRYAGLYWTNPDKYDKLDQKGLASVRRDSCSLVSIVMNKVLKKILIERNVNGALEFVKKTIDDILHNRVDISKLIISKTLAPNYVNPQPHAVLSERMKKRDGMGPNVGDRVDYVITGGNDKLYNRAEDPLYVLEHNIQIDSKYYLTNQLQNPIISIIAPIIGEKQANSMFVVKSIKISTGETKGGLMGFVKKVASCKGCRGPLKKGEGPLCANCQSRSGELYIKALYDIRDLEEKYARLWTECQRCAGTLHNEVLCSNKNCDIFYMRVKVKKELQEKMEQMSKW
>XP_003668596_Naumovozyma_dairenensis
MSNALKRPDEEDELQDELSVDNPNTNTTKKLKLQSLDHSVGSEPVSTIEIIPTDGFKKFKQLGFKPKDQDLHGTQLESVFEQELEQMEHDFALSQEKDTSIYKRTPIPKDFSPSTHDISFQQIDAEQSTLNNGTKVNNTSTVVRFFGVTSEGCSVLCNVTGFKHYLYVPAPNGIESIDPNELKNFINYLNELFGTTNQNGVDSIEVVQKQSIWGYSGDGNLPFWKIYVTYPSLINKLRTGFEKGHYTYNSWFTNGTTTYDNIAYPLRLMVDCGIVGMSWITLPKGKYTMIPDASKLSTCQLEVCINYKDLVAHPAENDWSHMAPLRILSFDIECAGRVGVFPEPEVDPVIQIANVVSVTGAKKPFIRNVFTLNSCSPITGSQVFSHDTEEEMLSHWRQFILEADPDLIIGYNTTNFDLPYLINRAKALKVQDFPYFGRLKNVKQEIKDAIFSSKAYGTRESKNINIDGRLQLDLLQFAQREYKLRSYTLNAVSAHFLGEQKEDVHYSIITDLQNGDSETRRRLAVYCLKDAYLPLRLLEKLMALVNYTEMARVTGVPFSYLLARGQQIKVVSQLFRKCIQIDTVIPNMSSQASDEQYEGATVIEPIRGYYDVPIATLDFNSLYPSIMMAHNLCYTTLCNKATVERLKLKKDEEYIISPNGDYFVTDKVRRGILPIILDELIQARKRAKKDLKNETDPFKRDVLNGRQLALKISANSVYGFTGATVGKLPCLAISSSVTAFGRDMIMTTKNAVEEKYTKNKGYADDAIVVYGDTDSVMVKFGTTDLKEAMRLGTEAAAFVSTLFKHPINLEFEKCYFPYLLINKKRYAGLYWTNPDKFDRLDQKGLASVRRDSCSLVSIVMNKVLKKILIERNVPSALDFVKATINDILHNNVDISKLIISKTLAPNYTNPQPHAVLAARLKKRDGMGPNVGDRVDYVITGGNDKLYNRAEDPLYVLEHNLQIDSKYYLNNQLQNPIISIIAPIIGEKDANSMFVVKSIKINTGNTKGGLMGFVKKVEVCKGCKGPLKKGEGPLCSNCQERSGELYIKALYEVRDLEEKFARLWTECQRCAGSLHNEVLCSNKNCDIFYMRVKVKKELQEKMEQLSKW
>XP_003959737_Kazachstania_africana
MSFFTRRVSIYRSLTKALKVRLYSSEIVERQQLEQQAMTDNLKRPGEDADAASDVGLSEKKMRLQSMDYSAGSEPVSTIDIIPTDSYKKYREQGFKAKYTNLHGTQLQSAFERELSELEHEAAEIQEKSNHYSRDPLPADFTPETHDISFQQIDAEQSIIPGFKDANTSTIVRFFGVTNTGHSVLCNVTGFKHYLYVPQPSIDNANDPQQREEFVKYLNEMFDNAVDSIEVVPKQSIWGYSGDDKIPFWKVYATYPSIVNKLRTAFERGHLTFNSWFSNGTTTYDNIAYPLRLMVDCGIVGMSWITLPKNKYTIIPENKRVSTCQLEVNINYKDLIAHPAEGDWSHSAPLRILSFDIECAGRIGVFPEPEHDSVIQIANVMSIAGAKKPFVRNVFTVDTCAPITGSRIYSHETEAEMLSHWRDFIVEADPDVIIGYNTGNFDIPYLINRARALKIENFPYFGRLVNVKQEIKDTVFSSKAYGTRESKNVNIDGRLQLDLLQFIQREYKLRSYTLNAVSAHFLGEQKEDVHYSIITDLQHGDSETRRRLAVYCLKDAYLPLRLLEKLMALVNYTEMARVTGVPFSYLLARGQQIKVVSQLFRKCIQIDTVIPNMQSQGSDEQYEGATVIEPIRGYYDVPIATLDFNSLYPSIMMAHNLCYTTLCNKATVERLKLKKDKDYIITPNGDYFVSDKLRRGILPIILEELISARKRAKKDLRDEKDPFKRDVLNGRQLALKISANSVYGFTGATVGKLPCLAISSSVTAFGREMIMRTKTAVQEKYSVKNGYKHDAQVVYGDTDSVMVKFGTTDLQEAMDLGAEAAAYVSTLFKHPINLEFEKAYFPYLLINKKRYAGLYWTKVEKYDKLDQKGLASVRRDSCSLVSIVMNKVLKMILIGRDVDGALEFVKKTIGDILHNRVDISKLIISKTLAPNYTNPQPHAVLADRMKKRDGIGPNVGDRVDYVITGGNDKLYNRAEDPLYVLEQNLQVDSKYYLQNQLQNPVISIIAPIIGEKQANSMFVVKSIKINTGSAKGGLMGFIKKVAVCKGCRGPLKKGESALCSNCLSRSGELYMKALYEVRDLEEKFSRLWTQCQRCAGNLHTEVLCSNKNCDIFYMRVKVKKELQEKMEQLSKW
>XP_022462476_Kazachstania_naganishii
MSSTLKRPGDDDASSEETNNYEKKMKVQSIDRTVGSEPVSTMEIIPSDSFRKFKEQGFKAKDEDLHGTQMESAFERELSLLEHEAAESQEQNTHYGRKQLPADFNPDTHDISFQQIDAEQTTISGLRDENTSGVVRFFGVTSEGHSVLCNVTGFKHYLYVPAPNDTDSKDPNKLKEFVNYLNETFDNSVDSIEITLKQSIWGYSGDAKIPFWKVYVTHPAVLNKIRAAFERGHLSFNSWFSNGTTTYDNIAYPLRVMVDCSIVGMSWITLPKTKYKLIPENQKVSTAQLEVTINHHDLISHPAEGKWSHTAPLRILSFDIECAGRVGIFPEPEEDPVIQIANVVSEAGAKKPFIRNVFTVHSCAPITGSQIFAHDTEQQMLSHWRDFIVEVDPDVIIGYNTTNFDIPYLINRARALKVANFPYFGRLSNVKQEIKDSVFSSKAYGTRSSKNVNIDGRLQLDLLQFVQREYKLRSYTLNAVSAHFLGEQKEDVHHSIITDLFKGDSETRRRLAVYCLKDAYLPLRLLEKLMALVNYTEMARVTGVPFSYLLSRGQQIKVVSQLFRKCLEIDTVIPNMQSQASDEQYEGATVIEPIRGYYDVPIATLDFNSLYPSIMMAHNLCYTTLCNKATVERMNLKKDEDYIITPNGDYFVTDKLRRGILPIILDELISARSRAKKDLRDEKDSFKRDVLNGRQLALKISANSVYGFTGATVGKLPCLAISSSVTSFGRDMIMTTKNAVQKKYSIENGYKHDAVVVYGDTDSVMVKFGSNDLKEVMDLGTEAAAYVSTLFKHPINLEFEKAYFPYLLINKKRYAGLFWTNPDHYDKLDQKGLASVRRDSCSLVSIVMNKVLKKILIERNVPGALDFVKQTINDILQNRVDISKLIISKTLAPNYTNPQPHAVLSDRMKKRDGMGPNVGDRVDYVITGGNDKLYNRAEDPLYVLEHNLQVDSKYYLTNQLQNPIISIVAPIIGEKEANNMFIVKSIKINSGLTKGGLLGFVKKVAVCKGCKSPLKKGETTLCSNCSSRSGELYLKALYDVRDLEEKFSRLWTECQRCAGNLHTEVLCSNKNCDIFYMRVKVKKELQEKVQQLSKW
>XP_449097_Candida_glabrata
MTTTLKRPGDEEPLDGEVLLHEKKMKVQSQDHSAGSEPVSTIEIIPTQNFTKFKQKGYKAAGADKEGKQMESIFERELSLMEHEAALKDETDTSNYNRKLIAEDFNPETHDISFQQIEAEQATINGFKDENTSAVVRLFGVTSEGHSILCNVTGFKHYLYVPAPNSANAQDPQELQKFISYVNQMYENAIDSIEVVKRQSIWGYSGDTMLPFWKVYTTHPSATNKLRTAFEKGHFNYNSWFANGTTTYDNIAYTLRLMVDCKIVGMSWVTLPKGKYNVVSDSQKVSTCQLEVTINYRNLISHPAEGEWSHTAPLRILSFDIECAGRPGIFPEPEHDRVIQIANVVNTVGEKKPFIRNVFTLDTCAPITGSQVFDNETEEDLLRKWRDFIIQVDPDVIIGYNTTNFDIPYLLNRAKALKIENFPYFGRLKNVKQEIKESIFSSKAYGTRETKNVNIDGRLQLDLLQFVQREYKLRSYTLNAVSANFLGEQKEDVHHSIITDLQNGDRETRRRLAVYCLKDAYLPLRLLEKLMALVNYTEMARVTGIPFSYLLARGQQIKVVSQLFRKCLEIDTVIPNMHSHGSDEQYEGATVIEPIRGYYDVPIATLDFNSLYPSIMMAHNLCYTTLCNKATVDRLNLKKEEDYIITPNGDYFVTTKKRRGILPIILDELISARKRAKKDLRDETDPFKRDVLNGRQLALKISANSVYGFTGATVGKLPCLAISSSVTSFGRVMIMETKKAVEEKYSIKNGAKHDAVVIYGDTDSVMVKFGTTDLKEAMELGAEAAAFVSKLFKHPINLEFEKAYFPYLLINKKRYAGLYWTNPDKYDKLDQKGLASVRRDSCSLVSIIMNKVLKKILIDRDVDSALGFVKATIDDILQNRVDISKLIISKTLAPNYTNPQPHAVLAERMKKRDGSGPNIGDRVDYVITGGGDKLYNRAEDPLYVLEHNIQIDSRYYLTNQLQNPIISIVAPIIGDKQATSMFTIKSIKINTGNTKGGLMGFIKKVEACKGCRSPLKKGEGPLCSNCKSRSSELYIKALYEVRELEEKYARLWTECQRCAGTLHNEVLCSNKNCDTFYMRVKVKKELQEKVEQLSKW
>XP_004179069_Tetrapisispora_blattae
MSSLKRLNEMDKDTPTTNDDPANNENNSNKKIKLQNDNIEIIPTQNFAKFKQKGFKPINSKSQSSKDSKDLAQSATIFEDELSQMEHDSADAISEHSLKQIYCRKQIPTDFDPMTSDISFQQIESEQSILPHISDNGTSSVVRFFGVTENGNSILCNVTGFKHYLYVPIPIKNGQFAEDPDELTNFKNHVHQQIPNCISHIEIVKKQSIWGYSGDSKSKFWKVYLNEPNQINKLRTGFERGYFSYNGWFSNGTTTYDNIAYNLRLMIDCGIVGMSWITLPKTKYNLIQENMKVSTCQLEVTINYKDLIAHPAEGEWSHTAPLRILSFDIECAGRVGIFPEPEYDSVIQIANIVSVVGAKKPFIRNVFTLDTCAPITGSHVFDHKTEAEMLQHWKDFIIEVDPDVMIGYNIQNFDFPYLIDRAKALKIEDFPYFSRISNSKQVVKEAVFSSKATGTRESKNTNIDGRLQFDLFQFIQREYKLRSYTLNAVSANFLNEQKEDVHHSIITDLQLGDSETRRRLAVYCLKDAYLPLRLLDKLMGLVNYTEMARVTGVPFSYLLTRGQQIKVISQLFRKCLEIDTIIPNITSKGSDEQYEGATVIEPIRGYYDIPIATLDFNSLYPSIMMAHNLCYTTLCNKQIVNSLNLKLDEDYIITPNGDYFVTEKRRHGILPIILNDLISARKKAKNDLKKEKDPFKRDVLNGRQLALKISANSVYGFTGATVGKLPCLAISSSVTSFGRKMILETKNAVQDKYSVKNGYEHDAVVVYGDTDSVMVKFGTSDLKESMRLGTEAAAWVSTLFKHPINLEFEKVYFPYLLINKKRYAGLYWTNPDKFDKLDQKGLASVRRDSCPLVSIVMNRVLKTILIDRNVDGALEYVKDVIDDLLHNRADISKLIISKTLAPQYTNPQPHAVLAARIKKRDGNGPNVGDRVDYVVTSGNDKLYNRAEDPLYALEHNIQIDSKYYLTNQLQNPLTSIIEPIIGERQANAMFLVKSIKINTGNMKTGLMGFIKKVEACKNCKTSLKKGEGPLCSNCLGKSSELYVKALYDVRDLQEKYSRVWTECQRCAGTLHNEVLCSNKNCDIFYMRVKVKKELQEKMDELSKW
>XP_003685042_Tetrapisispora_phaffii
MSSLKRPGEEEESELQVAVHDKKIKLQSHDHGVGSEPVSTIEIIPSDRFRKVKEQGFKAKDADLHGTQMESAFEKELLEMEHEAAIVDEQASIDTYGREPVASDFSPDTHDISFQQLDCDQTMLSGSTDENTPFIVRFFGVTQEGHSILCNVTGFKHYLYVPSPIAQEQTDKQDLDGFVKYINEQLDNCVDSIEITQRQSIWGYSGDTKLPFWKVYLKNPHMINKLRTSFEKGYFTYKSWFSNGTTTYDNIAYTLRLMIDCGIVGMSWITLPKSKYKLITEQNKISNCQLEVSINYRDLISHPAEGDWSHSAPLRILSFDIECAGRIGVFPEPEHDSVIQIANVVSIAGAKRPFIRNVFTVDTCSPITGSHIFSHEKEEDMLRQWREFVVKADPDVIIGYNTSNFDLPYLIDRAKALKVNEFPYFGRLVNVNQEVKESTFSSKAYGTRSSKNVNIDGRLQLDLLQFVQREYKLRSYTLNAVSAHFLGEQKEDVHYSIITDLQNGDSETRRRLAVYCLKDAYLPLRLLENLMALVNYTEMSRVTGVPFSYLLSRGQQIKVVSQLFRKCLEIDTLIPNMGSQGSDEQYEGATVIEPIRGYYDLPIATLDFNSLYPSIMMAHNLCYTTLCNRETVQRLDLKLNEDYIITPNNDYFVTTKKRHGILPIILNELISARKRAKNDLKNEKDPFKRDVLNGRQLALKISANSVYGFTGATVGKLPCLAISSSVTAFGRDMIMTTKNAVQEKYSIKNGYKNDAVVVYGDTDSVMVKFGTSDLGEAMELGTEAAAYVSSLFKDPINLEFEKAYFPYLLINKKRYAGLYWTKTEKYDKLDQKGLASVRRDSCPLVSIVMNKVLKMILIERNVDGALAYIKSVIDELLHNKADISKLIISKTLAPNYTNPQPHQVLTERMKRRDGVGPNVGDRVDYIIIGGNDKLYNRAEDPLYALEHNIQVDSRYYLTNQLQNPIISIIAPIIGEKQANSMFVVKSIKINTGTMKGGLMGFMKKVEVCRYCKGPLTKGESPLCSNCKERSGELYMKTLYEVRDLQEKFARVWTQCQRCAGTLHNEVLCSNKNCDIFYMRVKVKKELQEKVEQLNKW
>XP_001645504_Vanderwaltozyma_polyspora
MSIGLKRPGEDESSELQDGTIDKKVRLQSKDHGVGSEPVSTIEIIPTDSFRKFKEHGYKAKGSDIHGTQMVSTFEQELSQMEHEIAELDEQSTESYPRKPLDPEFSPETHDISFQQLDCEDSLLPGSKDGSTSYVVRFFGVTDNGHSVLCNVTGFKHYLYVPAPMSAESPSNEDLLGFVKHINEQLDNCVDSIEIVEKQSIWGYSGDSKLPFWKVYLKTPNMINKVRTGFEKGHFSYKSWFSNGTTSYDNIAYTLRLMIDCGIVGMSWITLPKQKYKMIPEKDKVSTCQLEVKINYKDLISHAPENNWSHSAPLRILSFDIECAGRVGVFPEPEHDSVIQIANVVSIAGAKKPFIRNVFTVDTCSPITGSHIFSHETEKEMLSKWREFIVKVDPDLIIGYNSANFDLPYLIDRAKALKIDNFPYFGRLFNVKQEVKESSFSSKAYGTRTSKVVNIDGRLQLDLLQFIQREYKLRSYTLNAVSAHFLGEQKEDVHHSIITDLQNGDSETRRRLAVYCLKDAYLPLRLLENLMALVNYTEMSRVTGVPFSYLLSRGQQIKVVSQLFRKCIEIDTVIPNMASQGTDQQYEGATVIEPIRGYYDIPIATLDFNSLYPSIMMAHNLCYTTLCNKETVQRLNLKKDEDYIITPNGDYFVSTKLRHGILPIILRELIDARKRAKKDLKNETDPFKKNVLNGRQLALKISANSVYGFTGATVGKLPCLAISSSVTAFGRDMIMTTKNAVEEKYRISNGYKHDAVVVYGDTDSVMVKFGTSDLKESMELGTEAAAFVSGLFKDPINLEFEKAYFPYLLINKKRYAGLYWTRTEKYDKLDQKGLASVRRDSCPLVSIVMNKVLKKILIDRDVDNALAYVKQIIDNLLHNKVDISQLIISKTLAPNYTNPQPHAILAERIRKREGSGPNTGDRVDYVIMGGNDKLYNRAEDPLYVLEHNLQLDSKYYLTNQLQNPIISIIAPIIGEKGANSMFVVKSIKINTGSMKGGLMGFIKKVESCKGCKGPLKSGEGPLCHNCKSRSSELYIKTLYDVRELEQKFARLWTQCQRCSGSLHNEVLCSNKNCDIFYMRVKVKKELQEKVEQLSKW
>XP_003682859_Torulaspora_delbrueckii
MASDLKRPGEEDVTPDAPVMEKKLRLQSMDHGVGSEPVSTLEIIPTEDYRKYKDQRYKIKGDELHGTQMTTEFEEELSQMEHEFAATQEHDVMYAREPLPEDFSSKAYDISFQQLDAEQSTLTGFKDENTSTIVRFFGVTNDGHSILCNVTGFKHYLYVPAPNAGEALDPHQLDDFVKYLRENYDNAVDKIELVPKQSIWGYSGDSKLPFYKIYVTHPNFVNKLRTAFEKGHLSYKSWFGTGTTTYDNIAYTLRLMIDCGIVGMSWITLPKNKYQLIPENERVSSCQIEVRINYRDLVAHPAEGEWSHSGPLRILSFDIECAGRVGVFPEPQHDPVIQIANVMSIAGAKKPFVRNVFTVGSCAAITGSQVFPHDSEEDMLKHWRDFVVAADPDVIIGYNTSNFDFPYLIDRAKALKIETFPYFGRLKFVKQEVKEAIFSSKAYGTRESKNVNIDGRLQLDLLQFVQREYKLRSYTLNAVSAHFLGEQKEDVHYSIITSLQNGDSETRRRLAVYCLKDAYLPLRLMEKLMALVNYTEMARVTGVPFSYLLSRGQQIKVVSQLFRKCMEIETVIPNMQSQGSDEQYEGATVIEPIRGYYDIPIATLDFNSLYPSIMMAHNLCYTTLCNKATVDRMKLKQEEDYIITPNGDYFVTSKLRRGILPIILDELISARKRAKKDLKNEKDPFKRDVLNGRQLALKISANSVYGFTGATVGKLPCLAISSSVTSFGREMIMLTKKSVEEKYCVKNGFKHDAVVVYGDTDSVMVKFGTNDLKEAMDLGAEAAAYVSTLFKHPINLEFEKAYFPFLLINKKRYAGLFWTSPEKYDKLDQKGLASVRRDSCPLVSIVMNKVLKRILIQRDVDGALAFVKKTIDDILHNRADISKLIISKTLAPNYTNPQPHAVLTERMKKRDGVGPNVGDRVDYVIMGGNDKLYNRAEDPLYVLEHNIQIDSRYYLTNQLQNPLISIIAPIIGEKQANAMFVVKSIKINTGEMKGGLMGFIKKVDSCKSCRSPLRSGEGPLCSKCSVRSGELYIKALYNVRDLEEKFARLWTQCQRCAGTLHNEVLCSNKNCDIFYMRVKMKKELQESVDQLSKW
>XP_037144157_Zygotorulaspora_mrakii
MDNAEETTSDLKRAGDDEAPENGIVFEKRLRLQSQDHGVGSEPVSTIEIIPTDSFRKYNEQGYKAKNNEVHGKELASTFEEELSQMEHELAESEETEASYKRKPLPANFDPATYDMSFQQLDAEQSTLHGFSDDGTSTVVRFFGVTEEGYSILCNVTGFQHYLYLPVPNLPGTSDQNEIDGFLRYLNENFDNKVSRIEQVARQSIWGYSGDNKLPFWKIYVTYPNALNKIRTAFERGHLTYKSWFSSGITTYDNIAYTLRLMIDCGIVGMSWITLPKKKYKMIADNERVSTCQLEVRVNYRDLVSHEPEGEWSHSSPLRILSFDIECAGRIGVFPEPQHDPVIQIANVMSIAGARKPFIRNVFTVDSCAPITGSQVFSHKTEVEMLKNWRDFVVAADPDVIIGYNTSNFDFPYLLDRAKALKVDIFPYFGRLTNVKQEVKDSVFSSKAYGTRESKTVNIDGRLQLDLLQFVQREYKLRSYTLNAVSAHFLGEQKEDVHYSIITSLQNGDSETRRRLAVYCLKDAYLPLRLLEKLMALVNYTEMARVTGVPFSYLLSRGQQIKVVSQLFRKCLQIDTVIPNMQSQGSDEQYEGATVIEPIRGYYDIPIATLDFNSLYPSIMMAHNLCYTTLCDKKTVERLGLKIEEDYVVSPNGDYFVTSKIRRGILPIILEELIGARQRAKKDLKNETEPFKRDVLNGRQLALKISANSVYGFTGATVGKLPCLAISSSVTSFGRNMIMLTKQSVEEKYSIKNGFEHDAVVVYGDTDSVMVKFGTNDLKESMRLGAEAASYVSTLFKHPINLEFEKAYYPYLLINKKRYAGLYWTNPDKYDKLDQKGLASVRRDSCPLVSIVMNKVLKLILIDRNVERALAFIAETINQILHNEADISKLIISKTLAPNYTNPQPHAILTERMKKRDGFGPNVGDRVDYVIIGGNDKLYNRAEDPLYVLEHNIQIDSRYYLTNQLQNPIISIITPILGEKRANAMFVVKSIKISTGNMKGGLMGFIKKVDSCKNCKSPLKKGEGPLCLNCIQKSGELYIKSLYNVRELEEKFARLWTQCQRCAGTLHNEVLCSNKNCDIFYMRVKAKKELQENVEQLSKW
>XP_002494695_Zygosaccharomyces_rouxii
MVADLKRPGEEEEYGSEKKLRLQSFDHGVGSEPVSHLEIVPSDSYAKHKSKGFKADESDIRGSQQASLFEEQLSLMDHKEAEVGEHKEKYGRDPLPKDFNPETHEISFQQLEAEQSTLPFSKDEGTSTIVRFFGVTKDGHSILCNVTGFKHYLYVPVPSAPEAQDPNEVASFTKYLNENFENSVDRIDIVSKQSIWGYEGESMLPFYQVFVTNPNTVNKMRTAFEKGYLSHKSWFSAGTTTYDNIAFTLRMMIDCGISGMSWITLPKGEYQLVPEHERVSTCQLEVTINYRKLVSHPAENEWSQASPLRILSFDIECSGRPGIFPEPETDPVIQIANVMSVAGAKKPFIRNVFTVDTCSPITGSQIYSHATEEEMLKHWRDFVVAADPDIIIGYNTSNFDFPYLINRAKALKVESFPYFGRLFNVKQEITSSVFSSKAYGTKESKNINIDGRLQLDLLQFIQREYKLRSYTLNAVSAHFLGEQKEDVHHSIITSLQKGDSETRRRLAVYCLKDAYLPLRLMEKLMALVNYTEMARVTGVPFSYLLSRGQQIKVISQLFRKCLQIDTVIPNMQSQASDEQYEGATVIEPIRGYYDIPIATLDFSSLYPSIMMAHNLCYTTLTSKSTVEKFNMKLDEDYIMTPNGDYFVTSKVRRGILPTILEELIGARKRAKKDLKNETEPFRKDVLNGRQLALKVSANSVYGFTGATVGKLPCLAISSSVTSFGRNMIMLTKQAVEEKYSIKNGFKHDSLVVYGDTDSVMVKFGTTDLKEAMKLGAEAAAYVSTLFKHPINLEFEKAYFPYLLINKKRYAGLFWTNPDKYDKIDQKGLASVRRDSCPLVSIVMNKVLKKILIERNVEGALGFVKEIIDDILHNKADISKLIISKTLAPNYTNPQPHAVLTERMKKRDGVGPNVGDRVDYVVIAGNDKLYNRAEDPLYVLEHNMQIDSRYYLTNQLQNPIISIVAPILGEKQANAMFVVKSIKINTGNMKGGLMGFVKKVDSCKNCKGPLKKGEGPLCSNCQAKSGELYIKALYNVRDLEEKFGRLWTQCQRCAGSLHNEVLCSNKNCDIFYMRVKMKKELQENIENLSKW
>XP_003647178_Eremothecium_cymbalariae
MTQGLKRDCEVDDGVMEKKLRTQSFDYSAGSEPVSTIQIIPSDRYRKQSHQGYKSPQVPNTSGNVDPTVFERELLMMDHETVTAQEKNQQATWPRRGIPSDFEANTCDLSFQQLDAEQAVLPGCRDGNTAAVVRFFGVTDAGNSVLCNVTGFKHYMYVPAPSGFRPSSDLKVLKDYLNDKFDNVVDSIEVVWKQSIWGYSGDEKLQFLKVLVPDPYGLNKVRTAFEKGYVNPNDTWFQGGTTTYDNIAFTLRLMIDCGIVGMSWITLPKGKYTLIPKHQKVSSCQFEVAINYKDLIAHPAEGDWVHSAPLRILSFDIECAGRVGVFPEPDTDPVIQIANVVSIAGHSKPFIRNVFTVRSCAPITGSQIFEHEREEDMLKHWRDFVVQVDPDVIIGYNTTNFDFPYLINRAAALHVDSFPYFGRLPNVKQVIKETVFSSKAYGTRESKTINIDGRLQLDLLQFVRREYQLRSYTLNSVSAHFLGEQKEDVHHTIISSLYNGDSETRRRLAVYCLKDAYLPLRLLEKLMALVNYAEMSRVTGVPFSYLITRGQQIKVISQLFRKCFQIDIVIPNMHTSPSDEQYQGATVIEPIRGYYDVPIATLDFNSLYPSIMMAHNLCYTTLCNKSTVARLNLKENEDYIITPNGDYFVTEKRRRGILPTILHELISARKRAKTDLKNETDPFRKDVLNGRQLALKISANSVYGFTGATVGKLPCLAISSSVTSFGRTMIEATKRAVEEKYTVKNGFSHDAVVIYGDTDSVMVKFGKTDLQETMNLGAEAAAYVSSLFKHPINLEFEKVYFPYLLINKKRYAGLYWTRPEKHDKLDQKGLASVRRDSCPLVSLVMNKVLRMILIDRNVPGALDFVRSTIDDVLQNRADISKLIISKTLAPSYTNSQPHAVLAERMKKRDGVGPNVGDRVDYVIVGGNDKLYNRAEDPLYVLEQNIQIDSKYYLTTQLQNPIISIIAPIIGERQANAMFVVKAIKISTGNQKGGLMGFIKKVQMCKGCKGPLKKGEGPLCGNCKERSGELYLKAMYDVRELEEKFARLWTQCQRCSGSLHNEVLCSNQNCDIFYMRVKAKKELREKVEELSKW
>NP_985361_Eremothecium_gossypii
MTNALKRAGEQQGELLEKKMRRQSYDYSAGSEPVSSIEIVPTDRYTKQNVQGYRSTQAADTKGNGDATLFEHELQQMEHESAAAQERNQQVLWSRDKLPADFAAATHDITFQQLDAEQAVLPGYIDGGTSAVVRFFGVTEQGHSVLCSVTGFKHYMYVPAPANFDARTDVPVLVDYLNDMFDGVVDSVEVCQKQSIWGYSGDQKLQFLKVLVADPYGLNKIRTAFEKGYITPNDTWFQGGTTTYDNIAYTLRLMIDCGIVGMSWITLPKGKYAMIPKNKKISTCQLEVSINYKDLISRPADSDWSHSAPLRILSFDIECAGRVGVFPEPEVDPVIQIANVVSIAGESKPFIRNVFTVDTCAPITGSQIFEHETEEAMLKHWRDFLVEVDPDVIIGYNTTNFDLPYLINRAAALNVSSFPYFGRLVNSKQVIKETVFSSKAHGTRESKSINIEGRLQLDIFQFVRREYQLRSYTLNSVSAHFLGEQKEDVHHSIIASLHRGDSETRRRLAVYCLKDAYLPLRLLEKLMALVNYTEMARVTGVPFPYLITRGQQIKVISQLYRKCLQIDTIIPNMHGNHSDDQYQGATVIEPIRGYYDIPIATLDFNSLYPSIMMAHNLCYTTLCNKATVQRLQLKENEDYIITPNGDYFVTSKKRRGILPIILEELIAARQRAKGELKKETDPFKKDVLNGRQLALKISANSVYGFTGATVGKLPCLSISSSVTAYGRTMIETTKRAVEEKYTIKNGYKHDAIVVYGDTDSVMIKFGTNELKQTMELGAEAAAYVSSLFKHPINLEFEKVYFPYLLINKKRYAGLYWTKPEKYDKLDQKGLASVRRDSCPLVSIVMNKILRMILIERNVPGALKFVENTIEDLLQNKADISKLIISKTLAPNYTNAQPHAILAERMKKRDGVGPNVGDRVDYVIIGGNDKLYNRAENPLYVLEQNIQLDSKYYLTTQLQNPVVSIIAPIIGEKQANAMFIVKSIKIATSNQKGGLMGFIKKVQTCKGCRGPLKKNEGPLCYSCKERSGELYLKAVSDVRELEEKFSRLWTQCQRCSGSLHNEVLCSNQNCDIFYMRVKARKELQEKVEDLSKW
>XP_454020_Kluyveromyces_lactis
MTVGITRAREVETLEDAFQDIKKQRTQSFDRSALSEPVSTIEIIPTDKFKKQNVLGYKSSKVNDTVGKGNPTAFEEELSLMDHELVEKTECGQSKVWSRVPIPADFNAKTSDISFQQLDAEQAMLPGQYDSNTNIVIRFFGVTDKGNSILCNVTGFKHYLYVPAPLGFHQENILTLQQYLNEHYENNVDSIKIVPKQSIWGFSGDAKIPFLQIFVKNPNLLNKIRTGFEKGYIQPNDKWFVGGCTTYDNIAFPLRLMIDCGIVGMSWITLPASKYQLVPVNQRISTCQFEVNINYKDLIAHPAEGEWSHNAPLRIMSFDIECAGRPGVFPEPEHDSVIQIANVVSISGAAKPFIRNVFTVNSCSPITGSQIFEHDKESDMLEHWRDFIVEVDPDVVIGYNTTNFDFPYLIDRAAALGVQSFPYFGRLSNVKQEVKSSTFSSKAYGTRESKNINIDGRLQLDLLQFVQREYKLRSYTLNAVSAHFLGEQKEDVHHSIITTLQNGDSETRRRLAVYCLKDAYLPLRLMEKLMALVNYTEMSRVTGVPFMYLLARGQQIKVISQLFRKCLQIQTVIPNMSSQGSDEQYEGATVIEPKRGYYDVPIATLDFSSLYPSIMMAHNLCYTTLCDRATVQRLNLKLDEDYIVTPNNDIFVTSKVRRGVLPEILEELIGARKKAKFDLKNETDPFKRDVLNGRQLALKISANSVYGFTGATVGKLPCLAISSSVTSFGRTMIETTKNAVENKYCIKNGASHDAVVVYGDTDSVMVKFGTTDLEESMKLGAEAAAYVSSLFKDPIKLEFEKVYFPYLLINKKRYAGLYWTNPKKYDKLDQKGLASVRRDSCPLVSIVMNKVLKKILIGRNVDGAMQFIRETIDDILQNRCDISKLIISKTLAPNYTNPQPHAVLAERMKKRDGVGPNVGDRVDYVIIGGGDKLFNRAEDPLYVLEQNLQLDSIYYLSNQLQNPIISIIAPIIGEKQANSMFIVKSIKRQSGPVGAASKQKGGLMSFVKKVDTCKSCKRVLRKNEGPLCNDCLSRSGELYMEALYDVRTLEERFSRLWTQCQRCSGSLHNEVLCSNKNCDIFYMRVKAKKELQEKVIELSKW
>XP_022674962_Kluyveromyces_marxianus
MTTGITRPRDVETLEDAFQDIKKQRTQSFDRSALSEPVSTIEIIPTDKFKKQNVAGYKSSKVSETAGSGNPTAFEEELSQMEHESVIETEKGQTNLWCRKPIPDDFDPNLSDISFQQLDAEQAILPGQYDSNTNVVTRFFGVTDHGNSILCNVTGFKHYLYVPAPLGFQQTDVATLVQYLNEHFENNVDSIKIVSKQSIWGFSGDAKIPFLQIFVKNPNMLNKIRTGFEKGYIQPNDKWFVGGCTTYDNIAYTLRLMIDCGIVGMSWITLPASKYIMVPQDQRVSTCQFEVNINYKDLISHPAEGDWSHNAPLRIMSFDIECAGRPGIFPEPEHDAVIQIANVVSIAGAPKPFIRNVFTVNTCSPITGSQIFEHEQESDMLKHWRDFIVEVDPDVIIGYNTTNFDFPYLLDRAAALGVHSFPYFGRLSNVKQEIKSSTFSSKAYGTRESKNVNIDGRLQLDLLQFVQREYKLRSYTLNSVSAHFLGEQKEDVHHSIITSLQNGDSETRRRLAVYCLKDAYLPLRLMEKLMALVNYTEMSRVTGVPFMYLLSRGQQIKVISQLFRKCLQIETVIPNMGSQGSEEQYEGATVIEPKRGYYDVPIATLDFSSLYPSIMMAHNLCYTTLCDRSTVKRLNLKENDDYIVTPNNDIFVTQKVRKGVLPEILDELLSARKKAKRDLKNETDPFKRDVLNGRQLALKISANSVYGFTGATVGKLPCLAISSSVTAFGRTMIEATKNAVEEKYSIKNGATHDAVVVYGDTDSVMVKFGTTNLEESMKLGAEAADYVSGLFKNPIKLEFEKVYFPYLLINKKRYAGLYWTNPEKYDKLDQKGLASVRRDSCPLVSIVMNKVLRKILIDRNVEGALQFIRETIDDILQNRCDISKLIISKTLAPNYTNPQPHAVLAERMKKRDGVGPNVGDRVDYVIIGGNDKLFNRAEDPLYVLEQNIQLDSMYYLTNQLQNPIISIIAPIIGEKQANSMFIVKSIKRQSGPVGLASKQKGGLMSFVKKVETCKGCKGVLRKGEGPLCNDCLSRSGELYLKALYDVRTLEERFSRLWTQCQRCSGSLHNEVLCSNKNCDIFYMRVKAKKELQEKAIELSKW
>XP_022627739_Lachancea_lanzarotensis
MSTNGLKRPGEAESRDSEVLEKRLKPQSFDHSALSEPVSGIEIIPTDKFNKQQTQGFIPKGVVNGSQSVNPSAFEQELLHMDHDAVVAQEHGHETAWARKPLPKDFSSQTHAISFQQLDAEQCLLPGVKVNNTSHAVRFFGVTDEGHSVLCSVTGFRHYLYVPAPAGFTERDIDAFQNYLNSSYDYVVDEIEITMRQSIWGYSGTAKLPFLKIYATNPAGINKIRTGFERGHISYNDTWFSGGASTYDNIAFPLRVMIDCGITGMSWITLPEKKYNLVAEREKVSTCQLEVMVNYKDLIARPADGEWSLSAPLRILSFDIECSGRVGVFPEAEIDPVIQIANVVSIAGASKSFVRNVFTVNTCSPITGSQIFDHTTENEMLKQWRKFVVEVDPDVIVGYNTTNFDLPYLLGRGRALKIEEFPYFGRLKTVKQEVKEAVFSSKAYGTRESKIINIDGRLQLDLLQFVQREYKLRSYTLNAVSAHFLGEQKEDVHHSIISTLQNGDSETRRRLAVYCLKDAFLPLRLLEKLMALVNYTEMARVTGVPFSYLLARGQQIKVVSQLFRKCLQIDTVIPNMQSQGSDEQYEGATVIEPIRGYYDVPVATLDFNSLYPSIMMAHNLCYTTLCDKATVEKLNLVKDEDFIVTPNNDYFVTAKLRRGILPEILHELITARKRAKKDLGAEKDPFKRDVLNGRQLALKISANSVYGFTGATVGKLPCLAISSSVTSFGRTMIERTKQAVEEKYCIKNGYEHDAVVVYGDTDSVMVKFGTSDLKTAMDLGAEAAEYVSALFKNPINLEFEKAYFPYLLINKKRYAGLYWTKPEKYDKLDQKGLASVRRDSCPLVSIVMNKVLKKILIDRNVDDALNFVKETIGDILHNRADISKLIISKTLAPNYTNPQPHAVLTERMIKRDGVGPNVGDRVDYVVIGGNDKLYNRAEDPLYVLEHNIQIDSKYYLTNQLQNPIISIIAPIIGEKHANSMFVVKSIKISAGSTKQGLMGFVKKVQTCKGCKRPLKKDEGPLCHNCVGRSGEFYVRALFDVRELQQKFARLWTQCQRCSGSLHNEVLCSNKNCDIFYMRVKAKKEVQEKVVELSKW
>XP_002554637_Lachancea_thermotolerans
MGTQSLKRPGEGEPKDPESVERRMKPQSFDHSSLSEPVSTIEIIPSDKFKKQKTVGYKPKDSTNASQTLTPTQFEEQLSSMDHDTVNAQEHGQEKTWSRESLPSDFSSQTHSISFQQLDAEQSFIPGYVDQNTSAVVRFFGVTDQGHSVLCSVTGFRHYLYVPAPAGFTQQDIHGFLEYLNSSYDNTVDEIEITARQSIWGYSGTAKLPFLKIYTNNPNAINKLRTGFERGHINYNDSWFSGGTTSYDNIAYPLRLMIDCGITGMSWITLPEGKYSMTPPNQKVSTCQLEVRINFKDLIARPAEGEWSHSAPLRILSFDIECSGRVGVFPEPDVDPVIQIANVVSVAGSSKSFIRNVFTVNSCSPITGSQIFEHKTENEMLKHWRQFVVETDPDVIIGYNTANFDLPYLIDRARALKIEEFPYFGRLSNVKQEVKESVFSSKAYGTRTSKNINIDGRLQLDLFQFVQREYKLRSYTLNAVSAHFLGEQKEDVHYSIISSLQNGDSETRRRLAVYCLKDAFLPLRLMEKLMALVNYTEMARVTGVPFSYLLSRGQQIKVVSQLFRKCLQIDTVIPNMQSQGSDEQYEGATVIEPIRGYYDLPIATLDFNSLYPSIMMAHNLCYTTLASKTTVETLKLKKDEEYIITPNGDYFVTSKVRSGILPEILYELINARKRAKNDLKAEKDPFKRDVLNGRQLALKISANSVYGFTGATVGKLPCLAISSSVTSFGRTMIEKTKEAVEEKYSLKNGFKHDAVVVYGDTDSVMVKFGTHDLAEAMELGTEAAAYVSSLFKNPINLEFEKAYFPYLLINKKRYAGLYWTNPNKYDKLDQKGLASVRRDSCPLVSIVMNKVLKKILIDRDVDGALKFIKEIIEEILHNRADISKLIISKTLAPNYTNPQPHAVLTERMKKRDGTGPNVGDRVDYVVIGGNDKLYNRAEDPLYVLEHNIQIDSKYYLTNQLQNPIISIIAPIIGEKQANSMFVVKSIKISTGNAKGGLMGFIKKVQTCKGCKGPLKKGEGPLCKNCSSRSGELYVRALYDVRDLEEKFARLWTQCQRCSGSLHNEVLCSNKNCDIFYMRVKAKKELQEKVEELGKW
>XP_020053521_Aspergillus_aculeatus
MPEAVTMPQKRVLGEATNNPRSSGLKSPTALKKRKLENGPSFRSSHGTQAQRKVPGSSQPQKSQFEEEVLEKLTQDMNGLKQNNSEKDQQWERPPLGEFDASKDSICFQQIDAEEGAIHGGKTAVRLFGVTEAGQSVLLHVTGFQHYLYIAAPVNFTKDDCEPYRAFLESRIGQFQPTIQSVQITMRENIYGFQGNQKSYYLKITVTEPKHISRLRGALESGGAQSLNYKGLWNNSDGGILTFDNIQYLLRFMIDVDISGMSWVEAKAGKYRLFGPREKMSNCQIEASIDYRDLISHHPTGEWAKMAPLRILSFDIECAGRKGIFPEPNQDPVIQIANVVTRYGESKPFIRNVFVLDTCSLIVNTQVLEFQDESKMLMAWRDFVEKVDPDVIIGYNIANFDFPYLLDRAKHLKCTGFPYWTRLNGVASQAKETNFSSKQMGNRDTKSTNTNGRIQLDLLQLVQRDHHLRSYTLNSVSYEFLGEQKEDVHHTMITELYNGTPDSRRRLAVYCLKDAYLPQRLMDKLMCLVNYTEMARVTGVPFNFLLSRGQQVKFISQLFRKALEQQLVIPNMKSTDEQDYEGATVIEPVRGYYGVPIATLDFASLYPSIIQAHNLCYTTLLNKSSVERLKLKKDEDYIVTPNGDMFATASVRKGLLSQILEELLTARKRAKKELAVETDPFKKAVLNGRQLALKISANSVYGLTGATVGKLPCLAIASSTTSYGRQMIEKTKQEVEARYTIANGYSHDAKVIYGDTDSVMVKFGVDSLEEAMKLGQEASEYVSAKFLKPIKLEFEKVYFPYLLINKKRYAGLYWTNPKKYDKMDTKGIETVRRDNCLLVQNVIETVLHKILIDRDIDGAQDYVKDTISDLLQNKIDMSKLVITKALSKDAYTAKQAHVELAERMRKRDAGSAPTLGDRVAYVIVKGAGGSKNYERSEDPIYVLENNIPIDTKYYLDNQLANPLGRIFEPILGEKKASQLLTGEHTRAISVAAPTMGGLMKFAKKTQTCLGCKKPLSGKEEMAGAVCEYCRPRLGELYTRSLNKVSDLEVRFGRLWTQCQRCQGSLHCEVICSSRDCPIFYMRMKAKKDVEDSQKELARFDFDAGAW
>XP_001275938_Aspergillus_clavatus
MPEAVAMAQKRVLGEATNNPRGALNSPAAAKKRKLDGQPSARINSIPQNGQRKNFGSSQPQKSQFEEEVLEKLTQDINGLKDSNTEKDQQWERPPLGDFDAAKENICFQQIDAEEGTITGGKTAVRLFGVTEIGQSVLLHVTGFQHYLYIAAPVNFTKEDCDPYRAFLESKLGHFQPVIQSVQITMRENIYGFQGNQKSYYLKITVTEPKFISKVRGALEHNSQGLNYKGLWSSADAGILTFDNIQYLLRFMIDTDISGMSWVEAKAGKYRLLDGREKLSNCQIEAVIDYRDLISHPPNGEWAKMAPLRILSFDIECAGRKGIFPEPNHDPVIQIANVVTRYGESKPFIRNVFVLDTCSLIVNTQVLEFDKEEKMLMAWRDFLEKVDPDVIIGYNIANFDFPYLLDRAKHLKCGGFPYWTRMKGILSQATSTNFSSKQMGNRDTKATNTNGRIQLDLLQLVQRDYHLRSYTLNSVSYEFLKEQKEDVHHTMITELYNGTPDSRRRLAVYCLKDAYLPQRLMDKLMCLVNYTEMARVTGVPFNFLLSRGQQVKFLSQLFRKALEQQLVIPNMKSTDEQDYEGATVIEPIRGYYGVPIATLDFASLYPSIIQAHNLCYTTLLNKNSVEKLKLKKDDDYIVTPNGDMFCTAKVRKGLLSQILEELLSARKRAKKELAIETDPFKKAVLNGRQLALKISANSVYGLTGATVGKLPCLPIASSTTSYGRQMIEKTKQEVEAKYTIANGYSHDAKVIYGDTDSVMVKFGVSELEDAMKLGQEAADFVSSKFLKPIKLEFEKVYFPYLLINKKRYAGLYWTNPKKFDKMDTKGIETVRRDNCLLVQNVIETVLHKILIDRDIDGAQDYVKDTISDLLQNKVDMSKLVITKALSKADYTAKQAHVELAERMRKRDAGSAPTLGDRVAYVIVKGAGGSKNYEKSEDPIYVLENNIPIDTKYYLDNQLANPLGRIFEPILGEKKASQLLTGEHTRSISVAAPTLGGLMKFAKKTQTCMGCKKPLSGKEEMAGAVCEHCRPRMGELYTRTLNKVSDLEVRFGRLWTQCQRCQGSLHCEVICSSRDCPIFYMRMKAKKDVEDAEKELSRFDFDPGAW
>XP_001261127_Aspergillus_fischeri
MPEAVAMPQKRVLGDATNNPRSVPNTPGTVKKRKLDAQLSATVNPLSQNGLRKSFGSSQPQKSQFEEEVLEKLTQDINGLKDSNSEKDQQWERPPLGDFDETKDNICFQQIDAEEGTITGGKTAVRLFGVTEAGQSVLLHVTGFQHYLYIAAPVNFTKEDCDPYRAFLESKLGQFQPVIQSVQITMRENIYGFQGNQKSYYLKITVTEPKFISKVRSALENNAQGLNYKGLWSNADAGILTFDNIQYLLRFMIDTDIAGMSWVEAKAGKYRLLSPREKLSNCQIEAVIDYRDLISHPPNGEWAKMAPLRILSFDIECAGRKGIFPEPNHDPVIQIANVVTRYGESKPFIRNVFVLDTCSLIVNTQILEFDREEKMLMAWRDFLEKVDPDVIIGYNIANFDFPYLLDRAKHLKCTGFPYWTRLKGMASQATSTNFSSKQMGNRDTKATNTNGRIQLDLLQLVQRDYHLRSYTLNSVSYEFLKEQKEDVHHTMITELFNGTPDSRRRLAVYCLKDAYLPQRLMDKLMCLVNYTEMARVTGVPFNFLLSRGQQVKFLSQLFRKALEQQLVIPNMKSTDEQDYEGATVIEPSRGYYGVPIATLDFASLYPSIIQAHNLCYTTLLNKNSVEKLKLKKDEDYIVTPNGDMFCTTKVRKGLLSQILEELLAARKRAKKELAVETDPFKKAVLNGRQLALKISANSVYGLTGATVGKLPCLPIASSTTSYGRQMIEKTKQEVEARYTIANGYSHDAKVIYGDTDSVMVKFGVTELEEAMKLGQEAADYVSSKFLKPIKLEFEKVYFPYLLINKKRYAGLYWTNPNKFDKMDTKGIETVRRDNCLLVQNVIETVLHKILIERDIDGAQDYVKETISDLLQNKIDMSKLVITKALSKADYTAKQAHVELAERMRKRDAGSAPTLGDRVAYVIVKGAGGSKNYEKSEDPIYVLENNIPIDTKYYLDNQLANPLGRIFEPILGEKKANQLLTGEHTRSISVAAPTLGGLMKFAKKTQTCMGCKKPLSGKEEMAGAVCAHCRPRIGELYTKTLTKVSDLEVRFGRLWTQCQRCQGSLHCEVICSSRDCPIFYMRMKAKKDVEDAQKELSRFDSDPGAW
>XP_041146784_Aspergillus_flavus
MPEAVATPQKRVLGDASNNPRGILKSPDASKKRKIDNRLSARVNPPSQNGQRKVPGSSQLQKSQFEEEVLEKLTQDINDLKDSNAEKDQQWERPPLGEFDPTKENVCFQQIDAEEGTLLGGKPAVRLFGVTEAGQSVLLHVTGFQHYLYIAAPVNFTKEDCDPYRAFLESRIGNFQTMIQSVQVTLRENIYGYQGNQKSWYLKITVTEPKFISKLRGALENGGQSMNYKGLWTGIEKIATFDNIQYLLRFMIDTNISGMSWVEAKAGKYRLIHEKEKHSNCQIEAVVDYHDLIAHPPNGEWAKMAPLRILSFDIECAGRKGIFPEPNQDPVIQIANVVTRYGESKPFIRNVFVLDTCSLIVNTQILEFEKEEKMLMAWRDFVQKVDPDVIIGYNIANFDFPYLLDRAKHLKCTGFPYWTRLNGVMSQAKETNFSSKQMGNRDTKATNTNGRIQLDLLQLVQRDYHLRSYTLNSVSYEFLGEQKEDVHHTMITELHNGTPDSRRRLAVYCLKDAYLPQRLMDKLMCLINYTEMARVTGVPFNFLLSRGQQVKFMSQLFRKALEQQLVIPNNTPESEQEYEGATVIEPVRGYYNVPIATLDFASLYPSIIQAHNLCYTTLLNKKAVERYNLKKDEDYIVTPNGDLFCTTKVRKGLLSQILEELLAARKRAKKELAVETDPFKKAVLNGRQLALKISANSVYGLTGATVGKLPCLPIASSTTSYGRQMIEKTKQEVEARYTIANGYSHDAKVIYGDTDSVMVKFGVTELADAMKLGQEASEYVSSKFLKPIKLEFEKVYFPYLLINKKRYAGLYWTKTEKYDKMDTKGIETVRRDNCLLVQNVIETVLHKILIDRDVDSAQEYVKETISDLLQNKVDMSKLVITKALSKSDYAAKQAHVELAERMKKRDAGSAPTLGDRVAYVIVKGAGGSKNYEKSEDPIYVLENNIPIDTKYYLDNQLANPLGRIFEPILGEKKAGQLLTGEHTRSISVAAPTMGGLMKFAKKTATCMGCKKPLSGKAEMAGAVCEHCQPRLGELYTRSLTKVSDLEVRFGRLWTQCQRCQGSLHCEVICSSRDCPIFYMRMKAKKDVEDAQKELSRFDFDAGAW
>XP_755997_Aspergillus_fumigatus
MPEAVAMPQKRVLGDATNNPRSLLNTPGTVKKRKLDAGPSATVNSLSQNGLRKSFGSSQPQKSQFEEEVLEKLTQDINGLKDSNSEKDQQWERPPLGDFDETKDNICFQQIDAEEGTITGGKTAVRLFGVTEAGQSVLLHVTGFQHYLYIAAPVNFTKEDCDPYRAFLESKLGQFQPVIQSVQITMRENIYGFQGNQKSYYLKITVTEPKFISKVRSALENNAQGLNYKGLWNNADGGILTFDNIQYLLRFMIDTDIAGMSWVEAKAGKYHLLSPREKLSNCQIEAVIDYRDLISHPPNGEWAKMAPLRILSFDIECAGRKGIFPEPNHDPVIQIANVVTRYGESKPFIRNVFVLDTCSLIVNTQILEFDKEEKMLMAWRDFLEKVDPDVIIGYNIANFDFPYLLDRAKHLKCTGFPYWTRLKGMASQATSTSFSSKQMGNRDTKATNTNGRIQLDLLQLVQRDYHLRSYTLNSVSYEFLKEQKEDVHHTMITELFNGTPDSRRRLAVYCLKDAYLPQRLMDKLMCLVNYTEMARVTGVPFNFLLSRGQQVKFLSQLFRKALEQQLVIPNIKSTDEQDYEGATVIEPIRGYYGVPIATLDFASLYPSIIQAHNLCYTTLLNKNIVEKLKLKKDEDYIVTPNGDMFCTTKVRKGLLSQILEELLAARKRAKKELAVETDPFKKAVLNGRQLALKVSANSVYGLTGATVGKLPCLPIASSTTSYGRQMIEKTKQEVEARYTIANGYSHDAKVIYGDTDSVMVKFGVTELEEAMKLGQEAADYVSSKFPKPIKLEFEKVYFPYLLINKKRYAGLYWTNPKKFDKMDTKGIETVRRDNCLLVQNVIETVLHKILIERDIDGAQDYVKETISDLLQNKIDMSKLVITKALSKADYTAKQAHVELAERMRKRDAGSAPTLGDRVAYVIVKGAGGSKNYEKSEDPIYVLENNIPIDTKYYLDNQLANPLGRIFEPILGEKKANQLLTGEHTRSISVAAPTLGGLMKFAKKTQTCMGCKKPLSGKEEMAGAVCALCRPRIGELYTKTLTKVSDLEIRFGRLWTQCQRCQGSLHCEVICSSRDCPIFYMRMKAKKDVEDAQKELSRFDFDAGAW
>XP_680594_Aspergillus_nidulans
MTEAIVMPQKRVLGDASNNPRGVVNSPDTIKKRKIDMQNTVKPSPRAPNGQRKVGSSQQKSQFEEEVLEKLTQDISGLKENNSEKDQQWERPPLGEFDPTKDNICFQQIDAEEGTTMGKPAIRLFGVTEAGQSVLLHVTGFQHYLYIAAPVGFTKEDCDPYRAFLESKIGQFPPVIQSVQITMRENIYGFQGNKKSYYLKITVTEPRHISKLRSALETKAQTVNYKGLWTNADGGILTFDNIQYLLRFMIDTDIQGMSWVEAPAGKYELIAPQDKVSNCQLEARIDYRSLISHAPVGDWAKMAPLRILSFDIECAGRKGIFPEPNHDPVIQIANVVTRYGESKPFIRNVFVMNTCSLIVNTQILEFQQEEKMLMAWRDFIQKVDPDVIIGYNIANFDFPYLLDRAKHLKCTNFPYWTRLNGMRSEAKDTNFSSKQMGNRDTKATNTNGRLQLDLLQLVQRDHNLRSYTLNSVSYEFLGEQKEDVHHTMITELYNGTPDSRRRLAVYCLKDAYLPQRLMDKLMCLVNYTEMARVTGVPFNFLLSRGQQVKFLSQLYRKALQQQLVIPNMKSTDEQDYEGATVIEPIRDYYDVPIATLDFASLYPSIIQAHNLCYTTLLNKNSVAGMKKDEDYIVTPNGDMFCTPKVRKGLLSQILEELLSARKKAKKELAQETDPFKKAVLNGRQLALKVSANSVYGLTGATVGKLPCLAIASSTTSYGRQMIEKTKQEVEARYTIANGYSHDAKVIYGDTDSVMVKFGVTELEEAMKLGQEASEYVSSKFIKPIKLEFEKVYFPYLLINKKRYAGLYWTNPKKYDKMDTKGIETVRRDNCLLVQNVIETVLHKILIDRDVEAAQEYVKDTISDLLQNKIDMSKLVITKALTKDSYTAKQAHVELAERMRKRDAGSAPTLGDRVAYVIVKGTAHEVHRHSAPTMGGLMKFTKKTQTCLGCKKPLTGKDVMAGAVCESCRPRLGELYTKSMNKMSDLEVRFGRLWTQCQRCQGSLHCEVICSSRDCPIFYMRMKAKKDVEDAQKELARFDFDAGAW
>XP_001397242_Aspergillus_niger
MPEAVAMPQKRVLGDASNNPRGVVTDPSALKKRRIENGPAAAMKPPTNGQRRVPGSSQPQKSQFEEEVLEKLTQDINGLKDSNSEKDQQWERPPLGEFDPSTENICFQQIDAEEGTIMGGKTAVRLFGVTEAGQSVLLHVTGFQHYLYIAAPVNFTKDDCEPYRAFLESRVGQFQPTIQSVQITMRENIYGFQGNQKSYYLKITVTDPKFISKVRSALEQGGAQSLNYKGLWNNSDGGILTFDSIQYLLRFMIDTDISGMSWVEAKAGKYRLFQQHEKVSNCQIEASVDYRDLISHPPNGEWAKMAPLRILSFDIECAGRKGIFPEPNQDPVIQIANVVTRYGESKPFIRNVFVLDTCSLIVNTQILEFKDEGKMLMAWRDFVQKVDPDVIIGYNIANFDFPYLLDRAKHLKCTGFPYWTRLNGVQSQSKETNFSSKQMGNRDTKSTNTNGRIQLDMLQLVQRDYHLRSYTLNSVSYEFLGEQKEDVHHTMITELYNGTPDSRRRLAVYCLKDAYLPQRLMDKLMCLVNYTEMARVTGVPFNFLLSRGQQVKFISQLFRKALEQQLVIPNTKSNDEQDYEGATVIEPVRGYYGVPIATLDFASLYPSIIQAHNLCYTTLLNKSSVERLKLVKDEDYIVTPNGDMFCTAKVRKGLLSQILEELLSARKRAKKELAVETDPFKKAVLNGRQLALKISANSVYGLTGATVGKLPCLPIASSTTSYGRQMIEKTKQEVEARYTIANGYSHDAKVIYGDTDSVMVKFGVDNLEEAMKLGQEASEYVSSKFLKPIKLEFEKVYFPYLLINKKRYAGLYWTNPNKYDKMDTKGIETVRRDNCLLVQNVIETVLQKILVERDIDGAQDYVKDTISDLLQNKIDMSKLVITKALSKDAYTAKQAHVELAERMRKRDAGSAPTLGDRVAYVIIKGAGGSKNYERSEDPIYVLENNIPIDTKYYLDNQLANPLGRIFEPILGEKKASQLLTGEHTRAISVAAPTMGGLMKFAKKTQTCLGCKKPLSGKEEAEGAVCAYCRPRLGELYTKSLTKVSDLEVRFGRLWTQCQRCQGSLHCEVICSSRDCPIFYMRMKAKKDVEDAQKELSRFDNDAGAW
>XP_015410440_Aspergillus_nomiae
LRRFYDLSVMPEAVATPQKRVLGDASNNPRGILKSPDASKKRKIDSKPPARVNAPVKNGQRKVPGSSQLQKSQFEEEVLEKLTQDINDLKDSNAEKDQQWERPPLGEFDPTKESVCFQQIDAEEGTLMGGKPAVRLFGVTEAGQSVLLHVTGFQHYLYIAAPVNFTKEDCDPYRAFLESRIGNFQTMIQSVQVTLRENIYGYQGNQKSWYLKITVTEPKFISKLRGALENGGQSMNYKGLWTGIEKIATFDNIQYLLRFMIDTNISGMSWVEAKAGKYRLLHQKEKHSNCQIEAVVDYRDLVAHPPNGEWAKMAPLRILSFDIECAGRKGIFPEPNQDPVIQIANVVTRYGESKPFIRNVFVLDTCSLIVNTQILEFEKEEKMLMAWRDFVEKVDPDVIIGYNIANFDFPYLLDRAKHLKCTGFPYWTRLNGVLTQAKETSFSSKQMGNRDTKATNTNGRIQLDLLQLVQRDHQLRSYTLNSVSYEFLGEQKEDVHHTMITELHNGTPDSRRRLAVYCLKDAYLPQRLMDKLMCLVNYTEMARVTGVPFNFLLSRGQQVKFMSQLFRKALEQQLVIPNNTPESEQEYEGATVIEPVRGYYSVPIATLDFASLYPSIIQAHNLCYTTLLNKKAVEKYNLKKDEDYIVTPNGDLFCTTKVRKGLLSQILEELLSARKRAKKELASETDPFKKAVLNGRQLALKISANSVYGLTGATVGKLPCLPIASSTTSYGRQMIEKTKQEVEARYTIANGYSHDAKVIYGDTDSVMVKFGVTELADAMKLGQEASEYVSSKFLKPIKLEFEKVYFPYLLINKKRYAGLYWTKTEKYDKMDTKGIETVRRDNCLLVQNVIETVLHKILIDRDVDGAQEYVKETISDLLQNKVDMSKLVITKALSKSDYAAKQAHVELAERMKKRDAGSAPTLGDRVAYVIVKGAGGSKNYEKSEDPIYVLENNLPIDTKYYLDNQLANPLGRIFEPILGEKRAGQLLTGEHTRSISVAAPTMGGLMKFAKKTATCMGCKKPLSGKAEMAGAVCEHCQPRLGELYTRSLTKVSDLEVRFGRLWTQCQRCQGSLHCEVICSSRDCPIFYMRMKAKKDVEDAQKELSRFDFDAGAW
>XP_001822406_Aspergillus_oryzae 
MPEAVATPQKRVLGDASNNPRGILKSPDASKKRKIDNRLSARVNPPSQNGQRKVPGSSQLQKSQFEEEVLEKLTQDINDLKDSNAEKDQQWERPPLGEFDPTKENVCFQQIDAEEGTLLGGKPAVRLFGVTEAGQSVLLHVTGFQHYLYIAAPVNFTKEDCDPYRAFLESRIGNFQTMIQSVQVTLRENIYGYQGNQKSWYLKITVTEPKFISKLRGALENGGQSMNYKGLWTGIEKIATFDNIQYLLRFMIDTNISGMSWVEAKAGKYRLIHEKEKHSNCQIEAVVDYHDLIAHPPNGEWAKMAPLRILSFDIECAGRKGIFPEPNQDPVIQIANVVTRYGESKPFIRNVFVLDTCSLIVNTQILEFEKEEKMLMAWRDFVQKVDPDVIIGYNIANFDFPYLLDRAKHLKCTGFPYWTRLNGVMSQAKETNFSSKQMGNRDTKATNTNGRIQLDLLQLVQRDYHLRSYTLNSVSYEFLGEQKEDVHHTMITELHNGTPDSRRRLAVYCLKDAYLPQRLMDKLMCLINYTEMARVTGVPFNFLLSRGQQVKFMSQLFRKALEQQLVIPNNTPESEQEYEGATVIEPVRGYYNVPIATLDFASLYPSIIQAHNLCYTTLLNKKAVERYNLKKDEDYIVTPNGDLFCTTKVRKGLLSQILEELLAARKRAKKELAVETDPFKKAVLNGRQLALKISANSVYGLTGATVGKLPCLPIASSTTSYGRQMIEKTKQEVEARYTIANGYSHDAKVIYGDTDSVMVKFGVTELADAMKLGQEASEYVSSKFLKPIKLEFEKVYFPYLLINKKRYAGLYWTKTEKYDKMDTKGIETVRRDNCLLVQNVIETVLHKILIDRDVDSAQEYVKETISDLLQNKVDMSKLVITKALSKSDYAAKQAHVELAERMKKRDAGSAPTLGDRVAYVIVKGAGGSKNYEKSEDPIYVLENNIPIDTKYYLDNQLANPLGRIFEPILGEKKAGQLLTGEHTRSISVAAPTMGGLMKFAKKTATCMGCKKPLSGKAEMAGAVCEHCQPRLGELYTRSLTKVSDLEVRFGRLWTQCQRCQGSLHCEVICSSRDCPIFYMRMKAKKDVEDAQKELSRFDFDAGAW
>XP_040640226_Aspergillus_ruber
MPEAVKRVLGEATNNLRSPLNTPAAIKKRKLEAEAIVKVNSPSQNGQRKAFGSSQPQKSQFEEEVLEKLTQDISGLKDSNSEKDQQWERPPLGEFDPTKENICFQQIDAEEGTIMGGKTAIRLFGVTEVGQSVLLHVTGFQHYLYIAAPVNFTKEDCEPYRAFLETKTGLFQNAIQSVQITMRENIYGFQGNQKSYYLKITVTEPRYITKVRSALENGGSSMNYKGLWSSSDSGILTFDNIQYLLRFMIDTNIAGMAWVEAKAGKYHLFSPNEKLSTCQIEASVDYRDLISHPPNDEWAKMAPLRVLSFDIECAGRKGIFPEPNQDPVIQIANVVTRYGESKPFVRNVFVLDTCSLIVNTQVLEFDKEEKMLMAWRDFVDKVDPDVIIGYNIANFDFPYLLDRAKHLKCAGFPYWTRLRGIQSQAKETNFSSKQMGNRDTKSTNTNGRIQLDLLQLVQRDYHLRSYTLNSVSYEFLGEQKEDVHHTMITELFNGTPDSRRRLAVYCLKDAYLPQRLMDKLMCLVNYTEMARVTGVPFNFLLSRGQQVKFISQLFRKALEQQLVIPNAKSTDEQDYEGATVIEPVRGYYGVPIATLDFASLYPSIIQAHNLCYTTLLNKTSVEKLGLKKDEDYIVTPNGDMFCTIKVRKGLLSQILEELLTARKRAKKELGVETDPFKQAVLNGRQLALKVSANSVYGLTGATVGKLPCLPIASSTTSYGRQMIEKTKQEVEAKYTIANGYSHDAKVIYGDTDSVMVKFGVAELEDAMKLGQEASEYVSSKFIKPIKLEFEKVYFPYLLINKKRYAGLYWTNPKKFDKMDTKGIETVRRDNCLLVQNVIETVLNKILIDRNLDAAQEYVKDTISDLLQNKVDMSKLVITKALSKSDYTAKQAHVELAERMRKRDAGSAPTLGDRVAYVIVKGAGGSKNYEKSEDPIFVLENNIPIDTKYYLDNQLANPLGRIFEPILGEKKANQLLTGEHTRSISVAAPTLGGLMKFAKKTQTCMGCKKPLSGKEEMAGAVCEHCRPRLGELYTKTLTKTSDLEVRFGRLWTQCQRCQGSLHCEVICSSRDCPIFYMRMKAKKDVEDSQKELSRFDFDPGAW
>XP_040708984_Aspergillus_sydowii
MPEAIALPQKRVLGDATNTNPRGTVQSPPGMKKRKIDAEPAAAAVKPSPRTQNGAAQRKVGGSSQPQKSQFEEEVLEKLTQDISGLKENNSEKDQQWERPPLGEFDPTKQNICFQQIDAEEGTANGGKAAIRLFGVTEVGQSVLLHVTGFQHYIYIAAPVGFTKEDCGPYRAFLETKMAHFTTVVDSVQITMRENIYGFQGNKKSYYLKITATDPKHIPKLRSALETKAQTFNYKGLWNKSEPGILTFDNIQYLLRFMIDTGIQGMSWVEAPAGKYHLHAPEDKVSNCQLEARIDYRDLIAHQPVGDWAKMAPLRILSFDIECAGRKGIFPEPNQDPVIQIANVVTRYGESKPFVRNVFALNTCSLIVNTQILEFQQEEKMLMAWRDFVQKVDPDVIIGYNIANFDFPYLLDRAKHLKCTNFPYWTRLNGMRSEAKESNFSSKQMGNRDTKTTNTNGRIQLDLLQLVQRDHNLRSYTLNSVSYEFLGEQKEDVHHTMITELYNGTPDSRRRLAVYCLKDAYLPQRLMDKLMCLVNYTEMARVTGVPFNFLLSRGQQVKFLSQLYRKALEQQLVIPNMKSTDEQDYEGATVIEPVRDYYKVPIATLDFASLYPSIMQAHNLCYTTLLNKNSAAGMVKDEDYIVTPSGDMFCTPKVRKGLLSQILEELLGARKKAKKDLASETDPFKKAVLNGRQLALKISANSVYGLTGATVGKLPCLPIASSTTSYGRQMIEKTKTEVEARYTIANGYSHDAKVVYGDTDSVMVKFGVTELAEAMRLGQEASEYVSSKFIKPIKLEFEKVYFPYLLINKKRYAGLFWTNPNKYDKMDTKGIETVRRDNCLLVQNVIETVLHKILIDRDEEAAQEYVKDTISDLLQNKVDMSKLVITKALTKEIYTAKQAHVELAERMRKRDAGSAPTLGDRVAYVIVKGAAGAKNFEKAEDPIYVLENNIPIDTRYYLDNQLANPLGRIFEPILGEKKVGQLLHGEHTRSIAMAVPTMGGLMKFTQKTETCLGCKKPLRGKDVKAGAVCESCRPRLGELYTKSLTKMSDLEVRFGRLWTQCQRCQGSLHCEVICSSRDCPIFYMRMKAKKDVEDSQKEIARFDFDVGAW
>XP_001211449_Aspergillus_terreus
MTEAVATPQKRVLGDATNNPRSILKSPNSMKKRKLDTGASAKIKAPTLSGQRKVGSSQPQKSQFEEEVLEKLTQDISELKDKNSEKDQQWERPPLGEFDPAKENVCFQQIDAEEGTLFGGNAAIRLFGVTEIGQSVLLHVTGFQHYLYIAAPGGFTKEDCDPYRAFLESRLGSYQRTIQSVEITLRENIYGFQGNQKSWYLKITVTDPRSVARVRSALENGGSNMNYKGLWSKEDAGILTFDNIQYLLRFMIDTGISGMSWVEAKAGKYRLLNHDERQSNCQIEAAVDYRDLIAHPPNGEWAKMAPLRILSFDIECAGRKGIFPEPNQDPVIQIANVVTRYGESKPFIRNVFVMDTCSLIVNTQVLEFDKEEKMLMAWRDFLEKVDPDVIIGYNIANFDFPYLLDRAKHLKCGRFPFWTRLKSIPSQAKETSFSSKQMGNRDTKATNTNGRIQLDLLQLVQRDYHLRSYTLNSVSYEFLGEQKEDVHHTMITELHNGTPDSRRRLAVYCLKDAYLPQRLMDKLMCLVNYTEMARVTGVPFNFLLSRGQQVKFISQLFRKALEQQLVIPNQKSNDEQDYEGATVIEPVRGYYGVPIATLDFASLYPSIIQAHNLCYTTLLNKNSVEKLNLKKDEDYIVTPNGHMFCTTKVRKGLLSQILEELLTARKKAKKDLAIETDPFKKAVLNGRQLALKISANSVYGLTGATVGKLPCLPIASSTTSYGRQMIEKTKQEVEARYTIANGYSHDAKVIYGDTDSVMVKFGVSTLEEAMKLGQEASEYVSSKFIKPIKLEFEKVYFPYLLINKKRYAGLYWTKTDKYDKMDTKGIETVRRDNCLLVQNVIETVLHKILIDRDIDGAQEYVKETISDLLQNKIDMSKLVITKALSKDDYKAKQAHVELAERMKKRDAGSAPTLGDRVAYVMIKGAGGSKNYERSEDPIYVLENNIPIDTKYYLDNQLANPLGRIFEPILGEKKASQLLTGEHTRSISVAAPTMGGLMKFAKKTQTCLGCKKPLSGKEEMAGAVCVLCRPRMGELYTRSLKKVSDLEVRFGRLWTQCQRCQGSLHCEVICSSRDCPIFYMRMKAKKDVEDSQKELARFDLDAGAW
>XP_022490910_Penicillium_arizonense
MPEAIMSPSKRALADATNNVGLSKSASVLKKRKLDNEGSVQLPSSQAARRKIGSNKPQKSQFEEEVLEKLTQDIGNLKENNSEKDQQWERPPLGEFDQKTQNICFQQIDAEESTLAGKPAIRLFGVTEIGQSVCLHVTGFQHYLYIAAPVGFTKDDCIPYKGFLETKLGQQMPVIQDVELTMRENIYGFQGNQKSWYIKITVTEPRNAARLRSALESGSGSMNYKGMWSSADGILTFDNIQYLLRFMIDTGLAGMAWVEAVAGKYRIIPEGSARMSNCQIEASVDYRDMIAHAPNGEWAKMAPLRILSFDIECAGRKGIFPEPNMDPVIQIANVVTRYGESKPFIRNVFVLDTCSLIVNTQILEFQKEEKMLDAWTDFVQKVDPDVIIGYNIANFDFPYLLDRAKHLKCTGFPFWTRLKGMKTEAKDANFSSKQMGNRDTKATNTNGRIQLDLLQLVQRDHQLRSYTLNSVSYEFLKEQKEDVHHTMITELFNGTPDSRRRLAVYCLKDAYLPQRLMDKLMCLVNYTEMARVTGVPFNFLLSRGQQVKFISQLFRKAREQQLVIPNSKPQDEQDYEGATVIEPERGYYGVPIATLDFASLYPSIIQAHNLCYTTLLNKSSVEKMNFVKDEDYIVTPNGDMFCTTKVRKGLLSQILEELLSARKRAKKELATETDSFKKAVLNGRQLALKISANSVYGLTGATVGKLPCLPIASSTTSYGRQMIEKTKQEVETRYTIANGYSHDAQVIYGDTDSVMVKFGVTELEDAMKLGQEAAEYVSAKFIKPIKLEFEKVYFPYLLINKKRYAGLYWTRADKHDKMDTKGIETVRRDNCLMVQNVIETVLNKILIDRDIDGAQDYVKATISDLLQNKIDMSKLVITKALSKRKEDYAGKQAHVELAERMHKRDAGSAPTLGDRVAYVMIKGASDSKGYERAEDPIFVLENNIPIDTKYYLDNQLANPLGRIFEPILGEKKAGQLLTGEHTRSISKAASSLGGLMKFAKKTQTCMGCKKPLSSKEEMEGAVCVNCRPRLGELYTKTLTKVSDLEVRFGRLWTQCQRCQGSLHCEVICSSRDCPIFYMRMKAKKDVEDAQSDLSRFDFDAGAW
>XP_014535609_Penicillium_digitatum
MPEAIFPPQKRVLGDAANNSNGILKSASAIKKRRLDNEHSVQFTPSSQIARRKIGSTQPQKSQFEEEVLEKLTQDIGDLKENNSEKDQQWERPPLGEFDETKETICFQQIDAEEAMLMGKPAIRLFGVTEAGQSVCLHVTGFEHYLYIAAPVSFTKADCDPYKHFLEQKLGQSFTAISSVQLTMRENIYGFQGNQKSYYIKITVTEPKLAARLRSALETGSGSMNYKGMWSGADGILTFDNIQYLLRFMIDTGLAGMAWVEAMAGKYRLLGQSQRLSNCQIEACVDYTNMVAHPPNGEWAKMAPLRVLSFDIECAGRKGIFPEPNMDPVIQIANVVTRYGETKPFIRNVFVLDTCSLIVNTQILEFEKEEKMLNAWRDFVEKVDPDVIIGYNIANFDFPYLLDRAKHLKCTGFPYWTRLKGFKTEAKDANFSSKQMGNRDTKATNTNGRIQLDLLQLVQRDHQLRSYTLNSVSYEFLKEQKEDVHHTMITELFNGTPDSRRRLAVYCLKDAYLPQRLMDKLMCLVNYTEMARVTGVPFNFLLSRGQQVKFISQLFRKAREQQLVIPNSKPQDEQDYEGATVIEPKRGYYGVPVATLDFASLYPSIIQAHNLCYTTLLNKSSVEKLNLKKDDDYIVTPNGDMFCTTKVRKGLLSQILEELLSARKRAKRELATETDSFKKAVLNGRQLALKISANSVYGLTGATVGKLPCLPIASSTTSYGRQMIEKTKQEVEARYTIANGYSHDAEVIYGDTDSVMVKFGVTELAEAMRLGQEAADFVSSKFIAPIKLEFEKVYFPYLLINKKRYAGLYWTNPDKHDKMDTKGIETVRRDNCLMVQNVIETVLNKILIDRDLDGAQDYVKATISDLLQNKIDMSKLVITKALSKRKEDYAGKQAHVELAERMHKRDAGSAPTLGDRVAYVMIKGSSDSKGYERAEDPIFVLENNIPIDTKYYLDNQLTNPLNRIFEPILGEKKAGQLLTGEHTRSITKAASNLGGLMKFAKKTQTCMGCKKPLSSKDEMEGAVCSNCRPRLGELYTKTLTKVSDLEVRFGRLWTQCQRCQGSLHCEVICSSRDCPIFYMRMKAKKDVEDSQKDLSRFDFDAGAW
>XP_016603630_Penicillium_expansum
MPEAIIPPQKRVLGDAANNSNGILKSASALKKRKLDNESSVQFTPSSQAARRKIGSTQPQKSQFEEEVLEKLTQDIGDLKENNSEKDQQWERPALGDFDETKENICFQQIDAEEAMLMGKPAIRLFGVTEAGQSVCLHVTGFEHYLYIAAPVSFTKADCDPYKHFLEQKLGQSFPAISSVQLTMRENIYGFQGNQKSYYIKITVTEPKLAARLRSALETGSGSMNYKGMWSGADGILTFDNIQYLLRFMIDTGLAGMAWVEAMAGKYRLLGQSQRLSNCQIEACVDYNNMVAHPPNGEWAKMAPLRVLSFDIECAGRKGIFPEPNMDPVIQIANVVTRYGETKPFIRNVFVLDTCSLIVNTQILEFEKEEKMLDAWRDFVEKVDPDVIIGYNIANFDFPYLLDRAKHLKCTGFPYWTRLKGFKTEAKDANFSSKQMGNRDTKATNTNGRIQLDLLQLVQRDHQLRSYTLNSVSYEFLKEQKEDVHHTMITELFNGTPDSRRRLAVYCLKDAYLPQRLMDKLMCLVNYTEMARVTGVPFNFLLSRGQQVKFISQLFRKAREQQLVIPNSKPQDEQDYEGATVIEPKRGYYGVPVATLDFASLYPSIIQAHNLCYTTLLNKSSIEKLNLKKDDDYIVTPNGDMFCTTKVRKGLLSQILEELLSARKRAKKELATETDSFKKAVLNGRQLALKISANSVYGLTGATVGKLPCLPIASSTTSYGRQMIEKTKQEVEARYTIANGYSHDAEVIYGDTDSVMVKFGVTELADAMKLGQEAADFVSSKFITPIKLEFEKVYFPYLLINKKRYAGLYWTNPDKHDKMDTKGIETVRRDNCLMVQNVIETVLNKILIDRDLDGAQDYVKATISDLLQNKIDMSKLVITKALSKRKEDYAGKQAHVELAERMHKRDAGSAPTLGDRVAYVMIKGASDSKGYERAEDPIFVLENNIPIDTKYYLDNQLTNPLNRIFEPILGEKKAGQLLTGEHTRSITKAASNLGGLMKFAKKTQTCMGCKKPLSSKDEMEGAVCSNCRPRLGELYTKTLTKVSDLEVRFGRLWTQCQRCQGSLHCEVICSSRDCPIFYMRMKAKKDVEDSQKDLSRFDFDAGAW
>XP_040651220_Penicillium_griseofulvum
MPEATIPPQKRVLGDAANNSNGILKPASALKKRKLDNEPSVQFTPSSQIARRKIGSTQPQKSQFEEEVLEKLTQDIGDLKENNSEKDQQWERPPLGDFDETKENICFQQIDAEEAILMGKPAIRLFGVTEAGQSVCLHVTGFEHYLYIAAPVSFTKADCDPYKHFLEQKLGQSFPAISSVQLTMRENIYGFQGNQKSYYIKITVTEPKLAARLRSALEAGSGSMNYKGMWSGADGILTFDSIQYLLRFMIDTGLAGMAWVEAMAGKYRLLAQNQRLSNCQIEACVDYRHMVAHPPNGEWAKMAPLRILSFDIECAGRKGIFPEPNVDPVIQIANVVTRYGETKPFIRNVFVLDTCSLIVNTQILEFQKEEKMLDAWRDFVEKVDPDVIIGYNIANFDFPYLLDRAKHLKCTGFPYWTRLKGCKTEAKDANFSSKQMGNRDTKATNTNGRIQLDLLQLVQRDHQLRSYTLNSVSYEFLKEQKEDVHHTMITELFNGTPDSRRRLAVYCLKDAYLPQRLMDKLMCLVNYTEMARVTGVPFNFLLSRGQQVKFISQLFRKAREQQLVIPNSKSQDEQDYEGATVIEPKRGYYGVPVATLDFASLYPSIIQAHNLCYTTLLNKNSVEKLNLKKDEDYIVTPNGDMFCTTKVRKGLLSQILEELLGARKRAKKELATETDPFKKAVLNGRQLALKVSANSVYGLTGATVGKLPCLPIASSTTSYGRQMIEKTKQEVEARYTIANGYSHDAEVIYGDTDSVMVKFGVTELADAMKLGQEAADFVSSKFIAPIKLEFEKVYFPYLLINKKRYAGLYWTNPDKPDKMDTKGIETVRRDNCLMVQNVIETVLNKILIDRDLDGAQDYVKATISDLLQNKIDMSKLVITKALSKRKEDYAGKQAHVELAERMHKRDAGSAPTLGDRVAYVMIKGSSDSKGYERAEDPIFVLENNIPIDTKYYLDNQLTNPLNRIFEPILGEKKAGQLLTGEHTRSITKAASNLGGLMKFAKKTQTCMGCKKPLSSKDEMEGAVCANCRPRLGELYTKTLTKVSDLEVRFGRLWTQCQRCQGSLHCEVICSSRDCPIFYMRMKAKKDVEDSQKDLSRFDFDAGAW
>XP_038933543_Penicillium_roqueforti
MPEAIIPPQKRVLGDAVNNSNGILKSASVLKKRKLDNEPSVQFTPSSQMSRRKIGSSQPQKSQFEEEVLEKLTQDIGDLKENNSEKDQQWERPPLGEFDEATENICFQQIDAEEAFLMGKPAIRLFGVTERGQSVCLHVTGFEHYLYIAAPVSFTKDDCDPYKHFLEQKLGQGFTAISSVQLTMRENIYGFQGNQKSYYIKITVTEPKLAARLRGALETGSGSMNYKGMWTGTGGDGILTFDNIQYLLRFMIDTGLAGMAWVEAMAGKYRLLGQSQRLSNCQIEASVDYRNMVAHPPNGEWAKMAPLRILSFDIECAGRKGIFPEPNVDPVIQIANVVTRYGETKPFIRNVFVLDTCSLIVNTQILEFQKEEKMLDAWRDFVEKVDPDVIIGYNIANFDFPYLLDRAKHLKCTGFPYWTRLKGFKTEVKSGKFSSKQMGNRDTKETNTNGRIQLDLLQLVQRDHQLRSYTLNSVSWEFLKEQKEDVHHTMITELFNGTPDSRRRLAVYCLKDAYLPQRLMDKLMCLVNYTEMARVTGVPFNFLLSRGQQVKFISQLFRKAREQQLVIPNSKPQDEQDYEGATVIEPKRGYYPVPVATLDFASLYPSIIQAHNLCYTTLLNKSSIEKLNMKKDDDYIVTPNGDMFCTTKVRKGLLSQILEELLSARKRAKKELATETDSFKKAVLNGRQLALKVSANSVYGLTGATVGKLPCLPIASSTTSYGRQMIEKTKQEVESRYTIANGYSHDAEVIYGDTDSVMVKFGVTELADAMKLGREAAEFVSSKFVAPIKLEFEKVYFPYLLINKKRYAGLYWTNPDKPDKMDTKGIETVRRDNCLMVQNVIETVLNKILIDRDVDGAQDYVKSTISDLLQNKIDMSKLVITKALSKRKEDYAGKQAHVELAERMHKRDAGSAPTLGDRVAYVMIKGAGDSKGYERAEDPIYVLENNIPIDTKYYLDNQLTNPLNRIFEPILGKKAGQLLTGEHTRSITKAASNLGGLMKFAKKTQTCMGCKKPLVSKEEMDGAVCSNCRPRLGELYTKTLTKVSDLEVRFGRLWTQCQRCQGSLHCEVICSSRDCPIFYMRMKAKKDVEDSQKDLSRFDFDAGAW
>XP_002568889_Penicillium_rubens
MPEAIIPPQKRVLGDAANTSNSILKSPSGLKKRKLDNETTVQFTPSSQMSRRKIGSSQPQKSQFEEEVLEKLTQDIGDLKENNSEKDQQWERPPLGDFDPAKENICFQQIDAEEATLMGKPAIRLFGVTEAGQSACLHVTGFEHYLYIAAPVSFTKADCDPYKHFLEQKLGQSFTAISSVQLTMRENIYGFQGNQKSYYIKITVTEPKMAARLRSALETGSGSMNYKGMWSGADGILTFDNIQYLLRFMIDTGLAGMAWVEAIAGKYRLLGQSQRLSNCQIEASVDYRDMIAHPPNGEWAKMAPLRVLSFDIECAGRKGIFPEPNMDPVIQIANVVTRYGETKPFIRNVFVLDTCSLIVNTQILEFEKEEKMLDAWRDFVEKVDPDVIIGYNIANFDFPYLLDRAKHLKCTGFPYWTRLKGFKTEAKDANFSSKQMGNRDTKATNTNGRIQLDLLQLVQRDHQLRSYTLNSVSYEFLKEQKEDVHHTMITELFNGTPDSRRRLAVYCLKDAYLPQRLMDKLMCLVNYTEMARVTGVPFNFLLSRGQQVKFISQLFRKAREQQLVIPNSKPQDEQDYEGATVIEPKRGYYGVPVATLDFASLYPSIIQAHNLCYTTLLNKSSVEKLNLKKDEDYIVTPNGDMFCTTKVRKGLLSQILEELLSARKRAKKELATETDSFKKAVLNGRQLALKVSANSVYGLTGATVGKLPCLPIASSTTSYGRQMIEKTKQEVEARYTIANGYSHDAEVIYGDTDSVMVKFGVTELADAMKLGEEAADFVSSKFIKPIKLEFEKVYFPYLLINKKRYAGLYWTNPNKHDKMDTKGIETVRRDNCLMVQNVIETVLNKILIDRDIDGAQDYVKATISDLLQNKIDMSKLVITKALSKRKEDYAGKQAHVELAERMHKRDAGSAPTLGDRVAYVMIKGSTDSKGYERAEDPIFVLENNIPIDTKYYLDNQLTNPLNRIFEPILGEKKAGQLLTGEHTRSITKAASNLGGLMKFAKKTQTCMGCKKPLSSKDEMEGAVCSNCRPRLGELYTKTLTKVSDLEVRFGRLWTQCQRCQGSLHCEVICSSRDCPIFYMRMKAKKDVEDSQKDLSRFDFDAGACGMVGHEHG
>XP_040814822_Penicillium_solitum
MPEAIIPPQKRVLGDAANNSNGILKSASTLKKRKLDNEPSVKFTPSSQVARRKIGSTQPQKSQFEEEVLEKLTQDIGDLKENNSEKDQQWERPPLGDFDAAKENICFQQIDAEEAMLMGKPAIRLFGVTEAGQSVCLHVTGFEHYLYIAAPVSFTKADCDPYKHFLEQKLGQSFTAISSVQLTMRENIYGFQGNQKSYYIKITVTEPKLAARLRSALETGSGSMNYKGMWSGADGILTFDNIQYLLRFMIDTGLAGMAWVEAMAGKYRLLGQNQRLSNCQIEACVDYQNMVAHPPNGEWAKMAPLRVLSFDIECAGRKGIFPEPNMDPVIQIANVVTRYGETKPFIRNVFVLDTCSLIVNTQILEFEKEEKMLDAWRDFVEKVDPDVIIGYNIANFDFPYLLDRAKHLKCTGFPYWTRLKGFKTEAKDANFSSKQMGNRDTKATNTNGRIQLDLLQLVQRDHQLRSYTLNSVSYEFLKEQKEDVHHTMITELFNGTPDSRRRLAVYCLKDAYLPQRLMDKLMCLVNYTEMARVTGVPFNFLLSRGQQVKFISQLFRKAREEQLVIPNSKPQDEQDYEGATVIEPKRGYYGVPVATLDFASLYPSIIQAHNLCYTTLLNKSSVEKLNLKKDDDYIVTPNGDMFCTTKVRKGLLSQILEELLSARKRAKKELATETDSFKKAVLNGRQLALKVSANSVYGLTGATVGKLPCLPIASSTTSYGRQMIEKTKQEVEARYTIANGYSHDAEVIYGDTDSVMVKFGVTELADAMKLGQEAADFVSSKFITPIKLEFEKVYFPYLLINKKRYAGLYWTNPDKHDKMDTKGIETVRRDNCLMVQNVIETVLNKILIDRDLDGAQDYVKATISDLLQNKIDMSKLVITKALSKRKEDYAGKQAHVELAERMHKRDAGSAPTLGDRVAYVMIKGSSDSKGYERAEDPIFVLENNIPIDTKYYLDNQLTNPLNRIFEPILGEKKAGQLLTGEHTRSITKAASSLGGLMKFAKKTQTCMGCKKPLSSKDEMEGAVCSNCRPRLGELYTKTLTKVSDLEVRFGRLWTQCQRCQGSLHCEVICSSRDCPIFYMRMKAKKDVEDSQKDLSRFDFDAGAW
>XP_022585752_Penicilliopsis_zonata
MTEAIAMPQKRVLGEATNNVQNGVNSPNALKKRKLDTDTKTVSSPYRNGPPKAFGSSQAPQKSQFEEEVLEKLTQDINGLKENNSEKDQQWERPPLGDFDEKKDSICFQQIDVEEGTLMGGKTAVKLFGVTEAGQSVLLHVTGFQHYLYIAAPVGFTKEDCEPYRAFLESKLGQFQPVIQSVQITMRENLYGFQGNQKSYYLKITVTEPKFISKLRGALENTASAVNYKGMWANTESGILTFDSIQYVLRFLIDTGISGMSWVEAKAGKYRLLPPRERQSNCQIEASVDYQDLIAHAPTGEWAKMAPLRILSVDIECAGRKGIFPEPNQDPVIQIANVVTRYGESKPFVRNVFVLDTCSLIVNTQILEFEKEEKMLMAWRDFVEKVDPDVIIGYNIANFDFPYLLDRAKHLKCTGFPYWTRLKGVQSQAKEANFSSKQMGNRESKSTNTNGRIQLDLLQLVQRDHHLRSYTLNSVSAEFLGEQKEDVHHTMITELFNGTPDSRRRLAVYCLKDAYLPQRLMDKLMCLVNYTEMARVTGVPFNYLLARGQQVKFISQLFRKALEQQLVIPNIKSSDEQDYEGATVIEPIRGYYGVPVATLDFASLYPSIIQAHNLCYTTLLNKNSVEKLNLKKDEDYIVTPNGDMFCTAKVRKGLLTQILEELLGARKRAKKELAVETDPFKKAVLNGRQLALKISANSVYGITGATVGKLPCLAIASSTTSYGRQMIEKTKQEVEARYTIANGYSHDAKVIYGDTDSVMVKFGVTELEDAMKLGQEAADYVSSKFIKPIKLEFEKVYFPYLLINKKRYAGLYWTNPKKYDKMDSKGIETVRRDNCRLVQTVIETVLHKILIDRDLDGAQSYVKDTISDLLQNKIDMSKLVITKALSKSDYTAKQAHVELAERMRKRDAGSAPTLGDRVAYVIVKGAGGSKNYEKSEDPIYVLENNIPIDTKYYLDNQLANPLGRIFEPILGEKKASQLLTGEHTRSISVAAPTMGGLMKFAKKTQTCMGCKKPLSGKEEMAGAVCEHCRPRLGELYTKTLNKVSDLEVRFGRLWTQCQRCQGSLHCEVICSSRDCPIFYMRMKAKKDVEDSQKELSRFDFDPGAW
>XP_016614533_Cladophialophora_bantiana
MSGRVADQPKKRVLTDTTNTHNSLKSPPTAKKRKLNGNGPNVSFRSSQPGPNGFKSKLGSSQPKSQFETEVLEKMTQDIAGLKENNSEKDQQWERPSLEDFNADIDPLRFQQIEIEEGTLHGGKIALKMFGVSETGHSILLHITDFLHYLYVAAPVNFQRSDIEGYKAYLESQLAQHQTAIHSVQMVLRENLFGFQGNQKSPYLKITVTDPKYINRLRTAIEDGHANYKGIWKGVESKILTFDNIQYVLRFMIDTGVTGMSWVEVPPQKYHVLPQHDRQSNCQIEASCHYRDLIAHGHDGEWAKMAPLRILSFDIECAGRKGVFPEANQDPVIQIANVVTKYGESKPFIRNVFVLDTCSLIVNTKIYEHKSESDMLMAWRHFLEEVDPDVIIGYNIANFDFPYLLDRAKHLKLTKFPYWSRLKSVASHAKDTNFSSKQMGNRDTKATNTNGRIQLDLLQLVQRDHQLRSYTLNSVCAHFLGEQKEDVHHTMITELYNGTPDSRRRLAVYCLKDAYLPQRLMDKLMCLVNYTEMARVTGVPFNYLLARGQQVKFISQLFRKALEQQLVIPNLRNEGTDEQYEGATVIEPLRGYYDVPVATLDFASLYPSIIQAHNLCYTTLLNKNIIEKLNLKKDEDYILTPNGDLFCTAKVRKGLLTQILEELLGARKRAKKELAVEKDPFKKAVLNGRQLALKVSANSVYGITGATVGKLPCLAIASSTTAYGRQMIEKTKSEVEQRYTMANGYSHDAQVIYGDTDSVMVKFGEKDLKKTMELGQEAADFVSSKFIKPIKLEFEKVYFPYLLINKKRYAGLYWTNPEKHDKMDSKGIETVRRDNCRLVQVVIETVLEKILIDRDLDGAQDYVKETIANLLQNKIDLSMLVITKALSKSDYTAKQAHVELAERMKKRDAGSAPALGDRVAYVMVKGASGSKNYENSEDPMYVLENNVPIDTKYYLDNQLANPLGRIFEPILGERRANSLLAGDHTRSISVAAPTLGGLMKFAKKTQTCMGCKKPLVSVEEANGAVCENCRPRIGELYNKQVKKVGELEVRFARLWTQCQRCQGSMHSEVLCSSRDCPIFYMRMKARKEVEEQGKELARFDRDVGAIW
>XP_008730566_Cladophialophora_carrionii
MPGRVAEKPKKRVLTDTTNTHNVVKSPPSAKKRKLNGNSPSVSFHSSQTGPHGFKSKLGSSQPKSHFETEVLEKMTQDITGLKENNSERDQQWDRPSLDDFNEDTDPLTFQQIEIEEGTLHGGKMTLKMFGVSETGHSILLHVTDFLHYLYVAAPVNFQRSDIEGYKAYLETQLAQHQPTIHSVQMVLRENLYGFQGNQKSPYLKITVSDPKYINRVRTTIEGGNANYKGMWKGVESKILTFDSIQYVLRFMIDTGVTGMSWVEVPPQKYHVLPSHDRQSNCQIEAYCHYRDLIAHGHDGEWAKMAPLRILSFDIECAGRKGVFPEPHMDPVIQIANVVTKYGESKPFIRNVFVLDTCSLIVNTQIYEHDSEAKMLMAWRDFLEKVDPDVIIGYNIANFDFPYLLDRAKHLKLSKFPYWSRLRSVVSQARDTNFSSKQMGNRDTKATNTNGRIQLDLLQLVQRDHQLRSYTLNSVCAHFLGEQKEDVHHTMITELFNGTPDSRRRLAVYCLKDAYLPQRLMDKLMCLVNYTEMARVTGVPFNYLLARGQQVKFISQLFRKALEQQLVIPNLSNEGTDEQYEGATVIEPIRGYYDVPVATLDFASLYPSIIQAHNLCYTTLLNKNTIEKLNLKKDEDYIVTPNGDLFATAKVRKGLLTQILEELLGARKRAKKELAVETDPFKKAVLNGRQLALKVSANSVYGITGATVGKLPCLAIASSTTSYGRQMIEKTKQEVEAKYTIANGYSHDAQVIYGDTDSVMVKFGEKDLKKTMELGQEAAEFVSNKFIKPIKLEFEKVYFPYLLINKKRYAGLYWTNAENYDKMDSKGIETVRRDNCRLVQIVIETVLKKILMDRDLEGAQSYVKETIANLLQNKIDLSMLVITKALSKSDYTAKQAHVELAERMRKRDAGSAPALGDRVAYVMVKGASGSKNYENSEDPIFVLENNVPIDTRYYLDNQLANPLGRIFEPILGEKKANSLLAGDHTRSISVAAPTVGGLMKFAKKTQTCMGCKKPLVGKEESNGAVCENCRPRIGELYTKQINKVGELEVRFSRLWTQCQRCQGSMHSEVLCSSRDCPIFYMRMKARKEVEEQGRELARFDADIGAIW
>XP_016253412_Cladophialophora_immunda
MPGRVVDQPKKRVLTDTTNTHNVLKSPPSAKKRKLNGNGLNVSFHSSQPGANGFRSKLGSSQPKSQFETEVLEKMTQDIAGLKESNSEKDQQWERPSLDDFNPDSDPLRFQQIEIEEGTLHGGKIALKMFGVSETGHSILLHVTDFLHYLYVAAPINFQRSDVEGYKAYLETQLAQHQPTIHSVQMVLRENLFGFQGNQKSPYLKITVTDPKFVNRLRSAIEDGHANYKGMWKGVESKILTFDNIQYVLRFMIDTGVAGMSWVEVPPQKYHVLPQHDRQSNCQIEAYCHYRDLVAHGHDGEWAKMAPLRILSFDIECAGRKGVFPEANQDPVIQIANVVTKYGESKPFIRNVFVLDTCSLIVNTKIYEHQSESDMLMAWRHFLEQVDPDVIIGYNIANFDFPYLLDRAKHLKLTKFPYWSRLKSVASHAKDTNFSSKQMGNRDTKATNTNGRIQLDLLQLVQRDHQLRSYTLNSVCAHFLGEQKEDVHHTMITELYNGTPDSRRRLAVYCLKDAYLPQRLMDKLMCLVNYTEMARVTGVPFNYLLARGQQVKFISQLFRKALEQQLVIPNLRNESTDEQYEGATVIEPIRGYYDVPVATLDFASLYPSIIQAHNLCYTTLLNKNIIEKLDMKKDEDYILTPNGDLFCTAKVRKGLLTQILEELLDARKRAKKELAVEKDPFKKAVLNGRQLALKVSANSVYGITGATVGKLPCLAIASSTTAYGRQMIEKTKHEVEQKYTMANGYSHDAQVIYGDTDSVMVKFGEKDLQKTMELGQEAANFVSSKFIKPIKLEFEKVYFPYLLINKKRYAGLYWTNPEKYDKMDSKGIETVRRDNCRLVQVVIETVLKKILIDRDLDGAQDYVKETIANLLQNKIDLSMLVITKALSKSDYTAKQAHVELAERMKKRDAGSAPALGDRVAYVMVKGACGSKNYENSEDPIYVLENNVPIDTKYYLDNQLANPLGRIFDPILGERRANSLLAGDHTRSISVAAPTLGGLMKFAKKTQTCMGCKKPLVSAQESKGAVCENCRPRIGELYTKHIKKVGELEVRFSRLWTQCQRCQGSMHSEVLCSSRDCPIFYMRMKARKEVEEQGKELARFDADVGAIW
>XP_007749672_Cladophialophora_psammophila
MSGSVADQPKKRVLTDTTNTHNALQSPPTAKKRKLNGNGPIVSFRSSQPGPNGFKSKLGLSQPKSQFEIEVLEKMTQDIAGLKENNSEKDQQWERPSLDDFNPDIDPLRFQQIEIEEGTLHGGKIALKMFGVSETGHSILLHITDFLHYLYVAAPVNFQRSDIEGYKAYLESQLAQHQPTIHSVQMVLRENLFGFQGNQKSPYLKITVTDPKYINRLRTAIEDGHANYKGMWKGVESKILTFDNIQYVLRFMIDTGVTGMSWVEVPPQKYHVLPQHDRQSNCQIEASCHYRDLIAHGHDGEWAKMAPLRILSFDIECAGRKGVFPEANQDPVIQIANVVTKYGESKPFIRNVFVLDTCSLIVNTKIYEHKSESDMLMAWRHFLEEVDPDVIIGYNIANFDFPYLLDRAKHLKLTKFPYWSRLKSVASHARDTNFSSKQMGNRDTKATNTNGRIQLDLLQLVQRDYQLRSYTLNSVCAHFLGEQKEDVHHTMITELYNGTPDSRRRLAVYCLKDAYLPQRLMDKLMCLVNYTEMARVTGVPFNYLLARGQQVKFISQLFRKALEQQLVIPNLRNEGTDEQYEGATVIEPLRGYYDVPVATLDFASLYPSIIQAHNLCYTTLLNKNIIEKLNLKKDEDYILTPNGDLFCTAKVRKGLLTQILEELLGARKRAKKELAVEKDPFKKAVLNGRQLALKVSANSVYGITGATVGKLPCLAIASSTTAYGRQMIEKTKSEVEQKYTMANGYSHDAQVIYGDTDSVMVKFGEKDLKKTMELGREAADFVSSKFIKPIKLEFEKVYFPYLLINKKRYAGLYWTNPEKHDKMDSKGIETVRRDNCRLVQVVIETVLEKILIDRDLDGAQDYVKETIANLLQNKIDLSMLVITKALSKSDYTAKQAHVELAERMKKRDAGSAPALGDRVAYVMVKGASGSKNYENSEDPMYVLENNVPIDTKYYLDNQLANPLGRIFEPILGERRANSLLAGDHTRSISVAAPTLGGLMKFAKKTQTCMGCKKPLVSAEEANGAVCENCHPRIGELYNRQVKKVGELEVRFARLWTQCQRCQGSMHSEVLCSSRDCPIFYMRMKARKEVEEQGKELARFDRDVGAIW
>XP_018695970_Fonsecaea_erecta
MPGRVADQPKKRVLTDATNTHNVLKSPPSAKKRKLNGNGPHVSFHSSQPGPNGFKSKLGSSQPKSQFETEVLEKMTQDIAGLKESNSEKDQQWERPTLKDFNPDTDPLRFQQIEIEEGTLHGGKIALKMFGVSETGHSILLHVTDFLHYLYVAAPVNFQRSDVEGYKAFLETQLAQHQPTIHSVQMVLRENLFGFQGNQKSPYLKITVTDPKFINRLRSSIEDGHANYKGMWKGVESKILTFDNIQYVLRFMIDTGITGMSWVEVPPQKYHVLPQHDRQSNCQIEAYCHYRDLIAHGHDGEWAKMAPLRILSFDIECAGRKGVFPEANQDPVIQIANVVTRYGDSKPFIRNVFVLDTCSLIVNTKIFEHKSESDMLMAWRHFLEEVDPDVIIGYNIANFDFPYLLDRAKHLKLTKFPYWSRLKSVASQAKDTNFSSKQMGNRDTKATNTNGRIQLDLLQLVQRDYQLRSYTLNSVCAHFLGEQKEDVHHTMITELFNGTPDSRRRLAVYCLKDAYLPQRLMDKLMCLVNYTEMARVTGVPFNYLLARGQQVKFISQLFRKALEQQLVIPNLRNESTDEQYEGATVIEPIRGYYDVPVATLDFASLYPSIIQAHNLCYTTLLNKNIVEKLNLKKDEDYILTPNGDLFCTAKVRKGLLTQILEELLSARKRAKKELAIEQDPFKKAVLNGRQLALKVSANSVYGITGATVGKLPCLAIASSTTAYGRQMIEKTKHEVEQKYTMANGYSHDAQVIYGDTDSVMVKFGEKDLSKTMELGQEAANFVSSKFVKPIKLEFEKVYFPYLLINKKRYAGLYWTNPEKHDKMDSKGIETVRRDNCRLVQVVIETVLKKILIDRDLEGAQDYVKETIANLLQNKIDLSMLVITKALSKSDYTAKQAHVELAERMKKRDAGSAPALGDRVAYVMVKGASGSKNYENSEDPIYVLENNVPIDTKYYLDNQLANPLHRIFEPILGERRANSLLAGDHTRSISVAAPTLGGLMKFAKKTQTCMGCKKPLVNAQESKGAVCENCRPRIGELYTKHIKKVGELEVRFARLWTQCQRCQGSMHSEVLCSSRDCPIFYMRMKARKEVEEQGKELARFDADVGAIW
>XP_022516422_Fonsecaea_monophora
MPGRVLDQPKKRVLTDTTNTHNVLKSPPSAKKRKLNGDRPNVSFHSSQPGPNRFKSKLGSSQPKSQFETEVLEKMTQDIAGLKENNSEKDQQWERPSLDNFNADSDPLRFQQIEIEEGTLQGGKIALKMFGVSETGHSILLHVTDFLHYLYVAAPVNFQRSDVEGYKAYLEAQLAQHQPAIHSVQMVLRENLFGFQGNQKSPYLKITVTDPKFINRLRTAIEDGHANYKGMWKGVESKILTFDNIQYVLRFMIDTGITGMSWVEVPPQKYHVLSQHDRQSNCQIEAYCHYRDLVAHGHDGEWAKMAPLRILSFDIECAGRKGIFPEANQDPVIQIANVVTKYGESKPFIRNVFVLDTCSLIVNTKIYEHRSESDMLMAWRQFLEEVDPDVIIGYNIANFDFPYLLDRAKHLKLTKFPYWSRLKSVASHAKDTNFSSKQMGNRDTKSTNTNGRIQLDLLQLVQRDHQLRSYTLNSVCAHFLGEQKEDVHHTMITELYNGTPDSRRRLAVYCLKDAYLPQRLMDKLMCLVNYTEMARVTGVPFNYLLARGQQVKFISQLFRKALEQQLVIPNLRNESTDEQYEGATVIEPIRGYYDVPVATLDFASLYPSIIQAHNLCYTTLLNKNIIEKLNLKKDEDYILTPNGDLFCTAKVRKGLLSQILEELLSARKRAKKELAVETDPFKKAVLNGRQLALKISANSVYGITGATVGKLPCLAIASSTTAYGRQMIEKTKHEVEQKYTMANGYSHDAQVIYGDTDSVMVKFGEKDLRKTMELGEEAANFVSSKFIKPIKLEFEKVYFPYLLINKKRYAGLYWTNPEKHDKMDSKGIETVRRDNCRLVQVVIETVLKKILIDRDLDGAQDYVKETIANLLQNKIDLSMLVITKALSKSDYTAKQAHVELAERMKKRDAGSAPALGDRVAYVMVKGASGSKNYENSEDPIYVLENNVPIDTKYYLDNQLANPLGRIFEPILGERRANSLLAGDHTRSISVAAPTLGGLMKFAKKTQTCMGCKKPLVSAQESKGAVCENCRPRIGELYTKQIKKVGELEVRFARLWTQCQRCQGSMHSEVLCSSRDCPIFYMRMKARKEVEESGKELARFDADVGAIW
>XP_016626501_Fonsecaea_multimorphosa
MPGRVVDQPKKRVLIDTTNTHNVLKSPPSAKKRKLNGNGPHVSFHSSQPGSNGFKSKLGSSQPKSQFETEVLEKMTQDIAGLKENNSEKDQQWERPSLDDFNPDSDPLRFQQIEIEEGTLPGGKIALKMFGVSETGHSILLHVTDFLHYLYVAAPVNFQRSDVEGYKAYLETQLAQHQPIIHSVQMVLRENLFGFQGNQKSPYLKITVTDPKFINRLRTSIEDGHANYKGMWKGVESKILTFDNIQYVLRFMIDTGVTGMSWVEVPPQKYHVLPQHERQSNCQIEAFCHYRDLIAHGHDGEWAKMAPLRILSFDIECAGRKGVFPEANQDPVIQIANVVTKYGESKPFIRNVFVLDTCSLIVNTKIYEHKSESDMLMAWRDFLEEVDPDVIIGYNIANFDFPYLLDRAKHLKLTKFPYWSRLKSVASHAKDTNFSSKQMGNRDTKATNTNGRIQLDLLQLVQRDHQLRSYTLNSVCAHFLGEQKEDVHHTMITELYNGTPDSRRRLAVYCLKDAYLPQRLMDKLMCLVNYTEMARVTGVPFNYLLARGQQVKFISQLFRKALEQQLVIPNLRNESTDEQYEGATVIEPIRGYYDVPVATLDFASLYPSIIQAHNLCYTTLLNKSIIEKLNLKKDEDYILTPNGDLFCTAKVRKGLLTQILEELLGARKRAKKELAVETDPFKKAVLNGRQLALKVSANSVYGITGATVGKLPCLAIASSTTAYGRQMIEKTKHEVEQKYTMANGYSHDAQVIYGDTDSVMVKFGEKDLAKTMELGEEAANFVSAKFIKPIKLEFEKVYFPYLLINKKRYAGLYWTNAEKHDKMDSKGIETVRRDNCRLVQVVIETVLKKILIDRDLEGAQDYVKETIANLLQNKIDLSMLVITKALSKSDYTAKQAHVELAERMKKRDAGSAPALGDRVAYVMVKGASGSKNYENSEDPIYVLENNVPIDTKYYLDNQLANPLARIFEPILGERRANSLLAGDHTRSISVAAPTLGGLMKFAKKTQTCMGCKKPLVNAQESKGAVCENCRPRIGELYTKQIKKVGELEVRFARLWTQCQRCQGSMHSEVLCSSRDCPIFYMRMKARKEVEESGKELARFDADVGAIW
>XP_022502589_Fonsecaea_nubica
MPGRVLDQPKKRVLTDTTNTHNVLKSPPSAKKRKLNGDRPNVSFHSSQPGPNRFKSKLGSSQPKSQFETEVLEKMTQDIAGLKENNSEKDQQWERPSLENFNADSDPLRFQQIEIEEGTLHGGKIALKMFGVSETGHSILLHVTDFLHYLYVAAPVNFQRSDVEGYKAYLEAQLAQHQPAIHSVQMVLRENLFGFQGNQKSPYLKITVTDPKFINRLRTAIEDGHANYKGMWKGVESKILTFDNIQYVLRFMIDTGITGMSWVEVPPQKYHVLPQHDGQSNCQIEAYCHYRDLVAHGHDGEWAKMAPLRILSFDIECAGRKGIFPEANQDPVIQIANVVTKYGESKPFIRNVFVLDTCSLIVNTKIYEHRSESDMLMAWRQFLEEVDPDVIIGYNIANFDFPYLLDRAKHLKLTKFPYWSRLRSVASHAKDTNFSSKQMGNRDTKSTNTNGRIQLDLLQLVQRDHQLRSYTLNSVCAHFLGEQKEDVHHTMITELYNGTPDSRRRLAVYCLKDAYLPQRLMDKLMCLVNYTEMARVTGVPFNYLLARGQQVKFISQLFRKALEQQLVIPNLRNESTDEQYEGATVIEPIRGYYDVPVATLDFASLYPSIIQAHNLCYTTLLNKNIIEKLNLKKDEDYILTPNGDLFCTAKVRKGLLSQILEELLSARKRAKKELAVETDPFKKAVLNGRQLALKISANSVYGITGATVGKLPCLAIASSTTAYGRQMIEKTKHEVEQKYTMANGYSHDAQVIYGDTDSVMVKFGEKDLRKTMELGEEAANFVSSKFIKPIKLEFEKVYFPYLLINKKRYAGLYWTNPEKHDKMDSKGIETVRRDNCRLVQVVIETVLKKILIDRDLDGAQDYVKETIANLLQNKIDLSMLVITKALSKSDYTAKQAHVELAERMKKRDAGSAPALGDRVAYVMVKGASGSKNYENSEDPIYVLENNVPIDTKYYLDNQLANPLGRIFEPILGERRANSLLAGDHTRSISVAAPTLGGLMKFAKKTQTCMGCKKPLVSAQESKGAVCENCRPRIGELYTKQIKKVGELEVRFARLWTQCQRCQGSMHSEVLCSSRDCPIFYMRMKARKEVEESGKELARFDADVGAIW
>XP_013290315_Fonsecaea_pedrosoi
MPGRVLDQPKKRVLTDTTNTHNVLKSPPSAKKRKLNGDRPNVSFHSSQPGPNRFKSKLGSSQPKSQFETEVLEKMTQDIAGLKENNSEKDQQWERPSLDNFNADSNPLRFQQIEIEEGTLHGGKIALKMFGVSETGHSILLHVTDFLHYLYVAAPVNFQRSDVEGYKAYLEAQLAQHQPAIHSVQMVLRENLFGFQGNQKSPYLKITVTDPKFINRLRTAIEDGHANYKGMWKGVESKILTFDNIQYVLRFMIDTGITGMSWVEVPPQKYHVLPQHDRQSNCQIEAYCHYRDLVAHGHDGEWAKMAPLRILSFDIECAGRKGIFPEANQDPVIQIANVVTKYGESKPFIRNVFVLDTCSLIVNTKIYEHRSESDMLMAWRQFLEEVDPDVIIGYNIANFDFPYLLDRAKHLKLTKFPYWSRLKSVASHAKDTNFSSKQMGNRDTKSTNTNGRIQLDLLQLVQRDHQLRSYTLNSVCAHFLGEQKEDVHHTMITELYNGTPDSRRRLAVYCLKDAYLPQRLMDKLMCLVNYTEMARVTGVPFNYLLARGQQVKFISQLFRKALEQQLVIPNLRNESTDEQYEGATVIEPIRGYYDVPVATLDFASLYPSIIQAHNLCYTTLLNKNIIEKLNLKKDEDYILTPNGDLFCTAKVRKGLLSQILEELLSARKRAKKELAVETDPFKKAVLNGRQLALKISANSVYGITGATVGKLPCLAIASSTTAYGRQMIEKTKHEVEQKYTMANGYSHDAQVIYGDTDSVMVKFGEKDLRKTMELGEEAANFVSSKFIKPIKLEFEKVYFPYLLINKKRYAGLYWTNPEKHDKMDSKGIETVRRDNCRLVQVVIETVLKKILIDRDLDGAQDYVKETIANLLQNKIDLSMLVITKALSKSDYTAKQAHVELAERMKKRDAGSAPALGDRVAYVMVKGASGSKNYENSEDPIYVLENNVPIDTKYYLDNQLANPLGRIFEPILGERRANSLLAGDHTRSISVAAPTLGGLMKFAKKTQTCMGCKKPLVSAQESKGAVCENCRPRIGELYTKQIKKVGELEVRFARLWTQCQRCQGSMHSEVLCSSRDCPIFYMRMKARKEVEESGKELARFDADVGAIW
>XP_007761251_Cladophialophora_yegresii
MPGRVAEKPKKRVLTDTTNTHNVVKSPPSAKKRKLNGNSASVSFHSSQTGPHGFKSKLGSSQPKSHFETEVLEKMTQDITGLKENNSERDQQWDRPSLDHFNQDTDPLTFQQIEIEEGTLHGGKMTLKMFGVSETGHSILLHVTDFLHYLYVPAPVNFQRSDIEGYKAYLETQLAQHQPTIHSVQMVLRENLYGFQGNQKSPYLKITVSDPKYINRVRTTIEGGNANYKGMWKGVESKILTFDSIQYVLRFMIDTGVTGMSWVEVPPQKYHVLPQHDRQSNCQIEAYCHYRDLIAHGHDGEWAKMAPLRILSFDIECAGRKGVFPEPHMDPVIQIANVVTKYGESKPFIRNVFVLDTCSLIVNTQIYEHDSEAKMLMAWREFLDKVDPDVIIGYNIANFDFPYLLDRAKHLKLSKFPYWSRLKSVVSQARDTNFSSKQMGNRDTKATNTNGRIQLDLLQLVQRDHQLRSYTLNSVCAHFLGEQKEDVHHTMITELFNGTPDSRRRLAVYCLKDAYLPQRLMDKLMCLVNYTEMARVTGVPFNYLLARGQQVKFISQLFRKALEQQLVIPNLSNEGTDEQYEGATVIEPIRGYYDVPVATLDFASLYPSIIQAHNLCYTTLLNKNTIDKLNLRKDEDYIVTPNGDLFATAKVRKGLLTQILEELLGARKRAKKELAVEKDPFKKAVLNGRQLALKVSANSVYGITGATVGKLPCLAIASSTTSYGRQMIEKTKQEVEAKYTIANGYSHDAQVIYGDTDSVMVKFGEKDLKKTMELGQEAAEFVSNKFIKPIKLEFEKVYFPYLLINKKRYAGLYWTNAEKYDKMDSKGIETVRRDNCRLVQIVIETVLKKILMDRDLEGAQSYVKDTIAKLLQNKVDLSMLVITKALSKSDYTAKQAHVELAERMKKRDAGSAPALGDRVAYVMVKGASGSKNYENSEDPIFVLENNVPIDTRYYLDNQLANPLSRIFEPILGERKANSLLAGDHTRSISVAAPTVGGLMKFAKKTQTCMGCKKPLVGKEESKGAVCENCRPRIGELYTKHINKVGELEVRFSRLWTQCQRCQGSMHSEVLCSSRDCPIFYMRMKARKEVEEQGRELARFDVDIGAIW
>XP_016241237_Exophiala_spinifera
MPGRVVDTPKRRVLTDATNTHNTLKSPPSAKKRKLNGNGPSVSFHSSQHGPNGIRSKFGSSQPKSHFETEVLEKMTQDITGLKENNAEKDQQWDRPSLDDFDPHRDSLRFQQIEVEEGTLHGGRVTLKLFGVSETGHSILLHVTDFLHYIYVAAPVNFQRQDVEGYKVYLETQLAQHQPVIHSVQMVLRENLYGFQGNQKSPYLKITVTDPRFINRLRSAIEDGHANYKGMWKGVDSKILTFDNIQYVLRFMIDTGITGMSWVEVPTQKYHVMPQHERQSNCQIEAYCHYRDMVSLGNDGEWAKMAPLRILSFDIECAGRKGVFPEPNQDPVIQIANVVTRYGESKPFVRNVFVLDTCSLIVNTQIYEHDSESKMLMAWRDFLEKVDPDVIIGYNIANFDFPYLLDRAKHLKLPKFPYWSRLKSVISQAKDTNFSSKQMGNRDTKATNTNGRIQLDLLQLVQRDHQLRSYTLNSVCAHFLGEQKEDVHHTMITELYNGTPDSRRRLAVYCLKDAYLPQRLMDKLMCLVNYTEMARVTGVPFNFLLSRGQQVKFISQLFRKALEQQLVIPNLRNEASDEQYEGATVIEPIRGYYDVPVATLDFASLYPSIIQAHNLCYTTLLNKNTIEKLNLQKDEDYIQTPNGDMFCTAKVRKGLLTQILEELLGARKRAKKELAVETDPFKKAVLNGRQLALKISANSVYGLTGATVGKLPCLAIASSTTSYGRQMIEKTKKEVESKYTIANGYSHDAQVIYGDTDSVMVKFGEKDLARTMELGQEAADYVSGKFIKPIKLEFEKVYFPYLLINKKRYAGLYWTKPEKFDKMDTKGIETVRRDNCRLVQIVIETVLKKILMDRDVEGAQDYVKETIANLLQNKVDLSMLVITKALSKSDYTAKQAHVELAERMKKRDAGSAPALGDRVAYVIIKGAAGSKNYEKAEDPIFVLENNVPIDTKYYLDNQLANPLTRIFEPILGERRANSLLAGDHTRSISVAAPTVGGLMKFTKKTQTCMGCKKPLVGKEESKGAVCSNCQPRIGELYAKHVKKVGEMEVRFSRLWTQCQRCQGSMHSEVLCSSRDCPIFYMRMKARKEVEESGKELARFDEDAGAIW
>XP_016260389_Exophiala_oligosperma
MPGRVVDNPKRRVLTDATNTHSTLKSPPSAKKRKLNGNGPSVSFHSSQHGPNGVRSKFGSSQPKSHFETEVLEKMTQDITGLKENNAEKDQQWDRPSLGDFDPQRDSLRFQQIEVEEGTLHGGRVTLKLFGVSETGHSILLHVTDFLHYIYVAAPVNFQRQDVEGYKAYLETQLAQHQPVIHSVQMVLRENLYGFQGNQKSPYLKITVADPRFINRLRSAIEDGHANYKGMWKGVDSKILTFDNIQYVLRFMIDTGITGMCWVEVPPNKYHVMPQHERQSNCQIEAYCHYRDMVSLGHDGEWAKMAPLRILSFDIECAGRKGVFPEPNQDPVIQIANVVTRYGESKPFVRNVFVLDTCSLIVNTQIYEHDSESKMLLAWRDFLEKVDPDVIIGYNIANFDFPYLLDRAKHLKLPKFPYWSRLKSVISQAKDTNFSSKQMGNRDTKATNTNGRIQLDLLQLVQRDHQLRSYTLNSVCAHFLGEQKEDVHHTMITELFNGTPDSRRRLAVYCLKDAYLPQRLMDKLMCLVNYTEMARVTGVPFNYLLSRGQQVKFISQLFRKALEQQLVIPNLRNEASEEQYEGATVIEPSRGYYDVPVATLDFASLYPSIIQAHNLCYTTLLNKNTIEKLNLQKDEDYIQTPNGDMFCTAKVRKGLLTQILEELLGARKRAKKELAVETDPFKKAVLNGRQLALKISANSVYGLTGATVGKLPCLAIASSTTSYGRQMIEKTKNEVESKYTIANGYSHDAQVIYGDTDSVMVKFGEKDLAKTMALGQEAADYVSGKFIKPIKLEFEKVYFPYLLINKKRYAGLYWTKPEKFDKMDTKGIETVRRDNCRLVQIVIETVLKKILMDRDVDGAQDYVKETIANLLQNKVDLSMLVITKALSKSDYTAKQAHVELAERMKKRDAGSAPALGDRVAYVIIKGAAGSKNYEKAEDPIFVLENNVPIDTKYYLENQLANPLHRIFEPILGERRANSLLAGDHTRSISVAAPTVGGLMKFAKKTQTCMGCKKPLVGKEESRGAVCSNCQPRIGELYTKHVKKVGEMEVRFSRLWTQCQRCQGSMHSEVLCSSRDCPIFYMRMKARKEVEEAGKELARFDEDVGALW
>XP_013320595_Exophiala_xenobiotica
MPGRVVEKPQKRVLTDATNTHNAVKSPSSAKKRKLNGNGPNVSFHSSQHGPNGVKSKLGSSQPKSHFETEVLEKMTQDITGLKENNAERDQQWDRPSLDDFDPQRDALRFQQIEIEEGSLHGGRVTLKMFGVSETGHSILLHVTDFLHYIYVAAPVNFQRHDVEGYKAYLETQLAQHQPVIHSVQMVLRENLYGFQGNQKSPYLKITVNDPKFINRLRSAIEDGNANYKGMWKGVEDKILTFDNIQYVLRFMIDTGVAGMSWVEVPPQKYHVLPQHDRQSNCQVEAYCHYRDMISHGHDGEWSKMAPLRILSFDIECAGRKGIFPEPNQDPVIQIANVVTRYGESKPFVRNVFVLDTCSLIVNTQIYEHDSESKMLMAWRDFLEKVDPDVIIGYNIANFDFPYLLDRAKHLKLPKFPYWTRLKSVMSQAKDTNFSSKQMGNRDTKATNTNGRIQLDLLQLVQRDHQLRSYTLNSVCAHFLGEQKEDVHHTMITELFNGTPDSRRRLAVYCLKDAYLPQRLMDKLMCLVNYTEMARVTGVPFNYLLSRGQQVKFISQLFRKALEQQLVIPNRKSEASDEQYEGATVIEPTRGYYDVPVATLDFASLYPSIIQAHNLCYTTLLNKNTIEKLNLKKDVDYIQTPNGDMFCTSNVRKGLLTQILEELLGARKRAKKELAVETDPFKKAVLNGRQLALKVSANSVYGLTGATVGKLPCLAIASSTTSYGRQMIEKTKNEVESKYTIANGYSHDAQVIYGDTDSVMVKFGEKDLAKTMELGQEAADYVSAKFIKPIKLEFEKVYFPYLLINKKRYAGLYWTKPEKFDKMDTKGIETVRRDNCRLVQIVIETVLKKILMDRDLEGAQDYVRETISNLLQNKVDLSMLVITKALSKSDYTAKQAHVELAERMKKRDAGSAPALGDRVAYVIVKGAAGSKNYEKAEDPIFVLENNIPIDTKYYLENQLSNPLGRIFEPILGERRANSLLAGDHTRSISVAAPTLGGLMKFAKKTQTCMGCKKPLVGKEESKGAVCENCRPRIGELYTKHVKKVGEMEVRFSRLWTQCQRCQGSMHSEVLCSSRDCPIFYMRMKARKEVEEAGRDLARFDEDVGAIW
>XP_007728200_Capronia_coronata
MPGRVVDQAKKRVLTDATNTHNAVKSPPSAKKRKLNGNGPHVSFGSSQAGPNGFRSKLGSSQPKSQFETEVLEKMTQDISGLKQSNAEKDQQWDRPSLDDFDPQRDALRFQQIEIEEGTLHGGKTTLKMFGVSETGHSILLHVTDFLHYLYVAAPVSFQRQDVEGYKAYLEAQLAQHQPVIHSVQMVLRENLYGFQGNQKSPYLKITVTDPKYINRLRTSIEDGAANYKGMWKGVDSKILTFDIIQYVLRFMIDTGVAGMSWVEVPAKKYHVLPQYERQSNCQIEAHCHYRDLIAHGHEGEWAKMAPLRILSFDIECAGRKGIFPEANQDPVIQIANVVTKYGDSRPFVRNVFVLDTCSLIVNTQIYEYDSESKMLMGWRDFLEKVDPDVIIGYNIANFDFPYLLDRAKHLKLSKFPYWSRLKSVVSQAKDTNFSSKQMGNRDTKATNTNGRIQLDLLQLVQRDHQLRSYTLNSVCAHFLGEQKEDVHHTMITELFNGTPDSRRRLAVYCLKDAYLPQRLMDKLMCLVNYTEMARVTGVPFNYLLSRGQQVKFISQLFRKALEQQLVIPNLLTKASDEQYEGATVIEPIRGYYDVPVATLDFASLYPSIIQAHNLCYTTLLNKNIIEKLNLKKDEDYILTPNGDLFCTAKVRKGLLTQILEELLGARKRAKKELAVEKDPFKKAVLNGRQLALKVSANSVYGLTGATVGKLPCLAIASSTTAYGRQMIEKTKHEVETKYTIANGYSHDAQVIYGDTDSVMVKFGEKDLSKTMALGQEAADYVSAKFIKPIKLEFEKVYFPYLLINKKRYAGLYWTNPDKYDKMDTKGIETVRRDNCRLVQIVIETVLKKILIDRDLDGAQDYVKETIANLLQNKIDLSMLVITKALSKSDYTAKQAHVELAERMKKRDAGSAPALGDRVAYVIVKGAGGSKNYEKSEDPIYVLENNVPIDTKYYLDNQLANPLGRIFEPILGERRANSLLAGDHTRSISVAAPTLGGLMKFAKKTQTCMGCKKPLVGAEEAKGAVCENCRPRIGELYTKHVKKVGELEVRFSRLWTQCQRCQGSMHSEVLCSSRDCPIFYMRMKARKEVEEGGRELSRFDHDVGAIW
>XP_007733170_Capronia_epimyces
MPGRVTDQPKKRVLTDATNTHNVVKSPPSTKKRKLNVNGPNVSFRSSQIGPNGLRSKLGSSQPKSQFETEVLEKMTQDINGLRESNSEKDQQWERPSLDDFDAQRDTLTFQQIEVEEGTLHGGRTTLKMFGVSETGHSILLHVTDFLHYLYVPAPISFQRQDVEGYKAYLESQLAQHQPAIHSVQMVLRENLFGFQGNQKSPYLKVTVTEPKYISRLRSAIEDGQANYKGMWKVEDNKIRTYDSIQYVLRFMIDTGVAGMSWIEVPPQKYHVLPQHERQSHCQIEAYCHYRDLIAHGPEGEWAKMAPLRILSFDIECAGRKGVFPEAIHDPVIQIANVVTKYGDSKPFIRNVFVLDTCSLIVNTKIYEHSSESQMLMAWRDFLEKVDPDVIIGYNIANFDFPYLLDRARHLKLTKFPYWSRLKSVVSHAKNDNFSSKQMGNRDTKSTNTNGRIQLDLLQLVQRDYQLRSYTLNSVCAHFLGEQKEDVHHTMITELFNGTPDSRRRLAVYCLKDAYLPQRLMDKLMCLVNYTEMARVTGVPFNYLLARGQQVKFISQLFRKALEQQLVIPNLEKETSNEQYEGATVIEPIRGYYDVPIATLDFASLYPSIIQAHNLCYTTLLNKNTIEKLNLKKDEDYIVTPNGDLFCTTKVRKGLLSQILEELLGARKRAKKELAVEKDPFKKAVLNGRQLALKVSANSVYGLTGATVGKLPCLAIASSTTAYGRQMIEKTKHEVEQKYTIANGYSHDAQVIYGDTDSVMVKFGEKDLRKTMALGQEAADFVSSQFIKPIKLEFEKVYFPYLLINKKRYAGLYWTNPDKYDKMDTKGIETVRRDNCRLVQIVIETVLNKILIDRDLDGAQDYVKETISNLLQNKVDLSMLVITKALSKSDYTAKQAHVELAERMKKRDAGSAPALGDRVAYVIVKGAGGSKNYEKSEDPIYVLENNVPIDTKYYLDNQLANPLGRIFEPILGERRANSLLAGDHTRSISVAVPTLGGLMKFAKKTQTCMGCKKPLVGAEEAQGAVCENCRPRIGELYTKHVKKIGELEVRFNRLWTQCQRCQGSMHSEVLCSSRDCPIFYMRMKARKEVEEGGRELSRFDHDAGAIW
>XP_009153296_Exophiala_dermatitidis
MPGRVLEESKKRVLIDTTNTHNALKSPPSAKKRKLNGNGPNVAFPSSQTGPNGFRSKLGSSQAKSQFETEVLEKMTQDISGLKESNSEKDQQWDRPSLDDFDPKRDALCFQQIEIEEGSLHGGSTALKLFGVSETGHSILLHVTDFLHYLYVAAPVNFQRHDIEGYKAYLESQLAQHQPAIHSVQMVLRENLYGFQGNQKSPYLKITVNDPKFIGRLRSAIEEGNANYKGMWNVEKNKIKTYDNIQYVLRFMIDTGITGMSWVEVPPQKYHVLPSYDRQSNCQIEASCHYRDLIAHGHDGEWAKMAPLRILSFDIECAGRKGIFPEANQDPVIQIANVVTKYGDSKPFIRNVFVLDTCSLIVNTQIYEHDSESKMLMAWRDFLEKVDPDVIIGYNIANFDFPYLLDRAKHLKLQKFPYWSRLKSVVSQAKDTNFSSKQMGNRDTKATNTNGRIQLDLLQLVQRDHQLRSYTLNSVCAHFLGEQKEDVHHTMITELFNGTPDSRRRLAVYCLKDAYLPQRLMDKLMCLVNYTEMARVTGVPFNYLLSRGQQVKFISQLFRKALEQQLVIPNERSEKSDEQYEGATVIEPIRGYYDVPIATLDFASLYPSIIQAHNLCYTTLLTKQIIEKHNMKKDEDYILTPNGDLFATAKVRKGLLTQILEELLGARKRAKRELAVEKDPFKKAVLNGRQLALKISANSVYGLTGATVGKLPCLPIASSTTAYGRQMIEKTKHEVEQKYTIANGYSHDAQVIYGDTDSVMVKFGEKDLRKVMELGQEAADFVSSKFIKPIKLEFEKVYFPYLLINKKRYAGLYWTNPDKYDKMDTKGIETVRRDNCRLVQVVIETVLRKILIDRDLDGAQDYVKETIANLLQNKVDLSMLVITKALSKSDYTAKQAHVELAERMKKRDAGSAPALGDRVAYVIVKGAGGSKNYEKSEDPIYVLENNVPIDTKYYLDNQLANPLGRIFEPILGERRANSLLAGDHTRSISVAAPTLGGLMKFAKKTMTCMGCKKPLVRPDEKDGAVCENCRPRIGELYTKQIKKVGELEVRFNRLWTQCQRCQGSMHSEVLCSSRDCPIFYMRMKARKEVEEGGRELARFDHDVGALW
>XP_013258370_Exophiala_aquamarina
MPGRVLDQPKKRVLTDATNTHNALKSPPSSKKRKLNGLNGSFSSSQANNGGVRSKLASSQPKSAFETEVLEKMTQDIIGLKQNNSEKDQQWDRPSLDDFNPHKDELCFQQIEVEEGTLHGGKMTIKMFGVSEEGHSILLHVTDFLHYLYVAAPVNFQQQDLSGYKAYLESQLANHQPVIHSVQMVLRENVYGFQGNQKSPYLKITVTDPKFINRLRTAIQDGHANYKGMWKGVESKILTFDSIQYVLRFMIDTGVTGMCWVGVPAGKYHVLPQHDRQSNCQIEAYCHYKDLISHGHDGEWAKMAPLRILSFDIECAGRKGVFPEADMDPVIQIANVVTRYGESKPFVRNVFVLDTCSLIVNTQIYEHDSEPKMLMAWRDFLEKVDPDVIIGYNIAKFDFPYLLDRAKHLKLQKFPYWSRIKSAVSHSTVSNFSSKQMGNRDSKTTNTHGRLQLDLLQLVQRDHQLRSYTLNSVSAHFLGEQKEDVHHTMITELFNGTPDSRRRLAVYCLKDAYLPQRLMDKLMCLVNYTEMARVTGVPFNYLLSRGQQVKFISQLFRKALQQQLVIPNLSTESTDEQYEGATVIEPVRGYYDVPVATLDFASLYPSIIQAHNLCYTTLLNKSSIEKLNLTKDEDYIVTPNGDMFATAKVRKGLLSQILEELLSARKRAKKELALETDPFKKAVLNGRQLALKISANSVYGLTGATVGKLPCLPVASSTTAYGRQMIEKTKFEVEQKYTIANGYSHDAQVIYGDTDSVMVKFGEKDLAKTMELGQEAADFVSSKFVNPIKLEFEKVYFPYLLINKKRYAGLYWTNPTKFDKMDTKGIETVRRDNCRLVQIVIETVLKKILMDRDIDGAQDYVKETISKLVQNKIDLSMLIITKALSKTEYDGKQAHVELAKRMMKRDAGSAPALGDRVPYVIIKGSASSKNYEKSEDPMFVLENNVPIDTKYYLDNQLSNPLGRIFEPILGEKRANSLLNGDHTRSISVAAPTLGGLMKFTKKTETCMGCKKPLVGAEESKGAVCKDCRPRIGELYTKHVKRTGELEVRFNRLWTQCQRCQGSMHSEVLCSSRDCPIFYMRMKARKEVEEAGRELSRFDHDAGAIW
>XP_016225186_Exophiala_mesophila
MPGRLVEKSQKRVLADATNTHNVLKSPSSAKKRKLNDTGLNANFTSSQAAQNGVRSKFGSSQPKSHFETEVLAKMTQDITGLKENNSEKDQQWDRPSLDDFKPDTDDLCFQQIEIEEGTLHGGRVTLKMFGVSETGHSILLHVTDFLHYLYVAAPVNFQRQDVEGYKAFLEAQLAQHQPAIHSVQMVLRENLYGFQGNQKSPYLKITVTDPKFINKLRSALEDGRGNYKGMWKAVEGKILTFDSIQYVLRFMIDTGVSGMSWIGVGPGKYNVMPQHERQSNCQIEAYCHYRDLISHGSEGQWAKMAPLRILSFDIECAGRKGVFPEPNIDPVIQIANVVTRYGETKPFVRNVFVLDTCSLIVNTQIYEHDSEAKMLMAWRDFLEKVDPDVIIGYNIANFDFPYLLDRARHLKLTKFPYWTRMKSVISSSQSTSFSSKQMGNRDTKSTNTNGRIQLDLLQLVQRDHQLRSYTLNSVCAHFLGEQKEDVHHTMITELFNGTPDSRRRLAVYCLKDAYLPQRLMDKLMCLVNYTEMARVTGVPFNYLLARGQQVKFISQLFRKALEHQLVIPNLPNESSDDQYEGATVIEPIRGYYDVPIATLDFASLYPSIMQAHNLCYTTLLNKNSIDKLNLKKDEDYILTPNGDYFCTAKVRKGLLTQILEELLGARKRAKKELASETDPFKKAVLNGRQLALKISANSVYGITGATVGKLPCLAIASSTTAYGRQMIEKTKHEVETKYTIANGYSHDAQVIYGDTDSVMVKFGEKDLAKTMELGNEAANFVSSKFTKPIKLEFEKVYFPYLLINKKRYAGLYWTNPDKHDKMDSKGIETVRRDNCRLVQVVIETVLKKILIDRDLDGAQDYVKETISNLLQNKIDLSMLVITKALSKKEYDGKQAHVELAERMRKRDAGSAPALGDRVAYVIIKGSAGSKNYEKSEDPMYVLENNVPIDTKYYLDNQLANPLGRIFEPILGERRANSLLAGDHTRSISVAAPTLGGLMKFAKKTQTCMGCKKPLVGKEEAQGAVCENCRPRIGELYSRQVKKTGDLEVRFNRLWTQCQRCQGSMHSEVLCSSKDCPIFYMRMKARKEVEESGRELARFDHDVGALW
>XP_013275697_Rhinocladiella_mackenziei
MPGRVVEQPKKRVLTDTTNTHNVLKSPPSAKKRKLNDNGPNVSFHSSQAGPNGVQSKLGSSQPKSQFETEVLEKMTQDIAGLRENNSEKDQQWERPSLDDFDAQRDALRFQQIEIEEGTLHGGRVTLKMFGVSETGHSILLHVTDFLHYLYVAAPVSFQRQDVEGYKAYLETQLAQHQPAVHSVQMMLRENLFGFQGNQKSPYLKITVTDPKFMNRLRTSIEDGHANYKGMWKGVESKILTFDNIQYVLRFMIDTGITGMSWVEVPAGKYHVMAQHNRQSNCQIEAYCHYRDLIAHGHDGEWAKMAPLRILSFDIECAGRKGVFPEPHQDPVIQIANVVTKYGESKPFVRNVFVLDTCSLIVNTQIYEHDSESKMLMAWRDFLEKVDPDVIIGYNIANFDFPYLLDRAKHLKLTKFPYWSRLKSVVSQAKDTNFSSKQMGNRDTKATNTNGRIQLDLLQLVQRDHHLRSYTLNSVCAHFLGEQKEDVHHTMITELYNGTPDSRRRLAVYCLKDAYLPQRLMDKLMCLVNYTEMARVTGVPFNYLLARGQQVKFISQLFRKALEQQLVIPNLRNEGTDEQYEGATVIEPIRGYYDVPVATLDFASLYPSIIQAHNLCYTTLLNKNSIEKLNLKKDEDYILTPNGDFFCTAKVRKGLLSQILEELLSARKRAKKELAIEKDPFRKAVLNGRQLALKVSANSVYGITGATVGKLPCLAIASSTTAYGRQMIEKTKHEVEQKYTIANGYSHDAQVIYGDTDSVMVKFGEKDLKKTMELGQEAANYVSGKFIKPIKLEFEKVYFPYLLINKKRYAGLYWTNPEKHDKMDSKGIETVRRDNCRLVQIVIETVLKKILIDRDLDGAQDYVKETIANLLQNKIDLSMLVITKALSKNDYTAKQAHVELAERMKKRDAGSAPALGDRVAYVIVKGAGGSKNYEKSEDPIYVLENNVPIDTKYYLDNQLANPLGRIFEPILGERRANSLLAGDHTRSISVAAPTLGGLMKFAKKTQTCMGCKKPLIGAEESKGAVCENCRPRIGELYTKQVNKVGELEVRFSRLWTQCQRCQGSMHSEVLCSSRDCPIFYMRMKARKEVEEGSRELARFDHDVGAIW
>XP_017998451_Phialophora_attinorum
MAWRDFFEKADPDVIIGYNISNFDFPYLLDRAKHLKLTKFPYWSRIKTMQSVAKDTNFSSKQMGNRDTKATNTNGRIQLDLLQLVQRDHQLRSYTLNSVCAQFLGEQKEDVHHSMITELFNGTPDSRRRLAVYCLKDAYLPQRLMDKLMSLVNYTEMARVTGVPFNYLLSRGQQVKFISQMFRKALAHQLVIPNLSSDQSDEQYEGATVIEPTRGYYDVPVATLDFASLYPSIMQAHNLCYTTLLNKTSVDKLNMKKDEDYIVTPNGDMFCTSKVRKGLLTEILEELLAARKRAKKELASETDAFKKAVLNGRQLALKISANSVYGLTGATVGKLPCLAIASSTTSYGRQMIEKTKSEVESKYTIANGYSHDAQVIYGDTDSVMVKFGEKDLKKVMEMGEEAANFVSSKFIKPIKLEFEKVYFPYLLINKKRYAGLYWTKPEKYDKMDTKGIETVRRDNCRLVQNVIETVLKKILIERDLEAAQDYVKDTISALLQNKREAAHVELAQRMKKRDAGSAPTLGDRVAYVIVKGRGDSKNYEKSEDPIYVLENNVPIDTKYYLDNQLANPLGRIFEPILGEKKANSLLAGEHTRSISVAAPTLGGLMKFAKKTQTCMGCKKPLVGKEEADGAVCENCRPRIGELYTKQVKKVGELEVRFGRLWTQCQRCQGSMHSEVLCSSRDCPIFYMRMKARKEVEEAGRELGRFDSDVGALW
>NP_596124_Schizosaccharomyces_pombe
MTDRSSNEGVVLNKENYPFPRRNGSIHGEITDVKRRRLSERNGYGDKKGSSSKEKTSSFEDELAEYASQLDQDEIKSSKDQQWQRPALPAINPEKDDIYFQQIDSEEFTEGSVPSIRLFGVTDNGNSILVHVVGFLPYFYVKAPVGFRPEMLERFTQDLDATCNGGVIDHCIIEMKENLYGFQGNEKSPFIKIFTTNPRILSRARNVFERGEFNFEELFPVGVGVTTFESNTQYLLRFMIDCDVVGMNWIHLPASKYQFRYQNRVSNCQIEAWINYKDLISLPAEGQWSKMAPLRIMSFDIECAGRKGVFPDPSIDPVIQIASIVTQYGDSTPFVRNVFCVDTCSQIVGTQVYEFQNQAEMLSSWSKFVRDVDPDVLIGYNICNFDIPYLLDRAKSLRIHNFPLLGRIHNFFSVAKETTFSSKAYGTRESKTTSIPGRLQLDMLQVMQRDFKLRSYSLNAVCSQFLGEQKEDVHYSIITDLQNGTADSRRRLAIYCLKDAYLPQRLMDKLMCFVNYTEMARVTGVPFNFLLARGQQIKVISQLFRKALQHDLVVPNIRVNGTDEQYEGATVIEPIKGYYDTPIATLDFSSLYPSIMQAHNLCYTTLLDSNTAELLKLKQDVDYSVTPNGDYFVKPHVRKGLLPIILADLLNARKKAKADLKKETDPFKKAVLDGRQLALKVSANSVYGFTGATNGRLPCLAISSSVTSYGRQMIEKTKDVVEKRYRIENGYSHDAVVIYGDTDSVMVKFGVKTLPEAMKLGEEAANYVSDQFPNPIKLEFEKVYFPYLLISKKRYAGLFWTRTDTYDKMDSKGIETVRRDNCPLVSYVIDTALRKMLIDQDVEGAQLFTKKVISDLLQNKIDMSQLVITKALSKTDYAAKMAHVELAERMRKRDAGSAPAIGDRVAYVIIKGAQGDQFYMRSEDPIYVLENNIPIDAKYYLENQLSKPLLRIFEPILGEKASSLLHGDHTRTISMAAPSVGGIMKFAVKVETCLGCKAPIKKGKTALCENCLNRSAELYQRQVAQVNDLEVRFARLWTQCQRCQGSMHQDVICTSRDCPIFYMRIAEHKKLQQSVDLLKRFDEMSW
```
