## Supplementary material for "Coding Sequence Insertions in Fungal Genomes are Intrinsically Disordered and can Impart Functionally-Important Properties on the Host Protein": fasta protein sequences: XP_717006.2_blasthits_fa.txt

```
>XP_717006_Candida_albicans
MVALKREAEPRENGKSKKAKTSLATSSFVLHSYSKLPNINEYAKAKSTPLDVFVWGTGSMCELGLGPSAKNKEVKRPRLNPYLTEEKLGGTKIVDFAVGGMHTLALDGKNRIWSWGGNDSGVLGRDTSQAKEVLKDIDGKNGNDDDDDDDEDGDLNEAESTPALVENLPEGEIVQLAATDNLSAALLSNGDVYAWGCFRCNEGLLGFLRDEIKLQKTPLKIKELKNIVQLAAGKDHLLALDSKGIVYAWGNGQQYQLGRRILERHRYRSLEPQQFGLYNIKYIASGDFHCFAIDHSDNVYAWGLNQYGQCALTGDNGELEDGSVLMKPTLIPELSHKGIKEIAAGEHHTLALTEDGQVYAWGRYDMKEIGIPKDKLPKSTFKDQHGNPRSVPVPTKLEFAVKIKTIGVGSHHSFAVTEDGVVYAWGFAETYGPGLGPSIDDVEKPTRIVNTATKNEDILLIGAGGQFSVSGGVKFEDEEKAEVRLDKYEDLE
>XP_002421459_Candida_dubliniensis
MVALKREAEPRENGKSKKSKTSLATSSFVLHSYSKLPNINEYPKAKSTPLDIFVWGTGSMCELGLGPSAKNKEVKRPRLNPYLTEDKLGGTKIVDFAVGGMHTLALDGKNRIWSWGGNDSGVLGRDTSQAKEVLKDIDGKNGDDDDDDDEDGDLNEAESTPALVENLPEGEIVQLAATDNLSAALFANGDVYAWGCFRCNEGLLGFLRDEIKLQKTPLKINELKNIVQLAAGKDHLLALDSKGIVYAWGNGQQYQLGRRILERHRYRSLEPQQFGLYNIKYIASGDFHCFAIDHSDNVYAWGLNQYGQCALTGDNGELEDGSVLMKPTLIPELSRKGIKEIAAGEHHTLALTEDGQVYAWGRYDMKEIGIPKDKLPKSTFKDQHGKPRSVPVPTKLDFAVKIKTIGVGSHHSFAVTVDGVVYAWGFSETYGPGLGPSIDDVEKPTRIVNTATKNEDILLIGAGGQFSVSGGVKIEDEEKAEDRLDKYEDLD
>XP_002550801_Candida_tropicalis
MVALERKRKSEANGKNGTKKLKTGSFATSSFILHSYSKLPNINESPKTKTTPLDIFVWGTGSMCELGLGPDSKNKEVKRPRLNPFLTEEKLNGTKIVDFAVGGMHTLALDGKNRVWSWGGNDSGVLGRDTSQAKEVLKDMDADASDDDEDGDLNEAESTPGLVENLPKDSSIVQLAATDNLSAVLLDNGDVYAWGCFRCNEGLLGFLRDEIKIQKTPLKIKELKNIVQLAAGKDHLLALDSKGIVYAWGNGQQYQLGRRILERHRFRSLEPQQFGLYNIKYIASGDFHCFAIDHADNVYAWGLNQYGQCALTGANGELEDGSVLTKPTIIEELSKLKIKQIAAGEHHTLALTDDGHVYSWGRLDMKEIGIPTDKLPESTFKDQHGKPRSVPTPTKIEFNAKKDILIKTIGVGSHHSFAVTDDGFVYAWGFAETYGVGLGPSIDDVEVPTRIVNTATKHEDILLIGAGGQFSVSGGVKIEDEDKAEDRVEKYEELEE
>XP_003871048_Candida_orthopsilosis
MVALERKRKIEEQSSNGTHKRSKSFTTSSFVLHSYSKLPDINAMPSVKKIGLDIFVWGTGSMCELGLGPAANTKEVKRPRLNPYLTEEKLGNTKIVDFAVGGMHTLALDGKNRIWSWGNNDSGVLGRDTSHSKEVLKDVDAAESDDEDGDLNEAEATPALVQGLENENEIVQLVATDNLSAALFSNGDVYAWGCFRCNEGLLGFLRDEIKIQRTPLKISELKNIVQLAGGKDHVLALDSKGIVFAWGNGQQYQLGRRILDRHRLRSLEPQQFGLYNIKYVASGDYHCFAIDHNDQVYAWGLNQFGQCAFTGSHGELEDGSVLMKPTLIPELSNLGIKQIAAGEHHTLALTGDGKVLAWGRYDMKEVGIPEEELPKSTFKDQHGKPRAIPTPTQLKFGNAADMKIKAIGVGSHHSFAVTEDGFVYSWGFSETYAPGLGNLDDDVEKPTRIVNTATKYEDILMIGAGGQFSISGGVRMEDEEAAEDRLEKYEDIDG
>XP_001523598_Lodderomyces_elongisporus
MVALQRKRKTEEGSPKKDHKKSKSSLVTSSFILHSYSKLPDINDSPKPKSVGLDIFVWGSGSMCELGLGPSASTKEVKRPRLNPYLTKEKLGGTQIVDFAVGGMHTLALDGKNRIWSWGTNDSAVLGRDTSNAKEVLKDMDAAGSDGDDDDEDGDLNEAESTPGLVENFPKEGEKIVQLAATDNLSAALLSNGDVYAWGCFRCNEGLLGFLRDEIKIQKTPLKIKELKNVVQLAAGKDHLLALDSKGIVFAWGNGQQFQLGRRVLERHRFRSLEPQQFGLYNIKYIASGDFHCFAIDHSDNVYSWGLNQFGQCALTGQNGELEDGSILTKPTLIPELSGLGIKQIAAGEHHTLALTETGEVLAWGRYDMKEIGIPESLLPESSFKDAHGKVRSVPRPTKLKFGAKKSPKIKTIGVGSHHSFAVTEDGFVYAWGFRKRMHPV
>XP_007377754_Spathaspora_passalidarum
MVALERKRKVEDGEAGARKKLKSSFTTASFILHSYSKLPDINEMPVAKSTPLDIFVWGTGSMCELGLGPSSKNKEVKRPRLNPYLTEEKLNGTKIVDFSVGGMHTLAVDGKSRIWSWGGNDSGVLGRDTSKAKEVLKDMDGGDSDDDDEDGDLNEAESTPGLVENLPHDSQIVQVAATDNLSAVLFANGDVYAWGCFRCNEGLLGFLRDEIKIQKTPLKIKELKNIVQLAAGKDHLLALDSKGIVYAWGNGQQFQLGRRILERHRYRALEPQQFGLYNIRYIASGDFHCFAIDHNDKVYAWGLNQYGQCALTDSKGRLEDGSIISKPTLIPELSYKGIKEIVAGEHHSLALTADGDVYAWGRYDMKEVGIPKDKLPESTFKDQHGNPRSVPTPTKLQFGGKEGIKIKAIGAGSHHSFAVTDDGFVYSWGFADTYGPGLGPLDEDVEKPTRIVNTATKNEDIHLIGAGGQFSVSGGVKIEDEDAAEDRIDKYDELDEQ
>XP_043050650_Scheffersomyces_spartinae
MVALDRKRKAATANGLAKRQKSTSSRVLHSKNKLPDVVEIVAGKTEPLDIFVWGTGSMCELGLGPSAKTKEVKRPRLNPFLTEEKLGKGIKIVDFAAGGMHSLALDSANRLWSWGGNDSGVLGRDTSKAKEVLKSMDAGDEDSDDEDGDLNEAESTPGLVENLPNTEDGGAKIVQVVATDNLSAVLYDNGEVYAWGCFRCNEGLLGFLRQEISLQKTPYKVKELSNIAQLAGGKDHLLALDKKGILYAWGNGQQFQLGRRVLERHRYRTLEPQQFGLYNIKYIASGDFHCFAIDVEGKVFAWGLNQFGQCALTDINGELEDGSLITKPTEIPALSELSITEISAGEHHTLALTSEGDVYSWGRYDMKEIGIPKENLPPSTFKDAHGVARSVPTPTKLQFGAKADNGVKIKTIAAGSHHSFAVTDDGFVYAWGFADTYAPGLGPLDEDVEKPTRIVNTATKNHTIQLIGAGGQFSISGGIKIEDEDVAEDRIDKYDDIDGQ
>XP_001383565_Scheffersomyces_stipitis
MVALERKRKSSSSTTSNGTKKLKSHVSSSFILHSYSKLPDVNAFPKGRSEPLDIFVWGTGSMCELGLGPSAKNKEVKRPRLNPFLTEEKLDGTKIVDFSVGGMHTLALDGKNRIWSWGGNDSGVLGRDTSKVKEVLKDVDSNESEDDEDGDLNEAESTPGLVEGLPQIKSSKIVQLVATDNLSAALYDNGDVYAWGCFRCNEGLLGFLREEIKVQKSPLEIKELKNIVQLARGKDHILALDVKGIVYAWGNGQQYQLGRRIIERHRYRSLEPQQFGLYNIKYIASGDFHCFAIDHDDKVYTWGLNQFGQCALTNSDGELEDGSLITKPTLVPSLSGKGIVEISAGEHHTLALTREGDVLSWGRYDMKEVGISKDRLPKSTFKDAHGNARSVPTPTKLHFGKVEDNGVKIKEIGTGSHNSFAVTDDGFVYSWGFADTYAPGLGPLDEDVEIPTRIFNTATKFTDIKLIGAGGQFVVSGGVKIEDEDEREDRIEKYEEIDG
>XP_020062915_Suhomyces_tanzawaensis
MVALDRKRKSGSSQSNGVKKAKSNATSSFILHSYSKLPDLNAFPKAKSEPLDIFVWGTGSMCELGLGPSAKTKEVKRPRLNPFLTSEKLGGTHIVDFAVGGMHTLALDGLNRVWSWGGNDSGVLGRDTSQAKEVLKSADDQDEDDEDGDLNEAESTPGLVTGLPKDGKIVQLAATDNLSVALFDNGEVYAWGCFRCNEGLLGFLRNEIKIQKTPLKIAELKNIVQLAAGKDHLLALDSKGIVYAWGNGQQYQLGRRVLERHRYRTLEPQQFGLFNIKYIASGDFHCFAIDHDDKVYAWGLNQFGQCALTDENGDLEDGSTISKPTVVDSLSNKNIVEIAAGEHHTLAVTENGDALAWGRYDMKEVGISKNDLPESTFKDQHGNPRSIPTPTKLKFIKDDSGIKIKSVGAGSHHSFAITDDGFVYAWGFGDTYGPGLGPLDEDVETPTRIVNTATKYHDIELIGAGGQFSVSGGKKIEDEEKAEDRLEKYEELEE
>XP_020077695_Hyphopichia_burtonii
MVALQRKRKEDSPQANGAKRTKSAATSSFILHSYSKLPDVNEFKSAKTQPLDVFVWGTGSMCELGLGPSASTKEVKRPRLNPYLTSEKIGNKGIVDFAVGGMHVLALDSDNGVWSWGTNDSKVLGRDTSGAKEVLKDMDQDESEDEDGDLNEAEATPGLVENLPKLADDVKVVQLAATDNLSAVLYSNGDVYAWGTFRCNEGELGFLKDIKKQVTPKKITQLHNVVQLVAGKDHLLALDSKGIVYAWGNGQQYQLGRRILERHRLSSLEPQQFGLYNIKYIASGDFHCFAIDHNDKVFAWGLNQFGQCALTDSNGELEDGSLITKPTLIPSLSDRNIVEFACGEHHTLALTSDGNVLAWGRYDMKEIGIPKNELPESTYKDQHGKERSVPVPTVIHFGKRESKVKAKAIGAGSHHSFAITDDGMVYAWGFGDTYAPGLGPLDGDVEKPTRIVNTATKYHDIQLIGAGGQFSVSGGVKITDEDKAEDRLEKYEEIDE
>XP_015465584_Debaryomyces_fabryi
MVALERKRKISGPEQSNGTKKLKSATSSFVLHSYSKLPDLNAIPLAKTNPLDIFVWGTGSMCELGLGPSAKTKEVKRPRLNPFLTSEHLGDSKIVDFAAGGMHTLALDSDNRVWSWGGNDSGVLGRDTSKVKEVLKDMDADDSEDDDDGDLNEAESTPGLVENLPKLKGAKIVQLAATDNLSAVLYDNGDVYAWGCFRCNEGLLGFLRDEIKLQRTPLKIKQLKNIVQLARGKDHLLALDSKGIVYAWGNGQQFQLGRRILERHRYRGLEPQQFGLYNIKYIASGDFHCFAIDHDDQVYAWGLNQFGQCALTDADGKLEDGSLITSPTVIPELSKKGITQLCAGEHHSMALTEDGLVLSWGRYDMKEVGIPKDKLPEYTFKDAHGNARSVPTPTKLQFGSKPDNGVKCKAIACGSHHSFAVTDDGFVYAWGFGDTYAPGLGPLDEDVEKPTRIVNTATKYHDIQQINAGGQYSISGGVKIDDEDKAEDRIEKYEEIDG
>XP_456522_Debaryomyces_hansenii
MVALERKRKISGSEQPNGTKKFKSATSSFVLHSYSKLPDLNSIPLAKTQPLDVFVWGTGSMCELGLGPSAKTKEVKRPRLNPFLTSEHLGDSKIVDFAAGGMHTLALDSDNRVWSWGGNDSGVLGRDTSKVKEVLKDMDADDSEDDDDGDLNEAESTPGLVENLPKLKGAKIVQLAATDNLSAVLYDNGDVYAWGCFRCNEGLLGFLRDEIKLQKTPLKIKQLKNVVQLARGKDHLLALDSKGIVYAWGNGQQFQLGRRVLERHRYNGLEPKQFGLYNIKYIASGDFHCFAIDHDDQVYAWGLNQFGQCALTDSDGKLEDGSLITSPTIIPELSKKGITHLCAGEHHSMALTGDGSVLSWGRYDMKEVGIPKDKLPESTFKDAHGNARSVPTPTKLQFGLKSDNGVKCKTIACGSHHSFAVTDDGFVYAWGFGDTYAPGLGPLEEDVEKPTRIVNTATKYHDIQQINAGGQFSISGGVKIDDEDKAEDRIEKYEEIDG
>XP_006687052_Yamadazyma_tenuis
MVALERKRKHITPDANGNGVSKKHKSLTTSSSNILHSYSKLATINDIPAAKTTPLDIFVWGTGSMCELGLGPSAKNKEVKRPRLNPLLLEDHIKGKIVDFAVGGMHTLALDNNNQIWSWGGNDSGVLGRDTSKVKEQLKDMDAAESDEDDDGDLNEAESTPGLVENLPKNKRIVQLCATDNLSAVLLDTGEVYAWGCFRNNEGLLGFLRDEIKLQRVPLKMDQLKNIVQLAAGKDHILALDSKGIVYAWGNGQQFQLGRRILERHRYKALEPQQFGLYNIKYIASGDFHCFAIDHDDNVYAWGLNQFGQCALTNSHGELEDGSLITRPTLIQPLSQKEITEIVGGEHHTMALTKGGEVFSWGRYDMKEVGIPEKNLPDSVFKDQHGKVRAVPVPTKLQLSAKEDIKCKAIGTGSHHSFAVTTDGFVYSWGFGDTYGPGLGPLDEDVEKPTRIANTATKFHDILMIGAGGQFSVSGGVKIEDEDAAEDRVEKYEELDE
>XP_001486825_Meyerozyma_guilliermondii
MCELGLGPAASTKEVKRPRLNPYLTKEKLGNELIVDFAAGGMHTLVLDSAGNVWSWGGNDGGVLGRDTSGAEVLKDLDNASDSDDEDGDLNVAESTPGKVEGLPPIADAKIVQLAATDNLSALLYSNGDVYAWGSFRCNEGILGFLRDEIKIQRSPMKITGLKNIVQLAPGKDHLLALDLKGIVYAWGNGQQYQLGRKILERHRYKTLEPHAMALTNIKYIASGDFHCFAIDHDDRVYTWGLNQFGQCGFTNENGELEDGSLVSKPTVIEKLSNLNIQEIAAGEHHSMALTASGDVYTWGRYDMKEVGIPQDKLPESTFKDAHGKVRAVPVPTKLQVGAKGENGVKFKTVGCGSHHSFSVTDDGMVYAWGFADTYALGLGPVESDVEVPTRIVNTATKHEDIQLIAGGGQFSISGGIKIDDEDKAEDRLEKYEELEG
>XP_018711078_Metschnikowia_bicuspidata
MVALNRTLKRSASPVQDGRHKRLRSTSSNVLQSYSRLPTIIDRPPPKSQSLDIFVWGTGSMCELGLGPQAKTKEVKRPRLNPFLTSEKLGADGIVDFSVGGMHVLALDSNNVLWSWGTNDSKVLGRDTTGKENLKSMDDAEDSDDDDGDLNSAESTPGKVENLPKTNIKIVQVAATDNLSAVLYENGEVYTWGTFRSNEGLLGYSKEVNTQEYPAKVNNLENIVQLATGKDHVLALDAKGIVYAWGNGQQSQLGRKILERHKFTALQPHTFGLYDIKYIASGDFHCFAIDSNGKVFAWGLNQYGQCGITNKQGELEDGSVIQKPTIIPALEDKNIVEIVGGEHHSLALTGEGELFTWGRYDMKEVGIAKENLPDYTYRDQHGLPRSVPIPTLLRIADGTLKFKAIAAGSHHSFAVTRDGIVYAWGFGDTYGPGLGLLDGDVEIPTRIYNTATKDMDIQIIGAGGQFSVSGGRKLSDTHAAERNEKYEIFD
>XP_002619364_Clavispora_lusitaniae
MSVSDLLYGDAVYTPTSLTLPKKKKTNVHTVEEKNSIVSILMVALKRNEKRTGSPLANGGAKRAKSTASSVLHSYSRLPDINNHPVTKTKPLNIFVWGTGSMCELGLGPDAKTKEVKRPRLNPFLTSEKIKADGIVDFAVGGMHVLALDSNNNVWSWGTNDSKVLGRDTSNAKENLKSMDKDDSDDEDGDLNEAESTPGMVENLPKIDAHIVQLAATDNLSAILYSNGDVYAWGTFRCNEGMLGFSKSTRVQETPIKLASLKNIVQLAAGKDHVLALDTKGIVYAWGNGQQFQLGRRILERHRLAALEPQQFGLYDIKYISSGDFHCFAIDRDDNVYTWGLNQFGQCGITDENGELEDGSLIVKPTLIPKLKDLKIIEIAGGEHHTLALSSNGDVYSWGRYDMKEIGIPADKLPDSTYKDQHGKPRSVPEPTRIEFANNEQVKMKTIAAGSHHSFAVTVDGMVYSWGFGDTYAPGLGPIDGDVEKPTRIVNTATKEMDIQIIGAGGQFSVSGGIKIDEDAAEDRLEKYEDIDAKQ
>XP_025343049_Candida_haemuloni
MVSLTANTKRKQPTEVSGPSKRAKRSTSSRILSSYQSLPDVNSRPGQSSDVMSVFVWGTGSMCELGLGPNASTKEVKRPRLNPFLAPENLNDTGIIDFAVGGMHVLALDSKNRVWSWGNNDNKVLGRDTTKAKENLKSVDDSDSEDEDGDLNEAESTPGLVQNLPNNNEKIVQLIATDNLSGVLYENGEVYTWGTFRGNEGLMGFDKNIAIQDTPCISPSLRNVVQLAGGKDHVLALDSKGIVYAWGNGQQFQLGRKILERHKMSALSPQQFGLYDIKYIACGDYHCFAISTNNEVFAWGLNQYGQCGVADDGQLEDGSLLMKPTKVEALSEIKLKSIVGGEHHSLALTEDGQVLAWGRIDMQELGIPPDRLPKYTFKDAHGRARSIPRPTLVTIGKADHPKIKAIGTGSHHSFAVTEDGVVYSWGFGDTYAPGLGPLDDDVKEPTRIYNTATKAIDISMISGGGQFSVSGGRSISSASAAERLEKYEAIDG
>XP_024712718_Candida_pseudohaemulonis
MRNPFEEESTEDTDEPAYPHAAFTRYPRRELYRIPLDESSEIDIPRSPDSKLDRNGSPDIFARSSYQVSNGKPSTLKGTRTPNLELNENKTARAKYTSDESPKRQRQGGFFIPDGKQSAVPIDEIFVSHASSSRSTTRSERILEPPQPIFTPETFAEANLQHPDDESDQKTVTSDQSLDYGYPDYQKVYEEESISDTNTAYSSGYHSMGGQESDYFGASIDRDMMRNIPDTYVPVKDKATTKRKVRLIGGDSGNFVLENRIPEELRKVLTRTDSPFGEFTNMTYTACTAEPDNFVADGFTLRPVKFGRETELVICVTMYNEDEFAFARTMHGIMKNVAHLCSRAKSSTWGKDSWKKVQVVIVADGRNKVNEAVLQLLTATGCYQDNLARPYVNNKKVNAHLFEYTTQISIDENLKFKGDEKSLTPVQVLFCLKEKNQKKINSHRWLFNAFCPVLDPNVIVLLDVGTKPDNHAVYNLWKAFDKDSNVAGAAGEITAMKGKGWVNLLNPLVASQNFEYKMSNILDKPLESVLGYITVLPGALSAYRYIALQNHSDGSGPLASYFKGEDLLNSRHLTNSKTNFFEANMYLAEDRILCWELIAKKNENWVLKFVKQATGETDVPDTIPEFLSQRRRWINGAFFAALYALRHTPKVWQTDHSMGRKIWLCVEFAYQFVSTVFSFFSLSNFYLTFYFLTGALISEKSQNEQGEFEVIVQDYNIDEVYLETLYSIRSRRSSKKVRPFLETPNELDGEDYAKHVRTKVVLLWLLLNLVFIMTMLQVYEPGDTGRNYYLVFILWMVAVLALFRALGSTAYLLQHFARWLVESHRRDTTKVKENLKSVDAADSDDEDGDLNEAESTPALVQNLPNLDSKIVQLVATDNLSGVLYENGEVYTWGTFRGNEGLMGFDESKAIQDKPLRMESLKNIVQLAGGKDHVLALDSKGIVYAWGDGQQFQLGRRILERHKMAALKPHQFGLYNIRYIACGDYHSFAINTHGEVFAWGLNQYGQCGVSESGELEDGSLLKQPTKVQTLSELKIKSLVGGEHHSMALTHDGQVLSWGRLDMQELGIPSHKLPSYTFKDAHGRARSVPQPTQISIGQKQHHKIKTIGTGSHHSFAVTDDGVVFSWGFGDTYAPGLGPLDEDVEEPSRIYNTATKAIDIQMISGGGQFSVSGGIQISEELAIKRNERYEANDD
>XP_025337870_Candida_duobushaemulonis
MKNPFEEESTEGTDEPAYPHAAFTRYPRRELYRIPLDDSNEIDIPRSPDSKLDRNGSPDIFARSSYQVSNGKSSTLKGTRTPNLELNENKTARAKFTSDESPKRQRQGGFFIPDGKQSAVPSDDIFSSHASSSRSTTRSERILEPPQPIFTPETFAEANLQHPDDESDQRTVISDQSLDYGYPDYQKVYEEESISDTNTAYSSGYHSMGAQESDYFGASIDRDMMRNIPDTYVPVKDKTTTKRRVRLIGGDSGNFVLENRIPEELRKVLTRTDSPFGEFTNMTYTACTAEPDNFVADGFTLRPVKFGRETELVICVTMYNEDEFAFARTMHGIMKNVAHLCSRAKSSTWGKDSWKKVQVVIVADGRNKVNEAVLQLLTATGCYQDNLARPYVNNKKVNAHLFEYTTQISIDENLKFKGDEKSLTPVQVLFCLKEKNQKKINSHRWLFNAFCPVLDPNVIVLLDVGTKPDNHAVYNLWKAFDKDSNVAGAAGEITAMKGKGWVNLLNPLVASQNFEYKMSNILDKPLESVLGYITVLPGALSAYRYIALQNHSDGSGPLASYFKGEDLLNSRHLSNSKTNFFEANMYLAEDRILCWELIAKKNENWVLKFVKQATGETDVPDTIPEFLSQRRRWINGAFFAALYALRHTPKVWKTDHSMGRKIWLCVEFAYQFVSTVFSFFSLSNFYLTFYFLTGALISEKRDNNPKDDKTNQYIIQQNEQGEFEVIVQDYNIDEVYLETLYSIRSRRSSKKVRPFSETPSELDGEDYAKHVRTKVVLSWLLLNLVFIMTMLQVYEPGDTGRNYYLVFILWMVAVLALFRALGSTAYLLQHFARWLVESHNSDDEDGDLNEAESTPALVQNLPNLDSKIVQLVATDNLSGVLYENGEVYTWGTFRGNEGLMGFDESKAIQEKPLRMESLKNIVQLAGGKDHVLALDSKGIVYAWGDGQQFQLGRRILERHKVAALKPHQFGLYNIRYIACGDYHSFAINTHGEVFAWGLNQYGQCGVSESGELEDGSLLKQPTRVQTLSELNIKSLVGGEHHSMALTDDGQVLSWGRLDMQELGIPSHKLPSYTFKDAHGRARSVPQPTQVSIGQKQHHKIKTIGAGSHHSFAVTDDGVVFSWGFGDTYAPGLGPLDEDVEEPSRIYNTATKAIDIRMISGGGQFSVSGGIQISEELAIKRNERYQAVDD
>XP_028891165_Candida_auris
MVSLTTNTKRKKEDVLNSSVKKARRSTSSRILSSYHSLPDLNERPNQKCMKMSIFVWGSGSMCELGLGPDASTKEVKRPRANPYLSPAKLGKDVGIVDFAVGGMHVLALDSMNRVWSWGNNDCKVLGRDTTKVKEKLKSVDSDSDDEDGDLNEAESTPGLVEDLPQNGLKVVQLLATDNLSGVLYENGDVYTWGTFRGNEGLLGFDSNTQVQETPCRMSSLKNIVQLAGGKDHVLALDTKGIVYAWGNGQQFQLGRRVLERHKLTALSPQQFGLYDIKYIACGDYHCFAVNLNDEVFAWGLNQYGQCGIYGENELEDGSLVTKPTKVSGISGKGVVSIAGGEHHSVALMNTGTVFTWGRLDMQELGIPSQKLPSYTYRDAHGRARSVPFPTQIQIGESTDTKVKAIGTGSHHSFAVTEEGVVYAWGFGDTYAPGLGPLDGDVELPTKIYNTATKDMKIEMISGGGQFSVSGGIPSSNEDRIPPSSST
>NP_011418_Saccharomyces_cerevisiae
MVKRTVATNGDASGAHRAKKMSKTHASHIINAQEDYKHMYLSVQPLDIFCWGTGSMCELGLGPLAKNKEVKRPRLNPFLPRDEAKIISFAVGGMHTLALDEESNVWSWGCNDVGALGRDTSNAKEQLKDMDADDSSDDEDGDLNELESTPAKIPRESFPPLAEGHKVVQLAATDNMSCALFSNGEVYAWGTFRCNEGILGFYQDKIKIQKTPWKVPTFSKYNIVQLAPGKDHILFLDEEGMVFAWGNGQQNQLGRKVMERFRLKTLDPRPFGLRHVKYIASGENHCFALTKDNKLVSWGLNQFGQCGVSEDVEDGALVTKPKRLALPDNVVIRSIAAGEHHSLILSQDGDLYSCGRLDMFEVGIPKDNLPEYTYKDVHGKARAVPLPTKLNNVPKFKSVAAGSHHSVAVAQNGIAYSWGFGETYAVGLGPFEDDTEVPTRIKNTATQDHNIILVGCGGQFSVSGGVKLSDEDAEKRADEMDD
>XP_018222141_Saccharomyces_eubayanus
MAKRTNIANGGSQDGHRVKKMSKTHASHIINTQEDYKHMYLSVQPLDIFCWGSGSMCELGLGPLAKNKEVKRPRLNPFLPRDEAKIISFAVGGMHTLALDENSNVWSWGCNDVGALGRDTSGVTEQLKDMDADNSSDDEDGDLNESESTPAKIPRELFPPLAEGYSIIQLAATDNMSCALFSNGEVYAWGTFRCNEGILGFYQEKIKIQNTPWKVPTFSKYDIVQLAPGKDHILFLDEEGMVFAWGNGQQNQLGRKVMERFRLKTLDPRPFGLRHVKYIASGENHCFALTKDNKLVSWGLNQFGQCGVSENVEDGALVTKPLKVALPENVVVRSIAAGEHHSLVLSQDGDLYSFGRLDMFEIGIPKNDLPEYTYKDVHNKARSVPLPTKLKGVPKFKTVAAGSHHSVAVAQNGIAYSWGFGETYAVGLGPSDEDTEIPTRIKNTATQDHNIILAGCGGQFSVSGGVKLSDEEAEKRADEMDD
>XP_033766270_Saccharomyces_paradoxus
MVKRTSATNGDASDAHRAKKMSKTHASRIINTQEDYKHMYLSVQPLDIFCWGTGSMCELGLGPLAKNKEVKRPRLNPFLPRDEAKIISFAVGGMHTLALDEESNVWSWGCNDVGALGRDTSNAKEQLKDMDADDSSDDEDGDLNELESTPAKIPRESFPPLAEGHKVVQLAATDNMSCALFSNGEVYAWGTFRCNEGILGFYQDKIKIQNTPWKVPAFSKYNIVQLAPGKDHILFLDEEGMVFAWGNGQQNQLGRKVMERFRLKTLDPRPFGLRHVKYIASGENHCFALTKDNKLVSWGLNQFGQCGVSEDVEDGALVTKPKRLALPENVVVRSIAAGEHHSLILSQDGDLYSCGRLDMFEVGISKGDLPEYTYKDVHGKARAVPLPTKLDNVPKFKSVAAGSHHSIAVAQNGIAYSWGFGETYAVGLGPSEDDTEVPTRIKNTATQDHNIILVGCGGQFSVSGGVRLSDEEVEKRADEMDD
>XP_003676298_Naumovozyma_castellii
MVKRAATSEPESSHRQIKKVSRTHARNIINTQDDYKHLYLSVQPLDIFTWGSGPMCELGLGPLAKNKEVKRPRLNPFLPMDSVKIISFAVGGMHTIALDEESNVWSWGCNDVGALGRDTSGAKEQLKDMADAGSDSDDDDDGDLNELESTPTKIDRSMFPPLAEGHKIVQLGATDNLSCALFSNGEVYAWGTFRCNEGILGFYQDKIKIQRTPWRVPSFSKFNIVQMAPGKDHVLFLDEAGVVFAWGNGQQHQLGRKVMERFRLNTLDPRPFGLKHIKYIASGENHCFAVKKKDDSVVSWGLNQFGQCGISEQVEDGSLVTVPLAVQLPEGGKIKNISAGEHHSLVLLEDGTLYTFGRLDMFEVGIGKDHLPRYTYKDVHGKARSVPLPTKLTGVPAFKNIAAGSHHSLAIATNGIVYSWGFGETYAVGLGPAGEDVETPTRIKNTATQDHNIILVGCGGQFSVSGGVPLSETAAEKRADEMDDD
>XP_003671945_Naumovozyma_dairenensis
MTKRLASTTKEEDSTTDSIINGGAHHQKKKFSKTYASHIINSPEDYKHLYLSVQPLDIFCWGSGPMCELGFGPLAKNKEVKRPRLNPFLPIDSVKIISFAVGGMHTIALDDENNIWSWGCNDVGALGRDTSGAKEVLKDIESKQDGDDDDDDDDGDLNELESTPYKIPRECFPPLKEGHKIIQLGATDNLSCVLFSNGDVYAWGTFRCNEGILGFYQDQIKIQRTPWKVPNFSKYQIVQMAPGKDHVLFLDEAGVVFAWGNGQQHQLGRKVMERFRLKTLDPRPFGLKHIKYIASGENHCFAITKDNTIMSWGLNQFGQCGVSEEVEDGALVAVPRKIKFVGEDENKILNVKSISAGEHHSLILLEDGTLYTFGRFDMFEIGIAKDKLPEYTYYDVHDKPRSVPLPTKLQDVPKFKNIAAGSHHSLAVATNGIVYSWGFGETYAVGLGPAGEDIEIPTRIKNTATQDHNIVLIGCGGQFSVSGGVKLSPEEIEKREDEMDD
>XP_003955008_Kazachstania_africana
MVKRTAKDIEDAKIDHHEAKKLSKTYMKHVINTQDDYKHMYISVQPLDIFCWGTGSMCELGLGPLAKNKEVKRPRLNPFLPHDEAKIVSFAVGGMHTLALDSDNNIWSWGCNDVGALGRDTSGAKENLKDMDKEDSSDDDDGDLNELESTPSKIPRECFPPLADGHKIVQLAATDNLSCALFSNGDVYAWGTFRCNEGILGFYQDKIKIQLTPWKVPSFSKYRVVQLAPGKDHILFLDEEGVVFAWGNGQQYQLARKVMDRFRLKTLDPRPFGLRHIKYIASGENHCFAVDKDDKVYSWGLNQFGQCGISENVEDGALVIKPKKVLLPKDEGIKIKSISAGEHHSLILTQEGDLFTFGRLDMFEVGVSKSRLPETTYKDEHDKARSIPIPFKMSDVPKFKTIAAGSHHSLAVAANGIAYSWGFGETYAVGLGPSGDDTEVPTRIKNTATQDHNIILVGCGGQFSVSGGIKLSDEEAEKRADEMDD
>XP_022465136_Kazachstania_naganishii
MAKRTGSGGTADGHVEKKAARPMSKTHARAIVNSVDDHKHLYVSVKPLDIFCWGTGSMCELGLGPLAKNKEVKRPRLNSFLEGAEIVSFAVGGMHTVAVDAKGGVWTWGCNDVCALGRDTSGAKEMLKDMDDADADDDDDGDLNELESTPTKLDSSLFQPLAEGHKVAQVVATDNLTCILFTNGAVYAWGTFRSNEGILGFYKEDIKIQSTPWEIPIFSKFKIVQMAGGKDHVIFLDEAGVVFTWGNGQQYQLGRKVMDRYKERTLDPRPIGLKHVKYVATGENHCFALKTDGTLVSWGLNQFGQCGVSREIRDGGLVTKPTRVISLPPDRKIKCVTGGEHHSIFVMDDGSMYTCGRLDMCEVGISKETAPEPNRYTDEHGRIRALPVPTQLPSDIKYKTATAGSHHSVAVSRDGKMYSWGFAETYAVGLGPNEDDDVEVPTAIENTATRDVEIVFVGCGGQFSVAGGIAKRSA
>XP_447937_Candida_glabrata
MVKRSASDEAPTAKRVSTKKVLNQLDDYTHRYISVRPLDVFVWGTGSMCELGLGPLAKNKEVKRPRLNPFLPQDKVGIVSIAVGGMHTLALDKDNNIWSWGCNDYGALGRDTSGAKEKLKDANDSSDDEDGDLNELESTPTKLPFKFEGTSEKDAKIVQLVATDNLSSVLLSDGTIYAWGTFRCNEGILGFYQDEIEVQREPWVVPKFAKGKIVQMAGGKDHILFLDEAGIVYAWGNGQQYQLGRKILDRFRLKTLYPLPFGLKKVKYIASGENHCFALTETGKVVSWGLNQFGQCGIGESIEDGGIVAVPSQVMNLPLDNDSIRTISAGEHHSLFLMESGALYTCGRIDMNEIGLLKKELPTYAYKDEHERVRAVPLPTKVVKTLEELDPEDDEDDREYKEMKFKNIAAGSHHSIAISQDGKLYTWGFGETYAVGQGPAGDDIEVPVKITNTATKEVDMVLAGSGGQFSVSAGYKQ
>XP_004179698_Tetrapisispora_blattae
MVKEKRSLEEAQAESEVENKNQKQQKKIIAEKEEDLEPKTKKNSKTSDKSIINLQDDYKHLNISVQPLDIFCWGTGSMCELGLGPLAKNKEVKRPRLNAFLSSDKAKIISIAVGGMHTLALDQDNNVWSWGCNDVGALGRDTSSANENLKDMDADSSDDEDGDLNESESTPMKIPRECFPELDCGEGIKIVQLIATDNLSCALLSNGEVYSWGTFRCNEGILGFYKDEIQIQRKPWKLPTFSTNNYKIVQMASGKDHVLFLDESGIVYSWGNGQQNQLGRKVMEEFRLKTLDPRPFGLKNIKYIGSGENHSFALKQDGSLVSWGLNQFGQCGTSEKIEDGALVTIPEVVKLPKDFKIKVVSGGEHHTLFLGENGDLYVAGRLDMFEIGISKDNLPEYTYQDEHKKPRSVPLPTRLENVPKFRNVCAGSHHSLAIATNGIAYSWGFGETYAVGLGPSGDDIETPTRIKNTATLDHNIIMVGAGGQFSVSGGVKLSDEEADKRADDMND
>XP_003687463_Tetrapisispora_phaffii
MAKRVISTSEATEHVAKKATKPKSHILNTQDDYKSLFLSVQPLDIFCWGSGSMCELGLGKLAKNKEVKRPRLNPFLPRDEAKIISFTAGGMHTLALDSNNDIWSWGCNDVGALGRDTSDSKETLKDIDDVDSSDDDDGDLNEAESTPAKIPRESFPPLAEGHKIVQLAATDNLSAALFSNGEVYAWGTFRCNEGILGFYQEDIKIQRTPWKVPKFSKYKIVQLAPGKDHILFLDEEGIVFAWGNGQQNQLGRKVLERYRLKTLDPRPFGLRHIKFIASGENHSFAINKDGKLVSWGLNQFGQCGVSESIEDGGMVDKPKKVLIPDGLSIKTIAAGEHHSLVLTQDGDLYSFGRLDMMEVGIAKDKLPEYVYKDEHGKARSIPLPTKLESVPKFKNIAAGSHHSLAVAKNGIAYSWGFGETYAVGLGPAGEDVEVPTRIKNTATQEHNIVLVGCGGQFSISGGVKLSEEDSEKRADEMDD
>XP_001647292_Vanderwaltozyma_polyspora
MVRRPSVTEDKAPKERKISKTHAAHIINTQDDYKHRYISVQPLDIFCWGSGPMCELGLGPLAKNKEVKRPRLNPFLSKDEVKIVSFAVGGMHTIALDSDMNVWSWGCNDVGALGRDTSGASEKLKDMDADDSSDDDDGDLNELESTPHKIPRENFPPLADGHKVVQLAATDNMSCILFSNGDVYAWGTFRCNEGILGFYQEEIKIQNTPWKVPNFSKYQIVQLAPGKDHMLFLDEEGVVFAWGNGQQHQLGRKVMERFRLKTLDPRPFGLKQVKYIASGENHCFAIKKDGKVVSWGLNQFGQCGISEDIEDGALVESPKKVLLPEDFKVKSIAAGEHHSLVLSEEGDLYTFGRLDMFEVGISKDKLPESAYKDEHGKARSIPIPTKLEDVPKFKTVAAGSHHSIAVAKNGIAYSWGFGETYAVGLGPSGDDIEIPTRIKNTATQEHNIIMADCGGQFSVSGGVKLSEEEAEKRADEMDD
>XP_003679727_Torulaspora_delbrueckii
MVKRAASTGLDGLNHVNGKKISRSHSSRIINSQDDYKHLYTSVQPLDVFCWGTGSMCELGLGPLAKNKEVKRPRLNPFLPHDQARIVGFAVGGMHTLAFDSDSNIWSWGCNDVGALGRDTSGASEKLKDMDADNSSDDEDGDLNELESTPAKIPVEFFPPLAKGHKVVQLAATDNLSCVLFSNGDIYAFGTFRCNEGILGFYRDEIKIQRTPWKVPTFSKFKIVQMAPGKDHVLFLDEEGAVFAWGNGQQYQLGRKVMERFRLKTLDPRPFGLKHIKYISAGENHNFALTADGKLVSWGLNQFGQCGVSEEIEDGGLVTKWKKVLLPDGISVKMVSAGEHHSLVLSQEGDLYTFGRLDMFEIGLARDKLPDFTYKDVHDKARAVPIPTKLVDVPKFKNVAAGSHHSVALAQNGIAYSWGFGETYAVGLGPSGEDTEVPTRIKNTATQEHNIIFVGCGGQFSVSGGVKLSDEEAEKRADEMDD
>XP_037142864_Zygotorulaspora_mrakii
MVKRAASAGLENGNHVNGKRVSKAHASHIINTQDDYKHLYMSVQPLDIFCWGTGSMCELGLGPLAKNKEVKRPRLNPYLPHDSSKIVSFAVGGMHTIAVDSEDNIWSWGCNDVGALGRDTSGAVEKLKDMDADDSNDDEDGDLNACESTPTKIPRESLPPLAKGHKVVQLAATDNMSCVLFSNGETYAWGTFRCNEGILGFYREEIKIQRTPWKVPAFSKFQIVQLAPGKDHILFLDEEGYVFAWGNGQQHQLGRKIMERFRLKTLDPRPFGLKNIKYIAAGENHNFALTRDNKLVSWGLNQFGQCGTSEEIEDGALVTKPKQVILPEDCTVKMVSAGEHHSLVLSQNGDLYSFGRIDMFEIGIAKSDLPEYSYTDVHDKIRAVPIPTKLKNVPKFKSISAGSHHSVAVAQNGIAYSWGFGETYAVGLGPSGEDTEVPTRIKNTATQDHNIIMAGCGGQFSVSGGIKLSEQDAEKRADEMDD
>XP_002498933_Zygosaccharomyces_rouxii
MKRTNSEGSNGVVHKTRGRKATKSHDSHIINHPNDYKPFYLSVNPMDIFCWGTGSMCELGLGPSAKNKEVKRPRLNPYLPVDNVKIVSFAVGGMHTLAVDSENNIWSWGCNDVGALGRSTAGAKEQLKDMDADNSSDDEDGDLNDLESTPMVIPRDYLPPLQEGHKVVQVAATDNLGCVLFDNGDIYAWGTFRCNEGILGFYREEIKVQHEPWKVPSFSKYKVVQMAPGKDHILFLDEEGVVFAWGNGQQYQLGRKVMDRFRLKTLDPRPSGLKHVRYIFSGENHSFALTIDGKLLSWGLNQYGQCGVSEEIEDGGLVTVPQEVVLPEGVSVKMVSAGEHHSLILAQDGDLYSFGRLDMFEIGIPKSDLPDNAYTDGHGKQRAVPIPTKLKNVPKFKTISAGSHHSMAVAHNGIAYSWGFGETYAIGLGPAGEDTEVPTRIKNTATQDHNIVMVGCGGQFSVSGGVKLGDDEAEKRAEEMGDDE
>XP_003644814_Eremothecium_cymbalariae
MNKRSASPLASPKSKRKHLVSTLNKHYTAINKQIDYKKMHVSEEPLDIFVWGTGSMCELGLGPLAKNKEVKRPRLNPYLPRDKVGIVSYAVGGMHCLALDKENNLWSWGTNDSGALGRDTSGANEQLRDMDYDQSSGDEDGDLNELESTPTMLPRDSLPLDQMKVIQLAATDNMSCVLFENGDVYAWGTFRCNEGMLGFYQDAIAIQHIPWRVPRFTNAKVVQMAAGKDHILFLDEHGIVYAWGNGQQYQLGRKIMERSRLRTLDPRAFGLDGVKYIASGENHSFALSDDGRLFAWGLNQFGQCGISTEVKDGAMVTVPTEVVLPENVRVKAVAAGEHHSLVLDENGDLYTFGRLDMFEVGIPKSKLPESTYTDAHNEPRAVPVPTKLTGVPKFNFIAAGSHHSLAIAENGIVYSWGFGETYAVGLGPTGEDIETPTNIKNTATQNHRIMFVGCGGQFSVSGGLPLSDQEAHKRAEQMHDEMT
>NP_985503_Eremothecium_gossypii
MESVKMQKRGSSPMSSPRKKRKHLVSTLNKHYKSINKLDDYRQLYISDSRMDIFVWGTGSMCELGLGPLAKNKEVKRPRLNPLLQREKAGIVSFAVGGMHCLALDSDNNVWSWGTNDSGALGRDTSGAAEQLRDMDAAESSDDEDGDLNELEATPTMLPRDSLPLDTQKVVQLAATDNLSCVLFENGDVYAWGTFRCNEGILGFYQDAIESQRSPWKLPSFSGSRIVQMAPGKDHILFLDEHGVVYAWGNGQQYQLGRKIMERSRLRTLDPRAFGLDGVKYIASGENHSFALADDGRLFAWGLNQFGQCGISNEVEDGAMVTVPTEVLLPPDVKVESIAAGEHHSIVLTQDGDLYTFGRLDMFEVGISAEDYPESTYKDVHGKARSVPVPTKLKGLPKFKAIAAGSHHSLAVARNGIIYSWGFGETYAVGLGPAGEDVEVPTRIKNTATQHESIVFVGCGGQFSVAGGIELSDEEAEKRAKEMGDE
>XP_455379_Kluyveromyces_lactis
MSKRSSSVANTPVKRKHLHSTLNHKFVSINSQDDYKHLYRSVVPLDIFVWGTGSMCELGLGPLAKNKEVKRPRLNPLLPRDEAKIVSFAAGGMHTLALDADNNIWSWGTNDSGALGRDTSGAVEKLKDMDANDSDDDEDGDLNEIESTPTKIPRDSLPLDELRCVQIAATDNLSAALFENGDVYAWGTFRCNEGILGFYRDEITVQKTPWIIPNFSKKAKIVQMAAGKDHILFLDETGIVYAWGNGQQQQLGRRILERSRLRTLDPRPFGLDNIKYISSGENHSFALSTDGKLYSWGLNQFGQCGISTELEDGSLVSVPTEVILPEGVEIDSVSAGEHHTLILAKSGDLYSCGRLDMFEVGISKDKLPEYTYKDVHGKARSIPLPTKLEDVPSFKAIAAGSHHSLAIAKNGIVYSWGFGETYAVGLGPSGDDIETPTRIKNTATQDHSIVFIGCGGQFSISGGVKLSDEEAEKRADEMDD
>XP_022674738_Kluyveromyces_marxianus
MSKRSASVGNTPVKRKHLHSTLNHKFVSINSQDDYKHFYKSVVPLDIFVWGTGSMCELGLGPLAKNKEVKRPRLNPLLPKDEAKIVSFAAGGMHTLALDSDNNIWSWGTNDSAALGRDTSGAAENLKDMDADASDDEDGDLNELESTPTKIPRESLPLDELKCVQIAATDNMSAALFENGDVYAWGTFRCNEGILGFYKDQIKIQKEPWKVPNFSKKAKIVQLAAGKDHILFLDETGIVYAWGNGQQQQLGRKILERSRLRTLDPRPFGLDNIKYIASGENHSFALATDGKLYAWGLNQFGQCGISTEIEDGSLVSVPTEVILPEDVQVDSVAAGEHHTLILSKSGDLYSCGRLDMFEVGISKDKLPEYTYKDAHGKARSIPLPTKLEDVPKFKAIAAGSHHSLAIAKNGIVYSWGFGETYAVGLGPAGEDIETPTRIKNTATQDHSIVFVGCGGQFSISGGIKLSDEEAEKRADEMDD
>XP_022630988_Lachancea_lanzarotensis
MSKRSASPNLTPSKRTKKHLVSTIHKHYKSINSQDDYKHMYIAVEPLDIFCWGTGSMCELGLGPSSKNKEVKRPRLNPYLVKDQAKIVSFAVGGMHVLALGQDNSVWSWGTNDSGALGRDTSGAKVQLKDMDAQDSSDDEDGDLNDEESTPTKLDESSLPLAESKVSQLAATDNLSAVLLDSGEIYAWGTFRCNEGTLGFYKETIKMQKLPWKVPKFSSSKVVQMAAGKDHILFLDEGGIVYAWGNGQQYQLGRKILERSRLRTLDPRAFGLDNIKHIASGENHSFALSNDGKLFSWGLNQFGQCGVTEEVEDGALVTIPTEVLLPEGTKVKMVAAGEHHSLVLSEEGELFTFGRLDMFEIGIAKDKLPEQTYIDAHNKPRAVPVPTKLVDVPRFKNIAAGSHHSLAISEDGVVFSWGFGETYAVGLGPSGEDIEVPTRIKNTATQDHNIMFVGGGGQFSVSGGVKLTDEAAEKRADKYDD
>XP_002556113_Lachancea_thermotolerans
MSKRSASPPLTPGKRARKHLVSTIHKHYELINSQDDYKYMYLSLQPLDIFCWGTGSMCELGLGPSAKNKEVKRPRLNPYLPRDQAKIVSFAVGGMHVLALDQDNHVWSWGTNDSGALGRDTSHANEQLKDMDADDSSDDEDGDLNDQESTPIKLPDESLPLKDHKVVQLAATDNLSCVLLDNGEVYAWGTFRCNEGILGFYKDTIKIQNTPWKVPSFTTSKVVQMAAGKDHILFLDEGGVVYAWGNGQQYQLGRKIMERSRLRTLDPRAFGLDKVKYIATGENHSFALTRDGRLYSWGLNQFGQCGVSEEVDDGALVTVPTEVLLPEGTRVKMVSAGEHHSMVLTEEGELYTFGRLDMFEIGIPKAKLPEQTYIDAHGKPRAVPVPTKLVEVPRFKNIAAGSHHSLAISEDGVVFSWGFGETYAVGLGPSGDDIEVPTRIKNTATQDHDIIFVGGGGQFSVSGGIKLNDQDAEKRADKYDD
>XP_020052164_Aspergillus_aculeatus
MHCVALTHDNKILTWGVNDQGALGRDTTWEDGYKDVDETKSDSDSDSDNDTGLNPHESTPTAIPSDAFPEGTIFVEVAAGDSSSFALTDEGQVYGWGTFRSNDGILGFDPNNKVQATPTHIPSLKKIRHMVCGDNHVLALNEKGAVSSWGSGQQNQLGRRIIERNRLNGLQPREFGLPKNIVHIACGAFHSFAVHQSGKVYAWGLNSFGETGIRAGAGDDDAAIVHPTIVDSLSNQGVTQLCGGAHHSLAVTRSGQCLVWGRLDGYQTGLRIDTLLDEAVIKDERGRPRILIVPTPVPGIKANVVAAGSDHSIAIDSDGHPWSWGFSATYQTGQGTQDDIEVATVIENTAIRGKRLTWAGAGGQFSVFTEPVML
>XP_001274740_Aspergillus_clavatus
MPPKKSAPRAASKPSTTTTKVTAAKETTVVKTESKGRASRSTSSSKSKVTSKKQSQAADSPAKSRKAKTASASTATKKRKAQEDDEGPALETKKARVTKPRPVKTKPKVVINHAPTTRLNIYVCGEGSSGELGLGAEKNAVDVKRPRLNPHLPADRIGVVQVAVGGMHCVALTHDNKILTWGVNDQGALGRDTTWEGGYKDIDDNKDDADSDSDSDDDSGLNPYESTPTAIPSEAFPSDTVFVEVAAGDSSSFALTDDGQVYGWGTFRSNDGILGFDAQHKVQVSPTLIPSLKKIRHLACGDNHVLALDERGAVFSWGSGQQNQLGRRIIERNRLNGLQPREFGLPKSIVHIGCGAFHSFAVDKSGKVYAWGLNSFGETGIREGAGDDEAAIVHPTVVDSLSGKKITQLCGGAHHSLAVSDDGECLAWGRLDGYQTGLKIDTLPADAVVKDERGRPRILIDPTPVPGIKASLVAAGSDHSIAIDTDGRAWSWGFSATYQTGQGTQDDIEVATVVENTAVRGKKLIWTGAGGQFSVFAEPVSM
>XP_001262325_Aspergillus_fischeri
MPPKKSASKAAAKPSTSTTKTTTTKKTTVAKTANKGQPAKATAASQLKATSKKQSQAIDASAKSRKSKATSASAAAATKKRKAEEVDKEPDVKTKKARVTQPPVKKPKPKVVINHAPTVRLNVYVCGEGSSGELGLGAAKNAVDVKRPRLNPHLPADRVGVVQVAVGGMHCVALTHDNKILTWGVNDQGALGRDTTWEGGYKDIDDNKSDMDSDSDSDDDSGLNPYEATPTAISSDKFPPETVFVEVAAGDSSSFALTDDGQVYGWGTFRSNDGILGFDAEHKVQPTPTLIPSLKKIKHLACGDNHVLALDEKGAVFSWGSGQQNQLGRRIIERNRLNGLQPREFGLPKNIVHVSCGAFHSFAVDATGKVYAWGLNSFGETGIREGAGDDEAAIIHPTVVDSLSGKNIVQLCGGAHHSLAVSKDGQCLVWGRLDGFQTGLKIDTLPDDAVVKDERGRPRILIEPTPVPGIKATVVAAGSDHSIAIDVDGRAWSWGFSATYQTGQGTQDDIEVATVVENTAVRGKKLNWAGAGGQFSVLTEPATV
>XP_041150615_Aspergillus_flavus
MPPKKSTSKASAKPSKSTTNTNKASATKTAAKERPAKASASKSKGGDARTKTTKAARTTAPKRKAEAVEEPIREIKKARVVEPRVTKQKPKVVINHAPTTRLNVYVCGEGSSGELGLGPERNAVDVKRPRLNPYLSADKVGVVQVAVGGMHCVALTHDNKILTWGVNDQGALGRDTTWDGGYKEVEDNKSDADSDSDDDPALNPYESTPTAIPSDTFPESTVFVEVAAGDSSSFALTEDGQVYGWGTFRSNDGILGFDSTHTVQPTPTLIPSLKKIKHLVCGDNHALALDERGAVFSWGSGQQNQLGRRIIERNRLNGLQPREFGLPKNIIHVGSGAFHSFAVHQSGKVYAWGLNSFGETGIQAGAGGDEAAIVHPTIVDSLSGKNISQVCGGAHHSIAVADGEQCLVWGRLDGFQTGLKVDTLPEEAVIKDERGRPRILIEPTPVPGIKASTVAAGSDHSIAIDTDGRPWSWGFSATYQTGQGTSDDIEVATIVENTAVRGKKLNWAGAGGQFSVFTEPVAL
>XP_746660_Aspergillus_fumigatus
MPPKKSASKAAAKPSTSTTKTTTTKKTTVAKTANKGQPAKTTAASQLKATSKKQSQATDASAKSRKSKATSASAAAATKKRKAEEVDKEPDVKTKKARVTQPPVKKPKPKVVINHAPTTRLNVYVCGEGSSGELGLGTAKNAVDVKRPRLNPHLPADRVGVVQVAVGGMHCVALTYDNKILTWGVNDQGALGRDTTWEGGYKDIDDNKSDADSDSDSDDDSGLNPYEATPTAISSDAFPPETVFVEVAAGDSSSFALTDDGQVYGWGTFRSNDGILGFDVGHKVQPTPTLIPSLKKIKHLACGDNHVLALDEKGAVFSWGSGQQNQLGRRIIERNRLNGLQPREFGLPKNIVHVSCGAFHSFAVDATGKVYAWGLNSFGETGIREGAGDDEAAIIHPTVVDSLSGKNIVQLCGGAHHSLAVSKDGQCLVWGRLDGFQTGLKVDTLPDDAVVKDERGRPRILIEPTPLPGIKASVVAAGSDHSIAIDVDGRAWSWGFSATYQTGQGTQDDIEVATVVENTAVRGKKLNWAGAGGQFSVFTEPATV
>XP_664582_Aspergillus_nidulans
MPPKGASKPAARATTTSKKKTATTASTTKNSRGRAAATTKTTVKSTATRKTTKADEVGATKKTAAPAKKRRADAEDAETSRSTKRARVVKPAAAKPRPKVVINNAPTAKLNVYVCGEGSSGELGLGVGKNVIDVKRPRLNPHLLPDDVGVVQVAVGGMHCVALTHDNKVLTWGVNDQGALGRDTTWEGGYKDMDNRDSDSDSDSDSDDNPDLNPHECTPTAIPSSAFPHGTVIVEVAAGDSSSFALTDEGQVYGWGTFRSNDGILGFDAKTKVQTTPKLLPDLKKIKHLVCGDNHVLALNDKGAVLSWGSGQQNQLGRRIIERNKLNGLQPREFGLPKGIVHIGAGAFHSFAVHQSGKVFAWGLNSFGETGIRENAGDSEAAIVHPTVVDSLSKKNVTQICGGAHHSIAATQDGECLVWGRLDGYQTGLKIDTLPDDAVIKDERDRPRILIEPTAVPGIKAKAVAAGSDHSIAIDTSGRPWSWGFSATYQTGQGTQDDVEVATVIENTAVRGKSLNWAGGGGQFSVFTEPVEL
>XP_001400637_Aspergillus_niger
MPPKKSAPKPAAASAATAKGKRATSTTTTTTKAATKATTKATTRTTTKANKTTATTTTARKVPIDKRETPSKPKKTTKRQPVKSTTATKGGTVDNLASKKHEAEPARREKRKAEVIDEAPARDLKKARVAKPRVTKLKPKVVINHAPTTRLNVYVCGEGSSGELGLGSAKNAVDVKRPRLNANLPADRVGAVQVAVGGMHCVALTYDNRILTWGVNDQGALGRDTAWDGGYKDIDEANNGSDSESDDDIALNPYESTPTAIPSEAFPKDTVFVQVAAGDSSSFALTDDGQVYGWGTFRSNDGILGFDAANKVQHTPSLIPSLKKIKHLACGDNHVLALNDKGAVLSWGSGQQNQLGRRIIERNRLNGLQPREFGLPKNIVHIGCGAFHSFAVHQSGKVYAWGLNSFGETGIRAGAGDDEAAIVHPTVVDSLSGKAVTQICGGAHHSLAIANDGECLVWGRLDGYQTGLKIDSLAEDAVIKDERGRPRILIDPKAVPGVKAIAVAAGSDHSLVIDVEGRPWSWGFSATYQTGQGTPDDIEVATVIENTAVRGKKLNWAGGGGQFSVFTEPAALA
>XP_015406691_Aspergillus_nomiae
MPPKKSASKASAKPPKSTTTTNRVPSTRTPAKERPTKTSAAKSKGSDARTKTTTKAARAAPPKRKAEAVEEPIRETKKARVVEPRVTKQKPKVVINHAPTTRLNVYVCGEGSSGELGLGPERTAVDVKRPRLNPYLSADKVGVVQVAVGGMHCVALTHDNKILTWGVNDQGALGRDTTWDGGYKEVEDNKSDADSDSDDDPALNPYESTPTAIPSDTFPESTVFVEVAAGDSSSFALTDDGQVYGWGTFRSNDGILGFDSTHTVQTIPTLISSLKKIKHLVCGDNHALALNEKGAVFSWGSGQQNQLGRRIIERNRLNGLQPREFGLPKNIIHIGSGAFHSFAVHQSGKVYAWGLNSFGETGIQAGAGDDEAAIVHPTIVDSLSGKNISQVCGGAHHSIAVADGEQCLVWGRLDGFQTGLKVDTLAEEAVIKDERGRPRILIEPTPVPGIKASTVAAGSDHSIAIDTDGRPWSWGFSATYQTGQGTSDDIEVATIVENTAVRGKKLNWAGAGGQFSVFTEPVVV
>XP_001826522_Aspergillus_oryzae 
MPPKKSTSKASAKPSKSTTNTNKASATKTAAKERPAKASASKSKGGDARTKTTKAARTTAPKRKAEAVEEPIREIKKARVVEPRVTKQKPKVVINHAPTTRLNVYVCGEGSSGELGLGPERNAVDVKRPRLNPYLSADKVGVVQVAVGGMHCVALTHDNKILTWGVNDQGALGRDTTWDGGYKEVEDNKSDADSDSDDDPALNPYESTPTAIPSDTFPESTVFVEVAAGDSSSFALTEDGQVYGWGTFRSNDGILGFDSTHTVQPTPTLIPSLKKIKHLVCGDNHALALDERGAVFSWGSGQQNQLGRRIIERNRLNGLQPREFGLPKNIIHVGSGAFHSFAVHQSGKVYAWGLNSFGETGIQAGAGGDEAAIVHPTIVDSLSGKNISQVCGGAHHSIAVADGEQCLVWGRLDGFQTGLKVDTLPEEAVIKDERGRPRILIEPTPVPGIKASTVAAGSDHSIAIDTDGRPWSWGFSATYQTGQGTSDDIEVATIVENTAVRGKKLNWAGAGGQFSVFTEPVAL
>XP_040636281_Aspergillus_ruber
MPPKRAANAQSKAAAAKPKTTRAAAAATKERTTKTTTNAKKSSTATSNAKASESAKSRKTKTTNEAVTTAPASKKRKAVSIDREEPVPQPKKARVTKRAAVSKPKPPKVVINTAPSTRLNVYVFGEGSSGELGLGPAKNAVDVKRPRLNPLLPADKVGVVQVAVGGMHCVALTHDNKILTWGVNDQGALGRNTTWEGGYKDIDDASKSDSDDDSDDDSGLNPYESTPTAIPAESFPEGTVFVEVVAGDSSSFALTDDGLVYGWGTFRSNDGILGFDAENKVQTTPSLILSLKKIKHLVCGDNHVLALNEKGAVFSWGSGQQNQLGRRIIERNRLHGLQPREFGLPKNIVHISSGAFHSFAIHESGKVYAWGLNSFGETGIREGAGDAEAAIVHPTFVKSLTEKGATQISGGAHHSMAVNKEGHCLVWGRLDGYQTGMKIDNLSDEVVIKDERDRPRILIEPTAVPGINASVVAAGSDHSLAIDLDGRAWSWGFSATYQTGQGTQDDIEIATVIENTAVRGKKLNWAGAGGQFSVLTESANQ
>XP_040699594_Aspergillus_sydowii
MPLKKAATKPAARATAATKAKTAASTTTKGAAAIKNTTQTPKTDANAAKDAPAQPTRKRRAEAGDESVASESVKRARVAKPVATKQKPKVVINNAPSIKLNVYVCGEGSSGELGLGVGKNVIDVKRPRLNPHLPSDTVGVVQVAVGGMHCVALTHDNNILTWGVNDQGALGRDTTWDGGYKDMDKIDSDSDSDSEAGPDLNPHESTPTAIPSSVFPEGTVFVEVAAGDSSSFALTDDGQVYGWGTFRSNDGILGFDATVKVQTVPTLVPALKKVKHLVCGDNHVLALNDKGAVFSWGSGQQNQLGRRIIERNKLNGLQPREFGLPKGIVHIGAGAFHSFAVHQSGKVYAWGLNSFGETGIRENAGDSEAAIVHPTVVASLSKKNVTQICGGAHHSLAVTHDGECLVWGRLDGYQTGLKIDTLSNDAVIKDERDRPRILIEPTVVPGIKAKTVAAGSDHSIAIDNDGRPWSWGFSATYQTGQGTQDDVEVATVIENTAVRGKNLNWAGGGGQFSVFTEPAIL
>XP_001211945_Aspergillus_terreus
MPPKKSASKASAKPTAASKNTSSSKTTAPKARAAKTSAASKPSVAESKKRAPRAAATESRKRKAESVEKEEKEAPAPREPKKARVAKPRPVAAPKPKVVINTAPTTRLNVYVCGEGSSGELGLGAEKNAVDVKRPRLNPHLPADRVGVVQVAVGGMHCVALTHDNKILTWGVNDQGALGRDTNWDGGYKDIDDNKSDSDSDDDDPALNPRESTPTAIPSEAFPENTVFVQVAAGDSSSFALTDDGLVYGWGTFRSNDGILGFDATHKVQSTPILIPSLKKIKYLTCGDNHVLALNDKGAVFSWGSGQQNQLGRRIIERNRLNGLQPREFGLPKNIAHIGSGAFHSFAVHQSGKVYAWGLNSFGETGISSNAGDDEAAILHPVVVDSLSGKEITQICGGAHHSLAATKDGKCLVWGRLDGYQTGLKIDSLPDNAVIKDERGRPRILIEPTAVPGIKATHVAAGSDHSLAIDAEGRPWSWGFSATYQTGQGTSDDIEVATIVENTAVRGKKLNWAGAGGQFSVFTEPANL
>XP_022490477_Penicillium_arizonense
MPPRKSTSAAPKKPAAKASTETKTTGRTKRTVTETTKTVKESKSRKMSTATTETTNATKKRKADDDEEPSETKKPRVTQPRQLKATRATKPKPKVVINEAPKTKLNVFVCGEGSSGELGLGAAKNVIDVKRPRLNKLLGAEEVGVVQVAVGGMHCLALTHDNKILSWGVNDQGALGRNTVWDGGYKDMDASDSDSDDDDSGLNPHESTPTAIPASAFPEGTVFVEVAAADSSSFALTDDGLVYGWGTFRSNDGILGFDATHHVQMTPLHISSLKKITHLSCGSNHVLALGDQGRVFSWGSGQQNQLGRRIVERNRLNGLQPREFGLPKNIVHIGSGCYHSFAVHTSGKVFAWGLNSFGATAIREGAGDSEAAIVHPTLVESLSGRNVTQICGGSHHSLARTADGECLVWGRLDGFQSGMKVDTLPSESTIKDERGRPRILIEPTPIPGIKAKTVAANSDHSLAIDAEGRAWSWGFSATYATGQGTQDDIEVATIIDNTAVRGKQLNWAGAGGQFSVFTEAVSA
>XP_014537650_Penicillium_digitatum
MPPKKNTSKSVEASTETVKRSTRVRTTARQATVTKTEKPLKESTKPAKSAPKPDAKQAAKSTKKSTKSTEKPSKMSSIKSTSATKKRKADEDEEKPREIKRSRVAQPRQPKPKAKVVINEAPKTKLNVFVCGEGSSGELGLGTAKNVIDVKRPRLNKLLSAEEVGVVQVAVGGMHCLALTYDNKIFSWGVNDQGALGRETEWDGGYKDIENDSDSESDDEDSGLNPRESIPTAIPATAFPEGTVFVEVAAADSASFALTDDGLVYGWGTFRSNDGILGFDASSRVQTTPTLISSLKKITHLTCGANHVLALNDQGRVFSWGSGQQNQLGRRIVERNRLNGLQPREFGLPKNIVHIGSGSYHSFAVHTTGNVYSWGLNSFGATALREGAGDDEAAIVHPTLVESLSNRDISQICGGAHHSVAIAGDGECLVWGRLDGFQSGLKIDTLSDDAVIKDERDRPRILIAPTPVPDIKAKVVAAASDHSLAIDAEGRAWSWGFSATYQTGQGTQDDIEVATVIDNTATRGKKLNWAGAGGQFSVFTEPASV
>XP_016601024_Penicillium_expansum
MPPKKNTSKSVEASAETVKRSTRVRTSTRQALVTKTEQPLKESTKPAKSAPKSAPKSTPKPDAKPAAKSTKKSTKKPTATSTKSTEKPSKMTTSTKSTSTTKKRKADEDEEKPREIKRSRIAQPRQPKPKAKVVINEAPKTKLNVFVCGEGSSGELGLGTAKNVIDVKRPRLNKLLSAEEVGVVQVAVGGMHCLALTHDNKIFSWGVNDQGALGRETEWDGGYKDIENDSDSDSDDEDSGLNPRESIPTAIPATAFPEGTVFVEVAAADSASFALTDDGLVYGWGTFRSNDGILGFDASSHVQTTPTLISSLKKITHLTCGANHVLALNDQGRVFSWGSGQQNQLGRRIVERNRLNGLQPREFGLPKNIVHIGSGSYHSFAVHTTGNVYAWGLNSFGATALREGAGDDEAAIVHPTLVESLSNRDISQICGGAHHSVAIAGDGECLVWGRLDGFQSGLKIDTLSDDAVIKDERDRPRILIAPTPVPGIKAKVVAAASDHSLAIDADGRAWSWGFSATYQTGQGTQDDIEVATVIDNTATRGKKLNWAGAGGQFSVFTEPASV
>XP_040652446_Penicillium_griseofulvum
MPPKKTSKPVEASTEPKRSARTSARQATVTKTEKSVKESAKPAKSTTKSTTKSTAKSTATSSKSTTKPTKTSTQSTSATKKRKADEDEEKPREIKRSRVAQARQPKPKAKVVINEAPKAKLNVFVCGEGSSGELGLGTAKNAIDVKRPRLNKLLSAEEVGAVQVAVGGMHCLALTHDNKIFSWGVNDQGALGRETEWDGGYKDIENNSDSDSDDEDSGLNPRESIPTAIPATAFPEGTVFVEVAAADSASFALTDDGLVYGWGTFRSNDGILGFDASTHVQKTPTLISSLKKITHLTCGANHVLALNDQGRVYSWGSGQQNQLGRRIVERNRLNGLQPREFGLPKNIVHIGSGQYHSFAVHTTGNVYAWGLNSFGATAIREGAGDDEAAILHPTLVESLSNRNISQICGGAHHSIAIAGDGDCLVWGRIDGFQSGLKIDTLADDAVIKDERDRPRILIAPTPVPGIKAKVVAAASDHSLAIDADGRAWSWGFSATYQTGQGTQDDIEVATVIDNTATRGKKLNWAGAGGQFSVFTEPASE
>XP_038931091_Penicillium_roqueforti
MPPKKNTSKPVEASTETVKRSTRLRTSARQITMTKAETPVKESTKAAAKSTTKSIEKPTAKPTAKATAKSTTKSTTKPTATSTKSTAKPSKMATSTKLTSATKKRKADEDEEKPREIKRSRVAQPRQPKPKVKVIINEAPKTKLNVFVCGEGSSGELGLGTAKNVIDVKRPRLNKLLSAEEVGVVQVAVGGMHCLALTHDNKIFSWGVNDQGALGRETEWDGGYKDIENDSDSDSDDEDSGLNPRESIPTAIPVTAFPEGTVFVEVAAADSASFALTDDGLVYGWGTFRSNDGILGFDASSHVQTIPTLISSLKKIKHLTCGANHVLALNDQGRVYSWGSGQQNQLGRRIVERNRLNGLQPREFGLPKNIVHIGSGSYHSFAVHATGKVYAWGLNSFGATALREGAGDDEAAIVHPTLVESLSDKNISQICGGAHHSIAIAGDGECLVWGRLDGFQSGLKIDALSDDAVIKDERDRPRILIAPTPVPGIKAKVVAAASDHSLAIDSDGRAWSWGFSATYQTGQGTQDDIEVATVIDNTATRGKKLNWAGAGGQFSVFTEPASA
>XP_002559000_Penicillium_rubens
MPPKKNTSKSVEASTETVKRSTRVRTSARQATVTKTEKPVKESTKPTTKSTGKSTAKSTGKSTAKSTAQSTGKSTAKSTGKSTAKSIAKPTATSTKSTAKPSKMATATKSTSTAKKRKADEEEEKPREIKRSRVAQPRQPKPKAKVVINEAPKAKLNVFVCGEGSSGELGLGTAKNVIDVKRPRLNKLLSAEEVGVVQVAVGGMHCLALTHDNKIFSWGVNDQGALGRETEWEGGYKDIENDSDSDSDDEDSGLNPRESIPTAIPATAFPEGTVFVEVAAADSASFALTDDGLVYGWGTFRSNDGILGFDASSHVQRTPTLIPSLKKITHLTCGANHVLALNDQGRVYSWGSGQQNQLGRRIVERNRLNGLQPREFGLPKNIVHIGSGSYHSFAVHTTGNVYAWGLNSFGATALREGAGDDEAAIVHPTLVESLSDRKISQICGGSHHSVAIAGDGECLVWGRLDGFQSGLKIDTLSDDAVIKDERDRPRILIAPTPVPGINAKVVAAASDHSLAVDADGRAWSWGFSATYQTGQGTQDDIEVATVIDNTATRGKKLNWAGAGGQFSVFTEPASM
>XP_040811554_Penicillium_solitum
MPPKKNTSKSAEASTEVKRSTRVRSARQTTVTKTEKPVKEATKPAKSVAKTDAKPVTKTTKKVTEKPTATSTKSTEKPTKMATSTKSTSATKKRKADEDEEKPREIKRSRVAKPRQPKLKPKVVINEAPKTKLNVFVCGEGSSGELGLGTAKNVIDVKRPRLNKLLSAEEVGVVQVAVGGMHCLALTHDNKIFSWGVNDQGALGRETEWDGGYKDIENDSDSDSDDEDSGLNPRESIPTAIPATAFPEGTFFVEVAAADSASFALTDDGLVYGWGTFRSNDGILGFDASSHVQTTPTLISSLKKITHLTCGANHVLALNDQGRVYSWGSGQQNQLGRRIVERNRLNGLQPREFGLPKNIVHIGSGSYHSFAVHTTGNVYAWGLNSFGATALREGAGDDEAAIVHPTLVESLSNRNISQICGGAHHSVAIAGDGECLVWGRLDGFQSGLKIDTLSDDAVIKDERDRPRILIVPTPVPDVKAKVVAAASDHSLAIDADGRAWSWGFSATYQTGQGTQDDIEVATVIDNTATRGKKLNWAGAGGQFSVFTEPASV
>XP_022580847_Penicilliopsis_zonata
MPPKRAAAAAAAAKAQTAQTSTAAKAANTNKTAATDTKKRTTKTTTTTEAKKKTTTKTTSTVSKSKTTKAADSKAKAAPPAQARKRKAATADEEAQEAPREVKKPRVIAKPRAAAKPRAAPKPKPKAVINSAPTTKLNVYVCGEGSSGELGLGTAKNAVDVKRPRLNPLLPADTVGVVQVAVGGMHCVALTYDNKILTWGVNDQGALGRNTTWEGGYRDMDEDKDDSDSDDDSDSGLNPHESTPTAIPSESFPEGTVFVEVAAGDSSSFALTDDGQVYGWGTFRSNDGILGFDATNKVQSTPALIPALKKIKHLACGDNHALALNEKGAVFSWGSGQQNQLGRRIVERNKLNGLQPREFGLPKNIKQIGCGAFHSFAIHDSGKVYAWGLNSFGETGIREGAGEDEAAIVHPTLVKSLSNEKVLQLCGGAHHSLAVTDDGKCLVWGRLDGYQTGLKIDGLPDSNVIKDERGRPRILIDPTPVPGINASIVAAGSDHSIAIDKDGRAWSWGFSATYQTGQGTQDDIEVATIVDNTAVRGKKLNCAGAGGQFSVLTAPAE
>XP_016621981_Cladophialophora_bantiana
MSGTRARKAAATKATKNIPEKAKQVKKAELQEANSSKQSTAPLKASPKATAKVPEAPAKKTSKRKAETEIEHEPQTNGVKRTKVVPAPVSPVSPKRKPAAAEKPAAAKRTKTTKADINHPPTEKLNVYVFGEGSSGELGLGSAKGQTEVKRPRYNPNLSPDGIGVVALSVGGMHTAALTHDNKILTWGVNDQGALGRDTAWEGGLRDIDEDASDSDSDSGSETAVNPKESTPGEVDLSGVPEEVIFTQVACTDSATFALTSQGDVYGWGTFRSNEGIFGFDPTTLIQLRPKLIKGLSKITQLATGANHVLALQNNGAVFCWGSGQQNQLGRRILERRATNSLIPTAIGTLKKIEYVGAGAYNSFAVKSNGDVYSWGLNNFGQTGIPKDFDEAGNSKGNDVHMPIVVEALRGKFGKVTCIQGGSHHTVAVTDKYELLVWGRIDGHQSGLKVKDLPEDDVVRDSAGHPRILVVPTQIPDIEALMAAAGSDHCIAIDKNGKAYSWGFSTTYQTGQGTSDDVELATLIDNTAVRDKKLVWAGAGGQFSVIAGFPTPLVNGVNGHAA
>XP_008728929_Cladophialophora_carrionii
MSGTRARKAAPAVANKAKTVKAKEVKKTTPEPPRMTRERVGEEESPKAVTKASASPKAAKAVPKASTAPAKKVTKRKAEDHVEDEPQVNGVKRPKVGTKPAPEVKEAEPPKRETAAPAKTTAAKKPKTAKAEINQPPTQKLSVFVFGEGSSGELGLGSAKGQTEVKRPRYNPNLGPDVGVVALSVGGMHTAALTYDNKILTWGVNDQGALGRDTAWEGGLRDVDEDEGSDSDSDSGSETAVNPRESTPGEVDLSGVPENVVFTQVACTDSATFALTTTGEVYGWGTFRSNEGIFGFDPTTLIQLRPKLISGLSKIVQLATGANHVLALQSNGAVFCWGSGQQNQLGRRILERRATNSLVPMAIGTLKKVDYVGAGAYNSFAVKQSGEVYSWGLNNFGQTGIPKEFDDSGNSKGNDVHMPIVVKTLGGKGKVTCIQGGSHHTVAVTDKNELLVWGRIDGNQSGLKVKELPEDDIVRDSAGLPRILVVPTQVPNIQAVTAAAGSDHCIAIDKNGKAWSWGFSTTYQTGQGVDDDIELATMIDNTAVRDKKLLWAGAGSQFSVVAGIPQPQVNGVNGHAS
>XP_016252286_Cladophialophora_immunda
MSGTRARKPAAAKATKNTAEKTKPVKKAEPQQSTASKKAAASVKTSPKTAVKATEAPVKKTSKRKAETEVDHEPQTNGVKRARVIPSPGPEVDKPVSSKGKIAPAAKPPAAKKPKATKAEINHPPTEKLNVYVFGEGSSGELGLGSAKGQTEVKRPRYNPNLSPDSVGVVALSVGGMHTAALTHDNKILTWGVNDQGALGRDTAWEGGLRDIDEDASDSDSDSGSETAVNPRESTPGEVDLSGVPEDITFTQVACTDSATFALTAQGDVYGWGTFRSNEGIFGFDPTTLIQLRPKLIKGLSKIIQLAAGANHVLALQNNGAVYCWGSGQQNQLGRRILERRATNSLIPTAIGTLKKIEYVGAGAYNSFAVKSNGDVYSWGLNNFGQTGIPKEFDESGNTKGNDVHMPIVIETLRGKFGKVTCIQGGSHHTVAVTDKFELLVWGRIDGNQSGLKVKELPEDDVVRDSAGHPRILIVPTQIPNIEALMAAAGSDHCIAIDKNGKAYSWGFSTTYQTGQGTSDDVELATLIDNTAVRDKKLIWAGAGGQFSVVAGFPAPLVNGVNGHAS
>XP_007747532_Cladophialophora_psammophila
MSGTRARKPAATKATKNVTEKAKQVKKVEPQEANASKKSTAPLKASLKAAAKVPEAPAKKTSKRKAETEIEHEPQTNGVKRTKVVPAPVSPVAEPEYPKRKPAAVEKPAAAKKTKTTKADINHRPTEKLNVYVFGEGSSGELGLGSAKGQTEVKRPRYNPNLSPDSIGVVALSVGGMHTAALTHDNKILTWGVNDQGALGRDTAWEGGLRDIDEDASDSDSDSGSETAVNPKESTPGEVDLSGVLADVVFTQVACTDSATFALTSQGDVYGWGTFRSNEGIFGFDPTTLIQLRPKLIKGLSKITQLATGANHVLALQNNGAVFCWGSGQQNQLGRRILERRATNSLIPMAIGTLKKIEYVGAGAYNSFAVKSNGDVYSWGLNNFGQTGIPKDFDEAGNSKGNDVHMPIVVEMLRGKFGKVTCIQGGSHHTVAVTDKYELLVWGRIDGNQSGLKVKDLPEDDVVRDSAGHPRILVVPTQIPDIEALMAAAGSDHSIAIDKNGKAYSWGFSTTYQTGQGTSDDVELATLIDNTAVRDKKLVWAGAGGQFSVIAGLPTPLVNGVNGHAT
>XP_018694039_Fonsecaea_erecta
MSRPRDKKPAAAKATKKSAAKAKPVKKVSSQTSTEADPPTFPVKAPPKPAHKVPEATVKKTSKRKAETEVKHDAQTNVKRPRVAPTPGSDGDEHASLKRESAHPREKPTAAKKAKATKAEINRPPTEKLNVYVFGEGSSGELGLGSAKGQTEVKRPRYNPNLSPDSVGVVALSVGGMHTAALTHDNKILTWGVNDQGALGRDTAWEGGLRDIDEDASDSDSDSGSETAVNPRESTPGEVDLSGVPEDVKFSQVACTDSATFVLTTQGDVYGWGTFRSNEGIFGFDPTTLIQLRPKLIKGIGKVIQLATGANHVLALQESGAVYCWGSGQQNQLGRRILERRATNSLIPTAIGTLKKIEYVGAGAYNSFAVKSNGDVYSWGLNNFGQTGVPKEFDESGNTKGNDVHMPIIVDTLGKFGKVTCIQGGSHHTVAVTDKHELLVWGRIDGNQSGLKVQELPEDDVVRDSAGHPRILVVPTQIPNIEALMAAAGSDHCIAIDKKGKAYSWGFSTTYQTGQGTSDDVELATLIDNTAVRDKKLVWAGAGGQFSVIAGLPAPLVNGVNGVNGHA
>XP_022511914_Fonsecaea_monophora
MSGTRARKLSHPRKVTTELAPLPNKKAKPQHSTSSKKTTARARKSPEAVLLVSDAPAKKTSKRKAEPEVEDEDQTKDSKRVRLLPDDEPTPPKPKAAPSAKPTGTKKPKITKAEINQPPTEKLNVYVFGEGSSGELGLGSAKGQTEVKRPRYNPNLSPDNVGVVALSVGGMHTAALTHDNKILTWGVNDQGALGRDTAWDGGLRDIDDEDASDSDSDSGSETAVNPKESTPGEVDLSGIPEDVVFSQVACTDSATFALTTQGDVYGWGTFRSNEGIFGFDPTTLIQLRPKLIKGLSKITQLAAGANHVLALQSNGAVYCWGSGQQNQLGRRILERRATNSLIPTAIGTLKKIEYVGAGAYNSFAVKANGDVYSWGLNNFGQTGIPKEFDESGNTKGNDVHMPIVVETLRGKFGKVTCIQGGSHHTVAVTDKRELLVWGRIDGNQSGLNVKELPEDDVVRDSAGHPRILVVPTQIPKIEALMAAAGSDHCIAIDKHGKAYSWGFSTTYQTGQGTSDDVELATLIDNTAVRDKKLVWAGAGGQFSVIAGVPVPLVNGVNGVNGHAA
>XP_016629798_Fonsecaea_multimorphosa
MSSTRTRKPAAAKATKNTPEKAKSVKKVEPSRKSTTAGMSGARVADAKRAPKASAKDPEATVKKTSKRKAETEDEHEPQANGIKRARVTRPAPDADKPELAKRITAPAKKPTAAKKPKTTKAEINQPPSEKLNVYVFGEGSSGELGLGSAKGQTEVKRPRYNPNLSPDTVGVVALSVGGMHTAALTYDNKILTWGVNDQGALGRDTAWEGGLRDIDEDASDSDSDSGSETAVNPRESTPGEVDLSGVPEDVIFTQVACTDSATFALTNQGDVYGWGTFRSNEGIFGFDPTTLIQLRPKLIKGLSKITQLATGANHVLALQNNGAVYCWGSGQQNQLGRRILERRATNSLIPTAIGTLKKIEYVGAGAYNSFAVKSNGDVYSWGLNNFGQTGIPKEFDEAGNTKGNDVHMPIVVDSLRDKFGKVTCIQGGSHHTVAVTDKHELLVWGRVDGNQSGLKVKDLPEDDVVRDSAGHPRILIVPTQIPHIEALMAAAGSDHCVAIDKNGKAYSWGFSTTYQTGQGTSDDVELATMIDNTAVRDKKLIWAGAGGQFSVIAGLPAAAPLVNGINGHAA
>XP_022498460_Fonsecaea_nubica
MSGTRARKLSYPRKVTTELAPLPKKKAKPQHSTASKRTTARAKKSPEAVLIVSDAPVKKTSKRKAEPEVEDEDQTKDSKRVRLLPDDEPTLPKTKAAPSAKPTGTKKPKITKAEINQPPTEKLNVYVFGEGSSGELGLGSAKGQTEVKRPRYNPNLSPDNVGVVALSVGGMHTAALTHDNKILTWGVNDQGALGRDTAWDGGLRDIDDEDASDSDSDSGSETAVNPKESTPGEVDLSDIPEDVVFSQVACTDSATFALTTQGDVYGWGTFRSNEGIFGFDPTTLIQLRPKLIKGLSKITQLAAGANHVLALQSNGAVYCWGSGQQNQLGRRILERRATNSLIPTAIGTLKKIEYVGAGAYNSFAVKANGDVYSWGLNNFGQTGIPKEFDESGNTKGNDVHMPIVVETLRGKFGKVTCIQGGSHHTVAVTDKRELLVWGRIDGNQSGLNLKELPEDDVVRDSAGHPRILVVPTQIPKIEALMAAAGSDHCIAIDKYGKAYSWGFSTTYQTGQGTSDDVELATLIDNTAVRDKKLVWAGAGGQFSVIAGVPVPLVNGVNGHAA
>XP_013289460_Fonsecaea_pedrosoi
MSGTRARKLSHPRKVTTELAPLPKKKAKPQLSTSSKKTTARARKSPEAVLLVSDAPAKKTSKRKAEPEVEDEDQTKDSKRVRLLPDDEPTPPKPKAAPSAKPTGTKKPKITKAEINQPPTEKLNVYVFGEGSSGELGLGSAKGQTEVKRPRYNPNLSPDNVGVVALSVGGMHTAALTHDNKILTWGVNDQGALGRDTAWDGGLRDIDDEDASDSDSDSGSETAVNPKESTPGEVDLSGIPEDVVFSQVACTDSATFALTTQGDVYGWGTFRSNEGIFGFDPTTLIQLRPKLIKGLSKITQLAAGANHVLALQSNGAVYCWGSGQQNQLGRRILERRATNSLIPTAIGTLKKIEYVGAGAYNSFAVKANGDVYSWGLNNFGQTGIPKEFDESGNTKGNDVHMPIVVETLRGKFGKVTCIQGGSHHTVAVTDKRELLVWGRIDGNQSGLNVKELPEDDVVRDSAGHPRILVVPTQIPKIEALMAAAGSDHCIAIDKHGKAYSWGFSTTYQTGQGTSDDVELATLIDNTAVRDKKLVWAGAGGQFSVIAGVPIPLVNGVNGVNGHAA
>XP_007758343_Cladophialophora_yegresii
MSTRTRKAAPAAATKAKTAKAKDTKKTTPEPPRKRRASVQEEESPKAATKALASPKAAKAVPEASVAPAKKTTKRKAEDHVEDEPHVNGVKRPKVATKPAPEVKEAEPPKREAAAPAKTTAAKKSKAAKAEINHPPTQKLSVFVFGEGSSGELGLGSAKGQTEVKRPRYNPNLGPDVGVVALSVGGMHTAALTHDNKILTWGVNDQGALGRDTAWEGGLRDMDEDEGSDSDSDSGSETAVNPRESTPGEVDLSGVPENVVFTQVACTDSATFALTTTGEVYGWGTFRSNEGIFGFDPTTLIQLRPKLISGLSKIVQLATGANHVLALQSNGAVFCWGSGQQNQLGRRILERRATNSLVPMAIGTLKKVDYVGAGAYNSFAVKQTGEVYSWGLNNFGQTGVPKEFDDSGNSKGNDVHMPIIVKTLSGKGKVTCIQGGSHHTVAVTDKNELLVWGRIDGNQSGLKVKELREDDIVRDSAGLPRILVVPTQVPNIQAVTAAAGSDHCIAIDKNGKAWSWGFSTTYQTGQGVDDDVELATMIDNTAVRDKKLLWAGAGSQFSVVAGVPQPQVNGVNGHA
>XP_016240220_Exophiala_spinifera
MASARARKPAAAEAPKKSTKDSKTKESAAPKKPAPAKKTSPKAAKTAPKKTSPKTTKTTPLPASAPEQISKKRKAEDDADEEPKVNGVKRVRAKSATPVAEEPKKKTTAAKTTTAKKTKAKAQINHTPTEKLNVFVFGEGSSGELGLGSAKGQVEVKRPRYNPNLAPENIGVVALSVGGMHTAALTHDSKIYTWGVNDQGALGRDTTWEGGLRDMDDNDDDDSDSDSGSETAINPKESTPGEVDTSGLPQGITFTQVSCTDSATFALTSEGDVYGWGTFRSNEGIFGFDPQTLVQSRPKLIKGVSKITKLATGANHVLALSQNGIVYGWGAGQQDQLGRRILERRAANSLIPMPIGLPKNIVGLGAGSYNSFAIRANGDVYSWGLNNFGQTGIPKEFDETGASIGSDVHHPIVIESLHGKGKVICIQGGAHHTVAVTDKGELLTWGRLDGCQTGHKVSELPQDDVVRDLAGHPRILTVPTQIPNINAVFACAASDHCIAIDKNGKAYSWGFSTTFQTGLGTDDDVETATLIDNTAVRDKKLVWAGAGGQFSVVAGVPAPMVNGVNGHA
>XP_016268581_Exophiala_oligosperma
MASARARKSAAAEAPKKAMKESKTKQSAAPKKPAPANKTSPKTTKTVAAPAKASKKRKAEDDVEEEPKVNGVKRVKAKSATPVAEAPKKKIATAKTTTAKAKAKAQINHAPSEKLNVFVFGEGSSGELGLGSAKGQVEVKRPRYNPNLAPENVGVVALSVGGMHTAALTHDSKIYTWGVNDQGALGRDTTWEGGLRDMDDNDDDSDSDSDSGSETAINPKESTPGEVDVSALPHGITFTQVACTDSATFALTSEGDVYGWGTFRSNEGIFGFDPQTLVQSRPKLIKGVSKITKLATGANHVLALQSNGVVYGWGAGQQDQLGRRILERRASNSLIPMPIGLPKNITDLGAGSYNSFAIRANGDVYSWGLNNFGQTGIPKEFDETGASIGSDVHHPIVIESLHGKGKVICIQGGAHHTVAVTDRGELLTWGRLDGCQTGLKVSELPQDDVVRDSAGHPRILTVPTQIPNIHAVFACAASDHCIAIDKNGKAYSWGFSTTYQTGLGTDDDVETATMIDNTAVRDKKLVWAGAGGQFSVVAGVPAPMVNGVNGVNGHA
>XP_013316175_Exophiala_xenobiotica
MATARARKTAAPEAPKKAVKDTKSTKESKTKQATTSKKSTETTKISPKAAKTAPAPAKTSKKRKAEDEVEEKPQVNGVKRVKAQSPPPAPEAPRRKVAATKATTAKKAKAKAAINNAPTTKLNVYVFGEGSSGELGLGSAKGQIEVKRPRYNPNLSPESVGVVSLSVGGMHTAALTHDNKIYTWGVNDQGALGRDTTWEGGLRDMDENDDGSDSDSESGSETAINPKESTPGEVDMSDLPQGITFTQLACTDSATFALTSEGDVYGWGTFRSNEGIFGFDPKTLIQSRPKLVKGVSKITKLAAGANHVLALQNKGVVYGWGAGQQDQLGRRILERRAANSLIPMPIGLPKNIVELGAGAYNSFAVTEKGDVYSWGLNNFGQTGIPKEFDESGASKGSDVHHPIVIESLHGKGKVTCIQGGAHHTVAVTDKGELLVWGRLDGNQLGIKVSDLPKDDVVRDSAGHPRILTIPTQIPNINAVYAAAGSDHCIAIDKDGKAYAWGFSTTYQTGLGTDDDVEIATLIDNTAVRDKKLVWAGAGGQFSVVAGVPAPMVNGVNGHA
>XP_007722648_Capronia_coronata
MPPRKAAAATATKKTTKTTTATKATKATTTSKTTQAKKPTKSAAAPKPYQGVAVMKPPPPSKNPVRPLKRKAEDDVEDKPKVNGTKKVKSQTAATAPDPPKPKAAAEKTATVRKTKPKAEINHAPSEKLNVYVFGEGSSGELGLGSAKGQTEVKRPRYNPNLSPDTVGVVSLSVGGMHTAALTHGNRILTWGVNDQGALGRDTTWDGGLRDLDDAGSDSDSDSDSGSETAVNPKESTPGEVDLAGVPEGAVFTQLACTDSATFALTSEGEVYGWGTFRSNEGIFGFDPSTLIQLRPKLIKGLRNITKLAAGANHVLALQSNGIVYGWGSGQQNQLGRRILERRAANSLIPMPIGLPKKIAHIGAGAYNSFAVRENGDVYSWGLNNFGQTGIPKEFDETGASKSADVHHPIVIETLKGKGQVICIQGGAHHTVAVTDKGELLVWGRLDGNQLGLKVSDLPPDDVVRDSAGHPRILTVPTQIPDINAVHAAAGSDHCIAIDKNGKAYSWGFSTTYQTGQGTDEDIEVATLIDNTAVRDKKLVWAGAGGQFSVIAGLPTPVVNGVNGHA
>XP_007735709_Capronia_epimyces
MASTRPRTAAAADASKKTTKTTTVAKAAKATKTAEATKPKAPARRLGTGVITVTPSEHHPRPKIHKRKAEDEVEDSPKANGIKRVKPQTVVPSPEPVKGKAVTKKTTTAKKTKAKAELNHAPTDKLNVYVFGEGSSGELGLGSAKGQTEVKRPRYNPNLSPDTVGIVGLSVGGMHTAALTHDNKILTWGVNDQGALGRDTTWDGGLRDMDDDAGSDSDSDSGSETAVNPKESTPSEVDLAGVPEGVVFTQIACTDSATFALTSEGEVYGWGTFRSNEGIFGFDPSTLIQLRPKLIKGLKNIIQLATGANHVLALQSNGIVYGWGSGQQNQLGRRILERRATNSLIPMPIGLPKKIIHVGAGAYNSFGVRDNGDVYSWGLNNFGQTGIPKEFDETGASKSSDVHHPIVIESLHGKGRVTCIHGGAHHTVAVTDKGELLVWGRLDGSQLGLKVSDLPQDDVVRDSAGHPRILTVPTQIPNIDAVYAAAGSDHGIAIDKNGKAYSWGFSTTYQTGQGTDEDVEVATLIDNTAVRDKKLVWAGAGGQFSVLAGLPTPVVNGVNGINGHA
>XP_009159574_Exophiala_dermatitidis
MAATRPRKAAAVEATKKTTKTTATSKTAKATTTTTTTTAAKATKATTATKAANIKARNDNAGVATVAPHPKKVVGKRKADDEEEDDAKAKGVKRVKSEAAKPAPDSKPAEQRAAAPKTATARKVKPKAEINHAPTEKLNVYVFGEGSSGELGLGSAKGQTEVKRPRYNPNLSPDTVGVVALSVGGMHTAALTHGNRILTWGVNDQGALGRDTNWEGGLRDIDEDAGSDDDDSDSGSETAVNPKESTPGEVDMSGVPEGVVFTQLACTDSATFALTSEGEVYGWGTFRSNEGIFGFDPTTLIQLRPKLIKGLKNIIKLAAGANHVLALQSNGIVLGWGSGQQNQLGRRILERRAANSLVPMPIGLPKKIVHIGAGAYNSFAVRENGDVLSWGLNNFGQTGIPKEFDETGASKSADVHHPIVIETLHGRGQVICIQGGAHHTVAVTDKGELLVWGRLDGNQLGIKVSDLPQEHIVRDSAGHPRILTVPAQIPNIDAVHAAAGSDHCIAIDRKGKAYAWGFSTTYQTGLGTDDDVEVATMIDNTAVRDKKLVWAGAGGQFSVLAGLPTPVVNGVDGGANGHA
>XP_013261832_Exophiala_aquamarina
MSTSRTRKAAAPAAAKNKARPTKAAKKAPVQEREESEEHIIEVEAKPEEISEPEPAKKTTKRKAEDDLEVEPKVNGVKRAKSRTTTPAPQPAKAKTKAPATKATKATAVKATKATAAETTEAAVAKPTKATITKTKAKTEINHAPTDKLNVYVFGEGSSGELGLGSAKGQTEVKRPRYNPNLSPEDAGVVYLSVGGMHTAALTHDNKILTWGVNDQGALGRDTAWDGGLRDLADDASDSDSDSGSDTAINPKESTPAEVDLSGLPEGITFTQVVTTDSATFVLTTEGEVYGWGTFRSNEGIFGFDNTTLIQLRPKLIKGLKKIVKLAAGANHVLALQSNGVVYGWGSGQQNQLGRRILERRATNSLVPMPVGLPKKIINLGAGAYNSFAIRENGDVYSWGLNNFGQTGIPKEFDETGASKGADVHHPIIIEALRGTGKVTCIQGGAHHTVACTDKGELLVWGRLDGYQLGVKISDLPQDEVVRDSAGHPRILTVPTQIPNINAIHVAAGSDHCVAIDKNGKAYSWGFSTTFQTGLGTDDDVELATMIDNTAVRDKKLVWAGAGGQFSVIAGLADHPMVNGINGHA
>XP_016221565_Exophiala_mesophila
MSATRTKKPAASAATTAKKAVNSTKNPVPASKKTVQTKTAKVETKATTKTQTSSKRKAEEVEEEPKVNGIKRVKPSATTTNDEDKAVKTVKSSPPKKTAASKAPAATKSRAKKGPVNKAPTEKLNVYVFGEGSSGELGLGSAKGQTEVKRPRLNPNLSADTVGVVSLSVGGMHTAALTHDNKILTWGVNDQGALGRDTTWDGGLRDIAGDGSDSDDDSDSGSDTAVNPKESTPGEVDISELPEGLVFTQVVATDSATFALTTEGDVYGWGTFRSNEGIFGFDSNTLIQLRPKLIKGLKQIASLAAGANHVLALQHNGIVYGWGSGQQNQLGRRILERRATNSLIPMPIGLPKKIVNLGAGAYNSFAVRENGEVYSWGLNNFGQTGIPKEFDETGASVGSDVHAPEAIKSLKGKGKVTCIGGGAHHTVAVTDKGELLVWGRLDGNQLGLKVSDLPQDQVVRDTAGNPRILTMPTQIPGIDAVQAAAGSDHCVAIDRKGKAYAWGFSTTFQTGLGTDDDVELATQIDNTAVRDKKLVWAGAGGQFSIIAGLAQVPLTNGVNGHA
>XP_013269727_Rhinocladiella_mackenziei
MSSTRPRKANAAEASKKATKSSKPVKEPKTNSTVTNKKSTEPSKAPPKVAKESSTAPAKKTTKRKAEDVVEDKPHVNGVKRVKSQSVTPEPVPEPPKRKVAAEKTAAKKKPRAKAEINHAPTEKLNVYVFGEGSSGELGLGSAKGQTEVKRPRYNPNLSPDTVGVVTLSVGGMHTAALTHDSKIFTWGVNDQGALGRDTTWEGGLRDIDEDTDDSDSESGSETAINPKESTPGEVDLSGLPEGIVFTQVTCTDSATFALTSEGEVYGWGTFRSNEGIFGFDPTTLIQLRPKLIKGLSKITKLAAGANHVLALQSNGTVYGWGSGQQNQLGRRILERRASNSLVPMPIGLPKKIVNIGAGAYNSFAVRDNGDVYSWGLNNFGQTGIPKEFDETGASKGSDVHRPIVVQSLHGKGMVTCIQGGAHHTIAVTDKGELLVWGRLDGNQLGLKMSDLPQDEVVRDSAGHPRILTVPTQIPNIDAVYAAAGSDHGIAIDKKGKAYSWGFSTTFQTGLGTDDDVEVATLIDNTAVRDKKLVWAGAGGQFSMVAGLPAPVVNGVNGVNGHA
>XP_018002183_Phialophora_attinorum
MRPKRAAARKAIAAIEEPTTNGVTAAPAKAAPKKAAATKKAPAAAKSTTTKTAAKTKAVTKPATKKTAAPKTTAAKKEPATKPAKKPAAKANTAVKRKATEEPEVKNAKRSKSESAEAEVGGAVKAPTKARKIAQPKAKKPRVKGPAINSAPTAPLNVYVFGEGSAGELGLGSAKGQIEVKRPRLNPLLDADKVGVVSAAVGGMHTAVLTKNNEIKTWGVNDQGALGRDTNWDGFRYWRQPTRIYPTNVDMTGLEDLIFTQVACTDSATFALTDEGQVYGWGTFRSNEGIFGFDPTTLIQPRPTLIPSLKKITKLATGANHVLALSSTGAVWAWGSGQQNQLGRRVLERFIKNALVPTKVGVPSKMVNVGCGSYHSFAIHENGDVYAWGLNSFGETGVPADVEEGGESDVHQATVVEALRPFGKIVCIEGGAHHTIAVTDRGELLGWGRLDGYQLGLDIKSLPKESIVYDASNNPRILKVPTQIPGIDAVACSAGSDHGIAVSKEGKAYAWGFSTTYQTGLGTDEDVEVATWIDNTAVRGKKLVWSGCGGQFSVLAGLAEPQTNGLTNGVH
>NP_001342922_Schizosaccharomyces_pombe
MTSNRSTRSSTKREEVSKNGVEKRELDESDVMKNGKKPVKRAKVSSLPKPVRVPGSAKRINKIPELPTERLNVYVFGSGSMNELGMGEEEMDVVYRPRLNPILSTDKVGVVDLAVGGMHSAALSHDGRVYTWGVNDDYALGRLTKDQKDENGDKVDNDLLEGTPSKVEGALSHLRVTKVICSDNLTAAITDNGCCFTWGTFRCSDGVLGYSDSQKRTAEPTQMRLPEICQLATGTDHIIALTTTGKVYTWGNGQQFQLGRRMLERRRLQGLTPQPLALKNIISVGAGSYHSFAIDNKGRVYAWGLNITRQCGIEVEDEEEGAVITKPTLVDALEGYNVKSITGGEHHTLALLEDGRVLAWGRDDRHQLGIPDNALPETVVKDEKGNNYYLSTPTIIPGLTNVIQVVCGTHHNLAVTSDGKVYSWGSAENYEVGQGDNDEDVAVPTLVRSKAIKEVAIRVAGAGGQFSIIAGIPNASEEPVANGIKSEPENEKKLKTEETSKTDDSPVTDAKPDVTSNGEPSTATSESKDSVLEPSSTTA
```
