## Supplementary material for "Coding Sequence Insertions in Fungal Genomes are Intrinsically Disordered and can Impart Functionally-Important Properties on the Host Protein": fasta protein sequences: XP_717009.1_blasthits_fa.txt

```
>XP_717009_Candida_albicans
MKNPFDSGSDDEDPFLSNPQSAPSMPYAAYTSDRTSPRKTYQPLNFDSEDEDAKESEFMAFPSSTSGSPFHQQQSPRQSPNIFSRSTARAATSKSNMSIYDNTPNLQFNKSGAATPRAQFTSKESPKRQKTTEVTIDFDNDDDNNHTLEFENGSPRRSFRSSAISSERFLPPPQPIFSRETFAEANSREEEKSADQETLDEKYDYDSYQKGYEEVETLHSEGTAYSGSSYLSDDASPETTDYFGASIDGNIMHNINNGYVPNREKTITKRKVRLVGGKAGNLVLENPVPTELRKVLTRTESPFGEFTNMTYTACTSQPDTFSAEGFTLRAAKYGRETEIVICITMYNEDEVAFARTMHGVMKNIAHLCSRHKSKIWGKDSWKKVQVIIVADGRNKVQQSVLELLTATGCYQENLARPYVNNSKVNAHLFEYTTQISIDENLKFKGDEKNLAPVQVLFCLKESNQKKINSHRWLFNAFCPVLDPNVIVLLDVGTKPDNHAIYNLWKAFDRDSNVAGAAGEIKAMKGKGWINLTNPLVASQNFEYKLSNILDKPLESLFGYISVLPGALSAYRYIALKNHDDGTGPLASYFKGEDLLCSHDKDKENTKANFFEANMYLAEDRILCWELVSKRNDNWVLKFVKSATGETDVPETIAEFLSQRRRWINGAFFAALYSLYHFRKIWTTDHSYARKFWLHVEFIYQLVSLLFSFFSLSNFYLTFYFLTGSLVSYKSLGKKGGFWIFTLFNYLCIGVLTSLFIVSIGNRPHASKNIFKTLIILLTICALYALVVGFVFVINTIATFGTGGTSTYVLVSIVVSLLSTYGLYTLMSILYLDPWHMLTCSVQYFLMIPSYTCTLQIFAFCNTHDVSWGTKGDNNPKEDLSNQYIIEKNASGEFEAVIVDTNIDEDYLETLYNIRSKRSNKKVALGHSEKTPLDGDDYAKDVRTRVVLFWMIANLVFIMTMVQVYEPGDTGRNIYLAFILWAVAVLALVRAIGSLGYLIQTYARFFVESKSKWMKRGYTAPSHNPLN
>XP_002421458_Candida_dubliniensis
MKNPFDSGSDDEDPFLSNPQSAPSMPYAAYTSDRTSPRKTYQPLNFDSDDDDAKESEFMAFPSSTSGSPFHQQQSPRQSPNIFSRSTARAATSKSNMSIYDNTPNLQFNKSSAATPRAQFTSKESPKRQKTTEVTIDFDNDDNDNNHTLEFENGSPRRSFRSSAISSERILPPPQPIFSPETFAEANARDEEKSADQETLDEKYDYDSYQKEYDEIETLHSESTAYSGSSYLSDGASPETADYFGASIDGNIMHNINNGYVPNREKTITKRKVRLVGGKAGNLVLENPVPTELRKVLTRTESPFGEFTNMTYTACTSQPDNFSAEGFTLRAAKYGRETEIVVCITMYNEDEVAFARTMHGVMKNIAHLCSRHKSKIWGKDSWKKVQVIIVADGRNKVQQSVLELLTATGCYQENLARPYVNNNKVNAHLFEYTTQISIDENLKFKGDEKNLAPVQVLFCLKESNQKKINSHRWLFNAFCPVLDPNVIVLLDVGTKPDNHAIYNLWKAFDRDSNVAGAAGEIKAMKGKGWINLTNPLVASQNFEYKLSNILDKPLESLFGYISVLPGALSAYRYIALKNHDDGTGPLASYFKGEDLLCSHDKDKENTKANFFEANMYLAEDRILCWELVSKRNDNWVLKFVKSATGETDVPETIAEFLSQRRRWINGAFFAALYSLYHFRKVWTTDHSYVRKFWLHVEFIYQLASLLFSFFSLSNFYLTFYFLTGSLVSYKSLGKKGGFWIFTLFNYLCIGVLTSLFIVSIGNRPHASKNIFKTLIILLTICALYALVVGFVFVVNTIATFGTGGTSTYVLVSIVVSLLSTYGLYTLMSILYLDPWHMLTCSVQYFLMIPSYTCTLQIFAFCNTHDVSWGTKGDNNPKEDLTNQYIIEKNASGEFEAVIVDTNIDEDYLETLYNIRSKRSNKKVALGHAEKAPLDGDDYAKDVRTRVVLFWMIANLVFIMTMVQVYEPGDTGRNIYLAFILWAVAVLALVRAIGSLGYLIQTYARFFVESKSKWMKRGYTAPSHNPLN
>XP_002550802_Candida_tropicalis
MKNPFENLSDDEADDPFFQSSNKTPSLPFAAYTSDRSSPRKNYTPLNFDSDDEDGNASEFVGFPASTTSFNHQQQQQTSPRQSPNIFSKSKAFGSSSRNIYDNTPDLQYGKTGGREITPRAQFTSRESPKRQKMTEVIMSDDDDTNEGDDPFENRGSPRRSFKTSATISERFLPPPKPIFSPETFAEANSRHSDEGTINDDYDYKSYEKGHEYETKSLHSEVTAYSGASYVSDEDTNGDDQGTDTYFGASIDGNIMHNIENGYVPNREKTITKRKVRLVGGKEGNLVLENPVPSELKKVLTRTESPFGEFTNMSYTACTSDPDNFSSEGFTLRAAKYGRETEIVICITMYNEDEVAFARTMHGVMKNIAHLCSRNKSKIWGKESWKKIQVIIVADGRNKVNQNVLELLTATGCYQDNLARPYVNNKKVHAHLFEYTTQISIDENLKFKGDEKNLAPVQVLFCLKESNQKKINSHRWLLNAFCPVLDPNVIVLLDVGTKPDNHAIYNLWKAFDRDSNVAGAAGEIKAMKGRGWINLTNPLVASQNFEYKLSNILDKPLESLFGYISVLPGALSAYRYIALKNHEDGTGPLAAYFKGEDLLCAHDQDKENTKANFFEANMYLAEDRILCWELVSKRNENWVLKFVKSATGETDVPESIAEFLSQRRRWINGAFFAALYSLYHFKKIWTTDHSYLRKFWLHVEFLYQLISLVFSFFSLSNFYLTFYFLTGSLVNYTSLGHNGGFWIFTLFNYLCICILTSLFIVSIGNRPHASKNIFKTLIILLTVCSLYALIVGLVFVIQTISEFGQSGTSTYVLVSIVISLLSTYGLYTLMSILYLDPWHMVTCSIQYFLMIPSYTCTLQIFAFCNTHDVSWGTKGDNNPQEDIKNQYIIEKNASGEFEAVIVDTNIDEDYLETLYNIRSKRSNKKLTFGRSSEPKAPLDGDDYAKDVRTRVVLFWLVSNLVFIMTMVQVYQPGDTASNIYLGFILWSVAILALFRAVGSLGYLIQNYARFFVESKNKWMNKRSGYSVPSHNPLNETI
>XP_003871433_Candida_orthopsilosis
MMNPFDDGDEQKEHSIKLPYAAYTRSSSPTKRYQPLDYDSEEDSHEGFIGFPASEIKQSQEGIKQSPNIFSRSTGRTNNQSKNTKSPFVGNAPNLEFDPNMDIDTTPRAHYTSRESPKRQRNTEVLIGDDSDDDNNINNGSPFRTSFKGSTISSQRYLDPPQPIFSPGTLYDAGHYNDDQSTYYEDEKKFDIDDGAKEVTRDDAKSLYSESTAYTGYSHLSDPNDEAQYFTESIDGNLMQNIDAAYNPHREKTITRRKVRLVGGKKGNLVLENPIPGELRKVLTRTESPFGEFTNMTYTACTSDPDTFVEEGFTLRAAKYGRETEILVCITMYNEDEFSFARTMHGVMKNVAHLCSRRKSKVWGKDSWKKIQVVIVADGRNKINESVLQLLTATGCYQDNLTRPYVNNKQVKAHLFEYTTQISIDEELKFKGDEKNLTPVQVLFCLKEQNQKKINSHRWLFNAFCPVLDPNVVVLLDVGTKPDNHAVYNLWKAFDKDSNVAGAAGEIKAMKGKGWRNLINPLVASQNFEYKLSNILDKPLESLFGYISVLPGALSAYRYIALKNHEDGTGPLASYFKGEDLLKSHEKDKENTKTNFFEANMYLAEDRILCWELVSKRGDNWVLKFVKSATGETDVPETISEFLAQRRRWINGAFFAALYSLYHGKKVWNTDHSFARKFWLHVEFMYQTVSLVFSFFSLSNFYLTYYFLTGSLVSYKHLGHNGGFWIFTLFNYLCICVLTSLFIASIGNRPHASKNIFKGLIILLTVCSLYALIVGLVFVVNTIDQFGSGNTSSYVLISIVVSLLSTYGLYTLMSILYLDPWHMLTCSVQYFLMIPAYTCTLQIFAFCNTHDVSWGTKGDNNPQDDKTNQYIIEQNAQGEYEAVVSDVNIDEVYLETLYNIRANRSGKKLQKKKATKHVLDGDDYAKDVRTKVVLFWLLANLIFIMTMVQVYEPGDTAQNIYLAFILWTVAALSLFRAVGSCGYLLHDYIRSLVEMSSKWKNRRAGYNQTNNNPLN
>XP_001523597_Lodderomyces_elongisporus
MHPNSNMDLDLDLEIPYAAHVSSKSPRRRYQPLDDDDPFESPYENNPFEESAQFAAFPSSIMEQQHQHQQQQGQQYSQPDMKRSPNIFSKSIGLSNNNRHYNSNNNKNKTKTKTKTNNNRNNQSPNKSPTRSPFVGKLPDLSYSNNKVNNHTNDNVNIYSNIDIDAGVGSSPDTARGMYTSRESPKRQRETEILIDTDYPAYTGSPTRSLKSSTISSQRFLDPPEPIFAPGSFEDDDDDDDDEEEKQNSQKVQKEVPEIDDDQETYYEDRMGRKSTESKLSQGWHETHSLHSGSTAYSGYTRDSAESSHESEYFGRSIDGNMMQNVANGYIPNREKNVTRRKVRVAGGNSGNLVLENPIPEELEKVLATTESPFGEFTNMTYTACTANPDNFMDDGFTLRAAKYGRETEIVICVTMYNEDEIAFARTMHGVMKNVAHLCSRQKSKVWGRDSWKKIQVIIVADGRNKVKDSVLKLLTATGCYQENLARPYVNNQKVNAHLFEYTTQISVDENLKFKGNEKNLTPVQVLFCLKEQNQKKINSHRWLFNAFCPVLDPNVVILLDVGTKPDNHAIYNLWKAFDKDSNVAGAAGEIKAMKGKGWINLWNPLVASQNFEYKLSNILDKPLESLFGYISVLPGALSAYRYIALKNHDDGTGPLASYFKGEDLLKSHEKDKENTKTNFFEANMYLAEDRILCWELVSKRNDNWVLKFVKLATGETDVPESIAEFLAQRRRWINGAFFAALYSLYNAGKVWQTDHSYARKFWLHVEFTYQMVSLVFSFFSLSNFYLTFYFLTGSLVSYKSLDHNRGFWIFTIFNYLCICVLTSLFIASIGNRPHASKNIFKTLIILLTVCALYALVVGLVFVITTINLFDTGGASTYVLISIVVSLLSTYGLYTLLSILYMDPWHMITCSLQYFLLIPAYTCTLQIFAFCNTHDVSWGTKGDNNPQDDIYNQYIVEKNDDGEYEATILDVNVDEVYLEALYDIRSKRSNKKLAATTSTKTVLDGDDYAKDVRTKVVLVWLLANLIFIMTMVQVYEPGDTARNIYLAFILWTVAVLALFRAIGSIGYLVQNYARFLVEMKSKWMRKRTGYAVTSQNALN
>XP_007377756_Spathaspora_passalidarum
MNPFDDSNSTDPFQDSQPSYPNSAFTSDRASPRRRYQPLDDDEDDVDGKFLAFPQSTQQQQSPISRQSPNIFASTARAFASKSSLLNTTPNLKHSDGQTPRAKYTAQESPKRQTKTELIIPEDQEDEIAESLLHGSPRRSFRASAISSERFLEPPQPIFSPQTFAEANPEASDQETVYDYESYQKHHDLEEKSLYAASTYSGRSYISEDNNNTNESNYFSNSLDGNIMQNIDNGYIPPRDKVTTKRKVKLIGGQAGNLVLENPIPEELRKVLTRTESPFGEFTNMTYTACTSEPDEFIANGFTLRAAKYGRETEVVICITMYNEDEYSFARTMHGVMKNVAHLCSRHKSKVWGKDGWKKIQVVIVADGRNKVNESVLQLLTATGCYQDNLARPYVNNKKVNAHLFEYTTQISIDENLKFKGDEKNLTPVQVLFCLKEKNQKKINSHRWLFNAFCPVLDPNVIILLDVGTKPDNHAVYNLWKAFDRDSNVAGAAGEIKAMKGKGWINLTNPLVASQNFEYKMSNILDKPLESLFGYISVLPGALSAYRYIALKNHEDGTGPLAAYFKGEDLLNAHESEKENNKTNFFEANMYLAEDRILCWELVSKRNENWVLKFVKSATGETDVPETVSEFLAQRRRWINGAFFAALYSLYNCGKIWSTDHSYARKFWLHVEFAYQFVSLLFSFFSLSNFYLTFYFLTGSLVSYKGLGHNGGFWIFTLFNYLCISVLTSLFIVSIGNRPHASKNIFKTLIILLTVCALYALIVGFVFVVNTIEKFGSGSTSHYVLISIVVSLLSTYGLYTLMSILYMDPWHMLTCSVQYFLMIPSYTCTLQIFAFCNTHDVSWGTKGDNNPKEDRSNQYIIEKNEKGEFEAVVVDVNIDEVYLETLYNIRAKRSNKKLSVVQQAKTPLEGEDYAKDVRTRVVLTWMLANLVFIMTMIHVYQPGETSRNLYLACILWMVAILSCFRAIGSVGYLLQNSARFFVEAKSKWSNKRAGYNATSHNPLNEDI
>XP_043050651_Scheffersomyces_spartinae
MSDPFNDNSPFRDEPSVPNAAFTSDRSSPRRYRPSVSDEDSEEFMAFPNSTQSPPPRQSPNIFARSAHIQRSRLGTTPNLLYMNNTTNNHVISSVSTSPVSSPLRSPTAFDSPTARAHFASRESPTRQRATEVIISDDDDDEEEFGRSHGSPRRSLFNNSSSTKSERFLEPPEPIFSPESFAEANSEVEQATIVSESCPEKYDYDSYQREFEEQSLCSENTAYSGSSYVSNPTSGEEKDFFNASIDRNVMEHINNGYVPKREKTITRRKVRLVGGKTGNLVLENPIPEDLKKVLTRTESPFGEFTSMSYTACTSTPDAFAEEGFTLRASKFGRETEIVICITMYNEDVFSFARTMHGVMKNVAHLCSRNKSSVWGKDSWKKIQVIIVADGRNKVNDQVLQYLTATGCYQHNLARPYVNNKQVTTHLFEYTTQISIDENLKFKGDEKSLAPVQVLFCLKERNQKKINSHRWLFNAFCPVLDPNVIILLDVGTKPDNHAIYNLWKAFDRDSNVGGAAGEIKAMKGKGWVNLTNPLVASQNFEYKMSNILDKPLESLFGYISVLPGALSAYRWIALKNHPDGSGPLAAYFKGEDLLSDHHSTNSKRNFFEANMYLAEDRILCWELIAKRNENWVLKFVKLATGETDVPETVSEFISQRRRWINGAFFAALYSLSNFRKVWSTRHSSMRKFWLHFEFVYQFVTMVFSFFSLANFYLIFYFLTGSLTDSPNIDHRAGFWIFTLFNYLVIACLTSLFVVSIGNRPQASKNIFKTLIILLTICALYSFIVGIFFVCNTIREFGMGNTSTYVFVSIVVSMLSTYGLYVLCSILYLDPWHMITCSLQYFLMIPSYTCTLQIFAFCNTHDVSWGTKGDNKPKEDKSNQYIIEKNKDGEFEAVVVDTNIDEDYLDTLYSIRAKRSNMKVPTPKETTLELAGEDYAKDVRTKVVLFWMLANLIFIMTMLQVYSAGDTSSNYYLGFILWSVAALALIRAIGSIGYLLHQSARLFVETRSKWNHKRAGYARPNVNALN
>XP_001383564_Scheffersomyces_stipitis
MNPFEDEDNPFRENQPALPNAAFTSDRTSPKRYHQLQDEEDADDDFMAFPSSTHQRQSPNIFTRSTARVNSKLKGNNLGDTPNLSFANNSTPRAQFTTRESPKRQKKREVLIVDHEDDENYGSPTRSQFGGSSIASERFLEPPQPIFSRETFAEANNAEDENSTITDEKDNYDYNSYQKAHELEERSLYSESTAYSGSSYLSQPTHAESDYFGASIDGNIMSNINNGYVPKREKTLTKRKVRLVGGKTGNLVLENPVPEELRKVLTRTESPFGEFTNMTYTACTSDPDNFISDGFSLRAAKFERETEIVICITMYNEDEHAFARTMHGVMKNVAHLCSRHKSKLWGKEAWKKIQVIIVADGRNKVNESVLQLLTATGCYQDNLARPFVNNKKVNAHLFEYTTQISIDENLKFKGDEKNLAPVQVLFCLKEQNQKKINSHRWLFNAFCPILDPNVVVLLDVGTKPDNHAIYNLWKAFDRDSNVAGAAGEIKAMKGKGWINLTNPLVASQNFEYKMSNILDKPLESLFGYISVLPGALSAYRYKALTNHEDGTGPLAAYFKGEDLLNDHHSDKQNSKTNFFEANMYLAEDRILCWELVAKRKENWVLKFVKSATGETDVPENLPEFISQRRRWINGAFFAALYALRHSNRIWATDHSFARKFWFQIEFAYQFVTLVFSFFSLSNFYLTFYFLTGSLVSNKNFGHNGGFWIFTLFNYLCICILTSLFIVSIGNRPQASKNIFKTLIILLTICALYALIVGFYFVFNTITEFGMGDSSTYVLVSIVVSLLATYGLYFLMSFLYMDPWHMFTCSIQYFLMIPSYTCTLQIFAFCNTHDVSWGTKGDNNPKIDKSNQYIIEKNDKGEFEAVVVDVNIDEVYLETLYNIRAKRSNRKVAHVHKEKAPMEGEDYAKDVRTRVVLIWMIANLVFIMTMLQVYSPGETTKNIYLAFILWTVALLSLFRAIGSLGYLLQNLARFVVESRSKWLHRREGYAVPSHNPLN
>XP_020062916_Suhomyces_tanzawaensis
MNPFDESEDSPFKETHPMLPNAAFTSDRTSPRRFHNIESYEDEADQNDFIAFPQSMQNNQRQSPNIFTRSAARVKPSVARTPLENTPNLQYGNGTARAHFTTRESPKRQKKTEITIDDEYDGSSSLDGSPGRSNFGGSSTRSGRFLEPPQPIFSPETFAEANTHDDQDTITDEKRDSYDYDSYEKAREIEERSMYSESTAYSGSSYVSEIPNHESQYFSESIDGNIMNNISNGYQPKREKTISKRKVRLVGGKTGNLVLENPVPEELRKVLSRTESPFGEFTHMTYTACTSEPDDFVKDGFNLRSGKYGRETEIVICITMYNEDEYAFARTMHGVMKNVAHLCSRHKSSKWGKDSWKKIQVVIVADGRNKVNESVLQLLTATGCYQDNLARPYVNNKSVKAHLFEYTTQISIDENLKFKGDEKNLAPVQVLFCLKEQNQKKINSHRWLFNAFCPILDPNVVVLLDVGTKPDNHAIYNLWKAFDRDSNVAGAAGEIKAMKGKGWINLTNPLVASQNFEYKMSNILDKPTESLFGYISVLPGALSAYRYIALKNHDDGTGPLASYFKGEDLLRDGQDKQNNKSNFFEANMYLAEDRILCWELVAKKDENWVLKFVKLATGETDVPETIAEFLSQRRRWINGAFFAALYSLRHSNRIWKTDHSFVRKFFLHVEFVYQFINLVFSFFSLSNFYLTFYFLTGSLIHNKHMGHNGGFWVFTIFNYLCICVLTSLFVVSIGNRPQASTLIFKTLIIILTICALYALIVGFYFVFSTLENFGLGESSTYVMVSIVVSLLATYGLYALMSILYLDPWHMLTCSAQYFLMIPSYTCTLQIFAFCNTHDVSWGTKGDNNPKEDKSNQYIIQKNDKGEFEAVVVDVNVDELYLETLYNIRAKRSSKKVSSNETKSTPMDGEDYAKDVRTRVVLLWLLANLVFILTMLQVYEPGETKQNAYLAFILWTVALLSLFRAIGSFGYLIQNSARFFVEAKSKWSHKRGQGYSLPGTNALN
>XP_020077696_Hyphopichia_burtonii
MSNPFDDGPFRDQDEGHPSLPSTAFTSDRSSPKKFYQIDLDDEEDEESNFMAFPQSTQQRPQQQRQQPKQSPNIFSRSSRAHGRNPSTHLLDSTPNLQFSPSITDTSDSTPRAQFTSRESPRRQKQTEMLMSDDLDDDSDFFSGSPRRSAYQGSVAGSRYGNNPGIFNTAADLNNSVFGSLYGGGARSIHSSSRSDRVLEPPQPIFSPRTYAEANPYDDDEPEDDDDATTALNDSREEKRVAIAKDDYDYDSYQKEFEAASTISGNTYARDSYADDDYVESIPGGTFSDRSSDIDRNMMDNIDNEYVPHRAKTVTKRKVRLVGGKTGNLVLENPIPDKLKQFLTKTESEHGEFTNMTYTACTCEPDEYIGEGFSLRAAKYGRETEIVVCVTMYNEDEFAFARTMHGVMKNVANLVKRPRSTAWGRDSWKKVQVIVVADGRNKVNESVLQLLTATGCYQENLARPYVNDQKVKAHLFEYTTQISIDENLKFKGSERSLCPVQVLFCLKESNQKKINSHRWLFNAFCPILDPNVVVLLDVGTKPDDNAIYNLWKAFDRDSNVAGAAGEIKAMKGKGWLNLTNPLVASQNFEYKMSNILDKPLESLFGYISVLPGALSAYRYIALKNHEDGTGPLASYFKGEDLLSAQKDNKKTNSKTNFFEANMYLAEDRILCWELVAKKNENWVLKFVKLATGETDVPESIAEFLSQRRRWINGAFFAALYSLRHGGRIWNTNHSFMRKFWLTVEFMYQFFTLVFSFFSLSNFYLTFYFLTGSLISTKHIGHNGGFWIFTIFNYLCICCLTSLFIVSIGNRPQASRTIFKTLIILLTVCALYALIVGFFFVFNSIKSFGMGDSSTYVFVSIVVSLLSTYGLYTLMSILYLDPWHMLTCSVQYFLMIPSYTCTLQIFAFCNTHDVSWGTKGDNNPEDDKKDKYTIQKSDEGDYAVVVDVNVDEVYLETLYNIRTKRANRKVSEAVTPEFQMEGEDYAKDVRTRVVLIWLMSNLIFIMTMLQVYSAGETKKNLYLAFILWMVAVLALFRAIGSFGYLIMNYARFLVEYKHKFLHKKKGYASPTDNLLNEPQDKSV
>XP_015465583_Debaryomyces_fabryi
MSNPFEEDEGPFVDPQHPSLPHAAFTSDRSSPRRYHRIEDDDDEASEELMMFPESTQQLPYRQSPNIFTRSVASANRNQRNGLGNAPNLQFGEGTTPRSQFTSRESPKRQRKTEVFIDSDDDEGHAADQLLGSPRRSQFGKSINSSARSERFLEPPQPIFSPETFAEANPHEEDQETITDDKSRNSYDYDSYQKAHELEERSLYSDSTAYSGPSYTSGEAEESEYFGASIDGEMMHNIDNGYVPTGDKTVTKRKVRLVGGSTGNLVLENPIPNELKKVLTRTESPFGEFTNMTYTACTSEPDEFVEDGFTIRAAKYGRETEIVICITMYNEDEFSFSRTMHGVMKNVAHLCSRHKSSVWGKDGWKKIQVIIVADGRNKVNSSVLQLLTATGCYQENLARPYVNNKKVNAHLFEYTTQISIDENLKFKGDEKCLAPVQVMFCLKEKNQKKINSHRWLFNAFCPVLDPNVVILLDVGTKPDSHAVYNLWKAFDRDSNVAGAAGEIKAIKGKGWINLTNPLVASQNFEYKMSNILDKPLESLFGYISVLPGALSAYRYIALKNHEDGTGPLASYFKGDDLLNEQNDGKNNSKTNFFEANMYLAEDRILCWELVSKRNDNWVLKFVKLATGETDVPESISEFLSQRRRWINGAFFAALYSLRHFNSIWLTDHSFSRKFFLHIEFIYQFVSLLFSFFSLSNFYLTFYFLTGSLVDNKNIGNNGGFWIFTLFNYLCICCLTSLFIVSIGNRPQASRKIFKTLVILLTVCALYALIVGFYFVFSTIESYGMGDSSTYVFVSIVVSLLSTYGLYTLMSILYLDPWHMLTCSLQYFLMIPSYTCTLQIFAFCNTHDVSWGTKGDNNPQEDKDNQYIIQKNEKGEFEAVVVDVNIEEVYLETLYNIRARRSNKKVLTARPPPPQLEGEDYAKDVRSRVVLIWLLVNLIFIMTMLQVYEPGATDKNIYLAFILWTVAILALFRAVGSFGYLIQQSARFMVETKSKWSHKREGYAAPNTNPLN
>XP_456523_Debaryomyces_hansenii
MSNPFDEDEGPFADPQHPSLPHAAFTSDRSSPRRYNRIEDDDDDEASEELMMFPQSTQQSPYRQSPNIFARSVASANRNQGNPLGNAPNLQFGEGTTPRSQFTSRESPKRQRKAEVFIDSDDDEREVADPFSGSPRRSQFGKSVNSSARSERFLEPPQPIFSPETFAEANPHDEDQETITDDKSRNSYDYDSYQKAHELEQRSLYSDSTAYSGPSYTSGEAEESEYFGASIDGEMMHNIDNGYVPTGDKTVTRRKVRLVGGKTGNLVLENPIPNELKKVLTRTESPFGEFTNMTYTACTSEPDEFVSDGFTIRAAKYGRETEIVICITMYNEDEFSFSRTMHGVMKNVAHLCSRHKSSVWGKDGWKKIQVIIVADGRNKVNSSVLQLLTATGCYQENLARPYVNNKKVNAHLFEYTTQISIDENLKFKGDEKCLAPVQVMFCLKEKNQKKINSHRWLFNAFCPVLDPNVVILLDVGTKPDSRAVYNLWKAFDRDSNVAGAAGEIKAIKGKGWINLTNPLVASQNFEYKMSNILDKPLESLFGYISVLPGALSAYRYIALKNHEDGTGPLASYFKGDDLLNELNDSKKNSKTNFFEANMYLAEDRILCWELVSKRNENWVLKFVKSATGETDVPESIPEFLSQRRRWINGAFFAALYALRHFNSIWLTDHSFSRKFFLHVEFIYQFVSLLFSFFSLSNFYLTFYFLTGSLVDNKNIGNNGGFWIFTLFNYLCICCLTSLFIVSIGNRPQASRRIFKTLVILLTVCALYALIVGFYFVFSTIESYGMGDSSTYVFISIVVSLLSTYGLYTLMSILYLDPWHMLTCSVQYFLMIPSYTCTLQIFAFCNTHDVSWGTKGDNNPQEDKDNQYIIHKNEKGEFEAVVVDVNIEEVYLETLYNIRARRSNKKVLTARPPPPQLEGEDYAKDVRSRVVLIWLLVNLIFIMTMLQVYEPGATDKNIYLAFILWTVAALAFFRAVGSFGYLIQQSARFMVETKSKWSHKREGYAAPNTNALN
>XP_006687051_Yamadazyma_tenuis
MPSPFEDNPFSDKPSYPDPAFVDRNSPRRYKPQNDDDDDFVAFPESTRRSPDIFTRSGRINANINKVALNNTPNLQFEGRTARAQFTSRESPKRQKAMGIAMDDTLDHDDDDAESINLTGSPHRGSQYGRSVNSSHRSERFLEPPQPIFSPETYAEANPYEDDEDDQETIGRDSYDYDSYQKAQEFEERSLYSESTAYHSSASNDGYTNGSESEYFAASIDNDMMNNIKSGFVPNREKTITKRKVRLVDGQAGHLVLENPVPEELRKVLTRTESPFGEFTNMTYSACTSEPDDFIKDGFSLRAAKYNRETELVICVTMYNEDEYAFARTMHAIMKNIAHLCSRNKSAMWGKDSWKKIQVVIVADGRNKVNESVLQLLTATGVYQGNLARPYVNNKKVNAHIFEYTTQISIDENLKFKGDEKSLAPVQVLFCLKEKNQKKINSHRWLFNAFCPLLDPNVVVLLDVGTKPDNHAIYNLWKAFDRDSNVAGAAGEIKAMKGKGWINLTNPLVASQNFEYKMSNILDKPLESLFGYISVLPGALSAYRYIALTNHDDGSGPLDAYFKGEDLLNTSKAHSNTKTNFFEANMYLAEDRILCWELVAKRNENWVLKFVKSATAETDVPETISEFLSQRRRWINGAFFAALYALKNSKKIWQTDHSIARKFWFHVEFIYQFITLVFSFFSLSNFYLTFYFLTGSLIDEVGHNGGFWIFTIFNYLCIGVLTSLFIVSIGNRPQGSRGIFKTLIILLTVCALYALVVGIYFVANTIKEYGIGDSSTYVMISIIVSLLSTYGLYTLMSVLYLDPWHMLTCSIQYFLMIPSYTCTLQIFAFCNTHDVSWGTKGDNNPKEDLSNQYIIEKNEEGEFEAVVLNVNIDEVYLETLYNIRAKRSSKKVLGAHQPDDIMDGEDYAKDVRTRVVLIWMLSNLVFIMTMLQVFKAGETKQNYYLGFILWSVAFLALIRAIGSFGYLIQNYARFFVETKSKWLHKRQGYNLPNAHKLN
>XP_001486823_Meyerozyma_guilliermondii
MYENHDSPSLPHAAFTSDRTSPRRNHALNQDDDEEEFVGFPLSIQRSPNGLPQRQSPNIFTRSAARTPVVSSRNLNLLESATPNLQFGGGTPRSHFTSRESPKRDRRTEIAIDDHEDEDGDVFSGSPRRSTFGRSNNSSNRSERFLAPPQPIFSPETFAEANPFSDEKEYDDNDSGDEKTVTSRTPRASYDYDTYQKAHDFEEQSLYSESTAYSGAKSYTSSAGEESEYFGASIDRNVMQNIDDGYVPKRDKTLTKRKVRLVGGKTGNLVLENPIPEELKNVLTRTESPFGEFTNMTYTACTSEPDTFASEGFTLRPAKYGRETEIVICVTLYNEDEFSFARTMHGVMKNVAHLCSRHKSTTWGKDSWKKIQVIIVADGRNKVNESVLQLLTATGCYQGNLARSYVNNKKVNAHLFEYTTQISIDENLKFKGDEKNLAPVQVMFCLKEKNQKKINSHRWLFNAFCPILDPNVVILLDVGTKPDNHAIYNLWKAFDRDSNVAGAAGEIKAMKGKGWINLTNPLVASQNFEYKMSNILDKPLESLFGCISVLPGALSAYRYIALTNNEDGTGPLASYFKGEDLLNAASHDVKTNSKTNFFEANMYLAEDRILCWELVAKKNENWVLKFVKLATGETDVPETLSEFLSQRRRWINGAFFAALYSLKNFNKIWQTDHSLLRKFWLHVEFVYQFITLVFSFFSLSNFYLTFYFLTGSLVSTKNFGNNGGFWIFTIFNYLCICVLTSLFIVSIGNRPQASRHIFKTLIILLTVCALYALMSALIH
>XP_018711077_Metschnikowia_bicuspidata
MTYSSDDSDPFRDHPDPSAPLAAFTSDRTSPRRLYQLNTEVAHSDDDSEFVGIPSSLLGNPNQRRSPNIFTRSSMYAQPNVNSLLSLSVPPLTPETARTPRANYTLQESPKRKKQAGYNLSRISSIRNKEDDVSPVQNFQSPDRLSKSERILEPPEPIFTPEALAEAKTLSSEVFDDQTLHLSANSEYAYQIYQKEYDDKQSFSDVNTAVTSESYQTSNQESDYFGASLDKDMMQNITKDYVPNKEKTFMKRKVRLVDGKSGNLVLENRIPEELQKVLTRTDSPFGEFTNMTYTACTAEPDNFVQEGFTLRAAKYGRETEIVVCVTMYNEDETSFARTMHGIMKNVAHLCSRSKSSIWGRDSWKKVQVIIVADGRNKINESVLQLLTATGCYQDNLARPYVNNRKVNAHLFEYTTQISIDENLKFKGDEKSLTPVQVLFCLKEQNQKKINSHRWLFNAFCPILDPNVVVLLDVGTKPDNHAIYNMWKAFDQDSNVAGVAGEITAMKGKGWINLLNPLVASQNFEYKMSNILDKPLESVFGYISVLPGALSAYRYIALKNHEDGTGPLHAYFKGEDLLTSHHERNSKTNFFEANMYLAEDRILCWELVAKRNENWVLKFVKQATGETDVPDTVPEFLLQRRRWMNGAFFAALYSLRHANRIWQTDHSFTRKFWFCFEFAYQLLTLTFSFFSLSNFYLTFYFLTGSLILEDSLGNGGFWIFTIFNYICICVLTSMFVASIGNRPQASKNIFKVLMILLTICALYALIVGLYFVITTIQKFGTGETSSSVFVSIVVSLLATYGLYTLTSILYLDPWHMVTCSLQYFLLIPSYTCTLQIFAFCNTHDVSWGTKGDSDPREDKTNQYIIQKNDEGEFEAVILDYNIDEVYLETLYNIRAKRSSQKVKSNKNQAKTIDGEDYAKNVRTKVVLIWLLANLIFIMTMLQVYEPGETSQNYYLVFILWFVAFFAFIRATGSIAYLIQNLARRMVQANSKWSHNKMGYSHAGTKSLN
>XP_002619365_Clavispora_lusitaniae
MVNPFEENDPFFDASEPSLPNAAFTSDRTSPRRLYQIDREQEENDNSSFGGIPESVRSSPNHRQSPNIFTRSSTHAKQFAANILQTPTPSLNFETHKTPRARYTLDESPKRERQGGIIISEEASLPNEYDGSPHRLEFRRSLQSSNRSERLLEPPQPIFSRETFVEANEAGMKDQADEQTLHSHGDSEYGYDAYQKEYEDVETFSDRNTVYTSDSYVTGVESDYFGNSLDKDMMRNVSENYVPNREKTLTKRKVRLVGGNSGNLVLENRIPDELKKVLTRTESPFGEFTNMTYTACTAEPDDFVSEGFTLRAAKYERETEIVICVTMYNEDERSFARTMHGIMKNVAHLCSRSKSSVWGKDSWKKVQVIIVADGRNKVSESVLQLLTATGCYQENLARPYVNNKKVTAHLFEYTTQISIDENLEFKGDEKSLTPVQVLFCLKEKNQKKINSHRWLFNAFCPVLDPNVIILLDVGTKPDNHAIYNLWKAFDRDSNVAGAAGEITAMKGKGWINLTNPLVATQNFEYKMSNILDKPLESVFGYISVLPGALSAYRYIALKNHDDGTGPLASYFKGEDLLTSHHEKNSKTNFFEANMYLAEDRILCWELVAKRNESWVLKFVKSATGETDVPETVPEFLSQRRRWINGAFFAALYSLRHSNRIWLTDHSFARKFWFCVEFTYQFISLLMSFFSLSNFYLTFYFLTGSLIHNKGLGRGGFWIFTIFNYLCICVLTSIFISSIGNRPQASKNIFKSLMILLSVCSLYALIVGLYFVIHTIQLYGMGGSSSYVLASIVVSLLATYGLYTLMSILYLDPWHMFTCSLQYFMMIPTYTCTLQIFAFCNTHDVSWGTKGENNSKEDRTKYVIQQNEAGEFEAVVVDYNIDEVYLETLYNIRAKRSNNKVKRNSEKKEIVDGEDYAKDVRTKVVLVWLLSNLIFILIMLQVYDAGQTKKNYYLAFILWLVAVLAFFRAIGSMGYLLQNLARRLVEANSKWKHKREGYAYTNTNSLN
>XP_025343048_Candida_haemuloni
MKNPFEEEPLETTEEPVFPNAAFTRHSPRKLYQISSRGEDSPFDDFTRTSRRDERTSSPDIFARSSYQGQQVLTSRIGSKTPDLGIHDSKTPRAKFTSKESPKRQRQGGFLIPQKDSDTMSNEDALAMDVCSSRSTTKSERILELPQPIFTPETFAEANNQRSFSNSDSDEKTVASDPTDEYEFSAYQKAYDEISMSDTNTAYSSGYHSVEGSESDYFGASIDRDMMRNLPDGFVPSKEKTTTKRKVRLVGGDSGNFVLENRVPEELRKVLTRTDSPFGEFTNMTYTACTAEPDEFVNDGFTLRPVKYGRETELVICVTMYNEDEYAFARTMHGIMKNVAHLCSRAKSATWGKDSWKKVQVVIVADGRNKVNEAVLQLLTATGCYQDNLARPYVNNKKVNAHLFEYTTQISIDENLKWLFNAFCPVLDPNVVVLLDVGTKPDNHAVYNLWKAFDKDSNVAGAAGEITAMKGKGWVNLLNPLVASQNFEYKMSNILDKPLESLLGYITVLPGALSAYRYIALKNHADGTGPLASYFKGEDLLNSRRLTNSKTNFFEANMYLAEDRILCWELVAKRNESWVLKFVKHATGETDVPDTIPEFLSQRRRWINGAFFAALYALRHTSRIWETDHSYSRKFWLCVEFLYQFVSTLFSFFSLSNFYLTFYFLTGSLVSEESIGRGGFWIFTIFNYLCICTLTSLFVASIGNRPHASKNVFKTLIILLTICALYALIVGFYFVVKTIEKFGMGDSSTFVFVSIVVSLLATYGLYTFMSILYLDPWHMFTCSVQYFMMIPSYTCTLQIFAFCNTHDVSWGTKGDNNPKEDKMNQYIIQQNEEGEFEVIVQDYNIDEVYLETLFSIRSRRSNKKVRALSDQSNDLDGEDYAKHVRTKVVLSWLLMNLIFILTMLQVYEPGETGRNYYLAFILWMVASLALFRAIGSAGYLVQHFARWIVESFNKWSHKKSGYHSTRMNALN
>XP_024712718_Candida_pseudohaemulonis
MRNPFEEESTEDTDEPAYPHAAFTRYPRRELYRIPLDESSEIDIPRSPDSKLDRNGSPDIFARSSYQVSNGKPSTLKGTRTPNLELNENKTARAKYTSDESPKRQRQGGFFIPDGKQSAVPIDEIFVSHASSSRSTTRSERILEPPQPIFTPETFAEANLQHPDDESDQKTVTSDQSLDYGYPDYQKVYEEESISDTNTAYSSGYHSMGGQESDYFGASIDRDMMRNIPDTYVPVKDKATTKRKVRLIGGDSGNFVLENRIPEELRKVLTRTDSPFGEFTNMTYTACTAEPDNFVADGFTLRPVKFGRETELVICVTMYNEDEFAFARTMHGIMKNVAHLCSRAKSSTWGKDSWKKVQVVIVADGRNKVNEAVLQLLTATGCYQDNLARPYVNNKKVNAHLFEYTTQISIDENLKFKGDEKSLTPVQVLFCLKEKNQKKINSHRWLFNAFCPVLDPNVIVLLDVGTKPDNHAVYNLWKAFDKDSNVAGAAGEITAMKGKGWVNLLNPLVASQNFEYKMSNILDKPLESVLGYITVLPGALSAYRYIALQNHSDGSGPLASYFKGEDLLNSRHLTNSKTNFFEANMYLAEDRILCWELIAKKNENWVLKFVKQATGETDVPDTIPEFLSQRRRWINGAFFAALYALRHTPKVWQTDHSMGRKIWLCVEFAYQFVSTVFSFFSLSNFYLTFYFLTGALISEKSQNEQGEFEVIVQDYNIDEVYLETLYSIRSRRSSKKVRPFLETPNELDGEDYAKHVRTKVVLLWLLLNLVFIMTMLQVYEPGDTGRNYYLVFILWMVAVLALFRALGSTAYLLQHFARWLVESHRRDTTKVKENLKSVDAADSDDEDGDLNEAESTPALVQNLPNLDSKIVQLVATDNLSGVLYENGEVYTWGTFRGNEGLMGFDESKAIQDKPLRMESLKNIVQLAGGKDHVLALDSKGIVYAWGDGQQFQLGRRILERHKMAALKPHQFGLYNIRYIACGDYHSFAINTHGEVFAWGLNQYGQCGVSESGELEDGSLLKQPTKVQTLSELKIKSLVGGEHHSMALTHDGQVLSWGRLDMQELGIPSHKLPSYTFKDAHGRARSVPQPTQISIGQKQHHKIKTIGTGSHHSFAVTDDGVVFSWGFGDTYAPGLGPLDEDVEEPSRIYNTATKAIDIQMISGGGQFSVSGGIQISEELAIKRNERYEANDD
>XP_025337870_Candida_duobushaemulonis
MKNPFEEESTEGTDEPAYPHAAFTRYPRRELYRIPLDDSNEIDIPRSPDSKLDRNGSPDIFARSSYQVSNGKSSTLKGTRTPNLELNENKTARAKFTSDESPKRQRQGGFFIPDGKQSAVPSDDIFSSHASSSRSTTRSERILEPPQPIFTPETFAEANLQHPDDESDQRTVISDQSLDYGYPDYQKVYEEESISDTNTAYSSGYHSMGAQESDYFGASIDRDMMRNIPDTYVPVKDKTTTKRRVRLIGGDSGNFVLENRIPEELRKVLTRTDSPFGEFTNMTYTACTAEPDNFVADGFTLRPVKFGRETELVICVTMYNEDEFAFARTMHGIMKNVAHLCSRAKSSTWGKDSWKKVQVVIVADGRNKVNEAVLQLLTATGCYQDNLARPYVNNKKVNAHLFEYTTQISIDENLKFKGDEKSLTPVQVLFCLKEKNQKKINSHRWLFNAFCPVLDPNVIVLLDVGTKPDNHAVYNLWKAFDKDSNVAGAAGEITAMKGKGWVNLLNPLVASQNFEYKMSNILDKPLESVLGYITVLPGALSAYRYIALQNHSDGSGPLASYFKGEDLLNSRHLSNSKTNFFEANMYLAEDRILCWELIAKKNENWVLKFVKQATGETDVPDTIPEFLSQRRRWINGAFFAALYALRHTPKVWKTDHSMGRKIWLCVEFAYQFVSTVFSFFSLSNFYLTFYFLTGALISEKRDNNPKDDKTNQYIIQQNEQGEFEVIVQDYNIDEVYLETLYSIRSRRSSKKVRPFSETPSELDGEDYAKHVRTKVVLSWLLLNLVFIMTMLQVYEPGDTGRNYYLVFILWMVAVLALFRALGSTAYLLQHFARWLVESHNSDDEDGDLNEAESTPALVQNLPNLDSKIVQLVATDNLSGVLYENGEVYTWGTFRGNEGLMGFDESKAIQEKPLRMESLKNIVQLAGGKDHVLALDSKGIVYAWGDGQQFQLGRRILERHKVAALKPHQFGLYNIRYIACGDYHSFAINTHGEVFAWGLNQYGQCGVSESGELEDGSLLKQPTRVQTLSELNIKSLVGGEHHSMALTDDGQVLSWGRLDMQELGIPSHKLPSYTFKDAHGRARSVPQPTQVSIGQKQHHKIKTIGAGSHHSFAVTDDGVVFSWGFGDTYAPGLGPLDEDVEEPSRIYNTATKAIDIRMISGGGQFSVSGGIQISEELAIKRNERYQAVDD
>XP_028891166_Candida_auris
MKNPFEEEPLGEANEPHYPNAAFTRHSPKKLYSITSFSNIDSFETGSEHYDHADMTKSPDIFSRSSVQLQQKSLDLNSTKTPKLDVQIPSTPRARYTLKESPKRQKQGGFVFDDFKDNITDGYNEMHSHHGSTTSTTRSKRILEPPQPIFTPETFAEANPNKNEPECSSDEKTIASDFTQDYEFSVYQKDYDEMSISDANTAYSSGYQSTEGTNEYFGFSIDRDMMQKVPTDFVPPKDKRVTKRKVRLVGGESGNFVLENRIPEELKKVLTRTESPFGEFTNMTYTACTAEPDEFVKDGFTLRPVKYGRETELVICVTMYNEDEYAFARTMHGIMKNVAHLCSRNKVNEAVLQLLTATGCYQDNLARPYVNNKKVNAHLFEYTTQISIDENLKFKGDEKSLTPVQVLFCLKEKNQKKINSHRWLFNAFCPVLDPNVIVLLDVGTKPDNHAVYNLWKAFDKDSNVAGAAGEITAMKGKGWVNLINPLVASQNFEYKMSNILDKPLESLFGYITVLPGALSAYRYIALRNNADGTGPLASYFKGEDLLNSRRLTNSKTNFFEANMYLAEDRILCWELVAKRNENWVLKFVKQATGETDVPESIPEFLSQRRRWINGAFFAALYSLRHATRIWQTDHSFGRKFWLCVEFVYQFVSTVLSFFSLSNFYLTFYFLTGSLVAEESVGRGGFWVFTIFNYLCICTLTSLFIASIGNRPHASKNLFKTLMILLTICALYALIVGFYFVIRTIQKFGMGESSTYVFVSIVVSLLATYGLYMLMSILYLDPWHMLTCSVQYFMMIPSYTCTLQIFAFCNTHDVSWGTKGDNNPKEDKFNQYIIQQNEEGEFEVIVQDYNIDEVYLETLYSIRARRSNKKVKHELMHSVDLDGEDYAKHVRTKVVLSWLLLNLVFIMTMLQVYEPGETGRNYYLAFILWMVAALAMFRAIGSTGYLLQHVARWMVECFNKWSHKRNGYQRTRINALN
>NP_009594_Saccharomyces_cerevisiae
MTRNPFMVEPSNGSPNRRGASNLSKFYANANSNSRWANPSEESLEDSYDQSNVFQGLPASPSRAALRYSPDRRHRTQFYRDSAHNSPVAPNRYAANLQESPKRAGEAVIHLSEGSNLYPRDNADLPVDPYHLSPQQQPSNNLFGSGRLYSQSSKYTMSTTSTTAPSLAEADDEKEKYLTSTTSYDDQSTIFSADTFNETKFELNHPTRQQYVRRANSESKRRMVSDLPPPSKKKALLKLDNPIPKGLLDTLPRRNSPEFTEMRYTACTVEPDDFLREGYTLRFAEMNRECQIAICITMYNEDKYSLARTIHSIMKNVAHLCKREKSHVWGPNGWKKVSVILISDGRAKVNQGSLDYLAALGVYQEDMAKASVNGDPVKAHIFELTTQVSINADLDYVSKDIVPVQLVFCLKEENKKKINSHRWLFNAFCPVLQPTVVTLVDVGTRLNNTAIYRLWKVFDMDSNVAGAAGQIKTMKGKWGLKLFNPLVASQNFEYKISNILDKPLESVFGYISVLPGALSAYRYRALKNHEDGTGPLRSYFLGETQEGRDHDVFTANMYLAEDRILCWELVAKRDAKWVLKYVKEATGETDVPEDVSEFISQRRRWLNGAMFAAIYAQLHFYQIWKTKHSVVRKFFLHVEFLYQFIQMLFSWFSIANFVLTFYYLAGSMNLVIKHGEALFIFFKYLIFCDLASLFIISMGNRPQGAKHLFITSMVILSICATYSLICGFVFAFKSLASGTESHKIFVDIVISLLSTYGLYFFSSLMYLDPWHMFTSSIQYFLTLPAFTCTLQIFAFCNTHDVSWGTKGSTQESKQLSKAIVVQGPDGKQIVETDWPQEVDKKFLEIKSRLKEPEFEESSGNEKQSKNDYYRDIRTRIVMIWMLSNLILIMSIIQVFTPQDTDNGYLIFILWSVAALAAFRVVGSMAFLFMKYLRIIVSYRNKVEGSGSWEVSKLDLPNVFHKKG
>XP_018223079_Saccharomyces_eubayanus
MTRNPFMVEPSSGSPGRRGASNLSRFYTNTSSNPRWANGSSESLEEGYEQSNVFQGLPVSPSRAALRYSPDRRHRTQFYRDSAHNSPVAPNRYAANLQESPKRPGEAVIHLGDGSNLYPRENTDLPVDPYHVSPQQQPSNNLFGSGRLYSQSSKYTMSTTSTTAPSLGDDEKEKYLTSTTSYDDQSTIFSADTFNETKFELNHPTRQQYVRRANSESKRRMVSDLPPPSKKKALLKLDNPIPRGLLDTLPRRNSPEFTEMRYTACTVEPDDFLKEGYTLRFAEMNRECQIAICITMYNEDKYSLARTLHSIMKNVAHLCKREKSHVWGPNGWKKVSVILISDGRAKVNQGSLDYLAALGVYQEDMAKASVNGDPVKAHIFELTTQVSINADLDYVSKDIVPVQLVFCLKEENKKKINSHRWLFNAFCPVLQPTVVTLVDVGTRLNNTAIYRLWKVFDMDSNVAGAAGQIKTMKGKWGLKLFNPLVASQNFEYKISNILDKPLESVFGYISVLPGALSAYRYRALKNHDDGTGPLRSYFLGETQEGRDHDVFTANMYLAEDRILCWELVAKRDAKWVLKYVKEATGETDVPEDVSEFISQRRRWLNGAMFAAIYAQLHFYQIWKTKHSVVRKFFLHIEFLYQFIQMLFSWFSIANFVLTFYYLAGSMNLVIKHGEALFIFFKYLIFCDLASLFIISMGNRPQGAKHLFITSMIILSICSTYSLVCGFVFAFKSLTSGTESHKIFVDIVISLLSTYGLYFFSSLMYLDPWHMFTSSIQYFLTLPAFTCTLQIFAFCNTHDVSWGTKGSTQESKQLSKAIVVQGPDGKQIVETDWPQEVDKKFLEIKSRLKEPDFEESSGNEKQSKNDYYRDIRTRIVMIWMLSNLILIMSIIQIFTPQDTDNGYLIFILWSVAALAAFRVVGSMGFLFMKYLRIIVSYRNKVEDSGSWEVSKLDLTKVFHKKG
>XP_033764634_Saccharomyces_paradoxus
MTRNPFMVEPSNGSPNRRGASNLSKFYASANSNSRWANPSEESLEDGYDQSNVFQGLPASPSRAALRYSPDRRHRTQFYRDSAHNSPVAPNRYAANLQESPKRAGEAVIHLSEGSNLYAHGNADIPVDPYHLSPQQQPSNNLFGSGRLYSQSSKYTMSTTSTTAPSLAEADDEKEKYLTSTTSYDDQSTIFSADTFNETKFELNHPTRQQYVRRANSESKRRMVSDLPPPSKKKALLKLDNPIPRGLLDTLPRRNSPEFTEMRYTACTVEPDDFLREGYTLRFAEMNRECQIAICITMYNEDKYSLARTIHSIMKNVAHLCKREKSHVWGPNGWKKVSVILISDGRAKVNQGSLDYLAALGVYQEDMAKASVNGDPVKAHIFELTTQVSINADLDYVSKDIVPVQLVFCLKEENKKKINSHRWLFNAFCPVLQPTVVTLVDVGTRLNNTAIYRLWKVFDMDSNVAGAAGQIKTMKGKWGLKLFNPLVASQNFEYKISNILDKPLESVFGYISVLPGALSAYRYRALKNHEDGTGPLRSYFLGETQEGRDHDVFTANMYLAEDRILCWELVAKRDAKWVLKYVKEATGETDVPEDVSEFISQRRRWLNGAMFAAIYAQLHFYQIWKTKHSVVRKFFLHVEFLYQFVQMLFSWFSIANFVLTFYYLAGSMNLVIKHGEALFIFFKYLIFCDLASLFIISMGNRPQGAKHLFITSMVILSICATYSLICGFVFAFKSLASGTESHKIFVDIVISLLSTYGLYFFSSLMYLDPWHMFTSSIQYFLTLPAFTCTLQIFAFCNTHDVSWGTKGSTQESKQLSKAIVVQGPDGKQIVETDWPQEVDKKFLEIKSRLKEPEFEESSGNEKQSKNDYYRDIRTRIVMIWMLSNLILIMSIIQVFTPQDTDNGYLIFILWSVAALAAFRVVGSMAFLFMKYLRIIVSYRNKVEGSGSWEVSKLDLSNVFHKKG
>XP_003673963_Naumovozyma_castellii
MTKNPFMVDPSSGSPERHSRPALARFHTNTSSTSEYTQQSQDDYPEELDHSRNFQGLPPSPSRAALRYSPDRRHRTQFYRDSVHNSPVNINRYTANLQESPKRNNDVVLEFNGADNSRGDLIDSYYASQPPILLSPQQEPATNNLFNAPRRLSQTSKLTFSTTSTATRSSTYDDDEKFRKSFDEESSVLSSETFTETRFEVNHPVRRDYVRRANSESKRRPIPHVPKEKTILKLDNPIPRGLLDTLPRRGSPEFTEMRYTACTVDPDEFLEAGYSLRFAEMNRECQIVICITMYNEDKISLARTLHSIMKNVAHLCNRQKSHVWGKDGWKKVSVILVSDGRAKVNQGALDYLAALGVYQEDMAKASVNGDPVKAHVFELTTQVSINSDLDYVSKDIVPVQLVFCLKEENKKKINSHRWLFNAFCPVLQPTVVCLVDVGTRLNHTAIYHLWKVFDRDSNVAGAAGQIVTMKGKLGRKLLNPLVASQNFEYKISNILDKPLESVFGYISVLPGALSAYRYRALQNHADGTGPLNSYFLGETQDGSDQDVFTANMYLAEDRILCWELVAKRDAKWVLKYVKEATGETDVPEDVPEFISQRRRWLNGAMFAALYAQLHFFQVWKTTHSVTRKFFLHIEFFYQFVQMLFSWFSIANFVLTFYYLAGSMNKVIKHGEALFIFFKYLIFCDLASLFIISMGNRPQGAKHLFITSMVILTVCATYSLICGFIFAFKALCEPGTSNKVFINVVVSLLSTYGLYFFSSLMYLDPWHMFTSSIQYFFTLPAFTCTLQIFAFCNTHDVSWGTKGSDIATKQLSKAIVVQGPDGKQIVETNWPQEVDKKFMEIKSRLKEIEFEEPVKNPAQERNDYYRDVRTRIVMIWMLSNLILIMAIIQAFSPERVNNGYLIFILWSVAALALFRVLGSMGFLFVKYLTMIVSYKNKAENTGSWGVSKMDMPKVGSIFNKT
>XP_003668120_Naumovozyma_dairenensis
MTRNPFMVEPSNGSPKRNNTLTRFHTNTSSTSPWSPRNQQEYSVDSNEQQQHHQQYYPDNTSSEYDNSRNFQGLPQSPSRAALRYSPDRRHRTQFYRDSAHNSPVNMNRYTANLKESPTRPSDVVLQFHEEKVNRNVDVADLVDSYYSDRPNLNEASPHIENLYSNSRRFSQNSKLTFSTTSTATRSSFFDDEDQKEKKYKDDDDGSSVFSSDTFTETRFELNHPIRRDYVRRANSESKRRPFPAGSSTSSSSMNGTGKMEKTILKLDNPIPRGLLDTLPRRDSPEFVEMRYTACTVEPDEFLEAGYSLRFAEMNRECQIVICITMYNEDKVSLARTLHSIMKNVAHLCNRPKSHVWNKDGWKKVSVILVSDGRAKVNQGALDYLAALGVYQEDMAKASVNGDPVKAHIFELTTQVSIDADLNYVSKNIVPVQLVFCLKEENKKKINSHRWLFNAFCPVLQPTVVALVDVGTRLNHTAIYHLWKVFDRDSNVGGAAGQIITMKGKYGSKLLNPLVASQNFEYKISNILDKPLESVFGYISVLPGALSAYRYRALKNHEDGTGPLNSYFLGETQDGSEHDVFTANMYLAEDRILCWELVAKRNSKWVLKYVKEATGETDVPEEVPEFISQRRRWLNGAMFAALYAQLHFFQIWKTRHSVTRKFFLHIEFIYQFIQMLFSWFSIANFVLTFYYLAGSLNTTIKHGEALFIFFKYLIFCDLASLFIISMGNRPQGAKHLFITSMVILTVCAAYSVICGFVFAIKVLRDNENSNNVFLNVVVSLLSTYGLYMFSSIMYLDPWHMFTSSFQYFFTLPAFTCTLQVFAFCNTHDVSWGTKGSNKETKQLSKAIVVQGPDGKQIVETSWPQEVDKKFMEIKSRLKEVEFEETTTDPAQERNDYYRDIRTRIVMIWMLSNLILIMAIIQAFSPEKTNNGYLIFILWSVAGLALFRVIGSMGFLFMQYLRAIVSFRNKAEINGSWNLPSVNNIFNRGA
>XP_003957971_Kazachstania_africana
MVQNPFMVDPTVGSPTRSPQRPGLTRFHTNNSSNWDQRSYESYDDDNYNSNNFQGLPHAVPQSPSKAALRYSPERRQRTQFYRDSNHGSPVHPSRYPTNIHESPVRGNDATLQLRDGSNHASPLHQKYSYERVPVRDDDTMPIINNVFADSYQQSSEDPVSSYYSENIPPSKKSNNLFGTASRGFSQGSRLTMSTGSTAASYEAEKYRKSFDDNSTINSENTFNETRFELNHPIRRDYVRRANSESKRRDIPHDVAHKKAMLKLDNPIPRGLLDTLPRRDSPEFTEMRYTACTVEPDDFLEEGYSLRFAEMNRECQIVACVTMYNEDKISLARTIHSIMKNVAHLCSRQKSQVWGKDSWKKVSVILVSDGRAKVNQGALDYLAALGVYQEDMAKASVNGDPVKAHIFELTTQVSINADLDYVSKDIVPVQMVFCLKEENKKKINSHRWLFNAFCPVLQPNVVMLIDVGTRLNDTAVYHLWKAFDNDSNVAGAAGQITTMTGKYGKKLLNPLVASQNFEYKMSNILDKPLESLFGYITVLPGALSAYRYRALQNHADGTGPLKSYFLGETQEGRDHDVFTANMYLAEDRILCWELVAKRDAKWVLKYVKEATGETDVPEDIPEFISQRRRWLNGAMFAALYAQLHSFQIWKTRHSITRLIFLQIEFFYQFIQGIFSWFSIANLVLTFYYLAGSVNNVLKHGDVLFIFLKYLIFCDLASLFIISMGNRPQGAKPLFLISMIILTFCAIYSLVCGFYFGITQLDSKDTSSGAAFNIIVSILSTYGLYVFSSFMYLDPWHIFSSSIQYFLTLPAFTCTLQIFAFCNTHDVSWGTKGSHEQSKPLAKAIVVQGPDGKQIVETDWPQEVDKKYMEIKSRLKEVEFEEKIVDEAEKQNDYYRDIRSRIVMTWMLSNLILIMAIIEIFKPENTNNGYLLFILWSVAGLALFRFIGSMGFLVFKYVRMLVKYKNKAENRGSWGVRNIMPTIPFSNKD
>XP_022466765_Kazachstania_naganishii
MTRNPFMADPSSGSPTKSPARPALTRFHTNNSAMNDPDSEFNYSGSQSQNFQGLPPALPQSPSKAALRYSPDRRHRTQFYRDSNPASPMVQNNYLSPMGSPRKVGDVAIDLGRGHGGLPEQMHSPFITSQERENMQRYATRSPVRSPERVPPNPQDRLPPITFSYQDDYPLHDATKSADMTSSYYSDPKLRQTSVPGSNNLFGRRYSQDSKFTASSESTAARSSYENDSKFRKSFDEESMMSVDTFKETRFELNHPVRRDYVRRANSESKRRPQPHDPTLKKAMLKLDNPIPRGLLDTLPRRDSPEFTEMRYTACTVDSDEFLEAGYSLRFAEMNRECQIAVCITMYNEDKISLGRTIHSIMRNVAHLCQRDKSQVWGPDGWKKVSVILISDGRAKVNQGALDYLAALGLYQEDMAKASVNGDPVQAHIFELTTQVSINSHLDYVSEGIVPVQMVFCLKEENKKKINSHRWLFNAFCPVLQPTVVALVDVGTRLGDTAIYHLWKTFDNDSNVAGAAGQIVAMKGKYGKKLLNPLVASQNFEYKISNILDKPLESLFGYISVLPGALSAYRYRALQNHEDGTGPLHSYFLGETQEGRDHDVFTANMYLAEDRILCWELVAKRSAKWVLKYVKEATGDTDVPEDIPEFISQRRRWLNGAMFAALYAQLHFLQIYKTKHSVTRLIFFQIEFFYQFVQMLFSWFSIANFVLTFYYLAGSLNDVIKHGEALFIFLKYLIFCDLASLFIISMGNRPQGAKHLFIISMVIITICAIYSLVCGFVFAAKALHSGSEPHSVFVNIIVSILSTYGLYAFSSIIYLDPWHMLTSSIQYFVTLPAFTCTLQVFAFCNTHDVSWGTKGSNEESKKLANAIVVQGPDGKQIVETDWPQEVEKKYMEIKSRLKEPEFKENKVDSVQRHNDYYRDIRTRIVMIWMLSNMILIMSIIQVYKPEDANNGYLIFILWSVAALAAFRVVGSMGFLFVKYLRDLVRFHNKREGGSSMKLSMSNPFKKS
>XP_447459_Candida_glabrata
MTRNPFMVDSSPQRLTRFHTNNSTDELYDSQSFQGLPQSPSRAALRYSPERRNRQQFYRDSNHNSPAVDRYTSNLQQSPHRPTETVIPMRPYENTYMSPTRFPSQSSKYTASTATALSFHDEFKDKDDVSSYAYDDQSTIYTSNTFNETKFELNHPTRQPYVRRANSEMKKRNHEVPLAKSKAILKLDNPIPKDLLDTLPRRDSPEFTEMRYTACTVEPDDFLAEGYGLRFAEMNRECQIAICITMYNEDKFALARTIHSIMKNVAHLCSRERSSVWGPNGWKKVSVILISDGRAKVNQGSLDYLAAIGLYQEDMAKASVNGDPVKAHIFELTTQVSINADLDYESQGIVPVQMVFCLKEENKKKINSHRWLFNAFCPVLQPNVVTLVDVGTRLNTTAVYHLWKVFDMDSNVAGAAGQIKTMKGKWGLKLLNPLVASQNFEYKISNIMDKPLESVFGYITVLPGALSAYRYRALENHSDGTGPLNSYFLGESQEGSSYDVFTANMYLAEDRILCWELIAKRDANWVLKYVKEATGETDVPEDIPEFISQRRRWLNGAMFAALYAHLHFFQIWKTKHSFLRKFFLHIEFFYQFVQMTFSWFSIANFVLTFYYLAGSMNRVIKHGEALFIFFKYLIFCDLASLFIISMGNRPQGAKVLFILSMILLTICAAYSLICGFVFAIIALKSQSEPHHIFVNVVISLLSTYGAYAFCSFMYLDPWHVFSSSIQYFLTLPAFTCTLQIFAFCNTHDVSWGTKGSTQESKQLSKAIVVQGPDGTQIVETDWPQEVDKKFLEIKSRLKEVEYEDVHVDESQKRNDYYRDIRTRIVMIWMLSNLILIMSIIQAYPPERINNGYLIFILWSVAALAGFRAVGSISFLFMKYLRMGVKYMHKRQRGTAKGVHMKAPKINIFNKEGST
>XP_004181740_Tetrapisispora_blattae
MTDNPFMVDPNSGSPNRNSRPGLSRFYTNSSTEGSRNSRDPTHNNNFQMNMNNNQNIFDDKYEDDFYDSGNFQGLPPSPSKAAVRYSPDRRKRSQFYRDSVPNSPVVNRYTANLQQSPKRPQDTIINMAPVSDDEDEEEDIISSYYSQQPPPQSPFNPSRVPSSIRPNSNNIFAGSRNYSQNSKYSGSISITSTAASSSNYYEESKIRNSYDDDQSTIFSSETFGETRFELNHPVRRDYVRRANSESRKRPAVAPNKAILKLDNPIPRPLLETLPRRDSPEFTEMRYTACTADPDEFLEQGYSLRFAEMNRECQIVICITMYNEDKFGLARTVHSIMKNISHLCTRSKSPVWGENGWKKASVILISDGRSKVNQGSLDYLAALGVYQEDMAKASVNGDSVKAHIFELTTQISINSDLDYVSKGIVPVQFVFCLKEENKKKINSHRWLFNAFCPVLQPNVVCLVDVGTRLNDVAIYHLWKAFDRDSNVAGAAGQITTMTGSYGKKLLNPLVASQNFEYKMSNILDKPLESIFGYISVLPGALSAYRYRALLNHEDGTGPLYSYFLGETQEGRDHDVFTANMYLAEDRILCWELVAKRDARWVLKYVKEATGETDVPEDVPEFISQRRRWLNGAMFAAMFAQLHFYQIWKTRHSITRKFFFHIEFFYQFVQSLFGWFSIANFVITFYYLAGSLNQVIHNGVALFIFFKYLIICDLACCFIISMGNRPQGAKWLFLTSMVIITICAIYSLVCGLLFAIQTLVKHTESYSTFVNIVISILSTYGLYVFSSFMYLDPWHIFSSSLQYFVTLPAFTCTLQIFAFCNTHDVSWGTKGSTGTSKPLAKAIVVQGPDGKQIVETDWPQEVDKKFIEIKSRLKEVEIEEEHFDEAQHRNDYYRDIRTRIVMIWMLTNLLLVMAITQIYSPADVDNKYLIFLLWSVAALAAFRCAGSMAFLFMQYLRLTVSYFNKADAKGNSHLPKIGMFHKD
>XP_003688070_Tetrapisispora_phaffii
MTRNPFMVDPNNGSPIRSPNKPNLTRFSTHSSEETSNWQANSGEDPFADGSEYNQTNQFQGLPPSPSRAAMRYSPDRRHRTQFYRDSANNTPVASRFQANMQQSPSRPGDTIIQFNEPAHHSYDIADMTSSYYPDSTNPREQNNNLFGNSNRNYSQYSGSMASTAASSFETDEKFRKSFESESYTVYSGDTFEETRYEVNHPIRKDYVRRANSESRSRPVIAAPSSKAILRLDNPIPRGLLDTLPKRNSPEYTEMRYTACTVEADDFVNEGYSLRSSEMNRECQVAICITMYNEDKYALARTLHSVMRNIAHLCKREKSTVWGPNGWKKVTVILVTDGRSKVNAGSLDYLAAIGVYQEDMAKASVNGDPVKAHIFELTTQVSLNEDLDYVSEDIVPVQFVFCLKEENKKKINSHRWLFNAFSPVLQPNVVMLVDVGTKLNDTAVYHLWKAFDMDSNVAGAAGQITTMKGKYGKKLLNPLVASQNFEYKISNILDKPLESMFGYISVLPGALSAYRYRALQNHEDGTGPLRSYFLGETQEGRDHDVFTANMYLAEDRILCWELVAKRNASWVLKYVKEAEGETDVPEEIPEFISQRRRWLNGATFAAMYAQLHFYQIWKTNHSFTRKVMLHIEFFYQFVQMLFSWFSISNFVLTFYYLAGSLNDVIKHGDVLFIFFKYLIFCDLASLFIISMGNRPQGGKWLFMTSLIILTICAIYSLICGFTFAFMTLNENTETYGTFLSIVVSLLSTYGLYTFASIMYLDPWHMITSSIQYFFTLPAFTCTLQIFAFCNTHDVSWGTKGSGVESKPLSKAIVVKGPDGKQIVETDWPQEVDKKFLEIKSRLKEIEVEETTVDESLQRNDYYRDIRTRIVMVWMLSNLILIMAIIEVYSPTETNNKYLKFILWSVAALALFRVTGSMAFLFMKYLRAIVSFANKRESIGGSINMKMPSIKVFNTSN
>XP_001647149_Vanderwaltozyma_polyspora
MTRNPFVADASGASPIRSPRKPNLTRFSTHSSEEIPQWNSRVQEDPFVDESEFDHSHRFQGLPQSPSKAALRYSPERRQRNQFYRDSTHNTPVANRYLANLQQSPTRPTDAVIEMEKDYYGDDIEEITNSYLREDTRTSNNLFGNVSRTYTQYSASMASTAAVSYMSDEKMRKSFDSEKDSIFSGDTFGETKFQLNHPVRRDYVRRANSESKRRTMTNAPTNKAILKLDNPIPRGLLDSLPRRSSPEFTEMRYTACTVESDDFASEGYSLRFAEMNRECQIVVCVTMYNEDKYALARTLHSIMRNVAHLCKREKSHVWGPNGWKKVSVILISDGRAKVNQGSLDYLAALGVYQEDMAKASVNGESVKAHIFELTTQLSINAELDYVSEDIVPVQLIFCLKEENKKKINSHRWLFNSFCPVLQPNVVMLVDVGTQLNDTAVYHLWKAFDLDSNVAGAAGQIIAMKGKHGKKLLNPLVASQNFEYKISNILDKPLESTFGYISVLPGALSAYRYRALQNHEDGTGPLNSYFLGESLEGRNENVFTANMYLAEDRILCWELVAKRDSSWVLKYVKEAKGETDVPEDIPEFISQRRRWLNGATFAALYAQLHFYQIWETNHSFLRKIFLHVEFFYQFVQMLFSWFAISNFVLTFYYLAGSLNHTIKHGVVLFIFFKYLIFCDLACLFIISMGNRPQGGKYLFITSICILTVCALYALICGFVFAFKTLASHTESYSAFVNIVVSLLSTYGLYTFASVMYLDPWHMITSSVQYFATLPAFTCTLQIFAFCNTHDVSWGTKGSTQVSKPLSNAIVVQGPDGKQIVETDWPQEVDKKYIEIKSRLKEVEVKEEVVDKVQKKNDYYRDIRTRIVMFWLLSNLILIMAIIEVYSPDDTNNKYLQFILWSVAALALFRVTGSMAFLFVKYLRAIVSYFNKREISDSSRNWKIPEIKIFSKSG
>XP_003681195_Torulaspora_delbrueckii
MTRNPFMVEPLSGSPVRGAVPQLSRFHTNNSGRSEGTDFIMDDVEEDYDHSKRFQGLPQSPSKAAIRYSPDRRHRTQFYRDSAHNSPVAERFRSPQRPANPIFQVNDYDVDTDNIISSYQTHPKQQTTIPTTRTGNLFGGRNYSQNSKYTVSTASTVSRSSMEDEKKARYSFESLDDQSTIYSDNFAETKFELNHPVRKDYVRRANSESRRRPVLNNPNLAKAILKLDNPIPRGLLDTLPRRDSPEFTEMRYTACTVEADEFLEEGYTLRFAEMNRECQIVICITMYNEDKFALARTINSIMKNVAHLCSRKRSQVWGPDGWKKVSVILVSDGRTKVNQGALDYLAALGVYQEDMAKASVNGDPVKAHIFELTTQVSINSNLDYVSQDIVPVQMVFCLKEENKKKINSHRWLFNAFCPVLQPNVVTLIDVGTRLNHTAIYHLWKVFDMDSNVAGAAGQIKTMKGKWGMKLFNPLVASQNFEYKISNILDKPLESVFGYISVLPGALSAYRYRALQNHEDGSGPLNSYFLGETQEGRDHDVFTANMYLAEDRILCWELVAKRNAKWVLKYVKEATGETDVPEDVPEFISQRRRWLNGAMFAALYAQLHFYQIWKTKHSVTRKIFLHVEFFYQFVQMLFSWFAISNFVLTFYYLAGSMNHVIKNGNAIFIFFKYLIFCDLASLFIISMGNRPHGAKHLFIASMIILTICAAYALICGFVFAIKALEDKAESNSVFNNIIISLLSTYGVYTFSSIMYLDPWHMVTSSIQYFLTLPAFTCTLQVFAFCNTHDVSWGTKGSTQSSKPLSKAIVVQGPDGKQIVETDWPQEVDKKFTEIKSRLKEVEFEETVVDESQKRNDYYRDIRTRIVMIWMLSNLIFIMSITQVYKPENVNNGYLIFILWSVAALAVFRCTGSMAFLSMKYLRMIVSYKNKAEGSGSYGFPKSNIFRRTG
>XP_037143592_Zygotorulaspora_mrakii
MTKNPFMVEPSGSPTRPLHPQLTRFHTNTSDRSEADGYGNTAAYEEDGSEYDHSRMFQGLPQSPSRAAARYSPDRRHRTQFYRDSAHNSPVVERYTTQIASSPRRLNQAVLEVNDYSIGTEDMVTSQYSNDINYVRGNNLFGNAAADRQYSRSSRLTTSTASTTTRSSYDIEGEKKGRNSIDSYDDQSTIFSTNFAETKFELNHPIRREYVRRANSESRRRPIVDNSHFSKTILKLDNPIPRGLLDTLPRRDSPEFTEMRYTACTVDADQFSQEGYTLRFAEMNRECQIAICVTMYNEDKFAVARTIDSIMRNISHLCGRMKSSVWGPDGWKKISVILISDGRSKVNQGALDYLAALGVYQEDMAKESVNGDSVKAHIFELTTQVSINANLDYVSNDIVPVQMIFCLKEENKKKINSHRWLFNAFCPVLQPHIVTLIDIGTRLNDTAVYHLWKVFDMDSNVAGAAGQIKTMKGKWGLKLLNPLVASQNFEYKISNILDKPLESSFGYISVLPGALSAYRYRALKNHEDGTGPLNSYFLGETQEGRDHDVFTANMYLAEDRILCWELVAKRDAKWVLKYVKEATGETDVPEDIPEFISQRRRWLNGAMFAALYAQLHFYHIWKTKHSVTRKIFFHIEFFYQFVQMLFSWFAISNFVLTFYYLAGSMNGVIKHGNAVFIFFKYLIFCDLASLFIISMGNRPQGAKHLFIASMIILTICAAYALICGFVFSIRALQSKSESSSVFTNIIISLLSTYGVYTLTSILYLDPWHMLTSSVQYFFSLPAFTCTLQIFSFCNTHDVSWGTKGSTQSSKPLSKAIVVQGPDGKQIVETDWPQEVDKKFIEIKSRLKEVEFEETIVDESQMRNDYYRDIRTRIVMIWMLSNLIFIMSITQVYQPEDVNNGYLIFILWSVAALAAFRGVGSLSFLFVKYLRKIVSYRNKVKGSGSYSLPKMNIFQKSS
>XP_002494545_Zygosaccharomyces_rouxii
MTRNPFMVEPSSGSPVRPLQPQLTRFHTNTSDRTDLYNYPSPTRGGNDYYESEDDFDVSKKFQGLPPSPSRAAVRYSPDRRRRSQFYRDSTTSSPLVDRFTANMQASPKKPSHTVVPVSEYDGTTEDFTSSYYSHENRQASHLSAPRNNLFGSQLGRQYSASTTSTAAMSTATDEKLFRNSYESYDDDRSTITSSNFAETQFELNHPVRKDYVRRANSESKRRPIVEDMGKAKAILKLDNPIPRGLLDTLPRRDSPEFTEMRYTACTVDADEYCQEGYSLRFAEMNRECQMVICVTMYNEDKFALARTIHSIMRNVAHLCSRQRSQVWGPDGWKKISVILVSDGRTKVNQGALDYLAALGVYQEDMAKESVNGDAVKAHIFELTTQVSIDSNLDYVSKDIVPVQMVFCLKEENKKKINSHRWLFSAFCPVLQPSVVTLIDVGTRLNDTAIYHLWKVFDMDSNVAGAAGQIKTMKGKYGLKLFNPLVSSQNFEYKVSNILDKPLESVFGYIAVLPGALSSYRYRALENHEDGTGPLNSYFLGETQEGRDQDVFTANMYLAEDRILCWELVAKRNSKWVLKYVKEAQGETDVPEEIPEFISQRRRWLNGAMFAALYSQLHFHQIWRTKHSFLRKLFLHIEFFYQFVQMLFSWFAIANFVLTFYYLAGSMNNILKHGNALFIFFKYLIYCDLASLFIISMGNRPHGAKHLFILSMIILTICALYALICGFVFAIRTLKEKDNSNNVFVNVVVSLLSTYGLYVISAFLYLDPWHIFTSSLQYFVTLPAFTCTLQIFSFCNTHDVSWGTKGSSSNNKPLSKAIVMQGPDGKQIVETDWPQEVDKKFIEIKSRLKEVEFEEPVIDEAQKRNDYYRDIRTRIVMAWMLSNLIFVMTITQIYSAEHTNNGYLVFILWSVAALAAFRALGSFGFLFMKYLRMIVKYKHKAQSTGSWNVRKADVDNKS
>XP_003647624_Eremothecium_cymbalariae
MSRKFYNRFGFFPNSHDGDRRQDDKDSGDGEVDAREDRSEGGLGVVKNIPYPSNIDYQIPGDLQDYRPNRNVHRNMEESHVHRVGRVSDVVSPGNGRQYRTRLGQFNDSIYYGDVNNVNNMETSLESVGMDHGRHKDTLPILRNTEMQYVYGSGRAYSPFAQNYQNDLEERLGYIDQQGDDYQIISYLDSHGEVVNPYGNRQLLFGYGDGDYQYDEEGYKGSSDQFGRLATNSETNDMTTTPVFGSSPGANTMAFLGGTDEDGKQHDLGLLWTPNQTEKVIRKFKLWHGNFVFDCPISERLVLEYAHGMSDGQLTNEYKFMRYQAVTCEPNDFQNNNFTLRQLKYMSPRRTELMVVITMYNENDILLARTLKGVMDNIKHFTKRKRSSVWGPDAWKKICVCIVSDGRNAINERALALMSALGCYQDGFAKDEINGKKVVAHLYEHTTKINISRVTGSKVKLSCGKKTVPVQLLFCLKERNQKKINSHRWAFEAFSEVLQPEVITLLDAGTMPGKDSIYELWREFNDPNIGGACGEIKTDLGLGYSKLFNPLVASQNFEYKMSNILDKTTESNFGFISVLPGAFSAYRFSALKGEPLKKYFMGENLNSTVFVSNMYLAEDRILCFEIVTKKKAQWLLKYCRSSYGSTDVPERIPEFILQRRRWLNGSFFAALYSFVHFYKIWTSGHSLLRKVLLNIEFLYLFITMLSAWFSLSSFFLVFRILTLSLTISYPEHVIFRVLSVVFLWLYGVNVLITFILSLGNKPRGTPKFYLVTFIFFAILMIYMLFCAIFLSANSILKLMSENKLTFQGLITSETFRNLVISMASTYCLYFMASVVYLQPIHMFTSFIQYVLLSPSYINVLNIYAFCNVHDISWGTKGVLAKPLGKIQSKEDGTVNMEIPVSSQEIEYNYEKYMELLTESAPNNTEEKLSFEDEKNSYLATVRSVVIIFWIISNFIIIAIVLETGGIGQYQIMNQIYRTESQTVIVLPKKANIYFSVILWLVGFMAAVRFLGCCIYMLKRVSRRLRCW
>NP_984671_Eremothecium_gossypii
MVANPFLSEESDRAGGPMHGERAIPPLPRSPGRLAPSRAATRYSPQRPERGGLAERAHLAPNRYEANLSLSPSRNMHTVLDMGFEASDSDSDSERSPVAPSSHGGRTHGGRPSMGSAYSPRKADDDGSSSVLSGATIGQTNFQLNHPQKRYIRRGKSEVRRTPPLAKQKNILKLDNPIPRGLLDILPRRDSPEFTEMRYIACTVEPDMYVEQGYSLRMAEMDRECQVVVCVTMYNEDKYALARTLHSIQRNISHLCRRKKSQVWGKNGWKKVQVIIVSDGRNKINSGSLDYLSALGVYQEDMAKSTVNGEPVRAHIFELTTQVSINDQLNYKSENIVPCQMVFCLKEENQKKINSHRWLFNAFCRVLDPTVVMLVDVGTRLNDTAVYHLWKAFDMDSNVAGAAGQVKTMKGKYGCKLLNPLVASQNFEYKMSNILDKPLESMFGYISVLPGALSAYRYRALQNNEDGTGPLYSYFLGESIEGRNCNVFTANMYLAEDRILCWELVAKRDAKWVLKYVKEAQGETDVPEEPPEFISQRRRWLNGAMFAALYAQLHFFQIWGTKHSLRRKIFFHIEFLYQFFQMFFSWFSISNFFLTFYYLAGSMIGVLKNGKAVFTFFKYLIICDLAAIFIISMGNSPQGANHLFIISMFLLSVCSTYALVCGITFAAKTLTAISTPSAAFSNIMVSLLSTYGLYILSSFLYLDPWHIFTSSIQYFLMLPSFVCTLQIFAFCNTHDVSWGTKGASQGSKPKSEAMVTQGPDGKQIVEGTEWPQDIDNKYQEIKSRLKSDEVVEIKVDPIQKQADHYRDVRTRIVMLWMLSNLILIMMITQIYSPEETSNNKYLVFVLGSVAGLAAFRFLGSFSFLVIKYTRMIVKWKRKSAQIAK
>XP_453224_Kluyveromyces_lactis
MTRNPFMAEDEEPPVIRSPQRAAMRASQYSYSAVSYDDDASRFQGFPAVDSNPSSPSKAAARYSPQKMNNTLIDSVHNSPLPRNRYQANLQESPRRMNHALIDVESNDGESLYDIYTNSPTKPGPLFQRLTSNETEYTYDSRKISGESTVYSGDTFGETKFELNHPKTQTYKKRGLSEVRRHPPAFKQRRILKLDNPIPSGLRDIIPKRDSPEFTEMRYTACTSDPDTFVEDGYNLRMAEMNRECQITICVTMYNEDKFALARTLHSIQKNVAHLCKRHKSNVWGPTGWKTVQIIIISDGRSRINQGSLDYLAAIGVYQEDMAKSTVNGEPVKAHIFELTTQVSIDEELNYRSEGTVPCQMVFCLKEENQKKINSHRWLFNAFCPILDPTVVTLVDVGTKLNSTAVYHLWKVFDMDSNVAGAAGQIKTMKGKFDMKLLNPLVAAQNFEYKMSNILDKPLESVFGYITVLPGALSAYRYRALKNNDDGTGPLHSYFLGETQEGRDHDVFTANMYLAEDRILCWELVAKRDEAWVLKYVKEATGETDVPEEPPEFISQRRRWLNGAMFSALYAQIHFHQIWKTRHSTTRKFFFHIEFLYQLVQMIFSWFSISNFFLTFYYLAGSMNSIIPHGDVLFTFFKYLLICNLCALFIISMGNRPQGANHLFISSMVMLTICSTYALVCGLVFAIKTLDDGTEEHSVFVNIVVSLLSTYGLYAFTSLLYLDPWHIFTSSVQYLLMLPSFICTLQIFAFCNTHDVSWGTKGSTEAAKPIPSAEVIQGPDGITIVTDQWPQDIDNKYQELKSRLKEKEMVEEKVDLTQKQNDYYRDIRTRIVMVWMLSNLILMMIITQIYEPEETVNNIYLKFILWSVAALAAFRATGSIIFLLMKYLRLLISWKHKAEDSGSLNLPSVGNILSVGEK
>XP_022674170_Kluyveromyces_marxianus
MVRNPFVVEEEEPAFIPSPQRAATRNSQYSYSAASYDDDASRFQGFPGVESNPPSPSKAAARYSPQKFNKPVVTSATNSPMPRNRYEANLQESPRRMNHAVIDVENDDGESLYDMYNSPSKTGPLFPRRSSIETDYTYESRKTSGESTVYSGDTFEETKFELNHPKTRTYKKRGLSEVRSHPPASKQRKILKLDNPIPAGLREILPRRNSPEFLEMRYTACTSDPDNFVEDGYNLRMAEMDRECQIAICVTMYNEDKYALARTLHSIQQNVAHLCKRHRSSVWGANGWKRVQILIISDGRSKINQGSLDYLAAIGLYQEDMAKSTVNGEPVKAHIFELTTQVSIDENLDYKSEGTVPCQMVFCLKEENQKKINSHRWLFNAFCPILDPTVVTLVDVGTKLNNTAVYHLWKVFDMDSNVAGAAGQIQTMKGKFYKKLLNPLVAAQNFEYKMSNILDKPLESVFGYISVLPGALSAYRYRALKNNDDGTGPLYSYFLGETQEGRDHDVFTANMYLAEDRILCWELIAKRDAAWVLKYVKEATGETDVPEEPPEFISQRRRWLNGAMFSALYAQLHFYQIWKTRHSRTRKFFFHIEFLYQLIQMLFSWFSIANFFLTFYYLAGSMNTVIRHGDVLFTFFKYLLICNLCALFIISMGNRPQGANHLFITSMVLLTICSTYALVCGLVFSFKTLKSGSESHSAFIDIVISLLSTYGLYAFTSVLYLDPWHMVTSFAQYLLMLPSFICTLQIFAFCNTHDVSWGTKGSTEAAKPIPSAEVIQGPDGITIVTDQWPQDIDNKYEELKSRLKEDEIVESKVDLTQKQNDYYRDIRTRIVMVWMLSNLILMMIITQIYKPEETINNVYLKFILWSVAALAAFRATGSMLFLFLQYLRMVVSWKHKAEDGGSLNLPSFGKIFSQK
>XP_022629750_Lachancea_lanzarotensis
MDYNPFMTGENNSPVRSPQPAARRQESPWRSQYSEYNSTENDLSTAFQGFPSVAPVQPPSPSKAAAKYSPQRRNVFARDSTPNSPVRQNRYTANLHESPKRNGRAIIAIDEPSDDEHGDLYDSYSYENPSVQSRSVSHGTHSKYSFESQRKSFGDDSTVFSGDTFEQTRFQVNHPQKNYIKRGKSEVRKLPSVKAKRNILKLDNPIPRGLLEILPKRDSPEFTEMRYTACTSEPDSYVDEGYSLRFAEMNRECQITVCITMYNEDKFALSSTLHSVMRNISHMCKRKKSSVWGPNGWKKIQVIIVSDGRRNINKGSLDYLSALGIYQEDMTKSTVNGEPVKAHIFELTTQVSIDAELDYVSKEIVPVQVVFCLKEENQKKINSHRWLFNAFCPILDPTVIILVDVGTRLNDTAIYHLWKAFDRDSNVAGAAGQIKTMKGKWGLKLLNPLVASQNFEYKISNILDKPLESVFGYISVLPGALSAYRYRALKNHEDGTGPLNSYFLGETQEGRQHDVFTANMYLAEDRILCWELVAKRNAKWVLKYVKEATGETDVPEEPPEFISQRRRWLNGAMFAALYAQLHFPQIWKTRHSTTRKIFFHLEFFYQFVQMLFSWFSISNFFLTFYFLAGSMNKLMKHGDVLFTFFKYLIICDLAALFIISMGNRPQGANHLFIISMVILSICSTYALVCGLVFSFKTLQDPTESSMVFFNIVVSLLSTYGLYAFTSILYLDPWHLITSSVQYLLMLPSFICTLQIFAFCNTHDVSWGTKGSTEDTKPKSEATVKQGPNGQQIVEGTEWPQEVDKKFAEIKNRLKEEEVVEPKIDEAQRNNDYYRDIRTRIVMIWMLSNLIMMMVVTQVYGPEDTAKNKYLIFILWSVAVLALFRAVGSVSFLVLKYLRLIVSYKHKAEDSGSFNLPNTRNIFNKEPKM
>XP_002551539_Lachancea_thermotolerans
MDYNPFVVDTNNASPVRSPQRAARRGESPWRSQYSANSSNENDLSTAFQGFPQAAQVQPQSPSKAAAKYSPQRRNIFARDSAPSSPLRQDRYTANMRESPHRNARAVIEIDEASDDDEEQDLYDIYAQQADGSPSRAASRATRSTYSFESYRKSLDDDSTIYSGDTFEQTQFQVNHPQKNYIRRGKSEVRRLPAPTSKKNILKLDNPIPRGLLEILPRRDSLEFTEMRYTACTSEPDNYVNEGYSLRFAEMNRECQIAICVTMYNEDKFALSSTLHSIMRNITHMCKRKRSHVWGPQGWKKIQVIIVSDGRNNINKGSLDYLSALGVYQEDMAKSTVNGEPVKAHIFELTTQVSIDSHLDYVSKDIVPVQVVFCLKEENQKKINSHRWLFNAFCPILDPTVVVLVDVGTKLNDSAIYHLWKAFDRDSNVAGAAGQIKTMKGKWGRKLLNPLVASQNFEYKMSNILDKPLESVFGYISVLPGALSAYRYRALKNHADGTGPLNSYFLGETQEGRQHDVFTANMYLAEDRILCWELVAKRDAKWVLKYVKEATGETDVPEEPPEFISQRRRWLNGAMFAALYAQLHFTQIWKTKHSATRKIFFHLEFFYQFVQMLFSWFSISNFFLTFYFLAGSMNKLMKHGDVLFTFFKYLVICDLAALFIISMGNRPQGANHLFIISMIILSICSTYALVCGLVFSIKTLQNPGESSMVFVNIVVSLLSTYGLYAFTSIMYLDPWHLITSFVQYLLMLPSFICTLQIFAFCNTHDVSWGTKGSTQDVKPKSEATVKQGPNGQQIVEGTEWPQEVDKKYAEIKSRLKEQEIIEPKIDEAQKNNDYYRDIRTRIVMLWMLSNLVLMMIVTQVYGPEDTAKNKYLTFILWSVAILALFRALGSMAFLFLKSLRAIVSFKHKAEDSGSLNIPSAKNLFSKPSKM
>XP_020052199_Aspergillus_aculeatus
MSQRYIPARSQEEEPPAYGSYGDGSYLDSSPAASRLHGATMRLLPTSSAVDSDLSGGSGMTSEYHYGDSFTYDAGAEQQEQYAQSQYQYDPEDSPSRPTSSLRHAPTIPPPVASAADLPHYASRPGSPTRPWSPSRAPNWSGPPAPPSVVGSHYERADLNGSPRPGTPSSRYGGSPRRPLPPAPLFAPPAGYDASIPIGNSDEDVFGGGSGSRSTDPQFDNRASLQSFMSESTIITDDKDGMAKIDLDDEYDERGELVDPNLHYGPPPEKQSRRGVREAQMSKKEVQLINGELILECKIPTILHSFLPRRDDREFTHMRYTAVTCDPDDYIQRGYKLRQQIGTTMRETELFICITMYNEDEIGFTRTMHGVMRNISHFCSRSKSRTWGKDGWKKIVVCIIADGRKKVHPRTLNALAALGVYQEGIAKNVVNQKEVQAHVYEYTTQVSLDSDLKFKGAEKGMTPCQIIFCLKEHNKKKLNSHRWFFNAFGRALQPNICILLDVGTRPESTALYHLWKAFDQDSNVAGAAGEIKAGKGKNMRGLLNPLVASQNFEYKMSNILDKPLESVFGYITVLPGALSAYRFFALQNDADGNGPLNQYFKGETLHGKDADVFTANMYLAEDRILCWELVAKREERWVLRFVKSAVGETDVPDTIPEFISQRRRWLNGAFFAAVYSIVNGRQLWKTDHSLVRKILLQIESFYQFMQLLFTYFGLANFYLVFYFIAGSLTDQKIDPFGHNIGKYIFVILRYACILVMALQFIISMGNRPQGAKKLYLSGIIVYGIIMFYTIFCTLYLIVIEFMARFGGYTKVTVSNGLFVNIVMSMLSTVGLYFYSSFLYLDPWHMFTSSAQYFILLPSYICTLQVYAFCNTHDVTWGTKGDNVMNTDLGAARTINGTTVEIEMPSEQLDIDSGYDAALRNLRDRVEVPEAPISESQLQEDYYRAVRTYMVSIWMVANVVLAMAISEVYGPDSGGTNIYLSIILWSVVVLALIRTIGSTTYAILLVVQKIVEGKTKFDAGNLANASATASSSGRTNTTAYRYGGGATMKDKFSEAGWTMKRQLGKAMFWRK
>XP_001274801_Aspergillus_clavatus
MNPNSSGMYPPAPNYEEEPPAYGNYGETSSFLADHHDSSPRHSGPTMRLLPTSTGVDDDLSADVTTGAGYQYGDDYSDDGRKTIVEQLSSSSVTMIDPNLPRMTSPKRPRANGHYVAYRTHASGEYNRFYGYDGGSPSRATSSLGNAPTIPPPTESMVDMPQFSSRPASPLRAWSPTRAPDWTRPPAPSSVAGSHYERADLNGSPRPGTPSSRYGGSPRRPLPPAPLFSRPGATGQDTSIDIGDGNDDDDVFGGGGRTISRHEHRGSVRSFMSESTVITDEKDHMTKISLDEDDDATDVDPNMHYGPAPEKQSRRGVRDAQMSKKEVQLINGELILECKIPTILHSFLPRRDDREFTHMRYTAVTCDPDDFAQRGYKLRQQIGSTMRETELFICVTMYNEDEIHFTRTMHGVMRNISHFCARSKSRTWGKDGWKKIVVCIIADGRKKVHPRTLNALAALGVYQEGIAKNIVNKKQVTAHVYEYTTQVSLDSDLKFKGAEKGIVPCQVIFCLKEHNQKKLNSHRWFFNAFGRALQPNICILLDVGTKPEPTALYHLWKAFDQDSNVAGAAGEIKAGKGKNMMGLLNPLVASQNFEYKMSNILDKPLESVFGYITVLPGALSAYRFFALQNDADGNGPLNQYFKGETLHGKDADVFTANMYLAEDRILCWELVAKREERWVLKFVKSAVGETDVPDTVPEFISQRRRWLNGAFFAAVYSLVNGKQLWKTDHSLPRKILLQIEAVYQFLQILFTYFGLANFYLAFFFIAGSLSDPKIDPFGHNVGKYIFIILRYACILVMCLQFIISMGNRPQGAKKLYLSGIIVYSIIMVYTAFCSIYLVVLELMAKAGVGRKDLPVSDGLFINIVVSLLSTVGLYFYASFLYLDPWHMFTSSAQYFALLPSYICTLQVYAFCNTHDVTWGTKGDNTINTDLGAARIINGTTVEVEMPSEQLDIDSGYDAALRNLRDRLEVPEPGVSESQQQEDYYRAVRTYMVSVWMVANVILAMAVSEVYGIDSTGTNVYLAIILWSVAILAMIRVIGSTTYAILLVVQKIVEGKTKFEAGNIASANSATASHVSGSTVRYGGGTTFKDKMNETGWTIKRQVGKAMFWRK
>XP_001262386_Aspergillus_fischeri
MSSNSSRMYPPAPNYEEEPPAYGNYGETASFLSDHDSSPRHQGVTMRLLPNSTDVDDDLSVDVERGAGHQYGIEYSDNGSPRANVQYVPYSGNANGGYNRFYGYNAEESPSRPASSLGNVPSIPPPAVSAVDVPQYSSRPASPLRPWSPARAADWTRPPAPPSVAGSQYERADLNGSPRPGTPSSRYGGSPRRPLPPAPLFAGPGAATGQDTSIDIGDGNDPEDPFGGGGRTINRHEHRGSIRSFMSESTMITDEKDEMAKINLNEDDAADVDPNMHYGPAPEKQSRRGVREAQMSKKEVQLINGELILECKIPTILHSFLPRRDDREFTHMRYTAVTCDPDDFTQRGYKLRQQIGSTMRETELFICVTMYNEDETHFTRTMHGIMRNISHFCSRSKSRTWGKDGWKKIVVCVIADGRKKVHPRTLNALAAMGVYQEGIAKNIVNQKQVTAHVYEYTTQVSLDSDLKFKGAEKGIMPCQVIFCLKEHNQKKLNSHRWFFNAFGRALQPNICILLDVGTKPEPTALYHLWKAFDQDSNVAGAAGEIKAGKGKNMMGLLNPLVASQNFEYKMSNILDKPLESVFGYITVLPGALSAYRFFALQNDADGNGPLNQYFKGETLHGKDADVFTANMYLAEDRILCWELVAKREERWVLKFVKSAVGETDVPDTIPEFISQRRRWLNGAFFAAVYSLVNVKQLWKTDHSVPRKILLQIEAFYQFLNLLFTYFGLANFYLAFFFIAGSLSDDRIDPFGHNMGKYIFIVLRYACILVMCLQFIISMGNRPQGAKKLYLSGIIVYSIIMVYTAFCTLYLVVLELMAKAGVGKKDLAVSDSLFINIVVSLLSTVGLYFYSSFLYLDPWHMFTSSAQYFALLPSYICTLQVYAFCNTHDVTWGTKGDNSINTDLGAARIINGTTVEVEMPSEQLDIDSGYDAALRNLRDRLEVPPPPVSENQQQEDYYRAVRTYMVSIWMVANVILAMSVSEIYGVDSVGTNVYLGIILWSVAVLALIRAVGSTTYAILLVVQKIVEGKTKFDAGNIANSNAATSSYVTSRSTAQYGGGTSFKDKVTEAGWTIKRTAGKAMFWRK
>XP_041150673_Aspergillus_flavus
MNSNSSHMYPPAPNYEEEPPAYGYGGSYLSENESPRHAAPTMRLLPTSTTTVDDDFRENVGNTSAYHYGEAYEEDEDSRTDHPRQFSNRYYQYATEDAPSRPASSMRNAPNIPPPATSVVDVPEYASRPGSPNRPWSPNRVGEWARAPRPPSVLSSQYERADLNGSPRPGTPSSRYGGSPRRPLPPAPLFTAPRSMMGEQDTSIDIGDPDDDVFGGGGRTIHRHGQHGSVHSFMSESTVITDEKEAMNKIDLDEDDEATGMVDPNLHYGPAPEKQSRRGVREAQMTKKEVQLVNGELILECKIPTILHSFLPRRDDREFTHMRYTAVTCDPDDFTQRGYKLRQQIGTTMRETELFICVTMYNEDEICFTRTMHGVMRNISHLCSRSKSRTWGKDGWKKIVVCIIADGRKKVHPRTLNALAALGVYQEGIAKNIVNQKQVNAHVYEYTTQVSLDSDLKFKGAEKGIMPCQVIFCLKEHNKKKLNSHRWFFNAFGRALQPNICILLDVGTKPSSTALYHLWKAFDQDSNVAGAAGEIKAGKGKGMLGLLNPLIASQNFEYKMSNILDKPLESVFGYITVLPGALSAYRFFALQNDAEGNGPLNQYFKGETLHGKDADVFTANMYLAEDRILCWELVAKREERWVLRFVKSAVGETDVPDNIPEFISQRRRWLNGAFFAAVYSIVNGKQLWKTDHSLPRKILLQIEAVYQFVQLLFTYFGLANFYLAFFFIAGSLSDPKIDPFGHSMGKWIFIILRYACVLVMCLQFIISMGNRPQGAKKLYLSGMIVYGIIMVYTIFCTLYLVVLELIAKTGGDSELAVSDGLFINIVVSLLSSVGLYFFSSFLYLDPWHMFTSSAQYFALLPSYICTLQVYAFCNTHDVTWGTKGDNVINTDLGAARIINGSIVEVEMPSEQLDIDSGYDAALRNLRDREEVPEPPVSESQLQEDYYRAVRTYMVSIWMVANVILAMAVSEVYGVDSGGTNIYLAIILWSVTGLALIRVIGSTTYAILHVVQKLVEGKAKFDAGNLAHGTGSATSSAVNGSTVQYGGGGTFRDKFTEAKWGMKQQVGKVMFWRK
>XP_746604_Aspergillus_fumigatus
MSSNSSRMYPPAPNYEEEPPAYGNYGETTSFLADHDSSPRHQGVTMRLLPNSTDVDDDLSVDVERGASHHYGIEYSDDESTRANVQYVPYSGNANGGYNRFYGYNAEESPSRPASSLGNVPSIPPPAVSAVEVPQYSSRPASPLRPWSPARAADWTRPPAPPSVTGSQYERADLNGSPRPGTPSSRYGGSPRRPLPPAPLFAGPGAATGQDTSIDIGDGNDPEDPFGGGGRTNNRHEHRGSIRSFMSDSTMITDEKEEMAKINLNEDDVVDVDPNMHYGPAPEKQSRRGVREAQMSKKEVQLINGELILECKIPTILHSFLPRRDDREFTHMRYTAVTCDPDDFTQRGYKLRQQIGSTMRETELFICVTMYNEDETHFTRTMHGIMRNISHFCSRSKSRTWGKDGWKKIVVCIIADGRKKVHPRTLNALAAMGVYQEGIAKNIVNQKQVTAHVYEYTTQVSLDSDLKFKGAEKGIMPCQVIFCLKEHNQKKLNSHRWFFNAFGRALQPNICILLDVGTKPEPTALYHLWKAFDQDSNVAGAAGEIKAGKGKNMMGLLNPLVASQNFEYKMSNILDKPLESVFGYITVLPGALSAYRFFALQNDADGNGPLNQYFKGETLHGKDADVFTANMYLAEDRILCWELVAKREERWVLKFVKSAVGETDVPDTIPEFISQRRRWLNGAFFAAVYSLVNVKQLWKTDHSVPRKILLQIEAFYQFLNLLFTYFGLANFYLAFFFIAGSLSDERIDPFGHNMGKYIFFVLRYACILVMCLQFIISMGNRPQGAKKLYMSGIIVYSIIMVYTAFCALYLVVLELMAKAGVGKKELAVSDSLFINIVVSLLSTVGLYFYSSFLYLDPWHMFTSSAQYFALLPSYICTLQVYAFCNTHDVTWGTKGDNTINNDLGAARIINGTTVEVEMPSEQLDIDSGYDAALRNLRDRLEVPPPPVSENQQQEDYYRAVRTYMVSIWMVANVILAMSVSEIYGVDSGGTNVYLGIILWSVAVLALIRAVGSTTYAILLVVQKIVEGKTKFDAGNIVNSNAATSSYVSSRSTAQYGGGTSFKDKVTEAGWTLKRTAGKAMFWKK
>XP_662170_Aspergillus_nidulans
MSYNRLGDPYGDDRDARSPIMNPSSLSNRSPSPGRPLDGYQLSDAPYGHHHHIEMPSSDRLAEQPTYSVERIPQSYGHNEAYEAQHQHYPGYEYSVDPEAHHDAYYTQPYQPTVTPGHDDYDLGQYPGHQHSYQDDEPILQPEDPFQAQNPYSDDYQEDMTIAPTPSPAPLRRWKTVKEVQLFQGNLVLDCPIAPKLLNQIPHAENGQRDEFTHMRYSAATCDPKDFFEERFTLRQKLFAKPRHTELFIVVTMYNEDDFLFARTMVGVFKNIEHMCSRTRSKTWGKDAWKKIVVCVISDGRAKINPRTRAVLAGLGCYQDGIAKQQVNGKDVTAHIYEYTTQVGMELKGNQVHLKPRSGVPVQMIFCLKEKNQKKINSHRWFFQAFGRVLDPNICVLLDAGTQPGKDSIYRLWKAFDVEPMCGGACGEIKVMLDHGKKLFNPLVAGQNFEYKLSNILDKPLESAFGFISVLPGAFSAYRYIALQNDKNGQGPLERYFLGEKMHGANAGIFTANMYLAEDRILCFEIVTKRNCRWLLQYVKSSTGETDVPDQMAEFILQRRRWLNGSFFAAVYAITHFYQLWRSDHSFIRKFMLLIETIYQTINMLFAWFGIGNFFLVFHILTTYLGDADLLGTAGKVLGVVFEWLYLATLVTCFVLSLGNRPGGSNKLYMTMVYLWVFIMIYLAFAAVFVTVRSIQEEVKDGSFTFSTLFTNSTFFSIIVSLGSTYVMWFIASIIFMDPWHMFTCFIQYILLTPTYINVLNIYAFCNTHDITWGTKGDDKAEKLPSANLKPGGKVDVNIPQDDGDLNAQYEAELMKFAQKPPKEIKTISEEERQADYYKGFRSSVVLVWVFCNFALGAVVLSSAGLDRFSDDAEAAETDRNNRAMIYMAVVLWSVAGLSIFKFLGAMWFLVVRMVSIFSRFISSVSTASNMICSSEVSNLFHRSRITLQAFNGRRFLSIPAGSAYRNDDKDNGLWNVIVFMSD
>XP_001400695_Aspergillus_niger
MNNSSRMYVPAHNQEEEPPAYDTYEDPYFTEHESPPAASRAHGATMRLLPTSTIVESDLSADTGVSSEYHYGDPFVDDGESERQRYYPYEPTESPSRPVSSLGNVPTIPPPAASTVDVPHYTSRPGSPTRPWSPNRVGNWARPPAPPSVASSQYERADLNGSPRPGTPSSRYGGSPRRPLPPAPLFSAPGGHDANIPINDAGDDDVFGGGGRTIDPNNRASMQSFMSESTIITDEKDAMSKVDLDDEMEETDEMVDPNIHYGPAPEKQSRRGVREAQMSTKEVQLINGELILECKIPTILHSFLPRRDDREFTHMRYTAVTCDPDDFTQRGYKLRQQIGSTMRETELLICITMYNEDEIGFTRTMHGVMQNITHLCSRSKSRTWGKDGWKKIVVCIIADGRKKVHPRTLNALAALGVYQEGIAKNVVNQKQVNAHVYEYTTQVSLDPDLKFKGAEKGIMPCQVLFCLKEHNKKKLNSHRWFFNAFGRALQPNICILLDVGTKPAPTALYHLWKAFDQNSNVAGAAGEIKAGKGKGMLGLLNPLVASQNFEYKMSNILDKPLESVFGYITVLPGALSAYRFFALQNDAEGNGPLNQYFKGETLHGQDADVFTANMYLAEDRILCWELVAKREERWVLKFVKSAVGETDVPDSIPEFISQRRRWLNGAFFAAVYSIVNAKQLWKTDHSLPRKILLQIEGAYQFMQLIFTYFGLANFYLVFYFIAGSLTDDKIDPFGHHIGKYIFVILRYACILVMCLQFIISMGNRPQGAKKLYLSGIIVYSIIMFYTIFCTMYLVVIEILARTGADTSLEVSDGLFVNIVMSLLSTVGLYFYASFLYLDPWHMFTSSAAYFIMLPSYICTLQVYAFCNTHDVSWGTKGDNVLNMDLGAARVVNGTTVQIEMPSEQLDIDSGYDAALRNLRDRVEVPETPITESQMQEDYYRAVRTYMVSIWMVANVILAMAISEVYGPDAGGTNIYLAIILWSVVVLALIRVIGSTTYAILLVVQKIVEGKTKFDAGNLANMSHVSGSSGGRSSTALKYGGGVSFKDKFAEAKWSAKRVAGKAMFWRK
>XP_015404045_Aspergillus_nomiae
MNPNSSHMYPPAANYEEEPPAYGYGGSYLPEHESPRHAAPTMRLLPTSTTTVDDDFRENVGNTSAYHYGEAYEEDEDSPTDHPRQVSNRYYQYATEDAPSRPASSMRNAPNIPPPATSVVDVPEYSPRSGSPTRPWSPGHVGDWARAPRPPSVMSSQYERADLNGSPRPGTPSSRYGGSPRRPLPPAPLFTAPRSTMGEQDTSIDIGDPDDDVFGGGGRTINRHGQHGSVHSFMSESTVITDEKEAMNKIDLDEDDEATGMVDPNLHYGPAPEKQSRRGVREAQMIKKEVQLVNGELILECKIPTILHSFLPRRDDREFTHMRYTAVTCDPDDFTQRGYKLRQQIGTTMRETELFICVTMYNEDEICFTRTMHGVMRNISHLCSRSKSRTWGKDGWKKIVEGIAKNIVNQKQVNAHVYEYTTQVSLDPDLKFKGAEKGIMPCQVIFCLKEHNKKKLNSHRWFFNAFGRALQPNICILLDVGTKPSPTALYHLWKAFDQDSNVAGAAGEIKAGKGKGMLGLLNPLIASQNFEYKMSNILDKPLESVFGYITVLPGALSAYRFFALQNDAEGNGPLNQYFKGETLHGKDADVFTANMYLAEDRILCWELVAKREERWVLRFVKSAVGETDVPDNVPEFISQRRRWLNGAFFAAVYSIVNGKQLWKTDHSLPRKILLQIEAVYQFVQLLFTYFGLANFYLAFFFIAGSLSDPKIDPFGHNMGKWIFIILRYACVLVMCLQFIISMGNRPQGAKKLYLSGMIVYSIIMVYTIFCTLYLVILELIAKTGGDVDLPVSDGLFINIVVSLLSSVGLYFFSSFLYLDPWHMFTSSAQYFALLPSYICTLQVYAFCNTHDVTWGTKGDNVINTDLGAARIINGSIVEVEMPSEQLDIDSGYDAALRSLRDREEVPEPPVPESQLQEDYYRAVRTYMVSIWMVANVILAMAVSEVYGVDSGGTNIYLAIILWSVTGLALIRVIGSTTYAILHVVQKLVEGKAKFDAGNLAHGTGSATSSAVNGSTVQYGGGGTFRDKFTEAKWGMKQQVGKVMFWRK
>XP_001826579_Aspergillus_oryzae 
MARQRRRRFNARIPRNRTDHPRQFSNRYYQYATEDAPSRPASSMRNAPNIPPPATSVVDVPEYASRPGSPNRPWSPNRVGEWARAPRPPSVLSSQYERADLNGSPRPGTPSSRYGGSPRRPLPPAPLFTAPRSMMGEQDTSIDIGDPDDDVFGGGGRTIHRHGQHGSVHSFMSESTVITDEKEAMNKIDLDEDDEATGMVDPNLHYGPAPEKQSRRGVREAQMTKKEVQLVNGELILECKIPTILHSFLPRRDDREFTHMRYTAVTCDPDDFTQRGYKLRQQIGTTMRETELFICVTMYNEDEICFTRTMHGVMRNISHLCSRSKSRTWGKDGWKKIVVCIIADGRKKVHPRTLNALAALGVYQEGIAKNIVNQKQVNAHVYEYTTQVSLDSDLKFKGAEKGIMPCQVIFCLKEHNKKKLNSHRWFFNAFGRALQPNICILLDVGTKPSSTALYHLWKAFDQDSNVAGAAGEIKAGKGKGMLGLLNPLIASQNFEYKMSNILDKPLESVFGYITVLPGALSAYRFFALQNDAEGNGPLNQYFKGETLHGKDADVFTANMYLAEDRILCWELVAKREERWVLRFVKSAVGETDVPDNIPEFISQRRRWLNGAFFAAVYSIVNGKQLWKTDHSLPRKILLQIEAVYQFVQLLFTYFGLANFYLAFFFIAGSLSDPKIDPFGHSMGKWIFIILRYACVLVMCLQFIISMGNRPQGAKKLYLSGMIVYGIIMVYTIFCTLYLVVLELIAKTGGDSELAVSDGLFINIVVSLLSSVGLYFFSSFLYLDPWHMFTSSAQYFALLPSYICTLQVYAFCNTHDVTWGTKGDNVINTDLGAARIINGSIVEVEMPSEQLDIDSGYDAALRNLRDREEVPEPPVSESQLQEDYYRAVRTYMVSIWMVANVILAMAVSEVYGVDSGGTNIYLAIILWSVTGLALIRVIGSTTYAILHVVQKLVEGKAKFDAGNLAHGTGSATSSAVNGSTVQYGGGGTFRDKFTEAKWGMKQQVGKVMFWRK
>XP_040635139_Aspergillus_ruber
MNPHSSRMYSHARNYSADEPPAYSAYGDSASLLENESPPRHGGPTMRLLPTSGTGVDEELDDEDLQDHTSSYQYESEYPSSEYQYPDEDGIRQYSRGYYQYDGYDDSPSRPPSSLHHIPSIPPPTASQADGPDYLSRPGSPLRPWSPARSDWTRAPRPPSVSSSQYERADLNGSPRPGTPSTRYGGSPRRPLPPAPLFAAPTSSATGQDTSIDIGDGHEDDPFGAGGRMVDPFDQRASFMSEETIITDEKDAMTKIDLDDDEYVDEDDESVDPNMHYGPAPVKQGRRGVRDTLMTKKEVQLINGELILECKIPTILHSFLPRRDDREFTHMRYTAVTCDPDDFTQKGYKLRQQVGNTMRETELFICVTMYNEDEIGFTRTMHGIMRNISHLCSRTKSRTWGKDGWKKIVVCIVADGRKKVHPRTLNALAALGVYQEGIAKNVVNQKQVTAHMYEYTTQVSLDPDLKFKGAEKGIMPCQILFCLKEHNLKKLNSHRWFFNAFGRALQPNICILLDVGTKPAPTALYHLWKAFDQDSNVAGAAGEIKAGKGKNMSGLLNPLVASQNFEYKMSNILDKPLESVFGYITVLPGALSAYRFFALQNDADGNGPLNQYFKGETLVGQDADVFTANMYLAEDRILCWELVAKKEERWVLRFVKSAVGETDVPDTVPEFISQRRRWLNGAFFAAVYSIVNGKQIWKTDHTFARKILLQIESIYQILNLLFTYFGLANFYLAFYFIAGSLCDKKIDPFGHNVGKYIFIVLRYACILVMCLQFIISMGNRPQGAKKLYLSGIIVYSIIMIYTAFCTLYLVVLELIAATGGDVDLPVSDGLMVNIVVSLLSTVGLYFFTSFLYLDPWHMFTSSAQYFALLPSYICTLQVYAFCNTHDVTWGTKGDNALNTDLGAARIVNGSVVELEMPSEQLDIDSGYDAALRNLRDRLEVPEPPPSESQMQEDYYRAVRTYMVSIWMVANVVLGMAVSEIYGVQSSGTNVYLAIILWSVAVLAFIRAVGSTTYAILFVVQKIVEGKTKFDAGNIANANAAASVNASAVGSSTSTALRYGGGTNVKEKFTEAWWATKRGAGKMKFWRK
>XP_040699541_Aspergillus_sydowii
MSQPRIPYGQDEDPPAYSYGGSYLSDNDESPMRNSGPTMRLLPTSSQVESTGYSQIESDLSTDLGAASAYRYGDPFSDDNQTESRYADRYSYEFDREETITRPASSLRNAPTIPPPSASVADEMHFSSRPASPTRPWSPTRGPDWVRPPSVAGSQYERADLNGSPRPGTPSSRYGGSPRRPLPPAPLFSKPGAGARDTKIDIGDGEDDDPFGGGGRTINSRHGGRGSVQSFTSGSTIITDDRDLEKIDLEEYDDDETNSMVDPNLHYGPAPEKQGRRGVRDAQMSKKEVQLINGELILECKIPTILHSFLPRRDDREFTHMRYTAVTCDPDDFTQRGYKLRQQIGRTMRETELFICVTMYNEDEIHFTRTMHGIMRNISHFCSRSKSRTWGKDGWKKIVVCIIADGRKKVHPRTLNALAALGVYQEGIAKNIVNQKQVNAHVYEYTTQVSLDSDLKFKGAEKGIVPVQVVFCLKEHNQKKLNSHRWFFNAFGRALQPNICILLDVGTRPEPTALYHLWKAFDQDSNVAGAAGEIKASKGKNMLGLLNPLVASQNFEYKMSNILDKPLESVFGYITVLPGALSAYRFFALQNDAEGNGPLNQYFKGETLHGKDADVFTANMYLAEDRILCWELVAKREERWVLRFVKSAVGETDVPDSIPEFISQRRRWLNGAFFAAVYSIVNVKQLWKTDHSIARKVLLQIESVYQLLQLIFTYFGLANFYLAFFFIAGSLTDKKMDPFGHNMGKYIFVVLRYACILVMCLQFIFSMGNRPQGAKKLYLSSMIVYSIVMIYTAFCTLYLVVLELMAKTGHDVPLTVSDTLFVNIVISLLSTVGLYFFTSFMYLDPWHMFTSSAQYFALLPSYICTLQCYAFCNTHDVTWGTKGDNSLNTDLGTARIINGSIVEVEMPSEQLDIDSGYDAALRNLRDRLEVPDPGISESQQQEDYYRAVRTYMVSVWMVANVVLAMAVSEVYGVGSGGTNVYLAIVLWAVAALAIIRAIGSTTYAVLYLVQKIVEGKAKFEAGNIASANASAAASSVGGGTKSNVSYGGKGLNMTDKINETKWAFSRAMHKAMFWKK
>XP_001209420_Aspergillus_terreus
MSPPPYRSDHRDLSDRFYQPPDESPSRPVSRLQNIPSIPPPAAATNAPAYSSRPSSPTRPWSPSRTADWTRPPAPPSVVSSHYERADLNGSPRPGTPSSRYGGSPRRPLPPAPLFAGTTGQDTSIDIGDGNNDDDDVFGGGGRTIRSKHGPQASVRSFMSDSTIITDEKDAMAKIDLDEEEDESSNMVDPNLHYGPAPEKQSRRGVREAQMSKKEVQLINGELILECKIPTILHSFLPRRDDREFTHMRYTAVTCDPDDFTSRGYKLRQQIGSTMRETELFICVTMYNEDEIGFTRTMHGIMRNISHFCSRSKSRTWGKDGWKKIVVCIIADGRKKVHPRTLNALAALGVYQEGIAKNIVNQKQVNAHVYEYTTQVSLDSDLKFKGAEKGIMPCQVIFCLKEHNQKKLNSHRWFFNAFGRALQPNICILLDVGTKPEPTALYHLWKAFDQDSNVAGAAGEIKAGKGKGMLGLLNPLVASQNFEYKMSNILDKPLESVFGYITVLPGALSAYRFFALQNDADGNGPLNQYFKGETLHGQDADVFTANMYLAEDRILCWELVAKRDERWVLRFVKSAVGETDVPDSVPEFISQRRRWLNGAFFAAVYSLVNGKQLWKTDHSIARKILLQIESVYQFMQLLFTYFGLANFYLAFYFIAGSLTDPKIDPFGGNAGKYIFIILRYSCILVMCLQFILSMGNRPQGAKKLYLSGIIVYSIIMTYTAFCAIYLVVLELMSKAGMDVGDVAVSDGLFVNIVVSLLSTVGLYFFVSFLYLDPWHMFTSSAQYFALMPSYICTLQIYAFCNTHDVTWGTKGDNVINTDLGAARIINGSIVEVEMPSEQLDIDSGYDAALRNLRDRLEVPEPPVPESQLQEDYYRAVRTYMVSIWMVANVVLAMAVSEVYGVDSGGTNIYLAIILWSVAVLALVRVIGSTTYAVLLVVQKLVEGKTKFEAGNIAHAQAASSVGSSSGYASGFGGGGNMRDKFTEAKWAMQRQMGKAMFWRR
>XP_022484220_Penicillium_arizonense
MNRHPPSNYGDEPPAYLDHETASFLSDHESPTNASRHGATMRLLPTSGDGADDFSSPRAASPSAYDPDYDHTPTGEDPGYDRYYQVPTASSPSRPPSSLTTGSNLPTASLADTSVYPSIPPRTGSPIRPWSPSHIRPPSVSSVGYERADLNGSPRPGTPSSRYGGSPRRPLPPAPLFSGPKSSSAGDTSIDIGDGIDVDDPFGGDGRTIHHTSRGSVRSFMSESTILGDEKDEMQKVDLHEDDDDDADSGMIDPNLHYGPAPEKQGRRGVRSKQVAKKEVQLVNGELILECKIPTILHSFLPRRDEREFTHMRYTAVTSDPDDFTNRGYKLRQQIGTTTRETELFICVTMYNEDEIGFTRTMHGIMRNISHFCSRTKSRTWGRDGWKKIVVCIVADGRKKVHPRTLNALAALGVYQEGIAKNIVNQKEVQAHVYEYTTQVSLDADLKFKGAEKGIMPCQVIFCLKEHNKKKLNSHRWFFNAFGRALQPNICILLDVGTRPEPTALYHLWKAFDQDSNVAGAAGEIKAAKGKNYLGLLNPLVASQNFEYKMSNILDKPLESVFGYITVLPGALSAYRFFALQNDADGHGPLNQYFKGETLHGQDADVFTANMYLAEDRILCWELVAKREERWVLKFVKNAVGETDVPDTVPEFISQRRRWLNGAFFAAVYSIFNARQIWKTDHTIPRKILLHIEFFYQFLNLLFTYFGLANFYLAFYFIAGSLTDKKLDPFGHNMGKYIFIVLRYACILVMCLQFIISLGNRPQGAKNLYLSGIIVYAVIMFYTVFCALYLVVKELLARAGIGSDDLDVSNSLMTNIVLSMLSTVGLYFYSSFLYLDPWHMFTSSIQYFLLMPSYICTLQVYAFCNTHDVTWGTKGDNVINTDLGAAKVINGSTVVVEMPSEQLDIDSGYDAALRNLRDRLEVPEPPPSESQLQEDYYRAVRTYMVSIWMVANVILGMAVSEIYGVDAGGTNIYLAIILWSVAILAAIRAIGSTAYAILNVIHKIVEGKTKFDAGNMTNFAPSSFGGSSVGKTTESGATSSRPVRYGGGATFKDRLNEVRWSAGRVAGKAMFWRK
>XP_014537714_Penicillium_digitatum
MERLPRPRSNIRARNSRTGHDQRYDNYYEMPSASSPSRPPSSLASGPSIPPPTANLGNTSAYPSIPPRTGSPIRPWSPSHIRPPSVSSVGYERADLNGSPRPGTPSSRYGGSPRRPLPPAPLFSGPKSTVDTSIDIGDAHGEDPFGGNGRTFHHTSRGSVRSFMSESTMLGDEKDAMSKVDLDDEDDDESHILDPNLHYGPAPDKQGRRGVRSTQVAKKEVQLVNGELILECKIPTILHSFLPRRDEREFTHMRYTAVTSDPDEYGERGYKLRQQIGTTTRETELFICITMYNEDEIGFTRTMHGVMRNISHFCSRTKSRTWGRDGWKKIVVCIVADGRKKVHPRTLNALAALGVYQEGIAKNIVNQKEVQAHVYEYTTQVSLDDDLKFKGAEKGIVPCQVIFCLKEHNKKKLNSHRWFFNAFGRALQPNICILLDVGTRPEPMALYHLWKAFDQDSNVAGAAGEIKAAKGKNMLGLLNPLVASQNFEYKMSNILDKPLESVFGYITVLPGALSAYRFFALQNDADGHGPLNQYFKGETLHGQDADVFTANMYLAEDRILCWELVAKREERWVLKFVKNAVGETDVPDTVPEFISQRRRWLNGAFFAAVYSIFNAKQIWKTDHTLARKILLHIEFFYQFLNLVFTYFGLANFYLAFYFIAGSLTDEKLDPFGHNMGKYIFIVLRYACILVMCLQFIISLGNRPQGAKNLYLSGIIVYAIIMFYTVFCALYLVVKELLARAGIGKDKMDVGDGLMMNIVISLLSTVGLYFYASFLYLDPWHMFTSSAQYFLLMPSYICILQVYAFCNTHDVTWGTKGDNVINTDLGAAKTINGSTVVVEMPSEQLDIDSGYDAALRNLRDRLEVPEPPPSDSQLQEDYYRAVRTYMVSIWMVANVILGMAVSEIYGIGAGGTNIYLAIILWSVAVLAGIRAIGSTAYAILNVVQMIVEGKTKFDAGNMTNFAPSSFGGSSVGVTSESRAASARPVRYGGGASWKDKFAEARWSAGRVAGKAMFWRK
>XP_016601430_Penicillium_expansum
MNRHPPSNYGDAPPAYLNHDTVSYLSDPESPTNASRLNGGTMRLLPSGDGADDLASSYRAPSLSHYDPDYDHTPTGQDQRYDNYYQVPSASSPSRPPSSLASGPSIPLPTASLADTSVYPSIPPRTGSPIRPWSPSHIRPPSVSSVGYERADLNGSPRPGTPSSRYGGSPRRPLPPAPLFSGPKSTVDTSIDIGDAHGEDPFGGDGRTFHHTSRGSVRSFMSESTMLGDEKDAMSKVDLDDEDDDESHVLDPNLHYGPAPDKQGRRGVRSKQVAKKEVQLVNGELILECKIPTILHSFLPRRDEREFTHMRYTAVTSDPDDYGERGYKLRQQIGTTTRETELFICITMYNEDEIGFTRTMHGVMRNISHFCSRTKSRTWGRDGWKKIVVCIVADGRKKVHPRTLNALAALGVYQEGIAKNIVNQKEVQAHVYEYTTQVSLDDDLKFKGAEKGIVPCQVIFCLKEHNKKKLNSHRWFFNAFGRALQPNICILLDVGTRPEPMALYHLWKAFDQDSNVAGAAGEIKAAKGKNMLGLLNPLVASQNFEYKMSNILDKPLESVFGYITVLPGALSAYRFFALQNDADGHGPLNQYFKGETLHGQDADVFTANMYLAEDRILCWELVAKREERWVLKFVKNAVGETDVPDTVPEFISQRRRWLNGAFFAAVYSIFNAKQIWKTDHTLARKILLHVEFFYQFLNLLFTYFGLANFYLAFYFIAGSLTDEKLDPFGHNMGKYIFIVLRYACILVMCLQFIISLGNRPQGAKNLYLSGIIIYAIIMFYTVFCALYLVVKELLARAGIGSSNMDVGDGLMLNIVISMLSTVGLYFYTSFLYLDPWHMFTSSIQYFLLMPSYICILQVYAFCNTHDVTWGTKGDNVINTDLGAAKTINGSTVVIEMPSEQLDIDSGYDAALRNLRDRLEVPEPPPSDSQLQEDYYRAVRTYMVSIWMVANVILGMVVSEIYGIDSGGTNIYLAIILWSVAVLAAIRAIGSTTYAILNVVQMIVEGKTKFDAGNMANFAPSSFGGSSAGATSESGAASARPVRYGGGASLKDKFAEARWSAGRAVGKAMFWRK
>XP_040652390_Penicillium_griseofulvum
MASFNPFARRETHSANSLNTYRVLVPLTWALVVVVGIYYSIHSPDDTKKGKKIWKQANKHNTPFSQNTTVTGVFWIVLLLSQLSYVWHLFSKNNVLVTAAANVASHFILNNLFLAAWICLWTRNHFWGAEIVLIAHLINQTVTYWRHRGLPPFVHLPAVAGPYAWTLTALFWNGAVAVHSHNLPGRIVANIFIWVILAIGLFDIVLWEDYILGYCLSWLTLSLALRQVAIKIIALQWIFAFTVFAVFLAVSLYISTTKYTGRDSLFRRVAHPEAVDREREPLLNEGVTFPRSIMNRHPPNYGDAPPAYLNHDTASYLSDPESPTNASHLNGGTMRLLPSGDGADDFASSHRPPSPSHYDDYDHTPTAQDRSYDHYYEVPSVSSPSRPPSSLASGPSIPPPTASLADTSVYPSIPARTGSPVRPWSPSHIRPPSVSSVGYERADLNGSPRPGTPSSRYGGSPRRPLPPAPLFSGPKSTVDTSINIGDAHGEDPFGGDGRTIHHTSRGSVRSFMSESTMLGDEKDGMSKVDLDDEDVDESHMMDPNLHYGPAPDKQGRRGVRSTQVAKKEVQLVNGELILECKIPTILHSFLPRRDEREFTHMRYTAVTSDPDDYGERGYKLRQQIGSTTRETELFICITMYNEDEIGFTRTMHGVMRNISHFCSRTKSRTWGRDGWKKIVVCIVADGRKKVHPRTLNALAALGVYQEGIAKNIVNQKEVQAHVYEYTTQVSLDDDLKFKGAEKGIVPCQVIFCLKEHNKKKLNSHRWFFNAFGRALQPNICILLDVGTRPEPMALYHLWKAFDQDSNVAGAAGEIKAAKGKNMLGLLNPLVASQNFEYKMSNILDKPLESVFGYITVLPGALSAYRFFALQNDADGHGPLNQYFKGETLHGQDADVFTANMYLAEDRILCWELVAKREERWVLKFVKNAVGETDVPDTVPEFISQRRRWLNGAFFAAVYSIFNAKQIWKTDHTVARKILLHIEFFYQFLNLLFTYFGLANFYLAFYFIAGSLTDPKLDPFGHNMGKYIFVVLRYACILVMCLQFIISLGNRPQGAKNLYLSGIIIYAIIMFYTVFCTLYLVVKELLARAHVGDDHDMEVGDGLMMNIVLSLLSTVGLYFYTSFLYLDPWHMFTSSIQYFLLMPSYICILQVYAFCNTHDVTWGTKGDNVINTDLGAAKTINGSTVVIEMPSEQLDIDSGYDAALRNLRDRLEVPEPPPSDSQLQEDYYRAVRTYMVSIWMVANVILGMAISEIYGIDSGGTNVYLAIILWSVAVLAAIRAIGSTTYAILNVVQKIVEGKTKFDAGNMTNFAPSSFGGSSAGATSESGATSSRPVRYGGGASFKDKIAEARWTAGRAVGKAMFWRK
>XP_038931154_Penicillium_roqueforti
MNRHPPSEYGDAPPAYLNHDASSYLSDPDSPTNASRLNGGTMRLLPSGDGVDDSGISHMPSHYDPDYDHTPGFPRDGATCTAKSDSFIDGTERLGASSNCPSMGIATRTEPTPSFLAVPSVASPSRPPSSLSSVPSIPPPTANLADTSVYPSIPPRTGSPIRPWSPSHIRPPSVSSVGYERADLNGSPRPGTPSSRYGGSPRRPLPPAPLFTGPKSTMDTSIDIGDAHGEDPFGGDGRTINHTSRASVRSFMSESTMLGDEKDGMSKVDLDDDYDDESHVLDPNLHYGPAPDKQGRRGVRSKQVAKKEVQLVNGELILECKIPTILHSFLPRRDEREFTHMRYTAVTTDPDDYGERGYKLRQQIGTTTRETELFICITMYNEDEIGFTRTMHGVMQNISHFCSRTKSRTWGRDGWKKIVVCIVADGRKKVHPRTLNALAALGVYQEGIAKNIVNQKEVQAHVYEYTTQVSLDDDLKFKGAEKGIVPCQVIFCLKEHNKKKLNSHRWFFNAFGRALQPNICILLDVGTRPEPMALYHLWKAFDQDSNVAGAAGEIKAAKGKNMLGLLNPLVASQNFEYKMSNILDKPLESVFGYITVLPGALSAYRFFALQNDADGHGPLNQYFKGETLHGQDADVFTANMYLAEDRILCWELVAKREERWVLKFVKNAVGETDVPDSVPEFISQRRRWLNGAFFAAVYSIFNAKQIWKTDHTFTRKVLLHIEFFYQFLNLLFTYFGLANFYLAFYFIAGSLTDEKLDPFGHNMGKYIFIVLRYACVLVMCLQFIISLGNRPQGAKNLYLSGIIVYAIIMFYTVFCALYLVVKELLARAGVGNDDLEVGDSLMMNIVISMLSTVGLYFYSSFLYLDPWHMFTSSVQYFLLMPSYICILQVYAFCNTHDVTWGTKGDNVINTDLGAAKTINGSTVVIEMPSEQLDIDSGYDAALRNLRDRLEVPEPPPSDTQLQEDYYRAVRTYMVSIWMVANVILAMAVSEIYGVDSGGTNIYLAIILWSVAVLAAIRAVGSTAYAILNVVQKIVEGKTKFDAGNMTNFAPSSFGGSSATATSESGAASSRPVRYGGGVSFKDKLAEARWAAGRTVGKAMFWRK
>XP_002559068_Penicillium_rubens
MERLPRPRSNIRGRDSRTGQDRSYDHYYEMPSVSSPSRPPSSLASGPSIPPPTASLADTSVYPSIPPRTGSPIRPWSPSHIRPPSVSSVGYERADINGSPRPGTPSSRYGGSPRRPLPPAPLFSGPKSTVDTSIDIGDAHSEDPFGGDGRTIHHTSRGSVRSFMSESTMLGDEKDAMSKVDLDDDEDESHVLDPNLHYGPAPDKQGRRGVRSKQVAKKEVQLVNGELILECKIPTILHSFLPRRDEREFTHMRYTAVTSDPDDYGERGYKLRQQIGSTTRETELFICITMYNEDEIGFTRTMHGVMRNISHFCSRTKSRTWGRDGWKKIVVCIVADGRKKVHPRTLNALAALGVYQEGIAKNIVNQKEVQAHVYEYTTQVSLDDDLKFKGAEKGIVPCQVIFCLKEHNKKKLNSHRWFFNAFGRALQPNICILLDVGTRPEPMALYHLWKAFDQDSNVAGAAGEIKAAKGKNMLGLLNPLVASQNFEYKMSNILDKPLESVFGYITVLPGALSAYRFFALQNDADGHGPLNQYFKGETLHGQDADVFTANMYLAEDRILCWELVAKREERWVLKFVKNAVGETDVPDSVPEFISQRRRWLNGAFFAAVYSIFNAKQIWKTDHTLPRKILLHIEFFYQFLNLLFTYFGLANFYLAFYFIAGSLTDEKLDPFGHNMGKYIFIVLRYACILVMCLQFIISLGNRPQGAKNLYLSGIIVYAIIMFYTVFCALFLVVKELLARAGIGSDDMEVGDGLMMNIVISMLSTVGLYFYTSFLYLDPWHMFTSSIQYFLLMPSYICILQVYAFCNTHDVTWGTKGDNVINTDLGAAKTINGSTVVIEMPSEQLDIDSGYDAALRNLRDRLEVPEPPPSDSQLQEDYYRAVRTYMVSIWMVANVVLGMAVSEIYGVDAGGTNIYLAIILWSVAVLAAIRAIGSTTYAILNVVQKIVEGKTKFDAGNMTNFAPSAFGGSSAAASSESGAASSRPVRYGGGASFKDKLAEARWSAGRTIGKAMFWRK
>XP_040811545_Penicillium_solitum
MNRHPPSNYGDAPPAYLNHDTGSYLSDPESPTNASRLNGGTMRLLPSGDGADDLASSHRAPSPSHYDPDYDHTPTGQDQRYDNYYEVPSLSSPSRPPSSLASGPGIPPLTASLADTSVYPSIPPRTGSPIRPWSPSHIRPPSVSSVGYERADLNGSPRPGTPSSRYGGSPRRPLPPAPLFSGPKSTVDTSIDIGDAHSDDPFGGDGRTIHHTSRGSVRSFMSESTMLGDEKDGMSKVDLDDEDDDESHVLDPNLHYGPAPDKQGRRGVRSKQVAKKEVQLVNGELILECKIPTILHSFLPRRDEREFTHMRYTAVTSDPDDYGERGYKLRQQIGTTTRETELFICITMYNEDEIGFTRTMHGVMRNISHFCSRTKSRTWGRDGWKKIVVCIVADGRKKVHPRTLNALAALGVYQEGIAKNIVNQKEVQAHVYEYTTQVSLDDDLKFKGAEKGIVPCQVIFCLKEHNKKKLNSHRWFFNAFGRALQPNICILLDVGTRPEPTALYHLWKAFDQDSNVAGAAGEIKAAKGKNMLGLLNPLVASQNFEYKMSNILDKPLESVFGYITVLPGALSAYRFFALQNDADGHGPLNQYFKGETLHGQDADVFTANMYLAEDRILCWELVAKREERWVLKFVKNAVGETDVPDTVPEFISQRRRWLNGAFFAAVYSIFNAKQIWQTDHTFARKVLLHIEFFYQFLNLLFTYFGLANFYLAFYFIAGSLTDEKLDPFGHNMGKYIFIVLRYACVLVMCLQFIISLGNRPQGAKNLYLSGIIVYAIIMFYTVFCALYLVVKELLARAGIGSSDMDVGDGLMMNIVISMLSTVGLYFYSSFLYLDPWHMFTSSIQYFLLMPSYICILQVYAFCNTHDVTWGTKGDNVINTDLGSAKTINGSTVVIEMPSEQLDIDSGYDAALRNLRDRLEVPEPPPSDSQLQEDYYRAVRTYMVSIWMVANVILGMAVSEVYGIDQGGTNIYLAIILWSVAVLAAIRAIGSTAYAILNVIQMIVEGKTKFDAGNMSNFAPSSFGGSSAAATSESGAASARPVRYGGGASFKDKLAEVRWSAGRAVGKAMFWRK
>XP_022580901_Penicilliopsis_zonata
MSYYRSRRRNADGTTLEYSTDHSSRQFSSRYQPYQSQGSPSRPPSSIGNAPYIPPPAASVVDAPPYPSRAGSPTRPWTPSRASEWGRPPGPPSVSSLGYERADLNGSPRPGTPSSRYGGSPRRPLPTAPLFSVAGSSIDTSIDIGDGNTQADEYGDEDPFGGGGRTTSDLGDRPMSFMSDSTMVIDDKEDMEKIDLDEEEDDSARMIDPNLHYGPAPEKQNRRGVRETQMSKKQVQLINGELILECKIPTILHSFLPRRDDREFTHMRYTAVTCDPDDFTARGYKLRQQIGSTMRETELFICITMYNEDEISFTRTMHGVMRNISHLCSRTKSRTWGKDGWKKIVVCIIADGRKKVHPRTLNAIAALGVYQEGIAKNIVNQKQVTAHVYEYTTQVSLDDDLKFKGAEKGIVPCQVIFCLKEHNQKKLNSHRWFFNAFGRALQPNICVLLDVGTKPSQTAIYHLWKAFDQDSNVAGAAGEIKAGIGKRGKGLLNPLVASQNFEYKMSNILDKPLESVFGYITVLPGALSAYRFFALQNDADGNGPLNQYFKGETLRGKDADVFTANMYLAEDRILCWELVAKREERWVLRFVKSAVGETDVPDTIPEFISQRRRWLNGAFFAAVYSIFNSQQIWKTDHTLGRKILLHVEFVYQGFNLMFTYFCLANFYLAFYFIAGSLSSSKIDPFGHNMGKYIFQVLRYACIVVMCLQFIISMGNRPQGAKKLYLSGIIVYSIIMAYTIFAALYLVVLELIARFEGSSSLTVSTSLFVNIVISMLSTVGLYFYTSFLYLDPWHMFTSSAQYFLLMPSYVCTLQVYAFCNTHDVTWGTKGDNVVNTDLGMAQAINGSTVVVEMPSEQLDIDSGYDAALRNLRDRLEVPEAPISESQQQEDYYRAVRTYMVSIWMAANVILAMAISEVYGVDSEGTNIYLAIILWAVAVLAMVRAVGSTTYAILNLIHKIIEGKTKFDAGNMSSSSKSDAPSKAMKYARGTWKDRIRDTGGNVTETVKSKAGLLAFWKRKK
>XP_016618185_Cladophialophora_bantiana
MEEHPSLTQVPPSYPDGPPSYANGPADEDIMSVPGNSSTSLRLLPQGQDEYRSYVTSSVSSAQFNGPPSPRRKPLPNPKVSHVSWEDSPTESAVRGARLQSPLSSLIAEAEGKLRRSRETTAFIGRAPTLEAPVTLKKNSQTDRSLPNRPSPSMRGSPERYRPTASTAYSSRPGSSLGRAPSIPPPTANPRSPIRPSTPSRVSTDWGRPAASSVSYEPADLNGSPRPGTPSSQYGGSPRRPLPPAPLFSAKGAATETTIPMPDPESENDVFVNGHEIVPDNDPRASLKSAHSYMTDSTFTEEDDAPSEKFDHYGPAPEGRQDRRGLRAAQMTKKEVRLINGELILECKIPTILHSFLPRRDEREFTHMRYTAVTCDPDDFVVKGYKLRQNIGPTIRETELFICVTMYNEGEIEFTRTMHGIMRNISHFCSRTKSRTWGKDGWQKIVVCIIADGRQKVHPRTLNALAAMGVYQDGIAKNIVNQKEVTAHVYEYTTQVSLDETLKFKGAEKGIVPCQMIFCLKEKNKKKLNSHRWFFNAFGRALTPNVCILLDVGTKPDSKALYHLWKAFDQDSNVAGAAGEIKADKGRGWMGLLNPLVASQNFEYKMSNILDKPLESVFGYITVLPGALSAYRYYALQNDPSGYGPLSQYFKGETLHGRDADVFTANMYLAEDRILCWELVAKRGEQWVLKFVKSAYGETDVPDAVPEFISQRRRWLNGAFFAAVYSLVHFKQIWHTDHTVTRKILLHIEFFYQLISLIFTFFSLANFYLTFYFIAGSLADPQIDPFGHNIGKYIFVILRYITVLLICLQFILSMGNRPQGAKKLFTGTMVTYSIIMAYTTFASLYIVIKQLTTHTVEKTDPDNPYKLGNNIFTNLIVSTVSTVGLYFLMSFLYLDPWHMFTSSAQYFALLPSYICTLQVYAFCNTHDVTWGTKGDNVMHTDLGTAKAVGSGGNTVEVEMPSEQLDIDSGYDVALRNLRDRVEVPKQPISESQLQEDYYKSVRTYMVAVWMVCNAILAMAVSEAYPVGSHISDNVYLKLLLWSVAAVALFRAIGSSAFGIINLISAIVEGRLQAKFEKIFGGGDENGRHRAGLGSGISESGKTGLSGGSKGSATGISLSEVTSKISEKFSWMSRR
>XP_008729379_Cladophialophora_carrionii
MDEPPTPTRGPPGYVDGPPSYVNTPMEEENMSLAGNNSSLRLLPQGQEEYRPYVASSASSAPPDYDVPRSPRRKPVASSKLSRVKWEDESAPSAVRGPELQSSWSSLVAEAEDTLQRNRETTSFIGRAPSLKATVTLKKMPQANRIPSYRAPAAIRTSPDRYRATASSTYSSRPGSSLGRAPSIPLPTANPRAPVRPSTPSRVSTDWPRPPASTVSYEPADINGSPRPGTPSSQYGGSPRRPLPPAPLFSAKSMATETTIPMPEPESENDVFVNGRPIVPDNDPRASLKSAHSYMTDSTFTEDDDGTDDKFDTYGPAPEGRQDRRGLRSAQMAKKEVRLINGELILECKIPTILHSFLPRRDEREFTHMRYTAVTCDPDDFVVQGYKLRQNIGPTVRETELFICVTMYNEGEIEFTRTMHGIMRNISHFCSRTKSRTWGKDGWQKIVVCIIADGRQKVHPRTLNALAALGVYQDGIAKNVVNQKEVTAHVYEYTTQVSLDESLKFKGAEKGIVPCQMIFCLKEKNKKKLNSHRWFFNAFGRALTPNVCILLDVGTKPDSKALYHLWKAFDQDSNVAGAAGEIKADKGKGWVGLLNPLVASQNFEYKMSNILDKPLESVFGYITVLPGALSAYRYYALQNDATGHGPLSQYFKGETLHGRDADVFTANMYLAEDRILCWELVAKRGEQWVLKFVKSAYGETDVPGVDAVPEFISQRRRWLNGAFFAAVYSLVHFKQIWHTDHTLTRKILLHVEFVYQFISLLFTFFSLANFYLTFYFIAGSLADPKIDPFGHHIGKYIFVILRYVTVLLICLQFILSLGNRPQGAKKLFTGTMVTYSIIMAYTTFAALYIVIKQLTTHALEETDPEDPYKLGNNIFTNLIVSTISTVGLYFLMSFLYLDPWHMFTSAGQYFALLPSYICTLQVYAFCNTHDVTWGTKGDNVLHTDLGAAKAIGPGGNTVEVEMPSEQLDIDSGYDVALRNLRDRIEVPKPAVSENQLQEDYYKSVRTYMVSIWLTCNAVLAMAVSEAYPVGSHVGSNFYLTFILWAVAALAIFRAIGSSAFGIINIISAIAEGRLQAKFERIFGGGDENGRRRQGLGSGLSESGKTGVSGGSSGSAGISLSEVTSKISEKFSWMSRK
>XP_016252704_Cladophialophora_immunda
MDDRPAFTQIPPGYADGPPSYVNGPGEEDVMSMPGYNGSLRLLPQGQDEYRPTSPSLRGSPERYRPTASTAYSSRPGSSLGRAPSIPPPTANPRSPIRPSTPSRVSTDWGRPAASNVSYEPADLNGSPRPGTPSSQYGGSPRRPLPPAPLFSAKGAATETTIPIPDPDLENDVFVNGHSIVPDNDPRASLKSAHSYMTDSTFTEEDDAQSEKFDHYGPAPEGRQDRRGLRAAQMTKREVRLINGELILECKIPTILHSFLPRRDEREFTHMRYTAVTCDPDDFVVKGYKLRQNIGSTLRETELFICVTMYNEGEIEFTRTMHGIMRNISHFCSRTKSRTWGKDGWQKIVVCIIADGRQKVHPRTLNALAAMGVYQDGIAKNIVNQKEVTAHVYEYTTQVSLDETLKFKGAEKGIVPCQMIFCLKEKNKKKLNSHRWFFNAFGRALTPNVCILLDVGTKPDSKALYHLWKAFDQDSNVAGAAGEIKADKGKGWIGLLNPLVASQNFEYKMSNILDKPLESVFGYITVLPGALSAYRYYALQNDPSGHGPLSQYFKGETLHGRDADVFTANMYLAEDRILCWELVAKRGEQWVLKFVKSAYGETDVPDAVPEFISQRRRWLNGAFFAAVYSLVHFKQIWHTDHTLTRKILLHIEFVYQFISLIFTFFSLANFYLTFYFIAGSLSDPKIDPFGHNIGKYIFVILRYITVLLICLQFILSMGNRPQGAKKLFTGTMVTYSVIMAYTTFASLYIVIKQLTTHALEQTDPNNPYKLGDNIFTNLIVSTVSTVGLYFLMSFLYLDPWHMFTSSAQYFALLPSYICTLQVYAFCNTHDVTWGTKGDNILHTDLGAAKAVGSGGNTVEVEMPSEQLDIDSGYDVALRNLRDRVEVPKPPVSESQLQEDYYKSVRTYMVAVWIVCNAILAMAVSEAYPVGSHISNNIYLKVLLWSVAAVALFRAIGSSAFGIINLISAIVEGRLQAKFERIFGGGDENGRHRKGLGSGISESGKTGLSGGSKGSATGISLSEVTSKISEKFSWIGRR
>XP_007751638_Cladophialophora_psammophila
MEEHPALTQVPPSYPDGPPSYVNGPAEEDNMSVPGNNTSLRLLPQGQDEYRSYVTSSVSSAQYNGPPSPRRKPLPNPKVSHVSWDSPIESAVRGARLQSPLSSLIAEAEEKLRGSRETTAFVGRAPTLKATVILKKSSQTDRNPPNRPSPSMRGSPERYRPTASTAYSSRPGSSLGRPPSIPPPTANPRSPIRPSTPSRVSTDWGRPAASSVSYEPADLNGSPRPGTPSSQYGGSPRRPLPPAPLFSAKGAATETTIPMPDPESENDVFVNGHEIVPDNDPRASLKSAHSYMTDSTFTEEDDAPSEKFDHYGPAPEGRQDRRGLRAAQMTKKEVRLINGELILECKIPTILHSFLPRRDEREFTHMRYTAVTCDPDDFVVKGYKLRQNIGPTIRETELFICVTMYNEGEIEFTRTMHGIMRNISHFCSRTKSRTWGKDGWQKIVVCIIADGRQKVHPRTLNALAAMGVYQDGIAKNIVNQKEVTAHVYEYTTQVSLDETLKFKGAEKGIVPCQMIFCLKEKNKKKLNSHRWFFNAFGRALTPNVCILLDVGTKPDSKALYHLWKAFDQDSNVAGAAGEIKADKGRGWLGLLNPLVASQNFEYKMSNILDKPLESVFGYITVLPGALSAYRYYALQNDPSGYGPLSQYFKGETLHGRDADVFTANMYLAEDRILCWELVAKRGEQWVLKFVKSAYGETDVPDAVPEFISQRRRWLNGAFFAAVYSLVHFKQIWHTDHTLTRKILLHIEFFYQLISLIFTFFSLANFYLTFYFIAGSLADPQIDPFGHNIGKYIFVILRYITVLLICLQFILSMGNRPQGAKKLFTGTMVTYSIIMAYTTFASLYIVIKQLTTHAVEKTDPENPYKLGNNIFTNLIVSTVSTVGLYFLMSFLYLDPWHMFTSSAQYFALLPSYICTLQVYAFCNTHDVTWGTKGDNVMHTDLGTAKAVGSGGNTVEVEMPSEQLDIDSGYDVALRNLRDRVEVPKQPVSESQLQEDYYKSVRTYMVAVWMVCNAILAMAVSEAYPVGSHISDNVYLKLLLWSVAAVALFRAIGSSAFGIINLISAIVEGRLQAKFEKIFGGGDENGRHRTGLGSGISESGKTGLSGGSKGSATGISLSEVTSKISEKFSWMSRR
>XP_018693650_Fonsecaea_erecta
MDDRPAFTHVPPSYADGPPSYVNGPGEEDVMSMPGHNTSLRLLPQGDDFRSRKPVPDPKVSRVAWEDSPIESAARGARPQSPVSSLIAEAEETLRRSRETTTFIGRAPTLKATTLSFLSGLPRKISTYGIDRIQFKARLQPRTSSLDSPADSEPSFPNQTFYSFSNLNGSPRPGTPSSQYGGSPRRPLPPAPLFSAKGAATETAIPIPDSDMDNDIFVNGHPIVPDNDPRASLKSAHSYMTDSTFTEEDDAQSEKFDHYGPAPEGRQDRRGLRSAQMTKKEVRLINGELILECKIPTILHSFLPRRDEREFTHMRYTAVTCDPDDFVVKGYKLRQNIGPTLRETELFICVTMYNEGEIEFTRTMHGIMRNISHFCSRTKSRTWGKDGWQKIVVCIIADGRQKVHPRTLNALAAMGVYQDGIAKNIVNQKEVTAHVYEYTTQVSLDETLKFKGAEKGIVPCQMIFCLKEQNKKKLNSHRWFFNAFGRALTPNVCILLDVGTKPDSKALYHLWKAFDQDSNVAGAAGEIKADKGKGWMGLLNPLVASQNFEYKMSNILDKPLESVFGYITVLPGALSAYRYYALQNDPSGHGPLSQYFKGETLHGRDADVFTANMYLAEDRILCWELVAKRGEQWVLKFVKSAYGETDVPDAVPEFISQRRRWLNGAFFAAVYSLVHFKQIWHTDHTLTRKILLHIEFIYQFISLTFTFFSLANFYLTFYFIAGSLTDPKIDPFGHNIGKYIFVVLRYVTVLLICLQFILSMGNRPQGAKKLFTGTMVTYSVVMAYTTFASLYIVVKQLTTHALEETDPKSPYKLGNNIFTNLIVSTVSTVGLYFLMSFLYLDPWHMFTSSAQYFALLPSYICTLQVYAFCNTHDVTWGTKGDNILHTDLGAAKAVGSGGNTVEVEMPSEQLDIDSGYDVALRNLRDRVEVPKPSVSESQLQEDYYKSVRTYMVAVWIVCNAILAMAVSEAYPVGSHISNNIYLKVLLWSVAAVALFRAIGSSAFGIINLISAIVEGRLQAKFERIFGGGDENGRHRKGLGSGISESGKTGLSSGSKGSATGISLSEVTSKISEKFSWIGRK
>XP_022509595_Fonsecaea_monophora
MDDRSSFTQIPPGYPDGPPSYVNGPGEEDAMSMPVLNNSLRLLPQGQDEYRPRKPVPDPKVLRVAWEDSPTESAVPGARMQSPVSSLIAEAEESLRRSRQSTTFIGRAPTLKATVTFKKSSQADRSPSYRTSPSFRGSPERYRPTASSAYSSRPGSSLGRAPSIPPPTANPRSPIRPSTPSRVSTDWGRPAASTVSYEPADLNGSPRPGTPSSQYGGSPRRPLPPAPLFSAKGAAAETTIPIPDSDLENDVFVNGHPLVPDNDPRASLKSAHSYMTDSTFTEEDDIQSEKLDHYGPAPEGRQDRRGLRSAQMTKKEVRLINGELILECKIPTILHSFLPRRDEREFTHMRYTAVTCDPDDFVVQGYKLRQNIGTTLRETELFICVTMYNEGEIEFTRTMHGIMRNISHFCSRTKSRTWGKDGWQKIVVCIIADGRQKVHPRTLNALAAMGVYQDGIAKNVVNQKEVTAHVYEYTTQVSLDESLKFKGAEKGIVPCQMIFCLKEKNKKKLNSHRWFFNAFGRALTPNVCILLDVGTKPDSKALYHLWKAFDQDSNVAGAAGEIKADKGKGWIGLLNPLVASQNFEYKMSNILDKPLESVFGYITVLPGALSAYRYYALQNDPSGHGPLSQYFKGETLHGRDADVFTANMYLAEDRILCWELVAKRGEQWVLKFVKSAYGETDVPDAVPEFISQRRRWLNGAFFAAVYSLVHFKQIWHTDHTLTRKILLHVEFIYQFVSLLFTFFSLANFYLTFYFIAGSLSDPKIDPFGHNIGKYIFIILRYTTVLLICLQFILSMGNRPQGAKKLFTGTMITYSIIMAYTTFASLYIVVKQLTTHALENTDPKNPYKLGNNIFTNLIVSTVSTIGLYFLMSFLYLDPWHMFTSSAQYFALLPSYICTLQVYAFCNTHDVTWGTKGDNVMHTDLGAAKAVGSGGNTVEVEMPSEQLDIDSGYDVALRNLRDRVEVPKPPVSESQLQEDYYKSVRTYMVAVWIVCNAILAMAVSEAYPVGSHISNNVYLKILLWSVAALALFRAIGSSAFGVINIISAIAEGRLQAKFEKIFGGGDENGRHRKGLGSGISESGKTGLSGGSKGSASGISLSDVTSKISEKFSWIGRR
>XP_016634992_Fonsecaea_multimorphosa
MDDRPPFTHVPPSYVEGPPSYVNGPGEEDVMSMPGHNTSLRLLPQGDDYRPYVTSCVSSTLPDGLPSPRRKPVPEPKASRVAWEDSSTESAGRGARLQASVSSLIAEAEESLQRSRDTTTFVGRAPTLKATVTLKKSSQTDRSPPYRPSPSIRGSPERYRPTASTAYSSRPGSSLGRAPSIPPPTANPRSPIRPSTPSRVSTDWGRPAASTVSYEPADLNGSPRPGTPSSQYGGSPRRPLPPAPLFSTKGAATETTIPIPDADMENDVFVNGHPIVPDNDPRASLKSAHSYMTDSTFTEEDDAHSEKLDHYGPAPEGRQDRRGLRAAQMTRKEVRLINGELILECKIPTILHSFLPRRDEREFTHMRYTAVTCDPDDFVVKGYKLRQNIGPTLRETELFICVTMYNEGEIEFTRTMHGIMRNISHFCSRTKSRTWGKDGWQKIVVCIIADGRQKVHPRTLNALAAMGVYQDGIAKNIVNQKEVTAHVYEYTTQVSLDETLKFKGAEKGIVPCQMIFCLKEKNKKKLNSHRWFFNAFGRALTPNVCILLDVGTKPDSKALYHLWKAFDQDSNVAGAAGEIKADKGKGWMGLLNPLVASQNFEYKMSNILDKPLESVFGYITVLPGALSAYRYYALQNDPSGHGPLSQYFKGETLHGRDADVFTANMYLAEDRILCWELVAKRGEQWVLKFVKSAYGETDVPDAVPEFISQRRRWLNGAFFAAVYSLVHFKQIWHTDHTLARKILLHIEFVYQFISLIFTFFSLANFYLTFYFIAGSLSDPRIDPFGHNIGKYIFVILRYVTVLLICLQFILSMGNRPQGAKKLFTGTMVTYSIIMAYTTFASLYIVIKQLTTHALEQTDPKNPYKLGDNIFTNLIVSTVSTVGLYFLMSFLYLDPWHMFTSSAQYFALLPSYICTLQVYAFCNTHDVTWGTKGDNILHTDLGAAKAVGSGGNTVEVEMPSEQLDIDSGYDVALRNLRDRVEVPKPSVSESQLQEDYYKSVRTYMVAVWIVCNAILAMAVSEAYPVGSHISKNIYLKVLLWSVAAVALFRAIGSSAFGIINLISAIVEGRLQAKFEKIFGGGDENGRQRKGLGSGISESGKTGLSGGSKGSAGTGISISEVTSKISEKFNWIGRR
>XP_022503313_Fonsecaea_nubica
MDDRSSFTQIPPGYPDGPPSYVNGPGEEDTMSMPVLNNSLRLLPQGQDEYRPYVTSSVSSTLPNGPPSPRRKPVPDPKVLRVAWEDSPTESTVPGARMQSPVSSLIAEAEESLRRSRQATTFIGRAPTLKATVTFKKSSQADRSPSYRTSPSFRGSPERYRPTASSAYSSRPGSSLGRAPSIPPPTANPRSPIRPSTPSRVSTDWGRPAASTVSYEPADLNGSPRPGTPSSQYGGSPRRPLPPAPLFSAKGAVAETTIPIPDSDLENDVFVNGHPLVPDNDPRASLKSAHSYMTDSTFTEEDDIQSEKLDHYGPAPEGRQDRRGLRSAQMTKKEVRLINGELILECKIPTILHSFLPRRDEREFTHMRYTAVTCDPDDFVVKGYKLRQNIGTTLRETELFICVTMYNEGEIEFTRTMHGIMRNISHFCSRTKSRTWGKDGWQKIVVCIIADGRQKVHPRTLNALAAMGVYQDGIAKNVVNQKEVTAHVYEYTTQVSLDETLKFKGAEKGIVPCQMIFCLKEKNKKKLNSHRWFFNAFGRALTPNVCILLDVGTKPDSKALYHLWKAFDQDSNVAGAAGEIKADKGKGWIGLLNPLVASQNFEYKMSNILDKPLESVFGYITVLPGALSAYRYYALQNDPSGHGPLSQYFKGETLHGRDADVFTANMYLAEDRILCWELVAKRGEQWVLKFVKSAYGETDVPDAVPEFISQRRRWLNGAFFAAVYSLVHFKQIWHTDHTLTRKILLHVEFIYQFVSLLFTFFSLANFYLTFYFIAGSLSDPKIDPFGHNIGKYIFIILRYTTVLLICLQFILSMGNRPQGAKKLFTGTMITYSIIMAYTTFASLYIVVKQLTTHALENTDPKNPYKLGNNIFTNLIVSTVSTIGLYFLMSFLYLDPWHMFTSSAQYFALLPSYICTLQVYAFCNTHDVTWGTKGDNVMHTDLGAAKAVGSGGNTVEVEMPSEQLDIDSGYDVALRNLRDRVEVPKPPVSESQLQEDYYKSVRTYMVAVWIVCNAILAMAVSEAYPVGSHISNNVYLKILLWSVAALALFRAIGSSAFGVINIISAIAEGRLQAKFEKIFGGGDENGRHRKGLGSGISESGKTGLSGGSKGSASGISLSDVTSKISEKFSWIGRR
>XP_013289043_Fonsecaea_pedrosoi
MDDRSSFTQIPPGYPDGPPSYVNGPGEEDAMSMPVLNNSLRLLPQGQDEYRPYVTSSVSSTQPNGPPSPRRKPVPDPKVLRVAWEDSPTESAVPGARMQSPMSSLIAEAEESLRRSRQSTTFIGRAPTLKATVTFKKSSQADRCPSYRTSPSFRGSPERYRPTASSAYSSRPGSSLGRAPSIPPPTANPRSPIRPSTPSRVSTDWGRPAASTVSYEPADLNGSPRPGTPSSQYGGSPRRPLPPAPLFSAKGAAAETTIPIPDSDLENDVFVNGHPLVPDNDPRASLKSAHSYMTDSTFTEEDDIQSEKLDHYGPAPEGRQDRRGLRSAQMTKKEVRLINGELILECKIPTILHSFLPRRDEREFTHMRYTAVTCDPDDFVVKGYKLRQNIGTTLRETELFICVTMYNEGEIEFTRTMHGIMRNISHFCSRTKSRTWGKDGWQKIVVCIIADGRQKVHPRTLNALAAMGVYQDGIAKNVVNQKEVTAHVYEYTTQVSLDESLKFKGAEKGIVPCQMIFCLKEKNKKKLNSHRWFFNAFGRALTPNVCILLDVGTKPDSKALYHLWKAFDQDSNVAGAAGEIKADKGKGWIGLLNPLVASQNFEYKMSNILDKPLESVFGYITVLPGALSAYRYYALQNDPSGHGPLSQYFKGETLHGRDADVFTANMYLAEDRILCWELVAKRGEQWVLKFVKSAYGETDVPETDAVPEFISQRRRWLNGAFFAAVYSLVHFKQIWHTDHTLTRKILLHVEFIYQFVSLLFTFFSLANFYLTFYFIAGSLSDPKIDPFGHNIGKYIFIILRYTTVLLICLQFILSMGNRPQGAKKLFTGTMITYSIIMAYTTFASLYIVVKQLTTHALENTDPKNPYKLGNNIFTNLIVSTVSTIGLYFLMSFLYLDPWHMFTSSAQYFALLPSYICTLQVYAFCNTHDVTWGTKGDNVMHTDLGAAKAVGSGGNTVEVEMPSEQLDIDSGYDVALRNLRDRVEVPKPPVSESQLQEDYYKSVRTYMVAVWIVCNAILAMAVSEAYPVGSHISNNVYLKILLWSVAALALFRAIGSSAFGVINIISAIAEGRLQAKFEKIFGGGDENGRHRKGLGSGISESGKTGLSGGSKGSASGISLSDVTSKISEKFSWIGRR
>XP_007757889_Cladophialophora_yegresii
MAVETTIPMPEPESDNDVFVNGRPIVPDNDPRASLKSAHSYMTDSTFTEDDDGTDDKFDTYGPAPEGRQDRRGLRSAQMAKKEVRLINGELILECKIPTILHSFLPRRDEREFTHMRYTAVTCDPDDFVVQGYKLRQNIGPTVRETELFICVTMYNEGEIEFTRTMHGIMRNISHFCSRTKSRTWGKDGWQKIVVCIIADGRQKVHPRTLNALAALGVYQDGIAKNVVNQKEVTAHVYEYTTQVSLDESLKFKGAEKGIVPCQMIFCLKEKNKKKLNSHRWFFNAFGRALTPNVCILLDVGTKPDSKALYYLWKAFDQDSNVAGAAGEIKADKGKGWMGLLNPLVASQNFEYKMSNILDKPLESVFGYITVLPGALSAYRYYALQNDATGHGPLSQYFKGETLHGRDADVFTANMYLAEDRILCWELVAKRGEQWVLKFVKSAYGETDVPDAVPEFISQRRRWLNGAFFAAVYSLVHFKQIWHTDHTLTRKILLHVEFIYQFISLLFTFFSLANFYLTFYFIAGSLADPVIDPFGHHIGKYIFVVLRYITVLLICLQFILSLGNRPQGAKKLFTGTMVTYSVIMAYTTFAALYIVIKQLTTHALENTDPDQPYKLGNNIFTNLIVSTISTVGLYFLMSFLYLDPWHMFTSAGQYFALLPSYICTLQVYAFCNTHDVTWGTKGDNVLHTDLGAAKAIGPGGNTVEVEMPSEQLDIDSGYDVALRNLRDRIEVAKPPVSENQLQEDYYKSVRTYMVSIWLTCNAVLAMAVSEAYPVGSHVGSNFYLTFILWAVAALAIFRAIGSSAFGIINIISAIAEGRLQAKFERIFGGGDENGRRRQGLGSGLSESGKTGVSGGSSGSAGISLSEVTSKISEKFSWMSRK
>XP_016240461_Exophiala_spinifera
MDGSQTPTRPPPGYADGPPSYLNENLEEEHSSSIPSNNPSLRMLPQVQDDYRSYVTSPSLPSQSRNTRSPHRKPVARPKVSHVQWNDSPKESPTQDKRLATPVSSLIAEAEESLNCSRDTYTIVGRAPTLKATVTLRKNPNADNSSSNRASPSARGSPERYHRPAASTAYSSRPGSSLGRPPSIPPPAAHNRSPIRPSTPSRISTDWARTTASSVSYEPADLNGSPRPGTPSSQYGGSPRRPLPPAPLFSVKGGAAETTIPIPDSGSENDVFGDGASIMPDHDPRMSLKSAHSYTSESTFTEEDDVADEKTGYYGPAPEGKQDRRGLREAQMTRKEVRLINGELILECKIPTILHSFLPRRDEREFTHMRYTAVTCDPDDFVVQGYKLRQNFGVTMRETELLICVTMYNEGEIEFTRTMHGIMRNISHFCSRTKSRTWGKDGWQKIVVCVIADGRQKVHPRTLNALAALGVYQDGIAKNVVNKKEVTAHVYEYTTQVSLDEGMKFKGAEKGIVPCQMIFCLKEQNKKKLNSHRWFFNAFGRALTPNVCILLDVGTKPDSKALYHLWKAFDQDSNVAGAAGEIKADKGKGWMGLLNPLVASQNFEYKMSNILDKPLESVFGYITVLPGALSAYRYYALQNDPSGHGPLSQYFKGETLHGRDADVFTANMYLAEDRILCWELVAKRGEQWVLKFVKSAYGETDVPDAVPEFVSQRRRWLNGAFFAAVYSLVHFKQIWQTDHTLARKILLHIEFIYQLISLLFTFFSLANFYLTFYFIAGSLADPQMDPFGHHIGKYIFVVLRYVCVLLICLQFILSLGNRPQGAKKLFLGTMVTFSIIMAYTTFASLYIVVKQLTAHGTNDSYKLGNNIFTNLIVSTLSTIGLYFLMSFLYLDPWHMFTSSAQYFALLPSYICTLQVYAFCNTHDVTWGTKGDNVMHRDLGAAKAIGSGTVEVEMPSEQLDIDSAYDVALRNLRDRVEVPTPPVSENQLQEDYYKSVRTYVVTSYMVCNAVLAMAVSEAYPVGAHLGSNTYLTFLLWSVAALALFRAIGSSAFGVINIVSAIAEGRIQAKFERIFGGGDEHGRHKSGLGSGFSESGKTGMSGGSSGGMSLGDVTSKISEKLSWISRR
>XP_016268250_Exophiala_oligosperma
MDRSQTPTRLPPSYADGPPSYVNENLEEERSSSIPSNNPSLRMLPQIQDDYRSASPSTRGSPDRYHRPAASTAYSSRPGSSLGRPPSIPPPAAHTRSPIRPSTPSRISTDWARTTASTVSYEPADLNGSPRPGTPSSQYGGSPRRPLPPAPLFSVKGGAAETTIPMPEPESENDVFGDGASIMPDHDPRMSLKSAHSYTSESTFTEEDDVADEKSGYYGPAPEGKQDRRGLREAQMTRKEVRLINGELILECKIPTILHSFLPRRDEREFTHMRYTAVTCDPDDFVVQGYKLRQNFGVTMRETELLICVTMYNEGEIEFTRTMHGIMRNISHFCSRTKSRTWGKDGWQKIVVCVIADGRQKVHPRTLNALAALGVYQDGIAKNIVNQKEVTAHVYEYTTQVSLDEGMKFKGAEKGIVPCQMIFCLKEQNKKKLNSHRWFFNAFGRALTPNVCILLDVGTKPDSKALYHLWKAFDQDSNVAGAAGEIKADKGKGWMGLLNPLVASQNFEYKMSNILDKPLESVFGYITVLPGALSAYRYYALQNDPSGHGPLSQYFKGETLHGRDADVFTANMYLAEDRILCWELVAKRGERWVLKFVKSAYGETDVPDAVPEFVSQRRRWLNGAFFAAVYSLVHFKQIWQTDHTLARKILLHIEFIYQFISLLFTFFSLANFYLTFYFIAGSLSDPKMDPFGHHIGKYIFVVLRYVCVLLICLQFILSLGNRPQGAKKLFFGTMVTYSIIMAYTTFASLYIVVKQLTNHADGDKDSYKLGNNIFTNLIVSTLSTIGLYFLMSFLYLDPWHMFTSAAQYFALLPSYICTLQVYAFCNTHDVTWGTKGDNIMHRDLGAAKAIGSGTVEVEMPSEQLDIDSAYDVALRNLRDRVEVPKPSISENQLQEDYYKSVRTYVVASYMVCNAVLAMAVSEAYPVGAHLGSNFYLTFLLWSVAALALFRAIGSSAFGVINIVSAIAEGRIQAKFERIFGGGDENGRHKSGLGSGFSESGKTGMSGSSSGGMSLSDVTSKIGEKFTWMSRK
>XP_013316642_Exophiala_xenobiotica
MDGPPTPTRPPPSYPDGPPSYLNESLEEENLSIPSNNPSLRMLSQTQDEYRSAPLSSRASPDRYHRPAASSTYSSRPGSSLGRAPSIPPPVANPRSPIRPSTPSRVSTDWARPTASSISYEPADLNGSPRPGTPSSQYGGSPRRPLPPAPLFSAKGGAAETTIPMPELESENDVFVGGGSVMPDNDPRASLKSAHSYSSQSTFTEEDEVTNEKFDYYGPAPEGKQDRRGLREAQVTRKEVRLINGELILECKIPTILHSFLPRRDEREFTHMRYTAVTCDPDDFVVQGYKLRQNFGPTMRETELLICVTMYNEGEVEFTRTMHGIMRNISHFCSRTKSRTWGKDGWQKIVVCVIADGRQKVHPRTLNALAALGVYQDGIAKNVVNQKEVTAHVYEYTTQVSLDEGLKFKGAEKGIVPCQMIFCLKEKNKKKLNSHRWFFNAFGRALTPNVCILLDVGTKPDSKALYYLWKAFDQDSNVAGAAGEIKADKGKGWMGLLNPLVASQNFEYKMSNILDKPLESVFGYITVLPGALSAYRYYALQNDPSGHGPLSQYFKGETLHGADADVFTANMYLAEDRILCWELVAKRGEQWVLKFVKSAYGETDVPDAVPEFVSQRRRWLNGAFFAAVYSLVHFKQIWQTDHSLARKILLHIEFVYQFISLLFTFFSLANFYLTFYFIAGSLADPKMDPFGHHIGKYIFVILRYVCVLLICLQFILSLGNRPQGAKKLFLGTMVTYSIIMAYTTFASLYIVVKQLTTHALEDTDADNTYKLGNNIFTNLIVSTLSTVGLYFLMSFLYLDPWHMFTSSAQYFALLPSYICTLQVYAFCNTHDVTWGTKGDNVMHTDLGAAKALGSGTVEVEMPSEQLDIDSAYDVALRNLRDRVEVLKPPISENQLQEDYYKSVRTYVVATYMVCNAVLAMAVSEAYPVGAHLGSNFYLTFLLWSVAALALFRAIGSSAFGVINIVSAIAEGRIQAKFERIFGGGDEHGRQKAGLGSGFSESGKTGLSSGSSGGLSLSDVTSKISGKFTWIGGK
>XP_007723409_Capronia_coronata
MDGPHSPTRGRPGYTDGPPSYVTTPTAEDDSMSLPGNHSSLRLLPLGQDEYRSSYVKAPSPNGNAPPKRKPVPGPRSPKVSHVTWSDSPSESPARGSPAKSPVSSLIAEAEESLNRSRETLAFVGRAPTLKATVTLRKSPKTDRSRSYRLPASSRVSPDRYHRPAASTAFSSRSGSSLGRAPSIPPSTINPRSPIRPTTPSRGSTDWTRPPPSSVTYEPPDINGSPRPGTPSSQYGGSPRRPLPPAPLFSAKPTAAETTIPIPDPETENDVFVDGYPVVPDHDPRASLKSAHSYMTESTFTEDDDITNEKLNFYGPAPEGRQDRRGLREAQVTKKEVRLINGELILECKIPTILHSFLPRRDEREFTHMRYTAVTCDPDDFVVKGYKLRQNIGPTMRETELFICVTMYNEGEIEFTRTMHGVMRNIAHFCSRTKSRTWGKDGWQKIVVCVIADGRQKVHPRTLNALAAMGVYQDGIAKNMVNQKEVTAHVYEYTTQVSLDEGLKFKGAEKGIVPCQMIFCLKEQNKKKLNSHRWFFNAFGRALLPNVCILLDVGTKPDSKALYHLWKAFDQDSNVAGAAGEIKADKGRGWMGLLNPLVASQNFEYKMSNILDKPLESVFGYITVLPGALSAYRYHALQNDPSGHGPLSQYFKGETLHGRDADVFTANMYLAEDRILCWELVAKRGEQWVLKFVKSAYGETDVPDAVPEFISQRRRWLNGAFFAAVYSLVHFKQIWRTDHTLTRKILLHIEFVYQFISLLFTFFSLANFYLTFYFIAGSLADPQNDPFGHHIGKYIFVILRYVCVLLICLQFILSLGNRPQGAKNLFLGTMITYSIIMAYTTFASLYIVVKQLTAHSVENTNPDNPYKLGSNIFTNLIVSTLSTVGLYFLMSFLYLDPWHMFTSSAQYFALLPSYICTLQVYAFCNTHDVTWGTKGDNVMHTDLGAARAIGSGNTVEVEMPSEQLDIDSAYDVALRNLRDRVEVPKPPVSENQLQEDYYKSVRTYVVTSYMVCNAILAMAVSEAYPVGSHLGTNYYLTFILWSVAALALFRAIGSSAFGIINIVSAIAEGRIQAKFERIFGGGDEKGRHRSGLGSAFSESGKTGITGGSGMSLSDVTSKISEKFRWMGGK
>XP_007729721_Capronia_epimyces
MDGPPSPTRAPPSYGDGPPSYVNTPPTEDDSMGLHGNNSSLRLLPQGPDEYRSYVKAPNSPKQVNESSSPKRKPVPGPKVSHVTWNDSPTESAARGSRVSSPVSSLIAEAEESLNRSRETLTFVGRAPTLKATVTLRKSPKTDQSHSYRVPSLNRASPDRYHRPAASTYSSRPGSSLGRAPSIPPSTARPLSPIRPSTPSRISTDWTRPPASNVVYEPPDINGSPRPGTPSSQYGGSPRRPLPPAPLFSAKGDVAETRIPIHEPDSENDVFVDGYSVVPDNDPRASLKSAHSYMTDSTFTEDDDITNEKFNHYGPAPEGRQDRRGLRDAQKTTKEVRLINGELILECKIPTILHSFLPRRDEREFTHMRYTAVTCDPDDFVMKGYKLRQNIGPTMRETELFICVTMYNEGEIEFTRTMHGVMRNIAHFCSRTKSRTWGKDGWQKIVVCVIADGRQKVHPRTLNALAAMGVYQDGIAKNVVNQKEVTAHVYEYTTQVSLDETLKFKGAEKGIVPCQMIFCLKEKNKKKLNSHRWFFNAFGRALIPNVCILLDVGTKPDSKALYHLWKAFDQDSNVAGAAGEIKADKGKGWMGLLNPLVASQNFEYKMSNILDKPLESVFGYITVLPGALSAYRYHALQNDPSGHGPLSQYFKGETLHGRDADVFTANMYLAEDRILCWELVAKRGEQWVLKFVKSAYGETDVPDAVPEFISQRRRWLNGAFFAAVYSLVHFKQIWRTDHSLTRKILLHIEFVYQFVSLLFTFFSLANFYLTFYFVAGSLADPKIDPFGHHIGKYIFVVLRYVCVLLICLQFILSLGNRPQGAKKLFLGTMITYSIIMAYTTFASLYIVIKQLTTHALENTDPEHAYKLGNNIFTNLIVSTISTVGLYFLMSFLYLDPWHMFTSSAQYFALLPSYICTLQVYAFCNTHDVTWGTKGDNVLHTDLGAARAIGSGNTVEVEMPSEQLDIDSAYDVALRNLRDRVEVAKPPVSESQLQEDYYKSVRTYVVAFYMVCNAILAMAVSEAYPVGSHLGSNFYLTFLLWSVAAVALFRAIGSSAFGIINIVSAIAEGRIQAKFERIFGGGDEKGRHRSGLGSGFSESGKTGITSGTGMSGMSLSDVTSKISEKFSWVSGK
>XP_009160467_Exophiala_dermatitidis
MDGPPSPTRVPPSYTDGPPSYVDTPIADEDTMSVPGNNSSLRLLPQGQDEYRSISPPNRVSPDRYHRPAASTAYSSRPGSSLGRAPSIPLSSSNPRSPIRPSTPSRVSTDWTRPPAPSVAYEPPDINGSPRPGTPSSQYGGSPRRPLPPAPLFSAKGAAAETTIPMPEPESENDVFVDNYSIMPDNDPRASLKSAHSYTTDSTFTEDDDITNEKLNHYGPAPEGRQDRRGLREAQMTKKEVRLINGELILECKIPTILHSFLPRRDEREFTHMRYTAVTCDPDDFVVKGYKLRQNIGPTMRETELFICVTMYNEGEIEFTRTMHGIMRNIAHFCSRTRSRTWGKDGWQKIVVCVIADGRQKVHPRTLNALAAMGVYQDGIAKNVVNQKEVTAHVYEYTTQVSLDETLKFKGAEKGIVPCQMIFCLKEKNKKKLNSHRWFFNAFGRALIPNVCILLDVGTKPDSKALYHLWKAFDQNSNVAGAAGEIKADKGKGWLGLLNPLVASQNFEYKISNILDKPLESVFGYITVLPGALSAYRYHALQNDPSGHGPLSQYFKGETLHGRDADVFTANMYLAEDRILCWELVAKRDEQWVLKFVKSAYGETDVPDTVPEFISQRRRWLNGAFFAAVYALVHFKQIWRTDHSLTRKILLHIEFIYQFISLLFTFFSLANFYLTFYFVAGSLADPTIDPFGHNIGKYIFVILRYVCVLLICLQFILSLGNRPQGAKKLFLSTMVTYSIIMAYTTFASVYIVIKQLTTHALEKTDPNNPYKLGNNIFTNLIVSSVSTIGLFFLMSFLYLDPWHMFTSSAQYFALLPSYICTLQVYAFCNTHDVTWGTKGDNVMHTDLGAAKAIGSGNTVEVEMPSEQLDIDSAYDVALRNLRDRVEVPKPPVSENQLQEDYYKSVRTYVVASYMVCNAILAMAVSEAYPVGSHIGSNFYLTFILWSVAALALFRAIGSSAFGVINIVSAIAEGRIQAKFERIFGGGDERGRHRAGLGSGFSESGKTGITSGSGMSGMSLSDVTSKISEKFSWMSGK
>XP_013262502_Exophiala_aquamarina
MDGHPTPSRPPPSYPDGLPSYVSTPTEEDNMSIPGNNSPLRLLPQPQDDYRSYVKTPSAFTHHIPPWSGKRKPVSALKVSRVTWDDFPQKDSPRSARMESPVSSLIAEAEEKLNRTRKTQVFIGRSPTLKASVRLKKSPQTDTAISYRSTTSSRTSPDRYHRPGVSTAYSSRPSSSLGRAPSIPLPTANPRSPIRPSTPSRVSTDWGRASSVNYEPSDINGSPRPGTPSSQYGGSPRRPLPPAPLFSVKGAASETAIPMPDIDGDHDVFSSGHSIRPDNDPRASLKSAHSYMTDSTFTEDNNDSEEVMTEKMGGYGPAPEGKQDRRGLREAQMTKKEVHLINGELILETKIPTILHSFLPRRDEREFTHLRYTAVTCDPDDFVVNGYKLRQNIGSTMRETELFICVTMYNEGEIEFTRTMHGIMRNISHFCSRTKSRTWGKDGWQKIVVCVIADGRQKVHPRTLNALAALGVYQDGIAKNVVNKKEVTAHVYEYTTQVSLDETLKFKGAEKGIVPCQMIFCLKEQNKKKLNSHRWFFNAFGRALVPNVCILLDVGTKPDSKALYHLWKAFDQDSNVAGAAGEIKADKGKGWMGLLNPLVASQNFEYKMSNILDKPLESVFGYITVLPGALSAYRYYALQNDPSGHGPLSQYFKGETLHGADADVFTANMYLAEDRILCWELVAKRGEQWVLKFVKSAYGETDVPDTVPEFISQRRRWLNGAFFAAVYSLVHFKQIWSTDHTLTRKILLHIEFLYQLVSVLFTFFSLANFYLTFYFIAGSLADPLLDPFGHNIGKYIFVVLRYVTVLSICLQFIVSLGNRPQGAKRLFMGSMVTYSIIMAYTTFASLYIVIKQLTAHTLEDTDPQSPYKLGNNVFTNLIVSTVSTIGLYFLMSFLYLDPWHMFTSTAQYFALLPSYICTLQVYAFCNTHDVTWGTKGDNVLHTDLGMAKATGSGNTVEMEMPSEQHDIDSSYDVALRNLRDRLEVPKPAPSENQLQEDYYKSVRTYMVATWLVCNGILAMAVSEAYPVGSHINKNTYLIFLLWSVAALAVFRAIGSSTFLVLNIISAVVEGRIQAKFERIFGGGDENGRHKTGLGSGFSESGKTGVTGSTGSGMSLSDVTSKISEKFSWIGKR
>XP_016221935_Exophiala_mesophila
MDRPPSPTRLPPSYADGPPSYNNTATPEDDNMSTPGNNSSLRLLPLGQEDYRSSTSSRTSPDRYHRPGVSTAYSSRPGSSLGRAPSIPLPTANPRSPIRPSTPSRAPTDWGRPSSVNYEPADLNGSPRPGTPSSQYGGSPRRPLPPAPLFSAKGAPSETAIPIDPESENDVFVNGREIRPDHDPRSSLKSAHSYLTDSTFTEEDDEEDAKYGGYEPAPEGKQDRRGLRDAMMTKKEVRLINGELILECKIPTILHSFLPRRDEREFTHMRYTAVTCDPDDFVVNGYKLRQNFAPTLRETELFICVTMYNEGEIEFTRTMHGIMRNISHFCSRTKSRTWGKDGWQKIVVCVIADGRQKVHPRTLNALAAMGVYQDGIAKNVVNKKEVTAHVYEYTTQVSLDEGLKFKGAEKGIVPCQMIFCLKEKNKKKLNSHRWFFNAFGRALTPNVCVLLDVGTKPDSKALYHLWKAFDQDSNVAGAAGEIKADKGKGWMGLLNPLVASQNFEYKMSNILDKPLESVFGYITVLPGALSAYRYYALQNDPSGHGPLSQYFKGETLHGRDADVFTANMYLAEDRILCWELVAKRGEQWVLKFVKSAYGETDVPDTVPEFISQRRRWLNGAFFAAVYSLVHFKQIWRTDHTLARKILLHIEFLYQLLSLLFTFFSLANFYLTFYFIAGSLADPQLDPFGHNIGKYIFNILRYITVLSICLQFIVSLGNRPQGAKRLFLGTMITYSIIMAYTTFASLYIVIKQLTQHTLEPVDPDDPYRLGNNILTNLIVSTLSTIGLYFLMSFLYLDPWHMFTSSAQYFALLPSYICTLQVYAFCNTHDVTWGTKGDNVLHTDLGTAKATGSGNTVEVEMPSEQLDIDSGYDVALRNLRDRVEVPKPPVSESQMQEDYYKSVRTYMVATWLVCNAILAMAVSEAYPVGHSIGTNVYLIFLLWAVAALAIFRAIGSSAFGIINIISAIAEGRIQAKFERIFGGGDENGRHRKGLGSGISESGKTGMTSSSGGMSLSDIGSRISEKLSSRK
>XP_013269995_Rhinocladiella_mackenziei
MDGPRTPTRAPPSCADGPPSYVHTPGEEDNMSVPGHNSSLRLLPQDEYRSYVTTPTTPTQSNDLPSPKFKPVFSPMASHATWDDSPIESAERGTRPQTPGCSLIAEAEEKLQRGRENLAFIGRVPTLKAPVTLKKTPPTDRSPPYRPSPTSRVSPERYQRPAASTAYSSRPSSSLGRAPSIPLPTANPRSPIRPSTPSRVSTDWGRPAASSVAYEPADLNGSPRPGTPSSQYGGSPRRPLPPAPLFSTKGPSETTIPIPGPESENDVFAKGSPIIPDSDPRASLKSTHSYMTDSTFTEEDDIPNEKFDHYGPAPEGRQDRRGLREAQMTKKEVRLINGELILECKIPTILYSFLPRRDEREFTHMRYTAVTCDPDDFVVKGYKLRQNIGPTIRETELLICVTMYNEGEIEFTRTMHGIMRNIAHFCSRTKSRTWGKDGWQKIVVCVIADGRQKVHPRTLNALAAMGVYQDGIAKNVVNQKEVTAHVYEYTTQVSLDETLKFKGAEKGIVPCQMIFCLKEKNKKKLNSHRWFFNAFGRALIPNVCILLDVGTKPDSKALYHLWKAFDQDSNVAGAAGEIKADKGKGWIGLLNPLVASQNFEYKMSNILDKPLESVFGYITVLPGALSAYRYYALQNDPSGHGPLSQYFKGETLHGRDADVFTANMYLAEDRILCWELVAKRGEQWVLKFVKSAYGETDVPDAVPEFVSQRRRWLNGAFFAAVYSLVHFRQIWQTDHTLTRKILLHIEFVYQFISLLFTYFSLANFYLTFYFICGSLADPQIDPFGHNIGKYIFTVLRYICVLLICLQFILSLGNRPQGAKKFFMGTMVTYSVIMAYTTFASLYIVIKQLTAHAIEETDPDNPYKLGNNIFTNLIVSTVSTIGLYFLMSFLYLDPWHMFTSSAQYFALLPSYICTLQVYAFCNTHDVTWGTKGDNVLHTDLGAAKAIGSGNTVEVEMPSEQLDIDSGYDVALRNLRDRVEVPKPAVSESQLQEDYYKSVRTYMVSIWMICNAILAMAVSEAYPVGSHIKDNFYLTFILWSVAAVALFRAIGSSAFGIINIVSAIAEGRLQAKFERIFGGGDEHGRHRAGLGSGISESGKTGVSGGSSGSGMSLSDVTSKISEKFSWISGR
>XP_018001130_Phialophora_attinorum
MDHTTTPSRMPPAYGDGPPSYMGTPNEDDSTSYIAPGNNSLRLLPTSTEDLRPYVTSNTSTTMPLINGKHSPKRKPLGQPQVHWEDEDSPQTPAARGSRSPSPVSSLLAETEENLNRTRRTYTVVGKSPSLKATVTLKRAPKTDRSPSYRNPRASPERYHRPTASTAYGSRPTSSLGRAPSIPPPAATRGSPMRPSTPRGGSVDWTRPPPVNSGYEPAEINGSPRPGTPSSQYGGSPRRPLPPAPLFAPSDKSGPVETTIPIPDHAEDDVFVNGHPVVPDNDPRASLKSSHSYMTESTLTSEEDDEKYDHYGPAPDGSQARRGLRSAQMTRKEVRLINGELILECKIPTILHSFLPRRDEREYTHMRYTAVTCDPDDFVLNGYKLRQNIGVTARETELLICVTMYNEDEICFTRTMHGIMRNIAHFCARTRSRTWGKDGWQKIVVCIIADGRTKVHPRTLNALAALGVYQDGIAKNVVNQKPVAAHVYEYTTQVSLDESLKFKGAEKGIVPCQMIFCLKEQNAKKLNSHRWFFNAFGRALSPNVCILLDVGTKPDGKALYHLWKAFDQDSNVAGAAGEIKADKGKGWLGLLNPLVASQNFEYKMSNILDKPLESVFGYITVLPGALSAYRYYALQNDTTGHGPLSQYFKGETLHGRNADVFTANMYLAEDRILCWELVAKRDERWVLKFVKSAYGETDVPDSIPEFISQRRRWLNGAFFAAVYSLVHFKQVWKTDHTITRKVLLHVEFFYQFVSLLFTFFSLANFYLTFYFIAGSLSDPKIDPFGHGIGKYVFVAMRYVAVLLICLQFILSMGNRPQGAKRLYLGTMVTYAVIMAYTTFAALYIVIKQLTAHSLEDASDDSYKLGNNIFTNLIVSTISTVGLYFLMSFLYLDPWHMFTSSAQYFALLPSYICTLQTYAFCNTHDVTWGTKGDNVLKTDLGTAKAISNNNSTTTIVEVEMPSEQLDIDSGYDVALRNLRDRLEVPQPPVPEAQLQEDYYKAVRTYMVATWMVCNAILAMAVSEAYPVGSNPKDNYYLSFILWSVAAVAIFRALGSCAFGLVNIIGAIVEGRIQQKFERWFGGGDENSRHKESSGAWSESGKTGTSSESGRGGRLSKSRGSGLGGSAGMSGTMSSGTGNTGSTGSSLGETLSDVKSRIGEKMSYFSR
>NP_592838_Schizosaccharomyces_pombe
MRRWFKKTLPRPPDEEESAGLTNKDIVETNHLYPTITNLSLNSDTSSILFDKNKKPLKPKIIIPDKEFDLDYYLKDETESIQSPFEGFTAQPNFSNFNKQGNTMNREANFQRTNEKIQRNKSIKRVKLFHGNLILDCPIPKKLLVTLPQQTEREFAYMRYSAATCDPQDFSKSLFTLRQPLFFQPRKTEICIAITMYNEDEVLFARTMHSVMKNISHLCTRKNSQVWGKDAWKKVVVCIISDGRTKIHPRTLAYLAAIGVYQDGIAKNQVNDKEVKAHIYEYTTQLSIDPNLKFKGSDRGIVPVQMIFCLKEKNQKKLNSHLWFFQAFCPILKPEVCILLDAGTRPGDQSIYHLWKSFDLNPQVAGACGEIVVMKGKLGSGLINPLVATQNFEYKMSNILDKPVESVFGFISVLPGAFSAYRFEALQNDSQGNGPLASYFKGELQNTGKSGIFEANMYLAEDRILCFELVSKKNEAWILHYVKSAYADTDVPDRIPEFVLQRRRWLNGSFFAAAYAICHYYRFFRTSHTISRKFMLSIEFIYQLATIVFGWFNIGNFFIIFYILTSSLASTSANFLPGEILFRIAIWIYASLLVTCFVLALGNRPHGSPNFYLSMVIMYSILMGYLLFCSGWIAYRAISDAIHNASSTSSSYTSALLNSNVFINIVISLSSTYGMYLVVSIISFDPWHMFTSFVQYIFLSIMYTNVLNVYAFCNTHDVSWGTKGDHFTNNDLGVARLLQKGADVEIAIPTNQSDIDAKYEDAVKLLASPSLEFNSPIINHGEQEDFYKNFRTYVVLTWILSNLFLVGIVLSIPKINGISISNNETSAYLSFLLWSVVAFSVFRFIGCIFYLFIRLCTGE
```
