## Supplementary material for "Coding Sequence Insertions in Fungal Genomes are Intrinsically Disordered and can Impart Functionally-Important Properties on the Host Protein": fasta protein sequences: XP_717098.1_blasthits_fa.txt

```
>XP_717098_Candida_albicans
MSSLSSVTRSAKLATQSLKYNTRPSLSKIGQFQTSKITYRANSTQSTPVKEITVRDALNQALSEELDRDEDVFLMGEEVAQYNGAYKVSRGLLDKFGEKRVIDTPITEMGFTGLAVGAALHGLKPVLEFMTWNFAMQGIDHILNSAAKTLYMSGGKQPCNITFRGPNGAAAGVAAQHSQCYAAWYGSIPGLKVLSPYSAEDYKGLLKAAIRDPNPVVFLENEIAYGETFKVSEEFSSPDFILPIGKAKIEKEGTDLTIVGHSRALKFAVEAAEILEKDFGIKAEVLNLRSIKPLDVPAIVDSVKKTNHLVTVENGFPGFGVGSEICAQIMESEAFDYLDAPVERVTGCEVPTPYAKELEDFAFPDTEVILRACKKVLSL
>XP_002420029_Candida_dubliniensis
MSSFSSVTRTAKLATQSLKYTTRPSLATIGQFQTSKIIYRANSTQSTPVQEITVRDALNQALSEELDRDEDVFLMGEEVAQYNGAYKVSRGLLDKFGEKRVIDTPITEMGFTGLAVGAALHGLKPVLEFMTWNFAMQGIDHILNSAAKTLYMSGGKQPCNITFRGPNGAAAGVAAQHSQCYAAWYGSIPGLKVLSPYSAEDYKGLLKAAIRDPNPVVFLENEIAYGETFQVSKEFSSPDFILPIGKAKIEKEGTDLTIVGHSRALKFAIEAAEILEKDFGIKAEVLNLRSIKPLDVPAIVDSVKKTNHLVTVENGFPGFGVGSEICAQIMESEAFDYLDAPVERVTGCEVPTPYAKELEDFAFPDTEVILRACKKVLSL
>XP_002551440_Candida_tropicalis
MAPITSSVAKTAQLAAQAMKYNVKPSMKTIGQYQALRMMDMTNLRSNSTKSGPQEMTVRDALNSGLAEELDRDDDVFLMGEEVAQYNGAYKVSRGLLDRFGERRVIDTPITEMGFTGLAVGAALHGLKPVLEFMTFNFAMQAIDHIINSAAKTYYMSGGIQPCNITFRGPNGAAAGVAAQHSQCYAAWYGSIPGLKVLSPYSAEDYKGLIKASIRDPNPVVFLENEIAYGESFPMSEEALSSDFVLPIGKAKIEKEGTDLTIIGHSRAVKFCVEAAEKLEKEYGVKAEVVNLRSIKPLDTDTIFASIKKTNHVVTVENGFPAFGVGSEICAQIMESDTFDYLDAPVERVTGCEVPTPYAKELEDFAFPDTEVIMRASKKVLGL
>XP_003870018_Candida_orthopsilosis
MAPITSSVAKTAQLAAQAVKYNKTSIHKLGQAQAMRMQFNNTSNILTSARCNNSKSGQQEMTVRDALNSGLAEELDRDDDVFLMGEEVGQYNGAYKVSKGLLDRFGERRVIDTPITEMGFTGLAVGAAFHGLKPVLEFMTFNFAMQAIDQIVNSAAKTYYMSGGIQPCNITFRGPNGAAAGVAAQHSQDYAAWYGSIPGLKVLSPYSAEDYKGLIKASIRDPNPVVFLENEIAYGESFPVSEEVLSSDFVLPIGKAKVEREGTDVTLVGHSRAVKFAMEAAEKLKQDYDVNAEVINLRSIKPLDVPTIIESLKKTNHLVTVENGFPAFGVGSEICAQIMESEGFDYLDAPVERVTGCEVPTPYAKELEDFAFPDTETILRASRKVLGL
>XP_001524471_Lodderomyces_elongisporus
MSPVSSVARTAQLAAQAVRYNKPLSQLGQNQALRMNFSKNLVSQRLNNSKAGPQEMTVRDALNSALAEELDRDDDVFLMGEEVAQYNGAYKVSRGLLDRFGERRVIDTPITEMGFTGLAVGAALHGLKPVLEFMTFNFAMQAIDQIINSAAKTYYMSGGTQPCNITFRGPNGAAAGVGAQHSQDYAAWYGSIPGLKVLSPYSAEDYKGLLKAAIRDPNPVVFLENEIAYGESFPVSEEALSSDFILPIGKAKVEREGTDLTIVGHSRAVKFGMEAAEKLEKDYGVSAEVINLRSIKPLDVPTIIESLKKTKHLITVENGFPAFGVGSEICAQIMESEGFDYLDAPVERVTGCEVPTPYAKELEDFAFPDTETVLRASRKVLGL
>XP_007373071_Spathaspora_passalidarum
MNPTAKKLTSSVAKTAQLAAQSLKYNKQRSALAATATAAAGQYQALRMMDMRSASSASGPQTMTVRDALNSGLAEELDRDDDVFLMGEEVAQYNGAYKVSRGLLDRFGERRVIDTPITEMGFTGLAVGAALHGLKPVLEFMTFNFAMQAIDQIVNSAAKTYYMSGGIQPCNITFRGPNGAAAGVGAQHSQCYAAWYGSIPGLKVLSPYSAEDYKGLIKASIRDPNPVIFLENEIAYGESFEMSEEALSSDFILPIGKANIEREGTDITIVGHSRAVKFAVEAAETLKKEYGVNAEVINLRSIKPLDVPTIIESVKKTNHLVTVENGFPAFGVGSEICAQIMESEAFDYLDAPVERVTGCEVPTPYARELEDFAFPDEPTILRACKKVLGL
>XP_043048044_Scheffersomyces_spartinae
MAPSKIAQTAMLASRNLRKAGQYQAMRMMERNAATTAGTQTMTVRDALNSAMAEELDHDDDVFLMGEEVAKYNGAYKISRGLLDRFGERRIIDTPITEMGFTGLAVGAALHGLKPIVEFMTFNFAMQSIDQIINSAAKTFYMSGGTQPCNITFRGPNGAAAGVGAQHSQCYAAWYGSIPGLKVLSPYSAEDYRGLFKAAVRDPNPVIFLENEIAYGESFEISEESLSPDFVIPIGKAKIEKEGTDLTIVSHSRNVKHALEAAEELEKSGVKAEVINLRSIKPLDVPTIIESVKKTNHLVTVEAGFPAFGVGSEICAQIMESEAFDYLDAPVERCTGCEVPTPYAKELEDFAFPDKEIVLRASRKVLERDEANNFVRFDEENDGLIPIANSEKTSTTIKLQPQDRPAFFMLVILYMLQGVPVGLAFGSIPFLLKAKLSYSQVGVFSLAAYPYSLKLLWSPIVDALYSPKIGRRKSWIIPIQTISGLTLIYLGSFIDSILENPQDHLSTITGCFFMLVFFCATQDIAVDGWALTCLSKDSLSYASTAQTIGMNTGYFSSFTIFLALSSPDFVNKYIRSAANAKPEPLITLGSYLFIWGWMFLFVTFLVFFVPEQPSHLQTLSAPFTTEKQLYNHPKSTWEELKNVYVAMYHVLKLRNVQMLILILLIAKFGFQVNEAATNLKLIEKGLSKEDLSISVLINFPFEMFIGYYAGTWAQGKSPLKPWIYGFAGRLLVALAAQVLVYCFPSDGVVTPTYFAAIILHHLLLSFVLTVQFVSLCAFFNTIADPVIGGTYMTTLNTVSNFGGTWPRFFIFVLIDKFTDAVCLTGSVVLNEIDKETCVKAGGHVNVFRDGYYYANFICVACGAIILIWVRKKAIYLQSLPPSAWRMKGQD
>XP_001386225_Scheffersomyces_stipitis
MAPKLSQIAQTARLAASATRAHNIANVTGNTTRSVAQAGQYQALRMMDSRAASSSAVGSKTITVRDALNAGLAEELDKDDDVFLMGEEVAQYNGAYKVSRGLLDRFGERRVIDTPITEMGFTGLAVGAALHGLKPVLEFMTFNFAMQAIDQIVNSAAKTYYMSGGKQPCNITFRGPNGAAAGVGAQHSQCYAAWYGSIPGLKVVSPYSAEDYKGLIKAAIRDPNPVVFLENEIAYGETFDISEEALSTDFVLPIGKANVEREGTDLTFVSHSRSVKFCMEAAETLEKEYGVKAEVINLRSIKPLDVPTIVESVKKTNHLVTVEAGFPAFGVGSEICAQIMESEAFDYLDAPVERVTGCEVPTPYAKELEDFAFPDEPTVIRAAKKVLSL
>XP_020064113_Suhomyces_tanzawaensis
MPKLSSVAKTAQLASQAVKLQTARSLPQAGQYQAMRMVDSRMASSASGLKTITVRDALNAGLAEELDKDDDVFLMGEEVAQYNGAYKVSKGLLDRFGERRVIDTPITEMGFTGLAVGAALHGLKPVLEFMTFNFAMQAIDQIVNSAAKTFYMSGGKQPCNITFRGPNGAAAGVGAQHSQCYAAWYGSIPGLKVVSPYSAEDYKGLIKAAIRDPNPVVFLENEIAYGESFEISEEALSSDFVLPIGKANIEREGTDITLVSHSRSVKFCMEAAETLEKEYGVKAEVINLRSIKPLDVPTIVESVKKTNHLVTVEAGFPAFGVGSEICAQIMESEAFDYLDAPVERCTGCEVPTPYAKELEDFAFPDREIVLRASRKVLGL
>XP_020075212_Hyphopichia_burtonii
MAPSKLSSVAKTANLAASALKNGNGSVIPNAVARSLPQAGQYQALRTTGGSSVRSASSASGTKTMTVRDALNSAIAEELDRDDDVFLMGEEVAQYNGAYKVSRGLLDRFGERRVVDTPITEMGFTGLTVGAALAGLKPICEFMTFNFAMQSIDHIINSAAKTYYMSGGKQPCNVTFRGPNGAAAGVAAQHSQCYAAWYGSIPGLKVLSPYSAEDYKGLFKAAVRDPNPVVFLENEIAYGESFEVSEESLSSDFVLPIGKAKIEREGTDITMVSHTRNVMHCLEAAKLLEEQYGVKAEVINLRSIKPLDVPTIVESVKKTNHLITVEAGFPAFGVGSEICAQIMESEAFDYLDAPVERCTGCEVPTPYAKELEDFAFPDTEIVMRASRKVLSL
>XP_015467325_Debaryomyces_fabryi
MVASKISNVAKTASLAAQALKTSGSANGRTLAQAGQYHALRMSGQRPASSASGPQTMTVRDALNSAIAEELDRDDDVFLMGEEVAQYNGAYKISRGLLDRFGERRVIDTPITEMGFTGLAVGSALAGLKPICEFMTFNFAMQSIDQIINSAAKTYYMSGGKQPCNITFRGPNGAAAGVGAQHSQCYAAWYGSIPGLKVLSPYSAEDYKGLFKAAIRDPNPVVFLENEMLYGESFEMSEEALSSDFVLPIGKAKIEREGTDITLVSHTRNVMHCLQAAEKLESEYGVKAEVVNLRSIKPLDTDTIIESVKKTNHLVTCEAGFPAFGVGSEICAQIMESEAFDYLDAPVERVTGCEVPTPYAKELEDFAFPDVEIVMRASRKVLGL
>XP_458075_Debaryomyces_hansenii
MVASKISNVAKTASLAAQALKTSGSANGRTLAQAGQYHALRMSGQRPASSSSGPQTMTVRDALNSAMAEELDRDDDVFLMGEEVAQYNGAYKISRGLLDRFGERRVIDTPITEMGFTGLAVGSALAGLKPICEFMTFNFAMQSIDQIINSAAKTYYMSGGKQPCNITFRGPNGAAAGVGAQHSQCYAAWYGSIPGLKVLSPYSAEDYKGLFKAAIRDPNPVVFLENEMSYGESFEMSEEALSSDFVLPIGKAKIEREGTDITLVSHTRNVMHCLQAAEKLESEYGVKAEVINLRSIKPLDTDSIIQSVKKTNHLVTCEAGFPAFGVGSEICAQIMESEAFDYLDAPVERVTGCEVPTPYAKELEDFAFPDVEIVMRASRKVLGL
>XP_006687647_Yamadazyma_tenuis
MVSKIAQTAHLAAQASKVLSPVASRSTNPSAALKLAGAAQSLRMMGQVRPASSEAGPKTMTVRDALNSGLAEELDRDDDVFIMGEEVAQYNGAYKVTRGLLDRFGERRIIDTPITEMGFTGLAVGASLAGLKPICEFMTFNFAMQAIDHIINSAAKTLYMSGGKQPCNITFRGPNGAAAGVAAQHSQDYAAWYGSIPGLKVVSPYSAEDYRGLIKAAIRDPNPVVFLENEVAYGESFEVSEEALSPDFVLPFGKAKIEREGSDITLVAHSRNVKFCVEAAEQLHKEYGVNAEVINLRSIKPLDVPTLVESVKKTNHLVTVEAGYPAFGVGSEIVAQIMESEAFDYLDAPVERVTGCEVPTPYAKELEDFAFPDTPTVFRAARKVLSL
>XP_001484382_Meyerozyma_guilliermondii
MSESCATAGLHRSVLLSYHYIMAPSKISAVARTAKHASASWQAAKSAPVSRTLSKAGQYQALRMVGGSRAASSGSGPQTMTVRDALNSAIAEELDRDDGVFLMGEEVAQYNGAYKVSRGLLDRFGERRVVDTPITEMGFTGLAVGAALAGLKPICEFMTFNFAMQSIDHIINSAAKTYYMSGGIQPCNITFRGPNGAAAGVAAQHSQDYSAWYGSIPGLKVISPYSAEDYKGLMKAAIRDPNPVVFLENEILYGESFEMSEEALSPDFVLPIGKAKIEKEGSDLTMVSHTRNVAHCLEAAEILQKEYGVNAEVINLRSIKPLDVEAIINSVKKTNHLITVEAGFPGFGVGSEICAQIMESEAFDYLDSPVERVTGCEVPTPYAKELEDFAFPDVEVVMRASRKVLGL
>XP_018711944_Metschnikowia_bicuspidata
MSRLSSVAKTSLMAARAQAASSMRMASGSSGAKTMTVRDALNSAIAEELDRDDDVFLMGEEVAQYNGAYKVSRGLLDRFGERRVIDTPITEMGFTGLTVGAALAGLKPVCEFMTFNFAMQSIDHIINSAAKTLYMSGGIQPCNITFRGPNGAAAGVAAQHSQCYAAWYGSIPGLKVVSPYSAEDYRGLFKAAVRDPNPVVFLENEMSYGESFEVSEEALSTDYVIPFGKAKIEREGADITLVSHTRNVMHCLQAAEILDKQYGVAAEVINLRSIKPLDVPAIVQSVKKTGHLVTVEAGFPAFGVGSEICAQIMESEAFDYLDSPVERVTGCEVPTPYAKELEDFAFPDADVVLRASRKVLGL
>XP_002617104_Clavispora_lusitaniae
MSKLSSVAKTSMLAARANVAGAMRMASGASGPKTMTVRDALNTALAEELDRDDDVFLMGEEVAQYNGAYKISKGLLDRFGERRVIDTPITEMGFTGVTVGAALAGLKPICEFMTFNFAMQSIDHIINSAAKTLYMSGGIQPCNITFRGPNGAAAGVAAQHSQCYAAWYGSIPGLKVLSPYSAEDYRGLIKAAIRDPNPVVFLENEILYGESFEVSEEALSPDFVLPIGKAKIEREGADITLVGHTRSVKHCLDAAKLLESQYGVSAEVINLRSIKPLDVPCIVESVKKTKHLVTVEEGFPAFGVGSEICAQIMESEAFDYLDAPVERVTGCEVPTPYAKELEDFAFPNEDIVLRASRKVLGL
>XP_025342530_Candida_haemuloni
MSKLSSVAKTSMMAARASAKNSSRLASAASGTKTMTVRDAINSALAEELDRDDDVFLMGEEVAQYNGAYKVSRGLLDRFGERRVIDTPITEMGFTGLTVGASLAGLKPICEFMTFNFAMQSIDHIINSAAKTLYMSGGKQPCNITFRGPNGAAAGVAAQHSQDYAAWYGSIPGLKVISPYSAEDYRGLLKAAIRDPNPTVFLENEMLYGETFEISEEALSPDFVLPIGKAKIEREGSDITLVSHTRNVGHCLETAEILKEKYGVNAEVLNLRSIKPMDVPAIVKSVKKTGHLVTVEAGFPGFGVGSEICAQIMESEAFDYLDAPVERVTGCEVPTPYAKELEDFAFPDAEIVLRASRKVLGL
>XP_024714347_Candida_pseudohaemulonis
MSKLSSVAKTSMMAVRASAKNSLRLASAASGTKTLTVRDAINSALAEELDRDDDVFLMGEEVAQYNGAYKVSRGLLDRFGERRVIDTPITEMGFTGLTVGASLAGLKPVCEFMTFNFAMQSIDHIINSAAKTLYMSGGKQPCNITFRGPNGAAAGVAAQHSQDYSAWYGSIPGLKVISPYSAEDYRGLLKAAIRDPNPTVFLENEMLYGESFEVSEEVLSPDFVLPIGKAKIEREGSDITLVSHTRNVGHCLEAAETLKEKYGVNAEVLNLRSIKPMDVPAIVQSVKKTGHLVTVEAGFPAFGVGSEICAQIMESEAFDYLDAPVERVTGCEVPTPYAKELEDFAFPDSEIVLRASRKVLGL
>XP_025337042_Candida_duobushaemulonis
MSKLSSVAKTSMMAVRASAKNSSRLASAASGTKTLTVRDAINSALAEELDRDDDVFLMGEEVAQYNGAYKVSRGLLDRFGERRVIDTPITEMGFTGLTVGASLAGLKPVCEFMTFNFAMQSIDHIINSAAKTLYMSGGKQPCNITFRGPNGAAAGVAAQHSQDYSSWYGSIPGLKVISPYSAEDYRGLLKAAIRDPNPTVFLENEMLYGESFEVSEEVLSPDFVLPIGKAKIEREGSDITLVSHTRNVGHCIEAAETLKEKYGVNAEVLNLRSIKPMDVPAIVKSVKKTGHLVTVEAGFPAFGVGSEICAQIMESEAFDYLDAPVERVTGCEVPTPYAKELEDFAFPDSEIVLRASRKVLGL
>XP_028888285_Candida_auris
MSKLSSVAKTSMMAMKASAKNASRLASAASGTKTMTVRDAINSALAEELDRDDDVFLMGEEVAQYNGAYKVSRGLLDRFGERRVIDTPITEMGFTGLTVGASLAGLKPICEFMTFNFAMQSIDHIINSAAKTLYMSGGKQPCNITFRGPNGAAAGVAAQHSQDYAAWYGSIPGLKVISPYSAEDYRGLLKAAIRDPNPTVFLENEILYGESFEISEEALSPDFVLPIGKAKIEREGSDITLVSHTRNVGHCLEAAEILKDKYGVNAEVLNLRSIKPMDVPAIIKSVKKTNHLVTVEAGFPAFGVGSEICAQIMESEAFDYLDAPVERVTGCEVPTPYAKELEDFAFPDAEIVLRASRKVLGL
>NP_009780_Saccharomyces_cerevisiae
MFSRLPTSLARNVARRAPTSFVRPSAAAAALRFSSTKTMTVREALNSAMAEELDRDDDVFLIGEEVAQYNGAYKVSKGLLDRFGERRVVDTPITEYGFTGLAVGAALKGLKPIVEFMSFNFSMQAIDHVVNSAAKTHYMSGGTQKCQMVFRGPNGAAVGVGAQHSQDFSPWYGSIPGLKVLVPYSAEDARGLLKAAIRDPNPVVFLENELLYGESFEISEEALSPEFTLPYKAKIEREGTDISIVTYTRNVQFSLEAAEILQKKYGVSAEVINLRSIRPLDTEAIIKTVKKTNHLITVESTFPSFGVGAEIVAQVMESEAFDYLDAPIQRVTGADVPTPYAKELEDFAFPDTPTIVKAVKEVLSIE
>XP_018223249_Saccharomyces_eubayanus
MFSRLPTFLARNVSRRAPTSFVRPSAAALRFSSTKTMTVREALNTAMAEELDRDDDVFLIGEEVAQYNGAYKVSKGLLDRFGERRVVDTPITEYGLTGLAVGAALKGLKPIVEFMSFNFSMQAIDHVINSAAKTHYMSGGTQKCQMVFRGPNGAAKGVGAQHSQDFSAWYGSIPGLKVLVPYSAEDARGLLKAAIRDPNPVVFLENELLYGESFEISEDVLSPDFTLPYKAKVEREGTDISIVTYTRNVQFSLEAAEILQKEYGVSAEVVNLRAIRPLDTEAIIKTVKKTNHLITVESTFPTFGVGAEIVAQVMESEAFDYLDAPIQRVTGADVPTPYAKELEDFAFPDAPTIVKAVKEVLSIE
>XP_033764811_Saccharomyces_paradoxus
MFSRLSTSLTRNVARRAPTSFVRPSAAAALRFSSTKTMTVREALNTAMAEELDRDDDVFLIGEEVAQYNGAYKVSKGLLDRFGERRVVDTPITEYGFTGLAVGAALKGLKPIVEFMSFNFSMQAIDHVVNSAAKTHYMSGGTQKCQMVFRGPNGAAVGVGAQHSQDFSPWYGSIPGLKVLVPYSAEDARGLLKAAIRDPNPVVFLENELLYGESFEISEEALSPDFTLPYKAKIEREGTDISIVTYTRNVQFSLEAAEILQKKYGVSAEVINLRSIRPLDIEAIIKTVKKTNHLITVESTFPSFGVGAEIVAQVMESEAFDYLDAPIQRVTGADVPTPYAKELEDFAFPDTPTIVKAVKEVLSVE
>XP_003677801_Naumovozyma_castellii
MAHYMYLFTLPVNKRGPCNIKAMNSHRYNRRNNNRHIKVKTAADPIAPVHKSKQLKMSFRLPFTNVTRRIASSSPLRFQALRYASSKTMTVREALNTAMAEELDRDDDVFIIGEEVAQYNGAYKVTKGLLDRFGERRVVDTPITEMGFTGLAVGAALKGLKPIVEFMSFNFSMQAIDQVVNSAAKTHYMSGGTQKCQIVFRGPNGSAVGVAAQHSQDYSAWYGSIPGLKVLVPYSAEDARGLLKAAIRDPNPVVFLENELLYGESFEISDEALSPDFTLPYKAKVEREGTDISIITYTRNVQFSLEAAAILEKQYGVSVEVINLRSIRPLDVDAIVKTVKKTNHLITVESTFPSFGVGAEIIARVMESEAFDYLDAPIQRVTGADVPTPYAKELEDFAFPDPDTIVRAVKEVLSIE
>XP_003670745_Naumovozyma_dairenensis
MSFRTPLLLRHIAKRVNGLSTPLRYQAMRLASSKTMTVREALNSAMAEELDRDDDVFIIGEEVAQYNGAYKVTKGLLDRFGERRVVDTPITEYGFTGLAVGAALKGLKPIVEFMSFNFSMQAIDHVVNSAAKTHYMSGGTQKCQIVFRGPNGAAVGVAAQHSQDYSAWYGSIPGLKVLVPYSAEDARGLLKAAIRDPNPVVFLENELLYGESFPISEEALSPDFTLPYTAKVEKEGKDISIVTYTRNVQFSLQAAEILEKQYGVSAEVINLRSIRPLDIDAIIKTVKKTNHLITVESTFPSFGVGAEIIAQVMESEAFDYLDAPIQRVTGADVPTPYAKELEDFAFPDPDTIVKAVKEVLSIE
>XP_003958393_Kazachstania_africana
MLASMSKLFIPKRPLLNLSRRLASTKTMTVRDALNSAIAEELDRDDDVFLIGEEVAQYNGAYKVSRGLLDRFGERRIVDTPITEYGFTGLAVGAALKGLKPIVEFMSFNFSMQAIDHVVNSAAKTHYMSGGTQTCQIVFRGPNGSAVGVAAQHSQDYSAWYGSIPGLKVLVPYSAEDARGLLKAAIRDPNPVVFLENELLYGESFEVSEEALSPDFTLPYKAKIEREGKDITIVTYTRNVQFSLEAAEILDKQYGVSAEVINLRSIRPLDMEAIIKSTKKTNHLITVESTFPQFGVGAEIIAQIMESEAFDYLDAPVQRVTGADVPTPYAKELEDFAFPDPDVIVRAVKGSLSIE
>XP_022467176_Kazachstania_naganishii
MYKLPLRNVSRTARLVHPRAPIAAAAGSWSALRYASTKTMTVREALNSAIAEELDRDDDVFVIGEEVAQYNGAYKVTKGLLDRFGERRVVDTPITEYGFTGLAVGAALKGLKPIVEFMSFNFSMQAIDHVVNSAAKTHYMSGGTQKCQMVFRGPNGAAVGVAAQHSQDFSPWYGSIPGLKVLVPYSAEDARGLLKAAIRDPNPVVFLENELLYNETFEVSEEALSPDFTLPFKAKVEREGKDISIVTYTRNVQFSLEAAKILEKDYGVSAEVINLRSIRPLDVDALIKSVKKTNHLITVESTFPSFGVGSEIVAQIMESEAFDHLDAPVMRVTGADVPTPYAKELEDFAFPDAPTIVKAVKSVLSIE
>XP_448520_Candida_glabrata
MLQFRTPLTRLTPMARLATRSAVRMASTKTMTVREALNSALAEELDRDDDVFIIGEEVAQYNGAYKVTKGLLDRFGERRVVDTPITEYGFAGLAVGAALKGLKPIVEFMSFNFSMQAIDHVVNSAAKTHYMSGGTQKCQIVFRGPNGSAVGVAAQHSQDYSAWYGSIPGLKVLVPYSAEDARGLLKAAIRDPNPVVFLENELLYGEQFEVSEEALSPDFTLPYTAKVEKEGKDISIITYTRNTEFSLAAAKILEEKYGVSAEVINLRSIRPLDIDAIVKTVKKTNHLITVESTFPSFGVGAEIIAQVMESEAFDYLDAPIQRVTGADVPTPYAKELEDFAFPDPETIVRAAKEVLSIE
>XP_004178299_Tetrapisispora_blattae
MSSYLRLSHATSQLIRSSNRSIVSKAFKANHANTLNLIQKNGIRMASTKSMTVRDALNSAIAEELDRDDDVFVIGEEVAQYNGAYKVTRGLLDRFGERRIVDTPITEYGFTGLAVGAALKGLKPIVEFMSFNFSMQAIDAVVNSAAKTHYMSGGTQKCQIVFRGPNGSAVGVAAQHSQDFSAWYGSIPGLKVLVPYSSEDARGLLKAAVRDPNPVVFLENELLYGETFDVSEEALSPDFTLPYTAKIERPGKDLTLVTYTRNVEFSLKAAEIMQKEFGVEVEVINLRSIRPLDIDAIIKSVKKTNHLITVESTFPQFGVGAEIIAQLMESEGFDYLDAPIERVTGADVPTPYAKELEDFAFPDPETIVRAIKNTLSME
>XP_003684371_Tetrapisispora_phaffii
MFKNTLKATSLLRSSYVPSLKNGSRLASTKTMTVRDALNSAIAEELDRDDDVFLIGEEVAQYNGAYKVSKGLLDRFGERRIIDTPITEYGFAGMAIGAAFKGLKPIVEFMSFNFSLQAIDAVVNSAAKTHYMSGGTQTCQIVFRGPNGAAFGVAAQHSQDFSAWYGSIPGLKVLVPYSAEDARGLLKAAIRDPNPVVFLENELLYGESFEMSEESFSPDFTLPYKAKVEREGKDISIITYTRNVEFSLKAAEILSQQHGIDAEVINLRSIRPLDVEAIVKSLKKTNHLITVESTFPSFGVGSEIVAQIMESEGFDYLDAPVKRVTGADVPTPYAKELEDFAFPDPDTIVRAVKETLSVD
>XP_001645422_Vanderwaltozyma_polyspora
MSFIKGKFTVPSSIGYVSKSIFNVSSRRFASSKTMTVREALNSAMAEELDRDDDVFIIGEEVAQYNGAYKVTKGLLDRFGERRVVDTPITEYGFTGLAIGAALKGLKPIVEFMSFNFSMQAIDHVVNSAAKTHYMSGGTQKCQVVFRGPNGSAVGVAAQHSQDYSAWYGSIPGLKVLVPYSAEDARGLLKAAIRDPNPVVFLENELLYGESFEVSEEALSPDFTLPYKAKIEREGTDISIVTYTRNVQFSLEAAEILSKQYGINAEVINLRSIRPLDVEAIINTVKKTNHLITVESTFPSFGVGSEIIAQVMESEAFDHLDAPVRRVTGADVPTPYAKELEDFAFPDPDTIVRAVKEVLAVE
>XP_003682929_Torulaspora_delbrueckii
MNFRVSSSIAKGMSIGSPFRLQALRYASNKTMTVREALNSAMAEEMDRDDDVFIIGEEVAQYNGAYKVTKGLLDRFGERRVVDTPITEYGLAGLAVGSALKGLKPIVEFMSFNFSMQAIDHVVNSAAKTHYMSGGTQRCPIVFRGPNGAAVGVGAQHSQDFSAWYGSIPGMKVLVPYSAEDARGLLKAAIRDPNPVVFLENELLYGESFEVSEECLSPDFTLPYTSKIEREGTDISIITYTRNVQFSLQAAEILDKQYGISAEVLNLRSIRPLDVDAIIKTVKKTNHLITVESAFPQFGVGSEIIAQVMESEAFDYLDAPVQRVTGADVPTPYAKELEDFAFPDPDTIVRAAKETLSVE
>XP_037143018_Zygotorulaspora_mrakii
MSFRIPIRALAKGAVTRSAFRVQSMRFASSKTMTVREALNGAMAEEMDRDDDVFIIGEEVAQYNGAYKVTKGLLDRFGERRVVDTPITEYGLAGLAVGAALKGLKPIVEFMSFNFSMQAIDHVVNSAAKTHYMSGGTQRCPIVFRGPNGAAAGVAAQHSQDYSAWYGSIPGMKVLVPYSAEDARGLLKAAIRDPNPVVFLENELLYGQSFEMSEESLSPDFTLPYKAKVEREGSDISIITYTRNVEFSLAAAEILDKQYGVSVEVINLRSIRPLDVDAIVKSLKKTNHLITVESTFPQFGVGSEIIAQIMESEGFDYLDAPVQRVTGADVPTPYAKELEDFAFPDPDTIVRACKETLSID
>XP_002494766_Zygosaccharomyces_rouxii
MLNVRIPSIAAKLAPLKSSSALLQSTRMASSQTMTVREALNAAMAEEMDRDDDVFLIGEEVAQYNGAYKVSKGLLDRFGERRVVDTPITEYGFAGLSVGAALKGLKPIVEFMSFNFSMQAIDHVINSAAKTHYMSGGTQKCQITFRGPNGAGVGLGAQHSQDYAAWYGAIPGLKVLTPWSSEDAKGLMKAAIRDPNPVVVLEDEVLYGESFEVSDEVMSPDYVTPFKAKVEREGTDVTLVAYTRNVGFAVQAAEILDKQHGVAAEVINLRSIRPLDMDTVIKSVKKTNHLVTVESGFPHFGVGAEIAAQIMESEAFDYLDAPVQRVTAADVPTPYAKKLEELSFPDADTVVTATKEVLSIE
>XP_003645395_Eremothecium_cymbalariae
MSYRFSVISKFTRPLGSAMQWQAKRMSSAKTMTVRDALNSAMAEEMDRDDDVFVIGEEVAQYNGAYKVTKGLLDRFGERRVVDTPITEMGFAGLTVGAALKGLKPVVEFMSFNFSMQAIDHVVNSAAKTYYMSGGTQTCQMVFRGPNGSAAGVAAQHSQDFTAWYGSIPGLKVLTPYSAEDARGLLKAAIRDPNPVVFLEHELLYGESFEVSEEALSPDFTLPYTAKIEREGSDISIITYSRNVQFSLAAAEILDKQYGVSAEVLNLRSIRPLDVDAIINTVKKTNHLITVESTFPAFGVGSELVAQIMESDAFDHLDAPVQRVTGAEVPTPYAKELEDFAFPDPDTIVRAAKKVLSIE
>NP_982710_Eremothecium_gossypii
MSSRFSLVSNLTRSLSSVGRMQQMRFASSKSMTVRDALNSAMAEEMDRDDDVFIIGEEVAQYNGAYKVTKGLLDRFGERRVVDTPITEMGFAGLAVGAALKGLKPIVEFMSFNFSMQAIDHVVNSAAKTYYMSGGVQTCQIVFRGPNGAAVGVAAQHSQDYTAWYGSIPGLKVLCPYSAEDARGLLKAAIRDPNPVVFLENELLYGESFEVSEEVLSPDFTLPYTSKVEREGTDISIITYSRNVQFSLAAAEILDKQYGVSAEVINMRSIRPLDIDAIIKTVKKTNHLITVEATFPAFGVGSEIIAQIMESEAFDHLDAPVQRVTGADVPTPYAKELEDFAFPDPDTIVRAAKQVLSIE
>XP_455516_Kluyveromyces_lactis
MMMLSNTFKRAVPSVVQSMRFASTKTMTVREALNSAMAEEMDRDDDVFIIGEEVAQYNGAYKVTKGLLDRFGERRVVDTPITEMGFTGLAVGAALKGLKPIVEFMSFNFSMQAMDQVINSAAKTYYMSGGTQKCQIVFRGPNGSAVGVAAQHSQDYSAWYGSVPGMKVLVPYSAEDARGLLKAAIRDPNPVVFLENELLYGQSFEVSEESLSTDFTLPYKAKVEREGSDISIISYTRNVQFSLEAAEILSKQYGVSAEVINLRAIRPLDVEAIINTVKKTNHLITVESTFPAFGVGAEIIAQIMESEAFDYLDAPIQRVTGAEVPTPYAKELEDFAFPDPDTIVRAAKSVLSIE
>XP_022674608_Kluyveromyces_marxianus
MLSKTFKRAMPSVAQSLRFASTKTMTVRDALNSAMAEEMDRDDDVFIIGEEVAQYNGAYKVTKGLLDRFGERRVVDTPITEMGFTGLAVGAALKGLKPIVEFMSFNFSMQAMDQVINSAAKTYYMSGGTQKCQIVFRGPNGSAVGVAAQHSQDYSAWYGSVPGLKVLVPYSAEDARGLLKAAIRDPNPVVFLENELLYGESFEVSEEALSTDFTLPYKAKVEREGADISIITYTRNVQFSLQAAEILSKQYGVDAEVINLRSIRPLDVEAIINTVKKTNHLITVESTFPAFGVGSEIIAQIMESEAFDYLDAPIQRVTGAEVPTPYAKELEDFAFPDPETIVRAAKRVLSIE
>XP_022629231_Lachancea_lanzarotensis
MVFKVPVGLFGGAKQMMRLPASSRTIVGQGLSAAGSQLRMASTKTMTVRDALNSAMAEEMDRDDDVFIIGEEVAQYNGAYKVTKGLLDRFGERRVVDTPITEMGFTGLSVGAALKGLKPIVEFMSFNFSMQAIDQVVNSAAKTYYMSGGTQKCQIVFRGPNGAAVGVGAQHSQDFSAWYGSIPGMKVLVPYSAEDARGLLKAAIRDPNPVVFLENELLYGESFEVSEECLSTDFTLPYTAKVEREGTDISIITYTRNVQFSLQAAETLEKQHGISAEVINLRSIRPMDVDTIVKSVKKTNHLITVESTFPNFGVGSEIVAQIMESEAFDYLDAPVQRVTGADVPTPYAKELEDFAFPDPDVIASAVKKVLSVE
>XP_002556162_Lachancea_thermotolerans
MAFRLSTGVFGGVRQAFLSGRAGAAAPLARRMASTKTMTVRDALNSAMAEEMDRDDDVFIIGEEVAQYNGAYKVTKGLLDRFGERRVVDTPITEMGFTGLSVGAALKGLKPIVEFMSFNFSMQAIDQVVNSAAKTYYMSGGTQKCQIVFRGPNGAAVGVGAQHSQDFSAWYGSIPGMKVLVPYSAEDARGLLKAAIRDPNPVVFLENELLYGESFEVSEEALSTDFTLPYTAKVEREGTDISIITYTRNVQFSLQAAEILDKQYGVSAEVINLRAIRPMDVNAIIKTVKKTNHLITVESTFPNFGVGSEIVAQIMESEAFDYLDAPVKRVTGADVPTPYAKELEDFAFPDPDVIVNAVKSVLSIE
>XP_020055229_Aspergillus_aculeatus
MAAPRLFRPAARLLSSRLPSTTLRPAFSQTTCTPSVLRFRGYATESGTKEVTVRDALNEALAEELEGNEKTFIMGEEVAQYNGAYKVTRGLLDRFGPKRVIDTPITEAGFTGLAVGAALAGLHPICEFMTFNFAMQSIDQIINSAAKTHYMSGGIQPCNITFRGPNGFAAGVAAQHSQDYSAWYGSIPGLKVVAPWSAEDAKGLLKAAIRDPNPVVVLENELLYGQAFPMSEAAQKNDFVLPIGKAKIERPGKDLTIVSLSRCVGQSLNAAAQLKQKYGVEAEVINLRSVKPLDVETIIQSLKKTGRIMCVESGFPMFGVASEILALSMEYGFDYLTAPAVRVTGAEVPTPYAVGLEQMSFPQEDTIVNQAAKLLRL
>XP_001273533_Aspergillus_clavatus
MASPRLFRPAARLLSSRFSAAPLRSSFQKSACAPSILRARGYASEGGTKEVTVRDALNEALAEELESNPKTFIMGEEVAQYNGAYKVTRGLLDRFGPKRVIDTPITEAGFCGLAVGAALAGLHPICEFMTWNFAMQAIDHIINSAAKTHYMSGGIQPCNITFRGPNGFAAGVAAQHSQDFSAWYGSIPGLKVVAPWSAEDAKGLLKAAIRDPNPVVVLENELLYGQAFPMSEAAQKDDFVLPIGKAKIERPGKDLTIVSLSRCVGLSLNAAAELKQKYGVEAEVINLRSVKPLDVETIIQSLKKTGRLMCVESGFPMFGVSSEILALSMEYGFDYLTAPAVRVTGAEVPTPYAVGLEQLSFPQEDTVVSQAAKLLRL
>XP_001259175_Aspergillus_fischeri
MAAPRLFRPAARLLSSRLSATPFRSTFQKSACAPSILRARGYATESGTKEVTVRDALNEALAEELESNPKTFILGEEVAQYNGAYKVTRGLLDRFGPKRVIDTPITEAGFCGLAVGAALAGLHPICEFMTFNFAMQAIDQIINSAAKTHYMSGGIQPCNITFRGPNGFAAGVAAQHSQDYSAWYGSIPGLKVVAPWSAEDAKGLMKAAIRDPNPVVVLENELLYGQAFPMSEAAQKDDFVLPLGKAKIERPGKDLTIVSLSRCVGQSLNAAAELKQKYGVEAEVINLRSVKPLDVETIIQSLKKTGRLMCVESGFPMFGVGSEILALSMEYGFDYLTAPAVRVTGAEVPTPYAVGLEQMSFPQEDTIVGQAAKLLRL
>XP_041147823_Aspergillus_flavus
MAAPRLFRPAARLLSSRLSAPRRPAFPQSACAPSILRSRGYATEGGAKEVTVRDALNEALAEELETNPKTFILGEEVAQYNGAYKVTRGLLDRFGPKRVIDTPITEAGFCGLAVGAALAGLHPICEFMTFNFAMQAIDQIINSAAKTHYMSGGIQPCNVTFRGPNGFAAGVAAQHSQDYSAWYGSIPGLKVVSPWSSEDAKGLLKAAIRDPNPVVVLENELLYGQAFPMSEAAQKDDFVLPIGKAKIERPGKDLTIVSLSRCVGLSLNAAAELKEKYGVDAEVINLRSVKPLDVETIVQSLKKTGRIMCVESGFPMFGVSSEILALAMEYGFDYLTAPAVRVTGAEVPTPYAVGLEQMSFPQVDTILSQATKLLRL
>XP_748734_Aspergillus_fumigatus
MAAPRLFRPAARLLSSRLSATPFRSTFQKSACAPSILRARGYATESGTKEVTVRDALNEALAEELESNPKTFILGEEVAQYNGAYKVTKGLLDRFGPKRVIDTPITEAGFCGLAVGAALAGLHPICEFMTFNFAMQAIDQIINSAAKTHYMSGGIQPCNITFRGPNGFAAGVAAQHSQDYSAWYGSIPGLKVVAPWSAEDAKGLMKAAIRDPNPVVVLENELLYGQAFPMSEAAQKDDFVLPLGKAKIERPGKDLTIVSLSRCVGQSLNAATELKQKYGVEAEVINLRSVKPLDVETIIQSLKKTGRLMCVESGFPMFGVGSEILALSMEYGFDYLTAPAVRVTGAEVPTPYAVGLEQMSFPQEDTIVGQAAKLLRL
>XP_682672_Aspergillus_nidulans
MASLRLFRPAARLLSSRLSATRPTFPQTACTPSILRFRGYATENGTKEVTVRDALNEALAEELERNQKTFILGEEVAQYNGAYKVTRGLLDRFGPKRVIDTPITEAGFCGLAVGAALAGLHPIAIDQIINSAAKTHYMSGGIQPCNITFRGPNGFAAGVAAQHSQDYSAWYGSIPGLKVVAPWSAEDAKGLMKAAIRDPNPVVVLENELLYGQAFPMSEAAQKDDFVLPIGKAKIERPGKDLTIVSLSRCVGQSLNAAAELKQKYGVEAEVINLRSVKPLDVETIIQSLKKTGRLMCVESGFPMFGVSSEILALSMEYGFDYLTAPAVRVTGAEVPTPYAVGLETMSFPQEDTIVGQAAKLLRL
>XP_001388462_Aspergillus_niger
MAAPRLFRPAARLLSSRLTSAPLRPQTACAPSILRFRGYATESGTKEVTVRDALNEALAEELESNKKTFILGEEVAQYNGAYKVTRGLLDRFGPKRVIDTPITEAGFCGLAVGAALAGLHPICEFMTFNFAMQAIDHVINSAAKTHYMSGGIQPCNITFRGPNGFAAGVAAQHSQDYSAWYGSIPGLKVVAPWSSEDAKGLLKAAIRDPNPVVVLENELLYGQAFPMSEAAQKDDFVLPIGKAKIERPGKDLTIVTLSRCVGHSLNAAAQLKQKYGVDAEVINLRSVKPLDVETIIQSLKKTGRIMCVESGFPMFGVSSEILALSMEYGFDYLTAPAVRVTGAEVPTPYAVGLENMSFPQEDTIVSQAAKLLRL
>XP_015405659_Aspergillus_nomiae
MSFSPAMAAPRLFRPAARLLSSRLSAPRRPAFPQSACAPFILRSRGYATETGVKEVTVRDALNEALAEELETNPKTFILGEEVAQYNGAYKVTRGLLDRFGPKRVIDTPITEAGFCGLAVGAALAGLHPVCEFMTFNFAMQAIDQIINSAAKTHYMSGGIQPCNVTFRGPNGFAAGVAAQHSQDYSAWYGSIPGLKVVSPWSSEDAKGLLKAAIRDPNPVVVLENELLYGQAFPMSEAAQKDDFVLPIGKAKIERPGKDLTIVSLSRCVGLSLDAAAELKQKYGVDAEVINLRSVKPLDVETIIQSLKKTGRIMCVESGFPMFGVSSEILALAMEYGFDYLTAPAVRVTGAEVPTPYAAGLEQMSFPQVDTILGQATKLLRL
>XP_001823760_Aspergillus_oryzae 
MAAPRLFRPAARLLSSRLSAPRRPAFPQSACAPSILRSRGYATEGGAKEVTVRDALNEALAEELETNPKTFILGEEVAQYNGAYKVTRGLLDRFGPKRVIDTPITEAGFCGLAVGAALAGLHPICEFMTFNFAMQAIDQIINSAAKTHYMSGGIQPCNVTFRGPNGFAAGVAAQHSQDYSAWYGSIPGLKVVSPWSSEDAKGLLKAAIRDPNPVVVLENELLYGQAFPMSEAAQKDDFVLPIGKAKIERPGKDLTIVSLSRCVGLSLNAAAELKEKYGVDAEVINLRSVKPLDVETIVQSLKKTGRIMCVESGFPMFGVSSEILALAMEYGFDYLTAPAVRVTGAEVPTPYAVGLEQMSFPQVDTILSQATKLLRL
>XP_040637019_Aspergillus_ruber
MAAPRLFRPAARLISSRLSSTPLRPAFQKTACAPSILRSRGYATETGGTKEVTVRDALNEALAEELESNPKTYILGEEVAQYNGAYKVTRGLLDRFGPKRVIDTPITEAGFCGLAVGSALAGLHPICEFMTFNFAMQAIDQIINSAAKTHYMSGGIQPCNITFRGPNGFAAGVAAQHSQDYSAWYGSIPGLKVVSPWSSEDAKGLLKAAIRDPNPVCVLENELMYGQAFPMSEAAQKDDFVLPIGKAKIERPGKDLTVVSVSRCVGQSLNAAAELKQKYGVEAEVVNLRSIKPLDVETVIQSLKKTGRLMVVESGFPMFGVSSEILALAMEYGFDYLTAPALRVTGAEVPTPYAVGLENMAFPQEDTIVGQAAKLLRL
>XP_040696800_Aspergillus_sydowii
MAFPRLFRPAARLLSARLSAAPARPAFPQTACTPSILRFRGYATENGIKDVTVRDALNEALAEELERNQKTFILGEEVAQYNGAYKVTRGLLDRFGPKRVIDTPITEAGFCGLAVGAALAGLHPICEFMTFNFAMQAIDQIINSAAKTHYMSGGIQPCNITFRGPNGFAAGVAAQHSQDYSAWYGSIPGLKVVAPWSAEDAKGLLKAAIRDPNPVCVLENELLYGQSFPMSEAAQKDDFVLPIGKAKIERPGKDLTIVSLSRCVGQSLSAAAELKQKYGVEAEVVNLRSVKPLDVETIIQSLKKTGRLMCVESGFPMFGVSSEILALSMEYGFDYLTAPALRVTGAEVPTPYAVGLETMSFPQEDTIVGQAAKLLRL
>XP_001213440_Aspergillus_terreus
MAAPRLFRPAARLLSSRLSAARPAFPQTACAPSLLRFRGYATGGTKEVTVRDALNEALAEELESNQKTFIMGEEVAQYNGAYKVTRGLLDRFGPKRVIDTPITEAGFCGLAVGAALAGLHPICEFMTFNFAMQAIDQIINSAAKTHYMSGGIQPCNITFRGPNGFAAGVAAQHSQDYSAWYGSIPGLKVVSPWSSEDAKGLLKAAIRDPNPVVVLENELMYGQAFPMSEAAQKDDFVLPIGKAKIERPGKDLTIVSLSRCVGLSMNAAAELKQKYGVEAEVINLRSVKPLDVETVIQSLKKTGRIMCVESGFPMFGVASEIMALSMEYGFDYLTAPAVRVTGAEVPTPYAAGLEQMSFPQEDTIVSQAAKLLRL
>XP_022490274_Penicillium_arizonense
MAAPRLFRPTARLFSSRLASTTLRPAVRSACAPSILRRGYATENGTKEVTVRDALNEALAEELELNQKTFVLGEEVAQYNGAYKVTRGLLDRFGPKRVIDTPITEAGFAGLAVGAALAGLHPICEFMTFNFAMQAIDQIINSAAKTHYMSGGIQPCNVTFRGPNGFAAGVAAQHSQDYSAWYGSIPGLKVVSPWSSEDAKGLLKAAIRDPNPVVVLENELMYGQAFPMSEAAQKNDFVLPIGKAKIERPGKDLTIVSVSRCVGQSLTAAAELKQKYGVDAEVINLRSIKPLDVETIIASLKKTGRIMVVESGYPMYGVASEILALSMEYGFDYLTAPAVRVTGAEVPTPYAAGLEAMAFPQEDTIVSQAAKLLRL
>XP_014530945_Penicillium_digitatum
MAAPRLFRPTARLFSSRLASTALRSNLRQSACAPSILRRGYATEDGTKQVTVRDALNEALAEELEHNQKTFVLGEEVAQYNGAYKVTRGLLDRFGPKRVIDTPITEAGFCGIAVGAALAGLHPICEFMTFNFAMQAIDQIINSAAKTHYMSGGIQPCNITFRGPNGFAAGVGAQHSQDYSAWYGSIPGLKVVSPWSSEDAKGLLKAAIRDPNPVVVLENELLYGQSFPMSEAAQKNDFVLPLGKAKIERPGKDLTIVSVSRCVGQSLNAAAELKQKYGVDAEVINLRSIKPLDVETIVASLKKTGRIMVVESGYPMFGLSSEILALSMEYGFDYLTAPAVRVTGAEVPTPYAAGLEAMAFPQEDTIVSQAAKLLRL
>XP_016592880_Penicillium_expansum
MAAPRLFRPTARLFSSRLASTALRSNLRQSACAPSILRRGYATEDGTKQVTVRDALNEALAEELERNQKTFVLGEEVAQYNGAYKVTRGLLDRFGPKRVIDTPITEAGFCGIAVGAALAGLHPIVEFMTFNFAMQAIDQIINSAAKTHYMSGGIQPCNITFRGPNGFASGVGAQHSQDYSAWYGSIPGLKVVSPWSSEDAKGLLKAAIRDPNPVVVLENELLYGQSFPMSEAAQKNDFVLPIGKAKIERPGKDLTIVSVSRCVGQSLTAAAELKQKYGVDAEVINLRSIKPLDVETIVASLKKTGRIMVVESGYPMFGLSSEILALAMEYGFDYLTAPAVRVTGAEVPTPYAAGLETMAFPQEDTIVSQAAKLLRL
>XP_040643943_Penicillium_griseofulvum
MAAPRLFRPTARLFSSRLASTALRSNFRQSACAPSILRRGYATEDGTKQVTVRDALNEALAEELELNQKTFILGEEVAQYNGAYKVTRGLLDRFGPKRVIDTPITEAGFTGIAVGAALAGLHPVCEFMTFNFAMQAIDQIINSAAKTHYMSGGIQPCNITFRGPNGFASGVAAQHSQDYSAWYGSIPGLKVVSPWSSEDAKGLLKAAIRDPNPVVVLENELMYGQTFPMSEAAQKNDFVLPIGKAKIERPGKDLTIVSVSRCVGQSMTAAAELKQKYGVDAEVINLRSIKPLDVETIIASLKKTGRIMVVESGYPMFGLSSEILALSMEYGFDYLTAPAVRVTGAEVPTPYAAGLEAMAFPQEDTIVSQAAKLLRL
>XP_038928095_Penicillium_roqueforti
MAAPRLFRPTARLFSSRLASTALRSNIRQSACAPSILRRGYATETGTKEVTVRDALNEALAEELEREKKCYIIGEEVAQYNGAYKVTRGLLDRFGPKRVIDTPITEAGFCGIAVGSALAGLHPVCEFMTFNFAMQAIDQIINSGARTHYMSGGIQPCNITFRGPNGFAAGVAAQHSQDFSGWYGSIPGLKVVSPWSSEDAKGLLKAAIRDPNPVVVLENELLYGQHFPMSEAAQKNDFVIPIGKAKIERPGKDLTIVCISRCVGLSLDAAAELKEKYGVDAEVINLRSIKPLDVETIIASLKKTGRILAVESGYPMYGLSSEILAQCMEYGFDYLTAPAVRVTGAEVPTPYAAGLEAMAFPQVDTIVGQAVKLLRL
>XP_002560063_Penicillium_rubens
MAAPRLFRPTARLFSSRLASTALRSNLRQSACAPSILRRGYATETGTKEVTVRDALNEALAEELEANQKTFVLGEEVAQYNGAYKVTKGLLDRFGPKRVIDTPITEAGFCGIAVGAALAGLHPIAIDQIINSAAKTHYMSGGIQPCNITFRGPNGFAAGVAAQHSQDYSAWYGSIPGLKVVSPWSSEDAKGLLKAAIRDPNPVVVLENELMYGQSFPMSEAAQKNDFVLPIGKAKIERPGKDLTIVSVSRCVGQSMTAAAELKQKYGVDAEVINLRSIKPLDVETIIASLKKTGRIMVVESGYPMFGVSSEILALSMEYGFDYLTAPAVRVTGAEVPTPYAAGLEAMAFPQEDTIVSQAAKLLRL
>XP_040814301_Penicillium_solitum
MSAPRLFRPTARLFSSRLASTALRSNLRQTACAPSILRRGYATENGTKQVTVRDALNEALAEELELNQKTFVLGEEVAQYNGAYKVTKGLLDRFGPKRVIDTPITEAGFCGIAVGAALAGLHPICEFMTFNFAMQAIDQIINSAAKTHYMSGGIQPCNITFRGPNGFASGVAAQHSQDYSAWYGSIPGLKVVSPWSAEDAKGLLKAAIRDPNPVVVLENELLYGQAFPMSEAAQKNDFVLPIGKAKIERPGKDLTIVSVSRCVGQSLTAAAELKQKYGVDAEVINLRSIKPLDVETIVASLKKTGRIMVVESGYPMFGLSSEILALSMEYGFDYLTAPAVRVTGAEVPTPYAAGLEAMAFPQEDTIVSQAAKLLRL
>XP_022580038_Penicilliopsis_zonata
MVAPQLFRSARLLSSRLSTPIRPSFQQSACVPSVLSSRKYATESGVKEVTVRDALNQALAEELEANQKTFILGEEVAQYNGAYKVTKGLLDRFGPKRVIDTPITEAGFCGIAVGAALAGLHPICEFMTFNFAMQAIDHIINSAAKTHYMSGGIQPCNITFRGPNGFAAGVAAQHSQDYSAWYGSIPGLKVVAPWSAEDAKGLLKAAIRDPNPVVVLENELLYGQAFPMSEAAQKDDFVLPIGKAKIERAGKDLTIVTLSRCVGQSLNAAAELKQKYGVDAEVINLRSVKPLDVETIIKSLKKTGRIMCVESGFPMFGVSSEILALSMEYGFDYLTAPAVRVTGAEVPTPYALGLEQMSFPQEDTIVKQAAKLLRL
>XP_016618552_Cladophialophora_bantiana
MSASRLFTSASRLLSQRSALPSSIRPSFRRVAPISLPAIREYASGSQQTFTVRDALNEALAEELEQDEKVFILGEEVAQYNGAYKVTKGLLDRFGPKRVIDTPITESGFCGLAVGAALAGLHPVCEFMTFNFAMQAIDQIINSAAKTHYMSGGIQPCPIVFRGPNGFAAGVAAQHSQDYSAWYGSIPGLKVVAPWSAEDAKGLLKAAIRDPNPVVVLENELLYGQAFPMSAEAQKSDFVLPFGKAKIERPGKDLTIVTLSRCVGLSLDAAEQLKKNYGVEAEVINLRSIKPMDVEAIIKSVKKTGVLMAVESGFPAFGVGAEILALAVEYGFDYLQAPPVRVTGAEVPTPYAQKLEELSFPQVDTITNYAAKLLKV
>XP_008723854_Cladophialophora_carrionii
MSASRSVLRAASRLVSQRPALSSSIRPSIRNFAPLSSLPASFRGYASEAQQTVTVRDALNEALAEELEQDEKVFILGEEVAQYNGAYKVTKGLLDRFGPKRVIDTPITESGFCGLAVGAALAGLHPVCEFMTFNFAMQAIDQIINSAAKTHYMSGGIQPCPIVFRGPNGFAAGVAAQHSQDYSAWYGSIPGLKVVAPWSAEDAKGLLKAAIRDPNPVVVLENELLYGQAFPMSAEAQKSDFVLPFGKAKIERPGKDLTIVTLSRCVGQSLEAAEQLKKNYGVEAEVINLRSIKPMDVEAIIKSVKKTGALMAVESGFPAFGVGAEILALAVEYGFDYLQAPPVRVTGAEVPTPYAQKLEEMSFPQIDTITSYAAKLLRV
>XP_016253126_Cladophialophora_immunda
MSATRLFTSASRLLSQRSALPSSIRPSFRRVAPISLPAIRGYASGSQQTFTVRDALNEALAEELEQDEKVFILGEEVAQYNGAYKVTKGLLDRFGPKRVIDTPITESGFCGLAVGAALAGLHPVCEFMTFNFAMQAIDQIINSAAKTHYMSGGIQPCPIVFRGPNGFAAGVAAQHSQDYSAWYGSIPGLKVVAPWSAEDAKGLLKAAIRDPNPVVVLENELLYGQAFPMSAEAQKSDFVLPFGKAKIERPGKDLTIVTLSRCVGLSLDAAEQLKKNYGVEAEVINLRSIKPMDVEAIIKSVKKTGVLMAVESGFPAFGVGAEILALAVEYGFDYLQAPPVRVTGAEVPTPYAQKLEELSFPQVDTITNYAAKLLKV
>XP_007746791_Cladophialophora_psammophila
MSATKLFTSASRLLSQRSALPSSIRPSFRRVAPISLPAIRGYASGSQQTFTVRDALNEALAEELEQDEKVFILGEEVAQYNGAYKVTKGLLDRFGPKRVIDTPITESGFCGLAVGAALAGLHPVCEFMTFNFAMQAIDQIINSAAKTHYMSGGIQPCPIVFRGPNGFAAGVAAQHSQDYSAWYGSIPGLKVVAPWSAEDAKGLLKAAIRDPNPVVVLENELLYGQAFPMSAEAQKSDFVLPFGKAKIERPGKDLTIVTLSRCVGLSLDAAEQLKKNYGVEAEVINLRSIKPMDVEAIIKSVKKTGVLMAVESGFPAFGVGAEILALAVEYGFDYLQAPPVRVTGAEVPTPYAQKLEEMSFPQVDTITNYAAKLLKV
>XP_018693280_Fonsecaea_erecta
MPATRLFTSASRLLSQRSALSSSIRPSFRRVAPISLPTIRGYASGSQQTFTVRDALNEALAEELEQDEKVFILGEEVAQYNGAYKVTKGLLDRFGPKRVIDTPITESGFCGLAVGAALAGLHPVCEFMTFNFAMQAIDQIINSAAKTHYMSGGIQPCPIVFRGPNGFAAGVAAQHSQDYSAWYGSIPGLKVVAPWSAEDAKGLLKAAIRDPNPVVVLENELLYGQAFPMSAEAQKSDFVLPFGKAKIERPGKDLTIVTLSRCVGLSLDAAEQLKKNYGVEAEVINLRSIKPMDVEAIIKSVKKTGVLMAVESGFPAFGVGAEILALAVEYGFDYLQAPPVRVTGAEVPTPYAQKLEEMSFPQVDTITNYAAKLLKV
>XP_022515947_Fonsecaea_monophora
MSVSRLFTNASRLLSQRSALSSSIRPSFRRVAPRSLPAIRGYASGSQQTFTVRDALNEALAEELEQDEKVFILGEEVAQYNGAYKVTKGLLDRFGPKRVIDTPITESGFCGLAVGAALAGLHPVCEFMTFNFAMQAIDQIINSAAKTHYMSGGIQPCPIVFRGPNGFAAGVAAQHSQDYSAWYGSIPGLKVVAPWSAEDAKGLLKAAIRDPNPVVVLENELLYGQAFPMSAEAQKSDFVLPFGKAKIERPGKDLTIVTLSRCVGLSLDAAEQLKKNYGVEAEVINLRSIKPMDVGAIIKSVKKTGVLMAVESGFPAFGVGAEILALAVEYGFDYLQAPPVRVTGAEVPTPYAQKLEEMSFPQVDTITNYAAKLLKV
>XP_016627739_Fonsecaea_multimorphosa
MSAARLFTSASRLLSQRSALSSSIRPSFRRVAPISLPAIRGYASGSQQTFTVRDALNEALAEELEQDEKVFILGEEVAQYNGAYKVTKGLLDRFGPKRVIDTPITESGFCGLAVGAALAGLHPVCEFMTFNFAMQAIDQIINSAAKTHYMSGGIQPCPIVFRGPNGFAAGVAAQHSQDYSAWYGSIPGLKVVAPWSAEDAKGLLKAAIRDPNPVVVLENELLYGQAFPMSAEAQKSDFVLPFGKAKIERPGKDLTIVTLSRCVGLSMDAAEQLKKNYGVEAEVINLRSIKPMDVEAIIKSVKKTGVLMAVESGFPAFGVGAEILALAVEYGFDYLQAPPVRVTGAEVPTPYAQKLEEMSFPQVDTITNYAAKLLKV
>XP_022504351_Fonsecaea_nubica
MSVSRLFTNASRLLSQRSALSSSIRPSFRRVAPRSLPAIRGYASGSQQTFTVRDALNEALAEELEQDEKVFILGEEVAQYNGAYKVTKGLLDRFGPKRVIDTPITESGFCGLAVGAALAGLHPVCEFMTFNFAMQAIDQIINSAAKTHYMSGGIQPCPIVFRGPNGFAAGVAAQHSQDYSAWYGSIPGLKVVAPWSAEDAKGLLKAAIRDPNPVVVLENELLYGQAFPMSAEAQKSDFVLPFGKAKIERPGKDLTIVTLSRCVGLSLDAAEQLKKNYGVEAEVINLRSIKPMDVEAIIKSVKKTGVLMAVESGFPAFGVGAEILALAVEYGFDYLQAPPVRVTGAEVPTPYAQKLEEMSFPQVDTITNYAAKLLKV
>XP_013284830_Fonsecaea_pedrosoi
MSVSRLFTNASRLLSQRSALSSSIRPSFRRVAPRSLPAIRGYASGSQQTFTVRDALNEALAEELEQDEKVFILGEEVAQYNGAYKVTKGLLDRFGPKRVIDTPITESGFCGLAVGAALAGLHPVCEFMTFNFAMQAIDQIINSAAKTHYMSGGIQPCPIVFRGPNGFAAGVAAQHSQDYSAWYGSIPGLKVVAPWSAEDAKGLLKAAIRDPNPVVVLENELLYGQAFPMSAEAQKSDFVLPFGKAKIERPGKDLTIVTLSRCVGLSLDAAEQLKKNYGVEAEVINLRSIKPMDVEAIIKSVKKTGVLMAVESGFPAFGVGAEILALAVEYGFDYLQAPPVRVTGAEVPTPYAQKLEEMSFPQVDTITNYAAKLLKV
>XP_007757667_Cladophialophora_yegresii
MAASRSVLRAASRLVSQRPALSSSIRPSIRNFAPWASLPASFRGYASEAQQTVTVRDALNEALAEELEQDEKVFILGEEVAQYNGAYKVTKGLLDRFGPKRVIDTPITESGFCGLAVGAALAGLHPVCEFMTFNFAMQAIDQIINSAAKTHYMSGGIQPCPIVFRGPNGFAAGVAAQHSQDYSAWYGSIPGLKVVAPWSAEDAKGLLKAAIRDPNPVVVLENELLYGQAFPMSAEAQKSDFVLPFGKAKIERPGKDLTIVTLSRCVGQSLDAAEQLKKNYGVEAEVINLRSVKPMDVEAIIKSVKKTGALMAVESGFPAFGVGAEILALAVEYGFDYLQAPPVRVTGAEVPTPYAQKLEEMSFPQVDTITSYAAKLLRV
>XP_016237381_Exophiala_spinifera
MAASRLLRPASRLLSQRTALPSSIRPAFRHAAPLSLPTIRGYASESNQTFTVRDALNEALAEELELDDKVFVMGEEVAQYNGAYKVTKGLLDRFGPKRVIDTPITESGFCGLAVGAALAGLHPVCEFMTFNFAMQAIDQIINSAAKTHYMSGGIQPCPIVFRGPNGFAAGVAAQHSQDYSAWYGSIPGLKVVAPWSAEDAKGLLKAAIRDPNPVVVLENELLYGQAFPMSAEAQKNDFVLPFGKAKIERPGKDLTIVTLSRCVGQSLEAADVLKKKYGVEAEVINLRSIKPMDVEAIIKSVKKTGALMAVESGFPAFGVGAEILALAVEYGFDYLQAPPVRVTGAEVPTPYAQKLEELSFPQVDTITSYAAKLLRV
>XP_016268031_Exophiala_oligosperma
MAASRLLRPASRLLSQRTAIPSSIRPSFRQAAPLSLPTIRGYASESNQTFTVRDALNEALAEELELDDKVFVMGEEVAQYNGAYKVTKGLLDRFGPKRVIDTPITESGFCGLAVGAALAGLHPVCEFMTFNFAMQAIDQVINSAAKTHYMSGGIQPCPIVFRGPNGFAAGVAAQHSQDYSAWYGSIPGLKVVAPWSAEDAKGLLKAAIRDPNPVVVLENELLYGQAFPMSAEAQKNDFVIPFGKAKIERPGKDLTIVTLSRCVGQSLEAADVLKKKYGVEAEVINLRSVKPMDVEAIIKSVKKTGALMAVESGFPAFGVGAEILALAVEYGFDYLQAPPVRVTGAEVPTPYAQKLEELAFPQIDTITNYAAKLLRV
>XP_013316328_Exophiala_xenobiotica
MSASRLLRPTSRLLSQVRSSPKFVIPVFNNVTPLSLPKIRGYASESKQTFTVRDALNEALAEELELDDKVFLLGEEVAQYNGAYKVSKGLLDRFGPKRVIDTPITESGFCGLAVGAALAGLHPVCEFMTFNFAMQAIDQIINSGAKTHYMSGGIQPCPIVFRGPNGFAAGVAAQHSQDFTAWYGSIPGLKVVAPWSAEDAKGLLKAAIRDPNPVVVLENELLYGQAFPMSAEAQKNDFVLPFGKAKIERPGKDLTIVTLSRCVGQSLEAAEQLKKNYGVDAEVINLRSIKPMDVEAIIKSVKKTGALMAVESGYPAFGVGAEILALAVEFGFDYLQAPPVRVTGAEVPTPYAQKLEEMSFPQIDTIVNYAAKLLRV
>XP_007722781_Capronia_coronata
MSVSRLIRPASRLLSQRSAIPSSIRPSLRRVAPVSVPVIRGYASEAKQTFTVRDALHEALSEELEANEKVFILGEEVAQYNGAYKVTKGLLDRFGPKRVIDTPITESGFCGLAVGAALAGLNPVCEFMTWNFAMQAIDQIINSAAKTHYMSGGIQPCPIVFRGPNGFAAGVAAQHSQDYSAWYGSIPGLKVVAPYSAEDAKGLLKAAIRDPNPVVVLENELLYGQAFPMSAEAQRNDFVIPFGKAKIERPGKDLTIVTLSRCVGLSLDAAEQLKKKYGVEAEVINLRSIKPMDVEAIIKSVKKTGHLLAVESGFPSFGVSSEILALGCEYAFDYFQAPPARVTGAEVPTPYAAKLEEMAFPQVETITNYAAKLLRV
>XP_007735627_Capronia_epimyces
MSVSRLLRPASRLLSQRPAGSSLLRPAFRRVAPISLPTIRGYASESSQTFTVRDALNEALAEELEANDKVFVIGEEVAQYNGAYKVTKGLLDRFGPKRVIDTPITESGFCGLAVGAALAGLQPVCEFMTMNFAMQAIDQIINSAAKTHYMSGGIQPCPIVFRGPNGFAAGVAAQHSQDYSAWYGSIPGLKVVAPWSAEDAKGLLKAAIRDPNPVVVLENELLYGQAFPMSAEAQKNDFVIPFGKAKIERPGKDLTIVTLSRCVGLSLEAAEQLKKNYGVEAEVINLRSVKPLDVEAIVKSIKKTGHLLAVESGFPSFGVSSEILALGCEYAFDYLQAPPVRVTGAEVPTPYAQKLEEMAFPQVDTITTYAAKLLRV
>XP_009159643_Exophiala_dermatitidis
MSVSRLFRPASRLLSQRSAAISSIRPSFRTVAPVSLPAIRGYASESNQTFTVRDALNEALAEELEANEKVFILGEEVAQYNGAYKVTKGLLDRFGPKRVIDTPITESGFCGLAVGAALAGLQPVCEFMTMNFAMQAIDQIINSAAKTHYMSGGIQPCPIVFRGPNGFAAGVAAQHSQDYSAWYGSIPGLKVVAPWSAEDAKGLLKAAIRDPNPVVVLENELLYGQAFPMSAEAQKNDFVLPFGKAKIERQGKDLTIVTLSRCVGLSLEAAEQLKKNYGVEAEVINLRSIKPLDVEAIVKSVKKTGHLMAVESGFPSFGVGSEILALGCEYAFDYFQAPPVRVTGAEVPTPYAQKLEEMSFPQVDTITNYAAKLLRV
>XP_013262433_Exophiala_aquamarina
MSASRLFRPARRLLSQRTTVSSSIRPSFRRVAPASIPSVRSYASESNQTFTVRDALNEALAEELEQDDKVFILGEEVAQYNGAYKVTKGLLDRFGPKRVIDTPITESGFCGLAVGAALAGLHPVCEFMTFNFAMQAIDQIINSAAKTHYMSGGIQPCPIVFRGPNGFAAGVAAQHSQDYSAWYGSIPGLKVVTPWSAEDAKGLLKAAIRDPNPVVVLENELLYGQSFPMSAEAQKNDFVIPFGKAKIERPGKDLTIVTLSRCVGQSLEAAEVLKKKYGVDAEVINLRSIKPMDVEAIIKSVQKTGHLLAVESGFPAFGVASEILALAVEYGFDYLQAPPGRVTGAEVPTPYAQKLEEMSFPQIDTITNYAAKLLKV
>XP_016221185_Exophiala_mesophila
MSTIRFSRPASRLLSQRTAISSSLRPSFHKVAPATLPSIRGYASESSSQTFTVRDALNEALAEELEQDDKVFILGEEVAQYNGAYKVTKGLLDRFGPKRVIDTPITESGFCGLAVGAALAGLHPVCEFMTFNFAMQAIDQVINSAAKTHYMSGGIQPCPIVFRGPNGFAAGVAAQHSQDYSAWYGSIPGLKVVAPWSAEDAKGLLKAAIRDPNPVVVLENELLYGQAFPMSAEAQKSDFVLPFGKAKIERPGKDLTIVTLSRCVGQSLEAAEQLKKQYGVEAEVINLRSIKPMDVEAIIKSVKKTGHLLAVESGFPAFGVASEILALAVEYGFDYLQAPPGRVTGAEVPTPYAQKLEELSFPQIDTITNYAAKLLKV
>XP_013269794_Rhinocladiella_mackenziei
MSASRLFRPASRLLSQRTTIPSCVRPSLHRFAPVTLPAVRGYASESNQTFTVRDALNEALAEELEQDEKVFILGEEVAQYNGAYKVTKGLLDRFGPKRVIDTPITESGFCGLAVGAALAGLHPVCEFMTFNFSMQAIDQIVNSAAKTHYMSGGIQPCPIVFRGPNGFAAGVAAQHSQDYSAWYGSIPGLKVVAPWSAEDAKGLLKAAIRDPNPVVVLENELLYGQAFPMSADAQKSDFVLPFGKAKIERPGQDLTIVTLSRCVGQSLEAAELLKKNYGVEAEVINLRSIKPMDVEAIITSVKKTGHLMAVESGFPAFGVASEILALGVEYGFDYFHAPPVRVTGAEVPTPYAQKLEEMSFPQVDTITNYAAKLLRV
>XP_018001140_Phialophora_attinorum
MSAARLLRPASRLVSQPTFPRTVSRSVRRAALSASSSIRSYASQTQTVTVRDALNEALAEELESNDKVFILGEEVAQYNGAYKVTKGLLDKFGPKRVIDTPITESGFCGLAVGAALAGLHPICEFMTFNFAMQAIDQVINSAAKTHYMSGGIQPCNITFRGPNGFAAGVAAQHSQDYSAWYGSIPGLKVVAPWSAEDAKGLLKAAIRDPNPVVVLENELLYGQAFPMSEEALKSDFVLPFGKAKVERAGSDLTIVTLSRCVGQALEAADQLKQKYGVEAEVINLRSVKPLDVEAIVKSVKKTGHLMAVESGFPAFGVASEILALTMEYAFDYLKAPAVRVTGAEVPTPYAQKLEEMSFPQIDTITGYAAKLMRV
>NP_596272_Schizosaccharomyces_pombe
MIRLQKFGEIVGTSRSWKLLSSTIAKRYSSSSNGVKEMTVRDALNSAMEEEMKRDDRVFLIGEEVAQYNGAYKISRGLLDKFGPKRVIDTPITEMGFTGLATGAAFAGLRPICEFMTFNFSMQAIDHIVNSAARTLYMSGGIQACPIVFRGPNGPAAAVAAQHSQHFAPWYGSIPGLKVVSPYSAEDARGLLKAAIRDPNPVVVLENEILYGKTFPISKEALSEDFVLPFGLAKVERPGKDITIVGESISVVTALEAADKLKADYGVEAEVINLRSIRPLDINTIAASVKKTNRIVTVDQAYSQHGIGSEIAAQIMESDAFDYLDAPVERVSMADVPMPYSHPVEAASVPNADVVVAAAKKCLYIK
```
