## Supplementary material for "Coding Sequence Insertions in Fungal Genomes are Intrinsically Disordered and can Impart Functionally-Important Properties on the Host Protein": fasta protein sequences: XP_717124.1_blasthits_fa.txt

```
>XP_717124_Candida_albicans
MSTVAERIASLKPDEKFVSFEFFPPKTDSGFRNLLARLNRMSAFNPLFVTVTWGAGGSTSEKSLDLAATCQNEIGITTVLHLTCTNTNKEVIDQALSRAKAAGVRNILALRGDPPRTEEYWTPNCDFNGAVDLVKYIREKYGDYFCIGVAAYPEGHVDGSDTSSQNPQRDIPFLVEKVKAGADFIITQLFFDVEKFIAFDKLLKEHDELKGIPLIPGLMPITTYKVFNRAAKLSHASIPKEILKQVDQVCHDDNAVKALGVDILSEMIDQIDKSTTIKGYHFYTLNLEKAVASILDKSDVLRQVLEGPSYATRFEDAVASDSDDEDEPEKASERDITLTKTIKPRRVSSINDNELTSSKALVGKALLNDKKVLVDISTGKGALGKDAIWDDFPNGRFGDSNSPAYGEIDGYGPTLKIHTPAEASTKWGTPESIADLTQVFINYLSGKVDVVPWADSSLSPETALIQEELFQLNEKGWFSVASQPAVNGCKSTDNIFGWGPRNGIIYQKSFIELFMPKEDWKKLLLKIELDKTVTYYVGNKDGEIKSNLPIGPNVKLSKNAVTWGVFPSKEVVQPTVIDYESFKAWNEEAFLLWLEWARCYKKNSKSFELLNSIYENYVLVSMIHHDFINENALWDLLLDE
>XP_002418920_Candida_dubliniensis
MSTVAERIASLKPDEKFVSFEFFPPKTDSGFRNLLARLNRMSAFNPLFITVTWGAGGSTSEKSLDLAATCQNEIGITTVLHLTCTNTNKEVIDQALSKAKAAGVRNILALRGDPPRTEEYWTPNCDFSGAVDLVKYIRENYGDYFCIGVAAYPEGHVDGSDISSQNPQKDIPFLVEKVKAGADFIITQLFFDVEKFIAFEKLLKEHDELKGIPLIPGLMPITTYKVFNRAAKLSHASIPRGILKQVDQVCHDDNAVKALGVDILTEIIDRIDKSTNIRGYHFYTLNLEKAVASILDKSDVLRQVLEGPSYAARFEDAVVSDSDDENEQENPPEGDVTLAKTNKPRRISSINDNELTSNKALVSKALLNDKKVLVDISTGKGALGKDAIWDDFPNGRFGDSNSPAYGEIDGYGPTLKIHTPEEASTKWGTPESLADLTRVFINYLSGKVDVIPWADSSLSPETALIQEELFQLNEKGWFSVASQPAINGCKSTDNIFGWGPRNGTIYQKSFIELFMPKEDWTKLLLKIELDKTVTYYVGDKDGEIRSNLPIGPNAKLSKNAVTWGVFPSKEVVQPTVIDYESFKAWNEEAFLLWVEWARCYKKNSKSFELLNSIYENYVLVSIIHHDFINENALWHLLLDE
>XP_002547719_Candida_tropicalis
MSTVSERISSLKPDERFVSFEFFPPKTDSGFRNLLARLNRMSAFNPLFITITWGAGGSTSEKSLDLAATCQKEVGITTVLHLTCTNTNKEIIDEALARAKANGIRNILALRGDPPRAEEYWTPNCDFNGAVDLVRYIRQQYGDYFCIGVAAYPEGHVDGADISGQDPKKDIPFLIEKVKAGGDFIVTQLFYDVDKFIAFEKLIQEHDELKNIPLIPGLMPITTYKVFNRAAKLSHATIPREISQQVDKVSHDDDAVKALGVEILSNIIDRIDKETNIKGYHFYTLNLEKAVASILDKSDVLRPILEGPSTVMEHDDAIASDSDDDEDMNTGQAVSVTRRRSSINDNSLMGSKALIGKALLKDKKTLVDISTGKGALGKDATWDDFPNGRFGDSNSPAYGEIDGYGPTLKIHSPAEAEIKWGSPETTKDLAQIFIDYLSGKIDVIPWADQALSPETALIQEELFQLNEKGWFSVASQPAANACKSTDNIFGWGPRNGVVYQKAFVELFMPKDDWNKLKPLVEASDSITYYAADKTNKIEAKVPAGHDIKLTKNAVTWGVFPSKEVLQPTVIDYESFKAWNEESFLLWLEWSRCYKKNSKSFELLNKVYENYVLVCLIYHDFPEEHGLWDFLLDE
>XP_003868635_Candida_orthopsilosis
MSKVKDLIQSLAPEEKFISFEFFPPKTDSGFRNLLARLNRLSAFNPLFITVTWGAGGSTSEKSLDLAATCQKKIGATTVLHLTCTNTNKEVIDAALKRAKENGIRNILALRGDPPRTEEYWTPNCQFKNAVDLVKYIRSEYGDYFCIGVAAYPEGHVDGADISNQNPRKDIPYLVEKVKAGADFIITQLFFDVDKFIAFERLIKQSPELKDVPLIPGLMPITTHRVFTRATKLSHATIPTKVYRQFDEIKNDDDAVKAVGVDLLCDIISKIDERTDIKGYHFYTLNLEKAVASILNKSDVLRPILEQPSPVFGNEDAIASDSDDEEDLPSPHQKRKHRKSSVVEPLTQKAVVEISRGLGALGKEAIWDDFPNGRFGDSNSPAYGEIDGYGPNLKIYDKSEAIAKWGSPESIKDLSRIFTSYLSGKVDVIPWADVPLSPETALIQEELFELNEKGWFSVASQPAVNGCKSTDNIFGWGPANGIVYQKSFVELFMPARDWENLRSHLDDSTTYYVGTKSGEIKSNLPIEQDFGKSKSAVTWGVFPQKEILQPTVIDYESFKAWNEEAFLLWLEWARCYKKSSKSFALLNSIYNDYVLVSLVHHEYPKEDALWQLLLQ
>XP_001526064_Lodderomyces_elongisporus
MSKVKDLILSLGPDEKFISFEFFSPKTDSGFRNLLARLNRLLAFNPLFITVTWGAGGSTSEKSLDLAATCQNKIGINTVLHLTCTNTDKEIIDSALARAKANGIRNILALRGDPPRTEEYWTPNCEFNNAVDLVKYIRQQYGDYFCIGVAAYPEGHVDGADTANQDPRKDIPYLVEKVKAGADFIITQLFFDADKLVTFQKMLQLTPELKDIPLIPGLMPVTTYKVFTRATKLSHATIPRPILHEFETIKNDDDAVKQLGVDLICDIIDRIDEHTNIKGYHFYTLNLEKAVASIMNQSQVLRGVLEGPSTSSEISKNEDAIASDSEDESPKHFRRRSSVNEVARGSLSFHRQKDKKSIVDISRGKGALGKDATWDDFPNGRFGDSNSPAYGEIDGYGPSLKIHNASEAIAKWGSPTNIKELGQVFVDYLSGKIDVVPWADTSLSPETALIQEELFELNQKGWFSVASQPAVNGCRSNDNVFGWGPGNGVVYQKSFVELFIPAKDWKELKPRLDDATTYYVGDKSGRIELSLFTNESTRHLKNAVTWGVFPLKEVVQPTVIDYESFKAWNEEAFLLWLEWARCYKKNSKTYELLNSVRDNYVLVSLIHHEYHDESALWDLLMQ
>XP_007374241_Spathaspora_passalidarum
MTTVKEKIQSLKPNEKFISFEFFPPKTDSGFRNLLARLNRMSALNPLFITVTWGAGGSTSEKSLDLAATCQNDLGLTTVLHLTCTNTNKEIIDDALARAKRNGIRNILALRGDPPRTQEYWTPNCEFNGAVDLVKYIREQYGDYFCVGVAGYPEGHVDGSDASGQDPKKDMPYLVEKVKAGADFIITQLFFDVDKFISYEQLLQEYEELKDIPLIPGLMPITTYRVFTRASKLSHASIPREILDELEKVSNDDDAVKTLGVEILSDIVKKIDSTIGSKIKGYHFYCLNLEKAVASIVDQSEVLKPILDMPQVSAEHDDAIASESEDEEQAIPASSTKNGINRRKSSLINDNEVAISPATKELISKALLKDRQVVVDISTGKGALGKDATWDDFPNGRFGDSNSPAYGEIDGYGPNLKIHTPAEASLKWGTPETKQDLTQVFTDYLSGKIDVLPWTDTPLSPETALIQEELFELNKKGWFSLASQPAVNGCKSTDRIFGWGPRNGIIYQKAFVELFIPKSEWESVLLPRIQSSIEKKTITFYAGDKDGKIQSSLLNEPDARYTKNAVTWGVFPSKEVIQPTIIDYESFRAWNEEAFSLWLQWARCYKMSSKSFQLLNSVYTDYVLVSLIHHDFPEESALWDTLLGE
>XP_043047873_Scheffersomyces_spartinae
MGTVKQKIAALKNDEKFISFEFFPPKTEAGFRNLYARLQRMLALNPLFVTVTWGAGGSTSEKSLDLAATCQKELGLTTILHLTCTNTNKEIIDKALARAKENGISNILALRGDPPRAEEYWTPNCDFNYAVDLVRYIKEQYGDYFCVGVAGYPEGHVDGLDNTLQDPQKDLPYLLEKVEAGADFIITQLFYDVDKFISYENLLRSVPQLKEIALIPGLMPVTTFKVFTRATRLSHATIPSDILTKFERIGADDDQVKELGVQVLTNIISTINQRTEGRIKGYHFYTLNLEKAVASVVEHSSVLLPILNATASNPARDNDDAIASDSDDDLPVVKIQQKSRGQMKDTEKQALREISVGKGILNKDAIWDDFPNGRFGDSNSPAYGEIDGYGPNLKISTEEAYATWGYPKTTKDLISIFIGYLTGKINVLPWVSGELSAETGVIQEELFELNEKGWFSLASQPAIDGCPSKDKIFGWGPNNGLIYQKAFVELFIPKETWDNELKLRLKEQLDDRTITYFAGDSKGNITSNLPLNNYKAAKNAVTWGVFPLKEIVQSTIIDNNSFEAWNEEAFLLWLEWSRLYKLKTDSYELLNDVYNNYYLVSLIHHDFKDERALWTTLLGE
>XP_001385268_Scheffersomyces_stipitis
MATIKQKIAALGPDEKFISFEFFPPKTDSGFRNLLARLNRMSALNPLFITVTWGAGGSTSEKSLDLAATCQNDLGLTTILHLTCTNTNKEIIDEALKRAKESGIRNILALRGDPPRAEEYWTPNCDFNSAVDLVRYIKENYGDYFCIGVAGYPEGHVDGSDGADQNPQKDIPYLIEKVEAGADFIITQLFYDVDKFIAYDSLLKSYAQLKDVTLIPGLMPITTYKVFTRASKLSHASIPKTISRKLEASVGNDDAIKSLGVEIVSDIINTITSKTSIKGFHFYTLNLEKAVASILKNSTVMQTIMERASSTEESINDDAIASSDEEEGKRKSSIINENSLSDKSLALSAQRSLVGKALLKDKKVLVDISTGKGALGKEAIWDDFPNGRFGDSNSPAYGEIDGYGPSLKVASPEEAIAKWGSPESVGDIAKVFMGYLSGKIDILPWTDSSLSAETTLIQEELFDLNDRGWFSLASQPAVNGCKSTDRIFGWGPKNGIVYQKAFVEIFVPKEQWESELKSSLKPHFEEKTITYYVGDAEGNIESNLFVGPDAHNSKNAITWGVFPSKEVLQPTIIDYESFKAWNEEAFLLWIEWARCYKKNTKTFQLLNSIYSNYVLVSLIHHDFTDEAGLWTLLLQ
>XP_020067573_Suhomyces_tanzawaensis
MATVKERIAALQPGQKFISFEFFPPKTDAGFRNLLSRLNRMLALNPLFITVTWGAGGSTSEKSLDLASTCQNHLGLTTVLHLTCTNTNREIIDQALAKAKQAGIRNILALRGDPPRTQEYWTPNCDFNSAVDLVRYIKSHYGDYFCIGVAGYPEGHVDGSGSGQPEQSPTRDIPYLIEKVEAGADYIISQLFFDGAKFLQYEQLLRSYPQLKDITLIPGLMPITTYLVFQRASKLSHASIPKAVEDRLKSSIHNDDLIKSIGIDIVTELIDEIDSKTDGRIQGYHFYCLNLEKAVASILQKSSILRPIMEAPSSGMNLEDAIASDDEENDIAVIQGPKRRQSSIVNDNEVVNAQRSLVSKALLNDKKLLVDISRGKGALGKDATWDEFTNGRYGDSTSPAYGDFDAYGPNLKISSPQEAIRNWGSPTSKKDLSKIFVNYLLGKIDVLPWVDTGLSSETALIQEELLQLNERGWFSLSSQPSVNGCPSSDKIFGWGPTNGFVYQKSFIEIFIPKEEWETKLLPKLANHIEEKTITYYLGDATGNIESNLRIDPANPHISRSAITWGVFPLKEVLQPTVIDFDSFKVWNEEAFNLWLDWSKCFKKDEESFKFLSDIRQNYYLVSIVYHNFKQETGLWDLLLNE
>XP_020074608_Hyphopichia_burtonii
MPSVKEKILSLKSNERFISFEFFPPKTDAGFRNLLARLSRMLALNPLFITVTWGAGGSTSEKSLDLAATCQKELGLTTVLHLTCTNTNKEIIDDALSKAKSNGIRNILALRGDPPRTEEYWTPNCDFNNAVDLVRYIKQQYGDYFCIGVAGYPEGHVDGSDNSQQSIEKDIPYLIEKIEAGADFIITQLFFDVDKFLNYEKVLRSYPQLSNIILIPGLMPITTYKVFTRSTKLSHASVPDDIATKLHDASVDDDKVKSLGIDIIDDIITNINNHTDNRIRGYHFYCLNLEKAVASIINKSNVLLPIMDLHESVDNNDDAIASDSDDDLDANQVRMNRRKSSIVNENEPSTSKQDVLNGQKSLIGKALLDDKKTLVDISIGKGALGKDATWDEFPNGRFGDSNSPAYGEIDGYGPTLKLHSTKEIENTWGSPESTKDIIRVFIDYLSNKIDLLPWVDTELSPETALIQEELFELNNKGWFSLASQPAVDGCKSSDKIFGWGPSNGVIYQKPFVELFVPKKDWNDIIYPRMKSWFDSKVVTYYLGDCQNKITSNLSIGPNSHNSKSAITWGVFPLKEVLQPTIIDYESFKAWNEEAFLLWLEWARCYKKTTKSFEILNNVYNDYYLVSLIHHDFKNESGLWDALLGNE
>XP_015467753_Debaryomyces_fabryi
MPTVKERVQALKPHQRFVSFEFFPPKTDTGFRNLLARLNRMLALNPLFITVTWGAGGSTSEKSLDLAATCQKEIGLTTVLHLTCTNTNKEIIDNALKKAKEQGVRNILALRGDPPRTEEYWVPDCDFNNAVDLVRYIKEQYGDYFCIGVAGYPEGHVDGSDNSNQDPRNDMPYLVDKVEAGADYIITQLFFDVDKFIKYEAMIRSYPQLKDIILIPGLMPITTYKVFTRATKLSHASIPLEIQSSLHSSSYDDDLVKNIGIEVVNKIIDEIDSKTDDRIKGYHFYCLNLEKAVASIINNSDVLKSVMDLPDETNDNEDAIASDSDEDIQPVAISNKRRKSSIVNDNELADKASAQKSLVSKALIGDKRTLVDISTGKGALGKDATWDDFPNGRFGDSNSPAYGEIDGYGPTLKIYSPDEAFHKWGAPESVSDIIKVFVSYLSGKIDSLPWVDAALSPETALIQEELFEVNNKGWFSLASQPAVNGCLSSDKIFGWGPSNGIIYQKAFIEIFIPKETWTNKLLPGLQKYLDDQSITYYCGDSEGHLSSNLQIDKDQYNSKNAITWGVFPLKEVLQPTIIDLESFKAWNEEAFILWLEWARCYKKTSKTYELLNSIYKDYYLVSLISHEFSDEYALWNILLENK
>XP_460752_Debaryomyces_hansenii
MPTVKDRVQALKPHERFVSFEFFPPKTDTGFRNLLARLNRMSALNPLFITVTWGAGGSTSEKSLDLAATCQKEIGLTTVLHLTCTNTNKEIIDNALEKAKEQGIRNILALRGDPPRTEEYWIPDCDFNNAVDLVKYIKQQYGDYFCIGVAGYPEGHVDGSDSSNQDPRNDMPYLVEKVEAGADYIITQLFFDVDKFLNYEAMIRSYPQLKDIILIPGLMPITTYKVFTRATKLSHASIPLEIQSSLHSSSYDDDLVKNIGIDVINNIINKIDSNTDNRIKGYHFYCLNLEKAVASIINDSDVLKSVMDLPDETNNNEDAIASDSDEDLPAVTISNRRRKSSIINDNELADKSNAQKSLVGKALIGDKRTLVDISTGKGALGKDATWDDFPNGRFGDSNSPAYGEIDGYGPTLKIYSPEEAIHKWGAPESVNEIIKVFVSYLSGKIDSLPWVDAALSPETALIQEELFEVNNKGWFSLASQPAVNGCLSSDKIFGWGPGNGIIYQKAFIEIFIPKDTWTNKLLPGLQKYLDDQTITYYCGDAEGRLTSNLNIDQEHYNSKNAITWGVFPSKEVLQPTIIDLESFKAWNEEAFILWLEWARCYKKTSKTYELLNSIYKDYYLVSLISHDFKDEYALWNILLENK
>XP_006688481_Yamadazyma_tenuis
MFITDKVANIDQGKFVSFEFFPPKTDAGFRNLLARLSRMKALNPLFITITWGAGGSTSEKSLELAAICQKQLGITTVLHLTCTNTNKEIIDAALVQAKKNGIRNILALRGDVPRTEEYWTPNCDFLSATDLVKYIRSQHGKEFCVGVAGYPEGHVDGSDYTNQNPEKDIPYLIEKVQAGADYIITQLFYDVDKFVKYHQLLKSYDELKDLLVIPGLLPINTFNSFKKATKLSHATIPQSILDRVSRHKLNDDEVKAVGIKILNEIIAEVSEKTDIKGFHFYTLNLEKAAASIIETSSVLQDGLKVRDDIAESDEEIEIEIPQKSFKRRQSSVSSGVDPKPHFKSLIAISKGKGQMGKDANWDDFPNGRFGDSNSPAYGEIDGYGPNLKVESSEKAVELWTTPESTLDLARVFIDYLSNKIPQLPWVDTPLDIETSIIQEQLFELNLRGWFSTASQPATNACPSNDKIFGWGPANGIVYQKAFVELFVPKHDWDQKIFPALKPQIENKTITYFLGDNKGQIQTNLSNHQSKSAVTWGVFPSKEILQPTLIDLDSFKAWNEEAFLLWLEWARCYKKATNTYTFLNFIYENYYLVSLIHHDFVDENGLWDSLLDIE
>XP_001485830_Meyerozyma_guilliermondii
MSVVQKINSLGPQDRFISFEFFPPKTDTGFRNLLARLHRMLALNPLFITVTWGAGGSTSEKSLDLAITCQKELGLTTVLHLTCTNTNKDIIDNALQRAKENGIRNILALRGDPPRTEEYWTPDCDFYSAVDLVKYIKQQHGDYFCIGVAGYPEGHVEGSDTSNQNPEKDIPYLEEKIDAGAEFIITQLFYDVDKFMHYQKLLSLSPKLKNIPLIPGLMPITTYKVFTRASKLSHSSIPHEIESQLQNTSSDDNAVKSIGIRIITDMVDQINNRSNGAIRGYHFYCLNLEKAVASVLDQSAVLRPIMEAPTNTISHDDAVASDDEDIEMPPKKGRRRSSIINENEVAAPGFAAVGMGHKASANKALLSDKRTLVDISTGKGALGKDATWDDFPNGRFGDSNSPAYGEIDGYGPSLKIHSPQEAIAKWGTPESTKDISKVFLNYLSGKINILPWVDAPLSAETALIQEELFELNDKGWFSLASQPSVNGARSSDKIFGWGPSNGFVFQKSFVEIFIPKEEWSTKLYPKLKHMIDNLDITYYAGDSSGKIQSNLPVGPDSHNSKNAVTWGVFPLQEVLQPTIIDIESFRAWNEEAFHLWLEWARCYKKNSVSYNLLNSINGDYYLVSLIYHNFNDETGLWRALLE
>XP_018714169_Metschnikowia_bicuspidata
MATVTERIKELKPNERFCLFEFFPPKTDTGFRNLLARLHRMMALNPLFFTVTWGAGGSTSEKSLDLAATCQKELGVTTVLHLTCTNTNKEVIDNALERAKEAGVRNILALRGDPPRTQEYWTPNCDFKNAIDLVKYIKEQYGDYFCIGVAGYPEGHVDGANETQQNPRKDLPYLIEKVKAGADFIVTQLFFDVDKFVAYENLLQSVPELANAILIPGLMPITTHKVFVRATKLSHALVPQEITDKLEAPGNDDNMVKSIGIDVLTKIISEVDRKTEGRVRGYHFYTLNLEKAVAFIIERSPLLNLVDHNEVVDHEDAVGSDSDTEEPVRVTTRKARRSLTAEDGRLALISDALLKDRRTLIDISTGKGVLGKDATWDEFPNGRFGDSNSPAYGEIDGYGPNLKLHTAEQIVQTWGTPETTKEISKLFMEYLSGKIDILPWVDTEMSSETALIQEELFELNQRGWFTLASQPAVNGCPSADRILGWGPSNGFLFQKAFVEFFIPKKEWDEKLSSKLSQQIQDKTVTFFRGDSSGNITSNLPIGGNNQNSKTAITWGVFPSTEVLQPTIIDYESFKAWNEEAFLLWVEWARCYKRDTKAYELLQSIYENYYLISMIYHDFTDELGLWTLLLTE
>XP_002615110_Clavispora_lusitaniae
MSVVERIQALGPDEKFCSFEFFPPKTDAGFRNLLARLHRMRDLNPLFVSVTWGAGGSTSEKSLELAVTCQQLLGISTVLHLTCTNTNKAIIDDALSRAKAAGIRNILALRGDPPRTREYWTPECSFRTAVDLVRYIRAQYGDYFCIGVAGYPEGHVDGSDGAEQDPKRDLPYLEEKVAAGASFVVTQMFFDADKYVAFEKMVRASPVLKDVVLIPGLMPITTYKVFTRATKLSHASVPAAVAEQLSSAAVDDDQVKKIGVDVLSQLVADVSARSAARGFHFYTLNLERAVAAIVESCPELRGSAARLSRSRASSDPFESDSETSAPNAGKVESVPDSVPLVRDRRVTLAATWDDFPNGRFGDASSPAYGEIDGYGPSLKLEPPEAVAVWGTPQSVADVSRVFIDYLSAKISSLPWVSTELSPETALIQEQLFELNSRGLFTLASQPAVDSCPSSDSILGWGPRNGRIFQKSFVEFFVPKTEWERLLRLMDKDISDKTITYFCGNSKGEITTNMPHKSSQRTAITWGVFPSKEVLQPTVIDRQSFQAWNEEAFGLWLDWARCYAPDSPSYRLLAGIHSDYYLVSIVHNNYLAENALWDTLLQ
>XP_025343176_Candida_haemuloni
MATVTAKIKALEPGERFCSFEFFPPKTDAGFRNLLARLSRMMALNPLFLTVTWGAGGSTAEKSLDLAATCQKELGVTTVLHLTCTNTNKEIIEDALKRAKEAGIRNILALRGDPPRTEEYWTPNCDFSNAVDLVRFIRQEHGDYFCIGVAGYPEGHVEGADASAQDPKKDLPYLIEKVEAGADYVVTQLFFDVDKFVAYEQLLQDTPQLKNIVLIPGIMPITTYRVFIRATRLSHASVPKNILDDLDAHINDDDMVKNIGLDVVTKMISEIDSRTNGRVRGYHFYTLNLEKAVASIINRSPVLQNMIPHNKSVQHDDAIASDSDDDLPAGTVIPAKNGRRKSSVNENQLASADAMDAKRALVSKALSKDPKAIVDISTGKGVLGKDATWDEFTNGRFGDSNSPAYGEIDGYGPNLKLHSNKEVQETWGEPKSTADVTKIFVDYLSNKITVLPWADSELSPETALIQEELFELNERGWFTLASQPAINSCSSRDKILGWGPPNGHIFQKSFVEFFIPKKQWEEDLLPRISTQVDDKTITYYCGDASGHISSNLPISTGKNSNTKSAVTWGVFPSKEVLQPTIIDYESFKAWNEEAFLLWLEWARCYRKDSDSYKLLNSVYNDYYLVSLVHHDFTDEFVLWTTLLSD
>XP_024712006_Candida_pseudohaemulonis
MSTVLSKIQALQPGERFCSFEFFPPKTDAGFRNLLARLSRMMALNPLFLTITWGAGGSTSEKSLDLAATCQKELGVTTVLHLTCTNTNKEIIEDALKRAREAGIKNILALRGDPPRAEEYWTPNCDFNSAVDLVRFIREQHGDYFCIGVAGYPEGHVEGADALDQDPRKDLPYLIEKVEAGADYVVTQLFFDVDKFVAYEQLLQETPQLKNIVLIPGLMPITTYRVFIRSTRLSHASVPKAILDDLDAHANDDDMVKVIGLDVLTKMILEIDARTNGRVRGYHFYTLNLEKAVASIINRLPVLQNMIPHNQLVQHDDAIASDSDDDLPVVPQKNGRRKSSVNENLVAVPGVAEAKRALVSKALSKDPKAIVDISTGKGALGKDATWDEFTNGRFGDSNSPAYGEIDGYGPNLKLHSNKEVEETWGEPKSVSDITKIFVDYLSNKINVLPWADSELSPETALIQEELFELNERGWFTLASQPAVNSCSSRDKILGWGPPNGHIFQKSFVEFFIPKKQWHDDLLPRLASQVDDKTITYYCGDASGHISLNLPLSIGKNSNSKLAVTWGVFPLKEVLQPTIIDYESFKAWNEEAFLLWLEWARCYRKDSASFQLLNDIYSSYYLVSLVHHNFTDEFVLWTTLLSD
>XP_025334825_Candida_duobushaemulonis
MSTVLNKIQALQPGERFCSFEFFPPKTDAGFRNLLARLSRMMALNPLFLTITWGAGGSTSEKSLDLAATCQKELGVTTVLHLTCTNTNKEIIEDALKRAREAGIKNILALRGDPPRAEEYWTPNCDFNNAVDLVRYIREQHGDYFCIGVAGYPEGHVEGADASDQDPRKDLPYLIEKVEAGADYVVTQLFFDVDKFVAYEQLLQETPQLKNIVLIPGLMPITTYRVFIRSTRLSHASVPKTILEDLNAHANDDDMVKVIGLDVLTKMISEIDARTNGRVRGYHFYTLNLEKAVASIINRSPVLQNMIPHNQSVQHDDAIASDSDDDLPVVPQKNGRRKSSVNENSVAVPGTAEAKRALVSKALSKDPKAIVDISTGKGALGKDATWDEFTNGRFGDSNSPAYGEIDGYGPNLKLHSNKEVEETWGEPKSVSDITKIFVDYLSNKINVLPWADSELSPETALIQEELFELNERGWFTLASQPAVNNCSSRDKILGWGPSNGHIFQKSFVEFFIPKKQWHDDLLPRLASQVDDKTITYYCGDASGHISSNLPLSIGKNSNSKSAVTWGVFPSKEVLQPTIIDYESFRAWNEEAFLLWLEWARCYRKDSASFQLLNDIYNSYYLVSLVHHNFTDEFVLWTTLLSD
>XP_028891034_Candida_auris
MSTVTSKIRSLAPGERFCSFEFFPPKTDAGFRNLLARLSRMMALNPLFLTVTWGAGGSTAEKSLDLAATCQKELEVTTVLHLTCTNTNKEIIEDALQRARAAGIKNILALRGDPPRTEEYWTPNCDFSSAVDLVRFIRQNHGDYFCIGVAGYPEGHVEGADASQQDPRKDLPYLVEKIEAGADYVVTQLFFDVDKFVAYEKLLRETPQLKNVILIPGLMPITTYRVFVRATRLSHANVPRDILSKLDAFANDDDTVKTIGLDVLTKMISEIDQRTEGRIRGYHFYTLNLEKAVASIINRSPVLQNMISHNKSVEHDDAVASDSDEEFAPPMKNGRRKSSVNENQVAVPDDAKRALVSKALSKDPKSIVDISTGKGALGKDATWDEFTNGRFGDSNSPAYGEIDGYGPNLKLHTNKEVEETWGNPESTADITRIFVDYLSNKINVLPWADSELSPETGLIQEELFELNERGWFTLASQPAVNNCKSSDKILGWGPPNGHIFQKSFVEFFIPKKQWKDELLPRISKQVEEKTITYYCGDASGHISSNLPIGKGKDSNTKSAVTWGVFPSKEVLQPTIIDYESFKAWNEEAFLLWLEWARCYRKDSKSYQLLNDIYNNYYLVSLVHHDFTDEFVLWTTLLSD
>NP_015302_Saccharomyces_cerevisiae
MSIRDLYHARASPFISLEFFPPKTELGTRNLMERMHRMTALDPLFITVTWGAGGTTAEKTLTLASLAQQTLNIPVCMHLTCTNTEKAIIDDALDRCYNAGIRNILALRGDPPIGEDWLDSQSNESPFKYAVDLVRYIKQSYGDKFCVGVAAYPEGHCEGEAEGHEQDPLKDLVYLKEKVEAGADFVITQLFYDVEKFLTFEMLFRERISQDLPLFPGLMPINSYLLFHRAAKLSHASIPPAILSRFPPEIQSDDNAVKSIGVDILIELIQEIYQRTSGRIKGFHFYTLNLEKAIAQIVSQSPVLSHIVNESSEEEGEDETSGEIGSIENVPIEDADGDIVLDDSNEETVANRKRRRHSSLDSAKLIFNRAIVTEKGLRYNNENGSMPSKKALISISKGHGTLGRDATWDEFPNGRFGDSRSPAYGEIDGYGPSIKVSKSKALELWGIPKTIGDLKDIFIKYLEGSTDAIPWSDLGLSAETALIQEELIQLNYRGYLTLASQPATNATLSSDKIFGWGPAKGRLYQKAFVEMFIHRQQWETTLKPKLDHYGRRKFSYYAGDSSGSFETNLDPHSSSVVTWGVFPNSPVKQTTIIEEESFKAWRDEAFSIWSEWAKLFPRNTPANILLRLVHKDYCLVSIVHHDFKETDELWEMLLDQA
>XP_018219002_Saccharomyces_eubayanus
MSIRELYHERTSPFISLEFFPPKTELGTSNLMERMHRMTALDPLFITVTWGAGGTTAEKTLALASLAQQALNIPVCMHLTCTNTDKTIIDDALNRCYSAGIKNILALRGDPPIGEDWLDSQSNESPFKYAVDLVRYIKQSYGDKFCVGVAAYPEGHCEGEAEGNEQDPLKDMVYLKEKVNAGADFVITQLFYDVEKFLSFELLFREQISQDLPLFPGLMPINSYLLFHRAAKLSHASIPPSILNRFPPEIHSDDNAVKSIGVDIIIEIIQEIYQRTSGRIKGFHFYTLNLEKAIAQIVSQSSALSHIINESSEEEVEDETGGEIESIENVPIEDADGDIVLDDSNDDAAENRKRRRHSSLDSSKMIFNRAIVTEKGLRYNNESGSMPSKKALISISRGHGTLGRDATWDEFPNGRFGDSRSPAYGEIDGYGPSIKVSKNRALELWGTPEAVGDLKDIFIKYLEGSTDAIPWSDLGLSAETALIQEELIQLNYRGYLTLASQPATNATLSSDKIFGWGPAKGRLYQKAFVEMFIHRQQWETTLKPKLDHYGRRKFSYYAGDSSGSFETNLDPYSSSVVTWGVFPNSQVKQTTIIEEESFKAWRDEAFSIWSEWGKLFPRNTPANILLRQVHRDYCLVSIVHHDFKETDELWEMLLDQV
>XP_033769737_Saccharomyces_paradoxus
MSIRDLYHARASPFISLEFFPPKTELGTSNLMERMHRMTALDPLFITVTWGAGGTTAEKTLALASLAQQTLNIPVCMHLTCTNTDKSIIDDALDRCHNAGIRNILALRGDPPIGEDWLDSQSNDSPFKYAVDLVRYIKQSYGDTFCVGVAAYPEGHCEGEAEGHEQDPLKDLVYLKEKVDAGADFVITQLFYDVEKFLAFETLFREQISQDLPLFPGLMPINSYLLFHRAAKLSHASIPPTILSRFPPEIQSDDNTVKSIGVDILIELIQEIYQRTSGRIKGFHFYTLNLEKAIAQIVSQSSVLSHIVNESSEEEGEDETGGEIRSIENIPIEDADGDIVLDDSNEDTVANRKRRRHSSLDSAKLIFNRAIVTEKGLRYNNENGSMPSKKALISISKGHGTLGRDATWDEFPNGRFGDSRSPAYGEIDGYGPSIKVSKNRALELWGTPKTIGDLKDIFIKYLEGSTDAIPWSDLGLSAETALIQEELIQLNYRGYLTLASQPATNATLSSDKIFGWGPAKGRLYQKAFVEMFIHRQQWETTLKPKLDHYGRRKFSYYAGDSSGSFETNLDPHSSSVVTWGVFPNSPVKQTTIIEEESFKAWRDEAFSIWSEWGKLFPRNTPANILLRQVHRDYCLVSIVHHDFKETDELWEMLLDQA
>XP_003675609_Naumovozyma_castellii
MSIRQIYATRNEPSVSLEFFPPKTESGTRNLMERMGRMSALDPLFITVTWGAGGTTADKTMELAVLASKELHLPVCLHLTCTNMERHIIDDALEKCLNNGIQNILALRGDPPVGEDWTENDADTGSGFNHAVDLVKYIRQQYGDRFCIGVAAYPEGHYQSDVDGVVQDPIRDLAYLKEKVEAGADFVITQLFYDVEKFIKFEQMFRDIISNDLPLIPGLMPINSYSLFQRAAKLSHASIPQQILNKFPLEIQADDHMVKSIGVEIIIDIIEEIYRRTSGRVKCFHFYTLNLEKAIAQIVSQSPLLSHILEETESKENNDAAFVTPQDNELIEPDEDGDIVLDDADMDDFHEGKKRRRHSSNVSAEFMLNRALVTQRGSSGLSDRLLDQNNSGNMPSKKFVISISKGSGALGRDATWDEFPNGRFGDSRSPAYGEIDGYGPTIKVSSKKAYELWGQPTSMKDLKSIFIKYLEGSIDALPWCDLGLSAETGLIQEELIQLNYRGYLTLASQPSTNGSSSTDKIFGWGPKKGLVYQKAFVEMFIPKQQWENVLKPKIKQYGIGKFSYYAGDATGTFDTNLEPKSSNVVTWGVFPNSQVIQTTIIEEESFKAWRDEAFSIWSEWAKLFPRNTPTNLFLRQVYSDYCLVSIVHHDFVEPDELWEVLFD
>XP_003670383_Naumovozyma_dairenensis
MSRLSIKELYECKATPSISLEFFPPKTDSGTRNLMERMGRMSAMDPLFITVTWGAGGTTSDKTLNLAQLISKEFNVPVCMHLTCTNMERSVIDEALKKCQEIGIKNILALRGDPPIGEDWIDSDGNPEYEFKHAIDLVRYIKETYGSEFCIGVAAYPEGHYQEDSENAIQDPVKDLVYLKEKIDAGADFVITQMFYDVERFLAFEQLFRDNISMNIPLFPGLMPINSYLLFQRASKLSHASIPEKILERFPPEIQFDDDSVKSIGVEILIDIIEEIYKRTSGRVRCFHFYTLNLEKAIAQIVSQSPTLSHILEENESSSDDEVTPQENGIATIDADGDIVIEDIPESNNDDSDEIMIDGGNDHGTKRRRRSSTVSTEFMMNRALVTQGRTNTTRTNQGMVGAPSKKFVISISKGSGALGRDATWDEFPNGRFGDSRSPAYGEIDGYGSTIKVSTKRAYELWGQPKSLKDLKSIFIKYLEGSIDALPWCDLGLSAETGLIQEELIQLNHRGYLTLASQPATNGSSSTDKIFGWGPKKGIVYQKAFVEMFIHKQQWENVLKPKIEHYGTRKFSYYAGDSSGSFESNLDANSSNVVTWGVFPNSQVIQTTIIEENSFKAWRDEAFTIWSEWAKIFPRNSVTNIFLREMFSEYCLISIVHHDYIETDELWDILLD
>XP_003958704_Kazachstania_africana
MSLLDAYRLRTEPSISLEFFPPKTESGKTNLLERIERMSVLEPTFITVTWGAGGTTADKTLELAGLVSQHLAIPVCMHLTCTNMDPEIIDGALERCRSLGIKNILALRGDPPIDLDDETGIHFSYASDLVQYIKNKYRSEFSVGVAAYPEGHPSENDEVQDVTKDLVHLKQKIDAGADFVITQLFYDVEKFLTFEKLFRERVSETVPIFPGLMPINSFVLFNRSAKNSHASIPTKIIDKFPVEIQNDDNAVKSIGVDILMEIIQEIFERTDKRVRCFHFYTLNLEKAIAQIVSQSSILSYIIDESEDEYDNALIDGNGSNLDSSEFLVKNLSINGDDDSDDVRKRRRRSSVVSAELIHNRVIVDKSENQRENMENVSGGLPSKKFVVSISKGSGILGRDATWDEFPNGRFGDSRSPAYGEIDGYGPTIKVSNKRAYELWGTPKNIKDLKNIFIKYLEGSIEALPWCDLGLSAETALIQEELIQLNQRGYLTLASQPATNASSSTDKIFGWGPANGLVYQKAFVEMFVHRQKWESMLKPKLDHYGLRKVSYYAGDSDGLFDTNLDGHSSNVVTWGVFPNSQIIQTTIIEEESFKAWRDEAFSIWYEWSKLFPRNTPTNTFLKQIYSDYCIVSIVHHDFIEIDELWEILLD
>XP_022462172_Kazachstania_naganishii
MSIKRLYDEKAGTSISLEFFPPKTESGRTNLLERIGRMSALEPTFITVTWGAGGTTADKTLELAAVIAKAHPHIAVCMHLTCTNMEPHIIDAALERCKENGIRNILALRGDPPLELNHGDAYGYFRHAIDLVRYIKQRHGDYFCIGVAGYPEGHYNVMDEDEQDPVRDLEYLKMKIDAGAQFVITQLFYDVEKFLDFEKMFRDQVSQEVAVFPGLMPINSFMLFNRAAKLSHAEIPKHILDRFPEEIQLDDDLVKQVGVQVLIEIIDQIYERTEGRIRCFHLYTLNLEKAIAQIVSQSPILGHLIEDKSEGDINLEQEGANDGLVPKPGNDNAPIDTDRDVILVDDINDNMDLDSDVRKRRRRSSVRSADVLMNRTTVDKYQTGSSLDTNDNNMPSKKFLISISKGSGTLGRDATWDEFPNGRFGDSRSPAYGEIDGYGPTLKVSNKKAYELWGQPLSIKDLKDIFIKYLEGSIDALPWYDQGLSPETALIQEELIMLNLRGYLTLASQPATNASRSSDKIFGWGPRQGVVYQKAFVEMFVYKPQWENVLKPKLDHYGRRVVSYYVGDAAKHFDTNLDLGSSNVVTWGVFPNSQIIQTTRIEEESFKAWRDEAFSIWSEWAKLFPRNTPTNSFLKQIHSDYCLVSIVHHEFIEPDELWEILLD
>XP_448122_Candida_glabrata
MSICKTFSDRDGPLISLEFFPPKTESGKRNLLERMERMSALDPLFITVTWGAGGSTSEKTLELAQIAQRDLNVPICMHLTCTNMDTTLIKEALDACRSYGIKNILALRGDAPIEDQWDDKTINSSEGPEFRYAVDLVRYIKENYGDEFCIGVAAYPEGHCEGEAEGNEQDPLKDLVFLKEKIDAGAQFVITQLFYDVSKFLDFEKMFREQISETIPVFPGLMPINSFSLFHRAARLSHASIPKAVLDRFPQEIQNDDGIVKSIGVDVLIDIIEEIYSKTNGRVKCFHFYTLNLEKAVAQIVSQSSTLSKILEESDNEEDQVVSQDEDGDIVLVDQHEENPLKFKRRRQSSSVSADVIFNRAIINRGKTDRNESSELASKKLVVSISRGSGVLGRDATWDEFPNGRFGDSRSPAYGEIDGYGPSLKVSNKRAYELWGSPTSIRDLKAVFVKYLEGSIQSLPWCDLGLSPETALIQEELIQLNYRGYLTLASQPCTNASSSTDKIFGWGPSKGHVYQKAFIEMFVHRQQWKTILKPKLDYYGRRKFSYYAGDSKGSFETNLDPHSSNVVTWGVFPNSQVIQTTIIEEESFKAWRDEAFSIWSEWAKLFPRNTPSNTLLREVHSDYYLVSIVHHDFIETDELWDLLLD
>XP_004180298_Tetrapisispora_blattae
MNIIQQSTPINASRKITELYKERTSPCVSLEFFPPKTEPGKRNLLDRIGRMSALEPLFVTVTWAAGGTAADKTLELSTIIQQDLNIPVCMHLTCTNMDKTIIDEALEVCKRIGIRNILALRGDPPSGDDWLDFQMDQECDNFRYASDLVRYIKKNYDDYFCIGVAAYPEGHYGTDDDDTDADMEIKQDPIKDLPYLKEKIEAGADFVITQLFYDVDNFLKFEQVFREQIQNDSILLFPGLMPINSFLLFNRAAKLSHATIPSSILDQFPVEIQNDDNIVKSIGIKILINIIEEIYAKTNGRINCFHFFTLNLEKAIAQIVAKSTTLSSILEDSNVSDNHSTMPQIHRQPQPQSQLNNFPHTVSNTELNESRNTDNDEDLILIDAEEDNSNNNRVTNGTTSTTYLEENKKRRRRRSSSTINYNDNDDNSRTTINRNSIPHNMNSTSNAININHSNMPSRKVLISISQGSGTLGRNATWDEFPNGRFGDSRSPAYGEIDGYGPSLKVSYKKAIELWGKPLNFDDIKNIFIKYLEGSIDSLPWSDLGLSPETGLIQEELIELNEMGYLTLSSQPATNGTSSTDKIFGWGPAHGVVYQKAFIEMFISKNQWDTILKPKLDRYGSSKYTYYVGDVNGKFDSHQTYDSENNEYPNGNSDGSSSVVTWGVFPNSEIIQSTIIEEESFKAWRDEAFAIWLEWIKLFPINSPTRIFLNKLRNEFCLVSIVHHDFIKTDELWEMLLE
>XP_003684774_Tetrapisispora_phaffii
MSIRELYNMRTSPSVSLEFFPPKTEAGKRNLLERVNRMSALDPLFVTVTWGAGGTTADKTIQLAILAKQTLNLNVCIHLTCTNMDKNILDEALSKCKSAGIRNILALRGDPPIEHEWSNEMNVDGKREFNYAIDLVKYIRESYDDYFCIGVAAYPEGHCEGELEDSSFSPFKDLPYLKEKIDAGADFVITQLFYDAQKFLDFEKLFRTHISTEVPLIPGLMPINSYSLFNRAAKLSHASIPQHILDKFQSEIQYDDNAVKSIGVKIIIDIIEEIYQKTNGRIKNFHFYTLNLEKATAHIVADCPLLSHILDDEHDNIAMSLQSDVVISVDDNESEVHNESSFHQKRRRHSSNTEMSRPQVIDKNITNVVASLPSRKVLISISQGSGTLGRDATWDEFPNGRFGDSRSPAYGEIDGYGPTLKVGNKKAYNIWGAPTRVSDLKSIFIKYLEGSIDVLPWCDLGLSPETALIQEELIQLNQRGYLTLASQPATNAAPSTDKIFGWGPASGYVYQKAFIEMFIQKQQWESVLKPKLESYQQGKFSYYVGDSTGKFDTNLPAHSSSVVTWGIFPNSPVVQTTIVEEESFKAWRDEAFCIWLEWAKLFLSNNPANTFLKQVHQDYYLLSIVHHDFGDVDELWEMLLE
>XP_001642886_Vanderwaltozyma_polyspora
MSSIRELYDQRSTPAVSLEFFPPKTEIGKRNLLERMGRMSAMDPLFVTVTWGAGGTTAEKTLELATLAENSLNLNVCIHLTCTNMSRGIIDEALEACKKIGIRNILALRGDPPIGEDWNDMESELNEFKYAIDLVRYIKQNYGDYFCVGVAAYPEGHHEGELDSNDHEPHKDLPFLKQKIEAGADFVITQLFYDVEKFLKFEELFRREVSDSIPLFPGLMPINSYSLFHRAAKLSHASIPQHISERFSPEIQADDHAVKAVGVEILIEIINEIYQRTSGRIKVFHFYTLNLEKATAQIVTGCPLLSHILEEDQDDDSLIDNEDVIMTDDKGGENDVELGQTNKRRRHSSVNSNSMASGPLVIDRSGLRRDSIGLTVPSRKVLISISQGSGTLGRNATWDEFPNGRFGDSRSPAYGEIDGYGPTLKVGIKKAYDLWGTPKSVIDLKSVFIKYLEGSISALPWCDLGLSPETALIQEELIQLNQRGYLTLASQPATNASPSTDKIFGWGPKNGYVYQKAFVEMFILKKQWEAIVKPKLDHYPRGKFSYYVGDSSGSFESNLETNSSNVVTWGVFPNSPVIQTTIVEEESFKAWRDEAFCIWLEWAKLFPSNELSNSFLKQVHSTYCLVSIVHHDFSETDELWEMLLD
>XP_003679502_Torulaspora_delbrueckii
MSIKELYNEKSRPSLSLEFFPPKMEAGKRNLLERMERMSALDPLFITVTWGAGGSTAEKTLELAALAQRNLNLPVCMHLTCTNMDRTIIDKALHKCQQAGIRNILALRGDPPVGESWNQNNTQPAEFQHAVDLVKYIKSQYGSYFCIGVAAYPEGHCEGEAEANQQNPLKDLPYLKEKVDAGADFVITQLFYDVDKFLAFERLYVEHISTEVPLIPGLMPVNSFLLFNRAAKLSHASIPKYILDKFPEEIQHDDHAVKSICVRLLADIVDRIYNDTQGRIKCFHFYTLNLEKAVAQIVAESSTLRYILTQAEEEDAENMADQVGDIALYDDASETNQTTDRKRRRHSSNVSAEVITNRVVAGKPRRRSVGMPSRKIAISISQGSGTLGRDATWDDFPNGRFGDSRSPAYGEIDGYGPTIKVGNKRALEIWGSPRNNIDLKNIFIKYLENSVDALPWCDLGLSPESALIQEELIQLNDRGFLTLASQPATNGSSSTDKIFGWGPANGIVYQKAFVEMFVSKQRWDQGLKGIIDHYGSEKLSYYVGDSNGNFDTNLAPESSNVVTWGVFCNSQVIQTTIISEDSFKAWRDEAFNIWLEWAKLFPKNSPSNSFLKQMHQDYYLVSIVHHDYIQPDELWEILLG
>XP_037143541_Zygotorulaspora_mrakii
MHINELYNGRKNPSLSLEFFPPKTEMGKRNLLERMERMSALDPLFITVTWGAGGTTADKSLELASLAQKVSNLPVCMHLTCTNMDKSVIDDALEKCQNAGIKNILALRGDPPIGEDWTSSQTKNSEFKYAVDLVRYIKNKYGSEFCVGVAAYPEGHCEGEAEGQEQNPSKDLPFLKEKVDAGADFVITQLFYDVDKFLDFEKLFTEKISNQIPLIPGLMPINSYLLFHRAAKLSHASIPEDILKRFPQDIQLDDNKVKSIGIEILVEMVDKVFKETNGRIKCFHFYTLNLEKAIAQIVTRSKTLNYILEDDSRDDQDIDADGDVVLDEEINMNNQRVLDETRKRRRHSSNVSMEIASNRIIIGQDRNKNIGAPSRKVVISISKGSGTLGQCATWDEFTNGRFGDARSPAYGEIDGYGPTIKVGNKRAYELWGAPKNLEDLKEIFIKYLENSIDNLPWCDLGLSAETALIQEELIQFNNRGYLTLASQPATTGSSSNDKIFGWGPPNGLVYQKAFVEMFVSKQRWKSHLEKTLQNYGREKLSYYVGDALGNFESNLEPESSNVVTWGVFSNSQIIQTTIISEESFKAWRDEAFSIWLEWAKRFPRNTPTNSFLRQMHGDCYLVSIVHHDYVQSEELWEILLGL
>XP_002494495_Zygosaccharomyces_rouxii
MSIRELYESKDGPTLSLEFFPPKTETGKQNLLERMERMTALGPLFATVTWGAGGSTAEKTLELASLAQKNLNLPICMHLTCTNMDRNIIDDALTRCKAAGIHNILALRGDPPIGQDWSDLEASQSEFKHAVDLVRYINYRFPNEFCIGVAAYPEGHCEGEAEGNEQNPWKDLPFLKEKIDAGADFVITQLFYDVDKFLQFEQMFRQHISTDLPLIPGLMPINSYLLFNRAAKLSHASIPSSVLQKFPPEIQADDDAVKSIGVDILIEIIETIYKATHGRIKCFHFYTLNLEKAVAKIVATSPTLSDTLDVVEDENDEAATSEPEEQDQEGDIVLEDANVKNLIEDNRKRRRQSSTVSNVSSELTSNRVIIGKKNQHGVGAPTRKVVISISQGSGTLGRDATWDEFPNGRFGDTRSPAFGEIDGYGPTLKVSNKKAYELWGQPKTIQDLQIIFIKYLEGSIDALPWCDLGLSPETALIQEELIQLNERGFLTLASQPATNGSPSTNKIFGWGPAYGVVYQKAFIEMFVPKNIWENGNMKKAIEQYGRAKLTYYANDSQGNFETNLESNSSNVVTWGVFSDSQVIQSTIVSEESFKAWSDEAFSIWLEWAKLFPRNTSTNSLLRQIHQEYCLISIVHHDYINPDELWEIILS
>XP_003644446_Eremothecium_cymbalariae
MYRIIDLYDEIEGPAISLEFFPPKTEPGKNNLLARMARMSAMHPLFVTVTWGAGGTTSEKTLELAEFAQRDMNLTVCMHLTCTNMDNSILDAALRRAKEAGIKNILALRGDAPVEENFDSTGAGLVQFRYAVDLVRYIKTNHGNDFCVGVAAYPEGHCEGEADGREQSPLRDLPFLKEKVEAGADFVITQLFYDVEKFLAFEELFRKEVSATLPLFPGLMPVNSFLLFNRAAKLSHASIPDSVLDRFPHHVRGDDMQVKEIGVQVMVDIVEQIWTRTNGRVKCFHFYTLNLEKSVANIFASSKILSTIAEDESASEIDVEADGDLTIEDGKTESSENLKKRRRQSSMNSERPYNRVILTEGHNFDLKCNGAPPRKVVLSISQGSGSLGRDATWDEFTNGRFGDSRSPAYGEIDGYGPSMKVSVKRAYNLWGSPKCLQDIITIFTRYLESSIDTLPWCDLGLSPETALIQEELIELNNRGYLTLSSQPSTNSSSSSDKIFGWGPADGVVYQKAFVELFVQKHAWENDLKPRIETSSGSFSYYLGDSSGHFDSNMEPQSANVVTWGVFPNSQILQTTIIEEESFKAWRDEAFSIWLKWSQLFPRNTPENTFLRQMHQDCYIISIVYHDFTDFDGLWSTLLD
>NP_986004_Eremothecium_gossypii
MSKIDVKYSELNRPSLSLEFFPPKTDSGKSNLLARIERMSAMDPLFITVTWGAGGSTAEKTLELAALAQRELNIPVCMHLTCTNMDRTILDKALMRAKEAGIRNILALRGDMPLAADEEEHVDGGFLYAIDLVRYIKMQYGDYFCIGVAAYPDGHCEGEADGMEQDPMRDLPYLKEKVEAGASFVITQLFYDVEKFLAFEELFRREISETIPVFPGLMPINSFMLFNRAAKLSHASIPSHILDRFPHHIRHDDLKVKEIGVEIMVEIVNKVWERTSGRIKCFHFYTLNLEKSIAQIVTQSPVLSRIIDEDSEVEDSSGDVVVEDANASEADDLSYKKRRRQSSMQGEPESGMVMLDGPRRFSVRGAVPSRKVVISISKGSGTLGRDATWDEFPNGRFGDSRSPAYGEIDGYGPSLKVSNKKAYQIWGYPSTLNDIKSLFIGYLEGSIEALPWCDLGLSPETALIQEELIGLNQRGFLTLASQPATNSTPSADKIFGWGPPGGVVYQKAFVELFVEKARWEAELKPRLEGPDSKFSYYFGDSAGSFASNMAPESSSVVTWGVFPNSQILQTTIIEEESFKAWRDEAFSIWLSWSKLFPRNSPHNAFLRGIHRDYCLVSIVHHDFSSVDELWETLLR
>XP_453605_Kluyveromyces_lactis
MRSNTKGKFDMVTVKQRFDELKGPCVSLEFFPPKTEPGKRNLLARMERMCALNPLFITVTWAAGGTTAGKTLELATIAQRELNVPVCMHLTCTNMNKDIIDEALKAARDADIRNILALRGDPAIGEEWSPDADTEFKYAVDLVRYIKKNYGDDFCVGVAAYPEGHCEGEADESLQDPMRDLPYLKEKVDAGADFIITQLFYDVDKFLSFEKLVREKVSSDIPMFPGLMPINSHLLFNRAAKLSHASIPQYILDRFPASVQSDDNRVKEIGVEILIEIIEQIHEKTNGRIKAFHFYTLNLERAIAQIVAKSPTLSKILEEEDEADDEWDSDVVLQDVDSLTLDDDNIKKRKRQSSASTDFPLNTSIINKLNGMSHGNRVPSVPSRKVMISISQGTGVLGRNVTWDEFPNGRFGDSRSPAYGEIDGYGPSLKVCNSTAYELWDHPVSLEDIKNIFIRYLEGSMKALPWSDLGLSAETAFIQEELIELNQRGYLSLASQPATNGSQSTDNIFGWGPANGLIYQKAFVEIFVRKEEWNQVLKPKIESKNGEFSYYLGDYTGYFETNLQPKSSNAVTWGVFPNSEVVQTTIVEEESFKAWRDEAFSIWIEWSKLFPKNTPENTFLRKMHRDYYLVSIVHHDFINPDGLWDLLLS
>XP_022677451_Kluyveromyces_marxianus
MSTVKQRFDALTGPCVSLEFFPPKTEPGKTNLLARMERMCALNPLFVTVTWAAGGTTSGKTLELATIAQRELNVPVCMHLTCTNMDKSIIDEALKAARDVDIRNILALRGDPPIGEEWDGNTSQNPSEFKYAVDLVRYIKKNYGDDFCVGVAAYPEGHCEGEADESMQDPLRDLPYLKEKVDAGADFIITQLFYDVDKFLSFESLVRENISSDIPIFPGLMPINSFLLFNRAAKLSHASIPQAILDRFPPDVQNDDNRVKEIGVEIMIDIVEQIYKRTDGRIKAFHFYTLNLEKAIAKIVANSPTLSKILEDDEDEADDEWGSEAVLQDVDHLTLEDDNMKKRKRQSSASAEFPLNTSIINKLNGTSGNKLPSMPSRKVMISISQGTGTLGRNVTWDEFPNGRFGDSRSPAYGEIDGYGPSLKVCNKTAYELWGHPVCLEDIKNIFIRYLEGSMKALPWSDLGLSPETAFIQEELIELNQRGYLSLASQPATNGSPSTDNIFGWGPANGLIYQKAFVEIFVHKDEWKNVLKPKIEASDGEFSYYLGDYTGEFETNLQPNSSNAVTWGVFPNSEVVQTTIVEEDSFKAWRDEAFSIWIEWSKLFPKNTPENTFLKKMHRDYCLVSIVHHDFHNADGLWEMLLN
>XP_022628212_Lachancea_lanzarotensis
MSTIKERYESSPGPFVSLEFFPPKTQSGKQNLMARMGRMTALNPLFLTVTWGAGGTTAKKTLELAALAQRELNIPVCMHLTCTNTSREVIDNALKEAHKADIRNILALRGDPPVGEDWDQGSAPSDFKYAVDLVRYIKKEYKDDFCIGVAAYPEGHCEGEADVMDHSSLRDLPFLKEKVDAGADFVITQLFYDVEKFLSFEKLFREQVSSTLPLFPGLMPINSYQLFNRASKLSHASIPASILNRFPSEYHADDNKIRAIGVDVLSEIVETIYERTEGRVKGFHFYTLNLEKAVAQIVTNAPCLAKMFEEEKDDDLVDGIEEIALEDSDTSDSSNMKKRRRQSSSHNPDRTSNRVLIDDEDRNIVKGREPSGAPSRKVVLSISKGSGSLGKDATWDEFTNGRFGDSRSPAFGEIDGYGPSLKVSNQKAYKVWGQPQCVKDIQTLFKRYLEGALEALPWSDLGLSPETALIQEELIQLNERGYLTLASQPATSSTSSTDKIFGWGPRGGYIYQKSFVEMFVHKEQWNNVLKPKLEPLSPTVSFYVGDSGEAFHSSLETDGSSVVTWGVFPNSEILQTTIVEEESFKAWRDEAFSIWLEWSKLFPRGSATNSLLRQVHKDYYLVSIVHHDFSQCDALWDLLLT
>XP_002553955_Lachancea_thermotolerans
MHAPRKLNKCGQGTALKLIMSTIKQRYESTDGPFISLEFFPPKTKLGKQNLTARMTRMTALNPLFITITWGAGGTTAKKTLELATVAQRELNVPVCMHLTCTNTNKEIIDEALKLAHEADIRNILALRGDPPVGEEWETPSESSEFQHAVDLVRYIKEKYNDDFCVGVAAYPEGHCEGEADGVAQDPRRDLGFLKEKVDAGADFVITQLFYDVEKFLSFEQMFRNEVSADIPLFPGLMPINSYLLFNRAAKLSHASIPQAIRDRLPQEYHSDDNKVRAIGVDILVEMVEEIYKRTEGRIKGIHFYTLNLEKAIAQIVTKSPSLSKILEEDKEDDLVEGVGEIALVDGNTLEEDENVKKRRRQSSHNDDLTCNRVLLDEAGKSIASGRESSGAPSRKVVISISQGSGALGKDATWDEFTNGRFGDSRSPAFGEIDGYGPSLKVSSKKAYEIWGQPSSTDDIKTLFIRYLEGSLEALPWSDLGLSAETALIQEELIQLNERGYLSLASQPATNSTPSTDKIFGWGPPGGYVYQKSFVEMFVHKQQWELEIKPKLEPLGSKVSYYVGDSAETFYTNLDSSCSSVVTWGVFPNSEVLQTTIVEEESFKAWRDEAFSIWLEWSKLFPRNSRSNTLLKQMHRDYYLVSIVHHDFSDCDALWDLLLA
>XP_020051830_Aspergillus_aculeatus
MEKITDKIAALPPDANYFSLEFFPPKTKMGFANLQARLERMAQALRPLFVTVTWGAGGSTAQRSLELAEICQRQLQLTTCLHLTCTNMSRALVDKALEEAKVLGIRNILALRGDPPRSEEYNMHGEDDSNKDFTFAVDLVRYIRKHHGDYFCIGVAAYPEGHPADNFQDSQDPARDVPYLVEKTQAGADFIMTQLTYDIDAYTKFENMLRNHESGAFKTIPIIPGLMPLHSYKILTRVTKLSHVKIPPHILSKLEEIKHDDDAVKRAGVDIVCDLVDGIRSLPTPGLRGFHFYTLNLEKTVSFLLERCDLIGPYTEYDEPIEDSAAYSAARLETPALALASRRSSVSSMPHNRVIVDKLQPSDVSSRESVSHEATALSAGLPAMPPDRSTTLQISEGLGALGREATWDDFPNGRWGDARSPAFGEIDGYGPSLHIPPAVAHKVWGYPVTRDDISALFRRHVSGELYIVPWSEGGAEEGSGTTLNAETEIIRPELLQLIDKRGWWTLASQPAINGVRSDDPIFGWGPPGEGFVFQKPFVEFFCPSADYHTILKPLLERHGHEKLAWFATNVRGDFESSLPSANAEDPDPIDINPANVNAVTWGVFRGKEIVSPTIIEEVSFRAWGDEAYRIWDEWRRIYPKNSATERFLDATKNDVWLVCVVGQEFGAGTEVGSKEEEEETKWMWRELAGW
>XP_001276185_Aspergillus_clavatus
MEKITDKIAALPPDANYFSLEFFPPKTKMGFANLQARLERMEQALRPLFVTVTWGAGGSTAARSLELAEICQRQLQLTTCLHLTCTNMSRALIDEALEEAKVLGIRNILALRGDPPRSEEYNMHGEDDSNKDFTFAVDLVRYIRKKYGDYFCLGVAAYPEGHPVDSFQDVQDPVRDIPYLVEKTQAGADFIMTQLTYDVEAYTKFENMLRNHESGAFKTIPIIPGLMPIHSYKILTRVTKLSHVQVPPHILSKLEAVRHDDDAVKRIGVDVITNLVDGIRKIPNPGFRGFHFYTLNLEKTVSFIIERCGLIPDDAENSAAVDEDDYATVPSGAQLRALTRRRASSVHSQAHNRVIVDKLQKPSDGSSRASTTHEALANSAGMPAMAPDRNTTLQISEGLGALGREATWDDFPNGRWGDARSPAFGEIDGYGPSLHVSPTVARRVWGYPVSRDDISTLFRRHVSGELYIVPWSEGGAEENTSGLNAETEVIRPELLKLIDGKGWWTLASQPAVNGVRSDNSTFGWGPPGEGFVFQKPFVEFFCPSKDFETVLKPLFANHGHEKLAWFATNAKGEFQSSLPAETADSDALEPNPDNVNAVTWGVFRGKEIVTPTIIEEVSFRAWGEEAYRIWEEWRRIYPRGSATERFIDETKNDVWLVCVVGQDFGAGTETGSDEEQHETKWMWNVLINSQ
>XP_001266187_Aspergillus_fischeri
MRWLKFSSITFKYPRYFSHHRGEIRVKMEKITDKIAALPPNENYFSLEFFPPKTQMGFSNLQARLERMSQALRPLFVTVTWGAGGSTAARSLELAEICQRQLQLTTCLHLTCTNMSRALIDEALEEAKVLGIRNILALRGDPPRSEEYNMHGEDDSNKDFTFAVDLVRYIRKKYGDYFCLGVAAYPEGHPVDSYQDVQDPVRDLPYLVEKTLAGADFIMTQLTYDIDAYTKFEQMLRNHESGAFKTIPIIPGLMPIHSYKILTRTTKLSHVKIPPQIMSKLEAVKHDDDAVKRIGVDVLSDLVEAIKKIPCPGFRGFHFYTLNLEKTVSFIIERCGLIPDYPEDTDAVVDDDYTTAPTGAQNRSLSRRRASSVNSLPHNRVIVDRLQVPSDGSSRASTHEAPAASAGMPAMPPDRNTTLQISEGQGALGREATWDDFPNGRWGDARSPAFGEIDGYGPSLHVSGAVARRIWGYPVSREDISALFRRHVSGDLYIVPWSEGGAEENSSGLNAETEVIRPELLKLIDSKGWWTLASQPAVNGVRSDDPTFGWGPPGEGFVFQKPFVEFFCPSKDFQTVLKPLFAKHGHEKLAWFATNVKGEFESSLPADPAHADTIEMNPNNVNAVTWGVFRGKEIVTPTIIEEVSFRAWGEEAFRIWDEWRRVYPRGTPTERLLEEVKNDVWLVCVVGQDFGAGTENGSEEEQQEIKWMWNVLINSQ
>XP_041146486_Aspergillus_flavus
MEKITDKIAALPPDANYFSLEFFPPKTQMGFANLQARLERMAQALRPLFVTVTWGAGGSTAQRSLELAEICQRQLQLTTCLHLTCTNMSRALVDEALEEAKVLGIRNILALRGDPPRSEEYNMHGEDDSNRDFTFAVDLVRYIRQKHGDYFCLGVAAYPEGHPVDSFQDVQDPKTDLPYLVEKTQAGADFIMTQLTYDIEAYTRFENMLRNHESGAFKTIPIIPGLMPIHSYKILTRVTKLSHVQIPPQILAKLEEVKHDDDSVKRIGVDIISSLVDGMRDIPCPGLRGFHFYTLNLEKTVSFILERCDLIPPYSEDFDAIEEGGDISAMDGAHLRSLTRRRASSINSLPHNRVIVDKLHASEVSSKASVSHEAPATSAGMPAMPPDRSTTLQISEGLGALGREATWDDFPNGRWGDARSPAFGEIDGYGPSLHVPPAVAHRIWGFPVSHEDISALFHRHVSGELHMVPWSEGGAEEGSSGLNAETEVIRPELLQLIDGNGWWTLASQPAVNGVRSDDPIYGWGPPREGFVFQKPFVEFFCPSKDYHSILKPLLQKHGHEKLAWFAANVKGDFESSLPAQTSDADPIEMNPNNVNCVTWGVFRGKEIVTPTIIEEVSFRAWGDEAFRIWDEWRRIYPRNSATERFLNDIKDDVWLVCVVGQDFGAGTEMGSEEEEDEKKFMWRVLLNAKK
>XP_747996_Aspergillus_fumigatus
MEKITDKIAALPPNENYFSLEFFPPKTQMGFSNLQARLERMSQALRPLFVTVTWGAGGSTAARSLELAEICQRQLQLTTCLHLTCTNMSRALIDEALEEAKVLGIRNILALRGDPPRSEEYNTHGEDDSNKDFTFAVDLVRYIRKMYGDYFCLGVAAYPEGHPVDSYQDVQDPVRDLPYLVEKTLAGADFIMTQLTYDIDAYTKFEQMLRNHESGAFKTIPIIPGLMPIHSYKILTRTTKLSHVKIPPQIMSKLEAVKHDDDAVKRIGVDVLSDLVEAIKKIPCPGFRGFHFYTLNLEKTVSFIIERCGLIPDYPEDSGAVVDDDYTTAPTGAQHRSLSRRRASSVNSLPHNRVIVDRLQVPSDGSSRASTHEAPAASAGMPAMPPDRNTTLQISEGQGALGREATWDDFPNGRWGDARSPAFGEIDGYGPSLHVSGAVARRIWGYPVSREDISALFRHHVSGDLYIVPWSEGGAEENSSGLNAETEVIRPELLKLIDGKGWWTLASQPAVNGVRSDDPTFGWGPPGEGFVFQKPFVEFFCPSKDFRTVLKPLFAKHGHEKLAWFATNVKGEFESSLPADPAHADTIEMNPNNVNAVTWGVFRGKEIVTPTIIEEVSFRAWGEEAFRIWDEWRRVYPRGTPTERLLEEVKNDVWLVCVVGQDFGAGTENGSEEEQQETKWMWNVLINSQ
>XP_681484_Aspergillus_nidulans
MEKITHKIAALPPGANYFSLEFFPPKTQMGFANLQARLERMAQALRPLFVTVTWGAGGSTAARSLELAEICQRQLQLTTCLHLTCTNMSRALVDQALEEAKVLGIRNILALRGDPPRSEEYNMHGEDDSNKDFTFAVDLVRYIRKKYGDYFCVGVAAYPEGHPADSFQDIQDPKVDLPWLVEKTQAGADFIMTQLTYDIDAYTEFENLLRNHESGTFKTIPIIPGLMPIHSYKILTRVTKLSHVKIPPPILAKLDEVKHDDDAVKRLGVDILAELVDGMKKLPTPGLRGFHFYTLNLEKTVSFILERCKLIPDHDDDAEAVADGVSLLTVDAEIANRRRRASSISSLPHNRVIVDKVSNGSSKDSVTHEATAASAGLPAGPPDRSTTLQISEGLGALGREATWDDFPNGRWGDARSPAFGEIDGYGPSLHVAPSVAHRIWGYPVSTDDISKLFRRHVSGDLHMVPWSEGGAEENTSGLNAETETIRPELLALIDKKGWWTLASQPAVNGVRSDDPIFGWGPPGEGFVFQKPFVEFFCPASDFKTTLKPLLQKHGHEKLAWFATNAAGDFESSLPAETSDTEPVEMNPNNVNAVTWGVFRGKEIVTPTIIEEVSFRAWGDEAYRIWDEWRRIYPKSSATEKFLEKTKNDVWLVCVVGQDFGAGTEVGSKEEDDEKKWMWRLLADC
>XP_001393897_Aspergillus_niger
MGSAVRHGAFSGGSIGGRKSCSSPPPSFTPSFLAFHSLSSVRHRVAVSAAAETGLIMEKITDKIAALPPDANYFSLEFFPPKTKMGFANLQARLERMAQALRPLFVTVTWGAGGSTAARSLELAEICQRQLQLTTCLHLTCTNMSRALVDEALEEAKVLGIRNILALRGDPPRSEEYNMHGEDDSNKDFTFAVDLVRYIRKQYGDYFCIGVAAYPEGHPADNFQDGQDPARDLPFLIEKTQAGADFIMTQLTYDLEAYTKFETMLRNHESGVFKTIPIVPGLMPIHSYKILTRVTKLSHVKIPPHVLSKLEEVKHDDDAVKRIGVDIISDLVHGIRDLVSPGLRGFHFYTLNLEKTVSFILERCELIPPYTEIDDSDALADGGNLSALDSSSYIAPNGAPIRTLASRRSSVSSIPHNRVIVDKVQISEPSSKDSITHEASALSAGLPAMPPDRSTTLQISEGLGALGREATWDDFPNGRWGDARSPAFGEIDGYGPSLHVSAATARRIWGYPVTREDISTLFRRHVSGELHMVPWSEGGAEEDSNGLNAETAIIQPELLTLIDKKGWWTLASQPAINGVRSDDPVFGWGPPGEGFVFQKPFVEFFCPTKDYLTVLKPLLQKHGHEKLAWFATNVKGDFESSLPGPNTDDPDPIDINPANVNAVTWGVFRGKEIVTPTIIEEVSFRAWGDEAYRIWDEWRRIYPKNSATERFLDDTKNDVWLVCVVGQEFGAGTEPGSEEEEDEKKWMWRELANSQ
>XP_015411140_Aspergillus_nomiae
MFPFPLIGGPVKLRPKPFPPRWISPQSSFFNYHLPRTFDGTDSGNKMEKITDKIAALPPDANYFSLEFFPPKTQMGFANLQARLERMAQALRPLFVTVTWGAGGSTAQRSLELAEICQRQLQLTTCLHLTCTNMSRALVDEALEEAKVLGIRNILALRGDPPRSEEYSMHGEDDSNKDFTFAVDLVRYIRQKYGDYFCLGVAAYPEGHPVDSFQDVQDPKTDLPYLVEKTQAGADFIMTQLTYDIEAYTKFENMLRNHESGAFKTIPIIPGLMPIHSYKILTRVTKLSHVQIPPQILSELEAVKHNDDSVKRIGVDIISNLVDGMRDIPCPGIRGFHFYTLNLEKTVSFILERCDLIPPYSEDFDAIEDGEDISAMDGARLRSLTRRRASSINSLPHNRVIVDKLHASEVSSKASISHEAPATSAGMPAMPPDRSTTLQISEGLGALGREATWDDFPNGRWGDARSPAFGEIDGYGPSLHVPPSVAHRIWGFPVSREDISALFHRHVSGELHMVPWSEGGAEEGSSGLNAETEVIRPELLQLIDGNGWWTLASQPAVNGVRSDDPIYGWGPPREGFVFQKPFVEFFCPSKDYHSILKPLLQKHGHEKLAWFAANAKGDFESSLPAQTSDADPIEMNPNNVNSVTWGVFRGKEIVTPTIIEEVSFRAWGDEAFGIWDEWRSIYPRNSATERFLNETKDDVWLVCVVGQDFGAGTEMGSEEEEDEKKFMWRVLLNAK
>XP_001822709_Aspergillus_oryzae 
MEKITDKIAALPPDANYFSLEFFPPKTQMGFANLQARLERMAQALRPLFVTVTWGAGGSTAQRSLELAEICQRQLQLTTCLHLTCTNMSRALVDEALEEAKVLGIRNILALRGDPPRSEEYNMHGEDDSNRDFTFAVDLVRYIRQKHGDYFCLGVAAYPEGHPVDSFQDVQDPKTDLPYLVEKTQAGADFIMTQLTYDIEAYTRFENMLRNHESGAFKTIPIIPGLMPIHSYKILTRVTKLSHVQIPPQILSKLEEVKHDDDSVKRIGVDIISSLVDGMRDIPCPGLRGFHFYTLNLEKTVSFILERCDLIPPYSEDFDAIEEGGDISAMDGAHLRSLTRRRASSINSLPHNRVIVDKLHASEVSSKASVSHEAPATSAGMPAMPPDRSTTLQISEGLGALGREATWDDFPNGRWGDARSPAFGEIDGYGPSLHVPPAVAHRIWGFPVSHEDISALFHRHVSGELHMVPWSEGGAEEGSSGLNAETEVIRPELLQLIDGNGWWTLASQPAVNGVRSDDPIYGWGPPREGFVFQKPFVEFFCPSKDYHSILKPLLQKHGHEKLAWFAANVKGDFESSLPAQTSDADPIEMNPNNVNCVTWGVFRGKEIVTPTIIEEVSFRAWGDEAFRIWDEWRRIYPRNSATERFLNDIKDDVWLVCVVGQDFGAGTEMGSEEEEDEKKFMWRVLLNAKK
>XP_040642187_Aspergillus_ruber
MEKLTDKIAALPPNSSYFSLEFFPPKTQMGFANLQARLERMAQALRPLFVTVTWGAGGSTAKRSLELAEVCQRQLQLTTCLHLTCTNMSRALVDQALEEAKVLGIRNILALRGDPPRSEEYNIHGEDDSNKDFMFAVDLVKYIRQQYGDYFCIGVAGYPEGHPADSFQDVQDPHQDLPYLIEKTKAGADFIMTQLTYDLDAFNDYESLLRNHESGVFKTIPIIPGLMPVHSYKILTRVTKLSYVKVPPRIAKKMEEVKHDDDAVKRVGMDVIIDIVEGIKKVASPGIRGFHFYTLNLEKTVSFILERCNLIPEYDENAIEDGGALDVAASTLDVAPNGSRIGSKSRASSLNSQPRNRVIVDRKQANLEDATRDSASHEASAVSAGMPAMPPNPSTTLQISEGLGALGREATWDDFPNGRWGDARSPAFGEIDGYGPSLHVPAPAARRLWGHPVSRSDLSTLFRRHVSGELHMVPWSEGGAEEGSGGLNPETAVIRPELLKLIDGRGWWTLASQPAVNGVRSDHPVFGWGPQHEGFVFQKPFVEFFCPNKDFQNSLKPVLVKHGHEKLAWFATNAKGDFESSLPAHPAGSDNDDIVEMNPDNVNAVTWGVFRGKEIVTPTIIEEVSFRAWGDEAYRIWDEWRRVYPRGTPTERFLEDTKNDVWLVCVVAQEFGAGTEVGSSEEEKEVKWMWRVLAGEE
>XP_040697715_Aspergillus_sydowii
MEKITDKIAALPPNANYFSLEFFPPKTQMGFANLQARLERMAQALRPLFVTVTWGAGGSTAARSLELAEICQRQLQLTTCLHLTCTNMSRALVDQALEEAKVLGIRNILALRGDPPRSEEYNMHGEDDSNKDFTFAVDLVRYIRQKYGDYFCVGVAGYPEGHPADSFQDVQDPKVDLPWLVEKTQAGADFIMTQLTYDIDAYTNFENLLRNHESGAFKTIPIVPGLMPIHSYKILTRVTKLSHVKIPPPILEKLEEVKHDDDAVKRLGVDILAELVEGMRKLPTPRSRGFHFYTLNLEKTVSFILERCKLIPDHTDDDAAAVSEEDSLLTADAARAASSARRRRASSLSSLPHNRVIVDKISEPSSKESVTHEATAASAGMPAQPPDRNTTLQISEGLGALGREATWDDFPNGRWGDARSPAFGEIDGYGPSLHVAPSVAHRIWGYPVSPEDISKLFRRHVSGDLHMVPWSEGGAEENTSGLNAETETIRPELLALIDKKGWWTLASQPAVNGVRSDNPIFGWGPPGEGFVFQKPFVEFFCPTSDFTDTLKPLLQKHGHEKLAWFAANANGDFESSLPAQTSDTEPIEMNPNNVNAVTWGVFRGKEIITPTIIEEVSFRAWGDEAYRIWDEWRRIYPRNSPTERFLEKTKNDVWLVCVVGQDFGAGTEIGSKEEDDERKWMWKTLANS
>XP_001216688_Aspergillus_terreus
MEKITDKIAALPPDSNYFSLEFFPPKTQMGFANLQARLERMAQALRPLFVTVTWGAGGSTAARSLELAEICQRQLQLTTCLHLTCTNMSRGLVDKALEEAKVLGIRNILALRGDPPRSEEYNMHGEDDSNKDFTFAVDLVRYIRQQHGDYFCIGVAAYPEGHPADSFQDVQDPERDLPYLVEKTQAGADFIMTQLTYDIDAYTKFENMLRNHESGAFKTIPIIPGLMPIHSYKILTRVTKLSHVKIPPQILSRLEEVRHDDDAVKRIGVDILKDLVDGMRDIPCPGLRGFHFYTLNLEKTVSFILERCDLIPPYTEAGDEDALVDGGSLSALDSSSYVAPNGIPIRTLARRRSSINSLPHNRVIVDREVSNESSKDSVSHEAPATSAGVPAMPPDRTTTLQISEGLGALGREATWDDFPNGRWGDARSPAFGEIDGYGPSLHVTPSVAHRIWGYPVTRDDINTLFRRHVSGELHMVPWSEGGAEEGSGGLNPETETIRPELLQLIDGKGWWTLASQPAVNGVRSDDPIFGWGPPREGFVFQKPFVEFFCPTKDYQTALKPMLQKHGHEKLAWFATNANGDFESSLPAQTSDADPIEMNPNNVNAVTWGVFRGKEIVTPTIIEEVSFRAWGDEAYRIWDEWRRIYPRGSPTERFLEETKNDVWLVCVVGQDFGAGTEMGSKEEEDEKKFMWRELVNC
>XP_022492817_Penicillium_arizonense
MEKKITEKIAALPPDANYFSLEFFPPKTRMGFANLSARLERMAQALRPLFVTVTWGAGGSTAARSLELAEVCQRQLQLTTVLHLTCTNMSRKLVDMALDEAKALGLRNILALRGDPPRSEEYNMHGEDDSNKDFTFAVDLVKYIRKTHGDYFCVGVAAYPEGHPADAFQDIQDPARDIPYLVEKTVAGADFIMTQLTYDIDAYTKFEDMLRNHESGAFKTIPIIPGLMPIHSYKILTRVTKLSHVTIPPPISRRMEELKHDDDAVKRAGVDIVSEIVGGIKDLPCPGPRGFHFYTLNLEKTVSFILEQSDLIPPYSEMDDSAIEEGAPLDFPGRALGRSRASSMHSQPHNRVIVDKLSVHESSQDSVHEALADSVGMPMQPNRSTTLQISEGLGSLGREATWDDFPNGRWGDARSPAFGEIDGYGPSLHVTSAAARRLWGHPVDSSDMSTLFRRHVSGELHMVPWSEGGAEEGSGGLNAETELIRPELLKLIDGRGWWTLASQPAVNGVKSDHHIFGWGPQREGFVFQKPFVEFFCSSNDYINILKPLFAQHGHNKLTWFATNITGAFESSLPAQPADVELDDLGSNPESVNAVTWGVFRGKEIVTPTIIEEVSFRAWGEEAFRIWDEWRRIYPRGSPTETYLDTTKNDAWLVCVVGQQFGAGTKRGSKEEEDEVKWMWRVLAGEDA
>XP_014533879_Penicillium_digitatum
MEKKITEKIAALPQDANYFSLEFFPPKTRMGFANLSARLERMAQALRPLFVTVTWGAGGSTAARSLELAEVCQRQLQLTTVLHLTCTNMSRKLVDMALDEAKALGIRNILALRGDPPRSEEYNMHGEDDSNKDFTFAVDLVRYIRQTHGDYFCVGIAAYPEGHPADTFQDLQDPVRDIPYLVEKTLAGADFIMTQLTYDIEAYQKFENTLRNHESGAFKTIPIIPGLMPIHSYKILTRVTKLSHVTIPPPIARRMEELKHDDEAVKRAGVDIVSEIVGGIRDIPSPGPRGFHFYTLNLEKTVSFILEQCDLIPSYSDAGDLAIEDDPASIPLDFPGRALRRRRASSINSQPHNRVVVDKLSVHGSSQDSVHEARADSAGVPAPPPSRSTTLLISEGLGALGREATWDDFPNGRWGDARSPAFGEIDGYGPSLHVTANSARRLWGHPVDSKDMSTIFRRHVSGELHMVPWSEGGAEEDGEGLNAETELIRPELLKLIDGRGWWTLASQPAVNGVHNDHPIFGWGPQREGFVFQKPFVEFFCSSNDYTNILKPMFAKHGHDKLTWFATNIKGDFESSLPIQPADVELDDLGSNPESVNAVTWGVFRGKEIVTPTIIEEVSFRAWGEEAFRIWDEWRRIYPRGSPTEAYLDTTKNDSWLVCVVGQQFGAGTKQGSKEEEDEVKWMWRVLAGEEV
>XP_016599084_Penicillium_expansum
MEKKITEKIAALPPDANYFSLEFFPPKTRMGFANLSARLERMAQALRPLFVTVTWGAGGSTAARSLELAEVCQRQLQLTTVLHLTCTNMSRKLVDMALDEAKALGLRNILALRGDPPRSEEYNMHGEDDSNKDFTFAVDLVRYIRQTHGDYFCVGVAAYPEGHPADTFQDVQDPARDIPYLVEKTQAGADFIMTQLTYDIEAYQKFENTLRNHESGAFKTIPIIPGLMPIHSYKILTRVTKLSHVTIPPPIARRMDELKHDDDAVKRAGVDIVSEIVGGMRDIPSPGPRGFHFYTLNLEKTVSFILEQCDLIPSYSDAGDLAIEDDPASIPLDFPGRALRRRRASSINSQPHNRVIVDKLSVHESSQDSVHEARADSAGIPAPPPNRSTTLLISEGLGALGREATWDDFPNGRWGDARSPAFGEIDGYGPSLHVTANSARRLWGHPVDAKDMSTIFRRHVSGELHMVPWSEGGAEENGEGLNAETELIRPELLKLIDGRGWWTLASQPAVNGVHNDHPIFGWGPQREGFVFQKPFVEFFCSNNDYTNILKPMFAKHGHDKLTWFATNIKGDFESSLPVQPADVELDDLGSNPESVNAVTWGVFRGKEIVTPTIIEEVSFRAWGEEAFRIWDEWRRIYPRGSPTETYLDTTKNDSWLVCVVGQQFGAGTKQGSKEEEDEVKWMWRVLAGEEA
>XP_040648124_Penicillium_griseofulvum
MEKKITEKIAALPPDANYFSLEFFPPKTRMGFANLSARLERMAQALRPLFVTVTWGAGGSTAARSLELAEVCQRQLQLTTVLHLTCTNMSRKLVDMALDEAKVLGIRNILALRGDPPRSEEYNMHGEDDSNKDFTFAVDLVRYIRQTHGDYFCVGVAAYPEGHPADTFQDVQDPARDMPYLVEKTLAGADFIMTQLTYDIDAYQKFENMVRNHESGAFKTIPIIPGLMPIHSYKILTRVTKLSHVTIPPPIAKRMEELKHDDDAVKRAGVDIVSEIVGGMRDIPSPGPRGFHFYTLNLEKTVSFILEQCDLIPSFSDAGDLAIEDDPASIPLDFPGRALRRRRASSINSQPHNRVIVDKLSTHESSHASDHEARADSAGMLVPPPNRSTTLLISEGLGALGREATWDDFPNGRWGDARSPAFGEIDGYGPSLHMTANSARRLWGHPVDDKDMSTLFRRHVSGDLHMVPWSEGGAEEDGAGLNAETDLIRPELLKLIDGRGWWTLASQPAVNGVRNDHPIFGWGPQREGFVFQKPFVEFFCSNNDYTNILKPIFAKHGHDKLTWFATNIKGDFESSLPTQPADMELDDLGDNPDSVNAVTWGVFRGKEIVTPTIIEEVSFRAWGEEAFRIWDEWRRIYPRGSPTETYLDTTKNDAWLVCVVGQQFGAGTKRGSKEEEDEVKWMWRVLAGEDV
>XP_038927490_Penicillium_roqueforti
MEKKITEKIAALPPDANYFSLEFFPPKTRMGFANLSARLERMAQALRPLFVTVTWGAGGSTAARSLELAEVCQRQLQLTTVLHLTCTNMSRKLVDMALDEAKVLGIRNILALRGDPPRSEEYNMHGEDDSNKDFTFAIDLVRYIRQRHGDYFCIGVAAYPEGHPADTFQDVQDPARDIPYLVEKTLAGADFIMTQLTYDLDAYQRFEHMLRNHESGAFKTIPIIPGLMPIHSYKILTRVTKLSHVTIPPPIAKRMEELKHDDDAVKRAGVDIVSEIVGGMSQLPSPGPRGFHFYTLNLEKTVSFILEQCDLIPSYSDAGENAIEDGPASIPLDFAERASRRRRASSMNSQPRNRVIVDKLSVHGSSQDSVHEARADSAGVPAPPPNRSTTLLISEGLGALGREATWDDFPNGRWGDARSPAFGEIDGYGPSLHVTANSARRLWGHPVDNKDMSTLFRRHVSGELHMVPWSEGGAEEDGEGLNAETELIRPELLKLIDGRGWWTLASQPAVNGVHNDHPIFGWGPQREGFVFQKPFVEFFCSNDDYTNILKPMFAKHGRDKLTWFATNIKGDFESSLPTQPADMELDDLASNPESVNAVTWGVFRGKEIVTPTIIEEVSFRAWGEEAFRIWDEWRRIYPRGSPTETYLDTTKNDAWLVCVVGQQFGAGTKQGSKEEEDEVKWMWRVLAGEEV
>XP_002568600_Penicillium_rubens
MEKKITEKIAALPPDANYFSLEFFPPKTRMGFANLSARLERMAQALRPLFVTVTWGAGGSTAARSLELAEVCQRQLQLTTVLHLTCTNMSRKLVDMALDEAKVLGIRNILALRGDPPRSEEYNMHGEDDSNKDFTFAVDLVRYIRQTHGDYFCVGVAAYPEGHPADNFQDVQDPARDIPSLVEKTQAGADFIMTQLTYDIDAYQKFEEMLRNHESGAFKTIPIIPGLMPIHSYKILTRVTKLSHVTIPPPIAKRMEELKHDDDAVKRAGVDIVSEIVGGVRDIPSPGPRGFHFYTLNLEKTVSFILEQCDLIPSYSDAGDTAIADDPASIPLDFPGRALRRRRASSINSQPHNRVIVDKLSVHESSQDSVHEALADSAGVPAPPPNRSTTLLISEGLGALGREATWDDFPNGRWGDARSPAFGEIDGYGPSLHVTANTARRLWGHPVDSKDMSAIFRRHVSGELHMVPWSEGGAEEDGEGLNAETELIRPELLKLIDGRGWWTLASQPAVNGVHNDHPIFGWGPQREGFVFQKPFVEFFCSSNDYTNILKPLFAKHGHDKLTWFATNVKGDFESSLPAQPADMDLDDLGSNPESVNAVTWGVFRGKEIVTPTIIEEVSFRAWGEEAFRIWDEWRRIYPRGSPTETYLDTTKNDSWLVCVVGQQFGAGTKQGSKEEEDEVKWMWRVLAGEEA
>XP_040807465_Penicillium_solitum
MEKKITEKIAALPPDANYFSLEFFPPKTRMGFANLSARLERMAQALRPLFVTVTWGAGGSTAARSLELAEVCQRQLQLTTVLHLTCTNMSRKLVDMALDEAKALGIRNILALRGDPPRSEEYNMHGEDDSNKDFTFAVDLVRYIRQTHGDYFCVGVAAYPEGHPADTFQDVQDPIRDIPYLVEKTLAGADFIMTQLTYDIEAYQKFEHALRNHESGAFKTIPIIPGLMPIHSYKILTRVTKLSHVTIPPPIARRMEELKHDDDAVKRAGVDIVSEIVGGIRDIPSPGPRGFHFYTLNLEKTVSFILEQCDLIPSYSDAGELAIEDDPASIPLDFPGRALRRRRASSINSQPHNRVIVDKLSVHESSQDSVHEALADSAGVPAPPPNRSTTLLISEGLGALGREATWDDFPNGRWGDARSPAFGEIDGYGPSLHVTANSARRLWGNPVDSKDMSTLFRRHVSGDLHMVPWSEGGAEEDGDGLNAETELIRPELLKLIDGRGWWTLASQPAVNGVHNDHPIFGWGPQREGFVFQKPFVEFFCSSNDYTNILKPMFAKHGHDKLTWFATNIKGDFESSLPTQPADVELDDLGSNPESVNAVTWGVFRGKEIVTPTIIEEVSFRAWGEEAFRIWDEWRRIYPRGSPSETYLDTTKNDSWLVCVVGQQFGAGTKRGSKEEEDEVKWMWRVLAGEEA
>XP_022583019_Penicilliopsis_zonata
MEKITDKIAALPPDANYFSLEFFPPKTQMGSANLQARLERMAQALRPLFVTVTWGAGGTTATRSLELAEICQRQLQLTTCLHLTCTNMSRSLVDEALEQAKVLGIRNILALRGDPPRSEEYNMHGEDDSNKDFSWAVDLVRYIRKVHGDYFCLGVAAYPEGYANDTFQQVQDPEHDLPYLVEKVQAGADFIMTQLTYDLEAYEKFERRLRTHESGVFKTIPILPGLMPIHSYKILTRVTKLSHAHIPPKIMSRIENVKSDDDAVKREGVEILSEMVQGIKKLPNPGRRGFHFYTLNLEKTVSFILERCDLVPDHDDDDVLEDTSTLGVPTAEQLRSLSRRRASSINSQPHNRVIVDRLQASTGSSKGSISHEAPATSAGMPALPPNRSTTLQISEGMGSLGREATWDDFPNGRWGDARSPAFGEIDGYGPSLHVHATEARRLWGYPVSYADVSALFRRHVSGDLYIVPWSEGGAEEGTGGLNAETAFIRDDLLKLIDGRGWWTLASQPAVNGVRSDNAMFGWGPPGEGFVFQKPFVEFFCPRKDFETILKPMFARCGADELAWFATNAAGHFESSSSSASTATATTAARDNATAAADESTVNTVTWGVFRDKEIVTPTIIEEVSFRAWGEEAYRIWDEWRRVYPRGSATERFLAGLKDDVWLVCAIGQKYGAGTEAGSAEEQLETSWLWRSLSSA
>XP_016622416_Cladophialophora_bantiana
MHISKKLALAHQQNKPTFSFEFFPPKTAQGVQNLYDRMDRMHNLGPAFIDITWGAGGRHSQLTCEMVNATQNYYGLETCMHLTCTDMERHQVDEALRRAYKAGCTNILALRGDPPRDQEKWEAKEGGFRYAKDLVKYIKARYSDHFDIGVAGYPEGCDDQRDVDLLIDHLKEKVDAGASFVITQMFYDVDVFLNWVKKCRARGINVPILPGIMPIQTYAAFVRRANWTKCHVPPEWFDALEPVKNDDAAVRAIGKDLVADMCRKILDVGILHLHFYTMNLAQATRMVLEDLSLTPETSGMRLEKPLPWRQSLGFNRRDETVRPIFWRNRNASYISRTADWDEFPNGRWGDSRSPAFGELDAYGTGLKGTNEANIKLWGKPRSLRDVTGLFVRFLQGDLDRLPWSEAAISAEADSIKDDLLKLNKHGFLTINSQPAVDGASSTHPVYGWGPAGGWVYQKAYLELLIFPSMFKTIMERLDANKNLTYYAVNRKGELYTNTKDEGPNAVTWGIFPNREIVQPTIVETVSFLAWKDEAFRLGQDWAKCYPAGSGSRKLIEKIMDECYLVNIVNNDFHQNHEIFKVFEGLEAQDLDVVVEDTVPDHPGNGTRHVLDGDASVTSAEKSVTNGEQNKVPSKASGEALTN
>XP_008726622_Cladophialophora_carrionii
MAFGHDDRLPTLFSSLDPSSHYFSLEFFPPKTSSGFSNLQSRLARMATALHPLFVTVTWGAGGSTATKSLELAELCQRQLGLTTVLHLTCTNMKKDMVDEALEAAKEIGIRNILALRGDPPREEYKDATSLGETEGGSGGAGTGSNEEFTWAIDLVRYIRRKHGNYFAVGVAGYPEGHADESHPEQGKQSVEHDLPYLVGKVSAGADFIMTQLTYDIDAYRRYEDRLRNYADPEGRRVFAKIPIIPGLMPIQSYQIIKRITKLSHARLPEDISKRIEAVKSDDEAVKKVGVDVLSELVEQMKTLPQPDGVPRGFHFYTLNLEKSVAFILERTGLIPPVSSEGSTGDRDGDSSSDPDAVVDDDKRDGTATITKEQADQDAHQARDSAFSRRRRSSINAQPHNRVIMDRPSRSPAQARPDGDTDPPNGRSSSLTAQHSARDRGTGIPASSPTRRHNLLISEGQGSLGREATWDDYPNGRFGPSHSPAFGEIDGYGPSLKVSPLMARKLWDHPKSAKDVTEIFRRHVSGELAGVPWSDDIDPSGGNGTTLSKDTAGALRAETDVIRSELLSLISKQNYWTLASQPAVDGAPSSHPIFGWGPPGEGFVFQKTFVEFFCSRDEWETRLKDRLQKYGSEVLSWMKTDVHGAFESAQHAPRPANGVKRAATDETTNPISTMNINASAGVSDVDTVNAVTWGVFPSREILTPTIIEAESFRAWAQEAFAIWSEWKRCFPRGSEEAAFLDRARGDVVLVNIVGQEFRGGHDGQGGRLWKILLGEDQKMGERSGLDDT
>XP_016249971_Cladophialophora_immunda
MASEHDDRLPTLLSSLPASSYYFSLEFFPPKTSSGFSNLQARLARMATALRPLFVTVTWGAGGSTATKSLELAEVCQRQVGLTTVLHLTCTNMKRSMIDEALEGAKEIGIRNILALRGDPPREEYKDATSADDSESGSGGSGTESNQEFTWAADLVRYIRRKHGGYFAVGVAGYPEGHADESHPEQGKQSVEHDLPYLAEKVAAGADFIMTQLTYDIEAYAAYEKRLRGYTDPDGKKLFEKIPIIPGLMPIQSYQIIKRITKLSHAKLPEKISQRIERVKSDDEAVKRVGVDILSELVEEMKTLPQPEALPRGFHFYTLNLEKSVSFILERTGLIPSISSEGSVEDKDGDSASDSDVVVVDSKQDPPTIVTTGPVDSKNEKGQQPSGFIRRRRSSVNAQPHNRVITDGRAEPRTKSRRPDSDTDPPGRGPSPNLKLTSQHLARDRGTGIPAASPTRRHSLLISEGQGSLGREATWDDFPNGRWGPSHSPAFGEIDGYGPSLKVSPLMARKLWGYPRSREDVTELFRRHVLGELMAVPWSDDIDPDLISAGGAASDDGPKNSSALRAETDVIRAELQSLISKQNYWTLASQPAVDGAPSSDPIFGWGPPGEGFVFQKAFVEFFCGRDEWEEKLRPRLMKYGSDVLGWMKTDAEGVFESSELVARDQARKSKPSSTDTEKENTKPASPLQPADQKFSTSTSTASPSNTVNAVTWGVFPSREILTPTIIEAESFRAWAQEAYAIWNEWKRCFPRGSQEALFLEKMGRENVLVNVVGQAFRGGHNGGKGEGARLWRILLAEEGDEKP
>XP_007746842_Cladophialophora_psammophila
MHISKKLALAHQQNKPTFSFEFFPPKTAQGVQNLYDRMDRMHNLGPAFIDITWGAGGRHSQLTCEMVNATQNYYGLETCMHLTCTDMERHQVDEALRRAYKAGCTNILALRGDPPRDQEKWEAKEGGFRYAKDLVKYIKARYSDHFDIGVAGYPEGCDDQRDVDLLIDHLKEKVDAGASFVITQMFYDVDIFLNWVKKCRERGINVPILPGIMPIQTYAAFVRRANWTKCHVPPEWFDALEPVKNDDAAVRAIGKDLVADMCRKILDAGILHLHFYTMNLAQATRMVLEDLSLTPETSGLRLEKPLPWRQSLGFNRRDETVRPIFWRNRNASYISRTADWDEFPNGRWGDSRSPAFGELDAYGTGLKGTNEANIKLWGKPRSLRDVTTLFVRFLQGTLDRLPWSEGAISAEADSIKDDLVKLNKHGFLTINSQPAVDGASSTHPVYGWGPAGGWVYQKSYLELLVFPSMFKTVMERLNTNKNLTYYAVNRKGELYTNTKDEGPNAVTWGIFPNREIVQPTIVETVSFLAWKDEAFRLGQDWAKCYPAGSGSRKLIEKIMDECYLVNIVNNDFHQNHEIFELFEGLEAQDLDAVVEDTVADHPGNGTRDVSNGDASVTGAEKSVTNGEQNKVPSKASGEALTN
>XP_018695074_Fonsecaea_erecta
MASQHDDRLPTLLSSLPASSYYFSLEFFPPKTPSGFSNLQARLARMATALRPLFVTVTWGAGGSTATKSLELAEVCQRQIGLTTVLHLTCTNMKRHMIDEALEGAKEIGIRNILALRGDPPREEYKDVTATDDSESGSGGAGTESNQEFTWAVDLVRYIRRKHGDYFAVGVAGYPEGHADESHPEQGKQSVEHDLPYLAEKVAAGADFIMTQLTYDIEAYAAYEKRLRGYTDQDGKKLFERIPIIPGLMPIQSYQIIKRITKLSHAKLPEKIAQRVERVKTDDEAVKKVGVDILSELVEEMKALPQPEALPRGYHFYTLNLEKSVSFILERTGLIPSISSEGSVEEKDGDSASGSDVAVDDSQHDTPVIVTTGPMDNRDENGQQSSGFMRRRRSSVNAQPHNRVITDRRTETRTQSRRPDSDTDPPGSGPSPNIKLTSQHSARDRGTGIPAASPSRRHSLLISEGQGSLGREATWDDFPNGRWGPSHSPAFGEIDGYGPSLKVSPLVARKLWGYPRSREDVTELFKRHVLGELMAVPWSDDIDPDLTSPNGASVDGSKNSSALRAETDVIRSELQSLISSKNYWTLASQPAVDGAPSSDPIFGWGPPGEGFVFQKAFVEFFCGRDEWEQNLRPRLMKYGSDVLGWMKTDAEGVFESSELVARDHARTKKATLADTEKENTKPGSPLYPSDQKSAFSTSSTSPMNTVNAVTWGVFPSREILTPTIIEAESFRAWAQEAYAIWNEWKRCFPRGSQEAVFLEKMGKDNVLVNVVGQAFRGGHDGGKGEGARLWRILLAEEGEG
>XP_022505978_Fonsecaea_monophora
MHVSKKLELAHQQKKPTFSFEFFPPKTAQGVQNLYDRMDRMHNLGPTFIDITWGAGGRHSQLTSEMVNATQNYYGLETCMHLTCTDMERHQVDEALRRAYKTGCTNILALRGDPPRDQEKWEAKDGGFRYAKDLVKYIKARYGDHFDIGVAGYPEGCDDQRDVDLLIDHLKEKVDAGASFVITQMFYDVDIFLNWVKKCRDRGITVPILPGIMPVQTYAAFVRRANWTKCHVPPEWFEALEPVKNDDAAVRAIGKDLVADMCRKILEFGIQHLHFYTMNLAQATRMVLEDLSLTPETSGTRLEKPLPWRQSLGFNRRDETVRPIFWRNRNASYISRTADWDEFPNGRWGDSRSPAFGELDAYGVGLKGTNEANIKLWGKPRSLRDVTSLFVRFLQGDLERLPWSEGAISSEADIIKDDLLQLNTRGFLTINSQPAVDGASSTHPIYGWGPAGGWVYQKAYLELLVFPSMFKTVMDRLNADKNLTYYAVNRKGELYTNTKDEGPNAVTWGIFPNREIVQPTIVETVSFLAWKDEAFRLGQDWAKCYPAGSGSRKLIEKIIDECYLVNIVNNDFHQNKEIFKVFEGLETKDLDLVIEDTVPSSVENGTKDVPNGDASLGDVEKGLANGEQPKAPSKAGADVLSN
>XP_016627677_Fonsecaea_multimorphosa
MHVSKKLELAHQQNKPTFSFEFFPPKTAQGVQNLYDRMDRMHNLGPTFIDITWGAGGRHSQLTSEMVNATQNYYGLETCMHLTCTDMERHQVDEALRRAYKAGCTNILALRGDPPRDQEKWEAKEGGFRYAKDLVKYIKARYSDHFDIGVAGYPEGCDDHRDVDLLIDHLREKVDAGASFIVTQMFYDVDIFLDWVKKCRDRGISVPILPGIMPIQTYAAFLRRANWTKCHIPPGWFEALEPVKNDDAAVRAIGKDLVADMCRKILDSGIQHLHFYTMNLAQATRMVLEELSLTPETSGMPLEKPLPWRQSLGFNRRDETVRPIFWRNRNASYISRTADWDEFPNGRWGDSRSPAFGELDAYGIGLKGTNDANIKLWGKPRSLRDVTGLFVRFLQGDLDRLPWSEGGISAEADIIKDDLLQLNKHGFLTINSQPAVDGASSTHPVYGWGPAGGWVYQKAYLELLVFPSMFETVMERLNADKNLTYYAVNRKGELYTNTKDEGPNAVTWGIFPNREIVQPTIVETVSFLAWKDEAFRLGQDWAKCYPAGSGSRKLIEKIMDECYLVNIVNNDFHQNKEIFKVFEGLETKDLDLVLEDTAPSHLENGAKDVSNGDAPPAGVGKGLTNGDQHKVPSKASGEVVLN
>XP_022503085_Fonsecaea_nubica
MASEHDDRLPTLLSSLQPSSYYFSLEFFPPKTSSGFSNLQARLARMATALRPLFVTVTWGAGGSTATKSLELAEVCQRQIGLTTVLHLTCTNMKRNMIDEALEGAKEIGIRNILALRGDPPREEYKDATSTDDSESGSGGSGTESNQEFTWAVDLVRYIRRKHGDYFAVGVAGYPEGHADESHPEQGKQSVEHDLPYLAEKVAAGADFIMTQLTYDIAAYAAYEKRLRGYADQDGKRLFEKIPIIPGLMPIQSYQIIKRITKLSHAKLPEDISQRIERVKSDDEAVKKVGVDILSELVEEMKTLTQPEGLPRGFHFYTLNLEKSVSFILERTGLIPTISSEGSVEDKDGDSASDSDVVVDDSKQSTPAIVTTGPGEDRHEEQPSGFVRRRRSSVNAQPHNRVITDRRSEPRTESRRPDSDTDPPGLGPSPNLKLTSQHLATDRGTGIPAASPTRQHSLLISEGQGSLGREATWDDFPNGRWGPSHSPAFGEIDGYGPSLKVSPLMARKLWGYPRSRQDVTELFRRHVLGELAAVPWSDDIDPDLVSPGGGSADGSTNSSALRAETDVIRAELISLISRQNYWTLASQPAVDGAPSSDPVFGWGPPGEGFVFQKAFVEFFCGRDEWEDKLRPRLIKHGSDVLGWMKTDAEGLFESSELVARDQARNQKTRAAADTEKENSKPASVSQGADQKVATSTSTSSPTNTVNAVTWGVFPSREILTPTIIEAESFRAWAQEAYAIWNEWKRCFPRGSPESVFLEKMGKDNVLVNVVGQGFRGGHNGGKGEGGRLWRILLGEDGDDKT
>XP_013283817_Fonsecaea_pedrosoi
MASEHDDRLPTLLSTLQPSSYYFSLEFFPPKTSSGFSNLQARLARMATALRPLFVTVTWGAGGSTATKSLELAEVCQRQIGLTTVLHLTCTNMKRHMIDEALEGAKEIGIRNILALRGDPPREEYKDATSTDDSESGSGGSGTESNQEFTWAVDLVRYIRRKHGDYFAVGVAGYPEGHADESHPEQGKQSVEHDLPYLAEKVAAGADFIMTQLTYDIAAYAAYEERLRGYTDQDGKRLFEKIPIIPGLMPIQSYQIIKRITKLSHARLPEDISQRIERVKSDDEAVKKVGVDILSELVEEMKTLTQPEGLPRGFHFYTLNLEKSVSFILERTGLIPTISSEGSVEDKDGDSASDSDVVVEDSKHSTPAIVTTGPGEDRHEEQPSGLVRRRRSSVNAQPHNRVITDRRSEPRTESRRPDSDSDPPGLGPNPNLKLTSQHLATDRGTGIPAASPTRQHSLLISEGQGSLGREATWDDFPNGRWGPSHSPAFGEIDGYGPSLKVSPLMARKLWGYPRSRQDVTELFRRHVLGELAAVPWSDDIDPDLVSPGEGSADGSTNSSALRAETDVIRAELISLISRQNYWTLASQPAVDGAPSSDPVFGWGPPGEGFVFQKAFVEFFCGRDEWEDKLRPRLMKHGSDVLGWMKTDAEGLFESSELVARDQARNQKTRAAADTEKENSKPASVSPGADQKVATSTSTSSPTNTVNAVTWGVFPSREILTPTIIEAESFRAWAQEAYAIWHEWKRCFPRGSPESVFLEKMGKDNVLVNVVGQGFRGGHNGGKGEGGRLWRILLGEDGDDKT
>XP_007756827_Cladophialophora_yegresii
MASAHDDRLPTLFSSLDPSSYYFSLEFFPPKTSSGFSNLQSRLARMATALRPLFVTVTWGAGGSTATKSLELAELCQRQLGLTTVLHLTCTNMKKDMVDEALEAAKEIGIRNILALRGDPPREEYRDATSTGETEGGSGGAGTGSNEEFTWAIDLVRYIRRKHGDYFAVGVAGYPEGHADESHPEQGKQSVEHDLPYLVDKVSAGADFIMTQLTYDIEAYRRYEDRLRNYADQEGRRVFDKIPIIPGLMPIQSYQIIKRITKLSHAKLPEDISRRIEAVKSDDEAVKKVGVEVLGELVEQMKTLPQPNGVPRGFHFYTLNLEKSVAFILERTGLIPPVSSEGSTEDRDGDSSSDPDAVVDDDKPNGAVTFTNRQADQDAHQAPVSAFSKRRRSSVNAQPHNRVILDRSSRSPAQARPDGDTDPPNGRSSSLTAQHSARDRGTGIPASSPTRRHNLLISEGQGSLGREATWDDYPNGRFGPSHSPAFGEIDGYGPSLKVSPLVARKLWGHPKSPKDVTEIFRQHVSGELAGVPWSDDIDPSGNDGITSSSKDMTAGALRAETDVIRSALLSLISKQNYWTLASQPAVDGAHSSHPIFGWGPPGEGFVFQKAFVEFFCSRDEWESRLKNRLQTYGSEVLSWMKTDVKGAFESAQHAQHAALPTNGATKATNPISTMDINARAGASSEMDTVNAVTWGVFPSREILTPTIIEAESFRAWAQEAYAIWSEWKRCFPRGSEEAAFLDRARGDVVLVNIVGQEFRGGHEGQGGRLWKILLGEDGENHN
>XP_016238422_Exophiala_spinifera
MDDRLPSIWSKLDPSSRYFSLEFFPPKTSSGFANLQARLVRMAQGLRPLFVTVTWGAGGSTATKSLELAEICQRQLGLTTVLHLTCTNMKRKAVDEALEGAKEVGIRNILALRGDPPREEYKDTDETGSGGEGTDSNEEFVWAVDLVRYIRRQYGDYFSIGVAGYPEGHADENNPEVGKQSVEYDLPYLAEKTAAGADFIMTQLTYDIQAYQAYEKRLREYVDEKGEKLFGSIPIIPGLMPIQSYQIIKRITKLSHAKIPGNILERIEAVKSDDEAVKRVGVDILSELVEQMTELPQPEGVPRGFHFYTLNLEKSVAFILERTGLIPPVSEQASPAESSDSDAIIDDEKRPGYSEGQGTDGTARGTLDRTPRFTKRRTSSVNAQPHNRVIVDATLKASHGSKKATQRGPETAPIISRHEASEKGTGIPASGPTRKHTLMISEGQGSLGREATWDDFPNGRWGPSDSPAFGEIDGYGPSLKVGPITARKLWGHPTSHKDITELFRRHVVGELEAVPWSDEMDIDGASSGGSGPLRAETQVIRKELLDLIETKGYWTLASQPAVDGARSDDEIVGWGPPGEGWVFQKAFVEFFCPRQEWEDRLKPLLLKYEADTLGWMKTDASGVFESSTDIKQPNTPEKSTTKQTPGTSGISAVTWGVFRNREIITPTIIEDESFRAWGEEAYSIWSVWRRCFPRGSEEEKFLDRMRQDLVLVNVVGNNYAGGHSGQGGELWKILLERK
>XP_016266132_Exophiala_oligosperma
MPRKSASTSTIMDDRLPSIWSNLDPSSRYFSLEFFPPKTSSGFSNLQARLVRMAQGLRPLFVTVTWGAGGSTATKSLELAEICQRQLGLTTVLHLTCTNMRRSAVDEALEGAKEVGIRNILALRGDPPREEYKDTDETGSGGQGTDSNQDFVWAVDLVRYIRRQYGDYFSIGVAGYPEGHADENNPEVGKQNVEHDMPYLAGKTAAGADFIMTQLTYDIQAYQAYEKRLREYVDEKGERLFEKIPIIPGLMPIQSYQIIKRITKLSHAKIPGNILERIEAVKSDDEAVKRVGVDILSELVEQMTELPQPEGVPRGFHFYTLNLEKSVAFILERTGLIPPVIEQASPAYSSDSDAIIDDEKRPGYSGNQRPDGVTGGEYSHTPRHTKRRTSSVNAQPHNRVILDGTSKAPHGSKDAAQLGRLTAPMISRHEASDKGTGIPASEPTRKHNLMISEGQGSLGREATWDDFPNGRWGPSDSPAFGEIDGYGPSLKVGPITARKLWGHPKSHKDITELFRRHVVGELEAVPWSDEMDIDGASNGGSGPLRAETQVIRKELLGLIETKGYWTLASQPAVDGARSDDEIVGWGPPGEGWVFQKAFVEFFCPRQEWEDHLKPLLMEYDAGTLGWMKTDASGVFESSADSAQQDVAEKSTSKHTPGTSGVSAVTWGVFRNREIVTPTIIENESFRAWGEEAYSIWSVWRRCFPRGSDEEKFLDKMRQELVLVNIVGNNYAEGHAGRGGELWKILLDKK
>XP_013318374_Exophiala_xenobiotica
MDDRLPTLWSNLDPSSHYFSLEFFPPKTSSGFSNLQARLARMAKGLRPLFVTVTWGAGGSTATKSLELAEVCQRQLGLTTVLHLTCTNMKRSMIDEALESAKEVGIRNILALRGDPPREEYKDTDENGSGGQGTDSNQDFVWAVDLVRYIRRRYGDYFSVGVAGYPEGHADESVPEAGKQSVEHDLPYLVEKTAAGADFIMTQLTYDIQAYQAYEKMLRSYVDKDGKRVFEKIPIIPGLMPAQSYSIIKRITKLSHAKIPEDILKRIEAVKSDDEAVKKVGVDILSELVEQMKELPQPESVPRGFHFYTLNLEKSVAFILEKTGLIPPVTEQTSPTYSSDSDAVVDDEKRPGYSAHPPTDGDHGRLPRLSKRRTSSINAQPHNRVILDGASGSPQGSRKAAPPSDSSTPMLTRHEAVERGTGIPASEPTRKHNLMISEGQGSLGREATWDDFPNGRWGPSDSPAFGEIDGYGPSMKVGPITARKLWGHPKSEKDVTELFRRHVVGDLEAVPWSDEVDVDGDSSGGSGALRAETQVIRKELLALIQDKGYWTLASQPALDGVKSEDETFGWGPPGEGWVFQKAFVEFFCPRKHWEEHLKPLLMRQGSTSLGWMKTDASGVFESSDEIEQENATETPTSKRTPGTSGINAVTWGAFRNREIVTPTIIESESFRAWGEEAYSVWSVWRRCFPRGSDEEKFLDRMRQDLVLVNIVGNNYTGGHDGHGGELWKILLEEK
>XP_007722833_Capronia_coronata
MHISQKLALAHENKKPTFSFEFFPPKTAQGVQNLYDRMDRMHDLGPAFIDITWGAGGRHSQLTCEMVNAAQSHYGLETCMHLTCTDMERTQVDEALRLAYKAGCTNILALRGDPPRDQEKWEAKDAGFRYAKDLVRYIKARYGDHFDIGVAGYPEGCDDHRDVDLLIEHLKEKVDAGATFVVTQMFYDVDIFLDWVQKCRDRGIKVPIIPGIMPISTYAAFMRRASWTKCHVPPEWYEALEPVKNDDAAVRDIGKDLIAQMCRRILDAGILHLHFYTMNLAQATRMILDELALTPETSGRRLEKPLPWRQSLGFNRRDETVRPIFWRNRNTSYVARTADWDEFPNGRWGDSRSPAFGELDAYGIGLKGTNEANIKLWGKPKSLREITTLFVHFLHGDLDRLPWSEGSISAEADSIKSDLVALNQRGLLTINSQPAIDGAPSSHPIYGWGPPGGWVYQKAYLELLVFPSIFNTVLERLNANENLTYYAVNRKGELHTNTKDEGPNAVTWGIFPNREIVQPTIVETVSFLAWKDEAFRLGQDWAKCYPAGSGPRKLIEKMMDECYLVNIVNNDFHQTHEIFRVFDGLEVQDLDMTFEDTPAEHQTNGTRDVLKGDAPVTEVEKSIVSENQQKVPFQTNGHVLSN
>XP_007728987_Capronia_epimyces
MADDDRLPTLFASLPPSSNYFSLEFFPPKTSSGFSNLQSRLARMAAALRPLFVTVTWGAGGSTATKSLELAEVCQRQLGLTTVLHLTCTNMKRSMVDEALESAKEVGIRNILALRGDPPREEYRDTSEGLATDSNEEFVWAADLVRYIRRQYGDYFSVGVAGYPEGHADESNPEAGKQSVEHDLPYLAEKVAAGADFIMTQLGYDINAYQAYEKRLRGYVDTDGNKLFATIPIIPGLMPIQSYQIIKRITKLSHAKIPEDISRRIEAVKSDDEAVKRVGVDILSELVDQIKALPQPDGVPRGFHFYTLNLEKSVAFIVERTGLTPPISEPEPESSPGDLSDSDAIANDEVKTASSTLSNGAAAETGIFVPPTKSGSLAKRRTSSINAQPHNRVILEEKARRQAEKVAAAAATLKQHVAPDRGTGIPASDPTRRHNLMISEGQGALGREATWDDFPNGRWGPSHSPAFGEIDGYGPTLKVGPITARRLWGQPKSRQDVTELFRRHVVCELEAVPWSDEIDVDSGAPAALRAETDVIRNELLALIEKKGYWTLASQPAVDGVRSDDETFGWGPPGEGFVFQKAFVEFFCPRQEWEHHLRPLLIKYGSEQVGWLKTDANGVFESSEQLEAETQRRSSTLGVNSHQVTPSTGTNGNGGGGGGVNAVTWGVFRGKEIVSPTIIEAESFRAWGEEAYSVWSEWRKCFPRGSQEEQFLERMRQESVLVNVVGQNFIGGHGGHGAELWKILLQDEIQESRDGGE
>XP_009159655_Exophiala_dermatitidis
MHISQKLAQAHENGKPTFSFEFFPPKTAQGVQNLYDRMDRMHDLGPAFIDITWGAGGRHSQLTCEMVNAAQSHYGLETCMHLTCTDMERTQVDEALRLAYKAGCTNILALRGDPPRDQEKWEAKDAGFRYAKDLVRYIRARYGDHFDIGVAGYPEGCDDHRDVDLLIEHLKEKVDAGATFVVTQMFYDVDIFLNWVQKCRNRGINVPILPGIMPISTYAAFIRRANWTKCHVPPEWYEALEPVKNDDAAVRDIGKDLVAQMCRRILDAGIHHLHFYTMNLAQATRMILEELALTPEKSGRRLEKPLPWRQSLGFNRRDETVRPIFWRNRNTSYVARTADWDEFPNGRWGDSRSPAFGELDAYGVGLKGTNEANMKLWGRPKSLRDVTALFVRYLQGELERLPWSEGSISAEADTIKPDLTDLNQRGLLTVNSQPAIDGAPSSHPVYGWGPPGGWVYQKAYLELLIFPSIFNTVLERLNANKNLTYYAVNKKGELHTNTKDEGPNAVTWGIFPNREIVQPTIVETVSFLAWKDEAFRLGQDWSRCYPAGSGPRKLIEKMMDECYLVNIVNNDFHQTHEIFRVFDGLEVQDLDVVFEDSPATESSQATTNGNGTRDVLKGDAPVSEVEKSITNGDGQKVPFQTNGVALSN
>XP_013257397_Exophiala_aquamarina
MDDDRLPALLSALPPSSNYFSLEFFPPKTSSGFSNLQARLVRMTAALRPLFVTVTWGAGGSTATKSLELAEVCQRQLGVPTVLHLTCTNMSRTAVDDALEGAKEVGIRNILALRGDPPREEYRDTDENGSGGSGTDSNVDFTWAVDLVRHIRRKYGDYFSIGVAGYPEGHADESNPEAGKQNVEHDLPYLEEKVAAGANFIMTQLTYDVNAYRSYEKRLRGYIAKDGRKLFENIPIIPGLMPIQSYQIIKRITKLSHATIPEDISKRIEAVKSDDEAVKKVGVDVLSEIVEQIKDSPQPKAVPRGFHFYTLNLEKSVAFILERTELIPTMSEPSPGESSDSDAIADDEKLNAYASSRLAGQPAGEARFSRRRASSMNAQPHNRVITDHQTVVPVQRTTLAPNSQDSRPLLAQHEAAGRGAGIPAGDPTRKHSLLISEGQGSLGREATWDDFPNGRWGPSHSPAFGEIDGYGPSLKVGPVTARKLWGRPKSSKDVTDLFRRVVLGQLEAVPWSDDIDPDSAGTGGGALRAETKIIQSNLLDLIEKKGYWTLASQPAVDGAKSEDATFGWGPPGEGFVFQKAFVEFFCPKSEWETHLRPSLISHGEEKVGWMKTDAQGVFESSEQVARKQQEVDRPAPASKRTPGVHGVSAVTWGVFRGKEIISPTIIESESFKAWGEEAYSIWSEWRRCFPRGSDEEKLLEGLRRGFVLVNVVGQNYIGGHTGLGAELWNILLGESGSG
>XP_016223688_Exophiala_mesophila
MDDDRLPTLLSSLPPSSQYFSLEFFPPKTSSGFSNLQSRLARMTAALRPLFVTVTWGAGGSTATKSLELAEICQRQLGITTVLHLTCTNMKRAAIDEALESAKEVGIRNILALRGDPPRQEYRDTDENGSGGAGTDSNQEFAQAVDLVRHIRSQYGDYFSVGVAGYPEGHADESNPERGKQSVDNDMPYLEDKVAAGADFIMTQLTYDVVAYQAYETRLRNHVTQDGRKLFANIPIIPGLMPIQSYQIIKRITKLSHARIPDAIFQRIEQVKTDDEAVKKVGVQVLSEIVEQIKELPQPDGMPRGFHFYTLNLEKSVAFILENTNLIPPISDSSPIDSSDSEALVDDDKVRNYTSARLPSGQNGHVAHFSKRRASSMNAQPHNRVITDDLPHQNGHSRPTTDSRPLLSQHEAAGRGSGIPASIPTRKHNLLISEGQGALGREATWDDFPNGRWGPSHSPAFGEIDGYGPSLKVGPITARKLWGHPKSSQDVTSLFRRVVTGDLEAVPWSDEVDVDGAGTGPGALRAETKVIQQDLLALIERKGYWTLASQPAVDGAKSEDETFGWGPPGEGFVFQKAFVEFFCSQEEWNQRLRPLLLKHGEDKLGWMKTDAQGIFESSDEEFHRHSVDKPTSKRNPGVHGVSAVTWGVFRGKEIISPTIIESESFKAWGEEAFSIWSEWRRCFPRGSDEEMLLDKLRTDSVLVNVVGQNYIKGHQGEGGELWRILLEEP
>XP_013276800_Rhinocladiella_mackenziei
MADDRLPTLLSSLSPSSHYFSLEFFPPKTSSGFANLHSRLARMAAALRPLFVTVTWGAGGSTTTKSLELAEVCQRQLGLTTVLHLTCTNMKRSAVDDALESAKEVGIRNILALRGDPPREEYKDTDELENGGFGTEDCEEFAWAVDLVRYIRRKHGDYFSIGVAGYPEGHADESNPEAGKQSVEHDLPYLAEKVGAGADFIMTQLTYDIDAYRAYEKRLREYVDTDGNKLFEKIPIIPGLMPIQSYQIIKRITKLSHAKLPEDTAKRIESVKSDDEAVKQVGVEILSEIVEQIRTLPQPEGVPRGFHFYTLNLEKSVAFVLEKTHLIPPFSEPSPGDSSDSDAIVEDVKKSIHFAPTFANGSSTGERGQTARFSRRRASSMNAQPHNRVIMDRPSRSPGQSRRDRSAELTRPILLQHEAPDRGTGIPASDPTRKHHLMISEGQGALGREATWDDFPNGRWGPSNSPAFGEIDGYGPTLKVGSITARKLWGHPKSTRDVTELFRRHVIGELEAVPWSDEVDVDGASGGGDGALRAETEVIRRELLALIEKKGYWTLASQPAVDGVKSEDDTFGWGPPGEGFVFQKAFVEFFCPRQEWENHLKPLLIKFDSEHVGWMKTDANSVFESSEAVVQKESTDKPTSKHTPGVSTVNAVTWGVFRGKEIITPTIIESESFRAWGEEAYSIWSEWKRCFPRGSEEEQFLECMRLDSVLVNVVGQNYIGGHGGDGAQLWKVLLQDSPIG
>XP_018002135_Phialophora_attinorum
MIDERLPALIASVPPDQAYFSLEFFPPKTQAGFNNLQSRLSRMATALKPLYVTVTWGAGGSTSAKSLELAEVTQRQLGLPTVLHLTCTNMRRSMVDEALEACKELGIRNILALRGDPPREEYREESPPRNGSSSPKPDEFVWAIDLVKYIRKKHGDYFALGVAGYPEGHADESHPEAGKQSVEHDLPYLVDKLREKTAHIQDRRRQRSIYSDTDHPRLMPIQSYQIVKRITKLSHATLPKDIADRIEKVKDDDNAVKRVGVDIMSELVEQIRALPQPEGLPRGLHFYTLNLEKSVAFILERCHLLPHLNEASPDEGSDSDVVQDNDYVLVSNDVAPPSQPRISRRRASSVNAQPTTVLSWTAALLEAENRTGIPAADPNRKHSLLISEGQGSLGREATWDDFPNGRWGPAHSPAYGEIDGYGPSLKVGPATARKLWGSPTSPEDVTSMFSRLITGDLASIPWSDEVDPTAGLHGPGSLRAETSVIREQILDLIQRKHYWTLASQPAVDGARSNDEVFGWGPRDEGFVFQKAFVEFFCSRSEWENVLRKKLVETPQDHLSWMKTDAEGVYESSDNITNGASKPGRSSSKRVPGQSGVNAVTWGVFRGKEIVTPTIIESESFRAWGEEAFAIWAEWRRCYARGSSEEQTLEALRKDLVLVNVVGQDYVGGHEGNGRELWDVLRA
>NP_593430_Schizosaccharomyces_pombe
MKIVDLIDKIPNGNAFYSFEYFPPKTTVGLENLSSRITRMSRNMMPLFSSVTWGTAGSTAEVSIYLAKMLEQHHKIPACLHLTCTNVDKAIIDKALETAKEYGIRNILALRGDPPLNSDHWEGKVSEFEHAVDLVRYIREKYGDYFCIGVAAYPEGHVDSNVPELSKDPLRDIPFLIEKVEAGADFIITQIFYEPEAFIKFENFVRNHSSNALRNIPIIPAIMPIQSYGSLKRMTRLCGCSVPSSLMQRLNAAKPDDEAIKNIGVEHIVDMIKKIMDNVQGRVHGFHFCTLNLERSVALILKNSGLLTKRWKQVESEMEDEKLLRTTRKRLSLDEPAELHNQVVVPSQQPVADKSSNLFVTSKQSSVSGHKDNLTEEAPFSVSEGSGVLGRQANWDDFTNGRFGDPRSPAYGEIDGYGPTLHFPPSEALKLWGYPVDESDITSLFQKHIMSDISAIPWIDEPVEVETKTIAKYLLKLNGNSWWTVGSQPAVNGAPSADPVFGWGPKGGRVFQKAFVECFVNGKDLKDFITKWHDNPQVTYYAGNNKSEFLTNAPKDGASAVTWGVYPGREIIQSTIIAEVSFKAWLSESFQVWGEWANLYSKNTPSRKLLENCINDRWLVTVIHHDFMDKNGLWKVLEIDF
```
