## Supplementary material for "Coding Sequence Insertions in Fungal Genomes are Intrinsically Disordered and can Impart Functionally-Important Properties on the Host Protein": fasta protein sequences: XP_717128.1_blasthits_fa.txt

```
>XP_717128_Candida_albicans
MSIIDEYESLEVIGKGSFGTVRRVRHKDGQILVRKEIEYTSMTSQERNHIISELRILRELDHPHIVKYYRHDHIPEKKMIHIYMEYCEGGDLAKVIKNFRASKSRIPEEFVWQVLVQVLLALYRCHYGVDAEKVNLFKTASEPKYANSIIHRDIKPDNIFVGSCIKLGDFGLAKMLSANDFAKTYVGTPYYMSPEVLLDDPYSPVCDIWSLGCVLYELCTLEPPFKAKSHLQLQAKIKRGVIEEVPDFYSSQLRTLIRSCITVDPEERPTCFDLIDSLAVRFLRKEMELKEMNENLEEYKKQLLKRSKELKETSKELDEYKQELVRKSEELSKREKYLDEEFELRKQAIELESKEIRMEYQREFNLVVEQEVKRRLEQRKPHGPRPLEDVSPRSPLKERNRPRVTDALERLHLEKRHTPEFEYISKYR
>XP_002422141_Candida_dubliniensis
MYMYDQKKKKKKEEPVREGGSFQIRQQNKQKKKTIHTGHIFFFPNSPNMSISDEYESLEVIGKGSFGTVRRVRHKDGQILVRKEIEYTSMTSQERNHIISELRILRELDHPHIVKYYRHDHIPEKKMIHIYMEYCEGGDLARVIKNFKGSKSRIPEEFVWQVLVQVLLGLYRCHYGINAEKVDLFKTAQEPKYTNTIIHRDIKPDNIFVGTCIKLGDFGLAKMLSGNDFAKTYVGTPYYMSPEVLLDDPYSPVCDIWSLGCVLYELCTLEPPFKAKSHLQLQAKIKRGVIEDVPDCYSSQLRTLIRSCITVDPEERPTCFDLINSLAVRFLRKEMELKEMEENLEEYKKQLLKRSKELKETSRELDEYKQELTKRERFLDEEFEMRKQAIEMESKEIRMEYQREFNMVVEQEVRRRMERKPHGPRALEEVNPRSPLKERNKPRVTDALERLHLEKRHTPEFEYVSKYR
>XP_002547627_Candida_tropicalis
MALIDEYETLEVIGKGSFGTVRRVRHKEDGLILVRKEIEYTSMTMQERNHIISELRILRELNHPHIVKYYRHDHIPEQKTIHIYMEYCEGGDLAKVIKNFKTNKDNIPEEFIWQVLVQVLLALHRCHYGVDADKVDLFSKTPEPKYTNSIIHRDIKPDNIFVGSCIKLGDFGLAKMLSAANDFAKTYVGTPYYMSPEVLLDNPYSPVCDIWSLGCVLYELCTLEPPFKAKTHLQLQAKIKRGVIQDIPDIYSSQLRNLIKQCITVDPSVRPSCFDLIDSLAIRFLRKEMELKDMSENIDEYKKQLLKKSKDLKDTSKDLDEFKKELIRKNEDLVRRSEELVRRNEELSKREKYLEKRQKDLEKELIEDFELRKQAIELEAKEVRMEYQREFNLVVEQEVKRRLEQQTRRPHGPRALEDINQRSPLKERNTRVRITDSMERLSLEKRHTPEFEYIGKFRQ
>XP_003867189_Candida_orthopsilosis
MSSDYEPLEIIGKGSYGTVRKVRNKLDNSILVRKEIEYKSMNAQERNQIISELRILKELNHKNIVKYYKHDHILNSKTIHIYMEYCSGGDLSQLIKDFKNNKENVPEEFIWQVLVQTLLALYRCHYGSDAPKVDLFNHSLHDDNGRPQINSDSVIIHRDIKPDNIFLEHGVLKVGDFGLAKMLTTSNDFAKTYVGTPYYMSPEVLMDEPYSPVCDVWSLGCVLYELCNQQPPFQAKTHLQLQAKIKRGTFPPISDFYSVQLRSIIRECITVDPELRPTCYDLINSLSIKFLRKEMELKEYNQTLNTLKYELINKSEELKKKDQFIQLRENRCKEKELKLNEREDKINDKENQLHKIEDTMIEEFNLKKQALDLEAKEVRLAYQKEFWTVVENEVNDRLKSRPRGPRDFEDMNILRMRNLNTTSGTPKFRVTDEYERQKNMEIRKYRIN
>XP_001523150_Lodderomyces_elongisporus
MNEYEPLEIIGKGSFGTVRKVRNKLTHEIAVRKEIEYKSMNSHERNQIISELRILKELNNKNIVRYYKHDHIIAQKCIHIYMEYCSGGDLAKYINATRARNDEVPEEFIWQVLVQMLCALYRCHYGSDAEKVNLFSQGGSSLPKSNRNGPKINSDSVIIHRDIKPDNIFLQDNVFKLGDFGLAKMLTTQNDFAKTYVGTPYYMSPEVLMDEPYSPVCDIWSLGCVLYELCNLVPPFQAKTHLQLQSKIRRGVIPNLAEGYSIQLRTLIKECITVDPELRPTCYDLINTLSVKFLRKEMELNEYNRTLTLLKYELINKSEELKKKEQFLQVQESKLKEKELGIVQMENSLIGEFNLKKQALDLEAKEVRLGYQKEFWTVVEKEVEKQLEKQSEKQIEKRVQERINSRPRGPRPLDDMRSASSSSGDDIVLRNKNLNVAATYGEPNLTAQFASPKFRVTDEYERQRNTEVRKYRIN
>XP_007373235_Spathaspora_passalidarum
MISSEYDALEIIGKGSFGTVRKVRHKTTGEILVRKEIEYTSMNDHEKQQLVSELRILRELTHPNIVKYYHDEHLPERKSIHIYMEYCDGGDLAKVISNFKKNKESIPEEFIWQVLVQTLLALYRCHYGQDAPKVNLFGSSKSPNVKGEAVIHRDIKPDNIFLINSGKTVKLGDFGLAKMLTSKNDFAKTYVGTPYYMSPEVLIDNPYSAVCDIWSLGCVLYEMCSLQPPFQAKTHLQLQSKIKLGVIPDLPDTYSSQLKMIIKECITVDPDLRPSCFDLMESLSIRFIRKEMELKETTSNLNEFQTQLLTKSEELKKKEINLNGIERKLLTQKEELDQNLIIQKKYLKKLEDELREEFELKKRAMDLEAKEVRLGYQREFKLVVEQEVQERVKEILNNEYRKNLAQQSPRVYHAEVQSPKPRGPKELFEEARRTPLKNRNNEDIDHRTSPIRYQGAIKKRVTDERERLNLDKRHTPEFEEVYLRKNYR
>XP_043049180_Scheffersomyces_spartinae
MIDGEIFVRKEIEYTSMNTHERMQTISELRILRELNHPNIVKYYSHEHFLDRKLIHIYMEYCEGGDLAHCIKRFKSCKERVPETFIWKVLIQILLALHKCHYGIDAPKDNLLDLGDHSEPTINNETVIIHRDIKPDNIFLTSSDKTIKLGDFGLAKMITSQNDFAKTYVGTPYYMSPEVLMDNPYTPVCDIWSLGCVIYELCTLQPPFQAKTHLQLQTKIKQGVLNPLPTCYSSQLQSVVDQCIVVDPNERASCFDLLQMLTVKFVRKELELQELVITLKEFQEQLTIKNGELKKKEQYLGNLERKLQLEQETLDEKYESMQRKLSLHKKQFEEDLLEEFEARKKQMDLELKEVRLGYQREFKLVVEQEVQFRVKEYLAKQQQQQQQQQPYNGDTGLRTASLNPPVSHNVKLKGPKDLTSEEFLSEKLQLGVRRTPLKARNEDHEFTSHSSAKLLGTGGGGSGGGVSPTRYHQMTEKRRVTDEMERMTLDKRCTPDFDEVYLRRNARY
>XP_001386215_Scheffersomyces_stipitis
MSYTNISEEYEPLEVIGKGSFGTVRKVRSKTTGKLLVRKEIEYTSMNPQERNQLISELRILRELDHPQIVKYYRHDHIIENKSIHIYMEYCDGGDLAQIINNFKKNKEQVPEEFVWQVLVQILLALHRCHYGIDAKKVNLFSNSSGIEPSINSETVVIHRDIKPDNIFILNSGKSIKLGDFGLAKMLTSQNDFAKTYVGTPYYMSPEVLMDNPYSPVCDIWSLGCVLFELCTLQPPFQAKTHLQLQTKIKRGIIPEVPEIYSSQLRSIIKECITVEPEARPSCFELLETLSIKFLRKEMEIKETSSNLNEFQKQLLKKNDELKKKESFLLNLEAKIMRQRDELEDEYENMQIKCNAQKKLLEEELIGEFEMRKRAMDLEAKEVRLGYQREFRLVVEQEVQQRVKDILAKQQYSSDLRRKSSDPTSNSPIKQQTPTSTPQLKSHSYHNQQYSTTDQQLSPLKPKGPRDLDDTQKRVPLKNRNNDDHDPYYSHQMKSQSPSRNAQAIYQKRVTDEFERLSLERRQIPEIEDSYSRKNFRH
>XP_020064855_Suhomyces_tanzawaensis
MASSNISDEYDALEVIGKGSFGTVRKVRQRSDGQLLVRKEIEYTSMNVHERNQLILELRILRELNHPNIVKYYRHDHIVESKCIHIYMEFCDGGDLAQVITNFRKNKEQVPEEFIWQVLVQTLLALHRCHYGIDAKKVNLFSSTSKDEPPIDSETVVIHRDIKPDNIFMLNDGKSIKLGDFGLAKMLTSQNDFAKTYVGTPYYMSPEVLVDNPYSPVCDIWSLGCVLYELCTLQPPFQAKTHLQLQAKIKRGVIPELPDTYSNQLCNIIRECITVDVNLRPSCYELLETLSIRFLRKEMELKEISANLNEFQKQLLTKNDELKKKENYLNTLDRKVLRQREELQEEYNNIQKKCNAQKKQLEDELVEEFELRKRAMDLEAKEVRLGYQREFKMVVEQEVQQRLKEYLNKQLMDIHRKKSDPTPPKAASTPPPPMGVATPQARTFLHEAPKPRGPRELVEEPLRRSPLKTRNDDFEYFKASPTRGVNNYKKRVTDELERLSLEKRHIPEYEEVYMRKHRHAP
>XP_020078303_Hyphopichia_burtonii
MSQLAHLYDALEVIGKGSFGTVRKVRQKSDGKILVRKEIEYTSMNSHERVQLIDELRILKDLKHPNIVEYHCFDHLSEKRTLHIYMEYCTGGDLAQSIASFKKDQTSVPEGLIWQVMLHMLYALHKCHYNFNAGKVNLFGVDVNEPPINQKQVVIHRDIKPDNIFLINSGSETIFKLGDFGLAKLLKNENDFAKTYVGTPYYMSPEVLMDNPYSPVCDIWSLGCVLFELCTLKPPFQAKTHLQLQAKIKKGVIPEIPDTYSAPLRSIIHDCITVDPNLRPSCFDLLENLSVKFLRKESELIEKSNNLNEYQKQLSIKNDELNKKEVFLNNLERKVETQRSDLEDNLKAMQKKFNLQKKQLEDELFEQIDLTKKQMDLEAKELRLSYQREFRHVVDNEVQIRLKELISKQSPVNNNGLIRKHSDPSSPASQKAHPGGPRKLPSDPLQIPQLSPISPQYQQAIQTSPQTKRIPLKTRNDPDFETPNNFFVGGTNPLNKNTVLATRVHNNNYNLAKKRMELDRMTGKRHIPDYEEMYLRNRH
>XP_015467587_Debaryomyces_fabryi
MSYSTITNEYDALEVIGKGSYGTVRKVQKKSSGEIFVRKEIEYNSMNNQERNQLISELRILRELNHPNIVKYFRHDHIMQKKSIHIYMEYCDGGDLAQVISNFRKNKEMVPEEFIWQVLVQTLFALHRCHYGIDAKKVNLFSNPVDDKEPTIDSETVVIHRDIKPDNIFMLNSGKSIKLGDFGLAKMLTSQNDFAKTYVGTPYYMSPEVLMDNPYSPVCDIWSLGCVLFELCTLQPPFQAKTHLQLQSKIKQGIIPDLPDNYSSQLRSIIKECITVDPELRPSCYDLLETLSIRFLRKEMELKEINTNLNEFQKQLLTKNDELKKKEALLNNIERKIFAQREDLENEYNNMQKKCNSQKKQLEEELLEEFEMRKKSMDQEAKEVRLGYQREFKLVVEHEVQVRLKDVLSKQKQLQHQQHQQHQQHQHLQYQQPQPYQELTRKKSDPLSSPSPSKVTTRNNMYLTNHYAASNEHIVLPNKPKGPKELQLDDQSKLLSPLLTRRIPLKTRNSENSDYDSSVYHPDQYKSSPTRFLGNNYKKRITDELERLSLEKRNIPEFEELYMRKNRH
>XP_457642_Debaryomyces_hansenii
MSSSPAANEYDALEVIGKGSYGTVRKVQEKSSGEIFVRKEIEYNSMNNQERNQLISELRILRELNHPNIVKYFRHDHIMQKKSIHIYMEYCDGGDLAQVISNFRKNKEMVPEEFIWQVLVQTLLALHRCHYGIDAKKVNLFSNPVDDKEPTIDSETVVIHRDIKPDNIFMLNSGKSIKLGDFGLAKMLTSQNDFAKTYVGTPYYMSPEVLMDNPYSPVCDIWSLGCVLFELCTLQPPFQAKTHLQLQSKIKQGIIPDLPGIYSSQLRSIIKECITVDPELRPSCYDLLETLSIRFLRKEMELKEINTNLNEFQKQLLTKNDELKKKESLLNNIERKIFAQREDLENEYNNMQKKCNSQKKQLEEELIEEFEMRKKSMDQEAKEVRLGYQREFKMVVEHEVQLRLKDILGKQKHQQQQQQQQQHLQQHQQQHQHQNQHQHPQYQQPQPYQELSRKKSDPLSSPSPSKATTRNTLYSANHYAAPNEHVVSPNKPKGPKELQLDDQSKLLSPQLTRRIPLKTRNSENSDYDSNGYYSDQYKSSPTRFSGNNYKKRVTDELERLSLEKRNIPEFEELYIRKNRH
>XP_006687281_Yamadazyma_tenuis
MTSSISDEYEALEVIGKGSFGTVRKVRQKSDNHMFVRKEIDYTSMNTQERNQLISELRILRELNHPHVVKYCRHDHLMSKKSIHIYMEYCDGGDLGQVVANFKKNKETVPEEFVWQVMVQTLLALHKCHYGIDAKKVNLFASSEVEPPINSETVIIHRDIKPDNIFLLNAGKTIKLGDFGLAKMLTSQNDFAKTYVGTPYYMSPEVLMDNPYSPVCDIWSLGCVLFELCALQPPFQAKTHLSLQTKIKKGIIPDLPSCYSLQLTSMIKECITVDPESRPSCFDLLQALPVRFLRKEMELKGASAELNEYQKQLVSKNDELKKKEAYLNTIEQKIYNSKVDLQEEYTNIQKKCDMQKKQIENELIEEFEARKKLMDQEAKEVRLNYQREFKLVVEQEVQQRLKEILMTQNSDLIRKKSDPTRQNQDVSTPQAKNFLYQNNHHYSSDKLVSPNKPRGPKELMDESPTRRTPLKIRNDYDDYDSYKNHKNPQSPTRLQGNNYRKRITDELEPLTIDKRNIPEYEELYLRNKNYRH
>XP_001484575_Meyerozyma_guilliermondii
MPDIRNEYEALEVIGKGSFGTVRKVLQKLTRKIFVRKEIEYTSMNGQERNQLISELRILRELNHPNIVKYYRHDHIQESKTIHIYMEYCDGGDLAQVITNFKTNGDTVPEEFVWQVLIQTLLALHRCHYGADAPKVNLFSTRTPSEPNIDREQVVIHRDIKPDNIFMLNSGKTIKVGDFGLAKMLTSNEFAKTYVGTPYYMSPEVLMDNPYSPVCDIWSLGCVLYELCSLQPPFKAKTHLQLQSRIKLGIIAELPDHYSNHLRTIIKDCITVDPNVRPSCYELLDTLSVRFLRKEMELKDSTSRLDEYQKQLLKRNDELNKRESALNSFERDLKDEYANMQKKFALQRKKIEDELMEEFDMRKNVMDQEAEEVRLNYQREFKHVVEHEVQLRLKEMKKKMELPPKPKGPRELVDIRRPPLKARVENEYDNRRKRITDELERLALDKRHVPEYEERYMRRHYN
>XP_018711660_Metschnikowia_bicuspidata
MSTIADEYEPLEVIGRGSFGTVRKVRQKDTGVVLVRKEIEYTSMNNQEKNHIISELRILRELDHPHIVKYLRHDHIQDKKAIHIYQEYCDGGDLGKIIGRFKRDKESIPEEFIWEVLVQTLLALHRCHYGIDAKKVNLFAGAKKENEPMVNSETVIIHRDIKPENIFIMEPKKTIKLGDFGLAKMLTSQNDFAKTYVGTPYYMSPEVLMDNPYSPVCDIWSLGCVLFELCNLHPPFQAKTHLQLQAKIRSGEIPEISPVYSLHLRNIINESITVDAESRPTCYELLNSISVRMFRKEMELKNLTDTLNAFQKQLVIKSNELKKRESALKTLEVRETAKKQLEEDVIMSQRKLQKQREELENELRDDFEMRKKAMDQEGKEMRLYYQKEFKHVVEQEVQARLSEILRKKMSSGDTEGELRRKKSDSSSTSFELPLRTHLPNKPKGPREFIEESPKAMYQHQYQAHSGQLQNPHQYQFQYRAQQHAANSHHVTQQHRSPLQIRNVEVESLPVRPTETSGRKRLTDEFERINLQKRNTPEFEEQYMRQNYRY
>XP_002615214_Clavispora_lusitaniae
MGSIEDEYEPLEVIGKGSFGTVRKVRQKDNGNILVRKEIEYTSMNNQEKNHIISELRILRELDHPNIVRYLRHDHLPGKKAIHIYQEYCDGGDLGKVIQTFKKNKESVPEEFIWEVMVQMLLALHRCHYGINAKKVNLFTGRPTGPEPKVNSETVIIHRDIKPDNIFLLDSGKTAKLGDFGLAKMLTSQNEFAKTYVGTPYYMSPEVLMDNPYSPVCDIWSLGCVLYELCTLHPPFQASTHLQLQARIKTGEIPEISSAYSQQLRSIIYDSITVDPADRPSCYDLLENLSIKMFRKEMDLKNANSTLNEFQKQLLIKNEELKKREMALRALESKVQTQRDELEEEYDKLQMECARQKKSLENELLDEFEMRKRQMDQEAKEMRLNYQREFKHVVEQEVQQRLSEIIQRRGTLDGAEELMRKNSQNSDTSSSASSERYRTNMKPKGPRELVEEKLTFQPQNLYQPHTYQQHSPQQVLQHTTQQQQQQLKPQNRLPLKTKNNEWEMAHPKLPPSRPVGPQTTSSYKKRITDEFERLNLQKRNIPEFEERYLRQNNRH
>XP_025341487_Candida_haemuloni
MATIAEKYTPLEVIGKGSFGTVRKVRSKETGEVLVRKEIEYTSMSIQERNNIISELRILRELNHPNVVKYYLHDHLPEEKVIHIYQEYCDGGDLGKVISTFKKNGDTVPEGFVWEVMTSTLLALHRCHYGIEAKKVDLFRGSEQTSEPHVDSETVIIHRDIKPDNILMLNSGKTIKLGDFGLAKMLTSQNDFAKTYVGTPYYMSPEVLMDNPYSPVCDIWSLGCVLYELCNLHPPFRASTHLQLQAKIKKGVIPELSAQYSQQLRKIINDCITVDPEMRPTCYDLLETLSVKMFRKEMELKTASTTLNEFQKQLLIKHEELKKTEASVKAMEEKVNKDKEELEAKFRSFERLAQVRKNELQDDYSKLQKKCDLQKRHFEEELTLEFESRKKAMDLEAKEMRLNYQREFKHVVEHEVQQRLSEILQRRKSSDPEQPQQLQRKKSDSSSSSFERKAKPRGPRELLEEYPSAHLHPQHQQHQYYHGTPPPGSPKRSPLKTKNVEWDSDMHAKISPSRPQQAPSNYKKRVTDEFERLTLQKRHVPEFEEQYLRQNYRH
>XP_024715602_Candida_pseudohaemulonis
MATLAQKYVPLEVIGKGSFGTVRKVRLKDTGEILVRKEIEYTSMSTQERNNIISELRILRELNHPNVVKYYHHDHLPEEKVIHIYQEYCDGGDLGKVISTFKKNGDTVPEGFVWEVMTLTLLALHRCHYGIDVKKVDLFRGLDQTSEPHVDSETVIIHRDIKPDNILMLDSGKTIKLGDFGLAKMLTSQNDFAKTYVGTPYYMSPEVLMDNPYSPVCDIWSLGCVLYELCNLHPPFRASTHLQLQAKIKKGVIPELSPIYSQQLRKIITDCITVDPEMRPTCYDLLETLSVKMFRKEMELKTASATLNEFQKQLLIKHEELKKTEASLKGIEEKVNKDKEELEAKFRSFERLAQVRKNELQDDYSKLQKKCDLQKRQFEEELTLEFESRKKAMDLEAKEMRLNYQREFKHVVEHEVQQRLSEILQRRKSLDPEQQLTRKKSDSSASSFERKAKPRGPRELLEEFPQGQYHFQHAQHQYYHGTPPPSSPKRSPLKAKNVEWDAEMHAKLSPVRAQPAPLNYKKRVTDEFERLTLQKRHVPEFEEQYLRKNYRH
>XP_025338826_Candida_duobushaemulonis
MATLAQKYIPLEVIGKGSFGTVRKVRSKETGEILVRKEIEYTSMSTQERNNIISELRILRELNHPNVVKYYHHDHLPEEKVIHIYQEYCDGGDLSKVISTFKKNGDTVPEGFVWEVMTSTLLALHRCHYGIDVKKVDLFRGSDQTSEPHVDSETVIIHRDIKPDNILMLDSGKTIKLGDFGLAKMLTSQNDFAKTYVGTPYYMSPEVLMDNPYSPVCDIWSLGCVLYELCNLHPPFRASTHLQLQAKIKKGVIPELSPLYSQQLRKIISDCITVDPEMRPTCYDLLETLSVKMFRKEMELKTASATLNEFQKQLLIKHEELKKTEASLKDIEEKVNKDKEDLEAKFRSFERLAQVRKNELQDDYSMLQKKCDLQKRQFEEELTLEFESRKKAMDLEAKEMRLNYQREFKHVVEHEVQQRLSEILQRRKSSDPEQQLTRKKSDSSASSFERKAKPRGLVSFLKNSHKHQYYHGTPPPSSPKRSPLKAKNVEWDAEMHAKLSPVRAQPAPSNYKKRVTDEFERLTLQKRHVPEFEEQYLRKNYRH
>XP_028890312_Candida_auris
MATAADKYIALEVIGKGSFGTVRKVRSKETDEILVRKEIEYTSMSIQERNHIISELRILRELNHPNVVKYYHHDHLPEEKVIHIYQEYCDGGDLAKVISTFKRNGENVPEGFIWEVMISTLLALHRCHYGIDAKKVDLFRGSDNSPEPQVDSETVIIHRDIKPDNIFMLDSGKTIKLGDFGLAKMLTSQNDFAKTYVGTPYYMSPEVLMDNPYSPVCDIWSLGCVLYELCNLHPPFRASTHLQLQAKIKKGVIPELSSIYSQQLRKIIKDCITVDPDMRPTCHDMLEILAVKMFRKEMDLKVANATLNELQKQLLIKHEELKKKESSLKTLETKIASEKEDLEAKFRSFERLAQSRKNELQEDYAKLQKKCDLQKRQFEEELMMEFESRKKAMDMEAKEMRLNYQREFKHVVEHEVQQRVSEIISRRKTSEPEYQLQRRQSGSSASSFERQQKAKPRGPRELQEECPQQNQYYTSLQNPSNVPSTSPKRSPLKTRNIEWEADMHSKLSPVRTQHTPQNYKKRITDEFEQLTLQKRHVPEFEEQYLRQNFRH
>NP_009410_Saccharomyces_cerevisiae
MHRRQFFQEYRSPQQQQGHPPRSEYQVLEEIGRGSFGSVRKVIHIPTKKLLVRKDIKYGHMNSKERQQLIAECSILSQLKHENIVEFYNWDFDEQKEVLYLYMEYCSRGDLSQMIKHYKQEHKYIPEKIVWGILAQLLTALYKCHYGVELPTLTTIYDRMKPPVKGKNIVIHRDLKPGNIFLSYDDSDYNINEQVDGHEEVNSNYYRDHRVNSGKRGSPMDYSQVVVKLGDFGLAKSLETSIQFATTYVGTPYYMSPEVLMDQPYSPLSDIWSLGCVIFEMCSLHPPFQAKNYLELQTKIKNGKCDTVPEYYSRGLNAIIHSMIDVNLRTRPSTFELLQDIQIRTARKSLQLERFERKLLDYENELTNIEKILEKQAIEYERELSQLKEQFTQAVEERAREVISGKKVGKVPESINGYYGKKFAKPAYHWQTRYR
>XP_018224117_Saccharomyces_eubayanus
MHRRQFLQEYHSPQQQQQQQGNPPRSDYQVLEEIGRGSFGSVRKVIHIPTKKLLVRKDIKYGHMNSKERQQLIAECSILSQLKHENIVEFYNWDFDEQREVLYLYMEYCSRGDLSQMIKHYKQEHKYIPEKIVWGILAQLLSALYKCHYGIELPTLTTIYDRMKPPVKGKNIVIHRDLKPGNIFLSYDDSDNSLNEEVDGHGEVNNNYYRDRRVNSRKKGSAMDYSQVVVKLGDFGLAKSLETSIQFATTYVGTPYYMSPEVLMDQPYSPLSDIWSLGCVIFEMCSLHPPFQAKNYLELQTKIKNGKCETIPEYYSKGLNAIIHSMIEVNLRTRPSTFELLQDIQIRTARKSLQLERFERKLLDYENELTNIEKILEKQAMEYERELSQLKEQFTHAVEERAREVVNGKKIGKVPESINGYYGKKFTKPAYHWQTRYR
>XP_033764478_Saccharomyces_paradoxus
MHRRQFFQEYHSPQQQQGHPPRSEYQVLEEIGRGSFGSVRKVIHIPTKKLLVRKDIKYGHMNSKERQQLIAECSILSQLKHENIVEFYNWDFDEQKEVLYLYMEYCSRGDLSQMIKHYKQEHKYIPEKIVWGILAQLLTALYKCHYGVELPTLTTIYDRMKPPVKGKNIVIHRDLKPGNIFLSYDDSDYSLNEEVDGHDEVNSNYYRDHRVNSGKKGSPMDYSQVVVKLGDFGLAKSLETSIQFATTYVGTPYYMSPEVLMDQPYSPLSDIWSLGCVIFEMCSLHPPFQAKNYLELQNKIKNGKWDTVPEYYSRGLNAIIHSMIDVNLRTRPSTFELLQDIQIRTARKSLQLERFERKLLDYENELTNIEKILEKQAMEYERELNQLKDQFTQAVEERAREVVSGKKVGKVPESINGYYGKKFAKPAYHWQTRYR
>XP_003676586_Naumovozyma_castellii
MYHRQAYNQEYQVLEEIGRGSFGSVRKVIHIPTKKLMVRKEIKYGHMNSKERQQLISECKILAQLKFENIVDFYSWDFNDDEKILYLYMEYCSRGDLSQMIKFYKSRNKYIPEKIIWGILAQLLMALYKCHYGVELSPLVTIYDRMKPPTKGKNIVIHRDLKPGNIFLSNDNNATNNDDDAEKEYNDNNVNEPNRQNIKMDYSQVVVKLGDFGLAKSLETSIQFATTYVGTPYYMSPEVLMDQPYSPLSDIWSLGCVVYEMCSLHPPFQAKTFLDLQNRIKSGKIDNIPEYYSNGLNAIIHSMIDANLKTRPSTFELLQDIQIRTARKSLQLERFERNLLDYEKELVNIEKILEKQASEYERELTQLREQFVHAVEERAREVVNGKKVGKVPDSMYNGQYSRPLTKPAYHWQTRYR
>XP_003671195_Naumovozyma_dairenensis
MYHRQVHNQEYQVLEEIGRGSFGSVRKVIHIPTKKLMVRKEIKYGHMNSKERQQLISECKILSQLKFENIVDFYNWDFNDSEKVLYLYMEYCSRGDLALMIKSYKSRNKYIPEKIIWGILAQLLMALHKCHYGVELSPLITIYDRMKPPTKGKNIVIHRDLKPGNIFLSNENNNDDNNDDNDQQKNKDDNDLHLENNIPNASGRGNNMKVDYSQVVVKLGDFGLAKSLETSIQFATTYVGTPYYMSPEVLMDQPYSPLSDIWSLGCVVYEMCSLHPPFQAKTFLDLQNKIKTGKVDKIPEYYSNGLNAIIHSMIDVDLKTRPSTFELLQDIQIRTARKSLQLERFERNLLAYESELVNIEKILEKQATEYERELSHLKEHFVQAVEERVREVINGKKVGKAPESMYTNGYSEGLSRPAYHWQTRYR
>XP_003956222_Kazachstania_africana
MYRRAECNSEYEVLEEIGRGSFGAVRKVIHKATNTTMVRKEIKYGHMNHKERQQLISECKILSQLNHENIVKFHSWDFNERLQVLYLYMEYCSNGDLSQLISLYKNEHKYIPEQIIWVILTQLLLALYRCHYGEDPATLVTIYDRMKLPSGSKNIVIHRDLKPGNIFLDGNKSRTNNSAKNGSSAVGTVKLGDFGLAKALGNSIQFATTYVGTPYYMSPEVLRDQPYSPLSDVWSLGCVVYEMCSLHPPFQAKNYSELQNKIKLGRFDNIPEYYSDGLMAIIKSMIKTDMNDRASIFELLQDIQIRTTRKSLQLEKFERNLLDYEQELVNIEKILEKQAIDYERTVMQLKEQFGEAVEERTREVLNGKKIGKIPDSIIYSNEYNKKLYKPAYHWQTRYR
>XP_022466735_Kazachstania_naganishii
MFKGQGSSSEYEVLEEIGRGSFGCVRKVVHIPTRTVMVRKEIKYGHMNQKERQQLIAECKILSHLQHDNIVRFYSWDFNEQMQILYLYMEYCSQGDLQNLIATYKSERKYIPEQIIWNILTQLLLALYRCHYGEDLQPLNTIYDRMKKPTIKKDTNIVIHRDMKPGNVFLNGESNDSSGGGNSWDGKKNDSAGVVKLGDFGLAKSLGNSVQFATTYVGTPYYMSPEVLLDQPYSPLSDIWSLGCVIYEMCSLRPPFQAKTYIDLQNKIKSGKFENIPDYYSDGLMSIIKSMIQVDMRNRASTFELLQDVQIRTSRKALQLERFENNLLDYERELVNIEKILEKQAADYERAIGQLREQFVVAVEERAREVAQNGKKIGKVPEELYKNRYYYRDTLPQKPAYHWQTKYR
>XP_447441_Candida_glabrata
MYKNQPQHYARSDYQVVKEIGRGSFGSVHKVIHVPTQQVLVRKDIKYGHMNSKERQQLIAECTILSQLKHENIVEFYSWDFNEQQEVLYLYMEYCSRGDLSGMIKHYKQEHKYIPEKVVWGILAQMLTALYKCHYGEELPSLTTIYDRMKPPSKGRNIVIHRDLKPGNIFLSYDDNSSDSTDKADIAQSNWYRKPNNRGGDESKLTTDYSQVVVKVGDFGLAKSLATSVDFATTYVGTPYYMSPEVLMDQPYSPLSDIWSLGCVIYEMCSLHPPFLAKNYLELQTKIKTGKFDNIPEYYSKGLNAIIHSMIDVNMKTRPSTFELLQDIQVRTARKSLQLERFEKNLLAYENELVNIEKILEKQAMEYDKEVSQLREQFTKAVEERAREIINGKKGPSIPDSINNYAATRIAKPAYHWQTRYR
>XP_004181548_Tetrapisispora_blattae
MYRRTPGNEIKKPHRSDFQVLEEIGRGSFGSVRKVIYNPTKTVMVRKEIKYGHMNSKERQQLIAECSIVSQLKQSNIVEFFSWDFDEQKEVLYLYMEYCNKGDLSQMIKRYKQERRYVPEKIVWSIFAQVLTALYKCHYGEDLSPLTTIYDRMKQPAKGKNIVIHRDLKPGNIFLSYDDPNKINIENSAIQYNNGLLTNFKGYTKNEKIENNKNENIDYNLVNVKLGDFGLAKSLETSIQFATTYVGTPYYMSPEVLNDQPYSPLSDIWSLGCVIFEMCSLHPPFQAKTYSELTNKIKSGKFERIPEYYSNGLNSIIHSMIDVNLRTRPSTYELLQDIQIRTARKSLQLEKFERNLLDYEKELINIEKLLEKQSLEYERGLNQLKEQFDTAVEERAREILSGQKKKGSDNPRFYDKRLAEYYRR
>XP_003686719_Tetrapisispora_phaffii
MQRRTNNIDYQNFVHQTPKHNEYQVLEEIGRGSFGSVRKVIHIPTKKLMVRKDIKYGHMNSKERQQLIAECAILSQLKQENIVEFYNWDFDEQKEVLYLYMEYCSRGDLSKMIKHYKQDHKYTPEKIVWGILAQILMALYKCHYGEDLPSLVSIYDRMRPPGKGKNIVIHRDLKPGNIFLSSHDGNNESGGKATVDYSEVIVKLGDFGLAKSLETSIQFATTYVGTPYYMSPEVLMDQPYSPLSDIWSLGCVIYEICSLHPPFQAKNYTELQNKIKAGKFDRIPDYYSNGLNAIIHSMIDINLKTRPSTFELLQDIQIRTARKSLQLERFEKNLLDYEKELVNIEKLLEKQAVDYEREVHRLKEHFEIALEQGIRDAMDGKKMSKVPDSIQGYYGKTLSKPAFNWETRYQ
>XP_001645269_Vanderwaltozyma_polyspora
MQRRSSPQDYRENEHYQGRPEFQVLEEIGRGSFGSVRKVLHLPTKKLMVRKEIKYGHMNSKERQQLIAECSILSQLKQENIVEFYSWEIDEKLEVLYLYMEYCSRGDLSKMIKQYKQEHKYIPEKVVWGILAQLLMALYKCHYGEDLGSLTTIYDRMKQPGKGKNIVIHRDLKPGNIFLSYDNDSNSNTDGGHKKVTTMDYSEVVVKLGDFGLAKSLETSIQFATTYVGTPYYMSPEVLMDQPYSPLSDIWSLGCVIFEMCSLHPPFQAKSYTELQNRIKSGKFDRIPEYYSNGLNAIIHSMVDTNLKSRPSTFELLQDIQVRTARKSLQLERFEKNLLDYERELVNIEKILEKQSYEYEREIAQLKDQFVIAVEERVREVLEGKKVGKAPDSIRGYYDKRLPKPAYHWKTRYK
>XP_003681240_Torulaspora_delbrueckii
MSNMQNRRQILNEYYPTQPMSPPVTQPASQYQVLEEIGRGSFGAVRKVIHLPTKKLMVRKDIRYGHMNSKERQQLIAECTILSQLKHENIVEFYSWDFNEQKEVLYLYMEYCSRGDLSQMIKHYKQEHKYIPEKVIWGILAQLLMALYKCHYGDDLPQLTTMYDRMKPPTKGKNIVIHRDLKPGNIFLSNENNDDKEVKNYRKMDYSQVVVKLGDFGLAKSLEASIQFATTYVGTPYYMSPEVLMDHPYSPLSDIWSLGCVIFEMCSLHPPFQARNYLELQKKIKLGKFDKIPDYYSDGLNLMIRSMIDVDLKTRPSTFELLQDIQIRTARKSLQLERFERNLLDYENELVNIEKILEKQAMEYEREYSQLKEQFLRAVEDRVAEVINGKKIGMVPESIDGYYNKRLPRPAYHWQTRYR
>XP_037143636_Zygotorulaspora_mrakii
MYNRRQIPNEYHPFLRQPSIPTSTINEYQVQEEIGRGSFGAVRKVVHLPTKKVMVRKEIKYGHMNSKERQQLIAECTILSQLKHENIVEFYNWDFNEQQEVLFLYMEYCSRGDLGQMIKHYKQEHKYIPEKIIWGILAQLLMALYKCHYGDDLPSLTTMYDRMKPPTKGKNIVIHRDLKPGNIFLSNEDQTDISDNKIRDKRSMDYSQVVVKLGDFGLAKSLEASIQFATTYVGTPYYMSPEVLMDQPYSPLSDIWSLGCVIFEMCSLHPPFQAKNYLELQNKIKQGNFEKIPEYYSGGLNLMIHSMVDVNLKTRPSTFELLQDIQIRTARKSLQLERFERNLLDYENELVNIEKILEKQALEYEREVSQLKEQFVQAVEERVHEVVKGKKMGKVPEAIHRYYDKRLPGPAYHWQTRYR
>XP_002494596_Zygosaccharomyces_rouxii
MYNRRDLLGDFVSPKQMRTPSPPSSSQYQVLEEIGRGSFGAVRKVLHVPTKKLMVRKEIKYGHMSSKERQQLISECTILSHLKHENIVEFCNWDFEEQHEILYLYMEFCSSGDLSHMIKHYKQEKKYIPEKIIWGILAQILSALYKCHYGDELSPLTTIYDRMKPPVKRKNIVIHRDLKPGNIFLSADDSGTSADEIHNVDYSQVVVKLGDFGLAKSLGNSIQFATTYVGTPYYMSPEVLMDQPYSPLSDIWSLGCVVFEMCSLHPPFQAKNYLELQNRIKSGKFDRIPEYYSNGLNAIVHSMIDTNLKTRPSTFELLQDIQIRTARKSLQLERFERNLLDYEKELANIEKILEKQATDYERETAHLREQFVQAVEERAREVLSGKKIGKVPDTIYGYYDKRVPKPAYHWRTRYR
>XP_003646835_Eremothecium_cymbalariae
MLELAEDNKIYEELFPKQFGRSQQNEFKVLEEIGRGSFGSVRKVLHIPTSRLMVRKEIQYGNMNTKERQQLISECSILARLRHENIVEFYSWDHPASGRVNSNGTTFQGEVLYLYMEYCSCGDLSQMIKHYKNQRKYIKEKNVWRITVQILMALHKCHTSRDLPQLETIYDMCDEGSANSHLVIHRDLKPGNIFLTSSEEEAKEFGRGGNNVEYGKVYVKLGDFGLAKSLQSSIEFATTYVGTPYYMSPEVLMDQPYSPLSDIWSLGCVIYEMCALQVPFQAKNFMELQTKIKQGYVEPLPDHYSSELQDVIEACINVDQAMRPSAFELLQRIQLKIARKSLELEKFERHLLVYERELTKIGEMLEMQARDYDREINGRRLRYRKDFETAVDKRVKEFMSGKRYQEAPEFQDRYNVRMPINPWRSDRKM
>NP_985079_Eremothecium_gossypii
MSQSRGIRRLQTSSYPQKLGHSQPNEFKVLEEIGRGSFGSVRKVLHVPTSKLMVRKEIKYGHMNSKERQQLIAECTILAGLRHENIVEFYNWDHASSRTGNSVDYGNGEVLYLYMEYCSCGDLSQMIKHYKGMRKYVPERDIWRIAVQLLLALYKCHTSCDLPQLDTIYDKISKSAIESEAGKVTSVIHRDLKPGNIFLTGDGVGGRGSVDYSKVEVKLGDFGLAKSLQSAIEFATTYVGTPYYMSPEVLMDQPYSPLSDIWSLGCVIYELCALRVPFPARNFMELQRMIQRADVQPLPDYYSKELQQLVISCINPNEKLRPSAFDLLQCLQLRVARKALQLERFEKNLLVYEKELTEIGEMLEKQASDYDKEINDMRTQCRKDFELAVEKRARELVSGKRIQDVPDIHARYHVRTPTNPWRS
>XP_452385_Kluyveromyces_lactis
MNRNERQPTYRLLEEIGRGSFGSVRKVVREADNKVMVRKEVRYGHMNAKERQQLISECAILSQLKHDNIVEFFHWDHDAKSNTLFLYMEYCSKGDLSQMIRYYKHQRKYVPEEYVWRIMVQILMALFKCHYGRDLSKLQTIYDAMEEPLKSKGYVVIHRDLKPGNIFLTGYDDEFNQNASDVDYSKVIIKLGDFGLAKSLQASIEFATTYVGTPYYMSPEVLRDQPYSPLSDIWSLGCILYELCSLHVPFQAKTYTELQGKVKAGYFEPLPHFYSKNLQDIITRCIQVDFTKRPSTWSLLNDIQCRICRKALDLEKFERHLLNYEHELTQVGEMLEQHATEMKRDFASAVDQRVREILNGTSKPAATPLITGTGPVTMPGRTPFRNANVNRNYR
>XP_022673724_Kluyveromyces_marxianus
MNRNERQPSYRLLEEIGRGSFGSVRKVVRETDNKVLVRKEIRYGHMNSKERQQLIAECSILSQLKHDNIVEFFHWDHDATSNTLFLYMEYCSKGDLSQMIKYYKRQRKYVPESNVWRIMVQILMALFKCHYGRDLPKLQTVHDEIEEPSKSKGNVVIHRDLKPGNVFLTGYDDEFNQNASNVDYGKVIIKLGDFGLAKSLQSSIEFATTYVGTPYYMSPEVLRDQPYSPLSDIWSLGCILYEICALHVPFQAKTYTELQSKIKSGLYEPLPQFYSSSLKEMISKCIQVDFTRRPSTWTLLNDIQCRITRKALDLEKFERHLLNYEHELTQIGEMLEQHATEMKRDFNTAVEQRVREILNGNTKTNSSPGPGGAPMITGAGHVNMNMPMRTPFRNPANINRNYR
>XP_022626268_Lachancea_lanzarotensis
MYYRKPDTREPNSSKVGDYQVLEEIGRGSFGFVRKVIHIPTNKVLVRKEIQYGHMNSKERQQLISECAILSQLKHENIVEFYEWDSDKDVLYFYMEYCSNGDLSQMISNFKKERKYIPEKLVWRIMAQILSALYRCHYGTDLVPLESIYDRAKSPVKGSNVVIHRDLKPGNIFLSTEKVPDPSTASQTLDYNTASVKLGDFGLAKSLGSSVEFATTYVGTPYYMSPEVLMDQPYSPLSDIWSLGCVVYEMCTLHPPFQAKTYTDLQRRIRAGKFERIPEYYSQELQLVIESCINPDLQTRASAYSLLQNIQLRIARKSLQLERFEDTLLDYEKELMNVGDILERQAAEYETEMAVIRSQYRKEFDLTVEQRVREILHGKKVSGMPDIMQGKNHLNRPDYHWRVKGR
>XP_002554181_Lachancea_thermotolerans
MYNRRPEFREYTGPRTGSYQVLEEIGRGSFGSVRKVIHLPTNKVLVRKEIKYGHMNSKERQQLISECAILSQLKHEHIVEFYEWDSDKDVLYFYMEYCSNGDLSQMISFFKKQRKYIPEKIVWSIMVQILIALYRCHYGADLAPLETIYDRTKPPVKGSNIVIHRDLKPGNIFLSTERVPDPLAAPQTLDYSKVSVKLGDFGLAKALGASVEFATTYVGTPYYMSPEVLMDQPYSPLSDIWSLGCVIYEMCTLRPPFQAKTYSELQRKIKAGNFDRIPEYYSDELQKLIESCIDPNLRTRASTYSLLQDPQLRVARKSLQLERFEDNLMDYEKELMNIGDILERQAGEYEAELAVIKYQYRKEFDAAVEQRVREVLNGKKVTGTPEIMAGRNHLHRPDYHWRVKGR
>XP_020058413_Aspergillus_aculeatus
MAIALAEADKYEVLEKIGCGSFGIIRKVRRKADGFILCRKEINYIKMSQKEREQLTAEFNILSSLRHPNIVAYYHREHLKASQDLYLYMEYCGGGDLSMIIKNLKKTNKFAEEEFVWRILSQLATALYRCHYGSDPLEAGSILGPAPKQSGLKGKQAQMTILHRDLKPENIFLGSDNTVKLGDFGLSKLMNSQDFASTYVGTPFYMSPEICAAEPYTLRSDIWAVGCIMYELCQKEPPFNARTHIQLIQRIREGKFAPLPDFYSPELKNVIASCLRVNPDHRPDTAALINLPIIRLMRREKEVADLEKTLRKREETAAQKAREVEQAYTKLDREKQQMKAELENTVRREWEVKARLEIDRQVQNELEKLRKRFDFEVQERVALEIEKQKKSGAFKEDSNSRSNSLQSQLSSSNEDASNPPSADITQLSLESPAPSKAPRKETRTPLTRSKTVVESPMDVQMAEPSPISIASLSLSPRRTSGTHSGKNIFAEADRQRAKWEPTLAYSDDEDDIPDLPSPTRPKVKPDPFKAPSRPLLRQNTAAFMQKLSTQPPIFPTNASRLPQVSGGLSDMLPRESKPRSPHRRLSKIPSSANLAADAGSPTRKSGVKQLPSKTNNGGEDMYKAVMQRNMGGRTLVELAQARAGGRPVDEIKRCASDSRGLKSSARDPPAVWDPEKDEMPSPFLVRGRKIIRNLR
>XP_001270267_Aspergillus_clavatus
MAIALAEADKYEVLEKIGCGSFGVIRKVRRKTDGFILCRKEINYIKMSQKEREQLTAEFNILSSLRHPNIVAYYHREHLKASQDLYLYMEYCGGGDLSMVIKNLKKTNKYAEEEFVWRILSQLVTALYRCHYGADPVDVGSNILGPAPKASGLKGKQAQMTILHRDLKPENIFLGSDNTVKLGDFGLSKLMHSHDFASTYVGTPFYMSPEICAAEKYTLRSDIWAVGCIMYELCQREPPFNAKTHIQLVQKIREGKFGPLPDFYSPELKNVIASCLRVNPDHRPDTAALINLPVIRLMRKEKEVIDVGKTLRRREEAAVQKVKEMEHAFAKLEKEKMQMKSEIENTVRREWEVKARLEIDRQVQNELDRLRKRFEFEVQERVNIEVEKQKRNNNLREEASFRTSSSQSSINTGDDTDIPSSTDISQLSIESPTANTNKPPKKEARTPFTRSKTVVESPVDVQMAEPSPISIASLSLSPRRTSAVSKNIFAEGDKQRAKWEPTLAYSDDEDDTPDLPSPTRPKVKPDPFKAPVRPLLRQNTTAFMQKLSSQPPLFPSNSSRLPQMSGGASEGREPKSRSPHRRLSKIPSSANLAADAGSPTRKSAVKQLPSKANGGGEEMFKAVMQRNMGGRTLVELAQARAGGRPMDEVKRCASDSRAGCSTNLRSSDREPPAIWDPERDEMPSPFLARGRKIIRNFR
>XP_001257457_Aspergillus_fischeri
MAIALAEADKYEVLEKIGCGSFGIIRKVKRKSDGFILCRKEINYIKMSQKEREQLTAEFNILSSLRHPNIVAYYHREHLKASQDLYLYMEYCGGGDLSMVIKNLKKTNKYAEEEFVWRILSQLVTALYRCHYGADPVDVGSNILGPAPKPSGLKGKQAQMTILHRDLKPENIFLGSDNTVKLGDFGLSKLMHSHDFASTYVGTPFYMSPEICAAEKYTLRSDIWAVGCIMYELCQREPPFNAKTHIQLVQRIREGKYAPLPDFYSPELKNVIASCLRVNPDHRPDTATLINLPIIRLMRKEKEVVDLGKTLRKREEAASQKVKEMEQAFAKLEKEKQQMKTEIENTVRREWEVKARLEIDRQVQNELDRLRKRFEFEVQERVNIEVEKQKRNNTSRDDTVLPTGSSQSSVNSGDDTGFPSSTDISQLSIESPTASANKQPKKETRTPFSRSKTVVESPVDVQMAEPSPISIASLSLSPRRTSAASKNIFAEADKQRAKWEPTLAYSDDEDDIPDLPSPTRPRVKHDPLKGPARPLLRQNTTALMQKLSSQPPLFPSNSSRLPQMPGGPSETRHGEKSRSPHRRLSKIPSSANLAADAGSPTRKSATKQLPSKANGGGEEMFKAVMQRNLGGRTLVELAQARAGGRPMDEVKRCASDSRASGCSSNLRSSDREPPAVWDPEKDEMPSPFLARGRKVIRNFR
>XP_041148018_Aspergillus_flavus
MAIALAEADKYEVLEKIGCGSFGIIRKVRRKADGFILCRKEINYIKMSQKEREQLTAEFNILSSLRHPNIVAYYHREHLKASQDLYLYMEYCGGGDLSMVIKNLKKTNKYAEEEFVWRILSQLVTALYRCHYGADPADVGSNILGPAPKPSGLKGKQAQMTILHRDLKPENIFLGHDNTVKLGDFGLSKLMNSHDFASTYVGTPFYMSPEICAAEKYTLRSDIWAVGCIMYELCQREPPFNARTHIQLVQRIREGKFAPLPEFYSPELKNVIASCLRVNPDHRPDTTALINLPIIRLMRKEKEVVDLSSKLRKREESALQKAKEVEQTFAKLEKERQQMKSDIESSLRREWEVKARLEIDRQVQNELERLRKRFETEVQDRVAIELEKQRKSQNVRDDAALRSSVYGSRSSTSNGEDTDFPSTTDISQLSMESPVNKPLRRETRTPFNRSKTVVESPVDVQMAEPSPISIASLSLSPRRTSATSSGKNIFAEAERQRAKWEPTLAYSDDEDDTPDLPSPTRPKVKPDPFKAPSRPLLRQNTAALMQKLSTQPPLFPSNPSRLPQASGSGQNEARHGEPKARSPHRRLSKIPSSANLAADAGSPTRKSGLKQHPTKVNGGGEEMFKAVMQRNMGGRTLVELAQARAGGRPVEDLKRCASDSRTSNCSSGLKSSDRDPPAVWDPEKDEMPSPFLARGRKVIRNLR
>XP_747810_Aspergillus_fumigatus
MAIALAEADKYEVLEKIGCGSFGIIRKVKRKSDGFILCRKEINYVKMSQKEREQLTAEFNILSSLRHPNIVAYYHREHLKASQDLYLYMEYCGGGDLSMVIKNLKKTNKYAEEEFVWRILSQLVTALYRCHYGADPVEVGSNILGPAPKPSGLKGKQAQMTILHRDLKPENIFLGSDNTVKLGDFGLSKLMHSHDFASTYVGTPFYMSPEICAAEKYTLRSDIWAVGCIMYELCQREPPFNAKTHIQLVQRIREGKYAPLPDFYSPELKNVIASCLRVNPDHRPDTATLINLPIIRLMRKEKEVVDLGKTLRKREEAASQKVKEMEQAFAKLEKEKQQMKTEIENTVRREWEVKARLEIDRQVQNELDRLRKRFEFEVQERVNIEVEKQKRNNTSRDDTVLPTGSSQSSVNSGDDTGFPSNTDLSQLSIESPTANANKQPKKETRTPFSRSKTMVKSPVDVQMAEPSPISIASLSLSPRRTSAASKNIFAEADKQRAKWEPTLAYSDDEDDIPDLPSPTRQKVKHDPPKGPARPLLRQNTTAFMQKLSSQPPLFPSNSSRLPQMPGGPSETRHGEKSRSPHRRLSKIPSSANLAADAGSPTRKSATKQLPSKANGGGEEMFKAVMQRNMGGRTLVELAQARAGGRPMDEVKRCASDSRASGCSSNLKSSDREPPAVWDPEKDEMPSPFLAHGRKVIRNFR
>XP_868886_Aspergillus_nidulans
MAIALAEADKYEVLEKIGCGSFGIIRKVKRKSDGFILCRKEINYIKMSTKEREQLTAEFNILSSLRHPNIVAYYHREHLKASQDLYLYMEYCGGGDLSMVIKNLKRTNKYAEEDFVWRILSQLVTALYRCHYGTDPAEVGSNLLGPAPKPSGLKGKQAQMTILHRDLKPENIFLGSDNTVKLGDFGLSKLMHSHDFASTYVGTPFYMSPEICAAEKYTLRSDIWAVGCIMYELCQREPPFNARTHIQLVQKIREGKFAPLPDFYSSELKNVIASCLRVNPDHRPDTATLINTPVIRLMRREVELNNLSRAARKREEATMQKAKDVEQAFAKLEKEKQQIRSELENSIRREWEVKARLEIDRQVQNELDKLRKRFECEVQDRVAQEVEKQRRNANYREDASLRSSGHSSQMSSSNSEDSDFPSSTDISQLSLESPTNKAAKLPKKESRTPFTRSKTVVDSPMDIQMAEPSPISIASLSLSPRRTSATYSGKNIFAEGERKRPKFEPTLAYSDDEDDTPELPSPTRPKVKPDPFKAPSRPLLRQNTTALMQKLSTQPPIFPANPSRLPQMSAPDVRESKSRSPHRRLSKIPSSANLAADAGSPTRKNGVKSSPSKMNGGDEMFKAVMQRNMGGRTLVELAQARAGGRPIDEVKRCASDSRSGCSVPMKSADRDPPAVWDPERDEMPSPFLARGRKVIRNLR
>XP_001395861_Aspergillus_niger
MAIALAEADKYEVLEKIGCGSFGIIRKVRRKTDGFILCRKEINYIKMSQKEREQLTAEFNILSSLRHPNIVAYYHREHLKASQDLYLYMEYCGGGDLSMVIKNLKKTNKYAEEEFVWRILSQLVTALYRCHYGSDPVDVGSNILGPAPKPSGLKGKQAQMTILHRDLKPENIFLGSDNTVKLGDFGLSKLMNSHDFASTYVGTPFYMSPEICAAEKYTLRSDIWAVGCIMYELCQREPPFNARTHIQLVQRIREGKFAPLPDFYSPELKNVIANCLRVNPDHRPDTAALINLPIIRLMRKEKEVTDLSRTLRKREESALQKVRDVEQAYAKLEKEKQQMKVELENTVRREWEVKARLEIDRQVQNEIEKLRKRFECEVQERVAIEVEKQKRNIVVREDSSDDSRLSMSNNDTEQPSSTDISNLSLESPAASKVQRKETRTPFNRSKTVVESPMDVQMAEPSPISIASLSLSPRRTSGTHSGKNIFAEAEKNRTKWEPTLAYSDDEDDIPDLPSPTRPKVKPDPFKAPPRPLLRQNTAAFMQKLSTQPPIFPTNGSRLPQMSSGGSGDSQQREAKSRSPHRRLSKIPSSANLAADAGSPTRKTGIKQLASKANGGGEEMYKAVMQRNMGGRTLVELAQARAGGRPIDEIKRCASDPRTGLKPTERDSPAVWDPERDEMPSPFLARGRKVIRNLR
>XP_015401701_Aspergillus_nomiae
MAIALAEADKYEVLEKIGCGSFGIIRKVRRKTDGFILCRKEINYIKMSQKEREQLTAEFNILSSLRHPNIVAYYHREHLKASQDLYLYMEYCGGGDLSMVIKNLKKTNKYAEEEFVWRILSQLVTALYRCHYGADPADVGSNILGPAPKPSGLKGKQAQMTILHRDLKPENIFLGHDNTVKLGDFGLSKLMNSHDFASTYVGTPFYMSPEICAAEKYTLRSDIWAVGCIMYELCQREPPFNARTHIQLVQRIREGKFAPLPEFYSPELKNVIASCLRVNPDHRPDTTALINLPIIRLMRKEKEVVDLSSKLRKREESALQKAKEVEQTFAKLEKERQQMKSDIESSLRREWEVKARLEIDRQVQNELDRLRKRFETEVQDRVAIELEKQKKSHNVRDDAGLRSSAYGPRSSTNNADDTDLPSTTDISQLSMESPANKPLRRETRTPFNRSKTVVESPVDVQMAEPSPISIASLSLSPRRTSATSSGKNIFAEAERQRAKWEPTLAYSDDEDDTPDLPSPTRPKVKPDPFKAPSRPLLRQNTAALMQKLSTQPPLFPSNPSRLPQASGSGQSDVRHGEPKARSPHRRLSKIPSSANLAADAGSPTRKSGLKQHPTKVNGGGEEMFKAVMQRNMGGRTLVELAQARAGGRPVEDLKRCASDSRTSNCSSGLKSSDRDPPAVWDPEKDEMPSPFLARGRKVIRNLR
>XP_001823903_Aspergillus_oryzae 
MAIALAEADKYEVLEKIGCGSFGIIRKVRRKADGFILCRKEINYIKMSQKEREQLTAEFNILSSLRHPNIVAYYHREHLKASQDLYLYMEYCGGGDLSMVIKNLKKTNKYAEEEFVWRILSQLVTALYRCHYGADPADVGSNILGPAPKPSGLKGKQAQMTILHRDLKPENIFLGHDNTVKLGDFGLSKLMNSHDFASTYVGTPFYMSPEICAAEKYTLRSDIWAVGCIMYELCQREPPFNARTHIQLVQRIREGKFAPLPEFYSPELKNVIASCLRVNPDHRPDTTALINLPIIRLMRKEKEVVDLSSKLRKREESALQKAKEVEQTFAKLEKERQQMKSDIESSLRREWEVKARLEIDRQVQNELERLRKRFETEVQDRVAIELEKQRKSQNVRDDAALRSSVYGSRSSTSNGEDTDFPSTTDISQLSMESPVNKPLRRETRTPFNRSKTVVESPVDVQMAEPSPISIASLSLSPRRTSATSSGKNIFAEAERQRAKWEPTLAYSDDEDDTPDLPSPTRPKVKPDPFKAPSRPLLRQNTAALMQKLSTQPPLFPSNPSRLPQASGSGQNEARHGEPKARSPHRRLSKIPSSANLAADAGSPTRKSGLKQHPTKVNGGGEEMFKAVMQRNMGGRTLVELAQARAGGRPVEDLKRCASDSRTSNCSSGLKSSDRDPPAVWDPEKDEMPSPFLARGRKVIRNLR
>XP_040640651_Aspergillus_ruber
MAIALAEADKYEVLERIGCGSFGIIRKVKRKNDGLILCRKEINYIKMSQKEREQLTAEFNILSSLRHPNIVAYYHREHLKASQDLYLYMEYCGGGDLSVVIKNLKKTNKFAEEEFVWRILAQLVTALYRCHYGTDAPEIGSNVLGPAPKASGLKGKQAQMTILHRDLKPENIFLGNDNTVKLGDFGLSKLMHSHDFASTYVGTPFYMSPEICAAEKYTLRSDIWAVGCIMYELCQKEPPFNARTHIQLVQKIREGKFPPLPEFYSPELRNVIASCLRVNPDNRPDTAALINLPIIRLVRKEKEVVDIGRTLRKREEVALHKVRDMEHNVVKIEKEKQQMKAEIESTVRREWEVKARLEIDRQVQNELEKLRKRFEFEVHERVGIELEKHKRDSNVHNDSGFQSSHTSQSSVSGGDNQDPANTDNSHLSQESPSANGNKEIKKETRTPLCRSKTVIDSPVDIQMAEPSPMSIASLSLSPRRTAAQNTGSGRNIFADPERQKPKWEPALAYSDDEDDTPDLPSPTRPKVRPDPFKAPARPLLRQNTAAFMQKLSNQPSLFPTNQSRLPQASGNIQNEARPKSPHRRLSKIPSSANLAADAGSPTRKSGSKQLTSKTNSGGEEMFKAVLQRNMGGRTLVELAQARAGGRPLEEVKRCASDSRTSGSNPLKSSDREPPAVWDPERDEMPSPFLNRGRKVVRNLR
>XP_040699718_Aspergillus_sydowii
MAIALAEADKYEVLEKIGCGSFGIIRKVKRKTDGFILCRKEINYIKMSQKEREQLTAEFNILSSLRHPNIVAYYHREHLKASQDLYLYMEYCGGGDLSMVIKNLKRTNKYAEEDFVWRILTQLVTALYRCHYGSDPADVGSNLLGPAAKPSGLKGKQAQMTILHRDLKPENIFLGSDNAVKLGDFGLSKLMHSHDFASTYVGTPFYMSPEICAAEKYTLRSDIWAVGCIMYELCQREPPFNARTHIQLVQKIREGKFAPLPDFYSSELKNVIASCLRVNPDHRPDTASLINTPVIRLMRKEVELSSLSRTVRKREEVTLQKAKDVEQGFAKLEKEKQQIRADLENSIRREWEVKARLEIDRQVQSELDKLRKRFECEVQDRVSQEVEKQRRTVNFREDVSIHSSAHGSQTSTSNSDDSDYPSSTDISQLSVESPSSRGGRPQKKESRTPFTRSKTVVDSPMDVQMAEPSPISIASLSLSPRRTSNTYSGKNIFAEGERKRPKFEPTMTSDDEDDTPELPSPTRPKVKPDPFKAPSRPLLRQNTTALMQKLSTQPPIFPANSSRLPQVSGSGQPDDRQRESKSRSPHRRLSKIPSSANLAADAGSPTRKSAMKTSPTKSNGGGEEMFKAVMQRNMGGRTLVELAQARAGGRPMDEVKRCASDPRVGACAAPLKSSSDREPPAVWDPERDEMPSPFLARGRKVIRNLR
>XP_001209874_Aspergillus_terreus
MAIALAEADKYEILEKIGCGSFGIIRKVKRKTDGFILCRKEINYIKMSQKEREQLTAEFNILSSLRHPNIVAYYHREHLKASQDLYLYMEYCGGGDLSMVIKNLKKTNKYAEEEFVWRILSQLVTALYRCHYGADAADVGSNILGPAPKSSGLKGKQAQMTILHRDLKPENIFLGSDNTVKLGDFGLSKLMNSHDFASTYVGTPFYMSPEICAAEKYTLRSDIWAVGCIMYELCQREPPFNARTHIQLVQKIREGKFAPLPDFYSPELKNVIASCLRVNPDHRPDTAALINLPIIRLLRKEKEVVDLGKSLRKREESTLQKARDVEQAYAKLEKEKQQIKSDLENSIRREWEVKARLEIDRQVQNELDKLRKRFEAEVQERVAVELEKHKRYNFREDSGFRSSTRASQSSASNADDTDFPSSTDISQLSMESPGNKPVKKDRTPFNRSKTVVESPVDVQMAEPSPMSIASLSLSPRRTSSSGKNIFAEAERKRAKWEPTLVYSDDEDDTPDLPSPTRPKVKPDPFKAPSRPLLRQNTAALMQKLSTQPPLFPTNQSRLPQMSGPGHSDSRSGEPKARSPHRRLSKIPSSANLAADAGSPTRKTGKQLPSKVNGGGEEMFKAVMQRNMGGRTLVELAQARAGGRPIDDLKRCASDSRAACAAGLKSSPAERDPPAVWDPEKDEMPSPFLARGRKVIRNLR
>XP_022484063_Penicillium_arizonense
MAIALAEADKYEILDKIGCGSFGIIRKVKRKTDGFILCRKEINYIKMSQKEREQLTAEFNILSSLRHPNIVAYYHREHLKASQDLYLYMEYCGGGDLGMVIKNLKKANKYAEEEFVWRILSQLVTALFRCHYGTDPSEVGSNILGPAPKASGLKGKQGQVTILHRDLKPENIFLGSDNTVKLGDFGLSKQMQSHDFASTYVGTPFYMSPEICAAEKYTLRSDIWAVGCIMYELCQKEPPFNARTHIQLVQKIREGKFAPLPDYYSPELKNVIGSCLRVNPDHRPDTAALINLPIIRLMRKEKEVVDLGKTLRRREEVAVAKVRDMEQNLAKLEKEKQQMKAEIESTVRREWEVKARLEIDRQVQSELERLRKRFESEVQDRVSIEVKKHKANNNTSRDDVFRTSTQGSSSSRSSGQGWRSSRSSANMTDDSDNTPSNTADITQLSLGSPPSSKRKQPKKETRTPFCRSKTVVDSPIDVQMAEPSPISIASLSLSPRRTSGTGGARNIFAEAERNKAKWEPTLAYSDDEDDTPDLPSPTRPKVKPDPLKAPRRPLLRQHTAAFVQKLSTQPSLFPSSGTRLPQSTNASTSQSEERSVSESRAKSPHRRLTKIPSSANLAADASPTRKSAPKQAQPKANGGGEEMMKAVMQRNMGGRTLVELAQARAGGRPMDEVKRCASDSRSSGPSMLKCSERDPPAIWNPELDEMPSPFLARGKKVIRNLR
>XP_014533392_Penicillium_digitatum
MSQKEREQLTAEFNILSSLRHPNIVAYYHREHLKASQDLYLYMEYCGGGDLGMVIKNLKKANKYAEEEFVWRILSQLVTALFRCHYGSDPAEVGSNILGPAPKPSGLKGKQGQVTILHRDLKPENIFLGSDNTVKLGDFGLSKQMQSHDFASTYVGTPFYMSPEICAAEKYTLRSDIWAVGCIMYELCQKEPPFNARTHIQLVQKIREGKFAPLPDYYSPELKNVIGSCLRVNPDHRPDTSALINLPIIRLMRKEKEVVDLGKTLRRREEVAVHKVREMEQNLAKREAEQQHLKAEIENTVRREWEVKARLEIDRQVQSELDRLRKRFESEVQERVAIEVKKYKHNTSNSNTSRDDVFRTSTHGSGSSRSSNQGWRSSRSSANLTDDSDTTPSSSADITQVSLGSPPPNSRKQSKKETRTPFCRSKTVVDSPVDVQMAEPSPISIASLSLSPRRTSAQGGARNIFAEAERNKAKWEPTLAYSDDEDDTPDLPSPTRPKVKPDPLKAPRRPLLRQNTAALMQKLSTQPSLFPSSGTRLPQSTSVSASQSEERSASESRSRSPHRRLTKIPSSANLAADAGTSPTRKSASKQPAPPAKNGGGGEEMFKAVMQRNMGGRTLVELAQARAGGRPMDEVKRCASDSRAGGPTMSVKCSERDAPAIWNPELDDMPSPFLARGRKVIRNLR
>XP_016600161_Penicillium_expansum
MAIALAEADKYEILDKIGCGSFGIIRKVKRKSDGFILCRKEINYIKMSQKEREQLTAEFNILSSLRHPNIVAYYHREHLKASQDLYLYMEYCGGGDLGMVIKNLKKANKYAEEEFVWRILSQLVTALFRCHYGSDPAEVGSNILGPAPKPSGLKGKQGQVTILHRDLKPENIFLGSDNTVKLGDFGLSKQMQSHDFASTYVGTPFYMSPEICAAEKYTLRSDIWAVGCIMYELCQKEPPFNARTHIQLVQKIREGKFAPLPDYYSPELKNVIGSCLRVNPDHRPDTSALIHLPIIRLMRKEKEVVDLGKTLRRREEVAVHKVREMEQNLAKREAEKQHIKAEIENTVRREWEVKARLEIDRQVQSELDRLRKRFESEVQERVAIEVKKYKHNTSNSNITRDDVFRTSTHGSGSSRSSNQGWRSSRSSANMTDDSDNTPSSSADISQLSLGSPPSNARKQPKKETRTPFCRSKTVVDSPVDVQMAEPSPISIASLSLSPRRTSAQGGARNIFAEAERNKAKWEPTLAYSDDEDDTPDLPSPTRPKVKPDPLKAPRRPLLRQNTAALMQKLSTQPSLFPSSGTRLPQSTSASASQSEERSASESRARSPHRRLTKIPSSANLAADAGTSPTRKSASKQQPPPAKNGGGGEEMFKAVMQRNMGGRTLVELAQARAGGRPMDEVKRSASDSRAGGPIMSVKCSERDAPAIWNPELDEMPSPFLARGKKVIRNLR
>XP_040652928_Penicillium_griseofulvum
MAIALAEADKYEILDKIGCGSFGIIRKVKRKSDGFILCRKEINYIKMSQKEREQLTAEFNILSSLRHPNIVAYYHREHLKASQDLYLYMEYCGGGDLGMVIKNLKKANKYAEEEFVWRILSQLITALFRCHYGSDPAEVGSNILGPAPKPSGLKGKQGQVTILHRDLKPENIFLGSDNTVKLGDFGLSKQMQSHDFASTYVGTPFYMSPEICAAEKYTLRSDIWAVGCIMYELCQKEPPFNARTHIQLVQKIREGKFTPLPDYYSPELKNVIGSCLRVNPDHRPDTSALINLPIIRLMRKEKEVVDLGKTLRRREEVAVHKVREMEQNLAKRELEKQHMKAEIENTVRREWEVKARLEIDRQVQSELDRLRKRFESEVQERVAIEVKKYKHNTSNSNTSRDDVFRTSTSGSGSSRSSNQGWRSSRSSANMTDDGDNNPSSSADISQLSLCSPPSNARKQPKKETRTPLCRSKTVVDSPVDVQMAEPSPISIASLSLSPRRTSAQGGARNIFAEAERNKAKWEPTLAYSDDDDDTPDLPSPTRPKVKPDPLKAPRRPLLRQNTAALMQKLSNQPSLFPSSGTRLPQSTSVSASQSEERNANESRARSPHRRLSKIPSSANLAADAGTSPTRKSGSKQAPTKNGGGGEEMFKAVMQRNMGGRTLVELAQARAGGRPMDEVKRCASDSRAAGPTMSVKCSERDAPAIWNPELDEMPSPFLARGKKVIRNLR
>XP_038929403_Penicillium_roqueforti
MAIALAEADKYEILDKIGCGSFGIIRKVKRKSDGFILCRKEINYIKMSQKEREQLTAEFNILSSLRHPNIVAYYHREHLKASQDLYLYMEYCGGGDLGMVIKNLKKANKYAEEEFVWRILSQLVTALFRCHYGSDPAEVGSNILGPAPKPSGLKGKQGQVTILHRDLKPENIFLGSDNTVKLGDFGLSKQMQSHDFASTYVGTPFYMSPEICAAEKYTLRSDIWAVGCIMYELCQKEPPFNARTHIQLVQKIREGKFAPLPDYYSPELKNVIGSCLRVNPDHRPDTSALIHLPIIRLMRKEKEVVDLGKTLRRREEVAVHKVREMEQNLAKRESEKQHIKAEIENTVRREWEVKARLEIDRQVQSELDRLRKRFESEVQERVAIEVKKYKHNTSNSNTSRDDVFRTSTNGSGSSRSSNQGWRSSRSSANTTDDSDTTPSSNADISQLSLGSPPSNTRKQPKKETRTPFCRSKTVVDSPVDVQMAEPSPISIASLSLSPRRTSAQGGARNIFAEAERTKAKWEPTLAYSDDDDDTPDLPSPTRPKVKPDPLKAPRRPLLRQNTAALMQKLSTQPSLFPSGGTRLPQSTSASASQSEERSVSESRARSPHRRLTKIPSSANLAADAGTSPTRKSASKQQPPSTKNGGGGEEMFKAVMQRNMGGRTLVELAQARAGGRPMDEVKRCASDSRAGGPTMSVKCSERDAPAIWNPELDEMPSPFLARGRKVIRNLR
>XP_002566294_Penicillium_rubens
MAIALAEADKYEILDKIGCGSFGIIRKVKRKSDGFILCRKEINYIKMSQKEREQLTAEFNILSSLRHPNIVAYYHREHLKASQDLYLYMEYCGGGDLGMVIKNLKKANKYAEEEFVWRILSQLVTALFRCHYGSDPAEVGSNILGPPPKPSGLKGKQGQVTILHRDLKPENIFLGSDNTVKLGDFGLSKQMQSHDFASTYVGTPFYMSPEICAAEKYTLRSDIWAVGCIMYELCQKEPPFNARTHIQLVQKIREGKFAPLPDYYSPELKNVIGSCLRVNPDHRPDTSALINLPIIRLMRKEKEVVDLGKTLRRREEIAVHKVREMEQNLAKRESEKQNIKAEIENTVRREWEVKARLEIDRQVQSELDRLRKRFESEVQERVAIEVKKYKHNTSNNNTARDDVFRTNDSDSTPSSSADISQLSLGSPPSNARKQPKKETRTPFCRSKTVVDSPVDVQMAEPSPISIASLSLSPRRTSGQGGARNIFAEAERNKAKWEPTLAYSDDEDDTPDLPSPTRPKVKPDPLKAPRRPLLRQNTAALMQKLSTQPSLFPSSGTRLPQSTSASISESEERGASESRSRSPHRRLTKIPSSANLAADAGTSPTRKSTSKQQPPVKNGGGGEEMFKAVMQRNMGGRTLVELAQARAGGRPMDEVKRCASDSRAGGPTMSVKCSERDAPAIWNPELDEMPSPFLARGKKVIRNLR
>XP_040811991_Penicillium_solitum
MAIALAEADKYEILDKIGCGSFGIIRKVKRKSDGFILCRKEINYIKMSQKEREQLTAEFNILSSLRHPNIVAYYHREHLKASQDLYLYMEYCGGGDLGMVIKNLKKANKYAEEEFVWRILSQLVTALFRCHYGSDPAEVGSNILGPAPKPSGLKGKQGQVTILHRDLKPENIFLGSDNTVKLGDFGLSKQMQSHDFASTYVGTPFYMSPEICAAEKYTLRSDIWAVGCIMYELCQKEPPFNARTHIQLVQKIREGKFAPLPDYYSPELKNVIGSCLRVNPDHRPDTSALIHLPIIRLMRKEKEVVDLGKTLRRREEVAVHKVREMEQNLAKRESEKQHIKAEIENTVRREWEVKARLEIDRQVQSELDRLRKRFESEVQERVAIEVKKYKHNTSNSNTSRDDVFRMSTHGSGSSRSSNQGWRSSRSSANMTDDSDTTPSSSADISQLSLGSPPSNTRKQPKKETRTPFCRSKTVVDSPVDVQMAEPSPISIASLSLSPRRTSAQGGARNIFAEAERNKAKWEPTLAYSDDEDDTPDLPSPTRPKVKPDPLKAPRRPLLRQNTAALMQKLTTQPSLFPSSGTRLPQSTSASASQSEERSASESRARSPHRRLTKIPSSANLAADAGTSPTRKSASKQQPPPAKNGGGGEEMFKAVMQRNMGGRTLVELAQARAGGRPMDEVKRCASDSRAGGPTMSVKCSERDAPAIWNPELDEMPSPFLARGKKVIRNLR
>XP_022577585_Penicilliopsis_zonata
MAIALAESDKYEVLEKIGSGSFGIIRKVKRKTDGFILCRKEINYIKMSQKEREQLTAEFNILSSLRHPNIVAYYHREHLKASQDLYLYMEYCDGGDLSMVIKNLKKANKYADEDFVWRILSQLATALYRCHYGADAPEVGSNILGPSPKPSGLKGKQAQVMILHRDLKPENIFLGGDNTVKLGDFGLSKLMHSHDFASTYVGTPFYMSPEICAAEKYTLQSDIWAVGCIMYELCQREPPFNARTHIQLVQKIREGKFAPLPDVYSPELKNVIASCLRVNPDHRPDTATLLNLPIIRLMRKEREVVDVGKTLRKREEVAIQKMKEMEQAFAKVEKERQQMRSEIESTVRREWEVKARLEIDRQVQMELDRLRKRFESEVQDKVAAELEKLKKTREDTAFRTSAHGSQSSTSTSEESDLSSATDITNLSLESPTSNMKPLKKETRTPFTRSKTVIESPIDVQMAEPSPISIASLSLSPRRTSGTSSGKNIFAEAERQKAKWEPTLAYSDDEDDTPDLPSPTRPKVKPDPFKAPHRPLLRQNTAAMMQKLSTQPPLFPSNSSRLPQMSTGMATSSETRHNLGESREPRQRSPHRRLSKIPSSANLAADAGSPTRKSASKQHSSKSNGGGEEMFKAVMQRNMGGRTLVELAQARAGGRPVDEFKRCASDSRASTSSAMKASAREPPAVWDPERDEMPSPFLARGKKVIRNLR
>XP_016623873_Cladophialophora_bantiana
MALELADNDKYEVKEIIGRGAFGIIRKVRRKQDGHILCRKEINYLKMSQKERDQLHAEFSILASLSHPNIVGYFHREHLRQTQELYLYMEYCGGGDLGCVIKELKRKNEYAKEEFVWRIFSQLVTALYRCHYGMDPPEPGSDFSRQNDTRPLGKGKMILHRDLKPENIFLGEDQSVKLGDFGLSKIMQSHDFASTYVGTPFYMSPEICAAEKYTLYSDIWSLGCIMYELCAKEPPFNANSHLQLVQRIRKGDFKPIPAIYSKDLSNVIANCLKTNPMHRPDTSSLLTVPYVWLARRQQEMVTIGKTLRAREEIAEYKVRQAEERLSALEADRAALKIEIDAQLRREWEVKARLEIDRQVQLELERLRKKFDKEVDERVAQVLVKQKFSTETRALREIQNPPGRAFDNENLNPHSSVHTSGEEDFPSTTDITDLSDLSINSPTTSSTKSIKSMPKKTKTPFARSKTTFDSPVDIQMSEPSPMSISSLALSPRRNAAAQATANPTVTAVGAKNLFAEAARQKARWEPQLAYSSDEENIEPAEDSDDDGFPELASPTRLKGNVPNTDPFKNPAPLPLKNRPVMLRQNTTATMQKLIAKPTLFPSSNTAAQVRTGIASGNMANAVKAVSRNTADGDLRATAAKPTSPNRRLSKIPSRTDLREHANVEDGSTSPLRRAATTGGRLPSKLGGGKDGVAGTGIGGRTLVELAQARAGGQLNAKVKSVPEQRSEKELPPVPVWDPEIFGDEMPSPFLKKDVKSVRVLR
>XP_008727938_Cladophialophora_carrionii
MALEPADNDKYEVKEIIGRGAFGIIRKVHRKQDGHVLCRKEINYLKMSQKERDQLHAEFSILSSLNHPNIVGYFHREHLKQTQELYLYMEYCGGGDLGTVIKDLKRKKEFAKEEFVWRIFSQIVTALYRCHYGVDPPEAGSDFSRQVLPPSTKGKMILHRDLKPENIFLGADQSVKLGDFGLSKMIQSHDFASTYVGTPFYMSPEICAGEKYTLYSDIWSLGCIMYELCTKEPPFNANTHLQLVQRIRKGDFPPIPDIYSKDLANVIAHCLKTNQRQRPDTSSLLTVPYIWLARRQQEMVALGQGLKTREEVAEHKIRQAEERLSALEADRAVLKHEIDSQLRREWELKARLEIDRQVQVELERLRKKFDKEVEERAAQVLARQNPSNEGPVPREIRNPPGPVYGRENLNPSSSFNTAGEEDFPSTTDITDLSDLSIQSPITSSKPPAKKTKTPFARSKTTFDSPVDVQMSEPSPMSISSLALSPRRNATAQATANTTVTAAGAKNIFAEAARQKARWEPRLAYSSDEENIDPADDSDDDEFPDLHSPTRPKAKVADTDPFKNPSPLRNRPVITRQNTTATMQKLITKPTLFPSTNTAAQVRAGIASGKIANAIKGIPRNATDGDLKATAIKATSPNRRLSKIPSRNDLREHAIAEEGSTSPLRRAATIGGGLRSKLAGGNDPAGGLGVAGRTRVELHQARAGGLPAKARVAEKDLPPVPIWDPEICGDEMPSPFLKKDVKQIRLIR
>XP_016247503_Cladophialophora_immunda
MALELADNDKYEVKEIIGRGAFGIIRKVRRKQDGHILCRKEINYLKMSQKERDQLHAEFSILASLSHPNIVGYFHREHLRQTQELYLYMEYCGGGDLGCVIKELRRKNEYAKEEFVWRIFSQLVTALYRCHYGIDPPEPGSDFSRQNDTRPLNKGKMILHRDLKPENIFLGDDQSVKLGDFGLSKIMQSHDFASTYVGTPFYMSPEICAAEKYTLYSDIWSLGCIMYELCTKEPPFNANSHLQLVQRIRKGDFKPIPSVYSKDLANVIANCLKTNPMHRPDTSSLLTVPYVWLSRRQQEMVTIGKTLKTREEIADYKVRQAEERLSALEADRAALKVEIDAQLRREWEVKARLEIDRQVQLELERLRKKFDREVDERVAHVLVKQKYSTEARALREIQNPPGRAFDKENLNPSSSVNTAGEEDFPSTTDITDLSDLSINSPTTSNTKPMPKKAKTPFARSKTTFDSPVDIQMSEPSPMSISSLALSPRRNAAAQATANPTVTAVGAKNLFAEAARQKARWEPQLAYSSDEENIEPPEDSDDDGFPELASPTRLKGNIANTDPFKNPAPLPLKNRPAMLRQNTTATMQKLIAKPTLFPSSNTGAQVRAGIASANIANAIKGIPRNTTDGDLRSAAVKATSPNRRLSKIPSRNDLREHAIAEEGSTSPLRRAATTAGRLPSKLGGGRDAVTGTGIGGRTLVELAQARAGGHLNTKAKTMPEQRSEKELPPVPVWDPEIFGDEMPSPFLKKDVKSVRVMR
>XP_007743563_Cladophialophora_psammophila
MALEIADNDKYEVKEIIGRGAFGIIRKVRRKQDGHILCRKEINYLKMSQKERDQLHAEFSILASLSHPNIVGYFHREHLRQTQELYLYMEYCGGGDLGCVIKELKRKNEYAKEEFVWRIFSQLVTALYRCHYGMDPPEPGSDFSRRNDTRPLGKGKMILHRDLKPENIFLGEDQSVKLGDFGLSKIMQSHDFASTYVGTPFYMSPEICAAEKYTLYSDIWSLGCIMYELCTKEPPFNANSHLQLVQRIRKGDFKPIPAIYSKDLSNVIANCLKTNPMHRPDTSSLLTVPYVWLARRQQEMVTIGKTLRTREEIADHKVRQAEERLSALEADRAALKVEIDAQLRREWEVKARLEIDRQVQLELERLRKKFDKEVDERVAQVLVKQKFSTETRALREIQNPPGRAFDNENLNPHSSVNTSGEEDFPSTTDITDLSDLSINSPTASSTKSSKSMPKKTKTPFARSKTTFDSPVDIQMSEPSPMSISSLALSPRRNAAAQATANPTVTAVGAKNLFAEAARQKARWEPQLAYSSDEENIEPAEDSDDDGFPELASPTRLKGNVPNTDPFKNPAPLPLKNRPAMWRQNTTATMQKLIAKPTLFPSSNTAAQVRAGIASGNMANAIKAIPRNTTDGDLRATAAKPASPNRRLSKIPSRNDLREHANAEDGSTSPLRRAATTGGRLPSKLGGSRDPGAGTGIEGRTLVELAQARAGGHLNTKVKSVPEQRSEKELPPVPVWDPEIFGDEMPSPFLKKDVKSVRVLR
>XP_018694512_Fonsecaea_erecta
MALELAENDKYEVKEIIGRGAFGIIRKVRRKQDGHILCRKEINYLKMSQKERDQLHAEFSILASLSHPNIVGYFHREHLRQTQELYLYMEYCGGGDLGCVIKELKRKNEYAKEEFVWRIFSQLVTALYRCHYGVDPPEPGSDFSRQNDTRPLNKGKMILHRDLKPENIFLGEDQSVKLGDFGLSKIMQSHDFASTYVGTPFYMSPEICAAEKYTLYSDIWSLGCIMYELCTKEPPFNANSHLQLVQRIRKGDFKPIPAIYSKDLANVIANCLKTNPMHRPDTSSLLTVPYVWLSRRQQEMVTIGKTLKMREEIADHKVRQAEERLSALEADRAALKLEIDARLRREWEVKARLEIDRQVQLELERLRKKFDREVDDRVAQVMVKQKYLTETRALREVQNPPGRAFDKENINPSSSVNTAGEEDFPSTTDITDLSDLSISSPTTSNNKLMPKKTKTPFTRSKTTFDSPVDIQMSEPSPMSISSLALSPRRNAAAQATANTTVTAVGAKNLFAEAARQKARWEPQLAYSSDEENIEPADDSDDDGFPELASPTRSKGVIANTDPFKNPAPLPLKNRPALLRQNTTATMQKLIAKPTLFPSSNTATQVRAGIASGNNTNATKGIPRNATEGDLRTVAAKPTSPNRRLSKIPSRNDLREHAISEEGSTSPLRRAATTAGRLPSKLGGGRDAVIGTGIGGRTLVELAQARAGGHLNPKARSIPEQRSEKDLPPVPVWDPEIFGDEMPSPFLKKDVKSVRLIR
>XP_022510589_Fonsecaea_monophora
MALELADNDKYEVKEIIGIDSLPPSGLFLVLITELGRGAFGIIRKVRRRQDGHILCRKEINYLKMSQKERDQLHAEFSILASLSHPNIVGYFHREHLRQTQELYLYMEYCGGGDLGCVIKELKRKNEYAKEEFVWRIFSQIVTALYRCHYGVDPPEPGSDFSRQNDTRPLNKGKMILHRDLKPENIFLGEDQSVKLGDFGLSKIMQSHDFASTYVGTPFYMSPEICAAEKYTLYSDIWSLGCIMYELCTKEPPFNANSHLQLVQRIRKGDVKPIPAIYSKDLANVIANCLKTNPTHRPDTSSLLTVPYVWLARRQQEMVTIGKALKTREEIADHKVRQAEERLSALEADRAALRLEIDAQLRREWEVKARLEIDRQVQLELERLRKRFDREVDERVAHLLVKQKHSTETRALRDIQNPPGRSFDDKENLNPSSSVNTAGEEDFPSTTDITDLSDLSISSPTTSSNKSMPKKTKTPFARSKTTFDSPVDIQMSEPSPMSISSLALSPRRNAAAQATANPTVTAVGAKNLFAEAARQKARWEPQLAYSSDEENIEPPEDSDDDDDGFPELASPTRSKGNMVNTDPFKNPAPLPLKNRPAMVRQNTTATMQKLITKPTLFPSSNTAAQVRAGIASVNIANAIKGIPRNTTDGDLRSLTAKPTSPNRRLSKIPSRNDLREHAITDEGSTSPLRRAATTAGRLPSKLGGGRDAVTGTGVGGRTLVELAQARAGGHLNTKVRTIPDQRSEKDLPPVPVWDPEIFGDEMPSPFLKKDVKSVRAMR
>XP_016632385_Fonsecaea_multimorphosa
MALELADNDKYEVKEVIGRGAFGIIRKVRRKQDGHILCRKEINYLKMSQKERDQLHAEFSILASLSHPNIVGYFHREHLRQTQELYLYMEYCGGGDLGCVIKELKRKSEYAKEEFVWRIFSQLVTALYRCHYGVDPPEPGSDFSRQNDTRPLNKGKMILHRDLKPENIFLGEDQSVKLGDFGLSKIMQSHDFASTYVGTPFYMSPEICAAEKYTLYSDIWSLGCIMYELCTKEPPFNANSHLQLVQRIRKGDFKPIPSIYSKDLANVIANCLKTNPMHRPDTSSLLNVPYVWLARRQQEMVTIGKTLKTREEIAEHKVRQAEERLSALEADRAALKVEIDAQLRREWEVKARLEIDRQVQLELERLRKKFDREVDDRVAQVLVKQKHSTETRALREIQNPPARAFDKENVNPSSSINTAGEEDFPSTTDITDLSDLSLNSPTASTKSMPKKTKTPFARSKTTFDSPVDIQMSEPSPMSISSLALSPRRNAAAQATANPTVTAVGAKNLFAEAARQKARWEPQLAYSSDEENIEPQDDSDDDDGFPELASPTRAKGNIANTDPFKNPAPLPLKNRPGILRQNTTATMQKLIAKPTLFPSSNTAAQVRAGIAGIASGNSANAIKGIPRNATDGDLRSVAVKPTSPNRRLSKIPSRNDLREHAIAEEGSTSPLRRAATTAGRLPSKLGGGRDAAIGTSIGGRTLVELAQARAGGHLNTKVKTIPEQRSEKELPPVPVWDPEIFGDEMPSPFLKKDVKSVRVMR
>XP_022500544_Fonsecaea_nubica
MALELADNDKYEVKEIIGIDSLPPSGLFLVLTTELGRGAFGIIRKVRRRQDGHILCRKEINYLKMSQKERDQLHAEFSILASLSHPNIVGYFHREHLRQTQELYLYMEYCGGGDLGCVIKELKRKNEYAKEEFVWRIFSQIVTALYRCHYGVDPPEPGSDFSRQNDTRPLNKGKMILHRDLKPENIFLGEDQSVKLGDFGLSKIMQSHDFASTYVGTPFYMSPEICAAEKYTLYSDIWSLGCIMYELCTKEPPFNANSHLQLVQRIRKGDVKPIPAIYSKDLANVIANCLKTNPTHRPDTSSLLTVPYVWLARRQQEMVTIGKALKTREEIADHKVRQAEERLSALEADRAALRLEIDAQLRREWEVKARLEIDRQVQLELERLRKRFDREVDERVAHLLVKQKHSTETRALRDIQNPPGRSFDDKENLNPSSSVNTAGEEDFPSTTDITDLSDLSISSPTTSSNKSMPKKTKTPFARSKTTFDSPVDIQMSEPSPMSISSLALSPRRNAAAQATANPTVTAVGAKNLFAEAARQKARWEPQLAYSSDEENIEPPEDSDDDDDGFPELASPTRSKGNMVNIDPFKNPAPLPLKNRPAMVRQNTAATMQKLITKPTLFPSSNTAAQVRAGIASVNIANAIKGIPRNTTDGDLRSLTAKPTSPNRRLSKIPSRNDLREHAIADEGSTSPLRRAATTAGRLPSKLGGGRDAVTGTGVGGRTLVELAQARAGGHLNTKVRTLPDQRSEKDLPPVPVWDPEIFGDEMPSPFLKKDVKSVRPMR
>XP_013279782_Fonsecaea_pedrosoi
MALELADNDKYEVKEIIGRGAFGIIRKVRRRQDGHILCRKEINYLKMSQKERDQLHAEFSILASLSHPNIVGYFHREHLRQTQELYLYMEYCGGGDLGCVIKELKRKNEYAKEEFVWRIFSQIVTALYRCHYGVDPPEPGSDFSRQNDTRPLNKGKMILHRDLKPENIFLGEDQSVKLGDFGLSKIMQSHDFASTYVGTPFYMSPEICAAEKYTLYSDIWSLGCIMYELCTKEPPFNANSHLQLVQRIRKGDVKPIPTIYSKDLANVIANCLKTNPTHRPDTSSLLTVPYVWLARRQQEMVTIGKALKTREEIADHKVRQAEERLSALEADRAALRLEIDAQLRREWEVKARLEIDRQVQLELERLRKRFDREVDERVAHLLVKQKHSTETRALRDIQSPAGRSFDDKENLNPSSSVNTAGEEDFPSTTDITDLSDLSISSPTTSSNKSMPKKTKTPFARSKTAFDSPVDIQMSEPSPMSISSLALSPRRNAAAQATANPTVTAVGAKNLFAEAARQKARWEPQLAYSSDEENIEPPEDSDDDDDGFPELASPTRSKGNMVNTDPFKNPAPLPLKNRPAMVRQNTTATMQKLITKPTLFPSSNTAAQVRAGIASVNIANAIKGIPRNTTDGDLRSLTAKPTSPNRRLSKIPSRNDLREHAIADEGSTSPLRRAATTAGRLPSKLGGGRDAVTGTGVGGRTLVELAQARAGGHLNTKVRTIPDQRSEKDLPPVPVWDPEIFGDEMPSPFLKKDVKSVRAMR
>XP_007755223_Cladophialophora_yegresii
MALEAADNDKYEVKEIIGRGAFGIIRKVHRRQDGHVLCRKEINYLKMSQKERDQLHAEFSILSSLNHPNIVGYFHREHLKQTQELYLYMEYCGGGDLGTVIKDLKRKKEFAKEEFVWRIFSQIVTALYRCHYGVNPPEAGSDFSRQVLPPSTKGKMILHRDLKPENIFLGADQSVKLGDFGLSKMIQSHDFASTYVGTPFYMSPEICAGEKYTLYSDIWSLGCIMYELCTKEPPFNANTHLQLVQRIRKGDFPPIPDVYSKDLANVIAHCLKTNQRQRPDTSSLLTVPYIWLARRQQEMVALGQGLKTREEVAEHKIRQAEERLSALEADRAVLKHEIDSQLRREWELKARLEIDRQVQVELERLRKKFDKEVEERAAQVLSRQKPSIEGTALRDIRNPPGPVYNKENLNPSSSFNTAGEEDFPSTTDITDLSDLSILSPVSSTKPPPKKTKTPFARSKTTFDSPVDVQMSEPSPMSISSLALSPRRNATAQATANTTVTATGAKNIFAEAARQKTRWEPRLAYSSDEENINPADDSEDDEFPDLSSPTRPKAKVADTDPFKNPLPLKNRPVITRQNTTATMQKLMTKPALFPSANTAAQVRAGIASAKVANSINGIPRNATDCDLKPTAIKATSPNRRLSKIPSRNDLREHAIAEEGSTSPLRRAATIGGGLRSKLAGGNDPAGGLGVAGRTRVELHQARAGCVPVKARVAEKDLPPVPIWDPEICGDEMPSPFLKKDVKQIRLIR
>XP_016236864_Exophiala_spinifera
MAVELSDNDKYEVKEIIGRGAFGIIRKVRRKQDGHILCRKEINYLKMSQKERDQLHAEFSILSSLKHPNIVGYFHREHLKQTQELYLYMEYCGGGDLGSVIKELKRKNEYAKEDFVWRIFSQIVTALYRCHYGVDPPEPGSDLSRQKVRPPVAGKMILHRDLKPENIFLGEDQSVKLGDFGLSKLMQSHDFASTYVGTPFYMSPEICAAERYTLHSDIWSLGCIMYELCAKEPPFNANSHLQLVQRIRKGDFKPIPSIYSKDLANVIANCLKTNPTHRPDTVSLLTVPYVWIARRQQEMVNIAKTLKTREEIAEHKLKQAEERLSALEADRAAMKATIDDQLRREWELKARLEIERQIQIEIEGLRKQFDREVQARVAEVLAKQHHAAGARALREIHNPPGFDKENYNHASSVNTSGEEDFPSTTDLTDLSDLSLNSPDVSREQAAPPKKARTPFVRSKTNLDSPADVQMSEPSPISISGLALSPRRTAAAQLTANSTVTAAGARNIFAEAERQKAKWEPQLAYSSDEENHDLEDDSEDDGFPDLASPTRVKAAIANTDPFKNPQPPRLRTKPGLVRHNTTGVVQKLTTKPTLFPSSGAAAQVRAGIASSNKMCGKAVSDGDIRAVGVKATSPNRRLSKIPSRTDLREHVACENGSTSPLRRAATTGGKLVSKLAGSKQPAMGTGVGGRTLVELAQARAGGRPMNAELGGNLYSDPKHTLDRKLVDKDLPEIPPVWDPEILGDEMPSPFLKRDVRNVRMMR
>XP_016258917_Exophiala_oligosperma
MALELADNEKYEVKEIIGRGAFGIIRKVRRKQDGHILCRKEINYLKMSQKERDQLHAEFSILSSLKHPNIVGYFHREHLKQTQELYLYMEYCGGGDLGSVIKELKRKNEYAKEDFVWRIFSQIVTALYRCHYGVDPPEPGNDLSRQKVRPPVAGKMILHRDLKPENIFLGEDQSVKLGDFGLSKLMQSHDFASTYVGTPFYMSPEICAAERYTLHSDIWSLGCIMYELCTKEPPFNANSHLQLVQRIRKGDFKPIPSIYSKDLANVIANCLKTNPTHRPDTVSLLTVPYVWIARRQQEMVNIGKALKTREEIAEHKLKQAEERLSALEADRAAMKAAINDQLRREWELKARLEIERQIQIEIESLRKQFDSEVQARVAEVLTKQTHTTRSLRDIQNPPGFNKENHNPASSVNTSSEEDFPSTTDLTDLSDLSLNSPDTSRGQAAPPKKAKTPFARSKTNLDSPADVQMSEPSPISISGLALSPRRTAAAQLTANSTVTAASARNIFAQAARQKAKWEPQLAYSSDEENHDFEDDSDDDGFPELASPTRLKATVASTDPFKNPQPSRLRTKPGLVRHNTTAVVQKLTTKPTLFPSSGAAAQVRAGITSSNIASGKAVSDGDIRAVGVRPASPNRRLSKIPSRTDLREQVTCENGSTSPLRRAATTGGKLVSKLAASKQPAIGNGVGGRTLVELAQARAGGRPMSADLSSNLYSERKLVDKDLPEVPPIWDPEVLGDEMPSPFLKRDVRNVRMMR
>XP_013312116_Exophiala_xenobiotica
MALELTDTDKYEVKEIIGRGAFGIIRKVRRKQDGHILCRKEINYLKMSQKERDQLHAEFSILSSLKHPNIVGYFHREHLKQTQELYLYMEYCGGGDLGSVIKELKRKNEYAKEEFVWRMFSQIVTALYRCHYGVDPPEPGSDLSRQKTRPPVGGKMILHRDLKPENIFLGEDQSVKLGDFGLSKLMQSHDFASTYVGTPFYMSPEICAAERYTLHSDIWSLGCIMYELCTKEPPFNANSHLQLVQRIRKGDFKPIPSIYSKDLANVIANCLKTNPVHRPDTVSLLTVPYVWIARRQQEMVNIGKALKTREEVAEQKLRQAEERLSALEADRAAMRADIGDQLRREWEVKARLEIERQIQIELESLRKQFDSEVEARVSQTLARQNHTMGARALREIHNPPGYNKENLNPTSSVNTSGEEDFPSTTDLTDLSDLSLNSPNVSTIQAAPPKKARTPFARSKTNLDSPADVHMSEPSPMSISGLALSPRRTAAAQLTANSTVTAASARNIFAEAARQKAKWEPQLAHFSDDEENHDLEDNSDDDAFPELPSPTRPKATVASTDPFKNPAPMRSRNKPALVRHHTTAVVQNLASKPTLFPSSGAAAQVRAGIASSNKPAGRTASDNDSRPAGVKAASPNRRLSKIPSRTDLREQVAGENGSTSPLRRAATTGGRLVSKLAAGKQSAVPGSVGGRTLVELAQARAGGRPMSAELGVNLYSEAKTGPDRKLMDKDLPDIPPVWDPEVDEMPSPFLKRDTRNVRLIR
>XP_007726495_Capronia_coronata
MALDLADNDKYEVQEIIGRGAFGIIRKVRRNRDGHILCRKEINYLKMSQKERDQLHAEFSILSSLKHPNIVGYFHREHLKHSQELYLYMEYCGGGDLGCVIKELKRKNEYAKEEFIWRIFSQLITALYRCHYGVDPPEPGSDLSRQKETRPPLKGKMILHRDLKPENIFLGEDQSVKLGDFGLSKLMQSHDFASTYVGTPFYMSPEICAAEKYTLYSDIWSLGCIMYELCTKEPPFNANSHLQLVQRIRKGEYKPIPSIYSKDLANVIASCLKTNPMHRPDTISLLTVPYIWIARRQQEMVTIGKALKTREETAEYKLRQAEERLSALEADRAAMRVEIDSQLRREWEVKARLEIDRQVQMELDTLRKKFEQEVEGRVAHVLSKQTHHANLRALREMQNPPSSGRNKENLDPHSSVNTLGEEDFPSTTDITDLSDLSLHSPATSIRKPVPAKKTKTPFARSKTTVDSPMDIQMSEPSPMSISSLALSPRRNAAAQATANATVTAAGVKNIFAEAARQKARWEPQLASSSDEGENDDLAEDSDDDGFPALPSPTRPKANVPSTDPFKQAAPLPLKNRPGLMRQHTTATMQKLTAKPTLFPSSTTAAQVRAGLASANVGNGNANGTNRPSRTTTEIDFKSTAPKPTSPSRRLSKIPSRSDLRDYIASDDGSTSPLRRVATTGGRLPSKLASSKESVAGNAVGGRTLVELAQARAGGRPLSADPGGNLVSKAKTSADQREKEKELPPVPVWDPEVLGDDLPSPFLKRDVRMLRGLR
>XP_007736570_Capronia_epimyces
MALDLADNDKYEVQEIIGRGAFGIIRKVRRKRDGHILCRKEINYLKMSQKERDQLHAEFSILSSLKHPNIVGYFHREHLKHTQELYLYMEYCGGGDLGCVIKELKRKNEYAKEEFIWRIFSQLITALYRCHYGVDPPEPGSDLSRQKETRPPHKCNMILHRDLKPENIFLGEDQSVKLGDFGLSKLMQSHDFASTYVGTPFYMSPEICAAEKYTLYSDIWSLGCIMYELCTKEPPFNANSHLQLVQRIRKGEFKPIPSVYSKDLANIIASCLKTNPMHRPDTISLLRVPYVWIARRQQEMVTIGKALKTREETAEYKLKQAEERLSALEADRAAMRVEIDAQLRREWEVKARLEIDRQVQMELDNLRKKFEHEVDERVARLLSKQTHNANTRALKEIPNPPSSSYNKENLDPHSSVNTAGEEDFPSTTDITDLSDLSLNSPVSSTRKGVPAKKARTPFARSKTTIDSPMDIHMSEPSPMSISSLALSPRRNAAAQATANPTVTAASAKNIFAEAARQKARWEPQRASSSDYSDNDELAEDSDDDGFPALPSPTRRKPNVLSTDPFKHAAPLPLKNRPSLMRQNTTATMQNLTAKPTLFPSSATAAQVRAGFTSANLNNGTNRLPRILTESDSKPTTVKPVSPSRRLSKIPSRNDLRDHIVSDNGSTSPLRRVATTGGGLHGKLAASKEAVAGNGVGGRTLVELAQARAGGRPMNADLCSNLTAKAKTVTDPREREKDLPPVPVWDPDVLGDDLPSPFLKRDIRTVRGMR
>XP_009157279_Exophiala_dermatitidis
MREQPNGAYLIEPNAPSRLVNMALVPAENDKYEVQEIIGRGAFGIIRKVRRRRDGHVLCRKEINYLKMSQKERDQLHAEFSILSSLKHPNIVGYFHREHLKHTQELYLYMEYCGGGDLGCVIKELKRKNEYAKEEFVWRIFSQLVTALYRCHYGVDPPEPGDDLSRQKEVRPPAKGKMILHRDLKPENIFLGEDQSVKLGDFGLSKLMQSHDFASTYVGTPFYMSPEICAAEKYTLYSDIWSLGCIMYELCTKEPPFNANSHLQLVQRIRKGEFKPIPSIYSKDLANVIASCLKTNPMHRPDTISLLTVPYVWIARRQQEMVSIGKVLKTREEVAEQKLKQAEERLSALEADRAVMRTEIDAQLRREWEVKARLEIDRQVQMELENLRKRFEKEVDERVAQALSKHTHNADMRALRENHLAPGPGFNKENLDPHSSVNTAGEEDFPSTTDITDLSDLSLNSPATSTTKRGPAKRTKTPFARSKTTVDSPMDIQMTEPSPMSISSLALSPRRNAAAQATANPTVTATGAKNIFTEAERKKARWEPQLAYSSDDGEHDGLGEDSDDDGFPTLPSPTRPKSNVLSSDPFKQPHPLPSKSRPGLLRQNTTATMQKLTAKPTLFPSSAAAAQLRAGISAARRTAAESDIRPATGKPSSPSRRLSKIPSRTDLRDRNTSDDGSTSPLRRVATTGGRLPSKLAAGREPVASNGVGGRTLVELAQARAGGRPMSADSGVYVDSGVKNVPGRRSSDKELPPVPVWDPDVLGDDLPSPFLKRDTRTFRGMR
>XP_013263809_Exophiala_aquamarina
MALLPAEQDKYEIKEVIGRGAFGIIRKVRRKQDGHILCRKEINYLKMSQKERDQLHSEFSILSSLNHPNIVGYFHREHLKNSQELYLYMEYCGGGDLGCVIKELKRKNEFAKEEFVWRIFSQLVTALYRCHHGVDPPEPGNDFSRQKDIRPPSGQKMILHRDLKPENIFLGEDQSVKLGDFGLSKLMQSHDFASTYVGTPFYMSPEICAAEKYTLHSDIWSLGCIMYELCTKEPPFNANSHLQLVQRIRKGAFDPIPAVYSKDLANVIASCLKTNPMHRPDTTSLLSVPYIWIARRQQEMVCIGKALRTREEIAEHKLKQAEERLSALEADKAAMRVELDARLRREWEVKARLEIDRQVQIELERLRKKFDKEVEDRVAALLAERERPTEFRVLKDIQVTSKPGYDKENLNPSSSVNTSGEEDFPSVTDLTDLSELSLESPVPSTTATLPPKKTKTPFARSKTTFDSPTDVQMGEPSPMSISSLALSPRRTAAAHATANSTVTELGARNIFAQAARQKARWEPQLAYTSDEEANLDLEDDSDDDFPDLPSPTRPKTNVVNTDPFKNPAPVASRGRPGLTRQNTTATMQRLTTKPTIFPSSSTAAQVRAGMASSAAGNIVRGIPRATVDTEIKASTAKTTSPSRRLSKIPSRNDLREQANNSGSDGSGSTSPVRRAGITANNLKSKLAASREPVAVGALGGRTLVELAQARAGGRNPKDDLGVHNDMKAKNSFDFQDRGKDLPPVPIWDPETAGDDMPSPFLKRDVKAVRMMR
>XP_016222902_Exophiala_mesophila
MALVPADLEKYEVKEIIGRGSFGIIRKVRRKQDGLILCRKEINYLKMSTKERDQLHAEFSILSSLKHSNIVGYYHREHLKDTQELYLYMEYCGGGDLGTVIKDLKKNNEYAKEEFVWRIFSQIVTALYRCHYGVDPPEPGSELSRQKDGRPVSRGKMILHRDLKPENIFLGEDQCVKLGDFGLSKLMQSHDFASTYVGTPFYMSPEICAAEKYTLHSDIWSLGCIMYELCTKTPPFNATSHIQLVQCIRKGEFKPIPSIYSKDLANVIASCLKTNPMHRPDTVSLLSIPYVWVSRRQQEMVVISKALKTREELAEHKLRQAEERLSALEADKASTRLELDAQVRREWEVRARLEIDRQVQLELDRLRKKFDSEVEQKVSAALALHHRATESRPLKELRNLNIPVYDKENHDPSSSINTEGEDDFPSQTDLSDFSDGLMLSPNTSNTRHIPPKKSRTPLARAKTTFDSPADVQMGEPSPMSISSLSLSPRRNAAAQATANATVTAANARNIFARAERQKARWEPKLAYSSEDDEEDLDFADDSDDDIPDLPSPTKAKPQIADTDPFKHPNPSWKAKPALTRQNTTATMQKLITKPSLFPTSNAGAKIRAGIAGAGLPSTVRGIPRAITDGEIKSNRVRSPSPGRGLSKIPSRSDLREHANAFDDSSTSPLRRAATSSTKLRSKLAGSKELAGNGGVGGRTLVELAQARAGGRQVVSKPFSEINDREKDSFDVPVWDPEKHGDDMPSPFLKRDVRAIRNIR
>XP_013277253_Rhinocladiella_mackenziei
MALELANNDKYEVQEIIGRGTFGIIRKVRRKEDGHILCRKEINYLKMSQKDRDQLHAEFSILSSLNHPNIVGYFHREHLKQTQELYLYMEYCGGGDLGCVIKELKRKNEFAKEDFVWRIFSQLVTALYRCHYGVDPPEPGCDLSRQKDTRPPLKGKMILHRDLKPANIFLGEDQSVKLGDFGLSKIMQSHDFASTYVGTPFYMSPEICAAEKYTLYSDIWSLGCIMYELCTKEPPFNANSHLQLVQRIRKGEFKPIPGIYSKDLANVIASCLKTNPTHRPDTSSLLTVPYVWIARRQQEMVSIGKALKTREEIAEYKLKQAEERLSALEADRTAMRAEIDAQFRREWEVRARLEIDRQVQSELERLRKKFDKEVEERVGQILAKQNTTVDSRPLRETHNPPATAYNKEVLNPHSSINTTGEEEFPSTTDITDLSDLSLNSPTTSTSGPMPPKKSKTPFARSRTTIESPMDIQMSEPSPMSISSLALSPRRNAAAQATANPTVTAAGAKNIFAEAARQKAKWEPKLAYSSDEGENNNLSDDSDDDGFPELPSPTRPRATVASTDPFKNPAPLPLKSRPGLMKHDTTSALHKLTAKPTLFPSNNTTAQVRTGIASTSASNAHKTVPRTTTEGDLRAIAVKPTSPNRRLSKIPSRNDLREQASAEDGNTSPLRRAATTGGRLPSKLAAGKQQVAVNAVGGRTLVELAQARAGGRPMSAELGGNLYMKANNGVENREGEKELPPVPVWDPETMGDDLPSPFLKRDVKTIRGLR
>XP_018001438_Phialophora_attinorum
MALVPADNDKYEVLEIIGRGAFGIIRKVRRKSDGYILCRKEINYIKMSQKERDQLHAEFSILASLKHSNIVGYYHREHLKQTQELYLYMEYCGGGDLGSIIKDLKKKREYPKEEFVWRILSQLVTALYRCHYGVDPPEPGNDFARQKDTRPKGKDMILHRDLKPENIFLGKDQSVKLGDFGLSKLLQSHDFASTYVGTPFYMSPEICASEKYTLHSDIWSVGCIMYELCTHNPPFNANSHLQLIQRIRKGEFTPIPAMYSRDLANVISQCLKTNPHSRPDTASLLTIPYIWLARRQQEMVGLGKALKTREEVAEQKLRQAEERLAAMEADKATMRAEVESQVRREWEVKARLEIDRQVNLELERLRLQFDEEVKTKVTDSLAKLDKTADTAPSKDGAPRAATSKSYSSSINTLGEDEFPSTTDVTDFSELSLKSPTSSTIQAVPPKKTKTPFSRAKTTFDSPMDIQMSEPSPISISGLALSPRRTAAAQATANGTTTAFGVKNIFAQAARQKAKWEPTFPYNSDDEENIDPDEFTDDDDEVPDLPSPTRAKATVASTDPFKQPLPVPLKGRPNLMRQHTTATMQRLTTKPTLFPTSNIGSAKAEAVKASIAAANARSSEPEIRQTKPTSPNRRLSKIPTQPSMDNLYVGSTSPIRRTNTTGKLQSKLASTKQPLSANGGGSNSNPIGGRTLVELSNARAGGRPISSCDNFASFEKDLPAVPVWDPDAEGDNMPSPFLKRDAKIIRGLLR
>NP_593305_Schizosaccharomyces_pombe
MEKYKILECIGHGSFGRIYKVQRLKDGALLAQKEIHFGNITRQEKQYIADEVNILRNLKHPNIVQYCGEELNRSAQVINLYMEYCGHGDLANLIQRYKEEKKRFTEQEVLKFFTQLLLALYRCHYGENAPACDSQWPREIFHPKQSVLHRDIKPANIFLDENNSVKLGDFGLSKLLDNTRVFTQSYVGTPYYMSPEIIRSSPYSAKSDVWALGCVIFEICMLTHPFEGRSYLELQRNICQGNLSCWDHHYSDDVFLLIRHCLEVNSDLRPTTYQLLRSPILSDIRSKLESERVVLEQSDLLHKKHQMLIQLENDLQFREQRLSARESELENVIASRLAQREEILRRELEKQLRDMDARYQRHMQTVVNSMQKMRVTSPVDHNEQPESSTAEMFVDCTIEASQSPLLHIPKLGISKPLQTLSCPGFTLTTQQPILKRPTLRKELSSRALHTTATLMKYRANASSLRTTPIDKDGQITSLQQKNGTSNQVADCMNKLLHTSLDGKKLSPSELCNKFSDGEGLPNRKVSKLSVESDETAVSASSGESVPTDSTLTDTKSKSVFVHPPSPQSLYVEKLEKLNIRSDEVSKPSKASKTLHGYALPSLASPYDVHAEEKIARENEMDGNFKTMKINQHPDEYVLRTPKKIQLLEGQKRSPVKQLGRLGYNKLRRSAMDNAGLELRKAASTSNYTSLQSRTLPGSWRDDEEEIPRPFLRKMLDARMMRA
```
