## Supplementary material for "Coding Sequence Insertions in Fungal Genomes are Intrinsically Disordered and can Impart Functionally-Important Properties on the Host Protein": fasta protein sequences: XP_717136.2_blasthits_fa.txt

```
>XP_717136_Candida_albicans
MTDSWETLEPVYEKGISDSLVSVRIPILSSIKSVLSEIPEQELNKIVVALLKTFNYYHDAQSRNTVLSVVQAIGGHNPNYFQVYIRFIKQQVDGPTLPITDYMTLLQWINAFVVALARLGKLDDSVALAQGKLLSKCITFEGKRRRIYKSAIQTTKTAISDAVAIDSGYLDIIVKNKSFALLGVLDSALDKHPGLFEVYKEKYAPEILDFFVNQGLLSKVPPPTQDLAVFGSCIKSLVIDFSGLVPHIEKAILRSSENSFVYTLPVLFENLSIDIELSAKLVNAIISGIKSTKEHVRTGAAKTLELTLQKNTADLVDEIFRAIKATSNAEAKALIIKSLLHLHDSEKIVKQLLPLVSKDQNETSLASSVRVFTYHSLKYHNDEVVKQFITGFNSAKLRRVWFSEFGELVETVSFPEFVPEFEKILKGIEEAPLPSVSNKSIVCAFVILALTGKDSPLLNDSRIFSKLDEVELKWLVRALKNDPAGWIYVLTNAPYKIRLFALEKVVLNDELSEGLIKELLNGDLAHVGPVFALLSRYTKNFTSLILPASKAGVDWIALAQKSKIDLGKLVGENFGAIFNECVNDGSPAAIKAIADIAFIQPDLIEPIVSLIDLDVSKLNFSQQEIDIYQGQEGELVVNVLNEKQLDKNSKDYEIKKWEQSIKKELKQPKKLSKEEQALVNKQLAKESEIRTRVGEVVKRTNFVISLIIQLTKQARLVNNGANLWFPVAVNKLLALPQSPLFNPIDAFLELSSLISPRLGVLCKFIGVATLRSYGLKLDESLEQEPLVSLLGRILYRIKMLSDQQPLDSLSLSYVLPLLTRVLYDGKAVAIKNASKVAVTSEFVEEDPEEEQLLLAIEIISAHAESFEDDKIPRTSILEVLISLMKLPSKAKLSKECFLSLCQHIAFNICEGDLQLLLGSLITPHVFVRSTLLEGLDAEFELEKYSKELFVVAHDNDQNCREIAQTIWDDNELKVEDASNLLSLFGNSDAGLRNSIAHAYVDACQQTSLNIQELFALYEEKKDPPAPKLDQFGLVIKSTIDNRDRWEERSTVAIALKLLAPLYTEAHVKQLFEFLVETCDKDELVAQELQDAGVEAIKLHGASNVEVLIPIFENSLAKTSKESVVVLYGTLARDLDKNDPRLKIIIDRLMKSLDTPAVQYAVSECIAPLVVAMDNLPQVFDELFEKLFTAKKVSSRRGAAYGIAGLVKGSGIKSLSSYDIIRNLTDAAEEKDAIKRESVSVAFETLSRSLGKYFEPYVLEILPIILKSLGDPIPEVRLATDNAAKEIMKNTTSFGVKKLIPLAISNLDEIAWRSKKGSVELLGSMAYLDPTQLSASLSIIIPQIVGVLNDTHKEVRKAASAALQRFGEVIRNPEIQAIVPDLINAIGDPTKYTDEALDKLIKTQFVHYIDGPSLALIIHVIYRGMKDRASTKKKACQIVGNMAILVDSKDLRPYLNELVGELEIAMVDPVPATRSTAARALGSLVEKLGEDSFPGLIGKLVATLEDDTKAGDRLGSAQALAEVICGLGINKLEEMLPLILSSAGAPRTRAGFMPLLLFLPVCFGSQFSPYLNKIIPPILKGLADQDEEVRDTALKAGRLIVKNYAKKAVDLLLPELENGLSDSSYRIRLSSVELTGDLLFQITGISGKNELTEDQNLNKTLVEVLGQERRDRVLALLFVCRSDVAGIVRNATVDIWKALVANTPRTVKEILPSLTAIVVSKLSSPDDVQRTIAAQTLGEMVRRVGANALAQLLPTLQESDDKQGVCIAVTELIKSTSHDGLVQYQDIFIDIIKDGLVSSREEAAVAFDELHQELGKVVIDEIVPDLLKRLKEPNALLALKDIMSKKSDVIFPILLPTLLTSPVDTEALAALAPVAGSALYKRLAVIINTLVNAESEAIDEVMLSVEDDGVHTLMQIIMGLLKDEDTKRRVFIFSRLAGFFANTELDYSMYLEDMVTRLILSLADPSPDVVKGAFEALSALVKRQPKEVLEKLVKPAKQTLDLCIDIPAFSLPKGPNCILPIFLHGLMYGNHKEEAALGIADIIDKTPAENLRPFSTSITGPLIRVIGEKVASDIKAAILVALNNLLLKIPQFLRPFIPQLQRTFVRSLSDSNEKLRKRAVVALGTLIKFQPRVDSLVTELVNGSKTSEYKDSMLKAMLVVVEQAGKNLSEASKQAILSVAEQEMDPVLIGSLAGSLSEEEAESILDGILASQTKFSILAINSFLKYSPDHVKNNAGVAEFVVGCANSDNAYMSDNATIAIGKLLLLGVESKELVDQLALNAVAPKSSSPDTRRLSLVVLRTVARHKGITDLDTVVPSIFACVRDPIIPIKLAAEKAYLEVFDMVNGSAKFDGWFKNENLTTVTGTTIAARSIGDYTKRVATRLAGVERERIEAGGDEETLFSDRIEDENEIWQVGI
>XP_002418952_Candida_dubliniensis
MDSWETLEPVYEKGVVDSLVSVRIPILSSIKSVLPEISEQELNKIVVVLLKTFNYYHDAQSRNAVLSVLQAIGGKYPKYLLVYVKFINQQADGPTLPITDYMTLLQWINAFVVDMARLGKLDDSVALAQGKVLSKCISFEGKRRRIYKSAIQTTKTAMGDALAVGSGYLDIVVRNKSFSLLGVLDMALDKHPGLFEVYQQKYTAEILDFFVNHGLLSKVPPTPQDLAVFGRCIKSLVKDFSKLVPHIEKAILRSSENSFVYTLPVLFENLSIEIELSAKLVNAIISGIKSTKENVRNGAAKTLALALQKNTADLVDEIFKAIKATSNAESKALIVKCLLYFPDSEKIVKQVLPLVSKDQNETSLASLVKVFTFHGLKYHNDEVVKQFIAGFNSVKLRRVWFVEFGECVETLPFPELLGEFEKILKGIEDAPLPSVSNKSIVCAFVILALTGKDSPLLNDTRIFSKLDEVELKWLVRALKNDPAGWIYVLTNAPYKVRMFALEKIVLNDELSQGLIEVVLDGDLANVGPVFALLSRYSEKNLRHLILPARKAGVDWIALAQRAKIDVGKLVGENFSAIFQECVDDGSQAAVQAIGDIAFIQPELIQPIVAVIDLDVSQLSFTQQEIDIYQGHEGQLVVNVLNEKQLDKNSKDYEIKKWEQSIKKELKQPKKLSKEEQALVNQQLAKESEIRKKVGEVVERANFVISLIIELTKQAKLVNNGGNLWFPVAVNKLLELPQSSLFNPIDAFLGLSELISPRLGVLCKFIGVATLRLYGIKLDDSLEQEPLVSLLGRILYRIKMLSDQQPLDSLSLSYVLPLLTRVLYDGKAVAIKNASKGAVTSEFVEEDPEEEQLLLAIEIISAHAESFEDDKIPRTSILEVLISLMKLPSKAKLSKECFLSLCQHIAFNIRQGDLQLLLGSLITPHVFVRSTLLEGLDAEFELEEYSKELFVATHDNDQNCRELAQTIWDDNELEVEDASRLLSLFGNSDAGLRNSVAHAYVDASQQTLLNIEELFELYDEKKNPPPPKLDQFGLVIKSSIDNRDRWEERSTVAIALKLLAPLYTEAHVKQLFEFLVETADKDELVAQELQDAGVEAIKLHGASNVEVLIPIFETSLAKSSKESVVVLYGTLARDLDKSDPRLKIIIDRLMKSLDAPAVQYAVSECIAPLVGAIDNLPQVFDELFEKLFSAKKVSSRRGAAYGIAGLVKGSGIKSLSSYDIIRTLTDAAEEKDTVKRESVSIAFETLSRSLGKYFEPYVLEILPIILKSLGDPVPEVRLATDNAAKEIMKNTTSFGVKKLIPLAISNLDEIAWRSKKGSVELLGSMAYLDPTQLSASLSIIIPQIVGVLNDTHKEVRKAASAALQRFGEVIRNPEIQAIVPDLINAIGDPTKYTDDALDKLIKTQFVHYIDGPSLALIIHVIYRGMKDRASTKKKACQIVGNMAILVDSKDLRPYLNELVGELEIAMVDPVPATRSTAARALGSLVEKLGEDSFPGLIGKLVATLEDDTKAGDRLGSAQALAEVICGLGINKLEEMLPVILSSASAPRTRAGFMPLLLFLPVCFGSQFSPYLNKIIPPILKGLADQDEEVRDTALKAGRLIVKNYAKKAVDLLLPELENGLSDSSYRIRLSSVELTGDLLFQITGISGKNELTEDQNLNKTLVEVLGQERRDRVLALLFVCRSDVAGIVRNATVDIWKALVSNTPRTVKEILPSLTAIVVGKLSSPDDVQRTIAAQTLGEMVRRVGANALAQLLPTLQESDDKQGVCIAVTELIKSTSHDGLVQYQDTFIDIIKDGLVSSREEAAVAFDALHQELGKVVIDEIVPDLLKRLKEPNALLALKDIMSKKSDVIFPILLPTLLTPPVDTEALAALAPVAGSALYKRLAVIINTLVDAKSEAVDEVMLSVEDDGVHTLMQIILGLLKDEDTKRRVFIFSRLAGFFGATDLDYSMYLEDMVTRLILSLADPSPEVVKGAFEALSALVKRQPKEVLEKLVKPAKQTLDLCIDIPAFSLPKGPNCVLPIFLHGLMYGNHKEEAALGIADIIDKTPGENLRPFSTSITGPLIRVIGEKVASDIKAAILVALNNLLVKIPQFLRPFIPQLQRTFVRSLSDSNEKLRKRAVVALGTLIKFQPRVDSLVTELVNGAKTSDYKESMLKAMLVVVEQAGKSLSEASKQAILVVAEQEMDPVLIGSLAGSLSEEEAESILDNVLANESKFSILAINSFLKYSPEHVKSDAVVNFVVGCANSDNAYMSDNATIAIGKLLLLGVESKELVDQLAMNAIAPKSSSPDTRRLSLVVIRTVARHKGIVDLDIVVPSIFACVRDPIIPIKLAAEKAFLEVFDMVNGSAKFDAWFKNENLTTVTGTTIVARSIGEYTKRVASRLAGVERERIEAGGDEETLFSDRIEDENEIWQVGI
>XP_002547625_Candida_tropicalis
MAETWDELEPIYVKGIQNSLLSVRIPIITSIQQLLSSIPEEEINKIAITLLKTYNYYHDTKSRNEALNALKTIGKHNSKYLSVFVKYINQEVDGPTLPVTDYMTLLQWINAFVIELATIDKLDDSVAIAQGKLLSKCISFEGKRRRVHKSAIQTTKTAISDTLFVDSKYLQIVIRNKSFALLGVLDSALEKHPGLFEVYKSEHTDEILEFFINQGLLNKTAPDSHDLALFGNCIKSLVTDFSKLLPHIEKAIMRSSENAFVYTLPVVFENLSIDVEITTKLFSSIVSGIKSTKEQVRNAAANTLDLALTKNSNAALVDEVFKAIKATSNAEAKSLIIQSLIHFNDSEKIVGLLLPLVSKDQNEHSLASFVKVFTFHALKANTPEAIKQIIAGFNNVKLRRVWFVEFGEQVFDLEEFPFPEVLPEFEKILSQIEESPLPSVANKSIVCAFVILALTKKESPLLNDSRIFSKLDEVDLKWLVRALKDDPVGWIYVLTNAPHQIRLMALNSLKLNDQLSEGLIKESLNGDIKNLSPLFSKLSSYSEKNLKELILPASKASINWITLAQRSQKVDIGKLVGENFQSIFDECVQDGSSAAIKALADIAFIRPDLIEPIVSLIDLDVSELQFDDEEVAIYNGTEGELVVNILGSKEKELDKNSKDYEIKKWEQSIKKELKQPKKLTKEEQALVNEQLAKETVIRKQVAEVVDKVNFVIDLITELTNQAKLANNGSNLWFPVAINKLLTLPTTSGLFNPVDAFLNASMLISPRLGVLQKFIGVATLRSYGFKLDESLEQEPLISLIGRILYRIKMLSDQQPLDALSLSYILPLLTKVLYDGKAVAIRNSSKTAVTSEFVEEDPEEEQLLLAVEIISAHAESFEDEKIPRTSILEVLISLMKLPSKAKLSKECFLSLCQHIAYNISDFDLQLLLSSIITSHVFVRSTILEGLDAEFELEKYSKELFVATHDNDENCQEIAQTIWEDNELKVQDTTNLLELFGNSDAGLRNSIAKAYVDAASQNGSLNLQELFDLYEEKKNPPAPKLDKFGLVIKSTIVNKDRWEERSTVAITLKLLAPLYTQSDVEQLFKFLVETADKDEHVRQELQDAGIEAIKLHGANNVEVLIPIFEESLATSSKEAVVVLYGTLARDLDKSDARLKIIIERLMKSLDTPAVQYAVSECIAPLVPAMDNLQQVFDELFEKLWTAKKVSSRRGAAYGISGLVKGSGIKSLSSFDIIRNLTDAADEKDVIKRESVSICFETLSKSLGKYFEPYVLEILPIILKSLGDPVPEVRTATDNAAKEIMKNTTSFGVKKLIPLAISNLDEIQWRSKKGSVELLGSMAYLDPAQLSASLSIIIPQIVGVLNDTHKEVRKAASASLQRFGEVIRNPEIQAIVPDLINAIGDPTKYTDDALDKLIKTQFVHYIDGPSLALIIHVIYRGMKDRASTKKKACQIVGNMAILVDAKDLRGYLSELVNELEIAMVDPVPATRSTAARALGSLVEKLGEDSFPGLIPKLLDTLRDDTKAGDRLGSAQALAEVICGLGITKLEEMLPTILSSASSPRTRAGFMPLLLFLPVCFGSQFSPYLNKIIPPILQGLADQDEDIRDTALRAGRLIVKNYAKKAVDLLLPELENGLSDESYRIRLSSVELTGDLLFQITGISGKNELTEDQQSVSKTLINVLGQERRDRVLASLFVCRSDVAGIVRNATVDIWKALVANTPKTVKEILPALTSIVVKRLSSNDDVQRTIAAQTLGEMVRRVGANALSQLLPTLQESDDKQGVCIAITELIKSTSHDGLVEYQDIFIDIIKDGLVTSREEAAVAFDALQDELGKVVIDEIVPDLLKRLKDPNALLAMKDIMSKKADVIFPILLPTLLSPPIDTEALASLAPVAGSALYKRLSVIINALVDAESDAIDQVMLSVEDDGVHQLMQIIMGLLKDEDPKRRMFIFSRLGVFFENTEIDYSMYLEDMVSRLILSLADPSPEVVKGAFDSLSALVKKQPKESLEKLVKPAKQTLDLCIDVPAFKLPKGPNCILPIFLHGLMYGNQKEAAALGIADIIDKTPADNLRPFSTAMTGPLIRVIGEKVASDIKAAILVALNNLLLKIPQFLRPFIPQLQRTFVRSLSDNNEKLRKRAVVALGTLIKFQPRVDSLVTELVNGIKTTEFKESMLKAMLVVVEQAGKSLSEASKQSILAVAEQEMDPILIGSLAGSLSDEEASNILKSILSDEESKFSILAINSFLKYSPEHVKNDQVVEYLKNCANSSNAYMSDNATIAIGKMLLLSEGENTDVNTAELIEQLAINIVQPKSSSPDTRRLSLVVVRTFARKHQEQLTNEVFDVIVPSIFSSIRDPIIPIKLAAEKAFLEVFNMVEKGNEVFDSWFKGENLITVTGTTIVARSIGDYTKRVATRLANVERERIEAGGDEETLFSDRIEDENEIWQVGI
>XP_003871521_Candida_orthopsilosis
MSEIVEWEQLRPVYEKGVKSSSLKDRLSTLKSIESNLDDIEKAELQEVTFVLLNTYNFYQDTDSRNAVLEALLRISKVDGRFLSYYVEFIKKETSGTTLAITDYLTLLQWINSFNIELAKAKNLKGSCVALQEKLFVNCTEYEGKTKHLDRVTKSAITATKTSIVNTLLEDDTYMDLIINQDCLALFGVLNLAAIELIPKKPSMLEKFKSHESKVLNTFINLVLLGKKAPSKFEVEGFGPCVETLVNEDNFGTLLLPAIEKAILRSSENSFGIVLPIFFKNLQIQITPSPKLLSSIISGVKSQKEHVRNGASQTLALLIEKAKDDISDEIIKAVKMTTNAESKSLLIKSLLKSTKSEKVLDSLLPLASKEQNETSLGSLVDVFAYHAFKANKFDDNIAKTFITGFKSKVKRVWFVEYGKHALGKEQPDFTTVFNDTLSEIEKSPAANIKNIAAAFVILALTHRDSPLLDETKLFEKLDTIDLLWFVKDLYNHPKGWLYVLTGKKVPYSVKKVAQERFREEVEVNLSLSDGVIAEAYTLDPEVHNPRDLSLVFAMLTQLKEVDQVKSNAVKLIIAANDPSIRINGGWIGLVQRSGHKVDIGKLVKDNHQQIFDECVANPTPNSIKALATIAFVQPESVGVITKFIDESLSVEHIDEVSKSIYYGKEGEMVIDVTAKKPKALDKNAKDYEIRAWEESIGKELKQAKKFTSEEKKLVAEQIAKESKIRSGIKSTVAKVNFAIGLINELAAQAKVVNNGADSWFPTSVKKLLDLAISEGDFFKSAESFINLSNLITSRFEVLKTFVGVAVLRLYGVKVEPKYEEEPLESLLGRILYRVKILSDQNPLDAVSLAYALPLLIKVLQIGQSAAFKNSKKIAVTSEFVENDPEEEHLLLSVEIISAHAELFADAGIPRTSILKILVSLMAVPSKSKLVKECFLSLCQYIAVNISDEDLQLLLENVVSPHVFVRSTILEGLDSEFELSAYSKEVYVATYDTDNNCRELAQTIWEDNSLSVPDTTNLLELFGLQDPGLRMSVAQAYRDASIQTHINLEELFNFYIEKKNPPAPKLDEFGLVIKSTIDQRDRWEERSTIALALKFLVPHLSETDVEKLFKFLVEEALGDKDQNVRQQYQDSGVVAIEAHGAENVEALIRIFEESLQAKNIKESIVVLYGTLARHLKPTDERLKVIFDRLMKSLDTPNVQFAVAECIAPLVPSFKDELSSYFDTLFTTLFTGKTLAKRRGAAFGIAGLVKGDGVRALSDYDVIRTLTDASDDKKDAVKRESVSLVFESLSKSLGKFFEPFVFEILPIILKNLGDMSSEVRVATDNAAKEIMKNTTSFGVKKLIPLAISNLDEIAWRSKKGSVELLGAMAYLDPEQLSASLSIIIPEIVGVLNDTHKEVRKAAEQSLKRFGEVIRNPEIQQIVPYLINAIGDPTKHLDEALDKLTKTQFVHYIDSSSLALIIHVIHRAMKDRSASTKKKACQIVGNMAILVDSKDLQPYLNELVEELETAMVDPVPATRSTAARALGSLVEKLGEEQFPGLIPKLIATLQDESKAGDRLGSAQALSEVICGLGTNKLEELLPSIISSASSPRAAVRAGFMPLLLFLPVCFGSQFAPYLNRIIPPILNGLADQDEEIRETALRSGRLIVKNYAKKAVDLLLPELEAGLSNESYRIRLSSLELTGDLLFQITGLSGKNELIEDQTVSKTLAQVLGQERRDRILAALFVCRSDVAGMVRNASADIWKALVANTPRTVKEILPTLTSLIVQKLASDDETQRTIAAQTLGDMVRRVGANALPQLLPSLKEAKDQEGACIALTELIKSTSFDGLTTYKDTFISIIYNGLITQDKPTRNAAAQAFEQLYEQIGKVVIDGIIPQLLSELSNSSASLLALKELMASKSDIIFPITLPSLLEPPVDAVALASLASVAGTALYKRLSTILNTLIASIIAGEEISEEFNQVLLSVEDDGAHLLMQQLLALMKHEDPQIREVIFAQTKDFFEHATLDYSMYLEDIVYQMILSLADPSPNVVKASMESLTVLIKKQPKELLEKLVKPSYQALRLTGISVPAFALPKGPNSILPVFLHGLMYGSSDQRELSALAIADIIEKTPAENLRTLATSLTGPLIRVIGEKVASNIKSAILVALNNLLIKIPQFLRPFIPQLQRTFVRSLSDVSNDTLRKRAVVALSTLIKHQPRVDSLITELVTNSKAIDDSGVKASMLQGMLAVVELKGKELNEASKTSLLSVVEEESIDSVSSAKLLGSLANVLTPEETSVLLQKKVINSQSKFSILAINAFLKYAPELVKHNHDVVDFVAACSDSATPYISDNATIAIGKLVLSGIKDESLYRQLAKNVIQPNSASPDTRRLSLIVIRTAAHKKAIPQEYLDFLVPSVFSSVRDPIIPIKLAAEKAYLEVFSIVDQELKVFDEWFNGRTEITTVTGTPIVPRSIGDYTKRVAVRLANVERERIEQGGDEETLFSDRIEDEKEIWSVGI
>XP_001525774_Lodderomyces_elongisporus
MSEHNTWEQLKPVLAKNVQSSSVSTRLNTLSTIKENIEALEEAELKIISVLLLSTYNYYQDADSRNEVIETLKAIGLRDLRFLQIYVEFINKEISGPLLAQRDYLTLLDWINAFVIELAKEHRLLDSCVSAQAKILSKSVEHLAGTRTKSTLNKSQQRILKSVMTSTKTAIARTLAKDATYLDLIVNNAQGSSFALLGPLNKAAEELIPTEPSIIEKFQEQKTTILNSYVNHIVLGKSLPSDLVINSFAPCVASLVDPETYKELLQPAIEKSVLRSSENAFELILPSFFENLPHKVSVSSKLLQSVISGIKSLKEHVRLGAYNILRLLSLKSDSDLSGEIIKAIKATSNAESKSLLIKSLLFSSEADKIVEALLPLAAKEQNEHSLTSLVNVLAHHAIKLEFPEQVVQAFITGFKSKFRRVWFVEYANEVYSNGNKQDHVVPSQFIPIFNETLESIEQAPAANIKAVACAFVVLALTDKKESSLLNDSKHFEKFDETDLVWFTRALTDQANAWLFVLTGKKVPYSVRKIALDRFKQVAETDLSLGDKIVIHVHNLSPESYNLKLLSPVFSILTQLQDVEQVKENAVSLLVAASDPRIAVNGGWIGLVQRSGHSQKVDIATLVKDNFKHMFDLCNVDRSPASIKALAALAFIQPQLIHPIVKLLEDDLSLESAIDDTTRQIYHGTEGEMVIDVLEKKPKALDKNSKDYEIKAWEEKMSKELKQAKKLTPEEKKLVAEQVAKESNIRAQVKQIISKVDYATDLIRELTEQAKFVNNGVEFWYPVAVKKLLDLAVIEGDLFESTIDTFLQLSELTSSRFESMRRFIGVAVLRLHDIKLDEELLQEPLVTLLGRILYRIKILSDQNPLDATSLSYVLPLLTKVLHRGQAAAFRNSKKIAVTSEFVENDPEEEQLLLCIEIISAHAELFADPEIPRTSILEILISLMAIPSKAKLVKECFLSLCPYIAISTSEKDLQLLLKNVVSPHVFVRSTILEGLDSEFELEAYSKEVFVATFDTDHNSQELAQTIWEDNGLIVPDTTNLLDLFGLTDAGLRLSVAHAYTEAAKTTLLQVEELFEFYIEKKNPPAPKLDEFGLVIKSTIDQRDRWEERSTIAHSLKFLVPLLSKQDVEKVIKFLVNEALGDKDEHVRQQYQDAGIEAIKAHGADNIETLINIFEENLSSKNIKEPVVILYGSLASHLEMNDPRLKVIFERLIKSLDTPAVQFAVAECIAPLVPAFQKELPKYFDDMFEKLFTAKTRSKRRGAAFGIAGLVKGCGVKALADYDVIRNLTDASDDKKDPVKRESVSLAFESLSKTMSKYFEPFVFEILPIILKSLGDAQAEVRQATDEAAKEIMKNTTSFGVKKLIPLAISNLDEIAWRSKKGSVELLGAMAYLDPEQLSASLSVIIPEIVGVLNDTHKEVRKAAEQSLKRFGEVIRNPEIQQIVPYLINAIGDPTKHLEEALDKLTKTQFVHYIDSSSLALIIHVIHRAMKDRSASTKKKACQIVGNMAILVDSKDLQPYLNELVEELEMAMVDPVPATRSTAARALGSLVEKLGEDQFPGLIPKLIDTLHDEQKAGDRLGSAQALSEVICGLGVNKLEELLPSIITSASSPRAAVRAGFMPLLLFLPVCFGSQFSPYLSKIIPPILNGLADLDEEIRETALKSGRLIVKNYAKKAVDLLLPELEAGLSNESYRIRLSSLELTGDLLFQITGLSGKNELIEDQAVNKTLAESLGQDRRDRILAALFVCRSDVAGIVRNASADIWKALVSNTPRTVKEILPSLTTLIVSKLASDDETQRIIAAQTLGDMVRRVGANALPQLLPTLQNAKDQEGACIALTELIKSTSLEGLTTYQDTFITIIHDGLVTNDKPTRNAAAQAFEELHAKMGNFVVHEIIPQLLAELNTTTVVALEELMANKADLIFPITLPVLLKEPVNYGALASLSSVAGTALYKKLSVIINTMVEGIVAGEDLHDEFNQVLLSVEDDGAHLLMQQLLALMKNEDPKRREVIFAQLDQFFAEATMDYSMYLEDFVFQMILSLADPSPQVVKGSMESLTSLVKRQPKEILEKLVKPASQALNLTGYEVAGFALPKGPNSILPIFLHGLMYGTPEQRELSALAIADVIEKTPADNLKTLATVISGPMIRVIGEKVATSIKSAILVALNNLLNKIPQFLRAFIPQLQRTFVRCLSDVTNETLRKRAVVALSTLVQHQPRVDSLITELVSNAKATEDSGVKSSMLQGMLAVVETKGEMLSEASKSSLLSIVEEESIDSISSAKLLGSLANVLTKEETNTLLEKKVLNNESKFSVLAINSFLKYAPDLIKDNANVVEYVIACSDSPEPYISDNATIAIGKILLSSDELNVDLFKQLAKLVLAPASSSPDTKRLALIVIRSVANKHKDAISAELLDLVVPSVFASVRDPIIPIKLAAEKAYLEIFQIVDQNLTVFDAWFDGKTEIVTVTGTLIVPRSISDYTKRVAVRLANVERERIEQGGDAETLFSDRIEDEKEIWSVGI
>XP_007374204_Spathaspora_passalidarum
MTGSTNIESWDQLEPIFEKGIQDSLTTKRIVILKAIQQLLNAIPESDLTKISLLLLKTYNYYHDADSRNELLKTLQAIADAKHHYLSGFIKFINHQVSATTLAITDYLSLLYWINTFNVDMMKYGLEKQDGELLVRTQAIVLNKCIEYEGVKKHQHRRRVHGSAIHTTKTSIVDALTITEDKEAYIELIVKSITKNTADEGFSILGALNLAIIELVPTIPSLTEIFASKDKEILEYYSNQGLLNKIAPSVASLELFGTCIESLVTVENFTSILLPNIEKAVLRSSENSFGVVLPVLFKQFPKIDISEPFVSSKLLTSIISGFKSTKENVREGAFKVTELILLNNFTDSSIETLGKFVDEILKALKSTSNADSKALIVKTLSYLPSKVSGKIIKSLLPLVSKDINETSLSSLVKTFIQHAFKVLDDNDLSSQITKELTAGLSHAKQQLRRIWFIEFGEQIFTNNNESEVKLLNNLFPTLVKSLEPAQQSPLPTLANKGIVCAFVTIAVSKYVEVDAGKIYIPSLKAPGLLTSSKIYTKLTEAAELSWYLRAIAQASGSITELEEQERVDYGLAWVYMLSSNNVMANIRLTGNKLVKQVLETVPELSDAIIKACYKVLKDFEIEQHMEVFNFALKNFSVIFASLTQLNNQELVRDNIQKLAIIANHAQATVNNGWIGLAQRSNMKLDLGDLIKENHSQILKECALVTSDAPASGKLYQAAIKAIGNIAFIQPAIVSPILSNIIKENLDVEKFSSIDNETLKIYNGKEGELVIDVLNKDTKKQVEDKNSKDYEIKKWEESIKKEIASKKAPAKKLTKEEILLVNQQIAEESKVRNEVKAIVGDAHYAVSIITELTNSAKLVENGASLWFPVAVIKLLEFCKLELVVELFHSSPVDAYLNLSSLISSRLALLKQFVGVATLRSYSVQGLSENLTQEPLLALVGRILYRIKILADQKPLDSLSLSYILPLLTKVLHDGKSVAIKNASKTAVTSEFVEEDPEEEQLLLAIEIISAHADSFEDEGIPRSSILEVLISLMKLPSKAKLSKDCFLSLCQHVSINISESDLQLLLSNIVTPEVFVRSTILEGIDAEFDLQGEIEYSNELWVATHDNDSNCKELANTIWEDNNLHIIPETPKKLLELFGNHDSGLRVSIATAYVDAVNQLRQQEESVLGSCLDDLIELYHEKKNPPAPKLDKFGLVIKSTIDQRDRWEERSTIALALKLLAPVFDKECIEKLFNFLVHDQALGDKEGLVRQELQEAGIETINLHGSKFVESLIPIFEENLAAKNERSKVQDSIKESVIILYGSLARHLETSDPRLKIIVDRLIKTLDTPSEKVQFAVSECIAPLVPSFESRLQEFFDLLTEKLFTGKSLPIRKGAAYGIAGLVKGSGIKTLSSFDIIRELTDAADDKKNPTRREGVSIAFECLSRSLGKFFEPYVIEVLPIILKSLGDSVPEVRDSTDRAAKQIMKNTTSFGVKKLIPLAISNLDEIAWRSKKGSVELLGSMAYLDPTQLSASLSTIVPEIVGVLNDTHKEVRKAAEQSLKRFGEVIRNPEIQAIVPDLINAIGDPTKYTDDALDKLIKTQFVHYIDGPSLALIIHVIHRGMKDRSASTKKKACQIVGNMAILVDAKDLRPYLNELVGELEIAMVDPVPATRSTAARALGSLVEKLGEEQFPTLIPNLLATLQDERKAGDRLGSAQALAEVICGLGINKLEELLPNILASASSPRSHIRAGFMPLLLFLPVCFGSQFSPYLNKIIPPILNGLADQDEEIRDTALRAGRLIVKNYAKKAVDLLLPELELGLSDPNYRIRLSSVELTGDLLFQITGISGKNELSEDQFEVSGEVNKTLVEVLGQDRRDRVLASLFVSRADVAGIVRNAAVDIWKALVANTPRTVKEILPSLTAIIVRKLASGDDVERTIAAQSLGEMVRRVGSNALEQLLPTLEESFDTTDKSAKQGICIALTELIKSTPTEGLYNYQETFISIIKQALVDSDSEVREAAAQAFEGLQTELGKVVIDEVLPDLLKMLEGDDSQHALLALKDIMATKADVIFPILIPTLLAPPMDAFKASAISSLASVAGSALYRRLSLIINTLVNAVVDSNSEPEETQKEITNAFDKILLAIDDDEGVHPLMQQLMALVKHEDSRKRAAVFQRLGNFFTHTNLDYSAYLEDMVSQFILSLGDPASEVVEGAFESLSALVKRQPKESLEHLVKPARQALDFTGVRGEDLAGFKLPKGPNCILPIFLHGLMYGNSDQKEASAFAIADIINKTPDVNLKPFATTMTGPLIRVIGEKVNSDIKAAILVALNSLLLKIPQFLRPFIPQLQRTFVRSLSDASNEKLRARAVVSLGSLIKFQPRVDSLITELVTGAKNSNDKGVKASMLKGMLEVVNKAGKSLSEDSKTSIMSLIEDEITVVDDKSAVSYARLLGSLAGILSIDEARNILKSKILEKVDNSNDKFCVLSINSFLKYSPDHIFNTGLLSEIVDFVLACSDSTIDYISDNATVAIGKLLLLHKENKSPFSKEATSIYEVDEESLDKLVRQLCVLVIQPKSSSPDTRRLALVVLRTVARLKFDEVHDNLDLIVPSIFASIRDPIIPIKLAAEKAYLAVFQLVEDQDMKLFNQWFEGKSTVTTVTGTSIVPRSIGDYTKRVASRLAGVERERIEAGGDAETMFSDRFEDETEVWAVGGTEIAST
>XP_043049487_Scheffersomyces_spartinae
MFFTWDQISSLYQRDLFDPHLTTVLPLLETIRDINSVIPEDELPKVFGCLLRTFDHYQDPSTRKHLENTVIVLMASHKQLAPLLAKYTFHQVKNQVIIAYSDLLTLLSWSNSSLSILKDSTECLANTLVNQVYILSLLLESLSESLSGSLSSSSRRHARLIETAVLQTVTAWANTINENTQQALFVVSPVVKEKVNVLLVQLGLVLAVLQSDQVSINKPHIQSAFVSGEYPKQYLSAYVDEVVLRKHTLPPPCLACLSFFSSKFVTTSYVTEDDIANLILPNFDKAILRSSELLLGLIIPPFFVDSKLETLDLTQSLSTTTIGKKFFGSCLTGIKSTKESVRIGSQRILLAIITKNMAGDASFFIEEITKQIKLTSNLDFKLGFVSLLNQFPIHEVSLPKLVNLTQPLVTKEVHDSALSPLADSFITHLWASDEPTIIKQLSTTVNNGLKDKKLSLRRAWFTSLGDSQYNKQQHFQLIKEYLLPTMKQTWLEAVKSPVPTLTNKGIALAFVYVYMVNEATEEQAQFESLNEVIEFILNPKVYTKLSTDYEFEWYIKALFSLANTGLFASDLRGNNEFSSSVLFLQLSPTVPFNFQREALTKFTDLVNSDSQYVPNIISGIYNLLMEEKSSSTPTDWIYKNMSSLFSTLVQVPAHHEAEQNLAALLLATNHPSIPIKNKWVGLAQRRQQDEIDVGRVVGDNIQTILTDLQKYSDSNNELIHRAVVDSYAVIAFIRTEIVIPHVVKLLNCDLDLSTVHGLLDGEGNEDSLRIYQGEDDVLVVDPTTNNSKKASQIDKNSKDYETKKWEADLAKELAKKGKANANNKKYTKEEQALITQQLKKETELRTSVKSEIRKFIRSIDIINKLAQDATQVDNGAITWFPVAINKLLELCKYQNSTLLLADLPWKSYIELSKLLSDRVGPLKPFIGVATLRMLGTQLSDNYLQEQLLDLLSRILYRVKILSDQSPLPSLSLLYLLPLLSQVLEKGKAVAIKNSTTKKATTSEFVDEDPEEEQLLLAVEIISLHAELFEDDSIPRSQILEVLISLMKLPTKAKLSKDCFLAMCQHIAVSLNASDLRILLNNIVIPEVFVRNTILEAIDLEFDLTDIEGGLTYSNELWIAVQDNDAATRALAITIWEDNNLMVVEDAPMQLLQYAHVKDSGLRLSIAKAIYSAVNTLTDEGILTKTFDSMIDLYHIKKNPPPPKLDRFGLVIRSPSDNKDTWEERSTIALAFKLLSPLISDQQTISKIFNFLVDEKALSDKEDLVHQELQEAGVEIIKEHGSKYMETLIPIFEDCLSAKDDGSKTQDRIRESVIILYGALARHLSSDDDQRLISIVERLIKTLDTPSEDVQYAIAECLAPLVPSFEYKLQGYFDQLFETLFTSPKMPRRRGAAYGIAGLVKGSGIKALTQYDIIRTLTDAADDKKSPIKREGVSFTVEALSLCLGKYFEPYVIEILPNILKSLGDSTAEVREATDLAAKQIMKSTTSFGVKKLIPVAISNLDEIAWRSKKGSVELLGSMAYLDPAQLSASLSTIVPEIVGVLNDTHKEVRKAADQSLKRFGEVIRNPEIQEIVPDLIQAIGDPTKYTDLALDKLITTKFVHYIDGPSLALIIHVIHRGMKDRSAATKKKSCQIVGNMAFLVDGKDLKPYLTVLVNELEGAMVDPVPATRATAARALGSLVEKLGEEQFPDLIPRLLATLQDPEKAGDRLGSAQALSEVICGLGINKLEELMPIILQSASSGRNYIRAGFMPLLLFLPVCFGPQFAPYLSKIIPPILAGLADTDEEIRDVALRAGRLIVKNYAKKAVDLLLPELEKGLADSNYRIRLSSVELTGDLLFQITGISGKNELLEEQYEFSGEVNKTLVEVLGQDRRDRVLALLFVCRSDVTSIVRNASVDIWKALVANTPKTVKEILPTLTTIIVRKLALEDESQRTIAAQTLGEMVKRVGGNALTQLLPTLEHSIVNSNDDATKQGICIALTELIKSSNTDTIVEFQDVFIKIIRVALTEHARGVREAAAGAFEALQDELGKVVIDEIIPSLLVMLEGEGGESSNALSALEEIMATKSEVIFPILIPTLLTSPIDSFKAQALSSLASVAGSALFKRLSLIINTLVDAVIDSEASNTDSEVLKQSFDKILASIDGDEGVHPLMQQLLSLAKHEDKERRAVIYGRLGPFFASTNLDYSVYLQDMVGQFILSLGDPSPEVVSGTLNVLNALIKKQPKESLDKLIKPARQALSITGVSGEDLAGFSLPKGPNCVLPIFLHGLMYGTAELKEMSALGIADVITKTPALNLKPFATTMTGPLIRVIGEKVNSDIKAGILVALNSLLLKIPQFLRPFIPQLQRTFVRCLLDPTNSVLRNRAVVALSSLIEFQPRVDSLVLELATGAKNTTDQGVKSAMLKGMLEVLSKSGHNMSEASKTSIMTLVEEELNNTVVEDKFVVPYARLIGSLAQVLSTEEASNLLLQKILNKPVDKFGILCLNSFLKYAPYHIFQSQLEEQIIVKYIIECSNSSKDYISDNATLAIGKLLLLVGETHSPTSKSVDGTVPFTIEDELLTKQLMYQLAKNAVDPTSSSPDTRRLSLVVIRTISRVKRDQLTTKYLDILVPNVFACLRDAIIPIKLAAEKAYLALFNMIEDETSLSLFNQWFDDKATFDTVTGQLIVPRSINDYTKRVAVRLANVERERIEAGGDKETMFSDQYEDETEIWAVGGVELNNN
>XP_001385680_Scheffersomyces_stipitis
MSHADLEAIGWDQLKPNVERIISDSLTSRRVPVLKRIRALVVEKSIVDDDLKTISLPLLKTYNFYQDANSRNELLTTLEAIVHADSVFLSHFIKFIYSQTAAKVNSALALTDYMTLLNWTNKFAILAAELDPSNNDLISSLVESRAAILYNCICSSSGVSKYHLQHRNRVHDSVLSSARTSIVDAFFIRSDEKRVLEVIVSTLVASKLPSDTILVYLGVLSNALFDLSPVKPGVAEYFTENKVQVIEYLSNQVLLAKVAPSVASLEIFGSYVAQYLTEEDLSKTIQPIVDKAILRSSENSFGIVLPIFFKHVSTEINLSELLVNSKLLSSILSAFKSTKENVRSGAFSTLEAIVSKHFVGSSDDSTSKFVNEILKAIKTTTNNDSKFLIAKSLALLKNIAIGNSIEILDGLGPLIVKDQNEISLGSLVGTYILHLQQLIQSDEVREEQLSKFVKQTQTGLSDKKLSLRRIWFCELGDSLYDTRKPNSNLTFLIKTIYPALLKSFDEAQQSPLPTVANKGISAAYVTIALTSIFKDSIGSLDTSKVFEGLSSSNSDKPHILTDAKVYSKLSGEVEFKWALRALKEFASNIENLDQFHQDQFANAWVYFLISSNVPSSQRLYARSLVKLFIASNPAKFSNLLIDSIFLNLKVAADDKRLNFKDLSPLLSTITQIEGESDLIQENLVRVIAIAGTEEIPIKNGWVGLAQRSQSDVANIVKTHHKKIIDSCLQILNEVDTDSILAKGAVKALGVLAFILPEIVSPLLTEIIRRNLDCKRFDVVDSDSLKIWRGPEGQLVVDIFSQGKKVFDDKNSKDYEMKKWEESLKREIAIKNSGTQRKLSKEEQVLANEQLAKESTIRNEVQEVVKTISYTLPIVNQLISGASLVDNGSKSWYPVSIYRLLDLSRNPFSQEVFGNRIIESFLKLSELVSPRLGQLKSFVGVATLRINNVEGLPSNYKDEPLLNLVGRLLFRIKILADQNPLDSISLSYILPLLTKVLQIGKQVAIKNSTKQAVTSEFVNEDQEEEQLLLAIEIIAAHSEAFEDDSIPRDRILEVLLSLMRLPSKSKIAKDCFLSMGQHIAINFTNADLSIFFDNIVIPELFVRTAVLESLDSEFDLHGAIDYSSELWIAAHDNDTNSAEIAATIWEDNDLRVVDDAPQRLLNFSGNKDSGIRLSIAKAIVSAVGILQKQGDSEIFEKTIDSLIKLYHIKKNPPAAALDRFGLVIKSTADQRDTWEERSTIALTLKLLAPFFNSRSIERIFKFFVIEEALGDKEDLVRQELQEAGVEIINSHGSDNVEKLIPIFEENLAAKDQRSKIQDNIKECVIILYGSLARHLDPSDDRLQVIIDRLIKTLSTPSEDVQFAVAKCIAPLTKYIEPQLQEYFDRLFEKLFDGKTYASRRGAAYGIAGLVKGYGIKALSSYDIVRTLTDASDDKKNPNRREGVSIAFECFSLLLGKYFEPYVIEVLPIILKSLGDPVPEVREATDSAAKQIMRNTTSFGVKKLIPLAISNLDEIAWRSKKGSVELLGSMAYLDPTQLSSSLSTIIPEIVGVLNDTHKEVRKAGEQSLKRFGEVIRNPEIQAIVPHLINAIGDPTKYTDDALDKLIKTQFVHYIDGPSLALIIHVIHRGMKERSAATKKKACQIVGNMAILVDSKDLLPYLNELVSELEIAMVDPVPATRSTAARALGSLVERLGEEQFPDLIPRLLDTLQDSSKAGDRLGSAQALSEVICGLGINKLEDLLPTILSNATSPRNHVRAGFVPLLLFLPVCFGSQFAPYLNRIIPPILNGLADMDEDIRETALRAGRLIVKNYAKKAVDLLLPELENGLSDSSYRIRLSSVELTGDLLFQITGISGKNEISEESEFSGEVNKTLVEVLGQERRDRVLSSLFVCRSDVAGIVRNAAVDIWKALVANTPRTVKEILPSLTSIIVRRLASSDETHRTIAANTLGEMVRRVGANALSQLLPTLEESLVSSDSDAKQGICIALTELIRSTQHDGLVEYQDEFIRIIRDSLVDSAPGVREAAAQTFEALQEELGKVVIDEILPHLLTMLESDDSQPALLALQDIMATKSDVIFPILIPSLLSPPIDAFKANALSSLASVAGSALYKRLSLIINTLVNAVIDSKAGPEETQNEIKESFDKILLSIDDDEGVHTLMQQLLALVKHEDAAKRAVIYERLGNFFTHTNLDYSVYLVDMISQFILSLGDKSPEVVQGTFDALSALVKRQPKESLEKLVKPARQALELTGVRGEELAGFKLAKGPSCVLPIFSHGLMYGNSEQKEASALAIADIIDKTPALNLKPFATTITGPLIRVVGEKVSSDIKAAILIALNSLLLKIPQFLRPFIPQLQRTFVRSLSDSTNEVLRARAVVALGTLIEFQPRVDSLVAELVAGTKNAFEQGVKTSMLKGILEVVNRAGKNMSEASKTSVMTLVEDEITLVDDKSAVSYARLIGSLSRILSSEEATNIIKSKILDKPNNCNDKFCVLSINSFLRYSPGHVFHTGILDEIVNFIVNCSDSSIDYVSDNATVAIGKLLILHGESNSPVLKNDQASEKRYEIDEESLDKLVNQIATTAISPVSNSPDTRRLSLVVIRTVARFQYESIVKPNWDILAPSVFACIRDPIIPIKLAAEKAFLSVFNLVEDIEMTQFHEWFDSKTEINTITGTSIVPRSIGDYTKRVASRLAGVERERIEAGGDEETMFSDRFEDENEVWAVGGIEIAPTS
>XP_020067606_Suhomyces_tanzawaensis
MSDYSNAITSSLTSIRIPALQSIQEEVKSSAIAQEDLQQIAIRVLKTFNYYQDVNSRNEALKTLEAFISHDSKYLSVFVKFINVQVTQKNLTMAITDYLTLLNWINKFQVLAQDPTLAETIIRTQAIVLNNCVSQSSDPSEHQKHRFRVHQAVTTSTRTSIVEALGSLPEGSDSSVYYKSILDSSLSSDTVLTYLGVLASALVDLTPTRPALVEQIRAGYKAPVLEYLTNQVLLAKVAPAPHSLEVFGSFVHLHISNEDFASLLPSIEKAILRSSENSFVIILPPFFKHLKQVAGSTLLGSKLLGSVFSAFKSPKEPVRNGAFECLKNIIKPGFELTQQDHFKYIDEVFKALKSTSNSDSKALILSSLSLASSTVDSSLKIINDLLPLIPKDQNETSLASLIESFVVHSFRVLTDAGEVSGDDLKKISVQFNAGLTDKKLPLRRLWFASLGSRLYCLSTSNERISSLVNAVYPSFVKSLEESQLSPVPTVTNKGITNAYVTISLSAKYSQELTVDTKQVFQSSLSPEDEKPSILTDSRVYTKFTLDSEFEWLARALRATVQYSANLEYGLAWIYLLVSTNVPYKYRLQSVELLKEALSEKSQLSEVLINGITKILKEDKVEDLALNLKQLNVILPLMTQLKDQNVVEENLSKLIVISNHEVIPVKNGWVGLVQRSNFNIDVASLLNSRFEVIFKEIFALLASVKYDSALYKAGVKAIGIMAFILPDVVAPKLADNIREDIATTKIKEIDTNSLDIWRGVEGELVINILNQSTGKSQDKNSKDYEIKKWEESVKKELATKSKGPAKKLTKEELVLVNEQIAKESKIRAEVQSAVDALLKAISIINELVNNAVQVDNGSKYWFPVAITQLLEVAKLSSTPELVGSLPVTTFLNLSKLISPKLGHLKEFIGVATIRINSIPGLPENYLDEALLDLTGRILYRVKILSDSQPLDALTLSYTLPLLTKVLEIGKQVAIRNSATKQAVTSEFVQEDPEEEQLLLSIEIISTHSELFEDVSIPRINILEVLISLMKLPSKSKLSKECFLSMCQSLGVTYTPQDLKCLWDAIMTPVQFVRTSILEGIDSEFDLTGEEVKYSNELWIAAHDNDAHSAELATTIWEDNDFEVLEDAPSRLLTLAGNSDSGLRLSIAKSIVDAVNVLGNDSFATTLDKLIDLYHVKKNPPPAVLDRFGLPIQSSASQRDTWEDRSTIAVTLKLLSSHFTSESVEKLFKFLVDESALGDKEDVVRQELLEAGVEVINQHGFDNIETLIPIFEANLGAKDARSKVQDNIKENVIILYGALARHLKSTDPRLNTIIERLIKTLDTPSEDIQYAISEGLAPLVKSFESELQKHFDRLFETLFSLESFAKRRGAAYGIAGLVKGIGIKSLSQNDIVRELMEASDDKKNPKKREGVSFAFECLSQSLGKFFEPYVIEILPIILKFYGDTAAEVREATDSAAKQIMKNTSSYGIKKLIPLTISNLDDEAPWRSKKGSVELLGSMAYLDPTQLSSSLSTIIPEIVGVLNDTHKEVRKAADLALKRFGEVIRNPEIQVIVPDLINAIGDPTKYTDLALDKLIKTQFVHYIDGPSLALIIHVIHRGMKDRSASTKKKACQIVGNMAILVDSKDLMPYLSQLVGELELAMVDPVPATRSTAARALGSLVEKLGEERFPDLIPRLLGTLQDESKVGDRLGSAQALSEVICGLGIGKLEELLPTIISSATSPRNHIRAGFMPLLLFLPVCFGTQFSPYLNRIIPAILNGLADSDEDIRDTSLRAGRLIVKNYAKKAVDLLLPELENGLSDSSYRIRLSSVELTGDLLFQITGISGKNELNEEQFDNSAELNKTLVEILGQDRRDRVLASLFVCRSDVAGIVRSASVDIWKALVANTPKTVKEILPSLTAIIVRRLASNDETHRTIAAQTLGEMVRRVGSNALARLLPTLEESLQSNDNDTRQGICIALNELIKSTSAEGLVQYQDQFISIIRDTLIDSDSKIREAAAQAFESLQEELGKVVIDEILPNLLNLLESSDSQNALLALQEIMASKSDVIFPILIPTLLTPPIDSFKANALSSLASVAGTALFKRLSLIINTLINAIIEAESEESKDDIKAAFDKILLAIDTDDGVHPLMQQLLSLVKHEDSAKRAIVYGRLGNFFANTNLDYSVYLQDMIGQFVLSLSDPSEEVVQGTFEALTALVKRQPKESLEKLVKPTFQALSITGVKGEDLAGFKIARGPNCILPIFLHGLMYGNSDQKETSALGIANIIDKTPALNLKPFATVMTGPLIRVIGEKVLSDIKAAILKALNSLLLKIPQFLRPFIPQLQRTFVRSLSDASNDTLRARAVVALGTLIGFQPRIDSLVTELVTGAKTATDQGVKTSMLKAMLEVVNKAGKNMNETSKTSIMTLVEDEITLVNDSSAVSYARLIGSLANILSGEEAASIIKSKILDKPDNSNDKFCILSINSFLRYSPGHIFHVGLIDEIISFVISCSNSTVPYVSDNATIAIAKILLLVGQNKSPKEEKSESPTPFELNDEQILTLVKQVSLNAIQPASSSLDTRRLALVVIRTVARFQFDKIVKPNFDLLVPSVFACLRDPIIPIKLAAEKAYLSVFNLVDDVEMKEFNGWFEGKENFVTVTGASIVPRSIGDYTKRVASRLAGVERERIEAGGDEETMFSDRFEDEEEVWAVGS
>XP_020075129_Hyphopichia_burtonii
MSDVNEDTRLSWDYIKDNYQQFIYSSLTKRRINFLNNLSNLLIANQIINDDDKILGVIAKTLLNTYNYYSDHDSRLAVLQVLESYVKFDSNYLKIFIKYLNTLCLNNQFSLAITDYLTLLSWINKLNNVSFQLNLVNDEILTQLILTQSLLLNSTITTSSNFKFSKHIRRVYDSTIASTKASISIALSSSSDDLIDTYISTLLNSTPHKSNLSIILNFAGVLSSSILDLQPIHPSFYNHLFENLNDSKLKILDYYTGHVLTAKVPPIPQSLDIFHQYFIHNFIVQDDFAIKLLPALEKSILRSSDYTFGSNLVISLFENLNQSKVNLSDILIGSKLLNHIFSGIKSSKPLVRLNASKTLIKIIDSLIVSMSSENFNKLIDEILKNYKATSNSDIKFDLINLLKFLPKNLDVSLKICKDLNPIVSKDQNETSLTGLVNSFITHFLNIINNEAWNDTDVSSFENQIKTGLADKKTQLRKIWFLELGNQLFDFNSQISSRFGNFLSSIHPVMLKSLDEAQASPLPTITNKSIVCSYVTIALSPIFANVLEIDSKKVFVDSLIDSGDKFSILVSPKVITKLNEFESSWCTKSLVTSLNYIESLSSDDQLAYGLSWLYFNISTNIPYDQRLLSLKLIKRGFTQNPKILSNAIINATNKVLSDLDANSIDQDLFKYNLKLLSPIFSVITTKTNDQFEEIIEQNLSRLLVPSNHSQIPIKLEWIGLTQRSNVDVGKLVESNYDSFIDEIYHNLNSSNTNGDVYKASLRSMSIISFIRPDLVGPKLSSLLSQDLKLDALNNLDSTSVQIWRANQNELVVDVLAENANGKKKQEDKNAKDYETRKWEESLKKELDAKKKSIPKKLTKQEQTLVNEQLAKEQEIRSNVQSSINHYYRAWLIIEDLAQSATQVDNGVKFWFPVAILHTLSLLNLDITNEIFGSLPVNIYLKLSNLVSDRIGLLKPFVGSATIRLNNFKGLSENYLDEPILDLISRILFRIKILSDQRPLDSISLSYLLPLVVKVLDNGKKVAIKNSTKQAVTSEFVQEDPEEEQLMLAIEIISAHAEIFEDDSIPRTKILEVLIDLMNLPAKAKLAKECFLSLCQHIAVNINEQDLKLLLDNVVVSNVFIKTAILEGIDSEFDLSNDLSYSNEIWIAAHDPDTNCADLAITIWEDNSFKVADDALEQLLSFAGNNDAGLRLSIAKALISAARSLSSSNPDIYTSFLNKLIDLYHQKENPPAPKLDQFGLAIRTKVDQKDPWEERSTVALCLKLLSPHLTEGANIQTVFDFLVTEKALGDKEDLVRQELQDAGVEIIKDHGLEFMETLIPIFETCLGEKDDGTKKQDKIRECVIILYGALGRHLDAADERLKLIVERLLKTLNTPSEDVQFAISECIAPLVKSFSDRLEQHFDELFEKLFNGKTLAIRRGGAYGIAGLVKGAGIKSLSTYDVIRTLTDAADDKKNPGRREGVSFAFECLSLSLGKFFEPYVIEVLPIILKSLGDTVPEVREATDFAARQIMKNTTSFGVKKLIPLAISNLDEIQWRSKKGSVELLGSMAYLDPAQLSASLSTIVPEIVGVLNDTHKEVRKAADQALKRFGDVIRNPEIQAIVPALINAIGDPTKYTDEALDKLIKTQFVHYIDGPSLALIIHVIHRGMRDRSAATKRKACQIVGNMAILVDAKDLRPYLSQLVQELEVAMVDPVPATRSTAARALGSLVEKLGEDQFPDLIPRLLDTLQDENKSGDRLGSAQALSEVISGLGISKLDELLPVILTNATNSRTYIRAGFMPLLLFLPVCFGTQFSPYLSKIIPPILAGLADVDEEIRDTSLRAGRLIVKNYAKKAVDLLLPELEAGLSDSNYRIRLSSVELTGDLLFQVTGISGKNELVEEQAEYSGEVNKSLLEVLGQERRDRVLAALFVCRSDVTGIVRSAAVDIWKALVANTPRTVKEILPTLTTIIVRRLASPDEVHRTIAASTLGEMVRRVGANALAQLLPTLEESLVTGDSDTKQGICIALTELIKSASNDAMNEYSHVFIRIVRDALIDSSPRVREAAAQGFEALQEILGKVVIDEILPHLLNLLESSSRETSENALSALQDIMATKSEVIFPILIPTLLTPPIDAFKAKALSSLASVAGSALYRRLSTIINTLVLAVIEARNESEEYQQQIKDSFDQILLAIDDNAGVNPLMQQLLSLVKHEDSAKRAIVYERLGNFFSNTTLDYSIYTQDMIGQFILSLGDKSPRVVQGTFDALTALVKNQSKESLERLVKPARQALILTGVKGEELAGFKLPKGPNCILPIFLHGLMYGNNEQREASALSIADIIDKTPSANLRPFATTITGPLIRVIGEKVSSDIKAAILIALTNLLLKIPQFLRPFVPQLQRTFVRSLSDANNETLREKAVIALGVLIEFQPRVDSLVTELVTGAKNTDDSGVKMTMLKGMLEVVSKAGNNMNETSKNSIMTLVEEEITKVSDEKTAVSYARLIGSLLKILSSDEAKNILNDKVLINANSGDIQKLKFSILSINSFLKDSPQHIFQTDLLQGIIDFIISGSNSRFDYISDNATIAIGKLFLQLEKKPEYTIDEELRIELIKQLSITMIKPESNSSDTRRLSLVVIRTLARYQYEKLIKPNWTLIVPSVFTCLRDAVIPIRLAAEKAYLAIFNLIEDTELKDFNQYFSDNTNISTVIGGAIQPRSIGDYTKRVANRLASVERERIEAGGDDETLFSDRIEDEQEVWAVGGVDLNNH
>XP_015468782_Debaryomyces_fabryi
MTSDTDVTWDQLSNIYEKEIFDSLTSRRIPFLRKIQLLLDTNKITDDKQELLELCQTLLKTYNYYQDVNSRNELLKTLEKIIVFKNELLPIFIKFIYDIAVKEKSMAVTDYLTLLSWINKLSIIIADLGVSKQELIEKVVLSQAYLFKNCVNTILNESNQSFQHRRRINDSVFSSTKYSITHTFVKLDGSTKVIDNYITALISPTNKVSPTVVISYLGVLSDAIVDALPTYPGLLDHFTKSGGSTKSSILDYYTNQVLLNKVPPHDYALKLFGKYIKSCVNEDDFNTVIAPVLDKAILRSSEVSFGHLIPRLFEFLSKDIDLSNTLVNTKLLNNFLNAFKSPKELTRSGAFNSIQFLINNHFWNSSDDTFTKLVDECLKSFKSTSNNESKYLIVKILSMLKFKNKGISLQILNGLLPFVSKDQNEISLTGLINTFTNHYLDIIANNEEISEEDNSKFVNQFKLGLSDKKVQLRRIWYLELGAYVYNTIEIVRNDTFLQLIETLYPILANSIEEAQQAPLPTIANKGISCSYVVIALSSLVKKSNSKVINDEKIFVNSLHNTEKPSILTSSKVITKLSNPSENIWLLRALKESASYIVLLDQEDKDAYGLAWIYLAISKNISYDLRLQCLELMEHCLNENEKEFSDLIINSIYTVLIDSDNQKDQEVFSYNFKFLSPVFSVITQLKNQGVSKANLQKLLVAANHSLIPIRNEWVGLCQRSNIDVGDLVQDNADDIFTSTLEFLKANTFTGFVYKAAIKSMSMISFIKPEIFGAKVSALISSDLDIDKIANIDDQAIKIWQGIDGVLVFDVLNGNSDSKKNDDKNTKDYETRKWEEEMRKELANKNKGKTTKKLTKEEQSLVNEQLNKESNIRKEVQILVNDFHRGIDIVNDLVSNAIQVDNGAAHWYPVAITKILILTESEIIRRLLHDLALESILRLADLISPRLGLLKGFVGVAILRLNKVQGLKENLLEEPILSLTSRILFRIKFLSDQNPLDSLSLSYILPLLTKVLENGKTVAMKNATKQKVTSEFVEEDPEEEQLLLAIEIISSHAEVFEDDTIPRQKILEVLLSLMKLPSKAKLSKECFLAMCQHISVSITETDLRILFDNIISPEVFVRNTILEGIDSEFDLTTEMTYSNELWIAIHDNDPNTAELAKTIWEDNNFKLEQDAPTRLLQYTGNKDSGLRLSIANAIYSSVSELLASNRDIFEDTLNQLIDLYHVKKNPPPPALDRFGLVIKSSFDQRDTWEERSTIALTIKLMSPFFEKHSIEKLFKFLVDEKALGDKEDLVRQELQEAGIEVIKKHGYTNIEVLIPIFEACLAAKDDGSKTQDNIRECVIILYGALARHLDESDSRLNLIVDRLIKTLDTPSEDVQYAISECIAPLVPSFTPKLQHYFDILFEKLFEGKTMASRRGGAYGISGLVKGSGIKSLSTYDIIRNLTDAADDKKNSQRREGVSFAFECLSQSLGKFFEPYVIEILPILLKSLGDQVPEVREATDSAAKQIMKNTTSFGVKKLIPVAISNLDEIAWRSKKGSVELLGSMAYLDPTQLSSSLSTIVPEIVGVLNDTHKEVRKAADQALKRFGEVIRNPEIQAIVPDLINAIGDPTKFTEAALDKLIQTQFVHYIDGPSLALIIHVIHRGMKDRSAATKKKACQIVGNMAILVDSKDLRPYLSALVGELEVAMVDPVPATRSTAARALGSLVEKLGEEQFPDLIPRLLDTLRDETKAGDRLGSAQALSEVICGLGINKLEELLPDILSCASSPRNYIRAGFMPLLLFLPVCFGSQFSPYLNRIIPPILSGLADTDEEIRDTALRAGRLIVKNYAKKAVDLLLPELEIGLSDTNYRIRLSSVELTGDLLFQVTGISGKSELTEEVSEYSGEVNKTLIEVLGQERRDRILSLLFVCRSDVAGIVRSAAVDIWKALVANTPRTVKEILPSLTQIIVRRLASSDEEQRTIAAQTLGEMVRRVGANALAQLLPTLQSSLVSGDNDAKQGICIALSELIKSTQYDGLVEYQNIFISIIRDALVDPATGVREAAAEAFKALQEELGKVVIDEILPYLLNMLESDNTENALLALQDIMATKADVIFPILIPTLLSPPIDAFKARALSSLASVAGPALYKRLSLIINTLVTAVIESKNESEASQDEIKSSFDKILLAIDDDEGVHPLMQQLLSLVKHEDAAKRAVIYERLGSFFTHTNLDYTIYIQDMVSQFILSLGDRSPEVVKGSFDALSALVKRQSKESLERLIKPARQALSITGVRGEELAAFTLPRGPNCILPIFSHGLMYGNSDQREMSALAIADIIDKTPAANLKPFATTITGPLIRVIGERVSSDIKAGILYALTSLLSKIPQFLRPFIPQLQRTFVRSLSDPQNDALRSRAVVALGTLIEHQPRVDSLVTELVTGARNATEQGVKTAMLKGMLEVVSKAGKNMNEASKTSILSLVEDEITLVSDKSAVSYARLIGSLSQILSAEEATVILKSKILEKQNDVNVDNHKFAILAINSFLKDAPHHIFQTGLLDEIVTFIINCSNSSNDYISANATVAIGKLCLLLKETKSPVTSSTIVSENQFEIDDDNIHKLVEQLATNMVKPNSNSPDTRRLSLVIVRTIARFKYQELVKPFYDLLVPSVFTCVRDTIIPIKLAAEKAYIAVFNLVDDEQMNDFNEWFNSKQSNISGVVGISIIPRSIGDYTKRVATRLAGVERERIEAGGDEETLYSDRIEDESEVWAIGGVDLSK
>XP_460515_Debaryomyces_hansenii
MTSETDVTWDQLSDIYEKEIFDSLTSKRIPFLRKVQHLLDTNKITDDKQELLELCQTLLKTYNYYQDVNSRNELLKTLEKIVLFKNEFLPVFIKFTYDIAVKERSMAVTDYLTLLSWINKFSIITSDLGVSNQELIDKVVLSQAYLFNNCVNTILNESNQSFQHRRRINDSVLSSTKYSITHTFVKSDGSTKVIDNYINALTSPSNKVPPTVVISYLGVISDAIVDALPTYPGLLNHLNESGGNVKSSILNYYTNQVLLNKIPPHDYSLKLFGKYIESSINENDFNTVIVPVLDKAILRSSEVSFGYLIPRLIEFLSKDIDLSNTLVNTKLLNNFLNAFKSPKELTRNGAFTSMELLIHNHFEGAADDILAKLIDECLKSFKGTSNNESKYLIVKTLSMLKFKNTGISLRILNGLLPLVSKDQNEISLNGLINAFINQYLDLIVNNEEISDEDNSKFVDQFKLGLSDKKMPLRRIWFLELGAYVYNTMRIVHNVKFLQLIETLYPIFISSIEEAQQSPLPTITTKGISCSYVLITLSSLVKKSLKLIDDKKVFINSLRNTEKPSILTSSKVFTKLTNSTEIIWFLRALREASGYINSLDQNDKNAYGHAWIYMAISENIPYDLRLQCLKFMGDCLNENAEEFSKLIIDSIYCVLIEADNQKDQEVYSYNFKFLSPVLSVITQSKNHHTSKISLQKLLVAANHDLIPIRNEWVGLCQRSNVNIGDLVGNNSDEIFASTLEFLKNNAFAGLIYKAAIKSMSMISFIKPEVFGPKLSALMSSDLDIDKIVNIDNQSIQIWQGTDGVLVLDVLNNSSDSKRNDDKNNRDYETRKWEEEMRKELANKNKGKITKKLTKEEHVLVNEQLNKESNTRKEVQILVNDFHRGIDIINDLVSNATQVDNGSAHWYPVAISKILILTESKVIPQLLHDLPLKSFLHLAELISSRLGSLKGFVGVAILRLNGVVGLKENLLEEPILSLTSRILFRIKFLSDQNPLDSLSLSYILPLLTKVLENGKMVAMKNATKQKVTSEFVEEDPEEEQLLLAIEIISSHAEVFEDDTIPRQKILEVILSLMRLPSKAKLSKECFLAMCQHISVSITKNDLKILFDNVISPEVFVRNAVLEGIDSEFDLTTEMNYSNELWIAIHDNDPNSAELARTIWEDNKFELSQEAPTQLLQYAGNKDSGLRLSIANAIYSSVLALLDSNKNIFEETLNELIDLYHVKKNPPPPALDRFGLVIKSSSDQRDTWEERSTIALTIKLLSPFFEKQTIEKLFRFLVDEKALGDKEDLVRQELQEAGVEVIKKHGFTNIETLIPIFEACLAAKDDGSKTQDNIRECVIILYGALARHLDESDSRLDLIVDRLIKTLDTPSEDVQYAISECIAPLVVSFTPKLQHYFDILFEKLFEGKNMASRRGGAYGISGLVKGSGIKSLSTYDIIRNLTDAADDKKNSQRREGVSFAFECLSQSLGKFFEPYVIEILPILLKSLGDQVPEVREATDSAAKQIMKNTTSFGVKKLIPVAISNLDEIAWRSKKGSVELLGSMAYLDPTQLSSSLSTIVPEIVGVLNDTHKEVRKAADQALKRFGEVIRNPEIQAIVPDLINAIGDPTKYTESALDKLIQTQFVHYIDGPSLALIIHVIHRGMKDRSAATKKKACQIVGNMAILVDSKDLRPYLSALVGELEVAMVDPVPGTRSTAARALGSLVEKLGEEQFPDLIPRLLDTLRDETRAGDRLGSAQALSEVISGLGINKLEELLPDILSSASSPRNYIRAGFMPLLLFLPVCFGSQFSPYLNRIIPPILSGLADTDEEIRDTALRAGRLIVKNYAKKAVDLLLPELEIGLSDTNYRIRLSSVELTGDLLFQVTGISGKSELTEEVSEFSGEVNKTLIEVLGQDRRDRILSLLFVCRSDVAGIVRSAAVDIWKALVANTPRTVKEILPSLTQIIVRRLASSDEEQRTIAAQTLGEMIRRVGANALAQLLPTLQSSLVSGDNDAKQGICIALSELIKSTSYDGLVEYQGVFISIIRDALIDPATKVREAAAEAFKALQEQLGKVVIDAILPYLLNMLESDNTENALLALKDIMATRADVIFPILIPTLLSPPIDAFKARALSSLASVAGHALYKRLSLIINTLVSAVIDSKNESEASQDEIKSAFDKILLAIDDDEGVHPLMQQLLSLVKHEDAAKRAVIYERLGSFFAHTNLDYTVYIQDMVSQFILSLGDRSPEVVKGSFDALSALVKRQSKESLERLIKPARQALSITGVRGEELAAFTLPRGPNCILPIFSHGLMYGNSDQREMSAHGIADIIDKTPAANLKPFATTITGPLIRVIGERVSSDIKAGILYALTSLLSKIPQFLRPFIPQLQRTFVRSLSDPQNDALRSRAVIALGTLIEHQPRVDSLVTELVTGARNASEQGVKTAMLKGMLEVVSKAGENMNEASKTSILSLVEDEITLVSDKSAVSYARLIGSLSQILSTEEATSILKSKILEKQNDVSVDNHKFAILSINSFLKDAPHHIFQTGLLDEIVTFIINCANSSNDYISANATVAIGKLCLLLSETKSPVTSSTIVNDKQFEIDDDNIHKLVEQLATNMVKPNSNSPDTRRLSLVIVRTIARFKYQELVKPFYDLLVPSVFTCVRDTIIPIKLAAEKAYIAIFNLVDDEQMNDFNQWFNSKQSNISGVVGISIIPRSIGDYTKRVATRLAGVERERIEAGGDEETLFSDRIEDESEVWAIGGVDLSK
>XP_006686048_Yamadazyma_tenuis
MIDGTKLRSSLTKVRVPYLRDLSNQLEANTLSPEDQPLLLAFCLRSYSHYQDSQSRSQVANIVRHFIALGHHQKVLGFIAPIAESDKSIALTDLLTLLTWCSLLIEQVPMKNDPKLLHVWARVLDMCLEASHNHGSRDKRIFRSIVANTKLTLSKVLTKDLIDWFISSDFDLNLVSLVVATCVDLQPTSPELHYHLATKDTEIIEQFNSLITASFPKVPNSYSLELFGAFTDEFVNATNATDLLTPFEKLIMKNSELSLGYLIPRILQNINHPPVKQAINDSKFIAKVLNGLKNTKETVRSECYNMLVRLGFSDYRALIDLAKTATVDSKVLIYKLVAHVDFDNKESLLDALVPIIKKDMNEQTLTHLIQAFVTNYFNSEFAPTYQALVNDGSKNKKPNLRSLWFTAIGNFLEANPKFNDVKKVESLDFAATISEFLASPLILVNSKGVSCIFVSIYIIKKFDLPVDLDKVFVNDKIHVISIKIFSKLTEPNDLSWGAKLLEIVGPDFHKDDYGFCWLYLLASSNAPSLSRNHCLSVVSDSQTREKIAGTLIDSTFDYLVKADTLSATDDLNLDYKHTSNVLKKLIRINNSPKLTLVANYEPFKIKNGWIGLTSLISLPIEQYITENFTSIYQLTLEILDTQPTDSPIYRSAIVTMGQLCFVVPKLIIPQLISSFKHELDFHIDDLTFKIWQNDSEFPVVNVLKNSKLELNKNSKDYETQKWEMDLRQELKKVSKEDQKLVNQQKAKEDLIKRDTQTKVNNLIKDFNIINELVDISKNFNTDIETWFPSLMTILTGLFENFDLINRVTCNLFSTTFIHLSTCIWSNFDLSFKQILFRIKFLSDQMTLDFVSMSYLYPMLIKILSIGYDVAVKSSKLVTTSEFVNEDPKEEQLLLAIEILNSHAEIFASELIPRYDILNLILKLIKLPSKSKMAKDCFMSVCSNISLNFEVPDLKILLDSLITSDVNTKLTILEVLDSEFELPMDTCNEIWITLHDNEDRIASVSQTIWSENSFTITEVTPFEILESFSNEQDSGLRLSIATSIFDSVKGFESGKLDEFLQFMFSFYDTHSKPPPPKLDEFGLVIKSSVTNIDQWEMRSTVALTLKLMTPLFNDAQIARVFKFLINEKALNDKNELVRQELQDSGIEIISYFSLDHLESLVPIFESSLETITDNNIKESIIILYGSLGKHFDSSDNRINIILDRLIVTLKTPSENVQIAISKCLASLVHLFETKFLRAYVDRLFDDLFDVSHDVSTRKGAAYGIAGVVKGLGIKALQDFDVMRLLGDAVEDKKSTIKRESVSLAYECLSFTLGKFFEPYVIEILPNLLKSLGDQSAEVRLATDRAAKIIMSNTTSFGVKKLIPLAISHLDETAWRSKKGSVELLGSMAYLDPAQLSSSLSIIIPEIVGVLNDTHKEVRKAADLSLKRFGEVIRNPEIQRVVPDLIKAIGDPTRHTDAALDKLIKTQFVHYIDGPSLALIIHVIHRGMKDRSASTKRKACQIVGNMAILVDTKDLKPYLNTLIQELEISMVDPVPATRSTAARALGSLVEKLGEEQFPDLIPKLLGNLQDEAKAGDRLGSAQALAEVICGLGLSKLDELLPVILSNAKSSKSFVRAGFMPLLLYLPVCFGSQFAPYLSKIIPPILNGLADTDEEIRDMALRSGRLIVRNYAKIAIDLLLPELENGLNDVNYRIRLSSVELTGDLLFQVTGISGKNELIDGEDLDTNNGEINKSLISILGKSHRDTVLALLFMCRSDVNGIVRNKAVEIWKALVANTPKMVKEILPALVEVIIKKLASDEEVEKTIAANTMGEMVKRVGAGNSLSQVLPNLLQLLESDDANIKEGVCIALTELIKSTSEEGLIEFQDIFIEIVYKTLMDESANVRNASAVAFDTLQTELGKKVIDEIIPNLLNKLESNDSEYALLALQDIMSTKSDVIFPILIPTLLSPPIDNFKVGALSSLASVAGNALYRKLTLIINTLMDLIIGADSEDNRDFIKKSLDKILASINDQDGVNPLMQTLLSLTKHEDYRKRAAVFERLAMFFENTNLDYSVYLVDMVQSFILSLGDKSAEVVKGTFEALSALIKAQPKESLEKLAKPAQQSLMLTGVKGEELDAFKLPKGPNCILPIFLQGLMYGNSEQREVSAMGIADIVEKTPGENLRPFSTVITGPLIRVIGEKVNSNIKASILMAINNLLLKIPQFLRPFIPQLQRTFVRLLSDPNNDELRNRSVEGLGILIKFQPRIDSLIIELISGCKNSDVEEIKLTMLKAILEIVQKAGDKLNESSKQNIMSLIEDEFANVKGKISLQYAKLLGTLSKILSVEETETIVKTKILTKDRDQLRFSLIGLNAFLKESSSKLTSLLDPITEFLVSSSDILDPFIGDNSAMAIGKLLLCEAELSQDQASRLVYQLCKLISNPDVLVDTKRISIIVLRTVGRLKYDYLENNLDLVIPVVFNQVRSMVIPVKLAAEKCYLSVLKLTETEQVFNTWFDKQPDNIEVAELGLKFIKRSIGDYTKRVAVRLAKIEVERIEQGGDEETLFSDRIEDEQEIWSIGGI
>XP_001482884_Meyerozyma_guilliermondii
MSTMTVLPWDADILLKITDSLTSVRIQALQLIKDAISNLESQNFHDEIMALLPVLLGTYDFYSDTNSRNAVLDTIDAVARLGSQFMDKIVVFLDKITSSSKVLAVTDYLTLLAWTHRVLTISCELETYSNLEKIIEIQAKLLVLCTADCKSHRLQHRNRVFKSVVSSGKSAVSTAVSTSKSWQNVIQAYLNIIKSSSPDCSLTLAGVVSEAADSLVPLIPAVADFLHKNSSLVLECYTTALLAKIPPSSTSTAIFGSFITKHIDEDSVQNKIAPAMEKAILRSSENSFNVFLPSFFHALSKKIDLSQTVLNTKLFTNIVSGLKSTKESVRSGAVRALKLALLLIKVPEAKVKVTDEIIKTYKATSSVEIKATIISILEYLVPGQASNHVVEGLHGLLAKDQNEVSLSAGVRVFFLHLIKGDVPLSSTYETLVLKGLQEKKPNLRKVWIVELCNILANNGGNSTCDSLISSNSSVLIDTVQEAQNSPMPSVSNRVLIGAYAVLSMGLIVQIPQSVIIGSISGVNEKPAILTDLKVLTKLVSEDIAWGIKALREVDCLSSVSEEFQTKYGDAWTFFATSSEPSHRLEALNSLKLLVSTPLVSELIIRSIYKALSDPESPIPILRFSPLLSVLVTIDNEELRSKNAAALLIAAHDERVRTKGAWIGLCQRSQIDIGKLVENHGHQMVENALSFEHYDKKTIFKAIATLCFINPKVIAPLVTTSLVNLMNPENIDFDDLQIKIWKSTSEEPVVDVLSNKKKVVDKNDKNYETNKWEEELRQELAKKGKVNKKLTREEQNMVTEQLVKEASIRKDVNKKFTSIRSGLILIEQLILSTVHGKEGSESFVDTGASSWYPAAIKSILDLLGSEIFKKSDVWEFLGANAVNVFLELSRLLSPRLGSLKPFVGVATLRIRSIAVPENLKDEPLLDLTGRILYRMKILSDQSPLDPLSLMYALPLLTETLENGIKVARKNASKPVVTSEFIQEDPEEEHLLLAVEIVGAHAEAFEDEAIPRGQILAVLISLLKLPSRAKLAKETLMALSQYISVNALMNDYELLFGGLLTNELFARSAILEALDAEFDLSTDMSYRNEIWIAAHSSDIQTAELAATIWSDNLFQVPQDGPKQLINFFRQTDSELRLAVAKAWADAVRNIGETVSESIELLVNEYHDKKNPPPPTLDRFGLVIKSSSDQKDRWEQRSTVALAVKHLADQLTNPADLERVFKFLVEEEALGDKEPLVRQELQDAGIDIIAAHGQASVEKLIPIFESCLAAKDQGTKAQDRIKQSVIILYGALARHLETTDHRLQEIVDRLIATLDTPSEDVQHAISECIAPLVPTFPHKLNEYFSRLFDKLFNEKNIAKRHGAAYGIAGLVKGCGIKSLGEFGVMRELEDAAEDKKNPVRREGVSFAFECLSLALGKYFEPYVIEALPLILKSLGDQSPEVREATDLAARQIMKNTTSFGVKKLIPVVISNLDDIAWRTKKGSVELLGSMAYLDPTQLSASLSTIVPEIVGVLNDTHKEVRKAADQALKRFGEVIRNPEIQAIVPELIQAIGDPTKYTDAALDKLIQTQFVHYIDGPSLALIIHVIHRGMRDRSAATKKKACQIVGNMAILVDTKDLQPYLGSLVEELEVAMVDPVPATRSTAARALGSLVEKLGEGRFPDLIPRLLDTLQDPSRSGDRLGSAQALSEVICGLGIDKLEELLPTILVNAASPKSHIRAGYMPLLLFLPVCFGSQFSPYLSRIIPPILTGLADTDEDIRDTALRAGRLIVKNYAKKAVDLLLPELELGLSDSNYRIRLSSLELTGDLLFQVTGISGKNELVEDQSEFSGEVRNSLIEVLGEDRRNKVLALLFVCRSDVSGTVRNAAADIWKAIVANTPRTVKEILPTLTQIIVRKLASEDEFQREIAALTLGEMVRRVGANALAQLLPTLQESLYSSDQDAKQGICIALTELIKSSQYEALVEYQDVFVSVVRDTLVDGAPQVREAAAYAFEALQNQLGKVVINEVLPYLLTMLDSGDDSENALLALQDIMATQADVVFPILLPKLLAPPVDTRALASLAAVAGHAVYQRLPSIINTLVDEMKDKPDINVSESPLTQILISVTSDDGARPLITHILSLVKHQDPAKRAVIYSHLQPFFDNTTLDYSMYTADMVSQFILSLGDSSQQVVSGAFAALNALIKHQPKEGLDRLVKPARQSLELAGVRGTDLPGFKLPKGPNAILPIFLHGLMYGNGEQKELAAGGIAEVIDKTPADNLRQFATAMTGPLIRVVGEKVSPDIKAAILQALTLLLTKIPQFLRPFIPQLQRTFVRSLSDKNDNLRSKAVVALATLIGFQPRVDSLVTELVTGAKNAEDAGIKAAMLKGLLAAVTKAGQNMNEASKATIMTLVEDEVQSVSEKAVVSYARLLGALAKIMSSEEATSMLRTKILDNAMVDEKFAILALNSFLKYSPHHIYAEAVLANICEFIIRCSNSTVDYISDNATVAIGKILLLHREKKSPSSEEYSDKFLLPADLIVLFVNQLAVLAASPPSSSPDTRRLALVVIRTVSRFQYDDLIKPYLDTIVPAVFVCVRDPIIPIKLAAEKAFLAVLKLVDDEQMDLFKLWFSESKTYQAANGTQVQPRSISDYTRRVGARLAAVERERVAAGGDEETVYSDRIEDETEVWAVGGVDMS
>XP_018713072_Metschnikowia_bicuspidata
MHDNDEKAADLAKTIWGDSSFELPPDAFERLLQFIDEQDSGLRLTIAKSIASAVNILNENDSTVYQKALDTLVAVYREKEIPPPPQKDKFGLVVNKHAAQRDLWEPRSTVAITLRLLSPLCMSREAVEKIFNFLVTQESLGDKEDLVAQELLEAGTEVVKECGANFVEILIPIFEQCLAQPDKSSKKQDRIKELVIILYGSLGRYLGPSDDRLLIIFDRLLKTLDTPSEDVQYAVAECIAPLVKSFESSIQDRFDELFEKLWNAKTLAVRKGAAYGIAGLVKGAGIKSLFNNDVMRNLMTASDDSRNPNAREGVSFVLECLSQSLGSMLEPYVVEVLPIILKFLGDANPQVREATDYASRQIMKSTTSYGVKQLIPLAIGNLEDTAWRSKKGSVELLGSMAYLDPTQLSASLSTIVPEIVGILNDSHKEVRKAADQSLKRFGEVIRNPEIQTIVPDLIKAIGDPTKYTDDALDKLIKTQFVHYIDGPSLALIIHVIHRGMRERSAQTKKKACQIVGNMAILVDSHDLLPYLPTLVAELEVAMVDPVPETRSTGARALGSLVEKLGEERFPDLIPRLLDTLNDPSKAGDRLGSAQALAEVICGLGLVKLDEMLPKILGSTQSPYAHVRAGFMPLLLYLPVCFGSQFSPYLSKIIPPILQGLAETDEDIRGTALKAGRLLVKNYASKAVDLLLPELEQGLADSSYRIRLSSVELTGDLLFQVTGISGKNELGEEQVEVNRNLVSALGQDRRDRILAALYVCRSDVTSVVRSAAIDIWKALVSNTPRTVKEIIPSLTQMLVKRLGSIDEVHRTIAATTLGDVVRRVGANALSQLLPTLEELLISSDSNAKQGICIAVTELINSASPDALYSFQQTFIKIIRDALLDPSSEVRGAAAQAFEALQEQLGNVVIDEILPNLLNMLDSEDSENALLALQDIMATKSDVIFPILIPTLLSPPIDAFKAKALSSLASVAGPVLYSRLASIINTLLQAVIDSKENGTPEEVEEVQDAFDKTLLSIDSDEGVHPVMQQLMSLVKHQDPAKRAAICERLAIFFEETTLDYSIYVQDMVSQLIFYLGDKDDKVVKGVFEALSTLIKVQDKSVLEQLVKPAHQALLISGVKGEDLAGFALPKGPSCVLPIFSHGLMYGNSEQRELSALSIAEIIDRTPAANLRPFATPITGPLIRVIGEKVSSDIKSAILSALTNLLRRIPQFLRPFIPQLQRTFVRSLSDPTNEKLRNGAVEALGLLIEFQPRVDSLVTELVTGAKNAEDQGIKNSLLKAMLQVVLKGGKNMSEASKSSIMSLVEEELNTVDDKSAVAYARLLGSLSQILSTEEAANILKNKILSKRGDETSLKFAILSINSFLRDTPVHVFSTGLLDEIVSFVLECSNAHSPYISDNATVAICKIALLHGEKKSPKQEGPETTNTPFDVPESLRIALVEQLSKSAIKPESNSSDTRRLALVTIRTVARIKFDAFVQPNFNMLAPAVFACLRDAVIPIRLAAEKAYLAVFRLIEDVEQCIFTLWFEEASKTTITTVFGAVIQPRSIGDYTKRVASRLALVERERLEDGGDDETMFSDRYEDENEVWAVGGF
>XP_002619037_Clavispora_lusitaniae
MSPLCSSQESVTKIFEFLVASEALGDKNELVAQELLEAGIEIITLHGLAHVESLVPIFEKCLAQADTGSKRQDRLRESVIILYGSLGRHLKADDERLHLIVERLLQTLDTPSEDVQYAVSECIAPLSQAFEPNLQAHFDNLFAKLWSGSSLAVRKGAAYGISGLVKGAGIRSIYAFDVMREISTAADDKKPESREGVAFVLDCLSQSLGAYFEPYVIETLPLVLKSLGDASPGVREATDMAARQIMKSTTSYGVKKLIPVAISHLAEHAWRSKKGAVELLGSMAYLDPAQLSASLSTIVPEIVGVLGDSHKEVRRAADQALKRFGEVIRNPEIQAIVPDLIRAIGDPANHTDAALEKLIRTQFVHYIDGPSLALIIHVIHRGMRDRSAATKKKACQIVGNMAILVDARDLLPYLAALVAELEVAMVDPVPATRSTGARALGSLVEKLGEDQFPDLIPRLLATLRDPARAGDRLGSAQALAEVICGLGLAKLDEMLPIILDAAQSPESHVRAGFMPMLLFLPVCFGSQFAPYLSRIVPPVLAGLADSDEDIRSTALRAGRLIVKNYASRAVDLLLPELERGLADSSPRIRLSSLELTGDLLFQVTGVSGKNELSEEQVEVGRALVDVLGAERRDRVLAALFVCRADVSAPVRAAAIDIWKALVANTPRAVKEIVPSLTHAIIDRLAGGDAVSRQIAAATLGDVVRRVGSSALARFLPTLEDALSSGDAPARSGICIALSELVAAASEEAVLAHQDTFIGIVQKALVDDNAEVRAAAAQAFEALQEKLGKTVVDSIVPGLLAQASSNPSALSALEELVSARAELFGTLLASLLAPPLDAPKAQALASLAEAAGSAVYSRLGSIVGALVQAISSSNDKESKDGSVEVLETSLDRILLCADDSGVHAVMSQLMHFARHEDSNKRAVAGERMAVFFGQTSLDYSSYIPDLVSQLVLGLGDADDRVVRANAAALLSLVRAQDKPQLARMVRPAHDALNLAGVRDEPLRAFVLGGPACIVPVFAHGLMYGTGDQRELSAHAIAQIITRTPPEKLRPLATTLAGPLIRVIGERVPPGAKTAILGALAALLEKIPQFLRPFVPQLQRTFVRSLSDAGNSELRAGAVSALGVLVAFQPRVDSLVTELVTSAKTAEPPIRQTMVQAMLQVVARGGTHMSEQSKAAVMGLVEGELGSLEDGAPAVAYARLLGAVARVLSPEEAAALVRDKILKDGASPFSVLAINSFLREAPSHIFDTGVLGDVVDFVVAACASSQPYISDNAVVALGKLLLLDGKERDDNSSGASFMLGDHLRTLVCELARCAVQPASNSPDTRRLALVVVRTAARHRYEALKPHWDVLVPAVFSCLRDAIIPIRLAAEKAYLALFNLVDDVDMKDFTEWFASVGEIKNAVGTVFQPRSIGDYTKRVAGRLAGVEREKISAGGDAEAMFSDRYEDEKEIWAVGGC
>XP_025340707_Candida_haemuloni
MASTESHNTVSLDDLRDDAPTILADSLTSRRVPALQLINRLLTSKEDHSLVDDKTLLQHLTTLVLKSYNYYQDSASRSEATLVLGNLSRLDPGFGKASLKYIHGVAVKSGNLALTDLLSLLTWICTLLSVESKRQDPELTGLFATHAILLGSCAGSSFEGNNKKSTHKKRALESSLAQSKYALIEVLQSASPALIDEIVKTTITDSSITASAATLYLAVLAEALHDLQPTHPAYIAHLKESSVNASIVDFFSEKVLLAKVAPSPFALTQFTKWYIAEILTHEDFINKVLPNLEKAILRSSEIGFCHLVEPLFSEKTEATDLSTVFASSKLLGHTLSGIKSTKEHVRDKAAEGLSLILKNALPSVSGADSGKIVEEIVKAFKGTTNAEAKVLFARSLGDLRVSEEQSSKLFASLLPLVSKESNENILSALTAVLIDNYVFALRNNQALSADDSSKVQAQIKTGLANPKLNLRKIWALSLGDSLYREQEENDAVAKLFESLLPELTKSLDEAIQSPLLTVSNKGIACAYVAIAISNRFVGKIELDSAKLFKKPLDDSSENFSILLSPKVLAKLKGPEQKWALRALVASFDHVEEANTKYGSSILFFAISSNVSYDVRIEALTSLRSLVSKDGAKTSAMTIPALQDILRSAEDKSQEVAELNLDLKHLAQVLNAIVQQIEPELAVKNLIDIIIPAHHPRIPVKEQWIGVALRASLDPGRVVDSHADQILDHLLNTLSTSKINGDIFNAAKQAIVTVGFVNPEVAAPKIADILETDFDTAALDDYDETTVKIWKAAEDEVVVDVLSDSKPAAQDNKNSKDYETRKWEESLKKELAQKKGAKKLTREEQQLVKEQLAKESDIRKEVDSRVRVYLRAFHIVHSLTKGPDILTNGGSRWFLNAVNGMLNVIKHPLSVGILVNLLSRLINYRLGSLKEMTGVAILRVHEVQGIPENYLQLSLIELLSKVLFRVKILADDWFDKISFIYVLPMLTQILVQGRELALKNSKKRTVTSEFEEEDPQEEQLLLTVDIISTLAQCFNDETITRDTILNSLISLMKIPTKAKLAKECFLTICQHISVSLSKSDIDLLLSNIITPDVFVKHAILQGVDSEFDLSEDLTYSNELWIATHDNDAAVAELALTIWEDSKLTLVDDAPNRLFKFYGNEDAGLRLTVAKAFASSVKFLKSSKPDIFNVTLELLITLFYETENPPPPPLDKFGLPITNHASQKDSWEDRSTVALTLKEMAPMFESKESAEKVFYFLVERETLGDKESLVCQELLEAGIAILEQHGRTHVEVLIPIFEKCLSQKDEGSKKQDRIRESVIILYGTLGRYLDAEDDRLRIIVERLLATLDTPSEDVQYAVSECIAPLVKSIEPKLQDHLDTLFEKLWKGQNLAIRQGAAYGIAGLVKGAGIRSLFSNDVMRNIMSAAEDKRGERMREGVSFALDCLSQSLSSKFEPYVIEALPIILKSLGDSSAAVREATDMAARQIMKSSTSYGVKKMIPLAISHMDDIAWRTKKGSVELLGSMAYLDPTQLSASLSTIVPEIVAVLNDSHKEVRKAAEQALKRFGEVIRNPEIQAIVPDLINAIGDPTKHTDSALDKLIKTQFVHYIDGPSLALIIHVIHRGMKDRSASTKKKSCQIVGNMAILVDSKDLLPYLNSLVAELEIAMVDPVPATRSTGARALGSLVEKLGEEQFPDLIPRLIDTLKDQSKAGDRLGSAQALAEVICGLGLAKLDEMLPDILKSASSPYSHVRAGFLPLLLFLPVCFGSQFAPYLSSIIPPILSGLADTDEEIRETALKAGRLIVKNYANKAIDLLLPELELGLSDSSYRIRLSSLELTADLLFQVTGISGKNELTEEQSSVNRNLVEVLGQERRDRILAAMFVCRSDVTGVVRAAAIDTWKALVANTPRTVKEIIPSLTQIIVRRCASSDETHRVIAATTLGEVVRRVGANALNQLLPSLEESLVSGDTDAKQGICIALTELINSASEDALLSHQDVFIRIVRSSLVDSSSEVRKAAASAFEALQNRLGKVVIDEILPNLLNLLESKEDSENALLALQDIMETKADIIFPILIPTLLSPPIDVSKVKALSSLASVAGHALYSRLGSIVNTLLQAVINAKKNGTPEEQEEVKESFDKILLSIEDDEGVHPIMQQLMSLVKHQDSDKRAAICERLGPFFSNTNLDYSIYVPDLVTQFILSLGDKDPEVVAGTFDALSALVKAQDKSMLEKLVKPAHQSLSIAGVRGEDLAGFTLPKGPSCVLPIFSHGLMYGNSEQRELSASSIAEIISRTPAANLRPFATTITGPLIRVIGERVSSDIKSAILTALTNLLVKIPQFLRPFIPQLQRTFVRSLSDVSNDKLRLGAVSALGVLIEFQPRVDPLVTELVQGTKNAEDQGVKTAMLKALFQVVIKGGKNMSEASKSSVMALVEEEISTVSDKSAVAYARLLGSLSQILSTEEASNILSNKILNKRRDSEEMKFAILSINSFLRDAPKHIFETGMIEEIVHFIGDCSDNVVPYISDNGVVAIGKLLLLHGEVASPKQAGDEKASSPFELPETCINKLVHQLSKCALKPESNSPDSRRLSLVVMRTVARFKHKEIISTHLNELGPSVFSCLRDGIIPIRLAAEKAYLAVFNLVEDAEMKEFNDWFAEASKGTINTVLGTAIQPRSIGDYTKRVATRLATVERERLEDGGDDETLFSDRYEDENEVWAVGGN
>XP_024715083_Candida_pseudohaemulonis
MAVPQAQNPVGLDDLRENGPVILADSLTSRRLPALRLVSRLLKDKDSGLLEDKSLLQSLATLVLKSYNYYQDAALRTAATEMLELLADVDSAYAKASHKFISNVAGKLGNLALTDLVSLLAWTCMLVGVELKASGAELTALASTQAVLLGSIAGVQRKGTHTKRVLDSALAQSKNTLIKVLLLKEPALVEDLAQKVILDPMDPSAATLYLAVLAEAVHDLQPTHPAYIARLKESLASGKVVDFFLEKVLLAKTAPQSFSIAYFTKWYIGEILSADVFAQKILPNLEKAILRSSEIEATDLSTVFASSKLLGHTLSGVKSTKEHVRDKAAEALSLIFKNALPNVSAADSGKIVDEVIKAFKGTTNAEAKVLFAKSLGDLRVPEEQNGKLFDALLPLVAKELNENILSALNTVLLGNYVFALRNKQNPSEKVLAQIKTGLASPKLNLRKIWAVSLGDALYRDQEENEAVVQFFESLLPDLTKSLQEAVLSPLLTVSNKGIACAYVAIAISRRFKDQIQLDTKQLFTKPLEDSSDSFSILVSPKVLAKLKGAEQKWALRALIASFEHTEEKNVKFGSALLFFAISANVAFDVRIEALESLRALMNQSGEKASDIVIPALQETLKSAEESSQDVAELNLDLKHLAQVLNVLVQQINPDLSIKNLIQVIIAAHHPRIPVKEQWIGVALRASLDPGRVVESHADEILDHLLNTLSTAHIGGDIFNAAKKAFVTVGFVNPEVTAPKIADILETDLDTAALDEYDATAIKIWKAEEGEVVVDVLNDGKQKPADKNSKDYETRKWEENLKKELAQKKGAKKLTREEQQLVKEQLAKELEIRKDVEARVRIYTRALHIVQELTSGSDVLTSGGTRWYLNAVNGILSVVKHPLAVDIFGDFAIKVFIDGSRLINNRLGVLKEMTGVAVLRVHDVQGIPENYLELPLIELLSKVLFRIKILADDWFDKTSFIYVLPMLTQILVQGRDLALKNSKKRTVTSEFEEEDPQEEQLLLTVDIISTLAQCFSDETITRDTILNSLLSLMKIPTKAKLAKECFLTICQHISISLSKADIDLLLSSIITPDVFVKHAILQGIDSEFDLSDDLSYSNELWIATHDNDAAVAELAATIWDDNKFELVDDAVNRLLKFFGHEDAGLRLTVAKATASAVAFLKPKVSDVFDTALELLITLFYETENPPPPPLDRFGLPITNHASQKDAWEDRSTVALALKELAPMFESKESVEKLFFFLVDRETLGDKESLVGQELLEAGVAVLEHHGRTHVELLIPIFEKCLSQKDEGSKKQDRIKESVIILYGTLGRYLDSLDDRLRIIVERLLSTLDTPSEDVQYAVSECIAPLVKSIEPKLQDHLDTLFEKLWRGQNLAIRQGAAYGIAGLVKGAGIRSLFSNDVMRNIMSAAEDKKGERMREGVSFALDCLSQSLGARFEPYVIEALPIILKSLGDSSAAVREATDMAARQIMKSSTSYGVKKMIPLTISHMDDIAWRTKKGSVELLGSMAYLDPTQLSASLSTIVPEIVAVLNDSHKEVRKAAEQALKRFGEVIRNPEIQAIVPDLINAIGDPTKYTDLALDKLIKTQFVHYIDGPSLALIIHVIHRGMKDRSASTKKKSCQIVGNMAILVDSKDLLPYLNSLVAELEIAMVDPVPATRSTGARALGSLVEKLGEEQFPDLIPRLVETLKDQTKTGDRLGSAQALAEVICGLGLAKLDEMLPDILKQASSPYSHVRAGFLPLLLFLPVCFGSQFAPYLSSIIPPILAGLADTDEEIRDTALKAGRLIVKNYANKAIDLLLPELELGLADSSYRIRLSSLELTADLLFQVTGISGKNELTEEQSSVNRNLVEVLGQERRDRILAALFVCRSDVTGVVRAAAIDTWKALVANTPRTVKEIIPSLTQIIVRRCASSDETHRVIAATTLGEVVRRVGANALNQLLPSLEESLVSGDTDAKQGICIALTELINSASEDALQNHQDVFIRIVRASLVDLSPEVRKAAALAFEALQNHLGKVVIDEVLPNLLHLLESKEDSENALLALQDIMETKADIIFPILIPTLLSPPIDVSKVKALSSLASVAGHALYSRLGSIVNTLLQAVIDAKKNGTPEEQEQVKDSFDKILLSIEDDEGVHPIMQQLMSLVKHQDADKRAAICERLGPFFSNTNLDYSIYVPDMVTQFILSLGDKEPEVVAGTFEALSALVKAQDKSMLEKLVKPAHQSLSIAGVRGEELAGLALPRGPSCVLPIFSHGLMYGNSEQREMSALSIAEIILRTPAANLKPFATTITGPLIRVIGERVSSDIKLAILTALTNLLEKIPQFLRPFIPQLQRTFVRSLSDVSNDKLRLGAVNALGVLIGFQPRVDPLVTELVQGTKNAEDQGIKTAMLKALFQVVVKGGKNMSEASKSSVMALVEEEINTVSDKSAVAYARLLGSLSQILSTEEASNILLSKILNKRHDSEEMKFAILSINSFLRDSPKHIFETGMVEEIVHFIGECSDNTVPYISDNAVIAMGKLLLLHGEVASPKQAGDEKASSPFELPEASIKKLVFQLCKCALKPELNSPDSRRLSLVVLRTVARFKLQALILPHLSEIGPAVFACLRDGIIPIRLAAEKAYLAVFNLIEDAEMKEFNDWFAEASKGPITTVIGTTIQPRSIGDYTKRVASRLATVERERLQDGGDDEALFSDRFEDENEVWAVGGN
>XP_025334675_Candida_duobushaemulonis
MAVPEAQNSVGLDDLRENGPVILADSLTSRRLPALRLVSRLLKDKDSGLLEDKSLLQSLATSVLKSYNYYQDAASRTAATEVLESLANLDSAYAKASHKFISNVAGKSGNLALTDLVSLLAWTCMLLATDSKAAGSELTALASTHAVLLGSIAGVQRKGTHTKRVLDSALAQSKNTLIKVLLSGEPALVEHLAQKVISDSIDPSAATLYLAVLAEAVHDLQPTHPAYIARLKESPANGKVVDFFSEKVLLAKTAPQSFSIAYFTKWYIGEILSADVFTQKILPNLEKAILRSSEIGFCHLVEPLFSTPTEATDLSTVFASSKLLGHTLSGVKSTKEHVRDKAAEALALIFKNALPHVSLADSGKIVDEVIKAFKGTTNAEAKVLFAKSLGDLRVPEEQNGKLFDALLPLVAKESNENILAALNTVLIGNYVFALRNKQNPSEKVSAQIKTGLASPKLNLRKIWAVSLGDALYRDQEENEAVVSFFESLLPELTKSLQEAVSSPLLTVSNKGIACAYVLAKLKGVEQKWSLRALIASFEHTEEKNVKFGSALIFFAISANVAFDVRIEALESLRALMNKSGEKASDIVIPALQETLKSAEENSQEVAELNLDLKHLAQVLNVLVQQINPDLSIKNLIQIPVKEQWIGVALRASLDPGRVVESHADEVLDHLLNTLSTAPIGGDIFNAAKKAFVTVGFVNPEVTAPKIADILETDLDTATLDEYDATAIKIWKAEEGEVVVDVLNDGKQKPADKNSKDYETRKWEENLKKELAQKKGAKKLTREEQQLVKEQLAKESEIRKNVEARVRIYTRALHIVQELTSGSDVLTSGGTRWYLNAVNGILSVVKHPLAVDIFGDFAIKVFIDGSRLINNRLGVLKEMTGVAVLRVHDVQGIPENYLELSLIELLSKVLFRIKILADDWFDKTSFIYVLPMLTQILVQGRELALKNSKKRTVTSEFEEEDPQEEQLLLTVDIISTLAQCFSDETITRDTILNSLLSLMKIPTKAKLAKECFLTICQHISISLSKADIDLFLSSIITPDVFVKHAILQGIDSEFDLSDDLSYSNELWIATHDNDAAVAELAATIWDDNKFELVDDAVNRLLKFFGHEDAGMRLTVAKATASAVAFLKPKVSDVFDTALELLITLFYETENPPPPPLDKFGLPITNHASQKDAWEDRSTVALALKELAPMFESKESVEKLFFFLVDRETLGDKESLVGQELLEAGVAVLEHHGRTHVESLIPIFEKCLSQKDEGSKKQDRIKESVIILYGTLGRYLDSSDDRLRIIVERLLSTLDTPSEDVQYAVSECIAPLVKSIESKLQDHLDTLFEKLWRGQNLAIRQGAAYGIAGLVKGAGIRSLFSNDVMRNIMSAAEDKKGERMREGVSFALDCLSQSLGARFEPYVIEALPIILKSLGDSSAAVREATDMAARQIMKSSTSYGVKKMIPLTISHMDDIAWRTKKGSVELLGSMAYLDPTQLSASLSTIVPEIVAVLNDSHKEVRKAAEQALKRFGEVIRNPEIQAIVPDLINAIGDPTKYTDSALDKLIKTQFVHYIDGPSLALIIHVIHRGMKDRSASTKKKSCQIVGNMAILVDSKDLLPYLGSLVAELEIAMVDPVPATRSTGARALGSLVEKLGEEQFPDLIPRLVDTLKDQTKTGDRLGSAQALAEVICGLGLAKLDEMLPDILKQASSPYSHVRAGFLPLLLFLPVCFGSQFAPYLSSIIPPILAGLADTDEEIRDTALKAGRLIVKNYANKAIDLLLPELELGLADSSYRIRLSSLELTADLLFQVTGISGKNELTEEQSSVNRNLVEVLGQERRDRILAALFVCRSDVTGVVRAAAIDTWKALVANTPRTVKEIIPSLTQIIVRRCASSDETHRVIAATTLGEVVRRVGANALNQLLPSLEESLVSGDTDAKQGICIALTELINSASEDALQNHQDVFIRIVRASLVDSSPEVRKAAASAFEALQNHLGKVVIDEVLPNLLHLLESKEDSENALLALQDIMETKADIIFPILIPTLLSPPIDVSKVKALSSLASVAGHALYSRLGSIVNTLLQAVIDAKKNGSPEEQEQVKDSFDKILLSIEDDEGVHPIMQQLMSLVKHQDADKRAAICERLGPFFSNTNLDYSIYVPDMVTQFILSLGDKEPEVVAGTFEALSALVKAQDKSMLEKLVKPAHQSLSIAGVRGEELAGLALPRGPSCVLPIFSHGLMYGNAEQREMSALSIAEIISRTPAANLKPFATTITGPLIRVIGERVSADIKSAILTALTNLLEKIPQFLRPFIPQLQRTFVRSLSDVSNDKLRLGAVNALGVLIGFQPRVDPLVTELVQGTKNAEDQGIKTAILKALFQVVVKGGKNMSEASKSSVMALVEEEINTVSDKSAVAYARLLGSLSQILSTEEASNILSSKILNKRHDSEEMKFAVLSINSFLRDSPKHIFETGMVEEIVHFIGECSDNTVPYISDNAVIAMGKLLLLHGEVASPKQAGDEKASSPFELPEASIKKLIFQLCKCALKPESNSPDSRRLSLVVSRTVARFKLQQLVLPHLNEIGPAVFACLRDGIIPIRLAAEKAYLAVFNLIEDAEMKAFNDWFAEASKGPITTVVGTTIQPRSIGDYTKRVASRLATVERERLQDGGDDEALFSDRFEDENEVWAVGGN
>XP_028890880_Candida_auris
MAPSEAQNALTIDDLRENASSILSDSLTSRRVPALKLINRYLTSKDDLSLVQDKPLVQTLTMLVLKSYNYYQDAASRTEAALVLENLAQLDEDYAKAAIKYINAIALKSANLALTGLVSLLTWSCMLVVVEGQRQSAELSKALTNLAILLENCVEASLEGGKSKSTHKKRVLEASLAQTKNTLIQIFTRNSPDAVDQFVKNTISDSTISPSAATLFLAVLAEALHDLQSSHPAYIAHLKESESSSSITNFFAEKVVLAKTGPSAFAISYFTKWYLDEISTRDEFVKKILPNLEKAILRSSEIGFCHLMCPIFANKSDTIDLSDVFATSKILSHIISGVKSTKEHVRDKAAESLTLIFKNALPKISSADAAKVMDEIVKAFKGTTNPDAKILLAKSLNVINVHDVSGFSKMFSSLLPLAAKESNEGILHALTGTLISQFVSGLRYGYGLPSDEVTKVETQIKAGLSNAKLNLRSIWATQLGNALYRSQEENDDVVSLFKSILPELTKSLEEAISSPLLTVSNKGIACAYVAIAISHKFVQKTEVDSEMLFRKPLNDSSESFSILLSPKVLAKLKESEQKWCLRALIACFDYLKEHSQKFGTSLLYFTISRNVPFDVRMEALDSLRTLMNREGVKTSESILPAIHKVLYLAEGDSQDIADLNLDFKHLAQVLNVVVQQLDPDLAEKNLIDIIVPAHHPKIPAKEEWIGVALRSSLDPGRVVASHADEILNKVLNVLATSDINGDIFKAAKKAFVTIGFVSPEVAMPKIADILETDFDISVLDEYDATTVKIWKANEGDLVVDVLSDKKVKNEDKNSKDYETRKWEENLKKELAQKKGVKKLTKEEQQLVNNQLSEESRIRKELDSKIRTLLRGFHIVQALTSIARPDVFNYGGTRWFLNAVNGMLSVIKHPLSVDIFGEFATSVFIETSKVINYRLGPLKEMTGVAVLRVHEAKGIPERYLELPLIELLGKVLFRIKILVDDWFDTLSFIYILPMLTQILIQGRDIALKNSKKRIVTSEFEEEDPQEEQLLLTIDIISSLASSFSDETISRDMILKSLLALMKIPTKAKLAKECFLTVCQHIAVSLTESDIDLLLSNLITPDVFVKTAILQGIDSEFDLSEDLTYSNELWIATHDNDANVADLAATIWEDSKLELVEDAPHRLFKYFGHEDAGLRLTVAKALASAVKFLKEKNGEIFNDTLEKLIILFYEMENPPPPPLDKFGLPITNHASQKDAWEDRSTVASALKQIAPLFESKKSVEDVFYFLVERETLGDKEDSVGQELLEAGIAILEQHGRTHVEVLIPIFEKCLGQKDQGLKKQDRIKERVIILYGTLGRFLDANDDRLRIIVDRLLATLDTPSEDVQYAVSECIAPLVKSIEPKLQDHLDALFDKLWKGQSLAVRQGAAYGIAGLVKGAGIRSLFSNDVMRNIMSAAEDKRSDRIKEGVAFTLDCLSQSLGAKFEPYVIEALPFLLKSLGDSSSAVREAADMTARQIMKNSTSYGVKKMIPLTINHMDDIAWRTKKGSVELLGSMAYLDPTQLSASLSTIVPEIVAVLNDSHKEVRRAAEQALKRFGEVIRNPEIQAIVPDLINAIGDPTKYTDIALDKLIRTQFVHYIDGPSLALIIHVIHRGMKDRSASTKKKSCQIVGNMAILVDSKDLLPYLNSLVAELEIAMVDPVPATRSTGARALGSLVEKLGEEQFPDLIPRLVDTLKDQSKAGDRLGSAQALAEVICGLGLSKLDEMLPDILKQASSPYTHIRAGFLPLLLFLPVCFGSQFAPYLSSIIPPILSGLADTDEEIRETALKAGRLIVKNYANKAIDLLLPELELGLTDSSYRIRLSSLELTADLLFQVTGISGKNELTEEQSSVNRNLVEVLGQERRDRMLAALFICRSDATSVVRAAAIDTWKALVANTPRTIKEIIPSLTMLIVKRCASSDETHRQIAATTLGEVVRRVGANALNQLLPSLEEALVSGDSDAKQGICIALSELINSSSEDALQTHQDVFIRIVRESLVDSSAEVRKAAAQAFESLQNHLGKVVIDEILPNLLNLLESSDNSENALLALQDIMATKADVIFPILIPTLLSPPFDASKAKSLSSLASVAGHALYSRLGSIVNTLLQAVIDTKNTGTPEEQREVEEAFDNILLSIEDDEGVHPIMQQLMSLVKHQDADKRAAVSERLGPFFAKTNLDYSIYVPDMVMQFILALGDKDADVVKGTFEALSSLVKAQDKTMLEKLVKPAHQSLSIAGVRGEELAGFALPKGPSCVLPIFSHGLMYGNAEQRELSASSIAEIISRTPAANLRPFATTITGPLIRVIGERVSSDVKSAILTALTNLLLKIPQFLRPFIPQLQRTFVRSLSDVSNDKLRHGAVNALGVLIEFQPRVDPLVTELVQGTKNAEDQGIKTAMLNALLQVVVKGGNNMSESSKSSVMALVEEEINTVSEKSAVAYARLLGSLSQILSTEEAANILSTKILNKRQHSEDMKFAILSINSFLRDAPKHIFDTGMLDEIVHFIVECSNNSIPYISDNAVIALGKVLLLHGETASPKQAGSDKATSPWQLPEALSSKIVSQLCKCALKPESNSPDTRRLSLVVLRTVGRLKHDVIVTPHLNEISPSVFSCLRDGIIPIRLAAEKAYLAVFNLIEDKDMKEFTAWFDEASKKPITTITGVTIQPRSIGDYTKRVASRLANVERERLQDGGDDEALFSDRIEDENEIWAVGGT
>NP_011320_Saccharomyces_cerevisiae
MTAILNWEDISPVLEKGTRESHVSKRVPFLQDISQLVRQETLEKPQLSEIAFVLLNTFTIYEDNRSKSLVTSILLDILNLEPCLLENFIRFISDVVISNPATKAVADYLNLLDWINSFLIFVSHNSNLFEEYIPKLLVAHSYATFGVETILDNQEEGKKSQDKQNQHRKRIRYCIFQTTVKAFLKCLKDNDDSISFMKISIKTVLESYSKLKITSVGVVMIMGALTQAALQLLSRQPALHSVLKENSAEKYCEYLGKEVFLGKNPPSSFCLEIGLKPFLKEFVSQELFIKFFIPNIEKAVLRSPEVGFSILSELYAGVSPEKVNLLNAFASSKLINQYFSSFKSSKEVVRSVSLQSMIILLRKISNTDTTLEDLTKLIDEIFKNIKSNLNADYKSLISKILIEIPLTHYEVSEKICKGLSPYIGKEGNEAALTLMLNAFFVHYFSLGKPIEDLDKIISAGFADKKPALKKCWFAAFLNNSNAASEEVILNFIDGCLEFVKDSIIHYQTHGHACILASIEFTNKILALDNTELNDRVMQLIETLPENSSIGDAILTAALSTELSIENRIHAVNLLQELFYKKPEFIGFSVIDAIERRMRVQELIPQQNTSFKYVTSVLLAITSELPDKEASIKVLINALVIAQWNIFNIKNGWAGLVLRARLDPAEVVKEHASVIMEKILEITGSCEWIDTIYGACGLQAAAYAAFIQPNEFTPILCKTIEADLTADDFSRLSEEDFEIFAGEEGVLVVDVLEESMNKKLSNKNSKEYETLMWEQKIRKEQAKKNVKKLSKEEQELVNEQLAKESAVRSHVSEISTRLKRGIRLVSELSKAACLVQNGIATWFPLAVTKLLYLCSEPNISKLTEDVNNVFLQLSQNVSERLGNIRLFLGLATLRVHNANGISQDYLQEPLVELLTRVLFRIKFVSNQAAIDSISLTYILPLLINVLEKGKAIALKNADKPVVKAEFVEEDEEEEHLLLAMEIISVHAEAFEDPSIPRISIVEVLLSLLSLPSKAKIAKDCFNALCQSISVAPNQEDLDMILSNLLSPNQFVRSTILETLDNEFELEPFMKYSPEVFICRFDSDPSNREIADFIWEFNKFVVNDELLKSLFPLFNQDDSGLRLFAANAYAFGAVSLFTSEENSSKDYLNDLLNFYKEKAKPLEPILDQFGLVLVSASEQKDPWQGRSTVAITLKIMAKAFSAEDDTVVNIIKFLVDDGGLVDREPIVRQEMKEAGVELITLHGSQNSKDLIPIFEEALSSSTDSALKENVIILYGTLARHLQQSDARIHTIIERLLSTLDTPSADIQQAVSACIAPLVFQFKQKVGDYLGILMEKLLNPTVASSMRKGAAWGIAGLVKGYGISALSEFDIIRNLIEAAEDKKEPKRRESVGFCFQYLSESLGKFFEPYVIEILPNILKNLGDAVPEVRDATARATKAIMAHTTGYGVKKLIPVAVSNLDEIAWRTKRGSVQLLGNMAYLDPTQLSASLSTIVPEIVGVLNDSHKEVRKAADESLKRFGEVIRNPEIQKLVPVLLQAIGDPTKYTEEALDSLIQTQFVHYIDGPSLALIIHIIHRGMHDRSANIKRKACKIVGNMAILVDTKDLIPYLQQLIDEVEIAMVDPVPNTRATAARALGALVERLGEEQFPDLIPRLLDTLSDESKSGDRLGSAQALAEVISGLGLTKLDEMLPTILAGVTNFRAYIREGFMPLLLFLPVCFGSQFAPYINQIIQPILSGLADNDENIRDTALKAGKLIVKNYATKAVDLLLPELERGMFDENDRIRLSSVQLTGELLFQVTGISSRNEFSEEDGDHNGEFSGKLVDVLGQDRRDRILAALFVCRNDTSGIVRATTVDIWKALVPNTPRAVKEILPTLTGMIVTHLASSSNVLRNIAAQTLGDLVRRVGGNALSQLLPSLEESLIETSNSDSRQGVCIALYELIESASTETISQFQSTIVNIIRTALIDESATVREAAALSFDVFQDVVGKTAVDEVLPYLLHMLESSDNSDFALLGLQEIMSKKSDVIFPILIPTLLAPPIDAFRASALGSLAEVAGSALYKRLSIIINALVDAIIGTSEDESTKGALELALDRVFLSVNDDEGLHPLLQQIMSLLKSDNIEKRIAVLERLPNFFDKTVLDFDVYIPNFVSHAILSLDDEDQRVVNGNFNALSTLLKKVDKPTLEKLVKPAKQSLALTGRQGQDVAAFKLPRGPNCVLPIFLHGLMYGSNDEREESALAIADVVSKTPAANLKPFVSVITGPLIRVVGERFSSDIKAAILFALNVLFIKIPMFLRPFIPQLQRTFVKSLSDATNETLRLRAAKALGALIEHQPRVDPLVIELVTGAKQATDEGVKTAMLKALLEVIMKAGSKLNENSKTNIVNLVEEEMLGSNDKLAVAYAKLIGSLSEILSNDEAHKILQDKVLNADLDGETGKFAILTLNSFLKDAPTHIFNTGLIDEFVSYILNAIRSPDVYFGENGTIAAGKLLLLEGEKRSPFVKKDAAEPFKIGDENINLLINELSKAVLQPASNSTDVRRLALVVIRTLARFKFDECIKQYFDVVGPSVFSCLRDPVIPIKLAAEKAYLALFKLVEEDDMHTFNEWFAKISDRGNSIETVTGTTIQLRSVGDYTKRVGKRLANVERERIAAGGDAETMFSDRFEDEREIWAVGGVELTTDI
>XP_018222052_Saccharomyces_eubayanus
MTATLNWADISPVLEKGTRESLVSKRVPFLQDISQLVRQETLEKPQLSEIASVLLNTFVVYEDTKSKSLVTSILLDILRLEPCLLENFVQFISGVVTSNPATKAAADYLNLLDWINSLLVFVSRNSSLPEEFIPKLLVAHSYATFGVETILDNQEDSKKSQDKQNQHRKRIRQCIFQSTVKTFLKCLKDNNDCLSYLQTVTNTLLQEHSKLKITSVGIVVIMGALTQTTLQLLPRQPILYSDLKENSVEKFCEYLGREVFLGKNPPSPFCLEVGLKPFLKEFVSQNLFTTYFVPNIEKAILRSPEVGFSTLSELYAGVSTEKVNLLSVFTSSKLLSQSFSAFKSSKEIVRSISLHSVITLLRKVSKSGTNSEDLMKVVDEIFKNIKSNLNADYKSMISKILIEIPLTHREVSEKICKGLFPYISKESNETALALMLNAFFIHYFSLAESIEEFNKIVSAGFTDKKPALKKCWFASFLNNSNTASEQVLLDFIDGCLEFVKDSITHYQTHGHTSILGTIEFINKILTLNNTELHDRIMQLIEALPAETCIGDAILTATLSTELSIENRIHAVNLLQELFFKKPEIIGFGVINAIERRMCVQELVPQQNISCKHITSVLLAITTELPDKEALIKVLVNALIVAQWNIFNVKNGWAGLVLRAKLDPAEIVKQNANVIIDKIDRITTDNEWIDTIYGTCALQAAAYAAFIQPAEFTPLLCRTIATDLEIGDLSQLSEEDIDIFNGDEGVLVINVLEESINKKLSNKNSKEYETLMWEQKIRKEQAKKSIKKLSKDEQELVNKQLAKESEIRLRVSGIFTRLKRGVRLVSELSKAACLVENGIATWFPLAVTKFLRLCSEKNISKLTDDVNEIFLQLSQNVSDRLGNIRLFLGLATLRVHNAKNISENYLQEPLVEALSRVLFRIKFVSNQAALDSISLTYILPLLINVLEKGKSVALKNADKPVVKAEFIEEDEEEEHLLLAMEIISVHAEAFVDPSIPRISIIEVLLSLLSLPSKAKIAKDCFNALCQSISVAPNQEDLTIMLSNLLSPNQFVRSTILETIDNEFELEPFLKYSPEVFICRFDSDPSNRETADFIWEFNKFCINDKLMKSLLPLFNQDDSGLRLFVANAYAFGAITISTSEHRSPDVYLNNLMDFYKENARPLEPILDQFGLILVPANEQKDPWQGRSTTAITLKIMAKALSADENTVVNIIKFLVDDGGLVDREPIVRQEMKEAGVELITLHGSQKSEELIPFFEEALSSSTNSALKENVIILYGTLARHLQESDARIHTIIERLLSTLDTPSADIQQAVSACIAPLVFQFKPRVGEYLNLLMDKLLNPTVAASIRKGAAWGIAGLVKGYGISALSEFDIIRNLIEAAEDKKEPKRRESVGFCFQYLSQSLGKFFEPYVIEILPNILKNLGDAVPEVRDATARATKAIMAHTTGYGVKKLIPVAVSNLDEIAWRTKRGSVQLLGNMAYLDPTQLSASLSTIVPEIVGVLNDSHKEVRKAADESLKRFGEVIRNPEIQKLVPILLQAIGDPTKYTEEALDSLIQTQFVHYIDGPSLALIIHIIHRGMHDRSANIKRKACKIVGNMAILVDTKDLVPYLQQLIDEVEIAMVDPVPNTRATAARALGALVERLGEEQFPDLIPRLLDTLSDESKSGDRLGSAQALAEVISGLGLTKLDEMLPTILAGVTNFRTYIREGFMPLLLFLPVCFGSQFASYINQIIQPILSGLADNDENIRDTALKAGKLIVKNYATKAVDLLLPELERGMFDENDRIRLSSVQLTGELLFQVTGISSKNEFSEEDGDHNGEFSGKLVDVLGQDRRDRILAALFVCRNDTSGIVRATTVDIWKALVPNTPRAAKEILPTLTGMIVTHLASPSHTLRNIAAQTLGDLVRRVGSNALSQLLPSLEESLVETPNPDSRQGVCIALHELIESASAETISQFQSIIVNIIRTALIDESATVRQAAAQSFDVFQDVVGKTAVDEVLPYLLHMLESSDNSGFALLGLQEIMSKKSDVIFPILIPTLLSPPIDAFRASALGSLAEVAGSALYKRLSIIVNALVDAIITISGDESTKAALEVALDRVFLSVTDDEGLHPLLQQIMSLLKNDNIEKRIVILERLPNFFDKTTLDFGIYIPDFVSHAILSLDDEDPRVVKGNFDALSTLLKKVDKPTLEKLVKPSKQSLALTGKQGEDLAAFVLPRGPNCILPIFLHGLMYGSNDEREESALAIADVVSKTPAANLKPFVSVITGPLIRVVGERFSSDIKAAILFALNVLFVKIPMFLRPFIPQLQRTFVKSLSDASNETLRLRAAKALGALIEHQPRVDPLVIELVTGAKQATDEGVKTAMLKALLEVIIKAGSKLNESSKIHIVNLVEEEMLGSNDKLAVAYAKLIGSLSEILSSQEAHKILQDKVLNADLEGETGKFAILTLNSFLKDAPIHIFNTGLVDEVISYTVNAIQSPDVYFGENGAIAAGKLLLLEGERRSPFVKTDAPEAFKIGDENISLLIKELSKAVLQPASNSTDVRRLALVVIRTLARFKFEECIKPYYNLLGPSVFACLRDPVIPIKLAAEKAYLALFKLAEENDMHTFNEWFSGISGGESTIESITGTTIQLRSIGDYTKRVGKRLANVERERIAAGGDAETMFSDRFEDEREIWAVGGVELTTDI
>XP_033766183_Saccharomyces_paradoxus
MTAILNWEDISPVLEKGTRESLVSKRVPFLQDISQLVRQETLEKSQLSEIASVLLNTFVIYEDNGSKTLVTSILLDVLNLEPCLLENFVQFVSGVVISNPATKAVADYLNLLDWIDSFLIYVSRNPTLFEEYVPKLLVAHSYATFGVETILDNQEECKKTQDKQNQHRKRIRYCIFQSAVKAFLKCLKDNDDSIFFLQIVIKTVLEGHSKLKITSVGMVMMMGALTQTTLQLLSRQPALHSALKENSVEKYCEYLGKEVFLGKNPPSSFCLEVGLKPFLKEFVSQELFIKFFIPNIEKAILRSPEVGFSILSELYSGVSPEKVNLLNVFTSSKLINQSFSSFKSSKEAVRSVSLQSVIILLKKVSRSDATLEGLTKLIDEIFKNIKSNLNADYKSLISKILIEIPLTHCEVSEKICKGLSPYISKEGNEAALALMLNAFFVHYFSLGKSIEELNKVISVGFADKKPALKKCWFAAFLNNSNAAFEEVILDFIDGCLEFVKDSIIHYHTHGHACILASIEFINKILTLNNTELNDRVIQLIETLPENSSIGDAILTAALSTELPIENRIHAVSLLQELFYEKPEFIGFSVIDAIERRMRVRELIPQQNTSFKYITSVLLAITSELPDKEASIKVLINALVIAQWNIFNIKNGWAGLVLRARLDPAEVVREHVNIIMEKILGITGSCEWIDTIYGICGLQAAAYAAFIQPTEFTPILCKTIEADLTANDFSRLTEEDFEIFAGEEGVLVVDILEESMNKRLSNKNSKEYETLMWEQKIRKEQAKKNVKKLSKEEQELVNKQLTKESIIRTHVSEVSARLKRGIRLVSELSKAACLVQNGITTWFPLAVTKLLHLCSEKNISKLTGDVNNVFLQLSQNVSERLGNIRLFLGLATLRVHNANSISQDYLQEPLVELLTRVLFRIKFVSNQAALDPISLTYILPLLINVLEKGKTIALKNADKPVVKAEFVEEDEEEEHLLLAMEIISVHAEAFEDPSIPRISIIEVLLSLLSLPSKAKIAKDCFNALCQSISVAPNQEDLDMILSNLLSPNQFVRSTILETLDNEFELEPFMKYSPEVFICRFDSDPSNREIADFIWEFNKFVINDELLKSLFPLFNQDDSGLRLFAANAYAFGAVSLFTSEGSSSNNYLNDLLNFYKEKAKPLEPILDQFGLVLVSANEQKDPWQGRSTVAITLKTMAKAFSADDDTVVNIIKFLVDDGGLVDREPIVRQEMKEAGVELITLHGSQNSKDLIPIFEEALSSSTDSALKENVIILYGTLARHLQESDARIHTIIERLLSTLDTPSADIQQAVSACIAPLVFQFKPKVGEYLSVLMEKLLNPAVASSMRKGAAWGIAGLVKGYGISALSEFDIIRNLIEAAEDKKEPKRRESVGFCFQYLSESLGKFFEPYVIEILPNILKNLGDAVPEVRDATAHATKAIMAHTTGYGVKKLIPVAVSNLDEIAWRTKRGSVQLLGNMAYLDPTQLSASLSTIVPEIVGVLNDSHKEVRKAADESLKRFGEVIRNPEIQKLVPVLLQAIGDPTKYTEEALDSLIQTQFVHYIDGPSLALIIHIIHRGMHDRSANIKRKACKIVGNMAILVDTKDLIPYLQQLIDEVEIAMVDPVPNTRATAARALGALVERLGEEQFPDLIPRLLNTLSDESKSGDRLGSAQALAEVISGLGLTKLDEILPTILAGVTNFRAYIREGFMPLLLFLPVCFGSQFAPYINQIIQPILSGLADNDENIRDTALKAGKLIVKNYATKAVDLLLPELERGMFDENDRIRLSSVQLTGELLFQVTGISSRNEFSEEDGDHNGEFSGKLVDVLGQDRRDRILAALFVCRNDTSGIVRATTVDIWKALVPNTPRAVKEILPTLTGMIVTHLASSSNVLRNIAAQTLGDLVRRVGGNALSQLLPSLEESLIETSNSDSRQGVCIALYELIESASGETISQFQSTIVNIIRTALIDESATVREAAALSFDVFQDVVGKTAVDEVLPYLLHMLESSDNSDFALLGLQEIMSKKSDVIFPILIPTLLASPIDAFRASALGSLAEVAGSALYKRLSIIINALVDSIMGTSNDESTKAALELALDRVFLSVNDDEGLHPLLQQIMSLLKNDNMEKRIAVLERLPNFFDKTTLDFGVYIPDFVSHAILSLDDEDSRVVNGNFNALSVLLKKVDKPTLEKLVKPAKQSLALTGRQGEDVAAFKLPRGPNCVLPIFLHGLMYGSNDEREESALAIADVVSKTPAANLKPFVSVITGPLIRVVGERFSSDIKAAILFALNVLFIKIPMFLRPFIPQLQRTFVKSLSDATNETLRLRAAKALGALIEHQPRVDPLVIELVTGAKQATDEGVKTAMLKALLEVIVKAGSKLNENSKTNIVNLVEEEMLGSNDKLAVAYAKLIGSLSEILSNDEAHKILQDKVLNADLDGETGKFAILTLNSFLKDAPTHIFNTGLIDEFVSYILNAIHSPDVYFGENGTIAAGKLLLLEGEKKSPFVKTAAAEPFRIGDENINLLIKELSKAVLQPASNSTDVRRLALVVMRTLARFKFDECVKQYFDLVGPSVFACLRDPVIPIKLAAEKAYLALFKLVDEDDMHTFNEWFSEISDRSSSIETITGAAIQLRSIGDYTKRVGKRLANVERERIAAGGDAETMFSDRFEDEREIWAVGGVELTTDI
>XP_003675002_Naumovozyma_castellii
MSEGQARIGLLQANNLIMSSTITWEELAPIMENRCNDAIVSRRIQFLKDLLNLVEGETLETPQLAQISMNLLKTFVIYQDTKSKDLVISIFHAILPLEPRLLEKYITFILEQVSKYPGTRALSDYLNLFDWIHSFLEVIATDSSRFEELIPKLLEVHCYTTYGIETVLDNQETTKKTHFRRNQHRKRIRESVLQATSKTFTHCFKHNGNASSYFSAICKIVLEDHTKLKLPVTGVVVIMGALTQSSIQLAPSQPALLHELKEKYAEKYIEFIGKEIIIGKNPPSTFCLEISLNPFLKEFLTEESFKSQLLPNLEKANLRSPESAFAIAAELYAGVNAKNINLLNIFTSSKLMTQSFSSFKSSKEAVRDISLHSVITLFESIDIENVDESDLLKYVDEIFKNIKSNLNADYKSLVSKILFAIPSSFEQVSAKIAQDLSIYVTKEGNENALNIMLLAFFSHYLTLSQPSADINKLIKNGFKEKKPSLKKCWFTSLLEMSAKSTKEMLESFEAECLEFISETLSHHFKHDHKNILACLIYFDAAYTLGITDLQEKLHTVISSLPKTSIIGAAFVNVALSRTLVSSDRLEGVKLLYTAFAREPELIGLSVVEALEEKLQQSQQLMDGSISYKYIAPVFGAISQPIENNELSIRVLIQELIVSQFSGFNLKNGWAGLVLGAGKDPATITAENTKDIIDKIISISDDTSLLKSPLHVCALKAAAYASFINPNAFAPEIATIIKNDLAVGKIPDLTEEDFEILAGEEGTMVINVLEKKMDNKLTDKNTKDYETLKWEQSIRKEQSKKTNKKLTKEEQELVNKQLSTESEIRLKLTKFILRISRSVELIKFLSKDATLVDNGITTWFPVAVNNLLRLAQEKNTFKLVNNSIIDAFLGLSANFSDRLGPLRFFLGIAILRVYNVCNIPENFLAENLDDLLSRVLFRIKFISNQKALDPISLTFLLPLLINVLEEGKRVAIKNSDKPVAKTEFMEEDKEEEHLLLAMEIISVHAEAFKDPSIPRVPILQVLLSLLGLPSKAKIAKDCFNSLCQSISFAPNQEDLDIILSNVLSPNTFVRSTILETIDNEFELEPFMKFSPEIFISKFDSEDFNRETADFIWEFNKFEINDLLIEKLLSFFDQSDSGLRLFTAKAYVSASLYVSTNNSTKLNKYLGMLMKFYSEKAKPLEDIIDEYGLVVVTAAERKDPWQERSTAAIALKEFASGLPDEDECIVDVIGFLVNEHGLGDREPLVRQEMKEAGIEIITEHGSKMSEKLIPIFERSLTSEPEASIKENVIILYGTLARHLDKDDSRIHIIIDRLLSTLETPSSDVQQAVSECLAPLVFQFKSKVEDYINDLMSKLLNPALPTSIRKGAAWGIAGLVKGYGISALSEFDIVRNLIEAAEDKKEAKRRESVAYAFEYLSISLKRFFEPYVIEVLPTILKNLGDSVPEVRNATAEATKAIMAHTTSYGVMKLIPVAVSNLDDISWRTKRGSVELLGNMAYLDPTQLSTSLSTIVPEIVGVLNDSHKEVRKAADESLKRFGEVIRNPEIQKLVPVLIQAIGDPTKYTEDALDALIQTQFVHYIDGPSLALIIHVIHRGMHDRSANTKRKACKIVGNMAILVDTKDLIPYLQQLIDEVEIAMVDPVPNTRATAARALGALVERLGEEQFPDLIPRLLDTLSDEMKSGDRLGSAQALAEVISGLGLNKLDELLPTILAGVNNYRSYVREGFMPLLLFIPICFGSQFAPYINQIIQPILSGLADVDESIHDTSLKAGKLIVKNYASKAVDLLLPELERGMFDENDRIRLSSVQLTGELLFQVTGISSRNEYAEEEGDHTNEASGKLVDVLGQEHRDRVLAAMFVCRNDTSGIVRATTVDIWKALVPNTPRAVKEILPTLTTIIVTHLASSSNILRNIAAQTLGDLVRRVGGNALSQLLPTLEESLEESSNPDSRQGVCIALHELIASSSEESLEEFQAIIVNIIRTTLIDSSETVRRASATAFDAYQSVVGKLAVDETIPYLLHMLESSESSEYALLGLQDIMSTKSEVIFPILIPTLLTTPIDAFRASALGSLAEVAGSALYKRLSVIINALVNALVSDQPNEETKTALETALDKVILSIDEEQGVHPLLQQIMSLLKSEDKAKRIVILERLPNFFENTVLDFDLYIPDFVSFAVLSLDDKDPRIVESNFAALSTLIKKQDKAMLERLVKPAKQSLQITGVQGEDLATFKLPRGPSCVLPIFLHGLMYGSNDEREASALAIADVVSKTPSANLKPFVSVITGPLIRVVGERFSSDIKAAILFALNILFIKIPQFLRPFIPQLQRTFVKSLSDPTNETLRLRAAKALGTLIEYQPRVDPLVIELVAGAKQATNEGVKTAMLKALLEVIVKAGSKLNETSKSNVVNLVEEEMLGSNDKLAIAYVKLIGSLSEILSADEAHKILKEKVLEADLDGDSGKFSILTLNSFLKDAPNHIFNPELINEFVEYIVTGLRSADPYFGENSVIAAGKLLLLEGENKSPFSKIQSSTSFSVGEDNIKLLVEEVCKCSLKPASNSTDCRRLSLVVIRTLARFKFEQCIKPYFDILGPSIFASLRDTIIPIKLAAEKSYLSVFRLVEDKDMDTFNEWFNGLTGDVTTITGTTIQLRSIGDFTKRVGKRLAGVERDRIAAGGDAETMFSDRIEDEKEIWAVGGVELSNDNI
>XP_003668550_Naumovozyma_dairenensis
MSSTVSWEELSPLLDRRCNDSLVSRRIPFLESLKKVIDSETLELPQLTQISVILLKTFMTYQDTQSKELVTRIFQSILKIEPRLLEKYSTFILAQVSKNPGTKAVSDYLNILDWVHAFLKDISSDPTLVSEYASRLLEAHTYTTFGIENVLDNQEGIKKAQNKRNQHRRRIRESVLQSTTKTFTQCFKSTENGVPFLEIVLQNILESNTKQKLPITGIVIAMGALTQSSMQLFSAQPALYNLLKEKYVEKYCTFLGKDILLAKVPPSAFTLEISLKPFVKEFVTEALFNEHFVPNMEKANLRAPELGFAIANELYSGVDAKKINLLKVFTSSKLMSQSFSSFKSSKEIVRELSSNSVITLLKSLNDETTEEPNLLKFIDEIFKNIKSNLNADYKYLVSKILVVVPTSSETVSTKIVQGLSTYITKEGKENALCLMLSAFFTHYFNLPTAVDDMNKIIRNGFKDKTLNIRKCWFTIFLEYSKKASPSLLGEFETDCLEFVTSTLGHLHKHDHKSLLGCLEYISASYTSGNKGLQDKVQNMIESLPESSALGDAFVTVALSTALPSTDRLHSIELLHDSFIRHPKLLGLSIATAVEKCLNETTDDLSARMISFKYIAPIFNSISQPIEDASVLTSVLIAQLIISQFTGFKLKNGWAGLVLQAKQDPATIVAAHAKQIIERIISITNDAKYIDTPFSECAFKAAAYTSFINPTAIAPLLSDLIKSDLAVGELPRLTAEDFEIWEGNENVMVVNILDKKMVNKLSDKNTKDYETLKWEQSIRKEQAKKNARKYTKEEQALVNEQLAKESEIRKRINSIKVRLHRAVKLIKQLSKESTLVDNGNQVWYPVAVNNLLRLAQEPSSSKLVNTSINDTFLALSDNFSDRLETMGFFIGLAILRVHKVTNIPENYLEEPLEDLLSRVLFRVKFVCNQKALDSISLTYLLPLLINVLEEGKRVSIKNADKPLARTEFVEEDKEEEHLLLAMEIISVHADVFEDRSIPRIPIISVLLSLLKLPSKAKIAKDCFNALCQSISVSPNQDDLDIILSNLLSPNQFVRSTILETLDNEFELEPFMEFSPEIFICRFESDESNKEIADFIWDFNKFKINDELITKLLTLFNQDDSGLRLFTAKAYAYASMYLAKDSASVLQEHLNVLLRFYEEKSKPLEAILDEFGLVVVSAAERKDPWQDRSTVAITLKEMAAGLSEEDDSIVNTIKFLVESGALGDREPLVRQEMKEAGIEVITIHGANKSEELIPIFEHSLVSDIPASIKENVIILYGTLARHLKKDDPRIHIIIDRLLATLDTPSSDVQEAVSECIAPLVFQFRSNVEGYIRDLMNKLLDPTCPARVRKGAAWGISGLVKGYGISALSEFDIIRNLMEAAEDKKESKRRESVALAFECLSKSLKKFFEPYVIEVLPNILKNLGDSVPEVRNATAEATKAIMGHTTSYGVKKLIPVAVSNLDEISWRTKRGSVELLGNMAYLDPTQLSSSLSTIVPEIVGVLNDSHKEVRKAADESLKRFGEVIRNPEIQNLVPVLLQAIGDPTKYTEDALDALIQTQFVHYIDGPSLALIIHVIHRGMHDRSANTKRKACKIVGNMAILVDTKDLIPYLQQLIDEVKIAMVDPVPNTRATAARALGALVERLGEEQFPDLIPRLLDTLSDEMKSGDRLGSAQALAEVISGLGLSKLDELLPTILAGVTNFRAYVREGFMPLLLFIPICFGAQFAPYINQIIQPILSGLADNDENIRDTSLKAGKLIVKNYATKAIDLLLPELERGMFDENDRIRLSSVQLTGELLFQVTGISARNEFTEEQEDYNTETSTKLVDVLGQDRRDRVLAALFVCRNDTSGIVRATTVDIWKALVPNTPRAVKEILPTLTSIIVTHLASSSNVLRNIAAQTLGDLVRRVGGNALSQLLPTLEESLEESSNSDSRQGVCIALHELIESSSGESLATFQDIIVNIIRKTLIDVDESVRSSAASAFDAYQNVVGNLAVDEIIPYLLHMLKSEDDSEYALLGLQDIMSTKSEVIFPILIPTLLASPIDAFRASALGSLAEVAGSALYKRLSTIVNAVVNALVSDHPDEETKHSLETTLDKIFLSVDEDEGLHPLLQQIMSLLKSDDKAKRSVISKRLPNFFEHTTLNLDIYVPDFVSYAILSLDDNDPEVVEGNFNALTALLKTQDKSMLEKLVKPAKQALALTGTQGEDLAAFKLPRGPNCVLPIFLHGLMYGSSDEREASALAIADVVSKTPSANLKPFVSVITGPLIRVVGERFSSDIKAAILFALNILFVKIPQFLRPFIPQLQRTFVKSLSDPSNETLRLRAAKALGTLIEYQPRVDPLVVELVTGAKQATDEGVKTAMLKALLEVIVKAGNKLNETSKNNVVNLVEEEMLSSNDKLAIAYAKLIGSLSEILSPSEAHKILEEKVLSVDLNEESGKFAILTLNSFLKDAPGHIFNPELIDSFVKYIINAISSTNPYFGENGIIAAGKLLLLENEKKSPFSKNESSSPFALGEENIKNLIDVLATASLQPTCNSADCRRVALVVIRTMARFKFDECVKPYITVLGLSVFGSLRDPIIPVKLAAEKAYLALFKLVEEPDMKTFNEWFSLTSSGETSTTTIVGTSIQFRSIGDFTKRVGKRLATVERDRIAAGGDAETMFSDRFEDEREIWAVGGVELNNNDI
>XP_003956418_Kazachstania_africana
MASNISWEELSPQMRVRCNDSLVSRRVPFLKDLQQLIISHSLEPQQLDEISSILLETHMIYFDSKSKGIVASIFENLLTVKPELLTQYTSYIMNLVSKNPGSKAIVGYMNLLEWVNNFLEISSRERAQFESNVCHLLQAHSYITASIELALNNQESSKPSIKERNQHRNRMRCSALQLTTKSLVKCFKNKENSVLYVNLLSKIISQEYTNLKLPSSGVILLMSAISQATSQLLPSQPALYNDLKTNYIDTYCEYIGKEVILGKTVPTAFCLEVFLAPFLKEYVDDELFRKHFLPSIEKANLRSSEIGFTICSEFFSAIDNTKVDLLEIFTSSKIMTQCFSTFKSSKDTTRNIGLTAILALLSSASKKSTDSNSLNLLVDEIFKNVKVNLNAEYKTLSAKILRKIPSSSKETSLKIVKGLSPYISKESNEVAISYMLDAFFKHYFSLESHDENVDKIIANGFKDKKAIIKRTWFSSFLHNYSFQKQECSSLFQEECLEFIKEALSGSQRNDHYVLLACLSYIDYVWSFGSAESYTNILDLVKSLPHDSTFGDAFVLTSLSTSLEMSDRLRAVDLLKECFIKEPGFIGNAVIGSLEKVINSNDNIALENIAIKFSTQVLNAISQSIDDVSILRKVLVEEILISQSKQFNLKNGWAGLVLCAGQDPSNIVEEYADKIIYKMVTVAQNAAQENSALYVCALKALAYVAFINPSVVSPILSESIKINLNSDELNKLTSQDFDIWKGDEGVLVVDILEKKSVNKLSDKNTKDYETLKWEQSIRKEQAKKNVKRYTKDEQEIINNQLAVESKVRNTINKLYNRLLQTIETINYLVDDALLVDNGSSFWFPIAVSKLLALAKEKNAPLLLKHRVSDAFLKLSKVSSDRLGAYRFFIGLATLRVHQISAIPENFIEEPLSDLLSRVLFRIKFVSQQTSLNSLTLTYLLPLLISVLEEGKKVAIKNSEKHVARTEFVEEDKEEEHLLLAMEILAAHAEVFEDPSIPRVPILGVLLSLLGLASKAKLAKDCFNALCQTISVSPTKPDLSIILDGLLSSNPFVRSTVLEALDNEFELESFMNYSPEVFISRFDSDASHREVADFIWEFNKFEVNEGLLSDLYYFFHQDDSGLRLFTARAFASAATYLEMENNGSLTKQVSTLMDYYREKAKPLEPILDEFGLVVVSASERKDPWQERSTSALILKEVAIKLPKEDTYVYDIIKFLIEDGPLEDREMLVRQEMKEAGIEIIDLHGSNHSEELIPLFEASLTSNITTTVRENVIILYGCLARHLQSNDERITTIINRLLATLDTPSSDVQQAIAECISPLVFQFRKKVEAYLSTLMEKLLTPTVPLEVRKGAAWGVAGLVKGYGISALSEFDIIRNLIEAAEDKKEANRRESVAFAFEYLSRSLKEYFEPYVIEVLPTILKNLGDSIPEVREATAEATKAIMGYTTSYGITKLIPVAVSNLDDISWRTKRGSVQLLGNMAYLDPAQLSASLSSIVPQIVSVLNDSHKEVRKSADESLKRFGEVIRNPEIQKLVPTLIKAIGDPTKYTEEALDALIQTQFVHYIDGPSLALIIHVIHRGMHDRSANTKRKACKIVGNMAILVDTRDLIPYLQQLIEEVEVAMVDPVPNTRATAARALGALVERLGEDEFPDLIPRLLNTLSDESKSGDRLGSAQALAEVISGLGLSKLEELLPSILSGVANRRSYVREGFMPLLLYLPICFGAQFAPYINQIIQPILAGLADADENIRDTALKAGKLIVKNFATKAIDLLLPELEKGMFDENERIRLSSVQLSGELLFQVTGISSKNEFSEEAEHHVEFSNTMVEVLGQERRDRILSALFVCRNDTSGIVRANTVDIWKALVPNTPRAVKEILPTLTTMIVANLASSSTVLRNIAAQTLGDLVRRVGGNALSQLLPTLDESLKGSSSSDSRQGVCIALHELIESASQDSLAEFQNIIVNIIRKTLVDSDETVRQAAALSFDSYQSIVGKTAVDEIIPYLLHMLESSENSEHALLGLEDIMSTKSDVIFPILIPSLLSPPIDSFRASALGSLAAVAGSALYKRLPVIINSLVNSMITDDSEERTAALELALDKVFLSVTEEAGLHPLLQQIMSLLKSDDHKKRVVILERLPTFFDNTVLEFDLYVPDFVSHAILSLDDKDSRIVKANYEALATLIKKQDKATLERLVKTAKDTLHLVGTQGEDLAAFTLPKGPNCVLPIFLHGLMYGSSDEREAAALGIADVVSKTPAANLKPFVSAITGPLIRVVGERFNSDIKAAILFALNILFVKIPQFLRPFIPQLQRTFVKSLSDASNETLRLRAAKALGTLIEYQPRVDPLVTELVAGAKQTTDEGVKTAMLKALLEVVAKAGSKLNENSKTSIVNLVEEEMLSSNDKLAIAYAKLIGSLAEILSNEEAMKILREKVLNVTLDGDSGKFSILTLNSFLKDAPQHVLASELRDSFISYIVDAIDSPDRYFSENAVIAAGKVLLLQNEIKSPYSKIESEGKFEIGEDNIKQLIETLSRSMVRPNCNSTDTRRLSLVVVRTAARFKFDECVKPYYDLLGLSIFSCLRDPVIPIKLAAEKAYLAVFNLVEDSEMAKFNAWFNALSEKNTSNSLENVVGDVIQLRSVGDYTKRVGKRLASVERERIAAGGDAEAMFSDRFEDEREIWAVGGVELSDEQL
>XP_022465441_Kazachstania_naganishii
MLIWEEVNLTLGTRVNASQVTQRVPYLEKLQMLVQSETLEAGQLNFISSILLKTYATYNDTASKKVVMLIFKDILRLEPRLFKIYLQFIIDQVSPHVGVKAVAGYLNLLEWINSFLEFASQDETTLESHVSNFLEAHCFITGGVEAVLDNQESTKKLHKKRNQHNSRIRHSLIQSTRRSLVFTLDRENDTSKTMDTMLNILLDESIKAKFPPAGVVTYIGALVQAALQLLQKKPALYNLLQEKYVEKYCAFIGKEVIIGKAPVSTACLESSLSPFIKEFINEELFKTSFLPNLEKGILRAPENGFNIAAEFYSAVDFGKIDILNIFVSSKLMTQTFSNLKSSKEPVKMAALNSIVALLSNAPPQKLAEPDLEKLVDEVFKNIKANLNAEYKSLASKILIKVPVNSQTVSSKLVTGLSNYILKESNEAALSLLLDAFFTHYFSLPDLIEEINKTIKAGLNEKKVNLKKLWMISFLKHCSQASAELLDVFSESLMEFFSETMNNQNKHDHNSILACSEYIDRVETLAMGELTSKIHGVIENLPAEFYYGDSHVNATLSTILPYNDRIHAAKLLRRAFERNPKLVGLGVVRSLEKKIQVNKSTLTEQNVAFKFSAPIFNAISCPVSDKLAQQEVLVQLLIISQYPFQLKNGWAGLVLNAGMNPSMIIAENSSQIMERILAVTNDNSMNGTPLYECVLKAAAYSSFVNPKAMAPLLVKTIESDLATKDITKYTTTDLEIWKGEEGTMVIDVVDKQTASKLADKNSKDYETLKWEESIKKKQAMKTAKKYTKEQQVLVNEQLKKESTIRSEISAAVSKIKRGIQLINYLSKDALMVDNGIQTWFPTAITKLLELAQIELSSKLVDGAVNDAFLNVSSNVSDRLDSTRLFIGLAILRVHKVANISENYMQESLTELVSRVLFRIKFVANQNALDSISLTYLLPLLINVLHEGMAVALKNASKPVHRTEFVEEDKEEEHLLLAMEIISIHAQAFQDSSIPRVPIIGVLLSLLGLASKAKFAKDCFNALCQSISISPTKDDLAIILSHLLSPNPFVRATVLETLDNEFELEPYMKWSPEVFICRFESDAGNRELADFIWEFSHFTVTEELLKSLLNFFDKDDSGLRLFVARAYAAATFALEKEDSALLKSSIGMLMDFYKGKAKPLEDVIDEFGLVTISASDRKDTWQDRSTAAIALKELSVGLKDDTEDVVDIIKFLIQDGPLGDTSALVRQEMKEAGIEVIALHGAEKSEELIPIFEQSLTSKTSTTIKENVIILYGTLARHLQKDDPRIHTIVDRLLATLDTPSSEVQQAVSACISPLVSQFRDNVESHINDLMSKLLDPNLPTSVKKGAAWGIAGLVKGYGILALSEFDIIRNLIEAAEDKKEPKRRQSVAYLFEYLSLSLEEYFEPYIIEILPNILKNLGDSVPEVRDATAQATKVIMAHTTSYGVTKLIPVAISNLDEIAWRTKRGSVELLGNMAYLDPTQLSASLSTIVPQIVGVLNDSHKEVRKAADESLKRFGEVIRNPEIQQMVPVLIKAIGDPTKYTEDALDALIQTQFVHYIDGPSLALIIHVIHRGMHERSANTKRKACKIVGNMAILVDTKDLLPYLQQLIDEVEIAMVDPVPNTRATAARALGALVERLGEEQFPDLIPRLLDTLSDETKAGDRLGSAQALAEVISGLGLSKLEELLPTILSGVSSYRSYVREGYAPLLLFIPICFGAQFAPYINQIIQPILAGLADVDENIRDTALKAGKLLVKNYASKAIDLLLPELERGMFDENERIRLSSVQLTGELLFQVTGISSRNEFSDEDGEYHGEVSNKIVDILGQDRRDRVLAALFVCRNDSSGIVRASTVDIWKALVPNTPRVIREVLPTLTVMIVTNLASSSSSLRNIAAQTLGDMVRRVGGNALSQLLPTLDESVADATNPDSRQGVCIALYELIESSNTDALEEFFPIIVNIIRQTLIDSSKSVRQAAAASFDAFQTVAGKVAIDEVIPYLLNMLGTSEKSENALLGLQDIMSTKSEVIFPVLIPTLLAPPIDSFRASALGSLAEVAGSALYKRLSVVVNSLVDAIVSSTSEEERESLNNAMDKVFLSVTEEEGLHPLMQQIMALLKNENMEKRIAVLDRLPNFFEKTVLNLDVYVPDFVSNAILFMDDKDPRVVKGNCDALTVLLKKQDKAMLERLVKPAKQSLAMVGTPRSDLAAFTLPRGPNCVLPIFLHGLMYGSNDEREASALAIADVVSKTPSANLKPFVSVITGPLIRVVGERFSSDIKAAILFALNILFMKIPQFLRPFIPQLQRTFVKSLSDSTNETLRLRAAKALGTLIEYQPRVDPLVIELVSGTKQTSDEGVKTAMLKALLEVVTKAGSKLNETSKSNIVNLVEEEMLVSNDKMAIAYAKLIGSLSEILSSEEAAHILKDKVLDVSLEGNSGKFAILTVNSFLSDAPGHIFQESMVSHFVDYIISSINSSDVYFSDNGVIAAGKMLLLINETKSPKSKVECNSVLILSEENIAKLTNILSLAMIRPVSNSSDTRRLCLVVTRTVARFKFDVCVKPYLDILGPSVFACLRDPVIPIKLAAEKAYLAIFKLIEEPDMETFQGWFEQLSAGGTASVDTVANTTIQLRSIGDYTKRVGKRLANVERERIADGGDAETLYSDRFEDETEIWAVGGVELNPDAV
>XP_445495_Candida_glabrata
MSNPRSWEVLEPELGKLCYDSKISNRIPILTELKEIVKTNNLSREQLLNLASVLLNTYTIYKDHESKKAVCDIYDEMITIDGSFIAIFLDHIVETLGDKIGTKALSDYLNLLDNINHFLQVILVDSNLTSQYLPKVLQCHTITTASIETSLDISEKSMELVSEKQNQHRRRMRKTIIQNSTKYLNKGLKNTENIQDVLETIRHQLLEEYVKLKLPVAGILVFSAALTKAALQLHVQTPIVLEFLRTTYSKDFVVFFGKEVLLGKTPPSSLCVATSIDTISQELFTEDMIKNDIIPVLEKSNLRSPESSFQYARALFGSINAKTINMAELYASTKLMSQAFSSFKSSREGTKTAAISFTVSVLRSLCVETTEESALLKIVENIFTNLKTNMNADYKAIVSTLLQAIPTFHENVSLDIAEKLSPLLVKESNEQALVNLLNPFYQHYFATGTSIDKFNTTIISGLQEKKAPLKRCWFSSLFMNIDTVTESIAKTIGKLCTTYIKENLVHAQRTEHSVAFSILSGFVFFSENVYAEIEHDIIDIQKDAMLGEAFLRVCTSIELDAVTRQRSVTLLEKAVSLQGETISENVINSIANLMKQDSFELDEKCSIVYFIPIFNALVTSNEDKTTQGNILRFLLVISQYDKFRIKNGWAGLALKCGIDPSQIIAENTSTIINTIISESSKPELLNTIYGSCVIKAASYIAFINPVAVAGPIAKLFSEDLSVADLDKLTEEDVSIWKGNEGEMVINVLEKRNDRKLADKNSKDYETLKWEESIRKEQAKKANLKLSKEDQMLVKEQLEKESKIRTHVNGIYLRLYRSLSLIKQLSKEAKLVDNGILVWYPTAVNSLMSLIRTENSYNLLESLLVESFLSLSENTAEKLEHYRLFCGLAILRVYKAKFIPSNYLEENLEELLSRVLFRLKIVTSNTELDSITLTYLLPLITYVLEEGKKAALKNADKPVNRTEFVEEDSEEENLLLAMDIISAQAPLFENSSIPRASILQVLLSLLSLPSKAKIAKDCLNTLSQSISVHPTENDLKIIISSLLSGHSFVRTTILEVLDNEYELQEFMKFSPEIFMCRFDSDDNNRELANFIWEFNKFEIVPELLDGLLSLFYQQDSGLRLFLARGFAYATYNVKGEEYLEQSLKMLMNFYNEKAQPLTAILDEFGLVVVPASQRKDLWEERSTAAIALKELSPGLPSDGDTVVSVIEFLIAGPLGDREPIVRQEMKEAGIEIINQHGAQKSSQLVPLFESSLETIKDVNTKENVIILYGTLAQHLDKSDKRIGSIIDQLLQTLDTPSLDVQQAVSSCIAALVFQFKENCGSYITQLLAKLLDSTIAKPVRKGAAWGIAGIVKGYGISALSEFDIIRSLMEASEDKKDAIKRESVAYAFEYLSQSLGKLFEPYVIEVLPNILKNLGDSVPEVRDATAAATKSIMANTTGYGVKKMIPVTVANLDEIAWRTKRGSVQLLGNMAYLDPTQLSNSLSTIVPQIVGVLNDSHKEVRKAADESLKRFGEVIRNPEIQRLVPILLKAIGDPTKYTEEALDALIQTQFVHYIDGPSLALIIHIIHRGMHDRSANTKRKACKIVGNMAILVETKDLIPYLQQLIDEVEIAMVDPVPNTRATAARALGALVERLGEDQFPDLIPRLLDTLNDETKSGDRLGSAQALAEVISGLGLSKLDELLPTVLAGATNYRSFVREGFMPLLLFLPICFGAQFAPYINQIIQPILAGLADIDENIRDTSLKAGKLIVKNYATKAIDLLLPELERGVFDENERIRLSSVQLSGELLFQVTGISSRNEFSEEGEIGSEFSGKMVDVLGQERRDRVLSSLFVCRNDTSGIVRASTVDIWKALVPNTPRTVKEILPVLTDMIVTNLASSSNTLRNIAAQTLGDVVRRVGGNAMAQLLEALEVTLEKTSNPDSREGVCIALNELVMSASMDTLTQYQDTVANILRRTLIDSNESVRQAAALSFDSYQEAVGKVAVDEVIPYLLNALKSNENSEYALLGLQDIMATKSDVIFPILMPTLLASPIDSFRASALGSLAEVAGPALYKRLSVIINSLVDTLISDDIDDTTKEGVKQALDRVFLSVKDDEGLHPLLQQILALVKNDDMKKRIVTLQCLPNFFEQTSLDLDVYVPDFVSNSIMSLDDENAVFVKATFEALSALVKKQPKDMLEKLVQPAKQALQRTGKQGEDLSAFALPRGPNCVLPIFLHGLMYGSAEEREVSALAIADVVSKTPADNLKPFVSAITGPLIRVVGERFKSDVKAAILLALNILFKKIPQFLRPFIPQLQRTFVKSLSDPTNETLRLRAAKAIGTLIEFQPRVDPLVIELVTSAKQTEEEGVKTAMLNALLEVVGKAGSKLNEASKKNIVKLVEEEMLSSNDKLAVAYAKLIGSLSEILSEDEAKNILQEKVLDADMEGSAGKFAVLILNSFLKDAPSHIFSSGEIHKFVKFITDAMTSTNVHFVENATLAAGKLLLLHNETKSPYTNMKNDVTFIVPEEDIKSLVEELAKSALVPSSNTTDQRRLSLVVLRTIARLKNEETVKPYLDVLAPAVFSCVRDVVIPIKLAAEKAFLALFGLIEEEDMATFNNWFESVSSNGATIDNIVGTTIQLRSIGDYTKRVAKRLAAVERERTAAGGDDEMMFSDRYEDEREIWAVGGVELPTDI
>XP_004181104_Tetrapisispora_blattae
MSTAEVVVSWEVLAPELEKTCNDSLVSNRSPYLANILELIKDKKLSDSDLARVSVVLLKTFTIYQDYKSKKLVISIFLEILQLQPAFLEKYIHFISEQVIKKPGTKAVSDYLNILEWIDAFWKYASKDITIFEENAVKLLQSQICTSAAIEISIDNHEHSRKTLEKQNQHRRRIRHSVLQSNIKTFVSVFRNNKDTAEHYMNFICKTVLEDYTKLSLPVSGILIILGSLTQSTLQLFSQQPVLNNILRVNYSEKACVFVGKEVILGKNPPSTYCLATGLSPFINEFVTLDLFKKHFIPNLEKANLRAPELAFSMSTEFYHAINASKIDLIEIYSSSKLMSQSFTSLKSTKEVVRNASLNSVIMLLNSCDPKNTDLKCLSKFVDEIFKNIKSNLNADYKTNASKILVNVPIIDNDLSKKLVNNLSAYVSKESNEIALDAMLLAFFKHYFLLNEQIENINKVISDGLKEKKPVLKKIWNQCFLECSEYATTDILCTFSAECLDFIKDTLSHHPKTNQRANLSSFQFINRINVLKIEQIQKAIGLIFESLPSTTLGVSFLELTLSTVLSSEERLLAVQLLKQLFSIYPSIIGFSIISSLEEKINTIIEDTTENTTSYSYISSVFDAISQPLENKEILSKILIRNLIVAQSKFFRLKNGWASLALSAGLDPFNIIKDHSTELVERISSIMLDKNMTKTEIYYCASKAASYATFINPTVMAPLITDLINRDLNTEELFHITAEDLQIWSGLEGELVINVLDKDIAKKLSDKNRKDYETLKWEQSIRKEQAKKNVKKLSKEEQILVNAQLEKESQIRTRITKLQLSLFRSINIIDILSNDATLASNGAEIWYPVAVNALLKLTQTSNSFHLIDTQAIDTFLNLSKNMSSRLEKTRFFIGLATLRVHNVNHIPDNFTQEPISELLTRILFKVKFIADRKPLDALSLTYLLPLLIVVLEEGKKAAISNADKPISRSDFVEEDKNEEHLMLAMEIVAVHAEVFEDPSIPRVPILTVLFSLLALPSQAKMAKECFNSLSQSISTAPTSEDLTVILSSILSPNPFVRATILEAIDGEFELEPFMNFSPEIYICRFDSEESNRETANFIWDFSKFEITDELPSNLLNFFKQSDSGLRLFAARAFAASVLHLKETNLHALDSYLKLLISFYKEKAQPLEDMLDEYGLVITTAAEREDPWEARSTIAIALRELSDVFTEEGDTIISVIRFLIEDGALGDRNLLVRQEMKEAGVEIITEHGAKKVEELIPVFEESLTAYQDAAIKENVIILYGSLATHLPKGDARITTIVERLLNTLDTPSSDVQQAVSQCLSPLVKMFSKDVESYINTLMDKLLNPTIPKSIRKGAAWGIAGLVQGYGISALSDFDIIRNLIEAAEDKKEAIRRESVAYAFEYLSKSLGKFFEPYVIEVLPNILKNLGDSVPDVRHATAEATKAIMAHTTSFGIKKLIPVAVSNLDEISWRTKRGSVELLGNMAYLDPTQLSNSLATIIPEIVGVLNDSHKEVRKSADESLKRFGEVIRNPEIQKLVPALIKAIGDPTNYTEEALDSLIQTQFVHYIDGPSLALIIHVIHRGMHERSANTKRKACKIVGNMAILVDSKDLIPYLQQLIDEVEIAMVDPVPSTRATAARALGALVERLGEAQFPDLIPSLFATLEDDNRSGDRLGSAQALAEVISGLGVSKLEELLPSILSGVTNFRAYVREGFMPLLLFLPVCFGTQFAPYINQTIQPILAGLADTDESIRETALKAGKLIVRNYATKAIDLLLPELEQGMFNENERIRLSSVQLTGDLLFQVTGISSKNEFDEESEYSGEVTKKMVEILGQERRDKILAALFVCRNDTSGIVRANTVDIWKALVPNTPRTIKEILPTLTGMIVSKLGSTSVTLRNIAAQTLGDLVRRVGSNAMSQLLPTLEENVNSSDDSNSRQGICIALTALIEPSSAESLEQYQSIIVNIIRTTLIDGSEAVRQSAASVFDVYQNVVGKVAVDEILPYLLNILKSSENSENALLGLQEIMATKSEVIFPILIPTLLTQPIDGFRASALGSLAEVAGSALYRRLSTIINSLVDSLIIKDISTENRESLEQSFDKVLLSVNDNEGLHPLLQQIMSLLKSENLEKRVVILNRLPNFFEYTTLDYDIYTPDLVSREIPSLDHEDPTIVNGAFKTLSVLIKKQDKSMLEKLVIPTKQALHLTGKEGTDIAAFALPRGPGCILPIFLHGLLYGSNDEREASALAIADIVSKTPAANLKPFVSVITGPLIRVVGERFGGHIKAAILYALNILFSKIPQFLRPFIPQLQRTFVKSLSDPTHEILRLRAAKALGTLIEYQPRVDPLVIELVTGTKQAANDGIKTAMSNALLEVIIKAGSKLNENSKAAIINLVEEEFFSSSDSLAVAYAKLIGSLSELLSVDEAKHILTDKVLNSSLTGDNARFAILTLNSFLKDAPSHIFNTDLRDQFVDFIIAAIQSNELYISRNGLMAAGKMLLLEGETKSPMSKILSEKSFEIGTSNIERLVNELGIQILENADHSPETRRLAIVIVRTLSRFKYEECIKPYYDVLGVSVFTCIRATIIPVKLAAEKAYLAMFRLVEEEDMSSFNEWFDKISKNGSNIETITGVPVQLRSIGDYTKRVGKRLGSVERERIAAGGDAEAMFSDRFEDEKEIWAIGDIELEKDI
>XP_003686674_Tetrapisispora_phaffii
MSSDTPTSSELQDKSLAVSWETLYSQLERYCYDSILNNRIPFLKKIKQLLDTQEKDKNVEIDQLKDISVTLLNTYSIYNDSKSKALVIEIFEKIIKLQSNLLSVYIKFIYEHTHKKIGSKATVDYLNLLEWVNAFYKIIYFSNDSTLFNENYKALIQAHTTVTNGIELSLSNHETSNKKSKEKQNQHRRRIRYCSLQSTTKTLTECFKSKIFSNDIASERLSLMLEVLISDYTSLSLSSTGTIFLLGSITKSCVQLQISKPVLFNNLKENYVEKFCDFIGKEVILGKNVPSDFCVDVSLRSFFNEFMTDDLVIKYIVPSLEKINLRAPALGFSLLRELYNSLNSQKVNILNIHKSTKLITQCFSSLKSSKETVRLVALEAILSLLNSISKDNYNADDLHFLINELFKNIKSNLNADYKIVASKIFINVPTFEKSSSDNIVNGLLPYISKESNEAALKYLLGAFFTHYFSLNENVDVVNKTITTGFNEKKINLKKIWFIEFMLSSQNMSSDMINNFIEPLLEFIKDTFEHSNKNNQSAILGCFTFINQVYKLNLEDTIMSINNIFENLDDKLSIGNAILQITLTTALSSVERLLAVQLTHDLFIRCPGLVGLSIIKSLEARLITSEIEEDDHLTYKFVTPLFNIISSELEDKAISSTLLIKALLISQYDQFRLRNGWAELVLHAKLSPSDIIMENTNEIIDSVFNILGNKELVNTNLATCALKAISYAAFVNPTAIVPPLSEKLSADLQTEALSKLTHQDIHIANGTEGEMIIDILDKDMAKKLADKNTKDYETLQWEMSIRKEQAKKANKKFTKEEQALIKEQIAKESEIRKNVNDIKFSLNRSIVIINQLSKDATLVDNGRDVWFPIAVSCLLELTQEANSYLLVGQRAIDAFLSLSNVVSERFGLIRLFIGVATLRVCNVQNIPENYLEEKLDELLSRVLFRIKFVCDQMPLDATSLTYLLPLLTHSLEEGKKVAVRNADKPVSRSDFVEEETEEEHLMLSMEIIGVHAEVFEDPSIPRVPIMKVLFSLLSLASKAKLARECLNALSQSISVSPTPEDLELLLSSLLSANPFVRSTLLEAIDNEYELAPYMKYSTEIFICRFDSESNNRELANFIWEFNKFEITEEMMNGYFNYFSQTDSGLRLFTAQSYTAASHLYAKDDKGIFEDCLRKLMEFYKEKAKPLKDIIDAFGLVEIPASERKDPWEARSTTAIALKEFSNLITEDGNTVIEVIEFLANDGPLGDRNSLVRQEMKETSIEVITMHGAEKVEELIPIFEIAIQNAKESSVKENVIISYGSLARHLESTDGRIHTIVKQLLDTLDTPSKQVQQAVAECLSTLVFLFRSQVKEYVNVLMEKNLDSSLPKAIRQGSAWGIAGLVKGYGIAALSEFDIIRYLIEAAENKKDPIKRESTAYSFEYLSKILGKFFEPYVIEVLPIILKNLGDSVPEVRDATADATRAIMANTTGFGVKKLIPVAVSNLEDMAWRTKRGSVELLGNMAYLDPAQLSSSLSIIVPEIVAVLNDSHKEVRKSADESLKRFGEVIRNPEIQKLVPTLLKAIGDPTKYTDEALDALIQTQFVHYIDGPSLALIIHIIHRGMHERSANTKRKACKIVGNMSILVDTKDLIPYLQQLINEVEIAMVDPVPNTRATAARALGALVERLGEEQFPGLIPRLLGTLSDEAKSGDRLGSAQALSEVISGLGISKLEELLPTIIDGATSFRPYVREGFMPMLLFLPVCFGAQFASYINQIIQPILAGLADTDENIQDTALKAGKLIVKNYATKAIDLLLPELEIGMFDENERIRLSSVQLTGELLFQVTGISSKNEFDEDEGDYSGEVSKKMVDVLGEDRRNRILSALFVCRNDTSGVVRASTVDIWKAIVPNTPRAVKEILPVLTNMIVANLASSSKSLRNIAANTLGDLSRRVGGNAMAQLLPTLENSLDESASEDSRQGVCVALTALIEPSSPESLEQYQDAIVTILRKTLTDNCDTVRQSAASTFDVYQDVVGNVAVDEVIPYLLHMLKSEEYSKYALSGLQEVMSSKSEVIFPVLIPTLLASPMDAFRASALGSLAEVAGTALYRRLSTIINTLVDNLVELGDSSSDLVLALQSALDKIFISVSDEDGLHPLLQQIMALLKSETEAKKIVVLERLPYFFENTVLDYEVYTPDIVSNCILSLDDKNPRVVKGNYETLTTLLKKQQKSMLEKLVKPAKQALLMIGTPGQDLAAFSLPRGPNCVLPIFLHGLMYGSNDEREASALVIADIVSKTPAANLKPFVSVITGPLIRVVGERFNSDIKAAILYALNILFAKIPQFLRPFIPQLQRTFVKSLSDPSNETLRLRAAKALGTLIEYQPRVDPLVIELVTGAKQTDDEGVKTAMLKALLEVVDKASSKLNETSKKNIMDLIEEEVLSSNEKLAVTYAKLIGSLSEILSTDEARNILKEKVLSSTFENETGKFGILTLNSFLKDAPNHIFETGLVIEFVQFIVDAMNSSNVYFSENGLKAAGKIMLLNGETKSPTSKIESSTPFVLGEDNIKLLIDELCKNMLKPNCNSSDCRRLSLVITRTLARFKYDDYVAPYFGELGKSVFSCLRDPVIPIKLAAEKAYLAVFKLVEEENMETFNAWYTTVSATGADLIDANGTTIQLRSIGDYTKRVSKRLATVERERIAAGGDAETMFSDRYEDETEIWAVGGVELNNDL
>XP_001643862_Vanderwaltozyma_polyspora
MDSLSSSNSKSWEELCPLLERNCHDSLLSKRIPFLQQLQQLIKSETLEFSDLSYVSAVLLNTYSIYQDAKSKNLVVSIFKSILDLEPRLLENYSKFILKISSEKPGSKAVVDYLNLLEWVDQFILFITRDIDSFKKNIELLIQSHIFLTHGIESALDNQENIKQSHAKQNQHRRRIRQSILQSSVKTFVKCFKLNTENNVLILSSILELTLKNFTKLNLPTSGAIFIIGSLSQSCTQLLSSQPKLHHQFKENYVTECSAFIGKEVILGKNVPSPFCLEISLSPFLYEFVTLDLFNTHFLPNLEKAILRAPESSLETLNELYSAVNSENIDILKIHTSSKLMTQCFSSLKSSKENVRIIALTTILTVLTSSSSNLTTSETLSKFIAEVFKNIKSNLNADYKTTASIILYHLPRYYKESSNEVVKGLTQYVSKESNEAALKQMLDAFFVHYFYIEDTIEETDKTISNGFNEKKPAIKKIWFISFLTASVHASKDILLKFGDKCIEFISETFSHSLKNNHIALLGCFEFIHRIYELGASDIKAKIVDLFKSFNGTPIVGSALLSITLSTSLTSEQRLHSIKLLENIYIREPEIIGMSIISSIEELLKDSDDILIDEFSYKYITPVFNAISVRLDNTDISSKILISELLISQSEKFKLKNGWAGLVQHAQQDPSQIVQANAIEIIDKIANVLSNPKFSGSDFANCALKSAAYSSFVNPAAIVGPLSELIKTDLNTTALSKLTTQDFEIFNTAEGELVVNVLEKNLNNKLADKNSKDYETLKWEQNIRKEQAKKSVKKLTKEEQALVNEQLSKESEIRANVTSIKLKLQRGIQLIKQLANDSIQVDNGRETWYPVAVTQLLNLLGNRNSYYLVQESAIHTFLDLSNSVTSRLDQTRFFIGLATLRVHSISNIPENYLEEPLLDLLSRILFRIKFVSDQLPLDATSLTYLLPLLTTVFEEGKKVAIKNADKPVSRNEFVEEDKEEEQLLLALDIIAAHAEAFEDPSIPRVPILKVLLSLMLLASKAKIARDCFMALSQTISVSPTKEDLEILLQGVLSPNEFVRSTILEAIDNEFELEPFMKYSIEVYICKFDSHDSIRSIADFIWEFSHFEVSQEMIDEFFSYFNQEDSGIRLFAARGYVAAVNELNKKLAGSLESNLNSLLQFYSEKSKPLEPIVDDFGLVVVTAAERKDPWEERSTAAIALKEMAQLLSDSDKTVVNTIQFLVEEGALGDRNLLVRQEMKEAGIAIIDTHGSGKVEELIPIFDKSLTSSTEIDVRENVIILYGSLARHLNETDSRIHTIVERLVATLDTPSTDVQQAIAECIAPLVVLFKPKVSNYIDVLMAKLLDTNSNVMVRKGAAWGIAGFVKGYGISSLSEFDIIRNLIEAAEDKKDQQRREAAAYVFEYLSKLLGKFFEPYVIEVLPNILKNLGDSVPEVRHTTAEATKVIMSHTTSFGVKKLIPVAISNLDEISWRTKRGSVELLGNMAYLDPTQLSNSLSTIVPEIVAVLNDSHKEVRKSADESLKRFGEVIRNPEIQKLVPTLIKAIGDPTKYTEEALDSLIQTQFVHYIDGPSLALIIHVIHRGMHDRSANTKRKACKIVGNMAILVDTKDLVPYLQQLIDEVEIAMVDPVPNTRGTAARALGALVERLGEDQFPGLIPRLFDT
>XP_003679796_Torulaspora_delbrueckii
MAPDSDMLWEEFSLRMEKSCQSSLVSIRVPFMEELAQLVQKGGFETPQLSQISLTLLNTFTRYQDSKSKSLVTEILQTILGLDGRFLTKYLEFILGQVKKSPGSKAMVDYLNLLEWIHAFLQFIVTDDFQFEQHIASLLQAHAFTTFGIENVLDSRETVKKTHYEQNQHRRRMRQTILQSTTKALTSSLKHDSGEKHLALILNSLLKDTKLGLPSSGVVLLMGALTLSSLQMLSSKPSLHNFIKENSVDDFCSFVGREVILGKAPPSVFSLEISLRPFIHEFVTENGFKTHYLPNMEKANLRNPLYGLNFSAEAYAGISAKQVDLLHIFVSSKLMTQSLSSLKSSKEEVRNASLQSMLALLSAISSEKTKAEDLAKFVDELFRNVKSNLNADYKSMASTIFSNIPAISPEVSLTIVKNLSGYIAKEANEQALSRMLDAFFCHYFSLNESDNTINQLIAGGLADKRANVRKVWFCYYLKNCSKASPNVMSEFEDQCLDFLKDTLTHYQRNDQMSKLACIEFIDCSQKAVDLNEKVIEAIRELPETFMLGRCFLDLTLSRTLSASDRLKCVSILEEAFQREPELVGLSVVEALEIKIQGEEDEPSEATSYRYITPVLNVISQHVVQTSSLVKVLVRLLTISQYEKFSMKNNWAGLVMNAKLDPAKLVEDSKVEIVNKFSQILTDPTLAESVYGHCALKAFAYVSFINSRAIAPMVSKMVETDLQTGELSKYTENDLLIWAGNEGEMVFDVLETNTSKQSIDKNSKDYVTLKWEASVRKEQAKKTNKKLTKEEILLVKEQLAKESAVRAKVSQSALKLKRSIRLVKQLTKDAALVDNGKNLWFPVAVSHLLTLMQEPNSLVLVGRLAQESYLDLSTIISERLGTVRLFIGTAILRVLKVPGIEERFLQEPVFELLSRVLFRVKFVSGQNPLDSITLTYLLPLLINVLEEGKRVAIKNADKPISRTEFVEEDKEEEHLLLAMEIISTHAEAFEDSSIPRVPIIQVLLSLLTLPSKAKSAKECLNALCQSISVAPTGEDLETLISSVLSPNEFVRSTVLQIIDNEFELESMLKHSPEIFICKFDSDETNASVADFIWEFNKFRITDELLHALFTFFGQPDSGLRLFTARAYAATCRSLIHTGKRSPDQYVGLLTQFYLEKAEPLKPLLDEYGLVAVAAADRKDPWEERSTAAIALHQIVDFLDKNDSVTKLVEFLVQDGALGDREPLVRQEMKEAGIALITKHGANNVELLIPIFEESLSAKTASSIKENVIILYGTLARHLNSEDDRIHTIIARLIATLDTPSSDVQQAVSACLSPLVPMFKSRAEEYISDLMTKLLDPVTPKASRKGAAWGIAGLVKGYGISSLSQFDIIRDLIEAAEDKKEPKRRESVAFAFEYLSKSLKQFFEPYVIEVLPNILKNLGDSVPEVRDATAEATKAIMAHTTSFGVKKLIPVAISNLDEIAWRTKRGSVELLGNMAYLNPSQLSSSLSSIVPQIVGVLNDSHKEVRKAADESLKRFGEVIRNPEIQKLVPVLINAIGDPTKYTDEALDSLIQTQFVHYIDGPSLALIIHVIHRGMHDRSANTKRKACKIVGNMAILVDTRDLIPYLQQLIDEVETAMVDPVPTTRATAARALGAMVEKLGEEQFPDLIDRLLGTLSDDTKSGDRLGSAQALAEVISGLGLSKLEEMLPTILAGVSSFRSYVREGYMPLLLFIPVCFGPQFAPYINQIIQPILAGLADNDENIRDTALKAGKLIVKNYATKAIDLLLPELERGMFDENERIRLSSVQLSGELLFQVTGVSSKNEFGEEDGEYHGEVTKKMVDVLGQERRDRILSALFVCRNDTSGIVRASTVDIWKALVPNTPRTVKEILPVLISMIVVHLASFSITLRNIAAQTLGDMVRRVGGNALSQLLPTLERSLEDTSSPDSRQGVCIALRELIESSSAETLAEYQPMVVRMIRDTLVDSSESVREASALCFDAYQEVVGNVAVDEVLPYMLNLLESSADSQYALLGLQEIMSTKSELIFPILIPTLLSPPIDAFRASAVGSLAEVAGSALYRRLSTIINALVDSLVGAPADDATKDALRNALSKVFLSVTEGEGLHPLLQQIMALLKSEVPEKRIVILEQLPEFFSKTVLDYEIYTTDFVSNAILSLDDKDMRIVKGNYEALSALLASTKGKSDLEKFIKPARQALHMTGKSGEDLPAFALPKGPNCVLPIFLHGLMYGSNDEREDSALGIADVVSKTPAAGLKPYVSTITGPLIRVVGERFSSDIKAAILYALNILFAKIPQFLRPFIPQLQRTFIKSLSDPSNETLRLRAAKALGTLIEYQPRVDPLVVELVTGAKQTTDFGVKTAMLKALLEVVSKAGTKLGEPSKLKIVDLVEEGILSSNDKLATAYAKLIGSVSEVLSTEEVHKILETKVLGSALTDDSKKYGILTLNSFLRDVPLHIINTDLVDDVVEYVRNAIESPNAYFCENGLIAASKMLLLENETKSPFSKAEAQERLHLGEENIKQLMNAVSRAIVQPVSSSLDARRLSLVAVRTLARFKFSECVEPFLDILGPSIFSGLRDTVIPIKLASEKAYIAVFRLVEEEDMETFNTWFAKISANSELANAAGVPIQSRSIGDYTKRVGKRLANVERERIAEGGDAEAMFSDRFEDERELWAVGGVELKEDV
>XP_037146017_Zygotorulaspora_mrakii
MPLESEWAQVAPLMENVCHDPAVSIRAPFLQRLHQLIETETLETPQLSQVSVVLLNTAVIYQDSRSKGLVTKILETILRIDMRFLGKYTQFIIDQVTSKPGSKAVVNYLNLLEWVHSFLKVLCEEKDHFNEYIKSLVKAHTFTTHGIQTVLDARETKRNFVEAQNQHRKRIRQDVLNSSAKTIVICSRSGHDELATHYVSAIADCLLEYNELELPAFGVALMFGALTQASLQLLSTRPALHNLLKTKYAEKYSIFIGKEIVLSKNPPSVFSLEVCLRPFLHEFVNEEYFSTHLLPYMEKANLRAPEISFKISSEIYSAINSKKVNLVHSIVTSKILAQVFSSFKSSNEAIRYAALHSIIQLLSSTSVSITSEDDLSKLIEETFKNMKSNMNSEYRLFASRMLYSIPTTYQEINRKITHELASYITKGANEATLNEMLSAFFVHYFALGESVKEFNAVIMKGFSEKKAQLKKLWLCSYLKYSTTAKEDIILDFQSDCLEFIKETLYVHRNGHLSTLVSLQFIDRVFDNTIHQLIPKVQELLDGIPEAHLLGHLFLSLTLSASVNAKDRLQSVEILKRFYQRSPESIGISIIESLERKLQGFEAETEDVLCYRYITPVLNAISQSAENSAEVEKVLIRLFTISQFPKFNLKGGWADLVLNAKNDPSKLIEQNADEIINRLTSIIVDSAAADSDLGQCAIKGAAYAAFINPSAISPALSRTLESFLTLEEFSSFTTEELQIWSGKEGELVIDVLANDTSKQSVSKNTKDYETLKWEEEVRKNQVKKANKKLSKEEHELVKQQLAKETLIRAKISKIALKLRGGINLINELTKGAQQVDNGRDVWFPVAVGKLLTLVQQPNSFILVDVSAVNAFLHLSSNISKRLESARISVGVAILRVYQVKNITSNYLEEPLSELLSRVLFRVKFVSDQSSLDSVSLTYLLPLLIYTLEEGKRVALRNADKPVARKEFVEEDKEEEHLLLAMDIIAVHAEQFEDPSIPRIPIMKVLLSLLALPSKAKIAKECFNTLCRSISVAPTQEDLSILLSSLLSPSDFVRSTVIQAIDEEFELKSMMKFTPEVYICRYDSNESNRKLAEFIWQLNEFEITTDLVQKLLTFFKQSDSGLRLFTARAYASGVRHLIESGQSSLCDLLGPLMEFYSERAQPVQPVLDNFGLVAIPASEIKDPWEERSTIAIALRAVVPLLSNSESITVSLIKFLVQQGPLGDREPLVRQEMKEAGIEIITQHGASNVEQLIPIFEESLKGEKETSVKENVIILYGSLARHLNPADDRIGAIINRLVATLDTPSPHVQQAVSACLSPLVFLFKSKVASYINDLMAQLLNPSVSLSYRMGAAWGISGLVKGYGILALSEFDIIRNLIEAAEDKRESKRRESVAFAFENLSKSLGKFFEPYVIEVLPNILKNLGDSVPEVRDATANATKAIMSHTTSFGVKKLIPVAVSNLDEISWRTKRGSVELLGNMAYLDPTQLSASLPTIVPEIVGVLNDSHKEVRKAADESLKRFGEVIRNPEIQKLVPTLIRAIGDPTKYTDEALDSLIQTQFVHYIDGPSLALIIHVIHRGMHDRSANTKRKASKIIGNMAILVDAKDLVPYLQQLIDEVEVAMVDPVPATRATAARALGALVERLGEEQFPDLISRLLDTLSDEFKSGDRLGSAQALAEVICGLGLSKLDELLPTILAGAMNIRSYVREGFMPLLLFIPVCFGAQFAPYINQIIQPILAGLADNDEKIRDTSLKAGKLIVKSYASKAIDLLLPGLENGMFDENERIRLSSVQLTGELLFQVTGISSKNEFSEEEQEHSGEISKTIVEVLGQSRRDRILSALFVCRNDVSGIVRASTVDIWKALVPNTPRTVKEILPTLINMVVVHLASSYSALRNIAAQTLGDMVRRVGGNALSQLLPTMEVSLEETSNPDSRQGVCIALRELIESSSAEALSEYQETIVSIIRTTLVDSSTTVRETSALCFDAYQECVGSLAVDEVIPYLLHLLESSEDSECALLGLQEIMSNKSEVIFPILIPTLLAPPIDAFRASALGSLAEVAGPALYKRLSVIIDTLVNSLVSKDSNDEVTNESLKMALNKVFLSVTEEGGLHPLLQQIGSLLNSENIEKQVIILECVPDFFENTILDYSIYAVDLVSNAIHSLEDKDPRIVKGNFELLSVILKAQEKSELERFIKPAKQALSLTGKPGCDLAGFCLPKGPSCVLPIFLHGLMYGSNDEREDSALGIADVVSKTPAANLRPFVSTITGPLIRVVGERFNSDIKAAILFALNILFAKIPQFLRPFIPQLQRTFVKSLSDPSNELLRLRAAKALGTLIEYQPRVDPLVFELVGGAKQATDDGVKAAMLKALLEVVAKAGPKMSEASKLKVVDLAEGEMLSGNDKIAVANAKLIGSVSEILSTEEISKILEEKVLNTELGADAGKFGILTLNSFLRDVPLQVLDKSLIDETVTYIIRCIESTNPYFSDNGLIAAGKLLLLEHEKKSPFSRIEIDSKLSIGEENIECLVKSLCKATVGPLSNSLDSRRLALIVLRTLARFKFDECVKPFLDILTPSVFFCLRDTIIPIKLAAEKSYLAIFKLVEEPDMSIFNNWFSSISANNTSLQNAAGAVIQLRSISDYTKRVGMRLAKVERERIAEGGDAETMFSDRFEDEREIWSVGGVELNQQV
>XP_002498823_Zygosaccharomyces_rouxii
MNSMLLSEVGQEEFPIVLAQSVHDSLTSNRIEFLKELHQLVLQGTLETPQLSQISVNLLKTYSSFEDGKSKKLVITILLEISKLDARFLEKYAQFILDQVSPKPGSKAVVDYLNLLEWIHLFFNVLVTDKSLFEQNVDKLVEAHLYTSFGIEDNLDKQEEGKKSGEGQNQHRRRIRRALLQLTTKSLVTCVKSNNDALYYFDQFAEKTLESFNKKKAPVAGVVVMVGALAQASVQLLSSQPVLFHSFKENHTPPITELIGKEVIVGKNPPSEYCLKTCLSPFLKDFVTEDLYKTHLVSNLEKACLRSPEWAFKVAEVLYSGVNSKNVNLLNIFISTKLMSQSFSSFKSSRGGVKAASVNSVLTLLSSLEIDNTSPEDAIKLLSEIFKNIKTNMNADYKSLASSILLKIPNVWNEVNEKLVSELSTYVSKEVNENALSSMLGCFFTHYFVLSEPSEALIKLVSNGFEEKKSHLKKVWFTTFALHSQLAADKLLQPFGHYCVEFVKETLQHSRRNDHFAAFASFEFIDRVNNSQLVELQGELDETISSFPSPALGEFLLQMTLSTSLSVQQRIRSVELLERYFQRKPALVGINLIEALEKRLQQPDGPAEESISYKYIVPVFTAISRPSADKAGLVEVLIKTFIVSQYSGFNLKNSWASLALNAQMDPASLVQEHAKTLINNAVAVLDNSEFSHTRFGSCAVQALAYASFINSSVVSPMLAELLLNDLEVEQISSFTAEDFAIWQGKEGEMVFDILEKDIDKKLADKNTRDYETLKWEQSIRKEQTKKINRKLTKEEHELVKQQLAKESDIRSQVTKMTVKVDRGVRLVQQLARDSVQVDTGIHVWLPPAVTKLLELSQNKNSSIFLGTSALDAFLSLSLDISDRLGSMTFFVGLAILRVKNAHNIPSNFLEEPLHELLSRVLFRVKIVSQQVALDSTTLIYMLPLLVHVLQEGKRVAVLNANKPISNSEFVEESSEEEHLLLAMDIISSHAEVFSDSSIPRESILQVLLSLLALPSKAKMAKDCFNSLCQSISIAPTNKDLQMLLSNTLSPNQFVRSSVLEIIDNEFELEPFMSYSAEIFICKHDVDENCRSTADFIWDFNKFQVNEELLATLLTFFNQSNDSLRVFTAKAYADGVEHLKKSAGDQVIDKYLGILMNFYLEKAKPLEDIIDQYGLVAISASERKDPWEDRSTSALAMKELVTSLPDGGDTVIEFIRFLIEKGAFEDREFLVRQEMKEAGIEAITKHGAKRVEDLIPIFEAALTSNSGTVVKENTIILYGSLARHLSTDDERIHIVIGRLLSTLETPSTEVQHAVSACLSPLVPLFKQNVEQYINQLMDKLLDVSAPTYVQKGAAWGIAGLVKGYGISALSNFDIVRNLIEAAEDKKEAKKRESVAYAFEYLSISLGKFFEPYVIELLPNILKNLGDSVPDVRNATADATKAIMAHTTSFGVTKLIPVAVSNMDDISWRTTRGSVELLGNMAYLNPTQLSSSLSTIVPEIVGVLNDSHKEVRKAADESLKRFGEVIRNPEIQKLVPVLIKAIGDPTKYTEEALDALIQTQFVHYIDSPSLALIIHVIHRGMHDRSANTKRKACKIVGNMAILVDTRDLVPYLQQLIDEVEVAMVDPVPATRATAARALGALVERLGEDQFPDLVPRLMDTLSDDQKSGDRLGSAQALAEVISGLGLPKLDELLPSIMAGVTSYRSSIREGYMPLLVFLPVCFGAQFAPYLNQIIQPILAGLADSEEGIRDTALKAGRLVVKNYASRAIDLLLPELERGIFDENERIRLSSVQLTGDLLFQVTGISSKNEFSEEDNEYSGQVTVKMVGVLGQERRDRVISALFVCRNDTSGTVRASAVDIWKALVPNTPRTVKEILPTLISMVVMHLASSSHTLRHIAAQTLGDMVRRVGGNALSQLLPVLEESLEETSDPDSRQGVCVALRELIGSSSAESLADYQTIIVNIIRDTLVDSSDSVRRSAALCFDAYQEVDSKVAIDEILPYLLNLLESSTVSDCALLGLQEIMSTKSEIIFPILIPTLLEPPIDSFRASALSSLSAVAGSALYKRLSTIINSLVDAVVACASDEKMQQSIKSALNRIFLSVTDEEGLHPLLQQIMSLLKHDDFEKRVVVLEVLPNFFNETVLDYDLYTADLVSNAILSLDDKDFRFVKGSHDLLVSIISKQDKSKLDRLVKPAKQALQMTGKPGEDLPAFALPKGPNCILPVFLHGLMYGSSDEREDSALAIADVVSKTPATNLRPFVSVITGPLIRVVGERFNSDIKAGILFALNILFAKIPQFLRPFIPQLQRTFVKSLSDPSNETLRLRAAKALGTLIEYQPRVDPLVVELVAGAKQATDEGVRTAMLKALLEVVTKSGLKMNENSKVSIVNLVEEGLMSSDDKQAAAYANLIGSISETLSTEQAQRILKEKVLDAGLEGDSGKFGILALNSFIKDVPAQVVNCDLLDEIVHYIVNAIKSPSAYFSENGLLASGKLLLLQGEKKSPYSKIEAESPLDLGQNNIKLLVEELSRATLAPVSTSTDARRLTLVILRTLTRFRFDECVKPYLDLVGVSVFSCLRDTIIPIKLAAEKAYLAVFRLVEEEDMQTFNTWFSEFSSKGPSVTNAAGNTVQLRSIGDYTRRVGKRLANVERERIAEGGDAETMFSDRFEDEREIWAVGGLEIE
>XP_003644896_Eremothecium_cymbalariae
MSTWHDIEPILDRLCHDSLLSVRLPVLEKIHSWLIHGNISDYSQLDHISSCLLKTYAIYQDPKSKTLVKSIFQEILGLEPQFFDVYLNYIEDQVLRAVVGSKSVADYLNLFDWVNCFLVLCIDDNANVRIGTNVQKLVQLHCVISSGIEAALDCQEEIKWDSIKQNQRRRRIRLSVLQSSSKALFKPFKLSGDTKFMEIICGVLLDENVKLKLPHSGVIILMGALIKVLLQLLPIRPTFYGIFKEKFLTKYLEYTSTEVLLGKNPPSPFCIEVALSQFIHEFVDHSILSTYIIPSVEKCNLRSPTQSFKVSAELYTALDSQKIDLIKVFTETKLMSQTLSSFKSSKEPIRDAALNSMLVILENINKENYSVSSLELFLDEIFKSLKSNLNIEYKSMVARTMKKVPTFSNSVSNTLLHALSPYVVKETNENVLFQLLDAFFAHLNATSPPDEALIKIVRNGFHDKKLPIRKIWFTSYLSNAAQLSKFLISTFGPEVLEFAKQTFCTPLKGLPIGVLGVMEFWNRIHQLGMNEIEAKFVTTIEEIIANSSENSFGRAWLYITLSTQLESSDRLRAVDLLGALYQSYPGLLSTSIINTLKQMCSTKNSERILNCISYRYLSPVVISLSQQIEDIETLKNTLVDLLIVTEYEEFNIKNGWASLVLNAKQDPSEIVSEYALKIIDNANEIMLNKDLYNSKLADAAAKSICYSCFINPKRILPLIIEILQKDLDLNNFPTLTEQDLAIWNGKDGELVIDIVELNNNKKVMNKNSKDYETLKWEESIRRNQRSKQGIHKKWNKEEQALVDAQLAKESAIRFNISACHLAINRSVQIITTLTDDAIQVDNGADEWYPVAVTKVLDALQHRSFVTLMGEIGVQTFLKMSVLTATGLGSSKFFLGVAVLRSYKVDKLPSELTQYPLVDLISSVLFKAKFVSDKKTFDSITLAYCLPLLIKVMEEGQRVAMENINKPTTRSEFSEEEKEEEHLLLALEIISSHAEAFEDPSVPRRRIISVLLLLLALPSKAKLAKDCFLALCQHISVSPAKSDIDLILSNLMSPNRFVRATILEAIDNEFELQSFMHNSPEIFICTQDEEVSNSETARFIWEYNHFEINEDFPTMLFDFFGQNDIGICSFVAKAFAEAVASVQASNKAAFDKLLDQLMEFYILKARPAEDISDEFGLVVISAAEQKDPWHERNTTAIAFKHMSPLFKDSRQVIKFIHFAIQSGALGDQDPVVRQGMKEAGIEIINEHGAENVEELIPIFEQPLTSESEVRIKENVIILYGSLARHLETADPRVDIIVNRLLATLNTPSEEVQQAVSVCISPLVTLFRDEVGEKFETLTNTLLDSISPVYIRRGAAWGIAGLTKGYGISALAKFDIIRNLIEASEDKKDPKRRESVAYAFECLSKSLGKLFEPYVIRVLPNILKNLGDSVPDVRDSTAEATKSILSQTTSYGVKKLIPVAVSNLEDVSWRTKRGSVELLGNMAYLDPTQLSASLSTIVPEIVSVLNDSHKEVRKAAEHSLKRFGEVIRNPEIQALVPTLIKAIGDPTSHTESALDALIKTQFCHYIDGPSLALIIHVIHRGMRDRSANTKRKACKIVGNMAILVDKKDLIPYLQQLIDEVEVAMVDPVPQTRATAARALGALVERLGEDQFRDLIPRLLDTLSDDSKSGDRLGSAQALAEVINGLGLSKLEELLPAILNGVTHFRPYVREGFMPLLLFIPICFGAQFAPYINQIIQPILSGLADTDENIRDIALKAGKLIVTNYATKAIDLLLPELEKGMLDENERIRLSSVQLAGDLLFQITGTSSHNEFVEEQSDEGMEVSNQLVDVLGKERRDRILSSLFFCRNDSSGIVRSTTLDIWKSLVPNTPRTIKEMLPTLTNIIVVNLASPSSILRRLAAQTLGDLVRRVGTNALSQLLPTLEESLNASIDSNSRQGICIALGELIESSNTAPLLEFQDIIVNIIRNTLVDSDEMVRESAALSFDAYQNAVGNQAIDNIIPYLLNILESSNNSEYALSALQGIISTKSEIIFPILIPSLLSPPIDAFKARALGSLAEVAGTALYKRLSSILNALVNTLVNEDLDYDTKCSIEIAIDRVLASVSSEDGIYPLMQQIMALLKSEDMEKRIVILNQLPNFFENTTLDYSVYTPDIVAQAILSLDNKDSRIVEVNFQMLSTLLKKQDKMMLEKLVQPAKQSLHLTGTEGEDLAAFTLPNGPNCVLPIFLQGLVYGSSDEREASALAIADVVSKTPSANLRPFVTVITGPLIRVVGERFSSDIKAAILYALNILFSKVPQFLKPFIPQLQRTFVRSLSDASNETLRLRAAKALGTLIQYQPRVDPLIVELSSTAHQSKDPGVRTATLKALLEVVSRAGNKLSDASKKTIINLVEQEILSADNKLAIAYARLIGALSEILSADEACNILNEKVLQSNLDGEFGKFGILTLNSFLKDAPMHIFTNDLTNKVVEYLVEVTSSKDPYLSDNGLLAVGKILLLEGERKSPTSKVTSEEPFSLGKENIEKLISQLNKCMLQPPSNSLDTRRMTLVVIRTLARFKYDECIAPYLDTLGPSTFSCLRDIIIPIKLCSEKAFLAMFKLVEEKDMTTFNNWLNNLTADPVQNSLGAAIPVRSISDYTKRVGGRLANVERERIAAGGDAEAMFSDRFEDETEIWAVGGVDLNSSDI
>NP_985716_Eremothecium_gossypii
MYKWGQIEPVLDKLCYDSQLLVRTPVLKSIHEQLQGGHVKETEQLDRISNCMLKTYAIYQDAESKGAVRQILEQVLRMEPVRLDTYLKFISGEVGSKLGTKAFADYMCFLEWLHMFLVFTSSSSSMFHEYARPLVQLHCSVTSGIELGLDNQERGMRAASKQNQHRRRIRKSLLQSSTKALVKVLEADEEYKYAALISETLVSQHAQLKLHPCGVVILTGALVNSIMRLVPRQPAHFNVFQGYVDKFGEYLGAEVMLGKNPPTVFCVEVALPTFLHEFVDKEFMVKYFVPSMEKCNLRSPEMSFGLAAEIYKLTNPNSIDLMSVFVSSKLMSQTLSAYKSTKEAVREATLNATRELLNSLTKETCDQDALQQFVAELFKSMKSNMHVDYKSTVARILTWVPTFSELVSNKILEGIHTYVIKESNEAALSLMLDAFLTHLGAVSVAADTYLASLGKGFQEKKLPIRKLWLVSFLSNVECLPAPIIERFEEPLLEFANEVLSKPSKMGPMPLVGLLSFWYRLHELQLDHFEAKFLTAVQNATSEEFTSSCLGFTWVYTTLSRVLPAESRLRAVHILEKLFPSYPKLIGNSIIEACKELFSDNSLTQVKESLSFRYSTPVFAALSQNIAERDALEVVLINMLIVTQCSELPIKQTWAELVMNAKFDPSRLVEKFAKNITDEANKIMLNPLLHDTKLGVAAANAVAYSAFINPEAMAPLLSDIISYGLDDMQLARLSSTDIEIWRGQDDQLVVNVLEKSNNKQTISKNSKDYETLKWEESIRKKQQIKSGSTKKLTKEEQILVNQQLEKEKSIRAHVNNCRLSIKRSIQLISVLTRGAAQINNGAGTWYPIAVNKLLDILHQERFMEIVGSSGTETFLQLSTLVTNSMGTMRYMLGVATLRTCQIPLQADLQESSLSDLISTVLFKAKFASDKKPFDATSLAYILPLLIRVLEEGKRVAVLRADKPIGNTEFVEEDKEEEHLLLALEIISSHAEAFLDPSIPRGCIVGVLLMLLAVPSKAKLAKDCFMSLCRNISMSPSKDDIKLLLENLMSSNSFVRGTILEALDDEFELHPFMDSSPELFICMHDEDTSNSEVAEFIWEFNNFKVSEGMLVDLLKFFDQSDSGLRLFVAKSFTAAVLSLMQESTDLFVRALNMLIDLYSTKARPAEAVLDEFGLVAVAASEQKDPWQERSTIAITFKHMAHLFSDNNDILTFVKFLAESGPLGDVNDLVRQEMKEAGIEVIKLHGAKTIEDLIPIFESSLSSASDITVKQNVIILYGSLARHLNVADPRLNIIVERLLVTLDTPSEDVQHAAAVCISPLVPLFQERVGTYVEALFMKLFDSTLSDSTRRGAAWGIAGLVKGYGISALSKFDIIRNLAEVSEDKKDPKRRESVAYAFECLSKSLNKFFEPYVIEVLPNILKNLGDSVPEVRSATAEATKSIMSHTTSYGVKKLIPVAISNLDDMSWRTKRGSVELLGNMAYLDPTQLSASLSIIVPEIVGVLNDSHKEVRKAADQALKRFGEVIRNPEIQKLVPTLIKAIGDPTAHTEAALDALIQTQFRHYIDGPSLALIIHVIHRGMRDRSANTKRKACKIVGNMAILVDTKDLVPYLQQLIDEVEVAMVDPVPQTRATAARALGALVERLGEDQFPDLIPRLLSTLSDDSKSGDRLGSAQALAEVISGLGLSKLDELLPTILNGVTSYRAYIREGFMPLLLFLPVCFGSQFAPYINQIIQPILSGLADSDENIRDVAFKAGKLIVKNYAKKAIDLLLPELERGMFDENERIRLSSVQLSGDLLFQVTGISAHNEFSEEDADAEHELSGQMVEVLGEERRDRILSALFICRNDSSGIVRATTIDIWKALVPNTPRTIKDILPTLTSLVVVHLASSSSTLRHIAAQSLGDLVRRVGGNALSQLLGSLDASLQTNSDQNSRQGVCIALRELISSSNVDSLMEFEDTIVNILRNTLVDESESVRESAALSFDKYQDAVGRVAIDKVIPYLLNILESSENSEYALLALQEIISTKSEVIFPILIPSLLAPPMDAFKARAMGSLAEVAGVALYKRLSAIINALVNAMIDPEVDETAKESIINAIDKVLSSVSSEDGVHPLLQQIMALLKHANIEKRVVTLGRLPTFFKNTVLDYSIYTADIVSQAILSLDADDERIVKGNFEMLSTLVKLQDKQMLERLVKPSLQALQLTGKPGEDLMAFSLPNGPNCILPIFLQGLVYGSSEDRESSALGIADIVSKTPAANLRPYVTVITGPLIRVVGERSSSDIKAAILYALNVLFSKVPQFLRPFIPQLQRTFVKSLSDSTNETLRLRAAKALGTLIQYQPRIDPLVVELVTGAQQATERGVRTAILKALLEVVSKAGSKISEASKANIIRLVEQEMASTDSKFAVAYAKLLGALSEIMSPEEAQTILHEKVLESNFEDATGRFAVLTLNSILRDAPVHVFTADLNQYVDFLVAATDSSNPFISDNGIVAVGKLLLLNGEVKSPHSKVAAEEPFTLEEEQIVKLISQLARCMLRPRSSSLDSRFLSLVVVRTLCRYQYASCIAPHLTLLAASTFACLRDTVIPVKLSSEKAYLAMFRLVDEKDMDTFNAWSSGTLPDPLPTAVGTTVALRSITDYTRRVGARLAKVERDRIAAGGDAETMFSDRYEDESEIWAVGGVDLNTDV
>XP_455642_Kluyveromyces_lactis
MSTWENLEPVLYRDCHASLLTVRLPVLRSALELLKSNDKSKTDSSALELIFNCVLSTYDLYQDKESKVLVTSILVQLFETDPIYCKKISDFVIKTASTQNCPSKAVTDYLNLLEWVLKFLNLIYEQSDELFNVYWKEIVHAYVMLVAAIETILDTHEPFKKDLNKQNQHRKRLRLCVFQQSVKSFVSCVNLESTTDSKSNIVDDVIPLLLDNYSKLKLPNTGVVITLGSLVHSVLQCQAKKPIPLHSLEQLTERLVEYLGKEVILAKELPSAFCLELFLKEFLYSFVTEEQVQKHLIPSFEKANLRSPETSFTQSAEFYSAFNSNKVNSLGLFVSSKCITQTFTSFKSSKDIVRESSLKSLISLLRSICSDSCDESSLQKLVDEAFKNMKTNLNTDYKIIISNLLINVPTFSNQVSSKIVDGLRTYISKESNETALNIMLSAFFHHLSSLETADEVSIAAIKSGFNENKLPLRKIWYNSFLSNLNTAKLNIIVQLEDETLAYLKEVCNNPLKNGEGSAYGCFVYIQHLIDLSATAILSKIDDILEAHKESYGLSWIYVTLSTQVPFEQRKQALQLLNCAFYRNPQFVGNAIIDAFETLSKQKNDTLSRISFCFAAPLFNTLSQKLSDKSVSVHLLTRLLVLSQLDGIKLKNGWAGLVLNAELDPSEIVRQYGEKLFDNMMYLLNSADKTTPELRRAIIKAISHLSFINPEITSPLVASMIQLNLDTTKLSAVTEQEIEIWNGKEGTLVVDVLSAKQSAILNNKNSKDYEILKWQESIRKDQAKKGSKKLNKEEQQIVDEQLKKESNVRSSINELVLSVKCVIDIISQLASEANLLDNGIKYWFPTSVNSLLDILQQKNFYLLFGSLGFDVFLQLSFLLDDRLGMFAKTVGYATMIVHRVPHLLSDLNSETKLELISTALFKIKHGCRQIPFQSMALTYILPLLVKVMEIGKKVAIKNANKPTNRSEFVEEDPEEEQLLLALDIISTHGEAFQDTSIPRQSIVSVLLSLLALPSKAKLAKEYFISLCQNISIHPTKEDLCLLLKSLLTSNQFVQATVLEALDDEYDLEPLMEYSPEVYITCFNEDENNRDIANFIWKSNEFKVMDQLVNDLLNFFEQEDSGLRLFTARAYASAVSELQLENPDSFNRYFHELLNFYALKSEPPKDILDDYGLVKISATEQKDPWEARSTTAIALKELCRAFSSSPGAVVEFVHFLIDSGALGDREEIVRQEMKEAGIEIINYHGSKYLQDLMPIFENFLSSSTDVLMKENVVILYGSLARHLKQDDPRIRTIAERLLSSLQTPSEELQKSISKCLSALVPLFQSSAQEYIDFSLQALFDSPAPNQIRRGAAWGIAGLVKGYGISALSDFDVIRSLIEGSEDKKDPRCRESVAYGFECLSLVLGKFFEPYVIEILPNILKNLGDPVPEVREATAQATKAIMSSTTSFGVKKLIPVAVSNLDDISWRTKRGSVELLGNMAYLDPTQLSASLSTIVPEIVGVLNDTHKEVRKAADESLNRFGEVIRNPEIQKLVPTLINAIGDPTKYTEDALDALIQTQFVHYIDGPSLALIIHVIHRGMRDRSANTKRKACKIVGNMAILVDTRDLVPYLQQLIDEVEIAMVDPVPNTRATAARALGALVERLGEEQFPDLIPRLMSTLSDNTKSGDRMGSAQALAEVISGLGLSKLEELLPTILSGVTNYRAYVREGFMPLMLFLPVCFGQQFAPYINKIIQPILSGLADPDENIRDTALKAGKLIVKNYATKAIDLLLPELENGMFDENERIRLSSVQLAGDLLFQVTGISSKNEFDEEDAEYNSEVSKQMVEVLGEERRARILSALFVCRSDVSGIVRATTVDIWKALVPNTPRTIKEILPELTSTIVIHLASSSRTLRIIAAQTLGDLVRRVGGNALSQLLPTLKQSLDTSIDSNSKQGVCIALHELIVSSSSDSLEAFQSVIVDIICSTVIDGDETVREAAATCFDAYQEVMGKVAIDEIIPFLLNKLKEEENSQYALSALQEIMSTKSEVIFPILIPTLLTPPIDAFKANALGSLAEVAGPALYKRTSTIINSVVNALIETDNTETKHSLESTLDKIFLSITDYEGLHPLLQQIMSLLKHEDVAKRIVVLERLPTFFDNTTLDYNIYTSDIATNAILSLDESDPRIVEANFNALTSLVKNQDKSMLEKLIKPAKQALLMTGKQGEDLAAFKLPKGPSCVLPIFLHGLMYGSGDEREASALAIADIVSKTPAAGLKSYVTVITGPLIRVVGERFNSDIKAAILYALNILFAKIPQLLRPFIPQLQRTFVKSLSDPTNEVLRLRAAKALGTLIEYQPRVDPLVVELVTGAKQSDDDGVKTAMLKALLEAVSKAGSKLNQTSKTNILNLIEEEMLSANDKLAVAYAKLIGSLSSILSTEEAATILKSKVLESSLTEDSGKFGILTLNSFLKDAPSHVFGTGLIDECVNYIIDATNSSNAYFSDNGLLAIGKTLLLEGETRTPYSKLDASEPFHLGTDNINSLVSQLAKCMLKPNSNSLDSRRLALVVVRTLARFKYAETIENNYDLLAPSVFSCLRDTVIPIKLAAEKAYLAMFHLVEEENLETFTSWFSKLEGSTIQNSIGDTLQLRSLGDYTKRVGKRLAAVERDKIAAGGDAEAMFSDRFEDENEIWTVGGVELNTDI
>XP_022675287_Kluyveromyces_marxianus
MSKWEEIEPTLYRDCHNSLLKVRLPALTNVLQWLKLEDSKTNEAALGQIFECVLGTYDFYQDKESKNAAISILVQLFEIDDSFLKKITDFVIVTGSSHSGGSKAIMDYLNLMEWILVFMDLVFKKHDASFEAHWTDIIQAYIALVGAIETMLDTHETVKHDENKQNQHRKRLRLCVFQQSTKSFARCLTLERDSNSNIVEDIIPFVLDNYVKLKLSNTGIIVLLGSLVHSVLQCQSKKPIPYNSLEELTEKLVEYIGKEVILAKQPPSAFCLSVFLSEFLHTFVTEEQVSKILIPSFEKANLRAPETSFAASSEFYSAFNSSKINFLGLFVSSKCITQTISSLKSSKEIVRESSLKSLIALLRSLKTDSYDEKALEKLMDELFKSLKSNMNTDYKITISSILVNTPTYSPQVSNIILNGLKNYISKESNEVALEKMLSAFFTHFFSSESADPATISTIKAGFNEKKLPLKKIWFNSFLIHSNSIKLDIADSFEEELIQHLKDIVSNPLRNGEVSTLGCFVYIQRLFELEAEKTLSSIQSIIDENSESYGLMWAYTLLSNGVSFEQRQIAFELFDKSFKRQPSFVGEVVLTALESAVRNSSELLSRISFRRSAPLFTVLSQPLSDKEVSADILKKMLVLSQLSTVNLKNGWAGLVLNSRLDPAEVVRSSGEKMLKDMLADLSDSKVVKSELRDAVVKAIAHISFINPEVISPLLAVAIKTNLNTSKLSAFATEDIQIWKGEEGELVIDVLSAKSSAALTDKNSKDYEILKWQESIKKDQAKKGIKKLTKEEQKLVSDQLKKESEIRARVDNFVVMIKSTIAIISQLTKDATLLDNGLANWFPASVNALLSILQQDNFYSLFENIGFDLFLQLSFLLEDRLGMFSKTVGYATLLVYKVPHLLSELTADAKLQLISTALFKIKHGCRQVPFQSMALTYILPLLVKVMEIGKKVAIKNANKPANRSEFVEEEPEEEQLLLALDIISSHGEAFQDTSIPRSSIISVLLSLLALPSKAKLAKEYFMTLCQNISMTPTEEDLNLLLSSLLTPNQFVQATILEALDDEYDLQPYMSYSPEIYITCFSEDVNNRDVANFIWDSNQFKVTDELAQSLLKFFEQTDSGLRLFTAKAYASAVAQLEKENPGSFTRYFHTLLDFYVQKAEPPKDILDEYGLVKVSAMDQKDPWEARSTTAIALKELCSSFEAYDGSVVEFIHFLIDSGALGDKEELVRQEMKEAGIEVVDYYGSKYLKELMPIFESFLSTSNDVVMKENVVILYGSLARHLEPNDPRIRTIAERLLTSLQTPSEDLQKSISKCLAALVPLFKDSIQEYIDSSFQVLYDSKAPVQIRRGAAWGIAGLVKGYGIAALSEFDVIRYLIEGSEDKKDPRRRESVAYGFECLSISLGKFFEPYVIEVLPNILKNLGDSVPEVREATAQAAKAIMSSTTSFGVKKLIPVAVSNLDDISWRTKRGSVELLGNMAYLDPTQLSASLSTIVPEIVGVLNDSHKEVRKAADESLNRFGEVIRNPEIQKLVPILINAIGDPTKHTEEALDALIQTQFVHYIDGPSLALIIHVIHRGMRDRSANTKRKACKIVGNMAILVDTKDLVPYLQQLIDEVEIAMVDPVPNTRATAARALGALVERLGEEQFPDLIPRLLATLSDNTKSGDRMGSAQALAEVISGLGLSKLDELLPTILSGVTNYRAYVREGFMPLMLFLPVCFGQQFAPYINQIIQPILSGLADTDENIRDTALKAGKLIVKNYANKAIDLLLPELEHGMFDENERIRLSSVQLAGELLFQVTGISSKNEFDEEDGDFNSEIGKQMVEVLGEERRARILSALFVCRSDVSGIVRATTVDIWKALVPNTPRTIKEILPELTSTIVVHLASSSRTLRLIAAQTLGDLVRRVGGNALSQLLPTLKHSLETSSDPNSKQGVCIALHELIQSSNSDSLDEFQDFIVNIICSTVIDEDESVREAAASCFDVYQEVVGKVAIDEIIPFLLNKLKEPESSEYALSALQEIMATKSEVIFPILIPTLLKPPIDSFKANALGSLAEVAGPALYKRISTIINSVVNTLIETDDEDTKHSLEGTLDKILLSVTDNEGLHPLLQQIMALLKHEDSSKRIVMLERLPNFFDNTVLDYSIYTTDIVTNAILSLNESDSRIVEANFHALTSLVKNQDKPMLEKLIKPAKQALLMTGKQGEDLAAFKLTKGPSCVLPIFLHGLMYGSGDEREASALAIADIVSKTPAAGLKSYVTVITGPLIRVVGERFNSDIKAAILFALNILFAKIPQFLRPFIPQLQRTFVKSLSDPTNEVLRLRAAKALGTLIEYQPRVDPLIVELVTGAKQSTSDGVKTAMLKALLETVSKAGSKLNQSSKSNILNLIEEEMLSANDKLAVAYAKLIGSLASILTTEEAEKILRSKVLESSLTEDSGKFGILTLNSFLRDAPEHIFGTGLIDECVAYMINAAESTNAHFSDNGLIAIGKALLLEGETKSPYSSGDVKEPFHLGEENIQKMVSELAKSMLKPNSNSLDSRRLALVVVRTLARFKFEEAIHSNYDILGPSVFSCLRDPIIPIKLAAEKAYLAMFHLVEEEGMETFNSWFSKLEGSTVSNSIGDTLQLRSIGDYTKRVGKRLASVEREKISAGGDAEAMFSDRFEDENEIWAVGGIELNPDA
>XP_022626782_Lachancea_lanzarotensis
MSVLNGTWEGVGSLLAQAFQDSALSARLVVLEEVIALLEDQNVALDEGTDKEIVLGIMDSYLYIRDQKSMQKVIEVFKRLFERSPRGLKGLTKFIQGIVTKTSSTRAVADYMNLLDWINALLKISVLQKIKSEENSESTMATTVELLQLLCFTAQIIETALDVHEEAKRSKSKQNQHRRRVRQSVLQSMTKTFTSILRKSGDNKNQFSVDLVSEATLEQAGKAKLPAAGVLAVMGALTKAVGQLLPSEPAHHAAFAESIVMSFCAYVGKDVVLCKDPPSPFCVETFFTPFAREFVTSDLFSSHIVPNLEKCILRSSEIGFPLASEFYASMDPAKVDLSSIFVDSKLMAQSFSSLKSSKETVKSVSLGSILSLLRSTNDSSSSDLQKLVAETFKNLKSNLHVDYKIIVSRLLSAIPSSASVSLDITNGLVNYLSKESNELVLESMLRAYFHHYSRLEAPPASAVTLIRNGLNDKRQSVKKLWLAALLNVIDEKSAEEFRDQSKEILEYLRDVLSSPAKYTARSVLSCFVGIDLLSSMESAQLAIQVKSLLIDDNWTSRSIGHAWLVATMSIELSGEERSLGVKLFHRAYQRTTLTTGIDAIRALEKAVVEGILSDRDGISLRYVTPVIMTLCQDVDDKEALKKVLVELLVLSQYSKLKLKSGWAELVLNADLNPVRLISENSSDIFTKFKYLTADEVIKSSALYEAAVKSITYAAFVNPSTISHLIVDLIKSELNCSRLQAVDASQIEIWKGADGELVSEVLQKSNKQLDNKNSKDYETLKWEEEVREKQAQKRMGPKKYTREERELVNAQLSKEADIRKAVNLIVTESNRTLSLVSQLSRETSLVDNGAAVWLPVAVSGILTALEAPAFTDLVPKNGVETFIDLSSSVSESLGTIRRSIAVATLRAFEIRGIPDSVCQENLLDLISRVLFRVKFVANKKVFDSETLTFLLPLLSKVLEEGKRISVSNSDKPVVKSEFIEENKEEEQLLLAMEIIGGHAESFADPLIPRQHILEVLISLLSVSSKARSAKECFLALCQNVSQSPSQTDLDLLLGSLMSSNDFVRATILEAVDDEFDLEPFMGFSSQVFILMQDASESNRETAASIWKFNNFEVREELLDNLFDYFGQGDSGLRLFVARSYATALHVLSSKSGELFGKHFEKLMNFYSQKARIPDPIIDEYGLVVISSEAQKDCWEDRSTTAIAFRECSSVFSKDSRWPVEFVKFLVNSGALGDRESLVRQEIKEAGIEVIAHHGSRNVEDLIPIFEEALKVKQDVATKENVIILYGTLARHLAADDARVTTIVERLLHTLDPPSEEVQQAISTCISPLVGLLKAQTGNYLKSMMQKLLDPKTRLHSRRGAAWGLAGLVKGLGIGSLSEYDIIHDLMDASEDKKDAQKRESVAFAFECLSKSLGKFFEPYVIEILPNILKNLGDSVPEVRNATADATKSIMANTTGFGVKKLIPVAVSNLEDISWRTKRGSVELLGNMAYLDPTQLSASLSTIVPEIVAVLNDSHKEVRKAADQSLNRFGEVIRNPEIQVLVPTLIKAIGDPTKHTEDALNALIQTQFVHYIDGPSLALIIHVIHRGMRERSANTKRKACKIVGNMAILVDANDLVPYLQQLVDEVESAMVDPVPSTRATAARALGALVERLGEEKFPHLIPRLLATLSDDSKAGDRMGSAQALSEVISGLGLSKLDEMLPTIMAGVTSPKSYIREGFMPLLLFLPLCFGPQFAPYVSQIIQPILSGLADPDDNISDTSLKAGKLLVKNYATKAIDLLLPELEKGMFDENERIRLSSVQLTSDLLFQVTGISSKNEFDDEDGETNHEVTKQLLEVLGQDRRDRILSSLFICRSDTSGVVRATTVDVWKAIVPNTPRTVKEILPTLTSIVVVHLASSSAGLRHIAAQTLGDLVRRVGSNALSQLLPVLENSLDQARGSESKQGVCIALRELLQSSSYESLVDYQSTIVNIIRRTLVDGDGSVRESSALSFDAFQEVFEKVAVDEVLPHLLNMLGSTESSEYALLALQEIMSTKSEVIFPILIPTLLRPPIDAFRARALGSLAQVAGPALYRRLSVIINALVNSLAGSSHDEKTTLALEDALGSVLSSVDDADGMHPLMQHILSLMKDENRAKRLVILKRLPVFFEETTLTYDIYTPEIISQSIMSFDDKDPEVVQAIFDELSVLIKRQGKAMLGKLVKPAKQALELVGKENTELAVFKLPKGPSCILGIFLHGLMYGSNEEREIAAMAIADIVKRTPSDNLKSFVTIITGPLIRVVGERFPGDVKAAILYALNVLFAKIPQFLRPFIPQLQRTFVKSLSDASNETLRLRAAKALGSLIEYQPRVDPLVSELVTGARQTDDDGVKTALLNGLLEIVSKAGSKLNENSKHTIVNLVEEQILSVNDKLATAYAKLIGSLSGIMTKDEAQSILSNKVLRVDITGEAGRFAILTLNSFLRDAPAHLFNPESTSAFVEYLANAARCTTPYISDNALTAIGKFLLLVGEKKSPFGKQESQAAFELSEDDIKSLVEVLCEDMLRPASNSLDSRRLSLVVVRTLARFKYEECVKPFYDLLGPSVFSCLRDIIIPVKLAAEKAYLAIFRLVEEEDMRSFEAWISQLSGPTLQNCAADSIQLRSVTDYTKRVGKRLAGVERERIAAGGDPETIFSDCYEDESEIWAVGGVELIKDA
>XP_002553759_Lachancea_thermotolerans
MNLFKDSLEGVGPILEKSCRESSLNARVPVLEEVHLILQDQGQELGEPVIQEIANTLLESYVYIRDQKSGRLITSIFEDLFLRRPALLESSNTFIFNTLKKSLGTKAISDYLNLLDWTNAFLKFAACHSADFTVDSAKLLPTLCLVVYCIEIALDGHEDTKRSKLSQNQHRKRIRQSILQSLNKTLAFCLRHGKGVSVDTIVNGTLLSTVSKLPPAGLIIVMGSLVKAVLQLLPSQPAHHAALEVDFVVPFCEYVGKEALLGKEPPSPFCIETFFAPFAQEYVTSDLFKTYILPSLEKCILRSAEAGLTLANELYICIDSQKIDLCSIFTESKLMSQSFSSLKSSKDSVRKAALESMLTLLRMLRPETCNPESLRKFVNELFKNLKSNLNTDYKTVVSRLLLVTPPFFPEAVSDIVKGLTPYVSKESNEAALEPMLKAYFAHYSKMGSSTKEGYAVIKAGLNDKKQQVRRLWVVSLVEVIDASWEDAIHEFLPMILDFMRDILMSPFKHPARSILSCFVCVDRAHETEKNTLSTELHSLIDDIHQKSHSLGDAWLVATTSANLAAEDRKAALSLLSRAYERHPLMVGLDVIKSLEEETRQGFASGKNGVSIRYSTPVFNVLACTIDDKAALEGILVDLLVLAQHPGFKLKNGWAGLVMQAQLDPNHLVLKFADKIVEKFETYLGGEHIALSPLEKATVKSLSYAAFINSSATAPLLVGIFERDFDNNRLSHIDDSQIKIWRGAEGQLVVNVLDKKDKKLEDKNSKDYETLKWEEDIRKKQAKKNAPSRKLSKEEKELVDAQLSKESSVRKNVNKIVSELRRSCLLVQELVHGARLVDNGTDTWFSVAVSRLLSALRQEVFTELLPGDGVETFLDLSNVISERLGNIRYFTAVATLRSYGVHAIPENLTQEPLLDLISRVLFRIKFAANKKRFESLTLTFLLPLLSKVLEDGKNVSLKNASKPLVKSEFIEEDKEEEHLLLAMEIISSHAESFSDPAIPREHILEVLLSLLSVPSKARSSKECFLALCQNISISPNAEDLELILGTLMSPSEFVRATILEAIDDEFELSPYMKFSPQIFILMQDASESNRDTASFIWQFNKFEVNEELMISLLNFFAQTDSGLRLFVARAYANALRILTAKSEGFFEKYLGVLMDFYSSKARVPDPIVDEYGLVVMSSEAQKDHWEERSTAAIAFKEFSTFYPEDSECAVKFVEFLVNSGALGDRELLVRQELKEAGIEIIAHHGIRNVEKLIPVFERELAENNDVATKENVIILYGTLARHLPAEDSRVVVILERLLNTLNTPSEAVQQAVSACISPLVKLLGSQVEGYIEDTVQKLLNSRETMTSRRGAAWGLAGLVKGFGIGALSQFDIIRNLVDASEDKKDPVRRESVAFAFECLSKVLNKFFEPYVIEVLPNILKNLGDSVPEVREATANATKAIMANTTGFGVKKLIPVAVNNLDDISWRTKRGSVELLGNMAYLDPTQLSASLSNIVPEIVAVLNDSHKEVRKAADQSLNRFGEVIRNPEIQKLVPTLIKAISDPTKHTEEALDALIQTQFVHYIDGPSLALIIHVIHRGMRERSANTKRKSCKIVGNMAILVDSNDLVPYLQQLIDEVELAMVDPVPNTRATAARALGALVERLGEEQFPHLIPRLMSTLSDESRAGDRLGSAQALAEVISGLGLSKLDELLPNIMAGVTNYKTYVREGFMPLLLFLPVCFGAQFAPYISQIIQPILAGLADVDESISDTSLKAGKLIVKNYATKAIDLLLPELEKGMFDENERIRLSSVQLTSDLLFQVTGISSKNEFTDEEGDFNHEVTKQLVEVLGQDRRDRVLSALFVCRSDSSGVVRATTVDVWKAIVPNTSRTVKEILPTLTNIIVVHLASPSATLRHIAAQTLGDLVRRVGGNALSQLLPTLENSLIESNGSDSKQGVCIALCELTQSSSPENLVEYQAEIVNIIRSTLVDDDVVVREAAALSFDAFQEVFGKVAIDEVLPHLLNMLTSSEDSEYALLALQEIMSTKSEVIFPVLIPTLLQPPIDAFRARALGSLAQVAGSALYKRLSLIINALVNTLERNDVDDPTNIVLEDALDKVLSSVTDDEGMHPLLQQILSLMKDENKKKRVIVLQRLANFFKNTVLDMNIYIPEIISQSVVLFDDENPHVLQSVFDELTVLVKKQDKLMLEKLVKPAKQALQLVGRGDEELEVFKLPKGPSCILPIFLHGLMYGSNEDRELSAMAIADVVKRTPATNLKAFVTVITGPLIRVVGERFPSDVKAAILYALNVLFAKIPQFLRPFIPQLQRTFVKSLSDSSNETLRLRAAKALGSLIEYQPRVDPLVVELVAGARQATDSGVKTAMLKALLEVVSKAGSKLNENSKSSIINLVEEEILVVDNKLATAYAKLIGSLSEIMTKEEAANILNEKVLQVDLSSESGRFAILTLNSFLRDAPAHILQSEVVSELVNYLIVAANSNSPYISDNALTAIGKLLLLENEKKSPFSKRESETFFALGEQNIRALVEVLAKDMLVPASNSLDSRRLSLVVVRTLARFKFDECVKPYYDQLGPSVFSCLRDTIIPVKLAAEKAYLAIFRLVEEEDMCSFESWFKGLTGPSVKSSAGSEIQLRSIGDYTKRVGKRLASVERERIAAGGDPETVFSDRYEDESEIWAVGGVELVKDV
>XP_020059703_Aspergillus_aculeatus
MDDFPWEQVDSGNLESLQVVLFSSSTARRIRALQELRDRIASTLPSQIRQPVIGLLFTTYPRYVDRPSRQAVQQCLRELLKAPVPTEDLKYFTQKLQNEATKPLAPGPALVLVEWCSIVLQIVAEDPAAPLSAALDTIAVDARALDTCLAAAGSKQAVKISALRVTRRALRAVFGSATWGEDAIRQSVQRLTSDATAGQKNAPFLGVISGVCARLPTRKPILEEQKKAIIAFYTKELVGSKSAPPSHIADALGDFFVAFVTYEDVASELTPPFEKAMLRSPEVVFSGLLPSLCSSLPDDFDLAELLHTRLLKHLLSSMKSANPAIRQGAVRSFEALLSKSKSDTLLLKVTSEVVGPLKTQKITNPEQRAVYAQAIAAILPSVDISKEVVQGLVPVFSRESNEAALEQEIKSFCKHLTFLVHSKVKVNDDVIGAIVKGSSDKRVPFKKLWQLNVSEVFWQVEASTLASAEVEPLVNKYLGKMKELYNEVFSNPLPSAQGGSLSTAHIYLALLERSSPLASFDKAAWDETIAQAMVLNPKPSFLLNPKAYSKLASQAEIQWAVRALSAVTTSSKFDGAEDAAKTAWAQAFIYSITAPALHTSFRDESARALTEVYLKNVAGTSRIIINGLWAWILAFRTGEKESAPISAGPESERHLHLVLKAICPPSSTLQAVEPNAADLKCQLVDLLLLSRPELIPNASWISLCLRTGTDPGDLVREFADDCLKQLTRVQRDPVQSKIPRLNAAIWSAAGELSFVAPDAMVPRLVAQIREDLDVSRVSKFTPTDVAIARTPEGTMFVDVLSTKSKPAFDKNNKDYNILKWEEELRVQLAEKKGQKPKKLTADEQAKVKAQLAKESKIREEVLEEIKKIERGTGIIQGLASGPAIDADGWINPAVSALLALAEAGAGLFAGDVVSKAYIKCAEKLSSRLGPLRPFVGIATLRAIGQTHLPPDMEAESLGQLVTRILYRLRFASEQRPLDISSLAYVLPLLFLILDRNGIEEQKGEEEGEQVLLAIEVLSFHSSSFTDERLPRVEVLNQLLSAMQRYTQHYKLIKDTLFDFCRYISSNITQDELDVLLKGTIVSEVSVRTSVLQVIEAEIDLTDLDFSEHIWLECHDHVEENAEIAENIWEENALEVDDSSYGKIIPYLASKDSHLRGAAARALAHAIESNPSIFDEIVSQLQSKYSIEIQPKVPEKDSYGMPKKMDMTDHWEFRSGIALALGAMTNLFEGEQIVGFLRFLIERGPLIDKSSVVRSQMAESGRSVIAARGQQVVEELMKLLETTLETSDKGSETSDLLNEAVVVLYGSLAQHLKADDTRLQIVLKKLLGTLPTPSESVQSAVSGCLPPLIRLCGPQQSGQYVKDMLDQLLQSKKYATQRGAAYGLAGIVSGRGISTLREFQVMAHLQDASENRKEPHQRQGALLAYELFATILGRTFEPYVIRIVPQLLASFGDVNADVRDACLDAAKACFSNLSSYGVKQILPTLLDGLDDTQWRSQKGACDLLGAMAYLDPQQLAASLPDIIPPLTVVLNDTHKEVRNAANRSLQRFGEVISNPEVKSLVNVLLKALSDPTKYTDEALDSLIKVSFVHYLDAPSLALVVRILERGLGDRSNTKRKSAQIIGSLAHLTERKDLISHLPIIVSGLQLAIVDPVPTTRATASKALGSLIEKLGEDALPDLIPNLMATLKSDTGAGDRLGSAQALSEVLAGLGTTRLEETLPTILQNVSSSKPSVREGFMTLFIFLPACFGNSFASYLSKIIPPILSGLADDVESIREVSLKAGRLLVKNFSSKAIDLLLPELERGLADDSYRIRLSSVELVGDLLFSITGITARADAEEEEEEAAQAGQSLLEVLGEERRNKVLSALFICRCDTSGLVKSAAMGVWKSLVASPKTLKDMVPTLSQLIIRRLGSSNMEHKVIASNALGDLIKKAGESVLATLLPTLEEGLQSSPDVDVRQGICIALRELITSASPEALEDYEKVLISTVRVALVDNDEDVREAAAEAFDALQQILGKRAVDQVLPHLLLLLRNSDEAEQALSALLTLLTEQTRANIILPNLIPTLLTSPISAFNARALASLAEVASSAMTRRLPTILNSLMDNIVSTTNEELRHELSSAFDTILVSVDENDGLNVMVNAMMTLLKHDDHVRRATAAVHLKNFFANAEIDYSRYHQDLIRVLLISFDDGDKDVVKAAWAAQSELTSHLRKEEMEVLTIPTRQALRSVGVPGANLPGFSLPKGITAVLPIFLQGLLNGSVEQRTQAALAISDIIDRTGADSLKMFVTQITGPLIRVVSERSVDIKCAIFFTLNKLLEKIPLAVKPFLPQLQRTFARGLADSTSETLRNRAAKGLGILITLTPRVDPLIAELVTGTKTPDVGVRNAMMKALQEVVGKAGANMSEASKNAILALIDDEASDQTDAVAITNAKLLGALVKVLPPATAGPLIKNRVLTANVSHSSILGLNALLVEAPSALTEHFATETQAVICQGVTNKDPFISDNSVLAAGKYLLIEDEHRNFEVNKAIFEALAPCIQPGGPSDTRRLALVVLRTVSRLHPELTRPHLALLAPPIFGSVRDMVIPVKLAAEAAFLAIFSVVESENAVFDKYMAGPGAELPPGPKRSMSDYFKRVALRLASQARERKEAEGGQGGLGLSNDEVDDEKEVWSIGKVDLGEGTFGDD
>XP_001267730_Aspergillus_clavatus
MDDFPWEQVKAGDLESLRVVLFSSSTARRTRALQELRDRIGSELPQETHKPLLGLLFTTYPLYIDRSSRQAVQQCLRTLLKAPIPTDDLKYLAQKLLVEASKPGLAPSSAFVLLEWCSLLLQILKDDPDTPLSVVLDIVVVNARALETCLAAGPKPTVKQSALTVTRRALRTVFSSEAWGEDAVRQSVARLTSDSASGQKNAPFLGVISGVCVRLPNRKSVLEGEKKLILAYYVKELVGSKTAVPEHIASGMADFFSSFVTYEDLASEVVPPLEKALLRAPEVVLSGLITSLCSSLPAEFDLSEILFSRLLKHLLSSMKSNNAVIRQGAVQSLESVLSKSRNESVLSKITGEVIGPLKTQKITSPEQRAVYAQALYGLLPSEAVSKDIVQGFVPIFSRESNEVALEQEIKAFCKHLFFLLQSTVKVSDDVVNTVIKGIADKRIPFRKLWQLNVGDVFWRVEAATLASAEVEPFATKFLNKMKDLFNEVTSNPLPSAQSGSLSAAYVFLAFYERATTAQGLDKTVWENIVSQSMLLSPKPSFLLNAKAYTKIVTQGEIEWVVRALAAVSSGSKFESAEEAAKIAWAQAFIYTITAPVLRTDFREEAAHTLSVVHLQRPELMGRVISEALWAWILSLRTAEKESAALSTGPGSDKLLHLVAKAICPSASDVHSDAICADLKKQLVQLLVICRPELIPNVSWIALCLRTGIDPGDLVREYCDDFMKQLTQVQEDPIRSSIPGIDAAIWSAAGDLAFVAPDTMIPRLIRQIKDDLDASRFSKFTPTDAAIARTPEGTMFVDVLSTKKQSTFDKNTKDYDTLKWEEELRAQLAQKKGQTQKKLTADEQAKVKAQLAKESKIREEVQREVKRIERGAGIIQGLASGPAVDADGWINPAVSSLLSLAKAGVGLFAGDVVSKAYLKCAEKLSSRLGPLRPFVGVATLRTIGGSHLPAEVEAEPLGELVTRILYRLRFASEQRPFDMTSLAYVLPLIFLVLSRNGIEEVKGEGEGEQLLLALEFLSFHSGSFSDNRLPRVEVLDHLLKAMQKFTQHYKLIKDTLFDFCRCIASNITTDELNVLLEGTIISDTTVRTAVLQAIESEIDLTDLDFSEHIWLSCHDQVEENTEIAETIWEENALEVEETSYEKIIPYLSSNDSQLRGAAARALAHAVELNPSVFGDIVQQLQSKYEDEAKPKQPGKDKYGMPLKVDTTDHWECRSGIALAFGAMTNGFEGDQIVSFLRFLIERGPLIDRSSVVRSQMADSGRSVIAARGQQRVEELMKMLETTLETSDKGSQTSDLLNEAVVVLYGSLARHLKSDDPRLQTVVKRLLATLPTPSETVQSAVSGCLPPLIRLCGPKSGEYVQEMLNQLLQTKNYATQRGAAYGLAGIVHGRGISTLREFRVMSHLTDATENKKEAHQRLGALLAYELFATILGRTFEPYVIQIVPQLLAGFGDPSIDVRDACLDAAKACFSNLSSYGVKKILPTLLDGLDDTQWRSQKGACDLLGAMAYLDPQQLAASLPDIIPPLTVVLNDTHKEVRNAANRSLQRFGEVISNPEVKGLVNVLLKALSDPTKYTDEALDALIKVSFVHYLDAPSLALVVRILERGLGDRSNTKKKSAQIIGSLAHLTERKDLISHLPIIVSGLQLAIVDPVPTTRATASKALGSLIEKLGEDALPDLIPNLMSTLKSDTGAGDRLGSAQALSEVLAGLGTTRLEATLPTILQNVASSKPAVREGFMTLFIFLPACFGNSFAPYLSKIIPPILAGLADDVDSIRETSLKAGRLLVKNFSSKAIDLLLPELERGLADDSYRIRLSSVELVGDLLFSITGITAKADAEEEEEEAAQAGQSLLEVLGEERRNKVLSALFICRCDTSGLVKSAAMAVWKSLVASPKTLKEMVPTLSQFIIRRLGSSNMEHKVIASNALGDLIKKAGESVLATLLPSLEEGLRTSPDVDVKQGICIALRELITSASPEALEDYEKILISTVRVALVENDEDVREAAAEAFDALQQILGKKAIDQVLPHLLMLLRNNEDAEQALSALLTLLTEQTRANAILPNLIPTLLASPISAFNARALASLAEVAGSAMTRRLPTILNSLMDNILATKDEEQIQELNNAFDTVLVSVDEFDGLNVAMNVMMALLKHDDHRRRASAALHLNKFFSDAAIDYSRYYQDLIRVLLISFDDSDKEVVKAAWSALSGLTSHMRKEEMEVLTIPTRQILRQVGVSGADLPGFSLPKGITAILPIFLQGLLNGNVEQRTQAALAIGDIIDRTNANSLKLFVTQITGPLIRVVSERSVEIKCAIFFTLNKLLEKIPLAVKPFLPQLQRTFARGLADSTSETLRNRAAKGLGILITLTPRVDPLIAELITGTKTEDIGVKNAMMKALQEVVGKAGGNMSDASKNAILALIDDDASDQTDGVAITNAKLLGALVKVLPPATASPLIKNRVLASHMTHASILGLNALLVDSPSSLTENFAAETQSIICQGVSNKDPFIAENSVLAAGKSLLIDDANRNFEANKAIFEALAPCIQAGMPADVRRLTLVVLRTVSRLHPELTRPHLALLAPPIFSCVRDVIIPVKLAAEAAFLSLFSVEESESAVFDKYMAGPGAELPPGPKRSMSDYFKRVALRLASQARERKEAEGGQGGLGLSNDEVEDEKEVWSIGKVDLGESSFADE
>XP_001260310_Aspergillus_fischeri
MDDFPWEQVKSGDLESLRDALFSSSTTRRTHALQELRDRVGSELPQEIRQSLIGLLFTTYPLYVDRPSRQAVQQCLRTILKAPVPTEDLKYLTQNLLAEASKPGLAPSSAFVLLEWCSLLLQILKNDPDTPLSIVLDIVAVDAKALETCLAARPRPTVKQSALTVTRRALRAVFSSDNWGEDAVRQSVARLTGDSAGQKNAPFLGVVSGVCAHLPNRKAVLENEKKLILAYYVKELIGSKAAVPNHIASGLSDFFASFITYEDFTSELVPPLEKSLLRAPEVVLGGLVPSLCSSLPEDFDLSEILFSRLLKHLLSSMKSNNATIRQGAVQSLEYILSKSKNEDWLVKIAGEIIGPLKTQKITSPEHRAVYAQAVCAILPSGSVSKDIVQGFAPVFSRESNEVALEQEIKALCKHLTFLLQTKVKVSDDVINAVVKGIADKRIPFRKLWQLIVGDVFWRIEAPTLATSEVGPFVTKFLDKMKDLFKEVTSNPLPSAQNGSLSAAFVYLALYERVSTAQGLDKADWETTVAQSMLLTPKPSFLLNPKAYTKLTSPAEIQWMVRALVAVSSGSKFESTEDAAKVAWAQAFIYAVTAPGLRTNLREEAAHALMGIYLRRSELMGRVVTEALWTWILALRTAEKDSAASSAGPASEKLLHLVAKAICPSAADIQSDKIRSDLKRQLVQLLVLCRPELIPNISWIALCLRTGTDPGDLVREYPDDFMKQLTQVHEDPIQSKVPAIDVAIWNAAGDLAFVAPDTMVPRLIRQIRDDLDASRLSRFTPTDAAIARTPEGTMFVDVLNTKSMQPAFDKNTKDYDTLKWEEELRAQLAQKKGQTQKKLSADEQAKVKAQLAKESKIREEVLQEVKRVERGAGIIQGLASGPAVDADGWINPAVSSLLSLARAGVGLFAGDVVSKAYVKCAEKVSSRLGPLRPFVGVATLRAIGRSHLPPEMEAEPLGGLVTRILYRLRFASEQRPFDMTSLAYILPLIFMVLSRNGIEEVKGEEEGEQLLLALEFLSFHSGSFTDNRLPRVEVLNHLLTAMQKFTQHYKLIKDTLFDFCRCISSNITNEELNVLLQGTIIPDTSVRTSVLQVIESEIDLTDLDFSEHIWLGCHDQVEENAEIAENIWEENALEVDETSYGKIIPYLSSKDSQLRGAAARALGHAVELNPSVFGDIVQQLQSMYEEEVKPKEPAKDKYGMPLKVDTTDHWECRSGIALAFGAMTNSFEGDQIVSFLRFLIERGPLIDRNSMVRSQMADSGRSVVASRGQQRVEELMEILETTLETSDKGSETSDLLNEAVVVLYGSLAQHLKSDDPRLQTVIKRLLATLPTPSETVQSAVSGCLPPLIRLCGPKSGEYVQEMLDQLLQTKNYATQRGAAYGLAGIVRGRGIFTLREYQVMSHLKDATENKKEAHQRLGALLAFELFATILGRTFEPYVIQIVPQLLAGFGDPSIDVRDACLDAAKACFSNLSSYGVKKILPTLLDGLDDTQWRSQKGACDLLGAMAYLDPQQLAASLPDIIPPLTVVLNDTHKEVRNAANRSLQRFGEVISNPEVKGLVNVLLKALSDPTKYTDEALDALIKVSFVHYLDAPSLALVVRILERGLGDRSNTKRKSAQIIGSLAHLTERKDLISHLPIIVSGLHLAIVDPVPTTRATASKALGSLIEKLGEDALPDLIPNLMTTLKSDTGAGDRLGSAQALAEVLAGLGTTRLEETLPTILQNVSSSKPAVREGFMTLFIFLPACFGNSFAPYLSKIIPPILAGLADDVDSIRETSLKAGRLLVKNFSSKAIDLLLPELERGLADDSYRIRLSSVELVGDLLFSITGITAKADAEEEEEEAAQAGQSLLEVLGEERRNKVLSALFICRCDTSGLVKSAAMAVWKSLVASPKTLKEMVPTLSQFIIRRLGSANMEHKVIASNALGDLIKKAGESVLATLLPSLEEGLRTSPDVDVKQGICIALRELITSASPEALEDYEKILISTVRVALVDSDEDVREAAAEAFDALQQILGKKAVDQVLPHLLMLLRNNEDAEQALSALLTLLTEQTRANIILPNLIPTLITSPISAFNARAIASLAEVAGSALTRRLPAILNSLMDNILSTTDEEHREELNSAFDAVLVSVDEFDGLNVVMNVMMTLLKHDDHRRRASAALHLNKFFSEAEIDYSRYYQDLIRVLLISFDDSDKEVVKAAWTALSGLTSHMRKEEMEVLTIPTRQVLRQVGVPGADLPGFSLPKGITAILPIFLQGLLNGNVEQRTQAALAIGDIIDRTNANSLKLFVTQITGPLIRVVSERSVDIKCAIFFTLNKLLEKIPMAVKPFLPQLQRTFARGLADSTSETLRNRAAKGLGILITLTPRVDPLIAELITGTKTDDMGVKNAMMKALQEVVGKAGANMSEASKNAILALIDDDASDQTDGVAITNAKLLGALVKVLPASTASPLIKNRVLTSHMTHASILGLNALLVDSPSSLTETYAAETQSIICQGVSNKDPFIAENSVLAAGKFLLIEDESRNFETNKAIFEALAPCIQAGVPPDVRRLTLVVLRTVSRLHPELTRPHLALLAPPIFSCVRDVIIPIKLAAEAAFLSLFSVEESESAVFDKYMAGPGAELPPGPKRSMSDYFKRVALRLAGQARERKEAEGGQGGLGLSNDEAEDEKELWSVGKVDLGEGSFADE
>XP_041150556_Aspergillus_flavus
MDDFPWDQVKSGDLESLLVVLFSSSTSRRIRALQELRERIGSDLPQQAREPLLGLLFKTYPRYVDRPSRQAVQQCLRSLLKTPVPTDDLKYLTQKLQAEASKSALSSTSALVLLEWCSVILQALSNDSETPLSVVLDIIAANAKVLETCLASNPRPPVKQSALRVTRRALRTVFSSVTWGDDAIRQSTRRLTSDSTSGHKNAPFLGVISGVCARLPAKKPVLEGEKKSITNFYVKELVGSKTAPPAHIVDALSDFFVSFVSYEDVMSDIIPPLEKAILRSPEVVLSGLVPSLCSSLPDQMDLSEILHSKLLKHLLSSMKSNNAAIRQGAVQSFESLLSRSKTEDLLLKVTTEVVGPLKTQKITNPEQRAVYAQALSATLPSTDVSKEVVQGFVPVFARESNEAALEQEIKAFCKHLAFLVQHKVKFNDDVINAIVKGSAEKRIPFRKLWQLSVGELLWNADTATLVSAEVEPFVTKFISKMKDLFNEVASNPLPSAQNGSLSTAYVFLALAERLSSVQGFDKATWEELVAQMMALSPKPSLLLNPKAYSKLTTQGEVEWVTRTLAAVSSGSKFESAEDAAKIAWGQAFIYTITIPGLHSNFRERSASILSEVHLKRVGFFGRIIIDSLWSWILSLRTSEKESAPVSAGSESLKFLHLVVKAICSPVSSLPEPEKASSELKNQLIELIVIGRPELIPNVSWITLCLRTGIDPGNLVREFADESMNQLTRVHDDPVQSRVPQVDDAIWSAAGELAFVAPDAMVSRLVAQIKDDLDVSRVSKFTPTDVAIARTPEGTMFVDVLSTKSKPAFDKNTKDYDILKWEEELRVQLAEKKGQKQKKLTADEQSKVKAQLAKESKIREEVLRAVKRIERGAGIMQGLASGPAVEADGWINTAVGSLLSLVKAGAGLLAGEVVSKAYTKCAEKVSSRLGPLRTSVGVATLRALGRSQLPPEMEAEPLGQLVTRILYRLRFASEQRPFDVTSLAYILPLVLLVLSGNGIDEQKGEEEGEQVLLALEFMSFHSGSFTDERLPRAEVLDHLITSMQKYTQHYKLIKDTLFDLCRCISPTLNNAELDILLQGAIVSDASVRTAILQAIDAEIDLTDLDFSEHIWLECHDHVEENAEIAETIWDDNALEVDDSSYGKIIPYLASKDSQLRNAAARALAHALESNPAKFDEVFSELQAKYESEAKPKVPEKDIYGMPKKMDMADHWEFRSGIALAFTAMTNGFEGEQIVSFLRFLIERGPLIDRSPVVRAQMADSGRSVIAERGQHKVEELMNILETTLETSDKGSETSDLLNEAVVVLYGSLARHLKADDPRLQTVIKRLLATLPTPSESVQSAVSGCLPPLIRLSGSQSAGYVQEMLDQLLQSKKYATQRGAAYGLAGIVSGRGVLSLREFQIMAHLRAATENKKEPHQRQGALLAYELFATILGRTFEPYVIQIVPQLLASFGDPNADVRDACLDAAKACFSNLSSYGVKKILPTLLDGLDDTQWRSQKGACDLLGAMAYLDPQQLAASLPDIIPPLTVVLNDTHKEVRNAANRSLQRFGEVISNPEIKSLVNVLLKALSDPTKHTDEALDSLIKVSFVHYLDAPSLALVVRILERGLGDRSNTKRKSAQIIGSLAHLTERKDLTSHLPIIVSGLQLAIVDPVPTTRATASKALGSLIEKLGEDALPDLIPNLMSTLKSDTGAGDRLGSAQALSEVLAGLGTTRLEETLPTILQNVSSSKPAVREGFMTLFIFLPACFGNSFATYLGKIIPPILSGLADDVESIRETSLKAGRLLVKNFSSKAIDLLLPELERGLADDSYRIRLSSVELVGDLLFSITGITAKADGEEEEEEAHQAGQSLLEILGEERRNRVLSALFICRCDTSGLVKSAAMGVWKALVASPKTLKDMVPTLSQLIIRRLGSSNMEQKVIASNALGDLIKKAGETVLSSLLPSLEEGLQTSPDVDVKQGICIALRELITSATAEALEDYEKVLISTVRVALVDNDEDVREAAAEAFDALQQILGKKAVDQVLPHLLLLLRNEEDAEQALSALLTLLTEQTRANIILPNLIPTLLTSPISSFNAKALASLAEVASSAMTRRLPTILNALMDNIISTTDDAIRDELCNAFDTVLVSVDEFDGLNVVMNVMLSLMKHDDHLRRAQAAVHLNKFFSDATIDYSRYHQDLIRVLLISFDDNDKAVVKAAWTALSSLTSHMRKEEMEVLAIPTRQVLRGVGVPGANLPGFSLPKGITAILPIFLQALLNGSVEQRTQAALAIGDIIDRTAADSLKLFVTQITGPLIRVVSERSVDIKCAIFYTLNKLLGKIPLAVKPFLPQLQRTFARGLADTTSETLRDRAAKGLGILITLTPRVDPLIAELITGTKTADVGVRNAMMKALQEVVGKAGANMSEASKNSILALIDDDASDQTDSVAITNAKLLGALVKVLPPATATPLIKNRVLTTHPTHASILGLNALLLDSPSSLTENFAAETISVICQGVTNKDTFIADNSVLAAGKYLLIDDEHRSFENNKAIFEALAPCIQPGAPSDTRRLALVVMRTVSRLHPELTRPHLALLAPPIFASVRDMVIPVKLAAEAAFLAIFSVVESESAVFDKYMAGPGAELAQGPKRSMSDYFKRIALRLASQSRERKEAEGGQGGLGLSNDEVEDEKELWSIGKVDLGEGPTDMRLIDGGSLSGGLPPPLSGHVVIIGESPTNIQGQSVTFQVDDEKEVLSNSQENNTTIGLLFQKVSTQPAYLQTPHFWILTRRRVQRTSSANDRRYADIKMVNLRTQKRLAASVVGCGKRKIWLDPNEMNEISNANSRQTIRKLVSDGLIIRKPVTMHSRVRARELNAARRIGRNRGLGKRKGTKEARMPSQVLWMRRMRVLRRLLVRYRAAGKIDKHLYHELYHLSKGNTFKHKRALVEHIQKAKAERHRERVLKEEMDAKRAKNKALRERRQERLEAKRNALVGEAQE
>XP_755131_Aspergillus_fumigatus
MDDFPWEQVKSGDLESLRVALFSSSTTRRTHALQELRDRIGTELPQEIRQSLIGLLFTTYPLYVDRPSRQAVQQCLRTILKAPVPTEDLKYLTQNLLAEASKPGLAPSSAFVLLEWCSLLLQILKNDPDTHLSIVLDIVAVDAKALETCLAARPRPTLKQSALTVTRRALRAIFSSDNWGEDAVRQSVARLTGDSAAGQKNAPFLGVISGVCARLPNSKAVLENEKKLILAYYIKELVGSKAAVPNHIASGLSDFFASFITYEDFTSELVPPLEKSLLRAPEVVLGGLVPSLCSSLPEDFDLSEILFSRLLKHLLSSMKSNNATIRQGAVQSLESILSKSKKEEWLVKIAGEIIGPIKTQKITSPEHRAVYAQAVCGILPSESVSKDIVQGFAPVFSRESNEVALEQEIKALCKHLTFLLQSKVKVSDDVINAVVKGIADKRIPFRKLWHLLVGDVFWRIEAPTLATSEVGPFVTKFLDKMRDLFKEVTSNPLPSAQNGSLSAAFVYLALYERVSTAQGLDKADWETTVAQSMLFTPKPSFLLNPKAYTKLTSPAEIQWMVRALVAVSSGSKFEGTEVAAKIAWAHAFIYAVTAPGLRTNLREEAAHALMGIYLRRSELMGRVVTEALWTWILALRTAEKESAASSAGPASEKLLHLVAKAICPSAANIQSDKIRSDLKRQLVQLLVLCRPELIPNVSWIAQCLRTGTDPGDLVREYPDDFMKQLTQAHEDPIQSKVPGIDGAIWNAAGDLAFVAPNTMVPRLIRQIRDDLDASRLSRFTPTDAAIARTPEGTMFVDVLNTKSKQPAFDKNTKDYDTLKWEEELRAQLAQKKGQTQKKLSADEQAKVKAQLAKESKIRDEVLQEVKRIERGAGIIQGLASGPAVDADGWINPAVSSLLSLARAGVGLFAGDVVSKAYVKCSEKVSSRLGPLRPFVGVATLRAIGRSHLPPEMEAEPLGGLVTRILYRLRFASEQRPFDMTSLAYILPLIFMVLTRNGIEEVKGEEEGEQLLLALEFLSFHSGSFTDNRLPRVEVLNHLLTAMQKFTQHYKLIKDTLFDFCRCISSNITNEELTVLLQGTIIPDTSVRTSVLQVIESEIDLTDLDFSEHIWLGCHDQVEENAEIAENIWEENALEVDETSYGKLIPYLSSKDSQLRGAAARALGHAVELNPSVFGDIVQQLQSMYEEEVKPKEPAKDKYGMPLKVDTTDHWECRSGIALAFGAMTNSFEGDQIVSFLRFLIERGPLIDRNSVVRSQMADGGRSVVVSRGQQRVEELMEILETTLETSDKGSKTSDLLNEAVVVLYGSLAQHLKADDPRLQTVIKRLLATLPTPSETVQSAVSGCLPPLIRLCGPKSGEYVQEMLDQLLQTKNYATQRGAAYGLAGIVRGRGIFTLREYQVMSHLKDAIENKKEAHQRLGALLAFELFATILGRTFEPYVIQIVPQLLAGFGDPSIDVRDACLDAAKACFSNLSSYGVKKILPTLLDGLDDTQWRSQKGACDLLGAMAYLDPQQLAASLPDIIPPLTVVLNNTHKEVRNAANRSLQRFGEVISNPEVKGLVSVLLRALSDPTKYTDEALDALIKVSFVHYLDAPSLALVVRILERGLGDRSNTKRKSAQIIGSLAHLTERKDLISHLPIIVSGLQLAIVDPVPTTRATASKALGSLIEKLGEDALPDLIPNLMTTLKSDTGAGDRLGSAQALAEVLAGLGTTRLEETLPTILQNVSSSKPAVREGFMTLFIFLPACFGNSFAPYLSKVIPPILAGLADDVDSIRETSLKAGRLLVKNFSSKAIDLLLPELERGLADDSYRIRLSSVELVGDLLFSITGITAKADAEEEEEEAAQAGQSLLEVLGEERRNKVLSALFICRCDTSGLVKSAAMAVWKSLVASPKTLKEMVPTLSQFIIRRLGSSNMEHKVIASNALGDLIKKAGESVLATLLPSLEEGLRTSPDVDVKQGICIALRELITSASPEALEDYEKILISTVRVALVDSDEDVREAAAEAFDALQQILGKKAVDQVLPHLLMLLRNNEDAEQALSALLTLLTEQTRANIILPNLIPTLISSPISAFNARAIASLAEVAGSALTRRLPAILNSLMDNILSTTDEEHREELNSAFDAVLVSVDEFDGLNVVMNVMMTLLKHDDHRRRASAALHLNKFFSEAEIDYSRYYQDLIRVLLISFDDSDKEVVKAAWTALSGLTSHMRKEEMEVLTIPTRQVLRQVGVPGADLPGFSLPKGITAILPIFLQGLLNGNVEQRTQAALAIGDIIDRTNANSLKLFVTQITGPLIRVVSERSVDIKCAIFFTLNKLLEKIPMAVKPFLPQLQRTFARGLADSTSETLRNRAAKGLGILITLTPRVDPLIAELITGTKTDDMGVKNAMMKALQEVVGKAGANMSEASKNAILALIDDDASDQTDGVAITNAKLLGALVKVLPASTASPLIKNRVLTSHMTHASILGLNALLVDSPSSLTETYTAETQSIICQGVSNKDPFIAENSVLAAGKFLLIEDESRNFETNKAIFEALAPCIQAGVPPDVRRLTLVVLRTVSRLHPELTRPHLALLAPPIFSCVRDVIIPVKLAAEAAFLSLFSVEESESAVFDKYMAGPGAELPPGPKRSMSDYFKRVALRLAGQARERKEAEGGQGGLGLSNDEAEDEKELWSVGKVDLGEGSFADE
>XP_663444_Aspergillus_nidulans
MPPLSTQSPHSNRGSEILGTLKSDTETPLSVVLDIIALDARALETCLVAHPKPAVEKSAYRVTRRALRAVFSDAWGDDAIKQSVQRLASNATTGQKNAPFLGVISGVSARLPNKKEVLAGEKKTLVAYYIKELVGTKAAPPAHIANGMSDFFESFITEADLTSDILPPLEKAILRSPEVVFCGLLPSLFSYLPTEIDLSEILYSRLLKHLLSSMKSNNPLIRQGALQSFESLLVKSKTESLLLKIAGEVIGPLKGNKITSPEQRAIYAQALSAVSPTTDISKDIIQGFVPVFTRESNEAALEQEIKAFAKHLTRLIQSKAKIPDDVVNTIVKGSAEKKIPFRRLWQLYIGQAIWQAEPETLASNEIEPFVTKFVAKLEGIFKEVSSNPLPSAQNGALFTAYVYLALCGRLSALEKFDKAAWEENVGHSMALQPKPSFLLNPKAYSKLASQAEVQWAVRTLAAVPSAAKFDDADAQTKTAWAEAFIYAITAPGLHNSFRDESARNLSIVYKTNIGAIGRVITDALWSWILAFRTGEKESAPVSAGPDHLKFLHLVVKAICPAPSSSESSEQTPAGLKSQLISLLLLARPEMIPNAHWIDLCLRTGTDPGNLVREFSSDCMNQLVRVQEDPIQSKVPQVDAAIWAAAGDLAFVAPDVMVSQLVEQIKEDLDVSRVAHFTPTDAAIARTPEGTMFVDVLNTKSRQTFDKNTKDYDILKWEEEMRAHLAQKQGEKPKKLTADEQAKVKAQLAKEAKIREDVLREVKRIERGCGLIQGLAAGPAIDADDWINPALASLLELSKAGAGLFAGDVISNAYIKCSEKVSSRLGPLRQFVGVATLRAMGKGTVPAEMELEPLGKLVTRILYRLRFASEQRPLDNSSLAYALPLLFTVLAQNGIEEEKGDEEGEQVLLALEILSYHSGSFTDNRLPRVEILGQLISSMQRYTQHYKLIKDTLFDASRCIAPNINENEVNVLLKGTIVSDPSVRSAVLQAIDAEIDLTDMDFSEHIWLECHDHVEENAEIAESIWEENGLEIDETAYGKLIPYLDSRDSNLRGAAARAIAHAIESNHSVFGDIISQLQSKYEFEIRPKEPEKDKYGMPKKVDTTDHWESRSGIALAFGAMQNLFEGDQIVSFLRFLIERGPLIDRSSVVRDQMADSGKGVIAARGQEKVEELMKLLETTLETSDKGSETSDLLNEAVVVLYGSLAQHLKSDDPRLQTVIKRLLATLPTPSESVQSAVSDCLPPLIRLAGRQSGKYAQEMLDQILQSKDYATQRGAAYGLAGIVKGRGIVTLREFRVMPHLQDAAENKKEPHKRLGALMAYELFATILGRTYEPYVIQVVPQLLTSFGDPNADVREACLYTAKACFSNLSSYGVKKILPTLLEGLDDTQWRSQKGACDLLGAMAYLDPQQLAVSLPEIIPPLTVVLNDTHKEVRNAANRSLQRFGEVISNPEIKSLVNVLLKALSDPTKFTDEALDALIKVSFVHYLDAPSLALVVRILERGLGDRSATKRKSAQIIGSLAHLTERKDLITHLPIIVSGLNLAIVDPVPTTRATASKALGSLIEKLGEDALPDLIPNLMSTLKSDTGAGDRLGSAQALSEVLAGLGTTRLEETLPTILQNVSSSKATIREGFMTLFIYLPACFGNSFAPYLGRIIPPILAGLADDVDTIRETSLRAGRLLVKNFSSKAIDLLLPELERGLADDSYRIRLSSVELVGDLLFSITGITAKTEAEEEDEEAAQAGQSLLEVLGEERRDKVLSALFICRCDTSGLVKTAAMGVWKSLVASPRTLKEMVPTLSQLIIRRLGSSNMEQKVIASNALGDLIKKAGESVLATLLPTLEDGLQTSPDVDVKQGICIALKEIIASSSPDALEDYEKILISIVRVALVDNDDDVREAAAEAFDALQQILGKKAVDQVLPHLLLLLRNDEDAEQALSALLTLLTEQTRANIILPNLIPTLLTSPISTFNAKALASLAEVAGSAMARRLPTILNTLMDNIITCKDDEQRKELDDAFSTILVSVDEFDGLNVMMSVMLALIKHDDERRRTRAADHLRRFFSDAEIDFSRYHQDLIRVLLISFDDPDKDVVKAAWGALSGLTSRLRKEEMEVLSVPTRQILKGVGVPGADLPGFSLPKGITAILPIFLQGLLNGSVEQRTQAALAIGDLIDRTAADSLKLFVTQITGPLIRVVSERSVDLKCAIFFTLNKLLQKIPLAVKPFLPQLQRTFARGLADQTSETLRNRAAKGLGILITLTPRVDPLIAELITGTKTADVGVRNAMMKALQEVVGKAGANMSEASKNSLLALIDDDASDQTDAVAITNAKLLGALVKVLPPATAGPLIKSRVLTSNFSHASILGLNALLVDSPSSLTEHFAAETVNLICQGVTHKDPFISDNSVLAAGKYLLLEEQHSFESNKAIFEALSPCLQPGTPSDTRRLALVVIRTVGRLHSELTRPHLGLLAPPIFAGVRDMVIPVKLAAEAAFLSIFSVVDSDSAVFDKYMAGPGAELPPGPKRSMSDYFKRVAMRLATQARERREAEGGQGGLGLSNDEVEDEKEVWSIGKVELEEANHPPRSQTPHFGNSIRCRVQRTSSANDRRYADIKMVNLRTQKRLAASVVGCGKRKIWLDPNEMSEISNANSRQTIRKLVKDGLIIRKPVTMHSRSRARELNAARRIGRHRGLGKRKGTKEARMPSSLLWMRRMRVLRRLLVRYRAAGKIDKHLYHELYHLSKGNTFKHKRALIEHIQKAKAERHRERILKEEMDAKRAKNKALRERRQERLEAKRNALVGEEQE
>XP_001390628_Aspergillus_niger
MDDFPWDQVESGDLGSLQVVLFSSSTARRTRALQDLRDRIGSSLQPQTYQPIIGLLFKTYPRYVDRPSRQAVQQCLRSLLKAPVPTDDLKYLTQKLQVEAAKPGLAPGPALVLLEWCSVVLQILGGDSETPLSAVLDTIAVDAKALEICLASNPRPAVKASALRVTRRALRAAFSSTAWGEDAVRESVRRLTSDSATGQKNAPFLGVISGVCARLPAKKPILEGEKKAILSFYVKELAGARSAPPAHIADALGDFFVSFLSYDDLTTELIRPFEKAMLRSPEVVFNGLLPSLCASLPEEIDMSELLHSRLLKHLLSSMKSNNPAIRQGAVRSFESLLAKSKDQALLTKITSEVVGPLKTQKITNPEQRAVYAQAVAAILPSADLSKDVVQGFVPVFSRESNEAALEQEIKSFCKHLAFLVQTQVKVSDDVINAIVKGSSDKRVPFKKLWQLNVGEIMWQAEPATLASTDVEPLVNKFLSKMKELYNEVVANPLPSAQGGSLSTAYVYLALLDRSSSLQSFDKSAWEETVAQSMVFSPKPSFLLNPKAYSKLVTQTEIQWAVRALAAVTTGSKFEKAEDAAKTAWAQAFIYNIAAPGLHTSFRDGAARTLSEIHLKDVAGMGRTVTSALWSWILSFRTGEKESASVSAGPESERFLHLVVKALCPPASSVQEVDHVTASLKDQLVELLILCRPELIPNASWISSCLRTGIDPGNLVREFPEKCMEQLTRLHEDPIQSKIPQIDAAIWSAAGELAFVAPDAMVPRLVGQIQDDLDTSRLSQFTATDVAIARTPEGTMFVDVLSTKSKQSNFDKNTKDYDILKWEEELRSQLADKKGQKQKKLTAEEQSKVKAQLAKESKIREEVLQVIKKIERGCGIIQGLADGPAIDADGWINPAVSSLLSLTEAGAGLYAGDVVSKAYVKCAEKLSSRLGPLRPFVGIATLRAIGKSYLPPQMEAEALGQLVTRILYRLRFASEQRPFESTSLAYVLPLIFLVLSKNGVDEQKGDEEGEQVLLALEVLSFHSGSFADERLPRVEVLKILLASMQKYTQHYKLIKDTLFDVCRCISPNITKDELDVLLKGTIVTDVSVRTSVLQVIEAEIDLTDLDFSEHIWLECHDHVEENAEIAENIWEENALEVDESSYAKIIPYLSSKDAQLRGAGARALAHAVEVNPSMFDQIISELQSKYTIEIQPKVPEKDSYGMPKKMDVTDHWELRSGIALTFGAMTNLFEGEQIVSFLRFLIERGPLIDKSPAVRAQMAESGRSVIAARGQQKVEELMKLLETTLETSDKGSETSDLLNEAVVVLYGSLAQHLKADDPRLQTVIKRLLDTLPTPSESVQSAVSGCLPPLIRLSRPQSGEYVQEMLDQLLQSKKYATQRGAAYGLAGIVSGRGVVTLREFQVMSHLRDATENKKEPHQRQGALLAYELFAAILGRTFEPYVIQIVPQLLAGFGDVNPDVRAACLDAAKACFSNLSSYGVKQILPTLLDGLDDTQWRSQKGACDLLGAMAYLDPQQLAASLPDIIPPLTVVLNDTHKEVRNAANRSLQRFGEVISNPEVKSLVNVLLKALSDPTKYTDEALDALIKVSFVHYLDAPSLALVVRILERGLGDRSNTKRKSAQIIGSLAHLTERKDLTSHLPIIVSGLQLAIVDPVPTTRATASKALGSLIEKLGEDALPDLIPNLMSTLKSDTGAGDRLGSAQALSEVLAGLGTTRLEETLPTILQNVSSSKASVREGFMTLFIFLPACFGNSFAAYLSKIIPPILAGLADDVESIRETSLKAGRLLVKNFSSKAIDLLLPELERGLADDNYRIRLSSVELVGDLLFSLTGITAKTDAEEEEEEAAQAGQSLLEVLGEERRDKVLSALFICRCDTSGMVKTAAMAVWKSLVASPKTLKDMVPTLSQLIIRRLGSSNMEHKVIASNALGDLIKKAGESVLSALLPSLEEGLQTSPDVDVKQGICIALRELITSASAEALEDYEKVLISTVRVALVDNDEDVREAAAEAFDALQQILGKKAVDQVLPHLLLLLRNNEDAEQALSALLTLLTEQTRANIILPNLIPTLLTSPISTFNAKALASLAEVAGSAMTRKLPTILNSLVDEIVSTKDEAHREELGSAFDTILVSVDEYDGLNVMMNVMITLMKHDDHHRRATAAIHLNNFFSNAEIDYSRYHQDLIRVLLISFDDRDKDVIKAAWTALSGLTKHLRKEEMEVLTISTRQTLRSVGVPGANLPGFSLPKGITAILPIFLQGLLNGSVEQRTQAALAIGDIIDRTGADSLKLFVTQITGPLIRVVSERSVDIKCAIFLTLNKLLEKIPLAVKPFLPQLQRTFARGLADASSETLRNRAAKGLGILITLTPRVDPLIAELITGTKTEDVGVRNAMMKALQEVVGKAGANMSEASKNAILALIDDDASDQTDAVAITNAKLLGALVKVLPAATAGPLIKNRVLTATPSHASILGLNALLVESPSSLTEHFSAETQALICQGVTNKDPFISDNSVLAAGKYLLIEDEHRNFEDNKAIFEALAPCIQPGTPSDTRRLSLVVMRTVSRLHPELARPHLALLAPPIFASVRDVVIPVKLAAEAAFLAIFSVEESEGAVFEKYMNGPGAALPPGPKRSMSDYFKRVALRLAAQARERKEAEGGQGGLGLSNDEVEDERELWSIGKVDLGDGSFGDEVNLRTQKRLAASVVGCGKRKIWLDPNEMNEISNANSRQTIRKLVSDGLIIRKPVTMHSRSRARELAAARRIGRHRGLGKRKGTKEARMPSQILWMRRMRILRRLLVRYRASGKIDKHLYHELYHLSKGNTFKHKRSLIEHIQKAKAERHRERVLKEEMDAKRAKNKALRERRLERKEAKQNALIAEAQE
>XP_015403836_Aspergillus_nomiae
MDDFPWDQVKSGDLESLLVVLFSSSTSRRIRALQELRERIGSDLPQQAREPLLGLLFKTYPRYVDRPSRQAVQQCLRSLLKSPVPTDDLKYLTQKLQAEASKLTLSSASALVLLEWCSVILQALSNDPETPLSAILDIIAADAKVLETCLASNPKLPLKQSALRVTRRALRAVFSSGTCGEDAVRQSTRRLTSDSTSGQRNAPFLGVISGVCARLPAKKPVLEEEKKLIINFYVKELIGSKTAPPAHIADALSDFFVSFVSYEDVTSEIIPPLEKAILRSPEVVLGGLVPSLCSSLPEQMDLSEILHSKLLKHLLSSMKSNNAAIRQGAVQSFESLLSRSKTESVLLKVTTEVVGPLKTQKITNPEQRAVYAQALSATLPSADISKEVVQGFVPVFTRESNEAALEQIIKAFCKHLAFLVQHKIKVNDDVINTIVKGSAEKRIPFRKLWQLNVGELLWNTDSATLVSPEVEPFVTKFMSKMKDLFNEVASNPLPSAQNGSLSTAYIFLALAERLSSVQGFDKATWEELAVQMMALSPKPSLLLNPKAYSKLATQGEVEWVTRTLAAVSSGSKFESAEDAAKIAWGQAFIYAITMPGLHSNFRERSASILSEVHLKRVGFIGRIVVDSLWGWILSLRTSDKESAPVSAGSESLKFLHLVTKAICSPVSSLPELEKASSEMKNQLIELLVIGRPEMIPNASWITLCLRSGIDPGNLVREFPDESMNQLTRVHDDPVQSRVPQVDDAIWSAAGELAFVAPDTMVSRLVAQIKDDLDVSRVSKFTPTDVAIARTPEGTMFVDVLSTKSKPAFDKNTKDYGILKWEEELRAQLAEKKGQKQKKLTADEQSKVKAQLAKESKIREEVLRAAKTIERGAGIMQGLASGPAIEADGWINTAVGSLLSLVKAGAGLLAGDVVSRAYIKCAEKVSSRLGPLRSSVGIATLRALGRSQLSPDMDAEPLGQLVTRILYRLRFASEQRPFDVTSLAYILPLVLLVLSGNGIDEQKGEEEGEQVLLALEFLSFHSGSFTDERLPRAEVLDHLLTSMQKYTQHYKLVKDTLFDFCRCISPTISNAELDVLLQGAIVSDASVRTAVLQAIDAEIDLTDLDFSEHIWLEYHDHVEENAEIAETIWDDNALEVDDSSYGKIIPYLASKDSQLRGAAARALAHALESNPTKFDEIFSELQSKYESEAKPKEPEKDIYGMPKKMDMADHWEFRSGIALAFTAMTNGFEGEQIVSFLRFLIERGPLIDRSPVVRAQMAESGRSVIAERGQHKVEELMNILETTLETSDKGSETSDLLNEAVVVLYGSLARHLKADDPRLQTVIKRLLATLPTPSESVQSAVSGCLPPLIRLSGSQSAGYVQEMLDQLLQSKKYATQRGAAYGLAGIVSGRGVLSLREFQIMAHLRAATENKKEPHQRQGALLAYELFATILGRTFEPYVIQIVPQLLASFGDPNADVRDACLDAAKACFSNLSSYGVKKILPTLLDGLDDTQWRSQKGACDLLGAMAYLDPQQLAASLPDIIPPLTVVLNDTHKEVRNAANRSLQRFGEVISNPEIKSLVSVLLKALSDPTKYTDEALDSLIKVSFVHYLDAPSLALVVRILERGLGDRSNTKRKSAQIIGSLAHLTERKDLTSHLPIIVSGLQLAIIDPVPTTRATASKALGSLIEKLGEDALPDLIPNLMATLKSDTGAGDRLGSAQALSEVLAGLGTTRLEETLPTILQNVSSSKPAVREGFMTLFIFLPACFGNSFATYLGKIIPPILSGLADDVESIRETSLKAGRLLVKNFSSKAIDLLLPELERGLADDSYRIRLSSVELVGDLLFSITGITAKADGEEEEEEAHQAGQSLLESAAMGVWKALVASPKTLKDMVPTLSQLIIRRLGSSNMEQKVIASNALGDLIKKAGETVLSSLLPSLEEGLQTSPDVDVKQGICIALRELITSATPEALEDHEKVLISTVRVALVDNDEDVREAAAEAFDALQQILGKKAVDQVLPHLLLLLRNDEDAEQALSALLTLLTEQTRANIILPNLIPTLLTSPISAFNAKALASLAEVAGSAMTRRLPTILNALMDNIISSTDDALRDELCNAFDTVLVSVDEFDGLNAVINVMLSLMKHDDHLRRAQAAIHLNKFFSDATIDYSRYHQDLIRVLLISFDDNDKGVVKAAWTALSGLTSHMRKEEMEVLAIPTRQVLRGVGVPGANLPGFSLPKGITAILPIFLQALLNGSVEQRTQAALAIGDIIDRTAADSLKLFVTQITGPLIRVVSERSVDIKCAIFYTLNKLLAKIPLAVKPFLPQLQRTFARGLADTTSETLRNRAAKGLGILITLTPRVDPLIAELITGTKTADVGVRNAMMKALQEVVGKAGANMNEASKNSILALIDDDASDQTDSVAITNAKLLGALVKVLPPATATPLIKNRVLTTHPTHASILGLNALLVDSPASLTENFAAETISVISQGVTNKDTFIADNSVLAAGKYLLIDDEHRNFENNKAIFEALAPCIQPGAPSDTRRLALVVMRTVSRLHPELTRPHLALLAPPIFAGVRDMVIPVKLAAEAAFLAIFSVVESESAVFDKYMAGPGAELAPGPKRSMSDYFKRIALRLASQSRERKEAEGGQGGLGLSNDEVEDEKELWSVGKPAYLQTPHFWILTRRRVQRTSSANDRRYADIKMVNLRTQKRLAASVVGCGKRKIWLDPNEMNEISNANSRQTIRKLVSDGLIIRKPVTMHSRVRARELNAARRIGRNRGLGKRKGTKEARMPSQILWMRRMRVLRRLLVRYRAAGKIDKHLYHELYHLSKGNTFKHKRALVEHIQKAKAERHRERVLKEEMDAKRAKNKALRERRQERIEAKRNALIGEAQE
>XP_023093690_Aspergillus_oryzae 
MDDFPWDQVKSGDLESLLVVLFSSSTSRRIRALQELRERIGKMALSNPSRSDLPQQAREPLLGLLFKTYPRYVDRPSRQAVQQCLRSLLKTPVPTDDLKYLTQKLQAEASKSALSSTSALVLLEWCSVILQALSNDSETPLSVVLDIIAANAKVLETCLASNPRPPVKQSALRVTRRALRTVFSSVTWGDDAIRQSTRRLTSDSTSGHKNAPFLGVISGVCARLPAKKPVLEGEKKSITNFYVKELVGSKTAPPAHIVDALSDFFVSFVSYEDVMSDIIPPLEKAILRSPEVVLSGLVPSLCSSLPDQMDLSEILHSKLLKHLLSSMKSNNAAIRQGAVQSFESLLSRSKTEDLLLKVTTEVVGPLKTQKITNPEQRAVYAQALSATLPSTDVSKEVVQGFVPVFARESNEAALEQEIKAFCKHLAFLVQHKVKVNDDVINAIVKGSAEKRIPFRKLWQLSVGELLWNADTATLVSAEVEPFVTKFISKMKDLFNEVASNPLPSAQNGSLSTAYVFLALAERLSSVQGFDKATWEELVAQMMALSPKPSLLLNPKAYSKLTTQGEVEWVTRTLAAVSSGSKFESAEDAAKIAWGQAFIYTITIPGLHSNFRERSASILSEVHLKQVGFFGRIIIDSLWSWILSLRTSEKESAPVSAGSESLKFLHLVVKAICSPVSSLPEPEKASSELKNQLIELIVIGRPELIPNVSWITLCLRTGIDPGNLVREFADESMNQLTRVHDDPVQSRVPQVDDAIWSAAGELAFVAPDAMVSRLVAQIKDDLDVSRVSKFTPTDVAIARTPEGTMFVDVLSTKSKPAFDKNTKDYDILKWEEELRVQLAEKKGQKQKKLTADEQSKVKAQLAKESKIREEVLRAVKRIERGAGIMQGLASGPAVEADGWINTAVGSLLSLVKAGAGLLAGEVVSKAYTKCAEKVSSRLGPLRTSVGVATLRALGRSQLPPEMEAEPLGQLVTRILYRLRFASEQRPFDVTSLAYILPLVLLVLSGNGIDEQKGEEEGEQVLLALEFMSFHSGSFTDERLPRAEVLDHLITSMQKYTQHYKLIKDTLFDLCRCISPTLNNAELDILLQGAIVSDASVRTAILQAIDAEIDLTDLDFSEHIWLECHDHVEENAEIAETIWDDNALEVDDSSYGKIIPYLASKDSQLRNAAARALAHALESNPAKFDEVFSELQAKYESEAKPKVPEKDIYGMPKKMDMADHWEFRSGIALAFTAMTNGFEGEQIVSFLRFLIERGPLIDRSPVVRAQMADSGRSVIAERGQHKVEELMNILETTLETSDKGSETSDLLNEAVVVLYGSLARHLKADDPRLQTVIKRLLATLPTPSESVQSAVSGCLPPLIRLSGSQSAGYVQEMLDQLLQSKKYATQRGAAYGLAGIVSGRGVLSLREFQIMAHLRAATENKKEPHQRQGALLAYELFATILGRTFEPYVIQIVPQLLASFGDPNADVRDACLDAAKACFSNLSSYGVKKILPTLLDGLNDTQWRSQKGACDLLGAMAYLDPQQLAASLPDIIPPLTVVLNDTHKEVRNAANRSLQRFGEVISNPEIKSLVNVLLKALSDPTKHTDEALDSLIKVSFVHYLDAPSLALVVRILERGLGDRSNTKRKSAQIIGSLAHLTERKDLTSHLPIIVSGLQLAIVDPVPTTRATASKALGSLIEKLGEDALPDLIPNLMSTLKSDTGAGDRLGSAQALSEVLAGLGTTRLEETLPTILQNVSSSKPAVREGFMTLFIFLPACFGNSFATYLGKIIPPILSGLADDVESIRETSLKAGRLLVKNFSSKAIDLLLPELERGLADDSYRIRLSSVELVGDLLFSITGITAKADGEEEEEEAHQAGQSLLEILGEERRNRVLSALFICRCDTSGLVKSAAMGVWKALVASPKTLKDMVPTLSQLIIRRLGSSNMEQKVIASNALGDLIKKAGETVLSSLLPSLEEGLQTSPDVDVKQGICIALRELITSATAEALEDYEKVLISTVRVALVDNDEDVREAAAEAFDALQQILGKKAVDQVLPHLLLLLRNEEDAEQALSALLTLLTEQTRANIILPNLIPTLLTSPISSFNAKALASLAEVASSAMTRRLPTILNALMDNIISTTDDAIRDELCNAFDTVLVSVDEFDGLNVVMNVMLSLMKHDDHLRRAQAAVHLNKFFSDATIDYSRYHQDLIRVLLISFDDNDKAVVKAAWTALSSLTSHMRKEEMEVLAIPTRQVLRGVGVPGANLPGFSLPKGITAILPIFLQALLNGSVEQRTQAALAIGDIIDRTAADSLKLFVTQITGPLIRVVSERSVDIKCAIFYTLNKLLGKIPLAVKPFLPQLQRTFARGLADTTSETLRDRAAKGLGILITLTPRVDPLIAELITGTKTADVGVRNAMMKALQEVVGKAGANMSEASKNSILALIDDDASDQTDSVAITNAKLLGALVKVLPPATATPLIKNRVLTTHPTHASILGLNALLLDSPSSLTENFAAETISVICQGVTNKDTFIADNSVLAAGKYLLIDDEHRSFENNKAIFEALAPCIQPGAPSDTRRLALVVMRTVSRLHPELTRPHLALLAPPIFASVRDMVIPVKLAAEAAFLAIFSVVESESAVFDKYMAGPGAELAQGPKRSMSDYFKRIALRLASQSRERKEAEGGQGGLGLSNDEVEDEKELWSIGKVDLGEGPVDE
>XP_040641039_Aspergillus_ruber
MDDFPWQEVKSGDLESLQLLISSSSTARRVRALQDLRDRAGTELPQESHQDLLELLFRTYPSYVDRPSRYAVQECLRSLLKAQPPTDSSNDVKYLIQRLKTETSKPGLAATSAFVLVEWCSVLLQHLTEESETPLEPVLDIIAADAKALEICFSANPKPSVVQSALRITRRALRTVFRSTRGDDAVRQSVSRLTSDSTTGQKNAPFLGVISGVSARLAAQKPVLEEQKKAIIAFYAKELIGSRSAVPSHIANGLSDFFASFVTYEDVETELIPPFEKAILRAPEVSLGGLIPALCAALPEQIDLSDLLLSRLLKHLVSSLKSNNPAIRQGAVGSFQSLLAKSKAEGSLLKIASEVAGPLKTQKITNPDHRAVFAQSLTAMVPSVALSTEVIQGLVPVFARESNEPALEQEVKAFSKHLAFLVSSAAKVSDDVINAIVKGSSDKRVPFRKLWQLNVGEVLWETDSTTLASSEVQPLVSKFIAKMKEMFNEVASNPVPSAQNGALSTAYVYLALLERAGSDNETLEATVAQSMVLNPKPSFLLNPRAYSKLASQAEIQWAVRALAAVASGSKFEAAEHAAKVAWAEAFIYAITAPGLHTNFREQSARALSDVYLKKPGTTGRIVIDGLWAWILSSRTAEKESAPISAGPGNEGLLHLVTRAICPPATSLEKGHISEMRTQLVELLVLCRPEMIPKAAWIALCLRTGTDPGDLVRELPDEFMKQLSRVHDDPVQSKVPQIDTAIWSAAADLAFVAPDTMIPQLVDQIKDDLSAERLSKFTPTDAAIARTPEGTMFVDVLSTKSRQLDKNTKDYDTLKWEEELRAQLAERKGQTQKKLKPEEQAKVKAQLAQEAKIREEVLYEVKRIERGAGIIQGLATGPATDVEGWINPAVSSLLALMEINAGMFVGDVVSKAYVSCADKLSTRLATLRQFVGVATLRAIGRTYLPLEMEVEPLGELIARILYRVRFASEQRPLEEASLAYLLPLVFLILNRNGIEEKEEGEGEQVLLALEILSFHSSSFSDNRLPRAEVLKHLISAMQRYSQHYKLIKDTLFDLCRSISANIGQEELQALLEGTIVSDVSVRTSVLQAINAEIDLTDLDFSEHIWLACHDHIEENVDVAETIWEENALEVDDSSYGKIISYLASKDSQLRGAAARGLAHAVELDRSKFAGILSKLQTKYEDEARPKEPEKDKYGMPKKMDMTDIWEFRSGIALAFGAMTNGFEGEQIVSFLRFLIERGPLIDRSSTVRAQMAESGRSVIASRGQQKVEELMQLLETTLETSDKATQQSDLLNEAVVVLYGSLARHLKADDPRLQTVLKKLLATLPTPAESVQSAVAGCLPPLIRLSASKSSSYVQEMLDQLLQTKNYATQRGAAYGLAAIVSGRGVSTLREFQIMSHLKEATENKKEPHQRQGAVLAYELFATILGRTFEPYVIQIVPQLLALFGDMSIDVREACLDAAKACFANLSSYGVKKILPTLLDGLDDTQWRSQKGACELLGAMAYLDPQQLATSLPEIIPPLTIVLNDTHKEVRNAANRSLQRFGEVISNPEIKSLVNVLLKALSDPTKHTDEALDSLIKVSFVHYLDAPSLALVVRILGRGLGDRSATKRKSAQIIGSLAHLTERKDLLSHLPIIVSGLQLAIVDPVPTTRATGSKALGSLIEKLGEDALPDLIPNLMATLKSDTGAGDRFGSAQALSEVLAGLGTTRLEETLPTILQNVSSSKASVREGFMTLFIFLPACFGNSFATYLNKIIPPILAGLADDVDSIRDTSLRAGRLLVKNFSSKAIDLLLPELERGLADDSYRIRLSSVELVGDLLFSITGISGKAEAEEEEEEATQAGQSLLEVLGAERRDKVLSALFICRCDTSGLVKSAAMAVWKALVASPKSLKDMVPALSQLIIRRLGSSNMEHKVIASNALGDLIKKAGESVLATLLPSLEEGLRTSPDVDVKQGICIALREVITSASVDALEDYEKVLISTVRVALVDNDGDVREAAAEAFDALQQILGKKAVDQVLPYLLHLLRNDEDAEQALSALLTLLTEQTRANIILPNLIPTLLTPPISAFNARAISSLAQVASSAMTRRLPTILNSLMDGMITTEDDDHRQELSNAFDTVLVSVDEYDGLNVMMNVMISLLKHDDHKRRANAALHLDKFFSDASLDYSRYHQDLIRVLLISFSDYDADVVKAAWTALSGLTKHMRKEEMEVLAISTRQILRQVGVPGSDLPGFSLPKGITAVLPIFLQGLLNGTVDQRTQAALGIGDIIDRTNANSLKAFVTQITGPLIRVVSERSVDIKCAIFFTLNKLLEKIPLAVKPFLPQLQRTFARGLADSTSETLRNRAAKGLGILITLTPRVDPLIAELITGSKTPDVGVKNAMMKALQEVVGKAGSNMSEASKNAILGLIDADTSDQTDSVAITNARLLGALVKVLPAATAGPLIKNRVLVSQASHASILGLNALLVESPSSLMENFAAETQIAICQGLSHQDTFISDNSALALGKYLLVEDEHRSFETNKTVIEALASCIKPGTPSDTRRLALVVIRTVSRLHPELTRPHLALLAQPVFACVRDLVIPVKLAAEAAFLSIFSVEESESAVFDKYMAGPGAELPPGPKRSMSDYFKRVALRLATQARERKEAEGGHGGLGLSNDEMDDEKELWSIGKVDLGEVAFDE
>XP_040702249_Aspergillus_sydowii
MDDFPWDQVKSGDLESLRVELFSSSTSRRTRALSDLREKIASDLPENARQPLLELLLQTIPRYIDRLSRQAAQQCLRSLLKTPIPANDLKYLVTELQSEASKSSLDAGSALVLLEWCSILLQVLKSDSETPLSIVLDTIALDARALETCLAAHPKPAVKQSALRVTRRALRAVFSDTWGDDVIKQSVQRLTSNATTGQKNAPFIGVISGVCVRLPNKKTVLEGEKKAIIAYYIKELVGAKSAPPAHIANGMSDFFESFVTEGDLMSELLPPLEKAILRSPEVVFGGLVPSLFSSLPEEIDLSEVLHSRLLKHLLSSMKSNNPAIRHGALQSFESLISKSKTEAVLLKVSGEVIGPLKTQKITSPEQRAIYAQALSAVSPTSDISKDIVQGFVPVFSRESNEPALEQEIKAFSKHLTHLIQSKVKLSDEAVSAIVKGSADKKIAFRKLWQLNIGQAIWQAEPTTLASPEIEPFVTKFLAKLKEIFKEVSANPLPSAQSGALFTAYVYLALSGRLSALDNFDKAAWEDTVGQSMVIQPKPSFLLNPKAYSKLGSQEEVQWAVRTLVAVPSTAKFDGAEAQAKVAWGEAFIYAITGPGVHTGFRDESARALSSVHKTNIATIGRVITDALWTWLLALRTGEKESAPFSAGPESQRFLYLVAKAICPAPSSSGSPDQAELKGQLIDLLLLARPQLITNVSWIDLCLRTGTDPGDLVREFPDDCMGQLIRVQDDPVQSEVPQVDDAIWAAAGDLAFVAPDAMIPKLVNQIKEDLNVSRVSNITPTDAAIARTPEGTMFVDVLSTKSKQTFDKNTKDYDILKWEEEMRAHLAQKKGEKPKKLTADEQGKVKAQLAKEAKIREDVLREAKRIERGCGIIQGLAAGPAIDADDWINPAVASLLDLSKAGAGLFSGDVVSKAYIKCSEKLSTRLGPLRPFVGVATLRAIGKGSLPAEMEVEPLGSLVTRILYRLRFASEQRPLDNSSLAYGLPLLFTILVQNGVDEEKGDEEGEQVLLALEILSFHSSSFTDNRLPRAEVLDQLITSMLKYTQHYKLIKDTLFDVSRYVAPNINEQELNVLLKGTIVSDSSVRLSVLQAIEAEIDLTDLDFSEHIWLECHDYVEENAEVAENIWEENALEVDESTYEKLIPYLDSQDPNLRGAAARALAHAIEPNPSVFGDIVSQLQSKYEFEIRPKEPEKDKYGMPKKAEVADHWESRSGIALAFGAMQNSFEGEQIVSFLRFLIERGPLIDKSSVVRAQMAESGKAVIATRGQEKVEELMKLLETTLETSDKGSETSDLLNEAVVVLYGSLAQHLKSDDPRLQTVVKRLLATLPTPSESVQAAVSECLPPLIRLAGPKSGEYAKEMLDQILQTKQYATQRGAAYGLAGIVKGRGISTLREFRVMPHLQDAAENKKEAHQRQGALLAYELFAMILGRTFEPYVIQVVPQLLASFGDPNADVRDACLYTAKACFSNLSSYGVKQILPTLLDGLDDTQWRSQKGACDLLGAMAYLDPQQLAVSLPEIIPPLTVVLNDTHKEVRNAANRSLQRFGEVISNPEVKSLVNVLLKALSDPTKFTDEALDALIKVSFAHYLDAPSLALVVRILERGLGDRSATKRKSAQIIGSLAHLTERKDLITHLPIIVSGLNLAIVDPVPTTRATASKALGSLIEKLGEDALPDLIPNLMSTLKSDTGAGDRLGSAQALSEVLAGLGTTRLEETLPTILQNVSSSKATIREGFMTLFIFLPACFGNSFAPYLSRIIPPILAGLADDVDSIRETSLRAGRLLVKNFSSKAIDLLLPELERGLADDSYRIRLSSVELVGDLLFSITGISGKTEAEEEEEEAAQAGQSLLEVLGEERRDKVLSSLFICRCDTSGLVKTAAMGVWKSLVASPRTLKDMVPTLSQLIIRRLGSSNMEQKVIASNALGDLIKKAGESVLATLLPSLEDGLQTSPDVDVKQGICIALKEIITSSSPDALEEYEKILISIVRVALVDHDEDVREAAADAFDSLQQILGKRAVDQVLPHLLLLLRNDEDAEQALSALLTLLTEQTRANIILPNLIPTLLTSPVSTFNARALASLAEVAGSAMARRLPTILNTLMDNIISCKDDEQREELDNAFSTILVSVDEFDGLNVMMSVMLAMIKHDDERRRTYAADHLKKFFSDADLDFSRYYQDLIRVLLISFDDSDKGVIKAAWGALSGLTSHLRKEEMEVLAVPTRQILKGVGVPGADLPGFSLPKGITAILPIFLQGLLNGSIEQRTQSSLAIADLIDRTAADSLKPFVTQITGPLIRVVSERSVDLKCAIFFTLNKLLQKIPLAVKPFLPQLQRTFARGLADQNSETLRNRAAKGLGILITLTPRVDPLIAELMTGTKTADVGVRNAMMKALQEVVGKAGANMSEASKNSLLALIDDDASDQTDSVAITNAKLLGSLVKVLPPATAGPLIKSRVLTPNFSHASILGLNALLVESPSSLTDQFAAETQNLICQGVTHKDPFISDNCVLAAGKYLLLEEQHSFESNKAIFEALSPCIQPGTPSDTRRLALVVIRTVGRLHPELARPHLALLAPQIFAGVRDMVIPVKLAAEAAFLSIFSVVDSDTAVFDKYMAGPGAELPPGPKRSMSDYFKRVALRLATQARERREAEGGQGGLGLSNDEMEDEKELWSIGKVEFEEGSFGDE
>XP_001218259_Aspergillus_terreus
MDDFPWDQVKAGDLETLRVVLFSSSTSRRIRALQDLRDRIGSEFPPETHQALIGLLFQTYPLYVDRASRHAAQQCLRPLLKAPVPTDDVKYLTQKLQAEASKPGLASSSAFVLLEWCSAVLQILRNDPDTQLAVVLDILAVDAKALETCLAAGPRPAVKQSALRVTRRALRAVFSSEKYGEEAVRQSVRRLTSDSATGQKNAPFLGVISGVCARLPSRKPILEEEEKKAILAFYVKELVGSKTAPPAHIASSLFDFFVDFVSYEDLTSEVIPPLEKSILRSPEVVFSGLVPSLCSALPAQIDLSEVLQSRLLKHLLSSMKSNNAAIRQGAVNSFESLLAKSKNETLLVKIAGEVISPLKTQKITNPEQRAAYAQALSAIHPSVEVSKDVIQGFVPVLSKEANEAALEQEIATFCKHLTFLVQSKVKISDDVANAIVKGAAEKRVPFRKLWQLNVGEVFWRADASTLVTPEIEPLSNKFISKMKDLFKEVASNPLPSAQSGTLSTAYVFLAIAERLSSVQGFDKASWEETVTQTMVLSPKPSFLLNPKAYTKLTSQAEVQWVVRALAAVATSAKFEKAEEAAKTAWGQAFIFTISVPGVHTNFRDQSAATLSSVHLRNVKSMGHIVIDALWAWILALRTGEKESAPVSAGLESSRFLHLVTKAISPLPVDVQKSDDVIADLKMQFVELLVLCRQELIPSTSWIALCLRSGIDPGNLVREFPDDCMKQLTQVHDDVVKSKVPQIEAALWSAAGDLAFVAPDTMVPLLVKQISDDLDASRLSKFTPTDAAIARTPEGTMFVDVLSTKSKQGAFDKNSKDYDILKWEEELRAQLAEKKGQKQKKLSPDEQSKVKAQLAKEAQIRADVLREVQRIERGAGIIQGLASGPGVEAEGWINTAVGSLLSLAQAGVGIFAGDVVSKAYIKCADKLSTRLGPLRSFVGIATLRAIGQSQLPPEMEVEPLGQLVTRILYRLRFASDSRPFETTSLAYILPLIFLVLNRNGIEEVKGEEGEQVLLALEFLKFHAGSFADERLPRLESLDQLLTAMQKYTQHYKLIKETLFDFCRCVSPNITMDELTVLLKGTIVSDVSVRTSVLQVISTEIDLTDLDFSEHIWLECHDHVEENAEIAETIWEENALEVDETAYEKIIPYLASQDSQLRGAAARALAHAIESNPSVFGKIVSELQAKYEFEARPKEPAKDKYGMPIKMDLTDHWEFRSGIALAFSAMTDGFEGDQIVEFLRFLIERGPLIDRSSTVRTQMADSGRSVIASRGQEKVEELMKLLETTLETSDKGSETSDLLNEAVVVLYGSLARHLKADDPRLQTVIKRLLATLPTPSESVQSAVSGCLPPLIRLSGSQNAGYVQEMMDQLLQTKKYATQRGAAYGLAGIVKGRGISTLRDFRIMAHLQDATENKKEPHQRQGALLAYELFATILGRTFEPYVIKIVPQLLALFGDVNADVRDACLDAAKACFSNLSSYGVKQILPTLLDGLDDTQWRSQKGACDLLGAMAYLDPQQLAASLPDIIPPLTVVLNDTHKEVRNAANRSLQRFGEVISNPEIKSLVSVLLKALSDPTKFTDEALDSLIKVSFVHYLDAPSLALVVRILERGLSDRSNTKRKSAQIIGSLAHLTERKDLTAHLPIIVSGLQLAIVDPVPTTRATASKALGSLVEKLGEDALPDLIPNLMSTLKSDTGAGDRLGSAQALSEVLAGLGTTRLEETLPTILQNVSSSKPAVREGFMTLFIFLPACFGNSFATYLGRIIPPILAGLADDVDSIRETSLRAGRLLVKNFSSKAIDLLLPELERGLADDSYRIRLSSVELVGDLLFSITGITAKADAEEEEEEAHQAGQSLLEVLGEERRNKVLSALFICRCDTSGLVKSAAMAVWKSLVASPKTLKEMVPTLSQLIIRRLGSSNMEHKVIASNALGDLIKKAGESVLATLLPSLEDGLQTSPDVDVKQGICIALRELITSASPEALEDYEKVLISTVRVALVDHDEDVREAAAEAFDALQQILGKKAVDQVLPHLLLLLRNDEDAEQALSALLTLLTEQTRANIILPNLIPTLLTSPISSFNAKALASLAEVASSAMTRRLPTILNALMDDILSTKDEEHREELNSAFDTILVSVDEYDGLNAIMNTMLTLMKHDDHNRRAQAAVHLKKFFAESEIDFSRYYPDLIRALLISFDDRDKEVVKSAWAAMSGLTSHLRKEEMEVLAIPTRQVLKGVGVAGADLPGFCLPKGITAILPIFLQGLLNGSVEQRTQSALAIGDIIDRTGADFLKPFVTQITGPLIRVVSERSVEIKCAIFFTLNKLLEKIPLAVKPFLPQLQRTFARGLADTTSETLRNRAAKGLGILITLTPRVDPLIAELITGTKTPDVGVRNAMMKALQEVVGKAGSNMSEASKNAILALIDDDASDQTDAVSITNARLLGALVKVLPPATSGPLIKNRVLTTHFTHASVLGLNALLVESPTILTENFAAETHSIICQGIAHKDVNEHRSFESNKAIFEALAPCIQPGAPSDTRRLVLVVIRTVSRLHPELTRPHLALLAPPIFASVRDVVIPVKLAAEAAFLSLFSVVESESAVFDKYMAGPGAELPPGPKRSMSDYFKRVAVRLANQARERKEAEGGQGGLGLSNDEVDDEKELWSIGKFCSAMLQELDLYPVVGLYMDENARKQVSKSNPVDRVQRTSSANDRRYADIKMVNLRTQKRLAASVVGCGKRKIWLDPNEMTEISNANSRQTIRKLVSDGLIIRKPVTMHSRSRARELNAARRIGRHRGLGKRKGTKEARMPSQVLWMRRMRVLRRLLVRYRAAGKIDKHLYHELYHLSKGNTFKHKRALIEHIQKAKAERHRERVLKEEMDAKRAKNKALRERRQERLEAKRNALAGEAQE
>XP_022490605_Penicillium_arizonense
MDGIPWDQVKAGDLDALQVVLLSSSTSRRLRALQELRDRNGRSELSPETHQDILELLFRTYPLYVDRSSRQMVQQCLRSLLRNPNATEHLKFLTQKLQIEAARPGLASTFAFVLVEWCCILLQQASEDSNTPLDIVLDLIAVDAKALENCLAHDPKPAVKQSAIRVTRRALRAVFSSEKWGADAVRQSVGRLTADSTAAYRNAPLLGVVCGVCARLLDRKSIVDETKKDILAFYIKEVVSAKTAVPKHASNGMSDFFESFVTYEDIATELMPPMEKSMLRAPEVVLGGVIQSLCESLPEEIDLSELVQTRLSKHLLASMKSNNQAIRQGAADSFGSLLTRCKTGPLAVKIAGEIIGPLKTNKVTTPEHRVAYAQALAAVPPAVDVSKEIAQGFGLVFSRESNEAALEEEIKSFSKHLAYLVQSTVKVGDDVTNTIVKGISDKRVPFRKIWQLNVGEVLWKSELEALKSAEIAPLVTKFLAKMKDMFSEVASNPLPSAQSGALSSAYLFLALFHRVSDVQGSDKSAWEEHVTQSMTLSPKPSFLLNPKAYSKLGSKEEVQWFVRALASVASESKFSGFEDASKTAWAQSFIYTITAPTIPSKFRDNAVETLSRVYLTDVASFGRIVINALWAWILSFRISEKESAAVSAGPESVRHLHLVLKALCPSATGLEKPVDATELQNQLIEILVLSRPELVPNTSWIALCLKTGTDPGDLVRTHPAKCIEQLVGVNADPVQSAVPDVNLAIWSAAADLAFVAPDAMIPRLVDQIKDDLDASRLSKFTATDAAISRTPEGTAFVDVLSSKSKQPTFDKSTKDYDTLKWEEELRAQLAAKKGQQQKKLTAEEHSKVKAQLAKEAKIREDVQQEIKRIERGAGLIKGLASGPLNDVEGWINAAVSCLLAQAQAGAGLFVGDVVSRAFVACADEVSSRLGNLRSFVGIATLRAIGNTNLPAEMELEPLGQLVTRILYRLRFASEQRPFDTASLAYVLPLISLVLTQNGIDEAKGEEEGTQVLLALEFLSFHSGSFTDTRLPRVEVLSQLLSAMQRYTQHYKLVKDTLFDFCRCISPNISSEELETLLEGSIVTDASVRTSVLQVIEAEIDLTDLDFSEHIWLGCHDTVEENAKIADTIWEDNALEVDDTTFSKIMKYLDSKDYQLRGSAARALAHAIEFDKSKFGGILSELQSKYTEEIKPKVPEKDAYGMPKKMDNVDHWEARSGIALAFSAMTKEFSADDTVSFLQFLIERGPLLDSNSRVRHQMTESGKSVITMRGQPKVEEIMKLLQTTLETSDKDSESSDKLNEAVVVLYGSVATHLKADDPRLQTVIQKLLAALETPSESVQYAVAECLPPLIRLNNSKTSQYVEEVLEPLLNAKSYPPQRGAAYGLAAIVCGQGIATLREFRIMSLLKEATENKREPSHRKGALLAYELFATVLGRSFEPYVIQIVPQLLSGFGDTSISVRDCCLEASRACFQNLSSYGVKQILPTLLDGLDDTQWRSQKGACDLLGAMAYLDPQQLAASLPDIIPPLTIVLNDTHKEVRSAANRSLQRFGEVISNPEVKSLVGVLLKALSDPTKHTDEALDSLIKVSFVHYLDAPSLALVVRILERGLSDRSNTKRKSAQIIGSLAHLTERKDLISHLPIIVAGLNLAIVDPVPTTRATASKALGSLIEKLGEDALPDLIPNLMSTLKSDTGAGDRLGSAQALSEVLAGLGTTRLEETLPTILQNVSSSKASVREGFMTLFIFLPACFGNSFANYLSKIIPPILAGLADDIEAIRETALRAGRLLVKNFAHKAIDLLLPELERGLADDSYRIRLSSVELVGDLLFSLTGITGKTEGEEEEEEATQAGQSLLEVLGEERRDKVLSALFICRCDTSGMVKTAAMGVWKSLVASPRTLKDMVPTLSQLIIRRLGSTNMEQKVIASNALGDLIKKAGESVLSTLLPLLEDGLQTSPDVDVKQGICIALRELITAASPDALEDFEKILISTVRVALVDNDEDVREAAAEAFDSLQQIMGKRAVDQVLPYLLHLLRNDEDAEQALSALLTLLTEQTRANIILPNLIPTLLTSPISAFNARALASLAEVAGSAMTRKLPTILNSLMDGIIETTDEELRTELSNSFDTVLVSVDEYDGLNVAMNVMVTLAKHDDHRRRSAAALHLNKFFSEAEQDFSRYYQDLIRALLISFDDRDKNVVKSAWTALSGLTSHIRKEEMEVLAIPTRQILRQVGVAGADLAGFSLPKGIMAILPIFLQGLLNGTTDQRTQSALAISDIIDRTRSESLKPFVTQITGPLIRVVSERSVDIKCAIFYTLNKLLEKIPLAVKPFLPQLQRTFARGLADSTSETLRNRAAKGLGILITLTPRVDPLIAELITGSKTTDIGVKNAMMKALQEVVGKAGANMSEASRQAILALIDDDASDQTDAVAITNAHLLGALVKVLPVESAVPLIKNRILNGTLSHASVLGLNALLAECPDTLTENFSVELPTVICQGIANKDKQPFVSDNSALAAGKYLLSNDGNHAFEASKTIFEALAPAIQAGNPSDTRRLSLVVIRTVSRLHPELTRPHLGLLAPPIFGSVRDLVIPVKLAAEAAFLSIFSVVESDSEVFDKYMAGPGASLPPGPKRSMSDYFKRIATRLANQARERREAEGGEGGLGLSNDEIDDEKELWSIGKVDLGEAFGDE
>XP_014532706_Penicillium_digitatum
MDGIPWDQVKAGDLDALQVVLLSSSTSRRLRALQELRDKNGFEISPETNHDLLELLFRTYPLYVDRSSRQAVQQCLRPLLRGPNATEELKFLTQKLQTEASRSGLASSFAFVLLEWCCILLQQASGDTNTPLATVLDLIAVDAKALENCLSQKPKPAVKQSALRVTRRALRAVFSSEAWGADAVRQSVSRLTVDSTAGNKNAPLLGVLCGVCARLADKRSILEESKKEILAFYIKEVVSSKSAVPAHVANGMSDFFISFMTYEDVATELVPPVERSILRAPEVVLGGVIPPLCASLPEEIDLSELVQTRLSKHLLTSMKSNNPSIRQGASDSFASLLSRCRSDSLVLKITSEIISPLKTQKITTPEHRLAYAQAIGAISPSADVSKEIVQGFCPVFSRESNEAALEEEIRSFSKHLTYLVQSKIKVSDDVISTIVKGVSDKRIPFRKIWQASVGEVIWKSDLEDLKTPEIEPLVTKFLAKMKDLFGEVSSNPLPSAQSGALSSAYVFLALFHRVSDVQGTAKSVWEENVTQSMILSPKPSFLLNPKAYSKLSSKEEVQWLVRALAAVVSGPKFSSSEDASKSAWAQTFIYAITAPVISSNIRENSADTLSRVYLTDVASFGRIILNALWAWIFSFRTTEKESAAVSAGPEGERLLHMVLKALCPTKAVVETSGVSSSDLEGLLVEMLILCRPELIPNTSWIDLCLRTGTDPGDLVRTHTGNCIEQLVRVSADPVQSAVPNINLAVWSAGAELAFVAPDAMIPRLVDQIKYDLDGTRLSKFTATDAAISRTPEGTAFVDVLSSKSKQPAFDKNTKDYDTLKWEEELRAQLAEKKGQSQKKLTPEENSKVKAQLAKEAKIRQDVVEEVKRIERGAGLIRGLATGPANDVEGWINAAVSSLLSLAQAGAGLFVGDVVSRAFITCADEVSTRLGPLRTFVGIATLRAIGNTNLPSDMELEPLGELVTRILYRLRFASEQRPFDSTSLAYVLPLISLVLTQNGIEEAKGEEEGTQVLLALEFLSFHSGSFTDTRLPRVDVLRQLLSAMQKYTQHYKLVKDTLFDFCRCISPNISGEELDALLQGTIVAEASVRTTVLQVIEAEIDLTDLDFSEHIWLGCHDLVEENAKIADTIWEDNALEVDDTSFSKIMKYLDSKDYQLRGAAARALAHAIEFDKSRFAGILSELQSKYVEEIKPKAPEKDAYGMPKKIDTADHWEARSGIALAFNAMTNGFDGDESVSFLRFLIEKGPLLDGNSRVRGQMTESGKSIIILRGESKVEEMMQLLQTTLETSDKDTKTSDLLNEAVIVLYGSVATHLKPDDPRLQTVISELLVALDTPSESVQHAVSECLPPLIRSSGSKTAEYVENLLYRLFNAPDYPRQRGAAYGLAAVVCGRGIATLREYRIMSQLKEAAENKREKDHRRGALLAYELFALVLGRTFEPYVIHLVPQLLAGFGDTSISVRDTCLEASRACFQNLSSYGVKEILPTLLDGLDDTQWRSQKGACDLLGAMAYLDPQQLAASLPDIIPPLTIVLNDTHKEVRSAANRSLQRFGEVISNPEVKSLVGVLLKALSDPTKHTDEALDSLIKVSFAHYLDAPSLALVVRILERGLSDRSNTKRKSAQIIGSLAHLTERKDLISHLPIIVAGLNLAIVDPVPTTRATASKALGSLIEKLGEDALPELIPNLMATLKSDTGAGDRLGSAQALSEVLAGLGTTRLEETLPTILQNVSSAKPAVREGFMTLFIFLPACFGNSFANYLSKIIPPILAGLADDIEAIRETALRAGRLLVKNFAHKAIDLLLPELERGLADDSYRIRLSSVELVGDLLFSLTGISGKVEGDEEEEEATQAGQSLLEVLGAERRDKVLSSLYICRCDTSGQVKSAALGVWKALVASPRTLKDMVPTLSQLIIRRLGSSNMEQKVIASNALGDLIKKAGESVLNTLLPLLQDGLQTSPDVEVKQGICIALRELINAASPDALEDFEDILIATVRVALVDNDDDVREAAAEAFDSLQQIMGKRVVDQVLPYLLHLLRNDEDAEQALSALLTLLTEQTRANIILPNLIPTLLTPPITAFNARALASLAEVAGSAMTRRLPTILNSLMDGIIETTDEELRTELSTAFDTVLVSVDEYDGLSVAMNVMITLVKHDDHRRRAAAALHLTKFFAEADLDFSRYYQDLIRSLLISFDDSDKDVVKSAWTALTGLMSHMRKEEMESLAIPTRQILRQVGVAGADLPGFSLPKGIMAILPIFLQGLLNGTTDQRTQSALAMSDIIDRTRAESLKPFVTQITGPLIRVVSERSVDIKCAIFFTLNKLLEKIPLAVKPFLPQLQRTFARGLADTTSETLRNRAAKGLGILITLTPRVDPLIAELIAGSKTSDIGVKNAMMKALQEVVGKAGANMSEASRQAILGLIDDDASDQTDSVSITNARLLGALVKVLPAASSVPLIKNRILSGSLSHAAVLGLNALLAECPEVLTEHFSLELPTVICQGLVNQDPFVSDNSALAAGKYLLSNNGDHAFESSKTIFEALASAIQVGKPVDTRRLSLVVIRTASRLHPELARPHLALLAPPIFASVRDLVIPVKLAAEAAFLSIFSVVESDSEVFDKYMAGPGASLPPGPKRSMSDYFKRIAVRLANQARERREAEGGEGGLGLSNDELDDEKELWSIGKVDLGEAFGDDALSNSHRRDFSVPRTSSANDRRYADIKMVNLTTQKRLAASVVGCGKRKIWLDPNEMNEISNANSRQTIRKLVSDGLIIRKPVTMHSRASARELNEARRNGRHRGLGKRKGTKDARMPSQVLWMRRMRVLRRLLVRYRAAGKIDKHLYHELYHLSKGNTFKHKRALVEHIQKAKAERARDRVLKEEMDAKRAKNKALRERRLERKEAKRDALISEE
>XP_016603094_Penicillium_expansum
MDGIPWDQVKAGDLDALQVVLLSSSTSRRLRALQELRDKNGSEISPETHHDLLELLFRTYPLYVDRSSRQAVQQCLRSLLRGPNATEELKFLTQKLQIEASRPGLASSFAFVLLEWCCILLQQASEDKDTPLATVLDLIAVDAKALENCFSHNPKPAVKQSALRVTRRALRAVFSSEAWGADAVRQSVSRLTADSTTGNKNAPLLGVVCGVCARLADKTSILEESKKEILAFYIKEVVSSKSAVPAHIANGMSDFITSFVTYEDVATELVPPMEKSILRAPEVVFGGVIPPLCASLPEEIDISELVQTRLSKHLLTSMKSNNPSIRQGASDSFASLLSRCRSDPLVLKITTEIISPLKTQKITTPEHRLAYSQAIAAIAPSADVSKEIVQGFCPVFSRESNEAALEEEIKSFSKHLTYLVQSKLKVSDDVISTIVKGVSDKRIPFRKIWQASVGEVLWKSDLEDLKTPEVEPLVTKFLAKMKDLFGEVASNPLPSAQSGALSSAYVFLALFHRVSDVQGSAKSAWEENVSQSMTLSPKPSFLLNPKAYSKLSSKEEVQWLVRALAAVTTGPKFVSSEDASKTAWAQTFVYAITAPALPSNIRENSAETLSRVYLTDVASFGRIVLNALWAWIFSFRTADKESAAVSAGPESERLLHMVLKALCPTKAVIETSGISSSDLEALLIEMLILGRPELIPNTSWIDLCLRTSTDPGDLVRAHAPKCIEQLVRVNADPLQSVVPNVNLAVWSAGAELAFVAPDAMIPRLVDQIKYDLDGTRLSKFTATDAAISRTPEGTAFVDVLSSKSKQPAFDKNTKDYDTLKWEEELRAQLAEKKGQSQKKLTPEENSKVKAQLAKEAKIRQDVLEEVKRIERGAGLIRGLATGPANDVEGWINAAVTSLLSLAQAGAGLFVGDVVSRAFITCADEVSTRLGPLRSFVGIATLRAIGNTNLPSDMELEPLGELVTRILYRLRFASEQRPFDTTSLAYVLPLISLVLTQNGIEEAKGEEEGTQVLLALEFLSFHSSSFTDTRLPRVEVLRQLLYAMQKYTQHYKLVKDTLFDFCRCISPNINSEELDTLLQGTIVTEASVRTTVLQVIEAEIDLTDLDFSEHIWLGCHDLVEENVEIADTIWEDNALEVDDTSFSKIMKYLDSKDYQLRGAAARALAHAIEFDKSKFAGILSELQSKYVEEIKPKAPEKDAYGMPKKVDNADHWEARSGIALAFNAMTNGFDGDESVSFLRFLIEKGPLLDGNSRVRGQMTESGKSIIILRGESKVEEMMQLLQTTLETSDKDTKTSDLLNEAVIVLYGSVATHLKADDPRLQTVISELLVALDTPSESVQHAVSECLPPLIRSSGSKTAEYVENLLYRLFNAPDYPRQRGAAYGLAAVVCGRGVATLREYRIMSQLKEAAENKREKDHRRGALLAYELFALVLGRTFEPYVIHLVPQLLAGFGDTSISVRDTCLEASRACFQNLSSYGVKEILPTLLDGLDDTQWRSQKGACDLLGAMAYLDPQQLAASLPDIIPPLTIVLNDTHKEVRSAANRSLQRFGEVISNPEVKSLVGVLLKALSDPTKHTDEALDSLIKVSFAHYLDAPSLALVVRILERGLSDRSNTKRKSAQIIGSLAHLTERKDLISHLPIIVAGLNLAIVDPVPTTRATASKALGSLIEKLGEDALPELIPNLMATLKSDTGAGDRLGSAQALSEVLAGLGTTRLEETLPTILQNVSSAKPAVREGFMTLFIFLPACFGNSFANYLSKIIPPILAGLADDIEAIRETALRAGRLLVKNFAHKAIDLLLPELERGLADDSYRIRLSSVELVGDLLFSLTGISGKVEGDEEEEEATQAGQSLLEVLGAERRDKVLSALYICRCDTSGQVKSAALGVWKALVASPRTLKDMVPTLSQLIIRRLGSSNMEQKVIASNALGDLIKKAGESVLNTLLPLLQDGLQASPDVEVKQGICIALRELINAASPDALEDFEDILIATVRVALVDNDDDVREAAAEAFDSLQQIMGKRVVDQVLPYLLHLLRNDDDAEQALSALLTLLTEQTRANIILPNLIPTLLTPPITAFNARALASLAEVAGSAMTRRLPTILNSLMDGIIETTDEELRTELSTAFDTVLVSVDEYDGLSAAMNVMVTLVKHDDHRRRAAAALHLTKFFAEAELDFSRYYQDLIRALLISFDDPDKDVVKSAWTALTGLMSHMRKEEMESLAIPTRQTLRQVGVAGADLPGFSLPKGIMAILPIFLQGLLNGTTDQRTQSALAMSDIIDRTRAESLKPFVTQITGPLIRVVSERSVDIKCAIFYTLNKLLEKIPLAVKPFLPQLQRTFARGLADTTSETLRNRAAKGLGILITLTPRVDPLIAELIAGSKTSDIGVKNAMMKALQEVVGKAGANMSEASRQAILGLIDDDASDQTDSVSITNARLLGALVKVLPAASSVPLIKNRILSGSLSHAAVLGLNALLAECPEVLTEHFSVELPTVICQGLANKDPFVSDNSALASGKYLLSNDGDHAFESSKTIFEALASAIQVGNPVDTRRLSLVVIRTVSRLHPELARPHLALLAPPIFASVRDLVIPVKLAAEAAFLSIFSVVESESEVFDKYMAGPGASLPPGPKRSMSDYFKRIAIRLANQARERREAEGGEGGLGLSNDELDDEKEVWSIGKVDLGEAFGDDALSNSHRRDFSVPRTSSANDRRYADIKMVNLTTQKRLAASVVGCGKRKIWLDPNEMNEISNANSRQTIRKLVSDGLIIRKPVTMHSRASARELNEARRNGRHRGLGKRKGTKDARMPSQVLWMRRMRVLRRLLVRYRAAGKIDKHLYHELYHLSKGNTFKHKRALVEHADSFSLSPLQIQKAKAERARDRVLKEEMDAKRAKNKALRERRLERKEAKHNALISEE
>XP_040653224_Penicillium_griseofulvum
MDGIPWDQVKAGDLDALQVVLLSSSTSRRLRALQELRDKNGSELSPETHHDILELLFRTYPLYVDRSSRQAVQQCLRSLLRGPNATEELKFLTQKLQIEASRPGLASSFAFVLLEWCCILLQQASEDQNTPLATVLDLIAVDAKALENCLSHNPKPAVKQSALRVTRRALRAVFSSEAWGADAVRQSVSRLTGDSTAAYKNAPLLGVVCGVCARLADKTSILQESKKEILAFYIKEVVSSKSVVPAHVANGMSDFFTSFVTYEDVATELVPPMEKSILRAPEVVLGGVIPPLCASLPEGIDMSELVHTRLCKHLLTSMKSNNPSVRQGASDSFASLLSRCRTDPLVLKITSEIIGPLKTQKITTPEHRLAYAQAIAAISPSADVSKEIVQGFCPVFSRESNEAALEEEIKSFSKHLTYLVQSKLKVSDDAISTIVKGVSDKRIPFRKIWQASVGEVLWKSDLQDLKTPEIEPLVTKFLAKMKDLFGEVASNPLPSAQSGALSSAYLFLALFHRVSDIQGPARTAWEDNVAQSLTFSPKPSFLLNPKAYSKLSSKEEIQWFVRALAAVASGSKFASSEDASKTAWAQAFIYAITAPAIPSNIREDSAETLSRVYLTDVATFGRIIFNALWVWIFSSRTAEKESAAFSAGPGSERLLHMVLKALCPTKAVIESSGIPSSDLEALLVELLILGRPELIPSTSWIDLCLRTGTDPGNLVRAHPEKCIEQLVRVNADPVQSAVPNVNLAVWSAGAELAFVAPDAMIPRLVDQIKYDLDGTRLSKFTATDAAISRTPEGTAFIDVLSSKSKQPAFNKSTKDYDTLKWEEELRAQLAEKKGQSQKKLTPEENAKVKAQLAKEAKIRQEVLEEVKRIERGAGLIQGLATGPANDVEGWINAAISSLLSLAQAGASLFAGDVVSRAFITCADEVSSRLGPLRSFIGIATLRAIGNTNLPADMELEPLGELVTRILYRLRFASEQRPFDTTSLAYVLPLISLVLTQNGIEEAKGEEEGTQVLLALEFLSFHSGSFTDARLPRVEVLGQLISAMQRYTQHYKLVKDTLFDFCRCISPNINSEELDTLLRGTIVAEASVRTTVLQVVEAEIDLTDLDFSEHIWLGCHDTVEENAEIADTIWEDNALEVDDTSFSKIMKYLDSKDHQLRGAAARALAHAIEFDQSKFAGILSELQSKYVEEIKPKAPEKDAYGMPKKIDNADNWEARSGIALAFNAMTHGFSGDEAVSFLRFLIEKGPLLDGNSRVRGQMTESGKSIIILRGESKVEEMMKLLQTTLETSDKDTKTSDLLNEAVIVLYGSVATHLKADDPRLQTVISELLVALDTPSESVQHAVSECLPPLIRSSGSKTAEYVENLLYRLFNAPDYPRQRGAAYGLAAVVCGRGVATLREYRIMSQLKEAIENKKEKDHRRGALLAYELFALVLGRVFEPYVIHLVPQLLAGFGDTSISVRDTCLEASRACFQNLSSYGVKEILPTLLDGLDDTQWRSQKGACDLLGAMAYLDPQQLAASLPDIIPPLTIVLNDTHKEVRSAANRSLQRFGEVISNPEVKSLVGVLLKALSDPTKHTDEALDSLIKVSFAHYLDAPSLALVVRILERGLSDRSNTKRKSAQIIGSLAHLTERKDLIAHLPIIVAGLNLAIVDPVPTTRATASKALGSLIEKLGEDALPELIPNLMATLKSDTGAGDRLGSAQALSEVLAGLGTTRLEETLPTILQNVSSAKPAVREGFMTLFIFLPACFGNSFANYLSKIIPPILAGLADDIESIRETALRAGRLLVKNFAHKAIDLLLPELERGLADDSYRIRLSSVELVGDLLFSLTGISGKNEGDEEEEEATQAGQSLLEVLGAERRDKVLSALYICRCDTSGQVKSAALGVWKALVASPRTLKDMVPTLSQLIIRRLGSSNMEQKVIASNALGDLIKKAGESVLSTLLPLLQDGLQTSPDVEVKQGICIALRELINAASPDALEDFEDILIATVRVALVDNDDDVREAAAEAFDSLQQIMGKRVVDQVLPYLLHLLRDDENAEQALSALLTLLTEQTRANIILPNLIPTLLTPPITAFNARALASLAEVAGSAMTRRLPTILNSLMDGIIETTDEELRTELGTAFDTVLVSVDEYDGLSVGMNVMVTLVKHDDHRRRAAAALHLTKFFAEAEVDFSRYYQDLIRALLISFDDPDKDVIKAAWTALTGLMSHMRKEEMESLAIPTRQILRQVGVAGADLPGFSLPKGIMAILPIFLQGLLNGTTDQRTQSALAMSDIIDRTRAESLKPFVTQITGPLIRVVSERSVDIKCAIFYTLNKLLEKIPLAVKPFLPQLQRTFARGLADTTSETLRNRAAKGLGILITLTPRVDPLIAELIAGSKTSDIGVKNAMMKALQEVVGKAGANMSEASRQAILALIDDDASDQTDSVAITNARLLAALVKVLPAASSVPLIKSRILAGSLSHPAVLGLNALLAECPEVLTEHFSVELPTVICQGLSNKDPFVSDNSALASGKYLLSNDGDHSFESSKTIFEALASVIQVGNPVDTRRLSLVVIRTVSRLHPELARPHLALLAPPIFASVRDLVIPVKLAAEAAFLSIFSVVESDSEVFDKYMAGPGASLPPGPKRSMSDYFKRIAVRLANQARERREAEGGEGGLGLSNDELDDEKELWSIGKVDLGEAFGDDALSNSHRRDFSVPRTSSANDRRYADIKMVNLTTQKRLAASVVGCGKRKIWLDPNEMSEISNANSRQTIRKLVADGLIIRKPVTMHSRASARELNEARRNGRHRGLGKRKGTKDARMPSQVLWMRRMRVLRRLLVRYRAAGKIDKHLYHELYHLSKGNTFKHKRALVEHNTFRLTRSLFLPLQIQKAKAERARDRVLKEEMDAKRAKNKALRERRLERKEAKHNALISEE
>XP_038929715_Penicillium_roqueforti
MDGIPWDQVKAGDLDALQVVLLSSSTSRRLRALQELRDKNGSEISPEINHDILDLLFRTYPLYVDRSSRQAVQQCLRSLLRGPNATEELKFLAQKLQIEASRPGLASSFAFVLLEWCCILLQQASEDQNTPLATVLDLIAVDAKALENCLSHNPKPALKQSALRVTRRALRAVFSSKAWGADAVRQSVSRLTTDSTAAYRNVPLLGVVCGVCARLADKKPILEESKKEILAFYIKEVVSSKSVVPAHVANGMSDFFTSFVTYEDVATELVPPMEKSILRAPEVVLNGVIPPLCVALPEDIDISELVQTRLSKHLLTSMKSNNPSIRQGASDSFASLLSRCRTGPLVLKITSEIIGPLKTQKITTPEHRMAYAQAIGAISPSVDVSKEVVQGFCPVFSRESNEAALEEEINSFSKHLTYLVQSKLKVSDDVISTIVKGVSDKRIPFRKIWQASVGEVLWKSDLEVLKTPEIEPLVTKFLAKMKDLFGEVASNPLPSAQSGALSSAYLFLALFHRLSDIQESASSAWEENVTQSMKLSPKPSFLLNPKAYSKLSSKEEVQWLVRALAAVASGSKFASSEDASKTAWAQTFIYAITGPAIPSNIRENSAETLSRVYQTDVASFGRTVLNALWAWIFSFRTAEKESAAVSAGPESERLLHIVLKALCPTKAVIESSGISSSDLEVLLIEMLILSRPELIPNTSWIDLCLRTGTDPGNLVRAHPDACIEQLVHVNADPLQSAVPGVNLAVWTAGAELAFVAPDAMIPRLVDQIKYDLDGTRLSKFTATDAAISRTPEGTAFIDVLSSKSKQPAFDKNTKDYDTLKWEEELRAQLAEKKGQSQKKLTPEENSKVKAQLAKEAKIRQDVLEEVKRIERGAGIIRGLATGPANDVEGWINAAVSSLLSLAQAGAGLFVGDVVSRAFITCADEVSTRLGPLRSFVGIATLRAIGNTNLPSDMELEPLGELVTRILYRLRFASEQRPFDTTSLAYVLPLISLILSQNGIEEAKGEEEGTQVLLALEFLSAHSGSFTDARLPRVEVLAQLLSAMQKYTQHYKLVKDTLFDFCRCISPNISSEELDTLLQGTIVADASVRTTVLQVIEAEIDLTDLDFSEHIWLACHDLVEENAEIADTIWEDNALEVDDTSFSKIMKYLDSKDYQLRGAAARALAHAIEFDKSKFAGILSELQSKYVEEIKPKAPEKDAYGMPKKVDNADHWEARSGIALAFNAMTNGFDGDESVSFLRFLIEKGPLLDGNSRVRGQMTESGKSIIILRGESKVEEMMNLLQTTLETSDKDTKTSDLLNEAVIVLYGSVATHLKADDPRLQTVISELLVALDTPSESVQHAVSECLPPLIRSSDSKTAEYVENLIYRLFNAPDYPRQRGAAYGLAAVVCGRGIATLREYRIMTQLKEAAENKREKDHRRGALLAYELFALVLGRTFEPYVIHLVPQLLGGFGDTSISVRDTCLEASRACFQNLSSYGVKEILPTLLDGLDDTQWRSQKGACDLLGAMAYLDPQQLAASLPDIIPPLTIVLNDTHKEVRSAANRSLQRFGEVISNPEVKSLVGVLLKALSDPTKHTDEALDSLIKVSFAHYLDAPSLALVVRILERGLSDRSNTKRKSAQIIGSLAHLTERKDLISHLPIIVAGLNLAIVDPVPTTRATASKALGSLIEKLGEDALPDLIPNLMATLKSDTGAGDRLGSAQALSEVLAGLGTTRLEETLPTILQNVSSAKPAVREGFMTLFIFLPACFGNSFANYLSKIIPPILAGLADDIEAIRETALRAGRLLVKNFAHKAIDLLLPELERGLADDSYRIRLSSVELVGDLLFSLTGISGKIEGDEEEEEATQAGQSLLEVLGAERRDKVLSALYICRCDTSGQVKSAALGVWKALVASPRTLKDMVPTLSQLIIRRLGSSNMEQKVIASNALGDLIKKAGESVLNTLLPLLQDGLQSSPDVEVKQGICIALRELINAASPDALEDFEDILIATVRVALVDNDDDVREAAAEAFDSLQQVMGKRVVDQVLPYLLHLLRNDEEAEQALSALLTLLTEQTRANIILPNLIPTLLTPPITAFNARALASLAEVAGSAMTRRLPAILNSLMDGIIDTTDEELRTELSAAFDTVLVSVDEYDGLSAAMNVMVTLVKHDDHRRRAAAALHLTKFFTEAELDFSRYYQDLIRALLISFDDPDKDVVKSAWTALTGLMSHMRKEEMESLAIPTRQILRQVGVAGADLPGFSLPKGIMAILPIFLQGLLNGTTDQRTQSALAMSDIIDRTRAESLKPFVTQITGPLIRVVSERSVDIKCAIFYTLNKLLEKIPLAVKPFLPQLQRTFARGLADTSSETLRNRAAKGLGILITLTPRIDPLIAELIAGSKTTDIGVKNAMMKALQEVVGKAGANMSEASRQAILGLIDDDASDQTDSVSITNARLLGALVKVLPAASSVPLIKNRILTGSLSHAAILGLNALLAECPGVLSEHFSVELPTVICQGLANKDPFISDNSALAAGKYLLSNDGNHAFESSKAIFEALASAIQVGNPVDTRRLSLVVIRTVSRLHPELARPHLALLAPPIFASVRDLVIPVKLAAEAAFLAIFSVVESDSEVFDKYMAGPGASLPPGPKRSMSDYFKRIAVRLANQARERREAEGGEGGLGLSNDELDDEKELWSIGKVDLGEAFGDE
>XP_002558924_Penicillium_rubens
MPPLSPPRPQCDRRNKIPHAKIANRGLASSFAFVLLEWCCILLQQASEDQNTPLPTVLDLIAVDAKALENCLSHNPKPAVKQSALRVTRRALRAVFTSEAWGADAVRQSVSRLTADAAAANKNAPLLGVVCGVCARLADKTPILEELKKDILAFYIKEVVSSKSAVPAHVANGMPDFFTSFVTYEDVATELVPPMEKSILRAPEVVLGGVIPPLCASLPEEIDLSELVQTRLSKNLLTSMKSNNPSIRQGASDSFASLLSRCRTDSLVLKITSEIVGPLKTQKITTPEHRLAYAQAIGAISPSADVSKEIVQGFCPVFSRESNEAALEEEIKSFSKHLTYLVQSKLKVSDDVISTIVKGVSDKRIPFRKIWQANVGEVLWTSDLEDLKAPETEPLLTKFLAKMKDLFGEVASNPLPSAQSGALSSAYLFLALFHRVSDVQGSARSAWEEHVTQSMTLSPKPSFLLNPRAYSKLSSKAEVQWLVRALAAVASGPNFSSSDDASKTAWAQTFIYAITAPAIPSNIRENSAETLSRVYQTDVASFGRIVLNALWAWILSFRTADKESAAVSAGPESERLLHMVLKALCPTKAVIETSGISSSDLEVLLIEMLILGRPELIPNTSWIELCLRTGTDPGDLVRAHAANCIEQLVCVNTDPVQSAVPNVNLAVFSAGAELAFVAPDAMIPRLVDQIKYDLDGTRLSKFTATDAAISRTPEGTAFVDVLSSKSKQPAFDKNTKDYDTLKWEEELRAQLAEKKGQSQKKLTPEENSKVKAQLAKEAKIRQDVLEEVKRIERGAGLIRALATGPANDVEGWINAAVSSLLSLAQAGAGLFVGDVVSRAFITCADEVSTRLGPLRPFVGIATLRAIGNTNLPSDMELEPLGELVTRILYRLRFASEQRPFDATSLAYVLPLVSLILTKNGIEEGKGEEEGTQVLLALEFLSFHSSSFTDTRLPRVEVLSQLLSAMQKYTQHYKLVKDTLFDFCRCISPSINSEELDTLLQGTVVAEASVRTTVLQVIEAEIDLTDLDFSEHIWLGCHDIVEENAEIADTIWEDNALEVDDTSFSKIMKYLDSKDYQLRGAAARALAHAIEFDKSKFAGILSELQSKYVEEIKPKAPEKDAYGMPKKVDNADHWEARSGIALAFNAMTNGFDGDESVSFLRFLIEKGPLLDGNSRVRGQMTESGKSVIILRGESKVEEMMNLLQTTLETSDKDTKTSDLLNEAVIVLYGSVATHLKADDPRLQTVISELLVALDTPSESVQHAVSECLPPLIRSSGSKTAEYVENLLHRLFNAPDYPRQRGAAYGLAAVVCGRGVATLREYRIMSQLKEAAENKKEKDHRRGALLAYELFALVLGRTFEPYVIHLVPQLLAGFGDTSISVRETCLEASRACFQNLSSYGVKEILPTLLDGLDDTQWRSQKGACDLLGAMAYLDPQQLAASLPDIIPPLTVVLNDTHKEVRSAANRSLQRFGEVISNPEVKSLVGVLLKALSDPTKHTDEALDSLIKVSFAHYLDAPSLALVVRILERGLGDRSNTKRKSAQIIGSLAHLTERKDLISHLPIIVAGLNLAIVDPVPTTRATASKALGSLIEKLGEDALPDLIPNLMATLKSDTGAGDRLGSAQALSEVLAGLGTTRLEETLPTILHNVSSAKPSVREGFMTLFIFLPACFGNSFANYLSKIIPPILAGLADDIEAIRETALRAGRLLVKNFAHKAIDLLLPELERGLADDSYRIRLSSVELVGDLLFSLTGISGKQEGDEEEEEATQAGQSLLEVLGAERRDKVLSALYICRCDTSGQVKSAALGVWKALVASPRTLKDMVPTLSQLIIRRLGSSNMEQKVIASNALGDLIKKAGESVLSTLLPLLQDGLQASPDVEVKQGICIALRELINAASPDALEDYEDILISTVRVALVDNDDDVREAAAEAFDSLQQIMGKRVVDQVLPYLLHLLRNDEDAEQALSALLTLLTEQTRANIILPNLIPTLLTPPITAFNARALASLAEVAGSAMTRRLPTILNSLMDGIIETTDEELRTELSTAFDTVLVSVDEYDGLSAAMNVMITLVKHDDHHRRAAAALHLTKFFAEAELDFSRYYQDLIRALLISFDDPDKDVVKSAWTALAGLMSHMRKEEMESLAIPTRQILRQVGVAGADLPGFSLPKGIMAILPIFLQGLLNGTTDQRTQSALAMSDIIDRTRAESLKPFVTQITGPLIRVVSERSVDIKCAIFYTLNKLLEKIPLAVKPFLPQLQRTFARGLADTTSETLRNRAAKGLGILITLTPRVDPLIAELIAGSKTTDIGVKNAMMKALQEVVGKAGANMSEASRQAILGLIDDDASDQTDSVAITNARLLGALVKVLPAASSVPLIKNRILTGSLSHAAVLGLNALLAECPEVLTEHFSVELPTVICQGLANQDPFISDNSALAAGKYLLSNDADHAFESSKVIFEALASAIQVGKPVDTRRLSLVVIRTVSRLHPELARPHLALLAPPIFAGVRDLVIPVKLAAEAAFLSIFSVVESDSEVFDKYMAGPGASLPPGPKRSMSDYFKRIAVRLANQARERREAEGGEGGLGLSNDEIDDEKELWSIGKVDLGEAFGDE
>XP_040808324_Penicillium_solitum
MDGIPWDQVKAGDLDALQVVLLSSSTSRRLRALQELRDKNGSEISPEINHDILELLFRTYPLYVDRSSRQAVQQCLRSLLRGPNATEELKFLTQKLQIEASRPGLASSFAFVLLEWCCILLQQASEDKNTPLATVLDLIAVDAKTLENCLSHNPKPAVKQSALRVTRRALRAVFSSEAWGADAVRQSVSRLTSDSTAGNKNAPLLGVVCGVCARLADKTSILEESKKEILAFYIKEIVSSKSAVPAHVANGMSDFFTSFVTYEDVATELVPPMEKSILRAPEVVLGGVIPPICASLPEEIDLSELVQTRLSKHLLTSMKSNNPSIRQGASDSFASLLSRCRTDALVLKITSEIISPLKTQKITTPEHRLAYAQAIAAISPSADVSKEIVQGFCPVFTRESNEAALEEEIKSFSKHLTYLVQSKLKVSDDVISTIVKGVSDKRIPFRKIWQASVGEVLWKSDLEDLKTPENEPLVTKFLAKMKDLFGEVAANPLPSAQSGALSSAYLFLALFHRVSDVQGSAKSAWEENVTQSMTLSPKPSFLLNPKAYSKLSSKEEVQWLVRALAAVTSGSKFASSEDASKTAWAQTFIYAITAPAIPSNIREESAETLSRVYLTDVASFGRIVLNALWAWIFSFRTAEKESAAVSAGPQSERLLHMVLKALCPTKAVIETSGISSSDLEVLLIEMLILGRPELIPNTSWIDLCLRTGTDPGDLVRAHAGGCIEQLVRVNADPVQSAVPNVNLAVWGAGAELAFVAPDAMIPRLVDQIKYDLDGTRLSKFTATDAAISRTPEGTAFVDVLSSKSKQPAFDKNTKDYDTLKWEEELRAQLAEKKGQSQKKLTPEENSKVKAQLAKEAKIRQDVLEEVKRIERGAGLIRGLATGPANDVEGWINAAVSSLLSLAQAGAGLFVGDVVSRAFITCADEVSARLGPLRSFVGIATLRAIGNTNLPSDMELEPLGELVTRILYRLRFASEQRPFDTTSLAYVLPLISLVLTQNGIEEAKGEEEGTQVLLALEFLSFHSGSFTDTRLPRVVVLRQLLSAMQKYTQHYKLVKDTLFDFCRCISPNINSEELDTLLQGTIVAEASVRTTVLQVIEAEIDLTDLDFSEHIWLGCHDMVEENAEIADTIWEDNALEVDDTSFSKIMKYLDSKDYQLRGAAARALAHAIEFDKSKFAGILSELKSKYVEEIKPKAPEKDAYGMPKKIDNADHWEARSGIALAFNAMTNGFDGDESVSFLRFLIEKGPLLDGNSRVRGQMTESGKSIIILRGESKVEEMMQLLQTTLETSDKDTKTSDLLNEAVIVLYGSVATHLKADDPRLQTVISELLVALDTPSESVQHAVSECLPPLIRSSGSKTAEYVENLLHRLFNAPDYPRQRGAAYGLAAVVCGRGVATLREYRIMSQLKEAAENKREKDHRRGALLAYELFALVLGRTFEPYVIHLVPQLLGGFGDTSISVRDTCLEASRACFQNLSSYGVKEILPTLLDGLDDTQWRSQKGACDLLGAMAYLDPQQLAASLPDIIPPLTIVLNDTHKEVRSAANRSLQRFGEVISNPEVKSLVGVLLKALSDPTKHTDEALDSLIKVSFAHYLDAPSLALVVRILERGLSDRSNTKRKSAQIIGSLAHLTERKDLISHLPIIVAGLNLAIVDPVPTTRATASKALGSLIEKLGEDALPELIPNLMATLKSDTGAGDRLGSAQALSEVLAGLGTTRLEETLPTILQNVSSAKPSVREGFMTLFIFLPACFGNSFANYLSKIIPPILAGLADDIEAIRETALRAGRLLVKNFAHKAIDLLLPELERGLADDSYRIRLSSVELVGDLLFSLTGISGKNEGDEEEEEATQAGQSLLEVLGAERRDKVLSALYICRCDTSGQVKSAALGVWKALVASPRTLKDMVPTLSQLIIRRLGSSNMEQKVIASNALGDLIKKAGESVLNTLLPLLQDGLQASPDVEVKQGICIALRELINAASPDALEDFEDILIATVRVALVDNDDDVREAAAEAFDSLQQIMGKRVVDEVLPYLLHLLRNDEDAEQALSALLTLLTEQTRANIILPNLIPTLLTPPITAFNARALASLAEVAGSAMTRRLPAILNSLMDGIIDTTDEELRTELSTAFDTVLVSVDEYDGLSAAMNVMVALVKHDDHRRRAAAALHLTKFFSEAEVDFSRYYQDLIRALLISFDDPDKDVVKSAWTALTGLMSHMRKEEMESLAIPTRQILRQVGVAGADLPGFSLPKGIMAILPVFLQGLLNGTTDQRTQSALAMSDIIDRTRAESLKPFVTQITGPLIRVVSERSVDIKCAIFYTLNKLLEKIPLAVKPFLPQLQRTFARGLADTTSETLRNRAAKGLGILITLTPRVDPLIAELIAGSKTTDIGVKNAMMKALQEVVGKAGANMSEGSRQAILGLIDDDASDQTDSVSITNARLLGALVKVLPAASSVPLIKNRILSGSLSHAAVLGLNALLAECPEVLTEHFSVELPTVICQGLANKDPFISDNSALASGKYLLSNDGDHAFESSKTIFEALASAIQVGNPVDTRRLSLVVIRTVSRLHPELARPHLALLAPPIFASVRDLVIPVKLAAEAAFLAIFSVVESESEVFDKYMAGPGASLPPGPKRSMSDYFKRIAIRLANQARERREAEGGEGGLGLSNDEIDDEKELWSIGKVDLGEAFGDDALSNSHRRDFSVPRTSSANDRRYADIKMVNLTTQKRLAASVVGCGKRKIWLDPNEMNEISNANSRQTVRKLVSDGLIIRKPVTMHSRASARELNEARRNGRHRGLGKRKGTKDARMPSQVLWMRRMRVLRRLLVRYRAAGKIDKHLYHELYHLSKGNTFKHKRALVEHIQKAKAERARDRVLKEEMDAKRAKNKALRERRLERKDAKREALINEE
>XP_022585006_Penicilliopsis_zonata
MDSIAWDQVSAGDLESLRVALLSSSTAHRGRVLQEIRDRNESELPPAARQALLGLLFQTYPRYIDRPSRQAVQQCLRSFLRVPIPIDGLKEIVKGIQTETAKPGLAASSAFVLVEWCSLLLQLLREDPTVPVPLVLDLIVADAKALEICFAASHRPSVPQSALRVTRRALRAIFSSETVGDEVIRQAVARLTSEATTGYRNSPFLGVICGVCSRLPAKKPVLDGEKKKIMTYYVKELVGSRTAVSPHVALGLSDFFESFVTSEDVQTELVPTLEKAMLRAPEVVLGGLIAALCSSLPETVDLSEVLHARLLKHFISSMKSNNPVIRQGASTSLEAVLSRCKTESWLAKTAGEIVSPLKTQKITNPDHRAVFAQALFATPTFVEISKSIVQGLVPMLAKESSESALEQELNAFCKHLGFLIQSSVPVTDDVANAVVKGIADKKIPSRKLWQTSVGEVLWNTDFKLLSTTEMEPLVNKFIGKMKDLFNEVAANPLPSAQNGSLSTVYIFMALLERVSRSQESKNSGWEDIAAQSMTLSPKPSFLLNPKAYSKLTTKVEFQWVVRGLSAVASASKFEQANDAAKNAWAQAFLYAITGAELPSSFRETASRALSDVYLRNPATIGRVITDALWAWILAFRTADKESAAFSAGPSHVKHLNLAVKAICPLASDIDGSDNVKSVLKTQLINLLVVARQEMIHNVSWIDLCLRTGTDPGDLVREGSEESMKQLTCVLDDPVKATVPQVNLAIWAAAADLAFVAPDEMVPHLVTQIRDDLDVARVAKFTPTDAAIARTPEDTMFVDVLSSKTKQAVFDKSAKDYDTLKWEEELRAQLAEKKGQKPKKLTPEEQSKVKAQLAKESKIRADVLQEVKRIERGAGIIRGLATGPAADADGWINPAVSSLVALARAGAGLFVGDAVSKAYVACAERLTSRLGPLRPFVGIATLRSIGKTNLSPELESEHLGELVTRILYRLRFASEQRPLDVASLAYVLPLIFLILNQNGIDEVKGEGEGEQTLLALEFLSFHSGFFSDGRLPRLEVLQHLLSAMQRYTQHYKLIKDTLSDFCRCISANINPEELNVLLQGTIVPETSVRSSVLQVIEAEIDLTDLDFSEHIWLSCHDQVEENAEVAETIWEENALELDEAALPKITKYLDSDDYQLRGAAARALAHAIKSMPSKFGDVLQDLQSKYEVESRPRAPETDKYGMPKKVDTADHWESRSGIALAFKAMTDEFEGDQTVSFMRFLIEKGPLVDRNSTVRGQMAESGRSVIAVRGQQKVEQLMKLLETTLETSDKATESSDLLNEAVVVLYGSLARHLKADDPRLQTVIKKLLATLPTPSETVQSAVSGCLPPLIRLSGPKAADYVQEMMGQLLESKKYATQRGAAYGLAGIVSGKGISALREFRIMSLLKAATENKKESHQRQGALLAYELFSLILGRTFEPYIIQIVPQLLGSFGDPSIDVRDACLDAAKTCFANLSSYGVKKILPTLLEGLDDSQWRSQKGACDLLGAMAYLDPQQLAASLPDIIPPLTVVLNDTHKEVRNAANRSLQRFGEVISNPEVKSLVGVLLKALSDPTKYTDEALDSLIKVSFVHYLDSPSLALVVRILERGLGDRSSTKRKAAQIIGSLAHLTERRDLISHLPIIVAGLQQAIIDPVPTTRATASKALGSLVEKLGEDALPDLIPNLMTTLKSDTGAGDRLGSAQALSEVLAGLGTTRLEETLPTILQNVSSSKPAIREGFMTLFIFLPACFGNSFANYLSKVIPPILAGLADDIESIRETSLRAGRLLVKNFASKAIDLLLPELEGGLADDSYRIRLSSVELVGDLLFSITGITGNADAEEEVEEANQAGQSLLEILGQEKRDKVLSSLFICRCDTSGLVKSAAMAVWKSLVASPRTLKEMVPTLSQLIIRRLGSSNMEQKVIASNALGDLIKKAGESVLSTLLPSLEDGLQTSPDVDVRQGICIALRELITSASPEALEDYEKVLISTVRIALVDVNEDVREAAAEAFDALQQILGKKAVDQVLPHLLLLLRNDENAEQALAALLTLLTEQTRANIILPNLIPTLLTSPISAFNARALASLAEVASSAMSRRLPSILNALMDNIISTKDDELRDELSSAFDTVLVSVDEFDGLNVVVNVMLTLLKHEDHRRRSRAALHLAKFFAEADIDYSRYHQDLIRVLLISFDDSDKDVVKAAWSALSGLTSRMRKEEMEVLTIPTRQILRQVGVPGASLPGFSLPKGITAILPIFLQGLLNGNIDQRTQAALAIADVIDRTAADSLKAFVTQITGPLIRVVSERSVDIKCAIFFTLNKLLEKIPLAVKPFLPQLQRTFARGLADSTSETLRNRAAKGLGILITLTPRVDPLIAELIAGSKTDDLGVKNAMMKALQEVVSKAGSNMSDASRNAILGLIDDDASDQTDSVAITNAKLLGALVKVLPATTAVPLIKGRVLTTHFTHASILGLNALLVESPTSLTENFAAETPSIICQGIAHKDTFISENSVLAAGKYLLTEGVNSNPETNTTIFEALAPAIHPSSAADTRRLALVVIRTVSRLQHELIEPHLALLAPPVFASVRDVIIPVKLAAEAAFLSLFDVVDSESSIFDKYMAGPGAELPPGPKRSMSDYFKRVAVRLANQARERREAEGGQGGLGLSNDEVEDEKELWSIGKVDLGEDAFADE
>XP_016623396_Cladophialophora_bantiana
MGDSAEQGSLETRDAWLAALRSSSTNLRIEALRKLQHSIQITDETVSKELLTVLPALLATYPRYLDRKSRRAVQSCLRACLTTPSSADVAYPAVTKFLLQESQKAVIAPGNAFVLLEWCCLVQQEIRLNEKSFEQCFGRICLAAARLLDKCEDKAVRGGVQGSALTIARRGLRDAFKAPQVGEKALQLALQDVASSSEANASQALYVGVISGVSARITERREQLQDSKKQVLDFYVKSIIGSKSPVPFNQSMGLKDFFLDFVALQDIGEVLVPAIEKAILRSPEAILQGPIEALALSLPTALDISGFVHGKLVKPLLSAMNSTNATIRDGAGKALSALVGRGGSRDALQKIAGEIGSAMKASKAGSFELRGLLADTLSIIAPELTTSSVIAQSIVPAASKEANEGALRKEVAALAPHLQLIVTASSIEKTLSDLILKGTLDKRLPFRKLWVLCLANVLKHLANVPSERVSREFVKSALKILKDACDEVALNPIPATQNGFVAAGFGLPAIFDAPVLKTDEYKSSTYDELRNQCLAIRPKLSFLLNPKVYTRLSSADDCQWALYALTNLTQNLEQASEEAKTAWARAILHLLLTPEVDSSVRKQTGIVLSQAYSERPASVGQSIVLGIWDVLRSRALESTKMAEQSLNDNRLLQAVKCISLPKDRLENMTQEAAVEVLKQQAISTVVLLRPELIINSDWIATCLATGIDPGELAKERQEQLFREIISHFETSKMAPLNIFEIAACNSAATLAFVAPDIFTPALIRQFRKDLDPVQLEAVGPTEALIARAPEGTIVVDVLGQQTNGILENKNQKDYDVLKWEEEIRAQLAKKKGVPQKKLTADQQAKVDAQLKQESATRARVRSISSNVRRGAKFIESLAHGPPTDAGLWMSPAITALLGSLEAGAALIVEDEIVSAYLACSDKISDRLGNLRLFVGVATLRSLRNANVPEHLCVEPLAELGTRVLYRLRFAAEQRPFDTASTAYALPLIFSVLENGKIGDVTGDDADAQALLALEFLSFQMGSGADEHLPRSDILRHLISAMRTYNQHYRIIRDCLFDFCRSMSDNVTSEETDILLSAVTLPESAVRSAVLQAIHSEIDLSEINYSVHIWIACQDEEDENAETALAIWEEFEFAVTEELVNSIPPFLFSEARSTRTAAAKALAQALIQIPSKTESVLESLEDHYRTEAQPLVPKRNKFGIVQKGELVDQWEKRSGLALAFKELSSVLSGNALVPFMNFLVSDGALSDRNATVRSEMVETGTTFVAARGKECLEPLMDLFEKVLQGPDRGTQESDWVNEAVIILYGSLARHLPNGDKRTGNVIQKLLDTLSTPSESVQYAVANCLPPLVRPPSIDAAPYITSLLDQLFQSKKYAARRGAAYGLAGVVKGKGVAALRQHRVMVALRTATENKKSPEQRQGAMMAYELLSLLLGRTFEPYMIEVLPQLLTCFGDPVASVREACLDTAKTCFASLSSFGVRRVLPELLEGLNETQWRSKKGACDLLGAMAYLDPQQLATSLPEIIPPLTSVLTDSHKEVRAAANSSLKRFGEVITNPEVKSLVDILLKALSDPTKYTEEALDGLIKVHFVHYLDAPSLALVVRILERGLNDRSATKRKAAQIIGSLAHLTEKRDIVTHLPILVTGLRLASVDPVPATRATASKALGSLVEKLGEDAFPDLIPSLMSSLRTDTGASDRLGSAQALSEVLAGLGTGRLEETLPSILQNVASSRPTVREGFMTLFIFLPACFGNSFANYLAQIIPSILRGLADDVEAIRETALRAGRLLVKNFATKSIDLLLPELQRGLADDSYRIRLSSVELVGDLLFNLTGVSAQTEAEEEGETATQAGQSLLQVLGEERRNRVLSSLYICRCDTSAQVRAAAIAVWKALVATPRTLRELVPTLSQMIIARLSSSNMEHKEIAANALGEVIRKAGEGIFASLLPSLEEGLQSSTDPDKRQGICIALREIVDAASPESLEEHEKKLIAIVRLALTDSDPEVRDAAAESFDSLQQMFGKRAVDQVLPHLLNLLRSETEAEHALSALLTLLTEATRANVILPNLIPTLLTNPITGFNARALASLAKVGGASMTRRLPTILNSLADNMVTCKDEELRGELNEAFDATLSSIDEFDGLNTAMGVMLAMIKHDDHRRRALAANHLATFFANPVLDYSRYNQDLIRALLISFGDRDQDVVKAAWSALNQLQSHLRKEEMETLVTSTRQVLQQAGTAGSVLPGFALPKGILPVLQIFLQGLMNGTTEQRVQSAMGISDIIERSSPDGLKPFVTQITGPLIRVVGERSMDVKCAILSTLNLLLEKIPTFLRPFLPQLQRTFTKSIADPTSEILRTRATKALSTLITLTPRVDPLIAELVTGAKTPETGVRNAMLKALQEVVSKVGSSMSDSSRESILGLMDSQHDVQDDNMMVTNARLLGAMIKVLPAEKAATLIKTRVLAQPSTNASILALNAVLLESAPSLIENPAYAEDTRNVLVNGLTGKSGTFVQQNAVLALGKYLLSLHEISSGVEIEERCRPLFEALASTIPPGGDIDSRRLALVVIRTIFRHHGDSLREDNKIVAILVPPVFASVRDVVIPVKLAAEAAFLELFNVVDEESALFDRYMASEDGGKTLGVGPARAMGDYFKRVALKLGTSARERRAAEGGVRGGLGLSSDEEEDEREVWSVGRVDLGEAGFGEE
>XP_008727500_Cladophialophora_carrionii
MGDIAEQASPDTLDAQLVALNSSSTNIRIEALRKLQHAIQADGDTISADHTIVLPALLATYPRYPDRKSRRAVQSCLRAYLTTSSSASVVYSAITKFLGQESQKAAIAPGNAFVLLEWCCLVQQEIRHHEKSFALFFGKLCIAAARLLDKCEDKVVRGGVQDSALTIARRGLRDVFKTDRGEKALQLALQDVASSSDSNASHGPYLGVIAGVSARIPERKEQLLGLKKHVLDFYLKSIVGSKTAVPFHESMGLKDFFLDFVTAQDVGEVVIPAIEKSILRSPEAILQGTVEALSQCLPTNVDISGVVSAKLVKPLLSAMNSTNATIRDGAGKALSALVGRGGSADSLQKIAGELGAAIKASKAGSFELRGILADVLLKIAPETKTSAVIAQAIVPAGSKEANEGALRKELAALAPHLQLLVASAALDKSLSDPVLKGCADKRLPFRKLWVLCLATVLKHLHTVSAEQSSQDFVKAALKVLREVHEEVASNPLPATQNGYVAAGFGLPGLLDAPILMAEEYKSNFYDELRNQSLAVQPRLSFILNPKVYTRLTAGDDCHWALYALTNLAGSLERASKEAKTAWATAVLHLMLTPEVDSTVRKETGVALSHAYTEHPASVGESIVLGIWDVLRSRAKELADEAEHSLSDNRLLVAVKCISYSKDELGSIPSERASEILKSQATSTIALLRPELIANADWIATCLATGVDPGELAAERQESLFKEILAQFEPGKMASLNIFEVAACNAAATLAFVAPETLTPALIHQFQSDLDSAQLDGVGPTEALIARAPEGTLVIDVLGSQTNGILENKNQKDYDTLKWEEEMRAQLAKKKGAPQKKLTPDQQAKVDAQLAQETETRARVKFLSSKLRRGAKFIEGLARGPPTDPGSWMSPAITALTRALEEGAALIVDDEIVSSYLACSDKISDRLGTMRPFVGVATLRSQGNANIPEHLSVEPLAELGTRVLYRLRFAAEQRPFDTATTAYALPLIFSVLENGKIGEVAADDADAQVLLALEFLSFQMGSAADEHLPRAQILRHLIGAMQRYTQHYRTIRDCFSELCRSISENISAEERDILLSALVVPESTVRSAVLQSIHSDIDLSEIDHSVHLWIACQDDEDENADLALAIWDEEEFSVTDELVENIPDFLFSAARSTRTAASKALAQALLQIPAKTDSILVSLQKSYRTESQPLVPKRNKFGIIQKGELIDQWEKRSGLALAFKELSSVLHTEALVPFMNFLVSDGALSDRNATVRSEMVAAGTAIVAARGKDCLEPLMGLFERVLQGPDKGTQEADWVNEAVIVLYGSLARHLPDGDKRTGSVIQKLLDTLSTPSESVQFAVANCLPPLVRPASVEAGPYVAALLDQLFQSKKYAARRGAAYGLAGIVKGKGVAALRQNRIMMALRSATEDKKSPEKRQGAMMAYELLSALLGRTFEPYVIEVLPQLLTCFGDPVASVREACLDTAKTCFASLSSFGVSQVLPQLLEGLDETQWRSKKGACDLLGAMAYLDPQQLATSLPEIIPPLTAVLTDSHKEVRAAANSSLKRFGEVITNPEVKSLVDVLLKALSDPTKYTEEALDGLIKVNFIHYLDAPSLALVVKILERGLNDRSATKRKAAQIIGSLAHLTEKRDIVTHLPILVTGLRLASIDPVPATRATGSKALGSLVEKLGEDAFPDLIPSLMASLRTDTGASDRLGSAQALSEVLAGLGTSRLEETLPSILQNVASPRATVREGFMTLFIFLPACFGNSFANYLAQIIPSILSGLADDVEAIRETALRAGRLLVKNFATKAIDLLLPELQRGLADDSYRIRLSSVELVGDLLFNLTGISAQAEAEEEGEHATQAGQSLLEVLGEERRNKVLSSLYICRCDTSGQVRAAAIAVWKALVATPRTLRELVPTLSQMIIARLASSNMEHKVIAANALGEVIRKAGDGIFATLLPSLEEGLQTSTDSDKRQGICIALREIVNAASPDSLEDHEKQLISIVRLALTDSDPEVREAAAESFDSLQQTFGKRAVDQVLPHLLNLLRTETEAENALSALLTLLTEATRANVILPNLIPTLLTNPITGFNARALASLAKVGGASMARRLPTVLNSLADNIVMCKDDELRGELNEAFSAALSSVDEFDGLNTAMSVMLAMIKHDDHRRRALAANHLATFFANPVVDYSRYNQDLIRVLLISFGDRDHEVVKAAWSALSQLQSHLRKEEMESLVSSTRQVLQQAGTAGSVLPGFALPKGILPVLQIFLQGLMNGTTEQRVQSTMGISDIIERSSPDALKPFVTQITGPLIRVVGERSMDVKCAILSTLNLLLEKIPTFLRPFLPQLQRTFTKSIADPTSDLLRTRATKALSTLITLTPRVDPLIAELVTGAKTPDSGVRNAMLKALQEVVSKVGSNMSDASRESILGLMDTLQHDTQDDTMMFTNARLLGAMIKVLPAEKASGLIKTRVLVQPSTNASILALNAVLLESASSLTEDPSYAEDTRHVLTSGLAGKGGTFVQQNAVLAVGKYILSLPSTVFNSTPDVEKECIPLFESLAAVLPPGGDIDSRRLALVVMRTIFRHHGDSLRSSPTLLSTLVPPVFASVRDVVIPVKLAAEAAFLELFNVVDEESAIFDQYMQSESGGKKLGVGPSRAMGDYFKRVALRLGAQARERREAEGGVKGGLGLSGDEEEDEREVWSVGRVDLADEAKGEE
>XP_016246922_Cladophialophora_immunda
MGESAEQGSPESQDAWLAALRRSSTNLRIEALRKLQQSIQIADETVSKELLIVLPALLATYPRYLDRKSRRAVQSCLRAYLTTPSSADVAYPAITKFLLQESQKAVIAPGNAFVLLEWCCLVQQEIRLNEKSFEQCFGKICLAAARLLDKCEDKSVRGGVQGSALTIARRGLRDMFKTTQVGARALQLALQDVASSADANASHALYVGVIAGVSARLAERREELQGSKKQILDFYVKSVIGSKSPVPYEQSIGLKDFFLDFVTLQDVGDVLVPAIEKAILRSPEAILQGPIEALALCLPLTIDVSGFVHGKLLKPLLSAMNSTNAIIREGAGKALSALVGRGGSSDALQKIASELGSTMKSSKAGSFELRGLLADVLSMIAPEVTTSSVIAESIVPAASKEANEGALRREVAALATHLPLVVTTSPINKPLSDPILKGCADKRLPFRKLWVLCLANVLKHLKVVPSEQGSREFVKSALKTLKEVHDEVALNPLPATQNGYVAAGFGLPGVLDAPVLKTEEYNSSMFDELSNQCLAVQPKLSFLLNSKVYTRLSSADDCQWALYALTNLTQHLGPASEEAKTAWARAVLHLLLTPEVDSSVRKETGVALSQAYSKQPASVGHSIVLGIWDVLRSRALELSKMAENSLNDNRLIQAVKCISIPRDRLENMTQEAATEVLENQAISTIVLLRPELILNSDWIATCLATGIDPGELAKKRQGPLFGEILSHFEAGKMAPLTIFEIAACNSAATLAFVAPDVFTSALIRQFREDLDPVQLEAVGPTEALIARAPEGSVVVDVLGQQTNGILENKNQKDYDVLKWEEEIRAQLAKKKGAPQKKLTADQQAKVDAQLKHESATRARVRSVSSHIRRGARFIESLAHGPPTDAGLWMSPAITALVRSLEGGAALIVENELVSAYLACSDKISDRLGNMRLFVGVATLRSLRSANVPEHLCVEPLAELGTRVLYRLRFAAEQRPFDTASTAYALPLIFSVLENGKIGDVTGDDADAQVLLALEFLSFQMGSGADEHLPRADILRHLISAMRKYNQHYRILRDCLFDFCRSMSENVTVEERDILLSAVTLPESAVRSAVLQAIHSEIDLSEIDNSVHIWIACQDEEDENAETALAIWEEFEFTVTEGLVDEIPSFLFSAARSTRAASARALAQALIQIPSKTDSVLASLEVSYRTEAQPLVPKRNKFGIVQKGELVDQWEKRSGLALAFKELSSVLSGSALVPFMNFLISDGALSDRNATVRAEMVETGTVFVAARGKECLEPLMELFEKVLQAPDKGTEESDWVNEAVIVLYGSLARHLPDGDRRIGNVIQKLLDTLSTPSESVQYAVANCLPPLVRPPSIDAGPYITSLLDQLFHSKKYAARRGAAYGLAGVVKGKGVAALRQHRVMVALRSATENKKNPEERQGAMMAYELLSSLLGRTFEPYVIEVLPQLLICFGDPVASVREACLDTAKTCFASLSSFGVRRVLPELLEGLNETQWRSKKGACDLLGAMAYLDPQQLATSLPEIIPPLTSVLTDSHKEVRAAANSSLKRFGEVITNPEVKSLVEILLKALSDPTKYTEEALDGLIKVHFVHYLDAPSLALVVRILERGLNDRSATKRKAAQIIGSLAHLTEKRDIVTHLPILVTGLRLAAVDPVPATRATASKALGSLVEKLGEDAFPDLIPSLMASLRTDTGASDRLGSAQALSEVLAGLGTGRLEETLPSILQNVASARPTVREGFMTLFIFLPACFGNSFANYLAQIIPSILSGLADDVEAIRETALRAGRLLVKNFATKAIDLLLPELQRGLADDSYRIRLSSVELVGDLLFNLTGVSAQTEAEEEGEAATQAGQSLLEVLGEERRNRVLSSLYICRCDSSAQVRAAAIAVWKALVATPRTLRELVPTLSQMIIARLASSNMEHKFIAANALGEVIRKAGEGIFASLLPSLEEGLQTATDPDKRQGICIALREIVNAASPESLEEHEKKLIAIVRLALTDSDPEVREAAAESFDSLQQMFGKRAVDQVLPHLLNLLRSETEAEHALSALLTLLTEATRANVILPNLIPTLLTNPITGFNARALASLAKVGGASMTRRLPAILNSLADNIVTCKDEELLEELNEAFDTTLSSIDEFDGLNTAMSVMLAMMKHDDHKRRALAANHLATFFANPVVDYSRYNQDLIRTLLISFGDRDQEVVKAAWSALSKLQSHLRKEEMETLVTSTRQVLQQAGTAGSVLPGFALPKGILPVLQIFLQGLMNGTTEQRVQSAMGISDIIERSSPDGLKPFVTQITGPLIRVVGERSMDVKCAILSTLILLLEKIPTFLRPFLPQLQRTFTKSIADPTSEVLRTRATKALSTLITLTPRVDPLIAELVTGAKTPDAGVRNAMLKALQEVVSKVGSNMSDGSRESILGLMDSQHDVQDDNMMMTNARLLGAMVKVLPAEKAATLIKTRVLVQPSTNASILALNAVLLESAPILIENPTYVEETKNVLVNGLTGKGSTFVQQNAVLALGKYLLSLHEISPGAQIEETCRPLLKALASTIPPGGDIDSRRLALVVIRTIFRHHGNSLREDHQLLAILVPSVFASVRDVVIPVKLAAEAAFLELFNVVDEEVAVFDRYMASEDGGKALGVGATRAMGDYFKRVALRLGSQARERREAEGGVKGGLGLSSDEEEDEREVWSVGRVDLGDAGFSEE
>XP_007750103_Cladophialophora_psammophila
MGDSAEQGSLETRDAWLAALRSSSTNLRIEALRKLQHSIQITDETVSKELLTVLPALLATYPRYLDRKSRRAVQSCLRAYLTTPSSADVAYPAVTKFLLQESQKAVIAPGNAFVLLEWCCLVQQEIRLNEKSFEQCFGKICLAAARLLDKCEDKAVRGGVQGSALTIARRGLRDAFKTPQVGNKALQLALQDVASSSDANASQALYVGVIAGVSARITERREQLQDSKKQVLDFYVKSIISSKTPVPFNQSMGLKDFFLDFVALQDIGEVLVPAIEKAILRSPEAILQGPIEVLALCLPTALDISGFVHGKLVKPLLSAMNSTNATIRDGAGKALSALVGRGGSPDALQKIAGEIGSAMKASKAGSFELRGLLADALSIIAPELTTSSVIAQSIVPAASKEANEGALRKEVAALAPHLQLIVTASSIEKTLSDLILKGTLDKRLPFRKLWVLCLANVLKHLANAPSERVSREFVKSALNILKDAYDEVALNPIPATQNGFVAAGFGLPAIFDAPILKTDEYKSSTYDELRNQCLTIRPKLSFLLNPKVYTRLSSADDCQWALYALTNLTQNLEQASEEAKTAWARAILHHLLTPEVDSSVRKQTGIVLSQAYSERPASVGQSIVLGIWDVLRSRALELTKMAEHSLNDNRLLQAVKCISLPRDRLENMTQEAAVEVLKQQAISTVVLLRPELIINSNWIATCLATGIDPGELAKERQEQLFKEILSHFEASKMAPLNIFEIAACNSAATLAFVAPDIFTPALIRQFRKDLDPVQLEAVGPTEALIARAPEGTIVVDVLGQQTNGILENKNQKDYDVLKWEEEIRAQLAKKKGAPQKKLTADQQAKVDAQLKQESATRARVRSISSNIRRGAKFIESLARGPPTDAGLWMSPAITALLGSLEAGASLIVEDEIVSAYLACSDKISERLGNMRLFVGVATLRSLRNANVPEHLCVEPLAELGTRVLYRLRFAAEHRPFDTASTAYALPLIFSVLENGKIGDVTGDDADAQALLALEFLSFQMGSGADEHLPRADILRHLISAMQTYNQHYRIIRDCLFDFSRSMSDNVTSEERDILLSAVTLPESAVRSAVLQAIHSEIDLSEIDYSVHIWIACQDEEDENAETALAIWEEFEFTVTEELVDSIPPFLFSEAQSTRTAAAKALAQALIQIPSKTESVLESLEEYYRTEAQPLVPKRNKFGIVQKGELVDQWEKRSGLALAFKELSSVLSGNALVPFMNFLVSDGALSDRNATVRSEMVETGTTFVAARGKECLEPLMDLFEKVLQGPDRGTQESDWVNEAVIILYGSLARHLPDGDKRTGNVIQKLLDTLSTPSESVQYAVANCLPPLVRPPTIDAAPYITSLLDQLFQSKKYAARRGAAYGLAGVVKGKGVAALRQHRVMVALRSATESKKSPEQRQGAMMAYELLSLLLGRTFEPYMIEVLPQLLTCFGDPVASVREACLDTAKTCFASLSSFGVRRVLPELLEGLNETQWRSKKGACDLLGAMAYLDPQQLATSLPEIIPPLTSVLTDSHKEVRAAANSSLKRFGEVITNPEVKSLVDILLKALSDPTKYTEEALDGLIKVHFVHYLDAPSLALVVRILERGLNDRSSTKRKAAQIIGSLAHLTEKRDIVTHLPILVTGLRLASVDPVPATRATASKALGSLVEKLGEDAFPDLIPSLMSSLRTDTGASDRLGSAQALSEVLAGLGTGRLEETLPSILQNVASSRPTVREGFMTLFIFLPACFGNSFANYLAQIIPSILRGLADDIEAIRETALRAGRLLVKNFATKSIDLLLPELQRGLADDSYRIRLSSVELVGDLLFNLTGVSAQTEAEEEGETATQAGQSLLQVLGEERRNRVLSSLYICRCDTSAQVRVAAIAVWKALVATPRTLRELVPTLSQMIIARLSSSNMEHKEIAANALGEVIRKAGEGIFASLLPSLEEGLQSSTDPDKRQGICIALREIVDAASPESLEEHEKKLIAIVRLALTDSDPEVRDAAAESFDSLQQMFGKRAVDQVLPHLLNLLRSETEAEHALSALLTLLTEATRANVILPNLIPTLLTNPITGFNARALASLAKVGGASMTRRLPTILNSLADNIVTCKDEELLGELNEAFDATLSSIDEFDGLNTAMSVMLAMIKHDDHRRRALAANHLATFFANPVLDYSRYNQDLIRALLISFGDRDQDVVKAAWSALNQLQSHLRKEEMETLVTSTRQVLQQAGTAGSVLPGFALPKGILPVLQIFLQGLMNGTTEQRVQSAMGISDIIERSSPDGLKPFVTQITGPLIRVVGERSMDVKCAILSTLNLLLEKIPTFLRPFLPQLQRTFTKSIADPTSEILRTRATKALSTLITLTPRVDPLIAELVTGAKTPEASVRNAMLKALQEVVSKVGSNMSDSSRESILGLMDSQHDVQDDNMMVTNARLLGAMIKVLPAEKAATLIKTRVLAQPSTNASILALNAVLLESAPTLIENPAYAEDTRNVLVNGLTGKSGTFVQQNAVLALGKYLLSLHEISSGVQIEETCEPLFEALASTIPPGGDIDSRRLALVVIRTIFRHHGNSLREDNKLVAILAPPVFASVRDVVIPVKLAAEAAFLELFNVVDEESALFDRYMGSEDGGKTLGVGPARAMGDYFKRVALKLGTSARERRAAEGGVRGGLGLSSDEEEDEREVWSVGRVDLGEAGFGEE
>XP_018690132_Fonsecaea_erecta
MGDSAEQGSLETRDAWLAALRSSSTNLRIEALRKLQQSIQVADETVSKELLIVLPALLATYPRYPDRKSRRAVQSCLRAYLTTPSTSDVAYAAIAKFLLQESQKPVIAPGNAFVLLEWCCLVQQEIRLNEKSFEQYFGKICCAAARLLDKCEDKSVRGGVQESALTIARRGLRDAFKTKQVGDRALQLALHDAASSSEANASHALYVGAIAGVSARIAERREELQASKKQVLDFYVKSVVGSKTPVPYQQSMGLKDFFLDFVTLQDVGEVLVPAMEKAILRSPEAILQGPIEALALCLPLSLDISGFVHGKLVKPLLSAMNSTNAIIRDGAGKALSALVKRGGSPEVLQKIAGELGSAMKSSKAGSFELRGLLADTLTMIAPQSTTSSVIAEFIVPVASKEANEGALRKEVAALATHLPLIVTASSINKTISDPILKGCADKRLPFRKLWVLCLANVLKSLKEIPSEQVSRDFVKLSLKDLKDAYDEVALNPLPATQNGFVAAGFGLPALLDAPILQTDEYKSNTYGEISNQCLTAQTKLSFLLNSKVYTRLSSPDDCQWALYALTNLTQNLEQSSEEAKTAWARAVLHLLLTPEVDSSVRKETGVALSQAYSKQPAPVGHSIVLGIWDVLRSRALELTKTAEQSLNDNRLLQAVKCISIPRDKLENMTPEAVIEVLEQQAISTVVLLRPELIINSDWIATCLATGIDPGELAKGRQEQLFKEILSHFEAGKMAPLTIFEIAACNSAATLAFVAPDVFTPALIRQFRKDLDPVQLEAVGPTEALIARAPEGTVVVDVLGQQTNGILDNKNQKDYDVLKWEEEIRSQLAKKKGAPPKKLTADQQAKIDAQLKHESATRARVRLISSNIRRGARFVESLAHGPPTEAGLWMSPAVTALLGSLEAGAALIVEDEILSAYLACSNKISDRLGNMRLFVGVATLRSLRNANVPEHLCMEPLAELGTRVLYRLRFAAEQRPFDTASTAYALPLIFSVLENGKVGDVTGEDADAQVLLALEFLSFQMGSGADEHLPRADILRQLINAMRKYNQHYRIIRDCLFDFCRSISENVTAQERDILLSAVTLPESAVRSAVLQAIHSEIDLSEIDNSVHIWIACQDEEDENAETALAVWEEFEFTVTEELVDSIPPFLFSAAQSTRAAAARALAQALIQIPSKTDSVLALLEESYRTEAQPLVPKRNKFGIVQKGELVDRWERRSGLALAFKELSSVMSESALLPFMNFLVHDGALSDRHATVRAEMVETGTVFVAARGKECLEPLMGLFEKVLQSPDKGTEESDWVNEAVIVLYGSLARHLPDGDRRTGNVIQKLLDTLSTPAESVQYAVANCLPPLVRPPSVDAGPYITSLLEQLFQSKKYAARRGAAYGLAGIVKGKGVAALRQHRVMVALRSATENKKSPEERQGAMMAYELLSLLLGRTFEPYVIEVLPQLLTCFGDPVASVREACLDTAKTCFASLSSFGVRRVLPELLEGLNETQWRSKKGACDLLGAMAYLDPQQLATSLPEIIPPLTSVLTDSHKEVRAAANNSLKRFGEVITNPEVKSLVDILLKALSDPTKYTEEALDGLIKVHFIHYLDAPSLALVVRILERGLNDRSATKRKAAQIIGSLAHLTEKRDIVTHLPILVTGLRLAAVDPVPATRATASKALGSLVEKLGEDAFPDLIPSLMSSLRTDTGASDRLGSAQALSEVLAGLGTARLEETLPSILQNVASTRPTVREGFMTLFIFLPACFGNSFANYLAQIIPSILSGLADDIEAIRETALRAGRLLVKNFATKAIDLLLPELQRGLADDSYRIRLSSVELVGDLLFNLTGVSAQTEAEEEGESATQAGQSLLEVLGEERRNRVLSSLYICRCDSSAQVRAAAIAVWKALVATPRTLRELVPTLSQMIIARLASSNMEHKFIAANALGEVIRKAGEGIFASLLPSLEEGLQTATDPDKRQGICIALREIVNAASPESLEEHEKKLIAIVRLALTDSDPEVREAAAESFDSLQQMFGKRAVDQVLPHLLNLLRSETEAEHALSALLTLLTEATRANVILPNLIPTLLTNPISGFNARALASLARVGGASMTRRLPTILNSLADNIVTCKDEELLKELNEAFDATLSSIDEFDGLNTAMSVMLAMIKHDDHRRRALAANHLATFFADPVVDYSRYNQDLIRALLISFGDRDQEVVTASWTALNQLQSHLRKEEMETLVVSTRQVLQQAGTAGSVLPGFALPKGILPVLQIFLQGLMNGTTEQRVQAAMGISDIIERSSPDGLKPFVTQITGPLIRVVGERSMDVKCAILSTLNLLLEKIPTFLRPFLPQLQRTFTKSIADPTSEILRTRATKALSTLITLTPRVDPLIAELVTGAKTPDAGVRNAMLKALQEVVSKVGSNMSDGSRESILGLMDSQQDAQDDNMMMTNARLLGAMVKVLPAEKAATLIKTRVLVQPLTSASILALNAVLLEIAATLIENPTYAEDTRNVLISGLSGKSGTFVQQNAVLALGKYLLSLHEMSSDAQQEETCRPLFEALASTIPPGGDIDSRRLALVVIRTIFRHHGNSLREDHKLLAILVPPVFASVRDVVIPVKLAAEAAFLELFNVVDEDSAVFDQYMASEDGGKALGVGPTRAMGDYFKRVALRLGTQARERREAEGGVKGGLGLSSDEEEDEREVWSVGRVDLGEAGFGEE
>XP_022510376_Fonsecaea_monophora
MAGRGCSLDSPARIISKTTLSQSSTSNLWTMGDSAEQGSPETRDAWLAALRSSSTNLRIETLRKLQQSIPIAGMADMQNHVSYGQSHLTGAADETVSKELLTFLPALLGTYPRYLDRKSRRAVQSCLRTYLTTPSSADVAYPAVTKFLLQESQKVVIAPGNAFVLLEWCCLVQQEIRLNEKSFGQCFGKICSAAARLLDKCEDQSVRGGVQGSALIIARRGLRDVFKTKQVGARALQLALQDTAGSSDANASYAVYVGVIAGVSVRITERREELQESKKQILDFYVKSVIGSKSPVPYQQCMGLKDFFLDFVTLQDVDGALIPAIEKAILRSPEAILQGPIEALASCLPPALDISGFVQRKLVKPLLSALNSTNAIIRDGAGKGLSALVGRGGSPDALQKIAAELGSTMKSSKAGSFELRGLLADALSMIAPELATSSVIAESIIPVASKEANEGALRKEVAALATHLPLIVTTSSINKTLSDTILKGCVDKRLPFRKLWVLCLAHIVRRIKEVPSEQGSREFVKSALKTLKDAHDEVALNPLPATQNGYVAAGYGLPGVLGAPILRTDEYKSSMYDEVSTQCLAVQPKLSFLLNSKVYTRLSSTEDCQWALYALTNLTQHLEQATDEGKTAWARAVLHLLLTPEVDSSVRKETGVALSQAYSKQPASVGHSIVLGIWDVLRSRALELSKTAEQSLNDNRLLQAVKCISMPRDRLENMAEDAATEVLKKQATSTVVLLRPELIINSDWIGTCLATGVDPGELAKERQEPLFREILSHFEAGKMASLTIFEIAACNSAATLAFVAPDSFTPALIRQFREDLDPEQLEAVGTTEALIARAPEGTIVVDVLGQQTNGILDNKNQKDYDVLKWEEEIRAQLAKKKGAPQKKLTADQQAKVDAQLRHESAMRARLRLISSKIRRGARFIESLAHGPPTDAGLWMSPAITALMGSLEAGAALIVEDEIVSAYLACSDKISDRLGTMRLFVGVAALRSVRNANVPEHLCVEPLAELGTRVLYRLRFAAEQRPFDTATTAYALPLIFSVLEHGKIGDVTGEDADAQVLLALEFLSFQMGSGADEHLPRANILRHLISAMRKYNQHHRIIRDCLFDFCRSMSENTTAEERDILLSAVTLPESAVRSAVLQAIHSEIDLSEIDNSVHVWIACQDEEDENAETALAIWEEFEFTVTEELVDSIPPFLFSSARSTRAAAARALAQALVQIPSKIDSVLASLEESYRTEAQPLVPKRNKFGIVQKGDLVDQWEKRSGLALAFKELSSVLSESALVPFMNFLVSDGALSDRNATVRAEMVETGTVFVATRGKDCLEPLMGLFEKVLQGPDKGTEESDWVNEAVIVLYGSLARHLPDGDKRTGNVIQKLLDTLSTPSESVQYAVANCLPPLVRPSSVDAGPYITALLDQLFHSKKYAVRRGAAYGLAGVVKGKGVAALRQHRVMVALRSASENKKSPEERQGAMMAYELLSLLLGRTFEPYVIEVLPQLLTCFGDPVASVREACLDTAKTCFASLSSFGVRRVLPELLEGLNETQWRSKKGACDLLGAMAYLDPQQLATSLPEIIPPLTSVLTDSHKEVRAAANSSLKRFGEVITNPEVKSLVDILLKALSDPTKYTEEALDGLIKVHFIHYLDAPSLALVVRILERGLNDRSATKRKAAQIIGSLAHLTEKRDIVTHLPILVTGLRLAAVDPVPATRATASKALGSLVEKLGEDAFPDLIPSLMSSLRTDTGASDRLGSAQALSEVLAGLGTARLEETLPSILQNVASTRPTVREGFMTLFIFLPACFGNSFANYLAQIIPSILSGLADDVEAIRETALRAGRLLVKNFATKAIDLLLPELQRGLADDSYRIRLSSVELVGDLLFNLTGISAQTEAEEEGEAATQAGQSLLEVLGEERRNRVLSSLYICRCDSSAQVRAAAIAVWKALVATPRTLRELVPTLSQMIIARLASSNMEHKFIAANALGEVIRKAGEGIFASLLPSLEEGLQTATDPDKRQGICIALREIVNAATPESLEEHEKKLISIVRLALTDSDPEVREAAAESFDSLQQTFGKRAVDQVLPHLLNLLRSDTEAEHALSALLTLLTEATRANVILPNLIPTLLTNPISAFNARALASLAKVGGASMTRRLPTILNSLADNLVMCKDEELVGELNEAFDATLSSIDEFDGLNTAMSVMLTMIKHDDHRRRALAATHLATFFANPVVDYSRYNQDLIRALLISFGDRDQEVVKAAWSALNQLQSHLRKEEMEALVASTRQVLQQAGTAGSVLPGFALPKGILPVLQIFLQGLMNGTTEQRVQAAMGISDIIERSNPDGLKPFVTQITGPLIRVVGERSMDVKCAILSTLILLLEKIPTFLRPFLPQLQRTFTKSIADPTSDVLRTRATKALSTLITLTPRVDPLIAELVTGAKTPDAGVRNAMLKALQEVVSKVGSNMSDGSRESILGLMDSQHDIQDDNMMMTNARLLGAMIKVLPAEKAAILIKTRVLVQPSTNASILALNAVLLESAAALTGNPAYAEDTRNVLVNGLAGKSGTFVQQNAVLAVGKYLLSVHEISSDAQIEETCRPLLEALASIIPPGGDIDSRRLSLVVIRTVFRHHGNSLREDHQLLAILVPPVFASVRDVVIPVKLAAEAAFLELFNVVDEEAAIFDQYMASDDGGKALGVGPTRAMGDYFKRVALRLGSQARERREAEGGVKGGLGLSSDEEEDEREVWSVGRVDLGEAGFGEE
>XP_016627852_Fonsecaea_multimorphosa
MGDSAEDGSLEPRDAWLAALRSSSTNLRIEALRKLQQSIQTADETASKELLVVLPALLATYPRYLDRKSRRAVQSCLRAYLKTPSSAEVAYPAITKFLLQESQKAVIAPGNAFVLLEWCCLFQQEILLNEKSFEQCFGKICSAAARLLDKCEDKSVRGGVQESALTIARRGLRDAFKTTQRGERALQLVLHDTVSSSDANASYAPYVGVIAGVSARIPERREDFQRSKTQILDFYVKSVIGSKSPVPYQQSMGLKDFFLDFVTAQDVGEVLVPAIEKAILRSPEAVLQGPIEALASCLPLTLDISSFVHGKLVKPLLSAMNSTNAIIRDGAGKALSSLVGRGGSPEMLQKISGELGSAMKSSKAGSFELRGILADVQSMIAPELTTSSVIVESIVPVASKEANEGALRKEVAALATHLPLVVTTSSISKTLSDSILKGCADKKLPFRKLWILCLANVLKRLKEVPTKQASREFVKSALKTLQDAHDEVTLNPLPATQNGFVAAGFGLPALLDAPILRTDEYKSAMYDEQSKQCLAVQPKLSFLLNSKVYTRLLSADDCQWALYALTNLTQHLDQASEEAKTAWARAVLHLLLTPEVDSRVRKETGVALSQAYSKQPASVGHSIVLGIWDVLRSRALELTKMAEDSLNDNRLLQAVKCISMPKDRLENMTPEAAIEVLQKQAISTVVLLRPELIVNSDWIATCLATGIDPGELVKEQQEQLFREILSHFEAGTMAPLTIFETAACNSAATLAFVASDVFTPALIHQFREDLDPAQLEAVGPTEALIARAPEGAIVVDVLGQQTNGILENKNQKDYDVLKWEEEIRSQLAKKKGAPQKKLTADQQAKVDAQLKLESATRARVRLISSNIRRGARFIESLAYGPPTDAGLWMSPAITALMGSLEAGAALIVEDEIVSAYLACSDKISDRLGNMRLFVGVATLRSLRNANVPEHLCVEPLAELGTRVLYRLRFAAEQRPFDTASTAYALPLIFSVLENGKVGNVTGDDADAQVLLALEFLSFQMGSAADEHLPRGDILRHLINAMRKYNQHYRIIRDCLFELCRSISENVTAEERDILLSAVTLPESAVRSAVLQAIHSEIDLSEIDSSVHIWIACQDEEDENAETALAIWEEFEFTVSEELVESIPSFLFSAARSTRAAAARALAQALVQVPSKTDSVLASLEDSYRTEAQPLVPKRNKFGIVQKGDLVDQWEKRSGLALAFKELSSVLSGSALVPFMNFLVSNGALSDRNATVRAEMVETGTVFVAARGKECLEPLMELFEKVLQSPDKGTEESDWVNEAVIVLYGSLARHLPDGDKRTGNVIQKLLDTLSTPSESVQYAVANCLPPLVRPSSVDAGPYITSLLDQLFHSKKYAARRGAAYGLAGIVKGKGVAALRQHRVMVALRSATENKKSPEERQGAMMAYELLSLLLGRTFEPYMIEILPQLLTCFGDPVASVREACLDTAKTFFASLSSFGVRRVLPELLEGLNETQWRSKKGACDLLGAMAYLDPQQLATSLPEIIPPLTSVLTDSHKEVRAAANSSLKRFGEVITNPEVKSLVDILLKALSDPTKYTEEALDGLIKVHFVHYLDAPSLALVVRILERGLNDRSATKRKAAQIIGSLAHLTEKRDIVTHLPILVTGLRLAAVDPVPATRATASKALGSLVEKLGEDAFPDLIPSLMSSLRTDTGASDRLGSAQALSEVLAGLGTARLEETLPSILQNVASARPTVREGFMTLFIFLPACFGNSFANYLAQIIPSILSGLADDIEAIRETALRAGRLLVKNFATKAIDLLLPELQRGLADDSYRIRLSSVELVGDLLFNLTGVSAQTEADEEGEGATQAGQSLLEVLGEERRNRVLSSLYICRCDSSAQVRAAAIAVWKALVATPRTLRELVPTLSQMIIARLASSNMEHKFIAANALGEVIRKAGEGIFASLLPSLEEGLQTATDPDKRQGICIALREIVSAASPESLEEHEKKLIAIVRLALTDADPEVREAAAESFDSLQQMFGKRAVDQVLPHLLNLLQSDTEAEHALSALLTLLTEATRANVILPNLIPTLLTNPITGFNARALASLARVGGASMTRRLPTILNSLADNIVTCKDEQLLEELNKAFDATLSSIDEFDGLNTAMSVMLAMTKHDDHRRRALAANHLATFFANPVVDYSRYNQDLIRALLISFGDRDQEVVKAAWSALNQLQSHLRKEEMETLVASTRQVLQQAGTAGSVLPGFALPKGILPVLQIFLQGLMNGTTEQRVQAATGISDIIERSSPDGLKPFVTQITGPLIRVVGERSMDVKVAILSTLNLLLEKIPTFLRPFLPQLQRTFTKSIADPTSDVLRTRATKALSTLITLTPRVDPLIAELVTGAKTPDAGVRNAMLKALQEVVSKVGSNMSDGSRESILGLMDSQHDVQDDNMMMTNARLLGAMIKVLPAEKAATLIQTRVLVQPATNASVLALNAVLLESAPTLIDNPTYSEDTRNVLIDGLTGKSGTFVQQNAVLALGKYLLSLLGTSSDVHIEGTCRPLFEALASTIPPGGDIDSRRLALVVIRTIFRHHGNRLREDHKLLAILVPPVFASVRDVVIPVKLAAEAAFLELFNVVDEESAVFDQYMASEDGGKALGVGPARSMGDYFKRVALRLGTQARERREAEGGVKGGLGLSSDEEEDEREVWSVGRVDLGEAGFGEE
>XP_022502715_Fonsecaea_nubica
MGDSAEQGSPETRDAWLAALRSSSTNLRIETLRKLQQSIPIAGMADMQNHVSYGQSHLTGAADETVSKELLTFLPALLGTYPRYLDRKSRRAVQSCLRTYLTTPSSADVAYAAVTKFLLQESQKVVIAPGNAFVLLEWCCLVQQEIRLNEKSFGQCFGKICSAAARLLDKCEDKSVRGGVQGSALIIARRGLRDVFKTKQVGARALQLALQDTAGSSDANASYAVYVGVIAGVSVRITERREELQESKKQILDFYVKSVIGSKSPVPYQQCMGLKDFFLDFVTLQDVDGVLIPAIEKAILRSPEAILQGPIEALASCLPSALDISGFVQGRLVKPLLSALNSTNAIIRDGAGKGLSALVGRGGSPDALQKIAAELGSTMKSSKAGSFELRGLLADALSMIAPELATSSVIAESVIPVASKEANEGALRKEVAALATHLPLIVTTSSINKTLSDTFLKGCVDKRLPFRKLWVLCLAHIVRRIKEVPSEQGSREFVKSALKTLKDAHDEVALNPLPATQNGYVAAGYGLPGVLGAPILRTDEYKSKDCQWALYALTNLTQHLEQATDEGKTAWARAVLHLLLTPEVDSSVRKETGVALSQAYSKQPASVGHSIVLGIWDVLRSRALELSKTAEQSLNDNRLLQAVKCISMPRDRLENMAEDAATEVLKKQATSTVVLLRPELIINSDWIGTCLATGVDPGELAKERQEPLFREILSHFEAGKMASLAIFEIAACNSAATLAFVAPDSFTPALIRQFREDLDPEQLEAVGPTEALIARAPEGTIVVDVLGQQTNGILDNKNQKDYDVLKWEEEIRAQLAKKKGAPQKKLTADQQAKVDAQLRHESATRTRVRLISSKIRRGARFIESLAHGPPTDAGLWMSPAITALMGSLEAGAALIVEDEIVSAYLACSDKISDRLGTMRLFVGVAALRSVRNANVPEHLCVEPLAELGTRVLYRLRFAAEQRPFDTATTAYALPLIFSVLEHGKIGDVTGEDADAQVLLALEFLSFQMGSGADEHLPRADILRHLISAMRKYNQHHRIIRDCLFDFCRSMSENTTAEERDILLSAVTLPESAVRSAVLQAIHSEIDLSEIDNSVHVWIACQDEEDENAETALAIWEEFEFTVTKELVDSIPSFLFSSARSTRAAAARALAQALVQIPSKVDSVLASLEESYRTEAQPLVPKRNKFGIVQKGDLVDQWEKRSGLALAFKELSSVLNESALVPFMNFLVSDGALSDRNATVRAEMVETGTVFVAMRGKDCLEPLMGLFERVLQGPDKGTEESDWVNEAVIVLYGSLARHLPDGDKRTGNVIQKLLDTLSTPSESVQYAVANCLPPLVRPSSVDAGPYITALLDQLFHSKKYAVRRGAAYGLAGVVKGKGVAALRQHRVMVALRSASENKKSPEERQGAMMAYELLSLLLGRTFEPYVIEVLPQLLTCFGDPVASVREACLDTAKTCFASLSSFGVRRVLPELLEGLNETQWRSKKGACDLLGAMAYLDPQQLATSLPEIIPPLTSVLTDSHKEVRAAANSSLKRFGEVITNPEVKSLVDILLKALSDPTKYTEEALDGLIKVHFIHYLDAPSLALVVRILERGLNDRSATKRKAAQIIGSLAHLTEKRDIVTHLPILVTGLRLAAVDPVPATRATASKALGSLVEKLGEDAFPDLIPSLMSSLRTDTGASDRLGSAQALSEVLAGLGTARLEETLPSILQNVASTRPTVREGFMTLFIFLPACFGNSFANYLAQIIPSILSGLADDVEAIRETALRAGRLLVKNFATKAIDLLLPELQRGLADDSYRIRLSSVELVGDLLFNLTGISAQTEAEEEGEAATQAGQSLLEVLGEERRNRVLSSLYICRCDSSAQVRAAAIAVWKALVATPRTLRELVPTLSQMIIARLASSNIEHKFIAANALGEVIRKAGEGIFASLLPSLEEGLQTATDPDRRQGICIALREIVNAATPESLEEHEKKLISIVRLALTDSDPEVREAAAESFDSLQQMFGKRAVDQVLPHLLNLLRSDTEAEHALSALLTLLTEATRANVILPNLIPTLLTNPISAFNARALASLAKVGGASMTRRLPTILNSLADNLVMCKDEELVGELNEAFDATLSSIDEFDGLNTAMSVMLTMIKHDDHRRRALAANHLATFFANPVVDYSRYNQDLIRALLISFGDRDQEVVKAAWSALNQLQSHLRKEEMEALVTSTRQVLQQAGTAGSVLPGFALPKGILPVLQIFLQGLMNGTTEQRVQAAMGISDIIERSNPDGLKPFVTQITGPLIRVVGERSMDVKCAILSTLILLLEKIPTFLRPFLPQLQRTFTKSIADPTSDVLRTRATKALSTLITLTPRVDPLIAELVTGAKTPDAGVRNAMLKALQEVVSKVGSNMSDGSRESILGLMDSQHDIQDDNMMMTNARLLGAMIKVLPAEKAATLIKTRVLVQPSTNASILALNAVLLESAAALTGNPVYAEDTRNVLVNGLAGKSGTFVQQNAVLAVGKYLLSVHEISSDAQIEETCRPLLEALASIIPPGGDIDSRRLALVVIRTVFRHHGNSLREDHKLLAILVPPVFASVRDMVIPVKLAAEAAFLELFNVADEEAAIFDQYMASDDGGKALGVGPTRAMGDYFKRVALRLGSQARERREAEGGVKGGLGLSSDEEEDEREVWSVGRVDLGEAGFGEE
>XP_013279354_Fonsecaea_pedrosoi
MGDSAEQGSPETRDAWLAALRSSSTNLRIETLRKLQQSIPIAGMADMQNHVSCGQSHLTGAADETVSKELLTFLPALLGTYPRYLDRKSRRAVQSCLRTYLTTPSSADVAYPAVTKFLLQESQKVVIAPGNAFVLLEWCCLVQQEIRLNEKSFGQCFGKICSAAARLLDKCEDQSVRGGVQGSALIIARRGLRDVFKTKQVGARALQLALQDTAGSSDANASYAVYVGVIAGVSVRITERREELQESKKQILDFYVKSVIGSKSPVPYQQCMGLKDFFLDFVTLQDVDGVLIPAIEKAILRSPEAILQGPIEALASCLPPALDISGFVQRKLVKPLLSALNSTNAIIRDGAGKGLSALVGRGGSPDALQKIAAELGSTMKSSKAGSFELRGLLADALSMIAPELATSSVIAESIIPVASKEANEGALRREVAALATHLPLIVTTSSINKTLSDTILKGCVDKRLPFRKLWVLCLAHIIRRIKEVPSEQGSREFVKSALKTLKDAHDEVALNPLPATQNGYVAAGYGLPGVLGAPILRTDEYKSSMYDEVSTQCLAVQPKLSFLLNSKVYTRLSSTEDCQWALYALTNLTQHLEQATDEGKTAWARAVLHLLLTPEVDSSVRKETGVALSQAYSKQPASVGHSIVLGIWDVLRSRALELSKTAEQSLNDNRLLQAVKCISMPRDRLENMAEDAATEVLKKQATSTVVLLRPELIINSDWIGTCLATGVDPGELAKERQEPLFREILSHFEAGKMASLTIFEIAACNSAATLAFVAPDSFTPALIRQFREDLDPEQLEAVGPTEALIARAPEGTIVVDVLGQQTNGILDNKNQKDYDVLKWEEEIRAQLAKKKGAPQKKLTADQQAKVDAQLRHESATRARLRLISSKIRRGARFIESLAHGPPTDAGLWMSPAITALMGSLEAGAALIVEDEIVSAYLACSDKISDRLGTMRLFVGVAALRSVRNANVPEHLCVEPLAELGTRVLYRLRFAAEQRPFDTATTAYALPLIFSVLEHGKIGDVTGEDADAQVLLALEFLSFQMGSGADEHLPRANILRHLISAMRKYNQHHRIIRDCLFDFCRSMSENTTAEERDILLSAVTLPESTVRSAVLQAIHSEIDLSEIDNSVHVWIACQDEEDENAETALAIWEEFEFTVTEELVDSIPSFLFSSARSTRAAAARALAQALVQIPSKVDSVLASLEESYRTEAQPLVPKRNKFGIVQKGDLVDQWEKRSGLALAFKELSSVLSESALVPFMNFLVSDGALSDRNATVRAEMVETGTVFVATRGKDCLEPLMGLFEKVLQGPDKGTEESDWVNEAVIVLYGSLARHLPDGDKRTGNVIQKLLDTLSTPSESVQYAVANCLPPLVRPSSVDAGPYITALLDQLFHSKKYAVRRGAAYGLAGVVKGKGVAALRQHRVMVALRSASENKKSPEERQGAMMAYELLSLLLGRTFEPYVIEVLPQLLTCFGDPVASVREACLDTAKTCFASLSSFGVRRVLPELLEGLNETQWRSKKGACDLLGAMAYLDPQQLATSLPEIIPPLTSVLTDSHKEVRAAANSSLKRFGEVITNPEVKSLVDILLKALSDPTKYTEEALDGLIKVHFIHYLDAPSLALVVRILERGLNDRSATKRKAAQIIGSLAHLTEKRDIVTHLPILVTGLRLAAVDPVPATRATASKALGSLVEKLGEDAFPDLIPSLMSSLRTDTGASDRLGSAQALSEVLAGLGTARLEETLPSILQNVASTRPTVREGFMTLFIFLPACFGNSFANYLAQIIPSILSGLADDVEAIRETALRAGRLLVKNFATKAIDLLLPELQRGLADDSYRIRLSSVELVGDLLFNLTGISAQTEAEEEGEAATQAGQSLLEVLGEERRNRVLSSLYICRCDSSAQVRAAAIAVWKALVATPRTLRELVPTLSQMIIARLASSNMEHKFIAANALGEVIRKAGEGIFASLLPSLEEGLQTATDPDKRQGICIALREIVNAATPESLEEHEKKLISIVRLALTDSDPEVREAAAESFDSLQQTFGKRAVDQVLPHLLNLLRSDTEAEHALSALLTLLTEATRANVILPNLIPTLLTNPISAFNARALASLAKVGGASMTRRLPTILNSLADNLVMCKDEELVGELNEAFDATLSSIDEFDGLNTAMSVMLTMIKHDDHRRRALAATHLATFFANPVVDYSRYNQDLIRALLISFGDRDQEVVKAAWSALNQLQSHLRKEEMEALVTSTRQVLQQAGTAGSVLPGFALPKGILPVLQIFLQGLMNGTTEQRVQAAMGISDIIERSNPDGLKPFVTQITGPLIRVVGERSMDVKCAILSTLILLLEKIPTFLRPFLPQLQRTFTKSIADPTSDVLRTRATKALSTLITLTPRVDPLIAELVTGAKTPDAGVRNAMLKALQEVVSKVGSNMSDGSRESILGLMDSQLDIQDDNMMMTNARLLGAMIKVLPAEKAATLIKTRVLVQPSTNASILALNAVLLESAAALTGNPVYAEDTRNVLVNGLAGKSGTFVQQNAVLAVGKYLLSVHEISSDAQIEETCRPLLEALASIIPPGGDIDSRRLALVVIRTVFRHHGNSLREDHQLLAILVPPVFASVRDVVIPVKLAAEAAFLELFNVVDEEAAIFDQYMASDDGGKALGVGPTRAMGDYFKRVALRLGSQARERREAEGGVKGGLGLSSDEEEDEREVWSVGRVDLGEAGFGEE
>XP_007755651_Cladophialophora_yegresii
MGDISEQGSPDTLEAQLVALNSSSTNIRIEALRKLQHAIQADGDNISADPTIILPALLATYPRYPDRKSRRAVQSCLRAYLTTSSSASVVYSATTKFLGQESQKAAIAPGNAFVLLEWCCLIQQEIRHHEKSFEQFFGKLCIAAARLLDKCEDKVVRGGVQDSALTVARRGLRDVFRTERGDKALQLALQDVASSGDANASHGPYLGVIAGVSARIPERKQQLLSAKKHVLDFYLKVIVGSKTAVPFHESMGLNDFFLDFVTAQDVGEVVIPAIEKSILRSPEAILQGTVEALSQCLPTSVDISGVVSAKLVKPLLSAMNSTNAIIRDGAGRALSALVGRGGSADSLQKIAGELGAAIKTSKAGSFELRGILADVLLKMTPESKTSAIIAQAIIPAGSKEANEGALRRELAALAPHLRLLVASEGLDKSLSEPVLKGCADKRLPFRKLWVLCLATVLKHLSSVPIQQSSQDFVKAALKVLKEAHDEVASNPLPATQNAYVAAGFGLPGLLDAPILSTEGYKSNSHDELRNQSLAIQPRLSFILNPKVYARLTAGEDCHWALYALTNLAGSLERASKDAKTAWATAVLHLMLTPEIDSTVRKETGVALSHAYTEHPASVGESIVLGIWDVLRSRAKELGDETECSLSDNRMLQAVKCISHSKDELGSVPPETASEILKNQATSTIALLRRELIANADWVSTCLATGVDPGELAAERQGPLFKEILAQFEPGKMTPLNIFEVAACNAAATLAFVAPETSTPALIHQFQSDLDSAQLNGVGPTEALIARAPEGTLVIDVLGSQTNGILENKNQKDYDTLKWEEEMRAQLARKKGAPQKKLTPDQQAKVDAQLAQEKETRARVKFLSSKLRRGAKFIEGLARGPPTDPGSWMSPAITALTRALEEGAALVVDDEIVSSYLACSEKISDRLGTMRPFVGVATLRSQGKATIPEHLSVEPLAELGTRVLYRLRFAAEQRPFDTATTAYALPLIFSVLENGRIGEVTADDADAQVLLALEFLSFQMGSAADEHLPRAQILRHLIGAMQRYTQHYRIIRDCFSELCRSISDNISAEERNILLSALVVPESTVRSAVLQSIHSDTDLSEIDHSVHLWIACQDEEDENADVALAIWDEEEFTVTDELVESIPEFLFSAARSTRTAAAKALAQALLQIPSKTETTLASLQESYRTESQPPVPKRNKFGIVQKGDLIDQWEKRSGLALAFKELSSVLKADALVPFMNFLVTDGALSDRNATVRSEMVAAGTAIVAARGQDCLEPLMSLFEWVLQGPDKGTQEADWVNEAVIVLYGSLARHLPDGDKRTGNVIQKLLDTLSTPSESVQFAVANCLPPLVRPASVEAGPYITALLDQLFQGKKYAARRGAAYGLAGVVKGKGVAALRQNRVMTALRSATEDKKSPEKRQGAMMAYELLSALLGRTFEPYVIEVLPQLLTCFGDPIASVREACLDTAKTCFASLSSFGVSQVLPQLLEGLDETQWRSKKGACDLLGAMAYLDPQQLATSLPEIIPPLTAVLTDSHKEVRAAANSSLKRFGEVITNPEVKSLVDVLLKALSDPTKYTEEALDGLIKVNFIHYLDAPSLALVVKILERGLNDRSATKRKAAQIIGSLAHLTEKRDIVTHLPILVTGLRAASIDPVPATRATGSKALGSLVEKLGEDAFPDLIPSLMASLRTDTGASDRLGSAQALSEVLAGLGTGRLEETLPSILQNVASPRATVREGFMTLFIFLPACFGNSFANYLAQIIPSILSGLADDVEAIRETALRAGRLLVKNFATKAIDLLLPELQRGLADDSYRIRLSSVELVGDLLFNLTGISAQAEAEEEGEHATQAGQSLLEVLGEERRNKVLSSLYICRCDTSGQVRAAAIAVWKALVATPRTLRELVPTLSQMIIARLASSNMEHKVIAANALGDVIRKAGDGIFATLLPSLEEGLQTSTDSDKRQGICIALREIVNAASPDSLEDHEKQLISIVRVALTDSDPEVREAAAESFDSLQQTFGKRAVDQVLPHLLNLLRSETEAENALSALLTLLTEATRANVILPNLIPTLLTNPITGFNARALASLAKVGGPSMARRLPTVLNSLADNIVMCKDDELRGELKEAFSAALSSVDEFDGLNTAMSVMLAMIKHDDHRRRALAANHLATFFANPVVDYSRYNQDLIRVLLISFGDRDHEVVKAAWSALSQLQSHLRKEEMESLVSSTRQVLQQAGTAGSVLPGFALPKGILPVLQIFLQGLMNGTTEQRVQSTMGISDIVERSSQDALKPFVTQITGPLIRVVGERSMDVKCAILSTLNLLLEKIPTFLRPFLPQLQRTFTKSIADPTSDLLRTRATKALSTLITLTPRVDPLIAELVTGAKTPDGGVRNAMLKALQEVVSKVGSNMSDASRESILGLMDTLQHDTQDDTMMFTNAKLLGAMIKVLPAEKASGLIRTRVLVQPSTNASILAVNAVLLENASTLTEDPSYAEDTRHVLTAGLAGKGGTFIQQNAVLAVGKYILSLPSTVFNSTSDVEKECVPLFEAFAAVLPPGGDIDSRRLALVVMRTIFRHHGGSFRSSPTLLGILVPPVFASIRDVVIPVKLAAEAAFLELFNVVDEESAIFDQYMQSESGGKKLGAGPSRAMSDYFKRVALRLGAQARERREAEGGVKGGLGLSGDEEEDEREVWSVGRVDLTSDEAKVEE
>XP_016237581_Exophiala_spinifera
MGDTSHSNSPEALGAQIAALKSSSTNLRTEVLRKLLHEIQGWGTPTIDATVDRTLDDETAFTHASKILPILLATYPRYVDRKSRRAVQSCLRAYLHIPSSADTTYPVVTSFLLQGSQKAAIAPTSAFVLLEWGCIAQQEILNNKKAFDLFFAKICVASARLVDKCEDRDVRGGVQHSAVTIARRGLRDVLKNEKFGGAALDIALKHVVGATDASASYAPYVGIIAGVSSRIPERHAQLQASSKQILDFYVKCIIGSKTPVPAHEALGIADFFMDYATEKDMSETVVPAIEKGILRSPEAILQGPIEALASYLPKKIDISGLLASKLVKPLISAMTSTNATIREGAGRALLALVRRGGSPDAYHKTAMELSAALKSSKAANFEMRGIISEVLEIVPPEQKTSPVIAQALTVAAAKEANEGALRKELTAIAPHLQAILTLSTIDKALSEPILKGCAEKRLNFRKSWILFIANVLKGLEHAPVDDRSQEFVHSALKVLKNVHDEIAPNPMPAVQNGYVAAAFGLPALLDAPLLRTDVYRSKSYDDLRQHLLDFEPKISLLLNPKVYMKLSSVDESRWALAALVTAAPELENASEEAKTAWARAILHLLLTPDVDNNVRKETGAALSRVYLNKPASVGQSIVLGIWDILKSRSSDLIAKYEEGVPLSDNRILQAIKCISPAKAKTPEQNVPLEILEQQSISTTVLLRPELIAKADWIATCLGIGVDPGKLVEQHQDAFFAELLSHFMSTQFAPLNVFELAACNTAATLAFVAPETFTPALIEQFRQDLSTDDLENTGPTEALIARSPEGTLVVDVLGQQSNAALENKNQKDYDVLKWEEEIRQQLAKKKGAPQKKLTPDQQAKVDAQLSYEKAVRTKLRSVSHRIRRGAKFIEGLARGPPTDARLWMAPAITTLTRALEAGAPLIVDDELVTAYLACSTKVSDRLGSLRQFIGVATLRSLRSSNVPEHLCVEPLAELGTRVLYRLRFAAEQRPFDTASTAYALPLIFQVLDNGRVGDVTGEDADAQVLLALEFLSFQMGSGADEQLPRADILRHLIKAMQTYTQHYRIIKDCLLDFCRSISENLTAEERDILLSSVTLPQSSVRAAVLQAIQSEIDLSEIEFSAHIWISCQDEEDENAETALAIWQEHDFTVTEVMIDQIPPFLFSTARSTRLAASKALAQALLQAPSKIEPILNSLEESYRVEAQPLVPKRDKFGIVQRGDLVDQWERRSGIALAFKEFSSVLNKSALVPFMQFLVSEGALADRHPIVRSEMVDAGTALVAARGKECLEPLMHIFEEGLEGPDKATQEADWVNEAVIVLYGSLAQHLPDGDKRTQNVIQKLLETLSTPSESVQYAVANCLPPLVRPSTVDVAPYIATLLDTLLNSKKYAARRGAAYGLAGVIKGKGVVALRQHRVMSALRSASENKKSPDQRQGAMMAYELMSLLLGRTFEPYVIEVLPQMLTCFGDPAASVREATLDTAKTCFASLSSFGVRRVLPQLLDGLDETQWRSKKGACDLLGAMAYLDPQQLATSLPEIIPPLTAVLTDSHKEVRAAANSSLKRFGEVITNPEVKSLVDVLLKALSDPTKYTEEALDGLIKVNFIHYIDSPSLALVVRILERGLNDRSATKRKAAQIIGSLAHLTEKRDIVTHLPVLVTGLRLASVDPVPATRATGAKALGSLVEKLGEDAFPDLIPSLMSSLRTDTGASDRLGSAQALSEVLAGLGTARLEETLPTILQNVASPRATVREGFMTLFIFLPACFGNSFANYLAQIIPSILAGLADDVEAIRETSLRAGRLLVKNFASKSIDLLLPELQRGLADDSYRIRLSSVELVGDLLFNLTGITGQTDAEEEDEKATQAGQSLLEVLGEERRNRVLSSLYICRCDTSGQVRAAAIAVWKALVATPRTLRELVPTLTQIIIARLASSNMEHKVIAANALGEVIRKAGEGVLGSLLPSLEDGLQSSTDADKRQGICIALREIVNAASPESLEDHEKKLISIVRLALTDSDPEVREAAAESFDSLQQTFGKRAVDQVLPHLLNLLRSEGEAEHALSALLTLLTEATRANVILPNLIPTLLTNPITAFNARALASLAKVGGGSMTRRLPAILNNLADNIVSCKDEEVLEELNEAFDAVLSSVDEYDGLNTAMSVMLAMIKHDDHRKRAVAATHLASFFASATVDYSRYNQDLIRVLVISFGDRDQAVVKAAWSALSQLQSHLRKEEMETLVGSTRQVLQQAGTAGSVLPGFALPKGILPVLQIFLQGLMNGTTEQRVQSAMGISDIIDRSGPDSLKPFVTQITGPLIRVVGERSMDVKCAILSTLNQLLEKIPTFLRPFLPQLQRTFTKSIADPTSDVLRTRATKALSTLITLTPRVDPLIAELVTGAKTPEAGVRNAMLKALQEVVSKVGSNMSDGSRESILGLMDTQIEGHDDNMMVTNARLLGAMIKVLPAEKAGSLIKTRVLVQPSTNASILALNAVLLESSSTILSAYAEETRAVLLSGLSGRSTFVQQNSVLALGKYLLSESTIADEEACQPLIEALASVVAPGADIDSRRLALVVERTVARHHPDEMRAFLGVLVPSVFASVRDPVIPVKLAAEAAFLELFGVVDEESAVWEKYMAGPGKALSPGQARPMGDYFKRVALRLGAQARERREAEGGAGGLGLSSDEQEDEREVWSVGRVDLGEGGADDE
>XP_016267635_Exophiala_oligosperma
MGDISLSDSPEALAAQIAALKSSSTSLRTEALRKLLHEIQGSDNETTSPDTLKILPILLATYPRYVDRKSRRAVQLCLRAYLRIPTSADTTYPAVINFLLQESQKSGIASTNAFVLLEWGCIAQQESLHNKKAFDLLFGKICVASARLVDKCEDQDVRGGVQHSAVTVARRGLRDVFKNEKFGEPALELALKNVVCAPDATASYAPYVGIIAGVSSRIPERHAQLQSSSKQILDFYVKTVIGSKTPVPAHEALGIRDFFMEYVTLKDMSEAVVPAIEKAILRSPEAILQGPVEALASYLPEKVDISDLLASKLVKPLISAMNSTNATIREGAGKALLALVRRGGNADALHKMAVELSAALKSSKAASFEMRGIISEVLEIVPREVKTSPVIAQALTVAAAKEANEGALRKELTAVVPHLQAILALSAIDKALSEPILKGCTEKRLNFRKSWLLFISNVLRGLENAPSDSTSQEFVHAALKALKDVHGEIAPNPMPAVQNGYVAAAFGLPALLDSPLLRTDAYKSKSYDDLRRHLLDTEPKISLLLNPKVYMRLTSIEENRWALAALVTAASELENASGDAKTAWARAILHLLLTPEVDSNVRKETAAALSKAYLDKPASVGQSVVLGIWDVLKSRSTDLIIKYEEDVPLSDNRILQAIKCISPTKDKTLGQNVSRRILEQQSISTTVLLRPELIAKADWITTCLGIGVDPGKLVEQHQDAVFAELLSHFIGTQFAPLNVFEIAACNAAATLAFVAPETFTPALIQQFRQDLATIDLENTGPTEALIARSPEGALVVDVLGQQTNAVLDNKNQKDYDVLKWEEEIRQQLAKKKGAPQKKLTPDQQAKVDAQLSHEKTVRNKLRSVSYRIRRGAKFIEGLARGPPTDARLWMSPAIITLTRALEAGASLIVDDELVTAYLACSTKVSDRLGSLRQFIGVATLRSLRTSNVPEHLCVEPLAELGTRVLYRLRFAAEQRPFDTASTAYALPLIFQVLENGRVGEVAGEDADAQVLLALEFLSFQMGSGADEQLPRADILRHLIKAMQTYNQHYRIIKDCLFDFCRSISDNLTGEERDILLSSVTLPQSSVRAALLQAIQSEIDLSDIDYSVHIWISCQDEEDENADTALTIWQEHDFGITEVMIDQIPPFLSSTARSTRLAASKALAQALLQAPSKTETVLNGLEESYRVEAQPLVPKRDKFGIVQRGELVDQWERRSGIALAFKELSTVLDKSALIPFMQFMVSEGALADRHPTVRTEMVDAGTALVAARGKECLEPLMHIFEDVLQGPDKATQEADWVNEAVIVLYGSLARHLPDGDKRTQNVIQKLLETLSTPSESVQYAVANCLPPLVRPSAVDAGPYIIALLDTLLNSKKYAARRGAAYGLAGVVKGKGVVALRQHRVMSTLRSASENKKSPDQRQGAMMAFELMSLLLGRTFEPYVIEVLPQMLTCFGDPAASVREATLDTAKTCFASLSSFGVRRVLPQLLDGLDETQWRSKKGACDLLGAMAYLDPQQLATSLPEIIPPLTAVLTDSHKEVRAAANSSLKRFGEVITNPEVKSLVDVLLKALSDPTKYTEEALDGLIKVSFIHYIDSPSLALVVRILERGLNDRSATKRKAAQIIGSLAHLTEKRDIVTHLPVLVTGLRLASIDPVPATRATGAKALGSLVEKLGEDAFPDLIPSLMSSLRTDTGASDRLGSAQALSEVLAGLGTARLEETLPTILQNVASPRATVREGFMTLFIFLPACFGNSFANYLAQIIPSILAGLADDIEAIRETSLRAGRLLVKNFASKSIDLLLPELQRGLADDSYRIRLSSVELVGDLLFNLTGITGQTDAEEEDEKATQAGQSLLEVLGEERRNRVLSSLYICRCDTSGQVRAAAIAVWKALVATPRTLRELVPTLTQIIIARLASSNMEHKVIAANTLGEVIRKAGEGVLGSLLPSLEEGLQSSTDADKRQGICIALREIVNAASPDSLEEHEKKLIAIVRLALTDSDPEVREAAAESFDSLQQTFGKRAVDQVLPHLLNLLRSDGEAEHALSALLTLLTEATRANVILPNLIPTLLTNPITAFNARALASLAKVGGGSMTRRLPAILNSLADNIVTCKDEEVLEELNEAFDAVFSSVDEYDGLNTAMSVMLVMIKHDDHRRRAVAASHLASFFATAAVDYSRYNQDLIRVLVISFGDRDQAVVKAAWSALSQLQSHLRKEEMETLVGSTRQVLQQAGTAGSVLPGFALPKGILPVLQIFLQGLMNGTTDQRVQSAMGISDIIDRSGPDSLKPFVTQITGPLIRVVGERSMDVKCAILSTLNQLLEKIPTFLRPFLPQLQRTFTKSIADPTSDVLRMRATKALSTLITLTPRVDPLIAELVTGAKTPEAGVRNAMLKALQEVVSKVGSNMSDASRESILGLMDAQVEGHDDNMMVTNARLLGAMIKVLPEEKAGPLVKSRILVQPSTNASILALNAVLLESPTTILSAHAEEARSVLVSGLSGKSTFVQQNAVLALGKYLLAESTVADEEACRPLVEALASVVAPGADIDSRRLALVVVRTVARHHPDEARAFLGALVPPVFACVRDPVIPVKLAAEAAFLELFGVVDEESAVWERYVAGPGKALSPGQARPMGDYFKRVALRLGAQARERREAEGGAGGLGLSSDEQEDEREVWSVGRVDLGEGGGDDE
>XP_013317753_Exophiala_xenobiotica
MHNALTSVILCKIDESTSSDCTKDRARSNGITLLPSIGDLVKQSDCLLSIVPPRDALATAQRVFDATPIDKNARRRPLYYLDLNAISPGLAMKVESLFASNPNIILIDGGIIGGVPYPKEDSPTGWNCPSLIVSGPTQLPYSNLVDLLNIDHMAEHVGAASGLKMLFGATTKGFYALAIQQYVTAEALGILPQLRAYMKRYNADTMAIADKGVVSMPPKAYRWVNEMQQIGLTMQENGGFSKDLFDGVAEVYRVVAEDTDLGLEQPGRRQRVSRQQRPLTIYWSNTWTMGDNSESSPPDALESQVAALKSSSTNLRTEALRKLLHEIQGSDDQPISPDALKLLPALLATYPRYADRKSRRAVQSCLRAFLRIPTSADSTYPAITKFLLQESQKPVIASTNAFVLLEWCCIAQQESPYNEKSFESCFGKICLAAARFLDKCEDGTVRGGVQHSAVTIARRGLRDVFKTEQFGPKALELALKDVALSPDAHASYAPYVGIIAGVSSRIPERQEQLQASRKQVLDFYVKSIIGAKTTVPAHQALGLEDFFSDYVTANDVGETVVPAIEKAILRSPETILQGPIEALASCLPKNLDISELVSSKLVKPLLSALNSTNATIREGAGRALLALVQRGGDTDALYKTAGELASALKSSKAASFEMRGIIADVFAIITPGMKTSTVIAQAIVAAGSKEANEGALRKELAAVAPHLRAILSSSAMDKSLSDSILKGCSDKRLNFRKLWILCLASVLKELQNTPSETSSRDFVRSALKILKDVHDEITPNPLPATQNGYVAAAFGLPALLDAPVLNTEEYGSKAYHQLRGQLLTTQPKVSFLLNPKVYTRISSIEDNHWALYALVAVATELESASMEAKTAWAKAILHLMLTPEVDSNVRKETGAALSRVYLDKPASVGQSIVLGIWDVLRSRALEFNINSADAIPLSDNRMLQAIKIISPTKDKLTDKNIPHATLEKQSISTIVLLRPELIAKADWIATCLATGVDPGQLAEKYRDALFSEILSHFENDKFAPLNVFETAACNAAATLAFVAPDTFTPALIRQFRRDLDITLLEGTGPTEALIARSPEGTLVVDVLGQQSNGVLDQKNQKDYDVLQWEEEIRSQLAKKKGAPPKKLTSDQQAKVDAQLAHEKAVRSKLRSISCMMRRGAKLIDGLARGPPTDARLWMSSAITAMIGAFEAGVSLIVDDELVSAYLACSAKVSDRLGTLRPFIGVATLRSLRSANVPEPLCVEPLAELGTRVLYRLRFAAEQRPFDTASTAYALPLIFQVLENGRVGEITGDDADAQVLLALECLSFQMGSGADEQLPRADILRHLISAMQKYTQHYRVIKDCLFDFCRSISENLTEEERDILLSSVTLPQSAVRSAVLQAVQSEIDLSEIDFSVHVWVACQDEEDENADTALAIWQEHDFSVTDDLIDQIPSFLFSTARSTRLAASKALAQALLQTPSKTDPIIAGLEESYRTEAQPLVPKRDKFGIVQRRDLIDQWEKRSGIALAFRELATVLSQDAIIPFMNFLVSEGALSDRNSGVRSEMVDAGTALVAARGKDCLEPLMGIFERVLQGPDKATQEADWVHEAVIVLYGSLAQHLPDGDKRTQNVIQKLLDTLSTPSEPVQYAVANCLPPLLRPQTVDAAPYISSMLDQLFNSKQYAARRGAAYGLAGIVKGKGVAALRHHRVMSALRSATENKKSPEQRQGAMMAYELLSLLLGRTFEPYVIEVLPQLLTCFGDPVASVREATLDTAKTCFASLSSFGVRRVLPPLLEGLDETQWRSKKGACDLLGAMAYLDPQQLATSLPEIIPPLTAVLTDSHKEVRAAANSSLKRFGEVITNPEVKSLVDVLLKALSDPTKYTEEALDGLIKVSFIHYIDAPSLALVVRILERGLNDRSATKRKAAQIIGSLAHLTEKRDIVTHLPVLVTGLRLASVDPVPATRATGSKALGSLVEKLGEDSFPDLIPSLMSSLRTDTGASDRLGSAQALSEVLAGLGTARLEETLPTILQNVASTRATVREGFMTLFIFLPACFGNSFANYLAQIIPSILAGLADEVEAIRETALRAGRLLVKNFASKSIDLLLPELQRGLADDSYRIRLSSVELVGDLLFNLTGITGQTDAEEEGEKATQAGQSLLEVLGEERRNRVLSSLYICRCDTSGQVRAAAIAVWKALVATPRTLRELVPTLSQMIIARLASSNMEHKVIAANALGEVIRKAGEGVFASLLPSLEEGLQTATDSDKRQGICIALREIVNAAAPESLEEHEKKLIAIVRLALTDSDPEVREAAAESFDSLQQTFGKRAVDQVLPHLLNLLRSEAEAENALSALLTLLTETTRANVILPNLIPTLLTNPITAFNARAIASLAKVGSASMTRRLPAILNNLADNIVNCKDEELLGELNEAFDAVLSSVDEYDGLNTAMSVMLAMIKHDDHRRRAVAANHLAAFFANPTVDYSRYNQDLIRVLLISFGDRDPAVVKAAWSALSQLQSHLRKEEMETLVGSTRQVLQQAGTAGSILPGFALPKGILPVLQIFLQGLMNGTTEQRVQSAMGISDIIDRSGPDSLKPFVTQITGPLIRVVGERSMDVKCAILSTLNQLLEKVPTFLRPFLPQLQRTFTKSIADPTSDLLRMRATKALSTLITLTPRVDPLIAELVTGAKTPDVGVRNAMLKALQEVVSKVGSNMSDASRESILGLMDTQLEGQDDNMMVTNARLLGAMIKVLPPEKAASLIKSRVLVQPSTNSSILALNAVLLESASTLLSSYAEEIRAVLVTGLTGKNIFVQQNSVLALGKYLLSDSTASDEEACQPLIEALASVITPGGDIDSRRLALVVVRTVARHHPDETRVFLSILVLPIFACVRDPVIPVKLAAEAAFLELFGVVDEESAVWEKYMAGPGKALSPGQARPMSDYFKRVALRLGAQARERREAEGGAGGLGLSSDEQEDEREVWSVGRVDLGEGGVEED
>XP_007727415_Capronia_coronata
MGVISEPGAPETSESRLAALRSSSTNTRIEVLRKLLNEIQSTAEEPSSNILSLLPDLLSTYPRYADRKSRRAVQSCLRAYVTTPSVADTAYPAITKFLFHESQKAVIASSSAFVLLEWSCLLQQECPRNEKSFEACFGKICLAAARFLDKCEDTSVRGGVQHSALTIARRGLRDVFKSSQYGAKALELAVQEVATSPDADARCGLYLGVIAGVSSRIPEREQQLQNLSKQVLDYYVKCILSSRAPVPVHESMGLHDFFLDFVTVEDVDRILVPALEKAILRSPEAVLQGSIETLAACLPQSLDISELVLSRLLKPLLSALNSTNPTIRDGAGKALKALVQRRGDPVNIQKISGELASALKSSKTASFEMRGILAEVIHAVQPELKTSTVVAQGILTAAAKEANEGALRKELVAIVPHLRIVVSSSAIEKSLSEPLLKGCADKRPAFRKVWVLCVANVLRDLQQVPPEGPSRDFVQSALKVLKEVYDEIAANPLPAAQNGYVAAGYGLPALLDAPILKTDGLKSDVYDSIRQHALGVSPKLSFLLNPKVYVRLSSAEDNRWALYALTTLASELDNAPNDAKTAWARAILHLLLTPEVDSAVRKETGASLSRVYMEKPASVGQSIVLGIWDVLRSRAQQLSGVPGSSGPLSDNRLLQAVKCISPAKDKWGEIQMDVPVDILEDQSVSTLVLLRPELIINSDWIATCLTVGVDPGNLGRRRREALFDEILSHFESQKLAPLNIFEVAACNAAATLAFVAPDSCTPALIDQFQADLDPSLLEGLGPTEALIARAPEGTVVVDVLGQQTNGVLENKNQKDYDVLKWEEEMRQQLAKKKGAPQKKLTPDQQAKLDAQLALETEVRKRVKSVSAKVRRGAKFIEGLAQGPPTDARLWMSPAISAMIRVLRGGAAFIVDDEIVSAYLACSAQVSDRLGNLRLFIGVATLRALPNANVPEHLTVEPLADLGTRVLYRLRFAAEQRPFDTITTAYALPLIFSVLEDGKIGDVSGDDADAQVLLALEFLSFQMGSGADEHLPRADILRHLIGAMQKYTQHYRIIKDCLFDFCRSISENITPEERDIILSAVTVPETAVRSAALQAIHSELDLSDIDFSVHLWIACQDEEDENAETALAIWQEHEFTVTEEMIDSIPQFLFSPARSTRTAASKALAQALLEIPSKTDSILGLLEESYKTEAQPLVPKRNKFGIVQKGELVDQWERRSGLALAFKEISSVLSADALVPFMNFMISEGAFSDRNATVRAEMAAAGIATVAGRGNERLEPLMELFERVLQGPDQGTQEGDWLNEAVIVLYGSLARHLPDGDKRTQSVIQKLLDTLSTPSESVQYAVANCLPPLVRSPSIDVGPYLSSLLDQLFNSKKYAARRGAAYGLAGIVKGKGVAVLRQHRVMSALRSATENKRSPEQRQGAMMAYELLSLLLGRTFEPYVTEILPQLLTGFGDPVASVREACLDTAKTCFGNLSSFGVRQVLPQLLEGLNETQWRSKKGACDLLGAMAYLDPQQLATSLPEIIPPLTSVLTDSHKEVRAAANSSLKRFGEVITNPEVKSLVDILLKALSDPSKYTEEALDCLIKVSFVHYLDAPSLALVVRILERGLNDRSATKRKAAQIIASLAHLTEKRDIITHLPILVSGLRLASVDPVPATRATASKALGSLVEKLGEDAFPDLIPSLMSSLRTDTGASDRLGAAQALSEVLAGLGTVRLEETLPTILQNVASPRPTVREGFMTLFIFLPACFGNSFANYLSQIIPAILSGLADDVEIIRETALRAGRLLVKNFATKAIDLLLPELQRGLADDSYRIRLSSVELIGDLLFNLTGISAQTDAEEEGETAAQAGQSLLEVLGEERRNRVLSSLYICRCDTSGQVRAAAIAVWKALVATPRTLRELVPTLSQMIIARLASSNMEHKVIAANALGEVIRKAGEGVFASLLPSLEEGLQTSTDPDKRQGICIALREIVNAASPESLEDHEKSLIAIVRLALTDSDPEVREAAAESFDALQQTFGKRAVDQVLPHLLSLLRSESEAEHALSALLTLLTEATRANVILPNLIPTLLTNPITAFNARALASLARVGGPSMTRRLPAILNSLADNIVSCKDEDLLEELNEAFDAVLSSVDEYDGLNTAMSVMLTMIKHDDHKRRAVAAKHLGKFFETAAVDYSRYNQDLIRVLLISFGDRDPEVVKAAWSALSQLQSHLRKEEMESLVPSTRQVLQQAGFAGSVLPGFALPKGILPVLQIFLQGLMNGTTEQRVQAAMGISDIIDRSGPDALKPFVTQITGPLIRVVGERSMDVKCAILATLNQLLEKIPTFLRPFLPQLQRTFTKSIADPTSELLRMRATKALSTLITLTPRVDPLIAELVTGAKTPDTGVRNAMLKALQEVVSKVGSNMSDASRESILGLMDSQLDGQDDSMMVTNARLLGAMTKVLPDEKAASLIKSRVLVQPSTNASILALNAVLLQSASTLTSGHAEETRAVIASGLTGKNTFVQQNSVLALGKYLLSGSTASDEEACRPLIEALTSVIAPGGDIDSRRLALVVIRTVARHHSDDMRKFLSILVPPVFSSVRDPVIPVKLAAEAAFLELFNVVDEESAVFDQYMAGPGKALPMGQSRPLSDYFKRVALRLGAQARERREAEGGAGGLGLSSDEQEDEREVWSVGRVDLGESGGDEE
>XP_007731693_Capronia_epimyces
MGDISESGSGVLETSESRLAALSSSSTNIRIEVLRKLLHDIQSTADESKSAGTLSVLPTLLSTYPRYADRKSRRAVQSCLRAYVTNPSTADAAYPAITKFLIQESQKAAIAPSSAFVLLEWCCLLQQESPGNAKSVDNCFGKICLAAARLLDKCEDKDIRGGVQHSALTLARRGLRDVFKTAYGSKALDLALKEVENSPEVDARCGPYLGVIAGVSSRIPERKEQLQDSSKHILDFYVKYIIGSKIPVPAHESMGLHDYFLDFVTLQDVGATLVPALEKAILRSPEAVLQGPVEALAACLPQELDISELALSKLVKPLLSAMASTNSTIREGAGRALLALVRRGGDPANLQKISRELASALKLSKAANFEMRGILADVLHTVHPELETSSVIVQSILPAAAKEANEGALRKELWALVPHLQILASSSAIEKSLSDSLLKGCADKRPAFRKIWVLCVADVLRGLQNVPSESSSQEFIRSSLKMLRDVYDEIAPNPLPAAQNGYVAAAYGLPALLDSPILEADEFKSNAYHQIRQNAMTVSPKLSFLLNPKVYTRLSSAGDNHWALYALTTLAFELDNAVEDAKAAWARAVLHLLLTPEVDSAVRKETGASLSRVYVERPASVGQSIVLGIWDVLRSRAQELNGPAGSSIPLSDNRLLQAVKCISPAKDKWRDLKKEIPLDILENQSVSTVVLLRPELIVNSDWIASCLTLGIDPGQLGKKRCDDLFAEILSHFESQKLAPLNVFEVAACNAAATLAFVAPDSCTSALIQQFRKDLDPSQLDGLGPTEALIARAPEGTAVIDVLGQQTNGNLENKNQKDYDVLKWEEEMRQQLAQKKGATQKKLTADQQAKLDAQLAHEAEVRARVKSVSAKVRRGAKFVEGLARGPPTDARMWMSPAITALIRVLEKGAALVVDDEIVSAYMACSTQVSDRLGNLRLFIGVATLRSLPNANVPDSLTVEPLADLGTRVLYRLRFAAEQRPFDTITTAYALPLIFTLLENGRIGEVSGDEADAQVLLALEFLSFQMGSGADELLPRADILRHLIKAMQKYTQHYRIIKDCLFDFCRSISENITPEERDILLSAVTLPESAVRSAALQAIHSELDLSDIDFSVHLWIACQDEEDENAETALAIWQEQEFFVTEEMVDSIPQFLFSAARSTRTAASKALAQALLQNTSKIDSILAWLEESYRIEAQPLVPKRNKFGIVQKGELADQWERRSGIALAVKEISSILSPDALVPFMGFMVSEGAFSDRNATVRSEMVAAGIALVAGRGNERLEPLMDLFEKVLQGPDKGTQEADWVNEAVIVLYGSLARHLPEGDKRTQTVIQKLLDTLSTPSESVQYAVANCLPPLIRSPSVDAGPYLSSLLDQLFNSKKYAARRGSAYGLAGIVKGKGVAALRQHRVMSALRGAAENKKSPEQRQGAMMAYELMSLLLGRTFEPYVIEILPQLLTGFGDPVTSVREACLDTAKTCFGSLSSFGVRRVLPQLLEGLNETQWRSKKGACDLLGAMAYLDPEQLAASLPEIIPPLTAVLTDSHKEVRAAANSSLKRFGEVITNPEVKSLVDILLKALSDPTKYTEEALDCLIKVSFVHYLDAPSLALVVRILERGLNDRSATKRKAAQIIASLAHLTEKRDIVTHLPILVSGLRLASIDPVPATRATASKALGSLVEKLGEDAFPDLIPSLMSSLRTDTGASDRLGAAQALSEVLAGLGTVRLEETLPTILQNVASPRPTVREGFMTLFIFLPACFGNSFANYLAQIIPAILSGLADDVEVIRETSLRAGRLLVKNFASKAIDLLLPELQRGLADDSYRIRLSSVELVGDLLFNLTGISAQTDAEEEGESATQAGQSLLEVLGEERRNRVLSSLYICRCDTSAQVRGAAIAVWKALVATPRTLRELVPTLTQMIITRLASSNMEHKVIAANALGEVIRKAGEGVFASLLPSLEEGLQTSTDPDKRQGICIALREVVNAASPESLEEHEVKLIAIVRLALTDPDPEVREAAAESFDSLQQTFGKRAVDQVLPHLLNLLRSESEAEHALSALLTLLTEATRANVILPNLIPTLLTNPITAFNARALASLAKVGGSSMTRRLPAILNSLADNIVSCKDEDLLEELDEAFDTVLSSVDEYDGLNTAMSVMLTMIKHDDHKRRAVAAVHLGTFFETAAVDYSRYNPDLIRVLLISFGDRDPEVVKAAWSALSRLQSHLRKEEMETLVGPTRQVLQQAGTAGSVLPGFALPKGILPVLQIFLQGLMNGTTEQRVQAAMGISDIIDRSGPDALKPFVTQITGPLIRVVGERSMDVKCAILSTLNQLLEKIPTFLRPFLPQLQRTFTKSIADPTSDLLRMRATKALSTLITLTPRVDPLIAELVTGAKTPDAGVRNAMLKALQEVVSKVGSSMSDTSRESILGLMDGQQDGQDENTMVTNARLLGAMIKVLPAEKAASLIKSRVLLQPSTSASILALNAALLESASSLVSGYAEETRAVIAAGLTGKNTFVQQNSVLALGKYLLFASMISDAEVYQPLIEALTSVIAPGGDIDSRRLALVVVRTVARHHGDDMRKYLSILVPPVFSSVRDPVIPVKLAAEAAFLELFNVVDEESAVFDQYMAGPGKALSMGQSRPLSDYFKRVALRLGAQARERREAEGGAGGLGLSSDEQEDERELWSVGRVDLGDGGGGDEE
>XP_009157848_Exophiala_dermatitidis
MGDISEPGPQETPESRLAGLSSSSTNTRIEVLRTLLLEIQNTDDTNLKNTLSFFPALLSTYPRYADRKSRQAVQSCLRAFLTKPLTAEATYPAITKFLVHESQKTAIASSSAFVLLEWSCLAQQESRRDEQFFGNCFGKLCLAAARFLDKCEDNNVRGGVQHSALVVARRGLRDVFKTAQYGAKGLELAVKEVATSSDADARCAPYLGVIAGVSSRIPERKEQLQGLSKQVLDFYVKCVIGSRTPVPFHECTGLHDFFLDFVTMQDLSGVVVPALEKAILRSPEIVLQGPVEALASCLPEKLDISELVLSKLLKPLLSALNSTNSTIREGAGRALAALVRRGGQPENIQKITAELASALKSSKPANFEMRGILADILLTVPAEVKTATIIAQGILPAASKEANEGALRKELKALVPHLQVVLTSPSPEKAVFESLLKGCKDKRPPFRKMWVLCVANVLRDLQTVPTDGASRDFIKSCLEILTEVYDEIAPNPLPAAQNGYVAAAYGLPALLDSAILQADAFKSEKYDQIRQNALSLTPKPSFLLNPKVYGRLSSAEDNHWALYALTKLASELDEASEDAQTAWAKAILHLMLTPEVDSIVRKETGAALSRVYTERPASVGRSIVLGVWDVLRSRAQELSKSHGDSMSLSDNRLLQAVKCISPAKDRWKALEKDMPIKVLEDQSVSTIVLLRSELIFNSDWIANCLTVGVDPGQLGEKRRDDLFSEILSHFEPQKLAPLNVFEVAACNAATTLAFVAPESCTPALVDQFRKDLEPTQLDGVGPTEALIARAPEGTLVVDVLGQNSQSIVENKNQKDYDVLKWEEEMRQQLAKKKGAPQKKLTPDQQAKVDAQLAHETEVRNRLKSTSAKVRRGAKFVEGLARGPPTDARLWMSPAISALLRVLENGAALIVDDEIVSGYLACSTQVSDRLGNLRLFIGVATLRSLPNANVPENLTAEPLAELGTRVLYRLRFAAEQRPFDTVTTAYALPLIFSVLDNGRIGEVTGDDADAQVLLALEFLSFQMASGSDEHLPRADILRHLIGAMQRYTQHYRIIKDCLFDFCRSISANITPEERDILLSAVTLPETPVRSAALQAIHSELDLSDIDFSVHLWIACQDEEDENAETALAIWQEHEFGVTEDMIDSIPEFLFSPARSTRTAASKALAQALVLIPAKTKDMLALLEESYKTEAQPLVPKRNKMGIIQKGELVDPWEKRSGLALAFKELSSVIDKDDLVPFMNFLISEGAFSDRNATVRSEMVAAGTATVAARGNECLEPLMELFEKVLQGPDQGTQESDWVNEAVIVLYGSLARHLPEGDKRTQGVIQKLLDTLSTPSESVQYAVANCLPPLVRSPSVDAGPYLSSLLDQLFNSKKYAARRGAAYGLAGIVKGKGVAALRQHRVMSSLRSAAENKKSPEQRQGAMMAYELLSLLLGRTFEPYVIEILPQLLTGFGDPVASVREACLDTAKTCFGSLSSFGVRRVLPQLLEGLNETQWRSKKGACDLLGAMAYLDPQQLATSLPEIIPPLTAVLTDSHKEVRAAANSSLKRFGEVITNPEVKSLVDILLKALSDPTRYTEEALDGLIKVSFVHYLDAPSLALVVRILERGLNDRSATKRKAAQIIGSLAHLTEKRDIVTHLPILVSGLRLASIDPVPATRATASKALGSLVEKLGEDAFPDLIPSLMSSLRTDTGASDRLGSAQALSEVLAGLGTTRLEETLPTILQNVASPRPTVREGFMTLFIFLPACFGNSFANYLAQIIPSILSGLADDVEVIRETALRAGRLLVKNFATKAIDLLLPELQRGLADDSYRIRLSSVELVGDLLFNLTGVSASTDAEDEGESATKAGQSLLEVLGEERRNKVLSSLYICRCDTSGQVRAAAIAVWKALVATPRTLRELVPTLTQMIIARLASSNMEHKVIAANALGEVIRKAGEGVFAALLPSLEEGLQTSTDPDKRQGICIALREIVNAASPESLEEHEKKLIAIVRLALTDPDPEVREAAAESFDSLQQHFGKRAVDQVLPHLLNLLRSESEAEHALSALLTLLTEATRANVILPNLIPTLLTNPITAFNARAIASLAKVGSSSMTRRLPAILNGLADNIVSCKDEDLLHELDEAFDTVLASVDEFDGLNTAMSVMLAMVKHDDHKRRAVAAEHLGTFFEAATVDYSRYNQDLIRVLLISFGDRDPAVVKAAWSALSQLQSHLRKEEMEALVGPTRQVLQQAGPAGAILPGFALPKGVLPVLQIFLQGLMNGTTEQRVQAAMGISDIIDRSGPDALKPFVTQITGPLIRVVGERSMDVKCAILSTLNQLLEKIPTFLRPFLPQLQRTFTKSIADPTSELLRMRATKALSTLITLTPRVDPLIAELVTGAKTPDVGVRNAMLKALQEVVSKVGSNMSDASRESILGLMDSQLDGQDDSMMVTNARLLGAMIKVLPADKAGSLIKSRVLVHPSTSASILALNAVLLESASTLISDYPEETRAVIAAGLTGKNTFVQQNSVLALGKYLLSDNTTSDEEACQPLIEALTSVIAPGGDIDSRRLALVVIRTVARHHGDDMRKFLSILVPPVFSSVRDPVIPVKLAAEAAFLELFSVVDEEGAVFDQYMAGPGKSLSPGQARPLSDYFKRVALRLGAQARERREAEGGAGGLGLSSDEQEDEREVWSVGRVDLGETGGDEE
>XP_013264537_Exophiala_aquamarina
MGDSAEPGSPETLDSQITRFQSSSTSIRIEALRKLLHTVQGSDEPELQAALKLLPTVLATYPRYTDRKSRRAVQSCLRAYLNAPSLAATAFPAITKYIVQQSQKAVIAVGSAFVLLEWACILQQDSSRNQKFFNATFPDVSLAAARLIDKCEDENVRGGVHHSALVIARRGLRDAFKAPSVGAQGLDLTVKAITGASDPSSSYAPYLGIVAGVSTRIPQRKKQLETLKRQVLEFYVKAIIGSKTLVPRHQSHGLEDFFLEYATVKDLADIVVPAIEKAVLRSPEAILQGPIVELASCLPPGIDTSGLVLSKLLKPLLSALNSTNPTVRDGAGKALLTLIARGGDPSTVQKIATEIASTLKSSKTASFELRGLLADALRAVSPELTTSATIVQALVQAAAKEANEGALRKELLALAPHLTILISASGIDKPLSEPLLKGCVDKRPIFRKLWLLCIASVLKSLDHAPSQDSSKDFIRAGLRALKDVHDEFALNPLPATQNGSVAAAFGLPALLDAPILQLDDFKSKSYEPLRQQLLVVAPKISVLVNPKVYGRLTVSEDTHWALLALINLAPELGTANGDAKAAWARALLHLLMTPDVDSEIRRETSASLSLAYLKSPAAVGTSIVLGIWDFLRARAQEVPGATSYSEPLADQRLLLAVKCITPSKEKWATIDERVPTDALERQSIATVALLRPELISHADWITTCLATGVDPGNLAATYHEAFLSELLSHFRHDKLAPLNKFEAAACNAAATLAFVSPDSFTPSLIAQFSRDLESSQLNGIGPTEALIARAPEGTMVFDVLGQQSNGVLDNKNQKDYDVLKWEEEIRTQLSKKKGTPQKKLTAEQQAKVDAQLAHEKEVRQKIRLISGNLRRGAGFVQGLANGPPTVAKMWMTPAITSLLNALEVGASLIVDDELFTSYIACATQISDRLGTMRPFIGIATLRSLRNASVPEHLSSEPLAELGTRVLYRLRFAAEQRPFDTATTAYALPLIFSVLESGRVGDVGDDDADAQVLLALEFLSFQVGSGADQFLPRADILQHLIKAMQKYNQHYRIVKDCLLDFSRSISDNLTPKERDILLAATTLPETSTRSAVLQAINSEIDLSDIDYSVHIWIACQDEEDENAEMALAIWQEHDFTVTEEMIDRIPDFLYSPAQSTRVAASKALAQALVQVRSKTDEILARLQDSYRSEAKPLVPKRNKFGIVQKGELVDQWERRSGLALAFKELSLVLSTASLMPFMAFLVSEGPLSDRYTIVREQMVNAGTEAVANRGREQVEPFMSLFEKVLQGPDQATQEADWVNEAVIVLYGSVARHLPDGDKRTQNVISKLLETLSTPSESVQYAVANCLPPLVRPQSLEAGTYVTSLLKQLLESKKYAERRGAAYGLAGIVKGKGVAILRQLRIMSALRAATENKKSAEHRQGALMAYELMSLLLGRLFEPYMIEVLPQLLGLFGDPTTSVREACLDTAKTCFASLSSFGVNRVLPQLLEGLDETQWRSKKGACDLLGAMAYLDPQQLATSLPDIIPPLTSVLTDSHKEVRSAANSSLKRFGEVITNPEVKSLVDILLKALSDPTRYTEEALDGLIKVSFIHYLDAPSLALVVRILERGLNDRSATKRKAAQIIGSLAHLTEKKDIVTHLPILVTGLRLASVDPVPATRATGSKALGSLVEKLGEDAFPDLIPSLMSSLRTDTGAGDRLGSAQALSEVLAGLGTARLEETLPTILQNVASPRATVREGFMTLFIFLPACFGNGFANYLSQIIPSILSGLADDMEAIRDTALRAGRLLVKNFATKAIDLLLPELQRGLADDSYRIRLSSVELVGDLLFNLTGVSAQAEAEEEGGSAAQAGQSLLEVLGEDRRNKVLSSLYICRCDTSGMVRAAAIAVWKALVATPRTLRELVPTLSQMIIARLASSNMEHKVIAANALGEVIRKAGEGVFASLLPSLEEGLQTSTDPDKRQGICIALREIVNAAQPESLEEHEKKLIAIVRVALTDSDPEVREAAAESFDSLQQTFGKRAVDQVLPHLLNLLRSESDAEHALSALLTLLTEATRANVILPNLIPTLLTNPITAFNARALASLAKVGSSSMTRRLPTILNSLVDSIVKCKDEELLEELELAFDAVLSSVDEFDGLNTAMSVMLTMIKHDDHRRRAVAANHLATFFATSSVDYSRYNQDLIRVLLISFGDRDQDVVKAAWAALSQLQSHLRKEEMETLVTSTRQVLQQAGTAGSILPGFALPKGILPVLQIFLQGLMNGTAEQRVQSAMGISDIIDRCGADALKPFVTQITGPLIRVVGERSMEVKCAILATLNQLLQKIPTFLRPFLPQLQRTFTKSIADPTSDLLRTRATKALSTLITLTPRVDPLIAELVTGSKTPDAGVRNAMLKALQEVVSKVGGNMSDTSRESILGLMDVQPDAPDDNMMVTNARLLGAMIKVLPQEKTISLIKSRVIVQPSTSASILGLNSVLLESASTLVDEYAEETQQVLVAGISGKNIFVQQNSVLGAGKYLLSDGVVSDSEAVQPLFEALSTVVAPGGDIDSRRLALVVIRTVARHHAELVREFLSLLVPPVFSSVRDAVIPVKLAAEAAFLELFGVVDEESAVYDKYMAGPGKGLPMGQQRPMSDYFKRVALRLGAQARERREAEGGQGGLGLSSDEQEDEREVWSVGKVDLSDVVMDE
>XP_016222283_Exophiala_mesophila
MGDISQADVDTVAAIDLSILKSSSTNGRIEALRKLLHAIQSSSNEADPKPLLTPLPAILATYPRYADRKSRRAVQACLAAYLTSPTLCETTLPAVTKYILQESQKAVIAPGNAFVLLEWACLAQQQSPRCPKSFDSTFGKICLAAASLVDKCAASGVRGGLQHSALTIARRGLRDVFKNQAFGDKALNLAVSDICTRPDANSRFAPYLGVISGVSARIPDRKMQFETLKSQILDFYVKHVIGSKFPVPVHEARGLQDFFAFVSSAQFETVIAPAVEKAILRSPEAVLQGPIVELALAAPPDIDLSATLLSPLLKPLISSLNSANPTVREGAGKSLVALAKRGGDQIVLEKLAGEFTSALKSSKTPAFELRGVVADALRVMQPQKTTSSIIVTALVSVASKEANEGALRRELSALSEHLTLIVSGFAVDKSVSDLIMKGCGDKRPIFRKLWILSVAGILKHLNQAPVEDSSTDFVKSALKVLRDAYDEIAPNPLPASQNGNVAAAFGLPALLYTSVLRSPTTESKVYDQIRQQVLVDDLEHSFLLNPKVYARLSSADDFWWALQALASFAPSLGKAPAGARIAWSKAILHLMLTPEVDPKVRQETGLVLSQIYNDHPASIGQSIILGIWDLVRSRSEDVSGGNKLPWDHRLLYPIKCITPTKVSSANPSNQEFVAILEKQSISMAVLLRPELIADADWIANCLNMGIDPGKLTENRHDDLLIELMSQFREPKLARLNTIEVATCNAAATLSFVAPDTFTPLLVAQIRNDLRPEQLDGIGPTEALIARAPEGEVFVDVLAGQTTGELQNKNQKDYEVLKWEEEVRSQLQKKKGAGQKKLTPDQQAKVKAQLEHETSIRANVRSVSLAVRRGAKFIEGLAKGPPTDAGTWMSPTVMSLIAALDHGAALVVDDELVSAFIACADRISERLGTLRPFIGIAILRSQRNANVPEHLTSEPLAELGTRLLYRLRFGAEQRPFDTATTAYVLPLIFSVLENGRIGDVSGDDADAQVLLALEFLSYQTSSGADQNLPRADILRHLIDAMQKYNQHYRVIKDCLFEFCRSISVNLSSTEREILLSATTVSESSVRFAVLQAIQSEIELTDIEFSVNIWIACQDVEDENSEMALAIWEENGFVVTADLIDRIPDFLSSPARSTRSAASKALSQALQHIKTKTNEMLSRLEDLYRTEAQPLVPKRNRFGIVQKGELIDRWETRSGIALAFKEMSSVLAIDALVPFMSFLVSDGPLSDRHPIVREEMVAAGTTMVASRGQSKLEPLMSLFEKTLQEPDKGTQYSDWVNEAVIVLYGSIARHLPDGDRRTENVITKLLDTLSTPSESVQYAVANCLPPLVRPQSVDASPYVTELLGRLLDSKKYAVRRGAAYGLAGIVKGKGVVALRQHRIMSALKIATENKKISEYRQGALMAYELLSLLLGRIFEPYVVEVLPQLLALFGDPVAAVREACLDTAKTCFASLSSFGVNRVLPQLLEGLGETQWRSKKGACDLLGAMAYLDPQQLATSLPDIIPPLTAVLTDTHKEVRAAANNSLKRFGEVITNPEVKSLVDVLLKALSDPTKYTEFALDGLIKVQFTHYLDAPSLALVVRILERGLNDRSATKRKAAQIIGSLAHLTEKRDIVTHLPILVNGLRLASIDPVPATRATGSKALGSLVEKLGEDAFPDLIPSLMSSLRTDAGAGDRLGSAQALSEVLAGLGTARLEETLPTILQNVSSTRATVREGFMTLFIFLPACFGNAFASYLAQIIPAILSGLADDVEAIRETALRAGRLLVKNFATKAIDLLLPELQRGLADDSYRIRLSSVELVGDLLFNLTGISASTEAEDEGEMATQAGQSLLDVLGEDRRNRVLSSLYICRCDTSGLVRAAAIAVWKALVATPRTLRELVPTLSQMIIARLASSNMEHKVIAANALGDVIRKAGEGVFASLLPTLEEGLQSSTDPDRRQGICIALREIVSAAQPESLEEHEKRLIAIVRLALTDSDAEVREAAAESFDSLQQTFGKRAVDQVLPHLLNLLRSESDAENALSALLTLLTETTRANVILPNLIPTLLTNPITAFNARALASLAKVGSSSMTRRLPAILNSLADNIVGCKDIDLLKDLNEAFDAVLMSVDEYDGLNTAMSVMLAMIKHDDHRRRAVAATHLASFFATPVVDYSRYNQDLVRVLLISFGDRDESVVKAAWSALSQLQSHLRKEEMETLVGSTRQVLQQAGTAGNVLPGFALPKGILPVLQIFLQGLMNGTTDQRVQAAMGISDIIDRSGPDALKPFVTQITGPLIRVVGERSMDVKCAILSTLNQLLEKIPTFLRPFLPQLQRTFTKSIADPTSDILRGRATKALSTLITLTPRVDPLIAELVTGAKTTDVGVRNAMLKALQEVVSKVGGNMSDASRESILGLMDVQPDSQDETMVVTNARLLGAMIKVLPDDKASPLIRGRVLVQPATAPSILALNAVLLESAATLVSGYRSETVSVLVSSTGSKNTFVQQNAVLAVGKYLLSEGTISDSETCQALFEALSEVIAPGGDIDSRRLALVVVRTVGRYQPEEIREFLSTLVPPTFASVRDPVIPVKLAAESAFLQLFGVVDEEAEVFDQYMAGPGKALGMGQARPMSDYFKRVALRLGAQARERREAEGGQGGLGLSSDEQEDEREVWSVGKVELGDVNIDE
>XP_013277421_Rhinocladiella_mackenziei
MGATSDAGAPETAEAQVWALKSSSTNLRIEALRKLLHDIQGSADESSSTKALTLLPTLLATYSRYSDRKSRRAVQSCLRAFLNSPSSADTAYSAITKFLLQESQRTVIAPASAFVLLEWCCLVQQESPDNETSFDSSFGKICLAAARLVDKCEDKTVRRGIQHSALTLARRGLRDIFETEQFGEKALDLALKDVASSTDTNTSSAPYLGIIAGVSSRIPERKEQLRASANKVLDFYVKYIIGSKTPVPSHESLGLEDFFQDFVSIEDIGDVVVPAIEKAILRSPEAVLQGPIDALASCLPVNLDISELVFSKLLKPLLSAMSSTNPTIREGAGKALLSLVGRGGDPVAIQKISGELASALKSSKAASFEMRGILAGVLQIISPELKTSAMISQAILLAASKEANEGALKKELMALSPHLRIVISTLAMEKTLSDPILKGCTDKRPLFRKSWILCIASILKQLECAPPEASSTEFVRSGLKILKEIYDEVTPNPLPATQNGYVAAAYALPAILDSPILKANEFKSSTYDQVRQQSLSTAPKLSFLLNPKVYTRLSSGDDNHWALYALITLAPELENVSEDAKTSWARAILHLMLAPDVDPSLRKETGSSLSRVYLEKPASVGPSIVFGIWDVLRSRAQEANPAAGDSFPLSDNRLLQPVKCITLAKDKFKETPQEVSTAMLEKQSISTVVLLRPELIANSDWIATCLAMGVDPGQLAEKERESLFSEILSHFESPKLAPLNIFEMAACNAAATLAFVAPASITPSLIGQFRKDLDPLQLDGVGPTEALIARAPEGTLVVDVLGRQSNGILENKNQKDYDVLKWEEEIRSQLAKKKGAPQKKLTADQQAKVDTQLTHEATTRARLRSVSSNIRRGAKFIEGLARGPPTDARVWMSPAIAALISVLEAGASLIVDDEVVSAYLACSEQVSDRLGNLRSFVGVATLRSLLNASVPDHLTVEPLAELATRVLYRLRFAAEQRPFDTASTAYALPLIFSVLENGRVGDVTGDDADAQVLLALEFLSFQMGSGADEHLPRAEILRHLISAMQQYNQHYRIIKDCLFDFCRSISTNLTPEERDILLSAVTLPQSSVRSAVLQAIHSEIDLSELDHSVHLWIAGQDEEGENAETALAIWEEHDFTVTEEMVDSIPPFLFSAARSTRTAASEALARALFQTPSKTDAVLASLEESYRIEAQPLVPKRNKFGIVQKGELIDQWERRSGLALAFKELASVLNPDALVPFMNFLVTDGALSDRHAIVRSEMVDAGIAIVAARGKECLEPLMELFERVLQGPDKATQESDWVNEAVIVLFGSLARHLPDGDKRTLTVIQKLLDTLSTPSESVQYAVANRLPPLVRTPNVDAGAYITSLLEQLFQSKQYAARRGAAYGLAGIVKGKGMAILRQHRVMSQLRSAAENKKSSEQRQGAMMAYELLSLLLGRTFEPYVIELLPQLLTCFGDPVVSVREACLDTAKTCFASLSSFGVNRVLPPLLEGLDETQWRSKKGACDLLGAMAYLDPQQLATSLPDIIPPLTAVLTDSHKEVRAAANSSLKRFGEVITNPEVKSLVDVLLKALSDPTKYTEDALDGLIKVSFVHYLDAPSLALVVRILERGLSGRSATKRKAAQIIGSLAHLTEKRDIITHLPILVTGLRLACVDPVPATRATGSKALGSLIEKLGEDAFPDLIPSLMSSLRTDRGASDRLGSAQALSEVLAGLGTGRLEETLPTILQNVASTRATVREGFMTLFIFLPACFGNSFANYLAQIIPSLLGGLADDVEAIRETALRAGRLLVKNFASRAIDLLLPELQRGLADDSYRIRLSSVELVGDLLFNLTGISAQTDAEEEGGSATQAGQSLLEVLGEDRRNKVLSSLYICRCDTSGQVRTAAISVWKALVATPKTLRELVPTLTQMIIARLASSNMEHKVIAANALGEVIRKAGEGVFTSLLPSLEEGLQTSTDVDKRQGICIALREIVNAAQPESLEEHEKKLIAIVRLALTDSNPEVREAAAESFDSLQQTFGKRAVDQVLPHLLNLLRSESEAEHALSALLTLLTEATRANVILPNLIPTLLTNPITAFNTRALASLAKVGGASMVRRLPTILNSLADNIVTSKDEEHLEELNEAFDAVLSSVDEFDGLNTAMSVMLTMIKHDDHRRRAVAATHLATFFATPVVDYSRYNQDLIRVLLISFGDRDPEVVKAAWSALSQLQTHLRKEEMETLVASTRQVLQQAGTAGSILPGFALPKGILPVLQIFLQGLMNGSTEQRVQSAMGISDIIERCGPDALKPFVTQITGPLIRVVGERSMDVKCAILSTLNQLLEKIPTFLRPFLPQLQRTFTKSIADPTSELLRTRATKALSTLIVLTPRVDPLIAELVTGAKIPDVGVRNAMLKALQEVVSKVGSNMSDASRESILGLMDSQQDAGDDSMAVTNARLLGAMIKVLPAEKAASLIKSRVLLHPSTNASILALNAVLLESPSTLISGYAEETQSVLNAGLTGKSIFVQQNTVLALGKYLLSKSTTSDEAVCQPLFEALASVIAPGGDIDSRRLALVVVRTVTRHHGDDVRKFLSVLVPPVFSSVRDPVIPIKLAAEAAFLELFGVVDEESTIFDKYVAGPGKALPPGQARPMSDYFKRVALRLGAQARERREAEGGAGSLGLSSDEQEDEREVWSVGRVDLGEGGDDN
>XP_017997741_Phialophora_attinorum
MAEDSSGPDLDDVDVQLRGLRSGSTRLRTEILRRILQSVEVEHDTIDSERDRQANSKDGSRKVSEAQLLAPVPHILATYPLYKDRASRKLVQHILRAYLRDPVVGAKCTKAITSYLQNEAQKPVIAPSNAFVLLEWCALVQEELAKSSAYLDTYLPQLVTSAAACLDKTADRDVRASLRSSALVVARRGVRSLLRRDEVGQKALDTIISTLASSTSASARNAEYLDVVAGTSYRLESRRGQFAAQRGKILEFYVKHILGSKVVLPEHQSYALHEFFSNFVDPKDVTDTLIPAVEKGILRSGEVVLQGPVVGLALQLRADIDISAAVQARLIKPLVAAMASTNAQVREGAGKTMTALLKRGGDHALAEKITIDLVAAFKATKAASHEIRGMLSDVMLVLQPQAATSLVVVDGLLPGASKEANEPTFRKGLNAIAYHLPVLIQEDKLTKATADTLLKNCADKKPVNRKCWHLCLASAVRMLDEVPTAGSSRDFVSSVLRLLQQVYDEVSANALPAVQSGIAAAAYALPVLCGAGNQLPVELQEKVRSAAFSASTGSSFILNPKVYTKMTNVDDQMWAARSLQGIAAGLPEAGEFNQSSWARAFLHFILSADVHPDVRRDATLLLKSTYLQHPESVGQSVLHGVWDLLKEIHEQQSDPTLPLGDIKLHHALKSILTSRSAVVNGALVETSILERQAIRSIALFRPELIAHTEWIAACLAQGLDPGNLAQREHVALLAEITGKFSQAKLAPLDVFEVAASNAAASLAFVAPESIVPLLLKAIEDDLSPAKLEDISPVDMAIARAPEGEVVVDVLSQKSNGVVENKNVKDYDIMKWEEEMRSRLAQKKGAQPKKLTADQQAKVDAQLRHETQVRKSIRQTSAQLRRGSQFIKSLAQGPPTEPRTWMSGAISALMGALSAGGDLIVDDELFSAYLACSSKVSDRIGNLRPFIGIATLRSLSNASIPDQYSEEALGELTTRVLYRLRFAAEQRPFDTASFAYILPLMFAVLRQGGVGELSDEDADAQVLLAIEFLSFQMPVCDDTYLPRMQIIEHLIYSMQRYPQHHRLLKDSLADLCRAIAETLSDAERDILLASTTAAQSAVRSAVLQAVQAELDLTDSPPSVHIWIACQDEEDENAETALAIWEESGFSLTSELVQQLPGFLFTVARSTRSAAAKALAQALLAMPNSAAAVVENLKDSYVEEAQPLVPKANKFGIIQRGELIDQWERRSGIALACKELASVYKASDLVAMFEFLVNKGPLADRNATVRAEMVDAGKTIVSLRGKECLEPLMQLFETTMQQPDKGTQEFDWANEAVIVLYGSLAQHLPDGDKRIDSVVSKLIATLSTPSESVQYAVALCLPPLVRAKFVDVGTTLTALLEQLFGHKKYAARRGAAYGIAGVVKGKGVAALRQYRVMSSLRGATENKKSPEHRQGAMFAYELMSLLLGRGFEPYVVEILPQLLACFGDPNAGVREACLDAAKTCFASLSSFGVRKVLPQLLEGLDDTQWRSKKGACDLLGAMAYLDPQQLATSLPDIIPPLTAVLTDSHKEVRNAANSSLQRFGEVITNPEVKSLVNVLLKALSDPTKHTEEALDSLIKVSFIHYLDAPSLALVARILERGLNDRSSTKRKAAQIIGSLAHLTEKRDIVVHLPILVQGLRLATIDPVPTTRATASKALGSLVEKLGEDAFPDLIPSLMSSLRTETGAGDRLGSAQALSEVLAGLGTSRLEETLPSILQNVSSSRATVREGFMTLFIYLPACFGNSFANYLGHIIPSVLSGLADEVEAIRETALKAGRLLVKNFASKAIDLLLPELQRGLEDDNYRIRLSSVELVGDLLFSLTGTTAQEDGDEEVAENAAQAGQSLLEVLGEERRNKVLSSLYICRCDTSGLVRSAAINVWKALVATPKTLKEIVPTLTQMIIARLASSNMEHKVIAGNALGEVIRKAGEGIFSTLLPSLEEGLQISTDADQRQGICMALKEIVSAASPDALEDYEKQLIVIIRIALVDSDDDVRETAAESFDALQQTFGNRAVNQVLPHLLSLLRDEDEAENALAALLTLLTETTRANVILPNLVPTLLTSPITAFNARALASLANVGGSSMTRRLPTILNTLCDNIVACNDDELKEELDTAFDAVLGAVDEFDGLNMAMSVMLAMVKHDDHRKRAVAATHLATFFSATEVDYSRYNQDLVRVLLISFGDRDKAVVSAAWSALSQLQSHMRKEEMESLVASTRQTLQQAGTAGSNLPGFALPKGIQPVMQIFLQGLLNGTQDQRVQAAMGLSDIIERTSPESLKVFQTHIAGPLIRVVGERSTDVKVAILSTLNLLLEKIGVFLKPFIPQLQRTFTKSMADPSSSLLRQRATKALSTLIPLQARIDPLITELVTGAKSADDGVRSAMLKGLQEVVTKTDAQDDNTMETFARLLGGMIKVLPNDKAAGLVKSRVLVEPSTRASILALNATLLDNAAQLIQDFGTETRSAIANSISGTNTFIQQNAALAAGKYLLSEGTLSHEAECMPLISALASVIQPPGDIDTRRLALVVVRTVARNHSGDGVKPFVPHLVPPVFASVRDPVIPIKLAAEAAFLQLFSVMDEESAVFDEYMAGPGKSLPPAQQRPMTDYFKRVALRLGAQARERRDAEGGTGGLGLSSDEQEDEREVWSVGKVDLGEGGFGDE
>NP_593669_Schizosaccharomyces_pombe
MSVEEPGIEAHGHKDRMLYAMLLSKDTSLAFLGSKKIMIDILQHICRTQDIDEESAIAALEDIFETLPRNLSRDARKQIEITINHLVSRLPSIVLPFLVRRLTTIAGRLDRFRSTVSVSFDCLNWVNSMIPNLPEKELQYWILELLPLQSSFLSYALRDGKPSVADSAIKSTRRCYRSLFCKKMDSLKKLVSFLLTETENAILPPKSLPLYGVIISTCYYFHQSPNPRNEISQQAELFSKIMAQNVLMAKPALEKYLYHEFCYSLGLLLSVDQLKLYLLPSIEKALLRSPEIIFSGILSSLAHGFADSKVDASSLILSSVLTSFVNGLKSSNAEVRRNCFQTFKDLSANASDNESLSRVASELITSLRTGKVTASDQRVLFVDALSSLSLKHIDASMLLNELLPLFTKAKESDFNSLASLIVKTLKFLLMNGRNPGDKIYDFLSKSLQRPVAHESMFWLTSLATMAWDLPASDDVQIEFINFFLNNLSILTEKALMSVSGATQNGTYLAPIIYLSFGVNKLSVWNSERISHTLELQDILVKLSTPKNNDVFIFSSKITNKLNDDQSKLWYFQGLCDFAKVSDNLLFSNFVERWFQSVIGVFSFASRENSNRALKILKSAILYRPHLRMSICSQLWNYHADFEKSKSVGKFDSAKYDEISSLFQSLILSSMSADTSNFSNQELVDFDKYLVELLFLSFAFKDKFDWIRFCQVSKRDPATLVSERIHSIIEEIELLLSSAIKDSKETAAIASISMIVFVAPEESIPLFVNVFRNQLLHLNISSVSSTDLEIWKTPEGVLWDNVLEKKSSKKLDKNTKDYETKRWEAEVRAKQSAKKPAKLSKDQQALVDAQLDAEAKIRSRVNLIALSLERGLGIIRSLGEAVQLAPALWVEDAIDVLLFHNVLKYSEPFLKNLAYDTFLLTLKASGFSERLGDRSYSSSLASILAHTFSVNSSENIKELTKSILYKLRFAIEQNYFEPQMFACIFPLLYDLTFNITNSDEEDEAELQLLVTEILEFQALYSASLRRMRSKLIKSLLHLLEIAPTQYQENKNSLLSLCEGLHSTYTDEELNLLLSNLFHPESSIRSAVLQALQAFDLSRFEFIKEIFLELYDDNETNASIAHQISTQNGLDATETSFFELQIFFTQDSDYLQQIIGKSLIDLLDEFEELGQFIPKELMRTYRENALPSAPEYDEYGIIKKETIGRDLGRIARESVAVSFFHISKYLSSNLLLPFLEFLLTASEAEAQIPVTDASQKVSSKMLEAGKLAIFQSGAHQVEALMELFEQKLNVDSLPTDANDRLREATVVLFGTVAQHLPSNDPRLAVVMDSLLSVLSTPSESVQLAVAVCLPPLVKKSLGKSKEYYELLSNKLMNSTSLADQKGAAYGLAGLVKGYGIKAFQDFNILDSLSELISNRQNATHRQVALFAVEAFSRILGIYFEPYLPDLLPLLLTSFGDNANEVREATMDAVKQIMSQLSAFGVKLLLPTLLDGLNEYNWRSKKASVEILGLMSYMAPKQLSVFLPTIIPKLSEVLTDSHSQVRNTANKSLLRFGDVISNPEIQTLVPTLLKALSDCTRYTDDALEALLKTSFVHYLDPPSLALVIPILKYGLRERNAGTKRQSAKIFGLMASLTEPENLAVYLESLMPRLREVLIDPVPDTRATAAKALGSLIEKLGEKKFPTLIPELFNVLRSECSEVDRQGAAQGLSEILAGLGLARLEDVLPEILKNTSSPVPHIRESFISLLIYLPATFGSRFQPYLARAIPPILSGLADDSELVQTASLRAAKMIVNNYATKSVDLLLPELEKGLFDNAWRIRLSSVQLVGDLVFKLAGINRKALQEDEEEEGTHSDVSRKALLDIIGQERHDRILSTLYIVRQDIAAVVRTPAIQIWKAIVVNTPRTVREILPTLTSIIVSNLNSSSNDRRTMCVKSLGDLLKKAGFDVLPQLLPVLKQGLESANSGDRIGVCIALEELINSATPEQLEIYSDDFVYAVRRALMDGDLEVRETAAEAFDSLQSILGDRAVDDVLPQLLKLLESENQSEQALSALREIISRRSSTIFPVLIPTLIKKPVSAFNARALSSLAQVAGVTLNKRLPSILNALMESSLASTGDDLVALNGAIDKVNLSVKDQEGLQILMAHFYSFSESEDFRKRLFAAEHMLVFFQNCKLDYYRYVGDWVRHFITLFEDKSQDVVVAAVAAQNTLVSALRKDQLDSLVSIAYHSLRDVGSQGVNLPAFEVAQGVNSILPIFLYGLMHGTMDQREQSALGIADIVLKTEPSKLRPFVTQITGPLIRIIGERFPVEVKCAILYTLNIILSKISTFLRPFLPQLQRTFAKCLGDPSSEVIRSRAATALGTLITLQTRLAPIITELVSGARTPDAGVRKAMLNALFAVVSKSGQNMNEASAEAIEQLLDEISAESSEHMVICAKLYGALFSHLPDAQAKQLLESKVLSLEIQSEFSVLILNAAVKFGSQKIIELKLSDIVCSIISTASLQKEVTIAENGILALGKALLADIPQSFGNAKNLVEALKVNIEAPPSTSQDSRRLALLIIRVVSKENYSLIKPHISILAPAIFGCVRAIVIPVKLAAEAAFLALFQLVEDDSVLNKYIETLEGPRARSFVDYSRRVAVKLAAAERDRINSGSERVKLEEVEDLAEINAVGRDNEVSTNDP
```
