## Supplementary material for "Coding Sequence Insertions in Fungal Genomes are Intrinsically Disordered and can Impart Functionally-Important Properties on the Host Protein": fasta protein sequences: XP_717143.2_blasthits_fa.txt

```
>XP_717143_Candida_albicans
MSSPVLPNRRSIQVCLRLDESPNEDVQELTTIQNTFDKSTSNYLLQSKHNQLSIKFQDKNNQTKDSINSSAENIKKTFQDIKSIAGGFGDVFEIDWEFWSLVVNDYDHVVNHESDKLNQCIISGIPKEFRGIIWQLVAKSKDSQLEDFYRQLKLESSIHEKGIKRDLTRTSFFTNVEAVSKSDELFNVIKAYSLYDPDVGYTQGMIFIAVPLIMNMNESECFCLLVTLMKEYGLRDLFCPEMKGLHVLLYEFDRLLESYSPVLYNHLVKQGIKSSMYASQWFLTFFAYKFPLDIVLRIYDIIVTQGMESILKFAVNLMIQNESNLLALSFDKLLEFLKDKLFNVYIAEAFIKDDKGKKRFSLSRSATSTPATYYKLDELVQDSMQVNVDPVELTKYAKEFESIYSKERAKVDDIKGMRLANGNLRHRIKELQSQYSALNRDHVDIVQKMVDLKITLPDLVNENEDLKHTIEKLEKDVEELESKTQPANDVLPSEIEDQIQQLLVINAQEVEKSANLEEELNSLLEQEEKLTKLIKQANRNSTWFKWNK
>XP_002418947_Candida_dubliniensis
MSLPALPNRRSIQVCLRLNESPNEDVQELTTIQNTFDKSTSNYLLQSKHNQLSIKFQDKNNQTRDSINSSAENIKKTFQDIKSIAGGFGDVFEIDWEFWSLVVNDYDHVVNHESDKLNQCIISGIPKEFRGIIWQLVAKSKDSQLEDFYRQLKLESSIHEKGIKRDLTRTSFFTNVEAVSKSDELFNVIKAYSLYDPDVGYTQGMIFIAVPLIMNMNESECFCLLVTLMKEYGLRDLFCPEMKGLHVLLYEFDRLLESYSPVLYNHLVKQGIKSSMYASQWFLTFFAYKFPLDIVLRIYDIIVTQGMESILKFAVNLMIQNEQNLLALSFDKLLEFLKDKLFNVYIAEAFIKDDKGKKRFSLSRSATSTPATYYKLDELVQDSMQINVDPVELTKYAKEFESIYNKEKAKVDDIKGMRLANGNLRHRIKELQSQYSALNRDHVDVVQKMVDLKITLPDLVNENEDLKQSIEKLEKDVEELESKTQPANDVLPSEIEDQIQQLLVINTQEVEKSANLEEELNSLLEQEEKLNKLIKQANRNSTWFKWNK
>XP_002547747_Candida_tropicalis
MTDTTTTASTSPRTTETTETTTSPESTSPKLPNRKSIQVCIRLDENPHADIIPPSSKSIQDLNSLTQTYDKSTTNYLLQSKHNQLNLKFEQKPAQTKESINSSAETFKKTFQDIKTIADGFGGSNVFGQTIDWDFWSNVVNDYDNVVNTQSDELNLKINSGIPKEFRGIIWQLVSKSKQNSMEDFYRQLKLESSIHEKAIKRDLTRTSFFTQVDAVNKSDELFNVIKAYSLYDPDVGYTQGMIFIAVPLIMNMNESECFCLLVTLMKEYGLRELFCPEMKGLHVLLYEFDRLLESYSPVLYNHLVKQGIKSSMYASQWFLTFFAYKFPLDIVLRIYDIIVTQGMESILKFAVNLMVSNETSLLNLSFDKLLEFLKDKLFNIYIDDAFIKDELASPGSAKKTRFSLSRRASNMSGMSNPSSYYKLDSLVEDSMKINLDPVELTKYEKEFESIYNKERAKVDDIKSMKLSNGNLRNKIKTLQTQYTDLNKNHIDIVQKMIDLKITLPELLNENDELSQSIDKLTKDIEELENKRQEKSNDGDTEHHQEVLPTSIEDEIQKLLIINAEKVEKSVLLEDELSQLLEEEEQLNKELKSLNRNSKWFNWN
>XP_003871517_Candida_orthopsilosis
MSDEEQYHSDEATTTVAINAAAEDEKTLNESPPLPSREPIQSCLHLDEETITSDVDPNSISKLNEISHSYDKSSSNYLLQSKHKVLSIKLHDKNSSTQRSIESGAEDIRRTFNQIKNAVSVAGTPYNIDWDFWTSVVENYDEIVEKNPDQLNNAINQGIPNEIRGIIWQIITKSKDSNLEDFYHSLKQEVSIHEKAIKRDLTRTSFYTNIDAFDKTDALFNVIKAYSLYDPDVGYTQGMIFIAAPLIMNMSESECFCLLVMLMKEYQLRDLFCPGMKGLHLLLYEFDCLLAKYSPVLYNHLVKQGIKSSMYASQWFLTFFAYKFPLNIVLRIYDSIITQGMESILKFAVNLMIQNENNLLSLNFDKLLQFLKDKMFNVYVSPEFIDIKDDAKSTKLKHFLTRGKSSQVPLSHIGASSYYRLDDLVHDSMKINIDPVELAKFELYFNKYYGDEKLKLKDINHMNSENGKLRKTLKTLEFQYSNLNRDHVDIVQKMVDLKVTLPEIVNESQELQESIDKLKEDITRVESKMGEESPEDIIPSSIEDQIQELLQINQKEVETTANLEDELATLMEQDRELDQQLKKSHRGSTWFKWNK
>XP_001525770_Lodderomyces_elongisporus
MDNDTKDDVETKDEVFEDTIEGHESLPTQAEIEEPQTSQVLLPSRDPIQTCLQLNLLSIPLSQTSKSANDTANEPEFLQKISTVLTSYDKSTSNYLLQSKHNILSLKFKDKDSVTQRTLEDGALNIKNTFSNIKNIVGGMSQVNSPYKIDWDFWTWVVDDYDYIVNNKLDQLNELIAQGIPSEIRGIIWQIVTKSKDSNLEDLYRSLKHESSIHEKAIKRDLTRTSFFTNIDAVNKADELYNVIKAYSLYDPDVGYTQGMIFIAVPLIMNMHESECFCLLVLLMKEYQLRELFCPEMKGLHLLLYQFDCLLAKNVPTLYNHLVKQGIKSSMYASQWFLTFFAYKFPLDIVLRIYDVIITEGMESILKFAVNLMVQNEASLLALSFDKLLEFLKDKLFNVYVNPAFIKNTKHDSKVLSPTKFSAILTRRVSHTSSAGSIPSPTSSNKKNGETNHHSFSNSNTITSPTSTTTFSSSSSPSSSSSSPSSYYQLDEFVQDAMKINIDPMDLTKFENRFNQCFEEEKAKLLDIKQVKIENGKLRHELKQLEFEYANLERDHVDLMQGLVDLKVTLPEVLSANEESRAKINKLEQEIKELELKTESSDQHDVPASIEEKIKELLLVNAEEVELTANLEDELATLVEEEYQLDQELKKHNQGWFKWSS
>XP_007374213_Spathaspora_passalidarum
MSGIPKEFRGIIWQLVSKSKNFQLEEFYLHLKSESSIHEKAIKRDLSRTSFFTNVEQVNKAQELFNVIKSYSLFDPDVGYTQGMIFIAIPLIMNMSEAECFSLLVTLMKEYRLRDLFCPEMKGLHLMLYEFDRLLESYSPVLYNHLVKQGIKSSMYASQWFLTFFAYKFPLDIVLRIYDIIVTQGMESILKFAVNLMLKNEASLLSLSFDNLLEFLKDKLFNIYVHEEFINFKDDSTKRSSGSRFSLLPSSKSSNSTTTTGSAIKGQYYKLDSLVQDSMKINLDPVELTKYENEFENIYNNEKSKVDDIKQIKLENGNLRHKIKELETNYAKLNMDHIEIVQEMVDLKVTLPDVINDNEDLTNSIEQLKCDIQALESKMSESPSTSTSDINSKALPVEIENNIQELLKVNAEETERAVNLEEELSTLLEEQNTLEQELKKYSKSGGWFSWGKKA
>XP_043049482_Scheffersomyces_spartinae
MNYSPDKQDRENGQRPPAPSPLTDAGSSPGDAGDTSFESAAGTGITDSELYYEDDDVNVDPIQVEEITQEDNDNSATNDTDVDISTHTTILNLSSLDVPASEEKSDVSEEVEEHPKEIELEEENKPTLPDKTHIKRWINVLVDGEVLDVSLEIESSTNQQNITQLKFINKSYDRSSNNFLLQSKFNQLRQTFEAKDTNAKDLIEHGTENIKRSFNDVKNSISGFANGPTEGSYTEAPTSEIDWDFWTRTVSNYGLVIEDESDELSNAISNGIPKEFRGIIWQLVARSKNKEMEDFYVQLKKEHSVHEKSIKRDLARTSFFTNIEKSKQADELFELIKCYSIFDSEVGYTQGMIFIGVPLIMNMSGPEAFCLLVALMKDYGFRELFVKDMKGLHLLLYEFDRLLELYSPLLYNHLSKQGIKSSMYATQWFLTLFAYKFPLSMVLRIYDMVITEGLECILKFAVNLMIKNENSLLRLSFDELVDFLTEKLFNIYVNEEYIEERSLEVSPSQEGRRPSFFGGVLGGTNSSKIPVRRNNSIDSISGSNYYNLNELVKDSNTINISPFELKKFEFEFEKLLKIEKQKVQKINQLQAENGQLRNEIKELEMKYSDITKEHANNVQNMVYIKVNLQECSNDIQDLEDAIAKLKQNISDYETSSTDVNSSLPSRDSVTDDERTRSGSVSLVSKNARIEDDITDLLAINAQEMEKNATLEERLRALILEEKDLKSTLNKHKKNTWFKW
>XP_001386304_Scheffersomyces_stipitis
MSTSNDEFEDANSHNQAIPETVTENDKSDNSQNQTSDNNEESNNQDESLQQESDPSQSHKQEDDPSSQQKHEDDKPPEEVVEDTSPPLSGPPLPDRSAIKDALKLGSNNKENVEGLDLMSSTYDKQSSNYLLESKFNQIDRSFSAKDSKYKESVNSGTDNIKKTFNDIKNTVGGFSDMFEYKIDWDFWTQIVNDYGAVIHNDSNKLNDLISSGIPKEFRGIIWQLVSKSKNFQLEEFYISLKAEASIHEKSIKRDLSRTSFFTNVEAVNKGEELFNVIKAYSLYDPDVGYTQGMIFIAVPLIMNMNDAECFCLLVTLMKEYRLRDLFCPEMKGLHLLLYEFDRVLENYSPLLYNHLVKQGIKSSMYATQWFLTFFAYKFPLDIVLRIYDIIITQGIESILKFAVNLMIKNEANLLALKFDKLLEFLKDKLFNVYINDDFINFNGDSYALKSPTRNSLTGAANSGTCYYKLEELVHDAMKINVDPIELGKYANEFEHIYEGEKSKTDDINKIRIENGELRHKIKQLETNYANLNRDHVGIVQKMVDLKVTLPEILNDNDDLNNEIEQLRTDIEELESKIAETPPSSANDIENNIQELLATNAQETERFANLEDEFNTLVAEEAALDKELKTHANSKWFGRWG
>XP_020067599_Suhomyces_tanzawaensis
MDATIIADEDPNTTLEENPSLGFANGTATTSPTTPTSLPNRKSIQDCLRLDQHDVAILEPNQEAVQNLDQLSSTYDKASHNYLLQSKFNQLNNKFKAKDVRLKESINSGTENIKKTFNDIKNTVGGFSDMFEYKIDWEFWTRIVNDYESVIKNESDELDKLIMSGIPKEFRGIIWQLVAKSKNFQLEEFYIQLKSETSVHEKSIKRDLSRTSFFTNVEQVNKGEELFNVIKAYSLFDPDVGYTQGMIFITIPLIMNMSDAECFCLLVTLMKDYKLRDLFSPEMKGLHLFLYEFDRLLESYSPILYNHLVKQGIKSSMYASQWFLTFFAYKFPLDIVLRIYDIIITQGIESILKFAVNLMIKNESNLLALKFDKLLGFLKDKLFNIYINEEFVDFKEDASLNNSINGGLKRSSKRFSLLPGSKRNSTISSSSSGSNYYKLNELVTDSMEINVEPVELTKYENEFENIYLSETAKTEDIEKIKVENGNLRYKIKELETQYTNLNRDHIDIVQNMVDIKVKLPEVLHDNDELSSAIEHLRVDIEELESKTSDSPTVASSQDSFTTPKSPALPSSIENSIQQLLLENCQETEKFANLEEEFSNLLLEDEKLSQELKGSDNKKWFGRWGK
>XP_020075135_Hyphopichia_burtonii
MKGIPKEFRGIVWQVIAKLKNFQLEEFYLQLKNETSIHEKSIKRDLTRTSFFTNVDQIKKTDELFNVIKAYSLFDPDVGYTQGMIFIVVPLIMNMNESECFGLLVTLMKDYKLRSLFCPEMKGLHLLLYEFDRLLEIYSPRLYNHLVKQGIKSSMYASQWFLTFFAYKFPLDIVLRIFDIIITQGIEAILKFSINLMIKNESNLINLKFDKLLEFLKSNLFNLYVNEEFINFDKDGNIISTATAPPAGSSNTSKSSKRASTGLNRSGSVSKRFSLLGGNRGSIYGGSNTNKQQKGYYKLDELVYDAMQINVVPLDLNKFELEFENIYINETSKIEEIEELRIQNGKLRHDIKLLETEYANVNRDHIEIVQHMVDIKVELPEILNDNEDLHKQIDQLRLDIEELQSKMVSSPDSESSPSLNSSVLKSPAIPTKIENDIQELLVINAQETEKFANLEDELHNLMAEDEKLTNELKSKTAKKWFPWNKKA
>XP_015468777_Debaryomyces_fabryi
MPPSDDEFQDATSSTFYTASEIDNSKEAPVITNQSTKNKKKKNKKKNKKQQQNEDASVSSFTGESSTYEENNESNELVNRTEQVDLNNNDNSIDKRGNDDTITEDAEDVNNPIGNETEQLKVVLPNPVKVASPDASFTEESPDDKHNSTLPNGKPTLPSRKPILECLRLDQPSAQILEGTSETTNDKMNTISNSYRKESNNFLLESKFNQLNREFESKDLKLKELINSGTENIKKTFNDIKNTVGGFSEMFDYQIDWDFWTRIVNDYESVIQNESNELNNLINKGIPKEFRGIIWQLIAKSKNFQMEEFYFNLKSESSVHEKSIKRDLTRTSFFTNVEQVNKGEELFNVIKAYSLFDPDVGYTQGMIFITVPLIMNMSESECFCLLVTLMKDYNLRSLFCPEMKGLHLLLYEFDRLLEINLPNLYNHLVKQGIKSSMYASQWFLTFFAYKFPLDIVLRIYDILITQGIESILKFAVNLMIKNESNITLLKFDKLLDFLKNNLFNVYVNDEFINGANSTNSSQNDLTGSGVSRRFSLLGGRRSSTGGARSKSHNYYKLNELVEDSMQINVVPLDLSKFEAEFENIYLNEKSKATEIESLRIENGKLRHDIKLLETDFASLNRDHINIVQKMVDIKVTLPDIVNDNEDLQRSIAELKEKIEDLESKINAGSGDNNSSESSIGLQTPALPTNIESNIQELLTINAQETERFANLEEELSNLHMEDERLASEVLNVKQSKWIFNRWK
>XP_002770733_Debaryomyces_hansenii
MMPPSDDEFQDAASNSFPTGSEVDNGKESPPITNQSTKNKKKNKKKNKKQQQTDTASVSSFTGESSNYENNNESNELVNTNEKIDLTNNDDPIDKRGNDDTITEDTEDVNNPVEKQTEQLKVVLPNPVKVATPDTSFTGEPANDEQNSTLPNGKPSLPNRKPISECLRLDQPSAQILEGTTEASNDKMNTISNSYRKESNNFLLESKFNQLNREFESKDLKLKESINSGTENIKKTFNDIKNTVGGFSDMFDYQIDWEFWTRIVNDYESVIQNESNELNNLINKGIPKEFRGIIWQLIAKSKNFQLEEFYFNLKSESSVHEKSIKRDLTRTSFFTNVEQVNKGEELFNVIKAYSLFDPDVGYTQGMIFITVPLIMNMSESECFCLLVTLMKDYNLRSLFCPEMKGLHLLLYEFDRLLEINLPNLYNHLVKQGIKSSMYASQWFLTFFAYKFPLDIVLRIYDILITQGIESILKFAVNLMIKNESNITSLKFDKLLDFLKNNLFNVYVNDEFINGINSTNTSQSDLSGSGVSRRFSLLGGRRSSAGGARSKSHNYYKLNELVEDSMQINVIPLDLSKFEAEFENIYLNEKSKTTEIENLRIENGKLRHDIKLLETDFSSLNSDHINIVQKMVDIKVTLPDIANDNEDLQRSIAELKDKIEGLESKINAGSGDNNSSESSLGLQAPALPTNIENNIQELLTINAQETERFANLEEELSNLQMEDERLNSELSNVKQSKWLFNRWK
>XP_006685620_Yamadazyma_tenuis
MNSPPTGTDDNSAQHEISPPTSPSHNDSDGPADADSDSVYESPDPSHASETPDHPPPPPLSHTPLDPPVPARAVVEDYLHLKEPITVSPVDLEPTANLLMQFNLKRIDDMFHQKSKAEQASVKDGIANHISLFNHLKSAITANDSSRTIDWDQWQQLLEQKLTHDQMAGLVANGIPDEIRSSVWQVTARSSTLKLNDYYLMNKQTPSIHERQIKKDITRNSFYNSIQQYDKINEVFSNLKIYSEYDQEIGYNQSFIFLISPIILKLPELESFSLFVSLMKDYNLRELYDSDMKGLQLMLYKFDRLMEIYHPSLFNHLIKRGIRSNSFASQWFLTLFSYKFPIDVILRIYDFVIFEGVDFLLKLALRLMALNESILLRLNSDSLLAYLNTNILDVLVRKDFQPGSNQYYDTSKIFTGFTNLNPNLLQKFEAEFQKLYALNEKKLDDINLLNLTNGKLRNQIKYLQMDLFNLNKDHLQVVQGLINLKVRLPELMSQNSDLEDDIQSLINTLNDMKDFKEDDVPHNIEQHIEQLLVENKSETERNIALEDQLNELVEQEHQVDSQLKALKKGWFWNK
>XP_001482878_Meyerozyma_guilliermondii
MDSADNMPGGFAGSETSSNYDQNEDPVLDNGENNPDVSYDVSETNSTTNKNENDEDNESNDEITVIPDIETRDSGASDTDIPAQHHQQAENEAKVEKNANLEPSDGRPPVPSRQILRNLASVDPEILAQASIGATENTLEPEYVVTDDLLQSKLNQLNAGFNNKSSQVQTLIRSATQNIRKTFNDIRTTVGALEHDYQIDWEFWANVVNDYESVVQNNSHALHSKIAAGIPKEVRGIVWQLVAQSKNYELEEFYLTLKSETSIHEKAIKRDLTRTSFYTAVDAVSKGEDLYNVIKAYSLFDPDVGYTQGMIFVAVPLIMNMTDSECFCLLVTMMKDYRLRDLFCPDMRGLHRQLYQFDRLLEQNSPLLYNHLVKQGIKSSMYASQWFLTFFAYKFPLEIVLRIYDIVITHGIEALLKFAVNLMLQNENKLLSLKFDKLLEFLKDHLFNRYVNDEFVDERRFSLRKRQGSSSSYYNLDSMVEDAMAIKVSMVDLAQFEREFDAIYASEKHRAEEIDELRHENGRLRHDIKALEHQFSVLNRDHVDIVQKMVDTKVMIPEIESENDDLQKAITQLRADLEELEAKMKAPSVSSSESTLDALKSPAIPQNIEEEIQRLLQVNAQEIEKCTELEEQLETLTVQDEELLEKLGKKRWWQR
>XP_018713081_Metschnikowia_bicuspidata
MGPATPEPGASPAQASSRWEHESDADDSSESEFKDSAEAFGLPEIKQETANKVTALPSATVEALSLLEARQLEISIRFDAKDEGQRRAISTGVESVRKTYRDIRSAIGHLPVELLRGEHVDWGLWDRVVEDYHDTVLHEQQQLARAVAGGIPEEVRGIVWQLVARSKSLPLEELFMHLKTEPCVHERAIKRDLTRTSFFAAVEAAGKARELYDVVLAYANFDPDVGYTQGMVFIAVPLVMNMAGSEAFCLLVSLMKDYGLRELFCPEMRGLHLLLHQFDRLLAVHRPLLYNHLLRQGVRLSMYASQWFLTFFSYKFPLPVVLRVFDMVITQGMEAVLRLALNLMLQNEPFLLPLPFDRLLDFLKDRLFNVYAGDGREPADDAPVNRRFLILARRPAARSLPPYDLDAFIRDSMQIDVSPLDLARWKAEFDLLLSQDSRRAADINTLRAQNGCLRHEVKAVEIQTHALRHDHLASVQSLVDVKIALPELQGDVDELASQVASLEASIHRMELRVGAGHADIPQDIDARIQELLAQNAQETERLSSLEDQLGELCLQEEALAAELKKSKKWFWKH
>XP_002619046_Clavispora_lusitaniae
MDQENDQSEFSEALGFPEEKSNVESKGAEPDQEVEEKTEQNDANTNQSDSEPETTAPEAEEKKESEGKSDNESFLSTSSTQIPSRTFIASSLQADLSGKPPVTNLASSLIEARQTESSSRFQAKNESQQSAINSGSDSVKKTFQNIKSTIGHMSPELLGTEPIDWDFWSRVAENYDAVVQEDPELLLQMVARGIPKEFRGIIWQLVAKSKNLQLEELYLQMKNEASVHEKAIKRDLTRTSFFTNVDAVKKADELFNVIKAYSLFDPDVGYTQGMVFIAVPLVMNMSEAECFSLLVTLMKDYGLRDLFCPEMQGLHLLLHQFDRVLESQSPALFNHLIRQGVKSSMYASQWFLTFFSYKFPLDVVLRIFDMVITQGIEVILQLAINLMLQNEENLLLLKFDHLLEFLKLNLFNVYVSDDFVESPEKETRRFSLLGRKQQGNPKNYYKLDAFVTDALSVKIIPADLTRYKQEFESLCEKDAARLHDIERLKVENGSLRHEIKEVESQYYKLSQSHIKVVQQLVDIKMRLPDMRNDVEETRSTVNELQTDIKALEEKLKSNPQGLSEDTETRIQELLAENAKETERFSNLEEKMSQLTIENNKLTAELKQSHGQKWFW
>XP_025340701_Candida_haemuloni
MAKKGGKKKSQKARAENGAESNPENASQNGNFDQPSSTESNLDSTGSTEERDNDDDDEFADSHEAHTQEDTTVLEEPVAEESVAPGAFPADPEPETTIVEDTTLPPRDGIHTVVETGLSKSDAPPTEAPSSLLAARQNEITIKFDSKDAAARSAIESGRESIVKTFNGIKSTIGSAPELMGGVDIDWDFWARVVENYDELVQEEPQSVQRAVADGIPKEFRGIVWQLVSRSKNLQLEELYFHLKNEQSVHERAIKRDLSRTSFFTNVNAANKADELFNVIKVYSLFDPDVGYTQGMVFIVVPLVMNMNEAECFCLLVTLMKDYGLRDLFCPEMQGLHLLLHQFDRLLEQCSPILYNHLVRQGIRSSMYASQWFLTFFSYKFPLDVVLRIFDMVITQGIEAVLRLAVNLMLRNESNLLRLNFDALLEFLKLNLFNIYVSDEFVASAEKPENKRFSLLGRKNTTKTGANYYKLDAFVKDAMLVDVSPADINRFKAEFQLLCEKDAARTEEIEEYRKKNGELRYEIKQLETEFYTINKDHMNVVQELVNTKVVLPDVLGDIEELEAQAISLEKDIQELEAKVEKSSTSLPQDVDSKIQDLLTENAKETERFAELEEKFHELSIENKNVDAELKQRGGKKWFW
>XP_024715089_Candida_pseudohaemulonis
MGKKGKKKTQRSQAENGAANAENLPAATNQELSLTESQDGTESQKDNDEDEDEFTDTQERHAPEEPEEEVKEASVPPGAFPESPKKENIEEPKEQVTEETPDELPPRDGIRTAVETGIPRSAAPPSEAPSSLLAARQNEITIKFDSKDEAARSAIELGRQSITNTFNGIKATIGSAPELMGGVDIDWEFWGRVVEDYDELVKDEPQTVQRAVADGIPKEFRGIIWQLVSRSKNLQLEELYFHLKNETSVHERAIKRDLSRTSFFTNVNAANKADELFNVIKVYSLFDPDVGYTQGMVFIVVPLVMNMNEAECFCLLVTLMKDYGLRELFCPEMQGLHLLLHQFDRLLEQCLPLLYNHLVRQGIRLSMYASQWFLTFFSYKFPLDVVLRIFDMVITQGIEAVLRLAVNLMLRNESNLLRLNFDALLEFLKLNLFNIYVSDEFVASTEKPENKRFSLLGRKSTTKSGANYYKLDAFVKDAMLVEVSPADINRYKLEFELLCEKDAARTEEIEEYRTKNGQLRYEIKQLETEFYTINKDHMSVVQELVNTKVVLPDVYGDIEDLEAQAISLEKDIKELEAKVEQLSSSLPQDVDSKIQDLLTENAKETERFAELEEQFHELTLQNRAVDAELKQKGGKKWFW
>XP_025334669_Candida_duobushaemulonis
MGKKGKKKTQRSQAENGAANAENSPAATNQELSSTESQDGSGSQKDNDEDEDEFTDTQERHAPEEPEEEVKEASVPPGAFPESPKKENIEEPKEQVTEETSNELPSRDGIRTAVETGIPRSAAPPSEAPSSLLAARQNEISIKFDSKDEAARSAIESGRQSIKNTFNGIKATIGSAPELMGGVDIDWEFWGRVVEDYDELVKDEPQTVQRAVADGIPKEFRGIIWQLVSRSKNLQLEELYFHLKNETSVHERAIKRDLSRTSFFTNVNAANKADELFNVIKVYSLFDPDVGYTQGMVFIVVPLVMNMNEAECFCLLVTLMKDYGLRELFCPEMQGLHLLLHQFDRLLEQCSPLLYNHLVRQGIRSSMYASQWFLTFFSYKFPLDVVLRIFDMVITQGIEAVLRLAVNLMLRNESNLLRLNFDALLEFLKLNLFNIYVSDEFVASTEKPENKRFSLLGRKSTTKSGANYYKLDAFVKDAMLVEVSPADINRYKSEFELLCEKDAARTKEIEEYRTKNGQLRYEIKQLETEFYTINKDHMSVVQELVNTKVVLPDVYGDIEDLEAQAISLEKDIKELEAKVEQSSSSLPQDVDSKIQDLLTENAKETERFAELEEQFHELTLQNRAVDSELKQKGGKKWFW
>XP_028890874_Candida_auris
MGKKSGRKRQQKAVNSNGAENSTENQEGASQLESTSSTDTTNSKDEEEIDENDNDVNEDEEFADSKEAHEEEKDLHEEIREEENVEDSKQVAVEETAPGAFPNEEVPEHEQTTKEVEHEASKSDKEGALPPRDGIRTIVETGIPDHTDAPQKAPSSLLAARQNEITIKFDSKDAAARSAIESGRESIVKTFNGIKSTIGSAPELMGGVDIDWEFWGRVVENYDELVQNEPQTVQRAVADGIPKEFRGIVWQLVSRSKNLQLEELYFHLKNEPSIHERAIKRDLSRTSFFTNVNAANKADELFNVIKVYSLFDPDVGYTQGMVFIVVPLVMNMNEAECFCLLVTLMKDYGLRDLFCPEMHGLHLLLHQFDRLLEQCSPLLYNHLVRQGIRSSMYASQWFLTFFSYKFPLDVVLRIFDMVITQGIEAVLRLGVNLMLRNESNLLRLNFDALLDFLKLNLFNIYVSDEFIASTEKPESKRFSLLGRKGTTKGGANYYKLDAFVKDAMLVEVKPADINRFKSEFELLCEKDAARKQEIEEYKVKNGQLRYEIKQLETEFYTVNKDHMDVVQELVNTKVVLPDVLGDIEELEAQAASLEKDIKELEAKVEESSTSLPQDVDSKIQELLAENAKETERFAELEEKFHELSVQNNAMDAELKQRGGKKWFW
>NP_015075_Saccharomyces_cerevisiae
MSSDKSIEKNTDTIASEVHEGDNHSNNLGSMEEEIKSTPSDQYEEIAIIPTEPLHSDKELNDKQQSLGHEAPTNVSREEPIGISGDEDTQITEQNVNEQRQETREPSSEIDLNEPLDVEKDVTTDVQAPNGLNIEKEYDAVKENEKVYADTKEVVSSPENREVTGKNSGGEKSSSSKFLDDESGTTTAANANDISISSEVTPERSSENDNNQIHITNEVAAGINLNENKEQKAAIEDGPVTAENLSSETARKVPPIPTQIINEKGDNSSENEVSAIPTTSSPPLPPRQNVATSTSPKLPPRGKQREQPPKTKNAVPPPLEEEMKSEKFRKNFEETKRNSYHHVPLTGSKTAQLESTAEINLIASRYRKTSHHLNKEGEETRESLQEGQSFLKSTFTSFLENLSEYNEVENVNEEDREMFKIDWSFWTQVVNDYATVASNEPENLEAHVTNGIPPQIRGIIWQLMANSKSREMEDIYETLLDTECLHEATIRRDLRRTKFVAEDKMESLYKVIKVYSVYDPDVGYTQGMGFIAAPLLINCENEAESFGLLVGLMKNYGLRELFLPGMPGLMLMLYQFDRLLEEHSPSLYNRLIREGISSTMYATQWFLTFFAYKFPLEFVLRIFDIVFVEGIEVLLKFAVNLMLKNEETLVKLRFDELLDFLKDELFNYYLMGNQDDASVVQMGLSNGNSFKGNDDGTFSYNVDLFVHDAMTGVYITPLTLRRYRGEYVEIHEKEQKKEDHYESLRIQNHQLQREAQKLEHDYSILNKENISAANELIQNRLNMEMLLDEKNDLINTITDIKSQIEEEIRKQNLPNPDASLPKADLREDLERTISRNNEVMRENGQLEERITELQAEIDELININKEQVSTASLLERDSKAKGRKGWTGFKKVFK
>XP_018218793_Saccharomyces_eubayanus
MSSDESLEELTNTMSSEIDKSGESSNGLVSKGEDIEPMALNQNEGETTSGKPDDTGDVAAELQKGTSDENRDMDFIEPNKSTVENLPLESTDIFQSKQEITTSENSSEYVHPGVKTGGASPDFKPEGKEETPTDVLKQDHIKRSVETNDVPDTEQRVEDREQDTEEHDSEINFNEPSNLGGIIKHYTEGTNESEKNIDGIFTDSEKNHTDMIATENNPFDDQGINENILEEKKSLFLKKSSKNESAAIITEVDTPVVHEAPFKSPSRDNNETYVADRPNTAIDSNKSAQEQGSVEETPITDKQSSSDQIRKLPPIPVQYSNGMNDDMSKKEGFAAPTQPVTTSPPLPPRQSTTTTAPPILPPIRKQQEQKTKNAVPPPLEEEMKSEKFRKIFEETKRSSHSHGARMGSKTAQLDSTAEINLIASRYRKTSHHLNKEGEETRESLQEGQSFLRSTYTSFLENLPEYNEVEEVEEGDREMFKIDWSFWTQVVNDFATVASNEPEKLETHVTNGIPPQIRGIIWQLMTNSKSREMEDIYETLLNTESPHEATIRRDLRRTKFVPEDKMESLFKIIKVYSVYDPDVGYTQGMGFIAAPLLINCENEAESFGLMVGLMKNYGLRELFLPGMPGLMLMLYQFDRLLEEHSPTLYNRLTREGVSSTMYATQWFLTFFAYKFPLEFVLRIFDIVFVEGIEVLLKFAVNLMLKNEENLVRLRFDELLEFLKDELFTYYLLANHDNDSVLQMQLPGGGPLEGYEDGSSPSYNVDLFVHDAMTGVYITPLTLRRYKGEFMEIHELEQKKENHYESLRIQNHQLQREAQKLEHDYSVLNEENISAANELIEHRLNMEMLLDEKNDLVNTITDIEQQIEEEIRKQNLPNPDASLPKADLKEDLERTISRNNEVMMENSQMEERIKELQQEIDELISINKEQVSTASLLESDSKGKGKKGWTGFKKVFK
>XP_033769525_Saccharomyces_paradoxus
MSSDKSIEKNTDSTASEVHGGDNYSNNLISKGEEIKSMPSGQCEETAMAPTEPFHSDEQSNDNQLDLNHEENEAPANISKEEPIEPSLNTEDTQITERNVEEQKQETKEPDPEIDLNEPLNFEKDVTNKVEASNGQDIEKKYEAVEDSEKIYPDTKDDTNSSLGNKELAENISGDDKLSSNKYPGNETGAMATTNGNGVAINSETSPERSPQNDKQFRDSDGTATEVDLNESIEQQAAIEYGPIRAENLSPENVRKVPPIPTQITDEMDDNSSEKEVPIICTSTSPPLPPRQNAAISTSPRLPPRGEQREQPPKTKNAVPPPLEEEMKSENFRKNFEETKRSSHHHVPFTGSKSAQLESTAEINLIASRYRKTSHHLNKEGEETRESLQEGQSFLKSTYTSFLENLTEYNEVEDVNEEDREMFKIDWSFWTQVVNDFATVASNEPENLEAHVTNGIPPQIRGIIWQLMANSKSREMEDIYETLLDTECLHEATIRRDLRRTKFVAEDKMESLFKIIKVYSVYDPDVGYTQGMGFIAAPLLINCENEAESFGLMVGLMKNYGLRELFLPGMPGLMLMLYQFDRLLEEHSPSLYNRLIREGISSTMYATQWFLTFFAYKFPLEFVLRIFDIVFVEGIEVLLKFAVNLMLKNEETLVKLRFDQLLDFLKDELFNYYLMGNHDDVSVVQMELSGRDTFKGGEDSTLSYNVDLFVHDAMTGVYITPLTLRRYKGEYIEIHEKEQKKEDHYESLRIQNHQLQREAQKLEHDYSILNKENIGAANELIQNRLNMEMLLDEKNDLINTINDIKNQIEEEIRKQNLPNPDASLPKADLREDLERTISRNNEVMRENGQLEERITELQAEIDELISINKEQVSTASLLERDSKAKGRKGWTGFKKVFK
>XP_003677349_Naumovozyma_castellii
MSEDNTEHVSLDEESKEEPLDLNESISEGKENEIGDREVEQEQDNIETPEPDVQEEEQQQNEDKEEDEFDFEPPNPDSDEIGGSNEKPTDVVSRASEELNNLEVVDDTDPETKLGVPTAIEDKILDIPEQPVEEVAPEPILVDVASSKISSNSNKGTSITKDDTSKAEDTILQEKLTSENEQEEVKDTTVPREEGILDDDVSRKKEDEEPIAESGENKLDEEEKELETSTAVLGEDISKTFTPNQNVQVNVIPPPPPPRRSFESQPEEKVDNGLSEKSPTSPALPPRRSMEKQPQEEDEKSKEEEEQAASPRLPPRKVSIERKYNVPPPLEEEMRSDTFRKNLAMTQADTKHVRGHGRESKRKQAVLDSAAEINLIVNRFRVTSHHIEEEGETTRENLAEGQNLLKSSFTTILEGITKISEDVTAEETPLETEGGKEVASLEELDEEEKKMANVDWTFWSKVVNDFPTVAKNEADKLETIVTEGIPPQIRGIIWQLISNSKSKEMEDIYLTLLDTPSTHDANIRRDLKRTNFIPSEKVESLFNVIKVYSVYDPDVGYTQGMAFIATPLIVNTKTEAEVFSLLIGLMKNYGLRDFFLPDMPGLMLMLYQFDRLLEENSPQLFNHLTREGIRSSMYATQWFLTFFAYKFPFEFVLRIFDIVFVEGIEAVLKFAVVLMLNNKEKIINLKFDQLLNFLKNELFIYYLKESVESREGGKSVIDKTLNTESLTAVSSNTQLNQMNSNEDKDYDVDLFVHDAMNKVYITPISLKRYAAEYDEIEQLEHQKEAQYESFRIKNYQLQRESKKLERDYGILNKEHIAIANELIENRLKAEMLLDENNDLKQNLDDAKAQLDEELRKRDLPNPDAALPSDLKQDLDRTMQRNQEVMEENRVLQDRIIELETEVEELKRINRLKASRKSTDRQRATPSTPTPSPQKEPRAGVKSPIGGGWSGFKKVFTK
>XP_003670683_Naumovozyma_dairenensis
MSDHDDVDVVSTHSKKSNVDQDIITNVDPNESEPDSKKEISDADVDIGAASIDSEEGKDEEEEEEEEEATKVVDIKTDNEIVNEEDVDPIKVATEKREHQMVRLKDMLDEEVPLNTQNMYGKDENLNEIDSEKEESETIEDTSAGSPIINEDVTSTAKQDDTEIGSQDEDNRELQSTASEGKEDVTHEEETASVHHSELEELSISSEVENAENKETTEISYDEKDNFVPIIGDESGTTVSRVDDEPQDIPSVPVIMVANKEMAPQPEEEEQSTIPIIENKEVNPHIAEEELENGKESEEVESVENEENIEEQKLNSETPPQTEESNNATEKTIISSSEDENEAFVSASALAAPPPVPPRRLSNNFETDGTNDESTKEGTSLDVPKLPVRKASIERKHAVPPTLEEEMKTDKFRKNLAITQKLQRKHRSERVMDSAAEINLIVNRFRVTSHHIEEENEKTREKFVEGQNLLKSSFSTILEGVSKIREEANETTTDTALVKNEEMDDDEKRLVSIDWSFWNQVVNDFATVAKNQSEKLESAITEGIPSQIRGIIWQLISNSKSKEIEDIYWTLLDTESPHEANIRRDLKRTNFIPNDRVESLFNIIKVYSVYDPDVGYTQGMAFIATPLLVNTRTEAEGFGLLIGLMKNYGLRDFFLPEMPGLMLMLYQYDRLLEENSPNLHNHLIREGIRSSMYATQWFLTFFAYKFPFEFVLRCFDIVFVEGIESVLKFAVILMIKNQDKILRLKFDQLLNFLKNELFVYYLKESVKERNTSESNDTNGDGLEVNSIQRSVTTDSHTKINQLDDVDGDKDYDVDLFVHDAMNEIHITPISLKCYALEYDEIQQLEHEQAEEYESFRIKNHQLERESEKLEHDYKVLNKEHLTIANELIENRLKYQMLLDENNDLKQNIIELKENLEEEIRKRNLPNPDSQLPSDLKQDLARTMDRNLEVMNENVSLQDRINSLEKEIIELKRVHKMKTQHHAVNNDKKRILSDKGEAVGDRDGDQSDGKDKTVSSSSLKPQPKSPTHNNNNTNNNNTDASSKSPLAGGWTGFKKVFTK
>XP_003957834_Kazachstania_africana
MARKKQNKKKKAAQKAKEDKIDILDEKSKRLSESSTKDVSDIEGYESAEAYATPEEIGTGGIVDDNAVELSVEANAKEEAEEAIVSEDLSATVAVNDKQEDKELQHEDEGNDASPEANAYEFGTEANSKIDDDTGQGESSQNQEIEESQHSVANDQVARFGGSLVEEGKLSNEGYSQQAERTEGTDIAFNDAMSINEQSNQEEKDEERAGKPIAFETEVIPLNAEESSEGKQDIDVEKQEVGGIASNDDTNIEQSPNEEIKKNTDAPLSGTELEVQDEVTSLTEQPTLDEGEITKTDEATTAVDKSSAADYINENESTEENRPDLNADHPTEESIVTQPGEYTAPVSRILPPVTSTASSVVVPVDAGSSTEASEVVARTLNINVANSRPPPIPPRSSSSENNSHEVYVGDGNDSSAKVSPPLPSRTSHSGPAIPPLPSRKVAFTSSRSSSVSRSISGNERSPSETVLRPVPPALSEEMKSDQFRKNLASLQSNSQSPRHVSSPIESAAEVNLIVNRFRATSYQIDSEVMSKRENIEAGQILLKSTFNTIVQNEENIMEVTEQDDDELKKIADTDWSFWTRVVNDFGEVANAESERLEEEITKGIPRQIRGIIWQLIANSKSKEYEDIYETLSTTESPHQASINRDLKRTNFVPHDKIEPLLNILSTYSVYDPDVGYTQGMAFIAAPLLLNCESEADAFGLLVVLMKNYGLREFFLEEMPGLMLTLYQFDRLLEETSPVLFNHLTREGVRSSMYATQWFLTLFAYKFPLEFVLRILDVVFVEGVESTFKFAVNLMLKNQLQMLELKFDQLLNFLKNELFEYYLRENHQTRSKSEAATHVYLERSVTPRSQNSNRVNNETTNDSHYDVDLFVNDAMEAVHITPISLGRYAAEYDEIHQIEHQREAQYEAMRIKNQQLQKEATKLRRDYAQLSTEHINIANELIENRLKIETLLDENNDLKENLTHLEERLQEEIQKESIPNPDAALKSDLKQDLERTMERTSEVMEQNLELKEKIKVLENSILELKKFNKKSARQISSIESSLESSPANLNVPAKENQEVPKSPSLTGRWTGFKKVFRKD
>XP_022464068_Kazachstania_naganishii
MAKKGKRKNKSKQSQITSNTGTIAGDNTSVNQNETINDPAEVTADVTKPDDLNTEEVADHDTTAERADEDNLNTSITGDASAVPASAGDVPEEISSNIANEEQELDLNTLPNLKVDREVNEDLSAKEGGQIEAEVPTNKLETEINETVESISQLKESEKGNKVPRSPHADPDIATDTHDNDLNKDAQDGIVSGTTVKQDVEIGKNVDQLNESQSDLHIDDFDITSEDLIDEDNLNKTGIDESGNAFSEEPLELEVTKKNVEDIGKSKESDAEEEVVPSQKNIENYSLTSPKKDKDTSLGSVGIAAESTQDELEEIDFNSQPVTEEEPITKADEAEIADKESHNETNYRPEEESVNNVEDDANIKSNEDNESKSVSGVVDHDREETPENSARPTQTLNEVDAAPPPLPVRNDEGSKNLEPAIVSPPPLPMRSTSTPKQPSNGFKRDGEPSDNGIPNAWTPAASLLETKTPISNRSFGNFENYATPARSRFISTSSNQMSPVDPTIADVNLIVNRFRVASEQIGDVNPSVREGIEAGHSLLISSYTQLLSHHDEGSNEEPVAVEDLELKELSTTDWTFWTGVVNNFATVANQSPDKLEEEITRGIPRRIRGIIWQLIASSKSQEIEDLYQTLFSTESSHESNIKRDLQRTNFIPQDKVDSLFNILRVYSIFDPDVGYTQGMAFIATPLLLNCNSEAEAFGLLIALMKNYNVRSFFLPEMPGLMLMMYQFDRLLEENVPTLSNHLQREGVRSSMYATQWFLTVFAYKFPLEFVLRIFDIIFFEGIESLLKFAVNLMIKNEESLVTLRFDKLLTFLKNELFEYYLREPSDAESVVQTDLEASVKGMSSAEVVLDHGHAYEYHVDLFVRDAMNDVHITPISLNRYASEYEDLHQLERVKQDEFESLRVKNFQLEKEASKLSHEYALLDEEHISIAKELIQYRLDTETLLDENRDLTKNVETLETQLSDLKAKQSVPNPDAALPVDLRGDLERTMKRNTEVVALNSQLQDRIDDLEHTVRRLIFENKKYAGRQNAVDPPVGDATQTASTTDGGDPRERTSTTSTLSSGWSGFKKVFKK
>XP_446831_Candida_glabrata
MATSTDLGNVETASDMAESTGVSSIDASPVKSKNSKKNKKKKEKAKKKKQSQQALQNEAESIDDSAGNEKESTAEIQEPSNEELATSTQLEEPKLVVTTDHVNKEHGESAEGQTDAKDEKDLNTIEKSQDNDLSKTGNSSDKTNDYMTEEDLNSSPLDHLPEGENEAQKLNETNVSTKLNSEKQTNISDTQIKEEVLENPTLEHNDMGKESKENFPIQTPKNEDNGTNDEANDDMIDHGTTENEVLITEASKEIKNSLEKNLENDVKSDTLISTDPTEDNLLPAPEMSTVDKTTNQQREESLIKVEENSGEKDLLPAQDQETTEKKDNSPENDHSDHDSLLNAGKPIKHRFTSGDDYENSEQQGSNRNMHDFTYTDEDENHNGIQMSDHDDEQYNGHYSGKPPALPTRHISQSPMSITTSDTDHRTPPALPSREMKTRVKNAVPPPLAEELKSDKFREEFEKGKIKAKHKRYPSSSSMRQSSSQLETAADVNLIANRYRKTSSHVLRETTSTQELLEEGQTQLKTNYTSILENLKEENVTEAQLEADHEYSKDEKKELLRTDWTFWTEVVNDFPAVASQEPEKLEQQVIAGIPTQIRGIIWQLMTNSKSKEMEDIYNTLLPEPTPHDAAIRRDLKRTNFIPQEKIEPLYNVIKVYTIFDPEVGYTQGMAFVIAPLLLNCETEADAFGLLVGLMKNYGLRDFYLPEMPGLVLSLYQFDRIIEENSSQLSNHLNREGVRASMYATQWFLTMFAYKFPLSFVLRILDVIFVEGLESILKFAVNLMLKNEAKILSLKFDQLLSFLKEELFEVYRVSEDKLDGADASSVIVHDSQPAVDDVAETRYDVDQFVQDAIADVQITPLSLRRYSEEYKEIQQLEHQRETQYESMRIKNHQLNKEYHKLQNDYKQLNHEHESIASELIEIRLKYQMLLDEHNDLQGSIESVRAEIQQLKDHGVSEDQAHVATNDLEVDLQRATHRNTEVMRENMKLEDRIEELKLLVKELKMANRMNREPTTLGTTLGTTLGTNLRSSAGASWSGFKKVFGK
>XP_004181641_Tetrapisispora_blattae
MAKKKKGNKKQGKNSNLNSNSNSNVTSSNASMNEESSIDSSPIKGGVTGGVAARIAALQANSNTDFGASKSTTDQNVDPDVKNDESDEELFHEAGEGDFTHELKLQNDLDDDLNAPINKENAGEEEEEDPAVIAERRNKHVAANLNALIDDFDFLDGGKTNDMDDNYDEDDDDDDDEQANDMLFRKPPIRKQPPRLDIKRDPAPITPVDQIFGLTSPPGISHTKEAHISNTVTPVESSFDVNPKKDVSNPPNETINTIQPNLHEFSEEKGTSTDEKTSISKPFVPEYRKPVTDNQDSELKQIPQIPERRKPVFERHKPDIKQPLDSETNPFLNSIDSSAVDKISEVAASQNISTLGSEKDAGPGLEPPLAPTKTPITEPVVEPVTKPAIESVVETEIEPKTKPTVEPKAEPPVGSKAEPTVEPKSKPTVEPVVEPVIEPVLEPVSEPAPEPAPEPVSKPVNEPIIKQLVEPVAEPINELVTNPTSKLVTEPVAETAIEPAVEPVSKLPTELITEPEANPIAESVARPAAESIVESIAESDVTPIVKPEIESIIPPTTRPIEESVAESVSELAAKSVTEPHMETAPLPVSEPVVEHTSNRSIGRPVPVEVSVDNPVINVPKIVADDENKLPSMNPETKEGIKSSNQLNIASTEPDIDAAKEVSLGINDNMKNSNEDTIETKPVSPKLPPRKTVSELRKNISPTLPPRKKNSIADTPTISKSADKELPKIPERPKPKYAVPPPLSEEMKNETFRKNVALTHARSEPPKLPPNRPRGNSKVADPSGLSKNAEVNLIASRFKATSSHYNKADQKDRDQLDQGQNILRDSYASLLKTLNLVVNQDTTLEPPLTPGDDENALKDVDWTFWTQVVNDFPTVASNEPEKLEERITNGIPSQIRGIIWQLIANSKSQEFEDIYTTLSTAETPHEANIRRDIRRTNFVNESKTEALFNVIKVYSIYDPDVGYTQGMAFIAAPLILNFEKESDAFGLLVRLMKSYGLRDFFLTDMPGLMITLYQFDRLLEENSPMLYSHLGREGIRSTMYATQWFLTFFAYKFPLGFVLRIYDIIFVEGIEVILKFAVILMLKNQEKLKKLKFDKLLEFLKGELFNYYLKDKPLENSDDNASINTYPYSTNGTVTSPSKKSSSSNIKTKNTDKIDVYNYNIDQFVKDAINEVTITPISLNRYKEEYYEIHEVEKQKEEQYETVRIQNKQLQKEVKKLEHDYTVLNREHVQIANELINNRLKTETLADENNDLKLKILELKKNIEEKDRKAKLSKPDSNIPIDLKEDLERTMKRNSEVMNENMRLQDRVELLESRVEDLLRDKRELQGNILANDKKDVLSETSSASHPRPHLHTHDIIQNINAKTSTSPSLNNNTLNNEESQNTTIQSPSHSTTSPNPNTASGSSSNTQTSPKNLQGLGVSGWHGFKKVFKPTS
>XP_003686838_Tetrapisispora_phaffii
MSESIKGEDKKLHFENTDQDRMELDHEDIQTDTNSLVKETIDAQVSEYEDFGDANDSIIDQNDVKTNQGEVQKDTNRPENKLVDDVNQSLSNMKTNDNQSINTIGNEAFKEILKSSDEGDQLPNDDGVNLNEEPDKVLMAGDYITDNIGGESLEEDHESNLANIKNEETPNATILDVNREEHFNEELEKEDSNLLAIEINNQHAFHDIQDNDSINTKGENNAGDDINTNLSLTATPEKDDVEYSNQENQTTNLTPQLPPRKGSMSLDSSNLTKVAPGPSSPPLPSRNRVAVPVSNNVGIKNAVHNVPPTLETEMQSEAFRKNLGFTNADVIPPKLPSRNHSKNTSIISSAAEINLIVDRFRKTSHNFQNENDVSKENLKEGRCILRSSYSTLVERLVSDSTATNNELASKTESEKSDQEENIMEIDWNFWSEVVDDFSKVTRDDPDKLEKMITDGIPPQIRGIIWQLISNSKSKEFTEIYSSLINLESVHEAAIRRDIRRTNFIPEDKTESLFSVMKAYSLYDKEVGYTQGMAFIVAPLLLNCESEADTFGLLIRLMNNYELRELFLPGMPGLMLMLYQFDRLIEESSPQLYNYLTRQSIRSTMYATQWFLTFFAYRFPLGFVIRIFDIVFVEGIEAILKFAVILMLKNEDHILSLKFEQLLDFLKTELFHYYSYESINERAAMSTKNNNSIDSNNSTDDVYDSDKADAQSVVQNELKMVPSSHSTIKRTVTKTIRDSEYDTDLFVHDAMNEVHITPISLQRYSNEYKDIHELEQQKEQQYEHMRIKNHQLHREVKKLEHDYTQLNREHVSIANELINNRLKNETLIDENNDLRLTVLTLKRQLEEEVRKQSLPNPDAALPNDLKYDLEQAMNRNREVMTENMKLQDKIGDLENYIERLKAIRYPKSPSKDSNSNPVEPASPPSGGWSGFKKVFAKPTS
>XP_001647359_Vanderwaltozyma_polyspora
MSDEIDLNEGVIVSNDRAGNEVVSQDTVQSSDEVNESTKGEINDTKEMDASEDINGKEAVNGVPEVSSVENDLEQKMVGSQDQEEPTEIKESAGVDVDQQVDTFQDAQGTDGDENIDVEDGNSLHDITENTDNLNTDSAKTEVSESNQEEEDFKDAPMEQVEDIKNSNKDIEIKTDLNPEEQIPKIKVESDSSKDLDFVNKEKKLNENLNQSIDENSELSTSTATEKEDLNDQLSRKSSKEDGNSSGTENAPPALPPRSPTSLKSETSEADLDNRLESPGPPLPARKGSVKAVHNVPPPFKSEMESEDFRVKIALSHAKATPPAPPPRHNRSVSDTSNTAADINLIVNRFRKTSNNYQKFDETTKQNLQEGRNTLKTSYSELLKKFLPSSTTEKEEDNKEQEETVETVEKGVDDHIGTPDIDWEFWSEVVNDFATVTQENADKLESMITDGIPSEIRGIIWQLIANSKSKEYEDLYESLLKLESTEESIIRRDLKRTTFIPPEKVESLFNVIKVYSLFDTEVGYTQGMAFIVTPLLLNCDTEADAFGLLISLMKNYGLREFFLPGMPGLMLMLYQFDRLVEENSPLLYNYLGRQGIRSTMYATQWFLTFFAYKFPLCFVLRIFDIVFVEGVESILKFAVILMLKNEEEILNLKFDQLLDFLKTGLFSYYSTSAIAEREEKAYGSKQEERNSDVNDDESSREDLEENDNVSVLKTELSALNAVDSSDSTAKSVPNRKISDTTYDIDMFVHDAIEEVTITPITLKRYSAEYDEIHEIEQQKEQQYEHMRIKNHQLQKEVRKLEHDYTLLNREHITIANELIQSRLKIETILDEKNDMNLTVLDLKRQLAEEIRKQNLPNPDASLPSDLKFDLQQAMQRNEEVMTENMKLQDKVSDLEKIIEDLKNLKPTSPIIGTGDSKVTQTANAGWSGFKKVFTKPNQ
>XP_003679236_Torulaspora_delbrueckii
MPINGKEEKVQSVVTDEANIPEANDPEVENVVVLESKASTAKPNANEEVPVTPIDQIKMEIGEEEAEISGNAHQEAKPTVAAVDEGLETKSQPEVLVSGEDEGLQGTTQPEVPPLEKEKKLNNDFQPEVSAPAKDEGLKNLAKIDPKPIAESAMPDVNNLKEEEIETLDEGLGVNAQLEKKPIPEPEEVEIINATPKRPIPAIPVPTTPVPTTPVTTTPVTTTPVPATPVPATSEIAAAHAVLEKEELKVKDAIENYSLPPLPSRDRIASQEVAKTPSVLTPGSPAAIQSPISPPLPKREFKKYPVPPPLHEEMQSEEFRQNMAVANGPPQPPPRINKAKRVESAADMSLIVNRFRQTSHHYQRQDEQSREDLERGKNILKSSYSTFLESLPATASPKRLLRDETDLAGVTEELGDLHDDERALIKVDWAYWTQVVNDFPSVASDPEKLERAITGGIPPQIRGIIWQLIANSKSKEFEDIYLTLLDTESPHEASIRRDLKRTKFIPDDKVESLYKVMNVYSVYDPDVGYTQGMAFIATPLIMNCETEADSFGLLIRLMKSYGLRELFLPDMPGLMLLLYQFDRLFEENSPQLYNHLTRQGVRSSMYATQWFLTFFAYRFPLVFVLRIYDIVFVEGIESVLRIAVNLMLKNSKQLLQLKFDKLLDFLKNELFAYYLKDSVKRRISKVNSQDDGSDAGSVLKKDISSNKHTEGELPEITDEDYDIDAFVQDAMHDVHVTPLSLKRYSAEYEEIHELEQQKEAQYESIRIKNNQLQLEVRKLERDYTLLNREHVEIANELIKNRLKIETLIDENKDQKSTILTLKKELEEERRKQELPNPDAAIPSDLKEDLDRTIRRNAEVMDANIKLQDKINDQERIIELLKAGNKAGAQSFRASKPPIANAFTKLFKNDNN
>XP_037142466_Zygotorulaspora_mrakii
MTEPIQNEVNTTIEFNTSDHSNDDLNTADDERNFEEKGLNVLPGIVEPNMAYSLQTAEGDLKAKPNDPLVSTHNDDVLVPPLEEASTDRSKENVSTPLSVGENRTASYSEEKEDIIKEYHSHNESSSRGVQMSAESGIHSTTEPIINELASIDEPVTPKKLYSSCEDGSGMQSDQNTTVEVHAAEDDKRMDPVREVTEPVEMTTSASTGLSNEGRQLEEETAKVEDAIHSLNAPPLPLRSHLATELAIETPSRAPENEIEPSPANSQSPVSPTLPPRNLNKRKQYAVPPPFAEEMRSQKFRQNLAMTTGAPPVPPRSKGAAKANRLASAAEINLIANRLRQTSHHYQREDDVSREYLDKGKDMLKSSFSTFLESLPSTPTMTEQPFTKEEERGHIEDNDKHVVIDWEFWTRVVNDFQSVASEPETLEEKITDGIPSQIRGIIWQLVANSKSKEFEDIYETLSNTKSPHEASIRRDLRRTKFLPEDKVECLLRILTVYSIYDPDVGYTQGMAFIATPLILNCKTSAEALGLLIRLMKFYGLRDLFLPDMPGLMILLYQFDRLLEENSPQLYNHLARQGVRSSMYATQWFLTFFAYKFPLGFVLRIFDIVLIEGIESILRFAVNLMLKNSEALLALSFDRLLDYLKNELFNYYLKESIESRNHGTLSREGMAGSDDSDTGSVLKREITSVSQTQLTNTGSIAITDDDYDIELFVHEAMHDVHVTPISLKRYAAEYDEIHQIEQQKEAQYESIKIKNKQLQMEVRKLEHDYTLLNKEHVEIANELIKNRLKIETLLDENSDQKLIILELKKQLEEEMRRQALPNPDADIPSDIREDLDRTIRRNAEVMSENAKLQDKISEQERIISELKIANHGESRIPLLDSKPPLANSWSGFKKVFK
>XP_002499287_Zygosaccharomyces_rouxii
MGKKKGKKSSAAANKAPKNSKDTVTETPVIERPVEETANDKIELKDESGENLDSLDDLNETTENFQNEEITSENPSSEFIPVKPEAPFDQASAQSSAEVKPLFADESGQDEKTESKREKLVKPEEPSTQPLHIQKPATPVTQSPVQDFGTFKPNSPPPVPSRRPASSTHGQHKHEEEKSTDEASSPCPNPLPIDTNAGVSRSGSYSSKPTSPRPKPPSVEGSPVSEAAFKGASSGFSSARPVPPTPTVDSPSAPGINAHKEEHSRKPISPALPPRNSLHSTTTVKEYSRHDSEEVPGLRSFHKVPTKEKDNQKPEQRVHNNGFGGLNLVSPTPITLSEETQMQESEEPKTAGMMNMDLNDATEAATPERLATPAKLDRSKEFEKSVGEGDAKGSLTSHVSPSKRPETQSPISPPLPARGTSIKRRSIPPPLEQEMQSDEFRKSLAFAHARDTKGTPPPINRSKRLESAAEINLIANRFKETRQSYQTEDEASRENIEKGQSALKSSFSTFLESLPATPVTPSGKFEDPQTPELGVTPSAQTELGEDELHLLKTDWSFWTQVVNDFGSVAANPEKLEQKITDGIPQQIRGIIWQLIANSKSVEFEVIYNTLRDTESPHESSIRRDMKRTKFIPENKFENLFNVIKVYSVFDPDVGYTQGMAFIVTPLLLNTDTEAEAFGLLVRLMKGYGLRRMYLPEMPGLMLMLYQFDRLLEENSPQLYNHLTRQGVRSSMYATQWFLTFFAYKFPLEFVLRIYDIVFVEGMESFLKFAVNLMLKNIDSLLDLQFDKLLDFLKDELFFYYLKANVEQRKMETDDDGSVFKKEISSIESPQKRIRTEDEEYDVDQFVHDAMNHVHITPISLRRYASEYDEIHEIEQQKEAQYESMRIKNQQLHKEVRKLESSYTLLNREHVDIANELIKNRLKIETLSDENNDMKITILELRKQLEEIGRKQTSPSPDNELPSDIRHDLNRTIKRNAEVMNENLRLQDRVTELERSLATLKTKQVVSATSNTAGNTPKLTNGWSGFKKVFKKEEANHPK
>XP_003644706_Eremothecium_cymbalariae
MAEVVEDTAQEKLQEANGHMGGKERLDGLISSQMVEVTDESDSTQSNEVELGEEVEVDSGGRSNGLVSEEEIMYTTKPLNMGGEDVRSEFVERSEIQKGYEKKAITTEAAVAAASARKSKLPVLATSLKDGVKRNERSTGASPKKVADSVVNDNKVGDVLARIRRYEQRDGEVGRKDGVLPVEKSAVSSVGEKEHVMDEVKAISAADSVGDSPKKRTVHAGNDNKPELPTRGCRRETSARAGASLRNHNDEGDNASSAASKYSEVQRTESSDFDLIINRLHENAQEFMSQDEKAQETVQEGARQLKSSYSEFLQTINKLEHVAVTEDGRTDEDAEIFEELTKLDWQFWTQVVNNFASVAKNDSVRLEQEISNGIPEPIRGIIWQLISNSKSKEIKQLYHDLLQIPSEHEKAIQRDISRTKFIPSDKVDSLFNVLKAYSLFDPEVGYTQGMAFVTAPLLLNVPEESDAIGLLIKLMKNYGLREFFLPDMPGLQLKLYQFDRLLEENSPILYNHLIRQGIRSSMYATQWFLTLFAYKFPLGFVLRILDVVFVEGIESLLKFSLILMLKNESTLVQLKFDKLLDFLKDGLFCYYLKENVKMRKEGKEAESAMQTAESGDSTSKSSIVGSEIIGTEYDVNVFIQDAIQEVKITPIQLRRYSSEYEEIHQLECQREAQYEEMRIKNRQLQREVRKLEHDYTLLNREHIMLANELIQNRLRIETLNDENQDLKSTIELLKQHIANEMRRQSLPNPDAEIPTNLKEDLEKTMQRNLEVMNQNQDLEDKIAALEKEIELLKANTVIHTEKQNQESVKKSPTSLHAISPSIGSWTFKKPW
>NP_985389_Eremothecium_gossypii
MVEAGAKISKGGTQQAAGHGLEGYASDGSTDLRSAGAAEHETQDSAKAQENEASANSMDDGLELGRRGQGVSPVLTPPTEEEGDAPAQKNRRQRLKERKATAAAAGALPGIGRARSGSVKEGGSPKAAGAESPRRGAGAAAKDAKISERAEGAGSPQQRKQGTGAAAPGSPPRRRLEAAEPPATPPRRKQAEGEQSRPEGEQGRPENKNKKAKDKHDDLPTRGPGTRRPQVRAVPPPLSEELKNEAFRKTLERVETVAPEVPLQAAEQRSEPSDFDLIINRLRVNAQEYMSQDEQAQENLQEGVRQLKSSYTEFLQTIQPEEKKKGDVEELDEEEEEMRKIDWQFWTSVVNNFATVAKNDSAKLEEKVSDGIPKQIRGIIWQLISNSKSKEIRQLYQDLLQIPSEHEKAIQRDISRTKFIPVDKTESLFNVLKAYSLFDPEVGYTQGMAFVTAPLLINVWEEADAFGLLIKLMKNYGLREFFLPDMPGLQLKLYEFDRLLEENSPQLYNHLIRLGIRSSMYATQWFLTLFAYKFPLGFVLRILDVIFVEGIESLLKFAVILMLKNESVLVQLKFDKLLDFLKDGLFNYYLKENVRKRQEGKEDTNAIQNAEVSDSSSKSSTVGSEILGVEYNINVFIQDAIREVKITPIQLRRYSSEYEEIHQLEFQREAQYEEMRIKNRQLQREVRKLEHDYTLLNREHIMLANELIQNRLKIETLNDENKDLKLTVDVLKRHLSDEMRKQTLPNPDAQIPTDLKEDLEKTMQRNLEVMNQNQELEDKVTALERQVKQLKKNRANTSVEHGEDSSSEPRVRSHIVTPSISSWTFKKPW
>XP_453623_Kluyveromyces_lactis
MTDQVETKDDVKSTASNDAELPLDESENVEPSGDKIEIETEQPDVADAPANDGAPSANEIKETDVSFAATEKKNNEDSPPITGAIEVKEEVADEPVDSSTVESEAPDTVEVVNNETEPIDTDKDSLSNESVIKSKQEILEQKIESFNNETKPPHLPPRDHIAGEKPPLPSRSHVATSLSGPVHFVPPPLSEEMKSPKFRAHFNQHKRSDSSDFDLILNRFIQNETELELRDDKEREHAKEGTKTLREEYDSLLDHADKELVQYDWPFWSKLVHNFSDIVKDDSKKLETEVGKGIPTQVRGIIWQLLTSSNYKEMEELYCSLLLLESPHEKAIKRDLSRTKFIPEGKTDSLFSVLKAYSLYDPPVGYTQGMGFIATTLILNCEEEWQAFSLLTKLMKVYGLRDLFLPGMPGLMLKLYQFDTLLEENDPQLYNHLIRQGIRSTMFATQWFLTMFAYKFPLEFVLRIMDIVILEGIESMLKFSLTLMLKNSRNLIILSFDSLLDFLKEDLFQHYASKENPEEYDIDRFISDSLEIKLTPLQLERYVKEYDEIHKLETEKEQQYEEQRIKNRQLQKELKKLENDYSLLNREHITIANELIENRLRMETLQDENKDLLLEIEDLKKQLERELYKQTLPNPDAEIPTDLKADLNRTMERNLEVMDENQELRTRLDELEKENYELRTGKTWTKDATNPKGNRLGNWAFKSPWKK
>XP_022676790_Kluyveromyces_marxianus
MDSIEFSGLKWSQRHWSTVFNMSDHEEINEDTKSVASGDVRSENGVEKDIKDEENVTASPESDEDKADINNDKQAEVNADNSEHSNEEPSEKEPEAIPAETGNESLDEGNHSINPEEATSNEPADASESVEASSKAEEHEEFHDTQGSETVQVKDETEEDEDKDSVSDASLLKNKQDDLEQKIESFSEKPEPPKLPPRTHIASGSVSPPQLPPRSHVANSMSGPIHTVPPPLTEEMKSPEFRTHFNKHKRSDSSDFDLILNRFIQNETELELRDEKERENAKKGTETLIEEYDELVDHTEKELVDIDWPFWSKLVHSFSEVVKEDSKKLESEVGKGIPPQIRGIVWQLLTSSNYKEMEEFYNSLLAIESPHEKGIRRDLSRTNFIPEGKSDSLFNVLKAYSLYDPPVGYTQGMAFIATTLILNCDEEWQAFSLLTKLMKVYGFRSLFLPGMPGLMLKLYQFDTLLEEHDPQLYNHLLRQGIRSTMFATQWFLTMFAYKFPLDFVLRIMDIVILEGIESILKFSLNLMIKNSRNMIVLTFDSLLDFLKEDLFQYYASEENPEGYDIDKFISDSLEIKITPLQLERYCKEFEEIHKLETEKEQRYEEQRIKNRELQKELKRLEHDYALVNKEHVAIANELIENRLRMETLQDENRDLQQEIQDLQKQLEREIYKQTLPNPDAEIPTDLKEDLNKTMERNLQVMTENQELRERLDQLEKENYELRTGKTWTKEATSPRGSRLGSWAFKTPWK
>XP_022628746_Lachancea_lanzarotensis
MPTSTASVDTGNTNYTEAQDRKPETDLDKLDENLKKLSATSGPRESQAGEKDPANKDTKFDVDKVEIDDVIATGEDINVTSLVSDTPTKNLNKNVETEEAKQTNLEIEAEDNSESEVSWSAYAEDSHTDAGANIKEETELEESPAAETIEKLHVDDLTGNTIQEELPILGDNETSVLAHSTEHHALQDRPPPLPSRKHSNAPKDNPQPIHAVPPPLAEELKSETFRNSVAALSAYSGPPPVPPRTSHKRSVSADFDLVLSRFQENEDEYMSKDDTTQENLQEGARVLKSSYTAFLETVEPSQGLSPQKDSFDEEVHELTTVDWPFWTRLVSNYAEVAKKDSVKLEQEIAGGIPPQIRGIIWQLLSSSKSKEVDAEYARLQKLESTHEKAIERDLSRTSFIPQDRLRSLFEVLKAYSLHDPEIGYTQGMAFVATALLLNVDTESEAFGLLISLMMGYGLRELFLPNMPGLHLKLYQFDRLIEENSPLLYNHLARQGVRSSMYASQWFLTCFAYRFPLCFVLRILDVVFVEGLEAVLKFASVLLLKNEKVLMTLQFEQLLEFLKNGLFEYYLKTPEASKNGTVLRKLNSQEEKESLTEQDYAINTFVKDAMHEIIITPISLRRYIAEYEEIHLLESQKEAQMDTLRIKNRQLHNEVRKLERDHTVLNREHINIANELIENRLQLETLQDQNQDLQSEVKLLKLQLREEVRKQTLPNPDSQLPTDLRVDLKETMARNLEVMNTNQELQERIVELEHQLSSAKRGRFQPGTATNSGNWKSLRKVWK
>XP_002555995_Lachancea_thermotolerans
MSDTQSTEVPSLKDVEAFDRNEEESGVTEEMRTEVSDAALMSPAAEEAPANASQTESDLKPKITPATSDLTNQASLVESDLTEELQQKAPENADHSPQTLDSEQQDDSDRSSAHSELNFAAYEEDTGEDYNAETTNPSAINDDSGVGDEDQNHDLIHSSPEKLDGPDHTVKQVDQETAPPPLLPDGSGARPLPALPPRSLNTSSPPLPPRGSAALPASTLKKSQVHPVPPPLSEELKSEKFRKNAALTHAQPSPPSLPPRSGHKRSASADFDLVISRFNDYEEEYLSKDGVTQESLQEGTRMLKSSYTAFLETISAEKEPSQDPEEHRELVEIDWPFWTRLVNNYAEVAKKDSVKLEQEITGGIPPQIRGIIWQLMANTKSKGVEEIYGALEACESPHEKAIQRDILRTNYIPDDKTDSLFNVLKAYSIYDDAVGYTQGMGFITTALILNVESEAEAFGLLISLMKGYGLRDLFLPGMPGLHVKLYQFDRLLEENSPSLYYHLARQGVRSSMYASQWFLTCFAYRFPLCFVLRIFDIILVEGVDAILKFAVVLMIRNEKTLLALQFDQLLEFLKDGLFAYYLKDSVKERRRAKATKGDSGSTVSLLSRAIPKKESSPEITDEDYDIDAFVEDAMKEVQITPITLKRYVAEYEEIHLLESQKEAQFEALRIKNKQLHNEVRKLEHDHTILNREHISIANELIENRLAMETLQDENRDLVAEVAHLKTQLKEEVRKRSLPNPDAELPTDLKADLQETMARNLQVMSENQELQDKIAQLEQEVALLRQSPSHRCEPGAGQKPANLGNWKGLRKVWK
>XP_020060466_Aspergillus_aculeatus
MTTYLYQESFDDAPESPTSRADLSVSIPKSSSSRSLTDSPPSGSNVTPQLTEAPPLPISSQEDPEHVEESDAASIDRKSEAEDTPRKTKKSPLLTAHRLSTTSLDEVNLTSNKEEEESLENQRLSQELKSGTPPPLVSRDSISSQSSRLQGSTNGLPNGASTNKAAAPAPPPPPTRSFTSPFAWLSRSSSSNKEAKSPPPQPRRNTAASISTLSSNPEGRHHDGEDVDGTGSRRPRRSSLKDQFKQLRLRDEGLVSENDEASVTSGRASISHSAGSPPSIPEEGDSYTSITPSAASPSNGTSTVNPNLPPGTVAGFSASATDASAPVDWELWQQLVNRGPQALKGANSEELNAAIKRGIPQTIRGVIWQVLADSRNPELEEVYRELVARGTDKEKQRSGNGSVSGLGEKDSARSSSRSSVRSERSASLAHSVNGSSSPSHELDSERLAKEQAKKAKEDALALQKLEKTIRRDLGARTSYSRYFVSQGNQEALFGLCKAYALYDEGVGYAQGMNFIVMPLLFNMDEAEAFTLLVKLMNQYGLREMFIQEMPGLHRCLYLFERLLEDFEPALYCHLRRRGVPPQLYATQWFLTLFAYRFPLQLVLRVYDLIFDEGLENAILKFALAIMRRNADALLEMKDMAPLTTFLKERLFDVYIDRQPTPSSILESGFFGSSGAADKEVYRADIMVQDACAIPLEPETVSAYTAEWEDKVRTEKEREAELENLKHTVAVQSARIRQLEEQNEASDKEHVQLASELVHIKVENEELTDINDALKMQVKELKIVVDKQPAEVEEKLRTEMDRIMQRNLEVQNENRSMVEQMAEMEKELVEAKMKWAEIHENHENLKQKWSDLRKALD
>XP_001271933_Aspergillus_clavatus
MSSRRDSADYDGVSVSPSVLLVIGEFIANHTSDKASFDDATEVQDSTIHNLSLSIPQSASTRSLTDSSPSGSGATPQFTEAPSSPPGSQDEKQKQKKDDDGNTYDLKSETQSEAEETPRKTKSPKSPLLTAHRLSTTSLDEVNLATNHLDDVALQNHDLGQEPLADAPPLPARNSTSSAANMSIQGLSGNLPPVPWGSPPVNKAPAPAAPTPAPAPPITRKLTGPFAWLSRSSTASREVKSPPPPTSRRNTAASVSTLSSNPEMAHRLQDGEDIDGSGTRRPRRGSLKDQFKLLRMRDEGLVSENDEASVTSGRASISHSAGSPPPSIPEEEEHVSPPLASPPNVPATINPSLPPGTVSGFSASASDASAPVDWELWQQLVNHGPQALKGANSEELNAAIKRGIPQTIRGVIWQILADSRNPELEEVYRELVVRGTDKEKQHLSNGTTNGLGERESLASSRSSVRSETSSSNHGSFPSPSQEIDSERLAKEQAANETVRKKKAKEDAAALQKLEKAIRRDLGARTSYSRYFVSQGNQESLFGLCKAYALYDEAVGYAQGMNFIVMPLLFNMDEAEAFTLMVKLMNKYGLREMFIHDMPGLHRSLYVFERLLEDWEPALYCHLRRRGVHPQLYATQWFLTLFAYRFPLQLVLRIYDLIFEEGLESAILKFAIAIMRRNAQTLLTMKDMTPLTTFLKERLFDIYIDKQPSPSSLLESGFFGSSGAADKEVYRADIMVQDACAITLAPETIRAYTAEWEEKERTEKEREAELDSLRNTVASQSARIRSLEEQAEASDKEHVQLASELVHIKVENEELTDINDALKLQVTELKIVVDKQPAEVEEKLRTEMDRIMKRNLEVQNENRSLSEQMADMERELVEAKMKWAEIHEEHENLKQKWSDLRKALD
>XP_001266957_Aspergillus_fischeri
MSSGRTSAEYNGDSFDDASEVQTTSNPSLTVSIPQSSSTRSLTDSPPSGTGATPQFTEAPSLPSVTQNEDKKDEDTEDARSERQSGTDETPRRTRSPKSPLLTTHRLSTTSLDEVNLASNNSDDVTLQNYDLSQEPMSDVPPVPSRNSASSAQSMPLQGLSGNLPSNSWGSPPVNKTPVPAVPAPAPPMTRKLTGPFAWLSRSSTASREVKSPPPQTSRRNTAASVSTLSSNSELTKHDGEDLDGSAARRPRRSSLKDQFKLLRMRDEGLVSENDGASVASGRASISHSAGSPPSIPEEEEHVFAPPLASPPTVPPTANPNLPPGTVSGLSASATDASAPVDWELWQKLVNDGPQALKGPNSEEINAAIKRGIPQTIRGVIWQILADSRNPELEEVYRDLVARGTDKEKQVTNGTGEQESLASSRASVRSENSTAHSNHGSSPSPSQEIDPEKLAKEQAANEIARKKKAKEDAMALQKLEKAIRRDLGARTSYSRYFLSQGNQEGLFGLCKAYALYDEAVGYAQGMNFIVMPLLFNMDEAEAFTLLVKLMNKYGLREMFINDMPGLHRNLYVFERLLEDWEPALYCHLRRRGVHPQLYATQWFLTLFAYRFPLQLVLRIYDLIFEEGLESTILKFAIAIMRRNAETLLTMKDMTPLTTFLKERLFDVYIDKQPSPSSILESGFFGSSGAADKEVYRADIMVQDACAISLGPGTISAYTAEWEEKVRTEREREAELEGLRNTVANQSARIRLLEEQAEASDKEHVQLASELVHLKVENEELTDINDALKLQVSELKIVVDKQPAEVEEKLRTEMDRIMKRNMEVQNENRSLSEQMAEMERELVEAKMQWAEIHEKYENLKQKWSDLRKALD
>XP_041143521_Aspergillus_flavus
MSRRNSRDYEGDTFDDALEAPTSQNNLTVSIPQSSSTRSLTDSPPSASATTPQLSDAPSLPTAPQDEVKTNGETSDAHSDTRSEAEETPRKQKLQKSPLLTAHRLSTTSLDEVNLASNNKDDEPFENHDISPGHNPGSPPLSSRDSMSAQNPRLSDPAPPVIKNTAPAAPPPPPARKLTGPFAWLTRSSTGSKETKSPPQNSRRSTAASISTISSNPELAGRTQDGEDQDGASTGSRKPARNSLKDQFKMLRMRDEGLVSENDEASVASGRASISQSAGSPPPSIPEERENDSAAITATSPPNVPPTVNPNLAPGTVSGFSASATDAAAPVDWELWQQLVNRGPQALKGTNSEELNAAIKRGIPQTIRGVIWQVLADSRNPELEEVYRELVARGTEKEKSRTSNGTTNGEKESASSSRSSIRSEHSGSAAHSVNGSPSPSHEVDPEKLAKEQSASEAARKKKEKEDGVALQKLEKTIRRDLGARTSYSRYFVSQGNQEGLFGLCKAYALYDEAVGYAQGMNFIVMPLLFNMDEAEAFTLLVKLMNHYGLREMFIHDMPGLHRSLFLFERLLEDMEPALYCHLRRRGVHPQLYATQWFLTLFAYRFPLQLVLRIYDLILDEGLENTILKFAIAIMRRNSEALLGMKDMTPLTTFLKERLFDVYIDKQPSASSILESGFFGSSGAADKEVYRADLLVQDACAVPLDGETIRAYTAEWEEKVRTEKEREQELENLKHTVATQSARIRLLEEQAEASDKEHVQLASELVHLKVENEELTDLNDALNMQVKNLKIVVDKQPAEVEEKLQTEMDRIMKRNMEVQNENRSMVEQMAEMEKELVEAKMKWAEIHENHENLKQKWSDLRKALD
>XP_751766_Aspergillus_fumigatus
MSSGGTSAEYNGDAFDDASEVQTTSNPSLTVSIPQSSSTRSLTDSPPSGTNATSQFTEAPPLPSVTQNEDKRDEDTEDARSERQSGTDETPRRTRSPKSPLLTTHRLSTTSLDEVNLASNNLDEVTLQNHDLSQEPMSDVPPVPSRNSASSAQSIPLQGLSGNLPSNSWGSPPVNRTPAQVVPAPAPPLTRKLTGPFAWLSRSSTASREVKSPPPQTSRRNTAASVSTLSSNSELTKHDGEDLDGSAARRPRRSSLKDQFKLLRMRDEGLVSENDGASVASGRASISHSAGSPPSIPEEEEHVSAPPLASPQTVPPTANPNLPPGTVSGISASATDASAPVDWELWQKLVNDGPQALKGPNSEEINAAIKRGIPQTIRGVIWQILADSRNPELEEVYKDLVARGTDKEKQVTNGTGEQESLDSSRASVRSENSTTHSNHGSSQSPSQEIDPEKLAKEQAANEIARKKKAKEDAMALQKLEKAIRRDLGARTSYSRYFVSQGNQDGLFGLCKAYALYDEAVGYAQGMNFIVMPLLFNMDEAEAFTLLVKLMNKYGLREMFINDMPGLHRNLYVFERLLEDWEPALYCHLRRRGVHPQLYATQWFLTLFAYRFPLQLVLRIYDLIFEEGLESTILKFAIAIMRRNAETLLTMKDMTPLTTFLKERLFDVYIDKQPSPSSILESGFFGSSGAADKEVYRADIMVQDACGISLAPGTISTYTAEWEEKVRTEREREAELEGLRNTVANQSARIRLLEEQAEASDKEHVQLASELVHLKVENEELSDINDALKFQVSELKIVVDKQPAEVEEKLRTEMDRIMKRNMEVQNENRSLSEQMAEMERELVEAKMQWAEIHEKYENLKQKWSDLRKALD
>XP_659584_Aspergillus_nidulans
MSAGTENRDYEGDSFHDSSEAPNAVNNLSLSIPQSASTRSLTDSPPSASNATSPQFTEATQLPRTPDDDSKTDDEFHETGADGQSEAEATPRKQKLQKSPLLTAHRLSTSSLDEVNLTGNLNNDGSLDHFPSNQETELGSPPALPSRDSTSTQSSLLQGLSGSLPSVPWAPPPQNKHPPPAAPPPPPTRKITSPFAWLSRASTGSKDAVQSGRRNTAASISTIGSNPDIAGRSQDLEVDGSSVGSRKPQRNSLKDQFKLLRMREEGHGPETDEASVASGRTSGRASISHSVASPPSIPEEGENDVTAALPAVSPSTPPTSTVNPNLPPGTVSGVSASASDAAAPVDWELWQQLVNEGPQVLKGTNSEELNAAIKRGIPQTIRGVIWQILADSRNLELEEVYKELIARGTDREKSRANGMANGCAERDSAASSRSSTRSERSISAAPSNSNSSPSTPHEQDPEKLAKEQVAQETARKKKAKEDAAALQKLQKLEKAIRRDLGARTSYSRYFVSQGNQEGLFGLCKAYALYDEAVGYAQGMNFIVMPLLFNMDEAEAFTLLVKLMNQYGLREMFIQDMPGLHRCLYIFERLLEDFEPALYCHLRRRGVHPQLYATQWFLTLFAYRFPLQLVLRIYDLILEEGLESTILKFALAIMRRNSDALLAMKDMAPLTAFLKDRLFDVYIDKQPTPSSILESGFFGSSGAADKEIYRADIMVQDACDIPLDPATINAYTAEWEEKERSEKEREAELNHLRHTVATQSARIRLLEEQAEASDKEHVQLASEVVHLKVENEELSDINDALRMQVKELKIVVDQQPAEVEQKLQTEMDRIMKRNVEVQNENRAMVEQMAEMEKELVAAKLSYAEIHEQYEAQKQKWNDIRKALD
>XP_001401971_Aspergillus_niger
MSSRNSAEYEGDSFDDAPEAPNLHGNLNVSIPQSSSTRSLTDSPPSGSNVATPQLTEAPLLPTTSHEDHETAEDTDDASVGKQSEGEDTPRKQKPQKSPLLTAHRLSTTSLDDVNLAGSNKDDESTENQPLSQELNSGTPPPLSSRDSTSSHSSRLQGSSNASAAKNQAPVAPPPPPTRSFTSPFAWLSRSSSGGKDAKSPPAQPRRNTAASISTIASNPEMGRHHDGEDVDGLGHRKPRRSSLKDQFKQLRLREEGLVSENDEASVASGRASFTAGSPPPSIPEEGENGIAAAPRATSPPNGASTVNPKLAPGTVAGFSTSATDASAPVDWELWQQLVNNGAQALKGANSDELNAAIKRGIPQTIRGVIWQVLADSRNPELEEVYRELVARGTDKEKQSSPNGTINGEKDSTASSSRSSVRSERSASVAHSVNGSSPSQELDAEKLSKEQAANETARKKKAKEEAAALLKLEKTIRRDLGARTSYSRYFVSQGNQEGLFGLCKAYALYDEAVGYAQGMNFIVMPLLFNMDEAEAFTLLVKLMNQYGLRELFIHDMPGLHRSLYLFERLLEDVEPALYCHLRRRGVPPQLYATQWFLTLFAYRFPLQLVLRVYDLIFEEGLENTILKFALAIMRRNADTLLGMKDMAPLTTFLKERLFDVYIDKQPSASSILESGFFGSSGAADKEVYRADIMVQDACAIPLEPETIRAYTAEWEEMVRTEKEREQELDNLRHTVATQSARIRLLEEQAEASDKEHVQLASELVHLKVENEELTDMNDAMKMQVTELKNVVDKQPAEVEEKLRTEMDRIMKRNMEVQNENRSMVEQMAEMEKELVEAKMKWAEIHDEHENLKQKWSDLRKALN
>XP_015406856_Aspergillus_nomiae
MSRRSSRDYEGDTFDDALEAPTSQNNLTVSIPQSSSTRSLTDSPPSASATTPQLTDAPSLPTADQDEVKTNGETVDAHSDTRSEAEETPRKQKLQKSPLLTAHRLSTTSLAEVNLASNNKDDESFDNHDISPGHTPSSPPLSSMESMSAQNPRLSDPAPPVIKNTAPAAPPPPPARKLTGPFAWLTRSSTGSKETKSPPQNSRRSTAASISTISSNPEMAGRTQDGEDQDGASTGSRKPARNSLKDQFKMLRMRDEGLVSENDEASVASGRASISQPAGSPPPSIPEEGENDSAAITATSPPNVSATVNPNLAPGTVSGFSASATDAAAPVDWELWQQLVNGGPQALKGANSEELNAAIKRGIPQTIRGVIWQVLADSRNPELEEVYRELVARGTEKEKARTSNGTTNGDKESASSSRSSIRSEHSGSAAHSVNGSPSPSHEVDPEKLAKEQATSEAARKKKEKEDGVALQKLEKTIRRDLGARTSYSRYFVSQGNQEGLFGLCKAYALYDEAVGYAQGMNFIVMPLLFNMDEAEAFTLLVKLMNHYGLREMFIHDMPGLHRSLFLFERLLEDMEPALYCHLRRRGVHPQLYATQWFLTLFAYRFPLQLVLRIYDLILDEGLENTILKFAIAIMHRNSEALLGMKDMTPLTTFLKERLFDVYIDKQPSASSILESGFFGSSGAADKEVYRADLLVQDACAVPLDRGTIRAYTAEWEEKVRTEREREQELENLKHTVATQSARIRLLEEQAEASDKEHVHLASELVHLKVENEELTDLNDALNMQVKNLKIVVDQQPAEVEEKLQTEMDRIMKRNMEVQNENRSMVEQMAEMEKELVEAKMKWAEIHEDHENLKQKWSDLRKALD
>XP_001820244_Aspergillus_oryzae 
MSRRNSRDYEGDTFDDALEAPTSQNNLTVSIPQSSSTRSLTDSPPSASATTPQLSDAPSLPTAPQDEVKTNGETSDAHSDTRSEAEETPRKQKLQKSPLLTAHRLSTTSLDEVNLASNNKDDEPFENHDISPGHNPGSPPLSSRDSMSAQNPRLSDPAPPVIKNTAPAAPPPPPARKLTGPFAWLTRSSTGSKETKSPPQNSRRSTAASISTISSNPELAGRTQDGEDQDGASTGSRKPARNSLKDQFKMLRMRDEGLVSENDEASVASGRASISQSAGSPPPSIPEERENDSAAITATSPPNVPPTVNPNLAPGTVSGFSASATDAAAPVDWELWQQLVNRGPQALKGTNSEELNAAIKRGIPQTIRGVIWQVLADSRNPELEEVYRELVARGTEKEKSRTSNGTTNGEKESASSSRSSIRSEHSGSAAHSVNGSPSPSHEVDPEKLAKEQSASEAARKKKEKEDGVALQKLEKTIRRDLGARTSYSRYFVSQGNQEGLFGLCKAYALYDEAVGYAQGMNFIVMPLLFNMDEAEAFTLLVKLMNHYGLREMFIHDMPGLHRSLFLFERLLEDMEPALYCHLRRRGVHPQLYATQWFLTLFAYRFPLQLVLRIYDLILDEGLENTILKFAIAIMRRNSEALLGMKDMTPLTTFLKERLFDVYIDKQPSASSILESGFFGSSGAADKEVYRADLLVQDACAVPLDGETIRAYTAEWEEKVRTEKEREQELENLKHTVATQSARIRLLEEQAEASDKEHVQLASELVHLKVENEELTDLNDALNMQVKNLKIVVDKQPAEVEEKLQTEMDRIMKRNMEVQNENRSMVEQMAEMEKELVEAKMKWAEIHENHENLKQKWSDLRKALD
>XP_040643526_Aspergillus_ruber
MSSSRRNSREYEGESYDDASESHHRQNELTVTIPQSNSTRSLTDSPPSGTGATPQFSEAPSFPPAPHQNEVEDKASDEKMDEIDSENAVSDSEETPRKKKSQKSPLLTAHRLSTTSLDDVNLTGNKEDEAVVDGMGQEPNTNTPPEHSTESPVQGSRLQGLSGTLPSVPWGPPPVNKNPPPPPAAAAAPPPPPTRKLTSPFAWLSRSSTSKETKSPPQSTDGSRRNTAASVSTVNSNPELAGRFGEWDDARGSKPRSNSLKDQFRLLRLREEAAAVSENGEANGTSGQSDGPPSVPEQSENDAFTSPPSATTTSPPNVPPTVNPNLAPGTVSGYSTSASDASVPVDWELWQQLVNHGPQALSSSEALNAAIKRGIPQTIRGVIWQVLADSKNLELEEVYRDLVVRGTDKEKERHRNSNGQVNGEKESLFSSRSSVRSDNSASGTHSNNGSSPSPTQDPDAEKQAKEQAVIDAAKKKKAKDDALALQKLEKTIRRDLGARTSYSRYFVSQGNQEGLFGLCKAYALYDEQVGYAQGMNFIAMPLLFNMDEVDAFSLLVKLMNKYGLREMFVHDMPGLHRSLFLYERLLEDVEPAVYCHLRRRGVPPQLYATQWFLTLFAYRFPLQLVLRIYDLIFEEGLETTILKFGVAIMRRNAQGLLEQKDMSSLSLFLKERVFDAYIDKQPSASSILESGFFGSSGAADKEVYRADILVQDACDVPLTPEMIKEYTTEWEEKVQTEKEREAELEGLKHTVSIQSTRIRVLEEQAETSDKEHVQLASELVHVKVENEELSDLTDALKMQVGELKVVLDKQPTEVEEKLQTEMDRIMKRNLEVQNENRSMVEQMAEMEKELVEAKMKYAEIHENHESLKQKWSDLRKALG
>XP_040708216_Aspergillus_sydowii
MPSTEADNREYEGDTFHDSSETQNSNNNLTLSIPPSASTRSLTDSPPSGSVATPQFNDAPQLPRTPDDDTKNEDEAHESGTDGQSEAEATPRRQKPQKSPLLTAHRLSTTSLDDVNLASNINQDGPLDNSKAGQEAEIGSPPALPSRDSTSTQSSLLQGLSGSLPSVPWAPPPQNKNQPAAAPPPPPTRRITSPFAWLSRASTGSKDAAAPSQSGRRNTGASISTIGSNSEVAGRLQDVEVDGSSVGSKRPHRNSLKDQFKMLRMREEGHIPEGDEASVASGRGSISHSATSPPPSIPEEGETEATSAPPAASPSPPPSSTVNPNLAPGTVSGFSTSASDAAAPVDWELWEQLVNNGPQALKGTNSEELNAAIKRGIPQTIRGVIWQILADSRNLDLEEVYRELVARGTDKDKSRANGMTDGSVEKDSVASSRSSVRSERSHSAAPSNNSSSSLSQELDPEKPAKEQAANETARKKKEKEDTAALQKLEKTIRRDLGARTSYSRYFVSQGNQESLFGLCKAYALYDEAVGYAQGMNFIAMPLLFNMDEAEAFTLMVKLMNQYGLREMFIQDMPGLHRSLFIFERFLEDLEPALYCHLRRRGVHPQLYATQWFLTLFAYRFPLQLVLRIYDLILEEGLETTILKFALAIMRRNTDALLAMKDMVPLTTFLKDRLFDVYIDKQPSPSSILESGFFGSSGASDKEIYRADIMVQDACDILLDPVAISAYTAEWEEKERLEKEREAELSHLKYTVSTQSARIRLLEEQTEASDKEHVQLASEVVHLKVENEELSDMNDALKMQVKELKVVVDKQPAEVEQKLQTEMDRIMKRNLEVQNENRAMVEQMAEMEKELVTAKLSHAEIHEQYENQKQKWNDLRKALD
>XP_001213184_Aspergillus_terreus
MSSRRNSKDYEGDAFDDAPEAPNTLSVSIPQSASTRSLTDSPPSASAPPPQLPPASQDEEKKDIESEDALSDRPSESEETPRKQKIHKSPLLTAHRLSTTSLDEVNLAGGGKEDGPEDGNDDFKLTSPPPLPSRDSTSTQGSRLQGLSGNREVKSPPPPQTNRRNTAASVSTLSSNPELAGRFPDGDDADGVRRPRVNSLKDQFKMLRMREEGLVPENDGASVASGRGSISHSAGSPPPSIPEEGVNDSAPVSATSPPNVPSTVNPNLAPGTVSGFSASATDASAPVDWEMWQQLVNHGAQALKGAHAEELNAAIKRGIPQTIRGVIWQVLAESRNPELEDTYRELVARGTDKEKPRSPNGTLNGSAEKDSVASSSRSSIRSERSASVAQSINGTSPSPSHEVDPEKLTKEQAASEAARKKKAKEDAAALQKLEKAIRRDLGARTSYSRYFVSQGNQESLFGLCKAYALYDEAVGYAQGMNFIAMPLLFNMDEVEAFSLLVRLMNHYGLREMFIQDMPGLHRSLYLFERLLEDMEPALCCHLHRRGVNPKLYATQWFLTLFAYRFPLQLVLRVYDLIFEEGLETTILKFALAIMRRNAETLLGMKDMTPLTTFLKERLFDVYIDKQPSPSSILESGFFGSSGAADKEIYRADILVQDACAIVLEPETIRAYTAEWEEKVRSEKEREQELETLRYTVATQSARVRLLEEQAEASDKEHVQLASELIHLKVENEELTDMNDALKMQVTELKNVVDKQPAEVEEKLRTEMDRIMKRNLEVQNENRSLVEQMAEMEKELVQTKMESAEVHEKYENLQQKWNDLRRALD
>XP_022487399_Penicillium_arizonense
MSSNRHSPTEYEGESFANALETAQIQENLNVEIPRSTSTRSLTDSPPIGTITSPETTEKPPLPSESQDEKKDEVVDQSGEEQGEQNNKKNKKNKKKGKKKDERIDGNETNDDANTVTDETNDADMPEQGSEVTQTEEVGEVDKEEHDQMAPHKSPLLTSHRLSTASSLDEVNLMNSKDDELTEKGPSPRDKTNSPPVPSKDDTATQSSGLMGLSGALPSLPWGAPPVNKNPPPAPPPPPTRKPSGPFAWFSRSSSGPKDVKSPQSAASRRNTGTSVSTLASNLEVRDGDDVSSIGSKKPRRNSLKDQFKMLRLREENHVPEVDEASLRSGQASISHAGASPPIIREEGEDGILAAPAEPHSATTLHPRTGSVSDASTPVDWEMWQQLVNNGPQALASSEELNAAIKRGIPQTIRGVIWQILADCQTAELEDVYRELVARGTTHDKDGRTLTGAETTSSRSSVRSESGSRSSSAAPSPSHEADPDKLAKEQASSEAERAKKAKSDVVALQKLEKTIRRDLGARTSYAKYFVSQGSQEGLFGLCKAYALYDEGVGYAQGMNFIAMPLLFNMDEVDAFAMLVKLMNKYSLRDMFIQDMPGLHRSLYQFERLLEDLEPALYCHLRRRGVPPQLYATQWFLTLFAYRFPLQLVLRIYDLIFEEGLESTILKFGIAIMKRNAEALLEMKDMSVLTTFLKERLFDAYIDKQPSTSSILESGFFGSSGAADKEVYRSDILVQDACAIPLTPEMLATYTIEWEEKTRTEKEREAELEHLRHTVSTQGARVRLLEERAEASDKEHVQLASELVHVKVENEELRDLTDALKLQVSELKNVVDKQPAEVEEKLRMEMERIMKRNIEVQNENRAMEESMSEMEKELVATKMKWAEISENHETLRQKWSDLRRALD
>XP_014535898_Penicillium_digitatum
MADMSTPNHSPEYDEGESFDDALETPEIQENNNNNLNVTIPKSTSTRSLTDSPPIGSHMSLELAEKSPFPSESQDEKKTETVEEQDKDGEGQNGQNDKKNKKEQGTKQDEGTDTNDEDNHDADNEVNTVADESIQGDKPEQGSEVTQKEVEKNEEDHDQSPLQKSPLLTSHRLSTSSSLDEVNLMNSKEDEPTDKAQGHEDKTEPPPLPPKDDPAPASTGLMGLSGGLPSIPWAAPPVNRNPPIPQPAPPRKPSGPFAWFSRSSTATNAKDMKSSPRSISRRNTATSLSTLSSNLDQIARDGDDLSSVGSRKPRQNSLKDQFKMLRQRDESHAPEVDRTSVSSGQARISQSGASPYIIPEEGEDSILAASAATSPSTTVAPGRTDSVADGSSPVDWEMWQHLVNNGPQALASSEELNAAIKRGIPQTIRGVIWQILADCQTTDMEDTYRDLVARGTAQDKDGRTINGTESESSRSSVRSHHSGSVSRSSSGTPSPSHEGDTEKLSKEHASSDVDRLKKAKTDAVALQRLEKAIRRDLGARTSYAKYFVSQGSQEGLFGLCKAYALYDTGVGYAQGMNFIAMPLLFNMDEVDAFAMMVKLMNKYSLRDMFIQDMPGLHRSLYQFERLLEDLEPALYCHLRRRGVPPQLYATQWFLTLFAYRFPLQLVLRIYDLIFEEGLETTILKFGVAIMRRNADALLGMKDMSVLTTFLKERLFDAYIDKQPSTSSILESGFFGSSGASDKEIYRSDIMVQDACAIPLTSEMITMYTSEWEEKTRTEKAREVELEHLRHTVSIQGARVRLLEERAEASDKEHVQLASELVHVKVENEELRDVKEALELQVRELKNVVDKQPAEVEEKLRLEMDRIMKRNIEVQNENRAMEESMSDMEKELVTTKMKWAEISENHENLRQKWSDLRRALD
>XP_016595278_Penicillium_expansum
MADMSTPKHSPEYEGESFDDALETPEIQENNNNLNVTIPKSTSTRSLTDSPPIGSLMSPELTEKPPFPSEPQDEKKTETAEEQENDGKGPDGQNDKKNKKKNKRKGKKQDDGMDTNDQDNYDTNDEVNTATDEPIEGDKPEEGSEVTQTEAEKKEEDHDQSPLQKSPLLTSHRLSTSSSLDEVNLMNSKEDEPTDKAQSPGDKTEPPPLPPKDDSAPASAGLMGLSGGLPSVPWAAPPVNKNPPIPQPAPPRKPSGPFAWFSRSSTSNVAKDIKSPPHSASRRNTATSVSTLSSNLDQIARDGDDLSSVGSKKPRRNSLKDQFKMLRLREESHAPEVDQTSVRSGQASISQSGASPPIIPEEGEEGILAASGVISPSTTVAPGRTASVADGSIPVDWEMWQHLVNNGPQALASSEELNAAIKRGIPQTIRGVIWQILADCQTADMEDVYRELVARGTAHDKDGRTINGTETTSSRSSVRSGSVSRSSSAAPSPSYEGDTDKLSKEHASNEVERLKKAKTDAVALQKLEKVIRRDLGARTSYAKYFVSQGSQEGLFGLCKAYALYDAGVGYAQGMNFIAMPLLFNMDEVDAFAMMVKLMNKYSLREMFIQDMPGLHRSLYQFERLLEDLEPALYCHLRRRGVPPQLYATQWFLTLFAYRFPLQLVLRIYDLIFEEGLETTIIKFGVAIMRRNADALLEMKDMSVLTTFLKERLFDAYIDKQPSTSSILESGFFGSSGASDKEIYRSDIMVQDACAIPLTSERLATYTTEWEEKTRTEKEREVELEHLRHTVSTQGARVRLLEERAEASDKEHVQLASELVHVKVENEELRDLKEALELQVSELKNVVDKQPAEVEEKLRLEMERIMKRNIEVQNENRAMEESMSDMEKELVATKMKWAEISENHENLRQKWSDLRRALD
>XP_040649467_Penicillium_griseofulvum
MADMSTPTKHSTEYEVESFDDALETAPIQENNNLNVTIPKSSSTRSLTDSPPIGSHMSPESTEKPPFPSESQDEKKAELPEEQDEDGEGLDGRNDKKTKKDEGMDTNDENHYDTNKVNTATDEPTQGEKPEQGHEVTQTEGEKNEEHHDRSPLQKSPLLTSHRLSTSSSLDEVNLMNSKEDEPTDKAQSPRDKTEPPPLPPKDDAATPTSAGLMGLSGSLPSVPWAAPPVNKNPPNPPPAPARKPSGPFAWFSRSSTSNAKDIKSPTNSASRRNTATSVSTLASNLDQIARDGDDLSSIGSKKPRRNSLKDQFKMLRLREESHALEVDQTSVRSGQASISQSGASPPIIPEEGEEGILAAGVTSPSATVAPGRTGSVADASTPVDWEMWQHLVNNGPQALASSEELNAAIKRGIPQTIRGVIWQILADCQTADMEDTYRELVARGTAQEKDGRTVNGTETTSSRSSVHSHQSGSGSRSSSAAPSPSYEGETDKLCKEHVSNDADRAKKAKTDAIALQKLEKVIRRDLGARTSYAKYFVSQGSQEGLFGLCKAYALYDPGVGYAQGMNFIAMPLLFNMDEVDAFTMMVKLMNKYSLRDMFIQDMPGLHRSLYQFERLLEDLEPALYCHLRRRGVPPQLYATQWFLTLFAYRFPLQLVLRIYDLIFEEGLETTILKFGVAIMRRNAAALLEMKDMSVLTTFLKERLFDAYIDKQPSTSSILESGFFGSSGASDKEIYRSDIMVQDACAIPLTSEMLATYTTEWEEKTRTEKEREAELEHLRHTVSTQGARVRLLEERAEASDKEHVQLASELVHVKVDNEELRDINDALQLQVAELKNVVDKQPAEVEEKLRKEMERIMTRNMEVQNENRAMEESMSEMEKELVATKMKWAEISENHETLRQKWSDLRRALD
>XP_038930457_Penicillium_roqueforti
MADMSTPKQSPEYEGESFDDALETVSIQENNNLNVIIPKSTSTRSLTDSPAIGSHMSPELTEKPPSPSESQAEQKSETAEEQIRDGEGLDGQNDKNNKNMGKGQDEGTGTSDENNLDTNHGVNTATDEPTRGDKPEQGSEVTQTEVEKNGEDHDQSPLQKSPLLTSRRLSTSSSLDEVNLMNSKEDESTHKAQRPGDQTEPPPLPPKNDPAPPASAGLMGLSGGLPSVPWAAPPVNKNPPIPQPAHPRKPSGPFAWFTRSSTATNAKDIKSPPPSASRRNTATSVSTLSSNLDHLARDGDDVSSIGSKKPRRNSLKDQFKMLRLREESHAPEVDQTSVQSGQASVSQSGASPPIIPEEGEDGILVASGVVSPSRTVGPGRTGSVADASIPVDWEMWQHLVNNGPKALASSEELNAAIKRGIPQTIRGVIWQILADCHTGDMEDIYRDLVARGTAQDKDGRTINGTESSSSRSSVRSHPSGSGSRSSSAAPSPPNEGETDKLCKEHTSNDADRLKKAKIDAVALQKLEKTIRRDLGARTSYAKYFVSQGSQEGLFGLCKAYALYDPGVGYAQGMNFIVMPLLFNMDEVDAFAMMVKLMNKYSLRDMFIQDMPGLHRSLYQFERLLEDLEPALYCHLRRRGVPPQLYATQWFLTLFAYRFPLQLVLRIYDLIFEEGLETTILKFGVAIMRRNADALLEMKDMSMLTTFLKERLFDAYIDKQPSTSSILESGFFGSSGASDKEIYRSDIMVQDACAIPLTSEMLTAYTAEWEEKTKTEKEREVELEHLRHTVITQGARVRLLEERAEASDKEHVQLASELVHVKVENEELRDLKDALELQVGQLKNVVDKQPAEVEEKLRAEMERIMKRNIEVQNENRAMEESMSDMEKELVATKMKWAEISENHENLRQKWSDLRRALD
>XP_002564740_Penicillium_rubens
MSTSKHSPEYEGESFDDALETAEIQENNNLNVTIPKSTSTRSLTDSPPIGSHMSPESTEKPPFPSESQDEKKTETDEGTDTNDENNYDTDNEVNTATDEPTHDHDKSPLQKSPLLTSHRLSTSSSLDEVNLMNSKEDEPTDKSQRPGDKTEPPPLPPKDESAPPTGVGLMGLSGGLPSVPWAPPPVNKNPPIPPPAPPRKSSGPFAWFSRSSTSNTAKDIKSPTASASRRNTATSVSTLGSNLDQIARDGDDVSSVGSKKPRRNSLKDQFKMLRLREESHATEVDQTSVRSGQAISQSGASPPIIPEEGEEGILAASGGISPSTPVAPGRTGSVTDASTPVDWEMWQHLVNNGPQALASSEELNAAIKRGIPQTIRGVIWQILADCQTAEMEDIYRDLVARGTAQEKDGRPVNGTETTSSRSSVRSHHSGSGSRSSSAAPSPSYEGDTDKLSKEQASNDAERLKKAKTDAVALQKLEKTIRRDLGARTSYAKYFVSQGSQEGLFGLCKAYALYDTGVGYAQGMNFIAMPLLFNMDEVDAFAMMVKLMNKYSLRDMFIQDMPGLHRSLYQFERLLEDLEPALYCHLRRRGVPPQLYATQWFLTLFAYRFPLQLVLRIYDLIFEEGLETTILKFGVAIMRRNAAALLEMKDMSVLTTFLKERLFDAYIDKQPSTSSILESGFFGSSGASDKEIYRSDIMVQDACAIPLTPEMLATYTAEWEEKTRTEKEREVELEHLRHAVSTQGARVRLLEERAEASDKEHVQLASELVHVKVENEELRDLNDALELQVTELKNVVDKQPAEVEEKLRLEMERIMKRNIEVQNENRAMEESMSEMEKELVATKMKWAEISENHENLRQKWSDLRRALD
>XP_040815724_Penicillium_solitum
MADMSMPKHSPEYEGESFDDALETPEIQENNNLNVTIPKSTSTRSLTDSPPIGSLMSPESTDKPPFPSESQDEKKTETVDDQEKDGEGQDGQCNKKNKKNKRKGKKQDEGTDTNDENNYDTNDEVNTATDEPTQGDKPEQGSEVTQTEVEKNEEDHDQSPLQKSPLLTSHRLSTSSSLDEVNLMNSKEDDPTGKPQGTGDKPEPPPLPPKNDPAPPASAGLMGLSGGLPSIPWAAPPVNKNPPAPPPAPPRKSSGPFAWFSRSSTSTTAKDIKSPPHSASRRNTATSVSTLGSNLDQIARDGDDVSSVGSKKPRRNSLKDQFKMLRLREESHAPEVDQTSVRSGQASISQSGASPPIIPEEGEEGILAASGDISPSTIVAAGRTGSVADASIPVDWEMWQHLVNNGPQALASSEELNAAIKRGIPQTIRGVIWQILADCQTAEMEDIYRELVARGTPQDKDGRTINGTESTSSRSSVRSHHSGSISRSSSAAPSPSYEGDTDKLSKENEAERLKKAKTDAVALQKLEKIIRRDLGARTSYAKYFVSQGSQEGLFGLCKAYALYDTGVGYAQGMNFIAMPLLFNMDEVDAFAMMVKLMNKYSLRDMFIQDMPGLHRSLYQFERLLEDLEPALYCHLRRRGVPPQLYATQWFLTLFAYRFPLQLVLRIYDLIFEEGLETTILKFGVAIMQRNADALLEMKDMSVLTTFLKERLFDAYIDKQPSTSSILESGFFGSSGASDKEIYRSDIMVQDACAIPLTSEMLAAYTAEWEEKTRTEKEREVELEHLRHTVGTQGARVRLLEERAEASDKEHVQLASELVHVKVENEELRDVKEALELQVSELKNVVDKQPAEVEEKLRLEMERIMKRNIEVQNENRAMEESMSDMEKELVATKMKWAEISENHENLRQKWSDLRRALD
>XP_022578558_Penicilliopsis_zonata
MSSSVETREYEGDTFEDASELSSHIADSLPHSSSTRSLTDPTPSPGSTPVITEPPPLPSPTHDNEEREHEHEHEHEDGDEEEREEGSETASIDLPSEAEQTPRKAKLQKSPLLTAHRLSTTSLDDVNLAGNKDDEDLGSPGPDLDPSSPPPLPSRESSQFRGLSGNLPSVSFPPPPVKDLPTPPPPPPPPATRKLTGPFAWLTRSSTSANSMKSPPPQSAAFNDRRNTAASVSTISSSNVDLLSRLQDGEYGDKRPRRNSLKDQFKMLRMRDEGALSENDQASVVSGRTSIAHSAAGSPPSIPEETADGLAPAASSGLQSTVNPNLAPGTVSGISTSATDASAPVDWELWQQVVNHGPRALTGANSEEINAAIKRGIPQTIRGVIWQVLADSRNLELEEVYRELVARGTDKEKERQRQNGQANGTGFDKESLSSSRSSIRSDNSGSATNSNASAAVSPFNELDADKLVKEHAANEALRKKKAKEDAAALHKLEKTIRRDLGARTSYSKYFISQGSQEALFGLCKAYALYDDAVGYAQGMNFIVMPLLFNTDEAEAFTLLVKLMNKYGLREMFIQEMPGLHRSLYLFERLLEDLEPALYCHLRRRGVPPQLYATQWFLTLFAYRFPLQLVLRIYDLIFEEGLESTILKFAVAIMQRNAEALLGMKDMSPLTTFLKERIFDVYIDKQPSASSILESGFFGSSGAADKEVYRADIMVQDACSIPLTKEMIKSYTAEWEEKVRTEREREQELEGLKHTVGMQASKIRTLEERTEASDKEHVQLASELVRVKVENEELQDLTDALKMQVKELKIVVDKQPAEVEEKLRTEMDRIMQRNLEVQNENRAMEEQMAEMEKELVEAKMRWAEISENHEALKQKWSDLRKALD
>XP_016620188_Cladophialophora_bantiana
MANSADNQDTDERFEDATDVKDESQRDSSHSDQPLQDPRNSNDPQPTSNHDEQSKGGQRESSGSSGSKIPDITTDTSAVDDSHDAQQTPTLKPPESSTETSGDPSEKPLPPKPATRPSRFQGFSASLPSVPWGPPPPRKASDARAPSPQPPQPQSTSSFSRKVTTPFGWLSRATTAPKETRSPPLPSRSQLDTRRNTAASASTLGSNADLTLKALEETQDGSSGQKPSRASLREQFKMLRLREEAGITNLESAEPSEGGAIAGLIGRSASLGVGIATPGSVGQDENVVSTPVMSPSSPMVESLPTNPNLAPGTVAGVAAAPADTTTPIDWDFWQNVVNEGPQAVARTSPDEFTQAISGGIPQTIRPVIWQVLAGSKNEDLEAVYWDLKSRGPHSEAKEGMPKSPLLNGNVNGSAKEKESVASSRSSIRSDHSTPATSSNIGVASPSSSHEATDPVSTARLQTQLAAEKAKKAKEDSAAVAKLEKMIKRDMGSRTSYSKYAAAAGLQDGLFHVCRAYALFDDAVGYPQGLNFIIMPLLFTMPEEEAFCLLVRLMNKYQLRDLFIQDMPGLHLHLYQFERLLEDLEPALYCHLNRRGVTPKLYATQWFLTMFAYRFPLQLVMRVYDLVLCEGLEGAILKFGMAVIQRNVATLLAMQDMQSLTNFLKEKIFDVYIDATPSSKSILESGFFGSSGGSDTEVYRADLLVQDACAVKLTPEMLNRYREEWETTTKAEKARETEMENLKTDCATKAAQIRSLEQRAEKSDAEHIEIANELVRLKVENTELQDRNESLTGQVAELKKVAESEAANVEERLRAGTEQVMQRNIEVQNENRHMEEQMAEMERELVEIKMKYAELNAEHDALKQKWNDLKRALE
>XP_008730797_Cladophialophora_carrionii
MATTAEHSEVDEQFEDASDVKSNSKRESSSSDQPPSNANDDEQAKDPQRESTGSSESKTPDITTTQPVADVDTKNELQTSTLKPTESLSSTSGDPTEKSDPPKPPPRPSRFQGFASSLPSVPWGAPPPPPPKKPSNDARAPSPQPPLPPQPQATSTWSRKATTPFGWLSRATSAPKETRSPPLPSRSQLDTRRNTAASTSTLGSNPDLMLKALEEAQDGSGGSKRASLREQFKMLRMREEAGISSLEGTESAEGGAIAGLVGRSTSLSMGIATPGTVNPDENVVSTPVVSPTSPMAETLPTNPNLPPGTVSGVAAAAAGTAIPIDWDFWQNVVNEGPQAVARTSPDEFTQAISGGIPQTIRPVIWQVLAGSKNEDLEAVYWELKSREPAKEGMPKSPLLNGNLNGSVKEKESTASSRSSIRSDHSTPATSSNVGVASPSPSHEATDPLSTARLQTQLAAERAKKAKEDSAALSKLEKAIKRDLGSRTSYSKYAIAAGLQDPLFHVLRAYALFDDAVGYPQGMNFMVMPLLIAMPQEEAFCLLVRLMNKYQVRDLFIQDMPGLHLHLYQFERLLEDLEPALYCHLKRRDVTPNLYATQWFLTMFAYRFPLQLVMRVYDLVLCEGLEGAILKFGMAFMQKNAATLLGMQDMQSLTNFLKEKIFDAYIDATPSSKSLLESGFFGSSGGSENEVYRADLLVQDACAVKLTPDMLNRYREEWETTTKAEKARETEMENLKTDCATKAAQIRSLEQRAEKSDAEHIEIANELVRLKVENNELHDQNESLTGQVAELKKVAESEAANVEERLKATTEQVMQRNIEVQNENRHMEEQMAEMERELVEMKLKYAELNAEHEGLKQKWNDLKRALE
>XP_016242645_Cladophialophora_immunda
MANSADNPDNDEKFEDANDVNNDSKRNSSHSDQPPQEPKDSDAPPPTSNDHEQSKGEQRESTGGTESKVPDITTDDTSAVDDSHDAQQTPTLKPPEPSTDTAGDPSEKPVPPKPATRPSRFQGFSASLPSVPWGPPPPRKASDARAPSPQPPQPQSTSSFSRKVTTPFGWLSRATSAPKETRSPPLPSKSQLDTRRNTAASASTLGSNADLTLKALEESQDGSSGQKQPSRASLREQFKMLRLREEAGITSLEGAESSEGGAIAGLIGRSASLGVGIATPGSVGQDENVVSTPVMSPSSPMVESLPTNPNLPPGTVAGVAAATADTSTPIDWDFWQNVVNEGPQAVARTSPDEFTQAISGGIPQTIRPVIWQVLAGSKNEDLEAVYWDLKSRGPHSETKEGMAKSPLLNGHVNGSAKEKESVASSRSSIRSDHSTPATSSNVGVASPSPSQEATDPMSTARLQTQLAAERAKKAKEDSAALAKLEKMIKRDMGSRTSYSKYAAAAGLQDGLFHVCRAYALFDDAVGYPQGLNFIIMPLLFTMPEEEAFCLLVRLMNKYQLRDLFIQDMPGLHLHLYQFERLLEDLEPALYCHLNRRGVTPKLYATQWFLTMFAYRFPLQLVMRVYDLVLCEGLEGAILKFGMAVIQRNVATLLVMQDMQSLTNFLKEKIFDVYIDAAPSSKSILESGFFGSSGGSDTEVYRADLLVQDACAVKLTPEMLNRYREEWETTTKAEKARETELENLKTDCATKAAQIRSLEQRAEKSDAEHIEIANELVRLKVENTELQDRNESLTGQVAELKKVAESEAANVEERLRAGTEQVMQRNIEVQNENRHMEEQMAEMERELVEIKMKYAELNAEHEALKQKWNDLKRALE
>XP_007746339_Cladophialophora_psammophila
MANSADNPDTDERFEDATDVKDESQRDSSHSDQPLQDPKNSNDPQPTSNHDEQSKGGQRESSGSSGSKIPDITTDTSAVDDSHDAQQTPMLKPPESSTETSGDPSEKPLPPKPATRPSRFQGFSASLPSVPWGPPPPRKTSDARAPSPQPPQPQSTSSFSRKVTTPFGWLSRATTAPKETRSPPLPSRSQLDTRRNTAASASTLGSNADLTLKALEESQDGSSGQKPSRASLREQFKMLRLREEAGITNLESTEPSEGGAIAGLIGRSASLGVGIATPGSVGQDENVVSTPVMSPSSPMVESLPTNPNLAPGTVAGVAGAPADTTTPIDWDFWQNVVNEGPQAVARTSPDEFTQAISGGIPQTIRPVIWQVLAGSKNEDLEAVYWDLKSRGPHSETKEGMPKSPLLNGNVNGSAKEKESVASSRSSIRSDHSTPATSSNIGVASPSPSHEATDPVSTARLQTQLAAEKAKKAKEDAAALAKLEKMIKRDMGSRTSYSKYAAAAGLQDGLFHVCRAYALFDDAVGYPQGLNFIIMPLLFTMPEEEAFCLLVRLMNKYQLRDLFIQDMPGLHLHLYQFERLLEDLEPALYCHLNRRGVTPKLYATQWFLTMFAYRFPLQLVMRVYDLVLCEGLEGAILKFGMAVIQRNVATLLGMQDMQSLTNFLKEKIFDVYIDATPSSKSILESGFFGSSGGSDTEVYRADLLVQDACAVKLTPEMLNRYREEWETTTKAEKARETELENLKTDCATKAAQIRSLEQRAEKSDAEHIEIANELVRLKVENTELQDRNESLTGQVAELKKVAESEAANVEERLRAGTEQVMQRNIEVQNENRHMEEQMAEMERELVEIKMKYAELNAEHDALKQKWNDLKRALE
>XP_018688721_Fonsecaea_erecta
MANSADNPDLEERFEDATDVNNDSKRNSSHSDQAPQDPKNSNEHPPTPNDDEQSKDEQRESTGDPGPKVPDITTDTSAMDDSHDAQQTPTLKPPEPSTDTSGDPAEKPVPPKPATRPSRFQGFSASLPSVPWGPPPPRKASDARAPSPQPPPPQSTSSFSRKVTTPFGWLSRATSAPKETRSPPLPSKSQLDTRRNTAASASTLGSNADLTLKALDEAQDGSSGQKQPSRASLREQFKMLRLREEAGITSLEGAESSEGGAIAGLIGRSASLGVGIATPGSVGQDENLVSTPVMSPSSPMVESLPTNPNLPPGTVAGVAAATADTSTPIDWDFWQNVVNEGPQAVARTSPDEFTQAISGGIPQTIRPVIWQVLAGSKNEDLEAVYWDLKSRGPHSEPKEGMPKSPLLNGHVNGSAKEKESVASSRSSIKSDHSTPATSSNMGVASPSPSHEAPDPLSTARLQTQLAVEKAKKSKEDSAALAKLEKMIKRDMGSRTSYSKYAAAAGLQDGLFHVCRAYALFDDAVGYPQGLNFIIMPLLFTMPEEEAFCLLVRLMNKYQLRDLFIQDMPGLHLHLYQFERLLEDLEPALYCHLNRRGVTPKLYATQWFLTMFAYRFPLQLVMRVYDLVLCEGLEGAILKFGMAVIQRNVATLLAMQDMQSLTNFLKEKIFDVYIDAAPSSKSILESGFFGSSGGSDTEIYRADLLVQDACAVKLTPEMLNRYREEWETTMKAEKARETELENLKTDCATKAAQIRSLEQRAEKSDAEHIEIANELVRLKVENTELQDRNESLTGQVAELKKVAESEAANVEERLRAGTEQVMQRNIEVQNENRHMEEQMAEMERELVEIKMKYAELNAEHEALKQKWNDLKRALE
>XP_022508194_Fonsecaea_monophora
MANSADNPDIEEKFEDATDVNNDSKRSSSQSDQPPQDPKNSNDPPPISNDNEEPKEEQRDSTGTSESKIPDITTDTSAVDDSHDAQQTPTLKAPEPSTDASGDPSEKPLPPKPAIRPSRFQGFSASLPSVPWGPPPPRKASDARAPSPQPPQPQSTSTFSRKVTTPFGWLSRATSAPKETRSPPLPSKSQVDARRNTAASASTLGSNADLTLKALEESQDGSSGQKQPSRASLREQFKMLRLREEAGITSLEETEASEGGAIAGLIGRSASLGVGIATPGSVGQDENVVSTPVMSPTSPIAESLPTDPNLPPGTVAGVAAATADTSTPIDWDFWQNVVNEGPQAVARTSPDEFTQAISGGIPQTIRPVIWQVLAGSKNEDLEAVYWDLKSRGPHSDMKEGMSKSPLLNGHINGNTKEKESVASSRSSIRSDHSTPATSSNVGVASPSPSHEATDPMSTARLQTQLAAEKAKKAKEDSAALAKLEKMIKRDMGSRTSYSKYAAAAGLQDGLFHVCRAYALFDDAVGYPQGLNFIIMPLLFTMPEEEAFCLLVRLMNKYQLRDLFVQDMPGLHLHLYQFERLLEDLEPALYCHLNRRGVTPKLYATQWFLTMFAYRFPLQLVMRVYDLVLCEGLEGAILKFGMAVIQRNVATLLAMQDMQSLTNFLKEKIFDVYIDAAPSSKSILESGFFGSSGGSDTEVYRADLLVQDACAVKLTPEMLNRYREEWETTTKAEKARETELENLRTDCATKAAQIRSLEQRAEKSDAEHIEIANELVRLKVENTELQDRNESLTGQVAELKKVAESEAANVEERLRAGTEQVMQRNIEVQNENRHMEEQMAEMERELVEIKMKYAELNAEHEGLKQKWNDLKKALE
>XP_016630377_Fonsecaea_multimorphosa
MANSADNPDTDERFEDANDVNNDSKRDSSHSDQPTQDPKDSNDHSPTLNDEQQSKGEGEQREGTDGSEAKVPDITTDTSAVDDSHDAQRTPTLKPPEPSTDTSGDPSEKPVPPKPAARPSRFQGFSASLPSVPWGPPPPRKASDARAPSPQPPQSQSTSSFSRKVTTPFGWLSRATSTPKETRSPPLPSKSQLDTRRNTAASASTLGSNPDLTLKALDESQDGSGGQKQPSRASLREQFKMLRLREEAGITSLEGAEPAEGGAIAGLIGRSASLGVGIATPGSIGQDENLVSTPVMSPSSPMAEALPTNPDLPPGTVAGVAAATADTSTPIDWDFWQNVVNEGPQAVARTSPDEFTQAISGGIPQTIRPVIWQVLAGSKNEDLEAVYWDLKSRGPNSETKEGMPKSPLLNGHLNGSAKEKESVASSRSSIRSDHSTPATSSNVGVASPSPSHEATDPMSTARLQTQLAAEKAKKAKEDSAALAKLEKMIKRDMGSRTSYSKYAAASGLQDGLFHVCRAYALFDDAVGYPQGLNFIVMPLLFTMPEEEAFCLLVRLMNKYQLRDLFIQDMPGLHLHLYQFERLLEDLEPALYCHLNRRGVTPKLYATQWFLTMFAYRFPLQLVMRVYDLVLCEGLEGAILKFGMAVIQRNVATLLAMQDMQSLTNFLKEKIFDVYIDAAPSSKSILESGFFGSSGGSDAEVYRADLLVQDACAVKLTPEMLNRYREEWETSTKAEKARETELENLKTDCATKAAQIRSLEQRAEKSDAEHIEIANELVRLKVENTELSDRNESLTGQVAELKKVAESEAANVEERLRAGTEQVMQRNIEVQNENRHMEEQMAEMERELVEIKMKYAELNAEHEALKQKWNDLKRALE
>XP_022504272_Fonsecaea_nubica
MANSADNPDIEEKFEDATDVNNDSKRSSSQSDQPPQDPKNSNDPPPISNDKEEPKEEQRDSTGTSESKIPDITTDTSAVDDSHDAQQTPTLKAPEPSSDASGDPSEKPLPPKPATRPSRFQGFSASLPSVPWGPPPPRKASDARAPSPQPPQPQSTSTFSRKVTTPFGWLSRATSAPKETRSPPLPSKSQVDARRNTAASASTLGSNADLTLKALEESQDGSSGQKQPSRASLREQFKMLRLREEAGITSLEGTESSEGGAIAGLIGRSASLGVGIATPGSVGQDENVVSTPVMSSTSPIAESLPTDPNLPPGTVAGVAAATADTSTPIDWDFWQNVVNEGPQAVARTSPDEFTQAISGGIPQTIRPVIWQVLAGSKNEDLEAVYWDLKSRGPHSDMKEGMSKSPLLNGHINGNTKEKESVASSRSSIRSDHSTPATSSNVGVASPSPSHEATDPMSTARLQTQLAAEKAKKAKEDSAALAKLEKMIKRDMGSRTSYSKYAAAAGLQDGLFHVCRAYALFDDAVGYPQGLNFIIMPLLFTMPEEEAFCLLVRLMNKYQLRDLFVQDMPGLHLHLYQFERLLEDLEPALYCHLNRRGVTPKLYATQWFLTMFAYRFPLQLVMRVYDLVLCEGLEGAILKFGMAVIQRNVATLLAMQDMQSLTNFLKEKIFDVYIDAAPSSKSILESGFFGSSGGSDTEVYRADLLVQDACAVKLTPEMLNRYREEWETTTKAEKARETELENLRTDCATKAAQIRSLEQRAEKSDAEHIEIANELVRLKVENTELQDRNESLTGQVAELKKVAESEAANVEERLRAGTEQVMQRNIEVQNENRHMEEQMAEMERELVEIKMKYAELNAEHEGLKQKWNDLKKALE
>XP_013278084_Fonsecaea_pedrosoi
MANSADNPDIEEKFEDATDVNNDSKRSSSQSDQPPHGPKNSNDPPPISNDNEEPKEEQRDSTGTSESKIPDITTDTSAVDDSHDAQQTPTLKAPEPSTDASGDPSEKPLPPKPATRPSRFQGFSASLPSVPWGPPPPRKASDARAPSPQPPQPQSTSTFSRKVTTPFGWLSRATSAPKETRSPPLPSKSQVDARRNTAASASTLGSNADLTLKALEESQDGSSGQKQPSRASLREQFKMLRLREEAGIASLEGTESSEGGAIAGLIGRSASLGVGIATPGSVGQDENVVSTPVMSPTSPIAESLPTDPNLPPGTVAGVAAATADTSTPIDWDFWQNVVNEGPQAVARTSPDEFTQAISGGIPQTIRPVIWQVLAGSKNEDLEAVYWDLKSRGPHSDMKEGMSKSPLLNGHINGNTKEKESVASSRSSIRSDHSTPATSSNVGVASPSPSHEATDPMSTARLQTQLAAEKAKKAKEDSAALAKLEKMIKRDMGSRTSYSKYAAAAGLQDGLFHVCRAYALFDDAVGYPQGLNFIIMPLLFTMPEEEAFCLLVRLMNKYQLRDLFVQDMPGLHLHLYQFERLLEDLEPALYCHLNRRGVTPKLYATQWFLTMFAYRFPLQLVMRVYDLVLCEGLEGAILKFGMAVIQRNVATLLAMQDMQSLTNFLKEKIFDVYIDAAPSSKSILESGFFGSSGGSDTEVYRADLLVQDACAVKLTPEMLNRYREEWETTTKAEKARETELENLRTDCATKAAQIRSLEQRAEKSDAEHIEIANELVRLKVENTELQDRNESLTGQVAELKKVAESEAANVEERLRAGTEQVMQRNIEVQNENRHMEEQMAEMERELVEIKMKYAELNAEHEGLKQKWNDLKKALE
>XP_007762190_Cladophialophora_yegresii
MATTAEQSEVDEQFEDASEVKSNSKRESSSSDKPPSSANDEEQAKAPQRESTQSTESKIPDITTTLSGSDVDTKNELETSALKPTESLSSTSGDPTEKAAPPKPPSRPSRFQGFASSLPSVPWGAPPPPPKKSPSDARAPSPQGPAPPQPQATSTWSRKATTPFGWLSRATSAPKETRSPPLPSRSQLDTRRNTAASTSTLGSNPDLMLKALEEAQDGSAGAKRASLREQFKMLRMREEAGITSLEGTEPAEGGAIAGLIGRSTSLSVGIATPGTVNADENVVSTPIMSPTSPMAEPLPTNPNLPPGTVSGVAAAAADTAIPIDWDFWQNVVNEGPQAVARTSPDEFTQAISGGIPQTIRPVIWQVLAGSKNEELEAVYWELKSREPAKDGMPKSPLLNGNLNGSVKEKESTASSRSSIRSDHSTPATSSNVGVASPSPSHEATDPLSTARLQTQLAAERAKKAKEDSAALSKLEKAIKRDLGSRTSYSKYAVAAGLQDPLFHVLRAYALFDDAVGYPQGMNFMVMPLLIAMPQEEAFCLLVRLMNKYQVRDLFIQDMPGLHLHLYQFERLLEDLEPALYCHLKRRDVTPNLYATQWFLTMFAYRFPLQLVMRVYDLVLCEGLEGAILKFGVAVMQKNAATLLSMQDMQSLTNFLKEKIFDAYIDATPSSKSLLESGFFGSSGGSENEVYRADLLVQDACAVKLTPDMLNRYREEWEATTKADKARETELENLKTDCATKAAQIRSLEQRAEKSDAEHIEIANELVRLKVENNELHDQNESLTGQVAELKKVAESEAANVEERLKATTEQVMQRNIEVQNENRHMEEQMAEMERELVAMKLKYAELNAEHEGLKQKWNDLKRALE
>XP_016234182_Exophiala_spinifera
MEPPEPAQQNGGNSEAEEKFEDATDVKEEPQPDTSRDDHSASVPSSPADTPPAPEPQLPASSPSEAESHNQDSSQSSEAEEPANESETPPADSSSSAVPPSEVQPVPSLKAPEESPDQTKEPEKIEPPKPPPRPSRFQGFSASLPSVSWGAPPNRKASDARAPSPQPPPPPPPPQTSSFGRKVTTPFGWLSRATSTQKETRSPPLSSKAQLDARRNTAASTSTLGSNPELILKALDETQDGSNGQKQPSRASLREQFKMLRLREEAGITSLEGTDSAEGGAIAGLIGRSASLGVGIATPGSVGQEEALITTPVMSPSSPMTESVPVNPNLAQGTVAGVAASAADTATPIDWDFWQNVVNEGPQAVAKTSPDEFTQAISGGIPQTIRPVIWQVLAGSKNEELEAVYWDLRNRGTSAEVKEPPPKSPLPNGHHVNGSAKEKESVASSRSSIRSDHSTPATSATVGLASPSPSQEQGDPMVAARLQTQLAAEKAKKAKEDSAALAKLEKMIKRDMGSRTSYSKYVAAAGLQDGLFHVCRAYALFDDAVGYPQGMNFIVMPLLFTMPEEEAFCLLVRLMNKYQLRDLFIQDMPGLHLHLYQFERLLEDLEPALYCHLNRRGVNPKLYATQWFLTLFAYRFPLQLVMRVFDLILCEGLEGAILKFGMAVIQRNVQTLLAMNDMQALTNFLKEKLFDVYTDATPSSKSILESGFFGSSGGSDTEVYRADLLVQDACAVKLTPEMLARYREEYETTTKAERARETELENLRTDCATKAAQIRSLEKRAEKSDAEHVELANELVRLKVENNDLLDRNESLTGQVEELKKVAQTEAANVEERMRAGTEQVMQRNIEVQNQNRHMEEQMAEMEKELVEMKMKYAELNGEHEALKQKWNDLKRALE
>XP_016260086_Exophiala_oligosperma
MEPPEPAQQNGGNSDVEEKFEDATDVNEESKPDASPEDHSPSVPSSPTEPQPASEPQPPPSSQSETGSNNRDSAQSSESEVPTKQTDGTPADSPSSAHPSEVQAVPSLKAPEEAADQANQPEKTDPPKPPARPSRFQGFSASLPSVSWGAPPNRKASDARAPSPQPPPPPPPAQTSSFGRKVTTPFGWLSRATSTPKETRSPPLSSKAQVDARRNTTASGSTLGSNPDLMLKTLEDAQDGSNGPKQPSRASLREQFKMLRLREEAGITSLEGTDNAEGGAIAGLIGRSTSLGVGIATPGTIGQDEAVVTTPVMSPSSPMTESIPINPSLAQGTVAGVAAAAADTATPIDWDFWQNVVNEGPQAVAKTSPDEFTQAITGGIPQTIRPVIWQVLAGSKNEELEAVYWDLRNRGTNAEVKEAPPKSPLLNGHHVNGSVKEKESVASSRSSIRSDHSTPATSATVGLASPSPSQEQTDPMVAARLQTQLAAEKAKKAKEDSAALAKLEKMIKRDMGSRTSYSKYVAAAGLQDGLFHVCRAYALFDDAVGYPQGMNFVVMPLLFTMPEEEAFCLLVRLMNKYQLRDLFIQDMPGLHLHLYQFERLLEDLEPALYCHLNRRGVNPKLYATQWFLTLFAYRFPLQLVMRVFDLILCEGLEGAILKFGMAVIQRNVQTLLAMNDMQALTNFLKEKLFDVYTDATPSSKSILESGFFGSSGGSDTEVYRADLLVQDACAVKLTPEMLARYREEYETTTKADRARETELENLRTDCATKASQIRSLETRAEKSDAEHVELANELVRLKVENGDLLDRNESLTGQVEELKKVAQTEAANVEERMRAGTEQVMQRNIEVQNQNRHMEEQMAEMEKELVEMKMKYAELNGEHEGLKQKWNDLKRALE
>XP_013319532_Exophiala_xenobiotica
METVQAPAGNSDAEEKFEDATDVNDDSKRTSTHEEQPPSDTSTSNEPEPQQPSSSQSEPESQDAASTQIPEQNEAKHEVDATPADDSTPVQSLEGQQVPTLKAPEPSAEQSSQPEKTDPPKPPARPSRFQGFSASLPSVPWGAPPNRKASDARAPSPQPPPPPPSSSFGRKVTTPFGWLSRATSAQKEPRSPPLPSKGQLDVRRNTAASASTLGSNPDLMLKALEEAQDGSNGPKQPSRASLREQFKMLRLREEAGITSLEGTEDADGGAIAGLIGRSASLGVGIATPGSVGQDDHMVATPVMSPSSPMTESIPTNPNLAPGTVAGVAASAADTATSIDWDFWQNVVNEGPQAVAKTSPDEFTQAISGGIPQTIRPVIWQVLAGSKNEELEAVYWDLRNRGTGAEIKEPPPKSPLLNGNHVNGSVKEKESVGSSRSSVRSDHSTPATSANLGLASPSPSQEQTDPMVAARLQTQLAAEKAKKAKEDSAALAKLEKMIKRDMGSRTSYSKYAAAAGLQDGLFHVCRAYALFDDAVGYPQGMNFIIMPLLFTMPEEEAFCLLVRLMNKYQLRDLFIQDMPGLHLHLYQFERLLEDLEPALYCHLNRRGVSPKLYATQWFLTLFAYRFPLQLVMRVFDLILCEGLEGAILKFGMAVIQRNVQALLAMQDMQALTNFLKEKIFDVYIDATPSSKSLLESGFFGSSGGSDTEVYRADLLVQDACAVKLTPDMLSRYREEYETTTKAERARETELENLRTDCATKAAQIRSLEQRAEKSDAEHIEIANELVRLKVENTELQDRNESLTGQVEELRKVAASEAANVEERMRAGTEQVMQRNIEVQNQNRHMEEQMTEMEKELVEIKMKYAELNGEHEGLKQKWNDLKRALE
>XP_007726870_Capronia_coronata
MSLTLLQKFEDANDVADDVKDDSRRDSIPQDETPAPEKPVDPEPASQEDEQPKSEPTETAASPDEKAPDVDVDSVAVDDSVSVQPPDALQTPTINTPEPSTDNVDPAERAPPPKPPPRPSRFQGFSAALPSVPWGPPPPPRKASEARAPSPQPPQTSSSFGRKVTTPFGWLSRATSTPKESRSPPLASRPHPDARRNTAASTSTIGSNPDLMLKALDEAQDGSNGQRLPSRASLREQFKMLRMREEAGITSLEGEKPEGGAIAGLVGGSASVGVGIATPGSVGHDENMVSTPVLSPTTETVPTNPNLPPGTVAGVTASTADTATPIDWDFWQNVVNEGPQAVARTSPDEFTQAISGGIPQTIRPVIWQVLAGSKNEELEAVYWDLRSKGSNGDTKEGMPKSPLLNGHANGTVKDKESAGSSRSSIRSDHSTPATSAHVALASPSPSHELTDPMISTRLQTQLAAERAKKAKEDSAALAKLEKMIKRDMGSRTSYSKYAAAAGLQDGLFHVCRAYALFDDAVGYPQGLNFIVMPLLFSMPEEEAFCLLVRLMNKYQLRELFIQDMPGLHLHLYQFERLLEDLEPALYCHLNRRGVNPKLYATQWFLTLFAYRFPLQLVMRVFDLILCEGLEGAILKFGMAVIQRNVSTLLAMQDMQALTNFLKEKIFDVYIDATPSSKSILESGFFGSSGGSDTEVYRADLLVQDACSVKLTPEMLNRYREEWETMTKAEKARETELENLKTDCATKAAQIRSLEKRVEKSDAEHIELANELVRLKVENTELQDRNESLAGQVEELRKVAASEAANVEARMRAGTEQVMQRNIEVQNENRHMEEQMAEMEKELVEMKMKYAELNAEHEGLKQKWNDLKRALED
>XP_007738438_Capronia_epimyces
METVQSSADNTDMEEKFEDAHDVKDDSRRHSIQQDDTTEPEKSPDAQPAPQEDEQSTSEQRESTASSDHAVPDVQIDTVAVDDSASVQSQDTQQIPTLNAPETSPDDSDSTQKPPATKPPPRPSRFQGFSASLPSVPWGPPPPPRKGSDARAPSPQPPPASSSFGRRVTTPFGWLSRATSTPKESRSPPLPSKQHIDARRNTAASTSTLGSNPDLMLKALEEAHDGSNGQKLPSRASLREQFKMLRMREEAGVTSLEGTEHAEGGAIAGLIGRSATVGVGIAAPGGIGHNEDVVSSPVMSPAAETVPTNPNLAPGTVAGIAASSADTATPIDWDFWQNVVNEGPQAVARTSPDEFTQAVSGGIPQTIRPVIWQVLADSKNEELEAVYWDLRSRGPNAEVKEGMPKSPLLNGNVNGGVKEKESVGSSRSSIRSDHSTPATSAHVGVTSPSPSQEPTDPMASARLQTQLAAERARKAKEDSAALAKLEKMIKRDMGSRTSYSKYAAAAGLQDGLFHVCRAYALFDDAVGYPQGMNFIVMPLLFTMPEEEAFCLLVRLMNKYQLRELFIQDMPGLHLHLYQFERLLEDLEPALYCHLNRRGVTPKLYATQWFLTLFAYRFPLQLVMRVFDLILCEGLEGAILKFGMAVIQRNVPALLAMQDMQALTNFLKEKVFDVYIDATPSSKSILESGFFGNSGGTDTEVYRADLLVQDACAVKLTPEMLNRYREEWETTTKAEKARETELENLKTECATKAAQIRSLEKRAEKSDAEHIELANELVRLKVDNTELQDRNESLAGQAEELRKVAESEAANVEARMRAGMEQVMQRNIEVQNENRHMEEQMAEMERELVEIKMKYAELNAEHEGLQQKWNDLKRALE
>XP_009161269_Exophiala_dermatitidis
METVQSSADNTDMEERFEDANDVKDDPKPEATQQTEPTEPEKPADHDPTTSQDDEHAHQEEKDGPVDSEQKGPEVNVDTAAVDETSSDHSHGDQSTPTIKHPEDAADNAGTAEKTAPKPPPRPSRFQGFSASLPSVPWGPPPPRKASDARAPSPQPPHASTSSFGRKVTTPFGWLSRATSAPKENRSPPLSSRPPADARRNTASTIGSNPDLMLKTLEESQDGSNGQRQPSRASLREQFKMLRLREEAGITSLEGTDNPEGGAIAGLVGRSASVGVGIATPGSVGHDEHVLASPVTSPTTDSVPTNPNLPPGTVSGVAASSADTATPIDWDFWQNVVNEGPQAVARTSPDEFTLAISGGIPQTIRPVIWQVLAGSKNEELEAIYWDLRSRGPNAEVKEGMPKSPMLNGHANGGVKEKESESSSRSSVRSDHSTPATSAHVGVMSPSPSHEPSDPIASSRLQTQLAAERAKKAKEDSAALAKLEKMIKRDMGSRTSYSKYAAAAGLQDGLFHVCRAYALFDDAVGYPQGLNFIVMPLLFTMPEEEAFCLLVRLMNKYQLRDLFVQDMPGLHLHLYQFERLLEDLEPALYCHLNRRGVTPKLYATQWFLTLFAYRFPLQLVMRVFDLILCEGLEGAILKFGMALVQRNVSTLLAMQDMQALTNFLKEKLFDVYIDATPSSKSILESGFFGSSGGTDNEVYRADLLVQDACAVKLTPEMLNRYREEWETTTKAEKARETELENLKTDCATKAAQIRSLEKRVEKSDAEHIELANELVRLKVENTELQDRNESLAGQVEELRKVAESEAANVEARMRAGTEQVMQRNIEVQNENRHMEEQMAEMERELVEMKMKYAELNAEHETLKQKWNDLKRALE
>XP_013257905_Exophiala_aquamarina
METVQSSADNTDREDVQSPATSPLEDPSDSSQKFEDANERNDQSRRDSSHDAQPSSGSQTTTDATPPDNDEKSRPDIRNSNASSDHPKSEPSSDSPVPDEATASRPTSDQRIPAVIATEPPPDNQPPVKPPRPSRFQGFSASLPSVPWGPPPPPKKSPEPRATSPQPPQPAQPSQASSFGRKVTTPFGWLSRATTATSKDMKSPSLPSRNALDTRRNTAASASTVGSNPDLTLKAFEDTQDGSSGQRHSSRASLREQFKMLRLREEAGVVSLDGPEKGEGGALAGLVGRSASLGVGIATPGSVGQDENVVSTPVLSPTSPITEIVPVNPNLPPGTVSGVAAAPADTTTPIDWDFWQNVVNEGPQAVARTSPEAFTQAISGGIPQTIRHVIWQVLAGSKNEDLEAVYWDLRSRDANQEVKDAPPKSPLLNGTVNGSAKEKDSVGSSRSSVRSDHSTPATSTNVGIASPSPSQEATDPLSSAKLQADLATERAKKAKEDSAALVKLEKVIKRDMGSRTSYSKYAAAAGLQDGLFHVCRAYALFDDAVGYPQGMNFIIMPLLFTMPEEEAFCLLVRLMNKYQVRDLFIQDMPGLHLHLYQFERLLEDLEPALYCHLNRRSVTPKLYATQWFLTLFAYRFPLQLVMRVFDLVLCEGLEGAILKFGMAVVQRNVQTLLAMNDMQALTNFLKEKLFDVYIDATPSSKSLLESGFFGSSGGSDTEVYRADLLVQDACAVKLTPEMLNRYRDEYETTTKAEKARETELENLRTDCATKASQIRSLEQRAEKSDAEHIGLANELVRLKVENTEFQDRNESLTGQVEELRKVAESEAANVEERMRATTEQVMQRNIEVQNENRHMEEQMAEMERELVEIKLKYAELNVDHETLKQKWNDLKRALD
>XP_016229374_Exophiala_mesophila
MENNQPNPENPEKEDKFEDANEDTNTRSTSRRNSAAADSPNVSSAPDSETGPRDSAGSIDKVASQPVADQGEVDSDKPQEPPEDQQPPTKTGEPVESIEPPVAADAPTASQPVDQPKPPPRPSRFQGFSASLPSVPWAAPPAPPKKGDARAISPQPPPAQPNPPTGFGRKVTTPFGWLSRATASQKDLKSPPIPSRQGIDARRNTAASTSTLGSNPDLPTRIAEDGQENSNGHKHSSRGLLREQFKLLRLREEAGVTNLDDLDKPEAGAIAGLVGKSSSLGAGLASPASIGPNEHTISSPILSPTSPLTDSVPVNPNLAPGTVSGVSAAPADLTTPIDWDFWQQVVNEGPQAVARTSPEEFTQAISGGIPQTIRPVIWQVLAGSKNDDLEAVYWDLRSQTTSQEAKDAIPKSPLLNGHSTPTTPHPTINGVGKEKDSVASSRSSIRSDHSNPATSANLPVASPSPSAESPDPVKDAKLQTELAALRAKKAKDDAVALAKLEKVIKRDMGSRTSYSKYAAASGLQDALFNVCRAYALYDDAVGYPQGLNFIIMPILFTMPEEETFCLLVRLMNKYQLRDLFVQDMPGLHLHLYQFERLLEDLEPALYCHLNRRGVTPKLYATQWFLTLFAYRFPLQLVMRVYDLILCEGLEGAILKFGMAVIQRNVSTLLTMNDMQALTNFLKEKLFDVYIDSAPSSKSILESGFFGSSGGSDNEVYRADLLVQDACAVNLTPEMLARYREEFETTTKAEKARETELENLRTDCATKAAQIRSLEKRAEKSDAEHIELANELVRLKVENTEYQDRNESLSGQVEELRKVAESEAANVEERMRATTEQVMQRNIEVQNENRHMEEQMAEMERELVEYKMKYAELNSEYDSLKLRWNDLKRALE
>XP_013272440_Rhinocladiella_mackenziei
MERIQSSTDNSDREEKFEDASDVHDSSHRDSSQQERPPLDPSNVSGSQAALDHDKQSMPPQRESTGSSEQKFPDITTDTVGVDDSASTRSHDGQQMPTLKPPEASADNSDPSSKSLPAKPASRPSRFQGFSASLPSVPWGAPPPPPAKKGSDARAPSPQPPQSSSSFGRKVTTPFGWLSRATSTPKETRSPPLPSRTQSDARRSTAASVSTLGSNPDLMLKALEESQDGSNGQRPSRASLREQFKMLRMREEAGITNLEGTEKSEGGAIAGLIGRSASLGVGIATPGGVSQDENIVSTPVVSPSSPMAETIPTNPNLAPGTVAGVAVAAADTAIPIDWDFWQNVVNEGPQAVARTSPDEFTQAISGGIPQTIRPVIWQVLAGSKNEDLEAVYFDLRSRGPNTDAREGLPKSPLLNGNVNGSVKEKDSVGSSRSSVRSDHSTPATSANVGMASPSPSGEPTDPMSSAPLPTQLAVERAKKAKEDSVALTKLEKMIKRDMGSRTSYSKYAAAAGLQDGLFHVCRAYALFDDAVGYPQGMNFIVMPMLFTMPEEEAFCLLVRLMNKYQLRDLFIQDMPGLHLHLYQFERLLEDLEPALFCHLNRRGVTPRLYATQWFLTLFAYRFPLQLVMRVFDLILCEGLEGAILKFGMAVIQRNVPTLLGMQDMQALTTFLKEKIFDVYIDATPSSKSVLESGFFGSSGGSDTEVYRADLLVQDACAVRLTPEMLNRYREEWETTTKAEKARETELENLKTDCATKAAQIRSLEKRAEKFDAEHVEIANELVRLKVENNELQDRNESLNGQVEELRKVAESEAANVEERMRAGTEQVMQRNIEVQNENRHMEEQMAEMEKELVKMKVKYAELNAEHEGLKQKWNDLKRALE
>XP_018000886_Phialophora_attinorum
MDTVPSSADNTDREENFEDANHSQLDSKLTSPTDSSRPAPESEQPSQRNSNTSSADHGANGSVEQKGAPRTDSRKQSVKSMTATFETKEESAPAPPPKPQARPSRFGNFSASLPSVPWGGPAARRKSDARAPSPQPPPIVHAPANPRQKSTPFGWFSRAATANAPKESRSPSTGDARRNTAASISTLGSNPELTMKAFEDSEGRPPARQSLKDKFKMLRLQEELAAGQNTEAPKEGDPAVGLGIETQTAEPAEEVVASPMSPTTPLPPGSVNATLAPGTVSGFSASATDAALPIDWDFWQTVVNEGPQAVSRSSPEELAAAIASGVPQTIRGVIWQVLSGSKNDDLESVYFSLKIKGTPDEPRELPTPVLANGVNGMSKEKDSVASSRSSIRSEKSTPATSANLPIGSPSPSQEKSDPIKDTRLQVQLATERAKKAKEDAAALVKLEKVIKRDMGSRTSYSKFTTAAGLQDALFNVCRAYALFDTDVGYPQGMNFIIMPLLFTMSEEEAFCLLVRLMNKYQLRDLFIHEMPGLHLHLYQFERLLEDLEPALCSHLNRRGVSPKLYATQWFLTLFAYRFPLQLVMRVYDMLLCEGLEGAVLKFGMAVMQRNVTTLLSMNDMQALTTFLKEKIFDVYIDSAPSTKSIMESGFFGNSSGVDNEIYRADLIVQDAAAIKLTPEMLARYRQEWEEKTTAEKARETELEDLRTDSATKATQIRSLEGRIRTFETRAEASDADHIEVANELIKWKVKYHEIADREESLNVQVEELRKVAESEARTVEERLKETMDQVMQRNVEVQNENRHMEEQMAEMEKELVEMKMKFAEKKEKDTDADTFFVQLNAEHEGLKQKWNEIRKAID
>NP_594886_Schizosaccharomyces_pombe
MAFTEANEREVQSSYEKENVKIIREEEAKDQESTDDIAVEDGTGTSPDLNFFSTQNVMQMNFEDEYSEFSNEDDEAEIDNSFADSIPNEPEIPDMQDEYSRDSHSQQSVEEQNNTTNTDEDASVNEFSVAADISDVNTLGKDNSESTEEPVNEVNETATLGNEDVGERSGFPSEGLDNEPESQRDLDETGNLAPEDLKDEVKSVHEFNEPNDLRQQEESYSDDDDTNVNEFEDVNEIENEHQLSVADEDQTSRLVKGKMIFVGKEDFGEEADISNSVFIEQNGPNSDTVSGFKETSSIVNSSSTTEKPGVALDSQNDTSIFNEEQTNSLTETFNDLTLDHLPENVESEPVAGKENETAKNESGASDNDHKANVHVFVLKSSEDAITLNEEKIATQDDPLEAPTPIVASSSTIFLNSNQRNDELSASGSQEPHPKDGTNSTSSLPLDTNNLSNSEPPSHVLDASSETIEVIQTIKKLQNQVPETIKDEVGKKNTAFSPGTSLSTNHVKTKSRSAHNNSTSPFSTAVSSWLNPLRYPSDKSPRVISSYLESVFISKPRSIGDAQKLEILEYLQSQSSTVSNQVFTLLSNFIQNPLFVLDECFDEFRNLILMHNSHTVHTVVWKTISSWTSYDYEMQYSSLSIKNCDSDKAIRKDLDRTFAPEILSHFFSNRQQLEPTDNIAESTANLHRVLRSLAIVLPQVGYTQGMSWIAGALLMHLPAPQAFALLVFLFKNYHLQNIFSSEMRGLSRVLHQFTRLVEDYMPSLAIHFKRQDIKTCSYASEWFLTLFAYKFPLEVVAHLYDILFLYGPGILFNFGLALLSHSQESLLKLNMDRLISYLKEDIFLAFKETQEGENYDTSLFVKTAFSFEIQPDVLDRYGNEYDILLKSEHELDSSLEEMRNRHKSLNEHFIMLSDSMANLQVEHENMSALLLKEKMYLKNQTVEQASLKSEIASLNSQLAKQKSEIEQAFQGDMEAIIAENLEIMVESQSLEDEIFRKEKQLAETKVNLAVLDEDHMMALQKWSQLMNRIKTK
```
