## Supplementary material for "Coding Sequence Insertions in Fungal Genomes are Intrinsically Disordered and can Impart Functionally-Important Properties on the Host Protein": fasta protein sequences: XP_717144.1_blasthits_fa.txt

```
>XP_717144_Candida_albicans
MGRGPKKHLKRLAAPSHWMLDKLSGTYAPRPSAGPHKLRESLPLVVFLRNRLKYALNGREVKAIMMQQHVQVDGKVRTDTTYPAGFMDVITLEATNEHFRLVYDVKGKFAVHRISAEEAAYKLGKVKKVQLGKKGVPYVVTHDGRTIRYPDPLIRANDTVKIDLATGKIDDFIKFDTGRLVMVTGGRNLGRVGVIVHREKHEGGFDLVHIKDALENTFVTRLSNVFVIGTEAGKPWVSLPKGKGIKLSISEERDRRRAQQGL
>XP_002418946_Candida_dubliniensis
MGRGPKKHLKRLAAPSHWMLDKLSGTYAPRPSAGPHKLRESLPLVVFLRNRLKYALNGREVKAIMMQQHVQVDGKVRTDTTYPAGFMDVITLEATNEHFRLVYDVKGKFAVHRISAEEAAYKLGKVKKVQLGKKGVPYVVTHDGRTIRYPDPLIRANDTVKIDLATGKIDDFIKFDTGRLVMVTGGRNLGRVGVIVHREKHEGGFDLVHIKDALENTFVTRLSNVFVIGTEAGKPWVSLPKGKGIKLSISEERDRRRAQQGL
>XP_002550163_Candida_tropicalis
MLDKLSGTYAPRPSAGPHKLRESLPLVVFLRNRLKYALNGREVKAIMMQQHVQVDGKVRTDSTYPAGFMDVITLEATNEHFRLIYDVKGKFAVHRISAEEASYKLGKVKKVQLGKKGVPYVVTHDGRTLRYPDPLIKANDTVKIDLATGKIDDFIKFDTGRLVMVTGGRNLGRVGVIVHREKHEGGFDLVHIKDALENTFVTRLSNVFVIGTEAGKPWVSLPKGKGIKLSISEERDRRRAQQGL
>XP_003871516_Candida_orthopsilosis
MGRGPKKHLKRLAAPSHWMLDKLSGTYAPKSSAGPHKLRESLPLIVFLRNRLKYALNGREVKAILMQQHVQVDGKVRTDTTFPAGFMDVITLEATNEHFRLIYDVKGRFAVHRISAEEATYKLGKVKKVQLGKKGIPYVVTHDGRTIRYPDPLIKVNDSVKIDLATGKITDFLKFDTGKLVMVTGGRNLGRIGVIVHREKHEGGFDLVHIKDALENTFVTRLNNVFVIGEEHGKPWVSLPKGKGIKLSITEERDRRRAQQGLIA
>XP_001525769_Lodderomyces_elongisporus
MGRGPKKHLKRLAAPSHWMLDKLSGAYAPKSSAGPHKLRESLPLVIFIRNRLKYALNGREVKAILMQQHVQVDGKVRTDATFPAGFMDVITLEATNEHFRLIYDVKGRFTVHRISAEEASYKLGKVKKVQLGKRGIPYVVTHDGRTIRYPDPLIKVNDSVKIDLATGKITDFLKFDTGRLVMVTGGRNMGRIGTIVHREKHEGGFDLVHIKDALERTFVTRLNNVFVIGEEAGKPWVSLPKGKGIKLSITEERDRARQQRGLIA
>XP_007374214_Spathaspora_passalidarum
MARGPKKHLKRLAAPSHWMLDKLSGTYAPRPSAGPHKLRESLPLVVFLRNRLKYALNGREVKAILMQQHVKVDAKVRTDSTFPAGFMDVITLEATNEHFRLIYDVKGRFAVHRISAEEASYKLGKVKKVQLGKRGVPYVVTHDGRTIRYPDPLIKANDTVKIDLATGKISDFIKFDTGRLVMVTGGRNLGRVGVIVHREKHEGGFDLVHIKDSLDNTFVTRLSNVFVIGTEAGKPWVSLPKGKGIKLSISEERDRRRTQQGL
>XP_043049481_Scheffersomyces_spartinae
MARGPKKHLKRLAAPSHWMLDKLSGVYAPRPSQGPHKLRESLPLIVFLRNRLKYALNGREVKAILMNEHVKVDGKVRTDTTYPTGFMDVITLDATNENFRLIYDVKGRFAVHRITSEEGAYKLAKVKKVQLGKKGVPYVVTHDGRTIRYPDPAVKVNDTVKVNLATGKIDDFLKFDTGKLVMVTGGRNLGRVGVVVHKETHHGGFDLVHIKDSLDNTFVTRLNNVFVIGEEAGKPWVSLPKGKGIKLSIAEERDRRRAQQGL
>XP_001386303_Scheffersomyces_stipitis
MGRGPKKHLKRLAAPSHWMLDKLSGTYAPRPSAGPHKLRESLPLVVFLRNRLKYALNGREVKAILMQQHVKVDGKVRTDSTFPAGFMDVISLEATNEHFRLIYDVKGRFAVHRITAEEASYKLGKVKKVQLGKRGVPYVVTHDGRTLRYPDPLIRANDTVKIDLATGKITDFIKFDTGRLVMVTGGRNLGRVGVIVHREKHEGGFDLVHIKDSLDNTFVTRLANVFVIGTEAGKPWVSLPKGKGIKLSISEERDRRRAQQGL
>XP_020062700_Suhomyces_tanzawaensis
MARGPKKHLKRLAAPSHWMLDKLSGTYAPRPSAGPHKLRESLPLVIFLRNRLKYALNGREVKAILMQEHVKVDGKVRTDSTFPAGFMDVITLEATNENFRLVYDVKGRFAVHRITAEEASYKLGKVKKVQLGKRGIPYVVTHDGRTIRYPDPLIKANDTVKIDLATGKITDFIKFDTGRLVMVTGGRNMGRVGVITHREKHEGGFDLVHIKDTLENTFVTRLSNVFVIGTEAGKPHVSLPKGKGIKLSISEERDRRRAQSGL
>XP_020075136_Hyphopichia_burtonii
MGRGPQKHLKRLAAPSHWMLDKLSGTYAPRPSAGPHKLRESLPLVVFLRNRLKYALNGREVKAILMQEHVKVDGKVRTDATFPAGFMDVITLEATNEHFRLVYDVKGRFAVHRITAEEASYKLGKVKKVALGKRGIPYIVTHDGRTIRYPDPVIRANDTVKIDLATGKVTDVLKFDTGKLAMVTGGRNLGRVGVITHREKHEGGFDLVHIKDSLENTFVTRLGNVFIIGNEAARPHVSLPKGKGVKLSISEERDRRRAQQGL
>XP_015468776_Debaryomyces_fabryi
MGRGPKKHLKRLAAPSHWMLDKLSGTYAPRPSAGPHKLRESLPLVIFLRNRLKYALNGREVKAILMQEHVKVDGKVRTDATFPAGFMDVITLEATNEHFRLIYDVKGRFTVHRITAEEASYKLAKVKKVQLGKRGIPYVVTHDGRTIRYPDPLIRANDSVKVDLATGKITDFISFDTGRLVMVTGGRNMGRVGVITHREKHEGGFDLVHIKDSLENTFVTRLTNVFVVGTEAGKPYISLPKGKGIKLSISEERDRRRNQQLN
>XP_460509_Debaryomyces_hansenii
MGRGPKKHLKRLAAPSHWMLDKLSGTYAPRPSAGPHKLRESLPLVIFLRNRLKYALNGREVKAILMQEHVKVDGKVRTDATFPAGFMDVITLEATNEHFRLIYDVKGRFTVHRITAEEASYKLAKVKKVQLGKRGIPYVVTHDGRTIRYPDPLIRANDSVKVDLATGKITDFISFDTGRLVMVTGGRNMGRVGVITHREKHEGGFDLVHIKDSLENTFVTRLTNVFIVGTEAGKPHISLPKGKGIKLSISEERDRRRNQQLIN
>XP_006687706_Yamadazyma_tenuis
MARGPKKHLKRLAAPSHWMLDKLSGTYAPRPSAGPHKLRESLPLVVFLRNRLKYALNGRETKAILMQQHVKVDGKVRTDATFPAGFMDVISLEATNENFRLIYDTKGRFAVHRITNEEASYKLGKVKKVQLGKRGIPYAVTHDGRTIRYPDPAIKANDTVKIDLETGKITDFIKFDTGRLVMVTGGRNLGRVGVIVHRERHEGGFDLVHIKDSLENTFVTRLSNVFVIGTEAGKPYVSLPKGKGIKLSISEERDRRRAQSGL
>XP_001482877_Meyerozyma_guilliermondii
MARGPKKHLKRLAAPSHWMLDKLSGTYAPRPSAGPHKLRESLPLVVFLRNRLKYALNGREVKAILMQEHVKVDGKVRTDSTFPAGFMDVITLEATNEHFRLVYDVKGRFAVHRITAEEASYKLGKVKKVQLGKRGIPYVVTHDGRTLRYPDPLIRANDTVKIDLESGKISDFIKFDTGALVMVTGGRNLGRVGVITHREKHEGGFDLVHIKDSLENTFVTRLTNVFVIGTEAGKPWVSLPKGKGIKLSISEERDRRRAQQGL
>XP_018710741_Metschnikowia_bicuspidata
MARGPKKHLKRLAAPSHWMLDKLSGTYAPRPSAGPHKLRESLPLIVFLRNRLKYALNGREVKAILMQEHVKVDGKVRTDSTFPAGFMDVITLEATNENFRLVYDVKGRFTVHRITGEEASYKLGKVRKIALGKRGVPYAVTHDGRTIRYPDPQVKANDTVKIDLATGKITDFIKFDTGKLAMVTGGKNMGRVGVIVHREKHEGGFDLVHIKDALENTFVTRQSNVFVIGTEAGKPYVSLPKGKGIKLSITEERDRRRAQGGL
>XP_002619047_Clavispora_lusitaniae
MARGPKKHLKRLAAPSHWMLDKLSGTYAPRPSAGPHKLRESLPLIVFLRNRLKYALNGREVKAILMQEHVKVDGKVRTDSTYPAGFMDVITLEATNENFRLVYDIKGRFTVHRITAEEGSYKLGKVKKIALGKKAIPYVVTHDGRTIRYPDPAIRANDTVKIDLATGKITDFIKFDTGRLVMVTGGKNLGRVGVIVHREKHEGGFDLVHIKDALDNTFVTRQSNVFVVGTEAGKPWVSLPKGKGIKLSIAEERDRRRAQQGL
>XP_025340700_Candida_haemuloni
MARGPKKHLKRLAAPSHWMLDKLSGTYAPRASAGPHKLRECLPLIVFLRNRLKYALNGREVKAILMQEHVKVDGKVRTDSTFPAGFMDVITLEATNENFRLVYDVKGRFTVHRITAEEASYKLGKVRKIALGKRGIPYVVTHDGRTIRYPDPLIRANDTVKIDLATGKITDFIKFDTGKLVMVTGGKNMGRVGVITHREKHEGGFDLVHIKDALENTFVTRLTNVFVVGDEAGKPYISLPKGKGIKLSITEERDRRRAQQGLIA
>XP_024715090_Candida_pseudohaemulonis
MARGPKKHLKRLAAPSHWMLDKLSGTYAPRASAGPHKLRECLPLIVFLRNRLKYALNGREVKAILMQEHVKVDGKVRTDSTYPTGFMDVITLEATNENFRLVYDVKGRFTVHRITAEEASYKLGKVKKIALGKRGVPYAVTHDGRTIRYPDPLIRANDTVKIDLATGKITEYIKFDTGKLVMVTGGKNMGRVGVITHREKHEGGFDLVHIKDALENTFVTRLTNVFVVGDEAGKSHISLPKGKGIKLSITEERDRRRAQQGL
>XP_025334668_Candida_duobushaemulonis
MARGPKKHLKRLAAPSHWMLDKLSGTYAPRASAGPHKLRECLPLIVFLRNRLKYALNGREVKAILMQEHVKVDGKVRTDSTYPAGFMDVITLEATNENFRLVYDVKGRFTVHRITAEEASYKLGKVRKIALGKRGVPYVVTHDGRTIRYPDPLIRANDTVKIDLATGKITEFIKFDTGKLVMVTGGKNMGRVGVITHREKHEGGFDLVHIKDALENTFVTRLTNVFVIGDEAGKSHISLPKGKGIKLSITEERDRRRAQSGL
>XP_028890873_Candida_auris
MARGPKKHLKRLAAPSHWMLDKLSGTYAPRASAGPHKLRECLPLIVFLRNRLKYALNGREVKAILMQEHVKVDGKVRTDSTYPAGFMDVITLEATNENFRLVYDVKGRFTVHRITSEEASYKLAKVKKIALGKRGIPYVVTHDGRTIRYPDPLIRANDTVKIDLATGKISEFIKFDTGRLVMVTGGKNMGRVGVITHREKHEGGFDVVHIKDALENTFVTRLTNVFVIGEEAGKPHISLPKGKGIKLSITEERDRRRAQQGLIA
>NP_012679_Saccharomyces_cerevisiae
MARGPKKHLKRLAAPHHWLLDKLSGCYAPRPSAGPHKLRESLPLIVFLRNRLKYALNGREVKAILMQRHVKVDGKVRTDTTYPAGFMDVITLDATNENFRLVYDVKGRFAVHRITDEEASYKLGKVKKVQLGKKGVPYVVTHDGRTIRYPDPNIKVNDTVKIDLASGKITDFIKFDAGKLVYVTGGRNLGRIGTIVHKERHDGGFDLVHIKDSLDNTFVTRLNNVFVIGEQGKPYISLPKGKGIKLSIAEERDRRRAQQGL
>XP_018221981_Saccharomyces_eubayanus
MQRHVKVDGKVRTDTTYPAGFMDVITLDATNENFRLVYDVKGRFAVHRITEEEASYKLGKVKKVQLGKKGVPYVVTHDGRTLRYPDPNIKVNDTVKIDLASGKITDFIKFDAGKLVYVTGGRNLGRIGTIVHKERHDGGFDLVHIKDSLDNTFVTRLNNVFVIGEQGKPYISLPKGKGIKLSIAEERDRRRAQQGL
>XP_033767402_Saccharomyces_paradoxus
MARGPKKHLKRLAAPHHWLLDKLSGCYAPRPSAGPHKLRESLPLIVFLRNRLKYALNGREVKAILMQRHVKVDGKVRTDTTYPAGFMDVITLDATNENFRLVYDVKGRFAVHRITDEEASYKLGKVKKVQLGKKGVPYVVTHDGRTIRYPDPNIKVNDTVKIDLASGKITDFIKFDAGKLVYVTGGRNLGRIGTIVHKERHDGGFDLVHIKDSLDNTFVTRLNNVFVIGEQGKPYISLPKGKGIKLSIAEERDRRRAQQGL
>XP_003673582_Naumovozyma_castellii
MARGPKKHLKRLAAPHHWLLDKLSGCYAPRPSAGPHKLRESLPLIVFLRNRLKYALNGREVKAILMQRHVKVDGKVRTDTTYPTGFMDVITLDATNENFRLVYDVKGRFAVHRITDEEASYKLAKVKKVQLGKKGVPYVVTHDGRTIRYPDPNIKVNDTVKVDLASGKITDYIKFDAGKLVYVTGGRNLGRIGTIVHKERHDGGFDLVHIKDSLDNTFVTRLNNVFIIGEPGKPYISLPKGKGIKLTIAEERDRRRAQQGL
>XP_003669897_Naumovozyma_dairenensis
MARGPKKHLKRLAAPHHWLLDKLSGCYAPRPSAGPHKLRESLPLIVFLRNRLKYALNGREVKAILMQRHVKVDGKVRTDTTYPTGFMDVITLEATNENFRLVYDVKGRFAVHRITDEEASYKLAKVKKVQLGKKGVPYVVTHDGRTIRYPDPNIKVNDTVKVDLASGKITDYIKFDAGKLVYVTGGRNLGRIGTIVHKERHDGGFDLVHIKDSLDNTFVTRLNNVFIIGEPGKPYISLPKGKGIKLTIAEERDRRRAQQGL
>XP_003957732_Kazachstania_africana
MARGPKKHLKRLAAPHHWLLDKLSGCYAPRPSAGPHKLRESLPLIVFLRNRLKYALNGREVKAIMMQRHVKVDGKVRTDSTYPAGFMDVITLEATNENFRLVYDVKGRFAVHRITDEEASYKLGKVRKVQLGKKGVPYVVTHDGRTIRYPDPNIKINDTVKIDLATGKISDYIKFDAGKLVYVTGGRNLGRIGTIVHKERHDGGFDLVHIKDSLDNTFVTRLSNVFVIGEPGKPWISLPKGKGIKLTIAEERDRRRAQQGL
>XP_022467118_Kazachstania_naganishii
MARGPKKHLKRLAAPNHWLLDKLTGCYAPRPSAGPHKLRESLPLIVFLRNRLKYALNGREVKAILMERHVKVDGKVRTDTTYPAGFMDVITLEATNENFRLVYDVKGRFAVHRITDEEASYKLGKVKKVQLGKRGVPYVVTHDGRTIRYPDPNIKINDTVKIDLASGKIVDYIKFDTGKLVYVTGGRNLGRIGTIIHKERHDGGFDLVHIKDSLDNTFVTRLNNVFIIGETGKPYISLPKGKGIKLTIAEERDRRRAQQGL
>XP_446360_Candida_glabrata
MARGPKKHLKRLAAPHHWLLDKLSGCYAPRPSAGPHKLRESLPLIVFLRNRLKYALNGREVKAIMMQRHVKVDGKVRTDATYPAGFMDVITLEATNENFRLVYDVKGRFAVHRITDEEASYKLGKVKKVQLGKKGVPYVVTDDGRTIRYPDPNIKVNDTVKVDLASGKITDYIKFDIGKLVYITGGRNLGRIGTIVHKERHDGGFDLVHVKDSLDNTFVTRLNNVFVIGEQGKPYISLPKGKGIKLTIAEERDRRRAQQGL
>XP_004181063_Tetrapisispora_blattae
MARGPKKHQKRLSAPHHWMLDKLSGCYAPRPSAGPHKLRESLPLIVFLRNRLKYALNGREVRAIMMQRHVKVDGKVRTDITYPAGFMDVITLEATNENFRLVYDVKGRFAVHRITDEEASYKLGKVKKVQLGKKSVPYVVTHDGRTIRYPDPNIKVNDTVKIDLATGKITDFIKFDAGKLVYVTGGRNLGRIGTIVHKERHDGGFDLVHIKDSLDNTFVTRLNNVFVIGEQGKPYISLPKGKGIKLSISEERDRRRAQSGL
>XP_003684608_Tetrapisispora_phaffii
MARGPKKHLKRLAAPHHWLLDKLSGCYAPRPSAGPHKLRESLPLIVFLRNRLKYALNGREVKAIMMQRHVKVDGKVRTDATYPAGFMDVITLEATNENFRLVYDVKGRFAVHRITDEEASYKLGKVKKVQLGKKGVPYVVTHDGRTIRYPDPNIKINDTVKIDLASGKITDFIKFDAGKLVYVTGGRNLGRIGTIVHKERHDGGFDLVHIKDSLDNTFVTRLNNVFVIGEPGKPFISLPKGKGIKLSISEERDRRRAQSGL
>XP_001644658_Vanderwaltozyma_polyspora
MQRHVKVDGKVRTDATYPAGFMDVITLEATNENFRLVYDVKGRFAVHRITDEEASYKLGKVKKVQLGKKGVPYVVTHDGRTIRYPDPSIKVNDTVKIDLATGKITDYIKFDAGKLVYVTGGRNLGRIGTIVHKERHDGGFDLVHIKDTLDNTFVTRLNNVFVIGEQGKPYISLPKGKGIKLTIAEERDRRRAQQGL
>XP_003680830_Torulaspora_delbrueckii
MARGPKKHLKRLAAPHHWLLDKLSGCYAPRPSQGPHKLRESLPLIVFLRNRLKYALNGREVKAILMQRHVKVDGKVRTDTTFPAGFMDVISLEATNENFRLVYDVKGRFAVHRITDEEASYKLGKVKKVQLGKKGIPYIVTHDGRTIRYPDPNIKINDSVKIDLASGKITDFIKFDTGKLVFVTGGRNLGRIGTIIHKERHDGGFDLVHIKDSLDNTFVTRLNNVFVIGEPGKPYISLPKGKGIKLSIAEERDRRRAQQGL
>XP_037146821_Zygotorulaspora_mrakii
MARGPKKHLKRLAAPHHWLLDKLSGTYAPRPSQGPHKLRESLPLIVFLRNRLKYALNGREVKAILMQRHVKVDGKVRTDTTFPAGFMDVITLEATNENFRLVYDVKGRFAVHRITDEEASYKLGKVKKVQLGKKGIPYVVTHDGRTLRYPDPNIKINDSVKIDLASGKITDFIKFDAGKLVYVTGGRNLGRIGTIVHKERHDGGFDLVHIKDSLDNTFVTRLNNVFVIGEPGKPYISLPKGKGIKLSIAEERDRRRAQQGL
>XP_002498034_Zygosaccharomyces_rouxii
MARGPKKHLKRLAAPHHWLLDKLSGTYAPRPSQGPHKLRESLPLVVFLRNRLKYALNTREVKAIMMQRHVKVDGKVRTDSTFPAGFMDVISLDATNENFRLVYDVKGRFAVHRITDEEASYKLGKVKKVQLGKKGIPYVVTHDGRTIRFPDPNVKVNDTVKIDLASGKIQDYIKFDTGKLVYVTGGRNLGRIGTIVHKERHDGGFDLVHIKDSLDNTFVTRLNNVFVIGEPGKPYISLPKGKGIKLSITEERDRRRAQNGL
>XP_003648106_Eremothecium_cymbalariae
MARGPKKHLKRLAAPHHWLLDKLSGCYAPRPSQGPHKLRESLPLIVFLRNRLKYALNGREVKAILMQRHVKVDGKVRTDTTYPTGFMDVISLEATNENFRLVYDVKGRFAVHRITDEEAAYKLGKVKKVQLGNKGVPYVVTHDGRTIRYPDPNVKVNDTVKVDLATGKITDFIKFDTGKLVYVTGGRNLGRIGVITHRERHEGGFDLVHIKDSLENTFVTRLNNVFVIGEQGRPWISLPKGKGIKLSIAEERDRRRAQQGL
>NP_983705_Eremothecium_gossypii
MARGPKKHLKRLAAPHHWLLDKLSGCYAPRPSAGPHKLRESLPLIVFLRNRLKYALNGREVKAILMQRHVKVDGKVRTDTTYPAGFMDVITLEATNENFRLVYDVKGRFAVHRITDEEATYKLGKVKRVQLGKKGVPYVVTHDGRTIRYPDPNIKVNDTVKVDLATGKITDFIKFDTGKLVYVTGGRNLGRIGVITHRERHEGGFDLVHIKDSLENTFVTRLNNVFVIGEQGRPWISLPRGKGIKLSIAEERDRRRAQQGL
>XP_451697_Kluyveromyces_lactis
MARGPKKHLKRLAAPHHWMLDKLSGCYAPRPSAGPHKLRESLPLIVFLRNRLKYALNGREVKAILMQRHVKVDGKVRTDTTFPAGFMDVITLEATNENFRLVYDVKGRFAVHRITDEEASYKLAKVKKVQLGKKGIPYVVTHDGRTIRYPDPNIKVNDTVKVDLATGTITDFIKFDTGKLVYVTGGRNLGRVGTIVHRERHEGGFDLVHIKDSLENTFVTRLNNVFVIGEPGRPWISLPKGKGIKLTISEERDRRRAQHGL
>XP_022676327_Kluyveromyces_marxianus
MARGPKKHLKRLAAPHHWLLDKLSGCYAPRPSAGPHKLRESLPLIVFLRNRLKYALNGREVKAILMQRHVKVDGKVRTDTTFPAGFMDVVTLDATNENFRLVYDVKGRFAVHRITDEEASYKLGKVRKVQLGKKGIPYVVTHDGRTIRYPDPNIKVNDTVKIDLATGKISDFIKFDTGKLVYVTGGRNLGRVGTIVHRERHEGGFDLVHIKDSLENTFVTRLNNVFVIGEPGRPWISLPKGKGIKLTIAEERDRRRAQHGL
>XP_022631229_Lachancea_lanzarotensis
MARGPKKHLKRLAAPHHWLLDKLSGCYAPRPSPGPHKLRESLPLIVFLRNRLKYALNGREVRAIMMQRHVKVDGKVRTDITYPAGFMDVISLEATNENFRLVYDVKGRFAVHRITDEEASYKLGKVKKVQLGKKGVPYVVTHDGRTIRYPDPNIKVNDTVKIDLASGKITDFIKFDTGKLVYVTGGRNLGRVGSIVHRERHEGGFDLVHIKDSLDNTFVTRLSNVFVIGEAGKPYISLPKGKGIKLSISEERDRRRAQQGL
>XP_002553456_Lachancea_thermotolerans
MARGPKKHLKRLAAPHHWLLDKLSGCYAPRPSPGPHKLRESLPLIVFLRNRLKYALNGREVKAILMQRHVKVDGKVRTDTTYPAGFMDVITLEATNENFRLVYDVKGRFAVHRITDEEASYKLGKVKKVQLGKKGVPYVVTHDGRTLRYPDPNIKVNDTVKIDLASGKITDFIKFDTGKLVYVTGGRNLGRVGSIVHRERHEGGFDLVHIKDSLDNTFVTRLNNVFVIGEPSRPYISLPKGKGIKLTIAEERDRRRAQQGL
>XP_020057068_Aspergillus_aculeatus
MPRGPKKHQKRLSAPSHWLLDKMSGTYAPKASPGPHKLRDCLPLIVFIRNRLKYALNGRETKAIMMQRLIKVDGKVRTDPTYPAGFMDVIGIEKTGENFRLIYDTKGRFTVHRIQAEEAEYKLCKVKRVQLGKGGIPFLVTHDARTIRYPDPAIKVNDTVKVDITTGKIADFVRFDTGVVCMVTGGRNMGRVGVVTHRERHDGGFNIVHIKDAIDNTFATRESNVFVIGQDKPWISLPKGKGVKLSIAEERDRRRAYAIAN
>XP_001270703_Aspergillus_clavatus
MPRGPKKHQKRLSAPSHWLLDKMSGTYAPKASPGPHKLRDCLPLIVFIRNRLKYALNGRETKAIMMQRLIQVDGKVRTDPTYPAGFMDVVGIEKTGENFRLIYDTKGRFTVHRIQAEEAEYKLCKVKKVQLGKGGIPFLVTHDARTIRYPDPAIKVNDTVKVDIATGKITEFVRFDTGVVVMVTGGRNMGRVGVITHRERHDGGFNIVHIKDAIDNTFATRESNVFVIGQDKPWISLPKGKGVKLSIAEERDRRRAHTIAH
>XP_001263767_Aspergillus_fischeri
MPRGPKKHQKRLSAPSHWLLDKMSGTYAPKASPGPHKLRDCLPLIVFIRNRLKYALNGRETKAIMMQRLIKVDGKVRTDPTYPAGFMDVIGIEKTGENFRLIYDTKGRFTVHRIQAEEAEYKLCKVKRVQLGKGGIPFLVTHDARTIRYPDPAIKVNDTVKVDIATGKITDFVRFDTGVVCMVTGGRNMGRVGVITHRERHDGGFNIVHIKDAIDNSFATRESNVFVIGQEKPWISLPKGKGVKLTIAEERDRRRAYALAN
>XP_041148844_Aspergillus_flavus
MPRGPTKHQKRLSAPSHWLLDKMSGTYAPKASPGPHKLRDCLPLIVFIRNRLKYALNGREVKAIMMQRLIQVDGKVRTDPTFPAGFMDVIGIEKTGENFRLIYDTKGRFTVHRIQAEEAEYKLCKVKRVQLGKGGIPFLVTHDARTIRYPDPAIKVNDTVKVDVATGKITDFARFDTGVVIMVTGGRNMGRVGVVTHRERHDGGFNIVHVKDAVDNTFATRESNVFVIGQDKPWISLPKGKGVKLSIAEERDRRRAAAIAN
>XP_754922_Aspergillus_fumigatus
MPRGPKKHQKRLSAPSHWLLDKMSGTYAPKASPGPHKLRDCLPLIVFIRNRLKYALNGRETKAIMMQRLIKVDGKVRTDPTYPAGFMDVISIEKTGENFRLIYDTKGRFTVHRIQAEEAEYKLCKVKRVQLGKGGIPFLVTHDARTIRYPDPAIKVNDTVKVDIATGKITDFVRFDTGVVCMVTGGRNMGRVGIITHRERHDGGFNIVHIKDAIDNSFATRESNVFVIGQEKPWISLPKGKGVKLTIAEERDRRRAYALAN
>XP_662398_Aspergillus_nidulans
MSGTYAPKASPGPHKLRDCLPLIVFIRNRLKYALNGRETKAIMMQRLIQVDGKVRTDPTYPAGFMDVITIEKTGENFRLIYDTKGRFTVHRIQAEEAEYKLCKVKKVQLGKGGIPFLVTHDARTIRYPDPAIKVNDTVKVDIATGKITDFCRFDTGVVCMVTGGRNMGRVGVVTHRERHDGGFNIVHVKDAIDNTFATRESNVFVIGQDKPWISLPKGKGVKLSIAEERDRRRAYALAQ
>XP_001394908_Aspergillus_niger
MPRGPKKHQKRLSAPSHWLLDKMSGTYAPKASPGPHKLRDCLPLIVFIRNRLKYALNGRETKAIMMQRLIKVDGKVRTDPTYPAGFMDVIGIEKTGENFRLIYDTKGRFTVHRIQAEEAEYKLCKVKRVQLGKGGIPFLVTHDARTIRYPDPAIKVNDTVKIDIATGKIADFVKFDTGVVAMATGGRNMGRVGVVTHRERHDGGFNIVHIKDAIDNTFATRESNVFVIGQDKPWISLPKGKGVKLSIAEERDRRRALQ
>XP_015405391_Aspergillus_nomiae
MPRGPTKHQKRLSAPSHWLLDKMSGTYAPKASPGPHKLRDCLPLIVFIRNRLKYALNGREVKAIMMQRLIQVDGKVRTDPTFPAGFMDVIGIEKTGENFRLIYDTKGRFTVHRIQAEEAEYKLCKVKRVQLGKGGIPFLVTHDARTIRYPDPAIKVNDTVKVDIATGKITDFARFDTGVVIMVTGGRNMGRVGVVTHRERHDGGFNIVHVKDAVDNTFATRETNVFVIGQEKPWISLPKGKGVKLTIAEERDRRRAAAIAN
>XP_001824650_Aspergillus_oryzae 
MPRGPTKHQKRLSAPSHWLLDKMSGTYAPKASPGPHKLRDCLPLIVFIRNRLKYALNGREVKAIMMQRLIQVDGKVRTDPTFPAGFMDVIGIEKTGENFRLIYDTKGRFTVHRIQAEEAEYKLCKVKRVQLGKGGIPFLVTHDART
>XP_040639834_Aspergillus_ruber
MPRGPVKHQKRLSAPSHWLLDKMSGTYAPKASAGPHKLRDCLPLIVFIRNRLKYALNGREVKAILMQRLVKVDGKVRTDTTYPAGFMDVISIEKTGENFRLIYDTKGRFTVHRIQAEEAEYKLGKVKRVQLGKGGIPFLVTHDARTIRYPDPAIKVNDTVKIDLATGKIVDFVRFDTGVVVMCTGGRNMGRVGVITHRERHDGGFNIVHIKDAVENTFATRESNVFIIGQDKPWVSLPKGKGVKLTIAEERDRRRAHAIAQ
>XP_040705074_Aspergillus_sydowii
MPRGPKKHQKRLSAPSHWLLDKMSGVYAPKASPGPHKLRDCLPLIVFIRNRLKYALNGRETKAIMMQRLIQVDGKVRTDPTYPAGFMDVIGIEKTGENFRLIYDTKGRFTVHRIQAEEAEYKLCKVKKVQLGKGGIPFLVTHDARTIRYPDPAIKVNDSVKVDITTGKITDFVHFDTGVVVMATGGRNMGRVGVVTHRERHDGGFNIVHIKDAIDNTFATRESNVFVIGQDKPWISLPKGKGVKLSIAEERDRRRAYAIAQ
>XP_001217322_Aspergillus_terreus
MSGTYAPKASPGPHKLRDCLPLIVFIRNRLKYALNGRETKAIMMQRLIKVDGKVRTDPTYPAGFMDVIGIEKTGENFRLIYDTKGRFTVHRIQAEEAEYKLCKVKRVQLGKGGIPFLVTHDARTIRYPDPAIRVNDTVKVDLATGKITDFVRFDTGVVCMVTGGRNMGRVGVVTHRERHDGGFNIVHIKDAIDNSFATRESNVFVIGQDKPWISLPKGKGVKLSIAEERDRRRAHAIAN
>XP_022489872_Penicillium_arizonense
MARGPKKHQKRLSAPSHWLLDKMSGTYAPKASPGPHKLRDCLPLIVFIRNRLKYALNGREVKAIMMQRLVKVDGKVRTDSTFPAGFMDVISLEKTGEHFRLVYDTKGRFTVHRIQAEEAEFKLCKVKRVQLGKGGIPFLVTHDARTIRYPDPAIKVNDTVKVETATGKILDYVKFDTGAVIMATGGRNMGRVGVVTHRERHDGGFNIVHVKDAIDNTFATRESNVFVIGQDKPWVSLPKGKGVKLSIAEERDRRRAHAISN
>XP_014538320_Penicillium_digitatum
MRGPGKHQKRLSAPSHWLLDKMSGTYAPKASPGPHKLRDCLPLIVFIRNRLKYALNGREVKAIMMQRLVKVDGKVRTDTTYPAGFMDVISLEKTGEHFRLVYDTKGRFTVHRIQAEEAEYKLCKVKRVQLGKGGIPFLVTHDARTIRYPDPAIKVNDTVKVDIATGKILDFVKFDSGVVIMATGGRNMGRVGVITHRERHDGGFNIVHVRDALDNQFATRESNVFVIGQDKPWVSLPKGKGVKLSIAEERDRRRAHELAN
>XP_016597635_Penicillium_expansum
MRGPGKHQKRLSAPSHWLLDKMSGTYAPKASPGPHKLRDCLPLIVFIRNRLKYALNGREVKAIMMQRLVKVDGKVRTDTTYPAGFMDVISLEKTGEHFRLVYDTKGRFTVHRIQAEEAEFKLCKVKRVQLGKGGIPFLVTHDARTIRYPDPAIKVNDTVKVDVATGKILDFVKFDSGVVIMATGGRNMGRVGVITHRERHDGGFNIVHVRDALDNQFATRESNVFVIGQDKPWVSLPKGKGVKLSIAEERDRRRAHELAN
>XP_040644641_Penicillium_griseofulvum
MRGPGKHQKRLSAPSHWLLDKMSGTYAPKASPGPHKLRDCLPLIVFIRNRLKYALNGREVKAIMMQRLVKVDGKVRTDTTFPAGFMDVISLEKTGEHFRLIYDTKGRFTVHRIQAEEAEFKLCKVKRVQLGKGGIPFLVTHDARTIRYPDPAIKVNDTVKVDVATGKILDFVKFDSGVVIMATGGRNMGRVGVITHRERHDGGFNIVHVRDALDNQFATRESNVFVIGQDKPWVSLPKGKGVKLSIAEERDRRRAHDLAN
>XP_038932714_Penicillium_roqueforti
MRGPGKHQKRLSAPSHWLLDKMSGTYAPKASPGPHKLRDCLPLIVFIRNRLKYALNGREVKAIMMQRLVKVDGKVRTDTTYPAGFMDVISLEKTGEHFRLIYDTKGRFTVHRIQAEEAEFKLCKVKRVQLGKGGIPFLVTHDARTIRYPDPAIKVNDTVKVDIATGKILDFVKFDTGVVIMATGGRNMGRVGVITHRERHDGGFNIVHVRDALDNQFATRESNVFVIGQEKPWVSLPKGKGVKLSIAEERDRRRAHELAN
>XP_002562844_Penicillium_rubens
MRGPGKHQKRLSAPSHWLLDKMSGTYAPKASPGPHKLRDCLPLIVFIRNRLKYALNGREVKAIMMQRLVKVDGKVRTDTTYPAGFMDVISLEKTGEHFRLIYDTKGRFTVHRIQAEEAEYKLCKVKRVQLGKGGIPFLVTHDARTIRYPDPAIKVNDTVKVDIATGKILDFVKFDSGVVIMATGGRNMGRVGVITHRERHDGGFNIVHVRDALDNQFATRESNVFVIGQDKPWVSLPKGKGVKLSIAEERDRRRAHDLAN
>XP_040814021_Penicillium_solitum
MRGPGKHQKRLSAPSHWLLDKMSGTYAPKASPGPHKLRDCLPLIVFIRNRLKYALNGREVKAIMMQRLVKVDGKVRTDTTYPAGFMDVISLEKTGEHFRLVYDTKGRFTVHRIQAEEAEFKLCKVKRVQLGKGGIPFLVTHDARTIRYPDPAIKVNDTVKVDVTTGKILDFVKFDSGVVIMATGGRNMGRVGVITHRERHDGGFNIVHVRDALDNQFATRESNVFVIGQDKPWVSLPKGKGVKLSIAEERDRRRAHELAN
>XP_022577980_Penicilliopsis_zonata
MGRGPKKHQKRLSAPKHWLLDKMSGTYAPKASPGPHKLRDCLPLIVFIRNRLKYALNGRETKAIVMQRLIKVDGKVRTDQTYPTGFMDVIGIEKTGENFRLIYDTKGRFTVHRIQAEEAEYKLCKVKKVQLGKGGIPFLVTHDARTIRYPDPSIRVNDTVKIDIATGKISDFVKFDTGVICMVTGGRNMGRVGVITHRERHDGGFNIVHIKDAIDNSFATRESNVFVIGQDKPWISLPKGKGVKLSIAEERDRRRAVQIAQ
>XP_016616899_Cladophialophora_bantiana
MGRGPKKHQKRLSAPSHWFLDKLSGAYAPKASPGPHKSRDCLPLIILLRNRLKYSLNNQETKMIVMDRSVKVDGKVRTDMTYPAGFMDVISIDKVGEYFRLIYDNKGRFAIHRIQREEAEYKLGKVKRVQLGKGGIPYLVTHDARTIRYPDPAIKVNDTVKIDLRTGTITDFIRFDTGVIAMVTGGRNMGRVGVITHRERHDGGFNIVHIKDKVDNSFATRESNVFIIGKEREWISLPKNKGIKLSIAEERDRRRAVQMANSRA
>XP_008722753_Cladophialophora_carrionii
MGRGPKKHQKRLSAPSHWLLDKLSGAYAPKASPGPHKSRDCLPLIVFLRNRLKYSLNNRETRAILMQRLIKVDGKVRTDITYPAGYMDVISIEKTGEHFRLVYDTKGRFAIHRIEQAEAEYKLGKVKRVQLGRGGIPYLVTHDARTIRYPDPAIKVNDTVKLDLATGKITDFIRFDTGVIAMVTGGRNMGRVGVITHRERHDGGFNIVHIKDAIDNSFATRENNVFIIGKEKPWISLPKGKGVKLSIAEERDRRRAVQLAKGGA
>XP_016255841_Cladophialophora_immunda
MGRGPKKHQKRLSAPSHWLLDKLSGAYAPKASPGPHKSRDCLPLIVFLRNRLKYSLNNRETMAILMQRLIKVDGKVRTDITYPAGYMDVISIDKTGEHFRLVYDTKGRFAIHRIEQAEAEYKLGKVKRVQVGKGGIPYLVTHDARTIRYPDPAIKVNDTVKIDLTTGKITDFIRFDTGVIAMVTGGRNMGRVGVITHRERHDGGFNIVHIKDAIDNSFATRESNVFIIGKEKPWISLPKGKGVKLSIAEERDRRRAVQMANPRV
>XP_007749972_Cladophialophora_psammophila
MGRGPKKHQKRLSAPSHWFLDKLSGAYAPKASPGPHKSRDCLPLIILLRNRLKYSLNNQETKMIVMDRSVKVDGKVRTDMTYPAGFMDVISIDKVGEYFRLIYDNKGRFAIHRIQREEAEYKLGKVKRVQLGKGGIPYLVTHDARTIRYPDPAIKVNDTVKIDLRSGTITDFIRFDTGVIAMVTGGRNMGRVGVITHRERHDGGFNIVHIKDKVDNSFATRESNVFIIGKEREWISLPKNKGIKLSIAEERDRRRAVQMANSRA
>XP_018693027_Fonsecaea_erecta
MGRGPKKHQKRLSAPSHWLLDKLSGAYAPKASPGPHKSRDCLPLIVFLRNRLKYSLNNRETMAILMQRLIKVDGKVRTDITYPAGYMDVISIEKTGEHFRLVYDTKGRFAIHRIEQAEAEYKLGKVKRVQVGKGGIPYLVTHDARTIRYPDPAIKVNDTVKIDLTTGKITDFIRFDTGVIAMVTGGRNMGRVGVITHRERHDGGFNIVHIKDAIDNSFATRESNVFIIGKEKPWISLPKGKGVKLSIAEERDRRRAVQMANSRV
>XP_022512771_Fonsecaea_monophora
MGRGPKKHQKRLSAPSHWLLDKLSGAYAPKASPGPHKSRDCLPLIVFLRNRLKYSLNNRETMAILMQRLIKVDGKVRTDITYPAGYMDVISIEKTGEHFRLVYDTKGRFAIHRIEQAEAEYKLGKVKRVQVGKGGIPYLVTHDARTIRYPDPAIKVNDTVKIDLTSGKITDFIRFDTGVIAMVTGGRNMGRVGVITHRERHDGGFNIVHIKDAIDNSFATRESNVFIIGKEKPWISLPKGKGVKLSIAEERDRRRAVQLANPRV
>XP_016631303_Fonsecaea_multimorphosa
MGRGPKKHQKRLSAPSHWLLDKLSGAYAPKASPGPHKSRDCLPLIVFLRNRLKYSLNNRETMAILMQRLIKVDGKVRTDITYPAGYMDVISIDKTGEHFRLVYDTKGRFAIHRIEQAEAEYKLGKVKRVQVGKGGIPYLVTHDARTIRYPDPAIKVNDTVKIDLTTGKITDFIRFDTGVIAMVTGGRNMGRVGVITHRERHDGGFNIVHIKDAIDNSFATRESNVFIIGKEKPWISLPKGKGVKLSIAEERDRRRAVQMANPRV
>XP_022496500_Fonsecaea_nubica
MGRGPKKHQKRLSAPSHWLLDKLSGAYAPKASPGPHKSRDCLPLIVFLRNRLKYSLNNRETMAILMQRLIKVDGKVRTDITYPAGYMDVISIEKTGEHFRLVYDTKGRFAIHRIEQAEAEYKLGKVKRVQVGKGGIPYLVTHDARTIRYPDPAIKVNDTVKIDLTSGKITDFIRFDTGVIAMVTGGRNMGRVGVITHRERHDGGFNIVHIKDAIDNSFATRESNVFIIGKEKPWISLPKGKGVKLSIAEERDRRRAVQLANPRV
>XP_013281518_Fonsecaea_pedrosoi
MGRGPKKHQKRLSAPSHWLLDKLSGAYAPKASPGPHKSRDCLPLIVFLRNRLKYSLNNRETMAILMQRLIKVDGKVRTDITYPAGYMDVISIEKTGEHFRLVYDTKGRFAIHRIEQAEAEYKLGKVKRVQVGKGGIPYLVTHDARTIRYPDPAIKVNDTVKIDLTSGKITDFIRFDTGVIAMVTGGRNMGRVGVITHRERHDGGFNIVHIKDAIDNSFATRESNVFIIGKEKPWISLPKGKGVKLSIAEERDRRRAVQLANPRV
>XP_007753300_Cladophialophora_yegresii
MGRGPKKHQKRLSAPSHWLLDKLSGAYAPKASPGPHKGRDCLPLIVFLRNRLKYSLNNRETRAILMQRLIKVDGKVRTDITYPAGYMDVISIEKTGEHFRLVYDTKGRFAIHRIEQAEAEYKLGKVKRVQLGRGGIPYLVTHDARTIRYPDPAIKVNDTVKLDLATGKITDFIRFDTGVIAMVTGGRNMGRVGVITHRERHDGGFNIVHIKDAIDNSFATRENNVFIIGKEKPWISLPKGKGVKLSIAEERDRRRAVQMAKGGA
>XP_016235715_Exophiala_spinifera
MGRGPKKHQKRLSAPSHWLLDKLSGAYAPKASPGPHKTRDCLPLIVFLRNRLKYALNGRETNAILMQRLIKVDGKVRTDVTYPAGFMDVISIDKTGEHFRLVYDTKGRFAVHRIEQAEAEYKLGKVKRVQIGKGGIPYLVTHDARTIRYPDPAIKVNDTVKIDLATGKITDFIRFDTGVVAMVTGGRNMGRVGVITHRERHDGGFNIVHIKDAIDNSFATRESNVFIIGKEKPWVSLPKGKGVKLSIAEERDRRRAVALASGH
>XP_016265069_Exophiala_oligosperma
MGRGPKKHQKRLSAPSHWLLDKLSGAYAPKASPGPHKTRDCLPLIVFLRNRLKYALNGRETNAILMQRLIKVDGKVRTDVTYPAGFMDVISIDKTGEHFRLVYDTKGRFAVHRIEQAEAEYKLGKVKRVQIGKGGIPYLVTHDARTIRYPDPAIKVNDTVKIDLATGKITDFIRFDTGVIAMVTGGRNMGRVGVITHRERHDGGFAIVHIKDAIDNSFATRESNVFIIGKEKPWVSLPKGKGVKLSIAEERDRRRAVAMASGH
>XP_013310781_Exophiala_xenobiotica
MGRGPKKHQKRLSAPSHWLLDKLSGAYAPKASPGPHKTRDCLPLIVFLRNRLKYALNGRETNAILMQRLIKVDGKVRTDVTYPAGFMDVISIDKTGEHFRLIYDTKGRFAVHRVEQAEAEYKLGKVKRVQLGRGGIPYLVTHDARTIRFPDPAIKVNDTVKIDLATGKITDFIRFDTGVIAMVTGGRNMGRVGVITHRERHDGGFNIVHIKDAIDNSFATRESNVFIIGKEKPWVSLPKGKGVKLSIAEERDRRRAVAMAH
>XP_007724927_Capronia_coronata
MGRGPKKHQKRLSAPSHWLLDKLSGAYAPKASPGPHKTRDCLPLIIFLRNRLKYSLNNRETTAILMQRLIKVDGKVRTDITYPAGFMDVISIDKTGEHFRLVYDTKGRFAVHRIEQAEAEYKLGKVKRVQVGKGGIPYLVTHDARTIRYPDPAIKVNDTVKIDLTTGKITDFIRFDTGVIAMVTGGRNMGRVGVITHRERHDGGFNIVHIKDAIDNSFATRESNVFIIGKEKPWVSLPKGKGVKLSIAEERDRRRAVQLASARA
>XP_007729475_Capronia_epimyces
MGRGPKKHQKRLSAPSHWLLDKLSGAYAPKASPGPHKTRDCLPLIVFLRNRLKYSLNNRETTAILMQRLIKVDGKVRTDITYPAGFMDVISIEKTGEHFRLVYDTKGRFAVHRIEQAEAEYKLGKVKRVQVGKGGIPYLVTHDARTIRYPDPAIKVNDTVKIDLTTGKITDFIRFDTGVIAMVTGGRNMGRVGVITHRERHDGGFNIVHIKDAIDNSFATRENNVFIIGKEKPWVSLPKGKGVKLSIAEERDRRRAIQVASARV
>XP_009155084_Exophiala_dermatitidis
MGRGPKKHQKRLSAPSHWLLDKLSGAYAPKASPGPHKTRDCLPLIIFLRNRLKYSLNNRETTAILMQRLIKVDGKVRTDITYPAGFMDVISIEKTGEHFRLVYDTKGRFAVHRIEQAEAEYKLGKVKRVQLGKGGIPYLVTHDARTIRYPDPAIKVNDTVKIDLATGKITDFIRFDTGVIAMVTGGRNMGRVGVITHRERHDGGFNIVHIKDAIDNSFATRESNVFIIGKEKPWVSLPKGKGVKLSIAEERDRRRAVQLANARA
>XP_013261030_Exophiala_aquamarina
MGRGPKKHQKRLSAPSHWLLDKLSGAYAPKASPGPHKGRDSLPLIVFIRNRLKYALNGRETTAILMQRLIKVDGKVRTDHTYPAGFMDVISIEKTGEHFRLIYDTKGRFAVHRIEQAEAEYKLGKVKRVQVGKGGIPYLVTHDARTIRYPDPAIKVNDTVKIDLSTGKVTEFIKFDTGVIAMVTGGRNMGRVGVVTHRERHDGGFNIIHIKDAIDNSFATRESNVFVIGKEKPWISLPKGKGVKLSIAEERDRRRAVALAGQS
>XP_016220755_Exophiala_mesophila
MGRGPKKHQKRLSAPSHWLLDKLSGAYAPKASPGPHKTRDSLPLIVFIRNRLKYALNGRETTAILAQRLIKVDGKVRTDHTYPAGFQDVISIDKTGEHFRLIYDTKGRFAVHRIEAAEAEYKLGKVKRVQVGKGGIPYLVTHDARTIRYPDPAIKVNDTVKIDLATGKITDFIKFDTGVIAMVIGGRNLGRVGVITHRERHDGGFNIVHIKDAIDNSFATRENNVFIIGKEKPWVSLPKGKGVKLSIAEERDRRRAVQLAAHS
>XP_013273632_Rhinocladiella_mackenziei
MGRGPKKHQKRLSAPSHWLLDKLSGAYAPKASPGPHKQRDCLPLIIFLRNRLKYSLNNRETVAILMQRLIKVDGKVRTDITYPAGFMDVISIDKTGENFRLVYDTKGRFAIHRIEQAEAEYKLGKVKRVQVGKGGIPYLVTHDARTIRYPDPVIKVNDTVKIDLATGKITDFIKFDTGVIAMVTGGRNMGRVGVITHRERHDGGFAIVHIKDAIDNSFATRESNVFIIGKEKPWISLPKGKGVKLSIAEERDRRRAVQMANPRV
>XP_018003978_Phialophora_attinorum
MARGPRKHQHRLSAPSHWMLDKLQGSYAPKASPGPHKLRDCLPLIVFLRNRLKYAITGKEVTMILMQRLIKVDGKVRTDSTYPAGFMDVISIDKTGEHFRLVYDVKGRFAIHRIEQAEAEYKLGKVKRVQVGRGGIPFLVTHDARTIRYPDPAIKVNDTVKIDLSTGKITDFIRFDTGVVAMVIGGRNMGRVGVITHRERHDGGFNIVHVKDAIDNSFATRESNIFIIGKEKPWISLPKGKGVKGPPSLLTPTDFYNAQDPTYTPTTLSLTKPMVPTAAALLTAQTANAYAVFALLALAFSWTTHARSVKIYLLCVGFGDIGHMLATYKVLGGDVVFDPLGKWTVMVWGHLGIGMALNVVRWGTLVGVFGPLEAGGATERKVKRR
>NP_595677_Schizosaccharomyces_pombe
MVRGPKKHLKRVAAPHHWLLDKLSGTYAPKPSPGPHKARECLPLIVFLRNRLKYALNGREVKAILMQRLIQVDGKVRTDSTFPTGFMDVISVEKTGEHFRLVYDIKGRFTVHRITAEEAKYKLCKVKRVQLGAKGVPFLVTHDGRTIRYPDPLIKVNDTIKLNLETNKIESFIKFDTSAQVMVTGGRNMGRVGTIVHREHHLGSFEIIHVKDALDREFATRLSNVFVIGEAGKSWISLPKGKGVKLSITEERDRRRALKGLA
```
