## Supplementary material for "Coding Sequence Insertions in Fungal Genomes are Intrinsically Disordered and can Impart Functionally-Important Properties on the Host Protein": fasta protein sequences: XP_717148.1_blasthits_fa.txt

```
>XP_717148_Candida_albicans
MSESITITIKSSGDKKYEVTFDPSITVSQLKELVAEKSDIPAGSQRLIYSGKVLKDTETVTSYKVQNGHTIHLVKSAAAATSTGAATTAAAPQQSTANQSSSTPANASVPSNIAAGQGSFNPLADLTGARYAGYSQLPSASMFGPDGGMNSNIPDPEQLNSMMSNPLVQQQMQAMLSDPQMLDFMIQQNPQLRAMGPEVRQMLQSPFFRQMMSNPEMLRSMMQMGRGNAEQTNAFPAPGANPTTGESSNSGETTATPANPFANLFPNGIPPINPSALFGGAAPAAAAAPADNRPPEERYENQLRQLNDMGFYDFDRNVEALRRTGGSVQGAIEYLLGGN
>XP_002418942_Candida_dubliniensis
MSESITITIKSSGDKKYEVTVDPSITVSQLKELVAEKSDIPAGSQRLIYSGKVLKDTETVASYKVQTGHTIHLVKSAATTAAAAAAAPQSSNTPANASVPSNIAAGQGSFNPLADLTGARYAGYSQLPSASMFGPDGGMNSNIPDPEQLNSMMSNPVFQQQMQAMLSDPQMLDFMIQQNPQLRAMGPQVREMLQSPLFRQMMSNPEMLRSMMQMRGGDAGQTNAFPAPGANPTTGESGNNGAPANPFANLFPNGIPPIDPSALFGGAAPAAAPAPVDNRPPEERYESQLRQLNDMGFYDFDRNVEALRRTGGSVQGAIEYLLGGN
>XP_002547743_Candida_tropicalis
MSESISITIKSSGDKKYELTFDPSITVGELKNLIAEQSQIPATSQRLIYSGKVLKDNETIASYKVQNGHTIHLVKSAGASSSNANASTTGSTTSPSAANANPSSNTNTNSASSVPSNIAAGQGSFNPLADLTGARYAGYSQLPSASMFGPDGGMNSNLPDPEQLNSMMSNPMFQQQMQAMLSDPQMLDFMIQQNPQLRAMGPQAREMLQSPFFRQMISNPQMMRSMMDMTRGNVSGNATNAFPAPGANPAATSGDSTADAANTTGDNTNATNPPPAGNPFAGLFPNGIPPIDPSALFGGAGAAAPAPVDNRPPEERYENQLRQLNDMGFYDFDRNVEALRRTGGSVQGAIEYLLGGN
>XP_003868982_Candida_orthopsilosis
MSEITVTIKSSGDKKYEITFNSSIKISELKELIAEKSSIPASSQRLIYSGKVLKDTETAESYKIQNSHTIHLVKSANAAPTPATSESSTTQTAAQTPSSNIPSNIAAGQGSFNPLADLTGARYAGYTQLPSASLFGPDGGMNSNLPDPEQLTSMMSNPMFQEQLNAMLSNPQMLDFMIQQNPQLRAMGPQVREMMQSPMFRQMMTNPEMLRSMMQMQQAGGANPFGSLGGTGSAGNSSFPAPGANPTAEGPASGDNNSGTNQSSGTNASQGNTESQGNPFASLFPNGVPPIDPSALFGGGANPFGQTNAPADNRPPEERYEAQLRQLNDMGFYEFERNVEALRRTGGSVQGAIEYLLNN
>XP_001525766_Lodderomyces_elongisporus
MSDITITIKSSGDQKFEVTFDPKITVLELKELIATKSSTPAASQRLIYSGKVLKDDQTVESYKVQNSHTVHLVRSSTASSSSSSTASTAAAAAAAASAPQQQQQSSTNAASASVPSNIAAGQGAFNPLSDLTGARYAGYTQLPSASMFGPDGGMNSNLPNPEQMNEMMSNPLFQEQMNAMLSNPQMLDFMIQQSPQLRALGPQAREMLQSPFFRQMLTNPEMMRTAMQMGQQGGAGLGGGNIFGGANAAPSFPAPGANPTTEGANASGDDNGNGNTNSLATTTGTAGTNSANPAANPFASLFPNGVPPIDPMSFFGGGAGAGAGAGAAAAPPQDNRPPEERYESQLRQLNDMGFFDFDRNVEALRRTGGSVQGAIEYLLSHT
>XP_007374218_Spathaspora_passalidarum
MSEQIKVTIKSSGDKKYEVTFDTSITVLELKQLIAAESDIPAESQRLIYSGKVLKDNETVSSYKVQDGHTIHLVKSVTARTGASSGAAANTSGSTSTSSPVPPPQSVPSNIAAGQGTFNPLADLTGARYAGYTQLPSASMFGPDGGMNANLPDPDQLSQMLSNPLVQQQMNAMLSDPQMLDFMIQQNPQLRAMGPQARELLQSPMFRQMFSNPEMLRMMSQLGGRGGAFGGAGAGGASAFPAPGANPNFEGPATGDASTGNTTDASAGTTPGAGSTPGLGAGAASAAANPFASLFPNGLPPIDPSVLFGGAPPAAPAPVDNRPPEERYESQLRQLNDMGFFDFDRNVEALRRTGGSVQGAIEYLLGGN
>XP_043049477_Scheffersomyces_spartinae
MSTDKISIHIKGSGSAKYDFEIDPTITVLELKELISEPASVTSDCQRLIYSGKVLKDTETIASYKVQSGHTIHLVKRNASAASASAPGTATASNTTGAATTNTSETNNNVPSNIAAGVGAFNPMADLTGARYAGFGAHLPQFDASMFNDADPDQITNMMSNPQFQQSLNAMLDNPQMLDYMINLNPQLRAMGPQVREYFQSPMARQLLTNPEAMRSMMSLQRALGGGAGGAGGASAFPAPGNTTASEDTTSSGAQANAGSAQANPFASLGSLFPPAGGFDFPSASPAAPADTRPPEERFETQLGQLNDMGFYDFDQNVAALRRTGGSVQGAIEYLLNNP
>XP_001386122_Scheffersomyces_stipitis
MSDTNIDITIKSSGDTKYELSVSPSLTVYDLKELIADKADIPADRQRLIYSGKVLKDTETIASYKVQTGHTIHMVRSAARATGAPSASNATGTSGNTTSASATPSGSTNITGNSAAGTGVPSNIAAGQGSFNPLADLTGARYAGYAQLPSASMFGPDGGMNAMPDPDQLASMMNDPMVQQQLNAMLSNPQMIDYMINQNPQLRAMGPQARQMLQSPMFRQMMTNPEMMRMMMSMGPGAGQGASAFPAPGANPNVADTSTDSTASAADTPTTNATANNANAAAAANPFTSLFPGGVPPVDPFALFGGGAPAPVDNRPPEERYESQLRQLNDMGFFDFDRNVEALRRTGGSVQGAIEYLLSNN
>XP_020067594_Suhomyces_tanzawaensis
MSLSITIKSSGGTKYEVSIDPSITVAELKTAVAEKLGIEAERQRLIYSGKVLKDTETVESYKIQDGHTIHLVKSAAASGGALSGAASSSAANSTASSAPSSNAIPSNIAAGTGSFNPLSDLTGARYAGYAQLPSASMFGPDGGMNGMPDPEQMNQMLSSPQFQESMNQMLSNPQMLEFMINLNPQLRAMGPQAREMLQSPFFRQMLANPDMMRGMMEMTRGVGGGAQAPPAFPAPGANPTQQSDSSDSTQSQGTPNTAPANPFASMFPNGAPPINPFALFGEGAGGAAAAPADNRPPEERYESQLRQLNDMGFFDFDRNVEALRRTGGSVQGAIEYLLGGN
>XP_020075148_Hyphopichia_burtonii
MSDNITITIKSSGDVKYEVNVSPTITVLELKEKIAEESSVPAGNQRLIYSGKVLKDGETVSSYKVQSGHTIHLVKSAGAKPASASGTTNSTTAASGSETQNSTASNNSGVPSNIAAGQGSFNPLADLTGARYAGYTQLPSASMFGPDGGMNSGMPDPEQLSQMMSNPMFQESMNSMLSNPQMLDFMINQNPQLRAMGPQVREMFQSPFFRQMLSNPEMMRSMMSLSSQGGFPGLGGADAGANSFPAPGANPTVGGESARNEDSNTTENSGANTNSNNNNAAANPFASMFPNGVPPIDPSFLFGGAGAGAGAAPAPADNRPPEERYESQLGQLNDMGFFDFDRNVEALRRSGGSVQGAVEYLLSNI
>XP_015468769_Debaryomyces_fabryi
MSDTISITIKSSGDTKYEVTVSPTITVLELKNEIADKSSVPADRQRLIYSGKVLKDTETVASYKVQSGHTIHLVKSAGPKTNDTDNRGAASTNTTRTETESTGNNSGVPSNIAAGQGSFNPLADLTGARYAGYTQLPSASMFGPDGGMNSAMPDPDQMSEMMSNPMFQESMNSMLSNPQMLDYMINQSPQLRAMGPQAREMLQSPLFRQMMSNPEMMRSMMQMGRGGAGGFPSFGGQEGAGAFPAPGANPTVDSNDNTNSNVNTTGSTNDNANASGNAPANPFASMFPGGMPPMDPFSLLGGAGAGQTAPQDNRPPEERYEEQLRQLNDMGFFDFDRNVAALRRSGGSVQGAVEYLLSSI
>XP_460503_Debaryomyces_hansenii
MSDTISITIKSSGDTKYEVTVSPTITVLELKNEIADKSSVPADRQRLIYSGKVLKDTETVASYKVQTGHTIHLVKSAGPKTNNTDNRGAASTDAPRNESESSGNNSGVPSNIAAGQGSFNPLADLTGARYAGYTQLPSASMFGPDGGMNSGMPDPEQMSEMMSNPMFQESMNSMLSNPQMLDYMINQSPQLRAMGPQAREMLQSPLFRQMMSNPEMMRSMMQMGRGGAGGAGGFPGFGGQGGAGAFPAPGANPTVDSSDDNNATGAANENTNASTNAPANPFASMFPGGMPPMDPFALLGGAGGAGGAGAGQAAPQDTRPPEERYEEQLRQLNDMGFFDFDRNVAALRRSGGSVQGAVEYLLSSI
>XP_006685635_Yamadazyma_tenuis
MSESITVNIKSSGDTKYEVTTATSSTILELKEQISAKADVPSDRQRLIYSGKVLKDTETVASYKIQSGHTIHLVKSAAKAAATGGDSSTVSTTATDSQSTPASNQSSQVPSNISAGQGAFNPLADLTGARYAGYTQLPSASMFGPDGGMNAAMPDPEQMSSMMSNPMFQESMNSLLSNPQMLDYFIQQSPQLRALGPQAREMLQSPFFRQMLSNPEMMRSMMEMGRNSMGSGAGFPEPGTGFPAPGANPTGDSTDATTTTTNTGTNPPNPFASMFGNGMPPIDPFAMFGGAGGAQPPAETDSRPPEERYASQLSQLNDMGFFDFDRNVAALRRSGGNVQGAVEYLLSG
>XP_001486551_Meyerozyma_guilliermondii
MSDITITIKSSGDAKHEVSIAGDATVLQLKEKIAAVADVPADRQRLIYSGKVLKDGETISSYKVQSGHTIHLVKSAAKPSAPAASASTASNNESNTGAAAAASTGAPTNIALGQGAFNPLADLTGARYAGYTQLPSASMFGPDGGMNSGMPDPEQLTEMMSNPMFQESMNAMLSNPQMLDYMINQNPQLRAMGPQARQMLQSPMFRQMMSNPEMMRSMMEMSRNAGLGGAGANAFAAPGANPTVGSTEESSASSETPSAGNTGAAANPFASLFPNGMPPIDPMALFGGGAGSAPQETDNRPPEERYESQLRQLNDMGFFDFDQNVAALRRSGGSVQGAIEYLLLQ
>XP_018713087_Metschnikowia_bicuspidata
MAVITVKIKASGDKKHEVQVDTDATIEDLKTIIEAATEVPAASQRLIYSGKVLKDAQTVALYKIQNDHSVHLVKGSAAKAAALALSPAAISGTGNSVTSSGAALGGSTPSAGTQGTTVPSNIAAGQGSFNPLADLTGARYAGYTQLPSASMFGPDGGMGAFPDPEQLEGIMLSPAFQEQMNALMLDPRMLDMMIDQNPQLRNMGPEARQMLRPMFREMMSNPESMRSMMNMGRAAQASGLGGMGGLGGLGGAAPGDSSFPAPGSNPTVEDGAAATGPDSGAGSGAGAAAANPFLNMFGGSAAGAGGAPGLNPFALGGLGGLGGAPQAAPVDNRPPEEKYENQLSQLNEMGFSDFDQNVAALRRSGGNVQGALEFLLSGGF
>XP_002619050_Clavispora_lusitaniae
MSTISIHIKSSGDKKYEVEVDTSSTIEDLKAIIAAQADVPPERQRLIYSGKVLKDHETVAFYKIQSGHTVHLVKGAAPKSASPPAEASAAPSASSSGDSSVPSNIATGTGSFNPLADLTGARYAGYTQLPSASMFGPDGGMGSFLTPDSVSSMISSPGFQEQLNAMLSNPQMLDFMIQQNPQLRAMGPQARAMLQSPMFRQMMSNPEMLRSMMSMTGGAGGAGGAGASFPAPGENPTVGGAATSETGASGTGSTGSGDSGSPGSSGAANPFAALFPGGMPPIDPAMFGGAAAPAPQDNRPPEERYESQLRQLNDMGFFDFDRNVAALRRSGGSVQGAIEVLLSGI
>XP_025340696_Candida_haemuloni
MSEQITIHVKSSGDKKYEVSVETSASIADLKAIISTHADVPPERQRLIYSGKVLKDEETVASYKIQNGHAVHMVKSSAPKPAAASSTGASTGTSDSAERSTSPQGQNVPSNIAAGQGSFNPLADLTGARYAGYTQLPSASMFGPDGGMGQLPDSDRMSEMMSSPMFQEQMNALLSDPQMLDFMINQNPQLRAMGPQVRSMLQSPMFREMISNPETMRSMMNLRNMQGAAGGAGGDAASAFPAPGANPTVGEEGGQNAGSGTDANASGGAGAANPFASLFPNGMPPVDPFSLFGGAGAGAGGAGAGGAPAPRDDRPPEERYESQLRQLNDMGFFDFDQNVAALRRSGGSVQGAIEYLLSGGH
>XP_024715093_Candida_pseudohaemulonis
MSEITINVKSSGDKKYEISVETSASIADLKALISVQADVPPERQRLIYSGKVLKDEETVASYKIQNGHAVHMVKLSAPKPAAAASSTQPAAESERSTSPQNVPSNIAAGQGSFNPLADLTGARYAGYTQLPSASMFGPDGGMGQMPDPDQMLEMMSSPMFQEQMNALLLNPQMLDFMINQNPQLRAMGPQVRTMLQLPMFREMITNPETMRSMMNLRNMQGGGAEGAALAFPAPGANPTVNEGGESQTLGQTEGQGSTPGQTPGVGANPLASLFPNGMPADPFSMFGGAGAGAGAGAAAPPRDDRPPEERYESQLRQLNDMGFFDFDQNVAALRRSGGSVQGAIEYLLSGGF
>XP_025334664_Candida_duobushaemulonis
MSEITINVKSSGDKKYEISVETSASIADLKALISVQADVPPERQRLIYSGKVLKDEETVASYKIQNGHAVHMVKSSAPKPAAASSTQPAAESERSTSPQNVPSNIAAGQGSFNPLADLTGARYAGYTQLPSASMFGPDGGMGQMPDPDQMSEMMSSPMFQEQMNSLLSNPQMLDFMINQNPQLRAMGPQVRTMLQSPMFREMITNPETMRSMMNLRNMQGGGAEGAASAFPAPGANPTVNEGGESQTSGQTEGQGSTPGQTPGVGANPLASLFPNGMPADPFSMFGGAGAGAGAGAAPPRDDRPPEERYEAQLRQLNDMGFFDFDQNVAALRRSGGSVQGAIEYLLSGGF
>XP_028890869_Candida_auris
MSEQITINVKSSGDKKFEVKVDTSSSIADLKTIISGEADVPPERQRLVYSGKVLKDEETVASYKIKDGHAIHMIKSAAPKKPETSTSETATSQGASTSPSVPSNIAAGQGSFNPLADLTGARYAGYTQLPSASMFGPDGGMGSLPDPDQMSEMMSSPMFQEQMNALLSNPQMLDFMINQNPQLRAMGPQVRTMLQSPMFREMISNPETMRSMMNLRNLQGGAGLGGDAGASAFPAPGANPTVGDDNQNAASNDTSSAGGAASGANAGGAANPFASLFPNGVPPIDPLSFLGGAGGAGGAGAAAPRDDRPPEERYETQLRQLNDMGFFDFDQNVAALRRSGGSVQGAIEYLLSGGN
>NP_014003_Saccharomyces_cerevisiae
MSLNIHIKSGQDKWEVNVAPESTVLQFKEAINKANGIPVANQRLIYSGKILKDDQTVESYHIQDGHSVHLVKSQPKPQTASAAGANNATATGAAAGTGATPNMSSGQSAGFNPLADLTSARYAGYLNMPSADMFGPDGGALNNDSNNQDELLRMMENPIFQSQMNEMLSNPQMLDFMIQSNPQLQAMGPQARQMLQSPMFRQMLTNPDMIRQSMQFARMMDPNAGMGSAGGAASAFPAPGGDAPEEGSNTNTTSSSNTGNNAGTNAGTNAGANTAANPFASLLNPALNPFANAGNAASTGMPAFDPALLASMFQPPVQASQAEDTRPPEERYEHQLRQLNDMGFFDFDRNVAALRRSGGSVQGALDSLLNGDV
>XP_018220323_Saccharomyces_eubayanus
MSLNVHVKSGQDKWEVSVAPESTVLQFKEAISEANGIPVANQRLIYSGKILKDDQTVESYHIQDGHSVHLVKSQPRPQAGAATGTGAGADAGASANASVSATPNMSSGQSAGFNPLADLTSARYAGYLNMPSADMFGPDGGALNNDSNNQDELLRMMDNPIFQSQMNEMLSNPQMLDFMIQSNPQLQAMGPQARQMLQSPMFRQMLTNPDMIRQSMQFARMMDPNAGTGSAGGAASAFPAPGGDAPEEAADTNAAPSSNAGANAAANPFASLLNPALNPFANAGNSAAATGMPAFDPALLASMFQPQQAAAQAPQPEDTRPPEERYEHQLRQLNDMGFFDFDRNVAALRRSGGSVQGALDSLLNGDV
>XP_033768578_Saccharomyces_paradoxus
MSLNIHIKSGQDKWEVNVAPESTVLQFKEVINKANGIPVANQRLIYSGKILKDDQTVESYHIQDGHSVHLVKSQPKPQTGAVVGATNATATGAAAGTGATPNMSSGQSAGFNPLADLTSARYAGYLNMPSADMFGPDGGALNNDSNNQDELLRMMENPIFQSQMNEMLSNPQMLDFMIQSNPQLQAMGPQARQMLQSPMFRQMLTNPDMIRQSMQFARMMDPNAGMGSAGGAASAFPAPGGDAPEEGANTNTAPSSNAGANADVNAGVNAGVNAGSNTAANPFASLLNPALNPFANAGNAAGTGMPAFDPALLASMFQPSTQASQPEDTRPPEERYEHQLRQLNDMGFFDFDRNVAALRRSGGSVQGALDSLLNGDV
>XP_003675402_Naumovozyma_castellii
MSISIHVKSGQNNWQVSIDPASTILQLKEEIAKVSEVPATNQRLIFSGKILKDDQTVEFYKILDGLSIHMVKSGGGSANKNKSPPPQANTTATPVAPNMAAGETGGFNPLSDLTSARYAGYLNLPSADTFGPDGGLNNSGPNQDEMLRMLDNPVFQSQMNEMLSNPQMLDFIIQANPQLQAMGPQARQILQNPMFRQMLTNPDMIRQSMQMARAMNGGVDPNGNGQANTSSDFPAPGGDDDNTVSENTPSTTNTASTNPSSTATTNAANPFASLFNPAMNPFAAGMANTNAAGSGNPPAFDPSFFASMFQPPAAQQQQEDTRPPEERYEHQLRQLNDMGFFDFDRNVAALRRSGGNVESALNALLNGDV
>XP_003672478_Naumovozyma_dairenensis
MSTISIHIKSGQNNWQVSIDTTASIATLKDEIAKVSEIPATNQRLIYSGKILKDDQNVDFYNIQDGHSVHLVRSGKKSTPTPATTNTTTNASNNTVPSNISAGQTGGFNPLADLTSARYAGYNLNLPSADAFGPDGGMNQSGTNPDEFLSMLDNPIVQSQMNEMLSNPQMIDFMIQSNPQLQAMGPQARQMFQSPMFRQMLTNPDMIRQSMQLANMMGMGPGARGSTNATDNAASSFPAPGGDDIINNNNTNTNTNTNTNNDTNDTATSNNDNANNNASSANTQNPFASLFNPTANNDSTGLAPNPFLAMLNNAGAGSGTNNAGATGTLPPFDPSMFASLFGGAGAPSTTPQQQDTRPPEERYETQLRQLNDMGFFDFDRNIAALRRTGGSVEAAVNALLNGDV
>XP_003955821_Kazachstania_africana
MSITIHIKSGQNKWDVNTNLSDSIATLKEEISKISEIPATNQRLIYSGKILKDDQTVESYKIEEGHSIHLVKSGGNVARNSAATNTTPTATSNENTNSAPSVPSNIASGQTGGFNPLNDLTSARYAGYLNMPSADMFGPDGGLNSGPSQDDMLRMLDNPVFQSQMNEMLSNPQMIDFMIQSNPQLQAMGPQARQMLQSPMFRQMLINPDMIRQSMQFARMMNGGNDPAATGNDPSAFPAPGEASASTNEQNTNASGESTTAGGATNNTNSTSAPAAANPFDALFNPAANPFGAMSSNTNGSQPQQPAFDPALLASMLGMPQSQQTPAQQDNRPPEERYEAQLRQLNDMGFFDFDRNVAALRRSGGSVQGALDALLNGDV
>XP_022466357_Kazachstania_naganishii
MGITVGVKQGQNRWDVAVASEPGETTVAQFKELVAGVAGVPVENQRLIYSGKILKDAQTLEEYKITDGHTVHLVKSGGAKSAGSSSSSSEATTAAGTAGTAPAAGASMAAGQQPGFNPLADLTSARYAGYNLPMPSADMFGPDGGLTSGGGPGGPQSQEEILSMLENPIFQSQMNEMFSNPQMVDFLIQSNPQLQAMGPQAREMLQSPMFRQMLTNPDMVRQSMQFSQMMQGSGAGAGGADPNAFPAPGGDDTGAPTNTSTNASAAGPAGANPFSSLFGGAPAPAAQPFQSAPGFDAAAFMQAMSRNGATAPAAAPQDTRPPEERYEQQLRQLNDMGFSDFDRNVAALRRAGGSLQGALDALLNGDV
>XP_449474_Candida_glabrata
MSITIHIKSGQNKWDVSIDPSQTILNLKEEIAKVSEIPSGNQRLIYSGKILKDDQTVESYNIKDDHAIHMVKSGGNASTSNAPTNANESSNSSTTAVPSNIASGQTGGFNPLADLTGARYAGYANLPSADMFGPDGGINNAPDQDEMLRMMENPIFQSQMNEMLSNPEMLDFMIQSNPQLQAMGPQARQMLQSPFFRQMLTNPAMIRQSMQFARMMNGQGGMPGADATDASAFPAPGGDDTETTTGSTENTSTNNRTNSNANANPNAAANPFAALMDPASNPFAAMMGNMNNQQGGAGVQQPAFDPTLLASLLGGQLPAPAQEDNRPPEERYEQQLRQLNDMGFFDFDRNVAALRRSGGSVQGALDALLNGDV
>XP_004180342_Tetrapisispora_blattae
MTISVHIKSGQNTWDVEIEASSTIKDFKDKIAIVSEIPAPNQRLIYSGKILKDDQTIESYKIQDGHSIHMVKSGAHATASSTTNSMTTTNTTAPQNNNGSSGMSTGRGSGFNPLSDLTSARYAGYTNLPSADMFGPDGGSFASQSQDDMLHMLENPVFQSQMNEMLSNPEIVDFLINSNPQLQSLGPQARTMFQSPMFRQMLTNPDMIRQSMRMAQMMNGGEGTASASSFPAPGDSTTTTQPTSTNIDSDTNATNNTNNATNTPTDVPGTTNSGTAAANPFAALFDPSMNPYAALGGGNGNANNMFNPAAFAQALQAAAPHTQEPEDNRPPEERYEHQLRQLNDMGFFDFDKNVAALRRSGGSVQGAVNALLSEQ
>XP_003686963_Tetrapisispora_phaffii
MSISVQIKSGQNKWDVAVEPSNTILEFKEIISKASDIPAGNQRLIYSGKILKDAETVESYKIQDGHSIHLVKSGDASANAAKSSTAAAATANAAAGSAESAVPTNITSGQTNGFNPLADLTSARYAGYNLPMPSADMFGPDGGMTNMPNQDDMLSMLENPVFQSQMNEMLSNPQMVEYMINSNPQLQALGPQAREMFQSPFFRQMLTNPDMIRQSMEMARMMGGEGVGIGGGLNGDSSFPAPGETSTESATAEDNAAARNPAATNPAAANPANPFAALFNPGMNPFAGLGNPAAAGSTGAPGTPQYPGFNPSMLASMLQQPRQPAQEDTRPPEVRYESQLRQLNDMGFFEFDRNIAALRRSGGSVQGALDALLNNDV
>XP_001642559_Vanderwaltozyma_polyspora
MGIKIHIKSGQNKWEVTVDVSNTVLQLKEEIAKVSEIPVENQRLIYSGKILKDDQVLEFYKIQDEHSIHLVKSGGASKTNTSASAAAASTSTATNSDSNAPLPSNIAAGQSGGFNPLSDLTSARYAGYGLNLPSADMFGPDGGMNSMPNQDDMLRMLENPVFQSQMNEMLSNPQMIDFMIQSNPQLQAMGPEARQMFQSPFFRQMLTNPEMIRQSMQMANMMGGNGQFGANAAASSFPAPGETDTTAAAETNTETTSTPAATGAAAAGQQNPFASLFNPAMNPFAAMMNNNAAAAAGAGATGAAGATGTPAFDPSLFASMFQPPQQQQQEQDNRPPEERYESQLRQLNDMGFFDFDRNVAALRRSGGSVQGALDALLSNDV
>XP_003679400_Torulaspora_delbrueckii
MSITVQVKCGQSKWEVSVNPEKTVAEFKDEIAKVSEIPAANQRLIYSGKILKDDQNVESYKIQDGHAIHLVKSGGGGGNTAAKASTSSQESNTAAPGSATVPSNIASGQTGGFNPLSDLTSARYAGFTNLPSADMFGPDGGLTNMPNQDDMLGMLENPIFQSQMNEMLSNPQMVDFMIQSNPQLQAMGPQARQLLQSPFFRQMLTNPQMLRQSMQFSSMMNPSGGNDAAAASFPAPGDSTTEASSTEANTDANANTNANANTNAANPFAAMFNPGSNPLASMFGNQGVGAADNQQNQPFDPSMLASLLGGGAAQQRAEQDNRPPEERYEQQLRQLNDMGFFDFEKNVAALRRSGGSVQGALDSLLNGDV
>XP_037142559_Zygotorulaspora_mrakii
MIKVYIKSGQNKWEVSIDASKTVGEFKEEISKVSEIPAGNQRLIYSGKILKDDQTVESYHILDGHSVHLVKSGGNNVSGGATGAAGATGRSGNGSANAGGNAESVPSNLSAGQAGGFNPLSDLTGARYAGYTNLPSADMFGPDGGLTNMPNQDDMLRMLDNPIMQSQMNEMLSNPQMIDFMIQSNPQLQAMGPQARQLLQSPFFRQMLTNPQMLRQGMQLANTMGSSGLGGDGAAAFPAPGEPGSEQQEQRGNDTNANADAGAVNPLASMLNPGSNPFAAMLNSGNFGASAGGGAADTTGGTGASLPAFDPSMLSSLLGMPQAPQATAQDNRPPEERYEQQLRQLNDMGFFEFDRNVAALRRSGGSVQGALDSLLNGDV
>XP_002498596_Zygosaccharomyces_rouxii
MSTITVQIKSGQNKWEVTVDPESTVSTFKEEISKVSEIPASSQRLIYSGKILKDDQTLQFYNLQDGHSVHLVKSSKAPGNASGGSSSTAAATAGSGASAVPPSGNASTTPTTGAPSNLSAGQSGGFNPLADLTSARYAGFTSLPSADMFGPDGGATNMPNQEDLLNMLDNPIFQSQMNEMLSNPQMVDFMIQSNPQLQAMGPQARQMFQSPFFRQMLTNPQMIRQSMQFARMMNPGGGENDAANAFPAPGNENTEGESAAGANDGGNPAAAATNAGAPPAGNPFAALLGGGGPLQQPGGLDPQLLASMLGAPSQQQQPQDNRPPEERYETQLRQLNEMGFFDFDRNVAALRRSGGSVQGALDSLLNGDV
>XP_003646454_Eremothecium_cymbalariae
MSISLHVKSGQNKWQVSADPSSSIGTLKQRIAEVSHIPAENQRLIYSGKILKDDQTVESYKIADGHSIHLVRSGGGKVSGSSGATGGASGSVEAVGSGGRNSTAGSGSTVPNNITAGQMGGFNPLADLTGARYAGYANLPSTDMFGPDGGLNSAIGQEEILGMLDNPIFQSQVNEMLANPQMIDFLIQQHPHLQAMGPAAREMLQSPFFRQMMTNPDVIRQVSRFQMDMGAANGQSTNDFPAPGSANNSATTSGDNATLTSTGTGTNTNAAAANPLTSLFNAQSNPFAAMFAPPANSGPNPGTNAGATNSTTNPAAAFGADSQQPSRGFSLPPLDPAMLSALLSGGFTATGRQQTEDNRPPEERYQQQLEQLNEMGFVDFDRNVAALRRSGGSVQGALNALLNGDV
>NP_982818_Eremothecium_gossypii
MTIKIQVKSGQNRWEVSVEASGSVGELKQEIAKVSEIPAENQRLIYSGKILKDDQTVESYKIADGHAIHLVKSGGAKAAPAASAAGGESTGAAAGAGAVPSSISAGQSGGFNPLADLTGARYAGYTNLPSTDMFGPDGGLNSAVGQEEIIGMLENPIFQSQMNEMLNNPQMIDFLIQQHPHLQAMGPAAREMLQSPFFRQMLTNPDIIRQMSRLQMGMGGAGAEQGTDFPAPGSAATPDAAAPAPNPLAAILGLQPGAANPLGAAPADRGLAMPPLDPAMLSSLFGAGAASPAPADNRPPEERYEQQLRQLNDMGFFDFDRNVAALRRAGGSVQGALDALLNGDV
>XP_453150_Kluyveromyces_lactis
MSQISVHVKSGQNNWTVEIESAATIRAFKETISGVSGVPADNQRLIYSGKILKDTETVESYKIQDGHSVHMVKSGGASAATTGSTTTGSAASPAATNSAAPSNISAGQTGGFNPLADLTGARYAGLANLPSADMFGPDGGLNSSNGANPESMLQMLENPIFQSQMNEMLSNPQMVDFLIQQNPQLQALGPRARDMLQSPFFRQMMTDPQMIRQSMQMANSMGMSPDGAASAFPAPGSASGAGGANETSTNDADSAATGAAASSTGQANPFAGLFGATPGNAAAANPFAGLFPGGQQPQFNQELLASMFGGNSNATGAAPAVDNRPPEERYESQLRQLNDMGFFDFDRNVAALRRAGGSVQGALDALLNGDV
>XP_022674098_Kluyveromyces_marxianus
MSDKITVHIKSGQNNWSVEVEQSATIRGFKEKISEVSDVPADNQRLIYSGKILKDGETVESYKIQDGHSVHMVKSGGARAASGTSGASAAAEPASGASGAANSNGGAAVPSNISAGQTGGFNPLADLTGARYAGLTNLPSADMFGPDGGLNSGEGANAESMLHMLENPIFQSQMNEMLSNPQMVDFLIQQNPQLQALGPRAREVLQSPFFRQMMTDPQMIRQSMQMASSMGLSPDGGAASSFPAPGSAGTQSTTATRDDASGTSGNTGNTGASSGNTGGAAANPFASLFGNAGGAGGAAAAANPFAGLFPQGQQPQFNPELFASMFGGAAQPPTQPADNRPPEERYESQLRQLNDMGFFDFDRNVAALRRSGGSVQGALDALLNGDV
>XP_022627548_Lachancea_lanzarotensis
MSITIHVKSGQNKWDVSIDPTGSIDDLKKAIAGLSEIPAENQRLIYSGKILKDDQTIESYKIQDGHAIHLVKSGGVKKSGSPAAASSSATGSQQQAPAGAAAPSTLSTGQTGGFNPLADLTSARYAGFLNLPSADSFGPDGGMTSAPNSDEVLRMLENPVMQSQMSEMLSNPQMIDFLIQQSPQLQSMGPQARQLLQSPMFRQMLTNPEMVRQSMQMSSMFGGGDPAAEANPFPAPGSTDQNTTSSQPASANPQEQQPQAQTSQSNPLANPFASLLGGMPQPPAAGSTSGFDASANPFLSLLGGAGNNAGAGGATPNFDPALLSSLLGGGGFGAPAQTQQDSRPPEERYEQQLRQLNDMGFFEFDRNVAALRRSGGSVQGALDALLNGDV
>XP_002552397_Lachancea_thermotolerans
MSITVHIKSGQNKWDVAIDPSSTIAQFKSAIAAQSEIAPENQRLIYSGKILKDDQTVESYKILDDHSVHLVKSGGSKKATSPGATAAASGDATATGATSTPAAQPQQSAPANLSTGQGNGFNPLSDLTSARYAGFLNLPSADSFGPDGGMTSAPNSDDVLRMLENPVMQSQMNEMLSNPQMIDFLIQQSPQLQSMGPQARTLLQSPFFRQMMTNPDMIRQSMQFSSMLGGDSAAGGGSSFPAPGTPAEADAPSQPAANPSAAPSAGTANPFASLLGGQAGASGASPAANPFLSMLGGGSAGTPPALDPMVLSSILGGAGAANQQPQDTRPPEERYEHQLRQLNDMGFFEFDRNVAALRRSGGSVQGALDALLNGDV
>XP_020054427_Aspergillus_aculeatus
MADETAPTEDSPITFTVKSSSDAKYTLTLPLSTTVSDLKEKLATSEYADTPAERQRLIYSGRVLKDNETLGTYNIKEGHTIHLVKSAASNQRSGASTQTASTSAPTGAAANPPATGVPTNLAAGTGNNPLAGLTGARYAGFAQLPGAGMFGPDGGMGPPPDTDTMLSMLENPQFQSTINEALQNPAMIDMMIQQNPMLRDMGPGARQIFQSPEFRRMLTDPSSIRQMVQMQRAMGGAGLGGSAFPAPGVTNTTPEENRNIQNNNNNDSTSTPSAPFNPFMPAGLGAGNPFAALFGGNPAFGGAPSTAAGNSQPGSTDRASEGTTGDNSNTTTSGSNQQQAPQNPFSLFMNPALFGGQGGQGGLNPLDPQQNPFLRDPAMLQQMMQAMGGAPGNTGAAGSNPFAALFGEGFGAPAAPQDNRPPEERYAEQLRQLNDMGFYEFERNIAALRRSGGSVQGAVEYLLSNL
>XP_001268397_Aspergillus_clavatus
MADDTATTEDAPITFTIKSSNDAKYTFTLPLSTQVVELKRKLSAPEYADTPAERQRLIYSGRVLKDNETLATYKIKEGHTIHLVKSAASNQRQAGATQSASTSAPTGASTTPAPSGVPTNLAAGTGNNPLAGLTGARYAGFAQLPGAGMFGPDGGMGPPPDAESMLNMLENPQFQSTINEALQNPAMIDMMIQQNPMLRDMGPGVRQMMQSPEFRRMLTDPSSIRQMLQMQRAFGGGGAGGLGGGSAFPAPGVTNTTPEESRDTQNTNNTDAAGTGAPLFNPFAPPALGAGNPFAALFGGNGPNFGANPSSAATTAGGDQAQGTQGATGSAAAGSTTTGEGQNQQNLQNPFSFLMNPAMFGGAGPQGGQAGSNPFNPQQNPFLRDPALLSQMMQAMGAQGGEGGAAGANPLAALLGGGGFGTPPPQDNRPPEERYAEQLRQLNDMGFFEFERNVEALRRSGGSVQGAIEYLLSHPS
>XP_001258482_Aspergillus_fischeri
MADDTATTEDSPITFTIKSSNDAKYTLTLPLSTQVSELKQKLSSSEYADTPAERQRLIYSGRVLKDNETLATYKIKDGHTVHLVKSAASNQRQGGATQSTATSAPTGTSAAPAAGAVPTNLAAGTGNNPLAGLTGARYAGFAQLPGAGMFGPDGGMGPPPDAESMLNMLENPQFQSTINEALQNPAMIDMMIQQNPMLRDMGPGVRQMMQSPEFRRMLTDPNSIRHMLQMQRAFGAGGLGGGSAFPAPGVTNTTPEENRNNQNNNDGNAAAAGAPPFNPFAPPALGAGNPFAALFGGAPPAFGANPSSTSTAAGGDQSQGTQGATGSAAPGSTTTGEGQNQQNLQNPFSFLMNPAMFGATGSQGGQAGLNPFNPQQNPFLRDPALLSQMMQAMGAQGGATGANPLAALLGGAGLGSPPPQDNRPPEERYADQLRQLNDMGFFEFERNVEALRRSGGSVQGAVEYLLSHPS
>XP_041142910_Aspergillus_flavus
MADDTATAEDSPVTFNIKSSNDAKYTITLPVSTQVSELKEKLATSEYADTPAERQRLIYSGRVLKDNETLATYKIKDGHTIHLVKSAASNQRQAGTSQTASASTPSGTSATPAAGVPTNLAAGTGNNPLAGLTGARYAGFAQLPGAGMFGPDGGMGPPPDADSMLNMLENPQFQSTINEALQNPAMIDMMIQQNPMLREMGPGVRQMMQSPEFRRMLTDPNSLRQAMQLQRAMGGGGGLGGGSAFPAPGVTNTTPEESQNGQNNNGATPAPGAPAFNPFMPPGLGAGNPFAALFGGNPAMGGANPPSTSTATGTGQTETAQRAAGDAAGGDTTTGEGQNQQNAQNPFGLLFNPAMFGAQGGQVNPFNPQQNPFLRDPALLSQMMQAMGAPPGEAGAGGLGANPLAALLGGSGFGTPPPQDNRPPEERYAEQLRQLNDMGFYEFERNIEALRRAGGSVQGAVEYLLSHPS
>XP_751218_Aspergillus_fumigatus
MADDTATTEDSPITFTIKSSNDAKFTLTLPLSTQVSELKQKLSSSEYADTPAERQRLIYSGRVLKDNETLATYKIKDGHTVHLVKSAASNQRQGGATQSTATSAATGTSAAPAAGAVPTNLAAGTGNNPLAGLTGARYAGFAQLPGAGMFGPDGGMGPPPDAESMLNMLENPQFQSTINEALQNPAMIDMMIQQNPMLRDMGPGVRQMMQSPEFRRMLTDPSSIRHMLQMQRAFGAGGLGGGSAFPAPGVTNTTPEENRNNQNSNNANAAAAGAPPFNPFAPPALGAGNPFAALFGGAPPAFGANPSSTSTAAGGDQSQGTQGATGSAAAGSTTTGEGQNQQNFQNPFSFLMNPAMFGATGSQGGQAGFNPFNPQQNPFLRDPALLSQMMQAMGAQGGAAGAGANPLAALLGGAGLGSPPPQDNRPPEERYADQLRQLNDMGFFEFERNVEALRRSGGSVQGAVEYLLSHPS
>XP_663055_Aspergillus_nidulans
MADDTVAEESPITFNIKASNDAKFTLTLPASTPVSELKEKLSSSDYADTPAERQRLIYSGRVLKDNDTLATYKIKDGHTIHLVKSAASNQRPAAAAAATPSSSTPNPTNTGVPTNLAAGTGNNPLAGLTGARYAGFAQLPGAGMFGPDGGMGPPPDAESMLNMLENPQVQSLMNEALQNPAMIDMMIQQNPLLRDNPMARQMLQSEGFRRMMTDPNTMRHMMQMQRAMGGFGGGSAFPAPGVTNTTPEENRTAQTNTNNNNSNAANALPGGLFNPFMPQGLGAGNPFAALFGGNQGSQGGNQTDQTGAAQPESGGASETGTASEQNRPAPGFFNPFNPGANPFDPEQNPLLRNPALLEQLMQSMGSPAGGAANPFASLFGGPSFGSPAPQDNRPPEERYADQLRQLNDMGFFEFERNIEALRRAGGSVQGAVEYLLSHPS
>XP_001393011_Aspergillus_niger
MADDTAAAEDAHITFNVKSSNDAKYTLTLPSSTSVSDLKEKLASSEYADTPAERQRLIYSGRVLKDNETLATYNIKDGHTIHLVKSAPSNRPPSGAATTTSTSAPGGAAATPAAAGVPTNLAAGTGNNPLAGLTGARYAGFAQLPGAGMFGPDGGMGPPPDTETMLNMLENPQFQSTINEALQNPAMIDMMIQQNPMLREMGPGVRQMMQSPEFRRMLTDPNSIRQMVQMQRAMGGGGLGGGAFPAPGVTNTTPEENRDAQNNTGTTPTPGAAFNPFMPAGLGAGNPFAALFGGNPMMGNPAAGATPSGASPTAGGTQPDSTERAAGGDNATGQGQNQQGFQNPFSMFMNPALFGGQGGQAGANPFNPQQNPFLRDPALLQQWMQNLGAAPGEGGAAGTNPLAALFGGGFGSPPPQDNRPPEERYAEQLRQLNDMGFFEFERNIEALRRAGGSVQGAVEYLLSHPS
>XP_015408488_Aspergillus_nomiae
MADDTATAEDSPVTFNIKSSNDAKFTITLPLSALVSELKEKLATSEYADTPAERQRLIYSGRVLKDNETLATYKIKDGHTIHLVKSAASNQRQAGTSQTASASTPSGTSATPATGVPTNLAAGTGNNPLAGLTGARYAGFAQLPGAGMFGPDGGMGPPPDADSMLHMLENPQFQSTINEALQNPAMIDMMIQQNPMLREMGPGVRQMMQSPEFRRMLTDPNSLRQAMQLQRAMGGGGGLGGGSAFPAPGVTNTTPEESQTGQNNNGATPASGAPAFNPFMPPGLGAGNPFAALFGGNPAMGGANPPSASTATGTGQTETAQRAAGDAAGGDATTGEGQNQQNAQNPFGLLFNPAMLGAQGGQVNPFNPQQNPFLRDPALLSQMMQAMGGAPPGEAGAGGLGANPLAALLGGGGFGTPPPQDNRPPEERYAEQLRQLNDMGFYEFERNIEALRRAGGSVQGAVEYLLSHPS
>XP_001819646_Aspergillus_oryzae 
MADDTATAEDSPVTFNIKSSNDAKYTITLPVSTQVSELKEKLATSEYADTPAERQRLIYSGRVLKDNETLATYKIKDGHTIHLVKSAASNQRQAGTSQTASASTPSGTSATPAAGVPTNLAAGTGNNPLAGLTGARYAGFAQLPGAGMFGPDGGMGPPPDADSMLNMLENPQFQSTINEALQNPAMIDMMIQQNPMLREMGPGVRQMMQSPEFRRMLTDPNSLRQAMQLQRAMGGGGGLGGGSAFPAPGVTNTTPEESQNGQNNNGATPAPGAPAFNPFMPPGLGAGNPFAALFGGNPAMGGANPPSTSTATGTGQTETAQRAAGDAAGGDTTTGEGQNQQNAQNPFGLLFNPAMFGAQGGQVNPFNPQQNPFLRDPALLSQMMQAMGAPPGEAGAGGLGANPLAALLGGSGFGTPPPQDNRPPEERYAEQLRQLNDMGFYEFERNIEALRRAGGSVQGAVEYLLSHPS
>XP_040640791_Aspergillus_ruber
MADDSATADETPVTFHIKASEAKYTLTLPLSTLVSQLKEKLSTSEYADTPADRQRLIYSGRVLKDNETLATYKIKEGHTVHMVKSAASNQRQNPPAPSASTSAPTDAAAASTAAGVPTNLAAGTGNNPLAGLTGARYAGFAQLPGAGMFGPDGGMGPPPDEDSMLNMLENPQVQSSLNEALQNPAMIDMMIQQNPMLRDMGPGARQMMQSPEFRRMLTDPGSIRQMMQMQRSLGLGRPGGGGGAFPAPGVTNTTPEENRGPEGTQNNGAAPPPAFNPFMPAGLGAGNPFAALFGGNPNMGANPSAGATTAGGDRPASDQGATESASAGDTTTGEGQNQQNAQNPFSLLNPAMFGGVQGQGGINPFNPQQNPFLRDPAMMSQMMQAMGGQGGQGGAGGPDLNSLAALLGGGGFGGAAAAAPPDNRPPEERYEQQLHQLNEMGFFEFERNVEALRRAGGSVQGAVEYLLSNPS
>XP_040703478_Aspergillus_sydowii
MADDTATAEDSPITFNIKASNDAKFTLTLRLSTPVSELKEKLSSSEYADTPAERQRLIYSGRVLKDSDTLATYKIKDGHTIHLVKSAASNQRQAAAPAQSASTSTPTSGAANPAAAGVPTNLAAGTGNNPLAGLTGARYAGFAQLPGAGMFGPDGGMGPPPDADSMLQMLENPQFQSTINEALQNPAMIDMMMQQNPMLRDMPGARQMMQSPEFRRMLTDPNSLRHMMQFQRAMGGLGAGGAGGGGGAFPAPGVTDTTPEENRGAQNDSNGANTTAGAPPFNPFMPQGLGAGNPFAALFGGNQGMGFNPTGAGQTGAGQTESGGTPGGDAAAEGQAAQNAQNPFRGLNPSLFGGQGGINPFNPDQNPLLRNPALLEQLMQSMGGQGGEGGAAANPFASLFGGGGPGFGSPAPADNRPPEERYADQLRQLNDMGFFEFERNIEALRRAGGSVQGAVEYLLSHPS
>XP_001212566_Aspergillus_terreus
MADDTAGADETPITFNVKSSNDAKFTLTLPASTPVSELKEKLATSEYADTPASRQRLIYSGRVLKDNETLATYKIKDGHTIHLVKSAASNQQPGGSSQSASTSAPAGAAATPSAAAGVPTNLAAGTGNNPLAGLTGARYAGFAQLPGAGLFGPDGGMGPPPNEEQMLSMLENPQFQSTMNEALQNPAMIDMILQQSPWLREMGPQARQMLQSPEFRRMMTDPNAIRQTMQMQRALGGFGLGGDRGSAFPAPGVTNTTPQENQGGQTGNSTNNNGASPAPGAAMPNPFMPMGLGAGNPFAALFGGNPAMGANPSGTPNTATGTGNTSGEANQGTGGSTTTAEGQGQPNAANAANPFASLFGPAMLQGGGNPFDLQNNPLFQNPELMRQALQRLYGTEGAAGGANPFASLLGGSGFGSPPPQDNRPPEERYADQLRQLNDMGFFEFERNIEALRRSGGSVQGAVEYLLSGP
>XP_022490723_Penicillium_arizonense
MADETAATEEAPITFTVKSSTDAKYSLTLPLTTLVSDLKQKLSTSEYADTPAERQRLIYSGRVLKDNETLESYKIKDGHTIHLVKSAQSNQQRQNAAAQPTTAATGTPSPAAAGVPTNLAAGTGNNPLAGLTGARYAGFAQLPGAGLFGPDGGMGPPPDSESMLNMLENPQFQSSINEALQNPAMIDMMIQQNPMLRDMGPGVRQMFESPEFRRMLTDPNSIRQMMQMQRAMGGGGMGGGESAFPAPGVTNTTAPENQGSQQNASDNPFGQMPQNPPGNPFSALFGAGGNPFGAPSPAATGTTQPEGTQGTTDRSTTEGQNQQAQNPFASLLNPALFGNAGAGQGGMNPFNPQQNPFLRDPALLSQMMQGMGGQGGEGAGANPLAAMLGGGGFGGFGAPQPPDNRPPEERYADQLRQLNDMGFFEFERNIEALRRSGGSVQGAVEYLLSQ
>XP_014534882_Penicillium_digitatum
MADETATAEQAPITFTVKSSTDAKYTLTLPLTTLVSDLKQKLSSPENADTPAERQRLIYSGRVLKDTETLETYKIKDGHTIHLVKSAASNQQRQNIAAQPSSATAAAGATPSPAAAGVPINLATGTGNNPLAGLTGARYAGFAQLPGAGLFGPDGGMGPPPDTESMLNMLENPQFQSSINEALQNPAMIDMMIQQNPMLRDMGPGVRQMMESPEFRRMLTDPSSIRQMMQMQRAMGMGGGGLGGGDNAFPAPGVTNTTAEGTQGPEQQNAQTNPFGQMPQNSLGNANPFGALFGANPFGTPAQPSTAPASTQPGGTQGADSTDRSTSAEGQIPQAAQTPFASLLNPAIFGNAGQAGQGMNPFNPQQNPFLRDPALLSQMMQGMGGQGTGGGAAGANPLAALLGGGLGGFGGGFGTPQPADTRPPEDRYADQLRQLNDMGFFEFERNIEALRRAGGSVQGAVEYLLSHP
>XP_016600928_Penicillium_expansum
MADETATTEQAPITFTVKSSTDAKYTLTLPLTTLVSDLKQKLSSPEHADTPAERQRLIYSGRVLKDTETLETYKIKDGHTIHLVKSAASNQPRQNTAAQPSSATAAAGATPSPAAAGVPTNLAAGTGNNPLAGLTGARYAGFAQLPGAGLFGPDGGMGPPPDTESMLNMLENPQFQSSINEALQNPAMIDMMIQQNPMLRDMGPGVRQMMESPEFRRMLTDPSSIRQMMQMQRAMGMGGGLGGGDNAFPAPGVTNTTAEGTQGSEQQNAQINPFGQMAQNPLGNANPFGALFGANPFGTPAQPSTTPAATQPGATQGADSTDRSTSAEGQTPQAAQNPFASLLNPAIFGNAGQAGQGTNPFNPQQNPFLRDPALLSQMMQGMGGQGAEGGAAGANPLAALLGGGLGGFGGGFGTPQPADTRPPEDRYADQLRQLNDMGFFEFERNIEALRRAGGSVQGAVEYLLSHP
>XP_040651796_Penicillium_griseofulvum
MADETATTEQAPITFTVKSSTDAKYTLTLPLSTLVSDLKQKLSSPENADTPAERQRLIYSGRVLKDTETLESYKIKDGHTIHLVKSAASNQQRQNTAAQPSSATAAAGATPSPAAAGVPTNLAAGTGNNPLAGLTGARYAGFAQLPGAGLFGPDGGMGPPPDTESMLNMLENPQFQSTINEALQNPAMIDMMIQQNPMLRDMGPGVRQMMESPEFRRMLTDPSSIRQMMQMQRAMGMGGGGLGGGDNAFPAPGVTNTTPEGAQGSEQQNAQTNPFGQMPQNPLGNANPFGALFGANPFANPAQPGANQPGAVQGTGSTDRSASAEGQTPQAPQNPFASLLNPAMFGNAGQAGQGGVNPFNPQQNPFLRDPALLSQMMQGMGGQGAEGGAAGANPLAALLGGGGLGGFGGGFGAPPQPADTRPPEDRYADQLRQLNDMGFFEFERNIEALRRAGGSVQGAVEYLLTHP
>XP_038928703_Penicillium_roqueforti
MADETATTEQPPITFTVKSSTDAKYTLTLPLTTLVSDLKQKLSTPENADTPAERQRLIYSGRVLKDTETLETYKIKDGHTIHLVKSAASNQQRQNTAAQPNSASAAGGATPAIAGVPTNLAAGTGNNPLAGLTGARYAGFAQLPGAGLFGPDGGMGPPPDTESMLNMLENPQFQSTINEALQNPAMIDMMIQQNPMLRDMGPGVRQMMESPEFRRMLTDPSSIRQMMQMQRAMGMGGGGLGGGDNAFPAPGVTNTTAEGAPGSEQQNAQINPFGQAAQNPLGNANPFGALFGANPFATPAQPSATPGTTSPGGAQGADSTDRSTSAEGQTPQAAPNPFAALLNPAMFANAGQAGQGGANPFNPQQNPFLRDPALLAQMMQGMGGQDAQGGAAGANPLAALLGSGGFGGGLGAPQPPADTRAPEDRYADQLRQLNDMGFFEFERNIEALRRTGGSVQGAVEYLLSHP
>XP_002564151_Penicillium_rubens
MADETATTEQAPVTFTVKSSTDAKYTLTLPLTTLVSDLKQKLSSPEYADTPAERQRLIYSGRVLKDTETLEAYKIKDGHTIHLVKSAASNQQRQNTAAQPSSAAAGAGATPSPAAAGVPTNLAAGTGNNPLAGLTGARYAGFAQLPGAGLFGPDGGMGPPPDTESMLNMLENPQFQSSINEALQNPAMIDMMIQQNPMLRDMGPGVRQMMESPEFRRMLTDPSSIRQMMQMQRAMGMGGGPGGGDNAFPAPGVTNTTPGSEQQNAQTNPFGQQNPLGNTNPFGALFGANPFGAPAQPSATPGATQPGGAAGADSTDRSTSAEGQTPQAAQNPFASLLNPAMFGNAGQAGQGGMNPFNPQQNPFLRDPALLSQMMQGMGGQGAEGGAAGANPLAALLGGGGLGGFGGGFGAPQPTDTRPPEDRYADQLRQLNDMGFFEFERNIEALRRAGGSVQGAVEYLLSHP
>XP_040816691_Penicillium_solitum
MADETATTEQAPITFTVKSSTDAKYTLTLPLTTLVSDLKQKLSTPENADTPAERQRLIYSGRVLKDTETLETYKIKDGHTIHLVKSAASNQPRQNTAAQPSSATAAAGATPSPAAAGVPTNLAAGTGNNPLAGLTGARYAGFAQLPGAGLFGPDGGMGPPPDTESMLNMLENPQFQSSINEALQNPAMIDMMIQQNPMLRDMGPGVRQMMESPEFRRMLTDPSSIRQMMQMQRAMGMGGGLGGGDNAFPAPGVTNTTAEGTPGSDQQNAQINPFGQMPQNPLGNANPFGALFGANPFATPAQPSATPSATQPGGAQGADSTDRSAPAQGQTPQAAQNPFASLLNPAMFGNAGQAGQGGDPFNPQQNPFLRDPALLSQMMQGMGGQGAEGGAAGANPLAALLGGGGLGGFGGGFGAPQQPADTRPPEDRYADQLRQLNDMGFFEFERNIEALRRAGGSVQGAVEYLLSHP
>XP_022583605_Penicilliopsis_zonata
MGFCRLLSVSASQARPGGVTPLSFSCNHSLWTAAVPYPVFLALTETERTGSSIFRRVSVPFCGIIAESSPAAAPPHHLRPHATSCSYAGMADDTAPAEESSITFTIKSSNDAKFSLTLPASTSVEELKNILSTSDYADTPAERQRLIYSGRVLKDNETLESYKIKDGHTIHLVKSAASNQRQAPSSQSTATSAATGPAATAAQPTAGVPTNLAAGTGNNPLAGLTGARYAGFAQLPGAGLFGPDGGMGPPPDADSMLNMLENPQFQSTINEALQNPAMIDMMIQQNPMLRDMGPRVRQMMQSPEFRRMLTDPNSIRQMMQLQRAMGGMGGVGGGAGAFPAPGVTNTTPEENRGEQQQPTNTGAAPTPMFNPFMPPAMGAGNPFAALFGGNPNLSTNPSTASTTTSGDQAESTQRAAGGTTTGEAQPPQNPFGFLLNPAMFGATPNPAQTGGQAGQTGQGTFNPFNPQQNPFLQDPALLSQMMQNMGGEAGANPFAALFGGGGGGGFGTPPPPDNRPPEERYAEQLRQLNDMGFYEFERNVEALRRTGGSVQGAVEYLLSHPS
>XP_016613743_Cladophialophora_bantiana
MADAAGAEDATVTFHVKSSGAQKWTLTLPLSTTTIELKNKLASEEYANVPASAQRLIYSGKVLKDNDTLASHNVKEGNTMHLVKSAASNQRQNPATQSSSTSTPSSGTASQGATGVPQNLASGTGNDPLAGLTGARYAGFAQLPNASMFQENLTPEDFLRQLDNPHFQQMMREAMGNPQVQDMIINQNPHLRAMGPQARQMLNSDYFRSMMTNPQMLRDMMQMQQQMGLGPFGGAGREGAFPAPGVTNTTEQGTAGGSPQNVPSNPLGLPFQNQPGQPPRGDQLLALLQSLRQTTRSLSDAFGDLNTNATGARNAEAGSNNQEASGQQPQMPGNTPSQTQQPANPFAALFLPQGPTTSPGGLNQLRDENNPFTQNPALMQQILQEMWANEGGGDMDNGGLLNLLGAGRPMSPPDNRPPEERYAQQLQQLNEMGFYDFDRNVQALRRTGGNVNGAIEYLLSHPAD
>XP_008731535_Cladophialophora_carrionii
MADTAGAEDASVTFSVKSSGGQKYTLTVPLSMTTIDLKNKLASEEYANVPASAQRLIYSGKVLKDHETLASHNVKDGNTMHLVKSAASNQRQNPAVQSSAPSTPSSGTTSQGVAGVPQNLASGTGNDPLAGLTGARYAGFAQLPSAAALQENLSPDDFLRQLDNPHFQQMMREAMGNPQVQDMIINQNPHLRALGPQARQMLNSDYFRNMMTNPQMLRNMMQMQQQMGMGPFGGAGGQEAFPAPGVTNTTEGTTGNTQNTSNNQPGQPRQQQPQPDPFALLQTLGNPFGNFTGGQTGEATSQAQAGGQQQNQQPFNPFMALFPQAGGQAGAQPGGNAGTTSPPPSYNPFNPQNNPLLQNPEAMQQMLQAMTGGQQGGTGNDMGGLFDLFGGGQPAAPADNRPPEERYSQQLQQLNEMGFYDFDRNVQALRRTGGNVNGAIEYLLSHPTD
>XP_016255136_Cladophialophora_immunda
MADAAGAEDATVTFHVKSSGSQKWTLTLPLSTTTIDLKNKLASEEFANVPASAQRLIYSGKVLKDHETLASHNVKEGNTMHLVKSAASNQRQNPATQSSSTSTPAPGTAPQAATGVPQNLASGTGNDPLAGLTGARYAGFAQLPNASMFQENLTPDDFLRQLDNPHFQQMMREAMGNPQVQDMIINQNPHLRAMGPQARQMLNSDYFRSMMTNPQMLRNMMQMQQEMGLSPFGGAGREEAFPAPGVTNTTERGTTGGTPQNTPNNPLGLPPQGQPGQAGQAEQLLAMLQSLRQTTQALSDAYGTPNTNATGARSGEAGSNNQEAGGQQPQTPQNTANPTPQRINPFMALFPQQGGSPNTTSPPPLNPFNPQHNPFLQNPEAMQQFLQEMNAGQGGEGMDYGGLFNLLGDGGRPTPADNRPPEERYAQQLQQLNEMGFYDFDRNVQALRRTGGNVNGAIEYLLSHPAD
>XP_007750870_Cladophialophora_psammophila
MADAAGAEDASVTFHIKSSGAQKWTLTLPLSTTTIELKNKLAAEEYANVPAAAQRLIYSGKVLKDNDTLASHNVKEGNTMHLVKSAASNQRQNPATQSSSTSTPASGTTSQGPTGVPQNLASGTGNDPLAGLTGARYAGFAQLPNASMFQENLTPEDFLRQLDNPHFQQMMREAMGNPQVQDMIINQNPHLRAMGPQARQMLNSDYFRSMMTNPQMLRDMMQMQQQMGLGPFGGAGREGAFPAPGVTNTTEQGTTGGNPQNLPTNPLGLPPQNLPGLPPRGDQLLALLQSLRQTTRSLSDAFGDLNTNATGARNAEAGSNNQEAGGQQPQMPGNPPSQTQQPANPFAALFFPQGPTTSPGGLNQLRDENNPFTQNPALMQQMLQEMWANEGGGGVDNGGLLNLLGAGRPTSPPDNRPPEERYAQQLQQLNEMGFYDFDRNVQALRRTGGNVNGAIEYLLSHPAD
>XP_018689648_Fonsecaea_erecta
MADAAGAEDATVTFHVKSSGSQKWTLTVPLSTTALELKGKLASEEYANVPASAQRLIYSGKVLKDHETLASHGVKDGNTMHLVKSAPSNQRQNPAAQSSSTSTATSGPAPQVATGVPQNLAAGTGNDPLAGLTGARYAGFAQLPNASMFQENLTPDDFLRQLDNPHFQQMMREAMGNPQVQDMIINQNPHLRAMGPQARQMLNSDYFRSMMTNPQMLRNMMQMQQQMGMGPFGGAGGQEAFPAPGVTNTTEQGTPGGTPQNVPSNPLGLPMQGRGGTGDTAERAAEQAEHMLSVLNQMRDATRALADAYGVPNTATTGAQGGEAGSNNQGAGAQQPQAAGNMANQTQQRMNPFMALFGDPARNPSSTSPPPSNPFNPQQNPFLQNPGALQQFLEDMNAARGGGGGGQAPDYGDLFNLLGGAGRPMSPPDTRPPEERYAQQLQQLNEMGFYDFDRNVQALRRTGGNVNGAIEYLLSHPAD
>XP_022508506_Fonsecaea_monophora
MADSAGAEDATVTFHVKSSGSQKWTLTLPLSTTTSELKNKLASEEYANVPASAQRLIYSGKVLKDHETLASHNVKEGNTMHLVKSAASNQRQNPATQSSSTSTPTSGGAPQPAAGVPQNLASGTGNDPLAGLTGARYAGFAQLPNASMFQENLTPDDFLRQLDNPHFQQMMREAMGNPQVQDMIINQNPHLRAMGPQARQMLNSDYFRSMMTNPQMLRNMMQMQQQMGMGPFGGAGGGEAFPAPGVTNTTEPGTAGSTPQNVPNNPLGMPPQGQPGQAGQTEQLLSMLQNLRQTNQALSHLFGDPNAQAMGARSGEAGSDNQAAAGQQTENTANPTAQRINPFMALFPQATGPSTTSPPLNPFNPQQNPFLQNPEAMQRFLQDMNTGQGGDGTDYGGLFNLLGAGRPTSPPDSRPPEERYAQQLQQLNEMGFYDFDRNVQALRRTGGNVNGAIEYLLSHPAD
>XP_016636444_Fonsecaea_multimorphosa
MADAAGAEDATVTFHVKSSGSQKWTLTLPLSTTTLDLKNKLASEEYANVPASAQRLIYSGKVLKDHETLASHNVKEGNTMHLVKSAASNQRQNPATQSSSTSTPAAGATPQAVPGVPQNLASGTGNDPLAGLTGARYAGFSQLPNPSMFQENLTPDDFLRQLDNPHFQQMMREAMGNPQVQDMIINQNPHLRAMGPQARQMLNSDYFRSMMTNPQMLRNMMQMQQQMGMGPFGGAAGGEAFPAPGVTNTTEQGTNGGTPQNAPSDPPGMPPSWGRATQPGEQLLSLLQQMRDTTQALADAYGDPNTNATGARSGEAGSNNQAGGQQPQTADNMTNQTQQRMNPFMALFPPQGRGPNTTSPPPLNPFNPQQNPFLQNPEAMQQFLQEMNAGQGGQGGEGMDYGGLFNMLGAGRPTSPPDNRPPEERYAQQLQQLNEMGFYDFDRNVQALRRTGGNVNGAIEYLLSHPAD
>XP_022496475_Fonsecaea_nubica
MADSAGAEDATVTFHVKSSGSQKWTLTLPLSTTTSELKNKLASEEYANVPASAQRLIYSGKVLKDHETLASHNVKEGNTMHLVKSAASNQRQNPATQSSSTSTPTSGTAPQPAAGVPQNLASGTGNDPLAGLTGARYAGFAQLPNPSMFQENLTPDDFLRQLDNPHFQQMMREAMGNPQVQDMIINQNPHLRAMGPQARQMLNSDYFRSMMTNPQMLRNMMQMQQQMGMGPFGGAGGGEAFPAPGVTNTTEPGTAGSTPQNVPNNPLGMPPQGQPGQAGQTEQLLSMLQNLRQTNQALSHLFGDPNAQATGVRSGEAGSDNQEAAGQQTENTANPTAQRINPFMALFPQATGPSTTSPPLNPFNPQQNPFLQNPEAMQRFLQDMNTGQGGDGTDYGGLFNLLGAGRPTSPPDSRPPEERYAQQLQQLNEMGFYDFDRNVQALRRTGGNVNGAIEYLLSHPAD
>XP_013285167_Fonsecaea_pedrosoi
MADSAGAEDATVTFHVKSSGSQKWTLTLPLSTTTSELKNKLASEEYANVPASAQRLIYSGKVLKDHETLASHNVKEGNTMHLVKSAASNQRQNPATQSSSTSTPTSGGAPQPAAGVPQNLASGTGNDPLAGLTGARYAGFAQLPNASMFQENLTPDDFLRQLDNPHFQQMMREAMGNPQVQDMIINQNPHLRAMGPQARQMLNSDYFRSMMTNPQMLRNMMQMQQQMGMGPFGGAGGGEAFPAPGVTNTTEPGTAGSTPQNVPNNPLGMPPQGQPGQAGQTEQLLSMLQNLRQTNQALSHLFGDPNAQAMGARSGEAGSDNQAAAGQQTENTANPTAQRINPFMALFPQATGPSTTSPPLNPFNPQQNPFLQNPEAMQRFLQDMNTGQGGDGTDYGGLFNLLGAGRPTSPPDSRPPEERYAQQLQQLNEMGFYDFDRNVQALRRTGGNVNGAIEYLLSHPAD
>XP_007754719_Cladophialophora_yegresii
MADTAGAEDASVTFSVKSSGGQKYTLTVPLSMTTIDLKNKLASEEYANVPASAQRLIYSGKVLKDHETLASHNVKDGNTMHLVKSAASNQRQNPAVQSSAPATPSSGTTSQGVAGVPQNLASGTGNDPLAGLTGARYAGFAQLPSASALQENLSPDDFLRQLDNPHFQQMMREAMGNPQIQDMIINQNPHLRALGPQARQMLNSDYFRSMMTNPQMLRNMMQMQQQMGMGPFGGAGGQEAFPAPGETNTTEGTTGSTQNTSNNQTGQPRQQQPQPDPFALLQTLGNPFGNFTGGQTGDAASQAQAGGQQQNQQPFNPFMALFPQAGAQTGGQAGPQAGENAGTTSPPPYNNLFNPQNNPFLQNPEAMQQMLQAMTGGQQGGTGNDMGGLFNLFGGGQAATPADNRPPEERYSQQLQQLNEMGFYDFDRNVQALRRTGGNVNGAIEYLLSHPTD
>XP_016231918_Exophiala_spinifera
MADSAGAEDATVTFHVKSAGGQKYTLTVPLSMTTIELKTKLAGEEYANVPASAQRLIYSGKVLKDDDTLSQHNVKEGNTMHLVKSAASNQRQNPAAQSSGSTTSSGTPAAAGVPQNLASGTGNDPLAGLTGARYAGFAQLPNPSMFANPQSPEDFIRQLEDPNFQQMMREAMNNPQVVDMMINQNPHLRSIPGVRQILQSDYFRGMMTDPQAIRAMLQMQNGSRMDPFGRGGQEAFPAPGVTNTTENAGDQNNRQGEQQQQPQQPPNPFAAFGGGAGGLGANPFASLFNMPGLPPAYPSTNSAGATNQAGNTPNQQQQQNPFAALLNPALFGQQPGANTGTGTGTTSPPPPNPLLPNPESFEQLLQAFENARGNGGTTPNFFDLFGGGLGGAGGPASPPDNRPPEERYATQLQQLNDMGFYDFDRNIQALRRTGGSVNGAIEYLLNNP
>XP_016264167_Exophiala_oligosperma
MADSAGAEDATVTFHVKSAGGQKYTVTVPLSMTTIELKTKLAGEEYANVPASAQRLIYSGKVLKDDHTLSQHNVKEGNTMHLVKSAASNQRQNPAAQSSGSATASGTPAAAGVPQNLASGTGNDPLAGLTGARYAGFAQLPNPSMFTNPQSPEDFIRQLEDPNFQQMMREAMNNPQVVDMMINQNPHLRSIPGVRQILQSDYFRGMMTDPQAIRAMLQLQNGSRMDPFGRGGQEAFPAPGVTNTTENAGDQTNRQEGQQQQPDQLQNPFAAFGGGAGGMGANPFASLFTTPSAPFPNPNGSTQASTNPSGTTNESGNTPNQQQQNPFAALLNPALFGQQPGGNTGTGTTSPPPMNPFAANPEALNQLMQAFGGGAGGNAGALPNFYDLLGGGGLGGGGGPASPPDNRPPEERYATQLQQLNDMGFYDFDRNIQALRRTGGSVNGAIEYLLSNP
>XP_013315332_Exophiala_xenobiotica
MADTAGVEDATVTFHVKSSGGQKFTVTLPLSTTTADLKNKLAGEEYANVPASAQRLIYSGKVLKDGDTLATHNVKEGNTMHLVKSAPSNQRQNPAAQSSGSTTSSGPPAAAGVPQNLASGTGNDPLAGLTGARYAGFAQLPNASMFTNPQSPEDFIRQLEDPNFQQMMREAMNNPQVIDMMINQNPQLRNMPGVRQILQSDYFRRMMTDPQAIRAMLQLQGGSPMGPFGGGAQGAFPAPGVTNTTENAGDQTNNQTQQQQQQRQQQQPRRDPFASFLGGAGMGGMGGTGGMGGIGINPFANPFMPHVPSPNQNASTPGSTNAAGTANEAGRPNPQNQQQQNPFAALMDPAMFRQQPPGGNTGTTSPPPANPFGAPNPEAFNQLLQALGAGAGNGGANFGNPFDFFGGGGAGVDQASAPDNRPPEERYATQLQQLNDMGFYDFDRNIQALRRTGGSVNGAIEFLLNNP
>XP_007726346_Capronia_coronata
MADASGTEDATVTFHVKSSGGQKYTLTLPLSTTTIDLKNKLASEEYANVPASAQRLIYSGKVLKDNETLAQHNVKEGNTMHLVKSAASNQRQNPAAQSSTSTSSPGAAPQVAGVPQNLASGTGNDPLAGLTGARYAGFAQLPNASMFQTPQSPDDFVRQLEDPNFQQMMREAMNNPQIVDMMINQSPQLRAMGPQARQLLQSDYFRRVMTDPQAIRSVIQMQSAMGMGPFGGGGQEAFPAPGVVNTTDTPNAGGDANTQAGQQQQQPPPNPFAALGGGGGLGANPFGSLFMPPFPMPNQATTSPGSQNNTAAQNDGADSATQGQQQQQPPNPFAALFNPAMFGQPQAGAGAGTGAPPPVNPFAPQNNPFLQNPEAMAQFMQAMGGMGGGLGGGAGNMGGAGTEGANYGGLFDLLGAARPTSPPDNRPPEERYATQLQQLNDMGFYDFDRNIQALRRTGGSVNGAIEYLLSNP
>XP_007732768_Capronia_epimyces
MADASGAEDLTITFHVKSSGGQKYTLSVPLSTTTIDLKNKLATEEYANVPASAQRLIYSGKVLKDHETLAQHNVKEGNTMHLVKSAASNQRQNPAAQSSTSNSSPGAAPPAAGVPQNLASGTGNDPLAGLTGARYAGFAQLPSASMLQGPQSPEDFVRQLEDPNFQQMMREAMNNPQVIDMMINQSPQLRAMGPQAREILQSDYFRRVMTDPQAIRSIMQMQQVMGVGPFGASGQEAFPAPGVVNTTDTPNTGSDSNPPAGQQQQAQQNPFAAFGGGDGLGANPFAALAGAGAGANPFAALAGGAGAGAGAGAGANPFAAFGGGAGAGANPFASLFHPFPNPSQSTTTPTSQNNTASQTEGATPTGQGQQQQQQQPPNPFAALFDPALFGQVQQGTNPGTTSPPPVNPFVPQNNPFLQNPEAMAQFMQAMGGGAGTGANTGNLFDLLGAGRPTSPPDNRPPEERYATQLQQLNDMGFYDFDRNIQALRRTGGSVNGAIEYLLSNP
>XP_009157683_Exophiala_dermatitidis
MADASGTEDATVTFHVKSSGGQKYTLTLPLSTTAIDLKNKLASEEYANVPASAQRLIYSGKVLKDNDTLAQHNVKEGNTMHLVKSAASNQRQNPAAQSSTSTSSPAAAPQAAGVPQNLAAGTGNDPLAGLTGARYAGFAQLPSASMFQTPQSPDDFVRQLEDPNFQQMMREAMNNPQVVDMMINQSPHLRAMGPQARQILQSDYFRRVMTDPQAMRSIMQMQQAMGMGPFGAGGQEAFPAPGVINTTETPGAGGDSNAQTGQQQQQQQHQAPINPFAAFGGGGGLGANPFASLFMPPFPNPSQPTTTTNAQNNSSSQGDNATPSAQNQQQEQQQPLNPFAALFNPAMFGQPQQGSNIDPASVPPLNPFAPQNNPFLQNPEAMARFMQAMGAMGGMGGGAAGTEPANYGGLFDLLGGGRAASPPDNRPPEERYATQLQQLNEMGFYDFDRNVQALRRTGGSVNGAIEYLLNNP
>XP_013259550_Exophiala_aquamarina
MTEPTGSEDASVTFHIKSSGGQKWTLTLPLTTTTQDLKVKLATEEYANVPTTAQRLIYSGKVLKDNDTLATHNVKEGNTMHLVKSAASNQRQNPATQSSTANPSSATPQATGVPQNLAAGTGNDPLAGLTGARYAGFAQLPSASMFNTPQTPEDVVRQLEDPNFQQMMREAMNNPQFIDMMINANPGLRQMGPQARQVLQSDYFRRLMTDPQALRSMMQMQQQMGMGGLGGMGGGMGGQEAFPAPGVTNTTESRDGQTRATQDDQTQQPSSQQQAQQNPFAALGNMNANPFASLFGAPPPFPTTQQNPSSPGTQTNSSTTDQQTQQQQQQQQQNPFAALFNPALFGQPQQGGNQNTSPSPFGNPWMQNNPFLQNPEAANQFLQALGGGGGPGGPGGPAGGGFGAAQGNDPGNLGNLFNMFGGGERPTSPPDNRPPEERYEVQLRQLNDMGFYDFDRNVQALRRTGGSVNGAIEYLLGNP
>XP_016228653_Exophiala_mesophila
MADASNSEDATVTFHVKSSGAQKWTLTLPVSTTTQDLKAKLATEEYANVPASAQRLIYSGKVLKDNDTLATHNVKEGNTMHLVKSAASNQRQNPANQSSSNPASSTPSQSTGVPQNLAAGTGNDPLAGLTGARYAGFAQLPSASMFQTPQTPEDMIRQLEDPNFQQMMREAMNNPQFIDMMINQNPALRSLGPQAREMLQSDGFRQLMTNPQQLRSMMQMQQQLGMGPFAGTGGQDAFPAPGETNTTENRGATNTNTTANQQQQPNPFAAFAPFGAGGGSLGPNPFASLFGPAFGPPPQNPASPGTQPTTESSNPTADGNQQPPNPFAALFNPAAFGQAQGNNQPGANMGNPWLQNNPFLQNPEAANQLLQALGGGPGGAGGAGPGNYPNLFNMFGGGMDQRSQSPPDNRPPEERYEVQLRQLNDMGFYDFDRNVQALRRTGGSVNGAIEFLLSNP
>XP_013274886_Rhinocladiella_mackenziei
MTDAVGADDATVTFHIKSSGGQKYTLTLPLSTTAADLKNKLATEEYANVPASAQRLIYSGKVLKDHETLASHNVKDGNTMHLVKSAASNQRQNPAAQSSSPLNSASTAVPPATGVPQNLASGTGNDPLAGLTGARYAGFAQLPDASMFQNPQSPEDFLRQLEDPNFQQIMREAMNNPQVIDMMINQSPHLRAMGPQVRRMLQSDYFRRVMTDPQALRSMLQMQQALGMNPFGGAGGDGAFPAPGVTNTTEGGNSESASTSPQSLPRQPGAFGQGAGGNNVPANPFAVLFGAPPPGQNQTAPTPNPTSPNNGTSQTEGTNTNIQNQQQPPQQAQQRNPFEALFNPALFPAPDQRNPFDAQNNPFAANPDGMQRLFQAMEAMGAGNQPPYYDNLFGNDLFGAGAPDPPPDNRPPEERYANQLQQLNEMGFYDFDRNIQALRRTGGSVNGAIEYLLNNP
>XP_018002620_Phialophora_attinorum
MADTSAPSEDASVSFNVKSTGNAKYNFSLPLSTTVADLKAKLATAEYANVPANAQRLIYSGKVLKDGDTLAMYNVKDGNTMHLVKSAASNQRQNPATSQPSANTSSPTPAAVPGVPQNLAAGTGNDPLAGLTGARYAGFAGLPNLEQLRNPPTQEDMIRQLQDPHFASTMREALNNPQFIDMMINSNPEFRAMGPAARQMLQSEHFRRMMTDPETMRGMLQMQQMMGGMGSAQNAFPAPGATTTTDPAQPGQGQTQPANPSPFGGAPGQNPFAALMGGGAGANPFAALMGQQPQQQGQDGQNTNNTPSDTANPFAQNPFMANNPFMQNPEAMRNLLQAFGGGFNPNPQDPSATAGTGGATGTGTDGNAQQANWMNMLAQMGMGGGLGGGFGGPPDNPPPEERFSTQLRQLNEMGFHNFDQNIQALSRSGGDVNGALEWLFSQPS
>NP_594159_Schizosaccharomyces_pombe
MTNISLTIKAANDQKYAVTVDSESSVLALKEAIAPVADIEKERQRLIYAGRVLKDEESLKTYKIQDGHSIHLVKTLGQNPAAAATNVSDRTQQVPTNIQAGQGANNPLANLTSARYAGFNIPMPSASMFGPNPENPVPPSTEELANMLSNPMVQSSINEMFSNPQMLDMIINSSPHLRNAPPYVRQMMQSPEFRRAMTDPDTMRQMAQLHQQMGAAGIDPMSLMGGGLGGAGLGGLGGAGLGGFGGANNATAGIAGAAPVDQTAAANTIQNLLNNLGGAGFGAGLGDAGLGAGLGGAASPPAPAQDTRPPEERYAEQLSQLNEMGFVDFERNVQALRRSGGNVQGAIESLLSDL
```
