## Supplementary material for "Coding Sequence Insertions in Fungal Genomes are Intrinsically Disordered and can Impart Functionally-Important Properties on the Host Protein": fasta protein sequences: XP_717154.1_blasthits_fa.txt

```
>XP_717154_Candida_albicans
MGKSSGKGKGGKNRRRGKNVNSGQKRELIYKEEGQEYAQITKMLGNGRIEVSCFDGIKRMGHIRGKLRKKVWMGQGDIILVSLRDFQDDQCDVVHKYNSDEARTLKNVGELPENAKINETDTFGADDDEEVNFEFGGADEDESEEDEELDIDDI
>XP_002418938_Candida_dubliniensis
MGKSSGKGKGGKNRRRGKNVNSGQKRELIYKEEGQEYAQITKMLGNGRIEVSCFDGIKRMGHIRGKLRKKVWMGQGDIILVSLRDFQDDQCDVVHKYNSDEARTLKNVGELPENAKINETDTFGADDDEEVNFEFGGADEDESEEDEELDIDDI
>XP_002547740_Candida_tropicalis
MGKSSGKGKGGKNRRRGKNDNSGQKRELIYKEEGQEYAQITKMLGNGRIEVSCFDGIKRMGHIRGKLRKKVWMGQGDIILVSLRDFQDDQCDVVHKYNSDEARTLKNVGELPENAKINETDTFGGDDDENVNFEFGGADEDEDEEDEELDIDDI
>XP_003868986_Candida_orthopsilosis
MGKSGKGKGGKNRRRGKNDNSGQKRELILREEGQEYAQITKMLGNGRIEVQCFDGIKRMGHIRGKMRKKVWMGQGDIILVSLRDFQDDQCDVVHKYNSDEARSLKQLGELPENAKINETDTFGADDDEDVNFEFGGADDSESEDEELDIDDI
>XP_001525762_Lodderomyces_elongisporus
MGKSGKGKGGKNRRRGKNDNSGQKRELILKEEGQEYAQITKMLGNGRIEVQCFDAVKRMGHIRGKMRKKVWMGQGDIILVSLRDFQDDQCDVVHKYNSDEARSLKQLGELPENAKINETDTFGADDDEDVNFEFGGADDSESEDEELDIDDI
>XP_007374223_Spathaspora_passalidarum
MGKTGKGKGGKNRRRGKNDNSGQKRELILVEEGQAYGQITKMLGNGRIEVSCFDGNKRMGHIRGKLRKKVWMGQGDIILVSLRDFQDDQCDVVHKYNSDEARTLKNMGELPETAKINETDTFGGDEDEDVNFEFGAEDDEDEEDDELDIDDI
>XP_043049473_Scheffersomyces_spartinae
MGKTGKGKGGKNRRRGKNINGGQKRELIFKEEGQEYAQITKMLGNGRLEVACFDDKKRMGHIRGKLRKKVWMGQGDIILVSLRDFQDEQCDVVHKYNSDEARALKSAGELPENAKINETDTFGADEDDDVNFEFGDNDDSDEEEEDDLDIDDI
>XP_001385274_Scheffersomyces_stipitis
KGGKNRRRGKNDNSGQKRELIYKEDGQEYAQITKMLGNGRIEVSCFDGIKRMGHIRGKLRKKVWMGQGDIILVSLRDFQDDQCDVVHKYNSDEARTLKNVGELPESAKINETDTFGADDDEDVNFEFGAEDESEEEDDDLDIDDI
>XP_020067590_Suhomyces_tanzawaensis
KGGKNRRRGKNDNGGQKRELILKEEGQEYGQITKMLGNGRVEVSCFDTVRRLGHIRGKLRKKVWMGQGDIILVCLRDFEDEKCDVVHKFNSDEARTLKNMGELPENAKINETDTFGGDEEDDVNFEFGAEDDSEDEDDDLDIDDI
>XP_020078748_Hyphopichia_burtonii
MGKSGKGKGGKNRRRGKNVNGGQKRELIYKEEGQEYAQITKMLGNGRLEVSCFDGIKRMGHIRGKLRKKVWMGQGDIILVSLRDFQDDQCDVVHKYNSDEARTLKNVGELPENAKINETDTFGADEDEDVNFEF
>XP_015466954_Debaryomyces_fabryi
MGKTGKGKGGKNRRRGKNDNGGQKRELIYKEEGQEYAQITKMLGNGRIEVSCFDGEKRMGHIRGKLRKKVWMTQGDIILVSLRDFQDDQCDVIHKYNSDEARTLKNVGELPENAKINETDTFGGDEDEDVNFEFGAEDSEDEEEGEDLDIDDI
>XP_460649_Debaryomyces_hansenii
MGKTGKGKGGKNRRRGKNDNGGQKRELIYKDEGQEYAQITKMLGNGRIEVSCFDGEKRMGHIRGKLRKKVWMSQGDIILVSLRDFQDDQCDVIHKYNSDEARTLKNVGELPENAKINETDTFGADEDEDVNFEFGAEDSDEEEGEDLDIDDI
>XP_006690073_Yamadazyma_tenuis
MGKSGKGKGGKNRRRGKNDNSGQKRELIYKEESQEYAQITKMLGNGRLEVSCFDGIKRMGHIRGKLRKKVWMGQGDIILVCLREFQDETCDVVHKYNSDEARTLKNVGELPENAKINETDTFGGDEDEDVNFEFGAEDSEEEGADELDIDDI
>XP_001485730_Meyerozyma_guilliermondii
MGKTGKGKGGKNRRRGKNFNGGQKRELIYREDGQEYAQITKMLGNGRIEVSCFDGIKRMGHIRGKLRKRVWMGQGDIILVSLRDFQDDQCDVVHKYNSDEARTLKNVGELPENAKINETDTFGADDDEEVNFEFGAEDSDDDEDDDELDIDDI
>XP_018712256_Metschnikowia_bicuspidata
MGHIRGKLRKKVWMGQGDIILVCLRDFQDDQCDVVHKFNSDEARTLKSMGELPESAKINETDTFGADDDEEVNFEFGDDDDDDDDDDDELDIDDI
>XP_002616446_Clavispora_lusitaniae
MEVNTSTPLASSLHKNFLSCARNFLFSFETTYKMGKSSKGKGGKNRRKGKNFNGGQKRELIHKEEGQEYAQITKMLGNGRLEVSCFDGIKRMGHIRGKMRKKVWMGQGDIILVSLRDFQDDLCDVVHKYNSDEARTLKNIGELPESAKINETDTFGADDEEEVNFEFGDDDDDDEDDDELDIDDI
>XP_025341025_Candida_haemuloni
MGKSSKGKGGKNRRKGKNDNGGQKRELIHKDEGQEYAQITKMLGNGRIEVSCFDGEKRMGHIRGKLRKKVWMGQGDIILVSLRDFQGDQCDVIHKYNSDEARTLKNIGELPETAKINETDTFGADDDEEVNFEFGDNDDESEDDGDLDIDDI
>XP_024716054_Candida_pseudohaemulonis
MGKSSKGKGGKNRRKGKNDNGGQKRELIHKDEGQEYAQITKMLGNGRIEVSCFDGEKRMGHIRGKLRKKVWMGQGDIILVSLRDFQGDQCDVIHKYNSDEARTLKNIGELPETAKINETDTFGADDDEEVNFEFGDNDNESEDDGELDIDDI
>XP_025338364_Candida_duobushaemulonis
MGKSSKGKGGKNRRKGKNDNGGQKRELIHKDEGQEYAQITKMLGNGRLEVTCFDGEKRMGHIRGKLRKKVWMGQGDIILVSLRDFQGDQCDVIHKYNSDEARTLKNIGELPETAKINETDTFGADDDEEVNFEFGDNDDESEDDGELDIDDI
>XP_028889796_Candida_auris
MGKSSKGKGGKNRRKGKNDNGGQKRELIHKDEGQEYAQITKMLGNGRIEVSCFDGEKRMGHIRGKLRKKVWMGQGDIILVSLRDFQGDQCDVIHKYNSDEARTLKNIGELPETAKINETDTFGADDDEEVNFEFGDNDEESEDDGELDIDDI
>NP_013987_Saccharomyces_cerevisiae
MGKKNTKGGKKGRRGKNDSDGPKRELIYKEEGQEYAQITKMLGNGRVEASCFDGNKRMAHIRGKLRKKVWMGQGDIILVSLRDFQDDQCDVVHKYNLDEARTLKNQGELPENAKINETDNFGFESDEDVNFEFGNADEDDEEGEDEELDIDDI
>XP_018220306_Saccharomyces_eubayanus
MGKKNTKGGKKGRRGKNDYDGPKRELYYKEEGQEYAQITKMLGNGRVEASCFDGNKRMAHIRGKLRKKVWMGQGDIILVSLRDFQDDQCDVVHKYNLDEARTLKTQGELPENAKINETDNFGFESDEDVNFEFGNADEDDDEGEDEELDIDDI
>XP_033768562_Saccharomyces_paradoxus
MGKKNTKGGKKGRRGKNDSDGPKRELIYKEEGQEYAQITKMLGNGRVEASCFDGNKRMAHIRGKLRKKVWMGQGDIILVSLRDFQDDQCDVVHKYNLDEARTLKNQGELPENAKINETDNFGFESDEDVNFEFGNADEDDEEGEDEELDIDDI
>XP_003675418_Naumovozyma_castellii
MGKKNTKGGKKGRRGKNESDGPKRELIYKEDGQEYAQITKMLGNGRVEASCFDGIKRMAHIRGKLRKKVWMGQGDIILVSLRDFQDDQCDVVHKYNLDEARTLKNQGELPENAKINETDNFGFESDEDVNFEFGNADESEEEGEGEELDIDDI
>XP_003672493_Naumovozyma_dairenensis
MGKKNTKGGKKGRRGKNESDGPKRELYYKEEGQEYAQITKMLGNGRVEASCFDGVKRLAHIRGKLRKKVWMGQGDIILVSLRDFQDDQCDVVHKYNLDEARTLKSQGELPENAKINETDNFGFESDEDVNFEFGNADEDDEDEEDGELDIDDI
>XP_003955808_Kazachstania_africana
MGKKNTKGGKKGRRGKNETDGPKRELYYKEEGQEYAQITKMLGNGRVEATCFDGIKRMAHIRGKLRKKVWMGQGDIILVSLRDFQDDQCDVVHKYNLDEARTLKNQGELPENAKINEGENFGFESDEEVNFEFGNADDDEDEDGDDDLDIDDI
>XP_022466371_Kazachstania_naganishii
MGKKNTKGGKKGRRGKNVSDGPKRELIYKDEGQEYAQITKMLGNGRVEASCFDGNKRMAHIRGKLRKKVWMGQGDIILVSLRDFQDDQCDVVHKYNLDEARTLKTQGELPENAKINETDNFGFESDEDVNFEFGDADDDDDDEDDGELDIDDI
>XP_446900_Candida_glabrata
MGKKNTKGGKKGRRGKNDSAGPKRELIYKEEGQEYAQITKMLGNGRVEASCFDGIKRMAHIRGKLRKKVWMGQGDIILVSLRDFQDDQCDVVHKYNLDEARTLKSQGELPENAKINETDNFGFESDEDANFEFGNADEDDEEEEDEEFDIDDI
>XP_004179695_Tetrapisispora_blattae
MGKKNTKGGKKGRRGKNESDGQKRELIYREEGQEYAQITKMLGNGRVEATCFDGVKRMAHIRGKLRKRVWMGQGDIILVSLRDFQDDQCDVVHKYNLDEARTLKTQGELPENAKINETDNFGFESDEEVNFEFGAEDDDEDEGESDFDIDDI
>XP_003686990_Tetrapisispora_phaffii
MGKKNTKGGKKGRRGKNETDGPKRELIYRDEGQEYAQITKMLGNGRVEASCFDGIKRMAHIRGKLRKRVWMGQGDIILVSLRDFQDDQCDVVHKYNLDEARALKTQGELPENAKINETDNFGFESDEDVNFEFGNADEESEEEDDSEFDIDDI
>XP_001643478_Vanderwaltozyma_polyspora
MGKKNTKGGKKGRRGKNETDGPKRELYYKEEGQEYAQITKMLGNGRVEATCFDGVKRMAHIRGKLRKRVWMGQGDIILVSLRDFQDDQCDVVHKYNLDEARTLKSQGELPENAKINETDNFGFESDEDVNFEFGNADEDEDEEEDSEFDIDDI
>XP_003679425_Torulaspora_delbrueckii
MGKKNTKGGKKGRRGKNESDGPKRELYYKEEGQEYAQITKMLGNGRVEATCFDGVKRMAHIRGKLRKRVWMGQGDIILVSLRDFQDDQCDVVHKYNLDEARTLKSQGELPENAKINETDNFGFESDEDVNFEFGNADESEDEEEDDELDIDDI
>XP_037145273_Zygotorulaspora_mrakii
MGKKNTKGGKKGRRGKNDNDGPKRELEYKEEGQEYAQITKMLGNGRVEATCFDGVKRMAHIRGKLRKRVWMGQGDIILVSLRDFQDDQCDVVHKYNLDEARMLKSQGELPENAKINETDNFGFESDEDVNFEFGNADEEDDEEDDDELDIDDI
>XP_002498571_Zygosaccharomyces_rouxii
MGKKNTKGGKKGRRGKNDSGGPKRELIYKEDGQEYAQITKMLGNGRVEATCFDGVKRMAHIRGKLRKRVWMGQGDIILVSLRDFQDDQCDVIHKYNLDEARTLKNQGELPENAKINETDNFGFESDEDVNFEFGNAEDDEEEEDDDELDIDEI
>XP_003645216_Eremothecium_cymbalariae
MGKKNTKGGKKGRRGKNDTDGPKRELIYKDEGQEYAQISKMLGNGRVEATCFDGIKRMAHIRGKLRKRVWMSQGDIILVSLRDFQDDQCDVVHKYNLDEARTLKTQGELPENARINETDNFGFDSDEDVNFEFGHADEDEDDESENGDEFDIDDI
>NP_985132_Eremothecium_gossypii
MGKKNTKGGKKGRRGKNDTDGPKRELIYKDEGQEYAQISKMLGNGRVEATCFDGVKRMAHIRGKLRKRVWMSQGDIILVSLRDFQDDQCDVVHKYNLDEARTLKTQGELPENARINETDNFGFDSDEDVNFEFGHADEDDSDEDDDDELDIDEI
>XP_454458_Kluyveromyces_lactis
MGKKNTKGGKKGRRGKNDSDGPKRELIYKEEGQEYAQITKMLGNGRVEASCFDDVKRMAHIRGKLRKRVWMSQGDIILVSLRDFQDDQCDVVHKYNTDEARTLKSQGELPENAKINETDNFGFESDDEVNFEFGNADSDEDEDDEEAGDFDIDDI
>XP_022674414_Kluyveromyces_marxianus
MGKKNTKGGKKGRRGKNDSDGPKRELIYKEEGQEYAQITKMLGNGRVEATCFDGIKRMAHIRGKLRKRVWMSQGDIILVSLRDFQDDQCDVVHKYNLDEARTLKSQGELPENAKINETDNFGFESDDEVNFEFGNADSDDEDEDDDEAGDFDIDDI
>XP_022629066_Lachancea_lanzarotensis
MGKKNTKGGKKGRRGKNDSDGPKRELIYKDEGQEYAQITKMLGNGRVEASCFDGEKRMAHIRGKLRKRVWMGQGDIILVSLRDFQDDQCDVVHKYNLDEARTLKSQGELPENAKINETDNFGFESDEDVNFEFGNADDSDDDEDEDDLDIDDI
>XP_002552422_Lachancea_thermotolerans
MGKKNTKGGKKGRRGKNDSDGPKRELIYKDEGQEYAQITKMLGNGRVEASCFDGNKRMAHIRGKLRKRVWMGQGDIILVSLRDFQDDQCDVVHKYNLDEARTLKNQGELPENAKINETDNFGFESDEDVNFEFGNADDDDDDEDDDELDIDDI
>XP_020058400_Aspergillus_aculeatus
MPKNKGKGGKNRRRGKNENDNEKRELVFKEEGQEYAQVVKMLGNGRLEALCFDGEKRLAHIRGKLRKKVWINQGDIILLSLRDYQDEKGDVIMKYTADEARSLKAYGELPEHAKINETDTYGHEGFEDNVEFDEDRESEEEKEIDVDEL
>XP_001270279_Aspergillus_clavatus
MPKNKGKGGKNRRRGKNENDNEKRELVFKEEGQEYAQVVKMLGNGRLEAMCFDGEKRLAHIRGKLRKKVWINQGDIILLSLRDYQDEKGDVIMKYTADEARSLKAYGELPEHAKINETDTYGHEGFEDNVEFDEDRESEDEKEIDVDDL
>XP_001257440_Aspergillus_fischeri
MPKNKGKGGKNRRRGKNENDNEKRELVFKEEGQEYAQVVKMLGNGRLEAMCFDGEKRLAHIRGKLRKKVWINQGDIILLSLRDYQDEKGDVIMKYTADEARSLKAYGELPEHAKINETDTYGHEGFEDNVEFDEDRESEDEKEIDVDEL
>XP_041148007_Aspergillus_flavus
MPKNKGKGGKNRRRGKNESDKEKRELVFKEEGQEYAQVVKMLGNGRLEALCFDGEKRLAHIRGKLRKKVWINQGDIILLSLRDYQDEKGDVLLKYTADEARSLKAYGELPEHAKINETDTYGQEGFEDNVEFDEDRESEDEKEIDVDEL
>XP_747826_Aspergillus_fumigatus
MPKNKGKRVPRLRKFFTAISSYQPVWLRCANAAITGGKNRRRGKNENDNEKRELVFKEEGQEYAQVVKMLGNGRLEAMCFDGEKRLAHIRGKLRKKVWINQGDIILLSLRDYQDEKGDVIMKYTADEARSLKAYGELPEHAKINETDTYGHEGFEDNVEFDEDRESEDEKEIDVDEL
>XP_681981_Aspergillus_nidulans
MPKNKGKGGKNRRRGKNENDNEKRELVFKEEGQEYAQVGDIILLSLRDYQDEKGDVIMKYTADEARSLKAYGELPEHAKINETDTYGHEGFEDNVDNLGDISRLEDQPF
>XP_001395841_Aspergillus_niger
MPKNKGKGGKNRRRGKNENDNEKRELVFKEEGQEYAQVVKMLGNGRLEALCFDGEKRLAHIRGKLRKKVWINQGDIILLSLRDYQDEKGDVIMKYTADEARSLKAYGELPEHAKINETDTYGHEGFEDNVEFDEDRESEDEKEIDVDEL
>XP_015401663_Aspergillus_nomiae
MPKNKGKGGKNRRRGKNENDNEKRELVFKEEGQEYAQVVKMLGNGRLEALCFDGEKRLAHIRGKLRKKVWINQGDIILLSLRDYQDEKGDVIMKYTADEARSLKAYGELPEHAKINETDTYGHEGFEDNVEFDEDRESEDEKEIDVDEL
>XP_001823893_Aspergillus_oryzae 
MPKNKGKGGKNRRRGKNESDKEKRELVFKEEGQEYAQVVKMLGNGRLEALCFDGEKRLAHIRGKLRKKVWINQGDIILLSLRDYQDEKGDVLLKYTADEARSLKAYGELPEHAKINETDTYGQEGFEDNVEFDEDRESEDEKEIDVDEL
>XP_040640635_Aspergillus_ruber
GGKNRRRGKNENDNEKRELVFKEEGQEYAQVVKMLGNGRLEALCFDGEKRLAHIRGKLRKKVWINQGDIILLSLREYQDEKGDVIMKYTADEARSLKAYGELPENAKINETDTYGQEGLEDNVEFDEDRESDEEDKEIDVDDL
>XP_040699780_Aspergillus_sydowii
MPKNKGKGGKNRRRGKNENDNEKRELVFKEEGQEYAQVVKMLGNGRLEALCFDGEKRLAHIRGKLRKKVWINQGDIILLSLREYQDEKGDVIMKYTADEARSLKAYGELPEHAKINETDTYGHEGFEDNVEFDEDRDSEEEKDVDIDEL
>XP_001209887_Aspergillus_terreus
MPKNKGKGGKNRRRGKNENDNEKRELVFKEEGQEYAQVVKMLGNGRLEALCFDGEKRLAHIRGKLRKKVWINQGDIILLSLRDYQDEKGDVIMKYTADEARSLKAYGELPEHAKINETDTYGHEGFEDNVEFDEDRESEEEKDVNIDDL
>XP_022484055_Penicillium_arizonense
MPKNKGKGGKNRRRGKNENDNEKRELVFKEEGQEYAQVVKMLGNGRLQAVCFDGESRLAHIRGKLRKKVWINQGDIILLSLRDYQDEKGDVIMKYTADEARSLKAYGELPEHAKINETDTYGAEGIEDNVEFDEDRESEDDQEIDVDEL
>XP_014533409_Penicillium_digitatum
MPKNKGKGGKNRRRGKNENDNEKRELVFKEEGQEYAQVVKMLGNGRLEALCFDGEKRLAHIRGKLRKKVWINQGDIILLSLRDYQDEKGDVIMKYTADEARSLKAYGELPEHAKINETDTYGGEGLDDNVEFDEDRESEDEKEIDVDEL
>XP_016600146_Penicillium_expansum
MPKNKGKGGKNRRRGKNENDNEKRELVFKEEGQEYAQVVKMLGNGRLEALCFDGEKRLAHIRGKLRKKVWINQGDIILLSLRDYQDEKGDVIMKYTADEARSLKAYGELPEHAKINETDTYGGEGLDDNVEFDEDRESEDEKEIDVDEL
>XP_040652912_Penicillium_griseofulvum
MPKNKGKGGKNRRRGKNENDNEKRELVFKEEGQEYAQVVKMLGNGRLEALCFDGEKRLAHIRGKLRKKVWINQGDIILLSLRDYQDEKGDVIMKYTADEARSLKAYGELPEHAKINETDTYGGEGLDDNVEFDEDRDSEDEKEIDVDEL
>XP_038929423_Penicillium_roqueforti
MPKNKGKGGKNRRRGKNENDNEKRELVFKEEGQEYAQVVKMLGNGRLEALCFDGEKRLAHIRGKLRKKVWINQGDIILLSLRDYQDEKGDVIMKYTADEARSLKAYGELPEHAKINETDTYGGEGLDDNVEFDEDRESEDEKEIDVDEL
>XP_002566277_Penicillium_rubens
MPKNKGKGGKNRRRGKNENDNEKRELVFKEEGQEYAQVVKMLGNGRLEALCFDGEKRLAHIRGKLRKKVWINQGDIILLSLRDYQDEKGDVIMKYTADEARSLKAYGELPEHAKINETDTYGGEGLDDNVEFDEDRESEDEKDIDVDEL
>XP_040811949_Penicillium_solitum
MPKNKGKGGKNRRRGKNENDNEKRELVFKEEGQEYAQVVKMLGNGRLEALCFDGEKRLAHIRGKLRKKVWINQGDIILLSLRDYQDEKGDVIMKYTADEARSLKAYGELPEHAKINETDTYGGEGLDDNVEFDEDRESEDEKEIDVDEL
>XP_022577601_Penicilliopsis_zonata
MPKNKGKGGKNRRRGKNENDNEKRELTFKDEGQEYAQVVKMLGNGRLEAMCFDGEKRLAHIRGKLRKKVWINQGDIILLSLRDYQDEKGDVILKYTADEARSLKAYGELPEHAKINETDTYGHEGFEDNVEFDEDRDESEDDKEIDVDEL
>XP_016625030_Cladophialophora_bantiana
MPKNKGKGGKNRRRGKNENDNEKRELTFKEEGQEYAQVLKMLGNGRLEALCFDGEKRLAHIRGKLRKKVWINQGDIILLSLRDYQDEKGDVILKYSADEARSLKAYGELPESAKINETDTYGHEGVDDNVEFDEDRDSDSDKEVDIDDI
>XP_008727263_Cladophialophora_carrionii
MPKNKGKGGKNRRRGKNENDNEKRELTFKEEGQEYAQVLKMLGNGRLEALCFDGEKRLAHIRGKLRKKVWINQGDIILLSLRDYQDEKGDVILKYSADEARSLKAYGELPESAKINETDTYGHEGVDDNVEFDEDRDSDSDKDVDIDDI
>XP_016246830_Cladophialophora_immunda
MPKNKGKGGKNRRRGKNENDNEKRELTFKEEGQEYAQVLKMLGNGRLEALCFDGEKRLAHIRGKLRKKVWINQGDIILLSLRDYQDEKGDVILKYSADEARSLKAYGELPESAKINETDTYGHEGVDDNVEFDEDRDSDSDKEVDIDDI
>XP_007738833_Cladophialophora_psammophila
MPKNKGKGGKNRRRGKNENDNEKRELTFKEEGQEYAQVLKMLGNGRLEALCFDGEKRLAHIRGKLRKKVWINQGDIILLSLRDYQDEKGDVILKYSADEARSLKAYGELPESAKINETDTYGHEGVDDNVEFDEDRDSDSDKEVDIDDI
>XP_018689961_Fonsecaea_erecta
MPKNKGKGGKNRRRGKNENDNEKRELTFKEEGQEYAQVLKMLGNGRLEALCFDGEKRLAHIRGKLRKKVWINQGDIILLSLRDYQDEKGDVILKYSADEARSLKAYGELPESAKINETDTYGHEGVDDNVEFDEDRDSDSEKEVDIDDI
>XP_022507915_Fonsecaea_monophora
MPKNKGKGGKNRRRGKNENDNEKRELTFKEEGQEYAQVLKMLGNGRLEALCFDGEKRLAHIRGKLRKKVWINQGDIILLSLRDYQDEKGDVILKYSADEARSLKAYGELPESAKINETDTYGHEGVDDNVEFDEDRDSDSDKEVDIDDI
>XP_016628443_Fonsecaea_multimorphosa
MPKNKGKGGKNRRRGKNENDNEKRELTFKEEGQEYAQVLKMLGNGRLEALCFDGEKRLAHIRGKLRKKVWINQGDIILLSLRDYQDEKGDVILKYSADEARSLKAYGELPESAKINETDTYGHEGVDDNVEFDEDRDSDSDKEVDIDDI
>XP_022495900_Fonsecaea_nubica
MPKNKGKGGKNRRRGKNENDNEKRELTFKEEGQEYAQVLKMLGNGRLEALCFDGEKRLAHIRGKLRKKVWINQGDIILLSLRDYQDEKGDVILKYSADEARSLKAYGELPESAKINETDTYGHEGVDDNVEFDEDRDSDSDKEVDIDDI
>XP_013279173_Fonsecaea_pedrosoi
MPKNKGKGGKNRRRGKNENDNEKRELTFKEEGQEYAQVLKMLGNGRLEALCFDGEKRLAHIRGKLRKKVWINQGDIILLSLRDYQDEKGDVILKYSADEARSLKAYGELPESAKINETDTYGHEGVDDNVEFDEDRDSDSDKEVDIDDI
>XP_007755882_Cladophialophora_yegresii
MPKNKGKGGKNRRRGKNENDNEKRELTFKEEGQEYAQVLKMLGNGRLEALCFDGEKRLAHIRGKLRKKVWINQGDIILLSLRDYQDEKGDVILKYSADEARSLKAYGELPESAKINETDTYGHEGVDDNVEFDEDRDSDSDKDVDIDDI
>XP_016230538_Exophiala_spinifera
MPKNKGKGGKNRRRGKNENDNEKRELTFKEEGQEYAQVVKMLGNGRLEALCFDGEKRLAHIRGKLRKKVWINQGDIILLSLRDYQDEKGDVILKYSADEARSLKAYGELPETAKINETDTYGHEGVDDNVEFDEDRSSDSDKDVDIDDI
>XP_016267256_Exophiala_oligosperma
MPKNKGKGGKNRRRGKNENDNEKRELTFKEEGQEYAQVVKMLGNGRLEALCFDGEKRLAHIRGKLRKKVWINQGDIILLSLRDYQDEKGDVILKYSADEARSLKAYGELPETAKINETDTYGHEGVDDNVEFDEDRSSDSDKDVDIDDI
>XP_013318122_Exophiala_xenobiotica
MPKNKGKGGKNRRRGKNENDNEKRELTFKEEGQEYAQVVKMLGNGRLEALCFDGEKRLAHIRGKLRKKVWINQGDIILLSLRDYQDEKGDVILKYSADEARSLKAYGELPENAKINETDTYGHEGVDDNVEFDEDRDSESDKEVDIDDI
>XP_007727338_Capronia_coronata
MPKNKGKGGKNRRRGKNENDNEKRELTFKEEGQEYAQVLKMLGNGRLEALCFDGEKRLAHIRGKLRKKVWINQGDIILLSLRDYQDEKGDVILKYSADEARSLKAYGELPESAKINETDTYGHEGVDDNVEFDEDRDTDSEKEVDIDDI
>XP_007731623_Capronia_epimyces
MPKNKGKGGKNRRRGKNENDNEKRELTFKEEGQEYAQVLKMLGNGRLEALCFDGEKRLAHIRGKLRKKVWINQGDIILLSLRDYQDEKGDVILKYSADEARSLKAYGELPESAKINETDTYGHEGVDDNVEFDEDRETDTDKEVDIDDI
>XP_009157776_Exophiala_dermatitidis
MPKNKGKGGKNRRRGKNENDNEKRELTFKEEGQEYAQVLKMLGNGRLEALCFDGEKRLAHIRGKLRKKVWINQGDIILLSLRDYQDEKGDVILKYSADEARSLKAYGELPESAKINETDTYGHEGLEDNVEFDEDRDTDSDKEVDIDDI
>XP_013264549_Exophiala_aquamarina
MPKNKGKGGKNRRRGKNENDNEKRELTFKEEGQEYAQVLKMLGNGRLEALCFDGEKRLAHIRGKLRKKVWINQGDIILLSLRDYQDEKGDVILKYSADEARSLKAYGELPESAKINETDTYGHEGVDDNVEFDEDRDSDSDKEVDIDDI
>XP_016222440_Exophiala_mesophila
MPKNKGKGGKNRRRGKNENDNEKRELTFKEEGQEYAQVIKMLGNGRLEALCFDGEKRLAHIRGKLRKKVWINQGDIILLSLRDYQDEKGDVILKYSADEARSLKAYGELPESAKINETDTYGHEGHDDNIEFDEDRDSDSDKDVDIDDI
>XP_013277791_Rhinocladiella_mackenziei
MPKNKGKGGKNRRRGKNENDNEKRELTFKEEGQEYAQVLKMLGNGRLEALCFDGEKRLAHIRGKLRKKVWINQGDIILLSLRDYQDEKGDVILKYSADEARSLKAYGELPESAKINETDTYGHEGVDDNVEFDEDRDSDSDKEVDIDDI
>XP_018001380_Phialophora_attinorum
MPKNKGKGGKNRRRGKNENDNEKRELTFKEEGQEYAQVIKMLGNGRLEALCFDGEKRLAHIRGKLRKKVWINQGDIILLSLRDYQDEKGDVILKYSADEARSLKAYGELPENAKINETDTYGHEEGNDNVEFDEDRDSDSDDKDIDVDNI
>NP_596359_Schizosaccharomyces_pombe
MPKNKGKGGKNRRRGKNENENEKRELTYAEEGQMYAQVTKMLGNGRIEAACFDGVKRLGHIRGKLRKKVWINQGDIILLSLREFQDEKGDVILKYTADEARTLKNQGELPETAKINETDTFGAEGEDDLDFEFDVDAI
```
