## Supplementary material for "Coding Sequence Insertions in Fungal Genomes are Intrinsically Disordered and can Impart Functionally-Important Properties on the Host Protein": fasta protein sequences: XP_717159.1_blasthits_fa.txt

```
>XP_717159_Candida_albicans
MDCLKKYLSQLLLLVPPGTFEVGSNERVGYSILSILEGKSEHLFEVSDFKEILHLPQLQNILQKYSSNNLIDVLNEYVDQLIALSDKYFGKDSVICLQILGVACLQSFVQANFTGPPVSKTAQSLWFPNENTENVQAEAIKLLSIEGQQAYDLMQEPLFLVMSELIFERLLQTPPQLSLFSRSDPTKLLDFVTEASKVQDPITASLCWWKVRGLQVHLSVVSEPPSIISSVCGIILNSSLVNAIAPPDFPELQKLVQIQFLLEVSRIHIHSSTEHAAVSPLIQAKKLSDFQLLLSGAKAKRTKFQNFFTSNLIVLAKSSQNTLYEVETSTPESCQLDSDLLLEKPQYESLEDLEIEIEQDTKRIRYDSFLLQQNTADEKLLPLAMKQEDIPADLKDLDPNNQPALNNLDNLQLLLRLTVLKQTSPASDPLVEEELSALVGRVLYASAGKVNWSIFSRALWERSLLETNKSRTIERGILQMTSLIEEMGIKIKTRIIPESMEEDTSATTASRLRFIHLLPLLPQWAMDAKLAEKYMSLGVLRSAIEIYERLHMSCEAALCYAAVDNEREAENIILQRLATHPEDARAISILGDIRQDPSLWEKAWEVGHYAKAKASLSHYYYSPPRKDIDLAIKHMFDCLTVNPLSYENWYFYGCCGLESGQFELASEAFTRCVSLDDSNSYAWSNLASALLKLDKTKPAFNALKKAIRSGGESRKSWRIYENYVNVAAKLHEWNDVLQGCRELIEIRKNEGDTAIDIPVLEKLVEILVSEEFPGDGERLSHYQSSCIDLVCNVLPKVITSSARCWRIVARVELWRKRPWAALECHEKAYRVMVHNPELESSETIWNEIVDACEDLVSAFESLGELPGKHGAGDLVCKDWKYKARTTVRSLMSKGKDMWEDSPGWERLQNMKRDLSN
>XP_002418935_Candida_dubliniensis
MDCLRKYLSQLLLLVPPESFKIESNERIGYSILSILEGKSEHLFEVSDFKEILHLPQLQIILQKYPSNSLIEVLHEYVDQLVVLSDKYFGEDSVVCLQILGIAYLQSFVQANFTGPPVSKTAHSLWFPNENSENVQVEAIKLLSIEGQQAYDLMQEPLFLVMSELIFERLLHTPPQLSIFNKSITSDSSKLLNFVTQASKAKDPINASLCWWRVRGLQVHLSVVSEPPSIISSVCGIMLNSLLVNAIAPPEIPELQKLVQVQFLLEVSRIHIHSSTEHAAISPLIQAKKLSEFQLLLSGAKAKRTKFQNFFTSNLIVLAKSSQNTLYEVDTSTPESFELDSDLLLEKPQYESLEDLEIEIEQDSKRIRYDSFLLQQNTADEKLLPLAMKQEDIPPDLKDLDPNNQPALNNLDNLQLLLRLTVLKQTSPASDPLVEEELSALVGRVLYASAGKVNWSIFSRALWERSLLETNKARTIERGILQMTSLVEEMGIKIKTRIIPESVHENTSAATASRLRFIHLLPLLPQWSMDAKLAEKYMSLGVLKSAIEIYERLHMSCEAALCYAAVDNEREAEKIILQRLTTHPEDARAISILGDIRQDPSLWEKAWEVGHYAKAKASLSHYYYSPPRKDIDLAIKHMFDCLTVNPLSYENWYFYGCCGLESGQFELASEAFTRCVSLDDSNSYAWSNLASALLKLDKTKPAFNALKKAIRSGGDSRKSWRIYENYMNVAAKLHEWNDVLQGCRELIEIRKTEGDTAIDIPVLEKLVEILVSEEFPGDGERLSHYQSSCVDLVCNVLPKVITSSARCWRIVGRVELWRKRPWAALECHEKAYRVMVHNPELESSETVWNEIVDACEDLVSAFESLGELPGKHGAGDLVCKDWKYKARTTVRSLMSKGKDMWEDSPGWERLQNMKRDLSN
>XP_002547737_Candida_tropicalis
MEIVKKQLSQLLLLVPPETFPSNSTNRIELSIARILEGKSDFLLAVSDFKEVSNLPELKTIWSKYPESSLIEVLVEYVDKLVQLQNKFFGDEGVICSQLLGVACLQLFIQANFTGPQVSTTAHSLFFPNFDSSRLQADAVNLLNIEGQQAYDLMQEPLYLVFAELIFERLSDIPFQLSLFNKDVAKNSNEVLEFTSNGSRVIDPLKASLNWWRVRALQVHSSVVSEPPSIISSVCGLLLNNSLITVLASLDSAELERLLQIQYLLEVARIHIHSSTEHAAVSPLTKAKTISQLQVLLSGAKAKRTKFQQFFTSNLIVLAKSNISTIYDVDTATPESFALESDLLLEKPQYESLEDLDIDIEQDTKRVKVDSLLLDNEDQDAKLLPIAMRQDDIPAELRELDPNDQPTLNNLDNLQLLLRLTVLKQTSPANDPLVEEELMALVGRVLYATAGKVNWTIFSRALWERSILETGKSRTIERGILQMTSLIEEMGIKIKTRIIPETQKEDPNAVTASRLRFIHQLPLLPQWAMDAKLAEKYMSLGVLKSAIEIYERLQMHCEAALCYATVDNEAEAERILLNRLETHPDDARAISILGDIRQDPSLWEKAWEVGHYAKAKASLSRFYYNQKNIELAIKHMFECLTVNPLSYENWYFYGCCGLESQQFELASEAFTRCVSLDETNSYAWSNLASALLKLDKTKPAFNALKKAIRCGGENRKSWRIYENYMLVAIKLNEWNDVLLACRELIDIKKDQGDGAIDIPVLEKLVEILVSEQYPTEDNGRLTHFQTGCIDLVCKILPKVITSSARCWRIVARVELWRKRPWAALECHEKAYRVMVHNPELESSEPIWNEVVDACEDLVSAYESLGELPGKHGAGDLVCKDWKYKARTTVRSLMSKGKDMWEDSPGWERLQTMKSDLSNSRD
>XP_003868989_Candida_orthopsilosis
MESLKSTLTQLLLLVPPEAFQPGENERLNRLTKAVLEARYVDILEISDYKEIASLPEAQKILHSYGELSLVDVLRRFAHGIIDSSKTLLGEEGLIDAHIYAISFLQLFIQSNFTGPSIKMTAHSLFFPNADEEKLQTDAVKSLNMEGQSAYDLMQDPVYLILAELMFEELTDTPIEASLFSRNGTSPSNQVLEHAERICQQIDDPLKASITWWRARVLQVHSSVLSEPSGTISSVCGVLLGTNLLKYVLPLEDSPCGVHMLGQLQFVLEQARIYIHAQTEHASIAPLNKAIGITGLQLLLSGAKAKRTKYQKFHTSNLIVLARSRQNTLYDVGYNDGQNLENYKLDSDLLLERPQFESLENLDLEAENEAKRIKLDPKALIDELAENRLLPLAMTVEDIPDNLKDLDPNKQPALSNVDVLQMLLRLTVIKQTTPANDALVEDELLALVARIIYSDAEGGNWLLYSRALWERSLLETGKSRTLERGILQMTSLIEEMGIKIITRLLPQSQENDPNAVASSRLRFIHQLPLLPQWSLDAKLAEKYMSLGVIKSALDIYERLQLPAEAALCYAAIGREQEAEKLLIGRIKDHPEDARSISILGDLKQDPQLWEKAWQVGHYAKSKASLSRYYYSPPPGSGLSKNLELAISHMYDCLRVNPLNYENWFFYGCCGLESGKFELASEAFTRCVSLDDSNSYAWSNLASALLKLDKIKPAFNALQKAVRSSGDRKSWKVYENYMNVAMQLNEWNDVLIAYRELLSIRKNEGDSVIDIPVLEKLSEILISSEFPESGKNLSHFQRTCIQLICDTLPTLITSSARCWRIVARVELWRKRPWAALECHEKAYRALLHNPELEVNEEVWNEVIDACADLVGAFESLGELPGKHGAGDLVCKDWKYKARTTVRSLMSKGKDIWEDTQGWDTLLRLKEDLRN
>XP_001525760_Lodderomyces_elongisporus
MDSVAQLLAQLVLLAPPNAYQPINEDRVDRLTKAILEGKYADLIEISDFKELSSLPSLQAILARYPNEPLLDVLKDYVTELVKNGSNLLGESYWFSLETYAVAFLQLFIQVNYTGPPVNFSAGTLWFPHADQQQLQTDCVRALDIEGQQAYDLMQDPIHLIVAKLILEKLLNLPANFSLSYLSLVIDSLDKTMELSKNLVDTSSSPKDASIIWWLVRALQVHSNILSEPSSVLSSISGVLFNEKILTHFSAINQEHQKLLRTQFLLEQARIHIHAQTEHAATAPLLKATELSGLQILLSGAKAKRTKFQKFTTSNLIVLAKSQGKTAYDDSEKVSHETFDLNSDLLLEKPQFETLEDLQLEVEDTSKRIKLDYGSIKIDLEENRLLPIAMRQEYIPEALRELDPNNQPALNCLDVLQILLRFQVIKQTSPADDPLISEELFALVARVIYHADSDGVDVNWLLFARALWERSLLESGKSRTVERGILQMTSLIEEMGLKIKSRVIPTLKEVDEQDPLMEASKRLRFIHQLPLLSQWAMDIKLAEKYMSLGIIKSALEIYERLELPCEAALCYAATDREREAEEILEKRLEENPKDARAMSILGDIRQDPTLWQMAWDTAHYAKAKASMSHYYHSPPPSSGLTRDLQLAISNMFESLSANPLNYENWFFYGCCGLEGGNFELASEAFTRCVSLDDSNSYAWSNLASALIKLDKTKPAFNALQKAIRCGGDKKSWRIYENYLNVAVKLNEWNDVLMAYWELLQIRKDEGDGAIDIPVLEKLSQILLSSDYPQDESTRLTHFQKSCIKLICEAIPEIITSSARCWNIVARVELWRKRPWAALECHEKAYRALLHSPDLDSKEETWNEVVEACENLVSAFESLGELPGKHGAGDVVCKDWRYKARMTIRSLMSKGKHTWEDSAGWEKLETLKDDLS
>XP_007374226_Spathaspora_passalidarum
MDTLRNQLAQLVLLVPPESFKVNADDSVGSAILQILNGDYTDLLEHDYFFHQLLSVPELAEITSKYPNTSLIEVLVEYVGALDKLLNDKVKLHLLAVCFLQLFIQSNYTGPSVKISVQKELFGGSEQVHSDAVRLLSLEGQQAYDLMQEPLYLVLAELIFENLVGTPFELSLFNKDVTKNTEKLVDFTQETQAQHKDDAVYASIFWWKVRTLQVHLSVVSEPPSLISTVSGILLHNTIATALAPSGTSDPELQRLVQIELLLERARIHIHAQTEHSSISPLAQVKRISEFNFLLSGAKAKRTKFQKYHNSVLLVLAKSNRTSVYDTESTKESPESFNLDSDLLLERPQFESLDDLEMKLEPDVKRIKFDTAEQESQEDKLLPIAIRQDDIPADLKSLDPNNQPGLSNIDNLQLLLRLTVLKQTSPAKDPLVEEELMALVSRVLYSTEGNVNWLIFSRALWERSLLETEKSRTVERGILQMTSLIEEIGLKIKTKMIPEAMTDDPNAITAQRLRFIHQLPLLPQWSMDVKLAEKYMSLGILKSALDIYERLQLPVEAALCYAAVNNEAEAERILIERIKTHPDDARAISILGDIKQDPELWLMAWEIGRYAKAKASLSKYYHDPPASAGIPRNIDLSIQHMHDSLSAYPLSYENWFFYGCCGLESQQFELASEAFTRCVALDDTNSYAWSNLASALLKLDKTKPAFNALQRAVRCSGENRKSWRIYENYMIVAAKLHEWNDVLIAAREMIDIKKGEGDAAIDIPVMEKLVEILVSSEFDPNARLTHYQSSCIDLICNILPKVITASARCWRIVARVELWRRRPWEALECHERAYRAVMHNPELESNESVWNEVVDACADLVSAYESLGELPGRHGADDLVCKDWKYKARTTVRSLMSKGKDMWEDSPGWDRLQEMKQDLSNN
>XP_043049470_Scheffersomyces_spartinae
MSLEKTLARLLLLVPYSSGDEDHASVKDAVRLILEGRSRELVADQHIQSVLFGTPEIKAIASSGALFVDVLRRYTNHLVRVMQPELFHMVQVALLQLFIQGNFTGPSLQESTGSDLGGGIFGGTVGQEMIHSESLKLLSIEGQQPYDLMVDPLLLVVSLLMSESFLGLSPEYSLVGKDMNILVEQTIARVSSLDTSSTALRASVTWFWVRALQVHLVVVTEPPSVLTSVSSQLLTPALVNAIATNEPELQRNLQLIYFLEKARIHIHGLTEHLATSFLIEAKRISELQLVLSGAKAKRTKFQKFHTSALIILAKSKESSLYQTGAGNGDENPENFELNSDLLLERPQFESLDDLEISDERNPKRVKFSDVSSFRTDEVEEPLLPIAIKTDDIPSGLRQLDPNDQPPLNDLDNVQLLLRLTTIKQTTPASDPLIAEELMALVSRVLSVSGSKVNWTIFSRALWERSVLETGKAKTIERGILQMTSLVEEIGIKIKSRIIPQAVESPSSHSPEASRLRFIHQLTLFPQWAMDAKLADKYMSLGVLRSAIEIYERLNMSCEAALCYAAVGQESEAENVILKRIETHPQDARAISILGDIRQDPAMWTKAWEIGRYPKAKSALSRYYYNPPKDSQLVKSIPDAIKHMNDCLKINPLNYENWFFYGCLGLESGQFELSAEAFTRCVGLDDDNAHALSNLATSFIQLGQMKQAYNALKKAVSISQDKPSWKILENFLIVSVRLNEWNDVLMASRELINVKVKANRSESSVDIPVIEQLVEILVTSEYPTGEEQQRLSHFQASCIDFVCNMLPTVINSSGRLWRLISRVELWRKKPWAALECYEKAYRALSQTTSLETEETTWNEAVEACGDLVAAYESLGELEGKHGAGDIVCKDWKYKARTSVRSLMSKGKDTWEDSPGWERLQELKEEIANM
>XP_001384959_Scheffersomyces_stipitis
MSSTSTLRQYLSQLVLSFPGNFYENVAEDSEYQAISSSIQLILKGQSSDLISHADLQKLIFSSEAKTILNKFPSTSLREVLHEYGDFLVKVFNGEFANPLIGKTQLQIVAIAFLQSYVQLNFTGPAIAFSSRDMFFPEVDADIVKYEALKLLNSEGQQAYDLMNDPLFLVISEVLFEKLMNIDKKYSLIGKDIALSLEEVAEATAAAIKGSEGDPVQASLQWWRNRALQVHISIVSEPPNSLATISSLLLNPTVPNSLMPSTENSPEIQKLVQILYFLEAARGGIHAQTESLATPFLGHAKKLSQFNFLLSGAKAKRTKFQQFHTAALIILAKSKSTSVYDKVEEEVENPESFQLGDDLLLEKPQFESLDDLQFDEEPNSKRFKLDFAGLEEEQNEEKLLPIAFRQEDIPEDLRELNPNEQPALSALDNLQLLLRLVIIRQTTPSHDALVEQELMAIVSRIIYSSTKGCNWTIFSRALWERSLLETSKARTVERGILQMTSLVEEIGIKIKTKTLPSASDEELSPASSRLRFIHQLPLMPQWQMDAQLAEKYMSLGVVKSALEIYERLQLHCEAALCYAAVDNELQAEKILVERIKTHPDDVRAISILGDIKQDPSLWIKAWELGRYAKAKSSLSHYYYSPPKSSGLTKNLELALEHMHDCLTATPLNNENWFFYGCCGLESAQYELASEAFTRCVALDDTNSPAWSNLASSLIKLDKDRPAYNALKKAIRSGKENKNWRIYENYLTVSAKLNEWNDVLVASKELIEIRAKTEGESAIDINVYEKLAEILVATEYPRDSETRMTHYQNSCVDLICNVLPTVLTTSARCWRIIARVELWRGRPWAALECHERAYRALSQRAELEYQESAWNEAVDACSDLIGAYESLGERPGKHGADDLVCKDWKYKSRTTVRSLMSKGKAMWEDSEGWNRLQDLKEDLTNNR
>XP_020067588_Suhomyces_tanzawaensis
MSVQQYLSQLVLALPVEKFQTPEPNQYPSLENPARLILEGKSADIISDNDTIGLILSDSSRKVLGGFPAQSLLEVAHLYVEEIINTYKQKFPEEEAHLQLHLLAIGLLQTFIQVNYTGPGIQYTAQETFFPGVDPAMLQLECCRALTIEGQQAYDLVTEPFLLVLSSLLFEKLMGISRTHSLFSNQSIDEMIEITSSITKNTQDSGNVIMASIQWWRSRALQVHLSILSEPPSILSTISSILLNPSVCNNLSPKDNLEIQKNIQLIYFLECSRSGIHSYTEHLSIPLLNKAKKLSNLQFILSGAKAKRTQFQTFHTSALIVLAKSQGASIFDQETGETPEDFALESDLLLERPRYESLDDLELQDEPNTKKLKFDDVEASENLLLPIANRQEDIPSELKALDPNDQPALNDIDNLQLLLRFTTLKQTSPSGNPLVEEELMALVSRVLYTSSKNINWTLFSRALWERSLLETNKSRTIERGLLQMTSLIEEIGLKIKTRIIPQAVDGTALTSSRLRFIHQLPLMPQWSLDAKLAEKYMSLGIIKSAIAIYERLQMSCELALCYAAIEDEKKAEEILMERIQHHPSDARAISILGDVKQDPALWEKAWEVGKYSKARASLSRYHYNPPASSGLTKNLELAIKYMNDCLTVHPLSYENWFFYGCCGLESGQFQLASEAFTRCVSLDDTNSHAWSNLASALLKLDKTKPAFNALQKAIRNAGENKKSWRIYENYMIVAVKLNEWNDVIIALRELIDKKKGKDGEASIDIPIIERLVEILVSTEFPKVDENGQLGRLTHFQSSCIDLICNVLPTIITTSSRCWRIIARVDLWRQKPWLALECHEKAYRALSQRAELEYEEAAWNDAVDACSDLIGAYESLGEKPGKHGAGDVVCADWKYKSRTTIRSLMSKGKDMWENSEGWERLQEMKSDVASN
>XP_020078662_Hyphopichia_burtonii
MDVKKVLRQALSQLVLLVPAEKFTTAFESTPELRSIQEPVLYILRGESSQLLVNQDYSSLILNEESKNILKEFPFKSLDVVLKEFVDRVVRNFGDHFQNEELASIHLQLIAISLLQVFIQINVTGPNIDYSSRELLFNDIDETLLQLESVKLLALEGQTAYDLMVDPLFLILATLIFERLSNVESKFSVIAKNKDVSIDDIATVTSKFIESLNDDPIQSSLQWWRARCSQVHLCVLNEPPSVLSSLSSLLLSPSIVNSLCPASDNNLELQKHVQLSYFLECARSGIHAGTEHLSIPFLAKARKVSELSFVLSGAKAKRTKFQKFHTSALIVLAKSNKTALFDVAKENEDSNPESLNLNDETLLERPQFESLDDLEMEDDGPSSKKLKLDDLAEISNEDEQLEKLLPIALRQEDIPEDLRELDPNEQPALNDLDNVQLLLRLWTIKQTSPSGNALVEEELGALVARILYSDTKSSNWSIFARALWERSVLETNKARTIERGILQMTSLVEEIGIKIKSRMIPQAQEDGEVQATSASASRLRFIHQLPFMPQWAMDARLAEKYMSIGVLRSAIEIYERLNMTCEAALCYAAVDNEAEAEKILMERIKSHPEDARAISILGDIKQDPDLWLKSWEIGKYYKAKASLSRYFYSPPPSSGLTKNIELAIKNMNECLTVHPLSYEHWFFYGCCGLESQQFELAAEAFTRCVALDDTNSHAYSNLATALLHTDKIRPAFNALKKAIRSAGEGKKSWRIYENYLIVAAKLNEWNDVLLAAKEVLLIKSQSEGELSIDIPVLEKLVEVLVSTEYPKGENARLTHYQSSCIDLICNMLPNVINTSARCWRLISRVELWRGRPWSALECHEKAYRAVSQRTELETDETVWNDAVEACSDLIAAYESLGELPGKHDAGDVVCKDWRYKARTTVRSLMSKGKAMWEDSEGWERLQGMKEDLVN
>XP_015466956_Debaryomyces_fabryi
MSSEKYLRSVLSQLVLSISAEKVNVSSEISSYLKPVTNSILYILKGDSSKLIHEEDYHSLLFTDSSKKILEKFPSNDLDIVLNEFLSEVINNFNLKFQEETISNLHLQLIAIALLQTFIQLNFTGPGIEFNSQQVFFPGVDEKLLQMEAIKLINIEGQQAYDLMVDPLFFIISCLLFEKLMLVDSSLSLVNKSTLAPLEKIIEATGNVSNASPEDPVKASLQWWRARALQVHLSLISEPASVLSSVSSLLLNPSVPNALAPAMDDNLELRKHIQLVYFLECARSGIHSNTEHLSIPLLGKARKLSELNFVISGAKAKRTKFQTFHTSALIILAKSKPSSLFDNANDNPETFGLESDLLLEKPQFESLDDLELQDEPDSKRIKFDEISTINAEENDEEKLLPIVMRQDDIPEELRLLNPNDQPVLNDLDSVQLLLRLTTLRQTTPSNNSLVEEELLALAGRILYASSKSVNWSVFSRALWERSILETNNSRTIERGILQMTSLVEEIGIKVKTRIIPQAMEEGVDDSGSAAASRLRFIHQLPLMPQWAMDMRLAEKYMSIGVLRSAVEIYERLQLSCETALCYAAVDDEKEAERIILERIKSHPEDARAVSILGDIRQDPSLWAKAWEIGKYSKAKASLSRYYYNPPQGSGLTKDLEQAIKHMNECLTVNPLNYEHWFFYGCCGLEAQQYEVAAEAFTRCVGLDETNSHAWSNLASALLRTDKTRPALNALKKAIRCAGESNKSWRIYENYLIVAAKLNEWNDVLIAARELINIRGKSDGEVSIDIPVIEKLVEILVATEYPSTDEVRFTYYQKSCIDLVCNILPTVITKSARCWRIVARVELWRQKPWAALECHEKAYRALSQRPELETDESAWNEAIDSCSDLVAAYESLGELPGKHGAGDVVCKDWKYKAKTTVRSLMSKGKAMWEDSEGWYRLQDMKEELLNN
>XP_002770758_Debaryomyces_hansenii
MSSEKYLRSVLSQLVLSISAEKVDVPSEISSDLQPVTNCILYILKGVSSKLIHEQDYYSLLFTDASKKILESFPSNDLYTVLNEYLHEVINNFEQRFQEETISKLHLQIIAIALLQTFIQLNFTGPGIEFNSQQLFFPGVDEKTVQLESIKLINIEGEQAYELMVDPLFFIISCLLFEKLMQVDSRLSLVNKTLLAPLEEIIEATGNICSASPDDPVKASLQWWRARALQVHLSLISEPASVLSSVSSLLLNPSVANALAPAIDDNLELKKHIQLVYFLECARSGIHSQTEHLAIPLLGKARQLSELNFVISGAKAKRTKFQTFHTSALIILAKSKKSTLFDNENDNPETFGLESDLLLEKPQFESLDDLELQDEPNSKRIKIDEISTINDEEGDEEKLLPIAMRQDDIPDELKALDPNEQPALNDLDSVQLLLRLTTLRQTTPSNNPLVEEELLALASRILYASSKSVNWSIFSRALWERSILETTKARTIERGILQMTSLVEEIGIKVKTRIIPQAMEEGDEEGSSAAASRLRFIHQLPLMPQWAMDMRLAEKYMSLGVLRSAVEIYERLQLSCETALCYAAADEEKEAERIILERINSHPEDARAVSILGDIRQDPNLWIKAWEIGKYSKAKASLSRYFYNPPQSSGLTKDLEQAIKHMNDCLTANPLSYEHWFFYGCCGLESHQYEVAAEAFTRCVALDDTNSHAWSNLASALLRTDKTRPALNALKKAIRCAGESNKSWRIYENYLIVAAKLNEWNDVLIAARELINIRGNSDGEGSIDIPIIEKLVEILVATEYPSAEDTRFTHYQKSCIDLVCNILPSVITKSARCWRIVARVELWRQKPWAALECHEKAYRALSQRPELETDESAWNEAIDSCSDLVAAYESLGELPGKHDAGDLVCKDWKYKAKTTVRSLMSKGKAMWEDSEGWYRLQDMKEQLLNN
>XP_006690074_Yamadazyma_tenuis
MSEAAVKKLLANLLLLAPVKKFETIDIPEDIQSAYNPILHIAKGRSSELIRGNEYDPILYGDTAKFGSLADVHLQVIAIAFLQTFIQLNFTGPSVGFTQAVLFPDVDEHLVQFEALKLLSLEGQTPYDLSVDPVFFIISCLIFERLTNVSENQSLVGSSTNVNIEDCSASTNALKEANKSNPIIASALWWRSRALQVQTSLFSEPSSTIPSICTLLITPDIVNTVISSEDNEPHLQKYLQIIYYLENARLNIHSQTESLAIPLLGQVRKISDLALVLTGARAKRTKYQKFHTANLILLAKSQSTDFYEPEHNQDDAPESHDLNSDLLLERPHFESLEDLEMPDQPDTKRIKFDPGEPEQDHNVEKLLPIAPKQEDIPVSLKGIDPNNQPPLNELDNIQLLLRLTTIRQTTPSGNSLVEEELLALVSRILYMDSKQVNWSIFSRALWERSLLETGKAKTIERGILQMTSLIEEIGIKIKTRIIPQAQEEASLDDSSPAASRLRFIHQMTLMPQWSMDMKLAEKYMSIGVIRSALEIFERLQLSCETALCYAAVEQEQEAKRILLERIRLHPEDARAVSILGDITQDPELWEKAWEIGKYHKAKASLSHYYYSPPQSTGLSKNLNLAIIHMNHALQVNPLSYENWFFYGCCGLESEQYELAAEAFTRCVSLDDVNSHAWSNLATSLLKQEKTRPAFNALKKAVRAANETKRSRSWKIYENYLIVALKLHEWNDVLIATRELVDIKGGSEGEGSIDIPIVEKLVEILVSTEYPTEEDGRLTHFQTSCIDLICNIIPKVITTSSRCWRIVARVELWRKRPWASLDCHEKAYRAVTGNPDLETSEQVWNEAVDACADLTAAYESLGQMAGKHNAGDLVCKDWKYKAKQSIRSLMSKGKDTWEDSDGWYRLQDLKEEFSN
>XP_001485727_Meyerozyma_guilliermondii
MAEFYRHLLSQLLLLVPASKFQPPSSDDPDPHTEVIDVVSAILAGNSGSIFTDTRYKGVFYNANALRVLSQYPNISLKSALHGYVDEIIKSVEQSSSTDSRLLVQLTAIVALQLFIQLNFTGPNVDFKAHELLMPHADYENLHLDLIDLLTVEGQQAYELMNEPLLFIIASLMFERLMNVGPQYSFIGKDMNVELDQMVEATRPLVANPSIEDASLFWWRSRALQIHISLLSEPPSVLTSISALLLGPSTAEVLAHGNDTLLSLVKYEFLIETARASIHSYTEHLATSLLARASEVTELQFVLTGAKAKRTKFQTFTTSSLVLLAKSKGSTLLDEDTAEEPAKFNLDSDLLLERPQYDALEDIKEPVSKKTKFEDEDQKNEVPLLPIARHQDQIPLELSALDPNDQPALNDLDNLQLLLRLMVLRQSSPASNSLVEEELMAIVSRVIYQPSKSVNWAIFGRALWERSLLETSKARTVERGILQMTSLVEEIGLKIKTRLLPQEMEANNSSPAASRLRFIHQLPLMPQWTMDVKLAEKYMSLGVLKSALEIYERLHLECEVALCHAAVDNETEAENVLLRRLEQHPNDARATSILGDIRQDPQLWERAWEIGRYSKAKNSLSRYYYNPPANSGLSKDLEAALLHMSDCLRADPLNFENWFFYGCCGLETANYELASEAFTRCVSLDDSNSHAWSNLATALLRLDKTRPAFNALKKAMVSSKEGKRSWRIHENFVIVAMKLNEWSDVLQATRELIDMKEGGESSIDIPVIEKLVEILVATDYPKEGERLTHYQNSCIDLVCNMLPNVITNSGRCWRIVARVHIWRKKPWEALECYEKAYRAVSQKHDLSTNETIWNEAVEACEDLVAAYESLGELPGKHGADDLVCKDWKYKSKTTIRSLMSKGKLMWEDSQGWDRLMALKENL
>XP_018709522_Metschnikowia_bicuspidata
MSEFRRALVELLLLLPAEKAAYVNEVSSQSGLELEPTILTILHGNYDHLLAKEKFGAVLEGTEAIQITSQYPHKSLRVVLDELAHLLIERLPSISCQLIAITFLQLFVQCNFTGPQSDVSAKTMWFPNVEDSALQADAVNMLSIEGKCAYDLMHEPTLLAFSLVLLENLQHVQHSLIQLDHTVSIEDVTADTLYTIEKLAILHSPENASLSWWRARALQVHLSVLSEPSDILASVTSSLLNADLVEALSSAEDPELSRHVHLVYLLESARNGIHAQTEHLAEPFLHKAADVAQLQFVLTGAKAKRTKFQTFHTASLVLLAKSKDAGIYTTSEAQHTPESFDLNSDLLLEKPQYESLGDVAPEEEPNTKKLRLDNVSHFTQEGKRLLPISMTPDGIPADLRELDPNNQPSLSDLDNVQLLLRLTTIRQTTPVGNSMVEEELSAIVNRIVFSTPKTTNWTVFGRTLWERSSLETNKARTVERGILQMTSLVEEVGVNIKSRMIPQAQDSKEAESSAVSSRLRFIHQLPLMAQWTMDSKLAEKYMSLGVLKSAIEIYERLNLMTEAALCYAAVDDEVQAEKLLKERIRTHPEDSRAISILGDIRQDPALWEKAWDIGKYAKAKASLSRFYYKPPTHTGLQRDLETSISHMQDCLSASPLSYENWFFYGCCGLEGQNFELASEAFTRCVSLDDTQTHAWSNLASALLRLDKTRQAFTALKRALQQGEGSKRSWRIFENYLTVAAKLGEWNEVLHATKELIEIGKESGSEVKVDITVIETLVQILVEEPYPTEGRLTHFQSSCINLVCEVLPTVINHSARLWRIVSKVELWRGKPWTALESFEKAYRATSLRPELTTDEAMWNEAVESCSDLISAYESFGDLPGKHDAGDVVCKDWKYKARSSIRSLMSKGKLMWEDSEGWERLIALKEDLAQV
>XP_002614862_Clavispora_lusitaniae
MSADPHMLAQLVLLEAKENVSESDESAIGQILAGDYASVLRQATDGFQSRIEQTAQKYPEHDLDTLLRELASIIVEDLPPLTAQFVGVCLLQLFLQANFTGPEPPVSAKEMFFPAADADIQKKAARLLDLEGKTAYELMYDPLSLVLALLVFERLQQVPRSVSLVHNGAELEKVVEHTQQIVAADAEAASLSWWRARALQTHLNVLEEPADVLATATGLLLTQSTVDALVGKDSQADESLRRRVQLSYLLESARSNVHAQTEHLAPKFLREAAEVSQMQFVLTGARAKRTKFQTFHTASLLLLAKSADESAHGSAPRALPLDSDLLLEKPEYEIGEPEPNTQESSPDQPLRRTVSVPDIADPHRLFPVCSTIPAELRSLDPNNQPPLSDLDCIQLLLRVATVRQTSPSGNTMVEEELSAVVRRIVYAARPASWSVFGRALWERSVLETNSSRTVERGILQMTALVEEMGVHVATKTFGSADEAPVCERLRYIHQLPLMSQWAMDAALAEKYMALGVLKSAIDIYERLHMPTEAALCYAAVDDEAAAERLLRARLDVRPDDARALSVLGDIKQDPALWQRAWDVGRYAKAKASLARYAYRPPPGVERNVPLALDHMRECLAASPLSYDNWFFYGCGGLETANYELAAEAFTRCVALDDTNSHAWSNLASAQLQLGKKRQALGALKRALQQGEGARRSWRIFQNYVVVAAQLGEWNDVLHGTRQLVEMRRAGDANVPLDVPVLEQLAQILVAEPYDAARRAAHFQAACTDLLCAVLPAVADEPRCWKIVARVELWRGRAWAALEAHEKAYRAAIARPVDVDEAAWAEAVDACADLVAAYESLGEREGKHGAVVCKDWKYKARSSVRALMSRGREWEGSAGWEKLEELRDEMRG
>XP_025344337_Candida_haemuloni
MDELGVLLSELLLLVPEEKLHKSETPELASVSRAIQEIVGGRSASWVHEQFGQIIQLPEVKDVLSSFGSESLKEATFKFVDAISASQNESNSVLHLQLLAIGTLQTFIQANYTGPEIGFNARDVLLPQLDETLVQTEAVKLLSIEGKSAYDLMSEPFLLVLALVIFEKLMGLSEASLIGKNPNVTLETISEATGAAVKELGTSPTVSSLAWWRARALQVQLSVLSEPADSLASVTSILLQQPIVNWLVPSGQTDLELQKFVQLIYLLESARNGIHAQTEHLAEPILRKAAQVSQLQFALTGAKAKRTKFQTFHTASLILLAKSAESQVFGDSGNEAPESFELNSDLLLEKPEYESLADVDMKDEQAAKKIKIDFDAPTEESADQERLFPMALASKIPEQLKELDPNNQPPLNDLDIVQLLLRLTTVRQTSPSGNILVDEELAAVVNRIVYSSSTNSNWLVFGRALWERSVLETGKARTVERGILQMTSLVEEIGIKIKSRVLPQSETQAQSSVASRLRFIHQLPLMAQWSLDAKLAEKYMSLGVLKSAIAIYERLGMVVEAALCYAAVEEENVAEKMLQDRVASNPDDARAISILGDLKQDPSYWEKAWEIGRYPKAKASLSRHCYAQKDYAAAIEHMRQCLSVSPLSYENWFFYGCMGLETQSFELAAEAFTRCVALDDTNSHAWSNLASALLRLDKTKQAFSALKKALQQGDGASRSWRIYENYLTVAAKLGEWNDVLHATKELIKMRKESGGETVVDLPVIETLVQILIEEPYPNEDDPSVRLTHFQKSCIDLVCNVLPSVINHSARCWRIVSRVELWRNKPWAALECHEKAFRATSQRPELETDEKVWSEAIEACSDLVSAYESLGEMPGKHGAGDVVCKDWKYKARTAVRSLMSKGKSILLL
>XP_024711590_Candida_pseudohaemulonis
MDELNVLLLGLLLLVPEEKLPETGDSNLLSVSRVIKEIVGGRSAAWVHEQLQQISQLKKVEINESGDLKSALFAYVDYIISTQKDPESALNLQLLAIGLLQTYIQANFTGPEIGFTAKEVIFNEVDETLLQKESVRLLSIEGKLAYDLMNEPVLLLLALVIFEKLMNVESLAEGNALDLEKVSENTAAAVKSLGNSPMTASLAWWRARALQVHLSVLSEPSDTLASISSILLQQPIVNWLVPSGAADVELQKFVQLIFLLENARNGIHAQTEHLAEPMLKKAAEVSQLQFALTGAKAKRTKFQTFHTALLILLAKSAENLVYGELRNEAPEAFELNSDLLLEKPEYESLADVDMKDEQASKKIKIDFEGGSEDSEDDRLFPVALSSEVPELLKELDPNNQPPLSDLDNVQLLLRLTTLRQTSPLGNTLVDEELSAVVNRIVYSSSANINWLVFGRALWERSVLETGKARTVERGILQMTSLVEEIGIKIKSRVLPQAEDNQTSVASRLRFVHQMPLMAQWSLDAKLAEKYMSLGVLKLAIAIYERLGMVVEAALCYAAVEEENLAEQLLVDRVNAHPEDARAISILGDIKQDPSYWEKAWEVGRYPKAKASLSRHYYAKKDYTNAIESMHQCLSVSPLSYENWFFYGCMGLETNLFELAAEAFTRCVSLDDTNSHAWSNLASALLRLDKTKQAFSALKKALQQGEGANRSWRIYENYLTVAAKLGEWNDVLHATRELIKIRKESGGETVVDLPVIETLVQILMEEPYPDEDTRMTHFQKSCIDLVCNILPGVINHLARCWRIVSKVELWRKRPWAALECHEKGFRATSQRPELETDGKVWTDAVEACSDLVSAYESLGGMPGKHGAGDVVCKDWKYKARTAVRSLMSKGKNMWEGSEGWESLIAMRDELKN
>XP_025336667_Candida_duobushaemulonis
MDELNVLLSGLLLLVPENKLPETGDSNLSSVSRVIKEIVGGRSAAWVHEQLQQISQTKKVEINESGDLKSALFTYADYIISTQNGPQSALNLQLLAIGLLQTYIQANFTGPEIGFTARELIFDGVDETLLQKECVRLLSIEGKSAYDLMNEPVLLLLSLVIFEKLMNVEGLAEGNALDLEKVSGSTAAAVKSLGDSPVTASLAWWRARALQVHLSVLSEPSDTLASISSILLQQPIVNWLVPSGAADVELQKFVQLIFLLENARNGIHAQTEHLAEPMLKKAAEVSQLQFALTGAKAKRTKFQTFHTASLILLAKSAENSVYGESKNEAPEAFELNSDLLLEKPEYESLADVDMKDEQASKKIKIDFEGGSEDSEDDRLFPVALSSEVPDSLKELDPNNQPPLSDLDNVQLLLRLTTLRQTSPSGNTLVDEELSAVVNRIVYSSSANINWLVFGRALWERSVLETGKARTVERGILQMTSLVEEIGIKIKSRVLPQAEDNQTSVASRLRFVHQMPLMAQWSLDAKLAEKYMSLGVLKSAIAIYERLGMVVEAALCYAAVEEENLAEQLLVDRVNAHPEDARAISILGDIKQDPSYWEKAWEVGRYPKAKASLSRHYYAKKDYTNAIESMHQCLSVSPLSYENWFFYGCMGLETNSFELAAEAFTRCVSLDDTNSHAWSNLASALLRLDKTKQAFSALKKALQQGEGANRSWRIYENYLTVAAKLGEWNDVLHATKELMKIRKESGGETVVDLPVIETLVQILMEEPYPDEDTRMTHFQKSCIDLVCNILPGVINHSARCWRIVSKVELWRKRPWAALECHEKGFRATSQRPELETDGKIWTDAVEACSDLVSAYESLGEMPGKHGAGDVVCKDWKYKARTAVRSLMSKGKNMWEGSEGWESLIAMRDELKN
>XP_028891757_Candida_auris
MMNELGILLSQLLLLVPENKLLKPKNSDLHSVHQIIGTILGGTSPSWTLEQLQSFVQIPEAKAVLADLESRGLKQTLIKFADVIVNSQDPLLLQLWAVALLQTFIQANFTGPEIGFSSRNEIFPDTNEEFLQKEAVKLLTIEGKVAYDLMNEPLLILLALTVFERLMGVSGASLIGKSPDASLETLSEQTVAAVQKLGSSPVTASLVWWRARALQVHLSVLSEPSDALASITSLLLQQPIVNWLVGTGSCDAELQKHVQLIYLLENARNGIHAQTEHLAQPFLKKAAEVSQLQFALTGAKAKRTKFQTFHTAQLILLAKSAESNVFGTDAKNEAPESFELNSDLLLEKPEFESLADVDMRDDQANKKIKVDLQEPASDDSGDHRLFPVALASEVPEGLKSLDPNSQPALNDLDNIQLLLRLTTLKQTTPSGNTLVDEELAAVVDRIVYASGSNVNWLVFGRALWERSVLETGKARTVERGILQMTSLVEEIGIKIKSRVLPQAEDQTSASVASRLRFVHQLPLMASWSLDAKLAEKYMSLGVLKSAIAIYERLGMPVEAALCYAAVEEENVAEKILLKRVATHPEDARAFSILGDIKQDKSLWEKAWEIGRYPKAKASLARYYYNKRKLASAIEHMHECLSVSPLSYENWFFYGCMGLETNSFELAAEAFTRCVSLDDTNSHAWSNLASALLKLDKDKQAFSALKKALQQGEGASRSWRIYENYLTVAAKLGEWNDVLHAAKELISIRKESGKETVVDLPVIETLAQILMEEPFPTSEKERITHFQKSCIDLVCNILPSVITHSARCWRIVSKVELWRHRPWAALECHEKAFRATSQNPELNSDEKVWTDAVEACSDLVSAYESLGEMPGKHGADDVVCKDWKYKARTAVRSLMSKGKSMWEGSEGWEQLISMRDDLKN
>NP_014086_Saccharomyces_cerevisiae
METLLHAKLLLSAEVESLKSGSFDQTYVKKAEHIISGESYQLVQQFVDKFKGKISISGEISTSSVIAALNDFLNVEVFKMGQENEMLFLAIALLQTFIQNNYTGPAARLKAISGLFGKTGIEIGAVNTALSRSLAIMGQPAYEFMDDPLYLVLSLLLLERITGQKSLFDVTPDQEIPLPIISAESTPGLLAVAYWWWARALLTQLSLIPEPSGFQASVASAIYQSADLAYAITKELPESIHEDFKRELCAMYYLENVKCSLAINTEHLCLPSLTRAKKITNFEFVMTGARATRTKYQQKAHAGLIILAKSFTFQNFALRTTSATPETFALESDLLLEKPHFESIADEPLDEQIYSKRQKVDLNEGYEEDKLLPLALRQENIPKLLLDLNPNDQPTLSDYDNIQLLLRLYTIKNTTPAKDPLVEEELTALLSRILYQNGDKNWSIFARSLWERSIIETTKAKTIERGLLQMQSLVEELDLKIKSKLVPSSSEINVASRLSYIHQLPFIPRWQLDATLAEKYMSLGILKSAVEIYERLGMACETALCYAAVGDEKKAEEILLQRINENDSDARAYSILGDIKQDPSLWEKSWEIGKYVNAKNSLAKYYFNPPPKSGAQPNYSATLKHLNDSLRQYPLSFETWYFYGCVGLQCGKMQIAAEAFTRCVSLDPYHALSWSNLSAAYTKMDKLKEAYSCLKRAISCDAQKNWKIWENYMLVAVKLNEWEDVLTACKQLVSIRRDKSGEGSIDLPIIEKLVELLVTSEYPEEPQQLSYFQKSCTEFICNTLPQVITTSARCWRLVARVELWRKRPWAALECHEKAYRAISHNPDLEVEEKVWNDTVDACEDLVAAYESLGEMEGKYGPGSLVCKDWKYKCRSTIKALMSKGKGRWDDSPGWDRLVEARSQI
>XP_018219586_Saccharomyces_eubayanus
MDTLLHVKILLVEEVESLKICSLDQKYVSTAVHIINGESFQLVQQFIDQFKGKVNITGEISTSSVIAALSDFLTLEIVKEGQENEMLFMAIALLQTFIQNNYTGPAAKLRTVSGLFNVTGSEIGAINKALTHSLAILGQPAYELMDDPLYLVLSLLLLEQITGQASLFDISQDQEVPLPVISAESTPGLLAVANWWRARALLTHLSLIPEPSGFQPSIVASIYQSIDLVHAIVKDLPENCNEDLKRQLYAMYYLEHVKCSLAINTEHLCLSSLTKVKKLTDFQFVMTGARATRTRFQQKAHAGLIILAKSSTFQKFAINTKSASPETFALESDLLLEKPHFESVADEPLDEQIYSKRPRLDLDSGYEEDKLLPLALRQENIPKSLMELDPNNQPALSDYDNIQLLLRLHTIKNTTPAKDPLVEEELTALLSRILYQDGDKNWSVFARSLWERSILETTKAKTIERGLLQMQSLVEELDLKIQSKLIPSSDEINVAGRLSYIHQLPFIPRWELDSTLAEKYMSLGILKSAVEIYERLGMACETALCYAAVGDEKKAEEILLQRIEENELDARAYSIMGDIKQDPSLWEKSWEIGKYVNAKNSLAKYYFNPPAKSGIQPNYSATLKHLNDSLRQYPLSFETWYFYGCVGLQCGKMELAAEAFSRCVSLDPHHALSWSNLSAAYMKLDKLKEAFSCLKRAVASDAQKNWKIWENYMLVAVKLNEWEDVLVACKQLVSIRRDKSGEGSIDLPIIEKLVELLVTSEYSEDAEKLSYFQKSCTEFICVTLPQVITTSARCWRIVARVELWRKRPWAALECHERAYRAISHNPDLEIDEKAWDDTVDACEDLVAAYESLGEMQGKYGPDSLVCKDWKYKCRSTIKALMSKGKGRWDDSLGWDRLIEARSQI
>XP_033768654_Saccharomyces_paradoxus
MDTLLHAKILLTAEVESLRTGPFDQTNVGKAEHIIRGESYQLVQQFVNQFEGKINISGGISTSSVIAALNDFLNVEVFKVSQENEMLFLAIAFLQTFIQNNYTGPAARLKAVSSLFSKTGIEIRAVNKALAHSLAIMGQPAYEFMDDPLYLVLSLLLLEKITGQKSLFTVSPDQEVPLPVISGESTPGLLAVTYWWWARALLTQLSLIPEPSGFQASVASAIYQSGDLAIAVIKDLPESVHEDFKRELYAMYYLENVKCSLAINTEHLCLPSLTKAKKITNFEFVMTGARATRTKYQQKAHAGLIILAKSFTFQNFALKTNSATPETFSLESDLLLEKPHFESIADEPLDEQIYGKKQKLDLSSGYEEDKLLPLALRQENIPKSLLDLNPNDQPTLSDYDNIQLLLRLYTIKNTTPAKDPLVEEELTALLSRILYQNGEKNWSIFARSLWERSIIETTKAKTIERGLLQMQSLVEELDLKIKSKLIPSSNEINVASRLSYIHQLPFIPRWQLDATLAEKYMSLGILKSAVEIYERLGMACETALCYAAVGDEKKAEEILLQRISENDSDARAYSILGDIKQDPSLWEKSWELGKYVNAKNSLAKYYFSPPPKSGIQPNYSATLKHLNDSLRQYPLSFETWYFYGCVGLQCGKMQIAAEAFTRCVSLDPYHALSWSNLSAAYTRMDKLKEAYSCLKRAISCDAQKNWKIWENYMLVAVKLNEWEDVLTACKQLVSIRRDKSGEGSIDLPIIEKLVELLVTSEYPEDPEKLSYFQKSCSEFICNTLPQVITTSARCWRLVARVELWRKRPWAALECHEKAYRAVSHNPDLEIEEKVWNNTVDACEDLVAAYESLGEMEGKYGPGSLVCKDWKYKCRSTIKTLMSKGKGRWDDSPGWDRLVEARSQI
>XP_003675803_Naumovozyma_castellii
METMDVLLQTHLLLASEVSVLQQLSVQPEQELEWKLAQLALNGQSYEVVQLVLNEFTEKINIETITDDASLLNSIRSFLSKHFHKDKNIALTFSIALLQCFIQNNYTGPSTPIDIYDIFSQDLTKKETINSLLIQSLTVLGQCAYELVDDPMYLVLSLLLLEQITEQPTLFGNTVDSDIALPVISSTETPGIIALAHWWRARALLVHLSLLPEATGYQPTVAATILQSIDLAHAVVKDLPATTSEEFKKCIYTIYYLENVKCSLAINHEHLCLPSLTKVMKLTNFQFVLTGARAKRTKFQERAHSSLIILAESSFNPQMPNLSSTKTSSPESFDLNSDLLLEKPQFESIGSEPLDEQIIKKQKIDSSNDQLLEDKLLPLALRQEYIPQSLQIIDPNNQPALSAYDSLQLLLRLYTIRQTSPAKDPLVEEELGALIGRIIYQTTGDRNWTIFSRSLWERSIVETTKAKTLERGLLQMQSLVEELGLKIQTRMIPQNNEEESVVPRLKYIHQLPFIPRWELDATLAEKYMSLGVLKSAVEIYERLQMWCETALCYAAVGDEKKAEELLCKRVRANPNDARAWSILGDIKQDPSLWEKSWDIGKYVNAKNSLGRYYYNPPASSGLTRNYNLTLKHLNDSLRRYPLNFETWYFYGCVALECNKMEVAAEAFSRCVSLDPTHAMAWSNLSAAYVELNKLKEAFSCLKRSIACDSQRNWRIWENYMLVSAKLNEWDDVLIACKQLVNIRRNKSGEGSIDLPIVEKLIELLVSSDYPKCDDDEDSIESQLTHFQKSCIEFVCITLPSVITTSARCWRLVAKVELWRRRPWAALECHEKAYRAVSHNPDLEIDEKIWNETVDACEDLVAAYESLGEMEGKHGPSSLVCKDWKYKARSTIKALMSKGKGRWDGSDGWERLLQARSQI
>XP_003671407_Naumovozyma_dairenensis
MELFLQAHLLLSSAPNVLDDITLPQEKELEGTLAKLILNGRSYQVVDIILKELSQKVSVDENDDSKSLLQKVKTFISTHFTTDKNVSLIFAIALLQTFLQNNYTGPLAPIDIFSLFFETSLSNETIDSLLVSSLTVLGQPAYELTEDPIYLILSLLLLEQITEQPSLFDLEDDREIDIPKISTAETPASMAVAHWWRARALMAQLSLLPEATGYPSMISSSILQSIDIAHIITKSLPESTPEDVKKAIYVIYYLENVKSSLAINTEHLCLPSLTKVKKLTNFQFVLTGARTKRTKFQQKAHSGLIILAKSSWNLHENKESIMESKTPETFELNDDLLLEKPHFESIGSEPLDEQIVKRQKLDEDEEKIIEDKLLPMAIRQEYIPQELQDLDPNEQPALSNYDNIQLLLRLYTIRQTSPAKDPLVEEELASLINRIIYQTPADNANVNEKRNWTIFARSLWERSMVETTRAKTIERGLLQMQSLVEELGLKIQTRLIPQGNANADNDESLAVISRLKYIHQLPFLPRWELDAQLAEKYMSVGILRSAVEIYDRLHMHCESALCYAAVGDEKKAESILTERVESNPSDSRAWSILGDIRQEPALWEKSWSIGKYVNAKNSLARYYYNPPQHSGLTRDYNIVLKHLNDSLRQYSLNFETWYFYGCVALECGKMDVAAEAFSRCVSLDQTHAMAWSNLSAAYVELNKLKEAHSCLKRAIASDAQKNWRIWENYMLVSVKLNEWDDVLVACRQLVDIRRDTSGEGSIDLPIVEKLIELLVSSDYPYSGDTNETEGRLTHYQKSCLEFVCNTLPSVITTNPRCWRLVAKVEIWRKRPWAALECYEKAYRAISHNPDLEIDEKIWNETVDACEELVSAYESLGEMEGKYGKSSFVCKDWKYKARSTIKGLMSKGKGRWDDTDGWEKLLEVRNQI
>XP_003956305_Kazachstania_africana
MDVLLHAHLLLASNVEALEGFNVSEPGLNYARNILSGDSYLVVENLFEQTGKKIEVENPSSEDSTLHAISQFISENFQSNFSASLLLAIALLQCFIQNNFTGPSTPTDLFNIMFQTSERELVNEALLQSLAVSGQPAYELMDNPECIVLALILLEKITNQPSLFDVLRNGEEVAIPEISGTETSGLLSSAHWWRQRAISLHLSLLPEPSGHQPIVASAIMSSIDICHSITKDLPADVTDAFKKNLYTIYYLENVKVSLAINTEHLCLSIFNKSEKLTDFQFVLTGARAKRTKFQQTGHAGLIILAQSNTHDEKDAVSSITPESFELNSELLLERPHFDSIGSEPLDEQIVKKQKFENNGLEDERLLPLAIRQESIPEVLKSLDPNDQPLLSNYDSIQLLLRLYTIRQTSPAKDPLVEEELSALISRIVYQDGPKNWTIFSRSLWERSILETNKAKTIERGLLQMQSLVEELGLKIQTRLVPQNEDDISQSPVPRLKYIHQLPFIPRWNLDSQLAEKYMSLGLLRSAVEIYDRLHMCCESALCYAAVGDEKNAEEILVARIEENPKDARAYSILGNIRQDPSLWEKSWEIGKYVNAKNSLGRYYYNPPANSGITRDYSVALKHLNDSLRQYPLSFETWYFYGCVALECGKMEVASEAFSRCVSLDESHPMSWSNLSAAYVELGKLKEAHSCLKRAVASDSQKNWRIWENYMLVSVKLDEWDDVLLACKQLVHIKRDKVGEGSIDLPIVEKLVELLVSTDYREDTKQQNHFQRTCIEFVCVTLPSVITTSARLWSLVARVELWRRKPWSSLESHERSFRAISHNPDLEIDEKIWNETVEACEDLIAAYESLGEMEGRHGESSLVCRDWKYKARSTIKSLMSRGKGRWEDSDGWERLMEARRQL
>XP_022462064_Kazachstania_naganishii
MEVALHCYLLLGASIPESLRGDSEVSQLFSDISDGNSYKVVNRLITDDGADLASGAIEASGTQSSSESLMARLNLHLKTKFPEHTANRTLLLTIALLQTFIQNNYTGPAVPVALLERLYSKCDLGSVRGQFVQSLTVHGQSAYELMDNPECLVIALLLLEQLTRQPSLLFEVQAHENSPLPVISKSETPALVAVAHWWRARALLAHISVLPEPSGHQPNVAAAILESIDIVHAIVKDLDAEFVTDEFKKKLYTIYYLENVKCSLAIQTEHLCLPSLIKAKKLTGLQFVLTGARAKRTKFQQATHSGLIILAKSALTNDTEQTANEDTFTQETFSLNSDVLLEKPQFESIGSEPLDEQIFKKQKLDLNTTLEEDKLLCVAQLQENIPAELKDLDPNEQPELFAYDTIQLLLRLYTIRQTTPAKDALVEEELGALIARIIYQSGGFKKENWTITSRAFWERSILEINKAKTVERGLLQMQALVEELDLKIKTRMLPQVSTDNDVGAIVRLKFIHQLPFIARWELDATLAEKYMSLGVLKSAVEIYERLHMWCEAALCYAAVGEEKTAESILLKRIEENDKDARALSILGDIRRDPELWERSWQIGKYVNAKNSLARYYYNPPQESGLKRDYDLVLKHLNDSLRQYSLNFETWYFYGCVALECERMKVAAEAFSRCVSLDDTHAMAWSNLSAAYVQLGKLKEAFSCLKKAVTSDSQRNWRIWENYLLVSFRLREWDDTLVACKHLITLKRDSFEDGSIDLPVIKELVEILVTSDYPRGDNVDESQLSYFQRNCIEFTCVTMPSVITNNASAWRLVARVELWRRRPWAALECHERAYRAVSQNPDIEVKETAWDDAVDACDDLVAAYESLGEMEGKYGSGSVVCKDWKYKARSAVKALMSKGKGRWDGSDGWDRLLELRKQI
>XP_445757_Candida_glabrata
MDTLLFTHLLLASPPDELDRLKLHTEQDQCIHAYARNILEGNSHNVVEDILKNVGTFLDADGDILAALDSYTDRIISEDLSKALILAIASLQLFAQNNYTGPKADLNITKLIFNIDENEMLHKSFISLLSSAGQMAYEYMDDPIALTLALLLLEKITSQKSLFNYQNDDELPPTVEISEDQSPFDCIAHWWRARALLAQLSVLPEMYGVQPAVVASIYDNINLVKNINLNIEEVSEEKLRKSLYVIYYLESVKCSLMINTEHHALPALTKVKKLTDFNFVLTGARAKRTKYQQKAVSGLLILAKSKFFSNQPKENISTQPDVLQLNSEILLEKPTYEDIANEPLDDQIFKKQKFENDGIVEDKLLPVAIRQENIPLELQEIDPNAQPTLSDYDNIQLLLRLYTLRQTSPAFDPLVEEELGALVGRIIYQEGPKNWTIFSRALWERSVIETTKAKTIERGILQMQSLVEELGLKISTTLLPKATDPEYESSMPRLKYIHQIPFIPRWELDAKLAEKYMSLGVLKSAVEIYERLGMSCEAALCYAAVGDEKKAEQMLLNRIESTPNDARAYSILGDIRQDPSLWEKSWSIGKYVNAKNSLARYYFNPPPNANIEKNYGLALKHLNDSLRQYSLSFETWYFYGCIALECNKMEIAAEAFTRCTALDPTHAMSWSNLSAAYVQQGKLKEAHSCLKQAISSDSQKNWRIWENFLLVSVKLDEWEDVLAACKQLIEIKKDKSGEQAIDLPVVEKLVELLVTSDYPKPNEEGEVKFTYFQRSCMDFICNTLPSVITTDARCWKLAARVELWRKRPWASLECEEKAYRAVSHNPDMDVDERVWNEVVEVCSDLVAAYESLGEMEGKHGEGSLVCKDWKYKCRSTIKALMSRGKSRWEDTDGWEKLLELREQL
>XP_004179202_Tetrapisispora_blattae
MEALLHSYLLLAASPEELAQDTYLNCEQKNQYYNITAAILSGNSYTVLQELDQHASIPSEINESSIINSLSKLADELVIQDNKLSLLFSIASLQTFIQNNYTGPSTPINSLEILFDIESNDAKIKSLLNETLVSSLTVAGQTSYGLVDHPVLLIFSLLLLERLTNQQTLFNTVLDDTPIPTISKDKDNYLLNIAHWWRARALMTHISLLAEPSGHQPSIAASILESIDLVHSISSSLPTDTPENLKKKLYVIYYLENTKCSLIINTEHLCLPSLIKVKKLTNFKFVLTGARAKRTKFQQTAHSGLIILAESFENMAKKSNITDSNTVEQTPENFDLNSDLLLEKPFFESIGSEPLDEQIVKKQKANISGDEGLLDDKILPLAIRQENIPRELQVLDPNNQPKLSDYDEIQLLLRLYTIRQTTPAKDPLVEEELSAIVSRILYQNGSKNWTIFSRSLWERSIIETAKAKTIERGLLQMQSLVEELGLKISTRLVPQNVDETGSSEVRMKYIHQLPFLARWDLDAMLAEKYMSLGVLRSAVEIYERLEMACEAALCYAAVGEESQAEQILLKRIKNHPRDARAYSILGDIKQDPALWEKAWEIGKYVNAKNSLGRYYYKPPKNSGVTQDFSLALKHLNDSLRQYTLNFETWYFYGCIGLECGKMQLAAEAFSRCVSLDDTNAMAWSNLSAAYVNQGKLKEAFSCLNRATRTDSQKNWRIWENYMIVAFKLREWDEVLLSCKKLIDINKDRAGEGAIDLPIVEKLVEILVSSDYPKDDETKLTYFQKSCIDFICNQLPAVITNNGRIWRVISKVELWRNKPWNALDCYEKAFRAQSHNPDLEINEDVWNDTIDSCEELIAAYESLGEREGRHGKGSFVCKDWKYKSRSTIKSLMSRGKNNWDGTEGWERLVEMRSQI
>XP_003688736_Tetrapisispora_phaffii
MELVLQAHILLASTIEDDTRYASIDKNYLEISKQILKGQSIDAIKTILNDLNVPKIDLSTVDSSKVGIANALNKLVNENIVGKLQSNMALLLAISLIQTFIQENYTGPATEIEINEFIFESIEDQEKLQYALTSILSISGQPAYELTSGPLLLILALFILEKLTNSCTLFKLSDETTSDPELITIDSQNTSSLTAFAHWWRARALLAQLSLLPETTGDQPAIAASIMNSIELVHAVVKEFPEDVSTEFKKKLYTIYYLENIKCSLSINAEQLFLPSLTKVMKLTDFKFVLTGARAKRTKFQTVAHSGLIILAQSSTSTENSSEENEGTPEAFALNSELLLEKPVFESIGQEPLDEQIVKKQKLDEEEGLEVEKLLPVAIRQESIPIELQSLDPNNQPQLTEYDNLQLLLRMYTLKQTSPAKDPLVEQELTALVSRILYQDGSKNWSIFSRCLWERSIIETSKAKTIERGLLQMHSLVEDLELQITSRLLPQSSDTSSASPVPRLKFIHQLPFLPRWNLDATLAEKYMSLGILKSAVEIYERLQMSCEAALCYAAVGDEKQAEEIILKSIEKNPNDARAISILGDIRQDPNLWLKSWEIGKYINAKNSLARYYYNPPTGSGLTRDYGAVLKHLNDSLRQFTLNFETWYFYGCVGLECNKMQLAAEAFSRCVALDDTHSMAWSNLSAANIELGKLKEALSGLKRAIACDAQRNWRIWENYMLVAAKLNEWDDVLIACRQLLNINKDKNGEMAIDIPVVEKLIELLVSTDFPRGEEEKATHFQKSCIEFVCNMLPTVITTSSRSWRLVAKVELWRKRPWAALDCHEKAYRAISHNPDLEIDEKIWNDTVDACEDLVAAYESLGEMEGRHGEGSLVCKDWKYKARSSIKTLMSKGKDRWDGTDGWDRLLELRSSL
>XP_001644053_Vanderwaltozyma_polyspora
MDVLLHAHLLLTSDVNEISGDYNTDAENIEFTKLLLSGKSYLVVNRLLDTVGPALDVNNTENLIDKLSEYVSENIIRKLDGNKALILAIALLQTFIQNNYTGPLAPIEINKLVLNNAILENSDVNLALVNSLTVLGQACYELTDSPILLVLSLILLEAITNQPSLFKTDQNEEAPIVTINREITSSMLAIAHWWRARALMAHLSLLPEPSGLQPIVASSILSSIDLAHSVVKELPEFVEESLKKKIYTIYYLENVKCSLVIQTEHLCLPSLIKVMKLTDFKFVLTGARAKRTKFQEKAHSGLIILAQSSSFLEMTNTEADKSNPSSFELNSDILLEKPIFESIGSEPLDEQIVKKQKLDDEEQGLEEDKILPVAIRQENIPVELQALDPNDQPALSDYDNIQLLLRLYTIRQTSPAKDPLVEEELSAIISRIIYQSGNKNWSIFSRSLWERSIIETTKAKTIERGLLQMQSLVEELGIQITTRLIPQNADEESQQPTLRLKFIHQLPYMPRWELDSTLAEKFMSVGILKSAVEIYERLQMSCEAALCYAAVGDEKKAEEILLQRVEKNPNDARAYSILGDIRQDPTLWEKSWEIGKYVNAKNSLAKYYYNPPSSSGLQRDYVTALKHLNDSLRQYTLNFETWYFYGCLGLECGKMDLAAEAFSRCVSLDDTHAMAWSNLSASYIEQGKLKEAFSCLKRATSCDSQKNWRIWENFLIVAVKLNEWDDVLFACRHLVSMNRDKNGEKSIDLPVVEKLVDLLISTDYIVGEEQKLTHFQRSCVDFICNILPTVITTSARCWRLVARVELWRKRPWAALDCHEKAYRAASHNSDIEIDENVWNDTVVACEDLVAAYESLGEMEGRHGSGSLVCKDWKYKARAAIKALMSKGKNRWDDSDGWEKLLELRNSI
>XP_003678594_Torulaspora_delbrueckii
MEVLLHSYLLIGADPAVLNGKVFEEYDSRELAFAHNILTGHPYKVVESLLGSLEVSPTMNDDLTEERLLHSLRDFLSSHFNSRFGLLFAIALLQTFIQNNFTGPLAPIDLNKLLFKDQILSKDLGKLAISLLNAGGQPAYDLTENPLYLILPLLLLELLTKQQSCFAVDSDTEFEVPEVSATSTPGLLAISHWWRARALLAQVSLLHEPAGSQPAVASSILSSIDLAQAVTKDLPQETSQDLKASLYTIFYLENVKCSLAINTEHLCLPSLIKAKKLTNFSLIMTGARAKRTKFQQKAHAGLVILAQSSSNLDASKDLKDSANPDYIALESEILLEKPHFEDIAAEPLDEQIVKKQKVVDGTGVEEDRILPVAIRQENIPTELKDLDPNNQPQLSGYDNVQLLLRLYVIRQTSPAKDPLVEEELAAIISRVIYQQGSKDWTIFSRALWERSIGETTKAKTIERGLLQMQSLVEELGIKLQTRLIPNAPNDEQSTRLRYIHQLPFIPHWDLEATLAEKYMSLGVLKSAVEIYERLHMACEAALCYAAVGEEKIAEEIILQRIANNPKDARAYSILGDIRQDPQLWKKSWEIGKYVNAKNSLGRYFYNPPPSSGLTRDYAAALTHLNDSLRQYPLSFETWYFYGCVGLECGKFELAAEAFSRCVALDSTHAMAWSNLSAAFVEQNKLKEALSCLKRAVASDSQSNWRIWENYMLVAAKMNEWSDVLLACRHLVNIKRDKAGEGSIDLPVVEKLVELLVRTDYPADNDQKLTHFQRSCIEFVCDILPSVITTSSRCWRLVAKVELWRKRPWSALECHEKAYRAVSHNPDIEIDEKVWNATVDACEDLVAAYESLGELEGRHGPGSLVCKDWKYKSRATIKALMSKGKGRWDDSDGWERLVAVRNQI
>XP_037145417_Zygotorulaspora_mrakii
MSVLLYSHLLLASDTKVLENDGLENCDAKSIEWAKHILSGRPSLVFQEAVLPLKDTLNLKSALDNANIVDVLRNSILEKLCDNSEHLLLLAISLLQTFLQSNYTGPLPPRSSLYILLNGNTEQAEQINRLLIASLSSGGQQAYDLIDDPLSLVLSLLIFEKITNQTVLSENATDSNMAVPDIATLTSSGFSSVAHWWLGRALLVHLSLLPEPSGIIPSVLSVIFSSIDLAHAIANDLPEHSSQDVTLRIYTIFYLENVKCSLAINTEQLCLASLTKVKKLRKFEFVLTGARAKRTKFQRESHSGLIILAKSSDELFRENQSNIENVSPEEFHLESEILLEKPFFESIADEPLDEQVVKKQRLDVDAGIEEEKLLPLALCQENIPKELMLLDPNAQPKLADYDDIQLLLRFYVIRQSSPAKDPLVEEELKALISRVIYQEGVKNWTIYSRALWERSILETSKAKTVERGILQMQSLVEELGLRIESRLLPEGNINSHLRLSYIHQIPLLPRWELDAALAEKYMSLGVLRSAIEIYERLRMSCEIALCYAAVGDEKKAEEVLVKRIEENPNDARALSILGDIRQDPGLWEKSWKIGKYVNAKNSLARYFYNPPASSGLSRNYDATLEHLNDSLRQYPLSFDTWYFYGCVGLECDKMALAAEAFSRCVSLDPTHALSWSNLSAAYVQLGKLKEAFSCLRKAVSSDAQKNWRIWENYMLVALKLNEWNDVLLACKKLVDIRRDKSGDGSIDVQIVEKLVEVLISSDYPTGDNQQLTHYQKSCTEFICVTLPSVITSDARCWRLVAKVELWRKRPWAALDCHEKAYRAISHNPDLEIDENVWSETVDACEDLIAAYESLGEIEGKFGPGSLVCKDWKYKSRATIKALMSKGKNRWDDSVGWERLLEMRNQ
>XP_002495784_Zygosaccharomyces_rouxii
MDTILHTYLLLAENPVKLDGEYLQKYDARKLRYGKNILEGLPHLVVQSILEATPHLNIADNSDEIQVLEALRTFCGRFSSSEDALLLAIALLQTFIQNNYTGPCFLSEIKEIEGAKQSVLVNLLSSGGQPAYDLMESPLLLILSLILLEQITQQPSILGNATDDEEIDPPVVSPTNTPSLLAVAHWWRARALVTHLSLLSEPSGYQPAIIASILGSVDLVHAITKDLPSEFPEMTKKNLYTIFYLENVKSSLAINTEHLCLPTLTKVKKLTNFEFVLTGARAIRTKFQQKSHSGLIILAESSFQSLEAEQGEPEDALPENFTLQSDLLLEKTHFESIGNEPLDQQIVKSRKLESDEDMEEENKVLPVALRQENIPSHLQALDPNEQPKLSNYDNIQLLLRLYVLRQLSPAKDPMVEEELGAVIYRIIHQDGPKNYGIFSRALWERSVVETLKARTVERGLLQMQALVEELGLRIRTKLLSHDDNTENPPSRLKYIHQLPFIPRWELDTLLAEKYMSLGVLKSAVEIYERLHLACEAALCYAAVGDERQAETIILNRINENPKDARAISILGDIRQDPNLWEQSWQIGKYVNAKNSLAKYYYQPPPSSGLTKNLGAVLRHLNDSLRRYPLSFETWYFYGCVGLESGKMELAAEAFSRCVSLDPTHGAAWSNLSAAYVELDKLKEAFSCLKQAVSTDARKNWRIWENYMLVAMKLNEWQDVLMACKNLVTIKRDRVGEASIDLPVVEKLVELLISTDYEVDSLSYYQRSCIDFICNTIPSIVTTSARCWRIVARVELWRGRPWAALDCHEKAYRAVSHNPDLEINEKIWEETVDACDDLVAAYESLGEMEGRHGSGSLVCQDWKYKSRATIKALMSKGKGIWEESDGWERLLEMRRQL
>XP_003644608_Eremothecium_cymbalariae
MSGFNVLLHSHLLLASESEVLRGFHAEYNEGILDRCKDILNGQSHRVISSCIRSKEVVLDGVDDSSSLLSVLALFVRRLIDDSYEDTLILGIALLQTFIQNNYTGPEVSIDSKDVVFNLKLNDDITQLHEWLINLLAVSGQPAYELCADPVYLVLSLLIFELLTDQPSLFLAEEFEPSLALFSDSENSPLLAVSHWWRGRALLVQLSLVPEAKGPQSAVVSSILSSVDLVRAVVRGLPEATADDHKKKLYTIYYLENVKCSLALGTEFHCPPCLIKVQKMTNFQLILTGARTKRTKFQEKAHSGLIILARSASEAELENHYPENQIPEELTLNSELLLEKPYFESIGEEPLDEQIIKKQKLDGIDGLQDDKLLPIAIRQENIPICLSEIDPNNQPTLTPYDNIQLLLRLYTIKQTTPAGDALVEQELFALLSRIIHQDGPKNWGIFSRALWERSILETSKAKTIERGILQMQSLVEELGFKIKHRITPEADAEESAPSRSRLLYIHQLPFVPRWQLDSKLAEKYMSMGILKSAVEIYERLHLWCDAALCYAAVGDDKRAEQILLQRIQSSPKDARAYSILGDIRQDPSLWEKSWELGRYVNAKNSLGRFYYNPPSGSGFAKNNNLALKHLNDSLRLHPLSFNTWYFYGCIGLESAKMELAAEAFSRCVSLDETHALSWSNLSAAYTELGKFKEAHSCLKRAVSSDAQSNWRIWENYMLVSAKIDQWDDVLVACKRLVQIKRDKTGEGSIDIPIVEKLTNILISTDFPSNESQKLTHFQNSCMEFICCTLPSVITTSARCWRLVSRVELWRKRPHSSLECYEKAYRTVAHNPDIEVNKVAWENAVEACEDLVASYESLGQMEGKHGAGDIVCKDWRYKARSVIKSLMNKGRSSWEDSEGWQRLLKLRDNL
>NP_983919_Eremothecium_gossypii
MDAYSVLLNAHLLLASPVNALADKSGCDAVELSWARNILSSKSYSVVADAFAGVIFDLGEVADEQGLLAALQLTVRQMVAENRGKSLLVAVALLQTFIQNNYTGPVVPLDFERDVLRCGEKGADLKRWLVTLLSVQGQIAYELCTNPAYLVLALLFLEELTGAQSLFLQSAEDIAVPSISADGTAPLEAVAHWWRFRALLVQISLIAEPVGPQPLIASSLLDSIELVHAVVRGLPVDTPETLKRQLYVIYYLENVKCALSINTEHLCLPVLQKVQKLTDFQFVLTGARAKRTKFQQKAHAGLIILARSSSASLNEQEGDAASAPGALALNSDLLFEKPHFESIGNEPLEEQLIKKQKLDGTAGLDETRLLPVALRQEDIPIELREVDPNNQPRLSDYDNIQLLLRLYAIRQTSPARDPIVDEELASIIGRVVYQDGQKNWSVFARALWERSVLETTKAKTIERGILQMQSLVEELGLKIQHRYTPESDAEELTPASDRMKYIHQLPFLPRWALDRELAEKYMSMGILRSAVEIYERLELHCDAALCYAAVGDEKQASLILQKRIENNPNDARAYSILGDIRQDPALWEKSWEVGKYVNAKNSLGKFYYSPPANSGVSRDFNLSLKHLNDSLRLYPLSFDTWYFYGCIGLECGKVDLAAEAFSRCVALDDTHALSWSNLSAAYTEQGKIKEAHSCLKRAIASDSQRNWRIWENYMTVSVKLHEWEDVLLACRHLIELGRDKKGERAIDMPVLEKLSELLTSTDYPGDPQMLSYFQRSCVSLICELLPSVITSSARCWRIVARVELWRKRPYAALECHEKAYRSMAHNPDLEINEGVWNSTVDTCEELVAAYESLGPMEGKHGAGDLVCKDWKYKARSTIKSLLNKGRNSWEGSEGWEKLVQLRNNL
>XP_454275_Kluyveromyces_lactis
MDVLLHSHLLLASEPSVVESLSDHPLCWAASQILSGNSHEVINKSIKKGIDSKLIEKSSDIDVLKQWAHENVLSSHSSSESLVVAIAFLQCFIQNNFTGQATPTSSYATLFNQGQIDESKNSIFSELLNVSGQTAYELCDDPVYLILALILLEELTDGKTLFGLDSYDDGQVAISKDMDPTTALAYWWRSRAILVQLSLVAEPNGHHPIIASSILTSIDLAHAITQALPSEIDETFRKQLYIIYYLENCRCLLAVQTEHLCLPSLTKVKKLTDFEFVLTGAKAKRTKFQQIAHSGLIILAKSHSNNERFTEAESPDTFELDSDLLLEKPHFEAIGDEHIDEQIVKKQKLNDTNGFLEDKILPVAIRQEFIPQSLQELDPNNQPALSQYDNIQLLLRLYTIRQTSPANNPLTEEELSALIARVLYQDGAKNWTVFSRALWERSIVETKRAKTVERGLLQMQSLVEELGLRITTKMIPDRASDVESTKQRLKYIHQLPLIPRWSLDATLAEKYMSLGILRSAVEIYERLHMACEAALCYAAVGDEKQAEQILVNCIERNPKDARAYSILGDIRQDPSLWEKSWEIGKYVNAKNSLGRYYYNPPKGSGLERDYTAALKHLNDSLRISPLSFDTWYFYGCIGLECGKMNLAAEAFSRCVALDETHSLSWSNLSAAYVQLDKLKEAHSCLKRAISSDARKNWRIWDNYMIVSMKLGEWEDVLLAFRNLVDLRKDKNGEMSIELPILEKLIEILVATDYPTDSSQRLTHYQQSCLEFVCDILPSLVTTSVRLWKLVAKVELWRRRPWMALACHEKAFRAISHNPDLTIDEKVWNESVDVCDDLVAAYESLGEMEGKHGAGDVVCQNWRYKARSSIKTLMSRGKNYWEDSDGWDRLMDLKSTL
>XP_022677778_Kluyveromyces_marxianus
MNALLHTHLLSSSDVSALSAYPDDTLTLATQKILSGLSHEVIEGIVSDVIALESNDRETTLKTLKEWTDSYVLSKHSAEESLLVAIAFLHCFIQNNFTGQATPTSSDTLVFGKEKLERTQRNVLASLLNVAGQPAYELCDDPVYLILALLILESLTDERSLFHPDWEHDAEITITKDIPSTKALAYWWRARAILVQLSLVSEPSGIHPIVASSILKSVDIAHAITKDLPNEATESLKKQLYTIYYLENCKCLLAIQTEHLCLPALTKAKKLTGFEFVLTGARAKRTKFQQVAHSGLIILAKSQSNENDTINNELPETFELNSDLLLEKPHFESIGAEPLDEQIIKKQKVDETNGFDDEKLLPVAVRQEFIPQALKDLDPNNQPALNQYDNIQLLLRLYTIRQTSPANNPMTEEELSALIARVLYQEGSKNWTVFSRALWERSIVETKKAKTIERGLLQMQSLVEELGLRITTKMIPDRVGSVESTQQRLKYIHQLPFIPRWSLDATLAEKYMSLGILRSAVEIYERLQMACEAALCYAAVGDEKLAEEILVKRIETNPEDARAYSILGDIRQDPALWEKSWEIGKYANAKNSLGRYYYNPPKESGLERDYTQALKHLNDSLSIFPLSFDTWYFYGCIGLECGKMNLAAEAFSRCVALDETHSLSWSNLSAAYVQLDKLKEAHSCLRRAISSDARKNWRIWDNYMIVSMKLGEWDEVLLAFRHLVDLRKDQGGETSVDLPILEKLVEILISSDYPTDSSQRLSHFQQSCLEFVCDILPSIVTTSVRLWKLVAKVELWRRRPWVALACHEKAFRAITHNPDLTIDEKIWNESVDVCGDLVAAYESLGEMEGKYGAGDVVCKNWNYKARSSIKTLMSRAKNYWEDSDGWDRLMDLKATL
>XP_022628642_Lachancea_lanzarotensis
MEAILQTALLLGSKNVPLDEFSGEIDATCLVNAKLILSGKHDTVIQELLRAADVTGKYDFDDPQETYSGFQNRFSVAYKNHPNLALVLAIALLQSFIQSNFTGPGALKSSSEILGCTNDQNEKLHRFSITLLSVLGQPAYRLCDNAVYLVMALILLEQVTQQPSLFGQDFQETALVEIVPAQTSAVVASAHWWRARALLAQLSLLSEPTGPHPMVASSIFNSIDLVYAISKELPSHLKSSVENQLGVSFYLENVKCSLATNTEHMCLPTLAKVQKLTQFQFVLTGARAKRTKYQSEFRSGLIILAHSQQASNNTDSSDDSVKEAPETLALESDHLLEKPVYESIGNEPLDEQIVKRPKIDQDYSLDEERLLPIAIRQEDIPLVLRELDPNDQPTLSDDDNAQLLLRLQVIRQTTPAQNSMVEQELSAIVNRVLYQSGKKNWTLFSRGLWERSLIETTKAKTIERGLLQMQSLVEELDLSISTRMLPQSSGGDSTQAVERLRYVHKLPFLPRWAMDVTLAEKYMSLGVMKSAVEIYERLSMVCEAALCYAAVGDEKTAEKILIKNIEENPNDARALSILGDIRQDPDLWTKSWEIGKHVNAKNSLAKHYYNPPSSSGLTKDPIACIKHLNDSLRLYPLSFETWYFYGCVGLECGKMDLAAEAFTRCVSLDATHSISWSNLSAAFIEQGKLKEAHSCLSKAVSSDSPNNWRIWENFMLVSIKLNMWPDVLLACRKLVDIRKDKVGEFSIDMPVVEKLVELLVTSDFPANTSQRLTHFQTSCMEFICDTLPTVVTTSSECWKQVAKVEMWRKRPWASLECYEKEYRAMSHNPDLEFDEKVWNATVETCDDLVSAYESLGEMEGKHGPGSAVCGDWKYKARSVIKSLMSRGRSSWEDSEGWEKLLELRNNL
>XP_002555018_Lachancea_thermotolerans
MELLELFVRFRALTTICQSKMEAVLHTALLLDKGDIIKSTPAAHSDDKTVRFVNSILKGCQADLVSELLDPIRLLDGKSFCNGQELFEFLNAELVKHFPSKSDALLLAVALLQLFVQNNYTGPAASSSAHTVLHESNDSDGKAHALSVCLLSVFGQPAYELCDDAIYLVMSIILLEQITEQQSLFSGGNEGSGVVEIPASETPALVACAHWWRARALLVQLSLLPEPSGLQPIVVSSILGSVDLVYAISKELPSHLKSSLEKQLGVIYYLENVKCSLATNTEHLCLPSLTKVQKLTGLQFVLTGARAKRTKYQQEARSGLIILAKSSPSSTNIEDEKDSLSPESFELNSDVLLERPIFQSIGDEPIDDQIVKRRKFDGEAGLDEEKLLPVALRQEDIPLDLRELDPNEQPALTNYDNAQLLLRLYVIRQTSPAQNPLVEEELSAILGRVLYQSGKKNWTLFSRALWERSVVETTKAKTIERGLLQMQSLVEEMEIKIKTRMLPQGDVNEKVESNVRMSLIHQLPFMPRWSLDAKLAEKYMSVGILRSAVDIYERLGMLCEAALCHAAVGDEKTAESILAKRIEDNEHDARALSILGDIRQDPNLWLKSWEIGKYVNAKNSLARYYYNPPSSSGLTKDYNACLKHLNESLSLYPLAFDTWYFYGCIGLECGKTDLAAEAFTRCVSLDDTHSLSWSNLSAAYIEQGKLKEAHSCLSKAIGSDSQNNWRIWDNFMLVSMKLNMWGDVLLACRKLVEIRKNKVGEFSIDLPVVEKLVELLVTSDFPSNAPERLSHFQSSCMEFICDILPTVVTTNSRCWNQVARVELWRKRPWAALECYEKEYRAMSHNPDLEFDEKVWNQTVDACDDLVAAYESLGVMEGKHGEGSLVCKDWKYKARSTIKSLMSRGKNNWEDSDGWERLLEMRRNL
>XP_020056156_Aspergillus_aculeatus
MTDTTESLPAFLNTSFDETSSVRDRYDPISLADAEIIPILQLPLAKEVFGHNADESALDRIAKGEVSYTSFLVEKVQAVSQSPVEGLTSDQQRSQLLHIALAALFAFLQSNVTGPPLTYSPADTIIPAALRPDAVTLRAVRAHVIRNLSVDGEAAYKLTPNVELFAVAKAILADTDVLVTNGGPLVARTARLRVNFLHQKMLSEVTGTLQDAIYNELDDISKVVLSAQCTAQEKGSFLLERATIHTVHGFDAKARADLEQAAKERKFEFALTGKLGKRTKFQERDVSQLVILAKSAETTSEDNKGENASGPKNLDLNDDTLLESISFAKADAKAEGEETQDKPVTVQDEAALPPALAALDPGDQPKLEPIDSAILLAFASAITNTAPENGITREETAPYATRVLEGGSSNWQIYTQGLLVRSRVEGHRSRTVERSVLQMQALVDQVIADTATSDEQAGIAVDEPTTFLPRPEKSESASAAERLQYVWLMNFSTRWDLEAELATRWVNLGGLRTALDIYERLQMWAEAALCYAATEREDKARQMVRRQLYQPTGQDPDDDSERFEGPELSPLPADAPRLLCILGDIDTDAGMYERAWEVSNQRYARAQRSLARHYLTLKPPALEKAEEAYRKSLDINRLNHSAWFALGCVQLELHRWDDAIFSFTRTVQLDDTDAEAWSNLAAAILRSPKPDEETSVVISEQPRKPKAPLADDEEEASGDDDEAPAPEDPYKRKREALAALHRAASLKHTDARIWDNVLTVAASIPPPFTPFRDVVTAQRRLIELVGSKKGEKCIDMPILGMLVDHLVRAYEYQDLLIRIDDSNPASERIVRSGTVPGQILSLVDQAVVPLITHSAPMWLLVASVEAWRNQPSKAFEAHEKAWRATVASSTQGAFQMGDEKKWLEVVRATERLVRDGYARYGPMDKEGQEGAAEGEAELVAKDWRFKARSAVRGILGKGKEFWEDSEGWERLKALQSEVGSA
>XP_001273401_Aspergillus_clavatus
MSESSTITYPTSLDTLYNETSPLREQYDSVKLEDAQIVPILELPLALEVLGCNSADSSAIDRVSDGELCYTTFVTEKAKAVSQMPLDGLSPAQQQSQLLHIGLAALFSFLQSNITGPPLGFNPAEVVLPSALRSDAAKLRAVRSHIIRELSVDGEAAYKLTPNVELFALAKALLVDAGILIDGPLMARAARLRVNFLHQKMLSEPTSTLQDAIYKDLDVLSNMLIGEKSVFSTAQEKGRFLLERAMIHTHHGFDAKARADLEQAAAVRGFEFALTGRLGKRTKFQERDVSQLVVLAKSAERLKSTGNAALPEETEDTKQAGPKNLELNDDTLLESISFTKSDETSQDKSMTVQEESTLPPALQSLDPGNQPLLDPVDSAILLGLASAITNTSPENGLTREETHPYAVRVLEGGSSNWQIYTQALLVRSRVEGYRSRTVERAVLQMQALVDQVIADTASLDTQATENTEQPTTFLPRPEKSESASAAERLEYIWILSSPTRWSLEAELAQRWVDLGGLRTALEIYERLHMWAEAALCYAATEREEKAKHIVRRQLYQPTGTDPDDENEKFDGPELSPLPADAPRLLCILGDIESDPSLYERAWEASNHRYARAQRSLARHYLALRPPALDKAEEAYRKSLHVNRLNHGAWFALGCVQLELEKWEDAIDSFTRTVQLEDNDAEAWSNLAAAILRTPKPGETTEIAEAPQQSSADTDVDADSDSEPAKAPEAPYKRKREALAALHRAAQLKHTDARIWDNVLTVAASIPPPATPFRDAITAQRRVIELLGAKNGEKSVDIPILSMLIDHLVSSYNYEDLVIKVDEKDEKSEQVVRSGTIPGQILALVDQCVVPLITHSAPLWLLVARVEQFREQPSKAFEAHEKAWRATVASCTQGAFQMGDEKKWMDVVRATERLVRDGYAKFGPMDKEGQHEGEPEMVAKDWRFKARSAVRGILGKGKDFWEDSEGWNRLKELQTEVGSS
>XP_001261508_Aspergillus_fischeri
MSEASSASYPSSLDVLFDGTSPLREQYDPVKLAHAEIVPILQLPLARELLGHNSADASAISRVSNGEICYTTFLTEKAKATAQMPLDGLTAEQQQSQILHIGLAALFNFMQSNITGPPLDFNSADVILPEALHSDATKLRAVRNHIIRELSVDGEAAYKLTPNVELFAVAKALLVDADILVPDGPLVARTARLRVNFLHQKMLSEATSTLQDAIYSDLEELSKMLLSEKSVFSTAQEKGRFLVERATIHTHHGFDTKARSDLEQAAAVRKFEFALTGRLGKRTKFQEHDISQLVVLAKSAEELTTTGNSALPENKEDTPPAGPKNLDLNDDTLLESISFTKDTRTSKDKSTTVQEESTLPPALQSLDPGNQPLLDPVDSAILLGLASAITNTSPENGLTREETHPYAIRVLEGGSSNWQVYTQALLVRSRVEGYRARTVERSVLQMQALVDQVIADTATLDTQATENSNQATTFLPRPEKSESASAAERLEYIWLLNSPTRWSLEAELAQRWVNLGGLRTALDIYERLQMWAEAALCYAATDREEKAKHIVRRQLYEPTGPNPDDENEKFDGPEVSPLPVDAPRLLCILGDIDSDPTMYERAWEVSNNRYARAQRSLARHYLSLKPPALEKAEEAYRKSLHINRLNHSAWFALGCVQLELQKWEDAIDSFTRTVQLEDTDAEAWSNLAAAILRTAKPSETTETAEEEQQDAGADADADSETRKKPQDPYKRKREALAALHRAAQLKHTDARIWDNVLTVAASIPPPATPFRDVVTAQRRVIELLGPKNGEKCVDIPVLSMLIEHVVDTYNYEDLLIKVDENDENSDRVVRSGTIAGQILSLVDECVVPLITHSAPLWLLVARVEHFRGQPSKAFEAHEKAWRATVASCTQGAFQMGDEKKWMDVVRATERLVRDGYARFGPMDKEGKHEGEAEMVAKDWRFKARSAVRGILGKGKDFWEGSEGWSRLKELQSEVGSS
>XP_041141439_Aspergillus_flavus
MAEVSIAYPTSLNTLYDEASSLKQLYEPIQLADAEIVPILQLPLAKVVFGHDSADESTLARVSSGEISYTTFLANKTKSISQTQLDGSTPEQRNSQLLHIGLAALFSFLQSNVTGPPLSFSPAELIIPSILRTNPTSLRAVRAHIIRDLSVDGEAAYRLTPNVELFAVAKAILADTDFLLTNGPLVARTARMRVNFLHQKMLSEITGTLQDAIYSDMEQISSALLNGNAAGSETAKFLLERALIHTHHGLDSKARADIDKAAAARNFKFALTGKLGKRTKFQERDISQLVIIAKSADNATDTNVNSTSDSEPSGPKNLDLNDDTLLESISFTKDEKQQSQDNQVTIQDESTLPPALASLDPGNQPKLSPVDSAILLALAAAITNTTPEDGLTREETHPYATRVLEGGSSNWQIYTQGLLARSRIEGYRARTVERSVLQMQALVDQVIADTATLDSQATSTVEEPTTFLPRPEKSESASAAERLEYVWLLNFSTRWDLEAELASRWVNLGGLRTALEIYERLQMWAEAALCYAATEREEKAKSMVRKQLYEPTNRELEDENEKFEGPELSPLPADAPRLFCILGDMDSDPTMYERAWEVSNNRYARAQRSLARHYLTLKPPALEKAEEAYRKSLQINRLNHGAWFSLGCVQLELQRWDDAKASFTRAVQLEENDAESWSNLAAAILQTPQPDESKPTSVEQLPDEEGELETGKAPEDPHKHKREALVALSRAAQLKNTNSRIWDNVLTVAASIPPPFTPFRDVITAQKKLIEILGDKKGEKCIDLPIVGMLVDYLTTAYEYEDLVIKVDNGSEPPQQVVRSGTIAGQILSLVDNSIVPQITHSASLWLLVARVEQWRGQPSKALEAHEKAWRATVASSTQGAFQMGDEKKWMEIVRATEKLVRNGYSKYGPMDKEGQEDAGEAELVAKDWRFKARSAVRGILGKGKEFWEDSEGWSQLKELQSEVGST
>XP_748949_Aspergillus_fumigatus
MSEASSASYPSSLDVLFDGTSPLREQYDPVKLAHAEIVPILQLPLARELLGHNPTDASAISRVSNGEICYTTFLAEKAKATAQMPLDGLTAGQQRSQILHIGLAALFSFMQSNITGPPLDFNSADVIFPKALHSDATKLRAARNHIIRELSVDGEAAYKLTPNVELFAVAMALLVDADILVADGPLVARTARLRVNFLHQKMLSEATSTLQDAIYSDLEELNRILLGEKSGFSTAQEKGRFLVERATIHSHHGFDAKARADLEQAAAVRKFEFALTGRLGKRTKFQEHDISQLVVLAKSAEELTTTGNSALPEDKGDTFQAGPKNLDLNDDTLLESISFTKDTQTSKDKSTTVQEESTLPPALQSLDPGNQPLLDPVDSAILLGLASTITNTSPENGLTREETHPYAIRVLEGGSSNWQVYTQALLVRSRVEGYRARTVERSVLQMQALVDQSASAAERLEYIWLLNSPTRWSLEAELAQRWVNLGGLRTALEIYERLQMWAEAALCYAATDREEKAKHIVRRQLYEPTGPNPDDENEKFDGPELSPLPVDAPRLLCILGDIDSDPTMYERAWEVSNNRYARAQRSLARHYLSLKPPALEKAEEAYRKSLHINRLNHSAWFALGCVQLELQKWEDAIDSFTRTVQLEDTDAEAWSNLAAAILRTRKREALAALHRAAQLKHTDARIWDNVLTVAASIPPPATPFRDVVTAQRRVIELLGSKNGEKCVDIPVLSMLIDHVVDTYNYDDLLINRVVRSGTIAGQILSLVDDSVVPLITHSAPLWLLVARVEHFRGQPSKAFEAHEKAWRASVASCTQGAFQMGDEKKWMDVVRATERLVRDGYAKFGPMDKEGKHEGEAEMVAKDWRFKARSAVRGILGKGKDFWEGSEGWNRLKELQSEVGSS
>XP_664318_Aspergillus_nidulans
MGTPKERVRRLRWRQRKAFAIEGRKEATVGHVRIARLKTIEMAQFSSTNFPEFLNTLFSEPSLNEQCDPINLEDGQIAPLLELPLAKAIFGHNSDDLSLERVTRGEISYTQFVSEKTKAVVSTPINGLSAAQQKSQLLHIGLAALFAFLQSNVTGPPLQFKSADVIIPEALRSNPDTLRALRDKIIRDLSVDGEAAYKLTPCVELFAAAKAILVDADVLVEGGPLVARTTRMRVNFLHQKMLSEITSTLQDVIYKDLDVISETLLNHMTSGAEKGKFLLERATVHVHHGFDAKARADLERAAAERKFEFALTGRLGKRTKFQQRDISQLVILAKSAEDPSNTDGVETSERTKDNAAAPTNLDLNDDTLLEAISFTKPDEQKSQGKAVTVQEESSLPPALASLDPGEQPMLDPVDSAILLCFAAAITNTRPEDGLTREETAPYATRVLDGGSSNWQIYTQALLLRSRIEGYRSRTVERSVLQLQALVDQVLADTATSDTQTTEAQQEPTTFLPRPQKEESASAADRLKYIWLLSFATRWDLESELANRWVNLGGLRTALDIYERLQMWAEVALCYAATDKEDKARVTVRRQLYAPTGNPDDENEQFEGPELSPLPPDAPRLFCILGDIQSDPTLYDRAWDVSNQRYARAQRSLARHFLTLKPPALEKAAEAYTKSLNINRLNHGAWFALGCVQLELQRWDEAVESFTRTVQLEDNDAEAWSNLAAAMLRTSKPSELDDSTDQLAEASEPADDEEDSETQPAKPARDPYKRKREAIVALHRAAQLKNTDSRIWDNLLTVAASIPPPLTPYRDVITAQRKVIELLGPKKGEKAVDIPILGMLVDHLVTDYNYEDLLIDVNPDPGNTSNGDGDVSGRKCRTKKVVRSGTIPGSILSLIESSVVPLITHSAPLWLLIATVERFRNRPSKALEAHEKAWRATVASASQGAFQMGDEKRWMEIVSATERLVRSGYAKYGPLDKEDEDGEETKEVGEEKELVAKDWRFKAKSAVRGIMGKGKEYWEDTEGWGRLKELQGEVSGGR
>XP_001391313_Aspergillus_niger
MASNNNHPARPGLPMSYSQSSMSSANGMVFSQSQMGSFNASQSVSSTPRATPPPKGSQQSMSFGYSNGLPHGPRSSFAGFEDMNGYGTMMYHEEFKPQIYRAVYSNVSVYEMEVNGVAVMKRRSDSWLNATQILKVAGVVKARRTKTLEKEIAAGEHEKVQGGYGKYQGTWVNYQRGVELCREYHVEELLRPLLEYDMGGTNGTAQDSLDTPTKEQAMAAQRKRLYSGMDNRGMSQPQQGTFFQNISRTAATAVNAMSKARFDSPAARGIDQRRSSVIRKPSHQMSSQDTHIPLNSQQSMYSVTSDSGFGNNFQSNGRYAMHDGASFDHEEPNEPPRKRVRSASHQAPSFGMPYEHSTASMAEPTPTEPNDSFYQDMDVSTSIVDGSKRGFEPLPPATTPERFQKMKLIMTLFLDKKTRDFSSHPALMQLTGEDLEIPLDEYRNNALHWAAMLARMPLVYALVEKGVSIFRLNGAGETALQKSVGTRNNLDYRSFPRLLQVLAPSRLLSFPDPSKSESASAAERLEYIWILSFSTRWSLEAELATRWVNLGGLRTALDIYERLQMWAEAALCYAATEREDKAKYLVRRQLYQPTGTDPDDENEKFDGPELSPLPADAPRLLCILGDIDTDPAMYERAWAVSNNRYARAQRSLARHYLSLKPPALDKAEDAYLKSLHINRLNHGAWFALGCVQLELQKWDDAIDSFTRTVQLEDTDAEAWSNLAAAILRSPKPAESTEPFPIPITEAPVKADDEEDEETPNQPAPEDPYKPTSAYWDNVLTVAASIPPPFTPFREVITAQRRVIELHGSKNGEKCIDLPITGLLVDHLVTAYNYSDLLISIDGDDSNAKVVRSGTIAGQILSLIDTSIVPLITHSAPLWLLVARVEVFRERPSMAFEAHEKAWRATVASASQGAFQMADEKRWMEIVKATERLVRDGYARFGPMDKEGTEEMVAKDWRFKARSAVRGILGKGKEFWEDSEGWERLKELQSEVGSN
>XP_015403561_Aspergillus_nomiae
MAEASIAYPASLDTLYDEASSLKQLYEPIQLADAEIVPILQLPLAKTVFGHDSADESTLARVSSGEISYTTFLANKTKSISHTPLDGLTPEQRSSQLLHIGLAALFSFLQSNVTGPPLSFNPAELIIPSTLRTDPTCLRAVRAHIIRDLSVDGEAAYRLTPNVELFAVAKAILADTDVLLTNGPLVARTARMRVNFLHQKMLSEITGTLQDAIYSDMEQISSILLNGNTAGSEKGKFLLERALIHTHHGLDSKARADIDKAASERNFKFALTGKLGKRTKFQERDISQLVIIAKSADDAADTNINSSGDSEPSGPKNLDLNDDTLLESISFTKDVKQEIQNNQVTVQEESTLPPMLASLDPGNQPKLSPVDSAILLALAAAITNTTPEDGLTREETHPYATRVLEGGSSNWQIYTQGLLARSRIEGYRARTVERSVLQMQALVDQVIADTATLDSQATSTVEEPTTFLPRPEKSESASAAERLEYIWLLSFSTRWDLEAELASRWVNLGGLRTALEIYERLQMWAEAALCYAATEREEKAKSTVRRQLYEPTNKDLEDENDKFEGPELSPLPADAPRLFCILGDLDSDATMYERAWEVSNNRYARAQRSLARHYLSMKPPALEKAEEAFRKSLQINRLNHGAWFSLGCVQLELQRWDDAKASFTRAVQLEENDAESWSNLAAAILQTPQPDESTPTAVEQLPDEEREPETEKAPEDPHKHKREALAALSRAAQLKNTNSRIWDNVLTVAASIPPPFTPFRDVITAQRKLIEILGDKKGEKCIDLAILGMLVDYLTSAYEYEELVINVDNGSEPPQQVIRSGTIAGQILSLLDNSVVPQITHSASLWLLVARVEQWRGRPTKALEAHEKAWRATVASSTQGAFQMGDEKKWMEIVRATEKLVRNGYSKYGPMDKEGQEDAGEAELVAKDWRFKARSAVRGILGKGKEFWEDSEGWSQLKELQSEVGST
>XP_001817496_Aspergillus_oryzae 
MAEVSIAYPTSLNTLYDEASSLKQLYEPIQLADAEIVPILQLPLAKVVFGHDSADESTLARVSSGEISYTTFLANKTKSISQTQLDGSTPEQRNSQLLHIGLAALFSFLQSNVTGPPLSFSPAELIIPSILRTNPTSLRAVRAHIIRDLSVDGEAAYRLTPNVELFAVAKAILADTDFLLTNGPLVARTARMRVNFLHQKMLSEITGTLQDAIYSDMEQISSALLNGNAAGSETAKFLLERALIHTHHGLDSKARADIDKAAAARNFKFALTGKLGKRTKFQERDISQLVIIAKSADNATDTNVNSTSDSEPSGPKNLDLNDDTLLESISFTKDEKQQSQDNQVTIQDESTLPPALASLDPGNQPKLSPVDSAILLALAAAITNTTPEDGLTREETHPYATRVLEGGSSNWQIYTQGLLARSRIEGYRARTVERSVLQMQALVDQVIADTATLDSQATSTVEEPTTFLPRPEKSESASAAERLEYVWLLNFSTRWDLEAELASRWVNLGGLRTALEIYERLQMWAEAALCYAATEREEKAKSMVRKQLYEPTNRELEDENEKFEGPELSPLPADAPRLFCILGDMDSDPTMYERAWEVSNNRYARAQRSLARHYLTLKPPALEKAEEAYRKSLQINRLNHGAWFSLGCVQLELQRWDDAKASFTRAVQLEENDAESWSNLAAAILQTPQPDESKPTSVEQLPDEEGELETGKAPEDPHKHKREALVALSRAAQLKNTNSRIWDNVLTVAASIPPPFTPFRDVITAQKKLIEILGDKKGEKCIDLPIVGMLVDYLTTAYEYEDLVIKVDNGSKPPQQVVRSGTIAGQILSLVDNSIVPQITHSASLWLLVARVEQWRGQPSKALEAHEKAWRATVASSTQGAFQMGDEKKWMEIVRATEKLVRNGYSKYGPMDKEGQEDAGEAELVAKDWRFKARSAVRGILGKGKEFWEDSEGWSQLKELQSEVGST
>XP_040642377_Aspergillus_ruber
MAKTTSFPASLNTLFDDASLKGQYEPVRLADAEVVPILELPLAKEVFGQTHSDEDAIKKRSQLLHIGLAALFSFLQSNVTGPALKFNPADVILPSALRSEIATLRDVRDQIIRGLTVDGEAAYKLTPNVELFAVAKAILNADVSVADGPVVARTARMRVNFLHQKMLSEVTSTLQDVIYADLDELSKVLLGEGSTFTPQEKSRFLLERATVHTHHGFDAKARADLERAAAERHFEFALTGRMGKRTKFQDRDISQLVILAKSADENTATEIAAPESRKKDDSQPSGPKNLDLNDDTLLESISFTKEPEPQEKSMTVQDESGLSPALASIDASDQPILDAVDSSILLALVSAITNTTPENGLTREETQPYATRVLEGGSSNWQVYTQALLLRSRIEGYRSRTVERAVLQMQALVDQVIADTASLDAQTGEESTEEPSTFLPRPEKSESASAAERLEYIWLLSFSTRWDLEAELAKRWVDLGGLRTALEIYERLQMWAEAALCYAATEREEKARQMIRGQLYEPTNKDEPAGDNETFEGPELSPLPANAPRLFCILGDIDTDPAMYERSWEVSGQRYARAQRSLARHYLTMKPPALEKAEEAYRKSLHINRINHGAWFALGCVQLELKHWEDAVDSFARTVQLEESDAEAWSNLAAAILRTSKPADDTSEDPVANPPAEANADADADYETTPAPAPQDPFRRKREALTALQRAAQLKHEDPRIWDNILTVAASIPPPYTPFRDVINAQCRLIEFLGPKKGEKSIDHPILGMLVDHLVTVYDYEDLVINVDEQDPDSERVVRSGTIPGQILSLIDNSVIPLITHSPSLWLLVARRLVRDGYAKYGPMDKEGQADDGEEMVARDWRFKSRSAVRGILGKGKDFWEDSEGWGRLKELQNQLSG
>XP_040698929_Aspergillus_sydowii
MADSSTPNNPASLNTLFSESSLKNQYDPIRLEDGQIAPVLELPLAKAVLGHASTDDGSLERVSRGEISYTEFVSEKTKAVVAAPIDGLNSEQQRSQLLHVGLAALFAFLQTNVTGPPLEFNSADVIVPSILRSNPTTLRAVRNRIIRDLSVDGEAAYKLTPCVELFAVAKAILVDADVLIRDGPLVARTIRMRVNFLHQKMLSEITSTLQDAVYNDLDVVSESLLDDKSSTLDKGKFLLERATVHIHHGFDAKARTDLESAAAERKFEFALTGRLGKRTKFQNRDISQLVILAKSADDGSNTGKTEGSDNANGDVSAPKKLDLNDDTLLESISFTKSERKESQEKAVTVQEESALPPALASLDPGEQPMLDPIDSAILLSFAAAITNTRPEDGLTREETAPYATRVLDGGSSNWQIYTQGLLLRSRIEGYRSRTVERAVLQMQAVVDQVLADTATPDTQTTETQQEPSTFLPRPEREESASAADRLKYIWLLSFSTRWDLESELANRWVNLGGLRTALEIYERLQLWAEVALCYAATDKEDKARITVRRQLYEPTGQNPDDENEQFEGPELSPLPADAPRLFCILGDLQSDPTLYDRAWKVSNHRYARAQRSLARHFLTLQPPALENAAEAYKKSLHINRLNHGAWFALGCVQLELHRWDEAIGSFTRTVQLEDTDAEAWSNLAAAMLRTSKPSESDDTQERPLQKEPRELAEDEEESEEPQRAPEDPHKRKREAIAALHRAAQLKNTDARIWDNLLTVAASIPPPFTPYRDVIAAQRKVIELLGPKSGEKSIDIPILGMLVDHLVTAYDYNDLLIQPNPDSTPTEGQKSDTKPEPVIRSGTIAGSILSLIENSVIPLITHSAPLWLLVSTVERFRERPSKALEAHEKAWRATVASASQGAFQMGDEKRWTDIVTATERLVRNGYAKYGPLDREDAVTGDEAELVAKDWRFKARSAVRGIMGKGKEYWEDTEGWERLRELQSEVGGR
>XP_001215555_Aspergillus_terreus
MAETSPTYPASLNTLFEEPSLREQFEPVRLADAEIVPTLQLPLAQSIFGHGADETALDRVSRGEISFTTFLAEQTKAAVSGTKDELKPEQKRSQLLHIGLAALFGFLQSNVTGPPLAYNPSEVIIPPTLRPDAAKLRALRAQIIRELSVDGEAAYKLTPNVELFAVAKAILVDAGVLVEDGPLAARTARTRVNFLHQKMLSETTGTLQDAIYNDLEEISKVILSGKSTAQEKGRFLIERATIHTHHGFDAKARADLEQASIQRNFQFALTGKLGKRTKFQERDTSQLVVLAKSADNESTEKVEEEQDSQPSGPKNLDLNDDTLLESISFTKDDAQPSQGKSVTVQDESTLPPALASLDAGDQPKLDPVDSAILLSIASAITNTSPDNGLTREETHPYATRVLEGGSSNWQIYTQGLLIRSRIEGFRSRTVERSVLQMQALVDQVIADTATLDTQASASVAEPTTFLPRPEKSESASAAERLEYIWILNFSTRWDLEAELASRWVNLGGLRTALDIYERLQMWAEAALCYAATEREEKAKSIVRRQLYEPTNKDVEDENDKYEGPELSPLPADAPRLFCILGDIDTDPAMYERAWEVSGNRYARAMRSLARHYLTLKPPALDKAEEAYKKSLHINRLNHGAWFALGCVQLELQHWDDAIESFSRTVQMDDTDAEAWSNLAAAILRSPQPENSAPEVSEPLADEEGDAEKAPADPYKRKREALTAVHRAAQLKNTDARIWDNVLTVAASIPPPFTPFRDVITAQRKVIELLGPKKGEKAVDLPVLGMLVDHLVRAYDYDKLLINVNEGSPTAPEYVVRKGTIAGQILSLIDDSVVPLITHSSPLWLLVARVESFRGRPSKAFEAHEKAWRATVASSTQGAFQMGDEKKWMEVVRATERLVRDGYAKYGPMDKEGQENADGDAELVAKDWRFKARSAVRGILGKGKEFWEDSEGWSRLKELQSEVGNDQDTKDAKWKRLVKTVYLDPLGRQRTWESAEMQTRPADSPVDGVSIVAIIDKDTGPEILLQKQYRPALDKVTIEIPGGLIDPGETIEQCALRELKEETGYVGVVDRTSGILFNSPGFCNNNFNLVYVRVDLTLPENQNPSPQLEEDELIECFTIPVKSLFSRSKTLQDEGYAIETRVVALAEGIEMARKWSLFQ
>XP_022492421_Penicillium_arizonense
MAESLAYPSTLNGIFDGASPLKGRLDPIRLTSDSIVPIFSLPLSQKVLGHDASNESIAQVAQGETSYTAFVAEQARAAIQSSDDQTTEQKQSQILHLGLAALFSFLQSNVTGPPLEFNSAEVSLPSSLRSETTTLRAVRAKIIRDLTVDGEAAYKLTPNPELFAIAKALLSDAFTEGPLVARTARMRVNFLHQKMLSEVTSTLQDAIYNDVEELNKAELNADERGRFLLERAIIHTHHGFDVKARADIDEAAKVRQFEFALTGKLGKRTKFQNRDISQLVVLAKSADEASLSSKPSGPKNVDLNDDTLLEAISFTDSKPNEQDKAIQGKLSASLDAVDANNQPMLNPVDSALLLALASAITNTAPENGLTREETHPYATRVLDGGSSNWQIYTQGLLVRSRVEGYRSRTVERAVLQMQALVDQVIADTATSDAAAQQESGEPTTFLPRPEQSESAPAADRLEHIWILNFSTRWNLEAELAKRWVDLGGLRTALEIYERLHMWAEAALCYAATEREGKAKSIIRRQLYQPTGPDEDDENELFDGPERSPLPADAPRLLCILGDIDKDETLYERAWEVSGQRYARAQRSLARHYLTLTPPELEKAEEAYKKSLHVNRLNHGAWFALGCVQLEQQKWEEATDTFTRTVQIDDTDGEAWSNLAAAMLRSSAPESSGPEVVVDEATGEITTQENEPHKRKREALAALQRAAQLKNTDARIWDNVLTVAASIPPPSTPFRDLVTAQRRIIELVGAKKGEKCVDLPILAMLVEFLTTAFEYERLLIRSEDPSEAPIVRTGTIPGQIITMIDQNIVPLITHSSALWLLVARVEIWRERPFAAFEAHEKAWRATVAANAQGAFQMGDEKPWLEVVRATERLIRDGYAKYGPMDREDQTVEGNAEAELVARDWRFKSRSAVRGIMGKGKDFWEDSEGWARLKELQSEVTGN
>XP_014534421_Penicillium_digitatum
MAESPAYPSNLDSIFDAANPLKDRIDPIRLTSDNIVPILNLPLTHRVLGHDASNESLEQVASGEISYTTFVADQARAALRSSDDLTTEQKQSQLLHLGLAALFSFLQSNVTGPPLEFSSAEAVLPSSLRTKPTILKAVRAKIIRDLTVDGEAAYKLTPNPELFAVAKALLADAGSDGPLLAKTARMRTNFLHQKMLSEVTSTLQDVIYKDVEILDKAELNPEERSRFLLERATIHTHHGFDAKAREDIDQAAKVRRFEFALTGKMGKRTKFQDRDISQLVVLAKSADETTQFSEPSGPKNLNLDDDTLLEAISFSDQKPDEESLAIQDKVSPALDALDANNQPILNPVDSALLLALASAITNTSPENGLTREETNPYATRVLDGGSSNWQIYTQALLVRSRVEGYRSRTVERAVLQMQALVDQVIADTATSDDAAQTESGDPTTFLPRPEQSESAPAADRLEHIWILNFSTRWSLEAELAKRWVDLGGLRTALEIYERLHMWAEAALCYAATEREGKAKNLIRRQLYQATGPDENDENEQFEGPERSPLPADAPRLLCIMGDIEKDEKLYERAWVVSGERYARAQRSLARHYLTSTPPQLGKAEEAYKKSLHINRLNQGAWFALGCVQLELQKWQEATDTFTRTVQLDDTDGQAWSNLAAAMLRMPAPEPAPEIIDETTGEVSAAEVDPHKRKREALSALQRAAQLKGTDARIWDNVLTVAASIPPPATPFREVITAQKRIIELIGTKQGEKCIDVAILGMLVDFLSVAFEYEALLIRSDDPAEAPIVRTGTIPGQIISLVDQNVIPLITHSSVLWHIVARVEVFRGRPSKAFEAYEKAWRATIAANAQGAFQMGDEKPWLEIVRATEKLVRDGYAKFGPMDREDQKVGGDQETELVAKDWRFKARSAVRGIMGKGKDFWDGTEGWDRLKQLQSEVTGN
>XP_016603475_Penicillium_expansum
MSYSQGSTGSNGMAYNMLNASQSLSATPRATPPPPKGSQMSSFGYPNGLARTSFGGYDGANDYGSVMSYQEEYKPQIYRAVYSNVAVYEMEVNGVAVMKRRSDSWLNATQILKVAGVVKARRTKTLEKEIAAGEHEKVQGGYGKYQGTWVNYQRGVDLCREYHVEESLRPLLEYDMNPDGSGAPAHESTIDTPTKEQAMAAQRKRLYNGGENRSASQPQQGTFFQNISRTAATAVNALSKARFDSPSSNNRRPSMARKPSQQMSSQESGLAFSSQQSMYSMSDSGFGSLQNRYQVQDDNDDLAEPPRKRMRSTSHQGPPIGLAREPSNLSMHEPTPTEPNDSFYQDMDIPPPPIDDGSKRGVESLAPASTPERFQKMKLIMTLFLDKRTKDFTDHPALLQLTGDDLEIPLDEYRNNALHWAAMLARMSLLNALVAKGVSISRVNGAGETALQKSVGTRNNLDYRSFPRLLQVLAPTIDMVDYSGRTILHHIAMMAATGGGGHVSAKHYLEALLEFIVRHGGIVPSANGDHAPNGNPSNEVISLGRFISEIVNLRDDQGDTALNLAGRARSVLVPQLLEVGADPHIPNHTGLRPADYGVGVDMVDGNSQSQQPVNRNDTFIDQLAKSKKEILDAAMSQISTMVEETLGSIDRELASSLTQKQESFDHWHTKIRESAKARQIEQKQYDELRRKGAERVELDRRIKNLERSSEGLLVTVKNTPGLDATKTVVVGDADRDSGVDVATFDALFPEAFDPASGFSDHQVGFLAALPPTDLLRRQAQCYKEFNGGILAEVDGLKAKNAVLGQNYRRMVMACTGWTAEQVDEAAEGLTQCVKELNDNPVPEDEAIEILMRDRGQDWINNMATGFLHVKGDTIVDGNGEGVVMRGAALGGWMNMENFITGFAGHEAQHRAAMRRVLGQEKYEFFFDKWLEYFFTEADAKFFAELGLNCLRLPFNYRHFEDDLNPRVLKESGFKHLDRVVNLCAAHGIYTILDMHAVPGGQNPDWHSDNPTGYAAFWDYKDHQDRTIWLWEQIATRYRDNPWVAGYNPLNEPCDPEHVRLPAFYARVEKAIRKIDPNHILWLDGNTFAMEWKGFDEVLPNSVYAMHDYSSMGFPTGDRYKGTAEQKERLERGYLRKAQFMSENKTPVWNGEFGPVYADQVFDVDAQTVNQERYNLLGDQLRIYDNYNISWSIWLYKDIGLQGMIYTNPESKWNKTLKPFLDKKRDFWLDKWGRRPQSEPEAALKPLLEWIDRVSPTAKETYPTSWNTELHVMRNVFYTFLAASFVDEFAELFRGSSEKDLEELARSFHFEGCVQREEKSKKIAGHILDSKIIKRLLEGFDMAESPAYPSNLDSIFDAASPLKDRIDPIRLTSDNIVPILNLPLTHKVLGHDASNESLAQVASGEISYTTFVANQARAALESSDDLTTEQKQSQLLHLGLAALFSFLQSNVTGPPLEFSSAEAVLPSSLRTEPTTLKAVRAKIIRDLTLDGEAAYKLTPNPELFAVAKALLADASSDGPLVAKTARMRTNFLHQKMLSEVTSTLQDVIYKDVEILDKAELNSDERSRFLLERATIHTHHGFDAKAREDIDQAAKVRRFEFALTGKMGKRTKFQDRDISQLVVLAKSADETPQSSEPSGPKNLNLDDDTLLEAISFSDQKPDEQSLAIQDKVSAALDAIDANNQPILNPVDSALLLALASAITNTSPENGLTREETNPYATRVLDGGSSNWQIYTQALLVRSRVEGYRSRTVERAVLQMQALVDQVIADTATSDDAAQTESGDPTTFLPRPEQSESAPAADRLEHIWILNFSTRWSLEAELAKRWVDLGGLRTALEIYERLHMWAEAALCYAATEREGKAKNLIRRQLYQATGPDENDENEQFEGPERSPLPADAPRLLCIMGDIDKDEKLYERAWEVSGERYARAQRSLARHYLTSTPPQLEKAEIAYKKSLHINRLNQGAWFALGCVQLELQKWQEATDTFTRTVQLDDTDGQAWSNLAAAMLRMPAPEPAPEVIDETTGEVSVAEVDPYKRKREALSALQRAAQLKGTDARIWDNVLTVAASIPPPATPFRDVITAQRRIIELVGTKNGEKCIDVAILGMLVDFLSVAFEYEALLIRSDDPSEAPIVRTGTIPGQIISLVDQNVVPLITHSSVLWQIVARVEVFRGRPSKAFEAHEKAWRATIAANAQGAFQMGDEKPWLEVVRATEKLVRDGYAKFGPMDREDQKTGGDQEAELVAKDWRFKARSAVRGIMGKGKDFWDGTEGWDRLKQLQSEVTGN
>XP_040648746_Penicillium_griseofulvum
MDTGFLHVKGDTIVDGNGEGVVMRGAALGGWMNMENFITGFAGHEAQHRAAMRRVLGQEKYEFFFDKWLEYFFTEADAKFFAELGLNCLRLPFNYRHFEDDMNPRVLKESGFKHLDRVVDLCAAHGIYTILDMHAVPGGQNPDWHSDNPTAYAAFWDYKDHQDRTIWLWEQIATRYKNNPWVAGYNPLNEPCDPEHVRLPAFYARVEKAIRKIDPDHILWLDGNTFAMEWKGFNEVLPNCVYAMHDYSSMGFPTGDRYKGTDEQKERLERVYLRKAQFMSENKTPVWNGEFGPVYADQVFDVDAETVNQERYNLLGDQLRIYDKYNISWSIWLYKDIGLQGMIYTNPESKWNKTLKPFLDKKRAFWLDKWGRRPQSEPEAALRPLLDWIDRVSPTAKDTYPTSWNTELHVMRSVFYTFLAASFVDEFAELFRGSSEKDLEELARSFHFEACVQREEGFDMAESPVYPSNLDSIFDASSPLKDRIDPIRLTSDNILPILNLPLSHKVLGHDASEESLAQVASGEISYTTFVADQARAALKSSDDLTTEQKQSQLLHLGLAALFSFLQSNVTGPPLEYRSAEAVLPSSLRIEPTTLKAVRAKIIRDLTLDGEYAYKLTPNPELFAVAKALLADASSEGPLVATTARMRTNFLHQKMLSEVTSTLQDVIYKDVEILDKAELNPDERSRFLLERATIHTHHGFDVKAREDIDQAAKVRRFEFALTGKMGKRTKFQDRDISQLVVLAKSADEIPQSSEPSGPKNLNLDDDTLLEAISFSDQKPDEQSLAIQDKVSATLDAIDANNQPILHPVDSALLLALASAITNTSPENGLTREETNPYATRVLDGGSSNWQIYTQALLVRSRVEGYRSRTVERAVLQMQALVDQVIADTATSDDAAQNESGDPTTFLPRPEQSESAPAADRLEHIWILNFSTRWSLEAELAKRWVDLGGLRTALEIYERLHMWAEAALCYAATEREDKAKNVIRRQLYQATGPDENDENEQFNGPERSPLPVDAPRLLCIMGDIDKDEKMYERAWEVSGERYARAQRSLARHYLTSTPPQLEKAEEAYKKSLHINRLNQGAWFALGCVQLELQKWQEATDTFTRTVQLDDTDGQAWSNLAAAMLRMPDPEPAPEVIDDSTGEVSVAEVDPHKRKREALSALQRAAQLKGTDARIWDNVLTVAASIPPPETPFREVITAQKRIIELAGPKQGEKCVDVAILGMLVDFLNVAFEYEDLLIRTDDPSEAPIVRTGTIPGQIISLVDQNVVPLITHSSVLWQIVARVEVFRGRPSKAFECHEKAWRATVAANAQGAFQMGDEKPWLEVVKATEKLVRDGYAKFGPMDREDQKVEDGQEAELVAKDWRFKSRSAVRGIMGKGKDFWDGTEGWDRLKQLQSEVTGN
>XP_038925027_Penicillium_roqueforti
MAESPAYPSNLDSIYDAASSLKDRIDPIRLTSDNIVPILNLPLTHKVLGHDASEESLAQVASGEISYTTFVADQARAALRSSDDLTTEQKQSQLLHLGLAALFSFLQSNVTGPPLEFSSAEAVLPSSLRTERTTLKAVRAKIIRDLTLDGEAAYKLTPNPELFAVAKALLADASSDGPLVAKTARMRTNFLHQKMLSEVTSTLQDVIYKDVEILDKAELTSDERSRFLLERAIIHTHHGFDAKAREDITQAAKVRRFEFALTGKMGKRTKFQDRDISQLVVLAKSADETSPSQSSEPSGPKNLNLDDDTLLEAISFSDQKPDEQSLAIQDKVSPALDAIDANNQPILNPVDSALLLALASAITNTSPENGLTREETNPYAIRVLDGGSSNWQIYTQALLVRSRVEGYRSRTVERAVLQMQALVDQVIADTATSDDAAQNESGDPTTFLPRPEQSESAPAADRLEHIWILDFSTRWSLEAELAKRWVDLGGLRTALEIYERLQMWAEAALCYAATEREGKAKKLIRRQLYQATGPDENDENEQFEGPERSPLPADAPRLLCIMGDIDKDEKMYERAWEVSGERYARAQRSLARHYLTSTPPELEKAEIAYKKSLHINRLNHGAWFALGCVQLELQKWAEATDTFTRTVQLDDTDGQAWSNLAAAMLRMPDSEPAPEIIDKATGEVSAAEVDPYKRKREALSALQRAAQLKGTDARIWDNVLTVAASIPPPATPFRDVITAQKRIIELVGTKQGEKCIDVAILSMLVDFLNVAFEYEALLIRSDDPSEAPIVRTGTIPGQIISLIDQNVVPLITHSAVLWQIVARVEVFRHRPSKAFEAHEKAWRAAVAANAQGAFQMGDEKPWLEIVRATEKLVRDGYAKFGPMDREDQKIEGDHEPELVAKDWRFKARSAVRGILGKGKEFWDGTEGWDRLKQLQSEVTAN
>XP_002557515_Penicillium_rubens
MAESSAYPSNLDSIFDAASPLKDRIDPIRLTSDNILPILNLPLTHKVLGHDASDESLAQVASGEISYTTFVADQARAALQSTDDLTTEQKQSQNLHIGLAALFSFLQSNVTGPPLEFNSAETVLPSILRTDPATLKAVRAKIIRDLTLDGEAAYKLTPNPELFAVAKALLADASSDGPLVAKTARVRTNFLHQKMLSEVTSTLQDVIYKDLEILDKAELNSDERSRFLLERAIIHTHHGFDAKAREDIDQAAKVRRFEFALTGKMGKRTKFQDRDISQLVVLAKSADETSQSSEPSGPKNLNLDDDTLLEAISFSDQKPDEQSLAIQDKVPESLSAIDANNQPILNPVDSALLLALASAITNTSPENGLTREETNPYATRVLDGGSSNWQIYTQALLVRSRVEGYRSRTVERAVLQMQALVDQVIADTATSDDAAQTESGDPTTFLPRPEQSESAPAADRLEHIWILNFSTRWSLEAELAKRWVDLGGLRTALEIYERLHMWAEAALCYAATEREGKAKNIIRRQIYQATGADENDENEKFDGPERSPLPADAPRLLCILGDIDKDEKMYERAWEVSGERYARAQRSLARHYLTSTPPQLENAEIAYKKSLHINRLNQGAWFALGCVQLELQKWQEATDTFTRTVQLDDTDGQAWIDPHKRKREALSALQRAAQLKGTDARIWDNVLTVAASIPPPATPFRDVITAQKRIIELLGAKNGEKCVDVAILAMLVDFLNVAFEYEELLIRSDDPSEAPIVRTGTVPGQIISLVDQHVVPLITHSSVLWQIVARVEVFRGRPSKAFEAHEKAWRATIAANAQGAFQMGDEKPWLEVVRATEKLVRDGYAKFGPMDREDQKVEGDEEAELVAKDWRFKSRSAVRGIMGKGKEFWDGTEGWERLKELQSEVTGN
>XP_040814724_Penicillium_solitum
MAESPAFPSNLDSIYDAASPLKNSIDPIRLTSDNIVPILNLPLTHKVLGHDASNESLAQVASGEISYTTFVAEQARAALESSDDLTTEQKQSQLLHLGLAALFSFLQSNVTGPPLEFSSAEAVLPSALRTEPTTLKSVRAKIIRDLTLDGEAAYKLTPNPELFAVAKALLADASSDGPLVAKTARMRTNFLHQKMLSEVTSTLQDVIYKDVEILDKAELTSDERSRFLLERAIIHTHHGFDVKAREDIDQAAKVRRFEFALTGKMGKRTKFQDRDISQLVVLAKSADETSQPSEPSGPKNLNLDDDTLLEAISFSDQKPDEQSLAIQDKVSASLDAIDANNQPILNPVDSALLLALASAITNTSPENGLTREETNPYATRVLDGGSSNWQIYTQALLVRSRVEGYRSRTVERAVLQMQALVDQVIADTATTDDAAQTESGDPTTFLPRPEQSESAPAADRLQHIWILNFSTRWSLEAELAKRWVDLGGLRTALEIYERLHLWAEAALCYAATEREGKAKSLIRRQLYQATGPDENDENEQFDGPERSPLPADAPRLLCIMGDIDKDEKMYERAWEVSGERYARAQRSLARHYLTSTPPQLENAEIAYKKSLHINRLNQGAWFALGCVQLELQKWQEATDTFTRTVQLDDTDGQAWSNLAAAMLRMPAPEPAPEVIDEATGEVSAAEVDPHKRKREALSALQRAAQLKGTDARIWDNVLTVAASIPPPATPFRDVITAQKRIIELVGTKQGEKCVDVAILGMLVDFLNVAFEYEALLIRSDDPSEAPIVRTGTIPGQVISLVDQNVVPLITHSSVLWQIVARVEVFRGRPSKAFEAHEKAWRATIAANAQGAFQMGDEKPWLEVVRATEKLVRDGYAKFGPMDREDQKVEGDQEAELVAKDWRFKARSAVRGIMGKGKDFWDGTEGWDRLKQLQSEVTGN
>XP_022581563_Penicilliopsis_zonata
MAADSVSVHPTTLDAMFDLSSPSREQYDPVRLTSAQALAVLQLSLAKEVFGHNDAEQSALGQVSSKDVSYTAFVTEKVKAVFLAQTDDLTVEAKRSQLLHIGLAALFSFLQSNVTGPPLEFSPAETVLPPVLRTTASALRGIRDQVIRELSVDGEAAYKLTPNVELFSVAKAILVDADVLVQDNSPLLARVARMRVNFLHQKMLSEVTTTLQDAIYVDLDVLAKTMLPSQSPSTTEEKGRFLLERATIHTHHGFDAKARADLERAAAVKGFEFALTGRLGKRTKFQERDVSQLVVLAQSAESPPKETTESQSQESSGPKKLDLNDDTLLEAISFTKEDSQNTKEKSVTVQEESSLPSALASLDPGNQPLLDPVDSAILLALASAITNTSPEHGLTREETLPYATRVLEGGSSNWQIYTQALLVRSRVEGFRSRTVERSVLQMQALVDQVIADTATLDTEVDASKDEQPTTFLPRPEKSESAPADQRLEYIWLLNFSTRWSLEAELAQRWVDLGGLRTALEIYERLHMWAEVALCYAATEREDKARSLVRRQLYEPTNKDEENDDDTYEGPELALLPANAPRLFCILGDIDKDPALYERAWDVSKNRYARAQRSLARHWLMTKPPQPEKAEEAYLKSLHINRLNHGAWFALGCVQLELQKWEEAIQSFTRTVQLEDTDAEAWSNLAAAMLRVSESEPSETAATTEPTPSSADDDEQQPDEGTEEPKEEPYKRKREALAALQRAAQIKHSDSRIWDNLLTVAASIPPPYTPLREIVNAQRRVIEIVGAKKGEKCIDLRILGMLVDHLVTNYEYENLLIPMETETGDGSTTRILRSGTTPGQIISLLDDRVVPLITHSAPLWLLVGRVELFRGRPSKALEAHEKAWRAVVASSTQGAFQMGEEKKWTEIVAATERLVRNGYAKYGPMEKESQDGGHPGSVAEGEAELVAKDWRFKARSAVRGIMGKGKEFWEDSDGWARLKALQSEVSGGQ
>XP_016621429_Cladophialophora_bantiana
MGTSFLEILQDPLTRKLLGFDAIHAEPIPFIGGVTSRIKFLLNDAMQQLSFLKIGYTALEAFLQANCTGPPLEFNTEEVIFPQAYRAENFESLKGALFEYLSADGSRPYPLTPHIELFWLAKVILSNPTLAEAGFNGRRARFRVNFWHQKLLSEESPSLRDIIHLDAEVLERQLTSRLAFGGAAAEEHFVEFLIERAVVRTHYGDDALARADLAKAATTRQFQFLLTGALGKRTKFQDRDISQLVVLARSRDREPEPYSNRKGGKVEGVKSSEAIAEGGDRHEPVSIGDSPAATKPESLPLNDDTLLERIQFHSTTPAAPVSEDTMTHIAPSGSTTIPPQLASLNPANQPLLFPTDSIILLATASSITNTSPDDGLVREETLPYATRVLEGGSSNWQVYTQALLVRSRIEGYRARTAERGLLQLQALVDQVIVETTTPDSNSSPSSETKNLSPTSVIKSNAAQSTTSSTTTFLPKPNSSESASVAERLKYIYQLSPPLRWELEAELAQRWTQMGGLKTALDIYYRLQMYAEVALCLAATDQEGKAVELLKDLLFAPDGAADIIDKERLRSPPPADAPRLLCILGDITGEASYYSLAWSVSSNRYARAQRSLGRHYTKKREFRRAVEAYTLALNISRLDRGSWFALGCLQLELAEWMPAVESFTRCVQLDDKDAESWSNLAVALLRLPAPVAGTVDVPDQTDRESAAATAPAGGGGMHDSKVPTTADTADSTLPSTHPPDPYRHLRDALRALRRAATLKRDDARIWDNYLTVAASIPPSANTPWGEVIQAMGRVVELRGKKEGENCIDLKILAVLTDYVTETWTYPSTETEEDNGAGQGQMKGVGGDEEAGTAKVAGPEEMQTEEIQNGHGYDQAEKEKEKDGAPTSTPTTDAGATTTLSSTTTSPMTTTTGGRLPYIPRSFLHLIDTLIGPLATSSPTLLTLLSRISMWRRRPSSALLWAEKSWRAFLSSTSLSSVSFSGGEDFNNLSRDRWHEVVDKTLWLMARYRALGSMQRERTGGIVEQKWRFKARSAARRVLGRAREWEERGDEAWGRLKAAAEDVDRVDDGDVEAV
>XP_008731896_Cladophialophora_carrionii
MEHLFPYPKMGTSFLEVLHDTLTRKLLGFDATHAEPTPFISGVTSRLKFVLSDATQQLSILKIGYTALEAFLQANCTGPPLDFDPEEVIFPETYRRGEGVAVLREGLFQHLSVDGCRPYALTPHIELFWLAKVIMSTTTLAEAGFNGRRARMRVNFWHQKLLSEESPSLRDVIYSDAGVLEQQLSARLAFGGSAAEEHYVEFMVERAVIQTYYGDDALARTDLARAASTRDFHFVLTGALGKRTKFQENDTSQLVVLAKSRDHEPEPYSSRKNSKAESHGLADAETASSSLSLPLPQRTMTPISISTSTSTKNQQEPTSPQGNRPIQPENVLLNDDTLLERIHFKTTAEPSASSPLSPSVSVDTMTHVASSQSSLPPELAALDPADQPLLFPMDSAILLATASSITNTSPEDGLVREETLPYATRVLDGGSSNWQVYTQALLVRSRIEGYRARTAERGLLQLQALVDQVIAETSQSVPPSKAESSESNESNDTTSTTASTGTSTFLPKPKPSESASVAERLKYIYQLSPPLRWELEAELAQRWTSMGGLKTALEIYTRLQMHAEVALCLAATDQEAKAVELLKNLLFTDDNSNSSTTTTTAAQETVAPGKEKLRSPPPADAPRLLCILGDIVSQPDYYALSWTVSSSRYARAQRSLGRYFLTKQRDYQRAAEAYRLALRISRLDRASWFSLGCIQLELEEWTSAVESFTRCVQLEDQDAESWSNLAVALLSLPKPVAEEKVAFAPPTEKDKNQDQDQNQTDRALSPERKVDPYRHVRDALRALRRAATLKRDDPRIWDNYLTVAASIPPSAGTPWAEIIQAMSRVIELRGKKEGESCIDLGILKVLTEYVIENWKYPSPDGDGDGEEAEKAERPEAEGAEKAEQPQAEAGVEHKTTGDEKNPPAAPERPEPASEPASASASAPASASASTTQPPNFKLPYTPRSFLHLIDKQVTPLATSSPNLYTLLSRISQWRNRPHQSLMQAEKAWLATLNPTSSSAPAATAADQDFTNISASQWTEIVDKTIWMMRRYADLGPKQRERTGGEVEGKWRFKARSAARRVLGRAKTWEESGEEGALRLRRAMEEV
>XP_016246353_Cladophialophora_immunda
MEHLYPYPKMGTSFLEILQDPLTRKLLGFEAVHAEPIPFVSGVTSRAKFLLNDAMQQLSFLKIGYTALEAFLQANCTGPPLEFKPEEVIFPPPYRNEGLESVKQALSEYLSADGSRPYPLTPHIELFWLAKVILSNPTLAEAGFNGRRARFRVNFWHQKLLLEESPSLRDALYSDAEILEHQLTSRLAFGGAAAEEHFVEFLIERAVIRTYYGDDALARADLAKAATTRQFQFVLTGALGKRTKFQDRDISQLVILAKSRDQEPEPYTSRKGSRVEGTKSSEPIAEIDRDEASATPGSSATKPESLPLNDDTLLERIQFQSSIPSAPVSEDTMTHIASPDSNIPPQLASLDPANQPLLFPMDSIILLATASSITNTSPDDGLVREETLPYATRVLEGGSSNWQVYTQALLVRSRIEGYRARTAERGLLQLQALVDQVIIETTPESTSSASDTKNPTTSATESADPSTTGATTFLPKADPSESASVAERLKYVYQLSPPLRWELEAELAQRWTQMGGLKTALDIYNRLQMNAEVALCLAATDQEGKAVELLKELLFEEPQAADTDRRLRSPPPTDGPRLLCILGDITDDPSCYSLAWTVSSNRYARAQRSLGRYHTKKRDFPSAAEAYTLALSISRVDRASWFALGCLQLEQEEWMPAVESFTRCVQLDDRDAESWSNLAVALLRLDRPVTGSVDVPQQDRESTATTADAEADAASGPPPPAQRADPYRHLRDALRALRRAATLKRDDARIWDNYLTVAASIPPSANTPWGEVIQAMERVVELRGKREGEKCIDLKILAVLIDYVTGTWTYPSTDEGEEGDEQDQPAATAEAGAAETAGPEEKQSRQNGQHEKDDDESPIPKTNPDATTATTTPVPKGGKLPYTPRAFLHLVDTQVAPLATSSAPLWTLLSRIAQWRRRPYAALQWSEKAWRALLTAASPAEDFDHVPRAQWRQVVDKTAWVMRRYRELGPLQRERTGGAVEPKWRFKARSAARRVLGRGKAWEEAGDEDWARLKRAAAEVDADAAADAA
>XP_007744785_Cladophialophora_psammophila
MEHLYPYPKMGTSFLEILQDPLTRKLLGFDAVHAEPIPFIGGVTSRVKFLLNDAMQQLSFLKIGYTALEAFLQANCTGPPLEFNTEEVIFPQTYRAQSLESLKGDLFEYLSANGSRPYPLTPHIELFWLAKVVLSNPTLAEAGFNGRRARFRVNFWHQKLLSEESPSLRDIIYLDAEVLERQLTSRLAFGGAAAEEHFVEFLIERAVVRTHYGDDALARADLAKAATTRRFQFLLTGALGKRTKFQDRDITQLVVLARSRDREPEPYSNRKGSKVESVESSEAIAEGDDRHEPISMPDSPAATKPESLPLNDDTLLEHIQFHSSTPAAPVSEDTMTHIAPSDSTTIPPQLASLDPANQPLLFPMDSIILLATASSITNTSPDDGLVREETLPYATRVLEGGSSNWQVYTQALLVRSRIEGYRARTAERGLLQLQALVDQVIVETTTPESNPSPSSDTKNPPLTSVTQSTAAPSTTSSTTTFLPKPNPSESASVAERLKYIYQLSPPLRWELEAELAQRWTQMGGLKTALDIYNRLQMYAEVVLCLAATDQEGKAVDLLKDLLFAPDGAADITDKERLRSPPPADAPRLLCILGDITGEASYYSLAWSISSNRYARAQRSLGRHYTKKRDFRRAVEAYTLALNISRLDRASWFALGCLQLELAEWMPAVESFTRCVQLDDKDAESWSNLAVALLRLPTPVAGTVDVPDQTDRESAAATAPAGDSGMHDARAPTTADTEDSTPASTHPPDPCRHLRDALRALRRAATLKHDDARIWDNYLTVAASIPPSANTPWGEVIQAMGRVVELRGKKEGENCIDLKILAVLTDYVTGTWSYPSTETEEDNGDGQGQMEGVGGDGEAGAAQVAGLEEPRTDGIQNGHGHDRAEKEKEKETAPTSTPPTTTDANATTTLPSTTASPMTTTTTTGGRLPYTPRSFLHLIDTLISPLATSSPILLTLLSRISLWRRRPSSALLWAEKSWRAFLSSTSVSSVSISGGEDFNNLSRDRWREVVDKTLWLMARYRALGPMQRERTGGVVEGKWRFKARSAARRVLGRAREWEERGDEAWGRLKAAAEDVDRVNDGDVEAV
>XP_018688394_Fonsecaea_erecta
MGTSFLEILQDSLTRKLLGFEAVHAEPIPFISGVTSRLKFLLNDAMQQLSFLKIGYTALEAFLQANCTGPPLDFNADEVIFPEIYRNQGLEALRQALFEDLSVDGSRPYPLTPHLELFWLAKVILSNPTLAEAGFNGRRARLRVNFWHQKLLLEESPSLRDTIYADADVLEHQLTSRLAFGGAGAEEHFVGFLIERAVIRTHYGDDALARADLAKAATTRQFQFVLTGALGKRTKFQDRDISQLVVLAKSRDREPEPYSSRKGSRVEGAKSSEAMVEPARDEAVATPKATATKPESLLLNDDTLLEHIQFQSPTPEAPVSEDTMTHVASPNSDIPPQLASLDPANQPLLFPIDSIILLATASSITNTSPDDGLVREETLPYATRVLDGGSSNWQVYTQALLVRSRIEGYRARTAERGLLQLQALVDQVIVETTPEPTSSASDVKDPTTSTTEPAGPSTTGATTFLPKATPSESASVAERLKYVYQLSPPLRWELEAELAQRWTQMGGLKTALDIYTRLQMYAEVALCLAATNQEAKAVELLKDLLFGESQAADSTDRQLRSPPPADTPRLLCILGDITDQPSYYSLAWTVSSNRYARAQRSLGRYHTKKRDFPRAAEAYTLALRISRLDRASWFALGCLQLEQEEWMSAVESFTRCVQLDDRDAESWSNLAVALLRLDKPVEGTVDVRPEPDREAAITATTSAAETVDGDETTTPPTQKTDPYRHLRDALRALRRAATLKRDDARIWDNYLTVAASIPPSANTPWGEVIQAMQRVVELRRQREGEKCIDLKILAVLTDYVTGTWTYPSREEEKDGDGEDDDLQDEDFAATATAAQDGQSGKDEGIPTPTPTTTTTTTTTTTATQGGKLPYIPRAFLALIDRQISPLATSSAPLWTLLSRVAQWRRRPHAALQWSEKSWRAVLEPGSSAAVSSGEDTTFDHVAPERWRQVVDKTVWMMARYRELGPLPRERTGGPVEAKWRFKARSAARRVLGRAKAWEERGDEDWARLKAAAREVDADAAAGAA
>XP_022517402_Fonsecaea_monophora
MEHLYPYPKMGTSFLEILQDPLTRKLLGFEALHAEPVPFISGVTSRVKFLLNDAMQQLSFLKIGYTALEAFLQANCTGPPLDFNTDEVIFPDIYRHEDIGSLKQALFEYLSVDGSRPYPLTPHIELFWLAKVILSNPTLAEAGFNGRRARFRVNFWHQKLLSEESPSLRDAIYLDAEVLERQLTSRLAFGGAAAEEHFVEFLIERAVVRTHYGDDALARADLAKAATTRHFQFVLTGALGKRTKFQDRDISQLVVLAKSRDHEPEPYSSRKGSRAEAAKSSDTIAESDRGEAVSTSSSAATKPENLPLNDDTLLERIEFQSADSAVPVSEATMTHIASPDSNIPSQLASLDPASQPLLYPMDSIILLATASSITNTSPDDGLVREETLPYATRVLEGGSSNWQVYTQALLVRSRIEGYRSRTAERGLLQLQALVDQVIVETTSDPTASASDTKDRTTSATETADPSTKGATTFLPKGNPSESASVAERLKYIYQLAPPLRWELEAELAQRWAQLGGLKTALDIYNRLQMYAEVALCLAATDQEGKALELLKDLLFEDSQAADADRKLRSPPPADAPRLLCILGDITDDPSHYSLAWTVSSSRYARAQRSLGRYYTKRRDFPRAAEAYTLALGISRLDRASWFALGCLQLEQEEWISAVESFTRCVQLDDRDAESWSNLAVALLRLDKPMAALADVPETDREDTATTTAPGPLDDEETMVDTEAHAASESLAKQKIDPYRHLRDALRALRRAATLKRDDARIWDNYLTVAASIPPSADTPWGEVIQAMGRVVELRGKKEGEKCIDLKILGVLTDYVTGTWTYPPTGGDKDEGGDGQDHSVGVADEAGTARGANRPEEKRTEQNGQVEKDETSPPDPNSTTTSSTTATATTERGRLPYTARSFLHLIDTQIAPLATSSPALWTLLSRVAQWRRRPHAALQWSEKSWRAQLAAVSASEDFDTVARDQWRRVVDKTVWMMQRYRDLGPLQRERTGGAVEAKWRFKARSAARRVLGRGKAWEEVGDEDWTRLKKAMGDLDADADAAVAVAA
>XP_016631771_Fonsecaea_multimorphosa
MEHLYPYPKMGTSFLEILQDPLTRKLLGFEAVHAEPIPFISGVTSRIKFLLNDAVQQLSFLKIGYTALEAFLQANCTGPPLDFNADEVIFPETYRKEGLESLKQALFEHLSVDGSRPYPLTPHLELFWLAKAILTNPALAEAGFNGRRARFRVNFWHQKLLLEESPSLRDAIYADAEVLEHQLGSRLAFGGAAAEEHFVEFLIERAVIRTHYGDDALARADLARAATTRQFQFVLTGALGKRTKFQDRDISQLVVLAKSRDQEPEPYSSRKGSRVEGAAKSSEAIAETDQDEDVTTTPKGRATTKPENLALNDDTLLERIQFSSTTQAAAPVSEDTMTHIASPDSNIPPQLASLDPMNQPLLFPMDSIILLATANSITNTSPDDGLVREETLPYATRVLEGGSSNWQVYTQALLVRSRIEGYRARTAERGLLQLQALVDQVIAETTSEPPPSASDTENATTSSATNSSDPSPTTGTTTFLPKANPSESASVAERLKYVYQLSPPLRWELEAELAQRWTQMGGLKTALDIYNRLQMHAEVALCLAATDQEGKAVELLKDLLFAELQQEETAADTEDSRRRQLRSPPPADAPRLLCILGDITDDPSYYSLAWTVSANRYARAQRSLGRYHTKRRDYPRAAEAYTLALRISRLDRASWFALGCLQLEQDEWMPAVESFTRCVQLDDRDAESWSNLAVALLRLDKAVGPAETVDMPRTDDDDESAAAAAAAAEEEAVVNDDETPTPAADTRAVQKKINPHRRHLQDALRALRRAATLKRDDARIWDNYLTVAASIPPSADTPWGEVIQAMERVVELRGKREGEKCIDLKILGVLTDYVTGTWTYPSSSSSSTAEEEEGDGGGGGDHLQDQEAEEEKQVAQNGPSEKETTGTATTLSTSTTPPIIQGGGKLPYIPRSFLSLIDAQITPLATSSPTLWTLLSQIAQWRRRPYAALQLSEKSWRAVLESASVSASGSSGEAGFDNLTPNQWRSVVDKTIWMMARYRELGPLARERTGGVVEAKWRFKARSAARRVLGRARAWEEKGDEGWERLKNAVGDVGNDSGVDAA
>XP_022498911_Fonsecaea_nubica
MEHLYPYPKMGTSFLEILQDPLTRKLLGFEALHAEPIPFTSGVTSRVKFLLNDAMQQLSFLKIGYTALEAFLQANCTGPPLDFNTDEVIFPDIYRNEDIGSLKQALFEYLSVDGSRPYPLTPHIELFWLAKVILSNPTLAEAGFNGRRARFRVNFWHQKLLSEESPSLRGAIYLDAEVLERQLTSRLAFGGAAAEEHFVEFLIERAVVRIHYGDDALARADLAKAATTRHFQFVLTGALGKRTKFQDRDISQLVVLAKSRDHEPEPYSSRKGSRAEAAKSSDTIAESDRGEAVSTSSNAATKPENLPLNDDTLLERIEFQSADSAVPVSEATMTHIASPDSNIPSQLASLDPASQPLLYPMDSIILLATASSITNTSPDDGLVREETLPYATRVLEGGSSNWQVYTQALLVRSRIEGYRSRTAERGLLQLQALVDQVIVETTSDPTVSASDTKDRTTSATETADPSTKGATTFLPKGNPSESASVAERLKYIYQLAPPLRWELEAELAQRWAQLGGLKTALDIYNRLQMYAEVALCLAATDQESKAVELLKDLLFEDSQAADADRKLRSPPPADAPRLLCILGDITDEPSHYSLAWTVSSSRYARAQRSLGRYYTKRRDFPRAAEAYTLALGISRLDRASWFALGCLQLEQEEWISAVESFTRCVQLDDRDAESWSNLAVALLRLDKPMAALADVPETDREDTATTTAPGPLDDEEIMADTEAHAGSEPLAKQKIDPYRHLRDALRALRRAATLKRDDARIWDNYLTVAASIPPSANTPWGEVIQAMERVVELRGKKEGERCIDLKILGVLTDYVTGTWTYPSTGGDEDEGGDGQDHGVVVVADEVGTARGANRPEEKRIEQNGRAGKDETSPPVPNPTTTSSTTATATTERGRLPYMPRSFLHLIDTQIAPLATSSPALWTLLSRVAQWRRRPHAALQWSEKSWRAQLAAVSPSEDFDTVARDQWRRVVDKTVWMMQRYRELGPLPRERTGGAVEAKWRFKARSAARRVLGRGKAWEEVGDGDWTRLKKAVGDLDADADAAVAA
>XP_013286923_Fonsecaea_pedrosoi
MEHLYPYPKMGTSFLEILQDPLTRKLLGFEALHAEPVPFISGVTSRVKFLLNDAMQQLSFLKIGYTALEAFLQANCTGPPLDFNTDEVIFPDIYRNEDIGSLKQALFEYLSVDGSRPYPLTPHIELFWLAKVILSNPTLAEAGFNGRRARFRVNFWHQKLLSEESPSLRDAIYLDAEVLERQLTSRLAFGGAAAEEHFVEFLIERAVVRTHYGDDALARADLAKAATTRHFQFVLTGALGKRTKFQDRDISQLVVLAKSRDHEPEPYSSRKGSRAEAAKSSDAIAESDRGEAVSTSSSAATKPENLPLNDDTLLERIEFQSADSAVPVSEATMTHIASPDSNIPSQLASLDPASQPLLYPMDSIILLATASSITNTSPDDGLVREETLPYATRVLEGGSSNWQVYTQALLVRSRIEGYRSRTAERGLLQLQALVDQVIVETTSDPRASASDTKDRTTSSTETADPSTKGATTFLPKGNPSESASVAERLKYVYQLAPPLRWELEAELAQRWAQLGGLKTALDIYNRLQMYAEVALCLAATDQEGKAVELLKDLLFEDSQAADADRKLRSPPPADAPRLLCILGDITDDPSHYSLAWTVSSSRYARAQRSLGRYYTKRRDFPRAAEAYTLALGISRLDRASWFALGCLQLEQEEWISAVESFTRCVQLDDRDAESWSNLAVALLRLDKPMAALADVPETDREDTATTTAPGPLDDEEIVADTEAHAASESLAKQKIDPYRHLRDALRALRRAATLKRDDARIWDNYLTVAASIPPSANTPWGEVIQAMGRVVELRGKKEGEKCIDLKILGVLTDYVTGTWTYPSTGGDGQDHGVGVADEAGTARGANRPEEKRTEQNGQGEKVETSPPVPNSTTTSSTTATATTERGRLPYTARSFLHLIDTQIAPLATSSPALWTLLSRVAQWRRRPHAALQWSEKSWRAQLAAVSASEDFDTVARDQWRRVVDKTVWMMQRYRELGPLQRERTGGAVEAKWRFKARSAARRVLGRGKAWEEVGDEDWTRLKKAVGDLDADADAAVAA
>XP_007761593_Cladophialophora_yegresii
MGTSFLEVLHDTLTRKLLGFDATHAEPTPFIGGVTSRLKFLLNDATQQLSILKLGYTALEAFLQANCTGPPLDFDPEQVIFPRTYRGGDGDLTALREGLFQHLSVDGCRPYPLTPHIELFWLAKVILSTTTLAEAGFNGRRARMRVNFWHQKLLSEESPSLRDVIYSDAGVLEQQLSARLAFGGSAAEEHYVEFMVERAVIRTYYGDDALARTDLARAASTRDFHFVLTGALGKRTKFQDRDTSQLVVLAKSRDREPQPYSSRKNSKAEGPAVADAETASSSTPHRTVTPISTATSTGPHNHNEPTSAPIQPENVLLNDDTLLESIHFKSASSAHSPSVSVDTMTRVASSPSSLPPDLAALDPADQPLLFPMDSAILLATASSITNTSPEDGLVREETLPYATRVLDGGSSNWQVYTQALLVRSRIEGYRARTAERGLLQLQALVDQVIAETSHSVPPSKAESASTPADTGTTTFLPKPNPSESASVAERLKYIYQLSPPLRWELEAELAQRWTSMGGLKTALEIYERLQMHAEVALCLAATDQEAKAVELLKNLLFDDAAAQKPIAPGKEKLRSPLPADAPRLLCILGDILSQPDYYVLSWTVSSSRYARAQRSLGRYFLTKQRNYQRAAEAYRLALNISRLDRASWFSLGCIQLEQEAWTSAVESFTRCVQLEDQDAESWSNLAVALLSMPKPVAPPTEEGQKLDPDRDGDQDQDQSQTDGMPERKVDPYRHVRDALRALRRAAMLKRDDPRIWDNYLTVAASIPPSAGTPWAEIIQAMSRVIELRGKREGEGCVDLGILKVLTEYVIEHWTYPGADEAEAEAKDGNEDGNEDEEPKEADQAGQPQVEAGVAVVEQKPAPEEKPGGAEAGAPGRPKVASGFKLPYTPRSFLALIDKQITPLATSSPELYTTLCLISEWRRRPHNALTQAEKAWLNTLTTASASASATGTAEDFTNISVTQWTEIVNKTLWMMQRYAELGPQQRERTGGEVEPKWRFKARSAARRVLGRGKAWEESREEGAVRLRRAMEEL
>XP_016234333_Exophiala_spinifera
MDYLFPYPKMGVSFLEILHDQLTRKLLGFDAVHAEKTPFISGVTSRLKFLLNDATNHISFIKIGYTALEAFLQANVTGPPLDFNTEEVIFPESYRDETLKSLQEELFQSLSVDGSRPYPLTPHIQLFWLAKVILSNPILAEAGFNGRRARARVNFWHQKLLPEESPTLRDEIYADTEILEQQLSSRLVSQAASSEEHFVHFLIERAVARTYYGDDALARSDLARAATIRNFQFVLTGALGKRTKFQNQETSQLVVLAKSRDVEPPEENGSRRPGEKRGSVNEGVSRSQSAQTESSGDKASATPSIPPHQELPDPSSSTTLATKPADVPLNDDTLLEKISFGPSQPILPETMTHTTTESSLPPSLSSLDPSNPRPLHPLDSIILLATASSITNTSPKDGLVREETLPYATRVLDGGSSNWQVYTQALLVRSRIEGYRARTTERGLLQLQALVDQIIAETTASAPPETTNDDSTTAAIDSTGGEPTTGAVTTFFPKPSSSEAASVAERLQYVYQLSPPLRWELEAELAARWTHLGGLKTALEIYRRLQMHAEVALCLAATNSEGEAINLLKDLLFEKAESDGFDEEDSKAMMLRSPAPADAPRLLCILGDVTSHPDYYKLSWTVSGNRYARAQRSLARFFVKKGDYPSAKEAYTLALVLNRLDRASWFSLGCVQLELQDYPGAIESFTRCVQLEDDDAESWSNLGLALLKLPAEQQQQQQSNGTDDTAPQTREAAHDEEKEEEGDVRAAEGRRSGDNAPTGKVDQYIHVREALRALRRAATLKRDDARIWDNYLTVAAKIPPSAGTPWAEIIQAMGRVVDLRGKKEGEGAVDLKILRVLTNFITQSFSYPSTSDGGDGGTIKDDEENAVAADEPGTGATVGGGLGAEAGAGVGADATKGGDKGDGHGDATTTKLPYLARSFLGLLDTHVAPLATASPALYEILCDASVWRGRPSQALLYAEKSWRSFLTGVSLSEEFDDVPDRAWDAVVDKTLWMVGKYRDLGPLERERTGGQVEPRWKFKARSAVRKVLGRAKAREGSRGWGRLSEEVVS
>XP_016259696_Exophiala_oligosperma
MDYLFPYPKMGVSFLEILHDRLTRKLLGFGAIHAEKTPFMSGVTSRLKFLLNDPTTHISFMKLGYTVLEAFLQANVTGPPLDFNVEAVIFTESYRDENLTSLREELSQDLAVDGNRPYPLTPHIELFWLAKVILSNPILAEAGFNGRRARTRVNFWHQKLLSEESPTLRDEIYADTDVLEQQLAARLASQAASSEEHFVQFLIERAVARTYYGDDALARKDLARAATIRSFQFALTGAMGKRTKFQQRETSQLIVLAKSRDVEPPEENGIRRPEGEKRSSVDQGLSKSQSVKSQSSDDKASTMTASAVSLPHQGSLPDVSSSTVTKPADVPLNDDTLLENISFGPSQPISPETMTHATTDESSLPPALASLDPSKPTPLHPLDSIILLATASSITNTSPKDGLVREETLPYATRVLDGGSSNWQVYTQALLVRSRIEGYRARTTERGLLQLQALVDQIIAETTASAPPGTTNGSTGTPTDTTEPTTSATTFFPKPASSEAASVAERLQYIYQLSPPLRWELEAELAARWTHMGGLKTALEIYRRLQMHAEVALCLAATNREGEAIELLKDLLFEKPEADVPEEDKKAMMLRSHTPSDAPRLLCILGDITSHPDYYKLSWTVSGNRYARAQRSLARFLVKRGDYESAKEAYTLALGLNRLDRASWFSLGCVQLELHDYEGAIESFTRCVQLEDDDAESWSNLGLALLKLPVEQRQKQQQTDVTETREVADDEEEEEEGHAQTDGGDNNNNATTNKVDPYIHVREALLALRRAATLKRDDPKIWDNYLTVAAKIPPSAGTPWAEIIQAMGRVVDLRSKKEGESAIDSKILRVLTEFVTKTFTHPSQVSTTVTTHTDDNDENSSVTPGNVFDSKEDESEPGPGPQGEEEDKNTKLPYLARSFLGLVDTHVAPLVTSSPVLYEVLCDVSGWRGRPAQALGYAEKSWRTFLTSVSLDEQFDDVSEPAWNAVVDKTVWLVGKYKTLGPLERERTGGQVEPKWKFKARSAVRKVLGRAKAREGSPGWDRLSEVSVLE
>XP_013319193_Exophiala_xenobiotica
MDHLFPYPKNGTSFLEVLHHSLTRKLLGFDAVHAEKTPFISGVTSRLKFLLNDAMNHLSFMKIGYTALEAFLQANVTGPPLNFDPEGVVFPESYRDDNLKSLKEELFQYLAVDGSRPYPLTPCIELFWLAKVILSDPTLADAGFNGRRARFRLAFWHQKLLSEESPTLRDEMYADAEILEHQLASRLASHAAAAQEHFVEFLIERAVVRMYYGDDALARADLARAATIRNFQFALTGALGKRTKFQDKETSQLVVLAKSSDSEHAEHSNAKNTHNAEEQKSPRPDDPQYDSASTHATTTSPPPSTTVSHRPADTESDNRAPGPASTDESTKPANVPLNDDTLLEEISFHPTSNTMTHTVPDTSLPSSISSLDPSNQPLLSPIDSIILLAIASSISNTSPSDGLVREETLPYAMRVLDGGSSNWQVYTQALLVRSRIEGYRARTAERGLLQLQALVDQVIAETSASASSSASQHANGESVESEQPAKKTITTFLPKSQPSTTQSESEADSESASVAERLRYIYQLSPPLRWELEAELAARWTHMGGLKTALEIYERLQMHAEVALCLAATDRESEAVRLLKDLLFKDQDTVATTTPDESESAAAVKIEFILRSPAPADAPRLLCILGDITAHPEYYSLAWTVSGNRYVRAQRSLARYHAKRREFEKAREAYALALNISRIDRTSWFSMGCVQLELEDWMGAVESFTRCVQLDDGDAESWSNLAVALLRLPKPVHVQQEKEEDDVSAARISTTGNGGEGAVTDDPPDRDADADAGENEHASSIKKQIDPYRHVREALRALRRAATLKRDDARIWDNYLTVAASIPPSAGTPWGEVIQAMGRVVELRGKKEGERAVDTAILRVLTEYITQTFTYPASGSDVDDVEGGDAEEEDQRTRAGEDAGREDSTTTNSSGKQLPHLPRSFLTLVDNSIAPLATASPTLYGSLSDISLWRARPAQALLYAEKSWRSFLTSVSMAEEFDHVSETQWAGVVDKTVWLMRKYRDLGPMERERTGGQVEAKWRFKARSAGRRVAGRGKRWEGEGEGNEAWERLKGEIDAVRE
>XP_007722877_Capronia_coronata
MGTSFLEVLHDPLTRKVLGFEAVHAEKTAFVSGVTSRLKFLLNDAANHLSFLKIGYTALEAFLQANVTGPPLNFDPNEAIIPESYRNEDLSSLKDEFLTYLSVDGSRPYLLTPHIELFWLAKVMLSNSTLAEAGFNGYRARMRVNFWHQKLLAEPSPSLRDTIYSDADMLERLLASRVAANSAEAEDHFVEFLVERASIRTYYGDDALARADLARAATMRRFQFAVTGVLGKRTKFQDRDTSQLVVLARSSEQQERERDSSSDHDNGSNVPSRPANVPLNDDTLLEQIQFTSASASASASVSTSVSEDTMTHVATESALSHELSSLDPSDQPLLSPMDSIILLATASSITNTSPDDGLVREETLPYATRVLGGGSSNWQVYTQALLVRSRIEGYRARTAERGLLQLQALVDQVIAETTDPEAALQTHASPQGSTSQPESSSSQATPPTTFLPKPKASESASVAERLRYIYQLSPPLRWELEAELAARWTHMGGLKTALEIYERLQMHAEVALCLAATDREQEAIKLLRGLLFDDETTAEKAETKEETKETKETKEKTASSSSSTTLNLRSPPPADTPRLLCILGDITGVPAYYALAWKASSNRYGRAQRSLGRHFAKQRDYKAAAQAYTLALGISRLDRSSWFALGCLQLEMQEYQNATETFTRCVQLEDQDGEAWSNLAVALLKLPKPVAGDDISQIQSEPGTEPKGGPPSSRANVVDPYRHVREALRALRRAATLKRDDARVWDNYLTVAASIPPSAGTPWNEVIQAMGRVIDLRSKKEGEGAVDVVDNGTSTSTSTSTSTLTPPTTITITTSSSSDPNPTSQSSTANNPKLPYLVRSFLTLVDTQITPLATSSPALYDQLSTISLWRHRPAQALTYAEKAWRVHLTSISPAETFDQVSEAQWASVVDKTVWLVRRYRDLGPQERERTGGAVEAKWRFKAKSAARRVLGRGKGQWEGTDAWGRLKEEMDGIDA
>XP_007734628_Capronia_epimyces
MGSSFLDILHDPLTRKLLGFDAVHAEQTPFVGGVTSRLKFLLHDATNHLSFLKLGYTALEAFLQANVTGPPLDFDPEEALFPVTYRNESLPSLKEALFESLSVDGSRPYPLTPHIELFWLAKVILSNPTLADEGFNGRRARIRVNFWHQKLLSEPSPSLRDIIYSDADILERQLTSRVASHSAAAEEHFVEFLVERATIRTYYGDDALARTDLARAATTRRFQFAVTGVLGKRTKFQDRDISQLVVLAKSTGHEHDSEAPSTREPTNPTGGHEHSSAQPSKPENVPLNDDTLLEQIHFTSESTSTAPVSEEAMTHVVTSSSLPPQLASLDPSNQPLLSPIDSVILLATATSISNTSPDDGLLREETLPYATRVLEGGSSNWQVYTQALLVRSRIEGYRSRTTERGLLQLQALVDQVIAETSVSASPASTSEPPQSVPPSTFLPKPKASESASVAERLRYIYQLSPPLRWELEAELAARWTHMGGLKTALEIYERLQMQAEIALCLAATDREQEAIELLRGLLFEEPAKEEKASSSSIATLKLRSQSPADSPRLLCILGDITGLPSYYTLAWNVSSNRYARAQRSLGRHFTKKRDFNAAAEAYTLALGISRLDRASWFALGCIQLELQEYQGATESFTRCIQLEDQDGEAWSNLAVALLRLPKPVAETRGSESNGDGTDTTTGQPTADQTGVTGVAEDEEEQSDALLSRTSVDPYQHIREALRALRRAATLKRDDARIWDNYLTVAASIPPSAGTPWNEVVQALGRVIELRGKKEGENAVDLGILRVLTEYITREWVYPTSSLASEEADDQGHGAEPESKPETQPTSASAAPDSGPAKLPYLARSFLALIDTQVAPLATSSPPLYDLLCSISEWRARPSQALQYAEKAWRAHLTSVSAAETFDQVSASQWASVVDKTIWLIQRYRDLGPRERERTGGQVEPKWRFKAKSAARRVLGRGKQWEETDAWARLKNEMDALNE
>XP_009161550_Exophiala_dermatitidis
MGSSFLEILQDPLTRKLLGFEAVHAEKTPFVGGVTSRLKFLLNDAASHLAFLKIGYTALEAFLQANVTGPPLDFNPEEAIIPEQYRGEDLQSVKEEVFDYLSVDGLRPYPLAPHIELFWLAKVILSNPTLAEAGFNGRRARIRVNFWHQKLLSEQSPTLRDSIYSDAGILEQQLASRLAFHSADSEDHFVEFLVERATIRTYYGDDSLARADLAKAATTRRFVFAVTGVLGKRTRYQDRDTSQLVVLAKSREPEPAAGSEVEDHQQEQQASSKPSQPENVPLSDDTLLEQIQFSSPQSTQTPTVSEATMTHVAPEDALPPELASLDPSNQPLLEPMDSIILLATASSITNTSPDDGLVREETVPYATRVLEGGSSNWQVYTQALLVRSRIEGYRARTAERGLLQLQALVDQVIAETSEDQSKSSAKASGTSSTPTTFLPKPKASESASVAERLKYIYQLSPPLRWELEAELAARWTQMGGLKTALEIYERLQMHAEVALCLAATDREQDAIKLLKGLLFEDFESSLDNKNNEADPPTTLKLRSPPPADAPRLLCILGDITGLPSYYTLAWNVSSKRYARAQRSLGRYFTKKRDFKAAAEAYTLALSIARLDRSSWFALGCVQLELEDYQGAVETFTRCVQLEDHDGEAWSNLAVALLKLPRPGMDVVEAKPDEAMRGAANTTSTGTGQTAGSASASGLAEDEEEGEGHADTDLSRKVDPYRHVREALRALRRAATLKRDDARIWDNYLTVAASIPPSAGTPWNEVMQAMGRVIELRGKNEGEGAIDVGILKVLTEYVTQEWTYPTAASTNGAEESEGGAQKKGEDNTEPEAATTSANLPYLPRAFLSLVDNQIAPLATSSPALYDLLCTISEWRNRPAQALLYAEKAWRTHLTSISLAENFDELTNEAQWTNVVDKTIWLIRRYRDLGPRERERTGGQVEPKWRFKAKSAARKVLGRSKAWEGTEAWTRLKEEMELLNE
>XP_013260181_Exophiala_aquamarina
MGSSFLEVLHDPLTRKLLGFDAVHAEKTPFIGGVTSRLKFLLNDATTHLSFLKIGYTALEAFLQANCTGPPLDFNPEESIFPEVYWNDGLKILKEELFQSLAVDGSGPYPLTPHIELFWLAKLLTSDTTLAEAGFNGRRARFRVNFWHQKLLSEESPSLRSALYSDAEILEHQLSSRLAYGGAAAEEHFVEFLVERALVKTHYGDDQVARVDLAHAATTRQFQFALSGVLGKRTKFQDRDITQLVVLAKSRDHEPEPYSSRKSSRAEASDSRKSSAVDTGSASRHPRPKSPNTPISPPPTSVPYRSATPTRPMGSHEHLSRLASPITQPENILLNDDTLLERIHFKQTLVPMSSDNMTQVVPPESALPPQLAALDPANQPLLFPMDSIILLATASSISNTSPSDGLVREETLPYATRVLDGGSSNWQVYTQALLVRSRIEGYRSRTTERGLLQLQALVDQVIAETSEAQPSTSSNSDPDAKLPAANTFLPKASASESATVAERLRYIYQLSPPLRWELEAELAARWTHMGGLKTALEIYERLQMHAEVALCLAATDREGDAIKLLKSMLFEDVTASATTAAKGPAQENGGGSDETISLKFRTSPPPTDAPRLLCILGDITSHPSYYDLAWTASGNRYARAQRSLGRHFTKKRDFPAAAKAFTLALGVTQVDRSCWFSLGCVQLELEDWMGAVESFTRCVQLEDSDGESWSNMAVALLKLPPPQSSATEQQPEEDKVPQASDTPDADHDHDEPPDPLTQTKQQQLERRQRQGPYAHTFSALRALRRAATLKRDDARIWDNYLTVAASIPPSAGTPWSEIIQAMGRVIELRGKREGEGCIDLNILKVLVEYITAGYDYPAADGGSETSSSMADDKAEPGIRSETKAIQQPPTEKSATSITTPSPTPARLLHLPASLLHLIDTQITPLATSSPSLYLLLTKVSTWRHRPTLALSQAEKSWRLRLTTLSPSEDFGSLSQTDWESVVNKTIWLMRVYKELGPKERERTGGVVESKWAFKARTAARRVLGRAKDTWEGSDGWVRLEGEVEGLRGGAE
>XP_016229556_Exophiala_mesophila
MEHLFPYPKMGSSFLEILQDQLTRKLLGFEAIHAEEISFISGVTSRLKFLLQDQANHLPFLKIGYTALEAFLQANATGPPLDFNSEHSVFPEPYRRQGLEPLKSELLQSLTIDGIAPYSLTPHIELFWLAQIIMSNPILAEAGFNGRRARFRVNYWHQKLLAEASSSLHDQLYTDGDVLHHQLQSRLTFGGAAAEEHFVEFLVERAVIRTHYADGALARQDLALAATTRHFQFILTGALGKRTKYQNRDLSQLVVLAKSRDHEPEPYSSRKSSRAEGMDSRKGSADIDSRSNSHSRPLSGRPKSPIVASSPPPLSPSTTSLRPTTPTTPTRSKDLHEHLSPLANPPTQPEDLPLNDDTLLERIQFKATLAPVHADTLTNVVSPDSALPPQLAALDPANQPLLFPMDSIILLATASSISNTSPADGLVREETLPYATRVLDGGSSNWQVYTQALLVRSRIESYKSRTTERGLLQLQALVDQVIAETSETSNASPVTSEPPTDDSSRSTSSDIKLSAPASAPTSAPTTFLPKASSKESASVAERLRFIYQISPPYRWELEAELAARWTSMGGLKTALEIYERLQMHAEVALCLAATDREADAIKLIKDLVFEQVTAPDDNTATDDDTKTLKLRSPLPPDTPRLLSILGDITSLPSYYTLAWNASGHRYARSQRSLGRHYAKQRDFPSAAESYKLALGVSKLDRSSWFSLGCVQLELEDFAGAVESFTRCVQLEDDDGESWSNLAIALLKLPTPLVPEDTSSQSQDKQSNIQRYDDEEEGQSTDPLQTSTPAAPNPYANTYAALRALRRASGLKRDDPRIWDNYLTVAASIPPSAGTPWGEIIQAMSRVVELRGKREGEGAIDIKILQVLVRYITDGFPYPSGDGEEREESEGKDDSAPTSATKQLPHVPWSLLQLIDTQITPLATSNPELYTILSHVSQWRLRPSQSLSQAEKSWRLTLTAISLSEEFENVSESLWNRAVDKTIWMIERYRDLGPMERERTGGLVEPKWRFKARTAGRRVLGRAKAWEGSEGWKRLTDALEAVKE
>XP_013271228_Rhinocladiella_mackenziei
MECLFPHPKIGSSFLEILRGSLTRKLLGFDAVHAEKVPFVSGVASRLKFLLNDTTNQLSFLEIGYTSLEAFLQANCTGPPLDVNPEESIFPEAHRNDLKITREEILEFLSVDGSQPYPLTPHIELFWLAKVIMSNPVLAEAGFNGRRARFRINYWHQKLLSEESATLHDIIYSDADVLEHQLISRLAFNSAAAEEHFVEFLVERATIRTYYGDDSLARADLARAATIRQFQFALTGVLGKRTKFQDRDVSQLVVLAKSRDHGPGPESSRNNSKAEDTEPRKSSADADRQSRPKTPDLPLMGSIAPPSASMSQTPATPKDRHEHTSPLPNPPTKPDNLPLNDDTLLEKIHFKSNWSPVSESTMTRVISSDSSLSPQLSSLDPSNQPLLSPMDSIILLAIARSISNTSPSDGLVREETLPYATRVLEGGSSNWQVYTQALLVRSRIEGYRSRTAERGLLQLQALVDQVIVETSETPPPTASKDPTSGSTSGISSTSTPTPNTFLPKPSASESATVAERMKYIYQLSPPLRWELEAELAARWTHMGGLKTALEIYERLQMHAEVALCLAATDREDQAVKSLKGLLFDNAPVEPLESDGSNSSSPKTLKLRSPPPADAPRLLCILGDITGLPSYYTLSWTISSCRYARAQRSLGRYYSQKRDFQAAADAYSLALNISRLDRASWFALGCVQLELQRYMGATESFTRCVQLDDKDAEAWSNLAVALAKLPRPSADVPQTKTQTQTRIMTDDETAVSQPSHVGDEGPTDPLTPPSSSPARADPYRHVREALRALRRAATLKRDDARIWDNYLTVAASIPPSADTPWNEIIQAMGQVVELRGKKEGERAVDLTILKVLVEYVTQSFVYPDSAAAGESGSRSGKDESSIMADKGPHEPKTTPEVPTNTYNNTTLPYTPRAFLSLIDNQITPLATSSSQLYSLLSTLSLWRHRPSQSLLYAETSWRLHLTSLSASEEFDNLSERQWESVVDKTIWMVKKYEELGPMERERTGGEVESKWRFKARSAVRRVLGRGKNWEGTKASERLRKIMEEGKK
>XP_018000655_Phialophora_attinorum
MDLLFPYPKMGNSWLEILHDPLTRKLLGFDAVHAEKGPFLAGVSSRLKFLLSDTSKHLSFLKIGYTALEAFLQANCTGPPLPFDPEESIFPEAYRGDDVPNIRQEMLKNLAVDGNAVYHLTPHVELFWLAKLIMSNPTLAEPGFNGRRARFRVNHWHQKLLGEKSEWLKDHIYADAEVLESQLYSRLNFGGAAAEEHFVEFLIERAQVRILYGDDARAREDLARAAQTRNFQFALTGALGKRTKFQRNDLSQLVVLAKSRDHEPESYASRKSSRADPSTSRRSSKVDVARSPPASPSVPPDPATMALRPLPPTSAPTSPVHEHKVSPLAAAPVQPENILLNDDTLLEQIKFKEQSNVKPEMTQVSEESKLPTRLAELDPSSQPMLFPMDSIILLATASSISNTSPDDGLTREETLPYATRVLEGGSSNWQVYTQALLVRSRIEGYKSRTVERGLLQLQALVDQVIAETTQVKDKPSAEANTDSSAPATFLPKARDSESASVAERLMYIHQLSSPLRWELEAELAQRWTSMGGLKSALEIYERLQMQAEVALCLAATDREKEAEDLIRGLVFAEPSAPAGEEKILRTSPTDTPRLLCILGDITSNPLYYQTAWTHSRNTYARAQRSLGKHYMRARDYSAAANAYSLALTRGKLDHSTWFSLGCAQIELLDFESAVNSFQRCVALDDRDAESWSNLAISLLRLPEPDQAEQDDSDPAATPRADSSSIPHPPPRDDDPESFAGPPNPHRNKQMALSALRKAATLKRDDARIWDNYLTVAASIPPSGGTPWAEIIQAMQRVIELRGKKEGEAAVDVKIFSVLVHNGGSTVAEELLPEEASSNNNAPAEEVGPPDSSQSTTPTPQTTTTAASLSFLPRALLTLSDVHISPLVTTSPKLYYLLATLALWRHRPSEALSLHEKAWRAVTSRPDAYTSEAGFGRVVTATEVLVAAYEDLGGRESERLGGGAGEGRKVEEKWRFKARTAVRGVLGKGREVGEGTEAYERLKQLGESEKLKG
>NP_594764_Schizosaccharomyces_pombe
MVAIENKEVLFGGSLKSTEEYDQFFCPSIDIPKFLFKYWDSKPLGKNVSSDQFAETAIQMLEYFIQNNYTGPYLPIKPEIWLPQRLRDEATLKDAIIKSLTVEGERPYRLAPKLLFLLLSQTLFNYANSKDPLHIWYKARLDFLHQQMLKEHVSELFNQIMEGMHIVSSHVSSLDRDLQGRFTMEMGLIQSYYGRDTLALQLMKESAKVMDFHFELTGALGRRTKFQTFDTSQLVVLAKSRDRCKDTEQNKSTSTQPITFELNDDTLLEKISFKEDQKSLAPSEELDPILSSEDPNHPSKLDPLDASLLLAFCHIIKNNNPDDGLTREEMAPYAERVLVYPVNWSVYTMALLVRARLEGFKSRTVERSVLQMQALLDQLNDQLSFGKSPEGVDKPENDEGLGSFLPKPQDGENSASLKERLNYFYNLLMPSRWQLEAELAERFISVGATKSALEIFERLQMWDCVVMCHCSLNRQDLAVQVIKRELENDPYDFLLRTLLGDIENNPKHYVEAWELSCKRFAPAQRSLGKYYYKKGDLLQAMNCFNESLKINPLSYPTWFTYGCAALELQKYDAAMEAFSRCLSINPEDGESWNNLASAMLKAKDHTKEQAWHAMQQGIKYMYDNWRIWENYMLISVDVNKWSEVIRALRRIIEIKGKDEGERAVDVQCLDLVVNYVMQSCDNDASGLARMLNELLKMVVPLITNDVRLWRIVARYYLWRRHFAESLNATLKAYRILISSPNVTSDEATWNKTVEGALELVEAYANLGEMPGRMGGVVAKDWKFKSRSVLRSLIGKGKNIWENTESYQKLESELENLK
```
