## Supplementary material for "Coding Sequence Insertions in Fungal Genomes are Intrinsically Disordered and can Impart Functionally-Important Properties on the Host Protein": fasta protein sequences: XP_717160.1_blasthits_fa.txt

```
>XP_717160_Candida_albicans
MGHLPKLPEGTVLQVGKHKVTVVKYLSEGGFAHIYKVTIDPLENESDIACLKRVIVPDKNGLNELRKEVDVMKTLRHSRNIVKYYDSHAERLENGTYQVLVLMELCPNGSLLDYMNKHIKTKLTEPQILKIMLDICQGIYEMHKLKLVHRDIKIENVLIDSKNQFQLCDFGSTAIPTMPPQDQQQFNYLSHDILYHTTPQYRSPEMVDLYRGIPIDEKADIWALGCFLYKLCYYTTPFEANGDIAILHASFQFPPYPEYSGDLKNLIIIMLQENPLFRPNIVQVLILVCKLMSIDFAKLKLKDFYNAGPYNFQALHEYQVHKQNELLRQKQLYYQQHALANSEAGLTKEPPVAAGDSLPADGKELASTESQPEHHAKPAATPSIDSQLSPEIKSTTLGVPSTLTSGSSRESLAGFSSEDDLAEIEGLEDAEQRYPSLEEIEVPIQKSTEPSRSTSIKTSHSDAVSTKGIDVHAVDADQLPKPSKEAEKLADVIFSTTESPATEKGDTDADFYDLSQRVEHLHVDTDPVGSAKNPFPYAKSSAAAKEDGNYEQPETHKKNNPWGNYNSTSDNFAFSLPPALPDIKQVPVSTEPVFLENPKLAKPECNLIDLEVGLESSSASPSLRYSKSNNISEVSLIDMDDSQLKTGETKVAANSAFKKRVGSSTHNPSQFSLQEEVIDFASDDENPDNGSHMSRLKIRSSLKKPSKGRRSGEHKRTESSSTDSKKRLSFFGGN
>XP_002418934_Candida_dubliniensis
MGNLPKLSEGTALQVGKHKVTVVKYLSEGGFAQIYKVTIDPLENDSEIACLKRVIVPDKNGLNELRKEVDVMKTLRHSRNIVKYYDSHAERLENGTYQVLVLMELCPNGSLLDYMNKHIKTKLTEPQILRIMLDICQGIYEMHKLKLIHRDIKIENVLIDSKNQFQLCDFGSTAVPTMPPQDQQQFNYLSHDILYHTTPQYRSPEMVDLYRGIPIDEKADIWALGCFLYKLCYYTTPFEANGDIAILHASFQFPPYPEFSGDLKNLIIIMLQENPLFRPNIVQVLILVCKLMNIDFANLKLKDFYNAGPYNFQALHEYQVHKQNELMRQKQLYYQQQALANSEAGLTKEQERLAQPVSAEDSLPTEENSQSQPNKAAATATIDSQPSPEIKSTTLGVPSTLTSGSSRESLAGFSSEDDLANEIAEIEGLEDAEQRYPSLEEIEVPDKIIQKSTEPSRSTSIKTSYSEATSSKGIDAHGVDVDENLDYLPKPNKVAEKLADDIFSVTESPTFPVKEKFDETGDAARSKTDTDGDFYDLSQRVEHLHVETDQSGSAKNPFPCVKASAATKEDGNFEQPETRKKNNPWGNYNLTPKENYTSTSTSDSFAFMQNSGSVPSALSEMKSVPVATETIFPSTQTEPPKIAKPECNLIDLEVGLESSSASPSLRYSKSNNISEVSLIDMDDSQFKTSEAKVADQKPAFKKRVGSNTHNPSQFSLQEEVIDFASDDENPANGSYMNRLKIRSSLKKPSKGRRSGEHKRTESSSTDSKKRLSFFGGN
>XP_002547736_Candida_tropicalis
MGNIQKLAEGTVLQVGKHKATVVKYLSEGGFAHIYKVTIDPSENDSNIACLKRVLIQDKNGLNELRKEVEVMKTLRHSRNIVKYYDSHAERLEDGTYQVLVLMELCPNGSLLDYMNQHIKTKLTESQILKIMLDICQGIYEMHKLKLIHRDIKIENVLIDSKNVFQLCDFGSTTVPTMAPQDQQQFNYLSHDILYHTTPQYRAPEMVDLYRGFAIDEKADIWALGCFLYKLCYYITPFETNGDIAILHASFQFPPLPEYSGDLKNLIIIMLQENPFFRPNIVQVTMLVCKIMKLDFNELKLKDFYNAGSYNFQALHEYQVQKQNELLRQKQMYYQQQALANSKNALPLKDQPTVLSVQATHASPTPGPVSVQKENNKEAANEHYQPPHQPLPNNEVTSELSSTVKSDNLQVPTSLTAGSSAESLAGFSSDDDLAKEIAEIEDLEDAEQRYPSLDEFDLPDGTSQKSAIPSRSTSMKTSHSDAISSKSIEVFEKANKEEPCTKKEQAEKLADDIFSNVVTSPVVESHDKFGNLEVANDNDLLGLSKDVEKLAVENTNPQQIPTIPSNKSGTRNPFPYIQATSIPKQEGNFEQIEVTKKNNPWGGYRAKPEEDMSPIQQPLTQKGPSPPQKTVQEGSIPTPPQPHLPTMIASTPPQQPAQLNQQIQPQPQPQPVQPQQPIVTESGTVPISTSKPAPFSYLQFASGAPSVDAAVAPPNIIVPPLTNSKSSASILPTGEASEKPKVSIQESNLIDLEVGLDSASTSPSVVYSKPGNESFVSLIDMDDTQMKQPEGRPSTEQTKPFKKRVVSSTHTPSQLSLQEEVIDFASDDESPENGSHMNRLKIRSSLKKPSRTRRSGEYKRTESINGETSKKRLSFFGGSS
>XP_003868990_Candida_orthopsilosis
MNIANIPKLQSGTKLQVGKHQVTIIKYISEGGFAQIYEVSIDYPENESKTACLKRVIVPDKNGLDQLRKEVEVMKCLRSARSIVSYYDSHAERLDNVNYQVLVLMELCPGGSLLDFMNARIKVKLNEGEILKIMLDVCQGVYEMHRAQLIHRDIKIENVLINKQGSFKLCDFGSTSVPVSPPQDQQQFKLISHDILYHTTPQYRSPEMIDLYRAKPIDEKADIWALGCFLFKLCYYTTPFEANGDIAILHASFQFPPLPQFSGDLKNLVIIMLQENSLYRPNIVQVLMLICKLSSIKYEALGLKDFYNLGPYNFETLQEYQLQKQNQSLHEKQLYVQQQRMRDPIETHNPLLPQIQPVKEQATTVQQQNPQPSKSYESVTEPSAAHEDKSERRKISDGNANADVMVSPNSLIGFSSDESDEFSELEQLDDAEERYPSLEHIGNIDKSNSVSSKVSKGSTNSKVGEIATEQPLTNPKSNFHHTEAWNAQPAKVETQAEKLADDIFATGETSNTDKDSFTPSRAHPSDSSDVKSGYISDPAGQYTSSHTESNTNIVTSNTGTDIRQAPRPVNFTSSKSANYVKPDAHKINNPWVSKDSRGAAQIATSPSDNNYLPTASYSSAPWVEQPVPPQKGAISPEDVRSPTLPARSQFAYTNTQQNIVADGSNYIPQREKNLIDLEVGLPSSNTSSSELGSNKPMRSSQKNDSNLSLIDLNINDEKRDKQSEHKSQNPTASKSEKPVFKKRIPSSSNHSQLVLQEEVIDFASDDENLDNSSDMSRLKIRNSLKKPKGRKSSEMKRPDSLQESKKRHSFFGGS
>XP_001525759_Lodderomyces_elongisporus
METVPRLNEGDELQVGKHKVEVVRYLSEGGFAQIYQVLTTFEVGTTTATKTKATSTTTPTSTSASTPAKTQACLKRVIVPNKAGLDQLRKEVEVMKVFRHARNVVTYMDSHAEKLGNGTYQVLVLMELCPGGSLLDHMNAKIKTKLTEPEVLQIMLDVSQGVYEMHKQKLIHRDLKIENVLINSKGRFKLCDFGSTSPPIMPPQDQQQFKFISHDILYHTTPQYRSPEMMDLYRQVPIDEKADIWALGCFLYKLCYYTTPFEANGEMAILHASFQFPPIPQYSGDLKNLIIIMLQENPLYRPNIVQVLMLVSKLSNIEFESLGLRDFCNLGPYNFQQLQEYQMQKQAEVMREKQLYIHQQNMAQAAQAAQAAPTSQPVPAVSAVSATDAYQVPGAPLTVNQQVDDEGKREGGREREREGEGEGQGEGQGKQEPAVDEEDENTADAKSGKSDHLSVEAEPKVASSADSLVGFSLGNDQSFSDLEQLSDAEERFPSLEHLNINAEANDSKQEKSERTSVDGIVDEPKPKADPPISKVNSGNNPFHNNKQTHNPWSMSPEFNPVTPIQLRRLDAHKSSERAHDKFDSPHLNNAAFNYQNLQHVQSHPLSPPPLPPLPPAAQIQLQSLSQSQPQPQSNPHPQQASLPSQVPHSSLVEAQPYSQQHKHQQQQQQQQQQQQDETAYAPPLPKNRPIPASTQSFSTSLAQAPRVETNLIDLDNTSDAQKASENKANSYSKPNISKRFSSNSQLMLQEEVVDFASDDENIDNASGMNRMKIRKSLKNNPKGRRSGELKRTESYSNNESKKRLSFFGGN
>XP_007374227_Spathaspora_passalidarum
MGNFPKLPEGTKLQVGSHKVTVIEYLSEGGFAHIYKVSIDPIEEDSNIACLKRVILKDKSGLNNMRREVDVMKTLRHARNIVRYYDSHAERLPDGTYQVLVLMELCPNKSLLDYMNVHIKTKLKEFEILNIILDISQGIYGMHQLKLIHRDIKIENVLIDSKHRFKLCDFGSTTGPVMPPHDQQQFNFISHDILYHTTPQYRAPEMIDLYRGFPIDEKADIWALGCFLYKLCYYTTPFEAQGDIAILHASFQFLPEPHYSGDLKNLIIIMLQENPMFRPNIVQVLMLISKMMGFEFKSLGLEDIYKLGPYNFQALHDFQVHKQNEYMRQKQAYYQQQLIASSRNQSNVIPPTASATLEIPAIKKETSRSSSAGSRLSQVVQPEKEEEEEEEELDGSFIEDLEDAEEKYPSLDELDKTELEGAEQRYPALDDLIKAGNTKGESSPNLELSPKKSTLKPVKPDEPAKAKPSLDVDLLDLSDKPMQQEATPEPAEFTSPISLKSSKRINPFPFPTTDMSAIDSVQSDISISTPGRNPWGDYRVGDIPSQHPSKNSAVLTNPPTENIIPEHHPLEGVAQSKLHSEIIEPNLIDLEVGLNSSNSSSSVSLLNTQSQQQPNDDPSQVSLIDLEIEEQKVNAGALPGAAAAAAVAVSGEPKPQFKKRINSIQSSSRLSFQEEIIDFESDDENNESYMNRLNIRKSLKKSRKTSDHGRRSAELVRRSGEHKRSESLVSETRKRLSFFGGN
>XP_043049469_Scheffersomyces_spartinae
MRSMLAVGRHKIQIANYLSEGGFSKIYKVKVDPPIDNQIAEACLKQVVVPDKNALEVLRKEVEVMKTLKGCRNIVNLFDSNAERQEYGGGYQVLMLMELCPNGSLLDYMNANIETKLQEKEILKIMMDISVAVYELHKKDLVHRDIKVENVLIDHQKRFKLCDFGSTLSYKMPPKNLEEFRTLSHDILYHTTQQYRAPEMIDLYRQLPIDDKADIWALGCFLYKLCYYITPFEATGDLSVLHASFQFYNTPVFSSDLKNLIIIMLQENPVYRPNIVQVIILLAGMLGVEFPSLYVQDFYNNGPYNFHSLHEYQVLKQKELVHQQQLYIQQNARKTNKRIIDPTQFQQFQLQQPQQVPDHLNAHSTLPHQDAMVPNSSIPEKLQKQLHQQVQIQSTPVPLKLSNQIATLLLNPTTTTTEVDSKALNNDNKPNTTTTSPIVVTNGDVDSDLDDLTNIDNVEERFPLLDYFKVDAGAGGGAGGDQPADIFTNGAVSSDKGISSEVSTDTPVKTDKSAVVGNVESGNPVIVQPSAKLTAQNLAKNRPDFTSSNSVNKNTSLIVDDIFNTGSPLLKPQPQKTNQSVKSDSSKLLRWSTSGEELNVNDENTTIRNNETLKITTEFLDPNWKVIGIKSTSSTTNEGAAKKLSPEKDILLPKDANPWGLYRSTGGSSTNTAAAAQRPLPVPAKHEGLLPEHFNVLSLKDGKEQIMLEQSLIDLDADVNPPSLPQQPNKHVKEVQNSLLDLGVDFPSRNSSATSVTGGVDYGKNSGRSGHKRISSVTAPANFSLQEQVIDFESDNEESSEMNRLSIRNSLKKQGRKSSELVREGGKRKESSERKRKESTEKKRLSFFG
>XP_001384958_Scheffersomyces_stipitis
MGNFPKLPDGTELPVGSHKVTIVKYLSEGGFAHIYKVEIDPPEEDSNIACLKRVIVPDKNGLNLLRKEVDVMKTLRHGRNIVKYYDSHAERLDNGTYQVLVLMELCPNKSLLDYMNAHIKTKLSESQILTIMNDIALGLYEMHRLKLIHRDIKIENVLIDSKHAFKLCDFGSTSSPIMPPKDQIQFQALSHDILYQTTPQYRAPEMLDLYRGFPIDEKADIWALGCFLYKLCYYTTPFEANGDIAILHASFQFPSLPAYSGDLKNLIIIMLQENPLFRPNVVQVLMLVSKMKDTDFSSLNIEDIYNAGGYNFHALHDYQRHKQNELLQRQQLYYQQQSLAASVSHNASMASLPTVSDSLKVPQVSKVISNSSSHSAGPASESVTPQRSHSRSETSNMKSDGSLRAEGPLIKVDNSSVDLSNIDNLDNAEERYPTLDSLLNETDTAPTVEAVKEFEPNPVPSAHLHVHPPQQPKLKAESEEDVSIPEPPLGKRASIEKPNTFENDTDIYVSSAKPMVSSISQSTNPFPTVENPVVEISKSDMDIVSSGESKKDSNPWGEFRSNVPRKEPSENSHMDYSVPVAMNNEMSLPLPTEDISTSLLNPAEEFAEANLIDLDVGLDSSSSSVATPILLPKTRINNNNKDIYKLETEMSLLDLEIEEDTVNLPIAPGGSSHQPPFKKRVSSGVPSGSKFNFQEEVIDFASDDENPENGSKMNRISIRKSLKKPKSRKSGEHKRTDSSASEGKKRLSFFGGSLSG
>XP_020067587_Suhomyces_tanzawaensis
MGNFPKLPLGTELTVGSHKVTVVEYLSEGGFAHIYKVHIDPHENGSQIACLKRVIVPDKNGLNQLRKEVDVMKILKDARNIVKYYDSHAERLDDGTYQVLVLMELCPNKSLLDYMNAKIKTKLTESEILTIMYDISLGIYEMHRLHMIHRDIKIENVLIGSTNRFTLCDFGSTTSPIPPPKDQHQFQLLSHDILYQTTPQYRSPEMIDLYRGFPIDEKSDIWALGCFLYKLCYYTTPFEANGDIAILHASFQFLPAPSYSGDLKNLIIIMLQENPLFRPNIVQVIMLLAKMMEIDFKDVGIDDFYKTGGYNFQALHEYQRQKQKEMIKQQQLFYQQQQLAASQARVSPTQPSSHIPGTIAPQASAPSEERPKDTQAQPSRTASESKRSSKAYETNEPSQDLEVGAESEKDTEELEDEVSFGDLENLDNVEERYPSLEDILDDSHKHSQPIASAPPTLSPKLVKSVPLNSEPPTVSPQQVKSIPLYAPPTKPVVLNADEVRKLTKEQLKQYNYQHQVYKYQLQQYQFHAQQQHNQFQQQQLPVKDHRQYVQPPQAQQVQPRKNFNPYQDGTEYEKKEAWERRQVHMNKSAEKLVDDIFAESPVTGAKSSLSAKSDGSHQEISRQNSSVERANNRLQAEIQPREKKSFEEPRSSEVNEEPRNNEGAPMKPFERERENNVPVPDGSLELPRFDGESKKEPVFPDLLDFESVSRVESHPVEKEPDVGIVPQQLDVKPPHLTENSQVKYATASVVPTLSTSVGSSNALGLGGNPFPFKQPKPINKVLDDSGKDCVNVEQRSSANPWREFRTSSSSTSIPITKVQSLPGSSYTQEPNHKESPEILTTMTKNPREELVEPNLIDLEVGLESSNSSSATPVLQPKTNNKEIYSLGSDLSLLDLDVKESKPQTPQFKKRISSALNPSQFSFQEEVIDFASDDENPENGSRMNRLSIRNSLKKPKSRKSSDNKKNESSNEPKKRLSFFGGTRSELT
>XP_020078661_Hyphopichia_burtonii
MGKLSKLPEGTKLPVGSHDVKILKYLSEGGFAHIYKVEIEPVEEGSEIACLKRVIVPDKNGLNQLRKEVDVMKTLRHARNIVKYYDSHAERLPDGTYQVLVLMELCPNKSLLDYMNDRIKTKLTEPEILKIMLDISIGVSEMHKIKLIHRDIKIENVLIDAHNDFKLCDFGSTCSPLMPPKDQQEFQFLSHDILYQTTPQYRAPEMIDLYRRLPIDDKSDIWALGCFLYKLCYYTTPFEANGDIAILHASFQFLPAPVFSGDLKNLIIIMLQENPIFRPNIIQVIILVATMMKLDFKDLKIEDFYKAGPYNFHALHEYQRQKQQELIQQQQFYYQQQQQQLQQNQQLAQTLSQKSSSTNLVGNVPSADPSNPTYAYSSPVQQPAQAAAAPNLQPQTQEQSLAYQQQQSQFPIQEQSLVSPYKDKYPVSQPADQPSLNPELQDEKLELNEKHNAEDSDDLEGLEENLDNVEERYPSLEDLLDTPQRPRDDTTISNKSKLLSESPPASSSPAPSIKPPSYPVKPIILLSPEIKKLNPEELQQYNYQHQVYQSQFQYYQQVQQQQQQQQQQHNQQKFQKSQENPAGLQSPVPQYSSKSSKSSRISGEGSKTPTAFESKEAWEKLHSKIDKSAERLADDIFAGGTKSPATKPQKTNQSVKSDHSVVSAKTDISYSSDEDRMKLSKSESLNKETQKYPDIENKEQEVEETLEYTPTEVAQHSKEELTEENLSKAQPSQLKEEVSQKADNEMNNFPNSVSRPMPIPNQSQYISAPMIPTMNSNSYTSSSNPFPMTSKAPTNQQQSQQQHQLTQDTTQGPKLPERKNANPWSDFTNNLKSSPMTKVSSHPGTMNAVPTLNSQNKFNHLNANNIHDQFNNMSIYDGQRPKKFDTPTLPNNQAEPNLIDLEVGLDSSSSASGTPGATPLALPKQRDANNRLESEPSLLDLKDLDDKQAKAPEKPQFKKRISSIQNASNFSFQEEVIDFASDDENPENSSKMNRISIRNSLKKPKGRKSGEHKRTDSSNGEGSKKRISFFGGSSSNNS
>XP_015466957_Debaryomyces_fabryi
MGNFPKLPEGTQLPVGGHQVTILKYLSEGGFAHIYKVKIDPEEDDTDIACLKRVIVPDKNGLNQLRKEVDVMKNLRYGRNIVKYYDSHAERLENGTYQVLVLMELCPNKSLLDYMNAKIKTKLTEPEILKIMLDISIGIYEMHKMKLVHRDIKIENVLIDAKHDFKLCDFGSTSSPIMPPKDQQQFQLLSHDIMYQTTPQYRAPEMIDLYRGFPIDEKADIWALGCFLYKLCYYTTPFEANGDIAILHATFQFLPAPVFSGDLKNLIIIMLQENPLFRPNIVQVLMLLSKMMKIEFKSLKLEDIYNTGPYNFHALHEYQRHKQNELLKQQQLYYQQNAYSSGGKATSEVNLAKQYDNQIRLQTQSPFVRSQGGTPSQVYGQLNINSADLQHQTQVEIPPALSHDLEPQKNKQEAGVTLPNNEANIETDDDNTSELELANLDNVEERYPSLDDLLEDSTKRSKSMDSDHASQRESTSPNPPNESSRQQITQNYVPQVPTQPVILSNADLKKLTSDQFQQYHYQHQAYQYQLDQYQKQLYQQTEQHKSQSNSLNPNDIEHNITTGKTKEPSEFEKKEAWERHHSKIEKDAELLVDDIFATNSKSPALVPVKSQKTNQSAKGDIESLSNLNKSISSEYPSTGSDRYLNQIPDAHAQNNLELAVDEENVAKTNDEANGIQSKSRNSLDGPNIRSETEKNQRDAFINDAAKKSNNVDTFESFSGKYPDISNRHSEIQFSSSPQTQVSSNLNMPPTSTNYTFAYQQPSQQPPQQPPQQPPQQPPQQHVTYTNQRADVSTNQNDIRKNANPWGDYTKNTNAIPVKRVSSHSGIANSHPASIKNESSVSPVHEKLNALSLKERPKSMQKRGTLNDQSSEANLIDLEVGLGSSSSSSNTPVLKPKTKDLYKLKSESSLSGFELEDEKRQPESKHQFKKRLSSAQNPSNFNFQEEVIDFASDDENPENSSEMNRLSIRNSLSRKPKSRKSSEHKRSDSANSEGKKRLSLFGSSQST
>XP_460645_Debaryomyces_hansenii
MGNFPKLPEGTQLPVGGHQVTILKYLSEGGFAHIYKVKIDPKEEDTDIACLKRVIVPDKNGLDQLRKEVDVMKNLRYGRNIVKYYDSHAARLENGTYQVLVLMELCPNKSLLDYMNVKIKTKLTEPEILKIMSDISIGIYEMHKMKLVHRDIKIENVLIDAKNDFKLCDFGSTSSPIMPPKDQQQFQLLSHDIMYQTTPQYRAPEMIDLYRGFPIDEKADIWALGCFLYKLCYYTTPFEANGDIAILHATFQFLPAPVFSGDLKNLIIIMLQENPLFRPNIVQVLMLLCTMMKIEFKSLKLEDIYNTGPYNFHALHEYQRHKQNELLKQQQLYYQQNAYANGGKATSEVNLAKHYGNQIRSQNQSPFIRSQGGTPSQAYGQLNASNTADLQHQTQAELPAALSHDLEPQKNKQEAGVTSPNNEVNSETEDDNTSEIGLENLDNVEERYPSLEDLLEDPTKRTKSIDSDRVSQKDNAPPNLPNQNIRQPNMQNYGPQVPTQPVILSNADLQKLTPDQFQQYHYQHQAYQYQLDQYQKQLYQQNEQQKHQQANALNPNSIDHNITTGKSKEPSEFEKKEAWERHHSKIEKDAELLVDDIFATNSKSPALAPVQVQNTNQSAKGDIESLSKLKKSVSSEYPSTSSDGHSKQHGEICAEDSIEPSIGAHNAQDAAGVFNDDGKEISSRSRHSLDGHNLRPEGGHDQRDVFINDASNKVNDVDSFESFSGKYPDILSNMHIDAPFNSSPQTKVSNNSNIPSINSSSTAAKYPFTYQQPSQQNVAYSNPKPDVNANKSDIRKHANPWGDYTKNANVAPVKRVSSHSGIVNSQPASISNEPAPIIPVHEQMNALSLKERPSSMQQRGNSNEQSSEANLIDLEVGLESSSSSTNTPALNPKTKDLYKLNTESSLSGFDLDDEKKPSESKHQFKKRLSSAQNPSSFSFQEEVIDFASDDENPENSSEMNRLSIRNSLSKKPKSRKSSEHKRSDSANSEGKKRLSLFGSSQGN
>XP_006690075_Yamadazyma_tenuis
MEPLKKLPEGTKMTVGSHKITILSYLSEGGFAHIYKVQMSPKEDDSDIACLKRVIVPDKSGLDQLRKEVDVMKKLRLSRCVVRYFDSHAERLESGAYQVLVLMELCPHGSLLDYMNAKIKTKLTESEILSIMFDISIGVYEMHRSKMIHRDIKIENVLINAHHRFKLGDFGSTSSPLMPPTNQQEFQALAHDITYQTTPQYRSPEMIDLYRNLPIDEKSDIWALGCFLYKLCYYTTPFEANGDIAILHASFQFPPAPVYSGDLKNLIIIMLQENPFFRPNIVQVIKLVCKMTNADFKTLKIQDIYKVGSYDFQALHDYQQKKQKDLLQQQQDYFEQQKKLQQQQIQPQPQPQAESLAPSAYEKDFIDPEVSESDDSSTEGLDTTLGDLADLEDVEQRYPSLENIIVENDAPKSGTGSIKSAGPKDSKIEKSAVPPLPMVPNYPVQPPILSSHDLQRLTPEQLQQYNYSHQAYQYQLSHWMSYQQAGVSQQYLRPEPNKEKYSTEFEKKEAWEKRQPSMGEEAEKLVDDIFGSKSRSPTDVLQIQQKTSQSIKSEPAGGYLESEDEEDVNVIIKPAKVRLSKSNNSSELSLSKAKPEPSIEVVSDTKTDQLLPTDLKLLRKDNFEKKEVAETRYEAREDLPVSNSTTGAFPKGEPMIKDNRVSASSNYLSQPLVSNPVQYPSSTMIRSGSGKNLNPFPVNPRSVSEANFSTDGASDSKKFTNPWGDYRSTQHLPKASQLSQQVNSLSISDNRGDSSTPKKPSTEEPNLINLEIGLDSESSLSTPIMTSTFLNPLSDSLIDLDLDDKFQKPSDRPHFKKKVPSISNPSDFRVQEEVIDWASDDEDPEQMNRLAIRSSLKKSARRSGEHKRSESTSGESKKRLSRLIQNS
>XP_001485726_Meyerozyma_guilliermondii
MSGFPKLPDGAQLSVGSHKVTIVRYLSEGGFAHIYEVQIATDDKKGRVGCLKRVIVPDKGGLNQLRKEVDVMKTLRKSRSIVQYYDSHAERLDNGTYQVLVLMELCPNKSLLDYMNAKIKTKLTEPEILKIMKDIGIGVFEMHKKYLIHRDIKIENVLIDAKHNFKLCDFGSTSPPIPPPADQNQMRVLAHDIMYQTTPQYRSPEMIDLYRGFPIDQKADIWALGCFLYKLCYYTTPFEAHGDIAILHASFQFPPAPAYSGDLKNLIIIMLQENPVMRPTIVQVLMLVAKMLHVDFTEWKIEDIYATGEYNFHALSEYQRQRQEEMMKQQQMYYQQQSWKPDQHNQQQLNHYNQYKPSQPAQKVHGHLIPQKSRLPSQEEPSQVSEAMPDTVGSLDKQHSSSSSDGFPEIADLDNINERYPSVENLLADINSEKPLERSSREGTDKTGELHKSYGSRALSKHSVEDSRSHIPTVSPSEPHSNLYQEPSQTKPKHKLDNKEAWETHKSYIDKNAEQLADDIFARPHSTIPNQESRKSTELQRTVSEGAAVQASNYDLENDFVNDYVDQEPEPEEKKVQGSVQGQVQNQGQAPGPKTEEKQPELGAGFLPSLVPNTVSVKPVPVPNNMAPLQASPEMHAMNYFSPAQEPSRVPSLSRHRHSSSNIGSSYEKDAPPLPTRKSANPWGSYTLPKVDKPDETQFEALQISTPKEHEIRLAKHQSKNSAADSNLIDLEVGLESSSSSISGPEVMDGRDLHLAQGPSLIDLDIEETPLPDKPHFKKRISSAQAPASMSLQEEVIDFASDDENPDNQSNMNRLSIRNSLSKKKAKEHRKS
>XP_018709523_Metschnikowia_bicuspidata
MLTEGTTLIVGTHNVKVVRYLSEGGFSKIYEVIMDPAEGESEIGCLKQVLVPDKNGLNTLRKEVDVMKTLKNARSIVKYFDSNAERLADGSYQVLVLMELCPNKSLLDFMNDRIRQKLSESEILKIMLDISIGVYEMHKIKLIHRDIKIENVLIDAENCFKLCDFGSVSSPIRPAQHPHEFQLLGNDILYHTTPQYRSPEMIDLYRGLPIDERSDIWALGCFLYKLCYYTTPFEANGDIAILHASFQFPLAPVYSGDLKNLIIIMLQENPLYRPNIVQILMLVAKLMGTDYNDLDLEDFYGAKEYNFQALYEMQREKHNQLLKQQQFYLEQQEQQKAYELSKQKKGLSKSTLRVSILRLSRENSAHRKDNETPISSSKPDQTSIPVVDQIAGSIQIKPDVIKDKDVQLIPEQLTSSKELIPNEENLADSSIESVDLDVDLPELDHIAERYPSLEDIHHNFVKSRELSEPSVVGAMNSRTDFELVEAWKQDEKPKRDNQAEKLADEIFANNQNHLTKEFDLSGRYENLHQDVTRPEPKRGSSNPWGKALGSPKPGVTIKKSQDLDAGLQKEMSGLSLASNFEKVKDDLAECDLIDLGDLSSKMNGSVKPEIVVKQEDGEVIGKNPAHKIVENSLIDMGLDGSDGPKPTFRKRLSDIPTQPINFQEQVIDFASDDENQNSEMNRVSIRNSLKKSRKHSDHRRGKTYQSDGKKRLSFFGGSSD
>XP_002614861_Clavispora_lusitaniae
MPRLPDGTTLTVGTHRVTVNAFLSAGGFSHIYRVTMDPPEDGTATGCLKQVIVPDKSGLATLRKEVEVMKTLRRARCVVRYFDSHAERLADGTYQVLVLMELCPNKSLLEYMNARLREKLSEHEILAIMRDIALAVYEMHRLQLVHRDIKIENVLIDGHGQFKLCDFGSVAPPTPVPADPAARAHLAHDILYQTTPQYRSPEMVDLYRGVAIDQCSDMWALGCFLYKLCYYTTPFEAQGDLAILHAAYVFPPVPPYSGDLKNLVVIMLQENAAMRPNIVQLLMLLARMMHVDFASLDVEDFYHAGEYDFQALHEMQRQALERQALERARAMERQALEKARGRSQGSERSKSREARSQEEHGVPSGERTAQSSERVQTGERVQTGERVQTGGVAQTGGVAQTGGVAQSGGVAIEGSDGLQKPDSHDSVDALPSSEASIGNAPDGSDYIKQPSQGDSAAVGLDDDAYGTANADGKIESESDDDLALTVEDVEVRYPSLDALDVPGESGKDTIVDIPGVKASVYENVEAWQQAPASLDKDAERLAEAIFVSRTGSTKSRAVSEKSDTEQVVPVSTDKHESWEKDPSQVKGDYPQVPNDYSQVPNDYLQVTNDYSQRPNDYSSRPSDYSRKPSDFSQKQSDHSQKPVEYPQRPNYSQMPSNYSQKPSEYPKPSDYPKPSDYPKPSDYPKPSDYPKPSDYPKPSDYPKPSDYPKPKDLPGISSEFERDDRGRLNEPTLSLSPEEQFFHQRSRSAYRASTNKRESSNPWGNMLGASVSSVPDLSKQMFSMNLEAEKNLIDLAHEPSPSVVPVAQYEEVSLLDLNMEPALRSEKEVREPQERLVPDIEAKMHVGPEIREVKPEAKSRSEQIREQVREQIKAEALKPDVLRPDGHPEVFKSEPIRKELRPDAKVGRTSRSEEPPLPLRPEVKARARSKEKSKENKDKEKPVFKKKLDIQAQPLAFQEEVIDFASDDENTNSEMSRVAIRDSLRRPKGRRSGDQRRSDSNHDSKKRRSFFSSD
>XP_025344338_Candida_haemuloni
MSNIAEGTSLTVGSHKVNVVRFLSEGGFSKIYEVTMDPPHDDTEVGCLKQVIVPDKSGLNALRKEVDVMKTLHSAKHIVRYYDSNAERLADGQYQVLVLMELCPNKSLLEYMNARIRTKLTEKEILKIMVDITLGLYEMHKIKLIHRDVKIENVLIDAKHVFKLCDFGSVSVPIRPPKDQREFQLLSHDILYQTTPQYRSPEMVDLYRAQPIDEKSDIWALGCFLYKLCYYTTPFEANGDIAILHASFQFLPQPEFSGDLKNLIIIMLQENPLYRPNVVQILMLLCQMTGKKIEDYDVEDFYHAGAYNFQALHEMQQHKQEELRKQQQLYYEQQKQQQEYEMRKIKAQAAAQKDVPKRSTSSRSQSQQASVENMSPSVSNVPSPSIKAHGSSASLASPQQLATAPVAPVPRETDYSSAQSSPHFASQIPKSGSVPPQVAQNLTSPLAVASSPATQKSKLHQVTSVKDDSQANLAQLNHKYDSSNNPFPISKETPYPVDQKPIEDVTDGSTADSDIDLEEISKLANAEERYPSLDALNDEADKASASASVHRKSSEFSVNTLSGQSASASRKASQDPELKRPSEFESTKAWEKPQSHIDKDAEKLVDDIFATKTGPSETAGTSVPSTSSKEPSLYASQQSVPQGSPDYFYQQQAPASVTSELNSNTSHARVDAKSAEVSKQAQVAPMPVPVPEVQEPKKMDGLSNGLKRPSPSHGSVSMDASAQLSQKPDFSTSYSLGTVPVKEGRKDANPWGGSLAQGRSPRPIPLSLNEPVAPSPQQQHANLAPAAPHAASGSQPVGSRGPSIELDRNLIELEVGLSSGESSEATPPPLPPHPARKQREEVSLVDLDGKEEAKKPPIKKSLSQAPSQPFEMREEVIDFASDDENQQSEMSRLSIRNSLRKSRKSSDYHRRSDSTNSESKRRSFFGGD
>XP_024711589_Candida_pseudohaemulonis
MSNIAEGTSLNVGSHKVNVVRFLSEGGFSKIYEVTMDPPHDGTEVGCLKQVIIPDKSGLNALRKEVDVMKTLSLAKHIVRYYDSNAERLADGQYQVLVLMELCPNKSLLEYMNARIRTKLTEKEILKIMVDITLGLYEMHKIKLIHRDVKIENVLIDAKNVFKLCDFGSVSVPIRPPKDQREFQLLSHDILYQTTPQYRAPEMVDLYRAQPIDEKSDIWALGCFLYKLCYYTTPFEAQGDIAILHASFQFLPQPEFSGDLKNLIIIMLQENPLYRPNVVQILMLLCQMTGQKLEEYDVEDFYHAGPYNFQALHEMQQQKQEELRKQQQLYFEQQQKQQEYEMRKIKAQQELQKPKRSSSQRSLSQQPSIDNLLPSVLNIPSPSIKAHGSSASLASQQHAQASAVPVTHDAATQLPYLASQIPKQGHVLPQGSPLVAASSPASQKSKLHQVSSIKNDSQANLAQLNHQYNSSNNPFPILKETPYPVDQQSEGDADGDADGSADLEQDLEEISKLANAEERYPSLDALNDDVVNSASASTHRKSLDFSVKTGLGPSAPGSRKHLQDPDLKRPTEFESTHAWEKPSQAIDKDAEKLVDDIFASKTGPSDTAGTSVPSTSSKEPIPPPKTDEGSKDYFYEQPAAQVKSELNVQKGNAKGAEPATQAPAPAPEPRAQYDNISNGLQRPSHLQGSLSMDLSATLAQKPNHSHSYSMGTVPLQDGRKGANPWGESLKQGRSPMPAAVAPTMEDMNIGQLSLNDPLPPPAQPIPQQKQPQQPPQPQTGSRGPSIELDRDLIELEVGLSSGESSEDAPPLPPHPARKQVEEVLVDLDNKEEKRKPKMKKSLSQNPGQPFAVREEVIDFASDDENQQLEMSRLSIRNSLRKSRKLSEHRRSDSTHSEHKRRSFFGD
>XP_025336668_Candida_duobushaemulonis
MSNIAEGTSLNVGSHKVNVVRFLSEGGFSKIYEVTMDPPHDDTEVGCLKQVIVPDKSGLNALRKEVDVMKTLSSAKHIVRYYDSNAERLADGQYQVLVLMELCPNKSLLEYMNARIRTKLTEKEILKIMVDITLGLYEMHKIKLIHRDVKIENVLIDAKNVFKLCDFGSVSVPIRPPKDQREFQLLSHDILYQTTPQYRAPEMVDLYRAQPIDEKSDIWALGCFLYKLCYYTTPFEAQGDIAILHASFQFLPQPEFSGDLKNLIIIMLQENPLYRPNVVQILMLLCQMTGQKLEEYDVEDFYHAGPYNFQALHEMQQHKQEELRKQQQLYFEQQQKQQEYEMRKIKAQQESQKPKRSSSQRSSSQQPSIDNLSPSVSNIPSPSIKAHGSSASLASQQHAQASAVSVSHDAATQSPYLASQVPKQGHVLPQGSPLVAASSPVSQKSKLHQVSSIKNDSQANLAQLNHQYNSGDADGNADGSADGSADLEQDLEEISKLANAEERYPSLDALNDDVVKSASASTHRKSSDFSVKTGSGPSAPGSRKHSQDPDLKRPTEFESTHAWEKPSQAIDKDAEKLVDDIFASKTGPSDTAGTSVPSTSSKEPIPPPKTDEGAKDYFYEQPAAQVKSELNVQKGTTKGAEPATQAPAPEPRSQYDNISNGLQRPSHLQGSLSMDSSATLAQKPNHSHSYSMGTVPLQDSRKGANPWGESLKQGRSPMPAVAAPTMEDMNIGQLSLNDSLPSSAQSIPQQQQQQQQQQQQPQQPPQPPTGSRGPSLELDRNLIELEVGLSSGESSEDAPPLPPHPARKQVEEVLVDLDNKEEKRKPKMKKSLSQNPGQPFAVKEEVIDFASDDENQQSEMSRLSIRNSLRKSRKSSEHRRSDSTHSEHKRRSFFGD
>XP_028891756_Candida_auris
MSHITEGSSLTVGSHAVKVVRFLSEGGFSKIYEVSMDPPHDDTDIGCLKQVIVPDKSGLNALRKEVDVMKTLHSAKHIVRYYDSNAERLPDGQYQVLVLMELCPNKSLLEYMNARIRTKLTEKEILKIMMDITLGLYEMHKLKLIHRDVKIENVLIDAHHVFKLCDFGSVSVPIRPPKDQREFQLLSHDILYQTTPQYRSPEMVDLYRAQPIDEKSDIWALGCFLYKLCYYTTPFEATGDIAILHASFQFLPQPEFSGDLKNLIIIMLQENPLYRPNVVQILMLLCKMTGKDIEEYEIEDFYHAGPYNFQALHQMQQQKQEELRKQQQLYYEQQKQQQEYEMRKLKAQQATAAGGPHRTSSQKSTQHLENASPSVSSVPSPSIKAHGSTVSLTSPQQLGSVPLAPVPHAPSPYPYHVASQVPKPASVPPQSIPPVASPVQQSQSYSRSDSQSNLAKLSKTQSNNPFPIQSAVEHADVTDGTTANDSDIDLDELSKLANAEERYPSLDALNDEADKVSRKSSEYGDRRDVQAGSRKHSQDPETKRPSDLESTSAWEKPSSHIDKDAEKLVNDIFVTRTGPSETKSTSLPSSSAPSTTVSSKQPPVKPEHDNDYFYSPESNPSKPQVEQRIVDDSGKAGPNDVPTTLDPNYEQFANGMKRPSPLQGSKSMDASSQAPNRMEHQIQHSYSVGKVPVQDSLPVQESRKDANPWGESLKAKRSPMPGPSGAEELNIGHLSLGEPTIPPPSQTLASSVPQPAATSRGGSRGPSLELDRNLIELEVGLSSGESSEGEKPPPLPPHPAPKQREEAALVDLDGTNEKRKPKMKKSLSQTPAQPFAVKEEVIDFASDDENQQSEMSRLSIRNSLRKSRKSSDYHRRSDSTHSEHKRRSFFGGD
>NP_009615_Saccharomyces_cerevisiae
MSITNGTSRSVSAMGHPAVERYTPGHIVCVGTHKVEVVNYLAEGGFAQIYVVKFLEYLNEFDNTASVPLKIGDVACLKRVLVQDENGLNEMRNEVEVMKKLKGAPNIVQYFDSNASRRRDGVQGFEVLLLMELCPNKSLLDYMNQRLSTKLTEAEIVKIMYDVALSISQMHYLPVSLIHRDIKIENVLVDAKNNFKLADFGSTSTCFPIVTTHQDIALLTQNIYVHTTPQYRSPEMIDLYRCLPINEKSDIWALGVFLYKLLFFTTPFEMTGQFAILHSKYEFPVNKYSSKLINLIIIMLAENPNLRPNIYQVLYHLCEILNVEVPIEDKYAEGAYNFSKYTQFQNKLQNVQLQMYQLQQKKIMQNNKLSDSEENLLNDMFLSSFEISSKLPMNASDGHAAVSRIPSQNVGQELEEEKESQSDQRKSTLSEDKSSRTTSNANSSGTANNPQEINTIQSPGIEDKSIFENKTPGELYYPSVSELDTYLDKELVKQSSDPTISEQSPRLNTQSLPQRQKSTSSYSSGGRSMKSTSYGAATIGSDEALANEKTAGINKMKQHKSNNPFPKMNVAYHSTNELSNDASNFFLEEQQQGQRYQQAQNQTGTQGNTFPDESQYQSRVEQQQQQQDQPKGPANYSQRNFYTGRDRSNKPMQLGGTIAGDSGNRRVNFQNISQNYATNSQSGYLPSQNSPAIPMVRPVISMNQQQAQQIQAQQLQAQQMQAKQQMQAKQQMQVQQQLQVQQQMQIQNANNNGTYVSDRTNHTTEDMRNAQGGEPPILAGNSANEPMHSSSKNEALLIELSPLKEDAGKQSFQDTNEPQTGGIEDAGGSGTIKGSNNNRNGVLNLSLNEMDLSRDDTGAAVSSFSSSSSSASIQQAKLSGRKGSSKRNNYSTDELGDSMVSSESIDIDLDDARRGKTAERRPLHNERGHKDQARSSDASKSNQFKSKDFSSVSTRQPRQSLDLNFQEVNLSSPTLTQEHRNKNDSPAPNSHHSYRVSPHASTAITENKRHSTGHELSTRSNGKHETHRTGSKQRHDLERYRHSKDKDSNSSITISTSTPSEMRKSFARARQSLDLERVRREAMASSASSSGGSNGKRRSFFSVFRSEK
>XP_018221525_Saccharomyces_eubayanus
MNTPQISLYEPGTVLTVGSHHAKIIKYLTSGGFAQVYSAEISPPDAYSSANKACLKRVIVPDKQGLNTLRAEVDAMKLLKNNKHVVSYIDSHAAKSVNGVAYEVFVLMEYCERGGLIDFMNTRLKNRLQESEVLEIMSQTVQGIVAMHALQPPLIHRDIKIENVLISHEGLYKVCDFGSVSGVIRPPKNPQEFNYVQHDILTNTTAQYRSPEMIDLYRGLPIDEKSDIWALGVFLYKICYYTTPFEKSGETAILHARYQYPSFPQYSDRLKNLIRLMLMEAPSQRPNICQVLEEVSRLQNRSCPIRNFYLLRAMNQNAHLASESTSMAFIPAQQHISQHSFQNIKGMTNIVPLTNIKTAPNLDSVSKFMNNNDRIEPMSQLHTQKLQTDPNILNPLTKTKSVPLSDDFTSLYYKELHPFQKSHTFKSVESFQSPQRKYIPSSPPPINSNNYDRVSTINRPNNYVDSETQTLDSMATPNLKPSPITTNKTTSFSKESTVAENVTGGSIVRSLSSKLKRVITGESRSSSPTKSRQNTGDSIRSAFGILRHGFTGSSINNNRSTSFDNNNGNNNGNSVSRRLTSSSSNPPSSNFSSDTKRQEELDKKRKLEHRRSMPPSILSDFDQHERNNSRTGSRDYYRSHSPVKKSQTMPTTTARPTLKSSNSDINVNQDKKESIQRRVHNLLNNSEDSLGYKSASGYGKYTDTEAEKSNRQSSVRITPISEERFNNYHTSNAMSDHTSSNDKPKSRPPRPPPKPLHLRTKIPNTRCSSHLQSRRPPEERISSEATETIVDVNVDDLEADFRKRFPSKV
>XP_033766959_Saccharomyces_paradoxus
MNAPQISLYEPGTILTVGSHHAKIIKYLTSGGFAQVYTAEISPPDPYSNATIACLKRVIVPHKQGLNTLRAEVDAMKLLRNNKHVVSYIDSHAARSVNGIAYEVFVLMEFCERGGLIDFMNTRLQNRLQESEILEIMSQTVQGIAAMHSLQPPLIHRDIKIENVLISHDGLYKVCDFGSVSGVIRPPRNTQEFNYVQHDILTNTTAQYRSPEMLDLYRGLPIDEKSDIWALGVFLYKICYYTTPFEKSGEAGILHARYQYPPLPQYSDRLKNLIRLMLMEAPSQRPNICQVLEEVSRLQNKPCPIRNFYLLRAMNQNAQLVSEPPLTNYVPTQKFLPVQSLQSIEQTPNMVPVSHVRTTPNLGILSRPINDSNKTEATAQAGLQLGSDSNLTSPLMKTKSVPLSDDFASLYYRELHPFQKSQTFKSVDNFQSPQRKSMPPSLLAPANSNNLDKASTKNRPNNYVDSETQTIDSKAVPNLKLSPTITSKSVSSTKEPNALENVNGSNIVRSLSSKLKKVITGESRGNSPIKSRQNTGDSIRSAFGKLRHGFTGSSVNNSRSASFDNNNGNGNGNNVNRRLASSSTLSFPNFNSDIKRQEELDKKQQLEKRRSMPPSILSDFDQHEKNNSRTRSRDYYRSHSPAKKPQATAKTAPKPILKPDDGDISINQEKKESIQRRVHNLLKSSEDPLTYKSASGYGKYTDIDVETTNRHSSVRITPITEEQFKNNHKNAAADKKVRSNGKDKDKSRPPRPPPKPLHLRTELQKIRNFSRLQSNKLPVERISSDATETIVDVNVDELEADFRKRFPSKV
>XP_003673998_Naumovozyma_castellii
MSTTSGPVSVNNTTVKPNNERYTPGTQVAVGAHKVEIIKYIAEGGFAQIYAVKFIEFLNEFENNRMKPKLQMGDVACLKRVLVQDENGLNEMRNEVEVMKQLQGAPNIVQYYDSNASRRHNGFPGFEVLLLMELCPNKSLLDYMNQRLATKLTEKEILKIMYDVTYAVSQMHYLPTPLLHRDIKIENVLVDAQNNFKLCDFGSTSTKFPMVTTHQDIAVLTQNIYVHTTPQYRSPEMIDLYRCLPIDEKSDIWALGIFLYKLLFFTTPFELTGQFAILHSKYEFPKNNYSSKLINLIIIMLAENPNLRPNIYQVLHNICSISGMKVPIEDQYAEGPYDFEKYTHFQNKVQSVQYQLYLLQEKKFKTNGKLPQADINLLNDLFVTSFDIASKVPFELKVPTPLPGYSAEIPESNFAKQEQQYEPRNIPTAGDYLNENRKSFTSNDALSRHTSNTADTSRDIATPSNFEKKENVNEKSPGKPIENTEQYFPTVGELDYYLDNELKQQQQQQQVHQPQQIPVQNQNQQQQQQQQPKQLPNMIQQQNIPEQQQQQQLNTDRYHLNTTGMVQRQKSLGSVSTDGRSVGSNSHVTNAENLPTEYTAKSDLPGMAKQHKSNNPFPKMTHAFQSANENVGTYFVDNNGSRQQVQQTEANMYTNLNTEQPRQPAQQPYYQKPGEPTNQQAQQQQQQQQFQQPQQINQRINVGVSSSKNPMNFQNIPSTYSNGQLSQNQQPISLVQQQQQQQTLPSLKQRTNQGFIMVDTDDIPPVVPPHPQTKSGTTLPPRPQSQNPPKVPPHPSKEKEEQLLIDLSPPRDLPGRKPRESTSPLRLEDDTSRMARRSLSLNNPKRQVTLNLSDMSNAEVMESFSTGGVESSVASTESINLDLEDMKHKKGGQEDDNLAEMVARRSIEERETPLNVPKRENLKQKDENRLENITGRRSLDLRYQEINFSPDLRKDKSNSSTSVHHISSIREDESVNEDDSELTLTENEKRQRQQPRHHQHTHFDSSSNLNSKGANRSSSRGNIRGKQDLESYKHSTKNNSNSSIPISTTNTNEMKKSFAKARQSLDLERVRREALLNSDNGKRRSIFSMFRGDKK
>XP_003668633_Naumovozyma_dairenensis
MNQPNIPLYPNGTLLTVGTHRALIKKYLTSGGFAQIYAVEITPVDTYSKSNVACLKRVIVPTKSGLNTLRAEVDAMKLLKNNRHVVSYIDSNAVKSAFNNGSYEVLLLMEYCEGGGLIDFMNSRLQNRLSEAEILNILSQTAQGVANMHALQPVLLHRDIKIENVLRSGNGEFKLCDFGSVCGYIRPPRNQQELSYVQHDILKNTTAQYRCPEMLDLYRGLPIDEKSDIWALGVFLYKLCYYTTPFEKTGENAILHSKFQYPAFPIYSDRLKNLIRVMLSENPTKRPNICELLEEISSIQGVPCPIQNFYLIRAQQLANQIQLQRQTTVPKIATAQPIQQLNARTQTMPIINTKANTSLVTPITVPVLSENTRLPALELDIKVPQFSPSLDKDMYMKLHPFQKSGTLLTPSKTASVSPIRRYISRSPSRDNTNYDIQRRRTSQYDHDQNQSNYMGRSLSRTSSIKSTSALSFEGNLQGNNTGDSFAQKFTNKIKRVVTGESRNASPIRSRQDTGGSVRSAFGAIRGAFTGSMRAPSLDNNTNNSMHNNSNNNTSRNSSYGRHNIITNPIKEEDSRNMTKAKLAKRHTMPPGMLYDLENLEIENEGYHASEYYRSHSPTKPFVTKTTRDNIQQRVQNLLSESEQPMERNNIDTHHTNAVSHSMIPRNLNSREKDSLRYSSVVINPLEDIGSSPKKAPPLPFKPHHLRPKPPPKPTYLSKMFSKERISSTATEQLVTLDVDTLERDFRKRFPSTLENR
>XP_003954678_Kazachstania_africana
MSAANGTSSLINPSSGEKFNPGAVVAVGRHKVEIIKYLAEGGFAQIYSVNFIEYLNEFSNEPDSTEDSNIDEFQQFKLEPGNLACLKRVMVPDENGLNELRNEVNVMRKLKGTPNIVQYYDSNASRRHDGNPGFEVLLLMELCPNNSLLDYMNQRLTTKLSEKEILKIMYDVTLGISQMHYLQKPLIHRDIKIENVLVDSSNNFKLCDFGSTSACFPIVTSHQEIAVLTQNIYVHTTPQYRSPEMIDLYRNLPIDEKSDIWALGVFLYKLLFYTTPFEMTGQFAILHSKYEIPPNNYSSRLINLIIIMLAENPNLRPNIYQVMHQVCITIGIEPPIKDKYEMGPYDFENYTHFQNKLQNIQYKIFLLQRKKIENNGKLSFEDTNLLNELFATLFDISATIPSEVRIPSQSPITIPEDARKIDERNIIFTENQSPNDNLLSNVPGGEDLLQIEDTQTQFQPSSIKNETESKNEDHYYPTVGEVDHFFDSELKKREQEQQLQDSQNIPNASFPQVQENLNAMSLSEAQPNSALYTAMPQERQNLQIPPNQEVYQQGLKQHKSNNPFPKMGYTAQVNQNEGVKNNAYFIETQIVSQTQPQQQFQPILPPQVNQNVPFIPSMEQSQRGNKPNRTVNLKPNNPYTLPSFRNPPHSSEQNFMNRTSLDPQQNIKESSAPPPITKRPQPQKEYTKPNPLPPDTVGRSQNSDMLAKKLEQSTSASSANATSSSSSSSDKLFPEDEDIPPPVPPHPMMKRTIHDKSSLKNHTHLKEERSLIDLSPPREAGKRKSSEKKNSHVRRSRSIGGPRPLNEAPTTESIDIDLNEIKRKSLDLRMHQKNTSKYTSNFQGRSIEEGHKESSSESSISVSETDPKEMRRSFNKARQSLDLDRIRREAALSSNETGKKRSLFSVFKSDKK
>XP_022465780_Kazachstania_naganishii
MTSVNPTASLTSCTVEKYQPGKVIVVGSHRVEILQYIAEGGFAQIYSVKFLEYANEFDREESPGSKDQLQVGDLACLKRVIVQDQNGLNELRNEVNVMKKLVGAPNIVQYYDSNASRLRNGTDSQPQENKFEVLLLMELCPNKSLLDYMNLRLATKLSEQEILEVMYDVSLAIAQMHYLRKPLIHRDIKIENVLVDQKNRFKLCDFGSTSTCFPMVVTHRDIAYLTQNIYVHTTPQYRSPEMIDLYRCLPIDEKSDIWALGIFLYKLLFFTTPFERTGQFAILHSKFEFPQNNYSFKLINLIIVMLSENPNLRPNIYQVLHQICQLKQVPIPIADKYGLGAYNFDYYMLFQNNLQKVQVDMFNIKRKQFEHNGQLDESDTKTLDQLFMNTFQVVSTMPIPAGNVSRDVDSQENIMTNKPGSIGENYYPTVNELNRYIDEHEENGSAAAENIQQPWNGAPTGGDPFHISSRPEEPETNRIHRGQLNSSNSLTSSSSEDVEDATGQGKRVFGVAQSPIPGAASPVVETVPNAPLKQYKSNNPFPRMGYDQPAVNVDAGPNSSAFFAETAAQSLSHARAQSQQPQPQQPQEISQHTSQRSYGVTQDAASLIYANKYGEGVSVVPHQKQYIPATRPAMQPVAQTLTSSQQQQISQQTQCEQVQQQQKQQQQQHMIQQAQEQTQHMQQQQQNQQQNQQQSQMLPPPVPPHPKRHAQASVTSQRSEGSTESTVKPKETPSNSMSPPPMAPRPNHHLGESLIDLSPTKETPQAKPKKRPSDESKNTHFQNKNENSRVRRSVSMSSSHRNPLIEPPTSESIDIDLDALKRKSLDVRLQKIKVNDSKRGQSPLSESHRSSGSKASGTTGTQPLSADSISDIKRDISRARQSLDLERVRKEAMAQDPGTRKKHLFSLFRNEKR
>XP_447241_Candida_glabrata
MERPNSRSMTSLNSPNEEKYPNGQMISVGAHRVEIVSYLAEGGFAQIYVVKFVEYLNEFESLGSKSAITVGDIACLKRVIVNDEMGLNEMRNEVEVMKKLKSSPNIVQYFDSNASRRTDGKPGFEVLLLMELCPNKSLLDYMNQRLKTKLSESEILKIMYDVSIGISNMHYLDQPLIHRDIKIENVLVDANNNFKLCDMGSTSQCSPPMMSNQDIAMMTQNIYVHTTPQYRAPEMIDLYRYLPINEKSDIWALGIFLYKLLFYTTPFEITGQMAILHSKYDFPPNKYSSKIINLIIIMLAENPNLRPNIFQVVYHICSIMNLPVPIEDRYGLGPYNFDLYTKFQSKVQTIQNQINYLQNKVVSSKSKLSKEDGLVLDELYIKTFEMIPKIPNPRLSEKQPTLEIGLNSPSIQDQHLDVNNKRRSMHESINSRQASDNISQKSVRTSSNTIEKTFSQTSNKEFSKETDPESHDESGEPYFPSVNELNTYLDKEFKQQKAQDNVVKNQIINNSGGNMNSSNPERQKSISSFSSSGKSMKSSSHVPSAGFVGADATEGPKMVGYLKSQNHKSNNPFPFMAGDRQRSTESLNNKHNNYDANNTTAPVKGNYGGIQANNIPSQPKNFEYNNPVNDTNRIQDTGIGQSAGRPQNVSQFSNTKMNFVPGTNMSVNFDVTNPINQHNIPISQGVVNNSGVPSNQGFHNKVPLPNAGSNYIPFPPRPQMMQQSYEAPQKQMQKYDQVYHEQPSQQNAYINTTPQEVQNEQLLIDISPPRDIKRTSSPQKELSNVKTHAPQVLDLQLNEMDISEASIADSSNGNDVDSSLLSSESVDLDVTNRLKMHYPFGNQRQTKLAQKPIQSKVKDTDKQQKNGRRSLDLSVQEVHFNSEAGKNNLLHNKNTHRPGIKGSMSEESVEDTIKSLPPSNTLPRSQSSKVISQSTNARTSLDRQRQRHIEPRDSKSRSRSHGLEEYTSSNGSNSSINISTSNKFEMKRSFAKARQSLDLERARRDAMSRSNSGHETGKRKSLFSMFK
>XP_004178938_Tetrapisispora_blattae
MNQPHIKNYDPGTKLNVGIHQVSIIKYLTSGGFAQIYQVQVNPPNPINGMNLACLKRVIVPEKSGLNTLRAEVEAMQLLKGKPHVVGYIDSNAARSISNDGTYEVLQLMEFCPGGGLIDFMNTRLQNRLKEFEVLNIMNQVTQGIVAMHSLNPPLIHRDIKIENVLISSNGEYKVCDFGSVSGIIRPPKNTEEFNFVQQDIMKNTTAQYRCPEMLDLYRGQPINEKSDIWALGVFLYKICYYTTPFENGGERAILHARYQYPQYPMYSSRLKNLIRMMLMEKPEQRPNVCQVLEEVSSMQGIPCPLPNFYLQRQQATQLMMNNTNGSIYPIPTQNTMMNQMPPPMNMMNNSQIAAQHSSNMMPQSIPQPLYTNYSNNSMNANMNMSPNYAYPTSPIMSQGLFTGPTLHHNLTSPISQPKSKSENTTGNDDPFAKLKDQALFNKVNANNTNTSVNDHSFNMYSTKQQNMANNFNNNNSNNMNPLMKQRSDRTRIFDMPQNKTPAMTQNSVNYLLPGHSSEQSIRKSTSSTSLRNIQNGGNQVLSQIMFNNNKTGERTSSTSSVSAPSLSKNMVPYIPPNSFTSTNNAMVFRENESSKASIKLRVQNLLKTSNSGNNDNSLRRTTSDTQNGSQSNNSLRKVNTHQVDSNYTTSEKKKAPKPPPKPDYLRPKKPPKPANLQGMKFMKSENVEQEIKERKENSKKQLQKMEVDFSQRYPSV
>XP_003688121_Tetrapisispora_phaffii
MDSKNETVLPQAVVSSSTEEGSNYLNVKKEGDDSNQNLLITNTNQSVIDKNAYKQYESVTIEETQQVQQQLEQRVPQQQQVPQQQQVPQQQPIFPIDTYVPGHIVEVGIHKVEIIKYLAEGGFAKIYVAKFLQYIKQIDINKIQVLQPGDLICLKRVLVTDDNGLNEMRNEVSVMKKLIGAPNIVQLYDSNASRRTDGIAGYEVLLLMELCSNKSLLDYMNQRLAVKLTEPEILKIMFDVTLAVAQMHYLPIPLIHRDIKIENVLVDSQNNFKLCDFGSTSTCMPIATTHRDMAALTQNLYVHTTPQYRSPEMIDVYRCIHINEKSDIWALGIFLYKLLFYITPFERTGQFAILHSKYEFPQHSYSMKLINLIIIMLAENPNLRPNIYQVLAYICKIINIKTPIDDIYGLGPYDFQKYTNYQTALQNSQNQMYQVQIRSMQNRGILTLKDEALMNSLFIQSFEVGPKIPTNVGAYGYNENPSMISNQTNGISNSANMSLTEKFIHEFPEVPGIDSLNGNIVNNGVGSQISTTVDSNSIPGLNNSTGVNHNISIANMNENGKSPSMDDASAFFEAVNGNNSTTVPDPKDMNIIDSVVDLSHKQHLSSNPFPALSSSPTLKTNPIDSLSQEKFRQQQQFHLHSQKHILSGGSNISFTSFNSTSVQYGADNRNSTVISIPSTTVNNANLSEVIEPEVNFVSSPTDSLSMGNTIYYSNPSTKSSIAIGQAIKDELKNTNEVETPIDEVAEQNTIEDNEPQPLKKDFSKLILTDEIEFGNDQSESKANTEAPQ
>XP_001644533_Vanderwaltozyma_polyspora
MSPSDGSSSRGANCSGNKPSAVEKFANGSTVVVGNKKVEIVKYLTEGGFAQIYIVKFLENSNEFDSNNSNIPLKIGDLACLKRVLVQDENGLNEMRNEVEVMKLLKGAPNIVQYFDSNASRRKDGTNGFEVLLLMELCPNKSLLDFMNQRLTTKLSEKEILTIMHDVTLAVAQMHTLSPPLIHRDIKIENVLVDSQNGFKLADFGSTSKCFPAVSAHQDIAILSQDIFMHTTPQYRSPEMIDLYKCLPIDEKSDIWALGIFLYKLLFYITPFEMTGQFAILHSKYDFPQTNYSSRLINLIIIMLSENPNLRPNIYQVLHEICSISGTRLEITDKYGQGPYNFDQFRKFQNELQSLQVQMFNLQQRKTENDGKLNQSDEILLNNLYTSTFELSPKIPIDSNSIPNTTISTGSNSNYLSVTQNDQPSIFSKSRNQSEERLENRKSVISEDRLSRHTSSTNDSNKNTQPPLFSESNIQLERAISINVLNDTEQYETAAQMYKTLSGPHPGQSVDIPKSIEQPLAEFNLSAPIYSQRPKSSSSFSSSGAKSSKSTHLIRQELEKEEASSIETTKKQDATGATKQHKSNNPFPKMTEEYKASLPNQQAANTYFMNELQNAAPMTMENSQFPNTDNSATLPSISQNNQQTNIIGQNQTLPQPFQNPLYFDARETYANSQPQLNFQTPQPPNVQQNPVNTIPKANIPNGQVDMRMKFNYGVPNVQYFQVPYSTSPTTANMNKPNLGNINTNSMVSKTPVMNSVTSGKDDAVPPLPPHPRKEKSLSRKKSIHEEIERNEDERAKIISDRILDESNVLIELSPPRLPRKPSNKKSEESTGMKKSRSFEKPRANLDLTYNELDFSQDDSQTTPGSDASPTDELENSMLSSESIDINLDDAKKGKHLGRISNINSIKNDEVKFKSPLLITGDNSHPRSELVSKGHSSRSKDDSFKKTTVDIKNSRRSLDLKYQEVHFTSPDLKAQSRASNPSTNKNSNIQTGHSDSSSSHLHSNSNSHGNVFQYGSTSSHRNNNESTLSRNGNRVNHDLEKYKNSRKGESGSSISLSSEVRNSFSRARQSLDLERLRRDNFKSESSSGKRRSFFSVFKGDKK
>XP_003682793_Torulaspora_delbrueckii
MNQPEIPNYNPGTVLTVGSHHAKVISYLTSGGFAQVYSAEIQPADAFIDSNVACLKRVIVPDKPSLNTLRAEVDAMKLLRNNKHVVSYIDSHAAKSSFPNGSYEVFLLMEYCAGGGLIDFMNTRLQNRLQEFEILNIMSQVTQGIAAMHALQPPLIHRDIKIENVLISHTGQYKVCDFGSVCGVIRPPQNPQEFAYVQHDVLKNTTAQYRSPEMIDLYRGHPIDEKSDIWALGVFLYKLCYYTTPFEKGGELAILHSRFQFPAQPIYSDRLKGLIRRMLMENPDQRPNVCQVLEDVSRMQGIQCPVRNFYLLRAMEQQQQSTQNQLRYSRTQPVLNVPIISQPVGFPMHQISGAPLGSSTSHIVPSNSVPILAARPRSAGSNGTGRSFQTPSTSSLSAKSSQTFHRAASRSPVSTHLSTSPVRHGRGNISQIVESNRTSFDRPRYVDSVTQTSDTEEEPLKVASKSSVSLPARESHAVADKSSVVRSSSLRSKSTSSERPAVAPKQQVAVPHTKLEHIYAAKIPTGRQSLRQESEIEIPLTSVRSREAKESIQRRVRDLLNSSEDLPLSKSEPKKDEPKRGQLSKTHHDEKPSVKEKSKQKVRPRAPPKPAHLRPKPPPKPAFLSGKKMVDTEPSEAGKAVIDAKVESLERDLRKEVTGTL
>XP_037142154_Zygotorulaspora_mrakii
MSTTSGTVRTSSSVGKMGLERYPPGVIVSVGAHRVEVINYLAEGGFAQIYMVKFLDYLNEFENKSSVPLKVGEVACLKRVLVQDENGLSEMRNEVEVMKSLSGAKNIVQYYDSNASRRSNGTPGFEVLLLMELCPNKSLLDYMNQRLATKLTEKEILKIMYDVSLAVAQMHYLKIPLIHRDIKIENVLVDSKNNFKLCDFGSTSTCFPVVTTHQDIAILTQNIYVHTTPQYRSPEMIDLYRCLPINEKSDIWALGIFLFKLLFFITPFEMTGQFAILHSKYEFPRNNFSSKLINLIIIMLAENPYVRPNIFQVVTHICSIMGVDVPLEDKYGKGAYNFEKYTKFQANLQNVQYQMYVLQQKRMENNGTLPPADEELLNELLLSAFEVSPKVPSEMEAGSQKADYKSIRSDSDVQARKPLEFYEGATEKEVFNDELESPSRTLSESERKSIKIEDLHLESPNLETISSETVAKDNNLITSEQAKIPIKKTLVQDQSEIRFEKDRDIDQDEFEVKSKQKSLTPLSSEGKSLGSNSHGDGSEDNQKAENTIKSDVSGSVKQHKSNNPFPKILPGYSDSSTASAVFVEEQSQNQYPQIFPEGPHDELLYRTSSNNSHYRLSQSQRVFQPQPHHVQQVISQPQPQPPPQPQPQPQPQPQPQPQPQPQPQPQPQPQPQPQPQPQTQPQPQSQPQPQHVPQGANISQSVPQGFQPSAYYTAVEQVARPQQPQTLTFSNPPSIAKPTVPNVTYNFPNAVPGSNANFFPPLAMQKQQEQRIDHDPPPLPRKSHKQTLSNDREGMHMSDGRHVSTEMMVSGSLPNLADVEDEEKPLIEFSPPRDSKVDDPQKVTSSVTEKSPLKRGNLDLSYNEMNLSQDDIHKDASLRNFLYNENLNSSISSDSISLNLEDVKQGRRSREILRDRTPSTRMSSSRRQDKKSGLEHDKRHLEVSDLNTEGTEPGRKSLDLQYQEIRFSSTDFSNDDMSGKSSRKVSHSSKHRKPIEKKHSNMNSSEPNVSERTDSSNNRNSSVRKHSGTAKTNSQVREDLERYKRSNKKGSNSSVNISSMNSGASRRRSFQRTPNSLDLDRSRIDLTGYNDSSGKRRSFFSVFRSSTDKK
>XP_002499221_Zygosaccharomyces_rouxii
MPATSDAAKTASSVTKPVVDGYAPGTVVAVGNQQVEIISFIAEGGFAQIYSVKYIKFLGEFNNGSKAPLQPGDIACLKRVLVPDENGLSEMRNEVEVMKQLRGAKAIIQYYDSNASRRTSGQVGYEVLLLMELCPNNSLLDYMNQRLATRLTEKEILKVMYDTTLAISQMHYLPIPLIHRDIKIENVLVDAQNNFKLCDFGSTSTCFPLVTTHQDIAILTQNIYVNTTPQYRSPEMIDLYRCLPINEKSDIWALGIFLYKLLFFITPFEMTGQFSILHSKYEFPANKYSSKLINLIIIMLAENPYVRPNIYQVMHHICSVIGCEVPIEDKYGLGPYNFEKYTEFQTKLQNVQYQMYLLQQKKLENNGRLNAVEEKLLNDLLITSFEVSSKIPAEVGLHQQQLQQQQQQQPMKSKESVSSSDEFSDHRKSVFSSTKPSRNPSSASRKNLPSNEFENESDANLDAEPKQFASVSMTDRDSHFSPPNQRSMSSYSSGKSLSGGPPIQDVKYSDILAVEQTARSEQSPGIIKQHKSNNPFPMMAQGFGQGQPGPLSSSGTPMGAAPVAPAAPVPQAPGPMPIPGNAGALPGGAGGVNVAPRGTPISIQPELGSRPEYFVDAHSPADDSQFTISQPQPQLPQVGPVPQAQPKMNFNQNMFYQHVDSPVSVQGQAQPIPLKKISDVPQPQSHMRFNYQVPPQQPQSGTSPYYPSPSVGPNASLSAQNPMSQIALQQQPQQQVPRPLPSQQQAKQGFVPAPQHHHQQQQQQQPPVEQVRQLPQHATTVDSSDLVQPPENPPPKPPHPKTWQDYQSHDGLDLKQSLHKRGGSDHRPKTDSPQLERTPSKNLDLSYDEFDLNSNDPPKPISHIKRDTFDSASTVSSTASSESIQIDLDDARRERDRTQQPPASNEKLTQPPEKPIRQTIDSSTGSLRRSLDLKYQEVHFSSPETQRPPTKEATRRQDVADPPRRPHGDIRRHSNNNANSNNDNNNNNSNNNNSNSNNNNNTTNNGTSAGSGSANAGGTSSNAGTNASSGSPPSLQNNDLDRYKNAHKNSSNTSVNASGPASGSGGGEVRRSFAKARQSLDLEKIRKEAVKGEAALSAKRRSIFSVFRGPDKKKE
>XP_003645178_Eremothecium_cymbalariae
MSKSSSEHATRTDNSSGLVVGPRVLEKLTAGSILLVGVHRVEIIEYLAEGGFAHIYKVSFIEYTNELDRHHSVLQRGDIACLKRVQVNDENGLNELRNEVEVMKKLKGCGNVVQYYDSNASRHTDGTPGFEVLLLMELCSNGSLLDYMNQRLATKLSEREVLKIMYDITKGISHMHFLRTPLIHRDIKIENVLVDSANNFKLCDFGSTSTCLPAVSTHQEIAMLTNNIYVHTTPQYRSPEMIDLYRCLAINEKSDIWALGIFLYKLLFYTTPFELTGQFAILHSKYDIPQNNFSSKLINLIIVMLAENPYIRPNIYQILYHICSIMECDVPIEDHYGQGPYDFNKYARYQERLQRLQYEILVNQQNAYRGGSYIDKLNNQFVENFEVAPRQPISMAQGPLPSIHGHVNTAPTVSSAPVLQQFPLNQGTSETNSSDILKGRIDEYKDSNQRSWPISGDGTPFMGSAKAGNLEHPMVHMQVAKQEVPTQHTDHSDLSESLCTPSDISTPATGTGAPFPMEPSNNVPKTTKQYKSNNPFPKMAKQEFVPEMFQNEKDESFIRKDPSSVSISQRADSLKSIAPIAVPNLPAVATQQNQQKLSHATQPRQLSSEPQHIQRSAYPIYYNGQSAVLPYPYYGENSLQPSQIILGQQQQQQNEQPSQKLQQTQQQIKPINTQNSQNIQSQNQHTITPLSRITTEVIKDKELVPFESPEKPKDHQLDLTYNQVNLSHNSQDSSPREHDDGSLASDEPASSVLTSESIIIELSQKDDPTSNGSNEIARSVKKNDVNIQSKHIYPKKDEQISTRPVRRSLELDFQEIDLSASPSPGPISKVTSKLPPSNPTSSSVGMNSNCSTGVRKSFQRPKKSLDMDSVKKDSKDESSSAPSKRRSLFGVFKT
>NP_986692_Eremothecium_gossypii
MSKRHTGEQSSPTEPVPGTGALTGPLEMLQAGSTVLVGVHQVEVIEYLAEGGFAHIYKVSFVGYTNELDRQDRILQPGDTVCLKRVRVSDENGLNELRNEVEVMKKLRNCSNIVQYYDSNASRLGDGKPGYEVLLLMELCPNGSLLDYMNQRLATKLSEAEVLKIMYDITVGLSHMHYQRTPLIHRDIKIENVLVDADNNFKLCDFGSTSPCLPAVASHQEIAMLMNNIYVHTTPQYRSPEMIDLYRCLPINEKSDIWALGIFLYKLLFYTTPFELTGQFAILHSKYEIPRNSFSSKLINLVIIMLAENPYLRPNVYQVMYHICSMMECEVKIDDLYGQGPYNFDMYGRYQEKLQRLQYDMLMSHQLAQRGIINTDKVNDLFISTFECAPKQPMVMGQNAVAQQQIFVAPPSTNTSMPVDMQQSLPKPLDHNGPNAHGGLDSLQKLPKSADVGNYPVAETHMHMYADAQKNYIQVPRKEVMMQHTDRSVLSDHSGNGTSTPSLPGSCPVQHEQLANTPKSKQYKKNNPFPKMAKQDFVHDTYDESDEHSPGDDPAPASKPVDSMIPSVPATVTPMVSVQRDRSFQHIQPGQIPENVRECEPESEVEMDLSHKIQNCNLDQQQSLQAQDLKLQQILLHQQQLQHRQYQQQNDNRQQHAQRLHDQMPHQQRQQLPLQMHLRPQHPCSNNVPLHKTLAEQAYQLSDSTQPQPQPQYQAYYVDRKTAVPFQTYSNAYTQNQHVFPQQSSRGTYGTSDRIQNGSNQLIEFSSPDKSANDAQLDLTYNQINLSKPNSVGGGDPSENASVELNGSGSSVLTNESIAMELPNAEERPVPPSTSGATQPAENIHSRQESDSYHDREDSRHVTGHVPRRSLELDFQEIDLSSSPTPVSASKTSSKAHLQPNRSGTANCGTSNSSSVVSGVRKSFHRGRKSVDLDVSKKESKEEPTNSGSGKRRSIFGVFKS
>XP_455914_Kluyveromyces_lactis
MSKSDTISRPNSVAHTAATSAMIPNSHLLSPNTQVVVGTHRCEILEHLAEGGFANIYKVKFLELTNEMDAGIDSKLLKAGDIACLKRVIVPDENGLNELRNEVETMKQLRGSPNIVQYYDSNASRHPDGSPGFEILLLMELCPKKSLLDYMNNKLATKLTEAEILKIMYDVSNAIAQMHYLPTPLIHRDIKIENVLVDKDDNFKLCDFGSTSMCFPIVSTHQDIAVLTNNIYVHTTPQYRSPEMIDLYRCLPINEKSDIWALGIFLYKLLFYTTPFELTGQFAILHSKYEIPQNGYSSKLINLIIIMLAENPSLRPNIYQVMHHVCSILKCDVPFTDKYELGPYDFAKYSQYHLKLQQIQYQMFELYKNEKVTSGDVDKLNDLFIQNFEIAPKQPIDKGIGSVDQQEAPEDLETDIAKMDECYPTVEKLESANAKERDDHHLQVLSTSLKQSSSRSISDLSNKSQVSLDSNERHSSHGIRAPSPLPSSQQPQNTANMSAARQHKQHNPFQSQFQPEVDASEYFDANNEQYFKGTPPAHPKNEKNVSYFQQSPMKENNLNNLSIQQSDQARTFDTTMPISDVPNNGNVVNDEYLIDISPPRNNVPYSTPAAITANMQDQIISSQPLSQSQSQSKPQPLPPPQPQPQPQPQAQAQPNTRASLRPERQQQIPAQPRLDLTFDQLDLSKNSLTRQSDTELEESIISDESISLDLKQPKLKEPVTQPRQTTSPGSESKEFLKPAKVPKRRSLDLKYQEINLSNDDQRKHRKNKTSFSRTSVRRSVEMERMKHDSNSTSNSNARDETKETKRRSFFGVFK
>XP_022678187_Kluyveromyces_marxianus
MNQPHIEKYAPGTVLPVGSHQVKILKYLASGGFAHVYSVQISPPDPVCPDNIACLKRVVVPDKANLNTLRAEVDTMKTLRGNQCVVSYIDSHATKSPVNPGMYEVYLLMEYCSRGGLIDFMNTRLQHRLTESEVLNIMSQVCQGVAAMHALQPPLIHRDIKIENVLISKNGQFKLCDFGSVSGVIRAPRNTEEFNYVQYDVMKNTTAQYRSPEMIDLYRGLPIDEKSDIWALGVFLYKVCYYTTPFEKNGESAILSSTFQFPSYPQYSDRVRNLISVMLRVDPLKRPNICQVLEEVSRIQGVPCPIKNFYLLRVMDKHSPKNLSPVPPQLLSSPSHMAMPNQHQHQHQHQHQHQHQNQHQPELQPSSINAVPAQNMNHMPFLHISKSQPSIGQMDYAPFVPNVVHTSMKSSNKDYSTSDPFLKIDKSALLTQTPSKIDGMPKGFKGPSLEYQQPPPQQYQQQTQPQPQPQPQRLTRAQTVTPRNSVSPVRVGGGRGAIASIVASNKTSIDKPRYVDSETQTSEIPSELNLSRSTSKKSIASSTLSLSSTESLEAISTGGSLTRRMSNTLKKVVTGEKRGFSPIRSAQNTGESVKSAFNALRKGISTLQFTGDGNSRKNSQEFRKYRNASNTSIPERSESNNKAHRRSTSSFSFVPENGEHDPKRDSNIDVTPVSLRRSSSLKASSSIQKRVKDLINAKDIPNNSTATGYGKYTDSMRKKELDHRKSKSVIFNNNKKIDGNNNSKTNDERKSSVVLTPLKVSTKTKPVPPPKPAHLKPNLPPKPKHLKSKSTVSTPSIGKKSDQETDIDSEESDFPTPDTIRDFERRFPSAL
>XP_022627582_Lachancea_lanzarotensis
MNNNQLPDIYPAGTALTVGSHKARIIKYLASGGFAHIYSAEISPADSNSSTIVACLKRVLVPDKPSLNVLRAEVDAMKLLRGNRHVVSYIDSHAAKSGHRNGSYEVFLLMELCTGGGLIDFMNTRLQNRLQEAEVLKIMSDITQGIAAMHALLPPLVHRDIKIENVLIAGDNTFKVCDFGSVCGIIRPPKNGQEFNYVQHDILKNTTAQYRSPEMIDLYRGYPINEKSDIWALGVFLYKLCYYTTPFEKVGEAAILHSRFQFPAYPQYSDKLKHLISVMLTENPLMRPNICQVLEEVSRVRNVPCPLRNFYILRSMQQHHETKSHSPTPIHQSSSQPKIEVIQHISTQQPVAGLSSWKSFANGSNNGMLYQPQTKSQGNQVSHQNRLADPFKAIDKTRLLNGTATKLPAVSTAGNNPTLVHGKTSTEADLFSSRRSASPALGGRGDISKIVSANPTTLEMHSKYSSTRTQNDNVLGTTPALRSSVPRQLSSSRTSDVLESQNSGDSVGKRLGQKLKKVFTGERRSISPIKSRQNTGESVKSSFATLRRGISRAGSLKEDLSSKWGSNDLPVGLAPSNGQRARISSSDSIEEERVSMRRSHSRSSSTASIISDLDKLDEDDTAAKEYYRARSPVRMGHDNDSRLSIQKRVQDLLKSSEDAHVLKTASGYGETSAFEEAKLLPQLTNETMLRDRGDSSASTPKVLSPGERHSSVVITKVAPEKGRSPFKPAHPKPKRPAKPIHLRGDKLSLPSASESDRDTDHWNLREIEELEKDFKTRFPSAA
>XP_002552541_Lachancea_thermotolerans
MSKSEASSHEVVSGANSSRSATLPVLERLKTGSQVIVGNHRVEIVKYLAEGGFAHIYVVKFVEYANELEQAPSITLKVGETACLKRVLVTDENGLNEMRNEVSVMKQLSGCPNIVQYYDSHASRSRDGVPGFEVMLLMELCPNNSLLDYMNQRLTTKLSEQEILKIMFDVTRALAQMHYLPIPLIHRDVKIENVLVDGDNNFKLCDFGSTSTCLPVANTHQEIAVLTNNIYIHTTPQYRSPEMIDLYRCLPIDEKSDIWALGIFLYKLLFYTTPFELTGQFAILHSKYEFPINNYSSKLINLIIIMLAENPNLRPNIYQIMDNLCSIMKVENPIEDKYGMGPYSFEKYSAYQAKLQKVQYQMYLAYENKQQVDILNDLFINCFEVAPKQPVNVGQKGSHRESQVAAGPQVAELSETGNEGTPAGEEDIGLVQRQFPSVEDLDQYLHTETKRESGRQNSSNIGSLEGSSHSSSKTDLAGAQGSISKLAGNSTNPAQPAVPNPGALSMARESTARSSNSVKQHKPTNPFPYIQNEREVYSLDQDSNSVFHDDGLNTNTEEQFFSQEPVSASAADLKLGQDQAQRSSANVQQPMPTHHFQEQIRDPNVEKIGAFSQYFSATPAPAVHSTTNEPNQTEVPQYYAYQGSQSKNTQPQPQPQPQPQPQPQEQQQQQIKQQQQQQQIQQQLQQQRLQQQQQQQQQQQQQQRQKLQQQQLQQQQLQNQQLQQQQLQQQQLKENEKELLVDFSPAAKKEPQKLDLTYDKVDLSTPRKGGFKEDTNISQQSLASSESYSVELSKSKSESKNRGKTINEVVPQQQQQPRGRRSLDLKYQEMDFSKSPSPDLKLQKVKTITHQQRKSNLGLEAKKSFSRSRKSLDLDHARREAANSSENTSSKRKSFFGKFKS
>XP_020059183_Aspergillus_aculeatus
MSSQQPNPASYQSHAAPHLPIPVYNPVAAIAAPAGTFLPGTKVQVGSHRVVVEKYLSEGGFAHVYVVRLPQPVDGSDRAVLKRVAVPDKSALANMRTEVETMKKLKGHRHIVTYIDSHASQLRGGGYEVFLLMEFCDGGGLIDFMNTRLQNRLTEPEIIKIFSDVAEGVACMHYLKPPLLHRDLKVENVLISRQGRAALYKLCDFGSAAPPRPAATSAAEGRLIEDDVQRHTTLQYRSPEMIDVYRKQPIDEKSDIWALGVLLYKLCYYTTPFEEVGQMAILNASYKFPSYPAFSERLKMLIAWMLKELPQKRPNIYEVVREVCHMQGKDVPIGDIYAARSTSEARRYQELPPSPTEAPQVGAVFSPPVQETQIIPEIAPMRRGRPTRPTQSSHHSAKPSPSPFRGSGDPFSVLDNAQRPRDSADEFTNRFPSLDQFQILHEKGGKFDFESAVPESSPEGDDLARRLTNALADDAFAKHQSPGPEGSTSQRPTQPPSTQSAPVERVENARDEGRASVPLYQPAPQRPTMVSTGTMTSPPPTPGVADYKPSSRPVYKFPPADHQRRPSSHKQPSESDLKAKAPSPSMNAVVQPRGSSDRISDLSASPRPSLEGGRPSNLEVGELAGRSRSANGRSRPVSVHAGARYDLPRGSESARSSLDLPRSPYYEGGAPLQHARTEADSLANISSDVDYLRAREEESNKKRDKRYSGTAKHGKRSSLSTLSLSGTKMFAGRFGDAFRRFEHSNSESKVQSPVTEEAPNKSPMMLTSADLTSEPASELIDMDGNEDISPEMRRELERRRLSQEEKRVANAAAEYRKRVTEGGQPGAGAGGWRDGPRSQAIQNKVQSLLGESARAPPPPKTATGYGRYTDETAGALPAKPTELRSSRASAPAEQPTSIGKQATASGRPGSSSGAPRPALPPKPKSLRMPTGTEGQAGSQDRSPTVAATPASAGGEDWEANFSRRFPSLSGLEMETEIELPRVAPNSLRTKEV
>XP_001269568_Aspergillus_clavatus
MSSYHPPTQAYQAHAAPPPRSVQSFNPVAVVNAPAGTFLPGTKVQVGSHRVVVEKYLSEGGFAHVYVVRLSQPIEGSDRAVLKRVAVPDKSALANMRTEVETMKKLKGHRHIVKYIDSHASQLRGGGYEVFLLMEFCSGGGLIDFMNTRLQNRLTEPEIIKIFSDVAEGVACMHYLKPPLLHRDLKVENVLISLQGKTPLYKLCDFGSTAPPRPAATTAAEGRLIEDDVQRHTTLQYRSPEMIDVYRKQPIDEKSDIWALGVLLYKLCYYTTPFEEVGQMAILNASYKFHSYPLFSDRLKALIASMLKENPQQRPTIYEVVREVCTMQGKEVPIRDIYASRSVSEARRYQELPPSPVEAPQLGAVFSPPMQETQIIPEIAPMRRGRPTKPDHSPHTSAKANASPFRESSASDPFAILDGNGHRSRNSIEDFSNRFPALDQFSILNEQKDKFDFEPAAAEKKPEDDDLARRLTNALADDAFAKRPDPPQAEAPRELPIIQRPQTSAVDTKPVEPSRHVREQSAQQTPLYQPVPQRPVMVSTGTMTSPPATPAFVEPKPSSRPIHRFPSSDHQRQSSTHRWSESDQKPPRLSQAASPTRPEPSRISSDKLSSLSSTSSRPSLEGRPSNLDVDDPVGRSKSANGKTRPVSVHAGSRLEFSRGSGSARSSLDLSRPMYEGGAPLQHARTEMDQIPDRANISSDVDFLRAREEELNRKREKRYSGSTKHSKRSSLSTLSLSGTKTLFGGRFGDAFRRFEQSNQDKAPSPPAAEDAAKPFPSVTASELAVESAAEVSDEENEEDISPEMRRELERRRLSQEEKRVAAAAAEYRRRVAARGEGGPGAGSDGHRSSAIQSRVQSLLGQSNKPPPQKTATGYGRYTDESDSALQAKQTTDARPESRPGTRGAGAPYPSSQERAPSVSPQEGAPTGWSSASGHRTGSRPMAPPKPKGLRVGGGDLSRPTGEDRSPTSTTAPTPISPGDDWEANFSRRFPSLSGLEMVETEIEIPKFASSRTKEV
>XP_001265075_Aspergillus_fischeri
MSSYHPPTQTYQSHAAPPRPIQTFNPVAAVTAPAGTFLPGTKVQVGSHRVVVEKYLSEGGFAHVYVVRLSQPVDGSDRAVLKRVAVPDKAALANMRTEVETMKKLKGHRHIVKYIDSHASQLRGGGYEVFLLMEFCSGGGLIDFMNTRLQNRLTEPEIIKIFSDVAEGVACMHYLKPPLLHRDLKVENVLISFQGNTPLYKLCDFGSAAPPRPAATSAAEGRLIEDDVQRHTTLQYRSPEMIDVYRKQPIDEKSDIWALGVLLYKLCYYTTPFEEVGQMAILNASYKFHSYPPFSDRLKALIAWMLKENPQKRPTIYEVLREVCSMQGKEVPIRDIYANRSISESRRYQELPPSPVEAPQVGAVFSPPIQETQIIPEIAPMRRGRPTRPDHSQHNSAKPSPSPFRAGSSTDPFAALDGSGHKSRNSIEEFSNRFPSLDQFQILNEEKDKFDFEPTVVEKKSEDEDLARRLTNALADDAFAKPQNEERPISQRPQTSSVETKPVEPPRHVQEQPSQQAPLYQPVPQRPTMVSTGTMTSPPSTPGEIKPSSRNIYRFPSSDHHRQPSNPSWLAEADQKSVRPNKAPSPPTLSTRPEPHPKTSFDKSSSLSSASSRPSLDGARPNLDVDVPVGRSKSANGKARPVSVHTGSRLEFSRGSESARSSLDLSRPMYEGGAPLQHARTDMDMSERANISSDVDFLRAREEELNRKREKRYSGSHKHSKRTSLSTLSLSGTKTLFAGRFGDAFRRFEQSNQDKSPSPTAEDAAKPLPSVTTSEVPNYAAGSSGEESSEDISPEMRRELERRRLSQEEKRVAAAAAEYRRRVAEQGEGGARVVGTDGPRSSAIKSRVQTLLGQSNKPPPQKTATGYGRYTDESSAAALQAKQTEGRPESRPGTRSGATYLAQEQQTARPASASRQETARTGSRPMAPPKPKGLRVGGPDLGRSSGEERSPTAQATPSDPGEDWEASFSRRFPSLSGLEMVETEIEIPKFAGLRTKEV
>XP_041147965_Aspergillus_flavus
MSYHSNPQSYQSHAASHRPIPSYNPLAAVNAPAGTFLPGTKVQVGNHRVVIEKYLSEGGFAHVYVVRLPQPVEGSDRAVLKRVAVPDKAALANMRTEVETMKKLKGHRHIVKYIDSHASQLRGGGYEVFLLMEFCSGGGLIDFMNTRLQHRLTEPEIIQIFSDVAEGVACMHYLKPPLLHRDLKVENVLISRHGTSSIYKLCDFGSAAPPRPAATSAAEGRLIEDDVQRHTTLQYRSPEMIDVYRKQPIDEKSDIWALGVLLYKLCYYTTPFEEVGQMAILNATYKFPSYPVFSDRLRMLIAWMLKEHPQKRPNIYEVVQEVCHMQGKEVPIRDIYANRSTSEARRYQELPPSPTETAQVGAVFSPPVQETQIIPEIAPMRRGRPTKPTSSQHTSAKPSPSPFRGGSTDPFAVLDGGQKSRDSTDEFSNRFPSLDQFDILHEKGGKFDFEPAFAETKQEDGDLAQRLTNALADEAFAKRPSPEQAPQPPVQKQPHTSHVKSRPSESFNYREEPQQPQVPLYQPVPQKPTMVSTGTMTSPPQTPSVPELKPPSRPIYRFPSSDHQRRPSSQPWPADGDKKVSRPLNPPSPKKPSADPRTSADRISELSTSSSRPSLEGMRPSNLELEELTSRSKSANSKTRPLSVQAASKYDFGRGSESARSSLDIPRPSYDMGAPLQHARTEADRANISSDIDYLRAREEESNRKKEKRYSGSSKHTKRSSLSTLSLSGTKTLFAGRFGDAFRRFEQSNQESKAQSPAAEETKQVMITSSELVEVPAEMSDAEEDDISPEMRRELERRRLSQEEKRVANAAAEYRRQVAERGEGGFRPGPDTRSSIQNRVQSFLEESNKSAPPPKTATGYGRFTEETNPALPAKQNEPLPEPRINSRAAGHLYGSQGQSSPVKDRWETPGLPSQETANSGYAQSQRTGPSRPAAPPKPKSLRVRGSEVINERSQATPTTPSEDWEANFSRRFPSLSGLEMETEIEIPNIPLRTKEVKSLTQTLSTLQKNTTNTPDPTDPTQATNPEISIGNPKDPNLASIQLPPEIIDYVDAARNPDIYTREFVELVQRGNQDLKGKREAFAEFRDVLAREVRSAIPGCRGEVERVMESLGVGGEKSDNDNDVGGR
>XP_750343_Aspergillus_fumigatus
MSSYHPPTQTYQSHAVPPRPIQTFNPVAAVTAPAGTFLPGTKVQVGSHRVVVEKYLSEGGFAHVYVVRLSQPVDGSDRAVLKRVAVPDKAALANMRTEVETMKKLKGHRHIVKYIDSHASQLRGGGYEVFLLMEFCSGGGLIDFMNTRLQNRLTEPEIIKIFSDVAEGVACMHYLKPPLLHRDLKVENVLISFQGNTPLYKLCDFGSAAPPRPAATSAAEGRLIEDDVQRHTTLQYRSPEMIDVYRKQPIDEKSDIWALGVLLYKLCYYTTPFEEVGQMAILNASYKFHSYPPFSDRLKALIAWMLKEHPQKRPTIYEVLREVCSMQGKEVPIRDIYANRSISESRRYQELPPSPVEAPQVGAVFTPPIQETQIIPEIAPMRRGRPTRPDHSQHNSAKPSPSPFRAGSSTDPFAALDGTGHKSRNSIEEFSNRFPSLDQFQILNEEKDKFEFEPTVVEKKSEDEDLARRLTNALADDAFAKPQNEERLINQRPQTSSVETKPVEPPRHVPEQPSLQAPLYQPVPQRPTMVSTGTMTSPPPTPGEIKSSSRNIYRFPSSDHHRQPSNPSWLAEADQKSVRPNKAPSPPTLSARPEPHPKTSFDKLASLSSLSSRPSLDGARPNLDVDVPVGRSKSANGKARPVSVHTGSRLEFSRGSESARSSLELSRPMYEGGAPLQHARTDMDMSERANISSDVDFLRAREEELNRKREKRYSGSHKHSKRTSLSTLSLSGTKTLFAGRFGDAFRRFEQSNQDKSPSPTAEDVAKPWPSVTTSEVPHYAAGSSGEESSEDISPEMRRELERRRLSQEEKRVAAAAAEYRRRVAEQGEGGARVVGSDGPRTSAIKSRVQTLLGQSNKPPPHKTATGYGRYTDESSAAALQAKQTEGRPESRPGTRSGATYLAQEQQTARPASASRQETARTGSRPLAPPKPKGLRVGGADLGRSSGEDRSPTAQATPSDPGEDWEASFSRRFPSLSGLEMVETEIKIPKFAGPRTKEV
>XP_661798_Aspergillus_nidulans
MASYHSQPYQSHAAQPRPVTSYSPVAALNAPAGTFLPNTKVQVGSHRVVVEKYLSEGGFAHVYVVRLSQPVDGSDKAVLKRVAVPDKIALANMRTEVETMKKLKGHRHIVKYIDSHASQLKAGGYEVFLLMEYCAGGGLIDFMNTRLQNRLTEPEIIKIFSDVAEGVACMHYLKPPLLHRDLKVENVLISRHGNSVIYKVCDFGSAAPPRPAATSAAEGRLIEDDVQRHTTLQYRSPEMIDVYRKQPIDEKSDIWALGVLLYKLCYYTTPFEEVGQMAILNASYKFPSYPPFSSRLKMLISSMLQESAQKRPNIYQVLREVCQMQGREVPIKDIYAHRSTSEARRYQELPPSPTEAPQVGAVFSPPIQETQISIPEIAPMRRGRPTRPDASQHNSARPSPSPFRGASTDPFAALDGKKPQEPGDEFSDRFPSLDQFNILHETKSKFDFEPSTADRNEDERLAQRLTNALADEAFAKRSPLPRETASEPASSHTQPPTLKTSSPVEYNHYRDESSRQAPLYQPAPQRPTMVSTGTMTSPPQSPGLSELKPPSRPIYRFPSSEKQPQISDNEKRKSRSGVSPVSSKLEVDPRISSDRLSNVSASPQPSMEALRPLQPEADHSLPRSRSSNNRSRPVSMHAGTKLELPPRAADSARSSLDSPKSPYDDGLPLQHARTEVDYDRSNISSDVDFLRAKEEESIRKREKRYSGSSSKHTKRSSLSTLSLSGTKTLLAGRFGDAFRRFEGSQDNKAQSPGKEDFPKPLLSPVPGSETAGESIIYPGDDDDDDDDDDDDISPEMRRELERRRLSQEEKRVANAAAEYRRRVAEQGEGGRRSANDVTRSPAILNRVQTLLGEASKPPPPKTATGYGKYTESSDPALQAKQQEGQPRPNTRGGAAPPSAPKQEIPSAGYAATQRTGPRPAAPPKPQSLRSGNTGTDPTALSGFDRLPNQPAQGIPASPGDDWEKNFSRRFPSLSGLEMVETEIEAPKFPTVRTKEVSIWDDFEVSKPNVRPTIPRESYRPRSSQIDMHTLHLFEIQSAVHGYLGPETQQELVRKMYLRYHSKNLTTALQTLSLHTRDDPTASTTAPNQYQSTNPNDPALHSIALPPEIIDYVDAARNPDIYTREFVELVQRGNQDLKGKKEAFADFRDVLAREMRSAMPELRGEVDKVIQATGGKKQSERERG
>XP_001398825_Aspergillus_niger
MSYQSQAAPHLPIPVYNPMAAINAPAGTFLPGTKVQVGSHRVVVEKYLSEGGFAHVYVVRLPQPVDGSDRAVLKRVAVPDKAALANMRTEVETMKKLKGHRHIVTYIDSHASQLQGGGYEVFLLMEFCAGGGLIDFMNTRLQNRLTEPEIIRIFSDVAEGVACMHYLKPPLLHRDLKVENVLISRHGSSTLYKLCDFGSTAPPRPAATSAAEGRLIEDDVQRHTTLQYRSPEMIDVYRKQPIDEKSDIWALGVLLYKLCYYTTPFEEVGQMAILNASYKFPSYPPFSDRLKMLIAWMLKEHPQKRPNIYEVVREICHMQGKDVPIRDIYANRSTSEARRYQELPPSPTETPQVGAVFSPPMQETQIIPEIAPMRRGRPTRPTPSQHNSAKPSPSPFRGSGDPFSVLDAGNRQRDSADEFSNRFPSLDQFQILHEKGGKFDFEPTVSEKTEDEDLAQRLTNALADDAFAKRPAAENDPLPKTSSEPTIQRRPQPAPIKTKSSEVIETYREESRPQVPLYQPVPQKPTMVSTGTMTSPPATPGVPNSKPASRPIYKFPSSDHQRRPSSQPWPAEADKKAARQSKAPSPTSSSFPNPRVSNDRVSDLSASPRPSLDGLRPTNLDVEEPVGRSRSANSRSRPVSVHASARFELPRGSESARSSLDLPRSPYEGGAPLQHARTETDQLYDRNISSDVDYLRAREEESSRKREKRYSGTSKHTKRSSLSTLSLSGTKTLFAGRFGDAFRRFEHSNQESKAQSPVAEEFPKPVLPSPEVTAEPASELIEMDSEDISPEMRRELERRRLSQEEKRVAKAAEEYRRRVAEGGAGGFKGGDGSRSQAIQSKVQSLLSESNRPPVPPKTATGYGRYTDESSAALQAKPTEARPDTRGSRVSGTTTSSMQERYESRGLPRQETASTGYAASQRTGSSRPALPPKPKGLRVGGIETRTESQPASPTVSSPATAGDDWEANFSRRFPSLSGLEMETEIEMARVPLRTREV
>XP_015401005_Aspergillus_nomiae
MSYQSNPQSYQSHAASHRPIPSYNPLAAVNAPAGTFLPGTKVQVGSHRVVVEKYLSEGGFAHVYVVRLPQPVEGSERAVLKRVAVPDKAALANMRTEVETMKKLKGHRHIVKYFDSHASQLRGGGYEVFLLMEFCSGGGLIDFMNTRLQHRLTEPEIIQIFSDVAEGVACMHYLKPPLLHRDLKVENVLISRHGTSSVYKLCDFGSAAPPRPAATSAAEGRLIEDDVQRHTTLQYRSPEMIDVYRKQPIDEKSDIWALGVLLYKLCYYTTPFEEVGQMAILNATYKFPSYPVFSDRLRMLIAWMLKENPQKRPNIYEVVQEVCHMQGKEVPIRDIYANRSRSEARRYQELPPSPTETPQVGAVFSPPVQETQIIPEIAPMRRGRPTKPTGSQHTSAKPSPSPFRGGSTDPFAVLDGGQKSRNSTDEFTNRFPSLDQFDILHEKGGKFDFEPAFAETKQEDGDLAQRLTNALADEAFAKRPSPAVSEPAPQPPVQKQSQPSHAKSRPSESFNYREEPQPSQVPLYQPVPQKPTMVSTGTMTSPPHTPSVPELKPPSRPIYRFPSSDHQRRPSSQPWPADGDKKISRPLNPPSPTKPSADPRTSADRISDLSTSSARPSLEGVRPSTLELEELTSRSKSANSRSRPFSVQASSKYDFGRGSESARSSLDIPRPSYDMGVPLQHARTEADRANISSDIDYLRAREEESSRKKEKRYSGSSKHTKRSSLSTLSLSGTKTLFAGRFGDAFRRFEQSNPESKAQSPAIEEPKQVMITSSELVEAPAELSDAENDDISPEMRRELERRRLSQEEKRVANAAAEYRRQVAERGEGGFRPDTRSSIQNRVQTFLEESNKSAPPPKTATGYGRFTEEMNPALPAKQNEPLPEPRINTRAAGSLYGAQGQASPVKDRWETAGLPRQETTNSGYAQSQRTGSSRPAAPPKPKSLRVRGSEVISERSQATPTTPGEDWEANFSRRFPSLSGLEMETEIEIPNIPLRTKEV
>XP_001823846_Aspergillus_oryzae 
MSYHSNPQSYQSHAASHRPIPSYNPLAAVNAPAGTFLPGTKVQVGNHRVVIEKYLSEGGFAHVYVVRLPQPVEGSDRAVLKRVAVPDKAALANMRTEVETMKKLKGHRHIVKYIDSHASQLRGGGYEVFLLMEFCSGGGLIDFMNTRLQHRLTEPEIIQIFSDVAEGVACMHYLKPPLLHRDLKVENVLISRHGTSSIYKLCDFGSAAPPRPAATSAAEGRLIEDDVQRHTTLQYRSPEMIDVYRKQPIDEKSDIWALGVLLYKLCYYTTPFEEVGQMAILNATYKFPSYPVFSDRLRMLIAWMLKEHPQKRPNIYEVVQEVCHMQGKEVPIRDIYANRSTSEARRYQELPPSPTETAQVGAVFSPPVQETQIIPEIAPMRRGRPTKPTSSQHTSAKPSPSPFRGGSTDPFAVLDGGQKSRDSTDEFSNRFPSLDQFDILHEKGGKFDFEPAFAETKQEDGDLAQRLTNALADEAFAKRPSPEQAPQPPVQKQPHTSHVKSRPSESFNYREEPQQPQVPLYQPVPQKPTMVSTGTMTSPPQTPSVPELKPPSRPIYRFPSSDHQRRPSSQPWPADGDKKVSRPLNPPSPKKPSADPRTSADRISELSTSSSRPSLEGMRPSNLELEELTSRSKSANSKTRPLSVQAASKYDFGRGSESARSSLDIPRPSYDMGAPLQHARTEADRANISSDIDYLRAREEESNRKKEKRYSGSSKHTKRSSLSTLSLSGTKTLFAGRFGDAFRRFEQSNQESKAQSPAAEEPKQVMITSSELVEVPAEMSDAEEDDISPEMRRELERRRLSQEEKRVANAAAEYRRQVAERGEGGFRPGPDTRSSIQNRVQSFLEESNKSAPPPKTATGYGRFTEETNPALPAKQNEPLPEPRINSRAAGHLYGSQGQSSPVKDRWETPGLPSQETANSGYAQSQRTGPSRPAAPPKPKSLRVRGSEVINERSQATPTTPSEDWEANFSRRFPSLSGLEMETEIEIPNIPLRTKEV
>XP_040643042_Aspergillus_ruber
MSYTQAYPASHRPMPAYNPIAAISAPAGTFLPGTKVQVGSHRVVVEKYLSEGGFAHVYVVRLPVPIDGTESAVLKRVAVPDKAALANMRTEVETMKKLKGHRYIVKYIDSHASQLRGGGYEVFLLMEFCSGGGLIDFMNTRLQNRLTEPEIIKIFSDVAEGVACMHYLKPPLLHRDLKVENVLISRRGGVSFYKLCDFGSTAPPRPAATSAAEGRLIEDDVQRHTTLQYRSPEMIDVYRKQPIDEKSDIWALGVLLYKLCYYTTPFEEVGQMAILNASYKFPSYPQFSDRLKMFIASMLKENPQKRPNIYEVVREVCLMQGKEVPIKDIYSGRSQSEARRYQELPPSPTEPPRVGAVFSPPVQETPISIPDIAPMRRGRPTNATSQQSSAKPSPSPYRDSADPFAVLDRAGSKSRGPADELSNRFPTLDQFDILHEKGGKFEFEPTTANSEEHLSQKLTNALADDAFAKRDKEPVREQVVNRRPQVPSSVEQTRPSEKSAYQRKELPATPTSRQQTPLYQPVPQKPTMVSTGTMTSPAPTPDLLEKKSSRPIFRFPSSDHQRQLSGRGKSPSPPRLPPNKPEPPPKNSTDRINELTASSSRLSLDTARPSSLEVGDPLTRSKSANAKPRPVSMHTGKYDLPRESESARSSLELSRNPYEGVLSQARADTDRDYDRANITSDIDYLRAKEEEEVNRKREKRASGSSKHHSKRSSLSHLSLSNTKTLFASRFGDAFRRFEVGQNDQKPQSPATEDIPKQPLIVTASEVTEPPDEIDNEEGDGDISPEMRRELERRRLSQEEKRVASAAEEYRRRVAEKGGGPRPATDGRSATIQNKVQSLMGESSKTAPQKTATGYGRFTEQSNPPALQAKPSELRSEPLSQNSAPVYGSYTGSGPSPAVKETPIPKLSTASTEYAPAQRAQRTGPRPAAPPKPKSLRVDSDLTQSGQDRSPTVAKTPTSPSEDWETNFSRRYPSLSGLEMVETEIEISKVTSLRTKEV
>XP_040701536_Aspergillus_sydowii
MASYHSQSYQSHAAQHRPVPSYNPVAAMTAPAGTFLPNTKVQVGSHRVVIEKYLSEGGFAHVYVVRLPQPVDGTDKAVLKRVAVPDKSALANMRTEVETMKKLKGHRHIVKYIDSHASQLKAGGYEVFLLMEYCAGGGLIDFMNTRLQNRLTEPEVIKIFSDVAEGVACMHYLKPPLLHRDLKVENVLISRHGGTVLYKVCDFGSSAPPRPAATSAAEGRLIEDDVQRHTTLQYRSPEMIDVYRKQPIDEKSDIWALGVLLYKLCYYTTPFEEVGQMAILNASYKFPSYPQFSSRLKMFISSMLQESAQKRPNIYQVLREACKMQGREVPIKDIYANRSTSEARRYQELPPSPTETPQLGAVFSAPVQETHVTIPEIAPMRRGRPTRPETSQQNSARPSPSPFRGTPTDPFAALDGRKAADEFSDRFPSLDQFNILHEKRGKFEFEPTVADQKEDDALAQKLTNALADDAFAKHSPLPQETAVEPVSRRQQSQPTKTSPVEYNQYRDEPPRQTPLYQPAPQRPAMVSTGTMTSPPESPGLSGLKPPGRPIYRFPSSDQQPKTADNEKRMSRPGISPISSSKLETDPRISSDRLSNLSASSRPSMEALRPPQPEVDDSIHRSRSANSRSRPLSIHAGTKLELPPRSAESARSSLELPRSPYDGGSPLQHAKTEVEYDRGNISSDVDYLRAKEDESNRKREKRYSGSSSKHTKRSSLSTLSFSGTKTLFGGRFGDAFRRFEGQEGKAQSPAQEDLPRPLLSPASGFEAPVESIGHPGEADDDDDISPEMRRELERRRLSQEEKRVASAAAEYRRRVAEQGEGGRRPTGDATRAPAIMNRVQTLFGDASKPPPPKTATGYGRYTETPEDALQAKQPEVQSRPTTRGAGNPPPAPKQETSTTGYIAAAQRTGPRPTAPPKPKSLRAGTTGTEPSGTSNLERLQHQPTQGTPTSPGEDWEANFSKRYPSLSGLEMVETEIEIPKFPAVRTKEV
>XP_001212215_Aspergillus_terreus
MSSYQNPQAYQSHPASHRPIPSYNPVAAMAAPAGTFLPGTKVQVGNHRVVVEKYLSEGGFAHVYVVRLPQPIDGTERAVLKRVAVPDKAALANMRTEVETMKKLKGHRHIVKYIDSHASQLRGGGFEVFLLMEFCSGGGLIDFMNTRLQNRLTEPEILKIFSDVAEGVACMHYLKPPLLHRDLKVENVLISRNGNTPCYKLCDFGSTAPPRPAATSAAEGRLIEDDVQRHTTLQYRSPEMIDVYRKQPIDEKSDIWALGVLLYKLCYYTTPFEEVGQMAILNASYKFPTYPVFSERLRMLIASMLKENPQKRPNIYEVLREACHMQGKECPIKDIYANRSTSEARRYQELPPSPTEAPQIGAVFSPPVQETQIIPEIAPMRRGRPTRPDASQHNSAKPSPSPFRGSSDPFAVLDGGSGHKSQDSHDEFTNRFPSLDQFDILHEKGGKFDFEPTVSETKQEDDDLARRLTNALADEAFVKRPASENEPAPELPRRPNQPSPLKARSIEPLNDRREEPSRPQVPLYQPVPQKPAMVSTGTMTSPLPTPGPSESKTASRPVYKFPPADSQPRPASQPWPAEADKRPTRQKIPSPTSSSTKLEPNPRVSADRISDLSASSARNSMDGLRPSHLEVDDPVGRSKSANSKARPVSVHAGSKLDFRGSESARSSLDLSRSPYEAGSSFQQSRTDVDQNFDRGNITSDIDYLRAREEETNRKREKRYSSSAKHNKRSSLSTLSLSGTKTLFAGRFGEAFRRFENQENKAQSPAAEEPPRQVLPVASPDYADEPVQLSDNETDDISPEMRRELERRRLSQEEKRVASAAAEYRRKVAERGEGGYSTRSSTIQNRVQSFLDESNKPRVPPKTATGYGRFTGESQTALQAKQSEPLPDPPRLNTRSAGPYYSERPQEQPFSPVKERWEPPSGPPRQEAGPTSYAPTQAQRTGPSRPVAPPKPKNLRVGGAPESRPVSHDRSPTSPGEDWEANFSRRFPSLSGLEMETEIELPTKLASLRTKEFDDDCKSTYALDIVNIVKRNGMSISLGRDSRILRWHLPTAGQYFVGSPDTAMGHVTDAHTLLKVACIRGLQHAVHLVDRGSKGGASTLGNYID
>XP_022493483_Penicillium_arizonense
MSSQTYHGHSATSRQFPAYNPVTAVTAPAGTLLPGTKVQVGSHRVVVEKYLSEGGFAHVYVVRLPKPVNGSETAVLKRVAVPDKAALANMRTEVETMKKLKGHRHIVTYIDSHASQLRGGGYEVFLVMEYCAGGGLIDFMNTRLQHRLTEPEIVKIFSDVAEGVACMHYLKPPLLHRDLKVENVLISGKGSSATYKLCDFGSSAPPRPAATSAAEGRLIEDDVQRHTTLQYRSPEMIDVYRKQPIDEKSDIWALGVFLYKLCYYTTPFEEVGQMAILNATFKYPSYPSFSPRLKLLIGSMLKEDPRNRPNIYEVMREVCKMQGKDVPIKDIYSNRSVSEARKYQELPPTPVEAPAAGAVFSPPVQETEIIPEIAPMRRGRPGKPQSSHTSSARPSPSPYRNPAGGSSTDPFAALDGGASRKKTVEEMSKRFPSLDQFDILHEKGDKFEFEPTVTESKSEDEDLSQRLTNALADDAFARHQSPEREQKPAFKRPSQASPVRSPHAREVPTRQPAHLYQPTPQRPTMVSTGTMTSPAQTPRLPEPKISSRPIYRFPSSDNERPSSQPWKAEDKAPSPPMSSLKPEASPRLSSDRISTLSNSARPSMETLRRPSGLEMSDPVGRSKSAVAKARPMSVQSPARYDLPRNSESPRSSLDISRAQYEGGAPLRSVRTDIDRDADRANISSDVDYLRAKEEEESNRKREKRSSGSHKHKQRGSLSTLSLSGGKNLFAGRFGDAFRRFEAGNQDKPSTPSSEGVPQQSLIGGSDSGEERFSPDNDIALEDADRDDISPEMRRELERRRLSQEEKRVASAAAEYRRRVAEKGDGGRSASDGPRSRTIQNKVQSLLGESNKPVVPKTATGYGHFTDTSSSLQAKQSETQSIPSQIPASRTSGPSYSAREGSIATPDRRADNSAPAGLPQSGTTTSYPSTQRPAARPTAPPKPKNLRVGADTSRPGTSQGQGQSPSFQTTPASPGEDWEANFSKRFPSLSGLEMETEIEIPKYASLRTREV
>XP_014531107_Penicillium_digitatum
MSSQPHHGNSATSRQFPAYNPVAPVTAPAGTLLPGTKIQVGSHRVVVERYLSEGGFAHVYVVRLPQPVNGSETAVLKRVAVPDKAALANMRTEVETMKKLKGHRHIVKYIDSHASQLRGGGYEVFLVMEFCAGGGLIDFMNTRLQHRLTEPEIIKIFSDVAEGVACMHYLKPPLLHRDLKVENVLISGKGNSATYKLCDFGSSAPPRPAATSAAEGRLIEDDVQRHTTLQYRSPEMIDVYRKQPIDEKSDIWALGVFLYKLCYYTTPFEEVGHMAILNATFKYPSYPSFSSRLKLFIGSMLKEDPRNRPNIYEVVREVCNMQGKEVPIKDIYSKRSVSEVRKYQELPPTPTEAPAVGAIFSPPMQETEIIPEIAPMRRGRPGKSPSSQPSSERPNASPYRATAEGSSNDPFAALDGSAARTKTAEEMSKRFPSLDQFDILHEKGDKFEFEPTVESKPEDEDLSRRLTNALADDAFARRVSPERVPKPVYKHPSQTSPVLAPNLREIPAPQAVPLYQPTPQRPAMVSTGTMTSPIQTPRLPELISRPIYRFPSSDNEHRSSSEPFTIDEEQRMTRPHQVPSPQMSSLNVEGSSRLPSDRISSQSNSAHPSMETLRLPPALEITDPVGRSKSATGKARPMSVQSGVRYDLPRDSESPRSSLDMPRLQYEGGAPLRSVRTDMDRESDRTISSDIDYLRAMEEEESNRKREKRSSGSYKYNKRASLSTLSLSGGKNLFSSRFGDAFRRFEAGNQEKSASPSAEDAPQQGLAEVSDSSEDSLSSNDEIALEDVNRDDISPEMRRELERRRLSQEEKRVANAAAEYRRRVAEGDGGGRAIGDGTRSLTILNKVQSLLGESEKPTIPKTATGYGRFTETSSSLQAKQSETRTTASASSQLHASHTSGPTYTRDGSRTLPDRPDGPNVSACLPQSVAPTSYPLTQRPTARPTAPPKPKSLRTGSATSRPGSGHGSSEETGEDWEAKFSQRFPSLSGLEMETEITIPKISSLRTREV
>XP_016593962_Penicillium_expansum
MSSQSHHGHSATSRQFPVYNPVAAVTAPAGTLLPGTKIQVGSHRVVVEKYLSEGGFAHVYVVRLPQPVNGTETAVLKRVAVPDKAALANMRTEVETMKKLKGHRHIVKYIDSHASQLRGGGYEVFLVMEYCAGGGLIDFMNTRLQHRLTEPEIVKIFSDVAEGVACMHYLKPPLLHRDLKVENVLISGKGSSATYKLCDFGSSAPPRPAATSAAEGRLIEDDVQRHTTLQYRSPEMIDVYRKQPIDEKSDIWALGVFLYKLCYYTTPFEEVGQMAILNATFKYPSYPSFSSRLKLFIGSMLKEDPRNRPNIYEVVHEVCKMQGKEVPIKDIYSNRSVSEVRKYQELPPTPTEAPAVGAVFSPPMQETEIIPEIAPMRRGRPGKSPSSQPSSERPSASPYRAAAEGSSNDPFAALDGSAARKKTAEEMSKRFPSLDQFDILHEKGNKFEFEPTVESKPEDEDLSRRLTNALADDAFARRVSPERAPKPVYKRSSQTSPVRAPNLREIPVPAPQAVPLYQPTPQRPAMVSTGTMTSPIQTPLPEPKLTSRPIYRFPSSDNEHRSSSEPFTTEEEQRVTRPHKAPSPPMSSLNVEGSSRLPSDRISSQSNSARPSMETLRRPSTLEVNDPVGRSKSAVGKARPMSVQSGVRYDLPRDSESPRSSLDMPRLQYEGGAPLRSVRTDVDRESDRTISSDVDYLRAMEEEESNRKREKRSSGSYKHNKRGSLSTLSLSGGKNLFASRFGDAFRRFEAGNQEKSSSPSAEDAPRQGLIELSDSGEDSLSPNDEIALEDVDQDDISPEMRRELERRRLSQEEKRVANAAAEYRRRVAEGDGGGRAIGDGTRSRTILNKVQSLLGESEKPTVPKTATGYGRFTETSSSLQAKQSEAGPTISSQLPASRTPGPTYPPRDSSMALADRPDGPNISAGLPQSVAPTSYPSTQRPTARPAAPPKPKNLRAGPATSRPGTGHGHGSSEETPASPGEDWEAKFSQRFPSLSGLEMETEIKIPKLSSLRTREV
>XP_040643786_Penicillium_griseofulvum
MSSQSHHGHSATSRQFPVYNPVAAVTAPAGTLLPGTKIQVGSHRVVVEKYLSEGGFAHVYVVRLPQPVNGSETAVLKRVAVPDKAALANMRTEVETMKKLKGHRHIVKYIDSHASQLRGGGYEVFLVMEYCAGGGLIDFMNTRLQHRLTEPEIIKIFSDVAEGVACMHYLKPPLLHRDLKVENVLISGKGSSATYKLCDFGSSAPPRPAATSAAEGRLIEDDVQRHTTLQYRSPEMIDVYRKQPIDEKSDIWALGVFLYKLCYYTTPFEEVGQMAILNATFKYPSYPSFSSRLKLFIGSMLKEDPRNRPNIYEVVREVCKMQGKEVPIKDIYSNRSVSEARKYQELPPTPTEAPAVGAVFSPPMQETEIIPEIAPMRRGRPGKSSSSQPTSERPSPSPYRVAAEGSSSDPFAALDGGASRKKTAEEMSKRFPSLDQFDILHEKGDKFEFEPTVESKPEDEDLSRRLTNALADDAFSRRVSPERAPRPVYKRPSQPSPVRAPNSREIPAPQATPLYQPTPQRPVMVSTGTMTSPIQTPRLPEPKISSRPIYRFPSSDNEHRSSSQPFTTADEQRVTRPHKAPSPPMSSLNVEGSSRLPSDRVSSQSNSARPSMETLRRPSTLEVNDPVGRSKSATGKARPMSVQAGARYDLPRDSESPRTSLDMSRLQYEDGAPLRSVRTDVDRESDRTISSDVDYLRAMEEEESNRKREKRSSGSHKHNKRGSLSTLSLSGGKNLFASRFGDAFRRFEAGNQEKSSSPSAEHAPRDGLFGASDSADESISPNDDFALEDADRDDISPEMRRELERRRLSQEEKRVANAAAEYRRRVAEMGDGGARVMGDGPRSRTIQNKVQSLLGESEKPAAPKTATGYGRFTETSSSLQAKQSEVRPTVSSQLPASHTSGPTYTPRTSSTTLPERRDGPNISAGVSQPVAPTSYPATQRPATRPAAPPKPKNLRAGPTTSRPGTGHDHGSSQEAPASPGEDWEAKFSQRFPSLSGLEMETEIKIPKLSSLRTREV
>XP_038930911_Penicillium_roqueforti
MSSQPTHGHPATSRQFPVYNPVAVAAAPAGTLLPGTKIQVGNHRVVVEKYLSEGGFAHVYVVRLPQPVNGSETAVLKRVAVPDKAALANMRTEVETMKKLKGHRHIVKYIDSHASQLRGGGYEVFLIMEYCAGGGLIDFMNTRLQHRLTEPEIVKIFSDVAEGVACMHYLKPPLLHRDLKVENVLISGKGSSPTYKLCDFGSSAPPRPAATSAAEGRLIEDDVQRHTTLQYRSPEMIDVYRKQPIDEKSDIWALGVFLYKLCYYTTPFEEVGQMAILNATFKYPSYPPFSSRLKLFIGSMLKEDPRNRPNIYEVVREVCKMQGKEVPIKDIYSKRSVSEARKYQELPPTPTETPAVGAVFSPPMQETEIIPEIAPMRRGRPGKSPSSQLGSERPSPAPYLAAAEGSSNDPFAALDGSASRKKTAEEMSKRFPSLDQFDLLHEKGDKFEFEPTVESKPEDEDLSRRLTNALADDAFARRVSPERAPKPVSKRLSQTSPVRAPDLREMPAPQAIPLYQPTPQRPMMVSTGTMTSPIQTPRLPEPNPLSRPIYRFPSSDNEPRSSSEPFTTEQEQRVTRPHKAPSPPMPSLNVEGSSRLPSDRIPSQSNSARPSMETLRRPSALEVNDPVGRSKSAIGKARPMSVQPGARYDQPRDSDSPRASLDMSRLQYDGGAPLRSVRTDVDRESDRIISSDIDYLRAMEEEESNRKREKRSSNSHKHNKRASLSTLSLSGGKNLFAGRFGDAFRRFEAGNQDKSASSSPEDAPRQGLIGTWDSADDGLSPNDEFALEDADRDDISPEMRRELERRRLSQEEKRVANAAAEYRRRVAETGDGGGRVIGDGARSRAIQSKVQSLLGESEKPTIPKTATGYGRFTETSSSLPAKQSEARSVTSSQLLASHTSSSTYTPRESSTALPDRRDGPNISASLPQSVTPTSHPSAQRPANRPAAPPKPKNLRAGAATSRPGTGHSSSQETPASPTGEDWEAKFSQRFPSLSGLEMETEIKIPNLSSLRTREV
>XP_002558680_Penicillium_rubens
MSSQSHHGHSATPRQFPVYNPVAAVAAPAGTLLPGTKIQVGSHRVVVEKYLSEGGFAHVYVVRLPQPVNGSETAVLKRVAVPDKAALANMRTEVETMKKLKGHRHIVKYIDSHASQLRGGGYEVFLVMEYCAGGGLIDFMNTRLQHRLTEPEIVKIFSDVAEGVACMHYLKPPLLHRDLKVENVLISGKGSSATYKLCDFGSSAPPRPAATSAAEGRLIEDDVQRHTTLQYRSPEMIDVYRKQPIDEKSDIWALGVFLYKLCYYTTPFEEVGQMAILNATFKYPSYPSFSSRLKLLIGSMLKEDPRNRPNIYEVVREVCKMQGKEVPIKDIYSNRSVSEARKYQELPPTPTEAPAVGAVFSPPMQETEIIPEIAPMRRGRPGKSSSSQPSSERPSPSPYRPAAEGSSSDPFAALDGSAARKKTAEEMSKRFPSLDQFDILHEKGDKFEFEPTVESKPEDEDLSRRLTNALADDAFARRVSPERAPKPVYKRPSQNSPVRAPNLRETPAPQSVPLYQPTPQRPTMVSTGTMTSPIQTPRLPDPKLLSRPIYRFPSSDAEHRSFSEPFTTEKEQRVTRPHKAPSPPMSSLNVEESSRLPSDRISSQSNSARPSMETLRRPPTLEVNEPVGRSKSAIGKARPMSVQAGVRYDPPYDSESPRSSLDMSRLQYEGGAPLRSVRTDVDRESDRTISSDVDYLRAMEEEESNRKREKRSSGSHKHNKRGSLSTLSLSGGKNLFAGRFGDAFRRFEAGNPEKSSSPSVEDAPRQGLIGTSDSADEGLSPNDEITLEDADRDDISPEMRRELERRRLSQEEKRVANAAAEYRRRVAETGDGGGRTTGDGARSRTIQNKVQSLLGESEKPTVPKTATGYGRFTETSSSLQAKQSEARPTSSSQLPASHTSGPTYAARDGSMALPDRRELPQSAAPTPYPSTQRPAARPAAPPKPKNLRAGTATSRPGTGHDHGPSQETQTPASPGDDWEAKFSQRFPSLSGLEMETEIKIPKISSLRTREV
>XP_040814357_Penicillium_solitum
MSSQSHHGHSATSRQFPVYNPVAAVTAPAGTLLPGTKIQVGGHRVVVEKYLSEGGFAHVYVVRLPQPVNGTETAVLKRVAVPDKAALANMRTEVETMKKLKGHRHIVKYIDSHASQLRGGGYEVFLIMEYCAGGGLIDFMNTRLQHRLTEPEIVKIFSDVAEGVACMHYLKPPLLHRDLKVENVLISGKGSSATYKLCDFGSSAPPRPAATSAAEGRLIEDDVQRHTTLQYRSPEMIDVYRKQPIDEKSDIWALGVFLYKLCYYTTPFEEVGQMAILNATFKYPSYPSFSSRLKLFIGSMLKEDPRNRPNIYEVVREVCKMQGKEVPIKDIYSNRSVSEARKYQELPPTPTESPAVGAVFSPPMQETEIIPEIAPMRRGRPGKSPSSHPSSERPSPSPYRAAAEASSNDPFAALDGSAARKKTAEEMSKRFPSLDQFDILHEKGDKFEFEPTVESKPEDEDLSRRLTNALADDAFARRVSPERAPKPVYKRTSQTSPVRTPNLRETPAPQAAPLYQPTPQRPAMVSTGTMTSPIQTPRLPEPKLLSRPIYRFPSSDNEHRSSSEPLTTEEEQRVIRPQKAPSPPMSSLNVEGSSRLPSDRISSQSNSARPSMETLRRPSTLEVNEPVGRSKSALGKARPMSVQAGARYDLPRDSESPRSSLDMPRLQYEGGAPLRSVRTDVDRESDRIISSDVDYLRAMEEEESNRKREKRSSGSYKHNKRGSLSTLSLSGGKNIFAGRFGDAFRRFEAGNQEKSSSPSAEDVPRQGLIGASDSADESLSLNDEIALEDADRDDISPEMRRELERRRLSQEEKRVANAAAEYRRRVAETGDGGGRAIGDGARSRTIQSKVQSLFGESEKPTVPKTATGYGRFTETSSSLQAKQREARPITSSQLPASNTSGPTYTPREGSMTVPDRLDGPKISAGVPHSVAPTSYPSTQRHTTRPAAPPKPKNLRVGPATSRPGTGHGHGSSEETPASPGEDWEAKFSQRFPSLSGLEMETEIKVPKFSSLRTREV
>XP_022582117_Penicilliopsis_zonata
MTSVAAPAGTFLPGTKVHVGSHRVVVEKYLSEGGFAHVYVVRLPQPVDDVDTAVLKRVAVPDKMALANMRTEVETMKKLKGHRHIVTYIDSHASQLRGGGYEVFLLMEYCDGGGLIDFMNTRLQNRLTEPEILHIFDDVAEGVACMHYLKPPLLHRDLKVENVLISRASASVCYKLCDFGSAAPPRPAATTAAEGRLIEDDVQRHTTLQYRSPEMIDVYRKQPIDEKSDIWALGVLLYKLCYYTTPFEEVGQMAILNASFKFPPYPQFSDQLKLLIATMLKETPQKRPNIYEVLSQVCRMRGKEVPIRDIYAGRTTSEARRYQELPPSPVEAPRVGAVFSPPMQETRIIPEIAPMRRGRPSKPSSQQSSAKPSPSPYRGSTDPFAALDGHSTKGAATATTTTSVKTDEISARFPTLDQFSILHEKGDKFDFEPTLADSKATTEDEDLARRLTNALADDAFVKLSSPDSKPSVRDQPSVRESSSHRRPQTSPMETRDSPQQKWQQQQQTPLYQPVPQKPSMVSTGTMTSPPSTPKQPQPSLLSSRPIYRFPPSESTSSTAADHRASSQPQPSPRTSAEKIAGLSGSARPSLETSRPSTLDLLGTVDHDPVTRSKSANAAKVRPVSVHAGGMRERSREPDTTRSSIDVVRTTTAAAANYEGGAPLRHARTEIETERSQIVSDVDYLRAKEEEESNRKREKRYSSNGGVGGGAKHIKRTSLSNLSLAGTKTLFAGRFGEAFRRFESSGSGSDSNKARTPSPDETAVPARQPTPDMREGGVGSSGGNDLPMVEDETAEPEDDISPEMRRELERRRLSQEEKRVAQAAADYRRRVAAGGGGGGGGGGGAGMRSASIQNKVQSLLQDHSNKPPPPKTATGYGRYTEEAAVTSPSEANVVVAVSTGQRTGSRPAAPPKPKKLQAVNVNSVSTGNVNSVSTGNAGTPASVAPDSPDWETSFSRRFPSLSGLEMVEREIEIPIMIPLTKEQADFPDDLKEVIQHLFEIQSAVHGYLGPETQQELVRKIKNLTTSLATLTSHTNPSASDPNNNPHDPSPSLASIQLPPEIIDYVDASRNPDIYTREFVELVQRGNQDLKGKQAAFASFRDVLAREMRGAMPECTHEVNRAVEATGGVID
>XP_016623086_Cladophialophora_bantiana
MAVYASQLGAKGPFTNHAPVLPAHAPPAGTFLPGTKVQVGDHRVIIERYLSEGGFAHVYVVQLPRPVDGNQKAVLKRVAVPDKEHLANMRTEVETMKRLRGQKHIVKYIDSHASQLKGSGYEVFLLMEFCQGGGLIDFMNTRLQNRLTEPEILKIFTDVAEGVACMHYLKPPLMHRDLKVENVLISTSGSSRIYKLCDFGSAAPARPAATTAAEGRLIEDDINRHTTLQYRSPEMIDVYRKQPIDEKSDIWALGVFLYKLCYYTTPFEEVGQMAILNAKFKFPGYPRFSDQLKLLIASMLRERPTDRPNIYQVLQKACQLDGRELTFENIYARRTQSESRKDQVLPQPSGSQSRTGATLSPPKPAAPPTIPDIEPMRRGRPTKPISHHGSAKPSPSPLRMMDNSNSDPFAALDGSKASVEDELSSRFPTLDQFSLLTDKGQKFAFEPQTEKKKESVDVNLAQRVTNALADDAFARPPSPAKPKPPTDKPAPISKSQTVLQHKKSLESKETQARANAANPPPVTALKPTMVSIGTMTSPSPPPTTDAKPFADRPIHRFAPSDQPLKLAAAPQKYESMELPPREPRSSRNKDASRLANLLREDGYRSQLAGDMEPKSPTSSRPSLEGGRPTMREPNSGVSRSRSLNFRNRPASVNIGARPTHIKDKEIKSLDYDTTFKSAEPEMAPLTHVESATNIASDVDFLKAKEEEEKSRKHHRRLGSGSRHLKRASLPSIVPNIAGTTRLLAGKFGDAFKMFESNNDPTHHRQRSDSPSRDPINILTPIAGSEATDLSDDRQPWDDMEDLSPEMRREMEKRKLEAEERRVAQAAAEYRQRVAARGAGAVGSSGGVGRSATIQNRVKSLLSENDRPAQKTATGYGHYTESSLPQQAHADDRRPSQPSRAPQAQLTGKLERHSAPEVAASAPASMTDLSRVDSRGQKPSAPPKPKVLRTGGIAESAVVSTSELNAPATNVDDDWEANFSRRYPSLAGIEMVETSIEGPKSGTAVRTKEV
>XP_008721704_Cladophialophora_carrionii
MAVYASQLSTKGHFANSVPTLPTQAPPAGTFLPGTKVQVGDHRVIIDRYLSEGGFAHVYVVQLPHAVDGNQKAVLKRVAVPDKDHLANMRTEVETMKRLRGKKHIVKYIDSHASQLKGGGYEVFLLMEFCQGGGLIDFMNTRLQNRLTEPEILKIFTDVAEGVACMHYLKPPLMHRDLKVENVLISTSGSSRIYKLCDFGSAAPARPAATSAAEGRLIEDDINRHTTLQYRSPEMIDVYRKQPIDENSDIWALGVFLYKLCYYTTPFEEAGQMAILNAKFKFPGYPRFSDQLKLLIASMLREKPSDRPNIYQVLQKACQLDGRELRFENIYARRTQSESRKDQVLPQPSSSQSRAGATLSPPKQAAPPAIPDIEPMRRGRPTKPVSHHGSAKPSPSPLRMMEDAHSDPFAALDGNRASAEDELSSRFPTLDQFSLMTDKGQKFAFESHLEKDTVADPRLAQRVTNALADDAFARPPSPAKPKPPPEKSAAVVRSQTVLQHKRSLEGKETQARASPANAPPVTAPKPAMVSTGTMTASPPAVESEAKPFAERPVHRFPPKEQPLKSTVTPVQKYEDLELPPREPRSTRNKDASRLANLLREDAHRSQLAGDVEPRSPTSSRPSLEGGRPTMRELSPGVSRSRSLNFRTRPASVNIGARPTHIKDKEIKSLDYETTFTSAEPETAPLAQVESATNITSDVEFLKAKEEEEKERRHHHRRLGSGPKHLKRASLPSIVPNIAGTTKLLAGKFGDAFKMFESNSDSNHHRQRSDSPSRDPINVLTPIAGSEATDLNDDRHPWDDAEDQTPEVRREIEKRKLEAEEKRVAQAAAEYRHRLAARGGGASGGGGGGGVGRSATIQHRVKSLLNENTRPAQKTATGYGHFTEPAAPQQPHGNERRSSQPSGQSPTQLSSHVERHGVPEVTASAPSSTTDLTQVNSRGQRPTAPPKPKVLRTAGAVETSVGRANEATAASTTTLDEDWEANFSRRYPSLAGIEMVETSIDAPKPTTTVRTKEV
>XP_016245287_Cladophialophora_immunda
MAVYASQLGAKGPFTNNAPVLSTHAPPAGTFLPGTKVQVGDHRVIIERYLSEGGFAHVYVVLLPRHVDGNQKAVLKRVAVPDKEHLANMRTEVETMKRLRGKKHIVKYIDSHASQLKGGGYEVFLLMEFCQGGGLIDFMNTRLQNRLTEPEILKIFTDVAEGVACMHYLKPPLLHRDLKVENVLISTNGSSRIYKLCDFGSAAPARPAATTAAEGRLIEDDINRHTTLQYRSPEMIDVYRKQPIDEKSDIWALGVFLYKLCYYTTPFEEVGQMAILNAKFKFPGYPRFSDQLKLLIASMLRERPTDRPNIYQVLQKACQLDGRELAFENIYARRTQSESRKDQVLPQPSSSQSRAGATLSPPKPAAPPTVPDIEPMRRGRPTKPVSHHGSAKPSPSPLRMMDNAHPDPFAALDGHKGSAEDELSSRFPTLDQFSLMTDKGQKFAFESQSEKKRESTDVNLAQRVTNALADDAFARPPSPAKPKPTTEKPVPMSKSQTVLQHKKSLENKETQARANGVGPPPVTAPKPAMVSTGTMTTPSPPPTTDAKPFADRPIHRFPPNEQTPKPPAAQKYETMELPPREPRSARNKEVSRLANLLREDGHRSQLAGDLEPKSPTSSRPSLEGGRPTMRELGSGVNRSRSLNFRNRPASVNIGARPTHIKDKEIKSLDYDTTFKSAEPEMAPLTHVESATNITSDVDFLKAKEEEEKSRRHHRRLGSGSRHLKRASLPSIVPNIAGTTKLLAGKFGDAFKMFESNNDPAHHRQRSDSPSRDPINILTPIAGSEATDLSDDRQPWDDMEDLSPEMRREMEKRKLEAEERRVAQAAAEYRQRLAARGGGAAGSSGGVGRSATIQNRVKSLLSENDRPTHKTATGYGHYTESPSPQQDHSDGRRSPKPSRHPQAQSTGKLERHGIPEVVASAPASLTDLTRVDSRGQKPTAPPKPKVLRTGGMAEPAVVSASEVNAPAANVDEDWEANFSRRYPSLAGIEMVETSIDGPKSTTAVRTKEV
>XP_007743005_Cladophialophora_psammophila
MAVYASQLGVKGPFTNHAPVLPTHAPPAGTFLPGTKVQVGDHRVIIERYLSEGGFAHVYVVRLPRPVDGNQKAVLKRVAVPDKEHLANMRTEVETMKRLRGQKHIVKYIDSHASQLKGSGYEVFLLMEFCQGGGLIDFMNTRLQNRLTEPEILKIFTDVAEGVACMHYLKPPLMHRDLKVENVLISTSGSSRIYKLCDFGSAAPARPAATTAAEGRLIEDDINRHTTLQYRSPEMIDVYRKQPIDEKSDIWALGVFLYKLCYYTTPFEDVGQMAILNAKFKFPGYPRFSDQLKLLIASMLRERPTDRPNIYQVLQKACQLDGRELTFENIYARRTQSESRKDQVLPQPSSSQSRTGATLSPPKPAAPPTIPDIEPMRRGRPTKPVSHHGSAKPSPSPLRMMDNSTSDPFAALDGSKASVEDELSSRFPTLDQFSLLTDKGQKFAFEPQAEKKKEPVDVNLAQRVTNALADDAFARPPSPAKPKPPTDKPAPISKSQTVLQHKKSLESKETQARANAANPPPVTAPKPPMVSIGTMTSPSPPPTTDAKPFADRPIHRFPPSDQPLKPAAAPQNYETMELPPREPRSSRNKDASRLANLLREDGYRSQLAGEMEPKSPTSSRPSLEGGRPTMRELNSGVSRSRSLNFRNRPASVNIGARPTHIKDKEIKSLDYDTTFKSAEPEMAPLAHVESATNIASDVDFLKAKEEEEKSRKHHRRLGSGSRHLKRASLPSIVPNIAGTTRLLAGKFGDAFKMFESNNDPTHHRQRSDSPSRDPINILTPIAGSEATDLSDDRQPWDDMEDLSPEMRREMEKRKLEAEERRVAQAAAEYRQRIAARGGGAVGSSGGVGRSATIQNRVKSLLSENDRPAQKTATGYGHYTESTSPQQAHADDRRLSQPSRAPQAQLTGKMDRHGAPEVVASAPASMTDLSRVDSRGQKPSAPPKPKVLRTGGISESAVVTTSEAHAPATNVDDDWEANFSRRYPSLAGIEMVETSIDGPKSGPAVRTKEV
>XP_018691401_Fonsecaea_erecta
MAVYASQLGSKVPFTNNAPVLPTHAPPAGTFLPGTKVQVGDHRVIIERYLSEGGFAHVYVVLLPRPVDGNQKAVLKRVAVPDKEHLANMRTEVETMKRLRGKKHIVKYIDSHASQLKGGGYEVFLLMEFCQGGGLIDFMNTRLQNRLTEPEILKIFTDVAEGVACMHYLKPPLLHRDLKVENVLISTNGSSRIYKLCDFGSAAPARPAATSAAEGRLIEDDINRHTTLQYRSPEMIDVYRKQPIDEKADIWALGVFLYKLCYYTTPFEEAGQMAILNAKFKFPGYPRFSDQLKLLIASMLRERPTDRPNIYQVLQKACQLDGRELAFENIYARRTQSESRKDQVLPQPSSSQSRAGATLSPPKPTAPPTVPDIEPMRRGRPTKPVSHHGSAKPSPSPLRMMDDSHPDPFAALDGNKASVEDELSLRFPTLDQFSLMTDKGQKFAFESQSEKKREPVEADLAQRVTNALADEAFARPPSPPKPKPTTEKPAPISKSQTVLLHKKSLESKESQARANLVNPPPVTAPKPSMVSTGTMTTPSQPPTTDAKPFPNRPIQRFLPHEQPPKVAVAVTQKYETMELPPREPRPSRNKDVSRLANLLREDGYRSQLAGDLEQRSPTSSRPSLEGGRPTMRELNSGVSRSRSLNFRNRPASVNIGARPTHIKDTEIKSLDYDATFKSAEPEMAPLTHVESATNIASDVDFLRAKEEEEKSRRHHRRLGSGSRHLKRASLPSIVPNIAGTTKLLAGKFGDAFKMFESNIDPTHHRQRSDSPSRDPINILTPIAGSEATDLSDDRQPWDDMEDLSPEMRREMEKRKLEAEERRVAQAAAEYRQRLAARGGGAVGSSGGVGRSATIQNRVKSLLSENDRPAQKTATGYGHYTESPAPQQHGHSDDRRPHQPSRAPQAHQLTGKLERHGIPEVVASAPASLTDLSRVDPRGQKPTAPPKPKVLRTGGVGESAAVSTSEVNAPAATEVDEDWETNFSKRYPSLAGIEMVETSIDGPKNTSSVRTKEV
>XP_022506946_Fonsecaea_monophora
MAVYASQLGAKGPFLNHAPVLPTHAPPAGTFLPGTKVQVGDHRVIIERYLSEGGFAHVYVVVLPRPVDGNQKAVLKRVAVPDKEHLANMRTEVETMKRLRGQKHIVKYIDSHASQLKGGGYEVFLLMEFCQGGGLIDFMNTRLQNRLTEPEILKIFTDVAEGVACMHYLKPPLMHRDLKVENVLIATSGSSRIYKLCDFGSAAPARPAATTAAEGRLIEDDINRHTTLQYRSPEMIDVYRKQPIDEKSDIWALGVFLYKLCYYTTPFEDVGQMAILNAKFKFPGYPRFSDQLKLLIASMLRERPTDRPNIYQVLQKACQLDGRDLKFENIYARRTQSESRKDQVLPQPSSSQSRAGATLSPPKPAAPLTVPDIEPMRRGRPTKPVSHHGSAKPSPSPLRMMDNAHPDPFAALDGNKGSVEDELSSRFPTLDQFSLMTDKGHKFAFDSQPEKKRESVDPNLAQRVTNALADDAFARPPSPAKSKPIVEKPLPASKSQTVLQHKKSLEDKETPARANAGNPPPVTAPKPSMVSTGTMTTPSPPPTTDAKPLPERPVHRFPPKELSSTPPSAHKYETMELPPREPRSARNKDVSRLANLLREDGLRSQLAGDLEPKSPTSSRPSLEGGRPTMRELNSGVSRSRSLNFRNRPASVNIGARPTHIKDKEIRSLDYETTFKSAEPEMAPLTHVESGTNITSDVDFLKAREEEEKSRRHHRRLGSGSRHLKRASLPSIVPNIAGTTKLLAGKFGDAFKMFESNNDPTHHRQRSDSPSRDPINILTPIAGSEATDLSDDRLPWDDMEDLSPEMRREMEKRKLEAEERRVAQAAAEYRQRLAARGGGNVGSNAGVGRSATIQNRMKSLLSENDRPAHKTATGYGHYTESPPPQHGSPDDRRLPQPSRAPQAHLTGKMERHGLPEVVASAPASLTDLSRVEPRGQKPTAPPKPKVLRTGGIAESAVVSTSEANPAATNVDEDWEANFNRRFPSLAGIEMVETSIDGPKTTTTVRTKEV
>XP_016634311_Fonsecaea_multimorphosa
MAVYASQLGSKGPFTNNAPVLPTHAPPAGTFLPGTKVQVGDHRVIIERYLSEGGFAHVYVVLLPRPVDGNQKAVLKRVAVPDKEHLANMRTEVETMKRLRGKKHIVKYIDSHASQLKGGGYEVFLLMEFCQGGGLIDFMNTRLQNRLTEPEILKIFTDVAEGVACMHYLKPPLLHRDLKVENVLIATNGSSRIYKLCDFGSAAPARPAATTAAEGRLIEDDINRHTTLQYRSPEMIDVYRKQPIDEKADIWALGVFLYKLCYYTTPFEEVGQMAILNAKFKFPGYPRFSDQLKLLIASMLRERPTDRPNIYQVLQKACQLDGRELTFENIYARRTQSESRKDQVLPQPSSSQSRAGATLSPPKPAAPPTVPDIEPMRRGRPTKPVSHHGSAKPSPSPLRMMDNAHPDAFAALDGNKASVEDEFSSRFPTLDQFSLMTDKGQKFAFESQSEKKREPVDANLAQRVTNALADDAFARPPSPPKPKPATEKPAPVSKSQTVLQHKKSLENKETQARASAINPPPVTAPKPAMVSTGTMTSPSPPPTTDAKPFSDRPTNRFSPIEQPSKPPAAQKYETMELPPREPRSTRNKEVSRLANLLREDGYRSQLAGDLEPRSPTSSRPSLEGGRPTMRELNSGVSRSRSLNFRNRPASVNIGARPTHIKDKEIKNLDYDTTFKSAEPEMAPLAHVESATNIASDVDFLKAKEEEEKSRRHHRRLGSGSRHLKRASLPSIVPNIAGTTKLLAGKFGDAFKMFESNNDPAHHRQRSDSPSRDPINILTPIAGSEATDLSDDRQPWDDMEDVSPEMRREMEKRKLEAEERRVAQAAAEYRQRLAARGGGAVGSSGGVGRSATIQNRVKSLMSENDRPAQKTATGYGHYTESPSHQHGHSNDRGPPQPPRPSQAQATGRMERHGIPEVVASAPASLTDLTRVDSRGQKPAAPPKPKVLQTAGIGESAVVNTSEVNARAAHDEDWEANFSKRYPSLAGIEMVETSIDGPKSTTAVRTKEV
>XP_022500725_Fonsecaea_nubica
MAVYASQLGAKGPFLNHAPVLPTHAPPAGTFLPGTKVQVGDHRVIIERYLSEGGFAHVYVVVLPRPVDGNQKAVLKRVAVPDKEHLANMRTEVETMKRLRGQKHIVKYIDSHASQLKGGGYEVFLLMEFCQGGGLIDFMNTRLQNRLTEPEILKIFTDVAEGVACMHYLKPPLMHRDLKVENVLIATSGSSRIYKLCDFGSAAPARPAATTAAEGRLIEDDINRHTTLQYRSPEMIDVYRKQPIDEKSDIWALGVFLYKLCYYTTPFEEVGQMAILNAKFKFPGYPRFSDQLKLLIASMLRERPTDRPNIYQVLQKACQLDGRDLKFENIYARRTQSESRKDQVLPQPSSSQSRAGATLSPPKPAAPPTVPDIEPMRRGRPTKPVSHHGSAKPSPSPLRMMDNAHPDPFAALDGNKVSVEDELSSRFPTLDQFSLMTDKGHKFAFDSQPEKKRESVDPNLAQRVTNALADDAFARPPSPAKSKPIVEKPLPASKSQTVLQHKKSLEDKETPARATTGNPPPVTAPKPSMVSTGTMTTPSPPPTTDAKPLPERPIHRFPPNELSSTPPSAHKYETMELPPREPRSARNKDVSRLANLLREDGLRSQLAGDLEPKSPTSSRPSLEGGRPTLRELNSGVSRSRSLNFRNRPASVNIGARPTHIKDKEIRSLDYETTFKSAEPEMAPLTHVESGTNITSDVDFLKAREEEEKSRRHHRRLGSGSRHLKRASLPSIVPNIAGTTKLLAGKFGDAFKMFESNNDPTHHRQRSDSPSRDPINILTPIAGSEATDLSDDRQPWDDMEDLSPEMRREMEKRKLEAEERRVAQAAAEYRQRLAARGGGTVGSNAGVGRSATIQNRMKSLLSENDRPAHKTATGYGHYTEPPPPLHGSPDDRRLPQPSRAPQAHLTGKMERHGLPEVVASAPASLTDLSRVEPRGQKPTAPPKPKVLRTGGIAESAVVSTSEANPAATNVDEDWEANFNRRYPSLAGIEMVETSIDGPKSTTTVRTKEV
>XP_013282841_Fonsecaea_pedrosoi
MAVYASQLGAKGPFLNHAPVLPTHAPPAGTFLPGTKVQVGDHRVIIERYLSEGGFAHVYVVVLPRPVDGNQKAVLKRVAVPDKEHLANMRTEVETMKRLRGQKHIVKYIDSHASQLKGGGYEVFLLMEFCQGGGLIDFMNTRLQNRLTEPEILKIFTDVAEGVACMHYLKPPLMHRDLKVENVLIATSGSSRIYKLCDFGSAAPARPAATTAAEGRLIEDDINRHTTLQYRSPEMIDVYRKQPIDEKSDIWALGVFLYKLCYYTTPFEDVGQMAILNAKFKFPGYPRFSDQLKLLIASMLRERPTDRPNIYQVLQKACQLDGRDLKFENIYARRTQSESRKDQVLPQPSSSQSRAGATLSPPKPAAPLTVPDIEPMRRGRPTKPVSHHGSAKPSPSPLRMMDNAHPDPFAALDGNKGSVEDELSSRFPTLDQFSLMTDKGHKFAFDSQPEKRRESVDPNLAQRVTNALADDAFARPPSPAKSKPIVEKPLPASKSQTVLQHKKSLEDKETPARANAGNPPPVTAPKPSMVSTGTMTTPSPPPTTDAKPLPERPVHRFPPKELSSTPPSAHKYETMELPPREPRSARNKDVSRLANLLREDGLRSQLAGDLEPKSPTSSRPSLEGGRPTMRELNSGVSRSRSLNFRNRPASVNIGARPTHIKDTEIRSLDYETTFKSAEPEMAPLTHVESGTNITSDVDFLKAREEEEKSRRHHRRLGSGSRHLKRASLPSIVPNIAGTTKLLAGKFGDAFKMFESNNDPTHHRQRSDSPSRDPINILTPIAGSEATDLSDDRLPWDDMEDLSPEMRREMEKRKLEAEERRVAQAAAEYRQRLAARGGGTVGSNAGVGRSATIQNRMKSLLSENDRPAHKTATGYGHYTESPPPQHGSPDDRRLPQPSRAPQAHLTGKMERHGLPEVVASAPASLTDLSRVEPRGQKPTAPPKPKVLRTGGIAESAVVSTSEANPAATNVDEDWEANFNRRFPSLAGIEMVETSIDGPKTTTTVRTKEV
>XP_007752301_Cladophialophora_yegresii
MAVYASQLATKGHFANSVPTLPTQAPPAGTFLPGTKVQVGNHRVIIDRYLSEGGFAHVYVVQLPHAVDGDQKAVLKRVAVPDKDHLANMRTEVETMKRLRGQKHIVKYIDSHASQLKGGGYEVFLLMEFCQGGGLIDFMNTRLQNRLTEPEILKIFTDIAEGVACMHYLKPPLMHRDLKVENVLISTSGSSRIYKLCDFGSAAPARPAAASAAEGRLIEDDINRHTTLQYRSPEMIDVYRKQPIDEKSDIWALGVFLYKLCYYTTPFEEAGQMAILNAKFKFPGYPRFSDQLKLLIASMLREKPADRPNIYQVLQKACQLDGRELRFENIYARRTQSESRKDQVLPQPSSSQSRAGATLSPPKQAAPPTIPDIEPMRRGRPTKPASHHGSAKPSPSPLRMMADAHSDPFAALDGNRASAEDELSSRFPTLDQFSLMTDKAQKFAFESHLEKKETVADPKLAQRVTNALADDAFARPPSPAKPKPPAEKSATVARSQTVLQHKRSLEGKETQARASIANGPPVTAPKPAMVSTGTMTASPPAHEPEAKPFAERTIHRFPSKEQPLKTTITPIQTYEDLELPPRETRPPRNKDASRLSNLLREDAYRSQLAGDVEPRSPTSSRPSLEGARPTMRELDSGVSRSRSLNFRNRPASVNIGARPTHIKDKEIKSLDYETTFQSAEPEPAPLLQVESATNITSDVDFLKAKEEEEKERRHHRTLGSGPRHLKRASLPSIVPNIAGTTKLLAGKFGDAFKMFESNNDSNHYRQRSGSPSRDPINVLTPIAGSEATDLSDDRHPWDDTEDQTPEVRREIEKRKLEAEEKRVAQAAAEYRHRLAARGGGATVGGGVARSATIQHRVKSLLSENTRPAQKTATGYGHFTEPTAPQQPHGDERRSSQPPGQPPAQLSSHVERHGVPGVIASAPSSTTDLTLVNSRGQKPAAPPKPKVLRTAGAGEPSVGRANGVTAASSTPLDDDWEANFSRRYPSLAGIEMVETSIDAPKPTTTVRTKEV
>XP_016236207_Exophiala_spinifera
MAVYASQLGGKGPFANTAPPSAPAPTAPAGTFLPGTKVQVGNHRVVIDRYLSEGGFAHVYVVSLPRPIDGNQKAVLKRVAVPDKEHLANMRTEVETMKRLRGHKHIVKYIDSHASQLKGGGYEVFLLMEFCQGGGLIDFMNTRLQNRLTEPEILKIFTDVAEGVACMHYLKPPLMHRDLKVENVLISTEGSSRIYKLCDFGSAAPARPAASTAAEGRLIEDDINRHTTLQYRSPEMIDVYRKQPIDEKADIWALGVFLYKLCYYTTPFEEAGQMAILNARFKFPGYPRFSDQLKLLIASMLRERPSDRPNIYQVLQKACQLDGRELPVQDIYTRRTQSENRKDQVLPTPSGSQSRAGATLSPPRQDAAPSIPQIEPMRRGRPTKPLSHHGSAKPSPSPLRMVDGTDPFAALDGKPSSVEDEFSTRFPTLDQFSLMTDKGKNFAFEPQQEKRQESAEADLAQRVTMALADDAFARAPSPVKASTLSERPKTAVKSQAVLQHKKSLESKETQPRASLPPVKASATSMVSTGTMTSPSPPPTTSIPFSERPIHRFPSTDHPPRSSSLNQPAPQPSVHTQVKTGSRLASLLKQDAHRSQLADDYEPRSPTSSRPSLEGGRPTTRDLNSSVSRSRSLNFRNRPVSVNIGARPTHIKDKEITRLDYETTFASAEPEMPPLTHSESATNIASDVDFLKAREEEEKERKQHHKRLGSGTRHIKRSSLPSMGIAGTTKLLAGKFGDAFKMFEGNNDSHHQRQRSDSPSRDALNMLTPIAGSEATDLSNDREPFDETEDLSPEMKRELEKRKLEAEERRVANAAAEYRQRVAARGGNSQPGGTIKAASIQNRVKSLLNEHDRPAQKTATGYGRYTDSATSLQDRLDVKRLSDASSIEGPARVERHPPHAMSTPTSTTDLARTQRPTAPPKPKVLRSTVPDALPTASEGSVATHVDEDWEANFSKRYPSLAGLEMVETSITGPKPSVAVRTKEI
>XP_016265446_Exophiala_oligosperma
MAVYVSQLGAKGPFANSAPPTVPAQAAPAGTFLPGTKVQVGDHRVVIDRYLSEGGFAHVYVVQLPRPIDGNQKAVLKRVAVPDKEHLANMRTEVETMKRLRGHKHIVKYIDSHASQLKGGGYEVFLLMEFCQGGGLIDFMNTRLQNRLTEPEILKIFTDVAEGVACMHYLKPPLMHRDLKVENVLISTTGSSRIYKLCDFGSAAPARPAASTAAEGRLIEEDINRHTTLQYRSPEMIDVYRKQPIDEKADIWALGVFLYKLCYYTTPFEEAGQMAILNARFKFPGYPRFSDQLKLLIASMLRERPSDRPNIYQVLQKACQLDGRDLPVQDIYARRTQSENRKDQALPKSSSSQSRAGATLSPPRQETAPSVPQIEPMRRGRPTKPLSHHGSAKPSPSPLRMVDSTDPFAALDGKSSSVEDELSSRFPSLDQFSLMTDKGKNFPFEPQSEKKQENTDSDLAQRVTMALADDAFARAPSPVKANTAMERPKTTIKSQAVLQHKKSLESKENQPRANLPPVKASATSMVSTGTMTTPSPPPTASKSFAERPIHRFPPNDHPPRTSSLNQPSTQPSVSSQAKTGSRLANLLKEDAYRSQLADDYEPRSPTSSRPSLEGGRPTPRELSSSVSRSRSLNFRNRPASVNIGARPTHIKDKEINRLDYETTFTSAEPEMAPLTHSESATNIASDVDFLKAREEEEKERKQHHKRLSSGTRHIKRSSLPSIGIAGTTKLLAGKFGDAFKMFESNNDSHHQRQRSDSPSRDAINMLTPIAGSEATDLSNDREPFDETEDLSPEMKRELEKRKLEAEERRVANAAAEYRQRVAARGGNTQHGGTVKAASIQNRVQSLLTEHERPAQKTATGYGRYTESPTPLQNRIDEKQPSEASTVEVPARIERHPPHSMSAPTSTSDLTRSQRPTAPPKPKVLRSTVPDALPTASDGSIAAHVDEDWEANFSKRYPSLSGLEMVETSITGPKSSVALRTKEI
>XP_013309817_Exophiala_xenobiotica
MAVYASQLGAKGPFANSAPPSIPTHAAPSGTFLPGTKVQVGHHRVIIDRYLSEGGFAHVYVVQLPTPVDGNQKAVLKRVAVPDKDHLANMRTEVETMKRLRGQKHIVKYIDSHASQLKGGGYEVFLLMEFCQGGGLIDFMNTRLQNRLTEPEILKIFTDVAEGVACMHYLKPPLMHRDLKVENVLISTSGSSKIYKLCDFGSAAPSRPAATSAAEGRLIEDDINRHTTLQYRSPEMIDVYRKQPIDEKADIWALGVFLYKLCYYTTPFEEAGQMAILNARFKFPGYPRFSDQLKLLIASMLRERPSDRPNIYQVLQKACQMDGRELALEDIYSRRTQSESRKDQALPALPSSSQSRAGAALSPPRQEPAPSVPQIEPMRRGRPTKPVSHHGSAKPSPSPLRMMDSTDPFAALDGNKVPVEDELSSRFPTLDHFSLMADKGKKFAFEPQPEKQQENAETGLAQRVTMALADDAFARAPSPIKAPTIAERPTTAITSETVLKHKKSLDSKETQARADPPLITAPKPSVVSTGTMTSPSPPPTSSKSFSDRAIRRFPPNNHPPRASSLTQPVSDAEKKGSRLASLLREDAYRSQLADDYEPRSPTSSRPSLEGGRPTTRDVNSGVSRSRSLNFRNRPASVNIGSRPTHIKDKEIKRLDYETTFTSAEPEMPPLTHSESATNITSDVDFLKAREEEEKERKHHHRRLGSGSGHLKRASLPSMGIAGTTRLLAGKFGDAFKMFENNNDSHHQRRRSDSPSRDPINILTPIAGSEATDLSNDREPFDEAEDLSPEMRRELEKRKLEAEERRVANAAAEYRQRIAAKSGTTGTGGTVKAASIQNRVKSLLSEHDRPAQKTATGYGRFTGSPTPQEESQRQISQPVEVPSRVERHPPHTMSAPASAVDLTKSQRPTAPPKPKILRSTMPDATSPAVSEEPPVPHLDDDWEANFSKKYPSLAGLEMVETSISGPKSTATVRTKEI
>XP_007720126_Capronia_coronata
MAVYASQLGAKGPFSNTVAPPLPAHAPPAGTFLPGTKVQVGHHRVVIERFLSEGGFAHVYVVHLARPVDGSHKAVLKRVAVPDKDHLAHMRTEVETMKRLRGHKHIVKYIDSHASQLKGGGYEVFLLMEFCEGGGLIDFMNTRLQNRLTEPEILQIFTDVAEGVACMHYMKPPLMHRDLKVENVLISTSGSSRIYKLCDFGSAAPARPPATTAAEGRLIEDDINRHTTLQYRSPEMIDVYRKQPIDEKADIWALGVFLYKLCYYTTPFEEVGQMAILNARFKFPAYPRFSDQLKLLIASMLREQPSERPNIYQVLQKACQMDGRELTIPDIYTRRTQSESGKDKALPAHPSGTHARPGATLSPPKPQAPQSTIPQVEPMRRGRPTKPVSHHGSAKPSPSPLRMVDSPDPFAALDGNKAALEDELSARFPTLDQFSLLTDKGSKFAFDPQTEKRPDGAPPALAQRVTNALADEAFGRAPSPATAKSPPEEPPVTAMPHTVLGHKTSVENTNAQVRINSATSAPPGPAPRSTMVSTGTMTSPSPPPDTQAPPIHRFPPSDVPPKASALSQPQAKQGPEVNSNSSRLARLLKEDAVRSQLAHDLEPKPSTSSRPSLEGGRPLIRNLDTGMSRSRSLNFRQRPASINIGSRSGQFKDREIKGLDYRATFTSAEPEMEPLTHSESATNITSDVDYLKAREEEEKDRKHHHIRLGSGTRHLKRSSVPSMGLSGTTKLLAGRFGDAFKKFENNDSSHTKERPDSPSQEPSSVLTPIAGSEATDLSDDRQPWDETEDLSPEMRRELEKRKLEAEERRVANAAAEYRQRVAARGGSGTGGGGTAKAAFIQARVQSLLGENDRPAQKTATGYGHFTDSAESDDRREERRSTHLARPAPPQASVKPEGYGVSKAVSAPVSSIDLTRSDTRPPRPTAPPKPKTLRGRTGDAPAVGTSGGTLSTGAEDDWEASFSKKYPSLAGLEMVETSIDGAKSTTTIRTKEV
>XP_007735828_Capronia_epimyces
MAVYASQLGAKGPFSNSAPPSLPSPAPPAGTFLPGTKVHVGHHRVVIERYLSEGGFAHVYVVQLPRPVDGNHKAVLKRVAVPDKDHLASMRTEVETMKRLRGHKHIVKYIDSHASQLKGGGYEVFLLMEFCEGGGLIDFMNTRLQNRLTEPEILKIFTDVAEGVACMHYLKPPLMHRDLKVENVLISTSGTSRIYKLCDFGSAAPARPAATTAAEGRLIEHDINRHTTLQYRSPEMIDVYRKQPINEKADIWALGVFLYKLCYYTTPFEEAGQMAILNARFKFPAYPRFSDQLKLLIASMLRERPSERPTIYQVLQKACQMDGRELTTPDIYTRRTLSESGKEQVHPAQPPSSQSKAGATLSPPRQEARPNIPQIEPMRRGRPTKPVSHHGSAKPSPSPLRMVESPDPFAALDGNNMTVGDELSSRFPTLDQFSLLTDKGSKFAFEPQTERRSEAVDPPLAQRVTNALADEAFARGPSPARTNASLEKPPIITKPQPVLQHKGSLEIKEPQVRVSNTVSAPPVAAPRPSMVSTGTMTTPSPPPDVQPTPDRPITRLPPSEQPPRSSDVSQPSSQTRAPEPSNNSSRLAKLLREDAVRSQLADEVETRTLVSARPSLDGGRPLMRDLNSGVSRSRSLNFRPRPASVNLGSIPGYIKDKDIKGLDYDATFTSAEPEMEPLTPSESATNITSDVDFLKSREEEGKERKHHHIRLGSGSRHMKRSSVPSIGLTGTTKLLAGRFGDAFKKFENNDSDYPRERADSPSLDPINVLTPIAGSEATDLSDDRPPLDETEDLSPEMRRELEKRKLEAEERRVANAAAEYRERVTARGGVGINGVGTVKAASIQARVRSLLGENARPAQKTATGYGHFTDSAESPERSEERRSTQSTRPPPPQSTHDGERHGFPKAVSAPGSAVSLTRLETRPQRPTAPPKPKILRTGMGGHGDVVASEGTASVNAGDDWEANFSKKYPSLAGLEMVETSIDAPKSTTTVRTREV
>XP_009152952_Exophiala_dermatitidis
MAVYASQLGAKGPFANSAPPSLPAQLPPAGTFLPGTKVQVGNHRVVIERFLSEGGFAHVYVVQLPRPVDGSHKAVLKRVAVPDKEHLANMRTEVETMKRLRGHKHIVKYIDSHASQLKGGGYEVFLLMEYCEGGGLIDFMNTRLQNRLTEPEILKIFTDVAEGVACMHYLDPPLMHRDLKVENVLISTSGSSRIYKLCDFGSAAPARPAATTAAEGRLIEDDINRHTTLQYRSPEMIDVYRKQPIDEKADIWALGVFLYKLCYYTTPFEEVGQMAILNARFKFPAYPRFSDQLKLLIASMLRERPAERPNIYQVLQKACQLEGRELTLPDIYTRRSQSEGRKDRVLPSPASSSQSRAGATLSPPKQAAPLTVPQVEPMRRGRPTKPISHHGSAKPSPSPLRMVDNADPFAVLDGNKAVAGDELSARFPTLDQFSLLTDKGRKFAFEPQVERKSDAADPALAERVTKALADEAFARAPSPPKARSPASDPPATTKSTTGLQHKKSVESQETNVPTSSAKPAAVSRPTVVSTGTMTSSSPSLTAQIDSERSINRFSSNGQTTRPLGTSQPADQLRSSEPSSNTSRLGRLLRDDASKSQLAGGVEPRSPTSSRPSLEGGRPMIRDLGSGMSRSRSLNLRSRPASVNFGSKPATAKDRDIKHLDYEATFTSAEPDLEPLTPSESATNITSDVDFLRAREEEEKERKQHHKRLSSSSSRHLKRASVPSMGLAGTTKLLAGKFGDAFKKFESNDSNQVGRADSPSRDPINVLTPIAGSEATDLSDDRQPWDETEDLSPEMRRELEKRKLEAEERRVANAAAEYRQRLAAKGGATTASGGPGRAASIQARVQSLLSENARPAHKTATGYGHFTESPASQVRMEERQATQSAKPPPPHASADRHEAPRVTSAPASAADLTRSDPRPQRPAAPPKPNTLRTGFAQHGPVVTSQGNLGAAIEDDWEANFSKKYPSLAGLEMVETSIDRPKSTTTVRTKEV
>XP_013260534_Exophiala_aquamarina
MAVYASQIGAKGPFATTAPPSIQSHAPPAGTFIPGTKVQVGDHRVIIDRYLSEGGFAHVYVVTLPRPVDGNTKAVLKRVAVPDKDHLANMRTEVETMKRLRGQKYIVKYIDSHASQLKGGGYEVFLLMEFCQGGGLIDFMNTRLQNRLTEPEILKIFADVAEGVACMHYLQPALMHRDLKVENVLISVSGNTRLYKLCDFGSTAPARPAATTAAEGRLIEDDINRHTTLQYRSPEMIDVYRKQPIDEKADIWALGVFLYKLCYYTTPFEDVGQMAILNARFKFPAYPRFSDQLKLMIASMLREKPSDRPNIYQVLQKVSRLDGRELTIKDIYSRRSHSESQKDQIAPQSSLPGATLSPPKQETAPVVPQIEPMRRGRPTQPVSHHGSAKPSPSPLRMVETTDPFAALDGNKGVVEDELSHKFPTLDHFALLTDKGKKFAFESTSEQLREGVDSNLAQRVTNALADEAFGRPPSPVKPKPILDKPLPSTKSQAVLQHKKSLENKEGPARLSAPAITAPKPSISSTGTMASSSPQITGIIPVSDRPIHRFPPSDHPPRDASLNRPSSLTRAPETNKTGSRLASLLKEDARRSQMSSEEEARSPTSSRPSLEGGRPTMRGIDSGVSRSRSLNLRQRPASVNIGAGPTHIKDREIKGLDYETTFTSAEPELAPLTHSESATNISSDIEYLKAKEEEERERKQHHKRLSSGSRHMKRASLPSIGLAAGTKLLAGKFGEAFKRFEGSDSNNGNHHHHHHHRDRSESPSRDPINVLTPIAGSEATDLSDDRPGWDETEELSPEMKRELEKRKLEAEERRVANAAAEYRQRLAARGGGSAGPGVSAKASSIQNRLHSLLSENDRPAQKTATGYGRFTESPEPQQRVGEHAQTSHPPRNVPAQQLSTSSAPASAVDLVRGETRSQRPTAPPKPKVLQNAIIDNGAPRDEVEVKLDDDWEANFSKKYPSLSGLEMVETSIDEPKKTATVRTKEI
>XP_016219655_Exophiala_mesophila
MAVYASQLGAKGPFANAAPPSVATHAAPAGTFLPGTKVQVGDHRVIIDRYLSEGGFAHVYVVTMPRPVDGNQKAVLKRVAVPDKENLANMRTEVETMKRLRGQKYIVKYIDSHASQLKGGGYEVFLLMEFCQGGGLIDFMNTRLQNRLTEPEILKIFTDVAEGVACMHYLKPPLMHRDLKIENVLISVTGSSRIFKLCDFGSAAVARPAATSAAEGRIIEDDINRHTTLQYRSPEMIDVYRKQPIDEKADIWALGVFLYKLCYYTTPFEDVGQMAILHARFKFPAYPRFSDQLKLLIASMLRENPADRPNIYQVLQKASSMDGRELSIGDIYTRRAQSESRKDQSKPLPLPPSSQPRSGATLSPPKQEAPASLPQVEPMRRGRPTKPVSHHGSAKPSPSPLRMVEAGPDPFAALDGSKFKAEDELSHKFPTLDQFALLTDKGKKYSFEPTSDNRSSNLDPQLAQRVTNALADEAFARPATPALATSAGEKPAVATKSHALLERKRSQESKEISGRASAPAVPAKSTMVSTGTMTSASPPSHTLPPVSDRPIHRFPAQNHPPRSSSLQQPSTQSKAAEPSRGFSRLSTLLQEDARRSQAASEVEPRSPTSSRPSLEGGRPTVRDVSSAVHRSRSLNMRNRPASVNIGKGLTHIKDRDVRGIDYEEAYASGEPELPALTHSESATNISSDVEFLRAREEEEKEKRQHHKRLSSGSKQAKRSSLPSIGLSGTTKLLAGKFGDAFKKFEGGDTSNHAHHHHLIHHHHHERSESLPRDPGNVLTPIAGSEATDLSDDRQNWDETEDLSPEMRRELEKRKLEAEERRVANAAAEYRQRLAAKEGSGGTVASTSGGGGPMPGRGSTIQNRVQSLLSENERPAVKTASGYGRYTATPEPIQQHHERAQTFQPSRPVHTGSGSVGHPATKVVSAPASAIDLTMRPEPRSQRPVAPPKPKVLRSAAGDAGNNSDQGNDGLDEDWESNFSKRYPDLSGLEMVETSIDEPKTQAVVRTKEI
>XP_013269160_Rhinocladiella_mackenziei
MAVYASQLGAKGPFTNNAPLPTHAAPAGTFMPGTKVQVGDHRVVIDRYLSEGGFAHVYVVQLPHPVDGNQKAVLKRVAVPDKEHLANMRTEVETMKRLRGQKHIVKYIDSHASQLKGGGYEVFLLMEFCQGGGLIDFMNTRLQNRLTEPEILKIFTDVAEGVACMHYLNPPLMHRDLKVENVLISTSGSSRIYKLCDFGSAAPPRPAATTAAEGHLIEDDISRHTTLQYRSPEMIDVYRKQPIDEKSDIWALGVFLYKLCYYTTPFEEVGQMAILNASFKFPGYPRFSDQLKLMIASMLRERPSDRPNIYQVLQKACQLDGRELPIHDIYSHRTQSESRKDQVLPQPSSSQSRAGATLSPPKQEVAPSIPQIEPMRRGRPTKPISHHGSAKPSPSPLRMMDSADPFTALDGNKASVEDELSSRFPTLDQFSLLTDSGKKFSFETQTERKQESVDPALAQRVTNALADDAFARAPSPIKSKPTTEKPAPAVKSQTVLQHKKSFENKEAQVRVSAVPVPAAKPAMVSTGTMTSPSPPSSSTKTFSERPIHRFSPKDQPPRSPSLSRPSSQARAPDTSKNGSRLAGLLREDAIRSQLAGDVEPRSPTSSRPSLEGGRPTMRELNNSGVSRSRSLNFRNRPASVNIGARPTHIKDKEIKRMDYDTTFTSAEPEMPPLTHSESATNIASNVDFLKAKEEEERERKSHHRRLGSGSRHVKRSSLPSIGLAGTTKLLAGKFGDAFKMFESNDSNHHRQRSDSPSRDPINILTPIAGSEATDLSDDRQPWDETDDLSPEMKRELEKKKLEAEERRVANAAAEYRQRLAARGGGAAGAGGAVKAASIQNRVNSLLSENARPAQKTATGYGRFTESPIPAREERLDERLSQPSRVLSPQTSTIGERHGVPEVVSAPASAADLTGVDSRGQRPVAPPKPKVLRTAMGDSGHALKSEEALVADTDEDWEANFSKRYPSLAGLEMVETSIDGPKSTTTVRMKEV
>XP_018004489_Phialophora_attinorum
MAVYASNPAARGPFASAAPPGIVQHAAPAGTFLPGTKVQCGTHRVIIDRYLSEGGFAHVYVVTLPRPVDGNAKAVLKRVAVPDKEHLASMRTEVETMKRLRGHNKIVKYIDSHASQLKGGGYEVFLLMEFCQGGGLIDFMNTRLQNRLTEPEILKIFTDIAEGVAAMHYLKPVLLHRDLKVENVLISLNGTKKTFKLCDFGSAALPKPAATNAADARLLEDDIQRHTTMQYRSPEMIDVYRKMPIDEKSDIWALGVFLYKLCYYTTPFEDVGQSAILNAKFKYPAYPRFSDQLKLLIATMLRERPGDRPNIYQVLQKACQLDGRELPVRDIYAHRSQSESRKDTVSPPSSSQSNVGATLAPPTQAGPKQEVPDIAPMRRGRPTKPVSHHGSAKPSPSPLRMLDHGQAQHDPFAALDGKKNGSGDELSSKFPTLDEFSLMTDGRKPHVFDAGDKRASQSADPNLAQRVTNALADQAFARAPSPPKPARSAVVEKPTTAAKPSTLLEKTRSLEVRPKGRMSPPVAQKSSMVSTGVSASPPPSATRPVADKPVWKVPIATTTARPASTGQAIPPSRATERPEQSRLARLLQQDASDSQGGILEQQPRSPTSSRPSLEGGRPSAQEIDLGLSRSKSLDIRKRPATVNLGAHPTHIKDREIKRHDYESNFVSAEPEIAESAIVDSDATVASDLEWLRAREEEERERMGHHRKHSSHQSKRTSLPHAVASGTKNILTGRFGDAFKKFEGGRHSPTGEHSHHLHFPHRSSSIDPKAVAAPEVHDAPAKYDELALAETETEELSPEMRRELEKLQLEAEEKRVAQAAAAYRQRVASRGGGPVNGPGVNRAATIQSKMQSLMTDNNKPAQKTATGYGKYTNEAQQPVEPRQAPLSSADRISSAPPSSTNLQSQIQPGRLQQQQRPNAPSKPQALRNAQIVTGSVNQGPPVAGTEQAISPEEWEKNFSQRYPSLSGLEMVERDIDSSKVPAAKIREI
>NP_001342923_Schizosaccharomyces_pombe
MSVASFLTGEKLLAGSKFVIGKYNVTIEKYIAEGGFSHVYLVQTNSKTDGSPITAVLKRMYSPDENALRFVKTEIETMELLKSNPHVVSYIDSCIFPLEKAGVNTGFEILLLMEYCAGGGLIDFMNQRLQTRLSEHEVLKIISDIVQGVASLHYLRPPLIHRDLKVENVLLSFNTFKLCDFGSVTEPMHAAENSSEIQALEKSINTFTTYQYRAPEMINLYSGLGIDEKSDMWALGVLLYKLCYYTTPFETQGPNAILTASYSFPPFPPYSHSLKNVIIALLQPNPCLRPNIFQLMCEICRLRGTALPFRDIYSGRESSFYDLHNRKIMSLLRQTTTTPFAGNQVMPTPQVQGSRPPPPPPMPAPIYNVPNVPTVPTVSPNPFLQPTFSGTSQASAHPSIHSQSATFNNTQDVNRQSVSSPKVVSSSSVTGSGASGRKVYTPQSKNPFPISQGVTGTSSKFSASEVTEDNGSPNAGLDADNVDVEEVVNQRYPDLNELESQLTSHTNITTSSHHNPREQEIAKLADDAFASFRQTAGTSTANSTHTTGTQDISAFDTNFSEGVGSVRSSFDFPDRPVSRRPSSTSRSSVKITGPSSPNARSMAYEQHSFNLDDLSNTNFGSNNSLRHAKSFSKYYSPSHKDSNKTSRNTSKEGLPSSPTMLYRTTSNTRGDYIVQRTQQSANPLTNIEPQDMSNLSTDINASDVVADSTNSILYPTSTASSVANTIASDVDDFGTFNGLQRTVSLHSERASLDKKRPSFHDKNPYFKFSPSKYVDEGLEGESELRERVRSYANRSSSSFHNPDLTDTEIQETSFNNDLRPVASIQSAETSRSVSDRPANFPEELNDTLFEQKYPGIVDYEEPNSNAEKNVNI
```
