## Supplementary material for "Coding Sequence Insertions in Fungal Genomes are Intrinsically Disordered and can Impart Functionally-Important Properties on the Host Protein": fasta protein sequences: XP_717169.1_blasthits_fa.txt

```
>XP_717169_Candida_albicans
MFTLFFFTTDQMNVRPNAPFRPPRPIKGGVAVVQKVVKRKLPTTTNPKPAKILTTDPGSTKYVIQWRKKTSKKNKTWDGDGYAVIKQLENGACEISIKNSDGKPMGKRVFTATPNLDDVISVGPYELELDEKVGSNSTSQTVTRVTHQFKKVAPPTASSRKPLYDDCADAIALPPPPKAKDYVKVNIDPHLAKVLRPHQVEGVKFMYECLMGYRGFGGHGCLLADEMGLGKTLMTITTIWTLLKQNPFMEKGAVVNKVLVVCPVTLISNWRQEFRKWLGANKLNVLTLNNPMSNEKQDILNFGKLNVYQVLVVNYEKLVAHFDELSAVKFDLLVCDEGHRLKNSANKVLNNLIKLNIPKKIVLTGTPIQNELVEFHTLISFLNPGVLPELKLFQRNFITPISRARDINCFDPEVKKRGEEISQQLIELTQSFILRRTQAILANYLTQKTDILLFVPPTSLQLKLFDYITNLKKFNQFEAFTMINLFKKICNSPSLLADDELFKKIVEEKFNLGMASGKINILVPLLLEIASLGEKIVLISNYTKTLDLLEQVLRKVSLTFSRLDGSTPNNVRSKLVNQFNTNPDINVFLLSSKSGGMGINLVGASRLILFDNDWNPATDLQSMSRIHRDGQLKPCFIYRLFTTGCIDEKIFQRQLVKNKLSSKFLDNDATSKSDVFDNDDLKNIFEIDTSTISNTHDLLECVCEGDGSMLSQPTIEESEPPPKQAWVTALELKKKIDDGEALKRTAVKFALNDYRHYNPEVNRNLDFDSALHRIANNSSYENKQLPITFIMSRVTN
>XP_002418926_Candida_dubliniensis
MFSRSKKKKKKKKKKRKSYLSNKTRIKTIRSDWTQSCSFFTTPQVVQMNIRPNAPFRPPRPIQKNGDVPSVSTASSVVKRKLPTISNPKAAKILTPEAKNLKPSESIDFGSEKYSIQWRKRTTKKNKTWDGDGYAVIKQLENGTWQMSIKNSDGKPMCKRIFNATPNLEDIISVGPYELELDEKMELQESTSSVLSKAVPKSIPPPIVSRNITHQFKKVAPPTHTEPANFRKPLYQDSPDAIALPPPPKSKDYVTVNVDPHLSKVLRPHQVEGVRFMYECLMGYRDFDGNGCLLADEMGLGKTLMTITTIWTLLKQNPFLDQKNAVVNKVLVVCPVTLISNWRQEFKKWLGANKLNVLTLNNAMTNEKRDILNFGKLNVYQVLVVNYEKIMAHFDELSTVSFDLLVCDEGHRLKNSANKVLNNLIKLNIPKKVVLTGTPIQNELVEFHTLISFLNPKVLPELKLFQRNFITPISRARDVNCFDPEVKKRGEEISQQLIKLTQSFILRRTQSILANYLTQKTDILLFVPPTSSQLELFNYITNLKKFNQFNSGSDSFTMINLFKKICNSPSLLADDEFFKKIVEQKFNLGMSSGKLNILVPLLLEIVSLKEKIVLISNYTKTLDLLETVLRKINLTFSRLDGSTPNNVRSKLVNQFNTNPDINVFLLSSKSGGMGINLVGASRLILFDNDWNPATDLQSMSRIHRDGQVKPCFIYRLFTTGCIDEKIFQRQLVKNKLSSKFLDNDSSSKSDVFDSEDLKNIFEIDTSTISNTHDLLECSCEGDGSTLSQSTLSFKESEEHDSEPPATQAWVSALELQKKLDNNDDAVKRTAVKFALNDYRHYNPEVNRNLEFDSALQRIANNSSYKNKKLPITFIMSRITNRE
>XP_002547713_Candida_tropicalis
MNNRPNAPFKAPRLMKNTGQSVVRPVLSVNKPTIKRSYSRPTVGSNAATTNPPIKKSRPSTPNGSNIEKYIIQWRKKTTKKNKTWDGDGHATIHHLENGGCEIFAKNSDNKSLGKRSFNVSPNFEEVISLGTFEIELDEKVSGSQESQEEAPRKPVLKRVSPVPTTTENATNQFKKVAPPTYVERPTSRKAMYDDNPSAISLPPPPGTSNFVKVNIDPLLATKLRHHQIEGVTFMYECLMGYRDFQGHGCLLADEMGLGKTLMTITTIWTLLKQNPFPEQKKPVINKVLVVCPATLISNWRQEFKKWLGANKLNVLTLNNAMSDEKRDILNFGKLNVYQVLVVNYEKITIHYEELSTIKFDLLVCDEGHRLKNSANKVLNHLIKLNIPKKIVLTGTPIQNELIEFHTLISFLNPGVLPELKTFQRNYVNPISRARDVNCFDPEVKRRGEEISQQLIGLTSQFILRRTQSILSKYLTTKTDILLFVPPSDLQVKLFKYITNLKKFNQINSGSDSFTLINLFKKICNSPSLLIDDAFFKRIVEEKFHLTLSSGKINVLIPLLLEIVAQKEKIVLISNYTQTLDLLEKVLSKINLTFSRLDGSTATNIRSKIVKQFNSNPNIHVFLLSSKSGGMGINLVGASRLILFDNDWNPATDLQSMSRIHRDGQTKPCFIYRIFTTGCIDEKIFQRQLVKNRLSSKFLDNDSSSKSDIFDESDLKNIFEVDTNTISNTHDLLECSCDGDGSTLNEQLSQSQEKSGNEQEEPPFATQSWVSALELQKKMVDNGDILKKSAVKSALSDYQHYNPNVNKNLTFDTVLDRLANNPSFRDKKLPITFIMSRISNQDQPNTE
>XP_003868979_Candida_orthopsilosis
MGNIKPNAPFKPPRPFKEGDIQSLPPKDFPKRNGLLAKRPSPPINTAPVTAKRAKSESIPDSSGMKWTIQWRKKTNKKNKNWDGDGFATIRSTTFGCEITIKNSDGKVLSKKTFNSDPDLDDVVPIGMYEIILDEKLSQEEPNTSNVIDQVDKAEEVVVAPKIIQTQFKKVVQDEVFETRKPLYDQNQDECTLTPPPNVASHVPVRIDPILASKLRPHQLEGVSFLYECLMGFRNFKGNGCLLADEMGLGKTLMTITTIWTLLKQNPYPDQKKPVVNKVLVVCPVTLINNWREEFKKWLGLNKVNVLTLNNSMSDDKRDIINFGKLNVYQVLIINYEKVLAHYEELSTIPFDLLVCDEGHRLKNSANKVMINLTKLNISKKIVLTGTPIQNYLVEFYTLVSFLNPRVLPDAKTFQKEFINPITRARDVNCFNQEIKKQGEEVSQRLISLTHKFILRRTQAILENYLTNKTDILLFVPPTQLQLDLFDLIKKSEKFQQLDSGTISLSLINLFRKICNSPSLLASDDFYKSITDGSLKLSTSSGKLNALIPLVLEITAQKEKLVLISNYTTTLDLLEKVIKKLNLQYLRLDGTTPNNIRGKLVNRFNRDESISVFLLSSKSGGTGINLVGASRLILYDNDWNPSTDLQSMSRIHRDGQRKPCYIYRIFTTGCIDEKIFQRQLMKNKLSSKFLDNDASSKSDIFDYNDLKNLFEIDVGTKSNTHDLLGCSCAGDGFMLSHEIESDEDEDKTAIAKEWMSAAELQENIDKNGYSTTTKAVKKALNDYHHYTPELNQNLEFDSVLSRILSNKLFKNRSPFTYIMQKSNTQ
>XP_001525779_Lodderomyces_elongisporus
MYSRPSAAFKPPRPQSRSDVDATATATTSSTTTASLSNESRVGSKNAAAIASVPLKARPNLKRVYADDASGYSTTTNITADTNTTHINSTKRPNTHTLLLSDSVSLLNGSSSPLKKVSNTKYIVLWRRKTNKKNKSWDGDGQATIKYTPGNDACDIVLKGSDGGIMSRKTFKPPPNLTEIIPIGGFEISLDEEIGLGSIIPREVITSTNNNGNNDQVRLKPISLVASTSELKRAPTGLSKRATSAVGVAGGVAAAAVGAAGVAAAGAASSGTPSSGTIAPVLRRASSLPKHAENKSADQMTKDTPSNNGEVKKELLDAKYLIQWRKKTTKKNKSWDGDGSALIKFSGLGCEIVVKNSDGKVMSKKKFDKLPDLSEVIPIGVFEIFLDEKIAELENNIAETSEVQAIDAPSELSTHEQNPILSTLPGAPPPPPPPPTSTRASASASSTVLHKSFKKVIPKDHEQVQEKRNALYEEKADEVQMTPPPEEPDPVKVSIDPHLASKLRPHQIEGVTFMYECVMGFRDFVGNGCLLADEMGLGKTLMTITTIWTLLKQNPFPDQKKPIVNKVLIVCPVTLINNWKAEFKKWLGTNKLNVLTLNNPMSDDKRDIVNFGRLNVYQVLIINYEKVLAHLEELQTVNFDLLVCDEGHRLKNSSNKVLINLHKLLIPKRIVLTGTPIQNYLVEFHTLISFINPAVLPDMKTFQRKFINPITQARDVNCFNPEVKRKGEELSKELIRLTHKFILRRTQDLLEGYLTPKTDILLFVPPTQLQIDIFQLIRSSEKFKYLEPGLTSLALINVFRKICNSPSLLATDEFYQKIATNTFKLSTSSGKIHVLIPLLLEITECKERTVLISNYTKTLDLLEHVLRKLNLRYTRLDGSTPNNMRNKLVNEFNRNEEIHVFLLSSKSGGMGINLVGASRLILFDNDWNPSTDLQSLSRIHRDGQTKPCFIYRLFTAGCIDEKIFQRQLMKSKLSSKFLDNDNASKTDVFEQEDLKNLFEVNVGSKSNTHELLGCSCAGDGSLLTQEIFTDDEIDADDDAKIEDEDYSDNDVSEVQVQASQRWMSAAELQKNMDRNGADVMEKRAVKDALNDYHHYDPEISHDLAFDPVLLQIAKNSVTQGRLPFSFIMMKQSAGRDDKK
>XP_007374234_Spathaspora_passalidarum
MYKSKPNAPFKPPRVIRKVESSDSSVSSRSSSTGNTVSRAPTGRPASVSSDSAATLNPSKDHASGASTLGRKLPSRIRAFSTPFVATPPLKKQRSEEEETNGGQLATTEKYSVQWRKRTNKKNKTWDGDGYATITYINETTTVMVLKNSDMKQLGKKTFNVLPKLDEEIAIGGFELSLDEKISTHDAVTANFKKVAPENYTEASNFRKPLYEGNPDAIELPDPPHLSEFIKVSIDPQLATKLRPHQIEGVKFMYECLLGYREYKGNGCLLADEMGLGKTLMTITTIWTLLKQNPFPHENHSLVKKVLIVCPVTLINNWKAEFRKWLGLNRVNILTLGNTSNEKQEILSFGKLNVYQVLIVNYEKVSAHFQELSTIDFDLLVCDEGHRLKNSSNKVLNHLIKLNIPRKVVLTGTPIQNYLVEFHTLISFLNPGVLPELKVFQRKFINPILRARDINCFDSEVKRQGEEISNQLIELTKKFLLRRTQAILDNYLTTKTDVLLFVPPTELQLKLFDFISKYSNQDCSNAVAFTLINLYKKICNSPSLLQHDDYFNKNILAQDRSFLNNTTLSTASGKINVLVPLLLEMVAMNEKIVLISNYTKTLNLLETILRKLNLTFLRLDGSTANNLRNKLVNQFNKSSQIQVFLLSSKSGGMGINLVGASRLILFDNDWNPSNDLQSMSRIHRDGQLKPCFIYRIFTTGCIDEKIFQRQLVKNKLSDKFLDDDNSAKSDGFDYQDLKNLFEVDIETNSNTHDLLECGCGGDGTVTTQEPESEKEEDEEESQANMEDNGDVLHKRSIKFALNDYHHYDPRVITELDFDPVLNKIVNNKSFDDSTKLPITFIMSRVSNEQKSDTDIENQDTEDPESEKEN
>XP_043049107_Scheffersomyces_spartinae
MAVKTGANAPFRPPRLVGSSSASGPASGSGPASGSGPASGSGPASGSRPASSSGAAKRLTLSVSPQPKKLKVSNASGISSSNTQRYDVQWRRRTNKKNKTWDGDGSLSHNPTNQTLVLKDEDGKVLCKMTGNKTQGITLVSGRVISIGLFEVELELDNSSSTIPLISRSRFSSRSNQYNTSVNTSASASANASASASASASAYTTTNKRRSPLYLSEQAIILPSPPEETSFVDVAIDPLLAKVLRPHQIDGVKFLYECIMGYRINGYYGALLADEMGLGKTLMSISLIWTLIKQSPWNNGDNDFHPIVLNKVLIVCPVTLIGNWKKEFNKWLGLNRIGVLTLTDSAAKDKKDIISFGKYKVNQVLVVNYEKLLTYAVELREACIFDLMICDEGHRLKNNSNKSLSILNSLNVKRKVMLTGTPIQNDLTEFYTIINVLNPNYLGSIHEFQKRYIKPINNSRDVNCVDPQIKKLGQQMSGQLIEKTSPVILRRTNEILSNYLPAKTDIILFVHPTGLQRKLFQFLLDSANFNKLIENGIMNNQSLALITLFKKNCNSPSLLAKDKLFNTNFNDSNQINVDALESKQSSGKINVLVPLLLEINKLQEKVVLISNYTQTLDLLESVIRKLNMTSIRLDGSTPSNKRDSIINKFNSQGSDINVFLLSSKLGGVGLNLTGASRLILFDNDWNPSVDLQAMARIHRDGQINPVYIYRLLTIGCMDEKIFQRQLMKNNLSDFFLSNDKEDAKIKGRNSNVFEVEELKKLFYISEHTSSNSHDLLGCLCEGRGELQRIEEEHENFKLDEEEAIQRKSSWMTARSLSQRIEQEGDYQPMRERKQIRNSLSKYKHYDPSKIGNFDDDSVIEKILSSTSKQIGFIMSHFTPPAQESSEEESQLYDINEENQLGEGINEEENQLGEGINEEESQLKDINEGVQLNDANGVLFVQES
>XP_001385272_Scheffersomyces_stipitis
SKERYAVQWRKRTNKKNKTWDGDGYIVVYRDAASNSSFTIAFKQLEAKNVIRKQFTNVNVDQILRGLITIGQNELEVDYMINTDAEFRRLTGEEEEGSESLSSNLSQSTIPSKPSKPMAYRKMIPKNYEVTTSNRHTRAPLYNDSRAIALPRPPGVNENELVDVLIDPHLSVKLRPHQVEGVKFVYECLMGFRGNNGKGCLLADEMGLGKTLMTITVIWTLCRQNPFIKQPRSTIHKVLICCPVSLINNWKDEFKKWLGMNKLSILTLGGNVSSNDRQDLVSFGNLNVYQVLIMNYEKVTTYHQELSKIRFDLLVCDEGHRLKSSSNKVMNHLTSFNIPRKILLTGTPIQNDLVEYYTIINFINPGILGDFKSFQKSFINPITRSRDVTCFDPVVKEQGLEISNKLIDITKQFTLRRTQSLLLNYLTEKTDVILYAPPTDLQKRLFSYIINLKSFNELMNDSASTTTQAFTLINLFKKLCNSPSLLLEDNFFSKLIKGEKEEIELLNKNTLTTSSGKINILIPLLLEITSFNEKIVLVSNYTKTLDLLEAVLKKLDLSFLRLDGSTAKNLRNKLVNQFNKSNINVFLLSSKSGGMGLNLVGASRLILFDNDWNPSVDLQSMSRIHRDGQTRPCFIYRILTTGTIDEKIFQRQLMKSKLSSKFLDNESQSTSDVFDYRDLKNLFEIEENTISNTHDLLECECTGDGHNISVSLTDSESDSDAEGFLSAHRQSSWMSASDLRDKLEKDEKKKLSIKDALNEYRHFDPATDADKVCQHINDKVLVNIINNKGYNKKTFPISFIMTRVSDRTT
>XP_020067579_Suhomyces_tanzawaensis
MTARAAFKPPRFVRKDGLVPLPSPVPPLKSPNAPKPAISPSITTDSLEEAPRAAIPVKRKAAVRLTTKRPALHRPAPSPAVTSVTSTTGQPRDRYVVQWRKRSTKKNKTWEGDGHLTVTHADGSALLVFKDSSGKQLGKKSVAYKPELLDEIIAIGQFELEVDCKIDSIEDVAHESTPAPVPMMEPTPFKKVAPPIVPGAEEPVISNNVPEPEETPSILMPNPPNVLDFKPVELDHSLASKLRPHQVEGVRFMYECLLGFRDFAGTGCLLADEMGLGKTLMTITIIYTLYKQSPFRNIRSLASKILICCPVTLINNWKQEFKKWLGLNKIQILTLGGNSGNASISDKQNLVSFGKLNVYQVLIINYEKVSTYFEELSAINFDLLVCDEGHRLKSKTNKVLNHLTNLKIPKKILLTGTPIQNDLVEFFTIINFLNPGVLGDFKSFQRDFINPILRSRDVNCYDPDVKKTGEIISNRLITITKQFILRRTQSILSSYLTSRTDVVLFVPPTEVQTRLFDYITRLKKFNQLLNDSSNQAFTLINLFKKICNSSALLKDDQFFTSLTKDDTEFQAAFPSSTLSTSSGKINILIPLLLETVALDEKVVLISNYTQTLDLLELILNKLNLKFLRLDGSTPKNLRSKLVSEFNKASAKAIPIFLLSSKSGGMGINLVGASRLILFDNDWNPSVDLQSMARIHRDGQSKPCFIYRILTTGCIDEKIFQRQLMKNNLSSKFLDDDSDSKSDVFDSVDLKNLFEIDKTTNSNTHDLLECDCEGKGDNASFEEPDTDEDEGSSLRLNSWVSALDLKKQVEESKQASAISIKHALHDYIHYDPRVNTNVQRINDPVLCNILQNKNFMDRRMLSYIMMKASGND
>XP_020078654_Hyphopichia_burtonii
MAYSSKRLYEIYYYHFPHYMLTKNESLSLHLFLLSFAFFVGYGLYSYVPSQIVSGSSAASANNPSSTSTKEVGYVGVSRSNGPGARVASQPGSNPKRPKLARISNTVLQSSASEKPLLMSLSSKYYVVQWRKYTNKKNKSWDGDGYIAVSSSGITLKGDTHGNGNHKLMGKTSNSNIDGLIKFGSYEAEVDYEITSKDELVSLQSFQPASSSSRTSSLSENDSIIPVSQTAARPYKKLQTSLTSRLSSSTSSALTESRKRAPLYETTSEDAFVLPPPPDSSNYVDVVVDPLISKHLRPHQREGIIFLYECLSGFRNYKGNGALLCDEMSLGKTLMTISLIWTLLKQNPDPVSKSPIIKKVLIACPVTLIDNWRKEFKKWLDLNRIGILALNNKPGSSTSKDKQDIISFGKTKVYQVLIMSYEKILTCQDELKTVPFDLLICDEGHRLKNSTNKVIKAFNTNIKIDRKILLTGTPIQNDLVEFYNIINFVNPNILGSFQSFQKNFINPIERSRDINCKNKDTIKRGEDASEQLISLTKNFMLRRTASSISNYLPNKTDLILFCPPTDLQLKLFNYIIKTKNFNALINEVNSNPNNSLSLITLFKKICNSPSLIENDKLFRNLIEADDERQSLNIDIGKLKSNFTSSKINLLIPLLIEFKSLNLKTVLVSNYTQTLDLLQSVIQKLNITFSRLDGSTPNKVRDSLVSTFNKSPDISVFLLSAKSGGVGLNLIGASRLVLFDNDWNPSVDLQAMARIHRDGQTKPVFIYRIFTTGCIDEKILQRQLMKNNLSDKFLDGKTDSKLNSFDIVDLKDLFTVNDSTTSNTHDLLECQCNGDGNNLQDIILDSDSEELDVEGNPSGWISALDYKQVDEEPKRKKLSIRNALAEYQHFDPKSLNRARTIKTGDDVIDKILQNKNTAPISFLLTKFSSGKPTEIES
>XP_015466965_Debaryomyces_fabryi
MSYEKVLSCQNELSTIHFDMLVCDEGHRLKNSSNKVLKVLNDLKISKKVLLTGTPIQNDLVEFYNIINFINPSALGSFQSFQKDFIKPILRSREVNCINRDTIKRGELKSSELIELTKEFTLRRTSSILSGYLTQKTDIILFCPPTELQIMLFKFVLSSKKFNTLLREDNFNNSLTLITLFKKICNSPSLLFQDKLFNSLIENEESSIDLTALSKKTASSKVNILIPLLIEINEVGDKTVLISNYTQTLDLLETVLQKLNISFLRLDGSTPNNLRDKLVNDFNKQHVLKNSVFLLSAKSGGVGLNLIGASRLILFDNDWNPSIDLQAMARIHRDGQTKPVFIYRIMTTGCIDEKIFQRQLMKNNLSDKFLDNKTDSKLNLFDMNDLKDLFTVNEKTLSNTHDLLQCDCSGKGEDISSISIDSDDTNEESDTPRGWITALDYKQEDQKPKKQQVSMINALIEYKHYNPNNISEGLDCGDSVTKNIIQKSKERSIPIPITYMLTKVTNCTSV
>XP_002770756_Debaryomyces_hansenii
MYKSGLRAAFKPPRRIDSSQSSLDAKSSSPAPINQCVDAKVSQDKEASPYRAASSESSRQAYKRPKIGSNVMKAEDSPSVLAPGPKDEESVRMYMVQWRKFTNKKNKTWDGDGLIVVSSSGITFKCDVKGNGNYKQMGKTSKTKTEGIIALGSYELEIDYEIADKTTLNNSQDVGQENKVPSHHIPAPPRNQFKKVVPLGISNAQSTARVSTSNRNPLYDPDAEHSLIMTRPPNKTREETIDVVVDPVLSRLLRPHQREAVSFVYECLMGFKNFKGNGALLADEMGLGKTLTTITLIWTLLKQTPYSEDISPICKKVLITCPVTLIGNWKKEFKKWLNINRIGVLTVNNKQNASKDKQEIKSFGKTRIYQVLIMSYEKVLSCQNELSTIDFDMLVCDEGHRLKNSSNKVLKVLNDMNISKKVLLTGTPIQNDLVEFYNIINFINPSVLGSFQSFQKDFIKPILRSREVNCINKDTIKRGEIKSNELIELTKEFTLRRTSSILSGYLTEKTDIILFCPPTELQIALFKFVLDSKKFNALLREDNNSLTLITLFKKICNSPSLLFQDKLFNSLIENEHDSTIDLTTLSKKTASSKVNILIPLLIEINQIGDKTVLISNYTQTLDLLETILHKLNISFSRLDGSTPNKLRDKLVNDFNKQPVSTNSVFLLSAKSGGVGLNLIGASRLILFDNDWNPSIDLQAMARIHRDGQTKPVFIYRIMTTGCIDEKIFQRQMMKNNLSDKFLDNKTDSKSNLFDMNDLKDLFTVNEETLSNTHDLLQCDCSGIGEDINPLSIDIDSDDADEETNNPGGWITALDYKQEDQKPKRQQASMINALIDYKHYNPVNVSEQLDCGDMVTKNIIQKSKERSMPIPITYMLTKVTNCTSV
>XP_006690083_Yamadazyma_tenuis
MYKSSTGVRAKFKPPRPLGIAPVKESPPTSQGDGSLSNKRKLGQITPVHRKLSSQSSSTDSTQTSSSQKTDEKSGKRFMVQWRKVTNKKNKTWDGDGIIDVKGSSITAKIDGRTITKIIPRTDGIFKVGGYELEVDCEIGGSDKQERPLQLEQAKTTPHLAQIPSFKKLMPSLTKVKKPLFQKTEDSFVMKKGKETDTDVIIDPILSKVLRPHQKEGVSFMYNGVMGYSFGANGVLLADDMGLGKTLMSITLIWTLIKQSPNPEKKNEANKVLIMCPVTLINNWRREFKKWLNINQIGILVVDNNSTNYKQDLRNFSKSSAYQVMIMSYERLLNCEEEMLDIKFDLLVCDEGHKLKNNTNKSLKILTNMDVSKKVLLSGTPIQNNLTEFYTLINFINPGAFGTFTSFQKKFIKPIEMSREVNCYNKEVIKMGKTASKELSSITKTFVLRRTNDILFKYLSSKTDVLLFVKPSHQQLELFDLIMSNCSFADYDNNNVLNLINVFKKICNSPSLLQDDNLFNSLSGGYKTELSTSSGKIDLLIMMLIEIINEKKEKLVIVSNYTKTLDLLEKVLKKLNFEFLRLDGSTNPSTRTSIINQFNNVSFPRYPIFLLSSKSGGFGINLIGASRLILFDNDWNPSNDLQAMSRIYRDGQLKPVFIYRFFTTGCLDEKIFQRQLMKNNLSDKFLNDSKANSNVFDMNDLKDLFTVHEYTNCNTHDLLECDCGGQGDTQQLEPEVSDILTSEADNEDAQQSAVRSSSLSDGGWVSALNYSQMDQAGSRKKQSFKNALSDYKHHDPKINAFNCPDDIVQTIIKKTKSNTAISYVFTKVSNPVGKGPLLEDSSKENSVESATPEVDHFSPDPLNKSSPIFYESDYEPSQ
>XP_001485721_Meyerozyma_guilliermondii
MKRGPSAPFRPPRPFIQGGDELKTKTFGKLKSSPTGKRRSNVNEDDPTITANNSPKKLPKTSNKPPTSTPDIKIAPGSNSQNSISRKRQQLHSIYSSTLSHSSPPSSNETSTRRFAVQWRKTSNRKNKTWEGDGILLVMVDSMSLKLDSKSREIARARHTNIDGIIKLGGYEAEIDYEISAVTDGESISREPASRSASMTSSQNLSGLSSEFKPVIPSLKSAPHARDPLLDVTNNKIQKQQPVFKQNYQNSGIDIDSKLDLVLRPHQKEAVAFLHECVTGQRSYQGKGALLADEMGLGKTLSTIALIWKLVRRNSDGVQVCNKVLIVCPVTLIANWNREFKKWIDINRLGVLSINGKQGAAADKQDIKNFGKNRVYNVLIMGYEKVLTCASELSEIKFDLLVCDEGHRLKSSTNKVLKVLKHLDVEKKIVLTGTPIQNDLVEFFTIVDFINPGILGLFSSFQKDYIRHILRSRDVNCTNKEIIDRGDLLSSKLIALTNEFTLRRTSDILSSFLTTKTDVILFCKPTTLQLSLFEDIKRSKTFKASYSGSRGGILGLITLFKKICNSPSLLAPEGKVEESELLGLDFGLNVELNNKTSGKLLVLIPLLLEIQRLGEKVVLVSNYTQTLKLLEQSVNKLNMKSLRLDGTTANKERDKLVNQFNKLSAESTMIFLLSAKAGGVGLNLVGASRLILFDNDWNPSVDLQAMARIHRDGQKRPVFIYRLLTTGCIDEKIFQRQLMKNNLSDKFLDNKVDSKTDVFDSDDLKDLFSVSETSSSTHDLLECECGGDGELAEVPLEDLSENSLEDLTSSQLGYISALDFKQEDKRPKARKDNMRRALQDYRHFDVKEGHFCEDEAVNEIVNNMKKKGIPSPITFVMTKTSGMKEVEA
>XP_018709531_Metschnikowia_bicuspidata
MQNFPSSPPNSSGANSTSDVQEQLPTSEKRYYTVQWRKRSNKKNKSWEGDGFIVASDTGLALRIQMPDESYKLVSRTKNTTLEGIISIGVYEIEIDCETTRECLFGTSNTNHAVRNSFASPSKEDEAKELEAIEAEAKEVAGSFDINKMPSPPELPIDSFALPSLNIPHSKQVLVDKRLTKYLRRHQKEGVAFLYECLMGMRNVNQYGALLADEMGLGKTLMTITLIWTLLKQSPIPNDKNVINKVLICCPVSLIENWRKEFGKWLDLNRIGILALSNKSQSAAKDKQAIINFGRTKVYQVLIMNYEKVLACSSELSTVNVDLLVCDEGHRLKSSANKVLKFLNGLSVLRRLVLTGTPIQNDLNEFFNVANFINPGLLGTVAEFQKNFLKPILRARDVNCYDSNIAQEGKEKSNALIEITKSFTIRRTKAVIEEYLTAKTDLLLFCPPSHLQKRLFQFVIDSMGFKSLISSGSREVLPIINLLRKICNSPSLLAKDSFYKSLIERNSQVPSDITPSALASRTTGSKINIAIPLLIQFRNAEESVVLVSNYTQTLDLLERVLLKLNFLYSRLDGSTPLATRDSLVTSFNRSKKCEVFLLSAKAGGVGLNLIGASRLILFDNDWNPLVDLQAMARIHRDGQQKPVFIYRLFTTGSIDEKIFQRQLMKNNLSDMFMDDSVESTLNIFDYDDLRDLFTVVDSNCNTHDLIGCDCFGLGNDIHSPQPEPQNKLSGPDLSSQNCLSDSLPAHRTSSSGFLSALEYKELDQTSTVKKQTIRSALSQYRHFDPQKFHDQMNTGDEILNSIIPKAQGDLTYVFTHKKLSANNSLSV
>XP_002614851_Clavispora_lusitaniae
MYKNAQFKPPRLIRKTPPEESLFVRDSERPARRLGSTRRLETRSKDTENKETQEHRERIESGNAQIDNSGDTDTNEVKKTPISEPGLADPPTQLPSSTVKRRVLNNANGSSPDPLHTRIHIHNPLSHQQDSELPGSAKRAKMSPRYYTVQWRKRSNRKHKPWEGDGVMVVSDSGSVLKIENKGTYRIVGRSKSTDTDGILRFGTYEAEVDCETSKEELVQQKDEKPALVSSPLRDSAPMKKHIPRIAGPISAPSPTPKVDAVVESAAPSLVLPAPKIPNANDVSVDPLLTKHLKPHQRDGVSFVYSCLLGIHQPNYFGALLADEMGLGKTLMTITVIWTLLKQSPFPGQKKVASKVLICCPVSLIDNWRREFTKWLGTYRIGVLCLNNKQVSPAKDKDDIVNFGKNNVYQVLIMSYEKTLSCSKELDALNLDILVCDEGHRLKSGSNRVFKVLSALSVEKRLLLTGTPIQNDLNEFYTIINFINPGILGTQSEFQKNYLRPILRARDVNCHDLKIIREGKDKSAELIQLTKSFILRRTKDIISNCLTRKTDVIIFCAPTKVQKSLFEAVSKSSKFNSVMRSETKDVLSMILMFRKICNSPSLLHNDPLFASFLHDTELSSSPLSSRTTGSKVNVLVPLLLEFRTVGEKVVLVSNYAQTLDFLETVLSKLNLQYCRLDGSTPAKVRDKLVLDFNKCPTHKIFLLSAKAGGVGLNLVGASRLILFDNDWNPSVDLQAMARVHRYGQTKPVFIYRLFTTGAIDEKIFQRQLMKNNLSDMFLDEKSSSASNIFDFEDLKDLFTIADTNCNTHDLIECDCEGTGEDIDLTQAEPKDTQEDEELPSSGWMSALEFKELDGTTAAKRQVMRTALSNYRHFDPSVCAESIDTG
>XP_025344345_Candida_haemuloni
MTTHITTSRKMYDSYYHFFPFYMLTSREQMMLHLFILSFFSFVGWGIYSCLPGYVPFVISRGKYYLTGSQEALGNFFALCSNMYRNSRVSKFKPPRRLDDGGGVSGSSAESSGSLSSKMGAAGSATAKLAKGKQAGDARQKPGLAGERDGFVSERAKGSQQHYVDVSESPDNDAGSGKSQDASGVDRDSLPGGDPEHQNSQNSTEPFQNGSKGSNSRSASVQSKSKAPLASTAPSQGLRRSSQDPSQKPGQRAGLKRLKLDINRPASAVAASQSGSRRLSVQWRKRSTKKNKSWEGDGFVYVSDSDIVLKADTKGNGTLRILGRSSNTNTSGVLVLGQYEAEVDDEGDSKPVMPSEPRPEPVVAAPTAFKSPYVAKGPRPVSSEAFILNEEEGSKVVVDPSLTRFLRPHQREGVQFIYDGLLGRRVDGQRGVLLADEMGLGKTLMTITVIWMLLKQSVSPDKNSDASKVLVCCPVSLIDNWRKEFAKWLDVNRIGVLALNGKNQSPAKDKQDITGFARTNVYQVLIMGYEKSLSCASELSTVDFDLIVCDEGHRLKNNSSKVIKLLDGLGVQMRLVLTGTPIQNDLNEFYTIANFINPGILGSSSDFQKRFGKPILRARDVNCRSRDMIKEGRKISNELIEITKTFTLRRTQSVISTFLTKKTDVLLFCPPTKLQKSLFKLVLGSSNFNALMNSDPRDVLALIMVYRKICNSPSLLAKDTFFNTLLGADARKELDPSSLTTRTTGSKVNVLVPLLLEFQKREEKTVLVSNFTQTLDFLANVLSKLNIQFVRLDGSSASNMRDKLVVDFHKSPGFTVFLLSAKAGGVGLNLVGASRLVLFDNDWNPSVDLQAMARIHRDGQKKPVYIYRLFTTGCIDEKIFQRQLMKGTLSDMFLDDKSESSSNIFDFEDLRDLFNVADTNCNTHDLIDCPCMGVGESLESSQKQNTQETETDEDELPSSGWMSASDLHNMAPDESAKKNSIRLALSHYKHFDPQECSSDADVEDEVVNRLLQKLKREKLLTYVFTHVTQGYL
>XP_024711322_Candida_pseudohaemulonis
MSDIKLYGPVLGSAAFSLASRSTSPDEIGTYQPDEGTEVPNDETASREEASRVDTLLRQVSRLSFYEPDLTVNPENFDLRKLLYTYMKQSEMSGVKLRDMGVSFENMTVSGIDQLYAFLPTVTDVVQLPLTIYRALRSLSVKPQRDILREMNGYARSGEMVLVLGRPGSGCSTFLKALSGTDVKMYTGISGDIEYDGLPRESMLKHFKQDLIYCPELDIHLPHLTVEQTLDFAIKCKMPAKRANDMSKQEYVVFMREMLATVYGLRHTYKTKVGNDFIRGVSGGERKRVSIAEALACQGTVYCWDNATRGLDASTALEYAQAIRVSTDITRSTAFVTIYQASENIYETFDKVTVLYKGRQVYFGPTLTAKAYFEKMGFECAPRQSTAEFLTAITDPHGRRPRKGYENKVPRNADDFEAYWLASEEFKALKQEIQDYKAEKNPDETKRRLIDSIKQEKQSGQRVGSHYTVNFFEQYSLNTRRAFQNIMGDKAYTVTQIIAAILQSLIVGSLYYNTPDDVTGAFSRGGVVFFSVLYLSLMGLAEVSNSFNQRPIMLKHHNYSLYHPAACSVADAITAIPITTLISIVFTLILYFLANLKRDAGAYFTFLLISTLVSLCMNGLFKAVSAWNKTISAANSFAGVLILAALMYSSFMIQRQSMRVYFKWISYINPVLYGFEAMITTEFHGREMPCVSNYLVPSGEGYDPADASCAFAGAAPGDTIVSGDSYVEQAFTYSFSHVWRNFGILIGFYVFFLVVAAIGFEVIRPVSGGVDRLFFLRGKKPSHILTADEKANVDVEEGPAMDADLEKVKRQSTSSDDNSALADLKSKDLFCWKQVDYVIPYDGGERKLLDSVSGFCVPGKLTALMGESGAGKTTLLNVLAQRIDMGVITGDILVNGKPLDGSFSRRTGYVQQQDIHLSEATVREALRFSAQTRRANDVSDEENWVRSKVMKLLDGLGVEMRLVLTGTPIQNDLNEFYTIANFINPGILGSLADFQKRFARPILRARDVNCLSRDIIKEGRKVSNELIEITKSFTLRRTQNVISSFLTRKTDVLLFCPPTKLQKSLFKLVLGSSNFNKIINSDPRDVLALIMVYRKICNSPSLLAKDSFFSTLLGTEARKQLDPASLTTRTTGSKINVLVPLLLEFKKLDEKTVLVSNFTQTLDFLATVLLKLNIQFVRLDGSSASNTRDKLVSDFHKAEGFTVFLLLAKAGGVGLNLVGASRLVLFDNDWNPSVDLQAMARIHRDGQKKPVYIYRLFTTGCIDEKIFQRQLMKGTLSDMFLDDKSESSLNIFDFEDLKDLFNVADTNCNTHDLIECPCSGEGESLESSQKQATQDDTDEDDDLPSLGWMSALDLHKMAPDNNAKKQSIRLALSHYKHFDPTECDSSVDVLDEVVNNVY
>XP_025336675_Candida_duobushaemulonis
MSSVTTGRKAWESYYHFFPFYMLTGRESLLLHLFVISFFSFIGWGVYSCLPAYVPFVLSRGKYYLTGSQEALGNFVLKMKGDMKTGSLGPGDSENPVGFASNGGDDGIVDGVGEKRLTKEGPRLKRTQGVLRRGNGDLRGLGGEESSGSTGNGLPASDASESGSLRNHNSEDTNGENDVEKSPPLFCESTSPKASKSLSLSGQHRRLNAPKTGTVLKRLKLDINRTASQATQPSSSTKLSCQWRKRSNKKNKSWEGDGFLYVSDSGVVLKADTKGNGTLRVLGRSSNSNTSGLLVLGQFEAEVDEEGETRHISVNQPEPQAVPAPTSFKSPFHAREPKSIAPEAFCLHDKVTVDPTLTRFLRPHQREGVQFIYDGLLGRRVEGQRGVLLADEMGLGKTLMTITVLWTLLKQSSMGKSQDASKVLVCCPVSLIDNWRKEFTKWLDKNRIGVLALNGKNQSPAKDKQDINGFAKTNVYQVLIMGYEKSLSCAKELGAVDFDVIVCDEGHRLKNNSSKVMKLLDGLGVEMRLVLTGTPIQNDLNEFYTIANFINPGILGSSADFQKRFARPILRARDVNCSSRNIIKEGRKVSNELIEITKSFTLRRTQNVISSFLTRKTDVLLFCPPTKLQKSLFKLVLGSSNFNKIINSDPRDVLALIMVYRKICNSPSLLAKDSFFSTLLGTEARKQLDPASLTTRTTGSKINVLVPLLLEFKKLDEKTVLVSNFTQTLDFLATVLSKLNIQFVRLDGSSASNTRDKLVSDFHKAEGFTVFLLSAKAGGVGLNLVGASRLVLFDNDWNPSVDLQAMARIHRDGQKKPVYIYRLFTTGCIDEKIFQRQLMKGTLSDMFLDDKSESSSNIFDFEDLKDLFNVADTNCNTHDLIECPCSGEGESLESSQKQDTQDDTDEDDELPSSGWMSASDLHKMAPDNNAKKQSIRLALSHYKHFDPTECDSGVDVSDEVVNKLLQKLKEERLLTYVLTHVTQGYS
>XP_028891748_Candida_auris
MYRRGRVSGFKPPRRLDEGIGNGTGDKVSGKNGVSSVNGVKAHEESKNALSQHLTNSNGLIEDAASNRSERIKALESPSQSSPRSSQLSASVASQTRPQRSSQGTGARPTLKRIKMDINRPSASASSASKAHRLPVQWRKRSTKKNKSWEGDGYVLVSESEVLLKADTKGNGTFKVMGRSTNTNTSGIMVLGQYEAEVDGEGRGEAEVRQVSLSPAISQENCSSITKVSDSKSDTSVASAYKPPLLTTKSKTGTFSENSDPLILANNVVVDPNLSKFLRPHQREGVAFIYEGLLGLRSNGHNGVLLADEMGLGKTLMTITVLWTLLKQSGTPGKTLDVSKVLICCPVTLIDNWRKEFSKWLDTNRIGILTLNGKNQSPAKDKQDVVGFAKTKVYQVLIMGYEKSLSCSKELSAVDFDMLVCDEGHRLKNNNSKVMKLLDSLNVRKRLLLTGTPIQNDLNEFYSIANFINPGIFGSSSEFQRRFAKPILRARDVNCLSKDIIREGRRVSNELIEITKTFTLRRTHAVISNFLTKKTDVLLFCPPTKLQKSLFKLVIGSSNFNALLDSDPRDALALIMVYRKICNSPSLLAKDSFFNTLLGLEARKQLDPASLVSRTTGSKVNVLVPLLLEFKKRGEKTVLVSNFTQTLDFLTTVLQKLGIQFVRLDGSSAGNTRDKLVNEFQKTPGFRVFLLSAKAGGVGLNLVSASRLILFDNDWNPSVDLQAMARIHRDGQNKPVYIYRLFTTGCIDEKIFQRQLMKNTLSDMFLDDKTDSSSNIFDFEDLKDLFNVVDTNCNTHDLIDCPCSGTGESFESSQVCNTQETVEDDDLPSSGWMSASDLHKMSPETNAKKQSIRLALSHYRHFDPKECSQDVDVEDDVVNSLLQKSESADLLTYVFTHVTEGCK
>NP_009629_Saccharomyces_cerevisiae
MAVISVKPRRREKILQEVKNSSVYQTVFDSGTTQMQIPKYENKPFKPPRRVGSNKYTQLKPTATAVTTAPISKAKVTVNLKRSISAGPTLNLAKKPNNLSSNENTRYFTIMYRKPTTKKHKTWSGDGYATLKASSDKLCFYNEAGKFLGSSMLPSDSDSLFETLFKAGSNEVQLDYELKENAEIRSAKEALSQNMGNPSPPTTSTTETVPSTKNDGGKYQMPLSQLFSLNTVKRFKSVTKQTNEHMTTVPKTSQNSKAKKYYPVFDVNKIDNPIVMNKNAAAEVDVIVDPLLGKFLRPHQREGVKFMYDCLMGLARPTIENPDIDCTTKSLVLENDSDISGCLLADDMGLGKTLMSITLIWTLIRQTPFASKVSCSQSGIPLTGLCKKILVVCPVTLIGNWKREFGKWLNLSRIGVLTLSSRNSPDMDKMAVRNFLKVQRTYQVLIIGYEKLLSVSEELEKNKHLIDMLVCDEGHRLKNGASKILNTLKSLDIRRKLLLTGTPIQNDLNEFFTIIDFINPGILGSFASFKRRFIIPITRARDTANRYNEELLEKGEERSKEMIEITKRFILRRTNAILEKYLPPKTDIILFCKPYSQQILAFKDILQGARLDFGQLTFSSSLGLITLLKKVCNSPGLVGSDPYYKSHIKDTQSQDSYSRSLNSGKLKVLMTLLEGIRKGTKEKVVVVSNYTQTLDIIENLMNMAGMSHCRLDGSIPAKQRDSIVTSFNRNPAIFGFLLSAKSGGVGLNLVGASRLILFDNDWNPSVDLQAMSRIHRDGQKKPCFIYRLVTTGCIDEKILQRQLMKNSLSQKFLGDSEMRNKESSNDDLFNKEDLKDLFSVHTDTKSNTHDLICSCDGLGEEIEYPETNQQQNTVELRKRSTTTWTSALDLQKKMNEAATNDDAKKSQYIRQCLVHYKHIDPARQDELFDEVITDSFTELKDSITFAFVKPGEICLREQ
>XP_018223113_Saccharomyces_eubayanus
MQIPKFENKPFKPPRRVASNNSSQLKPTKTSSTPISRLNVTTHSKRNVPAETPLNVAKKPKILVSNQKVSYFTIMYRKPTTKKHKTWSGDGYATLKPDSTKMTFYNETGKLLGSSALPNDSGSIFETFFKVGSNEVQLDYELKDRIEIENAKQTLSQATGNSSSAAIDTTTIAPSANNIGGKFQMPLSQLFTLNTVKRFKSVTKQMNEHMTVPTNNVRNLQAKKYYPVFDVNKIDNPLVMNKSEDAEVDVIVDPLLGKFLRPHQREGVKFMYDCVMGLARPDTENQIIDCTSKSLVLENDSDINGCLLADDMGLGKTLMSITLIWTLIRQTPFASKVSRSQSGIPLSGLCKKTLVVCPVTLIGNWKREFGKWLSLSRIGVLTLSSKNSPDMDKMAVRNFLKVQRTYQVLIIGYEKLLSVSEELEKNKHLIDLLVCDEGHRLKNGTSKILNTLKSLDVSKKLLLTGTPIQNDLNEFFTIIDFINPGVLGSFASFKRKFIAPITRARDTANRYNEDVLEKGEEKSKEMIEITKRFILRRTNAILEKYLPPKTDIILFCKPYDQQILAFKDILQGARLDFGQLTFSSSLGLITLLKKVCNSPTLIGSDSYYNSHIKDTKSQGSYSRSLNSGKLKVLMTLLEGIRNSTKEKVVIVSNYTQTLDIIENLMNMAGMSHCRLDGSIPGKQRDSIVTSFNRNPAIFGFLLSAKSGGVGLNLVGASRLILFDNDWNPSVDLQAMSRIHRDGQKNPCFIYRLVTTGCIDEKILQRQLMKNSLSQKFLGDSETKSKGSSNDDLFNKEDLRDLFSVNINTKSNTHDLICSCEGLGDEIEELPENEQQEVIKPEKRSPTTWTSALELQKEMNEVDTKDVAKKSQSIRQCLANYKHIDPTRQDELFDEVITESFAALKDDITFAFVKPSEICLIEE
>XP_033764669_Saccharomyces_paradoxus
MQIPKYENKPFRPPRRIGSSKNAELKSTTSTVTTAPIPKAEVTTNLKRNISAGTPLNVAKKPNNLASNEAIRYFTIMYRKPTTKKHKTWSGDGYATLKVNSSKLGFYNEAGKLLGSSTLPSDSASLFETLFKAGSNEVQLDYELKESTEINSAKKALSQAVGNTSSITTSATVTVPSTKNDGGKYQMPLSQLFTLNTVKKFKSVTKQPSEHMTTLTKNNQNSQARKYYPVFDVSKIDNPLIMNKNAAAEVDVIVDPLLGKFLRPHQREGVKFMYDCVMGLARPRIENQNIDCTTKSLVLENDSDISGCLLADDMGLGKTLMSITLIWTLIRQTPFASKVPCSQSGIPLSGLCKKILIVCPVTLIGNWKREFGKWLNLSRIGILTLSSRNSPDMDKMAVRNFLKVQRTYQVLIIGYEKLLSVSEELEKNKQLIDLLVCDEGHRLKNGTSKILNTLKNLDIRKKLLLTGTPIQNDLNEFFTIIDFINPGILGSFGSFKRRFIIPITRARDTANRYNEELLEKGEEKSKEMIEITKRFILRRTNAILEKYLPPKTDIILFCKPYSQQILAFKDILQGARLDFGQLTFSSSLGLITLLKKVCNSPGLVGSDPYYKSHIKDAQSQGSYSRSLNSGKLKVLMTLLEGIRKNTEEKVVVVSNYTQTLDIIENLMNMAGMSHCRLDGSIPAKQRDSIVTSFNRNPAIFGFLLSAKSGGVGLNLVGASRLILFDNDWNPSVDLQAMSRIHRDGQKKPCFIYRLVTTGCIDEKILQRQLMKNSLSQKFLGDSEMKNKGSSNDDLFNKEDLKDLFSVHTDTKSNTHDLICSCEGLGEEIEYPETNQHQNAVELKKSGIATWTSALELQKEMNEAATNEDAKKSQSIRQCLVHYKHIDPARQDELFDEVITESFSALKDNITFAFVKPSEICLKEQ
>XP_003678161_Naumovozyma_castellii
MSLPKYQNKPFKPPRRLISAQANSNSPLNSTKRLPSDNFANETTSKRIKVPPSKEPVTTSNTGGDNGTKCFTIMYRKPSMKKHKTWDNDGYAQLRTSNNLILFNDAGTKIGNRHLTNDSELCDFIFKAGSWEVQVDYELSDPKELQRVRSLLCKNNQATVTPPSSARTNGNAITKSVTQNKIPVSQLFNSQTVTKFKTIMKKSDAHTPLSSSKQNEITSKKKKYQPVFDVSKIENPIIMNKWRDADVDVIVDPLLGKLLRPHQREGVKFMYDCVMGLATNHQETDEDNTGKSLILEKDSDIGGCLLADEMGLGKTLMTITLIWTLLKQSPSLKNIACSQSGVPLHGLCRKILVVCPVTLIGNWKREFAKWLNLNRIGILTLSSRNTPEMDKTAVKNFLRVQRTFQVLVIGYEKLLSVSEELHGSRDLIDLLICDEGHRLKNGSSKVLNVLKNLEIKRKILLSGTPIQNDLNEFYTIIDFLNPGILGSYPYFKKRFIAPITRGRDTENRHNEDIIELGEGRSKEMIDITRKFTLRRTNAILSKYLPPKTDIILFCKPTQSQLLAFNDILSRSRIDFANLSFNSSLGLITLFKKICNSPTLIGDDSYYQSKIRPDGVIQERYDRSLNSGKLKILMTLLEKIKGNTNNEKVVIVSNYTQTLDIIQNLMNSAQMVSCRLDGSTPAKQRDSIVNTFNRNPSIFAFLLSAKSGGVGLNLIGASRLILFDNDWNPSIDLQAMSRIHRDGQKKHCYIYRLITTGCIDEKILQRQLMKHSLSKKFLDSSYTTGKTGSNDDLFTKEDLKDLFTIMETTKSNTHDLICDCEGTGKSVSLNEIAHPKKKNLEKRRNSWTNALQLSQVMEDDEMKNMQQKTNLMKECFVGYKHIDPLKTNELADNVTSNTLKTMKEWITFAFINDEKVDSTKEDIIILD
>XP_003668148_Naumovozyma_dairenensis
MMNLPKYENKPFKPPRKLTLTGNAKTSTVKRSISRTQITASPLTKRTKTCATLTETPSALPNQSDNNKLFTIMYRKPSMKKHKTWDKDGYAELKQSGILIFYNESGARIGRVSKIEPLLETIHKAGSWEVQLDYELTDTKEITKIRTLLKNNFESASITPPSTASSTASNVLPSTSKAQIPITQLFTVQTVKKFKTVLPKPNEHTSLSTTVNQDTNSTRRNYLPVFVQTKIKNPLVMNKSIDADVDVIVDPLISKFLRKHQREGVKFIYDCINGLSQVEASTAVVDPTQQSMILEKNSDINGCLLADEMGLGKTLMTIAVIWTLYKQTPLVKNIPCSQSGVPLSGLCKKFLIICPVTLIGNWKREFKKWLNLNRIGILTLNSNNTPEMDRNAVKNFLKVQRTYQVLIMGYEKVLSVSAELTNQKNLIDMLVCDEGHRLKSGTSKVLQVLKNLDVKRKILLSGTPIQNDLNEFYTIIDFINPGILGSFPYFKKRYMVPITRARDTSNRYNEEILELGEERSREMIEITKQFTLRRTNSILTEYLPPRTDIILFCKPTETQLQAFDNAIRGAKLDFNTASFNSTLGLITLLKKICNSPSLIKNDSYFTSKIDHSQYQRANFNVLNSGKLMVLMSLLKHLRTNCPEEKIVIVSNYTQTLDIIENLLLSEQMIFCRLDGSTLPKQRDSIVMSFNRNPSTFAFLLSAKSGGVGLNLVGASRLVLFDNDWNPSIDLQAMSRIHRDGQKRPCYIYRLITTGCIDEKILQRQLMKHNLSQKFLDSSIENTNVNDDLFDKQDLRDLFSINHHTKSNTHDLICTCDGLGDEIQYDTEAPDSVPPNGKKCTTWNQRVNNYQRRSKKWTSLHKKKRQL
>XP_003956169_Kazachstania_africana
MNLPKYENKPFKPPRKLGTNVNEKRVRSTVVKEQSPKKKLNISTTNKKYFTTMYRKQTSKKHKTWENDGYAILTKTKLSLYNDNGKFISSVTVQGIENSIEDTIIKIGSLEFQLDHLISDSEELASFHELIQPSKSSQTASSEIPSQPKKIKRSTIPITKLFQSNNLSTKKSKKSVTTNLANSTASMRFKPIFDVSTIETPIIMNKSPRAQVDVIVDPKISKILRPHQVEGVKFMYDCIFHLDRSSSVESNEKNLVLNENFDLNGCILADEMGLGKTLMTISLIWTLLKQTPYPQPENCSQNGITLVGHVKKIIIVCPVTLIMNWRNEFAKWLNLNKIGILILKSSNSTDMDKNAIKNFLKIQNIYQVLILGYEKVLSVSQELISLSSNIDLIVCDEGHRLKNTNSKVLNILKELNVKSKILLSGTPIQNDLIEFFTIIDFINPDIIGSFNQFKKNYIVPITKARDVKNKFNENVIETGEIKSQELIDLTSKFILRRTNAILNKYLPPRTDIILFCKPTKEQLTSFDNILLGSNLNFQSLLNNSTSSLALITLFKKICNSPSLANSDPYYNKLSSKDHKQMPRSVSTNSGKLKVLVSLVNSIKKMNNPMEKIVIVSNYTQTLDLIEGLISSLALTFVRLDGSTPVKQRNSIVSSFNNDQNVNVFLLSAKSGGVGLNLIGGSRLILFDNDWNPSVDLQAMSRIHRDGQKKHCFIYRLITTGCIDEKILQRQLMKNNLSLKFLDNDTNNNSNNNNDDLFDKADLKDLFTVVKNSNSNTHDLICSCKGDGRTITFDEEDDNKASEDMHRLGTWNSASNAQRIIDSIDTEKMKQKSKFIKKCLLDYRHINPVETNEFYDDAIHNNLEELRNYISFAFVKIGTNSSI
>XP_022466549_Kazachstania_naganishii
MHLPEYKNQPFKAPRKIASTSIPSTTLKRSMPVVRSLPTKKVRSEVSISPSQKQHTKNVTETICFTTMYRKPSNKKMKTWAGDGYAVSKNEGKKLVFYNDNGQSIGTSVPSHDLKSGEIYNVLFRVSGWEVQLDHELTKEDELVTLKQVLKASLDENPVPSRGNKKKVSRLEDEELRERSSGIPVSELFSKKTVTKFKSVMPKSKVFTPLSNNNNTKSPNKTNAVKYLPVFDLANIPNPIIMNKSEDADVDVIVDPLLGKHMRNHQREGVKFIYDCVMGLLRTKEVPLDVVDRSLILEKDSDINGCLLADDMGLGKTLMTITLIWTLLKQTPYASKVECSQSGVPLQGTCKKVLIVCPVTLIGNWTKEFHKWLGHNRVGLLTLHPNNTPDMDRNAVKNFLRVQRTYQVLIIGYEKLLNLSEELQSKQINMNRIDLLVCDEGHRLKNSSSKVLNVLKELDVKRKVLLSGTPIQNDLTEFYTIIDFINPGILGSFNNFKRKFIVPITRARDVANKFNDDVQEVGEERSKEIIEITNTFILRRTNDILTKYLPPKTEVILFCKPSKVQLDVFYAILNHSKLDFGSLTVNSSLGLITLMKKICNSPSLLKNDPYYCKILKTPEKNIQYLSALDSGKLRVLSAILNQIRTTGSEEKVVIVSNYTQTLDIIQNVLNSNKMVYCRLDGSTAQKERDAIINSFNKNPAVFAFLLSAKSGGVGLNLIGASRLILFDNDWNPSVDLQAMSRIHRDGQKKPCFIYRLVTTGCIDEKVLQRQLMKHSLSQKFLDNSNDTAKRGSNDDLFTKEELKDLFTISSDTLSNTHDLICTCDGNGEDILIEEQEMETADELERKERASLSQWNSALEAQKVINESESHAASNRSRTIRKCLVGYRHINPAKTEDLCDDVTSKAVIQLKGQISFALVKPGSIYDEIST
>XP_449430_Candida_glabrata
MQLPRYENKPFKPPRRIIPSGTVPRPVRSVGGSTASTFGVKRTYAQTAELQPARSNDTSDRSKTDTTRRYFTIMYRKYTTKKNKTWNGDGYAILILDAAIKLIIYNEQGKPLGSSTKVNIDTLFDSIYTTKGLEFQLDYEIFDTDEIRKVRILLGKEPDSNLIPSQTSSSQQNAIDKGISSELPVSQLFTKSTKKFISPTLKTNPNARPISSMNKQIAKTNRPENTVPTQKFRSLFDCNTIENPLIMNTFQGSEVDIIVDPLLCKMLRNHQRIGVKFMYDCLLGLETNLTAESTDDKSCRLERDSDIKGCILADDMGLGKTLMTITLIWTLLKQTPFASKVQCSQLGVPLSGMISKVVIVCPVTLIGNWKREFKKWLGLNRIGILTLNPKNNVDMDKISVRNFIKVNRTYQVLILGYEKVLTVQEELLKQKDKLDLLICDEGHRLKNGASKILKVLKSLDIDKKVILTGTPIQNDLNEFFTIIDFVNPGVLGTYASFKKLYINPISRARDINNKFNTKVIEQGEEKSNQLIEFTKRFILRRSNNILSKFLPPKTDIILFCRPTIEQIKAFRDIIENVRVDMNNITFNTSLGLINLMKKVCNSPSLLCNDPYYQSNVDSNIFTVSNKSNSSGKLTVLLELLLEIKATSPMEKVVIVSNYTQSLDIIQGLMNSNQLSNCRLDGATPAKQRDMLVNTFNNNPNIFGFLLSAKAGGVGLNLIGASRLVLFDNDWNPAVDLQAMSRIHREGQKRPCYIYRLITTGCIDEKILQRQLMKHNLTRKFLSSNTSDTGSANDDLFDKSDLKDLFTIHQNTKSNTHDLICRCDGLGEEFDDDEEVLKAPALDGSFEQWSNALDAKRKMDVLESQRTQLEKKLLKQCLLDYKHIDPDRSLDLYDDVATEVYKKGKKNITFAFIKVGNVIIE
>XP_004181775_Tetrapisispora_blattae
MNLPKYENKPFKPPRRIDSSRPSSEGSIRSSSSSAAAATHSIQSKGYSLKRPSTISPLSSLSQINKKSKVNNNDICTTHETKGLNIDTIVYMMMYRKPSSKKKKFRTGDGFAKYISMSKRLSFYSDAGKFLGSLPISLDMVNCDSIYKTGSWEYQLDYKIEDSSELQSTIDLINKKKITPSPSAKKSSFSNNRNLSSSPTPVSKSIALPTSTATATATATATMAELNKDNTLIPISNLFHSGNLSSKFVPVMKKADIYTDSKAITNSKPSKTSSSIGVAPKRTYLPLFDISKMKNPIIMNKLRTTPIDVIIDPLLGNLLRPHQVEAVKFMYDCIMGFERKIIKEHSSQISTNHHKPQILNKDSDISGGCLLADEMGLGKTLSTITLIWTLLKQTPFPWLSPCTQAGVPSQGLLKKVLIACPVTLIQNWKNEFKKWLSLNRIGILTLNANNTAAKDRTDVRNFLRVGRTYHVLIIGYEKLINVADELIDDSNNHPHKIDLLVCDEGHRLKNNNSKILNTLKNLNIEKKILLTGTPIQNDLVEFFTIIDFLNPSIFGSFQSFKKRFITPITRARDMSNSGNFAVIEKGEARSQELIEITQKFILRRTNDILTRYLPPRTDLILFCKPSQSQLGIFRSILTQSSCDFSSANFNSSLELITLLKKVCNSPSLLTSDSFYNSKIKSQQANVSLNSYENKTNESGKLRVLMELLKKIQSVTDGKEKVVIVSNYTQTLDIIQNLLSSASMSFVRLDGSTPSKQRDAIVKEFNKIPSIFAFLLSAKSGGVGLNLIGASRLVLFDNDWNPSIDLQAMSRIHRDGQKKPCYIYRLVTTGCIDEKILQRQLMKNNLSKKFLGDSSKENRDSVKDDLFLKSDLKNLFTVLTNTPSNTHDLICSCEGLGDEIQYSDEDDSDISRDISLEYQSSSPWITGLQAQKFIENKDYNSSRNTSTSIKKCLLGYRHINPHNTRDVFDEVLSQTLPNLKADLTFAFIKPGEDAEPIILSSK
>XP_003688132_Tetrapisispora_phaffii
MNNPKFQNKPFKPPRRINTLNHDTTKINVTSDSEINKNGIFKRKSANDTIDTTFQEKKIKVHKIDDRFPLSRDISSIFATVYRKKTLKKNKVWTNDGFCILKNDNRLNFYDDAGNFISGLDLKLTTDSLFDELFKIGSLELQIDYKIEDPEETKKTVSIIFGRKADNTINSSSLIKNNSTVESHNDGNSNYVNTNQSKNLLNATTSTTTSDINRKLIASKEIIKSFQTKINNTSKSHLVPLSQLFAKKTTASFRQILIRSESHTPLTTPSSNISSDNQKIFLPVFDLNKISDPIVMNRSKDALVDVIVDPILGKLLRPHQREGVKFMYDCMMGLQRPSTTIVKNTDDDGDSTSKSLTLEYDSDIKGCLLADEMGLGKTLMTITLIWTLLKQTAFPTNVAVSQSGVPLHGAYKKFIIVCPVTLIGNWKREFGKWLGLSAIGILTLSPKNNSEKDKMDVRNFLKVQRIYQVLIIGYEKILSVSDDLFENKDKIDMIICDEGHRLKNGSSKILNALKRLDVENKVLLSGTPIQNDLNEFFTIIDFINPGILGSFNHFKKKFITPITRARDVNNRYNEDILSIGSEKSKEMIQITKRFVLRRTNSLLTKYLPPKNDVILFCKPTDAQLNAFSDIFSVSHFDINNLSFTSSLGLITLFKKICNTPMLIKSDSYYQSNLRNSSTTLVYENKLDSGKLKVFMSLLDHIRNATDEKVVIVSNYTQTLDILENLMRSQNITTCRLDGSTPNKQRDSIVTNFNRNANIFGFLLSSKSGGAGLNLIGASRLILFDNDWNPSIDLQAMSRIHRDGQKKTCHIYRLITTGCIDEKIFQRQLMKHSLSQQFLNDQDDNSGSHKNDDLFNKEDLKDLFTIVSDSKCNTHDLICDCDGSTNEDYSISTDDEFEDSKETSISSLTSNGWTSALNAQKLLEEREKSEKLEKTKIIKKCLAGYRHIDLTIQNSIEDSILEESLPKNLDCVTFAFFKPGKAKSL
>XP_001645646_Vanderwaltozyma_polyspora
MAKRRYPDRPPNGIGFGETPKLVPRQLNVEKALETLTRPFKVPYRSNTIDPASLKRVTITGRVLRDKTNINKEYKGMEQGDSSKKLKIRRTDALSSARLSQEPERLNGIETILKRSFTVPMKGYVARHNLALTLGTKRKIICEPRPLHDPTDEFAIVLYDPTVDGDMIITDNNINGLQREVEDIKKKSKKNSNKDKGNEEEEEAEIAEKPKLKQKYTHPTMMSNGVRNKPLTELLKDNLTSNEDLEKKFQSIPVVIDPRLAKILRPHQVEGVRFLYRCVTGLIMKDYLDSEAVKKLGLKVEEIKEDQQKNDDNENDDDNIKNAEGVKEKNNGEKIQEEENPIPKTKGKKKKSNSKESKSTTDSTIEIKITNKGAYGCIMADEMGLGKTLQCIALMWTLLKQGPQGKSLIDKCIIVCPSSLVNNWANELIKWLGPGTLSPLAIDGKKSSITNGGNATVAHAIKSWAQAKGRNIVKPVLIISYETLRRNVDQLVNCDVGLMLADEGHRLKNADSLTFTALDSINCPRRIILSGTPIQNDLSEYFALLNFSNPGLLGSRSEFRRNFEIPILAGREADATDEALKKSTLQLQKLSEVVSKFIIRRTNDILSKYLPCKYEHVIFVNMKPFQRDLYKSYIELRKDDSFEKPLKAIGVLKKLCNHPDLLDLESELPEMGDSVSIPDGYVISKNGKSKDVQPQFSGKFAILERFLHKINTESDDKIVLISNYTQTLDLVERLCRRKQYGSVRLDGSMTINKRQKLVDRFNSPDSHEFIFLLSSKAGGCGINLIGANRLILLDPDWNPAADQQALARVWRDGQKKDCFIYRFIATGTIEEKVYQRQSMKMSLSSCVVDAKEDVDRLFTADDLKKLFLLNEKTQCDTHETFNCKRCNKFGKQIIRSKTMLYGDATSWNHLNHAALEKTNDHLLRNEFNYDDVSFAFQYISH
>XP_003681129_Torulaspora_delbrueckii
MHLPKYENKPFKPPRRIGATEAVIKSSPAKAVGFKRTPSSQAPRSEPKRPKTPYAAGPVEGTSVACQKIYTLMHRKPTNKKHKTWNGDGYAISKSPDRFTFYDDSGKFIGGSSYAGENELTETIFRAGGLEIQLDYEIVSADERREAKVVLQQSNNTSKINGRNSAKSEVSGQKGLSPSPPIPIPEQFEKKSMPKFKSAFKPSKILTPLSGPLKSVKQKYLPVFDISKIESPVLMNKFAEADVDVVVDPLVGKNLRPHQREGVKFMYDCVSGLAKPTGKPPTIDQTTTSLILERDSDISGCLLADEMGLGKTLMTIALIWTLLKQTPMASQVPCSQSGVPLQGLCSKVLIVCPVTLIANWKREFGKWLNLSRIGVLTLSPSNTAEKDKYDVRNFLKVQRTYQVLIIGYEKLLTVSNELKSGKDALDLLVCDEGHRLKNGASKILNILKSLDIGKKVLLSGTPIQNDLNEFYTVVDFINPGILGSFSHFKKRFMNPILRARDPANRYNELAVEKGEERSKEMIEITQRFTLRRTNSILAEFLPPRTDMILFCKPTEAQVSAFKDILQGAQIDLKGLNANSSLSLITLLKKVCNSPSLISSDSFYHSTLENSKISAKYQRALNSGKLKVLMALLERIRNGTDGEKVVVVSNYTQTLDIIENLMRSADMKTCRLDGSTQSKRRDSIVTSFNRDPTMFAFLLSAKSGGVGLNLIGASRLILFDNDWNPSVDLQAMSRIHRDGQKRPCYIYRLITAGCIDEKILQRQLAKHSLSQKFLCDNKAENGHADDDLFNKEDLKNLFTVMTDVSSNTHDLICSCEGEGEEITIEDQETRDVTPSPVTANKLDSWQTALDAQQTIEDYNAKIEKVQTNLIKKCLVGYKHINPRKVDDLLDTVATEAVRRLSSDVVFVFVKPGE
>XP_037142135_Zygotorulaspora_mrakii
MFSWQLYQSHRDKPLMRVHKYENKPFKPPKRLNDSHATQNVIRSTSTKRQGVAESETTSVKKAKPMSSMSVHSSDPSDNKRYFTLMYRKPTQKKHKTWAGDGYATFREGGKLSFYDATGKSIGSAQYKNAPGDMLENLFKSSGLEIQLDYEVSDAKEYQEVKNVLLGNRQEKSSSSQHFDLGETSLTVESSSHNNDNQITPAPLFQNKRANKFKPLIKTCPARNSLISGRKSESESHTNPERKMSYQPVFDASKIDDPIIMNKHCSAEVDVIVDPFISKNLRSHQREGIKFMYDCVLGLSRPPKDLATNQEGFTSRSIILEQDSDIRGCLLADEMGLGKTLMTISLIWTLLKQTPIASTVSCSQSGVPLQGLISKVLIICPVTLIANWKKEFSKWLNLSRIGILTLSPQNTLERDKYEVRTFLRVQRTYQVMILGYEKLLSVSEELEKNKSVLDLLVCDEGHRLKNGSSKILNVLKSLDIQKKILLSGTPIQNDLNEFYNIIDFINPGILGSYQHFKKRFILPISKARDPSNRHNETAVQKGEELSQEMIEITQRFILRRTSSVIESYLPPRMDLILFCRPTETQVMAFKDILQNCGPDLLTTSSNSSLSVITLLKKVCNSPSLIESDAYFNTTLGDSRIFKKYTQALNSGKLKVLMTLLERIRNGTEGEKVVIVSNYTQTLDIIQNLMISADMRICRLDGSTPSKQRDGIVTSFNRDLSLFALLLSAKSGGVGLNLIGASRLILFDNDWNPSVDLQAMSRIHRDGQTKPCYIYRLVTTGCIDEKILQRQLMKQSLSQKFLSDCNNGKDSSNDDLFNKEDLKDLFSVILDTPSNTHDLICSCDGAGEEVNSESVASTMNNKGKRYSPDTWISALEAQKLLEDKEDQNLEEKASLMKRCLVGYKHIGSKHFCNLLDTVAMEAAQNAQSDVTFAFMKPS
>XP_002498530_Zygosaccharomyces_rouxii
MQLPTYVNRPFKPPRRINSAGSDSNVTLKRQVETTPSKDVKRSKPESQPMEGDRKYFTIMYRKPTTKKHKTWNGDGFAQLKQGNRLAFYNETGKYFGSTSVNGSLESYFYNVSRAGSLEVQLDYQVSDPKELSKICSLIETGNESSGRPTSQSSLAPSPKGSPPRLTPKVVTQFRTSLKPSKFQTPTTNANSTKDQRDKKYLPVFDIDKIENPIVMNKSLRADVDVVVDPMLSKLLRPHQRDGVKFMYDCVMGLARPDDGIDTASKSLVLENDSDIQGCILADEMGLGKTLMTITLIWTLLKQTPMASKVSCSQNGVPLQGLCKKIIIVCPVTLIANWKREFGKWLNLSRIGILTLSPQNNAERDIYDVKSFLRVQRTYQVLIIGYEKLLSVAQELENGKNLIDLLVCDEGHRLKNGSSKVLNILKNLEIPRKIILSGTPIQNDLNEFFTIIDFINPGVLGSYPFFKKRFMTPITKARDPANRFNLHVVEKGQERSEEMISITRRFILRRTNSILSKYLPPKMDIILFCKPTNHQISAFKDILQGANIDLQRLNFNSSLALITLLKKICNSPTLIQTDSYYKSSMQNSRISQKYQNEYNSGKLRVLMKLLNQIKIETTSDKVVVISNYTQTLDIIENLMASAGMSSCRLDGSTPAKQRDAIVNNFNHNPSIFAFLLSAKSGGVGLNLIGACRLILFDNDWNPSVDLQAMSRIHRDGQKKPCYIYRLVTTGCIDEKILQRQLMKNCLSQKFLSDTKSTKGSADDDLFNKEDLKDLFTVLVDTPSNTHDLICSCEGIGEEVTLQDHQDSQNNKNYESSREHKLSKWNSAFEAQKVMEEIEASASKSKECNIKKCLIGYKHIDPNKTHDLLDDVATEALKSLQNDITFAFVHPGESHLEGTSHK
>XP_003645205_Eremothecium_cymbalariae
MSYRSSLQSYQNKPFKAPKMAGKLSSQCEVDNISSQGQDAKYVVPITISETNAKSEVEQTKKRKLNARLYMITFRKSSTKKNKTWDGDGYGLISASEEHITLYNEGGKRLGTHPWYLNKDMSDLILKCGSGWECQLDYEITDTKEYADTLRLLKPQGSISDSDKEGLHIARRNPTAFPSLSGPKDANVPTRVPISKLFTPTIETKFRSVLKQSESTAALTSNSSLRNGDKTYQALFDKTKIENPLVMNRAVDDEVEIIVDPLLSKTLRPHQRIGVKFMYDCIRGLSRPENDDVQKDITLEYDGDIKGCLLADEMGLGKTYMTITLIWTLLKQHPKPSNVPCSQSGVALQGMCHKILVVCPVTLIGNWKKEFTKWLPLNKIGVLTLSNKNTPEKDKSDVRNFLRVQRTYHVLILGYEKLLAVVSELEQGKNKLGLLVCDEGHRLKNANSKILKCLTDLDIDRKVILTGTPIQNDLNEFYTIINFINPGILGSFSCFKRTYINPITRARDVNNRFSEKIQSLGESKSQDLIEITKRFTLRRTSSIIANYLPPKTDLVIFCKPTVHQIETFKMLLLAGQIDFQRLQTSSSLGLITLFKKVCNSPSLISSDPYYQNTIQNHGKFAKLVNSIDSGKLKVLMSLLSHIRNNTDGEKVVIVSNYTQTLDIIQGLMASSSLSFVRLDGSTPAKERDSIVSLFNSSPNVFGFLLSAKSGGVGLNLIGASRLILFDNDWNPSVDLQAMSRIHRDGQKRPCFIYRLVTTGCIDEKIFQRQLMKNNLSKKFLDNHLDEKTNDNLFEKEDLKDLFTIQTATKCNTHDLICSCPGLGHQFEEKDLCKPHSADKESTSEVNTDGWMCASDFKDMVEEHQKEASALKNELMRKCLVGYRHINPELIADLRDPIIERTLVDLPNVMTFAFVCSSIE
>NP_986455_Eremothecium_gossypii
MSNGLSLPKYANMPFRPPRMAKQGDKRRGGDSTAGGETAVVREGGLGKSVKDQEQTGDGLKRPKRETKIFMVTYRKASNKKNKTWDGDGYGVLRSGEQLRVYNGDGKALGTYHWQADRAMSDVVFRCGAGWECQLDYEIKDEREFSAALDTVKGALAPEKKSPCRTTVQPGPGAGGNNTPTRVPLSKLFVGAKNTKFKPVMRSADAAIAAGSAASGRHCALFDKTQIDDPLVMNKAGDDEVEVVVDPILSKKLRQHQRTGIKFMYDCVRGLARSEKDDDRTVMILEYDSDVKGCLLADEMGLGKTCMTIALIWTLLKQHPRPSSVPCSQLGVALQGICQKVLVVCPVTLIGNWKKEFIKWLPMNRIGILTLSSKNTPEKDKNDVRNFLRVQRTYQVLILGYEKLLNVFSELDQAKSKLDLLICDEGHRLKNSSSKILKCLTDLEIERKVILTGTPIQNDLNEFYTIINFINPGILGTFAHFKRVYITPITRARDVNNKHNDQIVSLGESRSQDLIEITKKFILRRTSSIIADYLPPRTDIVVFCKPTQHQLDAFNQVLVGTRVDFQNMSFNSSLGLITLFKKICNSPSLVSSDSYFQSKVNGGTPALRIAQSTTSGKLKVLMSLLHQIAHRSDNEKVVVISNYTQTLDIIGNLMSSASLSYLRLDGSTPTKERDAIVNDFNRSQTIFGFLLSAKSGGVGLNLVGASRLILFDNDWNPSVDLQAMSRIHRDGQKKPCFIYRLVTTGCIDEKIFQRQLMKNNLSKKFLDDHCDDKSSDNVFEQEDLKDLFSVQSGTLSNTHDLLCSCEGSGEEFEDTNTPPPSSENTEGGKAKMTGWMRALDVKNIMDNSQKQQSALKATIMKKCLVGYRHINPRLMSDFGDHILERTLEEYPDSVTFAFVKRNK
>XP_455616_Kluyveromyces_lactis
MNHYVNKPFKRPRMVGRPGRDTLSEQIHTGLRPKSHHSHTKITNTSSETVKLTYAGPKSLKTSVNAPVGVSKSSQEVSLFTANYRRVTNKKNKTWDGDGYANMTSDDKLKFYNEAGVSLGSVPIKDRDLYETIWRIGSTEFQIDYRISDQEELSSVQDICKIKVSHTLGITDIPVAKKHKATIESKPPIQTFIPKITTKFKPLRKHLNGEPKVPPAQKQLVDQPTVKSALPPLSQELIGQITYSPLFDPVSIKDPLIMNKTENHKVSVIVDPLLSKTLRPHQREGVKFLYDCVMNMVHTKGDESMILERDDDIKGCLLADEMGLGKTLMTITLIWTLLKQTPYPTIINQRGVTLAGEISKVLIVCPVTLIGNWKKEFKKWLPMNRIGVLTLHSRNSPTEDKAQVRSFLKVPRTYQVLIVGYEKLLSIKDELQNEKRNLDLVICDEGHRLKNKDSKILKVLQSLDIEKKIVLSGTPIQNDLEEFYTIIDFINPGILGSFGRFKREYILPIARSRDVNAKQNQTLVEQGLLRSDQLIEITKRFILRRTNEILQQYLPPRTDLIIFCKPTAEQVEAFHKILTEGQLNFSNMTFNSSLGLITLFKKICNSTRLIKTDPYYEERLSQVQTSSTSGKFTSGKLRILLSLLHELKTKTDEKVVVISNYTQTLDIIEGHCSSEGYTSARLDGSTATKTRDQIVTSFNNDPSIFVFLLSAKSGGVGLNLIGASRLVLFDNDWNPSIDLQAMSRIHRDGQRRPCFIYRLVTTGCIDEKILQRQLMKIALSKKFLDSATDQSKNDDDLFQQEELKDLFTINLSTLSNTHDLICNCSGEVEVLEEEEITGTDEANAQPEYQAAATPSNNPPASIWINALEAQKIIEKEEILRNGTKSEIMRKCLLGYKHIDPQKTNDLIDEAMNNVFDDARQYITYALVKDSV
>XP_022674514_Kluyveromyces_marxianus
MNQYVNKPFKPPRMVGRSTSSDTLVEKNPKLNRNSKRSLTAPANTNTNVKTKIHSTDLAKRSHTLPVQNSSNGTSVAPSAIFTANYRRVTTKKNKTWDGDGYASLLSDDKIKFFNEAGTSLGSVQIKGRDLYETVFRVGSNEFQLDYKISDPEELSSVQDICRIKGNSLSKTTDSLSLKRQKIDTSIPDNKSPIQTFIPRVTTKFRPAIKNNYNRTVVSAPIGDKILKSMPAKSALPPLSEKLIGEITYCPVFDPLSIDNPLTMNKSQDSKVDVVVDPVLSKFLRPHQREGVKFLYDCVMGLEHKKSDKSEIVNKTDDIKGCLLADEMGLGKTLMTITLIWTLLKQTPYPTLINQRGVPLVGEISKVLIVCPVTLISNWKKEFKKWLSMNRIGVLTLHNRNTPAEDKAQVRNFLKVPKTYQVLIIGYEKLLSVKDELQSHKEKPDIVVCDEGHRLKNKDSKILKALQSLDIEKKIILSGTPIQNDLEEFFTIIDFINPGILGSFSGFKREYINPIVRSRDVNAKHNEMLLEQGLMKSKELIDITKQFILRRTNDLLNQYLPPRTDLIIFCRPTNDQITAFAEILNRGRFNFSNMTFNSSLGLITLFKKICNSTSLIEGDSFYNEKLKTQNNTVKSSSSSGKLKVLLALLQEIKSKTEEKVVVVSNYTQTLDIIENHCSSLGFSIARLDGTTATKNRGDIVNSFNNNPSTFVFLLSAKSGGVGLNLIGASRLVLFDNDWNPSIDLQAMSRIHRDGQKKPCYIYRLVTTGCIDEKILQRQLMKIALSKKFLDDNKKQSSNDDDLFQQEELKDLFTVNTSTLSNTHDLICNCNGEAEDFEAEEDVEEEEEEEGSKKEKSIELQEHIPTRSSKPTWTSALEMKKYIEEEESEKQGSKSELVRNCLSGYKHIDPQRTEDLIDESISNVFNEMRDCITYAFVKDT
>XP_022629045_Lachancea_lanzarotensis
MQLPQYNNKPFKSPVILTDTHTRTPNGAKPPTRTYAPKPLDLGNSRNIIKKRPIDDQTPPLTSQRSSKAISYYFTTYRKRSTKKNKTWDGDGICTKLNNGGLRFYKENGQFMGTSQGIPADNEIYEKIFSCAGFEVQLDSQICEEPEITRIAAILGKSTSASGVSSRSTSLSPSPPRIVASKVHKPNIAIPMVKKSTQFTQSTHLSSKTRTTSYSPLFDPAQVENALIMNRFEEADVDVIVDPILSRHLRPHQRVGVKFMYDCVLGLSRPADYEDDGTTVTKLEKMDELNGCLLADEMGLGKTLMTITLIWTLLKQTPIPSKTSPTMSGLFNHGVCGKVLVICPVTLIGNWKREFQKWLGLNRIGVLTLSTKSTPEKDKLEVRNFLKVQRSYQVLVIGYEKLLNVSDTLIECRSSIGLLVCDEGHRLKNSQSKTLNALKSLDVPRKVLLTGTPIQNDLSEFYTILSFLNDGILGSFPNFKRDFINPITASRDVNNKYNEIVQGKGAAKSQELIELTKKLTLRRTSDTIAKFLPPKTDIVLFCRPTSHQYKAFESVLMNTSINMSNMTYSSSLALITLFKKICNSPSLIRQDTFNLTNAESKNTITNTLEPDSGKLRVLLKILKNINTSYSEEKVVIVSNYTKTLDVIQRLLNTHNFSSVRLDGSTPSKERDKIVNTFNTVPSVFAFLLSAKSGGVGLNLIGASRLVLFDNDWNPAIDQQAMSRIHRDGQEKACFIYRLFSTGCIDEKIFQRQLMKNSLSSKFMGGPGNAKALESNDDLFAVEELKDLFTVLTDTLSNTHDLICSCEGYGDEQDDEQDDENTDQDCTKVEKIRAYKPGPSQFEGWTNAMQLQTSIQISQEESVAERAKLVRECLTGYKHVNPQNQLHLKDRLAIDWKADITFAFFKEYTL
>XP_002552444_Lachancea_thermotolerans
MRVPQYVNKPFKSPVICKKSVSTTESPTPTQQMKAPAVVRPLSKRAPSDVAPSINKKAAQGVAYYSIMYRKRSTKKHKTWDGDGTAIEMSNGSFRFYKDDGRFFGSGSLGKGEDKFERIFTCSGCEVQLDHQIEDEQEVSKLEEILGSSTKSTNQIVKPSLGHKIKQGTSSRSPSPGIQVVHYLPTQKFKPVYRNSQSDSFESTPGAANARRFPPIFDPSQIEDPLIMNTFTGAECDVIVDPILSKHLRPHQRVGVKFMYDCVMGLSRPSQHEDDGKTSCLLQKTDEVQGCLLADEMGLGKTLMTIALIWTLLKQTPTPSKETTSQFGIPLQGLCNKVLVVCPVTLIANWKREFSKWLGLNRIGILTLDSKSTPEKDKLHVRNFLRVQRTYQVLILGYEKLLSVTEALQQESSSIGLMVCDEGHRLKNGQSKTLSALNSLDISRKVLLTGTPIQNDLTEFFTIIDFLNCGIMGNFSQFKRDYINPITRARDVNNKYNETIQTRGKDRTDELIDATKKFTLRRTADTISKFLPPKTDVVLFCKPTKSQIQAFEKILTNAQLDLSSITPSSSLALITLFKKICNSPSLISQDSYYLENIKSKSDLTGCLGLDSGKLRVLLALLENIRSSYPQEKVVIVSNYTQTLDIIQNILTSNRFAFTRLDGNTPTKERDRIVRAFNTVPSLFAFLLSAKSGGVGLNLIGASRLVLFDNDWNPAIDLQAMSRIHRDGQRRPCFIYRLLTTGCIDEKIFQRQLMKISLSFRFMGDQESSSSIKADDNLFETDDLKDLFTVLTSTKSNTHDLICACHGQKEHVSDSKVTAATMAETGAKGWTSAMDLMASMEKAESEKIAEKAALVQQCLVDYEHIETLKAHEIISEAALESQTDVTFAFIKSSKI
>XP_020060809_Aspergillus_aculeatus
MVFKPFKSPLIRKPVPSSPATTTKPAPDAPATAPAPTADASETTDPTGEPPTKKPRLHLDHTNDTSEAKREGQEGAWVGAGTGSEDGKATMGQVRERYFTVLWRKLTTKKNKTWDGDGIIKVRDGYAYMFDHASGKDMGRGMVSQTRSLEAGVMLSVAGKEVEIDCEVSRGEYLTGRGLSGTEEGKSVVKTNAAVTNTPATAAVGKASVSVRSAGINTKREMGKEDESSKLSPIRIANPASRKGGISGVYKRPLLDSTMIPQTSASTEMPVPRHDPTQTGALVMKRPDSVPNGKRVVDVVVDPILAKHLRPHQREGVQFLYECVMGMRSFNGEGAILADDMGLGKTLQTITLLWTLLKQNPVYGNSPVVKKALIVCPVTLISNWRKEFRKWLGNERIGVFVFDDKRKRLTDFTKGKAYSVMIVGYEKLRTVQEGLARGSGVDIIIADEGHRLKTLQNKSGQAIQSLNATKRVILSGTPIQNDLKEFFAAVDLVNPGVLGTFKAFIKEFEIPIVKSRQPEATEEDIEKGEARNEELRELTSKFMLRRTAEILAKYLPPKSEYVLFCNPTRTQASIYQNVLASPIFQSVIGNSESALQLITILKKLCNSPSLLSPRANEDKESSPNSTIAALLSSLPPNLLRHFSPSSSAKIRVLDQLLHHLRTSSRAEKIVLVSNYTSTLNLLATLLSSLSLPFLRLDGSTPAQKRHSLVEDFNRLPSDLCFAFLLSAKAGGTGLNLIGASRLVLFDVDWNPATDIQAMARIHRDGQKRPCRIYRILLKGSLEEKIWQRQVTKLGLADSVMTTTASNSAGAASSSSMAQFSRDELRDLFRLDEESRCQTHMLLGCECGGTGQQQQEQASPEAADNDEVGVEVEEGDTVPPSDEEAEEDADAEEFPDIPTLIKASQLDMEKQEQIISTSNTRRTSSRRSFRRQAPKPTSQKQRMKQSLAQYRHIDPYHLTAPADDDEAKSLDVVAMESVIDDDVLVAMLRDEGNRVGYIFKKSS
>XP_001268743_Aspergillus_clavatus
MVFKPFKPPSIRKPPHLSSSDTNPEKAPSDRFEPPAKKQRLDTDNDPLSHSQGLTRKPLQQVTNPSRTSSDSAVGDELPGVKYYNVLWRKPTTKKNKTWDGDGILSARDGYLYLQDISGKDMGRAMMPGSRLEAGSMLSIGGKEVEVDSEIPRKEYLAGKSFLGKKEGASPLVTAAELPKKAFVPSLTNRSAVLGPTLPSEKTQSGKTCVPPLANPASRSSSITGAYKRPLLDGTVVPVMPASKPVPRHDPNQPGALVMKRPESVPKGKQIVDVVVDPILSKHLRPHQREGVQFLYECVMGMRSFNGEGAILADDMGLGKTLQTITLLWMLLKQNPIHDSAPVIKKALIVCPVTLINNWRKEFRKWLGNERIGVFVFDDKRKRLTDFTKGRAYSVMIVGYEKLRTVQEGLARGAGVDIVIADEGHRLKTLQNKSGQAIQALNATKRIILSGTPIQNDLKEFFAAVDLVNPGILGTFKAFVKEFEGPIVRSRQPEATRKEIEKGEARNEELRELTSKFMLRRTADILAKYLPPKSEYVLFCNPTSTQANIYRNVLASPVFQCAIGNSENALHLITILKKLCNSPSLLSPKNADETPSETIAALLSSLPPNLLRHFSPSSSAKIRVLDQLLHNLRTSTSEKIVLVSNYTSTLNLLANLLSSLSLPFLRLDGSTPAQKRQSLVEDFNRLPADLCFAFLLSAKAGGTGLNLIGASRLVLFDVDWNPATDIQAMARIHRDGQKRHCRIYRILLKGSLEEKIWQRQVTKIGLADSVMEHKSSVAQFSRDELRDLFRLDEESRCQTHELLGCDCGGTGRTVQSASSVPPTDAESKDPTSDPNLSSSSDLSDVEDDFPDTLTLIKASQVNMEEQERRIRAMRGTTRRAIRTTKIDDSDDDDDDEGEDPVKPKSKMQQSLSQYSHIDPALLASEEDGLGLAAAIDDDDVLLPLLRDEDNRIGFIFKKSGQAEAKGKRASSPVVLE
>XP_001264246_Aspergillus_fischeri
MVFKPFKPPLIRKQPNLSVSDAPPASGAAEHREPQAKKQRLDPEITTHSNSLNRSHAPSRKPLQQVINAGSSPSESRTSDDSYGDGYYNVLWRKPSTKKNKTWDGDGIISARDGYLYLQDISGKDMGRVMHGSRLEAGTILSIGGKEVEIDSEIPRKEYLAGRPFLERTVVTGPVTAPAPPKKTFTPLLGNRSGTSLLTTSSQKSQGGKIGSSTLPNPAIRPSSISNAYKRPLLESSVVPAGPVGTPVPRHDPNQPGALVMKRPDSVPKGKQIVDVVVDPILSKHLRQHQREGVQFLYECVMGMRSFNGEGAILADDMGLGKTLQTITLLWTLLKQNPIHESPPVIKKALIVCPVTLINNWRKEFRKWLGNERIGVFVFDDKRKRLTDFTMGRAYSVMIVGYEKLRTVQEGLARGAGVDIIIADEGHRLKTLQNKSGQAIQSLNATKRIILSGTPIQNDLKEFFAAVDLVNPGILGNFKAFVREFEGPIVKSRQPEATKKEIEKGEARNEELRELTSKFMLRRTADILAKYLPPKTEYVLFCNPTSTQANIYKNVLASPVFQCAIGNSENALQLITILKKLCNSPSLLSPKTGDEKPSETIAALLSSLPPNLLRHFSPSCSAKIRVLDQLLHNLRTSTSEKIVLVSNYTSTLNMLANLLNSLSLPFLRLDGSTPAQKRQALVEDFNRLPPNLCFAFLLSAKAGGTGLNLIGASRLVLFDVDWNPATDVQAMARIHRDGQKRHCWIYRVLLKGSLEERIWQRQVTKIGLADSVMEHKSSVAQFSRDELKDLFRLDEASRCQTHELLGCDCGGLGRMAGPSSDDASIPATDAEDSPSSDLSDTDHEFPDIPTLIKASQLNIEEQERRIRSHLRDGHRSRNRKSKRGNDSAGDEPAKQSRIQQSLSHYVHIDPGLLSAATDETVIDLQAALDDDDVLLPLLKDEDNRVSFIFKKSSTAEAKGKRPPSPVVVD
>XP_041140744_Aspergillus_flavus
MVFKPFKPPLIRKNTQASNTKPDLPIDTLDNHGPPAKRPRLHQECTVDSAGPSMRTERKPLVQVSNTCESGDDNVKDESAGERYFNVLWRKPTTKKNKTWDGDGILSVRNGYAHLRDVSGKDMGRAIQASYLEPGTMLSIGGKEVEIDSEMSKNEYLSGKQFLEAKPSPTPPVAPPKKGFVSVSGNKPSTSAAKENPGEKGQMQIIPNPASRKQSSISSAYKRPLLENTIIPQKSEEEPVPRHDPKQPGALVMKRPASAPKGKRIVDVVVDPILAKHLRPHQREGVKFLYECVMGMRSFNGQGAILADDMGLGKTLQTITLLWTLLKQNPIYENPPEVKKALIVCPVTLINNWRKEFRKWLGNERIGVFVFDDKRKRLTDFTRGRAYNIMIVGYEKLRTVQEGLAQGAGVDIIIADEGHRLKTLQNKSGQAIQSLNATKRVILSGTPIQNDLKEFFAAVDLVNPGVLGNFKAFVREFEVPIVKSRQPEATRKDIEKGEARNEELRELTSQFMLRRTADILANYLPPKSEYILFCDPTPTQANIYQNVLASPVFQCAVGNSENALQLITILKKLCNSPSLLSPRNVDEKPSETIAALLSSLPPNLLRHFSPSSSAKIRVLDQLLHILHTSTSEKVVLVSNYTSTLNLLATLLTSLSLPFLRLDGSTPAQKRQSLVEDFNRFPTNRCFAFLLSAKAGGTGLNLIGASRLILFDVDWNPATDIQAMARIHRDGQKRHCRIYRILLKGSLEEKIWQRQVTKLGLADSVMEHKDNAAQFSRDELKDLFRLDQDSKCQTHELLGCDCGGRGQNVSTSDSHAGSPADGQGNVLDSDDSEEVEEDFPDVLTLIKASKLDMKKQERMIEATRGARRGGRTTKSTDGTKSDKQKDKMQQSLSQYSHIDPCHLTTTTDDTQDIQQVIDDDVLLSMLKEEDNRISFVFKKSSVALAKDTDSSMPVVLSD
>XP_752881_Aspergillus_fumigatus
MVFKPFKPPLIRKQPDLSVSDAPPASGAAEHHEPLAKKQRLDLEITTHSKSLNRSYTPSRKLLQQVINAGSSPSESTTSDDSYGDRYYNVLWRKPSTKKNKTWDGDGIVSARDGYLYLQDISGKDMGRVMHGSQLEAGTILSIGGKEVEIDSEIPRKEYLAGRPFIERKDVTGPVTAPAPPKKTFTHLLGNRSGTSLLTTPCQKNQGGRIGSSALSNLASRPSSTSNAYKRPLLESTVVPAGPVGKPVPRHDPNQPGALVMKRPDSVPKGKQIVDVVVDPILSKHLRQHQREGVQFLYECVMGMRSFNGEGAILADDMGLGKTLQTITLLWTLLKQNPIHESPPVIKKALIVCPVTLINNWRKEFRKWLGNERIGVFVFDDKRKRLTDFTMGRAYSVMIVGYEKLRTVQEGLARGAGVDIIIADEGHRLKTLQNKSGQAIQSLNATKRIILSGTPIQNDLKEFFAAVDLVNPGILGNFKAFVREFEGPIVKSRQPEATKKEIEKGEARNEELRELTSKFMLRRTVDILAKYLPPKTEYVLFCNPTSTQATIYKNVLASPVFQCAIGNSENALQLITILKKLCNSPSLLSPKTGDERPSETITALLSSLPPNLLRHFTPSCSAKIRVLDQLLHNLRTSTSEKIVLVSNYTSTLNLLANLLNSLSLPFLRLDGSTPAQKRQALVEDFNRLPPNRCFAFLLSAKAGGTGLNLIGASRLVLFDVDWNPATDVQAMARIHRDGQKRHCRIYRILLKGSLEEKIWQRQVTKIGLADSVMEHKNSVAQFSRDELKDLFRLDEASRCQTHELLGCDCGGLGQMAGPSSNDTSIPATDAEDSPSSDLSDTDHEFPDIPTLIRASQLNMEEQERRFRSQLRGTYRSENHKCKQGNDSAGDEPAKQSRIRQSLSHYVHIDPGLLSTATDETVMDLQAALDDDDVLLPLLKDEDSRVSFIFKKSSTAEAKGKMHPSPVVVD
>XP_658459_Aspergillus_nidulans
MVFKPFKPLSIRKPPQPADPTQKPSIKPLETDDGPPAKRPRLFSQDTSNTENTRTTLANQRKPLIQVTNVSEASALTSGGSGDGSAYVDSSLPEARRKPTTKKNKIWDGDGIVSVRDGYVYLQDISGRAMGRAMYGSVLKPGVILSVGGKEVEIDTEIPKEEYLSGKRSLMTKTEAPTPPSLTRPLPSKKTSVPVLMSREKDISRSEISAPSPGLAETRVKESQAANLASRGSISGAYKRPLLESTVMPAASLDEPTPRHDPKQPGALIMKRPGSAPKGKRIVDVVVDPILAKHLRPHQREGVKFLYECVMGMRSFNGEGAILADDMGLGKTLQTITLLWTLLKQNPIYEAAPVIKKALIVCPVTLINNWRREFRKWLGNERIGVFVFDDKRKRLTDFTMGKAYSIMIVGYEKLRSVQEGLARGNGVDIVIADEGHRLKTLQNKSGQAIQSLNATKRIILSGTPIQNDLKEFFAAVDLVNPGVLGSFKSFIKEFEGPIVRSRQPEATEKDIEKGEARNEELRELTSQFMLRRTADILADYLPPKTEYVLFCKPTNTQAKIYQNVLASPVFQGALGNSESALQLITILKKLCNSPSLLSLKDANEKPSETIAAILSSLPPNLLRHFSPSCSAKIRVLDQLLHYLRTSTSEKVVLVSNYTSTLDLLANLLSSLSLPFLRLDGSTPAQKRQSLVEDFNRHPASTCFAFLLSAKAGGTGLNLIGASRLVLFDVDWNPATDIQAMARIHRDGQKHHCHIYRILLQGSLEEKIWQRQVTKIGLADSVMEHKDSVAQFSRDELRDLFRLDVVSKCQTHDLLACGCGGKGYSTASGNDHTPQQEPEGLSEDDDESDISCLKFPTLMKATEVNMEEQERFFATGGRGPRASVLTSKNSGSGNTNSSKQKIKESLSHYVHIDPSLFMPSTSTLENFGAGGLDQVLGDEVLRSLLTDEENRVQFLFKKSTEPEVKQTPFAADDGAGATPKSRTNSTCRSEPEDGAEARAGNGTADSPVDLSD
>XP_001389729_Aspergillus_niger
MVFKPFKPPSMRKPLQPTVSRPAVPAETSEADGPPPKKPRLQPEYPADVENTTPAAGRPLKPITKPKKDVEPSAESGSHGDTTGDRYFNVLWRKVTMKKNKTWDGDGILTIREGYAYLQDVSGRDMGRVMYGSRLEPGVMLSIGGKEVEIDSEMSKKEYLSGRQYLQTKKAPPPSTTPPTKAFVPVRSSTSTSVPATVAKSQPAKPNIPTLANPASRKGTVTGTYKRPLLESTVLPPTPSEKPVPRHDPSQPGALVMRRPDSVPKGKQIVDVVVDPFLAKHLRPHQREGVRFLYECVMGMRSFNGEGAILADDMGLGKTLQTITLLWTLLKQNPVYDSPPVVKKALIVCPVTLINNWRKEFRKWLGNERIGVFVFDDKRKRLTDFTRGRAYSVMIVGYEKLRSVQEGLANSNGVDIIVADEGHRLKTLQNKSGQAIQSLNATKRIILSGTPIQNDLKEFFAAVDLVNPGVLGTFKSFVREFEGPIVKSRQPEATRKDIEKGEARNEELRELTSKFMLRRTADILAKYLPPKTEYVLFCKATRTQATIYQNVLASPVFQSALGNSESALQLITILKKLCNSPSLLTPRDVNETPSETIAALLSSLPPNLLRHFTPSSSAKLRVLDQLLDGLRTKTSEKIVLVSNYTSTLNLLANLLTSLSLPFLRLDGSTPAQKRQSLVEDFNRLPSNLCFAFLLSAKAGGTGLNLIGASRLVLFDVDWNPATDIQAMARIHRDGQKRHCRIYRILLKGSLEEKIWQRQVTKIGLADSVMEKKDSVAQFSRDELKDLFRLDEESKCQTHELLDCDCGGNGQIVPPTVPENEDENKDEDGHSSSSSLEDFPDLPTLIKASQVDMEKQERLIRSRSRSRPSRQTTRRSRAGNKHGDDDEDEDENENDETTEPANQQKHRIQQSLSQYCHIDPVHLTTSGTDTAEQLESTIDDDVLLSLLKDEDSNRIGFVFKKSASAAAEEEPKTKDDGKDGTLGSPSVVVIPDSD
>XP_015409501_Aspergillus_nomiae
MVFKPFKPPLIRKNTEDPNTKSDLSTDTLDKHGPPAKRPRLHQDRTVGSVGPSERKPLVQVRNIGEPVCDNVKDDESAGERHFNVLWYDLITTVFLKRKRKGRGKEQGKEKKLTISRRKPTTKKNKTWDGDGILLVRNGYAHLRDVSGRDMGRAMHTSHLEPGTMLSIGGKEVEVDSEMSKKEYLSGKQFLETKPSPTPPVAPPKKGFVPVSGNKTSTSNVKENQLEKGQMQIIPNPASRKSSSTSSAYKRPLLENTVIPQKSAEEPVPRHDPKQPGALVMKRPASAPKGKRVVDVVVDPILAKHLRPHQREGVKFLYECVMGMRSFNGQGAILADDMGLGKTLQTITLLWTLLKQNPIYENPPEVKKALIVCPVTLINNWRKEFRKWLGNERIGVFVFDDKRKRLTDFTRGRAYNIMIVGYEKLRTVQEGLAQGAGVDIIIADEGHRLKTLQNKSGQAIQSLNATKRVILSGTPIQNDLKEFFAAVDLVNPGVLGTFKAFVREFEGPIVKSRQPEATRRDIEKGEARNEELRELTSQFMLRRTADILASYLPPKSEYILFCDPTPTQANIYQNVLASPVFQCAVGNSESALQLITILKKLCNSPSLLSPRNVDETPSETIAALLSSLPPNLLRHFSPSSSAKIRVLDQLLHILHTSTSEKVVLVSNYTSTLNLLATLLTSLSLPFLRLDGSTPAQKRQSLVEDFNRFPANRCFAFLLSAKAGGTGLNLIGASRLILFDVDWNPATDIQAMARIHRDGQKRHCRIYRILLKGSLEEKIWQRQVTKLGLADSVMEHKDNTAQFSRDELKDLFRLDQDSKCQTHELLGCDCGGRGQNVSTPESRAGSPADGQGNISDVNDSEEVEEDFPDVLTLIEASKLDIEKQDRMIKANSAARPGSRTTKSINSTKSKKQKNKMQQSLSQYCHIDPCHLTTTIDDTQDVQQAIDDDVLFAMLKEEDNRISFVFKKSSTALAKDTDSSMAVVLSD
>XP_001818165_Aspergillus_oryzae 
MVFKPFKPPLIRKNTQASNTKPDLPIDTLDNHGPPAKRPRLHQECTVDSAGPSMRTERKPLVQVSNTCESGDDNVKDESAGERYFNVLWRKPTTKKNKTWDGDGILSVRNGYAHLRDVSGKDMGRAIQASYLEPGTMLSIGGKEVEIDSEMSKNEYLSGKQFLEAKPSPTPPVAPPKKGFVSVSGNKPSTSAAKENPGEKGQMQIIPNPASRKQSSISSAYKRPLLENTIIPQKSEEEPVPRHDPKQPGALVMKRPASAPKGKRIVDVVVDPILAKHLRPHQREGVKFLYECVMGMRSFNGQGAILADDMGLGKTLQTITLLWTLLKQNPIYENPPEVKKALIVCPVTLINNWRKEFRKWLGNERIGVFVFDDKRKRLTDFTRGRAYNIMIVGYEKLRTVQEGLAQGAGVDIIIADEGHRLKTLQNKSGQAIQSLNATKRVILSGTPIQNDLKEFFAAVDLVNPGVLGNFKAFVREFEVPIVKSRQPEATRKDIEKGEARNEELRELTSQFMLRRTADILANYLPPKSEYILFCDPTPTQANIYQNVLASPVFQCAVGNSENALQLITILKKLCNSPSLLSPRNVDEKPSETIAALLSSLPPNLLRHFSPSSSAKIRVLDQLLHILHTSTSEKVVLVSNYTSTLNLLATLLTSLSLPFLRLDGSTPAQKRQSLVEDFNRFPTNRCFAFLLSAKAGGTGLNLIGASRLILFDVDWNPATDIQAMARIHRDGQKRHCRIYRILLKGSLEEKIWQRQVTKLGLADSVMEHKDNAAQFSRDELKDLFRLDQDSKCQTHELLGCDCGGRGQNVSTSDSHAGSPADGQGNVLDSDDSEEVEEDFPDVLTLIKASKLDMKKQERMIEATRGARRGGRTTKSTDGTKSDKQKDKMQQSLSQYSHIDPCHLTTTTDDTQDIQQVIDDDVLLSMLKEEDNRISFVFKKSSVALAKDTDSSMPVVLSD
>XP_040642676_Aspergillus_ruber
MVFKPFKPPLIRKPQPQPSSSNEIETESAPRETITITDDQNAPPAKKQRLQTESAPRRPLFQVRNQGGFGSDENGEKEDEKEATGSGDGSEGERFFNVLWRKPTTKKNKTWDGDGILITRDDGYAYLQDMSGKYMGRVIHGSKLEPGTMLSTGSKEIEVDSEIPRKEYLSGRVFLESNTAPVAPSVPTKQFIPLAGQNKLGTRNAATAGATARSTSAYKTPLLETTVLPQKKILPTPRHDPKAPGALVMKRPDSAPKGKQIVDVVVDPILCKHLRQHQREGVQFLYECVMGLRSFNGEGAILADDMGLGKTLQTIALLWTLLKQNPIYESQPVVKKALIVCPVTLISNWRKEFRKWLGNERIGVFVLDDNRKRLTDFTKGKAYSVMIVGYEKLRTVQEALTRGAGVDIIIADEGHRLKTLQNKSGQAIQSLNAAKRVILSGTPIQNDLREFFAAVDLVNPGVLGTFKAFVKEFETPIVRSRQPEATRKDIEKGEARGEELRELTSKFMLRRTADILAKYLPPKTEYVLFCNPTHAQANFYKHVLASPIFQSVLGNSESALQLITILKKVCNSPSLLSAPNGKDTPSETITSLLSSIPLKLARLNNSPGMSAKIRVLDQLLHNLRTKTSEKIVLVSNYTSTLDLLAKLLSSLSLPFLRLDGSTPATKRQSLVEDFNRLPASVCFAFLLSAKAGGTGLNLIGASRLVLFDVDWNPATDVQAMARIHRDGQKRHCRIYRVLLKGSLEEKIWQRQVTKIGLADSVMERKDGVAQFSRDELKDLFRLDESSLCQTHELVGCECGGWGVLPPNKDEPEDSSARESSEQNKEDNDDEDEIPDLPDFPTLLKASEVDMEEQERLIRQRQRVRPSRSKRKHDPDSDDNEDEEENEPINQKNKMQKSLAAYAHIDPLLMSQSKFAEDDIMKVIDDDDVLFPLVQEEDNRVGFIFKKSGALPSSDTIGDEAVDEATKKEAGENSVSIPIILD
>XP_040707691_Aspergillus_sydowii
MVFKPFKPPSIRKPTQPQSQPPKPHTELPEIDDGPAQKRPRLSTENTNGAGNTRRRPLLQVSNVSASEASKPKPGSGSGSGAGAGDGVGDGVGGSSGEKYFNVLWRKPTTKKNKTWDGDGVVSTREGYLYLQDVSGKEMGRAAYASASTLKEGAILSIGGKEVEVDSEISKKEYISGRQFQGTNKQERASAPSPAPRSSPRKQKVPVKRTSSASVSSTSRLDKNASQPPVSGGPGSGSGPGKTRVKESRPSSLASRGSVSGAFKKPLLESTVMPVTPSEEPTPRHDPKQPGALIMPRPSSVPKGKRIVDVVVDPILGKHLRPHQREGVKFLYECVMGMRSFNGEGAILADDMGLGKTLQTITLLWTLLKQNPVYESAPVIKKALIVCPVTLINNWRREFRKWLGNERIGVFVFDDKRKRLTDFTMGKAYSIMIVGYEKLRTVQEGLARGNGVDIVIADEGHRLKTLQNKSGQAIQSLNANKRVILSGTPIQNDLKEFFAAVDLVNPGILGSFKSFIKEFEGPIVRSRQPEATEKDIEKGEARNEELRELTSKFMLRRTADILAKYLPPKTEYVLFCNPTNTQSKIYQNVLASPVFQCAIGNSESALQLITILKKVCNSPSLLSPKNVNETPSETISALLSSLPPNLLRHFSPSCSAKIRVLDQLLHHLRTSTSEKIVLVSNYTSTLNLLANLLTSLSFPFLRLDGSTPAQKRQGLVEDFNRLSPDLCFAFLLSAKAGGTGLNLIGASRLVLFDVDWNPATDIQAMARIHRDGQKRHCHIYRILLKGSLEEKIWQRQVTKIGLADSVMEHKDSVAQFSRNELKDLFRLDVESKCQTHDLLTCDCGGRGHTTTPDSDDTPTEEEEEEEDPEELSEEHNGGNESDISLPDLPTLMKASEVDMEEQERLVKERPSLLRSKNKNKSSDGRTSNGNSKQKIQESLSHYTHIDPSLFLPAASATEQEQSEGLDLDQAIDDEVLRSLLKDEENRVHYIFKKSAKPEVKEDADPHEAAESGRSKPKSHKGAGAKTAVGNGTVDSPVDLSD
>XP_001210899_Aspergillus_terreus
MPPEQRNETSPAMVFKPFKPPLLRKSSQPSSNSPSSATHADRDSHGPPAKKPRLDERKPLVQVENLSGSPETSTNDSAQPRYFNVLWRKPTTKKNKTWDGDGTLTARDGYVYLQDVSGKDMGRTMHGSRLEPGVMLSISGKEVEIESEIPRKEYLSGKQFLQTREIPSPATASVPKKTTGTGLGRKTSSSTLAASGVPDPAKHSKKERIANPASSRPGILSNAFKNPLRESTAAPIAPVACPVPRHDPTQPGALVMPRPSSVPKGKQIVDVVVDPILAKHLRPHQREGVKFLYECVMGMRDFNGEGAILADDMGLGKTLQTITLLWTLLKQNPVYESPPVVKKALIVCPVTLINNWRREFRKWLGNERIGVFVYDDKRKRLTDFTMGRAYNIMIVGYEKLRSVQENLAKGAGVDIIIADEGHRLKTLQNKSGQAIQSLNANKRVILSGTPIQNDLKEFFAAVDLVNPGVLGTFKSFIREFEGPIVRRRQPEATEKDIEKGEARNEELRELTSKFILRRTADILADYLPPKTEYVLFCDPTPTQANIYQNVLASPVFQSVIGNAESALQLITILKKLCNSPSLLSPKNNKDQAPSETVAALLASLPSNLLRHFSPSSSAKVRVLDQLLYKLHTTTSEKIVLVSNYTSTLNLLATLLTALSLPFLRLDGSTPAQKRQSLVEDFNRLPADRSFAFLLSAKAGGTGLNLIGASRLVLFDVDWNPATDIQAMARIHRDGQKRACRIYRILLKGSLEEKIWQRQVTKLGLADSVMEHKDGMAQFSRDELRDLFRLDQESRCQTHELLGCDCGGRGVKSASPDRRAEPIVDSNGSSSPCVIDSADEDEDFPDLPSLIKASEVDMEKQEQMIRSRRGKPPVRRTGEKASTSGNGKPDNKNKMQQSLSHYVHIDPHLLGGDGSAEIEQAVDDDVLLSVLKGEGNKIGFIFKKSREAEAKDGDASSPVILGMTPLCSADVNLIMFLLKYIITCDCTINASCPLLRTSPYLYLLLPIHPRAKRCAYIMTMEKTSKIKTRFLILSDTHGLDLSEHLTNQHADVVLHCGDITTESKLDEFDASLHMLESINAPLKLVIAGNHDFTLDTLTFQEKVTKAGLSEGADRDLVNTVYGDFGDAKKLLMKEHTKGIILLDEGTHTFTLQNGALLTLYASPYTPSLGDWGFQYHPDQGHRFDIRDVDVVMTHGPPRGIMDVADSGSRAGCSSLYAAVARVKPLMHCFGHIHEGWGAKIVAWRRQIGETPSHLTDIDNGKSVVIEKLSGICPGAMRTCQTSHCSGDPVPLQRGAQTLFVNAAMEGTIDHPVHPSWTVDIELPRASAATL
>XP_022487913_Penicillium_arizonense
MVFKPFKSPLIRNPVPSSTENIDDSVPPAKKPRLLSDEPTPDPDAKSTPLASRKPLVQVNNKGTNSSTSSSVESLNDDSTDEKYFNVLWRKPTAKKHKTWDGDGILSARGGFVYLRDLAGKEMGHKMHESRLEPGTTLSISGKEVEVDSEIPRSEYLSGRGFLKSSKPGPAPVSAPVASKKEALPARKKIQAQKSIPTAAERTQSLKRSLALVTNPSANPGNAPAAFSAYKKPLLENTVVPKVAGKVIPRHDPKAPGALVMPRPKSVPKGRQVVDVVVDPILCKNLRPHQREGVQFLYECVMGMRSFNGEGAILADDMGLGKTLQTITLLWTLLKQNPVFEDAPVIKKALIVCPVTLINNWRKEFRKWLGNERIGVFVFDDKQKRLTDFTKGRAYSIMIVGYEKLRTVQEALANSSGIDIIIADEGHRLKTLQNKSGQAIQSLNAAKRVILSGTPIQNDLREFFAAVDLVNPGILGNFKSFIKEFETPIVRSRQPEATSKEIEKGESRGEELRELTSKFMLRRTADILAKYLPPKSEYVLFCKPTRPQATIYKSVLASPVFQYAMGNTESALKLITILKKLCNSPSLLTAKNKDNSPNETIAALLESIPPNLHRHLSPSSSAKIRVLDQLLDSMRNTTDEKIVLVSNYTSTLTLLSTLLSSLGLPYLRLDGSTPAQKRQGLVDDFNRLPASSCFAFLLSAKAGGTGLNLIGASRLILFDVDWNPATDIQAMARIHRDGQKRPCRIYRVLLKGSLEEKIWQRQVTKLGLADSVMQDKNNSVAQFSAAELKDLFRLDEESGCQTHDLLGCTCGGTGLTPASGSSSGAATPSTGDGDGSELSELSEPLSDEDYDSDELPDPMTLIKASKVDMEKQERAIRDRAWKRTAKGKKGTDKSRGQKDKMHQSLAQYSHIDPSLLSGEAGAAGVDEDLEAAIDDDVLVSLLKDECNMIGIVKISPGVVVKFGTHIDFIETKNLIYVAENTEIPVPRVFPFLYHGPLIVVPLYGGLYDTYIFMGFIEVKTLYGAWDSFGCRDQSPYHKAAFGLYPRDPLLGLEKSLDKE
>XP_014538728_Penicillium_digitatum
MSEINRLPEKEVSYVPQREITPSPDYTHDGPIDGELVNASGHRQEVERNFGLISICAVAVTTGNTWIAQGGSVVVALSNGGLAGTIYEFMAVSICYWLVAASIAELASGMPSSSGVYHWATITAGSKYGRVCGFYAGWWNCLAWIFGAASMSLILAQQTVAMYIQMHPDFVPSQWNVFVSLLLCTWTCCCVVLFMNRLLPHIGNLGMFFIIAGVFVTIIVCAVMPHVTGSGYATDNLVWATWENGTGYSQQGFVFVAGMLNGAYSVGTPDCSSHLAEEIPKPSRNIPKAILAQMGVGFVTGICYMIAIFYAINDLDKVSDPSTFFPLAEIYRQATGSHAGSVGLLVVAFLPTFITTCGCYITAGRTLWTISRDGATPFSQWLGTISPKFKNPFNATLACCGLITVLACIYLGSSTAFSAFVGCFVQLSSLSYFMAIFPHILTRRSSFVPGFFFMNNTIGYVINSLSCAYLIVFAVIFCFPYAIPTSAATMNYASLMTGGLSIFVAIWWFIHQGSYVGPKHVPSTDKALADDARNPATLSTGSTDEINRPTKKPRLEDEPAPKDVQSTPIASRKPLLQVNNRGSDSVINSPSSGSTKDDISDERYFNVLWRKPSAKKHKTWDGDGILSTRGDLVCLRDTAGKEMGRKVHEALLEPGTTLSISGKEVEIDSEISKKEYISGRKFLEGKKQAPTSTTDPAPTLKKEALFARKKGEVRKPTAAERTKSLKRSLALVTNPNANPGAAPAAFAAYKAPLLVNTVTPKVVGKVVPRHDPKAVGALVMPRPKSVPKGRQVVDVVVDPLLAKNLRPHQREGVKFLYECVMGMRPFNGEGAILADDMGLGKTLQTIALLWTLLKQNPVFEAPPVIKKALIVCPVTLINNWRKEFRKWLGSERIGVFVFDDKSKRLTDFTKGRAYSIMIVGYEKLRTVQEALANSSGVDIIIADEGHRLKTLQNKSGQAIQSLSAVKRVILSGTPIQNDLREFFAAVDLVNPGILGNFKSFIREFETPIVRSRQPEATRKEIEKGESRGEELRELTSKFMLRRTADILAKYLPPKTEYVLFCKPTRPQANIYKAVLTSPIFQTAMGNAESALQLITILKKLSNSPSLLTAKNNDDTPNETMSALIESIPQPLHRHLSPSSSAKIRVLDQLLDTMRNKTDEKIVLVSNYTSTLSLLATLLTSLGLPYLRLDGSTPAQKRQGLVDDFNRLPASSCFAFLLSAKAGGTGLNLIGASRLILFDVDWNPATDIQAMARIHRDGQKRPCRIYRVLLKGSLEEKIWQRQVTKLGLADSVMQEKNTSNGGAQFSAAELRDLFRLDEDRACQTHELLGCRCSGRGVQADSQASLSGPATPATVDGGSGSEVEDLSDPPSDFDDEGGDDDSDGSLPKPHTLVKASEVDIEKQEQSIRDGTYRSKMAGKGKKGTKEREGHAKSQKDKMHQSLAQYSHIDPTPLAAESDSNAGTEVEDEELEAAIDDDVLVSMLKDECNLIGYVFKKTNGAEIRS
>XP_016598522_Penicillium_expansum
MSEVNYSPEKEVSYVPEKEVASSPDYTHDGPIDGELVNASGHRQELERNFGLISICAVAVTTGNTWIAQGGSVVVALSNGGLAGTIYEFIAVSICYWLVAASIAELASGMPSSSGVYHWATITAGSKYGRVCGFYAGWWNCLAWILGAASMSLILAQQTVAMYVQMHPDFVPSQWNVFVSFLLCTWTCCCVVLFMNRFLPHIGNLGLFFILAGVFVTIVVCAVMPHVTGSGYATDKLVWATWENGTGYSQQGFVFVAGMLNGAYSVGTPDCSSHLAEEIPKPSRNIPKAILAQMAVGFVTGICYMIAIFYSINDLALVSDPSTFFPLAEIYRQATGSHAGSVGLLVVAFLPTFITACGCYITAGRTLWTIARDGATPFSGWLGTISPRFKNPFNATLACCGLITVLACIYLGSSTAFSAFVGCFVQLSSLSYFMAIFPHILTRRSSFVPGYFFMNHTIGYIVNALSCAYIIVFAIIFCFPYAIPTSAAAMNYASLMTGGLSIFVTIWWFIHQGSYVGPKHVPLTDKALADDARNPATSSNDTLEESSRPTKKPRLEDEPTPKDVQSTPTASRKPLLQVNNRGSDSVTHSLSNELTKDDTSDEKYFNVLWRKPSAKKHKTWDGDGILSIRGGFVYLRDTAGKEMGRKVHEACLEPGTTLSISGKEVEIDSEISRKEYLSGRRFLESTKPAPTSTPDPVPTPKKDALPPRKKGEVRKPTAAERTQSLKRSLALVTNPTANPGTAPAAFAAYKAPLLVNTVTPKVIGKVVPRHDPKAVGALVMPRPKSVPKGKQVVDVVVDPILTKNLRPHQREGVKFLYECVMGMRSFNGEGAILADDMGLGKTLQTIALLWTLLKQNPVFEAPPVIKKALIVCPVTLINNWRKEFRKWLGNERIGVFVFDDKSKRLTDFTKGRAYSIMIVGYEKLRTVQEALANSSGVDIIIADEGHRLKTLQNKSGQAIQSLSAVKRVILSGTPIQNDLKEFFAAVDLVNPGILGNFKSFIREFETPIVRSRQPEATRKEIEKGESRGEELRELTSKFMLRRTADILAKYLPPKTEYVLFCKPTRPQANIYKAVLASPIFQTAMGNAESALQLITILKKLSNSPSLLTAKNNNNTPNETMTALIESIPQPLHRHLSPSSSAKIRVLDQLLDTMRNKTDEKIVLVSNYTSTLSLLATLLTSLGLPYLRLDGSTPAQKRQGLVDDFNRLPASSCFAFLLSAKAGGTGLNLIGASRLILFDVDWNPATDIQAMARIHRDGQKRPCRIYRVLLKGSLEEKIWQRQVTKLGLADSVMQEKSTSNGGAQFSAAELRDLFRLDEDRACQTHELLGCQCGGRGVQADSEVSSGAATPATIDGGGGSDEDLSDPPSDFDDGDEDYDSDESLPKPHTLVKASEVDMEKQEQFIRDGTYRAKMAGRGKKGTKEKEGDTKSQKDKMHQSLAQYSHIDPTLLATESDPNAAAEVEDEELEAAIDDDVLVSMLKDECNLIGYVFKKTNGAEIRS
>XP_040647871_Penicillium_griseofulvum
MSGSVYSPEKEASYVPEKEITSPDYTHDGPVDGELVNASGHRQELQRNFGLISICAVAVTTGNTWIAQGGSVVVALTNGGIAGTIYEFIAVSVCYWLVAASIAELASGMPSASGVYHWATITAGSKYGRVCGFYAGWWNCLAWILGAASMSLILAQQTVAMYALMHPGFTPSRWNVFVSFLLCTWTCCCIVLFMNRFLPYIGNLGMFFILAGVFVTIVVCAVMPHVNGSGYATDKLVWETWENGTGYAQQGFVFVAGMLNGAYSVGTPDCSSHLAEEIPKPSRNIPKAILAQMAVGFVTGICYMIAIFYAINDLDAVRDPSTFFPLAEIYRQATGSHAGALGLLVVAFLPTFITACGCYITAGRTLWTISRDGATPFAGWLGRISLKFKNPFNATLACCGVITVLACIYLGSTTAFSAFVGCFVQLSSLSYFMAIFPHILTRRSSFVPGYFFMNNKIGYVVNSLACAYIIAFAIIFCFPYALPTDAASMNYASLMTGGLSIFVTIWWFIHKDSYVGPKHVPLTDKALADDARTVLNKSDLLSHVTTRPAPVSRPPPQHNLDQEIKTSAAMVFKPFKSPLIRNPAAVSTEIPDEPSRPTKKPRLEDEPAPKNVQSTPIASRKPLLQASNKGSDGTSTKDDISGERYFNVLWRKPSAKKHKTWDGDGILSTRGEFVYLRDIAGKEMGRKMHEARLEPGTTLSISGKEVEIDSEMSHKEYLSGRMFLEGTKATPTSTPDPVPKPKKEVPTARKKGEVRKPTAAERTESLKRSLALVTNPNANPGNAPAAFAAYKAPLLVNTVVPKAAGKVIPRHDPKAVGALVMPRPKSVPKGRQVVDVVVDPILTKNLRPHQREGVQFLYECVMGMRSFNGEGAILADDMGLGKTLQTIALLWTLLKQNPVFEAPPVIKKALIVCPVTLINNWRKEFRKWLGNERIGVFVFDDKSKRLTDFTKGRSYSIMIVGYEKLRTVQEALANSSGVDIIIADEGHRLKTLQNKSGLAIQSLSAVKRVILSGTPIQNDLREFFAAVDLVNPGLLGSFKSFIREFETPIVRSRQPEATRKEIEKGESRGEELRELTSKFMLRRTADILAKYLPPKSEYVLFCKPTRPQANIYKAVLASSVFQSAMGNAESALQLITILKKLSNSPSLLTAKNNDDTPNETMAALIASIPQPLHRHLSPSSSAKIRVLDQLLDTMRSKTDEKIVLVSNYTSTLSLLATLLTSLGLPYLRLDGSTPAQKRQGLVDDFNRLPASSCFAFLLSAKAGGTGLNLIGASRLVLFDVDWNPATDIQAMARIHRDGQKHPCRIYRILLKGSLEEKIWQRQVTKLGLADSVMQEKSNGGAQFSAAELRDLFKLDEDRACQTHELLGCRCGGRGVQADPEGSSSGTVTPATVDGEGGSEVDDLSDPPSDLDEDVDYDSDESLPKPHTLVKASEVDMEKQEQAIRDGTYRAKIAGKGKKGTKAKEGEPRSKKDTMHQSLAQYAHVDPTLLAVKSDSNAGAGPEDLELEAAIDDDVLVSMLKDECNLIGYVFKKTNGAEMRT
>XP_038929996_Penicillium_roqueforti
MVFKPFKSPLVRNSATTSTNNPDEPSRPTKKPRLEDEPAPKDVQSPIDSRKPLLQVNNRRSDSTTQSSSGEKDDTSDERYFNVLWRKPSAKKHKTWDGDGILSTRGEFVYLRDIAGKEMGRKVHEARLEPGTTLSISGKEIEIDSEISRKEYLSGRVFLEATKSAPTSTPDPVPTPKKEALPARKKGEVRKPTAAERTQSLKRSLALVTNPNANPGTAPAKFAAYKAPLLVNTVAPKVMGKVVPRHDPKAVGALVMPRPKSVPKGKQVVDVVVDPLLTKNLRPHQREGVKFLYECVMGMRSFNGEGAILADDMGLGKTLQTIALLWTLLKQNPVFEAPPVIKKALIVCPVTLINNWRKEFRKWLGNERIGVFVFDDKSKRLTDFTKGRAYSIMIVGYEKLRTVQEALANGSGVDIIIADEGHRLKTLQNKSGLAIQSLSAVKRVILSGTPIQNDLREFFAAVDLVNPGILGTFKSFIREFETPIVRSRQPEATRKEIEKGESRGEELRELTSKFMLRRTADILAKYLPPKTEYVLFCKPTRPQANIYKAVLASPIFQTAMGNAESALQLITILKKLSNSPSLLTAKNNNNTPNETMTALIASIPQPLHRHLSPSSSAKIRVLDQLLDTMRNKTDEKIVLVSNYTSTLSLLATLLTSLGLPYLRLDGSTPAQKRQGLVDDFNRLPASSCFAFLLSAKAGGTGLNLIGASRLILFDVDWNPATDIQAMARIHRDGQKRPCRIYRVLLKGSLEEKIWQRQVTKLGLADSVMQERSTSNSGAQFSAAELRDLFRLDEDRACQTHELLGCRCGGRGVPADVEASSSGAATPATVDAGSEGEDLSDPPSDFDDFDDGYDSDESLPKPHTLVKASEVDMEKQEQSIRDGTHRAKIARKGKKSTKDKESETKSPKDKMHQSLAQYSHIDPSLLAAESDSNEAGAEDEELEAAIDDDVLVSMLKDECNLIGYVFKKTNGAEMRS
>XP_002556693_Penicillium_rubens
MVFKPFKSPLIRNPATSSTDTTSEPSRPTKKPRLGDEQASTDVQSTPIASRKPLQVSNRGSDSTTQSSVSESTKDDTPDERYFNVLWRKPSAKKHKTWDGDGILSTRGECVYLRDIAGKEMGRKVHEARLEPGTTLSISGKEVEIDSEMSRKEYLSGRMFLEGAKPASTSTSDPVPTPKKEALPARKKGDVRKPTAAERTQSLKRSLALVTNPNANPGTAPATFAAYKAPLLSNTVTPKVVGKVVPRHDPKAVGALVMPRPKSVPKGRQVVDVVVDPLLAKNLRPHQREGVKFLYECVMGMRSFNGEGAILADDMGLGKTLQTIALLWTLLKQNPVFEAPPVIKKALIVCPVTLINNWRKEFRKWLGNERIGVFVFDDKSKRLTDFTKGRAYSIMIVGYEKLRTVQEALANSSGVDIIIADEGHRLKTLQNKSGLAIQSLSAVKRVILSGTPIQNDLREFFAAVDLVNPGILGSFKSFIREFETPIVRSRQPEATSKDIEKGESRGEELRELTSQFMLRRTADILAKYLPPKTEYVLFCKPTRPQANIYKAVLASPIFQSAMGNAESALQLITILKKLSNSPSLLTAKNNDDTPNETMTALIASIPQPLHRHLSPSSSAKIRVLDQLLDTMRSKTDEKIVLVSNYTSTLSLLATLLTSLGLPYLRLDGSTPAQKRQGLVDDFNRLPASSCFAFLLSAKAGGTGLNLIGASRLILFDVDWNPATDIQAMARIHRDGQKRPCRIYRILLKGSLEEKIWQRQVTKLGLADSVMQEKSSSNGGAQFSVAELRDLFRLDEDRACQTHELLGCHCGGRGVQAGSEASSGAATPATVDGGGGSDIEDLSDPPSDLDDGDDDYDSDDSLPKPCTLVKASEVDMEKQEQSIRDGTSRAKMVGKGMKATKKEGGTKSPKDKMHQSLAQYSHIDPTLLSGESDSNVAAGVEDDELEAAIDDDVLVSMLKDECNLVGYVFKKTNGAEIKS
>XP_040808295_Penicillium_solitum
MVFKPFKSPLIRNPATPSTDTPDEPSRPAKKPRLEDEPAPKDVQSTPIASRKPLLQVNNLASDIVTQSPSSESIKDDTSDERYFNVLWRKPSAKKHKTWDGDGILSTRGGFVYLRDIAGKEMGRKVHEAHLELGATLSISGKEVEIDSEISRKEYLSGRRFLQDTKPAPTSTPDLVPTPKKEALPARKKGEVRKPTAAERTQSLKRSLALVTNPNANPGTAPAAFAAYKAPLLVNTVTPKVMGKVVPRHDPKAVGALVMPRPKSVPKGRQVVDVVVDPLLTKSLRPHQREGVKFLYECVMGMRSFNGEGAILADDMGLGKTLQTIALLWTLLKQNPVFEAPPVIKKALIVCPVTLINNWRKEFRKWLGNERIGVFVFDDKSKRLTDFTKGRAYSIMIVGYEKLRTVQEALANSSGVDIIIADEGHRLKTLQNKSGQAIQSLSAVKRVILSGTPIQNDLKEFFAAVDLVNPGILGSFKSFIREFETPIVRSRQPEATSKEIEKGESRGEELRELTSKFMLRRTADILAKYLPPKTEYVLFCKPTRPQANIYKAVLASPIFQSAMGNAESALQLITILKKLSNSPSLLTAKNNNNTPNETMTALIESIPQPLHRHLSPSSSAKIRVLDQLLDTMRNKTDEKIVLVSNYTSTLSLLATLLTSLGLPYLRLDGSTPAQKRQGLVDDFNRLPASSCFAFLLSAKAGGTGLNLIGASRLILFDVDWNPATDIQAMARIHRDGQKRPCRIYRVLLKGSLEEKIWQRQVTKLGLADSVMQEKSTSNGGAQFSAAELRDLFRLDEDRACQTHELLGCQCGGRGVQSDSGAVTPATADGGGGSDVDDLSDPPSDFDDDYDSDESLPKPHTLVKASEVDMEKQEQSIRDGTYRAKMAGKGKKGTKEKEGDTKSPKDKMHQSLAQYSHIDPTLLAPESDSNAGTGAEDEELEAAIDDDVLVSMLRDECNLIGYVFKKTNGAEIRS
>XP_022580087_Penicilliopsis_zonata
MVFKPFKPLSINKPPVSSLPSSLESPDDSQPPAKKPRIDDEAGHAVKGSSGRVPRKNLPVVELGTQAVETESASTSDDRYYNVLWRKYTTKKNKTWDGDGILAVRSGYAYLQDVSGKDMGRVMVSSRLEAGSALSIGGKEVEVDSEMAREEYLSGRRFLDIKKPVATPQRPTSKPIQFQRKESVVLKRTLSTNSNQSSSSTKTTVTKPAGSSLLTAYKKPILDTTPVPKVEAGQPVPRHDPAAPDALVMKRPDSVPRGKRIVDVVVDPLLAKHLRPHQREGVQFLYECVMGMRSFNGEGAILADDMGLGKTLQTITLIWTLLKQNPVYEDPPVVKKALIVCPVTLINNWRKEFRKWLGNERIGVFVFDDKKKRLTDFTRGKAYSIMIVGYEKLRTVQEGLTKGHGVDIIIADEGHRLKTLQNKSGQAIQSLNASKRVILSGTPIQNDLKEFFAAVDLVNPGVLGTLKAFIREFEGPIVKSRQPEATRKDIEKGEARSEELRNLTSQFILRRTADILAKYLPPKTEYVLFCRPTPTQANLYRNVLASPVFQGILGSSESALQLITILKKLCNSPSLLSGKAGDEVPKNDTISALLSSLPSQVLRHLNPSSSAKIRVLDQLLYNLHTATSEKIVLVSNYTSTLNLLANLLASLSLPFLRLDGSTPAQKRQALVDDFNRLPASACFAFLLSAKAGGTGLNLIGASRLVLFDVDWNPATDIQAMARIHRDGQKRHCRIYRVLLQGSLEEKIWQRQVTKLGLADSVMERRDSVAQFSRDELRDLFRLDEESRCQTHELLGCECGGKGGMAEDTRQSSRDSLEEVPNPDDDDDIESLPDLPTLIKASELNMEEQERQVRARRHPSSRSKKESDTEVNNIRESLSHYAHIDPALLSDPDSAEAIRREVDDEDVLLPFLKEEDCRIGFIFKKTSRIEDRAV
>XP_016615163_Cladophialophora_bantiana
MFSKPFKPLTIRRSIPDSETPDHGTPPAKRRKLSPSNQQAAKNPSNDDRRQPLKSIFNPPSPVTEPNGNGSDGTEGYFSILWRVPTNKKNKTWTDDGVLAVKDGFATLYSKSGRNIGRTAFSAPLLPESNLTISGKEVEVDSQISKHAFLEIVGPKTKSVNTGHKATPASLPAKHSEAQQTKPSIRTQMKAQIQKEKAQVKHQPPQPTCVTSFKQPLKETNILPQRLGESLTPRHDPNAEGALVFRRPRCPPKGRQTVDVVLDPLIGKKLRPHQQEGVKFLYECVMGLRNFDGQGCILADDMGLGKTLTTIALLWTLLRQNPVFKDPPVIRKALIVCPVSLIRNWKREFRKWLGSDRLGVLEFEDQRTRLSSFDGKVYQVMIIGYERLRMVANDLAKGQPIDIVICDEGHRLKTMKNKAAQAIESLNTKRRIILSGTPIQNDLGEFFAMVNFVNDGCLGSQKGFSRDFEKPIMRSRQPDALPTEVERGQDASEELARTTSAFILRRTADILADFLPPKTEYVLFCKPTPAQAKIYRSVLRSPMFHSALRSQETAFQLITILKKLCNSPALMDPNYGNDESTSSLSLVTLNEMLPAGLSRLYQNSLSCKIRILDQLLQQIRSTTNEKVVVISNYTSTLNLIQQLAANSNLSFLRLDGSVAAKKRQVLVDEFNRSTASQCFLFLLSAKAGGVGLNLIGANRLVLFDVDWNPATDDQAVARIHRQGQQRHCKIYRFLTKGGLEERIWQRQVVKRALADSIMQEGANVVSGSYEPATKAHGSNSSFSQEELKDLFRLDEGDGLRTHDLIGCDCKGAGWDEDRQGEGDDIQSQFTGENGTEGSDNRGLEAPLLGSRVLSPTKGSSSSWTTAKGSLGQHTPPTVTELEAKKHQLMQYRHVDTSIVARKDADSDLKGQILSAIDDVCLEYVVTLDQDMIGGGGISYIFKKTRGSQCLSR
>XP_008731203_Cladophialophora_carrionii
MLSKPFKPLKIRQPNLNDDAATTESPPSKRRKLSPSDGHEDGSDLFRRPKCASKRPTSDTPRQPLKQITNPSSPTQQDEETATGGIDSYYFILWRLPTNKKNKTWTDDGVLAIRGGYATLYNNTGKSIGRIPFSSPLLPGSNLAIGGKEVEVESCINKTEYLKYVSASTKPAKEKLEMESGSSSANQQSKPSMQAQMKAQIQKQKTQTPKQAAPHPLRVSAFKPPIKETRVLAQTSGGTPTPRHDPAAPGALVFKRPPSPPDGRQTVDVVLDPYIAKKLRPHQREGVKFLYECVMGLKDFDGQGCILADEMGLGKTLTTISLLWTLLRQNPVFRDPPVVRKALVVCPVSLIRNWKREFKKWLGRDQLGVLEFDEKRTRLSDFDGRVFQVMIIGYERLRMVADDLAKSHSIDIVICDEGHRLKTMKNKAAQAIESLNTKRRVILSGTPIQNDLGEFFSMVNFVNDGVLGSPKGFIRDYEKPIMRSRQPDATADEIERGQEASEDMSRITSPFILRRTADILSDFLPPKTEYVLFCKPTPAQAKIYRNVIRSPMFHSALRSPDTAFQLITILKKLCNSPALMDPMSGNDDATPSSSLVALNDMLPDGFSRLYQNSVSSKIRLLDQLLQQIHRTTDEKVVIISNYTSTLNLIEQLARNSNYESLRLDGSVPAKKRQALVDQFNQSPPAKSFLFLLSARAGGVGLNLIGASRLVLFDVDWNPATDDQAIARIHRQGQKRHCKIYRFLIKGGLEERIWQRQVVKRALADSIMQGGASAASNSFDPSGRGKGSTSTFSQDELKDLFRLDESEGLRTHDLIECRCEGAGQEAGDDSDIGRLPTGGDGNEDCDDESLVPVTRSSTSSPTINPGSSRRRSVTGKEAHIIPPAQSETGHVAEKHELMQYRHINTSLLRQAEDENDDDDLKANILCAVEDACLEHVLKLDRDMVGGGGVSYVFKKVRGSQGL
>XP_016251171_Cladophialophora_immunda
MMFSKPFKPLTIRKPVATGETLDHGVPPAKRRKLSPDLHPRAAKPQSNEGERQPLKSIVNPPSPVLKLSDNASEGIESYFSILWRVPTNKKNKTWTDDGVLAVRDGFATLYTKSGKSIGRTAFSAPLLPESNLTISGKEVEVDSQISKNAFLEIIGSKSKPPSSEHKAVPKAPSAKPSDVQPSKPSIQSQMKAQIQKEKAQVEKQHLSQVSRVGVFKQPLKESTILPKSMGESPTPRHDPNAEGAIVFKRPRSPPGGRQIVDVVLDPLIGKKLRPHQQEGVKFLYECVMGLRDFDGRGCILADDMGLGKTLTTIALLWTLLRQNPIFRETPVIRKALIVCPVSLIRNWKREFRKWLGSDRLGVLEFEDQQTRLSSFDGRVYQVMIIGYERLRIVADDLAKGQPIDIVICDEGHRLKTMKNKAAQAIESLNTKRRIILSGTPIQNDLGEFFAMVNFVNDGCLGSQKGFSRDFEKPIMRSRQPDALPAEVERGQDASEELTRTTSAFILRRTADILADFLPPKTEYVLFCKPTPAQAKIYRSVVRSPMFHNALRSQETAFQLITILKKLCNSPALMDPNYGNDESTPSSSLITLNEMLPDGLSRLYQNSVSCKIRLLDQLLQQIRTTTDEKVVVISNYTSTLNLIQQLAANSNLSFLRLDGSVAAKKRQALVDKFNHSTAAQCFLFLLSAKAGGVGLNLIGASRLVLFDVDWNPATDDQAVARIYRQGQKRHCRIYRFMIKGGLEERIWQRQVVKRALADSIMQGGSHEATAKTQGGTSSFSQEELKDLFRLDEGDGLRTHDLIDCGCEGAGWDGDCKDETDVALFLGENDKPESDNEDLEVPPLKPKGLSSRKCSARSWTTAKDALSTDTAPIPTELEAEKHQLMQYRHVDTSILTQKDGNSELKGQIMSAIDDECLGHVVTLDPDMIGGGGVSYIFKKIKGSQCL
>XP_007751684_Cladophialophora_psammophila
MYSKPFKPLTIRKSVPGSETPDHGTPPAKRRKLSPSNQQAAKNPSNDDRRQPLKSIFNPPSPVTESNGIGSDGIEGYFSILWRVPTNKKNKTWTDDGVLAVKGGFATLYSRSGRNIGRTAFSAPLLPESNLTISGKEVEVDSQISKNAFLEIVGPKTKSVNTEHKTTPESQPAKPFAVQQKKPSIQTQMKAQIQKEKAQVMHQPPKPACVTSFKQPLKETNILPQRLGESLTPRHDPNAEGALVFKRPRSPPKGRQTVDVVLDPLIGKKLRPHQQEGVKFLYECVMGVRNFDGQGCILADDMGLGKTLTTIALLWTLLRQNPVFKDPPVIKKALIVCPVSLIRNWKREFRKWLGSDRLGVLEFEDQHTRLSSFDGKVYQVMIIGYERLRMVANDLAKGQPIDIVVCDEGHRLKTMKNKAAQAIESLNTKRRIILSGTPIQNDLGEFFAMVNFVNDGCLGSQKRFSRDFEKPIMRSRQPDALPTEVERGQDASEELARTTSAFILRRTADILADFLPPKTEYVLFCKPTPAQAKIYRSVLRSPVFHSALRSQETAFQLITILKKLCNSPALMDPNYGNDESTPSLSLVTLNEMLPEGLSRLYQNSVSCKIRLLDQLLQQIRSTTDEKVVVISNYTSTLNLIQQLAANSNLSFLRLDGSVAAKKRQALVDKFNRSTASQCFLFLLSAKAGGVGLNLIGANRLVLFDVDWNPATDDQAVARIHRQGQQRHCKIYRFLIKGGLEERIWQRQVVKRALAESIMQEGANVVSASYEPATKAQGNSSSFSQEELKDLFRFDEGDGLRTHDLINCDCKGAGWDEDCQGEIDDIQSQFTGENGTEGSDDRGLDAPLLGSRAPSPTKGSSSSWTTAKEALGAHTPPTATELEAKKHQLMQYRHVDTSIVAQKDGESNLKGQILSAIDDVCLEYVVTLDQDMIGGGGISYIFKKTRGSQCL
>XP_018697603_Fonsecaea_erecta
MFSKPFKPLTIHKPVADGEIPDQRIPPAKRRKLSPPDHQEATTLSNQGERQPLRSIANPPSPVLIQRGNGSDGIESYFSILWRVPTNKKNKTWTDDGVLAVRDGFATLYTKSGKSIGRTSFSAPLLPESTLTINGKDVEVQSQISKNAFLEIIGSKSKPANLEHKTASNPVSAEISETQQTKPSIQSQMKAQMQKEKMQAKKRHPSLVSRVGAFKQPLKEPTILPQGLGESPTPRHDPHADGALVFKRPRSPPEGRQIVDVVLDPFIGKKLRPHQQEGVQFLYECVMGLRDFDGHGCILADDMGLGKTLTTIALLWTLLRQNPVFREPPVIKKALIVCPVSLIRNWKREFRKWLGSDRLGVLEFEDQQTRLSSFDGKVFQVMIIGYERLRTVADDLAKGQPIDIVICDEGHRLKTMKNKAAQAIESLNTRRRIILSGTPIQNDLGEFFAMVNFVNDGCLGSQKGFSRDFEKPIVKSRQPDALPAEVERGQDASEELNRATSAFILRRTADILADFLPPKTEYVLFCKPTPAQAKIYRNVVRSPMFHSALRSQETAFQLITILKKLCNSPALMDPNHGNDESIPSSSLVTLNEMLPDGLSRLYQNSVSCKIRLLDQLLQQIRTTTDEKVVVISNYTSTLNLIQQLAANSNLSSLRLDGSVAAKKRQALVDKFNRSTPAQCFLFLLSAKAGGVGLNLIGASRLVLFDVDWNPATDDQAIARIHRQGQKRHCKIYRFLIKGGLEERIWQRQLVKRALADSIMQGGSHMVSSASNEPTRAQGGTSSFSQEELKDLFRLDEGEGLRTHDLIDCGCEGAGREDNFQDEGDGAQQTLRSVSENHKEGSDNEELETVTPKTSLTSTKYSASSWTTAKHALSNDTPPLATELEAEKHQLMQYRHVDTSMLSQKHADSELRSQIMSAIDDSCLEYLVNLDQEMIGGGGISYIFKKTKGSQRL
>XP_022508673_Fonsecaea_monophora
MFSKPFKPLTIRKPADSEALDQGIPPAKRRKLTSDVRTETAKTSSDEGARPPLKLISNPPSPALELDGNESEGPESYFSILWRIPTNKKNKTWTDDGVLAVKDGQATLYAKSGRIIGRTAIALPLQPGLNLTISGKEVEVDSQISKNAYLQAIGSKPKPTDVEHKAAPPSLPTKPSEVPQAKLSIQSQMKAQIQKEKARVQNQRPPPLSRASGFKQPLKESRIIPQGSGESPRPRHDPNADGAIVFRRPKSLPGGRQVVDVVLDPLIGKKLRPHQQEGVKFLYECVMGLRNPDGQGCILADDMGLGKTLTTIALLWTLLRQNPVFREPPVIRKALIVCPVTLIRNWKREFQKWLGSDRLGVLEFEDQQTRLNNFDGKVYQVMIIGYERLRIVADDLAKGPPIDIVVCDEGHRLKTMKNKAAQAIESLNTKRRIILSGTPIQNDLGEFFAMVNFVNDGCLGSQKGFIRDFEKPIMRSRQPDALPADIEHGQDASEELTRTTSAFILRRTADILADFLPPKTEYVLFCKPTPAQAKIYRSVIRSPMFKSALRSQETAFQLITILKKLCNSPALMDPNYGNDESTPSSSLVTLNEMLPDGLSRLYQNSVSCKIRLLDQLLQQIRTNTDEKVVVISNYTSTLNLIQQLAANSNLSFLRLDGSVAAKKRQALVDKFNRSTAPQCFMFLLSAKAGGVGLNLIGASRLVLFDVDWNPATDDQAVARIYRQGQKRHCKIYRFLIKGGLEERIWQRQVVKRALADSIMQGGSHLGSSAFNEPKTKAQGGTSSFSQEELKDLFRLDEGSGLRTHDLIDCGCEGAGQEGTGQDENDGVQQDPSLGGNDKDGYGDEKPEGPADISKALSSANTSSAEMPSMVTELEAEKHQLMQYRHVDTSILAQEDGDQKLRAQVLAAIDDVCLEQVATLDQDMIGGGGISYIFKRAKGSRCLKEQDSPQVT
>XP_016626826_Fonsecaea_multimorphosa
MSSKPFKPLTIRNPVADGESSRQNIPPAKRRKLSPHHQAARAPSSEGERQPLSSIVNPPSPVTGLGCNGSDSIESYFSILWRVPTNKKNKTWTDDGVLAVRDGFATLYTKSGKSIGRTAFSAPLLPESNLTISGKEVEVDSQISRNTFLEIIGTKPKLANTERKAAPKPPSAESLEVQTTKPSIQSQMKAQIQKEKTQVKKQPPPKVNRVGGFKQPLKESTILPQGLGESPTPRHDPNAEGALVFQRPRSPPAGRQIVDVVLDPLIGKRLRPHQQDGVKFLYECVMGLRDIDGQGCILADDMGLGKTLTTIALLWTLLRQNPTFREPPVVRKALVVCPVSLIRNWKREFKKWLGSDRLGVLEFEDQQTRLSSFDGKVFQVMIIGYERLRMVADDLAKGQPIDIVICDEGHRLKTMKNKAAQAIESLNTKRRIILSGTPIQNDLSEFFAMVNFVNDGCLGSQKGFIRDFEKPIMKSRQPDALPAEIERGQDASEELTRTISAFILRRTADILADFLPPKTEYVLFCKPTPAQAKIYRSIVRSPMFHSALRSQETAFQLITILKKLCNSPALMDPNYGNDESIPSSSLVTLNEMLPDGLSKLYQNSVSCKIRLLDQLLQQIRNTTDEKVVVISNYTSTLNLIQQLAANSNLSSLRLDGSVAAKKRQALVDRFNRSTASQCFLFLLSAKAGGVGLNLIGASRLVLFDVDWNPATDDQAIARIHRQGQKRHCKIYRFLIKGGLEERIWQRQLVKRALANSIMQGGSYTVSSAPHEPTTRAQSGTSSFSQEELKDLFRLDEGEGLRTHDLIDCGCEGAGREEYCQDESNDIQQTRRSLSENEKESSHEELETASLKAKGLPSRKYSGSSWTTAKDAMSSDTPPLATEVEAEKQQLMQYRHVDTSMLTQGHGDSELRGRIMSAIDDGCLEHVVNLDQDMIGGGGISYIFKKTKGSQCL
>XP_022498231_Fonsecaea_nubica
MFSKPFKPLTIRKPGGSEALDQGIPPAKRRKLTSDTRTEAAKTSSDEGARPPLKLISNPPSPALELNGNESEGPESYFAILWRIPTNKKNKTWTDDGVLAVKDGQATLYAKPGRIIGRTAIALPLQPGLNLTISGKEVEVDSQISKNAYLQAIGSKPKPTDVEHKAARASLSTKPSDIPQAKLSIQSQMKAQIQKEKARVQNQRPPPLSRASGFKQPLKESTIIPQGSGESPRPRHDPNADGAIVFRRPEGLPGRRQIVDVVLDPLIGKKLRPHQQEGVKFLYECVMGLRNPDGQGCILADDMGLGKTLTTIALLWTLLRQNPVFREPPVIRKALIVCPVTLIRNWKREFQKWLGSDRLGVLEFEDQQTRLNNFDGKVYQVMIIGYERLRIVADDLAKGPPIDIVVCDEGHRLKTMKNKAAQAIESLNTKRRIILSGTPIQNDLGEFFAMVNFVNDGCLGSQKGFIRDFEKPIMRSRQPDALPADIEHGQDASEELTRTTSAFILRRTADILADFLPPKTEYVLFCKPTPAQAKIYRSVIRSPMFKSALRSQETAFQLINILKKLCNSPALMDPNYGNDESTPSSSLVTLNEMLPDGLSRLYQNSVSCKIRLLDQLLQQIRTNTDEKVVVISNYTSTLNLIQQLAANSNLSFLRLDGSVAAKKRQALVDKFNRSTATQCFMFLLSAKAGGVGLNLIGASRLVLFDVDWNPATDDQAVARIYRQGQKRHCKIYRFLIKGGLEERIWQRQVVKRALADSIMQGGSHLGSSAFNEPKTKAQSGTSSFSQEELKDLFRLDEGSGLRTHDLIDCGCEGAGQEGTGQDENDGVQQDPSLGGNDKDGYGDEKLEDPAGISKALSSANTPSAEMPSMVTELEAEKHQLMQYRHVDTSILAQEDGDQKLRAQVLAAIDDVCLEQVATLDQDMIGGGGISYIFKRTKSSRCLEEEDSPRTT
>XP_013288650_Fonsecaea_pedrosoi
MFSKPFKPLTIRKPADSEALDQGIPPAKRRKLTSDIRTEAAKTSSDEGARPPLKLISNPPSPALELNGIESEGPESYFSILWRIPTNKKNKTWTDDGVLAVKDGHATLYAKSGRIIGRTAIALPLQPGLNLTISGKEVELDSQISKNVYLQAIGSKPKPTDVEHKAAPPSLPTKPSEVPQAKLSIQSQMKAQIQKEKAQVQNQRPPPLSRASGFKQPLKESRIIPQGSGESPRPRHDPNTDGAIVFRRPKGLPGGRQIVDVVLDPLIGKKLRPHQQEGVKFLYECVMGLRNPDGQGCILADDMGLGKTLTTIALLWTLLRQNPIFREPPVIRKALIVCPVTLIRNWKREFQKWLGSDRLGVLEFEDQQTRLNNFDGKVYQVMIIGYERLRIVADDLAKGPPIDIVVCDEGHRLKTMKNKAAQAIESLNTKRRIILSGTPIQNDLGEFFSMVNFVNDGCLGSQKGFIRDFEKPIMRSRQPDALPADIERGQDASEELTRTTSAFILRRTADILADFLPPKTEYVLFCKPTPAQAKIYRSVIRSPMFKSALRSQETAFQLITILKKLCNSPALMDPNYGNDESTPSSSLVTLNEMLPDGLSRLYQNSVSCKIRLLDQLLQQIRTNTDEKVVVISNYTSTLNLIQQLAANSNLSFLRLDGSVAAKKRQALVDKFNRSTAPQCFMFLLSAKAGGVGLNLIGASRLVLFDVDWNPATDDQAVARIYRQGQKRHCKIYRFLIKGGLEERIWQRQVVKRALADSIMQGGSHLGSSAFNEPKTKAQGGTSSFSQEELKDLFRLDEGSGSRTHDLIDCGCEGAGQEGTGQDENDGVQQDPSLDGNDEDGYGDEELEGSAGISKALSSANTSSAERPSMVTELEAEKHQLMQYRHVDTSILAQEDGDQKLRTQVLAAIDDVCLEQVATLDQDMIGGGGISYIFKRAKGSRCLKEQDSSQVT
>XP_007754394_Cladophialophora_yegresii
MLSKPFKPLKFRQAALTDDAATTEIPPSKRRKLSPPDGQADESDPFILPRYASERPSSGAPRQPLKQITNPASPTQQEEEAGTGGFDSYYSVLWRLPTNKKNKTWTDDGVLAIRGGYATLYNNTGKSIGRIALSSPLLPGSNLTMGGKEVEVDSCIKRTEYLKYVNASTKPAKEKPDTESGSPSSNQQPKLSMQAQMKAHIQKQKTQVPKQAALHPLGGPAFKPPVKETRVLARTSGGTPTPRHDPAAPGALVFKRPPSPPEGRQTVDVVLDPHVAKTLRPHQREGVKFLYECVMGLKDFDGQGCILADEMGLGKTLTTISLLWTLLRQNPVFRDPPVVRKALVVCPVSLIRNWKREFKKWLGRDQLGVMEFEEKRTRLSDFDGRVFQVMIIGYERLRMVADNLAKSHSIDLVICDEGHRLKTMKNKAAQAIESLNTKRRIILSGTPIQNDLGEFFSMVNFVNDGVLGSQKGFIRDYEKPIMRSRQPDATAEEIERGQEASEDMSRTTSPFILRRTADILSDFLPQKTEYVLFCKPTPAQAKIYRNVIRSPMFHSALRSQDTALQMITILKKLCNSPALMDPMSGNDDATPSSSLVALNDMLPDGFSRLYQNSVSSKIRLLDQLLQNIHRTTDEKVVVISNYTSTLNLIEQLAKNSNFESLRLDGSVPAKKRQALVDQFNQSPPAKAFLFLLSARAGGVGLNLIGASRLVLFDVDWNPATDDQAIARIHRQGQKRHCKIYRFLIKGGLEERIWQRQVVKRALADSIMQGGAGAGANSFGPSGRGKGSISTFSQDELRDLFRLDESEGLRTHDLIDCRCEGAGQEAGEERDIVPPLADGDGNEACDDGSLVPVTTSSTPSPTTTPGSSRRPGVAGKEAHTIPPAQSETGHVAEKHELMQYRHINTSLLRQAEDGDDNDDFKANILSAVEDACLEHVLKLDRDMVGGGGVSYVFKKVRGIQGL
>XP_016231938_Exophiala_spinifera
MPVVVDAANDLPTPAPKRQKLSSSVSKTPIRERESSSSNIRQDQEREQARAGDRVALKTIRNLPSAVGSSEQASGDAVIYYSVLWRIPTNKKNKTWTDDGVLAVDQGYGSLYNNTGRAIGRAALPAVVTPGLNLSIGGKEVEIESQITKLDYLAVVNPKTNSDKPKDKRMSQCTPAQPIPPKPTLKDQMRMQIRKDKEFSATQNFRYTSQTAAFKQPLKETTTMPQGPSEAPTPRHDPSTAGAIVFKRPKTVPPGRQIVDVVLDPLLGKRLLPHQPAAITFLYECVMGLRDFDGQGCILADAMGLGKTLTTISLLWTLLRQNPIYRAPPVVRKALIVCPVSLIRNWKREFKKWLGPDRLGVLEFEDQKTRLSNFDGRVFQVMIIGYERLRTVADDLNKGHPIDIVICDEGHRLKTMKNKSAQAIESLNTKKRIILSGTPIQNDMSEFFAMVNFVNNGCLGSQKGFIRDFEKPIMKSRQPDASEEDIERGEMASDELNRATSSFILRRTADILADFLPPKTEYVLFCKPTQAQAKIYRHVLQSPMFHTALRSNETAFQLITILKKLCNSPALMDPKCGIDDSTRSSSLTALNEMLPGGLSKLYQNHLSCKIRLLDQLLQQIRHTTDEKVVVISNYTSTLNLIEQLLKNSDLSFLRLDGSVAATKRQGLVDRFNNSKSSQVFAFLLSAKAGGMGINLPGASRLVLFDVDWNPAIDEQAVARIHRQGQQRPCKIYRFLIKGGLEERIWQRQVVKKALADSIMQGGSASSSTNLEGKQKGKGQTAMFSQEELKDLFRLDEGEGLRTHDLIGCGCKGEGTKDPPGTMSAEVLESNDEIKNDGDEELREMSELLKRPNVPSDRTGRTPIASETELEAERDELLKYTHVDTSIFSRSDADGDLLERILTVVDDDCLEHVLRLDQDMTGGGSISYIFTQTTGGGQAL
>XP_016260526_Exophiala_oligosperma
MFSKPFKPLTIRKPATHDGTDDFPDPAPKRQKLSSSVSNTPVRARASFSLKVRQDQERGSDRGALKAIQNPPSPTATSEHHSENAVSYYSVLWRLPTNKKNKTWTDDGVLAVNKGYGSLFNNTGRGIGRTALSAVVTPGLNLSVGGKEVEIEAQITKHDYLAIVDPRASSEKPKDKPLSQCPPAQSAQSKPTLKDQMKMQIRKEKEVSATKSMHSTPQTTAFKQPLKETTVMSQGPSETPTPRHDPSAAGAIVFKRPKTVPPGRQMVDIVLDPLLGKRLLPHQPAAITFLYECVMGLRDFDGQGCILADAMGLGKTLTTISLLWTLLRQNPIYKAPPIVKKALIVCPVSLIRNWKREFKKWLGADRLGVLEFEDQKTRLSNFDGRVFQVMIIGYERLRMVADDLNKGHPIDIVICDEGHRLKTMKNKSAKAIESLNTKRRIILSGTPIQNDMSEFFAMVNFVNDGCLGSQKGFIRDFEKPIMRSRQPDASEEDIERGEMASDELNRSTSSFILRRTADILADYLPPKTEFVLFCKPTQAQAKIYRHVLQSPMFHTALRSNETAFQLITILKKLCNSPALMDPKCGIDDSTPSSSLTTLNEMLPGTLSKLYQNHLSCKIRLLDQLLQQIRRTTDEKVVVISNYTSTLNLIEQLLKNSDLPFLRLDGSVAATKRQGLVDRFNNSKSSQVFAFLLSAKAGGMGINLPGASRLILFDVDWNPAIDEQAVARIHRQGQKRPCMIYRFLIKGGLEEKIWQRQVVKKALADSIMQGGSATSTNGLEHRQKGKSQTTMFSQEELKDLFRLDESKGLRTHDLIGCDCNGEGLKDGLFPPEEILDPPEAVGKNDEMGHDADEELPEMSELLKRPDISSRRSKTHVIASKTDLEAERDELLKYAHIDTSIFSRPDADGELLDRILTILDDDCLEHVLRLDQDTTGGGSVAYIFKKTTGGQGL
>XP_013315364_Exophiala_xenobiotica
MLSKPFKPLTIRKPDAITASDASAGPAAKRRKLSPPEDEPAAVKTEQSISKATSHNNTKSNSASNYRPPLKEVHNPSSPEAPSATGLPTSNQTYYSVLWRVTTNKKNKTWTDDGVLVVADGYATLYNNTGRSMGRTAVAAALTPGFNLSIGGKQVEIDSCITKNDYIAVVNPKALSQRVHNIPPSKPKPTQPSTILQPKLSLKEQMKAQIQKEKKENQKQGLQQFSRVAAFKQPLKETTIMPQGPSEMPTPRHNPKAAGAFIFKRPQSPPQGRQMVDVVLDPLLGKQLRPHQQEGVKFLYECVMGLREFDGRGCILADDMGLGKTLTTIALLWTLLRQNPVHKAPPVVRKALIVCPVSLIRNWKREFKKWLGLDRLGVLEFEDQNTQVINFDGKVYQVMIIGYERLRMVADDLGQGHPIDIVICDEGHRLKTMKNKSAQAIESLNTKRRIILSGTPIQNDLSEFYAMVNFVNDGCLGSQKGFVRDFEKPIMKSRQPDASEEDLERGREASDELARITSPFILRRTADILADFLPPKTEFVLFCKPTQAQAMIYRSVLQSPMFHNALRSNETAFQLITILKKLCNSPALMDPKYGNDDATPSSSLTVLNDMLPSGLSKLYQNHLSCKIRLLDQLLQQLRHSTDEKVVVISNYTSTLNLIEQLLKSSDLPSLRLDGSVAASKRQNLVDQFNRSKSSQMFAFLLSAKAGGVGLNLIGASRLILFDVDWNPATDDQAVARIHRQGQKRHCKIYRFLIKGGLEEKIWQRQVVKRALADSIMQGGSTISSGGLAPKQKGKGQTSTFSQEELKDLFRLDENAGLRTHELIGCECKGTALEEGVDGEHALKKTQVAGEDGEPLEQDSQEVLPEIQVSTKKANSSSLEQMKSDFQDQPGSITSPAKCEVEAEREELLKYVHLDTSIFSQPDVDSDLVERVSAVVDDDCLEHILRLSQDMTGGSSISYVFKKTNGSQTRYSLEEEV
>XP_007726356_Capronia_coronata
MSSKPFKPLTLRKPLTSDDCGDVMHPPIKRRKLSPPDDSHTAATYRQTALTNKDVHSHNNSERAALRDIRNLSDPVEKQEKPNSDGFASYYSVLWRAPTNKKNKTWTDDGQLAVAGGYATLYNKSGKIIGRTAFSAPLLPGSALSIGGKEVEVDSCITKNDHVSIIKPAPAATKVVDSSISKPLFTAPLMSQPRKQSMKAQMRALIQNEKTESQKNGNPQPSRVAAFRQPLKESTILPQGPSETPIPRHDPKANGALVFKRPKNPPQGRQTVDVVLDPLIGRLLRPHQREGVKFLYECVMGLRSFDGQGCILADDMGLGKTLTTIALLWTLLRQSPVYRGAPVIKKALIVCPVSLIRNWKREFKKWLGLDRLGVLEFEDQTTRLSDFDGRVYQVMIIGYERLRIVADDLAKGQPIDIVICDEGHRLKTMKNKNAQAIESLNTRRRVILSGTPIQNDLGEFFAMVNFVNDGCLGSQKGFIRDFEKPIIRSRQPDASEEEIERGQEASEELARTTSPFILRRTADILSEFLPPKTEYVLFCKPTQGQAKIYRNILKSPMFHSALRSNESAFQLITILKKLCNSPALMDPKFGNDDSTPSSSLKTLNEMLPEGLSKLYHNSLSCKIRLLDELLQQIRHNTDEKVVVISNYTSTLNLIEQLLVNSNLPHLRLDGSIAAKKRQGLVDQFNQSKSTESFAFLLSAKAGGVGLNLIGASRLVLFDVDWNPATDDQAVARIHRQGQKRHCKIYRFLVKGGIEERIWQRQVVKRALADSIMQGKSAGSAGRLEGGGKGQTATFSQDELKDLFRLDESDGLRTHDLIQCPCDGTGPKDETVEDFMGDGQILVDDQQSNATVGDSEDEFPDIAEFAKEGVIKSETLTKTEREAECEELMRYMHLDMSVLSKTEKEGSVVNGVASAIGDACLEHVVRLEADMVGGGGVSYVFKRTEGSQLLEQTGKAPINSY
>XP_007732746_Capronia_epimyces
MLSKPFKPLTLRKSLPSNESNDIGTPSNKRRKLSPPEDSTRERPAAPSGGRKPSYSTSARSALRDIPNPSSSVENLAESDADGLTSYYTVLWRAPTNKKNKTWTDDGQLTVARGFATLYNRSGKSIGRTAFSSPLLPGSTLTIGGKEVEVDSCIEKNEHLALVKPKAVATKLDRDSTSKPLSASSSAPQHPKQSIQAQMKAQIQHEKAQSQKHGPLKTNLVSAFRQPLKETTILPRGTAETPRPRHDPDADGALVFKRPKHVPAGRQTVDVVLDPVIGRLLRPHQKEGVKFLYECVMGLRNFDGQGCILADDMGLGKTLTTIALLWTLLRQSPVYRDPPVIKKALIVCPVSLIRNWKREFKKWLGSDRLGVLEFEDQNSRISDFDGKVYQVMIIGYERLRVVADDLARGHPIDIVICDEGHRLKTMKNKNAQAIESLNTRRRIILSGTPIQNDLGEFFAMVNFVNDGCLGSQKGFIRDFERPIMRSRQPDASESEIERGHEASEELARTTSPFILRRTADILSEFLPPKTEYVLFCKPTQGQAKIYRHILKSPMFHSALRSNESAFQLITILKKLCNSPALMDPKFGNDDVTPSSSLTTLNEMLPEGLSKLYHNSLSCKIRLLDELLQQIRHNTSEKVVLISNYTSTLNLIEQLLVNSNLPYLRLDGSIAAKKRQPLVDQFNQSTSAQSFAFLLSAKAGGVGLNLIGASRLVLFDVDWNPATDDQAVARIHRQGQKLHCKIYRFLIKGTIEEKIWQRQVVKRALADSIMQGRSASSSGLLEPGAKGQTSTFSQEELKDLFRLDESEGLRTHDLIECDCHGTGPRVATAEALAENAEQLDAPVEDSEEEFPDITAFVADGPERPTSRARKSLESEALAETHREAESQELMKFAHLDTSILSKPEDGKELVNQVMSAIDDVCLEHIVRLEPDMLGGGGVSYVFKKTKGSQLLE
>XP_009157671_Exophiala_dermatitidis
MLVPVMLSKPFKPLSIRKPITSHQANGDATPANKRRKLSPPENTTNSSATRQDGPAGERRALYKPTRPVLQSLPNPSSPIDNTEKPDTDGLASYYSVLWRLPTNKKNKTWTNDGHLAVAGGYATLYNESGKSIGRTAFSAPLLPGSTLSIGGKEVEVDSCIAKDEHLALVKTNTAESGSHPEPASKPLSSSSAIQPPKLSIQAQMKAQIRKQEVQTQGQGPSQSHRPSAFKQPLKESTLCPQGASEAPTPRHDPNAAGAVVFKRPKHPPPGRQTVDVVLDPLLGKLLRPHQKEGVQFLYECVMGLREYGGQGCILADDMGLGKTLTTIALLWTLLRQSPVHRGPPVIRKALIVCPVSLIRNWKREFRKWLGSDRLGVLEFEDQSTHVRDFDGRVYQVMIIGYDRLRMVADDLAQGHPIDIVICDEGHRLKTMKNKNAQAIESLNTRRRIILSGTPIQNDLGEFYAMVNFVNDGCLGSQKGFIRDFEKPIIRSRQPDASEEEIERGRDASEELARTTSPFILRRTADILSDFLPPKTEYVLFCKPTQAQTKIYRNILKSAMFHSALRSSESAFQLITILKKLCNSPALMNPKYGNEDSTPSSSLTTLNEMLPEGLSKLYHNSLSCKIRLLDELLQQIRANTNEKVVLISNYTSTLNLIEQLLVNSNLPYLRLDGSIAAKKRQGLVDQFNNSKSTQSFAFLLSAKAGGVGLNLIGASRLILFDVDWNPATDDQAVARIHRQGQKRHCKIYRFLIKGGIEERIWQRQVVKRALASSIMQGGSAASSGLAKSSGKGGQITTFSQDELKDLFRLDETDGLRTHDLIECGCKGLGQKDELVKSSTQSPDDGHENSSLAERSESEEDFPDISEITTDTIGRPTPSSRMLEKMRSSLSPVPEQKPDREAESQELMRFVHLDTSNLCRMQEADNDSARPIISAIDDVCLEHIVRLPPDMLAGGGVAYIFKKTEGVQALV
>XP_013259610_Exophiala_aquamarina
MFSKPFKPLTIRKTAETNDLTRELPAKRRKLSPPDVPTLASQRQPLVNAAADDKGGSRRPLNPIHNPPSPDETAKPREGKGFENYYSVLWRIPTNKKNKTWTDDGLLVVSGGYASLYNNTGKNIGRAAFAYPLLPGSNLSVGGKEIEVDACISRDEYLAAVRLGGSSGKQIQQNASKSDDPGLLAPQPSKLSLRDQMKAEIQREKAEKPKGTRSELALPRTSIFKQPLKETTVLPQVSKEKPIPRHDPNAAGSLVFKRPHRVPAGRQVVDVVLDPAVGQHLRPHQREGVKFLYECVMGLRDFNGQGCILADDMGLGKTLTTIALLWTLLRQNPIHKKSPVVKRALIVCPVSLIRNWKREFRKWLGLDRLGVLEFEDQNTSLNSFDGRVYQVMIIGYERLRTVADDLASGPPIDIVICDEGHRLKTMKNKSSQAIESLNTPRRIILSGTPIQNDLGEFYAMVNFVNDGCLGSQKGFSKDFENPIMKSRQPNASDEDIERGQDASNELANATAQFILRRTADILADFLPPKTEFVLFCKPTPAQAKIYKSVLHSSMFDTALRSNETAFQLITILKKLCNSPALMDPKYGNDDATPSASLTTLNEMLPAGLSKLYHNSVSSKIRLLDCLLQEIHSATDEKVVIVSNYTSTLNLIEQLLSSTGLTYLRLDGSVAAKKRQGLVDQFNRSKSSQSFAFLLSAKAGGVGLNLIGASRLVLFDVDWNPATDDQAIARIHRQGQQRHCKIYRFLIKGSLEERIWQRQAVKRALADSIMQAGTAVSSGANDGGKKGKSSTSTFSQAELRDLFRLDENEGLRTHELIRCGCEGTRGNCNAQEESYLPQDGAKHEKRMQDLMDSFDDELPEISDLPSIDRCSRKKWTGASTPVKTGLEAERQELMKYSHLNTSVLWSGDTSPDVTSRLLEMVEDACLEKTLGIDQKTIGGGGVAYLFKKTKGSQLFRAEGAEV
>XP_016227817_Exophiala_mesophila
MIRSKTSVHDMDKENIPPAKTSRLSVNSPAALDRLTKPFKCPASANARKARGEPPRKRRKVNYAEADGGSNDTSGGFSLEEDVVALKDKFPVFEVRDKESTFRARFLVPLINKSSIDPSRQAPSLGMRRGLPFVNKPLHDPSGEFAIVLYDPTIDGKPNVPLVDPPPAEQPKLDIPLMHKSLNEILGIKKQVESDRPEVPVVINPKLSKVLRPHQVEGVKFLYKCTTGLVDEKAKGCIMADEMGLGKTLQCITLMFTLLKQSPTAGKSTIQKCVIACPASLVKNWANELVKWLGEGVINPFAIDGKATKEELTTQLRQWAVASGRSVARPVLIVSYESLRLNIEELKDVKIGLLLCDEGHRLKNAESETYLALTGLSVERRVILSGTPIQNDLTEYFALLDFANPGYLGTKADFRKRFELPILRGRDAAGSDSDKEKGEAANAELGAMVKKFIIRRTNDILSKYLPVKYEHVVFCNLAPFQKDLYNHFIQSPEIKSLVRGKGSQPLKAIGMLKKLCNHPDLLDLEHDLPGSEALWPDDYVPKEHRGRDRDIKSWHSGKFAVLERMLARIRQDTNDKIVLISNYTQTLDVFEKLCRARNYGCLRLDGTMNVNKRQKLVDKFNDPNGEEFIFLLSSKAGGCGINLIGANRLILFDPDWNPAADQQALARVWRDGQKKDCFVYRFMGTGTIEEKIFQRQSHKQALSSTVVDSAEDVERHFTLDSLRELFQFKPGTTSDTHDTFKCKRCRPDGIQSIKAPAMLYGDTSTWNHFVNNGEEGPLGKIQDLLLRQEASEDAVSAVFQYISH
>XP_013274898_Rhinocladiella_mackenziei
MFSKPFKPLTIRKPVPAEEYNDFATPPKRRRLSPPEDTSKVTFKTARQTTPALTSPRNDGYNSEKREVLKNVPNPPSSVKEPKLREGDGIESVYYSILWRLPTNKKNKTWTDDGVLVISGGFATLHNNSGKTIGRTAFSSPLLPGSNLSIGGKEVEVDSCITKDEYLEIVKSGAGSKKVEKNPQSKVETTQVFPPQQKRFSIQAQMEAQIQREKTHIKKRDLSRSTRVEAFKQPLKDTTILPQGSSENPTPRHDPNASGALVFKRPRIVPLGRQIVDVVLDPLIEKLLRPHQKDGVKFLYECVMGLRNFDGQGCILADDMGLGKTLTTIALLWTLLRQNSVYKDPPVVRKALIVCPVSLIRNWKREFQKWLGSDRLGVLEFEDQNTRLSNFDGKVYQVMIIGYERLRMIADDLAKGHPIDIVVCDEGHRLKTMKNKNVQAIESLNTPRRIILSGTPIQNDLSEFYAMVNFVNDGCLGSQKAFVRDFEMPILKSRQPGASEEDMERGQEASEELARTTSPFILRRTADILADFLPPRTEYVLFCRPTQAQAKIYRTVLKSPMFHNALCSNESTFQLITILKKLCNSPALMDPKLGGDDLMPSSSLTTLSEMLPEGLSKLYNNSVSCKIRLLDQLLQQIRYKTDEKIVVISNYTSTLNLIEQLLVNSNLAYLRLDGTVAAKKRQGLVDQFNRSKPGQCFAFLLSAKAGGVGINLTGASRLVLFDVDWNPATDDQAVARIHRQGQKRHCKIYRFLIKGGLEERIWQRQVVKRALADSIMQGGSAASSGSLDAGGTGKGRTSPFSQDELKDLFRLDESDGLRTHDLIGCGCKGAGREVEESFVSESATALDQGTESFLEDSEEELPKASISTKRKSPSPGNEESVNMHEPNNAKSPSTRTELEAERQELMKYSHFDTSNLSQSDKDEDLVSRILAGVDDACLEHVLSLGDDVTGGGGVSYVFKKTNGSQAL
>XP_017997602_Phialophora_attinorum
MLKPFKPLTIRKDAQKGTDDPQPPAAKRRKVSEDVEDRVESKTPASIRAPVPTLAHPRPPLQTVANPPSPPREKLTAFANYYSVLWRVPTNKKNKTWSGDGTLVVTAGTATFYDGTGKQMGRKPFSEPLLPGSALSLGGKELEVESLLSKEEFVNIMKPKRQAKSMPSPAQPPAKNTPPKPSLKDKLKTAKAESKPTPVTVNKALLQPFKGTTTKIPNLDKPVPRHDPNAAGAVVFKRPKKAPEGRQIVDVVLDPMLSKKLRPHQKDGVKFMYECVMGLREHAGDGCILADDMGLGKTLQTIALLWTLIMQNPVYKAPPVVKKALIVCPVGLIKNWKKEFNKWLPSQYVGVLELEDAKQVKHLDGKAFKVMIIGYERLRALADDFAEAHDIDIIICDEGHRLKTVKNKAAKAIESLNTSRRVILSGTPVQNNLNEFYAMVNFVNDGCLGSSKAFAKDFETPIMKSRQPDATEDDIERGEEASEELSRTTAPFILRRTADILAGFLPLKNEYVLFCNPTPEQALVYQSVVSSAMFSSALGSMDTALQLITILKKLCNSPALMKSTTSSDAPTSSSLATLNEMLPAKTSRYYHNRLSSKIRLLDILLQEIKKTTDEKVVLVSNYTSTLNLMADFLENTGLKYLRLDGSVPAKKRQGLVDQFNRAKSTQLFAFLLSAKAGGVGIDLTGASRLVLFDVDWNPATDEQAIARIHRQGQKRPTYIYRFLIKGGLEERIWQRQVVKLSLADSIVDSGNGKPKKKGARSSGGGKATFSLDELKDLFRFDASPSLRTHNLINCPCGGNGDVSIQSSRAQTPDETDDDADISSFVRSSQLSEGYPEDESGITSPVKRARKKRQLEDADAEAEELMKYTHLDTRDVCELPEDDMRLIQVEEKISDSCLMHVLRQDQDVVGGGVAYVFKKTKGVERVTETSAVSSE
>NP_593038_Schizosaccharomyces_pombe
MKRRATFQCPLIESTIKHQSTNYTKTETATTSHEVSENANEHKGKSNIDINKIAYYNVVWRKITMKKHKTWEGDGFLVREDSNLTLYNSDFTRLGSCHSRVPQIKEGELLRISGKEISIEKEISAESYEAGTHIDDSLRDVHMPEMKRKFKPPLRPNTMYQTISALPKPRHDPTVLGALVMSRPKTWDPRTHVDVVIDPFLSKHLYSHQREGVSFLYDCLLGMEGKCGYSAILADEMGLGKTLQTITVVWTLLKQSYYANRSSTINNAMVVAPVTLLKNWENEFYNWLGHERIHVYIARCAEDFQEFTSNKTYSIIITGYETVCTYLRNYGCGIDIDLLICDEAHRLKSMSSQTWITLNKLKTRKRLLLTGTPLQNDLSEYFSMVNFIIPGSLGTPNSFKAQYERPILRSRSMNASSRDISLGAARLQRLFEFTSNFTLRRKANILAKHLPPRTDIVLFIKPTHQQENVYGHVLDGFKSSVDQKGYYLKILTRLSKICNSTILLRNEKENFLSTELQDKHVFEQENMLLSSSKLQILAALLKSFQRGCQKAVIVSQYKETLELIELFLSILHVRFCKLLGSTPFSERDLIVHNFNTSSFKEFSVLLLSSKAGGCGLNLTGSTRLIIYEPSWNPAQDLQALSRIYRSGQKRPVCIYTFLSSGMLDERIFIRQNTKQGLSSSFIDSDASQKKNFFTGEDIKTLFSYSKTETCLTYELAFDSDEIDSLTKKKDPLTKIDHTIDSPNTKEKDKEISSWKKASEYMDTNLGKKCPENAFQGWTWQFPNDLSIMNGVEDYIPLEPLPINCLMHKKFE
```
