## Supplementary material for "Coding Sequence Insertions in Fungal Genomes are Intrinsically Disordered and can Impart Functionally-Important Properties on the Host Protein": fasta protein sequences: XP_717170.1_blasthits_fa.txt

```
>XP_717170_Candida_albicans
MEDFYIYNLSDKVINSLELLYFDSKTSESVKADEPPKTPQPPPNQHDTEYYKSDLYRYNLKRKLNDLPPVTEQQFDKLLEEESIESLSGSDDESDDEDKLQHLIQKLDVKDDDNDDESTVSHLNTKSPFILFGSPLVPADKAIGVYKAVFSPSQLDNPTESLHFPKTGKSALFMIGGGHFAGAIISHTRKNTRGNAPTTKESIQEQAVDIVQSKTFHRYTTRRKQGGSQSASDNARGKANSAGSSIRRYNEQALIQEVRELLHDWKNQLAECTAIYIRANGASNRKVLVGEGSPIQANDPRLRGFPFTTRRATTSELKRAWVELTHLHVVDMPKVEKKKETPKKIEKTTVSPPPPPTNTLSTDLITLLKKQKAPKLINFVKQNSIDVNEFRLDYTHTPTLLHYAAANGLGHMVQVLLVNLKANPIVYNAAGRTPAEVADTSARKVFQIVRHKLGEEYCDWNAAKVAPPKSKEEIEQEERTLHEQLELEKKQLIQQELTKPEPKKVTPSFDLTGLSDQQKMRVLREQRARAAEARMKR
>XP_002418925_Candida_dubliniensis
MSQEDFYIYNLSEKVINSLELLYFDSKTSESVKVEDAQSEPTHPSRKSTQHDTAYYKSDLYRYNLKRKLNDLPPVTEEEFDKLLEEESIESLSGSDEEESDGDEEEGKLQNLIQKLDMRDENEHEESTVSHLNTKSPFILFGSSLVPPDKAIGAYKAVFSSSQLENPTKSFQQFSRAGKSALFMIGGGHFAGAIISHARKSIRGNAPNMKESIQEQAVDIIQSKTFHRYTTRRKQGGSQSASDNARGKANSAGSSIRRYNEQALIQEVRELLHDWKNHLQECSAIYIRANGASNRKILVGYEGSPIENNDPRLRGFPFTTRRATTSELKRAWVELTHLHVVDMPKVEKKKQKVVTSSKVVQKPTKSPEELEHEQLNSELIGLLKKQRAPKLINFVKQNKINVDELKLDYTHTPTLLHYAAANGLGHMVQVLLVNLKASPNVCNSAGRTPAEVADTTARKVFQIVRHKLGEEYCDWNAAKVGPPKSKEEIEQEEKSKNEQLELEKKKLIQEELAKKTELELKKPTFSSSGVLGKHVDDLTGLSEQQKMRLMREQRARAAEARMKRLNPT
>XP_002547714_Candida_tropicalis
MKYSRIFSPSFYFFFSLNLLVHFDQQRIMNQDDLYVYNLQEKVTKEFELLYFDSKTLETIEVDDSITTESSKKTSTSNVHDIDYYKSDLYRYNLKRQLRDLPPVSEEEFDKLLEEESIESLSGSDDDEDEDESDKEEDKLQSLMQKLDINTNANGEEEEEESTVSYLNTKSPFILFKSPLVPSDKAIGVYKAVFSPTQLNDPIKSLESFPKTGKSALFMIGGGHFAGAIVSHMKKNTRGNAPSSKESLQEQAVDVVVSKTFHRYTTRRKQGGSQSASDNARGKANSAGSSIRRYNEQALIQEVRELLQEWKHHLDECTSIYIRANGASNRKILVGYEGAVIENKDERLRSFPFTTKRATTHELKRAWVELMHLHVVDMPKVIKKKQKEFTPERSATPKIVKSPEEIKHEQVSNELIGLLKRQKAPKLISFIKQNKINVDTFKLDNAHTPTLLHYAAANGLGHMVQVLLVNLKASPLVLNSVNRTPAEISDAESRKVFQIVRHKLGEDYCDWDLAKVGKPKSKKEIDEAEKSKNEQIKLQKQKLIQDELAKKTKLELKKPKFSSTGVLANHKVDDLSGLSEQQKMRLMREQRARAAEARMKMMQKQ
>XP_003868625_Candida_orthopsilosis
MNVTKKNKEKILRGNTLQIYLMQHIQMTQGPNTDTYIYDLDEEFIDSLKLLSFDLDTFEAVEQIEDPILQRPKVAKDVNYYKSDLHRYNLKRSQNNLPPVDEDEFEKLIETQSIDSISGSESEGESGSEDDKANDEQEQKVKSLIKRLDSVTVSDDSVSASHLNTKSPFILFGSKSVTNDEAIGIYKASFPTIALNDPLGYLKHAQEQKGSMSAILMIGGGHFAGAIISHRRNDLKSINNKDSLKMQQVNVIASKTFHRYTTRRKQGGSQGTSDNSRGKAISAGSSIRRYNEKALAQEVRELLAQWSVYLRQCTAIYIRANGPTNKKVLIGYEGSPFEASDDRIRKLPFSTQRASLSEVKRSWVELTHYKIVALPKIETVNEKDPTKSTQEKSTNSNLKRTEGNEDDRRDKQIEEVLSILRKQKAPRLLKWVKDNQIDVDTYRIDTSAYAQAPTLLHYASANGLSHMIQILLINLKASPLVQNRAGRYPAELADQNTKRAFQIARYKLGESHCDWDKAKVLPARSKEEFDDEDRVKEEEERLAKQNLLKAEASKEVRNTSSMKSNQNDLTGLNEEQRLKLMREQRARAAEARLKR
>XP_001526059_Lodderomyces_elongisporus
MVQTYIYSLTKEFLDSLELLYFDIETHKVVKAPEAEVSESGKQNNVIKDKQYYKSDLHRYNLKRAQNDLEPINEDEFNKLLEAESAESASEDSDEYSDTGSEHIGSDTDGDDDSETEGEWNLKEGGSIDAELSHSRKAKKVESLLRKLHTKDILPEEVSSGSHLHTRSPMVLFLSLAVPTDKVVMFYKALFTEAELKAPLESLKRFQNNGDARTGKSAIFMLGGGHFAGAVISHEPVKVKGQLLNEELPYLQKIQSINVLESKTFHRYTTRRKQGGSQGASDNSRGKAISAGSSIRRYNEQALAKEVRELLETWRDHLRECDSIYIRANGPTNKKVILGYEEAPLAVGDPRVKKVPFSTKRASLSEIKRIWVELSNLKVLDFPKVETKAKATSLSPSPSPSPSLSRPLSPAAVNSSISNARTESSKSPQKQDPLTEELLSALKRQKAPAFVKLIKEHSIDVDSFSLSILDNNAPSLLHFASANDLAHMVQVLLVNLKASPLVVNKTGKYPAEVSRSNAKRAFQIARSKLGEAAWDWNKAKVLPAKTKEEFDKEAETKEAEMKKEKLDIMKKLQEKEAQENEAAQAKVPQSKSPIPPVSRMLGLNAEQKNRLMREQRARAAEARLKRQT
>XP_007374235_Spathaspora_passalidarum
MPEAPIRPSELYIYDLPSKVLDSLELLYFDSNTSANIDVSALSTKEPEVVAEKTANKDTDFYKSDFYRYNLKRSLQNLPAITEDEFEELIERTSIESLSGSDSESNTDDDDEEEEEEQDESNPREDRLQTLMKRLELENANDDENESTVSFLNTKSAYLLFKSPYVSSSEKAYGIYKSLFTQEQLLNANPMTELKQFSQLKTKKSALFMIGGGHFAGAIISHTPKNTRGNAPTAKESILEQGVNIVISKTFHRYTTRRKQGGSQSASDNARGKANSAGSSIRRYNEQALIQEVRELLQEWKSHLNECVSIFIRANGASNKKILVGYEGAVLQNNDPRIRSFPFTTKRATTSELKRAWVELAYLKEVPIPKASLKTPEVKRAKSPSPAKIEKPKEQIRAEEVSAELISLLKKQKAPKLISFIKQNKIDVDSFRLQPEDRFTHSPTLLHYASVNSLNHMVQILVVNLKANPTVLNKAGRTPAEVASDAETRKVFQIVRHKLGESYCDWKLAKVGPAKSKEEFDREEQEKNEQIKLEQQKLIQEELAKKTEMELRKPKIQSSGSLATPGADALNMSGLSEQQKMRIMREQRARAAEARMKMLQGK
>XP_043049106_Scheffersomyces_spartinae
MNQLCMACDTQFSDMDEARVHYKLDFHRYNLKRSISGLSPVTEDKFEQLIDTASIESLSGSDDSESESETELDQVEQLLSRQALTVDHDEEESISYLNTRSPYILFKSPLLQSDKVFGVYKALFGEKYLEDHHHNSPLDVLHRWSLTSVKQGKSALFMIGGGHFAGAIVSHVPKNIKGNAKSKTESVQEQKVDIIVSKTFHRYTTRRKQGGSQSASDNARGKANSSGSSIRRYNEQALVKEVRDLINEWKQHLDECHLIFIRANGATNRKTLVGYEGAVLKADDERIKSFPFTTKRAVTSSLKKAWVELTYLSVLDLPKEDERAKRARERELKLKEGSPATSDSTTTKASVPTDPNEEHTKKLIGFLNKQSAPLFISYIKKNNLDVNSFTLVPKKKYPSTNTCLHYAASNKLNHMIKVLIVNLKADPTVLNDMNKTPCQLTSDPNTKRQFQIVRAQVGESFGGIDWEKAKVGPPKSREEFEKEDKAKEAEIISEKKKLHAEAINNKTDIELKKKQTPINHLLGISSSLNELGGLTEQQKMRLMREQRARAAEERMKRL
>XP_001384952_Scheffersomyces_stipitis
MSTLNKSDRYIYNLEPRTLESLELLYFDSATSEICKPVHDENEIRSSFRSLSISSESTTFIPKQNQDTSYYKSDLYRYNLKRSLNNLEPLSEGQFEELLEKQSIESLSGSESESDEGEANEESKKVESLMKNLTVQSQTQYPQEEEQESTVSFMNTKNPYILFGSSLLPQGKAFGIYKSLFTESQLVNGPLEELKNLSSLANKTSALFMIGGGHFAGAIISHTPMNIKGNAKNFSESREEQAVNVVVSKTFHRYTTRRKQGGSQSASDNARGKANSAGSSIRRYNEQALIKEVRELLVEWKSYLDKCSTIYIRANGASNRKILVGYEGCVLRNEDSRLRSFPFTTKRATTSELKRAWVELTYLAVADLPKVQKKIAKERSATPSNIDDEKDDRTPEQIEDEDRTKELIVLLKKQKAPKMISYLKQNKIDVNAFKLSPEIKYANYPTLLHYASANGLSHMVSVLLVSSQADPTIRNKFDKTAAEIASDENTRRAFQTARLKLGEDRWDWTSSKVAEAKSKEDFEKEDELEDERIKAEKQNLIKEQLAQKTEFELKQPKFSSGGRLGISTNIASDLSGLSGEQKNRILREQRARAAEARFKKLQSS
>XP_020067578_Suhomyces_tanzawaensis
MSYDKEDLYIYTLHDKVKSTLELLYFDSLTQEEVPVATELSAANLATNNNGETKVDASKSEDSSYYKSDWYRFNLKRSLNGLPSLSEEAFEQLLESQSIESLSGSDTEEEDEEDVDVQNRKLESLIKKLELEKASDAEDDLKTVSHLNARSPFIFYKSSLLPENKAFGSYKGLYSEEQLLGSPLETLKSFSTESRASKSALFMIGGGHFAGAIVSHIPKNTRGNATNMKENRQEQAVNVIVSKTFHRYTTRRKQGGSQSASDNARGKANSAGSSIRRYNEQALIKEVRELLQEWNGHLKECASIFIRANGASNRKILVGYEGCVLTNDDKRIKTFPFSTKRATTSELKRAWVELSYLKVMDLPKVNEKAKKKLEKVEVKEEAQKPVERDPQEVANEQHSQELTSLLKKQKAPKLMTYIKQSKIDVDQFRLTPASKYVNYPTLLHYSSAHNLDHMVLVLMNNLKADPAIQNQFGRTPYEVTSDRDTKHSFQIARYKLGESHCDWSKTKIGPAKSKDQFIKEEEEEKERIKQEKQKLIQEELNKKTEMELRKPKISSSGSLNGGPSIASINELSGLSDQQKMRLMREQRARAAEARFKGMQGK
>XP_020078653_Hyphopichia_burtonii
MDKLAQLDRDDCYLYDLPQNVFESLNLMYFDSSTTQIQSQQLPAAESPFNSPDLKRIEEKKISNSNECSTCLIKFPGDSSIDSKRSHYKSDLHKFNLKRNIDGSPPVSEQEFDKLLEEQSIESLSGTDDSSSDEELDEEFQDKMDNKLDVIFEKLSVQDKLHQDNNEENPISYLNTKSPFILFSSPFLPQDKAFGVYKSFFPEKDLLTDPKSTILSYSKKPINSKYLALFMIGGGHFAGAIISHVRKNIKGNANAKESKQEQAVEVMDSKTFHRYTVRRKQGGSQSASDNARGKANSAGSSIRRYNEQALIHEVRELLDSWKGYLQNCETIYIRANGASNRKILVGYDGSILKNEDPRIRSFPFTTKRATKSELKKAWVHLSYLSIVDIPKSNEKLSKKLQNEREGLNKSKRQGTPSKSSTPEAEEDSSPEAKHSIELINLLKKSRAPMLINYMKKNKLSPNFTFVPEFKYKHNPTPLHYAAAHGLHHMVQVLLINLKSDPTITNEFGRTACELSADYNTRKVFQTSRFSLGEDFCDWGSAKVGNPKSKEEFLKEEEQAKELEASEKKKLHEEELAKKTELELKQPSISSSGTLGGGPNKVLSQVSETSGLTDAQKMRLMREQRARAAEARIKKMQGN
>XP_015466966_Debaryomyces_fabryi
MGKGNNIDIGVNDLYLYDLPEKVLESLELIYFDSSTTVVPSRSASPPPKQVTEIASDNKEYKSIQNSNSCSVCKVQFDLKSSQNEKRDHYRSDYHRLNLKRSISNLPPLTESEFDKLIEEESIESLSGSDESDESESEDELAPSTKLDTIIEKFDKVSIDKNELKDDDEEGTISHLNTNSPFIYFKSNLIPEEKVFGVYKSVFTEEQLLENPIETIRSFSNPPIKTKKSALFMIGGGHFAGAIISHIPKNIKGNAPNFKESKQEQLTNIIESKTFHRYTTRKKQGGSQSASDNARGKANSAGSSIRRYNEQALIREVRELLASWKSHIDDCTNIYIRANGSSNRRILVGYDGCVLHNGDDRIRSFPFTTKRATTSELKKAWSNLSYLTIHDMPKSNEKLKKRLQKLRDNLKNSQQQHSKKPEINLSENDKHSNELIGFLKKSKAPMLVNYIRKNNLSPNHELSPEEQFIHYPTLLHFASSQGLSHMVQVLMVNLKTDPTISNKFGKTPFELAGNMATRRAFQIARYSLGEDYCDWQLSKVGNPKSREEVEREQKEEQRKIDEGKKKAIEEELAKRTEMEMKKPTFSSGGALGSSKMPSTLTETSGLSEQQKMRIMREQRARAAEARMKKMQGK
>XP_460637_Debaryomyces_hansenii
MDKVNNTDIDANDSYLYDLPEKILGSLELIYFDSSTTVVPSQSVPSTSTQVVEVNTDTKEDKPIQNISVCSVCKPQYDLKATQNEKRDHYRSDYHRLNLKRSISNLPPLSESEFDRLIEEESIESISGSDDSSESESEDELSSSTKLDTIIEKFDSVSIDKNETNDDEEEGTISYLNTNSPFIYFKSILIPEGKVFGVYKSVFTERQLQEDPVETLRSFSNPPIKTKKSALLMIGGGHFAGAIISHIPKNIKGNAPNFKESKQEQLTNIIESKTFHRYTTRKKQGGSQSASDNARGKANSAGSSIRRYNEQALTREVRDLLMSWKGHIDDCTNIYIRANGPSSRRILVGYDGCVLHTSDDRIRSFPFTTKRATTSELKKAWSNLSYLTIHDMPKSNEKLKKRLQKQRDNLKNSQQQHSKKPEEIVLDENDKHSNELIGFLKKSKAPMLVNYIHKNNLSPNHELSPKDQYVHNPTLLHFASSQGLSHMVQVLIVNLKADPTISNQFGKTPFELAGNTATRRAFQIARYSLGEDYCDWQLSKVGSPKSKEEVEREQKEEQKKIDEDKKKMIEDELAKRTEMEQKKPTYSSGGTLGSGKIPSSLTETSGLSEQQKMRIMREQRARAAEARMKRMQGN
>XP_006690086_Yamadazyma_tenuis
MSAKIQAENFLESYSIMSGKNIPKNSLYVFSLSQELVESLELVKFDVSEQHNLETAPKALKVQRLRDDDDDDLTKYNQKREAKGLSRLTEDEFDRLLEQGSVESISGSDTDSSSDSEDEDDALYKRLTETKISEAIIDETSNASHLNSKSSSIFFKSSMLSGDKHLGAFKALFSPKEMMDPITSLKTWSDLQDTGKSALFMMGGGHFAGAIISHRRKNIKGNAVNHKLSVEEQKVEIIKSKTFHRYTTRRKQGGSQSANDNAKGNAKSVGSSIRRYMEQALIQEIRDLLKSWESDLNQCKSIFIRANASQGKKTLVGYEGAVIKQGDVRIKSFPFTTKRATTSELKRAWTQLAYLSITDAVKEDKSLKERLLKQQENLIKSTQQKQHTKEQEITESDKQTVDLLGFAKRQKAPMLINFLKKHNLSPNLELTPTSQYVLTPTLLHFAAANGLTHIVQVLLVNLKADPTLKSTSGKVAAELSSNKQTRSIFQLARHKLGDDYCDWDAAKVGDAMTKEQIEKEEQEENEKIRLEKQRQIQEQLDLKTEMELKKPTFSSGGQLGGVSLLSSTSGLNEDQKSRVLREQRARAAEARMKKFEA
>XP_001485720_Meyerozyma_guilliermondii
MPNCLPLMTDLYTYDIPKQTLDLLELMVFDSWMAEVPVAQESKENHPPKEKENDKNRCQKCNILLIGSDAERRNHYKGDFHRYNLKRGTEGLPPLSEEEFENILEQGSMESISGSDSDSDYDSQFEKSKSPTPKLTDMVEKLGLDNMETSSVSHLNTRSPYIYFKSHQLPQDKVYAVYKALFSDKDLTEDPKEALKRWSSPPYKNGKSALLMIGGGHFAGAIVSHTRKSVHGNAPNSKISKEEQAVELLANKSFHRYTTRRKQGGSQSASDNARGKANSAGSSIRRYNEQALIQEVRALLTSWRGMLQECDNIFIRANGASTRGILVGYEGAPLKSSDPRIHSFPFTTKRATTSELKNAWAKLTTISIQDVPKSDERSRQRLQQQLDSLSKSTTKTTKVREEESKEVQSTNEIISLLKRSKAPLLISYLKKNSILPNFELEPKANFKHYPTPLHYASAHGYTHMIQVLLVTLKADPTIVNEFGKNPADLSANASTRRAFQIARNSLGESYCDWKNASVGSPMSREDVAKEEAAEEMKQKTEKRQLLEESLAKKTELEMKKPSIQSNGTVGGSKILTAAADLNALTPEQKMRVMREQRARAAEARLKGK
>XP_018709533_Metschnikowia_bicuspidata
MNMNKDEHYIFDLKPDLLDSLQLLHFDESLSVVDVAPVKVAEQISETQTATKVKDLSECLTCKLEFSSDATQKERNRHYKSDIHRLNLKRSLNGLVPLTEAEFEEFLETQSVESISGSEDSDSDSDIEFEQRLPTVFEKLSVNENKMEELEESHASHMNTHSPFVILKSSKLESSKGFGAYKALFDNTTLSNGDIVEKLKSYNSAKSKQGISVLLMIGGGHFAGAVISHKLANTKGNIKNHKESLQAQRVTVLELKTFHRYTTRRKQGGSQSASDNARGKANSAGSSIRRYNEQALKKDVHDLLSSWKSYLTQAEHIFIRANGTDSRKTLMGYEGSILNQDDPRVKSFPFTTKRATLGEVKNSWVKLTYLSVLDLPKAKTIVEKQTKEEKKLKTPEPAEEPDSDKHSREVVALLKKSKAPLLVNYMKSNDLDINFILTPESRYGHTPTPLHYAAWQGLQRMVKLLLMNMKADPTMYNISGKTAYQVSTSKDIKSVFQICRHNLGEDYCNWDLAKVGPPKSSELVAAENAKEKEAQKAENRRLIEEELAKKTDLEMKRPTVQSSGRVGGEKVFTSVAETSGLTDQQKMRLMREQRARAAEARMKRGGQ
>XP_002614848_Clavispora_lusitaniae
MECTFASYSTKATTMSSFTKDDLCIYKLPENVASSLEVVNGPVAPINVVSEPSAQSLPTQVKSLSGCNTCGLTFAPEADQNERLAHFKSDFHRLNVKLLAQGQKPLTEADFDHLVETQSVESISGSEDSESENDPEEPKELQALPTVFEKLATTEDEHEQNSYINNHSPFVLLKSSLLENEKAFGVYKTLFSEETLQKGTILEDLQRLRSEPAKSGISVLLMIGGGHFAGAVISHSPKNIKGNAKNARESRQEQMVHVIQSKTFHRYTTRRKQGGSQSASDNARGKANSAGSSIRRYNEQALQKEVRELLASWKEYVDKAEHIFIRANGAANRKILVGYEGAVVHNNDKRIKTFPFTTKRATLSEVKKAWARLSYLAVVDIPAEKKVEKKKVVEKSPSKTPEPEKKSPSDVHTEEIVTLIKKSKVPLLVNYLKKNSLDANFKLTPEMKYANTPTPLHFAASQGLHHMVKALLVNLKADPTHQNSFGKTAAQVSSTATVKSTFQIARSTLGEDYCDWNLAKVGPAKTSSEVAEEEEAEKAQRQKESRKLIEEELAKKTELEMKKPTYSSNGTVGGGKMPPISSTSGLSDAQKMRLMREQRARAAEARMKGGN
>XP_025344346_Candida_haemuloni
MTSLAKDDLYIFSLGEEVVKSLSLLQFDESAAVVEPNEQPSSESAKDDSSSGENVIVDPKADTEKSKDYYKSDLHRLNLKRQVNGLPPLTEEEFENLLETQSLESISGSEESESEEEDESSKLNTIFEQLSTKDDDDERNVSHMNTNSPYILFQSPLVDQGKAFGMYKALFSKGALDSGNVVEEVTHMSSEPKKSGTSVLLMIGGGHFAGAVISHTPKSMKGLAPNHKISKQEQQVNVLQSKTFHRYTTRRKQGGSQSASDNSRGKANSAGSSIRRYNEQALQHEVRELLGSWKEYLQKADFIFIRANAVANRRALAGYEGAPLAADDKRIRNFPFTTKRATLSELKRAWIQLTYVQVVGLPKAKKVPLKRVDLSKSQRNTPSPAPELSESDKHTKEIIALLKKSKAPMMINYLKKNGLDVNFEFTPSNQHAHAPTPLHYASSQGLHHMVQVLLVNLKADPTILNAIGKTAAQMSSTPTVKKTFQIARHNLGEDYTDWSAAKVGPARSKEEVAKEEESEKKQQEAQNRRLIEEELAKKTEMEHKKPTFSSGGTLGGNKTIQSLDRTAKDETNEGAAC
>XP_024711321_Candida_pseudohaemulonis
MPSFEPLKNDLILRAAKGEKVERPPIWIMRQAGRYLPEYHEVKGGRDFFETCRDAEIASEITIQPVDHFDGLIDAAIIFSDILVIPQAMGFEINMIEGKGPVFADPLRSREDINRINLKPDVLKSLDWAYKAITLTRTKLKGRVPLLGFCGAPWTLLVYMTEGQGSKMFRFAKQWIYEYTKESHTLLQATTDACIEFLAQQVVAGAQMLQVFESWAGELGPHEFDEFCLPYLRQIAAKLPGRLAELGVKEKIPLTVFAKGAWYALDELCESGYDTVSLDWLYKPEDAVKVVNGRRITLQGNLDPGIIYGSDEVISKKVEQMIKGFGGGKQNYIVNFGHGTHPFMKPEKIEHFLKECHRFGSYYYFFTARMTSVAKDDLYIFSLDEAVKNSLSLLHFDESAAVVAVNEAPVETKSPIENQIVDPKTEPEKSKDYYKSDLHRLNLKRQVNSLPPLTEDEFDKLIETQSVESISGSEESETEDEEDNKLNTIFEQLSTKNEDEEQSVSHMNTNSPYILFQSSLVDQGKAFGLYKALFSKASLDTGNVLEEVSQISSEPKRLGTSVLLMIGGGHFAGAVVSHTPKNIKGLAPNHKIPKQEQQVNVLQSKTFHRYTTRRKQGGSQSASDNSRGKANSAGSSIRRYNEQALQQEVRELLNLWKSYLQNADFVFIRANAVANRRALVGYEGAPLAADDKRIRNFPFTTKRATLSELKRAWVQLAHMQVVDLPKAKKVTEKKTDISKVQKTPSPAPELSESDKHTKEIINLLKKLKAPMLINYLKKNGLDANYQFTPGNQHAHAPTPLHYAASQGLHHMIQVLLVNLKADPTILNAIGKTAAQMSSTSTAKKTFQIARNTLGEEFTDWNAAKVGPPRTREEVAKEEEQQKKQQEAENRRLIEEELAKKTEMEQKKPTFSSGGTLGGKVQNRPSETSELTEQQKTRLMREQRARAAEARMKMLL
>XP_025336676_Candida_duobushaemulonis
MTSVAKDDLYIFSLDENVKNSLSLLHFDESAAVVAVNDAPVQTQSHSENHIVDPKTEPEKSKDYYKSDLHRLNLKRQVNSLPPLTEDEFDKLIETQSVESISGSEESETEDEEDSKLNTIFEQLSTKNEDEEQSVSHMNTNSPYILFQSPLVDQGKAFGLYKALFSKASLDTGNVLEEVSQISSEPKRSGTSVLLMIGGGHFAGAVVSHTPKNLKGLAPNHKISKQEQQVNVLESKTFHRYTTRRKQGGSQSASDNSRGKANSAGSSIRRYNEQALQQEVRELLNSWKSHLQNADFVFIRANAVANKRALVGYEGAPLAADDKRIRNFPFTTKRATLSELKRAWVQLAHMQVVDLPKAKKVTVKKADISKVQKTPSPAPELSESDKHTKEIINLLKKSKAPMLINYLKKNGLDANYQFTPGNQHAHAPTPLHYAASQGLHHMIHVLLVNLKADPTILNAIGKTAAQMSSTSTAKKTFQIARNTLGEEFTDWTAAKVGPPRTREEVAKEEEQQKKQQEAENRRLIEEELAKKTEMEQKKPTFSSGGTLGGKVQNRPSETRNNEPESRRQE
>XP_028891747_Candida_auris
MTSVAKDDLYIFSLGKEITSSLKLLQFDEYAAIVDPSSHDEANNRLKEVSPNGDPKPKDYYKSDLHRLNLKRQVNNLPPLTEEEFEKLIETQSLESISGSEESEDEDEETQKMDTLFEKLSTSEAEDERNVSHMNTNSPYILFHSPLVDSGKAFGLYKALFTKSSLESGDVIPELNRIASEPVGSGISVLLMIGGGHFAGAVISHQRRNMKGLAPNHKISKQEQQVNVLQSKTFHRYTTRRKQGGSQSASDNARGKANSAGSSIRRYNEQALQQEVRELLASWKEYLDKADFVFIRANAVANRRALVGYEGAPLGNDDKRLRSFPFTTKRATLSELKRAWVRLSYIQVVELPKVTKKAPEKALEASRVQRKTPSPKPELSGSDKHTKEVIHLLKKSRAPLMINYLKKHNLSADFEFTPANQHAYTPTPLHYASSQGLHHMVQVLLVNLKADPTKVNSVGKTACQMNSNSAVKKAFQIARHTLGEDFADWKAAKVGPPKSKDEFAQEEEQQKKQQEAENRRLIEEELAKKTEMELKKPTFSSGGTLGGKTVQSRLSETSELTEQQKTRLMREQRARAAEARMKKLQGK
>NP_010334_Saccharomyces_cerevisiae
MNSQKASKMTGSLKKNDLYIFDLSEQLLNSLKLMSFDSTLREVEVEKTSDNDRNKESGDLQIARKKVTSNVMRCSVCQMSFDSRNEQKAHYQTDYHLMNVKRNLRGLDILSVEEFDALISKEHGIKSEDENSGGEQTSSDHEESEEASDRDPDLQTNNYMETIIENDLQKLGFQKDESDAISHINTQSPYIYFKSKYLQKNEVLAIYKSLFNKRSLSNPNEALTFWNSQENPMAISALFMVGGGHFAGAIVSHQRLNVKGNAHKKDETLIEQAVNFLEHKTFHRYTTRRKQGGSQSAMDNAKGKANSAGSALRRYNESALKTDIQGVLKDWEPYLSKCDNIFIRARNVSDKKIFTDNTVLNKGDERIKSFPFTTNRPTVLELKKAWCELSYLKILPKPEPLAVKETVQKLEVSNKKDEFKEKQEPLLEEIQTEEIISLLKKGRAPLLISFLKKNKLDGNFRLKPESKYSLTPTMLHYASQQGMKQMALILLSNIKCDPTIKNRLGRTAWDLNRNDDVRHAFQIARYNLGESFTNWDETHIGQPLSREQVDEINEKKKAIENEKAEKLIKLELEAAKEKQRFAKDAERGPGKKLTNIPSIQQQNLNSLTDEQRRRLMREQRARAAEERMKKKY
>XP_018223619_Saccharomyces_eubayanus
MANVLKKNDLYIFDLSKPLLNSLDLMSFDYSLREIEIDTGSHRNEEKTTEDVQSLQQKSPSNSMRCTVCQVDFESRDVQKAHYQTDYHLMNVKRSLRGLNVLSLSEFNEVVSKELDNKSKDENTENEQSSSGEADESEGVSDQESDASVNDYMESIIEDDMKKLSLREDESSVVSHLNTQSPYIFFKSSTLPKNEVLGIYKSVFSKASLSKPYEALDSWNSQESSSMAISALFMVGGGHFAGAIVSHHRLNVKGNAHKKNETLIEQAVNLLEHKTFHRYTTRRKQGGSQSAMDNAKGKANSAGSALRRYNETALRTDIQGVLKDWEPYLSKCENIFIRARNVSDRKIFTDNTILNKDDDRIKSFPFTTSRPTVLELKKAWCELCYLKILPRPEPLTIKQTVQKPETLSKKDGAEEKQELSTEEKQTEEVVSLIKKGRAPLLIVFLKKNKLDGRFQLKPETKYSLTPTMLHYASQQGMKQMVIVLLSNLKCDPTIKNRLGRTPWDLTKDDGVRHAFQIARHTLGESFTNWDESHIGEPLSREQVNELNELKQSTENERTKNMIKVELEAAKERQRSAKDTERGPGKKLTSIPSVHQQNLNSLTDEQRRRLMREQRARAAEERMNRSLDK
>XP_033765299_Saccharomyces_paradoxus
MSSQKANKMTRALKKNDLYIFDLSEQLLNSLNLMSFDSTLREIEVDNSSHNDGIKKTEDVQVSRKKSTSNSMRCSVCQMDFHTRDEQKAHYQTDYHLMNVKRNLRGLGILSVEEFDELISKQRDIKSEDENSDSEQISSDHEESEEASDRDPDLPVNSYMESIIENDLQRLGIQEDESNFVSHINTQSPYIYFKSKFLQKDEVLGIYKSVVSKRFLSKPHEALTFWNSQENPMMAISALFMVGGGHFAGAIVSHQRLNIKGNAHKKDETLFEQAVNFLEHKTFHRYTTRRKQGGSQSAMDNAKGKANSAGSALRRYNESALKTDIQGVLRDWEPYLSKCDNIFIRARNVSDRKIFTDNTILNKDDERIKSFPFTTSRPTVLELKRAWCELSYLKILPRPEPVAIKETVQKLELSNKKEGLEEKQELSPEEIQTEELISLVKKGRAPLLISFIKKNKLDGNFRLKPDSKYSVTPTMLHYASQQGMRQMVLILLSNIKCDPTIKNRLGRTAWDLTRNDDVKHAFQIARHNLGESFTDWDESHIGQPLNREQVDEINEKKKATENERTEKLIKMELEAAKERQRSIKDAERGPGKKLTNIPSVQQQNLNSLTDEQRRRLMREQRARAAEKRMNKSTEK
>XP_003674009_Naumovozyma_castellii
MISNKYKKHDLYVYELSPTILDSLRLLYFDNNLNQVSKPVQEKEEFAIPSDEQSINALKTKDVSTILHCNVCQINFDDRALQKLHYQTDFHTLNLKRNLKNLPIITVEDFERDRGRQESSKEKSSSEPDSDLNLIDEMEEDSSASDKDDETNDIYEESVRDISHRLEDLSTNEEDTILISHLNTKSAHIYFQSSLLPETEIFGIYKSLFDKTTISNPYETLKLWNTGSSEVGAISALFMVGGGHFAGAIVSHQRVNVGGNAKKQDVNFQEQAVLFLEHKTFHRYTTRRKQGGSQSAMDNAKGKANSAGSTLRRYNEAALKIDIENLLKDWEPYLAKCENIFLRARSAQDRRVFVESTCIKKEDPRLKNFPFTTSRPTVAELRRAWCELTYLKRLSKPEPLMTKVPLTENTSKKRQAQKEPVSTPQSKEEKHTEELISLLKKGRAPLLIAYLRKNKLDVNFHLEPESQYISTPSLLHYASQNGLKQMVMILLSNMKADPCIKNNIGRTAWDMTKDKKVKQAFQISRYNLGEKFTNWEESHIDRAVSREEVDKLNEEEENLAKQETSDIMKKELEAAKERQMKEKEAKRGVGRKLEPGAISIEQNLNSLTDEQRRRFMREQRARAAEARLQNNKGK
>XP_003667958_Naumovozyma_dairenensis
MSVKKNDLYVYDLADSILKSLKLMYFDHMLREAENNDVEQTTSKIIQEENEGKKKNISNSFSCSICDTKFTDRPSQRSHYQTSFHIFNVKRSLKDLPCLTLTEFDKLLANNKTSLEGPEASSNSESDSESELEQIDEKKEENVAQSGDMYESSQSFLDESLEAELQKLSAEEADESGSISCLNTKSPQIYLKSSLLQADDVFGIYKALFDSKSISSPLDTLFRWNDDDAGITKISALFMVGGGHFAGAIVSHQRANIKGNAKKQETSFQEQAVQFIEHKTFHRYTTRRKQGGSQSAMDNAKGKANSAGSTLRRYNEAALRTDIQNLLGTWAPYLSKCENIFLRASNVQDKQIFLENNNIKKDDERLKTFPFTTGRPTLGELRKSWCELTYLKKVPKPTPIEVKKLTLNKQTNEDPKTMKHQDAKASSPQEKYTEELIALLKKGRAPLLIAYLKKNKLDVNFLLEPTAKYISTPTLLHYAASHNLKQMVTILLSNMKADPCVKNQSGKTAWDMAKEENVRQSFQIARHSLGEEYTNWADAHVGDPLSREQVDKFNKEAEEAANNEAESIIRKELDAAKERQRLELDKKRGVGNKLDPSGNINIKQNLNSLSPEQRQRLMREQRARAAEARLQKSIAK
>XP_003958680_Kazachstania_africana
MSEAKFRKNDLYVYDLSGEVRTSLHLMSFDQNLNECDAVAVEPSILDAIPIESKIVKVDQSANKFHCNACNLDFENQLIQRKHYQAEFHTLNIKRSLRNLPPITYDEYDTSQKKYDPQEETSLTDIKETSEESSDDGSDSTESETDEEFENEFNEKINIFDDLSSSKTVSHLSTKSSQIYYKSNLLADTEAFGIYKNIFSLKQLDHPTSAINSWNEDLEYSSNAISALFMIGGGHFAGAIVSHQRMKIGSNFNRGKNSKDSLQEHAVIFLEHKTFHRYTTRRKQGGSQSAMDNAKGKANSAGSTLRRYNEAALKTDVQSLLKEWQPYLEKCENIYIRARNANDRRLFIEEPSTLDKHDARIKSFPFTTNRPTIHELKKAWCELTYLKTVPKPKPEPVKKTEVKKEVSKTEAPKQDRALQELSPEEKHTEELVSLLKKGRAPLLIAYLRKSKVDVNVKLEPESKYMYTPTMLHYASQNGHKRMINVLLSNLRSDPRIKNIHGRTAYDLSKNETIRQEFQIARYNLGEHFTNWGESHVGEPLSREEVGEINKMKEENDRKETESLIQKELEAAKERQKLEKEAKRGPGHRLDGGKLVSIEQNLNSLTDEQRRKLMREQRARAAEARLRQNK
>XP_022465771_Kazachstania_naganishii
MSVAQFKKIDTYVYDLSNEVLDSLQLTGFDENFKELAIETNLPLVAQNEQDKASQVLPPDQLERLKTKPISTKLHCTVCDLDFADLVNQRAHYQTNIHIHNLKRKISGLEAVTESDVIASDSSQDDQAPSDVSDIEEEETESDDSDDQITETLTQMNITQTETGEAFPLSPHLNTMSPQIYFNTKLLAETNKAFGVYKVLFDKSELLRPDLALRNWNKTVDQSVSMSALFMVGGGHFAGAIVSHQRNNVKGNASKQNISFEEQGVNFLEQKTFHRYTTRRKQGGSQSAMDNAKGKAHSAGSTLRRYNEAALKVDVQTLLKTWEPYLKQCENIFIRARSVTDRKIFYDNGVLEKNDPRLKTFPFTTSRPTATELKKAWCELTYLKVSEKPAAVEPKKFSKQVPSAQKVKTPEPEKTLSPEETHTKELIQLVKKGRAPLIIAYLKRHNLTVDFSLQPAFTYAITPTLLHCASQQGLKQMVTILMTNMKADPTIKNNKGKTAWDLSQNVAVQRCFQIARQTLGEDYKNWDESHIGEPLTREQVEELNKREKEMEENENAALIERELKASKERQQQEKDAARGPGYKLDPAANISETERNFNSLTEDQKRRLMREQRARAAEARMKQVK
>XP_447162_Candida_glabrata
MSDTSIKKHDLYIYDLPEALLNSLDLLQFDSYRNEVKPKPVERAPVSIEEVKNKQVPTVLKCKVCADSTEAIGREHYQTDLHVANIRRNLNGLPPLNQAQFEELISKNTAKKDQKIVEGDSDGDISNDSGNDSDSNYSSEDELEKIDEIGGELSRKVNEINIIDKPITPLLTDTEDSQANLFHLNTGLPQILVRSPLLSNGQTYGIYKALFDKDNIQEPLDTILKWNMDDTRMTSISALFLVGGGHFAGAIVCHQRGNIKSVVRSKRVDETPQEQCVQFLEHKTFHRYTTRRKQGGSQSAMDNAKGKANSAGSTLRRYNEAALKTDIQNLMEKWRPYLNKCESIYIRARNVQDKKIFLDGGILNKDDKRIKSFPFTTNRPTVTELKRIWCELTYMKPVEKPQPIPNEEASRKAISKPDAESKKKDVPKLELSEAEVHTEQIVTLLKKSRVPLLLSYLKKNKLDGNFILLPRNKYVHTPTMLHYASQQGLRQMVSILLTTVKCDPTIPNDVGKTAWDISKNDTVRYCFQKARHALGEEYTNWEEAHVGVPLSKEEVERLESEKEKQDEAETKKLIQKELELTKERQKQERSARADEIELKHGQGRRLDSGSPGLMNLSSHKIDSLNEDQRRRLMREQRARAAEARMQKLNK
>XP_004181776_Tetrapisispora_blattae
MSTQTKLDKNRLYVYDLDEKILNSLKLVAFDGLLNEAELPKSIEDLTTSSTISEKDLQQLKNKQVSTSLNCSACQVSFEKLDDERTHFKSDFHTYNLKKTLKGSLPISLENFHVITEKKNNQSAHEDDSSSSDEDNSIEDDVDIVTKNNTITNTPNLETDSDDEFGSQPFTHNYNSETDVPISHLNTRSAEIYFKSNQISDGQYFGIYKNLFSKQSLLKPMQELIDWNTSIDQTTSISALFMVGGGHFAGAIASHQRANIKGNIRKHDISLQEQAVRFIEHKTFHRYTTRRKQGGSQSAMDNAKGKANSAGSTLRRYNEAALKADISNLLVEWKPYLEKCDNIFIRARSSQDRRIFTESGFFQKDDDRLKSFPFTTSRPTVGELKRAWCELTYLKILNKPKPIEVRENTDLLKKSTQQNKPKKETKETLDPGCEHTVNLINLVKKARAPLLISYMKKNKIDINFILKPESLYANTPTMLHYASQNNIKQMVNILLSNMKADPCIKNLSGKPPYDLTKSITTQRAFQIARYNLGEDYTSWEESHIGEPLSREAVEELVKKEEKEKDAEVTSAIEEELKSLKKQREHELESKRGKGNTLGIATITQEQNLNSLSEDQRRKTNERTKSQSR
>XP_003683903_Tetrapisispora_phaffii
MSKQNIFKKNDLYIYDLSPLIINSLKLVNFDSNLNEVELPDAQNEANEPEQLSQETKLKEISNSLTCNTCDLEFNDQKIKREHYRTDFHIFNVKRKVNGLDPLSEINYSNLTDLNDDFKKDEAMDTIDEVGKTTDENSSSEEEPIGSDTDMYAETLSTLDINIKNETQKLEDEILEQAVTVSHLNTRSAQIYFNSDILTGAREAFGAYKTLFNEKELEIPLDTVKAWNDGDSQSTAISALFMVSGGHFAGAIVSHQKLNVKRNSKNTEETIQEQAVSFLEKKTFHRYTTRRKQGGSQSANDNAKGKANSAGSTLRRYNEFALREDIQNLLKEWNPYLQKCQNIFIRANSVFDKKTFMDSDYISKEDDRIKTFPFPTNKPALHELKKAWCELVYLKVSEKPKPSETKIKLTDNSSALKNNDNNSQKTEIKLEEQQTKEALSLLKKGRAPLLIAFLRKNKLNANFILEPKNRYENTPTLLHFASQQGFKQMVGILSTTLKADLSIKNKFGKTPYELAKNNSIKQAFQIARFNLGESYTSWQDTKIGGALSREQVDEMNKEEETIKNEELRNAIEEELQKQKEKRDKELEEKRGVGCTLGNNEVDFSVKQNLNLNSLNEDQRKRLMREQRARAAEARIKAMQNK
>XP_001644521_Vanderwaltozyma_polyspora
MSALNFKKNDLYVYDLTQDVLDSLKLMHFDANLNEVEVSKKEEEVDNTPVKNVEAIRSKGISNSLFCNTCKLEFPDQLSKREHYRADYHTFNLKRSLRGLSVVSKIEYEQFLKNSLESKTETSEEEKENTSETEDSSDGTNEDETSSTEDKLESIFETKLDVSSMSDDTDDDKDTSITHLNTRSPKIYFKSKLISENEVVGIYKSLFDQDSIDNPTMALKKWSNPDTEASSISAMFMIGGGHFAGAIVSHQRLSTKGNAKKQDVNLKEQAVLMLEHKTFHRYTTRRKQGGSQSASDNAKGKANSAGSSIRRYNEAALKIDVQNLLKEWEPYLAKCDNIFLRATSVHDKKIFTDSSYIKKNDERLRSFPFTTGRPTIGELKKSWCELTYIKVEPKPVPIVVKKKTIGNTKETQIKKSNKSNSATSLTLEEKHSEELVNLVKKGRAPLLISYLRKNDINVNYPIMPETKYSNTPTMLHFASQQGQKQMIGILLTNLKADPTIKNKFGKTAWDLAKNDSVKHAFQIARHTLGETYINWDETNIGMPLSREEVEKINLEEEEREKAEVEQAIRKELEVVKERQQMDKEIQQAKKDMKRGEGKILDASSISNAQNLNSLSEDQRKRLMREQRARAAEARMKAMQGK
>XP_003681128_Torulaspora_delbrueckii
MVEVTQFKKNDLYIYELSANVLDSLKLITFDSTLHEVDPVPTATAAANGASAQTTKPTSDSLECNVCGMTFETLQRNREHRRTDLHTYNVKRNMKDLSPIGEDKFQDLISSKEGTPHATDIHNPSADDDQEDRDNDESESDEFYREQSNFLDDLLEDEVTNMSIDDNSGGVVSHLNTRSPQIYFNSTLLQNSDAFGIYKALFTEDQTIKPLQSVKEWNFNKDQSSTVSALFMVGGGHFAGAIVSHQRANVNGNARKQDQSLQEQAVVFLEHKTFHRYTTRRKQGGSQSAMDQAKGKANSAGSDLRRYNEAALKLDIKNLLAEWEPYLRNCENVFLRATNIHERKVFTDNREIKKIENKVKSFPFTTGRPTVAELKRSWCELSYLKKVAKPQPLALKEPNVSSDITKTSKNEDKEPSKEISPEELHTKELLQFLKKAKAPLLVAYLRKRGLDVNFRLAPKSQYSVTPTMLHFAAQQGLRQMVTILISNLKSDPCIENEYGKTAWDLAKSSDVRYAFQLARHKLGENYTDWSKSHIDKPLSREDIDILNKEKLDNEKKETDEAIKRELENVRERQKAELEDKKRFWENS
>XP_037142134_Zygotorulaspora_mrakii
MSDKKYKRSDLYVYDLSPAILSSLGLISFDDTLQEVASFDDLNAGTTGSASAEDAKERSTVKFQRCTTCGTDFGDQVNNREHYKNELHTYNIKRHLNGLPPVTEEEFATMLNKLKSNGEVHSESDSEDNISEDETSRSDHQSEAASNEIYDKRDDYLGSLIEEEMDKFSLENNSNEENKSSVSHLNTRSAQIFFNSTFLDVSEAFALYKSLFNKQTITKPLNTIKKWNEIDDQSMELSALFMIGGGHFAGAIVSHNRANVSGNSKKSGENFQEQAVRFLEHKTFHRYTTRRKQGGSQSAMDQAKGKANSAGSSLRRYNEAALKTDIQNLLKLWEPYLSKCQNIFLRAHNSAERNIFTGNPLIGMKRENLKSFPFTTGRPTITELKRCWCELTYLKPSAKPTPLQMKKESSVSESISSKESGKAARQSSIKKPPVEEVHTEELLSLLKKGKAPLLMAYLRKHKLNGDFKLMPENQYSATPTMLHYAAQNGLKQMITILMTNMKCNPCIQNAVGKTAVDLAKDTQIKQSFQISRHLLGENYVNWNDSHIGKPLSREEVQDMNKLEEERRNSEIAAAVKEELENAKRKQKAGVKNKEVSGRPLEAKPVYPNQNLNSLSDEQRRKLMREQRARAAEARMQKS
>XP_002498531_Zygosaccharomyces_rouxii
MSGFKKNDLYIYELSPPVLNSLQLMVFDATLREVQKPLENEREASSVDVNQLLEKRKISNSLQCGLCSLEFKDQDTRRGHFKTSFHTFNVKRSLKGLNPVSQIEFEEIVQGGKIQSKTPPSESEPESESESSMDEKEDSDNDELEDNKEEILEETIARELEQLSLNGQQNAEESAVSHLATRSSQLYFKSQLLSESQVFGLYKSLFDSETIKKPFEQLKVWNETEDQASSISALFMMGGGHFAGAIVSHQRTSVQGNPKKQEQSLQEQAVNFIEHKTFHRYTTRRKQGGSQSAMDNAKGKANSAGSSLRRYNEAALRSDIHNLLKEWKPYLAKCKNIFLRARNPQDKRLFIEMISQGSTDQRLKSFPFTTGRPNVAELKRSWCELTHLKIAPKPEPLPINETPSGSTKASQKAQKEKLEPIKEISPEEKHTEQLLSLLNKGRAPLIVAYLRNNKIDVNFNLSPELQHFAAPTLLHYASQQGLKQMVTILLTNLKANPCLKNKVGKTPWDVSKNSQTRYSFQIARHILGENFANWEEAHVKEPLSREQVEKINKEEEQRANSEAEALIKKELDAARIRQREEEEERKLEKDAKRGTGRVLDSSTVNREQNLNSLTDEQRRRLMREQRARAAEARMNIRK
>XP_003645204_Eremothecium_cymbalariae
MSDALKKNNLYIYDLSSDVLSSLELMVFDGLVSEVSKQEPISTTVDQAPIESGSKKCTSCGIELESLDLSRAHFKGDFHRYNLKRKINGLAAIPSEEFDAITAASDVESISWSESDSSSDKSDVEDIYSGVTDKLSTIFENEMRNLNISQEEKQEGESLLPSHLNTRSALLFLKSKLLKANKLFGIYKPLFNAETILNPLETINLWKQEDQSRKQSALFMIGGGHFAGAIVSHQRSTLTGTSRNSSGSPQEQCVNFLVSKTFHRYTTRRKQGGSQSTMDNAKGKANSAGSSLRRYNEAALKNDVQVLLKQWEPYLSKCENIFIRAKSASDKKIFTEGDVCLKKGDPRIKSFPFTTRRPTTNELKRVWCQLTYLQIAEKPRPVLKDPRSVNKVIATPKEDNKITEQVLTPAEKHTHELITLLKKSRAPQLVTYIKKNQIDVNFVLEPVKEYIQTPTMLHFAAFNSLKNMVLILLSTLKCNPTIENEFGKTAWDLGKKKDVKQAFQIARYNLGESFVDWEKSHIGKPLSREEVNEMNQKEAEQEQQEVEKVIKEELEIVRGQQKKQQELKRGVGRMLSQPTDLERTMNSLTDDQRMKLMREQRARAAEARMRQNLQK
>NP_986456_Eremothecium_gossypii
MADTVKQQDLYVYELLPELLTSLEVVVFDECVSEVTDGARPEQIASDRKPPSSKEDAMRCTACDLQISSANFVRDHYKSDFHKYNLKRKLNQLAPVSLEEFDRLTENDDIESISGSEAESEDDEKPGAGSALRRTRLDAVMEEELGKISPSVEISASRPTHLNTRSPLIYFNSKYLPEGSVFGVHKCLFSATGVEDPLGSMREWQKATQGERVSALFMMGGGHFAAAIVSHQRIDISGNAKRHGESLQEQAVHFLEHKTFHRYTTRRKQGGSQSVMDNAKGKANSAGSTLRRYNEAALRNDVQDLLKKWRPYLERCEHIFIRAKNVADRSVFFTENTPLTKVDPRIRTFPFTTRRPTTNELRRAWCEITYLKRTLKPKPITSERQYLPKATNDSTANKASVVRELSPAAKHTQELLSFVRKSKAPQLIAYIKKHNLSPNLTLEPSEEYLQTPTLLHYASNNGLKNMVLILLSNLKCDPTLTNHLGRTAWDLTKRKDVKQAFQIARHNLGEGFTNWEDSHIGVPLSREEVTEINTKEVEAANKEREKAVEEELQEARERQKQALEAKRGPGKILVPQLSENARNLNSLTDEQRRRLMREQRARAAEARMGLGK
>XP_455615_Kluyveromyces_lactis
MSDRIQKNDLYVYDLSDEILSSLQLISFDSDMNEVKVVHSDVEIENKKEIEVKTVPSCASCGINAFPNDNSDPRYHFKTDLHKFNIKRRVYGLSPVDEQEFRQLIKSKETATAEDSDSDSLSGEDDETDEIEEDDISTRGGEQLTAILEHELQDLMINDNQTGPVSHLNTQSPLIFMHSAELSGPRIFGAYKVLFNAEELKCPLKSIHHWKNQDKTEHFSVLFMIGGGHFAGAVVSHQKIPTNGNNKNKYILSLQEQSVQFLEQKTFHRYTTRRKQGGSQSANDNAKGKANSAGSTLRRYNEAALKADIQALLKDWEPYIAKCDNIFIRANSVTDRKIFLDNTCISKTDVKLKSFPFTTMRPSSNELRRAWVQLTYLSITDKPQPKVKKLQTDHSKNKPRKLTNSPTPVPLKTEDEQHTEKLISFIQKSKAPLLISYIKKNNLDVNITLQPSSEYHHTPTMLHYASSHGLKHMVLVLLSTLKADPTITNNVGKTAWDLASDTMVKETFQLARYNLGESFTDWEQSHVSGALSAEQIDERHKKIALEEEKEKKDLIEKELQAAKERIKEEKDAKRGPGMKLGAASSNVQINLNSLTDDQRMRLMREQRARAAEARMKRFSGN
>XP_022674515_Kluyveromyces_marxianus
MSDHIQKNDLYVYDLADDVLSSLEVIYFNSELEEVQIKRTEEPKPVVKPITKSKRVYSCTSCHIEKFSDGNGDYRSHFKSDFHKFNLKRVIKGLDPVDELQFSKLISENRDSKMEKAGTNDEEDSDSSTDSGSDSDSESEERNDDGNDAQDELDTIIEAEVQNLNIRDDDSDAGVVSHLNTQSPLVFLRSNKLPEGKVFGVYKCLFSKNGLQHPLKSISTWKEQDQSQKFSVLFMIGGGHFAGAIVSHQRVASSGNSGKKSKLSVQEQSVQFLEQKTFHRYTTRRKQGGSQSANDNAKGKANSAGSTLRRYNEAALRADVQSLLKDWEPYISKAENIFIRAKSVSDRKIFLDNTCISKDDPRLKSFPFTTMRPTSHELKRAWCDLTYLTINDKPQPKVKKVIPATQPMKSTSKRSTPEPSSQPSEEEQHSEKLISMIQKSKAPLLISYIRKNGIDINFRLQPSSEYHHNPTMLHFASANGYKHMVLVLLSTLKADPTITNENGKTAWDLAKDNSIRESFQLARHNLGEDYTNWAESHIGEPLSTEEIEDRRQKLMLEEESQKKQLIEKELQAVKERIKEEKEAKRGPGRQLDSSAPNAQINLNSLSENQRLRLMREQRARAAEARMKKFSGN
>XP_022629046_Lachancea_lanzarotensis
MTDLKPRVIKNNDLYVFQLPEDILNSLQLMVFDSSVAEVEPDKPSNFVETKRESPKEEQGVLGRCGTCEIESKPDGKEHYKTDFHRFNLKRKLNDFEPISLSEFEKLVENDDVESLSGSDSNSDSEDDIYDEDKDKLSSILEDQLANMTVSNEGENSNEDQRASHLNTRSPQIFFKSQLLQKDEVLAAYKALFSRSSIEVALETIQKWNHSISEKPNEEVPYSALFMVGGGHFAGAIVSHKRLNIKGSMTKNNETLQERSVQFLEHKTFHRYTTRRKQGGSQSAMDNSKGKANSAGSSLRRYNEIALRMDIQQLLNQWQPYLKKCQNIFIRAKSTSDRKIFIDSNTCLDKNDQRIRSFPFTTKRPTGHELKKAWCQLTYLHVNNKPKAEVKKEVVTEKSNEAKAPPQMSAPEVSDPNEIHTRELISLLKKSRAPALISYLRKNNLDVNFALKPADEYLQTPTMLHYASQQGLRNMVLILLSNLKCDPTMKNGAGKTSWDLTKKTDVKQAFQMARYNLGEQFTNWASSGVGEPLSREDVESINDQEKKRLDSEQAHLIEQELSAAKEKQRLDKEARRGPGKILMPQISSLQRNTNSLNDDQRMRLMREQRARAAEARMKLNANR
>XP_002552443_Lachancea_thermotolerans
MEGSSKTIKKNDLYAFELPKEILESLELMVFDASVAEVQVETKTHRAEPEAKQPVEADSSYTRACRTCGEEFSSEILQKSHYKTDYHRFNIKRKLNDMPALSLDEFEVMTENNDVESISGSDTESESEKDEDIYKEDKDKLSAILENQVTKLDIQGDLSESKSHLNTRSPHIFFKSSFLPENEVFSAFKALFSKATISKPLETIISWNSNNESKNAVDAPFSALFMVGGGHFAGAIVSHKRLNIKGHMTKGNETLQERAVQFLEHKTFHRYTTRRKQGGAQSTMDNSKGKANSAGSSLRRYNETALRMDIQQLLRQWEPYLKNCENIFIRAKSTSDQKIFVDSNTCIKKEDPRLRSFPFTTKRPTGHELKRAWCELSYLHIESKPKAVVTKESTPEVAVRKEQKTQDASVQKQNPEVVHTREIVALLKKSRAPMLISYIKKNNLDVNFILQPSLEYAQTPTMLHYASQQGLKNMVLILLNNLKCDPTLKNINGRTPWDLTKKKEVHQAFQIARFNLGESFTNWEASNVGEALSREQVDALNEKELKQKEAERADAIKVELEAAKAKQELDKEAKRGSGRTLLPQMSSTQQTMNSLSENQRMRLMREQRARAAEARMRQNMG
>XP_020051625_Aspergillus_aculeatus
MGAESTVEDLLKRPLYVYDLPQELLSTLTTKGGDQALSIQNDDDVTPEELKEEVLEHAIATSNSCPLCKVTYLNVQEQRDHVRSDHHKYNLKVQLRGGPTLDEVQFLKAIGELDESISGSESSEGENEEEETQLTALLKRQAKISQEAQEEEDSPSNKKTAGRPPLFWFSSSALPSNVSLGVYRALFSDVEQDEPQHLVASLQKKQLVPINAPRNAADEQAKPLPPSPHIFMCMIGGGHFAAMVVSLAPEIHRRQGGIEDRQARVIAHKTFHRYTTRRKQGGSQSANDAAKGAAHSAGSSLRRYNEAALEKEIRELLSEWKQLIDEAELLFVRATGSTNRRILFEKYDGQMLRQNDPRLRGFPFSTRRATQAELMRCFKELTRVKVSQVDEAALAAAAAKAKEVASKPSTPRPQQQRPKISKEEEEAILHTTQIQALIRRSKIPALMAYLSKNSIPSSFTFRPSDSQQNFRCPTSLHLAANLNSSAMVLALLTKADADPTTVNSEGRTPFELAGDRATRDAFRIARHELGESKWDWTAAKVPAPISKDDASSRLEQERKSAEEEEANRRKAAMARLQKEEAARAAEQASRKPVGRTLGAIEKTAQEKREEEMRGMTPEMRMKLERERRARAAEERFRRMQGGN
>XP_001274253_Aspergillus_clavatus
MVADTPWVEELLKRPLYAFDLPQELLSTLATKGEEHSISLPDHVESSSEPLDVTAVDPAIATSTSCALCKVSFLNVQEQRVHVRSDHHRYNIKSQLRGNPTLDEVQFNKAIGELDESISGSESSEEEEEEGGDQLSTLLKKQAKISQDTEEAEERTDKKAAGKNPLFWFSSSVLPSNISLGIYRALFSTVEQDEPKHLVDSLRKKQVSPIHVQRPNGQPQGLPAASSPHIFMCMIGGGHFAAMLVSLAPEIHRKQGGIEERQARVIAHKTFHRYTTRRKQGGSQSASDAARGAAHSAGSSLRRYNEAALEKEIRELMRDWKQMIDDAQLLFIRATGNTNRKILFGQYEGQFLRQNDPRIRGFPFSTRRATQGELMRCFKELTRVKVSQIDEAALAAAEAKQRAEAAKPPTQRPQPQKPKLSKEDEETILHTSQIQALIRRSKIPAMMSYLSKNTIPPSFTFRPSDSPQNFRCPTLLHFAANLNSASVVLALLTKLGTDPTVTNGEGRTPFELAGDRATRDAFRIARHELGESKWDWDAAKVPTAVSKAEVDSRAQNERKTAEQEESNRRKAELDRLKKEEAARAASQLEARKAGGRTLGALEKTASEKREEEMRGMTPEMRMRLERERRARAAEERLRRMQGNQ
>XP_001259889_Aspergillus_fischeri
MIADTPLLEELLKRPLYVYDLPQELLSTLTAKGEDQSIAVEDTVEPFREPLDPSTLDPVIATSTSCALCKVSFLNVQEQREHVRSDHHRLNVKAQSRGNPTLDEAQFAKAVGDLDESISGSESSEEEDDEEDGQLSALLKRQARISQAAEEAEESASKKPAARNPLYWFSSSLLPSNTSLGVYRALFSNDEQDEPKHLVDSLRKKQLSPLPIQRPNAQPQTNGTAPSPHIFMCMIGGGHFAAMLVSLTPQIHRKQGGVEERQACVIAHKSFHRYTTRRKQGGSQSASDAARGAAHSAGSSLRRYNEAALEKEIRELLRDWKEMIDSAQLLFIRATGNTNRKILFGQYEGQFLNQNDPRIRGFPFSTRRATQDELMRCFKELTRVKVSQIDEAALAAAEVKQRAEAVKPPTPRPQQQKPKVSKEEEEAILHTSQIQALIRRSKVPALMSYLSKNSISSSFSFRPSDSPQNFRCPTPLHFAANLNSPSVVLALLTKADADPTIVNGEGRTAFELAGDRATRDAFRVARHELGESKWNWDAAKVPAAVSKEEVDSRAERERKAAEEEEAKRRKTELERLKKEEAARAASLQESRKAGGRALGAMEKTASEKREEEMRGMTPEMRLRLERERRARAAEERIRRMQGR
>XP_041147185_Aspergillus_flavus
MATEASIAEGILKRPLYVYDLPQELLATLSTKSEDDAISTPDNAVNTPERSEDTVQEHAVATSTSCALCNVSFLNVQEQRGHVRSDHHRYNLKAQLRGNPTLNEVEFNKAVGELDESISGSESSSEEDEDDGTQLTALLKRQAKISQTGEEEDAPSNKRTGKNPLFWLSSSLLPSNTSLGVYRALFSDAEQEEPMYLVDSLRKKQLAPINTPRNNDQTQGPSASSSPNVFLCMIGGGHFAAMIVSLAPEIHRKQGGVVERQARVIAHKTFHRYTTRRKQGGSQSASDAARGAAHSAGSSLRRYNEAALEKEIRELLSDWRKMIDDAQLLFVRATGSTNRRILFGQYDGQVLRQNDPRLRGFPFSTRRATQGELMRCFKELTRVKVSQIDEAALAAAETKQREETSKPSTPRPQQQKPKVSKEDEAAMLHTTQIQALIRRSKIPALMSYLSKNSIPSSFTFQPSDSQQNFRCPTALHLASNLNSPAMVSALLTKAEADPTAINGEGRTPFELAGDRATRDAFRVARHELGESKWNWDVAKVPSPISKADVDSRAERERKAAEEEEKNRRKAELHRLKMEDAAKEALQAKRSGGRALGSVEKTASEKREEEMRGMTPEMRMRLERERRARAAEERIKRMQGK
>XP_753840_Aspergillus_fumigatus
MVADNPLMEELLKRPLYVYDLPQELLSTLTAKGEDQPIAVEDTVELSSEPLDPSTLDPVIANSTSCALCKVSFLNVQEQREHVRSDHHRFNVKAQSRGNPTLDEAQFAKAVGDLDESISGSESSEEEDDNEDEQLSALLRRQARISQAAEEAEASASKKPASRSPLYWFSSSLLPSNTSLGVYRALFSNDEQDEPKHLVDSLRKKQLSPLPTQRPNAQPQTNGTTPSPHIFMCMIGGGHFAAMLVSLTPQIHRKQGGVEERQACVIAHKSFHRYTTRRKQGGSQSASDAARGAAHSAGSSLRRYNEAALEKEIRELLRDWKEMIDSAQLLFIRATGNTNRKILFGQYEGQFLKQNDPRIRGFPFSTRRATQDELMRCFKELTRVKVSQIDEAALAAVVAKQRAEAVKPPTPRPQQKPKVSKEEEEAILHTSQIQALIRRSKVPALMSYLSKNSIPSSFSFRPPDSPQNFRCPTPLHFAANLNSPSVVSALLTKADADPTIANGEGRTAFELAGDRATRDAFRVARHELGESKWNWDAAKVPAAVSKEEVDSRAERERKIAEEEEAKRRKTELERLRKEEAARAASLQETRKVGGRALGAMEKTASEKREEEMRGMTPEMRMRLERERRARAAEERIRRMQGR
>XP_681005_Aspergillus_nidulans
MTTKNQVEELLKRPLYVYDLPQELLASIALKGEDQPITVEDAEPTRKESSDDVQEHAIATSTSCAICKVSFANVQEQREHVRSDHHKYNVRAQLRGNAVLDEVQFTKAIGELDESISGSESSEEEDGDAGDQLSALLKRQAKISQAAEEGKESATPRGVGKHPLLWFTHPALPPNTSLGVYRALFTNEEQEERKCLVDSLKKKQLAPIYPQQKDNGQPATPSPHIFMCMIGGGHFAAMLVSLAPEVHRKQGGVEERQARVIAHKSFHRYTTRRKQGGSQSANDAAKGAAHSAGSSLRRYNEATLEKEIRELLQDWGKMINEAQLLFVRAAGSTNRRVLFGQHEGQVLKQNDPRLRGFPFSTRRATQTELMRCFKELTRVKISQVDEAALAAAATKQREESKPSTPKPQPQKPKISKEDEAAIMHTTQIQALIRRSKIPALMSYLSKNSIPSSFTFQPSDVQQNFRCPTPLHLASNLNSPAMVLALLTKLDADPTATNAEGRTPFELAGDRATRDAFRVARHELGESKWNWEAANIPPAISKAEADNRLQRERKTAEEEEANRRKAEMDRLRQEEAATAARMTKKGGRTVGSVEKTAQERREEETRGMTPEMRMRLERERRARAAEERIRRMQQGQKQ
>XP_001390289_Aspergillus_niger
MATDTPLEEFVKRPLYVYNLPQELLSTLTTKHENQAILRADTPEAVADKTNEVVLDHAVASTTSCTLCKVSYLNVQEQRSHVRSDHHRYNLKAQLRGGLTLDEPQFAKAIGELDESISGSESSEAEDEEEEDDQLSALLKRQAKISQVNDEDEAPSKKKTSGRPPLFWLASTRLPSNMSLGVYRALFSNAEQDEPKHLVETIQRKQLAPIMPPRANGNAQQTPSSPSPHVFMCMIGGGHFAAMLVSLAPEIHRKQGGIEDRQARVIAHKTFHRYTTRRKQGGSQSANDAAKGAAHSAGSSLRRYNEAALEKEVRDLLTDWKQMIDEAELLFVRATGSTNRRILFSQYEGQVLRQNDPRLRGFPFSTRRATQGELMRCFKELTRVKVSQIDEAALAAAEAKQRDEVSKPSTPRPQQQKPKVSKEDEAAMLHTSQIQALIRRSKIPALMTYLSKNSLPASFAFRPSDSQQNFRCPTPLHFAANLNSPSMVLALLTKTTADPTATNGEGRTPFELAGDRATRDAFRVARHELGESKWDWEATKVPSPISRDEANSRSERERKTAEEEETSRRKVEMDRLKKEEVASAAQRASKKPAGRTLGSVEKTASEKREEEMRGMTPEMRMRLERERRARAAEERIRRLQGN
>XP_015410001_Aspergillus_nomiae
MATDASIAEELLKRPLYVYDLPQALLATLSAKSEDDAINTSDNAVNTPEKPEDTVQEYAVATSTSCNLCNVSFLNVQEQRGHVRSDHHRYNLKAQLRGNPTLNEVEFNKAVGELDESISGSELSSEEDEDDGTQLTALLKRQAKISQTGEEEDAPLKKRTGKNPLVWLSSSLLPSNTSLGVYRALFSDAEQEEPRYLADSLRKKQLVPINTPRNNSHAQGPSASSSPHVFLCMIGGGHFAAMIVSLAPEIHRKQGGVEERQARVIAHKTFHRYTTRRKQGGSQSASDAARGAAHSAGSSLRRYNEAALEKEIRELLSEWRKMIDDAQLLFVRATGSTNRRILFGQYDGQVLRNNDPRLRGFPFSTRRATQGELMRCFKELTRVKVSQIDEAALAAAEAKQREEVSKPSTPRPQQQKPKVSKEDEAAMLHTTQIQALIRRSKIPALMSYLSKNSIPPSFTFHPSDSQQNFRCPTALHLASNLNSPAMVSALLTKAEADPTTTNGEGRTPFELAGDRATRDAFRVARHELGESKWNWDAAKVPSAISKADVDSRAESERKTAEEEEKNRRKAELHRLKMEDAAKEALQAKRSGGRALGSVEKTASEKREEEMRGMTPEMRMRLERERRARAAEERIKRMQGK
>XP_001823514_Aspergillus_oryzae 
MATEASIAEGILKRPLYVYDLPQELLATLSTKSEDDAISTPDNAVNTPERSEDTVQEHAVATSTSCALCNVSFLNVQEQRGHVRSDHHRYNLKAQLRGNPTLNEVEFNKAVGELDESISGSESSSEEDEDDGTQLTALLKRQAKISQTGEEEDAPSNKRTGKNPLFWLSSSLLPSNTSLGVYRALFSDAEQEEPMYLVDSLRKKQLAPINTPRNNDQTQGPSASSSPNVFLCMIGGGHFAAMIVSLAPEIHRKQGGVVERQARVIAHKTFHRYTTRRKQGGSQSASDAARGAAHSAGSSLRRYNEAALEKEIRELLSDWRKMIDDAQLLFVRATGSTNRRILFGQYDGQVLRQNDPRLRGFPFSTRRATQGELMRCFKELTRVKVSQIDEAALAAAETKQREETSKPSTPRPQQQKPKVSKEDEAAMLHTTQIQALIRRSKIPALMSYLSKNSIPSSFTFQPSDSQQNFRCPTALHLASNLNSPAMVSALLTKAEADPTAINGEGRTPFELAGDRATRDAFRVARHELGESKWNWDVAKVPSPISKADVDSRAERERKAAEEEEKNRRKAELHRLKMEDAAKEALQAKRSGGRALGSVEKTASEKREEEMRGMTPEMRMRLERERRARAAEERIKRMQGK
>XP_040636783_Aspergillus_ruber
MDAGAVSAEDLLKRPLYVYDLPPQILSTLSAKNQNQAVAVPSDGEEEVQDASETAEQEHAVATASSCALCKVSFSNVQEQRDHVRSDHHRYNLKAQLRGTPTYDETQFTKAVGELDESISGSESSSEEDEGDASQPTLTALLKKQAKISQANDEEEVSSKKQNAGKHPLLWFSSSALPSNTSLGIYRALFSDIEQDEPTYLADSLRKKQLHPIRSQRNNGPAVEAPVTQSKPSPHIFMCMIGGGHCAAMLVSLAPEIHRRQGGIEDRQARVIAHKSFHRYTTRRKQGGSQSASDASRGAAHSAGSSLRRYNEAALEKEVRELFKDWKQMIDDSQFLFIRATGSTNRRILFGQYEGQFLKHNDARIRGFPFSTRRATQAELLRCFKELTRVKVSQVDEAALAAAEAKQRQEEAAKQQAPRQQQPEKPKISKEDEEALLHTTQIQAFIRRSKIPALMSYISSNSILPSFTFKPSDLQQNFRCPTPLHLAANLSSHSVVLALLTKANADPTAANDEGKTPFELAGDRATRDAFRIARHELGESKWNWDAAKVPSAISKSDADSRAERERKSAEEEESNRRKAELDRLKKEEAERAAQTEQRKNAGGRTLGALEKTPAEKREEEMRGMTPEMRMRLERERRARAAEERFRRMQGN
>XP_040702056_Aspergillus_sydowii
MAADNRVEELLRRPLYAYNLPHELIASIALKGEDQPITVKENAESTGPTTKDPSDEAQEHAIASSTGCALCKVPFATPPEHREHVRSDHHKYNARAQLRGHAVLDEAQFTKAIGELDESISGSESSEEEEEEGDQLTALLKRQAKISQAAEEGGDNPIPKNTGKNPLLWFSNPALPPNTSLGVYRALFTNAEQEEPKYFAESLTKKQLDPIDPQKDKGKPQPSSPHIFMCMIGGGHFAAMLVSLAPEIHRKQGGTEERQARVIAHKTFHRYTTRRKQGGSQSANDASKGAAHSAGSSLRRYNEAELEKEVRELLQDWRQMINEAQFLFVRAAGSTNRRILFGQHEGRVLVQNDPRLRGFPFSTRRATQSELMRCFKELTRVKVSQVDEAALAAAAAKQREQASKPSTPRPQQPQKPKLSKEEEEAIMHTTQIQALIRRSKIPALISYLTKNSLTPSFTFKPSDVQQNFRCPTPLHLASNLDSAAMVLSLLTKIDADPTTTNGEGRTPFELAGDRATRDAFRVARHELGEYKWDWEAAKVPSAVSKAEADSRSQRERQTAEEEESNRRKAEIDRLRKEEAAAASRVTKKGGRTVGSVEKTAQEKREEEMRGMTPEMRMRLERERRARAAEERIRRMQQGQN
>XP_001216951_Aspergillus_terreus
MVADKHTIEDLIKRPLYVYDLPQELLTTLATKNDEQGITIVQDNLDTPRESPYEAAQDLAIASSTSCALCKVSFLNVQEQRSHVRSDHHRYNLKAQLRGNPTLDEVQFNKAIGELDESISGSESSEADDEDDNGGQLSALLKRQAKISQVNEDEEAETSPKTRSGKHPLFWFSSPLLPPNTSLGIYRALFSDVEQDEPRHLVESLRKKQLAPVNPQRTNDQVGDGQPQQTPSSPHIFLCMIGGGHFAAMLVSLVPEIHRRQGGIEERQARVIAHKTFHRYTTRRKQGGSQSASDAARGAAHSAGSSLRRYNEAALEKEIRELLTDWKQMIDDAQLLFVRATGSTNRRILFGNYDGQVMKQNDPRLRGFPFSTRRATQGELMRCFKELTRVKVSQVDEAALAATEAKQRQEASKPSTPRPQQQKPKVSKEDEAAMLHTTQIQALIRRSKIPALVSYLSKNSIPPSFTFQPRDSQQNFRAPTPLHLAANLNSPAMVLALLTKVEADPTATNGEGRTPFELAGDRATRDAFRVARHELGESKWNWEATKVPSALSKADADSRTERERKSAEEEEANRRQAELDRLKKEDAVKVASQEARKPAGRTLGAVEKTAQEKREEETRGMTPEMRMRLERERRARAAEERIRRMQGR
>XP_022492541_Penicillium_arizonense
MADTTRMEELLKRPLYVYDLPPELLATLTAKTTNPVTEEEPETNSEDAELAAQDSAIATSTLCSLCKVSYNNVQEQRSHVRSDHHRYNIKAQLRGNAPLEEIEFAKAIGELDESISGSESSETEEEEADTGANTTLSALLKKQAKLSQTNEETETAVTSSPKHPLFWLASSGLPSNKSLGVYRAIFSNAEQDEPGHLVETLQRKQLEPIKARTNNANNAPAPAASSPHFFMCMIGGGHFAAMLVSLAPEIHRRQGGVEDRQARVIAHKTFHRYTTRRKQGGSQSASDASRGAAHSAGSSLRRYNEAALEKDIRNLLSDWHKEIDSAELLFVRATGKTNRKILFDQYDGNVLKQKDPRLRGFPFNTRRATQGELLRCFKELTRVKVSEVDEAAVAAAEAKRREEESKPATPRPQPQPQKPKLSKEEEAALLHTSQIQAFIRRSKVPALMSYITNNSIPPTFTFTPANQPQNFRCPTPLHLAANLNAPVVVTALLTKAQADPTATNSEGRTPFELTGDRATRDAFRIARHDLGESKWDWDAAKVPSAVSKADAESRAEKERKAADEEESNRRKAGLDRLKREDAERAAAEHKASLRGGRTLGAVVEKSAAEKRDEETRGMTPEMKMRLERERRARAAEERFKRMQGN
>XP_014534231_Penicillium_digitatum
MVDTTQMEELLKRPLYVYDLPPELLASLTVKTTSQAVAEQEPEPSPIDLELAAQDSAIATSTLCSLCRVSYNSVQEQRSHVRSDHHRYNIKAQLRGNAPLEEIEFAKAIGELDESISGSESSETEEEDAEGAAGTTLSALLKKQAKLSHPNEDPEMTETPITPKHPLFWLSSSGLPSNKSLGIYRAIFSNVEQDEPAHLVDTLRRKQLAPIKARTNKASNVPEPVTSGPHIFMCMIGGGHFAAMLVSLAPEIHRKQGGVEDRQARVIAHKTFHRYTTRRKQGGSQSASDASRGAAHSAGSSLRRYNEAALEKDIREVLSDWRDMIDIAELLFVRATGKTNRKTLFGQYDGQVLRQNDPRIRGFPFNTRRATQGELMRSFKELTRLKVSEVDEAALAAAEAKRREEESRSSPPVQKPQPPKLKLSKEEEAALLHTSQLQALIRRSKVPALMSYISNNSIPRSFTFTPADSPQNFRCPTPLHLAANLDASAVVTALLTKAESDPTVVNNEGRTPFELTGDRATRDAFRIARHDLGESKWDWEAAKVPSAVSKADAERRAEKERKAAEEEESNRRKASLDRLKREEIEKAAKSRTTKSGSRTVGAIEKPAAERRDEETRGMTPEMRMRLERERRARAAEERFKRMQGQ
>XP_016600573_Penicillium_expansum
MVDTTQMEELLKRPLYVYDLPPELLASLTAKTTSQPVAEQEPEPSPIDLELAAQDSAIATSNLCSLCKVSYNSVQEQRSHVRSDHHRYNIKAQLRGNAPLEEIEFAKAIGELDESISGSESSETDEEDAEGAAGTTLSALLKKQAKLSHPNEDPEMTETPITPKHPLFWLSSSGLPSNKSLGVYRAIFSNAEQDEPAHLVDTLRRKQLAPIKARTNKASNVPDPAASGPHIFMCMIGGGHFAAMLVSLAPEIHRKQGGVEDRQARVIAHKTFHRYTTRRKQGGSQSASDASRGAAHSAGSSLRRYNEAALEKDIREVLSDWREMIDKAELLFVRATGKTNRKTLFGQYDGQVLRQNDPRIRGFPFNTRRATQGELMRSFKELTRLKVSEVDEAALAAAEAKRREEESKPSTPVQKPQPQKPKLSKEEEAALLHTSQLQALIRRSKVPALMSYISNNSIPPIFTFTPADSPQNFRCPTPLHLAANLDAPAVVTALLTKAGSDPTVVNNEGRTPFELTGDRATRDAFRIARHDLGESKWDWETAKVPSAVSKADAESRAEKERKAAEEEESTRRKASLERLKREEIEKAAKPRTTKSGGRTVGAVEKSAAERRDEESRGMTPEMRMRLERERRARAAEERFKRMQGQ
>XP_040648510_Penicillium_griseofulvum
MVDTTQMEELLKRPLYVYDLPPELLASLTAKTTSQPVAEEEPGPSPADLELAAQDSAIATSNLCSLCKVSYSNVQEQRSHVRSDHHRYNIKAQLRGNAPLEEAEFAKAIGELDESISGSESEESEEEDAEGAAGTTLSALLKKQAKLSHPNEDPEMSETPMAPKHPIFWLSSSGLPSNKSLGVYRAIFSNAEQDDPAHLVDALRRKQLAPIKARTNKASNVPEPAASGPHIFMCMIGGGHFAAMLVSLAPEIHRKQGGVEDRQARVIAHKTFHRYTTRRKQGGSQSASDASRGAAHSAGSSLRRYNEAALEKDIREVLSDWREMIDTAELLFVRATGKANRKTLFGQYDGQVLRHNDPRIRGFPFNTRRATQGELMRSFKELTRLKVSEVDQAALAAAEAKRREEESKPSTPVPKPQPQKPKLSKEEEAALLHTSQMQALIRRSKVPALMSYISNNSIPPSFTFTPADTPQNFRCPTPLHLAANLDVPAVVTALLTKAGSDPTAVNNEGRTPFELTGDRATRDAFRIARHDLGESKWDWEAAKVPSAVSKADAESRAEKERKIADEEESARRKASLDRLKREEAQKAAQPRTTKSGGRTVGAVEKSFAERRDEEARGMTPEMRMRLERERRARAAEERFRRMQGQ
>XP_038930642_Penicillium_roqueforti
MVDTTQMEELLKRPLYVYDLPPELLASLTAKTSQPVAEQEPEPSPIDLELAAQDSAIATSNLCSLCRVSYNSVQEQRSHVRSDHHRYNIKAQLRGNAPLEEIEFAKAIGELDESISGSESSETEEDDAEGAAGTTLSALLKKQAKLSHPNEDPEATETPIAPKHPIFWLSSSGLPSNKSLGVYRAIFSNAEQDEPAHLVDTLRRKQLAPVKARTNKASNVQDPAASGPHIFMCMIGGGHFAAMLVSLAPEIHRKQGGVEDRQARVIAHKTFHRYTTRRKQGGSQSASDASGRAAHSAGSSLRRYNEAALEKDIRDVLSEWKDMIDTAELLFVRATGKTNRKTLFGQYDGQVLRQNDPRLRGFPFNTRRATQGELMRSFKELTRMKVSEVDEAALAAAEAKRREQESKSSTHVQKPQPQKPKLSKEEEAALLHTSQLQALIRRSKVPALMSYISNNSIPSSFTFTPADSPQNFRCPTLLHLAANLDAPAVVTALLTKAGSDPTAVNNEGRTPFELTGDRATRDAFRIARHDLGESKWDWEVAKVPSAVSKADAESRAEKERKIAEEEESTRRKASLDRLQREEAEKAAKPRTTKSGGRTVGAVEKSAAERRDEETRGMTPEMRMRLERERRARAAEERFKRMQGQ
>XP_002565491_Penicillium_rubens
MVDTTQMEELLKRPLYVYDLPPELLASLTAKTTSQPIAEQDPEPSSKDLELAAQDSAIATSNLCSLCRVSYNSVQEQRSHVRSDHHRYNIKAQLRGNAPLEEIEFAKAIGELDESISGSESSETEEEDSEEAASTALSTLLKKQAKLSHPNEDPEMTETPITPKHPIFWLSSSGLPSNKSLGVYRAIFSNEEQDEPAHLVDTLRRKQLAPIKARTNKASNVQDPAASGPHIFMCMIGGGHFAAMLVSLAPEIHRKQGGVEDRQARVIAHKTFHRYTTRRKQGGSQSASDASRGAAHSAGSSLRRYNEAALEKDIREVLSDWKGMIDTAELLFVRATGKTNRKTLFGQYDGQVLRQNDPRLRGFPFNTRRATQGELMRSFKELTRMKVSEVDEAALAAAEAKRREQESKPSTPVPKPQPQKPKLSKEEEAALLHTSQLQALIRRSKVPALMSYISNNSIPSSFTFTPADSPQNFRCPTPLHLAANLNAPAVVTALLTKARSDPTATNNEGRTPFELTGDRATRDAFRIARHELGESQWDWEAAKVPSAVSKAEAESRAEKERKTAEEEEAARRKASLDRLKREEAEKAAQPRTTKSGGRTVGAVEKSAAERRDEETRGMTPEMKMRLERERRARAAEERFKRMQGQ
>XP_040816588_Penicillium_solitum
MVDTTQMEELLKRPLYVYDLPPELLASLTAKTASQPVAEQEPEPSSIDLELAAQDSAIATSNLCSLCKVSYNSVQEQRSHVRSDHHRYNIKAQLRGNAPLEEIEFAKAIGELDESISGSESSETEEEDAEGAAGTTLSALLKKQAKLSHPNEDPEMTETPLTPKHPIFWLSSSGLPSNKSLGVYRAIFSNAEQDEPAHLVDTLRRKQLAPVKARTNKASNVPDPAASGPHIFMCMIGGGHFAAMLVSLAPEIHRKQGGVEDRQARVIAHKTFHRYTTRRKQGGSQSASDASRGAAHSAGSSLRRYNEAALEKDIREVLSDWREMIDTAELLFVRATGKTNRKTLFGQYDGQVLRQNDPRIRGFPFNTRRATQGELMRSFKELTRMKASEVDQAALAAAEAKRREEESKPSTPVPKPQPQKPKLSKEEEAALLHTSQLQALIRRSKVPALMSYITNNSIPPSFTFTPADSPQNFRCPTPLHLAANLDAPAVVTALLTKAGSDPTAVNNEGRTPFELTGDRATRDAFRIARHDLGESKWDWEAAKVPSAVSKADAESRAEKERKAAEEEESTRRKASLDRLKREEAEKAARPRTTKSGGRTVGAVEKSAAERRDEETRGMTPEMRMRLERERRARAAEERFKRMQGQ
>XP_022582779_Penicilliopsis_zonata
MAADTASDELLRRPLYVYDLPPQLLSTFTTKAADQPVAVGEAIETPSETPDVTTQEYAVATSTSCALCKVSFADVQEQRSHVRSDHHRYNLKAQLRGNPTLDEVTFSTAIGELDESISGSESSEADEDEDETLADVTLTALLKRQAKISQAAGEQERNMPAKQNAGKSPIFWLSSSLFPPNISLGVYRALFTEAEQDEPAHLVDSLRKKQLAPVSAQRKAEPAAPSTPSPCIFMCMIGGGHFAAMVVSLAPEIHRRQGGVDERQARVIAHKTFHRYTTRRKQGGSQSANDAAKGAAHSAGSSLRRYNEAALEKEIRELLAEWKEMIDSAELLFIRATGSTNRKILFGPYDGQVLRNNDLRNRGFPFSTRRATQAELMRCFKELTRVKVSEVDQVALISAEKKAEQVSSKPSTPRPQQPQKPKLSKEEEAAILHTTQIHALIRRSKIPALLSYISNSSIPPSFTFKPSDSPQNFRCPTPLHLAANSNSPSVVAALLTKAGADPTVPNSEGRTPFELAGDRATRDAFRVARHELGESKWDWDASRVPSAISKADSDRRAERERKTADEEEQNRRTAEMERLKKEADAAKVAPSWDARRPGGRSLGAVEKTAAEKRDEETRGMTPEMRMRLERERRARAAEERMRRMQGP
>XP_016624024_Cladophialophora_bantiana
MADKARTDTNPFLRWPLYVYDLPPELLFTFTLAGGEQPQAQAQESQSEARPPSRQNSLGEDGIATSTSCALCKVAFDNVQDQRLHVKSDFHRYNLKLSIKGISPIDESTFTRMIGDLDESLSGSDSEESDEDDVEDTKGGDNTLTALLRRQARISHPQPTGDTEGSKKRGFGNAPLLWLSSPRIGNDVGLGIYRAILSNEEQEQASTSLVEILKTKQLKPTMPKQGGRSHGGPTHAGANDPHFFLCMIGGGHFAAMVVSLVPELRKGPGGIEERHAVVRAHKTFHRYTTRRKQGGSQTANDNAKGNAHSAGSSIRRYNEMALEADVRAVLSEWKEMIDSAELLFIRATGSTNRRTLFGPYDGQVLRSNDKRIRGFPFNTRRATQAELLRSFHELTRLKVGKFVEPAAEKRSLEKPATKPKPKPQASKLSEEEETARFHTSQLQGLIRRSKAPGVLLYLTKNELSPDFTFFPPSDHHHAPTPLHFSASTNSPALVLALLTKAKADPTIRNGDGRTAYDIAGDPKTRDAFRIARHQLGDSAFDWSAAHVPSPLSQEEADAKAVQEKAASNAAEAQRRKAGLEHLRLEEEKRNLSRMEKKAGAGKTLAVAAAEKTGAEKREEEVRGLTPEMRMRLERERRARAAEERIRRMQGAG
>XP_008727986_Cladophialophora_carrionii
MADTSQAETNPLLRRPLYIYDLPPELLFTLTVAGKEHSQPPDHIPTDEPTVRRTNNIEDGVTNSTSCSLCKVIFNSVQDQRNHVKSDFHRYNLKLSIKQQPPVDEATFVRLIGDLDESLSGSDSDDSEDENDDGSKDGDSTLTALLRKQAKISHQEANGETEDSGKRGYGNAPLIWLSSPKLGDDVRLGVYRAILSSEEQEQAPTSLVDIIQKKQLKPVPAKSSGQAQKDAMQAAQKDPHFFLCMIGGGHFAAMVVSLVPELRKGPGGVEERHAVVKAHKTFHRYTTRRKQGGSQSANDNAKGNAHSAGSSIRRYNEMALEADVRTVLHDWRGMIDTAESLFIRATGTTNRRTLFGPYDGQVLRSTDKRIRGFPFSTRRATQAELLRSFQELTRLKVSKLVEPAPEKMAPEKAPKERKAKPQAPKLSKEEEALQFHTSQLQALIRRSKAPGVLLYLTKNELSPDFTFFPTADHRHAPTPLHLSASTNSPALILALLTKARANPTIRNDDGKTAYDIAGDAKTRDAFRIARHQLGETAFDWAAAHIPSALSQEEVDTKAAQEKSISDAAEAQRRQADLERLRQEEEKRSVTRIERKAGAGKTLAAAVEKTGAEKREEEARGLTPEMRMKLERERRARAAEERLKRMQGGR
>XP_016247648_Cladophialophora_immunda
MADKTQIDTNPFLRRPLYIYDLPPELLLTLTLAGGDHSQPQPQESRSEGIPADRENTPSEDGVANSTSCALCRVTLDSVQDQRLHVKSDFHRYNIKLSIKQIPPVDEATFTKMIGDLDESLSGSDSEGSDEEDEEEAKGGDSTLTSLLRRQARISHPAATDDTEASKKRGFGSAPLLWLTSPKIGNDVGLGVYRAILSNEEQEQASTSLVEILQKKQLKPIVAKQSGRTNGDSSQAGGKDPHFFLCMIGGGHFAAMVVSLVPELRKGPGGIEERHAIVRAHKTFHRYTTRRKQGGSQSANDNAKGNAHSAGSSIRRYNEMALEADVRAVLSEWKGMVDSAELLFIRATGSTNRRTLFGPYDGQVLRSNDKRIRGFPFSTRRATQAELLRSFQELTRLKVGKLVEPAAEKQSLEKAAAKESKPKPQAQKLSKEEELAQFHTSQLQGLIRRSKAPGVLLYLTKNELSPDFTFFPPSDHHHAPTPLHLSASTNSPALVLALLTKTKADPTVKNGDGKTAYEIAGDAKTRDAFRIARHQLGEKTFDWSAAHVPSPLSQEEADAKTAQEKAASEAAEAQRRKAGLEHLRLEEEKRNLTRIERKAGAGKTLAAAVEKTGAEKREEEVRGLTPEMRMRLERERRARAAEARIRRMQDAG
>XP_007743715_Cladophialophora_psammophila
MADKARTDTNPFLRRPLYVYDLPPELLFTFTLAGGEQPQAQAQAQESPCEAIPPSRQASLSEDGIATSTSCALCKVVFDNVQDQRLHVKSDFHRYNLKQSIKGISPVDESTFTRMIGDLDESLSGSDSEESDEGDGEDTKGGDNTLTALLRRQARISHPQPTDDTEGSKKRGFGNAPLLWLSSPKIGNDVGLGIYRAILSNEEQEQASTSLVEILRTKQLKPTVPKQGGKSHGDPTHAVANDPHFFLCMIGGGHFAAMVVSLVPELRKGPGGIEERHAVVRAHKTFHRYTTRRKQGGSQSANDNAKGNAHSAGSSIRRYNEMALEADVRAVLSEWKEMVDSAELLFIRATGSTNRRTLFGPYDGQVLRSNDKRIRGFPFSTRRATQAELLRSFQELTRLKVGKFVEPAAEKRSLEKPAIKESKPKPQASKLSGEEETARFHTSQLQGLIRRSKAPGVLLYLTKNELSPDFTFFPPSDHHHAPTPLHLSASTNSPALVLALLTKAKANPTIRNGDGRTAYDIAGDPKTRDAFRIARHQLGESAFDWSAAHVPSPLSQEEADAKAIQEKAASDEAETERRKAGLEHLRLEEEKRNLSRIEKKAGAGKTLAVAAVEKTGAEKREEEVRGLTPEMRMRLERERRARAAEERIRRMQGAG
>XP_018694641_Fonsecaea_erecta
MADKVHTDTNPFLRRPLYIYDLPTELLLTLTIAGREQSQPPQPQESRPEGIPADRENSLSEDGVANSTSCALCRVTFDSVQDQRLHVKSDLHRYNLKLSIKQTPPVDEATFTKMIGDLDESLSGSDSEGSDEEDEEVAKGGDSTLTALLRRQARISHPQASDGTEDSSKRGFGNAPLLWLSSPKIGSDVGLGVYRAVLSNEEQEEASVSLVEILKKKQLKPTAAKHSGKTHGDASHAVENEPHFFLCMIGGGHFAAMIVSLVPELRKGPGGIEERHPVVRAHKTFHRYTTRRKQGGSQSANDNAKGNAHSAGSSIRRYNEMALEADVRAVLAEWKGMIESAELLFIRATGSTNRRTLFGPYDGQVLRSNDKRIRGFPFSTRRATQAELLRSFQELTRLKVGKLIEPAAERHPSEKAAAKESKPKPQAPKLSKEEETAQFHTSQLQGLIRRSKAPGVLLYLTKNELSPDFPFFPAADYHHAPTPLHLSASTNSPALVLALLSKAHADPTIKNGDGKTAYEIAGDAKTRDAFRIARHQLGENVFDWSAAHVPSPLSQEEADAKAAQEKAASDAAEAQRRKAGLEQLRLEEEKRNVNRLEKKAGAGKTLAAVAEKTGAEKREEEVRGLTPEMRMRLERERRARAAEERIRRMQGTG
>XP_022514978_Fonsecaea_monophora
MADKAHSDTNPLLRRPLYIYDLPPELLLTLTQAGQVQEQSQPQTQPQNPVPESIPTGRESSPTEDGIAAPTSCALCRVSFDNVQDQRLHVKSDFHRYNLKLTIKQLPPVDEATFIKLIGDLDESLSGSDSEGSDEEDEDEAKGGDSTLTALLRRQARISHQQLTDATEDSKKRSFGSAPLLWLTTPKLGNDIGLGVYRAILSAEEQDQASTSLVDILKKKQLKPTVAKHSGKSQGDSSQATGTDPHFFLCMIGGGHFAAMVISLVPELRKGPGGIEERHPVVKAHKTFHRYTTRRKQGGSQSANDNAKGNAHSAGSSIRRYNEMALEADVRAVLSEWKGMIDSAELLFIRATGSTNRRTLFGPYDGQVLRSNDKRIRGFPFSTRRATQGELLRSFQELTRLKVGKLVEPIAEKNISEQAAAKESKPKTQAPKRSKEEETAQFHTSQLQALIRRSKAPGVLLYLTKNELSPDFTFYPPADHHHAPTPLHLSASTNSPALVLALLTKAQADPTIKNGDGKTAYEIAGDTKTRDAFRIARHQLGEKAFDWSAAHVASPLSQEESDAKAAQEKAASDAAEAQRRKAGLEHLRLEEEKRNAKMIEKKAGAGKTLAAAVEKTGADKREEEVRGLTPEMRMRLERERRARAAEERIKRMQGAG
>XP_016630925_Fonsecaea_multimorphosa
MAEKTHAETNPFLRRPLYIYDLPPELLLTLTIAGGEQSQPQPQESRSEGIPADRETSLTEDGIANSTSCALCKVTFDSVQDQRLHVKSDFHRYNLKLSIKQIPPVDEVTFTKMIGDLDESLSGSDSEGSEEEDEEESKGGDITLTALLRRQAKISHTQPTEGTEDSRKRGFGSAPLLWLSSPKIGSDVGLGVYRAILSIEEQEAASSSLVEILTKKQLKPTLAKQSGKTHGVSSQAGGNDPHFFLCMIGGGHFAAMVVSLVPELRKGPGGIEERHPVVRAHKTFHRYTTRRKQGGSQSANDNAKGNAHSAGSSIRRYNEMALEADVRVVLSEWKGMIDSAELLFIRATGSTNRRTLFGPYDGQVLRSNDKRIRGFPFSTRRATQAELLRSFQELTRLKVGKLVEPAAEKHSLEKAAAKEPKPKSQAPKLSKEEETAQFHTSQLQGLIRRSKAPGVLLYLTKNGLSPDFTFFPPAEHHHAPTPLHLSASTNSSALVLALLTKAHANPTLKNGDGKTAYEIAGDAKTRDAFRIARHQLGEKAFDWSAAHVPAPLSQEEADARAAQEKAAADVAEAQRRKAGLEHLRVEEEKRNLNRIEKKAGAGKTLAVAAVEKTGAEKREEEVRGLTPEMRIRLERERRARAAEERIRRMQGAS
>XP_022497108_Fonsecaea_nubica
MADKAHSDTNPLLRRPLYIYDLPPELLLSLTPAGQVQEQSQPQTQPQNSLPESIPTGRESSPNEDGIAAPTSCALCRVSFDNVQDQRLHVKSDFHRYNLKLTIKQLPPVDEATFIKLIGDLDESLSGSDSEGSDEEDEGEAKGGDSTLTALLRRQARISHQQFADATEDSKKRSFGSAPLLWLTTPKLGNDIGLGVYRAILSTEEQDQASTSLVDILKKKQLKPTVAKHSGKSQGDSSQAMRTDPHFFLCMIGGGHFAAMVISLVPELRKGPGGIEERHPVVKAHKTFHRYTTRRKQGGSQSANDNAKGNAHSAGSSIRRYNEMALEADVRAVLSEWKGMIDAAELLFIRATGSTNRRTLFGPYEGQVLRSNDKRIRGFPFSTRRATQGELLRSFQELTRLKVGKLVEPIAEKNISEKAAAKESKPKPQAPKLSKEEETAQFHTSQLQALIRRSKAPGVLLYLTKNELSPDFTFYPPADHHHAPTPLHLSASTNSPPLVLALLTKAHADPTIKNGDGKTAYEIAGDTKTRDAFRIARHQLGEKAFDWSAAHVASPLSQEESDAKAAQEKAASDAAEAQRRKAGLEHLRLEEEKRNVNRIEKKAGAGKALAAAVEKTGADKREEEVRGLTPEMRMRLERERRARAAEERIRRMQGAG
>XP_013279928_Fonsecaea_pedrosoi
MADKAHSDTNPLLRRPLYIYDLPPELLLTLTQVGQVQDQSQPQTQPQNSLPESIPTGRESSPTEDGIAAPTSCALCRVSFDNVQDQRLHVKSDFHRYNLKLTIKQLPPVDEATFIKLIGDLDESLSGSDSEGSDEEDEDEAKGGDSTLTALLRRQARISHQQLTDATEDSKKRSFGSAPLLWLTTPKLGNDIGLGVYRAILSTEEQDQASTSLVDILKKKQLKPIVAKHSGKSQGDSSQATGTDPHFFLCMIGGGHFAAMVISLVPELRKGPGGIEERHPVVKAHKTFHRYTTRRKQGGSQSSNDNAKGNAHSAGSSIRRYNEMALEADVRAVLSEWKGMIDSAELLFIRATGSTNRRTLFGPYDGQVLRSNDKRIRGFPFSTRRATQGELLRSFQELTRLKVGKLVEPIAEKNISEKAAAKESKPKTQALKLSKEEETAQFHTSQLQALIRRSKAPGVLLYLTKNELSPDFTFYPPADHHHAPTPLHLSASTNSPALVLALLTKAQADPTIKNGDGKTAYEIAGDTKTRDAFRIARHQLGEKAFDWSAAHVASPLSQEESDTKAAQEKAASDAAEAQRRKAGLEHLRLEEEKRNAKMIEKKAGAGKTLAAAVEKTGADKREEEVRGLTPEMRMRLERERRARAAEERIRRMQGAG
>XP_007755176_Cladophialophora_yegresii
MADKSQAETNPLLRRPLYIYDLPPELLFTLTLAGKEQAQPPDHIPTDEPTVRHTNNNEDGVANSTSCTLCKVKFNTVQDQRNHVKSDFHRYNLKLSIKQQPPVDEATFVRLVGDLDESLSGSDSDDSEDENDEGLKDGDSTLTALLRKQAKISRPDVNGQTEGSGKRGFGNAPLIWLSSPKVGDDVGLGVYRAIFSSEEQEQAPASLVDIIQKKQLKPAPAKLSGQAQKGAMQAAQKDPHFFLCMIGGGHFAAMVVSLVPELRKGPGGIEERHAVVKAHKTFHRYTTRRKQGGSQSANNNAKGNAHSAGSSIRRYNEMALEADVRAVLHDWRVMIDNAELLFVRATGTTNRRTLFGPYDGQVLRSTDKRIRGFPFSTRRATQAELLRSFHELTRLKIGRLTEPEPEKLAPEKAPKERKAKPQAPKLSKEEEAAQFHTSQLQALIRRSKAPGVLLYLTKNDLSPDFTFFPASDHHHAPTPLHLSASTNSPALILALLAKVRANPTIRNDDGKTAYDVAGDTKTRDAFRIARHQLGETAFDWAAAHVPSALSQEEVDAKAAQEKSISDAAEAQRRQADLERLRQEEEKRSVNRIERKAGAGKTLTAAVEKTGAERREEEARGLTPEMRMKLERERRARAAEERLKRMQAGR
>XP_016240904_Exophiala_spinifera
MADKQNDTNPFLRRPLYVYDLTPELLYTLTLAGRDKPAHQHGEGESAPSDVPDASNEGSNAPSTSCALCKVSFDNVQDQRQHVKSDFHRYNLKLSIKGAPPIDEATFIRMIGDLDESLSGSESDDSEDDQEGSKPGDTTLSALLRKQAKISNEEQDDDLVATKKKHFGTAPMFWMTSPKLDQDVGLGVYRAILSKEEQDTASTSLVDIIKRKQVKPTLPKQTGNAKGSLAQDEPHFFLCMIGGGHFAAMIVSLVPEIRKGPGGIEERHAVVRAHKTFHRYTTRRKQGGSQSANDNAKGNAHSAGSSIRRYNEMALEADVRNVLSEWRGMIDTAELLFIRATGSTNRRTLFGPYDGQVLRSNDQRIRGFPFSTRRATQSELLRSFQELTRLKVGKLTTADDEKGQTEKTAAPKEAKPKPQVPKLTKEEETALLHTSQLLALIRRSKAPGLLLYLTKNELSPNFTFYPLSEHHHAPTPLHLSASSNSPALVTALLTKANADPTITNGDGRTAYDIAGEPKTRDAFRVARHQLGESAWDWTEAHVPSALSQEEADAKSRQEKAASDAAEVQRRKAELEQIRMDEERRKVGKLEKKAGPGRSLEKTANEKREEEMRGMTPEMRMRIERERRARAAEERLKRMQGK
>XP_016262356_Exophiala_oligosperma
MAEKNNETNPFLRRPLYVYDLPPELLFTLTLAGRDQPASQHRDVLPTPSEVVNASNEGSNTPSTSCALCKVSFNNVQDQRQHVKSDFHRYNLKLSIKGTPSIDEATFIRMIGDLDESLSGSESEDSEEEDEGNKPGDTTLSALLKRQAKISNEDQDDDAKATTKKYFGTAPMLWMTSPKLDQDVGLGVYRAILSNEEREAASTSLVDIIKKKQVKPTTPKQNGHGKGNLAQNEPHFFLCMIGGGHFAAMIVSLVPEIRKGPGGIEERHPVVRAHKTFHRYTTRRKQGGSQSANDNAKGNAHSAGSSIRRYNEMALEADVRNVLSEWKGMIDTAELLFIRATGSTNRRTLFGPYDGQVLRSNDQRIRGFPFSTRRATQAELLRSFQELTRLKVGKLMTPEEEKRQTEKAAPKEPKPKPSTPKLSKEEEAAQLHTSQLQALIRRSKAPGVLLYLTKNELSPNFSFYPPSEHHHAPTPLHLSASTNSPALVTGLLTKAKADPTITNDDGKTAYDIAGDPKTRDAFRVARHLLGEDAWVWTKAHVPSALSQEEADGKLKQEKAASDAAEVQRRKAELEQIRVDEERRKAGKMERKAGAGRSLGQAVAFEKTANEKREEEMRGMTPEMRMRIERERRARAAEERLKRMQQGT
>XP_013312353_Exophiala_xenobiotica
MADKASEINPLLRRPLYLYDLPPEVLSTLTLAGGEQPKTEDTPASVPAPSDWQNGVHKDGIASSISCALCRVSFSNVQDQRQHVKSDFHRYNLKLSLKQMPPIDEPTFIRMIGDLDESLSGSESEDSEDEDDESSRPGDTTLSALLKRQAKISSQEQDNDTNTSKQKGFGHAPLLWMTSPKVGDDVRLGVYRAVLSKEEQEAAPTSLIDVIKRKQLKPVTAKQTGKGQESVVQKEPHFFLCMIGGGHFAAMIVSLVPEVRKGPGGIEERHAVVRAHKTFHRYTTRRKQGGSQSANDNAKGNAHSAGSSIRRYNEMALEADVRNVLSEWKGMIDTAELLFIRATGPTNRRTLFGPYDGQVLRSNDPRIRGFPFSTRRATQSELLRSFQELTRLKVGKLTKPEDDKAPAEKAAPKEPKAKPPTPKLSKEDEAAQLHTSQLQALIRRSKAPGVLLYLSKNDLSPNFTFFPSSEHHHAPTPLHLSASTNSPALVLALLIKAKADPTLTNADGKTAYEIAGEPKTRDAFRIARHQLGEDACDWAKAHVPSALSQEEADARTKQEKATNEAAESQRRQAELERIRLDEEKRKVGKIERKAGAGKTLASSAALEKTANEKREEEMRGLTPEMRLKIERERRARAAEERMRRLQGK
>XP_007726443_Capronia_coronata
MATKEDEPNQLLRRPLYVYDLPPELLNSLTPVGGEPPKTEEPEGSTVQQPALNVDAVSSSTSCTLCKVSFHNVQDQRQHVKSDFHRYNLKLKIKGMPPVDEATFVRLIGDLDESLSGSESEISEDEDEEEGKPGDTTLSALLRKQAKISQEAEEPDKIPTKKVGFGNAPLLWLSSPKAGEDVGLGLYRAILTNEEQANASTSLVDILKRKQLKPTMAKTSGKTTANGTNSSHDDPHWFLCMVGGGHFAAMIVSLVPELRKGPGGVEERHAVVRVHKTFHRYTTRRKQGGSQSANDNAKGNAHSAGSSIRRYNEMALETDIRNVLVEWRELIESAELLFIRATGSANRRTLFGPYDGQVLRGNDKRIRGFPFSTRRATQAELLKSFNELTRLKVGKLVEPSTEKQPVEKAAPKELKPKASAPKLSKEEESSQFHTSQLQALIRRSKAPGVLLYLTKNQLSPNFAFFPATDNHHAPTPLHLSAATNSPALVLALLTKARADPTVQNGDGKTPYEIAGDAKTRDAFRIARHQLGEDGFDWSKARVPAPISQEEADAKAQQEKAATEAAEARRRNAELDQIRQEEEQRNANRIERKAGTGKTLATVVEKTGAEKREEEVRGLTPEMRMRLERERRARAAEERIKRMQGAR
>XP_007732913_Capronia_epimyces
MAAKANDTHQLLRRPLYVYDLPPELLHSLAPVGGQQPKTEEPDSSSRRQSASDDDSVATSTACSLCGVSFDNVQDQRLHVKSDFHRYNLKLSVKDLPPVDEATFVRMIGDLDESLSGSDSEDSEDGNEDESKPGDTTLSVLLRKQARISQQVEDDDVVSTKRVGLGNAPLLWLSSPKVGDDVGLGLYRAILTNEEQEHASTSLVDIINRKQLTPTMAKTGGKPSHATQPSHHDPHWFLCMIGGGHFAAMVVSLVPEVRKGPGGVEERHAVVKAHKTFHRYTTRRKQGGSQSANDNAKGNAHSAGSSIRRYNEMALEADIRNVLTEWREKINSAELLFIRATGSANRRTLFGPYDGQVLKSNDKRIRGFPFSTRRATQAELLRSFHELTRLKVGKFVEPPSEKQPVGRAAPKEPKAKASAPKVSKEDETAQFHTSQLQALIRRSKAPGVLLYLTKNELSPNFIFFPPSEHHHAPTPLHLSAAINSPALVLALLTKAKADPTIQNGDGKTPYEIAGDTKTRDAFRIGRHQLGNNAFDWSSARVPAPLSQEEADAKTQQEKAAAAAAEARRRQTELEQIRQEEEQRNVNRLERKAGAGKSLAAAIEKTGAEKREEEVRGLTPEMRMRLERERRARAAEERIKKMQGAR
>XP_009157498_Exophiala_dermatitidis
MAAKEPDTHPLLRRPLYVYDLPPELLHSLTPVGGDQPKAADPIDTTTAPRQPAPNEDGITSSTSTSCALCRVSFDNVQDQRQHVKSDFHRYNLKLSIKGMPPVDESTFVRLIGDLDESLSGSESSEESEDDNDGEADSKLGDTTLTALLRRQAKISDTTTKDDEDVTPLSKKIGLGNAPLLWLTSPKTGSDVGLGVYKAILTTQDQEKLAGTSTSLVDIINGKQVKPTFAKASGGNPGPAANGHGPQSSSQDDSHWFLCMIGGGHFAAMIVSLVPELRKGPGGVEERHAVVRAHKTFHRYTTRRKQGGAQSANDNAKGNAHSAGSSIRRYNEMALEADVRHVLAEWKDMIDSAELLFIRATGSANRRTLFGPYDGQVLRSNDKRIRGFPFSTRRATQAELLRSFHELTRLKVGKLVEPPAEKQPVEKAPPKETKTKASSAPKLSKEDETAQFHTSQLQALIRRSKAPGVLLYLTKNQLSPNFAFFPPGEHHHAPTLLHLSAATNSPALVLALLTKAKADPTIKNGDGKTPYEIAGDTKTRDAFRIARHQLGESAWDWTQARVPAPLSQEEADAKAQQEKAASEAAEARRRKAELEQIRQEEERRNVNRIEKKAGAGKTLAAAIEKTGAEKREEETRGLTPEMKMRLERERRARAAEERIKRMQGAR
>XP_013262922_Exophiala_aquamarina
MVSCSRGLFKTLLNIISVYDLPTELLFSLAVVGRAERPSQEPVDSVDAQSRATVNDGVSTSTSCTLCKVSLSSVQDQRQHVKSDFHRYNLKLNIKQMPPIDEATFFQMIGDLDESLSGSESDTSDDNDEEGKPGESTLTALLKKQAKLHNSNQEEENSSTRKIGAGSAPMFWLSSPKLADDTGLGVYKALLSHSDQEATASSLVDIIKGKQLKATVAKQSGGAKASQPGQNDPHFFLCMIGGGHFAAMIVSLVPELRKGPGGVEERHAIVHAHKTFHRYTTRRKQGGSQSANDNAKGNAHSAGSSIRRYNEMALEADVRNVLGEWKTMIDTAELLFIRATGTTNRKTLFGPYDGQVLRNNDKRLRGFPFSTRRATQTELLRSFHELTRLKVGKLVDPAVEDKPVIKTAPKDPKPKPTAPKLTEEEEAAQLHTNQLQALIRRSKAPGVLQYLTKNQLSPDFSFWPLSEHYHAPTPLHLSASTNSPALVLTLLTKAKANPTVENGDGKTPYDIAGDTRTRDSFRVARHQLGEDAYDWSKTHIPTGITQEESDAKSQQDKVASDAAEARRRKADLDRIQQEDHKMAGRMERKAGAGKTLMEKTGSDRREEETRGLTPELRMKLERERRARAAEERLRRMQGAQ
>XP_016222831_Exophiala_mesophila
MVDPISEANPLLKRPLYVYDLPIELLQSLTLVEHHSTSSSAEENSQPGQEVTKGESAVGSTSCALCRVSFTNVQDQRQHVRSDFHKYNLKLSLKELPCVDEATFVKLIGDLDESISGSDTEDSEEDEEAQNTPGDSILSALLKKQANLHSSGLEDVDHKPGKVGPGNAPMIWLSSPKLGENIGLGVYKAILSNAEQEDASSTTVDILRRKQLKPTMAKQSGGAKAIPRQQDPHFFLCMIGGGHFAAMIVSLVPEIRKGAGGVEERHAVVLAHKTFHRYTTRRKQGGSQSSNDNAKGNAHSAGSSIRRYNEMALETDVRKVLGEWRGMINTAELLFFRATGAANRRTLFGPYDGQMLHKNDPRIRGFPFSTRRATQAELLRSFQELTRLKVGRLVDTTLETRPPEKQVAKETKPKATGPELTKEEEAARLHTSQLQALIRRSKAPGVLLYLTKNELSADFRFWPESEHHHAPTALHLSASTNSPALVLSLLTKGNADPTVLNGDGKTAYEIAGDTKTRDAFRVARSQLGEGAFDWGATHIPSALTQVEYETKNQQEKSASEDAEAQRRKADLERLRREEEERHVGRIEKKAGPGKSLADKTGAEKREEEARGLTPELRMRLERERRARAAEERIKRMQASK
>XP_013277036_Rhinocladiella_mackenziei
MTDKADQTNPLLRRPLYVFDLPPELLFTLSLAGGNHPKPEDSPSGIISLNPEVNHNDDGVAISTSCALCQVSLNNVQDQRLHVKSDFHRYNLKLSIKQIPPVDEATFARMIGDLDESLSGSNSEDSEDEDENEAKLEETTLSALLRRQAKISHQEPDGDISTSSKRGFGNTPLLWLSSPKVGDNVRLGIYRAILSNEDQESMSTSLIDIIKRKQLKPAMAKHSEKSQSDATQTGQADPHFFLCMIGGGHFAAMIVSLVPELRKGPGGIEERHAVVRAHKTFHRYTTRRKQGGSQSASDNAKGNAHSAGSSIRRYNEMALEADVRNVLSEWKGMIDSAELLFIRATGSTNRRTLFGPYDGQVLRSHDKRIRGFPFSTRRATQAELLRSFQELTRLKVNKLSEPNQEKPAVEQPASKESKPKALAPKLSKEEETAQFHTSQLQALIRRSKAPGVLLYLTKNELSPNFTLFPSSEHHHAPTPLHLSASTNSPALVLALLTKARADPTIQNGDGKTAYEIAGDVKTRDAFRIARHQLGENAFDWSKAHVPAPLSQEEADAKSKQEKAASDAAEAQRRKTELEQIRQEEDRRSIGRIERKAGAGKTLTAAVEKTGAEKREEETRGLTPEIRMRLERERRARAAEERIKRMQGAK
>XP_018001472_Phialophora_attinorum
MTDSKFVNPHRRPLYVFDLPPELLQSLAVKIVGGSEREALDKEPGQIDRPDVSTASVGQDGVAQSTSCSLCQLSFPNVQDQRQHVKSDHHRYNLKLNLKDLPTVDEGTFLKTVGDLDESISGSDSESSDDEGGVNVNEPTLSSLLKKQAEISSDGQISGMNVGGKAVSGNAPMYWFTSPKIEGDSLLGVYKALFSNEEQDAAPKSLLDALSRRQVQPIHGKHSGNTSASGALVTNKVDPHYFLCMIGGGHFAAMIVSLIPEVRKGPGGVEERHPIVHAHKTFHRYTTRRKQGGSQSANDNAKGNAHSVGSSIRRANEAALEVDIRQVLSEWREQIDSAELIFVRATGSQNRRILFGPYDGQVLTSRDKRLRGFPFSTRRATQAELLRSFQELTRLKVSTVVEVIPEPAKVKAPPPKAVKPVVERPKISKEDEAAQLHTSQLENLVRRSKAPAVLLYLSKNEVSPNFRFYPPAQHHHAPTPLHLAASTGSAAVVTALLLKAKADPAMQNDDGKPPYDLAGDHRTRDAFRVARHDLGEDAHDWTAAHVPAGMTQAEAAERAEAEKTSGASAEAERRKADLERIKQEEEQRAASKMERKGGAGKSLGSAAEKSGSEKREEETRGLTPEMRMRIERERRARAAEERMRKMQSGN
>NP_001342733_Schizosaccharomyces_pombe
MGDISKHNIFSLPEDILAKLELREEYSVEEKTDSANLSNQGDIVDSTQKNISSCVNCQIDNLHTLDERKSHIKSDWHRFNTKRKITKLPPVSQDEFESIIEDLPESLSGSESETNSESEEDNFQIEKAFKQSLNIGKVDSADENNNQRTNSPLTWFQLSNASAEVPTYIGVYKHMFSGNNHITKDLLVQQQNHNRQKPLQLAMFMVGGGHFAAMIASNEFNPRDPHVPKVLAQKTIHRYTTRRKQGGSQGAADNTKGNIHSAGSGLRRYNEQALIKDIQQVFKDWGKLLETCDLIFVRAIGSSNRSIFFSQPGALISPKDPKLRVFPFTTKRATHSELLRCYKELVTPKISHVDSISIKAQEEERKRQAEIEKEIRQSRLQEEERKKKKLAKYTEVIISNLKASNIEAFLEYLRSNDLSINFQFYPKNVHLHTSTPLHYAVTQKNAKLVAKLLRNGADPAMLNGNGKTPFEISTGNKEVKDEFLIARHELGESFFDWEAAKVGAPQSREQIQKQRQKAKTKLENQRRDKERQEELRRKEAMQKIEEQSKRDYDKLHGEGHSLGINNVRKVDELQSLSPEMRMRIEREKRAAAAMKRMQTK
```
