## Supplementary material for "Coding Sequence Insertions in Fungal Genomes are Intrinsically Disordered and can Impart Functionally-Important Properties on the Host Protein": fasta protein sequences: XP_717176.2_blasthits_fa.txt

```
>XP_717176_Candida_albicans
MLRTYSKSLLKTSTTIKKSFSFNTATLSLPTNKKYSTSVPDANDESHTGKFINSISKPYSVTTYARPNLVLTHGKGSYIYDLEDRKYIDFTSGIAVTCLGHSYEPITQLIKDQSEKLIHCSNLYYNLPAGELSNKLIVKTKEFDGMKDASRVFLCNSGTEANEAALKFARKYGKSINPEKYEFITFENSFHGRSMGALSVTPNPKYQEPFSPLIPGVKIAKPNDIESVKQVINKDKTCAVIIEPLQGEGGVNIIDESFLIELRKLCDENNVLLIYDEIQCGLGRTGKLWAHSWLSPEAHPDIVTIAKALGNGFPIGATMITEKVEKSLNVGDHGTTYGGNPLASTVGSYIVDHIGDKEFLQQVENKSQIFLEGLNKIAEENSNLIEKVKGKGLLLGLQFKENVDIGEIVAKCRQHGLLIITAGMNTIRLVPALNIPDQTIKDGLEILTQSIKEVN
>XP_002420121_Candida_dubliniensis
MLRTYTKSLLKTSTVIKKSLLLNPATLSLLTKKYSTTTSIPDANDESHTGKFINSISKPYSVTTYARPNLVLTHGKGSYIYDLEDRKYIDFTSGIAVTCLGHSYEPITELIKQQSEKLIHCSNLYYNLPAGELSNKLINKTKEFEGMKDASRVFLCNSGTEANEAALKFARKYGKTINKEKYEFITFENSFHGRSMGALSVTPNPKYQEPFSPLIPGVKIAKPNDIESVKQVINKDKTCAVIIEPLQGEGGVNLIDESFLIELRKLCDENNVLLIYDEIQCGLGRTGKLWAHSWLSPQAHPDIVTIAKALGNGFPIGATMITEKVESSLNVGDHGTTYGGNPLASSVGSFIVDHIADKEFLTQVGNKSKIFLEGLNKISNEYPNLIEKVKGKGLLLGLQFKQNVDIGEIVAKCRQHGLLIITAGMNTIRLVPALNIPDQTIKDGLEILTQSIKEVN
>XP_002547913_Candida_tropicalis
MLKYTTRSLLKKQLLTPRATTSLNLKFYSTSIPDANENSNTGKFIDSTSKPYSVTTYARPNLVLTHGKGSYIYDLENREYIDFTSGIAVTCLGHANEEVNKIINEQSSKLLHCSNLYYNQPAGELSEKLVNKTKENEGMKDASRVFLCNSGTEANEAALKFARKYGKSINSEKYEFITFENSFHGRTMGALSITPNPKYQKPFSPLIPGVNVAKPNDIESVKQLINKDKTCAVIIEPIQGEGGVNPIDEKFLIDLRKLCNDNDVLLIYDEIQCGLGRSGKLWAHSWLPKEAHPDIITIAKALGNGFPIGATMITEKVENALQVGDHGTTYGGNPLASAIGSFIVEKIANKEFLNSVQLKSKIFVDGLQKIASENPNEIIQVKGKGLLLGLQFKPEFDIGKVVQKCRENGLLVITAGMNTVRLVPALNIPDEAIKEGLDILSKSIAESK
>XP_003870026_Candida_orthopsilosis
MLRYLAKNRSVGHIAHQGGLLASVYSYSSTSETAKKSKPTFHEVSDASEESHTGQFINKVSKPYTVTTYARPNLVLTHGKGSYIYDLENRKYIDFTAGIAVTCLGHSHEGITEILKDQSEKLIHCSNLYYNLPAGELASKLIHKTKEHNGLHDASRVFLCNSGTEANEAALKFARKHGKSKGGDNKIEFITFANSFHGRSMGALSVTPNPKYQSPFAPLIPGVHIAEPNNIDSVKELISSEKTCGVIIEPIQGEGGVNHVDESFLIELRKLCNEHDVLLIYDEIQCGLGRSGKLWAHSYLPQEAHPDVLTMAKALGNGFPIGATMITEKVENALSVGDHGTTYGGNPLGARIGSYVVDEITKEPFLQSVNEKSERFIAKLNQIAEAHPHRVLKVKGKGLLLGLQFAEGVDINKIVEKCRENGLLIITAGMNTIRFVPALNIPDQAIDDGLTILEHCIKS
>XP_001524478_Lodderomyces_elongisporus
MLRLVSYKVAGPLKASIGKSLLLARFASSDPKTTTASASSSSSSSSSSTKKPIFEGIPDAGDDSHSGEYIKTVSKPYTVTTYARPNLVLTHGKGSHIYDLEDRKYIDFTSGIAVTCLGHANEEISKIIQDQSQKLLHCSNLYYNLPAGELANKLVTKTRELDGMSDAARVFLCNSGTEANEAAMKFARKYGKMVSGGSEEKVEFITFENSFHGRSLGALSLTPNPKYQKPFAPLIPGVNVAKPNNIESVKQLISRDKTCAVIIEPIQGEGGVNPIDGEFLVQLRQLCDENDVVLIYDEIQCGLGRSGKLWAHSHLPKEAHPDIVTMAKALGNGFPIGATMITERIENALAVGDHGTTYGGNPLGSRIGSYVVDQIANEEFLAKVNEKSNLFTDKLEKLANEFPEKILKVKGKGLLLGLQFDEKVDINKIVEKCRENGLLIITAGLNTVRLVPALNIPEGDITEGLAVLEHCIRNS
>XP_007373081_Spathaspora_passalidarum
MTHSIPDASDQSNTGQFINTISKPYTVTTYSRPNLILTHGKGSLIYDLENREYIDFYSGIAVTCLGHSHPEITKIVSDQASKLMHCSNLFYNLPGGELANKLVEKTKESGGLHNAQRVFLCNSGTEANEAALKFARKYGKQFSQDKIEIITFENSFHGRSMGALAVTPNPKYQQPFAPLIPGVQVANTKDISSVEKLISKEKTCAVIIEPIQGEGGINTVDAEFLGQLRKLCTDNNVVLIYDEIQCGLGRTGKLWAHSHLPESAHPDIVTMAKALGNGFPIGATLITEQIEKALSVGDHGTTYGGNPLGSRIGTYVVDQISNDEFLEGVNEKSAKFIAGLTKIAEQHPDHVIEVKGKGLLLGLQFKPEVDIGAIVAKCRENGLLVITAGMNVIRLVPALNIPNDVIDRGLSILAESVSEVCK
>XP_043047174_Scheffersomyces_spartinae
MLKTVLKGKLTMKSVYRAGTCMRRFHGGVVLGSTNTSQFIKQVSEPFTVTTYARPELIIERGQGSYLYDYEGKEYVDFMSGIAVTCLGHSNPEVTDILTKQAQKLIHSSNLYYNRPAGDLAAKLVELTKASGGMADALRVFLCNSGTEANEAALKFARKYGKTKNPEKYEIITFKNSFHGRTMGALSVTPNPKYQEPFAPLIQGVNVAEAGNIDSVKTLISKDKTCAVIIEPIQGEGGVNSVDPEFLVALKQLCVDNDVMLIYDEIQCGLGRSGKLWAHGFLPAEAHPDILTMAKALGNGFPIGAVMISEKVENALSVGDHGTTYGGNPLGSAIGSYVVDQVSNSDFLASVGEKSNKFLTRFSQIADKYPNKVSAVKGKGLLIGLQMVDEVDAGSVASLARDNGLLVITAGMNVVRVVPALNIPDEAIEKGLDILEQAIAAVPFKQ
>XP_001387310_Scheffersomyces_stipitis
MLRNSTSVLKKSLKLAQRQPFSTTFIRSTTIKSIPDANDDTATGKYITTVTKPYTVTTYARPNLVITHGKGSHLYDLENRQYLDFYSGIAVTCLGHSNPEITNIINDQAGKLMHCSNLFYNLPAGELANKLVDKTKQSGGLHDAQRVFLCNSGTEANEAALKFARKYGKTISPNKTEIITFENSFHGRSMGALSVTPNPKYQQPFAPLIPGVQVATPEDINSVANLISKEKTCAVIIEPVQGEGGVTPISAEFLLQLRKLCSDNDVLLIYDEIQCGLGRTGKLWAHSYLPKEAHPDIVTIAKALGNGFPIGATMITEKVENALQVGDHGTTYGGNPLGSRIGSYVVDTISDDKFLEDVQHKSDLFVAGLNKIAEKYPENIDTVKGKGLLLGLQFNSSLDSGKVVAKCRENGLLVITAGMNVLRIVPALNIPEDVIAEGLAIIDASISQVLAD
>XP_020064149_Suhomyces_tanzawaensis
MLRTAIKTCKPRNAVSDASDDSHSGKYINTISKPYSVTTYARPNLVLTHGKGSYLYDLENRQYVDFTAGIAVTSLGHAHEEISNIIAEQAKTLLHVSNLYYNLPAGELANKLITKTTQSGGMKNAQRVFLCNSGTEANEAALKFARKYGKSISDDKVEFITFENSFHGRTMGALAVTPNAKYQAPFAPLVAGVNVATVGDLSSVEKLISKEKTCAVIIEPIQGEGGVTPVEEEFLVGLRKLCDDNDVLLIYDEIQCGLGRTGKLWAHSHFESEAANPDILTTAKALGNGFPIGATIITEKVEKVLSVGDHGTTYGGNPLGSKIGSYVIDQLSDPEFLSQVEDKSEKIVKGLTKIAEKYPEHVNAVKGKGLLLGLQFKDNVQAGDIVNKCREHGLLVITAGLNVVRIVPALNIPSDAIEEGLNILSKSVDEVIN
>XP_020078899_Hyphopichia_burtonii
MIRSISAKCLRTRLVGSKQCFSTTTRVFNSSTGIPDATEESHTGQYINTITKPYTATTYARPNVVITHGKGSHLYDLENRQYIDFTAGIAVTCLGHSDPEITNIISEQAKTLIHCSNLYYNLPAGELLSKLVHKTLQAGGMKDAQRVFLCNSGTEANEAALKFARKHGKNINEEKTEIITFNNSFHGRSMGALSVTPNPKYQAPFAPLIPGVQVADINDIKSVETLMKKDKTCAVIIEPIQGEGGVTPVDSEFLVALRKLCDENDVVLIYDEIQCGLGRTGKLWAHCDLPQEAHPDILTMAKALGNGFPIGATMISEKIEKSLNVGDHGTTYGGNPLGAKIGSYVVDKISKPEFLESVNQKAEKFNKKLTAIAENYPNIITSVKGKGLLMGLQFKENVDIASIVSQCRQHGLLVITAGMNVIRLVPALNIPDDVIQDGLNILSKCLDDSLAKYKIEDPLTKN
>XP_015469699_Debaryomyces_fabryi
MLRYIPRSLRKDSNKRIPGLASCVAKQFSTTQSLLNKTSIPDASEDSHTGQYINTITKPFTVTTYARPNVVMTHGKGSHMYDLENRQYIDFCAGIAVTCLGHSHSKISEIISDQASTLMHCSNLYHNLYAGELANKLVTKTITSGGMKDAQRVFLCNSGTEANEAALKFARKYGKSFSDDKYEIISFTNSFHGRTMGALSVTANEKYQKPFAPLVPGVKVAQPNDIASVKDLISKEKTCAVIIEPVQGEGGVNTIDPEFLVSLKKLCVENDVVLIYDEIQCGLGRSGKLWAHSDLPEEAHPDILTMAKALGNGFPIGAVMVSENIEKVLKVGDHGTTYGGNPLGCKIGSYVVDQVSDKEFLSEVEEKSEKFTKGLSKIANKYPDHIDEVKGKGLLLGLQLKGNLDVGDVVAKCRENGLLVISAGMNVLRIVPALNIPNEVIEEGLDVLSKSIDDLCKDPKSTISQS
>XP_458070_Debaryomyces_hansenii
MLRNIPRSLRKDGGKRIPGLISRVANQFSTTSSLLNKKSIPDAPEDSHTGQYINTITKPFTVTTYARPNVVMTHGKGSYLYDLENRQYLDFSAGIAVTCLGHSHSKITEIISDQAATLMHCSNLYHNLYAGELANKLVTNTINSGGMKEAQRVFLCNSGTEANEAALKFARKYGKSFSDDKYEMITFKNSFHGRTMGALSVTPNEKYQKPFAPLVPGVKIAEPNDISSVEKLISKEKTCAVIIEPIQGEGGVNAIDAEFLVSLKKLCVDNEVVLIYDEIQCGLGRSGKLWAHCNLPEEAHPDILTMAKALGNGFPIGAVMVSDKIEKVLKVGDHGTTYGGNPLGSKIGSYVVDQVSDKEFLLEVEEKSEKFTKGLSKIANKHPDHIGEVKGKGLLLGLQLKGNLDVGDVVAKCRENGLLVISAGMNVLRIVPALNIPNEAIEEGLDVLDKCIDELSKDPKSSFSQS
>XP_006688186_Yamadazyma_tenuis
MIRTTFKINGRAHSFRKFHQSHRILSQSQDFINTIIKPYTATTYARPDIVFTHGKGSYLYDLENKEYIDFIAGIAVTSLGHSNPDVTELISNQAGTLIHCSNLFYNLHAGELCNKLVTKTIASGGMHDASRVFLCNSGTEANEAALKFARKHGKSFSEDKFELITFENSFHGRSMGALSVTPNPKYQAPFAPLIPGVKVAKAGDIESVKAVISDKTCGVIIEPIQGEGGVTPIDGDFLIQLRQLCTENNAVLIYDEIQCGLGRTGNLWAHSTLPTEGHPDIVTMAKTLGNGFPVGATLINEKIENVLKVGDHGTTYGGNPLGAKIGSFVVDKVSDKEFLQGVTLKSEKFVAGLGKIAERYPDLAKVKGRGLLLGLQFDERVDINQIIAECRDNGLLLLSAGMNVIRFVPALNVPDEVITAGLEIFSTAVDRYLA
>XP_001484387_Meyerozyma_guilliermondii
MLRAIPKRVPENLRLFQLPITQLLKAQTIHWSRRSLSQSFTNFKEVTHADPNDDSHTGQYVNTISKPYTVTTYARPNLVVTHGKGSHLYDLENRQYIDFTAGVAVTALGHANSEIAEIIANQANTLVHCSNLYYNMHAGELANKLVTKTLNSGGMQEAQRVFLCNSGTEANEAAMKFARKYGKSFSDDKYEFIAFENSFHGRSMGSLSVTTNSKYQAPFTPLVPGVKVAKANDLDSVKEVISKEKTCGVIIEPIQGEGGVTVMDTEFLIGLRKLCDENDVVLIYDEIQCGLGRSGSLWTHSLMPAEAHPDIVTMAKALGNGFPIGATMISEKIEKVLKVGDHGTTYGGNPLGSRIGTYVVDKVSDKEFLQAVNDKSEKFIKGLTKIANKYPEHVTEVKGKGLLLGLQFGNSVEVGDVVQKCRDHGLLVISAGLNVLRLVPALNIPDELIEEGLQVIDDSIEEVVNFGKA
>XP_018711939_Metschnikowia_bicuspidata
MLRSACLKPARLAAGLQRFSTSRARSGAHVPVADADASSVTGKFIDDITKPYTVTTYARPNVVITRGKGSYLYDLEDRQYVDFTAGIAVTCLGHSNDEVSRIIAKQAQTLMHCSNLYYNAPAGDLANKLVRKTIDAGGMADAQRVFLCNSGAEANEAALKFARRYGKASGEEKTEIICFKNGFHGRTMGALSVTANPKYQMPFAPLVPGVHVADPADIGSVEAVISRARTAAVIIEPIQGEGGVNTVDPQFLVQLRKLCTDNDAVLIYDEIQCGLGRTGQLWAHCALGRDAHPDIVTMAKALGNGFPIGAVLVGDKIENALQVGDHGTTYGGNPLGASVGSYVVDQVSDGDFLGHVAVASKKFTDGLAKIQARHPDKVKAVKGRGLLLGLQLHDHVDAGAIIHKCREYGLLVITAGGNVIRLVPALNIPEDVIEQGMDILAKAVAEV
>XP_002617108_Clavispora_lusitaniae
MLRNLATRSTGYYRLNSLRSLSASIASRKAVFASPDADASSVTGKFIDDITKPYTVTTYARPNLVISHGKGSYLYDLEDREYVDFTAGIAVTCLGHSNEEVSKIITKQSQTLMHCSNLYYNLPAGELANLLVTKTLEAGGMQEAQRVFLCNSGTEANEAALKFARKYAKSKTPTKTEIIAFTNAFHGRTMGALSVTANPKYQEPFSPLIPGVHTAEVGNIESVKQFISKERTAAVIIEPIQGEGGVNTVASEFLVELKKLCEENDVVLIYDEIQCGLGRTGKLWAHCDLPKEAHPDILTMAKALGNGFPIGATMISDKIENALQVGDHGTTYGGNPLGASIGSYVVSQVSDNDFLKKVESVSELFVTGLEKMVQEYPEHVEKVKGKGLLLGLQLKPNVDANNVVTKCREYGLLVITAGGNVIRLVPALNIPADVVSKGLEILAKAIGETVGTSKKN
>XP_025342532_Candida_haemuloni
MFGRKNFSAVDGILRSYVGLSSIGTINRLSRFYTIPRADADAHSVTGRFVDDVSKPYTVTTYARPNVVLARGKGSYLLTSKTDVMLTSSRESSSLVWVMLTMNLMHCSNLYYNLPAGELANKLVAKTLDSKGMHDAQRVFLCNSGTEANEAALKFARKYAKQRNAGKTEIIAFKNGFHGPPFAPLVPGVRIAETDDIESVKSVISKEKTAAVIIEPIQGEGGVNVVQPDFLIELRKLCDENDVVLIYDEIQCGLGRTSSLWAHSELPPSAHPDIVTMAKALGNGFPIGAVMTNEKIENALDVGDHGTTYGGNPLGSAVGLHVVETVSNKDFLESVAQKSQKFEDGLKDIVEKFPDYVDSVKGRGLLLGLQLTSKLDSGEVVNKAREHGLLVITAGGNVIRIVPALNIPEQTIEEGLALLTEAISGAINGNALKIRYKGSCILVVVSLPVLRFWSHQSFVVSYSMTIPFTVPTSELDYCLSQLLEHKPPKILPEETISQLCHQLKTQLLGVPNIMSLTSPCTLVGDIHGQFHDLLEIFKVGGSPPDTNYLFLGDYVDRGYYSVETISLLIALKLRYPERVFLIRGNHESRTITTNYGFYTEVLNKYNGSLKVWQYITDLFDYLPLGATIDAKIFATHGGLSPSCQLLDQIRAIDRFKEVPHDGIMADLVWSDPDPETTDFKLSPRGAGYLFGYDVMKKFNHDNDLVQLVRAHQLCNEGFVSYWHGMCLTIWSAPNYCYRCGNRASVLEISHSNYESKAKQPQGVLPGQYCNVFEASPENDEDTVQGRGVNGINPDSISSGKDIFSAYFNGRTRTQHVEYFL
>XP_024714349_Candida_pseudohaemulonis
MYRILSSSSKRSTKQVLSSLLSKNGATTSRFYSVPMADASAHSVTGRFVDDVSKPYTVTTYARPNIVIARGKGSYLFDLENRRYVDFTAGIAVTCLGHGNEEVSKIIQTQALNLMHCSNLYYNIPAGELANKLVARTIESDGMQDAQRVFLCNSGTEANEAALKFARKYAKGINEQKTEIIAFENGFHGRTMGALSVTANPKYQAPFAPLIPGVHIADPHSIESVKKVINKDKTAAVIIEPVQGEGGVNVVQPEFLIELKQLCEENDVVLIYDEIQCGLGRTSLLWAHCDLPSTAHPDIVTMAKALGNGFPIGAVMTNEKIEKALSVGDHGTTYGGNPLGSAVGLHVVETVSDKNFLKEVSEKSALFQKGLAEIVEQFPDHVEGVKGKGLLLGLQLTSKLDSGLVVEKAREYGLLVITAGGNVIRIVPALNIPVQTIEEGLKMLSTAIKEAIEAKYQLLGVPNIMSLSSPCTLVGDIHGQFHDLLEIFKVGGSPPDTNYLFLGDYVDRGYYSVETISLLIALKLRYPERVFLIRGNHESRTITTNYGFYTEVLNKYNGSLKVWQYITDLFDYLPLGATIDGKIFATHGGLSPSCQLLDQIRAIDRFKEVPHDGIMADLVWSDPDPEILDFKLSPRGAGYLFGYDVMRKFNHDNDLSQLVRAHQLCNEGFVSYWHGMCLTIWSAPNYCYRCGNRASVLEISHSNYTSKASHPQDILPGQYCNVFEASPENDEDTIEGRGVNGVSSDSFNSSKDIFSAYFNGRGRTLVEYFL
>XP_025337045_Candida_duobushaemulonis
MPRPSVTIYPLDDTLSQKTFPDYSPWEEDRDSTKKLENSNYLNKGFFETPKVSNEYYSARNLVQETVFSSSKNCNSILRELSQHLTKSYKTRDEVINKIRASSFSFKIPSRVTLTASKKEAWLKELANPDQPLHKISSRIPHGLRNKVLVDAMCSRQVPISRAIWFTKCSLFSELVSVKKKASVRQHSSTSSSSSLTTRSNDVLERRWLQEWTQQVADYVLKFSKEMKAVSSHDLKSRFQERMNYLISYVSAMYIEELLDKTFFLTLILRLIKEDHFTGTLDISTLTELQRIDLKEASDTDQKYLDILSKQLTEFGQLLIALIFIRVFWKDVIAESFLRKYLSESLLLNYLIVSKLPTSSEKPTDARIEVPHAIKSECLSLISEMIIELFHKSTSSFIIPSSWIVLGDVLHNIINSSNLYNDPPKRALLEKSLALLKFRNESLIVNCSGDSTSPFAREGGSPDVVLHEQALSHAYIHRSNDDVLKLIDLLDHQKLREAFSLMFSPGAQNKARSAQPQSIRLKAMIFWCVSAYRDMGVSREKLISVCNALKMHGTQAIGKYSFKSRIKLENEILESIFCLAELPSSELSHTNLYVLVNELYQLKIITISAYLRKLIASGIFYLSSKPSDEKMSDDLDPQSRFHLSLLQNLPLLNNRQCDHILKKWAKEQIDFIGLFEQATRTLRVGVLDHILNNTIGKADSGVFNSISELNVGLQFMVMNWFTSEFKTSISKASKLVHITPDVVAFVYELFIKSNNLTAFFKLFIKFILKNENKVLIFYMDSLYLISRLILDHSILLEFIAGNSSESPSASLDIFKLIVQDYRDLLSRETDVFQFGPLWEHIRRQLRTPGVRRRHSPNESSEMISLGKRPASTSPEFNESKSSESSYETEFILEEVQSLETFEKRSLTADELVLILPGFFGFLYDRAANCTDKAFVTLYRKRHGQKTEFQIFKLISNIKAKETSKEDDLVVALKELMEENFDIEKFSLVTKFILALELMTCTTLLSIIQSLSAPPAYEKRLRDDLFGEVASVILSRSVSILFQSVKLKYKENHPEACIEIVLSANSPYDNTNLKFRSELLRMIVQHPIKTVRSITKHFNQSEMLDMMSKLLGVSSSVLESANISSIVPIMSEFNLPIMQVIISILAQQNDDVEAILDPLLSRVDFFLNASFFGELFNLCDLRFRVMVFKQMESLFLNNSLSMITSPDSAPENLTPIFKDFFSKINDSFVDKIDLSVSDYKDLLSYISQFISCVEGFDGSNEVARMLSDNTSILLRIIIIQSGSLIDLMMQLDLQHFELIHQLVRLFNTKFMMHNNERLKILLYDLLHLFKNSLTQQLTIRAEEDESVPAESPSIPKSIADQGASDEPSSNERVKRPPKESISAISTILDIPEPTNHSIQMDEGADAECLIMLDRDELSRRSDIKSFNNNSLVLASSRDSGAFDSPFGELNRDENTSWPFTIRSVQLIEETGGAINDGCINLALLRAYTTKENVPNNFSTESLDTRPLNTPSNAPDISLNEPSINNEGEVVSHNSSDYDQKLDAYIRQSTPTPYQEGATNAAKYTPMSPISKSFNTRSPYMKEPSKAERPKSAFFPSSLNGTNDDDGQFRSYRSQKRNSFQGHSMVSPYPSFMSPSSESRKARSRSTSPVRSKSSRGTSQSPVRGPQGLRGSSPVRGGPFNFKPQDMPMMHSNSSNSSLVVKPAHRKGHRYKHSSVSMNLFQEPVPIADTALSQDIIPSSYPIPNWRESWTSATVSQKYKVALAAAHFSTSVIVFVAGTLLGESAFSTLAHLVFYDSLGSFVVAAVDVLSNFDVWKKPSISYPFGIGRLEVLLGFGLSTSLVMVGCDLVSHFIEEMVVNLAVSGDSELTEHGSHHIHESSGKSSSPVAYEAVVALVVIMTWVTSSFICDGNKISEILTDNTNRQGNKKYDGYLDKLADESPSIKDKAFKLVSTFLHNPMRLITLLYSSFLLIVPFLPESFESSIKFDIDEASTLIVASTLCYAGWKLVTTLGGILLISFPYSEYDYKVLKSSVTEHVQALDNFKPAYSLEHLFITKVNHQLYIAGVKIIMKGASSDDESKMIFEVNRVFQNALKTFDKESKVESTIDIDRFVDDVSKPYTVTTYARPNIVIARGKGSYLFDLENRRYVDFTAGIAVTCLGHGNEEVTKIIKTQASNLMHCSNLYYNIPAGELANKLVARTIESDGMQDAQRVFLCNSGTEANEAALKFARKYAKGINEQKTEIIAFENGFHGRTMGALSVTANPKYQAPFAPLIPGVHIADPSSIESVKKVISKDKTAAVIIEPVQGEGGVNVVQPEFLIELKQLCEQNDVVLIYDEIQCGLGRTSSLWAHCDLPSTAHPDIVTMAKALGNGFPIGAVMTNEKIEKALSVGDHGTTYGGNPLGSAVGLHVVETVSDKNFLKEVSEKSALFQKGLAEIVEKFPDHVEGVKGKGLLLGLQLTSKLDSGLVVEKAREYGLLVITAGGNVIRIVPALNIPVQTIEEGLKMLSTALKEAIEAK
>XP_028888288_Candida_auris
MSFNSHPTKSNAQASSKKDSAHVEDSTGSSTWTNKMVPDLSFLSNNFSNDSINVYDSSTKTAFSDDLGLSNASAGDRPLGNHSMEGRKVSITPTDVNSPRLSSSPVIQASAQHRTRTSNYSDLPRPKSLYVGDAMNFALSEENANMSLSKSEKRNSFQYLDRSIYTPHLSPQQSEHRKPRSRSTSPIRSRSSRRGSQSPVRNIASTRGGSPVRTPFNFKPQDISQGSNSSLVVKPAHRKGHRYKHSSVSMNFFQEPASIADPVLQQNLVPHSYPMPNITESWASADTVQRYNVFLAFSHFVMSIAVYVSGTMIGEAAFSTLSHLVFYDSLGSFVLATVTILSNFDVWKKPSITYPFGIGRLEVLMGFGLSTSLVMVGCDLISHFIEELIVKLAVVEAADSTDHGSHHIHESGDKHNSFVLYEVILSLVLVITWLTSSFIIDSGKLYKMMVGTDYTKTKPQSKSSEGVLNFLEHNGPSFRERAIAFLAALVKNPMRIITLSYTTFLMLSPLAPKALVNDFNFDVDEASTLVVAFTLSYAGWKLVSTLGGILLISFPYTEYDYSVLKSTVIEHIMDLESFKTSYSLSHLHIAKVDYQISTSKSGLKSIKSVSSPTTKNLLNSYRKYSIARADEDDHSITGQFVNDVSKPYTVATYARPNLVVARGKGSYLFGLDDRRYVDFTAGIAVTCLGHSNDEVFEVIKKQSSTLMHCSNLYYNIPASELANKLVAETLEAGGMHDAQKVFICNSGTEANEAALKFARKYAKTQSDSKIEIIAFENGFHGRTMGALSVTANPKYQTPFAPLVPGVHIADPHDIESVKRVISKDKTAAVIIEPIQGEGGIHVIDSEFLIQLKELCVQNDVILIYDEIQCGLGRTSKLWAHCELPKESHPDIVTMAKALGNGFPIGAVLTNEKVAQVIAAGDHGTTYGGNPLGAAVGLHVVETVSDAHFLSNVAVKGELLQNGLQDIRSKYPDHVESVRGRGLLLGLQLKPALDCGALVNKARELGLLVVTAGGNVVRIVPALNIPNQTIEEGLALLSQAIQDVIHT
>NP_014501_Saccharomyces_cerevisiae
MFKRYLSSTSSRRFTSILEEKAFQVTTYSRPEDLCITRGKNAKLYDDVNGKEYIDFTAGIAVTALGHANPKVAEILHHQANKLVHSSNLYFTKECLDLSEKIVEKTKQFGGQHDASRVFLCNSGTEANEAALKFAKKHGIMKNPSKQGIVAFENSFHGRTMGALSVTWNSKYRTPFGDLVPHVSFLNLNDEMTKLQSYIETKKDEIAGLIVEPIQGEGGVFPVEVEKLTGLKKICQDNDVIVIHDEIQCGLGRSGKLWAHAYLPSEAHPDIFTSAKALGNGFPIAATIVNEKVNNALRVGDHGTTYGGNPLACSVSNYVLDTIADEAFLKQVSKKSDILQKRLREIQAKYPNQIKTIRGKGLMLGAEFVEPPTEVIKKARELGLLIITAGKSTVRFVPALTIEDELIEEGMDAFEKAIEAVYA
>XP_018221658_Saccharomyces_eubayanus
MFRRYLSSTSSRRFTSVLEEKAFQVTTYSRPEELCITRGKNAKLYDDLNGKEYIDFTAGIAVTALGHANPEVAEILYNQAKKLVHSSNLYFTKECLDLSEKIVEKTKQFGGQHDASKVFLCNSGTEANEAALKFAKKHGIMQHPGKQGIVAFENSFHGRTMGALSVTWNSKYRTPFGDLVPNVSFLNLQDELTKLQDYVSSKKDEIAGLIIEPIQGEGGVFPVEIEKLTALKKICQDNDVIVIHDEIQCGLGRSGKLWAHAYLPKEAHPDIFTSAKALGNGFPIAATIVNNKVNDALRVGDHGTTYGGNPLACSVSNYVLDTIADKAFLEQVSKKSEILQKRLREIQAKYPKQIKTIRGKGLMLGAEFVEPPTEVIKKARELGLLIITAGKSTVRFVPALTIEDELIEEGLNVFEKAIKAVYA
>XP_033769022_Saccharomyces_paradoxus
MFKRYLSSTSSKRFTSILEEKAFQVTTYSRPEDLCVTRGKNAKLYDDVNGKEYIDFTAGIAVTALGHANPKVAEIMHHQANKLVHSSNLYFTKECLDLSEKIVEKTKQFGGQHDASKVFLCNSGTEANEAALKFAKKHGIMKSPSKQGIVAFENSFHGRTMGALSVTWNSKYRTPFGDLVPNVSFLNLNDELTKLQSYISTKKDEIAGLIVEPIQGEGGVFPVEIEKLTALKKICEDNDVIVIHDEIQCGLGRSGKLWAHAYLPSEAHPDIFTSAKALGNGFPIAATIVNEKVNNALRVGDHGTTYGGNPLACSVSSYVLDTVADESFLKQVSNKSDILKKRLREIQAKYPNQIKTIRGKGLMLGAEFVEPPTEVIKKARELGLLIITAGKSTVRFVPALTIEDELIEEGMDAFEKAIEAVYA
>XP_003675793_Naumovozyma_castellii
MFRRYLSTTAPKFQNGASLKKILQKDEAFQVTTYARPANLCITRGKNAKLYDDVNGHEYIDFTAGIAVTALGHSNPEVSRILGEQSKRLIHSSNLYYTAESLELSAKIIEKTKQFGGQHDASKVFLCNSGTEANEAALKFAKKHGIMINPKKQGLVAFQNSFHGRTMGALSVTWNAKYRTPFGDLIPNVSFLNLNDELTKLQSFIKDKKNDIAGLIVEPVQGEGGIFPVPAETLIGLKKICADNDVIVIYDEIQCGLGRTGKLWAHAHLPKEAHPDIFTAAKALGNGFPIAATIVNEKVNNALRVGDHGTTYGGNPLGCAVSKYVMDTLADETFLAQVNKKAEFFYKRLVKIQQKFPKQIKQVRGKGLMIGAEFAEPPTEVIKKCRELGLLVITAGKSTARFVPALTIEDEVIEEGLDIFEKAVAAVYA
>XP_003671398_Naumovozyma_dairenensis
MFRRKLSTTTSRLTSSLKATLQKDVNYQVTTYARPNDLCVTRGLNAKLYDDINNKEYIDFTAGIAVTALGHSNPQVSKILAEQSKKLIHSSNLYYTAESLELSAKIIEKTKQFGGQHDASRVFLCNSGTEANEAALKFAKKHGITINPKKQGLVAFQNSFHGRTMGALSVTWNAKYRTPFGDLIPHVSFLNLNDELTVLQNFIREKKDELAGLIVEPVQGEGGIFPVPEEKLIGLKQICQENDVMVIYDEIQCGLGRTGKLWAHAHLPKEAHPDIFTAAKALGNGFPIAATIVNEKVNNSLKVGDHGTTYGGNPLGCAVSKYVMDTLAKEDFLQQVQRKADLFTKRLTQIQRRFPHHIKDVRGKGLMIGAEFVEPPAELVKKARELGLLVITAGKSTVRFVPALTIEDEVIEEGLNIFEKAVESVYA
>XP_003959203_Kazachstania_africana
MSQINQTFKETFCSSDSRGSIVEEQLQVTTYAKPQDLIITRGSNAKLYDDINNKEYIDFTSGIAVTGLGHSNKKVAEIMFKQANSLVHASNLYYTPETLELSKKLVENTKKYEGQFDASRVFLCSSGTEANEAALKFAKKHGISINPTKQGIIAFQNSFHGRTMGALSVTWNAKYREPFGDLMPNVTFLNIHDDLAKLQEFISSNKDTIAGLIIEPIQGEGGIFPIPAEKLVGLKRACQENDIIVIYDEIQCGLGRTGKLWAHSHLPKEAHPDIFTSAKALGNGYPIGATIVNEKVNNALQIGDHGTTFGGNPLGCAIGAYVIDTIADEAFLKSVTKKGEFLTNRLTQIAAKYPGQIKEVRGKGLILGAEFIDSPAEIVKNARDLGLLVITAGKSTVRFVPALTIELENIEKGLDIFEQAIAKTFT
>XP_022462055_Kazachstania_naganishii
MFKRSFSQAAVARKQLSKELLDDVKFQVTTYARPNDLCITRGANAKLYDDFSGKEFIDFTAGIAVTALGHSNPKVAEILAQQASKLVHSSNLYYTAECLRLSEKIVENTKRFGGQHDASRVFLCNSGTEANEAALKFAKKHGIIQDHKKQGIVAFQNSFHGRTMGALSVTWNSKYRTPFGDLLPNVTFLNVNDQLTKLQDVIQSKSTELAGLIVEPIQGEGGVFPIPVETLVGLKKICADNGIAVIYDEIQCGMGRSGKLWAHSYLPKEAHPDIFTIAKALGNGFPIAATVVNEKINNALQVGDHGTTYGGNPLGCAVSNYVLDTICQDSFLEEVNKKSEILVNRLQKIQKRFPDHIREVRGKGLMIGADFTEAPGAVVAKARDLGLLVITAGKTTVRFVPALTIEDKVLEQGLDVFEKAVESVFA
>XP_445035_Candida_glabrata
MYKRYFSTSLKTNQQALKKILEEKTYQVTTYARPSDLCITRGLNAKLFDDFNNKEYIDFTAGIAVTALGHANPKVAEILQTQATKLVHSSNLYFTKECLDLSEKLIEKTKKFGGQHDASKVFLCNSGTEANEAALKFAKKHGITKNPKKQGIIAFENSFHGRTMGALSVTWNKKYRTPFGDLVPHVSFLNINDELSKIKDFINTKKDEIAGLIIEPIQGEGGIFPIPIEKLVALKEICQKNDIIVIYDEIQCGLGRTGNLWAHAALPKAAHPDIFTSAKALGNGFPIAATVVNEKVNNALQVGDHGTTYGGNPLGCAVSNYVLDVIGDQAFLDSVTKKGELLKKGLLKIKEQHPDKISDVRGSGLIWGVEFKDAPGAIVQKARELGLLVITAGKTTVRFVPSLTIEDEVVEEGLTIFNKAVNDVFSK
>XP_004181832_Tetrapisispora_blattae
MFKRSLSNTTKKMVASNLIEANSFQVTTYARPENLCFTRGKNAILFDDINNKQYIDFTAGIAVTGLGHSNPEVAEVISKQALKLVHSSNLYYNEECLKLSEKLIEKTIQFDGQSDATKVFLCNSGTEANEAALKFAKKHGIIKNPKKQGIIAFENSFHGRTMGALSATWGIKYRVPFGDLVPHFKFLNINDELGKLQAYIEQNASEIAGLIIEPIQGEGGIFPIPTEKLIGLKKICHDNDIIVIYDEIQCGLGRSGKLWAHSYLPKEAHPDIFTSAKALGNGFPIGATIINDKVNNALQVGDHGTTYGGNPLGSAVSNYVVDVIADQKFLDHVNEKSKIFVSFLKSLQEKYPNQIKDVRGKGLILGVEFAESPASIVVKARELGLLIITAGKTTVRFVPALTIEDDIAQKGLEIFEQAVKEVLN
>XP_003688744_Tetrapisispora_phaffii
MLKRCFGSQSVQSVSGVGRKAFQVTTYARADDLVISRGVNARLFDDVNGKSYIDFTAGIAVTSIGHSNAGVAGVLAEQSQRLLHSSNLYYNEECLGLSQKLVQLTRQFGGQHDASKVFFCNSGTEANEAALKFAKKYGVSQNKNKQGIVAFKNSFHGRTMGALSATYNSKYREPFGDLVPHFRFLDLNAKLTYLQDYIHQNRDSLAGLIVEPIQGEGGIFPVPTETLLGLKKICSASNVVVIYDEIQCGLGRSGKLWAHSYLPKEAHPDMFTVAKALGNGFPIAATVVNEKINNALQVGDHGTTFGGNPLGCAVSNYVLEQIANPQFLENVNKKHGLFIERLSKLKQKYPAQINEIRGKGLMIGVEFNESPAEIVKKCRERGLLVITAGKTTVRFVPALTIEDDVISEGLEIFENSVDEILAKK
>XP_001644063_Vanderwaltozyma_polyspora
MLRKFFSTTSVRRISNVLEEKSFQVTTYARPEDLCITRGNNAKLYDDINGREYIDFTAGIAVTSLGHSNEEVSKILAEQSKKLVHSSNLYFNKECLDLSKKIVEHTKAFGGQYDASKVFLCNSGTEANEAALKFAKKHGILKSKDKEGIVAFEHSFHGRTMGALSVTWNAKYRTPFGDLVPNVTFLNINDQLTKLQDYITSNKDKLAGLIVEPIQGEGGVFPVPIETLQGLKKICSENDVIVIYDEIQCGMGRSGKLWAHSYLPKDAHPDIFTSAKALGNGFPIAATIVNEKVNNALQVGDHGTTYGGNPLGCAVSKYVIDTISNEQFLNEVLRKGEILESRLKDLKEKFPDQIVDIRGKGLMLGAEFKEPPSELIKKARDLGLLVITAGKSTVRFVPALTIEDENIHQGMNIFEKAINDVYGN
>XP_003678579_Torulaspora_delbrueckii
MLKRFLSSTASRRVANVLDEKIYQVTTYARPDDLCITRGQNAKLYDDLNGKEYIDFTAGIAVTALGHSNPKVAEILYKQANKLVHSSNLYYNKECLDLSANLIKKTKQLGGQFDASKVFLCNSGTEANEAALKFAKKHGITINPKKQGIIAFQNSFHGRTMGALSVTSNPKYRTPFGDLIPNVSFLNVNDELTKLKDYISSNKNELAGLIVEPIQGEGGIFPIPSEKLTGLTQICKDNDVIVIYDEIQCGLGRTGKFWAHAHLPKEAHPDIFTSAKALGNGFPIAATVVNEKVNNALKVGDHGTTYGGNPLGSAVGNYVLDVIGDEKFLKQVEAKGKILEAGLRELQKKFPEQIKDIRGQGLIIGAEFAEPPTEVIKKARDLGLLVITAGKSTARFVPALTIEDETIHEGLKIFEKAVESVYK
>XP_037145403_Zygotorulaspora_mrakii
MFKRYLSSTLIKRISSSLDEKAYQVTTYARPDDLCITRGSNAKLYDDINGKEFIDFTAGIAVTALGHANPKVAEILFEQGSKLIHSSNLYYNAECLDLSRKLIEKTRKFGGQYDASKVFLCNSGAEANEAALKFAKKHGVSINGKKQGLISFENSFHGRTMGSLSVTSNPKYRTPFGSLVPNVTFLNVNDELTKLTDFISSKKDETAGLIVEPIQGEGGIFPIPTETLIQLRKVCKDNDVVVIYDEIQCGLGRSGKLWAHSYLPKEAHPDIFTTAKALGNGFPIAATIVNEKINNALKVGDHGTTYGGNPLGCAVSKYVVDVIADEKFLEQVEEKGQLFQERLLKLKERFPKQIVDIRGKGLIIGAEFSEAPTRVIAKARELGLLVITAGKSTARFVPALTIENETIEKGLDIFEKAVESVYA
>XP_002495799_Zygosaccharomyces_rouxii
MFRNCLKNSKRFISNKSYQVTTYARPDDLYITRGVNAKLFDDVNGKEFVDFTAGIAVTALGHSNPQVAQVLSKQASTLMHSSNLYYNTECLKLSEKIVEKTKNLGGQYDASKVFLCNSGSEANEAALKFAKKYGISQNASKQEIVAFENSFHGRTMGALSATANPKYRTPFGDLVPGIHFLNLNDQLTKLQNFVSAKGDKLAGLIVEPIQGEGGVFPVPLETLAGLKEICEAHNVIVIYDEIQCGLSRSGKLWAHGYLPKEAHPDIFTTAKALGNGFPIAATVVNEKVNNALVVGDHGTTYGGNPLACAVGNYVLDVLSDPKFLEQVNKKGEKLQNGLKELQKSFSDQIVDVRGKGLIVGCQFKENPGPIVSKARELGLLIITAGKNTVRFVPPLTIEDETLQQGLDIFTEAVKSVYKS
>XP_003644595_Eremothecium_cymbalariae
MLQSRRFFRSSSSNLNSVGKMMGFEANIYAKPHDLILTRGANSILYDDINNKQYIDFTSGIAVASLGHANPKIAEVIQKQSTKLLHTSNLFNNIEGLQLCQSLIETTKQFGGQHDASAVYLCNSGTEANEAALKFAKKYGVQINPNKHGILAFEQSFHGRTMGSLSVTSNPKYRLQFGSGVPNTTFLDISDDLSTIESFISENASQFAALIVEPVQGEGGVLPLPAEKLISIKRVCVENDILVIYDEIQCGIGRTGKLWAHSYLPKEAHPDLFTTAKALGNGYPIGATIMNSKVNSVLKVGDHGCTYGGNPMASAIACSVLSTIANDQFLNEVGKKAQVFVTELRRLQNKYPVIRDVRGRGLFIGVEFQDNPAELIKVARKNGLLVVGASRNTIRIVPPLTVENSVIDAGLEILEKSIREIYL
>NP_983905_Eremothecium_gossypii
MVNQRVVHLCAKRSFSLTASMQKYFVDVYAKPDLVLTRGRGSRLFDDVNKREYIDFVAGIAVTSLGHSDPAIAEVIAAQSATLVHTSNLFHNSEALKFAEKLVESTKRFGGQQDAEKVYFCNSGTEANEAALKFSRRRALRTDPQKQGFIAFENSFHGRTMGSLSVTSKAKYRLPFGDMVPHVTFLNIHDPVEKLVSFIVENAPKTAAMILEPIQGEGGVHRVPEDKLVALGRLCKKHDIVLIYDEIQCGLGRTGKLWAHSNLPADAHPDIFTTAKALGNGFPMGATVVNSKVNEVLSVGDHGTTYGGNPLACAVGNHVLDRIAQQPFLDDVKAKANVFTAGLLALQKKYPFIREIRGDGLLIGVEFTVDVSDIISKSRERGLLITAAGPNTLRIIPALTIEEDTIRQGLEILESVVGEISSS
>XP_454903_Kluyveromyces_lactis
MRVIRQLHTSKRLLQSLVDKQKYQATTYARPNHLVLTRGKNAILYDDVNNKEYIDFTAGIAVTALGHANPEVAEIMYKQSKKLIHSSNLYYNEECLKLSENLVEATKSFGGQYDASRVFLCNSGTEANEAALKFAKRYGILKSPSKQGIIAFQNSFHGRTMGALSVTSNPKYREPFGSLIPGVEFLNINDELTKLDQQVSSLKEKTAGLIVEPIQGEGGVFPIPLDTLVGLKKICEDHDIIVIYDEIQCGLGRSGKLWAHSYLPKEAHPDIFTTAKALGNGFPIAATVTNDKVNDILKVGDHGTTYGGNPLGSAVGNYVVNVIAEQKFLDEVNKKGEIITNRLRKLQERFPEHIKDIRGKGLMIGCDFDEAPAKIVDAARDSGLLIITAGKTTVRFVPALTIEDNLLEKGLNIFEKAVEKVYS
>XP_022678439_Kluyveromyces_marxianus
MRGVRQFHSSKRALQSLIDKQKFQVTTYSRPNDLILSRGKNAILYDDINHKEYIDFTAGIAVTALGHANPEVAKVIYEQSKKLIHSSNLYYNDKCLKLSETLVEATRKFGGQHDASKVFLCNSGTEANEAALKFAKKHGILKNPSKQGIIAFENSFHGRTMGALSVTSNPKYREPFGSLIPGVEFLNVNDELNKLEQQISALKDKVAGLIVEPIQGEGGVFPIPVDTLVGLRKICNDNDVVVIYDEIQCGLGRSGKLWAHAYLPKEAHPDIFTSAKALGNGFPIAATVVNEKINNILKVGDHGTTYGGNPLGSAIGNYVVGTIAQENFLEQVLQKGELLVNRLKKLQERFPNQIKDIRGKGLMIGCDFVEPPAKIVEAARDDGLLIITAGKTTVRFVPALTIEDDLLQKGLDIFEKAVEKVYL
>XP_022630957_Lachancea_lanzarotensis
MLRLRGTSRLSSRQLKNAIGSQEFQVTTYARPDDLLITRGKGSILYDDLHNKKFVDFTAGIAVTSLGHSNESVSKILCDQSKKLVHSSNLYYNAECLELSKKIVEKTKALGGQHDCSKVFLCSTGTEANEAALKFAKKHGSLLGPKKHGIVAFENSFHGRTMGALSVTSNPKYRTPFGDLVPGTSFLNIQDELSVLSNFIKSKKDEIAGLIVEPVQGEGGVFPIPAEKLIGLKQICTENDVVVIHDEIQCGMGRTGKLWAHAYLPKEAHPDIFSAAKALGNGFPIAATMVNEKINNALQVGDHGTTYGGNPLGAAVGCYVMDTIGDEKFLQDVVRKGSAVQESLKKLWDLYPQHITNLRGQGLMIGLEFAEAPKELIKKCRDSGLLIITAGKSTVRFVPPLTITDEEIQEGLSIFEKAVKEVYG
>XP_002555032_Lachancea_thermotolerans
MLRLKRSPVLASKQLKSALDSHGFQVTTYARPQDLLVTRGKDCTLFDDLHNKSYIDFTAGIAVTSLGHSNEGVARVLCEQSKKLIHSSNLYYNPECLELSKKIVDKTKELGGQHDCSKVFLCSTGTEANEAALKFAKKHGSLLGPKKHGIVAFENSFHGRTMGALSVTSNPKYRLPFGDLVPGTSFLNIHDELTSFADYITSKKDEIAGLIVEPVQGEGGVFPVPTEKLIGLKQICAENDVVVIHDEIQCGMGRTGKLWAHAYLPKEAHPDIFTSAKALGNGFPIAATMVNEKVNNALQVGDHGTTYGGNPLGSAVGNYVLEIIGEREFLQDVLNKGEIFKKRLSSLKDRFPEHIKDVRGRGLMIGAEFAEPPKELINRCRGLGLLAITAGKSTVRFVPPLTITEDEINEGLTIFEKAVEDIYN
>XP_020052022_Aspergillus_aculeatus
MALLHLASRRLPAARKLVPEINSVLRPRFTAVPVRSLSATAAPQAKDKSSLPNPDPTADSASSSFINAQTPFMVPTYVRPPPVMVKGQGSYLWDMENRKYLDLTSGIAVNSLGHCDPEIAKIIAEQSEILIHASNLYYNAWTGALSKLLIEVTRESGAMRDASQVFIANSGTEANEAAIKFARKVGRSRDPSGAKHELVSFHNSFHGRTMGALSATPNPKYQTPFSPMLPGFKYGNYNDVEQLQTLITDKTCGVIVEPIQGEGGVNVATPEFLVALRKRCDEVGAVLIFDEIQCGLSRTGSLWAHGHPSLAPASGEAAHPDILTTAKALGNGFPIGATIIAEKTVASHIKPGDHGTTFGGNPLACRVAHHIVKRLAAPELQKQVEDKSAVLQAGFAALKQKHPNVISQVRGRGLILGVQLTPEFGAKAGDLVAAARERGMLIITAGEGCIRFVPSLTITEEQLKTGLKIFEQALEAVIA
>XP_001275530_Aspergillus_clavatus
MTFMRVAARRLPLTKRFVPGVQSPLQQRFASVSSGTQTAKASEDVRAQATKGATLPAPDPAADSATVAFIKERTPYMVPTYVRPAPIMIKGQGCYLWDMENRRYLDLTAGIAVNSLGHCDSEIAKIIAEQAETLIHASNLYHNAWTGALSKLLIELTRESGAMRDASQVFISNSGTEANEAAIKFARKVGRSLDPSGAKHEFVSFHNSFHGRTMGALSATPNPKYQTPFSPMVPGFKYGNYNDVAQLQELITDKTCGVIVEPIQGEGGVNVATPEFLAALRKRCDEVGAVLIFDEIQCGLSRTGSFWAHAHPSLKPASGEAAHPDILTTAKALGNGMPIGATIVSGKTVAEHIKTGDHGTTFGGNPLASRVAHHIVERLSSPELQKSVEAKSALFISGFKDLQKKYPEVISEIRGRGLILGVQLSKPYGAKASDLITAARERGMLIITAGDGCLRFVPPLNITEEQIKTSLRILEQALDAVVSKA
>XP_001260702_Aspergillus_fischeri
MTFMRVASRRLPLTKRLVPGFQSSVQRRFASAAAGTQTSNAPQDVKAQVTKEAILPNPDPAAESATAAFIRERTPYMVPTYVRPTPVMIKGQGCYVWDMENRRYLDLTAGIAVNSLGHCDPEIAKIIAEQAETLIHASNLYHNAWTGALSKLLIALTHQSGAMRDASQVFISNSGTEANEAAIKFARKVGRSLEPSGAKHEFVSFHNSFHGRTMGALSATPNPKYQTPFSPMVPGFKYGNYNDIEQLQELITDKTCGVIVEPIQGEGGVNTATPEFLAALRKRCDEVGAVLIFDEIQCGLSRTGSFWAHAHPSLKPASGEAAHPDILTTAKALGNGIPIGATIVSGKTVAEHIKTGDHGTTFGGNPLACRVAHHIVERLASPELQKSVEAKSSLFVSGFQSLQKKYPDVISEIRGRGLILGVQLSKVHTAKASDLITAARERGLLIITAGEGCLRFVPPLTITEEQIQTSLKTLEQTFDAVFRNA
>XP_041145122_Aspergillus_flavus
MAFVRVASRRLPLARKLVPAIESPLQRRFASAATGPNVKTQAKTSLPNPDPAADSATMAFVEERAPFMVPTYVRPAPMMVKGQGCYLWDMENRRYLDLTAGIAVNSLGHCDPEVAQIIAEQAETLIHASNLYHNAWTGALSKLLISKTRESGAMRDASQVFISNSGTEANEAAIKFARKVGKSLDPSGAKHEFVSFHNSFHGRTMGALSATPNPKYQTPFSPMIPGFKYGNYNDVEQLQTLITDKTCGVIVEPIQGEGGVNVATPEFLAALRKRCDEVGAVLIFDEIQCGLSRTGTFWAHAHPSLAPASGEAAHPDILTSAKALGNGVPIGATIVSGKTVAEHIKAGDHGTTFGGNPLVCRVAHHIVERLATPELQNSVEIKSAELISGLKALQKKYPNVISEIRGRGLILGAQLSQDFTSKASDLITAARERGLLIITAGDGCLRFVPPLTITEDQIKTALKILEQALDAVITKA
>XP_755579_Aspergillus_fumigatus
MAFMRVASRQLPLTKRLVPGFQSSVQRRFASPAAGTQTSNTPQDVKAQVTKEAVLPNPDPAAESATAAFIRERTPYMVPTYVRPTPVMIKGQGCYVWDMENRRYLDLTAGIAVNSLGHCDPEIAKIIAEQAETLIHASNLYHNAWTGALSKLLVALTHQSGAMRDASQVFISNSGTEANEAAIKFARKVGRSLEPSGAKHEFVSFHNSFHGRTMGALSATPNPKYQTPFSPMVPGFKYGNYNDIEQLQELITDKSCGVIVEPIQGEGGVHTATPEFLAALRKRCDEVGAVLIFDEIQCGLSRTGSFWAHAHPSLKPTSGEAAHPDILTTAKALGNGIPIGATIVSGKTVAEHIKTGDHGTTFGGNPLACRVAHHIVERLASPELQKSVEAKSLLFVSGFQSLQKKYPDVISEIRGRGLILGVQLSKSHTTKASDLVTAARERGLLIITAGEGCLRFVPPLTITEEQIKTSLKILEQAFDAVFSQTHR
>XP_658754_Aspergillus_nidulans
MSFVRAASRRMPLAKRLVSAVESPMQRRYVSATLKAQGAVVTPDPGADSVSAAFVNERAPYLVPTYVRPAPIMVKGQGCYLWDMENRRYLDLTAGIAVNSLGHCDPEISKIIAEQAETLLHASNLYHNAWVGALSKDLIILTRESGAMRDAAQVFIANSGTEANEAAIKFARKTGRARDPSGAKHEIVSFHNSFHGRTMGALSATPNPKYQTPFSPMLPGFKYGKYNDVAQLKDLVTEKTCGVIVEPIQGEGGVNVATPEFLSALRKRCDDVGAVLIFDEIQCGLSRTGSFWAHAHPSLVPSSGEAAHPDILTTAKALGNGIPIGATIVSGKTVADNIKAGDHGTTFGGNPLACRVAHHIIHRLASPELQKSVQDKSAILVAGFQALQQKYPDLVSEVRGRGLILGLQLSKDFSARAGEIVTAARERGMLIITAGEGCLRFVPPLTITEEQLKTALRILEQAFEAVKA
>XP_001396775_Aspergillus_niger
MAFARLAARRLPVARRLVPSIDSLPQQRFFSMSQHVKSQNKASVPNPDPAADSVSVAFVNDQSPYMLPTYVRPAPVMVKGQGCYLWDMENRKYLDLTAGIAVNSLGHCDPEVAQIIAEQAEVLVHASNLYYNAWTGALSKLLIDVTQKSGAMRDASQVFICNSGTEANEAAIKFARKVGRSLDPSGAKHEVVSFHNSFHGRTMGALSATPNPKYQTPFSPMLPGFKYGNYNDVAQLESLVTEKTCGVIVEPIQGEGGINVATPEFLVALRKRCDEVGAVLIFDEIQCGLSRTGSFWAHAHPSLAPASGEAAHPDILTSAKALGNGIPIGATIVSEKTVAKHIKPGDHGTTYGGNPLVCRVAHHIVNRLADPELQKSVEIKGDLLVSGFKDLQKKFPNVISEIRGRGLIRGLQLSPEFVSKAGDLVGAARERGMLIITAGEGCIRFVPPLTITEEQIKSGLKILEQALEAVVAQA
>XP_015409392_Aspergillus_nomiae
MAFVRVASRRLPLARKLVPVIESPLQRRFASSATGPNAKSQTKTSLPNPDPAADSATMSFVEERAPFMVPTYVRPAPMMVKGQGCYLWDMENRRYLDLTAGIAVNSLGHCDPEIAQIIAEQAETLIHASNLYHNAWTGALSKLLITKTRESGAMRDASQVFISNSGTEANEAAIKFARKVGKSLDPSGAKHEFVSFHNSFHGRTMGALSATPNPKYQTPFSPMLPGFKYGNYNDVEQLQTLITDKTCGVIVEPIQGEGGVNVATPEFLAALRKRCDEVGAVLIFDEIQCGLSRTGTFWAHAHPSLAPASGEAAHPDILTSAKALGNGVPIGATIVSGKTVAEHIKAGDHGTTFGGNPLVCRVAHHIVERLATSELQTSVETKSAALISGLKDLQKKYPGVISEIRGRGLILGAQLSQEFTSKASDLITAARERGLLIITAGDGCLRFVPPLTITEDQIKTALKILEQALDAVITKA
>XP_001821856_Aspergillus_oryzae 
MASVRVASRRLPLARKLVPAIESPLQRRFASAATGPNVKTQAKTSLPNPDPAADSATMAFVEERAPFMVPTYVRPAPMMVKGQGCYLWDMENRRYLDLTAGIAVNSLGHCDPEVAQIIAEQAETLIHASNLYHNAWTGALSKLLISKTRESGAMRDASQVFISNSGTEANEAAIKFARKVGKSLDPSGAKHEFVSFHNSFHGRTMGALSATPNPKYQTPFSPMIPGFKYGNYNDVEQLQTLITDKTCGVIVEPIQGEGGVNVATPEFLAALRKRCDEVGAVLIFDEIQCGLSRTGTFWAHAHPSLAPASGEAAHPDILTSAKALGNGVPIGATIVSGKTVAEHIKAGDHGTTFGGNPLVCRVAHHIVERLATPELQNSVEIKSAELISGLKALQKKYPNVISEIRGRGLILGAQLSQDFTSKASDLITAARERGLLIITAGDGCLRFVPPLTITEDQIKTALKILEQALDAVITKA
>XP_040641414_Aspergillus_ruber
MAAMRLASRRVPLARKLVPAIESPLQRRFASTQAKDALPNADPSANSATAALVNQRAPFMVPTYVRPLPVMMKGQGCYLWDMENRRYLDLTAGIAVNSLGHCDPEISQVIAEQAETLIHASNLYHNYWTGALSELLIQTTVDSGAMRDASQVFISNSGTEANEAAIKFARKVGRSLEPSGEKHELVSFHNSFHGRTMGALSATPNPKYQTPFAPMIPGFKYGNYNDVAQIQSLVTEKTCGVIVEPIQGEGGINMATPEFLIALRKRCDEVGAVLIFDEIQCGLSRTGTLWAHAHPSLALASGQAAHPDILTSAKALGNGVPIGATIISGKSVGEHIKTGDHGTTFGGNPLACRVAHHIVQRLASPVTQNAVEVSSAKFVLGFQELQNKFPEVISEIRGRGLILGLQLNKEYSAKAGEIIGAARERGLLVITAGDGCLRFVPPLNIGEEQIKQGLKILGEAFEAVFKS
>XP_040707351_Aspergillus_sydowii
MSFVRVASRRLPLAKRVVSAVESPLQRRCLSATSRAQVSQLLSLHFVQLCILIRGKNAVITPDPAADSVSVAFVNERAPYLVPTYVRPNPIMVKGQGCYLWDMENRRYLDLTAGIAVNSLGHCDPEIAKIIAEQAETLLHASNLYHNAWVGALSKDLITLTRESGGMRDAAQVFISNSGTEANEAAIKFARKTGRARDPSSAKHEIVSFQNSFHGRTMGALSATPNPKYQTPFSPMLPGFKYGTYNDIPQLQELVTEKTCGVIVEPIQGEGGVNVANPEFLSALRKRCDEVGAVLIFDEIQCGLSRTGSFWAHSHPSLAPASGEAAHPDILTSAKALGNGIPIGATIVSGKTVADNIKAGDHGTTFGGNPLACRVAHHIIHRLASPELQKSVQEKSELLVSGFKDLQKKYPGLVSEVRGRGLILGLQLSGDFAPKASEIVAAARERGMLIITAGDGCLRFVPPLTITEEQLKTGLKILGQAFEAVSKA
>XP_001208551_Aspergillus_terreus
MAFRMASRRLPLAKRLIPGLESPLHRGFASTASNAQTKKTASVPNPDPATDSATMAFVQDRAPYMVPTYVRPAPMMVKGQGCYLWDMENRRYLDMTAGIAVNSLGHCDPEISKIIAEQAETLIHASNLYHNAWTGALSKLLIETTRESGAMRDASQVFIANSGTEANEAAIKFARKVGRSRDPSGNKHEFVSFHNSFHGRTMGALSATPNPKYQTPFSPMVPGFKYGNYNDVEQLQSLITEKTCGVIVEPIQGEGGVNVATPEFLVALRKRCDEVGAVLIFDEIQCGLSRTGTLWAHAHPSLAPASGEAAHPDILTTAKALGNGVPIGATIVSEKAVTQFINPGDHGTTFGGNPLVCRVAHHIVQRLASSELQNSVEIKSAQLVSGLQELQKQYPGVISEIRGRGLILGAQLSKEFTPKMGDLITAARERGLLIISAGDGCLRFVPPLTITEDQIKSGLKILEQAFEAVA
>XP_022489056_Penicillium_arizonense
MSALRMAARRLPRASKLVPALDSPVQRRFTTSNVAKAQKEAALPNPDPSADSITASFINERAPFMVPTYVRPAPMMMKGQGCYLWDMENRRYLDLTAGIAVNSLGHCDQEIAKIIAEQAETLIHASNLYHNPWTGALSQLLIELTHKSGAMRDASQVFISNSGTEANEAAIKFARKVGRTLNPSGEKHEFVSFNGSFHGRTMGALSATPNPKYQTPFSPMIPGFKYGDYNQIDQLQTLITDKTCGVIIEPIQGEGGVNSATPEFLVALRKRCDEVGAVLIFDEIQCGLSRTGALWAHAHPSLAPASGEAAHPDILTTAKALGNGIPIGATIVSGKTVGQHIKTGDHGTTFGGNPLACRVAHHIVERLAEPELQQSVKDKSALFVSGFEALQKKFPDVISEIRGRGLILGLQLAPSYTTKAGDIITAARERGMLIITAGEGCIRFVPALTITEDQIQTSLRILEQAMDSVVTKA
>XP_014530319_Penicillium_digitatum
MSALRVAARRLPRASRFVPALELPVQRRFATTSIAPQHVKSQATKDSTLPNPDPSADSVTASFINERAPFMVPTYVRPAPMMMKGQGCYLWDMENRRYLDFTAGIAVNSLGHCDQEIANIIAEQAETLIHASNLYHNVWTGALSKLLIDLTQNSGAMRDASQVFISNSGTEANEAAIKFARKTGRTLDPSGDKHEFVSFKNSFHGRTMGALSATPNPKYQTPFSPMIPGFKYGDYNQIDQLQTLINDKTCGVIVEPIQGEGGVNVATPEFLAALRKRCDETGAVLIFDEIQCGLSRTGTFWAHAHPSLAPASGEAAHPDILTTAKALGNGIPIGATIVSGKTVGQHIKTGDHGTTFGGNPLACRVAHHIVERLAEPELQQSVQAKSDLFVSGFKTIQQKFPGVISEIRGRGLILGLQLAPEYTAKAGDIITAARERGMLIITAGDGCLRFVPALTITEDQIQTGLQILEQAVESVVAKS
>XP_016599320_Penicillium_expansum
MSALRMAARRLPRASKFVSALESPVQRRFATTSNAPQNAKSQVKESTLPNPDPSADSVTASFINERAPFMVPTYVRPAPMMMKGQGCYLWDMENRRYLDLTAGIAVNSLGHCDPEIAKIIAEQAETLIHASNLYHNPWTGALSKLLIDLTQKSGAMRDASQVFISNSGTEANEAAIKFARKTGRTLDPSGDKHEFVSFKNSFHGRTMGALSATPNPKYQTPFSPMIPGFKYGDYNQIDQLQTLITDKTCGVIVEPIQGEGGVNIATPEFLAALRKRCDETGAVLIFDEIQCGLSRTGTFWAHAHPSLAPASGEAAHPDILTTAKALGNGIPIGATIVSGKTVGQHIKTGDHGTTFGGNPLACRVAHHIVERLAEPELQQSVQVKSDLFVSGFQAMQKKFPGVISEIRGRGLILGLQLAPEYTAKAGDIITAARERGMLIITAGEGCIRFVPALTITEDQIQTGLRILEQAVDSVVAKS
>XP_040648026_Penicillium_griseofulvum
MSALRVAARRLPRTSKFVPAFESQVQRRFATTSNAPQNVKAQVKESTLPNPDPAADSVTMSFINERTPFMVPTYVRPAPMMMKGQGCYLWDMENRRYLDLTAGIAVNSLGHCDPEIAKIIAEQAETLIHASNLYHNPWTGALSKLLIELTQKSGAMRDASQVFISNSGTEANEAAIKFARKTGRTLDPSGDKHEFVSFKNSFHGRTMGALSATPNPKYQTPFSPMLPGFKYGDYNQIEQLQTLITDKTCGVIVEPIQGEGGVNIATPEFLAALRKRCDETGAVLIYDEIQCGLSRTGTFWAHAHPSLAPASGEAAHPDVLTTAKALGNGIPIGATIVSGKTVGQHIKTGDHGTTFGGNPLACRVAHHIVERLAEPELQQSVQVKSDLFVSGFKALQQKFPGVISEIRGRGLILGLQLSPEYTTKAGDIITAARERGMLIITAGEGCIRFVPALTITEDQIQTGLRILEQAVDSVVAKS
>XP_038924405_Penicillium_roqueforti
MSALRVAARRLPRASKFVPAFESPVQRRFATTATAPQNVKSQVKKESTLPNPDPSPDSVTASFINERAPFMVPTYVRPAPMMMKGQGCYLWDMENRRYLDLTAGIAVNSLGHCDPEIAKIIAEQAETLIHASNLYHNPWTGALSQLLIELTQKSGAMRDASQVFISNSGTEANEAAIKFARKTGRTLDPSGEKHEFVSFNNSFHGRTMGALSATPNPKYQTPFAPMLPGFKYGDYNQIDQLQTLITDKTCGVIVEPIQGEGGVNIATPEFLAALRKRCDETGAVLIFDEIQCGLSRTGTFWAHAHPTLAPSSGEAAHPDILTTAKALGNGIPIGATIVSGKTVGQHIKTGDHGTTFGGNPLACRVAHHIVERLADPELQKSVQAKSDLFVSGFQAIQKKFPGVISEVRGRGLILGVQLTPEYIAKAGDIINAARERGMLIITAGNGCIRFVPALTITEDQIQAGLNIFEQAVDSVVAKS
>XP_002563956_Penicillium_rubens
MSALRVAARRLPRVPRFVPAIESPVQRRFATTSNAPQNVKSQVKKEATLPNPDPSADSVTASFINERAPFMVPTYVRPAPMMMKGQGCYLWDMENRRYLDLTAGIAVNSLGHCDPEIAKIIAEQAETLIHASNLYHNPWTGALSQLLIELTRKSGAMRDASQVFISNSGTEANEAAIKFARKTGRTLDPSGDKHEFVSFNNSFHGRTMGALSATPNPKYQTPFSPMIPGFKYGDYNQIDQLQTLITDKTCGVIVEPIQGEGGVNIATPEFLAALRKRCDETGAVLIFDEIQCGLSRTGTFWAHAHPSLAPASGEAAHPDILTTAKALGNGIPIGATIVSGKTVGQHIKTGDHGTTFGGNPLACRVAHHIVERLAEPELQQSVQTKSDLFVSGFQAMQQKFPGVISEIRGRGLILGLQLTPEYTAKAGDIITAARERGMLIITAGEGCIRFVPALTITEDQIQTGLRILEQAVDSVVAKS
>XP_040809716_Penicillium_solitum
MSALRVAARRLPRASKFVPAFESPVQRRFATTSNAPQNVKSQVKKESTLPNPDPSADSVTASFINERAPFMVPTYVRPAPMMMKGQGCYLWDMENRRYLDLTAGIAVNSLGHCDPEIAKIIAEQAETLIHASNLYHNPWTGALSQLLIELTQKSGAMRDASQVFISNSGTEANEAAIKFARKTGRTLDPSGDKHEFVSFNNSFHGRTMGALSATPNPKYQTPFSPMIPGFKYGDYNQIDQLQTLITDKTCGVIVEPIQGEGGVNIATPEFLAALRKRCDETGAVLIFDEIQCGLSRTGTFWAHAHPSLAPASGEAAHPDILTTAKALGNGIPIGATIVSGKTVGQHIKTGDHGTTFGGNPLACRVAHHIVERLAEPELQQSVQAKSDLFVSGFQAMQQKFPGVISEIRGRGLILGLQLAPEYTAKAGDIITAARERGMLIITAGEGCIRFVPALTITEDQIQAGLRILEQAVDSVVAKS
>XP_022581652_Penicilliopsis_zonata
MASRVLLRRLPAAASAPSRRWLSATTAFRAVQKNVPNPDPTPDSPTVAVIKDRAPFMVPTYVRPAPVMVKGQGCYLWDMENRRYLDFTAGIAVNSLGHCDPEISKIIAEQAETLIHASNLYHNPWTGALSKQIIELTHQTGAMRDAAQVFISNSGTEANEAAIKFARKVGRSLDPSGAKHEFVSFHNSFHGRTMGALSATPNPKYQTPFSPMVPGFKYGKYNEIDPLATLITEATCGVIVEPIQGEGGVHAATPQFLAALRRRCDEVGAVLIFDEIQCGLSRTGSFWAHAHPTLQAGNTPAAHPDILTTAKALGNGIPIGAAIISGKTVAPHIVPGDHGTTFGGNPLACRVAHHILERLAEPALQENVLARSNQFVAGFKALQDKYPGLIAEVRGQGLILGVQLSPEFIPKAGDLITAARERGLLIITAGEGCVRFVPPLNISEAEVKAGLKVLDQAFEAVRS
>XP_016615310_Cladophialophora_bantiana
MAFSLSKRLACSQLSKLAAPSHQASLTWRRYASAAAVPTSSSIPIQDETQIRHEASVPNPDPSSDSPTATFLNQSTPYMVPTYVRPPPMMVQGEGCMLYDNENRQYLDFTAGIAVNSLGHSDPEITRLIAHQAQRLIHASNLYHNPWTPTLSKSLIEETQKQSPGSPLTQVFISNSGSEANEAALKFARKVIYAKDPESKQRDIVSFHDSFHGRTYGSLSATPNKKYQPPFGPMLSGFRYGKFNDVAGVQQLVNENTAGVIVEPIQGEGGVNVATPEFLQALRKRCDEVGAILIFDEIQCGLSRTGDLWAYTASGVHPDILTSAKALGNGIPIGATLVSGKSVAPYIKTGDHGTTFGGNPFACRVAHHVFGRLAKPQLQEEVRIKSTLFFSAFETMKEKFPGILSEVRGRGLIVGYQLSDSAKGKVTELITAARERGLLVISAGDGVIRIVPPLVISHEEINRGLAILEDAMNVVFNKPSEVTGTAGQQEMAGR
>XP_008722678_Cladophialophora_carrionii
MALAVGRKLASSQLSKLSAPSQRASLSLRRYAHAAVVPTSSSLPVQEQAQIRHETAVPNPDPAPDSPTAAFLNQSAPYMVPTYVRPAPMMVQGDGCFLYDNENRQYLDFTAGIAVNSLGHNDPELSRLIAHQAQRLIHASNLYHNPWTPTLSKALIEETQKQSPGSPLSQVFISNSGSEANEAALKFARKVTYAKDPNTKQRDIVSFHGSFHGRTYGSLSATPNKKYQPPFGPMLSGFRYGQYNDVAAVPELVNENTAGVIVEPIQGEGGINVATPEFLQALRKRCDEVGAVLIFDEIQCGLSRTGDLWAYTSTGVHPDILTSAKALGNGIPIGATMVSGKTVAPYIKTGDHGTTFGGNPFACRVAHHVFGRLANAKMQEEVRRKSTLFFSFFDTIKEKFPGVISEVRGRGLIVGYQLSDSAKEKATEIITAARERGLLVITAGDGVIRIVPPLVISDEEINKGLAILEDAIRVVFQKPGEVEGTAGQQEMAAR
>XP_016255402_Cladophialophora_immunda
MAFSLSKRLACSHLSKLAAPSQRASLSWRRYASAAAVPTSSSIPVQDETQIRHETSVPNPDPSSDSPTATFLNQSTPYMVPTYVRPPPMMVQGEGCTLYDNENRQYLDFTAGIAVTSLGHNDPEITRLIAHQAQRLIHASNLYHNPWTPTLSKSLIEETQKQSPGSPLTQVFISNSGSEANEAALKFARKVIYAKDPESKQRDIVSFHGSFHGRTYGSLSATPNKKYQSPFGPMLSGFRYGKFNDVAGVQELINENTAGVIVEPIQGEGGVNVATPEFLQALRKRCDEVGAILIFDEIQCGLSRTGDLWAYTASGVHPDILTTAKALGNGIPIGATLVSGKTVAPYIKTGDHGTTFGGNPLACRVAHHVFGRLAKAQLQEEVRIKSTLFFSAFETMKEKFPGVLSEVRGKGLIVGYQLSDSAKDKATEIITAARERGLLVITAGDGVIRIVPPLVISHEEINRGLAILEDAMNVVFNK
>XP_007745136_Cladophialophora_psammophila
MAFSLSKRLACSQLSKLAAPSHRASLTWRRYASAAAVPTSSSIPIQDETQIRHEASVPNPDPSSDSPTATFLNQSTPYMVPTYVRPPPMMVQGEGCMLYDNENRQYLDFTAGIAVNSLGHSDPEITRLIAHQAQRLIHASNLYHNPWTPTLSKSLIEETQKQSPGSPLTQVFISNSGSEANEAALKFARKVSYAKDPESKQRDIVSFHDSFHGRTYGSLSATPNKKYQPPFGPMLSGFRYGKFNDVAGVQQLVNENTAGVIVEPIQGEGGVNVATPEFLQALRKRCDEVGAILIFDEIQCGLSRTGDLWAYTASGVHPDILTSAKALGNGIPIGATLVSGKSVAPYIKTGDHGTTFGGNPFACRIAHHVFGRLAKPQLQEEVRIKSTLFFSAFETMKEKFPGILSEVRGRGLIVGYQLSDSAKGKATELITAARERGLLVITAGDGVIRIVPPLVISHEEINRGLAILEDAMNAVFNKPSEVSGPAGQQEMAGR
>XP_018690935_Fonsecaea_erecta
MAFSLSKRLACSQLSKLAAPSQRASLSWRRYASAAAVPTSSSIPVQDETQIRHEASVPNPDPPSDSPTATFLNQSTPYMVPTYVRPPPMMVQGEGCILYDNENRQYLDFTAGIAVTSLGHNDPEITRLIAHQAQRLIHASNLYHNPWTPTLSKSLIEETQKQSPGSPLTQVFIANSGAEANEAALKFARKVTYAKDPESKQRDIVSFHGSFHGRTYGALSATPNKKYQAPFGPMLSGFRYGKFNDVEGVQQLINENTAGVIVEPIQGEGGINVGTPEFLQALRKRCDEVGAILIFDEIQCGLSRTGDLWAYTASGVHPDILTTAKALGNGIPIAATLVSGKTVAPYIKTGDHGTTFGGNPFACRIAHHVFGRLAKAQLQEEVRVKSTLFFSAFETMKEKFPGVLSEVRGKGLIVGYQLADSAKDKANEIVTAARERGLLVITAGDGVIRIVPPLVISHEEINKGLAILEDAMSVVFNKPSQVTGTTGQQEMAGR
>XP_022511535_Fonsecaea_monophora
MAFSLSKRVACSQLSKLAAPSQRAPLTWRRYASAATAVPTSSSIPVQDETQIRHEVSVPNPDPSSDSPTATFLNQSTPYMVPTYVRPPPMMVQGEGCTLYDNENRQYLDFTAGIAVTSLGHNDPEITRLIAHQAQRLIHASNLYHNPWTPTLSKALIEETQKQSPGSPLTQVFISNSGSEANEAALKFARKVTYAKDPETKQRDIVSFHGSFHGRTYGSLSATPNKKYQAPFGPMLSGFRYGKFNDVEGVQELINENTAGVIVEPIQGEGGVNVATPAFLQALRKRCDEVGAILIFDEIQCGLSRTGDLWAYTASGVHPDVLTTAKALGNGIPIGATLVSGKTVAPYIKTGDHGTTFGGNPLACRVAHHVFGRLSKAQLQEEVRIKSTLFFSAFETMKEKFPGVFSEVRGKGLIVGYQLSDSAKEKATEVITAARERGLLIITAGDGVLRIVPPLVISHEEINRGLAILEDALNVVFKKLN
>XP_016635614_Fonsecaea_multimorphosa
MALSLSKRLACAQLSKLAAPSQRASLSWRRYASAAAVPTSSSIPIQDETQIRHETSVPNPDPSSDSPTATFLNQSTPYMVPTYVRPPPMMVQGEGCSLYDNENRQYLDFTAGIAVTSLGHNDPEITRLIAHQAQRLIHASNLYHNPWTPTLSKSLIEETQKQSPGSPLTQVFISNSGSEANEAALKFARKVTYAKDPESKQRDIVSFHGSFHGRTYGSLSATPNKKYQAPFGPMLSGFRYGKFNDVAGVQQLINENTAGVIVEPIQGEGGVNVATPEFLQALRKRCDEVGAILIFDEIQCGLSRTGDLWAYIASGVHPDILTSAKALGNGIPIGATLVSGKTVAPYIKTGDHGTTFGGNPFACRIAHHVFGRLAKAQLQEEVRIKSTLFFSAFETMKEKFPGVLSEVRGKGFIVGYQLTDSAKDKATEIITAARERGLLVITAGDGVIRIVPPLVISHEEINRGLAILEDAMNVVFNKPSQVTGTTGQQEMAGR
>XP_022505166_Fonsecaea_nubica
MAFSLSKRVACSQLSKLAAPSQRASLTSRRYASAATAVPTSSSIPVQDDTQIRHEVSVPNPDPSSDSPTATFLNQSTPYMVPTYVRPPPMMVQGEGCTLYDNENRQYLDFTAGIAVTSLGHNDPEITRLIAHQAQRLIHASNLYHNPWTPTLSKALIEETQKQSPGSPLTQVFISNSGSEANEAALKFARKVTYAKDPETKQRDIVSFHGSFHGRTYGSLSATPNKKYQAPFGPMLSGFRYGKFNDVEGVQELITENTAGVIVEPIQGEGGVNVATPAFLQALRKRCDEVGAILIFDEIQCGLSRTGDLWAYTASGVHPDILTTAKALGNGIPIGATLVSGKTVAPYIKTGDHGTTFGGNPLACRVAHHVFGRLAKPQLQEEVRIKSTLFFSAFETMKEKFPGVFSEVRGKGLIVGYQLSDSAKEKATEVITAARERGLLIITAGDGVLRIVPPLVISHEEINKGLAILEDALNVVFKKLN
>XP_013281936_Fonsecaea_pedrosoi
MAFSLSKRVACSQLSKLAAPSQRASLTWRRYASAATAVPTSSSIPVQDETQIRYEVSVPNPDPASDSPTATFLNQSTPYMVPTYVRPPPMMVQGEGCTLYDNENRQYLDFTAGIAVTSLGHNDPEITRLIAHQAQRLIHASNLYHNPWTPTLSKALIEETQKQSPGSPLTQVFISNSGSEANEAALKFARKVTYAKDPETKQRDIVSFHGSFHGRTYGSLSATPNKKYQAPFGPMLSGFRYGKFNDVEGVQELINENTAGVIVEPIQGEGGVNVATPAFLQALRKRCDEVGAILIFDEIQCGLSRTGDLWAYTASGVHPDILTTAKALGNGIPIGATLVSGKTVAPYIKTGDHGTTFGGNPLACRVAHHVFGRLAKAQLQEEVRIKSTLFFSAFETMKEKFPGVFSEVRGKGLIVGYQLSDSAKEKATEVITAARERGLLIITAGDGVLRIVPPLVISHEEINRGLAILEDALNVVFKKLN
>XP_007753221_Cladophialophora_yegresii
MALAAGRKLACSQLSKLSAPSQRASLSLRRYAHAAAVPTSSSLPAQEQAQIRHETSVPNPDPAPDSPTAAFLNQSAPYMVPTYVRPPPMMVQGDGCFLFDNENRQYLDFTAGIAVNSLGHNDPELNRLIAHQAQRLIHASNLYHNPWTPTLSKTLIEETQKQSPGSQLTQVFISNSGSEANEAALKFARKVTYAKDPNTKQRDIVSFHGSFHGRTYGALSATPNKKYQPPFGPMLSGFRYGQYNDVAAVPELVNENTAGVIVEPIQGEGGINVATAEFLQALRKRCDEVGAVLIFDEIQCGLSRTGDLWAYTATGVHPDILTSAKALGNGIPIGATMVSGKTVAPHIKTGDHGTTFGGNPFACRVAHHVFGRLAKSKMQEEVRRKSTLFFSFFDTIKEKFPGVVSEVRGRGLIVGYQLSDSAKDKATEIITAARERGLLVITAGDGVIRIVPPLVISDEEINKGLAVLEDAIRVVFQKAGEVEGTAGQQEMAAR
>XP_016236086_Exophiala_spinifera
MAFAVGKRAAWSRLSQLPYRTPVRRYAASAAAVPTSSTVPVLDHNQAQREASLPNADPSADSATAAFLNQSAPFMVPTYVRPPPMMVQGEGCILYDNENRQYLDFTAGIAVNSLGHSDPELSRIIAHQAQQLIHASNLYHNPWTPTLSKLLIEETKKQSPGSPFTQVFISNSGSEANEAAIKFARKVTYAKDPDTKQRDIVSFHGSFHGRTYGSLSATPNKKYQPPFGPMLPGFRYGTYNDVAAVQDLVNENTAGVIVEPIQGEGGINVATPEFLQSLRKRCDEVGAVLIFDEIQCGLSRTGDLWAYTASGVHPDILTSAKALGNGIPIGATLVSGKTVAPFIKTGDHGTTFGGNPFACRVGHHVFGRLAKPQLQEEVRVKSRLFFSAFETMKEKFPGVVSEVRGRGLIVGYQLSDSAKAKASDVITAARERGLLIITAGDGVLRIVPPLVISAEEINRGLSILEEAMTVVYKSS
>XP_016265323_Exophiala_oligosperma
MAFAVGKRAAWSRLSQLPYRTSVRRYAASPAAVPTSSTMPVLDHSQAQREVSLPNADPPADSATAAFLNQSAPFMVPTYVRPPPMMVQGEGCILYDNENRQYLDFTAGIAVNSLGHSDPEISRIIAHQAQQLIHASNLYHNPWTPTLSKLLIEETKKQSPGSPFTQAFISNSGSEANEAAIKFARKVTYAKDPATKQRDIVSFHGSFHGRTYGSLSATPNPKYQSPFGPMVPGFRYGTYNDVAAVKDLVTENTAGVIVEPIQGEGGINVATPEFLQALRKRCDEVGAVLIFDEIQCGLSRTGDLWAYTASGVHPDILTTAKALGNGIPIGATLVSGKTVAPFIKTGDHGTTFGGNPFACRVAHHVFGRLAKPQLQEEVRVKSTLFFSAFESMKEKFPRVISEVRGRGLIVGYQLSDSAKAKAADVITAARERGLLIITAGDGVLRIVPPLVISHEEINRGLSILEEAITVVYEKPDHVEGTEGQQEMASR
>XP_013310179_Exophiala_xenobiotica
MAFSIGKRAARSQLSRLTTPIYHPSARRYAANAAAVPTTSTIPAPDQAQVRREASLPNPDPSSDSPTAAFLNQSAPFMVPTYVRPPPMMVQGEGCVLYDNENREYLDFTAGIAVNSLGHADPELSRIIAHQAQRLIHASNLYHNPWTPTLSKLLVEETKKQSPGSPLTQVFISNSGSEANEAAIKFARKVTYAKDPDTKQRDIVSFHGSFHGRTYGSLSATPNQKYQPPFGPMLPGFRYGTYNDVAGVKDLVNKNTAGVIVEPIQGEGGINMATPEFLQALRKRCDEVGAVLIFDEIQCGLSRTGDLWAYTASEVHPDILTSAKALGNGIPIGATLVSGETVAPFIKTGDHGTTFGGNPFACRVAHHVFGRLAKPQLQEEVRIKSTLFFSAYETMKEKFPGVVSEVRGRGLIVGYQLSDSAKDKATEIITAARERGLLIITAGDGVLRIVPPLVISHEEINRGLAILEEAMTVVFNKPEDVKATKGQQEMASR
>XP_007719864_Capronia_coronata
MAFSMSKRAACARWSKLIQASYRAPLQQRLYASAAAVPTSSSSPVQGQAQIRHEASVPNPDPAPDSPTAAFLRQNVPYMVPTYVRPPPMFVKGDGCVMYDNENRVYLDFTAGIAVNSLGHADPEISRIIAHQAQQLIHASNLYYNPWTPALSKLMVEETQKQSPGSHLSQVFISNSGSEANEAAIKFARKVTYAKDPETKQRDIVSFHGSFHGRTYGSLSATPNKKYQAPFGPMLPGFHYGTYNDIEGIQDLVTEKTAGVIIEPIQGEGGINVATPEFLQALRKRCDEVGAVLIFDEIQCGLSRTGDLWAYTASGVQPDILTTAKALGNGVPIGATLVSGKTVAPFIQTGDHGTTFGGNPLACRVAHHVFGCLAKAQLQEEVRVKSTLFFSAYETMKTKFPGVVSEVRGRGLIVGYQLSDSARGKAAEVVTAARERGLLIITAGDGVLRIVPPLIISHEEINRGLAILEEAMDVVFKKPAAVDGTEGQLEMGSR
>XP_007731086_Capronia_epimyces
MASSLSKRAACSQWAKLATTPYRAPLRQRRYASAAAVPTSSSIPVHGEAQIRHEASVPNPDPPADSPTATYLKQNASYMVPTYVRPPPMFVKGDGCVMYDNENRAYLDFTAGIAVNSLGHADAEICKIIAHQAQQLIHASNLYYNPWTPALSKLLVDETQKQSPGSHLSQVFISNSGSEANEAAIKFARKVTYAKDPESKQRDIVSFHGSFHGRTYGSLSATPNKKYQAPFGPMLPGFRYGTYNDVAGVQDLVNQNTAGVIIEPIQGEGGINVATPEFLQALRKRCDEVGAVLIFDEIQCGLSRTGDLWAYTASGVQPDILTTAKALGNGVPIGATLVSGKTVAPFIQTGDHGTTFGGNPFTCRVAHHVFGRLAKAQLQEEVKIKATLFFNAYETLKEKLPGVVSEVRGRGLIVGYQLSDSAKAKATEVVTAARERGLLIITAGDGVIRIVPPLVISLEEISRGLAILDEAMDVVFNKPIEVDGTEGQQEISKQ
>XP_009158822_Exophiala_dermatitidis
MAFSMSKRAACSCFQWAKLASTSSRTTLRARHYASAATVPTSSSSHLSNQAGIRHESSVPNPDPSADSPTTAFLKQTAPYMVPTYVRPLPMFVKGDGCVLYDNENRAYLDFTAGIAVNSLGHADPEICRIIAHQAQQLIHASNLYHNPWTPTLSKLLVEETKKQSPGSHLSQVFISNSGSEANEAAIKFARKVTYAKDPTTKQRDIVSFHGSFHGRTYGSLSATPNKKYQPPFGPMLPGFHYGTFNDVEGVQDLITENTAGVIVEPIQGEGGINVATPEFLQALRKRCDEVGAVLIFDEIQCGLSRTGDLWAHTASGVQPDILTSAKALGNGIPIGATLVSGKTVGPYIQTGDHGTTFGGNPFACRVAHHVFERLAKRKLQEEVRVKSTLFFSAFETMKQKFPGVVTEIRGKGLIVGYQLSDSAKGKASEVITAARERGLLVITAGDGVLRVVPPLVISHEEINRGLAILEEAMDVVYNKPAEVDGTQGQQEMSGR
>XP_013260866_Exophiala_aquamarina
MKHEASLPNPDPAEDSPTAAFLNQSTPFMVPTYVRPPPMMVRGEGCFIYDNENRQYLDFTAGIAVNSLGHADPEISRVIAHQAQQLIHASNLYHNPWTPTLSKLLVQETQKQSPGSELRQVFVSNSGSEANEAAIKFARKVAYAKGPETAQRGIVSFHGSFHGRTYGSLSATPNKKYQAPFGPMLAGFRYGTYNDVGKVKDLITGDTAGVIVEPIQGEGGVNVATSEFLQALRKRCDEVGAVLIFDEIQCGLSRTGDLWAHTASGVHPDILTTAKALGNGIPIGATLVSGRTVAPFIKTGDHGTTFGGNPLACRVAHHVFERLAKSKLQDEVKIKSKLFLTASETLNQKFPGVITEVRGRGLIIGYQLSDEAKPKVTEIVTAARERGLLVITAGDGVIRIVPPLVISQDEINRGLAILEQAMEVVFNKPVEIPPTKGQQEFGSR
>XP_016229839_Exophiala_mesophila
MALRSRPTRVLTHLLPRTKCSSLLPSVPFARRPYAATATAVPTSSSIPVQNATQIKRDASLPNPDPSEDSPTATFLHQTTPYMVPTYVRPPPMIVRGQGCLLYDNENREYLDFTAGIAVVSLGHSDPGVARILAQQSQQLIHASNLYHNPWTPTLSKLLIEETQKQSPGSELSQVFVSNSGSEANEAAIKFARKVTYAKDAHTTQRDIVSFHNSFHGRTYGSLSATPNKKYQPPFGPMLPGFRYGTFNDVSAVQSLIDQNTAGVIVEPIQGEGGVNVASTEFLRALRQRCDEVGAILIFDEIQCGLSRSGQLWAHTASGVHPDILTTAKALGNGVPIGATLVSGRTVTPFIKTGDHGTTFGGNPLASRVAHHVFQRLADPTIQDQVKAKSSLFFDAFKFMKHAFPTVLSEVRGRGLIIGYQLTDSAKPKATEVITAARERGLLIITAGDGVLRIVPPLTITADEIKKGLDILQQALEVVFGQSASLPPTPGQQEMAGR
>XP_013273515_Rhinocladiella_mackenziei
MAFSLSKRAASSPLPKLMTPSYRAPLYLRRYASAAAVPTSSSIPVHDQAQIRHEASLPNPDPSSDSPTVTFLNQSAPYMVPTYVRPPPMMVQGEGCVLYDNENRKYLDFTAGIAVNSLGHADPEISRIIAHQAQQLIHASNLYHNPWTPTLSKLLIEETQKQSPGSPLSQVFISNSGSEANEAALKFARKVVYARDPESTQREIVSFHDSFHGRTYGSLSATPNKKYQPPFGPMLPGFRYGKYNDVASVEELVNENTAGVIVEPIQGEGGINVATPEFLQALRKRCNEVGAVLIFDEIQCGLSRTGDLWAHTASGVHPDILTSAKALGNGVPIGATLVSGTTVAPYIKTGDHGTTFGGNPFACRVAHHVFGRLARPQLQEDVRVKSTLFFRAFETMKEKFPGVVSAVRGRGLIVGYQLSDEAKAKVTEVVTAARERGLLIITAGDGVIRIVPPLVISHAEINRGLVILEEAMNVVFPAGR
>XP_017994692_Phialophora_attinorum
MSRHVASRVLARAARSQTTTFPPRSIRQYAVAAAVPTSSSIPSAHSPQIQHEKTVPNPDPAPDSPTSAFLNQSTPYMVPTYVRPPPMMVSGSGCTLYDNENHAYLDFTAGIAVNSLGHADPALTRIIENQANTLIHASNLYHNPWTPTLSKLLVEETAKQSPTSSQLTQVFISNSGSEANEAASNSPGKSPTPEIPTALNGKSTFRPMLPGFRYGTFNDTSALDSLITRDTAGVIIEPIQGEGGINVATPEFLQALRKRCDEVNAVLIFDEIQCGLSRTGDLWAHTASGVQPDILTTAKALGNGIPIGATLVHGTTVAPHIKTGDHGTTFGGNPLACRVAHHIFTRLSDPALQEEVRIKSTLFLSAFETMKLKYPDVLSEVRGRGLIVGYQLTDSAKAKARDGVLRIVPPLVISAEEINRGLDILDQAMAVVFKTEQDVGETRGQQEMAR
>NP_588255_Schizosaccharomyces_pombe
MFQRRSLLSVRSSGSQIAFRRFVSLTHKDPTPDTTSCNIIKKEGANIISVYARYPVVAAKGEGSYLFDKEGRKYIDFTSGVAVTSLGHAHPEVARLAADQCSKLVHSSNLFYNEPAIELSNVINNSLAKNSGIAGPTKIFFANCGTEANETALKFARKAAFEKYGEGKSQIVYFNNSFHGRSLGSLSITANPKYKRGFQPLLPDVVQAVYNDPASIEQFVNDKTAAVIVEPVQGEGGICPAKPEFLIALRKACDKVGASLIYDEIQCGLGRSGDLWAHSIVKDVASPDIITVAKPLANGLPIGATIVSSKIAAEIHPGEHGSTFGGNPVACRVGTFCVNELGSSKILQNVRKQHKALTSRFDDFVAKYPNLIRGYAGRGLLLGLQFTEPPAKFIELARQQGLLLLPGGNNNTRVLPSLNVKDEVIAKGLDIMESTLKALSK
```
