## Supplementary material for "Coding Sequence Insertions in Fungal Genomes are Intrinsically Disordered and can Impart Functionally-Important Properties on the Host Protein": fasta protein sequences: XP_717179.1_blasthits_fa.txt

```
>XP_717179_Candida_albicans
MTVPFKIPISDLDYCLEQLLDHKPPKILPPETIQQLCHTLKTELLQTPNIISLQSPISVVGDIHGQYHDLLEIFQIGGSPPQTNYLFLGDYVDRGYYSVETISLLLVLKLRYPERVFLIRGNHESRTITTNYGFYTEVLNKYQGSADVWTFITDLFDYLPLGATIDGKIFACHGGLSPSCQQLDQIRAVDRFREIPHDGIMADLVWSDPDVAISDFKLSPRGAGYLFGNDVIDKFCQDNNLVQMIRAHQLCNEGYTSYWKGKCLTVWSAPNYCYRCGNKASVLEILHSNYDSKDPTNGSDGEISSINGEFIGVNTSFESFGDDDDDYNDYRNRFNNSSRLHKQQGVLPGQFFNVFEASKENDEDTLQGKSVNGINFDDELSTSDDTSGSGGNNNKGDFFAAFFQERPKRQQVEYFL
>XP_002420119_Candida_dubliniensis
MTVPFKIPISDLDYCLEQLLDHKPPKILPPETIQQLCHTLKTQLLQVPNIISLQSPISVVGDIHGQYHDLLEIFQIGGSPPQTNYLFLGDYVDRGYYSVETISLLLVLKLRYPERVFLIRGNHESRTITTNYGFYTEVLNKYQGSADVWTFITDLFDYLPLGATIDGKIFACHGGLSPSCQQLDQIRAVDRFREIPHDGIMADLVWSDPDVAISDFKLSPRGAGYLFGNDVIDKFCHDNSLVQMIRAHQLCNEGYTSYWKGKCLTVWSAPNYCYRCGNKASVLEILHSNYDSKDPTDVPDGEQDKAVNSINGEFIGSIDYDNGYNDYRNRFNNSSWLHKQQGVLPGQFFNVFEASKENDEDTLQGKSVNGINFEDELSTSDDDSNSNSSNNNNKSDFFASFFQDRPKRQQVEYFL
>XP_002547911_Candida_tropicalis
MTIPFKIPISDLDYCLEQLLEHKPPKILPPDTIQQLCHTLKTELLSVPNIISIQSPISVVGDIHGQFHDLLEIFQIGGSPPMTNYLFLGDYVDRGYYSVETISLLLVLKLRYPERIFLIRGNHESRTITTNYGFYTEVLNKYQGSADVWNYITDLFDYLPLGATIDGKIFACHGGLSPSCQQLDQIRAIDRFKEIPHDGIMADLVWSDPDIAISDFKLSPRGAGYLFGNDVIDKFCNDNNLVQMIRAHQLCNEGYTSYWKGKCLTVWSAPNYCYRCGNRASVLEILHSNYENKNGLEEDDKEEDAFNDYDLDSFKSIGNEYKDFKSRFNNGSKLHKQQGVLPGQFFNIFEASKENDEDTIQGKSVNGINFDDEYLIKNGSNGDFFASFFQERPTRTHVEYFL
>XP_003870027_Candida_orthopsilosis
MTIPFKIPISDLDFCLEQLLDHKPPKILPPETIQQLCHMLKTQLLAAPNILSLQSPISVVGDIHGQYHDMLEIFKIGGSPPNTNYLFLGDYVDRGYYSVETISLLLVLKLRYPNRVSLIRGNHESRTITTNYGFYTEVLNKYNGSADVWSYITDLFDYLPLGATIDGTVFACHGGLSPSCQQLDQIRAIDRFREIPHDGIMADLVWSDPDVEITDFKLSPRGAGYLFGSDIMDKFCNDNQLSQMIRAHQLCNEGYTSYWKGKCLTVWSAPNYCYRCGNKASVLEILHTNYESKDANEKDVDQSKTSSTEHPSFKSTIQAKQGVLAGQFFNVFEASTENDEDTLNGKGVNGMSLSDSENTDTDFFAAYFQERPKRQHVDYFL
>XP_001524479_Lodderomyces_elongisporus
MTVPFSIPISDLDYCLEQLLDHKPPKILPPETIHQLCHQLKTQLLQDPNIISLQSPISVVGDIHGQYHDLLEIFKIGGSPPNTNYLFLGDYVDRGYYSVETISLLLVLKLRYPNRISLIRGNHESRTITTNYGFYTEVLNKYSGSADVWTYITDLFDYLPLGATIDGTIFACHGGLSPSCQQLDQIRAVDRFREIPHDGIMADLVWSDPDVEITDFKLSPRGAGYLFGSDIMNKFCHDNNLVQMIRAHQLCNEGYTSYWKGKCLTVWSAPNYCYRCGNKASVLEITHSCYTQKANLHPNGMSDPDNVLNSGVALYDKTRTQIEQGVLPGQYFNIFEASQENDEDTINGKSVNGVNFDNDLLDLPSNNNSDFFAAYFQERPKRQHVEYFL
>XP_007373082_Spathaspora_passalidarum
MTIPYNIPISDLDYCLEQLLDHKPPKILPPETIQHLCHTLKTQLLSVPNIMPLQSPISIVGDIHGQFHDLLEIFQIGGSPPSTNYLFLGDYVDRGYYSVETISLLIALKLRYPDRVFLIRGNHESRTITTNYGFYTEVLNKYNGSAEVWTYITDLFDYLPLGATIDGKIFAAHGGLSPSCQQLDQIRALDRFREIPHDGIMADLVWSDPDTEILDFKLSPRGAGYLFGLDVINKFCHDNDLMQMVRAHQLCNEGYTSYWKGKCLTVWSAPNYCYRCGNRASVLEILYYSGESKSMGEPNANENDVKYDDYKNRFEDSIVHKVQGVLPGQFFNIFEASPENDEDTSKGKGVNGINSDEELVGNGDFFCSYFKERPRKQHVEYFL
>XP_043047173_Scheffersomyces_spartinae
MTVTFSVPRFDLDYCLEQLLKHKPPRLLPPQTIEQLCHMLKTELLKEANIMSLQSPITIVGDIHGQFHDLLEIFEIGGTPPNTNYLFLGDYVDRGYYSIETILLLIVLKLRYPQRVHLIRGNHESRTITTNYGFYTEIVTKYGGNTEVWSHITDLFDYLPLGATIDGNIFATHGGLSPSCQQLDQVRALDRFREIPHDGIMADLVWSDPDPEIMDFKLSPRGAGYLFGYDIITKFCRENDLIQLVRAHQLCNEGYISYWGGQCLTVWSAPNYCYRCGNKASVLEITHSNMQSKTNTEKQQQVLPGQYFNVFDASPENDIDTESGKGVNGFITDENVNDSEIFADFFKSIHRGKQAEYFL
>XP_001387311_Scheffersomyces_stipitis
MTVPFRIPTTDLDYCLEQLLEHKPPKILPPETIQQLCHTLKTQLLSVPNIMPLQSPIAVVGDIHGQYHDLLEIFQIGGAPPTTNYLFLGDYVDRGYYSVETISLLITLKLRFPDRVFLIRGNHESRTITTNYGFYSEVLSKYNGSADVWSYITDLFDYLPLGATIDGKIFAAHGGLSPSCQQLDQIRALDRFREIPHDGIMADLVWSDPDTEIMDFKLSPRGAGYLFGLDVINKFCHENSLVQMIRAHQLCNEGYTSYWQGKCLTVWSAPNYCYRCGNKASVLEILHSNYDSKRTSTTTSNYEDRFDSTKICLRQGVLPGQFFNIFEASPENDEDTLKGKSVNGINSEDEYAVNNGDFFSGFFREKSRKQHVEYFL
>XP_020064150_Suhomyces_tanzawaensis
MTVSFSIPTSDLDYCLEQLLDHKPPKILPPETVQQLCHTLKTQLLGVPNIMHLQSPISVVGDIHGQYHDLLEIFQIGGSPPTTNYLFLGDYVDRGYYSVETISLLITLKLRYPDRVFLIRGNHESRTITTNYGFYSEILNKYNGSADVWSWITDLFDYLPLGATIDGKIFAAHGGLSPSCQQLDQIRAIDRFKEIPHDGIMADLVWSDPDTEIMDFKLSPRGAGYLFGLDVINKFCHDNDLVQMIRAHQLCNEGFTSYWNGKCLTVWSAPNYCYRCGNKASILEILHSNYDSKNGSKTSDNSFDDPPGKLRSSNPQGVLPGQYFNIFEASPENDEDTISGKSVNGINTDINYAGSDFFGSYFQERPKRQHIEYFL
>XP_020078900_Hyphopichia_burtonii
MTVPFRIPTTDLDYCLEQLLEHKPPKILPSDTIQQLCHTLKSQLLAVPNIMPLQSPITVVGDIHGQYHDLLEIFQIGGSPPNTNYLFLGDYVDRGYYSVETISLLIVLKLRYPERIFLIRGNHESRTITTNYGFYSEVLSKYNGSIEVWSYITDLFDYLPLGATIDGKIFATHGGLSPSCQQLDQIRTVDRLKEVPHDGIMADLVWSDPDPEIMDFKLSPRGAGYLFGYDVMQKFCHDNDLVQLIRAHQLCNEGYVSYWQGKCLTVWSAPNYCYRCGNKASVLEILSSNYLSKESDSNGLKGKVNKQGVLPGQYFNVFEASPENNEDTSSGKSVNGINSIDNNTGERDIFQSFFQEKPNRQYIDYFL
>XP_015469698_Debaryomyces_fabryi
MTESFSIPTTDLDYCLVQLFEHKPPKLLPPESIQQLCHTLKIQLLSVPNIMQLQSPVTIVGDIHGQYHDLLEIFQIGGSPPNTNYLFLGDYVDRGYYSVETILLLIVLKLRYPDRVSLIRGNHESRTITTNYGFYSEVLNKYGGSVDVWLYITDLFDYLPLGATIDGKIFTTHGGLSPSCQQLDQVRAIDRFKEIPHDGIMADLVWSDPDPEIMDFKLSPRGAGYLFGFDVIEKFCNDNDLVQLVRAHQLCNEGYVSYWKGKCLTVWSAPNYCYRCGNKASVLEVLHSNYQSKNNNSNNSEKDPYDKGLGVINGVLPGQFFNVFDASPENDEDTISGKGVNGDWINGNDSFGDFYNGRPRTQQHVEYFL
>XP_458071_Debaryomyces_hansenii
MMTESFSMPTTDLDYCLVQLFEHKPPKLLPPESIQQLCHTLKIQLLSVPNIMELQSPITIVGDIHGQYHDLLEIFQIGGSPPNTNYLFLGDYVDRGYYSVETILLLIVLKLRYPDRISLIRGNHESRTITTNYGFYSEVLNKYGGSVDVWSYITDLFDYLPLGATIDGKIFTTHGGLSPSCQQLDQVRAIDRFKEIPHDGIMADLVWSDPDPEIMDFKLSPRGAGYLFGFDVIEKFCNDNDLVQLVRAHQLCNEGYVSYWKGKCLTVWSAPNYCYRCGNKASVLEVLHSNYSSKNNSNNEEEDPYNKGLGVINGVLPGQFFNVFDASPENDEDTISGKGINGDWINGNDSFGDFYNGRSRTQQHVEYFL
>XP_006688185_Yamadazyma_tenuis
MTVPVMSSLTDLDHCLSQLLDHSSPQLLSSHVIQLLCHQLKSALLETPNVMTLQSPITLVGDIHGQYHDLLEIFRIGGPTPHTTYLFLGDYVDRGYYSVETISLLICLKLRYPDRIFLIRGNHESRTITTNYGFYTEVLNKYGGSSAVWSYVTDVFDYLPLGAIIDGRIFATHGGLSPSCQQIDQIRAVDRFKEIPHDGIMADLVWSDPDPEILDFKLSPRGAGYLFGSDVMHKFCHDNSLVQLLRAHQLCNEGYVSYWRGKCVTVWSAPNYCYRCGNKASVLEISHSNFDTGSTEKREVLPGQFFNVFEASPQNDEDTVNGKSMNGVNEFDGSAYIRSKEIDYFL
>XP_001484386_Meyerozyma_guilliermondii
MTIPFQIPIPDLDHCLSQLLDHKPPRLLPPETVQQLCHNLKSQLLGDPNILLVQSPITVVGDIHGQYHDLLEIFQIGGYPPHTNYLFLGDYVDRGYYSVETILLLIALKLRYPLRVFLIRGNHESRTITTNYGFYTEVLHKYQGSSDVWTYITDVFDYLPLGATIDGRVFATHGGLSPSCQRLDQIRATDRFKEIPHDGIMADLVWSDPDPEILDFKLSPRGAGYLFGADVMNKFCHDNGLSQLVRAHQLCNEGYVSYWGGKCLTVWLAPNYCYRCGNKASVLEVTDTSSDGKVNEQGVFAGQYFNVFEASPENDEDTVVGKGVNGMQDDGQAPGMFAGFYGRPSQIVEYFL
>XP_018711940_Metschnikowia_bicuspidata
MTHAFAGPSTDLDYCLEQLLERRPPRLLPEETVHALCQQLKSQLLGAPNILLLRLPCTVVGDIHGQYHDLLEVFRIGGAPPSTNFVFLGDYVDRGYYSVETMTLLVALKLRYPERSRTITTNYGFYTEILHKYGGSLKVWHHFTELFDFLPLGATIDGRIFATHGGLLPLCQQLDQIRVVDRFKEIPHDGIMADLVWLDPDPDIADFQLLPRGAGYLFGREVVTKFCHDNGLVQLVRAHQLCHEGFISYWQGKCLTIWSAPNYCYRCGNLASVLEISHSSYESRAAGLGPGPAFLPGQFCNVFDASPENAQDTLEGRGVNGVQAPAGPDDVFRAYFDGRSRARQVEYFL
>XP_002617107_Clavispora_lusitaniae
MTIPFAAPTADLDYCLEQLLEHKPPRILPEETLQQLCHSLKTQLLGVPNIMKLQSPCTLVGDIHGQYHDLLEIFEIGGSPPTTNYIFLGDYVDRGYYSVETISLLIVLKLRYPERVFLIRGNHESRTITTNYGFYTEVLSKYNGSLKVWNYITDLFDYLPLGATIDNKMFATHGGLSPSCQQLDQIRAIDRFKEVPHDGIMADLVWSDPDPEILDFKLSPRGAGYLFGYDVMRKFCHDNNLVQLIRAHQLCNEGYVSYWKGMCLTIWSAPNYCYRCGNRASILEVSHSNYESKSNNDQGVFPGQFCNVFEASPENTQDTNEGRSVNGINSSSSKDVFRAYFADRPQNRPVEYFL
>XP_025342532_Candida_haemuloni
MFGRKNFSAVDGILRSYVGLSSIGTINRLSRFYTIPRADADAHSVTGRFVDDVSKPYTVTTYARPNVVLARGKGSYLLTSKTDVMLTSSRESSSLVWVMLTMNLMHCSNLYYNLPAGELANKLVAKTLDSKGMHDAQRVFLCNSGTEANEAALKFARKYAKQRNAGKTEIIAFKNGFHGPPFAPLVPGVRIAETDDIESVKSVISKEKTAAVIIEPIQGEGGVNVVQPDFLIELRKLCDENDVVLIYDEIQCGLGRTSSLWAHSELPPSAHPDIVTMAKALGNGFPIGAVMTNEKIENALDVGDHGTTYGGNPLGSAVGLHVVETVSNKDFLESVAQKSQKFEDGLKDIVEKFPDYVDSVKGRGLLLGLQLTSKLDSGEVVNKAREHGLLVITAGGNVIRIVPALNIPEQTIEEGLALLTEAISGAINGNALKIRYKGSCILVVVSLPVLRFWSHQSFVVSYSMTIPFTVPTSELDYCLSQLLEHKPPKILPEETISQLCHQLKTQLLGVPNIMSLTSPCTLVGDIHGQFHDLLEIFKVGGSPPDTNYLFLGDYVDRGYYSVETISLLIALKLRYPERVFLIRGNHESRTITTNYGFYTEVLNKYNGSLKVWQYITDLFDYLPLGATIDAKIFATHGGLSPSCQLLDQIRAIDRFKEVPHDGIMADLVWSDPDPETTDFKLSPRGAGYLFGYDVMKKFNHDNDLVQLVRAHQLCNEGFVSYWHGMCLTIWSAPNYCYRCGNRASVLEISHSNYESKAKQPQGVLPGQYCNVFEASPENDEDTVQGRGVNGINPDSISSGKDIFSAYFNGRTRTQHVEYFL
>XP_024714349_Candida_pseudohaemulonis
MYRILSSSSKRSTKQVLSSLLSKNGATTSRFYSVPMADASAHSVTGRFVDDVSKPYTVTTYARPNIVIARGKGSYLFDLENRRYVDFTAGIAVTCLGHGNEEVSKIIQTQALNLMHCSNLYYNIPAGELANKLVARTIESDGMQDAQRVFLCNSGTEANEAALKFARKYAKGINEQKTEIIAFENGFHGRTMGALSVTANPKYQAPFAPLIPGVHIADPHSIESVKKVINKDKTAAVIIEPVQGEGGVNVVQPEFLIELKQLCEENDVVLIYDEIQCGLGRTSLLWAHCDLPSTAHPDIVTMAKALGNGFPIGAVMTNEKIEKALSVGDHGTTYGGNPLGSAVGLHVVETVSDKNFLKEVSEKSALFQKGLAEIVEQFPDHVEGVKGKGLLLGLQLTSKLDSGLVVEKAREYGLLVITAGGNVIRIVPALNIPVQTIEEGLKMLSTAIKEAIEAKYQLLGVPNIMSLSSPCTLVGDIHGQFHDLLEIFKVGGSPPDTNYLFLGDYVDRGYYSVETISLLIALKLRYPERVFLIRGNHESRTITTNYGFYTEVLNKYNGSLKVWQYITDLFDYLPLGATIDGKIFATHGGLSPSCQLLDQIRAIDRFKEVPHDGIMADLVWSDPDPEILDFKLSPRGAGYLFGYDVMRKFNHDNDLSQLVRAHQLCNEGFVSYWHGMCLTIWSAPNYCYRCGNRASVLEISHSNYTSKASHPQDILPGQYCNVFEASPENDEDTIEGRGVNGVSSDSFNSSKDIFSAYFNGRGRTLVEYFL
>XP_025337044_Candida_duobushaemulonis
MTIPFSIPVSDLDYCLEQLLQHKPPKILPEETVSQLCHQLKSQLLGVPNIMSLSSPCTLVGDIHGQFHDLLEIFKVGGSPPDTNYLFLGDYVDRGYYSVETISLLIALKLRYPERVFLIRGNHESRTITTNYGFYTEVLNKYNGSLKVWQYITDLFDYLPLGATIDGKIFATHGGLSPSCQLLDQIRAIDRFKEVPHDGIMADLVWSDPDPEILDFKLSPRGAGYLFGYDVMRKFNHDNDLSQLVRAHQLCNEGFVSYWHGMCLTIWSAPNYCYRCGNRASVLEISHSNYTSKASHPQDILPGQYCNVFEASPENDEDTIEGRGVNGVSSDSFNSSKDIFSAYFNGRGRTSVEYFL
>XP_028888287_Candida_auris
MTIQFSIPTSDLDYCLSQLLDQKPPKILPEEIIQQLCHQLKAQLLEVPNIMALTSPCTLVGDIHGQFHDLLEIFRVGGSPPDTNYLFLGDYVDRGYYSVETISLLIALKLRYPERVFLIRGNHESRTITTNYGFYTEVLNKYNGSLKVWQYITDLFDYIPLGATIDGKIFATHGGLSPSCQLLDQIRAIDRFKEVPHDGIMADLVWSDPDPEIADFKLSPRGAGYLFGYDVMRKFNHDNDLQQLVRAHQLCNEGFVSYWQGMCLTIWSAPNYCYRCGNRASVLEISHSSYEARKNNSQGVLPGQYCNVFEASPENDEDTFQGRGVNGINPDNLHSSKDSFSAYFDGRARTQQVEYFL
>NP_014429_Saccharomyces_cerevisiae
MELDECLERLYKAQLLPEVTVRALCFKLKEMLVKESNVIHIQTPVTVVGDMHGQFHDMLEIFQIGGPVPDTNYLFLGDYVDRGLYSVETIMLLIVLKLRYPSRIHLLRGNHESRQITQSYGFYTECLNKYGGNSRVWQYLTDIFDYLVLCCIIDDEIFCVHGGLSPNVQTIDQIKIIDRFREIPHDGAMADLVWSDPEENNNPTLDHPDNSGQHFQVSPRGAGYTFGRSVVEKFLRMNDMNRIYRAHQLCNEGYQIYFDGLVTTVWSAPNYCYRCGNKASILELYSKDQFYFNVFEEAPENKLLKENSMNDNALEDSISNPVANRKLIADYFEDDSASADGSTDPEMYIFSDVYQARSASNRHVDYFL
>XP_018219900_Saccharomyces_eubayanus
MELDECLERLYKAQLLPEVTVRALCFKLKEMLVKESNVIHIQTPVTVVGDMHGQFHDMLEIFQIGGPVPDTNYLFLGDYVDRGLYSVETIMLLIVLKLRYPSRIHLLRGNHESRQITQSYGFYTECLNKYGGNSRVWQYLTDIFDYLVLCCIIDDEIFCVHGGLSPNVQTIDQIKIIDRFREIPHDGAMADLVWSDPEESNNPTLDHPDNSGQHFQVSPRGAGYTFGRSVVEKFLQMNDMNRIYRAHQLCNEGYQIYFDGLVTTVWSAPNYCYRCGNKASILELYSKDQFYFNVFEEAPENKVLKENSLNNNYLEENTTNPVVNRKLIADYFEDDSASTDGSADPEMYMFSDVYQARSASNRHVDYFL
>XP_033768963_Saccharomyces_paradoxus
MELDECLERLYKAQLLPEVTVRALCFKLKEMLVKESNVIHIQTPVTVVGDMHGQFHDMLEIFQIGGPVPDTNYLFLGDYVDRGLYSVETIMLLIVLKLRYPSRIHLLRGNHESRQITQSYGFYTECLNKYGGNSRVWQYLTDIFDYLVLCCIIDGEIFCVHGGLSPNVQTIDQIKIIDRFREIPHDGAMADLVWSDPEENNNPTLDHPDNSGQHFQVSPRGAGYTFGRSVVEKFLRMNDMNRIYRAHQLCNEGYQIYFDGLVTTVWSAPNYCYRCGNKASILELYSKDQFYFNVFEEAPENKLLKENSLNDNSSEDIISNPVVNRKLIADYFEDDSASTDGSADPEMYMFSDVYQARSASNRHVDYFL
>XP_003673480_Naumovozyma_castellii
MELDKCLERLYKGELLPEVTIRALCFKLREMLVKESNVIHISTPVTVVGDMHGQFHDMLEIFQIGGPLPDTNYLFLGDYVDRGLYSVETIMLLIVLKLRYPSRIHLLRGNHESRQITQSYGFYTECLNKYGGGSKVWNYLTDLFDYLVLCCIIDDEIFCVHGGLSPNVQTIDQIKIIDRFREIPHDGAMADLVWSDPEENNLTQALENRDTFFTDSSQHFQVSPRGAGYTFGRSVVEKFLYSNDMARIYRAHQLCNEGYQIYFDGLVTTVWSAPNYCYRCGNKASILELYSKDNFYFNVFTEAPENKELNNNVTSNSVTNKVISEYFEDEQVEGSSIESDVFSDAYQAKYASTRKVEYFL
>XP_003672656_Naumovozyma_dairenensis
MELDRCLELLCKGQLLPEETIRALCFKLKEMLVKESNVIHIQTPVTVVGDMHGQFHDMLEIFHIGGPVPSTNYLFLGDYVDRGLYSVETIMLLIVLKLRYPSRIHLLRGNHESRQITQSYGFYTECLNKYGGNSRVWNYLTDLFDYLVLCCIIDDEIFCVHGGLSPNVQSIDQIKIIDRFREIPHDGAMSDLVWSDPEENNSNSSMINIENGGDELFRDNSQHFQVSPRGAGYTFGRSVVEKFLQLNDMSRIYRAHQLCNEGYQIYFDGLVTTVWSAPNYCYRCGNKASILELYDKDNFYFNVFTEAPENKSLNINSSMPGSANKVISDYFEDDESSTDLPMIGQDVFSDVYQAKYAADRRVEYFL
>XP_003956586_Kazachstania_africana
MELDECLEKLYVGQLLPEITIRALCFKLKEMLVKESNVIHITTPVTVVGDMHGQFHDMLEMFKIGGRVPDTNYLFLGDYVDRGLYSIETIMLLIVLKLRYPNRIHLLRGNHESRQITQSYGFYTECLNKYGDDSRVWHYLTDVFDHLVLCCIIDDSIFCVHGGLSPNVQTIDQIKIIDRFREIPHDGAMADLVWSDPEDNTGTNNLNGMDMITSNDPEVAFKQSLSVPSQQFQVSPRGAGYTFGRSVVEKFLYLNNMERIYRAHQLCNEGYQIYFDGLVTTVWSAPNYCYRCGNKASILELYSKNDYYFNVFDEAPENKINGLSQSSTSDITARKLLNDYFNDDNDLIDNDGSITETDVFSEEYQSKSASSRRVEYFL
>XP_022464037_Kazachstania_naganishii
MELDQCLEHLYKGQLLPEITIQALCFKLKEMLVKESNVIHISTPVTVVGDMHGQFHDMLEMFKIGGRIPDTNYLFLGDYVDRGLYSVETITLLVTLKLRYPNRIHLLRGNHESRQITQSYGFYTECLNKYGPDSRVWQYLTDMFDYLVLCCIIDDEIFCVHGGLSPNVQTIDQIRIIDRFREIPHDGAMADLVWSDPEENNGDNSAGLVSGRNSFDSQQDFLLDTSQHFQVSPRGAGYTFGKSVVEKFLRMNDMSRIYRAHQLCNEGYQIYFGGLVTTVWSAPNYCYRCGNNASILELYSKDDYYFNVFGEAPETISYLNNPSVPAGTGGGSSITKVVSDYFEGDNIAGDSLSEIGTNIDSNLQSRDIDVFSDTYQAQSASGRRVEYFL
>XP_449816_Candida_glabrata
MELDECLERLYRGQLLPEVTVQALCFKLKELLVRESNVIHIRTPVTVVGDMHGQFHDMLEIFEIGGRVPDTNYLFLGDYVDRGLYSVETMMLLVVLKLRYPSRIHLLRGNHESRQITQSYGFYTECLNKYGGSPKVWQYITDLFDYLVLCCIIDDEIFCVHGGLSPNVQTIDQIRIIDRFREIPHDGAMADLVWSDPEDDEKILDKSPSDLDYYTAHLSSSQHFQVSPRGAGYTFGRSVVEKFLHSNNMSRIYRAHQLCNEGYQVYFNGLVTTVWSAPNYCYRCGNKASILELYSKDNFYFNVFEEAPENKQLNENANQIINTKAIQDYFGSSSNLESEPTQVDLFSDEYQAKYAMSRHVEYFL
>XP_004182418_Tetrapisispora_blattae
MMKLDECLELLYKGQLLPEATIRALSYKLKEMLVQQSNVIHISTPVTVVGDIHGQFHDLLEIFHIGGPVPNTNYLFLGDYVDRGLYSVETITLLMVLKLRYPNRIHLLRGNHESRQITQSYGFYTECLNKYGGNSKVWNYLTDFFDYLVLCCIIDDELFCVHGGLSPNVQTIDQIRIIDRFREIPHDGAMADLVWSDPEDNPIIDPTATSEGFYYEPSQHFQVSPRGAGYTFGRSVVEKFLQLNNMSRIYRAHQLCNEGFQIYFDGLVTTVWSAPNYCYRCGNKASILELYSKDVYYFNVFEEAPENKSLNEGSTTKVIQEYFNNDNNISSSQLSLMDGFEAMEESMDLFSDAYQARSAASRKVEYFL
>XP_003688194_Tetrapisispora_phaffii
MMEPDQCLQYLYKGQLLPEATIKALCFKLKEMLVKESNVVYIQSPVTVVGDIHGQFHDLLEIFEIGGRVPDTNYLFLGDYVDRGLYSIETILLLIVLKLRYPNRVHLIRGNHESRQITQSYGFYTECLNKYGSSSKVWQYITDLFDYLILCCVIDDRLFCVHGGLSPNVQTIDQIKIIDRFREIPHDGAIADLVWSDPEEHNLMANPSNREELYQETSQHFQISPRGAGYTFGRSVVEKFLEINGMDRIYRAHQLCNDGYQIYFDGLVTTVWSAPNYCYRCGNKASILELYSADEYYFNVFVEAPENRLLNDQVMNSVANRNTISEYFSDYQLSITNGKDNTNDTSYDYKEFYKNGGNDVDELETDLMKMSLSTNSDIFSDSFQAQSARNRKVEYFL
>XP_001646301_Vanderwaltozyma_polyspora
MNVDKTILLLKQGKHISEDTVYSLCLKAQELLINEANVTHVDTPVTICGDIHGQLHDLLTLFDKSGGVEKSRYIFLGDFVDRGFYSLESFLLLLCYKLRYPDRISLIRGNHETRQITKVYGFYDEVMRKYGNSNVWRYCCEVFDYLSLGAIINNKIFCVHGGLSPDVDTIDEIRAIDRKQEVPHEGAMCDLLWSDPDEVETWSLSPRGAGFLFGENEVNKFLRTNDIELITRAHQLVMEGYKEMFNGGLVTVWSAPNYCYRCGNVAAVLRIEDDLSKNYTIFEAVQAQDGVGNAIIPTKKTQMDYFL
>XP_003679300_Torulaspora_delbrueckii
MELDKCLELLYRGQLLPEVTVRALCFKLKEMLVRESNVVHISTPVTVVGDIHGQFHDLMEIFHIGGPAPDTNYLFLGDYVDRGLYSVETIILLVALKLRYPRRIHLLRGNHESRQITQSYGFYTECLNKYGDGSKVWHHLTDLFDYLVLCCIIDDELFCVHGGLSPNVQTIDQIKIIDRFREIPHDGAMADLVWSDPEELNTDSIGHREEFYRESSQQFQVSPRGAGYTFGRCVVEKFLHTNDMSRIYRAHQLCNEGYQVYFDGLVTTVWSAPNYCYRCGNKASILELYSTNEFYFNVFEEAPENKLLNDNVNLLVTNSKAIADYFDDNVSEPPQQENAETDIFSDAYQARSASSRRVEYFL
>XP_037142532_Zygotorulaspora_mrakii
MELDECLELLYKGQLLPEVTVRALCFKLKEMLVRESNVVHIQTPVTVVGDIHGQFHDMLEIFLIGGPVPDTNYLFLGDYVDRGLYSVETIMLLVVLKLRYPNRIHLLRGNHESRQITQSYGFYTECSNKYGEGSKVWQYVTDIFDYLVLCCIIDNEIFCVHGGLSPNVQTIDQIKIIDRFREIPHDGAMADLVWSDPEEIDTSSIGHRENFYHESSQQFQISPRGAGYTFGRCVVEKFLHFNQMDRIYRAHQLCNDGYQVYFDGLVTTVWSAPNYCYRCGNKASILELYSKNEFYFNVFEEAPENRLLNDNFNSSITNGSAINEYFDDANNTGSTETSISDVDIFSDAYQVKSASSRRVEYFL
>XP_002496788_Zygosaccharomyces_rouxii
MSMELDKCLENLYQGKLLPEAVVRALCFKLKEMLIRESNVVHIQTPVTVVGDIHGQFHDLLEIFQIGGPVPDTNYLFLGDYVDRGLYSVETIVLLVVLKLRYPHRIHLLRGNHESRQITQSYGFYTECLNKYGENSKVWHYLTDFFDYLVLCCIIDDEIFCVHGGLSPNVQTIDQIKIIDRFREIPHDGAMADLVWSDPEESNTENGNHREEFYRESSQHFQVSPRGAGYTFGRCVVEKFLHTNSMSRIYRAHQLCNEGFQVYFNGLVTTVWSAPNYCYRCGNKASILELYGKDDFYFNVFEEAPENKLLNENAQANVTNNKILNDYFDSGDELSENGSTDMDIFSDAYQAKSASSRRVEYFL
>XP_003645039_Eremothecium_cymbalariae
MELDRCLEQLYAGKLLPEPTLRALCFKLKELLVKESNVVHVSTPITVVGDIHGQFHDLLEIFQIGGSMPDTNYLFLGDYVDRGLYSVETISLLIVLKLRYPSRIHLIRGNHESRQITQSYGFYTECCNKYGGNSKIWKYFTDLFDYLVLCCIIDNEIFCVHGGLSPNVQTIDQIKIIDRIREIPHDGAMADLVWSDPEDDRDDIIGSLSQFKVSPRGAGYTFGKAVVEKFLQLNRMSKIYRAHQLCNEGYQVYFQGLVTTVWSAPNYCYRCGNKASILEVYNTQDFYFNVFEEAPENKLLNNTFVTNPNNILGDFFEDSQPPDMFSDEYQSNSAFKRQVEYFL
>NP_985122_Eremothecium_gossypii
MELDRCLEQLYGGKLLPEATLRALCFKLKEQLVRESNVVHVATPVTVVGDIHGQFHDLLEIFQIGGAVPDTNYLFLGDYVDRGLYSVETMSLLIVLKLRYPARIHLIRGNHESRQITQSYGFYTECCNKYGGSSRVWQYFTDLFDYLVLCCIIDNEIFCVHGGLSPNVQTIDQIRIIDRIREIPHDGAMADLVWSDPEDDRDDVLGSLSQFKVSPRGAGYTFGKAVVEKFLQLNRMSKIYRAHQLCNEGYQVYFQGLVTTVWSAPNYCYRCGNKASILEVYNTQDYYFNVFEEAPENKLLNNSFMGSTNSLLGEYFEDGQAQDVFSDEYQTRSAYKRQVEYFL
>XP_452579_Kluyveromyces_lactis
MELDWCLEQLYEGKLLPAETIRALCFKLKELLVRESNVVHISTPVTVVGDIHGQFHDLLEIFHIGGPLPSTNYVFLGDYVDRGLYSVETITLLITLKLRYPSRIHLIRGNHESRQITQSYGFYTECLNKFGEGSQVWQYFTDLFDYLILACIIDDTIFCVHGGLSPNIQSIDQIRIIDRIREIPHDGAMADLVWSDPEDDRNDITSSQFKVSPRGAGYTFGKAIVDKFFSINGVTKMLRAHQLCNEGYQDYFGGKVTTVWSAPNYCYRCGNKASILELYSPTDFHFNVFDEAPENKLLTDPMLNDKTLHSFFEEDDDAHMGQYDVFSDEHQAKYALKRQVDYFL
>XP_022677808_Kluyveromyces_marxianus
MNLDWCLEQLYEGKLLPAETIRALCFKLKELLVKESNVVHISTPVTVVGDIHGQFHDLLEIFHIGGPLPSTNYVFLGDYVDRGLYSVETITLLITLKLRYPSRIHLIRGNHESRQITQSYGFYTECLNKFGEGSQVWQYFTDLFDYLVLACIIDDTIFCVHGGLSPNIQSIDQIRIIDRIREIPHDGAMADLVWSDPEDDRNEFTSSQFKVSPRGAGYTFGRAIVDKFFSINGVTKMLRAHQLCNEGYQDYFGGKVTTVWSAPNYCYRCGNKASILELYSPTDFYFNVFDEAPENKLLTDPMLNDKTLHSFFDEEDGMSSAQFDVFSDEHQTKYAQKRQIDYFL
>XP_022627348_Lachancea_lanzarotensis
MELDKCLELLYGGQLLPESTLRALCFKLKEKLVKESNVVHISTPVTVVGDLHGQFHDLLEIFKIGGAVPDTNYLFLGDYVDRGLYSVETISLLIVLKLRYPNRVHLLRGNHESRQITQSYGFYSECLNKYNGGSGVWQCFTDLFDYLVLCCIIDDELFCVHGGLSPNVQTIDQIRIIDRFREIPHDGAMADLVWSDPEDSTESAATGGRLTASTTQFQVSPRGAGYTFGRSVVEKFLQLNGVSRIYRAHQLCNEGYQVYFGGLVTTVWSAPNYCYRCGNKASILELYDKDHSFFNVFEEAPENKLLNNSAAIRNGGMLSEYFDESLEAPDMFSDEYQVRSASKRHVEYFL
>XP_002551753_Lachancea_thermotolerans
MELDRCLERLYAGELLPEATIRALCFKLKEKLVRESNVVHISTPVTVVGDIHGQFHDLLEIFHIGGAAPDTNYLFLGDYVDRGLYSVETWTLLMVLKLRWPSRIQLLRGNHESRQITQSYGFYTECVNKYGGSSDVWRQFTDVFDYLALCCVVDDELFCVHGGLSPNVQTVDQIRVIDRFREIPHDGAMADLVWSDPEETGGQDARDGRTTGLESSSPHFQVSPRGAGYTFGRSVVEKFLQLNGMSKIYRAHQLCNEGYQVYFGGLVTTVWSAPNYCYRCGNKASILELYDKDNGYFNVFEEAPENKLLHHASTSGQITNNNAFLNEFFDERGGDVFSDEYQAASASRRHVEYFL
>XP_020055076_Aspergillus_aculeatus
MPGLPASIDLDECIERLYRKELLADSVIEAICAKAKELLMKESNVVHIAAPVTVVGDIHGQFFDMIEIFKIGGFCPNTNYLFLGDYVDRGLFSVETISLLVCLKLRYPQRVHLIRGNHESRGVTQSYGFYTECARKYGNANVWHYFTDMFDFLTLSVVINDQIFCVHGGLSPSIHSIDQIKIIDRFREIPHEGPMADLVWSDPDTERDEFSLSPRGAGYTFGAQVVRKFLEVNSMSHILRAHQLCQEGYQVLYDDRLSTVWSAPNYCYRCGNLASVLEVSDTGERYFNIFDAAPENDIHRGEQQAQQNKDGQSPVIDYFL
>XP_001274434_Aspergillus_clavatus
MAVTPPADTYCAIASIDLDECIERLYRKELLADSVIEAICAKAKELLMKESNVVHIAAPVTVVGDIHGQFFDMLEIFKIGGFCPNTNYLFLGDYVDRGLFSVETISLLVCLKLRYPHRVHLIRGNHESRGVTQSYGFYTECARKYGNANVWHYFTDMFDFLTLSVVINDQIFCVHGGLSPSIHSIDQIKIIDRFREIPHEGPMADLVWSDPDTERDEFSLSPRGAGYTFGAQVVRKFLEVNSMSHILRAHQLCQEGYQVLYDDRLSTVWSAPNYCYRCGNLASVLEVSDTGERYFNIFDAAPENDIHRGEQQAQQSKDGQNPVIDYFL
>XP_001259556_Aspergillus_fischeri
MPGLPGRFDLVRLAFTLLQEAYRLAASIDLDECIERLYRKELLAETVIEAICAKAKELLMKESNVVHIRAPVTVVGDIHGQFFDMIEIFKIGGFCPNTNYLFLGDYVDRGLFSVETISLLVCLKLRYPQRVHLIRGNHESRGVTQSYGFYTECARKYGNANVWHYFTDMFDFLTLSVVINDQIFCVHGGLSPSIHSIDQIKIIDRFREIPHEGPMADLVWSDPDTERDEFSLSPRGAGYTFGAQVVRKFLEVNSMSHILRAHQLCQEGYQVLYDDRLSTVWSAPNYCYRCGNLASVLEVSDTGERYFNIFDAAPENEIHRGEQQAQQNKDGQNPVIDYFL
>XP_041144881_Aspergillus_flavus
MPGLPASIDLDECIERLYRKELLADSVIEAICAKAKELLMKESNVVHIAAPVTVVGDIHGQFFDMLEIFKIGGFCPNTNYLFLGDYVDRGLFSVETISLLVCLKLRYPHRVHLIRGNHESRGVTQSYGFYTECVRKYGNPNVWHYFTDMFDFLTLSVVINDQIFCVHGGLSPSIHSIDQIKIIDRFREIPHEGPMADLVWSDPDTERDEFSLSPRGAGYTFGAQVVRKFLEVNSMSHILRAHQLCQEGYQVLYDDRLSTVWSAPNYCYRCGNLASVLEVSDTGERFFNIFDAAPENDAHRNEQQAQQNKDGQNPVIDYFL
>XP_753512_Aspergillus_fumigatus
MPGLPGRFDFVRLVFTLLQEAYHLTASIDLDECIERLYRKELLADTVIEAICAKAKELLMKESNVVHIRAPVTVVGDIHGQFFDMIEIFKIGGFCPNTNYLFLGDYVDRGLFSVETISLLVCLKLRYPQRVHLIRGNHESRGVTQSYGFYTECARKYGNANVWHYFTDMFDFLTLSVVINDQIFCVHGGLSPSIHSIDQIKIIDRFREIPHEGPMADLVWSDPDTERDEFSLSPRGAGYTFGAQVVRKFLEVNSMSHILRAHQLCQEGYQVLYDDRLSTVWSAPNYCYRCGNLASVLEVSDTGERYFNIFDAAPENEIHRGEQQAQQNKDGQSPVIDYFL
>XP_657768_Aspergillus_nidulans
MLADSVIEAICAKAKELLMKESNVVHIAAPVTVVGDIHGQFFDMIEIFKIGGFCPNTNYLFLGDYVDRGLFSVETISLLVCLKLRYPSRVHLIRGNHESRGVTQSYGFYTECARKYGNANVWHYFTDMFDFLTLAVVINDQIFCVHGGLSPSIHSIDQIKIIDRFREIPHEGPMADLVWSDPDTERDEFSLSPRGAGYTFGAQVVRKFLEVNSMSHILRAHQLCQEGYQVLYDDRLSTVWSAPNYCYRCGNLASVLEVSDTGERFFNIFDAAPENDIHRGEQQTQQSKDGQGPVIDYFL
>XP_001398918_Aspergillus_niger
MPGLPASIDLDECIERLYRKELLADSVIEAICAKAKELLMKESNVVHIAAPVTVVGDIHGQFFDMIEIFKIGGFCPNTNYLFLGDYVDRGLFSVETISLLVCLKLRYPQRVHLIRGNHESRGVTQSYGFYTECARKYGNANVWHYFTDMFDFLTLSVVINDQIFCVHGGLSPSIHSIDQIKIIDRFREIPHEGPMADLVWSDPDTERDEFSLSPRGAGYTFGAQVVRKFLEVNSMSHILRAHQLCQEGYQVLYDDRLSTVWSAPNYCYRCGNLASVLEVSDTGERYFNIFDAAPENDIHRGEQQAQQNKDGQSPVIDYFL
>XP_015410751_Aspergillus_nomiae
MPGLPASIDLDECIERLYRKELLADSVIEAICAKAKELLMKESNVVHIAAPVTVVGDIHGQFFDMLEIFKIGGFCPNTNYLFLGDYVDRGLFSVETISLLVCLKLRYPHRVHLIRGNHESRGVTQSYGFYTECVRKYGNPNVWHYFTDMFDFLTLSVVINDQIFCVHGGLSPSIHSIDQIKIIDRFREIPHEGPMADLVWSDPDTERDEFSLSPRGAGYTFGAQVVRKFLEVNSMSHILRAHQLCQEGYQVLYDDRLSTVWSAPNYCYRCGNLASVLEVSDTGERFFNIFDAAPENDAHRNEQQAQQNKDGQNPVIDYFL
>XP_001822114_Aspergillus_oryzae 
MKESNVVHIAAPVTVVGDIHGQFFDMLEIFKIGGFCPNTNYLFLGDYVDRGLFSVETISLLVCLKLRYPHRVHLIRGNHESRGVTQSYGFYTECVRKYGNPNVWHYFTDMFDFLTLSVVINDQIFCVHGGLSPSIHSIDQIKIIDRFREIPHEGPMADLVWSDPDTERDEFSLSPRGAGYTFGAQVVRKFLEVNSMSHILRAHQLCQEGYQVLYDDRLSTVWSAPNYCYRCGNLASVLEVSDTGERFFNIFDAAPENDAHRNEQQAQQNKDGQNPVIDYFL
>XP_040637659_Aspergillus_ruber
MPGLPSSIDLDECIERLYRKELLADSVIEAICAKAKELLMKESNVVHIAAPVTVVGDIHGQFFDMIEIFKIGGFCPDTNYLFLGDYVDRGLFSVETISLLVCLKLRYPQRVHLIRGNHESRGVTQSYGFYTECARKYGNANVWHYFTDMFDFLTLSVVINDQIFCVHGGLSPSIHSIDQIKIIDRFREIPHEGPMADLVWSDPDTERDEFSLSPRGAGYTFGAQVVRKFLEVNSMSHILRAHQLCQEGYQVLYDDRLSTVWSAPNYCYRCGNLASVLEVSDTGERYFNIFDAAPENDIHRSEQQAQQKDGQSPVIDYFL
>XP_040705855_Aspergillus_sydowii
MPGLPASIDLDECIERLYRKELLADSVIEAICSKAKELLMKESNVVHIAAPVTVVGDIHGQFFDMIEIFKIGGFCPNTNYLFLGDYVDRGLFSVETISLLVCLKLRYPQRVHLIRGNHESRGVTQSYGFYTECARKYGNANVWHYFTDMFDFLTLSVVINDQIFCVHGGLSPSIHSIDQIKIIDRFREIPHEGPMADLVWSDPDTERDEFSLSPRGAGYTFGAQVVRKFLEVNSMSHILRAHQLCQEGYQVLYDDRLSTVWSAPNYCYRCGNLASVLEVSDTGERFFNIFDAAPENDIHRGEQQAQQSKDGQGPVIDYFL
>XP_001216352_Aspergillus_terreus
MKESNVVHIAAPVTVVGDIHGQFFDMIEIFKIGGFCPNTNYLFLGDYVDRGLFSVETISLLVCLKLRYPQRVHLIRGNHESRGVTQSYGFYTECARKYGNANVWHYFTDMFDFLTLSVVINDQIFCVHGGLSPSIHSIDQIKIIDRFREIPHEGPMADLVWSDPDTERDEFSLSPRGAGYTFGAQVVRKFLEVNSMSHILRAHQLCQEGYQVLYDDRLSTVWSAPNYCYRCGNLASVLEVSDTGERYFNIFDAAPENDIHRGEQQAQQNKDGQSPVIDYFL
>XP_022493928_Penicillium_arizonense
MPGLPTSVDLDECIARLYRKELLAESVIEAICLKAKELLMKESNVVHIAAPVTVVGDIHGQFFDMIEIFKIGGFCPNTNYLFLGDYVDRGLFSVETISLLVCLKLRYPSRVHLIRGNHESRGVTQSYGFYTECARKYGNANVWHYFTDMFDFLTLSVVINDEIFCVHGGLSPSIHSIDQIKIIDRFREIPHEGPMADLVWSDPDTERDEFSLSPRGAGYTFGAQVVRKFLEVNSMSHILRAHQLCQEGYQVLYDDKLSTVWSAPNYCYRCGNLASVLEVSDTGERYFNIFDAAPENDVHRNEQQAQQTKDGPSPIVDYFL
>XP_014533274_Penicillium_digitatum
MPGLPTNIDLDECITRLYRKELLADSVIEAICLKAKELLMKESNVVHIAAPVTVVGDIHGQFFDMIEIFRIGGFCPDTNYLFLGDYVDRGLFSVETISLLVCLKLRYPSRVHLIRGNHESRGVTQSYGFYTECARKYGNANVWHYFTDMFDFLTLSVVINDEIFCVHGGLSPSIHSIDQIKIIDRFREIPHEGPMADLVWSDPDTERDEFSLSPRGAGYTFGAQVVRKFLEVNSMSHILRAHQLCQEGYQVLYDDRLSTVWSAPNYCYRCGNLASVLEVSDTGERFFNIFDAAPENDAHRLEQLGQQQQIKDGSGPMVDYFL
>XP_016601674_Penicillium_expansum
MPGLPTNIDLDECIARLYRKELLADSVIEAICLKAKELLMKESNVVHIAAPVTVVGDIHGQFFDMIEIFKIGGFCPDTNYLFLGDYVDRGLFSVETISLLVCLKLRYPQRVHLIRGNHESRGVTQSYGFYTECARKYGNANVWHYFTDMFDFLTLSVVINDEIFCVHGGLSPSIHSIDQIKIIDRFREIPHEGPMADLVWSDPDTERDEFSLSPRGAGYTFGAQVVRKFLEVNSMSHILRAHQLCQEGYQVLYDDRLSTVWSAPNYCYRCGNLASVLEVSDTGERFFNIFDAAPENDAHRLEQLGQQQQIKDGSGPMVDYFL
>XP_040646034_Penicillium_griseofulvum
MPGLPTNIDLDECIARLYRKELLADSVIEAICLKAKELLMKESNVVHIAAPVTVVGDIHGQFFDMIEIFKIGGFCPDTNYLFLGDYVDRGLFSVETISLLVCLKLRYPQRVHLIRGNHESRGVTQSYGFYTECARKYGNANVWHYFTDMFDFLTLSVVINDEIFCVHGGLSPSIHSIDQIKIIDRFREIPHEGPMADLVWSDPDTERDEFSLSPRGAGYTFGAQVVRKFLEVNSMSHILRAHQLCQEGYQVLYDDRLSTVWSAPNYCYRCGNLASVLEVSDTGERFFNIFDAAPENDAHRLEQLGQQQQQIKDGSSPMVDYFL
>XP_038933131_Penicillium_roqueforti
MPGLPTNIDLDECITRLYNKELLADSVIEAICLKAKELLMKESNVVHIAAPVTVVGDIHGQFFDMIEIFRIGGRCPDTNYLFLGDYVDRGLFSVETISLLVCLKLRYPQRVHLIRGNHESRGVTQSYGFYTECARKYGNANVWHYFTDMFDFLTLSVVINDEIFCVHGGLSPSIHSIDQIKIIDRFREIPHEGPMADLVWSDPDTERDEFSLSPRGAGYTFGAQVVRKFLEVNSMSHILRAHQLCQEGYQVLYDDRLSTVWSAPNYCYRCGNLASVLEVSDSGERFFNVFDAAPENDAHRLEQLGQQQQSKDGSGPIVDYFL
>XP_002567666_Penicillium_rubens
MPGLPTNIDLDECIARLYRKELLADSVIEAICLKAKELLMKESNVVHIAAPVTVVGDIHGQFFDMIEIFKIGGFCPDTNYLFLGDYVDRGLFSVETISLLVCLKLRYPQRVHLIRGNHESRGVTQSYGFYTECARKYGNANVWHYFTDMFDFLTLSVVINDEIFCVHGGLSPSIHSIDQIKIIDRFREIPHEGPMADLVWSDPDTERDEFSLSPRGAGYTFGAQVVRKFLEVNSMSHILRAHQLCQEGYQVLYDDRLSTVWSAPNYCYRCGNLASVLEVSDSGERFFNIFDAAPENDAHRLEQLGQQQQQIKDGSSPVIDYFL
>XP_040808470_Penicillium_solitum
MPGLPTNIDLDECIARLYRKELLADSVIEAICLKAKELLMKESNVVHIAAPVTVVGDIHGQFFDMIEIFKIGGFCPDTNYLFLGDYVDRGLFSVETISLLVCLKLRYPQRVHLIRGNHESRGVTQSYGFYTECARKYGNANVWHYFTDMFDFLTLSVVINDEIFCVHGGLSPSIHSIDQIKIIDRFREIPHEGPMADLVWSDPDTERDEFSLSPRGAGYTFGAQVVRKFLEVNSMSHILRAHQLCQEGYQVLYDDRLSTVWSAPNYCYRCGNLASVLEVSDSGERFFNIFDAAPENDAHRLEQLGQQQQQIKDGSSPMVDYFL
>XP_022585395_Penicilliopsis_zonata
MPGLPSSIDLDECIERLYRKELLADSVIEAICAKAKELLMKESNVVHIAAPVTVVGDIHGQFFDMIEIFKIGGFCPNTNYLFLGDYVDRGLFSVETISLLVCLKLRYPQRVHLIRGNHESRGVTQSYGFYTECARKYGNANVWHYFTDMFDFLTLSVVINDQIFCVHGGLSPSIHSIDQIKIIDRFREIPHEGPMADLVWSDPDTERDEFSLSPRGAGYTFGAQVVRKFLEVNSMSHILRAHQLCQEGYQVLYDDRLSTVWSAPNYCYRCGNLASVLEVSDTGERFFNIFDAAPENDIHRSEQQAQQNKDGQNPVIDYFL
>XP_016614535_Cladophialophora_bantiana
MPGLPASIDLDECIAQLYKKNLLAESLIEAICAKAKEMLMKESNVVHISAPVTVVGDIHGQFFDMLEIFKIGGFCPDTNYLFLGDYVDRGLFSVETISLLVCLKLRYPQRVHLIRGNHESRGVTQSYGFYTECARKYGNANVWHYFTDMFDFLTLSVVINNQIFCVHGGLSPSIHSIDQIKIIDRYREIPHEGPMADLVWSDPDPERDEFSLSPRGAGYTFGGDVVKKFLQVNSMSHILRAHQLCQEGYQVLYDDRLSTVWSAPNYCYRCGNLASVLEVSDAGDRYFNIFDAAPENDIHRNEQQQQQQQQTQGKDGQGSHIEYFL
>XP_008730568_Cladophialophora_carrionii
MPGLPASIDLDQCIAQLYKKNLLAESLIEAICAKAKEMLMKESNVVHISAPVTVVGDIHGQFFDMLEIFKIGGFCPDTNYLFLGDYVDRGLFSVETISLLVCLKLRYPHRVHLIRGNHESRGVTQSYGFYTECARKYGNANVWHYFTDMFDFLTLSVVINNQIFCVHGGLSPSIHSIDQIKIIDRYREIPHEGPMADLVWSDPDPERDEFSLSPRGAGYTFGGDVVKKFLQVNSMSHILRAHQLCQEGYQVLYDDRLSTVWSAPNYCYRCGNLASVLEVSDAGDRYFNIFDAAPENDVHRNEQQQQQQQQQQTQGKDSQGSHIEYFL
>XP_016253413_Cladophialophora_immunda
MPGLPASIDLDECIAQLYKKNLLAESLIEAICAKAKEMLMKESNVVHISAPVTVVGDIHGQFFDMLEIFKIGGFCPDTNYLFLGDYVDRGLFSVETISLLVCLKLRYPQRVHLIRGNHESRGVTQSYGFYTECARKYGNANVWHYFTDMFDFLTLSVVINNQIFCVHGGLSPSIHSIDQIKIIDRYREIPHEGPMADLVWSDPDPERDEFSLSPRGAGYTFGGDVVKKFLQVNSMSHILRAHQLCQEGYQVLYDDRLSTVWSAPNYCYRCGNLASVLEVSDAGDRYFNIFDAAPENDIHRNEQQQQQQQTQGKDGQGSHIEYFL
>XP_007749674_Cladophialophora_psammophila
MPGLPASIDLDECIAQLYKKNLLAESLIEAICAKAKEMLMKESNVVHISAPVTVVGDIHGQFFDMLEIFKIGGFCPDTNYLFLVGDYVDRGLFSVETISLLVCLKLRYPQRVHLIRGNHESRGVTQSYGFYTECARKYGNANVWHYFTDMFDFLTLSVVINNQIFCVHGGLSPSIHSIDQIKIIDRYREIPHEGPMADLVWSDPDPERDEFSLSPRGAGYTFGGDVVKKFLQVNSMSHILRAHQLCQEGYQVLYDDRLSTVWSAPNYCYRCGNLASVLEVSDAGDRYFNIFDAAPENDIHRNEQQQQQQQQQQQTLGKDGQGSHIEYFL
>XP_018695972_Fonsecaea_erecta
MPGLPASIDLDECITQLYKKNLLAESLIEAICAKAKEMLMKESNVVHILAPVTVVGDIHGQFFDMLEIFKIGGFCPDTNYLFLGDYVDRGLFSVETISLLVCLKLRYPQRVHLIRGNHESRGVTQSYGFYTECARKYGNANVWHYFTDMFDFLTLSVVINNQIFCVHGGLSPSIHSIDQIKIIDRYREIPHEGPMADLVWSDPDPERDEFSLSPRGAGYTFGGDVVKKFLQVNSMSHILRAHQLCQEGYQVLYDDRLSTVWSAPNYCYRCGNLASVLEVSDAGDRYFNIFDAAPENDIHRNEQQQQQQQTQGKDGQGSHIEYFL
>XP_022516424_Fonsecaea_monophora
MPGLPASIDLDECIAQLYKKNLLAESLIEAICAKAKEMLMKESNVVHISAPVTVVGDIHGQFFDMLEIFKIGGFCPDTNYLFLGDYVDRGLFSVETISLLVCLKLRYPQRVHLIRGNHESRGVTQSYGFYTECARKYGNANVWHYFTDMFDFLTLSVVINNQIFCVHGGLSPSIHSIDQIKIIDRYREIPHEGPMADLVWSDPDPERDEFSLSPRGAGYTFGGDVVKKFLQVNSMSHILRAHQLCQEGYQILYDDRLSTVWSAPNYCYRCGNLASVLEVSDAGDRYFNIFDAAPENDIHRNEQQQQQQQQTQGKDGQGSHIEYFL
>XP_016626499_Fonsecaea_multimorphosa
MPGLPASIDLDECIAQLYKKNLLAESLIEAICAKAKEMLMKESNVVHISAPVTVVGDIHGQFFDMLEIFKIGGFCPDTNYLFLGDYVDRGLFSVETISLLVCLKLRYPQRVHLIRGNHESRGVTQSYGFYTECARKYGNANVWHYFTDMFDFLTLSVVINNQIFCVHGGLSPSIHSIDQIKIIDRYREIPHEGPMADLVWSDPDPERDEFSLSPRGAGYTFGGDVVKKFLQVNSMSHILRAHQLCQEGYQVLYEDRLSTVWSAPNYCYRCGNLASVLEVSDAGDRYFNIFDAAPENDIHRNEQQQQQQQTQGKDGQGSHIEYFL
>XP_022502591_Fonsecaea_nubica
MPGLPASIDLDECIAQLYKKNLLAESLIEAICAKAKEMLMKESNVVHISAPVTVVGDIHGQFFDMLEIFKIGGFCPDTNYLFLGDYVDRGLFSVETISLLVCLKLRYPQRVHLIRGNHESRGVTQSYGFYTECARKYGNANVWHYFTDMFDFLTLSVVINNQIFCVHGGLSPSIHSIDQIKIIDRYREIPHEGPMADLVWSDPDPERDEFSLSPRGAGYTFGGDVVKKFLQVNSMSHILRAHQLCQEGYQILYDDRLSTVWSAPNYCYRCGNLASVLEVSDAGDRYFNIFDAAPENDIHRNEQQQQQQQQTQGKDGQGSHIEYFL
>XP_013290313_Fonsecaea_pedrosoi
MPGLPASIDLDECIAQLYKKNLLAESLIEAICAKAKEMLMKESNVVHISAPVTVVGDIHGQFFDMLEIFKIGGFCPDTNYLFLGDYVDRGLFSVETISLLVCLKLRYPQRVHLIRGNHESRGVTQSYGFYTECARKYGNANVWHYFTDMFDFLTLSVVINNQIFCVHGGLSPSIHSIDQIKIIDRYREIPHEGPMADLVWSDPDPERDEFSLSPRGAGYTFGGDVVKKFLQVNSMSHILRAHQLCQEGYQILYDDRLSTVWSAPNYCYRCGNLASVLEVSDAGDRYFNIFDAAPENDIHRNEQQQQQQQQTQGKDGQGSHIEYFL
>XP_007761253_Cladophialophora_yegresii
MPGLPASIDLDQCIAQLYKKNLLAESLIEAICAKAKEMLMKESNVVHISAPVTVVGDIHGQFFDMLEIFKIGGFCPDTNYLFLGDYVDRGLFSVETISLLVCLKLRYPHRVHLIRGNHESRGVTQSYGFYTECARKYGNANVWHYFTDMFDFLTLSVVINNQIFCVHGGLSPSIHSIDQIKIIDRYREIPHEGPMADLVWSDPDPERDEFSLSPRGAGYTFGGDVVKKFLQVNSMSHILRAHQLCQEGYQVLYDDRLSTVWSAPNYCYRCGNLASVLEVSDAGDRYFNIFDAAPENDVHRNEQQQQQQQQQTQGKDSQGSHIEYFL
>XP_016241239_Exophiala_spinifera
MPGLPASIDLDECIAQLYKKNLLAESLIEAICAKAKEMLMKESNVVHISAPVTVVGDIHGQFFDMLEIFRIGGYCPDTNYLFLGDYVDRGLFSVETISLLVCLKLRYPQRVHLIRGNHESRGVTQSYGFYTECARKYGNANVWHYFTDMFDFLTLSVVINDQIFCVHGGLSPSIHSIDQIKIIDRYREIPHEGPMADLVWSDPDTERDEFSLSPRGAGYTFGGDVVKKFLQVNSMSHILRAHQLCQEGYQILYDDRLSTVWSAPNYCYRCGNLASVLEVSDTGDRYFNIFEAAPENDVHRNEQQQQQQQQNQGKDGQGSHIEYFL
>XP_016260386_Exophiala_oligosperma
MPGLPASIDLDECIAQLYKKNLLAESLIEAICAKAKEMLMKESNVVHISAPVTVVGDIHGQFFDMLEIFKIGGFCPDTNYLFLGDYVDRGLFSVETISLLVCLKLRYPQRVHLIRGNHESRGVTQSYGFYTECARKYGNANVWHYFTDMFDFLTLSVVINDQIFCVHGGLSPSIHSIDQIKIIDRYREIPHEGPMADLVWSDPDPERDEFSLSPRGAGYTFGGDVVKKFLQVNSMSHILRAHQLCQEGYQILYDDRLSTVWSAPNYCYRCGNLASVLEVSDTGDRYFNIFEAAPENDVHRNEQQQQQQQQNQGKDGQGSHIEYFL
>XP_013320597_Exophiala_xenobiotica
MPGLPASIDLDECIAQLYKKNLLAESLIEAICAKAKEMLMKESNVVHISAPVTVVGDIHGQFFDMLEIFKIGGFCPDTNYLFLGDYVDRGLFSVETISLLVCLKLRYPQRVHLIRGNHESRGVTQSYGFYTECARKYGNANVWHYFTDMFDFLTLSVVINNQIFCVHGGLSPSIHSIDQIKIIDRYREIPHEGPMADLVWSDPDPERDEFSLSPRGAGYTFGGDVVKKFLQVNNMSHILRAHQLCQEGYQILYDDRLSTVWSAPNYCYRCGNLASVLEVSDAGDRYFNIFEAAPENDVHRNEQQQQQQQQNQTKDGQGSQIEYFL
>XP_007728198_Capronia_coronata
MPGLPTSIDLDECISQLYKKNLLAESLIEAICAKAKEMLMKESNVVHISAPVTVVGDIHGQFFDMLEIFKIGGFCPDTNYLFLGDYVDRGLFSVETISLLVCLKLRYPQRVHLIRGNHESRGVTQSYGFYTECARKYGNANVWHYFTDMFDFLTLSVVINNQIFCVHGGLSPSIHSIDQIKIIDRYREIPHEGPMADLVWSDPDPDRDEFSLSPRGAGYTFGGDVVKKFLQVNSMSHILRAHQLCQEGYQILYDDRLSTVWSAPNYCYRCGNLASVLEVSDAGDRYFNIFDAAPENDMHRNEQQQQQQQSQAKDGQGSHIEYFL
>XP_007733172_Capronia_epimyces
MPGLPVSIDLDECISQLYKKNLLAESLIEAICAKAKEMLMKESNVVHISAPVTVVGDIHGQFFDMLEIFKIGGFCPDTNYLFLGDYVDRGLFSVETISLLVCLKLRYPQRVHLIRGNHESRGVTQSYGFYTECARKYGNANVWHYFTDMFDFLTLSVVINNQIFCVHGGLSPSIHSIDQIKIIDRYREIPHEGPMADLVWSDPDSERDEFSLSPRGAGYTFGGDVVKKFLQVNSMSHILRAHQLCQEGYQILYDDRLSTVWSAPNYCYRCGNLASVLEVSDAGDRYFNIFDAAPENDMHRNEQQQQQQQSQAKDGQGSHIEYFL
>XP_009153294_Exophiala_dermatitidis
MPGLPASIDLDECIAQLYKKNLLAESLIEAICAKAKELLMKESNVVHISAPVTVVGDIHGQFFDMLEIFKIGGFCPDTNYLFLGDYVDRGLFSVETISLLVCLKLRYPQRVHLIRGNHESRGVTQSYGFYTECARKYGNANVWHYFTDMFDFLTLSVVINNQIFCVHGGLSPSIHSIDQIKIIDRYREIPHEGPMADLVWSDPDPERDEFSLSPRGAGYTFGGDVVKKFLQVNNMSHILRAHQLCQEGYQILYDDRLSTVWSAPNYCYRCGNLASVLEVSDAGDRYFNIFDAAPENNVHRNEQSQQQQQSQGKDGQGPQIEYFL
>XP_013258372_Exophiala_aquamarina
MPGLPASIDLDQCIAQLYKKTLLAESLIEAICAKAKELLMKESNVVHISAPVTVVGDIHGQFFDMLEIFKIGGFCPDTNYLFLGDYVDRGLFSVETISLLVCLKLRYPSRVHLIRGNHESRGVTQSYGFYTECARKYGNANVWHYFTDMFDFLTLSVVINNQIFCVHGGLSPSIHSIDQIKIIDRYREIPHEGPMADLVWSDPDPERDEFSLSPRGAGYTFGGDVVKKFLQVNSMSHILRAHQLCQEGYQVLYDDRLSTVWSAPNYCYRCGNLASVLEVSDAGDRYFNIFDAAPENEIHRNEQQQQQQQQQQQQAQGKDGQGTQIEYFL
>XP_016225188_Exophiala_mesophila
MPGLPASIDLDECIAQLYKKNLLAESLIEAICAKAKELLMKESNVVHISAPVTVVGDIHGQFFDMIEIFKIGGFCPDTNYLFLGDYVDRGLFSVETISLLVCLKLRYPSRVHLIRGNHESRGVTQSYGFYTECARKYGNANVWHYFTDMFDFLTLSVVINNQIFCVHGGLSPSIHSIDQIKIIDRYREIPHEGPMADLVWSDPDPERDEFSLSPRGAGYTFGGDVVKKFLQVNSMSHILRAHQLCQEGYQVLYDDRLSTVWSAPNYCYRCGNLASVLEVSDAGDRYFNIFDAAPENDVHRTEQQQQQQQQQQQQNQGKDGQGSHIEYFL
>XP_013275695_Rhinocladiella_mackenziei
MPGLPASIDLDECISQLYKKNLLAESLIEAICAKAKELLMKESNVVHISAPVTVVGDIHGQFFDMLEIFKIGGFCPNTNYLFLGDYVDRGLFSVETISLLVCLKLRYPQRVHLIRGNHESRGVTQSYGFYTECARKYGNANVWHYFTDMFDFLTLSVVINNQIFCVHGGLSPSIHSIDQIKIIDRYREIPHEGPMADLVWSDPDPERDEFSLSPRGAGYTFGGDVVKKFLQVNSMSHILRAHQLCQEGYQILYDDRLSTVWSAPNYCYRCGNLASVLEVSDAGDRFFNIFDAAPENDIHRNEQQQQQQQQNQPKDGQGSHIEYFL
>XP_017999062_Phialophora_attinorum
MEGFPSNTAIDTKMDIDVSKPSEPHKLSLTQDAGSIPTLDGWIESLMSCKQLSEADVSRLCDRAREVLQEESNVQPVKCPVTVCGDIHGQFHDLMELFRIGGPNPDTNYLFMGDYVDRGYYSVETVTLLVALKIRYPSRITILRGNHESRQITQVYGFYDECLRKYGNANVWKYFTDLFDYLPLTALIDNQIFCLHGGLSPSIDTLDNIRSLDRIQEVPHEGPMCDLLWSDPDDRCGWGISPRGAGYTFGQDISEAFNHNNGLTLVARAHQLVMEGYNWSQDRNVVTIFSAPNYCYRCGNQAAIMEIDEHLKYTFLQFDPCPRAGEPMVSRRTPDYFL
>NP_593740_Schizosaccharomyces_pombe
MIDLDNIIERLYEKQLIAESVIAYLCSLAKEVLMQESNVVRLSTPITVVGDIHGQFDDLLEIFRIGGPCPYTNYLFLGDYVDRGYYSIETITLLICLKLRYPKRITLLRGNHESRGITQTYGFYSECLRKYGNANVWKYFTDIFDFLTLSATIDDTIFCVHGGLSPSIQHIDQILVLDRFREFPHEGPMADLVWSDPDPSVQEFSLSPRGAGFSFGEVIVTKFLEYNNMKHILRAHQLCSEGYQILFEKKLSTVWSAPNYCYRCANLASILQIDTDQSRFFNVFDAAPNQETPFVEPAAKVTAEYFL
```
