## Supplementary material for "Coding Sequence Insertions in Fungal Genomes are Intrinsically Disordered and can Impart Functionally-Important Properties on the Host Protein": fasta protein sequences: XP_717180.2_blasthits_fa.txt

```
>XP_717180_Candida_albicans
MSDIPPTNESNSDSTLINQKNNDNNDNKETGKDISSTHTHHRVTFAEQQPISTSSRKSSLLRKHSSNNTSSDSDKRPSIISRNSNPDIHRDSLPPLNRGPSYNGNYTRSHSSRNVNANNTINTGVTSDSNSNNNVDSNAPISSPTTPAISSPPANGKYFNLVLPAGKSREKSPGRHSKEGHTRSRSFTKQQHGIGSTSSQSSSQYLAQEKAYLRKMRNQSVDDYYSKGIPGAHEVSKADDNDDEDDDDEEHSSFDGGDNANLLAAIDDDKYQIDYSMALSLMKNSNVNLRKIANLNTDDTDDPAIIERLEWQSMLTSVLTGDVVRSEKTKIININNPDSTQESYLHATFKENLWFGIRAKIFNRTEDEQRKIVAYRRTLVDQLIDDVMKFEIDYENSTDNPIRDQVKTILDRYDQACSLWKTLEDMYSDKPACRSEEFQNRIDALTAWLTITDAISRETKSLRLWIGNDELDITKSPVEVSSSNAATSTSKIVKKIFDEDNKSLAERLMKEKDVQTIFRKRIFKPIAPWMIKSKDTYIRLGVIFENMKLPDYLHDLLQICIIPVRLIKEIVIVRLGYAMKLQNPTLMMIDQMLDDFKSYITVALEVKSGISEYKEPDEDRKWLISDLFDSELEDFDNVILRCVRYFLVLLNRKLLDSSRSPTTFRTFKEPEELEEAWNFLKPLGHYVDGGSVVVAEEITMLASRLIHRLMAYFNHQIREPTYNGVPQDLIRWYSSTSENFGQLRRKLARFMGEISRDFKNSVVFDIPSQSNCTKTLLEILRSSNHFLVYTGTVETQGTYFFASPELLGNEQEILKILTGSCVGLDPSTDNSHFTDLLHLIRSGSEEHLRYNDDDLDSYDDSNGAYAYVLALCPMKPIVWDGLVVNVDIDSVPITDMKNGELLLVSKLSYYDLHIVRNRFLEVASEVSLGNAGLKQVEYRCSLAKVNQELKKMNRVVFKMCSSVLESVQVIKTRIAELDPVGEYQALINSYFIYARDYGKNSVRTLDPQRKSTIIMKMIQLSIDWVSFICDDCIPTDRKTFRWCVLALEFSMEMIRGINIFLLTEEQFTKLKVKVARCMSLLISHFDIMGARSSEAEKNKLLKWTAQRHNIASSQNDDEYLNKVYHEEVMGQINKIEERRRNLQEEFQSIGRVLDVSDSEYQFLTLLASSFSSVSIRWQKGACIGRGTFGQVFSAVNLDTGGVMAVKEITFHDSQSVKTIVPSIKEEMTVLEMLNHPNVVQYFGVEVHRDKVYIFMEFCEGGSLAGLLTHGRIEDEMVIQVYALQMLEGLAYLHQSGVVHRDIKPENVLLDHNGVIKYVDFGAAKVIASNGRTIGGMTNSSLRKSVKRDGHNNLNSMTGTPMYMSPEAITGTSTDRSGVVDIWSLGCCVLEMATGRRPWANLDNEWAIMYHIAAGHKPQLPSPEQLSEPGRTFLARCLEHDPTKRPSAVELLADPWMVEIRHMAFGNSDVTTTPLSEVAGPVSE
>XP_002420118_Candida_dubliniensis
MSDIPSSNESHSDSIPINHNNNNNNNNNNNSKEIGKDINSTHTPHHRVSFTEQQSMSTSSRKSSLLRKHSSNNSSLENDKRPSIISRNSNPDIHRESLPPLSRGPSYNSNYTRSHSSKNVNANNSINAGITSDNNNNNNSHANLNTPVSSPVTSSVSSPSANGKQFNLTLPAGKSREKSPGRHSKEGGHTRSRSFTKQQYGAGSTSSQSSTSYLAQEKAYLRKMRNQSIDDYYSKGIPGAHEFSKADDNDDEDDEDEEHSSFDAGDNANLLAAIDDDKYQIDYSMALSLMKNSNVNLRKIANLNSDDTDDPAIIERLEWQSMLTSVLTGDVVRSEKTKIININNPDSTQESYLHATFKENLWFGIRAKIFNRTEDEQRKIVAYRRTLVDQLIDDVMKFEIDYENSTENPIRGQVKTILDRYDQACSLWKTLEDMYSDKPACRSEEFQNRIDALTAWLTITDAISRETKSLRLWIGNDELDITKSPVEVSSSNTVTSNSKIVKKIFDEDNKSLAERLMKEKDVQTIFRKRIFKPIAPWMIKSKDTYIRLGVMFENMKLPDYLHDLLQICIIPVRLIKEIVIVRLGYAMKLQNPTLMMIDQMLDDFKSYITVALEVKSGISEYKEPDEDRKWLISDLFDSELEDFDNVILRCVRYFLVLLNRKLLDSSRSPTTFRTFKEPEELEEAWNFLKPLGHYVDGGSVVVAEEITMLASRLIHRLMAYFNHQIRDPTYNGSSQDLIRWYSSTSENFGQLRRKLARFMGEISRDFKNSVVFDIPSQSNSTKTLLDILRTTNHFLVYTGTVETQGTYFFASPELLGNEQEILKILTGSYVGLDPSTDNSHFTDLLHLIRSGSEEQIRYNDDNDDDDLESYDDSNSAYAYVLALCPMKPIVWDGLVVNVDIDSVPITDMKNGELLLVSKLSYYDLHIVRNRFLEVASEVSLGNAGLKQMEYRCSLAKVNQELKKMNRVVFKMCSSVLESVEIIKTRIAELDPVGEYQALINSYFIYARDYGKNSVRMLDPQRKSTIIMKMIQLSIDWVSFICDDCIPTDRKTFRWCVLALEFAMEMIRGINIFLLTEEQFTKLKVKVARCMSLLISHFDIMGARSSEAEKNKLLKWTLQRHNIASSQNDDEYLNKVYHEEVMGQIKKIEEERRDLQEELQSIGRVLDVTDSEYQFVTLLASSFSSVSIRWQKGACIGRGTFGQVFSAVNLDTGGVMAVKEITFHDSQSIKNIVPSIKEEMTVLEMLNHPNVVQYFGVEVHRDKVYIFMEFCEGGSLAGLLTHGRIEDEMVIQVYTLQMLEGLAYLHQSGVVHRDIKPENVLLDHNGVIKFVDFGAAKVIASSGRTLSGMTNASLRKSVKRDGHDNLNSMTGTPMYMSPEAITGTSTDRSGVVDIWSLGCCVLEMATGRRPWANLDNEWAIMYHIAAGHKPQLPSPEQLSESGRNFLARCLEHDPDKRPSAVELLADPWMVDIRQIAFGNSDVTTTPSSEISGPISE
>XP_002547909_Candida_tropicalis
MSNSPITPDGPDKPSNVSTDPLTAPVGANQLNNVDSTTTTPTAHPHRVSFSDSKPVTTPNSRKPSLLRKASSNNVSPHDHENKQRPILSNSNNSSTHSIHKIDTSTSRPNHIAIYQNNNTVDGELKSLDKTTLSPSATNGKHFNLSIPPSRSRDKSPAGSISGSSRSRSSSNKLHSSATGATSSHSNSLYVAQEKAYLRKMRNQQDNDYYSKGISGANEPQAENEEEEEDEEDLLTVEGGDNANLLAAIDDDKYQIDYSIALSLMKNSNVNLRKIANLKSDETDDPAVIERLEWQSMLTSVLTGDVVKSEKTKIININNPDSTQDSYAHSTFKDNLWFGIRAKMFHRTEDEQRKVVGYRRTLVDQLIDDIMSFEVVYDNVTQNPIREQVQKVLDRYDQACSLWKTAEDMYNDKPACRSEEFQNRIDALTAWVTITDAISRETKSLRLWIGNDELDITKSPVETPSAEPSLSASSSVSSDSSNSKIVKKIFDDDNKSLAERLMKEKDVQTIFRKRVFNPLSPWMIKSKDTYIRLGSMFETMKLPDYLHDLLQICIIPVKLIKEIIIVRLSYAVKLQNPTLMMIDQMLEDFESYTKIALEVKSGLSEYKRPDKDSKWLLSDLFDAELQDFDNVVLKSVRYYLVLLNRKLLDSSRSPTTFRTFKEPEVLEGAWAFLKPLGHSIDGGSVVVAEEITLLASRLIHRLSAYFNHQIREPAYTGQEQDLIRWYTSTSENFGQLRRKLARFTGEISKSFNNSICYELPSQADGTKTLLDILLATNHFLVYTGTVETQGTYFFASSELMGNKSEILRILSGSYVGLDYSTEQSHFTRLLTLIQPDTTGQSSFASSHFEPEPFNDPETEYAYVLALCPMKPIVWEGQVVHVDIDSVPITDMNNGQLVVISKVPYFNLDVIGERFLDLIADVSGGNAGLKLIETRCSLAKVQQELKKMNRAFFKMCLSVLDGVQIVKNKIYELDPQGEYQSLINTYFIYARDHGKNYIRGLDPQRKPIVIMRMIQLSIDWVSFICDDCIPTDRKTFRWCVLALEFAMDMIRGINIFLLSDQQFRILKMKVARCMSLLISHFDIMGARSSEAEKNKLLKWSSQRHNISTSQNDDEYMRKAYHDELMGQIEEIENYRNELSEELQSVGRVLDVSDSEYHFVTLLASSFSSVSIRWQKGQCIGRGTFGSVYSAVNLDTGGVMAVKEIRFHDSQSIKTMVSSIKEEMTVLEMLNHPNIVQYFGVEVHRDKVYIFMEFCEGGSLAGLLTHGRIEDEMVIQVYTLQMLEGLAYLHQSGVAHRDIKPENILLDHNGVIKFVDFGAAKVIANSGRTRSGTANLSLRRSIQSNNGGSNGQQQEDNLNSMTGTPMYMSPEAITGAATEKSGVVDIWSLGCCVLEMATGRRPWANLDNEWAIMYHIAAGHKPQLPSPEQLSQEGRNFLARCLEHDPAKRPSAVELLSDPWMVDIRQQAFGTSDLVTTPSSEISGPIPE
>XP_003870029_Candida_orthopsilosis
MSNNNVTSFADKEHQDPTQDIAQHQHGESQPQQHTTQSAHYADFETRSENSDHQGSISKGRGSFSGNSTTSSASHVRRQPSLIRSQTVNGSMPVTTKESHAKRSLSSGYNNGTSRQVAATGNKVHFPSTTSPNNTKKAHAISAHSPAAVSRSPSNSVVRTRSSSLTKTQSQPIASQYLAQEKTYLRKLKNQFADDYYTKGITGADEESKDSMDDEDDDEGYDSASNNGDNATLLAAIDDDKYQIDYSMALSLMKNSSLNLKKISNLRTDTTDDPAVVERLDWQSMLTSVLTGDVVRSEKTKIINTHNPDNPLESYVHSTFKENIWFGIRAKIFNRTEDDQRKIVAYRRTLVEQLIEDIMSFEVNYDDSIGNPIREQVKTILDRYDEACNLWRTLEEMRNDKPACRSEEFQNRVDALTAWLSITDAIKRETQSLRIWIGNDELDITKSPVEAPSRNSSLSNSKIVKEIFDEDNKSLAERLMKEKDVHTIFKKRIFKPLSPWMIKSKDTYIRLGNMFEIMKLPDYLHDLIQICIIPMKLIKEIINVRLGYAMKLQNPTLMMIDQMLDDFQSYITIALEIKSGVQQYKEPDPQKIWLLSDLFDGEVTDFDGVILRCIRYFLVLFNKKLLDSSRSQNSFRTFKEPEELEEVWLFLQSLGNYIDGGGAVVAEEIALLTSRLNHRLLAYFNHSIRSPPHTESTQDLIRWYSSTLGNFGQIRRKLARFTGDISRSFTNSLVFELPDQPHQNNTKILLDVLRTTDHFLVYTNTIESQGTYFFASPDLAGNEQEILKIINGSYVGLDPSTKQSNFTELSHLLQSSWNVTAENVEDPSKFGYILALCPMKPIVWEGTVFNVNVESVPTTELKNGQLALISKVPCFELHTVRDKFLDLVSDVLVVGGGIKPIEQRCSLAKVHYELTKTNKAFFRMSLSVLDSVKTVSSKFRQLKATGDYQTVINNYFVFARDYGKNAARNLDSSRKSAVIMKLMQLAIDWVSFICDDCIPTDRKTFRWCVLALEFSMDMTRGFNILFLNEDQFSTLKVKVARCMSLLISHFDIMGARSSEAEKNKLLKWTSQRQNIANSQNDDYAFELYHEEVMQQIAEIEQYRSELSNEYQSVGKVIDKSDSEYQFVTLLASSFSSVSIRWQKGKYIGGGTFGQVFAAVNLDTGGVMAVKEIRFHDSQSIKSLVPQIKEEMTVLEMLNHPNVVQYFGVEVHRDKVYIFMEFCEGGSLAGLLTHGRIEDEMVIQVYTLQMLEGVAYLHQSGVVHRDIKPENILLDHNGVIKFVDFGAAKVIANSGRTRVSTKSMRPVTGTDNQSLNSMTGTPMYMSPEVITGSSTDRSGVVDIWSLGCCVLEMATGRRPWANLDNEWAIMYHIAAGHKPPLPSPDQLSEEGRRFISRCLVHDPAKRPSAAELLNDPWMVSIRQIAFGGSGSEYSTPSSENGNSSTSQV
>XP_001524481_Lodderomyces_elongisporus
MGESGLDEFISDSIKLAEHVLEAAENDHQHEPHEPHEPHEPREHYEQGSRNNSDTLLVPVLEDVSPIEDIKEQLQTPRQAHLQNSVFSSRKNSTGSNKSRGSSFASISSTSSAASSRQPPLLRAQTASNAVPLVNSQLHVKRSLSNGNNEVGIQPGASTLALGNKKPASPQTKSRSGSGSSVGGGIGAPPMTKPSVSRSPSGSVIRTRSRTATHSSSSYNSHQLDAQYLAQEKSYLRKLKNQTVDDYYTKGITGADDDGGAKSIAEEDEDGSDDEDDDDDDDYVDGNGNRGMSNKNSENATLLAAIDEDKYQIDYSMALSLMKNSNVNLTKITNFKNQKADDPAVIERLDWQSMLTSVLTGDVVRSEKTKLINNNNPDNPLERYFHTTFKENIWIGIRAKMFNRTEDDQRKIVAYRRTLVEQLIDDIMQFEVDYSSASGISIREQVESILNRYDEACNLWRNLEDMRSDKPACRSEEFQNRLDALTAWLTITDGINRETETLRVWIGNDELDITKSPVEFHSNPAHPENASATSPDSSSKIVKEIFDEDHKSLAERLMKEKDVHTIFKKRIFKLISPWMIKSKETYIRLGHMFEIMKLPDYLHDLIQICVIPIKLIKEIIIVRLGYAIKLQNPTLMMIDQMLEDFKSYITIALEVKLGIQEYKRPDPSKNWLLGDLFDNEIADFDTVILRSIRYYLVLLNKKLLDSSRSPTNFRTFKEPEELEEAWTFLKSLGYFVDGGSAVVAEEVANLTLRLNHRLLAYFNHAIRSPSYSGDPRDLVRWYSATLDNFGQTRRKLARFTGDISRSFSNSLVFEIPVSAHQNSTKILLDILKATNHFLVYTNTVEAHGTYFFASAELEGNEHEILKILNGDYVGLDPSATQAAFSELLSLIQPTDGWIMQDQQLQDPTKYAYVMALCPMKPIVWEGAVVNVTIDSVPITDLKNGQLLVVTKSPHTEMHETRNKLLDLLSDVLMVGGGMKPIEQRCSLAKVHLELTKTNKAFFRMSLSVLDSVRIARDQFKQLDTRGDYQAVINNYFVFARDYGKNAAKNLDASRKSAVIMKLIQLAIDWVKFICDDCIPTDRKTFRWCVLALEFAMDMTRGVNILFLNDEQFSKLKVKVARCMSLLISHFDIMGARSSEAEKNKLLKWSSQRGNIENLNDEYAHKLYREEVMQQIAEIEKYREELLNEYQSTGKVIDNSDLEYQFVTLLASSFSSVSIRWQKGKYIGGGTFGQVFCAVNLDTGGIMAVKEIRFHDSQSIKSIVPQIKEEMTVLEMLNHPNVVQYFGVEVHRDKVYIFMEFCEGGSLASLLTHGRIEDEMVLQVYTLQMLEGLAYLHQSGVVHRDIKPENILLDHNGVIKFVDFGAAKVIANSGRTRVSTQSIRPAVAGAGNNNQENLNSMTGTPMYMSPEVITGASGDRSGVVDIWSLGCCVLEMATGRRPWANLDNEWAIMYHIAAGHKPQLPSPDQLSEEGRRFVSRCLEHDPKKRPSAVELLNDPWMVSIRQLAFGSGSELSTPSSENGSVN
>XP_007373083_Spathaspora_passalidarum
MKANNSGLSNTKSPPGTVTTRSSRSRSISSQQSNSSQLGAPSPKQIQLAQHHGSIHSTTQYLAQEKAYLRKMRNQLVDDYYTKGITGADDNVRDQGDTELNENEEEGTGDQNTHLLVDIDNDKYPLDFGLALSLMKNVPSDRKNSNKSVPQLTKDDTDDPAVIERLEWQSMLTAVLTGDVVRSEKTKIINNNNPDSANESYIHATYKENLWFGIKAKLFNRTEDDQRRIVSYRRTLVDQLIQEILSFEVNYDNHEVSIRTQIETILDKYEEACSLWRTLEDMRNDEPICRSLEFQNRIDALTAWLNITDAITRETKSLRLWIGNDELDITKSPVEMPSTSSSNKNLKRIFDEDNKSLAERLMKEKDIHTIFRKRIFKPLSPWMIKSKDTYIHLGDMFETMKLPDYIHDLLQICVIPMKLIKEIINVRLGYAMKLTNPTLMMIDQMIDDLKSYITVALEVKSGIQEYIKADGATNWVLNDLFDTEITDFDAVVLRCVRYFLVLLNRKLLDSSRSPTNFRTFKEPDELEEAWNFLRSLGNYIDGGSVVVAEQITLLTSRLCHRLLAYFTNQIRSPPNNISQDLIRWYSSTTDNFGQLRRKLARFTGEISRDFSNSLVFDIPNLPHANTKTLLEILKSTHHFLVYTGTVETKGTYFFASAELMGREQDILKIIHGSYIGLDPNEKNDFSDLLNLMKTTTSDNHMFLEGENGPGGDASADALDYSYVIALCPLKPIVWEGTVVNVHIDSVVPITDVKTGQMLVITKLPYYELPIVRDQFLDLVSEVFMIPGGMKPVEQRCSLAKVHHELTKINRAFFKMCLSVLDSVRIVRDKVKGTGEYQSLVNNFFIYSRDYGKNAVRNLDSGRKATVIMKLIQLSIDWVSFVCDDCIPTDRKTFRWCVLALEFAMDMTKGFNVLVLNEDQFDKLKIKVARCMSLLISHFDIMGARSSEAEKNKLLKWTSSRQHGIENSQDDAEIAEMYHKEVMNQISEIEEYRRELQEQLQSVGRVLDVTDSEYQYVTLLASSFSSLSIRWQKGRYIGGGTFGQVFSAVNLDTGGVMAVKEIRFHDSQSIKSIVPSIKEEMTVLEMLNHPNVVQYFGVEVHRDKVYIFMEFCEGGSLAGLLTHGRIEDEMVVQVYTLQMLEGLAYLHQSGVIHRDIKPENILLDHNGVIKFVDFGAAKVIANTGRTRVVGTTSIRANAGGNNPQNLNSMTGTPMYMSPEVITGASTDRSGVVDIWSLGCCVLEMTTGRRPWSNLDNEWAIMYHIAAGHKPPLPSADQMSEAGRKFLSRCLEHDPLKRPSAVELLADPWMVYIRQVAFGTGGDLNSTPTSETGGIIDSI
>XP_043047581_Scheffersomyces_spartinae
MSRLNSSKNITDGKEIADAGKPFNKNNSSGHIKPSSINISTTTNNISSTNSASSNVIGGAGTGAGAGAGAGTGSAGSARTRPKPVPHFNSHSAVYQAQEKQYLKKLKSSVTDDYYTRGIKVAEDDMRDLEIPEDEDDEDDLAEGNTELLAEIDDDKYQIDLSLALSMIKVGKSTLTINPNQNIPEISKESTDPAVLERLEWQSMLNAVLTGDVVKSEKTKLINNNSDSLDSILPTSYKENLWFGIKAKLMGRDEDDQKKITLYRRTLTDLLFEDIIKYEINYDDPKNNPPQEQVIQILAKYETACELWPTLDAMKKDKPICATKEFEERINALNAWLSISAAIEVETNSLKVWLGGEDMEIYDSSTTLETPSPTINRKPSNPKSIYSDNEYSHNMFNEVSRSFAERVLKEKDVTTIFEKRLFLPLMPWIVKSKQTYILWGPLLENIKLPDFIQALIELCVVPMKLIKEIIAVRMSYAVKLHNPTLMMIDQMIEDFRAYIAIAVDIKMAMMEYIKQDEKKIWFVSDLLDDELKEFDNVVLEAVIYYLSLINKKLLDSSRSTNFRTFKEPDELENTWNFLKQLGKYFENGNRVVAERITLLTSKLIHRVLTYYKKLMLHPLATNLTDLIRWYSSTSENFGQLRRKLARFTSELSRGFTNSLVFNLPSAPGNFVKTLLESLKYSNHFLVYTNTIESQGVYFFASGELKDNEAEILRIINGSYIGIDFEEPSERYTILPELMGMRETADLFNKGTEYSYVLAICPPKPIVWDGNVVTVKMDHLVSITDVKPSQMLLISRVPFNHLDMIKQRFLESVSEAVEFGGILKPSEQRCSLAKIHTELTKINRTFFKMSVAVLDSVQVVRNKCKEICPDGGTQDLINNHFVYARDYGKNSVRNLDSSRKSTVIMKLIQLSIEWVSFVCDECIPTDKKTFKACVLALEFSMDMTRGFNVLVLSDEQFGHLKSKVARCMSLLISHFDIMGARFSEAEKKRLLKWTSQRQSIENAMDDEAIVKEYEEEVMKNIGIIEQYRTDLEANFRSIGKVIDGTDLEYQFVTLLASSFSSVSIRWQKGRFIGGGTFGHVYSAVNLDTGGVMAVKEIRFHDSQSIKNIVPSIKDEMTVLEMLNHPNVVQYFGVEVHRDKVYIFMEFCEGGSLAGLLTHGRIEDEMVIQIYTLQMLEGLAYLHQSGVVHRDIKPENILLDHTGIIKFVDFGAAKVIANSGCTRASTNMTTQSRQAGNLNSMTGTPMYMSPEVITGASADRNGVVDIWSLGCCVLEMATGRRPWANLDNEWAIMYHIAAGNKPQLPSPEQLSEPGRKFVSRCLEHDPKKRPSAVELLSDPWMVTIRQIAFATDSTTGSVTPSDSLSDYFQ
>XP_001387312_Scheffersomyces_stipitis
MSNNSAASVSSLANSTSNLNLSTNNAATTNNGNNSTTNIPSHNSNSSLVVNGSNPSNNGGSSSHTNTVHSSNNHSTTHSASGHTTSHPTTHSHTATTHSPTSGSSSLQNSTANRSRSRTLSQNLSQNHHNSSSSNSNTQYFAQERAYLRKMKNQLVDDYYTKGITGADEDAKDNDINDDDEEDDDENESGNTNLLTDLDDDKYQIDFSQAFSMIKSTNANFNINPNKNVTQLSLDEADDPAVIERLEWQAMLTSVLTGDVVRSEKTKIINNNNPENAQESFLHATYKESLWFGIRAKIYNRTEDDQRKIIGYRRTLVDQFVEDVMNFEVSYEDPVNNPTRSQVVRIIERYDAACGLWRTLEEMKNDKPACRTEAFVNRIDALNAWLTITDAIAREANSLRIWIGNDELDISKSPAESCTATTAPNSTSNPASASGSNKLVKKIFDEDDKSLAERLMKEKDVHTIFRKRIFKPIAPWMIKSKETYIRLGHMFETMKLPDYIHDLIQICIIPMKLIKEIINVRLGYAMKLQNPTLMMIDQMIDDFKSYITIALEVKSGIQEYCKPDAGKTWILGDLFEGENSDFDQVVLRCVRYFLVLLNRKLLDSSRSPTTFRTFKEPEELEEAWNFLKLLGNFIDGGSVVVAEQITLLTSKLIHRLLSYFNNQIRSPPSGSASEMIRWYSSTTENFGQLRRKLARFTGEISRDFTNSLVFDLPSSPNNLTKNILEALKATNHFLVYTGTVEGQGIYFFASSELYGNEQEILKIINGSYIGLDPNETNVEFSVLLNMIQSKEIDENYLSQPIPSQSSDFAYVLALCPPKPIVWEGNVVTVKIGEVPITDVKTGQMHLITKLPYYSLHIVREKFLDIVSGVMIVGGTMKPIEQRCSLARVHHELTKINRAFFRMCLSVLDSVKIVREKCKECCPKGDCQALLNNFFVYARDYGKNSVKNLDSSRKSTVIMKLIQLSIEWVSFICDDCIPTDRKTFRWCVLALEFAMDMTRGFNVLVLSDEQFYTLKLKVARCMSLLISHFDIMGARSSEAERTRLLKWTSQKHKIENSADDEYILKMYKDDLAKQIDEIEEYRMELQEQLQSVGRVLDVTDSEYQFVTLLASSFSSVSIRWQKGRFIGGGTFGQVFASVNLDTGGVMAVKEIRFHDSQSIKNIVPSIRDEMTVLEMLNHPNVVQYFGVEVHRDKVYIFMEFCEGGSLSGLLTHGRIEDEMVIQVYTLQMLEGLAYLHQSGVVHRDIKPENILLDHNGVIKFVDFGAAKVIATSGRTRAPGVSSIGTRSSNSSNQNLNSMTGTPMYMSPEVITGSSSDRNGVVDIWSLGCCVLEMATGRRPWSNLDNEWAIMYHIAAGHKPQLPSPDQLSEAGRKFLSRCLEHDPKKRPSAIELLSDPWIVSIRQAAFGTSSEVGTTPSSEISFDPIQ
>XP_020064152_Suhomyces_tanzawaensis
MPSNVNSANASSSSHTSPASTSTTSTSGVPSSGGRSRSRSLIQTLTHNLQHHNNSQYLAQEKAYLRKLKNQLVDDYYTKGITGADTNLIETNDHDDDDDDLASNGGGNTDLLADIDDDKYQIDFGLAFSMMKSASDPKFNLNPNKNITQLSKNDTDDPAVIERLEWQSMLTSVLTGDVVRSEKTKIINNNNPENGQESFLHATYKENLWFGVRAKIFNRTEEDQRRIISYRRTLVDQLIEDILKFEINYDDENDSPREQVGKILDQYDRACALWRTLDEMKNDKPLIRSEEFENRLDALIAWYSITGAIANETKTLKVWIGNDELDITKSSSINSSNSSSAASTPPASTTPSSSKVKKLFDEDNKSLAEKLMKEKGVHDIFRKRIFTPIAPWMVKSKDTYIRLGHMFETMKLPDYIHDLIHICLVPMKLIKEIIKVRLGYAMKLQKPTLMMIDQMIDDFKTYITIALEVKLGIQEYSKPDSRKTWILGDLFENEIQDFDQVVVECVKYFLILLNRKLLDSSRSPTNFRTFKEPEELEEAWKDLKWLGNFIEGGSVVVAEQITLLASRLIQRLLAYFNNQINFPQIQSSSTSDLIRWYSSTTENFGQLRRKLARFTGEISRDFTNSLVFDLSMSNTKWKNLLEILKATNHFLVYTGTVENQGTYFFASTELMGHEQEILKILTGSYIGQDPNEAQTKFSGLLKLLNMESIIPDNVDDQDASYFSYILALCPPKPIVWEGNVVTIHIDEVPITDVKIGQMLLITKLPYYSLHIVREKFLNLIGDIITGGGILKPVEQRCSLAKVHIELTKINRNFFKMSLSVFDSVKIARNKCKELAPEGGYQGLINSFFIYARDFGKNSIRNLDSSRKSTVIMKLIQLSIEWVSFICDDCIPTDRKTFRWCVLALEFSMDMTRGFNVLVLSDDQFHKLKLKVARCMSLLISHFDIMGARSSEAERNKLLKWTSQRHKIENSADDEYILKVYREDTMKQINEIEEYRRELQEELQSVGRVLDVSDLEYQFVTLLASSFSSVSIRWQKGRFIGGGTFGHVFAAVNLDTGGVMAVKEIRFHDSQSIKNIVPSIKDEMTVLEMLNHPNIVQYFGVEVHRDKVYIFMEFCEGGSLSGLLTHGRIEDEMVIQVYTLQMVEGLAYLHQSGVVHRDIKPENILLDHNGVIKFVDFGAAKVIATSGRTRAPGVNSVTSSRPANGTNRNNLNSMTGTPMYMSPEVITGTSTDRSGVVDIWSLGCCVLEMATGRRPWANLDNEWAIMYHIAAGHKPQLPSPDQLSEAGRKFLARCLEHDPKKRPSAAELLNDPWLVTIRQVAFGSSEGGGTPSSEVGSDIQEIGHQAS
>XP_020078893_Hyphopichia_burtonii
MSLNPHSPSGGGHKDQVSAQQIPIHSTNQNHAASARRPSLLRNPSSTNSIHNPLSHNHPHITNQQQTSSNPTPSALHSLHLKHHSSNSTNTLGSLPSSGNNSSSNSPKVVTPTSNFPHLSTQPSSSNVNSSSNNNPGNNPSSGNYALGSSQGNTGVVSNQQVSNANAGGNPGSASGQSNSTRSRSRSRSLTQTLSNNLHNNNQYLAQEKAYLKKIKNQYVDDYYTKGITGADEEFKEGDSNANDDYDEEEDVLNAGNSDLLADIDDDKYQIDFSLAFSIMKNSNNININNRNISQVSRETSDDPAVIERLEWQSMLTSVLTGDVVRSEKTKIINNNNAEDGQESFIYSHLKKNIWFGVRAKLFNRTEDDQRKIVSYRRTLVDQLIEDVLKYEINYDDPIDNPPRKQVVDILDRYEKACELWMTMKEMRSDKPACGDAEFQDRIDALNAWLSITDAIARATNSLRVWIGNDELDITKSPVDSKLASPGSDEEIEGDESNRKVVKKIFDEDNKSLAERLMKEKDVLTIFKSRIFNPLAPWMVKSKDTYIRLGHIFEILKLPDYIHDLIQLCYIPMRLIKEIINVRLTYARKLHNPTLMMIDQMIDDFKSYITIALEVKLGVMEYCKPDATKTWVLSDPFDNETLDFDNVLLLCVRYFLVLLNRKLIDSSRSPTTFRTFKEPDELEDTWNYLKLLGSFVEGASIVVAENITLLTSKLVQRLFAYFNNQIRTTPPQSQGASDLIRWYTSTTENFAQIRRKLARFTGQLSRDFSNALVFDIPTSPGNRTKMLLENLRASNHFLVYTGTVETQGTYFFASPELLGNEHEIVKILNGSYVGIDSSGSSLEFSDLLKLVQLDEDKEEVVVSDEFPKPMEPSHLFNQARQSLPSNPGDLAYVIALCPAKPIVWEGEVVNVHIDEVPITDVKVGEMLVITKLPHYHLHFVRARFLEAIDEALLIGGRIPKIGQRCSLDRVHHELTKINRAFFKMSLAVLDSVKTVREKCKATAPEGGYQELINNYFVYARDYGKNTVKNLDSSRKSTVIMKLIQLSIEWVSFICDDCIPTDRRTFRYCVLALEFAMDMTRGFNVLVLSNDQFYRMKLKVARCMSLLISHFDIMGARSSEAEKRTLLKWTSQRHRIENSADDEYIIKAYQEDVMKALEQVEDSRRDLEEQLHAVGRVLDVTDSEYQFVTLLASSFSSVSIRWQKKSFVGGGSFGQVFLAINLDTGGLMAVKEIRFHDSQSIKIVPSIKDEMTILEMLNHPNVVQYYGVEVHRDKVYIFMEFCEGGSLSGLLAHGRIEDEMVIQIYTLQMLEGLAFLHHQGVIHRDIKPENILLDRNGVVKFVDFGAAKVIATSGKTRGSSSLSSSTRAIGNHNNVNSMTGTPMYMSPEVITGQYSDRNGVVDIWSLGCCVLEMATGRRPWANLDNEWAIMYHIAAGHQPELPSRDQLSEAGIKFLSKCLEHDPKKRSSAAELLNDPWIVQIRQVAFESEGGSTPSSEAGSELQ
>XP_015469705_Debaryomyces_fabryi
MSNSNNGSISSSTNSKDPNSTQQPNVTVNSPVPNANHSHRHSAAAMGRRPSLLRNDSSSNSVYTASNTSANLSTPMHSTHLKWSSTSNGSNNPSGTSTNESHNNTNANATSLLTPNSNKRQTSHNNSGNNTLSSTGGRTRSRSITQTLSHNLQNNNKQYLSQEKAYLRKMKNQFVDDYYTKGITGAEMKESEVNNNDDDEDEDEDETNPNGHSDLLADMDDDKYQIDYNLAFTLLKSGKNAININPNRNITQLSADSADDPAVIERLEWQSMLTSVLTGDVVRSEKTKIINNNSPEHEQGSFLHAAYKENLWFGINAKLFNRTEDDQRKIIEYRRTLADALFDEVLTYEVNHDDPVNNPPRDQVASILDRYDKCCDLWRTLEDMKNEKPICRTVEFQDRIDALTAWLSITDAMQRESDSLKTWIGNDEMDITKSRSECGSAPSSEATTPTSTKKIFNEDNKSLAERLMKEKDVYSIFQKRIFFPLAPWMIKSKDTFLRLGHIFETLKLPDYIHDLIQLCFIPMKLIKEIINVRLVYAKKLQNPTLMMIDQMIDDFKSYITIALEVKLGIVEYCRPDVGKTWVLSDLFDSENQDFDMVVLKCVKYFFALLNKKLLDSSRSPTNFRTFKEPEELEETWNYLKWLGNLIDGGSVVVAEHITVLTLKLIHRLLAYFNNQIGTPPSKPAGAADLIRWYSSTTENFGQLRRKLARFTGEISRDFTNSLVFDLSSTPSNRTKTILEVLRSTNHFLVYTGTVETQGTYFFASAELMGNEQEILRIINGSYIGSDPNEANLDFSDLLKMLQLHEDGETDQHSDLVDHLDPNESGDFGYVLALCPPKPIVWEGHIVTIQLENVPITDIKVGQILMITKLPYSNLHMVKEKFLDTVNDFILVGGVMKQVDQRCSLAKVHHELTKINRVFFKMSLSVLDSVKKVRANCKELAVENSCQELINSYFIYAKDFGKNSVKNLDSSRKSTVIMKLIQLSIEWVSFVCDDCIPTDRRTFRWCVLALEFAMDMTRGFNVLVLNDEQFYKLKLKVARCMSLLISHFDIMGARSSEAEKKKLLKWSSQRHRIENSADDACIIQAYREDVMKEIEEIEDYRRDLQEQLQSIGRVLDVTDLEYQFVTLLASSFSSVSIRWQKGRFIGGGTFGHVYAAVNLDTGGVMAVKEIRFHDSQSVKNIVPSIKDEMTILEMLNHPNVVQYFGVEVHRHKVYIFMEFCEGGSLAGLLTHGRIEDEMVIQVYTLQMLEGLAYLHQSGVAHRDIKPENILLDHNGVIKFVDFGAAKVIATSGRTLGGGSGGSGGANPGRSLNGTNLNSMTGTPMYMSPEVITGASGARNGVVDIWSLGCCVLEMATGRRPWTNLDNEWAIMYHIAAGHKPQLPSPDQLSEPGRKFISRCLEHDPSKRPGAVELLSDPWIVAIRQAAFVSSESVSTPSSDVGSDM
>XP_458064_Debaryomyces_hansenii
MVNSSNGSNPLSASSTDSNSAQQQYTNVNNPVSNANHSHRHTAGPKGRRPSLLRNDSSSNSVYTPSNTAGDGSTPMHSSHLKWGSSGTGNNNASSTAINDSHNSTNANSTSLLTPSSNKRQTSHNNSGNNTLSSTGGRARSRSITQTLSHNLQNNNKQYLSQEKAYLKKMKNQFVDDYYTKGITGAEMKEVNNNDEDEDEDEDETNPNGHSDLLADMDDDKYQIDYNLAFTLLKNGKNAININPNRNITQLNADSADDPAVIERLEWQSMLTSVLTGDVVRSEKTKIINNNSPENEQSSFLHATYKENLWFGIHAKLFNRTEDDQRKIIEYRRTLADALFDEVLNFEVNHDDPESNPPRNQVAYILDKYDKCCDLWRTSEDMKNEKPVCRTAEFQDRIDALTAWLSITDAMQRESDSLKVWIGNDEMDITKSRSESGSAPSSEATTPTNTKKIFNEDNKSLAERLMKEKDVYSIFQKRIFFPLAPWMIKSKDTYLRLGHIFETLKLPDYIHDLIQLCLIPMKLIKEIINVRLVYAKKLENPTLMMIDQMIDDFKSYITIALEVKSGIVEYCRPDVGQIWVLSDLFDSENQEFDKVVLKCVKYFFALLNKKLLDSSRSPTNFRTFKEPEELEETWNYLKWLGNLIDGGSVVVAEHITVLTSKLIHRLLAYFNNQIGTPPAKSAGSSDLIRWYSSTTENFGQLRRKLARFTGEISRDFTNSLVFDLSSTPSNRTKNILEVLKSTNHFLVYTGTIETQGTYFFASAELMGNEQEILRIINGSYIGSDPNEANSDFSDLLKMLQLHEDGETDQHPDSVDHLIPNESSDFGYVLALCPPKPIVWEGHIVTIHLENVPITDIKVGQILMITKLPYGSLHMVKEKFLDTVNDFILVGGMMKQVEQRCSLAKVHHELTKINRVFFKMSLSVLDSVKKVRANCKELAAESSCQELINSYFIYARDFGKNSVKNLDSSRKSTVIMKLIQLSIEWVSFVCDDCIPTDRRTFRSCVLALEFAMDMTRGFNVLVLNDEQFYKLKLKVARCMSLLISHFDIMGARSSEAEKKKLLKWSSQRHRIENSADDACIIQAYREDVMREIEEIENYRKDLQEQLSSIGRVLDVTDSEYQFVTLLASSFSSVSIRWQKGRFIGGGTFGHVYAAVNLDTGGVMAVKEIRFHDSQSVKNIVPSIKDEMTILEMLNHPNVVQYFGVEVHRHKVYIFMEFCEGGSLAGLLTHGRIEDEMVIQVYTLQMLEGLAYLHQSGVARRDIKPENILLDHNGVIKFVDFGAAKVIATSGRTLGGGSGGANQGRSMNGTNLNSMTGTPMYMSPEVITGASGSGNGVVDIWSLGCCVLEMATGRRPWTNLDNEWAIMYHIAAGHKPQLPSADQLSEPGRKFISRCLEHDPSNRPGAVELLNDPWIVAIRQAAFVSSDSVSTPSSEVGSDM
>XP_006688196_Yamadazyma_tenuis
MASSIKSTNNQANSSMTRSHSKALSSMLANNLQHQNASFMAQERAYIRRIRNQIVDDYYTKGITGADDDFKYNDNDNDANINDDDDDDYDEETDGNTSLLADMVDDAYQLDSVSASTLLASRLSDLKLNPNKNITQLEKDSTEDPAVLERLEWQAMLTSVLTGDVVKSEKTKIINNNNLDEQESYLQATYKESLWFGIRAKLLNRTEDDQRKIISYRRTLVGSLIEDVLNFEINYEDPLGNPPKTQITEILERYERCCDLWRTQEEMKADKPACKTEEFQNRIDSLNAWLSITTAIERESSSLKIWIGNDELDITKSPSEKVTPISTPASEVPERKIFDEDNKSLAERLMKEKDVHNIFRKRIFLPLAPWMVKSKDTYIRLGFMFENLKLPDYIHDLIELCLIPMKLIKEIINVRLGYAKKLQNPTLMMIDQMIDDLRTYLTIALEVKSGVQEYCKSDFGKTWVVGDFFEAENAEFDKVVLECLRYKMILLNRKLLDSARSPTNFRTFKEPEVLEDSYNHVKRLGNYIEGGGTVVAEQMTLLTSRLIQRLLAYFTSQVRSPPSQNPTVSELVRWYSSTTENFGQLRRKLARFTGEISRDFTNSLVFDIASTPNYRTKNLLDVLRATDHFLVYTGTVETQGTYFFASSELFGNEQDILKIINGSYIGLDSNVDTSEFSTLMNILKNCEEGENSASESSIEHALPSHSKDFAYILALCPPKPIVWEGDVVNLSIEKVPITDVKVGQMLLISKLPSYSLHIVKEKFLDIVGDVLFSGNGVIKPIEQRCSLAKVHHELTRVNKNFFKMSLAVLDSVKIVREQCNKMCPQGGCQEIINNYFVYAKDYGKNSVKNLDISRKSTVIMKLIQLCIEWVSFICDDCVPTDRKTFRWCVLALEFAMYMTRGFNVLVLKDDQFHKLKLKVARCMSLLISHFDIMGARSSEAEQRKLLRWTSQRQKIENSADDDFIINAYKEDMMVQINEIEESRSELQGELNSVGRVLDVSDSEYQFVTLLASSFSSVSIRWQKGKYIGGGSFGDVFGAVNLDTGGIMAVKEIRFHDSQLVKNLVPSIRDEMTVLEMLNHPNVVQYFGVEVHRDKVYIFMEFCEGGSLAGLLSHGRIEDEMVIQVYTLQMLEGLAYLHQSGVVHRDIKPENILLDHNGVIKFVDFGAAKVIATSGRTMAPTQSKPLAGNHSNLNSMTGTPMYMSPEVITGASSDKNGVVDIWSLGCCVLEMATGRRPWANLDNEWAIMYHIAAGHKPSLPSADQLSEPGIKFIARCLEHDPKKRPNAIELLNDPWIVSIRQAAFGGSDSLSTPSSDIGSEP
>XP_001484393_Meyerozyma_guilliermondii
MESSTPNKDISQLSLDSSDDPAVLERLEWQSMLTSVLTGDVVTSEKTKIIESNSLGRNHELSQLVTYKDNLWYGIKAKLLGRTEDDERKLIAYRRTLVDTLIDDILTYEIVELDPTVGSPRTQVIRILERYEKCCELWKTLEDMRQDKPLCRSHDFVDRIDALNAWLSITDAIERESNSLRMWIGNDELDITKSPVNTPNSESPATTPTKVVKKIFDEDNKSLAERLMKEKDVHTIFKQRIFIPLAPWMIKAKDTYIYLKQIFESIKLPDYIHSLIQLCLVPMKLIKEIINVRLKYAMKLQNPTLMMIDQMLDDFKSYITIALEVKLGFMQYFRPDASRTWMLQELFESEYLEFDKAVLSCVDYFLVLLSKKLLDGSRSSTNFRTFKEPEELEEAWNFLRWLGDYVDGGSPVVSVLFTHLTLKLIHRLLAYFNHQIRSPPPNLKSNSTELIRWYSSTSEHFGQLRRKLSRFAGEISRTFTNSIVYELHGNQGQLTKELLDELRNSEHFLVYTGTVESQGTYFFASPELMGRETEIYRMIHGSYIGLSVNDSNQFDTFLDILNMDEKPSEVDDLDNNVALPLTSQSNDLAYVLAICPAKPIVWEGEVVRINTDEVPINDLKVGQVLLVTTMPFYSLDIIKEKFTSIFDSSKKIASAIKQLEVRCSLAKVHYDLSKIDRLFFKMTLAVLDSVRIVRSKCLTMAPESDFQELINNYFIYARDYGRSSIKNLDTSRKSTVIMKLIQLSIEWVSFISDDCIPTDRKTFRWCVLALEFAMDMTRGFNVLVLDEEQFYKLKMKVARCMSLLISHFDIMGARSSEAEKKKLLKWTALRHRIENSADDELILQAYRDDVMGQIETIEEYRRELQDGLLTVGRVLEVTDLEYQFVTLLASSFSSVSIRWQKGRFIGGGTFGSVFSAVNLDTGGVMAVKEIRFHDSQSIKNIVPSIKDEMTVLEMLNHPNIVQYFGVEVHRDKVYIFMEFCEGGSLASLLTHGRIEDEMVVQVYTLQMLEGLAYLHHSGVVHRDLKPENILLDHNGVIKFVDFGAAKVIATSGRTRTSGSTSRRGSAGGDNSDRLNSMTGTPMYMSPEAITGSSSSKSGVVDIWSLGCCVLEMATGRRPWANLDNEWAIMYHIAAGHQPQLPSSDQLSAEGCRFLSRCLEHDPTKRPSAMELLADPWIVQIRLAAFDSSEASSTPSSEQAPEVN
>XP_018711933_Metschnikowia_bicuspidata
MRNSNSKLSFDDDLKTISRDNVQDPAVVERLEWQSMLLSVLTGDVVRSEKTKIIDTVNPAEGLEHFLRLRYRENLWFGIRAKIFGRSVDDQKKITLYRRNHVDLLIDEVLNYEISYAPEARLPREQIVDILDRYERACELWRALEDMKHDKPTCRDDAFQDRIDALTAWLSISDAIERESRSFKAWIGNDDLDVTRGRTASHSQEKSESLSESKTKVNKIFEEDNKSLAERIVKEKDVSMVFRKRIFLTLAPWMVKSKKNYIRLGTIFETLKLPDYVRNLIDLCLVPMRLIKEIIESRIKYAMKLQNPTLMMIDQMIDDFKSYIAIALEVKGGIIEYCRSDVDRIWIIKDMFEKDIEVFDQVVLQCVRYYLHLLNKKLNDSSRSPHLFRTNKEPEELESAWNFLRNLGEYIDGGGSVVAESVTSVTSRLCHKLLAYLHHQVNNPATPVNGSADFTRWYTSTTENFGQLRRKLARFTGQISQKFTNSFVFEVYKTENGSKSILEILKDTNHFLVNTNTVEAQGMYFFASPELIDNEAEILRIINGSCIGSDPEGAISEFAELVTAEERDYSDFANFENHHNPKYTTSYVITYCPTKPIVWKGDMIKLTMDNMPISDVRPGQMLLISNLPHFSLHIAKDRFLDAVSDNSVNETLKAVEQRSSLTKVHQELTKINKLFFRMTLAVFDSVSILTLKCRQMFPEGDYQELVNSYFIHARDFGKSSVKWSDASKKSTVIMRLIRLAIDWVSFICDDCVPTDRKTFRWCVLALEFAMEMTRGFNILVLDEDQFYKLKLKVARCMSLLISHFDIMGARSSEAEQRRLLKWYSQRQGIEKSADDDEVLSAYQEDLMAQISEIEAYRSDVQEELNSIGRVLDVSDLEYQFVTLLASSFSSVSIRWQKGKFIGGGSFGQVYAAVNLDTGGVMAVKEIVFHDSQSLKLIPSIKEEMTVLEMLNHPNVVQYFGVEVHRDKVYIFMEFCEGGSLSGLLAHGRIEDEMVIQVYTLQMLEGLAYLHQSGVVHRDIKPENILLDHNGVIKFVDFGAAKVIAASGKTRNTASHSSRTGTGGNNPQNLNSMTGTPMYMSPEVITGQSSSKSGVVDIWSLGCCVLEMATGRRPWANLDNEWAIMYHIAAGHKPQLPSPDQLSEEGIRFLSRCLEHEPSKRPSSTELLNDPWIVQIRQVAFGSSDAGNTPLSE
>XP_002617118_Clavispora_lusitaniae
MSFEVSSNSGPRTKALLDILRNSDHFLVYTGSVEAQGMYFFASPELMNNEQESCGSSMVQLSAHTLNNEDQESFENFGTESFVVDSPSDTEDTNEAYTGYVIAFCPLKPIVWEGDMINLSIENVPITDVKPGQLLVITKVPPYFSLSLARERFMDLVSGVEAMRSIVKPTEQRSSLTKVHQELTRINKVFFRMTLAVLDSTKIVIENCKRLIPNDVYQELVNQFFIYSRDFGKSSVKWSDASRKSAVIMRLIQLSIEWVSFICDDCIPTDRKTFRWCVLALEFAMEMTRGFNVLVLSEDQFYRLKLKVARCMSLLISHFDIMGARSNEAEKKRMLKWSSQRQGIENATDDESILNAYSEDVMKEIQEIEKYRTEVEEQLHSIGRVLDVSDSEYQFVTLLASSFSSVSIRWQKGKFIGGGSFGQVYAAVNLDTGGVMAVKEIMFHDSQSLKLIPSISEEMTVLEMLNHPNVVQYFGVEVHRDKVYLFMEYCEGGSLSSLLAHGRIEDEMVIQVYTLQMLEGLAYLHQSGVVHRDIKPENILLDHNGVIKFVDFGAAKVIAASGKTRNIGHHSRGARSQENLNSMTGTPMYMSPEVITGQGSSQSGVVDIWSLGCCVLEMATGRRPWANLDNEWAIMYHIAAGHKPQLPSHDQLSETGRQFLSRCLEHDPSKRPSAAELLNDPWIVQIRQAAFGSSDSGNTPISESNLEMQ
>XP_025342538_Candida_haemuloni
MPNQSPSSQKDQSAFASRHGLPHRASGSSRRPGLSRSQSNYATNAPTSTTGGSVTSSKTVKRPNRERSSSTSSNGNNSSAANPSTSSEPRKNRAKSMSQTLANNLHNSNQYIAQERAYLRRIRNQWDNDYYTKGIKGADEESSKGDSNNNEDEEEEDDFSTYGNTDLLIDIDDEKYQIDYSLAFDIMKSANTNLNFQNSKSLGEDTVEDPAVVERLDWQAMLSSVLTGDVVRSEKTKIIDNTSVNDGQEPFLHTNYKENLWFGIRAKLFNRTEDDQKKIIFYRRTLTDQLIEEIMNFELCYDDKHKLARDQVVDILEKYERVCDQWRSLEDMKHDKPACRTEGFQNRIDALNAWLSITDAIERESQSFKLWVGNDDLDIMKGKCDSVVPNEAELESSSLTSSKNKVVKKIFEEDNKSLAERLMKEKDVHTIFRKRIFIPLAPWMVKSRETYINLGHIFELLKLPDYIHDLIQLCLIPMRLIKEIINIRMKYALKLQNPTLMMIDQMIEDFKSYITIALEVKNGIMSYCKADENRTWLIADLFDNDIVDFDRVVLSCVRYFLVLLNRKLIDSSKTPNTFRTNKEPEELEDTWNFLKSLGEFIDGGSTVVAENITLITSRLCSKLLSYLNNQIKNPPSSNMSSSELIRWYNSTTENFGQLRRKLARFTSELSRSFTNSITFEIPTNNGSRTKALLEALKSTDHFLVYTGTVEAQGMYFFASPELRDDESEILRIINGSRIGIDQSDSFDEFVGLLNMVNVSGEDDFANSDEYISKLGYVLALCPPKPIVWEGDMITLNIKEVPISDVKVGQMLFVTSDPFYNLVEIRSRFVETVTDAMEGGNTLKVVEQRSSLAKVHRELTKINKIFFKMTMAILDSVKIIIERCKMLIPSGGYQELVNSYFIYARDFGKGSVKWADPSKKSTVIMKLIQLSIQWVSFICDDCIPTDRKTFRWCVLALEFSMEMTRGFNVLVLNEDQFNKLRLKVARCMSLLISHFDIMGARSSEAEKKKLLKWTSQRHKIENTTDDEYILTAYREDVMKEIEEIENYRAEVQEQLNSIGRVLDVSDSEYHFVKLLASSFSSVSIRWQKGRFIGGGSFGQVFAAVNLDTGGVMAVKEIRFHDSQSIKIIPSIRDEMTVLEMLNHPNVVQYFGVEVHRDKVYIFMEFCEGGSLSGLLAHGRIEDEMVIQVYTLQMLEGLAYLHQSGVVHRDIKPENILLDHNGVIKEPQLDDGDTYVYVPEVITGQSTAKNGVVDIWSLGCCVLEMATGRRPWANLDNEWAIMYHIAAGHKPQLPSSDQLSEPGRLFLSKCLEHDPTKRPSAVELLSDPWIVQIRQAAFGSSDGSTPSSEFGPGITPTGEISAPLTSFPESGQTSDDKPL
>XP_024714354_Candida_pseudohaemulonis
MSQTLANNLHNSNQYLAQERAYLRRIRNQWDNDYYTKGIKSADEELSKGEINNNEDDEDDDDFLTYGNTDLLIDMDDEKYQIDYSLAFDIMKSSNSNISFDKTNLISEDTVKDPAVLERLDWQAMLSSVLTGDVVRSEKTKIIDNTSVNDGQEPFLHTNYKENLWFGIRAKLFNRTEDDQKKIIFYRRTLTEQLIEDIMSFELSYDKDSKSPRQQVVEILEKYERVCDQWRSLEDMKHDKPACRSEAFQNRIDALNAWLSITDAIERESQSFKLWVGNDDLDIMRGKADALVPNEAELERDSLTSSKNKVVKKIFEEDNKSLAERLMKEKDVHTIFRKRIFIPLAPWMVKSRETYINLGHIFEVLKLPDYIHDLIQLCLIPLRLIKEIINIRMKYALKLQNPTLMMIDQMIEDFKSYITIALEVKNGIMSYCKPDENKTWLIEDLFDSDILDFDKVVLQCVRYFLVLLNRKLIDSSKTPSTFRTNKEPEELEDTWNFLKSLGEFIDGGSIVVAENITLITLRLCQKLLSYLNNQIKNPPSSNMSSLELIRWYNSTTENFGQLRRKLARFTSELSRSFTNSVAFEIPTNNGSRTKALLEALKSTNHFLVYTGTVEAQGMYFFSSPELKDNESEILRIINGSRIGIDQSESFDEFVSLLNMVNVSGMEFAIPEDGGYQELVNSYFIYARDFGKGSVKWADPLKKSTVIMKLIQLSIQWVSFICDDCIPTDRKTFRWCVLALEFSMEMTRGFNVLVLNEEQFNKLRLKVARCMSLLISHFDIMGARSSEAEKKKLLKWTSQRHKIENTTDDEYILTAYREDVMKEIEEIENYRAEVQEQLNSIGRVLDVSDLEYHFVKLLASSFSSVSIRWQKGRFIGGGSFGQVFAAVNLDTGGVMAVKEIRFHDSQSIKIIPSIRDEMTVLEMLNHPNVVQYFGVEVHRDKVYIFMEFCEGGSLSGLLAHGRIEDEMVIQVYTLQMLEGLAYLHQSGVVHRDIKPENILLDHNGVIKFVDFGAAKVIAATGKTRGSTMQSSQPAKNNPENLNSMTGTPMYMSPEVITGQSTAKNGVVDIWSLGCCVLEMATGRRPWANLDNEWAIMYHIAAGHKPQLPSPDQLSESGRKFLSRCLEHDPTKRPSAVELLSDPWIVQIRQAAFGSSDGSTPSSEYGPAITPTSEASAPLSSSSDHSHQLGEN
>XP_025337049_Candida_duobushaemulonis
MPNQSPISQKDQSAFSSRHGISHRNTASGVRRPALSRTQSNYASATNSGTSNTVLNSKSTKASGRERSSSTSSNGSSAPTLNAATTGDSRKTRVKSMSQTLANNLHNSNQYLAQERAYLRRIRNQWDNDYYTKGIKSADDESSKGEINNNEDDEDDDDFSTYGNTDLLIDMDDEKYQIDYSLAFDIMKSSNSNINFDKSNSISEDTVKDPAVLERLDWQAMLSSVLTGDVVRSEKTKIIDNTSVNDGQEPFLHTNYKENLWFGIRAKLFNRTEDDQKKIIFYRRTLTEQLIEEIMSFELSYDKDSKSPRQQVVEILEKYERVCDQWQSLEDMKHDKPACRSEAFQNRIDALNAWLSITDAIERESQSFKSWVGNDDLDIMRGKADASVPNEAELERNSLTSSKNKVVKKIFEEDNKSLAERLMKEKDVHTIFRKRIFIPLAPWMVKSRETYINLGHIFEMLKLPDYIHDLIQLCLIPLRLIKEIINIRMKYALKLQNPTLMMIDQMIEDFKSYITIALEVKNGIMSYCKPDENKTWLIEDLFDSDILDFDKVVLQCVRYFLVLLNRKLIDSSKTPSTFRTNKEPEELEDTWNFLKSLGEFIDGGSIVVAENITLITSRLCQKLLSYLNNQIKNPPSSNMSSSELIRWYNSTTENFGQLRRKLARFTSELSRSFTNSVAFEIPTNNGSRTKALLEALKSTNHFLVYTGTVEAQGMYFFSSPELRDNESEILRIINGSRIGIDQSESFDEFVSLLNMVNVSGMEFAIPDEYISNLGYVLALCPPKPIVWEGDMITLNIKEVPISDVKVGQMLFVTSDPEFNLMELKSRFVETVTDAMGGGNTLKVVEQRSSLAKVHHELTKINKIFFKMTLAILDSVKIIMERCKKLIPSGGYQELVNSYFIYARDFGKGSVKWADPSKKSTVIMKLIQLSIQWVSFICDDCIPTDRKTFRWCVLALEFSMEMTRGFNVLVLNEEQFNKLRLKVARCMSLLISHFDIMGARSSEAEKKKLLKWTSQRHKIENTTDDEYILTAYREDVMREIEEIENYRAEVQEQLNSIGRVLDVSDSEYHFVKLLASSFSSVSIRWQKGRFIGGGSFGQVFAAVNLDTGGVMAVKEIRFHDSQSIKIIPSIRDEMTVLEMLNHPNVVQYFGVEVHRDKVYIFMEFCEGGSLSGLLAHGRIEDEMVIQVYTLQMLEGLAYLHQSGVVHRDIKPENILLDHNGVIKFVDFGAAKNNPENLNSMTGTPMYMSPEVITGQSTAKNGIVDIWSLGCCVLEMATGRRPWANLDNEWAIMYHIAAGHKPQLPSPDQLSESGRKFLSRCLEHDPTKRPSAVELLSDPWIVQIRQAAFGSSDGSTPSSEHGPAITPTSEASAPLSSSSDHSHQFGEN
>XP_028888293_Candida_auris
MSNQSPTAQKDQSSFPLRHNVSQRQGSSGRRPALSRGQSNYASSPTSNGTGANVTSSKSGKRPTRDRSGSGSSNANTGNSLSSTASTEQRKARAKSMSQTLATNLHGNNQYLAQERAYLRKLRNQWDDDYYTKGIKGADEEPNKGDGLNNDDEDDDEDFSTYGNTDLLIDMDDEKYQIDYSLAFDIMKSANSTLKIAKSESISEETVEDPAVVERLDWQAMLSSVLTGDVVRSEKTKIIDNTSVNDGQEPFLHTNYKENLWFGIRAKLFNRTEDDQKKIIYYRRTLTDQLIDDIMNFEISYDEKTLSPRDQVVEVLEKYERVCEQWRSLEDMKHDKPACRTEAFQNRIDALNAWLTITDAIRRETQSFKLWVGNDDLDIMRGKSELMMPDESKLENDNLTSSKNKVVKKIFEEDNKSLAERMMKEKDVHTIFRKRIFIPLAPWMVKSKETYITLGHIFETLKLPDYIHNLIQLCLIPMRLIKEIINIRMKYAFKLQNPTLMMIDQMIEDFKSYITIALEVKNGIMSYCRPDENKTWLIEDLFVNDIIDFDKVVLQCVRYFLVLLNRKLIDSSKTPNTFRTNKEPEELEDTWNFLKYLGEFIDGGSMVVAENITLITSRLCQKLLAYLNNQIKNPPSSSMNSQELIRWYNSTTENFGQLRRKLARFTSELSRSFTNSITFEIPTNNGSRTKALLEALKSTDHFLVYTGTVEAQGMYFFASPELRDDEAEILRIINGSRIGIDQSDSFDELVRLLNLISDSGYDDTATEEPVPKFGYVLALCPPKPIVWEGDMITLNIKEVPISDVKIGQMLFVTNEPCYNLVVMRTRFVESVTGAMEGGNALKVVEQRSSLAKVHHELTKINKIFFKMTLSILDSVKIIMERCKRIIPSGGYQELVNSYFIYARDFGKGSVKWADPSKKSTVIMKLIELSIEWVSFICDDCIPTDRKTFRWCVLALEFSMEMTRGFNVLVLNEDQFNKLRLKVARCMSLLISHFDIMGARSSEAEKKKLLKWTSQRHKIENSSDDDCVLAAYREDVMKEIGEIEKYRADVQEQLNSIGRVLDVSDSEYHFVKLLASSFSSVSIRWQKGRFIGGGSFGQVFAAVNLDTGGVMAVKEIRFHDSQSIKIIPSIRDEMTVLEMLNHPNVVQYFGVEVHRDKVYIFMEFCEGGSLSGLLAHGRIEDEMVIQVYTLQMLEGLAYLHQSGVVHRDIKPENILLDHNGVIKFVDFGAAKVIASTGKTRGSVIQASHAVKNNPENLNSMTGTPMYMSPEVITGQSTAKNGIVDIWSLGCCVLEMATGRRPWANLDNEWAIMYHIAAGHKPQLPSTDQLSEAGRKFLSRCLEHDPANRPSAVELLSDPWIVQIRQAAFGSSDGSTPSSELGPAITPTGEVSAPLSSSSELGNKSSEE
>NP_014428_Saccharomyces_cerevisiae
MSHSDYFNYKPYGDSTEKPSSSKMRQSSSSSSSRLRSESLGRNSNTTQARVASSPISPGLHSTQYFRSPNAVYSPGESPLNTVQLFNRLPGIPQGQFFHQNAISGSSSSSARSSRRPSNIGLPLPKNPQQSLPKLSTQPVPVHKKVEASKTESEIIKKPAPVNSNQDPLLTTPTLVISPELASLNTTNTSIMSTPQNITNQTSNKHIPTRSQPNGSTSSSTLQDIVTTNSSQRSVGHHGGSTTSLRTYKKQYVLNEQLYLRKMRNRANDDYYTRGIVASSNFEDDEENFSNKGEDDLELEMDDLLKVEGEDKDNDFNFGYNFITSSTKNNENVVSMSLNYLKGKLDWLRDVNNDQPCEIEDEEWHSILGSEDLLSKLLQNPMVNNRFEWQTMLSKVLKGDIVRNEKTKIANQGKGPGFNTQFSDDIWIELKAWMNGRTVEDQNKSLRIFRDSTDSVFQEIMAFKLEDNMSADEAAETIKSLVDKYYRVLNLWPNIKRMHAEKPITKTEAFRNRIDTLNSWLNFKFNFDTNIAYLKKWIVGNKELESTTEVDNTTVNLDDPAVFATNCKRFAEQIMKEKDIELIFQKKIFFPLAPWILKAKFFFLKYQKTWNELNLSYLDQDLEFLLMFPMRLVKDIILIRLSYAKKIQNPTLMMIDQMMDDFSTYIKLAVQMKFTVASYCNDWFFKVKIDPEFDHTVVEGLEYFFSILELRILYSGKNSFKTSKEPDLLLKYWEMFRNVGYYIDDAGELIAAEFTKLTLRLVHRLHAYLLRQQNTPPKLENEAAAEKWLVQIFEILGSMKRKLNRFTNILTKAFQNFVRYKIEDHNYLLKQLKETGHFLIYTGGYLEQNGTYLIGSPELLGCKDDDILRIIKNSDIGCDLVPKLEINNSLTIYNALDDNWNSNSSLGSDISNDGTPFYYIKNDLTTQPRSYNGNRVNREPDFENSRSTEEEFYELETRLNSLGYVLVLTPQEPLLWEGEMYNLSDNKTIKPEGLNLKVIPNSIDLMCQGSSYALEYQCDRFQQISGSSVSFLEKKSSSETVKNNLQRINKAYFRCTYSVLKNYTKIVTTFKKVSPVNDLLNNIFLFGRDFGLNFLRINVANNEKRSIIILLMMRLSIGWLKFLAEDCDPTDQRVFRWCVTSMEFAMHMVSGWNILALDECQFSSLKQKISECMSLLISHFDIIGARSIEVEKINQQARSNLDLEDVFDDDMMLQVNSEFRVQSIMELEERIKRNPHQTGKVIDDSDKGNKYLVSLASSISNVSMRWQKRNFIGGGTFGRVYSAVDLDNGEILAVKEINIQDSKSMQKIFPLIKEEMSVLEILNHPNIVSYYGVEVHRDKVNIFMEYCEGGSLAALLEHGRIEDEMVTQVYTLQLLEGLAYLHESGIVHRDVKPENILLDFNGVIKYVDFGAAKKIANNGTRLASMNKIENADGEHEDVTHVSDSKAVKNNENALLDMMGTPMYMAPESITGSTTKGKLGADDVWSLGCVVLEMITGRRPWANLDNEWAIMYHVAAGHTPQFPTKDEVSSAGMKFLERCLIQNPSKRASAVELLMDPWIVQIREIAFGDDSSSTDTEERE
>XP_018219899_Saccharomyces_eubayanus
MSHSDYFNYKPYGESTEKSGSSKKRQSSSSSSSRIRSESLGRNTNTTQARVASSPISPGLHSTQYFRSPNAVYSPGESPLNTVQLFNRLPGIQQGQFFHQNAISGSSSSSARSSRRPSNIGLPLPKNPQQSLPKLSTQSIPAHKKFDPSKTETDNFKKPLPMNSSQDPLLTTPTLVISPELASLNTTNTSIMSTPQNLTNQSSSKHIATRSQTNASASTSTLQDLVTTNSSQRSVAHHGGSTSSLRTYKKQYVLNEQLYLRKMRNRANDDYYTRGIVASSNFDDDEENHSNKGEDELELEMNDLLKIEGDDKDNDFNFGYNFITSNTKNNENVVAMSLNYLKGKLDWLRNGSDDKEREIPDDEWNYMLGTEDLLSRLLQNPMVNNRFEWQTMLSKVLKGDIVRNEKTKIANQGKGPGFNTQYSDDIWIELKAWMNGRTVEDQSKSLSIFRNSTDSVFQEIMDFRLDDNMSAEKAGETIKSLVDKYYRVLNLWPNVKRMHNEKPITKTEAFRNRIDTLNSWLNFKFNFDTNIAYLKKWIVGYKDLESTAELNTNNDLNSLDDPAIFAANCKRFAEQIIKEKDIELIFQKKIFFPLAPWILKAKFFFLKYQKMWNELNLSYLEQDLEFLLMFPMCLVKDIILIRLSYARKIQNPTLMMIDQMMDDFSTYIKLAVQMKFTVASYCKDWFLNVKIDPEFDHTVVEALQYFFYILELRILYSGKNSFKTSKEPDLLLKYWEMFRNVGYYIDDAGELIATEFTKLTLRLVHRLHAYLLRQQNTPPKLDDEAGAEKWLIQIFEILGSMKRKLNRFTNILTKAFQNFVRYKIEDHNYLLRQLKETGHFLIYSGGYLEQNGTYLIGSPELLGCKDDDILRIIKNSDIGCDLVPKLEINNSLTIYNALDGKWNSNSSLGSDISSDGTPFYYVKNELTSQPRSYNGNRVNREPDFENSKSTEEELYELETRLNSLGYVLVLTPQEPLLWEGEMYNLSDNKVIKAEDLNLKVISNSIDLMCQGSSYALEYQCDRFQQIASNSVSFLEKKSSSETVKNNLQRINKAYFRCTYSVLKNYPKIMTTFKRVSPVNDLLNNIFLFGRDFGLNFLRINVANNEKRSIIILLMMRLSIGWLKFLAEDCDPTDQRVFRWCVTSMEFAMHMVSGWNVLALDDCQFSSLKQKISECMSLLISHFDIIGARSMEVEKINQQARSNLDLEDVFDDDMMLQVNSEFRVQSIIELEEKIKKNPHQTGKVIDDSDKGNKYLVSLASSISNVSMRWQKRNFVGGGTFGRVFSAVDLDNGEILAVKEINIQDSKAMQKIFPLIKEEMSVLEILNHPNIVSYYGVEVHRDKVNIFMEYCEGGSLAALLEHGRIEDEMVTQVYTLQLLEGLAYLHESGIVHRDVKPENILLDFNGVIKYVDFGAAKKIANNGTRLASMNRTEDADGEHEEDAHASDSKAAKNNENGLQDMMGTPMYMAPESITGSTSKGKFGADDVWSLGCVVLEMITGRRPWSNLDNEWAIMYHVAAGHTPQFPNKDEVSSAGRKFLERCLIQNPSKRASAVELLMDSWIVQIREIAFGDDSSSTDTEERE
>XP_033768962_Saccharomyces_paradoxus
MSHSDYFNYKPYGESSEKPSSSKKRQSSSSSSSRLRSESLGRNSNTTQARVASSPISPGLHSTQYFRSPNAVYSPGESPLNTVQLFNRLPGIPQGQFFHQNAISGSSSSSARSSRRPSNIGLPLPKNPQQSLPKLSTQPVPVHKKVEASKTESEIIKKPPPMNSNQDPLLTTPTLVISPELASLNTTNTSIMSTPQNISNQTSNKHIPTRSQPNASASSSTLQDIVTTNSSQRSVAHHGGSTTSLRTYKKQYVLNEQLYLRKMRNRANDDYYTRGIVASSNFEDDEENYSNKGEDELELEMDDLLKVEGDDKDNDFNFGYNFITSNSKNNENVVSMSLNYLKGKLDWLRDMNNDQPREIEDEEWHSILGSEDLLSKLLQNPMVNNRFEWQTMLSKVLKGDIVRNEKTKIANQGKGPGFNTQFSDDIWIELKAWMNGRTVEDQNKSLRIFRDSTDSVFQEIMAFKLEDNMSADEAAETIKSLVDKYYRVLNLWPNIKRMHSEKPITKTEAFRNRIDTLNSWLNFKFNFDTNIAYLKKWIIGNKDLESTTELDNSNVNLDDPAVFATNCKRFAEQIIKEKDIELIFQKKIFFPLAPWILKAKFFFLKYQKTWNELNLSYLDQDLEFLLMFPMRLVKDIILIRLSYAKKIQNPTLMMIDQMMDDFSTYIKLAVQMKFTVASYCNDWFFKVKIDPEFDHTVVEGLEYFFSILELRILYSGKNSFKTSKEPDLLLKYWEMFRNVGYYIDDAGELIAAEFTKLTLRLVHRLHAYLLRQQNTPPKLEDEAAAEKWLVQIFEILGSMKRKLNRFTNILTKAFQNFVRYKIEDHNYVLRQLKETGHFLIYTGGYLEQNGTYLIGSPELLGCKDDDILRIIKNSDIGCDLVPKLEINNSLTIYNALDDNWNSNSSLGSDISNDGTPFYYIKNDLTTQPRSYNGNRVNREPDFENSKSTEEEIYELETRLNSLGYVLVLTPQEPLLWEGEMYNLSDNKIIKPEDLNLKVIPNSIDLMCQGSSYALEYQCDRFQQIAGSSVSFLEKKSSSETVKNNLQRINKAYFRCTYSVLKNYTKIMTTFKKVSPVNDLLNNIFLFGRDFGLNFLRINIANNEKRSIIILLMMRLSIGWLKFLAEDCDPTDQRVFRWCVTSMEFAMHMVSGWNILALDECQFSSLKQKISECMSLLISHFDIIGARSMEVEKINQQARSNLDLEDVFDDDMMLQVNSEFRVQSIMELEERIKRNPHQTGKVIDDSDKGNKYLVSLASSISNVSMRWQKRNFIGGGTFGRVYSAVDLDNGEILAVKEINIQDSKAMQKIFPLIKEEMSVLEILNHPNIVSYYGVEVHRDKVNIFMEYCEGGSLAALLEHGRIEDEMVTQVYTLQLLEGLAYLHESGIVHRDVKPENILLDFNGVIKYVDFGAAKKIANNGTRLASMNKIENTDGEHEDDTHVADSKAVKNNENGLLDMMGTPMYMAPESITGSTTKGKLGADDVWSLGCVVLEMITGRRPWANLDNEWAIMYHVAAGHTPQFPTKDEVSSAGMKFLERCLIQNPSKRASAVELLMDPWIVQIREIAFGDDSSSTDTEERE
>XP_003676402_Naumovozyma_castellii
MSDQDYFSFHANDDSLYRFNHTKKPASSRVTSPGSAPNTAVQETHSPNTGSPITPISPGGTHIQHLYLHPPSNDAYLLSNQPLSPNGSSTNLLRVNRRPSNNRSQSNHQVVQQQVLHYPLGSNSSSAQSSRRTSLASATTNPNIHQSMHSSPNKNSKFNKIPKALSPTRSSSSSSERTFSNSASDSNLTTPTLIIPPDLASLKTHTTSSVTTPQHLHKTPHSHLNQTSNASISTISQLTNSSLNNIPTPTPNTNAVTSKLESLSSTPSTRSIMLANNASSKSFKKQYVLNEKIYLEKMKNNITDDDYYTRGIAPSPMLDDDLDTDEDLDLDFDDLLNNNNERKNGRGRSTSNVGTTGSSSIPSPERNNPDENINNSNRTGQSNQDDLEFGTNLFTTTYNNVRNDKNLVAMSSKYLLQRLEWLRTVDPNNLEITQIFEKIHDVTKNLSASNDQNDDIINGQYDAAIENTQKNYVSQLSEHPLVMERFKWQAMLSNVLKGDIVKNEKSKIASQVKKPRLNSQFSDEIWLELKAWMNGRNSEDLLKSLKILRDSTDVLFQEILDFKVPDGTSDCEIEMILTTLLKKYYKAVNYWPNLKKMSEDKPIIDSEEFTYRIDAMNSWLNFKKNFQIKIDTLKEWVGNDELNVLTPNDPPLHQIDNYTRSFAEQVMKEKDIETIFQKKIFFSLAPWILKSKVFFSHYELTLRSLNLTYPNEQLELLLMFPIRLVKEIILIRLQYAKKLKNPTMMMIDQMIDDFSSYIRLSVQLKYTVNKYCEGWSFNVTLDPEFDNTVIEAIRYLFKLFNLKLLDSNKKSFKTFKEPELILKYWDELKNIGHYIDNAGVLIAAEFIKVTLRLLHRLHTYLLEQQNTPPPFQTTNDAERWLTEIFENLGSMKRKLNRFKNVLTKAFQNSANYKVEDHQQLLRSLSDSGHFLIYSGGDLEQNGVYLIGSPELLGCDDDDILRILNNSDIGCDLIPKLEIKNSLTLYNVFQDGWDPNTMIVQGTDSNGISYYYVKNELDVPHQNRIFSNTSRTNISMEKDEYHDSEREMLELEMELHSLGYILILTPQEPMLWEGKMYNLSKDRVIKLDDLHVKLSSNQLVLMNQGSSYALEYQCDRFQQITEGNVLLLNRRCSFDFVENDLQKINKSYFRFTYSVLNNYSKVVTTFKRVCPANELLNSIFLFARDFGRNFLRTNVANFEKKSVIILLMIRLSVGWLSFLVEDCNPTDQRTFRWCVPAMEFAMQMTSGYNILGLTDSQFRSLKRRIAACMSLLISHFDVMGARSNEAEKTNQQTRLNIDIQDDVDEDSMLELNSQFRLRAIKELEKSSKRNPHQIGKVLDDTDKGNKYLSSLASSISNLSIRWQKRNFIGGGTFGTVYSAVNLDNGEILAVKEIKIQDSKTMKKIFPLVKEEMTVLEMLNHPNIVQYYGVEVHRDKVNIFMEYCEGGSMASLLEHGRIEDEMVTQVYTLELLEGLAYLHQAGVVHRDIKPENILLDFNGIIKYVDFGAARKIAKNGTKVTNINSKSKDDDEPDEKDTEGGANSVHDMLGTPMYMAPESITGYKNKTKFGSDDIWSFGCVVLEMITGRRPWANLDNEWAIIYHVAAGQTPQLPYPNEVSPAGRRFLQRCLVQDPIKRATAVELLMDPWIVEIREAAFGPSENDSKATEVDTPITEATQSQQMHTEL
>XP_003671846_Naumovozyma_dairenensis
MSDQERDYFNFHTQEGTEYQFAHTNDNTNANSRVTSPGTTAEHNLTLISNNNVAHPPNSPTSLTPTTPMSPFMQSQSDLLNLNQFSLPRSPGASIAMARRPSVKRSQSTHKHHSHHPPTNISNPNLVPAPNSTYGPVSNNSSTHSSRRASLISSSNQKGKQVKQSQSQSQQLHQQLQQLSPSKLAALNSPKSSSANNNATTTTNPLSTSMRRRGSITNSDSSTGTPTFVIPPDLASLNTHRTSSISGSQHLQSIKSKSPSIVSNSSEYSTTNLLMKNPSNISTAGMSINNASTSSTVNNDRAVSNNGSTSNDIGNNTSTTNNNINGKKNSLTNTGMISSNNTPVITTPKDTVSSTSSSRSVLLASNNNNMSTSKSFRKQYILNEKNYLEKMRNNIADDDYYTRRIAPSPLLDEGEDDEDTEFDMDLKDILIDRFDTTGFNNPLLFDNTSGNEEVKMNDNDINFGTNFFTTANQNNVNKSEKNLVSMSSKYLLQRLEWLQNANPDDPQLNEIFDKIRNVTRNLAPSTPVTTTNNSSEKTANISSVSSTTINGNNNLHPNDESNSSTAVTPVTATSMVDQVPSDQYSQSKSALEFSLAAISDVQKNYIAQLSQHPLVVERFKWQAMLSNVLKGDIVRNEKTKIAKEIKKPGLNSQFSDEIWLELKAWMNGKTVEDLSKSLKVLRDSTDTLFEEILSYKIPVEISNNHDLIEEKLISLKDQYYKALTYWPNLRKMYQDKPICKSTEFINRIEAINSWLNFKSNFEIKINDLKSWVGNDELNVLTPNESSSLDKMLEENNNITPNTRSFAEQVMKEKDIETIFQKKIFFPLAPWILKSKIFFLQYEQTLNSLSLNYPNEPLELLLMFPMKLVKEIILIRLSYAKKLQNPTMMMIDQMIYDFNSYIRLSVQLKHTVTVYCSDWSFRVAIDPEFDGTVLEAIKYLFKLFNLKLLDANKKSFKTFKEPEMVLKYWDDLKNVGHYIDNAGPLISNEFNKLTIRLLHRLHAYLLEQQNSPPQFSASKDAEKWLIGVFENLGSFKRKLNRFTNVLTKAFQNSVNYKIESDKELLKALTSTGHFLIYTGGNLEQNGIYLIGSPELLGCTDEEIMKILNNSDIGCDLIPKLQIRNSLSIYNAFQNGWDPNSMIVQDADSNGVSYYYVRNELDSNTKSKRFKGRSRSRPNMEANNINNNTMNKNNNSNGHSYANRFIDEYEDSEIEMLQLESKLHSLGYIVVLYPGKPMLWEGKMFNLAEDTVVKVQDLHLKITPNTMVLMNQGSSYALEYQCDRFQQIVGSSVSFIEKRCSFDFIENDLQKINKAYFRFTYSALNNYAKVISNFQKVCPSNELLNSIFLFARDSGKNFLRTNVANYEKKSVIILLMIRLSVGWLSFLIEECNPTDQRTFRWCVPAMEFAMQMTSGYNILGLNEMQFTALKKRISACMSLLISHFDVMGARSYEAEKTTQQTRLNNMDFENDVDDDAMLELNSQFRLRAIKELEKNIRTNPRQIGKVLDDTDTGNKYLLSLASSMSNLSMRWQKRNFIGGGTFGTVFSAVNLDNGEILAVKEIRIQDSTTMKKIFPLIKEEMTVLEMLNHPNIVQYYGVEVHRDKVNIFMEYCEGGSLASLLEHGRIEDEMVTQIYTLELLEGLAYLHQAGVVHRDIKPENILLDFNGIIKYVDFGAARKIAKNGTRIPNLNKKNGAEPEVEEDADGGKVHDMMGTPMYMAPESITGPGNTGKFGSDDIWSLGCVVLEMVTGRRPWANLDNEWAIMYHVAAGHTPQLPNADEVTPAGRAFLQRCLVQDPKSRATAVELLIDPWIVEIREIAFGSNNGGSKSDVDTPIAE
>XP_003958164_Kazachstania_africana
MSEQDYFSYHPTDDQESVNSQSSTNTTMTSLKQPSASKNPKVITTTGLSVVTSPNKFYTGPLSPGARNLQPNLQPNMPQSPGNLMNYSATHPRLPRRVSSKSVYHSSNTSTHSSAHSSRRPSSGNVTNPSLTALTKSSGGASQHSSPARSVNSNLDALDPPASTPTLIMAPDLASLSTQKSVDVNSPQQTASLLHRNLSSSTSTTSHIPASPTGTISTPSYGLHPSQDITLPSSSTSSTRSIGTNPASSRAFKKQYILNEKIYLDKMRNTIPDDDYYTRRIVLLSSLKDDIDYDETDNDDFETEFDVNNENEVEFANTASNLKSNENIITLSDNFLRHRLQWLTKADSELSTEERNITPTNLFDHPLVSERLKWQTMLSNVLKGDIVKSEKTKIAKEVKNPDFNIQYSEDIWLELKGWMNGKSKEDIMNSIQILKASSDVVFNEIMEFKVPNEIYDDDDKLEEMLTNLINKYFKVTSLWPNLRKMQQEKPITKLPAFSNRVDVIISYLNFKENLTTQINNLKNWVGEKEFDVILQLNEASNWNLPTDCDECQHTRAFAEQIMKEKDIETIFQKKIFFPLAPWILKSKLFYYQYIETIDELNLKPKYDLLELVIMFPIRLVKEIILIRLDYAKKLENPTMMMVDQMLDDFSSYIRLSVQLKYTLNNFISDWPFHIGIDPQFDDTVIEAINYLFNLLHLKILDGTKRSFKTFKEPEVLMKYWEELKNVGQYIDKAGPLISDEFAKLTLRILHRLHAYLLQQQNSPPDFSKKPSDAEKWLIQTFENLGSMKRQLNRFTNILSKAFQNSVTYKINDHKILFRNLIKQGHFLIYTGGNLESEGIYLIGSPELLGCQDQDILDILKNEDIGSDLLPRLEIKNSLSLYNAVEAVWNSNTKIMHNLGQNGVSYYYVSNDEPAEWNPHGAQQIPFRGYSQHTNCNHNKSNAAFEDLHEAQGEIEKLELKLHSLGYILVLCAGESMLWEGEMYNLSSKEPLKMKDFNFQLSPNSLVLMNQGSSYALEYQTDRFDQVAEGSVSFVEKRCSFQSVENNLQKINKAYFRVTYTLLSNYHKFFTTSRNVGVTNDLLNSIFLFTRDFGTISLRTNIANPERKSVIILLLMKLSIGWLSFIADDCDPTDQKTFRWCVPAMEFAMHMTSGTNIVALDEAQFTELKQRISACMSLLISHFDVMGARAIEAEKTTQQGRLNIDIEENIDDEAILQLNSKFRIQAINEMEETMKKNPRQIGKVLDDADIDNKYLLSLASSLSNVTIRWKKRNFVGGGTFGTVFSAINLDNGEILAVKEIKIPDSNAMKKVFPLIKEEMTVLEMLNHPNVVQYYGVEVHRDKVNIFMEYCEGGSLASLLEHGRIEDEMVTQVYTLELLEGLAYLHQSGVVHRDIKPENILLDFNGIIKYVDFGTAKKIARTETRISTLSKFVVTDTTTETSDSRRSSGDGIMSNSHGGLLDMMGTPMYMAPETITGSTHKGKFGADDVWSLGCVVLEMITGRRPWSNLDNEWAVMYHVAAGHTPQLPTKQEVSPIGRKFLKKCLVQNPNKRATAVELLMDPWIVEIRELAFGPPDNDQQAIDKPIEAKSTDQREK
>XP_022464038_Kazachstania_naganishii
MSSGDYFGFNPADQHAEQPDRDAGHPTRSQQQQQQLRLAHFNPSGSSNLDESRRSRANSATQSRSQSDTRKPMQDPVLSSPLDNFKWDVTGNKQPYPKQQIQPHHIHSLGPRSPGAPSGSNMSIMPTGASNLVRSPNATSSVSHGNAAGALNSDYLVQRHPGNSPGLQPLGGISSSAQSYHSSSSTGSSARSSRRPSVVAAGGSLSKFTAQQQQLPPIKTVGSAGRSISGPSNNGTPTGATAAISVKDKRHHDSNTTVLISPEMASSLNTLSSLTASTLAPTSSSTPKHHERSMVNKGPSSVSGAGSSVSLRSFKKQYILNEQLYLERMKNRIHDDDYYTRGIVPTNDSEEDFDLEVDDIYDIQNSSASINKANDTENFGINFFTTNDLNKDSRYYNLSIGGSENLLSISSTFLLHKLAWLKNSNPKMEQSIEEINEQLKNIQVRGNNDIIATNLGICMEELFQDPTIMERFEWQTMLINVLKGDIVRSEKTKIANENTAIGLDKERADNIWVELRAWMNGRTVEDQKKCLTLLRNSSDSVFKEVMEFKVSEDATFDEHEVAINTLLEKYFKVLTFWPNMKKMQIDKPITKTGDFNLRIETLVSWASIKLHLENEITKLAKWTRLENLNSILLEDPPDEIKETKKQFAEQIMKEKDIETIFQKKIFFPLAPWILKAKVFSIKAQKLIQELNLDMPNDRLEVLLLFPMVLLKEIISVRIAYAKKLQNPTMMMIDQMIEDFSSYIRLSVQLKSTLDNYRQGWQMELPSDPNFDKVIIEGIKYLFILLQLKILDGTTKTFRTSKEPEILLKYWDDLKNVGYYINGAGKVISVGFSKLTLRLLHRLHSYLLQEQNSPPTLKSANDGERWLTQIFENLGSMKRKLNRFTNVLTKAFQNSINYKIENYERLVNGLIETDHFLIYSGGELENNGVYLVASRELLGVTDAEIFKILDSTNIGCDLIPKLDIKNSLTIYNAIEIENDDNSTIAQSHDKDGVPYHSIETRSFSHHRGNLYSQNTHNTSQYHGLVDTKRGSNSPINAQSENEQEILDLEFELQSLGYLLVLYPSDPIIWEGKIFNLSEQTRIKFDSFFSKNPMGTMTLISEGSSYALEYQFDRFQQIAGLSASFLEKRCLLDAVENSLQRVNKAYFGCTYSMLRDYPKLVTTFKKCSPSTEVLNGIFLFCRDFGRNFLRNNIANGEKKSLIILLMVEVSVSWLKFLTDECDPSDHRTFRWCVTAMEFAMQMISGWNVLALNESQFKSLKQKISACMSLLISHFDVMGARAVEVEKMNQQLRPSTDIDDDFDVDAILQVNSELRMKTIAHLEESITRNPHQIGKVLDDTEQGNKYLSSLASSISNVSIRWQKRKYVGGGTFGSVYSAVNLDNGDILAVKEIKIQDSKAMEKIFPSVKEEMSVMEMLNHPNIIQYYGVEVHRDKVNIFMEYCEGGSLASLLEHGRIEDEMVTQVYTLELLEGLAYLHESGIVHRDIKPENILLDFNGIIKYVDFGAARKIASNETKIRTAGSGSSPGTSSSTDNLRDMIGTPMYMAPETITGSKTKGSFGVDDVWSLGCVVLEMVTGRRPWSNLDNEWAIMYHVAAGHIPQLPAKDEISEAGAKFFKRCLVYDPNKRATAVELLMDPWIVDIREVAFGTSGLDPSTETS
>XP_002999605_Candida_glabrata
MSNSDYFSHKPADSTGTPGTGTGTGTGGGTGTGTGTGTGSRRLAKEYLPARSRSSSSDARNPYMYHYNPRDAAGAAGAVTGSGSGSNVGTPPGFHTTSPQSGYMSSRIGGPESLMQHHTGLTFDSMMQNPVLSMGPLSPGISPLTNLNAFGKNSTGVPKQPSSGNNTISFAPVPSPTSTSARSSRRASVVSNSSQGIHSLPKIATQIHQGQGQQVQQQSPNKKPYKIYNSQDGNPSITNTASKIRTSSIAMDSSTSTITTPTLVISPDMAAGSLPSNLGSTPSESTLKHSSGKHSAMATPGGTASNAVNMGSVGSLQDMATPGASTRSATIQNGSTASLRTFKKQYVLNEQLYLEKMRRNVPDDYYTRGIGPTSVTDEDEEFDIEMDEVFDQSGSNNKLSELDGNVDIQDDVDFGTKFINPDADRNENLVALSSRFLSRKLDWAFPSKKVREDQSSSTPTESRRSPADINDGNNNNINNNINNNTNDNNNTNSNRNNSNNNNNNNNNNNNNNNNKDSNGTSNTAITTTSTTNNSADVTPRKSTPNNSVSDTPAPQENLSANEHFISQLLQDPAVVKRFEWQTMLANVLKGDIVKSEKTKIAKEVKGPGFTTQYSDDIWLELKAWMNGRNVDDQKKSLKLLRESADEVFQRVLDFRLPDGLTSDEGEVEIAKLMNKYYRVIKLWSNMKRLYQDKPIAKTEAFRNRIDTLDSWLNFKRNFEEKIHYIRNWVVGTKDPETQVVVDINDDDAIFRHYAHEFADQMIKEKDIEAIFQKRIFFPLAPWILKAKLFFLKNRDTLNELNLMYLNDQLEMLLMFPMRLVKDIIQLRLSYAKKLQKPTMMMIDQMIDDFNSYIRVAVQMKFTVISYCQGWQFTVNIDPQFDDTVVEAIRHLFILLELKLLDGGGKSTNAFKEPDILLKYWDGLKNCGHYIDGAGKVIAIEFTKLTLRLVHRLHSYLLQQQNSPPKLTNEAEAEKWLVQLFETLGSMKRKLNRFTNVLMKAFQNSVTYRIDDHAQLMNGLKDTGHFLVYTGGKLEKQGIYLIASPELLGCPENEILKVLYNSDSGCDLIPKLEIENSLTLYNAVAEKWDLSTSIVQGVGKDGLPRYYLQNGNVDAQFRPPNLNSGKSHVAEMYNDDRDPDADILELEMKLNSLGYILVLCPQEPMLWSGEVFNLSEFTTEEINDLDFKTRPDTIKLMCQSSSYALEYQCDRFLQSASDCVTFLEKRCSFEVVENNLQKLNKAYFRCTYSVLKNYHKIVKTFKKVCPNNDLLNGIFLFARDFGLNFLRINVASNEKKSLIILLLVRLSVGWLQFLSVDCDPTDPRTFRWCVTAMEFAMHMTSGWNILALDENQFSSLKHKISACMSLLISHFDVMGARAVELEKNSQQPRPNINIEDVFDDDSMLQKNSELRMQSIKALEENVTRGTHRIGKVLDDTDKGNKYISSLASSISNVSIRWQKRNFIGGGTFGSVYSAVDLDNGEILAVKEIRIQDSKAMEKVFPSIKEEMNVLEMLNHPNIVQYYGVEVHRDKVNIFMEYCEGGSMASLLEHGRIEDEMVTQVYTLELLEGLAYLHESGIVHRDIKPENILLDFNGIVKYVDFGAARKISKKGTKRTKMPGADNDMKEDKIVPDSTGLNDLIGTPMYMAPESITGSTNKGHLGSDDIWSLG
>XP_004182417_Tetrapisispora_blattae
MSSNHSNTSSNLNSNNDSNTNINITPATSTTTTHSNPGISKNNDNNTSDYFGYKPYPNEQQSWPLDHRRSAGKVWSPGVRVVSPLEHEIVYENNPTDSFSNNNSTPTTTTTNSNYSSGILYNVNAPNRSNSARRQRSHSNAKKTISKVHEFTQGYNSYSNDSLISSTNSMRRPSWTSPMNVYNSSLDNNNTSNQNSISQLNLKHPSTLLKQQSPGKHDRNTQLSSPGLRNNPWLQESFLSTPTLIVPPEIASLTTQSTSDVPPQQLRVSPSRNSSQKSTGSNHSNANTPVSPLASNNDLTLPEQYPNSTPNSNKTDNTHSTTPTTSTTVTSAGTGSASGTIVHNNSSSTNSNNNTNPINEVVNHSKQDNLSPSSSTRSVPKINTSSSNMKLSKKQHLLNEQLYLEKMKNYVSHDYYTRGIVPSSTNDEEDDFESDIEDIVDLTNDDKQDFGTNFFTANKDIVAMSSKFLLHRLQWLKQADPRNAVVQETFDVFDLKGESTNNEQENKKEITAKLLDNQDLLSLLADHPLVLERFEWQTMLSNVLKGDIVKSEKTKIANQVKPRGSNTHYAEEIWLELKAWMTGKTVDEMKRTLKILRISTDSFFKKVLVFRLPDDIDMEEGKRRIKDITDRYYRVINFWCNLKQMYQDKPITNSSDLISRIDVMNSWLNFTHNFDINIKVLRKWVGDENVKVLFSHEVPENGADFDYQDGRAFVEQIMKEKDIESIFQKKIFYPLAPWILKAKLFSQNYSETMKELNLRFPDDQLELLLLFPIRFIKEIILIRLAYAKKLKKPTMMMIDQMIDDFTSYIRLSVQMKYTLTTYREDVSFLVRLDPDFDNIVMEAIKYLFRLLELKLFDSTKVFFKTFKEPDELYKYWEELKNVGHYIEGAGFLIVKEFNKISLRLLHRLHSYLLQQQNSPPNFSNRAEAEKWVVQMFEYSGSIKRKLNRFTNVLTKASQNSVNFKVENHNALLSKLKETGHFLIFTGGELEQNGLYLLGSSELLGCQDEDIFRILKNSDIGCDMIPKLEIRNSLSLYNAAAHGYGMNSLLGQGMTPEGLSYYYVQNEEGTMPFQPKGNKGQIDLTFDHYHDSEEEMFALEQHLRSLGYLLIICPGEPMLWEGDMYNLSGDTILGLKDFNFEVTKDYLLLMSQGSCYALEYQCERLQRITDDSISFIERRCSFPVIESNLQKINKAYFRVTYNVLNNLSKVLTTFKKVCPGHELLNSVFLFARDYGKNFLRMNVATYEKKSIIILLMMNMSVQWLSFLLEDCDPTDQRTFRWCVPAMEFAMQITNGWNILGLDEKQFSALKQKISACMSLLISHFDVMGARANEAEKIFQMGRPNIDFANDIDDEYMLKINSDLRVQAINDLETATTRNPHQIGKVLDDTDKGNKYLLSLASSMSNVQIRWQKRKFIGSGTFGNVFSAVNLDSGDVLAVKEIKIQDTKAMKKVFPLIKKEMTVLEMLNHPNIVQYYGVEVHRDKVNIFMEYCEGGSLASLLEHGRIEDEMVTQVYTLELLEGLSYLHQSGIVHRDIKPENILLDFNGIIKYVDFGAARKIAKDHTRIASFSKDGKDNKESKKIDDTLLETEEAGVGTGLYDMVGTPMYMAPEAISGSPNKNKFGSDDVWSLGCVVLEMITGRRPWANLDNEWAIMYHVAAGHSPQLPSKDEVSTNGNNFLKRCLQQDPYKRATAVDLLMDVWIVEIRELAFGTGEPDTAATTSSATPDESKQ
>XP_003688193_Tetrapisispora_phaffii
MEQLSPQLPQYSRSEKEISPVPASPSHGLYTHHDSGINTPIRNNSSNSGYFSPVVDNSISQKILKDGLTPTHSIEQSPIKVPRPIHDLKSPSIASESRPSNYLEFVNNKGDDDGDKNNSIPVYNYKHRRPSSSVSTGSLHQGNGMKLYMDGTNSPSKVLRSNTIGSATNVKGQMNNISRIKSNGYSKGSVGSTADIHKLKSHSSMNLKQNPHGIYQYNGTSAVSNKHLNTLQQVNSTSNRSSSSQISMNGKILDNNNSNTKLTGIITNPNIEKIASHELVAKNGNLASNSPTVMNNETKRQSSWNEKLYLEKIRKYVPHDYYTRGIVASTLKDDDVDLDLEIDDMIGNSISNEDDDVDFGSNFFTENIDSNSISMSSRYLLHRLEWLKLADPENEIVKEVFKNIGIKSEFDKDILVSSFAKLSYDNQNLLSRLSEHPLVIERFEWQTMLSNVLKGDIVKSEKSKLATHARPAGIGKQLNISIWLELKAWMNGKSVEDQTKSLTALRDSTDAFFNEIVTFKLPENSNAEDCEMILTPLINKYFKVVKYWCNLQQMYEHKPITKTPEFVNRIDTIVSWLNFKANFETHINLLKEWVGNSELDITKVNKPSISIEGVYENARSFAEQIMKEKNVEQIFQRKIFHPLAPWILKAKSSIQYYSPVVDDLNLVYLNDELELLLMFPVILIKEIILIRLEYAKKLENPTMMMIDEMIDDFSSYIRLAVQMKYTVNEYCADWQFEVNMDSQFDETVVKAISYLFSLINLKLLDSGKVSLKSLKEADELFDFWEKLRNVGHYIDKAGKLIAKEFNKLSLRILHRLHMYMLQDTNIPETITDGADAEKWLLQLFENIGTRKRKLNRFTNVLVKAFQNSMNFKINDHDLLLKQLHETGHFLIYTGSKLEQKGYYLIGSPELLDSNENEILTILNKPDICCDLIPKIEIKNSLAMYNSTKSSSDTYLTRTPDFGPEHFNFYEDTVKKLQRVPSDTFEEHDPKTELLEIEAKLQSLGYVLVLAPKEPVLWEGEIYTLSENIKTKFDNLNIKASPDHFTLVSQGSSHSLEYSSEKLLQVAGNCVTFVERKSSYSSVEDGLQRINKAYFRITYTAISNFPKILNTFYKFCPDNELLNSIFLFTRDFGRSFLRVNVATYSKKSVIIMLLMKASTTWLTFLVERCDPTDIKTFRWCVPAMEFAMRLTCGWNILGLDEKQFTTLKQRISTCMTLLISHFDVMGARALEAERANQQFRPQIDIEEDVNDDEILMVNSQLRVKAIEELENTMTHNPRQIGKVLDDTDSGNKYLLSLASSMSNVSIKWQKRQFVGSGTFGTVFSAVNLGNGEILAVKEIKIQDAKAMKKVFPLIKDEMSVLEMLNHPNIVQYYGIEVHRDKVNLFMEFCEGGSLAGLLEHGRIEDEMVTQMYSLELLEGLVYLHQSGIVHRDIKPENILLDFNGIIKFVDFGAARKIAENNTKVEGQNDSISDNEGTIEDATSSKGVHNIVGTPMYMAPETITGSAVKGQFGADDVWSLGCVILEMITGKRPWAHLDNEWAIMYHVAAGHIPPFPNKNELSKAGFTFLKRAIVQKPDKRATAVELLTHPWIVEIRELAFGSADSEQSADVSNEDVNVSKVAE
>XP_001646624_Vanderwaltozyma_polyspora
MPTSRNPLSSAHPGLSNSAAYPYKSGSRELRDINGGLMGNSNLVSDLIPPSESKNSPLGNKLEQQEAGYSNNVELTSSNPSVFNNGVRNEDQDKSSSPSRARRSSVRRRRSSMVVYKDEPFQYEYQHSSGSSGNSSRRPSLVPAYNSVSSLKVFSSRQSSPARTPGRSNTLTPVLGPKQISQNQDIATPIPTLVLPPELASLKTQSTSNFSLSHQSPEHAPAQSATAKSSSTTVQNTQQMASSSRISLNNLGSSTTPVSKVQQNSWNEKQYIEKIQNYASHDYYTRGIVASTTKEEDAELELEMDDMIGNSINNDDDVDFGTNFFTEYNNPSNSILMSSKYLLHRLEWLKHSDPSNMTVRDVFKNINGKSEFGKDELASNFSSLPIDSQKLLSQLSEHPLVIERFEWQTMLSNVLRGDIIKSEKSKIASQVKPAGLNRQINQDIWLELKSWMNGKSVEDQKKVLENLRNSTDSFFEEILHFKLDDDLTFEEAESIITPLINKHFKIINYWCNLKQLYEDKPITKTPEYSNKIDALISWLNFYTNFESQINSLREWVGNRDLDVTKVMMSSSNIEGVYHNGRSFAEQIMNEKGIETIFQKKIFFPLAPWMLKAKLFFFDYRDIIDSLNLSYPYQQIELLLMFPMKLVKEVILVRLEYAKQIENPTLMMIDEMIDDITSYIRLSVQLKYTINEYCIDWNFEVEIDPTFNDTVIKAISYLFTLLNLKLLDSQKMSFKTFKEPDELFKYWDELKNVGHYIDGAGKLIAREFNRLSLRLLNRLHLYTLQEHIQHPTCPTSIEAEKWLLQLFENVGTTKRKLNRFTNILAKSVQNSINFKIEDHDLLLEHLKNAGYFLIYTGGELEQNGYYLIGSPELLGCKDTEILKILQNSDIGCDLIPKLEIKNSLALYNASDRAFNPYSIITHDFGDDGTSYYNILNENEKLNTRRNPRNISGIFHDPDKELFSLEKQLQSLGCILVLSPSEPMLWEGEMYNLSDDFILKLDEFKIKVSPNHLTMLNQGSSHSLTYLSDKMLQLAGNCISFVERKCSFSSVENGLQRINKAYFRITYSVLNNFPKVLSTYHKICPGDELLNSIFLFARDFGRSFLRVNVATYAKKSVIIMLLMKISITWLSFLVEKCDPTDLRTFRWCVPAIEFAMQITSGWNILGLDDKQFTMLKQKIASSMSLLISHFDVMGARALEAERTPQQIRPHIDIEDDVGDDDMLMINSQVRMRAIEELENQTIRNPHRVGKVLDDTDKDNKYLLSLASSMSNVSIKWQKRQFIGSGTFGNVFSAVNLGSGEILAVKEIKIQDSKTMEKIFPLIKEEMSVLEMLNHPNIVQYYGIEVHRDKVNIFMEFCEGGSLASLLEHGRIEDEMVTQMYSLQLLEGLAYLHQSGIVHRDIKPENILLDFNGIIKYVDFGAARKLVESNSKFITTSNKSDAEDDQDTTKMSSIKNDGNGVMNMVGTPMYMAPEAITGSPSKGKFGADDVWSLGCVVLEMVTGKRPWANLDNEWAIMYHVAAGHIPPLPANDELSTIGFKFLRRSLQQNPSTRATAVELLTDPWIVEIRELAFGTPDSETSANTSLGEAEQQQN
>XP_003679299_Torulaspora_delbrueckii
MPEADYFNLGDADNDEESNVQIQRKKNTRLRSSSTASSKPASLAKYTSAPLSPGSSHLRSPNSTLNIGMSPLSTFRLPNRVPCNAQHQSQKSTSSSSSAHSSRRASLTGAAISKQTGTQPLSPMKHGKFEGSTIIKRHPSTNSDGTATTPTLVIPPELASLSTQSTSAVPTPQPASTVPSQHMVSNSSTTSIPNSNTMSNVAQDTISPSSSTKSSMTLGNGSTLSLRSVKKQYVLNEKLYLNKMKNNVPDDYYTRGITPSSKTDDNDEFDLEMEELDNNKDMDDFDFGTNFFTASTDNDNLVAMGSKFLLHRLEWLKQADPTNPVVEEVFQELDSKTTLESGFSLTSLANLSLGTQNLLADLSQHPLVLERFEWQTMLSNVLKGDIVKSEKTKIAEQAKSNGLSTQFSEDIWLEIKAWMNGRSVDRTQKQLDALRDSTDSLFQEILELRLADGCSADKAEDIIRPLLNKFYKVIHYWSNMKEMHRSKPVTNTEEFVCRIEAMNSWLNVKSDFGARIRSLKQWVGDEASDVGEFFDESSEESKESKEFNDSKESVDENKEQRRFAEQIMKEKDIETIFQRKIFFPLAPWVLETKLSYFKYKNIMSELNLEYPSKNLELLIMFPMRLVIQIIKIRLAYAQKLQNPTMMMIDQMIDDFSSYIKLSVQLKYTVTVYAQDWPFSVVIDPCFNGTVIEAIRYLFTLLHLKLIDCTKRSFKTFKEADELYKYWENLKNVGHYIDGAGLVIAEEFNKLTLRLLHRLHAYLLQQQNSPPKFTSITDLERWLVQLCENVGSMKRKLNRLTNVLTKAFQNSVNYNIQDHKALLQKLKETGHFLIFTGGDLEQQGVYLIGSPELLGCSDDDIMKILYQSEIGCDMIPKLEIKNSLSLYNAVEKGWDPNTMIVQEVDNDGVYYYRIQNEVAGNQQRSTNQYGSKESTDAFLDSYRDSEKEIADLEMKLHSLGYILVLCPGKPMLWEGEMFNLTDDALINKETFNFKVIPNTLLLMIQGSGYALEYQNDRFQQIVGEAVSFIERRSSYEKVENDLQRINKAYFRFTYSVLSNYRKIVNTFQKLGPGNDVLNSVFLFARDFGWNFLRTNITTNEKKSLIILLMIKLSVGWISFLVSDCDPTDQKTFRWCVPAMEFAMQITSGWNVLGLDEVQFQALKQKISACMSLLISHFDVMGARAGEADKISLQGRYQLVAIEDEMDDNALLQINSNLRVEAIRELEKNVKRNPHQIGKVLDDKDTGNKYLLSLASSISNVSMRWQKRNFVGGGTFGTVYSAVNLDNGEILAVKEIKIQDANAMKKFFPSIKEEMSVLEMLSHPNVVQYYGVEVHRDKVNIFMEYCEGGSMASLLEHGRIEDEMVTQVYTLELLEGLAYLHQSGVVHRDIKPENILLDFNGIIKYVDFGAAKKIAKNGTDTRGFARSVASDSSTGSADNTSEQDGLALQDMMGTPMYMAPESITGSPNKGRLGADDIWSLGCVILEMITGRRPWAKLDNEWAIMYHVAAGHIPQLPSNDEVSSAGKKFLRRCLQENPFKRASAVELLMDPWIVQIRDLAFGPSDQAQIPDDSSPAIG
>XP_037142531_Zygotorulaspora_mrakii
MPESDYFNLQYLDDENTFQSQKKSTARLRSSSTSSRVPPYGKSNGGPISPGIPSNSHLRSPNSTLNLIPNTSTSSSFRLPSRIPGGHTQQSQPQSGQQSQQLQQIQKSISAGSSAHSSRRASLSGASTTRQAPPPGSPSKHCRHEGTTGGKRHSSVTSDATVTTPTLVIPPELASLSTQSTSAVPTPQPNPTVQHHPSNNSSTNLVNSTVANAYQMDTISPSSSTKSSMNLGNGSTLSLRSYKKQYVLNEQVYLDKMKNSAPGDYYTRGIAPESTNDDNDELELEMDDIIDTNSKDDDDFDFGTNFFTASTDPDNLVAMSSKFLMHRLEWLRQTDPTNTVVEKVFQELDSRLCSKSNKDNELTITSLTTLSMDTQELLTQLSQHPLIVERFEWQTMLANVLRGDIVTSEKTKIAKQNKGSDIDTHFHDDIWLELKAYMSGKPVEKTVKQLNALRESTDGFFQEIIEFRLDDEVPADKAEDLIRPLLKKYYKVVNYWSNMKKMHQDKPITKTEEFITRIEALNSWINFKSNFEMHVSSLKRWVGNDELDLVNIYESKESDYGKFRSTGFFAEQVMKERDIETVFQRKIFFPLAPWVLETKLSFLRYEHTMKKLNLNLSSENLELLIMFPMRLLKEIIVVRLSYAQRLQNPTMMMIDQMIDDFSSYIRLSVQLKFTVTEYCKDWQFYVRIDPNFDNTVIDAIRYLFTLLHLKLLDCTKRSFKTFKEADELYKYWEKLKNVGHYIDGAGEIIAQKFNKLTLRLIHRLHSYLLQQQNSPPKLTNNTDLEKWLVQIFENLGSMKRKLNRFTNVLTKAFQNSVNYKVENHKLLLQNLKDTGHFLIFTGGDLEQEGIYLIGSAELLGCSDEEILKILYNSEIGCDMIPKLEIRNSLSLYNAVEKGWDPNTMIVQEVDSEGVCYYHIHSETSMNHNHLRDSNYGTENMDHIYREYRDTEQEIIDLEMKLHSLGYILVLSPGEPMLWEGDMYNLSDEKVIKAEEFRLKVNQNTLILLNQGSSYALEYQSDRFQQIAGDSVSFIERRCSFEQVENDLQRINKAYFRFTYSVLSNSPKFINNFQRTCPDNEALNSVFLFARDFGRNFLRTNVTTYDKKSLIILLMVKLSVSWISFLVSECDPNDQKTFRWCVPAMEFAMQMINGWNVLGLDEEQFSALKQKIAACMSLLISHFDVMGTRSGEADKITQQTRPAILIEDDMDDISTLQINSELRMLAIKELEQNTRRNPHQIGKVLDDTDKENKYLLSLASSMSNVSMRWKKRNFIGGGTFGSVYSAVNLDNGEILAVKEIKIQDSKTMEKFFPSIKEEMSVLEMLNHPNIVQYFGVEVHRDKVNIFMEYCEGGSLASLLEHGRIEDEMVTQVYTLELLEGLAYLHQSGVVHRDIKPENILLDYSGIIKYVDFGAARKIAKNGSDTVSASRTVASNESSSSNEKEPLGEPEGPAAQDMMGTPMYMAPESITGSSNKGRLGADDVWSLGCVVLEMITGRRPWAKLDNEWAIMYHVAAGHTPQLPNKDEVSAAGRKFLRRCLIQNASKRSSAVELLMDPWIVQIRDLAFGDVNPIKTEPLQELDEVS
>XP_002496789_Zygosaccharomyces_rouxii
MDESDYFNYTGPSQTSDEERRSHYGKRRPDRVRSSSTNSRVFSPGKQQQQQQQQQHGQPSPSPSGIRSPNSTMHVGSSPLNTFVLPVRLQQQGSNTSQQQQQQQQQQQQQQFSPHELISPRSSRRPSLGGVVATGKHTGPPPSPNKYHKSDHFIKRHSNSNSDVPVTTPTLVMPPELASLNTQNTSAVPTPQPSISQMPSQYNVSNSSSTNVTTPATMTNFSQDTISPSSSTKSSMNVANTSSLSLRAFKKQYVLNEQLYLDKMRNSVPDDYYTRGIAPASMNDDEFESEMDDMLDNNFNGDDELDFGTNFFTAGADKENLVAMSSKYLLHRLEWLRQADPTNPTVEHVFKSLDEKTTSEKDFSLTSFANLSMGTQNLLSQLSDHSLVLERFEWQTMLSNVLKGDIVKSEKSKIANQVERTGMSTQYSGDLWLELKAWMNGKPVPDTKKQLEVLRTSADSVFREIMEFKLKEDSTPEEAEQVIRPLLNRYYKVTNYWVNLKQMYQSKPITKTVEFVNRVDSMNCWLTFKQNFEILTKSLKNWVGDEELDMTNIHESSDELANNELFAERIMKEKDIETIFQKKIFFPLAPWILEAKLAFFRYQKHMQEINVTFLSKDLEILLMFPMRLVKEIILIRLAYAKKLKNPTMMMIDQMIEDFTSYIKLSVQLKYTVIVYCQDWPLNVKIDPHFDDTVVEAIHYLFTLLHLKLLDCTKRSFKTFKEADELYKYWEKLKNVGHYIDGAGKVIAKEFNRLTLRLLHRLHSYLLQQQNCPPKFDSSSEAEKWLIQLFENLGSMKRKLNRFTNFLTKAFQNSVSYKVENHRLLLKRLKETGHFLIYTGGELEQNGIYLVGSAELLGCSDEDIFKIIYNSEIGCDMIPKLDIRNSLSLYNAVEKGCDPNIMIVQEMDSHGVSYYHILNEFTEAQARFSGRTRAGTNPDLFAEDYQDTQNEMIDLELKLHSLGYVLVLCPGEPMLWEGDMYNLSDGSGIKADDFKNKLSSNTLLLMNQGSSYALEYQCDRFQQVADDSVLFIERRCSFDSVESSLQRINKAYFRFTYSVLSNYSKIINTFRKLPSGIEMLNSVFFFSRDFGRNFLRTNVTTYEKKSVIILLMVKLSVGWLSFLVEDCDPTDQRTFRWCVPAMEFAMQMTSGWNVLGLDEKQFASLKHNISACMALLISHFDVMGARAGEAEKFLQQARPNIDIQDEMDDNSMLQINSVLRMQAIGNLEKNTKRNPHQIGRVLDDTDKGNKYLLSLASSISNVSMRWQKRSFIGGGTFGSVYSAVNLDNGEILAVKEIKIQDAKTMRKIFPSIKEEMSVLEMLNHPNIVQYYGVEVHRDKVNIFMEYCEGGSLASLLEHGRIEDEMVTQVYTLELLEGLAYLHQSGVVHRDIKPENILLDFNGIIKYVDFGAARKIARNGTTSLGLNKTSTGEGNNSSTGKESPSIPEGPALHDMIGTPMYMSPESITGSSNKGKFGADDVWSIGCVVLEMITGRRPWAKLDNEWAIMYHVAAGHTPQLPYKEEVSAAGRQFLRRCLVQNAAKRATAVELLLDPWMVQIRELAFGTGEQQESTVVESAPPISE
>XP_003645038_Eremothecium_cymbalariae
MVVKEHLHRSPGKCDEVGTPFNGEKRVPGSRIKTEKSPNRLSPKNQVPPRSPIMTIPPGLVRSHSYKGLSSVSPTNTLAINTNLKVLQQSPQQLGQQLRPHFSHQHFSPLSADSSSSSSRKASVSAFSASKTVSPTSKPRSNSVSSNFKITSDSLHNAHTPTLVLPPNLASLNSQSTLSMTHMGSNPVLNTAAMNGSGSVIITNVTEASSNSSKSANNSATSSLRSSYKPIKRQYILNEQLYLARMKNSHLDEYYTRGIAPAINEDEDEDTDLDIDNDDIEFNSNSLNGNERKYIQPYENELFTMSTKHLTEKMGWLRESDPDNPDIESVIKFLENNCTQRNPAPAQDPQFCRQESELIVNKLSKNPLVQERLEWQTMLSNVLRGDIVKSEKTKLAKQRMTNESTRQCSDDIWLELKSWLCGRTIEEQRTWFQYLRASTDEVFQKILDFRLEDDTDTKTAFDNIEQLLGAYYKVVPYWKHRQQMHQEKPITNTDEFNFRLETMNSYVVLYTAFNTEIAALKRWIGNDDLDIKVACNTTGFEGVYKNDRSFAEQILKEKDIENIFQRKIFYRHAPWILKAKCMHIEYAKNVVAMNLPSLQELLTTLLTFPLKLIKEIIHIRINYAKKLKQPTMMMIDQMIDDFRVYIKLAVQIKYTVSLYCNNHIIESSSIIDSGFDKTVNEAIRYFFRLLNLKLVDSSKKSFKTFKEPEVLFVHWEDLKNVGCYIDGANEVVSVGFVNLTLRLLNRLHSYVLTEHNDITKLNTKAECEKWIAVALEHIGSFKRKMNRFSNVLTKALKNSANYRINDSEMLFKNLKESGHFLIYTGGHLEDDSVYLFGSPELLGYSGESILHILNGTEVGSDLIPRVSIKNSLSVYTAVEQGISSDMMLVQEYRPDGVSFYHIQSDNPRKLYLRNRNRSPNAYDTDEEEGELYELELKLKSLGYLLAICPGEAVLWEGEMYNLSSEKELTKDDFHINVAPNTLTLFNQGSTYSMDYLCDRFEHSASDSVMFVDRRCSIRYADATLQKINKAYFRITYHTLLNYCKVVDSIKSKFRGIDSLNSVFIFCRDFARNFLRSNVAPYEKKSIIIMMLLKISIQWLTFLVDDCDPNDAKTFRWCVPAVEFAMQMTSGWNILGINKEQFKNLKDKISSCMALLISHFDIMGVRSWEAEKTVLPQMRPNIDIEVADEDVVSEFNSKMRLEAIKELEGRITKRRPIGKVLDATDKENQYLLSLASSLYNVSIRWQKRSFIGGGSFGSVYSAVNLDTGDILAVKEIRFHDRKSMRQVFPSIKDEMTVLEMLNHPNIVQYYGVEVHRDRVNIFMEYCEGGSLASLLEHGRIEDEMVTQVYSLQLLEGLAYLHESGVHHRDIKPENILLDFNGIIKYVDFGAAKLIATNGSKVLTEDNGRDSTDKMIGTPMYMSPESISASGYGKFGSDDIWSLGCVVLEMVTGRRPWANLDNQWAIMYQVAAGQIPSFPTKHEMSPTGIKFLSRCLIQDPNMRSSAVELLMDPWIVEIRNIAFGEDVNEEIFRERDDTKASTL
>NP_985121_Eremothecium_gossypii
MRARSEGPGRNLSPRTGVPRSPAVVSSQGILRSPSLKSGASPMSTLGLGWKHGQQSPTGHVAQYLSPLSADSSSAPSRKTSITGLSTLRGGSPSRKPRSNSVSSNFKMAEDAENNTPTLVLPPSLASLNSQSTLSTVYTGNPAAAANPEASSSSSKSGNSATSSLRSGYKPMKRQYVLNEQLYLSRMKNSHLDDYYTRGIAPTMNDDEEDDTDLDTPDVNIDNDDQAFGSNVFTFHDRETSRSVDNELVMLSTKHLLGKMNWLRELDPGNPDIEAPLEFLARAENVSINSATPQDNRQDIEGMLGKLSRNPLVQERLEWQTMLWNVLRGDIVNSEKTKLAEQRTTDELTTQFSDELWLELKSWLYGRSVEDQRTWLQYLRASTDSIFERIIEFRLEDDIEIPDAVVKVESLLNEYYKVIPYWKNCQQMYKEKPITNSDDFKLRIETLNTYVVMYAAFKTEITALHQWIGNDDPEAEGAAGGIEDIKCAEKPIAEQVLKEKDIETIFQKKIFYRHGPWVFKAKLAAIEYGDYFNLMNLPSLNGYLTTLITFPMKLIKEIILIRLNYARKLQKPTMMMIDQMIDDFKSYIKLAVQIIYTINLYCSNKELQLGNVIDDTFDKTVNDAISYFFKLLNLKLVDSTKKSFKNFKEPEALFSHWEDLKNVGCHIDGANEVVPTGFVSLTLRLLNKLHAYILKEQNSVTEKVSKAECEKWIMVTLENIGLFKRKMNRFSNVLTKALQNSANYRINDIRLLLQNLKDTGHFLIYTGGYLEDSGTYLFASKELLGYSGTDILRIVKGMEVGSDLIPEVSITNSLSVYTAIEQGVCSDPIFVQEERPDGLSYYHVQSECNKRHIGKSRGKIIHSYDSFYGSETEGSELYELERKLKSLGYLVAVCPDEPILWEGEMYNLSYEKQLNAEDFPVNITPGMLTLMAQGSTYSMEYQCDKFQHFAGNSVVFTEKRCSIVPAEQTLQKINKAYFRITYHTLAHHHKLVSTIQRKFRGFESLNTVFIFCRDFAKNFLRSNVASYETKSVIIMQMLKVSIGWLTFLIDDCDPNDPKTFRWCVLAMEFAMQMTSGWNILGISGEQFKTLKDKISGCMALLISHFDIMGVRSREAENTVMPQVRAIMDFETDDEETVQQLNTKMRLKAINELEQNTVNTRRQVGKVLDATDKDNQYLLTLASSLSNVSIKWQKRSFIGGGSFGSVYSAVNLDTGDILAVKEIKFNDRKTIKQVFPSIRDEMTVLEMLNHPNVVQYYGVEVHRDRVNIFMEYCEGGSLASLLAHGRIEDEMVTQVYSLQMLEGLAYLHESGVDHRDIKPENILLDFNGIIKYVDFGAAKVLASNGSKKLNLEQHMEGEKMIGTPMYMSPEAISGTGYGKFGSDDIWSLGCVILEMVTGRRPWANLDNQWAIIYQVAAGQIPMFPSKNEMSQAGIKFLSRCLIQDPNQRSTAVELLMDPWIIEIRTIAFGDDTVEPVSKERPLNS
>XP_452580_Kluyveromyces_lactis
MSQNNDSRDEAYVREQFQRYTTKMASNKNSNTDSKCRSTSHLNSLASISSDTSNETLKGNLSAASPTFSSDSTLSTKKLPVLQTLPTSLPNGQHQQGQLFPASSSSSSAISSRKPSVSGSFGTQTPTTAQLKTITSPKLSGALSTRSRSNSLTSSKLFALNQSNDSPSSTSVYPVPPNVASLNSQTASSMSVSTSADQYFPAQQNGSTTTVNLTPTLSSPSIRSLNNSTTSTTKSFKPLQKQYVLNEQLYLSSMKNKKADDYYTRGITSSGNEDDDDFRVDGENDDVDNDLSKLNNGLGSAIFGNNIATTTDKGFHSIDDDELVLMNDKILLERMEWLRSVEPNNPLIENSLNLLNKTGGSTDSLESFSNIETQLALEQLSNNHLVRERLEWQTMLSSVLNGDIVKSEKTKLAKRKPDEILLNHNDLIWLELKAWLNGRTVEDQRKSLEYSKTTADEVFEEILNYKNEKEENPEVVIEEAKILLNKYYKVVGYWKNLPNMNLEKPVTKTSNFVSRIEALNSLINSYEGLQYEIEALKQWTQNDDLDVTFTKDSLDTEGIFKNDRSFAEQIMKEKDIEGIFQKKIFFKHAPWMFKSKLVFLKQQNSIHEMRLPLPVDKLHSLLTFPLRLIQEIISIRLEYARKLKKPTMMMIDQMIDDFSTYIKLSVQIKHTLMEYRSGWSLKVEISDAFDAKVVEAIEFLFKLLHLKLIDSSKNSFKTFKEPDILFAHWENLKNFGCYISGASKVIAQGFVNITIRLLNRLHLYIMEEQRNSVDLVTSDDARKWVVEVIENVGAFKRKTNRFSNVLTKAFQNSVLYNIKDHSMLLERLRNSGHFLIYTGGILEQNGIYLIASEELLGCSDDEIMDIIKSTKIGSDLIPKVEINNSLTIYNPPEDLTLPEAMFVQKERRNGVSYYHLKQDDLTQRVGIRGKGGSSTAPEEEGEELVQLENKLKMLGYVLVFCPTKPMVWNGEMYNLTSEEPLTMEEFGLSVEEDVIVMLNQGSTYALDYQVDRFQHFAGDAISIREKKCAINSIETALQRINKSYFRMTYIVLKNFGSVQKNVTLQTNESVFFNIAYLFVKDFAKNFLLLNVATPETKAIIIRLMIQISIDWLTFVLDECDPANPETFRWCVPAMEFAMRMTNGWNILGIEEKEFKLLKEKIARCMSLLISHFDITGARSREAERIDAQQTRPNFDIDDADDDMILAVNSEMRMNAITDMEKVVKVKRHYSVGKVIDDTDNQSKLLKSLASSISNLSIRWQKRSFIGSGSFGTVYSAVNLDTGDILAVKEIKIQDAKSMKQIFPSLKEEMRVMEILNHPNIVQYYGVEVHRDKVNIFMEFCEGSSLASLLEHGRIEDEMVTQVYTLQLLEGLACLHQSGVVHRDIKPENILLDRNGVIKYVDFGAAKLIAKNGSKRISLDANNKSTGGKDMIGTPMYMAPETVTGQGHGKFGSDDIWSLGCVVLEMVTGRRPWANLDNEWAIMYHVAAGHLPQFPTKSEISSAGRKFISRCLIQDANKRATAMELLLDPWISQIRNIAFGGNAESFNNETHN
>XP_022677809_Kluyveromyces_marxianus
MSEDQEHTDEEYVQEQFHAYSAKVSAMKGCQPFPNGRGRSSSQLNWPGSVPSVTSDSSNETLKVNTNMVSGGGANIGPSFLKKTPSAHAVPTSSSASTQYQAGLLSPSSANSSAISSRKPSTSGSSSGHTPTTAQMKTITSPKLSGALSSRSRSSSLTSNKLFALNQSNDSSTSTNSFPVPPIVASLNSQTASSVSASTSVDPNYSSQLNSSAPNLTPTLSSPSVRSLSSNATATLKSTKPLQKQYVLNEQVYLSSMKNKAVDDYYTRGITSSGNDDDDESKVDGENDDADDDLNRINDKMDSAIFGNNIATSADRDFRSIDDDELVLMSYKILLDKMEWLRSVDPNNNIGNTLNILHKSERSRNGSVDEEGLSYIETQLIMEQLSNNPLVRERLEWQTMLSSVLKGDIVRSEKTKLANKKPDEILLDHNDLIWLELKAWLNGRTVEDQRESLEYSRSTSDEVFDEILNYKNNIENDPDAVIQEIKTLLQKYYRVVGYWKNVANMNMEKPVTKTTNFISRIETFNSLINSYDSLQYEIDALKLWTQNDDLDVTFTKDTLDNDGIFMNDRSFAEQIMKEKDIEAIFQKKIFFKHAPWMFKSKLIFLKQRNFIDEMNLPLPVDKIHSLLTFPLRLIQEIISIRLEYARKLKKPTMMMIDQMIYDFSTYIKLSVQIKHTLIEYRSGWEIGIEISDSFDAKVVEAIEFLFKLLHLKLIDSSKNSFRTFKEPDILFSHWENLKNVGCYISGASRVVAEGFVNITIRLLNRLYLYIVEQQKQKNEFESASQARKWILGVIENIGAFKRKTNRFANVLTKAFQNSVLYNINDHALLLERLKDSGHFLIYTGGVLEENGYYLIASEELLGCSDEDILDIIKSTKIGSDLIPKVEINNSLAIYNPPADLSLPEAMFVQEERRDGVLYYHLKQDDVNHRIGSRGKTISGPHNDETEELVQLENKLKKLGYILVFCPKKPMIWNGEMYNLTTENPLSIEEFNINIAPDTIVMLNQGSTYALDYQVDRFQSFVGDSVAIREKRCAINEIETSLQRINRSFFRMTYAALANFEKVQKNISAHTSEVNFFNIAYLFIKNFAKSFLLLNVATPETKAIIIRLMMRMSIDWLGFILDECDPTNPETFRWCVPAMEFAMQMTNGWNIMSINEKDFKILKERIAGCMSLLVSHFDITGARSREAERINAQQSRPNLDIDDADDDMILAVNSEMRMNAISDMEKELKVKRHYSVGKVIDDTDNESKFLKSLASSISNLSIRWQKRSFIGSGSFGTVYSAINLDTGDILAVKEIKIQDSKAMKQIFPSLKEEMRVMEILNHPNIVQYYGVEVHRDKVNIFMEFCEGSSLASLLEHGRIEDEMVTQVYTLQLLEGLACLHQSGVVHRDIKPENILLDGNGVIKYVDFGAAKLIAKNGSRRLSLDSNKQGAGGKDMIGTPMYMAPETVTGQGHGKFGSDDIWSLGCVVLEMVTGRRPWANLDNEWAIMYHVAAGHLPQFPSKSEISSAGRKFLSRCLIQDANKRATALELLLDPWIAQIRTIAFGGDSDVTISEQ
>XP_022627349_Lachancea_lanzarotensis
MLGDGNWQPAQKTKTTHVTTMDKDYFSFKHGYTLEDKSGTSGRSKTRSKLKQSLASNGSQRSFSPSRQMGSMQPQQPRSPGYNTATSLRSPSGSHNHSPLNTMKLNTSSVKHAMSLVSPPSGTPSARNSRNPSVSGASGPKQNSQGALASLNAAVTSPGRQKARSSSISHISGGFHRAPSAVSLDTNITPTLVLPPNLASLNSQSASTLNSPQSQFNSVEGTSSHASSSVSLHQELGSTKSSSRSSQPASSVSSHRPYKPLQKQYVLNEELYLNHMKKSSLDDYYTRGIAASSNEDDDETDNEAETEDTDADDSTFGTNYNTTTQKGSTLAFDDQLFTMSSKFLLSRMEWLRNVDPEDQDVKGLLGTQQRIPTGPSSGRTSMSTGVRNLESDSHAYVQRLSQNSHVLERLEWQAILANVLRGDIVKSEKSKISHHGHRVDTGVQYADELWLELKAWMNCRSIEEERNTLEYLKNSTDPVFEDIMNLKFEDNVEVDFAVKTVKPLLESFHQVTSYWRNSQHMHYEKPMTGREEFQHRVAAMNAFLTLQEAFECEIEALKAWTGSDSLDVNLTPSWLDVDGVFKNETTFAEQILKERDIESIFQKKLFYRHAPWILKAKVSIFTLSETVKQMNLPLLHKSLEILLMFPFRLVKEIILIRLDYAKKLNNPTMMMIDQMIDDFSSYIRLSVQIKHTVVVYCSDWNFSTQIDADFDDTVTEAIVYLFKLLHLKLIDSARKSFKTFKEPDELLKYWDQLKNVGCFISGAGNAVAEGFANLTLRLLNRLHSYILREQNHPPHFDKATDAERWLVQVIENIGSVKRKINRFSNVLTKAFQNSVLYKVNDNKELLRNLKETGHFLLYTGGQLEKDGVYLFCSGELLGSSDEEIIKILHNSAIGSDLLPTVEIKNSLSVYNALESGWDQNAILFQEYGANGVIYYHVHSEGHGKGSTMRGRRPVNYNNTNPAEEIKLEERELFELEMKLKTLGYIVAYCPKEPILWEGEMLNLSDTVILTSNDFSVKLPTNTLVLMNQGSTYAMEYQCDRFEHFVGHAVSFSERRSSINQLEYTLQKINRAYFRITYTVMANTNKISQHVQAKYRGNEVLNNMFIFCRDFARNFLRVNVATYEKKSMIILMLMKISIAWINFLVDDCDPEDLRTFRWCVPAMEFAMQMTTGWNILGLDESQFSVLQEKVSGCMTLLISHFDIMGTRTSEAETLLSHGQIRSNIGACDNDNDSILAVNSKVRVEAIQEMERRVKPNPRHIGKVLDESDRDNQYLQSLASSLSNVSIRWQKRHFVGGGAFGTVFSAVNLDTGQILAVKEIKIQDRNSMKQVFPAIKEEMSVLEMLNHPNVVQYYGVEVHRDKVNLFMEYCEGGSLAQLLEHGRIEDEMVTQVYTLQMLEGLAYLHQSSVVHRDIKPENILLDFNGVIKYVDFGAARSLAANGTKVGAQGGDNKEGGNSMMGTPMYMSPEAVTGAEKGNFGSGDIWSLGCVVLEMATGRRPWYNLDNEWAIMYHVAAGHVPQLPSKAEISDDGRNFLLSCLKQDPNKRSTAMDLLRENWMLEIRKLAFEDNDSEETLEE
>XP_002551752_Lachancea_thermotolerans
MAEKDYFSFKQGYTLEDRGAPSGRHKARTRLRSGGPGTGPSRSFSPSRQGPRSPGYYTANSLRSPPAAAGSSPLSTMKLSASAKHTMGTAMANAMGSSMGMAGPPGGRKSRNPSVSGPSSNTAGGGGGSMSASSSMSVTSPGRQHRANSLSLSSTRMSSTQSAESSASVTPTLVLPPNLASLNSQSTSNMSLQGGAGHSTSSSSTSLKPMQKQYVLNEELYLNRMKNSNLDDYYTRGIAASANDEEDETDTDAEDTDADESAFGTNFFTTTEKGGALKFDDELITISPKFLLARMDWLRNADPDSPDVKGLLGPQQRLPSGPSAGRTLFAAAAPPTAEGNSYGYLQRLAKNSHVLERLEWQAMLANVLKGDIVKSEKSKIAYQGGSLNTSSQYADELWLELKAWMNCRTIEEEKTTLEYLRNSTDSVFQEIMDMNFADDVPVETAVNTIKPLIDRYHQVTSYWRTEQHMHYDKPVTGREEFIHRVAAMNTFLTLKQAFECEIEALKKWTGNDSLDVKFTNTFYDIEGVYKNDRPFAEQILKERDIESIFQKKLFYRHAPWILKAKVSIFTLSQTVKEMNLPLLHNELEILLMFPFKLVKEIILIRIEYAKKLQNPTMMMIDQMIDDFSSYIRLSVQIKHTVIVYCSDWEFTTKIDADFDDAVNEAIVYLFKLLHLKLIDSARKSFKTFREPEELLKYWDQLKNVGCFIPGAGHVVAEGFSHLTLRLLNRLHSYILREQNHPPAFEKESDVEKWLVQAMENCGTVKRKINRFSNVLTKAFQNSVNYRVNDNKELLKRLKESGHFLVYTGGELEGNGVYLFCSSELLGCSDDEILKILHNVEIGSDLIPNVEINNSLSVYNALESGWDQNATLFQEYCANGVAYYHVQSEQQNKSSGGRVRRAAAAHANPFEDFKSEEDELFELEMKLKSLGYIIAYCPKEPILWEGEMLNLSEDKVLTMQDFDIKLPADSLVLLNQGSTYAMEYQSDKFQHYVGESVSFSERRCSMNAIEYTLQKINRAYFRITYSVLANMQKVTNAIQKEFRGNETLNNLFLFCRDFARNFLRLNVATYEKKSIIIMLLMRISINWIKFLVDDCDPTDLHTFRWCVPAMEFAMQMTTGWNILGLDEDQFSVLQEKISGCMSLLISHFDIMGARTLEAEKNNHPQVRSYIGTCEDDTDSILAVNSKVRVEAINELEKRLKGNPRHIGKVLDESDKDNQYLQSLASSLSNVSIRWQKRHFIGGGAFGTVFSAVNLDTGEILAVKEIKIQDRNTMKQVFPAIKEEMSVLEMLNHPNVVQYYGVEVHRDKVNLFMEYCEGGSLAQLLEHGRIEDEMVTQVYALQMLEGLAYLHQSSVVHRDIKPENILLDFNGVIKYVDFGAARSLAANGTKVANNGSEGKTDGVNSMMGTPMYMSPESVTGAKKGKFGSSDIWSLGCVILEMATGRRPWFNLDNEWAIMYHVAAGHVPQLPSRDEISPQGTDFLLKCLKQDPDKRATAMELLVHPWMIEIRKLAFGDGEEAESSQA
>XP_020056666_Aspergillus_aculeatus
MESQQDRGFQIMEHPDMNNHDSDGSGSSDELLQQPFSLRSDSSFTENFDGQIPTPASTIANSPTPSLPSGIPSWVTGTPSRPRGASVGASALEKAQPVDGLPGDLRSQRPSGPARTPSNTYAPQRRPPQYISFQNDRQRSSSTKRTPRRDPNAQYRAQEKAYVQRIRADPQAWYNHFDEAQNMSPGIGDSDLEEPSPSSEVPFEDDAYDPDIQLFLNDDNLPTIDELKNPRNQERLEWHSMLSSVLKGDVVKQEKQRLLGSTDSKRSSAQNNAIWLGVRARTCGRSVALQRKLIEEARSGLGPIIEEIIKFEIKGETEIGKPPIQQVEDIVGQIERCESLYSTHKELESAHPRIASDEFRSSRDAVLAWHNTTILINTELAILQKWVGNDELDFSKPRTKSINSDLTDESSFLDRIMKEDGLRTLQGRQNMLNGVGEVIQKAKNTLIENASSFAKRHLPPYIEELLTLINFPSRLIQEIIRMRLSYAKNMKDPAQQSPILVDQMLSQFQILMKVAVDIKQRYMDIARPEPGWDLPPCIDENFDSVVLDAMKYYFRLLNWKLNANKNTFKEAEILEQDWEFSNEVGRQLDGGDIEVAEQYSALTAKSLQRLMIHFERELAIRPNEDPLDMDKRYKSVLDSTRIRQRKLYRFSRFLRQLFENATEYNLPADIAYDFLEALLVSDHFIIKSNSTTGQKNVYLFAHPALWGRPADLQAIMGTSFRDEDASKDSPHAPYILVIRPEKPLAWAGKEMQLETMEHPTDLRLGKLRLVVEGTQQRLANARAELAHLTGTHLDMAIEQRANLGRVNVELNKIKKISFKLSMTIMDSVAIIRNQLREKGVENHDLVQACYAFATEFGKRSSNVDPNRRAMNSARLVDLSLDWVSFVCDDCDAADRKTFKWAVSALEFAMAITSSRHLLSMDDAQFARLRQKVAGCMSLLISHFDIMGARSSRAAQAEKQRLEERAGSRRMAAGRVLTDEEATKLVREQRLAHLIEIEDRRVDEDAKRQALGRVLEGSNEADRSLTVLSSSATNVTLRWQQGQFIGGGTFGSVYAAINLDSNYLMAVKEIRLQDPQLIPKIAQQIRDEMGVLEVLDHPNIVSYHGIEVHRDKVYIFMEYCSGGSLASLLEHGRVEDETVIMVYALQLLEGLAYLHQAGIIHRDIKPENILLDHNGIIKYVDFGAAKIIARQGRTVAPMDAFSGTGHKDAIVPKDSQIPQNNWGKNQKTMTGTPMYMSPEVIRGDTSKLIHRQGAVDIWSLGCVILEMATGRRPWSTLDNEWAIMYNIAQGNQPQLPSRDQLSDLGIDFLRRCFECDPLKRSTAAELLQHEWIVSIRQQVVLDASTPGSENSASSSTSGSRQNSTYG
>XP_001269167_Aspergillus_clavatus
MESPQDREFSVMEHPDIPNHDSDSSGSSDDLLQQPYAIRASSAFPETFDPAPMPTIASSPPPSHASGLPAWASTPGSRPRGSSVGAAAALDKVPPVDALPLTDRELRPQRPSGPARTPSNTYAPQRRPPQYISLQNDRQRSSSTRRNTRRDPNAQYRAQEKAYVQRIRANPQAWYNHFDDAQAMGMTPGDSDLEEPSPSSEAPFEDDAYDPDIQLFLPDDNQPTLDELKNPKNQERLEWHSMLASVLRGDVVKQEKQRLLGSADTKRSAAQNNAIWLGVRARTCGRSVALQRKLIEEGRAALGPIVEDIINFKIKGETEIGKSPIKQVEDIVQKIEWCEMLYSTHKELEAANPRVASEEFCSSREAIFSWHNTIALINTELAILQKWVGNDELDFNKTKVKSVTSDLSDDTSFLDRIMKEDGLKTLQGDHNMLNGIGEVIKKAKTTLIENANSFAQRHLPPYIEELLTLINFPSRLIQEIIRVRLSYAKNMKDPAQQSPILVDQMISQFQILMKVSVDIKQRYLDISKPEPGWDLPPCIDENFDAVVLDALKYYFRLLNWKLNVNKNTFKEAEILEQDWEFSNDIGRQLEGGDIEVAEQFSALTAKSLQRLMIHFERELTTRPNEDPIDMDKRYKSVLDSTRIRQRKLYRFSRFLRQLFENATEYNISADIAFDFFEALLISDHFLVRSHASVGQKGVYLFAHFALWNRPTDIQAILATSFREEDAPKDPTHTPYVLVVRPEKPLSWAGKEMQVDFLEQPTDVRLGKLRLVVEGTQQRLASARHELVQLTGIQLDMAIEQRANLGRVNVELNKIKKISFKLSMTIMDSVAIIRDQLRSRGIENTELIQACYAFATEFGKRSSNYVDPNRRAMNSARLVELSLEWVSFICDDCDAADRKTFKWAVAALEFAMAITSSRHLLSMDDSQFGQLRSKVAGCMSLLISHFDIMGARSSLAAQAEKQRMEERAGSRKIGAGRILTDGEATKLVREQRLARLHDIEDKRVEEDAKRQALGRVLEGSNEADRSLAVLSSSATNVTLRWQQGQYIGGGTFGSVYAAINLDSNYLMAVKEIRLQDPQLIPKIAQQIRDEMGVLEVLDHPNIVSYHGIEVHRDKVYIFMEYCSGGSLASLLEHGRVEDETVIMVYALQLLEGLAYLHQAGIVHRDIKPENILLDHNGIIKYVDFGAAKIIARQGKTVVPMDTYPGTGHKDALVPKDSQMAHQRGKNQKTMTGTPMYMSPEVIRGDTSRLVHRQGAVDIWSLGCVILEMATGRRPWSTLDNEWAIMYNIAQGNQPQLPSRDQLSDLGIDFLRRCFECDPMKRPTAAELLQHEWIVSIRQQVVVEPATPSSDASSSSISSSNSCSRQNSTYM
>XP_001264674_Aspergillus_fischeri
MESPQDREFRAMENPDIPNHDSDSSGSSDELLQQPYAMRANSTFPEIFEQAPPVTTIASSPPPSHATGLPAWASTPGLRPRGSSVGAGAALDKVPTVDGLPLTDRDLRPQRPSGPARTPSNTYAPQRRPPQYISLQSDRQRSSSARRSARRDPNAQYRAQEKAYVQRIRANPQAWYNHFDDAQNMGLTPGDSDLEEPSPSSEAPFEDDAYDPDIQLFLPDDNQPTLEELKNPKNQERLEWHSMLASVLRGDVVKQEKQRLLGSAETKRSAAQNNAIWLGVRAKTCGRSVALQRKLIEEARAGLGPIIEDIINFKIKGETEIGKSPIKQVEDIVQKIEECEMLYSTHKEFETANPRVASEEYCSSREAVFAWHNTIALINTELAILQKWVGNDELDFSKPKVKSVNSDLSDGSSFLDRIMKEDGLKTLQGDHNMLNGIGEVIKKAKTTLIENAGSFAQRHLPPYIEELLTLINFPSRLIQEIIRVRLSYAKNMKDPAQQSPILVDQMISQFQILMKVAVDIKQRYVDISRPEPGWDLPPCIDENFDSVVLDALKYYFRLLNWKLNVNKNTFKEAEILEQDWEFSNDIGRQLEGGDIEVAEQFSALTAKSLQRLMIHFERELTARPNEDPIDMDKRYKSVLDSTRIRQRKLYRFSRFLRQLFENATEYNISADIAYDFFEALLISDHFLVKSNASIGQKGVYLFAHHALWNRPTDIQAILATSFREEDVPKDSAHAPYILVIRPEKPLSWAGKEMQVDFLEQPTDVRLGKCRLVVEGTQQRLANARHELVQLTGMQLDMAIEQRANLGRVNVELNKIKKISFKLSMTIMDSVAIIKDQLKSRGIENTELIQSCYAFATEFGKRSSNYVDPNRRAMNSARLVELSLEWVSFICDDCDAADRKTFKWAVAALESAMAITSSRHLLSMDDSQFSQLRSKVAGCMSLLISHFDIMGARSSLAAQAEKQRMEERAGARKIGAGRILTDAEATKLVREQRLARLHDIEDKRVEEDAKRQALGRVLEGSNEADRSLAVLSSSATNVTLRWQQGQYIGGGTFGSVYAAINLDSNYLMAVKEIRLQDPQLIPKIAQQIRDEMGVLEVLDHPNIVSYHGIEVHRDKVYIFMEYCSGGSLASLLEHGRVEDETVIMVYALQLLEGLAYLHQAGIVHRDIKPENILLDHNGIIKYVDFGAAKIIARQGKTVVPMDAFTGPNHKDAALVPKDSQMAHQRGKNQKTMTGTPMYMSPEVIRGDTSRLIHRQGAVDIWSLGCVILEMATGRRPWSTLDNEWAIMYNIAQGNQPQLPSTDQLSELGIDFLRRCFECDPMKRPTAAELLQHEWIVSIRQQVVVEPQTPSSDGGSSSISSSNSCSRQNSTYM
>XP_041149389_Aspergillus_flavus
PYLIHQKLLLINSAIQSMRNVEAHQDPGFEIMEHPDMNNNDSDGSGSSDELLQQSYARSNSNFTDAFDGQVQTPATTISSSPPPSGLPSWVSSTASRPRGSSVGNPAVLEKAPPGDGLPVSDVRPQRPAGPARTPSNTYAPQRRPPQYISFQNDRQRSSSTKRNSRRDPNAQYRAQEKAYVQRIRADPQAWYSHFDEARDMSIVGDSDLEEPSPSSEVPFEDDAYDPDIQLFLTDDNQPTLEELKNPKNQERLEWHSMLASVLKGDVVKQEKQRLLGSTDTKRSSAQNNAIWLGVRARTCGRSIAMQRKLIEEARSGLGPIIEEIIKFEIKGETEIGKPPIKQVEDIVEQIERCELLYSTQKELEAAHPRVASEEFISSREAVLAWHNTTILINTELAILQKWVGNDELDFSKTRAKSANRDLTDESSFLDRIMKEDGLKTLQGKHNMLHGVSEVIQKAKNTLIENANSFAKRHLPPYIEELLTLINFPSRLIQEIIRVRLSYAKNMRDPAQQSPILVDQMISQFQILMRVAVDLKQRYLDIAKPEPGWDLPPCIDENFDSVVLDALKYYFRLLNWKLNANKNTFKEAEILEQDWEFSNHIGRQLEGGDIEVAEQFSALTAKSLQRLMIHFERELVIHQNEDPADMDKRYKSVLDSTRIRQRKLYRFSRFLRQLFENATEYNIPADVSYEFFESLLISDHFLIKSNASTGQKGVYLFAHQALWNRPGDIRAILGTSFREEDMPKDSPHVPYILVIRPEKPLNWAGKEMQVGLLEQPTDLRLGKLRLVVEGTQQRLSNARQELSQLTGMQLDMTIEQRANLGRVNVELNKIKKISFKLSMTIMDSVAIIRNQLKERGVENHDLIQACYAFATEFGKRSSNVDPNRRAMNTARLVELSLDWVSFICDDCDAADRKTFKWAVSALEFAMAITSSRNLLSMDDIQFALLRQKVAGCMSLLISHFDIMGARSSRAAQAEKQRMEERAGGRKFGSGRILTDAEATKLVREQRLTHLQDIEDRRVDEDAKRQALGRVLEGSNEADRSLAVLSSSATNVTLRWQQGQFIGGGTFGSVYAAINLDSNYLMAVKEIRLQDPQLIPKIAQQIRDEMGVLEVLDHPNIVSYHGIEVHRDKVYIFMEYCSGGSLASLLEHGRVEDETVIMVYALQLLEGLAYLHQAGIVHRDIKPENILLDHNGIIKYVDFGAAKIIARQGRTVVPMDAFASAGHKEAIVPKDAQIANQRGKNQKTMTGTPMYMSPEVIRGDSNKLIHRQGAVDIWSLGCVILEMATGRRPWSALDNEWAIMYNIAQGNQPQLPTHDQLSDMGIDFLRRCFECDPLKRPTAAELLQHEWIVSIRQQVVLEPPTPSSDHSGSISSSTSGSRQNSTYL
>XP_752459_Aspergillus_fumigatus
MDPGMHRHTLSSLGLGAPASPHSPSNWTKTPKKPCKMESPQDRKFRVLENPDIPNHDSDSSGSSDELLQQPYAMRANSTFPEIFEQAPPATTIASSPPPSHATGLPAWASTSGLRPRGSSVGAGAALDKVSPVDGLPLTDRDLRPQRPSGPARTPSNTYAPQRRPPQYISLQSDRQRSSSARRSSRRDPNAQYRAQEKAYVQRIRANPQAWYNHFDDAQNMGLTPGDSDLEEPSPSSEAPFEDDAYDPDIQLFLPDDNQPTLEELKNPKNQERLEWHSMLASVLRGDVVKQEKQRLLGSAETKRSAAQNNAIWLGVRAKTCGRSVALQRKLIEEARAGLGPLIEDIINFKIKGETEIGKSPIKQVEDIVQKIEECEMLYSTLKEFEAANPRVASEEYCSSREAVFAWHNTIALINTELAILQKWVGNDELDFSKPKVKSANSDLSDGSSFLDRIMKEDGLKTLQGEHNMLNGIGEVIKKAKTTLIENADSFAQRHLPPYIEELLTLINFPSRLIQEIIRVRLSYAKNMKDPAQQSPILIDQMIPQFQILMKVAVDIKQRYVDISRPEPGWDLPPCIDENFDSVVLDALKYYFRLLNWKLNVNKNTFKEAEILEQDWEFSNDIGRQLEGGDIEVAEQFRYEFSFYPQVYAIANKHSSALTAKSLQRLMIHFERELTARPNEDPIDMDKRYKSVLDSTRIRQRKLYRFSRFLRQLFENATEYNISADIAYDFFEALLISDHFLVKSNASIGQKGVYLFAHRELWNRPTDIQAILATSFREEDVPKDSAHAPYILVIRPEKPLSWAGKEMQVDFLEQPTDVRLGKCRLVVEGTQQRLANARHELVQLTGMQLDMAIEQRANLGRVNVELNKIKKISFKLSMTIMDSVAIIKDQLKSRGIENTELIQSCYAFATEFGKRSSNYVDPNRRAMNSARLVELSLEWVSFICDDCDAADRKTFKWAVAALESAMAITSSRHLLSMDDSQFSQLRSKVAGCMSLLISHFDIMGARSSLAAQAEKQRVEERAGARKFGAGRILTDAEATKLVREQRLARLHDIEDKRVEEDAKRQALGRVLEGSNEADRSLAVLSSSATNVTLRWQQGQYIGGGTFGSVYAAINLDSNYLMAVKEIRLQDPQLIPKIAQQIRDEMGVLEVLDHPNIVSYHGIEVHRDKVYIFMEYCSGGSLASLLEHGRVEDETVIMVYALQLLEGLAYLHQAGIVHRDIKPENILLDHNGIIKYVDFGAAKIIARQGKTVVPMDAFTGPNHKDAALVPKDSQMAHQRGKNQKTMTGTPMYMSPEVIRGDTSRLIHRQGAVDIWSLGCVILEMATGRRPWSTLDNEWAIMYNIAQGNQPQLPSTDQLSELGIDFLRRCFECDPMKRPTAAELLQHEWIVSIRQQVVVEPQTPSSDGGSSSISSSNSCSRHNSTYM
>XP_658784_Aspergillus_nidulans
MPDKISFPDDRSKLLSNVTRVAPTCSSCGKAKLECVYQAPPPRAKRKRSQSEDVYARLARYERILQDNNLLPSESRSSKDSCDESSTSMTGTSGQLLFDNGQSRYIDSVLLDTGEGGLCQLSVSEHDDFQDDFGSDENASSGQEAAFAILGTIRGRPQSLIEQHPCYEQATKLWDVYIQNVEPLLLQAYTLFLISMCTQINPNTFWILTGIAVRLSQRMGLHRDGEDLGLPPFEVQMRRRLFWQLLPLDGYAGQVSGTGISIAPNSWDTKQPLNINDDQIFPGMTQQPKEPKCASEMIFCLSRIKLSNFYTRTGVKMKDIGASLEFKDAEEIERLINEVEDSIETKFLRNCDIVNPLHILTTGIVRLALAGFYSPSEIDSAWNKITEIYRNHEELVISRRAIHTTIGKETLKAWDANPPSNSSPEPSFIVTLRAKHEEKAGKWQESIDRKVLGSFVDGSVLDDLFGTASDPYLDPDSGFSLDSSDWAAWDQLSRGPITGPSPAPTLCDWPPEEVYYSYKPVEANSKNRNLYISHNIYHEMRLRDSRTPDQGSPPSLEEANLENGGATSLNTEAHAQAEDSNLITWRGPDDPEKPQEMAQHDLGMQTEIEIYLSMAIFILAYAIGPTFFGPASELYGRVRLLQISNIWYLAWNLGCGFANTKAQLFAFRFLAGIGGSAPLAIGGGAVGDMWSAEERGKAMGVYTLGPLLGPVVGPIAGGFIAEYTTWRWVFWASSAAAVGIQLAGFVWLRECHPATLLRMRRDCLVKETGNENFHVEERAEALTHKLLHAFERPVLLSITQPIVTCIAVYMAYIFGVTYLMLATFPDIWTEVYDETRSISSVNYVSIALGSFTGLFLNLKFIDRIYRVLKARNNNIGKPEFRMPALAIGSIISTIGLFWYGWSIGTSYQTYAASAMAACAILRSLAGFAFPLFAPYMYQSLGYQWGTTCGRRILYLAWYGLDEALYTTPLSSSNIIMVIAFEGTFVLFCHKLTDVCLPAGSLASRSPPTFSRIPHRDHHQVMDPQAVREYQLMEQPDVGHIDSDGSGSSDDILNPPYVVRPGPIVGEPYDTQMASSNAGLPSSPPQTHPSLSSWAPATPARPRGASVGTPAFDKMSSPAVEGTPLVERELRMQQRPSHPARTPSNTYAPQRRPPPYISFQDDRQRSSSNKRTPRRNPDAQYRAQEKAYVQRIREDPQGWYSRFEDTGMGVTGDASDLEDPSPSSELPFEDDTYDPDIQLFIADDNQPSMEELKNPKNQERLEWHSMLASVLKGDVVKQEKQRLLGSAEPNRSAAQNHAIWLGVRARTCGRSLTLQRKLIEDARSGLGPIIENIINFEIKGETEIGKSPIKQVEDIVEQIGKCEALYPTHKELETAHPRVASEEYCSSRDAVFAWHNTTILINTELAILQKWVGNAELDFSKAGLKPANSDLSDESSFLDRIMKEDGLKTLQGEHNMLNGIGAVIQKAKNTLIENATSFAKRHLPPYIEELLILINFPSRLIQEIIRVRLSYARNMKDPAQQSPILVDQMITQFQILMRAAVDIKQRYLDIARPEPGWDLPPCIDESFDSVVLDALRYYFRLLNWKLQANKNTFKEAEILEQEWDFCNEIGRQLDSGDIEVAEQFSVLTARAIHRLLIHFERELHVQEDEDPAELDKRFKGILDSTRIRQRKLYRFSRFLRQLFENASEYNLPADISWDFFEALFVSDHFLIKSNASSAQKGVYYFAHPALWNRPDEIAAILGTSFREEEVGKELTHVPYVLAVRPEKPLSWAGKEMQVELVEQPTDLRLGKLRLIVEGSQQRLVNARLELTHLTGIQLDMAIEQRANLSRVNAELNRIKKISFKLSMTIMDSVAILRRQLREKGVENTELIQACYAFATEFGKRSSNVDPNRRAMNSARLAELSLDWVSFICDDCDAADRKTFKWAVAALEFAMAITSSRHLLSMDDAHFARLRQKVAGCMSLLISHFDIMGARSSRAAQAEKQRMDESARSWKIGAGRILTDEEAMRLVREQRLISLNAIEEGRVEADAKRQALGRVLEGTNEADKSLAVLSSSATNVTLRWQQGQYIGGGTFGSVYAAINLDSNYLMAVKEIRLQDPQLIPKISQQIRDEMGVLEVLDHPNIVSYHGIEVHRDKVYIFMEYCSGGSLATLLEHGRVEDETVIMVYALQLLEGLAYLHQSGIVHRDIKPENILLDHNGIIKYVDFGAAKIIARHGKTLLPMDALGNGGNKDGINPKDNQVAPNRGKNQKTMTGTPMYMSPEVIRGDTSKLVHRQGAVDIWSLGCVILEMATGRRPWSSLDNEWAIMYNIAQGNQPALPSRDQLSDLGLDFLRRCFECDPMKRPTAAELLQHEWIVSIRQQVVIETPTPSSEHSGSISSSNSGSRHSSAYM
>XP_001392441_Aspergillus_niger
MESQQDRGFPIMEHPDLNNHDSDGSGSSDELLQQPYAVRANSSFPENFDTQVQTPATTISSSPPPSIASALPSWATGTPTRARGASIGASAALEKAPPMDGHPVTDRDLRPQRPSGPARTPSNTYAPQRRPPQYISFQNDRQRSSSTKRTSRRDPNAQYRAQEKAYVQRIRADPQAWYSHFDEAQNMSMTVGDSDLEEPSPSSEVPFEDDAYDPDIQLFLTDDNQPTIEELKNPRNQERLEWHSMLSSVLKGDVVKQEKQRLLGSTESKRSSAQNNAIWLGVRARTCGRSVALQRKLIEEARAGLGPIIEEIIKFEIKGETEIGKPPIKQVEDIVAQIERCESLYSTHKELETAHPRVASEEYHSSRDAVFAWHNTTILINTELAILQKWVGNDELDFSKSRTKSINSDLSDETSFLDRIMKEDGLKTLQGKHNMLHGIGEVIQKAKNTLIENAGSFAKRHLPPYIEELLTLINFPSRLIQEIIRVRLSYAKNMKDPASQSAILVDQMISQFQILMKVAVDIKRHYLDIARPEPGWDLPPCIDDGFDAVVLDAMKYYFRLLNWKLTANKNTFKEAEILEQDWEFSNEVGRQLEGGDIEVAEQFSALTAKSIQRLMYHFERELQPRHDEDPADMDKRYKSVLDSTRIRQRKLYRFSRFLRQLFENATEYNLPADIAYDFLESLLVSDHFMIKSNVSVGQKGVYLFAHPALWDRPADIQAILGTSFREDDTSKDTPHAPYILVVRPEKPLSWAGKEMQLGIMEQPTDLRLGKLRLVVEGTQQRLSNARHELTHLTGIQLDMAIEQRANLGRVNVELNKIKKTSFKLSMTIMDSVARIREQLKDRDVENHDLVQACYAFATEFGKRSSNVDPNRRAMNSNRLVELSLDWVSFICDDCDAADRKTFKWAVAALEFAMAITSSRHLLSMDDAQYSRLRQKVAGCMSLLISHFDIMGARSSRAAQAEKQRLEERGGSRRMGAGRILTDEEAAKLVREQRVAHLTEIEERRVDEDAKRQALGRVLEGSNEADRSLTVLSSSATNVTLRWQQGQFIGGGTFGSVYAGINLDSNYLMAVKEIRLQDPQLIPKIAQQIRDEMGVLEVLDHPNIVSYHGIEVHRDKVYIFMEYCSGGSLASLLEHGRVEDETVIMVYALQLLEGLAYLHQAGIIHRDIKPENILLDHNGIIKYVDFGAAKIIARQGRTVVPMDAFAGAGHKDAIVPKDAQLAHNNWGKNQKTMTGTPMYMSPEVIRGDTTKLIHRQGAVDIWSLGCVILEMATGRRPWSTLDNEWAIMYNIAQGNQPQLPSRDQLSDLGIDFLRRCFECDPNKRSTAAELLQHEWIVSIRQQVVLEPATPGSDNSGGSSHSGSRQNSAYL
>XP_015407321_Aspergillus_nomiae
MEHPDMNNNDSDGSGSSDELLQQSYARSNSNFTDSFDGQVQTPASTISSSPPPSGLPSWVSSTTSRPRGSSVGTPVVLEKAPSADGLPVSDVRPQRPAGPARTPSNTYAPQRRPPQYISFQNDRQRSSSTKRNTRRDPNAQYRAQEKAYVQRIRADPQAWYSHFDEAQNMSIVGDSDLEEPSPSSEVPFEDDAYDPDIQLFLTDDNQPTLEELKNPKNQERLEWHSMLASVLKGDVVKQEKQRLLGSTDTKRSSAQNNAIWLGVRARTCGRSIAMQRKLIEEARSGLGPIIEEIIKFEIKGETEIGKPPIKQVEDIVAQIEQCEMLYSTQKELEAAHPRVASEEFISSREAVLAWHNTTILINTELAILQKWVGNDELDFSKVRAKSVNRDLTDESSFLDRIMKEDGLKTLQGKHNMLHGVSEVIQKAKNTLIENANSFAKRHLPPYIEELLTLINFPSRLIQEIIRVRLSYAKNMRDPAQQSPILVDQMISQFQILMRVAVDLKQRYLDIAKPEPGWDLPPCIDENFDSVVLDALKYYFRLLNWKLNANKNTFKEAEILEQDWEFSNHIGRQLEGGDIEVAEQFSALTAKSLQRLMIHFERELVTRQNEDPADMDKRYKSVLDSTRIRQRKLYRFSRFLRQLFENATEYNIPADASYEFFESLLISDHFLIKSNASTGQKGVYLFAHHALWNRPGDIRAILGTSFREEDVPKDSPHVPYILVIRPEKPLNWAGKEMQVGLLEQPTDLRLGKLRLVVEGTQQRLSNARQELSQLTGMQLDMTIEQRANLGRVNVELNKIKKISFKLSMTIMDSVAIIRNQLKERGVENHDLIQACYAFATEFGKRSSNVDPNRRAMNSARLVELSLDWVSFICDDCDAADRKTFKWAVSALEFAMAITSSRHLLSMDDIQFALLRQKVAGCMSLLISHFDIMGARSSRAAQAEKQRMEERAGGRKFGSGRILTDAEATKLVREQRLTHLEDIEDRRVEEDAKRQALGRVLEGSNEADRSLAVLSSSATNVTLRWQQGQFIGGGTFGSVYAAINLDSNYLMAVKEIRLQDPQLIPKIAQQIRDEMGVLEVLDHPNIVSYHGIEVHRDKVYIFMEYCSGGSLASLLEHGRVEDETVIMVYALQLLEGLAYLHQAGIVHRDIKPENILLDHNGIIKYVDFGAAKIIARQGRTVVPMDAFASAGHKEAIVPKDAQIANQRGKNQKTMTGTPMYMSPEVIRGDSNKLIHRQGAVDIWSLGCVILEMATGRRPWSALDNEWAIMYNIAQGNQPQLPTHDQLSDMGIDFVRRCFECDPLKRPTAAELLQHEWIVSIRQQVVLEPPTPNSDHSGSISSSASGSRQNSSYM
>XP_023093088_Aspergillus_oryzae 
MTIEQRANLGRVNVELNKIKKISFKLSMTIMDSVAIIRNQLKERGVENHDLIQACYAFATEFGKRSSNVDPNRRAMNTARLVELSLDWVSFICDDCDAADRKTFKWAVSALEFAMAITSNRRVDEDAKRQALGRVLEGSNEADRSLAVLSSSATNVTLRWQQGQFIGGGTFGSVYAAINLDSNYLMAVKEIRLQDPQLIPKIAQQIRDEMGVLEVLDHPNIVSYHGIEVHRDKVYIFMEYCSGGSLASLLEHGRVEDETVIMVYALQLLEGLAYLHQAGIVHRDIKPENILLDHNGIIKYVDFGAAKIIARQGRTVVPMDAFASAGHKEAIVPKDAQIANQRGKNQKTMTGTPMYMSPEVIRGDSNKLIHRQGAVDIWSLGCVILEMATGRRPWSALDNEWAIMYNIAQGNQPQLPTHDQLSDMGIDFLRRCFECDPLKRPTAAELLQHEWIVSIRQQVVLEPPTPSSDHSGSISSSTSGSRQNSTYL
>XP_040639021_Aspergillus_ruber
MEPPSGREFPPMEHPEIIHPDMANSAPPDDLLERHYPVRTTSDYAENYDTPIQTTPVPIASSPPQSHGLAPWANAPITRPRGSSMGAQTALEKMPPVDGHPLAAERPQRPSGPARTPSNTYAPQRRPPQYHSFQDERQRSSSAKRNSRRDANTQYRAQEKAYVQRIRANPQAWYDRFDEAQNMTSMDSDFEEPSPSSEVPFEDDAYDPDIQLFIARDNQPSIDELKNPKNKERLEWHSMLASVLKGDVVKQEKQRLLGLTDTKRSAAQNSAIWLGVRARTCGRSIALQRKLIEEARAGLGPLIEDIINFEIKGEKEIGKPAIKQVEDVVQQIEKMEMMYSTQKELEIANPRVASEEFCSSRDAVFAWHNTTALINTELAILQKWVGNNELDFVKARVRHLNNDLADDSSFLDRIMKEDGLKTLQGKHNMLHGIGEVIQKAKSTLIENASSFAKRHLPPYIEELLTLINFPSRLIQEIIRVRLSYARKMKDPAQQSPILVDQMISQFQILMKVATDIKQRYLDISRPEPGWELPPCIDENFDTVVLDAMKYYFRLLNWKLNANKNTFKEAEILEQDWEFSNEVGRLLEGGDIEVAEQFSALTAKSLQRLMIHFEREITVREDEDPLEMDKRYKSVLDSTRIRQRKLYRFSRFLRQLFENATEYNVSSEVAYDFFEALLASNHFLVKSDSGPKGIYMFAHHALWGRPVDIQAIMATSFREEDSTKDSPATPYILVVRPEKPITWTGREMEVEMLEQPADVRLGKLRLIVEGTQQRLSNARLELAQLTGVQLDMAVEQRANLARVNVELNKIKKISFKLSMTIMDSVAIIRQQLKEKRVENQELIQACYAFATEFGKRSSNYVDANRHAMNSARLVELSLDWVSFICDDCDAADRKTFKWAVAALEFAMAITSSRHLISMDDAQFGHLRLKVAGCMSLLISHFDIMGARSSLAAQAEKKRIEERVGRGKFGGGRILTDDEATKLVREQRLAHLTALEDSRVEEDAKRQALGKVLEGSNEADRSLTVLSSSATNVTLRWQQGQFIGGGTFGSVYAAINLDSNYLMAVKEIRLQDPQLIPKIAQQIRDEMGVLEVLDHPNIVSYHGIEVHRDKVYMFMEYCSGGSLASLLEHGRVEDETVIMVYALQLLEGLAYLHQAGIVHRDIKPENILLDHNGIIKYVDFGASKIIARQGKTAVPMDAFNAVGHKEALVPRDAQYTHQRKNQKTMTGTPMYMSPEVIRGDASNFVHRQGAVDIWSLGCVILEMATGRRPWSSLDNEWAIMYNIAQGNQPTLPPRDQLSDPGIDFLRRCFECDQMKRPTAAELLQHEWIVSIRQQVVLEPAMPGSENGGSMSGSASSASGSRNNSFYM
>XP_040707306_Aspergillus_sydowii
MPSPAMEGTPSEFRLQRPSHPARTPSNTYAPQRRPPPFISFQDDRQRSSSAKRTPRRDPNAQYRAQEKAYVQRIREDPQGWYSRFEDNGMGMNGIDSDIEDPSPSSEVPFEDDAYDPDIQLFIADDNQPTLEELKNPKNQERLEWHSMLASVLKGDVVKQEKQRLLGSTESNRSAAQNHAIWLGVRARSCGRSVALQRKLIEEARAGLAPTIEDIVTFEIKGETEIGKTPIKQVEDIVEQIGKCESLYSTHKELETEHPRVSSEEYCSSRDAVYAWHNTTILINTELAILRKWVGNQELDFSKVGHRPTNSDLTDESSFLDRIMKEDGLKTLQGEHNMLNGIGAVIQKAKNTLIENASSFAKRHLPPYIEELLILINFPSRLIQEIIRVRLSYAKNMKDPAQQSPILVDQMITQFQILMRAAVDIKRRYLDIARPEPGWDLPPCIDESFDAVVLDALRYYFRLLNWKLQANKNTFKEAEILEQEWDFCNEIGRQLETGDIEVAEQFSVLTARAIHRLLVHFERELHVREDEDPAELDKRFKGVLDSTRIRQRKLYRFSRFLRQLFENASEYNLPAEISWDFFEALFVSDHFLIKSNGSVGQKGVYLFAHGALWNRPDDISAILGTSFREEDVGKEPTHVPYVLAVRPEKPLSWAGKEMQVEIVEQPTDLRLGKLRLVVEGSQQRLSNARLELAQLTGIQLDMAIEQRANLGRVNAELNRIKKISFKLSMTIMDSVAILRKQLREKGVDNHELIQACYAFATEFGKRSSNVDPNRRAMNSARLADLSLDWVSFVCDDCDAADRKTFKWAVAALEFAMAITSSRHLLSMDDANFSRLRQKVAGCMSLLISHFDIMGARSSRAAKAEKQRSDERASSRKLGPGRILTDAEAMRLVREQRLSSLTSIEGSRVEADAKRQALGRVLEGSNEADRSLAVLSSSATNVTLRWQQGQYIGGGTFGSVYAAINLDSNYLMAVKEIRLQDPQLIPKISQQIRDEMGVLEVLDHPNIVSYHGIEVHRDKVYIFMEYCSGGSLASLLEHGRVEDETVIMVYALQLLEGLAYLHQSGIVHRDIKPENILLDHNGIIKYVDFGAAKIIARHGKTLLPMDALGNAGFRDGIAPKDTQIAPNRGKQQKTMTGTPMYMSPEVIRGDTQKLVHRQGAVDIWSLGCVILEMATGRRPWSTLDNEWAIMYNIAQGNRPQLPNQDQLSDLGIDFLRRCFECDPLKRPTAAELLQHEWIVSIRQQVVIEPATPPSENSGSFSSSASGSRHGSTYM
>XP_001210377_Aspergillus_terreus
MESLQDRGFQIMDHSDMNNHDSDGSGSSDELMQQPYARASSTFTESFDSSVHTPASTIASSPPPSHVATWSSTTSRPRGASVGTPVVMDKLPSADGATPEIRPQRPSGPARTPSNTYAPQRRPPQYISFQNDRQRSSSSKRNSRRDPNAQYQAQEKAYVQRIRADPQAWYSHFDEAQNMSIAVGDSDLEEPSPSSEVPFEDDAYDPDIQLFLTDDNQPTIEELKNPKNQERLEWHSMLASVLKGDVVKQEKQRLLGSAESKRSAAQNSAIWLGVRAKQCGRSIALQKKLIEEARAGLDPIIEEIIKFEIKGETEIGKPPIKQVEDIVEQIERCEGLYSTSKELETAHPRVASEEYRSSWEAVFAWHNTTILINTELAILQKWVGNQELDFSKARNKPENVDLSDDSSFLDRIMKEDGLKTLQGKHNMLHGIGEVIQKAKSTLIENANSFAKRHLPPYIEELLTLINFPSRLIQEIIRVRLSYAKNMRDPAQQSPILVDQMISQFQILMRVAVEIKQRYLDIARPEPGWDLPPCIDENFDSVVLDALKYYFRLLNWKLNANKNTFKEAEILEQDWEFSNHIGRQLEGGDIEVAEQFSALTAKSLQRLMIHFERELGTRPNEDPLDMDKRYKSVLDSTRIRQRKLYRFSRFLRQLFENATEYNISADIAHEFFEALLISDHFLIKSNGSVGQKGVYLFAHHALWNRPADIQAILGTSFREEDVSKDSPHVPYILAVRPEKPLSWAGKEMQVGVLEQPTDLRLGKLRLVVEGTTQRLSNARQELAQLTGIQLDMAIEQRANLGRVNMELNKIKKTSFKLSMTIMDSVAIIRNQLKVKGVENHDLIQACYAFATEFGKRSSNVDPNRRAMNSARLVELSLDWVSFVCDDCDAADRKTFKWAVAALEFAMAITSSRHLLSMDDAQFGCLRQKVAGCMALLISHFDIMGARSSRAAQAEKQRLEERGGLRMFGAGRILTDEEAEKAVRDQRMTHLQEIEASRVEEDAKRQALGKVLEGSNEADRSLTVLSSSATNVTLRWQQGQFIGGGTFGSVYAAINLDSNYLMAVKEIRLQDPQLIPKIAQQIRDEMGVLEVLDHPNIVSYHGIEVHRDKVYIFMEYCSGGSLASLLEHGRVEDETVIMVYALQLLEGLAYLHQAGIIHRDIKPENILLDHNGIIKYVDFGAAKIIARQGKTVLPMDAFTSSGHKEALVPKDAQLNHQRGKNQKTMTGTPMYMSPEVIRGDSNKLVHRQGSVDIWSLGCVILEMATGRRPWSALDNEWAIMYNIAQGHQPQLPTRDQLSDLGIDFLRRCFECDPLKRPTAAELLQHDWIVSIRQQVVLEPATPSSEHSGSTSSTASRQNSSYA
>XP_022492010_Penicillium_arizonense
MEHPDIPSPDSDGSGSSDEYPPQYPRANSSFGEIPEGAIQTPATTITSSPPNHSQGLASWPSTPSTRPRGASVGVASILDKSDGLSMAGDPRLQRPSVPVRTPSHTYAPQRRPPQYISLQEDRQRSSSAKRGTRRDPNAQYRAQEKAYVQRIRANPQAWYHHFKDAQTNSMIEGDADLEDPSPSSEVAFEDDSYDPDTQLFLADDNLPTTEELKHPKNQERLEWHSMLASVLKGDVVKQEKQRLIGSAESKRSAAQSYALWIGVRARTCGRSLPLQRKLIEDARSRLGPVIEDIISFQIKGETEIGKPPRKQVEDVVEKVERCEVLYSSHKEMEIANPRVASEEFVSSRAAIFSWHNITALINTELAVLQSWVGNEALDFSQPRVKSAKNDLSDGSSFLDRIMKEDGLKTLQDEDGMLLRILAVIQKAKSTLIENAEAFAARHLPPYIEELLTLINFPSRLIQEIIRVRLSYAKNMKDPAQQAPILIDQMISQFQILMKVAVDIKFRYLDVSRPEPGWDLPPCVDENFDNSVLDAMKYYFRLLNWKLNANKNTFKEAEILEQEWGYSYDIGRRLDGGDIEVAEQFSALTARSLQRLMIHFERELVPRPQETVSDMDKRYKSILDSTRIRQRKLYRFSKFLCQLFENASEYNITTDIAYDFFEALLISDHFLVTSSAAGGQKGVYLVAHPALWNRPVDIQAILSTSFKEDDTAEDVHTPYVLVIRPERPLAWAGKQMQVDFLEHPTDVRLGKLRLVVEGMQERLQNARMELSRLTGIQLDMVIEQRANLGRVNVELNKIKKISFKLSMTIMDSVAVIKDQLREIKWENNDLIQACYAFATEFGKRSSNYVDANRRAMNSARLVELSLDWVSFVCDECDAADRKTFKWAVAALEFAMAITSSRHLLSMDEDQFSSLRLKVAGCMSLLISHFDIMGARSSLAAKNEKRMEERNGARQIGAGRITSDEEASKLVRDTWHARVLEIEERRIEEDAKRQALGRVLEGSNEADRSLTVLSSSATNVTLRWQQGQFIGGGTFGSVYVAINLDSNYLMAVKEIRLQDPQLIPKIAQQIRDEMGVLEVLDHPNIVSYHGIEVHRDKVYIFMEYCSGGSLASLLEHGRIEDETVIMVYALQLLEGLAYLHEARIVHRDIKPENILLDHNGVIKYVDFGAAKIIARSGRTVVPNEGPVGGGHKDPMLNKEPTRKNQKTTTGTPMYMSPEVIRGDASDLANRQGAVDIWSLGCVVLEMATGRRPWSTLDNEWAIMYNIAQGKQPALPSSDQLSDMGIDFVRRCFECDPSRRPTAAELLQHEWIVSIRQQVVMEPPTPGSEYSSSGSSTNGR
>XP_014536206_Penicillium_digitatum
MQHPEIPSPDSDGSGSSDEFPQYPMRTTSSFGETVGDQIPTPASTITSSPPTLSPSLTSWSNTPTARPRGVSIGTTTLLDKPDGLAMASDIRPQRPSAPARTPSNTYAPQRRPPQYISLQENRQRSSSTKRGTRRDPNAQYRAQEKAYVQRIRANPQAWYHHTKDAQPNMIEGDGDLEGPSPSSEVPFEDDSYDPDTQLFLTDDNLPSTEELKHPKNQERLEWHSMLASVLKGDVVKQEKQRLIGSAESKRSAAQSYALWIGVRARTCGRSIPLQRKLIEDARSRLAPMIEDIIGFQIKGETEIGKPPKQQVEDIVEKVERCEILYSSHKEMEVANPRVASEEFTSSRAAIFAWHNITALINTELAVLQSWVGNEALDFSQPRVKSAMDDLSDGSSFLDRIMKEDGLKTLQDKDGMLLRILVVIQKAKSTLIENSEAFAARHLPPYIEELLTLINFPSRLIQEIIRVRLSYAKNMKDPAQQAPILIDQMISQFQILMKVAVDIKFRYLEVSRPEPGWDLPPCVDENFDNSVLDAMKYYFRLLNWKLNANKNTFKEAEILEQEWGFSYDIGCRLDGGDIEVAEQFSALTARSLQRLMIHFERELVPRHTETVQDMDKRYKNILDSTRIRQRKLYRFSKFLCQLFENATEYNITTDVAYDFFEALLISDHFLVTSTTSVGQKGVYLVAHHALWNRPADIQGILSTSFKEDDPTQDVHVPYVLAIRPERPLAWAGKEMQMDFLEHPTDVRLGKLRIVVGGMQERLQNARVELARLTGIQLDMVIEQRANLGRVNVELNKIKKISFKLSMTIMDSVAIIKDQLHERHWENNDLIQACYAFATEFGKRSSNYVDANRRAMNSARLVELSLDWVAFICDECDAADRKTFKWAVAALEFAMAITSSRHLLSMDQDQFSDFRLKVAGCMSLLISHFDIMGARSSLAAKNEKRMEERNGARQIGAGRITSDEEASKLVRETWYARIVEIEDRRIEEDAKRQALGKVLEGSDEADRSLTVLSSSATNVNLRWQQGQFIGGGTFGSVYVAINLDSNYLMAVKEIRLQDPQLIPKIAQQIRDEMGVLEVLDHPNIVSYHGIEVHRDKVYIFMEYCSGGSLASLLEHGRIEDETVIMVYALQLLEGLAYLHEAHIVHRDIKPENILLDHNGVIKYVDFGAAKIIARSGRTVAPADNPQGAGFKEPAKDSANQRKNQKTTTGTPMYMSPEVIRGDAANLDNRQGAVDIWSLGCVVLEMATGRRPWSTLDNEWAIMYNIAQGKQPALPSRDQLSDQGIDFVRRCFECDPARRATAAELLQHEWIISIRQQVVLDSPTPTSDYSSGSNSSSRHNSTYM
>XP_016593660_Penicillium_expansum
MQHPEIPSPDSDGSGSSDEFPQYPVRTTSSFGETVDDQIQTPASTITSSPPTLSPSLTSWSNTPTARPRGISIGATTLLDKPDGLAMASDLRPQRPSAPVRTPSNTYAPQRRPPQYISLQEDRQRSSSTKRGNRRDPNAQYRAQEKAYVQRIRANPQAWYHHTKDSQSNIMIEGDGDLEEPSPSSEVPFEDDSYDPDTQLFLPDDNLPTTEELKHPKNQERLEWHSMLASVLKGDVVKQEKQRLIGSAESKRSAAQSYALWIGVRARTCGRSIPLQRKLIEDARSRLAPIIEDIIGFQIKGETEIGKPPKQQVEDIVEKVERCEILYSSHKEMEVANPRVASEEFTSSRAAIFAWHNITALINTELAVLQSWVGNEALDFSQPRVKSAKDDLSDGSSFLGRIMKEDGLKTLQDKDGMLLRILVVIQKAKTTLIENSEAFASRHLPPYIEELLTLINFPSRLIQEIIRVRLSYAKNMKDPAQQAPILIDQMISQFQILMKVAVDIKFRYLDVSRPEPGWDLPPCVDENFDNSVLDAMKYYFRLLNWKLNANKNTFKEAEILEQEWGFSYDIGCRLDGGDIEVAEQFSALTARSLQRLMIHFERELVPRPTETVQDMDKRYKSILDSTRIRQRKLYRFSKFLCQLFENATEYNITSDIAYDFFEALLISDHFLVTSTTSVGQKGVYLIAHHALWNRPADIQGILSTSFKEDDPTQDVHVPYVLAIRPERPLAWAGKEMQMEFLEHPTDVRLGKLRIVVGGMQERLQNARVELARLTGIQLDMVIEQRANLGRVNVELNKIKKISFKLSMTIMDSVSIIKDQLHERHWENNDLIQACYAFATEFGKRSSNYVDANRRAMNSARLVELSLDWVAFICDECDAADRKTFKWAVAALEFAMAITSSRHLLSMDQEQFSDFRLKVAGCMSLLISHFDIMGARSSLAAKNEKRMEERNGARQIGAGRITSDEEAAKLVRETWYARVVEIEDRRIEEDAKRQALGKVLEGSDEADRSLTVLSSSATNVNLRWQQGQFIGGGTFGSVYVAINLDSNYLMAVKEIRLQDPQLIPKIAQQIRDEMGVLEVLDHPNIVSYHGIEVHRDKVYIFMEYCSGGSLASLLEHGRIEDETVIMVYALQLLEGLAYLHEAHIVHRDIKPENILLDHNGVIKYVDFGAAKIIARSGRTLAPADNPQGPGFKEAAKDSTNQRKNQKSTTGTPMYMSPEVIRGDAANLDNRQGAVDIWSLGCVVLEMATGRRPWSTLDNEWAIMYNIAQGKQPALPSRDQLSDQGIDFVRRCFECDPARRATAAELLQHEWIISIRQQVVLESPTPTSDYSSSSNSSSRQNSTYM
>XP_040644956_Penicillium_griseofulvum
MQHPELPSPDSDGSGSSDEFPQYPVRTTSSFGETVDEQIQTPASTITSSPPSISPNLTSWSNTPATRPRGVSLSATTLLDKSDGLVMASDLRPQRPSGPARTPSNTYAPQRRPPQYISLQEDRQRSSSAKRGNRRDPNAQYRAQEKAYVQRIRANPQAWYHHTKDPQSNSMIEGDGDLEEPSPSSEVAFEDDSYDPDTQLFLPDDNLPSTEELKHPKNQERLEWHSMLASVLKGDVVKQEKQRLIGSAESKRSAAQSYALWIGVRARTCGRSIPLQRKLIEDARSRLGPIIEDIIGFQIKGETEIGKPARQQVEDVVEKIERCEILYSSHKEMELANPRVASEEFTSSRAAIFAWHNITALINTELAVLQSWVGNEALDFSQPRIKSAKDDLSDGSSFLDRIMKEDGLKTLQDKDGMLLRILVVIQKAKSTLIENSEAFAARHLPPYIEELLTLINFPSRLIQEIIRVRLSYAKNMKDPAQQAPILIDQMISQFQILMKVAVDIKFRYLDVSRPEPGWDLPPCVDENFDNSVLDAMKYYFRLLNWKLNANKNTFKEAEILEQEWGFSYDIGCRLDGGDIEVAEQFSALTARSLQRLMIHFERELVPRPTETVQDMDKRYKSILDSTRIRQRKLYRFSKFLCQLFENATEYNITTDVAYDFFEALLISDHFLVTSTTSVGQKGVYLVAHHALWNRPADIQGILSTSFKEDDTTQDVHVPYVLAIRPEKPLAWAGKEMQVDFLEHPTDVRLGKLRIVVGGMQERLQNARMELARLTGIQLDMVIEQRANLGRVNVELNKIKKISFKLSMTIMDSVAIIKDQLHERNWENNDLIQACYAFATEFGKRSSNYVDANRRAMNSARLVELSLDWVAFICDECDAADRKTFKWAVSALEFAMAITSSRHLLSMDQEQFSDFRLKVAGCMSLLISHFDIMGARSSLAAKNEKRMEERNGARQIGAGRITSDEEASKLVRDTWYARIMEIEDRRIEEDAKRQALGKVLEGSDEADRSLTVLSSSATNVTLRWQQGQFIGGGTFGSVYVAINLDSNYLMAVKEIRLQDPQLIPKIAQQIRDEMGVLEVLDHPNIVSYHGIEVHRDKVYIFMEYCSGGSLASLLEHGRIEDETVIMVYALQLLEGLAYLHEAHIVHRDIKPENILLDHNGVIKYVDFGAAKIIAGTGRTVAPMDNPQGVSFKEPAKDPTNQRKNQKTTTGTPMYMSPEVIRGDAANLDNRQGAVDIWSLGCVVLEMATGRRPWSTLDNEWAIMYNIAQGKTPALPSRDQLSDLGIDFVRRCFECDPARRPTAAELLQHEWIVSIRQQIVLEPPTPSNSDYSSGSNSSSRQNSSYM
>XP_038932041_Penicillium_roqueforti
MQHPEIPSPDSDGSGSSSDEFPQYPVRANSSFGETMDDQIQTPASTITSSPPNISSVITPWSNPPTARPRGISIGATTLLEKPDAISNDLRPQRPSAPARTPSNTYAPQRRPPQYISLQEDRQRSSSVKRGNRRDPNAQYRAQEKAYVQRIRANPQAWYHHSKDSQSNLMSEGDGDLEEPSPSSEVPFEDDSYDPDTQLFLPDDNLPSTEELKHPKNQERLEWHSMLASVLKGDVVKQEKQRLIGSAESKRSAAQSYALWIGVRARTCGRSIPLQRKLIEDARSRLGPVIEDIIGFQIKGETEIGKPPKQQVEDIVEKVERCEILYSSHKEMELANPRVASEEFTSSRAAIFAWHNITALINTELAVLQSWVGNEALDFSQPRMKSAKDDLSDGSSFLDRIMKEDGLKTLQDKDGMLLRILVVIQKAKTTLIENSEAFAARHLPPYIEELLTLINFPSRLIQEIIRVRLSYAKNMKDPAQQAPILIDQMISQFQILMKVAVDIKFRYLDVSRPEPGWDLPPCVDENFDNSVLDAMKYYFRLLNWKLNANKNTFKEAEILEQEWGFSYDIGCRLDGGDIEVAEQFSALTARSLQRLMIHFERELVPRPKETVQDMDKRYKSILDSTRIRQRKLYRFSKFLCQLFENATEYNITSYIAYDFFEALLISDHFLVTSTKSVGQKGVYLIAHHALWNRPADIQGILSTSFKEDDPTQDIHVPYVLAIRPERPLAWGGKEMQMEFLEHPTDVRLGKLRIVVGGMQERLQNARVELARLTGIQLDMVIEQRANLGRVNVELNKIKKISFKLSMTIMDSVAIIKDQLNERNWQNNDLIQACYAFATEFGKRSSNYVDANRRAMNSARLVELSLDWVAFICDECDAADRKTFKWAVAALEFAMAITSSRHLLSMDQEQFSDFRLKVAGCMSLLISHFDIMGARSSLAAKNEKRMEERNGARQIGTGRITSDEEASKLVRDTWYARVVEIEDRRIEEDAKRQALGKVLEGSDEADRSLTVLSSSATNVTLRWQQGQFIGGGTFGSVYVAINLDSNYLMAVKEIRLQDPQLIPKIAQQIRDEMGVLEVLDHPNIVSYHGIEVHRDKVYIFMEYCSGGSLASLLEHGRIEDETVIMVYALQLLEGLAYLHEAHIVHRDIKPENILLDHNGVIKYVDFGAAKIIARSGRTVAPSDGPVAGLKEPAKDPTNQRKNQKTTTGTPMYMSPEVIRGDANLDNREGAVDIWSLGCVVLEMATGRRPWSTLDNEWAIMYNIAQGKQPALPSRDQLSDQGVDFVRRCFECDPARRATAAELLQHEWIISIRQQVVLESPTPSDYSSGGSNSSSRQNSAYM
>XP_002559764_Penicillium_rubens
MQHPEIPSPDSDGSGSSDEFPQYPVRNNSSFGETVDEQIQTPASTIASSPPTLSPSIPSWSNTPTARPRGISIGAATLIDKPDGLPMASDLRPQRPSAPVRTPSNTYAPQRRPPQYISLQEDRQRSSSAKRGNRRDPNAQYRAQEKAYVQRIRANPQAWYHHPKDAPPNIMTEGDGDLEDPSPSSEVAFEDDSYDPDTQLFLPDDNLPSAEELKHPKNQERLEWHSMLASVLKGDVVKQEKQRLIGSAESKRSAAQSYALWIGVRARTCGRSIPLQRKLIEDARSRLGPIIEDIIGFQIKGETEIGKPPKQQVEDIVEKVERCEILYSSHKEMEAANPRVASEEFNSSRAAIFAWHNITALINTELAVLQSWVGNEALDFSQPRVKSAKDDLSDGSSFLDRIMKEDGLRTLQDKDGMLLRILVVIQKAKSTLIENSEAFAARHLPPYIEELLTLINFPSRLIQEIIRVRLSYAKNMKDPAQQAPILIDQMISQFQILMKVAVDIKFRYLDVSRPEPGWDLPPCVDENFDNSVLDAMKYYFRLLNWKLNANKNTFKEAEILEQEWGFSYDIGCRLDGGDIEVAEQFSALTARSLQRLMIHFERELVPRPTETVQDMDKRYKSILDSTRIRQRKLYRFSKFLCQLFENATEYNITTDITYDFFEALLISDHFLVTSTTSVGQKGVYLIAHRALWNRPADIQGILSTSFKEDDPNQDVHVPYVLAIRPERPLAWAGKEMQMEFLEHPTDVRLGKLRIVVGGMQERLQNARAELARLTGIQLDMVIEQRANLGRVNVELNKIKKISFKLSMTIMDSVAIIKDQLHERNWENNDLIQACYAFATEFGKRSSNYVDANRRAMNSARLVELSLDWVAFICDECDAADRKTFKWAVAALEFAMAITSSRHLLSMDQDQFSDFRLKVAGCMSLLISHFDIMGARSSLAAKNEKRMEERNGSRQIGAGRITSDEEASRLVRDTWYARVMEIEERRIEEDAKRQALGKVLEGSDEADRSLTVLSSSATNVTLRWQQGQFIGGGTFGSVYVAINLDSNYLMAVKEIRLQDPQLIPKIAQQIRDEMGVLEVLDHPNIVSYHGIEVHRDKVYIFMEYCSGGSLASLLEHGRIEDETVIMVYALQLLEGLAYLHEAHIVHRDIKPENILLDHNGVIKYVDFGAAKIIARSGRTVAPMDNPQLGGFKESAKDPTNQRKNQKTTTGTPMYMSPEVIRGDANLDNREGAVDIWSLGCVILEMATGRRPWSTLDNEWAIMYNIAQGKQPTLPSRDQLSDQGIDFVRRCFECDPARRATAAELLQHEWIISIRQQVVLESPTPGSEYSSGSNSSSRQNSAYM
>XP_040810352_Penicillium_solitum
MQHTGILSPDSDGSGSSDEFPQYPVRANASFGETVDDQIQTPASTITASPPTLSPSLTSWSNTPTARPRGISIGASTLIDKPDGLAMATELRPQRPSAPVRTPSNTYAPQRRPPQYISLQEDRQRSSSAKRANRRDPNAQYRAQEKAYVQRIRANPQAWYHHSKDPQSNIMLEGDGDLEEPSPSSEVPFEDDSYDPDTQLFLPDDNLPSTEELKHPKNQERLEWHSMLASVLKGDVVKQEKQRLIGSAESKRSAAQSYALWIGVRARTCGRSIPLQRKLIEDARSRLGPIIEDIIGFQIKGETEIGKPPKQQVEDIVEKVERCEILYSSHKEMEVANPRVASEEFTSSRAAIFAWHNITALINTELAVLQSWVGNEALDFSQPRVKSAKDDLSDGSSFLDRIMKEDGLKTLQDKDGMLLRILVVIQKAKSTLIENSEAFAARHLPPYIEELLTLINFPSRLIQEIIRVRLSYAKNMKDPAQQAPILIDQMISQFQILMKVAVDIKFRYLDVSRPEPGWDLPPCVDENFDNSVLDAMKYYFRLLNWKLNANKNTFKEAEILEQEWGFSYDIGCRLDGGDIEVAEQFSALTARSLQRLMIHFERELVPRPKETVQDMDKRYKSILDSTRIRQRKLYRFSKFLCQLFENATEYNITTDVAYDFFEALLISDHFLVTSTASVGQKGVYLVAHHALWNRPADIQGILSTSFKEDDPTQDVHVPYVLAIRPEKPLAWAGKEMQMEFLEHPTDVRLGKLRIVVGGMQERLQNARVELARLTGIQLDMVIEQRANLGRVNVELNKIKKISFKLSMTIMDSVAIIKDQLHERNWENNDLIQACYAFATEFGKRSSNYVDANRRAMNSARLVELSLDWVAFICDECDAADRKTFKWAVAALEFAMAITSSRHLLSMDQEQFSDFRLKVAGCMSLLISHFDIMGARSSLAAKNEKRMEERNGARQIGAGRITSDEEASKLVRETWYARVVEIEDRRIEEDAKRQALGKVLEGSDEADRSLTVLSSSATNVTLRWQQGQFIGGGTFGSVYVAINLDSNYLMAVKEIRLQDPQLIPKIAQQIRDEMGVLEVLDHPNIVSYHGIEVHRDKVYIFMEYCSGGSLASLLEHGRIEDETVIMVYALQLLEGLAYLHEAHIVHRDIKPENILLDHNGVIKYVDFGAAKIIARSGRTVAPMDNPQGAGFKEPAKDPTNQRKNQKTTTGTPMYMSPEVIRGDASNLDNRQGAVDIWSLGCVVLEMATGRRPWSTLDNEWAIMYNIAQGKQPVLPSRDQLSDQGVDFVRRCFECDPARRATAAELLQHEWINSIRQQVVLESPTPGSDYSSGSNSSSRQNSTYM
>XP_022584241_Penicilliopsis_zonata
MEHPDIANHDSDGSGSSDDFLPQPPYVARPTLGFDDGFDVQLQAPATVTVASSPPPPHTAGLTPWPTIAGTTRPRGASLGASSALDTVPPLDGLPLTDRDLRLQRPSVPARTPSNTYAPQRRPTQYLNLQNDRQRSSSTKRGTRRDPNAQYRAQEKAYVQRIRANPQAWYRHFDDAQSYTVGDSDLEEPSPSSEMTFEDDPYDPDIQLFLADDNQPTIEELKNPKNQERLEWHSMLASVLKGDVVKQEKQRLIGTTESKRSLALNNEIWWGVRAKCCGRSVAVQRKLIEEARAGLGPLIEDIINFEIKGEKEIGKPPIQQVEDIVEKIGRCEALYSTRKEMEIANPRIASEEFCSSREAVVAWHNTTALINTELAILQSWVGNPELDFSKPRVKCPGSDLSDETSFLDRIMKEDGLKTLQGRHNMLNAHEKVIKKAKSTLIENSEAFAKRHLPPYIEELLTLINFPSRLIQEIIRLRLSYAKNMKDPAQQSIILVDQMINQFQILMRVAVEIKQRYLDISRPEPGWDLPPCIDENFDSVVLDALKYYFRLLNWKLNANKNTFKEAEILEQEWEFSNEIGRQLEGGDIEVAEQFSALTAKSLQRLMIHFERELPIRVNEGSIDMDKRYKSVLDSTRIRQRKLYRFSRFLRQLFENATEYNITADIAYDFFEALLVSDHFLVRSNNSVGQKGVYLIAHHALWDRPEDIQAILATSFREEDVAKDTPHAPYVLVIRPEKPLAWAGKEMQVAVLEQPTDVRLGKLRLVVEGTQQRLSNARHELAQLTGIHLDMAIEQRANLGRVNVELNRIKKISFKLSMTIMDSVAEIRNQLKEKDVENQELIQACYAFATEFGKRSSNYVDPNRRAMNNARLVELSLDWVSFICDDCDAADRKTFKWAVAALEFAMAITSSRHLLSMDDVQFGRLRLKVAGCMSLLISHFDIMGARSSLAAQAEKQRIEERSGAWRIGAGRVLTDQEATRLVREQRQYALMEIEDRRVEEDAKRQALGRVLEGSNEADRSLTVLSASATNMTLRWQQGQFIGGGTFGSVYAAINLDSNYLMAVKEIRLQDPQMIPTIAQQIRDEMSVLEVLDHPNIVSYHGIEVHRDKVYIFMEYCSGGSLASLLEHGRIEDEMVIMVYALQLLEGLAYLHQSGIVHRDIKPENILLDHDGVIKYVDFGAAKVIARQGKTVAPLDLPTKDITNNTNNNNSQIAAARKNQKTMTGTPMYMSPEVIRGDSSTSVHRQGAVDIWSLGCVILEMATGRRPWSTLDNEWAIMYNIAQGNQPQLPARDQLSDVGIDFLRRCFECDPNKRPTAAELLQHEWIVSIRQQIVLEPPQTPSSDAGSTSTTNATIASSSSASSRHNSSFM
>XP_016617695_Cladophialophora_bantiana
MPQSATSQPIPDPVGVVLQPHVASATTVSANSAPVAAPDLEPSPLHQTLSRPVQSRSQVVAPLPVRPITLPRVGPRAPKTEEQRREEGRLPLVMEHEEMPMHRPSGGSSSGSDEDAIPSSAYAYPTTSYDNPDGPVTYTPTSSISAYTPSTGFSSGLSSWGPYGPRPRGGSGGPQNMDRSFSESAQSAISELRGARPGAPLRTPSNTYAPPRKPPQFLSLNSKRIHSSNTMRGTRRDPNAQYKAQEKAYVQRVRQQPQDWLDNDPRTPSIGYSTDDETDDESPSAEHGFDDPYDPETLMFLGNEENLQPTEEELQNSENRERLEWHSMLASVLKGDVVKQEKQRLIGTTEQKSKAELGAEIWLGVRAKYYGRPLQMQKKLIEEGRAQIGPIIEQIIAFEIKGETVVGKSPLEQVEEAVANIEKCEWLYPSRRELEAAQSRAASDAFKQSCDAIISWHNITQSINTELAVLQAWVGNFELDFTRQKRRSSRDGDLSDESSFIDRILKEDGLKSLQGDKSMFLAIGEVITKAKSTLIENAEAFAARHLPPYIEELLTLINFPSRLIQEIIRMRLLYAKKMKESAQQSVMIIDQMIAQFQILMRLACLIKQEYLTMAHPEPGWDLPPCIDEIFDKVIVDALKFYFKMLNWKLGANKNTFREAEILEQEWGFSNEIGRQLEGGDIEVAEQFSSLTAKSLLRLTASFERELRSKPDESPQEMEKRYKAILDSVRVRQRKLFRFSRILRQRFENATEFNVGMGAEQLQGFAEALVLSGHFLVEVSTNSPKGIHFVASASLWNRPKEIQSMLGTSFHEDDAAEDPSNPYILIIRPEDDMAWEGPRMELDTLELPTDVRLGRLRLVADGSSLRLQGARMEFANAIGRELDVVIEQRANLSRVNLELGKIKKTTFKLSNTIMESVEVIRSQNGGIASPELVQSCFAFATEFGKRSLTYMDANRRMMNNMKLTRLALDWISFICDDCDAADRRTFKWAVVALEFAMAMTRGRNILDITDEDYKRIRVKVAGCMSVLISHFDIMGARSTLAAQQEKSRMEALTGMNKRLDYNKLRNDEDCRNEMCQQRLAELNAIDQVREERGTKTTLGRVLEGSNEADRSLTFLSSSATNITMRWQQGQFVGGGTFGSVYAALNLDTGTLMAVKEIRLQDPQLIPTIVKQIGDEMGVLAVLDHPNIVSYYGIEVHRDKVYIFMEYCSGGSVAGLLEHGRIEDETVIMVYALQMLEGLAYLHSAHIVHRDIKPENVLLDHNGVIKYVDFGAAKIIARQGQTMMAPEPPQRANVDPGQLPRQPQKTMTGTPMYMSPEVIRGDGPATSRFSGAADIWSLGCVILEMATGRRPWSTLDNEWAIMYNIAQGNPPQLPTEDQLSPMGIDFLKKCFERDPAKRSSAAELLQHPWIVEIRRMVVDDPDAQTPKSESSGGVSLPSRQNSTA
>XP_008728372_Cladophialophora_carrionii
MAPQSAPSQPIPIPVGLAHQPHVAAATVPLPAAPDSHPIPQHPTHSLPSQSSPQVFAPLPVRPTAGSRSGPRAPKSEEQRIEEGRLPLVMEHEEMPNPHRPSGASSSGSDEDAVASSNYPYPTGSYDTPDGTVTYTPTSTISAYTPSTGFSSGLSSWNSYGPRPRGGSGGPQSMDRSFSETAAAPPNDLRVSRPGAPLRTPSNTYAPPRKPPQFLSLNSKRMHSSNTMRSSRRDPNAQYKAQEKAYVQRVRQQPQEWDVNDPRTPSIGYSTDDETDDESPSGEHQFDDPYDPETLMFLGNEENLQPTEEELQNSQNRERLEWHSMLASVLKGDVVKQEKQRLIGTTEQKTKSELGSEIWLGARAKYYGRPLQMQKKLIEEGRANIAPIIESIIAFEIKGETVVGKSPLEQVEEAVANIEKCEWLYSSRRELEAAQTRAASDAFKQSCDAIISWHNVTQSINTELAVLQSWVGNPELDFTKQKRRSSNEGDLSDDSSFIDRILKEDGLKSLQGEKSMFLAISEVINKAKSTLIENAEAFAARHLPPYIEELLTLINFPSRLIQEIIRMRLSYAKKMKESAQQSTMIIDQMIAQFQILMRLACLIKQEYLAMSHPEPGWDLPPCIDENFDSVIVEALKFYFKMLNWKLGANKNTFREAEILEQEWGFSNEIGRQLEGGDIEVAEQFSSLTAKSLLRLTASFERELRSKPDESSQEMEKRYKASLDSVRVRQRKLFRFSRILRQQFENATEFNLSMGAEQMQAFVEALVLSGHFMVDMGPNSPKGVYFVASPSLWNRPKEIQSILGTSYHEDDAAEDPSNPYILVIRPEDGLQWEGPRMDVDVLELPNDVRLGRLRLVADGSSLRLQGARIEFANAVGRELDVVIEQRANLSRVNLELGKIKKTTFKLSNTIMESVEVIRSQNGGIASPELVQSCFAFATEFGKRSLTYMDANRRMMNNLKLTRLALDWVSFICDDCDAADRRTFKWAVVALEFAMAMTRGRNILDVSEEDYKRIRVKVAGCMSVLISHFDIMGARSTLAAQQEKSRMEAMTGTNKRLDYNKLRNDEDCRKEMCEQRLSELNAIDQARDERGTKATLGRVLEGSNEADRSLTFLSSSATNITMRWQQGQFVGGGTFGSVYAALNLDTGTLMAVKEIRLQDPQLIPTIVKQIGDEMGVLAVLDHPNIVSYYGIEVHRDKVYIFMEYCSGGSVAGLLEHGRIEDETVIMVYALQMLEGLAYLHSAHIVHRDIKPENVLLDHNGVIKYVDFGAAKIIARQGQTMMAPEPAQARPSVEPGQLARQPQKTMTGTPMYMSPEVIRGDGPATSRFSGAADIWSLGCVILEMATGRRPWSTLDNEWAIMYNIAQGNPPQLPSEDQLSPTGIDFLKKCFERDPAKRSSAAELLQHPWIVEIRRMVVDDTEVQTPRSDSSGGMSLPSRHNSATS
>XP_016251453_Cladophialophora_immunda
MPQSAASQPIPVPVGVVHQPHIAAATSASAPLPATPDLQPVSLHPTLSQPVQSQPQVVAPSPVHPVTLSRFGPRAPKTEGQRLEEGRLPLVMEHEEMPMHRPSGNSSSGSDEDAIPPSAYAYPTASYDNPDGPVTYTPTSSISAYTPSTGFSSGLSSWGSYGPRPRGGSGGPQNMDRSFSESAQSAIADLRGTRPGAPLRTPSNTYAPPRRPPQFLSLNSKRMHSSNTMRSTRRDPNAQYKAQEKAYVQRVRQQPQDWLDNDPRTPSIGYSTDDETDDESPSGEHAFDDPYDPETLMFLGNEENLQPTEEELRNSENRERLEWHSMLASVLKGDVVKQEKQRLIGTTEQKSKVELGAEIWLGVRAKYYGRPLQMQKKLIEEGRSHIGPIIEQIIAFEIKGETVVGKSPLEQVEEAVANIEKCEWLYPSRRELEAAQSRAASDAFKQSCDAIISWHNITQSINTELAVLQAWVGNSDLDFTRQKRRSSSDGDLSDESSFIDRILKEDGLKSLQGDKSMFLAISEVITKAKSTLIENAEAFAARHLPPYIEELLTLINFPSRLIQEIIRMRLSYAKKMKESAQQSVMIIDQMIAQFQILMRLACLIKQEYLTMAHPEPGWDLPPCIDENFDKVIVEALKFYFKMLNWKLGANKNTFREAEILEQEWGFSNEIGRQLEGGDIEVAEQFSSLTAKSLLRLTGSFERELRSKPDESQQEMEKRYKAILDSVRVRQRKLFRFSRILRQRFENATEFNVGMGAEQLQAFAEALVLSGHFLVEPSINTPNGIHFVASASLWNRPKEVQSMLGTSFHEDDAAEDPSNPYILIIRPEDDMTWEGPRMELDTLELPTDVRLGRLRLVADGSSLRLQGARMEFANAIGKELDVVIEQRANLSRVNLELGKIKKTTFKLSNTIMESVEVIRSQNGGIASPELVQSCFAFATEFGKRSLTYMDANRRMMNNMKLTRLALDWVSFICDDCDAADRRTFKWAVVALEFAMAMTRGRNILDISDEDYKRIRIKVAGCMSVLISHFDIMGARSTLAAQQEKSRMEALTGMNKRLDYNKLRNDEDCRNEMCQQRLTELNAIDEVREERGTKTTLGRVLEGSNEADRSLTFLSSSATNITMRWQQGQFVGGGTFGSVYAALNLDTGTLMAVKEIRLQDPQLIPTIVKQIGDEMGVLAVLDHPNIVSYYGIEVHRDKVYIFMEYCSGGSVAGLLEHGRIEDETVIMVYALQMLEGLAYLHSAHIVHRDIKPENVLLDHNGVIKYVDFGAAKIIARQGQTMMAPEAPQRANAEPGQLPRQPQKTMTGTPMYMSPEVIRGDGPATSRFSGAADIWSLGCVILEMATGRRPWSTLDNEWAIMYNIAQGNPPQLPTEDQLSPTGIDFLKKCFERDPAKRSSAAELLQHPWIVEIRRMVVDDPDAQTPRSESSGGVSLPSRQNSTAS
>XP_007743823_Cladophialophora_psammophila
MPQSATSQPIPVPVGVVHQPHVAAATTASANSAPSPATPDLQPSPLHQTLSRPVQSQSQVVAPLPVRPITLPRVGPRAPKTEEQRREGRLPLVMEHEEMPMHRPSGGSSSGSDEDAIPSSAYAYPTTSYDNPDGPVTYTPTSSISAYTPSTGFSSGLSSWGSYGPRPRGGSGGTQNMDRSFSESAQSVISELRGARPGAPLRTPSNTYAPPRKPPQFLSLNSKRMHSSNTMRGTRRDPNAQYKAQEKAYVQRVRQQPQDWLGNDPRTPSIGYSTDDETDDESPSAEHGFDDPYDPETLMFLGNEENLQPTEEELQNSENRERLEWHSMLASVLKGDVVKQEKQRLIGTTEQKSKAELGAEIWLGVRAKYYGRPLQMQKKLIEEGRAQIGPIIEQIIAFEIKGETVVGKSPLEQVEEAVANIEKCEWLYPSRRELEAAQSRAASDAFKKSCDAIISWHNITQSINTELAVLQAWVGNFELDFTRQKRRSSRDGDLSDESSFIDRILKEDGLKSLQGDKSMFLAISEVITKAKSTLIENAEAFAARHLPPYIEELLTLINFPSRLIQEIIRMRLLYAKKMKESAQQSVMIIDQMIAQFQILMRLACLIKQEYLTMAHPEPGWDLPPCIDEIFDKVIVDALKFYFKMLNWKLGANKNTFREAEILEQEWGFSNEIGRQLEGGDIEVAEQFSSLTAKSLLRLTASFERELRSKPDESPQEMEKRYKAILDSVRVRQRKLFRFSRILRQRFENATEFNVGMGAEQLQGFAEALVLSGHFLVEVSTNSPKGIHFVASASLWNRPKEIQSMLGTSFHEDDAAEDPSNPYILIIRPEDDMTWEGPRMELDTLELPTDVRLGRLRLVADGSSLRLQGARMEFANAIGRELDVVIEQRANLSRVNLELGKIKKTTFKLSNTIMESVEVIRSQNGGIASPELVQSCFAFATEFGKRSLTYMDANRRMMNNMKLTRLALDWISFICDDCDAADRRTFKWAVVALEFAMAMTRGRNILDITDEDYKRIRVKVAGCMSVLISHFDIMGARSTLAAQQEKSRMEALTGMNKRLDYNKLRNDEDCRNEMCQQRLAELATIDQVREERGTKTTLGRVLEGSNEADRSLTFLSSSATNITMRWQQGQFVGGGTFGSVYAALNLDTGTLMAVKEIRLQDPQLIPTIVKQIGDEMGVLAVLDHPNIVSYYGIEVHRDKVYIFMEYCSGGSVAGLLEHGRIEDETVIMVYALQMLEGLAYLHSAHIVHRDIKPENVLLDHNGVIKYVDFGAAKIIARQGQTMMAPEPPQRANVDSGQLPRQPQKTMTGTPMYMSPEVIRGDGPATSRFSGAADIWSLGCVILEMATGRRPWSTLDNEWAIMYNIAQGNPPQLPTEDQLSPMGIDFLKKCFERDPAKRSSAAELLQHPWIVEIRRMVVDDPDAQTPKSESSGGVSLPSRQNSTAS
>XP_018687858_Fonsecaea_erecta
MPQSATSQPIPAPVGVVHQPHAAAATTASASLPAAADLQPAPLHPTLSQPVHSQSQVVAPSPVHPAALPRFGPRAPKTEEQRLEEGRLPLVMEHEELPMHRPSGGSSSGSDEDAIPSSAYAYPTTSYDNPEGPVTYTPTSSISTYTPSTGFSSGLSSWGSYGPRPRGGSGGPQNMDRSFSESAQSAVSDLRGVRPGAPLRTPSNTYAPPRKPPQFLSLNSKRMHSSNIMRSTRRDPNAQYKAQEKAYVQRVRQQPQDWLDNDPRTPSIGYSTDDETDDESPSGEHAFDDPYDPETLMFLGNEENLQPTEEELQNSENRERLEWHSMLASVLKGDVVKQEKQRLIGTTEQKSKAELGAEIWLGARAKYYGRPLQMQKKLIEEGRAHIGPVIEQIIAFEIKGETVVGKSPLEQVEEAVANIEKCEWLYPSRRELEAAQSRAASDAFKQSCDAIISWHNITQSINTELAVLQAWVGNSELDFTRQKRRSSNDGDLSDESSFIDRILKEDGLKSLQGDKSMFLAISEVITKAKSTLIENAEAFAARHLPPYIEELLTLINFPSRLIQEIIRMRLSYAKKMKESAQQSVMIIDQMIAQFQILMRLACLIKQEYLTMAHPEPGWDLPPCIDENFDKVIVDALKFYFKMLNWKLGANKNTFREAEILEQEWGFSNEIGRQLEGGDIEVAEQFSSLTAKSLLRLTASFERELRNKPDESPQEMEKRYKAILDSVRVRQRKLFRFSRILRQRFENATEFNVGMGAEQLQVFAEALVLSGHFLVEPSTNSPKGIHFVASASLWNRPKEIQSMLGTSFHEDDAAEDPSNPYILIIRPEDDMTWEGPRMELDALELPTDVRLGRLRLVADGSSLRLQGARMEFANAIGRELDVVIEQRANLSRVNLELGKIKKTTFKLSNTIMESVEVIRSQNGGIASPELVQSCFAFATEFGKRSLTYMDANRRMMNNMKLTRLALDWISFICDDCDAADRRTFKWAVVALEFAMAMTRGRNILDITDEDYKRIRIKVAGCMSVLISHFDIMGARSTLAAQQEKSRMEALTGMNKRLDYNKLRNDEDCRNEMCQQRLAELNAIDLVREERGTKTTLGRVLEGSNEADRSLTFLSSSATNITMRWQQGQFVGGGTFGSVYAALNLDTGTLMAVKEIRLQDPQLIPTIVKQIGDEMGVLAVLDHPNIVSYYGIEVHRDKVYIFMEYCSGGSVAGLLEHGRIEDETVIMVYALQMLEGLAYLHSAHIVHRDIKPENVLLDHNGVIKYVDFGAAKIIARQGQTMMAPEAPQRANGDPGQLPRQPQKTMTGTPMYMSPEVIRGDGPATSRFSGAADIWSLGCVILEMATGRRPWSTLDNEWAIMYNIAQGNPPQLPTEDQLSPMGIDFLKKCFERDPAKRSSAAELLQHPWIVEIRRMVVDDPDAQTPRSESSGGVSLPSRQNSTASS
>XP_022507813_Fonsecaea_monophora
MPQSATSQPIPVPVPVGVGVVHQPQVAAATTTASAPPPATADLQPAPLLHPTLSHSVQGQPQVVAPSPVHPVALPRFGPRAPKTEEQRLEQGRLPLVMEHEEMPMHRPSGGSSSGSDEDALTSSSYPYPPTSYDPPDGSVTYTPTSSISAYTPSTGFSSSISSWNSYGPRPRGGSGGPQNMDRSFSESAQSAIADLRGARPGAPLRTPSNTYAPPRKPPQFLSLNSKRMHSSNTMRSTRRDPNAQYKAQEKAYVQRVRQPPPDWLDNDPRTPSIGYSTDDETDDESPSAEHGFDDPYDPETLMFLGNEENLQPTEEELQNSANRERLEWHSMLASVLKGDVVKQEKQRLIGTTEQKSKVELGAEIWLGVRAKYYGRPLQMQKKLIEEGRAHIGPIIEQIIAFEIKGETVVGKSPLEQVEEAVANIEKCEWLYPSRRELEAAQTRAASDAFKQSCDAIISWHNITQSINTELAVLQAWVGNSELDFTRQKRRSSRDGDLSDESSFIDRILKEDGLKSLQGDKSMFLAISEVITKAKSTLIENAEAFAARHLPPYIEELLTLINFPSRLIQEIIRMRLSYAKKMKESAQQSVMIIDQMIAQFQILMRLACLIKQEYLTMAHPEPGWDLPPCIDENFDKVIVDALKFYFKMLNWKLGANKNTFREAEILEQEWGFSNEIGRQLEGGDIEVAEQFSSLTAKSLLRLTASFERELRSKPDESPQEMEKRYKAILDSVRVRQRKLFRFSRILRQRFENATEFNVGMGPEQLQAFAEALVLSGHFLVEPSTNSPKGIHFVASASLWNRPKEIQSMLGTSFHEDDAAEDPSNPYILIIRPEDDMTWEGPRMELDALELPTDVRLGRLRLVADGSSLRLQGARMEFANAIGRELDVVIEQRANLSRVNLELGKIKKTTFKLSNTIMESVEVIRSQNGGIASPELVQSCFAFATEFGKRSLTYMDPNRRMMNNMKLTRLALDWVSFICDDCDAADRRTFKWAVVALEFAMAMTRGRNILDITDEDYKRIRVKVAGCMSVLISHFDIMGARSTLAAQQEKSRMEALTGMNKRLDYNKLRNDEDCRNEMCQQRLSELIAIDQVREERGTKTTLGRVLEGSNEADRSLTFLSSSATNITMRWQQGQFVGGGTFGSVYAALNLDTGTLMAVKEIRLQDPQLIPTIVKQIGDEMGVLAVLDHPNIVSYYGIEVHRDKVYIFMEYCSGGSVAGLLEHGRIEDETVIMVYALQMLEGLAYLHSAHIVHRDIKPENVLLDHNGVIKYVDFGAAKIIARQGQTMMAPEAPQRANVDPGQLPRQPQKTMTGTPMYMSPEVIRGDAPATSRFSGAADIWSLGCVILEMATGRRPWSTLDNEWAIMYNIAQGNPPQLPTEDQLSPQGIDFLKKCFERDPAKRSSAAELLQHPWIVEIRRMVVDDPEAQTPRSESSGGVSLPSRQNSTAS
>XP_016629237_Fonsecaea_multimorphosa
MPQSAASQPIPIPVGVIHQPHVAAATTASAPLPAAPDLQPAPLHPSLSQPVQSQSQVVAPLPVRPVSLPRFGPRVPKTEEQRLEEGRLPLVMEHEEMPMHRPSGGSSSGSDEDAIPSSAYAYPTTSYDNPEGPVTYTPTSSISAYTPSTGFSSGLSSWGSYGPRPRGGSGGPQNMDRSFSESAQSAISDLRGARPGAPLRTPSNTYAPPRKPPQFLSLNSKRMHSSNTMRSTRRDPNAQYKAQEKAYVQRVRQQPQDWLDNDPRTPSIGYSTDDETDDESPSGEHAFDDPYDPETLMFLGNEENLQPTEEELQNSENRERLEWHSMLASVLKGDVVKQEKQRLIGTTEQKSNAELGAEIWLGARAKYYGRPLQMQKKLIEEGRAHIGPIIEQIIAFEIKGETVVGKSPLEQVEEAVANIEKCEWLYPSRRELEAAQSRAASDAFKQSCDAIISWHNITQSINTELAVLQAWVGNSELDFTRQKRRSSSDGDLSDESSFIDRILKEDGLKSLQGDKSMFLAISEVITKAKSTLIENAEAFAARHLPPYIEELLTLINFPSRLIQEIIRMRLSYAKKMKESAQQSVMIIDQMIAQFQILMRLACLIKQEYLTMAHPEPGWDLPPCIDENFDKVIVDALKFYFKMLNWKLGANKNTFREAEILEQEWGFSNEIGRQLEGGDIEVAEQFSSLTAKSLLRLTASFERELRSKPDESPQEMEKRYKAILDSVRVRQRKLFRFSRILRQRFENATEFNVGMGAEQLQAFAEALVLSGHFLVEPSTNSPKGIHFVASASLWNRPKEIQSMLGTSFHEDDAAEDPSNPYILIIRPEDDMTWEGPRMELGALELPTDVRLGRLRLVADGSSLRLQGARMEFANAIGRELDVVIEQRANLSRVNLELGKIKKTTFKLSNTIMESVEVIRSQNGGIASPELVQSCFAFATEFGKRSLTYMDANRRMMNNMKLTRLALDWVSFICDDCDAADRRTFKWAVVALEFAMAMTRGRNILDITDEDYKRIRVKVAGCMSVLISHFDIMGARSTLAAQQEKSRMEALTGMNKRLDYNKLRNDEDCRNEMCQQRLAELSAIDQVREERGTKTTLGRVLEGSNEADRSLTFLSSSATNITMRWQQGQFVGGGTFGSVYAALNLDTGTLMAVKEIRLQDPQLIPTIVKQIGDEMGVLAVLDHPNIVSYYGIEVHRDKVYIFMEYCSGGSVAGLLEHGRIEDETVIMVYALQMLEGLAYLHSAHIVHRDIKPENVLLDHNGVIKYVDFGAAKIIARQGQTMMAPEAPQRANGDPGQLPRQPQKTMTGTPMYMSPEVIRGDGPATSRFSGAADIWSLGCVILEMATGRRPWSTLDNEWAIMYNIAQGNPPQLPTEDQLSPTGIDFLKKCFERDPAKRSSAAELLQHPWIVEIRRMVVDDPDAQTPRSESSGGVSLPSRQNSIASS
>XP_022497247_Fonsecaea_nubica
MPQSATSQPIPVPVPVGVGVVHQPHVAAATTASAPPATADLQPAPLLHPTLSHSVQGQPQVVAPSPVHAVALPRFGPRASKTEEQRLEQGRLPLVMEHEEMPMHRPSGGSSSGSDEDALTSSSYPYPPTSYEPPDGSVTYTPTSSISAYTPSTGFSSSLSSWNSYGPRPRGGSGGPQNMDRSFSESAQSAVADLRGARPGAPLRTPSNTYAPPRKPPQFLSLNSKRMHSSNTMRSTRRDPNAQYKAQEKAYVQRVRQPPPDWLDNDPRTPSIGYSTDDETDDESPSAEHGFDDPYDPETLMFLGNEENLQPTEEELQNSANRERLEWHSMLASVLKGDVVKQEKQRLIGTTEQKSKVELGAEIWLGVRAKYYGRPLQMQKKLIEEGRAHIGPIIEQIIAFEIKGETVVGKSPLEQVEEAVANIEKCEWLYPSRRELEAAQTRAASDAFKQSCDAIISWHNITQSINTELAVLQAWVGNSELDFTRQKRRSSRDGDLSDESSFIDRILKEDGLKSLQGDKSMFLAISEVITKAKSTLIENAEAFAARHLPPYIEELLTLINFPSRLIQEIIRMRLSYAKKMKESAQQSVMIIDQMIAQFQILMRLACLIKQEYLTMAHPEPGWDLPPCIDENFDKVIVDALKFYFKMLNWKLGANKNTFREAEILEQEWGFSNEIGRQLEGGDIEVAEQFSSLTAKSLLRLTASFERELRSKPDESPQEMEKRYKAILDSVRVRQRKLFRFSRILRQRFENATEFNVGMGPEQLQAFAEALVLSGHFLVEPSTNSPKGIHFVASASLWNRPKEIQSMLGTSFHEDDAAEDPSNPYILIIRPEDDMTWEGPRMELDALELPTDVRLGRLRLVADGSSLRLQGARMEFANAIGRELDVVIEQRANLSRVNLELGKIKKTTFKLSNTIMESVEVIRSQNGGIASPELVQSCFAFATEFGKRSLTYMDPNRRMMNNMKLTRLALDWVSFICDDCDAADRRTFKWAVVALEFAMAMTRGRNILDITDEDYKRIRVKVAGCMSVLISHFDIMGARSTLAAQQEKSRMEALTGMNKRLDYNKLRNDEDCRNEMCQQRLSELIAIDQVREERGTKTTLGRVLEGSNEADRSLTFLSSSATNITMRWQQGQFVGGGTFGSVYAALNLDTGTLMAVKEIRLQDPQLIPTIVKQIGDEMGVLAVLDHPNIVSYYGIEVHRDKVYIFMEYCSGGSVAGLLEHGRIEDETVIMVYALQMLEGLAYLHSAHIVHRDIKPENVLLDHNGVIKYVDFGAAKIIARQGQTMMAPEAPQRANVDPGQLPRQPQKTMTGTPMYMSPEVIRGDAPATSRFSGAADIWSLGCVILEMATGRRPWSTLDNEWAIMYNIAQGNPPQLPTEDQLSPQGIDFLKKCFERDPAKRSSAAELLQHPWIVEIRRMVVDDPEAQTPRSESSGGVSLPSRQNSTAS
>XP_013286524_Fonsecaea_pedrosoi
MPQSATSQPIPVPVPVGVGVVHQPQVAAATTASAPPPATADLQPAPLLHPTLSHSVQGQPQVVAPSPVHPVALPRFGPRAPKTEEQRLEQGRLPLVMEHEEMPMHRPSGGSSSGSDEDALTSSSYPYPPTSYDPPDGSVTYTPTSSISAYTPSTGFSSSLSSWNSYGPRPRGGSGGPQNMDRSFSESAQSAIADLRGARPGAPLRTPSNTYAPPRKPPQFLSLNSKRMHSSNTMRSTRRDPNAQYKAQEKAYVQRVRQPPPDWLDNDPRTPSIGYSTDDETDDESPSAEHGFDDPYDPETLMFLGNEENLQPTEEELQNSANRERLEWHSMLASVLKGDVVKQEKQRLIGTTEQKSKVELGAEIWLGVRAKYYGRPLQMQKKLIEEGRAHIGPIIEQIIAFEIKGETVVGKSPLEQVEEAVANIEKCEWLYPSRRELEAAQTRAASDAFKQSCDAIISWHNITQSINTELAVLQAWVGNSELDFTRQKRRSSRDGDLSDESSFIDRILKEDGLKSLQGDKSMFLAISEVITKAKSTLIENAEAFAARHLPPYIEELLTLINFPSRLIQEIIRMRLSYAKKMKESAQQSVMIIDQMIAQFQILMRLACLIKQEYLTMAHPEPGWDLPPCIDENFDKVIVDALKFYFKMLNWKLGANKNTFREAEILEQEWGFSNEIGRQLEGGDIEVAEQFSSLTAKSLLRLTASFERELRSKPDESPQEMEKRYKAILDSVRVRQRKLFRFSRILRQRFENATEFNVGMGPEQLQAFAEALVLSGHFLVEPSTNSPKGIHFVASASLWNRPKEIQSMLGTSFHEDDAAEDPSNPYILIIRPEDDMTWEGLRMELDALELPTDVRLGRLRLVADGSSLRLQGARMEFANAIGRELDVVIEQRANLSRVNLELGKIKKTTFKLSNTIMESVEVIRSQNGGIASPELVQSCFAFATEFGKRSLTYMDPNRRMMNNMKLTRLALDWVSFICDDCDAADRRTFKWAVVALEFAMAMTRGRNILDITDEDYKRIRVKVAGCMSVLISHFDIMGARSTLAAQQEKSRMEALTGMNKRLDYNKLRNDEDCRNEMCQQRLSELIAIDQVREERGTKTTLGRVLEGSNEADRSLTFLSSSATNITMRWQQGQFVGGGTFGSVYAALNLDTGTLMAVKEIRLQDPQLIPTIVKQIGDEMGVLAVLDHPNIVSYYGIEVHRDKVYIFMEYCSGGSVAGLLEHGRIEDETVIMVYALQMLEGLAYLHSAHIVHRDIKPENVLLDHNGVIKYVDFGAAKIIARQGQTMMAPEAPQRANVDPGQLPRQPQKTMTGTPMYMSPEVIRGDAPATSRFSGAADIWSLGCVILEMATGRRPWSTLDNEWAIMYNIAQGNPPQLPTEDQLSPQGIDFLKKCFERDPAKRSSAAELLQHPWIVEIRRMVVDDPEAQTPRSESSGGVSLPSRQNSTAS
>XP_007758909_Cladophialophora_yegresii
MEHEEMPNPHRPSGGSSSGSDEDAVASSTYPYPNGTYDTPDGTVTYTPTSSISAYTPSTGFSSGLSSWNSYGPRPRGGSGGPQGMDRSFSETAAAVPNDLRSSRPGAPLRTPSNTYAPPRKPPQFLSLNSKRMHSSNTMRSSRRDPNAQYKAQEKAYVQRVRQQPQEWDVNDPRTPSVGYSTDDETDDESPSAEHQFDDPYDPETLMFLGNEENLQPTEEELQNPRNRERLEWHSMLASVLKGDVVKQEKQRLIGTTEQKTKSELGSEIWLGARAKYYGRPLQMQKKLIEEGRANIAPVIESIIAFEIKGETVVGKSPLEQVEEAVANIEKCEWLYSSRRELEAAQSRAASDAFKQSCDAIISWHNVTQSINTELAVLQSWVGNPELDFTKQKRRSSNEGDLSDDSSFIDRILKEDGLKSLQGEKSMFLAISEVINKAKSTLIENAEAFAARHLPPYIEELLTLINFPSRLIQEIIRMRLSYAKKMKESAQQSTMIIDQMIAQFQILMRLACLIKQEYLAMSHPEPGWDLPPCIDENFDSVIVEALKFYFKMLNWKLGANKNTFREAEILEQEWGFSNEIGRQLEGGDIEVAEQFSSLTAKSLLRLTASFERELRSKPDESSQEMEKRYKASLDSVRVRQRKLFRFSRILRQQFENATEFNLSMGGEQMQAFVEALVLSGHFLADMGPNSPKGVYFVASPSLWNRPKEIQSILGTSYHEDDAAEDPSNPYILVIRPEDELQWEGPRMDVDVLELPNDVRLGRLRLVADGSSLRLQGARIEFANAVGRELDVVIEQRANLSRVNLELGKIKKTTFKLSNTIMESVEVIRSQNGGIASTELVQSCFAFATEFGKRSLTYMDANRRMMNNLKLTRLALDWVSFICDDCDAADRRTFKWAVVALEFAMVMTRGRNILDVSEEDYKRIRVKVAGCMSVLISHFDIMGARSTLAAQQEKSRMEAITGMNKRLDYNKLRNDEDCRKEMCEQRLSELSAIDQARDERGTKATLGRVLEGSNEADRSLTFLSSSATNITMRWQQGQFVGGGTFGSVYAALNLDTGTLMAVKEIRLQDPQLIPTIVKQIGDEMGVLAVLDHPNIVSYYGIEVHRDKVYIFMEYCSGGSVAGLLEHGRIEDETVIMVYALQMLEGLAYLHSAHIVHRDIKPENVLLDHNGVIKYVDFGAAKIIARQGQTMMAPEPAAQARPSVEPGQLARQPQKTMTGTPMYMSPEVIRGDGPATSRFSGAADIWSLGCVILEMATGRRPWSTLDNEWAIMYNIAQGNPPQLPSEDQLSPTGIDFLKKCFERDPAKRSSAAELLQHPWIVEIRRMVVDDTEVQTPRSDSSGGMSLPSRHNSATS
>XP_016233051_Exophiala_spinifera
MHTQGHGLATSQPLYQPQALSASPTAAGETPVMLPLQATPTRPATNLASRTGARLSKGEEQRIEEGRLPPVMEHEEMPAMHRGSAASSSGSSDEDLSNTAASSSTVYGYPPSTYDASDNAGNFTTTPTSSVSAYTPSSGFSSLSSWNSYGTRPRGGSGSLNAASMDRTFSAVDPQTAAADLRGVRPTGPLRTPSNTYAPPRRPPQLSALNSKRMHSSSTMRPSRRDPNAQYKAQEKAYVQRMRQQPQDWLESDPRTPSIGYSTDDETDDESPSTEHPFDDPYDPETLMFLGNEDNLQPSEEELQNPQNRERLEWHSMLASVLKGDVVKQEKQRLIGTTEQKTRTEIGSEIWIGARAKYYGRPLLMQKKLIEESRKDLAPVIESIIAFEIKGETVVGKSPLEQVEEAVSKIEKCEWLYSSRRELETAQTRAASEAFQESCDAIVSWHNITQSINTELAVLQAWVGNPELDFSKQKRRSSHDGELSDESSFVDRILKEDGLKSLQGEKSMFKGIGQVINKAKSTLIENAEAFAARHLPPYIEELLTLINFPSRLIQEIIRMRLSYARKMKESAQQSVMIIDQMISQFQILMRLACLIKQQYLAISHPQPGWDLPPCIDESFDSVIVDALKFYFKMLNWKLGANKNTFREAEILEQEWGFSNEIGRQLEGGDIEVAEQFSSLTAKSLLRLTASFERELRSKPDESALDMEKRYKTILDSVRVRQRKLFRFSRILRQRFENATEFNLGMDAEQLQNFCESLTMSDHILLDVGPSSPKGVYFLASPSLWGRPKEIQSILGTSFHADDAPEDPSNPYILVIHPEDPIVWEGQRMDVDVLELPNDVRLGRLRLVADGSSLRLQGARMEFANAVGHDLDVVIEQRANLSRVNQELGKIKKTTFKLSNTIMESVEVIRSQNGGIASPELVQSCFAFATEFGKRSLTYMDANRRMMNNLKLTRLALDWISFICDDCDAADRKTFKWAVVALEFAMAMTRGRNVLDISEEDYRRIRVKVAGCMSVLISHFDIMGARSTLAAQQEKSRMEALSGINKRLDFNKLRNDEDCRQEMTELRVSQLCAIDQAREERGTKTSLGRVLEGSNEADRSLTFLSSSATNITMRWQQGQFVGGGTFGSVYAALNLDTGTLMAVKEIRLQDPQLIPTIVKQIGDEMGVLAVLDHPNIVSYYGIEVHRDKVYIFMEYCSGGSVAGLLEHGRIEDETVIMVYALQMLEGLAYLHSAHIVHRDIKPENVLLDHNGVIKYVDFGAAKIIARQGQTLMAAEPPKRMAAEGPHMANNGPAARQPQKTMTGTPMYMSPEVIRGDGPATSRFSGAADIWSLGCVILEMATGRRPWSTLDNEWAIMYNIAQGNPPQLPTEDQLSPSGIDFLKKCFERDPAKRSSAAELLQHSWIVEIRKLVVDEPDVQTPRSDSSGGVSLPSRHNSSVM
>XP_016257190_Exophiala_oligosperma
MHLQGNGLATSQPLYQPQAVSTPATATAPARVILESPTPPGEPPLLPLQTAPTQIPVPVRPANLASRVGPRPPKSEGQRIEEGRLPLVMEHEELPPMHRGSAGSSSGSSDEDLASAATSSAVYGYPPSTYDAADNAVNFTTTPTSSISAYTPSSGFSSLSSWNSYGPRPRGGSGGLNPATMDRTFSADAQTASADLRGVRPTGPLRTPSNTYAPPRRPPQLSSLNSKRMHSSSTMRTSRRDPNAQYKAQEKAYVQRMRQQPQDWLDSDPRTPSIGYSTDDETDDESPSTEHPFDDPYDPETLMFLGNEDNLQPSEEELHNPQNRERLEWHSMLASVLKGDVVKQEKQRLIGTTEQKTRTEIGSEIWIGARAKYYGRPLLMQKKLIEESRKDLAPVIESIIAFEIKGETVVGKSPLEQVEEAVSNIEKCEWLYSSRRELEAAQTRAASDAFQESCDAIVSWHNITQSINTELAVLQAWVGNPELDFSKQKRRSSHDGELSDESSFIDRILKEDGLSSLQGDKSMFKGIGQVINKAKSTLIENAEAFAARHLPPYIEELLTLINFPSRLIQEIIRMRLSYARKMKESAQQSVMIIDQMISQFQILMRLACLIKQQYLAISHPQPGWDLPPCIDESFDSVIVDALKFYFKMLNWKLGANKNTFREAEILEQEWGFSNEIGRQLEGGDIEVAEQFSSLTAKSLLRLTASFERELRSKPDESAQDMEKRYKTILDSVRVRQRKLFRFSRILRQRFENATEFNLAMDAEQLQNFCESLTMSDHILLDVGPNSPKGVHFLASPSLWGRSKEIQSILGTSFHADDAPEDPSNPYILVIHPEDPMIWEGQRMDVDVLELPNDVRLGRLRLVADGSSLRLQGARMEFANAVGHDLDVVIEQRANLSRVNQELGKIKKTTFKLSNTIMESVEVIRSQNGGIASPELVQSCFAFATEFGKRSLTYMDANRRMMNNLKLTRLALDWISFICDDCDAADRRTFKWAVVALEFAMAMTRGRNVLDISEEDYRRIRVKVAGCMSVLISHFDIMGARSTLAAQQEKSRMEALSGMNKRLDFNKLRNDEDCRQEMTELRVSQLNAIDQAREERGTKTSLGRVLEGSNEADRSLTFLSSSATNITMRWQQGQFVGGGTFGSVYAALNLDTGTLMAVKEIRLQDPQLIPTIVKQIGDEMGVLAVLDHPNIVSYYGIEVHRDKVYIFMEYCSGGSVAGLLEHGRIEDETVIMVYALQMLEGLAYLHSAHIVHRDIKPENVLLDHNGVIKYVDFGAAKIIARQGQTLMAAEPQKRMAGEGPHIANNGPAARQPQKTMTGTPMYMSPEVIRGDGPATSRFSGAADIWSLGCVILEMATGRRPWSTLDNEWAIMYNIAQGNPPQLPTEDQLSSTGVDFLKKCFERDPAKRSTAAELLQHPWIVEIRKLVVDEPDVQTPRSDSSGGVSIPSRQNSSIL
>XP_013312677_Exophiala_xenobiotica
MHLPVAGNGLATSQPLYQPQPQAVSVSSAAAAPPTPAGESPILLRSAVPASPLQAQTQIVAPSPVRNFASRVGPRPPKSEDQRVEEGRLPLVMEHEEMPALHRTNGGSSSGSDEDLTTSATYGYATSSYDPAESAINFTPTSSVSAYTPSSGFSSGLSSWNSYGPRPRGGSGANSSTMDRTFSGEAQPAPTELRGARPTGPLRTPSNTYAPPRRPPQLSQLNSKRMHSSSTMRGSRRDPNAQYKAQEKAYVQRMRQQPQQDWMDNDPRTPSIGYSTDDETDDESPLTEHPFDDPYDPETLMFLGNEDNLQPSGEELQNPQNRERLEWHSMLASVLKGDVVKQEKQRLIGTTEQKTRTEIGTEIWIGARSKYYGRPLQMQKKLIEESRNNLGPVIESIIAFEIKGETVVGKSPMEQVEEAVSHIEKCEWLYSSRRELEAAQTRAASDAFQDSCDAIVSWHNITQSINTELAVLQAWVGNPELDFSKQKRRSSHDGDLSDESSFIDRILKEDGLKSLQGDKSMFKGISQVINKAKSTLIQNAEAFAARHLPPYIEELLTLINFPSRLIQEIIRMRLSYARKMKESAQQSVMIIDQMISQFQILMRLACLIKQQYLAISHPEPGWDLPPCIDEAFDSVIVEALKFYFKMLNWKLGANKNTFREAEILEQEWGFSNEIGRQLEGGDIEVAEQFSSLTAKSLLRLTASFERELRSKPDESAQEMEKRYKTILDSVRVRQRKLFRFSRILRQRFENATEFNLAMDAEQLQNFSESLTMSDHILLDVGPNSPKGVHFVASPSLWGRHKEIQSILGTSFHADDAPEDPSNPYILVINPEDPMTWEGQRMDVDVLELPTDVRLGRLRLVADGSSLRLQGARMEFANAVGRELDVVIEQRANLSRVNQELGKIKKTTFKLSNTIMESVEVIRSQNGGIASPELVQSCFAFATEFGKRSLTYMDANRRMMNNLKLTRLALDWISFICDDCDAADRRTFKWAVVALEFAMAMTRGRNILDISEEDYKRIRSKVAGCMSVLISHFDIMGARSTLAAQQEKSRMEALTGMNKRLDFNKLRNDNDCRQEMSEQRLTLLNAIDQAREERGTKTSLGRVLEGSNEADRSLTFLSSSATNITMRWQQGQFVGGGTFGSVYAALNLDTGTLMAVKEIRLQDPQLIPTIVKQIGDEMGVLAVLDHPNIVSYYGIEVHRDKVYIFMEYCSGGSVAGLLEHGRIEDETVIMVYALQMLEGLAYLHSAHIVHRDIKPENVLLDHNGVIKYVDFGAAKIIARQGQTLMAPEPPKRITPEGPHIANNGPAARQPQKTMTGTPMYMSPEVIRGDGPAASRFSGAADIWSLGCVILEMATGRRPWSTLDNEWAIMYNIAQGNPPQLPAEDQLSSTGIDFLKKCFERDPAKRSTAAELLQHPWIVEIRKMVVDDSDVQTPRSDSSGGMSLPSRQNSSVM
>XP_007727264_Capronia_coronata
MEHEEMPIRRPTNSSSGSDEDNATSAAYAYPPSSAYDASESATTYTPTSTISAYTPSAGFSSGLSSWASYGTRPRGGSGSAQPSTMDRSFSGEGATASVDPRGVRPSAPLRTPSNTYAPPRRPPQFLSLNSKRVHSSNATRSSRRDPNAQYKAQEKAYVQRVRQQPQDWLDNDPRTPSIGYSTDEETDDDSPSTDHQFDDPYDPETLMFLGNEDNLQPSDEELQNPQYRERLEWHSMLASVLKGDVVKQEKQRLIGTTDQASRSEIGTEIWIGARSKYYGRPLQMQKKLIEEGRASLGPIIESLIAFEIKGETVVGKSPLEQVEEAVANIEKVEWLYSSRRELEAAQPRAASDAFRDSCDAIVSWHNITQLINTELAVLQAWVGNQELDFTKPKRRSGDEGDLSDESSFIDRILKEDGLKSLQGEKSMFKGIGEVITKAKSTLIENAEAFAARHLPPYIEELLTLINFPSRLIQEIIRMRLSYARKMKESAQQSVMIIDQMIAQFQILMNLACLIKQQYLAISHPEPGWDLPPCIDENFDSVIVEALKFYFKMLNWKLGANKNTFREAEILEQEWGFSNEIGRQLEGGDIEVAEQFSSLTAKSLLRLTASFERELRSKPDESQQEMEKRYKTILDSVRVRQRKLFRFSRILRQRFENATEFNLGMNAEQMQHLTESLILSGHFLVEMGANSPKGVHFVASPSLWNRPKEIQSILGTSFHADDAPEDPSNPYILIIRPEDEMQWEGPRMEVDVLELPNDVRLGRLRLVADGSSLRLQGARMEFANAVGRELDVVIEQRANLSRVNLELGKIKKTTFKLSNTIMESVEVIRSQNGGIASPELVQSCFAFATEFGKRSLTYMDPNRRMMNNLKLTRLALDWVSFICDDCDAADRRTFKWAVVALEFAMAMTRGRNILDISDEDFKRIRVKVAGCMSVLISHFDIMGARSTLAAQQEKSRMEALTGMNKRLDFNKMRNDEDCWREMSEQRLAQLNAIDQAREERGASKTTPLGRVLEGSNEADRSLTFLSSSATNITMRWQQGQFVGGGTFGSVYAALNLDTGTLMAVKEIRLQDPQLIPTIVKQIGDEMGVLAVLDHPNIVSYYGIEVHRDKVYIFMEYCSGGSVAGLLEHGRIEDETVIMVYALQMLEGLAYLHQAHIVHRDIKPENVLLDHNGVIKYVDFGAAKIIARQGQTMMGIEPAQRVNGVNPVNGEPGHLANNPAVARQPQKTMTGTPMYMSPEVIRGDAPATSRFSGAADIWSLGCVILEMATGRRPWSTLDNEWAIMYNIAQGNPPQLPTEDQLSEMGIDFLKKCFERDPAKRSTAAELLQHPWIVEIRRLVVDDPDAQTPRSDTSSSSGGAPFSFRQNSAF
>XP_007737865_Capronia_epimyces
MEHDEIPIRRPNGSSSGSDEDGAPSATYAYAPSAGYDASESTVTYTPTSSISAYTPSTGFSSGLSSWTSYAPRPRTNSTGAQPATMDRSFSGDPPPAPGDIRAGRPGAPLRTPSNTYAPPRRPPQFLSLNSKRLHSSSTMRSSRRDPNAQYKAQEKAYVQRVRQQPQDWLDNDPRTPSIGYITDDETDDESPSTEHQFDDPYDPETLMFLGNEDNLQPSEEELQNPQNRERLEWHSMLASVLKGDVVKQEKQRLIGTTEQISRSEIGAEIWIGARAKYYGRPLQMQKKLIEEGRSNLGPIIESLIAFEIKGETVVGKSPLEQVEEAVANVEKVQWLYPSRRELEAAQSRAASDAFRDSCDAVVSWHNITQLINTELAVLQAWVGNSELDFTKPKRRSSDQGDLSDESSFIDRILKEDGLKSLQGEKSMFKGIGEVITKAKSTLIENAEAFAARHLPPYIEELLTLINFPSRLIQEIIRMRLSYARKMKESAQQSVMIIDQMIAQFQILMNLACLIKQQYLAISHPEPGWDLPPCIDENFDSVIVEALKFYFKMLNWKLGANKNTFREAEILEQEWGFSNEIGRQLEGGDIEVAEQFSSLTAKSLLRLTTSFERELRSKPDESPQDMEKRYKTILDSVRVRQRKLFRFSRILRQRFENATEFNLSMDDQQIRHFTESLILSGHFLVDMGSNSPKGVHFVASPSLWNRPKEIQSILGTSFHSDDAPEDPSNPYILIIRPEDDMLWEGPRMDVDVLELPNDVRLGRLRLVADGSSLRLQGARMEFANAVGKEMDIVIEQRANLSRVNLELGKIKKTTFKLSNTIMESVEVIRSQNGGIASPELVQSCFAFATEFGKRSLTYMDANRRMMNNLKLTRLALDWISFICDDCDAADRRTFKWAVVALEFAMAMTRGRNILDISEEDYKRIRGKVAGCMSVLISHFDIMGARSTLAAQQEKSRMEALSGMNKRLDFNKLRNDEDCWKEMSEQRLGQLNAIDQAREERGTAKTTLGRVLEGSNEADRSLTFLSASATNITMRWQQGQFVGGGTFGSVYAALNLDTGTLMAVKEIRLQDPQLIPTIVKQIGDEMGVLAVLDHPNIVSYYGIEVHRDKVYIFMEYCSGGSVAGLLEHGRIEDETVIMVYALQMLEGLAYLHQAHIVHRDIKPENVLLDHNGVIKYVDFGAAKIIARQGQTMMGMEPVQRVNGEAGHLANGAGVARQPQKTMTGTPMYMSPEVIRGDAPATSRFSGAADIWSLGCVILEMATGRRPWSTLDNEWAIMYNIAQGNPPQLPTEDQLSDMGIDFLKKCFERDPAKRSTAAELLQHPWIVEIRRLVVDDPDAQTPRSDSSTSSGGNPFSFRQNSTSSVGTQ
>XP_009156681_Exophiala_dermatitidis
MPNSSSLPASGIGNSHAHGTASQPPSREPLQPHVPVPLAPTSAAALESQSLPTSTTTVVPLQAQTQIAAPSPVRPSPSRLGPRAPKSEGQRLEGGRLPLVMEHEEMPNHRPSGGSSSGSDEDNTPSATYAYPSSSSYDGPDGAITYTPTSSVSAYTPSTGFSSGPSSWNSYGPRPRGGSGGSQPASMDRTFSTDPTATQSEVRGGRPGAPLRTPSNTYAPPRRPPQFLSINSKRMHSSNQSRSSRRDPNAQYKAQEKAYVQRVRQQPQDWLEGDPRTPSIGFSTDDETDDESPSAEHQFDDPYDPETLMFLGHEDNFQPSEEELQNPQNRERLEWHSMLASVLKGDVVKQEKQRLIGTTEQMSRSEIGSEIWIGARAKYYGRPLQMQRKLIEEGRAGLGPIIESLIAFEIKGETVVGKSPLEQVQEAVANIEKIEWLYSSRRELEAAQPRAASDAFRESCDAIVSWHNITQLINTELAVLQAWVGNPELDFTKQKRRSSDHGDLSDDSSFIDRILKEDGLKSLQGDKSMFNGIGEVITKAKSTLIENAEAFAARHLPPYIEELLTLINFPSRLIQEIIRMRLSYARKMKESAQQSVMIIDQMIAQFQILMNLACLIKRQYLAISHPEPGWDLPPCIDENFDSVIVEALKFYFKMLNWKLGANKNTFREAEILEQEWGFSNEIGRQLEGGDIEVAEQFSSLTAKSLLRLTASFERELRSKPEESPQEMEKRYKTILDSVRVRQRKLFRFSRILRQRFENATEFNLSMDAEQMREFTESLILSGHFLVEMGANSPKGVQFVASPSLWNRPKEIQSILGTSFHADDAPEDPSNPYILIIRPEDEMPWEGPRMDVNVLELPNDVRLGRLRLVADGSSLRLQGARMEFANAVGRELDVVIEQRANLSRVNLELGKIKKTTFKLSNTIMESVEVIRSQNGGIASPELVQSCFAFATEFGKRSLTYMDPNRRMMNNLKLTRLALDWVSFICDDCDAADRRTFKWAVVALEFAMAMTRGRNILDIGEEDYKRIRVKVAGCMSVLISHFDIMGARSTLAAQQEKSRMEALSGMNKRLDFNKLRNDEDCRREMSEQRLAQLNALDQAREERGTSKTTLGRVLEGSNEADRSLTFLSSSATNITMRWQQGQFVGGGTFGSVYAALNLDTGTLMAVKEIRLQDPQLIPTIVKQIGDEMGVLAVLDHPNIVSYYGIEVHRDKVYIFMEYCSGGSVAGLLEHGRIEDETVIMVYALQMLEGLAYLHQAHIVHRDIKPENVLLDHNGVIKYVDFGAAKIIARQGQTMMGQEPVQRVNGEAGHLPNNAAVARQPQKTMTGTPMYMSPEVIRGDSTATSRFSGAADIWSLGCVILEMATGRRPWSTLDNEWAIMYNIAQGNPPQLPTEDQLSPMGIDFLKKCFERDPAKRSTAAELLQHPWIVEIRRLVVDDPDAQTPRSDTSTSSGGAPLPFRQNSASS
>XP_013255410_Exophiala_aquamarina
MEHQEMPMPMHHPSGGSSSGSDEDTVTSTPYTYTSSGPYDPSDPGVTYTPTSSISAYTPSTGFSSAVNTWNSYGPGTGPRPRGGSGGAPPTAMDRSFSNDAQNPRPGGPLRTPSNTYAPARRPPQFLSLNSKRVHSSQTMRSSRRDPNAQYKAQEKAYVQKVRQQPQDWFGNDPRTPSIGYSTDDETDDDSPSGEHHFDDPYDETLMFLGNEDNLQPSEEEVQVPENRERLEWHSMLASVLKGDVVKQEKQRLIGTSEQKTRSELGYDIWLGVRAKYYGRPLQMQKRMIEEARQHLGPIVESLISFEIKGETVVGKSTMGQVQEGVENIEKCEWLYPSRRALEVAHSRAASEAFQNSCDAIFAWHNITQLINTELAVLQAWVGNAELDFTKQKHRTGNGGDLADESSFIDRILKEDGLKSLHSDKSMLKGIGDVITKAKSTLIENAEAFASRHLPPYIEELLTLVNFPSRLIVEIIRMRLSYAKKMKESAQQSVLIIDQMIAQFQILMRLACVIKKEYVMVSDPEPGWDLPPCIDEAFDSVIVDALKFYFKMLNWKLSANKNTFREAEILEQEWGFSNEIGRQLEGGDIEVAEQFSSLTAKSLLRLTGSFERELRTKEDESPQEMEKRYKAILDSVRVRQRKLFRFSRILRQRFENATEFNLGMNATQLQVFTESLILSGHFVADMGPNSPKGVLFVASPSLWNRPKEIQSILGTSFHADDAPENPSNPYILIIRPEEDMQWEGPRMEVDVLELPSDVRIGRLRLVADGSSPRLQNARIEFANAIGRELDVVIEQRANLSRVNLELGKIKKTTFKLSNTIMESVEAVRSQNGGIASPELVQSCFAFATEFGKRSLTYMDANRRMMNNLKLTRLALDWVSFICDDCDAADRRTFKWAVIALEFAMVMTRGRNILDISEEDYRQIRLKVAGCMSVLISHFDIMGARSTLAAQQEKSRAEANSGLNKRLDYTKLKHDDDCATQMCEQRMWQLEEIDRAREERGTSKTNLGRVLEGSNEADRSLTFLSSSATNVTMRWQQGQFVGGGTFGSVYAALNLDTGTLMAVKEIRLQDPQLIPTIVKQISDEMGVLAVLDHPNIVSYHGIEVHRDKVYIFMEYCSGGSVAGLLEHGRIEDETVIMVYVLQMLEGLAYLHQAHIVHRDIKPENVLLDHNGVIKYVDFGAAKVIARQGQTMMAGPEPAQRRDGEGGHAAGAPRLPQKTMTGTPMYMSPEVIRGDGPATSRFSGAADIWSLGCVVLEMATGRRPWSTLDNEWAIMYNIAQGNPPQLPAEDQLSEMGIDFLKKCFERDPAKRSTAAELLQHPWIVEIRRLVVDEPEVQTPRSDTSSSSGGLSLPSRQHSSAF
>XP_016220303_Exophiala_mesophila
MALHAATAAGNAGNAGAGAAGAAGAGSTIAPAQGPTVAPAPSHDPATSGATLIHHQPKPQPHPNLTTASTDSNILIQTQSHQPHQPHLQSHSPAPPRSQQQQAHTISQSLPTLPTDSAGQIVTNFPPYPAPLPGQRIAIRHPKPDIVRLEQGRLPLVMEHEEMSAHRPAPGSSSNSDEEIPQSTYTYAVNPNYDPSDPNVTYTPTSSISAYTPSTGFSSAQNSWNTYTPRPRGGSGSTSAPAMDRSFSNDPQSSRPSAPSRTPSNTYAPPRRPPQFLSLNSRKAHSSTAGRPSRRDPNAQYRAQEKAYVQRVRQQPSEWPENDPRTPSIGYSTEDDSSDESPSAENHFEDPYDPETLMFLGNEDNMQPSEEELQNPQNRERLEWHSMLASVLKGDVVRQEKQRLIGTTEQKSRAEIGTEIWLGSRAKYYGRPLAMQKKLIDEGRSKVSPIVENLIAFEIKGETVVGKTALEQVQEAVANIEKCEWLYPSRKALAAAQPRAASEDFEDSCNAIVAWYNITQSINTELAVLQSWVGNPEMDFTKQKRRASNEGELADESCFIDRILKEDGLKSLHSEQSMLMGISTVITKAKNTLIENAGSFSARHLPPYIEELLTLINFPSRLIVEIIRMRLSYAKKMKESAQQSMLIIDQMIAQFQILMRLACVIKREYETIYEPEPGWDLPPCIDEAFDSVIIEALKFYFKMLNWKLGANKNTFREAEILEQEWGFSNEIGRQLDGGDIEVAEQFSSLTAKSLFRLTASFERELRTKPDESVQDMEKRYKTILDSVRVRQRKLFRFSRMLRQRFENATEFNLGMDPKQMQNFTESLLLSAHFVVDMGLNSPKGVYFIASSSLWGRPKEIQSILGTSFHADDAPEDPSNPYILAIRPENELVWEGQRMEVDVLELPTDVRVGRLRLVADGSSQRLQNARIEFINATGVELDVVIEQRANLSRVNSELGRIKKTTFKLSNTIMESVEVIRSQNGGIASPELVQSCFAFATEFGKRSLTYMDANRRMMNNLKLTRLALDWISFICDDCDAADRRTFKWAVIALEFAMAMTRGRNILDISDEEYTRIRSKVAGCMSVLISHFDIMGARSTLAAQQEKSRVEALSGPGKRLDFSKLRNDDDCAQQMREQRLAQLEEIDQQREERGTSKTNLGRVLEGSNEADRSLTFLSSSATNVTMRWQQGQFVGGGTFGSVYAALNLDTGTLMAVKEIRLQDPQLIPTIVKQISDEMGVLAVLDHPNIVSYYGIEVHRDKVYIFMEYCSGGSVAGLLEHGRIEDETVIMVYALQMLEGLAYLHQAHIVHRDIKPENVLLDHNGVIKYVDFGAAKVIARQGQTIMNPEPAQRANAEAAKGGAGPRAPQKTMTGTPMYMSPEVIRGDGPATSRFSGAADIWSLGCVILEMATGRRPWSTLDNEWAIMYNIAQGNPPQLPSEDQLSEQGLDFLKRCFERDPAKRSSAAELLQHPWIVEIRRMVVDEPDPQTPKSDYSSSSGSMSVGSR
>XP_013266818_Rhinocladiella_mackenziei
MHMPASVGATASQPLQPHIPLQAASTMESQPVSAQTQIANLSRAGPRAPKSEEQRIEEGRLPLVMEHEEMPIHRPSGSSSGSDEDTVPSSAYPYSSTSYDPSEGPVTYTPASSISAYTPAGFSSSLSSWNSYGPRPRGGSGGPPPVNMERSFSADPQTASAELRASRPGAPLRTPSNTYAPPRRPPQFLSLNSKRMHSNTMRSSRRDPNAQYKAQEKAYVQRVRQQPPEWLDNDPRTPSIGYSTDDETDDESPSAEHHFDDPYDPETLMFLGTDDNLQPSEEELQNSQNRERLEWHSMLASVLKGDVVKQEKQRLIGTTEQKSRSEIGAEIWIGARAKYYGRPLQMQKKLIEEGRANLGPVIESIIAFEIKGETVVGKSPLEQVEEAVSNIEKTEWLYSSRRELEAAQPRAASDAYRESCDAIVSWHNITQSINTELGVLQAWVGNPELDFTKQKRRLSSGGDLSDDSSFIDRILKEDGLKSLQGDESMFKGISEVITKAKSTLIENAGAFAARHLPPYIEELLTLINFPSRLIQEIIRMRLLYAKKMKESAQQSVMIIDQMIAQFQILMRLACLIKQEYLAISHPELGWDLPPCIDETFDSVIVEALKFYFKMLNWKLGANKNTFREAEILEQEWGFSNEIGRQLQSGDIEVAEQFSSLTAKSLLRLTASFERELRSKPDESPQEMEKRYKTILDSVRVRQRKLFRFSRILRQRFENATEFNLGMDAEHMQGFTESLILSGHFLVEMGSNSAKGVHFVASPSLWNRPKEIQSILGTSFHADDAPEDPSNPYILVIRPEDVMPWEGPRMDVDVRDLPNDVRLGRLRLVADGSSLRLQNARMEFANAVGRELDVVIEQRANLSRVNLELGKIKKTTFKLSNTIMESVEVIRSQNGGIASPELVQSCFAFATEFGKRSLTYMDANRRMMNNLKLTRLALDWVSFICDDCDAADRRTFKWAVVALEFAMAMTRGRNIVDISEEDYKRIRVKVAGCMSVLISHFDIMGARSTLAAQQEKSRMEAMTGMNKRLDFNKMRNDEDCWKEMCEQRLAQLKVIDQVREERGTSKTTLGRVLEGSNEADRSLTFLSSSATNITMRWQQGQFVGGGTFGSVYAALNLDTGTLMAVKEIRLQDPQLIPTIVKQIGDEMSVLAVLDHPNIVSYYGIEVHRDKVYIFMEYCSGGSVAGLLEHGRIEDETVIMVYALQMLEGLAYLHQAHIVHRDIKPENVLLDHNGVIKYVDFGAAKIIARQGQTMMALEPAQRANGEAGHMANNAGVPRQPQKTMTGTPMYMSPEVIRGDGPATSRFSGAADIWSLGCVILEMATGRRPWSTLDNEWAIMYNIAQGNPPQMPTEDQLSEMGIDFLKKCFERDPAKRSSAAELLQHPWIVEIRRLVVDDPDAQTPRSDTSTSSGGVTLPSRQNSGAGNIQQ
>XP_018001876_Phialophora_attinorum
MTMSAPAAVAGGALGGNGNGNGEGASADAAIASLTSSFDTADELLISTRSQSQPQLIPTKYGPRFASPVDDALQPTISRSSLTSIMEHDEMPVNGQNSSSDEDQQQIQPYDVFPVQGDFTDSDGTPIAYTPQSSIYPGSAVFSSGQWGSYNGTARPRGGSGNPPAAMMERSFTTDGQHAQADLRGARPNVLRTPSSTYAPQRRPPQFLSLNSKRMSSSSAVRARRNPEAQYKAQEKAYVQKVRQQPQEWLNGGDMRTPTLSYSTDDNTDEDESPMTESQFEDPYDPETLMFLGNEDNVQPSEEELQVSENRERLEWHSMLASVLKGDVVKQEKQRLIGTAEQMTRNEIGDEIWMGARAKLFGRAVPMQRKLIEEARSGLGPTIETIISFEIKGETIVGKSPLEQVEEAVQKIEKCEFLFPSRAQMEATEPRAASDAFRESCDAILSWYNITQIINIELGILQAWVGNPELDFTKTKPKSEREKLTDESSFIDRILKEDGLKALQTEKSMFIGISEVIKKAKVTLTENAHTFAARHLPPYIEELLTLINFPSRLIQEIIKVRLSYAKKMKESAQQSVMIIDQMISQFQILMQLACNVKREYNAIIRRKLVLDALRFYFKMLNWKLGANKNTFREAEILEQEWGFSNEIGRQLEGGDIEVAEQFSSLTAKSLLRLTASFERELRQKPDESPQEMEKRYKAILDSVRVRQRKLFRFSRLLRQRFENSTEYNLGMNEAQMQDFTESLAMSGHFLIEMGSNTPKGTYFIGSLALWDKPQHIQSVLGTSLHVDDATDVADPAYILALRPEEGFSWSGPKMSADVIELPADVRVGRLRLIADGSSQRLPAARETFAGYCGRTFDVVIEQRANLSRVNTELGKIKKTTFKLSNTIMESVEAIRSQSGAAATPELIQSCFAFATEFGKRSLSYMDPNRRMMNNLKLTRLALDWISFITDDCEAADRRTFKWAVVALEFAMAMTRGRNILDISDEEYSRIRVKVAGCMSVLISHFDIMGARSTLAAQQEKSRMDAAGVNQKRLDFSKMRNDDDCFQQMCESRLAQLEEIDNLRHERGPSKATLGKVLEGSNEADRSLTFLSSSATNITMRWQQGRYVGGGTFGSVYAALNLDTGNLMAVKEIRLQDPQVIPTIVKQIGDEMSVLAVLDHPNVVSYYGVEVHRDKVYIFMEYCSGGSLAGLLEHGRIEDETVIMVYALQMLEGLAYLHQARIVHRDIKPENVLLDHNGVIKYVDFGAAKVIARQGQTMMAQPEPSPLKQDQKAGKDGQQQGGKGGQPQKTMTGTPMYMSPEVIRGEAPPNSRFFGAATSGLWAASFSKWRPAGNPPQQPTEEQLSDGGRNFLRKCFERDPAKRPSAAELLQDPWIVEIRRLVVDDQEATSAGGFSRSDTMSSLSNSASNSSGGVGLASGTWTANSGLTPTSESPADVEGEGVARSQ
>NP_593557_Schizosaccharomyces_pombe
MGLEHTFYPAEDRFEPLLEHSEPVNFVPKENAKSYVRQGFASPHQSLMDNLVDSTESTKRSENFVSHIPLTPSHSGQSEKLMSTRTSHSPYISPTMSYTNHSPANLTRNSSFNHQHYSTTLRSPPSMRGRGIDVNSSHYPHISRPRTSSDSQKMYTRAPVDYYYIQENPYFNNIDQDSISDKSLPSTNQSLHHSEEDTESDNDFSESIHPEFDIDVFYKVSNILYDESDLQDPEKRERLEWHSMLSSVLKGDVMQTEKRRLRLTEPDGHSGTYISEVWLGLQAWLHGRLNADQAEVIRKSREGVEPVLREVIDFQIQDEETTKPPLEQVTEILEKVEQCKQFYISSREMEENVPLSASKEFNYKLNALISWSNVMESIQVETLVLQKWVGNDEFDLTMRTPQFNYDGVENTSSFVERIFRQSGLQRTFEQRTLTTLNRIIHQAKQTISENAQAFEEMKLPTYEDKLLPLVRFPIKLLEEALRLRLAYAKKIKGPNFLIVDSMLDDFKIALSVAVRIKREYIKIASPSPGWSLPTNVDEDYDNVLLDSLKFYFKLLTLKLSSGNKNLYFKEIDFLENEWAFLNEHIYWINGGDIHMAGQFSYLSNSLLLNVHRYVESHLNGPTERTAASLTNWYSTLLKNTQIRFRKILRFSETLNSRFENASDFVISEGHLPDLVNRLSTTGHFLAYTANLERDGVFVIADHTLSENPEALKALLFSKDISNLETIQQNCSYVLILCPVHPIVWKGRIEKVDVPDFSVDLKTNRVRIIASNKREHLQAAKSVFQSISGDLVTLAVECRSSITRVYKEFIRLSKLCMRISSTVVDCVSAVREACSGVNCHDLIYHVFSFAAEFGQRILRFLSFDSYWQTKLKRKITSLAVEWISFICDECDLMDRKTFRWGVGALEFLMLMIRGNNILLIDDAMFLKIREKVGKSMAFLLTHFDVLGAKSKVAAKLQRESTEVSSSPRLTSFGDVEEEALSIQLLQKETMLRIDELEIERNNTLLERLAIGHVLDDSVFRNRDFIKLASSFSNITIRWQQGHFVRSGMFGDVYTGVNMETGDLLAVKEIKLQDSRTFRSTVDQIHNEMTVLERLNHPNVVTYYGVEVHREKVYIFMEFCQGGSLADLLAHGRIEDENVLKVYVVQLLEGLAYIHSQHILHRDIKPANILLDHRGMIKYSDFGSALYVSPPTDPEVRYEDIQPELQHLAGTPMYMAPEIILGTKKGDFGAMDIWSLGCVILEMMTGSTPWSEMDNEWAIMYHVAAMHTPSIPQNEKISSLARDFIEQCFERDPEQRPRAVDLLTHPWITDFRKKTIITMPPATITKKTSLSHTITEEKTAQLLAGRHDDSKAETDSLAASYKEESALPVASNVGLRQPNELRIDSINLPPAIVTPDTINYSVD
```
