## Supplementary material for "Coding Sequence Insertions in Fungal Genomes are Intrinsically Disordered and can Impart Functionally-Important Properties on the Host Protein": fasta protein sequences: XP_717184.2_blasthits_fa.txt

```
>XP_717184_Candida_albicans
MATVIPPPSKKQKREAQKVRELDLIPKDLPNVLIKFQASDTGESTGGSIRVPGGITEKQLEELLNNLQGESDDPVPYTFSLLNSDEKDTTNNNNKLIDIKDDLYHSVLKPGIKTTEDFLTLVYTPRAIFKVKPITRSNAAIAGHGSTILCCAFAPNDSSRMCSGAGDSTARIWDCNTQTPLHTLSGHSNWVLCVTYSPDGKLIATGSMDNTIRLWDATTGKPVGKPLLGHSKWVSSLSWEPLHLVKANDNPRLVSGSKDGTVKVWDTTTRTCTMTLSSHTGAVSCVKWSGSNIVYSASHDKTIKAWDISANGKCIQTLKSHAHWVNHLSLSTDYVLRKGGFDHTSTRTTQISPEELRARALQQYEKVAKLNGSISERLVTASDDFTMYFWEPLKSSKPICRMTGHQKLVNHVNFSPDGRFVVSSSFDNSIKLWDGIRGTFISTLRGHVAPVYQTAWSADNRLLVSCSKDTTLKVWDIRTKKLSVDLPGHSDEVYAVDWSLDGKRVASGGKDKMIRLWSH
>XP_002420116_Candida_dubliniensis
MATVIPPPSKKQKKEAQKVRDLDLIPKDLPNVLIKFQASDTGESTGGSIRVPGGITEKQLEELLNNLQGESDDPVPYTFSLLNADEKDSSTTANNKLIDIKDNLYHSVLKPGIKTTEDFLTLVYTPRAIFKVKPITRSNAAIAGHGSTILCCAFAPNDSSRMCSGAGDSTARIWDCNTQTPLHTLSGHSNWVLCVTYSPDGKLIATGSMDNTIRLWDATTGKPVGKPLLGHSKWVSSLSWEPLHLVKANDNPRLVSGSKDGTVKIWDTTARTCTMTLSSHTGAVSCVKWSGSNIVYSASHDKTIKAWDISANGKCIQTLKSHAHWVNHLSLSTDYVLRKGGFDHTSTKITHYSPEELRTRALQQYEKVAKLNGSINERLVTASDDFTMYFWEPLKSSKPICRMTGHQKLVNHVNFSPDGRFVVSSSFDNSIKLWDGIRGTFISTLRGHVAPVYQTAWSADNRLLVSCSKDTTLKVWDIRTKKLSVDLPGHSDEVYAVDWSLDGKRVASGGKDKMIRLWSH
>XP_002547907_Candida_tropicalis
MATVIPPPSKKQKREAQKVREVDLIPEDLPNVLIKFQASDTGESTGGSIRVPGGITEKQLEELLNNLQGESDDPVPYTFSLLNSEDNDKLIDIKDNLYHSVLKPGIKTTEDFLTLVYTPRAIFKVKPITRSNAAIAGHGSTILCIAFSPNDSSRMCSGAGDSTARIWDCNTQTPLVTLSGHTNWVLCVTYSPDGKIIATGSMDNTIRLWDAKTGKSLGKPLVGHSKWVSSLSWEPLHLVGVNDQPRLVSGSKDGTIKVWDTTSRNCVLTMSGHTNAVSCVKWSGSNIVYSASHDKTIKSWDISANGKCIQTLKSHAHWVNHLSLSTDYVLRKGGFDHTTTRSTEYSPEELRSRALQNYEKVAKLNGVITERLVTASDDFTMYFWEPLKSSKPILRMTGHQKLVNHVNFSPDGRYVVSSSFDNSIKLWDGIRGTFISTLRGHVAPVYQTAWSADNRLLVSCSKDTTLKVWDIRTKKLSVDLPGHADEVYAVDWSLDGKRVASGGKDKMIRLWSH
>XP_003870021_Candida_orthopsilosis
MATVIPPPSKKQKREAQQTREVNLVPDDVPNVLIKFQASDTGESTGGSIRVPGGITEKQLEELLNNLRGESDDPVPYTFSLLHEDDGNKLVDIRNNLYESVLKPGIKTTEDFLTLVYTPRAVFKVKPVTRSNAAIAGHGSTILCCTFAPNDSGRMCTGAGDSTARIWDCNTSTPMHTLSGHTNWVLCVAYSPDGTMIATGSMDNTIRLWEASTGKPIGKPLTGHSKWVSSLSWEPLHLVATDAQPRLASSSKDGSVKIWNTTSRTCELTMSGHTNSVSCVKWAGSNIVYSASHDKTIKAWDISAGGKCIQTLKSHAHWVNHLSLSTDYVLRKGGFDHTSSKSAKYTPDELRKRAKEQYEKVAKLNGIISERLVTASDDFTMFFWEPLKSSKPVCRMTGHQKLVNHVSFSPDGRYVVSSSFDNSIKLWDGIRGTFVTTLRGHVAPVYQTAWSADNRLLVSCSKDTTLKVWDIRTKKLSVDLPGHADEVYAVDWSLDGKRVASGGKDKMVRLWSH
>XP_001524474_Lodderomyces_elongisporus
MATVIPPPSKKQKREAQKVREVDLVPEDVGNVLIRFQASDTGEATGGSIRVPGGITEKQLEELLNNLRGESDDPVPYTFSLLHKEKEEKGKEKAEAETEAVEEGKEAQGKLIDIKDTIYHSVLKPGLKTTEDFLTLVYTPRAVFKVKPVTRSNAAIAGHGATILCCSFAPNDSGRMVSGAGDSTARIWDCNTSTPMHTLLGHTNWVLCVAYSPDGTMIATGSMDNTIRLWEADTGKPIGKPLTGHSKWVSSLSWEPLHLVAPDSKPRLASSSKDGTVKVWDTASRICTLTMSGHTNSVSCVKWSGSNIVYSASHDKTIKAWDISAGGKCIQTLKSHAHWVNHLSLSTDYVLRRGGFDHTSSRNSTKLAPEELRKKAKEQYEKVAKLNGVISERLVTASDDFTMYFWEPLKSSKPLLRMTGHQKLVNHVNFSPDGRYVVSSSFDNSIKIWDGIRGTFITTLRGHVAPVYQTAWSADNRLLVSCSKDTTLKVWDIRTKKLSVDLPGHADEVYAVDWSLDGKRVASGGKDKMIRLWSH
>XP_007373077_Spathaspora_passalidarum
MATVIPPPSKKQKKEAQKVREVDLVPDDLPNVLIKFQASDTGETTGGSIRVPGGITEKQLEELLNNLQGESDDPVPYTFSLLTDEEKSTTVDIKDNLYSSVLKPGIKTTEDFLTLVYTPRAVFKVKPITRSNAAIAGHGSTILCCQFAPNDSGRMCSGAGDSTARIWDCNTQTPMHTLSGHTNWVLVVSYSPDGSMIATGSMDNTVRLWDAATGKPLGKPLLGHTKWVSSLTWEPLHLVKPTDSPRLASGSKDGTIKVWNTSTRTCEFTMSGHTNAVSCVKWSGSNIIYSASHDKTIKAWDISATGKCIQTLKSHAHWVNHLSISTDYVLRKGGFDHNSTRTNTETREQLRAKALQQYEKVAMLNGVISERLVTASDDFTMYLWEPLKSSKPVCRMTGHQKLVNHVSFSPDGRYVVSSSFDNSIKLWDGIRGTFVCTLRGHVAPVYQTAWSADNRLLVSCSKDTTLKVWDIRTKKLSVDLPGHADEVYAVDWSMDGKRVASGGKDKMIRLWSH
>XP_043047579_Scheffersomyces_spartinae
MATVIPPPSKKQKREAQQVRELDLVPKDLPNVLIKFQASDTGETVGGSIRVPGGISEKQLEELLNQLNGQTEEPVPYTFSLLDQKDGQAETLIDIKDSIYSSVLKPGIKTTEDFLTIIYTPRAVFKVNAITRSNAAISGHKSTILCCQFAPNDSGRMCTGAGDSTARVWDCNTQTPLYTLSGHSNWVLCVAYSPCGTMIATGSMDNTIRLWDADTGKQMGSALTGHSKWISSLTWEPLNLVKVGDTPRLASGSKDGTIKVWDTTRRTCTITMSGHTNAVSCVKWSGSNIVYSASHDKTIKAWDITVSGKCIQTLKSHAHWVNHLAISTDYALRKGGFDHSSTRTSSKTISPEDMRAKALEQYEKVAKLGGSISERLVTASDDFTMFLWEPLKSSKPVCRMTGHQKLVNHVSFSPDGRYVASSSFDNSIKLWDGVKGTFIGTLRGHVSAVYQTSWSADNRLLVSCSKDTTLKVWDVRTRKLKVDLPGHSDEVYAVDWSMDGKRVASGGKDKMVRLWGH
>XP_001386222_Scheffersomyces_stipitis
MATVIPPPSKKQKKEAQKVQEVNLIPDDLPNVLIKFQASDTGESVGGSIRVPGGITEKQLEELLNQLHGDIDEPVPYTFALLNKTIDDKSETGSLVDIKDNLYSSVLQPGIKTTEDFLTLVYTPRAVFKVKAITRSNAAIAGHGSTILCCQFAPNDSGRMCSGAGDSTARIWDCNTQTPLYTLSGHTNWVLCVAYSPCGTMIATGSMDNTVRLWDTDTGKPLGKALTGHSKWVSSLTWEPLHLVKPGEKPRLATSSKDGTVKVWDSTRRVCLLTMSGHTNAVSCVKWSGSNIIYSASHDKTIKAWDISAQGKCIQTLKSHAHWVNHLSISTDYVLRKGGFDHTSTKVSSKKLSMEELRAKALEQYEKVAKVGGVISERLVTASDDFTMYFWEPLKSSKPVCRMTGHQKLVNHVSFSPDGRYIVSSSFDNSIKIWDGLKGVFVGTLRGHVAPVYQTAWSADNRLLVSCSKDTTLKVWDIRTRKLSVDLPGHSDEVYAVDWSMDGKRVASGGKDKMVRLWSH
>XP_020064144_Suhomyces_tanzawaensis
MATVVPPPSKKQKREAQKVRELELVPADLPNVLIKFQASDTGESVGGSMRVPGGISEKQLEELLNQLNGENDDPVPYTFALLDTSEGADGKLVDIKDNLWASVLKPGIKTTEDFMTLVYTPRAVFKVRPVTRSSVAIAGHGSTILCCLFAPNDSGRMCSGAGDSTARIWDCDTQTPMHTLAGHTNWVLCVAYSPCGTMIATGSMDNTVRLWDALLGKPLGSPLVGHTKWVSSLTWEPLHLVAVGERPRVASGSKDGTVKVWDTTSRVCTLSMSGHTNSVSCVRWSGSNLVYSASHDKTIKAWDISARGKCIQTLKSHAHWVNHLTISTDYVLRRGGFDHSSTRSSAKKLSPEELRAKALQNYEKVARVNGVVSERLVTASDDFTMYLWEPLKSSKPVCRMTGHQKLVNHVSFSPDGRYVVLSSFDNSIKVWDGLRGTFIGTLRGHVAPVYQTAWSADSRLLVSCSKDTTLKVWDIRTRKLNVDLPGHADEVYAVDWSLDGKRVASGGKDKMIRLWAH
>XP_020078895_Hyphopichia_burtonii
MATLVPPPSKKQKKEAQQVRDVDLVPEDLPNVLIKFQASDTGESVGGSIRVPGGISEKQLEQLLNQLNGETDEPVPYSFSLLNKKSEDDTDPKLIDINDNLYNSVLKPGIKTTEDFMTLVYTPRAVFKVKPISRSNAAIAGHGSTILCCQFAPNNSGRMCSGAGDSTARIWDCNTQTPLATLSGHTNWVLVVSYSPCGSMIATGSMDNTVRLWDAELGKPLGGPLLGHGKWISSLTWEPLHLVKKGETPRLGSGSKDGTVKIWDTSRRVCLLTMSGHTNAVSCVKWSGSNILYSGSHDKTIKAWDISANGKCIQTLKSHAHWVNHLSISTDYAMRKGGFNYESTFKTPKESTPEELKANATQEYEKVAKLGGNINERIVTASDDFTMYLWEPLKSSKPVCRMTGHQKLVNHVSFSPDGRYIVSSSFDNSIKIWDGLKGTFIGTLRGHVAPVYQTAWSADNRLLVSCSKDTTLKIWDIKTRKLKVDLPGHSDEVYAVDWSIDGKKVASGGKDKMIRLWSH
>XP_015469703_Debaryomyces_fabryi
MATVIPPPSKKQKKEAQKVREVDLVPEDLPNVLIKFQASDTGESIGGSIRVPGGITEKQLEQLLNQLHSETDDPVPYTFALLNKSSEDDKEGNLVDIKDNLYSSVLKPQIKTTEDFMTLVYTPRAVFKVKAITRSNAAIAGHGSTILCCLFAPNDSGRMCSGAGDSTARIWDCNTQTPMHTLSGHSNWVLCVSYSPCGSMIATGSMDSTVRLWDADLGKPLGSALSSHSKWISSLAWEPLHLVKAGDKPRLASGSKDGTVKVWDTTRRVCLLTMSGHTNAVSCVKWTGSNIVYSGSHDKTIKVWDILAGGKCIQTLKSHAHWVNHLSTSTDYVLRKGAFDHTSTKSKTKNLSPEEMRMKALEQYEKVAKLNGVVSERIVTASDDFTMYLWEPLKSSKPICRMTGHQKLVNHVSFSPDGRYIVSCSFDNSIKIWDGIKGTFIGTLRGHVAPVYQSAWSADNRLLVTCSKDTTLKVWDIRTRKLSVDLPGHADEVYAVDWSMDGKRVASGGKDKMIRLWSH
>XP_458066_Debaryomyces_hansenii
MATVIPPPSKKQKKEAQKVREVDIVPEDVPNVLIKFQASDTGESIGGSIRVPGGITEKQLEQLLNQLHSETDDPVPYTFALLNKSNEDDKEGNLVDIKDNLYSSVLKPQIKTTEDFMTLVYTPRAVFKVKAITRSNAAIAGHGSTILCCSFAPNDSGRMCSGAGDSTARIWDCNTQTPMHTLSGHSNWVLCVSYSPCGSMIATGSMDSTVRLWDADSGKPLGSALSSHTKWISSLAWEPLHLVQPGSKPRLASGSKDGTVKVWDTTRRVCLLTMSGHTNAVSCVKWTGSNIVYSGSHDKTIKVWDISAGGKCIQTLKSHAHWVNHLSTSTDYVIRKGAFDHTSTKSKTKNLTPEEMRMKALEQYEKVAKLNGVVSERIVTASDDFTMYLWEPLKSSKPICRMTGHQKLVNHVSFSPDGRYIVSCSFDNSIKIWDGIKGTFIGTLRGHVAPVYQSAWSADNRLLVTCSKDTTLKVWDIRTRKLSVDLPGHADEVYAVDWSMDGKRVASGGKDKMIRLWSH
>XP_006688192_Yamadazyma_tenuis
MATLLPPPSKRQRREAQETQEVDLIPLDLPNILIKFEAADTGDSIGGSIRVPGGITEKQLEQLLNQLHNSSEDPVPYTFALANKKADDSVEMVDIKDNVYSSILKPKIKTTEDFMTLVYTPRAVFKVRPVTRSSNAIAGHGSTILCCQFSPNDSGRMCSGAGDSTARIWDCKTHTPVATLAGHTNWVLCVSYSPCGTMIATGSMDNTVRLWEADSGKPLGKPLVGHGKWITSLTWEPLHLVAANAVPRVASGSKDGTVRVWDTSARVCEMTMSGHTNSVSCVRWSGSNIIYSGSHDKTIRAWDVTAGGRCIQTLRSHAHWVNHLSLSTDYVLRQGGFDHTSSRSSIKNTTPAELRAKALQAYEKAAKLGGGVSERIVTASDDFTMYLWEPLKQSKPICRMTGHQKLVNHVSFSPDGRYIVSSSFDNSIKIWDGLKGTFIGTLRGHVAPVYQTAWSSDSRLLVSCSKDTTLKVWDVRTRKLSVDLPGHADEVFAVDWSIDGHRVASGGKDKSVRIWSH
>XP_001484391_Meyerozyma_guilliermondii
MVYTPRAVFKVRPVTRSSNAIAGHGSTILCCQFAPNDSGRMCTGAGDSTARIWDCNTHTPFKTLTGHTNWVLCVAYSPCGTMIATGSMDNTIRLWDAKLGAALGSALSGHSKWVSSLTWEPLHLVTPGNLPRLASGSKDGCVKVWDTTRRVCLLTLSGHTNSVSCVKWSGSNLIYSASHDKTIRAWDISAGGKCLQILKSHAHWVNHLAISTDHALRSGGFDHTGTTAKLSQAELIAKAKEQYQKVAVLNGSERERLVTASDDFTMYLWEPLKSSKPVCRMTGHQKLVNHVSFSPDGRYVVSSSFDNSIKLWDGIKGTFIGTFRGHVAPVYQTAWSPDSRLLVSCSKDTTLKVWDVRTRKLSVDLPGHADEVYAVDWSMDGKRVASGGKDKMVRIWSS
>XP_018711935_Metschnikowia_bicuspidata
MATVIPPPSKKQKKEAQQVREVNLVPEDIPNVLIKFQAADSGESVGGSIRVPGGITEKQLEELLNQLNGEKDDPVPYSFSLLDQKDGQADALLVDIQDNLYTSILKPGIKTTEDFLTIVYTPRAVFKVKAVTRSNTAIAGHSSTILCSQFAPNDSGRMCTGAGDSTARIWDCNTQTPFKTLTGHTNWVLCVSYSPCGTMLATGSMDNTIRLWDATTGALLGQPLVGHTKWISSLTWEPLHLVKDSETPRLGSGSKDGTVKIWDTTRRTCLYTMAGHTNAVSCVKWSGSDILYSASHDKSIKAWDIAAGGKCIQTLKSHAHWVNHLSISTDHVLRKGGFDHTSSKKSTKSDAKELRKKALEQYEKVAKLGGRISERLVTASDDFTMYLWEPLKSSKPVCRMTGHQKLVNHVLFSPDGRYIVSASFDNSIKIWDGLKGTFIGTFRGHVAPVYQTAWSSDSRLLVSCSKDTTLKVWDVRTRKLNVDLPGHADEVYAVDWSMDGKKVASGGKDKMVRIWSS
>XP_002617114_Clavispora_lusitaniae
MATVIPPPSKKQKKEAQKEREVNIVPEDLPNVLIKFQAADTGDSVGGSIRVPGGITEKQLEELLNQLNGEKDDPVPYSFSLLNQKEGSVESDLVDIKDNLYSSVLKPGIKTTEDFMTIVYTPRAVFKVKAVTRSNTAIAGHGSTILCCSFAPNDSGRMCSGAGDSTARIWDCNTQTPFKTLSGHTNWVLCVSYSPCGTMIATGSMDNTVRLWNAQTGEALGNPLVGHSKWISSLTWEPLHLVKEGDTPRLGSGSKDGTVKIWDTSRRVCLLTMSGHTNAVSCVKWSGSNILYSGSHDKTIRAWDISAGGKCVQILKSHAHWVNHLSISTDHVLRKGGFDHTSSRTSVKSSPAELRKKALEQYEKVAKLGGKISERLVTASDDFTMYLWEPLKSSKPICRMTGHQKLVNHVSFSPDSRYVVSASFDNSIKLWDGLKGTFIGTFRGHVAPVYQTAWSSDSRLLVSCSKDTTLKVWDVRTRKLNVDLPGHSDEVYAVDWSMDGRKVASGGKDKMIRIWSS
>XP_025342535_Candida_haemuloni
MATLIPPPSKRQRKQLQEVQETKIVPDDIPNVLIKFQAADTGKTVGGSVRVPGGITESQLEELLNNLNGSIDEPVPYSFSLLAEKNELIDIKDNLYHSVLKPGLKTTEDFMTVIFTPKAVFKVRPITRSNAAIAGHESTVLCCSFAPNNSGRMCSGAGDSTARIWDCNTLTPFRTLRGHTSWILCVSYSPCGSMIATGSMDNTIRLWDSETGEPLGNPLLGHSKWISSIAWEPLHLVKEGEKPRLSSGSKDGSLKIWDTTRRLCLFTLSGHTNSVSCVKWSGSNILYSGSHDKSIKAWDISADGKCLQTLKSHAHWVNHLSLSTDYVIRKGCFDHASLKHTSKKMTEAEMRKKAKDAYEAVAHIGGSINERLVTASDDFTMYFWEPLKSSKPVCRMTGHQKLVNHVSFSPDGRLVVSASFDNSIKLWDGLTGKFLGTFRGHVASVYQTAWSADNRLLRGGRTKAKQQEAPARTGIKKAEFDLHKKKEVGVSDLTLLSKISDESINDNLHKRFMNGTIYTYIGHVLISVNPFQDLGIYTQEMLNMYKGKNRLEVPPHVYAIAESMYYNLKSYGDSQCVIISGESGAGKTEAAKQIMQYIANVSVDDQLGGASSSSGIGKIKDMVLATNPLLESFGCAKTLRNNNSSRHGKYLEIYFNPENYQPIAAHITNYLLEKQRVVQQITNERNFHIFYQFTKHCPPQYQQSFGIQGPGTYIYTSAAQCTTADGIDDNKDFSETINAMNVIGLQQSEQDSIFRMLAAILWIGNISFVENEEGNAAVRDEGVTTFVAYLLEVDPELLKKSIVERIIETSHGMRRGSTYHVPLNIVQAIAVRDALAKGIYNNLFEWIVERVNRSLKDPSHNYEKKSVGILDIYGFEIFDQNSFEQICINYVNEKLQQIFIQLTLKAEQEEYVQEQIQWTPIDYFNNKVVCDLIEATRPQPGLFAALNDSIKTAHADSDAADQVFAQRLSMVGASNKHFEDRRGKFIIKHYAGDVTYEVSGMTDKNKDNMLRDLLEVLSTSNNTFVNKELFPSHLLAAVTDSKKRPETASDKIKKSANILVDTLSQCQPSYIRTIKPNQTKRPKDYENQQVLHQIKYLGLKENVRIRRAGFAYRTTFDKFVQRFYLLSSKTGYAGDYIWSGDDITAVKEILKSCHIPPTEYQMGTTKVFIKTPETLFALEDMRDKYWHNMAARIQRAWRRYMKRKEDAAKVIQTAWRTKKHGNKFEQLRDTGSEILGGRKERRRMSLLGSRAYMGDYLGCNQSSGYGRFIVTSAGINEYVVFSAKGEILLSKFGRSSKRFPRIFILTKNNLYVVAEVVVEKRLALQKEFTLPLSGVNYLGLSSFSDNWLAVSLHTATASTPDIFINLDFKTELVTHMKQLNRGITVKIGPTIEYQKKPGKFHVVKIIVGASSAQADNYKSGSVTVGQGLAPTSRNPKRPRPRATAVDYSKYYNRGAQMKSAPASRNGSHAFSASAAAHAYHQAQPRTVPESYPRDRSTIPQPNVKQQKKPPPAPPGIAQATYHQSNPSTPSSSQQAQVKPAPPRPAKKTTAPPRPPVKNTATPTSKPTPSAPPQPPSAPSSSRALKPKFPTYKVMYDYDGSVAGSVALVKDSIVYVANVNGKWGLVKDLDETYEGWSPMDYMKEVEPPQELFSGNGDANISSSRTPVAPQEVQSEGSRPTILPTSSGNGLGNGLADAILAKKSGDVTLAGSLADALKKRKGATGNDSDEEEDDDDDEW
>XP_024714352_Candida_pseudohaemulonis
MATLVPPPSKKQKRLLQENHESKVIPDDLPNVLIRFQAADSGEGVGGSVRVPGGITEKQLEELLNNLQGSSSEPVPYSFALLKNEENELLDIKDDLYHSVLKPGIKTTEDFLTIVYAPRAVFKVRPVTRSSAAIAGHGSTILCCLFAPNDSGRMCSGAGDSTARIWDCFTSTPFKTLTGHTSWVLCVAYSPCGSMIATGSMDNTIRLWDADTGDAIGKPLLSHLKWISSIAWEPLHLVKDGEKPRLVSGSKDGTVKLWDTSRRICLLTLSGHTNSVSCVKWSGSNIVYSASHDKSIKVWDISAGGKCIQTLKSHAHWVNHLSVSTDYVIRKGGFDHTTTKGSSKSLSASEMKKRAKEAFEKVAQVGGSTSERLVTASDDFTMYFWEPLKSSKPVCRMTGHQKLVNHVSFSPDGRHVVSASFDNSIKLWDGLNGKFLGTFRGHVAAVYQTAWSADCRLLVSCSKDTTLKVWDTKTQKLLTDLPGHSDEVYCVDWSLDGKKVSSGGKDKMIRIWSS
>XP_025337047_Candida_duobushaemulonis
MATLVPPPSKKQKRLLQENHESRVIPDDLPNVLIRFQAADSGEGVGGSVRVPGGITEKQLEELLNNLQGSSSEPVPYSFALLKNEENELLDIKDDLYHSVLKPGIKTTEDFLTIVYAPRAVFKVRPVTRSSAAIAGHGSTILCCSFAPNDSGRMCSGAGDSTARIWDCFTSTPFKTLTGHTSWVLCVAYSPCGSMIATGSMDNTIRLWNAETGDAIGKPLVSHSKWISSIAWEPLHLVKDGEKPRLVSGSKDGTVKLWDTSRRICLLTLSGHTNSVSCVKWSGSNIVYSASHDKSIKVWDISAGGKCIQTLKSHAHWVNHLSVSTDYVIRKGGFDHTSTKGSSKSLSASEMKKRAKEAFEKVAQVGGSTSERLVTASDDFTMYFWEPLKSSKPVCRMTGHQKLVNHVSFSPDGRHVVSASFDNSIKLWDGLSGKFLGTLRGHVAAVYQTAWSADCRLLVSCSKDTTLKVWDIKTQKLLTDLPGHSDEVYCVDWSLDGKKVSSGGKDKMIRIWSS
>XP_028888291_Candida_auris
MATVIPPPTKRQKKTLQESQEAKIIPDDVPNVLIRFKAADSGEMVGGSLRVPGGITEKQLEELLNTLNKDSDDPTPYSFALLKESTQSNNQTELVDIVDDLYHSVLKPGHKSAEDFMTIVFTPQTVFKVRPITRSNNAIAGHGSTILCCQFAPNDSGRMCSGAGDSTARIWDCNTQTPFKKLQGHSSWILCVSYSPCGTMIATGSMDNSVRLWDSDTGEALGGPLLGHYKWISSIAWEPLHLVDEGQKPRLATGSKDGTVKVWDSTRRICLYTMSGHTNAVSCVAWSGSNIIYSASHDKTIRAWDVDAMGKCIQTLKSHAHWVNHLSLSTDYVLRKGGFDHQSSRQTPKTVSAQELRKRAKEAYEKVAKVGGSISERLVTASDDFTMYFWEPLKSSKPVCRMTGHQKLVNHVAFSPDGRYIVSSSFDNSIKLWDGLTGKFLGTFRGHVAAVYQTAWSADNRLLVSCSKDTTLKVWDVKSRKLVTDLPGHSDEVYSVDWSLDGKKVASGGKDKMIRLWSS
>NP_009997_Saccharomyces_cerevisiae
MSTLIPPPSKKQKKEAQLPREVAIIPKDLPNVSIKFQALDTGDNVGGALRVPGAISEKQLEELLNQLNGTSDDPVPYTFSCTIQGKKASDPVKTIDITDNLYSSLIKPGYNSTEDQITLLYTPRAVFKVKPVTRSSSAIAGHGSTILCSAFAPHTSSRMVTGAGDNTARIWDCDTQTPMHTLKGHYNWVLCVSWSPDGEVIATGSMDNTIRLWDPKSGQCLGDALRGHSKWITSLSWEPIHLVKPGSKPRLASSSKDGTIKIWDTVSRVCQYTMSGHTNSVSCVKWGGQGLLYSGSHDRTVRVWDINSQGRCINILKSHAHWVNHLSLSTDYALRIGAFDHTGKKPSTPEEAQKKALENYEKICKKNGNSEEMMVTASDDYTMFLWNPLKSTKPIARMTGHQKLVNHVAFSPDGRYIVSASFDNSIKLWDGRDGKFISTFRGHVASVYQVAWSSDCRLLVSCSKDTTLKVWDVRTRKLSVDLPGHKDEVYTVDWSVDGKRVCSGGKDKMVRLWTH
>XP_018223438_Saccharomyces_eubayanus
MSTLIPPPSKKQKKEAQQPREVAIIPKDLPNVSIKFQALDTGDTVGGSLRVPGAISEKQLEELLNQLNGTSDDPVPYTFSCTIQGKKASDPVKTIDITDNLYSSLIKPGHNSTEDQITLLYTPRAVFKVKPVTRSSSAIAGHGSTILCSAFAPHTSSRMVTGAGDNTARIWDCDTQTPMHTLKGHFNWVLCVAWSPDGEVIATGSMDNTIRLWDPKTGECQGDALRGHSKWITSLSWEPIHLVKPGSKPRLASSSKDGTIKIWDTVSRFCQYTMSGHTNSVSCVKWGGQGLLYSGSHDRTVRVWDMNSQGRCINILKSHAHWVNHLSLSTDYALRVGAFDHTGQKPTSPEDAQKKALANYEKICKKNGNSEEMMVTASDDFTIFLWNPLKSTKPIARMTGHQKLVNHVAFSPDGRYIVSASFDNSIKLWDGRDGKFISTFRGHVASVYQVAWSSDCRLLVSCSKDTTLKVWDVRTRKLSVDLPGHQDEVYTVDWSVDGKRVCSGGRDKMVRLWTH
>XP_033765005_Saccharomyces_paradoxus
MSTLIPPPSKKQKKEAQLPREVAIIPKDLPNVSIKFQALDTGDNVGGALRVPGAISEKQLEELLNQLNGTSGDPVPYTFSCTIQGKKANDPVKTIDITDNLYSSLIKPGYNSTEDQITLLYTPRAVFKVKPVTRSSSAIAGHGSTILCSAFAPHTSSRMVTGAGDNTARIWDCDTQTPMHTLKGHYNWVLCVSWSPDGEVVATGSMDNTIRLWDPKTGECLGDALRGHSKWITSLSWEPIHLVKPGSKPRLASSSKDGTIKIWDSVSRVCQYTLSGHTNSVSCVKWGGQGLLYSGSHDRTVRVWDMNSQGRCINILKSHAHWVNHLSLSTDYALRVGAFDHTGKKPSTPEEAQKKALENYEKICKKNGNSEEIMVTASDDFTMFLWNPLKSTKPIARMTGHQKLVNHVAFSPDGRYIVSASFDNSIKLWDGRDGKFISTFRGHVASVYQVAWSSDCRLLVSCSKDTTLKVWDVRTRKLSVDLPGHKDEVYTVDWSVDGKRVCSGGKDKMVRLWTH
>XP_003676403_Naumovozyma_castellii
MATVIPPPSKKQRREAQKPREVPLTPRDLPHVSIKFQALDTGENVGGSLRVPGDITEKQLEELLNQLNGNSDDPVPYTFSCDVAGKKPTDPIQPIDITDNLYSSILKPGYRTTEDIITLIYTPRAVFKVKPVTRSSSAIAGHGSTILCSAFAPNTSSRMVTGAGDNTARIWDCDTQTPKATLTGHFNWVLCVSYCPNGEVIATGSMDNTIRLWDSKDGKPLGDALRGHLKWITSLAWEPIHLVKPGESPRLASASKDGTIRIWDITRRVCLYTMSGHTNSVSCIKWSGQGIIYSGSHDKTVRVWDMNADGKCINILKSHAHWVNHLSLSTDYALRVGAFDHTGAQPASAKDARDKALANYEKVVKKNGKLEELMVTASDDFTMFLWNPLKSNKPIARMTGHQKLVNHVAFSPDGRYIVSASFDNSIKLWDGRDGKFISTFRGHVASVYQVAWSADCRLLVSCSKDTTLKVWDVRTRKLSVDLPGHKDEVYTVDWSVDGKRVCSGGKDKMVRIWTH
>XP_003671847_Naumovozyma_dairenensis
MATVIPPQSKKQKREAQQPRDVSLIPTGLPNVSIKFQALDSGETVGGSLRVPGGITEKQLEELLNQLNGTADDPVPYTFSCDVEGRRPMDPIQPIDIKDNLYSSILEPGYRTTEDTITLVYTPRAIFKVRPVTRSSSAIAGHGSTILCSAFAPNSSSRMVTGAGDNTARIWDCDTQTPKATLTGHTNWVLCVSWCPNGEVIATGSMDNTIRLWEGKSGKPVGDALRGHLKWITSLAWEPIHLVKAGEQPRLASASKDGTIKIWDTSRRVCLYTLSGHTNSVSCIKWGGQGILYSGSHDKTVRAWDMNSEGRCINVLKSHAHWVNHLSLSTDYALRVGPFDHTGVEPTSPEDARDKALKNYEKVVKKNGRVEELMVTASDDFTMFLWNPLKSTKPLGRMTGHQKLVNHVAFSPDGRYIVSASFDNSIKLWDGRDGKFISTFRGHVASVYQVAWSADCRLLVSCSKDTTLKVWDVRTRKLSVDLPGHKDEVFTVDWSVDGKRVCSGGKDKMVRIWTH
>XP_003958165_Kazachstania_africana
MSTLVPPPSKKQRREAQKPNEVEILPENLPNISIKFQALDTGENVGGSLRVPAGITEKQLEELLNNLNGTADDPVPFIFSCNVPGKTSKDPERSIDVVDNLYSSILKPGYHGTEDIITLVYTPRAVFKVKPVTRSSSAIAGHGSTILCSAFAPHTSSRMVTGAGDNTARIWDCDTQTPMTTLTGHQNWVLCVSWSPDGEIIATGSMDNTIRLWESDRGKPLGEPLRGHLKWITSLSWEPLHLVKAGEKPRLASASKDGTIKIWDTVRRVCVYTLSGHTNSVSCVKWGGQGVLYSGSHDKTVRVWDMNLGGKCINILKNHAHWVNHLSLSTDYALRRGPFDHTGTKMASPEEAREKALKNYEKVVKKNGTTEELMVTASDDFTMFLWNPLKSNKPLARMTGHQKLVNHVAFSPDGRYIVSASFDNSIKLWDGRDGKFLSTFRGHVSSVYQVAWSSDCRLLVSCSKDTTLKVWDVRTRKLSVDLPGHQDEVYTVDWSVDGKRVCSGGKDKMIRLWTH
>XP_022466313_Kazachstania_naganishii
MSTLIPPQSKKQKREAQKPREAKIIPDNLPNVSIRLQALDSGENVGGALRVPGGITEKQLEELLNQLNGTGDDPVPYTFSCDIPGKQQKTVDITDNLYSAVLKPEYYSTEDTITLMFTPRAIFKVKPVTRSASAIAGHGSTILCSAFAPDTSSRMVTGAGDNTARIWDCDTQTPLATLEGHSNWVLCVSWSPDGEVIATGSMDSTIRLWESTKGKPVGGGNGSSSALKGHMKWITSLSWEPLHLVPDGAKPRLASASKDGTIKIWDTARRVCLYTLSGHSNSVACVKWGGEGLLYSGSHDKTVRVWDMNSATVGKCISILKNHAHWVNHLSLSTDYALRIGPFDHTGVKPSTPAEAKRRAQANYDKVAKRNGSAEELMVTASDDFTMFLWNPKKLTKPLARMTGHQKLVNHVAFSPDGRYIVSASFDNSIKLWDGRDGKFLSTFRGHVASVYQVAWSSDCRLLVSCSKDTTLKVWDVRTRKLSVDLPGHQDEVFTVDWSVDGKRVCSGGKDKMVRIWTH
>XP_447855_Candida_glabrata
MSTQLPPPSKKQKKEAQNAREVVGLVPEDVPHVSIKFKAEDTGEFVGGTLRVPGGITEKQLEELLNQLNGNGEDPVPYTFSCTVKNTKNAVTTTHTVDIVDNIYSSLLKPGHNSTEDIITLDFQPRAVFKVKPITRSSSAIAGHGATILCSAFAPHTSSRVVTGGGDNTARIWDCDTQTPKVTLNGHRNWVLCVSWSADGEVIATGSMDNTIRLWDAESGKPLGDALRGHSKWITSLTWEPIHLVEPGSKPRLASASKDGTIRIWDSSRRVCLMTLGGHTNSVSCVKWGGEGILYSGSHDKTVRAWDMKQNGKCINILKSHAHWVNHLSLSTDYALRVGAFDYTGVKPANAKEARDKALQNYEKVARKNGKHEELMVTASDDFTMFLWNPLKGTKPISRMTGHQKLVNHVAFSPDGKYIVSASFDNSIKLWDGKEGTFLSTFRGHVASVYQVAWSSDCRLLVSCSKDTTLKVWDVKTRKLSVDLPGHQDEVYTVDWSVDGKRVCSGGKDKMMRLWTH
>XP_004181465_Tetrapisispora_blattae
MATIIPPPSKKQKRAQQQPKEVDLIPTDLPHVSIRFQALDTGENVGGSLRVPGGITEKQLEELLNQLNGSSDEPVPYTFSCSIQPKKNEPAKTIDITDNLYSSLLKPGYNTTEDIITLIYTPRAVFKVKPVTRSSSAIAGHGSTILCSAFAPNSSSRMVTGAGDNTARLWDCDTQTPMATLSGHSNWVLCVAWSPDAEVIATGSMDNTIRLWNGINGKPIGDSLRGHSKWITSLAWEPLHLVKVGQKPRLASASKDGTIKVWDTTGRVCLYTLSGHTSSVSCVRWGGQNMLYTGSHDKTIRVWDMNSNGRCINILKSHAHWVNHLSLSTDYALRIGPFDHSGAKPAIAEEARDKALKNYEKIVKKNGHTEELMVTASDDFTMFLWNPLKSTKPLARMTGHQKLVNHVAFSPDGRHIVSASFDNSIKLWDGRDGKFISTFRGHVASVYQVAWSSDCRLLVSCSKDTTLKVWDVRTKKLSVDLPGHQDEVFTVDWSVDGKRVCSGGKDKMVRLWTH
>XP_003688192_Tetrapisispora_phaffii
MATVIPPPSKKQRKAAQQEREVDIIPTSLPNVLVKFQASDTNETLGGSIRVPGAITEKQLEELLNQLNGTSDDPVPYVFSCNVKGKNKIDPEQIIDIVDNLYSTLLKPGHNTTEDIITLIYTPRAIFKVRPITRSSAAIAGHGSTILCSSFAPHTSSRMVTGAGDNTARIWDCDTQTPMVTLSGHTNWVLCVAWSPDGELIATGSMDNTIRLWEGKNGKPFGEAMRGHQKWITSLSWEPLHLVKAGERPKLATSSKDGTIKVWDTGRRVCLYTLSGHVNSVSCVKWGGKNLLYSGSHDKTVRVWDMNLGGKCINILKSHAHWVNHLSLSTDYALRVGPFDHTGIMPATPEEARAKALKNYEKVAKRNGSDEELMVTASDDFTMFLWNPSKSTKPISRMTGHQKLVNHVAFSPDGRYIVSASFDNSIKLWDSRDGKFITTFRGHVASVYQVAWSSDCRLLASCSKDTSLKVWDIRTKKLSVDLPGHLDEVYTVDWSVDGKRVCSGGKDKMVRLWTH
>XP_001646625_Vanderwaltozyma_polyspora
MSTLIPPPSKKQKREAQQPREVELPSNLPNVSIKFQALDSGENVGGAIRVPAGITEKQLEELLNQLNGTSDDPVPYTFSANVTTKDSADKSVDIIDNLYSTLLKPGYNTTEDIITLVFTPRAVFKVKPVTRSSSAIAGHGSTILCSAFAPHTSSRMVTGAGDNTARIWDCDTQTPMATLTGHHNWVLCVSWSPDGELIATGSMDNTVRLWESKTGKPFGDALRGHGKWITSLSWEPIHLVTPGERPRLATSSKDGTIKIWDTTRRVCTMTLSGHTSSVSCVKWGGQNFLYSGSHDKTVRVWDMKNSGRCINILKNHAHWVNHLSLSTDYALRVGPFDYTGEQPATPEIAKAKALKNYEKVAKRNGKETELMVTASDDFTMFLWDPLRTTKPIARMTGHQKLVNHVAFSPDGRHIVSASFDNSIKLWDSRDGKFITTFRGHVASVYQVAWSSDCRLLVSCSKDTTLKVWDIRTRKLSVDLPGHKDEVYTVDWSVDGKRVCSGGKDKMVRIWTH
>XP_003679298_Torulaspora_delbrueckii
MATLLPPPTKKQKKDAKNPREVDIIPSDLPNVSIKFEALDSGETVGGALRVPGGITEKQLEELLNQLNGSADEPVPYTFSCSVPGKRKNDPQQTIDITDNLYSSLLKPGLKTTEDQITLIYTPRAVFKVKPITRSSSAIAGHGATILCSQFAPHTSSRMVTGAGDNTARVWDCDTQTPMATLSGHQNWVLCVAWSPDGETIATGSMDCTVRLWDSKAGQPLGDALKGHQKWITSLVWEPLHLVKPGDKPRLASASKDGTIKIWDTSRRVCIYTLSGHTNSVSCVKWGGQGLLYSGSHDKTVRVWDMNVGGKCINILKSHAHWVNHLSLSTEYALRVGPFDHTATKFTSAEEARKKALENYEKIAKRNGKAEELIVTASDDFTMFLWDPTKSGKPLARLTGHQKLVNHVAFSPDGRFIVSASFDNSIKLWDGRNGTFISTFRGHVASVYQVAWSSDCRLLVSCSKDTTLKVWDVRTRKLSVDLPGHKDEVYTVDWSVDGKRVCSGGKDKMVRLWTH
>XP_037142530_Zygotorulaspora_mrakii
MSTQLPPASKKQKREAKAPREVGIIPSDLPNVSIRFEALDTGENVGGSLRVPGGITEKQLEELLNQLSGTSADPVPYTFSCSVPGKKKNDPIRTIDIADNIYSSLLRPGYNTTEDQITLIFSPKAVFKVKPITRSSSAIAGHGSTILCSAFAPNTSSRMVTGAGDNTARIWDCDTQTPMITLKGHANWVLCVSWSPDGALVATGSMDNTVRLWDAVTGKPHGDALRGHLKWITSLTWEPFHIVKPGESPKLASASKDGTVKIWDTTRRVCTHTLSGHTNSVSCVKWGGQGMLYTGSHDKTIRVWDMKAGARCINILKSHAHWVNHLSLSTDYALRVGPFDHTGKKPESPEEARNKALENYEKVVKKNGQVEELMVTASDDFTMFLWNPLKSSKPLARMTGHQKLVNHVAFSPDGRSIVSASFDNSIKLWDGRDGKFIATFRGHVASVYQVAWSSDCRLLVSCSKDTTLKVWDVRTKKLSVDLPGHQDEVFTVDWSVDGKRVCSGGKDKMVRLWTH
>XP_002496790_Zygosaccharomyces_rouxii
MATVIPPPSKKQRKEAQKTREVDITPSDLPHVSIKFEALDTGENVGGSLRVPGGISEGQLEQLLNQLQGSAEDPVPYTFSCSVPGKNKEDPPQNVDITDNLWSSLLKPGYKTPEDQITLVFTPRAVFKVRPITRSSAAIAGHGSTILCSAFAPDTSSRMVTGAGDNTARIWDCATQTPLSVLKGHSNWVLCVAWSPDGELIATGSMDNTIRLWESKAGKPWGDAMKGHSKWITSLTWEPLHLVAAGDKPRLASASKDGTIKIWDASRRTCLYTLSGHTNSVSCVKWGGQGLLYTGSHDKTIRVWDIKAGGKCINILKSHAHWVNHLSLSTDYAIRVGPFGPDGKASPSPQEARDIAKKNYEKVVRKSGQVEELMVTASDDFTMFLWNPLKSAKPLARMTGHQKLVNHVAFSPDGRYIVSASFDNSIKLWDGRDGKFIATFRGHVASVYQVAWSSDCRLLVSCSKDTTLKVWDVKTRKLSVDLPGHQDEVYTVDWSVDGQRVCSGGKDKMVRLWTH
>XP_003645037_Eremothecium_cymbalariae
MNSVDEMRRDGIRFISYTKQSEFSYKVIMATVLPPASKKQKREATQPREVDIVPKDLPNVLVKFQAFDTGETIEGSVRIPASITERQLEELLNKLNNTDEPVPYTFSCLVQNKSKDDAEEMIDIKDNLYHSIFKSGLKTTEDFITLVYTPKAVFKVRPVTRSSSAIAGHSSTILCSTFAPHTSSRMVTGSGDNNARIWDCDTQTPIYTLKGHTNWVLCVAWSADGEVIATGSMDNTIRLWDAQTGDSKGDALRGHSKWITSMSWEPIHLVTPGNKPRIASASKDGTIKVWDTVRRQCILTLSGHTSSVSCIKWGGQGVIYTGSHDRTIRCWDMNAGGKCINILKSHAHWVNHLSLSTDYALKVGAFDHTYSRPATAEEAQKRALKNYEKVAKRNGVLEELIATASDDFTMYLWNPLKGTKPLTRMTGHQKLVNHVAFSPDGRYIVSASFDNSIKLWEGSSGKFISTFRGHVASVYQVAWSSDCRLLVSCSKDTTLKVWDVRTRKLAVDLPGHNDEVYTVDWSADGKSVCSGGKDKMVRLWTH
>NP_985120_Eremothecium_gossypii
MATILPPPSKKQRREAQQPRNLDLIPEGLPNVLVKFQAFDTGASVGGSLRVPAGITEKQLEELLNQVSGTGDEPVPYSFSCEVQGKDGKGQTVDIIDNLYHSLLGPGLKGTEDFITLVYTPKAVFKVRPVTRSSSAIAGHGATILCSAFAPHTSSRMVTGAGDNTARIWDCDTQTPLCTLKGHSNWVLCVAWSADGEVIATGSMDATIRLWDSEKGQSLGDALRGHTKWITSLSWEPIHLVKPGEKPRLASASKDGTIKIWDTTRRVCIYTLSGHTSSVSCIKWGGRNVLYSASHDRTVRCWDMAAGGKCINILKSHAHWVNHLSLSTDYALRMGPFDHTGTKPASPEDAQARALRNYEKVAKKNGTMEELMVTGSDDFTMYLWNPLKGSKPILRMTGHQKLVNHVAFSPDGRYIVSASFDNSIKLWDGRDGKFIATFRGHVASVYQVAWSSDCRLLVSCSKDTTLKVWDVKTRKLTVDLPGHNDEVYTVDWSVDGKRVCSGGKDKMVRLWTH
>XP_452581_Kluyveromyces_lactis
MATLLPPPSKKQRREAQAERGVDLIPKDLPNVLIKFQAFDSGETVGGSLRVPGGISEQQLEELLNQLNGDSADPVPYTFSCLVSNKKKDADEEMVDIRDNLYQSILKPGLKTTEDFLTLVYTPRAIFKVKPVTRSSSAIAGHGSTILCSAFAPNTSSRMVTGAGDNTACIWDCDTQTRMCTLQGHHNWVLCCSWSPDGELIATGSMDNTIRLWESSKGKPYGDALRGHSKWITSLSWEPIHLVKPGDKPRLATASKDGTIKIWDTTRRVCLLTLCGHTSSVSCVKWGGKNVLYSGSHDKTIRCWDMNLNGKCINILKSHAHWVNHLSLSTDYALRLGAFDHKGETPASPEEAQQKALKNYEKVAKRKGDFEELMVTASDDFTMYLWNPLKSTKPITRMTGHQKLVNHVAFSPDGRYIVSASFDNSIKLWDGRDGKFLSTFRGHVASVYQVAWSSDCRLLVSCSKDTTLKVWDVKTRKLSVDLPGHQDEVYTVDWSVDGKRVCSGGKDKMVRIWTH
>XP_022677810_Kluyveromyces_marxianus
MATLLPPPSKKQRREAQTEREVDLIPKDLPNVLIKFQAFDSGETVGGSLRVPGAITEKQLEELLNQLNGDTDEPVPYTFGCLVNNKSKNGEEEMVDIRDNLYQSILKPGLKSTEDFLTLVYTPRAIFKVKPVTRSSSAIAGHGSTILCSSFAPHTSSRMVTGAGDNTACIWDCDTQTRMATLQGHHNWVLCCSWSPDGELIATGSMDNTIRLWESQKGKPYGDALRGHSKWITSLSWEPIHLVKPGDKPRLATASKDGTIKIWDTTRRVCLLTLSGHASSVSCIKWGGRNVLYSGSHDKTIRCWDMNLNGKCINILKSHAHWVNHLSLSTDYALRVGAFDHKGEKPVSAEEAQQKALKNYEKVAKKNGELEELMVTASDDFTMYLWNPLKATKPITRMTGHQKLVNHVAFSPDGRYIVSASFDNSIKLWNGRDGKFISTFRGHVASVYQVAWSSDCRLLVSCSKDTTLKVWDVKTRKLSVDLPGHQDEVYTVDWSVDGKRVCSGGKDKMVRIWTH
>XP_022627350_Lachancea_lanzarotensis
MSTLIPPPSKKQKKQAQQPREVDVIPDDLPHVLVKFQAFDTGETVGGSLRVPGATTEQQLEQLLNQLQGESDEPVPYTFGCLVGGEKGKPEETVDIKDSIYSSLLKPGHKTTEDFLTIVFTPRAIFKVRPVTRSSSAIAGHGATILCSAFAPNTSARMVTGSGDNTARIWDCNTSTPMYTLKGHHNWVLCVAWSPDGELIATGSMDNTIRLWEGQKGESYGDALKGHTKWITSLTWEPMHLVKPGDKPRLASASKDGTIKIWDTTRRVCLMTLSGHTNSVSCVKWGGRNVLFSGSHDKTIRAWDMNASGQCINIMKSHAHWINHLSLSTDYALRVGAFDHTGQKPVSAEEAQKKALQNYEKIAKKGGQLEELMVTASDDFTMYLWNPFKSTKPITRMTGHQKLVNHVAFSPDGRYIVSASFDNSIKLWDGRKGTFVTTFRGHVASVYQVAWSSDCRLLVSCSKDTTLKVWDVRTKKLSVDLPGHNDEVYTVDWSVDGKRVCSAGKDKMVRLWTH
>XP_002551751_Lachancea_thermotolerans
MATLVPPPSKKQKRQAQQPRQVDLIPEDLPHVLVKFQAFDTGESVGGSVRVPGAMTEQQLEQLLNQLHGETDEPVPYTFSCMVDAEKGKPEQLVDIKDNIYNSILKPGYKTTEDFITIVYTPRAVFKVRPVTRSSSAIAGHGSTILCSAFAPHTSSRMVTGAGDNTARIWDCNTNTPMQTLKGHFNWVLCVAWSPDGELIATGSMDNTIRLWQSEKGENFGDALRGHSKWITSLSWEPIHLVKPGDKPRLASASKDGTIKIWDTARRVCLFTLSGHTNSVSCVKWGGRGVLYSGSHDKTIRAWDMNAGGKCINILKSHAHWINHLSLSTDYALRVGAFDHTGKKPSSPEEARAKALENYEKIAKKNGKLEELMVTASDDFTMYLWDPIKSTKPITRMTGHQKLVNHVAFSPDGRYIVSASFDNSIKLWDGRDGTFIATFRGHVASVYQVAWSSDCRLLVSCSKDTTLKVWDVRTKKLSVDLPGHKDEVYTVDWSVDGKRVCSAGKDKMVRIWTH
>XP_020057523_Aspergillus_aculeatus
MATLLPPPTKRQKTEIAEKARLQQEIESIPENLGSVRVQFFDQATGAPTGPAVSVPVADANVKNLETLLNTLQGNEDDERVPYRFTYQSDDKDNQTIDILAHLYHSLLKPGLKTTEDTVHLYYTPQAVFRVKAVSRCSASIAGHGEAILATSFSPVNSSTMVTGSGDSTARIWDCDTGTPLHTLKGHTSWVLAVSYSPNGAMIATGSMDNTVRVWDAKKGTALGAPLKGHAKWITSLAWEPYHLQQPGRPRLASASKDSTVRVWDVVSKRIDMVLTGHKGSVTCVKWGGTGKIYTASHDKTVKVWNAENGTLIQTLSAHAHRVNHLALSTDFVLRTAYHDHTGQVPQADAEKVAAAKQRYEHAATINNKIVEKLVSASDDFTMYLWEPENSSKPVARLLGHQKEVNHVTFSPDMAYIASAGFDNHVKLWNARDGKFITTLRGHVGAVYQCCFSADSRMLVSSSKDTTLKVWNVRTGKLSEDLPGHKDEVFAVDWSPDGQKVGSGGKDKAVRIWRN
>XP_001269943_Aspergillus_clavatus
MATLVPPPSKRQKLETAEKARLQQEIESIPDNLGSVRVQFFDQATGSVTGPAVSVPVADANVKNLETLLNTLQGNEDDEDRVPYRFTYQSDGKDAQTIDILADLYHSLLKPGLKTTEDTIHLYFTPQAVFRVKAVSRCSASIAGHGEAILATSFSPVSSSTMVSGSGDSTARIWDCDTGTPKHTLKGHTSWVLAVAYSPNGAIIATGSMDNTVRLWDAKKGQALGGPLKGHAKWITSLAWEPYHLQATGRPRLASASKDSTVRIWDVVGKRIDIVLTGHKGSVTCVRWGGTGKIYTSSHDRTIKVWNAQNGSLIQTLSAHAHRVNHLALSTDFALRTAYHDHTGKVPQSDVEKVAAAKKRFEQAATINNKIVEKLVSASDDFTMYLWDPESSNKPVARLLGHQKEVNHVTFSPDMAYIASAGFDNHVKLWNGRDGKFITTLRGHVGAVYQCCFSADSRLLVSSSKDTTLKVWNVRTGKLAMDLPGHKDEVFAVDWSPDGQRVGSGGKDKAVRIWTN
>XP_001265452_Aspergillus_fischeri
MATLVPPPSKRQKLETAEKARLQQEIESIPDNLGSVRVQFFDQATGSATGPSVSVPVADANIKNLETLLNTLQGNDDDERVPYRFTYQSDDKDGQTIDILADLYHSLLKPGLKTTEDTIHLYFTPQAVFRVKAVSRCSASIAGHGEAILATSFSPVSSSTMVSGSGDSTARIWDCDTGTPKHTLKGHTSWVLAVAYSPNGAMIATGSMDNTVRLWDAAKGTALGGPLKGHAKWITSLAWEPYHTQEAGRPRLASASKDSTVRIWDVVGKRIDTVLTGHKGSVTCVRWGGTGKIYTSSHDRTIKIWNAQNGSLLQTLSAHAHRVNHLALSTDFALRTAYHDHTGKVPASDTEKVAAAKKRFEQAATVNNKIVEKLVSASDDFTMYLWDPENSTKPVARLLGHQKEVNHVTFSPDMAYIASAGFDNHVKLWNGRDGKFITTLRGHVGAVYQCCFSADSRLLVSSSKDTTLKVWNVRTGKLAMDLPGHKDEVFAVDWSPDGQRVGSGGKDKAVRIWTN
>XP_041141008_Aspergillus_flavus
MSTLVPPPTKRQKTEIAEKARLQQEIESIPDNLGSVRVQFFDQATGSATGPAVSVPVADANVKNLETLLNTLQGNEDDERVPYRFTYQSQDKDNQAIDILADLYHSLLQPGLRTTEDTISLYFTPQAVFRVKAVSRCAASIAGHGEAILATAFSPVSSSTMVTGSGDSTARVWDCDTGTPLHTLKGHTSWVLAVAYSPNGAIIATGSMDNSVRLWDAKKGQSLGGPLKGHAKWITSLAWEPYHAQETGRPRLASASKDSTVRVWDVVSKRIDIVLSGHKGSVTCVRWGGMGKIYTASHDKTIKVWDAKQGTLIQTLQAHAHRVNHLALSTDFVLRTAYHDHTKKVPEADADKVTAARKRFEQAATVNNKIVERLVSASDDFTMYLWEPESSNKPVARLLGHQKEVNHVTFSPDMAYIASAGFDNHVKLWNGRDGKFITTFRGHVGAVYQCCFSADSRLLVSSSKDTTLKVWNVRTGKLAMDLPGHKDEVFAVDWSPDGEKVGSGGKDKAVRIWRN
>XP_749949_Aspergillus_fumigatus
MATLVPPPSKRQKLETAEKTRLQQEVESIPDNLGSVRVQFFDQATGSATGPSVSVPVADANIKNLETLLNTLQGNDDDERVPYRFTYQSDDKDGQTIDIQADLYHSLLKPGLKTTEDTIHLYFTPQAVFRVKAVSRCSASIAGHGEAILATSFSPVSSSTMVSGSGDSTARIWDCDTGTPKHTLKGHTSWVLAVSYSPNGAMIATGSMDNTVRLWDAAKGTALGGPLKGHAKWITSLAWEPYHTQEIGRPRLASASKDSTVRIWDVVGKRIDTVLTGHKGSVTCVRWGGTGKIYTSSHDRTIKIWNAQNGSLLQTLSAHAHRVNHLALSTDFALRTAYHDHTGKVPGSDTEKVAVAKKRFEQAAMVNNKIVEKLVSASDDFTMYLWDPENSTKPIARLLGHQKEVNHVTFSPDMAYIASAGFDNHVKLWNGRDGKFITTLRGHVGAVYQCCFSADSRLLVSSSKDTTLKVWNVRTGKLAMDLPGHKDEVFAVDWSPDGQRVGSGGKDKAVRIWTN
>XP_657965_Aspergillus_nidulans
MTESQPPQAPAPQSQTRGGRRRGRGGARQGEHSDAPDGVSRGPRSRGNGPRRGGGRGGRGGQNRDISKPETEGDVDGSSSVETTTTADKGKARQETADDADDGEICFICASKVEHNSVSPCNHRTCHICALRLRALYKNKACAHCRTEASYVIFTDDPTKRYEEFQDSDYSQKDDNLGIKYEKDEIFEDTVLLLRYNCPDRNCDVACLGWPDLHRHVKSKHGKVMCDLCTRNKKVFTHEHALFTHAELRKHERHGDHVPGALEQSGFKGHPECGFCRQRFYGDDELYAHCRDRHERCHICDRRSTTRQHQYYIDYNALESHFQTDHFLCLDKECLEKKFVVFESQMDLKAHQLECHPNGLSGRDARVDMTAFDFRTPYQPQQRQRRGAGRGRDPNAETAPLSTVQPLRRDEIAYQRQMAIQSAQSVSTRSFGGQLSRDETQTVRAPARSTAPAPTRTPPAPTSPVNEFENLNITSATPEDQARRLRHAAVIERASNLLGNDQTKLSEFRTRVSNYRTGGMSATELIDAFFSLFDTSSSELGKLIKELAEIYEDAGKKNALLKAWNDWRAINEDYPALPGPGGNIPGMSPGTASGTGATGGRRVLRLKSSTAQSSRAAAGSSSLSNPFPPLSSSRPTPRAVATSAAWGGSAIAAPPPPPISRTYANPSSRTNNAPSTSSGRVNTRDTEAFPSLPAAPKPNVLMAGLTRGTVRWDDRRPPPVNAWTSSADSRPGSSTEDFPDLSAAEGIALRYDSRGGGSNRSTSFLRFGRGPKLRKMATLLPPPSKRQKTETAEKARLQQEIQGIPDDLGSVRVQFFDQATGSATGPAVSVPVADATVKNLETLLNTLQGNSDDKDSKDSQTIDILADIYHSLLKPGVKTTEDTIQLYFTPQAIFRVKAVSRCSASIAGHGEAILATSFSPVSSSTMVSGSGDSTARIWDCDTGTPLHTLKGHTSWVLAVSYSPNGAMIATGSMDNTVRIWDAKKGQALGAPLKGHVKWITSLAWEPYHLQQSGHPRLASASKDSTVRIWDVISKRADIVLSGHKGSVTCVRWGGTGKIYTSSHDRTIKVWNSQTGTLIQTLSAHAHRVNHLALSTDFILRTAYHDHTGKVPESDADKVAMAKKRFEKAATINNKIVEKLVSASDDFTMYLWDPESSSKPVARLLGHQKEVNHVTFSPDMAYIASAGFDNHVKLWNGRDGKFITTLRGHVGAVYQCCFSADSRLLVSSSKDTTLKVWNVRTGKLSEDLPGHKDEVFAVDWSPDGQKVGSGGKDKAIRIWRN
>XP_001389051_Aspergillus_niger
MATLLPPPSKRQRTENAERARLQQEIQSVPENLGSIRVQFFDQATGSATGPAVSVPVADASVKNLETLLNTLQGNEEDERVPYRFTYQSDGKDKNDQTIDILSDLYHSLLKPGLKTTEDTVHLYFTPQAVFRVKAVSRCSAAIAGHGEAILATSFSPVNSSTMVTGSGDSTARIWDCDTGTPLHTLKGHTSWVLAVSYSPNGAMIATGSMDNTVRFWDAKKGTPLGAPLKGHAKWITSLAWEPYHLQQPGRPRLASASKDSTVRIWDVVSKRIDTVLTGHKGSVTCVRWGGTGNIYTASHDKTIKVWNAQNGTLRQTLSAHAHRVNHLALSTDFVLRTAYHDHTGKVPQADAEKIAAAKQRFEQAATINNKIVEKLVSASDDFTMYLWEPVNSSKPIARLLGHQKEVNHVTFSPDMAYIASAGFDNHVKLWNARDGKFITTLRGHVGAVYQCCFSADSRLLVSSSKDTTLKVWNVRTGKLQEDLPGHKDEVFAVDWSPDGQKVGSGGKDKAVRIWRN
>XP_015407958_Aspergillus_nomiae
MSTLVPPPTKRQKTEIAEKARLQQEIESIPDNLGSVRVQFFDQATGSATGPAVSVPVADANVKNLETLLNTLQGNEDDERVPYRFTYQSQDKDNQAIDILADLYHSLLQPGLRTTEDTISLYFTPQAVFRVKAVSRCAASIAGHGEAILATAFSPVSSSTMVTGSGDSTARVWDCDTGTPLHTLKGHTSWVLAVAYSPNGAIIATGSMDNSVRLWDAKKGQALGGPLKGHAKWITSLAWEPYHAQETGRPRLASASKDSTVRIWDVVSKRIDTVLTGHKGSVTCVRWGGMGKIYTASHDKTIKVWDAKQGTLIQTLQAHAHRVNHLALSTDFVLRTAYHDHTKKVPEADADKVAAARKRFEQAATVNNKIVERLVSASDDFTMYLWEPESSNKPVARLLGHQKEVNHVTFSPDMAYIASAGFDNHVKLWNGRDGKFITTFRGHVGAVYQCCFSADSRLLVSSSKDTTLKVWNVRTGKLSMDLPGHKDEVFAVDWSPDGEKVGSGGKDKAVRIWRN
>XP_001817904_Aspergillus_oryzae 
MSTLVPPPTKRQKTEIAEKARLQQEIESIPDNLGSVRVQFFDQATGSATGPAVSVPVADANVKNLETLLNTLQGNEDDERVPYRFTYQSQDKDNQAIDILADLYHSLLQPGLRTTEDTISLYFTPQAVFRVKAVSRCAASIAGHGEAILATAFSPVSSSTMVTGSGDSTARVWDCDTGTPLHTLKGHTSWVLAVAYSPNGAIIATGSMDNSVRLWDAKKGQSLGGPLKGHAKWITSLAWEPYHAQETGRPRLASASKDSTVRVWDVVSKRIDIVLSGHKGSVTCVRWGGMGKIYTASHDKTIKVWDAKQGTLIQTLQAHAHRVNHLALSTDFVLRTAYHDHTKKVPEADADKVTAARKRFEQAATVNNKIVERLVSASDDFTMYLWEPESSNKPVARLLGHQKEVNHVTFSPDMAYIASAGFDNHVKLWNGRDGKFITTFRGHVGAVYQCCFSADSRLLVSSSKDTTLKVWNVRTGKLAMDLPGHKDEVFAVDWSPDGEKVGSGGKDKAVRIWRN
>XP_040637408_Aspergillus_ruber
MADSQPPQAPIRSQGQNRGGRRRGRGGANQTKQPDTPGAGRGNRGRGRGGGDRNRNTNASQGAGADAPVEATEKPKKVPVATDDADDGEICFICASDVTHTSVSPCNHRTCHICALRLRALYKNKACAHCRTESNYVIFTDDPTKDFDQFVSKDFSRKDNNLGIQYENDDIFEDTVLLLRYNCPDTDCDAACLGWPDLHRHTKSKHGKVMCDLCTRNKKVFTHEHELFTMAELRKHEKYGDDVPGAIDQSGFRGHPECGFCRQRFYGDDELYTHCRDKHERCHICDRQSGHRQQQYYVDYTALEDHFQKDHHLCLDQECLDKKFVVFESQMDLKGHQLECHPNGLSKDARRDARTVDLSAFDFRAPYQPQRQRRGAGRGRDPNAEPLPASSAQPLRRDEIAYQRQVAIQSAQSVSTRSFGGQLTRNDTQQVRAPPRSGNATPARSPPAQSPPVSELQNLNLVADSTPASPQEQARRLRHSAVIERASNLLRNDQTKLGEFRTRVSNYRTSLISATELIDAFFSLFDTTSSELGKLIKELADIYEEDSKRTTLLKAWNDWRAINEDYPALPGPGGLLPGMSPDTVNGGGAGGSRVLRLKSSTAQSSRSAVGRSGALPSSASSATAFPPLSSASSSSSRPPGRNNATTAWGTAAAPSPSSFPSLPSSTRPSPRASGSSTPTASSSRASNARGTDAFPALPAAPKPNVLMAGLTRGTVRWGEARPASNAWAGGESSEPIDDFGEAIMATLLPPPTKRQRTDATEKARQQQDVESVPADLGSIRVQFFDQATGSATGPAVSVPVADASVKNLETLLNTLQGNDDDERVPYRFTYQSDEKDNQTVDILADLYQSLLKPGLKTTEDTVPLYFTPQAVFRVKAVSRCSASIAGHGEAILATSFSPVSSSTMVSGSGDSTARVWDCETGTPMHTLKGHTSWVLAVSYSPNGAMIATGSMDNTVRIWEAKKGQALGGPLKGHTKWITSLAWEPYHLQQSGAPRLASASKDSTIRIWDVVSRRIDTVLSGHKGSVTCVRWGGTGKIYTASHDRTIKVWNATNGSLLQTLSAHAHRVNHLALSTDFALRTAYHDHTGKVPQEESEKVAAAKKRFEQAATVNNKIVEKLVSASDDFTMYLWEPESSNKPIARLLGHQKEVNHVTFSPDMAYIASAGFDNHVKLWNGRDGKFITTLRGHVGAVYQCCFSADSRLLVSSSKDTTLKVWNVRTGKLSIDLPGHRDEVFAVDWSPDGQKVGSGGKDKAIRIWRH
>XP_040706096_Aspergillus_sydowii
MATLLPPPSKRQKTDLAEKARLQQDIQSIPDDLGSVRVQFFDQATGSATGPAVSVPVADATVKNLETLLNTLQGNEEDERVPYRFTFQSDNKDNKDNQTIDILADLYHSLLKPGLKTTEDTVHLYFTPQAVFRVKAVSRCSASIAGHGEAILATSFSPISSSTMVSGSGDSTARIWDCDTGTPLHTLKGHTSWVLAVSYSPNGLMIATGSMDNTVRIWDAKKGQVLGAPLKGHSKWITSLAWEPYHLQQSGSPRLASASKDSTVRIWDVISKRADIVLSGHKGSVTCVRWGGTGKIYTSSHDRSIKVWNSQTGTLIQTLSAHAHRVNHLALSTDFVLRTAYHDHTGKIPESDAEKVATAKKRFEQAATINKKIVEKLVSASDDFTMYLWEPESSNKPVARLLGHQKEVNHVTFSPDMAYIASAGFDNHVKLWNGRDGNVHQNEKKKKPLIASKRFITTLRGHVGAVYQCCFSADSRLLVSSSKDTTLKVWNVRTGKLSMDLPGHKDEVFAVDWSPDGEKVGSGGKDKAIRIWRN
>XP_001214069_Aspergillus_terreus
MATLLPPPTKRQKREQDEKARLQQEIDQIPSDLGSVRVQFFDQATGSATGPAVSVPVADATVKNLETLLNTLQGNLHKYMQELMLLRQEDDERVPYRFTYQSDDKDNQTLDILANLYHSLLQPGIKTTEDTIPLYFTPQAVFRVKAVSRCSASIAGHGEAILATSFSPASSSTMVTGSGDSTARVWDCDTGTPLHTLKGHTSWVLAVAYSPNGAIIATGSMDNSVRLWDAKKGAALGGPLKGHAKWITSLAWEPYHTQQAGRPRLASASKDATVRIWDVVSKRIDTVLTGHKGSVTCVRWGGTGKIYTASHDRTIKVWNATNGTLVQTLNAHAHRVNHLALSTDFVLRTGYHDHTGKVPEADADKVAQAKRRFEQAATINNKIVEKLVSASDDFTMYLWEPESSNKPVARLLGHQKEVNHVTFSPDMAYIASAGFDNHVKLWNARDGKFITTFRGHVGAVYQCCFSADSRLLVSSSKDTTLKVWNVRTGKLAMDLPGHKDEVYAVDWSPDGQKVGSGGKDKAVRIWRN
>XP_022483050_Penicillium_arizonense
MATLYPPPSKRQKVAQAEKAREQQEIQGIPSDLGSVRVQFYDQATGNATGPAVSVPVADANVKNLETLLNTLQGNDDEGRVPYRFTHQSEKEGETIDILSDVYHSLLQPGIKTTEDTVSLYFTPQAVFRVRAVSRCAASIAGHGEAILATSFSPVSSSTMVSGSGDSTARIWDCDMGVPLHTLKGHTSWVLAVAYSPNGAMIATGSMDNTVRFWDSKKGQALGGPLKGHAKWITNLAWEPYHVQESGRPRLASASKDSTVRVWDVVSRVIDHVLTGHKSSVTCVKWGGTGKIYTASHDKTIKIWNPKDGTLLQTLSAHAHRVNHLALSTDFALRTAYHDHTGKVPATEAEKVAAARKRFEEAATVNNKIVERLVSASDDFTMYLWEPSSSNKPVARMLGHQKEVNHVTFSPDMAYIASAGFDNHVKLWNGRDGKFINTFRGHVGAVYQCCFSADSRMLVSSSKDTTLKIWNVRTGKLAMDLPGHKDEVFAVDWSPDGQKIGSGGKDKAIKIWRN
>XP_014533524_Penicillium_digitatum
MATLYPPPSKRQKLVQADKAREQQEIESIPSDLGSVRVQFFDQATGQPTGPAVSVPVADANVKNLETLLNTLQGNEDDGRVPYRFTYHSEKEEQTIDILRDVYHSLLQPGIKTTEDTVSLFYTPQAVFRVKAVSRCAASIAGHGEAILATSFSPVSSSTMVSGSGDATARVWDCDTGTPKHTLKGHTSWVLAVAYSPNGAMIATGSMDNTVRFWDAKQGTALGAGLKGHAKWITNLAWEPYHVQESGRPRLASASKDSTVRVWDVVSRVTDHVLTGHKSSVTCVRWGGTGKIYTASHDKTIKIWNPKDGTLLQTLAAHAHRVNHLALSTDFALRTSYHDHTGKVPGTEAEKVAAARKKFEEAATVNNTIVERLVSASDDFTMYLWEPSTSSKPVARMLGHQKEVNHVTFSPDMAYIASAGFDNHVKLWNGRDGKFITTFRGHVGAVYQCCFSADSRMLVSSSKDTTLKIWDLRTGKLKMDLPGHKDEVFAVDWSPDGQKIASGGKDKAIKIWRN
>XP_016602964_Penicillium_expansum
MATLYPPPSKRQKLIIADKAREQQEIESIPSDLGSVRVQFFDQATGQPTGPAVSVPVADANVKNLETLLNTLQGNEDDGRVPYRFAYHSEKEEQTIDILRDVYHSLLQPGIKTTEDTVSLFYTPQAVFRVKAVSRCAASIAGHGEAILATSFSPISSSTMVSGSGDSTARVWDCDTGTPKHTLKGHTSWVLAVAYSPNGAMIATGSMDNTVRFWDAKQGTALGAGLKGHAKWITNLAWEPYHVQESGRPRLASASKDSTVRVWDVVSRVTDHVLTGHKSSVTCVRWGGTGKIYTASHDKTIKIWNPKDGTLLQTLAAHAHRVNHLALSTDFALRTSYHDHTGKVPGTEAEKVAAARKKFEEAATVNNTIVERLVSASDDFTMYLWEPSTSSKPVARMLGHQKEVNHVTFSPDMAYIASAGFDNHVKLWNGRDGKFITTFRGHVGAVYQCCFSADSRMLVSSSKDTTLKIWDLRTGKLKMDLPGHKDEVFAVDWSPDGQKIASGGKDKAIKIWRN
>XP_040652770_Penicillium_griseofulvum
MATLYPPPSKRQKLVQADKAREQQEIESIPSDLGSVRVQFFDQATGQPTGPAVSVPVADANVKNLETLLNTLQGNEDDGRVPYRFAYHSEKEEQTIDILRDVYHSLLQPGIKTTEDTISLFYTPQAVFRVRAVSRCAASIAGHGEAILATSFSPVSSSTMVSGSGDATARVWDCDTGTPKHTLKGHTSWVLAVAYSPNGAMIATGSMDNTVRFWDAKQGTALGTGLKGHAKWITNLAWEPYHVQESGRPRLASASKDSTVRVWDVVSRVTDHVLTGHKSSVTCVRWGGTGKIYTASHDKTIKIWNPKDGTLLQTLAAHAHRVNHLALSTDFALRTAYHDHTGKVPVTEAEKVAAARKKFEEAATVNNTIVERLVSASDDFTMYLWEPSTSSKPVARMLGHQKEVNHVTFSPDMAYIASAGFDNHVKLWNGRDGKFITTFRGHVGAVYQCCFSADSRMLVSSSKDTTLKIWDLRTGKLKMDLPGHKDEVFAVDWSPDGQKIASGGKDKAIKIWRN
>XP_038929551_Penicillium_roqueforti
MSTLYPPPSKRQKLVQADKAREQQEIESIPSDLGSVRVQFFDQATGQPTGPAVSVPVADANVKNLETLLNTLQGNEDDGRVPYRFAYHSEKEEQTIDILRDVYHSLLQTGIKSTEDTVSLFYTPQAVFRVKAVSRCAASIAGHGEAILATSFSPVSSSTMVSGSGDSTARVWDCDTGTPKHTLKGHTSWVLAVAYSPNGAMIATGSMDNTVRFWDAKQGTALGAGLKGHAKWITNLAWEPYHVQESGRPRLASASKDSTVRVWDVVSRVTDHVLTGHKSSVTCVRWGGTGKIYTASHDKTIKIWNPKDGTLLQTLAAHAHRVNHLALSTDFALRTAYHDHTGKVPVTEAEKVAAARKKFEEAATVNNTIVERLVSASDDFTMYLWEPSTSSKPVARMLGHQKEVNHVTFSPDMAYIASAGFDNHVKLWNGRDGKFITTFRGHVGAVYQCCFSADSRMLVSSSKDTTLKIWDLRTGKLKMDLPGHKDEVFAVDWSPDGQKIASGGKDKAIKIWRN
>XP_002566123_Penicillium_rubens
MATLYPPPSKRQKLVQADKAREQQEIESIPSDLGSVRVQFFDQATGQPTGPAVSVPVADANVKNLETLLNTLQGNEDDGRVPYRFAYHSEKEEQTIDILRDVYHSLLQPGIKTTEDTVSLFYTPQAVFRVKAVSRCAASIAGHGEAILATSFSPVSSSTMVSGSGDSTARVWDCDTGTPKHTLKGHTSWVLAVAYSPNGAMIATGSMDNTVRFWDAKQGTALGTGLKGHSKWITNLAWEPYHVQESGRPRLASASKDSTVRVWDVVSRVTDHVLTGHKSSVTCVKWGGTGKIYTASHDKTIKIWNPKDGTLLQTLAAHAHRVNHLALSTDFALRTSYHDHTGKVPATEAEKVAAARKKFEEAATVNNNIVERLVSASDDFTMYLWEPSTSSKPVARMLGHQKEVNHVTFSPDMAYIASAGFDNHVKLWNGRDGKFITTFRGHVGAVYQCCFSADSRMLVSSSKDTTLKIWDLRTGKLKMDLPGHKDEVFAVDWSPDGQKIGSGGKDKAIKIWRN
>XP_040814158_Penicillium_solitum
MATLYPPPSKRQKLVQADKAREQQEIESIPSDLGSVRVQFFDQATGQPTGPAVSVPVADANVKNLETLLNTLQGNEDDGRVPYRFAYHSEKEEQTIDILRDVYHSLLQPGIKTTEDTVSLFYTPQAVFRVKAVSRCAASIAGHGEAILATSFSPVSSSTMVSGSGDSTARVWDCDTGTPKHTLKGHTSWVLAVAYSPNGTMIATGSMDNTVRFWDAKQGTALGAGLKGHAKWITNLAWEPYHVQESGRPRLASASKDSTVRVWDVVSRVTDHVLTGHKSSVTCVRWGGTGKIYTASHDKTIKIWNPKDGTLLQTLAAHAHRVNHLALSTDFALRTSYHDHTGKVPVTEAEKVAAARKKFEEAATVNNTIVERLVSASDDFTMYLWEPSTSSKPVARMLGHQKEVNHVTFSPDMAYIASAGFDNHVKLWNGRDGKFITTFRGHVGAVYQCCFSADSRMLVSSSKDTTLKIWDLRTGKLKMDLPGHKDEVFAVDWSPDGQKIASGGKDKAIKIWRN
>XP_022577731_Penicilliopsis_zonata
MTDSLAQTQAPTAESQPAHQHRGNRRRGRGGPQSGPADSHQQSDGRNDGVGRGSKSRGRGGRGGRDRPNRQQNRGQLADSTDGAGDAPSSTVADTKAKLIPTPAADDADDGEVCFICASKVDHTSVSPCNHRTCHICALRLRALYKNKACAHCRTESPFVIFTDDHTKRFEEFKDTDFSRTDDNLGVKYEKDEIFEDTVLLLRYNCPDKDCDVACLGWPDLHRHVKSKHGKAMCDLCTRNKKVFTHEHVLFSTAELRRHEKHGDDVPGAIDQSGFKGHPECGFCRQRFYGDDELYTHCRDKHERCHLCDRQSSNRQQQYYIDYDALEDHFQKDHFLCLDKECLEKKFVVFESQMDLKAHQLEVHPNGLSKDARRDARMVDMSTFDFRSPYQPQRQRRGAGRGRDPNAEPLPMSSAQPLRRDEIAYQRQMAIQSAQSVSTRSFGGSLTRNDTQTVRAPDRSAAGTPVSNTAAAARPPPPPVAEMDNLTLASDTASLAPQDQARRLRHSAVIERASNLLRNDSTKLAEFRTRVSSYRASSISATELIDAFFSLFDAPSSELGKLVKELADIYEDEAKRSDLLKAWSDWRAINEDYPALPGPSGILPGMSPSTVSSGGGGSRVLRLKSSTAQSSRSSVGRSGTLPASYSSPSSSSPYNPFPPLSSTTASSRSRNTASTTTPWATAAPAPVSSSLSRPATITTASRVSSSNSSSRVIQPANPRSTDAFPALPTAPKPNVLMAGLTRGTVRWEDRRAPAPNAWGGSQDAGPGAVGDEDAVDQGGRKAHYHSTMATLLPPPSKRQKLEVAEKARQQQEIESIPADLGSVRVQFFDQATGTATGPAVSVPVADATVKNLETLLNTLLENSDQKDGPTLDILADLYHSLLKPGLKTTEETIPLYYTPQAVFRVKAVSRCAAAIAGHGEAILATCFSPVSSSTMVSGSGDATARIWDCETNTPKYTLKGHTSWVLAVSFSPNGAMIATGSMDNTVRLWDADKGQALGGPLKGHAKWITSLAWEPYHVQQSGRPRLASASKDCTVRVWDVVSKRIDLVLTGHKGSVTCVRWGGLGKIYTASHDKSIKIWNPENGALLQTLAAHAHRVNHLALSTDSVLRTAYHDPMGTVPDSETDRVAAARRRFEQAATVNNQLVEKLVSASDDFTMFLWDPAQSNKPIARLLGHQKEVNHVSFSPDMAYIASAGFDNHVKLWNARDGKFITTLRGHVGAVYQCCFSADSRLLVSSSKDTTLKVWDVRTGKLAMDLPGHQDEVFAVDWSPDGQRVGSGGKDKAVRIWRH
>XP_016625513_Cladophialophora_bantiana
MATLAPPPSKRQKIAAEEKAEKALEESKIPDNLGGVRVQFVDQSTGKLTGPVVSVPVKDATVKNLETLLNTIQGHEPTEKLPYRFFFQNDRNRIINDAAHSISEVETDLYNSILKPGFKTTEDHIILQFTPQAVFRVRAVSRCSASIAGHGEPILATAFSPETSSRMATGSGDNTARIWDCDTGTPLHTLKGHTSWVLAVSWSPDGKLLATGSMDNTVRLWDPKSGAALGGPLKGHTKWITSLSWEPYHNQAPGKPRLASASKDGTIRIWDIPLRRCEQTLSGHKGSVTCVRWGGLHRVFTASQDKTIKVWNSRTWNCLHTLSSHTHWVNHLSLSTDFALRTSYYDHTGKGPSSTQDKIEKAKKQFEEAARHGGELVERLISASDDNTIFLWEPSSFDPDSKATPKPIARLLGHQQQVLHVSFSPDGHYIASASFDNSVKLWNGRDGKFICTLRGHVSSVYMCAWSSDSRLLASSSKDTTVKVWDVRTAKLKMDLPGHMDEVFALDWSVDGTCVASGGKDKLVKVWKH
>XP_008723135_Cladophialophora_carrionii
MATIVPPPSKRQKTAAVEKAARAAEELRIPDDLGSVRLQFIDQSTGKITGPAVAVPVKDATVKNLETLLNTIQGHEPGERLPYRFFFRNDRPSAKEEDSNILDVQNDIYNSILKPGFKTTEDNIILQFTPQAVFRVRAVSRCSASIAGHGEAILATAFSPETSSRMATGSGDNTARIWDCDTGTPLHTLKGHTSWVLAVSWSPDGKLLATGSMDNTVRLWDPKTGEPLGGPLKGHTKWITSLAWEPYHTQTQGKPRLASASKDGTVRIWDIPLRRIEQTLSGHKGSVTCVRWGGLHRLFTSSQDKTIKIWNDRTWNCLHTLSAHTHWVNHLALSTDFALKTAYHDHTGKPPLATDAKTAQAKERFETAARHEGRLVERLISASDDNTIFLWDPSSFDDNSSATPKPVARLLGHQKQVLHVSFSPDGLYIASTSFDNSVKLWSARDGKFIATLRGHVGAVYMASWSADSRLLASCSKDTTVKVWDVRTGKLKMDLPGHKDEVFALDWSGDGTGVASGGKDKVVKVWRH
>XP_016250334_Cladophialophora_immunda
MATIAPPPSKRQKIAAEERAERALEETKIPDDLGSVRVQFVDQSTGKSTGPVVAVPVKDATVKNLETLLNTIQGNDPAERLPYRFFFQNDRIPTTQEVPNAIVDVQTDVYNSILKPGFKTTEDNIILQFTPQAVFRVRAVSRCSASIAGHGEAILATAFSPETSSRMATGSGDNTARIWDCDTGTPLHTLKGHTSWVLAVSWSPDGKILATGSMDNTVRLWDPKTGAALGGPLKAHTKWITSLSWEPYHNQVPGKPRLASASKDGTVRIWDIPLRRIEQTLSGHKGSVTCVRWGGLHRVFTASQDKTIKIWNSRTWNCLHTLSSHTHWVNHLSLSTDFALRTSYHDHTGKHPSSTEEKIAKAKDRFEEAARQEGKLVERLISASDDNTIFLWEPSSFDPDSKATPKPVARLLGHQKQVLHVSFSPDGHYIASASFDNSVKLWNSRDGKFVCTLRGHVGAVYMCAWSSDSRLLASSSKDTTVKVWDVRTGKLKMDLPGHKDEVFALDWSVDGACVASGGKDKLVKLWKH
>XP_007739310_Cladophialophora_psammophila
MATLAPPPSKRQKIAAEEKAEKALEGSKIPDNLGGVRVQFVDQSTGKSTGPVVSVPVKDATVKNLEALLNTIQGNEPTEKLPYRFFFQNDRNRIPNDAEHTISEVETDLYNSILKPGLKTTEDHIILQFTPQAVFRVRAVSRCSASIAGHGEPILATAFSPETSSRMATGSGDNTARIWDCDTGTPLHTLKGHTSWVLAVSWSPDGKILATGSMDNTVRLWDPKTGAALGGPLRGHTKWITSLSWEPYHNQAPGNPRLASASKDGTVRIWDIPLRRCEQTLSGHKGSVACVRWGGLHRVFTASQDKTIKVWNSRTWNCLHTLSSHTHWVNHLSLSTDFALRTSYHDHTGKAPSSTQDKIEKAKKQFEEAARQGGELVERLISASDDNTIFLWEPSSFDPDSKATPKPIARLLGHQQQVLHVSFSPDGHYIASTSFDNSVKLWNARDGKFICTLRGHVSSVYMCAWSSDSRLLASSSKDTTVKVWDVRTGKLKMDLPGHMDEVFALDWSVDGACVASGGKDKLVKVWKH
>XP_018695544_Fonsecaea_erecta
MATLAPPPSKRQKIAAEERAERALEESKIPDNLGSVRVQFVDQSTGKSTGSVVAVPVKDATVKNLETLLNTIQGHDPGERLPYRFFFQIDRIPTTHEGPNAIVDVQNDLYNSILKPGLKTTEDNIILQFTPQAVFRVRAVSRCSASIAGHGEAILATAFSPETSSRMATGSGDNTARIWDCDTGTPLHTLKGHTSWVLAVSWSPDGKILATGSMDNTVRLWDPKTGESLGGPLKAHTKWITSLSWEPYHNQAPGKPRLASASKDGTVRIWDIPLRRIEQTLSGHKGSVTCVRWGGLHRVFTASQDKTIKIWNSRTWNCLHTLSSHTHWVNHLSLSTDFAIRTSYHDHTGKSPSSTEEKVAKAKQRFEEAARQDGKLVERLISASDDNTIFLWEPSSFDPDSKATPKPVARLLGHQKQVLHVSFSPDGHYIASASFDNSVKLWNSRDGKFICTLRGHVGAVYMCAWSSDSRLLASSSKDTTVKVWDVKTGKLKMDLPGHKDEVFALDWSVDGTCVASGGKDKLVKLWKH
>XP_022514122_Fonsecaea_monophora
MATLAPPPSKRQKLAAEEKAERALEESRVPDDLGSVRVQFVDQSTGKSTGPVVAVPVKDATVKNLETLLNSIQGNDPTERLPYRFFFQNDRISSSHGPVGAIVDVQTDLYNSILKPGLKTTEDNIILQFTPQAVFRVRAVSRCSASIAGHGEAILATAFSPETSSRMATGSGDNTARIWDCDTGTPLHTLKGHTSWVLAVSWSPDGKILATGSMDNTVRLWDPKTGESLGGPLKAHTKWITSLSWEPYHNQAPGKPRLASASKDGTVRIWDIPLRRIEQTLSGHKGSVTCVRWGGLHRVFTASQDKTIKVWNSRTWNCLHTLSSHTHWVNHLSLSTDFALRTSFHDHTGKAPSTAEERVAKAKGRFEEAARQDGKLVERLISASDDNTIYLWEPSSFDPDSKATPKPIARLLGHQKQVLHVSFSPDGHYIASASFDNSVKLWNSRDGKFVCTLRGHVGSVYMCAWSSDSRLLASSSKDTTVKVWDVRTGKLKMDLPGHKDEVFALDWSVDGACVASGGKDKMVKLWKH
>XP_016627985_Fonsecaea_multimorphosa
MATLAPPPSKRQKIAAEERAERALEESKIPDNLGSVRVQFVDQSTGKSTGPVVAVPVKDATVKNLETLLNTIQGNDPAERLPYRFFFQNDRLSTTQEVANAIVDVQTDLYNSVLKPGFKTTEDNIILQFTPQAVFRVRAVSRCSASIAGHGEAILATAFSPETSSRMATGSGDNTARIWDCDTGTPLHTLKGHTSWVLAVSWSPDGKILATGSMDNTVRLWDPKTGEPLGGPMKAHTKWITSLSWEPYHNQAPGKPRLASASKDGTVRIWDIPLRRIEQTLSGHKGSVTCVRWGGLHRVFTASQDKTIKVWNSRTWNCLHTLSSHTHWVNHLSLSTDFALRTSYHDHTGKPPSSTEEKVAKAKKRFEEAARQEGKLVERLISASDDNTIFLWEPSSFDPDSKATPKPIARLLGHQKQVLHVSFSPDGHYIASASFDNSVKLWNSRDGKFICTLRGHVGSVYMCAWSSDSRLLASSSKDTTVKVWDVKTGKLKMDLPGHKDEVFALDWSVDGACVASGGKDKLVKLWKH
>XP_022498624_Fonsecaea_nubica
MATLAPPPSKRQKLAAEERAERVLEESRIPDDLGSVRVQFVDQSTGKSTGPVVAVPVKDATVKNLETLLNSIQGNDPTERLPYRFFFQNDRISSSLGPVGAIVDVQTDLYNSILKPGLKTTEDNIILQFTPQAVFRVRAVSRCSASIAGHGEAILATAFSPETSSRMATGSGDNTARIWDCDTGTPLHTLKGHTSWVLAVSWSPDGKILATGSMDNTVRLWDPKTGESLGGPLKAHTKWITSLSWEPYHNQAPGKPRLASASKDGTVRIWDIPLRRIEQTLSGHKGSVTCVRWGGLHRVFTASQDKTIKVWNSRTWNCLHTLSSHTHWVNHLSLSTDFALRTSYHDHTGKAPSTAEERVAKAKGRFEEAARQDGKLVERLISASDDNTIFLWEPSSFDPDSKATPKPIARLLGHQKQVLHVSFSPDGHYIASASFDNSVKLWNSRDGKFVCTLRGHVGSVYMCAWSSDSRLLASSSKDTTVKVWDVRTGKLKMDLPGHKDEVFALDWSVDGACVASGGKDKMVKLWKH
>XP_013284325_Fonsecaea_pedrosoi
MATLAPPPSKRQKLAAEEKAERALEESRVPDDLGSVRVQFVDQSTGKSTGPVVAVPVKDATVKNLETLLNSIQGNDPTERLPYRFFFQNDRISSSHGPVGAIVDVQTDLYNSILKPGLKTTEDNIILQFTPQAVFRVRAVSRCSASIAGHGEAILATAFSPETSSRMATGSGDNTARIWDCDTGTPLHTLKGHTSWVLAVSWSPDGKILATGSMDNTVRLWDPKTGESLGGPLKAHTKWITSLSWEPYHNQAPGKPRLASASKDGTVRIWDIPLRRIEQTLSGHKGSVTCVRWGGLHRVFTASQDKTIKVWNSRTWNCLHTLSSHTHWVNHLSLSTDFALRTSYHDHTGKAPSTAEERVAKAKGRFEEAARQDGKLVERLISASDDNTIYLWEPSSFDPDSKATPKPIARLLGHQKQVLHVSFSPDGHYIASASFDNSVKLWNSRDGKFVCTLRGHVGSVYMCAWSSDSRLLASSSKDTTVKVWDVRTGKLKMDLPGHRDEVFALDWSVDGACVASGGKDKMVKLWKH
>XP_007753671_Cladophialophora_yegresii
MATIVPPPSKRQKTAAAEKAERAAEELRIPDDLGSVRLQFVDQSTGKITGPAIAVPVKDATVKNLETLLNTIQGNEPGERLPYRFFFRNDRPSTKEEDSNILDVPNDIYNSILKPGLKTTEDNIILQFTPQAVFRVRAVSRCSASIAGHGEAILATAFSPETSSRMATGSGDNTARIWDCDTGTPLHTLKGHTSWVLAVSWSPDGKLLATGSMDNTVRLWDPKTGEPLGSPLKGHTKWITSLTWEPYHTQTPGKPRLASASKDGTVRIWDVPLRRIEQTLSGHKGSVTCVRWGGLHRLFTSSQDKTIKVWNDRTWICLHTLSAHTHWVNHLALSTDFALRTAYHDHTGKPPLATDAKTIKAKERFETAARHEGKLVERLISASDDNTIFLWDPSSFDDNSSATPKPVARLLGHQKQVLHVSFSPDGLYIASTSFDNSVKLWSARDGKFIATLRGHVGAVYMASWSADSRLLASCSKDTTVKVWDVRTGKLKMDLPGHKDEVFALDWSGDGTGVASGGKDKVVKVWRH
>XP_016237925_Exophiala_spinifera
MATVIPPPSKRQKIAAIEKAEKAAEDAAIPKHLGSVRVHFVDQSTGKSTGPVVAVPVKDATVKNLETLLNTIQGNDPNERLPYRFFFRNDRAPADNESTLLDVQDDIYHSVIRPGYKTTEDNIILQFIPQAVFRVRAVTRCSASISGHGEAILATAFSPETSSRMATGSGDSTARIWDCDTGTPLHTLKGHTSWVLAVSWSPDGKILATGSMDNTIRLWDPKTGEALGGPLKGHTKWITSLTWEPYHNQTPGKPRLASASKDGTVRIWDVPLRRVEQTLSGHKGSVTCVRWGGFNRVFTSSQDKTIKIWNSKTWNCLHTLSTHTHWVNHLALSTDFVLRTAYHDHTGKVPDTAEEKIKKAKTRFEDAARQEGKLVEKLLSASDDNTIFLWDPSAIAGDSNASVKPIARLLGHQKQVLHVSFSPDGLYIASASFDNSVKLWNARDGKFIATLRGHVGAVYMVAWSSDSRLLASASKDTTAKVWDVRTGKLKEDLPGHKDEVFALDWSQDGKCVASGGKDKMVKLWKH
>XP_016262724_Exophiala_oligosperma
MATVVPPPSKRQKLAAVEKAEKAAEDAAIPKHLGSVRVHFVDQSTGKSTGPVVAVPVKDATVKNLETLLNTLQGNDPSERLPYRFFFRNDRAPTDNESNLLDVQDDVYHSVLKPGYKTTEDNIILQFIPQAVFRVRAVTRCSASISGHGEAILATAFSPETSSRMATGSGDNTARIWDCDTGTPLHTLKGHTSWVLAVSWSPDGKILATGSMDNTVRLWDPKSGEALGGPLKGHTKWITSLTWEPYHNQTPGKPRLASASKDGTVRIWDVPLRRVEQTLSGHKGSVTCVRWGGFNRVFTSSQDKTIKIWNSKTWNCLHTLSTHTHWVNHLALSTDFVLKTAYHDHTGKVPETVEEKIKKAKTRFEDAARQEGKLVEKLLSPSDDNTIFLWDPSAIPGDSNASVKPIARLLGHQKQVLHVSFSPDGLYIASASFDNSVKLWNARDGKFITTLRGHVGAVYMVAWSSDSRLLASASKDTTAKVWDVRAGKLKEDLPGHKDEVFALDWSQDGKCVASGGKDKVVKLWKH
>XP_013311838_Exophiala_xenobiotica
MATVVPPPSKRQKIAALEKAEKAAEDARIPDDLGSVRVQFVDQSTGKTTGPVVAVPVRDATVKNLETLLNTIQGNEPDERLPYRFFFRNDRAPTDNESNILDVQNDLYNSVLRPGFKTTEDNIVLQFIPQAVFRVRAVTRCSASISGHGEAILATAFSPETSSRMATGSGDNTARIWDCDTGTPMHTLKGHTSWVLAVSWSPDGKILATGSMDNTARLWDPKTGEALGGPLKGHTKWITSLTWEPYHNQAPGKPRLASASKDGTVRIWDVPLRRVEQTLSGHKGSVTCVRWGGFNRVFTSSQDKTIKIWNSKTWNCLHTLSTHTHWVNHLALSTDFVLRTAFHDHTGKVPDTVEEKIKKAKARFEEAARQEGQLVEKLISASDDNTIFLWDPSAISGDSNASVKPIARLLGHQKQVLHVSFSPDGLYIASASFDNSVKLWNARDGKFLATLRAHVGAVYMVAWSSDSRLLASASKDTTVKVWDVRTGKLKEDLPGHKDEVFALDWSQDGKCVASGGKDKVVKLWKH
>XP_007720242_Capronia_coronata
MATVVPPPSKRQKIIAAEKAEKALEDARIPDDLGSVRVQFVDQSTGKSTGPVVAVPIKDATVRNLETLLNTIQGNEPGERLPYRFFFRNDRSTISEFELLDVQTDLYNSVLRPGFKTTEDNIVLQFIPQAVFRVRAVSRCSASISGHGEAILATAFSPESSARMATGSGDNTARIWDCDTGTPLHTLKGHTSWVLAVSWSPDGKILATGSMDNTIRLWDPKTGEALGGPLKGHTKWITSLAWEPYHTQAPGKPRLASASKDGTVRIWDVVLRRIDQSLSGHKSSVTCVRWGGLNRMFTSSQDKTIKIWNTKTWNCLHTLSSHTHWVNHLALSTDFVLRTAYHDHTGKVPDTVEERIKKAKSRFQEAATQEGRLVEKLISASDDNTIFLWDPSAIPADSNAAVKPIARLLGHQKQVLHVSFSPDGLYIASASFDNSVKLWNARDGKFITTLRGHVGAVYMVAWSSDSRLLASASKDTTVKVWDVKTGKLKEDLPGHKDEVFALDWSQDGKCVASGGKDKQVKLWKH
>XP_007737004_Capronia_epimyces
MATVVPPPSKRQKILAAEKAEKALEDAIIPKHLGSVRVQFVDQSTGKSTGPVVAVPVKDATVKNLETLLNTIQGNEPGDRLPYRFFFRNDRSTGSESELLDVQTDLYNSVLRPGFKSTEDNIILQFIPQAVFRVRAVSRCSASISGHGEAILATAFSPESSSRMATGSGDNTARIWDCDTGTPLHTLKGHTSWVLVVSWSPDGKILATGSMDNTIRLWDPKTGEALGGPLKGHTKWITSLAWEPYHTQAPGKPRLASASKDGTVRIWDVVLRRIDESLSGHRSSVTCVRWGGLNRMFTSSQDKTIKIWNTKTWNCLHTLSSHTHWVNHLALSTDFVLRTAYHDHTGKVPETVEEKIKKAKSRFAEAATQEGKLVEKLISASDDNTIFLWDPSAIPADSNAAVKPIARLLGHQKQVLHVSFSPDGLYIASASFDNSVKLWNARDGKFISTLRGHVGAVYMVAWSSDSRLLASASKDTTVKVWDVKTGKLKEDLPGHKDEVFALDWSQDGKCVASGGKDKQVKLWKH
>XP_009152630_Exophiala_dermatitidis
MATVVPPPSKRQKIAAAEKAEKALEDARIPEDLGSVRVQFVDQSTGKSTGPVVAVPVKDATVRNLETLLNTIQGNEPGERLPYRFFFRNDRSTTSESELLDVQTDLYNSVLKPGFKSTEDNIVLQFIPQAVFRVRAPSRCSASISGHGEAILATAFSPEGSSRMATGSGDNTARIWDCDTGTPLHTLKGHTSWVLVVSWSPDGRILASGSMDNTIRLWDPKSGEALGGPLKGHNKWVTSLAWEPYHTQTPGKPRLASASKDGTVRIWDVVLRRIEQSLSGHKSSVTCVRWGGLNRIFTSSQDKTIKIWNTKTWNCLHTLSSHTHWVNHLALSTDFVLRTAYHDHTGKVPETVEEKIKKAKSRFEEAARQEGRLVEKMISASDDNTIFLWDPSAIPGDSNATVKPIARLLGHQKQVLHVSFSPDGLYIASASFDNSVKLWNARDGKFIATLRGHVGAVYMVAWSSDSRLLASASKDTTVKVWDVKTGKLKEDLPGHKDEVFALDWSQDGKCVASGGKDKQVKLWKH
>XP_013254586_Exophiala_aquamarina
MATVAPPPSKRQKLASVEKAERAAEDARIPDDLGSVRVQFVDQSTGKPAGSVVAVPVKDATVKNLEALLNSIQGNEPEERLPYRFFFRNDRGPAGSDPEILDVGSDIYHSVLRPGFKTTEDNIILQFIPQAVFRVRAVTRCSASISGHGEAILVTAFSPEASSRMATGSGDNTVRIWDCDTGTPLHTLKGHTSWVLAVAWSPDGRILASGSMDNTIRLWDPKTGEPLGGPLKGHSKFVTSLSWEPYHNQAPGKPRLASASKDGTVRVWDVPLRRIEETLSGHKSSVTCVRWGGFNRIFTASQDKTIKIWNSKTWTCLHTLATHTHWVNHLALSTDFALRTAYHDHTGKVPDTVEEKIQKAKSRFEDAARHEGKLVEKLLSASDDNTIFLWDPSSISDSSNASIKPIARLLGHQKQVLHVSFAPDGTRIASASFDNSVKLWDARDGKFVTTLRGHVGAVYMVAWSSDSRLLASSSKDTTVKVWDVRVGKLKEDLPGHKDEVYALDWSLDGKCVASAGKDKVVKLWKH
>XP_016226945_Exophiala_mesophila
MATVAPPPSKRQKLAAVEKAEKKAEDARIPEDLGSVRIQFVDQSTGKPTGSVVAVPVKDATVKNLETLLNTIQGKDPSERLPYRFFFRNDRATAAGGDDEVLDIQTDIWNSVLRPGFKTTEDNIVLQFIPQAVFRVRAVTRCSASISGHGEAILVTAFSPQTSSRMATGSGDNTARIWDCDTGTPLHTLKGHTHWVLAVAWSPDGQLLATGSMDNTIRLWDPKTGEALGGPLKGHTKWITSMCWEPYHNQTPGKPRLASASKDGTVRIWDIPLRRVEEVLSGHKSSVTCVRWGGFNRIFTSSQDKTIKIWNSKTWKCLHTLSTHTHWVNHLALSTDFALRTSYHDHTGKVPDTVENKVQKAKARFEDAARHEGTLVEKLISASDDNTIFLWDPSGISGDSNASVKPVARLLGHQKQVLHVSFSPDGLYIASASFDNSVKLWNARDGKFITTLRGHVGAVYMVAWSSDSRLLASASKDTTVKVWDVKTGKIKEDLPGHKDEVFALDWALDGRIVASAGKDKTVKLWKH
>XP_013274225_Rhinocladiella_mackenziei
MATLVPPPSKRQKLAAAEKWQKAVEDSRIPDDLGSVRLQFVDQSTGKTSGPVVAVPVKDTTVKNLEALLNTLQGHEPDERLPYRFFFRNDRSPTGPDSDILDIQTDLYNSVLRPGFKTTEDNITLQFIPQAVFRVRAVTRCSASISGHGEAILATAFSPVSASRMATGSGDNTARIWDCDTGTPLHTLKGHTSWVLAVSWSPDGNLLATGSMDNTVRIWDPKTGEALGGPLKSHTKWITSLTWEPYHNQEPGKPRIASASKDGTVRIWNAPLRRVEQTLSGHKSSVTCVRWGGLNRVFTASQDKTIKIWNSKTWNCLHTLSSHTHWINHLALSTDFVLRTSYHEHGSKVPETVEGKLNKTKARFETAAKQEGKLVERLISASDDNTIFLWDPSAIPADSNTSVKPIARLLGHQKQVLNVSFSPDGRYIASASFDNSVKLWNARDGKFIATLRGHVGAVYMVAWSSDSRLLASASKDTTVKIWDIRTGKLKEDLPGHKDEVFALDWSQDGKCVASGGKDKQVKLWKH
>XP_018005647_Phialophora_attinorum
MATVAPPPSKRQKLAAIEKIERAEEEAKLPDNPGNVRIQFIDQSTGQSTGPAVSVPIKGATVKGLEALLNTLQNNDSSSASSYRFFFRSRNDTASDCDVLDIQSDIYTSVLKPGYRSAEETIALQYAPQAVFRVKAVTRCSASISGHGEAILATAFSPEGASRVATGSGDCTARIWDTDTGTPVHTLKGHTSWVLAASWSPDGKILATGSMDNTIRLWDPKTGEALGGPLKGHTKWITSLAWEPYHTQQKGKPRLASASKDGTIRIWDVPLRRIEQTLSGHKSSVTCVRWGGLHRIYSASQDKTIKIWNTRSWNCLHTLTSHVHWVNHLALSTDFTLRTAYHDHTGKSPEPLDERIVKAKKRYEDAARDAGRITERLISASDDNTIFLWDPSAFDPNSNATPKPLARLIGHQRQVLHVSFSPDGAYIASASFDNSVKLWAARDGKFITTLRGHVGAVYMVAWSADSRLLASASKDTTVKVWDVKTGKLKEDLPGHKDEVFALDWSGDGKCVISGGKDKMIGSDDGPTGFYFLPFCLLDGTIADSGMAQIRLSSRVSNQNKPLKEIPYNSPIAIYSKQMVNNKIRQTTSKWPAVRRLPSAAFAVEYVSVFNGLLRSNEASEEKDEVAADEN
>NP_588384_Schizosaccharomyces_pombe
MATLLPPKSKRQKKESLNPTTIEIPEKFPLVNVQFRASDDSNELASLLVPGNSSVRQLEALLNQLLENSDDPVPYNFALHHEDETIEIQDNLYTSVFHNGLMKTEDHLTLLYTPQAVFRVRAVTRCTASMNGHDGTIISAQFSPSTSSRLVTGSGDFTARLWDCDTQTPIATMKGHTNWVSCVAWAPDASIIATGSMDNTIRFWDPKKGSPIGDALRRHTKPIMALCWQPLHLAPDSGPYLLASGSKDNTVRIWNVKLRTLLFTLSGHTAPITCVRWGGQNWIYSSSYDKTIRIWDAKDGKCLHILKGHAARVNHLSLSTEHVLRSGAYDHTDFKPKSFSDERRKAKERYEACLKQSGERLVSASDDLQLILWDPQKSTKPITKMHGHQKVVNHASFSPDGRCIATASFDSSVRLWDGKTGKFLATLRGHVAAVYQCAWSTDSRLLVSSSQDTTLKVWDVRSKKMKFDLPGHEDQVFAVDWSPDGQRVASGGADKAVRIWSH
```
