## Supplementary material for "Coding Sequence Insertions in Fungal Genomes are Intrinsically Disordered and can Impart Functionally-Important Properties on the Host Protein": fasta protein sequences: XP_717187.1_blasthits_fa.txt

```
>XP_717187_Candida_albicans
MSENQQFSVSDSTENKLNYRHAAFDEENNGLLPLANKNLKPKHTLTSSTTTPNHHQNAKKSSHLAPQDRKAFIILVLLYVLQGVPVGLAFGSIPFILKSKLTYSQVGIFSLAAYPYSLKLIWSPFVDSIYSKKWGRRRSWIIPIQTISGIMLILLGTQINDLMENPKNYLTLITMVFFILILCCATQDIAVDGWALTCLSPESLSYASTAQTIGINTGYFSSFTIFLALSSPDFANKYLRSTPLDVGLFSLGGYLKFWGWMYLIVTGIICLVPEDPPHLVNINRDRLAKEKGLYNSTSWQDLVNVYKSMYEVLKLPNVQTFVIILLIAKLGFQVNEAGTNLKLLEKGLSKEDLSITVLIDFPFEMIFGYYAGRWSTGKAPLRPWLWGFMGRLVAASLAQLIVYFFPKDGKVSTTYFIMIILQHLLGSFMSTIQFVSLCAFHTKIADPAIGGTYMTTLNTLSNYGGTWPRIFIYYLIDKITINKCITDKGYIMLTSEEAKEQCTYSGGKVETVRDGYFYTNALCISLGIVIFFWVKKKATYLQSLPNTAWRVSK
>XP_002420113_Candida_dubliniensis
MSENQQFSVSDSTENKLNYRHAAFDEENNGLLPLANKNLKPKHTTTTNNTSGHHTHTKSSHLAPQDRKAFIILVLLYVLQGVPVGLAFGSIPFILKSKLTYSQVGIFSLAAYPYSLKLIWSPFVDSIYSKKWGRRRSWIIPIQTISGIMLIFLGSQINDLMENPKNYLSLITFVFFILILCCATQDIAVDGWALTCLSPESLSYASTAQTIGINTGYFSSFTIFLALSSPDFANKYLRSTPLNVGLFSLGGYLKFWGWMYLIVTGVICLVPEDPPHLVNINKDRLAKEKGLYNTTSWQDLTNVYKSMYEVLKLPNVQTFVIILLIAKLGFQVNEAGTNLKLLEKGLSKEDLSITVLIDFPFEMIFGYYAGRWSTGKAPLRPWLWGFMGRLVAASLAQLIVYFFPKDGKVSTTYFIIIILQHLLGSFMSTIQFVSLCAFHTKIADPAIGGTYMTTLNTLSNYGGTWPRIFIYYLIDKITINKCITDKGYIMLTSEEAKEQCTYSGGKVETIRDGYFYTNALCITLGIIIFFWVKKKATYLQSLPNSAWRVSK
>XP_002551428_Candida_tropicalis
MTSSENQQFAMVDSTDNKLNYRHAAFEEENNGLLPMTKNDLKPKSNVTTTRSDDSNGVVKKSSHLAPEDRKAFFILVLLYILQGVPVGLAFGSIPFILKSKLTYSQVGIFSLAAYPYSLKLVWSPFVDSIYSKKWGRRRSWIIPIQTLSGIMLIFLGGVINKYIEEPKNHLILITTVFFILVLCCATQDIAVDGWALTCLSPESLSYASTAQTIGINTGYFSSFTVFLALSSPEFANKYLREIPLDVGLFTLGGYLRFWGWMYLLVTGVLLFIPEDPPHLININRDRLVKEKGLYNSTRWSDLTNVYSSMYQVLKLPNVQTFVVILLIAKLGFQVNEAGTNLKLLEKGLSKEDLSITVLIDFPFEMIFGYYAGRWSTGKSPLKPWLWGFAGRLLAAILAQLIVYYFPKDGNVSSGYFLMIILQHLLGSFMSTIQFVSLCAFHTKIADPAIGGTYMTTLNTLSNYGGTWPRIFIFYLIDKITISRCYTDKGFFDIMNEEAKEQCTYSGGKVEIIRDGYFYTNAICITLGIIILMWVKRKAVYLQSLPNSAWRVKK
>XP_003870019_Candida_orthopsilosis
MSTKSSYPLEIDGSLDNTLNYRHAAFEEENDGLLPVSNQDIKLKPLVTPKKPPQQSQSLAPRDRKAFIILVLLYLLQGVPVGLAFGSIPFILKSKLTYSEVGIFSLAAYPYSLKLLWSPFVDSMYSRKFGRRKSWIVPIQTISAFILMYLGYIIDSLVDSPKQHLNTITFYFFVLVLCCATQDIAVDGWALTCLSPESLSYASTAQTIGINCGYFSSFTIFLALSSPDFANKYLRKVPQSQGLFTLGQYLTFWGWMYLIITGLLLLIPEDPPHLVDLNKDRMAREKGVHNTNKWLQLRQVFESMYEVLKLPNVQTFVVILLLAKLGFQANEAGTNLKLLEKGLSKEDLSITVLIDFPFEMIFGYYAGRWSTGKAPLRPWLWGFIGRLVAASLAQLIVYFFPSNGRVTKSYFLMIILQHLLGSFMSTIQFVSLCAFHTKIADPAIGGTYMTTLNTLSNYGGTWPRIFIYFLIDKITLAKCNLGPGRHIMINSEEEREQCTRAKGELVMIRDGYLYTNALCITLGILILLWVKKKATHLQSLPNSAWRVKKD
>XP_001524472_Lodderomyces_elongisporus
MSDNGSYEEVDSTNNKLNYRHAAFGEENDGLLPMAQQDLKPKPNSKSVRTKSQKNLLPQDRTYFIVLILLYLLQGVPVGLAFGSVPFILKDKLTFSQVGVFSLAAYPYSLKLLWSPFVDSMYSKKVGRRRSWIIPVQTISGIILIYLGFIMDDLMLDPRKHLKIITGCFFILVLCCATQDIAVDGWALTVLSPESLSFASTAQTIGMNCGYFMSFTIFLALSSPEFANKYLRSAPLQKGLFSLGEYLTFWGVMYLLITIIVVFIPEDPKHLVEVNRERMAKEKQYALSTYNEKKRNKLTQLTDVYSSMYEVLKLPNVQTFVVILLLAKLGFQVNEAGTNLKLLEKGLSKEDLSITVLIDFPFEMIFGYYAGRWSTGKTPLKPWLWGFLGRLLAATLAQFVVYFFPQDRQVSKVYFLAIILQHLLGSFMSTIQFVSLCAFHTKIADPAIGGTYMTTLNTLSNYGGTWPRIFIYFLIDKITLSKCQLPGDGHFLVNSDETKKQCEYSGGKIAIIRDGYYYTNALCIGLGIIIWFWVKRKAAHLQSLPNSAWRVKR
>XP_007373072_Spathaspora_passalidarum
MSFTIFLALSSPDFTNKYLRSIPRDDVGLFSLGQYLTFWGWMYLAVTLIVVLYVPEDPPHLVKINQDKRVQEKISQQQGVYNSNKWKELQSVYLSMYKVLQLPNVQTFVVILLISKLGFQVNEAATNLKLLEKGLSKEDLSITVLIDFPFEMIFGYYAATWSTGKSPLRPWIWGYIGRLVAAMLAQLVVYFYPKSGKIGTGYFIAIILQHLLGSFMSTIQFVSLCAFHTKIADPEIGGTYMTTLNTLSNYGGTWPRIFIFLLIDKITVSHCLLSDHPFLISNDVAKERCLEDGGIITIVRDGYFYTNAGCILLGLLILAWVKRKATHLQSLPNSAWRVTKAS
>XP_043048044_Scheffersomyces_spartinae
MAPSKIAQTAMLASRNLRKAGQYQAMRMMERNAATTAGTQTMTVRDALNSAMAEELDHDDDVFLMGEEVAKYNGAYKISRGLLDRFGERRIIDTPITEMGFTGLAVGAALHGLKPIVEFMTFNFAMQSIDQIINSAAKTFYMSGGTQPCNITFRGPNGAAAGVGAQHSQCYAAWYGSIPGLKVLSPYSAEDYRGLFKAAVRDPNPVIFLENEIAYGESFEISEESLSPDFVIPIGKAKIEKEGTDLTIVSHSRNVKHALEAAEELEKSGVKAEVINLRSIKPLDVPTIIESVKKTNHLVTVEAGFPAFGVGSEICAQIMESEAFDYLDAPVERCTGCEVPTPYAKELEDFAFPDKEIVLRASRKVLERDEANNFVRFDEENDGLIPIANSEKTSTTIKLQPQDRPAFFMLVILYMLQGVPVGLAFGSIPFLLKAKLSYSQVGVFSLAAYPYSLKLLWSPIVDALYSPKIGRRKSWIIPIQTISGLTLIYLGSFIDSILENPQDHLSTITGCFFMLVFFCATQDIAVDGWALTCLSKDSLSYASTAQTIGMNTGYFSSFTIFLALSSPDFVNKYIRSAANAKPEPLITLGSYLFIWGWMFLFVTFLVFFVPEQPSHLQTLSAPFTTEKQLYNHPKSTWEELKNVYVAMYHVLKLRNVQMLILILLIAKFGFQVNEAATNLKLIEKGLSKEDLSISVLINFPFEMFIGYYAGTWAQGKSPLKPWIYGFAGRLLVALAAQVLVYCFPSDGVVTPTYFAAIILHHLLLSFVLTVQFVSLCAFFNTIADPVIGGTYMTTLNTVSNFGGTWPRFFIFVLIDKFTDAVCLTGSVVLNEIDKETCVKAGGHVNVFRDGYYYANFICVACGAIILIWVRKKAIYLQSLPPSAWRMKGQD
>XP_001386224_Scheffersomyces_stipitis
MTASSLDNQLNYVHAAFDEENDGLLPISLQDLTNKHKEASTSKNSTFAPKNTSLPSSTKSASLLKVDRPAFFVLVLLYLLQGVPVGLAFGSIPFILKSKLSYSQVGIFSLAAYPYSLKLIWSPIVDAVYSPKLGRRRSWIIPIQTISGVTLIYLGSLIDGLMEDPQNCLPTITFCFFMLVFFCATQDIAVDGWALTCLSPESLSYASTAQTIGINTGYFSSFTIFLALSSPDFANRYLRKVPLDVGLFSLGSYLTFWGWMFLAVTALLWFVPEDPPHLAKRNQAKLSNEKIKTESVYNKDSKFKDLQNVYLAMFKVLKLPNVQTFVIILLISKFGFQVNEAATNLKLLEKGLSKEDLSITVLIDFPFEMVFGYYAGRWSTGKSPLKPWIFGFAGRLVAAALAQGIVYFFPEDGKISSFYFLLVILQHLLGSFMSTIQFVSLCAFHTKIADPAIGGTYMTTLNTLSNYGGTWPRLILLYLIDKLTIEECKVPSVTNSYYITDEDLRQQCKSSGGKLTVLRDGYYYTNTICVIIGIFTLLWVKRKTTYLQSLPNSAWRVNKD
>XP_020064112_Suhomyces_tanzawaensis
MSNKVHKRGHSTEPPSLSNDLNYPTFGPENDGLLPISRQDIDEKSSSTFTPRPTGATKRSNTLKAIDRPAFAVLVVLYLLQGVPVGLAFGSIPFILKSKLSFSQVGIFSLAAYPYSMKLLWSPIVDAIYSPKVGRRRSWIIPIQLISGTTLIYLGSIIDTLVENPKPHLTKITVCFFLLVLFCATQDIAVDGWALTCLSPECLSFASTAQTVGINSGYFLSFTIFLALSSPDFANKYLRSVPLEQGLFTLGQYLNFWGWVYLVVTGLLYFIPEDPPHLAKSNQAKLASEKVKVETAYNSKASKWNELKAVYESMYQVLKLPNIQVLIVILLTAKFGFQVNEAATNLKLLEKGLSKEDLSITVLIDFPFEMVFGYYAGRWSNGKVPLRPWLIGFAGRLVAALFAQVLIYFFPQEGKVSSKYFLLIILQHLLNSFMATIQFVSLSAFFTKIADPAIGGTYMTTLNTISNYGGTWPRLIILYLIDKFTLSECHTLANGFSITSESLKEKCNELGGTINILRDGYYYTNIICVVIGFAILLWVKKRATHLQSLPPSAWRVK
>XP_020075213_Hyphopichia_burtonii
MSEDAKVHKRILSIDPTNSSTNELNYSHAAFEEENDGLLPISHQDLNEKQSKNTLKPASNASANSKPLPRKDYKAFAVLVILYLLQGVPVGLAFGSIPFILKSKLSYSQVGIFSLASYPYSLKLLWSPIVDAIYSPKWGRRRSWIIPIQTISGLTLIYLGLIIDDLLEDPQSHLTTITACFFLLVFFCATQDIAVDGWALTCLSPEALSYASTAQTVGINSGYFSSFTIYLALSSPDFANKYIRSTPLDTGLFLMGQYLSFWGWMFLIVTALLVFIPEDPPHLAKTNAAKLANEKAKVEDYHNTRKNYFNELKHVYYSMYQVLKLPNVQTFVVILLTAKFGFQVNEAATNLKLLEKGLSKEDLSITVLINFPFEMLFGYYAGRWSTGKHPLKPWVIGFAGRLFAAAWGQIILLMYPLSGEVGAGYFLLVILQHLFGSFMSTIQFVSLCAFHTKIADPAIGGTYMTTLNTLSNYGGTWPRLIIFFLIDKFTSSTCEYSNKLKSYQIYLESMKEQCKEMGGTVNVWRDGYYYTNVLCILIGILILLWAKKRTAYLQSLPSSAWRVKQT
>XP_015467326_Debaryomyces_fabryi
MSGDHQVHKRIGSAEPSFAENQINNPRAGFEVENDGLLPISHQELKDSNLKPKSSKNTSRSLNKIDRPAFIVLIILYLLQGVPVGLAFGSIPFILKSKLSYSQVGIFSLAAYPYSLKLLWSPIVDAIYHPTIGRRRSWIIPIQTISGLTLIYLGLKIDFLVLDPETHLKTITMCFFLLVFFCATQDIAVDGWALTCLSPECLSYASTAQTVGINTGYFSSFTIFLALSSPDFANKYLRTVPIDEGLFSLGLYLNFWGWMYLIVTGLLFLIPEDPPHLAKQNMAKLSNEKAKAESIYNKNSKMSSNWASLKHVYNSMYQVLKLPNVQTFVVILLIAKFGFQASEAATNLKLLEKGLSKEDLSITVLIDFPFEMIFGYYAGRWSNGKTPLKPWLFGFAGRLFGAMLAQLIVYFFPENGKVSSGYFLLIILQHLISSFMSTIQFVSLCAFHTKIADPAIGGTYMTTLNTLSNYGGTWPKLIVLYLIDKFTLAKCQPTTQVSTAIAENLDFYITSETLKETCKNGGGRVVLLRDGYYYTNFFCIVCGIFILFWVKKKVTYLQSLPNSAWRVNKVV
>XP_002770191_Debaryomyces_hansenii
MSEGHQVHKRIGSTEPNFAENQINNPRAGFEVENDGLLPITHQELKDSSLKPKTTKNGSRSLNKIDRPAFIVLVILYLLQGIPVGLAFGSIPFILKSKLSYSQVGIFSLAAYPYSLKLLWSPIVDALYSPTIGRRRSWIIPIQTISGITLIYLGSKIDYLVLDPETHLKTITMCFFLLVFFCATQDIAVDGWALTCLSPECLSYASTAQTIGINTGYFSSFTIFLALSSPDFANKYLRTVPINEGLFSLGVYLNFWGWMYLIVTGALFLIPEDPPHLAKSNMAKLSNEKAKAESIYNKNSKVSSNWASLKHVYNSMYQVLKLPNVQTFVVILLIAKFGFQASESATNLKLLEKGLSKEDLSITVLIDFPFEMVFGYYAGRWSNGKTPLKPWLFGFAGRLFGAFLAQMIVYFFPENGQVSSRYFILIILQHLISSFMSTIQFVSLCAFHTKIADPAIGGTYMTTLNTLSNYGGTWPKLIVLYLIDKLTIAKCQPTTQVSTAIAENLDFYITSEALKETCKNGGGKVVLLRDGFYYTNFFCIVCGIFILFWVKKKVTYLQSLPNSAWRVNKVL
>XP_006687645_Yamadazyma_tenuis
MADDTTIHRRTFAIDPQFEEGDGLLPISQQDEKLFQPKKTSSSKSNSLPKIDRPAFAILVLLYLLQGVPVGLAFGSIPFILKTKLTYSQVGIFSLAAYPYSMKLLWSPIVDAMYFPKIGRRRSWIIPIQTISGLTLIYLGSQINQLIENPLDNLPKITSFFFILVFFCATQDIAVDGWALTCLSPEGLSFASTAQTIGINAGYFSSFTIFLALSSPDFANKYLRSEPLDEGLFTMGSYLRFWGCMYLLGTVVVCFVPEDPPHLAQQNQAKLANERIKLDGFVNKSNSKILGVLKSSSNVYDSMYQVLKLPNVQTFVVILLISKLGFQVNEAATNLKLLEKGLSKEDLSITVLVDFPFEMVFGYYSGRWSTGKKPLKPWLLGFAGRLFAAFLAQLVVYNFPSDGKVSTSYFLVIIVQHLLGSFMSTIQFVSLCAFHTKIADPAIGGTYMTTLNTLSNYGGTWPRLIIFYLIDKLTVSSCSLGYRIVSETIKQKCLGDGGEVQIIRDGYYYTNFLCISLGIVIWLWVRRKVEHLQALPNSAWRVSREK
>XP_001484383_Meyerozyma_guilliermondii
MSNSIHKRHGDLTPTPVHVAFDEENDGLLPVSVPETKFSPKQNAKSSKKLLPIDRPAFLVLCILYLLQGVPVGLAFGSVPFILKSKVSYSQVGIFSLAAYPYSLKLLWSPIVDSIYSSKVGRRRSWIIPVQAVSGITLIFMGARIDKLVDDPVNNLVTITTCFFLLVLFCATQDIAVDGWALTVLSPECLSFASTAQTIGINCGYFSSFTVFLALSSPDFANRYLRSIPVDRGLFSLGLYLTFWGYAYLVVTALLYYVPEDPPHLKQINQAKLMNEKAKLDTVYNHKSSWSGVLKVYLSMYQVLKLRNVQVYVVILLIAKFGFQVNEAATNLKLLEKGLSKEDLSITVLIDFPFEMIFGYYAGRWSTGKSPLKPWLLGFGGRLLSAAVAQLIIYFFPKDGVTKGYFILIILQHLMASFMSTIQFVSLCAFNTRIADPAIGGTYLTTLNTISNYGGTWPRLLIFYFIDKLTIAKCEPPANSTPSTLAQFGFDANTEPLKEKCRQLGGQVTILRDGYFYTNFFCISCGVLILLWVKRKLTYLQSLPNSAWRVDTS
>XP_018711943_Metschnikowia_bicuspidata
MAFDEENDGLLPVTAPHMAPKKQAAKTVVLPRKDYLNFVVLILLYTLQGVPVGLAFGSVPFILKSKLSYSQVGVFSLASYPYSLKLLWSPIVDAIYSKNIGRRKSWILPVQLVSGLTLLYLGLVIDKFMADPASHLQTITFCFFLLVFLCATQDIAVDGWALTCLSPESLSFASTAQTIGMNCGYFSSFTVFLALSSPEFANKYLRSTPLEEGLFDLGSYLSFWGWMYLIVTVVMFFIPEEPSHLRTRNSEKHSMEHYKNEDHHNRYTALAPKYWQELKTVYVSMIAVFKLPNVQTLMVILLLAKLGFQVNEAATNLKLLEKGLTKEDLSITVLIDFPFEMIFGYYAGRWSSGKSPLKPWLIGFAGRLFAALWAHLILYYFPKIENGEVPYRLFLVIIVQHLLGSFMSTIQFVSLCAFHTRIADPAIGGTYLTALNTLSNYGGTWPKLIIFYLIDKFTLATCHVQSTTTVYPIYSDEEKQSCLATGASVHIVRDGYFYTSTICISLGVLIWFWAKRRVMHLQALPQSAWRVNKA
>XP_002617105_Clavispora_lusitaniae
MDVHKRSAVSPRVSSTSDELELFNMSEKFVITKPSFGEENDGLLPVSQQHTTSAPAMATRLPKKDLLNFFVLIILYTLQGVPVGLAFGSVPFILKSKVSFSQVGIFSLASYPYSLKLLWSPIVDAVYDRRIGRRKSWIIPVQFVSGITLLYLGYVINALIEDPAQYLSRITFCFFLLIFLCATQDIAVDGWALTCLSPESLPFASTAQTIGMNCGYFSSFTVFLALNSPEFANKYLRETPKDTGLFSLGGYLAFWGWAYLLVTIFIFFVPEDPPHLKNLNHDRLSAEHFKDEDHHNRPSRGKEKYWSELKHVYLTMLNVLKLPNVQVFVVILLIAKLGFQVNEAATNLKLLEKGLSKEDLSITVLIDFPFEMVFGYYAGGWSSGKSPLKPWLFGFAGRLIAAAMAHLILLFFPKVEDGKIPFKLFFLIIVQHLFGSFMSTIQFVSLCAFHTKIADPAIGGTYMTTLNTLSNYGGTWPRLIIFFLIDKFTVSKCEMVTSSSVYDIHREEQRQQCLASGGHVNIIRDGYFYTSFICLSLGVIIWFWVKKKATYLQSLPASAWRVKRDIT
>XP_025342531_Candida_haemuloni
MTDPALNLIRITICFFLLVLFCATQDIAVDGWALTVLSPESLSFASTAQTVGMNCGYFSSFTVFLALSSPEFSNKYLRSVPQAEGLFGLGDYLSFWGWMYLLVTALLVFIPEDPPHLAKLNREKLAAEHYKHETAYNRPLDRTKQYLIDLMHVYDSMFQVLKLPNVQTFVVILLFAKLGFQVNEAATNLKLLEKGLSKEDLSITVLIDFPFEMIFGYYSGRWSSGKSPLRPWLFGFAGRLFAAICAHVILLYFPDLNGGPVPFKLFILIICQHLLNSFMSTIQFVSLCAFHTRIADPAIGGTYMTTLNTLSNYGGTWPRLIILYLIDRLTLARCEGIAEPYEILAEDQKKECLGAGGYVSILRDGYFYTSALCISLGIIIWFWIDLPIMIEINANDRLGKKIKVKCLPEDTIGDLKKILSMQLGTSHEKIVLKKGHQVYKDHISLDDYEVHNGFNFELYYG
>XP_024714348_Candida_pseudohaemulonis
MDVHKRSHHPSRSEDLSNEKEILDEATTFQRTRPGFQEENDGLLPTSMPGAPERKTNHSLPKKDVKAFIILVILYTLQGVPVGLAFGSVPFILKSKLSYAQVGVFSLASYPYSLKLLWSPIVDAIYSRKVGRRKSWIIPVQLVSGVTLLYLGFIIDKSMADPAPNLIKITTCFFLLVLFCATQDIAVDGWALTVLSPESLSFASTAQTVGMNCGYFLSFTVFLALSSPEFANKYLRLVPQQDGLFGLGGYLTFWGWMYILITALLVFVPEDPPHLAKHNHEKLNAEHYKHESAHNRPLDKTKQYMQDLLHVYNSMYQVLRLPNVQTFVVILLFAKLGFQVNEAATNLKLLEKGLSKEDLSITVLIDFPFEMIFGYYSGRWSSGKSPLRPWLFGFAGRLFAALCAHIILLFFPNLHGEAVPFKLFLLIIFQHLLNSFMSTIQFVSLCAFHTRIADPAIGGTYMTTLNTLSNYGGTWPRLIILYLIDRLTVARCENVARPYDLLSEEQKRECTQAGGSMIEVNANDRLGKKIKVKCLPEDTIGDLKKILSMQLGTTHEKIVLKKGHQIYKDHISLDDYEINNGFNFELYYG
>XP_025337043_Candida_duobushaemulonis
MDVHKRSHHPTRSEDVSNEKEILDESTTFQRTRPAFQEENDGILPTSMPGAPERKSNHSLPKKDLKAFIILVILYTLQGVPVGLAFGSVPFILKSKLSYAQVGVFSLASYPYSLKLLWSPIVDAIYSRKVGRRKSWIIPVQLVSGVTLLYLGFIIDKSMANPAPNLIKITTCFFLLVLFCATQDIAVDGWALTVLSPESLSFASTAQTVGMNCGYFSSFTVFLALSSPEFANKYLRSEPQEDGLFGLGGYLTFWGWMYILITALLVFVPEDPPHLAKHNHEKLNAEHYKHESAHNRPLDKTKQYMQDLLHVYNSMYQVLRLPNVQTFVVILLFAKLGFQVNEAATNLKLLEKGLSKEDLSITVLIDFPFEMIFGYYSGRWSSGKSPLRPWLFGFAGRLFAALCAHIILLFFPNLHGEAVPFRLIILYLIDRLTVARCENVARPYDLLSEEQKRECTQAGGSVVLIRDGYFYTSAICITLGVIIWFWVKRKARYLQSLPQSAWRVNKNMIEVNANDRLGKKIKVKCLPEDTIGDLKKILSMQLGTTHEKIVLKKGHQIYKDHISLDDYEINNGFNFELYYG
>XP_028888286_Candida_auris
MDVHKRNHSSGRSDEVGDEKVGFQAPLSPLARTRPGFQEENDGLLPTSMPNTSSKTASHSLPRKDLKAFIILVILYTLQGVPVGLAFGSVPFILKSKLSYSQVGIFSLASYPYSLKLLWSPIVDAIYSRRIGRRKSWIIPVQLVSGLTLLYLGLVIDESMANPTQNLVRITTCFFLLVLFCATQDIAVDGWALTVLSPESLSFASTAQTVGMNCGYFSSFTVFLALSSPEFANRYLRKTPRTYGLFDLGGYLTFWGWMYIIVTAILFFVPEDPPHLARQNHEKLSSDHYKNESVYNRPVDKTRRYLQDLMHVYDSMYQVLKLPNVQTLVVILLFAKLGFQVNEAATNLKYLEKGLSKEDLSITVLIDFPFEMIFGYYSGRWSSGKSPLRPWLFGFAGRLFAALLAHIILLFFPQIDGEGVPWKLFLLIICQHLLNSFMSTIQFVSLCAFHTRIADPTIGGTYMTTLNTLSNYGGTWPRLIILYMIDKLTLARCEGIVEPYEILSEDMKKECSGAGGRVVFIRDGYFHTSAICITLGVVIWFWVKKKATYLQSLPQSAWRVNKTVK
>NP_009779_Saccharomyces_cerevisiae
MEPKRKSGSLAKHDLPQFYLLIMLYLAQGIPVGLAFGTVPFLLKSLAKETSFTSLGIFSMATYPYSLKIIWSPIVDSLYNKRIGRRRSWIIPVQFVSGFVLWALGWCISQGIIFDGVDDAFHNRGNGTLHSVSIKNLTWWFGLLVFLCATQDIAVDGWALTILSKESLSYASTAQTIGLNIGYFMSFTIFLSLNSSDFANKYFRNIPLDHGFISLGGYMKFSGMLYIVITIYIIFCTKEKPYVEYLPKVEPINTSDGGSKPISIEYDDGDVVSTQNTSSIKYIYRCFIKVLKLKSVRSLAFIHMISKFAFQCNEAATNLKLLEQGFKREDLAVTVLIDLPFEIIFGYYVVKWSSDKDPMIRDNRRLRNSTGTNKVIKFLVGDAGVLTPWLWGFLGRLAAAVLGSYVVKQFPKDGEISTGYFCLVIFQHLLGSFMNTVQFIGISAFHTRVADPVLGGTYMTLLNTLSNFGGTWPRLIIMSMINYFTVYQCTIPGTNKVYVTHGGSMQACTELLNGTVTILRDGYYITNLICIVVGLFLYFGYLKRKILHLQSLPISSWRCT
>XP_018223248_Saccharomyces_eubayanus
MEPKRNSGSLAKHDLPQFYLLIMLYLVQGIPVGLAFGTVPFLLKSMAKETSFTSLGIFSMATYPYSLKILWSPIVDSLYNKRIGRRRSWIIPVQFVSGFVLWVLGWCISQGIIFDGVDDAFHGRGNGSLHSVNIRNLTWWFGLLVFLCATQDIAVDGWALTILSKESLSYASTAQTMGLNIGYFMSFTIFLSLNSSDFANKYFRKLPLDYGFISLGGYMKFSGILYIVITVYIIFCTKEKPYQEYLPKVEPAKSENGEPKILAIKYDDGDVVSAQNTSSVRYIYHCFIKVLKLKSVRSLAFIHMISKFAFQCNEAATNLKLLEQGFKREDLAVTVLIDLPFELIFGYYVVKWSSNKDPITRDNRRLRNTGTNKFVKFLVGDAGVLTPWLWGFLGRLTAAVLGSYVVKRFPKGGEISTKYFCLVIFQHLLGSFMNTVQFIGISAFHTRVADPVLGGTYMTLLNTLSNFGGTWPRLIIMAMINHFTVYECVIPDTNKVYVTHGGNMQACTDVLKGSVTVLRDGYHITNIVCITVGILLYFGYLKKKILHLQSLPISSWRCT
>XP_033764810_Saccharomyces_paradoxus
MEPKRKSGSLAKHDLPQFYLLIMLYLAQGIPVGLAFGTVPFLLKSLAKETSFTSLGIFSMATYPYSLKIIWSPIVDSLYNKRIGRRRSWIIPVQFVSGFVLWVLGWCISQGIIFDGVDDAFHNRGNGTLHSVSINNLTWWFGLLVFLCATQDIAVDGWALTILSKESLSYASTAQTVGLNIGYFMSFTIFLSLNSSDFANKYFRKIPLDHGFISLGGYMKFSGILYVVITIYIIFCTKEEPYVEYLPKVEPANSSNGEPKLISIEYDDGDVVSAQNTSSIKYIYRCFIKVLKLKSVRSLAFIHMISKFAFQCNEAATNLKLLEQGFKREDLAVTVLIDLPFEIIFGYYVVKWSSDRDPMIRDSRRLRNSMSTNKVVKYLVGDAGVLTPWLWGFLGRLAAAVLGSYVVKQFPKEGEISTSYFCLVIFQHLLGSFMNTVQFIGISAFHTRVADPVLGGTYMTLLNTLSNFGGTWPRLIIMSLINYFTVYQCTVPDTNKVYVTHGGSMQACTELLNGTVTILRDGYYITNLICIAVGLFLYFGYLKRKILHLQSLPISSWRCT
>XP_003677802_Naumovozyma_castellii
MTVDEQWKMLPIHPPRAGNTAMEPRSNSNRDKSIAKHDLPQFFLLIALYFVQGVPVGLAFGTIPFLLKSMAKETSFASLGVFSIATYPYSLKILWSPIVDSFYSKKIGRRRSWIIPIQLTSGIMLYTLGLCISKGYIFQGVDAAFHSGESSEKIHNVNILTLAWYFGSLVFLCATQDIAVDGWALTILSTQSLSYASTAQTVGLNMGYFLSFTVFLSLNSNEFINKYFRKIPQNYGWVSLGGYMKFSGLVYILVTIYVVFATRENPFNSNRNILPSFDKEHEKKQEMIIVEHGGGGDDDYDNDKTRNIMYIYRCFIKVLQLKTVRTLAFIHLISKIAFQCNEGATNLKLLEKGFKREDLAVTVLIDVPFEIIFGYYVAKWSSDSEMGRMETSNRYPNGMRRSSSATRSNKLIRALVGDAGVLTPWLWGFLGRLLSATLGSYVVHQFPQDGQMTRGYFLLVIIQHLLGSFMATVQFVGISSFHTRIADPILGGTYMTLLNTLSNFGGTWPRIFVMWLINYLTIYECKTPDTEKNIIFSGGNMDVCTKGLNGEVIILRDGYYLTNAICVSIGLCLYVFYLKKKAHQLQSLPVTAWRCK
>XP_003670744_Naumovozyma_dairenensis
MEPSKSYRSLAKHDLPQFYLLVALYFVQGIPVGLAFGTIPFLLKSMVKETSFTSLGVFSIATYPYSLKILWSPIIDSLYSKKIGRRRSWIIPIQLASGLMLYILGHCISKGYIFSGVDAAFHPEQTVESMRTVKISTLTWYFGSLVFLCATQDIAVDGWALTILSKRSLSYASTAQTVGLNMGYFLSFTVFLSLNSGEFVNKYFRKIPQKFGWISLGGYMKFAGFVYVIVTIYVGFCTTENPFISNKKTGILPYHIDTSEDIHIEEKKDDDLYIETNGDEEDGFSDRTRSLGFIYKCFFKVLKLKSVRTLTFIHLISKIAFQCNEGATNLKLLEQGFKREDLAVTVLIDVPFEIIFGYYVAKWSSDSENERHHHSDTEAHKNTKSPVRFRKWIKWFVGDAGVLTPWLWGYLGRLLSAILGSYVIHQFPKNGELTKGYFFLIIIQHLLGSFMATVQFVGISAFHTRIADPVLGGTYMTLLNTLSNFGGTWPRFFVMSMINYFTIYECELPNSEERNLVFKGGNMEVCTNGLHGEVKIIRDGYYVTNALCVVLGVILYFCYLKRKAQQLQTLPISAWRCKT
>XP_003958394_Kazachstania_africana
MPDGKNVSKSLSRHDLPQFYLLVILYFLQGIPVGLAFGTVPFLLKSLVKETSFTSLGLFSMATYPYSLKILWSPIVDSFYNKRIGRRRSWIIPIQLISGIILWLIGWGISNNLIFEGVDNPFHGRDTDVKTNITQLVFWFGLLVILCATQDIAVDGWALTILSKRSLSYASTAQTVGLNIGYFLSFTIFLSLNSSEFVNKYFRNVNKPYGLVSLGGYMKFAGTIYILITVYIIFCTKEHPLATEQTLSNGHLPSNIDQIKEFELKQIEIIEYNDFNELNTENTQDITYIYRCFIKALKLKSVQSLAIIHLISKLAFQCNEGATNLKLLEKGFKREDLAVTVLIDVPFEIIFGYYVAKWSSDGGIEKKEDEQHGSILRAKQLEKNIMKRITSVLVGDAGVLTPWLYGFLGKLVAAMLGSYVLKMYPEDNKITTSYFLLVIVQHLLGSFMSTVQFVGISAFHTRIADPILGGTYMTLLNTLSNLGGTWPKIFIMSMISKLTTYECHITGKDKDTIEIVHVGMEICTKTLGGEVHILKDGYYITNIICIILGTILYFGFLKKKAQQLQKLPISDWRCT
>XP_022467177_Kazachstania_naganishii
MEPSAKLKKNSQLPRADLPQFYLLVALYFVQGIPVGLAFGAIPFLLKSMAKQTSFTSLGVFSVATYPYSLKILWSPIVDSCYSRKIGRRRTWIIPVQLVSGLILILLGWMISHNYIFEGVDNAFHGLPIGLTNVNIMSLVWYFGLLVFLCATQDIAVDGWALTILSKQALSYASTAQTVGLNIGYFLSFTVFLSLNSNDFVNKYFRAEPKPYGWVSLGGYMKFSGIVYILLTMYVVLFTKERPPRVRNLALPQTTNQGIEKAELEYQDGDVATDEKDTQDIGYIYRCFLKVLGLPPIRMLVFIHLIAKVAFQCNEGATNLKLLERGFKREDLAVTVLIDVPFEIIFGYYVAKWSSDADQSRDGAHGSILRAKREGALQRINRFFVGDAGVLTPWLWGILGRLTAAAMGSFVVARFPSDGQITTGYFLLVVFQHLLGSFMNTVQFVGISAFHTRIADPVLGGTYMTLLNTLSNFGGTWPRIIVMSMINHFTLFKCVAENGVTFVRGTGELCTTELMGTPTLVRDGYYVVNTVCVLLGIVLYFGFLKREAQVLQKLPVSAWRCT
>XP_448519_Candida_glabrata
MDTPAKTLAKRDIPQFYLLICLYFLQGIPVGLAFGTVPFLLKSMAKETTFTQLGIFSMATYPYSLKILWSPLVDSVYFKKIGRRRSWIIPIQLVSGVMLFFLGTCISRGKVFNGVDDAFHGRNSGGLHNVNVPFLTWCFGTLVFLCATQDIAVDGWALTILSRDSISYSSTAQTIGLNMGYFLSFTVFIALNSSEFANKYVRNMPLPHGLISLGGYMKTAGALYVLLTLYVIFFTKEVPNSVYDLPITDKVKEKDRELSADKALSPTITNIEYPDHVTIKTENTSSIAYVYRGFLKILKLRSVRTLATIHMVSKFAFQCNEAATNLKLLEKGFKREDLAVTVLIDFPFEIIFGYYVVKWSSANEQKRKLNLSRGNHHKTNRIVKFLVGDGGLLTPWLWGFLGRLTAAMFGNYIVSMFPKDGQISTGYFLLVIIQHLLGSFMSTVQFVAISAFHSKIADPVLGGTYMTLLNTLSNFGGTWPRLMIMSMINYFTVYSCTLENGSVAILNRGSNIQACTTALRGTAKVVTDGYYIANMFCIIIGTLLYFMFIKKKMLFLQTLPIGSWRCT
>XP_004181310_Tetrapisispora_blattae
MPSSSTKPKPSQNALAKEDYPRFFLLVLLYFLQGIPVGLTFGTIPFLLKSIAKETSFASLGFFSIATYPYSLKIFWSPIVDSLYFKKLGRRRSWIIPIQFISGLLLIIFSYAIKHDYIFPGIDSQFNFNNNSDSDKTLEDYVSNININTLTFYFGVLIFLCATQDIAVDGWALTILSQKSISYASTAQTVGLNTGYFLSFTVFIAMNSKDFANKYLRSTPLEHGLISLNGYMKFAGILYILTTLYVMFFTTENVKSLHNENKSHLPTILNERPPEFITIEKEPEFYSTDSLTSNSNSNSNSNFKKALSNNDNLSNIKLVYKNFWKILNLKNIQILSIIHLFSKFAFQCNESSTNLKLLELGFKREDLAVTVLIDFPFEIIFGYYVAKWSSDVNHDLRIKDNDLSSNSNSTTNTNSRYYRSSLMERINLFLVGEYGVLTPWLYGFLGRLVAAIMGNFVLYFFPEDGIITKKYFLLVILQHLLGSFMSTVQFVSISAFHSRIADPKFGGTYMTLLNTLSNLGGTWPRIIIMWMISYFSIYDMVLEKDNVATLGTTIIRDGYYITNIICIVIGIILYFGYFKYIMGKLQKLRINMWRS
>XP_003687437_Tetrapisispora_phaffii
MVLLTLFINILPCTYWILLLLPRFIKEFHSFFIDRNVALKSPNLNSHFLRYTTRKNTQTDQTLRTLLFDIMAKPSNSLPKRDLPQFYLLVALYFIQGIPIGLSFGTVPFLLKSIIKETTFTQLGFFSISTYPYSLKILWSPIVDSIYSKKLGRRRSWIIPIQLVSGVLLYVLGHLIAKNKIFKSVDDAYHGRVTPLEEVLNVNMVQLTCIFTLLIFLCATQDIAVDGWALTILSKQALSYAATAQTIGLNIGYFLSFTVFLSFNSNEFINKYFRAVALPYGWVSLGAYMKFAGLVYILITFYIIFFTTEHPSLHASSDPNDSLLPSISSSAGESAKAIVEYNDKELFLSNENVSTAEKTQSIAYIYRCFINVLKLKPVQQLALIHLVAKFAFQCNEAATNLKLLEKGFKREDLAVTVLIDFPFEIVFGYYVAKWSSDSNPTNVENSASLTKDNKVSSKIWELENKDNQRSMLQRLSKKLVGDAGVLSPWLYGFIGRLTAAILGSYVVHSFPKSGNITTSYFLLVIGQHLLGSFMQTVQFVGISSFHTRVSDPLLGGTYMTLLNTLSNFGGTWPRFLILWCINKFTIYKCVDKVTTTVSFSNSLKLDDGLPFCSTGDVTTVRDGYYLTNLLCVSVGIILYFTFLKKTALKLQKLPTKSWRCKQI
>XP_001643106_Vanderwaltozyma_polyspora
GLTFGTVPFLLKSIIKDTSFTQLGIFSIATYPYSLKILWSPIVDSIYSKRIGRRRSWIIPTQLVSGVLLFILGVAISRNHIFKYVDDPYHGRVTPNSTSMDLNIPELTAIFTILVFLCATQDIAVDGWALTILSKQSLSYAATAQTIGLNIGYFLSFTVFISFNSMEFINSYFRTNPLSHGWVSLGGYMKFSGIVYILVTVYIMLFTKEHPSEEHGLMSVNSDDQKKSTKMLHLTEYDDKDIGISNENPKEKTQNIAYIYSCFIKVLKLPPVQTLSLMHLTTKFAFQCNEAATNLKLLEKGFRREDLAITVLIDFPFEIVFGYYVAKWSSTASDTKTTKDKRLVEQPNKKKLNYNELSMLGKIQRLLVGEQGVLTPWLYGFIGRLVAAILANFIIHSFPADGNITKSYFLLVILQHLLGSFMQTVQFVSVSSFHTRIADPVLGGTYMTLLNTLSNFGGTWPRLLIMSSINHFTIYKCTASDESVSYAHNLKNSDGTKFCDVGDLELVRDGYYFTNWMCIIIGICLFFGFLRKSALKIQKLPIEAWRTET
>XP_003682930_Torulaspora_delbrueckii
MDRSLKTNSLASHDVPQFYLLVALYLLQGIPVGLAFGTIPFLLKSMAKDTSFTTLGLFSIATYPYSLKIIWSPIVDSIYSKKSGRRRSWIIPIQLISGILLFVIGSAISKGIIFSGVDDAFHGRNGGIHDLNILSLTWYFGVLVFLCATQDIAVDGWALTILSKQSLTYASTAQTVGINMGYFLSFTIFLSLNSNDFANKYFRSTPKDHGLVSLGGYMKFSGVLYVLLTFYVMFNTKERPLEDVLPVDISKKKDDEAKVMIEYGDGDAVGTENTSSIIYTYRSFVKILRLPTVRTLAIVHLTSKLAFQCNEAATNLKLLEQGFKREDLAVTVLIDVPFEIIFGYYVAKWSSDNDHDAHHGFSRSSRCVRWLVGEKGVLTPWLWGFLGRLASAILGSFVVKAFPKDGQITTPYFLLVIVQHLLGSFMSTIQFIGISSFHTRIADPVVGGTYMTLLNTLSNFGGTWPRLIIMSMINYFSIYECYVPATNNKYQYRGNGMESCTKGLMGKVSVVRDGYYITNGLCVVFGILLYFRFLKRKAQQLQSLPVSAWRCE
>XP_037146039_Zygotorulaspora_mrakii
MGAPPQRTLARHDMPQFYLLVALYFVQGIPVGLAFGTIPFLLKSMAKDTSFTTLGIFSMASYPYSLKIFWSPIVDSIYNKKVGRRRSWIIPIQCISGASIFFLGSCISRGIVFKGVDDAFHGRTGGVHDLNILNLTWYFGILVFLCATQDIAVDGWALTILSKQSLSYASTAQTVGINIGYFLSFTVFLSLNSSDFANKYFRSVPREYGLVSLGGYMKFSGIIYILLTLYVVFYTTEKPWQDVLPRLHSPEMKKDDEPKVIFEYEDGDTVSTSNNAGILYVYQCFLKIASLSSVQVLAIIHLTSKIAFQCNEAATNLKLLEQGFKREDLAVTVLIDVPFEILFGYYVAKWSSDSNHLQNSDRGNLRKSKKSWFTWIIGTPGVLTPWLWGYLGRLASAILGTVVVKSFPKDGHISRVYFLTVIIQHLLSSFMSTVQFVGISAFHTRIADPLIGGTYMTLLNTLSNFGGTWPRFIVLSLINYFTIYECKIPGKHNLVYQGGSMDRCTKELGGTITILRDGYFVTNLLCCIFGICLYFGFLKKKSQELQSLPIGSWRCE
>XP_002494767_Zygosaccharomyces_rouxii
MAGKKNLAKHDLPQFYLLVALYFLQGIPVGLAFGTIPFLLKSMAKDTSFTTLGIFSIATYPYSLKILWSPIVDSIYDSKVGRRRSWIIPIQLLSGSMLFILGWAVSNNLVFKGVDDAFHGRHTNGLHDLNILTLAWYFGLLVFLCATQDIAVDGWALTILSAQSLSYASTAQTVGINLGFFLSFTIFISLNSSDFANKYFRSQPLEHGFVSLGGYMKFAGILYILVTIYVIMFTRERPLDDVLPRLGPSAAKKYDESKYAAEYPDGDAIGTSNKASIKYTYKCFGRILKLKSVQTLVFIHLTSKLAFQCNEAATNLKLLERGFKKEDLAVTVLIDVPFEVIFGYYVAKWSSESNHHHHSPRPIVSHRNSWVRFLVGDPGILTPWLWGFLGRLAAAALGSYVLSVFPKDSQITKPFFLLVIIQHLLGSFMNTVQFVGISAFHTRVADPVVGGTYMTLLNTLSNFGGTWPRLIIMSMINYFTVYECYVPATNHAITYQGGSMERCTEGLNGKLSILRDGYYVTNGMCVLFGLILYFGFLKKKAQQLQTIPVDSWRCS
>XP_003645396_Eremothecium_cymbalariae
MLSCKRQSQLASHDLPQFYLLVVLYFLQGIPVGLAFGTVPFLLKSVAKDTSFTKLGVFSMATYPYSLKILWSPIVDSIFNPKVGRRRSWIIPIQFISGLMLWIVGYLISKGLLFEGVDAAYNVSSPDTLSDINVTSLTVCFFVLVFLCATQDIAVDGWALTILSKQSLSYASTAQTVGLNTGYFLSFSIFLSFNSGHFLNKYIRSTAQDYGLVSFSGYLKLSGWIYMLVTLYVVFYTTEHPVTSGGLPMASLKKDDDDVKEVDMVNSSGRPFTPVEYEDNSPIEKASVISVYKSFIKVLKLPAVQSLIILHFISKFAFQCNEGATSLKLLEKGFKREDLAITVLIDFPFEIIFGYYVAKWSSESNKDEPKTTHPIIRSIVGNAGVLTPWLVGYLGRVIAAILGSYVIAQFPVDGRITKRYFLLVIIQNLLGSFMATVQFVGMSAFHTLVADPLIGGTYMTLLNTLSNLGGTWSRFLVMTMIDHFTTYDCKGIEDNIVTITKQQCLKKGGQPIIIRDGYYVTNFICIFVGLFLFFTYTRRKVQYLQALPISAWRI
>NP_982709_Eremothecium_gossypii
MCRVRDPQIFCRTSQNLHLSLKSSQALWMTPGGNMEVHKASSQLAAHDVPQFYLLVALYFLQGIPVGLAFGTVPFLLKSIAKDTSFTKLGLFGIATYPYSLKILWSPLVDSVFSKKIGRRRSWIIPVQLASGVMLWCVGHAVAQGWVFEGVDASYGAPSLGDGAKINITSLTVCFLVLVFFCATQDIAVDGWALTILSRQSLSYASTAQTVGLNTGYFLSFSIFLAFNSGDFVNRYFRALPLDHGIISFSSYLKLSGWMYLILTAYVVFFTQEYPYAHSGLPVVSTKPKDDDEKGHIVTSTTKNSAHIEYNEDSSISKTSLGAVYRSFVKVLRLPAVRSLIILHFVSKFPFQCSEGATNLKLLEKGLKKEDLAITVLVDFPFEIIFGYYVAKWSSESHHSHQRKLPAFLTLLIGQPGILTPWIIGYIGRLIASMLGSFILSQFPENGNITKGYFLLVVTQNLLGSFMSTVQFVGVSAFHTRIADPAIGGTYMTLLNTLSNLGGTWSRIVVMAMIDFFTSKVCQNSAIGMFPPEAKCLESGGTLVILRDGYYMTNLLCIGFGLLIFPHIRRKAQHLQSLPISSWRV
>XP_455515_Kluyveromyces_lactis
MALPPHDRKQFYLLVVLYLLQGIPVGLTFGTIPFILKSSQRQTSFVTIGLFSMATYPYSFKILWSPIVDSWYSQKVGRRRSWIIPVQFVTGITLLTLGYCISKDKILPKDVSKVDMKALTSVFLFLVILCSTQDIAVDGWALNILSKESLSYASTAQTIGLNIGYFMSFTIFLSLSSDEFMQKYFHRDRLFQLSSYLTFTGLLYLAVTFYVSLFTSEKVHVETHSHIKKDDDEKMIEYQPDEEEDNESHDLINIYRLFIKVMKLPSVQTLAIVHLISKFAFQCNDAATNLKLLEKGLKREDLAITVLINFPFELLFGFYVARLSRAGYSFNNKIIRAVAGDARTLTPWIIGFIGRLSAAILGNVVVYLFPEDESEISMSFFLLVLCQHLLGSFMSTFQFVSMSAFHTQVADPVIGGTYMTLLNTLSNLGGTWPRLLIMSMIDFFSKYDCTGVPLIQGQSLTKEQCVSIGGQLNTIRDGYYITNLFCIVSGLLIFTTYLKPTAIKLCKVPLDQWKVSN
>XP_022674609_Kluyveromyces_marxianus
MALPPHDRRQFYLLVILYLLQGIPVGLTFGTIPFILKSSQRQTSYVTIGLFSMATYPYSFKILWSPIVDSLYSSKIGRRRSWIIPVQFVTGLTLIALGYCISKDMILPKDVSKVDMTALTSVFLFLVILCSTQDIAVDGWALNILSKESLSYASTAQTIGLNIGYFMSFTIFLSLSSNEFMQKYFHRDALFELSSYLVFTGLLYIVITVYVILFTRENVPMEELAYRKKDDDEEKVEYQKDEQGTAESHDLLNVYRLFIRVLKLPSVQTLSIVHLISKFAFQCNDAATNLKLLEKGLKREDLAITVLINFPFELLFGFYVAKLSRTGNTFNNKIIRAIAGDSGVLTAWMIGYLGRLFSAILGSIVVYLFPEDEKAMSKSFFLLILFQHLLGSFMNTFQFVSMSAFHTQIADPVIGGTYMTLLNTLSNLGGTWPRLIIMTMIDKLSTTECSGITLKQGTHLTPKQCIDMGARLVNTRDGYYTTNLFCIVSGIFLYTLYLRPVAAKLCKVPLENWRVSR
>XP_022629232_Lachancea_lanzarotensis
MSGVPHQLAKHDVKPFLLLVLLYFLQGVPVGLTFGTVPFLLKSMAKGTTFTQLGVFTMATYPYSMKILWSPIVDSIYSRKTGRRRSWIIPVQFLSGIILWILGTAISKNMVFSGVDDAYHGVNASSSNTASSELSISTLTICFLSLIALCATQDIAVDGWALEILSKESLSYASTAQTVGLNTGYFMSFTIFLAFNSADFMNRYIRAIPKDHGIISLSGYLKFSGALYLFVTVYLLFFTTENPTDAPALPTKKNDEKVDDFIDYNYDTNPAHTSLSGVYRSFFKVLKLPSVQSLMAIHLVSKLAFQCNEGATNLKLLERGFKREDLAVTVLIDFPFEIIFGYYVAKWSANVAYEKKAPMTTNKVVKFLVGEPGTLTPWLWGFLGRLTAAFLANVLIAYFPADGNITHGYFFMVIVQHLLGSFMSTVQFVGICAFHTQIADPAIGGTYMTLLNTLSNLGGTWPRLLILFMIDRFTKHACRYSNKIANATEEERCIAAGGEWLTIKDGYFVTNIFCITVGCLLYFGFIKRRAQQLQRLPQSSWQCR
>XP_002556163_Lachancea_thermotolerans
MSGVPHQLARHDYKAFFLLVVLYFLQGIPVGLAFGTVPFLLKSGARETTFTQLGVFALATYPYSLKIIWSPIVDSIYSKKTGRRRSWIIPVQLASGIILWAIGFCVSNNLVFAGIDDSYSTGNAPVKQGVRPTDITTLTICFLLLVFLCATQDIAVDGWALEILSKQSLSYASTAQTVGLNTGYFLSFTIFLTFNSSDFMNRYIRSEPLEYGLISFGGYLKFAGTVYLAVTFYIMFFTNERPSNCSVLPSTAKKSDEKQVIDYNVETGASSISLKNVYLLFFKVLKLPSVRSLMLIHLVSKFAFQCNEGATNLKLLERGFKREDLAVTVLVDFPFEIIFGYYVAKWSSSATFGPRKFERSNFFARMLVGEAGILTPWLWGFLGRLLSAFLAGILVAKFPSDGIVTRSYFLMVIFQHLLGSFMTTVQFVAICAFHTRIADSAIGGTYMTLLNTFSNLGGTWPRLLVMTMIDRLTKHECVGTGAQPLDATDEGLCKAAGGTWMIVRDGYFVSNFCCITVGIVLYFTFIRKRAQRLQLLPESAWHCS
>XP_020056302_Aspergillus_aculeatus
MKRKGRTVTKRRSKPSLTISTGQNGYASESMDSSIEMRKRETSIESSASRANRLMARPSFSLDHDPPMTPQTPAMTTTSFANLPASDRRNFMLLCVLYFLQGIPMGLATGSVPFLLKPYLSYGQIGIFSLASYPYSLKLLWSPIVDAIWSRRFGRRKSWITPVQVIAGLAMIYLGGRIDEMMEAAGANGGAGVWKFTYWWFLLVFFCATQDIAVDGWAITLMSPPNISYASTAQTVGLTAGHFLSYTVFLAFNSEDFANRWFRSAPASGGLLSLGSYLVFWGWAYIVVTTLLALMKKEDRTHERDSISDVYRSMWSVLKLKNIHTIILVHLIAKIGFQANDGVTSLKLLDKGFGQDNMALVVLIDFPFEIGLGYYAGKWSTEYTPMRLWCWAFMGRLAAAVLAQVTVMIFPAGDAVPFWYLLTVIGEHIFSTFMNTVMFVAVSAFHARIADPSIGGTYMTMLATVSNLGGTFPRYFILKLVDMFTEATCVPPTVPPSAEALKGELVTQAFSCALEPDRNRCVHGGGTCNVIHDGYYTTNILCVVIGVVTFVFFIKPAVLKLQGLPLRAWRLGPGRQ
>XP_001270745_Aspergillus_clavatus
MKTKGRTVSRRRSKPSLTVATGKQNGNAGGEMHSNIEMRKRDTSLESSASRASRLMSRQSFSLNDDPPITPQTPAMVNTSFANLPASDRRNFLLLCVLYFLQGVPMGLATGSVPFLLKPYLSYGQIGVFSLASYPYSLKLLWSPIVDAVWSRRFGRRKSWITPVQVIAGLAMIYLGTQIEDMMVQAGANGGAGVWSFTCWWFLLVFFCATQDIAVDGWAITLMSPPNISYASTAQTVGLTAGHFLSYTVFLAFNSKDFANRWFRAIPGENGLLSLGTYLTFWGWAYLFVTVCLALLKKEDKTRERDSIMDVYRSMWNILKLKNIQTIIVIHLIAKIGFQANDAVTSLKLLDKGFGTDNMALVVLIDFPFEIGLGYYAGKWSTEYTPMRLWCWAFIGRLAAAVLAQAAVMVYPAGDAVPFWYILVVIGEHVFSTFMNTVMFVAVSAFHARIADPAIGGTYMTMLATVSNLGGTFPRYFILKFVDFFTVATCIPPAVAPAAEKLKGDLVTSAFSCALEPDKNRCLNGGGVCETSRDGYYITNALCVLLGTVTFVMFIRPAVLKLQNLPLRAWRLSNGNR
>XP_001263723_Aspergillus_fischeri
MKNKSRTVSKRRSKPSLTLATGTQNGSAGGEMNSNIEMRKRDTSLESSGGQASRLMARQSFSLNDDPPITPQTPAMATTSFANLPSSDRRNFLLLCVLYFLQGIPMGLATGSVPFLLKPYLSYGQIGVFSLASYPYSLKLLWSPIVDAVWSQRFGRRKSWITPVQVIAGLAMIYLGGHIEEMMVKAGANGGAGVWNFTYWWFLLVFFCATQDIAVDGWAITLMSPPNISYASTAQTVGLTAGHFLSYTVFLAFNSKDFANRWFRTVPGEDGLLSLGGYLKFWGWAYLFVTICLAVMKKEDKTRERDSITDVYKSMWNILKLKNIQTIIAIHLIAKIGFQANDAVTSLKLLDKGFGTDNMALVVLIDFPFEIGLGYYAGKWSTEYTPMRLWCWAFIGRLAAAVLAQATVMIYPASEAVPFWYILVVIGEHVFSTFMNTVMFVAVSAFHARIADPAIGGTYMTMLATVSNLGGTFPRYFILKLVDFFTVATCIPPAIPPAAEKLKGDLITSAFSCALEPDKNRCVNGGGVCETNRDGYYITNILCVLIGTVTFIMFIQPAVLKLQSLPLRAWRLSNGDR
>XP_041148946_Aspergillus_flavus
MSLLRLPCELLLVVAEFLETEEDINALSQVNRVLHAVINPYLYRFNAWNSESSALVWAAAHGVEDTAWISIREGAFPDAGDESGLTAMSIAAMNGHEEMVHLLLETGKVDLNAVDFELGRGPLGWAAGNGHAGVVQLLLESGLVDVNSSDSLFLTPLTLAAQSGDEAVVKVLLDTGKVDVNSKDVTGSTPLGWAAELGHETVARLLLETGQAEVNSKDSEAGRTPLSRAAENGHDFLVKLLIDTGEADVDTKDDSSRTPLSWAAENGHETVVRLLLETKQVNMDSRDHEGSSPLSWAARNGHAAVVKLLLESGRVDVDSKDLLGRTPLFQAVVNGHEMPHSDPNKRRATRLQTVSLQTELPMKRKDRTVSKRRSKPTLRVATSQNGHARDGMNSNIEMRKRDTSIESTSSAQASRIMSRSSFSLDHDPPVTPQTPGLTTTSFSNLPRSDKRNFLLLCVLYFLQGVPMGLATGSVPFLLKPYLSYGQIGVFSLASYPYSLKLLWSPIVDAVWSRRFGRRKSWITPVQVIAGLAMIYMGGRIGDMMVQAGANGGAGVWNFTYWWFLLVFFCATQDIAVDGWAITLMSPPNISYASTAQTVGLTAGHFLSYTVFLAFNSQDFANRWFRSIPGEGGLLSLGTYLTFWGWAYLVVTTCLAIMKKEDKTHDRDSISDVYKSMWSVLKLKNVQTIILVHLIAKIGFQANDGVTSLKLLDKGFGQDNMALVVLIDFPFEIGLGYYAGKWSTEYTPMRLWCWAFMGRLAAAVLAQLTVMIYPSGSEVPFWYMLTVIGEHVLSTFMNTVMFVAVSAFHARISDPAIGGTYMTLLATVSNLGGTFPRYFILKLVDMFTEATCIPPSVPPAADQLKGELVTAPFSCALEPDKNRCTNGGGSCQTIHDGYYTTNILCVLIGTVTFFMFIRPAVLKLQGLPLRAWRLSPNSRQ
>XP_754879_Aspergillus_fumigatus
MQYPNLDRVSHSCHPDPSTPFSLHVRATSQHSPSAAHQPDEVELDQLACHSNNRSNHRGEINTDIPHQAPTSFPSPSDLESDSDSEDDTAGTRLLEHHRGRSSTQMKNKSRTVSKRRSKPSLTLATGTQNGSAGGEMNSNIEMRKRDTSLESSGGRASRLMARQSFSLNDDPPITPQTPAMATTSFANLPSSDRRNFLLLCVLYFLQGVPMGLATGSVPFLLKPYLSYGQIGVFSLASYPYSLKLLWSPIVDAVWSQRFGRRKSWITPVQVIAGLAMIYLGGHIEEMMVKAGANGGAGVWNFTYWWFLLVFFCATQDIAVDGWAITLMSPPNISYASTAQTVGLTAGHFLSYTVFLAFNSKDFANRWFRTVPGEDGLLSLGGYLTFWGWAYLFVTICLALMKKEDKTRERDSITDVYKSMWNILKLKNIQTIIVIHLIAKIGFQANDAVTSLKLLDKGFGTDNMALVVLIDFPFEIGLGYYAGKWSTEYTPMRLWCWAFIGRLAAAVLAQATVMIYPSSEAVPFWYILVVIGEHVLSTFMNTVMFVAVSAFHARIADPAIGGTYMTMLATVSNLGGTFPRYFILKLVDFFTVATCIPPAVPPAAEKLKGDLVTSAFSCALEPDKNRCVNGGGVCETSRDGYYITNILCVLVGTVTFIMFIQPAVLKLQSLPLRAWRLSNGDR
>XP_662440_Aspergillus_nidulans
MKRKNNTVSKRRSKPNLSVATGQNGNAHGKMNSNIEMRKRDTSTGSSSSARADRFMSRSSFTLDQDPPTPQTPGMTTTSFSDLPSSDKRNFMLLCLLYFLQGVPMGLATGSVPFLLKPYLSYGQIGVFSLASYPYSLKLLWSPIVDAVWSRRFGRRKSWITPVQVIAGLAMIYLGGHIEDMMKQAGANGGAGVWKFTYWWFLLVFFCATQDIAVDGWAITLMSPPNISYASTAQTVGLTAGHFLSYTVFLAFNSKDFANRWFRTTPAEGGLLSLGTYLTIWGWAYLVVTTCLALMKKEDHVSERDSISAVYRSMWSVLKLKNVQTIIIVHLIAKIGFQANDGVTSLKLLDKGFGQDNMALVVLIDFPFEIGLGYYAGKWSTEYTPMRLWCWAFVGRLAAAILAQFTVMIYPSAPEVPTWYMLTVIFEHVASTFMNTVMFVAVSAFHARVSDPAIGGTYMTMLATVSNLGGTFPRYFILKLVDMFTEATCVPPTTNPSPGSLKGDLVTSPFSCAVEPDRTRCIDGGGTCDITRDGYYMTNILCVLVGTVTFIMFIKPAVLKLQSLPLRAWRLAPGRE
>XP_001400472_Aspergillus_niger
MDASSRPVPVLPSSPSSRVPPFSASSSLHDPADPYSSHEHRHSAADRPQEVELQSLACSTDTREHDHPLHYTDHPSDNRPGHSAFLSPSPSEPEYSDSDSPSHSLHSRHPHSSSHRGKSPMKRKGRTVLKRRSKPSLTIATGQNGYASDSMDSSIEMRKRDTSVESTSARANRLMSRPSFTLDQDPPMTPQTPAMTTTSFANLPASDRRNFLLLCVLYFLQGIPMGLATGSVPFLLKPYLSYGQIGVFSLASYPYSLKLLWSPIVDAIWSRRFGRRKSWITPVQVIAGLAMIYLGGSIEEMMKEAGANGGAGVWKFTYWWFLLVFFCATQDIAVDGWAITLMSPPNISYASTAQTVGLTAGHFLSYTVFLAFNSADFANRWFRAVPAEGGLLSLGTYLKFWGWAYLVVTTCLAVMKKEDRTHERDSIMDVYRSMWNVLKLKNIHTIILVHLIAKIGFQANDGVTSLKLLDKGFGQDNMALVVLIDFPFEIGLGYYAGKWSTEYTPMRLWCWAFIGRLAAAVLAQITVMIFPSADQVPFWYLLTVIGEHVFSTFMNTVMFVAVSAFHARIADPSIGGTYMTMLATVSNLGGTFPRYFILKLVDMFTEATCVPPTVPPPSEKLKGDLVTEAFSCALEPDRTRCVNGGGTCHVQHDGYYTTNILCVLIGVVTFFFFIRPAVLKLQGLPLRAWRLTPGRH
>XP_015402880_Aspergillus_nomiae
MKRKDRTVSKRRSKPTLRVATGQNGYVRDGMNSNIEMRKRETSIESTSSARASRIMSRPSFSLDHDPPVTPQTPGLTTTSFSNLPPSDKRNFLLLCVLYFLQGVPMGLATGSVPFLLKPYLSYGQIGVFSLASYPYSLKLLWSPIVDAVWSRRFGRRKSWITPVQVIAGLAMIYMGGKIGDMMVQAGANGGAGVWNFTYWWFLLVFFCATQDIAVDGWAITLMSPPNISYASTAQTVGLTAGHFLSYTVFLAFNSQDFANRWFRATPGDGGLLSLGTYLTFWGWAYLVVTTCLAVMKKEDKTHERDSISDVYKSMWSVLKLKNVQTIILVHLIAKIGFQANDGVTSLKLLDKGFGQDNMALVVLIDFPFEIGLGYYAGKWSTEYTPMRLWCWAFIGRLAAAVLAQFTVMIYPSGSEVPFWYMLTVIGEHVLSTFMNTVMFVAVSAFHARISDPAIGGTYMTLLATVSNLGGTFPRYFILKLVDMFTEATCTPPSVPPAADQLKGELVTAPFSCALEPDKNRCTNGGGSCHTLRDGYYTTNIICVLIGTVTFFMFIRPAVLKLQGLPLRAWRLSPNGRQ
>XP_001824546_Aspergillus_oryzae 
MNSNIEMRKRDTSIESTSSAQASRIMSRSSFSLDHDPPVTPQTPGLTTTSFSNLPRSDKRNFLLLCVLYFLQGVPMGLATGSVPFLLKPYLSYGQIGVFSLASYPYSLKLLWSPIVDAVWSRRFGRRKSWITPVQVIAGLAMIYMGGRIGDMMVQAGANGGAGVWNFTYWWFLLVFFCATQDIAVDGWAITLMSPPNISYASTAQTVGLTAGHFLSYTVFLAFNSQDFANRWFRSIPGEGGLLSLGTYLTFWGWAYLVVTTCLAIMKKEDKTHDRDSISDVYKSMWSVLKLKNVQTIILVHLIAKIGFQANDGVTSLKLLDKGFGQDNMALVVLIDFPFEIGLGYYAGKWSTEYTPMRLWCWAFMGRLAAAVLAQLTVMIYPSGSEVPFWYMLTVIGEHVLSTFMNTVMFVAVSAFHARISDPAIGGTYMTLLATVSNLGGTFPRYFILKLVDMFTEATCIPPSVPPAADQLKGELVTAPFSCALEPDKNRCTNGGGSCQTIHDGYYTTNILCVLIGTVTFFMFIRPAVLKLQGLPLRAWRLSPNSRQ
>XP_040639786_Aspergillus_ruber
MKPKGQTLNKRRSKPSLTLATGHENGHANREKMNSNIEMRKRDTPPESSSTRANRLMSRDSFTLDEEPSMPVTPQTPGLATTSFQNLPHTDKRNFLLLVVLYFLQGIPMGLATGSVPFLLKPHLSYGQIGVFSLASYPYSLKLLWSPIVDAVWSPTFGRRKSWITPVQVIAGLAMIYLGGRIEEMMTAAGANGGAGVWNFTYWWFMLVFFCATQDIAVDGWAITLMSPPNISYASTAQTVGLTAGHFLSYTVFLAFNSADFANRWFRSTPSEGGLLSLGTYLNFWGWAYLIVTLCLAMLKKEDKTRERDSIMHVYRSMWNVLKLKNVQTIILVHLIAKIGFQANDGVTSLKLLDKGFGQDNMALVVLIDFPFEIFLGYYAGKWSTEYTPMRLWCWAFVGRLAAAVLAQATVAIFPATPEVPFWYLLAVIGEHVISTFMNTVMFVAVSAFHARIADPVIGGTYMTLLATVCNLGGTFPRYFILRLVDLFTEATCTPPTTPPAAETLKDALVTSPFSCALEPEKNRCVNGGGTCHVVHDGYYTTNILCVLVGVITFMLFIKPAVIKLQALPLRAWRVASGNRS
>XP_040705023_Aspergillus_sydowii
MKRKTNTLSKRRSKPTLKVTTGANGHTHDEMNSNIEMRKRDTSAESSSSARANRFMSRTSFSLDQDPPVTPQTPGMTTTSFTDLPPTDKKNFLLLCLLYFLQGVPMGLATGSVPFLLKPYLSYGQIGVFSLASYPYSLKLLWSPIVDAVWSRRFGRRKSWITPIQVVAGLAMIYLGKHIEDMMKQAGANGGAGVWKFTYWWFLLVFFCATQDIAVDGWAITLMSTPNISYASTAQTVGLTAGHFLSYTVFLAFNSKDFANRWFRSTPAEGGLLSLGTYLTIWGWMYLIVTTGLAVMKKEDHVSERDSISAVYRSMWSVLKLKNVQTIILVHLIAKIGFQANDGVTSLKLLDKGFGQDNMALVVLIDFPFEIGLGYYAGKWSTEYTPMRLWCWAFVGRLAAAVLAQFTVMIYPAAAEVPVWYIFTVIVEHVVSTFMNTVMFVAISAFHARVSDPAIGGTYMTLLATVSNLGGTFPRYFVLKLVDMFTQATCVPPSQTPAPDSLKGDLITSPFSCALEPEKNRCVAGGGTCNVTRDGYYLTNILCVLVGTVTFIMFIKPAVLKLQGLPLRAWRLTSGNSRN
>XP_001209110_Aspergillus_terreus
MTNKARTVSKRRSKPALSVTTGQNGHARVEMNSNIEMRKRDTSSESSGTRASRYMSHSSFSLDQDPPLTPQTPAMSTTSFANLPATDRRNFLLLCVLYFLQGVPMGLATGSVPFLLKPYLSYGQIGVFSLASYPYSLKLLWSPIVDAVWSRRFGRRKSWITPVQVIAGLAMIYMGGKIEDMMKQAGANGGAGVWDFTCWWFLLVFFCATQDIAVDGWAITLMSPPNISYASTAQTVGLTAGHFLSYTVFLAFNSADFANRYFRTTPAEGGLLSLGTYLTFWGWAYLIVTTALAVLKKEDRSQERDSILDVYKSMWSVLKLKNIQTIILVHLIAKIGFQANDGVTSLKLLDKGFGQDNMALVVLIDFPFEIGLGYYAGKWSTEYTPMRLWCWAFVGRLIAAVLAQATVMVFPAAAEVPFWYLLMVIGEHLISTFMNTVMFVAVSAFHARIADPAIGGTYMTMLATVSNLGGTFPRYFILKLVDMFTEATCMPPSVAPPADQLKGDLVTTSFSCALEPDKARCVNGGGTCHTIHDGYYTTNVLCVLVGVVTFIFFIKPAVLKLQGLPLRAWRLYPNSRN
>XP_022489790_Penicillium_arizonense
MTRKNASLSKRRSKPSLKLATGSNGHANGKMNNNIEMRRRDTPSSESSADRTAALMSRHSFSLDNEPAVLPQTPVMANTTFHNLPASDRRNFLLLCLLYFLQGVPMGLATGSVPFLLKPYLSYGQIGVFSLASYPYSLKLFWSPIVDAVWSTRFGRRKSWITPVQVIAGLAMIYLGGHIEEMMVQAGANSGAGVWKFTYWWFMLVLFCATQDIAVDGWAITLMSPPNISYASTAQTVGLTAGHFLSYTVFLAFNSKDFANRWFRTIPGEGGLLSLGTYLSFWGWSYLIVTLGLALLKKEDHTKERDSIKDVYKSMWSVLKLKNIQTIILIHLIAKIGFQANDGVTSLKLLDKGFGQDNMALVVLIDFPFEILLGYYAGQWSTNYGAMRLWGWAFVGRLAAAVLAQLTVMIYPSAPEVPMWYMLTVIGEHVLSTFMNTVMFVAISAFHARIADPAIGGTYMTLLATVSNLGGTFPRIFVLKLVDFFTEATCLPPTTAPAAETLKGALVTTAFSCALEPEKNRCIAGGGTCQVDRDGYYMTNMICVLIGVVTFVMFIKPAAQKLQALPLRAWRLTPGVGRE
>XP_014538364_Penicillium_digitatum
MTRKNASLSKRRSKANLSVSTGSKGRANGKMNNNIEMRRRDTPSMESSADRTAQLMSQPSFSLDNEPIMPRTPIPTNTTFHNLPRSDRRNFLLLVLLYFLQGVPMGLATGSVPFLLKPYLSYGQIGIFSLASYPYSLKLFWSPIVDAVWSTRFGRRKSWITPVQVIAGLAMIYMGGHIEDMMIEAGANGGAGVWKFTYWWFLLVLFCATQDIAVDGWAITLMSPPNISYASTAQTVGLTAGQFLSYTVFLAFNSKDFANRWFRTIPGEGGLLSLGTYLNFWGWAYLIVTCGLAFLKKEERTKERDSIMDVYKSMWSVLKLKNIQTIILIHLVAKIGFQANDGVTSLKLLDKGFGQDNMALVVLIDFPFEIMLGYYAGQWSTNYGAMRLWGWAFVGRLAAAVLAQFTVMIYPTAPEMPMWYMLTVIGEHVLSTFMNTVMFVAISAFHARISDPAIGGTYMTLLATVCNLGGTFPRIFVLKLVDMFTQATCIPPVIAPPADSLKDTLITAAFSCSLEPEKNRCINGGGTCHIDRDGFYMTNILCVLIGTLTFIMFIKPAAQKLEELPLRAWRLSSSPQRG
>XP_016597587_Penicillium_expansum
MTRKNATLSKRRSKANLTVSTGSNGRANGKMNNSIEMRRRDTPSTETSAERTAQLMSRSSFSLDNEPIVPQTPIQTNTTFQNLPRSDRRNFLLLVLLYFLQGIPMGLATGSVPFLLKPYLSYGQIGIFSLASYPYSLKLFWSPIVDAVWSTRFGRRKSWITPVQVIAGLAMIYMGGHIEDMMVQAGANSGAGVWKFTYWWFMLVLFCATQDIAVDGWAITLMSPPNISYASTAQTVGLTAGHFLSYTVFLAFNSKDFANRWFRTIPGEGGLLSLGTYLNFWGWAYLIVTCGLAFLKKEERTKERDSIMDVYKSMWSVLKLKNIQTIILIHLIAKIGFQANDGVTSLKLLDKGFGQDNMALVVLIDFPFEIMLGYYAGQWSTNYGAMRLWGWAFIGRLAAAVLAQFTVMIYPTASEVPMWYMLTVIGEHILSTFMNTVMFVAISAFHARIADPAIGGTYMTLLATVCNLGGTFPRIFVLKLVDMFTQATCLPPAIAPPADSLKDTLITTAFSCALEPEKNRCINGGGTCHIDRDGYYMTNMLCVLIGTLTFIMFIKPAAQKLQDLPLRAWRLPSNPQRG
>XP_040644689_Penicillium_griseofulvum
MTRKNASISKRRSKPNLKVATGSNGRANGKMNNGIEMRRRDTPSTESSAERTAQLMSRPSFSLDNEPLVPQTPVQTNTTFHNLPRSDRRNFLLLVLLYFLQGVPMGLATGSVPFLLKPYLSYGQIGIFSLASYPYSLKLFWSPIVDAVWSTRFGRRKSWITPVQVIAGLAMIYMGGHIEDMMVQAGANGGAGVWKFTYWWFMLVLFCATQDIAVDGWAITLMSPPNISYASTAQTVGLTAGHFLSYTVFLAFNSKDFANRWFRTVPGEGGLLSLGTYLNFWGWAYLIVTCGLAFLKKEERSKERDSIMDVYKSMWSVLKLKNIQTIILIHLIAKIGFQANDGVTSLKLLDKGFGQDNMALVVLIDFPFEIMLGYYAGQWSTNYGAMRLWGWAFIGRLAAAVLAQLTVMIYPTAAEVPMWYMMTVIGEHVLSTFMNTVMFVAISAFHARIADPAIGGTYMTLLATVCNLGGTFPRIFVLKLVDMFTQATCLPPAIAPPADSLKDALITSSFSCALEPEKNRCINGGGTCQVDRDGYYMTNMLCVLIGALTFIMFIKPAAQKLQDLPLRAWRLSSNPQRE
>XP_038932657_Penicillium_roqueforti
MTRKHATLSKRRSKANLTVSTGSNGRANGKMNNNIEMRRRDTPSAETSADRTAQLMSRPSFSLDNDLVPQTPIQTNTTFHNLPRSDRRNFLLLVLLYFLQGIPMGLATGSVPFLLKPYLSYGQIGIFSLASYPYSLKLFWSPIVDAVWSTRFGRRKSWITPVQVIAGLAMIYMGSHIENMMIEAGADNGAGVWKFTYWWFMLVLFCATQDIAVDGWAITLMSPPNISYASTAQTVGLTAGHFLSYTVFLAFNSKDFANRWFRTIPGEEGLLSLGTYLNFWGWAYLIVTCGLAFLKKEERSKERDSIMDVYKSMWSVLKLKNIQTIILIHLIAKIGFQANDGVTSLKLLDKGFGQDNMALVVLIDFPFEIMLGYYAGQWSTNYGAMRLWGWAFIGRLAAAVLAQFTVMIYPTASEMPMWYMLTVIGEHVLSTFMNTVMFVAISAFHARIADPAIGGTYMTLLATVCNLGGTFPRIFVLKLVDMFTQATCLPPTIAPPADSLKDTLITTAFSCALEPEKNRCVNGGGTCHIDRDGYYMTNILCVLIGTLTFIMFIKPAAQKLQDLPLRAWRLTSNPQRGVAPWTVNALPNPEDLTVLAYRAWDFRFLSVAPPACNSSVNNIQYSILHYSGARALDCQGLDTTYYNSTNVKSLSWKSPSDVNRYDLCMFSSSDCSGGADSLLGSITSGWDVCYLYNGFESWTVVPNGSACVSDAGDDEGEE
>XP_002562772_Penicillium_rubens
MTRKNATLSKRRSKANLTVATGSNGRANGKMNNNIEMRRRDTPSSETSAERTAQLMSRTSFSLDNEPIVPQTPVQTNTTFHNLPRSDRRNFLLLVLLYFLQGIPMGLATGSVPFLLKPYLSYGQIGIFSLASYPYSLKLFWSPIVDAVWSTRFGRRKSWITPVQVIAGLAMIYMGGHIEEMMVQAGADGGAGVWKFTYWWFMLVLFCATQDIAVDGWAITLMSPPNISYASTAQTVGLTAGHFLSYTVFLAFNSKDFANRWFRTIPGDGGLLSLGTYLNFWGWAYLIVTCGLAFLKKEERTKERDSIMDVYKSMWSVLKLKNIQTIIVIHLIAKIGFQANDGVTSLKLLDKGFGQDNMALVVLIDFPFEIMLGYYAGQWSTNYGAMRLWGWAFVGRLAAAVLAQLTVMIYPTASEVPMWYMLTVIGEHVLSTFMNTVMFVSISAFHARIADPAIGGTYMTLLATVSNLGGTFPRIFVLKLVDMFTQATCLPPTIPPPADSLKDTLIMTPFSCALEPEKNRCINGGGTCHIDRDGYYMTNILCVLIGALTFIMFIKPAAQKLQDLPLRAWRLASNPQRG
>XP_040813945_Penicillium_solitum
MTRKNTTLSKRRSKANLTISTGSNGRANGKMNNNIEMRRRDTPSTETSAERTAQLMSRPSFSLDNEPAVPQTPIQTNTTFHNLPRSDRRNFLLLVLLYFLQGIPMGLATGSVPFLLKPYLSYGQIGIFSLASYPYSLKLFWSPIVDAVWSTRFGRRKSWITPVQVIAGLAMIYMGGHIEDMMIQAGADGGAGVWKFTYWWFMLVLFCATQDIAVDGWAITLMSPPNISYASTAQTVGLTAGHFLSYTVFLAFNSKDFANRWFRTIPGEGGLLSLGTYLNFWGWAYLIVTCGLAFLKKEERTKERDSIMDVYKSMWSVLKLKNIQTIILIHLIAKIGFQANDGVTSLKLLDKGFGQDNMALVVLIDFPFEIMLGYYAGQWSTNYGAMRLWGWAFIGRLAAAVLAQFTVMIYPTATEVPMWYMLTVIGEHVLSTFMNTVMFVAISAFHARIADPAIGGTYMTLLATVCNLGGTFPRIFVLKLVDMFTQATCLPPAIAPPAESLKGALVTTAFSCALEPEKNRCINGGGTCHIDRDGYYMTNMLCVLIGTLTFIMFIKPAAQKLQDLPLRAWRLSSSPQRG
>XP_022578755_Penicilliopsis_zonata
MPLPLEPDTPPLPRHLPSTTPGSSLHVPHAHYPRHHPQDQEQNAVELDSLGARDAPTLPPYTPAIRPPFTPSPDITDCKEQDQFELEEEEEEEQEENAAFLGEAPDHRGRDRTQMKRKSVAKRRSKPSLTIATGQNGHASGSSGDMNSAGVEMRKRDASLESSTPSARAARLISRSDFTLDEEPPMTPQTPAMTTTSFHSLPLNDRRNFLLLVLLYFLQGVPMGLASGSVPFLLKPYLSYGQIGIFSLASYPYSLKLLWSPIVDAVWSTRFGRRKSWITPVQVVSGLAMIYLGANIDEMMKAAGANGGAGVWDFTWWWFVLVFFCATQDIAVDGWAITLLSPPNISYASTAQTVGLTAGHFLSYTVFLAFNSADFANRWFRSTPAEGGLLSLGTYLTFWGWAYLVVTVCLAVLKKEDRTRERDGILDVYKSMWSVLKLKNIQTIIIIHLIAKIGFQANDGVTSLKLLDKGFGQDNMALVVLIDFPFEIGLGYYAGKWSTEYTPMRLWCWAFIGRLAAAVLAQATVMIYPASLDVPFWYLLAVIGEHIISTFMNTVMFVAVSAFHARIADPSIGGTYMTLLATVSNLGGTFPRYFILKLVDLFTVATCLPPTTVPNPDTLKEPLVTEAFSCALEPDKNRCVRGGGTCEVGRDGYYITNIICVLLGVVTFVMFIKPAALKLQTLPLRAWRLVPGRDNM
>XP_016615382_Cladophialophora_bantiana
MPDSIAEPYTIPLFYARSHPPEHPILPVHSASPSITRRSQDIELDEYQSEKKHHGGAPEVGSRSTDEEQDEQEDEEEDKEEDSETEPSEQDHLVVAEGSDSPMQRRRSKKHKDKRSQSRPDLHIEIEQNGHANGHANGDMNSHIEMRRKHVSSDDPTTNTTRLMSRNDFSLDYEPPPQTPQTPGMVNTSFVDLPPKDKKNFLLLCLLYFLQGIPMGLASGSVPFLLKSYLSYGQIGIFSLAIYPYSLKLLWSPIVDAVWSRRFGRRKSWITPIQTISGLSMIYLGGRIDDMMKATGDNEGAGVWGFTGWWFLLVFMCATQDIAVDGWAISLLSIQNISYASTAQTVGLTAGSFLSHTVFLALQAPDFANRWFRTVPREYGLFTLGGYMAFWGWVYLIVTVGLAILKREEKNNDREGIIEVYRTMWAVLKLPNVVTIIIVHLVSKLGFVTNDAVTNLKLLDKGFGQANMALVVLIDFPFELGLGYYAGKWSTEYTPLKVWCWAYAARLLAAVFGQITIMMYPTAPDEAVPVWYMLVVIAAHVSSTFMNTVMFVASAAFHARIADPTIGGTYMTLLATVSNLGGTFPKFFILKFVDLFTKATCIPPADPEAFLKSHPEVISSSFSCALEADKNICLKGGGTCLMQRDGYYITNVIFVIIGAVLFWTYVERKALALQALPLRAWRVGNHSYRHVPSG
>XP_008722391_Cladophialophora_carrionii
MPDSFAEPYTIPLFHARSRSRDRPILPVHTHGRSITRQSQEIELTGYQSEKHSEAESSRSTSSAYEKDEEGDESETDSSEKDHLVAEGSDPMQRRKSKKNKDKSSRPDLRIQVDQNGNANGHANGDMDSHIEMRRKHVTSDDPTANANRVMSRDDFSLDREPPPQTPQTPGMVNTSFADLPPKDKRNFLLLCLLYFLQGIPMGLASGSVPFLLKSYLSYGQIGIFSLAIYPYSLKLLWSPIVDAVWSRRFGRRKSWITPIQTISGLSMIYLGGNIDDMMKAAGEDDGAGVWGFTGWWFLLVFLCATQDIAVDGWAISLLSIQNISYASTAQTVGLTAGSFLSYTVFLALQAPDFANRWFRVVPQEYGLLTLGGYMAFWGWVYLIVTVGLAVMKREEKSSEREGIMEVYRSMWAVLKLPNVQTIIIVHLISKLGFVANDAVTNLKLLDKGFGQANMALVVLIDFPFELGLGYYAGKWSTEYTPLRLWCWAFVARLLAAVFAQITIMIYPVGPHDPIPLWYMLVVICAHVYSTFMNTIMFVASAAFHARIADPTIGGTYMTLLATVSNLGGTFPKFFILKFVDLFTRATCIPPSDPDAFLKSNPDTTPITSSFSCALEADKTVCLKGGGTCLIQRDGYYITNVIFVIIGAVTFWMYIERKALALQALPLRAWRLGDQGREYRRVPQS
>XP_016255316_Cladophialophora_immunda
MPDSIAEPYTIPIFYARSHPTEHPILPVHSAGPNNTRQSQEIELNEYQSEKPHHNGAPRPRTRSIDHKESEEESEEAEEEGDSETDTSEKDHLVVAEGSESPMQRRKSKKSKDKRSSSRPDLRIEIDQNGHANGHANGDMNSHIEMRRKHVSSDDPTTNTTRLMSRNDFSLDYEPPPPQTPQTPGMVNTSFVDLPPKDKKNFLLLCLLYFLQGIPMGLASGSVPFLLKSYLSYGQIGIFSLAIYPYSLKLLWSPIVDAVWSRRFGRRKSWITPIQTISGLSMIYLGGRIDEMMKATGDNDGAGVWDFTGWWFLLVFMCATQDIAVDGWAISLLSIQNISYASTAQTVGLTAGSFLSHTVFLALQAPDFANRWFRTVPKEYGLFTLGGYMTFWGWVYLIVTVGLAILKREEKNNEREGIMDVYRTMWAVLKLPNVVTIIIVHLVSKLGFVTNDAVTNLKLLDKGFGQANMALVVLIDFPFELGLGYYAGKWSTEYTPLKVWCWAYAARLLTAVFGQITIMIYPTAPDEAVPVWYMLVVIFAHVSSTFMNTVMFVASAAFHARIADPTIGGTYMTLLATVSNLGGTFPKFFILKFVDLFTKATCIPPADPDSFLKSHPDATLVTSSFSCALEADKNVCLKGGGTCLMQRDGYYITNVIFVIIGAVLFWTYVERKALALQALPLRAWRVGDHSYRRVPSG
>XP_007745037_Cladophialophora_psammophila
MPDSIAEPYTIPIFYARSHPTEHPILPVHSASPSITRRSKDIELDQYQSEKKHYAGAPQIGSRSTDEEQDEQEDKEEEQDEDSETEPSEQDHLVVAEGSDSPMQRRKSKKNKDKRSQSRPDLRIEIDQNGHANGHANGDMNSHIEMRRKHVSSDDPTTNTTRLMNRNDFSLDYEPPPQTPQTPGMVNTSFVDLPPKDKKNFLLLCLLYFLQGIPMGLASGSVPFLLKSYLSYGQIGIFSLAIYPYSLKLLWSPIVDAVWSRRFGRRKSWITPIQTISGLSMIYLGGRIDEMMKATGDNEGAGVWGFTGWWFLLVFMCATQDIAVDGWAISLLSIQNISYASTAQTVGLTAGSFLSHTVFLALQAPDFANRWFRAVPREYGLFTLGGYMAFWGWVYLIVTVGLAILKREEKNNEREGIMEVYRTMWAVLKLPNVVTIIIVHLVSKLGFVTNDAVTNLKLLDKGFGQANMALVVLIDFPFELGLGYYAGKWSTEYTPLKVWCWAYAARLLAAVFGQITIMMYPTAPDEAVPVWYMLVVIAAHVSSTFMNTVMFVASAAFHARIADPTIGGTYMTLLATVSNLGGTFPKFFILKLVDLFTKATCIPPADPEAFLKTHPEVISNSFSCALEADKNICLKGGGTCLMQRDGYYITNVIFVIIGAVLFWTYVERKALALQALPLRAWRVGNHSYRHVPSG
>XP_018690859_Fonsecaea_erecta
MPDSIAEPYTIPIFHARSHPTGRPILPIHSADPNNTRRSHEIELSEYQSEKPQYTGAPRSKPRTSPGKEDEGESEEEEEDSESDTSEKEHLVVAEGSDSPMQRRKSKKTKDKRSSSRPDLRLEINQNGHANGHANGDMNSHVEMRRKHVPNDDPTTHATRVMSRDDFSLDHEPPPQTPQTPGMVNTSFVDLPPKDKKNFLLLCLLYFLQGIPLGLASGSVPFLLKSYLSYGQIGIFSLAIYPYSLKLLWSPIVDAVWSRRFGRRKSWITPIQTISGLSMIYLGGQIDEMMRATGDNDGAGVWGFTGWWFLLVFMCATQDIAVDGWAISLLSIQNISYASTAQTVGLTAGSFLSHTVFLALQAPDFANRWFRAVPKEYGLFTLGGYMTFWGWVYLIVTVGLAVLKREEKNNEREGIMEVYRSMWAVLKLPNVLTIIAVHLVSKLGFVTNDAVTNLKLLDKGFGQANMALVVLIDFPFELGLGYYAGKWSTEYTPLKVWCWAYTARLLAAVFGQITIMIYPTAPDEAVPVWYMLVVIAAHVSSTFMNTVMFVASAAFHARIADPTIGGTYMTLLATVSNLGGTFPKFFILKLVDLFTKATCIPPADPDTFLKSHPDATLVTSSFSCALEADKNVCLKGGGTCLMQRDGYYITNVIFVIVGAVLFWTYVERKALALQALPLRAWRVGDHSYRRVPSG
>XP_022506276_Fonsecaea_monophora
MPDSIAEPYTIPIFYARSHPAENPILPVHSAGPVNPRQSQEIELDEYLSANPNQTRPTHARQDEEGEETEEEEDSETDTSDKDHLVVAEGSESPMQRRKSKKNKDKRSSSRPDLRIEVNQNGHANGHANGDMNSHIEMRRKHVSSDDPTTNTSRLMSRNDFSLDHEPPPPQTPQTPSMVNTSFVDLPPKDKKNFLLLCLLYFLQGIPMGLASGSVPFLLKSYLSYGQIGIFSLAIYPYSLKLLWSPIVDAVWSRRFGRRKSWITPIQTISGLSMIYLGGQIDEMMRATGDNDGAGVWSFTGWWFLLVFMCATQDIAVDGWAISLLSIQNISYASTAQTVGLTAGSFLSHTVFLALQAPDFANRWFRTVPQEYGLFTLGGYMTFWGWVYLIVTVGLAILKREEKNNEREGIMEVYRTMWAVLKLPNVLTIIIVHLVSKLGFVTNDAVTNLKLLDKGFGQANMALVVLIDFPFELGLGYYAGKWSTEYTPLRVWCWAYAARLLAAVFGQITIMLYPTAPDEAVPAWYMLVVIAAHVSSTFMNTVMFVASAAFHARIADPTIGGTYMTLLATVSNLGGTFPKFFILKLVDLFTKATCIPPADPDTFLKSHPDATLVTSSFSCALEADKNTCLKGGGTCLMQRDGYYITNVIFVIVGAVLFWTYVERKALALQALPLRAWRVGDHSSYRRVPSG
>XP_016635536_Fonsecaea_multimorphosa
MPDSIAEPYTIPVFYARSHFTEHPLLPVHSAGPHNNRQSHEIELNEYQSEIPHHTDEKRDEEESKEAEQVEEEEEDSETDTSEKDHLVVAEGSDSPMQRRKSKKNKDQRSSPRPDLRIEIGQNGHANGHANGDMNSHIEMRRKHVSSDDPETNTTRLMSRNDFSLDHEPAAPQTPQTPGMVNTSFVDLPPKDKKNFLLLCLLYFLQGIPMGLASGSVPFLLKSYLSYGQIGIFSLAIYPYSLKLLWSPIVDAVWSRRFGRRKSWITPIQTISGLSMIYLGGRIDEMMTATGDNDGAGVWGFTGWWFLLVFMCATQDIAVDGWAISLLSIQNISYASTAQTVGLTAGSFLSHTVFLALQAPDFANRWFRTVPKEYGLFTLGGYMTFWGWVYLIVTVGLAILKREEKNNEREGIMDVYRTMWAVLKLPNVLTIIAVHLVSKLGFVTNDAVTNLKLLDKGFGQANMALVVLIDFPFELGLGYYAGKWSTEYTPLKVWCWAYAARLLAAVFGQITIMIYPTAPDEAVPVWYMLVVIAAHVSSTFMNTVMFVASAAFHARIADPTIGGTYMTLLATVSNLGGTFPKFFILKLVDLFTKATCIPPADPDAFLKSHPDATLVTSSFSCALEADKNVCLKGGGTCLMQRDGYYITNVIFVIIGAVLFWTYVERKALALQALPLRAWRVGDHSYRRVPSG
>XP_022505097_Fonsecaea_nubica
MPDSIAEPYTIPIFYARSHPAENPILPVHSAGPINPRQSQEIELDEYLSAHPNQTRPTHARQDEEGEETEEEEDSETDASEKDHLVVAEGSESPMQRRKSKKNKDKRSSSRPDLRIEVNQNGHANGHANGDMNSHIEMRRKHVSSDDPTNNTSRLMSRNDFSLDHEPAPPQTPQTPSMVNTSFVDLPPKDKKNFLLLCLLYFLQGIPMGLASGSVPFLLKSYLSYGQIGIFSLAIYPYSLKLLWSPIVDAVWSRRFGRRKSWITPIQTISGLSMIYLGGQIDEMMRATGDNDGAGVWSFTGWWFLLVFMCATQDIAVDGWAISLLSIQNISYASTAQTVGLTAGSFLSHTVFLALQAPDFANRWFRTVPQEYGLFTLGGYMTFWGWVYLIVTVGLAILKREEKNNEREGIMEVYRTMWAVLKLPNVLTIIAVHLVSKLGFVTNDAVTNLKLLDKGFGQANMALVVLIDFPFELGLGYYAGKWSTEYTPLRVWCWAYAARLLAAVFGQITIMLYPTGPDEAVPAWYMLVVIAAHVSSTFMNTVMFVASAAFHARIADPTIGGTYMTLLATVSNLGGTFPKFFILKLVDLFTKATCIPPADPDTFLKSHPDATLVTSSFSCALEADKNTCLKGGGTCLMQRDGYYITNVIFVIVGAILFWTYVERKALALQALPLRAWRVGDHSSYRRVPSG
>XP_013282005_Fonsecaea_pedrosoi
MPDSIAEPYTIPIFYARSHPAENPILPVHSAGPVNPRQSQEIELDEYLSANPNQTRPTHARQDEEGEETEAEEDSETDASEKDHLVVAEGSESPMQRRKSKKNKDKRSSSRPDLRIEVNQNGHANGHANGDMNSHIEMRRKHVSSDDPTTNTSRLMSRNDFSLDHEPPPPQTPQTPSMVNTSFVDLPPKDKKNFLLLCLLYFLQGIPMGLASGSVPFLLKSYLSYGQIGIFSLAIYPYSLKLLWSPIVDAVWSRRFGRRKSWITPIQTISGLSMIYLGGQIDEMMRATGDNDGAGVWSFTGWWFLLVFMCATQDIAVDGWAISLLSIQNISYASTAQTVGLTAGSFLSHTVFLALQAPDFANRWFRTVPQEYGLFTLGGYMTFWGWVYLIVTVGLAILKREEKNNEREGIMEVYRTMWAVLKLPNVLTIIIVHLVSKLGFVTNDAVTNLKLLDKGFGQANMALVVLIDFPFELGLGYYAGKWSTEYTPLRVWCWAYAARLLAAVFGQITIMLYPTAPDEAVPAWYMLVVIAAHVSSTFMNTVMFVASAAFHARIADPTIGGTYMTLLATVSNLGGTFPKFFILKLVDLFTKATCIPPADPDTFLKSHPDATLVTSSFSCALEADKNTCLKGGGTCLMQRDGYYITNVIFVIVGAVLFWTYVERKALALQALPLRAWRVGDHSSYRRVPSG
>XP_007752949_Cladophialophora_yegresii
MPGSFAEPYTIPAFHARSCSIDRPVLPVHSAGRSITRQSHEIELNEYQSEKPVDVESPTSIRSAYEKDEEASDSETDTSEKDHLVAEGSDPMQRRKSKKNKDKSSRPDLRIQVEQNGHANGHANGDMDSHIEMRRKHVTSDDSTANANRVMSRDDFSLDREPPPQTPQTPGMVNTSFGDLPPKDKRNFLLLCLLYFLQGIPMGLASGSVPFLLKSYLSYGQIGIFSLAIYPYSLKLLWSPIVDAVWSRRFGRRKSWITPIQTISGLSMIYLGGNIDDMMKAAGENDGAGVWGFTGWWFLLVFLCATQDIAVDGWAISLLSIQNISYASTAQTVGLTAGSFLSYTVFLALQAPDFANRWFRVVPQEYGLLTLGGYMAFWGWVYLIVTVGLAVMKREDKSSEREGIMEVYRSMWAVLKLSNVQTIIIVHLISKLGFVANDAVTNLKLLDKGFGQANMALVVLIDFPFELGLGYYAGKWSTEYTPLRLWCWAFVARLLAAVFAQITIMIYPVGPHDPVPMWYMLVVICAHVYSTFMNTIMFVASAAFHARIADPTIGGTYMTLLATVSNLGGTFPKFFILKFVDLFTRATCIPPSDPDAFLKSHPDTTPITSSFSCALEADKTVCLKGGGTCLIQRDGYYITNVVFVIIGAVTFWLYIERKALALQALPLRAWRVGDQGREYRRVPQG
>XP_016235505_Exophiala_spinifera
MPDSIAEPHIYPLFHTRSTSIDQHLPSQHVTAQNKEREEDPDAVELEDFDDQEKPRSILIPPKQEEEDHFIESEDSERDHLVTAEGSESQMKRNKSKKIKDRRSPSRPDLRIDTASNGHANGRANGTMDKHIEMRRKHVSNDESTPNATRIMSRDDFSLDNEPLSPISPQTPGMVNTSFSNLPVKDKRNFLLLCLLYFLQGIPMGLASGSVPFLLKSYLSYGQIGIFSLAIYPYSLKLLWSPIVDAVWSRRFGRRKSWITPIQTISGLSMIYLGGRIDELMKKAGERDGSGVWGFTGWWFLLVFLCATQDIAVDGWAISLLSMQNISYASTAQTVGLTAGSFLSHTVFLALQAPDFANAWFRTVPQDYGLFTLGGYMAFWGWVYLLVTLAIAVMKKEDKTNERDGIMEVYRSMIAVMKLPNIITIVVIHLVGKLGFVTNDAVTNLKLLDKGFGQANMALVVLIDFPFELGLGYYAGKWSTEYTPLKLWCWAYVARLLAAVFAQFTIMIYPTAVNEAVPLWYMFVVIAEHVYSTFMNTVMFVAVSAFHARIADPAIGGTYMTLLATVSNLGGTFPKFFILKFVDMFTKATCLPPADPDAFSKAHPDVTPITSQFSCALEAEKNICLKGGGTCLMQRDGYYITNVVFVLIGAALFWMYIEKKALALQSLPLRAWRVQADSSYHRVAT
>XP_016265221_Exophiala_oligosperma
MPDSIAEPLVHPLFHARSISIDQHLPSHHTSAPYQERAENALELVDFDDQEKSRNPHLASEQEEEGDDQHPESEDSERDHLVPAEGSESQMKRNKAKKNKDKQSPSRPNLRIDTDSNGFANGHANGTMDKHIEMRRKHVSNDSTPNATRIMSREDFSLDNEPLPPPTPQTPGMVNTSFSNLPVKDKRNFLLLCLLYFLQGIPMGLASGSVPFLLKSYLSYGQIGIFSLAIYPYSLKLLWSPIVDAVWSRRFGRRKSWITPIQTISGLSMIYLGGRIDELMKKAGERDGAGVWGFTGWWFLLVFLCATQDIAVDGWAISLLSMQNISYASTAQTVGLTAGSFLSHTVFLALQAPDFANKWFRTVPQDYGLFTLGGYMAFWGWVYLLVTLAIAVMKKEDKTNEREGIMEVYRSMIAVMKLPNIITIVIIHLVGKLGFVTNDAVTNLKLLDKGFGQANMALVVLIDFPFELGLGYYAGKWSTEYTPLKLWCWAYVARLLAAVFAQFTIMIYPTGVNEAVPLWYMLVVITEHVYSTFMNTVMFVAVSAFHARIADPAIGGTYMTLLATVSNLGGTFPKFFILKFVDMFTKATCIPPTDVDAFSKAHPDVTPITSQFSCALEAEKNLCLKGGGTCLMQRDGYYITNIVFVLIGAALFWMYIEKKALALQGLPLRAWRVQTDSSSYHRVAT
>XP_013310606_Exophiala_xenobiotica
MPDSIAEPLIHPLFHSRPRSTDHHLSLPYHHAAATDQEKAHQSTDVELEDFPIQEKPRIIISSFEQEEVEEVSESENSEKGPLVTAEGSVRQMKRTKSKKSKDKRSPSRPNLRIDTDNNGHANGHANGTMDKHIEMRRKHVSNDEPLANVARAMSRDDFSLDNEPPPQTPQTPGMVNTSFSNLPQKDKRNFLLLCLLYFLQGIPMGLASGSVPFLLKSYLSYGQIGIFSLAIYPYSLKLLWSPIVDAVWSRRFGRRKSWITPIQTVSGLSMIYLGGRIDELMKRAGEKDGSGVWGFTGWWFLLVFLCATQDIAVDGWAISLLSMQNISYASTAQTVGLTAGSFLSHTVFLALQAPDFANAWFRTVPQDYGLFTLGGYMAFWGWIYLFVTLGIAILKREDKTNDREGIADVYRSMLAVLRLPNIITILIIHLVGKLGFVTNDAVTNLKLLDKGFGQANMALVVLIDFPFELGLGYYAGKWSTEYTPLKLWCWAYVARLLAAVFAQFTIMIYPTAFDEAVPFWYMLVVIAEHVYSTFMNTVMFVAVSAFHARIADPAIGGTYMTLLATFSNLGGTFPKFFILKFVDIFTKATCIPAANPDAFSKAHPDVTPITSQFSCALESDKNICLKGGGTCVMQRDGYYITNVIFVITGAVLFWMYIEKKALALQALPLRAWRVQGDPSYHRVAS
>XP_007724998_Capronia_coronata
MPDSIAEHFTFPTHLTRSSTRDNTVLPYHQSQSRISATEDQPRRLPTQSREIELNELQTRHSTHGGSTHYLSPVDSREEEEDSETESSEQDHLVVEGSPSQMKRSKAKKSKDKRSPSRPNLRIETDQNGHADRKADGGMDSHIEMRRKHVSSDDPAANVARVISREDFTLDNELPQTPQTPGMVTTSFSNLPIKDKRNFLLLVLLYFLQGIPMGLASGSVPFLLKSYLSYGQIGIFSLAIYPYSLKLLWSPIVDAVWSKRFGRRKSWITPIQTISGLSMIYLGGRIDEMMKAAGVDDGSGVWGFTGWWFLLVFLCATQDIAVDGWAISLLSIQNISYASTAQTVGLTAGSFLSHTVFLALQAPDFANAWFRNVPKEYGLLTLGGYMKFWGWIYLLVTVGLAAMKREDKTNDRDSIMDVYRSMLAVLKLPNILTIIAIHLIAKLGFVTNDAVTNLKLLDKGFGQANMALVVLIDFPFELSLGYYAGKWSTEYTPLRLWCWAYVARLLAAVFAQFTIMIYPSALDEAVPLWYMLVVIASHVYSTFMNTVMFVAVSAFHARIADPAIGGTYMTLLATVSNLGGTFPKFFILKFVDLFTKATCFPPTDVDAFTKAHPDITPVTSPFSCALEADKNLCLKGGGSCVVQRDGYYITNFIFVVIGAVLFWTYIEKKALALQALPLRAWRVQGDYRQVATG
>XP_007729399_Capronia_epimyces
MPDSIAEPFTFPLYHTRSSSTDHTVLPYHQGHSRIEAGDPRRLPTQSRQIELNELPPRQALYSESTQSLSPVDVREEEEEDSEAESSEQDYLVVEGSTSQMKRGKSKKSKDKRSPSRPNLRIEVDQNGNVDSHTNGKMDSHIELRRKHVSSDDPAANVARVTNREDFTLDNDPPQTPQTPGMVNTSFSNLPPKDKRNFLLLVLLYFLQGIPMGLASGSVPFLLKSYLSYGQIGIFSLAIYPYSLKLLWSPIVDAVWSRRFGRRKSWITPIQTISGLSMIYLGGGIDKMMKAAGENDGAGVWGFTGWWFLLVFLCATQDIAVDGWAISLLSIQNISYASTAQTVGLTAGSFLSHTVFLALQAPDFANAWFRTVPKEYGLLTLGGYMKFWGWVYLIVTVGLAVLKREEKSNERDGIMEVYRSMWAVLKLPNILIIIIVHLIAKLGFVTNDAVTNLKLLDKGFGQANMALVVLIDFPFELSLGYYAGKWSTEYTPLRLWCWAYVARLLAAVFAQFTIMIYPAGLDEPVPLWYMLVVIAEHIYSTFMNTVMFVAISAFHARIADPAIGGTYMTLLATVSNLGGTFPKFFILKFVDLFTKATCFPPADPEGFSKAHPDISPITSSFSCALEADKNTCLKGGGTCLMQRDGYYITNVIFVIVGAVLFWTYIEKKALALQALPLRAWRVQGDYRQVATS
>XP_009155113_Exophiala_dermatitidis
MPDSIAEPFTFPLFHTRSSSVDHPALPYHQGQSRIHAEDPRRSQDIELNAIPQTRQKHNRTAPTQFTSPVDSYEEEEDSENDDSEQDHLVVEGLSSPMKRSKAKKSKDKRSPSRPDLRIEIDQNGHAERAANGKMDSHIEMRRKHVSSDDPAANAARIMSREDFNLDNEPPLTPDTPGMVNTSFSNLPIKDKRNFLLLVLLYFLQGIPMGLASGSVPFLLKSYLSYGQIGIFSLAIYPYSLKLLWSPIVDAVWSRRFGRRKSWITPIQTISGLAMIYLGGEIDSMMKAAGENDGSGVWGFTGWWFLLVFLCATQDIAVDGWAISLLSIQNISYASTAQTVGLTAGSFLSHTVFLALQAPDFANAWFRAVPKEYGLLTLGGYMKFWGWIYLLVTVGLVVLKREEKTNEREGIMEVYRSMLAVLKLPNILTIIVIHLIAKLGFVTNDAVTNLKLLDKGFGQANMALVVLIDFPFELSLGYYAGKWSTEYTPLKLWCWAYVARLLAAMFAQFTIMIYPTGADEPVPLWYMLVVISSHVYSTFMNTVMFVAASAFHARIADPAIGGTYMTLLATVSNLGGTFPKFFILKFVDLFTKATCIPPTDPIAFSKAHPDITPITNSFSCALESDKHTCLNGGGTCVIQRDGYYITNVIFVIIGAVLFWTYIEKKALALQALPLRAWRVQGDYRQVATS
>XP_013261040_Exophiala_aquamarina
MPDSISEPFTIPRYHIRSSSTQLSTPPYNQSQQQADTAIELSNIPAHSAHRSYTIDPTSESESGEEEEQDLDTDESERDLLVGEHQNSQMRRSRSKKNKQKRSPSRSDLRIDTSQNGHANGHANGNANGTMDSHIELRRKHVSSNDPASNVTRVMSRDDFSLDNEPPPPTPQTPGMVNTSFNNLPPTDKRNFLLLVLLYFLQGIPMGLASGSVPFLLKSYLSYGQIGIFSLAAYPYSLKLLWSPIVDAVWSRRFGRRKSWITPIQTVSGLSMIYLGGGIDEMMKKAGENDGGGVWGFTGWWFLLVFLCATQDIAVDGWAISLLSMQNMSYASTAQTVGLTAGSFLSHTVFLALQAPDFANAWFRAVPKEYGLLTLGGYMTFWGWMYLIVTVGLAFLKKEDKTNERDGIMEVYRSMWAVLKLPNILIIIAIHLVSKLGFVTNEAVTNLKLLDKGFGQANLALVVLIDFPFELSLGYYAGKWSTEYTPLKLWCWAFVARLFAAVFAQFTIMIYPTEVGEAVPLWYLLVVIASHIYSTFMSTIMFVASAAFHARIADPAIGGTYMTLLATVSNLGGTFPKFFILKFVDVFTKATCLPPTDPSGFQKAHPDVTPISSPFSCALEGDKNHCLKGGGTCLMQRDGYYFTNIIFVVLGAVLFWTFIERKALALQALPLRAWRVQGDHSYHRVSTG
>XP_016220903_Exophiala_mesophila
MPDSLSEPLTLPFGHHRSFSNDGTVLPSHHPKQPPSPGIELEDFELDRDIQDPSSESESESERDTSVQQDTGAGSSSSQMKRTKSKKNKEKQTPSRTSLRIKTDQNGHANGHANGDMDSHMELRRKHVSSSDSASTASMVMSRDDFSLDHNPPPPTPQTPGMVNTSFADLPPNDKRNFLLLVLLYFLQGIPMGLAAGSVPFLLKSYLSYGQIGIFSLAIYPYSLKLLWSPIVDAVWSRRFGRRKSWITPIQTISGLSMIYLGGQIDDMMRKAGENDGSGVWGFTWWWFLLVFLCATQDIAVDGWAISLLSMQNMAYASTAQTVGLTAGSFLSHTVFLALQAPDFANAWFRSTPSEEGLLSLGGYMAFWGWVYLIVTVGLAFLKKEDKTNERDGIMEVYRSMWAVLKLPNILTIIIVHLIAKLGFVTNDAVTNLKLLDKGFGQANLALVVLIDFPFELSLGYYAGKWSTEYTPLRLWCWAFVARLVAAVFAQITIMIYPTDLGQAVPLWYLLTVIASHVYSTFMSTIMFVAASAFHARIADPAIGGTYMTLLATVSNLGGTFPKFFILKFVDMFTKATCLPTPDPAAFTKAHPNVPPITTAFSCALEADKNICIKGGGTCLMQRDGYYITNVIFVIIGAITFWAYIERKALALQGLPLRAWRVQGEGGSYSRVASR
>XP_013273307_Rhinocladiella_mackenziei
MPDSIAEPFTIPLFHTRSSSAEHPILPYHRAQTTAETNNNRRPSSQSHDPDIELNEFRNKQEHQVELPQPTPTETDEEEEDSEIEHSERDHLVAESSESQMKRSKSKKNKGKQSPSRPGLRIEIDQNGHANGHANGTMDAHIEHRRKHVSSDDPAANVTRAVGRDDFTLDNEPPPPTPQTPGMVNTSFSNLPPKDKRNFLLLVLLYFLQGIPMGLASGSVPFLLKSYLSYGQIGIFSLAIYPYSLKLLWSPIVDAVWSRKFGRRKSWITPIQTISGLSMIYLGGRIDDLMKSAGDNDGAAVWGFTGWWFLLVFLCATQDIAVDGWAISLLSIQNISYASTAQTVGLTAGSFLSHTVFLALQAPDFANAWFRRVPQEYGLLTLGGYMEFWGWVYLIVTVGLAVMKREEKTNERDGIMEVYRSMWAVLKLPNILTIIIIHLISKLGFVTNDAVTNLKLLDKGFGQANMALVVLIDFPFELSLGYYAGKWSTEYTPLKLWCWAYAARLLAAVFAQITIMIYPTAIDEAVPLWYMLVVIAEHVYSTFMNTIMFVAASAFHARIADPAIGGTYMTLLATVSNLGGTFPKFFILKFVDLFTKATCIPPSDLDAFIKANPDATPVTSSFSCALEADKNVCLKGGGTCLMQRDGYYITNVIFVIVGAVLFWTFIERKALALQALPLRAWRVQGDHSYRRVATG
>XP_018004445_Phialophora_attinorum
MPPDSLGEPLAQPLFVSRHSLNIQELPRSTQSTINNSRTPHAHPQQNLDIELNSLSSTARDDDSDTSLSDIGENEGDRLVPGGSATQMKRASRRNKSKSPHPDLKIQVNGNGGANGHLNGHANGSASSSMELRRKHVTNEDSHRDELMSHSQFSLDSEPPPPTPQTPGMVTTSFSSLPITDKRNFLLLCLLYFLQGIPMGLAAGSVPFLLKNYLSYTQIGIFSLAIYPYSLKLLWSPIVDAVWSRRIGRRMSWILPIQTVSGCSMIYLGGQIDKMMVKAGADSGSGVWGFTGWWFLLVFLCATQDIAVDGWAISLLSMANISYASTAQTVGLTAGSFLSHTVFLALQAPDFANHWFRTVPSKVGLLTLGGYMEFWGWVYLAVTLGLALLKKEEKTRDREGIMEVYRSMWQVIKLPNILTIVAIHLISKLGFVTNEAVTNLKLLDKGFGQANLALVVLIDFPFELGLGYYAGKWSTEYTPLRLWCWAYVARLVAALFAQLTVVIYPTAHDEAVPAWYLLTVIVSHVYSTFTSTIMFVASAAFHARIADPNIGGTYMTLLATVSNLGGTFPKFFLLKSVDLFTSATCQPLDRASSAFDDFIKANPDITPITEAFSCALEAEKNACIKGGGTCTSSAMGTTSRTSSSS
>NP_595678_Schizosaccharomyces_pombe
MVFKAHHRSITRQDIELEDLENAPASIASIENDTLEANVGSTPLTAKQKRNIYFLILLYLIQGVPMGLVRGSIPYFLKPNVSYSDLATYSLAAYPYSLKVLWSPIVDTYYCRSFGRRKTWVVPCMLLISSTLLLFSYNVDTWISKGSSYINSFTTWSFLLVFVCATQDIAVDGWSLNMLNPEQLSYASTAQTVGLNTGFFLSFTILLVFTSPEFANTFIRSIPSNEGLITLSGYIKFWAYFTFIASVLVCFWDESNHQEIANISDMWKTIRAALSLKNMRQLLIVHTLGKVGFVANETLTLLKATEFGLSNEMLSLIILINFPLGLALGVYTGRISNYRPLDIWLKGYWGRVVSILLNTILVYMVSNWKHRFPVFFPIFLCYTLNASFSTIQFVALGVFHSKISDPHIGGTYMTILNTLSNLGGSWPQYVMLRMADLLTVSSCSTAPHLTCSADAQKKECQALGGTCLYKRDGYYLTSIVGIFLAISICVSLITPVVRRLTKAPISSWHIHSKIAETYT
```
