## Supplementary material for "Coding Sequence Insertions in Fungal Genomes are Intrinsically Disordered and can Impart Functionally-Important Properties on the Host Protein": fasta protein sequences: XP_717192.1_blasthits_fa.txt

```
>XP_717192_Candida_albicans
MVVDLDKYLKPGKDHYLALGLEGSANKLGVGVIKHNKGPLSSTNRAEVLSNIRDTYITPPGEGFLPRDTARHHRNWVVRIIKQALATAKIAGKDIDVICFTQGPGMGAPLQSVVIAARTLAQLWNIPIVGVNHCVGHIEMGREITGAENPVVLYVSGGNTQVIAYSKQRYRIFGETLDIAIGNCLDRFARTLKIPNEPAPGYNIEQMAKKGKHLVPLPYTVKGMDLSMSGILAAIDSIAKEMFGKQQKKLIDEESGEPITAEDLCFSLQETLFSMLVEITERALAHVDSNQVLIVGGVGSNQRLQEMMKLMIQDRKNGQIYATDERFCIDNGIMIAHAGLLSYRTGQTNQLNNTVCTQRFRTDEVFVKWRDD
>XP_002420108_Candida_dubliniensis
MLNANCVSRSLASRCDIFFQSSRVEKNNFFFFFKEEGDNYIFLILHSRSPYYTIMTVDLDKYLKPGKDHYLALGLEGSANKLGVGVIKHNRGPLSSTNRAEVLSNIRDTYITPPGEGFLPRDTARHHRNWVVRIIKQALATAKVAGKDIDVICFTQGPGMGAPLQSVVIAARTLAQLWEIPMVGVNHCVGHIEMGREITGAQNPVVLYVSGGNTQVIAYSKQRYRIFGETLDIAIGNCLDRFARTLKIPNEPAPGYNIEQMAKKGKHLVALPYTVKGMDLSMSGILASIDSIAKEMFGKQQKKLIDEESGEPITAEDLCFSLQETLFSMLVEITERALAHVDSNQVLIVGGVGSNQRLQEMMKLMIQDRKNGQIYATDERFCIDNGIMIAHAGLLSYRTGQTNQLNNTVCTQRFRTDEVFVKWRDD
>XP_002551431_Candida_tropicalis
MFFLIFPSLIFFLLEVAIFHHQLRIQLILKKRLNFFFFHLSSSSLYFTTGNHHTMTVDLDRYLKPGKDHYIALGLEGSANKLGVGVIKHNKGPLTSTNRAEVLSNIRDTYITPPGEGFLPRDTARHHRHWVIRVIKQALAVAKVKGIDIDVICFTQGPGMGAPLQSVVVAARTLAQLWEIPIVGVNHCVGHIEMGREITGAENPVVLYVSGGNTQVIAYSKQRYRIFGETLDIAIGNCLDRFARTLKIPNDPAPGYNIEQMAKKGKHLVNLPYTVKGMDLSMSGILASIDSIAKEMFGKQKKVIIDEESGEPITAEDLCFSLQETLFSMLVEITERALAHVDSNQVLIVGGVGSNQRLQEMMKLMIQDRKNGQIFATDERFCIDNGIMIAHAGLLSYRTGQVNEIQDTVCTQRFRTDEVFVKWRDD
>XP_003869902_Candida_orthopsilosis
MTVDLDQYLKPGKDHYVALGLEGSANKLGVGIIKHPKGQLSVSNRAEVLSNIRDTYITPPGEGFLPRDTARHHRNWVVRVIKRALATAKIRGSDIDVICFTQGPGMGAPLQSVVMAARTLAQLWDLPLVGVNHCVGHIEMGREITGANNPVVLYVSGGNTQVIAYSKQRYRIFGETLDIAIGNCLDRFARTLKIPNEPAPGYNIEQMAKRGKHLVNLPYTVKGMDLSMSGILAYIDGVAKDLFNQKQSKNLIDEDTGEPITAEDLCFSLQEILFSMLVEITERALAHVDSNQVLIVGGVGSNERLQEMMKLMIEDRKNGQIFATDERFCIDNGIMIAHAGLLQYRMGQTNDLMDTVCTQRFRTDEVFVKWRDD
>XP_001524429_Lodderomyces_elongisporus
MVVDLDKHLKPGKDSYIALGLEGSANKLGVGVIRHPRGQLTSLNRAEVLSNIRDTYITPPGEGFLPRDTARHHRNWVVRVIKKALATARIAGSQIDCICFTQGPGMGAPLQSVVIAARTLAQLWDVPLVGVNHCVGHIEMGREITGADNPVVLYVSGGNTQVIAYSKQRYRIFGETLDIAIGNCLDRFARTLKIPNEPAPGYNIEQMAKRGKHLVSLPYTIKGMDMSMLGILAYIDGIAKDLFSEKQKRNLVDEETGEQITAEDLCFSLQEILFSMLVEITERALAHVDSNQVLIVGGVGSNERLQEMMKLMIQDRKNGQIYATDERFCIDNGIMIAHAGLLQYRMGQTNELKNTVCTQRFRTDEVFVNWRDD
>XP_007372953_Spathaspora_passalidarum
MTVDLDKYLKPGKDHYIALGLEGSANKLGVGVIRHNQGQLTSSNRAEVLSNIRDTYIAPPGEGFLPRDTARHHRNWVVRVIKRALAVAKIKGTDIDVICFTQGPGMGSPLQSVVIAARTLAQLWKIPLMGVNHCVGHIEMGREITGADNPVVLYVSGGNTQVIAYSKQRYRIFGETLDIAIGNCLDRFARTLKIPNEPAPGYNIEQMAKKGKHLVNLPYTVKGMDLSMSGILANIDSIAKDMFGKQNKQLIDEETGEPITAEDLCFSLQEILFSMLVEITERALAHVNSNQVLIVGGVGSNQRLQEMMKLMIEDRKNGQIYATDERFCIDNGIMIAHAGLLSYRMGQVTDLDHTVCTQRFRTDEVFVEWRDD
>XP_043049341_Scheffersomyces_spartinae
MTVDLDKFVKPGKDHYIALGFEGSANKLGVGVIKHNVGTLSESNPAIVLSNVRDTYITPPGEGFLPRDTARHHRNWAVRVTKKALHDAGIKGSEIDVICFTQGPGMGAPLQSVVIMARTLAQLWNIPMVGVNHCVGHIEMGREITGAQNPVVLYVSGGNTQVIAYLRQRYRIFGETLDIAIGNCLDRFARTLRIPNDPAPGYNIEQMAKKGKHLVSLPYTVKGMDLSMSGILGYIDGIAKDMFGKKPKQRLDEETGEPITAEDLCFSLQEHLFSMLVEITERALAHVNANQVLIVGGVGSNERLQEMMAAMVKDRKNGQIYATDERFCIDNGIMIAHTGLLSYRMGITNELWDTVCTQRFRTDEVFVKWRED
>XP_001383880_Scheffersomyces_stipitis
MTVDLDKYVKPGRDYYIALGLEGSANKLGVGIIRQPVGQLSQTNRAEVLSNVRDTYVTPPGEGFLPRDTARHHRNWVVRIIKRALSEAKVTGADLDCICFTQGPGMGAPLQSVVVAARTLAQLWELPLVGVNHCVGHIEMGREITGADNPVVLYVSGGNTQVIAYSKQRYRIFGETLDIAIGNCLDRFARTLKIPNEPAPGYNIEQMAKKGKHLVNLPYTVKGMDLSMSGILAHVDGLAKDMFGKQGKKLVDEETGELITAEDLCFSLQEILYSMLVEITERALAHVNSNQVLIVGGVGSNERLQEMMKLMIQDRKNGQIYATDERFCIDNGIMIAHAGLLSYRTGQTNDLWNTVCTQRFRTDEVFVKWRDD
>XP_020062356_Suhomyces_tanzawaensis
MTVDLDQYAKPGKGYYLALGLEGSANKLGVGIIKHHLGQLSSTNRAEVLSNVRDTYITPPGEGFLPRDTARHHRNWVVRIIKKALVEGNVRGTDLDCICFTQGPGMGAPLQSVVIAARTLSQLWNLPLVGVNHCIGHIEMGREITGAHNPVVLYVSGGNTQVIAYSDQRYRIFGETLDIAIGNCLDRFARTLMIPNEPAPGYNIEQMAKKGKHLVSLPYTVKGMDLSMSGILANIDQIAKDLFGKAKQVKNKQLIDEETGEPITSEDLCFSLQEVLFSMLVEITERALAHVNSNQVLIVGGVGSNERLQEMMKLMIQDRKNGQIYATDERFCIDNGIMIAHAGLLSYRTGQTNDLWNTVCTQRFRTDEVFIKWRDD
>XP_020074255_Hyphopichia_burtonii
MPVNLDKHAKAGKPYYLALGLEGSANKLGVGVIKHHLGQLSETNRAEILSNVRDTYVTPPGEGFLPRDTARHHRNWVVRIIKRSLKEANIDRKDLDCICFTQGPGMGAPLQSVVIAARTVAQLWDLPLVGVNHCVGHIEMGREITNAQNPVVLYVSGGNTQVIAYSRQRYRIFGETLDIAIGNCLDRFARTLRIPNEPAPGYNIEQMAKRGKHLVPLPYTVKGMDLSMSGILAHIDLLAKDLFSNNKNKKLIDDETGELITPEDLCFSLQETLFSMLVEITERAMAHVQSNQVLIVGGVGSNERLQEMMELMVKDRQNGSIFATDERFCIDNGIMIAHAGLLSYRMGQTNELWNTVCTQRFRTDEVFVEWRDD
>XP_015464634_Debaryomyces_fabryi
MTVDLDQYAKPGKDYYLALGLEGSANKLGVGVIKHNLGHLSLDNRAEILSNVRDTYITPPGEGFLPRDTARHHRNWAVRIIKKALIEAKVKGSDLDCICFTQGPGMGAPLQSVVIAARTLSQLWNLPLVGVNHCVGHIEMGREITGADNPVVLYVSGGNTQVIAYSRQRYRIFGETLDIAIGNCLDRFARTLRIPNEPAPGYNIEQMAKKGKHLVPLPYTVKGMDLSMSGILAHVDSLAKDLFAENKNKKLIDEETGELITPEDLCFSLQETLFSMLVEITERAMAHVQSNQVLIVGGVGSNERLQEMMELMVNDRKNGSIFATDERFCIDNGIMIAHAGLLGYRMGQTNELWNTVCTQRFRTDEVFVKWRDD
>XP_460295_Debaryomyces_hansenii
MTVDLDQYAKPGKDYYLALGLEGSANKLGVGVIKHNLGQLSLDNRAEILSNVRDTYVTPPGEGFLPRDTARHHRNWAVRIIKKALIEAKVKGSDLDCICFTQGPGMGAPLQSVVIAARTLSQLWDLPLVGVNHCVGHIEMGREITGADNPVVLYVSGGNTQVIAYSRQRYRIFGETLDIAIGNCLDRFARTLRIPNEPAPGYNIEQMAKKGKHLVPLPYTVKGMDLSMSGILAHVDSLAKDLFAENKNKKLIDDETGEQITSEDLCFSLQETLFSMLVEITERAMAHVQSNQVLIVGGVGSNERLQQMMELMVNDRKNGSIFATDERFCIDNGIMIAHAGLLGYRMGQTNELWNTVCTQRFRTDEVFVKWRDD
>XP_006685111_Yamadazyma_tenuis
MTVDLDKRLRPGRDYYLALGLEGSANKLGVGIIRHGVGEPGPHNSAQVLSNVRDTYITPPGEGFLPRDTARHHRHWVVRIIKRALADAGVCGRDLDCICFTQGPGMGAPLQSVVIAARTLAQLWNLPLVGVNHCVGHIEMGREITGAQNPVVLYVSGGNTQIIAYSRQRYRIFGETLDIAIGNCLDRFARVLKISNDPAPGYNIEQMAKKGRHLVELPYTVKGMDISMSGILQYVDVLAKDMFSSTPKKNKNLVDQESGELITPEDLCFSLQESLYSMLVEITERAMAHVQSNQVLIVGGVGSNERLQEMMELMVNDRKNGSIHATDERFCIDNGIMIAHAGLLSYRMGQTKELKDTVCTQRFRTDEVWVNWRDD
>XP_001485071_Meyerozyma_guilliermondii
MNLDTYIKNRDHYLALGLEGSANKLGAGIIKHNRGPLTDKNRAKVLSNVRDTYITPPGEGFLPRDTARHHRNWVVRVIKQALKEAQVNGEDLDCICFTQGPGMGAPLQSVVIAARTLSQLWQVPLVGVNHCVGHIEMGREITGAQNPVVLYVSGGNTQVIAYSKQRYRIFGETLDIAIGNCLDRFARTLKISNDPAPGYNIEQMAKKGTHLVPLPYTVKGMDLSMSGILAHIDLIAKDLFSNNKNKKLVDEETGEPITAEDLCFSLQETLFSMLVEITERAMAHVQSNQVLIVGGVGSNERLQEMMKLMVSDRKNGSVFATDERFCIDNGIMIAHAGLLGYRMGQKNELKDTVCTQRFRTDDVFVSWRDD
>XP_018709730_Metschnikowia_bicuspidata
MTVDLDKYARPGRNYYLALGLEGLANKLGAGVVKHPVGPLAGASRAQVLSNIRDTYVTPPGEGFLPRDTARHHRNWAVRTVKKAMAEAGVCGAELDCICFTQGPGMGAPLQSVAIAARALALLWGLPLVGVNHCVGHIEMGREITRAQNPVVLYVSGGNTQVIAYSKQRYRIFGETLDIAIGNCLDRFARTLRIPNEPAPGYNIEQMAKRGRRLVPLPYTVKGMDLSMSGILAHVDGVARDMFGGARTPLGPVTPEDLCFSLQETLFSMLVEITERAMAHVQSNQVLIVGGVGANERLQQMMALMVRDRQNGSVFATDERFCIDNGIMIAHAGLLAYRMGQTTQLADTVCTQRFRTDEVHVEWRDD
>XP_002620010_Clavispora_lusitaniae
MTVDLDKHARPGRDFYLSLGLEGSANKLGVGVIKHNLGQLTSSNRAEVLSNVRDTYITPPGEGFLPRDTARHHRNWVVRTIKKALAEAGVRGSDLDCICFTQGPGMGAPLQSVVIAARTLSQLWELPLVGVNHCVGHIEMGREITGAENPVVLYVSGGNTQVIAYSKQRYRIFGETLDIAIGNCLDRFARTLKIPNEPAPGYNIEQMAKKGKHLVQLPYTVKGMDLSMSGILGFIDGLAKDLFNEKGKKLVDPETGEPITPEDLCFSLQETLFSMLVEITERAMAHVQSNQVLIVGGVGSNERLQEMMALMVKDRKNGSVYSTDERFCIDNGIMIAHAGLLAYRMGQTTKLENTVCTQRFRTDEVFVEWRDD
>XP_025341236_Candida_haemuloni
MVVDLDKFVRPGRDYYLALGLEGSANKLGVGVIKHGTGQLSETNRAEVLSNVRDTYITPPGEGFLPRDTARHHRNWAVRIIKRALADAGTCGDDLDCICFTQGPGMGAPLQSVVIAARTLSQLWNKPLVGVNHCVGHIEMGREITGAQNPVVLYVSGGNTQVIAYSKQRYRIFGETLDIAIGNCLDRFARTLRIPNEPAPGYNIEQMAKKGRHLVPLPYTVKGMDLSMSGILAHIDEIAKDLFKGTGKKLTDSESGEPITPEDLCFSLQETLFAMLVEITERAMAHVQSNQVLIVGGVGSNERLQEMMALMVKDRKNGSVHATDERFCIDNGIMIAHAGLLGYRMGQVNELKNTVCTQRFRTDEVFVEWRDD
>XP_024715844_Candida_pseudohaemulonis
MGAPLQSVVIAARTLSQLWNKPLVGVNHCIGHIEMGREITGAQNPVVLYVSGGNTQVIAYSKQRYRIFGETLDIAIGNCLDRFARTLKIPNDPAPGYNIEQMAKKGRHFVPLPYTVKGMDLSMSGILAHVDEIAKDLFKGNSKKLIDQETNEPITPEDLCFSLQETLFAMLVEITERAMAHVQSNQVLIVGGVGSNERLQEMMALMVKDRKNGSIHATDERFCIDNGIMIAHAGLLGYRMGQINDLQNTVCTQRFRTDEVFVEWRDD
>XP_025338583_Candida_duobushaemulonis
MGAPLQSVVIAARTLSQLWNKPLVGVNHCVGHIEMGREITGAQNPVVLYVSGGNTQVIAYSKQRYRIFGETLDIAIGNCLDRFARTLKIPNDPAPGYNIEQMAKKGRHFVPLPYTVKGMDLSMSGILAHVDEIAKDLFKGNSKKLVDQETNEPITPEDLCFSLQETLFAMLVEITERAMAHVQSNQVLIVGGVGSNERLQEMMALMVKDRKNGSIHATDERFCIDNGIMIAHAGLLGYRMGQTNDLQNTVCTQRFRTDEVFVEWRDD
>XP_028890029_Candida_auris
MGVDLDRYVKPGRSFYLALGLEGSANKLGVGVIKHNTGELSDTNRAEVLSNVRDTYITPPGEGFLPRDTARHHRNWVVRIIKRALADAKICGEDLDCICFTQGPGMGAPLQSVVIAARTLSQLWEKPLVGVNHCVGHIEMGREITGAQNPVVLYVSGGNTQVIAYSKQRYRIFGETLDIAIGNCLDRFARTLRIPNEPAPGYNIEQMAKKGRHLVPLPYTVKGMDLSMSGILAHIDEIAKELFKKGGKKLKDAETDEPITAEDLCFSLQETLFAMLVEITERAMAHVQSNQVLIVGGVGSNERLQEMMALMVKDRRNGSVHATDERFCIDNGIMIAHAGLLGYRMGQVNDLKDTVCTQRFRTDEVFVEWRDD
>NP_012964_Saccharomyces_cerevisiae
MVNLNTIPPKNGRDYYIALGLEGSANKLGVGIVKHPLLPKHANSDLSYDCEAEMLSNIRDTYVTPPGEGFLPRDTARHHRNWCIRLIKQALAEADIKSPTLDIDVICFTKGPGMGAPLHSVVIAARTCSLLWDVPLVGVNHCIGHIEMGREITKAQNPVVLYVSGGNTQVIAYSEKRYRIFGETLDIAIGNCLDRFARTLKIPNEPSPGYNIEQLAKKAPHKENLVELPYTVKGMDLSMSGILASIDLLAKDLFKGNKKNKILFDKTTGEQKVTVEDLCYSLQENLFAMLVEITERAMAHVNSNQVLIVGGVGCNVRLQEMMAQMCKDRANGQVHATDNRFCIDNGVMIAQAGLLEYRMGGIVKDFSETVVTQKFRTDEVYAAWRD
>XP_018221071_Saccharomyces_eubayanus
MVNLNTVAPKNNRDYYIALGLEGSANKLGVGVVKHPLLPKHANSDLSYDCEAEMLSNIRDTYVTPPGEGFLPRDTARHHRNWCVRLIKQAIAEAGLQDPALDVDVICFTRGPGMGAPLHSVVIAARTCSLLWDVPLVGVNHCIGHIEMGREITKAQNPVVLYVSGGNTQVIAYSEKRYRIFGETLDIAIGNCLDRFARTLKIPNEPSPGYNIEQLARSAPHKDALVELPYTVKGMDLSMSGILASIDSLAKDLFKGNKKNKILFDRQTGEQKVTVEDLCYSLQENLFAMLVEITERAMAHVNSNQVLIVGGVGCNVRLQEMMAQMCKDRANGQVHATDNRFCIDNGVMIAQAGLLEYRMGGIVKDFSETIVTQKFRTDEVYAAWRD
>XP_033767659_Saccharomyces_paradoxus
MRVSILSKMVNLNTIPPKNGRDYYIALGLEGSANKLGVGIIKHPLLPKHANSDLSYDCEAEMLSNIRDTYVTPPGEGFLPRDTARHHRNWCVRLIKQALAEAGIKNPTLDIDVICFTKGPGMGAPLHSVVIAARTCSLLWDVPLVGVNHCIGHIEMGREITKAQNPVVLYVSGGNTQVIAYSEKRYRIFGETLDIAIGNCLDRFARTLKIPNEPSPGYNIEQLAKRAPHKENLVELPYTVKGMDLSMSGILASIDLLAKDLFKGNKKNKILFDKKTGEQKVTVEDLCYSLQENLFAMLVEITERAMAHVNSNQVLIVGGVGCNVRLQEMMAQMCKDRANGQLHATDNRFCIDNGVMIAQAGLLEYRMGGTVKDFSETVVTQKFRTDEVYAAWRD
>XP_003675242_Naumovozyma_castellii
MVNLNTIAPKNGRSYYIALGLEGSANKLGVGVIKHPILKEQEIGDHSHDCHAEILSNIRDTYTTPPGEGFLPRDTARHHRNWCVRLIKRALKEAKINDPRLDLDVICFTKGPGMGAPLHSVVIAARTCSLLWDIPLVRVNHCVGHIEMGREITKAVNPVVLYVSGGNTQVIAYSENRYRIFGETLDIAIGNCLDRFARTLKIPNAPSPGYNIEQLANKCKNKDQLVELPYTVKGMDLSMSGILAYIDSLAKDLFKGNKKNKILFDTKTGEQKVTVEDLCYSLQENLFAMLVEITERAMAHVNTSQVLIVGGVGCNVRLQEMMAQMCKDRANGQVHATDERFCIDNGVMIAQAGLLQYRMGDVVKDLKETIVTQKFRTDEVYVSWRE
>XP_003668797_Naumovozyma_dairenensis
MVNLNTIKPKNNRNYYLALGLEGSANKLGVGILKHPILPSHESGDNSHHCQAEILSNIRDTYITPPGEGFLPRDTARHHRNWCVRLIKRALEEAGINDPRNDIDVICFTKGPGMGAPLHSVVIAARTCSLMWGVDLVGVNHCVGHIEMGREITQAINPVVLYVSGGNTQVIAYSENRYRIFGETLDIAIGNCLDRFARTLKIPNAPSPGYNIEQLANKCKNKDQLVELPYTVKGMDLSMSGILAYIDSLAKDLFKGNKKNKILFDQKTGEQKVTVEDLCYSLQENLFAMLVEITERAMAHVNASQVLIVGGVGCNVRLQEMMGQMCKDRANGQVHATDERFCIDNGVMIAQAGLLQYRMGDVVKDLKETVVTQKFRTDEVYVSWRE
>XP_003954906_Kazachstania_africana
MVNLNTIPPKNNREYYIAIGLEGSANKLGVGVVKHPRLASHQSGDNSHICKAEILSNIRDTYITPPGEGFLPRDTARHHRNWVTRIIKRAIKEAKLTDPKLDIDVICFTKGPGMGAPLHSVVIAARTISLLWDVPLIGVNHCVGHIEMGREITKAENPVVLYVSGGNTQVIAYSENRYRIFGETLDVAIGNCLDRFARTLKISNAPSPGYNIEQLAKQCKNKDRLIQLPYTVKGMDLSMSGILAYIDSLAKDLFKENKKNKLLFDQETGEGLVTVEDLCYSLQENLFAMLVEITERAMAHVNASQVLIVGGVGSNVRLQEMMAQMCRDRANGRVHATDERFCIDNGVMIAQAGLLQYRMGDVIKDLKDTVVTQKFRTDEVYVSWRE
>XP_022463498_Kazachstania_naganishii
MVDLNTVSPKDPAKRYYLALGLEGSANKLGVGIIKHPFLPETGAAAKDNSHDCHVEILANIRDTYVTPPGEGFLPRDTARHHRNWCVRLIKRALLEAGVRDACAELDVICFTRGPGMGAPLHSVALVARTCSLMWQVPLVGVNHCVGHIEMGREITKAKNPVVLYVSGGNTQVIAYSDHRYRIFGETLDVAVGNCLDRFARTLKIPNAPSPGYNIEQLASQCKNKETLVELPYTVKGMDLSMSGILAYIDSLAKDLFRGNKANKVLFDKKTGNTKVTVEDLCYSLQENLFAMLVEITERAMAHVNADQVLIVGGVGSNARLQEMMALMCHDRARGRVHATDERFCIDNGVMIAQAGLLQYRMGNYVKDLSETVVTQKFRTDEVYVSWRN
>XP_448913_Candida_glabrata
MVDLNGISPKNKGYYVALGLEGSANKLGVGVIKQFVDGSPTEIVSNIRDTYITPPGEGFLPRDTARHHKNWCVRLVKRALAEAGVTPGQLDAICFTKGPGMGAPLHSVVIVARTVSLLWDVPLVPVNHCIGHIEMGREITGAQNPVVLYVSGGNTQVIAYSNQKYRIFGETLDIAIGNCLDRFARTLKIPNDPSPGYNIEQMALKCKNKERLVELPYTVKGMDLSLSGILAYIDSLAKDLFRKNYSNKLLFDKKTHEQLVTVEDLCYALQETLFSMLVEITERAMAHVNSAHVLIVGGVGCNLRLQEMMEQMCMDRANGHVYATDERFCIDNGVMIAQAGLLQYRMGDYVKDFKETVVTQKFRTDEVLVSWRD
>XP_004177404_Tetrapisispora_blattae
MVNLNGVKPKNGRNYYIALGLEGSANKLGIGVIKQPLLDSTLTGDNSHDCHTEILANIRDTYVTPPGEGFLPRDTARHHKNWCVRLIKKALAEAKIENPSIDIDVICFTQGPGMGAPLHSVVIAARTCSLIWDVPLIGVNHCVGHIEMGREITKAVNPVVLYVSGGNTQVIAYSENRYRIFGETLDIAIGNCLDRFARTLKIPNIPFPGYNIEQMAKKAQHKDNLVLLPYTVKGMDLSMSGILAFIDGLAKDLFKKNKKNKFLFDSKTGEQLITVEDLCFALQENLFAMLVEITERAMAHVNSNQVLIVGGVGSNLRLQEMMGQMCADRANGKVHATDERFCIDNGVMIAQAGLLQYRMGDVITDLADTVVTQKFRTDEVYVSWRE
>XP_003684216_Tetrapisispora_phaffii
MVNLNKIPPKNGRKYYVALGLEGSANKLGVGVIKHPFLENHESGDLSHDCGVEILSNIRDTYITPPGEGFLPRDTARHHRNWCVRIIKKALIEAQIKDPGLDIDVICFTKGPGMGAPLHSVVIAARTCSLLWEVPLVGVNHCVGHIEMGREITKAENPVVLYVSGGNTQVIAYSENRYRIFGETLDIAIGNCLDRFARTLRIPNNPSPGYNIEQLAKKSTHKDSLVLLPYTVKGMDLSMSGILAYVDILAKDLFRGNKKNKVLFDQKTGEQKVTVEDLCYSLQENLFAMLVEITERAMAHVNSNVVLIVGGVGCNVRLQEMMGTMCRDRADGKVHATDDRFCIDNGVMIAQAGLLQYRMGDIVTDLNETVVQQKFRTDEVYVSWRE
>XP_001645992_Vanderwaltozyma_polyspora
MVNLNAVPPKNGRDYYIAIGLEGSANKLGVGIIKHPLLNKHDDGDYSHDCQVEILSNIRDTYVTPPGEGFLPRDTARHHRNWCVRLIKKALEEAKIIHPTLDIDVICFTKGPGMGAPLHSVVIAARTCSLLWNVPLVGVNHCVGHIEMGREITKAKNPVVLYVSGGNTQVIAYSEKRYRIFGETLDIAIGNCLDRFARTLKIPNEPSPGYNIEQLAKQCSNKENLVELPYTVKGMDLSMSGILAYIDSLAKDLFKENKKNKILFDKESGEQKVTVEDLCYSLQENLFAMLVEITERAMAHVNSDQVLIVGGVGCNVRLQEMMAQMCIDRSNSKVHATDSRFCIDNGVMIAQAGLLQYRMNDVVKDLSETVVTQKFRTDEVFVDWRE
>XP_003680928_Torulaspora_delbrueckii
MVNLNTVRPKNGRDYYIALGLEGSANKLGVGVLKHPLLPQHEDGDLSFNCHAEILANVRDTYITPPGEGFLPRDTARHHKNWCIRLIKQALKEASIVNPSLDIDVICFTKGPGMGAPLHSVAIAARTCSLLWEVPLIGVNHCVGHIEMGREITKAVNPVVLYVSGGNTQVIAYSEKRYRIFGETLDIAIGNCLDRFARTLRIPNAPSPGYNIEQLAKRCANKETLLELPYTVKGMDLSMSGILAYIDSLAKDLFRGNKKNKTLFDPKTGEQKVTVEDLCYSLQENLFAMLVEITERAMAHVNSNQVLIVGGVGCNVRLQEMMQMMCEDRANGQVHATDERFCIDNGVMIAQAGLLQYRMGDVVKDLKETVVTQKFRTDEVYVAWRE
>XP_037146479_Zygotorulaspora_mrakii
MVNLNAVAPGGGREYYVALGLEGSANKLGVGVVKHPVVGKHEGGDFSYDCESQILSNVRDTYITPAGEGFLPRDTARHHKNWCVRLIKQALEEAGIQNAAKDLDVICFTKGPGMGAPLHSVVVAARTCSLLWGVPLVGVNHCVGHIEMGREITKAVDPVVLYVSGGNTQVIAYSEKRYRIFGETLDIAIGNCLDRFARTLRISNYPSPGYNIEQLALNCKKKDTLLELPYTVKGMDLSMSGILAYIDNLAKDLFRDNRKNRQLFDRDSDEAKISVEDLCFALQENLFAMLVEITERAMAHVNSNQVLIVGGVGCNLRLQEMMQQMCQDRANGQVHATDERFCIDNGVMIAHAGLLQYRMGDFVKDLSETVVTQKFRTDEVYVAWRE
>XP_002496597_Zygosaccharomyces_rouxii
MVNLNTVLPRNGRNYYLALGLEGSANKLGVGIVKHPVLPEHEDGDLSFKCESEIMANIRDTYVTPPGEGFLPRDTARHHRNWCVRLIKRALQEAGVKDPSRDLDVICFTRGPGMGAPLHSVAIAARTISLLWGIPLVGVNHCVGHIEMGREITGAANPVVLYVSGGNTQVIAYSEKRYRIFGETLDIAIGNCLDRFARTLRIPNSPSPGYNIEQLAKKCSDKERLVELPYTVKGMDLSMSGILAYIETLAKDLFRGNKKNKILFDPKTGEQKVTVDDLCFALQENMFAMLVEITERAMAHVNSNQVLVVGGVGCNERLQEMMGQMCGDRALGQVHATDERFCIDNGVMIAQAGLLEYRMGQATTDLNETVVTQKFRTDEVYVGWRE
>XP_003648200_Eremothecium_cymbalariae
MVNLNSIPPCNGRGYYLALGLEGSANKLGVGVIKHPLLAQHEDSDLSHICHAEILSNIRHTYITPPGEGFLPRDTARHHRNWVVRIVRRALDEAGIQDPRELDVICFTKGPGMGSPLHSVVVAARTMSLLWDVPLVGVNHCIGHIEMGREITKAKNPVVLYVSGGNTQVIAYSENRYRIFGETLDIAVGNCLDRFARTLKIPNEPSPGYNIEQLAKQCKNKDKIVLLPYTVKGMDLSMSGILAYIDTLAKDLFKKNKKASLLFDSKTGEQKVTVEDLCYSLQENLFAMLVEITERAMSHVNSNQVLIVGGVGSNVRLQEMMAAMCKDRSEGKVHATDERFCIDNGVMIAQAGLLQYRTGHKVKDLAETVVTQRFRTDEVYISWRD
>NP_984544_Eremothecium_gossypii
MVNLNKVQPRSGGDHYLALGIEGSANKLGVGILKHPMLSQHKQGSLSHDCQAEILSNIRDTYITPPGEGFLPRDTARHHRNWVVRLVRRALVEAGIEDPRLLDVICFTKGPGMGAPLHSVVVAARTMSMLWDVPLVAVNHCIGHIEMGREITKAENPVVLYVSGGNTQVIAYSENRYRIFGETLDIAIGNCLDRFARTLKIPNDPSPGYNIEQLAKQCKNKDRLVELPYTVKGMDLSMSGILAHIDSLAKDLFRRNTKNYKLFDRETGKQLVTVEDLCYSLQEHLFAMLVEITERAMAHVNSNQVLIVGGVGCNVRLQQMMASMCQSRADGQVHATDERFCIDNGVMIAQAGLLQYRMGDIVKDFSETVVTQRFRTDEVYVSWRD
>XP_456041_Kluyveromyces_lactis
MVNLNGIPPRGKRNYYLAIGLEGSANKLGVGIIKHPVLEKHEDSDLSYECDVEILANIRDTYVTPPGEGFLPRDTARHHRNWVVRIIRKALTEAKIDDPTKIDVICFTRGPGMGAPLHCVVIAARTLSLMWDIPLVGVNHCVGHIEMGREITGAKNPVVLYVSGGNTQVIAYSEKRYRIFGETLDIAIGNCLDRFARTLKIPNAPSPGYNIEQLAKQCKNKEKLVVLPYTVKGMDLSMSGILQYIDTLAKDLFKKNLKNKLLFDSRTGEQLVTVEDLCYSLQENLFAMLVEITERAMAHVNSNQVLIVGGVGCNVRLQEMMAQMCKDRSNGQVHATDDRFCIDNGVMIAQAGLLEYRTGHFVKDLSETIVTQKFRTDEVYIAWRE
>XP_022676084_Kluyveromyces_marxianus
MVNLNTIPPRNGRDYYLAIGLEGSANKLGVGIIKHPLLKKHENSDLSHECEVEILSNIRNTYVTPPGEGFLPRDTARHHRNWVVRVIREALDEANISDPSEIDVICFTRGPGMGAPLHSVVIAARTLSLMWDVPLVGVNHCVGHIEMGREITRAKNPVVLYVSGGNTQVIAYSEKRYRIFGETLDIAIGNCLDRFARTLKIPNAPSPGYNIEQLAKQCKNKDKLVELPYTVKGMDLSMSGILQYIDTLAKDLFRNNKKNKILFDQKTGEQLVTVEDLCYSLQENLFAMLVEITERAMAHVNSNQVLIVGGVGCNVRLQEMMAHMCKDRSNGQVHATDDRFCIDNGVMIAQAGLLEYRMGQIVKDLSETIVTQKFRTDEVYIAWRE
>XP_022626289_Lachancea_lanzarotensis
MVNLNKVPPRHRKQYYLALGLEGSANKLGVGIIKHPLLPQHADSDLSHHCELQILANIRDTYVTPPGEGFLPRDTARHHRNWAVRLVKKALQEAGIKDPTDLDTICFTQGPGMGAPLHSVVVMARTLSLLWDVPLVGVNHCVGHIEMGREITKAENPVVLYVSGGNTQVIAYSENRYRIFGETLDIAIGNCLDRFARTLKIPNEPSPGYNIEQLALKCTNKDQLVELPYTVKGMDLSMSGILGYVDSLAKDLFNKNTKNKLLFDPQTGQQLVTVADLCYSLQENLFAMLVEITERAMAHVNSNQVLIVGGVGCNVRLQEMMASMCRDRSNGQVHATDERFCIDNGVMIAQAGLLQYRMGDAVQDIADTVVTQKFRTDEVYVAWRE
>XP_002554159_Lachancea_thermotolerans
MVNLNSVPPKNGQCYLALGLEGSANKLGVGIIKHPFLSKHENSDLSHYCEMEILSNIRDTYVTPPGEGFLPRDTARHHRNWVVRLVRRALQEANVSDPSQLDTICFTKGPGMGAPLHSVVILARTLSIMWDVPLVGVNHCVGHIEMGREITKAENPVVLYVSGGNTQVIAYSENCYRIFGETLDIAIGNCLDRFARTLKIPNEPSPGFNIEQLAKKSLNKQDLVELPYTVKGMDLSMSGILGYVDSLAKDLFNKNTKNKILFDPKTGEQLVTVEDICYSLQENLFAMLVEITERAMAHVNSNQVLIVGGVGCNVRLQEMMATMCRDRSNGQVHATDERFCIDNGVMIAQAGLLQFRMGNVVKDLSETVVTQKFRTDEVYVAWRE
>XP_020053648_Aspergillus_aculeatus
MIAVGIEGSANKVGVGIIFHPEDGSTPQVLANVRHTYVTPPGEGFLPKDTARHHRAWVVKLVKQALQDARVSVKDVDCICYTKGPGMGAPLQSCAIAARMLSLLWGKELVGVNHCVGHIEMGRAITGATNPVVLYVSGGNTQVIAYSSQRYRIFGETLDIAVGNCLDRFARTLHISNDPAPGYNIEQLAKKGKRLVDLPYTVKGMDISMSGVLAAIDALAIQYGLNGEWNEKDESADSAQGEADDGKPTRADLCFSLQETVYSMLVEITERAMAHVGSKEVLIVGGVGCNERLQEMMGIMARDRGGTVHATDERYCIDNGIMIAQAGLMAYKTGFRTPLKDATCTQRFRTDEVLVKWRD
>XP_001270107_Aspergillus_clavatus
MIAIGLEGSANKLGVGIMLHPEDGSTPQVLANIRHTYVSPPGEGFLPKDTARHHRAWVVKLVKRALREARVSVDDVDCICFTKGPGMGAPLQSVAVAARTLSLLWGKELVGVNHCVGRFNREVGKLTNHSDIEMGRLITGSTNPVVLYVSGGNTQVIAYSSQRYRIFGETLDIAVGNCLDRFARTLHISNDPAPGYNIEQLAKKGKQLVDLPYTVKGMDCSFSGILAAIDGLAASYGLNGKEKEEEEKLVALSDPATSEAVENVKPTRADLCFSLQETIFSMLVEITERAMAHVGSKEVLIVGGVGCNERLQEMMGIMARDRGGSVHATDERFCIDNGIMIAQAGMLAYKTGFRTPLTESTCTQRFRTDGVFVKWRD
>XP_001257656_Aspergillus_fischeri
MIAIGLEGSANKLGVGIMLHPEDGSTPRVLANIRHTYVSPPGEGFLPKDTARHHRSWVVKLVKRALREARISVRDVDCICFTKGPGMGAPLQSVAVAARTLSLLWGKELVGVNHCVGHIEMGRLITGSTNPVVLYVSGGNTQVIAYSSQRYRIFGETLDIAVGNCLDRFARTLHISNDPAPGYNIEQLAKKGKKLVDLPYTVKGMDCSFSGILAAIDGLAASYGLNGEEKEEEGAGDDSKPTRADLCFSLQETVFSMLVEITERAMAHVGSKEVLIVGGVGCNERLQEMMGIMARDRGGSVHATDERFCIDNGIMIAQAGLLAYKTGFRTPLKESTCTQRFRTDDVFVKWRD
>XP_041147724_Aspergillus_flavus
MIAIGLEGSANKLGVGIMLHPDNGNPPQVLANIRHTYVSPPGEGFLPKDTARHHRAWVVKLVKKALKEAHVSVQDVDCICFTKGPGMGAPLQSVAVAARMLSLLWGKELVGVNHCVGHIEMGRLITGSTNPVVLYVSGGNTQVIAYSSQRYRIFGETLDIAVGNCLDRFARTLHISNDPAPGYNIEQLAKKGKQLVDLPYTVKGMDCSFSGILAAVDGLATTYGLGGEGKDDETDTPIPDADGNGKPTRADLCFSLQETIFSMLVETTERAMAHVGSKEVLIVGGVGCNERLQEMMGIMARDRGGSVHATDERFCIDNGIMIAQAGLLAYSTGFRTPLKDSTCTQRFRTDDVFVKWRD
>XP_747627_Aspergillus_fumigatus
MIAIGLEGSANKLGVGIMLHPEDGSTPRVLANIRHTYVSPPGEGFLPKDTARHHRSWVVKLVKRALREARISVRDVDCICFTKGPGMGAPLQSVAVAARMLSLLWGKELVGVNHCVGHIEMGRLITGSTNPVVLYVSGGNTQVIAYSSQRYRIFGETLDIAVGNCLDRFARTLHISNDPAPGYNIEQLAKKGKQLVDLPYTVKGMDCSFSGILAAIDGLAASYGLNGEEKEEEGAGDDSKPTRADLCFSLQETVFSMLVEITERAMAHVGSKEVLIVGGVGCNERLQEMMGIMARDRGGSVHATDERFCIDNGIMIAQAGLLAYKTGFRTPLKESTCTQRFRTDDVFVKWRD
>XP_664173_Aspergillus_nidulans
MIAIGLEGSANKLGVGIMLHPKDGSTPQVLANIRHTYVSPPGEGFLPKDTARHHRSWVVSLVKKALKEARISVDDVDCICYTKGPGMGAPLQSVAVAARTLSLLWGKELVGVNHCVGHIEMGRLITGASNPVVLYVSGGNTQVIAYSSQRYRIFGETLDIAVGNCLDRFARTLHISNDPAPGYNIEQLAKKGKQLVDLPYTVKGMDCSMSGILAAIDALAATYGLNGEQPDEEEDVTDVTPVSDGALESRKPTRADLCFSLQETVFSMLVEITERAMAHVGSKEVLIVGGVGCNERLQEMMGIMARDRGGSVHATDERFCIDNGIMIAQAGMLAYKTGFRTPLKESTCTQRFRTDDVFVQWRD
>XP_001396630_Aspergillus_niger
MISIGLESSANKLGVGIMVHPDDGKPPQVLANVRHTYVTPPGEGFLPKDTARHHRAWVVKLVKKALREARISPKDVDCICFTKGPGMGAPLQSAAIAARMLSLLWGKELVGVNHCVGHIEMGRLITGATNPVVLYVSGGNTQVIAYSSQRYRIFGETLDIAVGNCLDRFARTLRISNDPAPGYNIEQLAKKGRKLVDLPYTVKGMDISMSGILAAIDGLAVQYGLDGDWNDDEDVANNASTSDDLENAKPTRADLCFSLQETVYSMLVEITERAMAHVGSKDVLIVGGVGCNERLQEMMGIMARDRGGTIHATDERFCIDNGIMIAQAGLLAYKSGSTTPLKDSTCTQRFRTDDVFVKWRD
>XP_015402777_Aspergillus_nomiae
MLHPDNGSPPQVLANIRHTYVSPPGEGFLPKDTARHHRAWVVKLVKNALKEARVSVQDVDCICFTKGPGMGAPLQSVAVAARMLSLLWGKELVGVNHCVGHIEMGRLITGSTNPVVLYVSGGNTQVIAYSSQRYRIFGETLDIAVGNCLDRFARTLHISNDPAPGYNIEQLAKKGKQLVDLPYTVKGMDCSFSGILAAVDGLAATYGLGGEGKDDETDTSLSDGNGKPTRADLCFSLQETIFSMLVETTERAMAHVGSKEVLIVGGVGCNERLQEMMGIMARDRGGSVHATDERFCIDNGIMIAQAGLLAYSTGFRTPLKDSTCTQRFRTDDVFVKWRD
>XP_001822983_Aspergillus_oryzae 
MIAIGLEGSANKLGVGIMLHPDNGNPPQVLANIRHTYVSPPGEGFLPKDTARHHRAWVVKLVKKALKEAHVSVQDVDCICFTKGPGMGAPLQSVAVAARMLSLLWGKELVGVNHCVGHIEMGRLITGSTNPVVLYVSGGNTQVIAYSSQRYRIFGETLDIAVGNCLDRFARTLHISNDPAPGYNIEQLAKKGKQLVDLPYTVKGMDCSFSGILAAVDGLATTYGLGGEGKDDETDTPIPDADGNGKPTRADLCFSLQETIFSMLVETTERAMAHVGSKEVLIVGGVGCNERLQEMMGIMARDRGGSVHATDERFCIDNGIMIAQAGLLAYSTGFRTPLKDSTCTQRFRTDDVFVKWRD
>XP_040634247_Aspergillus_ruber
MIGIGMEGSANKLGVGIMLHPNDGSPPRVLANVRHTYVSPPGEGFLPKDTARHHRSWVVKLVKKALRDAGVSVKDVDCICYTKGPGMGAPLQSVAVAARMLSLLWGKELVGVNHCVGHIEMGRLITGSTNPVVLYVSGGNTQVIAYSSQRYRIFGETLDIAVGNCLDRFARTLHISNDPAPGYNIEQLAKKGNKLIELPYTVKGMDCSFSGILAAIDGLAASHGLGGQGKDDESNDDDDKPTRADLCFSLQENIFSMLVEITERAMAHVGSKEVLIVGGVGCNERLQDMMGIMARDRGGSIHATDERFCIDNGIMIAQAGMLAYKTGLQTPLKESTCTQRFRTDDVFVKWRD
>XP_040696453_Aspergillus_sydowii
MIAIGLEGSANKLGVGIMLHPKDGSTPQVLANVRHTYVSPPGEGFLPKDTAKHHRAWVVKLVKKALREAHISVDDVDCICYTKGPGMGAPLQSVAVAARTLSLLWGKELIGVNHCVGHIEMGRLITGASNPVVLYVSGGNTQVIAYSSQRYRIFGETLDIAVGNCLDRFARTLRISNDPAPGYNIEQLAKKGKQLVDLPYTVKGMDCSMSGILAAIDGLAATYGLNGEQQDEEEEEDSTRTQDTPVADGISENRKPTRADLCFSLQETVFSMLVEITERAMAHVGSKEVLIVGGVGCNERLQEMMGIMARDRGGSVHATDERFCIDNGIMIAQAGILAYKTGFRTPFIDSTCTQRFRTDDVFVQWRD
>XP_001209689_Aspergillus_terreus
MLAIGLEGSANKLGVGIMLHPDDGSSPQVLANVRHTYVSPPGEGFLPKDTARHHRAWVVRLVKRTLREARISPDDVDCICFTQGPGMGAPLQSVAVAARMLSLLWKKPLVGVNHCVGHIEMGRLITGSTNPVVLYVSGGNTQVIAYSSQRYRIFGETLDIAVGNCLDRFARTLHISNDPAPGYNIEQLAKKGKQLVELPYTVKGMDCSFSGMLAAIDALAASYGLDGPQSDEAVDANSPAAVEAGENGKPTRADLCFSLQETIFSMLVEITERAMAHVGSKEVLIVGGVGCNERLQEMMGIMARDRGGSVHATDERFCIDNGIMIAQAGLLAYKTGFRTPLKESACTQRFRTDAVFVKWRD
>XP_022486733_Penicillium_arizonense
MIAIGMEGSANKLGIGIMLHPNDGSPPQVLANIRHTYVSPPGEGFLPKDTARHHRAWVVKLVKQALKEARVSVDDVDCICFTKGPGMGAPLQSVVVAARMLSLLWGKELVGVNHCVGHIEMGRLITGATNPVVLYVSGGNTQVIAYSSQRYRIFGETLDMAVGNCLDRFARTLHISNDPAPGYNIEQLAKQGKQLVDLPYVVKGMDCSFSGILAAIDGLAREWGLGGEEKAKEDEQKNIQKSVITANEGLESTPTRADLCFSLQETVFSMLVEITERAMAHVGSKQVLIVGGVGSNERLQEMMGIMARDRGGSVYATDERFCIDNGIMIAQAGMLAYGTGFRTPLEESTCTQRFRTDEVLVKWRD
>XP_014537485_Penicillium_digitatum
MIAIGMEGSANKLGIGIMLHPKDGSPPQVLANIRHTYVSPPGEGFLPKDTARHHRSWVVKLVKQALKEAKVSVDDVDCICFTKGPGMGAPLQSVVVAARMLSLLWGKELVGVNHCVGHIEMGRLITGATNPVVLYVSGGNTQVIAYSSQRYRIFGETLDMAVGNCLDRFARTLHISNDPAPGYNIEQLAKQGKQLVDLPYVVKGMDCSFSGILAAIDGLAKQWGLSGEVKAREDEQKAFDSTTTADESLEGKPTRADLCFSLQETVFSMLVEITERAMAHVGSKQVLIVGGVGSNERLQEMMGIMARDRGGSVYATDERFCIDNGIMIAQAGMLAYETGFRTPFSESTCTQRFRTDEVFVKWRD
>XP_016596566_Penicillium_expansum
MIAIGMEGSANKLGIGIMLHPKDGSPPQVLANIRHTYVSPPGEGFLPKDTARHHRLWVVKLVKQALKEAKVSVNDVNCICFTKGPGMGAPLQSVVIAVRMLSLLWGKELVGVNHCVGHIEMGRLITGATNPVVLYVSGGNTQVIAYSSQRYRIFGETLDMAVGNCLDRFARTLHISNDPAPGYNIEQLAKQGKQLVDLPYVVKGMDCSFSGILAAIDGLAKQWGLGGEEKAREDEQKTVDYTTTADDSLEDKPTRADLCFSLQETVFSMLVEITERAMAHVGSKQVLIVGGVGSNERLQEMMGIMARDRGGSVYATDERFCIDNGIMIAQAGMLAYGTGFRTPLSESTCTQRFRTDEVFVKWRD
>XP_040648873_Penicillium_griseofulvum
MIAIGMEGSANKLGIGIMLHPKDGSPPQVLANIRHTYVSPPGEGFLPKDTARHHRMWVVKLVKQALKQAKVSVDDVDCICFTKGPGMGAPLQSVVIAARMLSLLWGKELVGVNHCVGHIEMGRLITGATNPVVLYVSGGNTQVIAYSSQRYRIFGETLDMAVGNCLDRFARTLHISNDPAPGYNIEQLAKQGKQLVDLPYVVKGMDCSFSGILAAIDGLAKQWGLGGEEKAREDEQKTVDSTTVVDQSLESKPTRADLCFSLQETVFSMLVEITERAMAHVGSKQVLIVGGVGSNERLQEMMGIMARDRGGSVYATDERFCIDNGIMIAQAGMLAYGTGFRTPLSESTCTQRFRTDEVFVKWRD
>XP_038924750_Penicillium_roqueforti
MIAIGMEGSANKLGIGIMLHPKDGSAPQVLANIRHTYVSPPGEGFLPKDTARHHRSWVVKLVKQALKEAKVSVDDVDCICFTKGPGMGAPLQSVVIAARMLSLLWGKELVGVNHCVGHIEMGRLITGATNPVVLYVSGGNTQVIAYSSQRYRIFGETLDMAVGNCLDRFARTLHISNDPAPGYNIEQLAKQGKQLVDLPYVVKGMDCSFSGILAAIDGLAKQWGLGGEEKAREDEQKTVDSITADESLEGKPTRADLCFSLQETVFSMLVEITERAMAHVGSKQVLIVGGVGSNERLQEMMGIMARDRGGSVYATDERFCIDNGIMIAQAGMLAYGTGFRTPLSESTCTQRFRTDEVFVKWRD
>XP_002563678_Penicillium_rubens
MIAIGMEGSANKLGIGIMLHPKDGSPPQVLANIRHTYVSPPGEGFLPKDTARHHRSWVVKLVKQALKEAKVTVDDVDCICFTKGPGMGAPLQSVVIAARMLSLLWGKELVGVNHCVGHIEMGRLITGATNPVVLYVSGGNTQVIAYSSQRYRIFGETLDMAVGNCLDRFARTLHISNDPAPGYNIEQLAKQGKQLVDLPYVVKGMDCSFSGILAAIDGLAKQWGLGGEEKAREDEQKTADSTTAADESLESKPTRADLCFSLQETVFSMLVEITERAMAHVGSKQVLIVGGVGSNERLQEMMGIMARDRGGSVYATDERFCIDNGIMIAQAGMLAYGTGFRTPLSESTCTQRFRTDEVFVKWRD
>XP_040815136_Penicillium_solitum
MIAIGMEGSANKLGIGIMLHPKDGSAPQVLANIRHTYVSPPGEGFLPKDTARHHRSWVVKLVKQALKEAKVSVDDVDCICFTKGPGMGAPLQSVVIAARMLSLLWGKELVGVNHCVGHIEMGRLITGATNPVVLYVSGGNTQVIAYSSQRYRIFGETLDMAVGNCLDRFARTLHISNDPAPGYNIEQLAKQGKQLVDLPYVVKGMDCSFSGILAAIDGLAKQWGLGGEEKAREDEQNTVDSTTVADNSLESKPTRADLCFSLQETVFSMLVEITERAMAHVGSKQVLIVGGVGSNERLQEMMGIMARDRGGSVYATDERFCIDNGIMIAQAGMLAYGTGFRTPLSESTCTQRFRTDEVFVKWRD
>XP_022578275_Penicilliopsis_zonata
MIAIGLESSANKVGVGIILHPDNGDTPQVLANVRHTYVAPPGEGFLPKDTARHHRYWVVKLVKKALQEARVSVKDVDCICYTKGPGMGAPLQSAAITARMLSLLWSKELVGVNHCVGHIEMGRAVTGALNPVVLYVSGGNTQVIAYSSQRYRIFGETLDMAVGNCLDRFARTLRISNDPAPGYNIEQLAKKGKRLVDLPYTVKGMDISMSGILAAIDSLAVSYGLDREAKEGEGDDVPTLDAEGNPNPTRADLCFSLQETVYSMLVEITERAMAHVGSKQVLIVGGVGCNERLQEMMGIMARDRGGSVFATDERYCIDNGIMIAQAGLLAYKAGFRTPLSESTCTQRFRTDDVFVGWRD
>XP_016617029_Cladophialophora_bantiana
MIALGLEGSANKLGVGIILHSKDKSNPVQILSNIRHTYHAPPGAGFLPKDTALHHRSFVASLVSSALREANLTPSDIDCICYTKGPGMGAPLQSVALAARTISLLWNKPLVGVNHCIGHIEMGRSITGATNPVVLYVSGGNTQVIAYTSNRYRIFGETLDIAVGNCLDRFARTLNIPNDPAPGYNIEQLAKSGKVLVDLPYAVKGMDCSFSGILARVDELAAQMKSGTLKDPNTGKPVTAEDLCFSLQETVFAMLVEITERAMAHVGSNQVLIVGGVGCNERLQEMMGTMARSRGGDVYATDERFCIDNGIMIAHAGLLAYQTGFKTELADSTCTQRFRTDDVYVAWRYD
>XP_008722569_Cladophialophora_carrionii
MPIALGLEGSANKLGVGLIYHSGVPNTATYTSYASKQAQSKSQPEVRILSNIRHTYHAPPGAGFLPKDTALHHRSHVTTLVVQALQEANISPADLDCICYTRGPGMGAPLQSVALAARTLSLLWDKPLVGVNHCIGHIEMGRSITGATNPVVLYVSGGNTQVIAYSMQRYRIFGETLDIAVGNTLDRFARTLAIPNDPAPGYNIEQMAKAALAPPILVDLPYAVKGMDCSFSGILARVDELAISCLRGKLVDPASGRKVTPEDLCFSLQETVFAMLVEITERAMAHVGSSQVLIVGGVGCNERLQEMMGQMARSRGGDVYATDERFCIDNGIMIAHAGLLEFLGGDREGIRLEDSTCTQRFRTDDVFVRWRDD
>XP_016255683_Cladophialophora_immunda
MIALGLEGSANKLGVGIILHSKDKRNPVQILSNIRHTYHAPPGAGFLPKDTALHHRSHVTSLVSSALRETNLTPADIDCICYTKGPGMGAPLQSVALAARTLSLLWNKPLVGVNHCIGHIEMGRSITGATNPVVLYVSGGNTQVIAYTSNRYRIFGETLDIAVGNCLDRFARTLNIPNDPAPGYNIEQLAKTGKVLVDLPYAVKGMDCSFSGILARVDELAGQMKNGTLKDPNTGNTVTAEDLCFSLQETVFAMLVEITERAMAHVGSNQVLIVGGVGCNERLQEMMGIMARSRGGNVYATDERFCIDNGIMIAHAGLLAYQTGFTTMLEDSTCTQRFRTDDVFVSWRDD
>XP_007745446_Cladophialophora_psammophila
MIALGLEGSANKLGVGIILHSKDKSNPVQILSNIRHTYHAPPGAGFLPKDTALHHRSHVASLVSSALREANLTPSDVDCICYTKGPGMGAPLQSVALAARTISLLWNKPLVGVNHCIGHIEMGRSITGATNPVVLYVSGGNTQVIAYTSNRYRIFGETLDIAVGNCLDRFARTLNIPNDPAPGYNIEQLAKSGKVLVDLPYAVKGMDCSFSGILARVDELAAQMKSGILKDPSTGKPVTAEDLCFSLQETVFAMLVEITERAMAHVGSNQVLIVGGVGCNERLQEMMGTMARSRGGDVYATDERFCIDNGIMIAHAGLLAYQTGFKTELADSTCTQRFRTDDVYVAWRDD
>XP_018692895_Fonsecaea_erecta
MIALGLEGSANKLGVGIILHSKDKRNPVQILSNIRHTYHAPPGAGFLPKDTALHHRSHVVSLVSSALRETNLTPADIDCICYTKGPGMGAPLQSVALAARTLSLLWNKPLVGVNHCIGHIEMGRSITGATNPVVLYVSGGNTQVIAYTSNRYRIFGETLDIAVGNCLDRFARTLNIPNDPAPGYNIEQLAKSGKVLVDLPYAVKGMDCSFSGILARVDELAAQMKSGSLKDPSTGNIVTAEDLCFSLQETVFAMLVEITERAMAHVGSHQVLIVGGVGCNEHLQDMMGIMARSRGGDVYATDERFCIDNGIMIAHAGLLAYQTGFTTVLEDSTCTQRFRTDDVFVAWRND
>XP_022506369_Fonsecaea_monophora
MIALGLEGSANKLGVGIILHSKDKRQPVQILSNIRHTYHAPPGAGFLPKDTALHHRSHVAALVSSALREANLTPADIDCICYTKGPGMGAPLQSVALAARTLSLLWGKPLVGVNHCIGHIEMGRSITGATNPVVLYVSGGNTQVIAYTSNRYRIFGETLDIAVGNCLDRFARTLNIPNDPAPGYNIEQLAKSGNTLVDLPYAVKGMDCSFSGILARVDELATQVKNGTLKDPNTGNSVSPEDLCFSLQETVFAMLVEITERAMAHVGSNQVLIVGGVGCNERLQEMMGTMARSRGGDVYATDERFCIDNGIMIAHAGLLAYQTGFTTTVEDSTCTQRFRTDDVFVAWRDE
>XP_016631132_Fonsecaea_multimorphosa
MIALGLEGSANKLGVGIILHSPKDQRHPVQILSNIRHTYHAPPGAGFLPKDTALHHRSHVVSLVSAALRETNLTPSDIDCICYTKGPGMGAPLQSVALAARTLSLLWKKPLIGVNHCIGHIEMGRSITGATNPVVLYVSGGNTQVIAYTSNRYRIFGETLDIAVGNCLDRFARTLNIPNDPAPGYNIEQLAKSGSVLVDLPYAVKGMDCSFSGILARVDELAGQVKNGTLKDSMTGNTVTPEDLCFSLQETVFAMLVEITERAMAHVGSNQVLIVGGVGCNERLQEMMGTMATSRGGNVYATDERFCIDNGIMIAHAGLLAYQTGFTTTLEESTCTQRFRTDDVYVAWRDD
>XP_022499395_Fonsecaea_nubica
MIALGLEGSANKLGVGIILHSKDKRQPVQILSNIRHTYHAPPGAGFLPKDTALHHRSHVVALVSSALREANLTPANIDCICYTKGPGMGAPLQSVALAARMLSLLWGKPLVGVNHCIGHIEMGRSITGATNPVVLYVSGGNTQVIAYTSNRYRIFGETLDIAVGNCLDRFARTLNIPNDPAPGYNIEQLAKSGNILVDLPYAVKGMDCSFSGILARVDELATQVKNGTLKDPNIGNTVSPEDLCFSLQETVFAMLVEITERAMAHVGSNQVLIVGGVGCNERLQEMMGTMARSRGGDVYATDERFCIDNGIMIAHAGLLAYQTGFTTTLEDSTCTQRFRTDDVFVAWRDE
>XP_013281667_Fonsecaea_pedrosoi
MIALGLEGSANKLGVGIILHSKDKRQPVQILSNIRHTYHAPPGAGFLPKDTALHHRSHVAALVSSALREANLTPADIDCICYTKGPGMGAPLQSVALAARTLSLLWGKPLVGVNHCIGHIEMGRSITGATNPVVLYVSGGNTQVIAYTSNRYRIFGETLDIAVGNCLDRFARTLNIPNDPAPGYNIEQLAKSGNILVDLPYAVKGMDCSFSGILARVDELATQVKNATLKDPNTGNTVSPEDLCFSLQETVFAMLVEITERAMAHVGSNQVLIVGGVGCNERLQEMMGTMARSRGGDVYATDERFCIDNGIMIAHAGLLAYQTGFTTTLEDSTCTQRFRTDDVFVAWRDE
>XP_007753120_Cladophialophora_yegresii
MPIALGLEGSANKLGVGLIYHSGIPNITTSTHPSKQPQSQSQPEVRILSNIRHTYHAPPGAGFLPKDTALHHRSHVTALVHQALKEANLTPADLDCICYTRGPGMGAPLQSVALAARTLALLWQKPLVGVNHCIGHIEMGRSITGATNPVVLYVSGGNTQVIAYSTQRYRIFGETLDIAVGNALDRFARTLAIPNDPAPGYNIEQMAKAAARGEREPILVDLPYAVKGMDCSFSGILARVDELAVACLRGKLVDAASGQKVTPEDLCFSLQETVFAMLVEITERAMAHVGSAQVLIVGGVGCNERLQEMMGQMARSRGGDVYATDERFCIDNGIMIAHAGLLEFLSGDKKGIQLKDSTCTQRFRTDDVFVRWRDD
>XP_016235758_Exophiala_spinifera
MIAIGLEGSANKLGVGIILHPAKGKGDPQILANIRHTYVSPPGEGFLPKDTAIHHRSHVVSLVKRALKEAGIKTADVDCICYTKGPGMYAPLQSVAIAARTLSQLWSIPLVGVNHCIGHIEMGRAITGASNPVVLYVSGGNTQVIAYTSQRYRIFGEALDIAVGNCLDRFARTLHIPNDPAPGYNIEQLAKSGRVLVDLPYAVKGMDVSFSGILARVDELAAQMYAGTLDVTPADLCFSLQETVFAMLVEITERAMAHVGSNQVLIVGGVGCNERVQEMMGLMARERGGSVYATDERFCIDNGIMIAHAGLLAYQTGFTTSLEESTCTQRFRTDEVHVAWRDD
>XP_016265028_Exophiala_oligosperma
MIAIGLEGSANKLGVGVILHPAKGKGEPQILSNIRHTYVSPPGEGFLPKDTAIHHRSHVATLVKRALEEAGIKIADVDCICYTKGPGMYAPLQSVAIAARTLSQLWSVPLVGVNHCVGHIEMGRAITGASNPVVLYVSGGNTQVIAYTSQRYRIFGEALDIAVGNCLDRFARTLHIPNDPAPGYNIEQLAKSGRVLLDLPYAVKGMDVSFSGILARVDELAAQMYAGTLKGVTPADLCFSLQETVFAMLVEITERAMAHVGSNQVLIVGGVGCNERVQEMMGLMARERGGSVYATDERFCIDNGIMIAHAGLLAYETGFTTSLEESTCTQRFRTDEVHVAWRDD
>XP_013310927_Exophiala_xenobiotica
MIAIGLEGSANKIGVGVILHPAKGKGSPQILANIRHTYVSPPGEGFLPKDTAIHHRSHVTSLVKRSIEEAGIKIADVDCICYTKGPGMGAPLQAVALAARTLSLLWQKPLVGVNHCVGHIEMGRSITRASNPVVLYVSGGNTQVIAYTAQRYRIFGETLDIAVGNCLDRFARTLNISNDPAPGYNIEQLAKRGKVLLDLPYAVKGMDCSFSGILARVDELAAQMKAGTLKDPTTGNPVTPEDLCFSLQETVFAMLVEITERAMAHVGSNQVLIVGGVGCNERVQEMMGIMARDRGGSVYATDERFCIDNGIMIAHAGLLAYETGFQTPLEESTCTQRFRTDDVHVAWRDD
>XP_007724839_Capronia_coronata
MIAIGLEGSANKLGVGVILQPSKGGPAQILSNIRDTYVSPPGEGFLPKDTAKHHRAHVARLVKQALTQAGVRIQDVDCICYTKGPGMGAPLQSVAVAARTLSILWNKPLVGVNHCVGHIEMGREITGAANPVVLYVSGGNTQVIAYSTQRYRIFGEALDIAVGNCLDRFARTLNISNDPAPGYNIEQLAKKGRVLVDLPYAVKGMDCSFSGILAQVDELAGQMKAGTLKDPSTGDAVTPEDLCFSLQETVFAMLVEITERAMAHVGSKQVLIVGGVGCNERLQDMMGTMARDRGGSVYATDERFCIDNGIMIAHAGLLAYRTGFETPLEESTCTQRFRTDDVHVAWRED
>XP_007736181_Capronia_epimyces
MIAIGLEGSANKLGVGVILQPAKGGPAQILSNIRHTYVSPPGEGFLPKDTAKHHRAYVSTLVKRALAEAGVRLEDIDCICYTKGPGMGAPLQSVAVAARTLSLLWNKPLVGVNHCVGHIEMGREITGATNPVVLYVSGGNTQVIAYSSQRYRIFGEALDIAVGNCLDRFARTLNISNDPAPGYNIEQLAKRGKVLLDLPYAVKGMDCSFSGILARVDELAAQMRAGTLKDPVTGDAVTPEDLCFSLQETVYAMLVEITERAMAHVGSSQVLIVGGVGCNERLQEMMGIMAKDRGGSVYATDERFCIDNGIMIAHAGLLAYRTGFATALEESTCTQRFRTDDVHIAWRED
>XP_009154983_Exophiala_dermatitidis
MIAIGLEGSANKLGVGVILQPLKGGPAQILSNIRDTYVSPPGEGFLPKDTAKHHRAHVARLVKQAMAEAGVKLQDIDCICYTKGPGMGAPLQSIAIAARTLSLLWNKPLVGVNHCVGHIEMGREITGATNPVVLYVSGGNTQVIAYSTQRYRIFGETLDIAVGNCLDRFARTLNISNDPAPGYNIEQLAKKGKVLLDLPYAVKGMDCSFSGILARVDELAGNMRAGTLKDPITGDVVTPEDLCFSLQETVFAMLVEITERAMAHVGSNQVLIVGGVGCNERLQEMMGIMAKDRGGSVYATDERFCIDNGIMIAHAGLLAYKTGFSTPLEESTCTQRFRTDDVHVAWRED
>XP_013260808_Exophiala_aquamarina
MIAIGLEGSANKLGVGIIAHPPPGKTGAARILSNIRHTYVSPPGEGFLPKDTAKHHRAHVVQLVRQALSESNLQISDISCICYTKGPGMGAPLQSVAIAARTLSLLWGKPLIGVNHCVGHIEMGREITGATNPVVLYVSGGNTQVIAYSTQRYRIFGETLDIAVGNCLDRFARTLGIPNDPAPGYNIEQLAKKGRALLDLPYAVKGMDCSFSGILARVDELAHQIHAGTLKDPVSGDPVTPEDLCFSLQETVFAMLVEITERAMAHVGSNQVLIVGGVGCNERVQEMMGIMARDRGGSVYATDERFCIDNGIMIAHAGLLAYQTGVRTELEDSTCTQRYRTDDVYIGWRED
>XP_016220831_Exophiala_mesophila
MISIGLEGSANKLGVGIIQHNPKGGPATVLANLRHTYHSPPGQGFLPKDTALHHRSHVVSLVLNALSMAKVPLSAITCISYTKGPGMGAPLQSVALAARTLSLLWSIPIIGVNHCIGHIEMGREITGATNPVVLYVSGGNTQVIAYTANRYRIFGETLDIAVGNCLDRFARTLGIPNDPAPGYNIEQLAKRSVDENGNLGPERVLLDLPYAVKGMDCSFSGILARIDELAHQMKNGTLFAPTNSTNSKELDETSQKDTTPVSITPSDLCFSLQETIFAMLVEITERAMAHVGASDVLIVGGVGCNERIQEMMGQMARDRGGDVYATDERFCIDNGIMIAHAGLLEFNSTGREGWAIDDTSCTQRFRTDEVWVGWRDD
>XP_013273691_Rhinocladiella_mackenziei
MIAIGLEGSANKLGVGVILQPSKGGPAQILSNIRHTYVSPPGEGFLPKDTAKHHRAHVTDLVKRALVEAGVTVQEVDCICYTKGPGMGAPLQSVAIAARTLSLLWNKPLVAVNHCVGHIEMGREITGATNPVVLYVSGGNTQVIGYSTQRYRIFGETLDIAVGNCLDRFARTLNISNDPAPGYNIEQLAKKGKVLLDLPYAVKGMDCSFSGILARVDELAEQVKAGTLKDPATGNAITPEDLCFSLQETVFAMLVEITERAMAHVGSNQVLVVGGVGCNERVQEMMGIMARDRGGSVYATDERFCIDNGIMIAHAGLLAYRTGFQTALDDSTCTQRFRTDSVHVAWRED
>XP_017997155_Phialophora_attinorum
MYAVGLEGSANKLGVGIIHHPSPLNSKTTKNSSFILSNLRHTYHSPPGAGFLPKDTALHHRSHVAKLTLDCLREANIPLSAISCICYTKGPGMGAPLQSVAIAARTLALLWDKPLVGVNHCVGHIEMGRTITHAQNPVVLYVSGGNTQVIAYASNRYRIFGETLDIAVGNCLDRFARTLNIPNDPAPGYNIEQLAKKGRHILDIPYAVKGMDVSFSGILARMDELAAQMRAGTLKSPEGDAITPEDLNKFTRDF
>NP_596498_Schizosaccharomyces_pombe
MGKPLIALGLEGSANKLGVGIILHDTNGSAKILANVRHTYITPPGQGFLPSDTAKHHRAWIIPLIKQAFAEAKISFKDIDCICFTKGPGIGAPLNSVALCARMLSLIHKKPLVAVNHCIGHIEMGREITGAQNPVVLYVSGGNTQVIAYSEKKYRIFGETLDIAIGNCLDRFARIIGLSNAPSPGYNIMQEAKKGKRFIELPYTVKGMDCSFSGLLSGVEAAATELLDPKNPSSVTKQDLCYSLQETGFAMLVEITERAMAHIRADSVLIVGGVGCNERLQQMMAEMSSDRGADVFSTDERFCIDNGIMIAQAGLLAYKTGDRCAVAESTITQRYRTDDVYISWRD
```
