## Supplementary material for "Coding Sequence Insertions in Fungal Genomes are Intrinsically Disordered and can Impart Functionally-Important Properties on the Host Protein": fasta protein sequences: XP_717194.1_blasthits_fa.txt

```
>XP_717194_Candida_albicans
MKIEVDSFSGSKIYPGRGTLFVRGDSKIFRFQSSKSASLFQQRKNPRRISWTVLYRRHHKKGISEEAAKKRTRKTVKHQRAIVGASLELIKERRSQKPSDRKAARDSKLAKDKEAKKAAKAARKAEKAKAVASGASVVSKQQAKGSFQKVKATSR
>XP_002420105_Candida_dubliniensis
MKIEVDSFSGSKIYPGRGTLFVRGDSKIFRFQSSKSASLFQQRKNPRRISWTVLYRRHHKKGISEEAAKKRTRKTVKHQRAIVGASLELIKERRSQKPADRKAARDSKLAKDKEAKKAAKAARKAEKAKAVASGASVVSKQQAKGSFQKVKATSR
>XP_002551433_Candida_tropicalis
MKIEIDSFSGSKIYPGRGTLFVRGDSKIFRFQSSKSASLFHQRKNPRRISWTVLYRRHHKKGISEEAAKKRTRKTVKHQRAIVGASLELIKERRSQKPADRKAARESKLAKDKEAKKAAKAARKAEKAKLAASGASVVSKQQAKGSFQKVKATSR
>XP_003869905_Candida_orthopsilosis
MKIEVDSFSGSKIYPGRGTLFVRGDSKIFRFQSSKSASLFHQRKNPRRISWTVLYRRHHKKGISEETSKKRTRKTVKHQRAIVGASLELIKERRSQKPSERKAARDSKLAKDKEAKKAAKAARKAEKAKAAAAGAPVVSKQSAKGSFQKVKATSR
>XP_001524432_Lodderomyces_elongisporus
MKIEVDSFSGSKIYPGRGTLFVRGDSKIFRFQSSKSASLFQQRKNPRRISWTVLYRRHHKKGISEETSKKRTRKTVKHQRAIVGASLELIKERRSQKPSDRKAARESKLAKDKEAKKAAKAARKAEKAKAAASGASVVSKQGAKGSFQKVKATSR
>XP_007372956_Spathaspora_passalidarum
MKIEIDSFSGSKIYPGRGTLFVRGDSKVFRFQSSKSASLFHQRKNPRRISWTVLYRRHHKKGISEEAAKKRTRKTVKHQRAIVGASLELIKERRSQKPSDRKAAREAKLVKDKEAKKVAKAARKAEKAKLAASGANVVSKQQAKGAFQKVHATSR
>XP_043049338_Scheffersomyces_spartinae
MKVELDSFSGAKIYPGRGTLFVRGDSKIFRFESSKSASLFHQRKNPRRISWTVLYRRAHKKGISEEAAKKRSRKAIKHQRGIVGASLELIKERRSLKPSDRKAARDAKLAKDKEDKKASKAARKAEKAKSAAAAGPQMKLSKQQRKGAFQKVAATSR
>XP_001383546_Scheffersomyces_stipitis
MKVEVDSFSGSKIYPGRGTLFVRGDSKVFRFQSSKSASLFHQRKNPRRISWTVLYRRQHKKGISEETSKRRSRKTIKHQRAIVGASLELIKERRNLKDSDRKAARDNKLAKDKEAKKVAKAARKAEKAKLAAAGGNIVSKQQSKGAFQKVHATSR
>XP_020062359_Suhomyces_tanzawaensis
MKVEIDSFSGSKIYPGRGTLFVRGDSKIFRFQSSKSASLFHQRKNPRRIAWTVLFRRQHKKGISEETSKRRTRKSVKNQRAIVGASLELIKERRSQKPADRKAARETKLAKDKEAKKAAKVARKAEKAKSAAAGAKAGVSKQQQKGAFQKVHATSR
>XP_020074252_Hyphopichia_burtonii
MKVEIDSFSGSKIYPGRGTLFVRGDSKIFRFQSSKSASLFQQRKNPRRIAWTVLYRRQHKKGISEETTKRRTRKTVKNQRAIVGASLELIKERRNQKPAERKAAREERLAKDKEAKKVAKAARKAEKAKSAASGAQSKVSKQQSKGAFQKVHATSR
>XP_015464632_Debaryomyces_fabryi
MKVELDSFSGTKIYPGRGTLFVRGDSKIFRFQSSKSASLFHQRKNPRRVSWTVLYRRQHKKGISEETTKRRTRKTVKNQRAIVGASLELIKERRSQKPTDRKAARDLKLAKDKEAKKVQKAARKAEKAKSAASGAQSKFSKQQQKGAFQKVHATSR
>XP_460298_Debaryomyces_hansenii
MKVELDSFSGTKIYPGRGTLFVRGDSKIFRFQSSKSASLFHQRKNPRRISWTVLYRRQHKKGISEESAKRRTRKTVKNQRAIVGASLELIKERRSQKPSDRKAARDVKLAKDKEAKKADKAARKAEKAKSAAAGAQSKVSKQQSKGAFQKVHATSR
>XP_006685115_Yamadazyma_tenuis
MYITHQMKVEVDSFSGSKIYPGRGTLFVRGDSKVFRFQSSKSASLFKQRKNPRKIAWTVLYRRHHKKGISEETSKRRTRKAVKHQRGIVGASLELIKERRNLKASDRKAAREQRIAKDKEAKKEAKASRKAEKAKSAANGAQARVSKQQQKGAFQKVQATSR
>XP_001485068_Meyerozyma_guilliermondii
MKVEIDSFSGNKIYPGRGTLFVRGDSKVFRFSSSKSASLFHQRKNPRRIAWTVLYRRQHKKGISEETTKRKNRRTVKHQRAIVGASLDLIKERRSQKPQDRKHARDLKLAKDKEAKKAAKASRKAEKAKSAAAGAQSKFSKQQAKGAFQKVHATSR
>XP_018709735_Metschnikowia_bicuspidata
MKIEIDSFSGAKIYPGRGTLFVRGDSKIFRFQSSKSASLFQQRKNPRKISWTVLYRRQHKKGITEETKKRRTKKTVKHQRPIEGASLDFIKEKRNQKPAERKAAGIQAGTNEKVSKMGQKGAFQKVHATSR
>XP_002620008_Clavispora_lusitaniae
MKIEIDSFSGSKIYPGRGTLFVRGDSKVFRFQSSKSASLFHQRKNPRRVSWTVLYRRHHKKGISEETSKKRTRRTVKHQRPIVGASLEFIKEKRNQKPAERKATREQRLALAKEAAKAKKAERKAEKAKLAAAGATAKVSKLGQKGAFQKVHATSR
>XP_025341234_Candida_haemuloni
MKIEIDSFSGAKIYPGRGTLFVRGDSKIFRFQSSKSASLFHQRKNPRRVAWTVLYRRHHKKGISEETSKKRTRRTVKHQRPIVGASLEQIKEKRNQKPAERKATREERLKKAKEAAKLRKAERKEQNAKSAAQGAQGKVSKAQQKGAFQKVHATSR
>XP_024715847_Candida_pseudohaemulonis
MKIEIDSFSGSKIYPGRGTLFVRGDSKIFRFQSSKSASLFHQRKNPRRVAWTVLYRRHHKKGISEETSKKRTRRTVKHQRPIVGASLEQIKEKRNQKPAERKATREDRLKKAKEAAKLRKAERKEQNAKSAAQGAQGKFSKAQQKGAFQKVHATSR
>XP_025338580_Candida_duobushaemulonis
MKIEIDSFSGSKIYPGRGTLFVRGDSKIFRFQSSKSASLFQQRKNPRRVAWTVLYRRHHKKGISEETSKKRTRRTVKHQRPIVGASLEQIKEKRNQKPAERKATREERLKKAKEAAKLRKTERKEQNAKSAAQGAQGKFSKAQQKGAFQKVHATSR
>XP_028890026_Candida_auris
MKIEIDSFSGSKIYPGRGTLFVRGDSKIFRFQSSKSASLFHQRKNPRRIAWTVLYRRHHKKGISEETSKKRTRRTVKHQRPIVGASLEQIREKRNQKPAERKATREERLKKAKEVAKLRKAERKEQAAKSAAQGAQGKVSKAQQKGAFQKVHATSR
>NP_011664_Saccharomyces_cerevisiae
MKVEVDSFSGAKIYPGRGTLFVRGDSKIFRFQNSKSASLFKQRKNPRRIAWTVLFRKHHKKGITEEVAKKRSRKTVKAQRPITGASLDLIKERRSLKPEVRKANREEKLKANKEKKRAEKAARKAEKAKSAGVQGSKVSKQQAKGAFQKVAATSR
>XP_018222356_Saccharomyces_eubayanus
MKVEIDSFSGNRIYPGRGTLFVRGDSKIFRFQNSKSASLFKQRKNPRRIAWTVLFRKHHKKGITEEVAKKRSRKTVKAQRPITGASLDLIKERRALKPEVRKANRDEKLKADKEKKKADKAARKAEKAKSVGTQGSKFSKQQAKGAFQKVAATSR
>XP_033766486_Saccharomyces_paradoxus
MKVEIDSFSGAKIYPGRGTLFVRGDSKIFRFQNSKSASLFKQRKNPRRIAWTVLFRKHHKKGITEEVAKKRSRKTVKAQRPITGASLDLIKERRSLKPEVRKANREEKLKANKEKKRTEKAARKAEKAKSAGVQGSKVSKQQAKGAFQKVAATSR
>XP_003675911_Naumovozyma_castellii
MKVEIDSFSGNKIYPGRGTLFIRGDSKIFRFQNSKSASLFHQRKNPRRVAWTVLYRRHHKKGITEEVSKKRTRKAVKAQRPIVGASLDLIKERRSVKPEVRKASREEKKKADKEKKKTEKAARKAEKAKLAAAGGSKVSKQQAKGAFQKVAATSR
>XP_003669929_Naumovozyma_dairenensis
MKVEIDSFSGAKIYPGRGTLFVRGDSKIFRFQNSKSASLFKQRKNPRRVAWTVLYRRHHKKGITEEVAKKRSRKAVKAQRPIVGASLDLIKERRSLKPRSKKGSREEKKKRLIRKEKRTDKAARKTEKAKLAAAGGSKVSKQQAKGAFQKVAATSR
>XP_003959010_Kazachstania_africana
MKVEIDSFSGAKIYPGRGTLFVRGDSKIFRFQNSKSASLFHQRKNPRRIAWTVLYRRHHKKGITEEVAKKRSRKSVKAQRPIVGASLDLIKERRSLKPEVRKAKRDEKLKADKEKKKADKAARKAEKAKLAATSGHKVSKQQAKGAFQKVTATSR
>XP_022463658_Kazachstania_naganishii
MKVELDSFSGGKIYPGRGTLFVRGDSKIFRFQNSKSASLFKQRKNPRRVHWTVLFRKHNKKGITEEVAKKRSRKTVKAQRPIVGASLDLIKERRSMKPEVRKANRDERLKANKEKKKADKAARKAELAKVGGTQSSKFSKQQAKGAFQKVAATSR
>XP_444833_Candida_glabrata
MKVEIDSFSGAKIYPGRGTLFVRGDSKIFRFQNSKSASLFKQRKNPRRVAWTVLYRRHHKKGITEEVAKKRSRKTVKAQRAIVGASLELIKERRSLKPEVRKAKRDDKAKADKEKKKADKAARKAEKAKLAAAQGSKVSKQQAKGAFQKVAATSR
>XP_004178201_Tetrapisispora_blattae
MKVEIDSFSGSKIYPGRGTLFVRGDSKIFRFQNSKSASLFHQRKNPRKIAWTVLYRRHHKKGITEEVSKKRTRKTVKAQRAIVGASLELIKERRALKPEVRKAQRESKAKADKEKKKAAKAARKTEKAKLGGSTQSKVSKQQAKGAFQKVAATSR
>XP_003687742_Tetrapisispora_phaffii
MKVEIDSFSGAKIYPGRGTLFVRGDSKIFRFQNSKSSSLFKQRKNPRRIAWTVLYRKSHKKGITEEVSKKRSRKSVKTQRAIVGASLDFIKERRSIKPEIRKAKRDEKIKADKEKKKADKAARKAEKAKLAGASGSKVSKQQAKGAFQKVAATSR
>XP_001644018_Vanderwaltozyma_polyspora
MKIEIDSFSGAKIYPGRGTLFVRGDSKIFRFQNSKSASLFHQRKNPRRIAWTVLYRRHHKKGITEEVSKKRSRKSVKTQRAIVGASLDLIKERRSLKPEVRKAQREEKKKADKEKKKADKAARKVEKAKLAGSQGNKVSKQQAKGAFQKVNATSR
>XP_003682286_Torulaspora_delbrueckii
MKVEIDSFSGAKIYPGRGTLFVRGDSKIFRFQNSKSSSLFKQRKNPRRVHWTVLFRRHHKKGITEEVAKKRSRKSVKAQRPIVGASLELIKERRSVRPDVRKAQREEKLKADKEKKKEAKAARKAEKAKLAASGGSKISKQQAKGAFQKVAATSR
>XP_037143246_Zygotorulaspora_mrakii
MKVEVDSFSGAKIYPGRGTLFVRGDSKIFRFQNSKSSSLFKQRKNPRRIAWTVLYRRHHKKGITEEVAKKRSRKNVKVQRPIVGASLELIKERRTMRPDIRKAQREEKKKADKEKRKTDKATRKAEKAKSAAAGGAKISKQQAKGAFQKVAATSR
>XP_002498406_Zygosaccharomyces_rouxii
MKLEIDSFSGGKIYPGRGTLFVRGDSKIFRFQNAKSAALFKQRKNPRRIAWTVLYRRHHKKGITEEVAKKRSRRAVKAQRPVVGASMELIKERRAVKPDVRKAQREEKKKADKEKRKSERSARRANKAKTAAAGGGEKVSKQQAKGAFQKVAATSH
>XP_003644466_Eremothecium_cymbalariae
MKVEIDSFSGAKIYPGRGTLFVRGDSKIFRFHSSKSASLFHQRKNPRRISWTVLYRRHHKKGITEEVAKKRSRKTVKAQRAIVGASLELIKERRSVKPEIRKAKRDEKAKADKEKKKAEKAARKTEKAKLAQGSKVSKQQAKGAFQKVAATSR
>NP_986024_Eremothecium_gossypii
MKVEIDSFSGAKIYPGRGTLFVRGDSKVFRFHSSKSASLFHQRKNPRRIAWTVLYRRHHKKGITEEVAKKRSRKTVKAQRAVVGASLELIKERRSLKPEIRKAKRDEKAKADKEKKKADKAARKADKAKSAATQASKISKQQAKGAFQKVAATSR
>XP_454440_Kluyveromyces_lactis
MKVEIDSFSGAKIYPGRGTLFVRGDSKIFRFQSSKSASLFHQRKNPRRIAWTVLYRRHHKKGITEEVARKRTRKSVKAQRAVVGASLELIKERRSLKPEVRKAQRDEKKKADKEKKKADKAARKSEKAKLAAAQGSKVSKQQAKGAFQKVAATSR
>XP_022674394_Kluyveromyces_marxianus
MKVEIDSFSGAKIYPGRGTLFVRGDSKIFRFQSSKSASLFHQRKNPRRIAWTVLYRRHHKKGITEEVAKKRSRKTVKAQRAVVGASLELIKERRSLKPEVRKAQREEKQKADKEKKKAAKAARKAEKAKLAASGQAKISKQQAKGAFQKVAATSR
>XP_022630364_Lachancea_lanzarotensis
MKVEIDSFSGAKIYPGRGTLFVRGDSKIFRFQNSKSSSLFKQRKNPRRIAWTVLYRRHHKKGITEEVAKKRSRKTVKSQRAIVGASLEFIKERRSLKTEVRKAQREDKKQADKEKKKADKEKRKSEKAKSAGAQGSKVSKQQAKGAFQKVAASSR
>XP_002556280_Lachancea_thermotolerans
MKVEIDSFSGGKIYPGRGTLFVRGDSKIFRFQSSKSSSLFKQRKNPRRIAWTVLYRRHHKKGITEEVAKKRSRKTVKAQRAIVGASLEFIKERRSLKTEVRKAQREDKKKADKEKKKADKEKRKAEKAKLAGTQGSKVSKQQAKGAFQKVAATSR
>XP_020058393_Aspergillus_aculeatus
MRTYDDSFSGQKIYPGKGKLYVRGDSKIFRFQNGKSESLFLQRKNPRRIAWTVLYRRQHKKGISEEVAKKRTRRAVKHQRAIVGASLDVIKERRSQRPEARAAARQQAIKDAKEKKAASEARKKAEKAKNAAAGKGTQRIQSKQGAKGSAPKVAAKSR
>XP_001270287_Aspergillus_clavatus
MRTYDDSFSGQKIYPGKGKLYVRGDSKIFRFQNGKSESLFLQRKNPRRIAWTVLYRRQHKKGISEEVAKKRTRRAVKSQRAIVGASLDVIKERRSMRPEARAAARQQAIKEAKEKKAASESRKKAEKAKTAAGAAKGTAQRIQSKQGAKGSAPKVAAKSR
>XP_001257430_Aspergillus_fischeri
MRTYDDSFSGQKIYPGKGKLYVRGDSKIFRFQNGKSESLFLQRKNPRRIAWTVLYRRQHKKGISEEVAKKRTRRVVKHQRAIVGASLDVIKERRSMRPEARAAARQQAIKEAKEKKAASESRKKAEKAKNAATAAKGTAQRIQSKQGAKGSAPKVAAKSR
>XP_041148002_Aspergillus_flavus
MRTYDDSFSGQKIYPGKGKLYVRGDSKIFRFQNGKSESLFLQRKNPRRISWTVLYRRQHKKGISEEVAKKRTRRAVKSQRAIVGASLDVIKERRNQRPEARAAARQQAIKDAKEKKAASEKAKKAEKAKNAAAGKGTAQRIQSKQGAKGSAPKVAAKSR
>XP_747833_Aspergillus_fumigatus
MRTYDDSFSGQKIYPGKGKLYVRGDSKIFRFQNGKSESLFLQRKNPRRIAWTVLYRRQHKKGISEEVAKKRTRRVVKHQRAIVGASLDVIKERRSMRPEARAAARQQAIKEAKEKKAASESRKKAEKAKNAATAAKGTAQRIQSKQGAKGSAPKVAAKSR
>XP_681973_Aspergillus_nidulans
MRTYDDSFSGQKIYPGKGKLYVRGDSKIFRFQNGKSESLFLQRKNPRRIAWTVLYRRQHKKGISEEVAKKRTRRVVKSQRAIVGASLDVIKERRSQRPEARAAARQQAIKDAKEKKAAAESKKKAEKAKNAAAGAKGAAQRIQSKQGAKGSAPKVAAKSR
>XP_001395834_Aspergillus_niger
MRTYDDSFSGQKIYPGKGKLYVRGDSKIFRFQNGKSESLFLQRKNPRRIAWTVLYRRQHKKGISEEVAKKRTRRVVKSQRAIVGASLDVIKERRAQRPEARAAARQQAIKDAKEKKAANESRKRAEKAKAAASGAKPAQRIQSKQGAKGSAPKVAAKSR
>XP_015401397_Aspergillus_nomiae
MNPDRVPKEFITQIETALRIEDDTLDQPLLAKNEDTNAETTVKQVEPNTNSNEEPPRVGSLKRRLKMTFTGNPLKLSGGDSDRHNCQIHSQDKATRSEHSGSGAASLTDSNTTGTHGSIHIPTKKSPTTPPTPKFLKYVRSANDYIFLDLDFLETDTSNKVIQDGSLSAMEDMKQQAPEVSPPGKKSPETGGHDTKKGLQKQIAHIRGLTGTEVRTVSPTDSKSPRRVDDSRQWNTVNLRYAEVQQTIADPETKPEKTNNARHMLQMIEGLGSHVKDMSTFSLCSEPGGCGRRRGSAPHHNCVSVSRTARRSDRYDSTTQRQPTTSRCASPTFKMRTYDDSFSGQKIYPGKGKLYVRGDSKIFRFQNGKSESLFLQRKNPRRISWTVLYRRQHRKGISEEVAKKRTRRAVKSQRAIVGASLDVIKERRNQRPEARAAARQQAIKEAKEKKAASEKAKKAEKAKNAAAGKGTAQRIQSKQGAKGSAPKVAAKSR
>XP_001823888_Aspergillus_oryzae 
MRTYDDSFSGQKIYPGKGKLYVRGDSKIFRFQNGKSESLFLQRKNPRRISWTVLYRRQHKKGISEEVAKKRTRRAVKSQRAIVGASLDVIKERRNQRPEARAAARQQAIKDAKEKKAASEKAKKAEKAKNAAAGKGTAQRIQSKQGAKGSAPKVAAKSR
>XP_040640629_Aspergillus_ruber
MRTYDDSFSGQKIYPGKGKLFVRGDSKIFRFQNGKSESLFLQRKNPRRISWTVLYRRQHKKGISEEVAKKRTRRVVKSQRAIVGASLDVIKERRNQRPEARAAARQDAIKQAKEKKAASESAKKADKAKSAAGAAKGGAKQGGK
>XP_040699789_Aspergillus_sydowii
MRTYDDSFSGQKIYPGKGKLFVRGDSKIFRFQNGKSESLFLQRKNPRRIAWTVLFRRQHKKGISEEVAKKRTRRAVKHQRGIVGASLDVIKERRSQRPEARAAARQQAIKDAKEKKAAAESKKKADKAKSAASAGKGAAQRIQSKQGAKGSAPKVAAKSR
>XP_001209894_Aspergillus_terreus
MRTYDDSFSGQKIYPGKGKLYVRGDSKIFRFQNGKSESLFLQRKNPRRIAWTVLFRRQHKKDFRSEQEVAKKRTRRVVKHQRAVVGASLDVIKERRNQRPEARAAARQQAIKEAKEKKAANESRKKAEKAKLAASGKGAAQRIQSKQGAKGSAPKVAAKSR
>XP_022484117_Penicillium_arizonense
MRTYDDSFSGQKIYPGKGKLFIRGDSKIFRFQNGKSESLFLQRKNPRRIAWTVLFRRQHRKGISEEVAKKRTRRVVKNQRAIVGASLDVIKERRSQRPEAREAARKQAIKEAKEKKAASASAKKAEKAKAAASKGGAQRIQSKQGAKGSAPKVAAKSR
>XP_014533416_Penicillium_digitatum
MRTYDDAFSGQKIYPGKGKLFVRGDSKIFRFQRGKSESLFLQRKNPRRIAWTVLFRRQHRKGISEEVAKKRTRRVVKNQRAIVGASLDVIKERRSQRPEAREAARKQAIKDAKEKKAASASAKKAEKAKLAASKGGAQRIQSKQGAKGSAPKVAAKSR
>XP_016600140_Penicillium_expansum
MRTYDDAFSGQKIYPGKGKLFVRGDSKIFRFQRGKSESLFLQRKNPRRIAWTVLFRRQHRKGISEEVAKKRTRRVVKNQRGIVGASLDVIKERRSQRPEAREAARKQAIKDAKEKKAASASAKKAEKAKVAASKGGAQRIQSKQGAKGSAPKVAAKSR
>XP_040652905_Penicillium_griseofulvum
MRTYDDSFSGQKIYPGKVRLQFQSSPLGGICVRGNNGIADSTFTLRYLNTVTIVALRLSRTAAHKFRRGKLFVRGDSKIFRFQRGKSESLFLQRKNPRRIAWTVLFRRQHRKGISEEVAKKRTRRVVKAQRAIVGASLDVIKERRSQRPEAREAARKQAIKDAKEKKAASASAKKAEKAKIAASKGGAQRIQSKQGAKGSAPKVAAKSR
>XP_038929429_Penicillium_roqueforti
MRTYDDAFSGQKIYPGKGKLFVRGDSKIFRFQRGKSESLFLQRKNPRRIAWTVLFRRQHRKGISEEVAKKRTRRVVKNQRGIVGASLDVIKERRSQRPEAREAARKQAIKDAKEKKAASASAKKAEKAKIAASKGGAQRIQSKQGAKGSAPKVAAKSR
>XP_002566270_Penicillium_rubens
MRTYDDAFSGQKIYPGKGKLFVRGDSKIFRFQRGKSESLFLQRKNPRRIAWTVLFRRQHRKGISEEVAKKRTRRVVKNQRAIVGASLDVIKERRSQRPEAREAARKQAIKDAKEKKAASASAKKAEKAKIAASKGGAQRIQSKQGAKGSAPKVAAKSR
>XP_040811981_Penicillium_solitum
MRTYDDAFSGQKIYPGKGKLFVRGDSKIFRFQRGKSESLFLQRKNPRRIAWTVLFRRQHRKGISEEVAKKRTRRVVKNQRGIVGASLDVIKERRSQRPEAREAARKQAIKDAKEKKAASASAKKAEKAKTAAAKGGAQRIQSKQGAKGSAPKVAAKSR
>XP_022577606_Penicilliopsis_zonata
MRTYDDSFSGQKIYPGKGKLYVRGDSKIFRFQNGKSESLFLQRKNPRRIAWTVLYRRQHKKGISEEVAKKRTRRVVKHQRAIVGASLDVIKERRSQRPEARAAARQQAIKEAKEKKAASESRKKAEKAKTAASTAKGAAQRIQSKQGAKGSAPKVAAKSR
>XP_016623917_Cladophialophora_bantiana
MRTFDDTFSATKIYPGKGKIYVRGDSKIFRFQNGKTESLFLQRKNPRRIAWTMLYRRMHKKGISEEVAKKRTRRTVKHQRAIVGASLDVIKERRSQRPEARAAARQAAIKDAKEKKAASESKKKAEKAKSAANAARGQITSKQGAKGAPSKVQAKSR
>XP_008727903_Cladophialophora_carrionii
MRTYDDTFSGTKIYPGKGKLYVRGDSKIFRFQNGKTESLFLQRKNPRRIAWTILYRRMHKKGISEEVAKKRTRRTVKHQRAIVGASLDVIKERRSQRPEARAAARQAAIKDAKEKKAASESKKKAEKAKSAANASRGQITSKQGAKGAPSKVKATTR
>XP_016247535_Cladophialophora_immunda
MRTYDDTFSATKIYPGKGKLYVRGDSKIFRFQNGKTESLFLQRKNPRRIAWTMLYRRMHKKGISEEVAKKRTRRTVKHQRAIVGASLDVIKERRAQRPEARAAARQAAIKDAKEKKAASESKKKAEKAKSAANAARGQITSKQGAKGAPSKVQAKSR
>XP_007743609_Cladophialophora_psammophila
MRTFDDTFSATKIYPGKGKIYVRGDSKIFRFQNGKTESLFLQRKNPRRIAWTMLYRRMHKKGISEEVAKKRTRRTVKHQRAIVGASLDVIKERRSQRPEARAAARQAAIKDAKEKKAASESKKKAEKAKSAANAARGQITSKQGAKGAPSKVQAKSR
>XP_018694544_Fonsecaea_erecta
MRTYDDTFSATKIYPGKGKLYVRGDSKIFRFQNGKTESLFLQRKNPRRIAWTMLYRRMHKKGISEEVAKKRTRRTVKHQRAIVGASLDVIKERRAQRPEARAAARQAAIKDAKEKKAASESKKKAEKAKSAANAARGQITSKQGAKGAPSKVQAKSR
>XP_022510306_Fonsecaea_monophora
MRTYDDTFSATKIYPGKGKLYVRGDSKIFRFQNGKTESLFLQRKNPRRIAWTMLYRRMHKKGISEEVAKKRTRRTVKHQRAIVGASLDVIKERRSQRPEARAAARQAAIKDAKEKKAASESKKKAEKAKSAANAARGQITSKQGAKGAPSKVQAKSR
>XP_016631014_Fonsecaea_multimorphosa
MRTYDDTFSATKIYPGKGKLYVRGDSKIFRFQNGKTESLFLQRKNPRRIAWTMLYRRMHKKGISEEVAKKRTRRTVKHQRAIVGASLDVIKERRAQRPEARAAARQAAIKDAKEKKAASESKKKAEKAKSAANAARGQITSKQGAKGAPSKVQAKSR
>XP_022500512_Fonsecaea_nubica
MRTYDDTFSATKIYPGKGKLYVRGDSKIFRFQNGKTESLFLQRKNPRRIAWTMLYRRMHKKGISEEVAKKRTRRTVKHQRAIVGASLDVIKERRSQRPEARAAARQAAIKDAKEKKAASESKKKAEKAKSAANAARGQITSKQGAKGAPSKVQAKSR
>XP_013279814_Fonsecaea_pedrosoi
MRTYDDTFSATKIYPGKGKLYVRGDSKIFRFQNGKTESLFLQRKNPRRIAWTMLYRRMHKKGISEEVAKKRTRRTVKHQRAIVGASLDVIKERRSQRPEARAAARQAAIKDAKEKKAASESKKKAEKAKSAANAARGQITSKQGAKGAPSKVQAKSR
>XP_007755259_Cladophialophora_yegresii
MRTYDDTFSGTKIYPGKGKLYVRGDSKIFRFQNGKTESLFLQRKNPRRIAWTILYRRMHKKGISEEVAKKRTRRTVKHQRAIVGASLDVIKERRSQRPEARAAARQAAIKDAKEKKAASESKKKAEKAKSAANASRGQITSKQGAKGAPTKVKATTR
>XP_016236956_Exophiala_spinifera
MSKEAIINPAPLSEKAHLRIPRPRTLRPSSGKLYVRGDSKVFRFQNGKTESLFLQRKNPRRIAWTMLYRRMHKKGISEEVAKKRTRRTVKHQRAIVGASLDVIKERRSQRPEARAAARAAAIKESKEHKAAAESKKKAEKAKTAAKAATGQVRGALASKQGAKGKPVKVQATSR
>XP_016258801_Exophiala_oligosperma
MRTYDDTFSATKIYPGKGKLYVRGDSKVFRFQNGKTESLFLQRKNPRRIAWTMLYRRMHKKGISEEVAKKRSRRTVKHQRAIVGASLDVIKERRSQRPEARAAARQAAIKESKEQKAAAESKKKAEKAKSAAKAATGQVRGGIASKQQAKGKPTKVQATSR
>XP_013312147_Exophiala_xenobiotica
MRTYDDTFSATKIYPGKGKLYVRGDSKIFRFQNGKTESLFLQRKNPRRIAWTMLYRRMHKKGISEEVAKKRTRRTVKHQRAIVGATLDVIKERRAQRPEARQAARQAAIKESKEKKAAQESKKKAEKAKTAAKTATGQVRGGLASKQQAKGKPGKVQATSR
>XP_007726507_Capronia_coronata
MRTYDDSFSGTKIYPGKGKLYVRGDSKIFRFQNGKTESLFLQRKNPRRIAWTTLYRRMHKKGISEEVAKKRTRRTVKHQRAIVGASLDVIKERRAQRPEARAAARQAAIKTAKEKKAAEESKKKLEKAKGAAGAARGQIRSGIASKQQAKGAPSKVQAKSR
>XP_007736544_Capronia_epimyces
MRTYDDTFSGTKIYPGKGKLYVRGDSKIFRFQNGKTESLFLQRKNPRRIAWTTLYRRMHKKGISEEVAKKRSRRTVKHQRAIVGASLDVIKERRTQRPETRAAARQAAIKDAKDKKAAQESKKKLEKAKSAAGAARGQARGGNISKLQAKGAPTKVQATTR
>XP_009157307_Exophiala_dermatitidis
MRTYDDTFSGTKIYPGKGKLYVRGDSKIFRFQNGKTESLFLQRKNPRRIAWTTLYRRMHKKGISEEVAKKRTRRTVKHQRAIVGASLDVIKERRSQRPEARAAARQAAIKEAKEKKAAEESKRKAEKAKTAANAARGQVRGGIASKQQAKGAPSKVQAKSR
>XP_013263218_Exophiala_aquamarina
MRTYDDTFSATKIYPGKGKLYVRGDSKIFRFQNGKTESLFLQRKNPRRIAWTMLYRRQHKKGISEEVAKKRSRRTVKHQRAIVGASLDVIKERRAQRPEARAAARQAAIKEGKEKKAASESKKKAEKAKTASSAARGQARGGIASKQQAKGAPSKVQAKSR
>XP_016222776_Exophiala_mesophila
MRTYDDTFSGTKIYPGKGKLYVRGDSKIFRFQNGKTESLFLQRKNPRRIAWTTLFRRQHKKGISEEVAKKRTRRTVKHQRAIVGASLDVIKERRTQRPEARAAARQAAIKESKEKKTAAESKKKAEKAKSAASAARGQARGGISSKQQSKGAQMKVQANTR
>XP_013277215_Rhinocladiella_mackenziei
MRTYDDTFSATKIYPGKGKLYVRGDSKVFRFQNGKTESLFLQRKNPRRIAWTMLYRRQHKKGISEEVAKKRTRRTVKHQRAIVGASLDVIKERRSQRPEARAAARQAAIKEGKEKKAASESKKKAEKAKNAASAARGQVRGGIASKQQAKGAPSKVQAKSR
>XP_018001619_Phialophora_attinorum
MRTYDDTFSATKIYPGKGKLYVRGDSKVFRFQNGKTESLFLQRKNPRRIAWTTLYRRMHKKGISEEVAKKRTRRTVKHQRAIVGASLDVIKERRNMRPEARTAARQQSIKESKEKKAAAESKKKAEKAKTAANAAKGGVRGGIASKQGAKGSAPKVKATTR
>NP_594118_Schizosaccharomyces_pombe
MKVEVCSFSGSKVYPGAGRLFVRGDNKVFRFVNKKSESLFLQRKNPRRLSWTVLYRRMHKKGISEEHAKKRTRRTVKHQRGIVGANLDVIKEKRNQRPEVRAAARAAALKQRKDKKAASESEKKAIKAKSAASSARGQAIKNAKAAARH
```
