## Supplementary material for "Coding Sequence Insertions in Fungal Genomes are Intrinsically Disordered and can Impart Functionally-Important Properties on the Host Protein": fasta protein sequences: XP_717200.1_blasthits_fa.txt

```
>XP_717200_Candida_albicans
MSEPTKNLESIRSQELDSDHSISYDSTTGLKHGLKDRHLSLIALAGIIGPGIMIGASLALASGPAALLLGFGIIGIVAFCMMQSLGEIATMYPTGATFSTLGAKFVDYSWGGAVGWNYVIIWIAVLANEYNTTASVLQFWGPQVPLYGYVLILWAVFTAFQFLGVSVWGEFEFWLALTKIVGLVAFYIFSIIYCAGGVKGTKAFGFHYWNDPGPFANGFKSFVSTLTFASTFYSGCEVTAIAASEAKNPSRALPKAIKQTFWRILIVYLGIAISYGLTVPYDDPRLSKGSKTLKSPMTIAIQRAGWDGGAHLINAFIIVVCISAISSSIYTGSRSMVNLANEGCAPSILKRVNGQGVPYAAVILMSTLGLISLMNQSTGAANAYQYIVNLSGVAVFIVWGNVCFYHIRFRQAMKLQGRSLDEIPFKGMLYPYLPILGLALNVILALIQGWSYFKPFDAGNWVDAYILLPFFFVLYFGFKLWHKSKWVNLEEVDLDEGRREDDEKGVDNNKWMI
>XP_002420100_Candida_dubliniensis
MSIPTKNLESIRSQELDSDQSISYDSTTGLKHGLKDRHLSLIALAGIIGPGIMIGASLALASGPAALLLGFGIIGIVAFCMMQSLGEIATMYPTGATFSTLGAKFVDYSWGGAVGWNYVIIWIAVLANEYNTTASVLQFWGPQVPLYGYVLILWAVFTAFQFLGVSVWGEFEFWLALIKIVGLVTFYIFSIVYCAGGVKGTKAFGFHYWNDPGAFANGFKSFVSTLTFASTFYSGCEVTAIAASEAKNPSRALPKAIRQTFWRILIVYIGIAISYGLTVPYDDPRLSKGSKTLKSPMTIAIQRAGWDGGAHLINAFIIVVCISAISSSIYTGSRSMVNLANEGCAPSILKRVNGQGVPYAAVILMSTLGLISLMNQSTGAANAYQYIVNLSGVAVFIVWGNVCFYHIRFRQAMKLQGRSLDEIPFKGLLYPYLPILGLVLNVFLALIQGWSYFKPFDAGNWVDAYVLLPFFFVLYFGFKLWHKSKWVNLREVDLDEGRREDDEKGVDSNKWMI
>XP_002549767_Candida_tropicalis
MVDSSKSLEWVESASASANLDEKESISYDTTTGLKHSLKDRHLSLIALAGIIGPGLAVGAGLALKSGPAALLLGFGVVGILAFCMMQSLGELVTMYPTGGTFSTLGAKFVDYAWGSAVGWNYVIIWVAVLANEYNSTASILQFWGPQVPLYGYILMLWAFFTAFQFLGVGVWGEFEFWLALTKILGFVAFYIFSIVYVSGGISGTPAFGFHYWNDPGAFASSNGFKSFVETLTFASTFYSGCEVTALAASESKNPSKAMPTAIRQTFWRILIVYIGAAIAYGMTVPYNDEALSSGSKTLKSPMTIAIQRAGWEGGAHLINAFIIVICISAISSSIYTGSRAIVNLAHEGAAPRFFKRVNKQGVPYPAVILTSTLGLISMMNQSTGAANAYQYIVNLSGVAVFIVWGNIMFYHLRFRRALKVQGRSLDELPYKGLWYPYLPILGLVLNILLALIQGWSYFKPFDAGNWVDAYILLPFFGVLFLWFKFWNKTTWVKLSEVDLDKGRREDVEKDQKGSSKWII
>XP_003867017_Candida_orthopsilosis
MSQPFENSPSHEQYADNSKDTFQSVKSAELVDQASTSSNYNASSSASSVDDRGLKHGLKERHLSLMALAGIIGPGILVGASNALAEGPAAILIGFGAIGIIAFFMMQSLGELATLYPSGGAFSTLGIKFVDFGWGASVGWMYVIIWIAVLSNEYNSVASILQFWGPQVPLYAYVLILWLPFLLFQFLGVAIFGEVEFWLALFKILGLVAFYIFSIVYAAGGIKGNKAFGFHYWNDPGAFASGFKSVASCFTFASTFYSGTEIVAVCAAETRNPSKAVPNAIRQTFWRILIVYMGIAIFYGMTVPYNDDRLGRSTKALKSPMTIAIQRAGWEGGAHLINAFIVAVCVSAINSSIYTGSRAMVHLANEKCAPAILKRVNKQGVPYASVILMNLFGLISLMNQSTGAAEAYNYIVNISGVAVFIVWGNVCFYHLRFRRAMKLQGRSTDELPYKGLWYPVLPIAGVVLNIFLALIQGWSTFKPFSGKDFVDAYILLPAFFIFFIGFKLWHRSKWVNLSEVDLDEGRRQDSDFVEDGEKGVDIPIGEGHKIKWKPWELF
>XP_001528535_Lodderomyces_elongisporus
MSIPYDSAATATAQKHLYVVDSNHNYSHNLNHNHNQIPNKDVFELVKSQELEDVSSANASSDNNKNYDTRGLKHGLKDRHLSLIALAGIIGPGIAVGAAQALANGPAAMLIGFGIIGIIALIMMQSLGELTTLYPTGGAFSTLGAKFVDYAYGGAVGWNYVIVWVCVLANEYNVTAAILQFWGPQVPLYGYILMFWALFMGFQFLGVKTFGEFEFWLALFKIFGFIAFYIFSIVYVSGGVKGTKAFGFHYWNDPGPFKSGFKSVASCFTFASTFYSGTEVVAIAASESKNPGRAVPSAIRQTVWRILIIYIGIAISYGLTVPYNDSRLQRDTKTLSSPMTIAIQRAGWEGGAHLINAFIIVICISAINSSIYTGSRAMVHLAHEGCAPFFFKWVTKQGVPWVAVVVMNCLGLISLMNYSTDAANAYSYIVNLSGVAVFIVWGNICFYHLRFRRAMKLQGRSLDELPFKAWGYPYLPIIGVILNLFLALIQGWQYFKPFDAGNWVDAYVLLPFFFVLYFGFKIWHKSKWVDLNEVDLDAGRRADVDVHEKPSSKWIP
>XP_007372689_Spathaspora_passalidarum
MSSHEEKSKEIVEDSIASADIDSIVDHNTHLKRALKDRHISLIALAGIIGPGILIGASLALANGPASLIIGFGIVGIIAFAMMQSLGELATIYPTGGTFSTLGNKFVDHAFGCAVGWNYVIIWIAVLANEYNTVAAIMQFWGPQVPLYGYILIFWAAFMAFQFLGVQAFGEAEFWLALMKICGLVAFYIFSIVYCAGGVSGTPAFGFHYWNDPGAFNHGFKGVVNTFVFASTFYSGTEIVAVSAAEAKNPSRAVPAAIRQTFWRILIIYMGIAVSYGLTVPFNDPSLAAGTKTLRSPMTIAIQRAGWEGGAHLVNAFILLTCISAINSSIYIGSRTIVNLAHEGSAPRFLRRVNKRGIPYAAVILMNCFGFLSMMNVSTGAAKAYGYIVNLSGVAVFIVWGNVCFYHLRFRRAWKLQGRSVDELPYKGLWYPYLPILGIVLNIFLALIQGWSYFKPFDAGNWVDAYILLPVFFVIYFGYKLWNRTKWVNLHDVDLDEGRRNDIDVGGKGRWIP
>XP_043050237_Scheffersomyces_spartinae
MSEKIDSLEITTNHATGYSSNGGYFSRMVDSFKPMEVVSEDDSTLDLVTKGVHGTANQPLVRDLKNRHVQMIAIGGSIGTGLFIGSGYALSVGGPAAVLISYVLAGYAIFCMVMALGELSVQFPISGSFNAFFSRFVDPTVGFTLGLMYALSWLISFPSELIAAAMTIQYWNQSIDPALWVAILFVLIIGINFFGVRGFGEAEFWLSLIKVIAVIGFIILGICITCGVGSQGYIGGKYWHNPGAFNGGLKGVCNAFVSAAFSFGGVELVALAAAETENPRKSLPKATKQVFWRIFIFYICTAIVIGCLVPYTNEQLLNGSGITASPFVIAVQNGGIKVVPHIMNAVILVAVISLGNSSVYGCSRSLASMAAQGLLPSWFGYIDRKGRPLVSIGFISAFGLLGFLVDSTKESVVFTWLFALCSVATFIIWGTVCVVHIRWRAALKAQGRSTDEIIFVSPMGLFGSYSGALVCFLMMIGEIWIALFPHGSADVNNFFQLCLSIPIMIVMYVGHKTYTRSWNRFIIKLEDIDLDTGRREVDIDLLRQELEELKLAYKEKPIWKKLLQILF
>XP_001387411_Scheffersomyces_stipitis
DNHTHLKRTLKDRHISLIALAGIIGPGILIGASLALANGPASLIIGFGVIGLIAFAMMQSLGELATLYPTGGTFSTLGNRLVDPAYGAAVGWNYVIIWVAVLANEYNTVAAIMQFWGPQVPLYGYILIFWFFFLGFQFLGVQAFGEAEFWLALTKIVGLVAFYIFSIIYVAGGIHGQKAFGFHYWNDPGAFGDGFKGVANTFVFASTFYSGTEIVAVSAAEAANPSRAVPSAIRQTFWRILIIYMGIAVSYGLTVPYNDPSLSAGTKVLKSPMTIAIARAGWAGGAHLINAFILLTCVSAINSSIYIGSRTIVNLANEGAAPKFFRRVNKTGVPYAAVILMNLFGFLSLMNISTGAAKAYGYIVNLSGVAVFIVWGNVCFYHIRFRQAWKLQGRSVSELPYKGLWYPILPIFGIVLNVFLALVQGWSYFKPFDAGNFVDAYVLLPFFGLLYVFFKLVNRTKWVNLSEVDLDEGRRKDVRDHVTSGEE
>XP_020066491_Suhomyces_tanzawaensis
MPFFKSEDKDDSDVIHTGVSSVVEDDSLIDHNTHLKRQLKDRHISLIALAGIIGPGILIGASFALSNGPASLIIGFGVMGLIAFTMMQSLGELATLYPTGGTFSTLGNKLVDRAYGGAVGWNYVIIWIAVLANEYNTVAAILQFWGPQVPLYGYILIFWFAFLAFQFLGVGAFGEAEFWLALFKIVGIVAFYIFSIVYVAGGIRGTKAFGFHYWNDPGPFSNGFKSVVNTFVFASTFYSGTEIVAITAAEAANPSKAIPRAIRQTFWRILVIYMGIAITYGITVPYNDPALARSTKVLKSPMTIAITHAGWSGGAHLVNAFILVTCISAINSSIYIGSRTIVNLAAEGSAPKVLRRVNKQGVPYLAVILMNAFGFLSMMNVSTGAANAYNYIVNLSGVAVFIVWGNVCFYHIRFRQAWKLQGRSVDELPYKGLWYPYLPILGIVLNVFLALIQGWSYFKPFDAGNWVDAYVLLPFFGVLFVFFKLVNRTKWVKLSEVNLDEGRRRDVITHKTDSESTI
>XP_020075925_Hyphopichia_burtonii
MLLSKSKSPEDVISTPVESLESSKSSPYIPDDNTNLKRELKPRHTSFLSLAGIIGPGILVGASLALKNGPLSLLLGFSIIGIVAMIMMQSLIVLIMNYPTGGVFSSLGCRVVDPAYGGVVGWCYFIVFVTVLANEYNTTAALLQFWGPQVPLYGYILMFWVAFLGFQFLGVGVFGEAEFWLASLKIIGIFAFYIFSIVYMSGGIKGQPAFGFHYWNDPGALANGFKSVVATFVYASTFYSGSEIPAIAAAESKDPRSLPSVVRNTVFRIIFIYIGIAIFYGATVPYNDETLNANTKALQSPMSIAIKRAGWNGGAHLINAFIIVTCISAINSSIFIGSRTLLHLANEGQAPKLLKTVNKHGVPYFAVILTNAFGLISLMNISTGAANAYNYIVNISGVAVFIVWGSVCFYHIRFRQAWAAQGRDANDLTHKGLWYPYLPIAGMTLNIFLALIQGWSYFKPFQAKDWVDSYILLPFSIVLFFVLKIVNKTKWVKLHEADLDTGRFVG
>XP_015467937_Debaryomyces_fabryi
MLPNSKVESNVEVNNSLSDTSSENTAHLKRNLKNRHVSLIALAGIIGPGILIGASLALKNGGPASLIIGFGFIGLVAFSMMQSLGELATIYPTGGAFSTLGNKFVDPAFGGTIGWNYVIVWVAVLANEYNTVGSILQFWGPEVPLYGYILIFWAAFLAFQFLGVGAFGEAEYWLALFKLLGLVIFYIFSIVYVAGGVKGRPAFGFEYWNNPGAFSDGFKGVASTFVFASTFYSGTESIAIAAAETRNPSTAIPNAIKQTFWRIVIVYMGIAISYGMTVPYNDPSLTSGSKTLKSPMTIALVRAGWSQAGHLINAFILITCVSAINSSIYIGSRTIVNLAAEGFAPKILRRVNRQGVPYMAVILMNLFGLISLMNISTGAADAYEYIVNLSGVAVFIVWGAVCFIHFRFRKAWKIQGRSTDLIPYKALWYPWLAIFGFFFCIFLGLVQGWSYFKPFDAANFVDSYILLPFFVVLFVFFKVVNKTKWVKLDEVDLDDGRRQDIDVKEDIESEE
>XP_002770618_Debaryomyces_hansenii
MLPNSKVESNIEVDHSLSDLSSDNTVHLKRNLKNRHVSLIALAGIIGPGILIGASLALKNGGPASLIIGFGFIGLVAFSMMQSLGELATIYPTGGAFSTLGNKFVDPAFGGTVGWNYVIVWVAVLANEYNTVGSIMQFWGPEVPLYGYILIFWAAFLAFQFLGVGAFGEAEYWLALFKLLGLVVFYIFSIVYVAGGVKGRPAFGFEYWNNPGAFSDGFKGVASTFVFASTFYSGTESIAIAAAETRNPSTAIPKAIRQTFWRIVIVYMGIAISYGMTVPYNDPSLNDGSKTLQSPMTIALVRAGWAQAGHLINAFILITCVSAINSSIYIGSRTIVNLAAEGFAPKLLRRVNGQGVPYMSVILMNLFGLISLMNISTGAADAYDYIVNLSGVAVFIVWGSVCYIHFRFRKAWKLQGRSIDELPYKALWFPWLAIFGLFFCIFLGLVQGWSYFKPFDAANFVDAYILLPFFVVLFVFFKIVNKTKWVKLDEIDLDDGRRHDIDVKKEVESEE
>XP_006687289_Yamadazyma_tenuis
MATEKPESLKSLESSSSVTSGRKKFDPVTGVKRGLKTRHISMMALAGIIGPGAFLGLSRALNNGGPVGLLVGFSIVGILVVVMMFSIGELNSMFDFNFNSHAARWVDPAFGAALGWNYAFLWVCTLISEYVAVTSTLQFYSEKVPIYGYYLILWFCFSLYQMLGVDVFGEVEYILALVKIVFISGFYLFAIISAAGGIKGHSPGNPFRDYPLAHGFKGIAKSFVYAAQFYVGVESLSVTFTESRNVRKAVKRAVSQSIFRIFYIYFGLSIAYGITVPWNDPALSDGSAILNSVMTIALVKAGWKNAGYYVTTVILVTCVSSINSAVYFCARCIMRLSVEGYAPKVLAKVNKNGVPWVACNLVHLFGFISLLSMDSTSSVAYGYIVGLSGVSAFIVWTGIIFTHFKFRKGWLQQGNSASDLPFKAPFYPYSNYLGIFVGIFLCLVQGWTVFVPFQAGQFVDLYIMLPLFPIFYLIFKFWKKTKWIRSEDMDFETNRIDHEVEVGEKNEDATETVVEVPSKKQKISKLIWNYF
>XP_001483561_Meyerozyma_guilliermondii
MCGGVKGRPAFGFQYWNNPGAFNNGFRGVALTFVFASTFYAGTEAIAVAAAETKNPSRAIPKAIRQTFWRIILVYMGIAISYGVTVPYNDPSLNSGTKTLKSPMTIAITRAGWDQAAHLVNAFILLSCISAINSSIYIGSRTIVNLAGEGAAPKFLSKVNKMGVPYNAVILMNLFGLISLMNINTGAAKAYGYIVNLLGVAVFVVWGAVCYLHIRFRKAWKLQGRTTDELPFKALWFPWLAWAGLLANIFLGLIQGWSYFKPFDAANFVDAYILLPFFIILFVFLKIVNKTSFIKLEEIDLDDGRRKDLE
>XP_018715013_Metschnikowia_bicuspidata
MKFSKSPSQEVETFGEVLTNEKATFEYSTDEETGTVELKRGLKDRHISLIALAGIIGPGILVGAALPTSNGPLSLIVGFGVIGLIAFSMIQSLGELATLYPLGNVFSTLGNKLIDRAVGGTVGWFYCIIWIAVLANEYNMVASIMQFWGPHVPLYGYILIFWAAFLAFKFLGVSTFGEFEYWLALFKVVGIVAFYIFSIIYVSGGVKGREAFGFQYWNDPGPLAHGFKSIASSFVYASTFYSGTEAVAIAASETRNPGKAIPSAIRQTFIRILIIYMGIAFFYGLTVPYNAPELNSSDNTLKSPMSVAIVRAGWAGGAHLVNAFILVTCISAVNSSIYIGSRTIVHLAHEGSAPRFLSKVNRWGVPYNAVILFNLFGLLSLMNISTGAAEAYKYIVNLSGVAVFVVWGAVNVYHIRFRKAWALQGRSVDDLPYKGLWYPVLPIFGIAVNIFLALIQGWSTFKPFSAKDFVDAYILLPFFVFLTLCLKLINKTKYVKLDQIDLDEGRRSDLDEM
>XP_002615040_Clavispora_lusitaniae
MWFSSTKDEDIVINNQLESVSDSESLDHEKSSLPLKRGFKDRHISLLALAGIIGPGILVGAALPTSNGPLSLLIGFGVIGLIAFSMMQSLGELATLYPSGNVFSTLGNKFMDRAIGGTIGWNYAIIWIAVLANEYNTVAAIMQFWGPQVPLYGYILIFWFAFLAFQFLGVASFGEAEYWLALCKIVGIVAFYLFAIIYASGGVKGHKAFGFEYWHNPGSLSNGFKSVVSTFVFASTFYSGTESIAIAASEARNPSRALPKAVRQTFVRILVIYMGIAFFYGLTVPYNDPNLTEGNKTIKSPMTVAIKRAGWDGGAHLVNAFILLTCVSAINSSIYIGSRTLTHLANEGSAPRILSRVNGRGVPYFAVILFNLFGLISLMNVKTGAAKAYSYIVNLSGVAVFIVWGAVNVYHLRFRKAWKLQGRSLDELPFRGMWFPYLPIFGVVINVFLGLIQGWSTFKPFSAKDFVDAYILLPFSLVLFLFLKFVNKTKWISLDQVDLDEGRRKDLD
>XP_025344218_Candida_haemuloni
MWFSKNQASGDESPADSVTKKLENASVMKHEEWGSPDGEIASAEYSDFIEHEDRPLALKRDLKNRHISLIALAGIIGPGILVGAANPTSEGPASLIIGFGVIGLIAFAMVQSLGELATLYPSGCVFSTLGAKFVDRAIGGTVGWNYVIIWVAVLANEYNMVANILTDWGPQVPLYGYILIFYAAFMAFQFLGVGTFGEAEFWLALTKIIGIFAFYLFSIIYVSGGVKGRDAFGFQYWNDPGPLKDGFKSVVSSFVFASTFYSGTESVAIAASETKNPSKAIPRAIRQTFVRIIVIYMGIALFYGMTVPYNDPKLDNDAYLQSPMTIAVQNAGWEGGRHLINAFIVVTCISAINSSIYIGSRTIVHLANDGSAPKILARLNRQSVPYLSVILFNSFGLISLMNVSTGAAKAYNYIVNISGVAVFICWGAINFYHLRFRKAWVSQGRSVESLPYKGWLYPWLPLGGLILDVFLLLIQGWNTFDPFDAANFVDAYILIPFFFILFGVLKWWQKTKFVKLSEIDLDEGRRKDLD
>XP_024713946_Candida_pseudohaemulonis
MWFSRNRSASEVLPDASVEKNTDRASVLKQEEWGPEGEVASADYSDFTEHEDRPLALKRALKDRHISLIALAGIIGPGILVGAANPTSEGPASMIIGFGVIGIIAFAMVQSLGELATLYPSGCVFSTLGEKFVDKAIGGTVGWNYVIIWVAVLANEYNMVANVLVEWGPQVPLYGYILMFWAAFMAFQFLGVRTFGEAEFWLALTKIVGIFAFYIFSIIYVSGGVKGVDAFGFHYWHDPGPLANGFKSVVSTFVFASTFYSGTESVAIAASETRNPSKAIPNAIRQTFIRIIVIYMGIAFFYGLTVPYNDPLLDRSSTLKSPMTIAIHNAGWPGGKHLINAFILVTCISAINSSIYIGSRTIVHLANEGNAPKFLARLNRTQVPYLAVVLMNSLGLISLMNVSTGAAKAYDYIVNISGVAVFICWGSINFYHLRFRRSWILQGRSVESLPYKGWLYPYLPIAGLVLDIFLLLIQGWSTFKPFDAAGFVDAYVLIPFFFILAAVLKFWQKTKWVNLSEVDLDAGRRKDLD
>XP_025336544_Candida_duobushaemulonis
MWFSRNRSASEVSPDASVEKNTDRASVLKNEEWGPEGEVASADYSDFTEHEDRPLALKRALKDRHISLIALAGIIGPGILVGAANPTSEGPASMIIGFGVIGIIAFAMVQSLGELATLYPSGCVFSTLGGKFVDKAIGGTVGWNYVIIWVAVLANEYNMVANVLIEWGPQVPLYGYILMFWAAFMAFQFLGVRTFGEAEFWLALTKIVGIFAFYIFSIIYVAGGVKGVDAFGFRYWHDPGPLANGFKSVVSTFVFASTFYSGTESVAIAASETRNPSKAIPNAIRQTFVRIIVIYMGIAFFYGLTVPYNDPLLDRSSTLKSPMTIAIHNAGWPGGKHLINAFILVTCISAINSSIYIGSRTIVHLANEGNAPKFLARLNRQQVPYLSVVLMNSLGLISLMNVSTGAAKAYDYIVNISGVAVFICWGSINFYHLRFRRSWTLQGRSVESLPYKGWLYPYLPIAGLVLDIFLLLIQGWSTFKPFDAAGFVDAYVLIPFFFILAAVLKFWQKTKWVNLSEVDLDAGRRKDLD
>XP_028891885_Candida_auris
MWFSKSGHQEPQPPYSNNSHIDTSSKKEEDVWGHHPAEEVDTASFSDFTEHEERPLALKRGLKDRHISLIALAGIIGPGILVGAAKPTGEGPASLIIGFGVIGLIAFSMVQSLGELATLYPSGCVFSTLGNKFVDRAIGGTVGWNYVIIWVAVLANEYNMVANIFIGWGPQIPLYGYILIFWAAFLAFQFLGVATFGEAEFWLALTKIVGIFAFYLFSIVYVSGGIKGTPAFGFHYWNDPGPLANGFKSVVSTFVFASTFYSGTESVAIAASETRNPSKAIPNAIRQTFVRIIIVYMGIALFYGMTVPYNDPGLNDGSTLKSPMTIAIRNAGWNGGRHLINAFIIVTCISAINSSIYIGSRTIVHLANEGSAPKFLSRVNRMGVPYFAVILMNAFGLISLMNVSTGAAQAYQYIVNISGVAVFICWGSVNLYHLRFRRAWRLGGRSVESLPYKGWWYPYLPIAGLFLNVFLLLIQGWSTFKPFSAKDFVDAYVLIPFFFVLALWLKFWNKTKWVNLREVDLDEGRRKDLD
>NP_116600_Saccharomyces_cerevisiae
MAVLNLKRETVDIEETAKKDIKPYFASNVEAVDIDEDPDVSRYDPQTGVKRALKNRHISLLALGGVIGPGCLVGAGNALNKGGPLALLLGFSIIGIIAFSVMESIGEMITLYPSGGGFTTLARRFHSDALPAVCGYAYVVVFFAVLANEYNTLSSILQFWGPQVPLYGYILIFWFAFEIFQLVGVGLFGETEYWLAWLKIVGLVAYYIFSIVYISGDIRNRPAFGFHYWNSPGALSHGFKGIAIVFVFCSTFYSGTESVALAATESKNPGKAVPLAVRQTLWRILVVYIGIAVFYGATVPFDDPNLSASTKVLKSPIAIAISRAGWAGGAHLVNAFILITCISAINGSLYIGSRTLTHLAHEGLAPKILAWTDRRGVPIPAITVFNALGLISLMNVSVGAANAYSYIVNLSGVGVFIVWGVISYTHLRIRKAWVAQGRSIEELPYEALFYPWTPVLSLAANIFLALIQGWSYFVPFDAGNFVDAYILLPVGILLYIGICVFKSNHFRTVDLRSINLDEGRRKDMEADLSDQESSLASSETMKDYKSATFFRYLSNIFT
>XP_018222604_Saccharomyces_eubayanus
MTKPKQETEIEEKHMYTEPASTFFHDVEASQTNHRRGSLSLKDEKSKEMYPLRSFPTRVNGQDTFSMEDDIQDEDEGEVQNAEVKRELKQRHIGMIALGGTIGTGLFIGLSTPLMNAGPVGSLISYLFMGSLAYSVTQSLGEMATFIPVTSSFTVFSQRFLSPAFGAANGYMYWFSWAITFALELSVVGQVIQFWTYAVPLAAWISIFWVVITAMNMFPVKYYGEFEFWVASIKVIAIIGFLIYCFCMVCGAGVTGPVGFRYWRHPGAWGPGIISKNKNEARFLGWVSSLINAAFTFQGTELVGITAGEAANPRKSVPRAIKKVVFRILTFYVGSLLFIGLLVPYNDPKLTSATSYVSTSPFIIAIENSGTKVLPHIFNAVILTTIISAANSNIYVGSRVLFGLAKNKLAPKFFSRTTKGGVPYIAVFATSIFGALAYMETSTGGGKVFEWLLNITGVAGFFAWLFISISHIRFMQALKYRGISRDELPFKAKLMPGLAYYATFFMIIIIIIQGFTAFTPTFNGINFLAAYISVFLFLAIWILFELIFRCRFFWRIEDVDIDSDRRDIEAIVWEDHEPKTLWDKFWNVVG
>XP_033766009_Saccharomyces_paradoxus
MVVSNLKRETVDIEKTAKKDDKPLFALNVEAVDINEDPDVPRYDPHTGVKRALKNRHISLLALGGVIGPGCLVGAGNALNKGGPLALLLGFTIIGIIAFSVMESIGEIITLYPSGGGFTTLARRFHSDALSAVCGYAYVVVFFAVLANEYNTLSSILQFWGPQVPLYGYILIFWFAFEIFQLVGVGLFGETEYWLAWLKIVGLVAYYIFSIIYISGGIRNRPAFGFQYWNSPGALSHGFKGIAVVFVFCSTFYSGTESVALAATEAKNPGKAVPLAVRQTLWRILVVYIGIAVFYGATVPFDDPNLSASTKVLKSPIAIAISRAGWAGGAHLVNAFILITCISAINGSLYIGSRTLTHLAHEGLAPKILAWTDRRGVPIPAITVFNALGLISLMNVSVGASNAYSYIVNLSGVGVFIVWGVISYTHLRIRRAWVAQGRSVEELPYKALFYPWTPVLSLAANIFLALIQGWSYFVPFDAGNFVDAYILLPVGILLYVGICVFKSNHFRTVDLRSVNLDEGRRKDMESDLSDQESCLASSEITKDYKSATFFKYLTTIFT
>XP_003673011_Naumovozyma_castellii
MKLNQPQVHSFQVDSNDTPTTISTLDDDQEKQQDVKRELKKRHISMIALGGTIGTGLFLGIARPLIIAGPIGALIAYLFMGTVVFSVTQSLGEMCTFIPVTASFTVFAQRFLSPAFGAANGYMYWFSWAMTFALELSVVGQIIQFWTMAVPLAAWISIVWVLLTISNLFPVRIYGEIEFWIASVKVLAILGFIIYGICIICGAGVTGPVGFRYWKNPGPWGMGIISSNVNEARFFGWVSSLINAAFTFQGTELVGITAGEVQEPRKTVPKAIKKVVFRILVFYIGSLLVIGLLVPYNDPKLQSNDSYVSSSPFIITIQNAGTKILPHIFNAVILITIISAGNSNVYIGSRILYGLAKNKAAPKFFTNTSKAGVPYVTVLFTSMFGSLAYMETTTGGDKAFTWLLNIVGVAGFFAWLLISCSHIRFMKALKQRGISRNDLPYKAMLMPWLAYYAVFFMVIIIVIQGFTSFAPKFKVANFFAAYISVFLFIIFWVAFQIWFKCRLVWKLQDVDLDTDRRDIEEEVWSDDVEDKNKNWWDRFWNYVA
>XP_003667462_Naumovozyma_dairenensis
MDKKQEEPLKNGKIKSSSYELDDYPLHRRTNSVHSIPSQITIESQEEEIANGQIREAEVKRELKQRHIGMIALGGTIGTGLFIGLSTPLTNAGPVGALIAYLFMGTLVYSVTQSLGEMATFIPVTSSFTVFSQRFLSPSFGAANGYMYWFSWAITFALELSVVGQIIQFWTSAVPIVAWISIFWVLLVAMNMFPVRFYGEFEFWVASIKVLAIMGFLIYCLCMVCGAGVTGPVGFRYWRNPGPMGPGIIAKNLNEAKFLGWVSSLINAAFTYQGTELVGITAGEAANPRKSVPRAIKKVVFRILFFYIGSLFFIGLLVPYNDPKLTSDDSYVAASPFIISIQNSGTPILPHIFNAVILSTIISAANSNVYVGSRIMFGLSKSKLAPRILSRTNKNGVPWVSVIFTGLFGALAYMETSTGGEAAFNWLLNITGVAGFFSWLFISISHVRFMQALEYRGISRDDLPFKAKFMPGLAYYAIFFMTLIIIIQGFTSFCPSFDGIDFLAAYISCFLFIAIWIVFQLWFRCRLIWKIEDVDIDTDRRDIEEVVWEDPPPVTFWDKFWNVVA
>XP_003956852_Kazachstania_africana
MDTLESSSQSVPRQRKSGVQTFSTMSQDDDMKKINIIQQTDASSTTEDEEMLNSGSVHDAEVKRELKQRHIGMIALGGTIGTGLFIGISTPLEDSGPVGSLIAYIFVGTLTYAVTQSLGEMATFIPVTSSFTVFASRFLSPSIGAAVGYMYWFSWAVTFALELSVVGQIVDYWTFAVPIAAWISIFWVILTALNMFPVKFYGEIEFWVAAVKVVAIVGFLIYCLCMVCGAGVTGPVGFRYWRNPGPWGDGLTSNGVEISKNKNTGRFLGWFNSLINAAFTYQGTELVGITAGEAANPRKTVPRAIKKVVFRILLFYIGSLFFIGLLVPFDDPKLSSDDSYVSSSPFIIAIENSGTKILPDIFNAIILITIISAGNSNIYVGSRILFSLAKTGLAPKILSRTTKKGVPWVSVLATAVFGVLAYMETTQGGQTVFDWLVNITAIAGFWAWLFILISHIRFMQVLKFRGISRDDLPFKANLMPGLAYYAVFCMVIIIIFQGFTAFTPTFDVSDFFAAYISVILFFLIWGAFQLWFKCRWIWKLEDVDIDSNRRDVEKIIWEDPEPKTFWDKFWNVVA
>XP_022463438_Kazachstania_naganishii
MEFSEKPGASVGSSPDMRHRKKAEEMRETKLAAVTSYTSLGESRADIRHRMSFESGEDGESEEQTGYVHDAEVKRELKQRHIGMIALGATIGTGLFIGLSTPLKQAGPVGALISYIFMGTLVYSVTQSLGEMATFIPVTSSFTVFAQRFLSPSIGAATGYMYWFSWAVTFALELSVIGQVIQYWTYAVPLAAWISIFWVVITAGNMFPVKYYGEVEFWIAFIKVIAIVGFLLYCLCMVCGAGVTGPVGFRYWRNPGPWGPGIISKDKNEARFLGWVSSLINGAFTYQGTELVGISAGEAANPRKAVPRAIKKVVFRILFFYIGSLFFIGLLVPYNDDALNNTDSYVASSPFIIAIKNSGTPVLPHIFNAVIACTIVSAGNSNVYVGSRILFGLSKNKLAPKILSRTTKGGVPWIAVLVTSVVGALAYMETSTGGQNAFNWLLNITAVAGFFTWLFISLSHIRFMQALKYRGISRDDLPFKAALMPGLAYYASFLMFVIIIIQGFTAFAPKFSGSDFAAAYISIFLFIGIWCLFQIIFRCRFIHKVEDVDIDTDRRDIEAVVWEDAEPKTVWDKFWNIIA
>XP_448064_Candida_glabrata
MEIGPSDLKEKSVIQDIDTIIDGNDSDSHNSNTGELGRRKRKTSVSSTQYEDLATEKDELLEHHDVKRSLKQRHIGMIALGGTIGTGLFIGIATPLANAGPVGALVAYLFMGTVVFSVTQSLGEMATFIPVTSSFSVFAQRFLSPALGAANGYMYFLSWCFTFALELSVVGQIIQFWTFKVPLAAWISIFWVLLTAFNMFPVKFYGEFEFWIASIKVLALMGFLIYSLCIVCGAGKTGPIGFRYWRNPGAMGPGIISSNTGEARFLGWVSSLINAAFTYQGTELVGITAGEAANPRKAVPRAIRKVLIRILLFYIGSLFFIGLTVPYNDPKLTSTDSYVSSSPFIITIQNAGTRVLPHIFNAVILTTIISAGNSNVYVGSRILFSMAKNGLAPKFLAKTTLQGVPYLSVLAISAFGSLSYMELSTGGAKAFNWLLNITGVAGFFAWLLISCSHVRFMQALKHRGISRDDLPYKALWMPWLAYYAIFFMVVIILIQGFTSFAPHFSGRDFVAAYISVGLFLVFWGFFQIYFRCRIIWKLEDVDIDTDRREIESVVWEDDAPKTLWDKFWDFVA
>XP_004177858_Tetrapisispora_blattae
MRTGPDNVSSAYQQHTSSHSNSNSEFEMQSIHSNAEKLRSTTYAYDDKKDMTVTYDNEILEKKDSKSDIFTSVNRYASHPSEARISSDEYDHQEAEFKDTKVKRALKPRHIGMIALGGTIGTGLFIGISDPLQKSGPVGSLIAYIFMGTVVYFVTQALGEMATFIPVTSSITVFSSRFLSPAFGVSNGYLYWFNWAITYAVEISVVGQVIEFWTTKVPLAAWISIFWVLVTALNFFPVSVYGEIEFWVASVKVLAIVGYLIYALVIVCGGSKQGPIGFRYWRHGYAMGGGMISKDKNEARFLGWVASLINAAFTYQGTELVGITAGEAANPRKSVPRAINKVVFRIVIFYILSLFFIGLLVPYNDPKLNSATSYIASSPFVISIENAGTRALPHIFNAIIMITIISAANSNVYVSSRVLYSLALSGHAPKIFARVTPQGVPFLGVIVTALMGLLAFLVVNNNANEAFNWLINISTLAGLCAWLFISMSHLRFMEALKYRGISRDDLPFKARFMPYGSYYACFFITVIIFIQGFTAFSPKFDVASFFTAYISLILLAVLFIGCQLYYRCRFFWKVEDIDIDTDRREIDEIVWEDDEPKTAWDKFWAAVA
>XP_003684215_Tetrapisispora_phaffii
MSSSEGFQMSNQDYKDAKTNINTEFIDPDLESESIDIKKETFNYNQTGEEKGSKWRQFIDSFKRVEVPELDPNLTEQERIAIITAHTPLKHHLKSRHLQMIAIGGAIGTGLFVGSGTALRTAGPASLIIGWSITGSMIYSMVMAVAEMAVLYPISGGFTTYATRFIDESFGFANNFNYMLQWLVVLPLEIVSASITVNYWGTPTKYRDGFVALFWLVIVIINLFGVKGYGEAEFIFSTIKVITVVGFIILGLVLVCGGGPTGGYVGAKYWHDPGAFVGATAGAQFQGFCSVFVTAAFSFSGSELIGIAGSEAENPRKAVPPAAKQVFWRILLFYILSLLFIGLLVPSNDSRLIGSSNVDAAASPFVIAITVHGIRGLPSVINVVILIAVLSVGNSAIYTCSRTLVALAEQGFLPKVVSYIDRSGRPLVGIAISSFFGLVAFVAQSDKEGDVFNWLLAISGLSSFFTWGAICLCHIRFRAALKAQNRSTDELPFVSPLGVFGSYWGLFLIVLMLAAQFYVAIFPVGDTPSATNFFSAYLSLPVVLVMYIAHKLWTKNWKIFIPLGQLDLDTGRKQLDLDLLRQEVAEERATLAARPRWFRIYTFWCA
>XP_001646955_Vanderwaltozyma_polyspora
MSKLSSFINRKAMFHRDKDTGVSSNDDSIGNNSTMKENNEVIELINTNSFKDSSDKPPITLRKSKLSEIGSLHSGSNLHQHGTTSLHDDEESDTEEAQYQDTRVKRALKQRHIGMIALGGTIGTGLFVGIATPLSNAGPVGSLIAYIFMGSVVYFVTQSLGEMATFIPVTSSITVFSKRFLSPAFGVANGYMYWFNWAITYAVEISVIGQVIQYWTKAVPLAAWIGIFWVIVTLMNFFPVKVYGEFEFWIASIKVLAIMGYLIYALIIVCGGSHQGPIGFRYWRNPGPWGPGIISDKTGEARFLGWVSSLINAAFTYQGTELVGITAGEAANPRKSVPRAINKVVFRIALFYIMSLFFIGLLVPFNDDRLANDSAVIASSPFVISIQNAGTRALPDIFNAVVLLTIISAANSNVYVGSRVLYALALTGNAPKIFSYVTKYGVPYMGVICTAALGLLAFLVVNNNANTAFNWLINISTLAGLCAWLFISLSHIRFMQALKYRGISRDDLPFKAKLMPWGAYYASFFVTVIIFIQGFQAFTPKFDVSTFFTSYISLILLAVLFSGCQLYYRCRFIWKVEDIDIDSDRREIEAIIWEEDEPKNLWEKFWAWVA
>XP_003680718_Torulaspora_delbrueckii
MWNAKQDVSEEGYELGNFSGMNDEDSSSGQAGAINHRKKSVVSKTTAVDESLPGLSSSDLESSDDFVKEGQVHEAEVKRALKQRHIGMIALGGTIGTGLFIGISTPLSNAGPVGGLIAYLFMATLVYSVVQSLGEMATFIPVTSAFTVFSSRFLSPAFGAASGYMYWFSWAITFALELSVVGQIIEFWTTAVPMAAWITIFWVLLTVSNLFPVKYYGEFEFWIAFIKVIALVGFIIYCLCMVCGAGITGPVGFRYWRNPGAWGPGIISKDKNEGRFLGWVSSLINAAFTYQGTELVGITAGEAANPRKSVPRAIKKVVFRILVFYYPIAVFIGLLVPYNDPKLNSSDSYVSSSPFIIAIENSGTKVLPHIFNAVVLTTIISAGNSNVYVGSRIMYGLAKIKLAPSFFGRTNAAGVPYFAVFFTSAFGALAYMELSTGGASAFNWLLNITGVAGFFTWVLISACHIRFMQALKYRGISRDDLPFKAKFMPWLAYYALFFMVVIILIQGFTAFAPTFSGVDFAAAYVSVFLFIAIWLGAQIWFRCRIFHRLDEVDIDTDRRDIEAVVWDDEPPKTLWDKFWNIVA
>XP_037141890_Zygotorulaspora_mrakii
MSGTDKMGETVYELQDYNGAIEEGDLSSNNSSSQGKAYRRKHSFVTGKADSSSNGASKIDLYGSPEPENGSVSPLSELEGDDGNLEEGKVTNAEVKRELKQRHIGMIALGGTIGTGLFIGISAPLENAGPVGSLIAYMFMGTIAYSVVQSLGEMATFIPVTSSFTVFSYRFLSPAFGAANGYMYWFSWAITFALELSVVGQIIDFWTSAVPMAAWISIFWVLLTFMNMFPVKYYGEFEFWIAFIKVIAIVGFIIFGLCIVCGAGVTGPIGFRYWRNPGPWGPGIISSEKSEGRFLGWVSSLINAAFTYQGTELVGITAGEAANPRKSVPRAIKKVIFRILFFYILSLFFVGLLVPFNDPKLDSDQYASASPFIIAIQNSGTPVLPHIFNAVILSTIISAGNSNIYIGSRIMLGLAKNGLAPKIFNRVNRHGVPYVAVVFTALFGALAYMETTTGGENAFNWLLNITAIAGFFAWLFISFCHVRFMQALKFQGISRDDLPYKAHFMPYLAYYAIFFMVIIIIIQGFTSFAPVFSGVDFVAAYISVFLFIFVWVLFQIIYRCRFIRRIEDVDIDTDRRDIEAVIWDEPGPKTFWDKFWNVVA
>XP_002494390_Zygosaccharomyces_rouxii
MGWTDINILTKGKGDDASCESYTSSGITPDQIETGEGKNHNASLYDPKTGVKRALKDRHISLLALGGIIGPGCLVGAGNALAKGGPLALLLGFSIIGIIAFTIMESIGEMITLYPSGGGFTTLARRFHSDSLSAVCGYAYIVVFFAVMANEYNTLSSIFQFWGPQVPLYGYILIFWAAFQAFQMAGVGAFGEIEYWLSWFKILGLVAFYIFSTIYISGGIKDRPAFGFHYWNNPGALSHGFKGIAEVFVFCSTFYSGTESVAYSASESKNPNRAIPLAIRQTFWRILVVYIGIGFFYGVTVPYNDHNLNAGTKALKSPISIAITRAGWEGGTHLVNAFILVTCISAINGSLFIGSRTITNLAHEGLAPKFLAWTDRRGVPIPAITLFNALGLVSLMNVSVGASTAYSYIVNLSGVGVFIVWGTIGLTHLRFRKAWIKQGRTVKELPYKALFYPYTQIIGIAANIFLALIQGWTSFVPFKAGDFVDAYVLLPAAAVLYIGISLLKTHSFKTVDLLTIDLDEGRRVDLDATFVDEDEDELDGEQDTNGEKFSKGKSYREKITRFFA
>XP_003644161_Eremothecium_cymbalariae
MVENVELETYPAGKQHNDRSAESSESSDVLHHRKETKNEGIFINQENMSEVESLYGNDDPDVKRDLKPRHMSMISLGGTIGTGLFMGIASPIRVAGPVGSLLAYLFMGTIAFCVTQSLGEMATFIPVTSSFTMYTQRFLSPALGAANGYLYWFSWCVTFALELSIIGQLIQYWTFAVPLSVWIVVFWILLTASNMIPVRFYGEIEFWIAALKVLSIFGFLIYALVMVCGGSSEGALGFRYWKNPGPWGMGMISSNKYEARFLGWVSSLIKAAFTYQGTELVGITAGESKNPRKTVPKAINKVFFRILFFYILSLFFVGLLVPYTDPRLSTTSDSDINTSPFVMAIQNSGTKVLPSVFNGVILVTILSAGNSNIYIGSRVLYGLSKSGLAPSLFKKTNKQGVPFYAVLTSSIFGCLAYLNISQNAKKVFDWLLTITAVAGFFAWLLISLSHIRFMQVLKDRGISRNDLPFKAKFMPWGAYYAAFFITVIILIQGFDSFAPEFVFSEFIADYISVFLFIVCWLGFQVLFKTRLILRKEDVDIDTDRREIDALVWSDDDEPKTLLQKLWQSFS
>NP_986215_Eremothecium_gossypii
MAPKDTAVSETSTRSRYIKKGKTLENDIELQSVTPATGEFPEDHTEEGDYQETEVKRALKARHISMIALGGTIGTGLFIVIASPLRTAGPVGSLLAYIFIGTVVYSITQSLGEMATFIPVTSSVTVFSKRFLSPAFGVANGYMYWFNWAITFAVELSVVGQIIQYWTDRVPIAAWIVIFWVLVTLVNFFPVRFYGEIEFWIASVKVLTIVGYLIYAFIIVCGGSKQGPIGFRHWRDPGPWGKGVISHNQKEARFLGWVSSLIKAAFTYQGTELVGITAGESTNPRKNVPKAINKVFFRILFFYIGSLLFVGLLVPYDDPRLNSESSTDVNASPFVISIKNAGTKILPDIFNAVVLITVISAANSNVYIGSRVAYSLALAGNAPKQLAFVTKQGVPYFGVLITSLMGLMSFLVLNHNASTAFDWLVNISTLAGLCAWLFISLAHIRFMQCLKHRGISRDDLPFKAKFMPWAAYYATFFVTVIIFIQGYTAFTPKFDVTTFFTSYISLFLMLLVFIGCQIYYKCRFLWAVEDIDIDSDRREIDAIVWEEDEPKNIWDKFWSAVA
>XP_456285_Kluyveromyces_lactis
MTGSYELNHTGEVVSNRGLKDAYNEVTEMEVDPKNNEYAEEQSLNREDTFDPDSGVKRQLKDRHISLLALGGIIGPGCLIGAGNALAIGGPLALLLGFGIIGILAFIMMESIGEMITLYPSGGGFTTLTRRFHSDALSAVCGYAYAVVFFAVLANEYNTLSSIMQFWGPQVPLYGYILIFWAAFQVFQLLGVGAFGETEYWLAWFKILGLLTYYIFSIVYISGGVKNRPAFGFQYWNDPGALSNGFKGIANVFVFCSTFYSGTESVALAATESKNPRRAVPIAIRQTFWRILIVYLGISIFYGVTVPYNDENLNFATKVLKSPIAIAISRAGWPAGVHLVNAFILITCISAINGSLYIGSRTLTHLANEGLAPKLLAWTDRRGVPIPAITVFNALGLISLMNVSVTAVDAYNYIVNLSGVGVFIVWGIISLTHLRFRKAWKLQGHTRDELPYKAKLFPVFPIVSIIANIFLGLVQGWSYFKPFDAKNFVDAYILIPAGIILYLGVSYWKTKGFLTAVDLSEVNLLFGQRLPTISQDMPSSTDSTTSVVITKTPRKINWKDILT
>XP_022673643_Kluyveromyces_marxianus
MTTVAQQIELEELEALHSSLSQANTRSHVNITHSKSADTIGYSKENNIALDTIDDDSSHILDPESAVGNAEVKRALKPRHISMIALGGTIGTGLFVSIAGPLWNAGPVGSLISFMFIGTLAYSVTQSLGEMATFIPVTSSFTVFSQRFLSPAIGAANGYMYWFSWAITFALELSIVGQIIQYWTHAVPLEAWIAIFWVILVTFNMFPVKWYGEFEFWVASIKVLAIIGFLIYSLCMVCGAGKGGAIGFRYWRNPGPWGNGMISKDLNEKRFLGWVSSLISAAFTYQGTELVGITAGESKNPRKAVPRAINKVFFRILIFYIGSLFFIGLLVPYNDPKLDSSSGGSYVAQSPFMIAILNCKTPVLPDIFNAVILTTIISAGNSNIYVGSRIMFGLSKNNLAPKFFSKTTKQGVPFVAVIFTAMFGFLAYLNVSNNAQTVFNWLLNITAIAGFFAWLLISISHIRFMQALKYRGISRDDLPFKAKFMPFGAYYGAFFIGLIIIIQGFTAFAPSFDVSSFFAAYISVFLFIAVWVVFQCIYRGKLYRSLDEVDIDTDRRDIDAIIWEDDEPKNLWEKFWAVAA
>XP_022626243_Lachancea_lanzarotensis
MTLVDEKDTTRYAESELESPTSVGECLEFDPQSGVKRALKDRHISLLALGGVIGPGCLIGAGNALSKGGPLALILGFGIVGLVCFAVMESIGELITLYPSGGGFTSLARRFHSEALSAICGYAYVVVFFAVLANEYNTLSSIMQFWGPQVPTYGYILMFWAFFMAFQMLGVGAFGECEYWLAWFKILGLVAYYIFSIIYMSGGVRGRPAFGFQYWHNPGALSHGFKGIAVVFVFCSTFYSGTESVALAATESRNPRRAIPLAVRQTLWRILVVYMGIAIFYGITVPYNDVNLGSSSKTLKSPVGIAIVRAGWSGGVHLVNAFILVTCVSAINSSLYIGSRTISHLAHDGLAPRFFGWTNRRGVPVVALVTFNLLGLISLMNVSVGASNAYGYIVNLSGVGVFIVWGVISYTHIRFRQAWAAQGRSTSELPYKSLFYPVTPIFSIAINIFLALIQGWTSLSPFSAGDFVDAYVLLPAAGILFLGIALMKSRTLRPVDLKTINLQVGQRADLDGDKEEVVDSKSRTALSRLQNLAHTLFG
>XP_002553512_Lachancea_thermotolerans
MPKENDKTHGSASIVSAESVDSTGYVVNAKGEVLLSNGLKPGLKNRMINLMAICGIIGPGVFVGMGSMLKSSGGAGLLAGFAIVGVLCMYMMLSVGELNSTFDFNFCKHGTRFVSPGFGAALALAYVVLWITNLISEYTSLTSICETYTDKVPTYGWFLIFWAFFTLFQLLDVTAYGESEYILGFLKLGFITAFYVFAIVYASGGVPNNKPDNPFGKHPLVDGFKGIANSFVFAGVFLSGIESVSIFASESRNPAKAIPVAVRSTVIRIFYVYFGISIAYGITVSPTDAALSDPHKSMKAPMTIALTNAGWVNGKYLITTIILVTCISSINSAIFLASRSLFTWSEMGMGPKIFTKTNKKGVPYVAVHFCHLFGFLSILSYSAGSSVAYNYVVNVAGVCAFIVWTSISFIHLRFRRGWVKQSKPLSDLGFVAPLFPWINIVGITLGTILVLVQGWSSFCPWDKKAFIDGYIMLPVFFLVWGLYDLVLLKTKIIKSSEMDFESDRKLDLDALKKETSVVIVEGE
>XP_020051894_Aspergillus_aculeatus
MAFGNEVDITSKSAEGGKGKMMPGGETVQVHTTNPSPDLNDFDCEKHGANSESNPLPQLKRKLRSRHLQMIAIGGTIGTGLFIGSGTAVANGGPVGALIAYAFVGTIVYSVMTSLGEIATYIPIPGAFTAYAARLVDPSLGFAMGWIYWFSWASTYALELTATGLIIQFWDDSINIAVFIAIFWVVITLLNCLPVSFYGELEFWLSSVKIITVIGFMIFAICIDAGAGKEGYLGFHYWVHPGPFSPYSGVSPDSTAKFVGFWSVLIQAGFAYQGTELVGIAAAETENPRVTVPAAIRKTFYRILFFFVLTIFFIGLLVPYTNDDLLTDGNDANSSPFVIAAKLAGVRVLPHIINAVLLTVVLSAANSNVYSGSRILIGLAQEGFAPRWFKKTSKKGVPFFSVAFTSAFGLLGFMNVSNSGSTVFNWLVNIAGVAGFITWASLNGCHLAFMRALKARNISRDCLPYKALWQPYYSWYGLFFNVLIIITQGFTAWIPSFDVTSFFTAYISLILFAVLYVGHKIVYRTSFVHPLEADIDTGRLELENETWETSVPTSSKWYKKAFHAVLG
>XP_001274909_Aspergillus_clavatus
MATEFSKDGATYGIGKQLSDEETPPRRVATNQTEEGTGDVCAAPLKRQLRSRHLHMIAIGGIIGPGLLVGSGNALNKGGPAGILISFSLVGFIVFFVMQSLGEMATLIPVSGSFTEYAQRFLDDSIAFGLGWAYWYLWVTVLANEYNAISLVIGYWTDAVPQWGWILIFWFLFLGLSNLGVLAYGEMEFWLSLIKILALIAFFILAICISTGGVGPQPIGFKYWHEPGAFADSINGVARTFVVAGTLYAGTEMVGITAGESANPRKAVPTAIRQVFWRILIFYIGTMFFIGILLPYNDKRLLGSGSYAASSPLTMALADAGILPAAHLINALIVVSVISAGNSSLYVASRTLLFMARNGKAPRFIGRTNSAGVPWVALIFSNIFTCIVFLTLSSGAGKIYSALITLSGVATFLVWAVIGICHIRFRRALVAQGEDPERLPFKAWLYPWGTYFAVALNIFLVFFQGYTAFLSPFSSDDFVINYILLPVFVMFVLGYKFWHKTKWVKLEEMDIWTGRREGLTDEEEPEAKKPKPWWSRVVVNGIIG
>XP_001262488_Aspergillus_fischeri
MATLIPVTGSFTEYAQRFIDDSLAFGLGWAYWYLWVTVLANEYNAISLVIGYWTDAVPQWGWILIFWFLFLGLSNLGVLAYGEMEFWLSLIKILALIAFFILAICISTGGIGPQPIGFRYWHDPGPFADSINGVARTFVVAGTLYAGTEMVGITAGESANPRKAVPTAIRQVFWRILIFYIGTMFFIGILLPYNDKRLLGSSSNAASSPLTIALTDAGILPAAHLINALIVISVISAGNGSLYVASRTLLFMARNGKAPRFIGRTNGAGVPWVALIFSNLFTCIVFLTQSSGAGRIYSALITLSGVATFIVWAVIGICHIRFRQALVVQGEDPAKLPFKAWLYPWGTYFAVALNIFLVFFQGYTAFLNPFSADDFVINYILLPVFALFVLGYKFWHKTRWVKLEEMDIWTGRRESPDVDVADEPPVKKQKSWWARVLAVVIG
>XP_041149886_Aspergillus_flavus
MCASVEQMSIKSGKDDTIMYQARSDLDEEDPGSQAGSIDPLAAPLKRRLKSRHLQMIAIGGIIGPGLLVGSGNALNKGGPAGCLISFSLVGLIVFFVMQSLGELATAIPVSGSFTEYAQRFVDDALAFGLGWAYWYLWVTILASEYNAISLVIGFWTDAVPQWGWILIFWVLFLGLSNLGVLAYGEMEFWLSLIKVLALLAFFILAICISTGGVGPGPIGFKYYHDPGAFADSINGVARTFVVAGTLYAGTEMVGVTAGESANPQKAVPTAIKQVFWRILIFYIGTFFFLGILLPYNHPKLLSSTSTAASSPLTIALTDAGILPAAHLINALIVISVISAGNGSLYVASRTMLFMARNGKAPRFIGRTNSRGVPWVALIFSNIFTCIVFLTLSSSAGRIYSALITLAGVATFVVWAVICIAHIRFRKAMVVQGDDPSRLPFRAALYPYGTYFALGATIFLVFFQGYTAFLNPFSVDDFIINYILLPVFVMLVVGYKIWNKTKIVKLEEMDIWTGRRVAVIDETETGKEHGWLAKLKDIIIG
>XP_746508_Aspergillus_fumigatus
MHANVWPGIIGPGLLVGSGNALSKGGPAGVLISFSLVGIIVFFVMQSLGEMATLIPVTGSFTEYAQRFIDDSLAFGLGWAYWYLWVTVLANEYNAISLVIGYWTDAVPQWGWILIFWFLFLGLSNLGVLAYGEMEFWLSLIKILALIAFFILAVCISTGGIGPQPIGFKYWHDPGPFADSINGVARTFVVAGTLYAGTEMVGITAGESANPRKAVPTAIRQVFWRILIFYIGTMFFIGILLPYNDKRLLGSSSNAASSPLTIALTDAGILPAAHLINALIVISVISAGNGSLYVASRTLLFMARNGKAPRFIGRTNGAGVPWVALIFSNLFTCIVFLTQSSGAGKIYSALITLSGVATFIVWAVIGICHIRFRRALVVQGEDPAKLPFKAWLYPWGTYFSVALNIFLVFFQGYTAFLNPFSADDFVINYILLPVFALFVLGYKFWHKTRWVKLEEMDIWTGRRESPDVDVTDEPPVKKQKSWWARVLAVVIG
>XP_660072_Aspergillus_nidulans
MALWKDQTSQIQNEVDEASPGSNHDYDHDPALDEQEERGVAKCHRQALGEMATAIPVTGSFTEYAQRFVDDSLAFGLGWAYWYLWVTVLANEYNAVSLVIMYWTDAVPQWAWILIFWILFLGLANFGVRAYGEMEFWLSLYVSPCVRLVKRALADPRRIKVLALIVFFILAICISTGGIGGDVIGFKYWHNPGAFADSINGVARTFVVAGTLYAGTEMVGITAGESSNPQKAVPIAIRQVFWRILVFYIGTMFFIGILMPYTEPQLLNSSSYGANSPLTIALSSAGILPAAHLINALIVVSVISAGIGSLYVASRTILFMARNGKAPKILGRTNAAGVPWVAIIFSNIFTCIVFLTLGESAGKVYNALITLSGVATFLVWTSICIAHIRFRAALTAQGQSPSTLPFRAALYPYGTYFALVLNIFMIFFQGYTAFLNPFSSDDFVINYILLPVFVLFVVGWKVWHKTKIVRLEDMDIWTGRRERAPEVEESSRWKGKGWREKVWRGVVG
>XP_001396500_Aspergillus_niger
MEDNKVASQGKLPIDSAVTEENGSQSPSDRSLTPSGLRERRRNGLTKDVESDNEEEETKLKRNLKNRHLQMIAIGGTIGTGLFISSGTALAEAGPAGSLIAYAFVGSIVYSVMCSLGEMATYIPIPGAFTSYAARLVDPSLGFAMGWIYWFNWASTYAVELTASGMIIQYWNDQLSIAIFIGVFWVVISAVNFLPVGFYGELEFWFSITKVLTVLGFMIFAICIDAGVGKQGYIGFKYWHDPGAFAPYLITSNESVGKFVGFWAVLIQAGFSYQGTELVGVAAGETENPQKTVPSAIRKTFIRILVFFVLTIFFIGLLVPYTNPDLASGAENASASPMVIAANLAGVKVLPSLINAVLLTVVLSAANSNVYSGSRVLLGLAQEGFAPSVFGWVTRRGVPYVSVAFTALFGLLGFMNVSESGTTVFNWLVNISSVAGFICWTSINASHIAFMKAMKARGLSRDTLPYKAIWQPWLAWYGLFFNILIIFTQGFTAWIPTFNVSDFWVAYICPVLFVILYVGHKAWYRTRFVRPIEADLDTGRPPYTTWESSNPKEGWVRRIWDSIMG
>XP_015410795_Aspergillus_nomiae
MSTKFGKDDALTYQARSDLDEEDPHSQEGSIDPLAAPLKRRLKSRHLQMIAIGGIIGPGLLVGSGNALNKGGPAGCLISFSLVGLIVFFVMQSLGEMATAIPVSGSFTEYAQRFVDDSLAFGLGWAYWYLWVTILASEYNAISLVIGFWTDAVPQWGWILIFWFLFLGLSNLGVLAYGEMEFWLSLIKVLALIAFFILAICISTGGVGPGPIGFKYYHDPGAFADSINGVARTFVVAGTLYAGTEMVGVTAGESANPQKAVPTAIKQVFWRILIFYIGMFFFLGILLPYNHPKLLSSTSTAASSPLTIALTDAGILPAAHLINALIVISVISAGNGSLYVASRTMLFMARNGKAPRFIGRTNSRGVPWAALIFSNIFTCIVFLTLSSSAGRIYSALITLAGVATFVVWAVICIAHIRFRKAMVVQGDDPSRLPFQAVLYPYGTYFALAATIFLVFFQGYTAFLNPFSVDDFIINYILLPVFVILVVGYKIWHKTKIVKLEEMDIWTGRRVAVVDETEPDKKHGWLATLKDIFIG
>XP_001825802_Aspergillus_oryzae 
MSIKSGKDDTIMYQARSDLDEEDPGSQAGSIDPLAAPLKRRLKSRHLQMIAIGGIIGPGLLVGSGNALNKGGPAGCLISFSLVGLIVFFVMQSLGELATAIPVSGSFTEYAQRFVDDALAFGLGWAYWYLWVTILASEYNAISLVIGFWTDAVPQWGWILIFWVLFLGLSNLGVLAYGEMEFWLSLIKVLALLAFFILAICISTGGVGPGPIGFKYYHDPGAFADSINGVARTFVVAGTLYAGTEMVGVTAGESANPQKAVPTAIKQVFWRILIFYIGTFFFLGILLPYNHPKLLSSTSTAASSPLTIALTDAGILPAAHLINALIVISVISAGNGSLYVASRTMLFMARNGKAPRFIDRTNSRGVPWVALIFSNIFTCIVFLTLSSSAGRIYSALITLAGVATFVVWAVICIAHIRFRKAMVVQGDDPSRLPFRAALYPYGTYFALGATIFLVFFQGYTAFLNPFSVDDFIINYILLPVFVMLVVGYKIWNKTKIVKLEEMDIWTGRRVAVIDETETGKEHGWLAKLKDIIIG
>XP_040640822_Aspergillus_ruber
MADDTIHKVTTKSSSESASDYGETKVHQSNIGRRIWDSFKPNPNSLTNTVPGADVENAAENTANSPLERRLKGRHMQMIAIGGSIGTGLFVGSGSVLATGGPASSLIAYGLIGFMMYCTVHALGEMAVLYPVAGSFSHYATRFIDPAWGFSMGWNYVMQWLVTLPLEIVAASITVDYWHPNVSNAAWVAIFWILIVLINLFGVKGYGEAEFAFSLIKVIAVVGFIILGIVLNCGGGPQGEYIGGKYWQNPGAFNNGFKGLCSVFAKAAFAFAGTEFVGLTAAETANPRKALPTAIKQVFWRIVLFYLVSLTIVGLLVPYNDPKLMSGDSDADASASPFVIAIKNAGISVLDSIMNVVIMIAVLSVGNSSVYGSSRTLAALAEQGQAPRFLAYIDRKGRPLWSLLVVSAFGLLAFLAASDKQAVAFEWMLAISGLSSIFTWASVCLCHIRFRRSWKLQGRSLNELPFRSQPGIIGSYAGFILNCLVLVAQFWVGFAPVAYGEMTVSERVYNFFSVYLAAPVVLAFYIPYKIYYRTPFIRAKDMDLHTGRRDLDIQYLIEEERAEQAAWPMWKKIYKVFC
>XP_040707886_Aspergillus_sydowii
MAPQQETEIKLPTDEERQDETKSIQEGTQTNGQNGSLNRALSQRHLAMMAIGGVIGPGYFMGMGTGLSTAGPAGLLICFAVLGCLLWLVMQSLGELAAFIAVSGSFTHYSTRFIDPSWGFALGWNYFLLWAGIIMAEYNNLGLVLTYWDTEIPRWGWTLVFWVIFMTFSLLGVWAFGEAEFWLALTKVLAIAAFFICSILISTGVIGHRKIGFKYYHDPGPFNNNGAKGIFQIFVFAALQYSGTEMIGLTAGESRNPSKDIPKAVRSIIWRIVVIFLGGIFFLTITVSASDPDLLGRSAKTASSPFVIAFVRAGEMGGADAINAIILVSIFSAVNSALYVGSRTLYGLAKEGAAPKIFMYTLKNGVPIVALVTFHLVGFFSLLNLSSGAGRVYTWVTSMTGVATFITWASICFCHIRVRRAMQLQNVSESLLPFKAAFWPWGAYSGLGISMFFIFFQGWTAFAPWNVEEFFMNYVIVLVFVLLFGTWKVWYRTLWVRLDSADLMSGRRNWLM
>XP_001213961_Aspergillus_terreus
MDEENARSDTESTSDPLAAPLKRRLQSRHLQMIAIGGIIGPGLLVGSGNALNKGGPAGILISFSLVGCIVYFVMQSLGEMATAIPVSGSFTEYAQRFVDDSLAFGLGWAYWYLWVTVLANEYNAISLVIGYWTDAVPQWGWILIFWFLFLTLSNLGVLAYGEMEFWLSLIKVLGLIAFFILAICISTGGVGPQTIGFKYWHEPGAFADSINGVARTFVIAGTLYAGTEMVGITAGESANPQKAVPTAIRQVFWRILIFYVGTMFFIGILLPYNDSRLLGSSSDAASSPLTIALTDAGILPAAHLINALIVISVISAGNGSLYVASRTLLFMARNGKAPRFVGRTNAAGVPWVALIVSNIFTCIVFLTLSSSAGRIYSALITLSGVATFIVWAAICLAHIRFRQALVVQGDDPARLPYRATLYPWGTYFALGANVFLIFFQGYTAFLNPFSVDDFVINYILLPVFVMFVVGYKIWHKTKIVKLHEMDIWTGRRIRPDSLWFYILVKHCLGRSFLFSLDGRWTAIHALYRHHIPVTSQSRPEEQPTTDLFGPESMDPQMCYDDVAWEQSDDVSDNWLLQFLHIEVKKTIAKFILEHDSGDDPEFTILRKGSFNITLRMKYTYSATNIRFSQPGAILFSEEKVRNEVAVMRFISDQTSIPLPFILHSGTREDSPLKLSPFIMMSHIEHRTILLQLSRPEFPEIGSLGQVDDFTWEVTSRPFSMNMNELPFYKLARGKKLSLPGYEHGSFKLWCDDFRPANVLLNEDMRIARVVDWEFTYAAPVEFSYAPPWWLLIERPEYWSKGIEDWTRVFDRRLKTFLNAMRHCEDMDVEHSQSLLSDQMQRSWESGDFWVVSADVFKKEAW
>XP_022491809_Penicillium_arizonense
MEPTNDPKSNLIIVSNRLPLSIKRVEGGFESSLSSGGLVTSLSGLTKSTRFQWFGWPGIELKDPADREEVTKSLEEHNAIPIFLDKTLSQEHYNGFSNRILWPILHYQSGVSFDDTPWQAYRRVNELFADAIADAAKSGTLIWVHDYHLMLLPELLRNRLQEQGKSCAIGFSLHTPFPAGDFWRNLPVRKHLIEGLLSCDLIGFHTDEYKQNFIDTCASLLGARTEIGNQIQYKNRLVCIDKFIVGIDPQKFTETLAKPEVQERIRKLKDRYKGVKVIVGVDRLDHIKGLTQKLKGFDAFLDDHPELENKVILIQVAVPSREDVKEYQELERELCTLAGKINGKHATPEGTPLLYMHRSVPFNELAALYSVADVCLLTSTRDGMNLVSFEYVACQQERHGVLVLSEFAGAASFMSEGSIPFHPANITEMSEAIFAAINLSPEERKKKYERLRDFINTNTSAKWGQTFTDKLSYRCIIGPGLLVSSGNALHEGGPAGALISFSLVGIIVFFVMQSLGEMATLIPVTGSFTEYAERFIDDSLAFALGWAYWYLWVTVLANEYNAISLVIGYWTDAVPQWAWILIFWVMFLTLSNLGILAYGEMEFWLSLIKVLALIVFFILAICISTGGIGPRTIGFTYWHDPGAFADSINGVAKTFVVAGTLYAGTEMVGITAGESANPAKAVPKAIKQVFWRILIFYVGTIFFIGILIPWNDHRLLGSTSKTASSPLTISLQDAGILPAAHLINALIVISVISAGNSSLYVASRTLLFMSRNGKAPRFIGRTNKLGVPWAGLIFTNIFACIVFLGQSSSAGKVYSALITLSGVATFIVWSVIGIAHIRFRQALVVQGQDPSRLPYQAIFYPWGTYLSLAANVFLIFFQGYTCFLNPFSSTDFVINYILLPVFVLFVIAYKFWNKTKLVRLEDMDIWTGRREVVESEEIETLKKTKSWWARIYSIVIG
>XP_014536038_Penicillium_digitatum
MSEMVSHNTSAEQNDTKTSANAISAESDNAFQDTKEADAEQNHADASNPGELKRKLKSRHLQMIAIGGTIGTGLFISSGTAIAESGPAGALIAYIFVGSIVYSVMSSLGEVATFIPIPGAFTSYAARLIDPSLGFSMGWIYWFNWASTFAVELTATGTIIQYWDPSLNIAIFIGAFWVFITAMNFLPVNFYGEVEFWFSTIKVATVIGFIIFAICIDVGVGEQGYLGFRYWSTPGAFATYSSHLPASVGKFVGFWAVLIQAGFSYQGTELVGVAAGETENPQKTVPSAIRKTFVRILLFFVLTIFFIGLVVPYDNGRLTTATTNASSSPMVIAADLAGVNVLPSLINAVLLSVVLSAANSNVYSGSRVLTGLANEGFAPACFGWVTKHGVPYISVTFTALFGLLGFMNVSNDAGQVFTWLVNLSSVAGFVTWASINACHIAFMRVLANRGISRDTLPYKAILQPYLAWYGLFFNILIALTQGFTSFIPHFRVTDFFVAYICPIVFVVLYVGHKVIFRPSFVRAADADIDTGRLHYEKEVDAPKPWYWRVWGWVTK
>XP_016598141_Penicillium_expansum
MAGKTDISTVTYRGPVQDNATQSLRSDEETATDPMSAPLKRQLKSRHLQMIAIGGIIGPGLLVSSGNALHEGGPAGALISFSLVGIIVFFVMQSLGEMATLLPVTGSFTEYAERFIDDSLAFALGWAYWYLWVTVLANEYNAISLVIGYWTDAVPQWGWILIFWVMFLTLSNLGILAYGEMEFWLSLIKVLALIVFFILAIIISAGGIGPRAIGFKYWHSPGAFADSINGVAKTFVVAGTLYAGTEMVGITAGESANPEKAVPKAIRQVFWRILIFYVGTIFFIGMLIPWNDKRLLGTTSKTASSPLTISLEDAGILPAAHLINALIVISVISAGNSSLYVASRTLLFMSRNGKAPKFIGRTNRLGVPWVGLVFTNVFACIVFLEQSSSAGRVYSALITLSGVATFIVWSVIGVAHIRFRKALVAQGQDPSKLPFQALFYPWGTYLSLAANVFLIFFQGYTCFLNPFSSTDFVINYILLPVFVLFVIVYKFWNKTRVVRLEDIDIWTGRREHVDSEEPESPKKAATWWSRIYSIVIG
>XP_040647105_Penicillium_griseofulvum
MDKKDFAVTYRGPVQDDATKSFRSEDRDEETARDPMAAPLKRQLKSRHLQMIAIGGIIGPGLLVSSGNALHEGGPAGALISFSLVGIIVFFVMQSLGEMATLIPVTGSFTEYAERFIDDSLAFALGWAYWYLWVTVLANEYNAISLVIGYWTDAVPQWGWILIFWVMFLTLSNLGILAYGEMEFWLSLIKVLALIVFFILAICISAGGIGPRATGFEYWHAPGAFADSINGVAKTFVVAATLYAGTEMVGITAGESANPGKAVPRAIKQVFWRILIFYVGTIFFIGMLIPWNDKRLLGTSSKTASSPLTISLEDAGILPAAHLINALIVISVISAGNSSLYVASRTLLFLSRNGKAPKFIGRTNRLGVPWVGLIFTNVFACIVFLEQSSSAGRVYSALITLSGVATFIVWSVIGVAHIRFRQALVAQGEDPSKLPFQALFYPYGTYLSLAANVFLIFFQGYTCFLNPFSSTDFVINYILIPVFVLFVIVYKFWNKTHVVRLEDMDIWTGRREQVELEEPESPKKAAKWWARIYSIVIG
>XP_038931231_Penicillium_roqueforti
MTDKTDVSAITYRGPVQDGTTKGFRSEINRSDEEIATDPMSAPLKRQLKSRHLQMIAIGGIIGPGLLVSSGNALHEGGPAGALISFSLVGIIVFFVMQSLGEMATLLPVTGSFTEYAERFIDDSLAFALGWAYWYLWVTVLANEYNAISLVIGYWTDAVPQWGWILIFWVMFLTLSNLGILAYGEMEFWLSLIKVLALIVFFILAIIISAGGIGPRAIGFEYWRAPGAFADSINGVAKTFVVAGTLVGVTAGESTNPRKAVPKAIRQVFWRILIFYVGTIFFIGMLIPWNDKRLLGTTSKTASSPLTISLQDAGILPAAHLINALIVISVISAGNSSLYVASRTLLFMSRNGKAPKFIGRTNRLGVPWVGLVFTNVFACIVFLEQSSSAGRVYSALITLSGVATFIIWSVIGVAHIRFRKALVAQGQDPSKLPYQALFYPWGTYLALAANVFLVFFQGYTCFLNPFSSTDFVINYILLPVFVLFVVVYKFWNKTRVVRLEDMDIWTGRRELVDSEEPESSKKVAKWWSRIYSVVIG
>XP_002558242_Penicillium_rubens
MTDKTDFSAVTYRGPVQDGATKSLRSEEISRSDEEIATDPMSAPLKRQLKSRHLQMIAIGGIIGPGLLVSSGNALHEGGPAGSLISFSLVGIIVFFVMQSLGEMATLLPVTGSFTEYAERFIDDSLAFALGWAYWYLWVTVLANEYNAISLVIGYWTDAVPQWGWILIFWVMFLTLSNLGILAYGEMEFWLSLIKVLALIVFFILAIIISAGGIGPRAIGFEYWHDPGAFADSINGVAKTFVVAGTLYAGTEMVGITAGESANPQKAVPKAIRQVFWRILIFYVGTIFFIGMLIPWNDDRLLGKSSKTASSPLTISLQDAGILPAAHLINALIVISVISAGNSSLYVASRTLLFMSRNGKAPKFIGRTNRLGVPWVGLIFTNIFACIVFLGQSDSAGRVYSALITLSGVSTFIVWSVIGVAHIRFRKALVVQGQDPSKLPYQAFLYPWGTYLSLAANMFLIFFQGYTCFLNPFSSTDFVINYILLPVFVLFVIAYKFWNKTSLVRLEDMDIWTGRREQVDFEEPESPKKAAKWWSRIYSVVIG
>XP_040818108_Penicillium_solitum
MADKADFSVTYRGPAQDGATKSVRSEEINRLDEEIATDPMSAPLKRQLKSRHLQMIAIGGIIGPGLLVSSGNALHEGGPAGALISFSLVGIIVFFVMQSLGEMATLLPVTGSFTEYAERFIDDSLAFALGWAYWYLWVTVLANEYNAISLVIGYWTDAVPQWGWILIFWVMFLTLSNLGILAYGEMEFWLSLIKVLALIVFFILAIIISAGGIGPRATGFKYWHSPGAFADSINGVAKTFVVAGTLYAGTEMVGITAGESANPQKAVPKAIKQVFWRILIFYVGTIFFIGMLIPWNDKRLLGTTSKTASSPLTISLEDAGILPAAHLINALIVISVISAGNSSLYVASRTLLFMSRNGKAPKFIGRTNRLGVPWVGLVFTNVFACIVFLEQSSSAGRVYSALITLSGVATFIVWSVIGVAHIRFRKALVAQGQDPSRLPFQALFYPWGTYFSLAANVFLIFFQGYTCFLNPFSSTDFVINYILLPVFVLFVIVYKFWNKTRVVRLEDMDIWTGRREHIDLDEPESPKKAATWWSRIYSVVIG
>XP_022577122_Penicilliopsis_zonata
MDEKHVEPAAPALQRRLKSRHLQMIAIGGTIGTGLFISSGTALAHAGPAGALIAYIFVGTIVYSVMTSLGEVATYIPIAGSFTSYCARLVDPSLGFAMGWIYWFNWASTFAVELTATGLIVQYWDDKLSIAIFIAIFWLLITLLNFLPVSFYGELEFWFSSVKVVTVLGFLIFGICIDAGAGQHGYLGFHTWSNPGAFAPYLISSSPATAKFVGFWAVLIQAGFSYQGTELVGVAAGETANPHQTVPAAIRKTFIRILVFFVLTIFFIGLLVPYDNPDLLTGTSNASSSPMVIAARLAGVRVLPSLINAVLLTVVLSAANSNVYSGSRILVGLAHEGFAPDFFRWTSKQGVPYISVAFTALFGLLAFMNVSTSGGTVFNWLVNISGVAGFITWASINGFHLAFMRALRARDISRDTLPYRAVWQPWLAWYGLFFNVLIIFTQGFTCFIPTFNVSDFWVAYICPLLFVILYLGHKLVYRTTFISPLQADLDMGRPEYVDGWETTAPTTWYGKLWKWFNGD
>XP_016620403_Cladophialophora_bantiana
MEKDIEAISASPSGSLDFSQGKVEFPLAPTSFGRFIGGFKRNPHARVTTQAIDANGRVLPDQPPAEPALAMKLKQRHLQMIAIGGSIGTGLFVGSGSALANGGPASLIIAYGLIGVTLYCTTHALGELAVQYPVAGAFSVYASRFVDEAWGFAMGWNYALQWLVTLPLEIVAASLTLEFWPGSRDVNGAAWVTIFLVAIIIINFFGVRGYGEAEFVFSIIKVIAVIGFIILGIIINTGGVPGDQRGYIGAHYWHDPGAFNHGFKGLCSVFVTAAFSFSGTELVGLAAAETENPRIALPTAVKQVFWRIALFYMVSLTVVGVLVPYNDPQLLNGSSSSDANASPFVIAVRNAGIDAVPSIMNVVILIAVLSVGNSSVYGSSRTLAALADMGQAPKILGYVDREGRPLVAIIVSSLIGFLCYIVAAGPDTTTQAFNWMIAISGLASIFTWATICLCHIRFRSAWRLAGRTLDELAFKSQATVYGSWLGLIMNVLILVAQFWTGFAPVGYAEMSASELVESFFEVYLAAPIIIAMYVGYKLVKKTKLRRTSEIDITSGRREVPNLMEILEEERRIQATWPWWKKSWKMVC
>XP_008724717_Cladophialophora_carrionii
MEKDLEARAGSPVGSSEVSEGKVEYPRASTAVGRFLDGFKRNPNARVTAQAIDANGRILKDQPPAEPALAMKLKQRHLQMIAIGGSIGTGLFVGSGSALASGGPASLVLAYGLIGLTLYCTTHALGELAVQYPVAGAFSVYASRFVDEAWGFAMGWNYALQWLVTLPLEIVAASLTLDFWPGSRGTNGAAWVTIFLVAIILINFFGVRGYGEAEFVFSIIKVLAVIGFIILGIVINTGGVGSQGYIGARYWYDPGAFNHGFKGLCSVFVTAAFSFSGTELVGLAAAETENPRLALPTAVKQVFWRIALFYMVSLTVVGVLVPSNDPMLLNGNSSADANASPFVIAVRNAGIDAVPSIMNVVILIAVLSVGNSSVYGASRTLAALADMGQAPKILGYVDREGRPLVAIIVSSLLGFLCYIVAAGPDTSGEAFNWMIAISGLAAIFTWGTICLCHIRFRRAWRMAGHTLDELAFKSQATVYGSWIGLIMNCLILVAQFWTGIAPVGYAEMSASELVKGFFEVYLAAPIVIVMYLGYKLWYRTKIRRAGEIDITSGRREVENLQQILEEERRVRKTWPWWKKTWKTLC
>XP_016244210_Cladophialophora_immunda
MEKDIEAMSASPSGSSDLSQGKVEFPPAPTAFGRFVDGFKRNPHARVTTQAIDANGRVLPDQPPAEPALAMKLKERHLQMIAIGGSIGTGLFVGSGSALANGGPASLIIAYGLIGITLYCTTHALGELAVQYPVAGAFSVYASRFVDEAWGFAMGWNYALQWLVTLPLEIVAASLTLEFWPGSRDVNGAAWVTIFLVAIILINFFGVKGYGEAEFVFSIIKVIAVIGFVILGIIINTGGVPGDHRGYIGAHYWYDPGAFNHGFKGLCSVFVTAAFSFSGTELVGLAAAETENPRIALPTAVKQVFWRIALFYMVSLTIVGVLVPYNDPQLLNGSSSSDANASPFVIAVRNAGIDAVPSIMNVVILIAVLSVGNSSVYGSSRTLAALADMGQAPKILGYIDREGRPLVAIIVSSLLGFLCYIVAAGPDTTTQAFNWMIAISGLASIFTWGTICLCHIRFRSAWRLAGRSLDELAFKSQATVYGSWIGLIMNILILVAQFWTGFAPVGYADMSASELVENFFEVYLAAPIVLAMYIGYKLVKRTKIRKISEIDITSGRREIHNLREILEEERRIQATWPWWKKIWKTVC
>XP_007747716_Cladophialophora_psammophila
MEKDIEAISASPSGSSDFSQGKVEFPLAPTSFGRFIDGFKWNPHARVTAQAIDANGRVLPDQPPAEPALAMKLKQRHLQMIAIGGSIGTGLFVGSGSALANGGPASLIIAYGLIGVTLYCTTHALGELAVQYPVAGAFSVYASRFVDEAWGFAMGWNYALQWLVTLPLEIVAASLTLEFWPGSRDVNGAAWVTIFLVAIIIINFFGVRGYGEAEFVFSIIKVIAVIGFIILGIIINTGGVPGDHRGYIGAHYWHDPGAFNHGFKGLCSVFVTAAFSFSGTELVGLAAAETENPRIALPTAVKQVFWRIALFYMVSLTIVGVLVPYNDPQLLNGSSSSDANASPFVIAVRNAGIDAVPSIMNVVILIAVLSVGNSSVYGSSRTLAALADIGQAPKILGYVDREGRPLVAIIISSLIGFLCYIVAAGPDTTTQAFNWMIAISGLASIFTWGTICLCHIRFRSAWRLAGRTLDELAFKSQATVYGSWLGLIMNILILVAQFWTGFAPVDYAEMSASELVESFFEVYLAAPIVIAMYVGYKLVKKTKLRRTSEIDITSGRREVPNLMEILEEERRVQATWPWWKKSWKMVC
>XP_018689890_Fonsecaea_erecta
MEKDIEAMSASPSGSSDLSQGKVEFPPAATAFGRFVDGFKRNPHARVTTQAIDANGRMLPDQPPAEPALAMKLKERHLQMIAIGGSIGTGLFVGSGSALATGGPASLIIAYGLIGITLYCTTHALGELAVQYPVAGAFSVYASRFVDEAWGFAMGWNYALQWLVTLPLEIVAASLTLEFWPGSRDVNGAAWVTIFLVAIIIINFFGVRGYGEAEFVFSIIKVVAVIGFIILGIIINTGGVPGDHRGYIGAHYWYDPGAFNHGFKGLCSVFVTAAFSFSGTELVGLAAAETENPRIALPTAVKQVFWRIALFYMVSLTIVGVLVPYNDPQLLNGSSSSDANASPFVIAVRNAGIDAVPSIMNVVILIAVLSVGNSSVYGSSRTLAALADMGQAPKILGYVDREGRPLVAIIVSSLVGFLCYIVAAGPDTSTQAFNWMIAISGLASIFTWGTICLCHIRFRSAWRLAGRSLDELAFRSQATVYGSWIGLAMNILILIAQFWTGFAPVGYAEMSASELVENFFEVYLAAPIVIAMYVGYKLVKRTKIRKTTEIDITSGRREIHNLREILEEERRIQATWPWWKKIWKTVC
>XP_022512129_Fonsecaea_monophora
MEKDVEAMSASPSGSSDFSQGKVEFPRASTAFGRFVDGFKRNPHARVTTQAIDANGRVLADQPPAEPALAMKLKGRHLQMIAIGGSIGTGLFVGSGSALANGGPASLIIAYGLIGITLYCTTHALGELAVQYPVAGAFSVYASRFVDEAWGFAMGWNYALQWLVTLPLEIVAASLTLEFWPGTRDVNGAAWVTIFLVAIILINFFGVRGYGEAEFIFSIIKVIAVIGFVILGIIINTGGVPGDSRGYIGTHYWYDPGAFNHGFKGLCSVFVTAAFSFSGTELVGLAAAETENPRIALPTAVKQVFWRIALFYMVSLTIVGVLVPYNDPQLLNGSSSSDANASPFVIAVRNAGIDAVPSIMNVVILIAVLSVGNSSVYGSSRTLAALADMGQAPKILGYVDREGRPLVAIIVSSLIGFLCYIVAAGPDTTTQAFNWMIAISGLASIFTWGTICLCHIRFRSAWRLAGRSLDELAFKSQATVYGSWIGLVMNILILVAQFWTGFAPVGYADMSASELVEYFFEVYLAAPIVLAMFIGYKLIKRTKIRKIGEIDITSGRREVHNLKEILEEERRIQTTWPWWKKIWKTVC
>XP_016633755_Fonsecaea_multimorphosa
MEKDIEAMSASPSGSTDLSQGKVEFPPAPTAFGRFVDSFKRNPHARVTTQAIDANGRVLPDQPPAEPALAMKLKGRHLQMIAIGGSIGTGLFVGSGSALANGGPASLVIAYGLIGITLYCTTHALGELAVQYPVAGAFSVYASRFVDEAWGFAMGWNYALQWLVTLPLEIVAASLTLEFWPGSRDVNGAAWVTIFLVAIILINFFGVRGYGEAEFVFSIIKVIAVIGFIILGIIINTGGVPGDHRGYIGARYWYDPGAFNHGFKGLCSVFVTAAFSFSGTELVGLAAAETENPRIALPTAVKQVFWRIALFYMVSLTIVGVLVPYNDPQLLNGSSSSDANASPFVIAVRNAGIDAVPSIMNVVILIAVLSVGNSSVYGSSRTLAALADMGQAPKILGYVDREGRPLVAIIVSSLFGFLCYIVAAGPDTSTQAFNWMIAISGLASIFTWGTICLCHIRFRSAWRLAGRSLDELAFKSQATVYGSWIGLAMNILILIAQFWTGFAPVGYADMSASELVENFFEVYLAAPIVIAMYFGYKLVMRTKIRRIREIDITSGRREIHNLREILEEERRIQATWPWWKKIWKTVC
>XP_022500020_Fonsecaea_nubica
MEKDVEAMSASPSGSSDFSQGKVEFPRASTAFGRFVDGFKRNPNARVTTQAIDANGRVLADQPPAEPALAMKLKGRHLQMIAIGGSIGTGLFVGSGSALASGGPASLIIAYGLIGITLYCTTHALGELAVQYPVAGAFSVYASRFVDEAWGFAMGWNYALQWLVTLPLEIVAASLTLEFWPGTRDVNGAAWVTIFLVAIVLINFFGVRGYGEAEFIFSIIKVVAVIGFIILGIIINTGGVPGDSRGYIGTHYWYDPGAFNHGFKGLCSVFVTAAFSFSGTELVGLAAAETENPRIALPTAVKQVFWRIALFYMVSLTIVGVLVPYNDPQLLNGSSSSDANASPFVIAVRNAGIDAVPSIMNVVILIAVLSVGNSSVYGSSRTLAALADMGQAPKILGYVDREGRPLVAIIVSSLIGFLCYIVAAGPDTTTQAFNWMIAISGLASIFTWGTICLCHIRFRSAWRLAGRSLDELAFKSQATVYGSWIGLVMNILILVAQFWTGFAPVGYADMSASELVEYFFEVYLAAPIVLAMFIGYKLIKRTKIRKISEIDITSGRREVHNLKEILEEERRIQTTWPWWKKIWKTVC
>XP_013284577_Fonsecaea_pedrosoi
MEKDVEAMSASPSGSSDFSQGKVEFPRASTAFGRFVDGFKRNPHARVTTQAIDANGRVLADQPPAEPALAMKLKGRHLQMIAIGGSIGTGLFVGSGSALANGGPASLIIAYGLIGITLYCTTHALGELAVQYPVAGAFSVYASRFVDEAWGFAMGWNYALQWLVTLPLEIVAASLTLEFWPGTRDVNGAAWVTIFLVAIILINFFGVRGYGEAEFIFSIIKVIAVIGFIILGIIINTGGVPGDSRGYIGTHYWYDPGAFNHGFKGLCSVFVTAAFSFSGTELVGLAAAETENPRIALPTAVKQVFWRIALFYMVSLTIVGVLVPYNDPQLLNGSSSSDANASPFVIAVRNAGIDAVPSIMNVVILIAVLSVGNSSVYGSSRTLAALADMGQAPKILGYVDREGRPLVAIIVSSLIGFLCYIVAAGPDTTTQAFNWMIAISGLASIFTWGTICLCHIRFRSAWRLAGRSLDELAFKSQATVYGSWIGLVMNILILVAQFWTGFAPVGYADMSASELVEYFFEVYLAAPIVLAMFIGYKLIKRTKIRKIGEIDITSGRREVHNLKEILEEERRIQTTWPWWKKIWKTVC
>XP_007760146_Cladophialophora_yegresii
MEKDLEARAGSPVGSSNVSEGKVEYPRASTAVGRFLDGFKRNPNARVTAQAIDANGRILKDQPPAEPALAMKLKQRHLQMIAIGGSIGTGLFVGSGSALASGGPASLVLAYGLIGLTLYCTTHALGELAVQYPVAGAFSVYASRFVDEAWGFAMGWNYALQWLVTLPLEIVAASLTLEFWPGSRGTNGAAWVTIFLVAIILINFFGVRGYGEAEFIFSIIKVLAVIGFIILGIIINTGGVGSQGYIGTRYWYEPGAFNHGFKGLCSVFVTAAFSFSGTELVGLAAAETENPRLALPTAVKQVFWRIALFYMVSLTIVGVLVPYNDPMLLNGNSSADANASPFVIAVRNAGIDAVPSIMNVVILIAVLSVGNSSVYGASRTLAALADMGQAPKILGYVDREGRPLVAIIVSSLLGFLCYIVAAGPDTTGEAFNWMIAISGLAAIFTWGTICLCHIRFRRAWRMAGHTLDELPFKSQATVYGSWIGLIMNCLILVAQFWTGFAPVGYAEMSASELVKGFFEVYLAAPIVLAMYIGYKLWYRTKIRRAGEIDITSGRREVENLQQILEEERRVQKTWPWWKRTWKTVC
>XP_016231831_Exophiala_spinifera
MAPNPDIDRVATVDEETIDIGDKEQIKIAEDGTVVDHGLHRALKQRHLQMIALGGVIGASIWYGTGYAITDSGPIGAFICFIIIGIDVFFIMQSLGELATMYPTTGAFTELAGRFIDPAVAVGLGYNYWYLWASNIAAEYNLISIVMSYWTDKVPTYGWILMSWAFYQCLSFFGVIIYGEMEFWLALWKIICVLVTFLLTILCNTGAIGGDYIGFRYWKTPGPVVNGINGFGQSFVLAAVYYCGTELVAITAGESRRPNRDVPKAIKATLFRVVFIYWGMIFFAGIAVASDDPAILTATSNTGLSPFSIALQHAGWSHGPDLINAFIFTATFSAVNSSIYIASRTLYSLADSGRAPRFLAKTGWRGVPVYAAIASNAVGLLALINVASGAGKVFGYLIELSGAATFIAWACIGITHIRFRQAWKLQGHTPEELPFRAFLYPWGAYFISGLNIFLLFIQGYGTLLTPWKPVDFVFSYIVIVLFVLLLVFWKVYKKTKLVNLAEVDLQYGRRTYLTGPDESEEKPSILTRATRSLGRRFRA
>XP_016260644_Exophiala_oligosperma
MAPNPEIDRVASVDEETIDIGDKEQIRITEDGTVVDHGLHRSLKQRHMQMIALGGVIGASIWYGTGYAISDSGPIGALVCFIIIGIDVFFIMQSLGELSTMYPTTGAFTELAGRFIDPAVAVGLGYNYWYLWASNIAAEYNLISIVMGYWTDKVPSYAWVLMAWAFYQGLSFFGVIVYGEMEFWLALWKIICVLVTFLLTILCNTGAIGGDYIGFRYWKTPGPVVHGINGFGKSFVLAAVYYCGTELVAITAGESRRPNRDVPRAIKATIFRVVFIYWGMTFFAGIAVASDDPAILRATSNTGLSPFSIALQHAGWSHGPDLINAFIFTATFSAVNSSIYIASRTLYSLADTGRAPRFLAKTGWRGVPVYAAIVSNAFGLLALLNVASGAGKVFGYIIDLSGAATFIAWACIGVTHIRFRRAWKLQGRTPEELPFRAFLYPYGAYFVTVLNIFLLIIQGYGTLLTPWQPVDFVFSYIVIVLFVLLLVFWKFYHKTKLVNLAEVDLQYGRRTYLTGPDESEEKPSIFTRATRSVGRRFRG
>XP_013315127_Exophiala_xenobiotica
MAPNPDIGHVSSVEEDSIVEDKEQLKIAADGTVVDHGLHRALKQRHLQMIALGGVIGASIWYGTGLAITESGPVGAFICFIIIGIDVFFVMQSLGELSTMYPTTGAFTELAGRFIDPAVAVGLGWNYWYLWASNIAAEYNLISIVMSYWTDKVPSYGWILIAWAFYQCISFFGVIVYGEMEFWLALWKIICVLVTFLLTILCNTGAIGGDYIGFRYWKEPGPIVNGINGFGQSFVLAAVYYCGTELVAITAGESRRPNKDVPKAIKATLFRVVFIYWGLIFFAGISVASDDPAILTATSRTGMSPFSIALQHAGWSHGPDLINAFIFTATFSAVNSSIYIASRTLYSLADSGLAPRFLAKTGYRGVPIYAAIVSNAVGLLALINVASGAGKVFNYMIELSGAATFIAWACIGITHIRFRRAWKLQGHTVDELPFHAFLYPWGAYFISALNVFLLFIQGYGTLLTPFKPVDFVFSYIVIALFIILLAFWKVYKRTKVVNLAEVDLQYGRRTYLAGADESEEKPSILTRAARSIGRRFHA
>XP_007723915_Capronia_coronata
MVDDVDKEPGRESVSHQSLTSHVGDFQAIDPHSGVKRGLKTRHLSMMALAGIIGPGLLIGSGGALANGGPAALLIGFGVIGIIAFSIMQSLGELTTLYPSGGAFTSLADRFVDPAFGCAVGWNYFIIWVAVLANEYNVLSSIFVFWSDKVPLWGYFLIFWFAFLGFQLLGVTTFGEAEFWLALAKLLGLTAYFIFSIVYASGGLVGQHGALGFRYWHNPGAFSHGFRGVASVFVFCSTFYAGCESIAVAATETRNPKTAVPRAIRQVFWRIIFVYMGSAFFFGLTCPANADSLVNGSSRVLKSPMTIAIQNAGWEGGVHLINAFILVTCLSAVNSSIYIGSRTVLFMAQERKAPKFLGYTDPRGVPVLAVVFTNLFGALAMMNVSTGAGKAYSYIVNLSGVSTFIVWGAISFVHIRFRQGWAKQGRHERELPFKSLWYPWNAYFGLAANLFLALVQGWTTLSPFNAGNFVDAYILLPLFPVIYFGYKWIFHTRYWPLHEIDLDVGRRKDLDTVETEEEDAILNEYGHAPKKSFWKRIAENF
>XP_007734875_Capronia_epimyces
MADHEDKEPGRGSISVSRSSSHVGDHDAIDPLSGVKRGLKTRHLSMMALAGIIGPGLLIGSGGALANGGPAALLIGFGVIGIIAFSIMQSLGELTTLYPSGGAFTSLADRFVDPAFGCAVGWNYFVIWVAVLANEYNVLSSIFVFWSDKVPLWGYFLIFWFVFLGFQLLGVRTFGEAEFWLALVKLLGLTAYFIFSIVYASGGLIGQHGALGFRYWHHPGAFSHGFRGVASVFVFCSTFYAGCESIAVAATETRNPKVAVPRAIRQVFWRIIFVYMGSAFFFGLTCPANADSLVNGSARALKSPMTIAIQNAGWEGGVHLINAFILITCLSAVNSSIYIGSRTVLFMAQERKAPKILGYTDARGVPVFAIIFTNLFGALAMMNVSTGAGKAYGYIVNLSGVSTFLVWGAISFVHIRFRRAWAAQGRHARDLPFKSLAYPWNAYFGLAANLFLALVQGWTTLSPFNAGNFVDAYILLPLFPIIYFGYKFVFKTRYWRLSEIDLDAGRRKDLDAAEVEADEDAIVDDYDRPVPKKPFWKRVAENF
>XP_009154221_Exophiala_dermatitidis
MANYEEPKTGRGSVSRHSFSDAGDTHAVIDPLSGVKRGLKTRHLSMMALAGIIGPGLLIGSGGALANGGPAALLIGFGVIGIIAFSIMQSLGELTTLYPSGGAFTSLADRFVDPAFACAVGWNYFVIWVAVLANEYNVLSSIFVFWSDKVPLWGYFLIFWFAFLGFQLLGVRTFGEAEFWLALAKLLGLTAYFIFSIIYASGGLIGQHGALGFRYWHNPGAFSHGFRGVASVFVFCSTFYAGCESVAVAATETRNPKVAVPRAIRQVFWRIIFVYMGSAFFFGLTCPANADSLVNGSSRVLKSPMTVAIQNAGWEGGVHLINAFIMVTCLSAVNSSIYIGSRTVLFMAQERKAPKFLGYTDPRGVPVFAIIFTNLFGALAMMNVSTGAGKAYSYIVNLSGVSTFIVWGAISFIHIRFRQAWLKQGRHEHELPFKSLWHPWNAYFGLAANLFLALVQGWTTLSPFNAGNFVDAYILLPLFPIIYFGYKFAFRTRYWRLHEIDLDAGRRKDLDAPESDEEGGGAEEYGRVLRKSLWKRFLENF
>XP_013263416_Exophiala_aquamarina
MADFKEPRQDSVSRSSVHNATDFQAIDPHSGVKRGLKTRHLSMMALAGIIGPGLLIGSGGALANGGPAALLIGFGVIGIIAFSIMQSLGEITTLYPSGGAFTSLADRFVDPAFGCAVGWNYFIIWIAVLSNEYNVLSSIFVFWSDKVPLYGYFLIFWTAFLGFQLLGVTTFGEAEFWLALIKLLGLTAYFLFSIIYVSGGLVGQDGAFGFRYWNDPGAFANGFRGVASVFVFCSTFYAGVESVAVAATETKNPKVAVPLAIRQVFWRIIFVYIGSAIAFGMTCPWNAEALINGKSRALKSPMTIAIQNAGWESGVHLINTFIFITCLSAVNSSIYIGSRTVLFMAQERKAPKFLGYTDSRGVPVYAIIFTNLFGALSMMNISTGAGKAYGYIVNLSGVSTFLVWGAISFIHIRFRSAWKAQNRSQRQLPFKSLWYPWNAYFGLSANVFLALVQGWTTLSPFDAGNFVDAYILIPLFPIIYFGYKFVFKTTYRRVHDIDLDYGRRQDVDGGDMEDDSGEEYQTTAKQPWWRRLLKNF
>XP_016226368_Exophiala_mesophila
MADLKEPRQDSVSRSSIHHASDFQAIDPHSGVKRGLKTRHLSMMALAGIIGPGLLIGSGGALANGGPAALLIGFGVIGIIAFSIMQSLGEITTLYPSGGAFTSLADRFVDPAFACAVGWNYFIIWIAVLANEYNVLSSIFVFWSDKVPLWGYFLIFWFAFLGFQLLGVTTFGEAEFWLALTKLLGLTAYFIFSIVYVSGGLVGQKEAFGFRYWNDPGAFSNGFRGVASVFVFCSTFYAGVESVAVAATETKNPKRAVPLAIRQVFWRIIFVYIGSAIFFGITCPWNAESLINGQSRALKSPMTIAIQNAGWEGGVHLINAFIFITCLSAVNSSIYIGSRTVLFMAQERKAPRFLGYTNSRGVPVAAIIFTNAFGALSMMNVSTGAGKAYGYIVNLSGVSTFIVWAAISFIHIRFRSAWKLQNRTPRQLPFQSLWYPWNAYFGLAANIFLALVQGWTTLSPFDAGNFVDAYILLPLFPIIYFTYKFIFKTRYHRLHEIDLDFGRRADVDATHDEEESGEEYVSKPKKPFWKRLAENF
>XP_013270515_Rhinocladiella_mackenziei
MADIKIAQEESLSRHSSQNVEDFQVIDPHSGVKRGLKTRHLSMMALAGIIGPGLLIGSGGALANGGPAALLIGFGVIGIIAFSIMQSLGEMTTLYPSGGAFTTLADRFVDPAFGTAVGWNYFVIWAAVLANEYNVLSSIFVFWSDKVPLWGYFLIFWFAFLGFQLLGVTTFGEAEFWLALAKLLGLTAYFIFSIVYAAGGLIGQKGALGFRYWHNPGAFSHGFRGVASVFVFCSTFYAGCESIAVAATETKNPKVAVPRAIRQVFWRIIFIYMGSAFFFGLTCPSNADSLVDGESRALKSPMTIAIQNAGWEGGVHLINAFILITCLSAVNSSIYIGSRTVLFMAQEKKAPKFLGYTDSRGVPVFAIIFTNLFGALSMMNVSTGAGKAYGYIVNLSGVSTFIVWGAISFIHIRFRSAWSAQGRSERQLPFKSFLYPWNAYFGLAANLFLGLVQGWTTLSPFNAGNFVDAYILLPLFPIIYFGYKFLFKTKYWHLYEIDLDVGRRRDVDAAAAVDEESSGEEYIGAVKKPFWKRLAENF
>XP_018001812_Phialophora_attinorum
MPDYKSHSPTVDPDSPTPNGEGRGLASTDHQRIDPESGVKRGLKTRHLSMLALAGIIGPGLLVGSGGALSNGGPASLIIGFGVIGIIAFSIMQSLGEMTTLYPTGGAFTGLADRFVDKAFSVAYNVVTSVLVYWSDTVPQWGYFLIFWFAFLGFQLLGVESFGEAEYWLALVKLGGLCAYFIFSIVYVAGGVNGDKVGARYWSDPGAFNGNGFRGVASVFVFCSTFYAGVESVAVAATETKNPKVAVPLAVRQVFWRIIFIYMGSAIFFGLTCPANADGLINGASRALRSPMTVAIQNAGWNGGVHLINSFIFVTCLSAVNSSIYIASRTVLYMAQTRAAPRFLGYTNGRGVPVYAIIFTNLFGALSMMNVSTGASKAYSYIVNLSGVSTFIVWAAISFIHIKFRRAWTHQGRTTAELPFKSMLYPWNAYFGLFANVFLAFVQGWTTLSPFDAGTFVDAYILLPLFPVIYFGYKLVFKTKLWRKHEIDLDRGRRADLDAAKEAVVSHGSGPAADVPARRPSGWQKVWKNF
>NP_588521_Schizosaccharomyces_pombe
MEAAPSEKVPAKKLSSSENLDIGVSEVVTVDAAENNSNGIKRGLKTRHVSMMALAGIIGPGVFIGMGSALHIGGPVGLIVGFAIVSIVVFGVMLSIGEFNSLFDFNFNTHAARWVDPAFGAAIGWNYVIVWLTNIAAEYTSLTSILQYWGPHVPSYGFFLIFWGFFTCYQMLGVSVFGESEYILAFIKLLFITGFYIFAIIYAAGGIPHHKPPNLFKEMPLAHGFGGIVSAFVYAGVFFSGVESVSMTAAESKNPKKAIPLAVRQTFWRILYVYFGISISYGITVAWNDPNLSSGSKTLKSPMTIAIMNAGWNHAGDFVNAVILITCLSSINSGIYIGSRSLYNLAKDGMAPKIFKRVDKRGVPWVAVHSVHLFGFLSIMNYSTGAVKAYGYIINLAGVSAFIVWTAIIFVHFRFRRGWVKQGYALSDLPFKSPLYPFPQLIGFVIGIILTLVQGWTVFKPFAAGDFVDAYILLPLFFVIWLSYKFIKKTKWVSYEDMDFINGRRVIEPTYSNEQSSDKETEDGKKTSFWNRVWKEV
```
