## Supplementary material for "Coding Sequence Insertions in Fungal Genomes are Intrinsically Disordered and can Impart Functionally-Important Properties on the Host Protein": fasta protein sequences: XP_717215.2_blasthits_fa.txt

```
>XP_717215_Candida_albicans
MSKPAGRTILASTIAKPFQEEVTKAVKQLNFTPKLVGLLSNEDPAAKMYANWTGKTCESLGFKYELLEVNKNDLETALIKANKDDSVNGIMVYFPVFGDKQDQYLQQLISPEKDVEGLNFLYYHNLYHNVRFLDPPQNQQKSILPCTPLAMVKILEYLGVYNTILHYGNRLYGKKVLIVNRSEIVGRPLAALLANDGATVYSVDINNIQQFTRGDDLSEQRHKVVDLSPEEYTLEKLAPQCDVIITGVPSENYKFPSDLVSHGTVVINFASSKNFNDDVKLRAGLYVPSIGKVTIAILLRNLLRLIHNKQIRQGEVSDATSSA
>XP_002420089_Candida_dubliniensis
MSKPAGRTILASTIAKPFQEEVTKAVKQLSFTPKLVGLLSNEDPAAKMYANWTGKTCESLGFKYELLEVNKNDLETALIKANKDDSVNGIMVYFPVFGDKQDQYLQQLISPEKDVEGLNFLYYHNLYHNVRFLDPPQNQQKSILPCTPLAMVKILEYLGVYNTILHYGNRLYGKKVLIVNRSEIVGRPLAALLANDGATVYSVDINNIQQFTRGDDLSEQRHKVVDLSPEEYTLEKLAPQCDVIITGVPSENYKFPSDLVSHGTVVINFSSAKNFNDDVKLRAGLYVPSIGKVTIAILLRNLMRLIHNKQVRQGEVSDAASSG
>XP_002549630_Candida_tropicalis
MSKPAGRTILASTIAKPFQEEVTQAVKKLNFTPRLVGFLANEDPAAKMYANWTSKTCESLGFKYDLIEVNKNDLETALIKANKDDEVNGIMVYFPVFGDKQDQYLQQLISPEKDVEGLNFLYYHNLYHNVRFLDPPHNQQKSILPCTPLAMVKILEYLSVYNNILHYGNRLYGKKVLIVNRSEIVGRPLAALLANDGATVYSVDINNIQQFTRGDDLSEQRHKVVDLDESYTLEKLAPTCDVIITGVPSDNYKFPSDLISHGTVVINFASAKNFTDDVKSRAGLYVPSIGKVTIAILLRNLLRLIHNKQIRQGEITESPSTSSFV
>XP_003870168_Candida_orthopsilosis
MSRPAGRTILASTIAKPYQEEVISAVQKLNFKPTLVGLLANEDPAAKMYANWTSKTCESLGFNYKLIEVNKNELETSLIKANRDDNVNGIMVYFPVFGDKQDQYLQQLISPEKDVEGLNFLYYHNLYHNVRFLDPPKNQQKSILPCTPLAMVKILEYLGVYNKILPYGNRLYGKKILVVNRSEIVGRPLAALLANDGATVYSVDINNIQQFTRGDDLSEHRHLVVDLEGDEYTVEKLAPQCDVIITGVPSDNYKFPIDLVRHGTVVINFSSSKNFDDEIKQKAGLYVPSIGKVTIAILLRNLIRLIDNKKIRAKEEEEEEELKDKH
>XP_001523068_Lodderomyces_elongisporus
MSRPAGRTILASTIAKPYQEEVIAAVSKLSFRPTLVGFLANDDPAARMYANWTGKTCESLGFTYKLVETSKNDLETSLIKANKDNDVNGIMVYFPVFGDKQDQYLQQLISPEKDVEGLNFLYYHNLYHNVRFLDPPHNQQKSIIPCTPLAMVKILEYLGVYNNILHYGNRLYGKKVLIVNRSEVVGRPLAALLANDGATVYSVDINNIQQFTRGDDLLERRHLVKDLNDDESSLEKLAPQCDVIITGVPSESYKFPTELVSHGTVVINFSSFKNFNDDVKERAGLYVPSIGKVTIAILLRNLLRLIDNKQIRLQTESA
>XP_007373043_Spathaspora_passalidarum
MSDSAAAKPAGRTILASTIAKPYIEEVTKGVQALDFTPKLVGLLANDDPAAQMYASWTGKTCESLGFHYEVVNVNKNDLEATLIRANKDPSIHGIMVYFPVFGDKQDQYLQQLIAPEKDVEGLNFLYYHNLYHNVRFLDPPHNQQKSILPCTPLAMVKILEYLGVYNTILHYGNRLYGKKVLVVNRSEIVGRPLAALLANDGATVYSVDINNVQQFTRGDDLSEHRHKVIDLDPSEASLEKLVPTCDVIITGVPSDSYKFPTELVRHGTVVINFSSSKNFNDDIKLKAGLYVPSIGKVTIAILLRNLLRLIDNERIRKEKTAAEAASS
>XP_043046868_Scheffersomyces_spartinae
MNTATTPSGASTPKPAGRTILASTIAKPYVEEVVQEVSKLDFKPKIVGLLANEDPAAKMYASWTAKTCEPLGFEYELRSVGKNELEAALIRANKDDDVHGIMVYFPVFGDSQDTYLQQQISPEKDVEGLNFMYYHNLYHNVRFLDPPHNEQKSLIPCTSLAMVKILEYLGVYNTLLHYGNRLYGKKVLVVNRSEVVGRPLAALLANDGATVYSADVTGIQRFTRGDDLLEQRHKVEDLNSSEYSVEKVAPFCDVIITGVPLENYKFPTEVVSNGTVIINFASCKNFNDDIKMKAGLYVPSIGKVTIAMLLRNLIRLINNRQIRQGRLASN
>XP_001386040_Scheffersomyces_stipitis
MASTETVTPKPAGRTILASTIAKPFVEEVTGGLTKLDFKPKLVGFLANDDPAAKMYANWTGKTCESLGFHYELIDVNKNELENELIKANNDDAVNGIMVYFPVFGDSQDQYLQQLISPEKDVEGLNFLYYHNLYHNVRFLDAPTNEQKSILPCTPLAMVKILEYLGVYNKILHYGNRLYGKKILVVNRSEIVGRPLAALLANDGATVYSVDIHNVQQFTRGDDLSAQRHKVIDLDQNEYSIEKIAPLCDVIITGVPSDNYKFPTEHVKYGTVVINFSSSKNFNDDIKLKAGLYVPSIGKVTISMLLRNLLRLIENKQIRLAKEKK
>XP_020064140_Suhomyces_tanzawaensis
MSTKPAGRTILASTIAKPFIEEITEQVKASGKSPKLVGFLANDDPAALMYANWTSKTCESLGFEYELIETDKNELESKLIHANNDDNVSGIMVYFPVFGDNQDQYLQQLISTEKDVEGLNFMYYHNLYHNVRFLDPPHNEQKSILPCTPLAMVKILEYLGVYNKLLHYGNRLYGKKILVVNRSEIVGRPLAALLANDGATVYSLDINNIQQFTRGDDLLAQRHKVIDLDPSTHTVESIAPTCDVIITGVPSENYKFPTEYVTNGTVVINFSSAKNFNDDIKGKAALYVPSIGKVTIAMLLRNLLRLIDNRNIRNKSVSEEK
>XP_020074193_Hyphopichia_burtonii
MSDSASVKPAGRTILASTIAKPYTEEITENVSKLSITPKLVGFLANDDPAAEMYANWTGKTCQSLGFDYELRQVDKNDLEGALIKANKDDQVNGIMVYFPVFGNNQDQYLQQLISTEKDVEGLNFLYYHNLYHNVRFLDPPANEQKSILPCTPLAMVKILEYLGVYNKLLHYGNRLYGKKVLVVNRSEIVGRPLAALLANDGATVYSVDINNIQQFTRGDDLSEQRHKVIELDSSEYSVENLAPTCDVIITGVPSDKYKFPTEYVRNGTVVINFSSAKNFNDDIKTKAALYVPSIGKVTISMLLRNLLRLIDNKNIRRLKDPQSN
>XP_015465369_Debaryomyces_fabryi
MSADTKPAGRTILASTIAKEFVDEITAQLTELKFKPKLVGFLANDDPAAQMYANWTGKTCEGLGFEYELIQVDKNDLESSLIKANKDDNVNGIMVYFPVFGDNQDQYLQQLISTEKDVEGLNFMYYHNLYHNVRFLDAPYNEQKCILPCTPLAMVKILEYLGVYNKILHYGNRLYGKKIMVVNRSEIVGRPLAALLANDGATVYSVDINNIQQYSRGDDLLEKRHKAVQLDSTHTVESLAPTCDVIITGVPSDSYKFPIEYITNGSVVINFSSSKNFPDEVKQKAGLYVPSIGKVTIAMLLRNLLRLIKNKNHRISKGEQQA
>XP_459473_Debaryomyces_hansenii
MSTETKPAGRTILASTIAKEFVDEITGQLKELEFKPKLVGFLANDDPAAQMYANWTGKTCEGLGFNYELIQVDKNDLESSLMKANKDDNVNGIMVYFPVFGDKQDQYLQQLISTEKDVEGLNFMYYHNLYHNVRFLDAPYNEQKCILPCTPLAMVKILEYLGVYNKILHYGNRLYGKKIMIVNRSEIVGRPLAALLANDGATVYSVDINNIQQYSRGDDLSEKRHKALQLDSTHTIETLAPTCDVIITGVPSDSYKFPIEYITNGTVVINFSSSKNFPDEVKQKAGLYVPSIGKVTIAMLLRNLLRLIKNKNHRIVKGEQQP
>XP_006690390_Yamadazyma_tenuis
MSDVPVQPQPKKPAGRTILASTIAKIYTSEIADKVKSLGYAPKIVGLLANGDPAALMYANWTSKTCNELGFDYELVHCDKQQLENKLIKANQDNSINGIMVYFPVFGDNQDQYLQQLISPEKDVEGLNYLYYKNLYHNIRFLDPPTNRKKSILPCTPLAIVKILEYLGIYNKILPYGNRLYGKKIMVVNRSEIVGRPLAALLANDGATVYSVDINNIQQFTRGDDLSEQKHKVIDLDSATASIDNLAPTCDVIITGVPSDHYKFDSQLVTNGTTIVNFSSARNFNDDIKLKAALYVPSIGKVTIAMLLRNLLRLIENNQI
>XP_001486765_Meyerozyma_guilliermondii
MSSKPAGRTILASTIAKPFVEEITASVQQLGFKPKLVGFLANGDPAAQMYANWTGKTCEGLGFEYELVQVDKNDLESALMKANKDDNVHGIMVYFPVFGDNQDQYLQQLISTEKDVEGLNFMYYHNLYHNVRFLDPPYNEQKSILPCTPLAMVKILEYLGVYNIILHYGNRLYGKKVLIVNRSEIVGRPLAALLANDGATVYSVDINNIQQFTRGDDLLEQRHKVIDLDSKEHTLESLAPQCDVIITGVPSESYKFPTNYVRNGAVVINFSSNKNFNDDVKQKAGLYVPSIGKVTIAMLLRNLIRLIKNKNHRATLQKTAA
>XP_018713655_Metschnikowia_bicuspidata
MSQPAGRTILASTIAKQYTEEVTSKVKALGFKPKLVGFLANDDPAAQMYASWTGKTCESLGFTYELVKVNKNDLETAIVDANQNDDVNGIMVYFPVFGDKQDQYLQQAISPEKDVEGLNFLYYHNLYHNVRFLDAPTNEQKSILPCTPLAMVKILEYLGVYNKHLHYGNRLYGKNILVVNRSEIVGRPLAALLANDGATVYSADINNMQKFTRGDDLLMHRHKVEELDYAEYSPEKIASQCDVVITGVPSEGFKFPTTSISNGTVVINFSSNKNFNDDIKERAGLYVPSIGKVTIAMLLRNLLRLIENKKIRQSK
>XP_002614673_Clavispora_lusitaniae
MSSQSFMEKSDLTAKLSRAHHITTNYLNYHLCHATKNKRASSLLTMSQPAGRTILASTVAKPFVEEITAEVAQLGFRPKLVGFLANDDPAAQMYANWTGKTCESLGFTYELVSVDKNELESALISANNNDDVNGIMVYFPVFGDNQDQYLQQLISPEKDVEGLNFRYYHNLYHNVRFLDPPTNEQKSILPCTPLAMVKILEYLGVYNKHLHYGNRLYGKKILVVNRSEIVGRPLAALLANDGATVYSADVNNMQQYTRGDDLSMQRHKVVELDESYTVEKVAPTCDVIITGVPSEKYKFPTECVANGAVVINFASAKNFSDDIKQKAGLYVPSIGKVTIAMLLRNLLRLIANKKIREQK
>XP_025341853_Candida_haemuloni
MAHPAGRTILASTIAKQYVSEITSQVKALSFKPKLVGFLANDDSAAEMYANWSAKTCESMGFEYELRRRAKHDLESALIQANNDDNVNGIMVYFPIFGDKQDQYLQQLISTEKDVEGLNFLYYHNLYHNIRFLDPPTNEQKSILPCTPLAMVKILEYLGIYNKHLHYGNRLYGKKVLVVNRSEIVGRPLAALLANDGATVYSLDINNIQQFTRGDDLSMQRHKVIDLDSEKYPLEKVAPQCDVIITGVPSENYKFPTDLVRNGAVVINFASAKNFNEDVKQKAGLYVPSIGKVTIAMLLRNLLRLINNKKIRVEKVKNSETGATDASTSTGDAAAPSHGGAIGDKAE
>XP_024713516_Candida_pseudohaemulonis
MPKKKQEMSQVYSQNNEFIFGEKGGKGKNLLSFLKNLSLTGSPSSLLRQGNRGGDAESLREVNSNIYGNLSYGIGAQDHGGGEIGQRPMMASRGSKSSRSISASQTRSSTGSHDGTDEKQTSRLSSPFTISRAVSGSGYSPRNAYRRPTYTDLDDDWDAAIDEVNLKNSRIKPPKQEHLASLSSEERRSSSTGVVDSLYPELTMSSGAGASLAKELMDSQDKEMKNEIQKLNSIHTRFSKFQKVLAEDDSGVNMRDLRKLAWNGIPSELRALCWQLLLGYLPTNKTRQSSTLKRKRQEYLDGLKDANAGSMFDGTVTPSNESSGLLPASNNRDNSLNKEKQLHHQIKIDVKRTNPSIKLFGYDATQRSLRKVLYLWAIRHPASGYVQGINDLCTPFYQIFLSNYIWQLQLKKAFDAGHGDDPSSLFIPGLIDETGSDTFENEILLDPQLPTFTWENFDSGKLSPRVTAIIEADTYWCLSRLLDNITDNYIHEQPGIIRQVNDLRNLISKIDVSLLEHLESEGVEFIQFAFRWMNCLLMRELSIGLIVRMWDTYLSETPLGFNNFHVYVCAAFLIKFTNELKQKDFQEILLFLQNPPTSVWTEKDVELMLSEAFIWQRRTILASTIAKQYVTEITSQVKALSFKPKLVGFLANDDSAAEMYANWSAKTCELMGFEYELRRRAKHDLESALIQANNDDKVDGIMVYFPIFGDKQDQYLQQLISTEKDVEGLNFLYYHNLYHNIRFLDPPTNEQKSILPCTPLAMVKILEYLGVYNKHLHYGNRLYGKKVLVVNRSEIVGRPLAALLANDGATVFSLDINNIQQFTRGDDLLMQRHKVIDLDLKEYPLEKVAPQCDVIITGVPSENYKFPTELVPNGAVVINFASAKNFNEEVKQKAGLYVPLIGKVTIAMLLRNLLRLINNKKIRVEKASGGGTGAADASSETGPAVERGAEGNKAE
>XP_025339280_Candida_duobushaemulonis
MVHPAGRTILASTIAKQYVTEITSQVKALSFKPKLVGFLANDDSAAEMYANWSAKTCESMGFEYELRRRAKHDLESALIQANNDDKVDGIMVYFPIFGDKQDQYLQQLISTEKDVEGLNFLYYHNMYHNIRFLDPPTNEQKSILPCTPLAMVKILEYLGVYNKHLHYGNRLYGKKVLVVNRSEIVGRPLAALLANDGATVYSLDINNIQQFTRGDDLSMQRHKVIDLDSKEYPLEKVAPQCDVIITGVPSENYKFPTELVPNGAVVINFSSAKNFNEDVKQKAGLYVPSIGKVTIAMLLRNLLRLINNKKIRVEKASGGGTGAAGASSETGTAVERGAEGDKAE
>XP_028889136_Candida_auris
MAQPAGRTILASTIAKQYVNEITSQVKALNFKPKLVGFLANDDSAAEMYANWSAKTCESMGFDYELRRRAKNDLESALIQANNDDSVNGIMVYFPIFGDKQDQYLQQLISTEKDVEGLNFLYYHNLYHNIRFLDPPTNEQKSILPCTPLAMVKILEYLGVYNKHLHYGNRLYGKKVLVVNRSEIVGRPLAALLANDGATVYSLDINNMQQFTRGDDLSMQRHKVIDLDQSEYNLEKVAPQCDVIITGVPSESYKFPTELVSNGAVVINFASAKNFNDDVKQKAGLYVPSIGKVTIAMLLRNLLRLINNKKIRTEKAKGETGATDSST
>NP_013006_Saccharomyces_cerevisiae
MSKPGRTILASKVAETFNTEIINNVEEYKKTHNGQGPLLVGFLANNDPAAKMYATWTQKTSESMGFRYDLRVIEDKDFLEEAIIQANGDDSVNGIMVYFPVFGNAQDQYLQQVVCKEKDVEGLNHVYYQNLYHNVRYLDKENRLKSILPCTPLAIVKILEFLKIYNNLLPEGNRLYGKKCIVINRSEIVGRPLAALLANDGATVYSVDVNNIQKFTRGESLKLNKHHVEDLGEYSEDLLKKCSLDSDVVITGVPSENYKFPTEYIKEGAVCINFACTKNFSDDVKEKASLYVPMTGKVTIAMLLRNMLRLVRNVELSKEK
>XP_018221109_Saccharomyces_eubayanus
MSKPGRTILASKIAETFNTEIVNNVVEYKKTHNDEGPLLVGFLANNDPAARMYATWTQKTSESMGFRYDLRVIEDKDFLEEAIIQANSDDSVNGIMVYFPVFGNAQDQYLQQVVCKEKDVEGLNHVYYQNLYHNVRYLDKENRLKSILPCTPLAIVKILEFLKIYNNLLPEGNRLYGKKCIVINRSEIVGRPLAALLANDGATVYSVDVNNIQKFTRGERLKLNKHHVEDLGEFSQDLLKECALDADVVITGVPSENYKFPTEYIKDGAVCINFASTKNFSDDVKEKASLYVPMTGKVTIAMLLRNMLRLVKNVELSNEK
>XP_033767698_Saccharomyces_paradoxus
MSKPGRTILASKVAETFNTEIVNNVQEYKRTHNGQGPLLVGFLANNDPAAKMYASWTQKTSESMGFRYDLRVIEDKDFLEEAIIQANGDDSVNGIMVYFPVFGNAQDQYLQQVVCKEKDVEGLNHVYYQNLYHNVRYLDKENRLKSILPCTPLAIVKILEFLKIYNNLLPEGNRLYGKKCIVINRSEIVGRPLAALLANDGATVYSVDVNNIQKFTRGESLKLNKHHVEDLGEYSEDLLKKCSLDADVVITGVPSENYKFPTEYIKEGAVCINFACTKNFSDDVKEKASLYVPMTGKVTIAMLLRNMLRLVRNVELSKEK
>XP_003673282_Naumovozyma_castellii
MKPGRTILASTISKPYTEEIEKKVEQLRPIRPQGPLLVGFLANEDPAAKMYATWTQRTCESLGIRYELRELEDRDFLEEAILQANRDDSIDGIMIYFPVFNNAQDQYLQQCVSKEKDVEGLNHVYYQNLYHNVRFLDDEQKLKSILPCTPLAVVKILEYLQVYNRLLPDGNHLYGKKCVVVNRSEIVGRPLAALLANDGATVYSVDINNIQKFTRGEGLKFTRHHVEDLGDYSEELLKKCCQEADVIITGVPNETYKFPTEYVKEGATCINFSSFKNFDDSVKERASLYVPMTGKVTISMLLRNMLRLVENREALK
>XP_003667721_Naumovozyma_dairenensis
MSQNKHQPGRTILASTISKTYDQEIKEKLNTLKKVKPNGPLLVGFLANNDPAARMYAQWTQKTSESLGIRYQLREMEDPDFLEESIIDANEDDEIDGIMIYFPVFGNAQDQYLQQVVKKEKDVEGLNHVYYQNLYHNVRFLDPPDNQLKSILPCTPLAIVKILEFLKIYNPLLPEGNRLFGKKCVVINRSEIVGRPLAALLANDGAIVYSVDINNIQKFTRGESLKFTKHHVEDLGDYSEDLLKKCCQDSDIIITGVPSENYKFPTEYLKDGSTCINFSSFKNFDDSVKEKASLYIPMTGKVTIAMLLRNMLRLVENSLKLKEKRTQTN
>XP_003958581_Kazachstania_africana
MSSLSKPGRTILASSIAKVYTDEIVSKIADLKEERPNGPLLVGFLANNDPAAEMYATWTQKTSESLGIRYELRRFEDKDLLEESIIEANNEDSVDGIMIYFPVFGNAQDQYLQQIVSKEKDVEGLNHVYYQNLYHNVRYLDDAKQLKSILPCTPLAIVKILEYLKIYNSLLPYGNHLYGKKCMVINRSEIVGRPLAALLANDGAIVYSIDINNIQKFTRGESIQYSRHHVEDLGDFTQNKLKSLAQECDVIITGVPSESYKFPTEYVRDGACCINFSSFKNFNDEVKNKASLYVPMTGKVTIAMLLRNMLRLIENREKLNQETPSN
>XP_022463988_Kazachstania_naganishii
MSLKPGRTILASSIAKLYLEEIKTRVAALRAAGRRAPLLVGFLANDDPASETYANWTGKTCESLGISYELRKFEDRDYLEEGIMAANGDDAVDGIMVYFPVFGNAQDQYLQQIVSREKDVEGLNLVYYQNLYHNVRWLDDARQLKSILPCTPLAVVKILEYLKIYNPLLPEGNQMYGKKCVVVNRSEIVGRPLAALLANDGAVTYSVDVNNIQKFTRGEKLKFQRHHVEDLGDNSPELLQEVCRDADVIITGVPSANYKFPTEYIPEGAACINFSSFKNFVDEEVKNKASLYVPMTGKVTIAMLLRNMLRLAENREKLAQ
>XP_446457_Candida_glabrata
MSVSNPGRTILASTISKTYDYHIVEKINELKENGVRPNGPLLVGFLANDDSAAEMYAKWTQRTSEALGVRYELRRIADKDFLEEAIIQANRDENVDGIMIYFPVFGNAQDQYLQQVVAKEKDVEGLNHVYYQNLYHNVRFLDEAQTLKSILPCTPLAIVKILEYLKFYNEFLPEGNRLYGKTCVVVNRSEIVGRPLAALMANDGATVYSVDINNIQKFTRGESLKFAKHHVEDLGPFSDELLKQVSKDADIIITGVPSKSYKFPTEYIKDGATCINFSSFKNFDDDHVKQKASLYVPMTGKVTIAMLLRNMLRLIENREHMKN
>XP_004178234_Tetrapisispora_blattae
MSAPNPQAKPGLTILASKISKPYIEDIEREVQELKSIRPDGPVLVGFLANNDPAAEMYANWTKKTSESMGFKYELRRIDDKDFLEEAIIEANNDDKVDGIMVYFPVFGNAQDQYLQQVVSRDKDVEGLNHVYYQNLYHNIRYLDDEKDKKLKSILPCTPLAVVKVMEYLKLYNTLLPMGNRMYGKKCVIINRSEIVGRPLAALLANDGATVFSIDIDNIQKFTRGEKLKYKKHHVEDLGKFSDELLKECCKDADVIITGVPGDSYKFPTQYIKDGAVCINFSSNKNFSDEVKEKASFYVPSTGKVTIAMLLRNLLRLVKNREYIKAHPEAV
>XP_003686778_Tetrapisispora_phaffii
MSSAVNPGRTILASNIAKTFIDEIQNKVLNVKKIKPEGPLLVGFLSNDDPAAEMYANWTKKTCESMGIRYELRRIDDSDFLEEAIIEANRDDDVNGIMVYFPVFGNAQDQYLQQVVAKEKDVEGLNHLYYQNLYHNVRYLDANKKLKSILPCTPLAIIKILEYLKIYNSLLVEGNRLYGKKIVVVNRSEIVGRPLAALLANDGAIVYSVDVNNIQKFTRGEGLKFTKHQVEDLGNFSNSLLKDISGEADVIITGVPSETYKFPTEYIKDGAVCINFSSSKNFEDSVKEIASLYVPSTGKVTISMLLRNMFRLMENVEITK
>XP_001643489_Vanderwaltozyma_polyspora
MSSSALKPGSTILASTVANNFGEEIIKKVDSLKSSLPNGPLLVGFLANNDPAAEMYATWTKKSCESMGFRYELRRVEDRDFLEEAIIEANRDDSVNGIMVYYPVFGNAQDQYLQQVVSREKDVEGLNHVYYQNLYHNIRFLDSNNELKSILPCTPLAVVKIMEYLKIYNTLLPEGNRLYGRKCVVINRSEIVGRPLAALLANDGATVYSVDVNNIQKFTRGEGLKFTKHHVEDLGPYSEDLLKKCCQDSDVIITGVPSESYKIPTEYIKDGTSCINFSSFRNFDDSVKTKASLYVPMTGKVTIVMLLRNMLRLIENNQKLHGK
>XP_003679590_Torulaspora_delbrueckii
MSGSEAVAKPGITVLASKISKEYVDEITKKVEALKSIRPEGPLLVGFLANGDPAAEMYASWTKKTSESMGFRYELRRVDEKDFLEEAIIEANRDDAVDGIMVYYPIFGNAQDQYLQQVVAREKDVEGLNHVYYQNMYHNIRYLDNEKQLKSILPCTPLAIVKILEYLKIYNTLLPEGNRLYGKKVVIVNRSEIVGRPLAALLANDGAIVFSVDVNNVQKFTRGESLKFIKHHVEDLGPYSEDLLKQCCADADVIITGVPSPKYKFPTEYVRDGTVCINFSSEKNFDDSIKTKASLYVPMTGKVTISMLLRNMLRLIENAEKVKAKN
>XP_037145785_Zygotorulaspora_mrakii
MSVSAVKPGSTILASKISKEYVDEITKKVHDMKDIRPDGPLLVGFLANDDPAAEMYATWTKKTSESMGFRYELRRVEEKDFLEEAIIEANRDDSVDGIMVYYPVFGNAQDQYLQQVVSREKDVEGLNHVYYQNMYHNVRYLDENKQQKSILPCTPLAIVKILESLQIYNRLLPEGNRLYGKKCVVVNRSEIVGRPLAALLANDGAIVYSIDVNNIQKFTRGEGLKFIKHHVEDLGDYTEELMKECCSDADVIVTGVPSAKYKFPTEYIKEGAACINFSSEKNFDDSVKTKASLYVPMTGKVTISMLLRNMLRLIDNSEKLKKGTQ
>XP_002494869_Zygosaccharomyces_rouxii
MSDATVSKPGVTVLASKISKIYVEEITSKVKAIQNIRPHGPLLVGFLANDDPAAEMYASWTKKTSEDMGFRYELRRIDEKDFLEEAIIEANRDPQVDGIMVYYPVFGNAQDQYLQQVVAKEKDVEGMNHVYYQNMYHNIRYLDSENTLKSILPCTPLAVVKILEYLKVYNNLLPQGNRLYGKKCVVVNRSEIVGRPLAALLANDGAVVYSVDIDNIQKFTRGEGLKFKKHHVEDLGAFSKDLLKQCCSEADVIITGVPSESYKFPTECIKEGAVCINFSSNKNFDETVKSKASLYVPMTGKVTISMLLRNMLRLIENSEKFKNP
>XP_003645945_Eremothecium_cymbalariae
MSAEKPGVTVLASSIAERYVGEIAAKVEKLKASSRPQGPLLVGFLANDDPAAAMYASWTEKTCKSLGFRYELRKIEDKDFLEEAIIVANMDDSVDGIMVYFPVFGNAQDQYLQQVVAREKDVEGLNHVYYQNLYHNIRYLDGGQQLKSVLPCTPLAVVKILEYLKVYNTLLPEGNRLYGKKCVVVNRSEIVGRPLAALLANDGATVYSVDINNIQKFTRGEGLKFSKHQVKDIGDYSDGLLQECCKDADVLITGVPSANYKFPTEYIRDGAVCINFSSHKNFDDSVKTRASLYVPTTGKVTISMLLRNMLRLIENSQKLKGSK
>NP_984310_Eremothecium_gossypii
MSATKPGATILASAISKTYVPEITAKVEQLRAVRPAGPLLVGFLANEDPAAEMYASWTKKTCEAMGFRYELRKVDDRDLLEEAIIEANMDEGVDGILVYFPVFGNAQDQYLQQVVAREKDVEGLNHVYYQNLYHNVRYLDDRQELKSILPCTPLAVVKIMEYLKVYNQLLPEGNRLYGKKCVIVNRSEIVGRPLAALLANDGATVYSVDVENIQEFTRGEGLKFSKHHVRDIGAYSEELLAQYCKDADVIITGVPSASYKFPTDCIKDGAVCINFSSHSNFDDSVKTRASLYVPSTGKVTISMLLRNMLRLIDNREKLKTLR
>XP_451354_Kluyveromyces_lactis
MSTEKPGRTILASSISKTYVQEITGKVESLRNIRPDGPLLVGFLANNDPAAEMYASWTQKTCESMGFRYELRRIEDRDFLEEAIIDANQDDSVDGIMIYFPVFGNAQDQYLQQVVSREKDVEGLNHVYYQNMYHNIRYLDDQKQLKSILPCTPLAVVKILEYLKVYNNLLPEGNRLYGKKCVVVNRSEIVGRPLAALLANDGADVFSVDINNIQKFTRGQGLKFTKHHVEDLGAYSEELLKECCKDADVIITGVPGEKYKFPTDYIKEGAICINFSSEKNFDESVKSKASLYVPSTGKVTISMLLRNMLRLVENKQKLQNRSASTN
>XP_022673939_Kluyveromyces_marxianus
MSSGKPGRTILASSVSKTYVEEITEKVNSLRDVRPEGPLLVGFLANNDPAAEMYASWTQKTCESMGFRYELRKIEDKDFLEEAIIDANQDDAVDGIMIYFPVFGNAQDQYLQQVVAREKDVEGLNHVYYQNMYHNIRYLDNEKQLKSILPCTPLAVVKILEYLKVYNNLLPEGNRLYGKKCVVVNRSEIVGRPLAALLANDGADVYSVDINNIQKFTRGQGLKFTKHHVEDLGSYSDDLLRECCKDADVIITGVPGEKYKFPTEYIKEGAICINFSSHKNFDDSVKSKASLYVPSTGKVTISMLLRNMLRLVENREKLSQILAQK
>XP_022626974_Lachancea_lanzarotensis
MSDKPGRTILASSISKTYVDEITAKINSLKTIRPEGPLLVGFLANDDPAAEMYANWTGKTCESMGFRYELRRVQEKDFLEEAIIEANRDKSVDGIMVYFPVFGNAQDQYLQQVVAREKDVEGLNHVYYQNMYHNVRFLDDEKSLKSILPCTPLAVIKILEYLKVYNNLLPVGNRLYGKKCVVVNRSEIVGRPLAALLANDGAVVYSIDINNIQRFTRGEGLKFQKHQVEDLGTYSDAALKEYCSDADVVITGVPSESYKIPTEYIKEGAVCVNFSSHKNFDDSVKSKAALYVPSTGKVTISMLLRNMLRLVENRQKLGQL
>XP_002554956_Lachancea_thermotolerans
MSTKPGRTILASSVSNTYADEITSKVESLRKERPNGPLLVGFLANNDPAAEMYANWTSKTCESMGFRYELRRVEEKDFLEEAIIEANRDNAVDGIMVYFPVFGNAQDQYLQQVVSREKDVEGLNHVYYQNMYHNIRYLDDEQQLKSILPCTPLAVVKIMEYLKIYNSLLPQGNRLYGKKCVVVNRSEIVGRPLSALLANDGAIVYSVDINNIQKFTRGEGLKFQKHQVEDLGPFSNEMLKECCADADVIITGVPSESYKFPTEYIKEGAVCINFSSHKNFDESVKSKASLYVPSTGKVTISMLLRNMLRLVENRQKMNLL
>XP_020054565_Aspergillus_aculeatus
MASAKDSAPASCKVMLSKHVANRLLEEVQEGVKMLEKPPHLVGFLANNDPAALMYAQWTEKTCIENGFRYSLREVARDDLEQAILNANVDPDVDGIIVYYPIFNNRQDQYLQQIVDVSKDVEGLTHRYIFNMYQNIRFLDPETKRQKCILPCTPLAIIKILEYLNIYNTILPYGNRLFGHTICVVNRSEVVGRPLAALLANDGACVYSVDVNGIQKFTRGEGLKKGRHEVVELEGKTLKDVVPLCDVVISGVPGEKYKFDTSLLREGAVCVNFSSEKNFGPEVKEKASIFVPSTGKVTIVVLLRNLLRLIQNKRMDDVKPAEATERPGTLEAAS
>XP_001276640_Aspergillus_clavatus
MASTTDSMPASCKVVLSKNVANGLVAEVQEGVKTLEKPPHLVGFLANNDPAALMYAQWTEKTCQENGFRYSLREVSRDDIEEAILAANADPEVDGIIVYYPIFNNRQDQYLQQIVDVTKDVEGLSHRYIFNMYQNIRFLDPETKRQKSILPCTPLATIKILEYLNIYNTILPYGNRLFGHTICVVNRSEVVGRPLAALLANDGACVYSVDVTGVQKFTREGLKKGRHEVVDLEGKTIKDVAPLCDVVITGVPGNSYKFDTSLLREGAVCVNFSSEKNFGPEVKEKASIFVPSIGKVTIVVLLRNLLRLIQNRRLDDVKPAAATERPGTLEASS
>XP_001262076_Aspergillus_fischeri
MATHADSVHPACKVVLSKNVANSLVAEVQEGVKTLEKPPHLVGFLANDDPAALMYAQWTEKTCQENGFRYSLRQVSRDDIEDAILAANADSDVDGIIVYYPIFNNRQDQYLQQIVDVSKDVEGLSHRYIFNMYQNIRFLDPETKRQKCLLPCTPLAIIKILEYLNIYNTILPYGNRLFGHTICVVNRSEVVGRPLAALLANDGACVYSVDITGVQKFTREGLKKRRHEVVDLEGKTIKDVAPLCDVVITGVPSESYKFDTSLLREGAVCVNFSSEKNFGPEVKEKASIFVPSIGKVTIVVLLRNLLRLIQNRRLDDVKPAEATERPGTLEAAS
>XP_041141258_Aspergillus_flavus
MPTSSDAAPATCKVVLSKNVVSSLLSEVQEGVKTLEKPPHLVGFLANNDPAALMYAQWTEKTCEENGFRYSLRQVDREELEEAILAANVDSDVDGIIVYYPIFNNRQDQYLQQLVDVSKDVEGLSHRYIFNMYQNIRFLDPETKRQKCILPCTPLAIIKILEYLKVYNTILPYGNRLFGHTICVVNRSEVVGRPLAALLANDGACVYSVDVTGIQKFTRGEGIKKRRHEVHDLEGKTLKDVVPLCDVVISGVPGDKYKFDTSLLREGAVCLNFSSEKNFGPEVKEKASIFMPSTGKVTIAVLLRNLLRLIQNRRVDDVKPAEATERPGTLEAAT
>XP_747335_Aspergillus_fumigatus
MATHADSVHPACKVVLSKNVANSLVAEVQEGVKTLEKPPHLVGFLANDDPAALIGFRYSLRQVSRDDIEDAILAANADSDVDGIIVYYPIFNNRQDQYLQQIVDVSKDVEGLSHRYIFNMYQNIRFLDPETKRQKCILPCTPLAIIKILEYLNIYNTILPYGNRLFGHTICVVNRSEVVGRPLAALLANDGACVYSVDITGVQKFTREGLKKRRHEVVDLEGKTIKDVAPLCDVVITGVPSESYKFDTSLLREGAVCVNFSSEKNFGPEVKEKASIFVPSIGKVTIVVLLRNLLVSDI
>XP_659128_Aspergillus_nidulans
MATPSEPAPTNCKVMLSKHVANGLLAEVSEGIKTLEKPPHLVGFLANNDPAALMYAQWTEKTCHENGFRYSLREVHRDNLEEAILAANVDPDVDGIIVYYPIFNNRQDQYLQQIVDVSKDVEGLSHRYIFNMYQNIRFLDPETKRQKCILPCTPLAIVKILEHLNIYNTVLPYGNRLHGHTICVVNRSEVVGRPLAALLANDGACVYSVDITGIQKFYRGTGLKLGRHEVEDVEGKELKDIVPLCDTVISGVPGDKYKFDTSLLRDGAVCINFSSEKNFGPEVKQKASIFVPSIGKVTIVVLLRNLLRLIQNKRMDDIKPAAATERPGTLEAAS
>XP_001398040_Aspergillus_niger
MATTSDSVPASCKVMLSKHVANGLLAEVQQGVHTLEKPPHLVGFLANNDPAALMYAQMTEKTCQENGFRYSLREVARDDLEQAILAANADSDVNGIIVYYPIFNNRQDQYLQQIVDINKDVEGLSHRYIFNMYQNIRFLDPETKRQKCILPCTPLAVIKILEYLNIYNTILPYGNRLFGHTICVVNRSEVVGRPLAALLANDGACVYSVDITGVQKFTRGEGLKKGRHEVVDLEGKTLKDVAPLCDVVISGVPGEKYKFDTSLLREGAVCVNFSSEKNFGPEVKEKASIFVPSIGKVTIVVLLRNLLRLIQNSRVDDVKPAEATERPGTLEAAN
>XP_015406091_Aspergillus_nomiae
MATSSDAAPATCKVVLSKNVVASLLSEVQEGVKTLEKPPHLVGFLANNDPAALMYAQWTEKTCEENGFRYSLRQTEREDLEEAILAANVDSDVDGIIVYYPIFNNRQDQYLQQLVDVSKDVEGLSHRYIFNMYQNIRFLDPETKRQKCILPCTPLAIIKILEYLKVYNTILPYGNRLFGHTICVVNRSEVVGRPLAALLANDGACVYSVDVTGIQKFTRGEGIKKRRHEVHDLEGKTLKDVVPLCDVVISGVPGDKYKFDTSLLREGAVCLNFSSEKNFGPDVKEKASIFMPSTGKVTIAVLLRNLLRLIQNRRLDDVKPAEATERPGTLEAST
>XP_001817660_Aspergillus_oryzae 
MPTSSDAAPATCKVVLSKNVVSSLLSEVQEGVKTLEKPPHLVGFLANNDPAALMYAQWTEKTCEENGFRYSLRQVDREELEEAILAANVDSDVDGIIVYYPIFNNRQDQYLQQLVDVSKDVEGLSHRYIFNMYQNIRFLDPETKRQKCILPCTPLAIIKILEYLKVYNTILPYGNRLFGHTICVVNRSEVVGRPLAALLANDGACVYSVDVTGIQKFTRGEGIKKRRHEVHDLEGKTLKDVVPLCDVVISGVPGDKYKFDTSLLREGAVCLNFSSEKNFGPEVKEKASIFMPSTGKVTIAVLLRNLLRLIQNRRVDDVKPAEATERPGTLEAAT
>XP_040635533_Aspergillus_ruber
MASQTEPPRCKVVLSKNIANGLLTEVHEGVTTLERAPHLVGFLANNDPAALMYAQWTEKTCLEHGFRYSLREVSRDNIEESILAANTDPEVDGIIIYYPIFNNRQDQYLQQIVDVHKDVEGLSHRYIFNMYQNVRFLDPETKRQKCILPCTPLAIIKILEYLNIYNTILPYGNRLFGHTICVVNRSEVVGRPLAALLANDGACVYSVDITGVQKFTREGLKKSTHDVVDMEGWSIKDVAPLCDVVITGVPGEKYKFDTSLLREGAVCVNFSSEKNFGPEVKERASIFVPSIGKVTIVVLLRNLLTINSANYMQRLIQNRRLDDVKPAAATERPGTLESA
>XP_040706901_Aspergillus_sydowii
MATSTEPAPTSCKVMLSKHVANGLLEEVTEGVKTLEKPPHLVGFLANSDPAALMYAQWTEKTCHENGFRYSLREVHRDALEEAILAANVDPEVDGIIVYYPIFNNRQDQYLQQIVDVSKDVEGLSHRYIFNMYQNIRFLDPETKRQKCILPCTPLAIIKILEYLNIYNTILPYGNRLHGHTICVVNRSEVVGRPLAALLANDGACVYSVDITGIQKFYRGEGLKKGRHDVEEVEGKELKDIVPLCDTVISGVPGDKYKFDTSLLRDGAVCINFSSEKNFGPEVKQKASLFVPSIGKVTIVVLLRNLLVGYKPLKWYRGVIGLTMAQQRLIQNKRMDDIKPAAATERPGTLEASS
>XP_001213946_Aspergillus_terreus
MASASESTPASCKVVLSKNVANGLLAEVKQGLQTLDKAPHLVGFLANNDPAARMYAEWTEKTCQENGFRYSLREVNRDDLEEAILAANVDSDVDGIIVYYPIFNNRQDQYLQQIVDVSKDVEGLSHRYIFNMYQNIRFLDPETKRQKCILPCTPLAIIKILEYLNIYNTILPYGNRLFGRTICVVNRSEVVGRPLAALLANDGACVYSVDVTGIQRFTRGEGLKKGRHEIHDLEGKTLKDVAPLCDTVICGVPGDSYKFDTSLLREGANFGPEVKQKASIFVPSIGKVTIVVLLRNLLRLIQNRRLDDVKPAEATERPGTLEAQAQ
>XP_022486454_Penicillium_arizonense
MSAPTAAPTPCKVMLSKHVATHLLAEVEEGLKTLEKPPHLVGFLANDDPAAMVYAQMTKKTCEENGFKYSLREVSRDDIEEAILAANTDNDVDGIIVYYPIFNNRQDQYLQQIVDMTKDVEGLSHRYIFNMYQNVRFLDGEAKRQKSILPCTPLANIKILEYLNIYNTILPYGNRLFGHTICVVNRSEVVGRPLAALLANDGACVYSVDVTGVQKFTRGEGLQKKRHDVIELEGKTLKDVVPLCDVVITGVPGDKYKFDTSLLREGAVCVNFSSEKNFPHEVREKASLFVPSIGKVTIVVLLRNLLRLIQNKRLDDVKPAEATERPGTLEANT
>XP_014539128_Penicillium_digitatum
MSAPTDKPASSCKVMLSKNVANHLLTEVHEGLKTLEKPPHLVGLLANNDPAALVYAQMTQKTCEENGFKYTMREVSRDDIEQAILNANSDNNVDGIIVYYPIFGTRQDQYLQQIVDVTKDVEGLSHRYIFNMYQNIRFLDGEAKRQKSILPCTPLANIKILEYLNIYNTILPYGNRLFGHTICVVNRSEVVGRPLAALLANDGACVYSVDITGVQKFTRGEGLRKNTHEVVDLEGKTLKDVVPLCDVVITGVPSDKYKFDTSLLREGAVCLNFSSEKNFPHEVRDKASLFVPSIGKVTIVVLLRNLLRLIQNKRLDDVKPAEATERPGTLEASS
>XP_016596869_Penicillium_expansum
MSAPTDKPPSSCKVMLSKHVANHLLTEVHEGLKTLEKPPHLVGLLANNDPAALMYAQMTQKTCEENGFKYSMREVSRDDIEQAILNANTDNNVDGIIVYYPIFGTRQDQYLQQIVDVTKDVEGLSHRYIFNMYQNIRFLDGEAKRQKSILPCTPLANIKILEYLNIYNTILPYGNRLFGHTICVVNRSEVVGRPLAALLANDGACVYSVDITGVQKFTRGEGLQKKMHEVVDLEGKTLKDVVPLCDVVITGVPSDKYKFDTSLLREGAVCLNFSSEKNFPHEVRDKASLFVPSIGKVTIVVLLRNLLRLIQNKRMDDVKPAEATERPGTLEASS
>XP_040650696_Penicillium_griseofulvum
MSAPTDKPASSCKVMLSKNVANHLLSEVHEGLKTLEKPPHLVGLLANNDPAALMYAKMTQKTCEENGFKYTMREVSRDDIEQAILNANTDNNVDGIIVYYPIFGTRQDQYLQQIVDMTKDVEGLSHRYIFNMYQNIRFLDDAKRQKSILPCTPLANIKILEYLNIYNTILPYGNRLHGHTICVVNRSEVVGRPLAALLANDGACVYSVDITGVQKFTRGEGLQKKTHEVVDLEGKTINDVVPLCDVVITGVPSEKYKFDTSLLREGAVCVNFSSERNFPHEVRDKASLFVPSIGKVTIVVLLRNLLRLIQNKRMDDVKPAEATERPGTLEASS
>XP_038926064_Penicillium_roqueforti
MSAPTDKPPSSCKVMLSKNVANHLLTEVHEGLKTLEKPPHLVGLLANNDPAALMYAQMTQKTCEENGFKYTMREVSRDDIEQAILNANTDNDVDGIIVYYPIFGTRQDQYLQQIVDVTKDVEGLSHRYIFNMYQNIRFLDGEAKRQKSILPCTPLANIKILEYLNIYNTILPYGNRLFGHTICVVNRSEVVGRPLAALLANDGACVYSVDITGVQKFTRGEGLQKNTHEVVDLEGKTLKDVVPLCDVVITGVPSEKYKFDTSLLREGAVCVNFSSEKNFPYEVRDKASLFVPSIGKVTIVVLLRNLLRLIQNKRMDDVKPAEATERPGTLEASS
>XP_002557221_Penicillium_rubens
MSAPTEKPPSSCKVMLSKNVANHLLSEVHEGLKTLEKPPHLVGLLANNDPAALTYAQMTQKTCEENGFKYTMRQVSRDDIEQAILNANTDNNVDGIIVYYPIFGTRQDQYLQQIVDVTKDVEGLSHRYIFNMYQNIRFLDGEAKRQKSILPCTPLANIKILEYLNIYNTILPYGNRLFGHTICVVNRSEVVGRPLAALLANDGACVYSVDITGVQKFTRGEGLQKRTHEVVDLEGKTLKDVVPLCDVVITGVPSDKYKFDTSLLREGAVCVNFSSEKNFPHEVRDKASLFVPSIGKVTIVVLLRNLLRLIQNKRMDDVKPAEATERPGTLEASS
>XP_040807869_Penicillium_solitum
MSAPTDKPPSSCKVMLSKNVANRLLTEVHEGLKTLEKPPHLVGLLANNDPAALTYAQMTQKTCEENGFKYSMRQVSRDDIEQAILNANTDNNVDGIIVYYPIFGTRQDQYLQQIVDVTKDVEGLSHRYIFNMYQNIRFLDGEAKRQKSILPCTPLANIKILEYLNIYNTILPYGNRLFGHTICVVNRSEVVGRPLAALLANDGACVYSVDITGVQKFTRGEGLQKKTHEIVDLEGKTLKDVVPLCDVVITGVPSDKYKFDTSLLREGAVCVNFSSEKNFPHEVRDKASLFVPSIGKVTIVVLLRNLLRLIQNKRMDDVKPAEATERPGTLEASS
>XP_022580619_Penicilliopsis_zonata
MASTTDSAPAPCKVVLAKNVANRLLAEVDEGVKTLEKPPHLVGFLANNDPAALMYAQWTDKTCQENGFRYSLRQIERDDIEEAILAANADPEVDGIIVYYPIFNNRQDQYLQQIVDVSKDVEGLSHRYIFNMYQNVRFLDPATKRQKSILPCTPLAVVKILEYLNIYNTILPHGNRLFGHTICVVNRSEVVGRPLAALLANDGACVYSVDITGVQKFTRGEGLNKRTHEVHDMEGWTIKDAAPLCDVVITGVPGESYKFDTSLLREGAVCVNFSSEKNFGPEVKQKASIFVPSIGKVTIVVLQRNLLRLIQNKRLDDVKPAAATERPGTLEADS
>XP_016619017_Cladophialophora_bantiana
MSQDSGPAPLTSCKVILAGTIAKGLLAEVQAGLKELDRKPHLLGILANNDPAAKVYADWTEKTCRENGFLYTLQQAAKDSVEEVVLAANANPAYDGIIIYYPIFNNRGQDQYIQNIVSLSKDVEGLSHQYIFNMYQNIRFLDDGQMMKSILPCTPLAVIKILEYLHIYNTILPYGNRLFGRTICVVNRSEVVGRPLAALLANDGACVYSVDVTGVQQFHRGAGIRKRKHEVVEMEGWTIENCAPLCDVVITGVPGEAYKFPCHVLKDGAVCINFSSEKNFPPEVKEKASIYVPAIGKVTIVVLLRNLLRIVQNRRAQVEREQQSQSQTSAHESSTEAQARNTVATGQKLETVTLNGVAR
>XP_008725840_Cladophialophora_carrionii
MSNPPPPVAATAAAAPSSHSCKVILANTIAKVLVSEIQAGLTALNHQRQSQHQHEHVPQPPHLLGILANADPAAQTYARWTEKTCHDLGFAYTLLQVEKDSVEETILAANANPLYDGIIVYYPIYGGRQDQYLQNVVSVDKDVEGLSHLYIFNMYQNVRFLENAENPSAAPARKSILPCTPLAVIKILEYLHIYNPILPYGNRLFGRTVCVVNRSEVVGRPLAALLANDGACVYSVDVSGVQQFTRGEGIRKRKHEVVDKEGWTIEHCAPLCDVVITGVPGEAYKFPCHLLKEGAVCINFSSEKNFPPEVKERASIYVPAIGKVTIVVLLRNLLRVVQNRQAQLQLEQEQRSEGRDASHGVSSPLSNTKTQAQPELVPAPTDMSATTMNGVAS
>XP_016242920_Cladophialophora_immunda
MSQGSGPAPHPSCKVILAGTIAKGLLAEVQAGLKELDRKPHLLGILANNDPAARVYADWTEKTCRENGFSYTLQEAAKDSVEEVVLAANANPAYDGIIIYYPIFNNRGQDQYIQNIVALSKDVEGLSHQYIFNMYQNIRFLDEAQMMKSILPCTPLAVIKILEYLHIYNTILPYGNRLFGRTICVVNRSEVVGRPLAALLANDGACVYSVDVTGVQQFTRGEGIRKRKHEVVEKEGWTIENCAPLCDVVVTGVPGDAYKFPCHLLKEGAVCINFASDKNFPPEVKEKASIYVPAIGKVTIVVLLRNLLRIVQNRQAHLKTEHQSQLRASAHGNSTGAEANTTAGDGQKPEAAPNCVAR
>XP_007741604_Cladophialophora_psammophila
MSQDSGPAPHPSCKVILAGTIAKGLLAEVQAGLKELDRKPHLLGILANNDPAAKVYADWTEKTCRENGFLYTLQQAAKDSVEEVVLAANANSAYDGIIIYYPIFNNRGQDQYIQNIVSLPKDVEGLSHQYIFNMYQNIRFLDDAQMMKSILPCTPLAVIKILEYLHIYNTILPYGNRLFGRTICVVNRSEVVGRPLAALLANDGACVYSVDVTGVQQFHRGAGIRKRKHEVVEMEGWTIENCAPLCDVVITGVPGEAYKFPCHLLKEGAVCINFSSEKNFPPEVKEKASIYVPAIGKVTIVVLLRNLLRIVQNRQAQVERERHSQAQPSAHESSTEAQARNTVATGQKLETATLNGVAK
>XP_018697347_Fonsecaea_erecta
MSQGSGSAPHPSCKVILAGTIAKGLLAEVQAGLKELDRKPHLLGILANNDPAARVYADWTEKTCRENGFAYTLQQAAKDSVEEVLLAANANPTYDGIIIYYPIFNNRGQDQYIQNIVSLSKDVEGLSHQYIFNMYQNIRFLDEAQMMKSILPCTPLAVIKILEFLHIYNTILPYGNRLFGRTICVVNRSEVVGRPLAALLANDGACVYSVDVTGVQQFTRGEGIRKRKHEVVEKDGWTIEDCAPLCDVVITGVPGETYKFPCHLLKEGAVCINFSSEKNFPPEVKEKASIYVPAIGKVTIVVLLRNLLRIVQNRQAQQSQLRASSSSAAAAAAVAHGSATQAEATNNTAGGDGTKSDATLNGAAT
>XP_022505898_Fonsecaea_monophora
MSQGSGPVPHPSCKVILAGTIAKGLLAEIQAGLKELDRKPHLLGILANNDPAARVYADWTEKTCRENEKDSTSENLDPFPIVLPSEIRPDVIVTGKSGFAYTLQEAAKDSVEEVVLAANANPTYDGIIIYYPIFNNRGQDQYIQNIVSLGKDVEGLSHQYIFNMYQNIRFLDEAQMVKSILPCTPLAVIKILEYLHIYNTILPYGNRLFGRTICVVNRSEVVGRPLAALLANDGACVYSVDVTGVQQFTRGEGIRKRKHEVVEKEGWTIENCAPLCDVVITGVPGEAYKFPCHLLKEGAVCINFSSEKNFPPEVKEKASIYVPAIGKVTIVVLLRNLLRIVQNRQAQVTKEQQHSAAQASAVGDSLRVEAIDNHDTVADGRKGETAQNGVAR
>XP_016627259_Fonsecaea_multimorphosa
MSQGAGSVSHPSCKVILAGTIAKGLLAEVQAGLKELDRKPHLLGILANNDPAAKVYADWTEKTCRENGFSYTLQQAAKDSVEEVVLAANANPAYDGIIIYYPIFHNRGQDQYIQNIVSLSKDVEGLSHQYIFNMYQNIRFLDEAQMVKSILPCTPLAVIKILEHLHIYNTILPYGNRLFGRTICVVNRSEVVGRPLAALLANDGACVYSVDVTGVQQFTRGEGIRKRKHEVVEKEGWTIENCAPLCDVVITGVPGEAYKFPCHLLKEGAVCINFSSEKNFPPEVKEKASIYVPAIGKVTIVVLLRNLLRIVQNRQAQTKQEQQQSSQLLQASFAHGSASGAEVKTQQ
>XP_022500499_Fonsecaea_nubica
MSLGSGPVSHPSCKVILAGTIAKGLLAEIQAGLKELDRKPHLLGILANNDPAARVYADWTEKTCRENGFAYTLQEAAKDSVEEVVLAANANPTYDGIIIYYPIFNNRGQDQYIQNIVSLAKDVEGLSHQYIFNMYQNIRFLDEAQMVKSILPCTPLAVIKILEYLHIYNTILPYGNRLFGRTVCVVNRSEVVGRPLAALLANDGACVYSVDVTGVQQFTRGEGIRKRKHEVVEKEGWTIENCAPLCDVVITGVPGEAYKFPCHLLKEGAVCINFSSEKNFPPEVKEKASIYVPAIGKVTIVVLLRNLLRIVQNRQAQVTKEQQHSAAQASAVGDSLRVEAIDNNDTVADGRKGETAPNGVAR
>XP_013281265_Fonsecaea_pedrosoi
MSQGSGPVPHPSCKVILAGTIANGLLAEIQAGLKELDHKPHLLGILANNDPAARVYADWTEKTCRENGFAYTLQEAAKDSVEEVVLAANANPAYDGIIIYYPIFNNRGQDQYIQNIVSLAKDVEGLSHQYIFNMYQNIRFLDEAQMVKSILPCTPLAVIKILEYLHIYNTILPYGNRLFGRTICVVNRSEVVGRPLAALLANDGACVYSVDVTGVQQFTRGEGIRKRKHEVVEKEGWTIENCAPLCDVVITGVPGEAYKFPCHLLKEGAVCINFSSEKNFPPEIKERASIYVPAIGKVTIVVLLRNLLRIVQNRQAQVTKEQQHSAAQASAVGDSLRVEAIDNNDTVADGRKGETGQNGVAK
>XP_007759016_Cladophialophora_yegresii
MSNPPPPAAAATGSSSHSCKVILANTIAKVLISEIQAGLTALNHQRQHQQQLEHVPQPPHLLGILANADPAAQTYARWTEKTCHDLGFAYTLLQVEKDSVEETILAANANPLYDGIIIYYPIYGGRQDQYLQNVVSVDKDVEGLSHLYIFNMYQNVRFLENAETPSTAPARKSILPCTPLAVIKILEYLHIYNPILPYGNRLFGRTICVVNRSEVVGRPLAALLANDGACVYSVDVSGVQQFTRGEGIRKRKHEVVDKEGWTIEDCAPLCDVVITGVPGEAYKFPCHLLKEGAVCINFSSEKNFPPEVKERASIYVPAIGKVTIVVLLRNLLRVVQNRQAQLQVEQEQQSQGRDTSHGMSSPLLNAKTQTQKELLHAPTDTSATTMNGAAS
>XP_016241135_Exophiala_spinifera
MSKDETTSCKTILAGTIAKGLLSEVQAGLSKLGRKPHLLGILANADPAAKVYADWTEKTCNDNGFAYTLKSVAKDDVEETIMAANNDDAVDGIIVYYPIFNNRQDQYLQQIVDVSKDVEGLSHQYIFNMYQNIRFLDESQAIKSVLPCTPLAVIKILEFLHIYNTILPYGNRLFGRTICVVNRSEVVGRPLAALLANDGASVYSVDVTGVQLFTRGEGIRKRKHEVHEKEGWTLETCAPLCDVVITGVPGDKFKFPCHLLKEGAVCINFSSEKNFPVEVKQKASIYVPAIGKVTIVVLLRNLLRIVQNKQARLAQSHTTTVDGTQTEGGVDKATT
>XP_016262091_Exophiala_oligosperma
MSKDETTSCKTILAGTLAKGLLAEVQAGLSKLGRKPHLLGILANADPAAKVYADWTEKTCIDNGFAYTLKSVAKDDVEETIMAANNDDAVDGIIVYYPIFNNRQDQYLQQIVDVSKDVEGLSHQYIFNMYQNIRFLDDSQAVKSVLPCTPLAVIKILESLHIYNTILPYGNRLFGRTVCVVNRSEVVGRPLAALLANDGASVYSVDVTGVQLFTRGEGIRKRKHEVHEKEGWTLEKCVPLCDVVITGVPGDKFKLPCHLLKEGAVCINFSSEKNFPIEVKQKASIYVPAIGKVTIVVLLRNLLRIVQNKQAQLAKGHATTTTDATQTEGGVEKATT
>XP_013311578_Exophiala_xenobiotica
MSKDEGPICKTILAGTIAKGLLAEVQAGLSKLDRKPHLLGVLANADPAAKVYADWTERTCKENGFAYTLKSVAKDDVEETIMAANNDTAVDGIIVYYPIFNNRQDQYLQQIVDVSKDVEGLSHQYIFNMYQNIRFLDDEQAMKSVLPCTPLAVIKILEYLHIYNTILPYGNRLFGRTICVVNRSEVVGRPLAALLANDGASVYSVDVTGVQLFTRGEGIRKRKHEVHEKEGWSLETCVPLCDVVVTGVPGDKFKFPCHLLKEGAVCINFSSEKNFPADVKQKASIYVPAIGKVTIVVLLRNLLRIVQNKQARIAKSHPTTTDATQTEGNDKAS
>XP_007724715_Capronia_coronata
MSQDTHPCKVVLAGNIAKSLLSEVQAGLSALGRTPHLLGILANSDPAAQVYADWTERTCKENGFQYSLKNVAKDDVEETIMAANNDPAVDGIIVYYPIFNNRQDQYLQQIVDVSKDVEGLSHQYIFNMYQNIRFLDEEQAMKSVLPCTPLAVIKILEYLHIYNTILPYGNRLFGRTICVVNRSEVVGRPLAALLANDGACVYSVDVTGVQQFTRGEGIRKRKHEVVEKEGWTIEDCAPLCDVVITGVPGDKYKFPCHLLKEGAVCINFSSEKNFGPEVKQKAAIYVPAIGKVTIVVLLRNLLRIVQNRQAQAEKSKSSDQKTSEPVVNGATS
>XP_007737326_Capronia_epimyces
MSKDAHPCKVVLAGNIAKGLLSEVQAGLSTLGRKPHLLGILANSDPAAKVYADWTEKTCKENGFQYSLKDVGKDDVEETIMAANNDAAVDGIIVYYPIFHNRQDQYLQQIVDVSKDVEGLSHQYIFNMYQNIRFLDSAQGQEQEHARKSILPCTPLAVIKILEYLHIYNTILPYGNRLFGRTICVVNRSEVVGRPLAALLANDGACVYSVDITGVQQFTRGEGIRKRKHEVVEKVGWSIENCAPLCDVVITGVPGDKYKFPCHLLKEGAVCINFASEKNFGPEVKQKASIYVPAIGKVTIVVLLRNLLRIVQNRQAQIAQATSRSSDTAIPQPAANGTTS
>XP_009159966_Exophiala_dermatitidis
MSKDAHPCKVILAGNIAKGLLSEVQAGLSTLGRKPHLLGILANNDPAAKVYADWTEKTAKDNGFDYSLKNVAKDDVEETIMAANTDDSVDGIIVYYPIFNNRQDQYLQQIVDVSKDVEGLSHQYIFNMYQNIRFLDEEQAMKSILPCTPLAVIKILEYLHIYNTILPYGNRLFGRTICVVNRSEVVGRPLAALLANDGACVYSVDVTGVQQFTRGEGIRKRKHEVVEKEGWTIENCAPLCDVVITGVPGDKYKFPCHLLKDGAVCINFSSEKNFGPEVKERASIYVPAIGKVTIVVLLRNLLRIVQNKQAQLDKSKSTSDNKSESNDAKVTPAEENTTQAQAQPIVNGTSS
>XP_013265939_Exophiala_aquamarina
MSKDTSSSCKVILAGTIAKGLLSEIQAGLRNLDRKPHLLGILGNDDPAAKVYADWTQKTSEDNGFQYSLRLVAKDDVEEAILAGNNDPAIDGIIVYYPIFNNRQDQYLQQIVDVSKDVEGLSHQYIFNMYQNIRYLDDAQAMKSILPCTPLAVIKILEFLQIYNTILPYGNRLFGRTICVVNRSEVVGRPLAALLANDGACVYSVDVTGVQQFTRGQGIRKRKHDIIELKDWTLENRAPLCDVVITGVPGDSYKFPTHLLKEGAVCINFSSEKNFTPEVKEKASIYVPAIGKVTIVVLLRNLLRIVQNKQARLEAAAAPQDASIPVASQKEQPAVNGISS
>XP_016227166_Exophiala_mesophila
MSGGAVSSCKVVLANNIAKGLLAEVQAGLAKLDRKPHLLGILGNDDPAAKVYADWTEKTAKENGFDYTLRQVAKDDVEETIIAGNNDKDIDGIIVYYPIFNNRQDQYLQQIVDVGKDVEGLSHQYIFNMYQNIRFLDDSQAIKSILPCTPLAVIKILEYLHIYNTILPYGNRLFGRTICVVNRSEVVGRPLAALLANDGASVYSVDISGVQMFTRGEGIRKRKHEVVEKEGWSLKDCAPLSDVVITGVPGDKFKFPNHLLKEGAVCINFSSEKNFTPEVKERASIYVPAIGKVTIVVLLRNLLRIVQNKQAQIEHDSTVDAQTETLDV
>XP_013268427_Rhinocladiella_mackenziei
MSKDADSPTSGCKVILAGSIAKGLLSEVQDGLKKLGRKPHLLGILANSDPAAKVYADWTEKTCKENGFSYTLKLAAKDDVEETIISANADPSVDGIIVYYPIFNNRQDQYLQQTVDVSKDVEGLSHQYLFNMYQNIRFLDDEQAMKSILPCTPLAVIKILEYLHIYNTILPYGNRLFGRTICVVNRSEVVGRPLAALLANDGACVYSVDVTGVQQFTRGEGIRKRKHEVVEKEGWTVEMCAPLCDVVITGVPGDKYKFPCHLLKEGAVCINFSSERNFGPQVKDKASIYVPAIGKVTIVVLLRNLLRIVQNRQAQIEKSKSTATSVDRESSSTQKNVNGITATTTG
>XP_018005219_Phialophora_attinorum
MSANAPQICKTILAGTIAKGLQAEVNDGLSKLDKKPHLLGILANDDPAAQVYADWTGKTAKDNGFEYTLKTVGKDDVEETIIAANHESSVDGIIVYYPIFNNRQDQYLQQIVDISKDVEGLSHQYIFNMYQNIRFLDDHQMQKSILPCTPLAVIKILEYLHIYNNILPYGNRLFGRTICVVNRSEVVGRPLAALLANDGACVYSVDVTGVQQFTRGEGIRKRKHEVVEKDGWSVEDCAPLCDVVITGVPGDKYKFPNRLLKDGAVCINFSSEKNFTPEVKERASIYVPAIGKVTIVILLRNLLRIVQNKRNAPSALHADLPNGSS
>NP_595877_Schizosaccharomyces_pombe
MSNTNKSEPNHSCKVVYASRVAETFVEQLKQHVNLFEFAPKLVGFLSNSDPAARMYADWTNKTCTEIGFQYELREVPKDDLEDAIVEANNDPSVNGIMIYFPVFNDGQDQYLQQVVSPDKDVEGLCHKYVMNMYHNIRHLDPEKTKKSILPCTPLAIVKILEYLGVYNKIINYGNRLYGKTITIVNRSEIVGRPLAALLANDGAKVYSVDIHNVQCFTRGAGIRSKKHDVADTNFKLEDVAPISDVIICGVPSANYKFPSNLVRDGAVCICFSSEKNFDAASLKEHAGIYVPSIGKVTIAMLLRNLIRLTSYQLNKPVDI
```
