## Supplementary material for "Coding Sequence Insertions in Fungal Genomes are Intrinsically Disordered and can Impart Functionally-Important Properties on the Host Protein": fasta protein sequences: XP_717217.1_blasthits_fa.txt

```
>XP_717217_Candida_albicans
MSVIGITFGNTSSSIAVASADGKVDVIANPDGDRSIPSALSYIGADEYHGSQAEARLIRNPENTIVNFRDYIGKKFSEINPNTTTGAKPKEINGEISYEITNDGKTEILTVHEVAKRHFKQLKLAAEDFIGKNIEGVVLTVPTDFTEVQRQEIARIAEDAGLKVLQLINEPSAALLAHLSNDEDRLSQDKIYVVADFGGIRTDGAVIAVRGGVLTILATAHEYGLGGDNLDAALSEYFAKEFEKKYKANPRNNARSLAKLKAESIVVKKTLSNVQTSTCSIESLADGFDFHTSINRLRYELTARDPLSKMTAFVEKVIAKADLDPLDIDEVLLVGGAAHTPKLASNISFLFPETTNIIAPSLDSKALNPSELVALGAALQASLVESFDESEIKESLQPIVVNTQHLSKPIGIKDADGNFQPILVAETAYPIKKSIEVTNGDSTSVIVELYEGKRTVKETVIEAEPVEDSEDEDSEEEEPEIKREVVYECGDKLAELSLKDLKPNANLEVIVNITQNGVLHLSGRELKQGSIAVKGEITSQ
>XP_002420087_Candida_dubliniensis
MSVIGITFGNTSSSIAVASADGKVDVIANPDGDRSIPSALSYIGADEYHGSQAEARLIRNPENTIVNFRDYIGKKFSEINPNAATGAKPKEINGEISYEITNDGKTEVLTVHEVAKRHFKQLKLAAEDFIGKNIEGVVLTVPTDFTEVQRQEIAKISEDAGLKVLQLINEPSAALLAHLSNDEDRLSQDKIYVVADFGGIRTDGAVIAVRGGVLTILATAHEYGLGGDNLDAALSEYFAKEFEKKYKANPRNNARSLAKLKAESIVVKKTLSNVQTSTCSIESLADGFDFHTSINRLRYELTARDPLSKMTAFVEKVIAKADLDPLDIDEVLLVGGAAHTPKLASNISFLFPETTNIIAPSLDSKALNPSELVALGAALQASLVESFDESEIKESLQPIVVNTQHLTKPIGVKDADGNFQPILVAETAYPIKKSISVTNGDSSSVIVELYEGKRTVKETVIEAEPVEDSEDEDSEEEEPEIKREVVYECGDKLAELSLKDLKPNANLEVIVNITQNGVLHLSGRELKQGSTAVKGEITSQ
>XP_002549628_Candida_tropicalis
MSVIGITFGNTSSSIAVAGADGKVDVIANPDGDRSIPSALSYIGEDEYHGSQAEARLIRNPDNTIVNFRDYIGKKFSEINPNNTTGAKPKEINGEISYEITNDGKTEILTVHEVAKRHFKQLKLAAEDFIGKDIEGVVLTVPTDFTEHQRTEISKIAEDAGLKVLQLINEPSAALIAHLSAEEDRLTQDKLYVVADFGGIRTDGAVIAVRGGVLTILATAHEYGLGGDNLDASLSEFFAKEFEKKTKANPRTNARSLAKLKAESIVVKKTLSNVQTSTCSIESLADGFDFHTSINRLRYELAAREPLSKMTGFVEKVISKAGLDALDIDEVLLVGGAANTPKLASNISYLFPETTNIIAPSLDSKALNPAELVALGAALQASLIESFDESEIKESLQPIVVNTQHLSKSIGIKDAEGKFQPILVAETAYPIKKSIEVTNGDASSVVVELYEGARTVKETVIEPEPVEDSEDEDSEEEEPEIKREVVYECGDKLAELSLKDLKPNAKLEVTVNITQNGVLHLSGRELKQGSTVVKGEVTSQ
>XP_003870170_Candida_orthopsilosis
MSVIGITFGNTTSSIAVAADGKVDVIANPDGDRAIPSALSYVGSDEYHGSQALSRLIRNPENTIVNFRDFVGKKFSDINDEFSYGAKPKDVNGEVGYEITIDGRPQTLTINEVTKRHFKQLKSAAEDFIGKEVESVVLTVPTDFSEHQREELTKIVESSGLKVLQLINEPSAALLDHLSPEDKLSEDKLYVVADFGGTRSDGAVISVRGGVLTILATAHEHGLGGDKLDTALSEFFAKEFEKKTKVNPRNNARSIAKLKAESIVVKKTLSNVQTSTCSIESLADGFDFHTSINRLRYELTARDVLSKMTAFVEKVIKNAGLEALDIDEVLLVGGTAHTPKLASNISYLFPQSTKVIAPSLDPKALNPSELVARGAALQASLIETFDESEIAESLQPIVVNTQHLSKPIGIKDFEGNFVPILVAETAYPIKKSIEVTNGDSASVKVELYEGQRTVKETVIEAEKDEDDSEEESDEEPEIEREVVYKVGDLLAEFSLKDLKPNSKLEVTVNITQNGVLHVSGRELKQGAVAVKGEVSAQ
>XP_001523070_Lodderomyces_elongisporus
MSVIGITFGNTSSSIAVATQDGKVDVIANPDGDRSIPSALSYVGTDEYHGSQAESRLIRNPENTIVNFRDFVGKKFADIKHDFSYGAKPQDANGEIAYKIVNDGKTEVLSLNTVVERHFKQLKLAAEDYIGKPVKNVVLAVPTDFTEHQREELSKIVGNAGLNVLQLINEPSAALLDHLSSEEGKLAEDKIYAVADFGGVRSDGAIISVRGGVLTILATAHEYGLGGDNLDAALSEFFAKEFEKKYKVDPRKTARSLAKLKAESITVRKTLSNVQTSTCSIESLAEGFDFHTSINRLRYELTAREPLSKMTAFVEKLIAKAELDPLDIDEVLLVGGCAHTPKLASSISYLFPASTKVIAPSLVTKASNPSELVARGAALQAALIEGFDQEEINESLQPIVVNTQHLLKPIGIKDADGKFVPILVAETAYPIKRSLEVTNGENSTVSIQLYEGKRTVKETVVENAHDDEEDSEDEDSEEEPEIEREVVYEAGDLLAELSLSDLKPNAKVEVTVNITQNGVLHLTGRELKQGATPVKGEISSQ
>XP_007373046_Spathaspora_passalidarum
MSVIGITFGNSTSSIAVATQDGKVDVIANPDGDRFIPSALSYVGGDEYHGTQAEARLIRNPDSTIVNFRDFIGKQFDEVDTTAAHQVGAKAVKGPQGEVAYEITKNGNPETVTVHEIAKRHFINLKLAAEDFTGKDVEGVVLTVPTNFTEHQREELTKIAEDAGLKTLQLINEPTAALLAHLSTEEEKLAQDKLYVVADFGGIRSDAAVISARGGILTILATAHEFGLGGDKLDAALSEYFAKEFEKKYKANPRSNARSIAKLKAESIVVKKTLSNVQSSTCSIESLAEGFDFHTSINRLRYELAARQPLSEMTAFVEKVIKKAELDPLDVDEVLLVGGAANTPKLATNISYLFPESTKIVAPSLDSKALDPSELVVRGAALQASLVEQFDESEIKESLQPIVVNTQHLSKPIGIKDAEGNFHSILVAETAYPIKKSIEVTNGESTSVVVELYEGKRTIKETVIEPEAADAEDSEEEDSDEEPEIKREVVYEAGDLLAELTLKNLKPNAKLEVIINITQNGVLHLSGRELKQGAIAIKGEVQPSA
>XP_043046866_Scheffersomyces_spartinae
MFSSAIAVANADGKVDVIANPDGDRAIPSILSYVGVDEYHGAQAKAQLIRNPTNTIINFRDYIGKKYDEVDISASKLGAPAIQTEDGNIAYKIIREENKTEIVTVGEAVRRHLIQLKLAAEDYLGNDISEAVITVPTDFNEHQRTELVKFAGEAGLKVLQLVNEPSAALLAHLSATENKLLEDKTYVVADFGGIRSDAAVISVRGGILTELATAHEPHLGGDNLDDSLVEYFAKEFEKKFKVDPRKTARSLAKLKAESINVKRTLSNVQTSTCSIESLAEGFDFHTSINRLRYELTARSVFGKMTSFVEQVIKKAGLDPLDIDEVVLVGGTSHSPKLASNVSFVFPESTVVVAPTLDPKALDPSELICRGAALQASLIESFDEEEIKESLQPIVVNTQHLKKPIGIKDAEGNFVPILVAETAYPIKKSVNVTNGTNENVIIELYEGKRTIKETIIEPTPVSDAEDLDDDSDEEPEIQREVVYETGDLLAKLSLKDLKPNSELEVIVNITQNGVLHLSGRELKPGSVAVKGEITSA
>XP_001386038_Scheffersomyces_stipitis
MSAVIGITFGNTSSSIAVATQDGKVDVIANPDGDRAIPSALSYVGSDEYHGVQAEHQLVRNAKNTIINFRDFIGKSFDEAETAAPYHVGAPAVKTADGKIAYDIVRDGNNELITVDEISKRHFKQLKDAAEDYIGKEIEGVVLTVPTDFNEHQRQQLTSIATDAGLKVLQLINEPSAALLAHLSADEDRLLQDKIYVVADFGGVRSDAAVISVRGGVLTILATAHEYGLGGDKLDEALAEYFAKEFEKKTKVNPRTNARSIAKLKAESIVVKKTLSNVQTSTCSIESLAEGLDFHTSINRLRYELAARQPLSEMTSFVEKAVAKAGLDNLDIDEVLLVGGASHTPKLASNIQFIFPETTTVVAPALDPKALNPTELVARGAALQASLIESFDEDEIKESLQPIVVNTQHLTKPIGIKDAEGNFQSILVAETAYPIKRSIQVTNGESASVVVELYEGKRTIKETVVEAEPVSDEDSEDDYSDDEPEVKKELVYEAGSKLAELTLKDLKPNSKLEVTVNITQNGTLHLSGRELKQGSVAVKGEITSA
>XP_020064138_Suhomyces_tanzawaensis
MSAVIGITFGNTTSSIAVATQDGKVDVIANPDGDRSIPSALSYVGSDEYHGTQAQNQLIRNAPNTVVNFRDYIGKKYEEINAKDSHQVGAPAIKAADGGIAYEITRNGNQETLSVNEITKRHFKQLKLAAEDYIGKDIEGVVITVPTDFTAHQREELTKVSNEAGLKVLQLINEPSAALLAHLSNEEDKLLQDKIYVVADFGGIRSDAAVISVRGGVLTILATAHDHGLGGSKLDAALAEFFAKEFEKKYKANPRTNQRSLAKLIAESVVVKKTLSNVQTSTCSIESLAEGFDFHTTINRLRYELTARQPLSEMTAFVEKVVTKAGLETLDIDEVLLVGGSSHTPKLASNVSFIFPESTVVVAPSLDSKAANPSELIARGAALQASLIESFDEEEVKESLQPVVVNTQHLAKPIGIKTADGQFQPILVAETAYPIKKSVEVTNGDSAAVAIQLFEGKRTIKETVIEAEKSEDPEDSEDDYSDEEPEIKKEVVYEAGQLLAELTLKDLKPNSKLEVIVNVTQDGTLHVSGRELKQGSVAVKGEVTSA
>XP_020074195_Hyphopichia_burtonii
MSAVIGITFGNTSSSIAVAGGDGKVDVIANPDGDRSIPSVLSYVGEDEYHGTQAKSQLIRNAKNTIINFRDFVGKKFEEVDTSVSKVGAPAIKTEDGGIGYEITRADDKVEIVTVEEATRRHFIQLKRAAEDYIGKKVESVVLTVPTDFTEKQREEITKVANNAGLKVLQLINEPSSALLAHLSSNDDRLLEDKVFVVADFGGIRSDAAVVSVRGGVFTILATAHEKGLGGEQLDDALAEFFAKEFEKKFKANPRTNARSLAKLKAESIVVKKTLSNVNTSSCSIESLAEGYDFLTSINRLRYELAAKTVLSNLTAFVEKAVTKAGLETLDIDEVLLVGGTSHTPKLASNVQFIFPESTVVVSPALDSKAINPAELVSRGAALQASLIESFDEEEIKESLQPVVVNTQHISKPIGIKDAEGNFIPILVSETAYPIKKSIEVTNGESSAVHIELFEGKRTVKETVVEPEQDSDESEDEDSDEEPEIRKDVVYVAGDLLAELSLKDLKPNSKLEVIVNITQNGTLHVSGRELKPGSVAVKGEISSA
>XP_015465371_Debaryomyces_fabryi
MSAVIGITFGNTSSSIAVATQDGKVDVIANPDGDRSIPSVLSYVGSDEYHGAQAQAQLVRNPKNTIVNFRDFIGKSLDEVDVSVTDIGAPAIKTSDNKIGFEITRENGKVETVSVNEATKRHFQQMKVAAEDYIGKSIEGVVLTVPTDFNEHQRNELAKISTDAGLKVLQLINEPSSALLAHLSSEGEDLLKDKIYVVADFGGIRSDAAVIAVRGGVLTILATAHSHGLGGSKLDEVLAEYFAKEFEKKYKANPRTTARSLAKLNSESITVKKTLSNVQTSTCSIESLADGLDFHTTINRLRYELTARQVISDMTSFVEKVVSKAGLENLDIDEILLVGGTAHTPKLASNISFIFPESTTVIAPSLDSKAVNPSELVCRGAALQASLIESFDEEEIKESLQPVVVNTQHLSKAIGIKDAEGNFQPILVAETAYPIKKSIEVTNGSSDSVLVGLYEGKKTIKETVIEPEQNDDESDDDYSDDEPEIRREAVYECGDLLAELSLKDLKPNSKLEVIVNITQNGTLHVSGRELKPGSVVVKGEITA
>XP_002770403_Debaryomyces_hansenii
MSAVIGITFGNTSSSIAVATQDGKVDVIANPDGDRSIPSVLSYVGSDEYHGAQAQAQLVRNPKNTIVNFRDFIGKSLDEVDVSVTDIGAPAIKTSDNKIGFEITRENGKVETVSVNEATKRHFQQMKVAAEDYIGKSIEGVVLTVPTDFNEHQRNELAKITTDAGLKVLQLINEPSSALLAHLSSEGEDLLKDKIYVVADFGGIRSDAAVIAVRGGVLTILATAHQHGLGGSNLDDVLAEYFAKEFEKKYKANPRTTARSLAKLNSESITVKKTLSNVQTSTCSIESLADGLDFHTTINRLRYELTARQAISEMTGFVEKVVSKAGLENLDIDEVLLVGGTANTPKLASNIAFIFPESTTVIAPSLDSKAVNPSELVCRGAALQASLIESFDEEEIKESLQPVVVNTQHLSKAIGIKDAEGNFQPILVAETAYPIKKSIEVTNGSSDSVLVALYEGKKTIKETVIEPEQNDESDDDYSDDEPEVRREAVYECGDLLAELSLKDLKPNSKLEVIVNITQNGTLHVSGRELKPGSVVVKGEITA
>XP_006686118_Yamadazyma_tenuis
MSAVIGISFGNTSSSIAFANGEGKVEVIANPDGDRSIPSTLAYVGEDEYHGQQANAQLIRNSKNTIINFRDFIGKTFDEVNTEVTKTGAPAIKTADGSIGFNITRQDGKVEVITVAEATKRHLKQLQNAAEDFLGKKVEGAVITVPTDFTEAQREELIKLSNETGLKVHQLINEPSSALLSHLTQKDESYSQNKIYLVADFGGIRSDAAIIAVRGGILTVLSTLHDKELGGDRLDEALMEFFAKDFEKKYKVNPRTDARSLAKLRSESIVVKKTLSNVQSSTCSIESVAEGIDYHTTINRLRYELTIRGTISKMTGFVEKLVERAELIPSEINEILLVGGSSNTPKLSSELRSLFPESTAIISPVFDTKAILPNELICRGAALQAALIESFDDDEIKESLQPIVVNTQHLVHSIGIKDADGKFVPIVVSETAYPIKRSLEVTNGESSSVLVELYEGKKSIKETVIEPTKVEYSDDEEDSSEEDEEPEIIKEVVEECGELLGSLSLKDLKPASKLEIIINITQDGKLHISSRELKVGSVATKVELEFK
>XP_001486767_Meyerozyma_guilliermondii
MSAVIGISFGNTSSSIAVATQDGKVDVIANPDGDRAIPSVLSYVGADEYHGAQAKAQLIRNPKNTIINFRDLIGKNFDDADVSGSKYGAPAVKLDDGKIGYQITRDNGNIETVTVAEATKRHMLQMKVAAEDYIGKKVEGVVITVPTDFHAHQREELTKIVNDAGLKVLQMINEPSAALLAHLSAEESRLTEDKLYVVADFGGVRSDAAVIAARGGVFTILATAHKHGLGGDLLDDALAEYFAKEFEKKKKTNPRTNARSLAKLKAESITVKKTLSNVQTSTCSIDSLAEGFDFHTTINRLRYELTARLVLSDMTSFIELVVTKAGLENLDIDEVLLVGGTSHTPKLASNVSFVFPESTVIVSPALDSKALNPEELVCRGAALQASMVESFDEEEIKESLQPVVVNTQHLSKSIGIKDAEGNFTPILVAETAYPIKKSIEVTNGSSTSVVIDLYEGHRTVKETVIEAEKYSDDEEDDYSDEEPEVKKEIVYVPGTLLAQLPIKDLKPNSKLEVIVNITHDGTLHVSGRELKQGSVAVKGEIQA
>XP_018713658_Metschnikowia_bicuspidata
MSSVIGITFGNTSSSIAVATQDGKVDVIANPDGDRAIPSVLSYIGTDEYHGAQAQAQLVRNAANTIVNFRDFLGKKYAEIDASVAAHGATPIETANGGVGYKITRENGEIEEVSVEEATTRHFKQLKLAAEDYLGKEVVNVVLTVPTDFSEHQKQVLVAAVAAAGMAVVQEIHEPSAALLAHLTAYSIASGEDRMLQDKLYVVADFGGIRSDAAVISVRGGIMTILATAHEKKLGGDDLDAAILEYFAKEFEKKFKANPRLNARSLAKLKAESIVAKKTLSNVQSSSFSVESLAEGYDFLANINRMRFELAARKPLSDMTAFVEKVLAKAGLDSLYIDEVLLAGGCANVVKLAQNVQFVFPESTTVIAPSLDPKATNPEELSTKGAALQAALVEGFDADEIKESLQPVVVNTQHLQAPIGIKDAEGAFQPLLVAETAYPIKKAIQVTNGQAADVVVELYEGKRTIKETVVEREPSSDDDSEDESDDEPEIRKEVVYVAGELLAKLALTDLKPDSNLEVIVNITQNGTLHLTGRELKHGGAVVKGEVKGH
>XP_002614667_Clavispora_lusitaniae
MKLAAEDYLGKSVDHVVLTVPTDFSEHQKELLAQIAKDAGLNVLQTINEPSAALLAHLSAEDRLLEDRLYVVADFGGIRSDAAVIAVRGGILTILATAHAPGLGGDQLDAALSEHFAKEFEKKFSTDPRKNARAVAKLKAESIVAKKTLSNVTSSSFSIESLADGFDFLSNINRLRFELAARKPLSDMTAFVDSVLAKAGIDALDVDEVLLTGGCANVVKLAQNVQFLFPESTTVVAPSLDSRASNPEELSTKGAALQAALVEGFDAEEIHESLQPVVVNTQHLSKPIGIKDADGKFHALLVQETAYPIRKSFTVTNGDAADVVVELYEGQRTVKETEIAAEPTSDSESDDEPEVRREVVYEAGDLLARLVLSDLKPNAKLEVLVNITHNGVLHLTGRELRQGAAAVTGEVASA
>XP_025341851_Candida_haemuloni
MSNVIGITFGNTSSSIAVATQDGRVDVIANPDGDRAIPSVLSYVGIDEYHGAQARAQLVRNPANTIINFRDYVGKKFDEVDFWASKAGATPIKTEDGGIGYKITREEGEEIVTVEEVATRHFKQLRSAAEDYLGQTVEKAVLTVPTDFTEHQKEVLNKTVEDAGLKVLQLINEPSAALLSHLTSADDSASLEDKLYVVADFGGIRSDAAVISVRGGIFTILATAHQHRLGGDDLDDALSDHFAKEFEKKFKANAKATPRSLAKLKAESITTKKTLSNVPSSSFSIESLADGFDFLSNINRLRFELAARKPLSEMTAFVEHAVQKAGLDTLDIDQVLLAGGSSNVVKLASNIQFIFPESTTVVAPSLDSKIANPEELSTRGAALQAALIETFDDEEIHESLQPIVVNTQHLTKPIGVKDSEGNFIPILVAETAYPIKKSLEVTNGNSADVVVELYEGKRNVKETVIEPAPKSEDESDDEDESDDEPEIKREVEYLTGDLLAKLSLTDLKPNSKLEVIINITQNGVLHLSGRELKQGSVAVKGELQAAA
>XP_024713517_Candida_pseudohaemulonis
MSSVIGITFGNTSSSIAVATQDGRVDVIANPDGDRAIPSVLSYVGVDEYHGAQARAQLVRNSKNTIINFRDYIGKKFEEVDFWASSAGAKPIKTEDGGIGYEIEREDGVEIVTVEEAVTRHFKQLRSAAEDYLGQAVEKAVLTVPTDFTEHQKEVLNKSAEAAGLKVLQLINEPSAALLSYLTAAGDEALLADKLYVVADFGGIRSDAAVISVRGGIFTILATTHQHKLGGDDLDDALSDHFAKEFQKKFKADAKGTARSLAKLKAESITAKKTLSNVTSSSFSIESLAEGYDFLSNINRLRFELAARKPLSDMTAFVELAVHKAGLEPLDIDEVLLVGGSSNVVKLASNVQFIFPESTTVVAPSLDSKAANPEESSTRGAALQAALVETFDDEEISESLQPIVVNTQHLTKPIGIKDNKGKFVPILVAETAYPIKKSIEVTNGDASDVSIELFEGKRHVKETVIEPAPRSEDDDDSEEESDDEPEIKREVEYLTGDLLAKLALSELKPNSKLEVIISITQNGVLHLSGRELKQGSVAVKGELKSDA
>XP_025339282_Candida_duobushaemulonis
MSSVIGITFGNTSSSIAVATQDGRVDVIANPDGDRAIPSVLSYVGVDEYHGAQARAQLVRNSKNTIINFRDYIGKKFEEVDFWASSAGAKPIKTEDGGIGYEIEREDGVEIVTVEEAVTRHFKQLRSAAEDYLGQAVEKAVLTVPTDFTEHQKEALNKSAEAAGLKVLQSINEPSAALLSYLTAAGDEALLADKLYVVADFGGIRSDAAVISVRGGIFTILATTHQHKLGGDDLDDALSDHFAKEFQKKFKADAKGTARSLAKLKAESITAKKTLSNVTSSSFSIESLADGYDFLSNINRLRFELAARKPLSDMTAFVESAVHKAGLEPLDIDEVLLVGGSSNVVKLASNVQFIFPESTTVVAPSLDSKAANPEELSTRGAALQAALVETFDDEEISESLQPIVVNTQHLTKPIGIKDNEGKFVPILVAETAYPIKKSIEVTNGDAADVSIELFEGKRHVKETVIEPAPKSEDEDDSEEESDDEPEIKREVEYLTGDLLAKLSLSELKANSKLEVIISITQNGVLHLSGRELKQGSVAVKGELKSDA
>XP_028889138_Candida_auris
MSSVIGITFGNTSSSIAVATQDGRVDVIANPDGDRAIPSVLSYVGIDEYHGAQARSQLVRNPKNTIINFRDYIGKKYDEVDFWASSAGAQPIKTEDGGIGYKIAREDGDEIVTVEEAVTRHFKQLRSAAEDYLGRKVEKAVLTVPTDFSKHQKDLLNKSVEAAGLKVLQFINEPSAALLSHLTSSGEEAMLKDKLYVVADFGGIRSDAAVISVRGGIMTILATAHNHKLGGDDLDDALSDHFAKEFQKKFKADAKGSARSLAKLKSESIVTKKTLSNVPTSSFSIESLADGFDFLSNINRLRFELAARKPLSEMTAFVESVVSKAGLEPLDIDEVLLAGGSSNVVKLASNIQFIFPESITVVAPSLDPKAAYPEELSTRGAALQAALVETFDDEEIHESLQPIVVNTQHLAKPIGIKDAAGNFVPILVAETAYPIKKSLEVTNGDASDVVIELFEGKRNVKETVIEPAPKREEEEDSEDESDEEPEINREVEYLTGELLAKLALTDLKPNSNLEVIINITQNGVLHLSGREVKQGSTAVKGEIKAAA
>NP_011931_Saccharomyces_cerevisiae
MSSPVIGITFGNTSSSIAYINPKNDVDVIANPDGERAIPSALSYVGEDEYHGGQALQQLIRNPKNTIINFRDFIGLPFDKCDVSKCANGAPAVEVDGKVGFVISRGEGKEEKLTVDEVVSRHLNRLKLAAEDYIGSAVKEAVLTVPTNFSEEQKTALKASAAKIGLQIVQFINEPSAALLAHAEQFPFEKDVNVVVADFGGIRSDAAVIAVRNGIFTILATAHDLSLGGDNLDTELVEYFASEFQKKYQANPRKNARSLAKLKANSSITKKTLSNATSATISIDSLADGFDYHASINRMRYELVANKVFAQFSSFVDSVIAKAELDPLDIDAVLLTGGVSFTPKLTTNLEYTLPESVEILGPQNKNASNNPNELAASGAALQARLISDYDADELAEALQPVIVNTPHLKKPIGLIGAKGEFHPVLLAETSFPVQKKLTLKQAKGDFLIGVYEGDHHIEEKTLEPIPKEENAEEDDESEWSDDEPEVVREKLYTLGTKLMELGIKNANGVEIIFNINKDGALRVTARDLKTGNAVKGEL
>XP_018221845_Saccharomyces_eubayanus
MSSPVIGITFGNTSSSIAYINPKNDVDVIANPDGERAIPSALSYVGEDEYHGGQALQQLIRNPKNTIINFRDFIGLPFDKCDITKCANGAPAVEIDGKAGFIISRGEGKEEKLTVDEVVSRHLNRLKLAAEDYIGSTVKEAVLTVPTNFSEEQKTALKASAGKVGLKIVQFINEPSAALLAHAELFPFEKDVNVVVADFGGIRSDAAVIAVRNGIFTILSSVHDFNLGGDNLDTELVEYFANEFQKKNQTNPRKNARSLAKLKANSSITKKTLSNATSATISIDSLADGFDYHASINRMRYELVANKVFAQFSSFIDSAIAKAELDPLDIDAVLLTGGVSFTPKLTTNLEYTLPESVEILGPQNKNASNNPNELSASGAALQARLVSDYDADELAEALQPVIINTPHLKKAIGLVGAKGEFHPVLLAETSYPVQKKLTLKQAKGDFLVGVYEGEHHIEEKTLEPAPKEENAEEDDESEWSDDEPEVVREKLYTLGTKLMELGIKNANGVEIIFNINKDGALRVTARDLKSGTAVKGEL
>XP_033766733_Saccharomyces_paradoxus
MSSPVIGITFGNTSSSIAYINPKNDVDVIANPDGERAIPSALSYVGEDEYHGGQALQQLIRNPKNTIINFRDFIGLPFDKCDVSKCANGAPAVEIDGKVGFVISRGEGKEEKLTVDEVVSRHLNRLKLAAEDYIGSAVKEAVLTVPTNFTEEQKAALKASAAKIGLKIVQFINEPSAALLAHAEQFPFENDVNVVVADFGGIRSDAAVIAVRNGIFTILATAHDLNLGGDNLDTELVEYFASEFQKKYQANPRKNARSLAKLKANSSITKKTLSNATSATISIDSLADGFDYHASINRMRYELVANKVFAQFSSFIDSVIAKAELDPLDVNAVLLTGGVSFTPKLTTNLEYTLPESVEILGPQNKNASNNPNELAASGAALQARLISDYDADELAEALQPVIVNTPHLKKAIGLLGAKGEFHPVLLAETSFPVQKKLTLKQAKGDFLIGVYEGDHHIEEKTLEPAPKEENAEEEDESEWSDDEPEVVREKLYTLGTKLMELGIKNVNGIEIIFNINKDGALRVTARDLKSGSAVKGEL
>XP_003677812_Naumovozyma_castellii
MSSPVIGISFGNTSSSIAYINPKNDVDVIANPDGERSIPSVLSYVGEDEYHGGQAFQQLVRNPKNTIINFRDFIGLPFDKCDVSKCENGAPVVDIDGKAGFVIARGEGKEERITVDEVVSRHLNRLKLAAEDYIGQTISQTILTVPTDFTTEQKDALAQAASKIGLKIVQFINEPSASLLAHVEQFPTEKDANVVVADFGGVRSDAAVIAIRNGVFTILATAHDNKLGGDNLDAELIEYFAKDFESKNKANPRKNARSMAKLRANAIITKKTLSNATSATISIDSLADGFDYHASINRMRYELTANKVFAQFSNFIDSVITKAGLDPLDINAVLLAGGVSFTPKLSTNLEYTLPESVEILGPNNKNASSNPNELSASGAALQARLVADYDTDELKEALQPVIVNTLHLQKDIGLVDATGAFVPVLSKETYYPVQKKLLLKKVSGDFLIGVYEGDSHIEERTIEPETKDEKAADGEDSESEWSDDELEIVRERKYTLGTKLMELGVKGVKNGLEIVFNINKEGVLRVTARDLKTSQVVKGEL
>XP_003669111_Naumovozyma_dairenensis
MSSPVIGISFGNTSSSIAYINPKNDVDVIANPDGERAIPSVLSYVGEDEYHGGQALQQLVRNPTNTIINFRDFIGLPFDQCDISRCANSAPAVEIDGKVGFVIAKGEGKEEKLTVDEVVSRHLNRLKLAAEDYIGQKVNQAVLTVPTNFTTEQKDALSTAADKVGLKIVQFINEPSAALLAHIEQFPSEKDCNVVVADFGGVRSDAAVFAIRGGIFTILATAHDNTLGGDNLDAELIEYFAKDFQTKTKTNPRKNARSLAKLRINSIVTKKTLSNATTATISIDSLADGFDYHTSINRMRYELVASKVFGKFGEFINSTIKKANLDPLDIDAVLLAGGVSFSPKLATNLEYTLPESVEILGPSNANASNYPNELAASGAALQARLVADYDEDELKEALQPIIVNTLHLQKPIGLVDSEGNFVPILLAETSYPVQKKITLKKASGDLLIGVYEGDSTIEERTVDPAEKKANEEADEDESEWSDEDDEPEVIREKKYTLSTKLMELGIKGVKSGLELVFNINKDGKLTVSARDLKTNQVVKGEL
>XP_003957244_Kazachstania_africana
MSSPIIGIHFGNTSSSIAYINPKNDVDVIANPDGERAIPSVLSYVGEDEYHGGQALQQLIRNPKNTIVNFRDFIGLPFAECDVSKCANGAPAIELDGKVGFVISRGEGKEEQLTVDEVVSRHLNRLKLAAEDYIGQTIAKVVITIPTNFSADQKLALSEAASKVGLQIVQFINEPSAALLAHVEQFNIEKDCNIVVADFGGVRSDAAVIAIRNGMFTILSTVHDLNLGGDNLDTELVEYFAKDFEKKTKSNPRNNARSMAKLRSNAILTKKTLSNATSATISIDSLADGFDYHTSINRMRYELTANKVFSQFVSFINTVIEKTGLDNLDIDAVLLAGGVSFTPKLTSNLEFLFPESVEILGPQNKDASNYPNELSASGAALQARLIADYDDDELKDAAQPVVVNTLHLQKAIGFVDGNGEFVPVLLPETSYPVQKKITFSNAQGDLLLGVYEGKSYVEEKTLEPEQREEDEEDSEEWSDEEPETVREKHYKTTAKLMELGVKDVKKGLEVTFNVNKDSVLRVTARDLKTGAVTKGEL
>XP_022463145_Kazachstania_naganishii
MSTPVIGIAFGNTSSSIAYINLKNDVDVIANPDGERAIPSVLSYVGEDEYHGGQALQQLVRNSKNTIINFRDFIGVPFSKCDVSRCEGGAPAVEIDGKVGFVISRGEGVEEKLTVDEVVSRHLNRLKLAAEDYVGQTIKDTVLTVPTDFTVEQKSALKAAASEVGLNIVQFINEPSSALLAHLEQFSINKDANVVVADFGGVRSDAAVIAIRSGVFTILATTHDYKLGGDRLDTELIEYFAKEFQKKTQTNPRKNARSLAKLRANAILTKKTLSNATTATISIDSLADGYDYHASINRMRYELTANKVFAQFSNFIESAIEKAGLDKLDIDAVLLAGGVSFTPKLTSILEAFLPESVEIFGPQNKNASNNPNELNASGAALQARLVADYDEDELKEALQPVVINTMHLQKAIGLLNADGEFVPVFLPQTSYPIQKKLTIKQATGDLLIGVYEGESYIEEKTIEPPAKEEGEDDEDSEEWSDDEPEVVREKHYKTTAKLMELGVKAVEKGLEIVFNINREGQFRVSARDLKTGAVVKGQL
>XP_449226_Candida_glabrata
MSSPVIGISFGNTSSSIAYINPKNDVDVIANPDGERAIPSVLSYVGEDEYHGGQALQQLVRNPKNTIINFRDFIGLPFSQCDASRCAAGAPVVEIDGKAGFVVSRGDVEEKLTVDEVVSRHLNRLKLAAEDYIGSSVKQAVLTVSSDFTDEQKAALKASAAQVGLEIVQFINEPSAALLAHVEKYPFKEDVNVVVADFGGVRSDAAVIAIRNGIFTILATAHDQHLGGDNLDAELIEYFAKDFEKTNKCNPTKNARSLAKLRANAMVTKKTLSNATTATISIDSLADGFDYHTSINRMRYELVANKVFSQFTSFIENVIAKAELDPLDIQAVLLSGGVSFTPKLTTNLEFIFPESVEILGPQNENASNNPNELASSGAALQAGLVSNYDNEELAEALQPIVVNTPHLPKAIGLIGAHGEFHPVLLPETSYPVQKKITLKNAKGDLLVGVYEGEHHIQEKTVEPEAKEEDEEDSEEWSDDEPEVIREKLYTLSTKLMELGLKDVKNGAEITFNVNKDGVLRVSARDLKSTTVVKGEL
>XP_004179670_Tetrapisispora_blattae
MSSPVIGISFGNTSSSIAYINPKNDVDVIANPDGERSIPSVLSYVGEDEYHGGQAVQQLVRNPKNTIINFRDFIGLPFSECDATKCANSAPIIDIDGKAGFAITRGEGVEEKITVDEVVSRHLNRLKLAAEDYIGTKISQAVLTIPTNFTGEQKSALIASAAKVGLKIVQFVNEPSAALLAHLEAFPNEKDANYVVADFGGVRSDAAVIAVRNGVFTILATAHNTALGGDNLDDALIEYFAKDFQKKTQSNPRKNARSMAKLRVNSITTKKTLSNATSGTISIDSLADGFDYHTSINRMRFELTANKVFGQFSAFIELVISKANLDLLDIDAVLLTGGVAFTPKLSSNLEFLFPESVEILSAQNKNSSSNPNELSSSGAALQARLISAYDDDELAEALQPVVVNTQHTSKPIGFADSEGNFHPVLLAESSFPVQKKVTLKSAQGNLLLSIYEGEHKIVEKTIESEAKEADDEDSEEYSDDEPEVVREKIYSLGAKLMDLGIKDVKGGLEIAFNLNKDGKLRVTARDLKSTNVVKGEL
>XP_003685269_Tetrapisispora_phaffii
MSSPIIGISFGNTSSSIAYINPKNDVDVIANPDGERSIPSVLSYVGEDEYHGGQALQQLVRNPKNTIVNFRDFIGLPFSECDASRCESGAPVVDVNGKAGFVISRGEGKEETISVDEVVSRHLNQLKLAAEDYIGTTISQAVLTVPTNFTDEQKAALKASAAAVGLNIVQFINEPSSSLLAHVEQYKFEDDVNVVVADFGGVRSDAAVIAIRGGIFTILATEHDKKLGGENLDAELVEYFAQDFQKKNQANPRKNARSLAKLKANASITKKTLSNATSATISIDSLADGFDYHFSINRMRYELVTNKVFSKFSAFIESVIAKAGLDLLDINAVLLTGGVAFTPKLSSNLEFLFPESVEILGPQNANATNYPNELSSSGAALQAGLLSAYDADELAEALQPIVINTPHLPKAIGLAGANGDFLPVFLPETSFPVQKKVVLKAATGDLLVGVYEGESFIEEKTVEPTPVEQDEDDSEEWSDEEPEVVREKHYKLGNKLIELGVKGVSKGVEIIFNIDKDGKLRVVAKDLKSGSTVKGEL
>XP_001642675_Vanderwaltozyma_polyspora
MSSPVIGISFGNTSSSIAYINPKNDVDVIANPDGERSIPSVLSYVGDDEYHGGQALQQLVRNPKNTIINFRDFIGLPYSQCDITRCESGAPAVEVDGKVGFVISRGEGKEETLTVDEVISRHLKQLKLAAEDYIGSTISQTVLSLPTNFTAEQKSALSAAAAKVGLEIVQFINEPSAALLAHVEQFPFKNDVNVVVADFGGLRSDAAVIAIRGGIFTILATEHDNTLGGNDLDNELVEYFAKDFEKKNKSNPRTNARSIAKLRANASITKKTLSNATSATISIDSLADGFDYHASINRMRFELVTNKVFARFSSFIEKVIAKAELDPLDINAVLLSGGVAFTPKLSSNLEFLFPESVEILGPQNAESSNYPNELSASGAALQAGLASIYDEDEMKEALQPIVINTPHLKKAIGLAGANGEFFPVLMAETSYPVKKSIKLKEASGDLLISVYEGEHHIEEKTLEPAPKEENDEDSEEWSDDEPEVVREKHYTLSTKLMDLGIKDVKKGVEVTFQLTKDAKLRVSVKDLKSGNIVKGEL
>XP_003681745_Torulaspora_delbrueckii
MSSSPIIGITFGNTTSSIAYVNPKNDVDVIANPDGERSIPSVLSYVGSDEYHGGQALQQLVRNPKNTIINFRDFIGLPFAQADVSKCAYGAPAVEVEGKVGFVISRGEDKQETITVDEVVARHLRRLKLAAEDYIGSKVSEVVITVPTSFTSEQKEALEAAAGKSGLKIVQFINEPSAALLAHAEQFPFEQDVNVVVADFGGTRSDAAVIAVRNGIFTILATKHDTNLGGDNLDNELVEYFAKDFEKKNKSNPRTNARSMAKLRTHASATKNTLSNTTSATISIDSLADGFDYHASINRMRYELVTNKVFSQLAAFIDDVIAKAELDPLDISAVLLCGGVAYSPKLTTNLEFMFPESVQILGPASKQATSQPNELSASGAALQARLASEYDASELAEALSPVVINTPHLPKAIGLVGSQGEFYPVLLAETSYPVQKKLTLKQAKGDLLIGVYEGEHHVEERTVEPTEKEAKEQDDDEEEWSDSEDDEPEIIREKLYTLSTKLMELGVKGVTNGIEVVFNINKDGLLRVSARDLKSGAVVKGEL
>XP_037142189_Zygotorulaspora_mrakii
MSSPIIGITFGNTSSSIAYINPKNDVDVIANPDGERSIPSVLSYVGADEYHGGQALQQLVRNSANTIINFRDLIGLPFAQADVSKCAAGAPAIEIDGKVGFAIKRGEDKEEKITVDEVISRHLNKLKLAAEDYIGSKVRQVVLTVPTNFNDNQKEALKNAASKAGLEVVQFINEPSAALLAHVEQYPFEKDVNVVVADFGGVRSDAAVIAIRNGIYTILATKHDTSLGGDNLDTELIEYFAKDFQKKTSTNPTKNVRSLAKLRANAIITKKTLSNATTATISIDSLADGYDYHTSINRMRFELVTNKVFSQFSAFVEDVIAKAELDPLDIHAVILSGGVAFTPKLANNFEFLFPESVKILGPNAKESSNQPNELTASGAALQARLVSSYDADELSEALKPVIINTPHIPKAIGLIGSQGEFCPVFLAETSFPAQKKLTLKNAKGDLLVGVYEGDHHIEEKTLEPTPKEEKKDDDEEEEEWSDSEDDEPEIIREKLYTFSTKLMELGIKGVTKGVEIVFNLNKEGVLKVSARDLKSGNVVKGEL
>XP_002496256_Zygosaccharomyces_rouxii
MSSPIIGITFGNSTSSIAYINPKNDVDVIANQDGERAIPSVLSYVGEDEYHGGQALQQLIRNPKNTIINFRDFIGLPFAEADVSKCANGSPAVEVDGKVGFIVSRGEGKEEKLTVDEVVSRHLRKLKSAAEDYVGSQISDIVLTVPTTFTEVQKDALKAAAKKVGLKVIQLINEPTSSLLAHVEKFPFNQDVNVVVADFGGTRSDAAVIAIRNGIFTVLASKHDTNLGGDELDGALIEFFAKDFEKKNKSNPTSNARSLAKLRHNAIITKKTLSNTQTATISIESLADGFDYHTSVNRMRFELVTSKVFSKFSSFITDVIAQAELDPLDINAVLLCGGVSYTPKLASNLEFLLPESVAILGPGSKNASNAPNELCASGAALQARLVSDYDAEELASALQPAIINTPHLPNAIGLLGAQGEFHPVLLPETSYPVQKKLTLKDAQGDLLIAVYEGKHHFEEKTLDPPSKEEKKEADDEDEEWSSEEEEPEVIREKLYTPQTKLMELGVKGVKGLEVAFNLNKNGVLRVTAKDLKTGNVVKGEL
>XP_003645529_Eremothecium_cymbalariae
MLSPIIGIAFGNTSSSIAYINPKQDVDVIANPDGERSIPSCLSYVGNDEYHGGQALQQLIRNPNNTIVNFRDFIGLPFNQCDVSRCSIGAPVVDVDGKAGFIISRSEGKKEHLTVDEVVSRHLKNLKDAAEDYIGQKIEKTVITIPTNFLDVQKKAMTKAAAKIGLEVVQYIYEPSAALLAHTEQFPFGDDVNVVVADFGGVRSDAAVVAIRNGMFTLLATEHDSNLGGVNLDTELVEFFAKDFESKYKCNPRSNTRSMAKLRASSQITKKTLSNATTATISIDSLADGYDYHLSINRMRYELVANKVFSELSQFVQHVITKANMDPLDIDAILLVGGTSFSPKLISNLEFLFPSSVQILGPQLKTAFNNPNELLASGAALQAELVSNYDADELAQAMEPIVINTQHLSKDIGFVDAEGNFVSVLMAETSYPVKKTVLMTEATGDLLVSICEADTAIRETVSEAAVTNKKGTESDKEDDESDWSDDEPEVIRQKSYVLGTKLMELGIKNVQGVEISFVINKDGLLTVTVRDLNSSNLVKGSL
>NP_982499_Eremothecium_gossypii
MSAPIIGIAFGNTSSSIAYVNPKKDVDVIANPDGERAIPSCLSYVGDDEYHGGQALQQLVRNASNTIVNFRDFVGLSYAECDGNRCATGAPLVDLDGKPGFLIARAGREERLTVDEVVTRHLRKLREAAEDYIGQSISQAVLTVPTNFAEKQKSALRETASRAGLEVVQFVNEPSSALLAHVEQFPFDKDVNVVVADFGGVRSDAAVVAVRNGIFTLLATEHDATLGGALLDEELIEFFAKDFEAKNKCNPRKNARSLAKLRASAEITKKTLSNATSATISIDSLADGFDYHNSVNRMRYELVANKVFSKFTQSIQNVITKANLDVLDIDAVLLAGGVSFTPKLTTNLEFLFPESVQILGPQHKNATNNPNELLASGAALQAQLVSSYDADELAQALQPIVINTQHLSKNIGVLDAAGKFVPILLAESSYPIRKTVRVEDATGDILISVYEGTSIAKETVVEPSAKDEPEDEEESEWSDEDDEPEVIREKDYVIEAKLMDLGIKNVKGLELSFTINKDGVLTVAAKDLGSSNAVKGSL
>XP_452856_Kluyveromyces_lactis
MSGPIIGIAFGNTSSSIAYVNPKNDVDVIANPDGERSIPSVLSYVGEDEYHGGQALQQLVRNPKNTIINFRDFIGLPFSECDASRCATGAPVIEIDGKAGFVVNRGDGVEEKLTVDEVVSRHLKNLKLAAEDYIGQTISKAVLTVPTNFTDVQKDALKKAAANVELEIVYFINEPSSALLAHVEEFPLDRDQNVVVADFGGVRSDAAVIAIRNGIFTLLATEHDSKLGGDNLDAALIDFFADDFEKKNKSNPKKNARSLAKLKANAQLTKKTLSNVTTATISIDSLADGFDYHSSINRMRYELVANKVISQFTAFIEKVIKKADLDTLDIDSVLLVGGTAFTPKLATNLEFIFPESVEIWSPLSKNASNNPNELAASGAATQAQLLSAYDADELAQSLEPIIINTPHLSKHIGLVDANGDFVPVLLAETSYPVKKSITLKKAVGDFTVAVYEGEHHIKESVLEPAPKEEKPAKTEDDEDDESDWSDEDDEPEVIREKHYQLGNKLMELGVKDVKGLELIFNVDKEGVLRVAARDLKTNNVVKGEL
>XP_022675673_Kluyveromyces_marxianus
MSGPIIGIAFGNTSSSIAYVNPKNDVDVIANPDGERSIPSVLSYVGDDEYHGGQALQQLIRNPKNTIINFRDFIGLPFSECDASRCAAGAPVVEIDGKAGFVVKRADDVEEKLTVDEVVSRHLKNLKLAAEDYIGQTISKAVLTVPTNFSDAQKKALKDAASAVDLEIVYFINEPSSALLAHVEEFPTDKDQNVVVADFGGVRSDAAVIAVRNGIFTLLATEHDAKLGGDNLDAALIDFFASDFEKKNKSNPKKNARSLAKLKANAQLTKKTLSNVTSATISIDSLADGFDYHSSINRMRYELVANKVISQFTAFIEKVIKKADLDTLDIDSVLLVGGTSFTPKLATNLDFIFPENVDILSPQSKNATNNPNELAACGAALQAELLNAYDADELAQSLEPIVINTPHLSKHIGLVDSKGEFVPVLLAETSYPIKKTLKLKKAAGDFTIAIHEAEHHIKETVVEPAPKEEKAEKDDEEDDESDWSDEDDEPEVVREKHYTLGNKLMELGVKDVKGLELVFTIDKEGKLTVAARDLKSNTVVKGEL
>XP_022630759_Lachancea_lanzarotensis
MSPIVGIAFGNTTSSIAYVNPKNDVDVIANPDGERTIPSVLSYVGEDEYHGGQALQQLVRNPKNTIINFRDYLGLSFADCDASRSTTGAPLVEIDGKAGFVITRGDGRQENLTVDEVVSRHLNKLKLAAEDYIGEKLSETVISVPTNFTDAQKDALRASAKKVGLEVIQIINEPSAALLAHSEAFPLKDDCNVVIADFGGVRSDSAVIAVRNGIYTLLATAHDSSLGGENLDQELVEFYAKDFQKKTQTNPRKNAKSMAKLRANAELTKKTLSNVATATISIDSLADGFDYHTSINRLRYELVANKVISRFTQFIEDVISKAELDPLDIDAVVLCGGTSFTPKLSSNLEFVLPESVAILGPQSKEATNNPNELLACGAALQAQLLSNYDADELAQALEPVVINTQHLKKAIGLVDAKGNFVPVLKAETSFPAKKSITLKNASGDLLIGVYEGDHHIKETVAEPAAKGEQDDESDWSDEDDEPEVIREKLYTLGTKLMELGVKGVNGLELSFNLNDAGVLRVAARDLKSGKVVKGEL
>XP_002554514_Lachancea_thermotolerans
MSPIVGIAFGNTTSSIAYVNPKNDVDVIANPDGERTIPSVLSYVGDDEYHGGQALQQLVRNPKNTIINFRDFLGLPFSECDVSRCTAGAPAVEIDGKVGFIVSRGNGKEEKLTVDEVVSRHLNKLKLAAEDYIGQELSQTVISVPTNFTDAQKDALRAAAKKVGLEIIQLINEPSAALLAHTEAYPFEDDVNVVVADFGGVRSDAAVIAVRNGIYTLLATSHDNNLGGENLDAELVEFFAKDFEKKNKSNPRKNAKSMAKLRVNSEITKKTLSNVTTATISIDSLADGFDYHTSINRLRYELVANKVLSKFAQFIEAVITKAELDPLDIDAIVLCGGSSFTPKLSSNLEFLLPESVAVLGPQSKNASNNPNELLAYGAALQAQLLSNYDAEELAQALEPVVINTQHLKKAIGLVDAEGNFVPVLLPETSFPVKKDLTLKNVKGDVLVGVYEGDHHIKETVQEPAAKEESKAEDDDESDWSDEDDEPEVIREKHYTPGIKLMELGIKGAQGLQLSFNVNREGVLRVAARDLKSGNIVKGEL
>XP_020059543_Aspergillus_aculeatus
MSSETNGAAERFAIGISFGNSSSSIARLNPEGKAEVIANEEGDRQIPTVLSYIEGEEYHGAQAKNQLIRNSQNTVAYFRDYLGKDFKSIDATPCHNSAHPQQHDDTVAFSIRDTTSETPSTVTVSEIATRHLRRLKQSASDYLGKEVNAAVITVPTDFNDAQREALIASANAAGLEVLQLIHEPVAAALAYDARPEAVVTDKLTVVADLGGTRSDATVIACRGGMYTILATAHDYELGGATLDKIVIDHFAKEFIKKHKTDPRENARGLAKLKLEGEATKRALSLGTNATLSIESLADGIDYGSTINRTRYELLSGKVFAQFTALIEQVVKKAGLDVLDIDEVIFAGGTSHTPKIAQLARNIFSEKTTILAPSTFTAAINPSELAPRGAAIQASLIQEFDKEDIEQSIHPMVTATPHLQNAIGVEVTSGDAVDFQALLHVETALPARRTAQFSAPKEGGDVLIRVCEGVREIKVTKPEPKPKEEKAEADEDDSDFSDSDEEEEEIREIVWKTEKPIAELAVKGVKAGSKVELMIHVDADLGLQITAREVGGQSAVRGAVEAPKA
>XP_001272977_Aspergillus_clavatus
MGDSNGVAAQAAERFAIGISFGNSSSSIARLTPEGKAEVIANEEGDRQIPSVLSYIDGEEYHGTQAKAQLVRNSQNTVAYFRDFLGKNFKSIDPTACHQSAHPQQSDSTVAFSIRDTTSETPNTVTVSDITTRHLLRLKKSASDYLGKEVTAAVVTVPTDFTDAQREALTAAATAAGLEILQLIHEPVAAVLAYDARPEAVVAEKLVVVADLGGTRSDAAVIACRGGMYTILATAHDYELGGASLDQIIIDHFAKEFIKKHKTDPRENARGLAKLKLEGEATRKALSLGTNASLSIESLADGIDFSSTVNRTRYELLSGKVFAQFTRLIEQVVQKAELDVLDIDEVIFSGGTSHTPKIAQLARNIFPEKTQILAPSTSTTAINPSELSARGAAIQASLIQEFEKEDIEQSIHPMVTATPHLHNAIGVEFASGESVEFKPLLNAETALPARRTAQFSAPKDGGDVIVRVCEGVRSIKVTKPEPKEKPAKTEDEDDSNFDSDEDEEEIREIVWKTEKPIAELAVKGVKAGSKVELMIHVNADLGLQVTAREVGRQSAVRGAVESPKA
>XP_001265799_Aspergillus_fischeri
MGDSNGVAAETAERFAIGISFGNSSSSIARLTPEGKAEVIANEEGDRQIPTVLSYIDGEEYHGTQAKAQLVRNPQNTVAYFRDYVGKNFKSIDPTPCHQSAHPQQVDSTVAFTIRDTASETPNTVTVSEITTRHLRRLKQSASDYLGKDVNAAVITVPTDFTDAQREALTAAAGAAGLEVLQLIHEPVAAVLAYDARPEATVTDKLVVVADLGGTRSDAAVIACRGGMYTILATAHDYELGGATLDQIVIDHFAKEFIKKHKTDPRENARGLAKLKLEGEATRRALSLGTNASLSIESLADGIDFSSTINRTRYELLSGKVFAQFTRLIEQVVQKAELDVLDIDEVIFSGGTSHTPKIAQLARNMFPEKTQILAPSTSASAINPSELAPRGAAIQASLIQEFDKEDIEQSIHPMVTATPHLRNAIGVEFVHGETVEFKPLLNAETALPARRIAQYSAPKDGGDVLVRVCEGVREIKVTKPEPKPKEEKPAKAEDDEDEDSDFDSDEDEEEEIREIVWKTEKPIAELSVKGVKAGSKVELMVHVNADLGMQITAREVGGQSAVRGAVESPKA
>XP_041150231_Aspergillus_flavus
MSDGTNGAPERFAIGISFGNTSSSIARINPEGKPEVIANEEGDRQIPSVLSYIDGEEYHGTQAKAQLVRNSQNTVAYFRDYLGKDFKSIDATPCHNSAHPQPHESTVAFSIVDSTNETPSTVTVSEIATRHLRRLKQSASDYLGKEVNAAVITVPTDFSDAQREALTASAKAAGLEVLQLIHEPVAAALAYDARPEATVTDKLVVVADLGGTRSDAAVLACRGGMYSILATAHDYELGGASLDKIIIDHFAKEFIKKHKTDPRENARGLAKLKLEGEAARKTLSLGTNASLSIESLADGIDFGSTVNRTRYELLSGKTFAQFTGLIEQVIQKAGLDVLDIDEVIFAGGASHTPKIAQLARNIFSEKTKILAPSTFTGAINPSELAPRGAAIQASLIQEFEQEDIEQSIHPMVTATPHLKNAIGVEFTTGETVEFQPLLNTETALPARRVAQYNAPKAGGDVFIRVCEGVREIKVTKPEPKPKEEKPKTEEDEDDSDFDSDEDEEEEIREIVWKTEKPIAELAVKGVKAGSKVELMVHVNADLGLQITAREVGGQNAVRGAVQAA
>XP_749367_Aspergillus_fumigatus
MGDSNGVAAEAPERFAIGISFGNSSSSIARLTPGKAEVIANEEGDRQIPTVLSYIDGEEYHGTQAKAQLVRNPQNTVAYFRDYVGKNFKSIDPTPCHQSAHPQQVDSTVAFTIRDTASETPNTVTVSEITTRHLRRLKQSASDYLGKDVNAAVITVPTDFTDVQREALIAAAGAAGLEVLQLIHEPVAAVLAYDARPEATVTDKLVVVADFGGTRSDAAVIACRGGMYTILATAHDYELGGASLDQIVIDHFAKEFIKKHKTDPRENARGLAKLKLEGEATRRALSLGTNASLSIESLADGIDFSSTINRTRYELLSGKVFAQFTRLIEQVVQKAELDVLDIDEVIFSGGTSHTPKIAQLARNMFSEKTKILAPSTSASAINPSELAPRGAAIQASLIQEFDKEDIEQNIHPMVTATPHLRNAIGVEFVHGETVEFKPLLNAETALPARRVAQYSAPKDGGDVLVRVCEGVREIKVTKPEPKPKEEKPPKAEDDEDEDSDFDSDEDEEEEIREIVWKTEKPIAELAVKGVKAGSKVELMVHVNADLGMQITAREVGGQNAVRGAVESPKA
>XP_662220_Aspergillus_nidulans
MSDEINGTGERFAIGISFGNSSSSIARINPEGKAEVIANEEGDRQIPSILSYIGGEQYHGTQAKAQLIRNPSNTVAYFRDYLGKDFKSIDPTPCHNSAHPIQSDSTVAFSIRDTESETPNTVTVSEITTRHLLRLKQSASDFLGREVNAAVVTVPTDFNDAQREALTAAAKAAGLDILQLIHEPVAAALAYDARPEAVVTDKLIVVADLGGTRSDVAVIACRGGMYTILATAHDYELGGSTLDQIIIDHFAKEFIKKHKTDPRENARGLAKLKMEGEATRKALSLGTNATLSIESLTDGIDYGSTINRTRYELLSSKVFAQFTGLIEQVIKKAELDVLDIDEVIFSGGVSHTPKIAQLARNLFPEKTRILAPSTLASAINPSELSARGAAIQASLIQEFETEDIEQSIHPMVTATPHLSKAIGVEFTSGDAVEFLPLLNTETALPARRVAQYSVPAEGGDVLIRVCEGSREIKVTKPEPKPKEEKSKAEDDEDDSDFDSDEEEEDIREIVWKTEQPIAELAVKGVKAKGKVELMIHINADLGLQITAREVGGQSAVRGAVESP
>XP_001391729_Aspergillus_niger
MSSETNGTAERFAIGISFGNSSSSIARINAEGKAEVIANEEGDRQIPTVLSYIDGEEYHGTQAKAQLIRNSKNTVAYFRDFLGKDFKSIDPTPCHNSAHPQQSDSTVAFSICDTTSETPNTVTVSEITTRHLRRLKQSAADFLGKEVNAAVITVPTDFKDAQREALIAAANAAGLEVLQLIHEPVAAVLAYDARPEAVVTDKLVVVADLGGTRSDAAVVACRGGMYTILATAHDYELGGAQLDKIIIDHFAKEFMKKHKTDPRENARGLAKLKLEGEATRKALSLGTNATLSIESLADGIDYGSTVNRTRYELLSGKVFAQFTGLIDQVVKKAGLDVLDIDEVIFAGGTSHTPKIAQLARNIFPEKTTILAPSTFIGAINPSELAPRGAAIQASLIQEFDKEDIEQSIHPMVTATPHLQNAIGVEFTSGETVDFKPLLNTETALPARRIAQFSVPKEGGDVFVRVCEGVREIKVTKPEPKPKEEKPKTEEDEDDSDFDSDEEEEEEIREIIWKTEKPIAELAVKGVKAGSKVELMVHVNADLGLQITAKEVGGQSAVRGAVEAPKA
>XP_015401466_Aspergillus_nomiae
MSDETNGTPERFAIGISFGNTSSSIARINPEGKPEVIANEEGDRQIPSVLSYIDGEEYHGTQAKAQLVRNSQNTVAYFRDYLGKDFKSIDATPCHNSAHPQPHESTVAFSIVDSTNETPSTVTVSEIATRHLRRLKQSASDYLGKEVNAAVITVPTDFSDAQREALTASAKAAGLEVLQLIHEPVAAALAYDARPEATVTDKLVVVADLGGTRSDAAVLACRGGMYSILATAHDYELGGASLDKIIIDHFAKEFIKKHKTD
>XP_001826139_Aspergillus_oryzae 
MSDGTNGAPERFAIGISFGNTSSSIARINPEGKPEVIANEEGDRQIPSVLSYIDGEEYHGTQAKAQLVRNSQNTVAYFRDYLGKDFKSIDATPCHNSAHPQPHESTVAFSIVDSTNETPSTVTVSEIATRHLRRLKQSASDYLGKEVNAAVITVPTDFSDAQREALTASAKAAGLEVLQLIHEPVAAALAYDARPEATVTDKLVVVADLGGTRSDAAVLACRGGMYSILATAHDYELGGASLDKIIIDHFAKEFIKKHKTDPRENARGLAKLKLEGEAARKTLSLGTNASLSIESLADGIDFGSTVNRTRYELLSGKTFAQFTGLIEQVIQKAGLDVLDIDEVIFAGGASHTPKIAQLARNIFSEKTKILAPSTFTGAINPSELAPRGAAIQASLIQEFEQEDIEQSIHPMVTATPHLKNAIGVEFTTGETVEFQPLLNTETALPARRVAQYNAPKAGGDVFIRVCEGVREIKVTKPEPKPKEEKPKTEEDEDDSDFDSDEDEEEEIREIVWKTEKPIAELAVKGVKAGSKVELMVHVNADLGLQITAREVGGQNAVRGAVQAA
>XP_040641833_Aspergillus_ruber
MSAETPERFAIGISFGNSSSSIARLTPEGKAEVIANEEGDRQIPTVLSYVDGEEFHGTQAKAQLVRNSQNTVAYFRDYLGKDFKSIDPTPCQQSAHPQQNDSTVAFTVRDTASETPNTLTVSEIATRHLLRLKKSASDYLGKEVNAAVITVPSDFTDAQREALITSAKGAGLEVLQLIHEPVAAALAYDARPEAVVADKLVVVADLGGTRSDVSVLACRGGMYTTLATAHDYELGGSTLDKIVIDHFAKEFIKKHKSDPREDARGLAKLKLEGEATKRALSLGTNATLSIESLTDGIDFSSTVNRTRYELLSGKVFGQFTALIEQAVKKADLDVLDIDEVILSGGTSHTPKISQFIRNAFPEKTRVLAPATTPTAINPSELAPRGAAIQASLISEFETEDIEQSIHPAVTVTPHLRNAIGVEFSSGDNLEFAPLLNTETALPARRVAQYNAPKEGGDVFVRVCEGVREIKVTKPEPKAKEEKPAKTEEDDDSDFSDDDEEEETREVIWKTEKPVAELAVKGVKANGKIELMVHVNADLGLQITAREVGGQSAARGAVEAPKA
>XP_040700719_Aspergillus_sydowii
MSDAVNGTGERFAIGISFGNSSSSIARINPEGKAEVIANEEGDRQIPTVLSYIGGEQYHGSQAKAQLIRNASNTVAYFRDYLGKNFKSIDPTPCHNSAHPIQSDSTVAFSIRDTESETANTITVSEIATRHLRRLKQSATEYLGKEVNSAVVTVPTDFNDAQREALTAAAKAAGLEVLQLIHEPVAAALAYDARPEAVVADKLIVVADFGGTRSDAAVIASRGGMYTTLATAHDYELGGSTLDKIIIDHFAKEFMKKHKTDPRENARGLAKLKLEGEATRRALSLGTNATLSIESLADGVDYGSTINRTRYELLSGKVFSQFTGLIEQVIQKAGLDVLDIDEVVFSGGVSHTPKIAHLARSIFPEKTKILAPALETTAINPSELAARGAAIQASLIQEFETEDIEQSMHPMVTATPHLNNAIGVEFTSGDAVEFLPLLNTETALPARRVAQYNVPKDGGDVLVRVVEGVREIKVTKPEPKPKEEKPKADDDEDDSDFDSDEDEEDEIREVIWKTEKPIAELAVKGVKANGKVELMIHINADLGLQITAREVGGQNAVRGAVESP
>XP_001209638_Aspergillus_terreus
MSETNGAPERFAIGISFGNSSSSIARINPEGKAEVIANEEGDRQIPSVLSYIDGEEYHGTQAKAQLIRNSKNTVAYFRDYLGKDFKSIDPTPCHNSAHPQQSDSTVAFSICDSSDETPNTVTVSEIATRHLRRLKNSASDYLGREVNAAVITVPTDFKDSQREALTAAAKAAGLEVLQLIHEPVAAALAYDARPEATVTDKLIVVADLGGTRSDAAVIACRGGMYTILATAHDYELGGASLDQIIIDHFAKEFIKKHKTDPRENARGLAKLKLEGEAARKTLSLGTNASLSIESLADGIDFSSTVNRTRFELLSNKVFAQFTGLIEQVVKKAGFDVLDIDEVIFAGGASHTPKIAQLARNIFPETTKILAPSTFTGSINPSELAPRGAAIQASLIQEFDKEDIEQSIHPMVTATPHLQKAIGVEFASGESVEFKPLLNADTALPARRLAQYNAPKEGGDVIIRVCEGVREIKVTKPEPKPKEEKPKTEDDEEDSDFDSDEEEEETREIVWKTEKPVAELAVKGVKAGSKVELMVHVNADLGLQITAREVGGQSAVRGAVQAA
>XP_022488649_Penicillium_arizonense
MGDAAAPAEAERFAIGISFGNSCSSIARISPEGKAEVIANEEGDRQIPSILSYIEGEEYHGTQAKAQLIRNSANTVAYFRDFLGKEFKSIDPTPCHPSAHPQQQDSTVAFTIRDTESETPNTVTVSEISTRHFQRLRRSASDFLGKDVNAAVITVPTDFTDAQREALVASAKAAGLDVLQLIHEPVAAVMAYDARPEATVTDKLTVVADFGGTRSDVAVVACRGGMYTILATAHDYELGGASLDQIIIDHFAKEFMKKHKTDPRENARGLAKLKLEGEATRKALSLSSNAQISIESLVDGVDYSSTVNRTRFELLAGKVFAQFTDLIQQVVKKAELDVLDINEVIFSGGVSHTPKLAQLVSNIFPETTTVLAPATSTTAINPSELSSRGAAFQASLVQEFEHEDIEQSIHPMVTVTPHLTKAIGVEFTSQSDVTFQPLLSAETALPARRIAQYSAPKEGGDVLVRVCEGARVIKVTKPEPKAKEEKPAQDEDDSDFDSEDDEEEETREIVWKTEKPVAELAVKGVKANGKIEVMVHVNPDLGLQIAVREVGSQNAVRGAVNGSA
>XP_014531739_Penicillium_digitatum
MGDAANSAPAEAERFAIGISFGNSCSSIARISPEGKAEVIANEEGDRQIPSILSYIDGEEYHGTQAKAQLVRNSANTVAYFRDFVGKEFKSIDPTPCHQSAHPQQQDSTVAFTIRDTESETPNTVTVSEITTRHFKRLRRSASDYLGKDVNAAVITIPTNFTDAQREALVASAKAAGIDVLQLIHEPVAAVMAYDARPEANVADKLVVVADFGGTRSDVAVVASRGGMYTILATAHDYELGGASLDKIIIDHFAKEFMKKHKTDPRENARGLAKLKLECEATRKALSLSSNAQLSIESLVDGVDYGSTINRTRFELLAGKVFSQFTDLIQQVVKKAELDVLDIDEVIFSGGVSHTPKLASLTSNIFSEKTKILAPATSVTAINPSELSARGAAFQASLIQEFEHEDIEQSIHPMVTVTPHLTKAIGVEFTSQTEATFQPLLGAETALPARRIAQYFAPKEGGDVLVRVCEGAREIKVTKPEPKAKEDKPAQDEDDSDFDSEDEEEEETREIVWKTEKLVAELAVKGVKAGSKIEVMVHVNPDLGLQIAVREVGSQNAVRGAVNGSA
>XP_016597983_Penicillium_expansum
MGDAANSAPAEAERFAIGISFGNSCSSIARISPEGKAEVIANEEGDRQIPSILSYIDGEEYHGTQAKAQLVRNSANTVAYFRDFLGKEFKSIDPTPCHQSAHPQQQDSTVAFTIRDTESETPNTVTVSEITTRHFQRLRRSASDYLGKDVNAAVITIPTDFTDAQREALVASAKAAGLDVLQLIHEPVAAVMAYDARPEATVTDKLVVVADFGGTRSDVAVVASRGGMYTILATAHDYDLGGASLDQIIIDHFAKEFMKKHKTDPRENARGLAKLKLECEATRKALSLSSNAQLSIESLVDGVDYGSTVNRTRFELLAGKVFSQFTALIQQVVKKAELDVLDIDEVIFSGGVSHTPKLASLTSNIFPEKTKILAPATSITAVNPSELSARGAAFQASLVQEFEHEDIEQSIHPMVTVAPHLTKAIGVEFTSETETTFQPLLSAETALPARRIAQYFSPKEGGDVLVRVCEGSREIKVTKPEPKAKEDKPAQDEDDSDFDSEDEEEEETREIVWKTEKVVAELAVKGVKAGSKIEVMVHVNPDLGLQIAVREVGSQNAVRGAVNGSA
>XP_040647271_Penicillium_griseofulvum
MGDAANSAPAEAERFAIGISFGNSCSSIAHISPDGKAEVIANEEGDRQIPSILSYIEGEEYHGTQAKTQLIRNSGNTVAYFRDFIGKEFKSIDPTPCHQSAHPQQQDSTVAFTIRDTESETPNTVTVSEITTRHLKRLRSSASDYLGKDVNAAVVTIPTDFTDAQREALVASAKAAGLDVLQLIHEPVAAVMAYDARPEATVTDKLVVVADFGGTRSDVAVVACRGGMYTILATAHDYELGGASLDKIIIDHFAKEFMKKHKTDPRENARGLAKLKLECEATRKALSLSSNAQLSIESLVDGVDYGSTINRTRFELLAGKVFSQFTALIQQVVKKAELDVLDIDQVIFSGGVSHTPKLASLTSNIFPEKTSILAPATSTTAINPSELSARGAAFQASLVQEFDHEDIEQSIHPMVTVAPHLTKAIGVEFTSETDSTFQPLLAAETALPARRIAQYLAPKEGGDVLVRVCEGAREIKVTKPEPKAKEDKPAQDEDDSDFDSEDEEDEETREIVWKTEKPVAELAVKGVKAGSKIEVMVHVNPDLGLQIAVREVGSQNAVRGAVNGSA
>XP_038931395_Penicillium_roqueforti
MGDAANSAPAEAERFAIGISFGNSCSSIARISPEGKAEVIANEEGDRQIPSILSYIDGEEYHGTQAKAQLVRNSANTVAYFRDFLGKEFKSIDPTPCHQSAHPQQQGSTIAFTIRDTSSETPNTVTVSEITTRHFQRLRRSASDYLGKDVNAAVITIPTDFTDAQREALVASAKAAGLDVLQLIHEPVAAVVAYDARPEATVVDKLVVVADFGGTRSDVAVVACRGGMYTILATAHDYELGGASLDKIIIDHFAKEFMKKHKTDPRENARGLAKLKLECEATRKALSLSSNAQLSIESLVDGVDYGSTINRTRFELLSGKVFSQFTALIEQVVKKAELDVLDIDEVIFSGGVSHTPKLASLASNIFPEKTKILAPATSVTAVNPSELSARGAAFQASLVQEFDHEDIEQSIHPMVTVTPHLTKAIGVEFTSQTETTFQPLLGAETALPARRIAQYFAPKEGGDVLVRVCEGAREIKVTKPEPKAKEDKPAQDEDDSDFDSEDEEEEETREIIWKTENPVAELAVKGVKAGSKIEVMVHVNADLGLQIAVREVGSQNAVRGAVNGSA
>XP_002558427_Penicillium_rubens
MGDAANSASTEAERFAIGISFGNSCSSIARISPEGKAEVIANEEGDRQIPSILSYIEGEEYHGTQAKAQLVRNSGNTVAYFRDFVGKEFKSIDPTPCHQSAHPQQKDSTVAFTIRDTESETPNTVTVSEITTRHLQRLRRSASDYLGKDVNAAVVTIPTDFTDAQREALVASAKAAGIDVLQLIHEPVAAVMAYDARPEATVTDKLVVVADFGGTRSDVAVVACRGGMYTILATAHDYELGGASLDQIVIDHFAKEFMKKHKTDPRENARGLAKLKLECEATRKALSLSSNAQLSIESLVDGVDYGSTINRTRFELLAGKVFSQFTGLIQQVVKKAELDVLDIDEVIFSGGVSHTPKLATLTSNIFPEKTKILAPAASVTAVNPSELSARGAAFQASLIQEFEHEDIEQSIHPMVTVAPHLTKAIGVEFTSQTDSNFQPLLGAETALPARRIAQYFAPKEGGDVLVRVCEGARDIKVTKPEPKAKEDKPAQDEDDSDFDSEDEEEEEIREIVWKTENPVAELSVKGVKAGSKIEVMVHVNADLGLQIAVREVGAQNAVRGAVNGSA
>XP_040818553_Penicillium_solitum
MGDAANSAPAEAERFAIGISFGNSCSSIARISSEGKAEVIANEEGDRQIPSILSYIDGEEYHGTQAKAQLVRNSANTVAYFRDFVGKEFKSIDPTPCHQSAHPQQQDSTVAFTIRDTESETPNTVTVSEITTRHFQRLRRSASDYLGKDVNAAVITIPTDFTDAQREALVASAKAAGLDVLQLIHEPVAAVMAYDARPEATVTDKLVVVADFGGTRSDVAVVACRGGMYTILATAHDYELGGASLDKIIIDHFAKEFMKKHKTDPRENARGLAKLKLECEATRKALSLSSNAQLSIESLVDGVDYGSTVNRTRFELLAGKVFSQFTALIEQVVKKAELDVLDIDEVIFSGGVSHTPKLASLASNIFSEKTKILAPATSVTAVNPSELSARGAAFQASLVQEFEHEDIEQSIHPMVTVAPHLTKAIGVEFTSQTETTFQPLLSAETALPARRIAQYFAPKEGGDVLVRVCEGAREIKVTKPEPKAKEDKPAQDEDDSDFDSEDEEDEEIREIVWKTEKPVAELAVKGVKAGSKIEVMVHVNPDLGLQIAVREVGSQNAVRGAVNGSA
>XP_022585886_Penicilliopsis_zonata
MSDESNSVPAEAPERFAIGISFGNSSSSIARISPEGKAEVIANEEGDRQIPSVLSYIEGEEYHGTQAKAQLIRNPKNTVAYFRDYLGKNYKSIDATPCHQSAHPVQVDSTVAFSIRDTASEDVNTVTVSEITTRHLRRLKQSAADFIGKEVNAAVITVPTDFHDAQREALIAAAKEAGIEVLQLIHEPVAAVMAYDARPEATVADKLVVVADLGGTRSDVAVIACRGGMYTILATAHDYELGGASLDQIIIDHFAKEFIKKHKVDPRENERGLAKLKLEGEATRKALSLGTNASLSIESLTDGIDFSSTINRTRYELLSSKVFAQFTDLIQQVIKKAELDVLDIDEVIFSGGASHTPKIAHLARNIFPEKTAILAPSTLITALNPSELAARGAAVQASLIQEFDKEDIEQSIHPMVTATPHLRNAIGVQFVSGEDVDFQPLLNAETALPARRTAQYSVPKAGGSVFVRVCEGVREIKVTKPEPKPKAEKASDAEEDDSDFDSDEDEEEEIRETVWKTDKAIAELAVKDVKAGGKVELMVHVNSDLGLQITVREVGGQSAVRGAVESPKPTEN
>XP_016617782_Cladophialophora_bantiana
MSDETNGLAPQGSPEHYAIGISFGNSYSSIAHISGEGKVEVIANEEGDRQIPSILSYIEGEEFHGTQAKAQLVRNSKNTVAFFRDFIGKDYKSIDPTPCHASAHPIEENGEICFAVRDTAESETKNKVPVLEVAARHLRRLKNSASDFTGKTITSAVVAVPTDTDDEQKAALTKAAANIQVEILQFMPEPIAALLAYDSRSPDATVDKNVLVADFGGNRSDVAVVASRGGMYSILATAHDYELGGTQLDQVLVDHFAKEFDKKYKTDPRKNERSLAKLKLEAEAVKKALSQSNSATFSVESLADGVDFRSTVNRTRYEILALKTFGRFTRLVEEVIKKAGLDVLDVDEVIMSGGTSHTPKIAKNIEALFPESTQVLAPATTPTALNPSELSARGAALQASLIQEFEKEDIDQSTHEMVTVTPHLTAAIGYQVTGQPVDSFTLIIPPDTAVPARRTKVVQGLEGDVLIRIREGEREITVTHREPQAKPETNGTKEEEDDDDEDEDEEDEAEEIREKVWRPKQPLAELVFRGLKKGSKVEVTVNVDAELALSITARELGGKGGIRGEIKASETAQQNGSA
>XP_008728555_Cladophialophora_carrionii
MSEQTNGGPAEGSPEQYAIGISFGNSYSSIAHISGEGKVEVIANEEGDRQIPSILSYIEGEEFHGTQAKAQLVRNSKNTIAFFRDYIGRDYKSIDPTPCHGSAHPIEENGNICFPVRDRDSETENKLPVLEVATRHLKRLKNSASDFAGRPVTAAVVAVPTDTNDEQKAALTKAAADANVEILQFMPEPIAALLAYDSRSPDSTADRLVLVADFGGNRSDAAVVASRGGMYSILATAHDYELGGAQLDQVLVDHFAKEFEKKNKTDPRKNERSLAKLKLESEAVKKTLSQSNSATFSVESLADGLDFRSTVNRTRYEIIALKVFGRFTRLVEEVIKKADLDVLDIDEVILSGGTSHTPKIAKNVEALFPESTQVLAPAISTSALNPSELSARGAALQASLIQEFDKEDIDQSTHEMVTVTPHLTAAIGFQVTKQPEDSFTVIVPPETAVPARRTKVIEGLEGDVLVRILEGERAIKVTQPEPKPKAETNGTKDDEDDEDEDEDDEDDEPEEIREKIWKPKQALAEFIFKDLKKKSKVEVTVNVDAELSLSITARQVGGKGGIRGEIKSAETTHQNGSA
>XP_016251559_Cladophialophora_immunda
MSDETNGVVPQGPPEHYAIGISFGNSYSSIAHISGEGKVEVIANEEGDRQIPSILSYIEGEEFHGTQAKAQLVRNSKNTVAFFRDFIGKDYKSIDPTPCHASAHPIEEKGEICFTIRDTADNETENKVPVLEIAARHLRRLKNSASDFTGRTITSAVVAVPTDTNDDQKAALTKAAANIQVEILQFMPEPIAALLAYDSRSSDASAGKIVLVADFGGNRSDVAVVASRGGMYSILATAHDYELGGTQLDQVLIDHFAKEFEKKHKSDPRKNERSLAKLKLEAEAVKKALSQSNSATFSVESLADGVDFRSTINRTRYEILALKTFGRFTRLVEEVIKKAGLDVLDIDEVIMSGGTSHTPKIAKNIEALFPESTQVLAPATTATALNPSELSARGAALQASLIQEFEKDDIDQSTHEMVTVTPHLSAAIGYQVTGQPVDVLNVIIPPDTAVPARRTKVIEGLEGDVLFRISEGEREITVTQPERQPKPETNGTKAADGEDADDDDDDDEDDEDDEPEEIRDKVWRPKHALAEFVFRGLKKGSKIEVMVNVDAELALSIAAREIGGKGGIRGEIKASETTQPNGSA
>XP_007743910_Cladophialophora_psammophila
MSDETNGLVPQGSPEHYAIGISFGNSYSSIAHISGEGKVEVIANEEGDRQIPSILSYIEGEEFHGTQAKAQLVRNSKNTVAFFRDFIGKDYKSIDPTPCHGSAHPIEENGEICFAVRDTADSETENKVPVLEVAARHLRRLKNSASDFTGKTITSAVVAVPTDTNDEQKAALTKAAANIQVEILQFMPEPIAALLAYDSRSPDATADKNVLVVDFGGNRSDVAVVASRGGMYSILATAHDYELGGTQLDQVLVDHFAKEFDKKHKTDPRKNERSLAKLKLEAEAVKKALSQSNSATFSVESLADGVDFRSTVNRTRYEILALKTFGRFTRLVEEAIKKAGLDVLDIDEVIMSGGTSHTPKIAKNIEALFPESTQVLAPATTPTALNPSELSARGAALQASLIQEFEKEDIDQSTHEMVTVTPHLTAAIGYQVTGQPVDSFTLIIPPDTAVPARRTKVILGLEGDVLIRISEGEREITVTHREPQAKPETNGTKEDEDDDDEDEDEEDEAEEIREKVWRPKRPLAELIFRGLKKGSKVEVTANVDAELALSITARELGGKGGIRGEIKASETAQQNGSA
>XP_018687624_Fonsecaea_erecta
MSDETNGVEPQGSPEHYAIGISFGNSYSSIAHISGEGKVEVIANEEGDRQIPSILSYVEGEEFHGTQAKAQLVRNSKNTVAFFRDFIGKDYKSIDPTPCHASAHPIEEKGEICFAIRDTADSETENKISVLEIAARHLKRLKNSASDFTGRAVTSAVVAVPTDTNDEQKAALTKAAATIQVEILQFMPEPIAALLAYDSRSPDATADKIVLVADFGGNRSDVAVVASRGGMYSILATAHDYELGGTQLDQVLIDHFAKEFEKKHKSDPRKNERSLAKLKLEAEAVKKALSQSSSATFSVESLADGVDFRSTVNRSRYEILALKTFGRFTRLVEEVIKKAGLDVLDIDEVIMSGGTSHTPKIAKNIEALFPESTQVLAPATTPSALNPSELSARGAALQASLIQEFEKEDIDQSTHEMVTVTPHLSAAIGYQVTGQPDDVLNIIIPPDTAVPARRTKVIEGLEGDVLFRISEGEREIKVTQPERPAKPVTNGAKVEDANDDDDDDDDEEDDDDEPEEIREKVWRPKQPLAEFVFRGLKKGSKIEVIVNVDAEMALSIAAREIGGKGGIRGEIKAAATAAETTQQNGSA
>XP_022508728_Fonsecaea_monophora
MSDDTNGVPAQGSPEHYAIGISFGNSYSSIAHISGEGKVEVIANEEGDRQIPSILSYIEGEEFHGTQAKAQLVRNSKNTVAFFRDFIGKDYKSIDPTPCHASAHPIEEKGEICFAIRDTADSETENKVSVLEIAARHLRRLKNSASDFTGRVITSAVVAVPTDTSDDQKAALTKAAANIQVEILQFMPEPIAALLAYESRSPDANADKIVLVADFGGNRSDVAVVASRGGMYSILATAHDYELGGTQLDQVLIDHFAKEFEKKHKSDPRKNERSLAKLKLEAEAVKKALSQSNSATFSVESLAEGVDFRSTVNRSRYEILALKTFGRFTRLVEEVIKKAGFDVLDIDEVILSGGTSHTPKIAKNIEALFPESTVVLAPATTPTALNPSELSARGAALQASLIQEFEKEDIDQSTHEMVTVTPHLSAAIGYQVAGQPEDVLNVIIPPDTAVPARRTKVIEGLEGDVVFRISEGEREITVTHPERPAKPETNGTKTNDGDDDDDDDDDDEDVDDEPEEIREKVWRPKNPLAEFVFRGLKKGSKVEVMVNVDAELALSIAAREIGGKGGIRGEIKASETTHQNGSA
>XP_016629343_Fonsecaea_multimorphosa
MSDETNGVAPQGSPEPYAIGISFGNSYSSIAHISGEGKVEVIANEEGDRQIPSILSYIEGEEFHGTQAKAQLVRNSKNTVAFFRDFVGKEYKSIDPTPCHASAHPIEEKGEIAFAIRDTADGETENKIPVLEIAARHLRRLRNSASDFTGRTVTSAVVAVPTDTNEEQKAALTKAAANIQVEILQFMPEPIAALLAYDSRSSDASSADKIVLVADFGGNRSDVAVVASRGGMYSILATAHDYELGGTQLDQVLVDHFAKEFEKKHKSDPRKNERSLAKLKLEAEAVKKGLSQSNSATFSVESLADGIDFRSTVNRTRYEILALKTFGRFTRLVEEVIKKAGLDVMDIDEVIMSGGTSHTPKIAKNIEALFPESTQVLAPATTPTALNPSELSARGAALQASLIQEFEKEDIDQSTHEMVTVTPHLSAAIGYQITGQPDDVLNVIIPPDTAVPARRTRVIEGLSGDVVFRISEGEREIVVTHPEPKTKPATNGTKATVEDDDDDDEDDDDEDDDDEPEEIREKVWRPKRPLGEFVFRGLKKGSKIEVMVNVDAEMAVSIAAREIGGKGGIRGEIKASETTQQNGSA
>XP_022499243_Fonsecaea_nubica
MSDDTNGVPAQGPPEHYAIGISFGNSYSSIAHISGEGKVEVIANEEGDRQIPSILSYIEGEEFHGTQAKAQLVRNSKNTVAFFRDFIGKDYKSIDPTPCHASAHPIEEKGEISFAIRDTADSETENKVSVLEIAARHLRRLKNSASDFTGRVITSAVVAVPTDTSDDQKAALTKAAANIQVEILQFMPEPIAALLAYESRSPDAHADKIVLVADFGGNRSDVAVVASRGGMYSILATAHDYELGGTQLDQVLIDHFAKEFEKKHKSDPRKNERSLAKLKLEAEAVKKALSQSNSATFSVESLAEGVDFRSTVNRSRYEILALKTFGRFTRLVEEVIKKAGLDVLDIDEVILSGGTSHTPKIAKNIEALFPESTAVLAPATTPTALNPSELSARGAALQASLIQEFEKEDIDQSTHEMVTVTPHLSTAIGYQVTGQPEDVLNVIIPPDTAVPARRTKVIEGLEGDVLFRISEGEREITVTQPERPAKPETNGTKADDGDDDDDDDDDEDVDDEPEEIREKVWRPKNPLAEFVFRGLKKGSKVEVMVNVDAELALSIAAREIGGKGGIRGEIKASETTQQNGSA
>XP_013286423_Fonsecaea_pedrosoi
MSDDTNGVPAQGSPEHYAIGISFGNSYSSIAHISGEGKVEVIANEEGDRQIPSILSYIEGEEFHGTQAKAQLVRNSKNTVAFFRDFIGKDYKSIDPTPCHASAHPIEEKGEICFAIRDTADSETENKVSVLEIAARHLRRLKNSASDFTGRVITSAVVAVPTDTSDDQKAALTKAAANIQVEILQFMPEPIAALLAYESRSPDANADKIVLVADFGGNRSDVAVVASRGGMYSILATAHDYELGGTQLDQVLIDHFAKEFEKKHKSDPRKNERSLAKLKLEAEAVKKALSQSNSATFSVESLAEGVDFRSTVNRSRYEILALKTFGRFTRLVEEVIKKAGFDVLDIDEVILSGGTSHTPKIAKNIEALFPESTMVLAPATTPTALNPSELSARGAALQASLIQEFEKEDIDQSTHEMVTVTPHLSAAIGYQVTGQPEDVLNVIIPPDTAVPARRTKVIEGLEGDVVFRISEGEREITVTHPEAPAKPETNGTKANDGDDDDDDDDDDEDVDDEPEEIREKVWRPKNPLAEFVFRGLKKGSKVEVMVNVDAELALSIAAREIGGKGGIRGEIKASETTHQNGSA
>XP_007758721_Cladophialophora_yegresii
MSEQTNGVPAEGSPEQYAIGISFGNSYSSIAHISGEGKVEVIANEEGDRQIPSILSYIEGEEFHGTQAKAQLVRNSKNTVAFFRDYIGRDYKSIDPTPCHGSAHPIEEDGRICFPVRDTDSETENKVPVLEVATRHLKRLKNSASDFTGRPVTAAVVAVPTDTNDEQKGALTKAAADANVEILQFMPEPIAALLAYDSRSPDSTADRLVLVADFGGNRSDAAVVASRGGMYSILATAHDYELGGAQLDQVLVDHFAKEFEKKNKTDPRKNERSLAKLKLESEAVKKTLSQSNSATFSVESLADGLDFRSTVNRTRYEIIALKVFGRFTRLVEEVIKKANLDVLDVDEVILSGGTSHTPKIAKNIEALFSESTQVLAPAISTSALNPSELSARGAALQASLIQEFDKEDIDQSTHEMVTVTPHLTAAIGFQVTKQPEDSFTVIVPPETAVPARRTKVIEGLEGDVLVRILEGGRAIKVTQPEPKPKPETNGTKDDEDDEDEDEDDEDDEPEEIREKIWKPKQTLAEFIFKGLKKGSKVEVTVNVDAELSLSITARQVGGKGGIRGEIKSAETTHQNGSA
>XP_016238598_Exophiala_spinifera
MSDNANGTGASPEHYAIGISFGNSYSSIAHISGEGKVEVIANEEGDRQIPSILSYVGGEEFHGTQAKSQLVRNSKNTIAYFRDFIGKDYKAIDPTPCHASAHPIEADGQISFSVQEKEDGEQSTLSVAEISTRHLRRLQNSASDFTGKSVNAAVVAVPSDTSEEQKAALTKAAAAINVEILQFIPEPVAALLAYDSRSFDSAATDKNVVVADFGGNRSDVAVIASRGGMYSILATAHDYELGGSQLDQVLVDHFAKEFEKKHKSDPRKNERSLAKLKLESEAVKKTLSQSTSATFSVESLADGVDFRSTVNRSRYEILALKTFGRFTRLIEEAIKKADLDVLDIDEVVLSGGTSNTPKIAKNIEAFFPESTQVLAPTTSTTALNPSELSARGAALQASLIQEFDKEDIDQSTHEMVTVTPHLTAAIGYQVTGQPASSFSVIIPPDTAVPARRTKVIEGLEGDVLLRISEGDREIKVTQAEAQPKPETNGAKDDDDDDDSDDDDEDDEPEEIREKVWTPKKALAEFVFKGLKKGSKIEVMVNVDAELALSITARPVGGKGGVRGEVKAPQVTSNGSA
>XP_016266455_Exophiala_oligosperma
MSDNTNGTGASPEHYAIGISFGNSYSSIAHISGEGKVEVIANEEGDRQIPSILSYVGGEEFHGTQAKSQLVRNSKNTIAYYRDFVGKDYKAIDPTPCHASAHPIESNGQISFSVQEKEDGEQSTLSVAEVSTRHLRRLQNSASDFTGKTVNAAVVAVPSDTSEEQKAALTKAAAAINVEILQFIPEPVAALLAYDSRSFDAASDKTVVVADFGGNRSDVAVIASRGGMYSILATAHDYELGGSQLDQVLVDHFAKEFEKKHKSDPRKNERSLAKMKLESEAVKKTLSQSASATFSVESLADGIDFRSTVNRSRYEILALKTFSRFTRLIEEAIKKADLDVLDIDEVVLSGGTSHTPKIAKNIEAFFPETTQVLAPATSATALNPSELSARGAALQASLIQEFDKEDIDQSTHEMVTVTPHLTAAIGYQVTGQPTSSLSVIIPPDTAVPARRTKVIEGLEGDVLLRISEGEREIKVTQAEAPPKPETNGAKDVEDDDDDSDMDEDDEPEEIREKVWKPKKALAEFVFKGLKKGSKVEVMVDVDGELAVSITARPVGGKGGVRGEVKAPQVTSNGKA
>XP_013313165_Exophiala_xenobiotica
MSDDTNGVAVGSPEHYAIGISFGNSYSSIAHISGEGKVEVIANEEGDRQIPSILSYVGGEEFHGTQAKAQLVRNSKNTIAYFRDFIGKDYKSIDPTPCHASAHPLEIDGQITFSVQEKEDEQENKIALPEVAIRHLRRLKNSASDFTGKTVNAAVVAVPTDTSEEQKAALTKAAAAIQVEILQFIPEPIAALQAYDSRSSDAAADKTVVVADFGGNRSDVAVVASRGGMYSILATAHDYELGGAQLDQVLADHFAKEFEKKNKTDPRKNERSLAKLKLESEAVKKALSQSTSAAFSVESLADGVDFRSSINRSRYEILALKTFGRFTRLIEEAIKKADLDVLDVDEVVLSGGTSHTPKIAKNVEAIFPETTQVLAPTTTPSALNPSELSARGAALQASLIQEFDKEDIDQSTHEMVTVTPHLTAAIGYQVTGQPGDSISVIIPPDTAVPARRTKVIEGLEGNVLLRISEGEREIKVTRPEPKEKPETNGTKEDEDEDDSDVDEDDEPEEIREKIYKPKKVLAEFVFRDLKKESKVEVMVNVDAEMSMSITARPVGGKGGVRGEVKAPQVTSNGSA
>XP_007725616_Capronia_coronata
MSDESNEVPATGSPEHYAIGIAFGNSYSSIAHISGEGKVEVIANEEGDRQIPSVLSYIEGEEYHGTQAKAQLVRNSKNTVAYFRDFIGKDYKSIDPTPCHASAHPIEVDGQICFSIRDTDSETENKVSVQEITARHLRRLKNSASDFVGKPVTAAVVAIPTDTSDEQKAALTKAAASIELEILQFMPEPIAALLAYDSRVPDSGADKNVLVADFGGHRSDVAVIASRGGMYSILATAHDYELGGAQLDQILIDHFAKEFEKKNKTDPRKNERSLAKLRLEAEAVKKALSQSTSATFSVESLADGVDFRSTINRSRYEILALKTFGRFTRLVEEVIKKADLDVLDIDEIILSGGASHTPKIAKNIEAIFPESTRVLAPATVTTALSPSELSARGAALQASLIQEFDKEDIDQSTHEMVTVTPHLTAAVGYQVSDQPADSFKVLIPAETALPARRSKVIDGLEGDVLIRICEGEREIKVTQSETMPKTNGTKDGDEDAEDDDDSDVDEDDEPEEIREKIWKPKQALAEFVFKGLPKKSKVEIMVNVDADSSVSFTARHVGGKGGVRGEIKAAEVAQNGSA
>XP_007738174_Capronia_epimyces
MSDESNGVPATGTPEHYAIGIAFGNSYSSIAHISGEGKVEVIANEEGDRQIPSVLSYIEGEEHHGTQAKAQLVRNSKNTVASFRDYVGKDYKSIDPTPCHASAHPIESDGQIHFSIKDTESETENKVSVLEITARHLRRLKNSASDFVGKPVTAAVVAVPTDVSDEQKAALSKAAESIQLEILQFIPEPIAALLAYDSRSSNPTADKNVLVADFGGNRSDVAVIASRGGMYSILATAHDYELGGAQLDQILVDHFAKEFEKKHKSDPRKNERSLAKLRLEAEAVKKALSLSASATFSVESLADGVDFRSTINRTRYDILALKTFARFTRLVEEVIKKAGLDVLDIDEVILSGGTSHTPKIAKNIEAIFPESTQVLAPATTTTALHPSELSARGAALQASLIQEFEKSDIDQSTHEMLTVTPHLAAAIGYQVSGQSADAFTVIVPAETAVPARRTQVIGGLQGDVLVRIAEGEREIKVTQAAPKAKPETNGSKEGDDDDDDDSDIDEDDEPEEIREKVWKPKQALAEFVFRGLPKGSKVEVTVNIDAEQVVSITARPVGGKGGLRGEIKAAESAQNGSA
>XP_009156561_Exophiala_dermatitidis
MSDEANGAPAAGSPEHYAIGIAFGNSYSSIAHISGEGKVEVIANEEGDRQIPSVLSYIDGEEYHGTQAKAQLVRNSKNTVAYFRDFIGKDYKSIDPTPCHASAHPIEADGQICFSIRDTESEAENKVSVEEITARHLRRLKNSASDFVGKPVTAAVVAVPTDTNDEQKAALSKAAASIELEILQFMPEPIAALLAYDSRSSDSAADKNVLVADFGGTRSDVAVIASRGGMYSILATAHDYELGGVLLDQILADHFAKEFEKKHKSDPRKNERSLAKLKLESEAVKKALSQSTSATFSVESLADGVDFRSTINRSRYEILALKTFTRFTRLVEEAIKKADLDVLDIDEVIMSGGTSHTPKIARNIEGLFPESTQVLAPATTPTALNPSELSARGAALQASLIQEFDKEDIDQSTHEMVTVTPHLTAAIGYQVTGQPADAFTVIIPAETAVPARRSKTIEGLEGDVLVRICEGEREIKVTKPEPKEKPATNGTKEKNDDDEDDEDDSDFDEDDEPEEIREKVWKPKQALAEFVFKALPKGSKVEVMVNVDAELVVSITARHVGGKGGVRGEIKASEAVQNGSA
>XP_013258632_Exophiala_aquamarina
MSDDSNGVPTPGSPEQYAIGISFGNSYSSIAHISGEGKVEVIANEEGDRQIPSILSYIDGEEYHGTQAKSQLVRNSKNTVAYFRDYIGKEYKSIDPTPCHASAHPIESNGVIAFSVQDTESATANDVTVPEIAIRHLRRLKNSATDFSGKAVTAAVVAVPTDANEEQKTAITKAAANIQVEVLQYIPEPIAALLAYDSRSTEPATDKIVLVADFGGNRSDAAIIASRGGMYSILATAHDYELGGAQLDQILIDHFAKEFEKKHKSDPRKNERSLAKLKLEAEAVKKALSLSSSATFSVESLADGVDFRSTINRSRYEISAFKVFGRFTRLVEEVVKKAELDVLDVDEVILSGGTSHTPKIAKNIQAIFPESTQVLAPATTPSSLNPSELSARGAALQASLIQEFEKEDIEQSTHEMVTVTPHITKAIGYQVTGQSSDSFTVIVPPDTAVPARRTTVIDGLEGDVLIRVCDAERDIKVTKPEPTAKPEANGAKDSDDEDSDDEDDEPEETREKVWKVKQALAEFVFKGLKKGSKVEVTANVDVDIALNLSARHLSGKGGVRGEIKAAEVTENGSA
>XP_016220147_Exophiala_mesophila
MSEESNEALTPGSPEQYAIGVSFGNSYSSIAHITGEGKVEVIANEEGDRQIPSILSYVDGEEFHGTQAKAQLVRNSKNTIAYFRDYIGKEYKSIDPTPCHASAHPIESDGTIAFSVHDTDSETANNVTVPEVTIRHLRRLKNSASDYVGKTVTSAVVAVPTDTNDEQKAAISKAAESLQISILQFIPEPIAALLAYDSRSSDSATDKTVLVVDLGGNRSDAAIIASRGGLYTILATAHDYELGGAQLDQVLVDHFAKEFEKKHKSDPRKNERALAKMKIEAEAVKKTLSQSTSATFSVESLADGIDFRSTVNRTRYEILALKTFTKFTQLVNEVIKKAGLDVLDIDEVILSGGASHTPKIANNIAALFPDSINVFSPSTSASALNPSELSARGAALQASLVEEFEKEDIEQSTHEMVTVTPHLTNAIGYQVSGKAGFTIIVPTDTAVPARRTQVISGLEGDVLVRISEGEREIKVTQPPPKAKAETNGAKASDDEDSDEDESEEEPEEIREKAWKPKQPLAEFIFQGLKKNSKLEVIVNVDAELALNISARQVGGKGGVRGEIKASGVTPNGSA
>XP_013272091_Rhinocladiella_mackenziei
MSDESNGVPTQGLPEHYAIGISFGNSYSSIAHISGEGKVEVIANEEGDRQIPTILSYIDGEEFHGTQAKAQLIRNSKNTVAYFRDYVGKDYKSIDPTPCHASAHPIEHDGQISFSVRDTEREMENKVPVLEIATRHLRRLKNSASDFTGKAVTAAVVSVPTDTTDDQKAALTQAAANIQVEILQFIPEPIAALLAYDARSSEPATDKIIVVADFGGNRSDVAVVASRGGMYSILAAAHDYELGGAQLDQVLIDHFAKDFEKKHKIDPRKNERSLAKLKLEAEAVKKALSQSNSATFSVESLADGIDFRSTVNRTRYEILALKPFTRFTRLVEEVIRKAELDVLDIDEVIMSGGTSHTPKIAKNIEAIFPESTKVLAPATTPTALNPSELSARGAALQASLIQEFEKEDIDQSTHEMVTVTPHLTAAVGFQVTGQPADSLTVIVPPNTAVPARRTKVIDSLEGDVLIRICEGQREIKVSQAEPKPKAETNGTPGDDEDDEAVEDDEDDEPEEIREKIWKPKQTLAEFAFKGLKKGSKVEIMVDVDAELALSITAREIGGKGGIRGEIRASELVQNGSA
>XP_018003992_Phialophora_attinorum
MREETSDPTAGTTSTTQQYAIGISFGNSYSSIAHISGEGKVEVIANEEGDRQIPSILSYIDGEEYHGTQAKSQLIRNSKNTVAYFRDYLGKDYKSIDPTPAQNSAHPLEANGTVAFSVHDTESETPNNVSVSEIATRHLTRLKNSASDFSGKTVTSAVLAITTDTSDEQKAALTAAAVNTNVEILQFIPEPIAALLAYDSRATDGPISDKLVVVCDFGGNRSDVAIIASRGGMYSVLSTAHDYDLGGSQLDTVLMDYFAKEFEKKHKSDPRKDPRGLAKLRLESESVKKTLSQSATATFSVESLADGIDFRSTINRTRYDLLASKTFARFTALIEECLRKAELDVLDIDEVVMAGGTSHTPRIANNIQSLFGENTTVLAPATSTSALNPSELSARGAALQANLIQEFEKEDIEQSTHEMITVTPHLSSAIGVVVSGQPEDSFTTVIPPATAAPARRTITISAPKDGGDVLVRVVEGEREIEVTQPEPKAPKENGTKGEDDSDGDDDDSEEEEEEPTRSKVWRSKRTLAEAVVRGVKKGGKVEVTVHVDADMSVAVTAREKGGKGGVRGTLGKPAVQENGHA
>NP_593369_Schizosaccharomyces_pombe
MQLKLTKTLPFSENFIMADSEEYKTVIGISFGNQNSSIAFNRDGKTDVLANEEGNRQIPSILSYHGDQEYHGVQARGQLVRNADNSVTNFRDLLGKSHDELTLHHCHYSANPVNVEGQIGFKITVQEDEESDPKEKILTAHEASVRHLRRLTESAEDFLGTKVNGCVMSVPVYFTDAQRKALESAANEAGLPVLQLIHDPAAVILALMYSEEVLIDKTVVVANFGATRSEVSVVSVKGGLMTILASVHDENLGGEQLTDVLVNFFAKEFEKKNGIDPRKNARSLAKLRAQCEITKRVLSNGTTASAAVDSLADGIDFHSSINRLRYDLAASATLNRMADLVTEAVEKANMEPFDISEVILAGGASNTPKLTSLMESIFPEQTIIRSSSSVTPLQLDPSELTAIGSGVQASLIGHFDAADIAASTDAQVVDVPHLTAPIGINEGENFVTIFDIETALPARKTVEVIAPKEGAAFIPIYEAERSVKVTKVEPEPIDEEEAFSDDEEEEPEEIKERIAIPKTLIATITLPDVSPNAKIELVLQIDAEGKLTASARPKDGKGTNVRGSTA
```
