## Supplementary material for "Coding Sequence Insertions in Fungal Genomes are Intrinsically Disordered and can Impart Functionally-Important Properties on the Host Protein": fasta protein sequences: XP_717227.1_blasthits_fa.txt

```
>XP_717227_Candida_albicans
MSKNLPLLSIQEVSKHNHVKDCWVTLYQRKIYNVTGFLEEHPGGGEIILPYAGKDITEIMADIQSHQHSESAYEILDEGMLVGYLATEQEEKGLLRNKNNTPVEVKLVNKDDKDFDMYEFHDHLPAEEKLSIQTDFEEDSKKHRFLDLNKPLLMQLLTSNFSKEFYLDQVHRPRHYGKGSAPLFGNFLEPISLTPWWVIPLVWLPPNFYLFYVGFVNQSPITALSLWVMGLFIWTLVEYCLHRFLFHLDYFLPDHPYAFALHFLLHGIHHYLPMDGYRLVLPPTLFLVLAYPFYKLIFSIFPFYMACSGFAGGTLGYIMYDITHYVLHHTKLPKYFQTVKRLHLEHHYKNYELGFGVTSPFWDVVFGTELTNTFEKRR
>XP_002420080_Candida_dubliniensis
MSKNLPLLSIQEVSKHNHVKDCWVTLYQRKIYNVTGFLEEHPGGAEIVLPYAGKDITGIMAEASSHEHSESAYEILDDGMLVGYLATEDEEKGLLRNKNNTPVEVKLVNNDGKDFDMYEFHDHLPAEEKLSIQTDFEEDTKKHRFLDLNKPLLMQLLTSDFSKDFYLDQVHRPRHYGKGSAPLFGNFLEPISLTPWWVIPMVWLPPNLYIFYIGFVNQSPITALSLWVMGLFVWTLVEYCLHRFLFHLDYFLPNHPYAFTVHFLLHGVHHYLPMDGYRLVLPPAMFLVLAFPFYKLIFSIFPFYMACSGFAGGTLGYIMYDVTHYVLHHTKLPKYFQTVKRLHLEHHYKNYELGFGVTSPFWDVVFGTELTNTFEKRK
>XP_002551437_Candida_tropicalis
MSRSLPLLSSKEVSKHDNIKDCWVTLYQRKIYNVTGFLDEHPGGGDIILPYAGKDITEIMADIVSHEHSESAYEILDDGMLVGYLATPEEERSLLNNKNKTPVEVKLTNNNSINDNGKDFDMYEFHNDLPMEEKLSIQTDYEEDAKKHKFLDLNKPLLMQMLTSDFNKDFYLDQVHRPRHYGKGSAPLFGNFLEPISLTPWWVVPLVWLPPNMYIFYIGFINQSPIIALSLWAMGLFVWTLVEYCLHRFLFHLDYYLPDHRYAFTLHFLLHGVHHYLPMDGYRLVLPSCFILLF
>XP_003867246_Candida_orthopsilosis
MSNRSLPLIASSEVAKHNTEKDCWVTLYERKIYNVTSFLNEHPAGGDIILPYAGKDVTEIMADATSHSHSESAYEMLDDDMLIGYMATEIEERELINNKNNTPVEMKLVTSTDSQGNEFDMYTFHDHLPALEKLSIQTDFHEDAKKHKFLDLNKPLLMQLLRSNFTKEFYLDQVHRPRHYGKGSAPLFGNFLEPISLTPWWVVPLVWLPPNMYIFYVGFVNQSPIIALSFWVMGLFVWTLVEYCLHRFIFHVDGLLPDHPYFLTLHFLLHGVHHYLPMDGYRLVLPPTLFIVLAYPFYKLVFSIFPFYMACSGFAGGTLGYIMYDVTHYVLHHTKLPKFFQELKTYHLEHHYKNYEMGFGVTSRFWDVIFETEIHDTFEKRA
>XP_001523095_Lodderomyces_elongisporus
MPRSLPLLASSEVAKHNTKNDCWVTLYQRKIYNVTGFLDEHPAGADIILPFAGKDITEIMADTTSHEHSESAYEMLDDEMLIGYMATEIEERELIENRNRTPVEMKLNESDDFDMYEFHDHLPPAEKLSIQTDFEEDAKKHKFLDLNKPLLMQLLRSNYSKEFYLDQVHRPRHYGKGSAPLFGNFLEPLSLTPWWVVPLVWLPPNMYLFYIGLTNQHPLIALSLWAMGLFVWTIVEYGLHRFVFHLDGYLPDHPVFLTLHFLLHGVHHYLPMDGYRLVLPPTLFIILAYPFYRLVFSIFPFYMACSGFAGGTLGYIMYDVTHYVLHHTHLPKYLQDLKTYHLEHHYKNYEMGFGVTSRFWDVIFNTEIESTYEKRN
>XP_007372963_Spathaspora_passalidarum
MSRNLPLLSAAEVAKHDKPTDIWVTLYQRKVYNVSTFVKEHPGGASIVYPYAGKDITAIMKDIESHEHSESAYEMLDEDMLVGYLATDKEEEELLNNKNKTPVEVTLAKSDSDDYDMYEFHDHLPALDKLEIKTDYNEDVKKHKFLDLNKPLLGQVLFGKFNRDFYVDQVHRPRHYGKGSAPLFGNFLEPLSLTPWWVVPLVWLPANFYIFYVGFTNQHPITALSMWAMGLFIWTLVEYFLHRVIFHLDGYLPDHSVFFTIHFLLHGVHHYLPMDEYRLVLPPALFIILAFPFYKLVFSLLPFYMACSGFAGGTLGYIMYDITHYMLHHGNLPQFLQDLKTYHLEHHYKNYQLGFGVTSTFWDVVFGTEITTTFDKKK
>XP_043049680_Scheffersomyces_spartinae
MPSLPLLRASDVASHNTANDCWVSLYHRKVYNVTPFLNEHPGGAQLILDHAGKDITGIMADMTSHEHSESAYDIMDDAYLVGYVATKYEEEELLNNRYGKPVEVTINEGTEDVYNFHDELPPETVMSIKTDFEEDHVKHKFLDLNKPLLMQVLCADWTREFYIDQVHRPRHYGKGSAPLFGNFLEPISLTPWWVVPLIWLPPNLYLTWMGASQLPWLTSFSYWCLGLFIWTLVEYSLHRFLFHLDDNLPEHNAFFALHFLLHGVHHYLPMDGYRLVLPPTLFVVLAYPFYKLVFGLLPFHIACVGFAGGTLGYICYDVCHYIFHHTKLPEFLQKQKTIHLEHHYKNYQLGFGVTSQFWDVVFGTTITQTFQKNN
>XP_001383555_Scheffersomyces_stipitis
MARTLPLVSSKEVEKHNSKKSCWVTLYDRKVYDVTNFLNEHPAGGDLILPYAGKDVTKIMADSVSHEHSESAYEMLDDGMLVGYLATAAEENDLLNNKNKTAVEVKLSNSEDSDIYEFHDKLPAAEKMSIQTDYDDDIKKHKFLDLNKPLLMQVLFGGFSKDFYLDQVHRPRHYGKGSAPLFGNFLEPLSLTPWWLVPTVWLPPNLYLFYLGFTNQSKVIALSLWVMGLFVWTFVEYCLHRFLFHLDHYLPDHPAALALHFLLHGIHHYLPMDGYRLVLPPTLFVFLAYPFYRLVFGIFPFYMACSGFAGGTLGYIMYDVTHYVLHHTNLPSYLQELKTYHLEHHYKNYELGFGVTSKFWDVIFETEITSTFQKRN
>XP_020062362_Suhomyces_tanzawaensis
MGRSLPLLSTEQVSKHSTPKDCWVTLYNRKVYDVTDFLEEHPGGADLIYPYAGKDITQIMADTLSHEHSESAYEMLDDGMLVGYLATAEEEDELLNNRNRTLVEVKLNEPKIDLSEFQDELPAMEYLSIQTDFAEDAKKHKFLDLNKPLLMQVLTGGFSKDFYLDQVHRPRHYGKGSAPLFGNFLEPLSLTPWWLVPLIWLPCNFAIFYVGFVNQNKVIALSFWVLGLCIWTFVEYCLHRFIFHLDGYLPDHPLALTLHFLLHGIHHYLPMDTKRLVLPPTLFIVLAYPFYKLVFAVFPFYMACSGFAGGTLGYIMYDVTHYVLHHTKLPQFLQELKTYHLEHHYKNYEMGFGVTSRFWDVIFETEIYNTFEKRN
>XP_020075273_Hyphopichia_burtonii
MSRNLPLLSASTVAKHNTAKDCWVTLYGRKIYDVSGFLDEHPAGGDIILPYAGKDITQIMADLVSHEHSESAYEMLDDEMLIGYLATAEEEEELLNNKNKTPVEVKLADREFDLSEFHDELPALEVLSIQTDYEADHKKHKFLDLNQALIPQVLFGNFTKEFYLDQVHRPRHYGKGSAQLFGNFLEPLSLTPWWVVPLIWLPPNLYIFYVGFANQSKIIALSFWVLGLFVWSLVEYSLHRFLFHLDYYLPDHPAFLTLHFTLHGVHHYLPMDRYRLVLPPTLFIFLAYPFYRLVFGLLPFYMACSGFAGGTLGYILYDVTHYVLHHTHLPAFLQELKTYHLEHHYKNYELGFGVTSRFWDVIFDTEITSTYQKNA
>XP_015464923_Debaryomyces_fabryi
MSRNLPLLGTAEVAKHNTQKDCWVTLYNRKVYNVSGFIDQHPGGGDIILPYAGKDVTGIMADIISHEHSESAYEMLDDEMLVGYLATAEEERELLNNKNNTPVEVKLEKGSDDDLYEFHDKLPPAEKLSIQTDYEEDVKKHKFLDLNKALIPQMLFSDFSKEFYLDQVHRPRHYGKGSAPLFGNFLEPLSLTPWWVVPTVWLPANFYIFYVGFVNQDKLIAISFWAMGLFIWTLVEYCMHRFLFHLDGYLPDHPVALTLHFLLHGVHHYLPMDGYRLVLPPTLFVLLAYPFYRLVFAIFPFYMACSGFAGGTLGYILYDVTHYVIHHTKLPQFLQDIKTYHLEHHYKNYEMGFGVTSRFWDVIFDTEITSTFQKRN
>XP_460675_Debaryomyces_hansenii
MSRNLPLLASAEVVKHNTQNDCWVTLYNRKVYNVSGFIDQHPGGGDIILPYAGKDVTAIMADTISHEHSESAYEMLDDEMLVGYLATDEEERELLNNKNNTPVEVRLEDSSSVDLYEFHDSLPPAEKLAIQTDYEEDIKKHKFLDLNKPLIPQMLCSTFSKEFYLDQVHRPRHYGKGSAPLFGNFLEPLSLTPWWVVPAVWLPPNFYIFYVGFVNQDKLVALSFWVMGLFVWTLVEYCMHRFLFHLDGYLPEHPVALTLHFLLHGVHHYLPMDGYRLVLPPTLFVLLAYPFYKLVFAIFPFYMACSGFAGGTLGYILYDVIHYVIHHTKLPQFLQDIKTYHLEHHYKNYEMGFGVTSRFWDVIFETEITSTFQKRN
>XP_006690489_Yamadazyma_tenuis
MSRNLALLSASEVAKHNTVTDAWVTLYNRKVYDITGFINEHPAGGDIIIPYLGKDITQIMADTISHEHSESAYDMLDEEMLIAYVATPIEEEEMLNNRNHTPVEVRLQDNNNYALDEFHDHLPALDKLSIQTDYEADIKKHKFLDLSKPLFPQVLFGNFSKDFYLEQVHRPRHYGQGSAMFFGNFLEPFTLTPWWMVPLCWLAPNLFIFYVGFVNQNKIIALSLWLFGLGVWTLVEYCLHRFLFHLDKYLPDHPISLTLHFSLHGVHHYLPMDKYRLVLPPVLFIVLAYPFYRLVFSLLPFYMACSGFAGGTFGYIMYDCTHYFLHHTKLPAYFQELKTYHLEHHYKNYELGFGVTSKFWDVIFNTEITETFEKRN
>XP_001485753_Meyerozyma_guilliermondii
MSPNLPLISSSSFAKHNKAWDCWVTLHNRKVYNVTGFLDSHPGGGDVILPYAGKDITEIMADISSHEHSESAYEMLDEDMLVGYLATPEEEEEMLNNRHKTPVEVKLVDGKDEYDMYEFHDKLPAMEQLSIQTDYDADVKKHQFLDLKKPLLPQMLNAKFSKEFYLDQVHRPRHYGNGSAPLFGNFLEPLSLTPWWVVPLVWLPPNMYIFYVGFANQSPIISLSFWAFGLFVWTFVEYCLHRFLFHLDAYLPDHPYALTLHFLLHGVHHYLPMDGYRLVLPPTLFVVLAYPFYRLIFAIFPFYMACSGFAGGTLGYIMYDVTHYLLHHTRLPRYLQEVKKYHLEHHYKNYEMGFGVTSKFWDVIFDTTIDDTIHPRTR
>XP_018710266_Metschnikowia_bicuspidata
MSEVLPLLSAAAVAEHNTKSNCWVTLYHRKVYDVSSFIDEHPAGGDLIIPYAGKDVTEIMANLESHEHSESAYEMLNEHMLIGYLATPEEEEELINNKKKVPVEVKLTKEAESEFDLSEFHSKLPALEKLSIQTDFSQDAKKHKFLDLNHALLPQIFRSNFSKEFYLEQVHRPRHYGKGSAPLFGNFLEPLSLTAWWVVPLVWLPLNFLLFYVGFMGQSKITALSLWAVGLFVWTFVEYCLHRFLFHLDQYLPDHKAFFTLHFLLHGIHHYLPMDKNRLVLPPTLFVLLAYPFYRLIFGIFPFYMACSGFAGGTFGYIMYDMVHYVLHHSQLPGYLQDLKTYHLEHHYKNYEMGFGVTSKFWDVIFNTEIEATSQKKN
>XP_002619514_Clavispora_lusitaniae
MSKTLPLLSQADLAKHNTAQDCWVTLYNRKVYNVTKFLDEHPGGDDLILEYAGKDITEIMGDAETHEHSESAYEMLEDGMLVGYLATPEEERDLLNNRNKTPVEVKLTKEAEEQVDLYEFHDELPALEKLSIQTDFSDDNKKHKFLDLNKPLLPQMLTSTFDKDFYLDQVHRPRHYGKGSAPLFGNFLEPVSLTPWWVVPVVWLPVNLYIFSIGFSGQSKITALSFWALGLFVWTLIEYCMHRFLFHLDGYLPNHRIFFTIHFLLHGVHHYLPMDKYRLVMPPTLFVVLAYPFYRLVFAVLPYYIACSAFAGGTLGYIMYDVTHYVLHHTRLPKYFHDLKTYHLEHHYKNYELGFGVTSRFWDVIFNTEITSTFEKRK
>XP_025340920_Candida_haemuloni
MARTYPLLAASEIAKHNSEKDCWVTLYNRKVYNVTGFLDEHPAGADIVLPYAGKDVTEIMADTISHEHSESAYEMLDDDMLVGYMATDEEERELVNNKKKVPVDVRFTEEAQAEIDLYEFHDELPALESLSVQTDFDDDAKKHKFLDLKKPLIPQMLRSTFSKEFYLDQVHRPRHFGKGSAPLFGNFLEPLSLTPWWVVPLVWLPPNLVLFYIGFVNQNKITALSLWVMGLFVWTFVEYCLHRFLFHLDQYLPDNKYCLTLHFLLHGVHHYLPMDRYRLVLPPTMFVILAYPFYRLVFKLFPFYMACSGFAGGTLGYIMYDVTHYVLHHTNLPKFFQDLKTYHLEHHYKNYEMGFGVTSRFWDVIFDTEITSTFQKRS
>XP_024716159_Candida_pseudohaemulonis
MARTLPLLSAREITKHTSEKDCWVTLYNRKVYNITGFLDEHPAGAEIVMPYAGKDVTEIMADTISHEHSESAYEMLDDDMLIGYMATAEEERELVNNKKKVPVDVRLTDEAQAEIDLFEFHDELPALDMLSVQTDFDEDAKKHKFLDLKKPLIPQMLRSTFSKEFYLDQVHRPRHFGKGSAPLFGNFLEPLSLTPWWVVPLVWIPPNMVLFYIGFVNQSKLTALSLWVMGLFVWTLVEYCLHRFLFHLDQYLPDNRYFLTLHFLLHGVHHYLPMDRYRLVLPPTLFVILAYPFYRVIFKLFPFYMACSGFAGGTLGYIMYDVTHYVLHHTNLPKFFQDLKTYHLEHHYKNYEMGFGVTSRFWDVIFDTEITSTFQKRS
>XP_025338261_Candida_duobushaemulonis
MARTLPLLSAREISKHSSEKDCWVTLYNRKVYNITGFLDEHPAGAEIVMPYAGKDVTEIMADTISHEHSESAYEMLDDDMLIGYMATPEEERELVNNKKKVPVDVRLTDEAQAEIDLYEFHDELPALDMLSVQTDFDEDAKKHKFLDLKKPLIPQMLRSTFSKEFYLDQVHRPRHFGKGSAPLFGNFLEPLSLTPWWVVPLVWLPPNMVLFYIGFVNQSKLTALSLWVMGLFVWTLVEYCLHRFLFHLDQYLPDNKYFLTLHFLLHGVHHYLPMDRYRLVLPPTLFVVLAYPFYRVIFKLFPFYMACSGFAGGTLGYIMYDVTHYVLHHTNLPKFFQELKTYHLEHHYKNYEMGFGVTSRFWDVIFGTEITSTFQKRS
>XP_028889685_Candida_auris
MARTLPLLSAKEVSKHNTEKDCWVTLYNRKVYNVTGFLDQHPGGADIVFPYAGKDVTEIMADSISHEHSESAYEMLDDDMLVGYMATEEEERELVNNKKKHTVDVRLTDEAQAEIDLYEFHDELPALEMLSVQTDFDDDAKKHKFLDLKKPLIPQMLRSTFSKEFYLDQVHRPRHYGNGSAPLFGNFLEPLSLTPWWVVPLVWLPPNMYLFYVGFVNQSKLTALSLWVMGLFVWTFVEYCLHRFLFHLDQYLPDNRYFLTLHFLLHGVHHYLPMDRYRLVLPPTLFVVLAYPFYKLIFKIFPFYMACSGFAGGTLGYIMYDVTHYVLHHTHLPKFFQELKKYHLEHHYKNYEMGFGVTSKFWDVIFDTEITSTFEKRS
>NP_013999_Saccharomyces_cerevisiae
MSTNTSKTLELFSKKTVQEHNTANDCWVTYQNRKIYDVTRFLSEHPGGDESILDYAGKDITEIMKDSDVHEHSDSAYEILEDEYLIGYLATDEEAARLLTNKNHKVEVQLSADGTEFDSTTFVKELPAEEKLSIATDYSNDYKKHKFLDLNRPLLMQILRSDFKKDFYVDQIHRPRHYGKGSAPLFGNFLEPLTKTAWWVVPVAWLPVVVYHMGVALKNMNQLFACFLFCVGVFVWTLIEYGLHRFLFHFDDWLPESNIAFATHFLLHGCHHYLPMDKYRLVMPPTLFVILCAPFYKLVFALLPLYWAYAGFAGGLFGYVCYDECHFFLHHSKLPPFMRKLKKYHLEHHYKNYQLGFGVTSWFWDEVFGTYLGPDAPLSKMKYE
>XP_018220319_Saccharomyces_eubayanus
MSSNTSKTLELFSKKTVEEHNTAKDCWVTYQNRKIYDVTRFLGEHPGGEEFILDYAGKDITEIMKDSDVHEHSESAYEILEDEYLIGYLATDEEAARLLTNKNHKVEVQLSADGTEFDSTTFVKDLPAEEKLSIATDYGSDYKKHKFLDLKRPLLMQIIRSDFTKDFYVDQIHRPRHYGNGSAPLFGNFLEPLTKTAWWVVPVAWVPVVVYHMSVALKNMNSLFACFLFCVGVFVWTLIEYGLHRFLFHFDDWLPESNIAFATHFLLHGCHHYLPMDGYRLVMPPTLFVILCAPFYKVVFALLPLYWAYAGFAGGLFGYVCYDECHYFIHHSKLPSFMRKLKKYHLEHHYKNYQLGFGVTSWFWDDVFGTYLGPDAPLSKMKYE
>XP_033768574_Saccharomyces_paradoxus
MSTNTSKTLELFSKKTVAEHNTAKDCWVTYQNRKIYDVTKFLSEHPGGDESILDYAGKDITEIMKDSDVHEHSDSAYEILEDEYLIGYLATDEEAARLLTNKNHKVEVQLSADGTEFDSTTFVKELPTEEKLSIATDYSNDYKKHKFLDLNRPLLMQILRSDFKKDFYVDQIHRPRHYGKGSAPLFGNFLEPLTKTAWWVVPIAWLPVVVYHMGVALKNMNQLFACFLFCVGVFVWTLIEYGLHRFLFHFDDWLPESNIAFATHFLLHGCHHYLPMDKYRLVMPPTLFVILCAPFYKLVFALLPLYWAYAGFAGGLFGYVCYDECHFFLHHSKLPPFMRKLKKYHLEHHYKNYQLGFGVTSWFWDEVFGTYLGPDAPLSKMKYE
>XP_003675406_Naumovozyma_castellii
MAFTYVWINEKVIIYIMSTFSLSSQFVGSFSIFRNTPAKLTTRRNQMSSNVSKTLELFSKDQVAKHNTEEDCWVTVYDRKIYDVSKFLLDHPDGDKSILKHAGKDITELLKDEKIDQQTDLLDDQYLIGYMATDAEEEKLLTNKDHKVEVKLNESTNTFDSTTFVKDLPTEDKLSIATDYEKDLKKHNFLDLNKPLLKQILFGNFTKDFYLDQIHRPRHYGQESAPLFGNFLEPFTKTAWYLVPIAWLPVVFYHIALAFKNINALFAIMLFCIGVYVWTFIEYCMHRFLFHFDERLPEHNFAYMIHFLLHGCHHYLPMDKYRLVVPPVLFIFLCAPFYKLVFALLPYYWACAGFAGGMFGYICYDLCHYFLHHSKLPPFMRKLKKYHLEHHYKNYQLGYGVTSWYWDKKFGTYLSPDSPLSKMKYQ
>XP_003672481_Naumovozyma_dairenensis
MSINTSKTLELFSKDKVAAHNTSDDCWITFQDRKIYDVTKFLNDNPNDANKDLLLEFAGKDITDELKDKIDSIKNPSFPILQTDQYLIGYLATDHEEKTLLTNKDHKVEVQLNEATNGFDSTTFVKDLPTEDKLSIATDTKKDLEKHKFLDLDKPLLKQILFGNFTKDFYLDQIHRPRHYGDKSAPLFGNILEPLTKTSWYLVPIFWLPVVFYHIAVALTNMNPIFAIVLFAIGIYVWTLIEYCMHRFLFHFDERLPEHNIFYVIHFLLHGCHHYLPMDKYRLVVPPTLFIFLCFPFYKVVFKLLPLYWAYAGFAGGLFGYVCYDLCHYFLHHSKMPPPLRKLKKYHLEHHYKNYQLGYGVTSWYWDKIFGTYLSPDSPMSKMKYE
>XP_003955816_Kazachstania_africana
MTTAKTLELFSKKEVANHTKREDCWVTIFSRKIYDVTKFLDENRDFDSLLLDYAGTDITDELVNGKLDEKYKALDNDNYLVGYVATADEEQKLLTNKDHKVEVTLEQDFDLATLVVELPPEEKLTIATNYDRDFKKHKFLDLNKPLLPQILKGKFTREFYVDQINRPRHYGQKSAPLFGNAFLEPFSKTAWWVVPTFWLPVVFHFFRVALKNMNNPLALFLFCVGVFVWTLLEYCLHRFLFHFDNYLPENNIAFALHFLLHGFHHYLPMDPYRLVVPPALFIILCAPIYKTVFLLLPYYWACAGFAGGLFGYVYYDMCHYALHHSKLPPFMRRLKQYHLEHHYKNYELGYGITSWFWDKVFGTYLSKDAPASVMKFD
>XP_022466360_Kazachstania_naganishii
MSSNSRTLELVSKDTVASHNQKNDAWVVVQGRKVVDISAYIRERPEKEELLLSLAGKDITDRSHEFPGLNADDHLVGYLATDLEEKELLSNKDHKVEVKLEGGETFDSSTFVKDLPTEDKLSIATDTKRDYQKHHFLDLEKPLIPQVLFGSFTKDFYVDQIHRPRHYGKGSAPLFGNFLEPISKTAWYVVPIVWGPVVLYFLGRSLKGIHPIFALMLFALGGFVWTLIEYCMHRFLFHFDDWLPENNVAFTIHFLLHGVHHYLPMDGYRLVVPPALFVVLCTPFYKLVFKLLPHYVACAGFAGGMFGYICYDLIHYFLHHSKMPKFMRKLKQYHLEHHYKNYQLGFGVSNWFWDKVFDTYLGKDAPISPMKYD
>XP_446117_Candida_glabrata
MSVAADSSKTLELFPQSVLAKHNSKDDCWVSTHERKIYDVSKYLKDHPEEADAVHKALDGKHGTDISQMELTTLKFVTDDYLVGYLATSDEEKKLLTNKSHKVEVKLNADNTFDSTTFVKDLPTEDKLSITTDYERDYKKHKFLDLNKPLLKQILFGNFTKDFYLDQIHRPRHYGKGSAPLFGNFLEAFTKTAWWVVPTVWGPVVLYFITTALMNMNNPLALFLFGLGIFVWTLIEYCLHRFLFHFDEWLPEHSMFFMIHFLLHGCHHYLPMDAYRLVVPPALFVVLCAPIYKLVFAALPYYWACAGFAGGMLGYICYDLCHYFLHHSKMPPFMRKLKKYHLEHHYKNYQLGFGVTSWFWDKVFGTYLGPDAPLSKMKYE
>XP_004180337_Tetrapisispora_blattae
MPASPSTATKTDTVGTSSSPLTKELFSLESVQKHNTKKDCWVIYQNRKIYDVSQYLADYPKGNSKIIDFAGKDITSSFKNQERYNHDPETYDFMSHNDKYLVGYLANEEEAYKLLSNPSHKVEVKLTEQPSTYDSTTFVKELPSEDHFVIATDYKKDFNEHHFLDLEKPLIPQLWRAKFNRAFYIDQIHRPRHFGNKSAPLFGNFLEPLTKTAWWVIPVVWLPVVFYHLKVAFHNMNNIFATFLFCVGVFVWTLIEYSLHRFLFHMDNRIPDHPMFYVLHFTIHGCHHYLPMDPYRLVMPPTLFLILCTPFYKLVFSVLPLYWAYAGFAGGLFGYVCYDEVHYWLHHSRVPKFMRLLKKLHLEHHYKNYQLAFGVSNYFWDKVFGTYLYPDSPLSPMKYE
>XP_003685055_Tetrapisispora_phaffii
MAESNPSKTLELFSSEKFQSHNTEDDCWVSVKDRLIYDVSKFVQENKDVPVEDAVLKRAGKDISDLLETKSFKFVDDKYLVGYLANSTEEARLLTNKDHKVEVNLKDGTYDSTVFVKELPSEEHFTISTDYKKDFVDHHFLDLEKPLLMQMLTGNFTREFYIDQIHRPRHYGKGSAKLFGNWLEPISLTPWWLIPIIWGPVVVYHFYVGAQHMHPLSAVFFYFLGIFVWTFIEYCLHRFLFHLDDWVPQHNFFYTIHFLLHGVHHYLPMDQYRLVVPPALFVVLCTPFYKAVFALLPLYVAYVGFAGGLTGYIIYDLTHYFIHHVKLPRVFRKIKKHHLEHHYKNYQLGFGVSNYFWDLVFGTYLGPDSPASIMRTK
>XP_001645624_Vanderwaltozyma_polyspora
MSAKDSKTLELFAKSRFEEHNTEADCWVSVKERLIYDVSSYLKDNADADSSILEHAGKDITKLTKTREFKFISDEYLVGYLATEEEEVRLLTNKDHKVEVNLQDGTYDSTVFVKELPAEEKFTVATDLGKDFQDHHFLDLNKPMLWQVLFGNFTRDFYIDQVHRPRHYGKGSAPLFGNFLEPISLTPWWLIPIIWGPVVVYHLSVALNNMNNIFAGFLFCLGIFVWTLIEYCLHRFLFHLDDWVPQHNIFYTLHFLLHGVHHYLPMDQYRLVVPPALFLVLCTPIYKLVFGLLPLYWAYAGFAGGLLGYICYDLTHYFIHHVKLPKFMRKVKKHHLEHHYKNYQLGFGVSNYFWDKVFGTYLGPDSPASIMRYK
>XP_003679408_Torulaspora_delbrueckii
MSQDQSKTLELFSRKQVSEHNNANDCWVTVSNRKIYDVTKFLDEHPGGPQYILDYAGKDITEVLKDSTIHEHSESAYEILEDSSYLVGYMATELEEKELLTNSSHKVEVKLATLDFDSTTFVKDLPTEEKLSIATDYSRDYKRHHFLDLQKPLLPQVMFGKFTKDFYVDQIHRPRHYGKGSAPLFGNFLEPLSKTSWYVIPMVWLPVVLYHVGVAFKNMNPIFTIFFFCLGTFVWTLIEYGLHRFLFHFDDWLPESNVCFTLHFLLHGVHHYLPMDKYRLVMPPTLFVILCTPFYKLVFGLLPLYVAYAGFAGGLFGYVCYDLTHYFLHHSKLPSFMRKLKKYHLEHHYKNYQLGFGVTSWFWDKVFGTYLSPTSPISQMKYD
>XP_037145255_Zygotorulaspora_mrakii
MPGDQSKTLELFSQEQFAKHGNADDCWVTVSKRKIYDVSKFLKENPESANLLLQHAGTDISSVLEEQNDLKDLEKLLDEKYLVGYLATMEEEKKLLSNPDHKVEVKLTKNDGDNFDSTTFVPKLPTEDKLSIATDYSQDFKKHHFLDLNKPLLPQVMFGTYTRDFYVDQIHRPRHYGQKSAPLFGNFLEPISKTSWYVIPLVWGPVVIYHFSVALKHMNPIFCVFFFGLGLFVWTLIEYGLHRFLFHLDDILPQHNIFYTLHFLLHGVHHYLPMDKYRLVMPPTLFLVLCTPFYKLVFGLLPLYVAYAGFAGGLFGYVCYDLTHYFLHHSKLPRFARKLKKYHLEHHYKNYQLGFGVTSWFWDKVFGTYLGPSSPISQMKYE
>XP_002498588_Zygosaccharomyces_rouxii
MSTKSPTLQLFSQEQLSKHNNEKDCWVSVYQRKIYNVTEFLDEHPGGAEYILKYAGRDITEVLKDRDVHEHSESAYEILDDNYLVGYLATKEEATKLLTNKKHQVEVHLTDQNNSDFDSTTFVPELPAEEKLNIATDYGRDYKKHKFLDLNRALLPQVMFGNFSKDFYLDQVHRPRHYGKGSAPLFGNFLEPISKTPWWAIPIIWIPVVSFHFYVGFTNMNKLFSTFLFCLGIFVWTLIEYCLHRFLFHLDEWLPDNNAALTLHFLLHGVHHYLPMDRYRLVMPPTLGIVLMAPIYKTVFGLLPTYWAYSGFAGGLFGYVCYDLTHYFLHHAKLPSYMRKLKKYHLEHHYKNYQLGFGVTSWFWDNVFGTYLGPDAPLAHMKYD
>XP_003645235_Eremothecium_cymbalariae
MSSSCKTLPLYSKSEFEKHVKPNQCWVSIDQRKIYNVSKFLDENPEGYQYVLDHAGQDVTQLLKDMQTDEPTDLAHQLLSDAYLIGYLATSEEERKLLTNANHVVEVKPANGNRVDSGFVKKLPTEEKLAIATDFKTDYEKHHFLDLDKPLFMQVLFGNFTKEFYIDQVHRPRHYGKESAPLFGNFLEPLSKTSWWVIPIVWYPCVIYYIRTALLNISTPLALFLFGVGVFVWTLIEYGLHRFLFHFDDRMPESNIVFTLHFLLHGIHHYLPMDKYRLVMPPALFLALCYPFYKLVFSILPYYCACAGFAGGLFGYVGYDVTHYFLHHRKLPPFMRKLKKYHLEHHYKNYELGFGVTSWYWDKVFNTYLSPTAPLSRAKYD
>NP_982359_Eremothecium_gossypii
MVSKTLPLYSKATLQKHTDRTSCWVSVGNRKIYDVSQFLDEHPGGDQYILDYAGKDITAVLKDKLIHEHTEAAYEILDESYLVGYLATEEEEIKLLTNEKHVMEVTPENLDTTTFVKELPAEEVLSVATDFGTDYTKHHFLDLNKPLLMQVLRGNFTRDFYIDQIHRPRHYGKGSAPLFGNFLEPLSKTVWWVVPMVWYPVVLYYLTRALQNMPAHLALTCFAAGVFVWTLIEYSLHRFLFHFDDNMPESNIAFTVHFLLHGVHHYLPMDKYRLVMPPALFVVLCAPFYRLVFSIFPEYCACGCFAGGLFGYVCYDVTHYFLHHHKLPPFMRKLKKYHLEHHYKNYELGFGVTSWYWDKVFGTYLASNSPVSRPKCE
>XP_453142_Kluyveromyces_lactis
MSSSRILPLYSKTDLEKHNDKNDCWVSLYQRKIYNVTEFLDEHPGGAEYILDYAGTDITDVMKDVLTHEHSESAYEIMDESYLVGYLATEEEEKKLLTNKDHVVEVNLKGNNEFDSTVFVKELPTEDKLSIATDYQNDYKKHKFLDLNKPLLWQVLFGKFTKDFYLDQVHRPRHYGKGSAPLFGNFLEPLSKTPWWMVPVVWLPVVTYHIYTALMNMNQAFAIFLFAVGVFVWTLIEYGLHRFLFHLDDRLPEKQWAFTLHFLLHGVHHYLPMDRFRLVMPPTLFVVLCTPFYKLVFALLPYYWACAGFAGGMLGYVCYDLTHYFLHHSQLPPYMRKLKKYHLEHHYKNYELGFGVTSWFWDKVFGTYLGENAPLSNMKYD
>XP_022674090_Kluyveromyces_marxianus
MSSSKVLPLYSKSDLASHAKKDDCWVSLYQRKIYNVTAFLDEHPGGPEYLLEHAGKDITEVMKDSAIHEHSESAYEIMDESYLVGYLATEEEEKKLLTNKDHVVEVNLKGDAEFDSTTFVKELPTEDKLSVATDPTSDYKRHKFLDLNKPLLWQVMFGNLTKDFYLDQVHRPRHYGKGSAPLFGNFLEPISKTAWWVVPTVWLPVVIYHIHKALVNMNQPFAVFLFGLGVFVWTLIEYCLHRFLFHLDARLPDNNAALTLHFLLHGVHHYLPMDKYRLVMPPTLFVVLCTPFYKLVFALLPYYWACAGFAGGLFGYVCYDMTHYFLHHAKLPPYMRKLKKYHLEHHYKNYELGFGVTSWYWDKVFGTYLGPTAPLSKMKYE
>XP_022629083_Lachancea_lanzarotensis
MTTTKTLPLYTAQQLQTHNSDKDCWVSLYNRKIYNVTRFLDEHPGGPELILEYAGKDITDVLKDQVTHEHSVTAYETLDENYLVGYLATPEEESKLLNGTANGAPMEVKLEEEYDSTVFVPEVPPEEKLSIVTDYSRDFTRHKFLDLNKPLLVQMLRADFSKEFYLDQIHRPRHYGRGSAPLFGNFLEPLSKTSWYVIPIVWFPVILYHIYTAFQNMNKVFATFLFGVGLFVWTLIEYGLHRFLFHLDEYLPRHQVAYTVHFLLHGVHHYLPMDRYRLVMPPTLFVALCTPFYKLVFALLPYYWACAGFAGGMFGYMCYDLTHYFLHHAKLPTYLQKLKRYHMEHHYKNYELGFGVTSWFWDKVFGTYLGENAPLSKMKFE
>XP_002552404_Lachancea_thermotolerans
METKTLPLYSQSQLEQHNTRDDCWVSLHHRKIYNVTSFLDEHPGGAELIEEYAGKDVTEIMKDGPTHEHSYVAYEVLDEEYHVGYLATPEEEKKLLGNPEHPVEVKLEEDYDSTVFVPEVPPEEKLSIVTDYTKDYGRHKFLDLNRPLLMQMLTSDFSKEFYLDQVHRPRHYGRGSAPLFGNFLEPLSKTAWYVIPLVWFPVVVYHMYTALQNMNNVLAVFLFCLGVFVWTLIEYGLHRFLFHLDFYLPRNQVAYTVHFLLHGVHHYLPMDRYRLVMPPTLFVVLCTPFYKLVFALLPKYWACAGFAGGMFGYMCYDLTHYFLHHAKLPSYMRKLKKYHMEHHYKNYELGFGVTSWFWDKVFGTYLGDNAPLSQMKFD
>XP_020060863_Aspergillus_aculeatus
MPGKVLPVFTPAEIELHNNAKSCYVTLGSKVYDVTEFVDGHPGGEDLVLEYAGKDVTEILRDESSHVHSDSAYEILEECHIGFVASEFNGKARTVDASQTQQVANGSGAVYATTGMSCEEDLSVDTDYTQDFQTHKFLDLSKPLLKQLWFSGFSKEFYLEQIHRPRHYKGGESAPLFGNFLEPLSKTAWYVVPIMWLPPVAYGTFVGFSGLANAPAAAGYWVGGLFLWTLIEYLMHRFLFHIDHYLPDNRVGLTLHFLLHGIHHYLPMDKYRLVMPPTLFVVLATPFWKLAHAVFFYNWYAALTVYCGGIFGYICYDMTHYFLHHRNLPMYYKQLKKYHLQHHFADFDNGFGVTSRFWDQVFGTELETPALKGAKAL
>XP_001268675_Aspergillus_clavatus
MPGKILPTFTPAEVESHNNAKSCYVTLGSKVYDITSFIDDHPGGGDLILEYAGKDVKAILLDEASHNHSEAAYEILEESLVGFLDSESIANKIGTNGSAVKESSEGVRPVYASTGMSTEEDLSVETDYTKDYQKFKFLDLNKPLLLQLWNSGFSKDFYLKQIHRPRHYKGGESAPLFGNFLEPLSKTAWYVVPLIWLPPVTYGTIMGFSGLGNVGVTAAYWLTGLSLWSLIEYLLHRFLFHLDGYLPDNRVGITLHFLLHGIHHYLPMDKYRLVMPPTLFVLLAAPFWKLAHTVFFYNWYAALTVFCGGVFGYICYDLTHYFLHHRNLPLYYKELKKYHLAHHFADYENGFGVTSRFWDRVFGTELETPTPKPVKTQ
>XP_001264167_Aspergillus_fischeri
MPGKILPTFTHAEVETHSHAKSCYVTLGSKVYDVTSFLNDHPGGGDLILEYAGKDVKEILRDEPSHNHSEAAYEILEDLLVGFLDNKSTGKTADTNGSATEEPVEASRPVYASTGMSREEDLSVETDFTKDYQTFKFLDLNKPLLLQLWNSGFSKEFYLQQIHRPRHYKGGESAPLFGNFLEPLSKTAWYVVPLLWLPPVTYGSFVGFAGLGNVPAAACYWLFGLFLWTLIEYLMHRFLFHIDGYLPDNRVGITLHFLLHGIHHYLPMDRYRLVMPPALFVILATPFWKLAHTIFFYNWYAAVTVFCGGVFGYICYDMTHYFLHHRNLPAYYKSLKKYHLEHHFADYENGFGVTSRFWDRVFGTELQTPPPKGAKAQ
>XP_041140820_Aspergillus_flavus
MPGRTLPTFTSAEVESHNNAKSCYVTLGSKVYDITSFVDDHPGGGDLILEYAGRDVEEILRDTVSHEHSEAAYDILEDSLIGFIASESTGKGASIDAAKANGVGGTSGPVYAATGMSREEDLSVETDYSKDYQTHKFLDLNKPLLMQLWNGGFSKEFYLEQIHRPRHYKGGESAPLFGNFLEPLSKTAWYMVPIIWLPPVTYGTVLGFAGLGNVYAAAAYWIGGLALWTLIEYLMHRFLFHLDKYLPDNRVGLTLHFLLHGIHHYLPMDKYRLVMPPTLFVVLATPFWKLAQSVFFYNCLPPYYKGLKKYHLQHHFADFDNGFGVTSRFWDRVFGTELQTPAPKDVKTQ
>XP_752948_Aspergillus_fumigatus
MFLPDGCYSSFLVNDSGFCICNLSLITHPSSVQSTCGKPKRKAVLCKSAVVTGAVFWSHRLYDGSRSERTRLDIISKLTPLLFVAIYFHIFAVPPESSGFLNLATLLLTVGLVDSIFLESVSAARSGISISTKYPIMPGKILPTFTPAEVESHNHAKSCFVTLGSKVYDVTSFLNDHPGGGDLILEYAGKDVKEILRDESSHNHSEAAYEILEDLLVGFLDNKSTGKTADTNGSATEGSEEDSRPVYASTGMSSEEDLSVETDIVKDYQTFKFLDLNKPLLLQLWNSGFSKEFYLQQIHRPRHYKGGESAPLFGNFLEPLSKTAWYVVPLLWLPPVTYGSFVGFAGLGNVPTAASYWLFGLFLWTLIEYLMHRFLFHIDGYLPDNRVGITLHFLLHGIHHYLPMDKYRLVMPPALFVILATPFWKLAHTVFFYNWYAAVTVFCGGVFGYICYDMTHYFLHHRNLPAYYKSLKKYHLEHHFADYENGFGVTSRFWDRVFGTELKTPPPKGAKAQ
>XP_658522_Aspergillus_nidulans
MPGQTLPTFTPAEVESHNSAKSCYVTIGSKVYDITSFVDDHPGGGDLVLEYAGKDVTEILRDPVSHTHSESAYEILEDNLVGFIGSESSSKCANGSANGKPVYASTGMSTAEDLSVETDAVQDYQKHKFLDLNKPLLMQLWNSGFSKEFYLEQVHRPRHYKGGDSAPLFGNFLEPLSKTAWYVVPIVWLPPVLYGTYLGASGLGRAPAAAAYWLFGFFLWSLIEYLMHRYLPDNRVGITLHFLLHGIHHYLPMDKYRLVMPPSLFVILATPFWKLAHTVFYYNWNAAVLAYCGGVFGYICYDLTHYFLHHRNLPSYYKGLKKYHLEHHFADYDNGFGVTSRFWDWVFGTELELPPPKVLKTQ
>XP_001389817_Aspergillus_niger
MPGRTLPTFTPAEVESHNDANSCYVTLGSKVYDVTDFVAGHPGGEELVLEYAGKDVTEILRDPASHAHSDSAYEILDECLVGFVSSEPNGKAANGGVTQPKEQAVFATTGLSCEEDLSVETDYTKDYQTHKFLDLNKPLLVQLWNSGFTKEFYLDQIHRPRHYRGGESAPLFGNFLEPFSKTAWYVVPIMWLPPITYGTIVGFSGLANVPAAAAYWVGGLFLWTLIEYIMHRFLFHIDKWLPDNRVGLTLHFLLHGIHHYLPMDKYRLVMPPALFIVLATPFYKLAHTVFFYNWYAAVTVFCGGVFGYVCYDMTHYFLHHRNLPSYYKALKKYHLQHHFADFDNGFGVTSRFWDRVFGTELEMPSPKNVKTQ
>XP_015405691_Aspergillus_nomiae
MPGRTLPKFTSAEVESHNNAKSCYVTLGSKVYDITSFVDDHPGGGDLILEYAGKDVEEILRDAVSHEHSEAAYDILEDSLIGFIASDSIGKGANIDGAKANGVGGTSGPVYAATGMSREEDLSVETDYSKDYQTYKFLDLNKPLLMQLWNGGFTKEFYLQQIHRPRHYKGGESAPLFGNFLEPLSKTAWYVVPMIWLPPVTYGTVLGFAGLQNVSTAAAYWTGGLFLWTLIEYIMHRFLFHLDRYLPDNRVGLTLHFLLHGIHHYLPMDKYRLVMPPTLFVILATPFWKLAHTVFFYNWYAALTVFCGGVFGYICYDLTHYFLHHRNLPLYYKGLKKYHLQHHFADFDNGFGVTSRFWDRIFGTELETPAPKDVKTQ
>XP_001818088_Aspergillus_oryzae 
MPGRTLPTFTSAEVESHNNAKSCYVTLGSKVYDITSFVDDHPGGGDLILEYAGRDVEEILRDTVSHEHSEAAYDILEDSLIGFIASESTGKGASIDAAKANGVGGTSGPVYAATGMSREEDLSVETDYSKDYQTHKFLDLNKPLLMQLWNGGFSKEFYLEQIHRPRHYKGGESAPLFGNFLEPLSKTAWYMVPIIWLPPVTYGTVLGFAGLGNVYAAAAYWIGGLALWTLIEYLMHRFLFHLDKYLPDNRVGLTLHFLLHGIHHYLPMDKYRLVMPPTLFVVLATPFWKLAQSVFFYNWYAALTVYCGGIFGYICYDTTHYWLHHRNLPPYYKGLKKYHLQHHFADFDNGFGVTSRFWDRVFGTELQTPAPKDVKTQ
>XP_040642609_Aspergillus_ruber
MPGRILPTLTQAEVESHNNAKSCYVTIGPKVYDITSFVDDHPGGGDLILEYAGKDVGEILADVVSHEHSESAYEILEDSLVGFVGTASSTKANVNGAASAEETARAVYESTGMATEEDLSIETDITKDYQQHKFLDLNKPLLMQLWNSGFSKQFYLEQIHRPRHYRGGDSAPLFGNFLEPLSKTAWYVVPIMWLPCIAYGTTVGLSGMSSASAGAGYWAFGLFFWTLIEYVMHRFLFHIDTLLPDNRVGITLHFLLHGIHHYLPMDKYRLVMPPTLFVLLAAPFWKFAHSVIFYDWYAAVLAYCGGVFGYVCYDMTHYFLHHRNLPSYYKSLKKYHLQHHFADFDNGFGVTSRFWDRIFGTELETPAPSKIVKTQ
>XP_040707617_Aspergillus_sydowii
MPGRILPTFTKAEVESHNSADSCYVTLGSKVYDITSFVEDHPGGGDLVLEYAGKDVTEILRDPISHEHSESAYEILDDSLVGFIGAESSAKPANGSLANGDKKSQPVYATTGMSNEEDLSVETDANQDYQKHKFLDLNKPLLMQLWNSGFSKEFYLEQVHRPRHYKGGESAPLFGNFLEPLSKTAWYVVPIVWLPPVIYGTILGHAGLGSTPAAVGYWVFGVFFWSLIEYFMHRFLFHIDKFLPDNRVGITLHFLLHGIHHYLPMDKYRLVMPPSLFVILATPFWKFAHTVLFFNWYAALLAYCGGVFGYICYDVTHYLLHHRNLPPYYKQLKKYHLQHHFADFDNGFGVTSRFWDRIFGTEIELPPPKVLKTQ
>XP_001214390_Aspergillus_terreus
MPGRVLPTFTLAEVETHNNAKSCYVTIGSKVYDITSFVDDHPGGGDLILEYAGKDVKDILRDPVSHEHSEAAYEILEESLVGFLATDSNGTANASNVNGSAHKSEQVFATTGMSCEEDLTVETDFSKDYQTYKFLDLNKPLLMQLWNSGFSKEFYLEQIHRPRHYRGGESAPLFGNFLEPLSKTAWYVVPIIWLPPVAYGTFVGFTELGNVAAAYWVFGVFLWTLIEYVMHRFLFHIDRFLPDNRVGLTLHFLLHGIHHYLPMDKYRLVMPPALFVVLATPFWKLAHTVFAYNWYAALTVYCGGVFGYICYDMTHYFLHHRNLPLYYKQLKKYHLQHHFADFDNGFGVTSRFWDVIFGTELQMPTPKVAKVQ
>XP_022487907_Penicillium_arizonense
MPGRVLPTFTSAEVESHNTAKSCFVTLGRNVYDVTDFLDAHPGGGDLILEYGGKDATDILKDEISHVHTDAAYEILDDYHIGFVSNGSTPGKSSATAIETETGSAPIYASTGLSRAEDLSIDTDYTQDFKTHKFLDLNKPLLMQLWNSNFSKEFYLEQIHRPRHYRGGESAPLFGNFLEPLSKTSWYVVPSIWLPPVIYGTMVGLSGLGNISVTASYWIGGVCLWTLIEYLMHRFLFHVDHWLPDNRVGLTLHFLLHGIHHYLPMDKYRLVMPPTLFVILAFPFWKLAHTVFFYNWFAAVTVFCGGVFGYICYDLTHYFLHHRNLPLHYKELKKYHLQHHFADFENGFGVTSRFWDRVFGTELETPPPKGTKAQ
>XP_014530726_Penicillium_digitatum
MPGRVLPTFTSADVKSHNTAKSCYITLGSNVYDVTDFLDAHPGGGDLILEYAGQDVTDILKDEISHEHTDAAYEILEEYRIGLVSNVSTPGKTTTTTTTTVIETETATENESGPVYAATGMSREEDMSIDTDFNQDFKTHKFLDLNKPLLMQLWYSNFSKEFYLEQIHRPRHYRGGESAPLFGNFLEPLSKTAWYVVPSIWLPCVAYGITVGATGLGSATAAASYFTGGVCLWTLIEYLMHRFLFHIDHWLPDNRVGLTLHFLLHGIHHYLPMDKYRLVMPPTLFVVLAAPFWKLAHAVFFYNWYAAASVFCGGVFGYICYDLTHYFLHHRNLPSCYKDLKKYHLAHHFADYENGFGVTSRFWDQVFGTELVSPTPKGVKAQ
>XP_016596756_Penicillium_expansum
MPGRVLPTFTSAEVESHNTAKSCYITLGANVYDVTDFLDAHPGGGDLILEYAGQDATDILKDEISHEHTDAAYEILEEYHIGFVSNVSTPGKTTTTTTTTVIETVTETESGPVYTTTGMSREEDLSIDTDYSQDFKTHKFLDLNKPLLMQLWYSNFSKEFYLEQIHRPRHYRGGESAPLFGNFLEPLSKTAWYVVPSIWLPCVAYGITVGATGLGSTTAAASYFTGGVCLWTLIEYLMHRFLFHIDHWLPDNRVGLTLHFLLHGIHHYLPMDKYRLVMPPTLFVLLAAPFWKLAHAVFYYNWYAATSVFCGGVFGYICYDLTHYFLHHRNLPSYYKELKKYHLAHHFADFENGFGVTSRFWDRVFGTELVSPAPKGVKAQ
>XP_040644873_Penicillium_griseofulvum
MPGRVLPTFTSAEVKSHNTAKSCYITLGANVYDVTDFLESHPGGGDLILEYAGQDVKDILKDEISHEHSDAAYEILDECHIGFVSDVPVSGKTTTVIETVTETESGPVYTTTGMSREEDLSMDTDYSQDYKTHKFLDLNKPLLMQLWNSNFSKEFYLEQIHRPRHYRGGESAPLFGNFLEPLSKTAWYVVPIIWLPFVSYGITVGAAGLGSPTAAASYFFGGVCLWTLIEYLMHRFLFHIDHWLPDNRVGLTLHFLLHGIHHYLPMDKYRLVMPPTLFVVLAAPFWKLAHAVFSYNWYAATSVFCGGVFGYICYDLTHYFLHHRNLPSYYKDLKKYHLQHHFADFENGFGVTSRFWDRVFGTELVCPTPKGTKAQ
>XP_038930101_Penicillium_roqueforti
MPGRVLPTLTSADVQSHNTDKSCYITVGRNVYDVTDFLDAHPGGGDLILEYAGQDVTDILKDEVSHEHSDAAYEILDECHIGFVSDVSTPGKTTTTTTTVIETVTETESGPIYTTTGMSREEDLSIDTDYSQDYKTHKFLDLNKPLLLQLWYSNFSKEFYLEQIHRPRHYRGGESAPLFGNFLEPLSKTAWYIVPTIWLPCVAYGITVGAIGLGNSVVAASYFTVGVCLWTLIEYLLHRFLFHIDHYLPDNRVGITLHFLLHGIHHYLPMDKYRLVMPPTLFVVLAAPFWKLAHAVFYYNWYAATSVFSGGIFGYICYDLTHYFLHHRSLPSYYKELKKYHLQHHFADYENGFGVTSRFWDRVFGTELVSPAPKGVKAQ
>XP_002561746_Penicillium_rubens
MPGRVLPTFTSAEVQSHKTAKSCYITLGPNVYDVTDFLDAHPGGGDLILEYAGQDVTDILKDEISHDHSDSAYEILDEYHIGFVSDVSAPGKTTTTTPTTVIETVTETNSGPVFANTGMSREEDLSIDTDYTQDFKTHKFLDLNKPLLMQLWNSNFSKEFYLEQIHRPRHYRGGESAPLFGNFLEPLSKTAWYVVPSIWLPCVAYGMMVGAAGLGSTAAAASYFTGGLCLWTLIEYVMHRFLFHIDHWLPDNRVGLTLHFLLHGIHHYLPMDKYRLVMPPTLFVFLAAPFWKLAHAVFYYNWYAAVSVFCGGVFGYICYDLTHYFLHHRNLPSYYKELKKYHLQHHFADFENGFGVTSRFWDRVFGTELVSPAPKGSKAQ
>XP_040807345_Penicillium_solitum
MPGRVLPTFTSAEVQSHNNAKSCYITLGSNVYDVTDFVDAHPGGGDLILEYAGQDATDILKDEISHEHTDAAYEILDEYHIGFVSNASTPGKTTSTTTVTETVTVTETESGPVYTTTGMSREEDLSMDTDYSQDYKTYKFLDLNKPLLMQLWNSNFSKEFYLEQIHRPRHYRGGESAPLFGNFLEPLSKTAWYVVPSIWLPCVAYGITVGATGLGSSTAAASYFTGGVCLWTLIEYLMHRFLFHIDHWLPDNRVGLTLHFLLHGIHHYLPMDKYRLVMPPTLFVLLAAPFWKLAHAVFYYNWYAAASVFCGGVFGYICYDLTHYFLHHRSLPSYYQELKKYHLQHHFADFENGFGVTSRFWDRVFGTELVAATPKGVKAQ
>XP_022580214_Penicilliopsis_zonata
MPGKTLPTFTSAEVESHNTAKSCYVTLGRKVFDITPFVEDHPGGGDLVLEYAGKDVREILEDEVSHRHTDSAYEILDDYHIGFLSAGPGSKNPQANGNAKDTQVDGSEDGPVYATTGMSREEDLSVETDYSRDYQTHKFLDLNKPLLLQLWNSGFSKEFYLEQIHRPRHYKGGESAPLFGNFLEPLSKTAWYVVPIMWLPPVTYGTIVGLSGLGNASIAAAYWVGGLFLWTLIEYLMHRFLFHIDKYLPDNRVGLTLHFLLHGIHHYLPMDKYRLVMPPTLFIVLAAPFWKLAHAVFFYNWYAALTVYCGGVFGYICYDMTHYFLHHRNLPSYYKSLKKYHLQHHFADFDNGFGVTSRFWDRMFGTEILTPPPKALKTQ
>XP_016616763_Cladophialophora_bantiana
MPGKTLPTITRAEVEQHNSRKSCYVTIGERVFDVTDFIDDHPGGGELILEYAGKDVEEIMEDEASHFHTETAYEILEESLIGFVPTDAVLKTAVDSSRPDQVIPLPATAQGNEQLRANGVQAEKLPSRPLYESTGMSSEDDLSKETDLDQDWKTHKFLDLNRPLFPQMIFSKFSKEFYLEQVHRPRHYKGGDSAPLFGNILEPLSKTAWYVVPILWLPPVIYGSVLGIMNLPNPALGIAYWSLGLFLWTLVEYLLHRFLFHIDSFLPDHPLFLTLHFILHGIHHYLPMDKYRLVMPPALFLILATPFYKLAHFVFWYNWYAAVTVFSGGIFGYVCYDCTHYWLHHHQLPAYVRDLKKYHLAHHYQNFELGFGVTSKFWDYVWGTELKYTKPIKSS
>XP_008728242_Cladophialophora_carrionii
MPGRTLPTITRAEVEQHNNKESCYVTIGEKVFDVTDFIDDHPGGGELILEFAGKDVKAIMEDEVSHFHTETAYEILDESLVGFMPTEPVLKTAVDASRPDQIVPLPATQAGNEQLKAHGVDTDGLPSRPLYASTGMSSEEDLSKETDLNQDWKTHKFLDLNRPLFPQMLFSKFSKEFYLQQIHRPRHYKGGDSAPLFGNFLEPLSKTAWYVVPSLWLPPVIYGSYLGITNLTYTAEGVGYWCLGLFLWTLVEYLLHRFLFHLDYYLPDHPVFLTLHFLLHGIHHYLPMDKYRLVMPPTLFLVLATPFYKLAHAVFWYNWYAAITVFSGGIFGYICYDCTHYWLHHHQLPAFVRELKKYHLAHHYQDFELGFGVTSKFWDYIWGTELKYAKPIKSS
>XP_016254853_Cladophialophora_immunda
MPGKTLPTITRAEVEQHNSRKSCYVTIGERVFDVTDFIDDHPGGAELILEFAGKDVKEIMEDEDSHFHTETAYEILEESLIGFVPTEAVLKTAVDSSHPDQVVPLPATAEGNEQLKAHGVQAGNLPSRPLYASTGMSSEDDLSKETDLDQDWKTHKFLDLNRPLFPQMIFSKFSKEFYLEQVHRPRHYKGGDSAPLFGNILEPLSKTAWYVVPMLWLPPVLYGSVLGISNLPNPLIGIAYWSLGLFLWTLVEYLLHRFLFHIDGFLPDHPLFLTLHFVLHGIHHYLPMDKYRLVMPPALFLILATPFYRLAHFVFWYNWYAAITVFSGGIFGYICYDCTHYWLHHHQLPAYVRDLKKYHLAHHYQNFELGFGVTSKFWDYVWGTELKYTKPIKST
>XP_007747083_Cladophialophora_psammophila
MPGKTLPTITRTEVEQHNSRKSCYVTIGERVFDVTDFIDDHPGGGELILEYAGKDVKEILEDEASHFHTETAYEILEESLIGFVPTDAVLKTAVDSSRPDHVVPLPATAQGNQQLRANGVQAEKLPSRPLYESTGMSSEDDLSKETDLDQDWKTHKFLDLNRPLFPQMIFSKFSKEFYLEQVHRPRHYKGGDSAPLFGNFLEPLSKTAWYVVPTIWLPPVIYGSVLGIMNLPNPAVGIAYWCLGLFLWTLVEYLLHRFLFHIDSFLPDHPLFLTLHFILHGIHHYLPMDKYRLVMPPALFLILAPPFYKLAHFVFWYNWYAAVTVFSGGIFGYVCYDCTHYWLHHHQLPAYVRDLKKYHLAHHYQNFELGFGVTSKFWDYVWGTELKYTKPIKSS
>XP_018698513_Fonsecaea_erecta
MPGKTLPTITRAEVEQHNTRKSCYVTIGERVFDVTDFIDDHPGGGELILEFAGKDVKEILEDEDSHFHTETAYEILEESLVGFVPTDAVLKTAVDSSHPDQVVPLPATAAGNEQLKAHGVQADNLPSRPLYASTGMSSEDDLSKETDLEQDWKQHKFLDLNRPLFPQMIFSKFSKEFYLEQVHRPRHYKGGDSAPLFGNILEPLSKTAWYVVPILWLPPVIYGSVLGISNLPNPVVGIAYWSLGLFLWTLVEYLLHRFLFHVDAYLPDHPLFLTLHFVLHGIHHYLPMDKYRLVMPPTLFLILATPFYRLAHFVFWYNWYAAITVFSGGIFGYICYDCTHYWLHHHQLPAYVRDLKKYHLAHHYQNFELGFGVTSKFWDYVWGTELKYTKPIKSS
>XP_022510431_Fonsecaea_monophora
MPGKTLPTITRAEVEQHNSRKSCYVTIGERVFDVTDFIDDHPGGGELILEFGGKDVKKILEDEDSHFHTETAYEILEESLIGFVPTDAVLKTAVDSSRPDQVVPLPATIEGNEELKANGVQAENLPSRPLYASTGMSSEDDLSKETDLDQDWKTHKFLDLNRPLFPQMIFGKFSKEFYLEQVHRPRHYRGGDSAPLFGNFLEPLSKTAWYVVPILWLPPVIYGSVLGISNLESPAVGVAYWCLGLFLWTLVEYLLHRFLFHIDDYLPDHSVFLTLHFLLHGIHHYLPMDKYRLVMPPTLFLILATPFYKLAHFVFWYNWYVAVTVFSGGIFGYVCYDCTHYWLHHHQLPAYVRDLKKYHLAHHYQNFELGFGVTSKFWDYVWGTELKYTKPIKSS
>XP_016636171_Fonsecaea_multimorphosa
MPGKTLPTITRAEVEQHNSRKSCYVTIGERVFDVTDFIDDHPGGGELILEFAGKDVKQILEDEDSHFHTETAYEILEESLVGFVPTDAVLKTAVDSSHPDQVVPLPATAEGNEQLKAHGVQADLPNRPLYESTGMSSEDDLSKETDLDQDWKTHKFLDLNRPLFPQMLFSKFSKEFYLEQVHRPRHYKGGDSAPLFGNVLEPLSKTAWYMIPILWLPPVLYGSVLGIITLGPVGIAYWSLGLFLWTLVEYLLHRFLFHIDSYLPDHPLFLTLHFVLHGIHHYLPMDKYRLVMPPAMFLILATPFYKLAHFVFWYNWYAAITVFSGGIFGYICYDCTHYWLHHHQLPAYVRDLKKYHLAHHYQNFELGFGVTSKFWDYVWGTELKYTKPIKSS
>XP_022505023_Fonsecaea_nubica
MPGKTLPTITRAEVEQHNNRKSCYVTIGERVFDVTDFIDDHPGGGELILEFGGKDVKKILEDEDSHFHTETAYEILEESLIGFVPTDAVLKTAVDSSRPDQVVPLPATLEGNEQLKANGVQAENLPSRPLYASTGMSSEDDLSKETDLDQDWKTHKFLDLNRPLFPQMIFGKFSKEFYLEQVHRPRHYRGGDSAPLFGNFLEPLSKTAWYVVPILWLPPVIYGSVLGISNLESPAVGVAYWCLGLFLWTLVEYLLHRFLFHVDDYLPDHSVFLTLHFLLHGIHHYLPMDKYRLVMPPTLFLILATPFYKLAHFVFWYNWYVAITVFSGGIFGYVCYDCTHYWLHHHQLPAYVRDLKKYHLAHHYQNFELGFGVTSKFWDYVWGTELKYTKPIKSS
>XP_013285434_Fonsecaea_pedrosoi
MPGKTLPTITRAEVEQHNSRKSCYVTIGERVFDVTDFIDDHPGGGELILEFGGKDVKKILEDEDSHFHTETAYEILEESLIGFVPTDAVLKTAVDSSRPDQVVPLPATVEGNEQLKANGVQAENLPSRPLYASTGMSSEDDLSKETDLDQDWKTHKFLDLNRPLFPQMIFGKFSKEFYLEQVHRPRHYRGGDSAPLFGNFLEPLSKTAWYVVPILWLPPVIYGSVLGISNLESPAVGVAYWCLGLFLWTLVEYLLHRFLFHIDDYLPDHSVFLTLHFLLHGIHHYLPMDKYRLVMPPTLFLILATPFYKLAHFVFWYNWYVAITVFSGGIFGYVCYDCTHYWLHHHQLPAYVRDLKKYHLAHHYQNFELGFGVTSKFWDYVWGTELKYTKPIKSS
>XP_007754904_Cladophialophora_yegresii
MPGRTLPTITRAEVEQHNKKESCYVTIGEKVFDVTDFIDDHPGGGELILEYAGKDVKAIMEDEVSHSHTETAYEILDESLVGFMPTEPVLKTAVDSSRPDQIVPLPATQAGNEQLKAHGVDTDSLPSRPLYASTGMSSEEDLSKETDLNQDWKTHKFLDLNRPLFPQMLFSKFSKEFYLEQIHRPRHYKGGDSAPLFGNFLEPLSKTAWYVVPSLWLPPVMYGSYLGITNLTYKAEGAGYWCLGLFLWTLVEYLLHRFLFHLDYYLPDHPVFLTLHFLLHGIHHYLPMDKYRLVMPPTLFLVLATPFYKLAHAVFWYNWYAAITVFSGGIFGYICYDCTHYWLHHHQLPAYVRELKKYHLAHHYQDFELGFGVTSKFWDYIWGTELKYAKPVKSS
>XP_016239174_Exophiala_spinifera
MPQAEVEAHNTKDSCWVTIGERIFDVTDFVEDHPGGGELILEYAGKDVKQIMEDEVSHFHTDTAYEILEESLIGFLPTEPVLKAATASPHPDEVVPLPATANGNAELKKQGVQTEGLPTREVFETTGMSCAEDLSKDTDLDKDWKQHKFLDLNRPLFPQMLFSKFSKEFYLEQIHRPRHYRGGDSAPLFGNFLEPLSKTAWYVVPTLWLPPVFYGSYLGLTHLPLSQGPAYWALGLFLWTLVEYLLHRFLFHIDYYLPNHPVFLTLHFLLHGIHHYLPMDKYRLVMPPTLFLILATPFYKLAHAVFWYNWYVAITVFSGGIFGYVCYDCTHYWLHHHQLPAYVRDLKKYHLAHHYQNFELGFGVTSKFWDYVWGTQLEYSKPIKSS
>XP_016260672_Exophiala_oligosperma
MMPGRTLPTIPQAEVETHNTKDSCWVTIGERIFDVTDFVEDHPGGGDLILEYAGRDVKQIMEDEVSHFHTETAYEILEESLIGFMPTEPVLKAATASSHPDQVVPLPATANGNAELRKQGVQTSDLPTRAVFETTGMSCAEDLSKDTDLDKDWKQHKFLDLNRPLFTQMLFSKFSKEFYLEQIHRPRHYRGGDSAPLFGNILEPLSKTAWYVVPALWLPPVFYGSYLGLTNLPIPQGPAYWALGLFLWTLVEYLLHRFLFHVDYYLPDNSVFLTLHFVLHGIHHYLPMDKYRLVMPPTLFLILATPFYKLAHTVFWYNWYAAITVFSGGIFGYVCYDCTHYWLHHHQLPAYVRDLKKYHLAHHYQNYELGFGVTSKFWDYVWGTQLEYAKPIKTN
>XP_013315166_Exophiala_xenobiotica
MPGRTLPTIPQAEVESHNTKESCWVTIGERIFDVTDFVEDHPGGGELILEYAGKDVKNIMEDEVSHFHTETAYEILEESLIGFMPTEPVLKAATASSHPEQVVPLPATANGNAELRKQGVQTGDLPTRPLFESTGMSSAEDLSKDTDLDQDWKTHKFLDLNRPLFPQMLFSKFSKDFYLEQIHRPRHYRGGDSAPLFGNFLEPLSKTAWYVVPSLWLPPVLYGSYLGMSHLPVSQGPAYWFLGLFLWTLVEYLLHRFVFHLDYYLPDHPVFLTLHFVLHGIHHYLPMDKYRLVMPPTLFLILATPFYHLAHTVFWYNWYAAITVFSGGIFGYICYDCTHYWLHHHQLPSYVRELKKYHLAHHYQNFELGFGVTSKFWDYVWGTQLEYTKPIKTT
>XP_007719132_Capronia_coronata
MPGRTLPTITRAEVEAHNTKKSCYVTIGERVFDVTDFVDDHPGGGELILEYAGKDVKQIMEDEVSHYHSEAAYEILEESLIGFMPTERVLKAAVNSSHPDQVVPLPATAEGKEDLKAEGVDTDGLPTRQIFETTGMSSEEDLSKDTDLELDWKTHKFLDLNRPLFPQMLFSNFSKEFYLEQIHRPRHYRGGDSAPLFGNFMEPLSKTAWYVVPIIWLPLVFYGSYVGISHLPPVQGPAYWCLGLFLWTLVEYLMHRFLFHIDKAMPDHPVALTLHFLLHGIHHYLPMDKYRLVMPPALFLILATPFWHLAHAVFRYNWYVALTVFSGGIFGYVCYDCTHYWLHHRQLPSYVRDLKKYHLAHHYQNFELGFGVTSKFWDLIWGTELQYAKPIKSS
>XP_007731527_Capronia_epimyces
MPSRTLPTITHAEVQAHNTKKSCYVTIGERVFDVTDFIDDHPGGGDLILQYAGKDVKQIMEDEASHFHSEAAYEILEESLIGFTPTDAVLKAAVNSSHPDQVVPLPATAEGNKQLKAAGVQTDELPSRQIYSSTGLSSAEDLSKDTDLELDWKEHKFLDLNRPLFSQLLFSNFSKEFYLEQVHRPRHYRGGDSAPIFGNFMEPLSKTSWYIVPILWLPPVLYGSYLGISHLPGVQGPAYWCLGLFLWTLVEYILHRFLFHIDKYLPDHPVFLTLHFLLHGVHHYLPMDKYRLVMPPSMFLILATPFYRLAHAVFWYNWYAAVTVFSGGIFGYVCYDCTHYWLHHRQLPSYVRELKKYHLAHHYQNFELGFGVTSKFWDYIWGTQLEYVKPIKSS
>XP_009158055_Exophiala_dermatitidis
MPGRTLPTITRAEVEAHNTKKSCYVTIGERVFDVTDFVDDHPGGGDLILQYAGKDVKQIMEDEVSHFHSDAAYEILEESLVGFVPTDAVLKAAVKSSHPDQVVPLPATKEGNEQLEAAGVETAELPTRPVFQSTGMSSEEDLSKDTDPDADWKTHKFLDLNRPLFPQMLFGKFSKEFYLEQVHRPRHYRGGDSAPLFGNFMEPLSKTAWYVVPALWLPPVIYGSYLGISHLPGLQGPAYWCLGLFLWTLVEYLLHRFLFHVDYYLPDHSVFLTLHFLLHGIHHYLPMDKYRLVMPPALFLILATPFYHLAHFVFSYNWYAAITVFSGGIFGYICYDCTHYWLHHHQLPSYIRDLKKYHLAHHYQNFELGFGVTSKFWDLIWGTELKYVKPVKTS
>XP_013255766_Exophiala_aquamarina
MPSRTLPTIPRAEVEAHNNQKSCYVTIGERVFDITDFLEDHPGGPELILEYAGKDVKAIMEDEVSHFHSEAAYEILDESLVGFVATDAVLKVAVQSSHPDEVVPLPATANGNSLLKDQGIRTEELPSRPLFASTGMSTAEDLSKETDPTTDWKTHKFLDLNRPLFPQMLFSKFSKEFYLEQVHRPRHYRGGDSAPLFGNFMEPLSMTPWYVIPLLWLPPVTYGSVLGFMNLASPFVAASYWLLGLFLWTLVEYLLHRFLFHLDYYLPDHPVFLTLHFLLHGIHHYLPMDKYRLVMPPALFLILATPFYKLAHTVFWYDWYVAVTVFSGGIFGYICYDCTHYWLHHRSLPGYVRELKKYHLAHHYQNFELGFGVTSKFWDYVWGTQLEYVKPVKSS
>XP_016228859_Exophiala_mesophila
MPGRTLPTIPLSEVETHNTKSSCYVTIGERVFDVTDFLEDHPGGPEFILEYAGKDIKEILQDQTSHAHSEAAYEILEDSLVGFVATAPVLKTAVDSTHPDQVVPLPATANGNAELQDHGVQTKDLPARPLYESTGMSSAEDLSKETDLDSDWKTHKFLDLNRPLFPQMLFSNFSKEFYLEQVHRPRHYKGGASAPLFGNFMEPLSKTAWYVIPIIWLPPVTYGSVIGFMHLSSTTEAAGYWLLGLFLWTLVEYILHRFLFHIDKLMPDHPVALTLHFLLHGIHHYLPMDRYRLVMPPSLFLILATPFYKLAHAVFWYDWYAAVTVFSGGIFGYICYDCTHYWLHHRQLPAYVRDLKKYHLAHHYQNFELGFGVTSKFWDYVWGTQLEYTKPVKASQ
>XP_013274550_Rhinocladiella_mackenziei
MPGRTLPTILRSEVETHNNKTSCYVTIGERVFDVTDFVEDHPGGSGLILDYAGKDVQAIMEDAVSHFHSEAAYEILEESLVGFVADDPALKTAVNSSHPDQVVPLSATAEGKEPLKVPGIQTDELSSRTVFASTGMSSAEDLSKETDLDQDWKTHKFLDLNKPLFPQMLFSKFSKEFYLKQVHRPRHYRGGASAPLFGNFLEPLSKTAWYVVPTLWLPPVIYGSFLGITNLPSPFEGVAYWSLGLFLWTLVEYLMHRFLFHVDKLMPDHPVALTLHFILHGIHHYLPMDRYRLVMPPALFLILATPFYKLAHAVFWYNWYAAVTVFSGGVFGYICYDCTHYWLHHHQLPSYVQELKKYHLAHHYQNFELGFGVTSKFWDYIWGTQLEYTKPIKAS
>XP_017994277_Phialophora_attinorum
LFLWTLVEYLLHRFLFHVDEYMPDHPLALTAHFLLHGIHHYLPMDRYRLVMPPTLFIALATPFYKLAHTVFWYDWYAAVMVFSGGIFGYVCYDCTHYFLHHKTLPAYVRELKKYHLAHHYQNFELGFGVTSKFWDYIWGTQLEYAKPLKTQ
>NP_594423_Schizosaccharomyces_pombe
MASVTSEKCVILSDGTEYDVTNYLVANKDAADLLRRYHRQEVADILNATSKSKHSEAVVEILKSAKVPLKNKEFSDLVDQNIGVGYGNEFIVKPTDLDKDFEKNHFLDLKKPLLPQILFGNIKKDVYLDQVHRPRHYRGSGSAPLFGNFLEPLTKTPWYMIPLIWVPCVTYGFLYACTGIPFSVAITFFIIGLFTWTLVEYTMHRFLFHLDEYTPDHPIFLTMHFAFHGCHHFLPADKYRLVMPPALFLIFATPWYHFIQLVLPHYIGVAGFSGAILGYVFYDLTHYFLHHRRMPNAYLTDLKTWHLDHHYKDYKSAYGITSWFWDRVFGTEGPLFNEQGKISTKAK
```
