## Supplementary material for "Coding Sequence Insertions in Fungal Genomes are Intrinsically Disordered and can Impart Functionally-Important Properties on the Host Protein": fasta protein sequences: XP_717233.2_blasthits_fa.txt

```
>XP_717233_Candida_albicans
MYSLIKSLATFATLFSLTLAKFESSTPPVEVVGNKFYFSNNGSQFLIRGIAYQQDAAGSVSSGYDADPNRKYNDPLADADACKRDVKYFKESNTNTLRVYAIDPDKDHEECMKIFSDAGIYIVADLSEPTVSINRNNPEWNLDLYKRYTKVIDKMQEYSNVLGFFAGNEVTNNRSNTDASAFVKAAIRDMKKYIKESDYRQIPVGYSSNDDEEIRVAIADYFSCGSLDDRADFFGINMYEWCGKSTFETSGYKDRTEEIKNLTIPAFFSEYGCNANRPRLFQEIGTLYSDKMTDVWSGGIVYMYFEEANKYGLVSVDGNSVKTLSDYNNYKSEMNKISPSLAHTSTLSSSDASKTLQCPGTAASTWKAATNLPPTPDESYCDCISKSLECVVADDVDKEDYGDLFGQVCGYIDCSAISADGSKGEYGVASFCSDKDRLSYVLNQYYLDQDKKSSACDFKGSASINSKASASGSCKAVSGVATGKASSSGGSSKSGSSSASASGSSSSSTSSGSSSSSGVKATQQMSMVKLVSIITIVTAFVGGMSVVF
>XP_002420075_Candida_dubliniensis
MYSLIKSLATFVTLFSLTLAKFESSTPPIEVIGNKFYFSNNGSQFLIRGIAYQQDAAGSVSSGYDADPNRKYTDPLADADACKRDVKYFKESNTNALRVYAIDPEKDHEECMKIFSDAGIYIVADLSEPTVSINRNSPEWNLDLYERYTKVVDNMQEYSNVLGFFAGNEVTNNRSNTDASPFVKAAIRDMKKYLKDSNYREIPVGYSSNDDEEIRVAIADYFSCGSLDDRADFFGINMYEWCGKSTFESSGYKDRTEEIKNLTIPAFFSEYGCNANRPRLFQEIGTLFSDKMTDVWSGGIVYMYYEEANKYGLVSVDGDSVKTLSDYNNYKSEMNKISPSLAHTSTLSSSEASKTLECPGTAASTWKAATKLPPTPDKDYCDCVSKSFECVVADSVEKEDYGDLFAQVCGYIDCSAISADGNKGDYGVASFCSDKDRLSYVLNEYYIDQDKKSSACDFKGSASINSKASSSGSCKAVSGVATGKASASGGSSKSGSGSASSSASGSSSSSTSSGSNSSSGNKSTQQMSMVKLVSITTIVTAFVGGMSIIF
>XP_002549645_Candida_tropicalis
MISILKSLLTLTALSSLALAKFEDVSPPIEVVGNKFFYSNNGSQFLIRGIAYQQDTSGSVSTISYDSDPNRKYNDPLVDPESCKRDVEYFIATNTNTLRVYAVDPDNDHEECMKIFSDAGIYIIADLSEPTTSINRNNPEWNLDVYDRYTKVIDTLQEYSNVLGFFAGNEVTNNRTNTDASPFVKAAIRDMKKYIKDNDYREIPVGYSSNDDEETRVAIADYFACGSLDDRADFFGINMYEWCGRSTFETSGYKDRTEEFQNLTIPIFFSEYGCNANRPRLFQEVGTLFSDKMTDVWSGGIVYMYYEEANNYGLVSLDGSKVSTMSDYNNYRSQINNISPSLATRSTIGSAEASRTLACPDNSFSTWRAATDLPPTPDEEYCDCLAQSFNCVVADDVDEEDYGDLFGEVCGYIDCSEISADGNEGAYGSFSFCSDKDRLSFVLNQYYHDQNERSDACDFGGSASINSDAVETSRCSASGVSSGSGTRRSGSSTRSGSSSGSSSASDSSSTSTSSGSSSNAGVRVAGEMSMTKLFTITGIVTAFVGGMSILLN
>XP_003870143_Candida_orthopsilosis
MRFTQLLPCLLALSAPIWAKFEDTTPPIEIVGNKFFYSNNGSQFLMRGIAYQEDTSLIANSNLTYKDPLADVEACKRDVEHFKALNTNCLRVYAIDPDLDHDECMELLSEAGIYIIADLSQPKTSINRNDPSWDLDHYERYTEVIDKLSEYSNVLGFFAGNEVTNNRSNTDASPFVKAAVRDMKKYIEDSNGMRKVPVGYSSNDDEDTRIAIADYFACGSVEERADFFGINMYEWCGNSTFATSGYRDRTEEFEHLPVPIFFSEYGCNEKRPRLFTEVQTLYSPLMSEVWSGGIVYMYFEEDNEYGLVSIRGSSVSILDDYKYYSSEINNISPSYARASDESTAATSTITCPDTDSTTWQASADLPPTPDKDFCDCIAKSFECVVAEDVDEDDYGEIYADVCGRIDCSDISVNGTSGDYGDYSFCSHRDKLSFVLNLYYHDQNENSNACDFNGSASINRDAESTSSCGVGSSRRSQGTATSTTSNSQSTTSGSRSNTNEANNSHIPNMSNFKLVTYVSLVTAIVGGVSFIL
>XP_001524610_Lodderomyces_elongisporus
MKFTSFIPFVTLFATALAKFEDTTPPIEIVGNKFFYTNNGSQFLMRGIAYQEDTSLQGGERSSSSNNTAYKDPLADAAACRRDVEHFIKLNTNTLRIYAIDPELDHDECMQMFSEAGIYIVADLSQPQNSINRNEPSWDVAHYERYTQVIDALADYANVLGFFAGNEVTNNRSNTDASPFVKAAVRDMKQYIDNSSNMRKIPVGYSSNDDEDTRIAIADYFACGSLDERADFFGINMYEWCGDSTFEESGYKDRTEEFSNLPIPIFFSEYGCNVERPRLFTEVQELYGRNMTDIWSGGIVYMYYEEANNYGLVSLRGSSVSTMGDYKYYSSEINNISPSYAHSSDETDQATSTLSCPDSSKSTWRASPDLPPTPDDNYCSCIAQSFGCVVKEDVDEEDYGEIFGDVCGRIDCSDISADGTKGEYGEYSFCSAKEKLSYVLNLYYMEQNENSNACDFDGQASVNRDAQVASSCTLGSGASRVLQGSGSGSGASRTGTNSGSTNTASGSRQSLALPNAEKVSSFKLMCIVGIVSVFVGGLTIAL
>XP_007373006_Spathaspora_passalidarum
MKVSSITIGLVSLCSLVRAKFEATPEVEVVGNKFYFSNNGSQFLMRGIAYQQNPAEEKDSKYKDPLVDQETCKRDVKYLKELNTNTIRVYALDPTKDHDPCMKILADAGIYVIADLSEPSVSINRDTPEWNLDLFERYTKVVDMLAPYSNVLGFFAGNEVTNNDTNTDASPFVKAAIRDTKKYIEEKKYRKIPVGYSSNDDEFIRVPIADYFSCGSLEDRADFFGINMYEWCGDATFKSSGYEDRTNEFKNLTIPIFFSEYGCNEKRPRKFTEVRALYSTQMTDIWSGGIVYMYFEEENKYGLVEVKGDKVSTLKDYEYYKSEINNISPSYAQVKTVSAEATQTLACPASDQKHWKAATDLPPTPDQDYCNCVAKSFDCVVSDKVQSKKYGDLYAEVCGLIDCSSISANGTSGDYGEYSFCSDKDKLSYVLNLYYHDQNEHAQACDFDGSASVNVNAEETKKCSAKNPVTSKSKSASGDATSTSNSKSTKQNAGNISAKKMSMAELIALTTVVTGLITGFSMVLFE
>XP_043047109_Scheffersomyces_spartinae
MIQQQVYFLFSIVVSLVLAANSATPPVEIIGNKFFFSDNGTQFLMRGIAYQQNTANATDVSFVDPLADEEACKRDVKYFIELETNVLRIYAINSSLDHSGCMKTFADAGIYIIADLSEPDLSINRDSPEWNLDLYQRYTDVVDEFVKYDNVLGFFAGNEVTNNKSNADASPYVKAAVRDVKKYISDKQYTKIPVGYSSNDDSETRVAIADYFACGSEDERADFFGINMYEWCGDSTFESSGYKDRTEEFKNLLIPIFFSEYGCNSERPRKFTEVGTLFSSEMTDVWSGGIVYMYFEEENDYGLVSVKGNSVSTLGDFSNYVKEIKSVTPSLAKASSGGSSSTLSCPGNSDSTWTAATNLPPTPEKDVCDCLAGTLTCQVDSSVSKKDYGDLFGIVCGKIDCSDISGNGTTGVYGAFSFCSDKDKLSYVLNKYYEENDKAKSACAFDGSATLMSSASSGGSCQTKLSSAMSAASESAPKTTGGSSASGSSSSGSSSSGSSTSTKKSGGNVTVKALSTAEMFAIVTIITSFVGGASLLFV
>XP_001383560_Scheffersomyces_stipitis
MNFAIVSIFVLFVFQSAFADDKTTPPVEVVGNKFYFSNNGSQFLMRGIAYQQNTANSTENLSFIDPLADEKTCERDVKYFKELNTNTLRVYAVNGSLDHDACMDIFSEAGIYIIADLSEPDLSINRNNPEWNLDLYKRYTEVVDMFEKYPNVLGFFAGNEVTNDKSNTDASAFVKAAVRDTKKYIKDKQYRNIPVGYSSNDDEDIRVAIADYFACGDLDERADFFGINMYEWCGESTFKTSGYSDRTDEYKNLTIPVFFSEYGCNEKRPRKFTEVGAIFSDDMTDVWSGGIVYMYFEEQNKYGLVSIKGDEVQTLDDYKYYKSEINNISPNYAKSSTASVEATQTFACPASASTWRAAVKLPPTPDEDFCECMASTYECVIRDNVPQKNFKNLYSEICGQIDCSPISVNGSKGEYGSVSFCSDKDKLSHVLNEYYLSSDRHSSACDFNGSATLAKSVETGKTCSAKDGSVNSAGSSNSKSSDTSQSTSTSTKSSGAIQSFQIASKYDLLAISIFMGCLFSGATILFI
>XP_020061791_Suhomyces_tanzawaensis
MVNLVSVVCSALVLAANLAGAADLPEIEVIGNKFFFSNNGSQFLMRGIAYQQNTANETDTTFKDPLADADSCKRDIKYFTDSNTNVLRVYAVNTTLDHDECMNALADAGIYIIADLSQPSESINRDSPEWNLDLYKRYTDVIDMFSNYSNVLGFFAGNEVTNNKSNTDASAFVKAAIRDMKSYISEKKYRKIPVGYSSNDDGDIRVAIADYFACGDEDERADFFGINNYEWCGDSSFEASGYEAATKQYQNLTIPVFFSEYGCNEVTPRKFTEVGTLFSDKMTDVWSGGIVYMYFQEENKYGLVSVKGLSVSTLSDFGYYSSEINKISPSYAKASSASQAAHSTLSCPASASTWKAASSLPPTPDKDTCDCVASTLECVVADDVASKNYGDLFGFVCDKIDCSDITANAENGTYGGFSYCSDKDKLSYILNSYYNENGKEKSACDFSGSASINKSASSDKSCSSKISKATSGSSGSSGSGSSSGSGSSSSSKSTSSSKSSKSSDGHISQKRVSRTELFAIAGIVTAFAGGVSFILFE
>XP_020077679_Hyphopichia_burtonii
MKFSLLVSSLIFSFCSIALAGDSPTPEVEVVGNKFFFKNNGSQFLMRGIAYQQNVANQTDTTSFEDPLADADACKRDVEYLQKLNTNTLRIYAVNTTKNHDECMKTFADAGIYIIADLSEPSESINRNSPEWNLDLYKRYTDVVDMFSKYDNILGFFAGNEVTNNKSNTDASAFVKAAIRDTKKYIKDEKKKSIPVGYSSNDDEDTRIAIADYFSCGEIEERADFFGINMYEWCGNSNFKSSGYADRTEQYKNLTIPVFFSEYGCNADRPRKFTEVGTLFSDKMTDVWSGGIVYMYFEEENEYGLVSASGKNVKTLDDFKYYSSEINKISPSYAKSSQVKSASSTLKCPKSASTWKASETLPPTPDKDACDCMAKSLSCVVADDVDDSDYGDLYGYICSKIDCSDITSDGAKGKYGGFSYCADKDKLSYILNKYYEKNGKSKSACSFKGSASLNKSASTAKSCSSKIAQATKGGSKSGSSGSSSSGDSSSGSSSGGSGSSSTSSGKSSGAAHFKPASKGELFAVASMVTCFVGGVSFIFA
>XP_015465335_Debaryomyces_fabryi
MFKLPLLLAFVFGLLTCQLVLADDSTPEVEVVGNKFYFKNNGSQFLMRGIAYQQNTENTTSKEFVDPLADGDACKRDVEYLQKLNTNTLRVYALNHSKNHDECMKTFADAGIYIIADLSEPELSINRDSPSWDLELYERYTGVVDQFANYSNVLGFFAGNEVTNNKSNTDASAFVKAAIRDTKKYISDKNYRDIPVGYSSNDDEDTRIAIADYFSCGSLDERADFFGINNYEWCGDSSFKSSGYEDRTKEYKNLTIPVFFSEYGCNAKRPRKFTEVGTIFSDDMTDVWSGGIVYMYFEEANKYGLVSANGDNVKTLDDFKYYSSEINKISPSYAKKSSVKLASSTLSCPASASTWKAASKLPPTPDKDTCDCMSKSLECVLSDDVDEEDYGDLYGSVCGDIDCDTITADGAKGKYGAFSFCSSKDKLSYILNAYYEKNGKKSSACDFKGSASINKKASANKSCSSKISQATKGGSSSSGSSGSSSDSSSDSSSGSGSGSSSGSGSDSTSTKLSSGNLSMKSISKGELLTVVGMVTCFVGGISFVLV
>XP_458177_Debaryomyces_hansenii
MFKLPLLLAFVFGLLTCQLVLAEDVPEVEVVGNKFYFKNNGSQFLMRGIAYQQNTENSTSKEFVDPLADGDACKRDVEYLQKLNTNTLRVYALNHSKNHDECMKTFADAGIYIIADLSEPELSIKRDNPSWDLELYERYTGVVDQFANYSNVLGFFAGNEVTNNKSNTDASAFVKAAIRDTKKYISDKDYRAIPVGYSSNDDEDTRIAIADYFSCGDLDERADFFGINNYEWCGDSSFKSSGYEERTQEYKNLTIPVFFSEYGCNSKRPRKFTEVGTIFSDDMTDVWSGGIVYMYFEEANKYGLVSTSGDDVKTLDDFKYYSSEINKISPSYAKKSSVKSASNTLSCPASASTWKAASKLPPTPDKDTCNCMSKTLECVVSDDVDEEDYGDLYGTVCGDIECDTINADGEKGKYGAFSYCSTKDKLSYVLNAYYEKNGKSSSACDFKGSASINKKASSADKSCSSKISQATKGGSSSSGSSDSSSGSGSSSGSGSGSGSSSGSGSDSTSTRSSSANLSMKSISKGELLTVVGMVTCLVGGISFVLV
>XP_006687394_Yamadazyma_tenuis
MLRNFSFVLLCLLLSLLNLTTADELSEIEVVGNKFFFKDNGTQFLIRGIAYQENTANSTADGGSTSINDPLADPDSCKRDVKYFQESNTNALRVYAVNTSLNHDECMKTFADAGIYIIADLSEPDKSINRESPEWNLDLYERYTNVVDMFANYTNVLGFFAGNEVSNNKSNTDASAFVKAAVRDTKKYMSDKKYRSIPVGYSSNDDEDIRVAIADYFACGDSDESADFFGINMYEWCGDSSFKSSGYEARTEEYKNLSIPIFFSEYGCNAERPRKFTEIGTIYGDDMTDVWSGGIVYMYFQEDNDYGLVSVDGDTVKTLSDFKYYSSEMNNISPSLAQSSEVSDSASTIACPTSAATWSASTKLPPTPDSEVCKCMASSLSCVLADDVDTSDYSDLYGYICDKIDCSDISSDGKKGKYGDYSFCSDEDKLSYVLNAYYKDQNEDKSACDFSGSASINKDAKTDATCASSEASESGESSSGSTSGSGSGASGTADSDSSNSKGSSATIVESWSISQLIGITTIITSFIGGISFVLFD
>XP_001482112_Meyerozyma_guilliermondii
MWFNHIFALVLCLYVTKSLAADLPLIEVVGNKFFYSNNGSQFLIRGVAYQQNNEDNQSKSYSDPLADADACERDVKYLRDANTNVIRVYAVDPKKDHDKCMLTFADAGIYVIADLSEPKTSINRDSPEWSLDLYDRYTSVIDMFSKYDNVLGFFAGNEVTNNKSNTDAAAFVKAAIRDSKKYIKGKKLNLPVGYSTDDSDDTRDAVVDYFACGSDEDRADFIGVNMYEWCGNSDFKTSGYEARTKLYLNLTIPIFMSEYGCNTDRPRKFTEVGTIFSDKMTDVWSGGIVYMYFEEANKYGLVSVKGDTVLTLDDYKYYSLEMNKISPSYAKSSEEKLVASKTGSCPASASTWKASTKLPPTPDKDTCDCMSKSLACTVADDVDEKDYGDLFGVVCDKIDCDSINADGAKGKYGGFSFCSSKDKLSYVMNAYYEDQGKDKSACDFKGSASLNENASTDKTCSSKLSQASKGGSSSSGSGSSSSGSSGDSNSSSGSSTNSGSSASSSKKLSGNVNIKFVSHNELFAVAGVVTCILGGLSFVVLE
>XP_018712510_Metschnikowia_bicuspidata
MRQAITFLSALFALALALAADLPAIEVVGNKFFYANNGSQFLIRGIAYQQNTENSTSSGDSSYTDPLADGDACKRDVEYFAKSNTNVLRVYAVDPTKDHDECMNTFADAGIYIIADLSEPDTSINRDSPEWNLELYDRYTSVIDMFANYTNVLGFFAGNEVTNNKSNTDASAFVKAAVRDMKTYVKDNGWSYPVGYSSNDDADTRVAIADYFSCGDLDERADFFGINMYEWCGDSTFEESGYKDRTEEYLNLTIPVFFSEYGCNLERPRKFTEIATLFSDEMTDVWSGGIVYMYFEEENEYGLVSVSDDTVSTLADYSYYSKEMNSISPNLVLSSDIGSASTQTLACPTSASTWKASASLPPTPDKETCDCVYSSLLCVVADDVDTDDYSDLYGFVCGEIDCSAVSANGTTGVYGSVSFCSDKEKLSYVLNAYYEDQDSHSSACDFDGSATLVASASVASSCSAAVSSVSANAVATGSSSSSTSSASSSTSTKSSDGKIAALPATKSELVAIGAMISCIVGGFGAFFF
>XP_002619884_Clavispora_lusitaniae
MKSYIKGKGWKFPVGYSSNDDEDIRVAIADYFSCGELEERADFFGINMYEWCGDANFQSSGYKDRTEEYKNLTIPVFFSEYGCNAERPRKFTEIGTIYSDEMTDVWSGGIVYMYFEEANKYGLVSASGDSVSTLEDFSYYSKEMNSISPSLAKTADVGSSSTVTLSCPASASTWKASPSLPPKPDQDVCDCVSSSLQCVLSDKVDEDDYGDFFGTLCGLVNCSAVSADGDKGKYGAVSFCSSKDKLSYLLNMYYEDQDQHSSACDFSGSASLRSTSSLPKSCSAMVSSVSAGAVVTGSSDSSSGSSSGSSSESGSGSSNSDSQSSSSSSSSSSKKSSGYVAARPASKGELAAIVAMALCFVGGFSSFLF
>XP_025339775_Candida_haemuloni
MWFFSLLALWAFSFVAAADDKLPQIDIVGNKFFYSNNGSQFLIRGVAYQQNPMNTTGESQDKYVDPLADGDACKRDVKYLADAKTNVLRVYAVDPTKDHDECMKTFADAGIYIIADLSSPAESINRDSPAWNIDLYKRYTSVVDMFANYSNVLGFFAGNEVTNNRSNTDASPFVKAAVRDMKAYIKDKGWHYPVGYSSNDDSEIRTAIGDYFACGDLDARADFFGVNMYEWCGDSSFEKSGYETQTEQYKNMTIPVFMSEYGCNEIRPRKFTEIGTIFGDKMTDVWSGGIVYMYFEEANKYGLVSTDGSSVSTMSDYSYYSKEMNDASPSLASSADESSQASETLECPATAKTWSASPSLPPTPDEDLCDCVQKSLKCVVDDDVKEKDYGDLFGEVCGEIDCSAVNSNGKNGTYGAVSFCSNKEKLSYILNKYYEDNDEHKSACDFDGSASLAKTQDAASSCKAVVSSVSAHAQVTGSTSGASGAANVSGSGSGSGSSGSGSNSESSSSSSSSKKNSGNLSARVITKGELLAVGAMVMCFVGGFTTFFM
>XP_024714094_Candida_pseudohaemulonis
MWFLPLLALWALSLVAAEDLPEIEIVGNKFFYSNNGSQFLIRGVAYQQNPMNTTGESQDKYVDPLADGDACKRDVKYLRDAKTNVLRVYAVDPTKDHDECMKTFADAGIYIIADLSSPAESVNRDSPAWNIDLYKRYTSVVDMFANYTNVLGFFAGNEVTNNRSNTDASPFVKAAVRDMKAYIKEQGWKFPVGYSSNDDSEIRVAIGDYFACGDVDARADFFGVNMYEWCGDSSFLKSGYETQTEQYKNMTIPVFMSEYGCNEVRPRKFTEIGTIFGDKMTDVWSGGIVYMYFEEANKYGLVSTDGSSVSTMTDYSYYSEEMNSISPSLAKSSDESSDASATLECPPNNAKTWKASPSLPPTPDQDICDCVQDSLECVVADDVKEKDYGDLFGEVCGSGIDCSAINVNGTNGTYGAVSFCSNKEKLSYVLNKYYQDNKDSKSACDFSGSASLASTKDSASSCKAVISSVSANAQVTGSTSGASGAAHVSGSSSSGSGSSSSSSGSSSSSSKGSGSISARFISKGELLAVGALVMCFVGGFGTFFM
>XP_025334973_Candida_duobushaemulonis
MWFLPLLALWALSLVAAEDLPEIEIVGNKFFYSNNGSQFLIRGVAYQQNPMNTTGESQDKYVDPLADGDACKRDVKYLRDANTNVLRVYAVDPTKDHDECMKTFADAGIYIIADLSSPAESVNRNSPAWNVDLYKRYTSVVDMFANYTNVLGFFAGNEVTNNRSNTDASPFVKAAVRDMKAYIKDQGWKFPVGYSSNDDSEIRVAIGDYFACGDIDARADFFGVNMYEWCGDSSFSDSGYKTQTEQYKNMTIPVFMSEYGCNEVRPRKFTEIGTIFGDKMTDVWSGGIVYMYFEEANKYGLVSTDGSSVSTMTDYSYYSAEMNSISPSLAKSSEESSDASSTLKCPPNDAKTWKASPSLPPTPDQDICDCIQDSLECVVADDVKEKNYGDLFGEVCGNGIDCSAINVNGTNGTYGAVSFCSNKEKLSYVLNKYYKENKDSKSACDFDGSASLASTKDSASSCKALISSVSAHAQVTGSTSGASGAAHVSGSSSSGSGSSSSSSGSSSSSSKGSGSISARFISKGELLAVGALVMCFVGGFGTFFM
>XP_028893309_Candida_auris
MWFLSALTATFVSLVSLAAAEDLPKIEVVGNKFFYSNNGSQFLIRGVAYQQNPMNTTGESQDKYVDPLADAEACKRDVKYLADAKTNVLRVYAVDPTKDHDECMKTFADAGIYIIADLSSPAESINRDSPAWDVNLYKRYTSVVDMFANYSNVLGFFAGNEVTNNRSNTDASPFVKAAVRDMKAYIKEKGWHYPVGYSSNDDAEIRTAIGDYFACGDDDAKADFFGVNMYEWCGDSSFEESGYEAQTKLYQNMTIPVFMSEYGCNRVKPRKFQEIGTIFSDKMTDVWSGGIVYMYFEEANKYGLVSTDGNSVSTMTDYSYYSEQMNKISPSLAKSDDVSVDKSKTFECPASAKTWQASPSLPPTPDEGICDCIQKSLKCVVSDDVDEDDYGELFGEVCGKLDSCDAVSVNGKNGTYGAVSFCSNKEKLSYIINQYYESQDGDKSACDFDGSASLAKSSNSESSCQAVVSSVSAHAQVTGSTSGASGAANVGSGSGSSGSGSSGSSEASSSSSSSKKSSGHISARVISKGELLAVGAMVMCFVGGFTTFFM
>NP_014038_Saccharomyces_cerevisiae
MLFKSLSKLATAAAFFAGVATADDVPAIEVVGNKFFYSNNGSQFYIRGVAYQADTANETSGSTVNDPLANYESCSRDIPYLKKLNTNVIRVYAINTTLDHSECMKALNDADIYVIADLAAPATSINRDDPTWTVDLFNSYKTVVDTFANYTNVLGFFAGNEVTNNYTNTDASAFVKAAIRDVRQYISDKNYRKIPVGYSSNDDEDTRVKMTDYFACGDDDVKADFYGINMYEWCGKSDFKTSGYADRTAEFKNLSIPVFFSEYGCNEVTPRLFTEVEALYGSNMTDVWSGGIVYMYFEETNKYGLVSIDGNDVKTLDDFNNYSSEINKISPTSANTKSYSATTSDVACPATGKYWSAATELPPTPNGGLCSCMNAANSCVVSDDVDSDDYETLFNWICNEVDCSGISANGTAGKYGAYSFCTPKEQLSFVMNLYYEKSGGSKSDCSFSGSATLQTATTQASCSSALKEIGSMGTNSASGSVDLGSGTESSTASSNASGSSSKSNSGSSGSSSSSSSSSASSSSSSKKNAATNVKANLAQVVFTSIISLSIAAGVGFALV
>XP_018220355_Saccharomyces_eubayanus
MLFKSLSTLATAAAFLAGVATADDVPAIEVVGNKFFYSNNGSQFYIKGVAYQADTVNTTSGATINDPLADYDSCSRDIPYLKKLDTNVIRVYAINTSLDHTKCMEALNDAEIYVIADLSAPKTSINRLSPSWTVDLFNSYKEVVDSFANYTNVLGFFAGNEVTNNYTNTDASAFVKAAIRDTRDYISEKKYRSIPVGYSSNDDEDTRVKMADYFACGDNDVKADFYGINMYEWCGKSDFKTSGYQDRTAEFKNLSIPVFFSEYGCNEVSPRLFTEVQALYGSNMTDVWSGGIVYMYFQETNDYGLVSIDGSDVKTLDDFNNYSSEINKISPTSANTKSYTATTSDVACPATGKYWSVATSLPPTPNGGLCSCMNAANSCVVSDDVDSDDYEALFNYICNEVKCDGITANGTTGEYGAYSFCTPKEQLSFVMNLYYEAQGGSKSNCDFSGSASLQTATTQSSCSAALSQIGSMGTNSASGSADLGSGTETSTGSAKSSGASGKSSSGSSTSSSSSSSASSSSTKKSAANNVKVNLAQVVFTSVISLSIAAGVGFALA
>XP_033768610_Saccharomyces_paradoxus
MLFKSLSKLATAAAFFAGVATAADVPAIEVVGNKFFYSNNGSQFYIKGVAYQADTANETTGSTINDPLANYDSCSRDIPYLKKLNTNVIRVYAINTTLDHSECMKALNDADIYVIADLSAPDTSVNRDDPAWTVDLFNSYKTVVDSFANYTNVLGFFAGNEVTNNYTNTGASAFVKAAIRDVRQYISDKNYRKIPVGYSSNDDEDTRVKMADYFACGDDDVKADFYGINMYEWCGKSDFKTSGYADRTAEFKNLSIPVFFSEYGCNEVTPRLFTEVEALYGSNMTDVWSGGIVYMYFEETNKYGLVSIDGNDVKTLDDFNNYSSEINKISPTSANTKSYSATTSDVACPATGKYWSAATDLPPTPNGGLCSCMNAANSCVVTDDVDSDDYETLFNWICNEVDCSGISANGTSGKYGAYSFCTPKEQLSFVMNLYYEKNGGSKSDCSFSGSATLQTATTQASCSSALKEIGSMGTNSASGSVDLGSGTESSTASSNASGSSSKSNSGSSGSSSSSSSASSSSSSKKNAATSVKANLAQVIFTSIISLSIAAGVGFALV
>XP_003676178_Naumovozyma_castellii
MLLKTLSTITATSFLASLVKSADLPAIEVVGNKFFYSNNGSQFYMKGIAYQADTANVTSGSTINDPLADYTSCSRDIPYLQQLDTNVIRVYAVNTSLDHTECMNALNDAGIYVIADLSSPTESINRDSPSWTLDLLDRYTSVVDLFSNYTNVLGFFAGNEVTNNFTNADASAFVKAAVRDTKKYISDQGYRAIPVGYSSNDDADTRVAIADYFACGDDDVKADFYGINMYEWCGTSTFSKSGYSDRTKEFANLSIPIFFSEYGCNEVSPRQFTEVQALYGSDMTDVWSGGIVYMYFEETNKYGLVSIDGNDVKTLDDFNNYSKEIHSISPTSANTKSYTPSSTALSCPTSQKYWNVATSLPPTPDKNICSCMAASVSCTVSSDVDEDDYQDLFNYVCSKVSCAGISKNGTSGEYGAYSFCSSKEQLDFVLNFYYEANGGSSSDCDFSGSATLQDATTQAGCATALSQIGSVGTNIASVSATFDSSESSSSGKKTSSATGKSSSGKSSATSGSSSSSASSTSGSKKSNAGSVNAKLNLAQVLLSSVVTISLAAGLGFALA
>XP_003672067_Naumovozyma_dairenensis
MLLKTLTTVAATSLLAGFATADDLPAIEIVGNKFFFSNNGSQFYMRGVAYQADTANATSGDTINDRLADFSSCSRDIPYLQQLDTNVIRVYSVNTSLDHSECMQALNDAGIYLIADLSAPDESINRDSPSWDLELFDRYKSVVDLFANYTNVLGFFAGNEVTNNSTNTDASAFVKAAVRDTKKYIADQNYRSIPVGYSSNDDADTRVAIADYFACGDDDVKADFYGINMYEWCGNSDFKTSGYEDRTKEFANISVPLFFSEYGCNEVRPRLFTEVQALYGDNMTDVWSGGIVYMYFEETNKYGLVSIDGDDVKTLDDFNNYSKEIHSISPTSANTASYTASSTSLACPTNFAKWNVATNLPPTPDKNLCSCMDASLGCVVADDVDEEDYQDLFDYVCGEISCDGISKNGTSGEYGAYSFCSSKEQLDFVLNLYYEANGGSKSDCDFSGSATLQSATTQAGCATALSQIGSAGTKSPSASATYAYGSSASKSTSNANRATASSRSSGSSGSSRASGSSASSSSSSSSSSTSSSSSNAGNVNAKLNFAQVLISSFVTVSLVAGLGFVLV
>XP_003959177_Kazachstania_africana
MLLKTLSLLTSGLVLANQVIADDLPAIEISGNKFFYSNNGSQFYIRGVAYQADTANSTSGSTINDPLADYDTCSRDIPYLQQLDTNVIRVYAVNTSLDHSECMQALNDAGIYVIADLSEPANSINRASPSWTVDMFDRYKEVVDMFSNYTNVLGFFAGNEVTNNYTNSDASAFVKAAVRDTKQYISDQGYRSIPVGYSSNDDADTRVFIADYFACGDDDVKADFYGINMYEWCGSSTFKTSGYSDRTQEFKNLSIPLFFSEYGCNEVTPRQFTEVQALYGSDMTDVWSGGIVYMYFEETNNYGLVSIDDGDVKTLSDFNNYSKKIHSISPTSTNSASYTPSSTSLSCPTEYKYWKASTDLPPTPDNNLCSCMNAASSCVVADSVDSDNYADLFDYVCGVISCDGISVNGTSGEYGAYSFCSSKEQLNFVLNLYYESEGGSSSACDFSGSATLQSATTQAGCSSALKEIGSIGTNSATDSATFVSGGSAAKTSSASSSEASSKSSGSSSSSSSSASATSTKSSSAQANFRVNLAQVILSCVVSVSVAAGVSFALI
>XP_022466632_Kazachstania_naganishii
MMLKNIITTAATALAASSLASAADLPAIEVVGNKFFYSNNGSQFYIKGIAYQADTANATGGSTINDPLADFESCSRDIPYLQQLSTNVIRVYAVNTSLDHSQCMNALNDAGIYVIADLSSPKLSVNRKSPSWTLDLYNRYTSVVDMFANYTNVLGFFAGNEVTNDETNTDASTFVKAALRDTKSYIKEKNYRSIPVGYSSNDNEETRVALADYFACGDSDESADFYGINMYEWCGTSTFQRSGYADRTADFKNLTIPIFFSEYGCNEVTPRQFTEVETLYGSDMTDVWSGGIVYMYFEETNKYGLVSIDGSDVKTLDDFNNYSSEIHKVTPTSANTASYTPSSTSMQCPATGKNWAAATNLPPTPNEDLCSCMSAANSCVVASDVSEDDYEDLFNYVCSKVSCAGISANGTTGEYGAYSFCSSKEQLSFVLNLYYQSQGGSKSDCDFSGSASLQSATTQGSCATALREIGTAGTGTASNSASFRGRSSSGSGSGSASASASASASSSRSSNSRSSSGDNSSSSGSGSASASASSTSRKSGAASSSSRANLAQVILTSLASISFVAGVGFALV
>XP_449946_Candida_glabrata
MFFKNTLAALTAASALFSTVKADDLPPIEIVGNKFFFSNNGSQFYMRGIAYQADTANATSGATINDPLADFSSCSRDIPYLQQLATNVIRVYAVNTSLDHDECMKALNDAGIYVIADLSAPKTSVNRDSPSWDLELYERYTSVVDMFANYSNVLGFFAGNEVTNNSTNTDASAFVKAAVRDTKQYIKSKGYRKIPVGYSSNDDADTRVSIADYFACGDEDQRADFYGINMYEWCGNSNLQKSGYADRTKEFSNLSIPLFFSEYGCNEVTPRLFTEVQALFGDQMTDVWSGGIVYLYFEEENHYGLVSIDGNDVKTLDDFNNYSKQIHSISPSSANTASYSASSTSLSCPTSNSYWKASSNLPPTPDKDLCLCMDDANSCIVADKVDEDDYKDLYGYVCGEIDCSGITGNGTTGKYGSYSFCSPKEKLNFVLNLYYQSKGGSKSDCDFSGSASVRSATTHAGCASALKEIGSVGTNSATDSATYSGSGTGSMSTSKASASGSSKGSSSAKSGSASGSSSSSSRSATSSSKSNKKNAGVNLKTDLFQVIATSVISISMLAGLGFVLA
>XP_004180017_Tetrapisispora_blattae
MLLKSLATLAASALFAGQAAADSLPEIEIVGNKFFYSNNGSQFYVKGIAYQANTDNVTTGSTINDPLANADACKRDIPYLQKVNTNVIRVYAINTSLDHSECMQSLNDAGIYVIADLSAPDESINRDAPTWTVDLYQRYKDVVDELANYTNVLGFFAGNEVTNNSTNTDASAFVKAAIRDTKSYIKQKGYRNIPVGYSSNDDADTRVPMADYFACGKDSIKADFYGINMYEWCGSSTFQKSGYADRTKDFQNLTIPIFFSEYGCNEVQPRKFTEVEALYGSNMTNVWSGGIVYMYFEEENNYGLVTIDNNEVSTKADYSYYSSEIAKVSPSIANTKSYSSNSSATMSCPASQKYWKAATVLPPTPDSNICGCMSAAASCVVDKDVDEEDYQTLFDYICGEISCDGISGDGSSGTYGSYSFCSAKDQLNFVLNLYYESNGKSKSACDFSGSASVQSGSTKSGCSSILKAIGTAGTGSYSATSVGNSTETKSSDSASGSSISTSTKKNKSSSGSSQKDGKDAATGSSSASSTSGSSSGSKNAAVSNMRVNIFEILFTSILTISVAAGLGFALA
>XP_003684068_Tetrapisispora_phaffii
MLFRKFTSVALAALCATFTAADDLPAIEIVGNKFFFSNNGSQFYMKGVAYQQDTANVTGGSTIQDPLADFESCSRDIPYLQAIDTNVIRVYAVNVSLDHSQCMQALNDAGIYVIADLSAPADSIDRSDPSWTVDLFARYKSAVDVFANYTNVLGFFAGNEVTNDNTNTDASAFVKAAIRDTKKYISDQGYRSIPVGYSSNDDSKTRVSIADYFVCGDDDVRADFYGINMYEWCGQSTFEKSGYADRTKDFANITVPVFFSEYGCNEVSPRQFTEVQALYGPNMTDVWSGGIVYLYFQETNNYGLISIDSNSDVSTLKDYSYYSQEIHSISPSSVQSSTYTPSSTSLSCPATGVNWKAVTSLPPTPNQDLCSCMDAAAACVVDDSVDEDDYEKLFSYICGVIDCSGITANGTTGEYGAYSFCSSKEQINFVLNYYYEYNGSKSSNCDFSGSATLRSATTQSGCSSALSAVGTAGANIFSGDVTFSSSGSASGSSTSSSSSGKSSSSGKSSSGKSSSGKSSSGKSSSKSSSSSSASSTSSKSAAPSSSKINFAHVILSSIATIAVAAGFGLVMA
>XP_001646646_Vanderwaltozyma_polyspora
MLFNKVTSFALASLLAGYATAADLPAIEVVGNKFFYSNNGSQFYMKGIAYQADTANVTSGSSINDPLADFASCSRDIPYLQQLSTNVIRVYAVNTTMDHSQCMDALVDAGIYVIADLSEPDASINRDSPEWTVELFDRYKSVVDMFANYTNVLGFFAGNEVTNNSTNTPASAFVKAAVRDTKAYIKEKNYRSIPVGYSSNDDADTRVAIADYFACGDSDERADFYGINMYEWCGNQNFQSSGYADRTKDFQNLTVPIFFSEYGCNLVQPRQFTEVQALYGANMTDVWSGGIVYMYFEETNNYGLVSIVNDKVSTLADFNNYSKQIHSISPSSANTASYTPTSTSMACPATGRYWKAATALPPTPNSGLCSCMDAANSCVVADDVDSKDYQELFNYICGEISCDGISSNGTTGKYGAYSFCSDKEKLNFVLNLYYQNNGAVSSACAFSGSASVKSATTLSVCSSALEAVGSVGTNIYTSDISMASGSSTSSSSSAKNSSKSSSRSNSSGSSSSSSSSSATSTKSSKNAAGSSFKVNMAQVMLSSFATFAVAAGLGFALA
>XP_003682614_Torulaspora_delbrueckii
MLFKTLAAAALASVFSSCVTADDLPAIEVVGNKFFFSNNGSQFYVRGIAYQADTANATDGDSINDPLADYDKCSRDIPYLQKLNTNVIRVYAVNTSLNHDECMSALNDAGIYVIADLSAPKDSINRLSPSWDIDLYDQYTSVVDEFSQYPNVMGFFAGNEVTNNNTNTDASPFVKAAVRDMKAYIKEKGYRSIPVGYSSNDDEDTRVPMADYFACGDSDAKADFYGINMYEWCGDANFQNSGYADRTKDFANLSIPIFFSEYGCNEVKPRKFTEVEALYGDNMTDVWSGGIVYMYFEEDNQYGLVSIDSNNDVKTLDDFNNYSSEIAKISPTSANTASYSATSTSLECPATNSNWMAATDLPPTPSEDLCDCMKAALSCVVKDDVDEDDYQDMFDYICSQISCDGITANGTTGDYGSYSFCQPKEKLSFVMNLYYNQQGGSKSNCDFSGSATLQSATTQSACGTALSQVGSSGTNKPSSSVSFSGSKSSSKSGSGSASGSSTSSGSSGSSTSTGSRNAAISNARINLSQVILSSIATISLVAGVGFALA
>XP_037144677_Zygotorulaspora_mrakii
MLLKTLFSVAAASIYAGFAAAQDLPPIEVLGNKFFFSNNGSQFYIKGIAYQADTANATTGQSINDPLADFETCSRDIPYLQAVDTNVVRIYAVNTSFDHSQCMQALNDAGIYVIADLSAPRSSVNRLSPSWDLELYNQYTSVVDLFANYTNVLGFFAGNEVTNNYTNTDASAFVKAAIRDMKSYIRERNYRSIPVGYSSNDDEDTRVAIADYFACGDEDVKADFYGINMYEWCGNSTYRGSGYADRTAEFRNLSIPIFFSEYGCNAIRPREFSEVETLFGDDMTDVWSGGIVYMYFEESNNYGLVSIDGNNVRTLDDYNYYSSEIRRVSPSSANNASYTASSTSLSCPRTGRYWQASTDLPPTPDRNLCQCMGASLSCVVDDDVSEDDYQDLFDYVCGEISCDGIQGNGTSGDYGAYSFCSPQAKLSFVLNLYYEAQGASQSDCDFSGSASLQTASIQSGCSSALAQIGSSGMNQASASANFSGGSSSTTAARITQSGSGSVTVQGSSSSSSTHSASATKESTAISSAEFNLFQVILSSIATISVVAGMGFALA
>XP_002496735_Zygosaccharomyces_rouxii
MLLKNLSSLTLGALYAASGAFADSSSSSSSLPPIEVAGNKFFYSNNGSQFYIQGIAYQADTVNGSAGDDINDPLADYSTCSRDIPYLKKLNTNVVRVYAVNTTLDHSKCMEALAENDIYVIADLSIPGKSVDRTDPQWNVELYERYTGVVDAFANYTNVLGFFAGNEVTNNASNTDASAFVKAAVRDVKKYISDKDYRKIPVGYSSNDDEDTRVPMADYFACGDSDVKADFYGINMYEWCGDSNFQTSGYKDRTADFKNLSIPIFFSEYGCNAVKPRKFSEVQTLYGSNMTDVWSGGIVYMYFEEDNGYGLVSVENNNVKTLSDFENLSSQMAKIKPSVAKNSSYTAQSTSLSCPASQKYWKANTKLPPTPSKDLCGCMHDSLSCVVNTDKIDEDKYGDLFGYVCSQVDCDGITADGKNGSYGTYSFCSAEEQLSFVLNLYYQKNGKQSSACDFKGSASLQKATTQSACSSALKQIGSSGTGSASSSVSVSSSGSGSGSNSKSSSNGDSSSSSSSSKGSSTAGAKEKNLALGSKASLSQVILSFVATLGVVAGAGFAMA
>XP_003647215_Eremothecium_cymbalariae
MLHSVILGFITCLLQVSLAQNSGSSSAKSSATNSAKSGTQGSTPAIVTSSPSSGNRVPAIEIVGNKFFYSNNGSEFFIKGVAYQAETRDTSAGTTINDPLADYTVCSRDLPYLLWLNTNTVRVYAVNTSLEHSECMKLFESNGIYVIADLSEPGVSVNRDSPSWTLELYERYTSVVDALANYTNVLGFFAGNEVTNNASNTDASPFVKAALRDTKSYIKSKGYRNIPVGYSSNDDGDTRIAIANYFACGSDEEKADFYGINMYEWCGDSTFKTSGYADRTEEFSSLGMPIFFSEYGCNEVTPRKFTEVEALYGDDMTDVWSGGIVYMYFEEANNYGLVSIDSNDKVSTLADYDNLRTQLASVSPSLANTASYKATKTSVSCPQTDEYWKAATGLPPTPDESVCKCVKSALKCVVSSKVDEEDYSELFSYLCTKIDCGDISVNGTSGEYGSFSFCDSETKLSYLLDKYYKQNGSSASACDFSGSASLTSATSVGSCSSVLAAATTGGGKGSGSSSSGGKSSDSAGGSSSRAAAAAVMIPPTYSSISLVSTFVTFIFFGLGMFVL
>NP_986315_Eremothecium_gossypii
MLFNKLAAVAALGSLVTAATSSSGEVPEIVIKGNKFFYSNNGTQFFMRGIAYQTDGHDGSGSNKYVDPLADFKTCSRDIPYLQQLRTNVIRVYALDGKKDHTECMKALADAGIYVIADLSEPSLSINRNSPEWSVELYDRYTQVVDELQKYKNVLGFFAGNEVTNEVNNTEASAFVKAAVRDTKAYIKQKGYRKIPVGYAANDDAKFRDEITAYFACGSNEERADFYGFNVYSWCGDSSFEKSGYSDRTKEFSRLPVPAFFSEYGCNEVKPRKFTDVAALYGDQMTDVWSGGIVYMYFQEANEYGLVTVKGDKVSTLSDFSYYSAQIAKASPTGVQSASYTPSITSLECPTIADNWKAASSLPPTPSKDACKCMMDALSCVVNDSVDKEDYGKLFGYLCGSDKKLCNGIAVDASKGEYGAFSYCSGKEKLSYLLNEYYKANGKSSSACAFSGSASLRKPTEAATCAAVLSSASAGLPAGGNASGSSGAATSTGGSGEPKPSMGTANAKYNMLNVLISSAATLSVFMGFGLIFI
>XP_452831_Kluyveromyces_lactis
MVTFILQLFCSALVIFGRTYVQAASDDANSSTPAIEISGNKFFYSNNGSQFYLRGIAYQADTANSTETTINDPLADYDSCKRDLPYLVDLYTNVLRVYAINTSLDHSDCLNLFQENGIYIIADLSEPADSISRSDPSWDLDLYKRYTSVVDALHNYTNILGFFAGNEVTNNSTNTEASAFVKAAVRDTKKYIKDKGYRSIPVGYSSNDDEDTRVVMADYFACGDEDVKVDFYGINMYEWCGKSTFQESGYADRTKEFSNLSVPIFFSEYGCNEVKPRQFQDVASLYGDDMTDVWSGGIVYMYFEEDNEYGLVSIDDDKVKTLTDYNNLKSALASISPTSATKDKATTTSLECPSTGIYWKASTDLPPTPDNSTCECLEQGLSCIVADDVATKDYADLFGIVCADIDCSDITNNATTGKYGAYSFCDSKTKLSYLLNKYYEENDKNESACSFSGSATLVSASSTASSCNAVLSSATANASGGSSSGTSSSSGSSSSSSSSSSSSKSSSSASNLEVRKSGTSFAALMVCTIFFIAVECSVILV
>XP_022678249_Kluyveromyces_marxianus
MSHHILYFLCSVLSLFGNAFVHAASSDDDSKTPPIEISGNKFFYSNNGSQFYIRGVAYQADTANSTASSQINDPLADIDSCKRDLPYLKELLTNVLRVYAINTSLDHTECLNLFQDNGIYIIADLSEPQESISRTSPSWDLDLYKRYTSVVDALHNYTNVLGFFAGNEVTNNSTNTDASAFVKAAVRDTKKYIKDKGYRQIPVGYSSNDDDETRVPMADYFACGDEDTKVDFYGINMYEWCGKSTFQSSGYADRTKEFSNLSVPIFFSEYGCVEVKPRQFQEVSALYGKDMTDVWSGGIVYMYFEEENNYGLVSVDGNDVKTLDDFNNLKSALASASPTSATKSQASSTSLSCPATGEYWKVSTDLPPTPEKDTCDCIKGSLSCIVADDVASKDYSKLYGVVCADIDCSDISSNATDGKYGPYSFCDEKTKLSYLLNKYYEKNDKNESACSFSGSATLVSATGKSSTCAAASATGSNDSDSTASGSGSSATGSSSSSSSSSKSSSSSSAKKSAGTVLRPSSSTIKALTILFIAMECSLVFM
>XP_022631198_Lachancea_lanzarotensis
MLFNKIAALSLGSLLASTVSAADLPAIEIKGNKFFFSNNGSQFYMKGIAYQQDSANTTQGNTFSDPLADFAACSRDIPYMQAVDTNTIRVYALNASLDHTQCMQALNDAGIYVVADLSQPSESINRNDPSWTVELYERYTSVVDQFHNYTNILGFFAGNEVTNNRSNTDASAFVKAAIRDTKAYIKDKGYRSIPVGYSTNDDEDTRVFMADYFACGDDDAKADFYGINMYEWCGESTFQTSGYADRTKELSNLTIPLFFSEYGCIESRPRKFEEVGTLYGPNMTDIWSGGIVYMYFEEENNYGLVSVSDNKVSTLSDYSYYSVTINKVSPTSLNSNSYTPSSTSLSCPATNVNWKAATSLPPTPNSALCDCMSSSLNCVVDDSVSEDDYGELFGVVCGTISCDGITANGTNGTYGSYSFCNAKDKLSFVLNNYYLKNGKSKSACDFSGSASLQSATTASSCSSALSQVGSVGTGSASGLSSFTNSGSSSGSASGSASKSGSASGSSASASSSGSGKKNAAVSSTQNSLAKVFMTALVVIGATAGVGFVIA
>XP_002552214_Lachancea_thermotolerans
MLFRKITALSVASLLTSRVVADDLPAIEVKGNKFFFSNNGSQFYMKGIAYQQDTANTTSGESFNDPLADYETCSRDIPYMQAVDTNTIRVYALNNSLDHTKCMQALNDAGIYVIADLSQPSQSINRDDPAWDLELYKRYTDVIDAMHNYTNILGFFAGNEVTNNKSNTAASAFVKAAIRDCKKYIKDKGYRDIPVGYSTNDDEETRVSMADYFACGDEDVRADFYGINMYEWCGSSTFQSSGYEDRTKEFSNLTIPIFFSEYGCIESRPRKFQEVGTLYSDDMTDVWSGGIVYMYFEEANNYGLVSVSGDKVSTLSDYSYYSEEIKSVSPTSVNSKTYTVSNATLSCPATNSNWKAATSLPPTPNQQVCECMSGSLSCVVADDVDEDDYQDLFDYVCGVISCDGITASGSNGTYGSYSFCDAKSKLSFVLNKYYESNGSSKSACSFSGSASLQTASTASTCSSILSQIGSQGTGSATGLSSATGVSSISTGSNSGSKSGSSSSSSSSSSSDKKNAASTNSPKSVAQILLTAFVAIGATAGVGFVIA
>XP_020052817_Aspergillus_aculeatus
MKYNSIALAGASMLLGRAIAADLPEIAIKGNKFFYSNNGTQFYMRGVAYQQDYTANGTSSDNNDYIDPLADATSCKRDIPYLQQLRTNVIRTYAVDPTQNHDECMTALADAGIYLITDLSSPSESINRNDPQWNTALYDRYTSVIDAFANYTNVIGFFAGNEVTNDNNNTDAAAYVKAAVRDMKKYIKAKNYRTTLSIGYATDDDATIRDDLKDYLVCGDSEDMIDFFGYNIYEWCGDSSFKTSGYQARTEEFKDYPVPAFFSEYGCNDPSPRTFTDVPVLFGSDMDDVWSGGIVYMYFQEANDYGLVSVSGNSVSTLKDFSYLSSQMQKATPTGVNSNSWSASNTATSSCPTVASAWEASSSLPPSPNDALCDCMEESLSCVVKDSVSSSKYGDLFDYICALNDGKYCAGQASNSTSGTYGAYSVCSTKQQLNFVMNQYYSAQGASASACDFSGKGTTTSSQSPTGTCSSLLKEAGTGGTGSVTSSPTGGSAASASSSSSEGAAGMGVSPMAVSVGSWQLGAYAVTAVGAALGMILL
>XP_001272667_Aspergillus_clavatus
MKFAYALAGASLVGSALATLPVIERKGNKFFFSNNGTEFFMRGVAYQQEYQANGTAKENSDYTDPLADVASCKRDIPYLKQLRTNVIRTYAINPTKDHDECMKLLDDAGIYLITDLSSPFQSINRNTPAWNTDLYKRYTDVIDSLAKYSNVIGFFAGNEVSNSHNNTNSIAYVKAAVRDMKAYIKEKNYRTSLAVGYATDDDAELRADLADYLVCGNQDAAIDMFGYNIYEWCGDSSFETSGYKDRTNEFKNYPVPAFFSEYGCIEGGARKFTDVPVLFGPQMNDVWSGGIVYMYFQEANNYGLVSVSGNDVSTKSDFSYLSAQMQKVTATGVNSASYTPTNAAPSSCPSIGTNWEASDDLPPKPDGDLCDCMVQTLSCVVKDSVDADDYGSLFDYVCSKGLCGGIASNSTSGDYGAYSVCTPKQQLSFVLDQYYKKNNKAASACDSNGKAQTQKAADAQGTCASLIKQAGTAGTGSVTAGATGSGSGSSGASATSKGAAGVAASPMAVKVGNWQFGAYIATALVAGVGMVML
>XP_001260159_Aspergillus_fischeri
MKFVYAAAGASLVGSALATLPVIEPKGNKFFYSNNGTEFFIRGVAYQQEYQANGTVSQNSDYTDPLANVDSCKRDIPYLKQLRTNVIRTYAVDPTKNHDECMKLLDDAGIYLITDLSAPSESINRADPAWNTDLYKRYTSVIDAFANYSNVIGFFAGNEVANDNNNTNSIAYVKAAVRDMKSYIKSKNYRSSLVVGYATDDDANIRADLADYLVCGDKESSIDMFGYNIYEWCGDSSFEKSGYKERTEEFSKYPVPAFFSEYGCIDPKPRKFTDVTALFGPQMNDVWSGGIVYMYFQEANDYGLVSVNGDSVKTKEDFSYLSSEMQKVTATGVNSASYTPANTAVPTCPSVGTKWEASNKLPPTPNSELCDCMVETLSCAVKDSVDEKDYGDLFDYLCAAGVCGGINSNSTSGDYGAYSVCSPKQKLSFVMNQYYKKNNKAATACDFEGKAQTKKAADASGSCSSLISQAGTAGTGSVTAGATGGSGSGSASETSKGAAGVAASPMAVKVGNWQFGAYIATALFAGVGMLVL
>XP_041151262_Aspergillus_flavus
MKLSWAVGAALLGTAVADVDPIVIKGSKFFYSSNNTQFYIRGVAYQQDYSSNGTTNGTSSYKDPLADATACKRDVPIMQELNTNTIRVYAIDPTSDHTECMQLLADAGIYVVSDLSDPTQSIDRSDPTWETTLYSRYTAVIDELAQYNNTLGFFAGNEVSNTVATTDASAFVKAAVRDMKSYIKQKGYRTMGVGYATNDDSTIRVNMADYFNCESEEDSIDFWGYNIYSWCGDSSYSASGYKDRTEEFANYSVPVFFAEYGCNEVQPRQFTEVDALFGDNMNGVWSGGIVYMYFQETNDYGLVSIVDSTSVSKLADFTSYSKHIASATPSGVNKASYTPTNTALQSCPAVDSDWRATQTPLPPTPNENLCECMSDAAACVVKDSVSSDDYADLFSLICGYTTCSGVSSNATTGSYGAYGMCSPKQQLNFLLNKYYTEQNSASSACSFGGSATVTSTTKATGTCASLMSQAGTAGTGTVTSQPTGTSGSSASSSTSSGLAPTTGSTMVVVGSVQLGAYIVTAVCAALFMIML
>XP_746993_Aspergillus_fumigatus
MKFSHALLGAGLLGTVLADIDPIIIKGSKFFYSSNDTQFYIRGIAYQQDYSSNGTTDGSSTYIDPLSDATLCKRDVPIFRELNTNTIRVYAIDPTANHTECMQMLADAGIYVISDLSDPSQSIDRSDPSWETTLYNRYTSVIDALAPYNNTLGFFAGNEVSNTVGTTDASAFVKAAVRDMKAYIKEKGYRSMGVGYATNDDSSIRVNMADYFNCEDSDESIDFWGYNIYSWCGDSSYTESGYSVRTEEFRNYSVPVFFAEYGCNEVTPRKFTEIEALFGDKMNDVWSGGIVYMYFQEANNYGLVSAVDSTSVSTMADFKYYSSQINNNANPSGTNKASYTPTNTALQSCPTVNSQWLASASPLPPTPNEQLCTCMSNAASCVVKDSVSSDDYGDLFSLICGYTDCTGIARNATTGSYGAYGMCTPKQQLNFLLNKYYSEQSSASSACNFGGSATVTSATKATGACSSLMKEAGTAGTGTVTSKPTGTADSSGSSASSTSSSGTAVALTRGSAVTVGSFELGVYAITALLTAVGMVML
>XP_661334_Aspergillus_nidulans
MKFSSILAGAAFFASSVVTADLDPIVIKGSKFFYKSNDTQFYIRGVAYQQEYSGPKSDTNNYKDPLADVEACKRDVPYLQKLNANTIRVYAVDPKADHKECMSLLSDAGIYVIADLSSPSESIIRNDPKWDFDLYQRYASVVDELSQYSNVIGFFAGNEVSNDPETTDASAFVKAAVRDMKRYIKAKNYRPMGVGYATNDDSSIRVDMADYFNCGEEEDSIDFWGYNVYSWCGDSNYEKSGYKSRTEEFKDYSIPVFFAEYGCNAVTPRKFTEVEALYGDKMAEVWSGGIVYMYFQEDNNYGLVSINNGNAKTLEDFSYLSKQLASATPSGTKKADYNPTNTALESCPTTGKKWLAAASPLPPSPNSDLCSCMEKSLSCVAKSDISGKKLSSTFSTVCGYQGGKFCEGVSGNATTGKYGAYSVCTPKQQLSFAMNQYYEAQAEQGNGQDACDFDGAATSQSTSEPTAACSSLLSQAGSDGTGSVKASPTAASGGSGGSGDAGADTSEGAAFALSPGSVHVGVFQVGAYVTTAIFAGAAMILL
>XP_001399444_Aspergillus_niger
MKLSTIFAGATLLAGITMAELDPIVIKGSKFFFKSNDTQFYMRGVAYQQELPSSSTGGTYYKDILADTTACKRDVPLLQELRTNTIRVYSIDPEADHTECMKLLTDAGIYVVVDMAQPAESINRNDPSWDNALYKRYTDVVDEMAKYTNTIGFFAGNEVSNQKNNTLASAFVKAAVRDIKRYIKAKNYRAMAVGYATNDDAEIRVDMANYFNCQSEEESIDFWGYNVYSWCGDSSYEKSGYKARTEEFANYSVPVFFAEYGCNLVKPRKFTDVAALYGDQMAKVWSGGIVYMYFQEANDYGLVTLKGDTASKLPDFFGYSEQIASVNPTGVKKADYSPSNTALESCPTIDGNWFARASPLPPSPNPDLCTCMDASLECVVKDDVSNKTFADLFNTVCGYGVCDGISTNATSGEYGSYSVCSAKEKLSFAFNRYYQEQKAKGNAASACDFAGAASTKIPKSPSSTCSSLLDAAGAEGTRTVTASPTGGSVLNSPSSSTGAAHPMATVSSVNIGLWQLGAYAVTAFVAGFAMILL
>XP_015403230_Aspergillus_nomiae
MKLSWAVGAALLGTAVADVDPIVIKGSKFFYSSNNTQFYIRGVAYQQDYSSNGTTNGSSSYKDPLADATACKRDVPIMQELNTNTIRVYAIDPTANHTVCMQLLADAGIYVVSDLSDPTQSIDRSDPTWETTLYSRYTAVIDEMAQYNNTLGFFAGNEVSNTVATTDASAFVKAAVRDMKSYIKQKGYRTMGVGYATNDDSAIRVHMANYFNCESEEDSIDFWGYNIYSWCGDSSYSASGYKDRTEEFANYSVPVFFAEYGCNEVQPRQFTEVDALFGDKMNGVWSGGIVYMYFQETNDYGLVSIIDSTSVSKLADFTSYSKHIASATPSGVNKASYTPTNTALQSCPAVNSAWRATQTPLPPTPNENLCDCMSDAAACVVKDSVSSDDYADLFSLICGYTTCTGVSSNGTTGVYGAYGMCNPKQQLNFLLNKYYTEQNSAASACSFGGSATVTSTTKATGTCSSLMSQAGTAGTGTVTSQPTGTSGSSASSSTSSGLAPTTGSTMVVVGSVQLGAYIVTAVCAALFMIVL
>XP_001827615_Aspergillus_oryzae 
MKLSWAVGAALLGTAVADVDPIVIKGSKFFYSSNNTQFYIRGVAYQQDYSSNGTTNGTSSYKDPLADATACKRDVPIMQELNTNTIRVYAIDPTSDHTECMQLLADAGIYVVSDLSDPTQSIDRSDPTWETTLYSRYTAVIDELAQYNNTLGFFAGNEVSNTVATTDASAFVKAAVRDMKSYIKQKGYRTMGVGYATNDDSTIRVNMADYFNCESEEDSIDFWGYNIYSWCGDSSYSASGYKDRTEEFANYSVPVFFAEYGCNEVQPRQFTEVDALFGDNMNDVWSGGIVYMYFQETNDYGLVSIVDSTSVSKLADFTSYSKHIASATPSGVNKASYTPTNTALQSCPAVDSDWRATQTPLPPTPNENLCECMSDAAACVVKDSVSSDDYADLFSLICGYTTCSGVSSNATTGSYGAYGMCSPKQQLNFLLNKYYTEQNSASSACSFGGSATVTSTTKATGTCASLMSQAGTAGTGTVTSQPTGTSGSSASSSTSSGLAPTTGSTMVVVGSVQLGAYIVTAVCAALFMIML
>XP_040634849_Aspergillus_ruber
MKLTNVVAGATLFASTVLADLDPIVIKGSKFFYKSNDTQFYIKGVAYQQEYSGPKSDTDNFKDPLADADACKRDVPYLEKLGANTIRTYAIDPKADHSECMKLLQDAGIYVISDLSSPSESIVRNDPKWDADLYSRYVSVVDEMSQYSNVIGFFAGNEVSNQANNTDASAFVKAAVRDMKQYIKAKNYRSMGVGYATNDDADIREKMANYFNCDNSDDSIDFWGYNIYSWCGDSNYQKSGYKTRTEEFKDYSVPVFFAEYGCNAVQPRKFSEVEALYGKQMNDVWSGGIVYMYFQEENDYGLVSVDGDKVSTLDDFNNLSSQLAKVKATGTKKSDYKPTNSALQSCPSVNSAWRAAATPLPPSPNKDLCTCMMDSLECTVKGKMDGEKVGEVFGTVCGYDVCDGVSANATTGEYGAYSVCTPKEQLAYAMNVYYKQQKSKGNGASACDFDGAATTKTSSSPSGTCSALLKEAGSAGTGTVTSSPTGNANQVSASGSASASGSEGAAHMVAPGAVRVGVWQFGAYLATAVVAGAGMILL
>XP_040703547_Aspergillus_sydowii
MKFSSILAGAALFASSALAADLDPIVIKGSKFFYKSNDTQFYMRGVAYQQEYSGPKSSTDNYKDPLADAEACKRDVPMLKKLNANTIRVYAIDPKSDHKECMNLLSENGIYVVADLSSPDKSIVRNDPKWDYDLYTRYTAVVDELAQYSNVLGFFAGNEVSNNPKTTGASAYVKAAVRDMKRYIKAKNYREIGVGYATNDDSSIREDMANFFNCNEKEESIDFWGYNVYSWCGDSNYEKSGYKSRTDEFRDYSIPVFFAEYGCNAVQPRKFTEVEALYGDKMADVWSGGIVYMYFQEENDYGLVSIKDGKASTLEDFSYLSKQLASATPTGTKKSEYKPSNTALQSCPTLGKSWEATASPLPPSPNQDLCECMEKSLTCVAKGDIKGKQLSQTFGTVCGYEGGKFCEGVNGNATTGEYGAYSVCTPEQQLSFAMNAYYEGHGSDSQACDFDGAASSQSTSEPTAACSSLLEQAGSAGTGVVSASPTAGGSGGSGGSGDSETSDGAGVALTPSSVHVGVFQLSAYVATAFFAGAAMIML
>XP_001212455_Aspergillus_terreus
MKLSSIAASAVLFASSVLAAELDPIIIKGSKFFYKSNDTQFFMRGVAYQQEYSGPKSSSNSFKDPLADAEACKRDVPYLQKLNMNTIRVYAINPEADHSTCMNLLTEAGIYVVADLSSPGESIIRNDPKWDADLYKRYVSVVDEMSKYTNTIGFFAGNEVSNQKNNTDASAFVKAAVRDMKQYIKAKNYRPMGVGYATNDDSDIRENMANFFNCNNKDESIDFWGYNVYSWCGDSNYQKSGYASRTDEFRDYSVPVFFAEYGCNAVEPRKFTEVEALYGDKMAEVWSGGIVYMYFQEANNYGLVSVDGDKVKTREDYSYLSKQLAKATPTGVKKSEYKPTNSALASCPKVNNNWMATSSPLPPSPNQDLCTCMEKSLSCKLKGNVSGKKLDELFGTVCGYDVCDGISANATSGEYGAYSVCSPEQKLSFAMDLYYQQQSKKGNAQDACDFDGAASKQSSSDSEGQCSSLLKQAGASGTGTVQASPTAADGSVASASASGSEGAAPMVAPGSVNVGYVQLGAYVVTAVAAGASMILL
>XP_022483959_Penicillium_arizonense
MKASIIAGLSIVGAAMAADVPNIEIKGKKFFYANNGTEFYIRGVAYQPDYTARNGASGDAQYTDPLADVESCKRDIPYLTELRTNVVRTYAVDPSKDHDECMNALAAAGIYLITDLSSPTESIVSDNPTWNADLFTRYSQVVDAFAKYPNVIGFFAGNEVSNKVSNTNSMAYVKAAVRDMKAYIKQKNYRSSLAVGYATDDDQTVREAVSNYLVCDDASDSIDFFGYNIYEWCGDSSFTTSGYSERTEEFKDYPVPAFFSEYGCNDVRPRKFTDVPVLYGDKMNDVWSGGIVYMYYEEANKYGLVSADGSSVSTLPDFSNLSKQMQSATPTGVAMSEYSVSTTVGRSCPTVGSDWSAASKLPPSPNADLCECMYNSLECVPVDDISTKLISSTFSYLGGEDGVMDGVNSNSTTGVYGAYSMCSTKQRLAWAMNQYYKKNKSKAGASACGFNGAASTQKTTTASGSCATQMSAAGSAGTGAVSGGLAASSGAAASGSGSSSGATSSGIAVGTVPQSVHIGSWQAGAYAVAAIASGVFMIML
>XP_014535260_Penicillium_digitatum
MKFSLVALLTLAGVTVADLDPIVIKGSKFFYSSNNTQFFMRGVAYQRESTSSSGYADPLADVTACERDVPIMKELRTNVIRTYAINATADHSACMKLLSDAGIYVISDLSDPNLSIDRNDPSWKTDLFARYTSVVDELAKYNNTIGFFAGNEVSNTIATSDASAFVKAAVRDTKKYIKKKGYRPMGVGYATADVSDIRADMADYFNCGDIDDTIDFWGYNIYSWCGDSNYVESKYQDRTEEFANYSVPVFFAEYGCNQVQPREFTEVKALYGETMASVWSGGIVYMYFQEANDFGLVSVVDSTSVRTMSDFSYYSNEIASANPTGVNKASYTPTNTALRSCPTVGPNWEAESSPLPPIADIDLCDCMYDASACAVADSLDSTKYAKLFGTVCGNTDCSGLAANATTGEYGAYSMCSTKQQLTFALNKYYIEQNRAAGACDFDGSASIKAVTSATGTCSTQMMEAGIAGTATITTQNTGTGRSRSASSTGSSTGSSTKTSSGAISVHSSSSFGSFQVVASIATALLAGVGMIAL
>XP_016595722_Penicillium_expansum
MTDLNTATMRVQLLLAGFFLLVAVALASIPPIEIKGSKFFYSNNGTQFYIRGIAYQEDYNAGGAQGTGQSSDTHYTDPLADVSHCERDIPYLQQLRTNVIRIYAVDPTKDHDACMQKLADAGIYVIADLSSPQLSIVSNSPTWTVAQYDRYIAVIDALHRYDNVIGFFAGNEVVNKVNETIGSAFVKAAVRDMKAYIKAKEYRKSLGFGYATTDQPDFRNELSDYLDCGNQSTAIDFFGYNMYEWCGDNTFQGSGYKNLTEQYKDSPVPIFFSEYGCNTVRPRKFGDISAIFGPDMENIWSGGIVYMYFESTNNYGLVSVDGNSLSTQPDFSYYSKAIQTAAPSGVNSGSYTPTNSPHACPTVNDMWLAKSSPLPPSPNKDLCSCMVESLSCVASQSLHVDQYGDLFGTVCGSDKSACDGISENATTGQYGAYSACASKDQLSYIFDRYYQNQKKDQSACDFKGAASIQSAKDPSGSCKALLSQAGTPGTGQATGGRTSASKGAGTNLANADNFAGFFVVIFFTTIIVSITDVIFPTDLWIEVWLRAIVGRIQIWLRQ
>XP_040649614_Penicillium_griseofulvum
MKASIIAGLSLLGAAMAADIPSIEIKGKKFFYSNNGTEFFIRGVAYQPEYTGDSSSKTTYTDPLAIDSCKRDIPYLTQLRTNVVRTYAVDPSKDHDECMNALADAGIYLITDLSSPSESIVSSDPTWNADLFTRYSQVVDAFAKYPNVIGFFAGNEVANEVNNTNSMAYVKAAVRDMKSYIKQKNYRSSLAVGYATDDDATVREAVSNYLICDEAADSIDFFGYNIYEWCGDSSFQKSGYAERTKEFADYPVPAFFSEYGCNEVRPRKFTDVPVLYSDKMTDVWSGGIVYMYYEEANKYGLVSADGDKIKTLSDFENLSKQMASVSPTGVNSEKYSVTTTVGRSCPTVGSDWNAASKLPPAPNADLCECMYASLECAPNSDITEKQVGSTFSYLGGEKGVMDGVKSNATTGTYGAYSMCSAKQRLAWAMNAYYKKNKGSAGDQACDFNGVAKLKKSTSASGACATQMSAAGSAGTGAVSGGLAASTGAGASGTAGSSGATSSGIAAGTVPQAVHIGAWQAGAYAVAAVASGVFMIML
>XP_038925094_Penicillium_roqueforti
MKFSLVALATLAGVAVADLDPIIIKGSKFFYSSNDTQFFMRGVAYQQESTSSSGYTDPLADATACARDVPIMAELRTNVIRTYAINASADHSACMKLLSEAGIYVISDLSDPDLSIDRNDPSWTTNLFARYTSVVDELAQYNNTIGFFAGNEVSNTIATSDASAFVKAAVRDTKKYIKEKGYRSMGVGYATADVSDIRADMADYFDCGDAEDSIDFWGYNIYSWCGNSTYAKSKYQARTEEFANYSVPVFFAEYGCNEVTPREFTEVKALYGDTMAEVWSGGIVYMYFQEANNYGLVSVVDSTSVKTMSDFKYYSSQIANANPTGVNKASYTPTNTALQSCPTVGASWDAKSSPLPPAADSQLCECMYDASACVVAGSLASTKYANLFSTVCGYTDCSGLTANATTGEYGAYSMCSTKQQLAFALNKYYVEQDRAADACSFSGSATVKASTKATGTCSTQIKEAGTAGTGTVTTENTATADSSSASSTASSSTSSSGAIRVHHSSSFGSFQVAAYIATALLAGVGMIAL
>XP_002565773_Penicillium_rubens
MQIHSVLAGIFLLLAVAIASVPQIEIKAKGSKFFYANNGTQFYIRGIAYQGAGGTGQSNNTHYTDPLADVSRCERDIPYLQQLRTNVIRVYAVDPTKNHDACMQKLADAGIYVIADLSSPRLSIVSNSPTWTVEQYDRYVAVIDAMHQYDNVIGFFAGNEVVNEVNETIGAAFVKAAVRDMKAYVKQKGYRKSLSFGYATTDQPDFRNALSDYLNCGDQSTSIDFFGYNMYEWCGDNTFQGSGYKNLTEQYKDYPIPIFFSEYGCNTIRPRKFGDISAIFGPDMANVWSGGIVYMYFESTNDYGLVSVDGKSVSTQSDFDHYSKAIQTATPSGINSGSYTPTNSPHACPTVNDMWLAKSSPLPPSPNKDLCSCMVDSLSCVVSQSVKGDQYGELFGTVCGSDKTACDGISENATTGRYGAYSICTSKDQLSYVFDRYYEGQKKAQSACDFKGAASVQSAKDPSGSCKTLLSQAGTAGSGQSTDGKAPPSEGAASSQMEELYALFLARLLIGTVLITMMLYRIPFHYW
>XP_040812361_Penicillium_solitum
MRIHLLLAGLFLLLAVAKASGSKLFYSNNGTQFYIRGIAYQEDYNAGGATGTGQSTDTHYTDPLADVSHCERDIPYLQQLRTNVIRVYAVDPTKNHDACMQKLADVGIYVIADLSSPQLSIISNSPTWTVAQYGRYTAVVDALHQYDNVIGFFAGNEVVNKVNETIGSAFVKAAVRDMKAYIKEKGYRKSLGFGYATTDQPDFRNELSDYLYCGNQSTAIDFFGYNMYEWCGDNTFQGSGYKNLTEQYKDYPVPIFFSEYGCNTVRPRNFGDISAIFGPEMENVWSGGIVYMYFESTNNYGLVSADGNSVTTLPDFSYYSKAIQTATPSGVNSGSYSPTNSPHACPTVNDMWLAKSSPLPPSPNKDLCSCMVDSLSCIVRQSVHVDQYGELFGTVCGSDKSACDGISENATTGQYGAYSVCASKDQLSYVFDRYYQDQKKDQSACDFKGAASTQSAKDPSGSCKALLGQAGTAGTGQATGGRTSPSKGAGANLVDPYYVIFGLKLIVVVMVQSILVPYITEFLIPQEFWMRIVYGAANRHRD
>XP_022583707_Penicilliopsis_zonata
MNARVGAIRADVSDTGPVRSLPSSTLGPPQRSSQAGLVLFPPVARWSDDPFVYLSASRQPNATIVESAWVVRRTTMKWSSILAGSTLFASTAWADLDPIVIKGSKFFFNSNDTQFFIRGVAYQQEYSSDDSTSGNTTTYKDPLADADACGRDVPLLQELRTNTIRVYAIDPTLDHSECMQLLTDAGIYVIADLSDPGQSIDRSQPAWNNALYDRYVSVVDELSQYTNTIGFFAGNEVSNTKNTTAASAFVKAAVRDMKRYIKAKDYRSMGVGYATNDDSDIRVNMADYFNCESVDDSIDFWGYNVYSWCGDSSYQESGYKDRTEEFSSYSVPVFFAEYGCNTVQPRKFTEVQALFGDAMTEVWSGGIVYMYFQEANNYGLVSVDGTSASTMVDFSYYSQEIASVNPTGVQKGSYDPSNTALEACPTVDSDWEAVASPLPPSPNDDLCTCMESSLECVVKDSISSDQYGDLFDTVCGYGVCAGIDANATSGKYGAYSVCNAQQQLSYVFNLYYQQQKAENNAASACDFGGAASVTASGKAASACSTLLKEAGTSGTGTVTSSPTGTGAVSSSSATASSSKGAAHPSAMPATIYLGAWQLGIYLLTALVAGFGMVLL
>XP_016615674_Cladophialophora_bantiana
MKGFSAVATAVVGAALFLKAAYADVDPIVIKGSKFFYQTNGTQFYIKGVAYQQDYLGNGTTSSGNDNYVDPLADASTCQRDIPYLIQLGTNTIRVYAVDPTQNHDDCMNMLADAGIYVISDLSSPGTSINRDSPTWNDDLYARYTAVIDNMAKYTNTLGFFAGNEVSNNNTNTDASAFVKAAVRDMKAYIKQQNYRSIGVGYATNDDADIRVNLANYFDCGNPTDAIDFWGYNIYSWCGDSSYTLSGYDQRTEEFSTYNVPVFFAEYGCNVVQPRKFTEVQALYGPQMSPVWSGGIVYMYFQEANDYGLVTVSGGSVSTLADFNALSTQIAKIDPTGVNANDYTPTNTAPASCPTVGADWQASSSLPPTPNQELCQCMFDALTCRPNNVAEDEIGNLFGIVCGLAQGVCDGIAANATTGDYGAYGMCNPEQQLGWALNSYYEQQAAQGNGASACDFSGSASTASPTSPTGSCATLINQAGSGGTGTVTSAPSGTGGSGSSSGSSSGSSSGSGGSGSTSNAGIPGVSTPGHMGILQLVVYLTIAFVSGAGMILL
>XP_008723576_Cladophialophora_carrionii
MLQGSKFFYQTNGTQFFMKGVAYQQDYLGNGTTSGNNDNYIDPLADPSTCQRDIPYLVQLGTNTIRTYAIDPTQNHDECMSMLADAGIYVISDLSSPGNSIIRDSPTWNDDLYARYTAVIDNLAKYSNTLGFFAGNEVSNNNTNTDASAFVKAAVRDMKAYIKQQNYRPIGVGYATNDDAEIRENLANYFDCGNPEDAIDFWGYNIYSWCGDSSYTESGFDQRTAEFESYNVPVFFAEYGCNTVQPREFTEVQALYGPQMTPVWSGGIVYMYFQEVNDYGLVSVDGNSVSTLADFNALSSQIAKISPTGVNSASYSPTNTAGAACPSVNNDWQASSSLPPTPNQELCECMFNALTCRPNNVDSEDVGELFGVVCGLADGVCDGITANATTGDYGAYGMCNPEQQLGWALNTYYEQQAAQGNGASACDFGGSATTASPTAPTGNCASLISQAGSAGTGTVTSAPSGTGGSGSGSGSGSASGSGSGSSGSSSPNAGVPGFSASSQFGFLSVAAALTVAFVSGAGMILL
>XP_016248788_Cladophialophora_immunda
MKGFSAAATAVAGATLFFKAAYADVDPIVIKGSKFFYQTNGTQFYIKGVAYQQDYLGNGTTSSGSDNYVDPLADASTCQRDIPYLTQLGTNTIRVYAVDPTQNHDDCMNMLADAGIYVISDLSSPGTSINRDTPTWNDDLYARYTAVIDNLAQYKNTLGFFAGNEVSNNNTNTDASAFVKAAVRDMKAYIKSQNYRPIGVGYATNDDADIRVNLANYFDCGNPTDAIDFWGYNIYSWCGKSSYTQSGYDQRTEEFSTYNVPVFFAEYGCNTVQPRVFTEVQALYGPQMSPVWSGGIVYMYFQEANDYGLVTVSGDSVSTLADFNALSSQIAQIDPTGVNANDYTPTNTAPASCPTVGADWQASSSLPPTPNEELCQCMFDALTCRPNNVATDDVGDLFGIVCGLADGVCDGIAANATTGDYGAYGMCNPQQQLGWALNSYYEQQAAQGNGASACDFSGSATTASPTSPSGSCATLISQAGNAGTGTVTSAPSGTGGSGSSSGSSSGSSSGSGSGGSGSTSNAGIPGASAPGHMGALQLVVYLTIAFVSGAGMILL
>XP_007748487_Cladophialophora_psammophila
MKGFSAVATAVAGATLFLKAAYANVDPIVIKGSKFFYQTNGTQFYIKGVAYQQDYLGNGTTSSGNNNYVDPLADASTCQRDIPYLIQLGTNTIRVYAVDPTQNHDECMSMLANAGIYVISDLSSPSTSINRDSPTWNDDLYARYTAVIDNMAKYTNTLGFFAGNEVSNNNTNTDASAFVKAAVRDMKAYIKQQNYRSIGVGYATNDDADIRVNLANYFDCGNPTDAIDFWGYNIYSWCGDSSYTLSGYDQRTKEFSTYNVPVFFAEYGCNVVQPRTFTEVQALYGPQMSPVWSGGIVYMYFQEANDYGLVTVSGGSVSTLADFNALSTQIAKIDPTGVNAKDYTPTNTAPAACPTVGADWQASSSLPPTPNQQLCQCMFDALTCRPNNVAEAEIGNLFGIVCGLAQGVCNGIAANATTGDYGAYGMCNPEQQLGWALNTYYEQQAAQGNGASACDFSGSASTASPTSPTGSCATLINQAGSGGTGTVTSAPSGTGGSGSSSGSSSGSSSGSGGSGSTSNAGMPGVSTPGHMGVLQLVVYLTIAFVSGAGMILL
>XP_018692298_Fonsecaea_erecta
MKSFSAAAAAVAGATLFFRAAYADVDPIVIKGSKFFYQTNGTQFYIKGVAYQQDYLGNGTTTTGDDNYVDPLADASTCQRDIPYLLQLGTNTIRVYAVDPTQNHDDCMNMLADAGIYVISDLSSPGTSINRDTPTWNDDLYARYTAVIDNLSQYKNTLGFFAGNEVSNNNTNTDASAFVKAAVRDMKAYIKRQNYRPIGVGYATNDDADIRVNLANYFDCGDPTDAIDFWGYNIYSWCGNSSFTESGYDQRTEEFQDYNVPVFFAEYGCNTVQPREFTEVQALFGPQMNQVWSGGIVYMYFQEANDYGLVTVSGSSVSTLGDFNALSTQIAQIHPTGVNANDYNPTNTAPASCPSVGADWQASSDLPPTPNEELCECMYNALTCRPNNVPTDDIGDLFGIVCGLADGVCDGIAANATTGDYGAYGMCNPQQQLGWALNSYYEQQAAQGNGASACDFSGSATTASPTSPTGNCATLISQAGNAGTGTVTSAPSGTAGSGSSSGSSSGSSSGSGGSGSTSNAGMPGFSAPSHMGVLQLVVYLTIAFVSGAGMILL
>XP_022516016_Fonsecaea_monophora
MKAFSAAATAVAGATLFFRAAFADVDPIVIKGSKFFYETNGTQFFIKGVAYQQDYLGNGTTSSGDDNYIDPLADASTCQRDIPYLTQLGTNTIRVYAVDPTKNHDDCMNALADAGIYVIADLSSPGTSINRDTPTWDDDLYARYTAVIDNMSKYTNTLGYFAGNEVSNNNTNTDASAFVKAAVRDMKAYIKRQNYRPIGVGYATNDDADIRVNLANYFDCGDSADSIDFWGYNIYSWCGKSSYTLSGYDERTKEFSTYNVPVFFAEYGCNTVQPRQFTEVQALFGPQMTPVWSGGIVYMYFQEANDYGLVTVSGDSVSTLADFNALSTQIAQIDPTGVNANDYTPTNTAPASCPSVGDDWQASSSLPPTPNQELCECMFNALTCRPNNVPTDEIGDLFGVVCGLADGVCDGIAANATTGDYGAYGMCNAEQQLGWALNTYYEQQAAQGNGASACDFSGSASTASPTSPSGNCATLISQAGNGGTGTVTSAPSGTGGSGSSSGSGSGSSSGSGGSSSGSGSANAGIHGISTPSHMGVMQLVVYLTIAFVSGAGMILL
>XP_016636689_Fonsecaea_multimorphosa
MKCFSAAATAVAGATLFFRAAYADVDPIVIKGSKFFYQTNGTQFYIKGVAYQRDYLGNGTTSSGNDNYVDPLADASSCQRDIPYLLQLGTNTIRVYAVDPTQNHDDCMNMLADAGIYVISDLSSPGTSINRDSPTWNDDLYARYTAVIDNLSQYKNTLGFFAGNEVSNNNTNTDASAFVKAAVRDMKAYIKQQNYRTIGVGYATNDDADIRVNLANYFDCGDSTDAIDFWGYNIYSWCGNSSYTESGYDQRTEEFSTYNVPVFFAEYGCNTVQPREFTEVQALYGPQMSPVWSGGIVYMYFQETNDFGLVTVSGSSVSTLDDFNALSTQIAQIHPTGVNSNSYTPTNTAPAACPTVGADWQASSSLPPTPNEELCQCMYNALTCRPNNVATDDIGDLFGIVCGLADGVCDGIAANATTGDYGAYGMCNPQQQLGWALNSYYEQQAAQGNGASACDFSGSATTASPTSPTGSCATLISQAGNAGTGTVTSAPSGTAGSGSSSGSGSSSSSGSGGSGSSSSSSAGIPGIITPGHMGVLQLVVYITIAFVSGAGMILL
>XP_022503799_Fonsecaea_nubica
MKAFSAAATAVAGATLFFRAAFADVDPIVIKGSKFFYETNGTQFFIKGVAYQQDYLGNGTTSSGDDNYIDPLADASTCQRDIPYLTQLGTNTIRVYAVDPTKNHDDCMNALADAGIYVIADLSSPGTSINRDTPTWDDDLYARYTAVIDNMSKYTNTLGYFAGNEVSNNNTNTDASAFVKAAVRDMKAYIKRQNYRPIGVGYATNDDADIRVNLANYFDCGDSADSIDFWGYNIYSWCGKSSYTLSGYDERTKEFSTYNVPVFFAEYGCNTVQPRQFTEVQALFGPQMTPVWSGGIVYMYFQEANDYGLVTVSGDSVSTLADFNALSTQIAQIDPTGVNANDYTPTNTAAASCPSVGDDWQASSSLPPTPNQELCECMFNALTCRPNNVPTDEIGDLFGVVCGLADGVCDGIAANATTGDYGAYSMCNAEQQLGWALNTYYEQQAAQGNGASACDFSGSASTASPTSPSGNCATLISQAGNGGTGTVTSAPSGTGGSGSSSGSGSGSSSGSGGSSSGSGSANAGIHGISTPSHVGVMQLVVYLTIAFVSGAGMILL
>XP_013278517_Fonsecaea_pedrosoi
MKAFSAAATAVAGATLFFRAAFADVDPIVIKGSKFFYETNGTQFFIKGVAYQQDYLGNGTTSSGDDNYIDPLADASTCQRDIPYLTQLGTNTIRVYAVDPTKNHDDCMNALADAGIYVIADLSSPGTSINRDTPTWDDDLYARYTAVIDNMSKYTNTLGYFAGNEVSNNNTNTDASAFVKAAVRDMKAYIKRQNYRPIGVGYATNDDADIRVNLANYFDCGDSADSIDFWGYNIYSWCGKSSYTLSGYDERTKEFSTYNVPVFFAEYGCNTVQPRQFTEVQALFGPQMTPVWSGGIVYMYFQEANDYGLVTVSGDSVSTLADFNALSTQIAQIDPTGVNANDYTPTNTAPASCPSVGDDWQASSSLPPTPNQELCECMFNALTCRPNNVPTDEIGDLFGVVCGLADGVCDGIAANATTGDYGAYGMCNAEQQLGWALNTYYEQQAAQGNGASACDFSGSASTASPTSPSGNCATLISQAGNGGTGTVTSAPSGTGGSGSSSGSGSGSSSGSGGSSSGSGSANAGIHGISTPSHMGVMQLAVYLTIAFVSGAGMILL
>XP_007756014_Cladophialophora_yegresii
MAQFHERHCLPTYVYYSRVQRACQLTCSTEEYLGNGTTSGGSDNYIDPLADPSTCQRDIPYLVQLGTNTIRTYAIDPTQNHDECMSMLADAGIYVISDLSSPGNSIIRDGPTWNDDLYARYTAVIDNLAKYSNTLGFFAGNEVSNNNTNTDASAFVKAAVRDMKAYIKQQNYRPLGVGYATNDDADIRENLANYFDCGNPEDAIDFWGYNIYSWCGDSSYTESGYDQRTAEFESYNVPVFFAEYGCNTVQPREFTEVGALYGPQMTPVWSGGIVYMYFQEANDYGLVSVDGDSVSTLADFNALSSQIAKISPTGVNSDSYNPTNTAGAACPTVNNDWQASSSLPPTPNQELCECMFNALTCRPNNVDSEDVGELFGVVCGLADGVCDGITANATTGDYGAYGMCNPEQQLGWALNTYYEQQNAQGNGASACDFGGSATTASPTAPSGNCASLISQAGSAGTGTVTSAPSGTGGSGSGSGSGSGSGSSGSSSANVGVAGFSASSQFGFLSVAAALTVAFVSGAGMILL
>XP_016231423_Exophiala_spinifera
MKGFTSVALAGAALFLTAKADVDPIVIKGSKFFYKTNGTQFYMRGVAYQQDYLGNGTTSGSSGGSDSYIDPLADPDSCKRDIPYLVALRTNVIRTYAIDPTKNHDECMSALADAGIYVISDLSAPGQSINRDTPSWNDDLYGRYTSVVDALANYTNTLGFFAGNEVSNNSTNTDASAFVKAAVRDMKAYIKQKNYRPLGVGYATNDDADIRVNLADYFDCGDRSQAIDFWGYNIYSWCGDSSYTESGYDERTAEFSSYNVPVFFAEYGCNTVQPRKFTEVGALYGPQMSPVWSGGIVYMYFQEANDYGLVSVDGNSVSTLDDFNYLSSELASVNPTGVNSASYNPTNTAAQACPTVGSDWQASSDLPPTPNQELCQCMYNALSCVPDNVSGDGIGELFGVVCGLGEGTCDGITANGTEGHYGAYEMCDPTQQLAFALNNYYQQQLTAGNGASACDFSGSAKTQSPATPTGTCAELISQAGSAGTGTVTSQPSGTGASGSGSGSGSGSGGSSSSSSAGIPGFSAPAHVGLLQVVSFLTVAFVSGAGMILL
>XP_016263865_Exophiala_oligosperma
MKGFTAAALAGAALFLTAKADVDPIVIKGSKFFYQTNGTQFYIRGIAYQQDYLGNGTTAGSSGGSNSYVDPLADSAACKRDIPYLQQLRTNTVRVYAIDPTKNHDACMTALADAGIYVIADLAAPGQSIIRDSPSWNDDLYGRYTSVVDAMANYTNTLGFFAGNEVSNNSTNTDASAFVKAAVRDMKAYIKQKNYRPLGVGYATNDDADIRENLANYFDCGQSSQSIDFWGYNIYSWCGDSSYTESGYDVRTKEFSTYNVPVFFAEYGCNTVQPRKFTEVQALYGDQMSPVWSGGIVYMYFQEANNYGLVSVDGNSVSTLDDFNYLSSQLASIDPTGVNSASYTPTNTAAAACPTVGSDWQASSNLPPTPNEQLCDCMFKALSCVPDNVSNDGVGDLFGVVCGLGQGTCAGITANGTEGVYGAYAMCNPSQQLGFALNNYYQQQLSAGSGASACDFSGSAKTQSPVNPTGTCSKLISQAGSAGTGTVTSQPSGTGSSGSGSGSGSGGSSKSSSAGMPSFSTPAHVGLLQAVSFLAVAFVSGAGMILL
>XP_013314563_Exophiala_xenobiotica
MKGFTATALAGAALFLTANADVDPIVIKGSKFFYQTNGTQFFIKGIAYQQDYLGNGTTTGSSGGDSSYVDPLADGSSCSRDVPYLQQLQTNTIRVYAIDPTKNHDQCMSLLADAGIYVIADLSAPGDSIVRDSPTWNDDLYARYTSVIDAMANYTNTMGFFAGNEVSNNNTNTDASAFVKAAVRDMKAYIKTKNYRTIGVGYATNDDADIRENLANYFDCGESTDAIDFWGYNIYSWCGDSSYTESGYDVRTKEFSDYNVPVFFAEYGCNEVQPRKFTEVQALYGPKMSPVWSGGIVYMYFQEANDYGLVSVSGDSVSTLDDFNYLSSQLASINPTGVNSNSYTPTNTAAQACPTVGSDWQASSNLPPTPNQELCECMFNALTCVPDNVSTDKVGDLFGVVCGLGQDTCAGIEANGTTGDYGAYGMCNPTQQLGWALNSYYEQQVAAGNGASACDFSGSAKTQAPSSPTGTCATLISQAGSAGTGTVTSQPSGTGSSGSGSGSSGGSSSSSSSAGVPGFSAPAHIGVLQVAFYLAIAFVSGAGMILL
>XP_007725223_Capronia_coronata
MKSFTAVATAVASAALFLKTAYADVDPIVIKGSKFFYQSNGTQFFIKGVAYQQDYLGNGTTSGSTSGSDSYIDPLADTSSCKRDIPYLQELQTNTIRVYALDPTKDHDECMSMLADAGIYVIADLSSPGNSIVRDSPTWNDDLYDRYTSVIDAMANYTNTLGFFAGNEVSNNKSNTDASAFAKAAVRDMKAYIKQKDYRTIGVGYATNDDPDIRVDMADYFDCGDRADAIDFWGYNIYSWCGNSSYTKSGYDQRTKEFSTFNVPVFFAEYGCNEVQPRTFTEVQALYGPQMTPVWSGGIVYMYFQEVNDYGLVSVSGDSVSTLADFNYLSSQIAQIDPTGVNSKDYTPTNTAAQACPTVNSDWQASSELPPTPNQQLCECMYNALTCIPDRIPSDEIGDLFGIVCGLGQGTCDGINANATVGEYGAYGMCNPTQQLGWALNNYYEQQVAAGNGASACDFSGSARTQSPTSPTGTCATLISQAGNEGTGTVTSQPSRTAGAGSGSGSGSGSGSGSGSSASSGSGSGSGSGSGGSSSSSSSAGIPGVSTPSHIGLASVALYLSIAFVSGAGMILL
>XP_007734112_Capronia_epimyces
MKSFTAVATAFAGAALFLKSAYADLDPIVIKGSKFFYQSNGTQFFIKGVAYQQDYLGNGTQTSSTDSYIDPLADSSSCKRDIPYLQKLGTNTIRVYALDPTKDHDECMSLLADAGIYVIADLSSPGNSIVRDSPTWNDDLYSRYTAVIDAMANYTNTLGFFAGNEVSNNNTNTDASAFVKAAVRDTKAYIKKQNYRTIGVGYATNDDADIRVNLADYFDCGDRTDAIDFWGYNIYSWCGDSSYTESGYDVRTKEFSTYNVPVFFAEYGCNEVQPRKFTEVQALYGDQMTPVWSGGIVYMYFQEVNDYGLVSVSGSSVSTLADFNYLSSQIAKIDPTGVNSNSYSPTNTAAAACPTVNSDWQASSELPPTPNQELCECMFDALTCVPNRIATDDIGDFFGVVCGLGSGTCDGITANATVGTYGAYGMCNPTQQLGWALNNYYEQQVAAGNGASACDFSGSAKTQSPTKPTGTCASLISQAGSAGTGTVTSQPSGTGSSGSGSGSGSSSSGSGSSSSSSSAGVPGFSTPGHIGLLQVVLYLSVAFISGAGMILL
>XP_009155797_Exophiala_dermatitidis
MKSFTAVAAAVASAAFFLKGAYADVDPIVIKGSKFFYQTNGTQFFIKGIAYQQEYSGNGTGSTSGSSYVDPLADSTSCKRDIPYLQQLGTNTIRVYALDPTKSHDECMSMLADAGIYVIADLSSPSQSIVRDDPTWNDDLYDRYTSVIDAMANYTNTLGFFAGNEVSNNATNTDASAFVKAAVRDMKAYIKRQDYRTIGVGYATNDDADIRVDLADYFDCGDSADAIDFWGYNIYSWCGDSNYQQSGYADRTKEFATYNVPVFFAEYGCNEVQPREFTEVQALYGDNMTSVWSGGIVYMYFQEANDYGLVSVSGNSVSTLTDFENLSSQIAKVTPTGVKSSDYTPTNTKPAACPTVDADWKASSNLPPTPNKELCECMYNALTCVPKDLDDDEVGDLFGIVCGLGSGTCDGITANGTTGKYGAYGMCNSQQQLGWALNNYYEQQVKAGNGASACDFSGSATTQSPTSPSGSCATLISQAGSAGTGTITSQPSGTGSSGSSSGSSSSTKSHNAAAAGFSAPSYIGTLQIALYVSMAFISGAGMILL
>XP_013264871_Exophiala_aquamarina
MKNFTAAVTAVAGVALFAEAVYAQLPPIVIKGSKFFYENNGTQFYMKGVAYQEEFLGNGSTSTTNGSDNYVDPLADAAKCQRDIPFLKELGTNTIRVYAIDPTANHDECMQMLTDAGIYVIADLSSPGNSIIRDSPTWNDDLYARYTSVIDVMANYTNTMGFFAGNEVSNNATNTDASAFVKAAVRDMKAYIKQQNYRAIGVGYATNDDAEIREDLANYFDCGDREDAIDFWGYNIYSWCGNSSFQESGFDVRTQEFENYNVPVFFAEYGCNEVQPRRFTEVEALYGPDMNGVWSGGIVYMYFQEANDYGLVTIDGNSVSTLADFNFLATQIANANPTGVNSASYNPTNTAAAQCPDVNSAWQASSELPPTPNQELCECMFAALTCAPNNVDTEEIGDLFGVVCGLSDGVCDGITANGTSGTYGAYGMCNPTQQLGWALNTYYESQRSSGNGANACDFSGSATIQTPVTPTGTCQQLIQQAGSGGTGTVTSAPSGTGGSGSGGSGSGSGGSSSSNAGVPGFSSPIYMGFMEVALCLSIAVVSGAGMILL
>XP_016228466_Exophiala_mesophila
MKPFTAAATMVAGAALLLQSASAADLPAIVIKGSKFFYENNGTQFYMKGIAYQEEYSANSTASSTNSTDNYVDPLADAAKCQRDIPYLTALGTNLIRVYAIDPTANHDQCMQMLNDAGIYVIADLSSPGNSIIRSDPAWNDDLYARYTAVIDALAGYSNVMGFFAGNEVSNNNTNTDASAFVKAAVRDMKAYIKAQNYRAIGVGYATNDDAEIREDLANYFDCGNRDDAIDFWGYNIYSWCGNSSFTESGYDQRTEEFKNYNVPVFFAEYGCNEVQPRRFTEVEALYGPDMNEVWSGGIVYMYFQEANDYGLVTVEGNSVSTLADFNFLATQIANANPTGVNSASYNPTNTAAASCPAVNAAWRATEELPPTPNQKLCECMYAALTCVPNNVDSEDIGDLFGVVCGLSDGVCDGITANATSGEYGAYGMCNPQQQLGWALNTYYERARAAGNGASACDFSGSATIQSPVTPTGTCNDLIQQAGSDGTGTVTSAPSGTGRASGGSGSGSGGSSSTSNAGVPTFSGPSHIGPIQIGIYVAVAVVSGAGMILL
>XP_013274032_Rhinocladiella_mackenziei
MKGFTAAATAVAGAALFLKSAYAQLDPIVIKGSKFFYQSNGTQFFIKGIAYQQEYLGNGSTSASDGTDNYVDPLADSSSCQRDIPYLQQLRTNTIRVYALDPTKNHDDCMSMLADAGIYVIADLSSPGNSIIRDDPTWNDDLYARYTSVIDMMANYTNTLGFFAGNEVSNNNTNTDASAFVKAAVRDMKAYIKQQNYRTIGVGYATNDDADIRENLANYFDCGDRDEAIDFWGYNIYSWCGDSSYTESGYNVRTEEFSTYNVPVFFAEYGCNTVQPREFTEVQALYGDQMTPVWSGGIVYMYFQEANDYGLVSVSGDSVSTLADFNALSSQIARIDPTGVNANDYTPTNTAAAACPTVGDEWQASDELPPTPNQELCECMFDALTCVPNDVSTDDVGDLFSVVCGLADGVCDGITANATSGDYGAYGMCNPTQQLGWALNTYYEQQQAAGNGASACDFSGSATTQSPVQPTGTCSELIAQAGSAGTGTVTSQPSGTGGSGSSDSSGSGSGGGSSSSSSGGVPGFSVPSHIGLLHVVFYLSIAFVSGAGMILL
>XP_018004651_Phialophora_attinorum
MQIAGVLSTALAAAAFFAKSAVAADVPSIVIKGSKFFYENNGTQFYMKGVAYQQDYIANVTNAASSNASTYTDPLADTNACNRDIPYLVQLGTNLIRVYAIDPTADHDGCMTALANAGIYVIADLSAPGDSIIRDSPSWNDDLYERYTSVVDNMQKYTNTLGFFAGNEVSNNNTNTDASAFVKAAVRDTKAYIKQKGYRTIGVGYATNDDAGIREDLANYFDCGSPEDAVDFWGYNIYSWCGDSSYTESGYDQRTKEFENFNIPVFFAEYGCNEVQPRMFTEVAALYGPEMEGVWSGGIVYMYFQEANNYGLVTVDGNSVSTLDDFNNLATEIASISPTGINSASYTPTNTAAASCPAVGSDWQAASALPPTPNVELCDCMYKALTCVPNNVPTDKIGELFGIANATSGDYGAYGMCNPQQQLGWALNVYYNQQGAKGNAASACDFSGSATTQSATKPTGNCAALVSQAGQNGQGHRDFGTYGGSGNGAASISHFSTFGFTPIALYLGVAFASGMAMIML
>NP_594765_Schizosaccharomyces_pombe
MKFSILSLAVAGLVGLAKASVSPVHVDGRYFFYENGTRFFLKGIAYQPNVDDSDTEGTLFVDPLSDGDACSRDVPYFQELSVNAIRVYAVNASLDHSACMQAFQDAGIYVLSDLAQPYEAISSSDPTWTVDLFSRYTEVVDSLAPYDNMLGFIAGNEVIQNNTNTNAAAFVKAAVRDVKSYIKSSGYRQIPVGYSTNDEEVTRDPMAYYFDCGDDDDHVDFYGINIYEWCGDSDFVSSGYQERTEEFSNMTVPMIFSEFGCIEVRPRTFSEIVALFSDNMTDVWSGGIAYQYFESENEYGVVTVSGDSVSTLTDFPYLSSRYASVIPSASYESTMSATLTATMSCQATNSAWMAATSLPPTPSEAVCECMDSTRSCVINDDVSSDDYSDLFSYVCNEISCDGITANGTYPGQYGSYSYCDAKQQLDYVLDAYYSAKGDCDFSGSATLVSASSATGTCASYLSAAGSSATNAISLTADSNAVSRNSSASTMSTSYTSGSGSSNSSGSSSNSSSKSSSGASSYNLNMVITFLSVVIGGTAVLFI
```
