## Supplementary material for "Coding Sequence Insertions in Fungal Genomes are Intrinsically Disordered and can Impart Functionally-Important Properties on the Host Protein": fasta protein sequences: XP_717244.1_blasthits_fa.txt

```
>XP_717244_Candida_albicans
MSTSLSHQELSTEKGQSCPPIPDSNPLNPKSPALRTTSNSTILNSPIETINVNTSSKSNISGESTINGSAYSNSTTVVQPEVFGEAHTTTSTHNSASTRTERNEFPNSHLHQHQQESRNNGESNTPMTSPKHFPTDDLRHSLFYKAGSAAHHKSATSSKQSSTTSLKDGLNNANTYHFQNTFLDNNVMSDLEESPVPNERNPIQDTGLGPRSHATKFGVQSTTSLPTTISQSRLPNSNKSSFFPFKSYTSSPVKETKHVFLEYDPITRRKVLNTYEILREIGKGEHGKVKLARDLINNELVAIKIVNRKSRKERPSLRMRKNSSAPVINEYELKVKREIAIMKKCRHKHIVALREVLDDLNSLKIYLVLEYMEKGEIKWKKLQSDVAKPTANKCYDANDNEIPCCGNGRMQQRQQSLLTDEDLLSNEFSPNLTFKQSRKIFRDVLLGLEYLHMQGIVHRDIKPANLLVSADNIVKISDFGVSFATSLAENDEGYLVNELDLAKTAGTPAFFAPELCQFDDETATEKLSSSTESMAPPKIDYKIDIWALGVTLYCLLFGKVPFNADTEYDLFQVIVKEPLKFPNSIKAFNPPATVTEEEFELAKDLLSKMLDKNNRTRIEIQDIKEHPFTLMDLDNDVDGLHELFHLNGDNPVEPLSFDLDEHDIVSKDEVDNAVIGVGARIKRSLVRAIRAGGLKDGEIRNKFAALQLEHSRSENSEESSSGYSNYSSSTRLLGYQNGQNYSMILSEGLPVSSATPPPALLAAQQKRSSLLSPKSGGISEKNNPHFPSSLAHQIPNTSSPSTCSSSTSMAFQNHFSFAGMRESGKSLLHDMIESNSNNSSRRGSSAGITVSEAPQIETKRNVGGDLYLKNQSVVETFKGIQLQDDKRRRSSIFSLHSQIGTNSNKSSLSHELTPTQTGSGASTQQQHQHYSTNYSNIAAPIPVPAPRKQSTSDNEQDIKAPLLHQEKNVMGKPYLKIGPISIAREDEKSADDHPDSSIISLPLSESFASLDSINDDYLSRKYEEYTNNRKENSKSEGNVPVISLRRKSSLSESDLTRHVQLKDPFGKFKPDGSEIAEKFKAFNLGNLMKTGGKFALAEHNSSDSQQIKGNNYQSSDDGIAPKAIVPAISYSSSDSYSSCSSSSFDDEDESDDDEENLTLAFQSKVAPISRANFLSLTGRAKSHDSNLPTLRQNREKGRQLNPEFQGPIIFHDGLPEFEDVPDGLINSNPIGNNNVNGNSAFNSGYSYYDNVNPTVVSSNVSTATLTMGMAPSESVETNVEAPAQENAVKVSSPLNPHKNTSSRSDILKDLKKNTSISFGEILFNDQFNNHYKKDPVYSPFPSAKHLDNDQETIVKESASKFHEHRPTYYRSNSVTIGLLHRSTHREDDDDVSQTGNDLEQLITKEKQG
>XP_002420069_Candida_dubliniensis
MSTSLSHQEFSTEKGQSCSPIPHSNHLNLKSSALRTNSNSTNKNSHIETIDANGSSNSSISEEPTINGSTYSNTTPTVQPEVFGESHTTTTTHNSANNSTRAERNKFPNSHPHQQETKNNGESNSPVNSPKHFPIEDLRHSLLYKAGSAAYHKSATSSKQSSTTSLKDGLNNLNAHFFQNPSLDNSVMSDLEESPVPNERNSVQDAGTRSHTARFSVQSTTSLPATISQSRVPNSNRSSFFPFKSYTTSPVKETKHVFLEYDPITRRKVLNTYEILREIGKGEHGKVKLARDLINNELVAIKIVNRRSRKERPSLRMRKNSSAPIVNEYELKVKREIAIMKKCRHKHIVALREVLDDLNSLKIYLVLEYMEKGEIKWKKLQSDVAKPTAGKCYDVDDNEIPCCGNGRMQQRQPSLLTDEDLLSNEFSPNLTFKQSRKIFRDVLLGLEYLHMQGIVHRDIKPANLLVSADNIVKISDFGVSFATSLAENDEGHLVNELDLAKTAGTPAFFAPELCQFDDETPTDKLSSNEPMTPPKIDYKIDIWALGVTLYCLLFGKVPFNADTEYDLFQVIVKEPLQFPDSIEAFNPPATVTEEEFELAKDLLSKMLDKNNRTRIEIQDIKEHPFTLMDLDTDVDGLHELFHLNGDNTSEPITFDLDEHDIVSKDEVDNAVIGVGARIKRSLVRAIRAGGLKDGEIRNKFAALQLEHSRSENSEESSSGYSNYSSSTRLLGYQNGQNYSMILSEGLPVSSATPPPVAQPFVTQQKRSSLLSPKSGNIPEKNNPHFPSSLAHQIPNPSSPSSSSSSSMAFQNHFSFAGIREGGKSLLQDMIESNSNSSSRRGSSAGITVSEAPQIETKRNVGGDLYLKNQSVVETFKGIQLQDDKRRRSSIFSLHSQIGTNSNKSSLSHELTPTQTGSGASTQQQHQHYSNIAAPIPVPVSAKQSISDKEQGIKAPLLQQEKNAMGKPYLKIGPISIAREDDKPDDNQPDSSIISLPLSESFASLDSINDDYLSRKYEEYTSNRKENSKSEGNVPVISLRRKSSLSESDLTRRVSLNDPFGKFKPDGSEIAEKFKAFNLGNSMKTGSKFALKDCELSGGQQVKGKKYESSDDGIAPKTVVPTIAYSSSDSYSSCSSSSSDEEDESDDDEENLTLAFQSKVAPISRANFLSLTGRAKSHDSNLPTLRQNREKNKQLNHEFQGPIIFHDGLPEFEDVPDGLIGNNAIGSSNVNGNNTFNSGYSYYDNVNPTVVSSNVSTATLTVGMAPSESAETKLEVPAQENAVQVSSPSNPQKNISSRSDVLKDLKKKTDVSFGENFCNNQFNNHYKKDPVYSPFPSAKHLDNDPEKIVKESVNKFHEHRPTYYRSNSVTIGLLHRSKHREEDEDGSQMSNDLGQHHTEEKQG
>XP_002549652_Candida_tropicalis
MTASSASLMHQEFVPNSQDPNSRRQPSQQPQLNTKNALSLNLENTSKPNGAAPVPNTPVIFRTNSLRQDQLSDNPIETGFSNGGVGGGGGAHTTTNPTPIHTINEHHFVSKSNHVERVKSNDSYSQPISPRQMSTDDLKHGLIYKVGPTGGIVIPKKSSVSSSRKSSTSSLIDHNSHNCQPHFVGNETIPELKVVPPMATTDNYPDLGSRSRLLKFSTTSGISSPTTPLTRSTSNNTNYFPNKSYQSSPVIETNHILLEYDPITRRKVLNTYEILREIGRGEHGKVKLARDLIRNELVAIKIVNRKSRKERPALRLRKDSTGPVVNEYELKIKREIAIMKKCHHKHVVALKEVLDDVNSLKIYLVLEYMEKGEIKWKKSSSDKKESTVDNKCYDIDDNEIPCCGSRINKQPQKHHSFANETDLLSDEFSPNLTFKQSRKIFRDVLLGLEYLHMQGIVHRDIKPANLLVSADNVVKISDFGVSFASSLAENEEGHLVNELDLAKTAGTPAFFAPELCQFNPDESVAAPGERRMSSNGSARPPKVDYKIDIWALGVTLYCLLFGKVPFNAETEYDLFQVIVSQPLEFPKDIESFKSPGVVSEDEFKLAKDLLCRMLDKNRKSRIEIADIKVHPFTLMDLDDNIEAMNELFYHNGTAKEPLNFNLEEHDISQAEIDNAIIGIGTRFKRSLVKAIRAGGLKDGEIRDKFASLHLEHSKSENSEESSSGYSNFNSSTKLAGYNNYNNNSMILSEGLPISGATPPPQVFSSKMSSLMQFKQGNGIHDNKTNPHFPSALSNQLPNSSTSSSSASAVFPNNQFSVAGNREPTTNTTTTTTAAAVVAPVAAAATAAGKSFLQDMIESHSNSSSRRGSSAGISVSEAPQIETKRNVGGDLYLINQSAVETIKGLKLEDDKRRRSSLFSLHGSQPQAVSAKSSLSYESTTSPYQHQHSHVQNYTNIAAPIPVPAASKPATNKSNQMFGDYLLHNQETDSKPSLKIGPIGGISSDEKGLPDDSIMSLPLSESFASLDSINDDYLTMKYQEYTKCRNDHTKSEMKGTKDEGVQIPQQLRRKSSLSESDIPRLEEHFKYNNAGDGTNTITEKFKAFNLGNSMKSGIRGANFTVNDTHKSNTHSNANTGGLSSDEDPIAPVIMNRYSSSDSYSSYSSSSSSDEEDEESDEENLTLAFQSKVAPISRANFLSLTGRAKSHDSNLPTLGSTSNNNNNHNNNSSNNGSGSNNSSNYGFQTPIIFHDGLPEFEDVPDGLIGEDSGDNTSGYGYYDNSSFPAIISTNVSTATLTNDSNRNTSMDTNSGMPVSLQDSTVKISSPLNPKTTASTATIRPPVVKERKKSLRQNICNNQFNNHYKKGPVYSPFPNAKHLDNDEELIVKESENKFLSNRPSFFRSNSVTVGLLQRHNDGGDNIGCSSSTTNEDKKAQPSKS
>XP_003869908_Candida_orthopsilosis
MSHSSSSPTLITNRTPPPPPPPSAGPHPSHLHPHPHPHSLQPHLQQSHPIRNTIDNKFVPSDLHSKSQPVSHLEKQPQLDQAKTVTTTNTVTFPSNNQMSKLDPPLTATATATATETETAPTSSNHTVVTSDVNVQPQLNLQAQSPTFGLKSSEVSGKHTPRNNLIYYDQAEQISQQCSPLSTPKRLSFDQLPQKNGQPNYVSYQGNSFRYTDKDPISPRQLSSTTTHDNEAIKNLHAKLEHTNNNNINHPIFRLRSPQSPSLPPHAQLVSPSHSQLNLSTSSRPSTPSGYNSPVKETNRVLLEYDPITRRKVLNTYEILREIGRGEHGKVKLAKDLINNELVAIKIVNRKLKKERPSLRIRNSNNGKTSSISEHELKIKREIAIMKKCRHKHIVSLKEVLDDTSSFKIYLVLEYMEKGEIKWKRLQQDLRPNTKIQSDNDGSDSEIPCCGRNGGDPRQPHHRFSTEEDLLSNEFSPNLTFRQSRKIFRDVLLGLEYLHMQGIVHRDIKPANLLVSSDNIVKISDFGVSIASSLIEEDLGVLVNELDLAKTAGTPAFFAPELCQLDGDDENDGTGNNDNSEDKATDFQSNPKSPKIDYKIDIWALGVTLYCLLFGKVPFNADSEFELFNVIVNQPLQFPPDIKSFNSPGWVTEEEFELAKDLLSKLLKKKSSERITIQEIKEHPFTLMDLDNNLESLHELFNLNSSTANSPLDFNLSDQDIVTNDEIENAIIGCGTRIKRSLVKAIKAGGIKDSELKSKFQALQMEHSRSESSDESSSGYSTFNSSYKLNSMQHNNHSVILSEQPVVVSSPLQLNGDGSRTTKTRSRTDSFTHNPHVPSHLSQQVSSNSSSPVSTQTPIAISGAGHKEGGKSLLHERLDSQSGTPSRRGSFARKSFIHDIIESHSGASSRRGSAAAIPIVEAPQIETKRNVGGNLYLKNQSIVDTFKGIQEQDDKRRRSSLFSNHVSSSNKNSVSHDVHGNHSPLGQSVYTNQPSSSQQAQHLPSKDVTSALVTPIPVPAVKPNFEFFRNNGLKSDDMSDIDPTQGATRESQLYKFIDKTGGDNSIDGDPIGSSFMSLPLTGSFASLDSINDEVLHLKYKPITITDPNKQRPITSLRKRSSFSDSNLFKNNNPTAVLNNKFESFNLEDSMNVGKQKRSSKRLSDDDGVAPSAKPVINLTRQSSSESYSSYSSSSGSSDKDSAAEEDENDEEEDEEDEEDSDEENLTLAFHSKVTPSRRPPFLSIGQRSKSHDSRLPYMVSRGDAAVTTDAVIFNSDSHDFEDVPMDLIDSTTPDNASRSTVQSVQFKQGPPSSHENSTNSSSNKHLNPSTISSSQPSAQTQGPQTQQQQQQQQRPQLTTDKDKKARFFAQIAASQQKQPPSTPKTILRENIFHHQFNNHYNKAPVYSNFPNSKHLGNNPQQIVESSVMKYKQNRPNYYRSNSVAVGILQHTSDELLDDMIEQRKEKA
>XP_001524434_Lodderomyces_elongisporus
MMLSVSTSPMPTALAHPTTCPSTSTSASASQSQLQLQHSNKSHVNTLQETSSTIHNNEAQPKNVARSNSKVTEHSTKREQEQSNSAFSREPLLVQLHKTNTSNNCSPFTSPRASRPENMYQNDKLNITPGISTIATTAAKPTATTTTTTTTTTTTTTTTDTTTAATLNRLRGVLTSARNANDLLKQNTGNQNFENASRLPLAFPNRMTQTPIINSSKNSTPGYSSPVKETKRVLLEYDPITRRKVLNTYEILREIGKGEHGKVKLAKDLINQELVAIKILNRKYKKERPSLRQRRDSKAPIVNEYERKIKREIAIMKKCRHKHIVALKEVLDDTSSHKIYMVLEYMEKGEIKWKRLQSDLSRKFCSNIDEKDIPCCGSSAEPRQPHHRLSSEEDLLSNKYSPNLTFKQSRKVFRDVLLGLEYLHMHGVVHRDIKPANLLVSADNVVKISDFGVSFASSLSNCEEGHLINEFDLAKTAGTPAFFAPELCNLDCDDNGVCRTSTKIDHRIDIWALGVTLFCLLFGKVPFNADSEFELFNVIVNKPLKLPESVEEFCSPGPVSQDEFELACDLLRKMLCKDPDERLTIEQIKEHPFTLMDLGESVESLQELFNLNNENGQPTTLDFNLDDCDIVTNDEINNAIIGVGARIKRSLVRAIKAGGLSESEIRGKFHSMEYQRSKRGSAGSSDESSSGYSNLNSSVKLNQMHNNHSVILSEQPLVASVSPLLLNGDSTTSLSKTSDESGQNNSNSQINQNNHQHNPHIPSQLSHQIPTRSSSSIAFHNPYSLTQPREGGKSILHEMIEPQSANSSRRGSAGGIEAPQIETKRNVGGNLYLKNQSVLETFKGIQQEDNKRRRSSLFNPAHSSTSNKSSISTDGHVAHAHSRLNEEQKGQDLPVQVQKSSGLAPAAEPEPATTATTATTATAAPPPPPAPPLVTPIPVPAIKPNFEFYQNRINRMDAKSDILSPTDDDEQTGKGGKFKSRGNFDDDDDDDDDEEEEEDGPFFKGSMLKQLGLDDQMESSFMSLPLNESFASLDSFNDDYLSMKYKEFAENGKDPSAIHAKQMLRRKSSFSEADLHRSEIANGLASRFENFNLANQMNRVGDNMTSLHAKKHSDEEGIAPGSGQVEFFSNRSNSDSCSSYSSNSSSSDEEDEVGDDDDNNNESDDESDEEKLTLAFHSKVAPSNRPPFLSPKNRAKSHDSHIPYLHGTMQRVDDVAPVIFHTGSPEFEDVPLALMEAAPISNNLRVQTPTVINGGFELFDQNIGQNVGQSIGQNINQSTGQTKANESNKWTSPTKDIKQRRKDSVISKIVANATNRSEPKTQQQLFRENIYNYQFNNHYKKAPIFLAFPDAVKHLDNDQQAILETSRNKFNNNRPSYYRSNSIAVGVLQHTSDDIVEDMIESRKNSALPEKNA
>XP_007373017_Spathaspora_passalidarum
MSSSSPLMQSSTAINCSHNNSNMSTNTTTTTATTSTSTTTSRKQSFILNKNGTTAAVASPTIGISTFDPISGHTDYTHDNNIISSQCSPLGSPRQLPQDDFRSNIFNNVNGIFSSNDSRSNSITSLKEHLHNHHQNSIHKRASSDVEFVPPQHKPELLSPRSKFATTTPNTPQPNIFNSYPYKSYHSSPVKETNRVLLEYDPINRRKVLNTYEILREIGRGEHGKVKLAKDLINNDYVAIKIVNRKSKKERPSLRLRKESRPSHHLSDYELKIKREIAIMKKCRHKHIVSLREVLDDVNSYKIYLVLEYMEKGEIKWKRSPTDKPTEENESDIPCCGSLIQQPYFGKGKKRYSLDENDLLSNEFSPNLTFKQGRRIFRDVLLGLEYLHLQGIVHRDIKPANLLVSAENIVKISDFGVSFASSLSETEEGHLVNELDLAKTAGTPAFFAPELCRFGDITSPASSASSSVSLDQFKTPKIDYKIDIWALGVTLYCILFGRVPYNADSEYELFQVIVNNPLEFPETKESFNSPGPVTDEEFNLAKDLLSKLLDKDNTTRIDIIEIKEHPFTLMDLENDLEGLSELFTLNQTLQEENPLNFNLEEHDIVSQQEIENAVIGIGTRIKRNLVKAIRAGGWKDQEIRNKFAALQLEHSKSGSSEESSGCSNFNSQTKLSNLQNIDNHNHSMILSEGLQVTATPPPIQLQSGWTNSVSRVASHDQHPPHVPSALAHQLPVSSSSSTTSHSFSSPFSFAGIREGERVTGRSLLQEMIESHSNSSSRRGSSSGGVLSEAPQIETKRNVGGDLYLKNQSVVETFKGIQQQDDKRRRSSLFSLHSQNSSNNTKNNSISSTHEEYSRNHPYQQQQHHHHHHPNTNIAAPIPVPVANLKTNMTGSTANTSNYMNNNGGLHSEMSSRPSLKVGPITLPSVFNTKDVATIIDIDDNPESSVMSLPLSESYASLDSINDEYLSMKYEEFTNSRNLNCQSEALPVIVENGKKLRKSSFSETYLKELDQDLDIKEINQKFKTFNLGDSMKSNQDLENIDKDNTIAPRTKIRYSWSSSSTSSSSSQDDGASGSDEESDEENLTLAFSSKVTPLRPGLLSFNNRAKSHESNLPRLVHHPSRDLPAVVFHGALPEFEDVPMDLMDASVTAGSLMKPSGRLIPPSEPLNQNRSLGSSTGSQATLTAEGIQADSSVETTLIPEKSESMTKIKLLQSQLSKKNMQPRRGLRENIFHNQFNNHYKKDPIYSPFPSRSHHLDNDKKSMNKEEIRPNSYRSNSVTLELLQHQRHLFEQQQIEQSQEK
>XP_043050752_Scheffersomyces_spartinae
MTPSFIDASTHKQSGTEKDTRTNTTTNTTTSSSSSLLPLHVILPAKPLLPDSYVLTQAPHIHSPLANEVATIDTNTSSVSPTDPLSLDPNHKVDPNNKTSSGGKLTGSSNKSWTRSQDPTPLPMTSELGYPMGESTSHSFNVNSFNTYNIPGQSSVPISRSSSASGTVKETNRVHLEYDPVNKRKILNTYEILREIGRGEHGKVKLAKDLEHNELVAIKIVSRKSKKNRPTLRFKHSPQDVANASDRFIHKLDDYEKKIKREIAIMKKCDQKHIVKLREVLDDKRTFKIYLVLEYMEKGEIKWKKTLKELHQCKNNNECGDDEIPCVSKTCAVVQPTTTAIDYDDDDDYLLSETYAPNLTFKQSRKIFRDVLLGLEYLHKQGIVHRDIKPANLLVSADNVVKISDFGVSFASSLNSNDEGVLMNELELAKTAGTPAFFAPELCQTNFSGSSINLTKNIPPNNINYKIDIWALGVTLYCLLFGKVPFNADSEFKLFQVIVNDDLKFPVDRFSFSAPTPVSQEEFDLAKDLLTKLLDKNSATRWDIAEIKQHPFTLMDLNEGTEEYNDFFHLNDLQNINTNTGATTSELQSQVDLSSTNMLLYASPKMHSLCPLYELDTTNSSSDNNSVVGLGARVKKSLFNALKNGMTVEKNSSTESSEQSSHFNSKSNLFHSDPSIIISETPYSTLALNTSNPDTPPPSSPIPSRNVLPSGGGGGGGGISLVSSPCVSAATTTTGLSPFPVAGIRDRNILLLDVIESEQLGSRRSSVGIISEAPQVETKRNAVGDVYLRNQSIVDTFKDIQEQDERRRSSVLSGLKTTSSNPTGTSSILSTASSSASPKPFRPSISSDFTPSSTSVPSQPINRRSTCGSSIDDNVVTVKVGPIDINKSRRGSSVISLPVSESFASLDSIDDDYLALKYQDYIRSKGKDPTDQLKSRRGSEVTQSDTALFKQEGLHNASHHHIGDSGVQAITDKLRNFNMTTSMNSEPESKSRFYRRTQGGFAFDGDSDDDEGAIGFGGPKSKPKRPPMQPPQPPPMLRNRSSSSSCSSYSSSGGDESDGDGGNLTLAFTAKVDRPQMFGLDSRVRSHESNLPGLVHTPSYPDVPIIFQDQIPEFEDVPEMLMEMPSIGNSTSSSIAMGPSVSIISSTGSQTTITPSLGYNNNNSTTTALKTPQTDKFVMPPSTPEVLGTLSISHSPMTPKVSGREFSSPQQPPQPPVLHNVFRPQRKIVTSPLGRHEPVSAVIDSINESGTRTESSPGTGTGTGPDPTFNLDQTQVAKKTLAHLYNNHYKKEPLRFPFPNALHYDQEKISADHRPSTKAAVSTATANRLTTKDRFRSNSITIGILQHEPLNRIEIKK
>XP_001387026_Scheffersomyces_stipitis
NSILISKSSNATTTISTNDPITPTVSLSDANSCDSSPTGSPKREEDLRHNLLGKVTGFFHKSITRSRDNSISSGRDPLDMLQSPPILKTPSAPCTPKESPSDVSTVTLNHYRFPQSPLKKSSPPVKETKKVFLEYDPISRRKVLNTYEILREIGKGEHGKVKLAKDLIHNELVAIKIVNRKSRRDRASMRMMRRSSSKPNAFHNDYEVKIKREIAIMKKCNHKHIVQLKEVLDDLNSNKIYLVLEYLEKGEIKWKRYESEAAVTPRTDEIPCCGSNPLYNIKHPHHEDDFLLSDIFSPNLTFRQSRKIFRDVLLGLEYLHLQGIVHRDIKPANLLVSSDNIVKISDFGVSFASSLNENDEGYLVNELELAKTAGTPAFFAPELCQTNFSSSTSELSSSRNSASSLEILKNDTLKITKILPKIDYKIDIWALGVTLYCLLFGKVPFNADSEYELFQVIVNQPLIFPENKDAFHSPTNVTEEEFDLAKDLLSKLLDKNCATRIEIKDIKIHPFTLMDLENDLVALDDLLHMNNVNDEDHVQLDFELEEKDIVSQEEIDNAVIGFGNRIKRSLVTAIRAGGMKDSEIRNKFAALQMEHSRSTSSEDSSSSNSNFNSSTRLTANLHNNHSMILSESFQVSTPPVSGAIINTRGISHQSDHHTSVPHVPSHLSQQLSPSPSVARSSSYSIAGISREGRSLLQDMIDSHSSSSSRRGSVGVIEAPQIETKRNVGGDLYLTNQSAMDAFKGIQEQDDKRRRNSSMFSSKHSQPSTAKNSISSASDENSKYHHHHINIAAPIPNQLKIGPISIENDRRPSSVMSLPLSESFASLDSINDEYLTLKYQEYTNNKLKLGESRGTEFHSDPNLFHHSPDDVTYNISEKFKVFDLGSSMKNQSVKEDSGNTGNSRNYDHEGIAPTTMPLSKYTTSSSYSSYSSKSTSSDEEDDSDEEGNLTLAFSSKVAHPSRPNFLTLNQRAKSHESNLPRLIHSSDPNNHPTYDVPIVFQADLPVFEDVPEDLMANVPAPTIDTHAIVASHSMVSSNGSSSTLTPDYSNASVSESNQNGKPGVSEAGAGKKIIANLNNSQVRVPSPLVNSMFHSKSTNAAIPSESKRKMGLRENIFNSQFNNHYKKDPVYSPFPKAIHLDNDKEALVRATSEKQNSNRPNYYRSNSITVGLLQHVRDGGSEDA
>XP_020062939_Suhomyces_tanzawaensis
MASFNSHDRSLSTPRNSIVFNKPASATTGISTGEPITPTLSSSDIGLFNFDRNHSPAVSPLASPKPNDDKDLRHNLFGKVTGFLHRSSNHSRSGSVCSHRDLYNDDQKSISDTTINRKSSTSSATSKLRSPSPIKTPMQRSDSRPVKETNRISLEYDPISKRRVLNTYEILREIGRGEHGKVKLAKDLINNQLVAIKIVSRRSKKDRPALRFRRDSTKAQLNESELKVKREIAIMKKCDHKHIVKLIEVLDDLNSFKIYLVLEYLEKGEIRWKHKLDLKHLAGSDDIPCCGNRHRKISINGYEYDEDNQEDYLLSNEFLPNLTFKQTRKIFRDVLLGLEYLHLQGIVHRDIKPANLLVNSENVVKISDFGVSFASSLGEKDEGHLINELELAKTAGTPAFFAPELCQTNFSSDGTHNSVSASSLEALKNQQATLGKVLQRIDYKIDIWALGVTLYCLLFGKVPFNADSEFELFHVIVNQKLEFPKSRLDFNSPSEVTESEFELAKDLLTKMMDKNSATRIEIKEIKEHPFTLMGLEEDLELLNDLLYLNDKEQVGLLDLHIDENEKNDIVSKDEIDNAVVGIGSRIRRSLVKAIRASGGKDLDLKEKFASLQLEHSRSTSSEDSSGSNSNMNSSLKLNSSGSHSLILSEALQISSGTPPVPSKGTDYFSTAPHVSSNLSQPQHPHLSQKPSRSSSYSIAGIREGRNPNLMLQDVLDSETSASSRRGSSAGVSEAPQIETKRNVGGDLYLKNQSIVDTFKGIQQEDDKRRRSSSIFSSNASTPGATKNSISSQGVSAKLSLNQQNANGPNNKNASSQLKVGPISFSEEHRPSSVMSLPLTESFASLDSINDNYLLLKYQEFSKQTSGASSGHNQNRRDSALSQSDSNLVAHQKDPIESINHKFRNFDLNNLMNSKGIKFNLNSEDKRKREDEFEGVAPKSKPFLGMYSRDSYSSYSSSSSSNSESESESDEEGNLTLAFSSKVAAPSRPKFLSLNNRAKSHDSNLPRLINPGAPNPTYDVPVIFTDELPEFEDVPASLISSVPRTSVSGSSNMAPSVSLSSTDSNVTLRGEQPRLNFGQPPGMTSLQAPVGAKASSPLVPRAEKAGHTDKPRDTSCLRKNIFNNQFNNHYKKDPVFSPFPNAVHLGNDKDEIVSASTEKQIRNRPNYYRSNSVTVGLLQHRRQSSDSL
>XP_020074179_Hyphopichia_burtonii
MDVSHLSIENEGSSNRKIINNTYRILKKIGQGQFGKVMLAENKSIEKSPKNKYVAIKTINRIDKTRLITKTYLSHTTKIKREIQIMKGCKHPNVVQLYQVIDDLKYDKILLVLEYCKYGEVDWKNYNHYHEKHNKNGEGLTLNKLLRDVINGLEYLHDYKHIIHRDLKPSNLLISADKTIKISDFGVSLILENNANDDKELGKTMGTPAFFAPELCQFVNNRLSMLNDADRAKSKIDNKIDLWSLGVILYCLVFHNLPFNGNNEFSLFKKIVTEPLKFPQIKKSSRTTLEDVNELKLLKDLINKLLIKDPKQRMTIKDIKQHAFTTFDLQNSKQISEFVEFNKKLISNQNKPISNETGLATKIRRFFSNKPEPSPAPPNHDIIQQQKEHEINEQKLLNDPTSLSNLEPVDDLLNSYFDDSSSMGSLEKEEVEPYDTSEVLRSLNDDNLKEQDNTLKNPSFESKNKVGVPPPLKIKDSFHEKKSNSDPSLNTITTAQKTPLSTQTFNHSPIMTPGTTNDEIITIGAGSPSSIKSMISPSRRFFSRSKKSTKLQSAESEKKPTISSLSSPEKKPKERLQNTKKFTDLMEPPPIFDSISLKVFNESPKNVASPTCSRKNSVSSSIRSVGLTRIASSTSSLNLNAYLTDDAFSLSSTTKSKHKRLSLLSSSSSLEDTDVDDDNDEDDDDDDDGNNTTLNDEDHLMNELSNSPTQPTRNSTAYTDKSIRRIHSMYQTNKEKESYNDMMMEDN
>XP_015469101_Debaryomyces_fabryi
MSSTHANGNNERIPNNAGHSVIFNKLATATTGISTSEALSPTISASREYEPLGDANGLDDKGLRHNLFGKVTGMLHRSLSESRKNSTTSLGKDPLDTSSRSRTGSRVDSRTGSRTGSRAGSVAGSRSGSRGDIVRETSNTPLPSKKSVKETNNDSSTDSRTNSRAGSLTGSLAGSRPGSRGDLVRETSNTPLPSKKSVKETNSVFLEYDPLTKRKVLNTYEILREIGRGEHGKVKLARDLVHNELVAIKIVNRKSKRERPLLRMRHGSKVQSNTPSDYDIKIKREIAIMKMCQHKHIVRLKELLDDLNSHKIYMVLEYLEKGEIKWKRQKTNSEDTSHVDVNNPDDIPCRSGFRKKSIAYTQADEDEDLLSNEFSPYLTFKQSRKIFRDVLLGMEYLHMQGIVHRDIKPANLLVSSDNIIKISDFGVSFVSSLDNEDSNLVNEVELAKTAGTPAFFAPELCETNFSSSTSSKSVSASSLEILRNDQLKLTKLLPKIDYKIDIWALGVTLYCLLFGKVPFNAESEFELFLVIVNQQLEFPTDRNAFNSPCEVGETEFELAKDLLSKLLDKNKDSRIEIKDIKNHPFVLLDLEDDLDALNELLYLNDKNATFFKTFGTDEEVLKEDIDNAIVGIGNRIRSSLLKSIKASGRDFDPRRGIVQYLEPNTSVSSSEDSSYVNSRYNSTSGLNESLGNSVILSEASQLTTPPSFQNFYKVRSGSQQPDSSVNFPTNAPHIPSNLSTQQNAIPNFSSHSIATTRESRTPNILLQDVIDSHSNSSSRRGSSAGYEAVQIETKRNVGGDLYLKNQSLVDTFKVIQQQDDKRRRSSAISSSIHASNANTPKTSISSHWGQEDSSASLSAGNPVQVAQHSNNQLRIDPINISNDRRPSSVISLPLNESFASLDSFSDDYLKFKYQEYHSNHPNSKHLSLRRDSDVTHSDPNINHIADLKSNFDTINEKFKNFNLNAQMKNETITFNLNSEKLNEHEGIAPKTLIQGLSDSSSSQSCSSSSSSISESESDEEGNLTLAFSSKLSPPSKPKFLSLGNRAKSHDSHLPGIVTRPSIQRYDTPVIFQDDIPEFEDIPEGLMSSVPRPSVSADVLMNPTVSVVSSNGSSTTLTAETLGNRSSTEVPNRKVNTTELKKDNCISSPKLDKLQKDNNRIPSPLINNAPTSPKATTNSHLVKQLFKNHKDNYYNNYYNNNNQSNNQFNNHYKKDPIYYPFPNALHYDNDKESETKSTSNLGITRRPSYYRSNSVTVGLLQHDREKKKDG
>XP_459013_Debaryomyces_hansenii
MSSTHANGNNDRIPNSAGNSVIFNKLATATTGISTSEALSPTISASRDGEHLNDANGLDDKDLRHNLFGKVTGMLHRSLSESRKNSMTSLGKDPLDTSSRSRTGSRTGSRTGSRSESRGVIMKETSTTPLPVETPMKPVKETKSVFLEYDPLTKRKVLNTYEILREIGRGEHGKVKLARDLVHNELVAIKIVNRKSKRERPTLRMRHGSKVKNDGPSDYDIKIRREIAIMKMCSHKHIVKLKELLDDLNSHKIYMVLEYLEKGEIKWKRQKTNNVDSSQDVDNPDDIPCRSGFRKKSIAYTQADEDEDLLSNEFSPYLTFKQSRKIFRDVILGMEYLHMQGIVHRDIKPANLLVSSDNVVKISDFGVSFVSSLDKNEDPDLVNEVELAKTAGTPAFFAPELCETNFSSSASSKSVSASSLEILKNDHLEITKLLPKIDYKIDIWALGVTLYCLLFGKVPFNAESEFELFSVIVNQQLEFPSDRNAFNSPSEVNETEFDLAKDLLSKLLDKNKESRIEIKDIKNHPFVLLDLEDDLDALNELLYLNDKNANFFKTFGNDEEVSKEDMDNAIVGVGNKIRSSLLKSIKAGGKDFDSRRGIAHHLEPNASVSSSEDSSYGNSRYNSTSGLNESLGNSVILSEASQLTTPPSFQSFYKVRSGSHQPDSSVNFQTNAPHIPSNLSTQQNAIPNFSSPSIATTRESRTPNILLQDVIDSHSNSSSRRGSSAGSEAVQVETKRNVGGDLYLKNQSLVDTFKVIKQQDDKRRRSSAISSSVHASNANTPKTSISSHLGPDESSTSVSGGNPVQVAQHSNNQLRIGPININNERRPSSVISLPLNESFASLDSFSDDYLKYKYQEYDSNNPNSKYLSLRRDSDVTQSDPNINHTADLTSNFHTINEKFKNFNLNAQMRNDGITFNMDSDKFHDHEGIAPKTIIRGSSDSSSSQSYSSSSPSISGSESEEEGNLTLAFSSKLSPPSKPKFLSLGNRAKSHDSHLPGIVPRPSIQRHDTPVIFQDDIPEFEDIPEGLMSSVPRPSVSVGAMMNPTVSVVSSNGSSTTLTAETLGNRSNTEVPNKRSNMNESKKDNPILSPKQNDIDRVPSPLINNALTSPKATTNSHLVKQLFKNHKDNYYNNYHNNNSQANDQFNNHYKKDPIYYPFPNALHYDNDKESETKSTSNLGATRRPSYYRSNSVTVGLLQHDRKKSEDS
>XP_006686279_Yamadazyma_tenuis
MSITPNDQSSRSRQNSTLINKSVEPTTVVSSGGASHTALSPTTSVSQHSLSHHNTTTTPVPAPGSPYLSRKSSYASPTASYVSADPLSPHGDDKDLRHNIFGKVTGLLQKSLLSSGDSRSIISSTEYDCEPKKDVTHKISDSTLKLDTFPKVPMKGSMVSLSSSRRPSSKAFLSLPMSRTDSPVKETNRVFLEYDPFSKRKVLNTYEILGEIGRGEHGKVKLAKDLVNKDLVAIKIVNRKSKKERPQLRMRKSARTNIENEYELKIKREIAIMKKCNHKHIVQLKEVLDDINTHKIYMVLEYLEKGEVKWKRTTKNSSRDFDSPEIPCGGSGHKYDLETDLLSNDYAPNLTFRQSRKVFRDVLLGLEYLHLQGIVHRDIKPANLLVSSENTVKISDFGVSFASSLDEADEGLINELELAKTAGTPAFFAPELCQTNFSSSRNTSRESSFSHSRKDSKSNSSSSLEVLRNELTLTKVLPKIDYKIDIWALGVTFYCLLFGRLPFNAESEYELFQVIVNQQLEFPKDKDSFNCPVPITDSEFDLAKDILSKMLSKNSSKRIEIKDIKEHPFILLDLDNDLEALNELLYLNNPDSNNNFLSSIDLQAMSNQEDVTTEDLDNAIIGIGSRIKKSIVRAITSGTRDHEIRKRFLSGMENSSSFNSSSDESTPMSPAQLQQRLVGDHSVILSESQQYHQSSALSRSQTEAIHSNTSHSSTVNPSTLPTQATPSRSSSYTLAGIKDGRFSNPILNDVIEANKSDASSRRGSASAGGANEVETKRNVVGDLYFRNQSVVETFKGIQEMDDKRRRSSAFSASIASSNPPTAKNSVSSHPSLTHEISPSQPMNIPGAHVQIIVRPIGDANEHRASSVMSLPLTESFASLDSINDEYLTRKYKEFTKKKELEKSKEVEDTESTTDTLNEKFQNFNINNSMNSYGISFNFAKRDNKLDEIAPKTIVNSRPENSSDTGSEDDSGSESEEDGDLTLAFTSRVTPSKPKFLSLDQRAKSHDSSLPGLNRAKPTKRVIQMPVVFPHDHNTLEDVPAGLMARVPRPSVSIVPIDKSSVSSDPSPVQIIEPAPSNSIKFSPRVEQNEQLLSATQRVHNRKSDEHERRPSPLINNAPFSANATTNSHLYAFPRVNDSNEPPVFGKRHDERFNNHYKKEPISSPFPNAIHNDSDRESKHKSVQREENQTQSSNANRPDYYRSNSITIGLLQHDEPGSG
>XP_001482863_Meyerozyma_guilliermondii
MTNKDPGGTSQAGLAPSLGIGVSTGPANPICGVETIKNVKEDEHEPYDERGSRYNLLGKVAGLLQRSLSRSREGSATDIGSTNDSYSSSRAPSRHASRKDLRPSSTLPSPPKETKQVFLEYDPITKRRVLNTYEILNDIGKGEHGKVKLARDLVHNELVAIKIVNRNSKDRPQLHMRRFSRPQVHPNEYSTKIRREIAIMKRCNHRHIVSLREVLDDMNSKKIYLVLEYLEKGEIKWKRKLDTPSPSEPSDEIPCCGSKGHLLSYTINDEDLDLLSNTFSPNLTFKQSRKIFRDVLLGLEYLHMLGIVHRDVKPANLLVSSDNVVKISDFGVSFALFLSGPGDPPNELELAKTAGTPAFFAPELCQTNFLSANSSKSVSASSLEILRNEDIMSKVLPRIDHKIDIWALGVTLYCLLFGKVPFNADSEYELFLVIVNQPLEFPPDRCSFNSRVEVSELEFDLAKDLLSKLLDKNKDSRIDIPEIKQHPFVLMDLANDMDLLNELLYLNASPDSNDPEKYIAGLEQNLDILKDDVDNAVVGLGSRIRRSVAATIKAGTLNGELMFRTESSSDESPSQLASQYGSLVGLRSSSNDYSVILSEAFNVSTPPPQEMGRTISNADYTSAPHFPSGLSKEVNGIADIMSSSSSGFNSNGNLPRKGSNHIVHDIIDSDTRSRRDSATGTEASQIETKRNAVGDVYLKNQSAMDAFKDIKLQDDKRRRSSAYLSSSQSGSRQGSTISRPTKDKSSISSPIPVPSLKRTTALLLTVDPYIINDRDPSSVISLPLSDSLASLDSLNDDYVSRKYKELTEKHSGRRKSVSGRGNDAIFSDSDILSRDVDGINEKFLRFNLDTLMSDSSKVAKINDDAIAPKTLPRTLFASHTSSSSCCSSSSSSSGSSSGSDSDEDGDLTLAFSSKVASSVRPPFLSLSHRAKSYDSKLPAYGQSGGNHQETPVIFQTDLPEFEDLPAGLMTNVPRPSISGAGLLQMAPTISVMSNTSGKTLNPTREPPVSTPVLPQKAQTLDVSTIRDSKPAGSAGLRENIFHNQYNNHYKKDPISFPFPNAVHYENDRETESKTSTKKSGALRPNHYRSNSVAVGLLQHQLRQAESNQE
>XP_018712404_Metschnikowia_bicuspidata
IKETSHVSLEYDPASRRKVLNTYEILRDIGSGEHGKVKLAKNLVNNELVAIKIVSRKPKDRRLRMRRPSAEAEQPAANAHEARIRREIAIMKRCDHPHIVRFKEVLDDRALLKIYLVLEYMDRGEIKWKRLSPVATPRQLGSTLPEQLPCWAGQRRASGLAPQAPLDGDLLSREFSPNLSFRQSRRIFRDVLLGLEYLHMRGIVHRDIKPANLLVSSDDTVKISDFGVSFASSLGSTEDGVYFSDMELAKTVGTPAFFAPELCQTSIADGNTPAEASAHASPPEPASPATARGSPSLPKVDHKIDIWALGVTLYCLLFGRVPFNADSEFALFSVIVNEELQFPDSRSSFCSPQEVAEEEFVLAKDLLRRMLDKNSKRRIDIDEIKRHAFVLMDLENDPAKLHEFYFLNSDHPHPDLDGKDRSQNCSPTVGAATRVGGIIVKSSTKYSTPSMASASATTVDGDAPHTAKEHGQSPMITLVDETGMANGSTASSLKGQKSPLPSPVAALGSAQCSPKLTHGSILTTSSQPNHTNPLIQSTSKASIAIGNSLLHDVMDFGSTLRRDSLGSLEAPRIETKRNVGGDLYMKTQSALEAFKDIQKSDDKRRKSSLFANLSRNSSLSVSGKQNNPSHDSHSQTQHVASIPIGSHVESSLSKIKVGPISIDSNRRPSSVISLPLTESFASLDSFNDAYLNSKYQEFKKKKHAMSLMNDSVTQSDSALAKVMDTSHGITEKFKNFNLGYLMARESKTSDVRAGTNHDEVEPRAAKKTFVNLHNSSDSESCSSQSSCSLNSSSENEEEGNLTLKFPSKVAPRLRPPFLTLGNRAFSHDSNLTELAHLPKTNYYTPYLFQELLLELEDVPESLMGGGPIPALPEPIPKLETVTEDPVTVGSPPLASQFLKSKIVQNNPAQSSPLRTEIVGTPDSSQAGGMMQVGLDAQLSRKDSEVRNYTIDRGYFNNHYKKEHVRGPLPFSKHLDADKESQSKLNSKSLIGKHVRPHYTRSNSITLGLLQHE
>XP_002617936_Clavispora_lusitaniae
MRPDIANVSGPTTEVTLERVRSRSLSPEPSLLGKMATLLRTLSRDGKRSGLEREHQMAGERNDESLDQPTPKSAERQRKSHLKDQDSGSERSSQHKSDNQNIGDNDNDKSANRSKSQDKQAKQAKQYDQKDHAVKDSDPSGHVEVTDLHRQIQNQQTLGQSAVGDAETGRRESRHSLSNGSSSRMNGVLHRTPPVSPTRAREQPRREQSLAHFVARQSTPAPNGSSDAPSNGALNAAAKGSALGTPIVSVSPALGPTVPSNVLHSPPSFGTSANVSRSSLVPEIPVKETRHVSLEYDPITRRKVLNTYEILREIGRGEHGKVKLARDLVHDELVAIKIVSRKNKHERPRLRSRPTDTAVFDAEAKVRREIAIMKRCHHKNIVRLREVLDDRSMYKIYLVLEYMDRGELRWKRRTPVLSPQPRAPPDAPIDIRIPCGAARASEDSDLLSSEYSPSLTFRQARRIFRDVVLGLEYLHMQGIVHRDIKPANLLVAHDYSVKISDFGVSFASFLSSADDGVRVSEMDLAKTVGTPAFFAPELCQTNFAQPEAVPHVTHKIDIWALGVTLYCLLFGRVPFNADSEFQLFDVIVNQPVQFPSSADGFHSPQEVTDVEFDLAQDLLRNMLCKDSNARYDILQIKCHPFVLIDLENDLDGINEFFFLNSPDLGATAFGSADQELDPNDLDSAVVGVGARIRSSLMRSMRSSDPDALRRLSTKLELSLSGASSSDDSSHLGSHNNSCAQLHSDKSDLSVILSEAQQVSSPMPSRLHLETKARTNSAPPSHLPSYSNLGHTTHLPTNSGLATINSSIGQSNMNIPLAQPTMSSPLAQPVTTSSPLAQPTISSHSSQPTMSSPLVQATLSSTIAQPTGNSSLNQSNLSNISQTPHKLSISSGRSNLILSEVLEIASPTASRKGSSAGIMEAPQIETKRNVVGDVYLKNQSAIDAFKDIQQLDQKRRKSSAYAILASNNSALGSSNPPTPRTSGSSPMATTMDHSTSSKIKVGPISINNSRRPSSVISLPMTESFASLDSFNDTYLTHKYEELRKKKLTHDATVPASNDGFKQRANDKFDQINEKFSNFNLGSSMTARHGSRDASAEEHIAPTSTTFDFGNSNDDASESLSSSLSSSCSSGSSSESDGEEGNLTLKFTSKVAPRTRAPFLTMDSRAFSHDSNLKRLVHQPPSSNYYPVIFNTNSLDVEDVPVGLMSGSPSPTSSRFEATDMTPTASALTSTLSSATITQETGKQKLSIKPPMKSSGLRKEIFPSSPSDSLPTDNQDGPKSAIATKFAPKSEMSSATIHNGYYSNHYRKEPQQMEFPQSKHLDNDRESNHKQVQKQKLLSRPSFNRSNSIAIGLLQHQRSSKDVQ
>XP_025340504_Candida_haemuloni
MPPDSLKVKTKSAFPTTEVSFSNDITPTLSASEDHSHSSNHSQLNSVQPKRPSVPRTSDTDDRSLRQNLIGKVANLLHSTISRSRENSVSSNASNSSLPRVTSPTSDRFPASGISTPSRPRSRMVKETNFVSLEYDPISRRKVLNTYEIRGEIGRGEHGKVKLARDLHSGELVAIKIVNRKNKKERYLLSNRGSIAAPNHPYSDYETKIRREIAIMKRCDHKYIVNLKEVLDDRRSHKIYLVLEYLEKGEIKWKRSSPIQTPMPLHDSQESNIPCCDSNTHMKTEASPLDDNELLADIYSPNLTFRQSRKVFRDVLLGLEYLHMQGIIHRDIKPANLLVGSDNTVKISDFGVSFASYLGNTGEGFRMSEAELAKTVGTPAFFAPELCRTSHSASNSTIKMTSLDMDKSSSQQNGTETPKVTYKIDIWALGVTLYCLLFGKVPFNAESEFALFDVIVNQEVQFPQSKDEFHSPQEVSDEEFELAKDLVRKLLDKNSETRLTIRGIKEHPFVLMDLEDDLDKLNEFFFINSTEPYGPFDSIGKNHEIGKDELDDAVVGVGARIQGSFLQAIRSRDPEALRKAALKMETSTSSSDESSNFVTRTNSNTFGYNPSINNSLILSESVQTPPMGASRAHLQTNDTGSFLKSVTGHTGNHTPELSTLSRQNTGSRPSVVLSRNNLLFQDVLETNSSSSSRQGSVSGISEAPQIETKRNVGGDLYLKNESVIDTFKGIQQLDQKRRKSSAFVRNNSSPSSPRPSKTESTSGSESKHPLSQPQAIPMSSDSSVSSKIKVGPISIDNKRRASSVISLPLTESFASLDSFNDDYLTHKYHEYRKKKLGSKLPEPGAVNSDPNLGDNAFNTINEKFKNFNLGSSMTASKNAKEGRTNEGVAPNSRSRFSSYSTETKSSASQSYSSCSTSGSGSSDSESDEEAGNLTLKFSSKVTPRSRPPFLSLKDRAHSHDSNLPNLINHQNNAYDVPVVFQGDLLEFEDVPENLMGNVQKAADTDMSASVSIISQNSIATITNGSDEQPSLLRVPHKPSVQHSPLRNQVDVDSQSNGSPRQERDPQSRVNDAISGVAKSALRSGYFRNHYKKEPMHSPFPKSKHLDNDKESVVKSQMREGTEHIRPCYQRSNSVTLGLLQHTRPDPT
>XP_024715286_Candida_pseudohaemulonis
MPPDLLKVKAKSSLPATGVSVADDITPTMLASEDPQHRSNSIPQRPSMSKTSDSEDKLLRQNLIGKVANLLQRLVSRSRENLVSSLNSNASLNRIQSPAADHIPTLAILPPSRPRLRLVKETNYVSLEYDPITRRKVLNTYEIRGEIGRGEHGKVKLARDLTTGELVAIKIVNRKNKKERRLLSNRGSIASPNHPYSDYETKIRREIAIMKRCDHKYIVNLREVLDDRRSHKIYLVLEYLEKGEIKWKRLTPIKCPAPLHDSQESNIPCCETKSHHKTEASPLDDNELLADIYSPNLTFRQSRKVFRDVLLGLEYLHMQGIIHRDIKPANLLVGSDNTVKISDFGVSFASYLGNTDEGFCMTEAELAKTVGTPAFFAPELCRTTYSASNSTLQMTSLEKEQLESKSGSETPKITYKIDIWSLGVTLYCLLFGKVPFNAELEFALFDVIVNQEVVFPESKDAFHSPQEVSDEEFEMAKDLIRKLLDKNSETRLTISAIKEHPFVLMDLEDDVDKIHEFFFINSIETAAAFDSLKNHEITKEELDDAVIGVGNRIQGSFLQALRSRDLEALRKAALKMEASTSSSDESSNLATRTNSNTMGYNPSINNSVILLESVQTPPTGLSRAHLQTYDAGSFLKSSSGQTGQNSPEPSTLSRQNTGSRPSVVLSRNNLLFQDVLETNSSSSSRRGSVNGFQEAPQIETKRNVGGDLYLKNQSVIDTFKGIQQLDQKRRKSSAFLHSNASTPSSPRPSKTESILGLESKHPLSQPQAIPMSTDSSVLSKIKVGPISIDNKRRASSVISLPLTESFASLDSFNDEYLSHKYHEFRKKKHGGFLPEPGVINSDPDLVKPDAFDSINEKFRNFNLGSLMSGMKNSRETKTNEGVAPTSRSRFLSYSTGTRSLTSRSRSSCSGSGSGSGSESESESDEEAGNLTLKFSSKVTPRGRPPFLSLSNRAHSHESNLPDLINHQNNVYDVPVVFQNDLVEFEDVPEGLMGNVQKAADTDMSASVSVLSLNSNATITFDQEEQPSLLQIPRKPSVQRSPLRNQVNLDSYSNGSSLQEREARVNDAVLGVAKSAMRSGYFRNHYKKEPVHSPFPKSKHLENDRESVVKQQMREGTELARPVHQRSNSITLGLLQHIRPDPMKEEAI
>XP_025339143_Candida_duobushaemulonis
MPPDSLKVKPKSSLPATGVSVADDITPTMSASEDPQHRSNSIPKRPSMPKTSDSEDKSLRPNLFGKVANLLQQNSVSSLNSNASLSRIQSPAADHIPSSAISPPSRPRSRLVKETNYVSLEYDPITRRKVLNTYEIRGEIGRGEHGKVKLARDLTTSELVAIKIVNRKNKKERRLLSKRGSIASPNHPYSDYETKIRREIAIMKRCDHKYIVNLREVLDDRRSHKIYLVLEYLEKGEIKWKRSTPIKSPAPLHDSQESNIPCCETKSHHKTEASPLDDNELLADIYSPNLTFRQSRKVFRDVLLGLEYLHMQGIIHRDIKPANLLVGSDNTVKISDFGVSFASYLGNTDEGFCMTEAELAKTVGTPAFFAPELCRTTFSASNSTIQMTSLEKEQSDPKSGSETPKITYKIDIWSLGVTLYCLLFGKVPFNAESEFALFDVIVNQEVVFPESKDAFHSPQEVSDEEFELAKDLIRKLLDKNSETRLTISAIKEHPFVLMDLEDDVDKIHEFFFINSLETAAAFDSLRNHEITKEELDDAVIGVGNRIQGSFLHALRSRDSEALRKAALKMEASTSSSDESSNLATRTNSNTMGYNPSINNSVILSESVQTPPMGLSRAHLQTYDAGSFLKSSSGQTGQNSPEPLTLSRQNTGSRPSVVLSRNNLLFQDVLETNSSSSSRRGSVNGFQEAPQIETKRNVGGDLYLKNQSVIDTFKGIQQLDQKRRKSSAFLHSNASTPSSPRPSKTEYISGSESKHPLSQPQAIPMSTDSSISSKIKVGPISIDNKRRASSVISLPLTESFASLDSFNDEYLTHKYHEFRKKKHGGFLPEPGVINSDPDLGGKPDAFDSINEKFRNFNLGSSMSGMKNSRETKTNEGVAPTSRSRFSSYSTGTRSSTSQSRSSCSGSGSGSGSESESESDEEAGNLTLKFSSKVTPRGRPPFLSLSNRALSHDSNLPDLIHHQNKVYDVPVVFQNDLVEFEDVPEGLMGNVQKAADTDMSTSVSVLSSNSNATITFDQEEQPSLLQIPRKPSVQRSPLRNQVNLDSYSNGSSSQEREARVNDAVPGVAKSAMRSGYFRNHYKKEPVHSPFPKSKHLENDRESVVKQQMREGTELARPVYQRSNSITLGLLQHIRPDPIKEEAI
>XP_028890663_Candida_auris
MPPDTLKVRSKAAHPTTEVSISSNITPTLSASEEGSTPSSQRQSHSKQSTSMGMGMGTGTGTGSKNMETDEKPLRQNLIGKVANLLNRSISRSRENSVSSMASASSLPHIGSHSGLDPVQTSISEIPSPVRPRSRLVKETNHVSLEYDPITRRKVLNTYEIRGEIGRGEHGKVKLARDLTSGDLVAIKIVNRKNKKERHLLSHRGSIAAPNHPYSNYETKIRREIAIMKRCDHKYIVNLKEVLDDRRSHKIYLVLEYLEKGEIKWKRSTPIEHPKPLDASEDSNIPCCESNSARHPPDAASLDYNELLTDIYSPNLTFKQSRKVFRDVLLGLEYLHLQGIIHRDIKPANLLVGSDNTVKISDFGVSFASYLGNTGEGFSMTEAELAKTVGTPAFFAPELCRTSISASNSTIKMDALEPSTSNSDGGTETPRITHKIDIWALGVTLYCLLFGKVPFNADSEFALFDVIVNQDVKFPENRHAFNSPQEVSEEEFELAKDLLKKLLDKNSETRISIRGIKEHPFVLMDLEDDLDKLNEFFFINSPDTFAPFDSLSKSQEIGKDELDDAVIGVGARIRGGILQAIKSKDPDALRKAALKMDSTSSSDESTNLASGSHANSFALNYSANPSLILSEAVQTPPMASSKLHTFDSNSNPRSSITTGQQTPESSQLSRQNTGSRASVVLSRNNLLFQDVLETNSSSSSRKGSVNGMSEAPQIETKRNVGGDLYLKNQSVIDTFKGIQQLDQKRRKSSAFLQQISTPSSPRPSRTESVNGTEYKHPLSQPQAIPSSSDSSVQSKIKVGPISIDKRRASSVISLPLTESFASLDSFNDEYLTHKYNEFRKKKQAGALPEPGIINSDPALGENSEVFKSINEKFRNFNLGSSMSGAKNSNGAKFNEGVAPRSRLSSYSTESRSSASQSYSSCSGSGSGSDSESDEEAGNLTLKFSSKVAPRGRPPFLSLNNRAQSHDSNLPDLIHHPNNNVYDVPVVFQDDLLEFEDVPENLMGNVSKVANTDMTPSISLLSQGSTSTLTNDNAEQHQILQIPPKQSVQHSPLRNQIKIDTSSNSNSREDLQEKVNMAISNVPKTPLRTGYFRNHYKKEPVNSPFPKSKHLDTDKESFVKRKMREGTELKRPVYQRSNSITLGLLQHTRPDPTSEEPL
>NP_011055_Saccharomyces_cerevisiae
MDRSDKKVNVEEVNVPSNLQIELEKSGTSSSVSLRSPTKSSATNLAGMAEGARDNASIASSSVDSLNMLLERQRVRQLNHPQHQQHISSSLAKTPTTTSSFCSSGSSKNKVKETNRISLTYDPVSKRKVLNTYEIIKELGHGQHGKVKLARDILSKQLVAIKIVDRHEKKQRKFFTFIKSSKISENDKIKREIAIMKKCHHKHVVQLIEVLDDLKSRKIYLVLEYCSRGEVKWCPPDCMESDAKGPSLLSFQETREILRGVVLGLEYLHYQGIIHRDIKPANLLISGDGTVKISDFGVSLAASSTNSSDSSESLDELELAKTVGTPAFFAPEMCLGEDAFTRYNLTKENLFRGSCISFMIDIWAVGVTLYCLLFGMLPFFSDFELKLFEKIVNDPLKFPTFKEIQSNKVSKVSCEEEYEMAKDLLLKLLEKNPQKRMTIPAIKKHPFVSWDFDHVPENDEKLLSSVLEQKLRFQCNQTDQFEPISISKHELKNAVSGVGKKIKESVLKSIPLKDPSDLSNKNYLHPTETTRGRGDANVIVSEGSVLSNIKELSANDGCLNTDSDTNININDDDHYSGDDNDGHLTKRELERELNKFDDKHEAGNMVNLPINSSFASLDSFYIDNFAMARMGMSSPEAGDSVSSVPNLPSAPSSTRLGRSPVFSGVTNQPSPIRPVLPQQKSSFCATGRYDKSHNSLLRNSSSHLTSYNSGRPSSRTGRMNSRNQNLPKIPNSLSKISTTKLTELRVPKDSEIPSPAKNPNADRLRRFPVKKNTKTPAIKDPPRININSSDKSGSKNSPIKSLYQRMKQSKDNSKTFEVRRGNFFSHFNGDDDDSSSQSSVTSSGSESDSELSSTSSSCTSGTQSRNSSNNNAYSETESLPFEFGVDSEDGSGVLLRDLPNEDQIRPFLDIQPCRRMKVKSSLNLEPPSVSSSSSSSSDEDELILNVGTAGHRRRHNSSKLSELSNSPQKGSNNFMYSNGSVHDSETTITPQNMDDLTLHQALSRSQPISKPGPLVLPKRLDQKKATTETSNLTDIVEFNGNNDHRKDKNFDKVLYSRDLLKDALSSTNAGRRRSIPSNKIRGRKDASITMSTNVGNDEHARNTSCHGDKGQENGAIKQRTHERSRSLTVAELNEEKRRSALP
>XP_018222795_Saccharomyces_eubayanus
MGTRDRKNVIEELDIPSDLQLELTESGNNSTASLRSPTKTSATNLPAMSEDIADNASIASSSVDSLNMLLERQRVRQLNHPQHQQHISSSLAKTPTTLSSFSSIGSATKNKVKETNRISLTYDPVSKRKVLNTYEIIKELGHGQHGKVKLARDILSKQLVAIKIVDRHEKKQRKFFTFIKSSKIFENDKIKREIAIMKKCHHKHVVQLIEVLDDLKSRKIYLVLEYCARGEVKWCPPDCLESDAKGPSLLSFQETRDILRGVVLGLEYLHYQGIIHRDIKPANLLISEDGTVKISDFGVSLAATSTNSSDSSESLDELELAKTVGTPAFFAPEMCLGEDAFAKYNLTKENLFRGSCISFMIDIWAVGVTLYCLIFGMLPFFSDFELRLFEKIVNDPLKFPSYKEMQSNKVSKISCKEEYEMAKDLLLKLLEKNPQKRMTIPEIKKHPFVSWDFDHISKEDDKLLASTLEQKLRFQCNQTDQFEPISISKHELKNAVSGVGKKIKESVLKSIPLKDPVDPSHMNYIHPTETSRSRSDANVIVSEGSVLSNIKDLSANNADSDAVDSSNGEDRFRDNTNDGHLTKKELEQELSKFDDKHEPSNMVNLPINSSFASLDSFYIDNFAMAKMGMSSPEAGDPTLSTPNLPSAPSSTRLGRSPIFGGLPNQPSPIRPVLPQQKSSFYASGRYDNNHNNLVRNSSSHLMSLHSGRPSSRSSRMNSRNQNLTKTPDSFSKSLNVQVSERKVPKDLEMPTPKRNPNTSYSKRPSSGNGSNIPSAKTDTLDKNSNVEGKPPSRNSPIKSLYQRMKQSKDKSQTFEVRRGNFFSHFNGDDDDSSSQSSVTSSGSASDSELSSSSSSGTSQIPSRNSSSNFNSGYSETESLPFEFGVDSEDGSGVLLRDLPTGDQIRPFLDMQPYGHVKVRNTLNSKPPSISSSSSSSEGEEELMLNAGNAGHRRRHNSSKVDEPSNNPQNVPNKAIYSNGSVHDSETTITPHNIDGLKIHQSPCLDQPIGNLKTLVLPKHLDQKKATTETSNLTDIVEFNANSSCQKDEHLGKILYSRDLLKDALDSTNVGRRRSIPSNKLRGRREANTITTTDNGGDDKDVRKNGYRNNEQLGGFGGNHKNHERSRSLTVAELNELKRRGVQL
>XP_033765950_Saccharomyces_paradoxus
MGTSDQKVNVEEVDVPSNLQLELEKSGASSNASLRSPTKTSATNLAGMPEDARDNASIASSSVDSLNMLLERQRLRQLNHPQHQQHISSSLAKTSTTSSSFCSSGSSKNKVKETNRISLTYDPVSKRKVLNTYEIIKELGHGQHGKVKLARDILSKQLVAIKIVDRHEKKQRKFFTFIKSSKISENDKIKREIAIMKKCHHKHVVQLIEVLDDLKSRKIYLVLEYCSRGEVKWCPPDCLESDAKGPSLLSFQETREILRGVVLGLEYLHYQGIIHRDIKPANLLISGDGTVKISDFGVSLAASSTNSSDSSESIDELELAKTVGTPAFFAPEMCLGEDAFTKYNLTKENLFRGSCISFMIDIWAVGVTLYCLLFGMLPFFSDFELKLFEKIVNDPLKFPTYKEIQSNNVSKVSCEEEYKMAKDLLLKLLEKNPQKRMTIPEIKKHPFVSWDFDHIPENDEKLLSSTLEQKLRFQCNQTDQFEPISISKHELKNAVSGVGKKIKESVLKSIPLKDPSDLSNNNYLQPTETNRSRGDANVIVSEGSVLSNIKELSADDRCLNTDSDTNNYDYDNDQYSGDDNDGHLTKRELERELNKFDDKHEASNMVNLPINSSFASLDSFYIDNFAMARMGMGPPEAGDSVSSAPNLPSAPSSTRLGRSPVFGGVSNQPSPIRPVLPQQKSSFYATGRYDKSHSSFLRNSSSHLTSYNSGRPSSRSSRMNSRNQNLPKIPDSFSKSSTAKLAERRVPKDLEMPVPKKNLNVEHSKKFPVKNNNKAPTTKDPPRKNTNTNDKPVSKNSPIKSLYQRMKQSKDNSQTFEVRRGNFFSHFNGDDDDSSSQSSVTSSGSESDSELSSTSSSCTSGTPSRNSSNNYNNAHSETESLPFEFGVDSEDGSGVLLRDLPNEDQIRPFLDIQPYRRMKVRSSVNPKPPSVSSSSSSSEDEEELILNVGAAGHRRRHNSSRPDELSASPQRGSNNVMYSNGSVHDSETTITPHNVDGLTLHRTPSHSQPVSNPGLLVLPKHFDQKKATTETSNLTDIVEFNGSNNYQKEKDYGKVLYSRDLLKDALSSTNAGRRRSIPSNKIRGRKGASIAMSTNIGGDEHPRNTSCNGDKKQESGGRRQRTHERSRSLTVAELNEEKRRSALP
>XP_003674914_Naumovozyma_castellii
MNDNTQEVEELDIPLTIQQEIDLSMSDTSSSKQTPTDASIHSVHNGTHSNSFKNPIGYDDDNTKSHLLRVSSVPDNVDKASIASSSAESLNILLEKQRVRQLNHPLHQEHISSPASTLIYNNSNRTAPFNTFNNKFATLDEKLGRTSTKVKETNRISLTYDPISKRKVLNTYEIIKELGHGQHGKVKLAKDLLTSQLVAIKIVDRHEKLRLTNFFKFNKRKQQNDDRIKREIAIMKKLHHKHVVKLIEVLDDLKSRKIYLVLEYCAQGEIKWCPKDCLETEAKGPPLLSFQSAREIIRGVILGLEYLHYQGIIHRDIKPANLLVDEEGTVKISDFGVSLASRSSGNSTANSSSVLGGTPRNLSRSSTESMNTTNNNDDESIDEVELAKTAGTPAFFAPEICLGEEAFDKFSLRKNEMFKGSCISFMIDIWALGITFYCLLFGMLPFISDFELELFEKIVGEPLTFPSYEELQANRVSNVCSIEEYEAAKNVLQRLLEKNPSKRCSILELKYHPFICWDFDHFAELNEDLITSKLKEKEIFQANQVDSLEQISVTQHELKNAVSGVGKKIKESILKSISLKQKNNHTAADSNSSSVLGMGKFPTDNSDLSVIVSEGSIMNNINGIDQQYTGPNNESTTDTFTPSNNYTYMKHINDHTNQSNNASNNFNDLNDQNYKKNSINDLSHNELQNVENENGSNAVVNLPINSSFASLDSFYIDNFALSKMGINSDYSQFESPRNDQSNRSIQNGSIHSLHSIDRSSSNLNFYNTGMPSTRNDRLSQRNISRKSPSFPISQHSFSRPSSSNVSDAQKSPNLNSNLQTRSSRQNVSTKTKSRRSLTSLNSPSPGTPSSSRWRLYDHPPSSQNPSASPTKLPSSKFYQGKSHDSKKIMSNRKESQSRSFRVKKGNFFNHFNGQDEETSHSESDIDDDTSNRTRSVSDTNESSSYYSDNSSTPESLPFEFGLDSENGSVISMHDLPRISEGHGFLDVHPVHLSDHEEADESSNTSEGELFLNLGKKGHVRRQESSHCVNNDSTSTITPTSHGIMDSTGETLFKKSYNPVTSGGTLFIPQTSPQPTLSLQTEKDKSMNRDHNTSPLRNEQTYSGEKLDSKSLLKTFLRSTKDTFSNGGPRRGSIPYIKPPLEDSKTDEPSNQERTGRSSLRHDSNVDDSNRMRSHSVPVDENVQNKG
>XP_003671367_Naumovozyma_dairenensis
MAPSPNKNMHFSPLKESVSLQRSLSETPSMQIRQRRKLISPSSVTSLNSLKYNSPSPTSFGNNVKETNKVLLGYDPISKKQILNNYEIIKDLGTGQHGKVKLAKDTRTGELVAIKIVNRYEKRRHSLTPNAQSSLDRIKKEIAIMKKCNHEHIVKLIEILDDLKSRKIYLVLEYCKKGEIKWCPREQLEIDSAGPPQMSFQRAREILRDVILGLECLHHQGIIHRDIKPANLLIDHDDVVKISDFGVSLAATGSIDNNDDELELTKTVGTPVFFSPEICLGTEAIEKFNLERSSFSNVSCISFKIDIWALGITLYCLLFGKLPFVSEFELKLFDKIVNDPVTFPDFEVLQNNNISNIASFEEYELAKDLLERLLDKNPTSRISIQDIKKHPFVCFDFDHITNKVGEIIQYKQQEKSIFQMSQNDKSDQISISSKEIRNAISALKRDSKGSILEDDKPLDGSSINSPTISINTSNNSLYSPKYLNNSKNSSDNIYNLEFNNVAKESVIVPYPIVEEAPSKTALQEELEQFDQQFEKKTIVDLPVDSSFASLDSFYAETHASSKSDFNKHISNISQRNASRLRFTQSPSFAMNPFRSPFERSESRFGSTSFSQRNTNVRSVDPQRNQSDTYSSNGKSLATSPIGVSPKFGSNENADKSKEIFPNSNTNPRYDSENSGNENNIFNGFVALDERSVGQSSTRTSSSYSTYSPGYEIHPPYEQFGIDSDNVSVLSLGDLNRKFSPNKFSTNAKSSSESENSEDDSEELVLRVGNSRHSRRQNLAPSNSISTKPFGASSILIHGSSDNKKEKLTILDSESSDHFKLTVKKIL
>XP_003955647_Kazachstania_africana
MLNIMNEGKTNKNTTGKHDIPTIHEELDIPAELQNKLDMSLIESSDSSRKSSTNKETTDISPNKNNLWIYSRNSDDRLSIKSSSSIDSLNMLLEKQRLRQLNHPLHQQHLRSTSTNGSASSTSSKNKVKETNQISLTYDPVSKRKVLNTYEIIGELGHGQHGKVKLAKDLLTNDLVAIKIVDRHENSSKSLFLSNKKIASNDKIKKEIAIMKKLHHKHVVKLIEVLDDLKSRKIYLVLEYCSNGEIKWCNDELEMKAKGPPVLSFQATREIIRGVIMGLEYLHYQGIIHRDIKPANLLVDEDGIVKISDFGVSLASTTIMQQSTHNLDDSKDENDNVDELELAKTAGTPAFFAPEICLGDEVFEKYNFDRSELFSGSCVSLMIDIWALGVTLYCLLFGKLPFISDYELELFEKIVNDAVTYPTYDEIANNGISNVSGKEEYDMAIDLLNKLLEKDPSKRIRICDIKKHSFICWDFNHIPGYSDQLIASKLEGKENFQKSQADLVAQISVTKHDLRDAVSGIGKKIKESVLKKIPLKHYNTTSTKSGNKLMLSSSPINTLLTSESTSPTSTVSNSSYNVLMNPGLKTLKDNDMSVLLSEGSVLSGLESKEYTITNTKTSNRLFNSDQSFSNMSEVFENYQANSRDTGNANITSSQSSLLQLPEATHNSPSSQEMEEEKEEGEKEQKEEEKVNEAEEGQQQYYDYDNDDDENIPEYQAELKKFEERRGMRDNNNNVVSLPINSSFASLDSFYIDNYALAKMGMSDTNVFTNNNSREPESNLPSGRNPKSPIDITFLGSSRSERTSSQRSLQTKPFAPPRRIRRGNFVDSLNESSSSSSTSSSSSCTSSSGSDSESEAECPKFAIEDGSLVSINFNGLNNGYSSHIRDSPPNNERTKRA
>XP_022464210_Kazachstania_naganishii
MGSNDNQSEDNGHEEIDVPIALQRILSLPIDGPPDEKHYRDRTALYQRKSRQYRNMPTDVDPPNSEHNVHAMIHECLPRRASAEGGSVNTAHYDMHLLDKTKSSSADSLNVILDRQRKTQLNHPLHQELIIGHADKNGSRVKETNRISLTYDPVSKRKVLNTYEIIRELGHGQHGKVKLAKDINTEEFVAVKIVDRHEKRKFPNFFKKIIENDKIKKEIAIMKKLNHKHVVRLIEVLDDLKSRKIYLVLEYCLRGEIKWYNDSKCMEMDAKGPPILDFQHIRKIIRGVVLGLEYLHYQGIIHRDIKPANLLISEDGTVKISDFGVSLVSTSIMRRSSSISSNSTYLPESDNSEGSDTLDEVELAKTAGTPAFFAPEICLGEDVFKKYNFNKSELFKGSCISLMIDIWALGVTVYCLFFGMLPFRSNFELELFEKITNDAVVYPSYEEMQCNGVSKISCKQEYDMAMDLLSNLLEKNPSKRIRIVDVKHHPFICWDFDHVPEKDKAMLMHKKLEKESFEKNQEDLEEPISVTVHDLKNAVSGIGKKIKESLLNKNPLQLYDNITSSTSSLNKKNPRITPFKKIAEEGDRDLSILLSEGSVMSSIQSQPNHILMDSTDCCPVSSTTLSYLERQRRNRSTLEDETGAKSPLRQSVKYPNSDNEIVDQYHSAPTDTCNMVSLPINSSFASLDSFYIDNYALNRSERPSHSSSHMNRTNRSISSNFRLNQSSNASSHGMQFYNSTSSHMGTPIPQSSTPRLSNKVSPSYTQRSERSGKRSAHNAQSNKDVPTRPEIPRTGIRRGNFISALQGSDSSDYSSSSSYSSSSSCDEDNDVDADGSSLNHSLSSSASLPFEFVATPDRRSSIVSLEYSKV
>XP_448319_Candida_glabrata
MVITTDSKYIEEVDIPENLQLEIDLSDPLLKGNSNSNTNVCTQSTLNTTTSTVSPVRKRFESLPEGLSASSSSLDSLNLLLEKQMTKQLNHPQHQEHLGSGKYSPLGGNGGKLGRRTKVKETNRISLTYDPVSKRKVLNTYEIIKELGHGQHGKVKLGRDLVTKRLVAIKIVDRHEKKERKFFSFKKPGKTENDKIKREIAIMKKCHHKHVVKLIEVLDDLKSRKIYLVLEYCSRGEVKWCPPDCLETEAKGPSPLSFQFTREILRGVVLGLEYLHYQGIIHRDIKPANLLLSETGIVKISDFGVSLAASSSNVDGSDETIDELELAKTAGTPAFFAPEICLGEDAFEKYQLDREELFKGSCISFKIDIWALGVTLYCLVFGMLPFVSSFELELFEKIVNDPVKFPKYSDMLKNNQVLQMTEEAEYEAAKDLLTRLLEKNPIKRINIEEIKRHPFVCWDFDHLDGESEQELSLKLEEKMNFQCAQRDYLTQISVTMHELNNAVCGVGKEIKESDLQSITYRENASSDNSINLEKFNLIRDRDNSLIVSEGSILKNMKDLRRLSSKKSGADESLKKETNLEQSQLLLQNLKLVSSEDCEYDQDADFEESHGTSYSDNDESASETLSQKEQFEKEMEEFEKRQQNNNVVNLPINSSFASLDSFYIDNFAMTKMGMDNEVTNPEQRNSSASTFTKWNTGSTHSVSPISHNSAHFTNNGNPSGNTTNISRNPSSHMLPYSLGMSSTRNDRIPRNHSISPHYSSNSSRKSRLQLSEAFPAKLKMTSKSKSQTNYHEGYENTEVDREKAGKRASSHPRTQSRMQRANSTTKNSNHAIAAKNEAANRSTDSNRSDSPLISLQDMVKASGSNQDTYNVKKGNFFDNFNGDDDSSSRSSVSSESSESYSDVPISEDSYSSASVSRRNTDTESLPYEFGIDSGRASTVSLRDVPQNLGNVRPFLDLHPLTNSSSKGSQQRRDSMNSSGSDSDSDGPGSVLVLRAGNKGHMRRQNSYQNDRPFNDSASTITPGATSPKRFYAKGSTLQPTNDRAKGYCKSNLNPGVMAANAGTLVMSDSRAKPVIGTSDVFGTISNSTLTDVARHPLSRDLLKDALSSGENSGRRGSIPLGILGIGSNSSPMNATVGGTLNKRASWSKDRTSLSDDELHSKNH
>XP_004180247_Tetrapisispora_blattae
MEINTDQLEELDIPKSIQMHLNLSMDDLHETDLASPKSSSITKPTINNNTNHSNVTMNINPKLQNLKENDASDNSFQHRRSSSSSAYINTSTITTHRSSQLNKTPSFLVTHPNVTTTTATTTISDNISNAKNDVITTSNNNVLTQTYNDNVTALNSPIYKSNLKSHSHSHLQNNIDSSSSVESLNLLLEKQQLRQLNHPLHNDHLTSAQTLPNSVKNSLHCNSKYNNNFNQKYKSNPILMSNLNNQYHTHNLSVPNNAGHNNNQNLSNLNLRVTMSNTSTNSNSNPNVKETNRISLKYDPVSKKKVLNTYEIMGEIGRGQHGKVKLAKHILTNELVAIKIVNRDDKKKRKFFSFKSAFQKSNNKSNCTDNNKANNKTNNNSDDDKKFDKINREIAIMKKCHHKHVVKLIEVLDDLKSKKIYLVLEYCAKGEVKWCASDQLETEAKGPPLLSFQRTREIFRGVILGLEYLHYQGIIHRDIKPANLLLSADGDVKISDFGVSLAATKDANEDGKEALDELELAKTVGTPAFFAPEICLGDEAKLKYQMCKSETFNGTCISFMIDIWALGVTLYCLLFGMLPFISNFEMELFEKIVNDELIFPDFDVLSKNNVSAISNQNEYDMAKDLLLKLLTKNPMKRIQISNIKRHPFSNWDFDYIEDLTNINLINEKKTEQFLFQKNQSDELKQISISNREVRHAVGGVGKKIKDSIFKTLPLKYISSLNSDQSMASVETHIFETTSTTNESLVRRDPSILLSEGSASDSSEANSYRRGSTTSNTGHLCSASLLNDKNTALFYNNHSSSNNNNTNGGINTNNITSKLVMSPKNLQYQSLINNQNDSLNDLIEENHNTRLIDNQIINCNTFTNDNTPYDTLNPINNDNTNDTFYDTNEKKLQYTSNDPYRSTNINDSTNYDNSNNIGLYRKPAINANSTFNDNPQCDKSTFCADNNNKYPNYNQTNQYTYGNDASYSNNDFNDYNDGTGYSYNDPNDDLIGPNEPFTIVTLPINSSFASLDSFYIDNFAMTKLSQEPNMNSENITHSDPVLSKKKDRSLRSNKVPKSTSPVNVKPQKSNKSLANTRNSNQSVPRNRSKTSYSNLAFLNMGLSSTTNDRIPRNHQQPTKKVSRKRSSVDLTTAMSNFKISSVSQPNKSEHASSTNEVSPNPNSRIASSSPKSFPRETKNSQSSISPGSSAVSSGNTDNSSNFSGVSNPTCDIRNSDFRVKKGNFFVNFNGQDEESSSASSSSSANSTDTSDYSDSDASYSSSPLNSEINLDFESVPVQFSIESGNGSVLSLRDLPGLSQVQPFLDSHSRPLSRKRTSSTEDEYEELVLHAGSAGRNRRQEQVPKNKATSSALDTNGELKPKSHIFMPPFNCKNNTSSATITRCSTDQDSITKCSTERGSAAVESSNLQFYANKNDTLDAALNPQDDNNNSCSKSRPLRTYSNFGLVTMNNITSKPTTETSPVSNMAGKNTNIDSKDLNYKNLLRSALSRSTSEKQRDAKHNGKQCRRSNSTSVTDVTDVNRSKILDNISGEGSSSDESIDDVFTSNRKMRSQSVTVSSLTKNKK
>XP_003686686_Tetrapisispora_phaffii
MTSHSGNGEALDVPSDLQCTLTSSMNIYCSSMKNDNNSGSTSRVRTHSGSTTGREPTFISPGATSTSDDVGELQSVSSSSMESLNMLLERQHIRQLNHPLHQEHINDAQSFAPLKVKETNSISLKFDPVLKRKILNNYEVISELGSGQHGKVKLGKDIVTDTLVAIKIVDRQAKKERKIFSFKKPSNVTNYKIKREINIMKRCNNEHIVKLLEVLDDLKSKKIYLILEYCSRGEVKWCPGDVMETEARGPPLLSFQRVRKILRDVTLGLEYLHSRGIIHRDIKPANLLLSEDGSVKISDFGVSVISHNKEENGTNSIDELELAKTAGTPAFFAPEICLGSEAKSKFNLKKDPSKDSKLIYMVDVWALGTTLYCLLFGMLPFISDYELKLFEKIVNDPLIFPDYEIMQKNGTSNIFSEEEYEAAKNILKELLTKNPAKRMSIKDIKIHRFTCWDFDNNLGSDLYSKEKAIADKSSFLSVQDVRSDNTSSISSDLRSLDSYNIQKHSSKQSFGSSASQMRGNESWSHTNSSSPGDCSDNVRHDSSGRHINNNRDSPSQLDVRNSGNYSKNGSDENEKSEQLSEREIFERELSNFDNRQSHGVVNLPINSSFASLDSFYIDNYAMSKMGMDSILLNEQLPNSSGGSNKPPTFGSLVQLQRRNDDSRNSSSRLNLFTYGLSSTTNDRAPRISTFGEQQNRGFRGSGVGISNMNQHTKQRQYSRGMTPAEGTSVKRPGSPPNVRQPIQPQSSNHKSPPSNERNRNDYNNNNQNSKHIHKQNRHSPAFTIKRGNFFSKFNGQDENSSSSPEISESEESQTTQACSISSRSNTESLPFEFGPEQVNEAITPLGDLHKAHKQHTQYDRNNSKTLNSDDSSDEEDGLMLNMGGSKPSRSKSVNHPTIPNANHKKSSSDTNYDLSKVMVMGSDESRVSSTGSSQVEIYRSITNNESDIEDIPLDVLQSMQLFQGSSTAAGVNTNYSATPASLDHSQRSNSGLSLLAPTQNQFLNESNAYSQHNNLPNGEFYSMLKSSLDPVSRNKQKP
>XP_001642257_Vanderwaltozyma_polyspora
MYPTLLTNTVFEESKGKEEIPYYQRPVTPSSFTSSASSISSIYKPTYHSIIEDNETYIVSQISSFIKDITRDVRTHDNVRIINNYAIQSSLGKGQFGKVYKAVSIENNNNEGRVVAIKVIPKKPMNSQQFSMNQILRQLQIWKNKGIITSSNSISSDQTVILMNLQKCRWELFVLSKLDNPYITKMIECLDSPNSKNLWIVNEWGNLGELQWKRDTQPQILEQWEPFLEGCNKRDFISFSEKVLLDITKGLKYLKSQGCIHRDIKPSNILVDSIGKKFKISDFGCSIIIPSELFISNPLLKSAFQLELHKIVGTPAFIAPELCYSEDLTFQDNIDDGFQLDIWALGVTLYCLLYNDLPFYGDNEFETYNKISSETLHHKLNGNYLNDLVIGKILEKDPSKRIKIEELYSQIFEKYETDVINIDEKNPVLRVKSKTKMKNFFSKLKNFKPSIQNNTGDYNSTPNTTTEVPFNNNIRNNNDVTTKQTVLAGPNTNFSKFEETPYRLSNDSSASSMISSLGSHSTSSSLAGPVKIPDLLDSLKSQSPNDYEAHNNNNDNHKTVIDIGLYTDDDIHSMKELNTPSRHTRTRSTVSLIEESPSKPLQRVITQSPLFSKSEELLPSIAYIQNSPLRKVEKKPLPVSRGIAHSKNIIDFRQYLDSEDDQNEKQTMNGGLTSDSLSDIKNYLAYLDKNLNNNNT
>XP_003682115_Torulaspora_delbrueckii
MNIQEGIVEEVDIPPNLSARLSSSRNDVSDSQADEQSNRLVVATGSVDGLSASSSSLESLNMLLEKQRKRQLNHPQHQEFFSESLRPQESVKETNEIFLKYDPISKRKVLNTYEIINELGHGQHGKVKLARDLLTKRLVAIKIVDRHEKREKNFLRFRKNTALTHSDKIKREIAIMKKCHYKHVVELIEVLDDFKSRKIYLVLEYCSKGEVKWCPGDQMETEARGPPLLTFQRTREILRGVVLGLEYLHYQGVIHRDIKPANLLISEDNTVKISDFGVSLAATGAEDADNIESDDELELAKTAGTPAFFAPEICLGNEAFEKYQLKREDLFKGSSISFMIDIWALGVTLYCLLFGMLPFISDYELELFEKIVNDPVKFPSYEEVKGNRVSMLSSEEEYNMALDLVNRLLEKNPMKRITIAEIKQHPFACWDFDHLASTEDDYIDSKLREVKEFQLDKEEQFKQISISRHELKNAVLGVGKKIRESVFKALPNGLCRSHNAPTSHRGTPEPTISETGTKNNEDSSSDSSYIVSEGSIMSNLGSLEKNSQTANKKNKEIKHTNSNDDKSSTSTIFKKQYNFFNDNDNDNNGNDNGYDKTNHEIHGEVSQSDLFERELQRFDDKHDPKSIVDIPINSSFASLDSLYIDNYAVSRCTAPDEEIGRRDSRTTPTIHVRPPSVGPFHKPQFGARNNRVPGPWRNSSSRVNYLDYGSHSTRSDRVPHTMASPTQGIFNREDGRRKSSKLAKSQNGGEPLSPNQEKKADATDHRPFQKRDVAKEDDPKQFTIKRGNFFSSFNGQDEETSTSSEASISDGSSCSSHSDAESNGSNTDSLPFEFGVDSANASVVSMRDVAGFETVRPFMDVHSTTRRARSGTLEQNESSQSQLEEDSDDSGDSDELVLNIGGSGHSRRQGSAQSSASSSRRGTLPYLTHGRDLDAPTQGPSYATIIPCSASTILPVGDLTSQMSFNVPSNLEGRTLDVPDHLTKPLYMTDYASEDLSSSPSPGPQIARATATTNASLAIPRAKPTTQASNVGGILSKSKHREQSQDRSKDLLRTVLITSAGSNRRKSVPCITVPRTAEPGRTRHRPGLEKSTSSRSTRRQPRSSMRKPFSSGETRSQSISLGELGSDSAH
>XP_037146034_Zygotorulaspora_mrakii
MDFQEEEPIEEVDLPPDLQLEINSVLSNDSLMSLPKLQSRQSTSYGVPIPYNADALSASSSSLDSLNMLMEKQRRRQLNHPHHQDFITVPNSLQLGQGNVKETSEIFLKYDPVSKRKVLNTYEIINELGHGQHGKVKLAKDLLTKQLVAIKIVDRHEKKGQKFFRIKKSNSLTQNDKIKREIAIMKKCHYKHVVKLLEVLDDSKSRKIYLVLEYCAQGEVKWCPGDQLETEARGPPLLSFQRTREILRGVVLGLEYLHYQGVIHRDIKPANLLISEDNTVKISDFGVSLAASGANSSDSSVESIDELELAKTAGTPAFFAPEICLGNDAFEKFNMTREDLFKGSSISFMIDIWALGVTLYCLLFGMLPFKSDYELELFEKIVNDPVSFPDYQDVKNNRVSRVSCQEEYQLAKDVVSKLLEKNPLKRITIPEVKKHPFVCWDFYHVQSCDEHHLTSKMDELKEFERNKEDQFKQISISKHELKNAVLGVGKKIKESVFNALPLNRNSPKVNDTLSSQIDVKGAAASTSTGDSSFIVSEGSITSNLGKFERKNDKEPHDNKQKTNDPNNDTNGTDLFKKGFSMCNDNNDHNDNYNETNKMAKEISQKELFDNELKRFDEKHDPKNVVNLPINSSFASLDSFYIDNYAMSKLGPNPRNNNGNNMRDSKTSPSIFARPPHVGGSFQHFAPNRNIPVKGNFLRRSSSRLNFLNNGLQPSRNDRIPQNTKPSLKRSEESNNDIPAKICSNSKTPDFANNRSNMGSNDNVVIHASETTHSIVPTTLRNDTNEKYKIKRGNFFSNLNDEEEETSGSSETGESAYSSCSSAAESDSGGSVPGSLPFEFADDSANGSVVSLRDLSTFDQVRPFIQPPSSRPNPTKASLHAREIYDENSDGNEENDSDESDKLILTIGKGGRHRRQGSSQTSSSSAVSSRRNTIPHLQIPRDREAHDAVDRITSAITEDSSATLAHGKYNADSQRSLKSCGDDGQATLAVPSAVMSTINPGNLIHGDFVLDRNQRSPLSFSTSSTDAEHSLLIPDIKTTPTTHVNDVSGTGHHTEHLRDNSRELLKTVLKSSGRDSSRRQSVPSLNRICSDGTAERKSSRWKHTFDGEHNKDRAARSLSRRMHQVDDNRSKSVSLAVLYKNKS
>XP_002498809_Zygosaccharomyces_rouxii
MNHHRRDSIEELDVPPDLRLALHQNFSNESSLSTKSSRRNSSNPYFYQIGEDASSSMESLNLLLEKQRVRQLNHPHHQEHINSPHSLGLPGKVKETNEISLKYDPVSKRKVLNTYELIQELGHGQHGKVKLARELLTGQLVAIKIVDRHEKKGRRFLVLDKKNSLTQNEKIRREIAIMKKCHYKHVVKLVEVLDDLKSRKIYLVLEYCSRGEVKWCPGDVLETEARGPPLLNFQRTREIIRGVVLGLEYLHYQGVIHRDIKPANLLMAEDGTVKISDFGVSLAARDPNGDANLESLDELELAKTAGTPAFFAPEICLGEEAFEKFSIDRSDLFKGSSVSFMIDIWALGVTLYCLLFGMLPFISDYELELFEKIVNQPLTCPSFQNLNNNGVSHISSKEEYDLAVDLLTRLLKKSPLDRIGIQEIKNHEFLLWDFHHMPDYGEEFKAFKEAERAEFQPNNVQHFKQISVSKKELNDAVLGVGKKIKEAALNYYSGKKREGSEQPDVEELTLCVPDSLKVGDCGHGPFSTSFIVSEGSVMTNCNNTSNGSSTKNDEDNKAATNVNPSVFKEGYSMCNDNDRNDRNIDNDKFQEPSQKEMLERELQDFDRKHNPDTVVNLPINSSFASLDSFYIDNYAMSKVGANANVKPASPTVFARPPALGGYHPPYRSNSRTNSNTNANPLLQNSPTPMTFLNGMQSKGSDRYPTNVNKTGSGSGQPSERTPVSNFGQRLRNPQSSEIVNVGSGSGRRKSSLTGDRDAAANFSVQKDAKTFINPTPTEFTKPGEEQRNFHVRRGNFFSGLNSGDGNSSQSSGISSECSSDCSSDAEEEGSQSSNTESLPFEFALDSGNASVLSLRDTSAGVEPVRSFLDPAPRRKKMNSDSKKDDTELFLDMERGGHNCRRLSTHNSESSGASSRRSSLRNPVFPSRGNTQDRTASATPIGLNEVQGSEITISAADKDSDEATLVGRNKTSSGVSSGQSITPPSGIIQYSNPYNGKEFLRIPQVLSKPTTQTSNIDTLLVSGKRPDHLQDNSKSLLKNVLITSAGSSRRPSIPFISRNDSNESRGASADASLPSSSCSHGKEDISTRLSKFGFGERIARKAERSSASSDRQTRSRSIAVGELRNRKSKMRM
>XP_003648486_Eremothecium_cymbalariae
MDKNLQVSKLQEVDLPFGFTPRLSMSERDRCKSEEVVLLGNFDGIEEDELSSSDSLNLLLERQRQRQLNHPLHQHHIKTSSVQRATRKVKETNKISLEYDPISKRKVLNTYEIIKELGRGQHGKVKLALDLVTKQQVAIKIVDRHNKRTSWKLTKPAKHEENDKIRREIAIMKKCDHEHVVKLIEVLDDMKSRKIYLVLEYCSKGEVKWCPGDQLEIAARGPPLLTFQRTREILRGVVLGLEYLHYQGIIHRDIKPANLLLSENDVVKISDFGVSLASSKSSSCASSSSSLSSAVAGFGAEGPDELELAKTAGTPAFFAPEICLGNDVYQKLEIDREEIPTKGPLVSFMIDIWALGVTLHCLLFGKLPFISDFEMELFEKIVNDPLKFPSYLDMKENNVSQLSCEDEYEAAKDLLNKLLEKNPFKRITISEIKRHPFVCWDFNNTQGLDEKYASLKLSEQTTFCRNEAECYQQISVSLDEVDNAVYGIGKGLKKSMMDTLLGVSSGNNKNNMGSSSKNIMNFFNKNSLTNNDHKEIPDSLSYAETLRKSTFSPTDIDSVNIILSEGPIASSRDQLPAYCSIPSLHTHQATVQPELSARELFQRELQKFDTEIDPNSIVSLPVNSSFASLDSLYIDNYALNGVSLCETEHQQRSPQHGQTAHAAKNPQNNKSTGSLLSPINNLHVTTTPKPHDKRLPSPPVLSINTLTLDSNRSNRIPRSNMFSPQSGGNLSRRSSAEFSSAATTSRFKMTPSTGVTSSVNVSSRFDSRDFASDFATPRLSDSTTSASATIVAHRNEYTPIIEPDCRTSHNSKLANRTSKRKGIFHGLHGSDDEKDSETTNSDGSSNLESCGTYSYSGNKSDTESLPFEFGIDSENGSDVSLRNVPEVRGVGPFYERRRSQNLYCDDGIMDDNDKLMSDMGSIGHSLRVCSPSNNKLQNCDQRSPFKTPKAQSIQQHSSNQLHLGLNCDSVTTLTHIQSGRRNYSQGESTTTPVAGSNCNHLLSYNEHMKYSVDVPDDVLDMIPELKREVINSTSPAPLTYGTNGWLLPHAPSPATTQETHIDQVLSTTTNDSSHISSKDLLQSVLSSTGTSRRGSVAVMQSMLSPNITPDTGDDSARFLGLNKKQTTFQRLDYKKRNESFTVNNRLIHSSGNETDSRRLRSQSITVAKLAKCEHDALIGYK
>NP_983351_Eremothecium_gossypii
MNNNQEPTESEGVAAAGGPNLEISRGEHGEPTCMPGKVEGYEADELSSSDSLNLLLERQRERQLNHPLHQNHIKAAHVQPGGRKVKETHKISLEYDPISKRKVLNTYEIIRELGSGQHGKVKLALDLVTKQHVAIKIVDRHGKKKSSWKLKKTPVREESEKIRREIAIMKKCDHEHVVKLIEVLDDMKSRKIYLVLEYCSKGEVKWCPGDQLEAAARGPPLLTFQRTREILRGVVLGLEYLHYQGIIHRDIKPANLLLSEHDIVKISDFGVSLASSNSGTPSSRSSSSSSVKGVLGAEGPDDLELAKTAGTPAFFAPEICLGSDAYEKLNIDRQSNPCSGSLISYMIDIWALGVTLYCLLFGKLPFIAEYEMELFEKIVNDPLEFPRLEFMQSNGVSMISCKEEYLSAQDLLNKLLEKNPMQRINIVDIKAHPFVCWDFDHVDGLSGQRISMRQAEKQKFLRHQDEEYKQISVSHDEVDNAVNGIGKGLKKSQIDTLFDSGVVKNKPLLNPTSVIDACALLKKPKTKDLKDRHSPTVFDSIRRETFSPTDIDSLNFILSEGSIANSKDFLPGQPSTPSPLHQPPIQAELSARELFQRELQKFDNDRDPNSIVSLPVNSSFASLDSFYIDNYAVNDTNVEAEFTPSFPTNDQRISSSYQQFTSSNLPHKGASALLSPFSNMNVSGTPKAQDKILASPPPLSINTLQLDSKRNGRIPRVSSILSPQSTTTRSSSSAELSPAAFASRFRMTPTAAIASSESAIRLDNRSQKSELATPRLSIGTNGTSQTILAKRYDSSRSLASQVTKSTPLKQGNPPLTKKIIFQELHGSDEEKDSITTDSAAYMSTESAGEYSYDGTKSDTESLPFEFGIDSEHGSEISLRNVPAVGGIDSFCQPETLSASSASTASDADDDELVFPPRHVGRSRRFSSSADNSSSRALGVSQPAISEEATDIAPASISGQLKASDSLSTLTQINSARTVNTPSGDGVNSVRLNTDPSYVLPVSQDVEDSIDVPAEVLHMIPELHKQDRGNMDPVTQTGGVLTNSWLLPHTAAQATTQEAHVDQVLITSSQDHSHHLSSRDLLQSVLSSSDTSRRSSLHGGTSVHSPTSTSAAQDESRLINAAKKLARIRKTDDSSGLTMSFRRQSLAPEFRHKEAHSKSRSCSISLGQLDKRNNDTLGSPYN
>XP_453478_Kluyveromyces_lactis
MVEEIDLPPDIRWQLMDESKMHKPANPRRKSSIFGSMHREEFPMSNTSSTDSLDLLLEKQRQRQLNHPLHQNHIRTVLGSHLNSGQRITYGPVKETNTVSLEYDPISKRKVLNTYEIIEELGHGQHGKVKLARDLVTKQLVAIKIVNRHKKRTFNDKFSNRFKTPQSGIEDEKIKREIAIMKKCHHEHVVKLIEVLDDAKSRKIYLVLEYCSKGEIKWCPGDVIETKARGPPLLSFQRTREIFRGVLLGLEYLHFQGIIHRDIKPANLLLSEDGIVKISDFGVSLAFSSDSSTDSLNELELAKTAGTPAFFAPEICLVEDTIKKFDLDPNSKEPIISFPTDIWAMGITLHCLLFGMLPFISDYELELFDKIVNEPLVFEPYQKIEQCQVSQVECKEEYEEAQNLLNKLLEKNPKKRMAIQDAKKHPWVCWDFNHNDYMSDQEKSLKLIEQSNFHRSPSEQVEQICISEHEVDTAVGGIGHKIKNAVGKFLPSTKSNDESNTNSVNEFNDSGNNKYIDGCLNSCASYTDNGNLILSEETYISPKDSTGYGNEGTNLVEDSSSVPVHDVSAREIFQQELQRFDNRRDPDSIVSLPVNSSFASLDSFYIDHYAPRQLSEHSFQGPLAQQQKFEAFDRPPIGPFSKPNSNGRVPTQTAFRIPSPNALQLDTLTMGSGISGRNIRSNLHSPILSPTGTLSRRTSNEFPNAALGSRLRKPASLHTYDKNQSAFTNPRVPGDNPYRRSQTLQCQRNTRKPSIVFDGLQESDGDSQSTNSHIEPSNVFQMGSESEDENDIDNGFYLSDNHSDAESLPFEFGIDSEHGSVLSLRDLTEGGRTTTNSYTELRSTNNSSEPPEHLRLFGKHLVDTSIPEKVTSSPLKKSSETAIPIISSDYVDAFTEVEGVPEEMLNMIPEMQPELRTTSSQHTNNCNGLFQQFSSNVLPTTQESSVDHVITMNNSNEAKFFLKNLLSSTKSPRTNSFGNIRSPKLKNNGPDRLATDIFVNHYSGNKDNNNIPVDKGDNENNTSTSRYRSKSVSVGLLADKEADNSL
>XP_022675016_Kluyveromyces_marxianus
MQAAYGKQDKDDKTVATEVGYRESLSMSNASSTDSLDLLLERQRQRQLNHPLHQRHIGPVLSAEKGSGSNSSAGGKAGSGSRSTFDPVKETNTVSLEYDPISKRKVLNTYEIIEELGHGQHGKVKLARDLVTKQLVAIKIVDRHKKRSFSDRWASRLKNPQSGIEDEKIKREIAIMKKCHHEHVVKLIEVLDDVKSRKIYLVLEYCSRGEIKWCPGDIIETKARGPPLLSFQRTREIFRGVLSGLEYLHFQGIIHRDIKPANLLLSEDGTVKISDFGVSIAFSSDNSSDSLNELELAKTAGTPAFFAPEICLVGDSIEKLDIDPNNKEPLISFPIDIWAMGVTLHCLLFGKLPFISEFELELFEKIVNERLSFAAFKDAAKLSVSQIQSEEEYEAAKDLLEKLLEKNPRKRISILESKMHPWVCWDFNNLTSLNDEEKALKLKEKSRFQRSPIDEVEQISISEHELDTAVGGIGHKLKHKMQKVLPSLKRNQHPKLSAEGSEFNGIHSDPLFGENLKTYASCTDNGNLILSEEAENLRNNVNTSTNNNNSNISPFSQPKKDISAREIFQQELQRFDDKRNPDSIVSLPVNSSFASLDSFYIDNFATRRVNDNPFSGTHNQSYMVDNFERPIPNYLPKNNSNGRVPTQNSFRIPSPSALQIDSLTMSSGISGRNMRNSLHSPVLSPTGAFNRRSSNDFPNAAISNRLRKPVVLPPQDKIQNNTPTDQRSFQDNIKKSPVISQFEKRTRKSNIVFEGLQESDGESQSTTSQIDHGNVFHVGGESDQESRMDDGFYLSDSHSDAESLPFQFGIDSEHGSVLSLRDLSGSRRNSIPSYNDATDRHFPHASGKESKSHSEISEDDFGGTLGSDQTLSRERGDSTDKNFAIPSSAFVDSYTEMEEVPPEMLCLIPETQSQMESSSTHTRSSSRGYCQNVTIPVLPTTQESSFDHIVTMNNSNKAKTLLQNVLSSSNTTRTKSFSNLFQHRTPYNESDQIPASSFINPHLSQNNAGSHDTKHNSRLNDHEVQGRFRSKSVSVGLLAENQEKNRK
>XP_022626766_Lachancea_lanzarotensis
MSDLSAGGQEVDMPPDILLKLDLTLGQGSQMSKQVLEAADNMSTASSSDSLDFLLERQRQRQLNHPMHQSHISTPLLNSTRPKVKETTKISLEYDPISKRKVLNTYEIIGELGHGQHGKVKLARDLVTKQLVAIKIVNRNGSKKDRFSFKTNNGGDDNRIKREVAIMKKCHHKHVVKLIEVLDDSTSRKIYLVLEYCSAGEVKWCPGDQLETEAQGPPLLTFQRAREIFRGVILGLEYLHYQGIIHRDIKPANLLISESGVVKISDFGVSFAASKDVDGSEVLDELELAKTAGTPSFFAPEICLGHEASTRFCSDTKNSPKGSIISNKIDIWAVGVTLYCLLFGMLPFRAEFELELFDKIINDTLPLKNYDEMAEQKVSAISSEKEYEAAKDLLQKLLAKNPFERLSIMDIKKHPFVCWDFQHDIDNSSTALRKAEESFAFQRSQEEEYQQISISSHELDNAVCGIGNKLRRSMRPTSETPRTGEEYSRPVAALNKDTNEINDNDQINDGLEGLSRFSNLNIEANDSARTSNGNLILSEGPLVAREDSMDSSGELSAKEIFQQELERFDKKRDPDSIVSLPVNSSFASLDSFYLDTFAGKQPASEGRSFAYPSTNEKATTIFARPPQALLNSKSSQDRKASYGFNHSATCRDPFNSRYRNPFARNPRPDGESRNQVHQSPASNKRLMHGTSSDISRVRYTPWSVTNASSTQHSHQDQDNTNTKYSGDRVHLEQDTRSSDNHGSKQSRIASEKRGNFFSSYDGSDEEDSQSTTTSGTSTSQNDDPSDEYRSETESLPYEFRIDSEHGSQISLRDLPANNTTLSSQGHRMGRHDELMGGDEEDNELTINVGPAGYNRRQGSVSSSASSQRFRRSRRPSIGHSVAPSSPSSKPTFRTRMFDSASTLDHGSAASASTLTAGNNAGPYDTVINVNPEPAEFAPDAEGFILGEAFNGSVNIPPDVLNMIPELAVSANSSLSNEKNANEGGNALWKKAHSKGSGPNSLRFGNRAPLASTQELSVNPVLNTQLQRDRTRVTSKDLLQSVLTSAGSSRRPSISPMPRHLPKQESPHESYVNHYEGKRETKYSSKTQMRRRPEKNRGLEGRYRSKSVSVGLLDDRRPSDQFTS
>XP_002553774_Lachancea_thermotolerans
MGTHSHGNEEVDIPPNLQSKLNALLGHGAGVQLSKLHAEATDESSATSSADSLNLLLERQQQRQLNHPMHQEHIAASPAVAAATAAAAAVPPRKVKETTKISLEYDPISKRKVLNTYEIIGELGHGQHGKVKLARDLVTKQLVAIKIVDRNGGKSNRFSFKKRASGSDKIKREIAIMKKCHHEHVVKLIEVLDDSTSRKIYLVLEYCSNGEVKWCPGDQLETEARGPPLLTFQRAREIFRGVVLGLEYLHYQGIIHRDIKPANLLISGSGTVKISDFGVSFAASNTEGGYGSLDELELAKTAGTPAFFAPEICLGHEASEKFSSGQPAERKGLMISHKIDIWAIGVTLHCLLFGMLPFFSEFELELFDKIINENLALKPYADMASNGVSQISCVEEYNAAKDLLEKLLTKNPFERIDIPGIKRHPFVCWDFESTSDSASELSVDKLMEKLKFQRPQGEEYQQISISAHELNNAVCGIGNKLKRSALESMNISQKSDNDSSRTLTNFDKNGNNSNDFHDQFNDSIGDPIRFANSHIKTNTSAQASNGNLILSEGALMDPDNGEDGLSAREIFQQELQRFDSKRDSSAIVSLPVNSSFASLDSFYIDTYAGHQTAGETYSNSSSPLYERSSPTIFARPPPVYAGAKGASARLASYHNNPNASARNPHLNPRPIASSQLSYRSATIPSASNDRQIRPQARAPAAIGIGPRQGSGGDGSSRAAVRSKIVPRSLHPSTSQPPASKALDGGYHNGFLHGGDNESSRERFGNKPSAHVGPRRGNFFSNYDGSDEEDGYSTTSGTSSSYRNSGDSYSDEFQSETESLPFEFGIDSEHGSTVSLRDLAPVVAVPSFTERPTRNEPGGPKDADADDELMLNVGMSGHNRRQGSVSSASSSQRANRFKATNFPHSFAPPKFKTEIFEPIPEPKRYPSGSASTLTAENNGAILGTVMNFNQDTAEIAPDAEGFILDGNTDASVDVPVDVLNMIPELRASEVSEPSNNAHSFRDFTGGASTNWRSSASKSNPGPLVLPSKNPVATTQQSTVKPVLNTHSQTDNSRVTSKDLLQSVLTSSGSSRRPSMTPSRDNSRRETNTNSYVNHYEGKRETKYDSKTRPGRKPTQNRGLEGRYRSKSISVGLLEEGRQAGKSS
>XP_020056868_Aspergillus_aculeatus
MVHLSQSEMPPGDYPVYPDQSYAVLQSQVHPTYQPPFLRTRSSYPSRIEAASRFPPARAARTAGNTPISSPGLFSVRSPRSTPPIASDDEGRISSPYLHPTHLQPPKETHTAEVDRDLITGNKLINQYEILEELGRGEHGKVKLGRHVTTRQKVAIKIVQRYSKRRRLGKLGNPEDKVKKEVAILKKARHPNVVSLLEVIDDPNRQKVYIVLEYVENGEIIWRKRGLREIVHVDKRRLEREKAGIPETPSFMEESQQYVKTARHLRRQREKARERLEAQAAFAQEAPIPAWSLEHGAESDEEQDEESGMARIPSRSLMYHDETQSSPCHSYASGPEAALAAVEGSMYGAYADYSFDRRFSTASSSFGYAPSEPEWLSDDDDMSYVPCLTFAEARNAFRDSLLGLEYLHFQGIIHRDIKPANLLVTSNYRVKISDFGVSYLGRPIRDEDEEHIEETDATELDDARELSKTVGTPAFYAPELCYTGEDFVDSLGSAPRITGAIDVWSLGVTLYGMIFGRLPFVSDDEYSMFQTIVKKEVFIPRKRLKPVEDNPDAASQWPRFDDYSKRMEDELVYEDIDDELYDLLKRLLTKDPVKRITVKEIKHHPWILYGLPNPRAWVEETDPGYQSKGKKIEVSNEEVTTAVSKVPLFQRVRSNVAKWSNFLTGRSKEKDSRKRIPSNNSADPGSAKSLWEGRRHSLRGDEDFSRSIRHLRDGEHPLSRSVTASPIGRDEQTSYFIQSGPNPSHGRIVRPDPPERATSTLSTAESAKTVKPHDSRNSPVPQRTGTPVRVEHSGTTNLSGLFGGASRRLARGLQPQDWRSDRSVSGETASLESDRHSEPSLAISVTSALGHMQHPALRSNEDLLSIPHDHALSSSPGHRRNRSHQLPGKHAEPFHLTREALLRKRRSGMESTFDMDHVPTRGSHGPDHDTLIPPYDVYAQATGPSVEHFISGESCLTTSPPSAATISSSSVDEYTSGMSQRTSHASIPSVVSGASSISGEGGTRDRDCDSAAKIPSILRTDDTVKAPPLSLPRSTEDDESRYYCDDEEESEGDSEDEGLVIGKKRTTPQKPIIRSGLSKS
>XP_001269467_Aspergillus_clavatus
MTDRPSSAGLGESVNLVARKGSASDTVASRRSSDRPREAPEASLPTASIDAVGVRQTVTKPPSAKLALPSGDVADATTSLRHTFPHLYHSSSASRSPSTRTSSSSLQALNEDTVVDARSENGLWSRTSVGRRMSQLGLSDAHSPDYPVYPDQSYAVLQSQVHPTYHPPFVRSRSSYPVRTESFGRFTAPRPVRTAGNTPVSSPGLFSVSSPRSTPPLTSDDEGRISSPFLHPTHLQPPKETHTAEVDRDLVTGNKLINDYEILEELGRGEHGKVKLGRHVATRQKVAIKIVQRYSKRRRLGKLGNPEDKVKKEVAILKKARHPNVVSLLEVIDDPNRQKVYIVLEYVENGEIIWRRKGLREIVQVDKRRLDREKAGVPETPLFWEESRQYVRTAQRLRRQRDKARERRQAQAVQASQGPIPAWSLEHGAESDEELEIDPSLARTISRSIASHDELQDSPSHSLASASDSALAAMEGTMYGAYADHSFDRRFSTASSSLGYAPSEPEWFSHDDDMSYVPCLTVNEARNAFRDSLLGLEYLHYQGIIHRDIKPANLLVTSHHRVKISDFGVSYLGRPMRDDEEEQVAETDATELDDARELSKTVGTPAFYAPELCYTGDDFEETIGSVPKITGAIDVWSLGVTLYGMIFGRLPFVSDDEYSMFQTIVKKDVFIPRKRLKPVEDDPEAATQWPRYMDSSKRMEDELAYEEIDDELFDLLKRLLTKDPVKRITVKEIKHHPWVLYGLPNPRAWIDETDPGYQSKGKRIEVSTEEVTSAVSKVPFIQRVRSNVAKLSNYLTGRSKDKEKESRKRTSSTAPSVESSASSSASLGKLLLESRRGSLKEEDFYRPSRFMRDGEHPLSQSVTASPVGRDEQNSYFEDVRPDIALDRTPRPDPQQRAASTLSTAESTKTIRPDWAISGGAQRTGVSARIDHQGTTNIGGLFGGAGRRLTRGLQGREVRSDRSLAGDVQDAVSLESDRHSEPTLALSVASAVGHLQQSSLLRKEDEESISRADSLAPVEPGHRRNKSHQLTTQSSQEPFYLTKEILLRKRRSDIDHASFMEQVALDYKSKSADSLTLRPESHLEMAMASSMETASPDPPSGGLTTSPPSAATISSSSIDDYTSGMSQCASHPSIPSVVSGASSLSGDGFVKDQDTEPGVQVPSILRTGETVKARLLNPPRAHEDDEARYYCDDEDDSEDDSEEEVLIIGKKKPASNRPVMCGARLAK
>XP_001264973_Aspergillus_fischeri
MTDRPSSAGLEEPANLVAQNRQAVDSVPSRRSSGRSTEAPEASLPAPAESADVRQAVAKPPSAKLALPNGEVADAQTSLRHTFPHLYHSSSASRSPSTRTSSSSLQALNEDTVVDARSDHGLWTKASLGRRMSHRSATDAQPADYPVYPDQSYAVLQSQIHPTYHPPFLRSRSSYPARTESLGRLVTPRTARTAGNTPVSSPGLFSVNSPRSTPPPNSDDEGRISSPYLHPTHLQPPKETHTAEVDRDLVTGNKLINQYEILEELGRGEHGKVKLGRHVTTRQKVAIKIVQRYSKRRRLGKLGNPEDKVKKEVAILKKARHPNVVSLLEVIDDPNRQKVYIVLEFVENGEIIWRRKGLREIVQVDKRRLEREKAGIPETPSFWEESRQYIKTAQRLRRQREKARERRQMKAVHAQQAPIPAWSLEHGAESDEEEEVDPAMTRTISRSIASHDETQESPSHSLASAHDSALAAIEGTMYGPYADYSLDRRFSTASSSMGYAPSEPEWFSDDDDMSYVPCLTVNEARNAFRDSLLGLEYLHYQGIIHRDIKPANLLVTSNHRVKISDFGVSYLGRPMRDEEEEQVAETDATELDDARELSKTVGTPAFYAPELCYTGDDFEETIGSVPKITGAIDVWSLGVTLYGMIFGRLPFVSDDEYSMFQTIVKKDVFIPRKRLQPVEVDSESVSQWPRYSTNNKRMEDELVYEEIDDELYDLLKRLLTKDPVKRITVKEIKHHPWVLHGLPNPRAWIEETDPGYQSKGKKIEVSNEEVTTAVSKVPFIQRVRSNVAKLSNYLTGRSKDKDKESRKRTSSTTPSIESSASSNASLGKYILDGRRGSLREEDLYRPARLATRDAEHPLSHSVTASPVGRDNQTSYFDDLRTDATLDRTPRPDPPHRATSTLSTAGSAKTIRPDWTATPCASQRVSASSKIENHGTTHVGGLLGGAGRRLARGLQSREWRSDRSISGDTADSVSLDGDRHSEPSLALSVASAVGHVQSSSFLRDEDSHYLHAESLSAAESGHRRNRSHHLTTKSSHEPFQFAKDVLLRKRRSDIYQTPVDDQVPPEIKSKSTDSLNLRPEPQPETTACAIETATTDPPSGGLTTSPPSAATISSSSVDDYTSGMSQSASHPSIPSVISGASSLSGDGSLKDKECEQGAAVPSILRTGETVKARLLRPQRSHDDDESRYYCDDENDSEDDSEDEVLVIGRKKPGPQKPVMCGAQASKPKA
>XP_041140314_Aspergillus_flavus
MANEYAYPSMQDANQFSGGRPGLRHPRPVRYASTPSYESPRRHYRRNPIARRPETLNARSEYTTSQDDGTAEHRINQYVIKQEIGRGSFGAVHLATDQFGNEYAVKEFSKARLRKRAQSHLLRRPRGPKRPSDGFNSPLHRRSLEDPDQKRNALYLIKEEIAIMKKLHHHNLVSLIEVLDDPTEDSLYMVMEMCKKGVVMKVGLEERADPYDDELCRCWFRDLVLGIEYLHAQGIVHRDIKPDNCLITSDDVLKVVDFGVSEMFEKDSDMFTAKSAGSPAFLPPELCVVKHGDVSGKAADIWSMGVTLYCLRYGRLPFEKQSIFELYEAIKTDPVACEGETDENFKDLMSRILEKDPTRRIQMSALREHPWVTRNGTDPLLPESENTAEIVGLPTEEEMNSAITKTIGHVLAVMKAVKNFKRLIDPAKADPPMQSILGQEYETHFVQPPLEMEPEESFAAGTVSNSNKSQSLNTYNRNAWQRDDVLKGYHLHAEEPRLQQLLDSTDSSISGKQDPVLYDSSNQSANVRSEGIDSSHIPSSKIPGASFDDSQTITTPGSSSPQVPLSRTSSVLTKRSIEGTRGHARDPLEEEFPFLFIGPSTYTGSPPTNTGDSGTDYIFDEPDSMLSAEPSDIDPCPVVSESPGAAEFDIYETAYRQEIERIRTRSLPRQGTTPKVYLTRRVEGKDEVMKLVEEKIPGTVPEIGKRLVKPSGPSLSSAASAIRAQLELQRQQERQDTAARTQHQE
>XP_750441_Aspergillus_fumigatus
MKMTDRPSSAGLEEPVNLVAQNGQAVDSVPSRRSSSRSTEAPEASLPAPTESADVKQAVAKPPSAKLSLPNGEVADAQTSLRHTFPHLYHSSSASRSPSTRTSSSSLQALNEDTVVDARSDHGLWTKASLGRRMSHRSATDAQPADYPVYPDQSYAVLQSQIHPTYHPPFLRSRSSYPARTESLGRLVTPRTARTAGNTPVSSPGLFSVNSPNSTPPANSDNEGRISSPYLHPTHLQPPKETHTAEVDRDLVTGNKLINQYEILEELGRGEHGKVKLGRHVTTRQKVAIKIVQRYSKRRRLGKLGNPEDKVKKEVAILKKARHPNVVSLLEVIDDPNRQKVYIVLEFVENGEIIWRKKGLREIVQVDKRRLEREKAGIPETPSFWEECRQYVKTAQRLRRQREKARERRQMKAVHAQQAPIPAWSLEHGAESDEEEEADPAMTRTISRSIASHDETQESPSHSLASAHDSALAAIEGTMYGPYADYSLDRRFSTASSSMGYAPSEPEWFSDDDDMSYVPCLTVNEARNAFRDSLLGLEYLHYQGIIHRDIKPANLLVTSNHRVKISDFGVSYLGRPMRDEEEEQVAETDATELDDARELSKTVGTPAFYAPELCYTGDDFEETIGSVPKITGAIDVWSLGVTLYGMIFGRLPFVSDDEYSMFQTIVKKDVFIPRKRLQPVEVDPESISQWPRYSNNNKRMEEELVYEEIDDELYDLLKRLLTKDPVKRITVKEIKHHPWVLHGLPNPRAWIEETDPGYQSKGKKIEVSNEEVTTAVSKVPFIQRVRSNVAKLSNYLTGRSKDKDKESRKRTSSTTPSIDSSASSNASLGKYILDGRRGSLREEDLYRPARLATRDAEHPLSHSVTASPVGRDNQTSYFDDLRTDATLDRTPRPDPPHRATSTLSTAGSAKTIRPDWTVTPCASQRVSAPSKIENHGTTHVGGLLGGAGRRLARGLQTREWRSDRSISGDTADSVSLDGDRHSEPSLALSVASAVGHVQGSNFLQDEDSHYFHAGSLSAAESGHRRNRSHHLTTKSSHEPFQFAKDVLLRKRRSDIYQAPVDDQVPPEIKSKSTDSLNILPEPQPETTACTIETATTDPPSGGLTTSQPSAATISSSSVDDYTSGMSQSASHPSIPSVISGASSFSGDGSLKDKECEQGVAVPSILRTGETVKARLLRPQRSHEDDESRYYCDDENDSEDDSEDEVLVIGRKKPSPQKPAMCGAQAFKPKS
>XP_663332_Aspergillus_nidulans
MADRAPSELSLEEPTDVAAPHHGQVSEYTHRRGTSKSDIAGGSQHSSIDLDAGQAVTKPSNAKLPPSNDSLDGQPSLRHTFPHLYHSSGTSRSPSTRTSSSSLQALNEDTVVDARSERSVFARISLSRRTSYNHQSDGGAAEYPVYPDQSYAVLQSQIHPTYQPPFLRSRSSYPIDTVHKPTYSRGARTAGNTPISSPGLFSVRTPGLTSSPGSDGDDRSGNSYLHPSHLQPPKETHTVEVDRDSVTGNKVINQYEILSELGRGEHGKVKLGRHVTTGQKVAIKIVQRYSKRRRLGRLGNAEDKVKKEVAILKKARHPNVVSLLEVIDDPNRQKVYIVLEYVENGEIIWRQKGLREIVEVDKLRLEREKIGAPDTPAFWEESKQYIMAAQRWREQRLRAMERRQAQAEHAQQGPIPAWSLEHGAESDDELGAEIAATESHSSSSHASSAPQEAALAAMEGTMFGAYTDYPSDRRRFSTASSSFGYAPSETDLSPEEDDMSYVPCLTFAEARNAFRDSLLGLEYLHYQGIIHRDIKPANLLVTSGHRVKISDFGVSYLGRPIRDEEEEQLDETDVATELDDARELSKTVGTPAFYAPELCYTGDDFVESLGGVPRITGAIDIWSLGVTLYGMIFGRLPFVSDDEYSMYQTIVKQDVFIPRKRLKPVQVKTSAQWPRYAPDSIRADNELVYEEVDEELWDLLKRLLTKDPVRRITLKEIKHHPWVLHGLPNPRAWVEETDPGYLSKGKKIEVSNEEVTTAVSKVPFIQRVRSNVAKWSHYLTGRSKDRDSRKRTPSASPSVDSTSTSSSNSHGKHHLWDGGRFSLRGDEELFSRFNRHHRDSEHPLSQSVTVSPTASPEERPTSYLAQDGAPGYHSPANRTPRPDHPERATSNLSTAESSKTVRASAMNKSYSVPLRPATPDLSGSSGTTNISGVIGGASHRLARGLQPGDRHFPTDFSTAEEDHHSEPSLALSIASAVGQMQPSAWQPDGEPFTIRESRASTPEHRRKISHPLLAVEPFHLPKEGSWHIKGSRSDPLTGLSSDREHRSGADNASRKGLDATADTGAAEYVKEGLTTSPTSAATMSSSSMDEDTSGMSQSTSHPSIPSVMSGASSLSEGGINKENDCDKVAQVPSILRTGETVKARRLSTSRPPEDDESRYYCDDEEESGDDSEDEGLVFGNTRAVNKKPAIIMGKAKKGHDAG
>XP_001398415_Aspergillus_niger
MCSLITAYDYETLNARSEYYTSQDDGTAEHRINQYVIKQEIGRGSFGAVHLATDQFGNEYAVKEFSKARLRKRAQSHLLRRPRGPKRPSDGFNSPLHRRAPGGDEHKENALYLIKEEIAIMKKLNHNNLVSLIEVLDDPTEDSLYMVMEMCKKGVIMKVGLEERADPYDDDQCRCWFRDLILGIEYLHAQGIVHRDIKPDNCLLTSDDVLKVVDFGVSEMFEKDSNMFTAKSAGSPAFLPPELCVVRHGDVSGKATDIWSMGVTLYCLRYGRLPFEKQSIFELYEAIKNDPVVCEGETDENFKDLMFRILEKDPAKRIPMEELREHPWVTKNGLDPLLSESENTAEIVGLPTEEEMNSAITRNIGHVMAVIKAVTHFKRLIDPAKADPPMQSILGQEYETHFVEPPMEMEPEESFTATGNMPILNKSQSLNMYNRRPWERDNVLQGFHQRREDLIPNQPTDGSESLSHHGKTGPASGSNSRNASRMEPERKDSGSIRSHNIAGGSIDDFQPNSTPQSPSPFVPLSRASSVTTKRSVEGTRGHARDPLEEEFPFLYIGPQHTPARPTNPTLIPTPIPYSKNPTP
>XP_015401128_Aspergillus_nomiae
MPSSPRRMLINFPVVAPVFVIRDQFVMPILVIERVAKNHGISSTPSYESPRRHYRRNPIARRPVKVETLDARSEYTTSQDDGTAEHRINQYVIKQEIGRGSFGAVHLATDQFGNEYAVKEFSKARLRKRAQSHLLRRPRGPKRPSDGFNSPLHRRSLEDPDEKRNALYLIKEEIAIMKKLNHHNLVSLIEVLDDPTEDSLYMVMEMCKKGVVMKVGLEERADPYDDELCRCWFRDLVLGIEYLHAQGIVHRDIKPDNCLITSDDVLKVVDFGVSEMFEKDSDMFTAKSAGSPAFLPPELCVIKHGDVSGKAADIWSMGVTLYCLRYGRLPFEKQSIFELYEAIKSDPVACEGETDENFKDLMSRILEKDPAKRIQMSDLREHPWVTRDGIDPLLPESENTAEIVGLPTEEEMNLAITKTIGHVLAVMKAVKNFKRLIDPAKADPPMQSILGQEYETHFVQPPLEMEPEESFAAGTVLNSNKSQSLNTYNRNAWQRDDVLKGYHLNCDEPRLQQLLDNTDSSIFGNQGPVVSDSSKQTASVGPERNDSGYIPSSKVPGTSFDDLQTITTPGSSSPQVPLSRTSSVLTKRSIEGTRGHARDPLEEEFPFLFIGPSTYTGSPPTNTGDSEMDYIFDEPDSMLSAEPSEIDSCPVVSESPGAAEFDIYETAYRQEIERIRIRSLPRQGTTPKVYLTRRVEGKDEVMKLVEEKIPGTVPEIGKRLAKPSGPSLSSAVSAIRVQLELQRQQQMQGMAARTPHQE
>XP_023089687_Aspergillus_oryzae 
MAIYRTAPADKPGISPSQVHPTYQHPSLRSRNSYPSQTEVLGRFAPSRASRTAGNTPVSSPGLFSVRSPLRSTSSLVSDDEGRISSPSLHPTHLQPPKETHTAEVDRDTVTGNKVINQYEILEELGRGEHGKVKLGRHVGTRQKVAIKIVQRYSKRRRLGKLGNPEDKVKKEVAILKKARHPNVVSLLEVIDDPNRQKVYIVLEYVENGEIIWRRRGLREIVHVDKRRLEREKAGIPDSPSFMEECQQYVRTAQHLRRQRERARERRQIQAEHAQEGPIPAWSLEHGAESDDELGPELTVTRTPSCSKTSHEDIQSSPSHSSHDAALAAVEGSMYGSYVDYSFERRFSTASSSFGYAPSEPEWTPDDDDMSYVPCLTLDEARNAFRDSLLGLEYLHYQGIIHRDIKPANLLLTSNHRVKISDFGVSYLGRPMRDEDEEQVGETDATELDDARELSKTVGTPAFYAPELCYTGEEFVDALGSAPRITGAIDVWSLGVTLYGMIFGRLPFVSDDEYSMFQTIVKKEVFIPRKRLKPVEDDPDTVGQWPRSDNSAKRMEDELGYEEIDDELFDLLKRLLTKDPVKRITVKEIKHHPWVLDGLPNPRAWVEETDPGYLSKGKRIEVSNEEVTTAVSKVPFIQRVRSNVAKWSNYLTGRSKDKDTRKRTSSAAPSVESSSTSSTNSIGKYLWDSRRASLRDEDFLRPPRLSKDGEHPLSQSVTASPVGRDEQTCYFEGALVNSPISLDRTPRPEPPERAVSTLSTAESAKTIKATNNNSNPAPQRTVTPARMETAGTTNVGGLFGGASLRLARGLQSGERRSDKSVSETASLDGDRHCEPTLALSVASAIGQHSNLLPEEDVSLLRVEGSNTIPSGHRRNRSHQLPGKSSTEPFHLTKEALLRKRRSDIEPPTNGLKSCYRRGSEPSTKDCINLRSEVQARATDSLGENIFSDSPPGGLTTSPPSAASSSLEDYTSGMSQSASHPSIPSVASGVSSLSSGGDTSGKDGVPAIQVPSILRTGETVKAPQTNLARSADDDESRYYCDDENESEDDSEDEGIVFGKKKATPQKPIIRGCTLPKS
>XP_040643140_Aspergillus_ruber
MSDHQHQPPSIVGPDLVLRNGYNTTAPATTDHYSRRDSLESAELTEDPSPLPSSSDSAEPNKQVIAKPPSAKLPLDNGESQPPLRHPYYNLYSASTSRNSSARTSTSSLQALNEDTVVDVRSNRRPAMPRRTSGLSQSETPAPEYPVYPDQSYASLQTQVHPTYEPPLLRSRPQQTHHDIRSRLAQSRAAQSRAARTAGNTPLSSPGLFSFKSPRPASSTPVAADSGTRVSSPYLHPTQLQPPPKETHTAEVDRDLVTGNKVINEYEILAELGRGEHGKVKLGRHVTTRKKVAIKIVQRYTKRRRLGKIGSPEDKVKKEVAILKKARHPNIVGLLEVIDDPNRQKVYIVLEYVENGEIIWRRRGLREIVHVDKIRLEREKAGIDDSPSFLEESRQYIRTAQHLRRQREKARERRQALAEYAQQGPIPAWSLEHGAESEDEEGDDEEAANGLAIARTSSRSILSSNNDDSPSPSFSSACDPALNAVEGSMYGPYAEITPPRPFERRFSTASSSFGYAPSEPEWLAEDDEISYVPCLTINEARHAFRDSVLGLEYLHYQGIIHRDIKPANLLLTKDHRVKISDFGVSYLGHPMRDEEEDEQAENGTTEVDDVRELSKTVGTPAFYAPELCYTGDDFLDQVGSVPKITGAIDVWSLGVTLYGMVFGRLPFVSDDEYSMFQTIVKKEVYIPRKRLKPVEDDPGTFSQWPKSLGSEKRQQFEIEYEDIDDELYDLLKRLLTKDPVKRITLKEIKHHPWVLHGLPNPRGWVADTDPNYQSKGKRIEVSSEEVTSAVSKVPIIKRVQEKMSKWGNYLTGRKDKDKDSQKRTSATDSFTSTSNSSSTSLGKYLWNNTSRQPSPRVEEDWSARSSRQGREEHPLSRSVAASPIGRENQTSYFVMQDSRSDPSLPQMQATTPRPDVLERATSTASTADSVKTVTPSDPEATLWIAQPPRPTTPSLVETLGTSSIGGLFGGASRRLARGLQTGDWRPEKMVTAREAGAGGIAGDRRSEPSLAVSIASAVGQMQNSGLWKGASSPSSRTQSPHSLHTVHRRNRSQQLPARPSAESFTLTREALLRQRHPENASSSRLSKTVEDESYSNELLRCPQEVPSPPKTAESLTDNKSTDAPNSGLTTSPPSAATISSSSADEYNSGMSHSESYPSIPSVVSGASSFSIDGPYDGTKDFGDCEPVAQIPSILRTGETVKAPQSISDLPTEDDEDRYYCDNEEEDSDDSDDEVLIIGKKKPPPHKPIIPGSSNMS
>XP_040699092_Aspergillus_sydowii
MANEGASSLQQSASQGPAARSDPQPPRPTPVRYASTPSFESPQRHHRRNPTARRPVKETLNARSEYTLSQDDGTAEHRINQYVIKQEIGRGSFGAVHVAADQFGNEYAVKEFSKARLRKRAKSHLLRRSRGPKRSADGLNSPLHRQDEEKQNALYLIREEIAIMKKLHHSNLVSLIEVLDDPSQDSLYMVMEMCKKGVVMKVGLDERADPYDDERCRCWFRDLILGIEYLHAQGIVHRDIKPDNCLVTSEDVLKVVDFGVSEMFEKDSDMFTAKSAGSPAFLPPELCVVKHGDVSGKAADIWSMGVTLYCLRYGKLPFEEHSIFELYEAIKSVPVVCEGETDEAFRDMMSKILEKDPLRRIKMDELREHPWVTKNGMDPLLSKDDNTAEIVGPPTEEEMNSAITNNFVHVLAVVCTQIIAMKAVKKFKGLLGPARAETPMQSILGQEHESHFVEPPMEMDPDEGVSVPSVEHFNKSQSLNTYNRSARERDDVIKGFHPRRREPLPYPLPDNSDPISGYGTISYKLARKDSGSIRSIKIRDDSIDDLPSLSPTAPLSRASSTTTKRSMEGTRGHARDPLEEDCPFLSIGPSTFTGSVTTDNKTAEAPPMILSSEGLPTTTPSDEPDSIVGDHYPMVSESPGAAEFDIYETAYRKEVERIREQGVSLPKVYLTRRVDGKDELRKLVRETTMSEPAMGIGKRITVPSAQKFGSAVSIIRAQLEEQKEQQGLGQGPASAQTPGTSDSWDPTAGPGKPTISTSPTEVIATTISTDTPRSEDQGGKLRSLLSRAKRARSP
>XP_001212104_Aspergillus_terreus
MTDRPSSVSGPEEPINYVGRNGHLPEGAPRRASGDMAEVAELDPKPIVTKPPTAKLPLPGDLTDAQTALRHPYAHLYHSSSASRSPSTRTSSSSLQALNEDTVVDARSDNAFIRAPLPRRTSHHLGHSDSQSSSDYPVYPDQSYAVLQSQVHPTYQPPYLRTRSSYPSRTESLSRIGSARASRTAGNTPVSSPGLFTFRGPRSSTPFASDDENHAGSPFLHPTHLQPPKETHTAEVDRDTVTGNKVINQYEILEELGRGEHGKVKLGRHVATRQKVAIKIVQRYSKRRRLGKLGNPEDKVKKEVAILKKARHPNVVSLLEVIDDPNRQKVYIVLEYIENGEIIWRRRGLREIVHVDKSRLEREKAGVADSPSFMEESQQYIRTAQHLRRQREKARERRQAQAAFAQQGPIPAWSLEHGAESDDDLGPELTASRTPSRSMRSQEEPQASPSHSFSSTHDSALAAIEGSMYGAYVDYPFERRFSTASSSYGYAPSEPEWLPDDDDMAYVPCLTFNEARNAFRDSLLGLEYLHYQGIIHRDIKPANLLVTSNYRVKISDFGVSYLGRPIRDEDEEQVGETDATELDDARELSKTVGTPAFYAPELCYTGEDFVDSLGSAPRITGAIDVWSLGVTLYGMIFGRLPFVSDDEYSMFQTIVKKDVFIPRKRLAPVEDDPDTVSQWPRYVDSGKRREDELVYEEIDDELYDLLKRLLTKDPIKRITVKEIKHHPWVLDGLPNPRDWIEETDPGYQSKGKRIEVSNEEVTSAVSKVPFIQRVRSNVAKWSTYFTGKTKDKDGRKRTPSASPSVESSSTSSSNAFGKYLWDTSRRASLRGDEDFSRPSRLTRDGEHPLSQSVTASPVGREDQTSYFQNAPLDLDALNERTPRPAPPDRATSTLSTAESAKTVKPSDSNITPSQPRLSAPKSRVETSGTTNVSGLFGGASRRLARGLQTGERRSDRSVSESASVDGDSHSEPSLAVTVASVVGHSSTYLSEESSSHAQNSLSVASGHRRNRSHLSDTTPAEPFHLSKEALHRPRRDDTGPTAYGTEGAPRRDSEPNARFHVHESAFADSHVGGLTTSPPSAATISSSSVDDYTSGMSQSTSHPSIPSVVSGASSLSAEGLGKEKDCDAAGQVPAILRTGETVKAQQLHPPRHPEDDEVRYDCDDEEEFEDDSEDEGLVIGNKKPTSKKPACHGNQPTTS
>XP_022493456_Penicillium_arizonense
MTEIRSSQAGLEDQAHARNGHVSGDTKRDRNQSEESLQAPSASNEPESRPTPSKSSAKPPIITDVSEAQATFRQAFPSIYGARTPSNRSSSSSLQALNENTVVDVRSENGSIGRSPRRASRQSDHELPVYPDQSYASLQSQIHPNWRAPHLFQPDPLPRHSYARGVRTAGNTPISSPGLFSMRHPHLKSPSGSDNESLGSTYLHPTHLNPPKETHTAEVDRDIITGNKTINQYEILEELGRGEHGKVKLGQHVTTKQKVAIKIVQRYSTRRRLGKLGNPEDKVKKEVAILKKARHPNVVSLLEVIDDPNRQKVYIVLEYVENGEILWRKKGLREIVHVDKLRLEREKNGIPDTPAFLEESHQFIRTAQHLRRQRERARERVEAQAADAQQGPIPAWSLEHGAESSDEEEDEAGGLMIKRSSSRRSVAVTDDSSPSSAQDASLNAVEGSMYGAYSDYPFERRFSTASSSFGYAPSEPEWSAEGDDMAFVPCLTIAETRSAFRDSVLGLEYLHYQGIIHRDIKPANLLVTSNHRVKISDFGVSYLGRPMRDEEEEHVGETDAAELDDARELSKTVGTPAFYAPELCYTGDDFVETIGSIPKITGAIDVWSLGVTLYGMIFGRLPFVSDDEYSMFQTIVKKEVFIPRKRLVPVIDDSSDSNQWNLRNSDELVYEDIEDELYDLLRRLLTKDPVKRITIKEIKHHPWTLRGLPNPRIWIEETDPAFQSKGKRIEVSNEEVTSAVSKVPFIQRVRSNVAKWFGGRSKDKEPRKRTSSTTPSTETLSSASSNSTFGKGSRDSRPTSLRGDEDFFRPLKLGTQGHPLAQSVTASPVDEGDWASYFDTVQTPALKAAPPPAVTPRPAPPRRAKSSMSTAESTKTVKPSSFDIPLTVRPRSDARSSIIEALGSTNFGSLFSGAARRASRGSRSRRTSPSGEPGSHNEEQRSEPSIAVSNASAQGQVRTTGLWHDEEHPAPEKLNPGSAHQRNRSQQLAGKSSAESFHLTKEALMRRRRSDIDANEGGTLRVDYAMYSTESLLLPPMAPPADSGCPADNPNSGLTNSNPPTISSSSADDFTSGMSQSASHPSIPSVLSNASSLSGDGLYSRDKDVEEVPSILRTGETVKPPRSGSLRPSEEDESRYYCDDEDEDESEDEGLVIGKMKPAPTPKPVDPPQPSN
>XP_014531045_Penicillium_digitatum
MTEIRSSQAGLEDPDQLARNGHVSKNHKRILSRSDESSQLASASTELESRLPSKSSVEQPSIITDVSEAAATFRQAFPGLYGARTPSNRSSSSSLQALNEGIVVDVRSESGNIGRGTRHASRHSDHQLPVYPDQSYASLQSQVHPTWQPPHLTKPDSLPRHSYARGIRTAGNTPLSSPGLFSMRHSRLGTPTASDDDVSTGSSLLHPSHLQPPKETHTAEVDRDMITGNKTINQYEILEELGRGEHGKVKLGQHVATKQKVAIKIVQRYSTRRRLGKLGNPEDKVKKEVAILKKARHPNVVSLLEVIDDPNRQKVYIVLEYVENGEIVWRKKGLREIVHVDKLRLEREKNGIPDTPAFLEESHQFIRTAQHLRRQRERARERIEAQAADAQQGPIPAWSLEHGAESSDEEDDEGGLPIRRSSSRSVAVTDDSSPSSSHDPSVNAVEGSMYGSYSDYPFERRSSTTSSSFGYAPSEPEWSAEGDDMAFVPCLTIAETRSAFRDSVLGLEYLHYQGIIHRDIKPANLLVTSDHRVKISDFGVSYLGRPMREEEEEQVGETDATELDDARELSKTVGTPAFYAPELCYTGDDFVETIGSIPKITGAVDVWSLGVTLYGMIFGRLPFVSDDGYSMFQTIVKKEVFIPRKRLVPVMDEASDSNQWNLRNDDELVYEDIDDELYDLLMRLLTKDPIKRITLKEIKHHPWTHHGLPNPRIWIEETDPGYQSKGKRIEVSNEEVTSAVSKVPFIQRVRSNVAKWFGSGRSKDKEHRKRTSSTTPSTETLSSASSNSTFGKTSRDSRRSSLRGDEELFRPLKFGNQGHPLAQSVTASPVDEGDWASYFDAVQPAAANLAAATKLATPPPTVTPRPGPPRRAKSSISTAESTKTAKPSSFDVPSTVRPLSIIEALGPANLGSLFSGAARRASRGSRSRRTSPSGDSGSLHGDGENRSAEPSIAVSSASAHGQVRIPGLWHEEEHPSADQVAPGHANRCKRSSRLEDASPAESLNLTRDALLRRRRSDIEANEGGTLRVDYAMYSTESLLLPPVNPPSNQGCPDNTNNRLAASTSATISSSSADDFTSGMSQSASHPSIPSVVSNASSLSGDGYSVKGNDLAEVPSMLRTGETLKPPRPNSPRSSEEDESRYYCDDEDEDESEDEGLVIGKRKPPPKAAPSDIPS
>XP_016602063_Penicillium_expansum
MDGNVITPMSDLSTEPSTASLEGMNDVRPQASRVASSASYDSTGRHRRRNPRARRPVKETLDARSEYYTSQDDGTAEHRINQYVIKQEIGRGSFGAVHLAADQFGNEYAVKEFSKSRLRKRAQSHLLRRPRGPSRPGSDFNSPLHRHPSGDDIETAKNPLYLIKEEIAIMKKLNHNNLVSLIEVLDDPTEDSLYMVMEMCKKGVVMKVGLEEKADPYDDEQCRCWFRDLILGIEYLHSQGIVHRDIKPDNCLVTNDDMLKVVDFGVSEMFEKDSNMFTGKSAGSPAFLPPELCVVKHGIVSGRATDIWSMGVTLYCLRYGRLPFEKQSIFELYDSIRGDPLVYEEESDESFKDLIGRILEKDPEKRIDMFGLREHPWVTKNGTDPLLSFEENTSQLIEPPTEEEMNSAITTNMGHLMTVMKAVKKFKRLTDPTKAQSPIQSMFGQSILGGDHDAYLVEPPMEMDPDEPFPEVGAAPQTHDAHGLRAGLRKGFGRRPFAGLRDDSGVLGSSDSASFSSRPEHSPSSSKRPSGVFEPERKDSGSVRSWGSPAQPDIGHEAQPHSQSASPRIPLSRASSGRTKRSLEGTRGHARDPLEEEFPYLFIGPSTYNGSSQQEPMEISDEPASIFQEPEHSDQMEDDESVQFVSESPGAADFNIYETAYRMELDRIKHSQKDRDTGPKVYLTRLIEKNSAEITKLAKEKELDLQIGNKSTPSSLSRAPSGFGFAVNALRSQMLQKRQAEESEEQGGDTSRDADSSQNHDSHPHPPKRLSLSSQSIPEPEPSSLEATGVSSTEGSGASQAQLRRILDRVRGKSGNAE
>XP_040650941_Penicillium_griseofulvum
MNGNVANTMSDISAEPSIDSVEGMNDVRPQASRVAGTDDETQEQGETLDARSEYYTSQDDGTAEHRINQYVIKQEIGRGSFGAVHLAADQYGNEYAVKEFSKSRLRKRAQSHLLRRPRGPIRPGTDFNSPLHRHPSGDDNETAKNPLYLIKEEIAIMKKLNHSNLVSLIEVLDDPTEDSLYMVMEMCKKGVVMKVGLEERADPYDDEQCRCWFRDLILGIEYLHSQGIVHRDIKPDNCLVTNDDILKVVDFGVSEMFEKDSNMFTAKSAGSPAFLPPELCVAKHGDVSGKATDIWSMGVTLYCLRYGKLPFEKQSIFELYDSIRGDPLVYEDESDEVFKDLIGRILEKDPEKRIDMFALREHPWVTKGGTDPLLSYEENTSELIAFPTEEEMNSAITTNMGHLMTVMRAVKRFKRLTDPTKQQSPIQSMFGKSILGGDHDAYFVEPPMEMDPDEPFPAVGAASQTNDAHGLRGGMRKAIGRRPFAGFRDDSGAFGSSDSASFSSRPEHSPSNSKRPSGVFEPERKDSGSIRNGESPAQPDFGQEAQPHSQWESPRIPLSRASSGTKRSLEGTRGHARDPLEEEFPYLFIGPSTYNGSSQQEPDMEISDEPVSIFQEPEHSMDNPDQMDGDEPVQFVSESPGAADFNIYETAYRKELDRIKHSLKDRDTGPKVYLTRLIERNSAEVMKLAKEKELDLQMGDEPTLASISRTPSGFGSAVSAIRSQMMQKRQADGLEYQGDSDGDDVSKDKDYSQNHNNHPPKRLSVSSQSIPEPESSPLEATGVSSTEGTGDSKAKLQRILDRVRGKSGSAE
>XP_038930848_Penicillium_roqueforti
MTENRSSQAGLEDPDQLARNHVSKNHKRDLSRSDESSQLPSASNDQLEYRPQSKSSAEQPSIITDVSEATATFRQAFPGVGGARAPSNRSSSSSLQALNEGIVVDVRSENGSIGRSTRRASRHSDNQLPVYPDQSYASLQSQVHPTYHPHLAEPDPLPRHSYARGVRTAGNTPISSPGLFSMRHSRMGTPSASDDDVSTRSSLLHPSHLQPPKETHTAEVDRDIITGNKTINQYEILEELGRGEHGKVKLGQHIATKQKVAIKIVQRYSTRRRLGKLGNPEDKVKREVAILKKARHPNVVSLLEVIDDPNRQKVYIVLEYVENGEIVWRKKGLREIVHVDKLRLEREKNGIPDTPAFLEESHQFIRTAQHLRRQRERARERIEAQAADAQQGPIPAWSLEHGAESSDEEDDESGIPMRRPSVAVTDDSSPSFTQDPSLSAIEGSMYGAYSDFPIERRSSTASSSFGYAPSEPEWSAEGDDMAFVPCLTIDEARSAFRDSVLGLEYLHYQGIIHRDIKPANLLVTSTHRVKISDFGVSYLGRPMRDEEEEQVGETDATELDDARELSKTVGTPAFYAPELCYTGDDFVETIGSIPKITGAVDVWSLGVTLYGMIFGRLPFVSDDGYSMFQTIVKKEVFIPRKRLVPVMDEASDSNQWNLRNDDELVYEDIDDELYDLLMRLLTKDPIKRITLKEIKHHPWTLHGLPNPRVWIEETDPAFQSKGKRIEVSNEEVTSAVSKVPFIQRVRSNVAKWFGSSRSKDKEFRKRTSSTTPSTETLSSASSNSTFGKTSRDSHRFSLRGDEEFFRPLKFGSQGHPLAQSVTASPVDEGDWASYFDGEQPAAANLAAATKLATPPPRRPGPPRRARSSMSTAESAKTVKPSSFDTPLTVRPFSIIEALGPTNLGSLFSGATRRASRGSHSRRSSPSGESASRHGDRERRSAEPSIAVSNASAHGQVRTPGLWHEEKHSSAQQLTHRRKRSSKIEDPSAAESLNLTRNALLRRRRSDIDANEGGTLRVDYAMYSTESLLLPPITPATNQGCAADTNNGLATSTSATVSSSSADDFTSGMSQSASHPSIPSVVSNASSLSGDGYSVKGNDLDEVPSMLRTGETLKPLRTHPNSPRSSEEDESRYYCDDEDEDESEDEGLVIGKCKPPPKAAASNIPSQPSN
>XP_002562669_Penicillium_rubens
MSDISAEPSTSSLEGMSDARPQASRFPQSPPRSTASHDSYARHRRRNPRSRRPVKETLNARSSYYTSQDDGTAEHRINQYIIKQEIGRGSFGAVHLAADQYGNEYAVKEFSKSRLRKRAQSHMLRRPRGPIRGGTDFNSPLHRHPSGDDTETAKNPLYLIKEEIAIMKKLNHNNLVSLIEVLDDPTEDSLYMVMEMCKKGVVMKVGLEEKADPYDDEQCRCWFRDLILGIEYLHSQGIVHRDIKPDNCLVTNDDILKVVDFGVSEMFEKDSNMFTGKSAGSPAFLPPELCVAKHGDVSGRATDIWSMGVTLYCLRYGRLPFEKQSIFELYDSIRGDTLVYEDESDEVFKDLIGRILEKDPEKRIDMFALREHPWVTKNGTDPLLSFEENTSQIIEPPTEEEMNSAITRKMGHLVTVMKAVQRFKRLTDPMKPQSPIQSTFGSILGGDHDAFLVEPPMEMDPDEPFPTVGAALQTHDSNGPDVRKNFPRRPFAGFRENAGCIGSTDSASFSSQPEHSPSNSKIPSGVTEPERRDSGSIRSWGSTAQPDVGHEAQPHSQSASPHIPLSRASSSRTKRSMEGTRGHARDPLEEEFPYLFIGPSTYNGSSQQDTVPGDEPASILQEPGHSMDPSDQMEDEEPVQFVSESPGAADFNIYETAYRKELDRIKNNLKDRDTGRKVYLTRFVEENSAEVLKLSKEKELDLQMGDDFTPSPLSRTPSGFGTAVSALRSQILQKRQAEEPEEQGGDARKDKDYSQNREPHPHPPKRLSVPSQSIPEPESSSLEATGVSSTEGNGDSKAQLRRILDRVRGKSDGAE
>XP_040812863_Penicillium_solitum
MDENVATPISDVSAEPSIASLEGMNDARPQASRVGSTASYDSTGRHRRRNPRARRPVKETLDARSEYYTSQDDGTAEHRINQYVIKQEIGRGSFGAVHLAADQFGNEYAVKEFSKSRLRKRAQSHLLRRPRGPIRPGTDFNSPLHRHPSGDDTETAKNPLYLIKEEIAIMKKLNHNNLVSLIEVLDDPTEDSLYMVMEMCKKGVVMKVGLEEKADPYDDEQCRCWFRDLILGIEYLHSQGIVHRDIKPDNCLVTNDDMLKVVDFGVSEMFEKDSNMFTGKSAGSPAFLPPELCVVKHGDVSGRATDIWSMGVTLYCLRYGRLPFEKHSIFELYDSIRGDSPVYEEELDEVFKDLMGRILEKDPEKRIDMFGLREHPWVTKNGTDPLLSFEENTSQIIEPPTEEEMNSAITTNMGHLMTVMKAVKKFKRLTDPTKAQSPIQSTFGQSILGGDHDAYLVEPPMEMDPDEPFPAVGAAPQTHDAHGLRANMRKGFGRRPFAGFRDDPGVLGSSDSASFSSRPENSRSSSKRPSGVFEPERKDSGSVRSWGSPAQPDIGHEAQPHSQSASPRIPLSRASSGRTKRSLEGTRGHARDPLEEEFPYLFIGPSTYNGSSQQEPMEISDEPGSIFQDPEHSMDPSDQMEDDEPVQFVSESPGAADFNIYETAYRKELDRIKHNLKDRDTGPKVYLTRFIEKNTAEMTQLAKEKELDLQIGNHFTPSALSRTPSGFGSAVSALRSQILQKRQAEGLEEQEVDASKDKDSSQNHETHPHPPKRLSLSSQSIPEPEPSSLEATGVSSTEGSGASQAQLRRILDRVRGKSDSAE
>XP_022582001_Penicilliopsis_zonata
MTERPPSRAGSESSNKLVSRNEWPVPGPTLDATTVGHRQAVTKPPTAKLAPSNDPLDGQASSLRHNFSHIYHSSSGSRPPSTRTSSSSLQALNEDTVVDVRSEPNLAVVGRTSTSSKMSSMSHQLWQPTVDTQALPRRFEHPHSVDYPVYPDQSYAVLQSQVHPTYYPSFVRSRSSYPSHTDSAVTPTTPAARVSRTAGNTPLSSPGLFSVRSPRTTPPLASDDIERIGSPFLHPTHLQPPKETHTAEVDRDLVTGNKLINQYEILEELGRGEHGKVKLGRHVATRQQVAIKIVQRYSKRRRLGKLGNPEDKVKKEVAILKKARHPNVVSLLEVIDDPNRQKVYIVLEYVENGEIVWRKKGLREVVQMDKRRLDREKAGIEDSPLFLEESQQYIRNAQRMRHQRDRARERRQAQAAATQQQGIHAWSLEHGGESDDELGPELSIARTSSRSMLSPDDHHSSPSHSFVSTTSDIDRRTSDALAAIEGSMYGPYVDFSAERRFSTASSSMGYAPSEPEWISDDDDMSHVPCLTINEARNAFRDSVLGLEYLHYQGIIHRDIKPANLLVTANHRVKISDFGVSYLGRPLRDEEEEQVGERDATELDDARELSKTVGTPAFYAPELCYTGDDFVDTLGSIPKITGAIDVWSLGVTLYGMIFGRLPFVSDDEYSMFQTIVKQDVFIPRKRLKPVEENPSCTTSQWPRGISSSSEKRMDDELAYEEIDDELFDLLKRLLTKDPVKRITLKEIKHHPWVLYGLPNPRAWIEESDPGYQSKGKKIEVSTEEVTTAVSKVPFIQRVRSNVARLSNYLTGRSRDKDKDSRKRAPSAANSIDSCHSSASSNNTFSGKHSWEGPPRRASLRGDEELFLRLSSRIAASTAAKDGEHPLAKSVTASPVERDGQTSYFQPPPPLLPDSSNKATAVETVPPTSNSHAPDHRPDPLERTTSTLSTAESTKTVRPLDMDPTLHRVSTPVLLDAVGASHVGAIFGGASRRLTRSLHAADWRSERSPSFDATSSLDGSDGHSEPSLALSVASAVGQVQHSGFIRDEDHHSCSPRLADKSSADSLLLAKESLLRQRSMPPSEPCSGPKPERESSSPDEAREVSPKTMTPTPTAAADAAASAMDNLSVCEPPCAGGLTTSPPSAATISSSSVDDYTSGMSQSASHPSIPSVISGASSLSGDGLHVYTKDPEPDLPEPSREIPSILRTGETVKAQHVVTSPRAPHEDDEARYDCDDEDDSEDEGIVMGKKKPAHSRQASSS
>XP_016618857_Cladophialophora_bantiana
MDIVASPTSTSAEEAGRFPISNISDQPRHRPQSHVNAVHEGANTNDDPSILNKPLMVKHLSSPEYNTPLRHHRRTPSAARQVKESLNARSEYVTSKDDGVAEHRINQYVIKQEIGRGSFGAVHLAIDQYGKEYAVKEFSKARLRKRAQSHILRKPLSQRRRGALQGFNSPLHRNIGNERELQASSIDLIKEEIAIMKKLNHPNLVSLIEVLDDPSEDSLYMVLEMCKKGVVMKVGLEERADPYPDHVCRYWFRDLILGIEYLHAQGVVHRDIKPDNCLVTEDDVLKVVDFGVSEMFEKDSEMLTAKSAGSPAFLPPELCVARHGDVSGRAADIWSMGVTLYCLKYGRIPFEKTNIFELYEAIKTEEPDLGDEVDEDFRDLMNRIFEKDPRKRIKMRELREHPWVTNKGTDKLLPEEENTSDLVEPPTEAEMNAAITKNMRNLMTVVKAVNKFKSLVGKDKPKGMTSILGDQEGAHFSQPPTTMPRDAGSLPPKSHSFNAFGQEYTKREPRIEDLTQDVNKLNVRPVPTLSIDDTTKSEEQKGAEQGREAGDSSGLLSQTMTNTDDSLSRVQTMADIEKLDPTKLPPFRSLKLHANTTDELGHRGHAHDPLEDQLYLYIGPSTFSGTSSCTDDDRTFVPADDDVPIVSESPGAADLDIYETAYRDEIERIMARAKEEKKEPNVYLTRRVDAKLLAISGLAGKWAAKGEEAKNQIKDYTQFSARKARVTEVSRALRQAAREEYERRRQEHREWIAAEKAERARAKEAEASKSSTPPPVGGAAEVEENTPLSPQSPGKHSSVWKGKAVDAGRQARTSLMGFVDMVKSKSRTRSKDEAG
>XP_008725676_Cladophialophora_carrionii
MDIVASPTSTSAEEGVRFPTSNTQPRDLVQSHGNPSDESTNASTPTKPPVVKHLSSPEYSTPSRHHRRTPSSAKQVKESLNARSEYVTSKDDGVAEHRINQYIIKQEIGRGSFGAVHLAIDQYGTEYAVKEFSKARLRKRAQSHILRKPLSQRRRGALQGFNSPLHRGFGNDGDSTSSPIDLIKEEIAIMKKLNHPNLVSLIEVLDDPSEDSLYMVLEMCKKGVVMKVGLEERADPYPDHVCRYWFRDLILGIEYLHAQGVVHRDIKPDNCLVTEDNVLKVVDFGVSEMFAKDSEMLTAKSAGSPAFLPPELCVARHGDVSGRAADIWSMGVTLYCLKYGRIPFEKTQIFELYEAIKTEDPDLGEEADEDFRDLMKRILEKDPQKRIKMRELRAHPWVTKKGEDTLLSEEENTSDLVEPPTEAEMNAAITDNMRNLMTVVKAVNKFKSLIGKDKSRAITSILGEQGGARFSQPPTNMPKEGTSLPLKSHSFNVFGQEHLEESPPIDKISEDVNKLKVRPIPTLSIDDTTKAEDLNEGGPGKASLSHTSTATDEAMSRMETIAEIEQLDPDKLPPFRSLRPHAYTTDEAGHKGHAHDPLEDRLYLFIGPSTFSGTSSMTDDDSSFVPGGDGAPIVSESPGAADVDIYETAYRDEIERIMARAKEEQKEPNVYLTRRVDAKLMAISGLAGKWAAKGEEAKNQIKDYTQFSARKARVTEVSRALRQAAREEYERRRQEHREWIAAEKADRTKAKEEDVSRPTSSASPPPLGAGSEVEEPAGDSPQSPGRHSTMWKGKAVDAGRQARSSLMGFVDLVKSKSRTRSKDEAN
>XP_016243097_Cladophialophora_immunda
MDIVASPTSTSAEEAARFPVSNTSEQPRDRPQSHVNALREGADSNKPPVVKHLSSPEYNTPSRHHRRTPSAARQVKESLNARSEYVTSKDDGVAEHRINQYIIKQEIGRGSFGAVHLAIDQYGKEYAVKEFSKARLRKRAQSHILRKPLSQRRRGALQGFNSPLHRNVGNEGELQAGSIDLIKEEIAIMKKLNHPNLVSLIEVLDDPSEDSLYMVLEMCKKGVVMKVGLEERADPYPDHVCRYWFRDLILGIEYLHAQGVVHRDIKPDNCLVTEDDVLKVVDFGVSEMFEKDSEMLTAKSAGSPAFLPPELCIARHGDVSGRAADIWSMGVTLYCLKYGRIPFEKTGIFELYEAIKTEEPDLGDEIDEDFRDLMKRILEKDPQKRIKMRELRDHPWVTNKGTDKLLPEEENTADLVEPPTEAEMNAAITKNMRNLMTVVKAVNKFKSLVGKDKPKGMTSILGDQEGAHFSQPPAAMLKESPLPKSHSFNAFGQEHTDAGPRLEALSQDVIKLNVRPVPTLSIDDTTKSEEQKAVEKGSPSGLLSQTLTNTDDSLSRIQSMVDIEKLDPTKLPPFRSLKPHANTTDELGHRGHAHDPLEDQLYLYIGPSTFSGVSSSSDDDRTFVPADDDVPIVSESPGAADVDIYETAYRDEIERIVARAKEEKKEPNVYLTRRVDARLLAISGLAGKWAAKGEEAKNQIKDYTQFSARKARVTEVSRALRQAAREEYEKRRQEHREWIAAEKAERARVKEAEGSKASTPPPAGVGGEVEENTPTSPQSPGKHSSVWKGKAVDAGRQARTSLMGFMDMVKSKSRTRSKDETG
>XP_007741444_Cladophialophora_psammophila
MDILHIPLLIWVSDYRFRSSPEYNTPLRHHRRTPSAARQVKESLNARSEYVTSKDDGVAEHRINQYVIKQEIGRGSFGAVHLAIDQYGKEYAVKEFSKARLRKRAQSHILRKPLSQRRRGALQGFNSPLHRNVGNEGELQASSIDLIKEEIAIMKKLNHPNLVSLIEVLDDPSEDSLYMVLEMCKKGVVMKVGLEERADPYPDHVCRYWFRDLILGIEYLHAQGVVHRDIKPDNCLVTEDDVLKVVDFGVSEMFEKDSEMLTAKSAGSPAFLPPELCVARHGDVSGRAADIWSMGVTLYCLKYGRIPFEKTNIFELYEAIKAEEPDLGDEVDEDFRDLMNRIFEKNPRKRIKMRELREHPWVTNKGTDKLLPEEENTSDLVEPPTEAEMNAAITKNMRNLMTVVKAVNKFKSLVGKDKPKGMTSILGDQEGAHFSQPPATMPRDPGSLPPKSHSFNAFGQEHTKREPRIEDLSQDVNKLNVRPVPTLSIDDTTKSEEQKGAEQGRETGDSPGLLSHTMTNTDDSLSRVQTMADIEKLDPTKLPPFRSLKPHANTTDEIGHRGHAHDPLEDQLYLYIGPSTFSGTSSSTDDDRTFVPADDDVPIVSESPGAADLDIYETAYRDEIERIMARAKEEKKEPNVYLTRRVDAKLLAISGLAGKWAAKGEEAKNQIKDYTQFSARKARVTEVSRALRQAAREEYERRRQEHREWIAAEKAERARAKEAEASKSSTPPPVGGGADVEENRPLSPQSPGKHSSVWKGKAVDAGRQARTSLMGFVDMVKSKSRTRPKDEAG
>XP_018697173_Fonsecaea_erecta
MDIVASPTSTSAEEAGRFPGSNASDQPRDRPQSHVNTLQDGANTNNSSPLIKPPVVKHLSSPEYNTPSRHHRRSPSAARQVKESLNARSEYVTSKDDGVAEHRINQYIIKQEIGRGSFGAVHLAIDQYGKEYAVKEFSKARLRKRAQSHILRKPLSQRRRGALQGFNSPLHRNVGNEGELQASSIDLIKEEIAIMKKLNHPNLVSLIEVLDDPTEDSLYMVLEMCKKGVVMKVGLEERADPYPDHVCRYWFRDLILGIEYLHAQGVVHRDIKPDNCLVTEDDVLKVVDFGVSEMFEKDSEMLTAKSAGSPAFLPPELCVARHGDVSGRATDIWSMGVTLYCLKYGRIPFEKTNIFELYEAIKTDEPDLGDEVDEDFRDLMNRILEKDPQKRIKMPELREHPWVTNKGTDKLLPEEENTSDLVEPPTEAEMNAAITKNMRNLMTVVKAVNKFKSLVGKDKPKGMTSILGDQEGAHFSHPPGAISKDSESPLPKSHSFNAFGQEHTDAQPRIEELSQDVNRLNVRPVPTLSIDDTTKSEEQKGVERGRDIGSPSGGLTHTPTNTDDSLSRVQSPIDIEKLDPMKLPPFRSLRLHANTTDEIGHRGHAHDPLEDQLYLYIGPSTFSGVSSGPDDDRTFVPGDEDVPIVSESPGAADVDIYETAYRDEIERIMARAQEEKREPNVYLTRRVDARLMAISGLAGKWAAKGEEAKNQIKDYTQFSARKARVTEVSRALRQAAREEYERRRQEHREWIAAEKAQRARAKEAEASKASTPPPAGAGAEVEENTSTPTSPQSPGKYSSAWKGKAVDAGRQARTSLMGLMDMVKSKSRTRSKDEAN
>XP_022517562_Fonsecaea_monophora
MDIVASPTSTSAEEAFRFPVSNAQDQPRDRPQSHVNALREAANANDSSASQKPPVVKHLSSPEYNTPSRHHRRTPSAARQVKESLNARSEYVTSKDDGVAEHRINQYIIKQEIGRGSFGAVHLAIDQYGKEYAVKEFSKARLRKRAQSHILRKPLSQRRRGALQGFNSPLHRNVGNEGELQASAIDLIKEEIAIMKKLNHPNLVSLIEVLDDPTEDSLYMVLEMCKKGVVMKVGLEERADPYPDHVCRYWFRDLILGIEYLHAQGVVHRDIKPDNCLVTEDDVLKVVDFGVSEMFEKDSEMRTAKSAGSPAFLPPELCIARHGDVSGRAADIWSMGVTLYCLKYGRIPFEKTGIFELYEAIKTEEPDLGDDIDDDFRDLMNRILEKDPHKRIKMRELREHPWVTNKGTDRLLPEEENTADLVEPPTEAEMNAAITKNVRNLMTVVKAVNKFKSLVGKDKPKGITSILGDQDGAHFSQPPAAMIKDSGSLPLKSHSFSVFGQEHTGAEPRIEELSQDMKKLNVRPVPTLSIDDTTKTEEQTGVDRGRDSSSPSGMLTHTLTNTDDSLSRVQSMVDIEKLDPMKLPPFRSLRPHANTADEIGHRGHAHDPLEDQLYLYIGPSTFSGVSSSSDNDGTFVSTDDDVPIVSESPGAADVDIYETAYRDEIERIMARAKEEKKEPNVYLTRRVDARLLAISGLAGKWAAKGEEAKNQIKDYTQFSARKARVTEVSRALRQAAREEYEKRRQEHREWIAAEKAERARAREADSCKASTPPPAGAGGEVEENTPTSPNSPGRHSSVWKGKAVDAGRQARTSFMGFVDMVKSKSRTRSKDEVG
>XP_016633162_Fonsecaea_multimorphosa
MDIVASPTSTSAEEARRFPVSDTSDQPRDRPQSHVNALHEGANTNDSSTLNKPPVVKHLSSPEYNTPSRHHRRTPSAHRPVKESLNARSEYVTSKDDGVAEHRINQYIIKQEIGRGSFGAVHLAIDQYGKEYAVKEFSKARLRKRAQSHILRKPLSQRRRGALQGFNSPLHRNVVGEGEAQVNSIDLIKEEIAIMKKLNHPNLVSLIEVLDDPSEDSLYMVLEMCKKGVVMKVGLEERADPYPDHVCRYWFRDLILGIEYLHAQGVVHRDIKPDNCLVTEDDVLKVVDFGVSEMFEKDSEMLTAKSAGSPAFLPPELCIARHGDVSGRAADIWSMGVTLYCLKYGRIPFEKTGIFELYEAIKAEEPDLGDEKDEDFRDLMNRILEKDPQKRIKMPELREHPWVTNKGTDKLLPEEENTSDLVEPPTEAEMNAAITKNMRNLMTVVKAVNKFKSLVAKDKPKGMTSILGDQEGSHFSQPPAAMLKESESFPPKSHSFNAFGQDHTDAEPRIEELAQDVKKLDVRPVPTLSIDDTTKSEERKGVERGRDVASPSNTDDSLSRIQSMVDIEKLDPMTLPPFRSLRPHANTTDDLGHRGHAHDPLEDQLYLYIGPSTFSGVSSSTDEDGTFVPADDDVPIVSESPGAADVDIYETAYRDEIERIMARAREEKKEPNVYLTRRVDARLMAISGLAGKWAAKGEEAKNQIKDYTQFSARKARVTEVSRALRQAAREEYEKRRQEHREWIAADKAERARAKEAEASKASTPPPAGAGAEGAENSPTSPQSPGKQSSVWKGKAVDAGRQARTSLMGFMDLVKSKSRTRTKDEAS
>XP_022497402_Fonsecaea_nubica
MDIVASPTSTSAEEAFRFPVSNAQDQPRDRPQSHVNALREAANANDSSASQKPPVFKHLSSPEYNTPSRHHRRTPSAARQVKESLNARSEYVTSKDDGVAEHRINQYIIKQEIGRGSFGAVHLAIDQYGKEYAVKEFSKARLRKRAQSHILRKPLSQRRRGALQGFNSPLHRNVGNEGELQASAIDLIKEEIAIMKKLNHPNLVSLIEVLDDPTEDSLYMVLEMCKKGVVMKVGLEERADPYPDHVCRYWFRDLILGIEYLHAQGVVHRDIKPDNCLVTEDDVLKVVDFGVSEMFEKDSEMRTAKSAGSPAFLPPELCIARHGDVSGRAADIWSMGVTLYCLKYGRIPFEKTGIFELYEAIKTEEPDLGDEIDEDFRDLMNRILEKDPHKRIKMRELREHPWVTNKGTDRLLPEEENTADLVEPPTEAEMNAAITKNVRNLMTVVKAVNKFKSLVGKDKPKGITSILGDQDGAHFSQPPAAMIKDSGSLPLKSHSFSVFGQEHTGAEPRIEELSQDMKKLNVRPVPTLSIDDTTKTEDQTGVDRSRDSSSPSGLLTHTLTNADDSLSRVQSMVDIEKLDPMKLPPFRSLRPHANTADEIGHRGHAHDPLEDQLYLYIGPSTFSGVSSSSDNDGTFVSADDDVPIVSESPGAADVDIYETAYRDEIERIMARAKEEKKEPNVYLTRRVDARLLAISGLAGKWAAKGEEAKNQIKDYTQFSARKARVTEVSRALRQAAREEYERRRQEHREWIAAEKAERARAKEADSCKASTPPPAGAGGEVEENTPTSPNSPGRHSSVWKEQEPNTIERRGRMIQQMRLRVITRHILCIRAAQGVLHKRVDVCDEKKLQAADTSFVAFLVASYSSPLNDHRTYKAHIWEFRV
>XP_013287092_Fonsecaea_pedrosoi
MDIVASPTSTSAEEAFRFPVSNAQDQPRDRPQSHVNALREAANANDSSASQKPPVVKHLSSPEYNTPARHHRRTPSAARQVKESLNARSEYVTSKDDGVAEHRINQYIIKQEIGRGSFGAVHLAIDQYGKEYAVKEFSKARLRKRAQSHILRKPLSQRRRGALQGFNSPLHRNVGNEGESQASAIDLIKEEIAIMKKLNHPNLVSLIEVLDDPTEDSLYMVLEMCKKGVVMKVGLEERADPYPDHVCRYWFRDLILGIEYLHAQGVVHRDIKPDNCLVTEDDVLKVVDFGVSEMFEKDSEMRTAKSAGSPAFLPPELCIARHGDVSGRAADIWSMGVTLYCLKYGRIPFEKTGIFELYEAIKTEEPDLGDDIDDDFRDLMNRILEKDPHKRIKMRELREHPWVTNKGTDRLLPEEENTADLVEPPTEAEMNAAITKNVRNLMTVVKAVNKFKSLVGKDKPKGITSILGDQDGAHFSQPPAAMIKDSGSLPLKSHSFSVFGQEHTGAEPRIEELSQDMKKLNVRPVPTLSIDDTTKTEEQTGVDRGRDSSSPSGMLTHTLTNTDDSLSRVQSMVDIEKLDPMKLPPFRSLRPHANTADEIGHRGHAHDPLEDQLYLYIGPSTFSGVSPSSDNDGTFVSTDDDVPIVSESPGAADVDIYETAYRDEIERIMARAKEEKKEPNVYLTRRVDARLLAISGLAGKWAAKGEEAKNQIKDYTQFSARKARVTEVSRALRQAAREEYERRRQEHREWIAAEKAERARAKEADSCKASTPPPAGAGGEVEENTPTSPNSPGRHSSVWKGKAVDAGRQARTSLMGFVDMVKSKSRTRSKDEVG
>XP_007759190_Cladophialophora_yegresii
MDIVASPTSTSAEEGVPLPMSNTQPRDLVQSHGNPGDESTNASTPTKPPIVKHLSSPEYSTPSRHHRRTPSSARQVKESLNARSEYVTSKDDGVAEHRINQYVIKQEIGRGSFGAVHLAIDQYGKEYAVKEFSKARLRKRAQSHILRKPLSQRRRGALQGFNSPLHRGFGNDGDSKSSPINLIKEEIAIMKKLNHPNLVSLIEVLDDPSEDSLYMVLEMCKKGVVMKVGLDERADPYPDHVCRYWFRDLILGIEYLHAQGVVHRDIKPDNCLVTEDDVLKVVDFGVSEMFAKDSEMLTAKSAGSPAFLPPELCVARHGDVSGRAADIWSMGVTLYCLKFGRIPFEKTQIFALYEAIKTEEPNLDEEPNEDFRDLMRRILEKDPQKRIKMRELREHPWVTKKGEDTLLSEEENTSDLVEPPTEAEMNAAITDNMRNLMTVVKAVNKFKALIGKDKSRAITSILGEQGGARFSQPPTSMPTEGTPLPLKSHSFNVFGQERSEESQQIDRISEDVNKLKVRPIPTLSIDDTTKAEESNGGGSGKVPLSHASTAADEAMSRMETIAEIEQLDPDKLPPFRSLKPHAYTIDDTGHKGHAHDPLEDKLYLFIGPSTFSGTSSMTDDDSTFIPSGDGVPIVSESPGAADVDIYETAYRDEIERIMARAKEEQKEPNVYLTRRVDARLMAISGLAGKWAAKGEEAKNQIKDYTQFSTRKARVTEVSRALRQAAREEYERRRQEHREWIAAEKADRAKAKEEDTSRPISSASPPLGAGSEVEEPAGGSPQSPGRHSTMWKGKAVDAGRQARTSLMGFVDLVKSKSRTRSKDEAN
>XP_016240304_Exophiala_spinifera
MDIVSSPTSTSAEEAVGFPTPRGLAQPHQSQPQSDSHEIAFESRNDREPIAETPRPRQHLTSPDYPSPLRHHRRTPSAPKQVKESLNARSEYVTSQDDGVAEHRINQYIIKQEIGRGSFGAVHLAVDQYGTEYAVKEFSKARLRKRAQSHILRKPLSQRRRGALQGFNSPLHRDLGDDGKHQTNAIELIKEEIAIMKKLNHPNLVSLIEVLDDPTEDSLYMVMEMCKKGVVMKVGLDERADPYPDHVCRNWFRDLILGIEYLHAQGVVHRDIKPDNCLITEDDVLKVVDFGVSEMFAKDSEMLTAKSAGSPAFLPPELCIAQHGNVSGRAADIWSMGVTLFCLKYGRIPFEKTGIFELYDAIKAEEPEMPADEDGDFRDMMTKLLEKDPQKRIKMQELRRHPWVTRRGTDQLLSEEENTSDLVEPPTEAEMNSAITINMRDLMTVVKAVNKFKSLLDKNKTRPMTSILGDQSDTRFSQPPTTMKKDQKARTGGNTQQTAAESEELQAGMRNLNLRPVPTLSIDDTTLTDCEMHKSAYPRTPPALPSDASTESDDISQAPTMAEIESLDPEKLPPFRSLRPHASMTEEVGRRGQAHDPLEDQLYLYIGPSTFSGFSSQHDDDGSYVRDGDDVPIVSESPGAADVDIYETAYRDEIERIMAKAKEENKEPHVYLTRRVDAKLLAISGLAGKWAAVGEEAKNQLKDYTQFSTRKARVTEVSRALRQAAREEYERRKQERRDLIAAEKARRQEEAQAKSNTSTPGSPPTAGGNVEPSGPSSPWSPGRQPSQWRGMAVDAGRQAKTSIRGFVDMVKSKRSRSGHEES
>XP_016268421_Exophiala_oligosperma
MDIVSSPTSTSAEEAVDFLAARSLTQPRQSQSRSESPAVGLESNNNHEPILKTPPPRQHLTSPDYPSPLRHHRRTPSAPKQVKESLNARSEYVTSQDDGVAEHRINQYIIKQEIGRGSFGAVHLAVDQYGTEYAVKEFSKARLRKRAQSHILRKPLSQRRRGALQGFNSPLHRNLGEDGKHQTNAIELIKEEIAIMKKLNHPNLVSLIEVLDDPTEDSLYMVMEMCKKGVVMKVGLDERADAYPDHVCRYWFRDLILGIEYLHAQGVLHRDIKPDNCLITEDDVLKVVDFGVSEMFAKDSEMLTAKSAGSPAFLPPELCVAQHGNVSGRAADIWSMGVTLFCLKYGRIPFEKTGIFELYDAIKAEDPTMPSDEDEDFRDLMTKLLEKDPQKRIKMQELREHPWVTLRGADQLLSEEENTSDLVEPPTEAEMNSAITINMRDLLTVVKAVNKFKSLLDKNKAHPMTSILGDQSDTHFSYPPASMRKDPMARAGGNAQRAPAEGGEIQAGMRNLNLRPVPTLSVDDTTLSDKSKQNVASPNIPPAIASDVSTDSDDIPQAPNMAEIESLDAEKLPPFRSLRPHSRTTDEVGRRGQAHDPLEDQLYLYIGPSTFSGFSSQHDDDESFIRDDDDVPIVSESPGAADVDIYETAYRDEIERIMAKAKEENKEPHVYLTRRVDAKLLAISGLAGKWAAVGEEAKNHLKDYTQFSTRKARVTEVSRALRQAAREEYERRKQERRDFIAAEKAKRQEEAQEKSNPSTPSSPPTAGGNVEPSGPSSPWSPGRPPSQWRGMAVDAGRQAKTSIRGFVDMVKSKRTRSGNEES
>XP_013316825_Exophiala_xenobiotica
MDIVASPTSTSAEEAARFPTARGLDQPRQSESHAIPLDANSEPEPSLKTPPPSKQHLTSPEYSSPLRHHRRAPSAPKQVKESLNARSEYITSQDDGVAEHRINQYTIKQEIGRGSFGAVHLAVDQYAKEYAVKEFSKARLRKRAQSHILRKPLSQRRRGALHGFNSPLHRNLGDDGKPQLNAIELIKEEIAIMKKLNHSNLVSLIEVLDDPTEDSLYMVMEMCKKGVVMKVGLDERADPYPDDVCRYWFRDLILGIEYLHAQGVVHRDIKPDNCLITEDDVLKVVDFGVSEMFSKDSEMLTAKSAGSPAFLPPELCVARHGDVSGRAADIWSMGVTLYCLKYGRIPFEKTGIFELYDAIKAEDPELPADENEDFRDLITKLLEKDPQKRIKMRELRDHSWVNRRGTDKLLSEEENTSDLVEPPTEAEMNSAITTNMRNVMTVVKAVNKFKSLLESNRSGAMTSILGDQGDAHFSYPPATMKKEANVQPIKPVKRAGVTTGDSTEKDELQQGSKSYNPRPVPTLSIDDTTIPAENKQKSGVVNMPPTLPQEASTDPEDVSRDPTVAEIESLDPAKLPPFRSSRPQATTTDDVGRRGQAHDPLEDHLYLYIGPSTFSGVSSHAEDDGAFMPHEDDMLVVSESPGAADVDIYETAYRDEIERIMAQANEQNKEPHVYLTRRVDARLMAISGRAGKWAAMGEEAKNQLKEYTQFSTRRARVTEVSRALRQAAREEYERRKQERRELIAAEKAKKHENPEECSDSTTTVSPPTSGRNVEQSGASSPLSPGKQSPSILRDRAVDAGRQAKTSIRGLMGMVKNKSRSRSGQEES
>XP_007724248_Capronia_coronata
MDLVTSPTSTSAEEAVRIPTAVKKSGHSRGLSDSHGMPLDPDADNPSTKIQKPPMTKHLSSPEYHSPSRHHRRNPSAPKHVKESLNARSEYVTSQDDGGAEHRINQYIIKQEIGRGSFGAVHLAVDQYGTEYAIKEFSKARLRKRAQSSVLRKPFQERRRGALQGFNSPLHRNVGNEGEAPPNSIDLIKEEIAIMKKLNHPNLVALIEVLDDPTEDSLYMVMEMCKKGVVMKVGLGERADPYPDHVCRCWFRDLILGIEYLHAQGVVHRDIKPDNCLITEEDVLKVVDFGVSEMFAKDSEMLTAKSAGSPAFLPPELCVARHGDVSGRAADIWSMGVTLYCLKYGRIPFERSGIFELYEAIKTEEPDLSEEQDEDFVDLMLKILEKDPQKRIKMKELRDHPWVTRRGTDKLLSEEENTADLIEPPTEAEMNEAITSNMTNILTVMKAVRKFKALLEKNRPPAMKSILGDQDDAHFSQPPAMMSTEEATSLPPKAHSFHALDGAHDAEFEEREKLRHDISRLNIKLVPTLSVDDATITEEARTLRADEHPSALASDTSTDTESPLSNISSSGDMERLDPTKLPPFRTLRLHANTTDEIGHRGQAHNPLEDHLYLHIGPSTYAGVSSQTEDGGGFLPEDDAYIVSESPGAADVDIYETAYRDEIERIMAKAKEQNKEPHVYTTRRVDEKLMAISGLAGKWAAMGEEAKNQIKDYTQFSTRKARVTEVSRALRHAAREEYERRKLERRRQIAAEKAERTTHRTEQPETAPKLTAPTGKEVEEALTSSPESGSRQSYLWKGKAVDKGRQARTSMRGLMDMVKNKSRTRPKEEDV
>XP_007732325_Capronia_epimyces
MDTTVLFAIIESLNARSEYVTSQDDGVAEHRINQYIIKQEIGRGSFGAVHLAVDQYGTEYAVKEFSKARLRKRAQSNILRKPFQQRRRGALQGFNSPLHRNIGQEGGAPENSIDLIKEEIAIMKKLNHPNLVSLIEVLDDPTEDSLYMVMEMCKKGVVMRVGLEERADPYPDHICRYWFRDLILGIEYLHAQGVVHRDIKPDNCLVTDDDVLKIVDFGVSEMFAKDSEMLTAKSAGSPAFLPPELCVARHGDVSGRAADIWSMGVTLYCLKYGRIPFERTGIFELYDAIKTEEPDLSEEQDQDFVDLMRKILEKDPQKRIKMRDLRDHAWVTKHGADKLLSEEENTADLIDPPTEAEMNAAITYNMTNLLTVMKAVQKFKALLEKNKPPAMKSILGDYADTRFSQPPTMMHGKEATSVAPKSHISTEADGAHLSDWGNPPELQQGVSRSNVQPIPTLSIDDATTTESETRKPRIDNDPTTFVSESSTDTDDPISKILFPGDMDSLDPGKLPPFRSLKLHANTTDEIGHRGHAHDPLEDHLYLRIGPSTFSGLSSQADNEGSFIEEPEDDAYFVSESPGAADVDIYETAYRDEIERIMAKAKEQNKEPNVYLTRRVDEKLMAISGLAGKWAAMGEEAKNHFKDYTQFSARKARVTEVSRALRQAAREEYERRKQERREQIAAEKAKHMAEGHEASKPAADDSAPTGQEGAEPPAGSPPSASRQSSLWKGKAVDKGRQARTSILGLMDMVKNKSRARTKEEEG
>XP_009156376_Exophiala_dermatitidis
MSDNISPSITWAPDLRQARHNLESARNIGGLSRFQSRDNEASLQEQEMSNGPQSSGGDSSGTQRNTPTALSAHDPADVVEENALDPPEANIRQGGLSARQQQSLPSSTQTSSQSLKSLAEREAEPGTTSAMAMVHRALSTKSTHSFARRRRTSHSKSLSHSLSTSKRSVNNDYPTYPDQSFAALQGQFAAPRPAPPLRTRSSHPAQNLLYNEMSTWARPVRDRQSGCPGTKTADNTPISSPGLFNPEARVPSSSSLTELGPQLHHLQAPKETHTAEIEHDTFSGNKFINNYEIVQELGRGEHGKVKLGRDIEKGTLVAVKIVPRYSVKRRLGRLGTPEDRTKREVAILKKARHPNVVSLLEVIDDPSKNKVYLILEYVERGEIKWRKRGVREILAVNNNRFTQERLGIEVPLEPSERDLFHVSQARRRHEQAERARIAASNRIPNWSLEHGGEEWDDEEAFSDISRSGSRHFYESNNPSRTHSHEDYAEMALAGSMYGAYAPDAYQPNRKFSIAASAVSHMSSEWNFDEHDDEHSYVPAMTLEEARRAFRDTLSGLQFLHFIGIIHRDIKPANLLVSKDGTVKISDFGVSYLGRPTTDEDPENKLTENDVSALDDEKELARSVGTPAFWAPELCYEDPSMFEEKNGPKITGALDLWALGITLYCMVYARLPFYATEEMGLHEAVCKADVFLPKTRLVPVDTSRDKPSYHVPASINSNKRLDYELKFEPVPEALRDLIRKLLIKDPVKRMTIEQAKEHPWVVEGIRDPSQWIKGPPELEKESKKKILEVDEKELSHAVGKRNIIERALNTAGRLAGSLLGRSNTRKRAPSAATSAASHSSDSVASVAPSIASTAGKNEREKKREARQSSLRGDEFLTALKTSRENTEHPLAQSQTASPDTSPHETYFANPLSAPKAASTSCSPMVEREGRPRAPARAISTLSTTESVKTIRASQVQRPPLQVSESSPSIARPISQERGLKARVDGLWEGTAKTLARLGSRDRRSRAYEQSPTSSRQSSDGDAHTKPSIAVSTASAAGAIELPEALKTPASSVDDNTAPPLPQVQTASYPRVPFQAPTSSDEAFEQARDLNQRRLIREAHLQAEAQAEAASRPQSRAAANACPPSPDDLAFLDKQRDQGPTEPPAFSLGFSAPSASTIASSEDGYGTSSVSYSMSNPCFSADSSASSPPGEGFLGADRGRIPANVPAPDKTLEPDFMRTADTVTKHGRSTQVATGPALEDWQNNGYDYDHHEEDDSDEDAMMMGSSRKKF
>XP_013258685_Exophiala_aquamarina
MAENTGIRWDPNLQQARRTTETATTLDPLTSAQIYHATVDSARSDGDDILTQRNTPTALSAQRSVDPIDEALCADLDSISHQDSPSPAFAPLRTQQSLPSSAPNSSQSLKALSEREADTSGASVSRALSARSSHGQIRARRTSTHIKSASLSTTKRSVLDRPTYPDQSFAALQSQFYNARPHPPLRARSSHPAQNLLYNDMSNWISQPKDRGSVNQSTKTADNTPMSSPGLFSPSARLPSASSLDDLGPQLHHLQAPKETDFAEIEHDTFSGNKFINNYEVVQELGRGEHGKVKLGRNMETAAMVAIKIVPRYSVKRRLGRLGAPEDRTKREVAILKKARHPNVVSLLEVIDDPNKNKVYLILEYVEKGEIKWRKPGVREVLSVNNARFDQERRGATLSLEPSERDIFHVTQAQRRHEQMDRDRTRNAAFHSVPNWSLEHGDAFEDDDHFLDISRTPSQQFYGSSSNAGPSRTTSHDDHANLGDTALMGSMWGAYDPSDYRDRKFSIAASAASHMSSEFNFEANDELSYVPAMTLEEARRAIRDTLSGLQFLHFIGIIHRDIKPANLLVGSNGTVKISDFGVSYLGRHTTDKDPENHLTEKDVASLDDEKDLARSVGTPAFWAPELCYEDVSMFADNAAPKITGALDLWALGITLYCMVYARLPFYASEGMGLHAAVCTSEVFLPKTRLVPVDTSKDRPSSQVPISINSNKRLDFELKFEEVPEAVRDLIRCLLVKDPAKRMTIDQAKQHAWVTEGMQDPDSWILNTGLEKESKKKILEVDEKEVSHAVGKRNIIERALNTAGRIAGSLLGRTNTRKRAPSAATSTSHSSDSLASPSSGSTVGRFDKEKMREARRSSLRGDEVLTALKTSRENTEHPLAQSQTASPFDHPQEYFSEGLSGQKAASAGCSPTVEKEPRPQAPERGVSTFSNAESVKTIRASQMHRLPSPLPDISQEPDRSVSQERGVRARVDGIWEGTKSLVRIGSRDRRTRSDRSPGASSRNSSECDIQAARGGPSLAISTASAAGAFERPDALRTTMSPVIYNTSAPVPPSTTNAPHKTSFQAPTSTPEAFEHAQEVNQRRMILEAHYQAEAEAEAATRSLSQTSFDDECPPSPDDIAFLKKQRTKLADDPPELSIESAPIQAGPSASTIASSTDGYGASSVSQSMSIPSFGIVSSASSPPGEGFFGPETADAPLDLPLVVKETEPSFMRTADTVTKHGRPMQVATGAALEDRQGPAYDDGNGDCDSDYDDSDEEDMMIMGPSRKKG
>XP_016222088_Exophiala_mesophila
MDFVASPTSTLAEDAAPARSLPVIPRKPVPPPQTQVDDRPPNEPAQAPKPPVVKHLSSPEYSSPLRHHRRTPSAPRQIKESLNARSEYVTSQDDGVAEHRINQYIIKQEIGRGSFGAVHLAVDQYGTEYAVKEFSKARLRKRAQSHILRKPFTQRKQGALQGFNSPLHRNPREDVHQMNAIDLIKEEIAIMKKLNHPNLVSLIEVLDDPTEDSMYMVMEMCKKGVVMRVGLEERADPYPDHVCRYWFRDLILGIEYLHAQGVVHRDIKPDNCLVTDDNVLKVVDFGVSEMFSKDSEMLTAKSAGSPAFLPPELCIARHGDVSGRAADIWAMGVTLYCLKYGRIPFEKAGIFELYDAIKTETPNLDDEKDDDFRDLMTRLLEKDPAKRIKMPELREHPWVTQRGNDKLLPEAENTSDLLEPPTEAEMNAAITNNMRNLLTVVKAVNKFKGLLEKSKPAPLMSILGDSADAHFSYPPTAMSGGNVALPAKSHSFASFGKEDEARKEQMESLDEELNDLRSRPIPTLSVDDMSTATETAGTSHAPSPPPALLSDTSTDSDDAMTRMDAAEGTDLLGPNSLPPFRSIRPPHAFTTDEIGTRGHARDPLQEQLFLYIGPSTFAGTSAYNDEAGSFVPDGDTVPVVSESPGAADVDIYETAYRDEIERIMARAKEQNKEPNVYLTRRVDARLMAISGFAGKWAARSEEAKNQFKDYTQFSARKARVTEVSRALRQAAREEYEKRKQERRELIASEKLRRAEHKSGSRETQRVALSSQSTLSDVDSGAGLPPSPGGRSAAWKGKAVDKGRQAKTSFRGLVDNFTRNRSRSGDDET
>XP_013269885_Rhinocladiella_mackenziei
MDIVASPTSTSAEEVVRFPTALNPEPRGRLPSHDPLDKGTDHPSTLSKPTVVKHLSSPEHNSPLRHHRRTPSAPKHVKESLNARSEYITSQDDGVAEHRINQYIIKQEIGRGSFGAVHLAVDQYGTEYAVKEFSKARLRKRAQSHILRKPLGQRRRGALQGFNSPLHRNVGKDGESPLNSIDLIKEEIAIMKKLNHPNLVSLIEVLDDPTEDSLYMVMEMCKKGVVMRVGLEERADPYPDHVCRYWFRDLILGIEYLHAQGVVHRDIKPDNCLITEDDVLKVVDFGVSEMFAKDSEMLTAKSAGSPAFLPPELCVARHGDVSGRAADIWSMGVTLYCLKYGRIPFERTGIFELYEAIKTEEPDLGSERDEDFRDLMSRILEKDPQKRIKMPELRDHPWVTKRGTDKLLSEEENTSDLVEPPTEAEMNAAITDNMRNLITVVKAVNKFKSLLDKDQPAPMNSILGEQGGSHFSQPPGTMQKERGHRPPQSHSFNTPGRARPEEEWEAGGLRRQMSNSHVRPVPTLSIDDTTVTEKEAPNPKIDHNSAALLSETSTDTDDSISRIQTGGEMDSLDPQKLPPFRSWKPHANTADEIGHRGHAHDPLEDQLYLYIGPSTFSGLSSQTDDDGTFVQGEEDTVPVVSESPGAADVDIYETAYRDEIERIMARAKEQNKEPQVYLTRRVDAKLMAISGLAGKWAAMGEEAKNQIKDYTQFSTRKARVTEVSRALRQAAREEYERRKQERRELIAAEKAERAKHREDAQKHTASPMTASPQSTWGQAEDPTISSPQSPGKTSSLWKGKAVDKGRQAKSSILGLVDMVKNKSRTRSKDEEES
>XP_018004911_Phialophora_attinorum
MSSTPPIDENAVRRANLAPSDAVAVDIGHNDEEQWNKPPLLKHVSSPAYDSPLRHHRRVPSAPRHVKESLNARSEYITSQDDGVAEHRINQYLIKQEIGRGSFGAVHLAKDQYGKEYAVKEFSKSRLRKRAQSHILRGPRRGGKQGFNSPLHRGTAGGSLDDVTPNSIDLIKEEIAIMKKLNHPNLVSLIEVLDDPSEDSLYMVMEYCKKGVVMRVNLEQRADPYPEDACRYWFRDLILGIEYLHAQGIVHRDIKPDNCLVTDDDVLKITDFGVSEMFQKESAMVTAKSAGSPAFLPPELCVAKHGDVSGKAADIWSMGVTLYCLKFGRIPFEKSQILDLYESIKIEQPDFPLDENKDFLDLMQKILEKDPPKRIKMAELRAHPWVTKGGLDPLLAQEENTSEILEPPTEAEMNAAITGNMRNVMTVLKAVGRFKALLNKKRPPMMNSILGDQDDPRFSLPPGSIPKDKIAMPGQLHKSHSVTLDDRDNQEGALVAEGVHRDYALAEHKSMPQVMQKFGPMLEIPVRSHHTNSEPPKPTFADLSTDSEDDELDVPTEDHPSPVEIKMLPKFRSVRRAHRNQTADGKKGQARNPLDDQLFLRIGPSTFSGQPTEHDPDSSFAPDDDIYVVSESPGAADVDIYETAYRDEIERILARAKEQEKEPQVYLTRRVDERLLAISGWAGRWMAGAEEAASSIDYYTQFSTRRAKVTEVSRALRSAAKEEYEKRRLERRELLTKAKGERLRHHRERTTPLRTDSPLPGGEVTSPDMVASPATITPPHFRQTSSMLKGKAVDKGRQAQKSFRGLVDHVKARRSRSKDDIP
>NP_588360_Schizosaccharomyces_pombe
MGSVNNEEKTLIEPQRLLRKNTWHPEVDDSEVPPSVFPEYPVHKAIQKTSDSFRKRNYSAGDYVIAPLGGEREGSSLTHSWTFQPGKHNQRLYSDNFQEAQRQWKRLQEWGEVKETKKIRKRFDRFSGRKYINHYEIIKELGRGMHGKVKLGRDTVTRELLAIKIIPKTERRPKLGRANASSQKEKVRREIAILKKCVHPNVVRLREVIDDPSSTKVYLVLEYMSGGEVPWTDCDSPVLSISEARQYFRDVVLGLEYLHYQGIIHRDIKPANLLLNSSNCVKISDFGVSYIANAGLNEDNDVELAKTVGTPAFFAPELCWTDLDRPRPKISEAIDVWALGVTLFCLLFGRCPFNASMEYELFDKIVNERLNIPSTPDIGEEGRDLLKRLLCKDPEQRITLVEVKLHPWTLDGLKDPEKWLQNTDPSTVSRVEVSTDEVASAISLVGRLRRKLGKLFRFRRPKARVFDSSSSVPSDSSICRPESSGNSSIGLSASELSDSFNRLAVNESQKDRERKQVHPVEMGRNSSEKKPRCDFGWDYEAFPNDNQDADDACSYNTGDSIPQVSKSINGHFETYSRTSMDTDDVASFESPNAKHEESGMPVVTFRNYENYDANPSNFHPVVPGFVSSPNLHLAGGSDTPIYCIEHSFTPTN
```
