## Supplementary material for "Coding Sequence Insertions in Fungal Genomes are Intrinsically Disordered and can Impart Functionally-Important Properties on the Host Protein": fasta protein sequences: XP_717245.2_blasthits_fa.txt

```
>XP_717245_Candida_albicans
MIPQSNPTAQRRSGDAQNTNNVAPNSVATTTDTALTASTQSGSSSNNANKKLEYIGVYKIGPEIGKGSFATVYKCIDTTNNKAVAIKSVYRSKLKSKKLLENLEIEIQILKSMKHPHIVGLLDYKQTTSYFHLVMDYCSMGDLSYFIRRRNNLVKSHPVISSLLHCYPSPEGSHGLNEVLVLHFLRQLSSALQFLRDKSLVHRDIKPQNLLLCPPVHSKQEFIDGEFVGMWELPILKIADFGFARFLPSTSMAETLCGSPLYMAPEILRYEKYNAKADLWSVGAVLYEMTVGKPPFKAGNHIELLKNIEKANDKIKFPSAAQVPEPLKQLIRSLLKYNPTERISFNEFFNDSLITCDLDDNDQPLETSQMDENLFISEYISPIAPAERSQFFKEQKKNDSVVRSPSPTTATTATPRQDNVVQQMTKITSPVPDDFALSIARNSSEFNLKKDDMNLEKDYVVVEKRAVEVNALADELAHAGAGADAIPNSRKNSDVDQTNRLASSQQQTETASYRRSSSSGSQKRPSFSERRISLSLSPTNALTKAIGLASNRLFGLTTNSSHSNVSAIAEDDDSSTSNNDASSFSTVIPSTNNHVLLQKLNLATIGEPGTEFDLGSVSNLDEQILDKLELIANIANAVNLYADVKFSQIIPSPPSSDGIEDDTEMLPPKIIHMISQEGIGLYIKTLSLLGRAMDIAGQWWFEKYDAVHGERPSFETTVRINQIVQWIREKYNISLERLEFLKSKSDFTAEETIEDNEPNGTTRVQQAIFAAALGIARETALKELLRNSTDIECSYVTSIYMLLAILEDLEESDRQEVKKIIEKINSRLKNFMGK
>XP_002420068_Candida_dubliniensis
MMPKSNQTDQGLLRDTQNTNNVAPNSVATTTLTSSTQSGSSNNNTNKKLEYIGVYKIGPEIGKGSFATVYKCIDTTNNKAVAIKSVYRSKLKSKKLLENLEIEIQILKSMKHPHIVGLLDYKQTTSYFHLVMDYCSMGDLSYFIRRRNNLVKSHPVISSLLHRYPSPEGSHGLNEVLVLHFLRQLSSALRFLRDKSLVHRDIKPQNLLLCPPVHSKQEFIDGEFVGMWELPILKIADFGFARFLPSTSMAETLCGSPLYMAPEILRYEKYNAKADLWSVGAVLYEMTVGKPPFKAGNHIELLKNIEKAKDKIKFPSAAKVPESLKQLIRSLLKYNPTERISFNEFFNDSLITCDLEDNDQPLETSHMDENLFISEYISPIAPAERSQFFKEEKKNDTAVRSPSPTAETIPRQDNTVQPMTKIASPVPDNFALSIAQNSSEFNLKKDDMNLEKDYVVVEKRAVEVNALADELAHAGTGVDAISSSRKNSDADQGNRLSSSQQQQQAETTQYRRSSSNGSQKRPSFSERRISLSLSPTNALTKAIGLASNRLFGLTTSSSHANVSAIAEDDDSSTSNNDSSSFSTVIPSTNNHVILQKLNLATMGEPGTEFDLGSASNLDDQILDKLELIANIANAVNLYADVKFSQIIPSPPSSDGIEDDTEMLPPKIVHMISQEGIGLYIKTLSLLGRAMDIAGQWWFEKYDAVHGERPSLETTVRINQIVQWIREKYNISLERLEFLKSKSDFTADETLEDSESSNGTARVQQTIFAAALGIARETALKELLRNSTDIECSYITSIYMLLAILEDLEESDRQEVKKIVEKINSRLKNFMGK
>XP_002549651_Candida_tropicalis
MSKPPHHQRIPRPEGNIGIGIQETRVGSTNPANSVATTVSTTSTVSSTNTNSKMEYIGVYKIGPEIGKGSFATVYKCINTTNNKAVAIKSVYRSKLKSKKLIENLEIEISILKNMKHPHIVGLLDYKQTSSYFHLVMDYCSMGDLSYFIRRRNQLVKTHPVISSLLQRYPSPEGSHGLNEVLVLHFLKQLSSALSFLRSKSLVHRDIKPQNLLLCPPVHSKQEFIDREFVGLWELPILKIADFGFARFLPSTSMAETLCGSPLYMAPEILRYEKYNAKADLWSVGAVLYEMTVGKPPFKAGNHIELLKNIEKANDRIKFPSAAQVPESLKSLIKSLLKYNPTERISFNEFFSHPLITGDLEETDEPLETSEMDENLFISEYISPIKPSERSQFINPIPLTPIVNQEEQNKEEEEERTQNIEVEETIKRPVMSPSPKTDIPSSSTREDRLTNDNSKETQKDDLVLDKDYVVVERKEIIDDIFDKLPTTTSANTTPNAISSGAPRQRRTSSTGSNRRPSFTERKISISPTNALSKALFLASHKLFGTNATNQQQSTNSSTPVSAIAENVIDDDLIYGSGSGPSIAVTAIVSTPENDDMVLSRLEMLANMAHSVKTLADVKYKQVIPSPPSSDTIEDEEEIGLPDEIVKKIAEDGMKLYDKALSLLAKGMNISGKCDSQLYDVCLQRFQILSEMAPPVVTESSASADVLLYQRAIQIARESAISEINRKDVKNCLISYSTAYYMLLSVLESEDLSESEVSEIKKIVDKILNRIHMLNK
>XP_003870128_Candida_orthopsilosis
MSDNHKQPLPKSKQQQQQQQQPPPQLPFSIGNRFTQHHFPNAITTRTTTPQQHPTPSHFHNDQATRAVAAQAASTATTSTTNTSTLSSSLTSNATIAKTDYIGVYAIGREIGKGSFAIVYKGHDTTTNKPVAIKSVYRSKLKSKKLVENLEIEIQILKTMKHPHIVGLLDYKQTTAHFHLIMDYCSMGDLSYFIRRRSQLVKTHPVISSLLQRYPSPPNSHGLNQVLILHFLHQLSSALMFLREKSLVHRDIKPQNLLLCPPLHSKQEFVDGKYSGMWELPILKIADFGFARFLPSTSMAETLCGSPLYMAPEILRYEKYNAKADLWSVGAVLYEMAVGKPPFKAGNHIELLKNIEKANDKIKFPSAAEVPESLKQLIRSLLKYNPTERISFQEFFNDGLITCNLEDTNKPLETSDMDEDLFISEYISPIKPSERSQLVKNDTIAPMTPAFTDTRSHVQGHTQHRLQVDKGGAETFSKHNVDLEQATVDADRGNDFCDNANQEDDPGDESNKEYSRDNDIKKLINKNSPDPERLGHSIVNNKSAQFTSKKEDLILEKDYVVVEKRVVEVNAVADELARAGTGAEAMSDPRGHLGGDMSNLQRPLQRARKNSSGGYQRRPSFTDRRISISISPTNALSKAIGLASHRLFGGNHVPSSNQATSATTISEEGGDDQDKNNRADFGSFSTVMSSPNFANNTLLQKLNLPISSIMANSLATGDERALTPDESVLNKLETIATKSHAVNLFADVKFSQLIPSPPSSDDAGNDFLSHTDSLPPKIVRTICQEGIVLYVKALSLLARGMSVASEWWYDQLNDAVGTGYNDTNDSKRDVQVSMKINQLVQWIREKFNECLEKAEFIKLRLQEANIAIARAEGLESISENDSDSQKVIAERLIFDRALEMSRNAAVNELVKEDLKGCELAYSTAIWMLEALLDEDDTSNDQVNERKLDNEDRVMVEKFIVSIGNRLSVLKKKMELM
>XP_001524645_Lodderomyces_elongisporus
MSTELKANTTNAYESATATTSIPTKSPHDERKNSNHDQRMQSQQQQQQQQQQQRQRFIGKYLISSEIGKGSFATVYKAYKINDNSGGNLHTSSISTSTSTSTSTSSSPSISTNNNIIDNNSSITNSKSSIPVAIKSVNRSKLKSKKLLENLEIEIQILKTMKHPHIVKLLDYKQTGTHFHLVMDYCSMGDLSYFIRRRTQLVKTHPIICSLIERYPSPEGSHGLNETLVLHFLRQLSSALKFLRDKSLVHRDIKPQNLLLCPPVHSRDEFVRNQFEGMWELPILKIADFGFARFLPSTSMAETLCGSPLYMAPEILRYEKYNAKADLWSVGAVLYEMTVGKPPFKANNHIELLKNIEKANDKIKFPSAAQVPDALKQLVRSLLKYNPTERISFQEFFNDNLITCDLEDTNKPLETSEIDENLFISEYISPIKKSERSRLIQPMTAINSSEPREEMRMNRLSGQEQEQMQEQMQEQEQEQEQEQEQEQERKENNKYGIEFSSEGFYQKGDNIVVEDESVEKTMLPSKAGNFNRPVSEVQNDEEIKRLIYKSSPVPEQLSKSINTSSPNMKVRRDEVIVENDYVVVEKRAVEVNALADELAHTGSGAIAIHDPRFTLSNTANTDSGNSNNSNKTNPLQQQNNNHHHQHQHQQLQLQQQVKSTRRTSLSGSQRRPSFGDRRISISISPTSALSKAIGIASHRLFGAGNDSQNVNNQKIDNETQTLHTLHTPHALQAPQDKISDPISNPEFANHALLQRLYLPTSATVINNNDSLGLQGSNYSSYASSSLEPSNKEEVVLFKLETLATKAHAIYLFADVKFSQLIPSPPSWDEINRDADGESLPPRIIKSISEEGMALYMKSLSLLAKGMSVASDWWYEQFGGSGASAQSRTNADLVLSRKINQLVQWIREKFNECLEKAEYVKLRFQEAQSILSATDNDYYRDHLDTPQVVAEKLIFDRALEMSRNAAVNELVKEDLKGCELAYSTAIWMLEALLDEEEDPDTNSTIRRLDEDDRQMVERFIISIGNRLSVLKRKLDLL
>XP_007373016_Spathaspora_passalidarum
MQTLGPYTIGPEIGKGSFATVYKGIDTTNNRAVAIKSVVRSKLKSKKLIENLEIEISILKSMKHPHIVGLLDYKQTSTHVHLVMDYCSMGDLSYFIRRRNQLVKSHPVISSLLERYPSPEGSHGLNEVLVIHFLRQLSSALHFLRDKSLVHRDIKPQNLLLCPPVHSKQAFIDQHFVGMWELPILKIADFGFARFLPSTSMAETLCGSPLYMAPEILRYEKYNAKADLWSVGAVLYEMTVGKPPFKAGNHIELLKNIEKANDKIKFPSAAQVPEPLKQLIRSLLKYNPTERISFNEFFNDPLITCDLEDTNQPLETSSMDENLFISEYISPIRPSERSQFITPIPAAPPLTEAVDENEPTKVEQQQQQQPPIIKKSSPTPTSRDEEIKQIINKSSPGPEQLSQSIQGRSTVIPNLKFRKDDIILEKDYVVVEKRAVEVNAIADELAHAGSGAVAINTPRKSSAGSIENANKPSAPQQRYRRSSVNGSQRRPSFNDRRISISISPTNALSKAIGLASHRLFGSGSSTGAAGNTNTHLVQATISEDGANNDGGSQENALSTAISSPNFANHLLLQKLNLLTSSTAPANTSTAMDITNSQMQSLQQQFQDLNSDELVLYKLESIATKAHAVNLFADVKFSQLIPSPPSSDGLDDDLLHQNDMLPPKIIKTISEEGVVLYVKTLSLLAKGMVIASEWWYSQFDNEGLLNLEEATKPDIQVSVKINQLVQWIREKFNECLEKAEFVKLRLQEANLAISKGDEDSQLSFHEEGSTKVIAEKLIFDRALEMSRNAAVNELVKEDLKGCELAYSTAIWMLEALLDEDSNDELEPRLDNEDKAMVEKFIVSIGNRLSVLKKKLELL
>XP_043050753_Scheffersomyces_spartinae
MSSIPPTTQPQPSNAPPPPGTTKTVGNYSINQEIGRGSFATVYKSFNIETHHAVAIKAVVRSKLKSKKLMENLEIEISILKNMKHPHIVGLLDYYQTANHFYLVMDYCSMGDLSYFIRKKDQLAQSHPVIQSLLVRYPSPSNSHGLNQTLVIHFLKQLSSALEFLRSKSLVHRDIKPQNLLLCPPIHLQTEFEKSGFVGLWELPILKIADFGFARFLPSTSMAETLCGSPLYMAPEILRYEKYNAKADLWSVGAVLFQMTVGRPPFKAVNHMELLKNIERSNDKIKFPSLAQVPDSLKNLIRALLKCNPTERISFNEFFSDPLITSPLEGNNKPLDASEVDENLYISEYISPMSHGSSGANNNKNYITPIPINENDELKIRDEEIKEIINNNSPSPDNMAYSIQKYQTRKQIGGSKGGGEVSIRNKDDIILEKDYVVVEKRAVEVNAIADELAHAGSGALAIVPSRRKSSTDSTGSMISNSHAGIMTNLDRQRKLRSSSESKRRPSFADRRISISISPTTALNRAIGLASNRLFGTNNNNNNNNSSKVNNNNTTSFQTETEVKNDEVSSSSSAIGGNAYYTVISSPTFANNLLLQRLNLPNSLVVSSSEQQSLVQLNNNSQGLNANGTPLTKDEMVLNKLETIATMSHAINLFADVKFSQLIPIPPSIGDGLDDDLLHQNDTLPPRIIKNIAEEGVVLYVKTLSILAKGMTIASDWWYEQQDDTSSGTIVEGMKHTSLVLSSGSEQQRDLVVQMKINSLVQWIREKFNDALGKADFIRLRLEEANLTLSKEQRDGGGIVPGLFDEESPKGELEEEATEGSVGGSSTTPSNRAVAEKLIFDRALEMSRNAAVNELVKEDLKGCELAYSTAIWMLESILDDEDQEEKLDDQDRAMIEKFIVSIGNRLAVLKKKLELM
>XP_001387015_Scheffersomyces_stipitis
MENIGTYTIGPEIGKGSFATVYKCIDNKTHKAVAIKSVVRSKLKSKKLIENLEIEISILKSMKHPHIVGLLDYKQTSSHFHIVMDYCSMGDLSYFIRKRNQLIKTHPVISSLLERYPSPEGSHGLNETLVIHFLKQLSSALQFLRDKSLVHRDIKPQNLLLCPPMHSKQEFQDGNYVGLWELPVLKIADFGFARFLPSTSMAETLCGSPLYMAPEILRYEKYNAKADLWSVGAVLYEMTVGKPPFKAGNHIELLKNIERANDRIKFPSAAQVPEILKTLIRALLKYNPTERISFNEFFNDAMITSDLSGNDQPLETSSMDENLFISEYISPINPSQRSQYIQPIAAAISKASESITNPASDKKRVSSSSSFQRDEEIKQIINENSPGPEALSHSIQANNTARNDKLLTRRNNDDFILEKDYVVVEKRAIEVNAIADELAHAGSGAVAINPRKGGTATADHNKTRYRRASSNGSQRRPSFAERRISISISPLSKAIGLASNRLWGVSNVESSNISTGITASDDAELNLPTSTTVSNATFAVNASDRQKLSVDDEVLRRLESLATKAHAVNLFADVKFSQLIPSPPSSDGLDDDLLHQNDMLPPKIIKSISEEGVALYVKTLSLLAKGMAIASEWWYSQNEQGDSTEESIRKSCDLQTSVRINELVQWIREKFNESLEKAEFIKLRLEEANTTIFKEEEDQSMTPNCSTITNGNIAGSRVIAEKLIFDRALEMSRNAAVNELVKEDLKGCELAYSTAIWMLEALLDGEPGYNNTDDTEQKLDSEDKAMVEKFIVSIGNRLSVLKKKLDLI
>XP_020062922_Suhomyces_tanzawaensis
MSSNSNLQQRGISEVIGVYQKGPEIGRGSFATVYKCIDIKTHKSVAIKSVVRSKLKSKKLLENLEIEVSILKTMKHPHIVGLLDYHQTSSHFHLVMDYCSMGDLSYFIRRRNQLIKTHPVISSLLERYPSPEGSHGLNEKIVLHFLKQLSSALQFLRDKSLVHRDIKPQNLLLCPPVHSKKEFNDGHFVGLWEMPILKIADFGFARFLPSTSMAETLCGSPLYMAPEILRYEKYNAKADLWSVGAVLYEMTVGKPPFKAGNHIELLKNIEKAHDKIKFPSSAQVPEPLKDLIRSLLRYNPTERVSFNEFFNDILITQDMECNDMPLETSDMDENLFISEYISPMHPTRGQNTNTITSSSPKLNNGHENEEMASATTMEKETRNSREVSPETTRDEQIKNIIINNSPGPDTVQKGNPSRNFEGILINNHFQGPNNNDAILEKGYVVVEKRAVEVNAIADELAHAGSGAAAITPNRYGTVGNMDSVKTTGRRLSLRSNSSNSQRRPSFTDRRISISISPSNALSKAIGLASNRLFGSNVNGRLVEEESDRKELLETKENASFSAVINNPNFANNLLIDKLNIPTSTSLIPSLRKASSTDEPMLDEIVLRKLESIATKAHSINLFADVKFSQLIPSPPSIEGIDDDLLHQNDMLPPRMVRTISEEGVALYVKTLSCLAKGMTVASDWWYHQYDREDSGLVDTDSGFSNRQTTLETSVKINELVQWIREKFNECLERAEFIKLRLEEANSSLNREYEMGNKEGFTNSKVALEPIESNKVMAEKLIFDRALEMSRNAAVNELVKEDLKGCELAYSTSIWMLEALLDDDEDNQNFDVSSNDEKLDNEDKAMVEKFIVSIGNRLSVLKKKLELI
>XP_020076673_Hyphopichia_burtonii
MSAASHTSSKSHRSSSSDGESKEIGIYTVGQEIGKGSFATVYKCINNKTHASVAIKSVVRSKLKSKKLIANLEIEISILKTMKHPHIVGLLDYNQSKSHFHLVMDYCSMGDLSYFIRKRDQLIKTHPVISSLLERYPSPEGSHGLNETLVLHFLKQLSSALEFLRSKSLVHRDIKPQNLLLCPPVHSKSDFEKGQYVGLWELPILKIADFGFARFLPSTSMAETLCGSPLYMAPEILRYEKYNAKADLWSVGAVLYEMTCGRPPFKAANHIELLANIEKAEDRIKFSASAKVPESCKRLIRSLLKYNPTERISFHEFFNDPLITCDLESNDEPLETSEMDENLFISEYISPIKPSERSKPLQPIGPMTPAKIQSHNDDDTSPRSATNKHKDNIPIPKYTSSSSRDEEIKKIINKNSPDPESINESIHNNKQRSGRNKDELVLEKDYVVVEKRVVEVNAIADELQSAGSGAVAINPRRRQPSSIDNQQVQKPPLNPLFRRSSSMRSNSAESQRRGSFQDRRISISISPTNALTKAIGLASNRLFGANANTHATDNLIDTTNDKLLNLPTSTTIANASSSKLPSPQPVLSPDMQVLNTLESLATKAHAVNLFADVKFSQLIPSPPSSDGVDDDILHQNDILPPKMVKAISEEGVVLYVKTLSLLARGMAVASEWWYDQFENKAQMETSGENPASQALMKHSNSIPKINELVQWIREKFNECLEKAEFIRLRLQEADHTISKEANTSGFSPSSNSSWIKNNQSLENSGVIAEKLIFDRALEISRNAAVNELVKEDLKGCELAYSTAIWMLEALLDDSSSDEEKLDDDDRAMVEKFIVSIGNRLSVLKKKIELL
>XP_015469102_Debaryomyces_fabryi
MSTASIESNKDGGRPVKTIGVYSIGPEIGKGSFATVYKCINTKTNESVAIKSVVRSKLKSKKLVENLEIEISILKTMKHPHIVGLLDYKQTTSHFHLVMDYCSMGDLSYFIRKRNQLIKTHPVISSLLERYPSPEGSHGLNEVLVIHFLKQLVSALEFLRSKSLVHRDIKPQNLLLCPPLHSKQEFKDGGFVGLWELPLLKIADFGFARFLPSTSMAETLCGSPLYMAPEILRYEKYNAKADLWSVGAVLYEMTVGKPPFRADNHVQLLKNIEKSNDRIKFPSAAQVPESLKRLIRSLLKYNPTERVSFNEFFNDPLIINELEGNDEPLETSEMDENLFISEYISPIKPSHKSQYIEPITTEGALKEHPKEFLPTQESSKLANELTTKAADVRSSSRDEEIKEIINKNSPGPETSSRSIQPRNLKDKSLVLKNKDNDIVLERDYVVVEKRAVEVNAIADELAHAGSGALAINPRRKSSGSDNSYSPNNMQLYRRPSLRSNSSGSQRRPSFTDRRISISISPTNALTKAIGLASNRLFGVNASNSPTNQLIEETDEKLAINENNSSMNVTNNTFSTILSNPNFANNLLVQKLNLPTSTTVTNSLQNNAPSQSSLQSKADESVLDRLESLATKAHAINLFADVKFSQLIPSPPSSDALDDDLLHQNDMLPPKIVKSISEEGVVLYVKTLSLLAKGMVIASDWWYSQFEIDEPSNKNSNENPLKPSASNNSNGLLLAVRINELVQWIREKFNECLEKAEFIRLTLQEANALLSSEGNSEYMDNSNSVADKTRVVAEKLIFDRALEMSRNAAVNELVKEDLKGCELAYSTAIWMLEALLDEDASNDEDRLDDEDKAMVEKFIVSIGNRLSVLKRKLELI
>XP_459012_Debaryomyces_hansenii
MSTTSIESNNDIGRSVKTIGVYSIGPEIGKGSFATVYKCFNTKTNESVAIKSVVRSKLKSKKLVENLEIEISILKTMKHPHIVGLLDYKQTTSHFHLVMDYCSMGDLSYFIRKRNQLIKTHPVISSLLERYPSPEGSHGLNEVLVIHFLKQLVSALEFLRNKSLVHRDIKPQNLLLCPPLHSKQEFKDGGFVGLWELPLLKIADFGFARFLPSTSMAETLCGSPLYMAPEILRYEKYNAKADLWSVGAVLYEMTVGKPPFRADNHVQLLKNIEKSNDRIKFPSAAQVPESLKRLIRSLLKYNPTERVSFNEFFNDPLIVNDLEGNDEPLETSEMDENLFISEYISPIKSSQKSQYIEPITTEVAVKEKSKQDLPAREVSTHASESQTKAVDTRPSSRDEEIKEIINKNSPGPETSRSIQPHNLKEKSLVLKNKDNDIILERDYVVVEKRAVEVNAIADELAHAGSGAVAINPRRTSSGSDNSYNGPNNMQLYRRPSLRSNSSGSQRRPSFTDRRISISISPTNALTKAIGLASNRLFGVNASGSPTNRLIEETDERLAINENNSSMNATNNTFSTILSNPNFANNLLIQKLNLPTSATVANNSQTNTSPQLSPQSKTDESVLNRLESLATKAHAINLFADVKFSQLIPSPPSSDALDDDLLHQNDMLPPKIVKSISEEGVVLYVKTLSLLAKGMVIASDWWYSQFEIDDPSNKNSNENPLKQSSNNNSDDLSLAVRINELVQWIREKFNECLEKAEFIRLTLQEANTLLSNEDSSEYMGNSNSVADKTRVVAEKLIFDRALEMSRNAAVNELVKEDLKGCELAYSTAIWMLEALLDEDSSNDEDRLDDEDKAMVEKFIVSIGNRLSVLKRKLEVV
>XP_006686280_Yamadazyma_tenuis
MSASVISTDSRRSTGQPERIGNYQLGKEIGKGSFATVYKCINLKTNQAVAIKSVVRSKLKSKKLLENLEIEISILKSMKHPHIVGLLDYEQSSSHFHLVMDYCSMGDLSYFIRKRNQLIKTHPVISSLLDRYPSPEGSHGLNQVLVIHFLKQLSSALSFLRDKSLVHRDIKPQNLLLCPPSHSKEDFEANHFVGLWELPILKIADFGFARFLPSTSMAETLCGSPLYMAPEILRYEKYNAKADLWSVGAVLYEMTVGKPPFKAANHIELLKNIEKSNDRIKFPSSSKVPDSLKKLVRSLLKYNPTERISFNEFFNDQLIVDELDSVDKPLETSQLDENLFISEYISPIPKITNKIEPLTKLSSHEDKVNPHELRNTTASSKENRDEEIKKIINKNSPGPEPMSESMRRNAGSNKFHDSLIKNDSALLEKDYVVVEKRAVEVNAIADELAQAGSGAVAIRRSSSTSSGGSGENNSLKYASPHFKKYSTRSNSGTSQRRPSLSDRRISISISPSNALSKAIGLASNRLFGYNNQISEEANRKILLDGAASGFGESSAFFTSPNFTNQLLSHKFNLPTSSSLQAQGQGISQIQSLSADEVVLLRLESLATKAHAINLFADVKFTQLIPSPPSNDDDLDDDLLHQNDILPPKMIKTISEEGVVLYVKTLSLLAKGMTIASEWWYSQVEVERSNSDSQINTRSHGSSPSPTPSLNSNINISVRINELVQWIREKFNESLEKAEFIKLRLQEVDSILESESGEQGSDSNLTSMVSNLSVSGNKAVAEKLIFDRALEMSRNAAVNELVKEDLKGCELAYSTAIWMLEALLDDDLESSNKLDTEDKQMIEKFVVSIGNRLSVLKRKLDFAGN
>XP_001482864_Meyerozyma_guilliermondii
MTTIGDYTLGPEIGKGSFATVYKCHHSKTHAAVAVKSVVRSKLKSKKLVENLEIEISILKNMKHPHIVGLIDYTQTSTHFHLVMDYCSMGDLSYFIRKRNQLVKNHPVISSLLERYPSPEGSHGLNETLVIHFLKQLSSALSFLREKSLVHRDIKPQNLLLCPPAHSKSDFEKGGYVGLWELPILKIADFGFARFLPSTSMAETLCGSPLYMAPEILRYEKYNAKADLWSVGAVLYEMVVGKPPFKAANHIELLKNIEKSNDKIKFPSSAQVPESIKRLIRALLKYNPTERVSFNEFFNDQLITCALDGNDEPLETSHMDENLFISEYISPIKRSQVIQPLRPVSSRNSAIDRLPRHSPQPLSGSESRDEEIKQLINKNSPGPEVTSQSIVTRERPGKGRDDIVLERDYVVVEKRAVEVNAIADELAAAGTAAVAIRARRSLQDSTSSPDSNKMFRRGSLRSNSSGSQRRPSFTDRRISVSISPTTALSKAIGLASNRLFGSSATQQITEETAKELSNEFSGAMTLNNTFSTVISNPNFANHLLLQKLNLPTSLVIASLEAEASPKNEDEAMVIKLEGLVTKAHAVNLFADVKFSQLIPSPPSSEGVEDDVFHQNDLLPPRIVKAISEEGVVLYVKTLSLLAKGMTLASEWWYSKNHIGDQAPTDDGSRQSTDVAISVRVNELVQWIREKFNESLEKAEFIKLRLQEADSQIQKEYLVSQASNVDDTQTVSKSLEGTKVVAEKLIFDRALEMSRNAAVSELVKEDLKGCELAYSTAIWMLEALLDDDGNDVLDDDDRGMVEKFIVSIGNRLGVLKRKLESTET
>XP_018712403_Metschnikowia_bicuspidata
MSLDLGSIGIYEVGPEIGKGSFATVYKCRNPNTNQAVAIKSVVRLTLKLKRLLENLEIEISILKSMKHPHIVGLLDYLQTATYFFLVMDYCSMGDLSYFIRKRGQLIKTHPVISSLMQRYPSPEDSRGLNATLVVHFLQQLSSALQFLRSKSLVHRDIKPQNLLLCPPAHSQQEFDTGNFAGLWELPILKIADFGFARFLPSTSMAETLCGSPLYMAPEILRYEKYTANADLWSVGAVFYEMTVGKPPFRAVNHIELLKNIEKSHDKIKFSSSAHVPESLKSLIRSLLKYNPTERVSFNEFFNDPLIVNKLESNNKPLETSHMDENLFISEYISPIKDSDRANFIQPILSDDKFEEKGASFSKPFDNKDIHRSHVLIPSHTVAPRDEQIMLIITKNSPDPSSSTRFTQPRYMEKRHGPGTNKEDIILEKDYVVVEKRAVEVNAIADELAKVGTRDLGRRRLNASSERDALIARRNSQRSNSSGSQHGLYGDRKISVSISPSNALGKAITLASHRIFGNTTAENTILEDEQVSDGSRQRQEGSSLEFENNLLLNKLNLPISSTIAANAAHGTEVLFSEDEKFLNNLESLATKAHAVNLFADVKFSQLIPSPPSDNTDEDFLQHDDNLPPSIVKTICEEGVVLYVKTLSLLAKGMVIASEWWGLYYEKDDTTDTRQLVKSLNCQSLVKINELVQWIREKFNECLEKAEYIKLRLEEALESISQSNASVSSPPFNESRNMYIGGSGGSGDSGVNAHIVASKVSSEKLIFDRALEISRNAAVNELVKEDLKGCELAYSTAIWMLEALLDEEGAEEERLDAEDKATIERFIVSIGNRLSVLKRKLDLF
>XP_002617935_Clavispora_lusitaniae
MSDIPKSIGVYNFGPEIGKGSFATVYKGVNTKTNRSVAIKSVVRSKLKSKKLIENLEIEISILKSMKHPHIVGLLDYTQTSTHFHLVMDYCSMGDLSYFIRRRDQLMKTHPVISSLLQRYPSPEGSHGLHQTLVIHFLKQLSSALEFLRSKSLVHRDIKPQNLLLCPPVHVKSDFVAGEYVGLWELPILKIADFGFARFLPSTSMAETLCGSPLYMAPEILRYEKYNAKADLWSVGAVFYEMTVGKPPFRAANHIELLKNIEKTHDKIKFPSSAQVPEPLKRLIRSLLKYNPTERMSFNEFFSDPLIVNDLESVDKPLDTSEMDENLFISEYISPIKASDRAQLTQAVAPLTTQEKEKTTKMEPPEESEHKSSTSSSSIPIGSQNSRDEQIKQIITKNSPDPNISTHSIQPRYSEQYPIASRNKDELILGRDYVVVEKRAVEVNAIADELARVGRGTFRRRSSAANHEREALIPRRNSQRSNSSEGSPRPVFDRRISVSISPSNALGKAISLASNRLFGNAPAAISEEVNQLSDSNKDESPVVFKPEFANNLLLNKLNLPVSQTILNSNGPNESDISESPSEDDKVLRQLESIATKSHAVNLFADVKFSQLIPSPPSSNGSDDDYFQHNNLLPPKIVKTISEEGVVLYVKTLSLLAKGMAIASDWWFAHYDKKESTGEQYLVEPFNIQSTIKINELVQWIREKFNECLEKAEFIKLRLQEAIASISKTEEASVHESSSAIDENDASLGASDRIVAEKLIFDRALEISRNAAVNELVKEDLKGCELAYSTAIWMLEALLDEGEKDEGRLDNEDRAMVEKFIVSIGNRLSVLKRKLDCI
>XP_025340503_Candida_haemuloni
MSKTIGAYTVGPEIGKGSFATVYKCVDNNTHESVAIKSVVRSKLKSKKLIENLEVEISILKSMKHPHVVGLLDYHQTSTHFHLIMDYCSMGDLSYFIRRRDQLVKTHPVVSQLLARYPSPEGSHGLNETLVIHFLKQLSSALEFLRSKSLVHRDIKPQNLLLCPPAHTKEQFEKENYVGLWELPILKIADFGFARFLPSTSMAETLCGSPLYMAPEILRYEKYNAKADLWSVGAVFYEMTVGKPPFRAANHIELLKTIEKTHDRIKFPSSAQVPESLRKLIKSLLKYNPTERVSFNEFFNHPLIVNDLEGNDRPLDTSEMDTNLFISEYISPIKPSDRAKFVAPIMPMTGERQHKGTSEEVHTSDSGDRTPPQTPQMIRRDYPREMLSHRSNSRDEQIKSIINQNSPDSAALTHSIQPKQIELKQGQRSKNDVILEKDYVVVEKRAVEVNAIADELAKVGTNGIGSHHQHSQHAQGPDRNIVLSRRPSQKSTAPSGRRTSFGDRRISISISPTNALGKAISLASNRLFGNAGHSSDLQEEGSQTGDLNNFSTIISSPDFANNLLLKKVKLPTSNTLLAASPHGESKQEDLSYDERVLSQLESVATKSHAISLFADVKFSQLIPSPPSTDEYDDEIMQHNDLLPPKMVKAISEEGVVLYVKTLSLLAKGMALASSWWMAHYHKDEATGEQQLVRSLDLQVSSQINELVQWIRDQFNECLEKAEFIKLRLEEANASITKEEDVHGVSNYTDQNSLGTATATTLGGDVNSDSFRVVAEKLIFDRALEISRNAAVNELVKEDLKGCELAYSTAIWMLEALLDEESPDVEKLDEEDRAMVEKFVVSIGNRLSVLKKKLDLS
>XP_024715287_Candida_pseudohaemulonis
MSKTIGVYTIGPEIGKGSFATVYKCVDNNTHESVAVKSVVRLKLKSKKLIENLEVEISILKSMKHPHVVGLLDYHQTSTHFHLVMDYCSMGDLSYFIRRRDQLVKTHPVVSQLLARYPSLEGSHGLNETLVIHFLKQLSSALEFLRSKSLVHRDIKPQNLLLCPPVHSREQFEKENFVGLWELPILKIADFGFARFLPSTSMAETLCGSPLYMAPEILRYEKYNAKADLWSVGAVFYEMTVGKPPFRAANHIELLKTIEKTHDKIKFPSSAQVPESLRKLIRSLLKYNPTERVSFNEFFNHPLIVNELEGKDRPLDTSEMDTNLFISEYISPIKASDRAKFVSPIMPTTSEDNQRNEEGRSLSRSGNSTPPSNPQLIRRDYPRELMAHGSNSRDEQIKLIINQNSPDSTALTHSIQPRYPEIKPGQRPHNDVILEKDYVVVEKRAVEVNAIADELAKVGTNAVASHTQHLQPQGSERNVVLLRRSSQRSSGSSGRRPSFGERRISISISPTNALGKAISLASNRLFGGAAQAAEIPEEGSQTGELNNFSTLISSPDFANNLLLKKVKLPTSNTLLAANNQDQAGRSELPYDEKVLSQLESLATKSHAISLFADVKFSQLIPSPPSTDEYDDEIMQHNDLLPPKMIKAISEEGVVLYVKTLSLLAKGMALASNWWLTHYDKDESTGEQQLVRSLDLQVSSQINELVQWIRDQFNECLEKAEFIKLRLEEANASINKEEEITGVSNLTETATATTVSRDANSDSVHVVAEKLIFDRALEISRNAAVNELVKEDLKGCELAYSTAIWMLEALLDEESPDVDKLDNEDRAMVEKFVVSIGNRLSVLKKKLELS
>XP_025339141_Candida_duobushaemulonis
MSKTIGVYTIGPEIGKGSFATVYKCVDNNTHESVAVKSVVRSKLKSKKLIENLEVEISILKSMKHPHVVGLLDYHQTSTHFHLVMDYCSMGDLSYFIRRRDQLVKTHPVVSQLLARYPSPEGSHGLNETLVIHFLKQLSSALEFLRSKSEQFEKENFVGLWELPILKIADFGFARFLPSTSMAETLCGSPLYMAPEILRYEKYNAKADLWSVGAVFYEMTVGKPPFRAANHIELLKTIEKTHDKIKFPSSAQVPESLRKLIRSLLKYNPTERVSFNEFFNHPLIVNELEGKDRPLDTSEMDTNLFISEYISPIKASDRAKFVSPIMPTTNEDSQRNEEGRTSSRSGNSTPPSNPQLIRRDYPRELMAHGSNSRDEQIKSIINQNSPDSNALTHSIQPRYHEIKPGQRPHNDVILEKDYVVVEKRAVEVNAIADELAKVGTNAVASHTQHLPPQGSERNVVLSRRSSQRSSGSSGRRPSFGERRISISISPTNALGKAISLASNRLFGGAAQAAEIPEEGSQTGELNNFSTIISSPDFANNLLLKKVKLPTSNTLLAANNQEQAERSELPYDEKVLSQLESLATKSHAISLFADVKFSQLIPSPPSTDEYDDEIMQHNDLLPQR
>XP_028890662_Candida_auris
MSEKIGKYTIGSEIGKGSFATVYKCTDEETHEAVAIKSVVRRKLKSKKLIENLEVEISILKSMKHPHIVGLLDYHQTTTHFHLVMDYCSMGDLSYFIRRRDQLVKTHPVVSQLLQCYPSPEGSHGLNETLVIHFLKQLASALEFLRSKSLVHRDIKPQNLLLCPPAHSKEQFEAEHFVGLWDLPILKIADFGFARFLPNTSMAETLCGSPLYMAPEILRYEKYNAKADLWSVGAVFYEMTVGKPPFRAANHIELLKTIERTHDRIKFPSSAQVPESLRKLIRSLLKYNPMERVSFNEFFNHPLIVNELEGNSRPLDTSEMDTNLFISEYISPINPSDRAKFVTPITPMTSKKHSSKGERNEPRPSPTSEGRSPSSSRMVTRDNPRALIASRRSNSRDEQIKSIINSNSPDSTALSHSIQPKYKEFKQGHRLNNDVILEKDYVVVEKRAVEVNAIADELAKVGVSGTTSHHQQTQQGQGPDRTLVPVRRPSQRSANSSGRRPSFGDRRISISISPTNALGKAISLASNRLFGNNAQTAEVGDDGSQTGELKSFSTIVSSPDFANNLLLKKVKLPVSNTLLAATPAEREKQDAFSYDEKVLHQLESIATKSHAISLFADVKFSQLIPSPPSTDEYDDEIMQHNDLLPPKMIKAISEEGVVLYVKTLSLLAKGMGLASEWWMTHYDKNEHTGEQQLVRSLDLQVTSQINELVQWIRDQFNECLEKAEFIKLRLEEANESIRKDEDVTATSNFTEQMSVGGATATTISGDANSETVQVVAEKLIFDRALEISRNAAVNELVKEDLKGCELAYSTAIWMLEALLDEESSEVEKLDDEDRAMVEKFVVSIGNRLSVLKKKLEIN
>NP_011335_Saccharomyces_cerevisiae
MGDIKNKDHTTSVNHNLMASAGNYTAEKEIGKGSFATVYRGHLTSDKSQHVAIKEVSRAKLKNKKLLENLEIEIAILKKIKHPHIVGLIDCERTSTDFYLIMEYCALGDLTFLLKRRKELMENHPLLRTVFEKYPPPSENHNGLHRAFVLSYLQQLASALKFLRSKNLVHRDIKPQNLLLSTPLIGYHDSKSFHELGFVGIYNLPILKIADFGFARFLPNTSLAETLCGSPLYMAPEILNYQKYNAKADLWSVGTVVFEMCCGTPPFRASNHLELFKKIKRANDVITFPSYCNIEPELKELICSLLTFDPAQRIGFEEFFANKVVNEDLSSYELEDDLPELESKSKGIVESNMFVSEYLSKQPKSPNSNLAGHQSMADNPAELSDALKNSNILTAPAVKTDHTQAVDKKASNNKYHNSLVSDRSFEREYVVVEKKSVEVNSLADEVAQAGFNPNPIKHPTSTQNQNVLLNEQFSPNNQQYFQNQGENPRLLRATSSSSGGSDGSRRPSLVDRRLSISSLNPSNALSRALGIASTRLFGGANQQQQQQQITSSPPYSQTLLNSQLFHELTENIILRIDHLQHPETLKLDNTNIVSILESLAAKAFVVYSYAEVKFSQIVPLSTTLKGMANFENRRSMDSNAIAEEQDSDDAEEEDETLKKYKEDCLSTKTFGKGRTLSATSQLSATFNKLPRSEMILLCNEAIVLYMKALSILSKSMQVTSNWWYESQEKSCSLRVNVLVQWLREKFNECLEKADFLRLKINDLRFKHASEVAENQTLEEKGSSEEPVYLEKLLYDRALEISKMAAHMELKGENLYNCELAYATSLWMLETSLDDDDFTNAYGDYPFKTNIHLKSNDVEDKEKYHSVLDENDRIIIRKYIDSIANRLKILRQKMNHQN
>XP_018222065_Saccharomyces_eubayanus
MPTKETMTDIRNRDQTTSVNHNLMTSAGNYTAEKEIGKGSFATVYRGHLTSDKSQHIAIKEVSRAKLKNKKLLENLEIEIAILKKIKHPHIVGLIDCERTSTDFYLIMEYCALGDLTFLLKRRKELMENHPLLKTVFEKYPPPNENHNGLHRAFVLSYLQQLASALKFLRSKNLVHRDIKPQNLLLSTPLIGYHDSKTFHELGFVGIYNLPILKIADFGFARFLPNTSLAETLCGSPLYMAPEILNYQKYNAKADLWSVGTVVFEMCCGTPPFRASNHLELFKKIKRADDVITFPSYCNIEPELKELICSLLTFDPAKRIGFEEFFANRVVNEDLSPYELEDDLPELESKSKGIAESNMFVSEYLSKQSRRPNSHFENQQSTSNDADELNEDLKNSDILSTSAVKTNRTQNIERNDTNNRYHNNLISDRTFERDYVVVEKKSVEVNSLADEVAQAGYNPTSIKHPTPTQHILLNQQFSQNNQPPFQNQGENQRVLRAASSSSGGSDGSRRPSLVDRRLSISSLNPSNALSRALGIASTRLFGGTSQQQQQQQVASSPPYNQTLLNPQLFHDLTENIILRIDHLQHPDMQKLDNSNIVSVLESLAAKAFVVYSYAEVKFSQIIPLSTTLKGMVNFENRRSMDSNAIAEEQDSDDAEEEDETLKKYREDCLSTKTFGKGRTFSATSQLSVTFNKLPLSEMILLCSEAIVLYMKALSILSKSMQVTSNWWYESQEKACSLRVNVLVQWLREKFNECLEKADFLRLKINDLRFKDAVEVDESQAVEEKGTVEEPVYLEKLLYDRALEISKMAAHMELKGENLYNCELAYATSLWMLETSLDDDDFTNTYSDNPFKTNIRSKSNDGEDKENYHNVLDENDRLIIRKYIDSIANRLKILRQKMNHQN
>XP_033766196_Saccharomyces_paradoxus
MVDIKNKDHTTSVNRNLMASAGNYTAEKEIGKGSFATVYRGHLTSDKSQHVAIKEVSRAKLKNKKLLENLEIEIAILKKIKHPHIVGLIDCERTSTDFYLIMEYCALGDLTFLLKRRKELMENHPLLRTVFEKYPPPSESHNGLHRAFVLSYLQQLASALKFLRSKNLVHRDIKPQNLLLSTPLIGYHDSKSFHELGFVGIYNLPILKIADFGFARFLPNTSLAETLCGSPLYMAPEILNYQKYNAKADLWSVGTVVFEMCCGTPPFRASNHLELFKKIKRANDVITFPSYCNIEPELKELICSLLTFDPAKRIGFEEFFANKVVNEDLSPYELEDDLPDLESKSKGIVESNMFVSEYLSKQPKIPNSNNADRQSTTGNPEELNDALKNSDILTTPAVKTDRTQAIDKKGSSNKYHNNLVSDRSFEREYVVVEKKSVEVNSLADEVAQAGFTPNPIKHPTPTQNQNILLNEQFSPSNQQYFQNQGENPRFLRAASSSSGGSDGSRRPSLVDRRLSISSLNPSNALSRALGIASTRLFGGTNQQQQQQQTTSSPPYNQTLLNSQLFHELTENIILRIDHLQHPEMLKLDNTNIVNILESLAAKAFVVYSYAEVKFSQIVPLSTTLKGIANFENRRSMDSNAIAEEQDSDDAEEEDETLKKYKEDCLSTKTFGKGRTLSATSQLSATFNKLPHSEMILLCSEAIVLYMKALSILSKSMQVTSNWWYESQEKSCSLRVNVLVQWLREKFNECLEKADFLRLKINDLRFKHASEVGENQALEEKGSTEEPVYLEKLLYDRALEISKMAAHMELKGENLYNCELAYATSLWMLETSLDDDDFTNAYGDYPFKTNIRPKSNDGEDKEKYHSVLDENDKMIIRKYIDSIANRLKILRQKMNHQN
>XP_003675764_Naumovozyma_castellii
MAEQVTQHGTDKTSIPRNRIRNTYNNERTTIYVGSDRYIVDKEIGKGSFATVHRAHLITPTSPHLHQSVVDSSSINNPTCFAIKIVPRSKLKNKKLLENLEIEIAILKKISHPHIVKLIDFERTSKDFYLIMEYCSLGDLTFLIKKRQQLIKNHPLLEKIFKKYPPPNEKYNGLHKAFILNYLQQLSSALKFLRSKNLVHRDIKPQNLLLSAPLINYNDPKSFHDLGFVGIYNLPILKIADFGFARFLPNTSMAETLCGSPLYMAPEILNYQKYNAKADLWSVGTVLYEMCYGNPPFKASNHLELYKKIKKANDLIYFPTYIEIDNNLKSLISKLLTFDPQERIEFDEFFNNELVNADLSPYETRDNDDIQELELKSKDVIDNNLFISEYLTDKRNNPVSPKKIEDSETASASASSISSSALQDDLYHTKPHTATYQDREITRKRGIDNLVKQKPNSQPKATKIDDKTSSEINLGKDYVVVEKKSVEVNSLADELAKLGSNPTPQQSVFNSQRKRTSMGSYLPSKDQIQINPTTNTLNETKQITNKTAPLIAQRRPSVIDRRLSISSLNPSGALSKALEIASTKLFGATTLTSQNSPYQPNLLLLNPRIFQDLTENIILRINNIEPSMDMKQLKPAQLDSNKIVHILESQAARAYVVYSYAEVKFQQIAPLPPKRLSTGSCAIIDEEESQIKKAEIADLPPDQLRHLCTEAIMLYMKALSILAKSMKVTSGWWYESNEKVCSLRLNLLVQWIRERFNECLEKADFLKLKLDEISKSNGSSSSVTAATANVANSTGLDDIVLEKLLYDRALEISRTAAKMELSGENLYNCEISYATALWMLETSLESDTPSTGWNKSEHDLKYNMNLEDIPDYHNVLDEHDKQIIRKYMDSITHRLKSLRTKMTQL
>XP_003671365_Naumovozyma_dairenensis
MSNTSTSSSNNANNINSLPKKSRKGIERSITIGPDTYMIDKEIGKGSFATVHRAHLLRKQIKDDLTSPPLNFAIKIVSRSKLKNKKLLENLEIEIAILKKINHPHIVKLIDCERTTTDFYLIMEYCALGDLTFLIKKRHELIKNHPLLEKIFEKYPSPNENYNGLHRAFILNYLQQLASALKFLRSKNLVHRDIKPQNLLLLTPLINYNDSKAFKKLGFIGIYELPILKIADFGFARFLPNTSMAETLCGSPLYMAPEILNYQKYNAKADLWSVGTVLYEMCYGTPPFKASNHLELYKKIKRSNNKINFPNYIQIQNDMKILISKLLTFDPQRRIEFDEFFNNNLVNEDLSHYESSLNDDDIQELESKSKNILENNMFISEYLSNDTSQNRNNKYEYNNIQDEQNSTLTPKVTSNNKEAYSTSTPTNVVTENENENKNETVKTIRKDQNNHNNTFPSYLNERTNSDIILEKDYVVIEKKSVEINALADELAKVGPIPTNNLKKTVNPDTKPIQSRDQQLSSIPQKKWSTATNSTSSNNDMPINRSSTTSISNSSSPGNVITTVRRPSLVDRRLSMSSLNPSNALSRAIGVASTKLFGTTTNFNTTKNQTQQQQEQQQLQATPYLSNSFALSPRIFQDLTENIILRVNNIENENERIAKVENENSSSNLDTNKITHILESLSARAFVVYSFAEVKFLQVIPMKKSQQRSSNGSSAIQEEEEGEEADLRDANGNNNNDTDNKFSIKELKHLCTEAIVLYMKTLEILAKSMKITSKWWYESNEKICSLRLNLLVQWIRERFNECLEKADYLRLKLDDVTTNKQDQEKGNDDSEDEDENDNDNVSEKETTDTDEDVVLEKLLYDRALEISKDAATMELNGENLYNCELSYATALWMLETTLEPNNAVIENARDHADDQTYEVLDEQDRIIIKKYMDSIATRLKALRSRLNQF
>XP_003956429_Kazachstania_africana
MILSRVQIPINQKDDDDEGRVVANKVIGQEAKYTIEKEIGKGSFAIVYMGHLTTNKNQNVAIKAVSRSKLKNKKLLENLEIEIAILKKIKHNHIVSLIDCERNSDYFYLIMEYCSLGDLTFLIKRRKELTNYHPLLQKIFESYPSPNEYGLHHAFILNYLQQLASALKFLRSKNLIHRDIKPQNLLLCTPLIGYTDADTFHKLGYVGIYNLPILKIADFGFARFLPNSSMAETLCGSPLYMAPEILNYQKYNAKADLWSVGTVLFEMYCGRPPFKASNHLELYKKIKRSNDVIQFPELIANGDDKDQEDLEIRALISKLLTFDPTNRITFDEFFNHKLVTKDLSYYEINNDNSTSDLETKSKNIVESNMFISEYLNKPKNVTSTQGKISLQNDKNTIRKEISNLEKEYVVVEKKSVEVNEFADELANQINNQQQKQQNENTNVVASRPKSRRSSSSSSTATNRAPSLVDRRLSFSSLNPSNALSRALGLASTRFFGNAHQSQHLNTQLNVNNNSNTSIFDSQTFNDLTENIILRINNPEFRVESNKDSIIIPTIESLAAKAFVISSFADTKFQQIIPLNKFNEIIENSINEQIDINDMVLFKEAVILHLKALEFLSSSMEVTSKWWFTNKFNVNYNISLRLNLLIQWVRSKFNDCLNKVEFLKKHYAVAHENESYHYSEETEIFLEKLLYDRALEIAKMAANLELNHSDLNNCEISYATALWMLEATLDSGDNDGNESVLDQNDKMIILKYIDSIANRLKVLRTKMNNGGNNVNNSGTGYNEDTALIDYY
>XP_022465429_Kazachstania_naganishii
MASDAQKTVPVIPGGVYVVEKEIGKGSFAVVYRGHFARDAHRQIAIKAVSRSKLKNRKLLENLEVEIAILKKIKHPHIVGLVDCERTGTDFYLIMEYCALGDLTFLIKKRKELVKNHPLLRKVFEKYPPPNENRNGLHSAFILNYLQQLACSLKFLRSKNLVHRDIKPQNLLLSTPLLDYTDPASFHKLGYIGIYNLPILKIADFGFARFLPSSSLAETLCGSPLYMAPEILNYQKYNAKADLWSVGTVLYEMCCGHPPFKASNHLELFKKIKRANNVINFPEYFTTGDTQLDEDLKSLICQLLTFDPQDRTSFDTFFDNKLVNMDLSCYELVDDISVELENRSKDIRESNMFISEYLPTAHKHDHRTALPQQQITPTAAEVAAKGNVKTNPTKPVRTPSLLATDKRMVRPTVQHKTQSTNSDLMLEKEYVVIEKKTVEINELADEIAHIGTADTATTAINVNNAVRGSPVANRPLERTPKVQRSPKHAASRRASSVDRRVSISSLNPSNALSRALGIASTRLFGTTGGHSGIPDSLAKSPHEQAPRSLLSAQLFQDLTENIVLKTEEAQQGEPSAENGIIKDRDTIVHFLELLAAKAFVVYSYAEVKFAQIVPLQGELNKRLSTGSCAVEEEECDDTIDDGLRNRANGQRRSNSRSSSNLMQLNTDLVMNEGSALVCKEAITLYLKSLELLGYSMQITSNWWYNSNENVCSLRLNLLVQWVRERFNECLEKAEFLRLKLFECDNEGMGKAETVHTTEAQDHQPTQEDKDNEVFVEKLLYDRALEISKSAAKMELNGDNLNGCELSYATSIWMLQTALDNESSASLLDEQDRKVIKKYINSIRNRLQSLRQKLSRNS
>XP_449036_Candida_glabrata
MDRFRIQDGKYVVEKEIGKGSFATVYRGHVTTDPKSHIAVKAVARSKLKNKKLLENLEIEIAILKKIKHPHIVGLIDCERTTTDFYLVMDYCALGDLTFLIKKRKELENNHPLLQTVFNKYPPPSKEHNGLNRAFVVCYLQQLASALKFLRSKNLVHRDIKPQNLLLATPLTNYRDSKTFHELGYVGIYNLPILKIADFGFARFLPSTSLAETLCGSPLYMAPEILNYQKYNAKADLWSVGTVLFEMCCGVPPFTASNHLELFKKIKRAHDEINFPEVCEVEDGLKELICSLLTFDPAKRIGFEEFFNNKIVTEDLSHYEVDENTELESKSKDLQESNMFVSEFLIKKRNQKGVSSRKDTEFIPKSKQEPMLDQAYKDETEMETGVKYGVNIAPEVYQNEMIDPEKLAAKLIAAKQLGSDEKLTNKNISHLLSSNSSRVNKLDKSNLSGKSDSSLDRDYVVVEKKAVEVNSLADDLAQANVGNNDEAVKDQNIKTLEQPHIQVHQPHNDIQNLQRAPSTTSGGTSSRRASLVERRLSISSLNPSNALSRALGLASTRIFGSSAQTNKNQTSNSTSPNYTQPLLNSQIFYDLTENLILHTETLNQPALINVDHAKGINEVIRILESLSAKAFVVYSYAEVKYAQIIPLPQAVIRASPALQFEKRLSDDSNPVIDEDSDEELDVQKNLSNTLLSETVNTRYRLRNDSSRNSYNKRNSFNKERFSFSSQGSNNSKRTNSYSSTLLPAEIISISKEAIVLYMKALQILAQSMKITSKWWYSCQEKICSLRLNILVQWIREKFNECLDKTDFLRMKLEEYENSKPGTHNQSPKSKISNDSNEDNVAEKVYLEKLLYDRALEISKYAANLELQGQNLHICELAYATSLWMLTISLENSPYTDQGEDEYDEFLKDTNDVLDSEDKIIIGKYIKSISHRLKMLRQKMAKY
>XP_004180246_Tetrapisispora_blattae
MSNINAHIHNTSNNHTQTDLNNCNSNITNTNSHTNSNTNTNTNININFNTDTNKSPNSTAQSSIQKASTTNINMERLQDIEKQQQQQSQHDSVSLSISSIVTSTKATPLKDDLTNMHSKIDQQKKSTMKKEYILEKEIGKGSFAVVYRGYSNEDPNFKLAVKSVPKSKLKNKKILENLEIEISILKKLNHKHIVNLIDCQRNKNDFLLIMEYCSLGDLTFLIKKRNELIINHPLLNQIFQKFPSPNPDCNGLNIAFVLNYLQQLASALKFLRSRNLIHRDIKPQNLLLSTPYTDYHDQQTFKKLGYIGISCLPILKIADFGFARFLPNTSLAETLCGSPLYMAPEILNYQKYNAKADLWSVGTVLYEMVYGKPPFKANNHLELLKKIKRTNDNIPFPSYIEIDDDMKFLISRLLKFDPIKRMSFQEFFENNLILKDLSIYEIENSNNDKNNNDDDNSTSNNDYDNNNGDRNDKSKQKLESISKNCVQNNLFISEYLKNKSPSIPKSQPKTNPLTLPNVILSQENNNIHRLDITNSQLNVNSIDQQIHSDNTTTPITPQNNTNNNINNNNNNNNHNNNTTQSEDDKTITPEVLRKNSIINNNTLDGMKYSRKDSKTPSPRSPSSIYITPITDRYLNSPSVRAINDSSDIKGDNDYVVVEKNTVEVNELADQLARINHSPHNRVVYSNPNQQPISVHPHYHDAILHPNFLPHDRQSSNAFHQTSISPLNAQQAPSQLQNQSSSQYGQQLHSLRRNSRASSSSTGSRSRRTSSVDRHVPVTSLNISNALSRALGAATTKLFGGGKEITPIPQTQINTTSVSSPIFEELIGNILLKLDKSYSISQNDSINLLLFKLEDLLAKAFVIYSFAESKFSEILPPHQTSIQSQPFEKKTIINVDSIRHRSSFSEDEKLARGDSSLINNNRLGSSPRPSRQNSLDSTRNIIPSSSETPVTYVERRSSLELSHLCKEAILLYMKSLSFLAKAMQMTSKWWYNSNDKSCSSKINLVVQCVRDKFNECLEKADFLRNEWNTLMSSSKSHKLKSNTNTNAQSTIDPEPVCVENLIYDRALEISKSAAKLEIQAIYLTNCELGYCTSIWLLQSLLDSTTDISSNDSTSYNNNSHPEGYLLDEQDKKIIEKYIASITTRLRALRIKLSNK
>XP_003686685_Tetrapisispora_phaffii
MVMENKQNNHQLLCDKYIIDKEIGKGSFATVYKGTCISYNEQHNGDDNDDRTDTNGGGNDSFESAVAIKAVSKSKLKNKKLLENLEIEIAILKKIQHPHIVRLIDCQRTSTDFYLIMEYCSLGDLTFLIKKKNELIKTHPIIKLIFKKFPSPSEKHNGLNRILIVNYLQQLSSSLKFLRSKNLVHRDIKPQNLLLSTPLVAIDDILKHKQQDGFVGLTSLPILKIADFGFARFLPNTALAETLCGSPLYMAPEILNYQKYNAKADLWSVGTVLYEMCCGRPPFKASNHLELYKKIKKANDIIQFPIDVEIEDELKNLICSLLTFDPVDRLNFNEFFNNKLVNEDLSMYDLDDKSSVDGLKKSKEITNNNLFISEYIENNQKKIMPIDKTNSSEKKKIMNPQINNSEIILEKDYVVIEKKTVEVNAFADEVADNNTKYLTKLQTNKTGHSPKNITSAATNNIMLNNQILPQANQRSPRNSIPNTTTIATANNSPPNPLTNTNSSRRASLIERRISISSLNPSNALSKAIGTASTKLFGSNTNNTLSNNAHHKNTAFLNPQLYHDLTENIVLRAEQYNSNNGLVSDTLKTSDLNSIVHQIESLSAKAFVVYSYAEIKYSQVMPARLSLSSMSSNSEKVTIPETNADNSFKNNNTIKLNVSPNSHEYKYEDNDDMAVDLIEHTINKQSAVTNNLSTNIGTSDGVQRHNSFTFTNDLSQKEIQLLSTEAIVLYMKALSILAEAMSITSKWWYESNDKNCSLRLNLLVQWIRDTFNESLGKADFLRLKLLQFTEHSNSISDNDVTTDNQSKIEHNENYLDDKIYLEKLLYDRALDISKTAAKMELQGENLSNCELAYATSIWMLQVLLEEGATGPETNIPGEDNFSMKSSSLTNSQALLDEKDREIIKKYIESIANRLKSLRNKMNQN
>XP_001645664_Vanderwaltozyma_polyspora
MIISGKYVIEKEIGKGSFATVLKGYIIDDNDNNGNDTNNEDVEVNDDKRKYTTRNQIAVKAVPRSKLKNKKLLENLEVEIAILKKIKHPHIVRLIECERTSTDFYLIMEYCALGDLTFLIKKRQEIMENHPLLKSVFKRFPPPSKNHNGLHRAFILNYLQQLSSSLKFLRSKNLVHRDIKPQNLLLATPFVDYHDSKSFHDLGYVGISSLPILKIADFGFARFLPNTSMAETLCGSPLYMAPEILNYQKYNAKADLWSVGTVLYEMCYGKPPFKASNHLELYKKIKKANNTISYSNDCEIEDDLKDLINALLTFDPNKRIGFQEFFDNKLVIEDLSKYEVANEVYSELELKSKSVLESNMFISEYLPSEKKKDDTDNMIISNLSTNDRINNITIFSNILPTVNENENDKTNDNSTTNYNNNDNENNDNNNTNHNYNNDKVNNKSNDNNEKSDINRSNSNYKQHSTKQTTNELIPNTNTITTNINDNSNSEMNSQSARMMQKSKNYKSLRNNKLRNSKNDIINNSNSDLILEKEYVVVEKKSVEVNTLADEMAQIGQINNLNYKVPYPSRSPTLAGNVLQNNESLQHYQPFSVKSPRTSLSSNGSGNSRRASLVDRRLSISSLNPSNALSRALGVASTKLFGSNVLPNQNAGVGNANNINTSMPLLNPQVFQDLTENILLRVDQLQGKDRINIDSNSIVQILESLAAKAFVVHSFAEVKFSQTIPLKSLSTSTVNRPANDRRLNDRGCAIEEDDNIQTETYDTYIPSLKGRSLSSLSQTSICSQDLPHGELYQLSKEAIILYMKTLSILATAMQITSNWWYQSNEKNCSLRLNLLVQWIRDKFNECLERADFLRIQILELEECENKSNELNSDHTDVETSGVNETVHNNDNDANEEDQIYVEKLLYDRALEISRTAAKLEIQGDHLNNCELAYATSLWMLEILLDDRIEDDNFNEFSSKNSAVLDDQDREIIKKYIDSIANRLKALREKISQGGS
>XP_003679810_Torulaspora_delbrueckii
MSEKNAITIINGAYTMENEIGRGSFATVYKGYYTADRAQHIAIKAVSRSKLKNKKLLENLEIEIAILKKIKHPHIVGLMDCERTSTDFYLVMEFCALGDLTFLIRRRKELMESHPLLKTVFERYPPPSEHHNGLHRAFVISYLQQLASALKFLRSKNLVHRDIKPQNLLLATPLVGYHDAKTFHEFGFVGIYNLPILKIADFGFARFLPNTSLAETLCGSPLYMAPEILNYQKYNAKADLWSVGTVLYEMACGKPPFKASNHLELFKKIKKANDTIIFPAQCVVEPELKNLICSLLTFDPNNRIGFADFFDNELVNEDLSKYELDDGMPELETKSKDVVESNMFVSEYLTRSAKKQPYSNANTNTKLALNTNLKPLTTVRGIETTSPIKEKDATSSLSPTSPTGHSPARSIKRNPSLDKTKRTADSGSDLMLEREYVVVEKKTVEVNALADEFAQAGSGSVILQPNQHQMPNANSTLAVANAAQHLQQQSNQLLKNKNARHSSGSSTSRRPSLVDRRLSITSLNPSNALSRALGIASSRLFGGNTAAVSDQQQQVSNASSPNYRSSLLNPKIFQDLTENIILRVEHLQEEEPKSLDSNSIVRLLETLSAKAFVIFSYAEVKFSQIVPLKEVGFEKRLSNGSCAIEEEEEPEDDDNNNGLRPFLRNRNSSSYSQASSTINDLPASEMRHVCTEAIILYMKSLSILAKAMQITSNWWYDPQEKVYSLRLNLLVQWIREKFNECLEKADFLRLKLNELKSNGIESSQRKEQVNSCSKTDAQQEEYDFNGDLEEPVYLEKILYDRALEISKTAAKLEMQGDHLSNCELAYATSLWMLETLLDDTSGEDLYGEIQGLTVDVLDDQDKKVIRKYIDSIANRLKALREKIYQG
>XP_037146033_Zygotorulaspora_mrakii
MSENKEVMIINGEYTMEKEIGKGSFATVYKGYRTADKSQHIAIKAVSRSKLKNKKLLENLEIEIAILKKIKHPHIVGLMDCERTATDFYLVMEYCALGDLTFLIRRRKELMENHPLLATVFEKYPPPNEHHNGLHRAFVINYLQQLASSLKFLRSKNLVHRDIKPQNLLLATPLVGYHDAKSFHDLGFVGIYNLPILKIADFGFARFLPNTSLAETLCGSPLYMAPEILNYQKYNAKADLWSVGTVLYEMACGKPPFKASNHLELFKKIKRANDAIIFPSQCEVEKDLKDLICSLLTFDPNNRIGFAEFFENKLVNENLSRYEIDEDLPDLENKSKDVIESNMFVSEYLTKQSNKSAHIGNQYKALATVNSGSTGSSITKNSSGPNDINSPASPRSATENTHDQTHAMHRKVSTEKSKRIDSGSDLMLEKEYVVIEKKSVEVNALADEFAQAGSHSVAFQQNHQQVNQLKQGPGKTSSNSSSNNGVTTVQQTQPLQQQQAQFLRNRNSRSSSSSSTYRRPSLVDRRLSITSLNPSNALSRALGIASTRLFGGGTSNDTQQQASNTSSPNYKSSLLNAKVFQDLTENIILRVEHLHDEQPQKVDNNSIVQVLETLSAKAFVIFSYAEVKFSQIVPLPLSFGKRLSNGSCAIEEEEEEEEADYLMKRQNVRKRDNNSGFSQQTFGSNDLPVAELRHLSTEATILYMKSLSILAKAMQITSTWWYESQEKVFSLRLNLLIQWIREKFNECLEKADFLRLKLDELRKNEAIERTYTSEVKDAEKNESSDSKSHHHVYDESDSDLGDPVYVEKILYDRALEISKTAAQLEIQGEHLSNCELAYATSLWMLETLLDDSIAEESYNEIEMVNTGILDDQDKKIIRKYIDSIANRLKALRQKING
>XP_002498810_Zygosaccharomyces_rouxii
MSEKKPVTIVNGEYTMEKEIGRGSFAMVFKGYRSSDRSEHIAIKAVSRSKLKNKKLLENLEIEIAILKKIKHPHIVGLMDCERTATDFFLVMEYCALGDLTFLIRKRKELTENHPLLKSVFEKYPPPSPNHNGLHRAFIVNYLQQLASSLRFLRTKNLVHRDIKPQNLLLATPLMGYHDAQSFHESGFVGIYNLPILKIADFGFARFLPNTSLAETLCGSPLYMAPEILNYQKYNAKADLWSVGAVLYEMCCGKPPFKASNHLELYKKIKRANDVITFPSQCEVEQELKDLICGLLTFDPANRMGFAEFFENKLVTEDLSPYEMDEAVPELETKSKDVVESNMFISEYLAKPPPPSSKRQSNGTRPLVKEDLKPLTSHDVQQRQLETAAGHPNANNDTSGSNKNNNNNSNNNALINPSRTVRGNPSMGRAKKIGSSGSGSDLMLEKEYVVVEKKTVEVNALADEFAQAGPGPAVLQQQQQQQQQQLPNSRQGTPASQRQRNLSDGSSPMAHVGAQPQQQAFLTGRTARTSNSSGGSNSRRASLVDRRLSLTSLNPSSALSRALGIASTRLFGTTPTNQNQQQQSSNSSSPNYRSSLLNPKIFQDLTENIILRVEHLQGQLPQKMDGNSVILWLETLSAKAFVVFSYAEVKFSQIVPLPKNSKDHHFEKRLSNSSCAVEEEEDDEPDFLAKQGFRNRSASTTSSVLNELPTNEMLQLCTEAVILYMKALSILAKAMQITSTWWYESQDKVYSLRLNLLVQWIRERFNESLEKADFLRVKINELKTACASDRTLIKPEGAKETLETNDQLKQDEGDSPQIDEIGDEEPVYLEKMLYDRSLEISKAAAKLEIQGEHLNNCELAYATSLWMLKTLLDETSDEYLYNEQDIVTTGILDEQDKRIIKKYIDSIANRLKALRHKMNHG
>XP_003648487_Eremothecium_cymbalariae
MSSKDSGNPGVISNSTRQIVIIADKYVVEKEIGRGSFAIVYKGHLLTNRDQNVAVKAVSRSKLKNKKLLENLEIEIAILKKIKHSHIVGLLECERTATDFYLMMEYCALGDLTFFIKKRKSLVDKHPLLRTLFEKYPSPSEQHNGLNRVLVVNYLQQLSSALKFLRSRNLVHRDIKPQNLLLSTPLVDYNDPQVFHERGFVGIYNLPILKIADFGFARFLPNTSLAETLCGSPLYMAPEILNYQKYNAKADLWSVGTVLYEMCCGKPPFKASNHLELFQKIKKANDVISFPKHVELEPAMVELICGLLTFEPAKRMGFSEFFGDELVNEDLSIYEIESEPDLATKSKNVTESNMFISEYLSIAERSRKSTPMYLANTDAIEDPQILRTEHQQEQEQQLQQQTQQQQQQQQQQQQQQQQQQQQQQQQQQQQQQQQQQQQQQQQQQQQQVQTKEQEQEEQEEQQEQEQPPQPQSQRQKQPQYQQPQQQPQYQQHDHEQQEQQDQQQDHEQDQQEDQQEDQQEDQQEDQQQYQEQPQQPQSFSQQFQTSFQQKIQNVQQHQTQLKIKHISSKDLKPLQGEKKALSAPNTNIDTKNSRITEKTKSSYSDLLLEKEYVVVEKKSVEVNALADEFAHAGSGAQAISLPDQYIHDVSQTNQFTRHSSSPSGMASTPKQTFLRRNSRTFSSGGGSTSRRPSLVDRRLSISSLGATNALSKALVIASLRLFGNSQQQSNNGTAAIKQVSNVSPLLNPQTFQDMTEHVVLTADHQWDNSKVNEISQDDVIVRALENLTAKAFVIYSFAEVKFSQVIPLPPNSTHDTFSIHKRLSNGSCVIEDEDEDEELDSPSTGEPMRKSSSSGNINSGTYNQFSLDTIHELNLNDLPRQELNVLCTESIVLYMKTLSLLAYAMHLTSKWWHESVDKNCPLKLNVLVQWIRERFNECLGKAEFLRIKIQSIQLQSDDNRPLGLVDVESPEPVFVEKLIYDRALDISKSAAKMEIQGEFLESCEVAYSTSLWMLEALLDDINEEDNYDADNLGHTGVLDNSDKDMIKKYIDSIANRLKALRKKIGR
>NP_983350_Eremothecium_gossypii
MNNVKSGGRPVAIVAERYVVEKEIGRGSFAVVYKGHLADSSAGNVAIKAVSRSKLRNKKLLENLEIEIAILKKIKHPHIVGLLECERTGTDFYLMMEYCALGDLTFFIKKRRSLMDKHPLVRTLFEKYPPPSEHHNGLNRVLVVNYLQQLSSALKFLRSKNLVHRDIKPQNLLLSTPLVDYNDPAEFHARGFVGIYNLPILKIADFGFARFLPNTSLAETLCGSPLYMAPEILNYQKYNAKADLWSVGTVLYEMCCGKPPFKASNHLELFQKIKKANDVIQFPKHAALESAMVDLICGLLTFEPAKRMGFTEFFSNGLVNEDLSPYEVESEPDLETKSKNVAESNMFISEYLPTAERNKRASPIRLGDSCTLRGPCESPQGADPYPQDNTQSDQHEHLHADYSFQVEMGQDGQQADGEEKRKLYNNQEERSNEERQFGQVSNGRNQEDQLLLHQGRGQIPCEQNRQALQSHSHVAAKQIPDKDSKSSVSCQKHAASAPTKNDHRTTRLKEKTKCSYSDLLLEKEYVVVEKKSVEVNALADEFAQAGSGAPAIRLPDQHHNDASQALQMARHSSTSVSAANTAKQTLLRRNSRTLSSSGASTSRRPSLVDRRLSITSLGATNALSKALGMASLRLFGNSHQQSSNGSSTFKQNPNVTSLLSPQTFQDMTENAVLSADHQWDNSRQADVLHDDSIMKALENLTAKVYAIYSFAEVKFSQIIPLPPSSTQDPYTHKRMSNGSCAIDDEEDDIEHSPGAETYRKNSSGANANTGNYNFSLDTIHEMNLNDLPPNDLYILCTEAIVLYMKSLSLLAYAMHLTSKWWHESADKICPLKLNLLVQWIRERFNECLEKAEFLRMKTQSIQLHNGNQLSASTMVSEPVFVEKLIYDRALDISKTAAKMEMQGEYLEGCEVAYSTSLWMLEALLDDVSDEDNYNDDNLGHTGVLDKSDKEVIKRYIDSIANRLKALRRKLSR
>XP_452967_Kluyveromyces_lactis
MSSESHDKVVAKAIRLPTENYSVEKEIGKGSFAVVYKGLSLRDGRNIAIKAVSRSKLKNKKLLENLEVEIAILKKIKHPHIVGLIDCERTSSDFYLIMEYCALGDLTFFIKKRKNLVLKHPLIKTVFEHYPPPSTEHNGLNRVLVVNYLQQLSSALKFLRSKNLVHRDIKPQNLLLCTPLLDYNDPKTFHELGFVGIYNLPILKIADFGFARFLPNTSLAETLCGSPLYMAPEILNYQKYNAKADLWSVGTVLYEMCCGRPPFKASNHLELFQKIKKANDEITVPSNCYIEPKLFNLIRGLLTFDPDSRMGFTDFFNNEVVTEDLTRYEQSYEPDLESKSKDVAESNMFVSEYLVKPLKQQESAHIPPTQTDENTSVQTGVRRTSGKERLATNHPPHQQIHPEDNSQNPEQSYQSASQKRLKSSYNDLILEKEYVVVEKKTVEVNSLADDFANNGPITNNQGAQVIKPLRYRTSSSSDASGGRRASLVERRLSISSLSPSNALSKALGLASVRLFGYQHNTKATSSPPQQTLLNPQIFQELTENAVLRADHKLNPFSEQMLDSNITPAVESLAAKAFVMYSFAEMKFSQILPTPPSSTDYDPLSDKRLSNGSCAIEDEEDLDQGRPPSNQTLTSATTKISSATNVDTQIPAPELKKLCTESLLLYLKALTILAASMKLTSKWWYENESKNCTLKLNILVQWIRDRFNECLDKAEFLRLKLHAINTSPNSQWSDDDPVIFVEKLIYDRALDISRNAARMEMESGNYNTCELAYATSLWMLEILLDENFQFNEVYDDEYASNITSLDESDKEMIKKYISSIANRLKALKSKMV
>XP_022675452_Kluyveromyces_marxianus
MSSESHGKAVAKAIRLPTENYTVEKEIGKGSFAIVYKGVSLRDGRNIAIKAVSRSKLKNKKLLENLEVEIAILKKIKHPHIVGLIDCERTSTDFYLIMEYCALGDLTFFIKKRRSLVMKHPLIKTVFDLYPPPSAEHNGLNRVLVVNYLQQLSSALKFLRSKNLVHRDIKPQNLLLCTPLQDYSDPKTFHEMGFIGIYNLPVLKIADFGFARFLPNTSLAETLCGSPLYMAPEILNYQKYNAKADLWSVGTVLYEMCCGRPPFKASNHLELFQKIKKANDEVTVPSNCYIEPKIFKLIKGLLTFDPEARMGFNEFFNNEVVTEDLSRYEASYEPDLESKSKDVAESNMFVSEYLVRPAAQEKANGGLRTDEGSAMPGAEHTYNKEREHYRERQDLQGQQQQQQQHPDSPPRGSTQGYQSSAGQTRMKSSYNDLILEKEYVVVEKKTVEVNSLADDFANNGPTTNNQGAQIIKPLRYRTSSSSDGHGGRRASLVERRLSISSLSPSNALSKALGLASVRLFGYQQPNTQTTSTSTHPTLLNPQIFHELTENAVLRADHHLNLFNEQISDSNITPFVESLSAKAFVMYSFAEMKFSQILPSPPSSTDYYSQSDKRLSNGSCAIDDDDDLDSGNPSSNQTLTPGANKVSAANVDNLIPAPELKKLCMESLLLYLKSLTILASSMKLTSKWWYENESKNCTLKLNILVQWIRDRFNECLDKAEFLRLKLHTLNQSEDPQVLDDEPTIFVEKLIYDRALDISRNAARLEMEGGNYNTCELAYATSLWMLEILLDEHLSSNEVYDDGYSSNITSLDESDKEMIRKYVSSIANRLKALKSKMS
>XP_022626767_Lachancea_lanzarotensis
MSVSSSTYEEENTTPNVIAQKYIVEQEIGKGSFATVYKGRLASKGVDSKDFVAIKAVSRSKLKNKKLLENLEIEIAILKKIKHPHIVGLMDCERTSSDFFLIMEYCALGDLTFFIKKRRALIEKHPLVRTMLEKYPPPSESHNGLNRVLVVNYLQQLSSALSFLRSKNLVHRDIKPQNLLLSTPLVNYHDPETFHKLGFVGIYNLPILKIADFGFARFLPNTSLAETLCGSPLYMAPEILNYQKYNAKADLWSVGTVLYEMCCGKPPFKASNHLELFKKIKKANDVISFPSYCKLEPEMCELICGLLTFDPAQRMGFSEFFSHAIVNEDLSKYEKEVIPDLDDKSKDVAGSNMFISEYLARPDEKRKAMTPLNEEAVSYSDPSKPDSSQTIPVVRGSRSKDENTITNALENSITRPDTSIEKEYVMVEKKSVEVNALADEFAHLGSREDTLHEKRASSKNTLQQQTVPIQPTSMRKTSSGSGTTARRPSLVERRLSISSLSPSNALTKALGIASTRLFGNQQSTGLSVSPNSGAQPLLTRQAFHELTENIILSADHQVTFSKKNENRSDSEMIALLESLAAKAFVIHSFAEVKFSQIVPLPPSSLGDPFGKRLSSGSCAIEEEEQSPDYSNGRSSSKRTGSDESTEQWGKRNSSQNSHPDITSNDMLAWEMQQLCTEAILLYMKALSTLARAMQATSSWWYRSQEKSCSLKLNLLVQWLRDKFNECLERAEFLRLKLVSTGAYQPNDSTIDLSRLDELRTSATKAFEAEADREPVFLEKLIYDRALEISKTAAKFEMQGEYLNNCEIAYATSLWMLEAVLEKDVAEDGLDDFGFHTTDALDEGDISMIKKYIDSIANRLKILRSKMRNLNSK
>XP_002553773_Lachancea_thermotolerans
MSSGGQEEAPKAPIMISDKFVVEKEIGKGSFATVYKGRLAANQDHNNDFIAIKAVSRSKLKNKKLLENLEIEIAILKKIKHPHIVGLMDCERTGSDFFLIMEYCALGDLTFLIKKRGGLIEKHPLVRTMFEKYPPPSESHNGLNRVVVVSYLQQLSSALMFLRSKNLVHRDIKPQNLLLSTPLVGYDDRETFHKMGYVGIYNLPILKIADFGFARFLPNTSLAETLCGSPLYMAPEILNYQKYNAKADLWSVGTVLYEMCCGRPPFKASNHLELFKKIKRANDVISFPSHCNIEPKMRELICGLLTFDPSQRMGFSEFFGNEIVNEDLSRYEEEHIPDLENKSKDVAESNMFISEYLTKPTKTVFMEPLNEVSNSRIEESKHKPHEAPDTRLKSYASNEVEKGAKSDVNSLAVSHAHPRQDASIEREYVMVEKKSVEVNALADEFANLGARGGPSADRTQPSAKLQQQTAVPQSAAIRKTSSGGGTTARRPSLVERRLSISSLSPSNALTKALGIASTRLFGSQQNTSLSVSPNYNNQPLLSRQVFHELTENVVLSADHHTNSIKDNDGFDVDIIAFLESLAAKAFVIYSFAEVKFSQIVPLPPSSVGDPFSKRSSNGSCAIEEEDEEPETEGNNERVRGGTLESESIMAKMRKRSSSDNVAFDGVMKDLPPWEVQQLCTEALVLYMKALSILAKAMQTTSSWWYRSQEKNCSLKLNVLVQWSRDKFNECLERAEFLRLKLPPMDLHSADESTIKASQINDSKDGVSKRSSYSELSEPVFLEKLIYDRALEISKTAAKYEMQGEYLNNCELAYATSLWMLESILDKDTDSDNIGDFGSWATEALDEADKQMIKKYIDSIANRLRILRRKMNHS
>XP_020060311_Aspergillus_aculeatus
MASTSHSRRTRDSSHAEMPIGRYTRLDEIGRGSFATVYQGVHTKTRTFVAIKSVNLSKLNKKLRENLSSEIHILKGLYHPHIVALIDCHETTSHIHLVMEYCALGDLSLFIKRRDTLGDHRYTREMISKYPNPRGGALNEVVTRHFLKQLSSALKFLRDRNLIHRDIKPQNLLLCPSPSSYRSGATQVVPFKGSEDSFNPTTGLESLPMLKIADFGFARSLPATSLAETLCGSPLYMAPEILRYEKYDAKADLWSVGTVLYEMVVGKAPFRASNHVELLRKIEKGDDRIKFPEENPASDEIKALIRALLKRNPVERLNFADFFENGIITGPIPGLIADDASSPYRRSTAGTTAAEPAPVPEPRPEIVPVTAPPRQKEVPYPDDRVEPSTYPVARRSIAPTSRPGTPSTTMRRTGSADRPLSITKGSAATTGYPVPEVDPQAPLRQAPNDGGAATLPVERQRSRTAPSGVPQVDRSAENAKEERERERAAQEVAFERDYVVVEKRAVEVNAFADEMAHSPRIQGGFSRPGQGGVLSRRPATMQGVPTTANMSPHASPSKAMQMISGRPRADSAHIRQNSYERRYGQSPTSATSAISKALNMASGRLFGMGFSPPLTITKGGRSPPLAYNPFPAYPNPQTSLIVLGDSTKTNVALDEDSKIVQELEECATRSDVVYGFAEVKYKQLIPLAPSVQTDNPGTTNLPGQPETSDPTDSGLTADAIVTLSEEALVLYVKALSLLAKSMDIASAWWSRKTRAEAFGESAGSKGDATGALVSNRINNIVQWVRNRFNEVLEKAEFVRLKLIEGQKQLPLDHPSHPSNYSVGSSLGSNTSGDVVVSSGVTAEKLMYDRALEMSRAAAINELTGEDLAGCEIAYVTAIRMLEAVLDEDEGSRAGHSSGSKAESRRNSERIMLDGVQAEDRQVVIKLVSSIRSRLASLRKKLAMISKRHTITPPSSGPSKLAPTTFPPPVAHAIGATPPK
>XP_001271797_Aspergillus_clavatus
MSLGRYTRLDEIGRGSFATVYQGVHTKTGTYVAIKSVNLSKLNKKLKENLSSEIHILKGLYHPHIVALIDCQETSSHIHLVMEYCALGDLSLFIKRRDTLGDHRYTRDMIAKYPNPPGGALNEVVVRHFLKQLSSALKFLRDRNLIHRDIKPQNLLLCPSPSSYRSGAGSGAATVVPFKGCEDSFNPATGVDSLPLLKIADFGFARSLPATSLAETLCGSPLYMAPEILRYEKYDAKADLWSVGTVLYEMVVGKPPFRATNHVELLRKIEKGEDRIKFPEDNPASDAIKALIRALLKRNPVERLNFPEFFENEVITGPIPGLLADDQPSISRHRSVDPGTTEVPPRPDSRSGTSVPSGTRREREVNREDVYSPRSSPRNQKPSTPPTSTPMRRVGSTDRPPSAPKESEPPMAYPQRPNAVSHATAPGRQELLDRKATTTAIERQRSRNTYSEGSPRLDQPADKLKEEQERAAQDVAFERDYVVVEKRAVEVNAFADELAHSPRIQGGLSRAAQAGAISRRATVQGATPTLSSPQTTTGKAMQVFSGRSRADSTHHRQASYERRYGQSPTSATSAISKALNMASGRLFGMGFSPPLTITKGGRSPPLAYNPFPAYPTAHGSLMIIGDGAKSQVALDEDTKTVQVIEECATRSDVVYGFAEVKYKQLIPLAPSIQTDPSAKSNMSGVRDTAGSTDGDLTVDATVTLSEEALVLYVKALSLLAKSMDIAGVWWTRKNRGETFGDPVMSRADTTGALVGTRINNVVQWVRNRFNEVLEKAEFVRLKLIEGQKRLPPDHPSHPSNHSVTSSLGAGSTDIVVSSGVTAEKLMYDRALEMSRAAAINELTGEDLAGCEIAYVTAIRMLEAVLEDDEVPGLGPGKVDTSKDMYDGVPAEDRQVVVKLVSSIRGRLQALRKKLAILAKRAPTASVNV
>XP_001267118_Aspergillus_fischeri
MSIGRYTRLDEIGRGSFATVYQGVHTKTRTYVAIKSVNLSKLNKKLKDNLSSEIHILKGLYHPHIVALIDCHETTSHIHLVMEYCALGDLSLFIKRRDTLGDHRYTRDMIAKYPNPPGGALNEVVVRHFLKQLASALKFLRDRNLIHRDIKPQNLLLCPSPSSYRSGVTQVVPFKGSEDSFNPATGLESLPLLKIADFGFARSLPATSLAETLCGSPLYMAPEILRYEKYDAKADLWSVGTVLYEMVVGKPPFRATNHVELLRKIEKGEDRIKFPEENPASDEIKALIRALLKRNPVERLNFPDFFENGVITSPIPGLVADDQPSIPRDPPADPETAESTPRPDSRSGAIVPGGTEREREVSYLPKGDTGLTQRPPSQNQRFGTPPTTTHMRRIGSGDRPPSTPKELTPPMTYPQRPSAVSHATAPGRQELVDRNAAFTAMERQRGRNTFSEGSPQTDRQADKLREERERAAQDVAFERDYVVVEKRAVEVNAFADELAHSPRIQGGISRGAQTGALSRRSTVHGPTPLNPSPPQATVGKAMQVLSGRSRADSMHNRQSSYERRYGQSPTSATSAISKALNMASGRLFGMGFSPPLAITKGGRSPPLAYNPFPAYPAHGSLMIGDGAKNNVALDEDTKTVQILEECATRSDVVYGFAEVKYKQLVPLAPSVQTDPSSKGNLAGERENPDSADGGLTVDAIVTLSEEALVLYVKALSLLAKSMDIAGAWWARKNRGDGFGDSAMSRADGASTLAGTRINNVVQWVRNRFNEVLEKGEFVRLKLIEAQKRLPPDHPSHPDNHSVGSSLGSGASVDVVVSPGVSAEKLMYDRALEMSRTAAINELTGEDLSGCEIAYVTAIRMLEAVLENGEVPRFGQGKDDTSKDSDKIVLDAVQAEERQVVIKLVSSIRSRLAALRKKLAILAKRAPTPSANVPSKMAPLNPVSVGATPPK
>XP_041144423_Aspergillus_flavus
MSSSHHRRSRETSHAEMPIGRYTRLDEIGRGSFATVYQGVHTKSRTYVAIKSVNLSKLNKKLKENLSSEIHILKGLYHPHIVALIDCHETTSHIHLVMEYCALGDLSLFIKRRDTLGDHRYTQDMIAKYPNPRGGALNEVVVRHFLKQLASALKFLRDRNLIHRDIKPQNLLLCPSPSSYRSGVAQVVPFKGCDESFSPATGLESLPMLKIADFGFARSLPSTSLAETLCGSPLYMAPEILRYEKYDAKADLWSVGTVLYEMVVGKPPFRATNHVELLRKIEKGEDRIKFPEENPASEQIKSLIRMLLKRNPVERMNFSDFFDCDTITGPIPGLIADDAPSTSRRSSVAVNTSGSTSRPQSRTGSRTPTGMKREKDASYPGKKDDQVSYPAAHRPPTQRSDTPPAASPMRRMGSGDRATTSKETVTTTPRRPSVVSLATAPGRQELVDRNATAAVMERQRSRNTYAGVPQTEKQAEKTKEESERAAQEIAFERDYVLVEKRAVEVNAFADELAHSPRIQGGFPRNAYALSRRPGTQGSSTATATSPLATTGKAMQVASGRARADSTHTRQGSYERRYGQSPTSAISKALHMASGRLFGMGFSPPMTITKGGRSPPLGYNPFPAYPAAQGSLMVVGDGARTNVTLDEDAKTVQVIEECATRSDVVYGFAEVKYKQLIPLAPSVQTDPSGRANVPGGERDSTDLTDGGLTVDAVVTLSEEALVLYVKALSLLAKSMDIAGAWWSRKNRGEAFGESAMGRTDATSTLVSNRINNVVQWVRNRFNEVLEKAEFVRLKLIEGQKRLPPDHPSHPSNHSVGPSVGSGASTDVVVSSGVTAEKLMYDRALEMSRAAAINELTGEELSGCEIAYVTAIRMLEAVLEEEEVSRSGPGSGTDRGDARRDGDKAMLDGVRMEDRQVVIKCELSRAHNGKISLLTGHAVVSSIRGRLASLRKKLALLAKRQSPPSSVPGKVAPSSLVPAAQAVGTTPK
>XP_751920_Aspergillus_fumigatus
MTSTHHSRRSRETPQPEMSIGRYTRLDEIGRGSFATVYQGVHTKTRTYVAIKSVNLSKLNKKLKDNLSSEIHILKGLYHPHIVALIDCHETTSHIHLVMEYCALGDLSLFIKRRDTLGDHRYTRDMIAKYPNPPGGALNEVVVRHFLKQLASALKFLRDRNLIHRDIKPQNLLLCPSPSSYRSGVTQVVPFKGSEDSFNPATGLESLPLLKIADFGFARSLPATSLAETLCGSPLYMAPEILRYEKYDAKADLWSVGTVLYEMVVGKPPFRATNHVELLRKIEKGEDRIKFPEENPASDEIKALIRALLKRNPVERLNFPDFFQNGVITSPIPGLVADDLPSIPQGPPADPETAEATPRPDSRSGATVPGGTEREREGPSLPKGDTGLTQRPPSQNQRFGTPQTTTPMRRIGSGDRPPSTPKESTPPMTYPQRPSAVSHATAPGRQELVDRNATFTAMERQKGRNTFSEGSPQIDRQADKLREERERAAQDVAFERDYVVVEKRAVEVNAFADELAHSPRIQGNISRGAQTGALSRRSTVHGPTPSNPSPPQATVGKAMQVLSGRSRADSMHNRQGSYERRYGQSPTSATSAISKALNMASGRLFGMGFSPPLAITKGGRSPPLAYNPFPAYPAHGSLMIGDGAKSNLALDEDTKTVQILEECATRSDVVYGFAEVKYKQLVPLAPSVQTDPSSKLNLAGERENPDSADGGLTVDAIVTLSEEALVLYVKALSLLAKSMDIAGAWWARKNRGDGFGDSAMSRANGASTLAGTRINNVVQWIRNRFNEVLEKGEFVRLKLIEAQKRLPPDHPSHPDNHSVGSSLGSGASVDVVVSPGVSAEKLMYDRALEMSRTAAINELTGEDLSGCEIAYVTAIRMLEAVLENGEVPRFGQDKDDTSKDSDKIVLDAVQADERQVVIKLLTIQAVVASIRSRLAALRKKLAILAKRAPTPSANVPSKMASSNPVSVGATPPK
>XP_659236_Aspergillus_nidulans
MASTPSKSSRSSKEAYSEVAIGPYTRLDHIGKGSFATVYRGVQTKSRTFVAIKSVNLGKLNRKLKDNLAMEIDILKYLLHPHIVALLDCLETNSHIHLIMEYCALGDLSQFIKRRDSLKDHSYTRHMISKYPNVSGGALNEVIVRHFLKQLASALRFLRDKNLIHRDIKPQNLLLCPAPKPAPTQSEAEPQIVPLKGSETSFTPAVGLETLPLLKLADFGFARSLPATSLAETLCGSPLYMAPEILRYEKYDAKADLWSVGTVLYEMVVGKPPFRATNHVELLRKIETARDRIKFPEENPASDDIKALVRGLLKFNPVVRMTFADFFENDIITGPIPGLAAEDVPIPDRPPSPEVIPTESAEPQSVSDTIYPRNNDAEPKEDRYPPPHRYVPHNDRPQTPTSSSPMRRTRSGDRPSSAKQIPPAAAPPRPEAVSHATAPGRQELIGRHSSEQQAPGTVPVYKNVDKLKEERELAAQEVAFERDYVVVEKRAVEVNAFADQLAYDPRFHGKQTGALPRRQTTPALPTTQASSQNSPRKAVQVVSGRSRADSAHNRHASYERRYGQSPTSATSAISKALNMASGRLFGVGFSPPLNIAKGGRSPPLAYNPFPAYPTGHAGLLTMGDGARAQASPDEDTRTVKELEECATRSDVVYGFAEVKYKQLIPLAPSSQSYNSPNAPGTNFEEGELTPDAAVTLSEEALVLYVKALSLLAKSMDIAGAWWMRKNRAEALGESSFSRLEPVSIRINKVVQWVRSRFNEVLEKAEFVRLKLLEAQRRLPTDHPSHPNNLSLESAGSGTSVDVMVSPGVTAEKLMYDRALEMSRAAAINELTSEDLPGCEIAYVTAIRMLEAVLETDEVQPSGKGTDKVTLDGVQGEEREVLLKLVSKIRMRLATLRQKLAVLAKRQTPPSSGKMIPSNLAHATPATPATGMATPR
>XP_001401761_Aspergillus_niger
MASAHHSRRSNEGPHGEMPIGHYTRLSEIGRGSFAVVYKGVHTRSRTYVAIKSVTMTKLSRKLKENLASEISILKQLHHPHIVALLDCHDTTSNIHLVMEFCALGDLSHFIKGRNTLQDSPYTRELIAKYPNPGEGAGLNEVIVRHFLKQLSSALRFLRDRDLIHRDIKPQNLLLCPAPSSYRSGAADVVPFKSSEDSFSPKTGLESLPMLKLADFGFARSLPATSLAETLCGSPLYMAPEILRYEKYDAKADLWSVGTVLYEMVVGRAPFRAVNHIELIKKIEQNKDQISFPSKNRVSEDIRELIRGLLKQHPMDRMNFDVYFAHKVLTEPIPGLVADDAPLGRSPADPTPRPGSGSRRSTPVQMKRENALSGGVRDEPATYPAAQRAMTQSPRPETPSTPMRRTGSAGTPHAAPNEPTPPASHPTRPSPVSLATAPGRQEHVDRPPTTTVVEQQRRRTASSGVPQVDKPVEKAKDEKEHAAQEVAFERDYVLVEKRAVEMNAFADELAYNPRMQGGQAGAVSRRSGAAPGTPPAGGSSPHASPSKAMQIISGRSRADSAHVRQNSYDRRYGQSPTSATSAISKALNMASGRLFGMSFSPPLTITKGGRSPPLAYNPFPAYPSAQTSLIVHADGGKPGANLDEDSKTVHDLEECATRSDVVYGFAEVKYKQLIPLAPSAATGYPGDPGSDAVDSADGGLTVDAIVTLSEEALVLYVKALSLLAKSMDIARVWWTRKSRGDTLSRADTGSTVAGNRINNVVQWVRNRFNEVLEKAEFVRLKLVEAQKRLPSDHPSHPSNLSVGSSLGSGTSADVVVSPDVTAEKLMYERALEMSRVAAINEITGEDLAGCEISYVTAIRMLEAILDDVEVSRPGQSGGADRADARRDNEDGGQNEPQAVILAKMISKIRSRLASLRKKLALLSNRYTPPSSGPGKMPPSNLVPVSPAVGATPPK
>XP_015402211_Aspergillus_nomiae
MASSHHRRSRETSHAEMPIGRYTRLDEIGRGSFATVYQGVHTKSRTYVAIKSVNLSKLNKKLKENLSSEIHILKGLYHPHIVALIDCHETTSHIHLVMEYCALGDLSLFIKRRDTLGDHRYTQDMIAKYPNPRGGALNEVVVRHFLKQLASALKFLRDRNLIHRDIKPQNLLLCPSPSSYRSGVAQVVPFKGCEESFSPATGLESLPMLKIADFGFARSLPSTSLAETLCGSPLYMAPEILRYEKYDAKADLWSVGTVLYEMVVGKPPFRATNHVELLRKIEKGEDRIKFPEENPASDQIKSLIRMLLKRNPVERMNFSDFFDCDTITGPIPGLIADDASSTSRRSSVAVDTTGSTSRPQSRTGSRTPTGMKREKDDPVSYPAAHRPTTQRSDTPPASSSPMRRVGSVDKPTTSKEPANTTPQRPSAVSLATAPGRQELVDRNATAAVMERQRSRNTYAGTPQTEKQAEKTKEESERAAQEIAFERDYVLVEKRAVEVNAFADELAHSPRIQGGFSKNAYALSRRPGTQGSSTATATSPLATTGSYERRYGQSPTSAISKALHMASGRLFGMGFSPPMTITKGGRSPPLGYNPFPAYPAAQGSLMVVGDGARTNVTLDEDAKTIQVIEECATRSDVVYGFAEVKYKQLIPLAPSVQTDPSGRANVPGGERDPTDLTDGGLTVDAVVTLSEEALVLYVKALSLLAKSMDIAGAWWTRKNRGEAFGESAMGRTDATSTLVSNRINNVVQWVRNRFNEVLEKAEFVRLKLIEGQKRLPPDHPSHPSNHSVGSSVGSGASTDVVVSSGVTAEKLMYDRALEMSRAAAINELTGEDLSGCEIAYVTAIRMLEAVLEEDEVSRSGPGSGTDKGDARRDGDKAVLDGVRVEDRQVVMKLVSSIRSRLASLRKKLALLAKRQSPPSSFPGKVAPSSLVPVAQAVGTTPR
>XP_023090691_Aspergillus_oryzae 
MSSSHHRRSRETSHAEMPIGRYTRLDEIGRGSFATVYQGVHTKSRTYVAIKSVNLSKLNKKLKENLSSEIHILKGLYHPHIVALIDCHETTSHIHLVMEYCALGDLSLFIKRRDTLGDHRYTQDMIAKYPNPRGGALNEVVVRHFLKQLASALKFLRDRNLIHRDIKPQNLLLCPSPSSYRSGVAQVVPFKGCDESFSPATGLESLPMLKIADFGFARSLPSTSLAETLCGSPLYMAPEILRYEKYDAKADLWSVGTVLYEMVVGKPPFRATNHVELLRKIEKGEDRIKFPEENPASEQIKSLIRMLLKRNPVERMNFSDFFDCDTITGPIPGLIADDAPSTSRRSSVAVNTSGSTSRPQSRTGSRTPTGMKREKDASYPGKKDDQVSYPAAHRPPTQRSDTPPASSPMRRMGSGDRATTSKETVTTTPRRPSVVSLATAPGRQELVDRNATAAVMERQRSRNTYAGVPQTEKQAEKTKEESERAAQEIAFERDYVLVEKRAVEVNAFADELAHSPRIQGGFPRNAYALSRRPGTQGSSTATATSPLATTGKAMQVASGRARADSTHTRQGSYERRYGQSPTSAISKALHMASGRLFGMGFSPPMTITKGGRSPPLGYNPFPAYPAAQGSLMVVGDGARTNVTLDEDAKTVQVIEECATRSDVVYGFAEVKYKQLIPLAPSVQTDPSGRANVPGGERDSTDLTDGGLTVDAVVTLSEEALVLYVKALSLLAKSMDIAGAWWSRKNRGEAFGESAMGRTDATSTLVSNRINNVVQWVRNRFNEVLEKAEFVRLKLIEGQKRLPPDHPSHPSNHSVGPSVGSGASTDVVVSSGVTAEKLMYDRALEMSRAAAINELTGEELSGCEIAYVTAIRMLEAVLEEEEVSRSEPGSGTDRGDARRDGDKAMLDGVRMEDRQVVIKSSIFIVTRKQSSFVLP
>XP_040635939_Aspergillus_ruber
MASSHHSRRPRDASGAQMPVGRYTRLDEIGRGSFATVYQGVHTKSRTYVAIKSVDLSKLNRKLKENLYSEIQILKGLYHPHIVALIDCHESTSHIHLVMEYCALGDLSLFIKRRDTLGEHRYTRDMIAKYPNPRGGALNEVIVRHFLKQLSSSLKFLRDRNLIHRDIKPQNLLLCPAPASYRAGVAQVVPFKGSEDSFNPETGLESLPMLKIADFGFARSLPATSLAETLCGSPLYMAPEILRYEKYDAKADLWSVGTVLYEMVVGKPPFRASNHVELLRKIEKGDDRIKFPEENPASDDVKKLIRGLLKRNPVERMTFNDFFENNIIKGPIPGLVLDDTSDRRRSSIETGAMPQAPRPESRPGPSSPVEPKREKEVTQPATTREEPSEKPIPVQQPPTPRQKSATPPGVTPMRRMGSADRPPSAAKEPPRAKTPPQRPPPISAATAPARQELVDRNVPTGAQKVPQGQKPATDGTREERERAAQEVAFERDYVVVEKRAVEVNAFADELAHSPRIQGYARPGQGTMSRRTTAPSATTTGTSGQPPTSKAMQIIPGRGRADSGHSRQGSYERRYGQSPTSATSAISKALNMASGRLFGMGFSPPVTTTKSGRSPPLGYNPFPAYPAQGSLIVGDGAKTNAALDEDTKTVQVIEECATRSDVVYGFAEVKYKQLIPLAPSAQIEQQGMRPNAPDLDQDSSEFADTGLTFDATVTLAEEALVLYVKALSQLAKSMDIAGVWWSRKNRDPFADKSSDPTSGAVGTRVNNVVQWVRGRFNEVLEKAEFVRLKLVEGQKRLAGQTSNRSIASSAGSAGSVDVMVSSGVTAEKLMYDRALEMSRAAAINELTGEDLPGCEIAYVTAIRMLEAVLEEEGPSSSRAAGTPSDEKIILDEMQAEDRQVVVKLVSSIRGRLAALRKKLSLMAKRAPTPVTGKMPPTSNVAVASPTVGATPPK
>XP_040706718_Aspergillus_sydowii
MASPHSRSSRSSKEGYHEVLIGRYTRMDHIGKGSFATVYRGVHTKSRTYVAIKSVNLSKLSKKLRENLTLEIGILKRLVHPHIVALLDCLETSSHIHLVMEYCALGDLSQFIKRRDSLKDHKYTRHMIAKYPNVPGGALNEVIVRHFLKQLASALRFLRDQNLIHRDIKPQNLLLCPAPTYTETDPQVAPFKCTENSFTPAVGLESLPLLKLADFGFARSLPSTALAETLCGSPLYMAPEILRYEKYDAKADLWSVGTVLHEMVVGKPPFRATNHVELLRKIENAKDEIKFSVDNPASDEIKTLIRCLLKFNPVARITFEEFFANNIITGPIPGLVSEDAPATPRQSSPEAASAETTESPSATEDTADIQGLNNQGDDQVRYPPPHRYVPHNERPHSPATSTPMGRTRSGDRPSSAARQISTAAVPRRPDAVSHATAPGRQELVDRPSTFNAMERQRSRQTSSGTPPTQRPVEKTREERELAAQDVAFERDYVVVEKRAVEVNAFADELAHDPRTQSKKTGSLPRRQTTPALPTTMQASPQSSPSKAIQVIPGRSRADSAHNRHPSYERRYGRSPTSATSAISKALNMASGRLFGVGFSPPLNITKGGRSPPLAYNPFPAYPAANAGLLTLGDGSRRQANADDDTGTVQEIEDCASRSEVVYGFAEVKYKQLIPLAPSAQGDGISSAPLSGFGDSDLTADAVVTLSEEAMVLYVKALSLLAKSMDIAGHWWRRQKRGEAMAEYNASRFDDLSVRVNKVVQWVRGRFNEVLEKAEFVRLKLIDAQRRLPSDHPCHPNNHSLESAGSGGSVDVLVSPGVTAEKLMYDRALEMSRAAAINELTSEDLSGCKIAYGTAVLMLEAVLESEEVQHSGKRGSNDKGDKIVLGGVQDEDREVVVKLVSSIRARLQSLENKLAVLTKRQTPPSSGRMVPSNLAHVTGAAAAR
>XP_001214489_Aspergillus_terreus
MASAHHSRRPRETSQTSQSEMSVGRYTRLGQIGKGSFATVYQGVHTKSRTYVAIKSVNLSQLNKKLKENLFSEIHILKGLYHPHIVALIDCHETTSHIHLVMEYCALGDLSQFIRHRNTLGEHRYTRDMIAKYPNPRGGALNEVVVRHFLKQLASALKFLRDRNLIHRDIKPQNLLLCPSPTSYRAGVAQIVPFKGSEDSFSPATGLDSLPMLKIADFGFARSLPATSLAETLCGSPLYMAPEILRYEKYDAKADLWSVGTVLYEMVVGKPPFRASNHVELLRRIERGEDNIKFPPENPASDDIKALIRMLLKRNPVERMNFADFFESNVITSPIPGLIPDDTGTLRRPSADLDPLGQNSPAEPQPSPGAAAGSRREKDVSREDQITYPQRTTAQTPRSGTPPSSVPMRRGGSADKAPSTPKDTATTYPQRPSTVSHATAPGRQELLDRNATTAAMERQRNRHTFGPSQHERPVDKAKEEQERAAQDVAFERDYVVVEKRAVEVNAFADELAHSPRIQGGFTRNAQTGAISRRATVQGPQTTATSPLASNTKAMQVFPGRSRADSTHARQSSYERRYGQSPTSATSAISKALNMASGRLFGMGFSPPMAITKGGRSPPLAYNPFPAYPAAQPTLLPIGDGSKTNATLDEDAKTVQVIEECATRSDVVYGFAEVKYKQLIPLAPSVPTDPSGRSSLPGGYREPSDSTDGGLTVDAVVTLSEEALVLYVKALSLLAKSMDIASAWWNRKNRVDVFGDSTINRTDASMTVVGSRINNVVQWVRSRFNEVLEKAEFVRLKLIEGQKRLPPDHPSHPNNHSIGSSLGSGASVDVVVSPGVTAEKLMYDRALEMSRAAAINELTGEDLSGCEIAYVTAIRMLEAVLEEDEMPSTAGDKADRKDGEQTMLDSVQAEDRQVVVKLVSSIRGRLTALQKKLTVLAKRPTGSLGKTPSSNLTPVAHAVGATPPR
>XP_022493769_Penicillium_arizonense
MASQHSRRSRDPSRPEMSIGRYTRLDEIGRGSFATVYQGVHTKTRTYVAIKSVNLSKLNKKLKDNLSSEIDILKGLHHPHIVALIDCHESTSHIHLVMEYCALGDLSLFIKRRDTLATHRYTRDMIAKYPNPPGGSLNEVVTRHFLKQLSSALKFLRDRNLIHRDIKPQNLLLCPSPSSYRSGAAQVIPYKGSDDSYEPTTGIESLPMLKIADFGFARSLPATSLAETLCGSPLYMAPEILRYEKYDAKADLWSVGTVLYEMVVGRPPFRATNHVELLRKIEKGEDRIRFPEENPASDDIKKLIRGLLKRNPVERLNFPDFFNNNVINNPIPGLVADDIPGARRPSLDTSGPSQSPRPAQLETKAEESPYDTGPDEKVTYPMDHRTSLGHQKSGTPPTATNMRRVGSSDRPLSGITKEQQRGGTPPQRPGPVSLATAPGRQELTDRNATTLAMERQRQRNTYAGSPNASESTVRAQEERDRAAQEVAFERDYVVVEKRAVEVNAFADELAHSPRLQGGFTRPGQTGTGPRRATTQCLPTVSPSSPHANAAKAMQVVSNRARADSTHQRQHSYERRYGQSPTSATSAISKALNMASGRLFGMGFSPPLAITKGGRSPPLAYNPFPAYPTAQASLMIMGEGGKTNITSDEDCKTVQAIEECATRSDVVFGFAEVKYKQLVPLAPSAPTDPSARPMGNNDVDSAEFDDGLTVDAIVTLSEEALVLYVKALALLAKSMDIAGAWWSRKNREEAYGESPSSKDNMSAVAGTRINYVVQWVRSRFNEVIEKAEFVRMKLIEGQRRLPPDHPNHPNNHSIGSSAGSGSTADVVVSAGVTAERLMYDRALEMSRAAAINELTGEDLANCEITYVTAIRMLEAVLEDDGTRPRSGSASDRQSSSQRSDKVILDDLMVEDRQVVVKLVSSMRGRLASVRKKVAALSKRSSSSTPVGSAGKMPPSNIVPVSPTTGVTPPR
>XP_014531410_Penicillium_digitatum
MSIGRYTRLDEIGRGSFATVYQGVHTKTKTYVAIKSVNLSKLNKKLKENLSSEIDILKGLQHPHIVALIDCHESTSHIHLVMEYCALGDLSLFIKRRDTLGSHKYTRDMIAKYPNAPGASLNEVVTRHFLKQLSSALKFLRDRNLIHRDIKPQNLLLCPSPSSYRSGNAHVIPYKGNDDSYEPTTGLESLPMLKIADFGFARSLPATSLAETLCGSPLYMAPEILRYEKYDAKADLWSVGTVLYEMVVGRPPFRATNHVELLRKIEKGEDRIRFPEENPASDDIKRLIRGLLKRNPMERLNFPEFFNNNVINDPIPGLVADDAPEPPRSPQPRQLVAKAEESPYDTGPEDKIAYPLGQRPVAPRLKSGTPPTATHVRRVGSADRPASGIARDHQPGGTPPQRPVPVSLATAPGRQELIDRNATTAAMDRQRNRNTYTGSPRVSDSTARAQEARDRAAQEVAFERDYVVVEKRAVEVNAFADELAHSPRLQGGLSRPGQTGAGSRRATTQAIPTVSPSSPYANATKAMQVVSGRSRADSVHQRQHSYERRYGQSSTSATSAISKALNMASGRLFGMGFSPPLAITKGGRSPPLAYNPFPAYPPAHSSLLITGDGSKPNATVEEDFKAVQAIEECATRSDVVFGFAEVKYKQLIPLAPSAPTDPSTRPMDTNIEPDSADSDDGLTVDAIVTLSEEALVLYVKALSLLAKSMDIAGAWWSRKNREEIYGESPTKDSMSAVAGTRINYVVQWVRSRFNEVIEKAEFVRLKLIEGQRRLPPDHPSHPDNHSHGSAAGSSSTADVVVSPGVTAERLMYDRALEMSRAAAINELTGEDLANCEITYVTAIRMLEAVLEDDGTRSPPGSNVERQPGDKVILEELQVEDRQVVAKRQSSLNPSIKLTPNSHIEPVVSSMRGRLASVRKKVAVLSKRSSVSTPTAGKTPTSTISPVAYATGVTPPR
>XP_016592989_Penicillium_expansum
MSVGRYTRLDEIGRGSFATVYQGVHTKTKTYVAIKSVNLSKLNKKLKENLSSEIDILMGLQHPHIVALIDCHESTSHIHLVMEYCALGDLSLFIKRRDTLGSHKYTRDMIAKYPNPPGASLNEVVTRHFLKQLSSALKFLRDRNLIHRDIKPQNLLLCPSPSSYRNGNAQVIPYKGNDDSYEPTTGLESLPMLKIADFGFARSLPATSLAETLCGSPLYMAPEILRYEKYDAKADLWSVGTVLYEMVVGRPPFRATNHVELLRKIEKGEDRIRFPEDNPASDDMKKLIRGLLKRNPVERLNFPEFFNNNVITDPIPGLVADDVPGPPRSPRPRQLVTKAEESPYDTGPDDKFASPVGQRPVVPRLKSGTPPTATPMRRVGSPDRPASGIAREHQSGGTPPQRPGPVSLATAPGRQELIDRNAITAAMERQRNRNTYTGSPKASDSTARAQEARDRAAQEVAFERDYVVVEKRAVEVNAFADELAHSPRLQGGLSRPGQTGAGTRRATTQGIPTVSPSSPHANAAKAMQVVSGRSRADSIHQRQHSYERRYGQSPTSATSAISKALNMASGRLFGMGFSPPLAITKSGRSPPLAYNPFPAYPPAHASLLITGDGSKPSATVDEDCKAVQAIEECATRSDVVFGFAEVKYKQLIPLAPSAPTDPSARPMDTNVEPESADPDDGLTVDAIVTLSEEALVLYVKALSLLAKSMDIAGAWWSRKNREEIYGESPTKDSMSAVAGTRINYVVQWVRSRFNEVIEKAEFVRLKLIEGQRRLPLDHPSHPDNHAIGSTAGSSSTADVVVSPGVTAERLMYDRALEMSRAAAINELTGEDLANCEITYVTAIRMLEAVLEDDGTRSMPGSNIERQPGDKVVLDELQVEDRQVVVKLVSSMRGRLASVRKKVAVLSKRSSVSTPMVGKIPTSTISPVAYATGVTPPR
>XP_040645658_Penicillium_griseofulvum
MSIGRYTRLDEIGRGSFATVYQGVHTKTKTYVAIKSVNLSKLNKKLKENLSSEIDILKGLQHPHIVALIDCHESTSHIHLVMEYCALGDLSLFIKRRDTLGSHKYTRDMIAKYPNPPGASLNEVVTRHFLKQLSSALKFLRDRNLIHRDIKPQNLLLCPSPSSYRNGGAQVVPYKGSDDSYEPMTGLESLPMLKIADFGFARSLPATSLAETLCGSPLYMAPEILRYEKYDAKADLWSVGTVLYEMVVGRPPFRATNHVELLRKIEKGEDRIRFPEDNTASDDIKRLIRGLLKRNPVERLNFPDFFNNNVINDPIPGLVAEDAPGPPPSPRPRQLVAKTEESPYDTGSEDKFAYPPGQKPVSTRPKSGTPPTATHMRRVGSADRPAPGISREQQPGGTPPHRPAPVSLATAPGRQELIDRNATTAAMDRQRHRNTYTSSPKISESTVRAQEARDRAAQEVAFERDYVVVEKRAVEVNAFADELAHSPRLQGGLSRPGQTGAPSRRATTQGLPTVSPSSPHANAAKAMQVVSGRSRADSTHQRQHSYERRYGQSPTSATSAISKALNMASGRLFGMGFSPPLGIAKGGRSPPLAYNPFPAYPATHASLLLTGDGSKPNTTVDEDYRAVQEIEECATRSDVVFGFAEVKYKQLIPLAPSAPTDPSARPMDTNIEQDSADPDDGLTVDAIVTLSEEALVLYVKALSLLAKSMDIAGAWWSRKNREEVYGESPTKDSMSAAAGTRINYVVQWVRSRFNEVIEKAEFVRLKLIEGQRRLPPDHPSHPDNHSIGSTAGSSSTADVVVSPGVTAERLMYDRALEMSRAAAINELTGEDLANCEITYVTAIRMLEAVLEDDGTRSMPGSNIERQNGSQHDKVILDELQVEDRQVVMKLCVADSHLSERR
>XP_038928972_Penicillium_roqueforti
MASQHSRRSREPPRSEMSIGRYTRLDEIGRGSFATVYQGIHTQTRTFVAIKSVNLSKLNKKLKENLSSEIDILKGLQHPHIVALIDCHESTSHIHLVMEYCALGDLSLFIKRRDTLGSHKYTRDMIAKYPNAPGASLNEVVTRHFLKQLSSALKFLRDRNLIHRDIKPQNLLLCPSPSSYRTGTAQVIPYKGSDDSYEPMTGLESLPMLKIADFGFARSLPATSLAETLCGSPLYMAPEILRYEKYDAKADLWSVGTVLYEMVVGRPPFRATNHVELLRKIEKGEDRIRFPEDNPASDDIKKLIRGLLKRNPVERLNFPEFFSNNVINDPIPGLVADDLPEPPQSPRPRQLAAKTEESPYNTGPEDRLAYPPGQRPVATRLRSGTPPTATQMRRVGSADRPAPGISREQQLRAAPAQRPGPVSLATAPGRQELTERNATTAAVDRQRNRNTYTDSSKASDSTVRAQEARDRAAQEVAFERDYVVVEKRAVEVNAFADELAHSPRLRGGLSRPGQTGAAGRRATTQGLPTVSPSSPHANAAKAMQVVSGRSRADSIHQRQHSYERRYGQSPTSATSAISKALNMASGRLFKMGFSPPLTKGGRSPPLAYNPFPAYPPTHASLLITGDGSKPNATVDEDCKAVQEIEECATRSDVVFGFAEVKYKQLVPLAPSAPTDPSARPMDTNIEPDSADSDDGLTVDAIVTLSEEALVLYVKALSLLAKSMDIAGAWWSRKNREEAYGEFPAKDSMSAAAGTRINYVVQWVRSRFNEVIEKAEFVRLKLIEGQRRLPPDHPSHPDNHSIGSTAGSSSTADVVVSPGVTAERLMYDRALEMSRAAAINELTGEDLANCEITYVTAIRMLEAVLESDGTRSIPGSNERQSGSQPGDKIILDELQVEDRQVVVKLVSSMRGRLASVRKKLAVLSKRSSAPTPTGGKTPTSTISPVAYATGVTPPR
>XP_002562187_Penicillium_rubens
MASQHSRRSREAPRPEMSIGRYTRLDEIGRGSFATVYQGVHTKSKTYVAIKSVNLSKLNKKLKENLSSEIDILKGLHHPHIVALIDCHESTSHIHLVMEYCALGDLSLFIKRRDTLGSHKYTRDMIAKYPNPPGGSLNEVVTRHFLKQLSSALKFLRDRNLIHRDIKPQNLLLCPSPSSYRSGHAQVMPYKGSDDSYEPTTGLESLPMLKIADFGFARSLPATSLAETLCGSPLYMAPEILRYEKYDAKADLWSVGTVLYEMVVGRPPFRATNHVELLRKIEKGEDRIRFPEDNPASDDIKKLIRGLLKRNPVERLNFPEFFSNNVINDPIPGLLADDAPGPPQSPRPRQLVGKAEESPYDTGPEDKLAYPPGQRPVTTHPKSGTPPTATDMRRMGSADRPAPAISKEQQPGGTPPQRPGPVSLATAPGRQELIDRNATTAAMDRQRHRNTYAGAPKASDSTIRAQEARDRAAQEVAFERDYVVVEKRAVEVNAFADELAHSPRLQGGLSRPGQTGAGSRRTTTQGLPTVSPSSPHANAAKAMQVVSGRARADSTHQRQHSYERRYGQSPTSATSAISKALNMASGRLFGMGFSPPLAITKGGRSPPLAYNPFPAYPPVHASLLITGDGSKPNATGDEDCKAVQEIEECATRSDVVFGFAEVKYKQLIPLAPSASTDPSARPMDTNVEPDSADSDDGLTVDAIVTLSEEALVLYVKALSLLAKSMDIAGAWWSRKNREEVYGESPTKDSMSAVAGTRINYVVQWVRSRFNEVIEKAEFVRLKLIEGQRRLPPDHPSHPDNHSISSTAGSSSTADVVVSPGVTAERLMYDRALEMSRAAAINELTGEDLANCEITYVTAIRMLEAVLEDDGMRSMPGSNIERQSSSQGGEKVVLDELQVEDRQVVVKLVSSMRGRLASVRKKVAVLAKRSSAPTPTAGSAGKTPTSNISPVTYATGVTPPR
>XP_040816140_Penicillium_solitum
MSIGRYTRLDEIGRGSFATVYQGVHTKTKTYVAIKSVNLSKLNKKLKENLSSEIDILKGLQHPHIVALIDCHESTSHIHLVMEYCALGDLSLFIKRRDTLGSHKYTRDMIAKYPNPPGASLNEVVTRHFLKQLSSALKFLRDRNLIHRDIKPQNLLLCPSPSSYRSGNAQVIPYKGSDDSYEPTTGLESLPMLKIADFGFARSLPATSLAETLCGSPLYMAPEILRYEKYDAKADLWSVGTVLYEMVVGRPPFRATNHVELLRKIEKGEDRIRFPEDNPASDDIKRLIRGLLKRNPVERLNFPDFFNNNVINDPIPGLLADDAPGPPQSPQPRQLVAKAEESPYDTGPEDKFTYPAGQRPVATRQKSGTPPTATHMRRVGSADRPASGIAREHQPGATPPQRPGPVSLVTAPGRQELTDRNATSAAMDRQRNRNTYAGTPKASDSTVRAQEARDRAAQEVAFERDYVVVEKRAVEVNAFADELAHSPRLQGGLSRPGQTGAGSRRATTQGIPTVSPSSPHANAAKAMQVVSGRSRADSVHQRQHSYERRYGQSPTSATSAISKALNMASGRLFGMGFSPPLAITKGGRSPPLAYNPFPAYPPAHASLLITGDGSKPNATADEDCKAVQAIEECATRSDVVFGFAEVKYKQLIPLAPSAPTDPSARPMDTNIEPDSADPDDGLTVDAIVTLSEEALVLYVKALSLLAKSMDIAGAWWSRKNREEVYGESPTKDSMSAVAGTRINYVVQWVRSRFNEVIEKAEFVRLKLIEGQRRLPPDHPSHPDNHSIGSTAGSSSTADVVVSPGVTAERLMYDRALEMSRAAAINELTGEDLANCEITYVTAIRMLEAVLEDDGMRSMPGSNIERQSGSQPGDKVILDELQVEDRQVVVKLVSSMRGRLASVRKKVAVLSKRSSVPTPTVGSAGKTPTSTISPVAYSTGVTPPR
>XP_022579026_Penicilliopsis_zonata
MSIGRYTRLDEIGRGSFATVYQGVHTKSRTYVAIKSVNLSKLNKKLKDNLSSEIDILKGLHHPHIVALIDCHESVSHIHLVMEYCALGDLSLFIKRRDSLADHRYTRDMIARYPNPRGGALNEVVVRHFLKQLASALKFLRDRNLIHRDIKPQNLLLCPSPTSYRAGVPQTVVPFKGSDDSFEPITGLPSLPMLKIADFGFARSLPATSLAETLCGSPLYMAPEILRYEKYDAKADLWSVGTVLYEMVVGKPPFRATNHVELLRKIEKGEDRIKFPEENPASADVKELICALLKRNPVERMSFPDFFAHGVITSDIPGLVPDDRPRRPSSTDVPTTTTTIVPGNADPSSLESDRREEASVAPVPAATTTNPTSRPHPPRIRSGTPPTVAATAMRRTGSTDRPSAYEQQQQQQQQQQQHHQPPRAVAPSIAPVMVANNHQRPPVVSHATAPGRQELVDQHTAAAAIMERQRSRNTYSAGSPLADQDARDERERAAQEVAFERDYVVVEKRAVEVNAFADELAHSPRIQGGFPRSGAHPAGGVIPRRATTQGLLTTTTAPTAPTTAHGSSSPHQSLATAKAMQVIPGRSRADSAHHRQSSYERRYGQSPTSATSAISKALHMASGRLFGVGFSPPLAINKGGRSPPMGYNAFPAYPTTQGSLLIVGDGAKTNVALDEDAKTVQIIEECATRSDVVYGFAEVKYRQLIPLAPSVTETEKRGPGQQQQQQQQHSGGEDSADSGLTVDAIVTLSEEALVLYVKALSLLAKCMDIAGIWWARKNRADAFGDANASAIASNRINNIVQWVRNRFNEVLEKAEFVRLKLVEAQKRLPRSHPSHPNNHHFLGAAAGPAGSIDVVVSSGVTAEKLMYDRALEMSRAAAINELTGEDLAGCEIAYVTAIRMLEGVLEDDELPRSGSFKDTDRLALDGVPVEDRKVVVKLVSSMRGRLASLRKKLALIAKQVPAPVGAMGKISNLAPATQTIEAAVQE
>XP_016621096_Cladophialophora_bantiana
MASTTPQLSAPRRSKESERIGSFQRHEEIGRGSFATVYKAIHTTGSGVQSIVAIKSVNMSKLNKKLKDNLTSEISILKGLHHPHIVALIDCKESSAHIHLVMEYVALGDLSHFIKRRNEIKDSDLVGNMMVKYPNPRYGGLHEVVVRHFLKQLASALQFLRAKNLIHRDVKPQNLLLNPSPDYFEKHKPHPMPYKVGDDSLNPVTGIKSLPMLKIADFGFARSLPSTALAETLCGSPLYMAPEILRYEKYGAKADLWSVGTVLFEMMTARPPFRASNHVELLRKIEKSEDKIKFGDEYIITEEMKMLIRALLKRDPEERLSFPDFFSNEIVAGPIPGLHPEDMPQDPIQPQNDRRRNSRTDPVGLARPGARKEPQSPYADSSKTASEETVPRRYGRPLSGTKDQIITQRITNEELQATLESPASPAEGRPALHPHATAPARQELVLRPSSAPMARQTSTGSHKLPPSSLRGQVYDEDQEAALRKEQEEKERERVAQDIAFERDYVLVEKKAVEVNALADELEASPRLNRNSLQAAMSPKSGAMIRRATTQGPPGSATGAQTSASRAVQIASGRRPESLHQRQNSYERRYGPSPGSATSAISKALNMASGRLFGVGFSPPVNLIRGGKSPPINYSPFPTYPGAQSSLVVIGDSKGTPADEDTKFVQTVEEVATRSDVVYGFAEVKYKQLIPAGPSHPGLGLRNASGDNVAGGPFGASNEDLTIEAVVIVAEEALVLYVKALALLAKGMDIAARWWARKNRADATGDNVTYRSSANSAAAGQRMNNVVQWIRNRFNEVLEKADLVRLKLIDSQRRLPEDHPSHPNNISTTTASSAGLGTSADQVVVSSGITAEKLMYDRALEMSRAAAINELTNEDLAGCEISYVTAIRMLEAVLENDDDNLSRNGSGTSDQDEKEDLAPINGLEAEDRRTVKNLVASIRQRLTIIRRKLQVIQKRASAPAVASPSRASPPISYRSSNPTTGTAATPPRS
>XP_008724183_Cladophialophora_carrionii
MASTTSQSSAPRRSKDSERIGSFQRHEEIGRGSFATVYKAIHTSTSGTQSIVAIKSVNMSKLNKKLKDNLTSEISILKGLHHPHIVALIDCKESSSHIHLIMEYVALGDLSHFIKRRNEIKDSDLVGNMMLKYPNPRYGGLHEVVVRHFLKQLASALQFLRAKNLIHRDVKPQNLLLNPSPEYFQKHKPNPMPYKVGDDSLDPVTGIKSLPMLKIADFGFARSLPSTALAETLCGSPLYMAPEILRYEKYGAKADLWSVGTVLFEMMTARPPFRASNHVELLRKIEKSEDKIKFGDEYIISEEMKRLIRLLLKRDPDERMTFPDFFSNEVVSGPIPGLHPEDVPPEPVQLEGDRRRNSRTDPVGLARPGSRREPESPYLESSKTVSEDNLSRRYSTSRPSSGPREPIATQRVAIDELQAALESGSSPVETRPALHPHATAPGRQELMARPSSTPMARQTSAGSHKLPPSSLRDQVYNTAQEAALRRQQEETERERVAQDIAFERDYVLVEKKAVEVNALADELEASPRLNRNLQTAMSPKSGAMVRRATTQGAPGSVTGAQTSASRAVQIASGRRPDSMHQRQNSYERRYGPSPGSATSAISKALNMASGRLFGVGFSPPVNLMRGGKSPPITYNPFPTYPGTQSSLVVVGDSKAAPAGDEDSRYIQAVEEIATRSDVVYGFAEVKYKQLIPAGPSQPGLGLRNASGDNVADGPFTASNEDLTIEATVIVAEEALVLYVKALALLAKGMDTAARWWARKNRADAPGDATHRSSANSAATGQRMNNVVQWIRNRFNEVLEKADLVRLKLIDSQRRLPEDHPSHPNNISSTTASSAGLGTSADHVVVSSGITAEKLMYDRALEMSRAAAINELTNEDLAGCEISYVTAIRMLEAVLESDDDNLSSQGSGTSDQDEKEDLAPINGLEAEDRRTVKNLVASIRQRLAIIRKKLQVIQKRASAPAIASPSRASPPISHRSGTPSTTTAATPPRA
>XP_016246561_Cladophialophora_immunda
MASTTPQSSTPRRSRESERIGSFQRHEEIGRGSFATVYKAIHTTSSGVQSIVAIKSVNMSKLNKKLKDNLTSEISILKGLHHPHIVALIDCKESSAHIHLVMEYVALGDLSHFIKRRNEIKDSDLVGNMMVKYPNPRYGGLHEVVVRHFLKQLASALQFLRAKNLIHRDVKPQNLLLNPSPDYFEKHKPHPMPYKVGDDSLNPVTGIKSLPMLKIADFGFARSLPSTALAETLCGSPLYMAPEILRYEKYGAKADLWSVGTVLFEMMTARPPFRASNHVELLRKIEKSEDKIKFGDEYIITEEMKKLIRSLLKRDPEERLSFPDFFSNEIVAGPIPGLHPEDMPQDPVQPQNDRRRNSRTDPVGLVRPGSRKEPESPYIDSSKTTSEENIPRRYSRPLSGTKDQIITQRITNEELQATLASPTSPAECRPALHPHATAPARQELILRPSSAPMTRQTSTGSHKLPPSSLRGQVYDEDQEATLRKEQEEKERERVAQDIAFERDYVLVEKKAVEVNALADELEASPRLNRNSLQTAMSPKSGAMVRRATTQGAPGSATGAQTSASRAVQIASGRRPESLHQRQNSYERRYGPSPSSATSAISKALNMASGRLFGVGFSPPVNLIRGGKSPPITYSPFPTYPGAQSSLVVIGDSKGTPAADEDTKYVQNVEEIATRSDVVYGFAEVKYKQLIPAGPSHPGLGLRNASGDNATGGPFGASNEDLTIEAVVVVAEEALVLYVKALALLAKGMDIAARWWARKNRAEATSDNVTYRSNANSAAAGQRMNNVVQWIRNRFNEVLEKADLVRLKLIDSQRRLPEDHPSHPNNISSTTASSAGLGTSADQVVVSSGITAEKLMYDRALEMSRAAAINELTNEDLAGCEISYVTAIRMLEAVLENDDDNLSRNGSGTSDQDEKEDLAPINGLEAEDRRTVKNLVASIRQRLTIIRRKLQVIQKRASAPAVASPTRASPPIPHRGSHPNPGTAATPPRS
>XP_007751745_Cladophialophora_psammophila
MASTTPHSSAPRRSKESERIGSFQRHEEIGRGSFATVYKAIHTTGSGVQSIVAIKSVNMSKLNKKLKDNLTSEISILKGLHHPHIVALIDCKESSAHIHLVMEYVALGDLSHFIKRRNEIKDSDLVGNMVVKYPNPRYGGLHEVVVRHFLKQLASALQFLRAKNLIHRDVKPQNLLLNPSPDYFEKHKPHPMPYKVGDDSLNPVTGIKSLPMLKIADFGFARSLPSTALAETLCGSPLYMAPEILRYEKYGAKADLWSVGTVLFEMMTARPPFRASNHVELLRKIEKSEDKLKFGDEYIITEEMKKLIRALLKRDPEERLSFPDFFSNEIVAGPIPGLHPEDMPQDPVQPRNDRRRNSRTDPVGLARPGSRKEPQSPYTDSSKTASEETIPRRYSRPLSGTKDQIITQRITNEELQATLESPASPAEGRPALHPHATAPARQELVLRPLSAPMARQTSTGSHKLPPSSLRSQVYDEDQEAALRKEQEEKERERVAQDIAFERDYVLVEKKAVEVNALADELEASPRLNRNSLQAAVSPKSGAMIRRATTQGPPNSATGAQTSASRAVQIASGRRPESLHQRQNSYERRYGPSPASATSAISKALNMASGRLFGVGFSPPVNLIRGGKSPPINYSPFPTYPGAQSSLVVIGDSKGTPADEDTKFVQTVEEIATRSDVVYGFAEVKYKQLIPAGPSHPGLGLRNASGDNIAGGPFGASNEDLTIEAVVIVAEEALVLYVKALALLAKGMDIAARWWARKNRADATGDNVTYRSSANSAAAGQRMNNVVQWIRNRFNEVLEKADLVRLKLIDSQRRLPEDHPSHPNNVSTTTASSAGLGTSADQVVVSSGITAEKLMYDRALEMSRAAAINELTNEDLVGCEISYVTAIRMLEAVLENDDDNLSRNGSGTSDQDEKEDLAPINGLEAEDRRTVKNLVASIRQRLTIIRRKLQVIQKRASAPAVASPSRASPPISYRSSNPTTGTAATPPRS
>XP_018689400_Fonsecaea_erecta
MASTAPQSSTSRRSKESERIGSFQRHEEIGRGSFATVYKAIHTTNSGVQSIVAIKSVNMSKLNKKLKDNLTSEISILKGLHHPHIVALIDCKESSAHIHLVMEYVALGDLSHFIKRRNEIKDSELVGNMMVKYPNPRYGGLHEVVVRHFLKQLASALQFLRAKNLIHRDVKPQNLLLNPSPDYFEKHKPHPMPYKVGDDSLNPVTGIRSLPMLKIADFGFARSLPSTALAETLCGSPLYMAPEILRYEKYGAKADLWSVGTVLYEMMTARPPFRASNHVELLRKIEKSEDKIKFGDEYIITEEMKKLIRSLLKRDPEERLSFPDFFSNEIVAGPIPGLHPEDMLQDPVQSQNDRRRNSRTDPAGLTRPSSRREPESPYIDSSKSASEENVQRRYSRPLSGTKDQIITQRITNEELQATLASPTSPVDGRPALHPHATAPARQELVLRPSSAPMARQTSAGSHKLPPSSLRGQVYDEAQEATLRKEQEEKERERVAQDIAFERDYVLVEKKAVEVNALADELEASPRLNRNSLQTAMSPKSGAMVRRATTQGAPGSATGAQTSASRAVQIASGRRPDSLHQRQNSYERRYGPSPGSATSAISKALNMASGRLFGVGFSPPVNLIRGGKSPPITYSPFPTYPGAQSSLVMIGDSKGTAAADEDTKFVQNVEEIATRSDVVYGFAEVKYKQLIPAGPSHPGLGLRNASGDNVSGGPFGASNEDLTIEAVVVVAEEALVLYVKALALLAKGMDIAARWWARKNRAEATSDNVTYRSSTNSAAAGQRMNNVVQWIRNRFNEVLEKADLVRLKLIDSQRRLPEDHPSHPNNISSTTASSAGLGTSADQVVVSSGITAEKLMYDRALEMSRAAAINELTNEDLAGCEISYVTAIRMLEAVLENDDDNLSRNGSGTSDQDEKEDLAPINGLEAEDRRTVKNLVASIRQRLTVIRRKLQVIQKRASAPAVASPTRASPPIPHRGSHPNTGPAATPPRS
>XP_022507036_Fonsecaea_monophora
MASTPPQSSTSKRSKESERIGSFQRHEEIGRGSFATVYKAIHTTNSGVQSIVAIKSVNMSKLNKKLKDNLTSEISILKGLHHPHIVALIDCKESSAHIHLVMEYVALGDLSHFIKRRNEIKDSDLVGNMMVKYPNPRHGGLHEVVVRHFLKQLASALQFLRARNLIHRDVKPQNLLLNPSPEYFEKHKPHPMPYKVGDDSLNPVTGIKSLPMLKIADFGFARSLPSTALAETLCGSPLYMAPEILRYEKYGAKADLWSVGTVLFEMMTARPPFRASNHVELLRKIEKSEDKIRFGDEYIITEEMKKLIRSLLKRDPEERLSFPDFFSNEIVAGPIPGLHPEDVPEEPIQPQHDRRRNSRTDPVGLVRPASRREPESPYNDSSKTASEENTPRRYSGRLSGTKDQIITQRITNEELQATLASPTSPSDGRPTLHPHATAPARQELVLRPSSIPMTRQTSTGSHKLPPSSLRGQVYDESQEANLRKEQEEKEKERERVAQDIAFERDYVLVEKKAVEVNALADELEASPRLNRNSLQAAMSPKSGAMVRRATTQGAPGSATGAQTSASRAVQIASGRRPESIHQRQNSYERRYGPSPSSATSAISKALNMASGRLFGVGFSPPVNLIRGGKSPPITYSPFPTYPGAQSSLVMIGDSKGTPAADEDTKFVQNVEEIATRSDVVYGFAEVKYKQLIPAGPSHPGLGLRNASSDNVTGIPFGASNEDLTIEAVVVVAEEALVLYVKALALLAKGMDIAARWWARKNRSEATGDNGTYRSSANSAATGQRMNNVVQWIRNRFNEVLEKADLVRLKLIDSQRRLPEDHPSHPNNISSTTASSAGLGTSADQVVVSSGITAEKLMYDRALEMSRAAAINELTNEDLAGCEISYVTAIRMLEAVLENDDDNVSRNGSGTSDQDEKEDLAPINGLEAEDRRTVKNLVASIRQRLTVIRRKLQVIQKRASAPAVASPTRASPPIAHRGSHPATGVAATPPRS
>XP_016631954_Fonsecaea_multimorphosa
MASTTPQSSTSRRSKESERIGSFQRHEEIGRGSFATVYKAIHTQTNSGIQSIVAIKSVNMSKLNKKLKDNLTSEISILKGLHHPHIVALIDCKESSAHIHLVMEYVALGDLSHFIKRRNEIKDSDLVGNMMVKYPNPRYGGLHEVVVRHFLKQLASALQFLRARNLIHRDVKPQNLLLNPSPDYFEKHKPHPMPYKVGDDSLNPVTGIRSLPMLKIADFGFARSLPSTALAETLCGSPLYMAPEILRYEKYGAKADLWSVGTVLFEMMTARPPFRASNHVELLRKIEKSEDKIKFGEEYIITEEMKKLIRLLLKRDPEERLSFPDFFSNEVVAGPIPGLHPEDMPQEPVDPQTDRRRNSRTDPEGLVRPSSRKEPESPYIDSSKTASDENIPRRYSRRLSGTKDQIITQRITNEELQATLASPTSPPDCRPALHPHATAPARQELVLRPSSAPMTRQTSTGSHKLPPSSLRGQVYDEDQEATLRKEQEEKERERVAQDIAFERDYVLVEKKAVEVNALADELEANPRLNRNSLQTAMSPKSGAMVRRATTQGAPGSATGAQTSASRAVQIASGRRPESLHQRQNSYERRYGPSPSSATSAISKALNMASGRLFGVGFSPPVNLIRGGKSPPITYSPFPTYPGAQSSLVMIGDSKGTPAADEDTKFVQNVEEIATRSDVVYGFAEVKYKQLIPAGPSHPGLGLRNASGDNVTGGPFGASNEDLTIEAVVVVAEEALVLYVKALALLAKGMDIAARWWARKNRAEATGDNTNYRSSANSAATGQRMNNVVQWIRNRFNEVLEKADLVRLKLIDSQRRLPEDHPSHPNNYSSTTASSAGLGTSADQVVVSSGITAEKLMYDRALEMSRAAAINELTNEDLAGCEISYVTAIRMLEAVLENDEDGLSKNGSGTSDQDEKEDLAPINGLEAEDRRTVKNLVASIRQRLTVIRRKLQVIQKRASAPAIASPTRASPPIPHRGSQPNPGAAATPPRS
>XP_022494571_Fonsecaea_nubica
MASTPPQSSTSKRSKESERIGSFQRHEEIGRGSFATVYKAIHTTNSGVQSIVAIKSVNMSKLNKKLKDNLTSEISILKGLHHPHIVALIDCKESSAHIHLVMEYVALGDLSHFIKRRNEIKDSDLVGNMMVKYPNPRHGGLHEVVVRHFLKQLASALQFLRARNLIHRDVKPQNLLLNPSPEYFEKHKPHPMPYKVGDDSLNPVTGIKSLPMLKIADFGFARSLPSTALAETLCGSPLYMAPEILRYEKYGAKADLWSVGTVLFEMMTARPPFRASNHVELLRKIEKSEDKIRFGDEYIITEEMKKLIRSLLKRDPEERLSFPDFFSNEIVAGPIPGLHPEDVPKEPIQPQHDRRRNSRTDPVGLVRPASRREPESPYNDSSKTASEENTPRRHSGRLSGTKDQIITQRITNEELQATLASPTSPSDARPTLHPHATAPARQELVLRPSSIPMARQTSTGSHKLPPSSLRGQVYDESQEASLRKEQEEKEKERERVAQDIAFERDYVLVEKKAVEVNALADELEASPRLNRNSLQAAMSPKSGAMVRRATTQGAPGSATGAQTSASRAVQIASGRRPESIHQRQNSYERRYGPSPSSATSAISKALNMASGRLFGVGFSPPVNLIRGGKSPPITYSPFPTYPGAQSSLVMIGDSKGTPAADEDTKFVQNVEEIATRSDVVYGFAEVKYKQLIPAGPSHPGLGLRNTSSDNVTGIPFGASNEDLTIEAVVVVAEEALVLYVKALALLAKGMDIAARWWARKNRTEATGDNGTYRSSANSAATGQRMNNVVQWIRNRFNEVLEKADLVRLKLIDSQRRLPEDHPSHPNNISSTTASSAGLGTSADQVVVSSGITAEKLMYDRALEMSRAAAINELTNEDLAGCEISYVTAIRMLEAVLENDDDNVSRNGSGTSDQDEKEDLAPINGLEAEDRRTVKNLVASIRQRLTVIRRKLQVIQKRASAPAVASPTRASPPIPHRGSHPATGVAATPPRS
>XP_013286769_Fonsecaea_pedrosoi
MASTPPQSSTSKRSKESERIGSFQRHEEIGRGSFATVYKAIHTTNSGVQSIVAIKSVNMSKLNKKLKDNLTSEISILKGLHHPHIVALIDCKESSAHIHLVMEYVALGDLSHFIKRRNEIKDSDLVGNMMVKYPNPRHGGLHEVVVRHFLKQLASALQFLRARNLIHRDVKPQNLLLNPSPEYFEKHKPHPMPYKVGDDSLNPVTGIKSLPMLKIADFGFARSLPSTALAETLCGSPLYMAPEILRYEKYGAKADLWSVGTVLFEMMTARPPFRASNHVELLRKIEKSEDKIRFGDEYIITEEMKKLIRSLLKRDPEERLSFPDFFSNEIVAGPIPGLHPEDVPEEPIQPQYDRRRNSRTDPVGLVRPASRREPESPYNDSSKTASEENTPRRYSGRLSGTKDQIITQRITNEELQATLASPTSPSDARPTLHPHATAPARQELVLRPSSIPMTRQTSTGSHKLPPSSLRGQVYDESQEANLRKEQEEKAKERERVAQDIAFERDYVLVEKKAVEVNALADELEASPRLNRNSLQAAMSPKSGAMVRRATTQGAPGSATGAQTSASRAVQIASGRRPESIHQRQNSYERRYGPSPSSATSAISKALNMASGRLFGVGFSPPVNLIRGGKSPPITYSPFPTYPGAQSSLVMIGDSKGTPAADEDTKFVQNVEEIATRSDVVYGFAEVKYKQLIPAGPSHPGLGLRNASSDNVTGIPFGASNEDLTIEAVVVVAEEALVLYVKALALLAKGMDIAARWWARKNRSEATGDNGTYRSSANSAATGQRMNNVVQWIRNRFNEVLEKADLVRLKLIDSQRRLPEDHPSHPNNISSTTASSAGLGTSADQVVVSSGITAEKLMYDRALEMSRAAAINELTNEDLAGCEISYVTAIRMLEAVLENDDDNVSRNGSGTSDQDEKEDLAPINGLEAEDRRTVKNLVASIRQRLTVIRRKLQVIQKRASAPAVASPTRASPPIAHRGSHPATGVAATPPRS
>XP_007754092_Cladophialophora_yegresii
MASTTSQSSAPRRSKDSERIGSFQRHEEIGRGSFATVYKAIHTSTSGTQSIVAIKSVNMSKLNKKLKDNLTSEISILKGLHHPHIVALIDCKESSSHIHLIMEYVALGDLSHFIKRRNEIKDSDLVGNMMLKYPNPRYGGLHEVVVRHFLKQLASALQFLRAKNLIHRDVKPQNLLLNPSPEYFEKHKPNPMPYKVGDDSLEPVTGIKSLPMLKIADFGFARSLPSTALAETLCGSPLYMAPEILRYEKYGAKADLWSVGTVLFEMMTARPPFRASNHVELLRKIEKSEDKIKFGDEYIISEEMKKLIRLLLKRDPDERMTFPDFFSNEVVSGPIPGLHPEDVPPEPALLESSRRRNSRTEPIGLARPGSRKEPESPYLESSKTASEDNLSRRYSTSRPSSGPREPIATQRVAVDELQAALESGSSPVETRPALHPHATAPGRQELVGRPSSTPMARQSSAGSHKLPPSSLRDQVYNTAQEAALRKQQEESERERVAQDIAFERDYVLVEKKAVEVNALADELEASPRLNRNIQTAMSPKSGAMVRRATTQGAPGSVTGAQTSASRAVQIASGRRPDSMHQRQNSYERRYGPSPGSATSAISKALNMASGRLFGVGFSPPVNLIRGGKSPPITYNPFPTYPGTQSSLVVVGDSKGAPAGDEDSRYIQTVEEIATRSDVVYGFAEVKYKQLIPAGPSQPGLGLRNASGDNVADGPFAASNEDLTIEATVIVAEEALVLYVKALALLAKGMDTAARWWARKNRADAPGDPTYRTSPNSAATGQRMNNVVQWIRNRFNEVLEKADLVRLKLIDNQRRLPEDHPSHPNNISSTSASSAGLGTSADHVVVSSGITAEKLMYDRALEMSRAAAINELTNEDLAGCEISYVTAIRMLEAVLESDDDNLSSQGSGISDQDEKEDLAPINGLEAEDRRTVKNLVASIRQRLAIIRKKLQVIQKRASAPAIASPSRASPPISHRSGTPSTTAAATPPRA
>XP_016237742_Exophiala_spinifera
MASTTSQSTTSRRSKDSDRIGSFQRHEEIGRGSFATVYKAVHTSSSGSQSIVAIKSVNMSKLNKKLKDNLTSEISILKGLHHPHIVALIDCKESSAHIHLVMEYVALGDLSHFIKRRDQIKDSELVGNTMIKYPNPRHGGLNEVLSRHFLQQLASALQFLRARDLIHRDVKPQNLLLNPSPVYFETHHPRPMPYQPSQDALSPVCGIRSLPMLKIADFGFARSLPSTALAETLCGSPLYMAPEILRYEKYDATADLWSVGTVLYEMVTARPPFRASNHVELLRKIEKSEDKIKFGEEIQVSEEMKKLIRSLLRRDPKERLTFPEFFSNEIITGPIPGLHPEDMPEDPQQPEADRRRNSRTDPTGIARPSSRKDPESPYGDSTRLTSAENLPRRYSVTRRTSATKDQLTTLRRPSNERGSGGASPTSPKEPRPALHPHATAPGRQELVSRPSSSPMVRQSSAGSHKLPPSSLREQVYDESQELALRKQQEEKERERVAQDIAFERDYVLVEKKAVEVNALADEIDAIPRMNRNTAASPKSGAMVRRATTQGPPGSATGAQTSASRAVQIASGRRPDALHNRQSSYERRYGPSPSSATSAISKALNMASGRLFGVGFSPPVNFMRGGKSPPINYSPFPAYPGAQSSLIVLGDSSKTPAATDEDAKFVHLVEEIATRSDVVYGFAEVKYKQLTPAIPSQPGLGLRNASDATSQDSRFSASNEDLTVEATVIVAEEALVLYVKALGLLAKAMDIAARWWNRKNRTEAVDDTAYRSSVTASQRMNNVVQWIRGRFNEVLEKADLVRLKLVDNQRRLPEDHPSHPNNISTATASSTGMGTSADQVVVSSGITAEKLMYDRALEMSRAAAINELTNEDLPGCEISYVTAIRMLEAVLESDEDAMPRHLGSTSDQDEKADSAPINGLEAEDRKTVKNLVHSIRGRLTVIRRKLQVVQKRSSAPLLSSPGRASPPQLNRGSLPTATLITPSR
>XP_016262929_Exophiala_oligosperma
MASTTSQSSTSRRSKDSDRIGSFQRHEEIGRGSFATVYKAVHTSSSGTQSIVAIKSVNMSKLNKKLKDNLTSEISILKGLHHPHIVALIDCKESSAHIHLVMEYVALGDLSHFIKRREQIKDSELVGNTMIKYPNPRHGGLNEVLSRHFLQQLASALQFLRARDLIHRDVKPQNLLLNPSPVYFETHQPRPMPYQPSQDALNPVCGIRSLPMLKIADFGFARSLPSTALAETLCGSPLYMAPEILRYEKYDATADLWSVGTVLYEMVTARPPFRASNHVELLRKIEKSEDKIKFGEEIQVSEEMKKLIRSLLRRDPKDRLTFPEFFKNEIITGPIPGLHPEDMPEELEQPETDRRRNSRTDPTGITRPSSRKEPESPYSDTTRLASAENLPRRYSVSRRTSANKDQLATLRRPSNERASGAASPPSPSEPRPALHPHATAPGRQELVYRPSSTPMARQSSAGSHKLPPSSLREQVYDESQELALRKQQEEKERERVAQDIAFERDYVLVEKKAVEVNALADEIDAIPRMNRNTAASPKSGAMVRRATTQGPPGSATGAQTSASRAVQIASGRRPDTLHNRQSSYERRYGPSPSSATSAISKALNMASGRLFGVGFSPPVNFMRGGKSPPINYSPFPAYPGAQSSLIVVGDSSKTPAATDEDTKFVHLVEEIATRSDVVYGFAEVKYKQLTPAIPSQPGLGLRNASDATSYDSPFGASNEDLTVEATVIVAEEALVLYVKALALLAKAMDIAARWWNRKNRADALDDTAYRSSTTANQRMNNVVQWIRGRFNEVLEKTDLVRLKLVDNQRRLPEDHPSHPNNISTATASSTGMGTSADQVVVSSGITAEKLMYDRALEMSRAAAINELTNEDLPGCEISYVTAIRMLEAVLESDEDAMPKHASSASDQDEKEDSAPINGLEAEDRKTVKNLVHSIRGRLTVIRRKLQVVQKRSSAPLLSSPSRASPPQLNRGSVPTAALVTPSR
>XP_013311438_Exophiala_xenobiotica
MASTTLQSSAPRRSKDSDKIGSFQRHEEIGRGSFATVYKAVHTSSSGGQSIVAIKSVNMAKLNKKLRDNLTSEISILKGLHHPHIVALIDCKESSAHIHLVMEYVALGDLSHFIKRRDQIKDSELVGNMMVKYPNPRHGGLHEVVVRHFLQQLASALQFLRARNLIHRDVKPQNLLLNPSPAYFETHKPRPMPYQPSQDALSPVCGIKSLPMLKIADFGFARSLPSTALAETLCGSPLYMAPEILRYEKYDAKADLWSVGTVLYEMVTARPPFRASNHVELLRKIEKSEDKIKFAEEFMVSEDMKKLIRSLLRRDPKERLSFPEFFSNEIITGPIPGLHPEDVAEQPTEPETDRRRNSRTDPTGMARPGSRTEPESPYSDSSKTVSEDNLPRSYSVTRRTSATKDQLVTVRRTADEMGSAAASPTSPVEPRPALHPHATAPGRQELVYRPSSTPMARQTSAGSHKLPPSSLRGQVYDEDQGTASRKQQEENERERLAQDIAFERDYVLVEKKAVEVNALADEIDANPRLNRNSPAAASPKAGAMVRRATTQGVPGSATGAQTSASRAVQIASGRRPDTLHNRQSSYERRYGPSPNSATSAISKALNMASGRLFGVGFSPPVNFMRGGKSPPVNYSPFPVYPGAQSSLIMVGDSSKAPAADEDTKFVQTVEEIATRSDVVYGFAEVKYKQLTPAVPSQPGLGLRHASDGTDQDSPFGASNEDLTIEATVIVAEEALVLYVKALALLAKAMDIAARWWARKNRAEAANEATNRSAAAAGQRMNNVVQWIRNRFNEVLEKADLVRLKLIDSQRRLPEDHPSHPNNISSATASSAGMGTSADQVVVSSGITAEKLMYDRALEMSRAAAINELTNEDLPGCEISYVTAIRMLEAVMESDEDVMSKHGSTSSDQDEKEDTAPINGLEAEDRRTVKNLVNSIRGRLTIIRRKLQVIQKRASAPSISSPSRASPPVSNRDSNPAAALITPPRS
>XP_007720657_Capronia_coronata
MASTTYQSSTPRRSKESDRIGSFQRHEEIGRGSFATVYKAIHTGGSGVQSIVAIKSVNMSKLNKKLKDNLTSEISILKGLHHPHIVALIDCKETTSHIHLVMEYVALGDLSHFIKRRNEIKDSELVGNMMVKYPNPRYGGLHEVVVRHFLQQLASALQFLRARNLIHRDVKPQNLLLNPSPIYFETHDPQPMPYQAADNSLTPICGIRSLPMLKIADFGFARSLPSTALAETLCGSPLYMAPEILRYEKYDAKADLWSVGTVLYEMMTARPPFRASNHVELLRKIEKSEDKIKFGDEFNISDAMKKLIRLLLKRDPKERLSFPDFFSSEIVTGPIPGLHPEDLPEEPPEPEINRRRSSRTDPTGLTHPISRKEPESPYIDSSKTVSEDNLSRRQSVHRQISGPREQSSAQRRSSDGRTPISASPTNQAAVRPTLHPHATAPERQDLLHRPTSAPMARQTSAGSHKLPPSSLRGQIHDVHHEDALRKQQEEKERERAAQDIAFERDYVLVEKKAVEVNALADELDASPRLNKNAMQSAAPAKAGTMVRRATTQGTPGSVTGAQTSASRAVQIASGRRPDALHHRQNSYERRYGPSPGSATSAISKALNMASGRLFGVGFSPPVHLMRGGKSPPVTYSPFPTYPGAQSSLVVVGDTGKQAAADEDTKSIQTVEEIATRSDVVYGFAEVKYKQLIPVVPSQPGLGLRNAAGSDTSDNPFGASNDDLTVEAMVIVAEEALVLYVKALALLAKAMDTAARWWARKNRGELANDATTYRTTTTSTAIGQRMNNVVQWVRSRFNEVLEKADLVRLKLIDSQRRLPEDHPSHPNNISSTTVSSAGLGTSADQVIVSSGITAEKLMYDRALEMSRAAAINELTNEDLAGCEISYVTAIRMLEAILEQDDDSNTDGENEKEDASPINGLEAEDRKAVKNLVTSIRGRLTVIRRKLQVIQQRASAPTTASPTSRASPPIPYRGSTPANAVTPPRS
>XP_007736807_Capronia_epimyces
MASTVSQTSTPRRPKESDRIGSFQRHEEIGRGSFATVYKAIHTGSSGVQSIVAIKSVNMSKLNKKLKDNLTSEISILKGLHHPHIVALIDCKESSSHIHLVMEYVALGDLSHFIKRRNEIKDSELVGNMMVKYPNPRYGGLHEVVVRHFLQQLASALQFLRARNLIHRDVKPQNLLLNPSPIYFETHDPRPMPYQAADNSLTPICGIRSLPMLKIADFGFARSLPSTALAETLCGSPLYMAPEILRYEKYDAKADLWSVGTVLYEMMTARPPFRASNHVELLRKIEKSEDKIKFGDEFIISDDMKKLIRLLLKRDPKERLSFPDFFSNEILTGPIPGLHPEDMPDEPPQPEVNRRRNSRTEPTGMAHPSPRKESESPYIDSAKTVSDDHLPRQHSISRRISGAREQINTQRRPSDGRRAGSESPTTPGAVRPTLQPHATAPERQDLFHRPTSIPMGRQTSAGSHKMPPSSLRGQVHDEHREYTLRKQQEEKELERVAQDIAFERDYVLVEKKAVEVNALADELDASPRLNKIGLQTAVPPKSGTMVRRSTTQGVPGSATGAQTSASRAVQIASGRRPDTLHHRQNSYERRYGPSPSSATSAISKALNMASGRLFGVGFSPPVHLIRGGKSPPVAYSPFPNYPGAQSSLVVVGDVGKPAAADEDTKSVQTVEEIATRSDVVYGFAEVKYKQLIPAIPSQPGLGLRSTAGSNASDNLFGASNDDLTVEAMVIVAEEALVLYVKALALLAKAMDIAARWWARKNRGEVTGDAATSRPIATSAATGQRMNNVVQWVRGRFNEVLEKADLVRLKLIDSQRRLPDDHPSHPNNISSTTTSSAGLGTSADQVVVSSGVTAEKLMYDRALEMSRAAAINELTNEDLAGCEISYVTAIRMLEAVLEQDDDSNSSTQDEKEDAAPISGLEAEDRKAVKNLVTSIRGRLTVIRRKLQVIQQRASAPGAASPTSRASPPIPYRGSNPASAVTPPRS
>XP_009152327_Exophiala_dermatitidis
MASTTSQSSTPRRSKESDRIGSFQRHEEIGRGSFATVYKAIHTSGSGVQSIVAIKSVNMSKLNKKLKDNLTSEISILKGLHHPHIVALIDCKESSSHIHLVMEYVALGDLSHFIKRRNELANSELVGNMMVKYPNPRYGGLHEVVVRHFLQQLASALQFLRARDLIHRDVKPQNLLLNPSPAYFETHNPRPMPYQVADNSLVPICGVRSLPVLKIADFGFARSLPSTALAETLCGSPLYMAPEILRYEKYDATADLWSVGTVLYEMMTARPPFRASNHVELLRKIEKSEDKIKFGDEFKISDDMKKLVRSLLKRDPKQRLSFPDFFSNEIITGPIPGLHPEDMPKVEPPQAEVNRRRDSQTDPTGLSYPASRKEPESPYIDSSKTASEDNLSRRPSTRRQMSGAKEPTSTPLGRPSDVSAPVSDSPKPATVRPALHPHATAPERQDLFQRRLSSAPMARQTSAGSHKIPASARPQVQNQQQEYVVRRQQEEKERERAAQDIAFERDYVLVEKKAVEVNALADELDASPRLNKQAMQAPVPPKSGPMVRRATTQGPPGSATGAQTSASRAVQIASGRRPDSLHNRQNSYERRYGPSPGSATSAISKALNMASGRLFGVGFSPPVNLMRGGKSPPVTYSPFPTYPGAQSSLVVVGDQGKETVAADEDTRYAQTVEETATRSDVVYGFAEVKYKQLIPAVPSQPGLGLRNASSNNASDCPLGGSDGDLTVEATVIVAEEALVLYVKALALLAKAMDIAARWWARKSREVTGDAATSRPSSTSVATGQRMNNVVQWVRNRFNEVLEKTDLVRLKLVDSQRRLPEDHPSHPNNISSATASSAGLGTSSNQVIVSSGITAEQLMYDRALEMSRAAAINELTNEDLTGCEISYVTAIRMLEAVLENDDDSSGNEHDEREDAAPINGLEAEDRKAVKNLVSSIRGRLSIIRRKLQVIQKHASATGTASPTSRASPPIPYRGGNPAAAVTPPRS
>XP_013255209_Exophiala_aquamarina
MATTNPKASAPRRSKDSDKIGSFQRQEEIGRGSFATVYKALHISQAGVQSIVAIKSVNLAKLNKKLKDNLTSEISILKGLHHPHIVALIDCKESSSHIHLVMEYVALGDLSYFIKKRDTIKNSEMVGNMMVKYPNPRAGGLHEVVVRHFLQQLASALQFLRARNLIHRDVKPQNLLLNPSLAYFETHKPQPMPYLTAENCLEPVCGIKSLPMLKIADFGFARSLPSTALAETLCGSPLYMAPEILRYEKYDAKADLWSVGTVLYEMITSKPPFRASNHVELLRRIEKGDDKIKFGDDTIVSEEMKKLIRSLLKRDPKERLSFPDFFSNGIVTGEIPGLHPEDMPEETKEPQQLEPDRRHNSRTDPTGVIRPRSIKDPESPYSDPTKTASDDNLQRRYSINRRLSIARDQQIHQRRPSDERNTVLDQPTSPVAPRPALHPHATAPNRQELMHRPSSTPMARQGSGGSHKLPPSSLRGQVYDEEQEAARIRKRQQEKERERAAQDIAFERDYVLVEKKAVEVNALADELDASPRLDRNSSQSAISPKSGAMVRRATTQGHPVSTTGAQTSASRAVQIASGRRPDAIHARQNSYERRYGPSPSSATSAISKALNMASGRLFGVGFSPPVNLMRGGRSPPVNYNPFPAYPGAQSSLVVIGDTTKPQATDEDTKYVQTVEEVATRSDVVYGFAEVKYKQLTPAAPSHPGLGLRNASGENAPDSPLGPANEDLTVEATVIVAEEALVLYVKALALLAKAMDIAARWWNRKNRGEIADEKNYRSGAGPVGQRMNNVVQWTRNRFNEVLEKAELVRMKLIDSQRRLPEDHPSHPNNISTTTASSAGLGTSAEQVVVSSGITAEKLMYDRALEMSRAAAINELTNEDLAGCEISYVTAIRMLEAILESEDENISRQGSGTSDLDEKDDLSPINGLEAEDRHTLKNLVTSIRGRLSVIRRKLQMIQKRASAPAMASPSRASPPIPHRGSNAPAVTPPRS
>XP_016226145_Exophiala_mesophila
MATTTPQSSVPRRSKESDKIGSFQRQEEIGRGSFATVYKAIHTAHSGTQSIVAIKSVNLAKLNKKLKDNLTSEISILKGLHHPHIVALIDCKESSSHIHLVMEYVALGDLSQFIKKRDTIKDHEMVGNMMQKYPNPRVGGLHEVVVRHFLQQLASALQFLRARDLIHRDVKPQNLLLSPSPAYFRRHNPYPMPYQADENSLMPVCGIKSLPMLKIADFGFARSLPATALAETLCGSPLYMAPEILRYEKYDAKADLWSVGTVLYELVTSKPPFRANNHVELLRRIEKGDDQIKFADEILISDEMKKLIRTLLKRDPKERLSFPDFFSNTIIVSDIPGLHPEDMEQVKEDSQQLQTERRRSSRTDPAGVARPRSIKEPESPYSDNSRNIAEDPVQRRYSVNRRLSSARDQTVTQRRPSDERLAPMDSSPGSNARPALHPHATAPGRTELYSRPTSTPMARQSSGGSHKLPPSSLRAQVYDEQQELALRKQREDKERERVDQDIAFERDYVLVEKKAVEVNALADELDASPRLNRNSLQTAMSPKSGAMVRRATTQGHPASTTGAQTSASRAVQIASGRRPDALHQRQSSYERRYGPSPSSATSAISKALNMASGRLFGVGFSPPVNLMRGGKSPPVGYNPFPVYPSSQSSLVVIGDTTKPQATDEDSRFVQIVEELANRSDVVYGLAEVKYKQLTPAAPSQTGLGLRNPSSEHGSESPIGAVNEDLTVEAAVIVSEEALVLYVKALSLLAKAMDIAARWWQRKNRAEGADDRGYRTSTSAAAAGLRMNNVVQWIRNRFNEVLEKTDLVRLKLIESQRHLPEDHPSHPNNISTTTASSVGLGTSAEQVVVSTGITAERLMYDRALEMCRAAAINELTNEDPQGCEISYVTAIRMLEAILESDDDNLSRQGSGSSDQEEKDSLVPINGLEAEDRQTVRNLVTSIRKRLGILRQKIQISQKRASAPALPSPSRGSPPVGQRVNHPAALTPPRA
>XP_013267471_Rhinocladiella_mackenziei
MASAHSQPSTLRRSKESERIGSFQRHEEIGRGSFATVYKAIHTSGSGVQSIVAIKSVNMSKLNKKLKDNLTSEISILKGLHHPHVVALIDCKESSSHIHLVMEYVALGDLSHFIKRRAEIKDSDLVGNMMVKYPNPRHGGLHEVVVRHFLQQLSSALQFLRARNLIHRDVKPQNLLLNPSPTYFETHKPRPMPYQAGDNSLNPVCGIRSLPVLKIADFGFARSLPSTALAETLCGSPLYMAPEILRYEKYDAKADLWSVGTVLYEMMTARPPFRASNHVELLRKIEKGEDKIKFGEEFIISEDLKKLIRLLLKRDPKERLSFPEFFNSEIITGPIPGLHPEDMPQESVVSETDHHRNSRADPTGLMRPGSRKEPVKPYIDPPKTVSEDNLTRRHSINRRPSGAKDQIIAQRITSDERGSVPESPPYADGGRPAVHPHATTPGRQELVHRPASTPMARQASGGSHKLPPSSLRGQVYDEEQEAALRKQQEEKERERVAQDIAFERDYVLVEKKAVEVNALADELDASPRLNRSSLQAAVSPKAGAGAVVRRVTTQGVPVSSTGAQTSASRAVQIASGRRPDSLHHRQNSYERRYGPSPSSATSAISKALNMASGRLFGVGFSPPVNLMRGGKSPPITYSPFPTYPGAQSSLVVIGDTAKSPAADEDTKFVQTVEEIATRSDVVYGFAEVKYKQLIPAVPSQPGLGLRNASGENAASDSPFGASNEDLTVEAMVIVAEEALVLYVKALALLAKGMDIAARWWARKNRGEATGDGIANRPGTNSAAAGQRMNNVVQWIRSRFNEVLEKADLVRLKLIDSQRRLPEDHPSHPNNISTTTASSAGLGTSADQVVVSSGITAEKLMYDRALEMSRAAAINELTNEDLTGCEISYVTAIRMLEAVLENDDDSLSKRGSNTSDLDEKEDLAPINGLEAEDRRTVKNLVTSIRGRLTVIRRKLQVIQKRASAPAMASPSKASPPIAQPGGNPITTATPPRS
>XP_017999639_Phialophora_attinorum
MASTSTQSHTSRRSRESDRIGAFNRQEEIGRGSFATVYKAIHTSPANGQTIVAIKSVNLTKLNQKLRENLTSEITILKGLHHPHIVALIDCKETSSHIHLIMEYVALGDLSHFIKQRDTIKHSELVGNMMRKYPNPPVGGLHEVVSRHFLQQLASALRFLRAKDLIHRDVKPQNLLLNPSPDYFKKHKPNPMPYCASDTALTPVCGIRSLPMLKIADFGFARALPPTSLAETLCGSPLYMAPEILRYEKYDAKADLWSVGTVLFEMVTARPPFRAANHVELLRRIEKGEDRIKFPDNVVVSDGMKRLIRTLLRRDPRDRISFPDFFGHEVVVSDIPGLAPEDMPQPEAISERGSLDQDRRRSSRTEPAALPTRPGARPDPESPYTDHTRAVSEEVVGQRTPPRRPSHTPRQPSISTRPTVDRKLSHERPVSPNDARPKLPSHATAPGRQELLHNNPAPASTAMARQSSGGGRPPSLLRNEITDEEQARVRQKQEEQELTEQDIAFERDYVVVEKKQIEFNAFADEMAASPRSKPSATATSLSPKSGAIVRRATTQGHPASVTGAQTSASRAVQMASGRPLHHRQNSHERHYGRSPNSATSAISKALNMASGRLFGIGFSPPVNFMRGGRSPPGGYAPFPAYPGAQSSLVVVGEKLRPTPLDEDSRAIALVEELATRSDVVYGFAEVKYKQLTPATPSSNQAGLGLRDANVSEEHESFNDELTIEALVIVSEEALVLYVKALALVARSLHLAAQWWSRKRDSNVDVASGKIALAAQQRMNNVVQWGRERFNVVLEKTDLVRLKLIDSQKRLPEDHPSHPSNISAATASGGALGTSDEQFIVSSGITAERLMYDRALEMSRSAAINELTGEDLPGCEISYITAIRMLEAILESDDEDLKGKDVAGEQEKDDDVPINGLEAEDRKTVRALVTSITGRLTALRRKLDVISKRSSAPSIGSPTRASPPLSHRSSNPSVGVVSKT
>NP_587982_Schizosaccharomyces_pombe
MNLQTSTNQTIGPYVIRSEIGRGSFAIVYKGKHTETNRVISIKSVLTKKLTKKLLENLESEISILKEIRHVHVVELIDCIKAGRFIHLVMEYCSLGDLSYFIRKREKFNSIPSLAWINIDHPPVYKAGLNETLVRHFTQQLASALQFLRSRSLIHRDVKPQNLLLQPPPTAAYLEEHPQFVGSPKLPMLKLADFGFARYLQTSSMAETLCGSPLYMAPEILRYEKYDAKADLWSVGAVLYEMAVGKPPFKAPNHVELLRRIQKAKDVIKFPEEAFIHPDIKTLICALLKQNPADRIDYDGFFSSIVVTTPLDDASTLTGSDIQDAVKEINIPSSSPAYITDFFPKSNPGAPAPPGGLLRQAFQAQGSSIQPSEITGRRVPHRYAQDGNTLPYTPVFPPESAPAASIFPPRLTSKQPIPMASPAKLTSDTSNKSSAYVVVDHHPIISSTQLSNESLTHEQSINGNSPSPNEGVFQGSFSPESAPVNNHAFPHTSRMQIPYMKPNAFPSNPTYIASTPVTQLRRAFEQATAHVPQSGGGARNKSALERALNVANARLNEVVVDGMTDNGNTSLPTKESNLDNNVNIIQPSLPDTGKRLLDVLESIAMKSNSVYHLAEVKLAQIIPSLSDEMKPGDTLLDRPLTPFSLVMLAKESYVLYERDIELLQVAFDGVAAFWANSEERASPDCQQAIEWFRQRYSESLEKSQFLREIIISQSAAHSLPTTKPVSASQLIYHRALDLSRNAATSELSGNDAQACLQNYRLAAHLLESLLESNFSTPDGANDSNNSVTIRNLIALITKRQELLQSKQIQANVANKVTESVAKITLAPNLA
```
