## Supplementary material for "Coding Sequence Insertions in Fungal Genomes are Intrinsically Disordered and can Impart Functionally-Important Properties on the Host Protein": fasta protein sequences: XP_717250.1_blasthits_fa.txt

```
>XP_717250_Candida_albicans
MMLRFRSFSTTTHLLRGQNLTEKIVQKYAVGLQPSSKKVYSGDYVTIKPAHCMSHDNSWPVATKFMNLGASKVKDNRQIVCTLDHDVQNKSEQNLTKYTNIEKFAKSQGIDFYPAGRGIGHQIMIEEGYAFPLNLTVASDSHSNTYGGIGALGTPIVRTDAASIWATGQTWWQIPPVAKVELIGQLPKGVTGKDIIVALCGIFNNDEVLNHAIEFVGDDAISKLPIDYRLTIANMTTEWGALSGLFPVDETLVEFYQNRLKKLNKPDHPRINNQTIDQLINNKLTSDNDAVYAKHLQIDLSSLSPYISGPNSVKISNSLYDLSQQNIAINKAYLVSCTNSRLSDIQAAADIIKGHKVNPNVEFYVAAASSLVQKDAEQSGAWQTILDAGAKPLPAGCGPCIGLGTGLLKDGEVGISATNRNFKGRMGSKDALAYLASPEVVAASAVLGKIGGPEELNGEPVKQAPRIIKSIETESNSANEAESTSEEASGSIDILPGFPQSIEGELILCNADNINTDGIYPGKYTYQDDITKEQMAKVCMENYDSQFYSKTKPGDIIISGYNFGTGSSREQAATCILARGMKLIVAGSFGNIFSRNSINNALLTLEIPDLINKLRQQYEGNDELTIRTGWFLKWDVTKAQVTVVDGDDNLILTQKVGELGTNLQDIIVKGGLEGWVKSELKTNQ
>XP_002420063_Candida_dubliniensis
MLRFRSFSTTTHLFRGQNLTEKIVQKYAVGLQPSSKKVYSGDYVTIKPAHCMSHDNSWPVATKFMNLGASKVKDNRQIVCTLDHDVQNKSEQNLTKYKNIEKFAKSQGIDFYPAGRGIGHQIMIEEGYAFPLNLTVASDSHSNTYGGIGALGTPIVRTDAASIWATGQTWWQIPPVAKVELIGQLPKGVTGKDIIVALCGIFNNDEVLNHAIEFVGDDAISKLPIDYRLTIANMTTEWGALSGLFPVDETLIEFYQNRLKKLNKSDHLHPRINNQTIDQLINNKLSSDNDAIYAKHLQIDLSSLSPYISGPNSVKISNSLYDLSQQNIAINKAYLVSCTNSRLSDIQAAANIIKGHKVHPNVEFYVAAASSLVQKDAEQSGAWQTILDAGAKPLPAGCGPCIGLGTGLLKDGEVGISATNRNFKGRMGSKDALAYLASPEVVAASAVLGKIGGPEELNGESVKLAPQIIKSIETESNSSDEVAEVTIGEEGESLGSIDILPGFPQSIEGELILCNADNINTDGIYPGKYTYQDDITKEQMAKVCMENYDSQFYSKTKPGDIIISGYNFGTGSSREQAATCILARGMKLIVAGSFGNIFSRNSINNALLTLEIPDLINKLRQQYQGNDELTIRTGWFLKWDVTKAQVTVVDGDNNLILKQKVGELGTNLQDIIVKGGLEGWVKSELKTNQ
>XP_002549614_Candida_tropicalis
MLRYRSFSTTTRLLRGQNLTEKIVQKYAVGTNKKVFSGDYVTIKPAHCMSHDNSWPVATKFMGLGATKVKDNRQIVNTLDHDVQNKSEKNLEKYKNIENFAKKQGIDFYPAGRGIGHQIMIEEGYAFPLNLTVASDSHSNTYGGIGSLGTPIVRTDAASIWATGQTWWQIPPVAKVEFVGELPKGVTGKDIIVSLCGIFNNDEVLNHAIEFVGDEAISKLSIDYRLTIANMTTEWGALSGLFPIDDTLINFYKQRMNKINNPNHPRINQQTIDNLINNKVSSDEDAVYAKHLQIDLSSLSPYVSGPNSVKVSNSLSDLSKQNIAINKAYLVSCTNSRLSDIQAAADIIKGHKVHPNVEFYVAAASSLVQKDAEQIGAWQTIIDAGAIPLPAGCGPCIGLGNGLLKDGEVGISATNRNFKGRMGSKDALAYLASPEVVAASAVLGKIGGVEELAGKPVADSPEIIKSIEITQPKESAAEEDASGSVEILPGFPQSIEGELILCDADNINTDGIYPGKYTYQDDIPKSKMAEVCMENYDPEFKTKTKEGDIIISGFNFGTGSSREQAATCILARGMKLVVAGSFGNIFGRNAINNALLTLEIPDLINKLREKYADSQELTLRTGWFLKWDVTKAQVTVTDSNGDVVLQQKVGELGTNLQDIIVKGGLESWVKSELKKEQQ
>XP_003867243_Candida_orthopsilosis
MRLQFHRFISTSTPLRSSQNLTEKIVQKYAVNLPPNKVVHTGDYVTIKPAHCMSHDNSWPVATKFMGLGAKKVKDNRQIVCTLDHDVQNKTEKNLTKYANIEKFAKEQGIDFYPAGRGIGHQIMIEEGYAFPLNLTVASDSHSNTYGGIGSLGTPIVRTDAASIWATGQTWWQIPPVAKVELKGQLQKGVTGKDIIVALCGVFNNDEVLNHAIEFVGDGVENLSIDYRLTIANMTTEWGALSGLFPIDDKLVEFYEGRLKKLGPNHPRINQQTIEALKTESLASDSDAKYAKHLVIDLNTLSPYVSGPNSVKVSNPLSKLSQDNIAINKAYLVSCTNSRLSDIQAAADVLKGHKVHPDVEFYVAAASSLVQQDAEAAGAWQTIIDAGAKPLPAGCGPCIGLGTGLLKDGEVGISATNRNFKGRMGSKDALAYLASPEVVAASAVLGKIGAPEEINGHPVNPSPEIVKSIDLPKSNGGASDVAEEPFSIEDVTGSVEVLPGFPKSIQGELILCNADNINTDGIYPGKYTYQDDISREQMAEVCMENYDPDFKTKTKSDDIIISGYNFGTGSSREQAATCILARGMKLVVAGSFGNIFSRNSINNALLTLEIPDLIEKLRVKYKGVDELTIRTGWFLKWDVTKALVTVADLEGEVILQQKVGELGTNLQDIIVKGGLEGWVKSELQKEGQL
>XP_001523113_Lodderomyces_elongisporus
MRGRLSNAVRCFSSPAHLRQGQNLTEKIVQRFAILPATADGSQQKLVHSGDYVTIKPQHCMSHDNSWPVATKFMGLGAKKVKDNRQIVNTLDHDVQNKSEANLKKYENIAKFAKLQGIDFYPAGRGIGHQIMIEEGYAFPGNLTVASDSHSNTYGGVASLGTPIVRTDAASIWATGQTWWQIPPVAKVELKGKLAKGVTGKDIIVALCGVFNNDEVLNHAIEFVGDGVEQLSIDYRLTIANMTTEWGALSGLFPVDDKLVQWYQQRLERVGPDHPRINKKTVGELMQNQIKSDADAKYAKHLVIDLSTLAPYVSGPNSVKISNSLTKLSQDNIAINKAYLVSCTNSRLSDIEAAAGILKGHKVHPNVEFYVAAASSLVQKDAEALGAWQTILDAGAKPLPAGCGPCIGLGSGLLKDGEVGISATNRNFKGRMGSKDALAYLASPEVVAASAILGRIGAPEEVDGAPVNASPEIVKSIEIEDSLAPAADDASSGAIDVLEGFPKSIEGELILCNADNINTDGIYPGKYTYQDDISKEQMAEVCMENYDPEFKTKTRSDDIIISGYNFGTGSSREQAATCILARGMKLVVAGSFGNIFSRNAINNALLTLEIPDLINKLREKYQGSNELTIRTGWFLKWDVTTATVTVADSDANVILKQKVGELGTNLQDIIVKGGLEGWVKAELKKENQ
>XP_007372966_Spathaspora_passalidarum
MIEEGYAFPLNLTVASDSHSNTYGGVGSLGTPIVRTDAASIWATGQTWWQIPPVAKVELRGELQKGVTGKDIIVALCGEFNNDEVLNHAIEFVGDGVNKLSIDYRLTIANMTTEWGALSGLFPVDKTLVDFYKQRLQAVGPNHPRINETTVSELSNPLASDNDAVYAKHLVIDLSSLSPSVSGPNSVKISTSLNELAHQNIKINKAYLVSCTNSRLSDIQAAADVISNHQVHPDVEFYVAAASSLVQQDAEQVGAWQKLIDAGAKPLPAGCGPCIGLGAGLLKDGEVGISATNRNFKGRMGSRDALAYLASPEVVAASAVLGRIGGVEELQGEPVKPVTPIVKSITQESPVEATEEAAGAVEVLDGFPKSISGELILCNADNINTDGIYPGKYTYQDDIPKSKMAEVCMENYDSQFHSKTKPGDIIISGYNFGTGSSREQAATCILARGINLVVAGSFGNIFSRNSINNALLTLEIPKLIDMLREKYSGSDELTIRTGWVLTWDVTTAQVKVVDADGNVVLQQKVGELGTNLQDIIVKGGLEGWVKAELSK
>XP_043049682_Scheffersomyces_spartinae
MLRLSARRNFSVGHRLWRGQNLTEKIVQKYAVGLSPGKKVFSGDYVSIKPAHCMSHDNSWPVALKFKGLGATKVKDNRQIVCTLDHDVQNKSEKNLEKYSNIENFAKEQGIDFYPAGRGIGHQIMIEEGYAFPLNMTVASDSHSNTYGGIGALGTPIVRTDAASIWATGQTWWQIPPVAKVELVGELPKGVTGKDIIITLCGVFNQDQVLNHAIEFTGEGLKKLPVDYRLTIANMTTEWGALSGLFPVDDVLLDFYKTRLNVLPESHPRVNSSTIQNLIDNKMESDSDSQYAKHLVVDLSSLSPNISGPNSVKISNPLHTLSNQNIPINKAYLVSCTNSRLSDIKAAADVIRGHKVASDVEFYVAAASSNVQQDAEAKGYWKDILDAGAIPLPAGCGPCIGLGAGLLKDGEVGILATNRNFKGRMGSKDALAYLASPEIVAASAVLGKIGGPEELEGKPVPNPKEIIKSISIPVAESKVTEDASSAAVEVLEGFPQLIEGELILCDADNINTDGIYPGKYTYQDDITKEQMAEVCMENYDPEFKNKTKSSDIIISGFNFGTGSSREQAATAILARGMKMIVAGSFGNIFSRNSINNALLTLEIPDLINKLRELYKDSNELTIRTGWILKWDVPKALVEVKDANGNVVLTQKVGELGTNLQDIIIKGGLEGWVKAELQK
>XP_001383888_Scheffersomyces_stipitis
MLRVNIRGLATSARLLRGQNLTEKIVQRYAVNLPAGKQVFSGDYVSIKPAHCMSHDNSWPVATKFMGLGATKVKDNRQIVCTLDHDVQNKSEKNLEKYRNIEQFAKEQGIDFYPAGRGIGHQIMIEEGYAFPLNLTVASDSHSNTYGGVGSLGTPIVRTDAASIWATGQTWWQIPPVAKVELQGKLPAGVTGKDIIVALCGAFNKDEVLNHAIEFVGDGIEHLSIDYRLTIANMTTEWGALSGLFPVDARLLDWYRSERLAKLGSGHPRVNDKTVSALEKNPVQSDSDAVYAKHLVVDLSSLTPYISGPNSVKISNSLADLVEQDIPINKAYLVSCTNSRLSDIQAAADVIRGHKVAPGVEFYVAAASSNVQKDAEAAGAWKTILEAGAKPLPAGCGPCIGLGTGLLKDGEVGISATNRNFKGRMGSKDALAYLASPEVVAASAVLGRIGGPQELEGKSVLSTREIIKTIEETKVSEDAATGGAVEVLEGFPKVIEGELILCDADNINTDGIYPGKYTYQDDIPREKMAEVCMENYDAEFNGKTKAGDIIISGYNFGTGSSREQAATAILARGMKLVVAGSFGNIFSRNSINNALLTLEIPDLINNLRAKYAGSDELTVRTGWILKWDVTTATVEVKDSEGNVVLKQKVGELGTNLQDIIVKGGLEGWVRSELKAGA
>XP_020062365_Suhomyces_tanzawaensis
MTRLLRLHYRGLASTPALSRGQNLTEKIVQKYSIGLPHGKEVHSGDYVTIKPAHCMSHDNSWPVATKFMGLGATKVKDRKQIVCTLDHDVQNKSDKNLEKYANIQNFAKEQGIDFYPAGRGIGHQIMIEEGYAFPLNLTVASDSHSNTYGGVGSLGTPIVRTDAASIWATGQTWWQIPPVAKVELINELPKGVTGKDVIVALCGIFNNDEVLNHAIEFTGEGVKNLSVDYRLTIANMTTEWGALSGLFPVDDVLVEFYNQRIEKLPQPHPRVNSKTVQAIVDNKLESDADAVYAKHLVVDLASLSPYVSGPNSVKVSTSLHELSNQNIAINKAYLVSCTNSRLSDIKAAADIIKGHKVAEGVEFYVAAASSNVQKDAEAIGAWQDIINAGAIPLPAGCGPCIGLGAGLLKDGEVGISATNRNFKGRMGSKDALAYLASPEVVAASAVLGKIGGPEELQGKPVPANPEIVKSLTIPSEEAEIVEEEGEASGVEVLAGFPKSIEGELILCNADNINTDGIYPGKYTYQDDVSKERMAEVCMENYDSEFHSKTKAGDIIISGFNFGTGSSREQAATCILARGMKLVVAGSFGNIFSRNSINNALLTLEIPDLINKLREKYHGSSELTIRTGWFLKWDVTKAQVYVADSEGNLILNQKVGELGANLQDIIVKGGLEGWVKSELGKQ
>XP_020075270_Hyphopichia_burtonii
MAGIRFFSTSSKLLRGQNLTEKIVQKYAVGLAPGKQVFSGDYVTIKPAHCMSHDNSWPVATKFMGLGATKVKDNRQIVCTLDHDVQNKSESNLKKYTNIENYAKEQGIDFYPAGRGIGHQIMIEEGYAFPLNLTVASDSHSNTYGGVGALGTPIVRTDAASIWATGQTWWQIPPVAKVELVGELQPGVTGKDIIVALCGIFNNDEVLNHAIEFTGEGLSKLSIDYRLTIANMTTEWGALSGLFPVDDVLINFYKDRITKLPQPHPRVNEESVSRLIENKLVSDSDSVYAKHLVVDLSSLSPYISGPNSVKISNSLYDLSNQNIKINKAYLVSCTNSRLSDIKAAADIIKNNKVHPDVEFYVAAASSNVQKDAEAIGAWQDIIDAGAIPLPAGCGPCIGLGTGLLKDGEVGISATNRNFKGRMGSKDALAYLASPEVVASSAVLGKIGGPEEIGGKSVAKNPEIVKSITVPTNESEPVKEEASAGGVEVLDDFPKSIEGELILCDADNINTDGIYPGKYTYQDDIPRSKMAEVCMENYDSEFYSKTKPGDIIISGYNFGTGSSREQAATAILARGMKLVVSGSFGNIFFRNSINNALLTLEIPSLINKLREKYQDSNELTIRTGWFLKWDVTKAQVYVVDSEGNLILQQKVGELGTNLQDIIVKGGLEGWVKSELQNQS
>XP_015464925_Debaryomyces_fabryi
MALLYLSTRSSLKKTGARCLSSSCILYKGQNLTEKIVQKYAVGLANDKKVFSGDYVTIKPAHCMSHDNSWPVATKFMGLGATQVHDNRQIVCTLDHDVQNKSEKNLEKYQNIEKFAKEQGIDFYPAGRGIGHQIMIEEGYAFPLNLTVASDSHSNTYGGIGSLGTPIVRTDAASIWATGQTWWQIPPVAKVELVGKLPKGVTGKDIIVALCGIFNNDEVLNHAIEFTGEGVKNLSVDYRLTIANMTTEWGALSGLFPVDETLVDFYEERIKKLPQPHPRVNEQTIKDLSENKIASDSDAVYAKHLVVDLSSLSPYISGPNSVKVSTSLHDLSEQNIKINKAYLVSCTNSRLSDIKAAADIIKGHKVAEGVEFYVAAASSNVQKDAEAIGAWQDIIDAGAKPLPAGCGPCIGLGTGLLEEGEVGISATNRNFKGRMGSKDALAYLASPEVVAASAVLGKIGGPEELQGNPVPTNPEIVRSITATESTEAVDADATGSSVDVLDGFPKSIEGELILCDADNINTDGIYPGKYTYQDDIPRSKMAEVCMENYDAEFKQKTKAGDIIISGYNFGTGSSREQAATAILARDMKLVVAGSFGNIFSRNSINNALLTLEIPALINKLREKYAQSDELTIRTGWFLKWDVTKNQVTVSDAEGNLILTQKVGELGTNLQDIIVKGGLEGWVKAQLKN
>XP_460673_Debaryomyces_hansenii
MALLYLSTRSSLKKTGARCLSSSSILYRGQNLTEKIVQKYAVGLADDKKVFSGDYVTIKPAHCMSHDNSWPVATKFMGLGATNVHDNRQIVCTLDHDVQNKSEKNLEKYHNIENFAKEQGIDFYPAGRGIGHQIMIEEGYAYPLNLTVASDSHSNTYGGIGSLGTPIVRTDAASIWATGQTWWQIPPVAKVELVGQLPKGATGKDIIVALCGIFNNDEVLNHAIEFTGEGVKNLSVDYRLTIANMTTEWGALSGLFPVDETLVNFYDERVKKLPQPHPRVNENTVKNLSENKVNSDNDAVYAKHLVVDLSSLSPYISGPNSVKVSTSLHDLSKQNIKINKAYLVSCTNSRLSDIKAAADIIKGHKVAEGVEFYVAAASSNVQKDAEAIGAWQDIIDAGAKPLPAGCGPCIGLGTGLLEDGEVGISATNRNFKGRMGSKDALAYLASPEVVAASAVLGKIGGPEELQGNPVPTNPEIVRSITSNESTETVDPDASGSSVDVLDGFPQSIEGELILCDADNINTDGIYPGKYTYQDDIPRSKMAEVCMENYDSEFKQKTKAGDIIISGYNFGTGSSREQAATAILARDMKLVVAGSFGNIFSRNSINNALLTLEIPALINKLREKYAQSNELTIRTGWFLKWDVTKNQVTVSDSEGNLILTQKVGELGTNLQDIIVKGGLEGWVKAQLKN
>XP_006690046_Yamadazyma_tenuis
MKVFFRQFSVTSARARGQNLTEKIVQKYAVGLPSDKRVFSGDYVSIQPAHCMSHDNSWPVATKFMGLGASKVKDNRQIVCTLDHDVQNKSEKNLAKYTNIENFAKEQGIDFYPAGRGIGHQIMIEEGYAYPLNLTVASDSHSNTYGGVGALGTPIVRTDAASIWATGQTWWQIPPVAKVELIGQLPKGVTGKDIIVTLCGLFNNDEVLNHAIEFVGEGVRNLSVDYRLTIANMTTEWGALSGLFPVDETLIAFYQDRITKLPQPHPRVNEETVGNLIKNPTHSDDDAVYAKHLTIDLSTLSPYISGPNSVKISNSLYDLSNQNIKINKAYLVSCTNSRLSDIKAAAAILKGKKVHPDVEFYVAAASSNVQKDAEADGAWQDIIDAGATALPAGCGPCIGLGMGLLEDGEVGISATNRNFKGRMGSKDALAYLSSPEIVAASAVLGKIGGPEELEGKPVAQNREITKQVTVPKAETTASAEDGGAVDILDGFPTEIVGELILCDADNINTDGIYPGKYTYQDDIPKSKMAEVCMENYDSEFRDKVHAGDIIISGFNFGTGSSREQAATAILAKGMKLIVAGSFGNIFSRNSINNALLTLEIPALINMLREKYKDSKELTVRTGWFLKWDVTKAMVYVADSDSNIILSQRVGELGTNLQDIIVKGGLEGWVKSELAKN
>XP_001485749_Meyerozyma_guilliermondii
MMSIRQFSTGLRALRGQNLTEKIVQKYAVGVAPGKKVVSGDYVTIKPAHCMSHDNSWPVATKFMGLGATKVKDNRQVVCTLDHDVQNRSESNMKKYANIEKFATEQGIDFYPAGRGIGHQIMIEEGYAFPHNLTVASDLHSNTYGGVGSLGTPIVRTDAAAIWATGQTWWQIPPVAKVEFTGELSEGVTGKDVIVALCGVFNQDEVLNHAIEFVGDGVKSLPIDYRLTIANMTTEWGALSGLFPVDQTVIDFYEGRMQRLQQPHERINSDTVGKLAANAKEMAADSDAKYAKHLIVDLSTISPCVSGPNSVKVASSLHDLAQQDIKINKAYLVSCTNSRLSDIQAAADIVRGHTIADGVEFYVAAASSQVQQDAEAAGAWQTIIDAGAKPLPAGCGPCIGLGTGLLEPGEVGISATNRNFKGRMGSKDALAYLASPEVVAASAILGRIGGPEEISGSKIAAPATLKRSTSVSTSDSEDSATGAGVDIIPGFPQELTGELILCNADNINTDGIYPGKYTYQDDVPKEKMAQVCMENYDGEFYSKTKPGDIIISGYNFGTGSSREQAATAILARGMQLVVAGSFGNIFSRNSINNALLTLEIPALIDKLRQKYAGDKELTIRTGWFLKWDVPKAQVTVTDADNKVIMQQKVGELGTNLQDIIVKGGLEGWVKAQIQ
>XP_018710262_Metschnikowia_bicuspidata
MSMLNSWKLRASSARHFATSAALRRGQNLTEKIVQKYAVGLAPGKQVFSGDYVTIKPAHCMSHDNSWPVATKFMGLGASKVKDNRQIVCTLDHDVQNKTEKNLEKYRNIENFAKEQGIDFYPAGRGIGHQIMIEEGYAFPMNLSVASDSHSNTYGGIGALGTPIVRTDAASIWATGQTWWQIPPVAKVELTGELQKGVTGKDVIVALCGIFNKDEVLNHAIEFVGDGVKKLPVDYRLTIANMTTEWGALSGLFPVDEVLVDFYKDRLTKLPQPHPRVNPETVANLEKNLVASDADAVYAKNLTVDLSSLSPYISGPNSVKVSNSLYDLVQQDIKINKAYLVSCTNSRLSDIKAAAEIIKGHKVAAGVEFYVAAASSNVQKDAETAGYWKDILDAGAMPLPAGCGPCIGLGKGLLEDGEVGISATNRNFKGRMGSKDALAYLASPEVVAASAVLGRIGGPEELAGRPVKANEEIVKSLDITAPEVSGDAESAVEVLDGFPKSIEGELILCDADNINTDGIYPGKYTYQDDISKEMMAEVCMENYDAEFKDKTKSSDIIISGYNFGTGSSREQAATAILAKGMKMVVAGSFGNIFSRNSINNALLTLEIPALINMLREKHQGSNELTIRTGWFLKYDVTKALVTVSDSKGNVVLQQKVGELGTNLQDIIVKGGLEGWVRSELAQEN
>XP_002619517_Clavispora_lusitaniae
MLFRRGLSCSAVLARGQNLTEKIVQKYAVGLPSGKKVFSGDYVSIQPAHCMSHDNSWPVASKFMGLGADKVHDNRQIVCTLDHDVQNRSEQNLTKYANIQKFAERQGIDFYPAGRGIGHQIMIEEGYAFPLSLCVASDSHSNTYGGVGALGTPIVRTDAAAIWATGQTWWQIPPVAKVELVGSLRPGVTGKDVIVALCGVFNHDEVLNHAIEFVGDGVSSLPVDYRLTIANMTTEWGALSGLFPVDDVLVDFYHQRLQKLPQPHPRVNKETVSQLEKNREQSDSDAVYAKHLRIDLASLSPCVSGPNSVKVSAPLYELAQQQIPINKAYLVSCTNSRLSDIQAAADIIRGRKVAPGVEFYVAAASANVQSDAEATGAWEDILAAGAVPLPAGCGPCIGLGTGLLKDGEVGISATNRNFKGRMGSKDALAYLASPEVVAASAVLGRIGGPEELDGTPVPAPGEIVKSIEIAKPAESGDASASVDVLDEFPKSIEGELILCDADNINTDGIYPGKYTYQDDISKEKMAEVCMENYDSEFKNKTKASDIIVSGYNFGTGSSREQAATAILARGMKLVVAGSFGNIFSRNCINNALLTLEIPALINQLREKYSGSNELTIRTGWFLKWDVTKALVTITDSEGNVILEQKVGELGTNLQDIIVKGGLEGWVKAQLAKA
>XP_025340917_Candida_haemuloni
MRSTIICSFRSFSTSASLNRGQNLTEKIVQRYAVGLPQGKKVFSGDYVSIKPAHCMSHDNSWPVATKFMGLGAKQVKDNRQIVCTLDHDVQNKSDKNLEKYTNIERFAKEQGIDFYPAGRGIGHQIMIEEGYAFPLNLCVASDSHSNTYGGVGSLGTPIVRTDAASIWATGMTWWQVPPVAKVELVGDLPKGVTGKDVIVALCGLFNNDEVLNHAIEFVGDGCAKLPVDYRLTIANMTTEWGALSGLFPVDDVLVNFYKDRINKLPQPHPRVNDQTITDLEQNKVASDSDAVYAKHLVVDLASLSPYISGPNSVKVSNSLHDLAKQNIPINKAYLVSCTNSRLSDIKAAADVIRGKKVADGVEFYVAAASSNVQKDAEASGAWSDIIEAGAKPLPAGCGPCIGLGTGLLKDGEVGISATNRNFKGRMGSKDALAYLASPEVVAASAVLGRIGGPEELDGKPVESANKVLKSLTITEGEGAAADAGAAVEVLEGFPKAIEGELILCDADNINTDGIYPGKYTYQDDISKEKMAEVCMENYDPDFKNKTTSSDIIISGFNFGTGSSREQAATAILARGMKMVVAGSFGNIFSRNSINNALLTLEIPALIKKLRERYEGATELTIRTGWFLKWDVTKAFVTVTDANGNVVLEQKVGELGTNLQDIIVKGGLEGWVRAELNS
>XP_024716162_Candida_pseudohaemulonis
MRNTIICTVRSFASSASLSRGQNLTEKIVQRYAVGLPQGKKVFSGDYVSIKPAHCMSHDNSWPVATKFMGLGATKVKDNRQIVCTLDHDVQNKSDKNLEKYTNIEKFAKEQGIDFYPAGRGIGHQIMIEEGYAFPLNLCVASDSHSNTYGGVGSLGTPIVRTDAASIWATGMTWWQVPPVAKVELVGELPKGVTGKDVIVALCGLFNNDEVLNHAIEFVGDGCAKLPVDYRLTIANMTTEWGALSGLFPVDDTLVNFYKDRINKLPQPHPRVNEETIAALEQNKDASDSDAVYAKHLVVDLSSLSPYISGPNSVKVSNSLHDLASQNIPINKAYLVSCTNSRLSDIKAAADIIRGKKVADGVEFYVAAASSNVQKDAEAIGAWSDIIEAGAKPLPAGCGPCIGLGTGLLKDGEVGISATNRNFKGRMGSKDALAYLASPEVVAASAVLGRIGGPEELDGKPVENASKVLKSLTITEATADAADAGAAVEVLEGFPKAIEGELILCDADNINTDGIYPGKYTYQDDISKEMMAEVCMENYDPEFKNKTTSSDIIISGYNFGTGSSREQAATAILARGMKMVVAGSFGNIFSRNSINNALLTLEIPALINKLRERYEGATELTIRTGWFLKWDVTKAFVTVTDSNGNVVLEQKVGELGTNLQDIIVKGGLEGWVRAELSS
>XP_025338259_Candida_duobushaemulonis
MRNTIICTVRSFASSSSLSRGQNLTEKIVQRYAVGLPQGKKVFSGDYVSIKPAHCMSHDNSWPVATKFMGLGATKVKDNRQIVCTLDHDVQNKSDKNLEKYTNIEKFAKEQGIDFYPAGRGIGHQIMIEEGYAFPLNLCVASDSHSNTYGGVGSLGTPIVRTDAASIWATGMTWWQVPPVAKVELVGELPKGVTGKDVIVALCGLFNNDEVLNHAIEFVGDGCAKLPVDYRLTIANMTTEWGALSGLFPVDDTLVNFYKDRINKLPQPHPDASDSDAVYAKHLVVDLSSLSPYISGPNSVKVSNSLHDLASQNIPINKAYLVSCTNSRLSDIKAAADIIRGKKVADGVEFYVAAASSNVQKDAEAIGAWSDIIEAGAKPLPAGCGPCIGLGTGLLKDGEVGISATNRNFKGRMGSKDALAYLASPEVVAASAVLGRIGGPEELDGKPVENASKVLKSLTITEATADAADASAAVEVLDGFPKAIEGELILCDADNINTDGIYPGKYTYQDDISKEMMAEVCMENYDPEFKSKTTSSDIIISGYNFGTGSSREQAATAILARGMKMVVAGSFGNIFSRNSINNALLTLEIPALINKLRERYEGATELTIRTGWFLKWDVTKAFVTVTDSNGNVVLEQKVGELGTNLQDIIVKGGLEGWVRAELSS
>XP_028889682_Candida_auris
MSHDNSWPVATKFMGLGAKSVKDNRQIVCTLDHDVQNKSEKNLEKYSNIERFAKEQGIDFYPAGRGIGHQIMIEEGYAFPLNLCVASDSHSNTYGGVGSLGTPIVRTDAASIWATGMTWWQVPPVAKVELVGELPKGVTGKDVIVALCGLFNKDEVLNHAIEFVGDGCSKLPVDYRLTIANMTTEWGALSGLFPVDDVLVDFYKDRIKKLPQPHPRVNTESVTKLEQNKEASDPDAVYAKHLVVDLSSLSPYISGPNSVKVSNSLYDLAKENIPINKAYLVSCTNSRLSDIKAAAKVIRGKKVADGVEFYVAAASSNVQKDAEASGAWDDIIAAGAKPLPAGCGPCIGLGTGLLKDGEVGISATNRNFKGRMGSKDALAYLASPEVVAASAVLGRIGGPEELEGKAVPEASTVLKSLEINDAPAETADASAAVEVLDGFPKAIEGELILCDADNINTDGIYPGKYTYQDDISKEKMAEVCMENYDPEFKNKTTSSDIIISGYNFGTGSSREQAATAILARGMKMVVAGSFGNIFSRNSINNALLTLEIPALINKLRERYEGATELTIRTGWFLKWDVTKAFVTVTDSNGNVILEQKVGELGTNLQDIIVKGGLEGWVKAELDAQ
>NP_010520_Saccharomyces_cerevisiae
MLRSTTFTRSFHSSRAWLKGQNLTEKIVQSYAVNLPEGKVVHSGDYVSIKPAHCMSHDNSWPVALKFMGLGATKIKNPSQIVTTLDHDIQNKSEKNLTKYKNIENFAKKHHIDHYPAGRGIGHQIMIEEGYAFPLNMTVASDSHSNTYGGLGSLGTPIVRTDAAAIWATGQTWWQIPPVAQVELKGQLPQGVSGKDIIVALCGLFNNDQVLNHAIEFTGDSLNALPIDHRLTIANMTTEWGALSGLFPVDKTLIDWYKNRLQKLGTNNHPRINPKTIRALEEKAKIPKADKDAHYAKKLIIDLATLTHYVSGPNSVKVSNTVQDLSQQDIKINKAYLVSCTNSRLSDLQSAADVVCPTGDLNKVNKVAPGVEFYVAAASSEIEADARKSGAWEKLLKAGCIPLPSGCGPCIGLGAGLLEPGEVGISATNRNFKGRMGSKDALAYLASPAVVAASAVLGKISSPAEVLSTSEIPFSGVKTEIIENPVVEEEVNAQTEAPKQSVEILEGFPREFSGELVLCDADNINTDGIYPGKYTYQDDVPKEKMAQVCMENYDAEFRTKVHPGDIVVSGFNFGTGSSREQAATALLAKGINLVVSGSFGNIFSRNSINNALLTLEIPALIKKLREKYQGAPKELTRRTGWFLKWDVADAKVVVTEGSLDGPVILEQKVGELGKNLQEIIVKGGLEGWVKSQL
>XP_018223784_Saccharomyces_eubayanus
MLRSTAATRSFHSSRAWLKGQNLTEKIVQTYAVDLPKGKVVYSGDYVSIKPAHCMSHDNSWPVALKFMGLGATKIKNPSQIVNTLDHDIQNKSEKNLTKYKNIENFAKKHNVDYYPAGRGIGHQIMIEEGYAFPLNMTVASDSHSNTYGGLGSLGTPIVRTDAAAIWATGQTWWQIPPVAQVELKGKLPQGVSGKDIIVALCGLFNNDQVLNHAIEFTGDSLNALPIDHRLTIANMTTEWGALSGLFPVDETLINWYKNRLQKLGTNDHPRINPTTIRELEERAQIVRPDNDASYAKKLVIDLSTLTHYVSGPNSVKVSNTVQDLSKQDIKINKAYLVSCTNSRLSDLQSAAQVVCPTGDLNKVNKVAPGVQFYIAAASSEIEKDARQTGAWEKLLKAGCIPLPSGCGPCIGLGAGLLEPGEVGISATNRNFKGRMGSKDALAYLASPAVVAASAVLGKIGSPAEVLSISEIPFDGVKTQITENTVSEEKGETEAPVPKQSVEILEGFPREISGELVFCDADNINTDGIYPGKYTYQDDVPKETMAKVCMENYDADFQTRAHPGDIVISGFNFGTGSSREQAATALLAKGINLVVSGSFGNIFSRNSINNALLTLEIPTLVKKLREKYQDAPKELTRRTGWFLKWDVANAKVVVTEGSLDGPVIMEQKVGELGKNLQEIIVKGGLEGWVKSQL
>XP_033765465_Saccharomyces_paradoxus
MLRSTTITRSFHSSRTWLRGQNLTEKIVQSYAVNLPEGKVVHSGDYVSIKPAHCMSHDNSWPVALKFMGLGATKIKNPSQIVNTLDHDIQNKSEKNLTKYKNIENFAKKHHIDHYPAGRGIGHQIMIEEGYAFPLNMTVASDSHSNTYGGLGSLGTPIVRTDAAAIWATGQTWWQIPPVAQVELKGQLPQGVSGKDIIVALCGLFNNDQVLNHAIEFTGDSLNALPIDHRLTIANMTTEWGALSGLFPVDKTLIDWYKNRLQKLGTNNHPRINPKTIRELEGKADILKADKDAHYAKKLVIDLATLTHYVSGPNSVKVSNTVQDLSQQDVKINKAYLVSCTNSRLSDLQSAAEVVCPTGDLSKVNKVAPGVEFYVAAASSEIEADARKSGAWEKLLKAGCIPLPSGCGPCIGLGAGLLEPGEVGISATNRNFKGRMGSKDALAYLASPAVVAASAILGKIASPAEVLSTSEIPFNGVKTEIIENPVAEEEVNTGSETPKQSVEILEGFPKEFSGELVLCDADNINTDGIYPGKYTYQDDVPKEKMAQVCMENYDAEFRTKVHPGDIVISGFNFGTGSSREQAATALLAKGINLVVSGSFGNIFSRNSINNALLTLEIPALIKKLREKYQGAPKELTRRTGWFLKWDVANAKVVVTEGSLDGPVILEQNVGELGKNLQEIIVKGGLEGWVKSQL
>XP_003674724_Naumovozyma_castellii
MLRCTRNFHHSTRLLRGQNLTEKIVQSYAVNLPKGKQVHSGDYVSISPAHCMSHDNSWPVALKFMGLGATKVFNNRQIVNALDHDIQNMSEKNQTKYKNIENFAKKHGIDFYPAGRGIGHQIMVEEGYAFPLNMTVASDSHSNTYGGLGALGTPVVRTDAATIWATGQTWWQIPPVAKVELKGELPATISGKDIIVALCGVFNNDQVLNHAIEFTGDSLDKLPIDYRLTIANMTTEWGALSGLFPVDKTLLNWYHDRLKKIGPNHPRINAKTIADLEKRAQIVKADEDAKYAKKLVIDLSTLTHYVSGPNSVKVSNTVQNLAKDNIKIDKAYLVSCTNARLSDLEAAASIVCPTGDINKINKVAPHVEFYIAAASSEVEKDARNLGIWDKLLKAGCKPLPSGCGPCIGLGAGLLEAGEVGISATNRNFKGRMGSKDALAYLGSPSVVAASAVLGRIGSPAEVLGVGEIKFNGVKAHVYEQPNNIAVEETDPSVNSIASAVEILDGFPSEISGELILCDADNINTDGIYPGKYTYQDDISKETMAKVCMENYDPEFGKKVNAGDIIISGFNFGTGSSREQAATALLAKGVPLVVSGSFSNIFFRNSINNALLTLEIPVLIEKLRAKYKDAPKELTRRTGWFLKWDVAKTKVIVTEGSLDGPVILEQKVGELGKNLQEIIVKGGLESWVKAQL
>XP_003669405_Naumovozyma_dairenensis
MLRTTRNFHHTSRLLRGQNLTEKIVQSYAVNLPKGKIVHSGDYVSIQPAHCMSHDNSWPVALKFMQIGATRVKNNRQIVNTLDHDIQNMSEKNQTKYRNIENFAKKHGVDFYPAGRGIGHQIMVEEGYAFPLNMTVASDSHSNTYGGLGSLGTPVVRTDAAAIWATGQTWWQIPPVAKVELKGELPSTIAGKDIIVALCGVFNKDQVLNHAIEFTGDSLEKLPIDYRLTIANMTTEWGALSGLFPVDKTLINWYHDRLKKIGPSHPRINEKTIKDLEIKAQTFKADEDAKYAKKLVIDLSTLTHYASGPNSVKISNTVKDLAKQNIKIDKAYLVSCTNARLSDLDAAADIICPTGDINRINKVADHVEFYIAAASSEVEKDARELGIWDKLLKAGCRPLPSGCGPCIGLGAGLLEAGEVGISATNRNFKGRMGSKDALAYLGSPAVVTASAILGRIGSPAEVLGVEEPPFNGVKAEVYEEPIEHAATEGAASFETAAVEILEGFPRHIEGELVFCDADNVNTDGIYPGKYTYQDDVSKETMAKVCMENYDAEFQNKVKAGDIVVSGFNFGTGSSREQAATAMLAKGIPLVISGSFSNIFSRNSINNALLTLEIPALIEILRAKYKDAPKELTRRTGLFIKWDVSNAEVIISENSLDGPVILRQKVGELGTNLQEIIVKGGLEEWVKAQL
>XP_003957560_Kazachstania_africana
MYRVQVRKFHCNAIRRRGQNLTEKIIQNYSNSTKKVYSGDFVTITPKYCMSHDNSWPIATKFLNLGAQKIKNKGQIINTLDHDIQNKSPKNLQKYANIENFAKKYGTTFYPAGTGIGHQIMIEQGYAFPLNLTVASDSHSNTYGGVGALGTPIVRTDGAAIWATGQTWWQIPKVAKVRLINKLPTNISGKDIIVALCGIFNNDEVLNHAIEFVGDEETLSHLPIDYRLTIANMTTEWGALSGLFPIDKTLINWYRNRAEVVNREMQHPRINDITISNLEKMFNSAESKPDNDAHYAKTITVDLSTLTYFVSGPNTVKVSNTVNKLSDDNIKIDKAYLVSCTNSRLSDLKEAAQVIKANPNGEINKFAPHVEFYVAAASKEIENEARNIGVWDTLLQAGAIPLPSGCGPCIGLGKGLLEPGEVGISATNRNFKGRMGSKDALAYLASPSVVTASAIMGKIASPDEIYNTKSTNYDGVKTTIIENELPDGQQASDDSPVEILEGFPEEVTGELVFCDADNINTDGIYPGKYTYQDDITKDVMAKVCMENYDSQFPSIVKKGDILISGYNFGTGSSREQAATSLLAKGVPLVVCGSFSNTFSRNAINNALLTFEVPELLKKLRETYGNDKKLTRRTGWFLKWDVANARVSVTEGSLDGPVIFEQQVGKLGKNLQEIIVKGGLENWIKAQL
>XP_022462347_Kazachstania_naganishii
MFRGRRHLHVSVRVLQGHGQNLTEKIVQKYAVGLPRGKMVHAGDYVSIRPAHCMSHDNSWPVALKFMQIGATKVANPKQIVNTLDHDIQNTSEKNLTKYRNIENFAGKHGIDFYKAGRGIGHQVMVEEGYAFPLNLTVASDSHSNTYGGMGALGTPVVRTDAAAIWATGVTWWQIPPVAKVELRGELPSGVSGKDVVVALCGVFNKDQVLNHAIEFTGDGVKHLPVDYRLTIANMTTEWGALSGLFPVDDTLIQWYRDXXXXXXGAGAEHPRINEATIAQLERDAKSVVADENAVYAKKLVIDLSSLTHYVSGPNSVKVSSTVEELSDVKIDKAYLVSCTNARLSDLKAAADVLCPSDNVADVNKVAPGVEFYFAAASSIVKEDAQKLGYWDILLAAGCIPLPSGCGPCIGLGAGLLKPGEVGISATNRNFKGRMGSPDALAYLASPAVVAASAIRGKIASPESILGDVTHKFTGVRTHTEPETTDAPVTPAPAPAPGNTAAVDILEGFPREITGELVLCDQDNINTDGIYPGKYTYQDDVPREKMAQVCMENYDPAFGKKVNAGDVVISGFNFGTGSSREQAATAMLAKGIRLVVSGSFGNIFSRNSINNALLTLEIPELVKKLRAKYEGAPPELTRRTGWFIKWDVPNSRVVITEGSQEGPVVFEQQVGELGTNLQEIIVKGGLENWVKSQL
>XP_448693_Candida_glabrata
MVVLRRSFHVYTRLQRGQNLTEKIVQQYSVGLAPGKRVHSGDYVSIKPAHVMSHDNSWPVALKFMNLGARTVKDPRQIVNTLDHDIQNKSDKNLTKYRNIESFAKKHGIDFYPAGRGIGHQIMVEEGYAFPLNLTVASDSHSNTYGGMGALGTPVVRTDAAAIWATGQTWWQIPPVAQVEFKGKLHESVSGKDIIVALCGVFNKDQVLNHAIEFTGDAIKHLPVDFRLTIANMTTEWGALSGLFPVDDTLINWYKNRLNIVGPNHPRINETTIKNLEDKAKVFKADSDAVYAKKLVIDLSTLTHYVSGPNSVKVSNTVQDLARDNIKINKAYLVSCTNARLSDLESAAKVVCPTGDLSKVNKVADGVEFYFAAASSEIEKEAAEKGIWQALLAAGCKPLPSGCGPCIGLGAGLLEPGEVGISATNRNFKGRMGSKDALAYLASPAVVAASAVLGRIGSPAEVWGIEDVKSSGLLAEELACNTETSTATPVSEGSAAKVEMLEGFPEEIVGELVLCDADNVNTDGIYPGKYTYQDDVSRETMAQVCMENYDGEFGSKANAGDILVSGFNFGTGSSREQAATSLLAKGINLVVAGSFSNTFSRNSINNALLTLEIPTLVEKLRSKFENAPKELTRRTGWFLKWDVPNAKVYVTEGSPDGQVLLEQKVGELGKNLQEIIIKGGLEGWVKSQL
>XP_004177464_Tetrapisispora_blattae
MRLIRTIHSCPPRYAQNLIEKIVQRYSVDGLEKPDVELHSGDYINLKPSYCMSHDNTWPIALKFLQLQSEKLYDANQIVNTIDHDVQNKSEANLQKYDNMRKLAGRLGSHFYPAGRGIGHQIMIEEGFAFPYRLAVASDSHSPIYGGVGCLGVSVVRSDAACIWATGRTWWRIPPVAKVELKGQLPRGLSGKDVIIALCGIFKKDEVLNHAIEFTGEGVGSLSIDDRLSIANMCTEWGALAGLFPVDRRTVEYYRGRLGDVEASHPRINKESVSQVESRMATMVGDVDASYNKTLQIDLSRLTHYVAGPNSVKVMECADKLSRQEIAVNKAYLISCTNSRLSDLQNAAEVFKRSGRQVASGVQFYLAAASSIVQRQAELDGSWKVLVDAGAIVLPSGCGPCIGLGMGLLKEGEVGVSSSNRNFKGRMGDVKARAYLSSPAVVAASAILGKIGTPEEVFGEPREISGDLSGDLSAECVENAKSGMPPQPKMPPQGEVIEGFPERIQGRIVFCNNDNINTDGIYPGKYTYNENITRQEMGEIVMENYDTEFTKIAQAGDILVSGYNFGSGSSREQAAVALLAKGIPLVVAGSFSNIFCRNAINNVLLTLDVPELVEYLKEKYKGDARLTIRSDLKLTWDIRDGVVDISENDKVVFSKKVNALGRIVQEIAVQGGLEGWIRNEIAR
>XP_003687906_Tetrapisispora_phaffii
MLRFSRSFHSTRILGRGQNITEKIVQSYSVNVPDGKKVVSGDYVTIQPAHCMSHDNSWPVALKFMGLGATKIKNPRQIVNTLDHDVQNKTEKNLTKYKNIENFAKNHGVDFYPAGRGIGHQIMIEEGYAFPLNLTVASDSHSNTYGGIGSLGTPVVRTDAASIWATGQTWWQIPPVAKVNLKGELPQGVTGKDIIVALCGIFNKDEVLNHAIEFTGSSLDKIPVDYRLTIANMTTEWGALSGLFPVDNTLIKWYKDRLVKVRPNHPRINPITIQALEAKAKVLKPDTDAKYAKTLTIDLSTLTHYVSGPNSVKVSNTVAELSSQDIKINKAYLVSCTNSRLSDLESAAGVVCPTGNINEVHKIAPGVEFYVAAASSEVQNDAKLSGAWEKLMKAGCQILPPGCGPCIGLGTGLLEPGEVGISATNRNFKGRMGSKDALAYLASPAVVAASAIAGKIASPNEVLGTMDKTAVEQVPTLMAEVDEFVKQDETISNTEEGSADRVDILEGFPTEITGELVLCDADNINTDGIYPGKYTYQDNVPKETMAKVCMENYDPEFQTKVKAGDIIVSGYNFGTGSSREQAATAILSKGINLVVAGSFGNIFSRNSINNALLTLEIPNLINLLRETYKNEPVKELTKRTGWFLKWDVANTTVTVTEGSLDGYIVLEQRVGELGKNLQEIISKGGLEGWIKSKL
>XP_001646008_Vanderwaltozyma_polyspora
MLRFKRFFSEGSIRLTRGQNLTEKIVQRYAVELPEGKKVFSGDYVSIRPSYCMSHDNSWPIALKFMGLGATKLKYPDQIVNTLDHDVQNKSEKNLTKYRNIENFAKKHGSHFYPAGRGIGHQIMIEEGYAFPLNLTVASDSHSNIYGGVGCLGTPIVRTDAASIWATGQTWWQIPPVAQVELKGELPTGVSGKDIIVALCGLFNDDQVLNHAIEFTGDSIKNLSIDNRLTIANMTTEWGALSGLFPVDSTVIQWYKERINKVGEGHIINSKAIEELEQNAQKLKADSNSKYDKKLTIDLSTLTYYVSGPNSVKISNPVEDLSKQDIKINKAYLVSCTNSRLSDIEAAADVVCPTGNIEDVKKVAPGVNFYIAAASSEVEKEARTSGAWDKLLKAGCIALPAGCGPCIGLGTGLLEAGEVGISATNRNFKGRMGSKDALAYLASPAVVAASALAGKIVSPNEALGIESCKYASVKTSEQILEEETSGTSSGPTEASRVEILEGFPSEISGELVFCDADNINTDGIYPGKYTYQDDISKEMMAEVCMENYDPEFQTKTKTGDIIISGFNFGTGSSREQAATCILARGINLVVSGSFGNIFSRNSINNGLLTVEVPKLIEQLRSKYKDDTPELTRRTGWFFKWDVANKNVTVREGSLTGTIVFEQEIPELGKNLQEIIVKGGLEGWVKSKLN
>XP_003679520_Torulaspora_delbrueckii
MLRFRRSLHSCGVLRQGQNLTEKIVQKYAVGLPKGKVVHSGDYVSIKPAHCMSHDNSWPVALKFMGLGATKIHDTRQIVNTLDHDIQNRDEKNLAKYKNIENFAKNHGVDFYPAGRGIGHQIMIEEGYAFPLNLTVASDSHSNTYGGIGSLGTPVVRTDAAAIWATGQTWWQIPPVAQVELVGQLPHGVSGKDIIVALCGLFNKDQVLNHAIEFTGDSLEHLPIDYRLTIANMTTEWGALSGLFPVDSTLINWYRNERLPKLGANHPRITKQIIDDLEKAASQWKADTDASYAKKLTIDLSTLQHYVSGPNSVKVSNTVQELSAQNIKVDKAYLVSCTNSRLSDLESAAQVVCPSGDINKINKVSPNVKFYVAAASSEVEKDAKASGAWDKLVKAGCIVLPPGCGPCIGLGTGLLEAGEVGISATNRNFKGRMGSKDALAYLASPAVVAASAIVGKIASPAEVFGTQENFSTKVNTTTGTAGSSAAEESSAPAASSGAVEILEGFPSEISGELVLCDADNINTDGIYPGKYTYQDDVPKETMAKVCMENYDPEFQTKTKKGDIIVSGFNFGTGSSREQAATAILAKGVNLVVSGSFGNIFSRNSINNALLTLEIPALIEKLRNKYKDSPKELTRRTGWFLRWDVAHRKVVVTEGSLDGPVVLEQTVGELGKNLQEIIIKGGLEGWVKAHL
>XP_037145715_Zygotorulaspora_mrakii
MLRFSRSLHSSFVLRRGQNLTEKIVQKYAVGLPKDKVVHAGDYVSIKPAHCMSHDNSWPVALKFMGLGAKEIKFPEQIVNTLDHDIQNKDEKNLTKYRNIENFAKNHGVAFYPAGRGIGHQIMIEEGYAFPLNMTVASDSHSNTYGGIGSLGTPIVRTDAAAIWATGQTWWQIPPVARVELVGELPLGVSGKDIIVALCGIFNNDQVLNHAIEFTGESLDKLPIDYRLTIANMTTEWGALSGLFPVDKTLIDWYKQKRLPKVGSSHPRINESTIAELEKSLPSWKSDSDAVYAKRLTIDLSSLTHYVSGPNSVKVSNTVQDLSNQDIKVDKAYLVSCTNSRLSDLESAASVVCPTGDINKINKVSPHVEFYVAAASSEVQSDAIASGAWEKLMKAGCIALPPGCGPCIGLGAGLLEPGQVGISATNRNFKGRMGSKDALAYLASPAVVAASAIAGKIASPAEVINIKDPQFRGVTSTMETYETTDSAVESAGSVEILEGFPSQISGELVLCDADNINTDGIYPGKYTYQDDVPKETMAKVCMENYDPNFQHKVKKGDVIISGFNFGTGSSREQAATALLAKGIDLVVSGSFGNIFSRNSINNALLTLEIPALIEKLRAKYKDAPKELTRRTGWFLSWDVANRKVVVTESSFEGPVVMEQTVGELGKNLQEIIVKGGLEGWVKAQL
>XP_002494805_Zygosaccharomyces_rouxii
MLRFSRLFHTTPRRNAQNLTEKIVQKYAVGIPSGKEVRMGDYVSIQPEHCMSHDNSWPVALKFMGLGAKKIHNPRQIVNTLDHDIQNQDAKNLTKYKNIENFAKSQGVDFYPAGRGIGHQIMVEEGYAFPLTLAVASDSHSNTYGGVGALGTPLVRTDAAAVWATGQTWWQIPPVARVELRGSLPHGISGKDVIVALCGVFNNDEVLNHAIEFAGDISALSVEHRLTIANMTTEWGALSGLFPVDKTLLQWYKEKRLPKMPNDHPRINSTRLGLLERQLAQNDAALRPDNDAQYAKKLVLDLNSLTHYVSGPNSVKVSAPVQDLADVKVNKAYLVSCTNSRLADLEDAAAVVCPTGDLNDIRKVAPGVSFYVAAASSEVEADAKATGAWDKLLRAGCTVLPPGCGPCIGLGTGLLEPGEVGISATNRNFKGRMGSREALAYLASPAVVAASAVTGHIASPAEVIGQPDAKFSGIKASTDTQSEEAPAAEAADSNASAATESGTEILEGFPSKISGELVFCDADNVNTDGIYPGKYTYQDDVPRETMAKVCMENYDSAFGDIAKPGDILVSGYNFGTGSSREQAATALLAKGIPLVVSGSFGNIFFRNSINNALLTLEIPELISLLREKYSSEAAKPTRRTNIFLTWDVAHKKVVVTEGSPEGPVILEQQVGELGKNLQEIIVSGGLEGWVMRKLGTQ
>XP_003646719_Eremothecium_cymbalariae
MLACTLRAAPTARAAPGLRAGTVGSLRYVSSVGQTLTEKIVQAYAVGVPNGKAVRSGDYVSIRPAYCMSHDNSWPVALKFMGLGASQIKYPAQIVNTLDHDVQNRTEKNLIKYKNIELFAKKHGIDFYPAGRGIGHQIMIEEGYAFPLSLTVASDSHSNTYGGVGALGTPIVRTDAAAIWSTGQTWWQIPPVAHVELKGKLPVGVSGKDIIVALCGVFNKDEVLNHAIEFTGDYLESIPVDYRLTIANMTTEWGALSGLFPVDRTLIDWYYERLAKVGPNHPRITRERLDGLARSAAAAAAATQADPDARYAKHLVIDLSTLTHYVSGPNSVKISTPITELARKNIRVDKAYLVSCTNSRLSDLEAAARVVCPTGDLKAVRTVAPHVEFYIAAASSEVEREAKSSNCWQKLIAAGCKPLPAGCGPCIGLGTGLLEPGEVGISATNRNFKGRMGSKDALAYLASPAVVAASAVLGRIASPDEILPPASSGIPSTNPVSEISVKASVKEIEPTKTSRDSAAQVDNAGAAVDILEGFPSKITGELVFCDADNINTDGIYPGKYTYQDDISPDKMAQVCMENYDPEFGNIAKPGDILVSGYNFGSGSSREQAATSILAKGINLVVGGSFSNIFSRNSINNALLTLELPVLIKLLRERYSTTHRQATRRTGWFLTWNVADAKITVTDGSANGDIVHEQKVGELGMTLQEIIVKGGLEGWIKAQI
>NP_982841_Eremothecium_gossypii
MRVVRCVRRFSASRAVSGQNTTEKIVQAHAVGLRPGHRVASGDYVSIRPAHCMSHDNSWPVALKFMGLGATRVHDARQVVCTLDHDVQNRSEKNLAKYRNIELFAAQQGVDFYPARRGIGHQIMVEEGYAFPLGLTVASDSHSNTYGGVGALGTPVVRTDAAAIWATGQTWWQVPPVARVELTGELPAGVSGKDAIVALCGVFGRDEVLNHAVEFAGPGVARLTVEQRLTVANMTTEWGALSGLFPVDGVLLDWYREQVARAPAGHARLTAARVDALAERAAAMQPDTDARYAKQLTLDLSSLTHYVSGPNSVKVARPIAELAPQQLRIDKAYLLSCTNGRLEDLEAAAAVLRADGSVRQVAPGVEFYIAAASAEVEAQARARGTWDVLLSAGCIPLPSGCGPCIGLGKGLLEAGEVGISATNRNFRGRMGSKDAEAYLASPAVVAASAVLGRIAAPCEVLGLSPPAAPAVRASVAQCGAPAAADGAAAAVEVLPGFPRAITGELVLCDADNINTDGIYPGKYTYEDDIPRETMARVCMENYDLDFQHNVHAGDIVVGGYNFGTGSSREQAATALLAKGVPLVVAGSFSNTFSRNAINNALLTLELPALLQLLRERYADAPSQATRRTGVFLTWDVAAATVTVTVGSPTGERVLHQRVGEFSANLQEIIVKGGLEGWVKHALAQSA
>XP_452878_Kluyveromyces_lactis
MFRVQRLRMFSTSRALYAGQNMTEKIVQRHAVGLPEGKTVVSGDYVSIKPAHCMSHDNSWPVALKFMGLGASTIKNPRQVVNTLDHDVQNKSEKNLTKYKNIENFAKKHGIDFYPAGRGIGHQIMIEEGYAFPLTMTVASDSHSNTYGGIGALGTPIVRTDAAAIWATGQTWWQIPPVAQVELKGELPAGISGKDIIVALCGVFNQDQVLNHAIEFTGDSLDKIPIDYRLTIANMTTEWGALSGLFPVDNVLLDFYRNRLTKVGNNHPRINEARINELQAKSDSLQADPDAKYAKKLIIDLSTLTHYVSGPNSVKISSTVDDLSKQDIKVNKAYLVSCTNSRLSDLESAANVVCPSGDINQVHKVAEGVEFYIAAASSEVEAEARATGAWQKLLNAGCLPLPAGCGPCIGLGTGLLEEGQVGISATNRNFKGRMGSKDALAYLASPSVVAASAILGKIGSPAEVLGTKDPNFTGVVATVEDAPATSADGKDVADESGASGSVEILEGFPSEISGELVLCDADNINTDGIYPGKYTYQDDVPKETMAKVCMENYDPDFQTKANPGDILISGFNFGTGSSREQAATAILAKGIKLVVSGSFGNIFFRNSINNALLTLEIPALINMLRDRYKDAPKELTRRTGWFLKWDVSQAKVYVTEGSVNGPIVLEQKVGELGKNLQEIIVKGGLESWVKSQL
>XP_022675655_Kluyveromyces_marxianus
MLRVKKVSALPLPCSMLRSFSTSRALYAGQNLTEKIVQMHAVGLPENKKVVSGDYVSIQPAHCMSHDNSWPVALKFMGLGASSIKNPRQIVNTLDHDVQNTSEKNLTKYKNIENFAKKHGIDFYPAGRGIGHQIMIEEGYAFPLTMTVASDSHSNTYGGVGALGTPIVRTDAAAIWATGQTWWQIPPVAQVELKGQLPEGISGKDIIVALCGVFNQDQVLNHAIEFTGDSLEKIPIDYRLTIANMTTEWGALSGLFPVDNVLINFYRNRLSKVGPNHPRINESRIGELERKADELKADPDAKYAKKLVIDLSTLTHYVSGPNSVKISSTVQDLSNQNIKVNKAYLVSCTNSRLSDLESAAKVVCPTGDINQVNKVADGVEFYIAAASSEVEADARASGAWEKLLKAGCIPLPAGCGPCIGLGTGLLKEGEVGISATNRNFKGRMGSKDALAYLASPAVVAASAILGKIASPSEVLASNADPKYTGVVASVEDAKESAGSSSTSTNEETEAKGAIEILEGFPSEISGELVLCDADNINTDGIYPGKYTYQDDVPRETMAKVCMENYDPEFQTKTKPGDILISGFNFGTGSSREQAATAILAKGINLVVSGSFGNIFSRNSINNALLTLEIPALINMLREKYHDKPKELTRRTGWFLKWDVSQAKVVVTEGSPDGPIVLEQKVGELGKNLQEIIVKGGLEGWVKSQL
>XP_022628255_Lachancea_lanzarotensis
MLRFARQLSSSRHVLKGQNLTEKIVQTYAVGLPKGKIVNSGDYVSIQPAHCMSHDNSWPVALKFMGLGASQVKDRKQIVNTLDHDVQNTTEKNLTKYKNIENFAKKQGINFYPAGRGIGHQIMIEEGYAFPFNLTVASDSHSNTYGGIGSLGTPIVRTDAAAIWATGQTWWQIPPVAQVELRGELPHGISGKDIIVALCGIFNEDQVLNHAIEFTGGSLNKIPVDYRLTIANMTTEWGALSGLFPVDQTLIDFYHQRLQKVGPNHPRINEQRINELTRQMDALKADDDAVYAKKLVIDLSTLTHYVSGPNSVKASATVQDLSKQDVKINKAYLVSCTNSRLSDLEAAAHVVCPTGDLNQINKVAPGVEFYVAAASSEVEADAKASGAWEKLLRAGCKTLPAGCGPCIGLGTGLLEPGEVGISATNRNFKGRMGSKDALAYLASPAVVTASALLGKIGSPAEILKEEDPAFNGVSGWVEDVPKKAAQASAEQTGPVEMLKGFPSRITGELVLCDADNINTDGIYPGKYTYQDDVSREKMAEVCMENYDAQFGAKVKAGDIVISGFNFGTGSSREQAATALLAKGIELVVSGSFGNIFSRNSINNALLTLEIPALIQMLREKYKDAPQELTRRTGWFLQWDLPNSKIIVTEGSLDGPVVLEQKVGELSKNLQEIIVKGGLEGWVKSQL
>XP_002553936_Lachancea_thermotolerans
MLRFARTFSSSRHVLRGQNMTEKIVQAYAVGLAEGKKVGSGDYVSIQPAHCMSHDNSWPVALKFMGLGASKIRNPRQIVNTLDHDVQNNTEKNLTKYKNIENFAKKHGVDFYPAGRGIGHQIMIEEGYAFPLNLTVASDSHSNTYGGIGCLGTPVVRTDAAAIWATGQTWWQIPPVAQVELKGELPHGISGKDIIVALCGIFNNDQVLNHAIEFTGDSLEKIPVDYRLTIANMTTEWGALSGLFPVDKTLINWYNNRLHKVGPNHPRINQQRIDDLVEKSKSLKADNDATYAKKLVIDLNTLTHYVSGPNSVKVSATVQDLSQQNIKVNKAYLVSCTNSRLSDLEAAAHVVCPTGDLNKVNKVAPGVEFFIAAASSEVERDAKASGAWEKLLRAGCKTLPAGCGPCIGLGTGLLEPGEVGISATNRNFKGRMGSKDALAYLASPSVVTASALLGKIGSPAEVLREQEPSFSGVKASVEDTQSQAKEGATASDKGPVEMLEGFPSVITGELVLCDADNINTDGIYPGKYTYQDDVTREKMAQVCMENYDAEFQTKVNAGDIVISGYNFGTGSSREQAATALLAKGIDLVVSGSFGNIFSRNSINNALLTLEIPALIEMLRAKYRDAPKELTRRTGWFLKWDLPNSTVIATEGSLDGPVVLEQKVGELGKNLQEIIVKGGLEGWVKSQL
>XP_020058186_Aspergillus_aculeatus
MARQLCNLLRRPLRLRSTPSLGASSRRIALLPRSIATSLPPRSVRALSTTPIVRDQGFHSQQEQAPPSTTPSETRTPQTLTEKIVQRYAVGLPPGKFVRSGDYISLAPGYCMTHDNSWPVALKFMSMGATKVHNPKQIVMTLDHDVQNTSPQNLKKYQQIEEFAGKHGIDFYPAGRGIGHQVMVEEGYAWPGTMAVASDSHSNHYGGVGCLGTAVVRTDAASIWATSRTWWQIPPVAKVTFTGTLPVGVTGKDVIVALCGLFKSDVLNHAIEFTGSEETMASLLVDSRLTIANMTTEWGALTGLFPIDTTLKRWLRYKATVAALSDDRSTRERITHERIEELFANPLTADPDAQYAKQLYLNLSTLSPYVSGPNSVKVATPLAELAAKNIKVNRAYVVSCTNSRASDIAAAAQVFRTAAKANGDVTPKIADGVKFYIAAASAPEQEAAESTGDWQILLEAGAQPLPAGCGPCIGLGTGLLEPGEVGISASNRNFKGRMGSRDAQAYLASPEVVAASALSGMISGPGTFQVPPAEWLGVDHGFGTGAEPTTEQQLTNLLEQMESFIDRVETAQGSTEKTATEILPGFPERISGEIVFCDADNLDTDSIYPGKLTYQDNVSKEDMARACMMNYDPEFKDVAKPSDILVAGFNFGCGSSREQAATAILAKQIPLVVAGSFGNIFSRNSINNALMGLEVPRLVERLRATFAQPAGAERQPTRRTGWTLTWDVKRSQVEVQEGEGGESWTEPVGELPANVQAIIAAGGLEAWVKGEVAKSE
>XP_001274165_Aspergillus_clavatus
MLKRTGSLLLRCRASRAPVIGRPLIAVSTSSAPRSLPRSRPFLTTSRLRNAEASSSATTQTPVSPSTRPSPDAAPRVPQTLTEKIVQAYSLGLKDGQYVKAGDYVMLSPHRCMTHDNSWPTALKFMAIGASKIHNPDQIVMTLDHDVQNKSEKNLKKYEQIEQFADKHGVDFYPAGHGVGHQIMIEEGYAFPGTVTVASDSHSNMYGGVGCLGTPMVRTDAATIWATGRTWWKVPPIAKVQFTGTLPEGVTGKDVIVALSGLFNKDEVLNYAIEFTGSEETMKSLSVDTRLTIANMTTEWGALTGLFPIDSTLEQWLRNKATTASRSETARRFAEERINELFANPTVADRGAKYAKYLYLDLSTLSPYVSGPNSVKVATPVDELAQQKLKVNKAYLVSCTNSRASDIAAAAKVFKDAAARTGGPVKIAEGVEFYVAAASKAEQKIAVQAGDWQALLDAGAIALPAGCAVCIGLGAGLLKDGEIGISASNRNFKGRMGSPDAKAYLASPEVVAASALNGIISGPGIYKRPEDWSGVSLGEGEVVESGNRIDTTLETMEKFLGQLDSMIESSSKAVMPEESTSETTEIDIVPGFPEKVEGEILFLDADNISTDGIYPGKYTYQDDVSKEKMAQVCMENYDPAFNNVARAGDIFVSGFNFGCGSSREQAATSILAKQLPLVVCGSIGNTFSRNAVNNALPLLEMPRLVERLREAFGNDKQPTRRTGWSFTWNVRTSQVTVQEGPGGETWTQSVPALPPNLQDIIAQGGLEKWVKKEISKA
>XP_001259799_Aspergillus_fischeri
MIKRTGSLLLRCRASRAPVIGRPLISLSTSSTSLSLSRPRSFATTSLRRYAEASSSTTQISPSSSSWPAPDAAPRVPQTLTEKIVQAYSLGLAEGQYVKAGDYVMLSPHRCMTHDNSWPTALKFMAIGASKVHNPNQIVMTLDHDVQNKSEKNLKKYESIEKFANQHGIDFYPAGHGVGHQIMIEEGYAFPGTVTVASDSHSNMYGGVGCLGTPMVRTDAATIWATGRTWWKVPPIAKVQFTGTLPEGVTGKDVIVALSGLFNKDEVLNYAIEFTGSEETMKSLSVDTRLTIANMTTEWGALTGLFPIDLTLEQWLRHKAATASRTETARRFAEERINELFANPTVADRGAKYAKYLYLDLSTLSPYVSGPNSVKVATPIDELEKHKLKIDKAYLVSCTNSRASDIAAAAKVFKDAVARTGGPVTVADGVEFYVAAASKAEQKIAEEAGDWQALMDAGAIPLPAGCAVCIGLGAGLLKEGEVGISASNRNFKGRMGSPDAKAYLASPEVVAASALNGVISGPGIYKRPEDWAGVSIGEGEVVESGTRIDTTLEAMEKFIGQLDSMIESSSKAVMPEESTGSGATEVDIVPGFPEKIEGEILFLDADNISTDGIYPGKYTYQDDVTKDKMAQVCMENYDPAFSGIARAGDIFVSGFNFGCGSSREQAATSILAKQLPLVVAGSIGNTFSRNAVNNALPLLEMPRLVERLREAFGSEKQPTRRTGWTFTWNVRTSQVTVQEGPGGETWSQSVPAFPPNLQDIIAQGGLEKWVKKEISKA
>XP_041147771_Aspergillus_flavus
MQSRLMPSGGPGRRWAFLRVPSTPQRRAFASTRFYFQDIFQSQLEDPSSAAVYSSLQASRAVPQTLTEKIVQKYSVGLAKDKFVKSGDYVTISPHRCMTHDNSWPVALKFMSIGATKLHDPKQIVMTLDHDVQNKSEKNLQKYRQIEDFAKHQGVEFYPAGRGIGHQVMVEEGYAWPGTLVVASDSHSNMYGGVGCLGTPIVRTDGASIWATGKTWWQIPPVAKVTLTGVLPPGVTGKDVIVALCGLFDKDDVLNHAIEFTGPEETMRSLSVDARLTIANMTTEWGALSGLFPIDNVLKGWLKGKATTAAMGLAEGPFKTLAPQHFTHPLLEQLFANPLTADKGAKYAKELFLDLSTLSPYVSGPNSVKVATPLKDLEAQNIKVNKAYLVSCTNSRASDIAAAARVFKEAAEKNGGKVPKIADGVEFYVAAASIPEQLAAEEAGDWQALLDAGATPLLPGCAQCIGLGTGLLEAGEVGISASNRNFKGRMGSTDAKAYLGSPEVVAASALTGKLSGPGWYQAPEGLTEVVRGEGDGIREEDRMLTAEQALEKLIGQIDNLVADGEKQFAPEESEESSGDSLTEVYPGFPERVSGEIVFCDADNINTDGIYPGKYTYQDDVSQETMAQVCMSNYDVQFSSIAKEGDILVTGFNFGCGSSREQAATAILAKKIPLVVSGSFGNIFSRNSINNALMGLEVPRLINRLRESFSGEGSDKSLTRRTGWTLTWDVRRSRIEVQEGENGPKWTHQVGELPPNVQEIIAKGGLEKWVKNEIGA
>XP_753748_Aspergillus_fumigatus
MFKRTGSLLLRCRASRVPVIGRPLISLSTSSTSLSLSRPRSFATTSLRRYTEASSSTTQTSPSSSSWPAPDAAPRVPQTLTEKIVQAYSLGLAEGQYVKAGDYVMLSPHRCMTHDNSWPTALKFMAIGASKVHNPDQIVMTLDHDVQNKSEKNLKKYESIEKFAKQHGIDFYPAGHGVGHQIMIEEGYAFPGTVTVASDSHSNMYGGVGCLGTPMVRTDAATIWATGRTWWKVPPIAKVQFTGTLPEGVTGKDVIVALSGLFNKDEVLNYAIEFTGSEETMKSLSVDTRLTIANMTTEWGALTGLFPIDSTLEQWLRHKAATASRTETARRFAEERINELFANPTVADRGARYAKYLYLDLSTLSPYVSGPNSVKVATPLDELEKHKLKIDKAYLVSCTNSRASDIAAAAKVFKDAVARTGGPVRVADGVEFYVAAASKAEQKIAEEAGDWQALMDAGAIPLPAGCAVCIGLGAGLLKEGEVGISASNRNFKGRMGSPDAKAYLASPEVVAASALNGVISGPGIYKRPEDWTGVSIGEGEVVESGSRIDTTLEAMEKFIGQLDSMIDSSSKAVMPEESTGSGATEVDIVPGFPEKIEGEILFLDADNISTDGIYPGKYTYQDDVTKDKMAQVCMENYDPAFSGIARAGDIFVSGFNFGCGSSREQAATSILAKQLPLVVAGSIGNTFSRNAVNNALPLLEMPRLIERLREAFGSEKQPTRRTGWTFTWNVRTSQVTVQEGPGGETWSQSVPAFPPNLQDIIAQGGLEKWVKKEISKA
>XP_664125_Aspergillus_nidulans
MQSRLVSQSGLGRRWAVLRCALSKTYQRRTLTSTRRQFQDVFQSQLEDPTSAALFSALNSSKAVPQTLTEKIVQKYSVGLPQGKFVKSGDYVTIQPHRCMTHDNSWPCALKFMSIGASRLHNPDQIVMTLDHDVQNKSDKNLKKYRQIEEFATQHGVEFYPAGRGIGHQIMIEEGFAWPGTLAVASDSHSNMYGGVGCLGTPIVRTDAASVWATGKTWWQIPPVAKVTFKGVLPPGVTGKDVIVALCGLFNKDDVLNHAIEFTGSEETMRSLSVDTRLTIANMTTEWGALSGLFPIDSVLKGWLRGKATTAAMGLADGPFKTRAAERFTHPLLEQLFENPLTADKGAKYAKELFLDLSSLSPYVSGPNSVKVATPLKELEAQNIKVDKAYLVSCTNSRASDIAAAAKVFKEAAEKNGGKIPKIADGVKFYIAAASIPEQLAAEGNGDWQTLLEAGATQLPAGCGPCIGMGQGLLEPGEVGISASNRNFKGRMGSTEAKAYLGSPEVVAASALSGKLSGPGWYQTPEGWTEVIRGEGDGIREEDRMLTNEEALEKIIGQLDDLVADGEKRFASETPAVEESEQGLTEIYPGFPERVSGELVFCDADNVNTDGIYPGKYTYQDDVPPETMARVCMENYDPEFSTTAKEGDILVSGFNFGCGSSREQAATAILAKKIPLVVSGSFGNIFSRNSINNALMGLEVPRLVNRLRETFGSGDKVLTRRTGWTLTWDVRKSQIEVQEGPGGPKWTHKVGELPPNVQEIIAKGGLEKWVKNAIGA
>XP_001396574_Aspergillus_niger
MQSRLLPSGPGRRWISLRVPNTPQRRAFASTRFLFQDVFQSQLDDPSSAALFSSLQSSRAVPQTLTEKIVQKYAVGLPDGKFVKSGDYVTIAPHRIMTHDNSWPVALKFMSIGASKMHDPNQVVMTLDHDVQNKTEKNLQKYRQIEEFAKQHGVEFYPAGRGIGHQIMVEEGFAWPGTLVVASDSHSNTYGAVASVGTPIVRTDAASIWATGKTWWQIPPVAKVTFTGILPPGVTGKDVIVALCGLFDKDDVLNHAIEFTGSEETMRSLPMDSRLTIANMTTEWGALSGLFPMDGVLKGWLKGKATTAAMGLADGPFKTLAARNFTHPAIEQLFVNPLTADKGAKYAKELFLDLSTLSPYVSGPNSVKIATPLKELEAQDIKVDKAYLVSCTNSRASDIAAAAKVFKDAAEKNGGKVPKIADGVKFYIAAASIPEQLAAEGAGDWQTLLEAGATALPAGCGPCIGLGTGLLEPGEVGISASNRNFKGRMGSTEAKAYLGSPEIVAASALSGKLSGPGWYQPPEGWTEVVRGEGDGIREEDRMLNTEQALEKLLGQLDDLVADGEKRFAPEEKVEEEGGLTEVYPGFPERVSGEIVFCDADNLNTDAIYPGYWTYQDNVPVEKMAEVCMSNYDKEFASIAKEGDILVVGYNFGCGSSREQAATALLAKQIPLVVSGSFGNIFSRNSINNALMGLEVPRLVSRLREEFGDKQLTRRTGWTLTWDVRRSQIEIQEGQNGPKWTHKVGELPPNVQEIIAKGGLEKWVKNAIEA
>XP_015406743_Aspergillus_nomiae
MQSRLIPSGGPGRRWASLRVPSTPQRRAFASTRFYFQDIFQSQLEDPSSAAIYSSLQASRAVPQTLTEKIVQKYSVGLAKDKFVKSGDYVTISPHRCMTHDNSWPVALKFMSIGATKLHDPKQIVMTLDHDVQNKSEKNLQKYRQIEEFAKHQGVEFYPAGRGIGHQVMVEEGYAWPGTLVVASDSHSNMYGGVGCLGTPIVRTDGASIWATGKTWWQIPPVAKVTLTGILPPGVTGKDVIVALCGLFDKDDVLNHAIEFTGSEETMRSLSVDARLTIANMTTEWGALSGLFPIDSVLKGWLKGKATTAAMGLAEGPFKTLAPQHFTHPLLEQLFANPLTADKGAKYAKELFLDLSTLSPYVSGPNSVKVATPLKDLEAQDIKVNKAYLVSCTNSRASDIAAAARVFKEAAEKNGGKVPKIADGVEFYVAAASIPEQLAAEEAGDWQALLDAGATPLLPGCAQCIGLGTGLLEAGEVGISASNRNFKGRMGSTDAKAYLGSPEVVAASALTGKLSGPGWYQAPEGLAEVVRGEGDGIREEDRMLTAEQALEKLIGQIDNLVADGEKQFAPEESEESSGDSLTEVYPGFPERVSGEIVFCDADNINTDGIYPGKYTYQDDVSQETMAQVCMSNYDVQFSSIAKEGDILVTGFNFGCGSSREQAATALLAKKIPLVVSGSFGNIFSRNSINNALMGLEVPRLINRLRESFAGEGSDKALTRRTGWTLTWDVRRSRIEVQEGENGPKWSHQVGELPPNVQEIIAKGGLEKWVKNEIGA
>XP_001822935_Aspergillus_oryzae 
MQSRLMPSGGPGRRWAFLRVPSTPQRRAFASTRFYFQDIFQSQLEDPSSAAVYSSLQASRAVPQTLTEKIVQKYSVGLAKDKFVKSGDYVTISPHRCMTHDNSWPVALKFMSIGATKLHDPKQIVMTLDHDVQNKSEKNLQKYRQIEDFAKHQGVEFYPAGRGIGHQVMVEEGYAWPGTLVVASDSHSNMYGGVGCLGTPIVRTDGASIWATGKTWWQIPPVAKVTLTGVLPPGVTGKDVIVALCGLFDKDDVLNHAIEFTGPEETMRSLSVDARLTIANMTTEWGALSGLFPIDNVLKGWLKGKATTAAMGLAEGPFKTLAPQHFTHPLLEQLFANPLTADKGAKYAKELFLDLSTLSPYVSGPNSVKVATPLKDLEAQNIKVNKAYLVSCTNSRASDIAAAARVFKEAAEKNGGKVPKIADGVEFYVAAASIPEQLAAEEAGDWQALLDAGATPLLPGCAQCIGLGTGLLEAGEVGISASNRNFKGRMGSTDAKAYLGSPEVVAASALTGKLSGPGWYQAPEGLTEVVRGEGDGIREEDRMLTAEQALEKLIGQIDNLVADGEKQFAPEESEESSGDSLTEVYPGFPERVSGEIVFCDADNINTDGIYPGKYTYQDDVSQETMAQVCMSNYDAQFSSIAKEGDILVTGFNFGCGSSREQAATAILAKKIPLVVSGSFGNIFSRNSINNALMGLEVPRLINRLRESFSGEGSDKSLTRRTGWTLTWDVRRSRIEVQEGENGPKWTHQVGELPPNVQEIIAKGGLEKWVKNEIGA
>XP_040640946_Aspergillus_ruber
MKPRILDQGLHPLRLPFSISGKYVSQSWNRHASFSSSCASSEPAPPKQRLWVKLAAVSVAAAGIGAYIRKSQQDGPSTLNPFAFTKYTLIAKEPVSSTGSIFTLKPPKPDLNSTVYEASWQTGVWSVMFKQPQLQIGRDYTPLPVKSTTDNQDEDVLRFFIRKDAFGEMSRYLHGLDIGSLVEIRGPKIEYKIPRQTQEILFIAGGTGIAPALQAGHTLLHQTDETRKPRIHILWANRRREDCAGGANDTSAKPQGPRRLWFFGPRTSPKSPVPVTGDTDRDATTQSLVVRELEALKLQYPGQVTVDYFVDEEKTFIKKQDISDFIDSAQISGSHFPKNKIILVSGPEGFINYMAGPKLWAQGTEAQGPLRGIIKSRLMTSGGSGRAILRCPVPNNFQRRAFASSRFYFQEVFESQMDDPASAAVYSSLQTSRAVPQTLTEKIVQQYSVGLAKDKFVKSGDYVTISPHRCMTHDNSWPVALKFMSIGASELHNPRQIVMTLDHDVQNKSDKNLQKYRQIEEFAKQRGVEFYPAGRGIGHQVMVEEGFAFPGTLVVASDSHSNMYGGVGCLGTPIVRTDGASIWATGKTWWQIPPVARVNLTGVLPPGVTGKDIIVALCGLFDKDDVLNHAIEFTGSEETMNSLTVDSRLTIANMTTEWGALSGLFPIDNVLKGWLKGKATTAAMGLSDGPYKTLAAQHFTHPILDQLFSNPIKADKGAKYAKELFLDLSTLTPYVSGPNSVKVATALGELEAQNIPVNKAYLVSCTNSRASDIAAAAKVFREAADKNGGQVPKVAEGVKFYIAAASIPEQLAAEETGDWQILLEAGATTLPAGCGPCIGLGTGLLEPGEVGISASNRNFKGRMGSTDAKAYLGSPEIVAASALSGKLSGPGWYKTPEGWNGVVRGEGDGIREEERMLTAEEALEKVIGQIDDLVADGEKQFTPEPGAETEAADDALTEVYPGFPERVSGEIVFCDGDNINTDGIYPGKYTYQDNVSEETMAQVCMENYDEQFASIAKAGDILVTGFNFGCGSSREQAATALLAKRIPLVVSGSFGNIFSRNSINNALMGLEVPRLISRLRESFNSDKALTRRTGWILTWDVRRSRLEIQEGENGPKWTHKVGELPPNVQEIIAKGGLEKWVKNAIGA
>XP_040696405_Aspergillus_sydowii
MQSRLVSSGGLGRRWTVLRCALSKNYQRRTLTSTRRQFQEVFQSQLEDPASAALFSALHSSKAVPQTLTEKIVQKYSVGLPQGKFVKAGDYVTISPHRCMTHDNSWPVASKFFSIGASNLHNPNQIVMTLDHDVQNKSEKNLQKYRQIEEFASQHGVQFYPAGRGIGHQIMIEEGYAWPGTLAVASDSHSNMYGGVGCLGTPIVRTDAASVWATGKTWWQIPPVAKVTFKGVLPAGVTGKDVIVALCGLFNNDDVLNHAIEFTGSEETMRGLSVDTRLTIANMTTEWGALSGLFPIDDVLKGWLRAKATTSAMGLADGPFKTLAAEQFTHPLLEQLFENPMTADKGAKYAKELFLDLSTLSPYISGPNSVKVATPLKELEAQDIKVNKAYLVSCTNSRASDIAAAAKVFKDAAEKNGGKVPKISDGVKFYIAAASIPEQLAAEEAGDWQVLLEAGATTLPAGCGPCIGMGQGLLEPGEVGISASNRNFKGRMGSTDAKAYLGSPEVVAASALSGKLSGPGWYETPEGWTEVVRGEGDGIREEDRMLTADEALEKLIGQMDDLVADGEKRFASETPAAEESEQGLTEIYPGFPESVSGEIVFCDQDNLSTDGVYPGKYTYQDDVTPEVMARVCMENYDPKFSATAKEGDILVSGFNFGCGSSREQAATAILAKKIPLVVSGSFGNIFSRNSINNALMGLEVPQLISRLREAFGSGDKVLTRRTGWTLTWDVRRSLIEVQEGENGPKWTHKVGELPPNVQEIIAKGGLEKWVKNAIGA
>XP_001214855_Aspergillus_terreus
MTHDNSWPVALKFMSIGATKLHNPDQIVMTLDHDVQNKSEKNLQKYRQIEEFAKHHGVEFYPAGRGIGHQIMVEEGFAWPGTLVVASDSHSNMYGGIGCLGTPVVRTDAASLWSTSQTWWQIPPVAKITLTGVLPAGVTGKDIIVALCGLFDKDNVLNHALEFTGSEETMWSLSVDDRLTIANMTTEWGALSGLFPIDNTLKGWLRGKATTAAMGLADGPFKSLAAKHFTHEALEELFANPLAADKGAKYAKEYFLDLSTLSPYVAGPNSVKVATPLKELEAQNIKVDKAYLLSCTNSRASDIAAAARVFREAAEKNGGKVPKIADGVKFYLAAASLPEQAAAEGAGDWQILMEAGATPLPAGCGTCIGLGEGLLEPNEVGISASNRNFKGRMGSVEAKAYLGSPEVVAASALNGKLSGPGWYQTPEGWNGVVYGEGDGIREEDRMLTAEQALEKVIGQLDELVMDGEKRFAPEESSPSTEAATELYPGFPERVSGEIVFCDADNVNTDGIYPGAYTYQDNVSEEKMAEVCMSNYDSKFSTIAKEGDILVSGFNFGCGSSREQAATAILAKKIPLVVSGSFGNIFSRNSINNALMGLEVPRLISRLRETFAGDAKVPTRRTGWTLTWDVRKSQIEVQEGENGPKWTQKVGELPPNVQEIIAKGGLEKWVKSAIGA
>XP_022489456_Penicillium_arizonense
MSRQLRTLLRRPLWPRLSQPAGLPSLTSRRIPQHFQSVSISPPARFLSSTAVARAEAFPSQLENASSAPTAEIGRSQTLTEKIVQRYAVGLPEGKLVRSGDYISLAPGYCMTHDNSWPVALKFMSMGATQINNPKQIVMTLDHDVQNTSASNLQKYQQIETFAGQHGIDFYPAGRGIGHQVMVEEGYAWPGTMAVASDSHSNHYGGVGCLGTAVVRTDAASIWATSRTWWQIPPVAKVTFTGTLPKGVTGKDVIVALCGMFNSDVLNHAIEFTGSEETMASLLVDSRMTIANMTTEWGALTGLFPIDRTLERWLRYKATEAAMLDDRTTRERITHERVDELFANPLKADPDAVYAKQLYLNLSTLSPYVSGPNSVKVATPLNELVQQNIKVNRAYIVSCTNSRASDLAAAAKVFKDAAKANPDNTAKIADGVKLYIAAASAPEQEAAEATGDWQALLDAGAQPLPAGCGPCIGLGTGLLEPGEVGISASNRNFKGRMGSRDALAYLASPEVVAASALSGVISGPGAYEVPQGWDGVEHGFGTGAEPSTVDELSNMLQQMESLIDRVESADTSAKPATEILPGFPERISGEIVFCDFDNLDTDNIYPGKLTYQDNVSKEDMANACMSNYDPEFKGIAKPNDILVSGFNFGCGSSREQAATAILAKQIPLVVAGSFGNIFSRNSINNALMGLEVPKLIERLRTTFSERQPTRRTGWTLTWDVKRSVVEVQEGEGGDKWTEQVGELPANVQEIIAAGGLESWVKNEVQKSQSQ
>XP_014538593_Penicillium_digitatum
MLLKRVARPPAAIMCRPGRPRWTPTFGVPSRTIHHPLRSVSKSLSSRSLSTTASAQIEGFHSQHENASTIPLYENLSQRRTPQTLTEKIVQRYAVGLPEGKLVRSGDYISLAPGYCMTHDNSWPVALKFMSMGATKVHRPEQIVMTLDHDVQNTSAANLKKYEQIEAFAGQHGIDFYPAGRGIGHQVMVEEGYAWPGTMAVASDSHSNHYGGVGCLGTAVVRTDAASIWATSRTWWQIPPVARVTFTGTLPVGVTGKDVIVALCGLFNSDVLNHAIEFTGSEETMESLLVDSRLTIANMTTEWGALTGLFPIDRTLKRWLRYKATEAAMSDDRTTRKRITHERIDELFANPLTADPDAQYAKQLYLNLSTLSPYVSGPNSVKIATPLNELVQQDIKVNRAYIVSCTNSRASDLAAAAKVFKDAAKANPDTTPKIADGVKLYIAAASVPEQEAAEFTGDWQALLDAGAQPLPAGCGPCIGLGTGLLELGEVGISASNRNFKGRMGSRDALAYLASPEVVAASALSGVISGPGAYQVPENWSGVEHGFGTGLEPTTENELTNLLQQMESLIDRVESAGDESKPATEILPGFPERISGEIVFLDADNLDTDSIYPGKLTYQDNVSKDDMAAACMQNYDPEFKSIAKPSDILVAGFNFGCGSSREQAATAILAKQIPLVVAGSFGNIFSRNSINNALMGLEVPRLVERLRASFAQPSSGDAKGRQLTRRTGWTLTWDVKRSIVEVQEGETGESWTEQVGELPANVQEIIAEGGLEAWVKGKVAESG
>XP_016601761_Penicillium_expansum
MLLKRVARPPAAIMCRPVRPRWTPSFGVPSRTIHHPLRSVSKSLSSRSLSTTASAQIEGFHSQQENASIPLSETPSERRTPQTLTEKIVQRYAVGLPEGKLVRSGDYISLAPGYCMTHDNSWPVALKFMSMGATKVHRPEQIVMTLDHDVQNTSAANLKKYEQIETFAGQHGIDFYPAGRGIGHQVMVEEGYAWPGTMAVASDSHSNHYGGVGCLGTAVVRTDAASIWATSRTWWQIPPVARVTFTGTLPVGVTGKDVIVALCGLFNSDVLNHAIEFTGSEETMESLLVDSRLTIANMTTEWGALTGLFPIDRTLKRWLRYKATEAAMLDERTTRKRITHERIDELFANPLTADPDAQYAKQLYLNLSTLSPYVSGPNSVKIATPLNELVQQDIKVNRAYIVSCTNSRASDLAAAAKVFKDAAKANPGTTPKIADGVKLYIAAASVPEQEAAEFSGDWQALLDAGAQPLPAGCGPCIGLGTGLLEPGEVGISASNRNFKGRMGSRDALAYLASPEVVAASALSGVISGPGAYQVPENWSGVEHGFGTGLEPTTENELTNLLQQMESLIDRVESAGDEAKPATEILPGFPERISGEIVFLDADNLDTDSIYPGKLTYQDNVSKDDMAAACMQNYDPEFKGIAKPSDILVAGFNFGCGSSREQAATAILAKQIPLVVAGSFGNIFSRNSINNALMGLEVPRLVERLRASFAQPSAGNTKGRQLTRRTGWTLTWDVKRSIVEVQEGETGESWTEQVGELPANVQEIIAEGGLEAWVKGKVAESG
>XP_040645262_Penicillium_griseofulvum
MSPCSMLLKRVARPPAAMMCRSVRPRWTPSFGVPSRTIHHPLRSVSNSVSSRSLSTTASTRIEGFPSQVENATSIPFSETPSEKRTPQTLTEKIVQRYAVGLPEGKLVRSGDYISLAPGYCMTHDNSWPVALKFMSMGATKVNNPKQIVMTLDHDVQNTSAANLKKYEQIETFAKQQGIDFYPAGRGIGHQIMVEEGYAWPGSMAVASDSHSNHYGGVGCLGTAVVRTDAASIWATSRTWWQIPPVARVTFTGTLPVGVTGKDVIVALCGLFNSDVLNHAIEFTGSEETMSSLLVDSRMTIANMTTEWGALTGLFPIDNTLKRWLRYKATEAAMSNDRTTSQRITHERIDELYANPLTADPDAVYAKQLYLNLSTLSPYVSGPNSVKVATPLNELVQQDIKVNRAYIVSCTNSRASDLAAAAKVFKDAAKANPDTPPKIADGVKLYIAAASAPEQEAAESTGDWQALLDAGAQPLPAGCGPCIGLGTGLLEPGEVGISASNRNFKGRMGSRDALAYLASPEVVAASALSGVISDPGAYQVPEGWSGVEHGFGTGLEPTTETELTSLLQQMESLIDRVESAVDDSKPATEILPGFPERISGEIVFLDADNLDTDSIYPGKLTYQDNVSKEDMATACMQNYDPDFKGIAKPNDILVAGFNFGCGSSREQAATAILAKQIPLVVAGSFGNIFSRNSINNALMGLEVPRLVERLRATFAQPSSGDAAGRQLTRRTGWTLTWDVKRSVVEVKEGESGESWTEQVGELPANVQEIIAEGGLEAWVKGKVAESK
>XP_038925341_Penicillium_roqueforti
MMCRPVRPRWTPSFGVPSRTIHHPLRSVSRSLSSRSLSTTAFTQAEGFHSQQENASVPFSETPTERRTPQTLTEKIVQRYAVGLPEGKLVRSGDYISLAPGYCMTHDNTWPVALKFMSMGATKINRPEQIVMTLDHDVQNTSAANLKKYEQIETFAGQHGIDFYPAGRGIGHQIMVEEGYAWPGSMAVASDSHSNHYGGVGCLGTAVVRTDAASIWATSRTWWQIPPVARVTFTGTLPVGVTGKDVIVALCGLFNSDVLNHAIEFTGSEETMESLLVDSRLTIANMTTEWGALTGLFPIDQTLKRWLRYKATEAAMSEDRTTRNRITHERIDELFANPLTADPDAQYAKQLYLNLSTLSPYVSGPNSVKIATPLNELVQKDIKINRAYIVSCTNSRASDLAAAAKVFKDAAKANPGTTPKIADGVKLYIAAASAPEQEAAESTGDWQALIDAGAQPLPAGCGPCIGLGTGLLEPGEVGISASNRNFKGRMGSRDALAYLASPEVVAASALNGVISGPGSYKVPENWSGVEHGFGTGSEPTTENELTNILQQMESLIDRVESAADESKPATEILPGFPERISGEILFLDADNLDTDSIYPGKLTYQDNVSKDDMAAACMQNYDPTFKGIAKPNDILVAGFNFGCGSSREQAATAILAKQIPLVVAGSFGNIFSRNSINNALMGLEVPRLVERLRASFVQPSSGDVAGRQLTRRTGWTLTWDVKRSVVEVKEGETGETWTEQVGELPANVQEIIAEGGLEAWVKGKVAESK
>XP_002561021_Penicillium_rubens
MSPCSMLLKRVARPPVSTTCRLVRPRWAPSFGVPSRTIHHPLRSVSKSLSTRALSTTAPARVEGFHSQHENASIPFSETPSEKRTPQTLTEKIVQRYAVGLPEGKLVRSGDYISLAPGYCMTHDNSWPVALKFMSMGATKIHRPEQIVMTLDHDVQNTSAANLKKYEQIETFAGQHGIDFYPAGRGIGHQVMVEEGYAWPGTMAVASDSHSNHYGGVGCLGTAVVRTDAASIWATSRTWWQIPPVARVTFTGTLPAGVTGKDVIVALCGLFNSDVLNHAIEFTGSEETMESLLVDSRLTIANMTTEWGALTGLFPIDRTLKRWLRYKATEAAMSEDRTTRQRITHERIDELFANPLTADPDAQYAKQLYLNLSTLSPYVSGPNSVKVATPLNELAQQNIKVNRAYIVSCTNSRASDLAAAAKVFKDAAKANPGTTPKIADGVKLYIAAASAPEQEAAESTGDWQALLDAGAQPLPAGCGPCIGLGTGLLEPGEVGISASNRNFKGRMGSRDALAYLASPEVVAASALSGVISGPGAYQVPENWSGVEHGFGTGLPPTTENELTNLLQQMESLIDRVESAGEDSKPATEILPGFPERISGEIVFLDADNLDTDNIYPGKLTYQDNVSKDDMAAACMQNYDPEFKGIAKPSDILVAGFNFGCGSSREQAATAILAKQIPLVVAGSFGNIFSRNSINNALMGLEVPRLIERLRASFAQPPPGDAGRQLTRRTGWTLTWDVKRSVVEVKEGESGESWTEQVGELPANVQEIIAEGGLEAWVKGKVAKSE
>XP_040816060_Penicillium_solitum
MSPCSMLLKRVARPPAAMMCRPVRPRWTPSFGIPSRTIHHPLRSVSNSVSSRSLSTTASARVEGFHSQHENASIPLSETPSEKRTPQTLTEKIVQRYAVGLPEGKLVRSGDYISLAPGYCMTHDNSWPVALKFMSMGATKVHRPEQIVMTLDHDVQNTSAANLKKYEQIETFAGQHGIDFYPAGRGIGHQVMVEEGYAWPGTMAVASDSHSNHYGGVGCLGTAVVRTDAASIWATSRTWWQIPPVARVTFTGTLPVGVTGKDVIVALCGLFNSDVLNHAIEFTGSEETMESLLVDSRLTIANMTTEWGALTGLFPIDRTLKRWLRYKATEAAMSDDRTTRQRITHERIDELFANPLTADPDAQYAKQLYLNLSTLSPYVSGPNSVKIATPLNELVQQDIKVNRAYIVSCTNSRASDLAAAAKVFKDAAKANPDTTPKIADGVKLYIAAASVPEQEAAESTGDWQALLDAGAQPLPAGCGPCIGLGTGLLEPGEVGISASNRNFKGRMGSRDALAYLASPEVVAASALTGVISGPGAYQVPENWSGVEHGFGTGLEPTTENELTNLLQQMESLIDRVESAGDEAKPATEILPGFPERISGEIVFLDADNLDTDNIYPGKLTYQDNVSKDDMAAACMSNYDPEFKGIAKPSDILVAGFNFGCGSSREQAATAILAKQIPLVVAGSFGNIFSRNSINNALMGLEVPRLIERLRASFAQPSAGDAKGRQLTRRTGWTLTWDVKRSVVEVKEGETGASWTEQVGELPANVQEIIAEGGLEAWVKGKVAQSG
>XP_022578246_Penicilliopsis_zonata
MTSRLWASGTAGRRWALVRCPLPTTRTTTLAQRFLSTSRAHRQDVFHSQLENPSSAAIFSSLQASKHVPQTLTEKIVQKYSVGLAQDKFVKSGDYVTISPHRCMTHDNSWPVALKFMSIGASKLHNPNQIVMTLDHDVQNQSDKNLQKYKQIEEFAKLHGVEFYPAGRGIGHQIMVEDGFAWPGTLVVASDSHSNMYGGVGCLGTPIVRTDGASIWATGKTWWQIPPVAKVTFTGVLPVGVTAKDVIVALCGLFDKDDVLNHAIEFSGSAETMRSLPVDARLTIANMTTEWGALSGLFPIDDVLKGWLRGKATTAAMGLAEGPFKTLAPRNFTHPALESLFENPLTADKGAKYAKEIYLDLSTLSPYVAGPNSVKVATALPDLEKLDIKVNKAYLVSCTNSRASDIAAAAKVFKDAAEKNGGKIPKVADGVKFYIAAASIPEQLAAEGAGDWQVLLEAGATTLPAGCGPCIGMGQGLLEPGEVGISASNRNFKGRMGSTDAKAYLGSPEVVAASALNGKISGPGYYEAPEGWSGVVRGEGDGIREEDRMLTAEEALEKVIGQLDDLVADGEKRFASEEPSEPVVEESDEALTEVYPGFPERVSGEIVFCDADNINTDGIYPGKYTYQDYVPVETMAQVCMSNYDPEFSTITKEGDILVSGYNFGCGSSREQAATAILAKKIPLVVAGSFGNIFSRNSINNALMGLEVPRLISRLRESFGSGDSQGKALTRRTGWKLTWDVRRSRIEIQEGENGPKWTHKVGELPPNVQEIIAKGGLEKWVKNAIDA
>XP_016623618_Cladophialophora_bantiana
MGPTEVEISIESPDSKAVETKIEMLESASSSSQDLGFDVKATKKLIRKIDWTLLPFLALLYLLSFLDRTNIGNARLAGLEKDLGMSGLDYNVALAIFFPFYVLVEPLSNLMMKRTRPSIWIPSIMVTWAVCTTLMGLVQSFAGLLVARAALGIAEGGLFPGVTFYITMWYKRHECGLRMAIFFSAATAAGAFGGLLARGIVEMDGVGGKSGWSWLFILEGLLTFAIAIIAFWTMNDYPSTAKFLTPEEKHEVTRRLERDRSSLADEFDMKYCWDALKDWKIWVHMFITIGIYTPLYSVSLFLPTIVKTLGYTNETAQLMTVPPYIVACFCCITGGYAADKLKTRGLFMIGFNLSAILGLILLISSQNPHVKYAGCFFFVAGIYPNVPQGVAWNGNNIGGSVKRAVGIAMHVGFGNLGGAVSGFIYLSSDSPKFTKGHAILIGLLTMSTCLQVFMTTYLRRENARRNREYKSPDQYTDQDKAAERAKGDNATFFRYTFSLRLTRTGTSRAICLPIPARLTQSRSFRTTARRCQDVFHAQLEDSNAAAILLSLKTSSRVPQTLTEKIVQQYAVGLPRDKFVKSGDYVTIAPHHCMTHDNSWPVALKFMSIGASKLKNPKQVVMTLDHDVQNKSEKNLTKYRQIEEFAKKQGVDFYPAGRGIGHQIMVEEGYAWPGTLVVASDSHTNMYGGIGCLGTPVVRTDAASIWATGRTWWQIPPVAKVTFTGVLPKGVTGKDVIVALCGLFDKDDVLNHAIEFAGSEETLRSLPIDARLTIANMTTEWGALSGLFPMDPLLQGWLRSKATMSALDASEGRGVNERFSHARLDELFGNQLAADRDAQYAKYLYLDLSTLAPYVSGPNSVKVATPLKELEDQNIKVDKAYLVSCTNSRASDLAAAAKVFKAEAAKNDGKVPRVAEGVKFYIAAASLPEQQIAEDAGDWQTLIDAGAVTLPAGCGPCIGLGTGLLEPGEVGISATNRNFKGRMGSTEAKAYLASPEVVAASALSGKISGPGWYERPQGWSGVICGEGDGVKEEDRMITADEAFQKIINQLDSMIESAEETFGEGKSAEATSGPTEVYPGFPEKVEGEIVFCDADNINTDGIYPGKYTYQDNVPVEKMAEVCMENYDPKFSSIARPGDILVSGFNFGCGSSREQAATSILARKIPLVVAGSFGNIFSRNSINNGLMGLEVPKLIRRLRETFSDLNTPRPSTQVTEPMGNKEEQQSLDSPPPATTQPREKQLSRRTGWTLVWDVKKSQIEVTEGANGKRWTEKVGELPPNVQEIIAKGGLEKWVQKEIAA
>XP_008727822_Cladophialophora_carrionii
MMFSIRFARSGSLRASHRVQWASRSFHQTSRRLQDVFHAQLEDPNAAAVLSSLKSSPKSPQTLTEKIVQQYAVGLAKDKFVKSGDYVTISPHHCMTHDNSWPVALKFMSIGASKLQNPKQIVMTLDHDVQNKSEKNLTKYRQIEEFAKKQGVDFYPAGRGIGHQIMVEEGYAWPGTLVVASDSHTNMYGGIGCLGTPVVRTDAASIWATGRTWWQIPPVAKVTFRGVLPKGVTGKDVIVALCGLFDKDDVLNHAIEFTGSEETLRSLPIDARLTIANMTTEWGALSGLFPMDSLLQGWLRAKATMSALDASAGRLGNERFSHARLDELFKQQLTADSGAQYAKYLHLDLNTLSPYVSGPNSVKVATPLNELEDQNIKINKAYLVSCTNSRASDLAAAAKVFKDAAEKNGGKIPKLADGVKFYIAAASVPEQQIAEEAGDWQALLAAGAIPLPAGCGPCIGLGTGLLEPGEVGISATNRNFKGRMGSTDAKAYLASPEVVAASALHGRISGPGWYERPEGWSGVIRGEGDGIREEDRMITADEAFDKIIKQLDSMIDSAEETFGETQQANEATTGSTEVYPGFPERVEGEIIFCDADNINTDGIYPGKYTYQDNVPVEKMAEVCMENYDSNFNAIAKPGDILVSGFNFGCGSSREQAATSILAKKIPLVVAGSFGNIFSRNSINNGLMGLEVPKLIRRLRETFSESDSPQASTDPLEPVGNKEEQQSLDSPPPAVTRPREKQLSLRTGWTLVWDVKKSQIEVTEGATGKTWVEKVGELPPNVQEIIAKGGLEKWVQKEIAAA
>XP_016247222_Cladophialophora_immunda
MFSLRFTNNGAPRAIALSGRMNLIQSRGFRTTTRRSQDVFHAQLEDSDAAAILSSLKTTPRVPQTLTEKIVQQYAVGLPKDKFVKSGDYVTIAPHHCMTHDNSWPVALKFMSIGASKLKDPKQVVMTLDHDVQNKSTKNLTKYRQIEEFAKKQGVDFYPAGRGIGHQIMVEEGYAWPGTLVVASDSHSNTYGGISCLGTPVVRTDAASIWATGRTWWQIPPVAKVTFSGVLPKGVTGKDVIVALCGLFDKDDVLNHAIEFAGSEETLRSLPIDARLTIANMTTEWGALSGLFPMDGLLQGWLRSKATMSALDASEGRGANERFSHARLDELFSNQPVADRGAQYAKYLHLDLSTLAPYVSGPNSVKVATPLNELEDQNIKVDKAYLVSCTNSRASDLAAAAKVFKDEAAKNGGKVPKVSEGVKFYVAAASLPEQQIAEDAGDWQTLIDAGAIILPAGCGPCIGLGVGLLEPGEVGISATNRNFKGRMGSTEAKAYLASPEVVAASALSGKISGPGWYERPEGWSGVVRGEGDGIKEEDRMITADEAFQKIINQLDSMIETAEETYGEAKPAEEATAGSTEVYPGFPERVEGEIVFCDADNINTDGIYPGKYTYQDNVPVEKMAEVCMENYDPKFSSIARPGDILVSGFNFGCGSSREQAATSILARRIPLVVAGSFGNIFSRNSINNGLMGLEVPKLIQRLRETFSDSHTPRPSTQVTEPVGNKENQQSLDSPPPAVTQPQEKQLSRRTGWTLVWDVKKSQIEVTEGAGGKRWTEKVGELPPNVQEIIAKGGLEKWVQKEIAAA
>XP_007743307_Cladophialophora_psammophila
MFSLRLTGTGTSRAICQPIPVRLTQSRSFRITARRRQDVFHAQLEDSNAAAILSSLKTSPRVPQTLTEKIVQQYAVGLPRDKFVKSGDYVTIAPHHCMTHDNSWPVALKFMSIGASKLKNPKQIVMTLDHDVQNKSEKNLTKYRQIEEFANKQGVDFYPAGRGIGHQIMVEEGYAWPGTLVVASDSHTNMYGGIGCLGTPVVRTDAASIWATGRTWWQIPPVAKVTFTGVLPQGVTGKDVIVALCGLFDKDDVLNHAIEFAGSEETLRSLPIDARLTIANMTTEWGALSGLFPMDTLLQGWLRSKATMSALDASEGRGGNERFSHARLDELFGNQLAADREAQYAKYLYLDLSTLAPYVSGPNSVKVATPLNELEDQNIKVDKAYLVSCTNSRASDLAAAAKVFKAEAANNDGKVPRVAEGVKFYIAAASLPEQQIAEDAGDWQTLVDAGAVTLPAGCGPCIGLGTGLLEPGEVGISATNRNFKGRMGSTEAKAYLASPEVVAASALSGKISGPGWYERPQGWSGVIRGEGDGIKEEDRMITADEAFQKIINQLDSMIESAEETFGEGKSVEEATSGSTEVYPGFPERVEGEIVFCDADNINTDGIYPGKYTYQDNVPVEKMAEVCMENYDPKFSSIARPGDILVSGFNFGCGSSREQAATSILARKIPLVVAGSFGNIFSRNSINNGLMGLEVPKLIRRLRETFSDLNTPRPSTQVTEPMGNKEAQQSLDSPPPATTQPREKQLSRRTGWTLVWDVKKSQIEVTEGANGKRWTEKVGELPPNVQEIIAKGGLEKWVQKEIAA
>XP_018693988_Fonsecaea_erecta
MSCRPVAAATPLARLLIRASRRRSPKRSQYNQPALRYASTTASAFPANLQGLELPNIAPATKVTTPQTLTEKILQRYSVDLPKGKVVRSGDYVQIRPHRCLTHDNTWPVAMRFMSTGATKIKDPSQLVFALDHDVQNTSPSNLKKYHQIEEFAKKHGVEELFVWPGTLCVGSDSHSNMYGALGSLGVALVRTDAAGIFATGKSWFQCPPVVQVNLLGTLPPGVRGKDVIIALCGLFPLDVLNHSVEFSGSEETMASIPMDDRLTISNMSTEWSATSAMFPLDATLERWLRYKATEAAMFPDRTTRQRITHEMVDELFSDPLRPDPGAHYAKKLYLDLSTLSPYISGPNSVKISTPLHDLAPKNIKIDKGYIVSCTNSRSSDLKAAAKVFQDAAKSNGGRIPKIADGVKLYIAAASAREQAYAEEAGDWQTLVEAGATVLPASCGPCIGLGTGLLEDGETGVSASNRNFKGRLGSRLAHAYLSSPEVVAASALNGVLSGPGVYEVPENYTGVKYGYGTGKPASIENQLGNALEQLESLIDRVETTAGIDDATAQAVTKILPGFPAKISGEIIFADADNLDTDNIYAGKYTYQDYMTVADMAKVCMENYDPEFRSIAKPNDILVSGFNFGCGSSREQAATALLAREIPLVVAGSFSNIFVRNGVNNALPCLELPRLVERLRTVFSEKNVPTRRTGWTLTWDIARSIIEVQEGENGERWQQKVGEFPENLQEIIAKGGLVGWVKSELAKAA
>XP_022515424_Fonsecaea_monophora
MFYRAVVVADPLARSLIRASPCRSLKRPRYNQPACRYSSTAASTLHTNFQEPPLPNIAPEKNVTSPQTLTEKILQRYSVDLPKGKVVRSGDYVQIRPHRCLTHDNTWPVAMRFMSTGATKIKDPSQLVFALDHDVQNTSPSNLKKSWDRPPNYGKFLRVEFIPGTRSLLMDVHSNMYGALASLGVALVRTDAAGIFATGKSWFQCPPVVQVNLLGTLPPGVRGKDVIIALCGLFPLDVLNHSVEFVGSEETMASIPMDDRLTISNMSTEWSATSAMFPMDTTLERWLRYKATEAAMFPDRTTRQRITHEMVDELFANPLRSDPGAHYAKKLYLDLSTLSPYISGPNSVKISTPLHDLAKQNIKVNKGYIVSCTNSRSSDLKAAAKVFQAAAESNGGKIPKIADGVKLYIAAASAREQAIAEGEGSWQTLVEAGATVLPPSCGPCIGLGTGLLEDGEVGVSASNRNFKGRLGSRLAHAYLSSPEVVAASVLNGVLSGPGVYEVPENYNGVQHGYGTGKPATIENELDNALEQLESLIDRVQTTAQAGDDDAQAVTKILPGFPAKISGEILFADADNLDTDNIYAGKYTYQDDMTTEDMAKVCMENYDPEFRSIVKPNDILVSGFNFGTGSSREQAATALLARHIPLVVAGSFSNIFVRNGINNALPCLELPRLVERLRTVFPEKVPTRRTGWTLTWDISRSTIEVQEGENGERWEQKVGEFPENLQEIVAKGGLVGWIKAELAKAS
>XP_016634151_Fonsecaea_multimorphosa
MQKLRHVSRHARSRYLSTTTPYRAEAFHAQLEDPSISPFLTSLKRQPKTPQTLTEKIVQRYAVGLPEGKLVRAGDYVSLVPSYCMTHDNSRPVAGKFMSMGASKIYNNKQIVMTLDHDIQNRTESNLKKYQQIEEFAKTHGIDFYPAGRGIGHQIMVEEGYAWPGTLVVASDSHSNTYGGVNCLGTPIVRSDAASVFATGRTWWQIPPIARVTFTGTLPVGVTGKDVIVALCGLFNNDEVLNHAIEFTGSEETMASLLVDSRLTIANMSTEWGALAGLFPLDQTLERWLRYKATEAAMLDTRTTRQRITHEKVDELLANRLTADRDAVYAKQLYLNLSTLSPYISGPNSVKVVKPLNELAPQRIKIDRAYLVSCTNSRASDLAAAAKVFKDAAKANSGIVPKIADGVQFYIAAASAPEQEAAEAAGDWQAMLDAGAQPLPAGCAMCIGLGTGLLEPGEVGISASNRNFKGRMGSRDAQAYLASPEVVAASALSGVISGPDAYQVPTDWSGVEHGFGTGMPHTTEHELGNLLQQMESLIERADSAANASEAAVEILPGFPERISGEIVFCDADNINTDGIYPGKLTYQDDVSKEDMARACMQNYDPEFNNIAKPKDILVAGRSFGVGSSREQAATAILAKGIPLVVASSFSNIFARNSINNALIGLEVPRLVERLRSHFSSESASTSSSSSSSNPIVPESTANEELVDAAPPAPVTPYERQLTRRTGWTLTWDVARSVVEVQEGPGGAVWTERVGELPANVQAIIAAGGLEGWVKAELRKADN
>XP_022495479_Fonsecaea_nubica
MFYRAVVVADPLARSLIRASPRRSLKRSRYNQPACRYSSTAASALHTNFQEPPLPNIAPEKNVTSPQTLTEKILQRYSVDLPKGKVVRSGDYVQIRPHRCLTHDNTWPVAMRFMSTGATKIKDPSQLVFALDHDVQNTSPSNLKKYKQIQEFGKKHGVNFFGAGHGIGHQIMASFSASNSYQESHSNMYGALASLGVALVRTDAAGIFATGKSWFQCPPVVQVNLLGTLPPGVRGKDVIIALCGLFPLDVLNHSVEFVGSEETMASIPMDDRLTISNMSTEWSATSAMFPMDTTLERWLRYKATEAAMFPDRTTRQRITHEMVDELFANPLRSDPGAHYAKKLYLDLSTLSPYISGPNSVKISTPLHDLAKQNIKVDKGYIVSCTNSRSSDLKAAANVFQAAAKSNGGKIPKIADGVKLYIAAASAREQAIAEDEGSWQTLVEAGATVLPPSCGPCIGLGTGLLEDGEVGVSASNRNFKGRLGSRLAHAYLSSPEVVAASVLNGVLSGPGVYEVPENYSGVQHGYGTGKPATIENELDNALEQLESLIDRVQTTAQVGDDDAQAVTKILPGFPAKISGEILFADADNLDTDNIYAGKYTYQDDMTTEDMAKVCMENYDPEFRSIVKPNDILVSGFNFGTGSSREQAATALLARHIPLVVAGSFSNIFVRNGINNALPCLELPRLVERLRTVFPEKVPTRRTGWTLTWDISRSTIEVQEGENGERWEQKVGEFPENLQEIVAKGGLVGWIKAELAKAS
>XP_013279330_Fonsecaea_pedrosoi
MFYRAVVVADPLARSLIRASPCRSLKRPRYNQPACRYSSTAASTLHTNFQEPPLPNIAPEKNVTSPQTLTEKILQRYSVDLPKGKVVRSGDYVQIRPHRCLTHDNTWPVAMRFMSTGATKIKDPSQLVFALDHDVQNTSPSNLKKYKQIQEFGKKHGVNFFPAGHGIGHQIMASFSASNLYWEPVEELFVWPGTLCVGSDSHSNMYGALASLGVALVRTDAAGIFATGKSWFQCPPVVQVNLLGTLPPGVRGKDVIIALCGLFPLDVLNHSVEFVGSEETMASIPMDDRLTISNMSTEWSATSAMFPMDTTLERWLRYKATEAAMFPDRTTRQRITHEMVDELFANPLRSDPGAHYAKKLYLDLSTLSPYISGPNSVKISTPLHDLAKQNIKVDKGYIVSCTNSRSSDLKAAAKVFQAAAESNGGKIPKIADGVKLYIAAASAREQAIAEDEGSWQTLVEAGATVLPPSCGPCIGLGTGLLEDGEVGVSASNRNFKGRLGSRLAHAYLSSPEVVAASVLNGVLSGPGVYEAPENYNGVQHGYGTGKPATIENELDNALEQLESLIDRVQTTAQVGDDDAQAVTKILPGFPAKISGEILFADADNLDTDNIYAGKYTYQDDMTTEDMAKVCMENYDPEFRSIVKPNDILVSGFNFGTGSSREQAATALLARHIPLVVAGSFSNIFVRNGINNALPCLELPRLVERLRTVFPEKVPTRRTGWTLTWDISRSTIEVQEGENGERWEQKVGEFPENLQEIVAKGGLVGWIKAELAKAS
>XP_007755343_Cladophialophora_yegresii
MRFARSGPLRASPRVQWAQTRSFHQSSRRLQDVFHTQLEDPSAAAVLSSLKTSPRVPQTLTEKIVQQYAVGLAKDKFVKSGDYVTISPHHCMTHDNSWPVALKFMSIGASRLQNPKQIVMTLDHDVQNKSEKNLTKYRQIEEFAKKQGVDFYPAGRGIGHQIMVEEGYAWPGTLVVASDSHTNMYGGIGCLGTPVVRTDAASIWATGRTWWQIPPVAKVTFRGILPKGVTGKDVIVALCGLFDKDDVLNHAIEFTGSEETLQSLPIDARLTIANMTTEWGALSGLFPMDTLLQGWLRAKATMSALDASEGRLANERFSHARLDELFKHQLTADSGAQYAKYLHLDLNTLSPYVSGPNSVKVATPLNVLEDQNVKINKAYLVSCTNSRASDLAAAAKVFKDAAAKNGGKIPKLADGVKFYIAAASQPEQQIAEDAGDWQAMLDAGAVPLPAGCGPCIGLGTGLLEPGEVGISATNRNFKGRMGSTDAKAYLASPEVVAASALHGKISGPGWYERPEGWSGVIRGKGDGIREEDRMITADEAFDKIIKQLDSMIESAEETFGETQQANEATTGSTEVYPGFPERVEGEIIFCDADNINTDGIYPGKYTYQDNVPVEKMAEVCMENYDSNFNAIARPGDILVSGFNFGCGSSREQAATSILAKKIPLVVAGSFGNIFSRNSINNGLMGLEVPKLIRRLRETFSEADSPKVSTDPLEPVGNKEEQQSLDSPPPAVTRPREKQLSRRTGWSLVWDVKKSQIEVTEGPTGKTWIEKVGELPPNVQEIIAKGGLEKWVQKEIAAV
>XP_016230476_Exophiala_spinifera
MMYSPRGTPVAALRAACLTSQTRWAQLRGFRKTTKRAQEVFHSQLEDPNASAVLSSIKTSSKVPQTLTEKIVQQYAVGLPKDKYVKSGDYVTIAPLHCMTHDNSWPVALKFMSIGASKLKDPKQIVMTLDHDVQNTSEKNLTKYRQIEEFAKKQGVDFYPAGRGIGHQIMVEEGYAWPGTMVVASDSHTNMYGGVGCLGTPVVRTDAASIWATGRTWWQIPPVAKVTFTGTLPKGVTGKDIIVALCGLFDKDDVLNHALEFAGSEETLKSLPIDARLTIANMTTEWGALTGLFPIDSVLQGWLRAKATMSALDTSEGRAGNPRFLHSRLDQLFENQLTADKGARYAKSLYLDLNTLSPYVSGPNSVKVATPLNVLEDQNIKVDKAYLVSCTNSRASDLAAAAKVFKDAAEKNGGKVPKVAEGVEFYIAAASLPEQKIAEDAGDWQTLLDAGAISLDPGCAMCIGLGRGLLEPGEVGISASNRNFKGRMGSTDAKAYLASPEVVAASALSGKLSGPGWYERPESWTGVARGEGDGIKEEDRMITADEAFQKIIDQLDNMIEAGEQNFGSEQSTDVTPGSTEVYPGFPERVEGEIVFCDADNINTDGIYPGKYTYQDNVPVEKMAEVCMENYDPKFSSLAKPGDILVSGFNFGCGSSREQAATAILAKKIPLVVAGSFGNIFSRNSINNALMGLEVPRLVSRLRETFSDLPEPQSGSEITEPTGNKENQQSLDTPPPNPPTPREKQLSRRTGWTLVWDVKKSQIEVTEGPGGKKWTEKVGELPPNVQEIIAKGGLEKWVQNEIAEV
>XP_016260639_Exophiala_oligosperma
MGALILGRLQCGLQSMRMQKLRHVSTHSRSRYLSTKTPYRAEAFHAQLEDPSNSAFLTSLKRQPKTPQTLTEKIVQRYAVGLPEGKLVRAGDYVSLAPSYCMTHDNSWPVARKFMSMGASKIHDNRQIVMTLDHDIQNRNESNLKKYQQIEEFAKKHGIDFYPAGRGIGHQIMVEEGYAWPGTLVVASDSHTNTYGGVNCLGTPIVRSDAASVFATGRTWWQIPPIARVTFTGTLPVGVTGKDVIVALCGLFDKDEVLNHAIEFTGSEETMASLLVDSRLTIANMTTEWGALAGLFPIDQTLERWLRNKATEAAMLDTRTTRQRITHQKVDELLANRLTADRDAVYAKQLYLNLSTLSPYVSGPNSVKVVTPLNELAPQRIKINRAYLVSCTNSRASDLAAAAKVFKDAAKANSGIIPKIADGVQFYIAAASAPEQEVAEAAGDWQAMLDAGAQPLPAGCAMCIGLGTGLLEPGEVGISASNRNFKGRMGSRDAQAYLASPEVVAASALSGVISGPGAYQVPTDWSGVEHGFGTGILPTTEHKLDHLLQQMESVIERAETAVDASEAAVQILPGFPERISGEIVFCDADNINTDGIYPGTLTYQDDVSKEDMARACMQNYDPEFNNIAKPNDILVAGWSFGVGSSREQAATAILAKQIPLVVAGSFSNIFARNSINNALIGLEVPRLVERLRSHFSSESASTSVSTTTTTSSSSSSSSSNPVVPEPTTNEEFLNPKPPAPVAPHERHLTRRTGWTLTWDVGHSVVEVQEGPGGAVWTERVGELPANVQEIIAAGGLEGWVKAEMGKADN
>XP_013318020_Exophiala_xenobiotica
MLLPRYSPIAALRAANHSPQARWAQIRSFRKSTRRVQEVFHAQLEDPDAAAIFSSIKTSPKVPQTLTEKIVQQYAVGQPKDKYVKSGDYVTISPHHCMTHDNSWPVALKFMSIGASKLKDPKQIVMTLDHDVQNKSEKNLTKYRQIEEFAKKQGVDFYPAGRGIGHQIMVEEGYAWPGTMVVASDSHTNMYGGIGCLGTPVVRTDAASIWATGRTWWQIPPVAKVTFIGTLPKGVTGKDVIVALCGLFDKDDVLNHAIEFVGSEETLRSLPIDARLTIANMTTEWGALTGLFPMDSVLQGWLRAKATMSALDTSEGRSGNPRFSHPRLDQLFESQLAADKGAQYAKYLHLDLSTLSPYVSGPNSVKVATPLNVLEDQNIKINKAYLVSCTNSRASDLAAAAKVFRDEAEKNDGKVPKIADGVNFYIAAASIPEQQIAEDAGDWQTLIDAGAITLPAGCGPCIGLGTGLLEPGEVGISATNRNFKGRMGSTDAKAYLASPEVVAASALTGKLSGPGWYERPEGWTGVVRGEGDGIKEEDRMITADEAFQKILDQLDGMIEAGEQTFGSNDQSSDAISSSTEVYPGFPERVEGEIIFCDADNINTDGIYPGKYTYQDNVPVEKMAAVCMENYDPKFSSLAKPGDILVSGFNFGCGSSREQAATAILAKKIPLVVAGSFGNIFSRNSINNALMGLEVPKLIQRLRETFSDTPPSKPGREITEPVGNKEDQQSLDSPPPTPPTPREQQLSRRTGWTLVWDVKKSQIEVTEGQGGKKWTEKVGELPPNVQEIIAKGGLEKWVQNEIAAA
>XP_007727577_Capronia_coronata
MVSPRAFAPCAFQTTNLSFRVQWRQTRSFRKSAQRVQEVFHAQLEDPNAAAVFTSMKTFPTIPQTLTEKIVQQYAVGLAKDKYVKSGDYVTIAPHHCMTHDNSWPVALKFMSIGATKLKDPKQIVMTLDHDVQNKSDKNLTKYRQIEEFAKKHGVDFYPAGRGIGHQIMVEEGYAWPGTLVVASDSHTNMYGGIGCLGTPVVRTDAASIWATGRTWWQIPPVAKVTFRGVLPKGVTGKDVIVALCGLFDKDDVLNHAIEFTGSEETLRSLPIDSRLTIANMTTEWGALSGLFPIDDVLRGWLRAKATMSALDASEGRSGNPRFTHARLDQLFESQLVADKGAQYAKQLYLDLNTLSPYVAGPNSVKVATPLNELEDQNIKVDKAYLVSCTNSRASDLAAAAKVFKDAAEKNGGKVPQIADGVKFYIAAASLPEQEIAEEAGDWQTLIDAGAVTLPAGCGPCIGLGTGLLEPGEVGISATNRNFKGRMGSPDARAYLASPEVVAASALTGKISGPGWYERPDGWSGVVRGEGDGIKEEERMITADEAFQKIISQLDNMIESAEETFGDSVKTSETTTSSTDVYPGFPERLEGEIVFCDADNINTDGIYPGKYTYQDNVPVEKMAEVCMENYDPKFSSIAKAGDILVAGFNFGCGSSREQAATAILAKKIPLVVAGSFGNIFSRNSINNALMGLEVPKLVRRLRETFSETSTPTTSDEITEPVGNKEEQQSLDSPPPAPTQPHEKQLSRRTGWTLVWDVKKSQIEVTEGPNGKTWTEKVGELPPNVQEIIAKGGLEKWVQKEIAAA
>XP_007735299_Capronia_epimyces
MTDRAVDNILPLFSLERFYIWQTLISLTQVAAATLARSLIRASLGRSLKRSRHNQPSCRYASTTVSAFGTNSEGPVLPNIVPGKKVTSPQTLTEKILQRHSVDLPQGKVVRSGDYVQIQPHRCMTHDNTWPVAMRFMSTGATKIKDPDQLVFALDHDVQNKSASNLKKYEQIQEFAKKHGVEELFVWPGTLCVGSDSHSNMYGALGSLGVALVRTDAAGIFATGKSWFQCPPVVQVNLLGTLPPGVRGKDVIIALCGLFPLDVLNHSVEFVGSEETMASIPMDDRLTISNMSTEWSATSAMFPIDTTLERWLRYKATEAAMLEDRSTRQRITHEMVDELFANPLRADPGAHYAKKLYLNLSTLSPYISGPNSVKISTPLHDLATQNIKIDKGYIVSCTNSRSSDLKAAAEVFQAAAESNGGRIPKIADGVKLYIAAASAREQAIAEDEGSWQTLVEAGATVLPPSCGPCIGLGTGLLEDGETGVSASNRNFKGRLGSRLAHAYLSSPEVVAASALHGVLSGPGVYKVPENYTGVEYGYGTGNPDTIEAKLGSALEQLESLIDRIETTAPVDDDAAQAVTNILPGFPTKISGEIVFADADNLDTDNIYAGKYTYQDHMTTAEMANVCMENYDPEFRSIAKPNDILVSGFNFGCGSSREQAATALLARDIQLVVAGSFSNIFVRNGINNALPCLELPRLVERLRTIFSEKIPTRRTGWTLTWDIARSTIEVQEGEDGERWEEKVGEFPENLQEIIAKGGLVGWVKHELAKAA
>XP_009157144_Exophiala_dermatitidis
MWCQRASAPFAFRATGLSSRLQWRQCRSFGDSVKRFQEVFHAQLEDPNAAAILTSMKTSPKVPQTLTEKIVQQYAVGLAKDKYVRSGDYVTIAPHHCMTHDNSWPVALKFMSIGATKLKDPKQVVCTLDHDVQNKSERNLKKYRQIEEFAKKHGVDFYPAGRGIGHQIMVEEGYAWPGTLVVASDSHTNMYGGIGCLGTPVVRTDAASIWATGRTWWQIPPVAKVTFTGILPKGVTGKDVIVALCGLFDKDDVLNHAIEFTGSEETLRSLPVDARLTIANMTTEWGALSGLFPMDDVLRGWLRAKATMSALDSSEGRSGNPRFTHSRLDELFESQLTADKGAQYAKQLYLDLSTLSPYVSGPNSVKVATPLNELEDQNIKVNKAYLVSCTNSRASDLAAAAKVFKDAAEKNGGKVPKIAEGVQFYIAAASLPEQQIAEEAGDWQTLIEAGAVTLPAGCGPCIGLGTGLLEPGEVGISATNRNFKGRMGSPDAKAYLASPEVVAASALTGKISGPGWYERPEGWSGVVRGEGDGIKEEDRMITADEAFQKIIDQLDSMIETAEDTFGGAEKTTETTSSTTEVYPGFPERVEGEIVFCDADNINTDGIYPGKYTYQDNVSVEKMAEVCMENYDPKFSSIAKPGDILVAGFNFGCGSSREQAATAILAKKIPLVVAGSFGNIFSRNSINNALMGLEVPKLVRRLRETFSEPSKPTTSDQITEPVGNKEEQQSLDSPPPAPTKPQEKQLSRRTGWTFVWDVKKSQIEVVEGPGGKKWTEKVGELPPNVQEIIAKGGLEKWVQKEIGAA
>XP_013255606_Exophiala_aquamarina
MHQIQKLRYVSRHTRSRYLSTTALYRAEAFHAQLEDPSTSALFASLKRQSQTPQTLTEKIVQRYAVGLPEGKLVRAGDYVSLAPHYCMTHDNSRPVASKFMSMGASKIYDNRQIVMTLDHDIQNKDESNLKKYQQIEEFAKKHGIDFYPAGRGIGHQIMVEEGYAWPGTLVVASDSHTNTYGGVNCLGTPIVRSDAASVFATGRTWWQIPPIARVTFTGTLPVGVTGKDVIVALCGLFDKDEVLNHAIEFTGSEETMASLLVDSRLTIANMTTEWGALAGLFPIDQTLERWLRYKATEAAMLDTRTTRQRITHEKVDELLATRLTADRDAVYAKQLYLNLSTLSPYVSGPNSVKVVTPLNELAPQTIKINRAYLVSCTNSRASDLAAAAKVFKDAAKANSGVIPKIADGVQFYIAAASAPEQEAAEDAGDWQAMLDAGAQPLPAGCGPCIGLGTGLLEPGEVGISASNRNFKGRMGSRDAQAYLASPEVVAASALSGIISGPGAYQVPADWSGVEHGFGTGMPQTTEHQLDHLLQQMESLIERADSAGAPSEATVEILPGFPERISGEIVFCDADNINTDGIYPGSLTYQDDVSKEDMARACMQNYDPEFNNIAKPNDILVAGRSFGVGSSREQAATAILAKQIPLVVASSFSNIFSRNSINNALIGLEVPRLVERLRSHFSSESASTSTSSSSSSNPIVSEPTTNEGSLTTAPPTPVALHQRQLTRRTGWTLTWDVARSVVEVQEGPGGPVWTERVGELPANVQAIIAAGGLEGWVKNELRKTEGQ
>XP_016225200_Exophiala_mesophila
MSCRVVVTANPLARSLIRDSPRRSLARSQYNHSSFRCYATTLSSFQTNPQEQAPPNFATGNEVTTPQTLTEKILQRYSVGLPKGKVVRSGDYVQIQPHRCLTHDNTWPVAMRFMSTGATKIKDPSQLVFALDHDIQNTSPSNLKKYHQIEEFAKKHGVNFFGAGHGIGHQIMVEELFVWPGTLCVGSDSHSNMYGALGSLGVALVRTDAAGIYATGKSWFQCPPIVQVNLLGTLPPGVRGKDVIVALCGLFPLDVLNHSVEFVGSEETMASIPMDDRLTISNMSTEWSATSAMFPLDTTLERWMRYKATEAAMLEHRTTRQRITHEMVDELFSTPLRADPGAHYAKKLYLDLSTLSPYISGPNSVKISTPLHDLAAQNIKINKGYIVSCTNSRSSDLKAAAQVFQAAAKSNGGKIPKIADGVKLYIAAASASEQAIAEDEGSWQTLVEAGATVLPPSCGPCIGLGTGLLEDGETGISASNRNFKGRLGSRLAHAYLSSPEVVAASALNGVLSGPGIYQVPENYNGVQYGYGTGKPATIENELGNALEQLESLIDRVETTAGLGDDPAAQSGTNILPGFPSKITGEIIFADADNLDTDNVYAGKYTYQDDMTREDMARVCMENYDPEFRSITKPSDILVSGFNFGCGSSREQAATALLARDIPLVVAGSFSNIFVRNGVNNALPCLEVPRLVERLRAVFSENKVPTRRTGWTLTWDITRSVIVVQEGENGEQWEEKIGEFPENLQEIIAKGGLVGWVKNELAKAA
>XP_013277657_Rhinocladiella_mackenziei
MFSQRIPSAGAIRASNLSFRWPWHQIRSFRGTAQRSQDVFHAQLEDPQAAAILSSLKTSPRIPQTLTEKIVQQYAVGLAKDKYVKSGDYVTIAPHHCMTHDNSWPVALKFMSIGASKLNDPKQIVMTLDHDVQNKSEKNLTKYRQIEEFAKKQGVDFYPAGRGIGHQIMVEEGYAWPGTLVVASDSHTNMYGGIGCLGTPVVRTDAASIWATGRTWWQIPPVAKVTFTGVLPKGVTGKDVIIALCGLFDKDDVLNHAIEFTGSEETLRSLPIDARLTIANMTTEWGALTGLFPVDGVLQGWLRAKATMSALDTSERRAGNERFSHPRLDQLFETPLAADKGVRYAKYLHLDLNTLSPYVSGPNSVKVATPLNVLEDQGIKVDKAYLVSCTNSRASDLAAAAKVFKDEAERNGGKVPKIAGGVKFYIAAASLPEQQIAEDAGDWQTLIDAGAVTLPAGCGPCIGLGTGLLEPGEVGISATNRNFKGRMGSTDAKAYLASPEVVAASALSGKISGPGWYEKPEGWSGVIRGEGDGIKEEDRMITADEAFQKIIDQLDSMIESAEETFGEGNDSSESVTGPTEVYPGFPERVEGEIVFCDADNINTDGIYPGKYTYQDSVSVEKMAEVCMENYDPKFSSIVKPGDILVSGFNFGCGSSREQAATAILAKKIPLVVAGSFGNIFSRNSINNALMGLEVPKLIQRLRETFSESSKSTTEKQITEPVGHKENQQSLDAPLSAPTQPLEKQLSRRTGWTLVWDVKKSQIEVTEGLNGKKWTEKVGELPPNVQEIIAKGGLEKWVQKEIAAA
>XP_018002387_Phialophora_attinorum
MRLCTRIRHQIAQSARQQPSRTYFVATSQRWQAQAFHSQLEDPSASGILSTLRSSAPRIPQTLTEKIVQKYAVGLADGKLVKSGDYVTISPHHCMTHDNSWPVALKFMSIGATKLNDPKQIVMTLDHDVQNKSEKNLTKYRQIEEFAKKQGSDFYPAGRGIGHQIMVEEGYAWPGALVVASDSHTNMYGGIGCLGTPVVRTDAASIWATGRTWWQIPPVAKVRFSGVLPKGVTGKDVIVALCGLFDKDDVLNHAIEFVGEEETMRSLPIDARLTIANMTTEWGALSGLFPVDGMLHGWLRSKATMSAVDQGGLVGGSRFAHERLDELFQQPLRADPGAAYAKTLHLDLNTLSPYVSGPNSVKVATALNELEAQNIPVNKAYLVSCTNSRASDLAAAAKVFKDAAEKNGGKVPQIADGVKFYIAAASVPEQQIAEEQGDWQALIEAGAEALPAGCGPCIGLGTGLLEPGEVGISATNRNFKGRMGSTDAKAYLASPEVVAASALSGKISGPGWYERPEGWSGVVRGTGDGIPEEERLITASEALDKIIGQLDDMIDTAEPKFGEGEQTTQTTETPPTSAATEVYPGFPERVEGEIVFCDADNINTDGIYPGKYTYQDGVTPEKMAEVCMENYDPKFSGLAKQGDILVSGYNFGCGSSREQAATAILAKKIPLVVAGSFGNIFSRNSINNALMGLEVPKLIQRLRETFSDKTSSPASGTPITEPGQNSQSLDSPPPGPTDAKEKQLTRRTGWKLLWDVKNSQIEVTEGDGTKWTEKVGELPPNVQEIIAKGGLEKWVQQEITGK
>NP_593437_Schizosaccharomyces_pombe
MDSGEMHHPYQAFSKVGKCEISQTNPSFSSGMRCLVRSADIQFKGICGLTRGFASFNKPPQTITEKIVQKFAQNIPENKYVRSGDYVTIKPKHCMSHDNSWPVALKFMGIGAKKVFDNRQIVCTLDHDVQNKSEANLRKYKNIESFAKGQGIDFYPAGRGIGHQIMVEQGYAMPGSMAVASDSHSNTYGGVGCLGTPIVRTDAAAIWATGQTWWQIPPIARVNLVGQLPKGLSGKDIIVSLCGAFNHDEVLNHAIEFYGEGLNSLSIESRLTIANMTTEWGALSGLFPTDEKLLAWYEDRLKFLGPNHPRVNRETLDAIKASPILADEGAFYAKHLILDLSTLSPAVSGPNSVKVYNSAATLEKKDILIKKAYLVSCTNGRLSDIHDAAETVKGKKVADGVEFYVGAASSEVEAAAQKNGDWQTLIDSGARTLPAGCGPCIGLGTGLLKDGEVGISATNRNFKGRMGSREALAYLASPAVVAASAIAGKIVAPEGFKNAVSLVSAVDITDKVNKQTASKSSTEAVDSETAIIDGFPSIVAGEIVFCDADNLNTDGIYPGRYTYRDDITKEEMAKVCMENYDSEFGKKTKKDDILVSGFNFGTGSSREQAATAILSRGIPLVVGGSFSDIFKRNSINNALLAIQLPDLVQKLRTAFANESKELTRRTGWHLKWDVRKSTVTVTTSDNKEMSWKIGELGNSVQSLFVRGGLEGWVKHEISKSN
```
