## Supplementary material for "Coding Sequence Insertions in Fungal Genomes are Intrinsically Disordered and can Impart Functionally-Important Properties on the Host Protein": fasta protein sequences: XP_717333.2_blasthits_fa.txt

```
>XP_717333_Candida_albicans
MTRTTRIDTQEATKHKDLPPVPSPLSLSSNPNPECLMESKSLGRKNFKKLSLDASPVKSTSGSLRSSDMMSIKEPTSLRQKRQRPPPILHLPTASSSATSTPTSNITGSSSASSIQFAQKSPGSGVIVSQTLSRPSSAGGIPSSGYSSLNVNQSNRNVDPDNVVSTDMILNQISNLDLTSMNHHRQHYQNSHHHLPTTNRKRQTVISSISPTKSSAASSSLEPQIQSLPASSQSPIATTSSLKLNNKDLLTLKQLGSGNSGSVSKILHIPTQKTMAKKIIHIDSKSVIQTQIIRELRILHECHSPYIIEFYGACLNNNNTIVICMEYCNCGSLDKILPLCENKQFPTFVLKKLSFAILSGLTYLYTTHKIIHRDIKPNNVLMTHKGEFKLCDFGVSRELTNSLAMADTFVGTSMYMSPERIQGLDYGVKSDVWSTGLMLIELASGVPVWSEDDNNNDDDEDDEDDAYVRQGSIAAERNGQNSPSRSRKNKQKGNGYNSYNGPEGILDLLQRIVNEDAPTLTNKINPVTKLPYDKYLCQFIDLCLIKDDSVRKTPWQLLEDKEHFFKGVEEGVYDKEHKSWAKKIRKCKV
>XP_002421953_Candida_dubliniensis
MTRTTRIDTQEATKHKDLPPVPSTSLSSNSEYLMESKSLGRKNFKKLSLDASPVKSTSNNLRSSDMMSIKEPTSLRQKRQRPPPMLHLPTSSSSTTSTPTSNITGTSSASSVHFSQKSPGSGVIVSQTLSRPSSAGGMGSSGYSALNINQSNRNVDPDNVVSTDMILNQISNLDLTSMNHHRQNSHHHLPSTNRKRQTVISSISPTKSSASSSPLEPQNQSLPASSQSPIATTSALKLNNKDLLTLKQLGSGNSGSVSKILHIPTQKTMAKKIIHIDSKSVIQTQIIRELRILHECHSPYIIEFYGACLNNNNTIVICMEYCNCGSLDKILPLCENRQFPTFVLKKLSFAILSGLTYLYTTHKIIHRDIKPNNVLMTHKGEFKLCDFGVSRELTNSLAMADTFVGTSMYMSPERIQGLDYGVKSDVWSTGLMLIELASGVPVWSEDNSNNDDDDEDGDDGCSGQGILATERNGQNSPSKSRKKNQKGNGYNSYNGPEGILDLLQRIVNEDAPTLTNKINPVTKLPYDKYLCQFIDLCLIKDDSVRKTPWQLLEDKEHFFKGVEEGAYDKEHKSWAKKIRKCKV
>XP_002545929_Candida_tropicalis
MSKLNRLDLTDDIREKELPPVPSSVSQTLDQPLMETKSLRRKNFKKLSLDASPVKSKENLISNDTMDIREPTSLRQKRQRPAPILNLSNSSSSVSNTPAQIPTSSTSSLAFSQQSPGSGAIVSQTLSRPTSAGGKAGPGSSSTSPFNINRSNRNVDPDNEASTDLILNQISNLDLSNMNHHQQRLHQNNHHHLPSRKRQTVISSISPTKSTSSSPLEPKPQLVTDAQSPIATTSSLKLNSKDLLTLKQLGSGNSGSVSKILHIPTQKTMAKKIIHIDSKSVIQTQIIRELRILHECHSPYIIEFYGACLNNNNTIVICMEYCNCGSLDKILPLCDNKQFPTFVLKKLSFAILSGLTYLYTTHKIIHRDIKPNNVLMTHRGDFKLCDFGVSRELTNSLAMADTFVGTSMYMSPERIQGMDYGVKSDVWSTGLMLIELASGLPVWTDDDDDEEEGNGQSNGINDMNSYNGPEGILDLLQRIVNEDAPTLTNKINNVTKQPYDKKLCEFIDACLIKDDASRKTPWQLLDDKDGFLKGVEEGIYDKEHKHWAKKIRKLKNL
>XP_003869233_Candida_orthopsilosis
MNLESGSEDSARSKDKRLPPSPLSAYNKNQTNLHTTTTSKPVTPTDNITHHAYTDDAEILEKKTLNRKNFKHLSLSSPISQTEVKHDESHLIREPTSMKRRQRPAPILNLPSTYTSSQPELTHKRPVMAQQATAPAILADSKQSPSNAVVTQTLSRPNSAGLANYDFNGSNRNVDPETQASTEMLLNQMSQLELNRPDSQRSKSTNDTSGRKRQTVISSISPTKMSGQQAESKVQLVDTLNETQSPIATTSKLKLRNKDLLTLKQLGSGNSGSVSKVLHIPSQKTMAKKVIHVDSKSVIQTQIIRELRILHECQSPYIIEFYGAFLNSNNTIVICMEYCNCGSLDKILSLCENRQFPLYVLKKLSFAILSGLSYLYNKHKIIHRDIKPNNVLMTHRGEFKLCDFGVSRELTNSLAMADTFVGTSMYMSPERIQGLNYGVKSDVWSMGLMLIELASGLPVWADDYDDENGSSAYNSLKSDISNNSFRGPEGILDLLQRIVNEKPPSLKNKINPVTRSRYDPLLCEFIDSCLIKSDSERKTPWQLLEDKQGFLQGVEEGIYDQNHKSWAKQIRKLNKEANEADK
>XP_001525445_Lodderomyces_elongisporus
MGTSTIPASSTTSTILNINRSNRGVDPEQHSSTDEMINQISNLDLQSRQNPLGNAPTALGRKRQTIISSISPTKSSTTSPLEYKPQVVETIIENQSSPIATTTGLDLRNQDLLTLKQLGLGNSGSVSKVLHIPSQKTMAKKIIHVDSKSVIQTQIIRELRILHECSSPYIIEFYGAFLNNNNTIVICMEYCNCGSLDKIVQLCDYKQFPLFVLKKLSYAILSGLSYLYTKHKIIHRDIKPNNVLMTHKGEFKLCDFGVSRELTNSLAMADTFVGTSMYMSPERIQGLNYGVKSDVWSMGLMLIELASGSPVWQDDDDDDDEEEEDFTNNHNNSSEEKYGKEKEGGFAKCQDSLRQKTAKNTFKGPEGILDLLQRIVNEPAPSLRNKINSVTKVPYDVQLTKFIDLCLIKNDGDRRSPWQLLENLGGFLNGVAEGKYDAEHKMWAKRIRKLSKEKHGAD
>XP_007373866_Spathaspora_passalidarum
MMNWNNSSDTSLGSSKDKDLPPVPVFSSVTGSTKLDATDDSSELLQAKTLKRKNFKKLSLDASPSKDNARVIDDDSMIRTPISLRQRRQRPAPMLNQALTRNNSMPDSSVELNINKSNRNVDPDQETSADIIINQISNLDLNNKKQGSVTRKRQTVISSISPTKSTSSSPLEPRPASFATALNTIEDQSPIATTGSFELNTKDLVTLKSLGSGHSGTVTKVLHVPTEKIMAKKIIHIDSKSVIQRQIIRELRILHECHSPFIIDFYGAFLNTNNTIVICMEYCNCGSLDKILPLCENKQFPLIVLKKLAFAILSGLSYLYTTHKILHRDIKPNNVLMTHKGEFKLCDFGVSRELTNSMAMADTFVGTSTYMSPERIQGLNYGIKSDVWSMGLMLIELASGIPIWTDDDDDEDKEGEENGNFETRGPEGILDLLQRIVNEPAPTLSNKINPVTKTKYDGKLCQFIDLCLIKDDKSRGSPWQLLEDKNGFLQGVSEGVYDKEHKSWAKKIRKLSKEKNEQEK
>XP_043047267_Scheffersomyces_spartinae
MEASSVFRQTHINRSQTSVQDKELPPIPPPSSTEDESNNLQIRPSFSSTPRPSLDGLDDPKIMQVKSLKRKNLKQLSLNTLSPLGTCQPVLLGGGGALSLEECGFISLASTLSSASSELHQSHPLLSKSSLLHLSKVPSNSGSSSIRLTQNLKSTIDLESNSATSIIIDHLSDLDLRSKASKNSLVSSSSSINTTSTNGNDANRNHHSHQQRKRQTIISSISPTKSSSSSSPRASPITGIATSSSTTSGEDLKSPISTTASIKFNNEDIVTLKQLGSGNSGSVSKILHIPTQKTMAKKIIQIESKTIIQNQIIRELKILHECQSPYIIEFYGAFINTNNTVVICMEYCNCGSLDKILPFCEYHRFPLNVLKKLSFSILSGLTYLYDTHKIIHRDIKPSNVLMTHKGEFKLCDFGVSRELTNSLAMADTFVGTSVYMSPERIQGLTYGIKSDIWSMGLMIIELASGQHVWRNNEEDEEGTINGNGGHNGSFKRDNGPEGILDLLQRIVNEQPPTLTEKIQPITRIPYDPTLCAFIDLCLVKDDTKRRTPFELLKDSAGFLNGVQDGSYDKEIKTWAKGIRKQLKELHQEH
>XP_001386712_Scheffersomyces_stipitis
MMHLSNNSSSSLCSTKDKKLPPIPSTPIESTHFSTGSPLAGSPRIADTDSGILQSKTLKRKNFKKLSLNASPEAKFTDTDHSSLKFEGSSLRQNRINVRPAPLLNLKQKDSQPSHSDQIDVKQTNTKFDPDQQSSTNLIINQISNLELSTASLNQHVTPLNRKRQTVISSISPTKSSASSPLEPNNRVNNLVDNSMILQNNTMSPIATTSSFTLNNDDLVTLKNLGSGNSGTVCKILHVPTQKTMAKKTIHIDLKTVIQTQIIRELRILHECQSPYIIEFYGAFLNTNNTIVICMEYCNCGSLDKILPLCDDKQFPLYVLKKLAYSILSGLSYLYTTHKIIHRDIKPSNVLMTHKGEFKLCDFGVSRELTNSLAMADTFVGTSTYMSPERIQGLNYGVKSDVWSMGLMLIELANGVPVWSDDEAGQTGGPEGILDLLQRIVNETPPTLTGKINNITKQKFDPLLCQFIDSSLIKDDSLRKSPRELLDDKDGFLKGVEEGVFEKDVKSWAKKIRKLHKEKTEDK
>XP_020065066_Suhomyces_tanzawaensis
MMRLNNNSLSSLGSNKDKQLPPIPSPVPTSPYPSSPLAASNARRTAKDGSKDLLQAKTLRRKNFKKLSLDASPVKESKPIDDSENILNLKTTSLRQKRFNMRPAPVLNLNIDTTSSSTRIVPQTLTSLNINDSNRNIDPDSQTSHNIIIDELSNMELATMKDAAPKLPVHRKRQTVISSISPTKSTATSPSDAKSTSDIFTETLSPIATTSSLKLNNNDIVTLKSLGAGNSGTVSKILHVPTQKIMAKKIIHIDLKTVIKTQIIRELRILHECQSPYIIEFYGAFVNNNNTIVICMEYCNCSSLDKISQLCDGRQFPLYLLKKVAYAILSGLTYLYTAHKIIHRDIKPSNVLMTHKGEFKLCDFGVSRELTNSLAMADTFVGTSTYMSPERIQGLNYGVKSDVWSMGLMLVELASGSPVWSEDDDADKSLAGNGGPEGILDLLQRIVNETPPTLTNRTNPLTKGPFDPSLCAFIDSCLIKNDSVRKSPWDLLQEENGFISGVAEGVYDKDVKSWAKKIRKLHKDKTEGEK
>XP_020079014_Hyphopichia_burtonii
EENILQSKTLKRKNFKKLSLESSPAPPSNDFKETPKSIRPQTVKIRPAPLLNLNHKQPINRNIDPENKSSTKNIINQLDDLNLNEKLKEKENYNIIKQNSNSTSANYQKQSVPVPLIHRKKQTIISSISPTKSSSSPTSNASPQQLNSPISTTLSIKLNNDDLVTLKNLGSGNSGTVSKILHIPTQKTMAKKIIHIDLKTVIQTQIIRELRILHECHSPYIIEFYGAFINNNNTIVICMEYCNCGSLDKILELSKPKHFPIHVLKKLSFAILNGLCYLYTNHKIIHRDIKPSNVLMTHKGDFKLCDFGVSRELTNSLAMADTFVGTSTYMSPERIQGLNYGIKSDIWSMGLMLIELATGKSIWADDSNDDDIPKGPEGILDLLQRIVNETPPSLKNKLNSNGEKFDDDLCNFVDSCLIKDDNLRKSPWDLLNDKNGFLKNVQSGYFDKDVKIWAKKIRKLHKNKYE
>XP_015464759_Debaryomyces_fabryi
MFRLNNDSLTSVGSNKDKKLPPIPNSQVPEADTTNAIPMDDQILQSKTLKRKNFKKLSLDSPSTTPTPSASQPENTPLDMGLRYPPSSKPGRVRPAPLTNLNRNSQGKLNINQSNRNIDPDTQSSTDVIINHFSNLELSNMNKRNPTIANRKRQTVISSISPTKSSASSPNDANLNSLNLTDQQSPIATTSSIKLNNNDLLTLKNLGSGNSGTVSKILHIPTQKTMAKKIIHIDLKSVIQTQIIRELRILHECQSPFIIEFYGAFINNNNTIVICMEYCNCGSLDKILPLCQNNQFPLFVLKKLSYAILSGLTYLYSTHKIIHRDIKPSNVLMNHKGEFKLCDFGVLRELTNSLAMADTFVGTSTYMSPERIQGLTYGVKSDVWSMGLMLIELARGIPVWVDEGEEEGPQGPEGILDLLQRIVNEAPPSLVNKINPTTNQPFDDLLSKFIDSCLIKDDNLRKSPWDLLNEPQGFLTGVDKGLYDKDVKAWAKGIRKLHKEKNES
>XP_460991_Debaryomyces_hansenii
MMRLNNDSSTSIGSNKDKKLPPIPNSQENEAKTTNIIPNEDSILESKTLKRKNFKKLSLDSPSTTSTPSASQAENTSTDMGLRYPPSSKSGRIRPAPLMNLNRNSQGKLNINQSNRNIDPDTQSSTDVIINHFSNLELSNMNKRNPSIASRKRQTVISSISPTKSSASSPNDANLNSLNLTDQQSPIATTSSIKLNNNDLLTLKNLGSGNSGTVSKILHIPTQKTMAKKIIHIDSKSVIQTQIIRELRILHECQSPFIIEFYGAFINNNNTIVICMEYCNCGSLDKILPLCQNNQFPLFVLKKLSYAILSGLTYLYSTHKIIHRDIKPSNVLMNHKGEFKLCDFGVSRELTNSLAMADTFVGTSTYMSPERIQGLTYGVKSDVWSMGLMLIELARGIPVWVDDGEEEGPQGPEGILDLLQRIVNEAPPSLANKTNTTTNQPFDDILCKFIDSCLIKDDNLRKSPWDLLNEPQGFISGVEKGLYDKDVKVWAKGIRKLHKEKNES
>XP_006688324_Yamadazyma_tenuis
MMRLNNGSSSSVASKDKELPPVPPKADGSLLNVKTLNRKNFKKLQLHHDLDSTIPPNLEHNSPESGPLKNKRTLLNLNLGGNSNFQNPGFVNSSASGHRNLDPDSVSSTDNIINQISTLELAHQPHKSKFIRKKQTVISSISPTKSTSSMHSPSEPGGGDTGNISPIYSTTTSFKFNSKDLVTLKNLGSGNSGTVSKTLHIPTQRIMAKKIIPIESNSLIQNQIIRELKILHECQSPYIIEFFGVFINNNNTVVICMEYCNCGSLDKILGLLRPRQFPLVVLKKLSYSMLRGLVYLYENHKIIHRDIKPSNVLMTHKGQFKLCDFGVSRELTNSLAMADTFVGTSTYMSPERIQGLEYGIKSDIWSMGLMLIELASGRSIWHEDFDDKNNTNDNNDHHSQSSTSDDFTSNPGPEGILDLLQRIVNEDPPCLLNLINPVTKQKYDPELCQFINYCLIKDDKQRKSPWELLSLQDCTFLQDVKKPEYEKEVRTWAKMIRNLHKEKQDQQDREKDKRKR
>XP_001484459_Meyerozyma_guilliermondii
MVPLMSLNNASSSSVSSRDKTLPPAPVPSSPPDILQAKTLKRKNFKKLSLEPGAIKPEQDNKNNFKNDNLKNENLNLAHSELKPIPPSLRDKRDRIRPAPLLNLDKPVNPDDNTVDNDLMNHFSGIKLNSHRTSNLHTSVPKKRQTVISSISPTKSATSSPREPQVLSFASSSPMATTSSIKLNNDDLLTLRSLGSGNSGTVSKILHIPTQKTMAKKIIHIELKLVIQTQIIRELKIMHECRSPFIIDFYGAFIDTNNTIVICMEYCNCGSLDKIANICRQFPLPVVKKLAFAILSGLTYLYTTHKILHRDIKPSNVLMTHKGEFKLCDFGVLRELTNSLAVADTFVGTSTYMSPERIQGMNYGIKSDVWLMGLMLLELASGRPVWIDDDDSVLGPEGILDLLQRIVNETPPTIRNKVDPKTGAPYDPDLVRFIDSCLVKDEAKRKLPWELLEQDLFLRGVAEGTFDKEVKAWAKGIRKSHKDT
>XP_018712661_Metschnikowia_bicuspidata
MEHGLPAPAAGPTKEKALPPIPPAGEPLIPPMSLRRKNVKQLSFSPAAHTPLGLQISKDFEIDPQAPDYSRELGRLAALKTQPRKKHPRPAPLVNIAHAPAQTSPQDLIDSFHHLDLSSRTPDMAPPPPLVPRQRRTVISLLSPTKLPLSGLPLPRPAALGLPGPDSPLAATLGSLNLRDEDLVHLKDLGLGNSGVVLKVLHVPLQKTMARKVVLVDSKLAVQTQIIRELRIMHECRSPYIIEFYAAFLRANNSIVLCMEYLNCGSLDHIVQLCTPRQFPRPVLQKLLFLILCGLTYLYDTHRILHRDIKPSNVLMSHRGDFKLCDFGVSRELASSLAMADTFVGTSTYMLPERIQGLAYGLKSDVWSMGLMLVELASGRGVWSDDGPDGSRHTGPEGILDLLQRIVNEDSPLLTNKTDPVLRAAYDPALCAFIDLCLVKDDKLRHSPDALLRHPFLAGVAQGACDKDVKAWAKHIRKLHKEKCDHQ
>XP_002614773_Clavispora_lusitaniae
MFKAPNTSQTSLASTKEKELPPIPSETRHGEDPPLLAPKSLNRKNVKHLSFTPPSPAPPADYSGEFSRFERLDSSQKKNRLRPAPLLNLHSPSKAPQPTIIDSLQGLELAEPAVGAASTQRKRQTVISSISPTRSVYTPSPREASSPGFTSASSHTSPLPTTPVSTVSSSHSIRDEDLVHLKDLGAGNFGVVSKVVHVPSSKTMAKKIVHVDSKPEVQTQIIRELRIMHECRSPYIIEFYGAFARSNNAIVICMEYCNCGSLDKIVQLCDPPQFPLFVLRKLSYAILSGLNYLYHTHRIIHRDIKPSNVLMTHRGDFKLCDFGVSRELTNSLAMADTFVGTSTYMSPERIQGLTYGVRSDVWSMGLMLYELASGQRVWYEDDVDDGGSRPAGPEGILDLLQRIVNEKSPTLTGKSNRYTHEPYNADLCDFVDHCLVKNDQQRSSPQELLQEPLLDGVAQGVYDKEVRAWAKVIRKRHKEHNGHD
>XP_025343336_Candida_haemuloni
MQSNNSSQTSLSSNRDKDLPPVPPPLNAAEAGNRPTAFALASPTSPHSDVSAAEMSRFQNLKLQSKKKKVRPAPLLNLDKANKPAQSNLMNSLKTLDISDQQPADPAAMNRKRQTVISSISPTKSVYTPSPRDQKLPILGSASPVATTYGSSGYNLKDENFVHLKDLGSGNSGVVSKVLHVPSQKTMARKIIHIESKQDVQTQIIRELRIMHEVRSPYIIEFYGAFLRPNNSIVLCMEYCNCGALDRILSLCDNRQFPLPVLKKASFSILSGLTYLYNTHKIIHRDIKPSNVLMTHKGEFKLCDFGVSRELTNSILMADTFVGTSTYMSPERIQGLTYGVKSDIWSMGLMLYELATGKSIWVDDDESGDKSKTAGPEGILDLLQRIVNEDPPCLSNKTNRVTGAPYEKELCTFIESCLVKDDSKRKSPQELLDDESGFLKGVPEGLYDKDVKAWAKIIRKRNKEKNEQDAN
>XP_024712284_Candida_pseudohaemulonis
MDQFVEADNIKQGYLVPNQDYQPMDKFYPPELNAPQGAPQSNGAPPQNLQNGVNMAAGHPNPPNHQLPLPPHLQNPPLQPQFFPSFPAQMPYSGNMDDPRCVPQDAMSLVRDLQNNRMRGLYGYPGGYVPQLNKTELPSQPASSEYSPMKKEDHGLVLLIPPLHVQQKNASKEETDNDHHAITTKCLRCKKDFVQSFVKGKDGKPDGEPKIYKLCHHCRDLQRQRSRRWQKKTKDKQGACRRCGGTISEEEQNYVLCPQCRESLRLRKANRAAQGKCVHCLGPIGALIIGDKNGDRRSQTGLFKVCQRCRENDKIRRTNLERMGNCNRCAKALDPSQQGKHKVCTSCRQKKKKGALLLPLEPESSLGMEMPVFQNHNVQSMPQQNMPLLQPQAPMGIGYPMAMGQQMGQMGQMGQQMGLGQDYYQYSQPVQHLPQPMQMPQDQNQSSSMQLNNLSQTSLSSRDKDLPPVPPLDTARPAAFLLASPTSPADVLALEMARFQKLKAQQQKKKTRPAPLLNLDKAKQPQLNFVESLKTLDILDEPQTRKRQTVISSISPTKLVYTPSPRDQKLPIWGSASPVATTYGSLGYDLRDEKFVHLKDLGLGNLGVVLKVLHVPLQKTMARKIIHIESKQDVQTQIIRELRIMHEVRSPFIIEFYGAFLRPNNSIVLCMEYCNCGALDKILLLCDNGQFPVPALKKALYSILSGLTYLYNTHKIIHRDIKPSNVLMTHKGEFKLCDFGVSRELTNSILMADTFVGTSTYMSPERIQGLTYGVKSDIWSMGLMLYELATGKSIWVDDDADQSKPAGPEGILDLLQRIVNEDPPCLSNKTNKLTGAPYEPDLCEFIESCLVKDDAKRKSPQELLANEQGFLKGVPEGVYDKDVKAWAKTIRKRNKEKNEAS
>XP_025337612_Candida_duobushaemulonis
MDQFVEADNIKQGYSVPNQEYQPMDKFYPPELNAPQGAPQPNGAPPQNLQNGVNMAAGHPNPPNHQLPLPPHLQNPPLQPQFFPSFPAQMPYSGNMDDPRCVPQDAMSSVRDLQNNRMRGLYGYPGGYVPQVNKTESPSQPTSSEYSPMKKEDHGLVSLIPPLHVQQKNASKEEIENHHHAVTTKCSRCKKDFVQSFVKGKNGKPDGEPKIYKLCHHCRDLQRQRSRRWQKKTKDKQGACRRCGGTISEEEQNYVLCPQCRESLRLRKANRAAQGKCVHCSGPIGASIIGDKSGERRSHTGSFKVCQRCRENDKIRRTNLERMGNCNRCAKALDPSQQGKHKVCTSCRQKKKKGASSSPSEPDSSLGIEMPVFQNHTVQSMPSQNMPSLQPQAPMGIGYPMAMGQQMGQMGQMGQQPGLGSDYYQYSQPVQHLPQPMQMPQDQNQSSFSVRGQVALEQKTSSMQSNNSSQTSLSSRDKDLPPVPPLDTARPAAFSLASPTSPADVSASEMARFQKLKAQQQKKKTRPAPLLNLDKAKQPQSNFVESLKTLDISDEPQTRKRQTVISSISPTKSVYTPSPRDQKLPIWGSASPVATTYGSSGYDLRDEKFVHLKDLGSGNSGVVSKVLHVPSQKTMARKIIHIESKQDVQTQIIRELRIMHEVRSPFIIEFYGAFLRPNNSIVLCMEYCNCGALDKILSLCDNGQFPVPALKKASYSILSGLTYLYNTHKIIHRDIKPSNVLMTHKGEFKLCDFGVSRELTNSILMADTFVGTSTYMSPERIQGLTYGVKSDIWSMGLMLYELATGKSIWVDDDADQSKPAGPEGILDLLQRIVNEDPPCLSNKTNKLTGAPYEPDLCEFIESCLVKDDAKRKSPQELLANEQGFLKGVPEGVYDKDVKAWAKTIRKRNKEKNEAS
>XP_028891682_Candida_auris
MQSNNSSQTSLSSNRDKDLPPVPMPKKESHGANGRGSEGSVSVSSTTSPTTSTHDISPAELARFQNLKLSQQKKRPRPAPLMNLEKANQPAQSRLIDSLKTLEISQTPPASASASASASASASASASASASASASVQQQQQQQQQSDPTTRKRQTVVSSISPTKSVYTPSPRDQALPILGSDSPVATTYGSSGYNLKDENFVHLKELGSGNSGVVSKVLHIPSQKTMARKVIHIESKQDVQTQIIRELRIMHEVRSPYIIDFFGAFLRPNNSIVLCMEYCNCGALDRILALCDDRQFPTPALKKVSFSILAGLTYLYDKHKIIHRDIKPSNVLMTHKGEFKLCDFGVSRELTNSILMADTFVGTSTYMSPERIQGHNYGVKSDIWSMGLMLYELATGKSIWVDSDDTNDDDSSKPAGPEGILDLLQRIVNENPPCLSNKINKVTGRPYDKDLCDFVESCLVKDDTKRKSPHELLDAQGGFLKGVAQGLYDKDVKAWAKTIRKRNKERNEQEAS
>NP_010122_Saccharomyces_cerevisiae
MFQRKTLQRRNLKGLNLNLHPDVGNNGQLQEKTETHQGQSRIEGHVMSNINAIQNNSNLFLRRGIKKKLTLDAFGDDQAISKPNTVVIQQPQNEPVLVLSSLSQSPCVSSSSSLSTPCIIDAYSNNFGLSPSSTNSTPSTIQGLSNIATPVENEHSISLPPLEESLSPAAADLKDTLSGTSNGNYIQLQDLVQLGKIGAGNSGTVVKALHVPDSKIVAKKTIPVEQNNSTIINQLVRELSIVKNVKPHENIITFYGAYYNQHINNEIIILMEYSDCGSLDKILSVYKRFVQRGTVSSKKTWFNELTISKIAYGVLNGLDHLYRQYKIIHRDIKPSNVLINSKGQIKLCDFGVSKKLINSIADTFVGTSTYMSPERIQGNVYSIKGDVWSLGLMIIELVTGEFPLGGHNDTPDGILDLLQRIVNEPSPRLPKDRIYSKEMTDFVNRCCIKNERERSSIHELLHHDLIMKYVSPSKDDKFRHWCRKIKSKIKEDKRIKREALDRAKLEKKQSERSTH
>XP_018222934_Saccharomyces_eubayanus
MFQRKTLQRRNLKGLNLNLQADLASNGEMQEKTEAHQRPSRIEGQLMSNINAVQNNSNLYLRRGIKKKLTLDASVNEQAERQPNAVVIQQPQNESVLVLASLSQSPCASASSSSLSTPCIIDAYSNNFGLSPSSTNSTPSTIQGLSTVATPIENEHSILLPPLEESLSPTTADLKDTLSGNSSDNYIQLQDLVQLGKIGAGNSGTVVKALHVPDSKIVAKKTIPVEQNNSTIINQLVRELSIVKNVKPHENIITFYGAYYNQHINNEIIILMEYSDCGSLDKILSVYKRFVQRGTVSNKKTWFNELTISKISHGVLNGLDHLYRQYKIIHRDIKPSNVLINSKGQIKLCDFGVSKKLVNSIADTFVGTSTYMSPERIQGNVYSIKGDVWSLGLMIIELVTGEFPLGGHNDTPDGILDLLQRIVNEPSPRLPKDRVFSKELTDFVNRCCIKNERERSSINELLHHDLILKYATASKDDKFRHWCKKIKSKIKEDKNLKREALERAKLEKRQCEKSTNLNTPNTST
>XP_033765115_Saccharomyces_paradoxus
MFQRKTLQRRNLKGLNLNLHPDVGSNGELQEKTETHQGQSRIEGHVMSGINAVQNNSNLFLRRGIKKKLTLDAFADEQATSKPSTVVIQQPQNEPVLVLSSLSQSPCVSSSSSLSTPCIIDAYSNNFGLSPSSTNSTPSTIQGLSNIATPVENEHSISLPPLQESLSPAAVDLKDTLSGTSNGNYIQLQDLVQLGKIGAGNSGTVVKALHVPDSKIVAKKTIPVEQNNSTIINQLVRELSIVKNVKPHENIITFYGAYYNQHINNEIIILMEYSDCGSLDKILSVYKRFVQRGAVSSKKTWFNELTISKIAYGVLNGLDHLYRQYKIIHRDIKPSNVLINSKGQIKLCDFGVSKKLINSIADTFVGTSTYMSPERIQGNVYSIKGDVWSLGLMIIELVTGEFPLGGHNDTPDGILDLLQRIVNEPSPRLPKDRIFSKEMTDFVNRCCVKNERERSSINELLHHDLIMKYVSPSKDDKFRHWCKKIKSKIKEDKRIKREALDRAKLEKKQSERSTH
>XP_003674343_Naumovozyma_castellii
MNSLQDPFHRKTFQRKNLKNLSLQDSTTSQIPASAPINHMPFSNIPSSKPNINQPMGPPSTSDNTSAYFNQKRGNIFARRGLKKNLTLHVSNAPTPIKTQQELPSLPTNDTIIIQSQSQQQHQQQISPSSSSSPNEPPSPAAKDIPTKDSIYQLQDLVRLGKIGAGNSGTVIKALHVPSSKIIAQKIIPLEKNNEIVVNQLIRELTIMKSIKPHKNIISFYAAFYTHHQNNEIVILMEYMDCGSLDRIFSTYKRFVARGVLDPREKNWFNDSLILSRISYAVLNGLNYLYENYKIIHRDIKPSNVLINSKGLVKLCDFGVSKKLINSIADTFVGTSTYMSPERIQGNVYSTKGDVWSLGLMIIELVTGQFPLGVGETPEGILDLLQRIVNEPSPQLPKTDKFSVEMTDFVNRCCVKDEKDRSSIHELLVHDFILMYKDPLYNREFRHWCKMIKSYIKQDKQIKREDNERAKLEKRQLDKASEAARDNRR
>XP_003667598_Naumovozyma_dairenensis
MNPFQTRSLQRKNTKNLELGNNKNTLNSNTCVSDAIPPRLSKIEGRNRDPIILTNLNCNNDRTVTSKKLFLERNLQKSPKERTYQSSLSPSPSSVSPLSSPNESPSHKLNFANKGSLYLRRGLKKKLTLDPTPSLSEPLPLNPLEIKKPHSQQTVETSSVHSQVKTIKRKVPPSPLKLTNNNNTINNIQSHQTTVIKNDTIIIQQQEDSDSPYKSIASPLYNNNKSSTSSPTLIVPTTNTTNNSSGGSTSPQHTIPTTDSIYQLQDLVQLGKIGSGNSGTVVKTLHVPTSKIIAKKTIPLEKNNEIILNQLIRELTIMKSVKSHKNIISFYGAYYDNVKNNEIIILMEYMDCGSLDKILLTYKRLVNRGFIDSKLKNWFNDSLILSKLSYAVLNGLDYLYTNYKIIHRDIKPSNILVNSKGQVKICDFGVSKKLINSIADTFVGTSTYMSPERIQGNVYSTKGDVWSLGLVIIELVTGKFPLSLNNNNSNHNNNNNNNNNNNKNKNNNRNSDNDNIINNNNNSPDGILDLLQRIVNEPSPKLPRDNNNYQFPTEMIDFVNKCCIKEEKNRSSIHELLAHDFILMYSDKLYNKEFKMWCKMIKSYIKQDRQFKREDIERAKFEKRQLEKSSEAAKKNRH
>XP_003955525_Kazachstania_africana
MIAMIDQDHSASSSPFQKKTLQRKNFKQLSLGDTNTVHTNTSVATLGTSLNSLSIEETSHAQMPSQNSLYLRRGLKKKLTLDAKPQQTTSKTEIRNNNVIIADPSDIDINDTNASTLIIQSNNSIQNNKLDSYSSSSSSSSTSSPSTNVTIEYQLQDLVQLGKIGQGNSGTVLKVLHVPTSKILSKKTIPIEQNNDIINNQLLRELTIMKGIKPHDNIISFYGAFIRHSVNNEIIILMEYMDCASLDKILNVFKSFMEKENVTNYRKTWFNNPLVLSKISFAVLNGLSYLYKNYKIIHRDIKPSNVLINSKGQIKICDFGVSKKLINSIADTFVGTSTYMSPERIQGNVYSTKGDVWSLGLMIIELVTGEFPLGGHDDTPDGILDLLQRIVNEPSPRLPTSFIENYSSHNIEDLKELVNFVNRCCVKEEKGRSSINELLVHDFIVRYNGPSNTASRNYEREFRHWCKKIKSKLKEDKQIKREINERAKLEQQRTAQKKSLNR
>XP_022463733_Kazachstania_naganishii
MELYASPFPAKSLQRKNLKHLTLRNSNSIEVNDDAASSKLPSLHNRGSLKENRKSIPSSVSGTSSVNTSAALIPSPVDEAGIGQFSRFNRNFKKKLTLNITVPEPNSSVASPSGKLNSNNSKTTRDNCIRVSASERETLFNQDCPYQLQDLVQLGKIGAGNSGTVLKVLHVPTTKVLSKKSIVIEKNNEVIKNQLLSELSIMKTIKPHPNIVNFYGAMINHTINDEIIILMEYMDCSSFDKILSVYKSFQSRKMENGLQEGVEHKQLTWFNNPLVLSKISFGVLSGLAYLYENYKIIHRDIKPSNVLLNSKGYVKICDFGVSKKMINSIADTFVGTSTYMSPERIQGNVYSTKGDVWSLGLMIIELVTGEFSLGGHDDTPDGILDLLQRIVNEKAPSLPIEEFDFPPDLVNFVSRCCVKDAKYRSSIAELLEHDFITKYNRDSPIIQREFRHWCKKIKAKSKEDKEIRREITKRALLEKRQMEKSANAVRRTRR
>XP_447400_Candida_glabrata
MFKVKTLERRNLKQLSLGGGCLGGSAHAGSEELRHECNGNKLIVEDMALAVGSDEHIEPHSGSGSASASSMSGLSIHDHAGDAAKPATLAVDGHSGCNYDLRDLVQLGKLGSGNSGTVMKVLHVPSSRVIAKKTIVIEQNNAIVKQQIYRELTIMRSVAEHRNIVEFYGAHNLSSDSINGSNDVVILMEYMNCGSLDTITRTYKSLQRRGILAANRSYPVQEWFSKPVIISRIAYSVLNGLSYLYENYKIIHRDIKPSNVLINSKGRIKLCDFGVSRKLNNSIADTFVGTSTYMSPERIQGNKYTTKGDVWSLGLMLIELLTGEFPLGGHNDTPDGILDLLQRIVNEPAPKLPSSVIKVLPPDMVNFIDLCCVKVEKDRGSLQELLKHPFIVRFRTKESTDAFKLWTKDIRRWMQEERNYKKETSEHSMLLKKQHNTNDTRHSRHMTSSLK
>XP_004181295_Tetrapisispora_blattae
MFKARTLQKRNFKNLSLANDEDTTIEEPTHASGNCLIDPNERIIATSQIDPTIDRTTTHFKSISLSNKRKNRPAIKNLALQSDSSIYTIDTTTTAPSSNRLVNQNLQSILVHDEPHRLARKRSSNDSLTISDLATPTNQLRNSLFISSTSSLNTPINTDIPSIDSTTPPLVESSIVPPPPAQQPLPTTSSTTAPSSLTQQSESHSHSHSHAHAHAHSHSSTFMNIQDIVQLGKIGSGNSGTVTKALHVPDSKVIAKKTIPVEKNNDKIINQLIRELTIMKNLKPHPNLVEFYGAFYDQSTNNEIIILLEYMNCGSLDKILSTYHSFVNRNLIPQDIVVKWFNTLSISRISASVLTGLSYLYDNYKIIHRDIKPSNILIGSKGQVKICDFGVSKTLINSIADTFVGTSTYMSPERIQGNVYSTKGDVWSLGLTLIELVTGEFPLGGHNDTPDGILDLLQRIVNEPSPSLSAQVANKYPPMMNDFIKRCCIKDEKLRPSMKDLLNHPFILNFNDKDKEFKIWAKRIRSYMKDEKQYKREQFERKKFQEYRKKKFERGN
>XP_003686202_Tetrapisispora_phaffii
MHSRFQKNTLERRNAKQLMLSDEISTTDDNKNNIFKYGGSDLSLRRNFKKKLTLNQKGSENDSHSMDDGNHAGNDDNIDDREDENANENLLMEFSQTNNKLFSRGNPLHHSQDSLLKTTQIKDNCIQINNSNLHDYSKTTSEESLNYLLSTQRKSVISSSSTATSEMSPVSSMHSKLKGLTPDGEEAMFTEKDKNSLSCNTSYQIDPQNLVQLGKIGSGNSGTVTKALHVPNSTIIAKKVIPVEMNNEAVIKQIMRELTIMKSVKTHPNIVEFFGAFTNHHDNNELVILLEYMNCGSLDQIIKINKSMQVLDETQNNPHLGMVTWFNELSISVISYSVLTALDYLYSNYKIIHRDIKPSNVLINSQGQVKICDFGVSRKMVNSIVDTFVGTSTYMSPERIQGNVYSTKGDVWSLGLMIIELITGEFPLNNDGVDNSSPDGILDLLQRIVNEPSPKLPTASDKDQTTSAYSVEITDFVNRCCIKSEKERSPINELLCHDFIVKYNTNSNSTHHNINREFRRWCKDIKTEIKKHKQMRREEIERVKYEKKQLERSAEAALARR
>XP_001644929_Vanderwaltozyma_polyspora
MQKIQAQQQPLFQKKTLQRRNMKHLRLNDASLKMPLPSIPDKSTINISNNENNSHEANETGHVVELKLPNSIDNDDDNIANNISISINKVDNFKSNDGDVRTTNNKDNNNNDNENKNHNNNFSLRRNFKRNLTLDISSNDNNRINISGNNVIIQKNEIIDPISSSSSTNDNSSITTPEEKVSNLKNSLLLHQKDINDNKIELQNLVQLGKIGSGNSGTVIKALHVPDSRIIAKKTIPVETNNELVINQLLRELTIMRSVKAHPNIVEFYGAYYDQSSNNELVILLEYMNCGSLDKILSVHKAFCQRNKASPDKSWFNELAISKISYAVLTSLSYLYKNYKIIHRDIKPSNVLINSKGQVKICDFGVSKKMVNSIADTFVGTSTYMSPERIQGNVYSTKGDVWSLGLMIIELVTGEFPLGGINDTPDGILDLLQRIVNEPSPRLPSNLDETRYKREITDFVNRCCVKNERERSSIEELLCHDFVTKYSSAENDKEFKHWCKKMKNYIKSEKQLKKEETERMKFEKKQLERSAAAAVSKR
>XP_003680311_Torulaspora_delbrueckii
MMNPEVPNVFQGKSLQKRNFKQLSLATLEGRNKSTEILEPMATGATASVSLNLSLPKNDASNLYLRRGLKKKLNLDSQSIAAPMVTFDRALSTENLVAPQQQSFVVSSPTNSSPSTSTSLTQVFTPMEDDNMQKQFGETDASMGGVIRNAEPMTINSSIQLQDLVQLGKIGSGNSGTVIKALHVPDSKIVAKKVIPVENNNHLVVNQLVRELTIMKSVHPHENIVSFYGAYYTQSGSNEIVILMEYMNCGSLDKILSVYGRYCQRRQNLREEPWFNGLVISKISYAVLNGLSYLYEKYKIIHRDIKPSNVLINSRGQVKICDFGVSKKLINSIADTFVGTSTYMSPERIQGNVYSTKGDVWSLGLMIIELVTGEFPLGGRNDTANGILDLLQRIVNEPSPRLPSGGGYNFSREMIDFVNRCCVKDETERSSINELLCHDFIGKYRTKDKEFRHWCKKVKFCLKEDKQIRREDNERAKLEKKQLEKAAEAATTARR
>XP_037145145_Zygotorulaspora_mrakii
MNLGGTPSLFKGNSLQKKRNFKQLSLPGSSPLGQYADEGQINNAVTVDEPGSSGFPHLRVNLTPVQRNDGGHLQIRRGFKGKLELEKNAVVEANQEIGLRSNVGIEMERQTFVVSSPTNSSPSTSTSLTHVFTPMDDDLKYSQSAKNSGNGDNGLTHSSLFQNGETHSIENSIKLEDLVQLGKIGSGNSGTVIKALYVPESKIIAKKVIPVENNNSLVVNQLVRELTIMKSVHSHGNIVSFYGAYYSQSTGNEIIILMEYMNCGSLDKILSVYKRFYERRMIRADDIWFNELVISKISFAVLSGLSYLYEKYKIIHRDIKPSNVLINSKGQVKICDFGVSKKLINSIADTFVGTSTYMSPERIQGNVYSTKGDVWSLGLMIIELVTAEFPLGGHNDTPNGILDLLQRIVNEPSPSLPTGGDYCFSVEMIDFVNRCCVKNERERSSINELLCHDFISVHKKQGKEFRHWCKKVKVNLKEDKQIRREENERAKLEKTQLEKAAHAAAARRC
>XP_002497695_Zygosaccharomyces_rouxii
MNFQAPSLFHGRTQKKRNLKQLALPQNAIDGNAYGCEITTSAQEHGSSNENLHDMNNIRLGSSSSSSSGKLNFPKNDASNLYLRRGFKGKIHLNNNSALDLKNENRNGSNEGLGMVQQSFVVSSPTNSSPSTTTSLNHVFTPMDEEVSVGLPEGELSKSSIFRNSDSSTSGTTGNSIKLDNLVQLGKIGSGNSGTVIKALHVPDSRIVAKKTIPVENNNHLVVNQLVRELTIMKSVHMHDNIVSFYGAYYTHASNNEIIILMEYMNCGSLDKILSVYKRYVARHTSSRAVPWFNGLVISKISNGVLNGLLYLYERYKIIHRDIKPSNVLINSKGQVKICDFGVSKKLINSIADTFVGTSTYMSPERIQGNVYSIKGDVWSLGLVIIELVTGEFPLGGHNDTPDGILDLLQRIVNEPSPKLPQGQGYEFPKEMIDFVNRCCVKEESQRSSIQELLCHDFINMYKSRDKDYKHWCKKVKVRIREDKQIRREDNERVKLEQKQLEKAAEAATTARRS
>XP_003646487_Eremothecium_cymbalariae
MSQHFFQPRSLKRKNFKKLTLESSSHESRDEGTDVFEGEPARQERQEPVPIGRHERDDGMIRGMVLSPQGLTTPSSKDKSRSGHPNSRQTSIGRSSSLSSSADEGGGNTHKASRTLSSQSSSSSNDNGRSNGKLTLHMKRLKKPLNLKIEPQGVKSRVVIAQPSPTNSENSSNSISPITPENVMNNTRGHHSLSKKFSRLSIFHDDNNDIQLEDLVQLGKIGAGNSGTVVKTLHVPDSRIIAKKSIPVENSELVRNQLMRELTIMKNVKDHINIVGFFGAYYTTITNHEIIILMEYMDCGSLDKISGTYRRSCTRNDEPINSSTSWFTELSLSKISYAVLNGLSYLYHEYKIIHRDIKPSNILINSKGYVKICDFGVSKKMIDSIADTFVGTSTYMSPERIQGSCYSTKGDVWSLGLMIIELVTGEFPLGGHNDTPEGILDLLQRIVNEGPPRLPYKGDFSSELVDFVNSCCVKDERKRSSLQELMSHTYITKYNNNDDYQRTFRHWCKKIKKRVKEDKMIQREKIERAKLVNRQLERSAQAATAARGGR
>NP_983598_Eremothecium_gossypii
MSQHIFQTKSLKRKNLKKLTLEAGGSEELEGAARGDILRATEDRLSGAPTLLKAGARPMRSPEPVWGLGSVPGPASVQGVLDMASSQRAAEPATQRPGLFHNGTPDNQLRGGKPCMTLRMKRMQKPLNLNIEPEGVKSKVVIAQPSPTNSDSSTSVSPIVPSKITSNKRDNRLSTKFSRLSIFQDDNNDIQLEDLVQLGKIGAGNSGTVVKTLHVPDSRIIAKKSIPVENSELVKNQLMRELTIMKNVKEQKNIVGFYGAYYTAIKNHEIIILMEYMDCGSLDKISSTYRRYCSRNKVPMNASTSWFTELSLSKISYAVLNGLSYLYQDYKIIHRDIKPSNILINSKGFVKICDFGVSKKMIDSIADTFVGTSTYMSPERIQGSCYNTKGDVWSLGLMIIELVTGEFPLGGHNDTPEGILDLLQRIVNEEPPSLPASGDFSADIMDFVNCCCVKDERKRSSLQELMTHRYITKYNDSDDYQRTFRHWCKKIKKRIKADKMIQREEMERARLVNRQLERSAQAAMAARSGR
>XP_452941_Kluyveromyces_lactis
MITRTQNGSMLLNRINHEPSNDSAEGSCNSLFKPKTLKRKNLKHLTLESSCSSSSSSPDEIPKGFSNGNGPTLSLMLEKLPVREEISPISRDTSFQTVSFLQGSSSTSDISSIVSGTTPTTRDAPMSLTPTGVSMMQQETDETATLTTQIARLSLTPENGIQLENLVRLSKIGAGNSGTVVKTLHVPDSRIIAKKTIPVENKEVLKNQLVRELTIMKNVSAHDNIVGFYGAFYNPSTTNEIVILMEYMDCGSLDKILSVYRSDCHRKNVSISCKTSWFNEMPLSRISFCVLNGLIYLYDCYKIIHRDIKPSNILINSKGDVKICDFGVSTTLINSLADTFVGTSTYMSPERIQGGRYTTKGDVWSLGLMIIELSSGEFPLGGHHDTPEGILDLLQRIVNEPAPKLSKNEHYSIEMTDFVNRCCIKEERGRSSLKELICHDFICKYNNRDTIAKEFRHWCKKVKKRIKEDKMIRREETERSKIEKRQLEKAALAVTAARSSSTRR
>XP_022677859_Kluyveromyces_marxianus
MAVEVLSQEASGGPDTSNLFRPKTLKRKNLKHLTLQPAASGDDSPKAGSTSPLEGSVGSNVTRKQPTLEAIASLNRDTSLQSISVLPGSSSASDMSSITSGTTPTMPMAMGAAVSVSAANAGSGMAQNQDETATLTTQIARLSLTPENGIQLENLVRLSKIGAGNSGTVVKTLHVPDSSIIAKKTIPVENKEVLKNQLVRELTIMKNVKAHDNIVGFYGAFYDPSTTNEIVILMEYMDCGSLDKILTVYRSDCQRKNLPISCKTSWFNEMTLSRISYCVLNGLIYLYDNYKIIHRDIKPSNILISSKGSVKICDFGVSTTLINSLADTFVGTSTYMSPERIQGGRYTTKGDVWSLGLMIIELSTGEFPLGGHHDTPEGILDLLQRIVNEPAPRLPKHEHFSIQMTDFVNRCCIKEERGRSSLKELICHDFICKYNTRDTIAKEFRHWCKKVKKRIKEDKMIKREESERNKAEKRQLEKAALAVTAARSSGSVRR
>XP_022628794_Lachancea_lanzarotensis
MEFGKQSIRLQQVSEQVDSRLFQPSSLKRKNLKHLRLGGPKAGGTADLFSGPVLNRVVSSATSPGAFLEQQPSPTTSDLSSAGITPTDETVKELGADFENLSLFKDSTIELQDLVQLGKIGSGNSGTVLKTLHVPDSRIIAKKSIPVENKPLIKNQLIRELTIMQNVKTHENIVGFFGAFYTASTTNEIVILMEYMDCGSLDKIMSTYKSFVKRGSPDASENWFNELVLAKISFAVLNGLSYLYRDYKIIHRDIKPSNVLINSKGYVKICDFGVSKKLINSIADTFVGTSTYMSPERIQGSVYSTKGDVWSLGLMIVELVTGEFPLGGHSDTPEGILDLLQRIVNEPPPRLRQSPQHSREMVDFVNRCCVKDEQERSSLQELLCHDFVEKGRSQGDREFRHWCKRIKKRLKEDKMLQREENERAKLVKRQLESAANAATAARSR
>XP_002555947_Lachancea_thermotolerans
MSFASQDVSLRQKSRPGESGLFQPSSLKRKNLKKLTLGGAVGTGRGLRTDNMVPVSITGSSGSNGIEAPLGLNGIPNGDLRGYGSSGVSPTSDPSSAGITPTEEVPGLTSDLENLSLFQDTTIELQDLVQLGKIGSGNSGTVLKTLHVPDSRIIAKKSIPVENKQLVKSQLMRELSIMRNVKPHDNIVGFFGAFYTASTSNEIVILMEYMDCGSLDKIMSTYKAFVARGIQSPTENWFSEPVLSKISFAVLNGLLYLYRGYKIIHRDIKPSNVLINSKGCVKICDFGVSKKLINSIADTFVGTSTYMSPERIQGSVYSTKGDVWSLGLMIIELVTGEFPLGGHSDTPEGILDLLQRIVNEPPPRLPPQLPNGLQYSREMFDFVNRCCVKDERERSSLQELLCHDFIEKSRSQGDREFRHWCKRIKKWLKEDKMLRREEQERAKLVKRQLESAANAATAARHR
>XP_020056990_Aspergillus_aculeatus
MADQFKARTLKRKNVKGLALNAAPKPASNPSDGDSQASGAVGNAETTRTDTLEIGLEFRLDLRSEDLITLKELGAGNGGTVSKVMHASTKVVMARKIIRVDAKENVRKQILRELQVGHDCNSPNIVTFYGAFQNEARDIVLCMEYMDCGSLDRISKDFGPVRVDVLGKITESVLAGLVYLYEVHRIMHRDIKPSNITVNSRGNIKLCDFGVATEIVNSIADTFVGTSTYMAPERIQGGAYTVRSDVWSVGLTVMELAVGRFPFDASDSAAGDRASAGPMGILDLLQQIVHEPAPKLPKSDAFPPILHEFVAKCLLKKAEERPTPRELYDKDAFLQAAKRTPVDLQEWAISMMERHNRKSYLAPPAPKSLKDDMQFSSSSHQPSPAVKPPVSSKAPVSKPSRTPQYASPSSSSGDIPVMGHDMPAHYAHNYVPANPSPRPRRTTRSPPISLEHLSLENREEEYRSGRRPSRTPVGGPSPGLEPPMHPMSSRSASSHNTKSRMPLQSAAALPVRSPHNGPSSGSSGSGSWQRSMRGDHMTGAV
>XP_001270610_Aspergillus_clavatus
MADQFKARTLKRKNVKGLALNSAPKPASKPADGDAQVSGAVGNTDNNRTDTLEIGLEFRLDLRSEDLVTLKELGAGNGGTVSKVMHASTKVVMARKIIRVDAKENVRKQILRELQVGHDCNSPHIVTFYGAFQNEARDIVLCMEYMDCGSLDRISKDFGPVRVDVLGKITESILAGLVYLYEAHRIMHRDIKPSNILVNSRGNIKLCDFGVATETVNSIADTFVGTSTYMAPERIQGGAYTVRSDVWSVGLTVMELAVGRFPFDASDASAGDRASAGPMGILDLLQQIVHEPAPKLPKSDAFPPILHEFVAKCLLKKPEERPTPRELYDKDAFLQAAKRTPVDLQEWAISMMERHNRKSYLAPPAPKSLKEETGHAAPPPKPSASKPARTPGYTPTSGEIPLNIANDTSAAHYRHYNGSSNPSPHLARSTRSPPPPISLEHLSLETKEDEYRSGRRPSRNYPGDPVSAIEPPTRQHISSRSASSHNKSRMPLQTATLPIRAVPPPSGPPPPAPVSAGGSWRRQMNQSRGDMTGAA
>XP_001263859_Aspergillus_fischeri
MADQFKARTLKRKNVKGLALNSTPKPLPKPSEGDAQIPGAIGNTDSNRTDTLEIGLEFRLDLRSEDLITLKELGAGNGGTVSKVMHASTKVVMARKIIRVDAKENVRKQILRELQVGHDCNSPHIVTFYGAFQNEARDIVLCMEYMDCGSLDRISKDFGPVRVDVLGKITESVLAGLVYLYEAHRIMHRDIKPSNILVNSRGNIKLCDFGVATETVNSIADTFVGTSTYMAPERIQGGAYTVRSDVWSVGLTVMELAVGRFPFDASDSSAGDRASAGPMGILDLLQQIVHEPAPKLPKSDAFPPILHEFVAKCLLKKPEERPTPRELYDKDAFLQAAKRTPVDLQEWAISMMERHNRKSYLAPPAPKSLKEEAGHPTPPPKPAVSRPSRTPGHMPTSGEIPLNIANDSSSSSHSRHYNVPSNPSPHMARATRSPPPLSLEHLSLETKEEEYRSGRRPSRNYLGDPVSAIDAPTRPQISSRSASSHNTKSRMPLQTATLPIRAAPPPSGPPPPAPVSAGGSWRRQMNQSRGDMTGAV
>XP_041149057_Aspergillus_flavus
MADQFKARTLKRKNVKGLALNAAPKPLSNPSDGDAQVPGAIGNTDSNRTDTLEIGLEFRLDLRSEDLITLKELGAGNGGTVSKVMHASTKVVMARKIIRVDAKENVRKQILRELQVGHDCNSPNIVTFYGAFQNEARDIVLCMEYMDCGSLDRISKDFGPVRVDVLGKITESVLAGLVYLYEAHRIMHRDIKPSNILVNSRGNIKLCDFGVATETVNSIADTFVGTSTYMAPERIQGGAYTVRSDVWSVGLTVMELAVGRFPFDASDSSAGDRASAGPMGILDLLQQIVHEPAPKLPKSDAFPPILHEFVAKCLLKKSEERPTPRELYDKDAFLQAAKRTPVDLQEWAISMMERHNRKSYLAPPPPKSLKDEKEESPRRSPAPKPALSKSSRTPHYTPTSGEIPVNMVNEMSSHSRHYHVPPNPSPRPSRSTRSPPTISLEHLSLETKDDDYRSGRRPSRAHLGDPVSALEPPSRQHIASRSASSHNMKSRMPLQTSAMPVRAAPPPSGPLPPASVPGTPWQR
>XP_755014_Aspergillus_fumigatus
MADQFKARTLKRKNVKGLALNSTPKPLPKPSEGDAQIPGAIGNTDSNRTDTLEIGLEFRLDLRSEDLITLKELGAGNGGTVSKVMHASTKVVMARKIIRVDAKENVRKQILRELQVGHDCNSPHIVTFYGAFQNEARDIVLCMEYMDCGSLDRISKDFGPVRVDVLGKITESVLAGLVYLYEAHRIMHRDIKPSNILVNSRGNIKLCDFGVATETVNSIADTFVGTSTYMAPERIQGGAYTVRSDVWSVGLTVMELAVGRFPFDTSDSSAGDRASAGPMGILDLLQQIVHEPAPKLPKSDAFPPILHEFVAKCLLKKPEERPTPRELYDKDAFLQAAKRTPVDLQEWAISMMERHNRKSYLAPPAPKSLKEEAGHPTPPPKPAVSRPSRTPGHVPTSGEIPLNIANDSSSSSHSRHYNVPSDSSGHMARTTRSPPPLSLEHLSLETREEEYRTGRRPSRNYLGDPVSAIDAPSRPQISSRSASSHNTKSRMPLQTATLPLRAAPPPSGPPPPAPVSAGGSWRHQMNQSRGDMTGAV
>XP_661026_Aspergillus_nidulans
MADQFKARTLKRKNVKGLALNAAPKSTSTLSNGDSQVPGAAGNGESNRTDTLEIGLEFRLDLRSEDLITLKELGAGNGGTVSKVMHASTKVVMARKIIRVDAKENVRKQILRELQVGHDCNSPNIVTFYGAFQNEARDIVLCMEYMDCGSLDRISKDFGPIRVDVLGKITESILAGLVYLYEAHRIMHRDIKPSNVLVNSRGNIKLCDFGVATETVNSIADTFVGTSTYMAPERIQGGAYTVRSDVWSVGLTVMELAVGRFPFDTTDSAAGDRASAGPMGILDLLQQIVHEPAPKLPRSDAFPPVLHEFVAKCLLKKSEERPTPLELYEKDAFLAAAKRTPVDLQEWAISMMERHNRKSYLAPPAPKSLKETRESPSPAQAPSPVQKHGTSRPSRGTTGEIPLNVARDSSSHQRQHAPQSQSHFSSNPSHYSSNSSHYSSRSSRSSPPISLEHLSLESKQDEHRPTRRPSRTPLGDSSSSLDQSLRPSIGSRSASSHNTNSRMPLQSTALPFRVAPTPGGYPTPNSTSWQRRGDHMGAL
>XP_001395026_Aspergillus_niger
MADQFKARTLKRKNVKGLALNAAPKPASNNSDGDAQVPGAIGNTDSNRTDTLEIGLEFRLDLRSEDLVTLKELGAGNGGTVSKVMHASTKVVMARKIIRVDAKENVRKQILRELQVGHDCNSPHIVTFYGAFQNEARDIVLCMEYMDCGSLDRISKDFGPVRVDVLGKITESVLAGLVYLYEAHRIMHRDIKPSNILVNSRGNIKLCDFGVATETVNSIADTFVGTSTYMAPERIQGGAYTVRSDVWSVGLTVMELAVGRFPFDTSDSSAGDRASAGPMGILDLLQQIVHEPAPKLPKSDAFPPILHEFVAKCLLKKSEERPTPRELYDKDAFLQAAKRTPVDLQEWAISMMERHNRKSYLAPPPPKSLKDEPPAARSTPSPKPQPQQQPSSKPMRTPQYAPSDIPSSVGRNSPSQYQYNYAPANPSPRPPRSTRSPPISLEHLSLEDEYRSGRRPSRTPVGGPSSGLEPPMNPMGSRSASSHNTKSRMPLQSAALPVRNAPPPSGPSPSAPGNGSWQRQPNSMRGDHMTGAV
>XP_015403535_Aspergillus_nomiae
MADQFKARTLKRKNVKGLALNAAPKPLSNPSDGDAQVPGAIGNTDSNRTDTLEIGLEFRLDLRSEDLITLKELGAGNGGTVSKVMHASTKVVMARKIIRVDAKENVRKQILRELQVGHDCNSPNIVTFYGAFQNEARDIVLCMEYMDCGSLDRISKDFGPVRVDVLGKITESILAGLVYLYEAHRIMHRDIKPSNILVNSRGNIKLCDFGVATETVNSIADTFVGTSTYMAPERIQGGAYTVRSDVWSVGLTVMELAVGRFPFDTSDSSAGDRASAGPMGILDLLQQIVHEPAPKLPKSDAFPPILHEFVAKCLLKKSEERPTPRELYDKDAFLQAAKRTPVDLQEWAISMMERHNRKSYLAPPPPKSLKDEKEESPRRSPAPKPAVSKSSRTPHYTPTSGEIPLNMANEMSSQSRHYHVPPNPSPRPSRSTRSPPAISLEHLSLETKDDDYRAGRHPSRAHLGDPVSALEPPSRQHIVSRSASSHNMKSRMPLQTSAMPVRAAPPPSGPLPPAPVPGAPWQRQVN
>XP_001824438_Aspergillus_oryzae 
MADQFKARTLKRKNVKGLALNAAPKPLSNPSDGDAQVPGAIGNTDSNRTDTLEIGLEFRLDLRSEDLITLKELGAGNGGTVSKVMHASTKVVMARKIIRVDAKENVRKQILRELQVGHDCNSPNIVTFYGAFQNEARDIVLCMEYMDCGSLDRISKDFGPVRVDVLGKITESVLAGLVYLYEAHRIMHRDIKPSNILVNSRGNIKLCDFGVATETVNSIADTFVGTSTYMAPERIQGGAYTVRSDVWSVGLTVMELAVGRFPFDASDSSAGDRASAGPMGILDLLQQIVHEPAPKLPKSDAFPPILHEFVAKCLLKKSEERPTPRELYDKDAFLQAAKRTPVDLQEWAISMMERHNRKSYLAPPPPKSLKDEKEESPRRSPAPKPALSKSSRTPHYTPTSGEIPVNMVNEMSSHSRHYHVPPNPSPRPSRSTRSPPTISLEHLSLETKDDDYRSGRRPSRAHLGDPVSALEPPSRQHIASRSASSHNMKSRMPLQTSAMPVRAAPPPSGPLPPASVPGTPWQR
>XP_040639952_Aspergillus_ruber
MADSFKPRTLRRKNVKGLALNAAPKPETPQDGDAQAPGAAGNSETRTDTLEIGLEFRLDLRSEDLVVLKELGAGNGGTVSKVMHASTKVVMARKIIRVDAKEKVRKQILRELQVGHDCNSPNIVTFYGAFQNEARDIVLCMEYMDCGSLDSVAKDFGPVRVDVLGKITESVLAGLVYLYETHRIMHRDIKPSNILVNSRGNIKLCDFGVATETVNSIADTFVGTSTYMAPERIQGGAYTVRSDVWSVGLSVMELAVGRFPFDSTDTAAGNRASAGPMGILDLLQQIVHEPAPKLPKSDAFPPILHEFVAKCLMKKSDERPTPRELYDRDAFLQAAKRTPVDLEEWAVSMMDRHNRKSYLGPAPPKSLKDKEKEKEKREKARENEKEKKESSRPAPPPKPAPSQPSRQPHPTPPSGEIPLSINDASSRYNYAPSSSSSHSSRSTRSPLDQAPLVTRDDDPRASRPTYSSHGSPTTTLDVPARPQMGLRSASSSNMRSQAALHNTTLPIRAAPAPNGSSTSSQSSNGGPWRRMRDMMGAAHGT
>XP_040705428_Aspergillus_sydowii
MADQFKARTLKRKNVKGLALNAAPKPAANPSDGDAQVPGAIGNSESTRTDTLEIGLEFRLDLRSEDLVTLKELGAGNGGTVSKVMHVSTKVVMARKIIRVDAKEGVRKQILRELQVGHDCNSPNIVTFYGAFQNEARDIVLCMEYMDCGSLDRISKDFGPVRVDVLGKITESILAGLVYLYEAHRIMHRDIKPSNVLVNSRGNIKLCDFGVATETVNSIADTFVGTSTYMAPERIQGGAYTVRSDVWSVGLTVMELAVGRFPFDASDSAAGDRASAGPMGILDLLQQIVHEPAPKLPRSDAFPPVLHEFVAKCLLKKSEERPTPLELYEKDAFLQAAKRTPVDLQEWAISMMERHNRKSYLAPPAPKSLKESKDIPSPGQPKAPSPVHAQKQVSNKSSRSAAGEVPLNVDHGSSQQRQHVPSNPSYFPSRSNRSPPISLEHLSLESRQDENRSARRPSRTPLGDTSSTTDQSLRPSLGSRSASSHNTNSRMPLQSTALPFRAAPTPAAPNSGGWSRRGDHMKGAV
>XP_001217536_Aspergillus_terreus
MADQFKARTLKRKNVKGLALNATPKPVSNPSDGDAQIPGAIGNLDGNRTDTLEIGLEFRLDLRSEDLITLKELGAGNGGTVSKVMHASTKVVMARKIIRVDAKENVRKQILRELQVGHDCNSPNIVTFYGAFQNEARDIVLCMEYMDCGSLDRISKDFGPVRVDVLGKITESVLAGLVYLYETHRIMHRDIKPSNILVNSRGNIKLCDFGVATETVNSIADTFVGTSTYMAPERIQGGAYTVRSDVWSVGLTVMELAVGRFPFDTSDSSAGDRASAGPMGILDLLQQIVHEPAPKLPKSDAFPPILHEFVAKCLLKKPEERPTPRELYDKDAFLQAAKRTPVDLQEWAISMMDRHNRKSYLAPPPPKSLKEESSHPKPPPKPAASKPSRSPQHYTPTSGEIPVNIASDVSSHQRHYHIPSNPSPRPSYQTRSPLSISLEHLSLETREDEYRQGRRPSRNHHADPASALEAPRPSMASRSASSHNTKSRMPLQSSALPIRAPPPSGPPPPPPVQRRL
>XP_022489931_Penicillium_arizonense
MADAFQARTLKRKNVKGLALNAAPKVTSNPSDGDAQVPGAIGNTEANRTDTLEIGLEFRLDLRSEDLVTLKELGAGNGGTVSKVMHASTKVVMARKIIRVDAKENVRKQILRELRVGHDCNCPNIVTFYGAFQNEARDIVLCMEYMDCGSLDRVSKDFGPVRVDVLGKITESVLAGLVYLYEVHRIMHRDIKPSNILVNSRGNIKLCDFGVATETVNSIADTFVGTSTYMAPERIQGGAYTVRSDVWSVGLTVMELAVGKFPFDHSDSAAGNRASAGPMGILDLLQQIVHETAPKLPKSDAFPPILHDFVGKCLLKKSEERPTPRELYDKDAFLQAAKRTPVNLEEWAMSMMKRHDRKSYLGPPAPKSLREVSTPTSNSTSSPAPTSATGAKPPPISKPSRTPQQSPFPSNPVSSDLPLNDPSANHRYYPQSQTSHYVSSRSPQPPSLEHLSLETSDDNDIRSGRHAMRQHLGDPVSAIDAPSRPFMSPRSASSNTSSSNSRTNLHSATLPMRPAPPNGAPPAPPVSAGGTRRTQPGRDAYH
>XP_014538859_Penicillium_digitatum
MADQFQARTLKRKNVKGLALNAAPKPTSNPTDGDSQASGLVGNHELNHTDTLEIGLEFRLDLRSEDLVTLKELGAGNGGTVSKVMHASTKVVMARKIIRVEAKENVRKQILRELRVGHDCNCPNIVTFYGAFQNEARDIVLCMEYMDLGSLDRVSKDFGPVRVDVLGKITESVLAGLVYLYETHRIMHRDIKPSNILLNSRGNIKLCDFGVATETVNSIADTFVGTSTYMAPERIQGGAYTVRSDVWSVGLTVMELAVGKFPFDHSDSAAGNRASAGPMGILDLLQQIVHETAPKLPKSDAFPPILHDFVGKCLLKKSEERPTPRELYDKDAFLQAAKRTPVNLEGWATSMMDKEKRKSYLGPPISTSLSRESSTPTSTSTSSPAAAHTSAATGKPPLISKPTRTPQQSPFPSNPVSGDIPLKIANEVPPSHRYYPQSQPQPQYYSSSSSQNARSPPPPSLEHLSLEANDEDSRSGRRTMRQHLNEPVSALDAPSRPFMSPRSASSNNSNPRTNLHSTTMPSRTAPPNGPPPAPPVSTGGNWRIQPGTTPR
>XP_016599158_Penicillium_expansum
MADQFQARTLKRKNVKGLALNAAPKPTSNPTDGDSQAPGPVGNSEVNHTDTLEIGLEFRLDLRSEDLVTLKELGAGNGGTVSKVMHASTKVVMARKIIRVEAKENVRKQILRELRVGHDCNCPNIVTFYGAFQNEARDIVLCMEYMDLGSLDRVSKDFGPVRVDVLGKITESVLAGLVYLYETHRIMHRDIKPSNILLNSRGNIKLCDFGVATETVNSIADTFVGTSTYMAPERIQGGAYTVRSDVWSVGLTVMELAVGKFPFDHSDSAAGNRASTGPMGILDLLQQIVHETAPKLPKSDAFPPILHDFVGKCLLKKSEERPTPRELYDKDAFLQAAKRTPVNLEGWATSMMDQEKRKSYLGPPIPTSLSREASTPTSNSTSPAAAHTSATIGKPPLISKPTRTPQQSPFPSHTVSGDIPLKIGNEVPSSHRYNPQSQPQPQPQPQYYSSSSSRNARSPPPPSLEHLSLEANDEDSRSGRRAMRQHLNEPASAIDAPSRPFMSPRASSNNSNPRTNLHSTTMPIRTAPPNSLPPAPVSTGGNWRIQPGTTPR
>XP_040644264_Penicillium_griseofulvum
MADQFQARTLKRKNVKGLALNAAPKPTSNPTDGDAQAPGPVGNSEINNTDTLEIGLEFRLDLRSEDLVTLKELGAGNGGTVSKVMHASTKVVMARKIIRVEAKENVRKQILRELRVGHDCNCPNIVTFYGAFQNEARDIVLCMEYMDLGSLDRVSKDFGPVRVDVLGKITESVLAGLVYLYEAHRIMHRDIKPSNILLNSRGNIKLCDFGVATETVNSIADTFVGTSTYMAPERIQGGAYTVRSDVWSVGLTVMELAVGKFPFDHSDSAAGNRASAGPMGILDLLQQIVHETAPKLPKSDAFPPILHDFVGKCLLKKPEERPTPRELYDKDAFLQAAKRTPVNLEGWAASMMDQDKRKSYLGPPIPTSLSRDASTPTSNSTSSPAAPTSATTGKPPLISKPIRTPQQSPFPSNQVSGDIPLKIANEVPSSHRYYPQSQPHPQYYSSSSSRATRSPPPPSLEHLSLESNDDDSRSGRRAMRQHLNEPASAIDAPSHPFMSPRSNSSSNTNPRTNLHSTTMPIRTAPPSGPPPPPPVSAGGNWRIQPGTTPR
>XP_038927171_Penicillium_roqueforti
MTDQFKARTLKRKNVKGLALNAAPKPADGDGQTGSAGNSELSNTDTLEIGLEFRLDLRSEDLVTLKELGAGNGGTVSKVMHASTKVVMARKIIRVEAKENVRKQILRELRVGHDCNCPNIVTFYGAFQNEARDIVLCMEYMDLGSLDRVSKDFGPVRVDVLGKITESVLAGLVYLYETHRIMHRDIKPSNILLNSRGNIKLCDFGVATETVNSIADTFVGTSTYMAPERIQGGAYTVRSDVWSVGLTVMELAVGKFPFDHSDSGAGNRASTGPMGILDLLQQIVHETAPKLPKSDAFPPILHDFVGKCLLKKSEERPTPRELYDKDAFLQAAKRTPVNLEGWAMSMMDQEKRKSYLGPPISTQLSREASKPTPKSSPAAAPISGTIGKPPLVNKQTRTPQQSPFPSNPASGEIPLKIANEFPSSYRHYPQSQPQPQYYSSSSSRTTRSPPPPSLEHLSLEANDEDSRYGRRAMRQQLNEPVSAIDAPSRPFMSPRSASSNNSNPRTNLHSTAMPIRTAPPNGPPPPLPVPSGGNWRTQPGSTAR
>XP_002563330_Penicillium_rubens
MADQFQARTLKRKNVKGLALNAAPKPTSNTTDGDAQAPGPVGSSEVNTTDTLEIGLEFRLDLRSEDLVTLKELGAGNGGTVSKVMHASTKVVMARKIIRVEAKENVRKQILRELRVGHDCNCPNIVTFYGAFQNEARDIVLCMEYMDLGSLDRVSKDFGPVRVDVLGKITESVLAGLVYLYETHRIMHRDIKPSNILLNSRGNIKLCDFGVATETVNSIADTFVGTSTYMAPERIQGGAYTVRSDVWSVGLTVMELAVGKFPFDHSDSAAGNRASAGPMGILDLLQQIVHETAPKLPKSDAFPPILHDFVGKCLLKKPEERPTPRELYDKDAFLQAAKRTPVNLEGWATSMMDQQKRKSYLGPPIPTSLSREGSTPSSNSTSSPAAAPTSATIGKPPLISKPTRTPQQSPFPSNPVSGDIPLKIANEVPSSHRYYPQSQPQPQYYSSSSSRTTRSPPPPSLEHLSLESNDDNSRSGRRAMRQHLNEPASAIDAPSHPFMSPRSASSNNSNPRTNLHSTTMPIRAAPPTGPPPPPPVSTGGNWRIQPGTTPR
>XP_040809094_Penicillium_solitum
MTDPFQARTLKRKNVKGLALNAAPKPTSNPTDGDAQAPGPVGNSEVNNTDTLEIGLEFRLDLRSEDLVTLKELGAGNGGTVSKVMHASTKVVMARKIIRVEAKENVRKQILRELRVGHDCNCPNIVTFYGAFQNEARDIVLCMEYMDLGSLDRVSKDFGPVRVDVLGKITESVLAGLVYLYEAHRIMHRDIKPSNILLNSRGNIKLCDFGVATETVNSIADTFVGTSTYMAPERIQGGAYTVRSDVWSVGLTVMELAVGKFPFDHSDSAAGNRASAGPMGILDLLQQIVHETAPKLPKSDAFPPILHDFVGKCLLKKSEERPTPRELYDKDAFLQAAKRTPVNLEGWATSMMDQEKRKSYLGPPIPTSLPREASTSTSKSTSSPAAAPTSTNIGKPPLVSKPTRTPQQSPFPSNPVSGDIPLRIANEVPPSHRHYPQSQPQPQYYSSSSSRATRSPPPPSLEHLSLEANDENSRSGRRAMRQHLNEPVSAIDAPSRPFMSPRSASSNNSNPRTNLHSTTMPIRTAPPNGPPPAPPVSTGGNWRIQPGTTPR
>XP_022577893_Penicilliopsis_zonata
MADPFKARTLKRKNVKGLALNATPKATSNPSDGDAQVPGAIGNTDGNRADTLEIGLEFQLDLRSEDLVPLKELGAGNGGTVSKVMHATTKVVMARKIIRVDAKENVRKQILRELQVGHHCNSPYIVTFYGAFQNEARDIVLCMEYMDCGSLDRISKDFGPVRVDVLGKITESVLAGLVYLYEAHRIMHRDIKPSNILVNSRGNIKLCDFGVATETVNSIADTFVGTSTYMAPERIQGGAYTVRSDVWSVGLTVMELAVGRFPFDLVDGPAGDRASVGPMGILDLLQQIVHEPAPKLPKSDAFPPILHEFVAKCLLKKSEERPTPRELYDKDAFLQAAKRTPVDLQEWAISMMERHNRKSYLAPPAPKSLKDTSSSPQVPPPRPSSRPSRPPQQPPQQQQQQQQQQQQQQQQPPPPPHSVPSRPPRASPTPSSISGDIPLNIASDARPSSNPRYHYSSSRQNSYSDSRQNSYSSSSRQNSYSSSRQNSYSDSRQAAYADPTRALSLEHLSLESPPLDRRDREYYHHIREREREYHSARDRNGDRERPGRRPSRPSLSTPDYSSVPSPIDSSGSISSPLRPPYMPRSASSHNTRIGSSSSSSSSSRPALPLQPAALPVRPAPSASASPVSTGWRHANE
>XP_016615724_Cladophialophora_bantiana
MSDAFKARTLKRKNVKGLALNAPPPRTTPSDGDAQIPGALGNTESDRTDTLEIGLEFKLDLRSEDLIVLKELGAGNGGTVSKVMHASTKVIMARKVIRVDAKENVRKQIVRELQVGADCSSPYVITYYGAFQNEARDIVLCMEYMDCGSLDRISKDFGPTRVDVLGKITESILGGLVYLYEAHRIMHRDIKPSNVLVNSRGMIKLCDFGVATETVNSVANTFVGTSTYMAPERIQGGAYTIKSDVWSVGLTVMELAIGRFPFDSSDSAAGDRASAGPMGILDLLQTIVHEPAPKLPKSEAFPSILEDFVAKCLLKNPDERPTPRELYDRDNFLQAAKRTPVDLQEWAVSMMERHNRKSYLAPPAPKSLKSDGTSSDGSHTTSSASTASFGGDARVTPVTAKQYASPTSGNIPVAPPQSSFQGTPTGIVERSPPPPLSLQHLSLETRDAPNGIGPRANRMGYNDRDNIPEPASAIEPSQRPIFPPRTSSSGNTMNGRNPLMSPVFSVRQPPPTGPLPAPPMKDLPAPPMLKSAGIASPRRPR
>XP_008723639_Cladophialophora_carrionii
MSDPFKARTLKRKNVKGLALNAPAPRTAPSDGDSQIPGALGNSESDRTDTLEIGLEFKLDLRSEDLVVLKELGAGNGGTVSKVMHASTKVIMARKIIRVDAKENVRKQIVRELQVGADCSSPYVITFYGAFQNEARDIVLCMEYMDCGSLDRISKDFGPIRVDVLGKITESILGGLVYLYEAHRIMHRDIKPSNVLVNSRGMIKLCDFGVATETVNSVANTFVGTSTYMAPERIQGGAYTIKSDVWSVGLTVMELAIGRFPFDSSDSAAGDRASAGPMGILDLLQTIVHEPAPKLPKSEAFPAILEDFVAKCLLKNPDERPTPRELYDRDNFLQAAKRTPVDLQEWAVSMMERHNRKSYLAPPAPKSLKSDGTSSDTSHTASSASTASFAPDARATPVTAKRYASPTSGNIPVAPPHFASQGTPTGFVERSPPPPLSLQHLSLETRDAPNGIGPRANRLGYNDRDNIPEPASAIEPSQRPMFPPRTSSSGNTMNGRNPLTSPALSTRQPPPTGPLPAPPIKDLPAPPALKSAGVASPRRPR
>XP_016248729_Cladophialophora_immunda
MSDAFKARTLKRKNVKGLALNAPAPRTAPSDGDSQIPGALGNTESDRTDTLEIGLEFKLDLRSEDLIVLKELGAGNGGTVSKVMHASTKVIMARKVIRVDAKENVRKQIVRELQVGADCSSPYVITYYGAFQNEARDIVLCMEYMDCGSLDRISKDFGPTRVDVLGKITESILGGLVYLYEAHRIMHRDIKPSNVLVNSRGMIKLCDFGVATETVNSVANTFVGTSTYMAPERIQGGAYTIKSDVWSVGLTVMELAIGRFPFDSSDSAAGDRASAGPMGILDLLQTIVHEPAPKLPKSEAFPSILEDFVAKCLLKNPDERPTPRELYDRDNFLQAAKRTPVDLQEWAVSMMERHNRKSYLAPPAPKSLKSDGTSSDSSHPASSASTASFAGDPRGTPVTAKQYASPTSGSIPVVPPQFGFQGTPTGIVERSPPPPLSLQHLSLETRDAPNGLGPRANRMGFNDRDNIPEPASAIEPSQRPMFPPRTSSSGNIINGRNPLISPAFVRQPPPTGPLPAPPMKDLPAPPALKSAGIASPRRPR
>XP_007748433_Cladophialophora_psammophila
MSDAFKARTLKRKNVKGLALNAPPPRTAPSDGDAQIPGALGNTDSDRTDTLEIGLEFKLDLRSEDLIVLKELGAGNGGTVSKVMHASTKVIMARKVIRVDAKENVRKQIVRELQVGADCSSPYVITYYGAFQNEARDIVLCMEYMDCGSLDRISKDFGPTRVDVLGKITESILGGLVYLYEAHRIMHRDIKPSNVLVNSRGMIKLCDFGVATETVNSVANTFVGTSTYMAPERIQGGAYTIKSDVWSVGLTVMELAIGRFPFDSSDSAAGDRASAGPMGILDLLQTIVHEPAPKLPKSEAFPSILEDFVAKCLLKNPDERPTPRELYDRDNFLQAAKRTPVDLQEWAVSMMERHNRKSYLAPPAPKSLKSDGTSSDGSHTTSSASTASFAGDARVTPVTAKQYASPTSGNIPLAPPQSSFQGTPTGIVERSPPPPLSLQHLSLETRDAPNGIGPRANRMGYNDRDNIPEPASAIEPSQRPMFPPRTSSSGNTMNGRNPLISPAFSVRQPPPTGPLPPPMKDLPAPPTLKSAGIASPRRPR
>XP_018692357_Fonsecaea_erecta
MSDAFKARTLKRKNVKGLALNAPAPRTAPSDGDSQIPGALGNSESDRTDTLEIGLEFKLDLRSEDLIVLKELGAGNGGTVSKVMHASTKVIMARKVIRVDAKENVRKQIVRELQVGADCSSPYVITYYGAFQNEARDIVLCMEYMDCGSLDRISKDFGPTRVDVLGKITESILGGLVYLYEAHRIMHRDIKPSNVLVNSRGMIKLCDFGVATETVNSVANTFVGTSTYMAPERIQGGAYTIKSDVWSVGLTVMELAIGRFPFDSSDSAAGDRASAGPMGILDLLQTIVHEPAPKLPKSEAFPSILEDFVAKCLLKNPDERPTPRELYDRDNFLQAAKRTPVDLQEWAVSMMERHNRKSYLAPPAPKSLKSDGTSSDSSHPASSTSTASFAGDLRGTPVTAKQYTSPTSGNITVAPPQYGFQGTPTGIVERSPPPPLSLQHLSLETRDAPNGIGPRANRLGYNDRDNIPEPASAIEPSQRPMFPPRTSSSGNIINGRNPLTETHTSTPVLIMEATSARMASRNQFVFDGFAPPRSTLQRFIYNACDPIANLEPNLALNLEIVDLVNSKKGNAPREAAFTIVQLVNHRNPNVSLLALSLLDICVKNCGYPFHLQISTKEFLNELVRRFPERPPLRPTRVQSKILEAIEEWRSTICQTSRYKEDLGFIRDMHRLLLYKGYMFPEVRREDAAVLNPSDNLQSAEEMEEEDRAAQSAKLQELIRRGRPQDLQEANRLMKVMAGYDTRHKTDYRAKAAEEVAKVQQKARILEEMLQSHRQGEKFADGDVFEELAGALQSAHPKIQRMCEEESDDAEAVAKLLEINDSIHRTIERYKLMKAGDIEAANRIEKGTLGTTTGVGKNAANELSLIDFEPEPPAAPTIPTHTNGSLLDAGPASSAAQPRPTTVEDDLLGLSLDDPGAGTLGAISLGPGTNFSAPSGSIFSNISSNVAPSQPTVPQTSAQTSPKPNYDAFASLISALPSSKPATPTPMAQAPRPSSQALADPFAALVSSNSRPSTPSRQANPSHPGTQPVTGMNQGVSAPAEDEWTFESSLPEPQTVQVLSSPLGIDFEARRTGGQNVIQITARFSNTTPQRITGLHFQVAVEKSYSLHLKPQSGRELAPNTHHSVQQEILLNGVPAGKGNQVKMRYKVSYQLNGQAQEQQGNVPPLGVS
>XP_022516071_Fonsecaea_monophora
MSDAFKARTLKRKNVKGLALNAPAPRTAPSDGDAQIPGALGNSESDRTDTLEIGLEFKLDLRSEDLIVLKELGAGNGGTVSKVMHASTKVIMARKVIRVDAKENVRKQIVRELQVGADCSSPYVITYYGAFQNEARDIVLCMEYMDCGSLDRISKDFGPTRVDVLGKITESILGGLVYLYEAHRIMHRDIKPSNVLVNSRGMIKLCDFGVATETVNSVANTFVGTSTYMAPERIQGGAYTIKSDVWSVGLTVMELAIGRFPFDSSDSAAGDRASAGPMGILDLLQTIVHEPAPKLPKSEAFPSILEDFVAKCLLKNPDERPTPRELYDRDNFLQAAKRTPVDLQEWAVSMMERHNRKSYLAPPAPKSLKSDGTSSDSSHTTSSASTASFAGDARGTPVTAKQYASPTSGNIPVAPPQFSFQGTPTGIVERSPPPPLSLQHLSLETRDAPNGIGPRANRLGYNDRDNIPEPASAIEPSQRPMFPPRTSSSGNIINGRNPLMSPPFTVRQPPPTGPLPAPPMKDLPAPPALKSAGIASPRRPR
>XP_016636739_Fonsecaea_multimorphosa
MSDAFKARTLKRKNVKGLALNAPAPRTAPSEGDSQIPGALGNSESDRTDTLEIGLEFKLDLRSEDLIVLKELGAGNGGTVSKVMHASTKVIMARKVIRVDAKENVRKQIVRELQVGADCSSPYVITYYGAFQNEARDIVLCMEYMDCGSLDRISKDFGPTRVDVLGKITESILGGLVYLYEAHRIMHRDIKPSNVLVNSRGMIKLCDFGVATETVNSVANTFVGTSTYMAPERIQGGAYTIKSDVWSVGLTVMELAIGRFPFDSSDSAAGDRASAGPMGILDLLQTIVHEPAPKLPKSEAFPSILEDFVAKCLLKNPDERPTPRELYDRDNFLQAAKRTPVDLQEWAVSMMERHNRKSYLAPPAPKSLKSDGTSSDSSHPASSASTASFAGDARGTPVTAKQYASPTSGNIPVAPPQFGFQGTPTGIVERSPPPPLSLQHLSLETRDAPNGIGPRANRMGYNDRDNIPEPASAIEPSQRPMFPPRTSSSGNTINGRNPLVSPAFSVRQPPPTGPLPAPPMKDLPAPPALKSAGIASPRRPR
>XP_022503851_Fonsecaea_nubica
MSDAFKARTLKRKNVKGLALNAPAPRTAPSDGDAQIPGALGNSESDRTDTLEIGLEFKLDLRSEDLIVLKELGAGNGGTVSKVMHASTKVIMARKVIRVDAKENVRKQIVRELQVGADCSSPYVITYYGAFQNEARDIVLCMEYMDCGSLDRISKDFGPTRVDVLGKITESILGGLVYLYEAHRIMHRDIKPSNVLVNSRGMIKLCDFGVATETVNSVANTFVGTSTYMAPERIQGGAYTIKSDVWSVGLTVMELAIGRFPFDSSDSAAGDRASAGPMGILDLLQTIVHEPAPKLPKSEAFPSILEDFVAKCLLKNPDERPTPRELYDRDNFLQAAKRTPVDLQEWAVSMMERHNRKSYLAPPAPKSLKSDGTSSDSSHTTSSASTASFAGDPRGTPVTAKQYASPTSGNIPVAPPQFSFQGTPTGIVERSPPPPLSLQHLSLETRDAPNGIGPRANRLGYNDRDNIPEPASAIEPSQRPMFPPRTSSSGNIINGRNPLMSPPFSVRQPPPTGPLPAPPMKDLPAPPALKSAGIASPRRPR
>XP_013278573_Fonsecaea_pedrosoi
MSDAFKARTLKRKNVKGLALNAPAPRTAPSDGDAQIPGALGNSESDRTDTLEIGLEFKLDLRSEDLIVLKELGAGNGGTVSKVMHASTKVIMARKVIRVDAKENVRKQIVRELQVGADCSSPYVITYYGAFQNEARDIVLCMEYMDCGSLDRISKDFGPTRVDVLGKITESILGGLVYLYEAHRIMHRDIKPSNVLVNSRGMIKLCDFGVATETVNSVANTFVGTSTYMAPERIQGGAYTIKSDVWSVGLTVMELAIGRFPFDSSDSAAGDRASAGPMGILDLLQTIVHEPAPKLPKSEAFPSILEDFVAKCLLKNPDERPTPRELYDRDNFLQAAKRTPVDLQEWAVSMMERHNRKSYLAPPAPKSLKSDGTSSDSSHTTSSASTASFAGDPRGTPVTAKQYASPTSGNIPVAPPQFSFQGTPTGIVERSPPPPLSLQHLSLETRDAPNGIGPRANRLGYNDRDNIPEPASAIEPSQRPMFPPRTSSSGNIINGRNPLMSPPFTVRQPPPTGPLPAPPMKDLPAPPALKSAGIASPRRPR
>XP_007755952_Cladophialophora_yegresii
MSDPFKARTLKRKNVKGLALNAPTPRTAPSDGDSQIPGALGNSESDRTDTLEIGLEFKLDLRSEDLVVLKELGAGNGGTVSKVMHASTKVIMARKIIRVDAKENVRKQIVRELQVGADCSSPYVITFYGAFQNEARDIVLCMEYMDCGSLDRISKDFGPIRVDVLGKITESILGGLVYLYEAHRIMHRDIKPSNVLVNSRGMIKLCDFGVATETVNSVANTFVGTSTYMAPERIQGGAYTIKSDVWSVGLTVMELAIGRFPFDSTDSAAGDRASAGPMGILDLLQTIVHEPAPKLPKSEAFPAILEDFVAKCLLKNPDERPTPRELYDRDNFLQAAKRTPVDLQEWAVSMMERHNRKSYLAPPAPKSLKSDGTSSDTSHTASSASTASFAPDARGTPVTAKRYASPTSGHIPVAPPQFASQGTPTGFVERSPPPPLSLQHLSLETRDAPNGIGPRANRLGYSDRDNIPEPASAIEPSQRPMFPPRTSSSGNTMNGRNQLTTPAFSTRQPPPTGPLPAPPIKDLPAPPALRSAGVASPRRPR
>XP_016231850_Exophiala_spinifera
MSDQFKARTLKRKNVKGLALSAPPPRTANPSDGDSQIPGALGNSESDRTDTLEIGLEFKLDLRSEDLVVLKELGAGNGGTVSKVMHASTKVIMARKIIRVDAKENVRKQIVRELQVGHDCSSPYVITSLDRISKDFGPIRVDVLGKITESILGGLVYLYEAHRIMHRDIKPSNVLVNSRGMIKLCDFGVATETVNSVANTFVGTSTYMAPERIQGGAYTIKSDVWSVGLTVMELAIGRFPFDSTDSAAGDRASAGPMGILDLLQTIVHEPAPKLPKSEAFPAILEDFVAKCLLKNADERPTPRELYDRDNFVQAAKRTPVDLAEWAVSMMERHNRKSYLAPPAPKSLKSDGTSSDTSYTNSAASTASFTSDARGTPVTARRYASPTTGSITVAAPQGVPAPAQQTPTGIVERSPPPPLSLQHLSLETRDPPNGVSNRANRLGFSERDNIPEPASAIESSHRPMFPPRTSSSNSLAGNRIPLASPALAIRPPPPSGPLPPPPMKDLPAPPALKSAEIASPRRAR
>XP_016264089_Exophiala_oligosperma
MSDQFKARTLKRKNVKGLALSAPPPRTSNPSDGDSQIPGALGNSESDRTDTLEIGLEFKLDLRSEDLVVLKELGAGNGGTVSKVMHASTKVIMARKIIRVDAKENVRKQIVRELQVGHDCSSPYVITFYGAFQNEARDIVLCMEYMDCGSLDRISKDFGPIRVDVLGKITESILGGLVYLYEAHRIMHRDIKPSNVLVNSRGMIKLCDFGVATETVNSVANTFVGTSTYMAPERIQGGAYTIKSDVWSVGLTVMELAIGRFPFDSTDSAAGDRASAGPMGILDLLQTIVHEPAPKLPKSEAFPAILEDFVAKCLLKNADERPTPRELYDRDNFVQAAKRTPVDLAEWAVSMMERHNRKSYLAPPAPKSLKSDGTSSDTSYTNSAASTASFASDARGTPVTARRYASPTTGNITVAAPQFASQPAQQTPTGIAERSPPPPLSLQHLSLETRDPPNGVSNRANRLGFSERDNIPEPASAIEPSQRPLFPPRTSSSNSLVGNRNPLTSPPLSVRPPPPSGPLPPPPMKDLPAPPALKSAEIASPRRAR
>XP_013315040_Exophiala_xenobiotica
MSDQFKARTLKRKNVKGLALSAPPPRTANPSEGDSQIPGALGNSESDRTDTLEIGLEFKLDLRSEDLIVLKELGAGNGGTVSKVMHASTKVVMARKIIRVDAKENVRKQIVRELQVGHDCSSPYVITFYGAFQNEARDIVLCMEYMDCGSLDRISKDFGPIRVDVLGKITESILGGLVYLYEAHRIMHRDIKPSNVLVNSRGMIKLCDFGVATETVNSVANTFVGTSTYMAPERIQGGAYTIKSDVWSVGLTVMELAIGRFPFDSSDSAAGDRASAGPMGILDLLQTIVHEPAPKLPKSEAFPAILEDFVAKCLLKNADERPTPRELYDRDNFVQAAKRTPVDLQEWAVSMMERHNRKSYLAPPAPKSLKSDGTSSDTSYTNSAASTSSFASDIRGTPVTARRYASPTSGNITVAAPQFASQPSQHTPTGIAERSPPPPLSLQHLSLETRDPLSGFPNRANRLAFNERDNIPEPASAIEPSQRPMFPPRTSSSNSLVNNRNPLASPPLSVRPPPPSGPLPPPPMKDLPAPPSLKTAEIASPRRLR
>XP_007725169_Capronia_coronata
MSDPFKTRTLKRKNVKGLALNAPPPRTANPSEGDAQIPGALGNSESDRTDTLEIGLEFKLDLRSEDLVVLKELGAGNGGTVSKVMHATTKVIMARKIIRVDAKENVRKQIVRELQVGHDCSSPYVITFYGAFQNEARDIVLCMEYMDCGSLDRISKDFGPIRVDVLGKITESILGGLVYLYEAHRIMHRDIKPSNVLVNSRGMIKLCDFGVATETVNSVANTFVGTSTYMAPERIQGGAYSIKSDVWSVGLTVMELAIGRFPFDSSDSAAGDRASAGPMGILDLLQTIVHEPAPKLPKSEAFPSILEDFVAKCLLKNPDERPTPRELYDRDNFLQAAKRTPVDLQEWAVSMMERHNRKSYLAPPAPKSLKSDGTSSDASYTTSAASTASFASDIRGTPVTARQHKVPATGHIPVAAPQFVGQHTPTGIVERSPPPPLSLQHLSLETRDAPSGVVPRPNRMGYNDRDNIPEPASAIEPSQRPVFPPRTSSNGSAMNGRNPLASPPLSLRQPPPTGPLPPPPVKDLPAPPLLHGAGIASPRRLR
>XP_007733940_Capronia_epimyces
MSDPFKTRTLKRKNVKGLALNAPPPRAANPSEGDSQIPGALGNSDSDRTDTLEIGLEFKLDLRSEDLIVLKELGAGNGGTVSKVMHASTKVIMARKIIRVDAKENVRKQIVRELQVGHDCSSPYVITFYGAFQNEARDIVLCMEYMDCGSLDRISKDFGPIRVDVLGKITESILGGLVYLYEAHRIMHRDIKPSNVLVNSRGMIKLCDFGVATETVNSVANTFVGTSTYMAPERIQGGAYSIKSDVWSVGLTVMELAIGRFPFDSSDSAAGDRASAGPMGILDLLQTIVHEPAPKLPKSEAFPAILEDFVAKCLLKNPDERPTPRELYDRDNFLQAAKRTPVDLQEWAVSMMERHNRKSYLAPPAPKSLKSDGTSSDASYTNSVASTASLISDPRSTPVTTRQQHFPVSGHIPVAAPQFAVQHTPTGFVEKSPPPPLSLQHLSLETRDAPTGVGPRANRLGYNDRDNIPEPASAIEPSQRPMFPPRTSSSGSVINGRNPLGSPPLSLRQPPPSGPLPAPPMKDLPAPPTSYSAGIASPRRLR
>XP_009156275_Exophiala_dermatitidis
MSDSFKTRTLKRKNVKGLALNAPPPRTANPSEGDSQIPGALGNSDSDRTDTLEIGLEFKLDLKSEDLIVLKELGAGNGGTVSKVMHASTKVIMARKVIRVDAKENVRKQIVRELQVGHDCSSPYVITYYGAFQNEARDIVLCMEYMDCGSMDRISKDFGPIRVDVLGKITESILGGLVYLYEAHRIMHRDIKPSNVLVNSRGMIKLCDFGVATETVNSVANTFVGTSTYMAPERIQGGAYSIKSDVWSVGLTVMELAIGRFPFDANDSAAGDRASAGPMGILDLLQTIVHEPAPKLPKSEAFPAILEDFVAKCLLKNPDERPTPRELYDRDNFLQAAKRTPVDLQEWAVSMMERHNRKSYLAPPAPKSLKSDGTSSDASYTGTTSATSTASFTSDSRGTPITARQNKGAVSGHIPVAGPQYSAQHTPTGIVEKSPPPPLSLQHLSLETRDTPNGSGSRAYRLGYNERDNIPEPASAIESSQRPSFPPRTSSNGSIISSRSHLASPPLSLRQPPPTGPLPAPPMKDLPPPPISHSAGITSPRRLR
>XP_013265203_Exophiala_aquamarina
MSDPFKARTLKRKNVKGLALNAPPPRTAPSEGDSQIPGALGNSESDRTDTLEIGLEFKLDLRSEDLVVLKELGAGNGGTVSKVMHASTKVIMARKIIRVDAKENVRKQIVRELQLGHDCSSPYVITFYGAFQNEARDIVLCMEYMDCGSLDRISKDFGPIRVDVLGKITESILGGLVYLYEAHRIMHRDIKPSNVLVNSRGMIKLCDFGVATETVNSVANTFVGTSTYMAPERIQGGAYTIKSDVWSVGLTVMELAIGRFPFDASDSAAGDRASAGPMGILDLLQQIVHEPAPKLPKSEAFPAILDDFIAKCLLKSPDERPTPRELYDRDNFLQAAKRTPVDLQEWAVAMMDRHNRKSYLAPPAPKSLKSDGTTSDSSYATSATSTASFTSDSRATPVTARKYASPTSGDIPLATPQFALAPPSQQTPTGIVERSPPPPLSLQHLSLETRDAPSGLGSRSNRLGYSDRDNIPEPASAIEPSQRPMFPPRTSSNGSSIPSRGHLPSPAMTIRPPPTGPLPPPPMKDLPAPPVLRSAGVASPRRPR
>XP_016228412_Exophiala_mesophila
MSDPFKARTLKRKNVKGLALNAPAPRAAPSDGDSQIPGALGNTESDRTDTLEIGLEFKLDLRSEDLVVLKELGAGNGGTVSKVMHASTKVIMARKIIRVDAKENVRKQIVRELQVGHDCSSPYVITFYGAFQNEARDIVLCMEYMDCGSLDRISRDFGPIRVDVLGKITESILGGLVYLYEAHRIMHRDIKPSNVLVNSRGSIKLCDFGVATETVNSVANTFVGTSTYMAPERIQGGAYSIKSDVWSVGLTVMELAIGRFPFDSNDSAAGDRASAGPMGILDLLQQIVHEPAPKLPKSEAFPSILEDFVAKCLLKSPDERPTPRELYDQDNFLQAAKRTPVDLQEWAVSMMDRHNRKSYLAPPAPKSLKSDGTTSDSSYATSATSTPSFTGDVRGTPVTARKYTSPTSGNIPVAGPQFAMTTTSQFTPTGIVERSPPPPLSLQHLSLETRDSPNPLGPRSNRLGYDNRDNIPEPASAIEPSQRPMFPPRTSSSNSIASNRNPLISPALAIRQPPPTGPLPAPPLKELPVPPALRSGGGFASPHRHR
>XP_013273947_Rhinocladiella_mackenziei
MSDPFKARTLKRKNVKGLALNAPPRTANPSEGDSQIPGALGNSESDRTDTLEIGLEFKLDLRSEDLIVLKELGAGNGGTVSKVMHASTKVIMARKIIRVDAKENVRKQIVKELQVGHDCSSPYVITYYGAFQNEARDIVLCMEYMDCGSLDRISKDFGPIRVDVLGKITESILGGLVYLYEAHRIMHRDIKPSNVLVNSRGMIKLCDFGVATETVNSVANTFVGTSTYMAPERIQGGVYTIKSDVWSVGLTVMELAIGRFPFDSSDSAAGDRASAGPMGILDLLQTIVHEPAPKLPKSEAFPVILEDFVAKCLLKSPDERPTPRELYDRDNFLQAAKRTPVDLQEWAVSMMERHNRKSYLAPPAPKSLKSDGTSSDASYATSAASTASFASDTRSTPMTARRYASPTSDDIPVAAPQFASQQTPTGIVERSPPPPLSLQHLSLETRDAPNGVGSRSNRLGYNDRDNIPEPASAIEPSQRPMFPPRTSSSNSVMNRNPLASPALSIRQPPPSGPLPPPPMKDLPAPPTLRSAGIASPRRTR
>XP_017995725_Phialophora_attinorum
MSSDAFQARTLKRKNVKGLALSAPPKAANPSEGDSQVPGALGNQASERTDTLEIGLEFKLDLRSEDLIVLKELGAGNGGTVSKVMHATTKVVMARKIIRVDAKENVRKQIVRELQVGHDCNSPYVITYYGAFQNEARDIVLCMEYMDCGSLDRISKDFGPIRVDVLGKITECILGGLVYLYEAHRIMHRDIKPSNVLVNSRGMIKLCDFGVATETVNSVANTFVGTSTYMAPERIKGDAYTVKSDVWSVGLTVMESAIGRFPFDANDAAPGDRASAGPMGILDLLQQIVHEPAPKLPKSDAFPAILEDFVAKCLLKNPAERPTPRELYDKDLFLQAAKRTPVDLQEWAVSMMERHNRKSYLAPPAPKSLKSDGTGSDSHNTPSTSATSNSSFSGQDNQRQTPVTARKLPTPSVPDVSKMPTSPPHYPTITTNTQNSTTPTGIAERSPPPGISLQHLSLETPDQAGEAPRPRFPHSNSRDDIPTPASAIEPSGRPMFPPRTSSSTSIGQHNRLNNASMPMRPPPSGPLPPPPPSKDLPAIPSTGNAISPRRQR
>NP_593026_Schizosaccharomyces_pombe
MFKRRRNPKGLVLNPNASVKSSDNDHKEELINNQKSFESNVEAFMEQCAHMNRRPAWISDLDNSSLEVVRHLGEGNGGAVSLVKHRNIFMARKTVYVGSDSKLQKQILRELGVLHHCRSPYIVGFYGAFQYKNNISLCMEYMDCGSLDAILREGGPIPLDILGKIINSMVKGLIYLYNVLHIIHRDLKPSNVVVNSRGEIKLCDFGVSGELVNSVAQTFVGTSTYMSPERIRGGKYTVKSDIWSLGISIIELATQELPWSFSNIDDSIGILDLLHCIVQEEPPRLPSSFPEDLRLFVDACLHKDPTLRASPQQLCAMPYFQQALMINVDLASWASNFRSS
```
