## Supplementary material for "Coding Sequence Insertions in Fungal Genomes are Intrinsically Disordered and can Impart Functionally-Important Properties on the Host Protein": fasta protein sequences: XP_717336.2_blasthits_fa.txt

```
>XP_717336_Candida_albicans
MGFFGTSKEEESQLRQAVLTTSETRQSYSSNTESSVYETADEMDSQVSPNIDITDHEKDNQGINTDETNNNHHTAATNVSPQGDDDSTVQGHEYSANPISDSNDDSDSSVPKNFSGIDGDNEEEEEEENRLNREYTIERIKSHKSLEAAAEEQIKEEESFIHPHSSSSTTFDKEKIYTVDELSYDGPDDKDNPHNWPKWKKWMITYTAAILCLVCSLGSSMYTGSVPEIMKRFGASQELCLAGLTFYLLGLAFGPALSGPLSEVFGRKPLYMFSLPIAMLFTMGVGLAKNIETILVLRFFCGFFSSPALAVASGTISDCWAINPAEQSFAVALFCLCPFLGPVLGPIIGGFAGEYKGWQWASAWVLLMFFGAVWPFTIILPETYKPIILARKAQKRGMKVEVPKLNIAFVKKVIKFNLFMPLKLLIEEPIVLVLSVYISFVFAVLFGFFEAFPVIFRGVHHMDLGISGLPFISVGIGLFLGVVTYVILDKTIFFPKNPDGSRGKRDADGNFIWGVPEKKLLNGKIGAPFLPIALFWLGWSGRSESIHWMAPTASGVFFGYGLILVFFSVVSYFSMSFPPIYVASAIAANNLLRYTLASVFPLFTVQCFENLGIGWAGSLFAFIALAMVPVPYVFGYFGPHLRARSKFGYAAYFKKLEEQKELQAAADAKKKNTNRTQEQSVNSSAVELEMSSESEKAVAEKV
>XP_002421955_Candida_dubliniensis
MGFFGTSKEEESKLRQAVLTTSDTRQSFSSNTESSVYETADEMDSQVSPNIDDVDQEKDIEAVNANEINHNENSGATNAISQGDDDSTVQDHEYSVNQISDSNEDSDGSIPMNFSGVDGDKEEEEEEEEEEEENRLNREYTIERIKSHKSLEAAAEEQIKEEESLIHPHSSTSTTFDKEKIYTVDELSYDGPDDKDNPHNWPKWKKWMITYTAAILCLVCSLGSSMYTGSVPEIMVRFGASQELCLAGLTFYLLGLAFGPALSGPLSEVFGRKPLYMFSLPIAMLFTMGVGLAKNVRTILVLRFFCGFFSSPALAVASGTISDCWAINPAEQSFAVALFCLCPFLGPVLGPIIGGFASEHKGWQWASAWVLLMFFGAVWPFTIILPETYKPIILARKAQKKGMKVEVPKLNIAFVKKVIKFNLFMPLKLLIEEPIVLVLSVYISFIFAVLFGFFEAFPVIFRGVYHMDLGISGLPFISVGIGLFLGVMTYVILDKTIFFPKNPDGSRGKRDADGNFIWGVPEEKLLNGKIGAPFLPIALFWLGWSGRNDSVHWMAPTASGVFFGYGLILVFFSVVSYFSMSFPPIYVASAIAANNLLRYTLASVFPLFTVQCFENLGIGWAGSLFAFIALVMVPVPYVFGYFGPYLRARSKFGYAAYFKKLEEQKELQAAADAERKKASNKQEQSVNSSADEVEMTLESEKAVAEKV
>XP_002545575_Candida_tropicalis
MGFFGTTKEEEAQLREAATSAGSDSANDSRRSMSSNTDLSAYDTAEEYGYDDEDEEVVPTQRNVVTDQDEIVPKANTNNDTPAPNIDINEDHDDSTVLAHEPHIPTSKENDSNSDDENNDSDISNPQELHGDHYENFEDEENRLNREFTIERIRTHRSIEEMAEEEIEDEEASIHPSLHPSRKLSRVPTNRADKDKVYTPQELQFDSPDDKENPHNWPHWKKWMVTYTGAVMCLVCSLGSSMYTGGIPEIMVRFGASQELCLSGLTFYLIGLALGPTLAAPLSEVYGRKPIYIFSLPIAMLFTMGVGLSKNIGSILVLRFFCGFFSSPALSVASGTISDVWANDPADQSFAVAIFCLCPFLGPVLGPIIGGFASEHKNWQWSSAWILLMFFGAVWPFTIILPETYKPVILTKIARKRGLQVDAPKLNVAFLKKVVRYNLLLPIKLIYSEPIVFILSLYISFIFAVLFGFFEAFPVIFRGVYHMDLGVSGLPFISVGIGLFLGVLLYVILDKVIFFPKNPDGTRGKRDENGNIIWDPPEKKLLVGKIGAPCLPIALFWLGWTGRTESVHWMAPTASGVPFGFGLILIFFSVVLYFAMSFPPMFVASAIAANNLMRYIMASVFPLFTVQCFENLGIGWAGSLFAFISLAMVPVPFIFGRYGPKFRERSPYGYVAFFKKMAQEKAMKEAAAAAAAAKEKQSQDSEVASSVSEELHEEEPKAPENVVADKV
>XP_003869231_Candida_orthopsilosis
MGVFGTSDKEEAELREAALSAQQQQESSERSSRRPSSTSNNLSHYETASEFSSSANNTYNYPEPSEDCQEHPTNADSKGGLTGPEEITKSTEQFNNPSGYNDSNGKTIEAHNTPIVGISQNDPYLSSETASEAEIQPVAIEGKNAPEGEENALNRQYTLERIRTGKSVEEAASEQFLKEATSDRVYGVNELDWDGPDDKENPQNWTKLKKWWITWTAAVMCLVCSLGSSMYTASIPELMVNFGASQELCLSGLTFYLIGLAIGPSIAAPLSETYGRKPLYVISWPIAMLFTMGVGLSPNIRTLLVLRFFCGFFSSPALSVAGGTISDLWSGEPSEQSFAVAIFCLCPFLGPVMGPIIGGFSAEYKNWKWSAAWVMLMFFGAAWPSAILCPETFKKTILVRRAMKRGIKVDTPTVNLAYVKKMIKFSLGMPLILLFTEPIVFFLSLYIAFVFAVLFAFFEAFPVIFRGEYHMDLGISGLPFIAVGIGLVMGVIFYIVLDKTIYFPKNPDGTRGKRDENGNIVWDAPESRLLVAKIGAFCLPASLFWLGWTGRTGNIHWLAPTASGVPFGFGLILVFFAVVLYFSMSFPPIVVASCIAANNLLRYILASVFPLFTVQCFENLGIGWAGSLFGFIAAIMVPVPFVFSYFGPKFRARSKYGYAAYFKKLAEEKAAREKAHNEGDEKTQPPNPEKDVATKV
>XP_001525442_Lodderomyces_elongisporus
MLFIMGVGLAKNIRTILVLRFFCGFFSSPALSIAGGTISDLWANSPSDQSIAVAIFCLCPFLGPVLWPIIGGFSAEYKNWQWAVSWVLLMFFGLVWPFAILAPETFKPVILARRARKRGVNVESQKVDMEFLKKVAKNNLLLPMVLLFTEPIVLIMSVYIAFIFVLLFGFFEAFPVIFRGVYHMDLGISGLTFIGVGIGLVLGVIFYVLLDLFYYFPKNPDGIRGKRDEEGKIIFDPPESKLLVGKVGAVCLPIALFWLGWTGKNRFNSLVGAYRKWCFLLGFGLILVFFAVVLYFAMSFPTTYCCVLQLLPTTLLPLFVGIGIPLVYSSMF
>XP_007373863_Spathaspora_passalidarum
DVKELDYDDAQDKDNPHNWPAWKKWMVTYTVAFMCLCCSLGSSMYTGGVPEIMIRFGASQELSLAGLTFYLIGLALGPAIAAPLSEVFGRRWIYILSLPIAMLFTMGVGLAKNMGTILVLRFFCGYFASPAMAMGGGTISDIWSKEPAEQSFAIALFCLCPFLGPVLGPVIGGFAGEHKNWQWAASWVLLMFFGFVWPFVILSPETYKPVILKNRAIKRGMKVNAPKINSAFIKRVIFFDLLRPIQLLFKEPIVFFFSVYVSFIFAVLFAFFEAFPVIFRGVYHMDLGVSGLTFISVGIGLILGIAFYVVLDKVYYFPKNPDGTRGKRDENGNIVWDAPETKLLVAQIGSVFLPISLFWLGWTAKPSIHYMAPVAAGIPFGFGLILVFLAVVLYFSMSFPPMNVASAIAANNLLRYLLASVFPLFTVQCYENLGIGWASSLFAFIALAMVPVPFIFSYFGPRLRAKSKYGYAAFFKKLAEEKAAAAAAAASAAPAEKQEATEDVVSDKV
>XP_043050369_Scheffersomyces_spartinae
MVFGITNEEKAQLRDAADRLYGREEDERASTTTGSTSAYETAEEGQSGDFRDSVYSYSALENELRTEHPIVAPNVTGTPVVSHAHVHDDEEEGDQSTIKASDDDGTHTPIVPSSDSINHPEPQITNDKNVASNHGDVLDTASASVITEESGHNPTAYAPASDSDSEVNRGSLRRISTTDEALEHLEELDENELNKVYSIQRIKTGGEDPIEGGDPLDIVRTLTRKHPGDEEGIEVKDLDWDLPDDPLNPHNWPKYKKWYVTLTLALACLTASLGSSLFVSGTFEMMQRFGASQTLMISGLTFYMLGLALGPVIASPLSEMIGRKWIYVFSFCCAILMAMGVGLAKNTVTLLVLRFFVGYFISPCLAIAGGSMSDMWNNSPPDMSLAVALFCLTPFLGPVIGPIIGGFAAVNKGWEWSAAWIFMIFTGFNIPLLIIAPETYKVALLKKRHMKRGTKIISHLDKDVLRKMIAFSLIRPLEMLVVEPIVAFLSLYIAFVFAVLFGFFEAFPIIFVGVYHIEQELLGLTFISIGLGLIIAIIMYTIYDWFVVYPKNPDGTRGKRDEEGNFVWDKPESKLIYAKVGGLLIVPSLFWLGWAAKKDVHWIVPVLAGLPFGFGLIWIFFGCVLYFSMSFPPVYVALALAANNMLRYIMASVFPLFTVQMYEKLHIGWASTLFGFIALLLVPIPFIFSKWGPQLRATSKYGFASYFKKIAAEKAAAAAAAASKQEQKPATGAERSQDASVNSDGTVNLVQEKV
>XP_001386519_Scheffersomyces_stipitis
EEGEQQAIDVKDLDWDSETDPANPQNWPKWKKWIITITVAVVCLCCSLGSSLYVSGAFQIVAEFDVSLELTISGLTYYLLGLAFGPLLTAPLSEIIGRKIIYVVSLPTGMLFVMGVGLAKNIHTILVLRFFCGLFTSPALSVAGGTISDLWSDRIEELSQAVALFCLAPFLGPVLGPVIGDFAAEAKGWKWSASWILLMFCGAILPFVLICPETFKPQILKTRAKKRGIKIIERNITVKLLVTILINDLTRPLEMLIKEPIVLVLSIYIAFVFAVLFGFFEAFPIIFRGVYHMDSGVSGLPFLAVGLGLVSGVLFYLILDKTYYFPKNPDGTRGKKDENGNPIWDAPEKKLLLGKIGGICLPISLFWMGWTGRNDSVHWMAPTAAGFPFGFGMIMVFFSIVLYFSMCFPPIYVASAVAANNLLRYILASVFPLFTTQMYERLTISWASSLFGFIALAMVPVPFIFEKYGPKFRARSPYGYAAFFKKIA
>XP_020065069_Suhomyces_tanzawaensis
MVLFGASKEEEDQLRAAANVQQQPGVEHRQSYSSANISAYETADDMVSEPEEYPNPEHRTSTGPQHASDHPHDAELDDATINGGAPSSKYKDAANSADSSVHEDPEPYNVDSDMDENALNRRYTLERISSRRTVEDVAAEDLLKTISGHNTHASTPENEKSIDLAALDWDDPSDPANPQNWAPWKKWAITFTVALVCLTCSLGSSLYVSGTPQLMLRFGASQELVISGLTFYILGLALGPLMTSPLSEIIGRRWIYVFSLPIGMLFTMGIGLSKNIHTILVLRFFAGYFCSPALSVAGGTVSDLWANSPSDMSFAIALFCLAPFLGPVVGPIIGNFAAEHKGWKWAAAWVPLMFSGAILPFIAAAPETYKPTILSSRAAKRGQTINRPPMTGKAIKEMAKYVLLRPLEMLILEPIVLVMSVYIAFVFAVLFGFFEAFPIIFNGVYHMKQGVSGLPFIGVGLGLVSGVFFYVLMDKFYYFKKNPDGTRGNFDENGNMIWDPPEKKLLIGKIGAVCLPISLFWLGWTGRKEVHWMSATASGFPFGFGLILVFLSVLLYFSMAFPPKSVASAIAANNLLRYIMASVFPLFTVQMYHKLHIDWASSLFGFIALAMVPVPFVFEKFGPRFRARSRFGYAAYFKQLAAEKAQKEAAAAGSAPEADSDDTNEKPEEVVSNSV
>XP_020079013_Hyphopichia_burtonii
MGILGTSASEEAELRQAALGSGQSGHRPRQSVDASSGYTSSGYETADDYESEVDAGAGHNSVNGYDAGNIKANQDPLNDDVDAIGTKKMSDTVNNTSESSSIKDLPSNSVPQRNNEEYNEEELRRELSNRTYDEAVNEDILRTYSQHSKQANDGAIDIKDLDWDSPSDPDNPQNWPKWKKWFITMTVANVCLCVSLGSSLYVSGVPEIMQKFQKSQELCLSGLTFYLLGLGLGPVLMAPLSEIIGRQPVYMFSFPVSMLFTMGVGLAKNIRTILILRFFCGYIASPALSIAAGTISDLWGHSPQEMSIAVALFCVAPFLGPVIGPIVGGFAAQEKGWEWTMWVSLMFSGAVLPFLLLCPETLKHIILARRAKKRGIKLNHPQLDWNFFKSIITVTLLKPLKMLVVEPIVSLLSIYIAFIFAVLFGFFEALPIIFRGVHHFTLGNSGLPFIAVGLGLIVGVIFYIILDVTIAFPKNPDGTRGKRDADGNPVFDPPEKKLLVGKIGAFCLPISLFWLGWTGKFESVHWMAPTAAGFPFGFGLILVFFSVVLYFSMAFPPLSVASALAANNLLRYILASVFPLFTVQMYDRLNIGWASSVFAFISLAMVPLPFIFGKWGPGFRAKSQYGYAAYFKQLQASKKTESDNDTANESSSEPIERKV
>XP_015469439_Debaryomyces_fabryi
MGIFGTSQSEEQQLREASNVQETIHDQASSANLSAYATADEDLNETDEEDIPSVAEHAIDGRETGAESSDTDTGSYTREKYDDEKPSNTSYPEPEYNNHNEKTEAKELANDVNEDESLQGAASEKLNEANFQSSNEPIRVEKLDWDSPDDKANPQNWPKWKKWYITFTVALICLCVSLGSSLYVAGVPSLMVQFGASQELCISGLTFYLIGLAVGPAIAAPLSEVFGRRWIYFFSLPISMLFAMGIGLSKHIYSILILRFFCGFFASPAMAVAGGSISDVWSFQDMGFAMAMFCLAPFLGPVLGPIIGGFAAEKKGWKWTMWIYLMASGIILPFVLLLPETYKPIILAKRAKKRGVNLYKPPVNKQFFKNLAVNNLLRPVQMLAVEPIVSIFTIYISFVFAVLFGFFEAYPIIFQGTYGMTLGISGLPFLGVGIGLIGGVIFFIIIDKTIYNPKNPDGTRGKRDENGNPIFGLPENKLLAGKVGAVCLPIALFWLAWTGRKSSVHWMAPIAAGVPFGFGLILVFFAVIYYFSMSYPPASLASALAANNLVRYLLASIFPLFTVQMYERLKIGWATSLFAFIALAMVPVPFVFQKYGAKLRGKSKFGYAALFKRIAEQKAAAAAAAAAQSGQSEPAAPGMDTSNNV
>XP_460995_Debaryomyces_hansenii
MGIFGTSQSEEQQLRDASNVQETIRDQASSANLSAYATAEEDLNETDEEDVSNQTGRVINGTADAPDSSDTDTGSYMKDVYGDEKPSEKSYPDPEYNISNERSEGKQLAKDGQNEKESLEGTPEKLNEVNSQSSDEPIHIEKLDWDSPDDRSNPQNWPQWKKWYITFTVALICLCVSLGSSLYVAGIPSLMVEFGVSQELCISGLTFYLIGLAVGPAIAAPMSEVFGRRWIYFFSLPISMLFAMGIGLSKNIHSILILRFFCGFFASPAMAVAGGSISDIWSFQDMGFAMAMFCLAPFLGPVLGPIIGGFAAEQKGWKWTMWIYLMASGLILPFVLLLPETYKPIILAHRAKKRGINLYKPPVNKQFVKNLAVNNLLRPVQMLMVEPIVSIFTIYIAFVFAVLFGFFEAYPIIFQGTYGMSLGVSGLPFLGVGIGLIGGVIFFIILDKTIYNPKNPDGTRGKRDENGNFIFGLPENKLLSGKVGAICLPIALFWLAWTGRTSSVHWMAPVAAGVPFGFGLILVFFAVIYYFSMSYPPASLASALAANNLVRYLLASVFPLFTVQMYERLHIDWATSLFAFIALAMVPVPFIFQRYGAKLRGRSKFGYAALFKRIAEQKAAAAAAAAAAAAAQKAEPEAAPGTDASHNV
>XP_006686663_Yamadazyma_tenuis
MHQLDWDSFDDKGNPLNWPTWKKWYITFTTAILCLCVSLGSSLYVSGVFELMASTGASRELCVSGLTFYLVGLAFGPALAAPISEEFGRRIVYLVSFPVSMLFTMAIGLSDKIYQILILRFFCGLLASPALAVAGGSINDVWAPEERGFAMAMFCLAPFLGPVLGPIVGGFASEHKGWKWTMWVSLMFSGAILPFVLALPETYKPIILAKRMKKRGIAIYKPPVVQLLKVTMFVTMLRPMEMLVVEPIVLVWSFYIAFVFAVLFGFFEAFPIIFADEYGMDLGVSGLTFIGVGIGLILGVIFYVFIDRKAFPINPDGTKGRRDKNGDLIVSKPEVVLGIGKIGGLCLPISLFWLAWTGRKSIHWAVPTASGIPFGFGLILVFFTNMLYFSMAFPPSSVASALGANSFLRYLLASVFPLFVSQMYEKLHINWATSLFAFIAVAMLPIPWIFERIGPKLRQMSKFGYDAQAKK
>XP_001484457_Meyerozyma_guilliermondii
MGLFGTSKDDEERLRAAAPAPTDDRRLSLGGKSTDLSAYETADEGSEFANDNEIEIKNYNEDETNDYKDQNHSHASHSDSTIHNPIHAKLSLSSFSHPEPFDGTIKNGNEIDDEIAEDQLNRQQTLERISSRKSAEEVAREEQMAEEGIEPSSLDWEGPEDPLNPMNWPTWKKWYVTYTVALICLCVSLGSSLYVCGVPEISIKYNVSQELAVSGLTFYLIGLAIGPAVAAPLSEVLGRRWIYLLSLPPSILFTMGVGLSQNIRSILVLRFFSGLLASPAMAVAGGSISDIWAKDPYDMSFAMSLFCLAPFMGPVLGPIVGGFAAEYKNWRWTMWVLMMFCGAILLPVVLMPETYKPSLLSARAKKRGIHLNEPKMNAKRIRAILAYAFLKPIQMLFEEPIVLVLSIYISFIFAVLFGFFEAFPIIFRGVYHMDTGISGLPFIGVGLGLTLGVVFYMILDNYKYFPKNADGSRGKRDENGQFVWDPPESKLLPGKVGAVALPIGLFWLAWTARPSVHWMAPTAAGVPFGFGLVLVFMTVLFYFSMAFPPASVASAFAANNLMRYIMASVFPLFTVQMYERLHIDWATTLFAFIALAMVPVLFIFERYGPRMRAKSKYGYAAYFKKIALAKQKAEADAAAAGKAEGSETSKEKTEGVLANDA
>XP_018714940_Metschnikowia_bicuspidata
MGILGTSHSEEQALRAAAPQNRNSQMASISSVDASASSAYETASENEAEDFEGNQNDQPDTTHEQVVDNDAESASTIQDVNPNEAYVAKDYPEPKVTDDAATDDNAVRLVQNDLDLMSPNMTENELNRIATTLTERSMAPSVVRSITRGEPVKLSDLEYDGPDDKANPHNWPSWKRWVATFTIANMCLCISLGSSLYVEGVPGLMVDFGMSQTLGLSGLSFYLLGLAVGPVIGAPLSEMIGRRLIYITTFPAAILFTMGVGLAQNTRSVLILRFFTGFVASPPMSIAGGSITDIWANAPEQMSTAMALFCLSPFLGPVIGPIIGGFVVENKSWRWTMWVSMMFYGVMLPFVLWVPETFKPAILKKRAKARGINLIVERPTFKQLIQIHLFRPLEMLFVEPIVGLSSIYTAFVFAVLFGFFEAFPIIFRGKYLMSTGISGLPFIAVGVGLVGAVLAYIVLDKLLYFPKNPDGTRGKRDEEGKLIWDAPESRLLIVEIGAFLLPIALFWLAWTSRRSVHWIAPTLSAVPFGFGLLWVFFGIILYYSMSFPPAYVASALAANNLLRYLVAGAFPLFTVQMYERLHVGWATSLFAFIAVAMVPIPFAFHYWGVKLRLKSKYGYVALFRKMAEQRAAAEAQAKANEPATEEDRTNTSETIENTSQDVAEKV
>XP_002616478_Clavispora_lusitaniae
MGVLGTSKVEEEALRAAAEASASRASVDQSASSQYETASEFASASEFDPDEDLIDNRDNQNETYSESVSENNSTIQEATQPYAPSSSKDLDDDEIDYVMPIQHPQEIDVSNMDENELNRIVTTQTGGSLGLSLQPSRTHGEFIDPKDLDWDGPDDKENPFNWSKSKKWFITFVTANVCLCVSLGSSLFVEGVPELEIKMGISQTLGLSGLTFYLIGLALGPVIAAPLSEMVGRRYIYILTFPASMLFTMGVGLSKNIRTILVLRFFAGFIASPPMSLAGGTISDIWGNSPIDMSIAMALFCVAPFLGPVIGPIVGGFAAEHKGWKWTMWVSLMFSGAILPFLLLVPETYKLAILRKRAKSRGVKLVQYKFIDIVKLALQVYIIRPVEMLFVEPIVGLTSLYIAFVFAVLFGFFEAFPIIFRGLYRMDFGVSGLPFLAVGIGLIFGVVLYVALDLFYYYPKNPDGTRGKRDENGNFVWDAPERKLTIAMAGSVFLPIALFWLAWTAKKSIHWIAPTLAGLPFGFGLIWVFFGIVLYYSMSFPPAYVASALAANNLLRYLLASVFPLFMVQMYERLHIDWATTLLAFISLAMVPIPFAFKKYGPKLRAHSKYGYVAFFKKIAAQKAAAAAAAATPVTPSANDSGEETAAGAASPEKGDNVESNSSILAKGEKTNDHQHSALSREEVGEKV
>XP_025340988_Candida_haemuloni
MAFFGTSKSDEEALRAAAQQGGLQQSESNPSLHRSASSAYETASEFTNDDISQVDPASIADNEHFDRYSEAIVNDHGPSHNHDDRPSTAQGTAVDDDEDNIKSFRAPSNDNVDYSNMTENELNRIATTSDTLSNLEREVTRQESRDGLVDPKDLDWDSRDDKANPQNWPLWKKWFITLSVAVDCLCVSLGSSLYVEAVPELQVKMGISQTLGIAGLTFYLIGLALGPVFASPISEVIGRRWIYIVSLPLSMLFTMGVGLAKNIRTVLVLRFFAGYFGSPPMAIAGGTVSDLWGNSPPQMSIAMAFFCVAAFLGPVVGPILGGFAAEHKNWQWTQWVSLMFSGAVLPLLCLCPETFKPAILKKRAIARGIKLEKPKLTWPLVKTMLTVFLFRPAEMLVVEPIVCLTSFYIAFVFAVLFGFFEAFPIIFRGIYGMGIGVSGLPFIGVGVGLITGVACYIALDHIKFFPKNPDGTRGNFDEDGNPIWDAPESRLLVAEVGSIFLPVALFWLAWTARESIHWIVPTLAGIPFGFGLIWVFFGIVLYYSMAYPPQYVASALAANNLLRYILASVFPLFVFQMYERLHVDWATSTFAFIAVAMVPIPFAFHKFGPTIRQRSKYGYAAYFKRLAAEKKAREEEKAAKQGQEKFVPSNDISSDSEDNQKGGSPYDQSSRTENDAEKRVAEAV
>XP_024716090_Candida_pseudohaemulonis
MDLDKVLILLSLREEQGNMYQEDVDMNDAMDVDSMDIDSIHEVEDNEPTTPEPIKSSTVEETKQELHSPLDNSFTDEGEVLERLLVKLLSPTNLGARYAINQHNKHIQKNTQIEQHSQSPSPENLFYQTPRHQSSFTSGTDVFQRLHQQEPGPQRHFVPFPVQVHHHHYYYNGLSDSISPEPRIRPQSHKVLQEAQDENIEEGKDTHLPLPWDKSSTPAEERAYMLSLYLQLAVNLVVLATHNLSQQTMAFFGTSKSEEEALRAAAQLSGLQRGESSSSLHRLASSAYETASEFTNDDILYEPQTPDDNFDRYSQAIVNDRHNHEDRPSTAQGTAVDEEEDDHVKPFQIPTNEVPDYLNMTENELNRIATTSDTLSNLERESSHQSMTKLVDPKSLDWDGPDDKANPHNWPTWKKWFITLTVAVDCLCVSLGSSLYVAAVPELQVRMNISQTLGIAGLTFYLLGLAFGPVIASPISEVIGRRYIYISSLAISMLFTMGVGLAPNIRTILVLRFFAGYFGSPPMAIAGGTMSDLWGNSPAQMSIAMAFFCVAAFLGPVVGPIVGGFAAEHKGWKWTQWVSLMFSGAVLPLITLCPETQKFSILKKRAIKRGVNLEKPKITMEFVKFALKVFLFTPAEMLVVEPIVCLTSIYIAFVFAVLFGFFEAFPIIFRGVYGMGTGVSGLPFIGVGVGLIGGVAGYVVLDHLKFFPKNPDGTRGKFDEEGKPVWDAPETRLLVAEVGSVFLPIALFWLAWTARSDIHWIAPALAGVPFGFGLIWVFFGIVLYYSMAFPPQYVASALAANNLLRYVLASVFPLFIFQMYEKLHVDWATSLFAFIALAMIPIPFAFHKWGPTIRQKSKYGYAAHFRRLAEEKKANGEEVAKEDTSKEPEKIEPSSGSDDNQDIGSSPYDQHNRSENDAEKRVAEAV
>XP_025338328_Candida_duobushaemulonis
MAFFGTSKSEEEALRAAAQSSGLQRGESASSLHRSASSNYETASEFTNDDVSYEPQTPDDNFDRYSEAIVNDSHNHEHRPSTAQGTDVDEEEDDHVKPFQVHTNDFPDYSNMTENELNRIATTSDTLSNLEREVSHQSMTKLVDPRSLDWDGPDDKANPQNWPTWKKWFITLTVACDCLCVSLGSSLYVASVPELQIRMNISQTLGIAGLTFYLLGLAFGPVIASPISEVIGRRYIYISSLAIFMLFTMGVGLAPNIRTILVLRFFAGYFGSPPMAIAGGSISDLWGNSPAQQSIAMAFFCVAAFLGPVVGPIVGGFAAEHKGWQWTQWVSLMFSGAILPLITLCPETQKFTILKKRAIKRGIKLDIPKINMDFVKFALKVFLFTPAEMLVVEPIVCLTSIYIAFVFAVLFGFFEAFPIIFKGVYGMGTGVSGLPFIGVGVGLVGGVAGYVVLDHLKFFPKNPDGTRGKFNEEGNPVWDAPETRLLVAEVGSVFLPIALFWLAWTARSDVHWIAPALAGVPFGFGLIWVFFGIVLYYSMTFPPQYVASALAANNLLRYVLASVFPLFIFQMYEKLHVDWATSLFAFIAVAMIPIPFAFHKWGSTIRQKSKYGYAAHFKRLAEEKKANQEKVANEGTSKEPEKIEPSSGSDDNQDIGSSPYNQHNRTENDAEKRVAEAV
>XP_028889759_Candida_auris
MPIFGTSKQDEEALRAAAQQSHIQESGSRYSLKTTSSAYETASEFTNEDHSQADVQSHSDRYSSAVVRDHEEYAVDDERRSTQGTAIHTEEEEESKINHYEASDYPQNGNVDYTSMTENELNRIATQSETLSHLERELSRPRSEEKLVNPKDLDWDGPDDKENPQNWPAWKKWFVTFTVAIDCLCISLGSSLYVEAVPELQIRMGISQTLGISGLTFYLIGLAMGPVIAAPISEIIGRRWIYIISLPLSMLFTMGVGLAKNIRTVLVLRFFAGYFGSPPMSIAGGTVSDLWGNNPADMSIAMALFCVAPFLGPVIGPIIGGFAAEHKGWKWTQWVSLMFSGAILPCILLCPETFKPAILKKRAEKRGIKLNKPKITWEFVKMALTMFLFRPAEMLVVEPIVCLTSVYIAFVFAVLFGFFEAYPIIFRGIYEMGVGPSGLPFIGVGVGLILGVLCYIVFDHIKFFPKNPDGTRGKFDEEGKPVWDAPESRLVVAEVGAIFLPIALFWLAWTARKSVHWIAPTLAGIPFGFGLIWVFFGIVLYYSLSFPPQFVASALAANNLLRYLLASVFPLFIFQMYQRLHVDWATSTFAFIALAMVPIPFAFHKWGSRIRQSSKYGYAAYFKMLAAEKEARERERSSTQQEPAKEISTDSDENQRDSVATPFEQSPKRDVEKENRIAEVV
>NP_014916_Saccharomyces_cerevisiae
MPSSLTKTESNSDPRTNIQQVPKALDKNVTNSGNLDSTSSSTGSITEDEKRSEPNADSNNMTGGEPIDPRDLDWDGPDDPDNPHNWSSLKKWYTTMTSAFLCLVVTMGSSLYVSSVPELVERYHVSQTLALAGLTFYLLGLSTVIGAPLSEVFGRKPVYLFSLPVSMLFTMGVGLSNGHMRIILPLRFLSGVFASPALSVGSGTILDIFDVDQVSVAMTYFVLSPFLGPVLSPIMAGFATEAKGWRWSEWIQLIAGGLILPFIALMPETHKGIILRKRAKKRNIALKKFSREAQKEFLKTTVTITILRPLKMLVVEPIVFVFSVYVAFIFAILFGFFEAYAVIYRGVYHMSMGISGLPFIGIGVGLWIGAFFYLYIDRKYLFPKPPAGTQPLTEKERTSKRTTPYRGARDAETGELLPVVPEKFLIACKFGSVALPIGLFWQAWTARSDVHWMAPVAAGVPFGFGLILIFFSVLMYFSTCYPPLTVASCLAANNLLRYVMSSVFPLFTIQMYTKMKIKWASTLFALVCVVMIPIPWVFEKWGSKLRHKSQFGYAAMEKEAETEGGIDDVNAVDGELNLTRMTTLRTMETDPSTREKPGERLSLRRTHTQPVPASFDREDGQHAQNRNEPISNSLYSAIKDNEDGYSYTEMATDASARMV
>XP_018219473_Saccharomyces_eubayanus
MSSPNIEANSNTQTGEHLVSKSANKNSQDSSSSTSSIMEDEKMSNSNADSTDSNDEPIDPKDLDWDGLDDPDNPHNWPSWKKWYATMSSALLCLVVTMGSSLYVSSVPELVARYHVSQTLALSGLTFYLLGLATVIGAPLSEVFGRKPVYLFSLPASMLFTMGVGLSNGHMRIILPLRFLSGVFASPALSVGSGTILDIFDVDQVSVAMTYFVLSPFLGPVLSPIMAGFATEAKGWRWSEWIQLIAGGLVLPFIATMPETHKGIILKKRAKKRNMVLKKFTREDQKAFIKTTVTTTILRPLKMLVVEPIVFVFSIYVAFIFAILFGFFEAYAVIYRGVYHMGAGVSGLPFIGIGVGLWVGAFFYLYTDRKYLFPKPPAGTPPLSENQRTSKRTEPFRGARNPDTNELLPIVPEKFLIACKFGSVALPIGLFWQAWTARPDVHWMAPVAAGVPFGFGLILIFFSVLMYFSTCYPPLTVASCLAANNLLRYVMSSVFPLFTIQMYTKMKIKWASTLFALLCVVMIPIPWVFEKWGSKLRHKSQFGYAAMQKEAEAEGDVDDFNTANGEMNLTRMATLRTMETDPSTGGAAGERLALHRTHTQTNQSSFKHEGTQRQQKPNEPISNSLFSAVKDTEDGYSYTEMTTDASARIV
>XP_033769391_Saccharomyces_paradoxus
MSSPVTKTESDSVPQTNIHQVPKALDKNITNSGNLDLSSSSTGSIMEDEKRSNSNADSNDTTNGEPVDPRDLDWDGPDDPDNPHNWSSWKKWYATMTSAFLCLVVTMGSSLYVSSVPELVERYHVNQTLALAGLTFYLLGLSTVIGAPLSEVFGRKPIYLFSLPVSMLFTMGVGLSNGHMRIILPLRFLSGVFASPALSVGSGTILDIFDVDQVSVAMTYFVLSPFLGPVLSPIMAGFATQAKGWRWSEWIQLIAGGMILPFIALMPETHKGIILRKRAKKRNITLKKFSREDQKEFLKTTVTVTILRPLKMLVVEPIVFVFSIYVAFIFAILFGFFEAYAVIYRGVYHMSAGVSGLPFIGIGVGLWIAAFFYLYIDRKYLFPKPPADTPPLAENERTSKRTTPYRGARDPNTGELLPIVPEKFLIACKFGSVALPIGLFWQAWTARPDVHWMAPVAAGVPFGFGLILIFFSVLMYFSTCYPPLTVASCLAANNLLRYVMSSVFPLFTIQMYTKMKIKWASTLFALVCVVMIPIPWVFEKWGSELRHKSQFGYAAMEKEAETEGDIDEVNTVNGELNLTRMATLRTMETDPSTREKAGERLSLRRTHTQPLPASFDREVGQHQQNHNEPVSNSLYSAVKDNEDGYSYTEMATDASARMV
>XP_003674510_Naumovozyma_castellii
MSAETTKNEIDSDQSVVLHDRYAHDSVEKLGASELPQSVDLGDDEVQKVSEGEEETVDPRTLDWDGPDDMANPHNWPSWKKWYTTMVAALLCLAVTMGSSTYVSSVPELVARYGINQTLALAGLTFYLLGLSTVIGAPLSEVFGRKPIYLFSLPISMLFTMGVGLSNGHMRIILPLRFFSGVFGSPCLSIGSGTIMDIFDVDQVSVAMTFFCLSPFLGPVISPFIAGFATEYQGWRWAEWIQLFAGGLILPFIVLMPETHKGIILRKRAEKRGINLKKFTKEDQKEFLKITMTITVFRPLKMLVVEPIVLVFSIYVAFIFAVLFAFFEAYPVIYRGVYHMDIGVSGLPFIGIGIGLWIGSFVYLYVDRKFLFPKAPEGTPPLENPTSLRTEPYRGHRDKITGKLAPIVPERFLLACKIGSLALPVGLFWQAWTARSDVHWMAPVAAGVPFGFGLILIFFSVIMYFSTCYPPLCVASTLAANNLLRYITSSVFPLFTIQMYEKMQIKWASTLFALICVVMVPIPWIFERWGSKLRHRSVFGYAALMKEQQEKNAELNMSDSEHEDEGSIISHQRDRDENLDEELDLNKMDTLRTMETDISRAGDRDSFALERVYTGRSNKSGAMHPIPQRTTTIDSPNNIYSEIKDVEEDSFSREIATEHSSRLV
>XP_003672088_Naumovozyma_dairenensis
MSDLESVNSFNSQDSTSTNSSSIDEQQQPQQYIPNTTTTTTTNGAQLKLTRTETVKTLQDLGVTRDAPVPDVNAPQTSARNTIFPEEYTMETTTGLVPVSTLQSLGRTATSITRTRTRQIERRSTSGFSTTSNSKGEEEEEEEEEEEEDTKEVPELDPEIEFVTFVTNDPANPHNWPLWIRWTYTILLSTLVICVAYGSACITGGLGTVQDQFHVGLEAAILSCSLMVIGFSLGPLIWSPVSDLYGRQVAYFFSMGLYVIFNIPCALAPNLGCLLACRFLCGVWSSSGLCLVGGSIADMFPSETRGKAIAFFAFCPYTGPVLGPVVNGFISVSTGRMDLIFWVNMAFAGVMWIISSAIPETYAPVILKRRAAKLRKETGNPKIMTEQEAQGISFNEMMKGCVLRPLKFSVTEPVLFATCFYVCLIYSLLYAFFFAYPVIFSEMYGYKDNFIGLMMLPILIGATFALAFTFWCESKYLALIKTRKPTPEDRLLGAKIGAPFAALGLWMLGATTYNHRMWVAPASSGIPFGFGMVLIYYSLNNYIIDCYVQYASSALATKVFLRSAGGAAFPLFTTQMYHKLGLHWASWLLAFICTAMIALPFGFSYYGQGLRHKLSKYDYSIDAVDD
>XP_003954982_Kazachstania_africana
MSDNMLYSKDESTPIDPATLDWDSPLDIDNPHNWPTWKKWYTTMASACMCLVVTMGSSLYVSSVTELVMRYGIDRTLALSGLTFYLLGLSTVIGAPLSEVFGRKPIYLISLPLSCLCTMGVGLSNGHMRIILPLRFLAGVFASPALSIGSGTILDIFDVDEVSVAMTFFCLAPFMGPVLAPIMGDFACAARGWRWGSWIQLLASGLVYPFIILMPETHKGIILQRRAKKRNLNLIKPTKEDRKNFLKITMTITVFRPLKMLTVEPIVLVFSIYVAFIFAVLFAFFEAYPVIYQSVYMMSSGVSGLPFLGIGIGLWIGSLFYILLDRKLLFPKAPEGTPELENPTSKRVQPYRGHRDPETNQLLPLIPEQLLLPCKIGAVALPVALFWQAWTARTDVHWMAPIAAGVPFGFGLILIFFSVIMYFSACYPPLVVASTLAANNLLRYVMSSIFPLFTIQMYEKMKIKWASTLFALICIVMVPIPWIFERYGKKLRRRSMFGYAAMMKTEEKADTNGDDSQELTLIKMETLATRETNIEHTVQKLARVYLDAGSESTSNFENSERSSLKEKTDSITETQNLSYSQLFDIPSSEQV
>XP_022465585_Kazachstania_naganishii
MNSTSTQSLKLSLRETTTAGNDFSEDSHDSVHDKMSTARDIIAENSEVDKETHPADAGFAAGEDEVIDPKTLEWDGPADMDNPHNWPTWKKWAVTMTAAFLCLVVSMGSSLYVSGVPELVAKYHVNQTLALAGLTFYLLGLSTVIGAPLSEVFGRKPIYVVSLPVSCLFIMGVGLSGGHMRVILPLRFFAGAFASPALSIASGTIMDIFDLDEVSVAMTFFCLAPFMGPVLSPIMAGFAAEYRSWRYTQWIQLFASGMVFPFILLMPETHKGVILRKRAVKRKMNLKVMTKEDKIAFLKLTMTITVFRPLKMLVVEPTVLVFSVYIAFIFAVLFAFFEAYPVIYRGVYRMDYGISGLPFLGIGLGLWMGSLFYIIIDRKFFFPKAPEGTPNLENPTSLRVAPFRGHRDPVTNELLPLKPERFLLVCKVGSVSLPIALFWQAWTARPDVHWMAPIAAGVPFGFGLILIFFSVIMYFSTCYPPLIVASTLAANNLLRYVTSSVFPLFTIQMYERMKIKWASTLFALICVVMLPIPWIFERWGKSMRQKSQFGYAAMMAAQREMEREAHAGEDGKNTKDEDEDEDNGEDDEDLNLTKIDTLRTVEQAMSHDRDPDAGSSYRIHHQTSRTPRHSFHSTLSHQSENKKHTNHQETDYNALFPNTSNSVSASSDTVSHASKMV
>XP_449242_Candida_glabrata
MAGTNQVGDTNSSTLNSSNDISDKMSLNNVDVRDPSPNDSEECKKASAEHEELEEDEDVGVDPKTLDWDGPGDLDNPHNWPSWKKWYATMVAAFLCLAVTMNSSLYVSGVPELVAKYHVNQTLALAGLTFYLLGLANVIGAPLSEVFGRKPIYLFSLPISMLFTMGVGLSGGHMRTILPLRFFAGFFASPCLSVGSGTILDVFDVDEVSVAMTFFSLAPFLGPVISPIIAGFAVEERSWRYTQWIQLWASGLILPLIAIMPETHKGLILRKRAQKRNIKLKAFTNAEKKEFLKLTFTITIMRPIKMLMVEPIVLVFSIYVAFIFAVLFAFFEAYPVIYRGVYHMKLGVSGLPFIGIGLGLWMGAFTYILIDRKFLFPKAPKGTPPIENPTSLRTTPFRGHRDPETGQLKPIHPEKFLLACKIGSVALPIALFWQAWTSRPDVHWMAPIAAGVPFGFGLILIFFSVLMYFSTCYPPLVVASTLAANNLLRYITSSVFPLFTIQMYTNMKIKWASTLFALICVVMIPIPWIFERWGPKLRDISQFGYSAMAREQAEKIKAEHPDEEIEDNDDHDLDLTRITTLRTIETAYSHQNSNTLEHTISNTSGNHNVRKVATNNLSQTASHQKPTDEMYNMADSGSAFDESSENSSRMV
>XP_004180143_Tetrapisispora_blattae
MTSVKEEDYNSTVGSTFSSKSNHIHHRASNGNFSTGTQEVSDDDDTPIDPQTLDWDGPADMDNPHNWSTLKKWSCTMIAAILCLVVTMGSSLYVTGVPEMVLQYHYSQTLALAGLTFYLFGLSTTMGAPLSEVFGRKPVYVISLPLSMLFAMGVALSGGKQRIILPLRFFSGVFASPALSVAGGTIMDVFDIDEVSVSMTFFCLAPFLGPVISPVMASFATEKKGWRWATYIQLIAGGVIMPFLILMPETHKGVILRKRAKKRGLNLKKLSKEDQKIFAKMTLKITLTRPLHMLVVEPIVLVFSIYVAFIFAVLFAFFEAYPVIYRGVYHMSIGISGLPFLGIGIGLWLGSAFYLFIDRKYLFPAPPKGTPPLANSTSLRTTPYRGKRNAETGELVPILPEDLLLACKFGAVALPVALFWQAWTARADVHWMAPIAAGVPFGFGLILIFFSVIMYFSTCYPPIYMASAMAANNMLRYVTSSVFPLFTIQMYQNMKIQWASTLFALICCVLLPVAWIFEKWGPRLRTTSEFGWAAFMKQQAEEKAKLEAEKNENHLTSNTDIDQTTIEENKDIEDDVHDIKTSGGIDISTLQSLTREITRHSMKQEHEMLERAHTNVSGPAPAEIYTNMENDSESSSNIIPTV
>XP_003686414_Tetrapisispora_phaffii
MNSADNTSRSLEDEKLSDNGTPEDVDLERLASHVSGNLASLRANEDEPIDPRTLDWDGPDDMANPHNWPAWKKWYATMVAALLCLVVTMGSSLYVSGVPELVLRYQINQTLALAGLTFYLLGLTTVIGAPLSEVFGRKPIYLISLPISMLFTMGVGLSGGHMRIILPLRFFSGVFGSPALSVGSGTILDVFDMDEVPMAMAMFCLAPFLGPIISPVMAGFATEKQGWRWAEWIQLIAGGLILPFIALMPETHKVVILTKRAKERKLNLKKPTPEEYKAFLKLTLTITILRPLKMLVVEPIVLVFSIYIAFIFAVLFAFFEAYPVIYRGVYHMSYGVEGLTFIGIGVGLWIGAVLYMVLDRKILNPAPPPGTPPLANPTSLRTRPYRGKRGPDGELLPPHPENFLLACKIGSIALPIALFWQAWTARSDVHWMAPIAAGVPFGFGLILIFFSVLIYFSYSYPPLYVASVIAANNMLRYLMSSVFPLFTVQMYENLTIKWASTLFALVCVVMIPVPWIFERWGPKLRNISQFGWAAMAREQAKLKQEEEERDQHAKLDKTMSNILEPSLTQSLSRVVTNISTKSFRSNHDGHDMKHKTANNNIDSAREQRSLNEANLFEELDGNESFKSVSENSNGISS
>XP_001642985_Vanderwaltozyma_polyspora
MSSYTETNSSSLKNDKIEDDGIVPHITASVNSTIDNSNSNSSKEEISNDMNDNVFTEKKISHVPTDIVSINEEDELVDPKTLDWDGPGDLDNPHNWPTWKKWYACMVAAILCLVVTMGSSLYVSGVPEIVLRYKVNQTLALAGLTFYLLGLSTVIGAPLSEVFGRKPVYFFSLPISMLFTMGVGLANGHMRIILPLRFLSGVFASPALSVGSGTILDVFDLDEVPVALTFFCLAPFLGPVISPVMGGFACESQGWRWAEWIQLIAGGLILPFIALMPETHKGIILKKRAAKRNIKLKKPTKEEYKMFLKITFTITILRPLKMLVVEPIVLVFSIYIAFIFAVLFAFFEAYPVIYRGVYQMSYGVSGLAFIGIGVGLWLGAMLYLWIDRRYLFPAAPEGTPPLENSGTLRTAPLRGYRDENGNVLPPVPEKFLICCKIGSIALPVALFWQAWTARPDVHWMAPIAAGVPFGFGLILIFFSVLMYFSLAYPPLYVASVIAANNMLRYITSSVFPLFTIQMYENLKIKWASTLFALICVVMVPVPWIFERWGAKLRNVSQFGWAAMKKEQEEREKELEDNEEKAKLRKTLSNISHSSEPVGLSRLSRKLSRSSMHTAHTSQNSMHKMKSHPAEIEQEEIGAVRSETIFNNVDDINSSVKESSQDLSSRMV
>XP_003679210_Torulaspora_delbrueckii
MPGLIGSNSSEETPHERSDQISEKDVDLYGAQGASEGQNGAQDSDEPVDPRSLDWEGPDDMENPHNWPSWKKWYTTMTVAMLCLVVTMGSSLYVSGVPEMVLRYKYNQTLAISGLTFYLLGLSTVIGAPLSEVFGRKPVYLFSLPISMLFTMGVGLSNGHMRIVLPLRFLSGAFASPALSVGSGTIMDIFDMDQVSVAMTFFCVAPFLGPVISPIMGSFATEKQGWRWSQWIQLIAGGLILPFIAIMPETHKGVILRKRAKKNKVNLKSFGKEEQKAFLKTTLTITIFRPLKMLVVEPIVFVFSIYVSFIFAVLFGFFEAYPVIYRGVYKMNLGVSSLPFLGIGIGLWMGSCFYMFLDRKYLFPKAPEGTPDLTLEERESKRTTPYRGHRDPVTNQLLPVVPEQFLLACKFGSIALPVALFWQAWTARPDVHWMAPVAAGVPFGFGLILIFFSVIIYFSMCYPPLFVASCLAANSLLRYVTSSVFPLFTIQMYENLKIKWASTLFALICVVMIPIPWIFERWGGKIRQKSMFGYSAMIRQQREEEDAGEEGSDAATLSRVSTLRRYDDLHSLAPSKKDNGADRPLQMTRTRTAPQDSIYEQIGDGDGDGDGDGDDKFADAASNIV
>XP_037142441_Zygotorulaspora_mrakii
MEVELKDRKPSDSSESCTDEKSYHSVKEDSRAQDVVKEGKEDVVRPIEGKGGQADPDAVIDPATLDWDGPDDMDNPHNWPAWKKWYATMTVALLCLVVTMGSSLYVSSVPVFQARYHVSRTLGLAGLTFYLLGLSTVIFAPLSEVFGRKPIYLFTLPISMLFTMGVALSNGHMRMILPLRFFSGLFACPALSVGSGTVMDIFDFDEVSTAAVLFSLAPFLGPVISPIMSSFAVEAQGWRWTQYIQLIAGGVILPFIFVLPETHKGIILKKRAKKRNLNLKEFTKEEQKQFLKVVLTMTTLRPVKMLVVEPIVLVFSIYVAFIFAVLFGFFEAYPIIYSGVYGMSSGVSSLPFLGIGIGLWLGALFYIVVDRKILFPKAPPGTPELENSTSNRTTPYRGERDPKTNELLPVVPERFLLGCKCGAVALPVALFWQAWTARPDVHWMSPVAAGVPFGFGLINIFFSVIIYFTQCFPPLMVASALAANSLLRYVVCSVFPLFTVQMYENLKVKWASTLFALICVAMLPIPWIFERWGSKIRRRSQFGYAAMIKTENEREETDGDNYDDNDQATLSRVATLQVYDDSHSMASVKRTSSRVSNGGTSGRSQAVIRAEPQESMYDHLESDHSEASLSDRTSDKV
>XP_002498832_Zygosaccharomyces_rouxii
MSDRSSLDSSVRSSIASWQPREKPQQLLEQDVTSRALSRHETAETLQTMGMARGTPLPDVVAPTYAAAPVFPEEYTMETPSGIVPLAQLESLGRTVTTVSKKGEEPYPAEPEKLRFVTFVTGDPANPHNWPIWIRWLYTIILSTLVVCVAYGSACITGGLSTVSDTYHVGNEVAILSVSLMVLGFAFGPLIWSPFSDIYGRRAAYFVSLGLYVIFNIPCAISPNISGHMICRFLCGVYASSGLCLVGGSIADMFPAETRGKAIAFFAFAPYCGPVFGPLVNGFVSVSTGRMDYIIWFNMAFAGVMWLLVALIPETYAPVILSRRAKKLRKETGDSRLVTETEAQGVSFKDMLRACLVRPLYFSVTEPVLVLTSGYICLIYSLLYAFFFAYPVIFNELYGYKDNLIGLMFIPILIGACMALCTTFWCEHLYLKLIKQRRPCPEDRLLGAMIGAPFAAIALWMLGATSYKHLIWVAPASSGLAFGYGMVLIYYSLNNYIIDCYAKYASSALATKVFLRSAGGAAFPLFTTQMYHNLGLQWASWLLAFIATGMIIIPFAFKRWGKSLRARLGRADYSIDAEPDEVEVPKLENEVGGV
>XP_003647428_Eremothecium_cymbalariae
MTGSLETVGDNWRSLDRIASGGGDNTHKKEGEEGDLIDPKDLDWDDRYDEDNPHNWPVWKKWYTTLVAAFLCLVVSMGSSLYVSAVPELVLKYNIDQTLALAGLTFYLLGLAMVVGAPLSEVYGRKPIYLLSLPPSMLFALGVGFSGQRMGIILPLRFLSGVFASPALSVASGTIVDIFDVDQVSVAMASFCMAPFLGPVISPIMAGFAAEKKGWKWGVWIHLIAGAVLFPFVCFMPESHRMVILRKRAAKRGLSIKKMSREEMHRFIKMTFTVTVFRPIKMLFVEPIVLVFSVYVAFVFAVLFAFFEAYPIIFRQVYHFSMGESGLTFLGISVGLWIGTIFYIWYDRKYYYPAAPEGTPPLANPDSKRDAPLRGRRDPTSGKLLNIAPEEFLLVTKVGSIALPAALFWMGWSAKESVHWMVPLLAGVPFGFGLILIFFSVLMYFTTSYPVLVVSSAFAANNMLRYITSCVFPLFTVQMYNNLGIDWASSLFGFISLAMVPVPWIFERYGKAMRKKSVFGYDALKPYQGASGPAEADSEDTTEVDVEVDGALPPADLNKEKYSKENV
>NP_985195_Eremothecium_gossypii
MSAKRKYFLSGHWLQFQAESAKHTKQIMSLSSNSQSGQYASEELQNTEVDAKSLDWDDRFDPANPHNWPLWKKWSTAMVSALLCLAVTMGSSLYMGAVPTLVKEYGVNQTLACAGLSLYLLGLATVVGAPLSEVFGRKPVYLISLPISLLFSLGVGLSNGRMAVILPMRLFSGIFASPALSVASGTIVDIFDVDEVSVAMSLFCMAPFLGPVISPIMGGYAAENGGWRWVVWIRLISGGVLMPMLIVMPETHKYIILARRARKRGVNLRKSRPGETRAFIKRTLTETLFRPIKMLVVEPIVLVFSVYVAFVFSVLFAFFEAYPTIFRGVYHFTMGQTGLTFIGISVGLWLGMMLYVWYDRKYFFPPAPPGTPLLANPQSIRDQPMRGRRDPETGQLVPLVPEMFLTVTKFGSLALPVALFWLGWSARPSVHWIVPALAGIPFGFGMILIFFSVLMYFTTTYPVLVVSSAFAANNLLRYVTSCVFPLFTIQMYENLGIGWASSVFGFISLALVPVPWIFERYGKAMRHKSVFGYNAMATARQQEENASEGQLKLDHVTSSDPIKNKDLKEDSQC
>XP_454116_Kluyveromyces_lactis
MNNEELQSIDSYEEQFPQSYVPEPAPYDGAGTASGGEAGSSNLKLVPTETAKSLQDMGLTSEVPIPDFNAPTTSVAKNAIFPEEYTLETATGLVPVATLHSLGRTPTAISRTRTRQMDRQDASSSEEKNDEEPDEELPSHIDKEVEFVTFVTNDPENPHNWPLWIRWSYTILMSVLVIAVAYGSACITGGLFTVEEKFHVSQEVAILSCSLMVIGFSLGPLIWSPVSDLYGRRVAYFISLGLYVIFNIPCALAKNIGTLLVCRFLCGVWSSSGLCLVGGSIADMFPAETRGRAIAFFAYAPYCGPVFGPLVNGFIAISTNRMDLIFWVNMAFAGVMWIIVSCIPETYAPVILKKRAKRLRIELNNPKIMTEQEAQGMSVSELVRACLLRPLYFAVTEPVLDLMCFYVCLIYSLLYAFFFAYPVIFGKLYGYKDNIIGLMFIPILIGASGALATTSWCESRYVALTHKRKPTPEDRLLGAMIGAPFAAIALWILGATSYKHIIWVGPASSGLAFGYGMVLIYYSLNNYIIDCYAMYASSALATKVFLRSAGGAAFPLFTSQMYDRLGLQWASWLLAFISTAMILIPFAFYYYGKALRAKLSKKDYSADAM
>XP_022676269_Kluyveromyces_marxianus
MSSSGSVADTKETKNDVLIDPKDLDWDGPDDLDNPHNWPAWKKWYTTMTAAILCLVVTMGSSLFVTGVPDLVVRYGISQTLALSGLTFYLLGLSTVIGAPLSEVFGRKPVYLFSLPLSMLFTMGVGLSNGHMRMILPLRFLSGVFGSPALSIASGTIVDIFDIDEISVAMAFFCTAPFLGPVISPIIGGFATEKETWRWAVWIQLFAGGLIMPFIILMPETNKTVLLIKRAKKRNLNIKKPSKEELRAFLKMTMTITVFRPIKMLFVEPIVLVFSIYVAFIFAVLFGFFEAYPVIFRGVYRMSIGVSGLPFIGIGIGLWIGAVFYVWYDRRYFFPKAPASIPDSPHPDSMRTSPTRGHRDEDGNLKPLTPEVFLNITKIGSIALPIGLFWLGWTARESVHWMAPTAAGVPFGFGLILIFFSVIIYFSTSYPPLVVASAMAANNMLRYVVSCVFPLFTVQMYNNLGIDWASSLFGFICIAMIPIPWLFERFGPKMRSISQFGFSVEDMEAQAEEDNEAQHSAIINRVVSNEEVITHKVRYEQEGKLAKDNNINNNSTEDAAEALTRVTTYETTVSNESAERDNDQSNTHSNSLLIQPINENRDENSDKV
>XP_022626426_Lachancea_lanzarotensis
MTSHSTETPEQLPDKPIDPRQLDWDGPLDTDNPHNWPTWRKWFTTMSAAVLCLVVTMGSSLYVNGVPRMVLEYGYDQTLAISGLTFYLLGLSTVIGAPLSEVFGRKIIYIVSLPVSMLFTMGVALSGGHLRVVLPVRFFSGVFASPALSVASGTIMDIWDQDEVSVAMSFFCLAPFLGPIISPIIAGFATEKEGWRWATYIQLFAGGLILPFLVLMPETHKGVILIKRARKRKVNLIEPSAQAKKDFLKLTLTITVFRPIKMLVVEPTVLFFSIYVAFIFAVLFAFFEAYPVIFRGVYHMSTGVAGLAFIGIGIGLWLGSLFYILYDRRYFFPKAPAGTPPLVSSSSKRTRPLRGHRDPETGELMVLKPEKLLDICKIGSIALPISLFWLGWTGRASVHWMAPMAAGVPFGFGLILIFFSVIMYFSTCYPPLFVASALAANNLLRYVTSCVFPLFTIQMYEKLKISWASSLFGFICIAMIPIPWIFARYGETMRHNSTFGFNALKQEADDDKNSENAVSTLHDSQEALNDKNRSANRDPEPANDTRSSHTRTSTAETAASHQVSKYSLV
>XP_002553247_Lachancea_thermotolerans
MDKSADCSGSMSNHSHISSSDPIDPRSLEWDGPMDPDNPHNWPTWKKWFATMTAALLCLVVTMGSSLYVNGVPRMVLEYGYSQTLALAGLTFYLLGLSTVVGAPLSEIFGRKPIYVASLPLSMLFTMGVALSGGKMRVVLPVRFFAGVFASPALSVASGTIVDIFDMDEVSVAMSLFCLAPFLGPVISPVIAGFATEKQGWRWATYIQLFAGGLIMPFVLLMPETHKTVILIKRAKKRSVNLIKPSAKDKKNFLKLTLTITVFRPIKMLLVEPTVLMFSIYVAFIFAVLFAFFEAYPVIFRGVYHMDGGISGLAFIGIGIGLWIGSVFYILYDRRFFFPAPPAGTPALKSADGKRTKPYRGKRDPVTGEIVPLKPEKLLDICKIGSIALPISLFWLGWTSKSSVHWMAPMAAGVPFGFGLILIFFSVIMYFSTCYPPLYVASALAANNLLRYVTSCVFPLFTIQMYEKMTIGWASSLFGFICVAMIPLPWIFERYGEGMRQKSTFGFNALEGEKGDEESCQSTSQKRFSHDDDPNFENGGITGPNVSNAKKEEAGVLQANGESSSVRSHALSSGESNISQPVLKGSFL
>XP_020061053_Aspergillus_aculeatus
MANNKGDSGPSAIAIASNKIPFWRLLTDQGVLTQEIVDHHYPGSGTDEDPYAVTWLPQDPRNPMQFSETKKWTFTMMMALATLAVALVSSAYTGGIVEIEEDFGIGTEVATLGVSLFVLGFAIGPLLWAPLSEMFGRQIVYCVTYMALTAFTAGAAGSKNAWTLIILRFFAGSFGSSPMTNAGGVIADMFPASQRGVATSLFAAAPFLGPVLGPIIGGFLGMNAGWKWVMGFLGAFTGVVWILGSLTVPETYAPVLLRRRAEKLTKLTGKIYRSKTDIDQGKTTLGQAFKTALSRPWILLFKEPIVFLLSLYIAIVYGTLYMLFAAYPIVYELHRGWNQGVGSLPFLGIMVGMIGAVVYNILDNKRYIRVSQKHGGFAPPEARLPPCLIASVAIPVGLFWFAWTDYVSIHWMASVAAGVPFGFGLVLVFLSNLSYLIDTYTIFAASVLAANSVLRSIFGAVFPLFTTYMYEDLGIHWATCIPAFLALACVPFPFMFYKYGPAIRKRCKYAAESDAFMRQMLAQHMKKAEAAPEEPQEETKEEHGFDRTEAPAAETLSADSDSSHKERLTDLHRTRSKASTHTVNSVRQSLYEGNPYDIDRVHTRESFKV
>XP_001268875_Aspergillus_clavatus
MATEKGGSIPDKIEAPARQKIPYWRLVVDQGVVTQEIIDYPYAGSGTEEDPYAVTWIEDDPRNPMTWTQLRKWSLTMTVAIATLAVALVSSAYTGGVRELEQEFHVGSEVAILGVSLFVLGFAIGPLLWAPLSEMFGRQIVFTVTYCALTAFNCGTAGSKNIWTLIILRFFAGAFGASPLTNAGGVIADMFHAQQRGIAMSLFAAAPFLGPVLGPIIGGFLGMNAGWRWVMGFLGAFSGAVWIVCTIFVPETYAPVLLRRRAEKLSKLTGKVYHSKLDIDRGRVTLKEAFKTALSRPWILLFKEPIVFLLSLYMAIIYGTLYMLFSAYPIVFQGVRGWNSGVGSLPFLGIMVGMIFAVTYSLWDNKRYVKTEEEHGGFAPPEARLPPTLIASVAIPIGLFWFAWTNYPSIHWIVPILAGVPFGFGMVLVFLGIMNYLIDAYTIFAASVLAANSVLRSIFGAVFPLFTTYMYQDLGIHWASSIPAFLALACVPFPFLFYKYGATIRKRCTYAAQSDAFMRKMAMQMKQAAEPEPEPEEAREPVFDRTEAPGPEVSDVSEAESVEELPKIHQIRSRASTKTATSQRRQSISYEGNPYDIDRVNTRESFK
>XP_001260624_Aspergillus_fischeri
MAGFEVEAPRASKIPYWRLVFDQKVVTDEVINHPYAGRGTDDDPFVVVWISGDSRNPMNFSSFLKWSLTILVSLTTLAIALISSAYSGGMAEVMKELGSSREVTTLGISLFVLGFAFGPLIWAPMSEVFGRRNVFTITFCLLTAFNAGCAGSGNIQTLIILRFLAGFFGSSPFGNAGGSIADMFPAAKRGIAISLFSAAPLCGPAIGPIIGGFLGSGAGWRWVEGFLAIFSGVIWICLCVFLPETYAPVLLRRRAEKLSELSGKVYRSKLDIERGKLSLQQTLTTALSRPWRLLFREPIVFLFCIYMAIIYGILYLCFAAFPIVFQEARGWNEGIGGLAFLGILVGMIIAVIYTFPENMHYAKLCRQTTGHLPPEVRLPPSIIGAIALPIGLFWFAWTNSPSIHWMVSIAAGAPFGFGLVLVFLSVFNYLIDAYTIYSASVLAANSALRSLFGAAFPLFTSYLYSGLGIHWASSIPAFLALACVPIPIVFYLYGARIRKRCRYAAEADAFMQRLAQSSQQEARREEPVIEKANAAVEAAAVDVERDSETDSLSTVPSAIDMSRRASCASKMSGRSLGRTATQYEENPYDIDRINTRNSAISGHCQRD
>XP_041145938_Aspergillus_flavus
MSNEKGAPGESPMSRKIPYWRMVIDQGAVTQEVIDHPYPGSGTEEDPYAVTWLPNDPRNPMQFANSTKWFITMLAAISTLAVALVSSAYTGGVAQIRQQFHVGTEVSTLGVSLFVLGFAIGPLLWAPLSEMFGRQIIFFVTYLALTAFNCGSAGAQNIQTLIILRFFAGSFGSSPLTNAGGVIADMFSAKERGVATSLFAAAPFLGPVLGPIIGGFLGMNAGWRWVMGFLGAFSGFVWIVASLLTPETYAPVLLRRRAERLSKITGKVYRSKLDIDQGKVSLKQAFGTALSRPWILLFREPIVFLLSLYMAIVYGTLYMLFAAYPIVFQGVRGWNQGVGSLPFLGIMIGMLAAVAYSIIDNKRYVKTDEKHGGFAPPEARLPPCMVASLAIPIGLFWFAWTNYPSIHWMACVAAGAPFGFGMVLVFLSILTYLIDTYTIFAASVLAANSVLRSIFGAVFPLFTTYMYSDLGIHWASTIPAFLALACVPFPFLFYIYGPKIRLRCKYAAESDAFMRKMAQQIKQQQGEPEDKELEPAYDRTEAPGVEVSDSSDDESGSHVGELPPVQQVRTKSSVRTAGSARQSIYDGNPYDIDRVHTRESFK
>XP_752750_Aspergillus_fumigatus
MATEKGDQNAEKIEQSLPQKIPYWRLVVDQGVLTQQIIDYPYKGSGTEEDPYEVVWMENDPRNPMTWTQLRKWSLTMTVAVSTLAVALVSSAYTGGVREIEAEFHIGSEVATLGVSLFVLGFAIGPLLWAPLSEMFGRQIIFTVTYCALTAFNAGSAGAQNSWTLIILRFFAGAFGASPLTNAGGVIADMFHAKQRGIAMSLFAAAPFLGPVLGPIIGGFLGMNAGWRWVMGFLGAFSGAVWIICTIFVPETYAPVLLRRRAEKLSKHTGKVYVSKIDIDQGRVTLKDAFKTALSRPWILLFKEPIVFLLSLYMAIIYGTLYMLFSAYPIVFQGVRHWNQGVSSLPFLGIMVGMMFAVTYSVWDNKRYVQVQAKHGGFAPPEARLPPTLIASVAIPIGLFWFAWTNYPSIHWIVCILAGAPFGFGMVLVFLGIMNYLIDAYTIFAASVLAANSVLRSIFGAVFPLFTTYMYEDLGIHWASSIPAFLALACVPFPFLFYKYGATIRKRCEYAAKSDAFMRKLAEQMKQAPEPESEETEEPVFDRTEAPAPDVSDVSETESNVEELPDVRQMRSRASTRTASSLRRVVSYEGNPYDIDRVNTRESFTKK
>XP_658336_Aspergillus_nidulans
MAYDHGAPNGTSPIEAPAPRKIPFWRLVVDQGIVTQEVVDHKYAGSGTEEDPYVVVWIPNDPRNPMEFSAMMKWFLTGVAAIATLAVALVSSAYTGGVAEIQVEFGIGSEVATLGVSLFVLGFAIGPLLWAPLSEMFGRQIVYFFTYMALTAFNCGCAGAKNSWTLIILRFFAGAFGSSPLTNAGGVIADMFSAKQRGVAMSLFAAAPFLGPVLGPITGGFLGMNGGWRWVMGFLGAFSGALWIAGSLFMPETYAPVLLRRRAERLSKITGKVYRSKSDIEQGRITLGEAFKTALSRPWILLFREPIVFLLSLYMAIVYGTLYMLFAAYPIVFQKVRGWNQGIGALPFLGIMVGMLFAIVYSIWDNKRYIRAQDENEGFAPPEARLPPCMVASVAIPIGLFWFAWTNYPSIHWMACIAAGVPFGFGMVLVFLSIMSYLIDTYTIFAASVLAANSVLRSIFGAVFPLFTTYMYEDLGIHWASSIPAFLALACVPFPFLFYKYGKPIRLRCKYAALSDAFMRRMMAQVKPEPAAEEEAAEDEEIEKFDRTEAPAPHPEDDVSSEADSAVEELPSIRQLRSKASARSFASHKSHKSLYEGNPYDIDRVNTRESFGGK
>XP_001392813_Aspergillus_niger
MATEKGDSGPSVIEAPESRTIPFWRLLTDQGVVTQEIIDHHYPGSGTEEDPYAVTWLPNDPRNPMQFSAVKKWSFTMVMALATLAVALVSSGYTGGVIEIEEQFGIGTEVATLGVSLFVLGFAVGPLLWAPLSEMFGRQVIFFFTYMALTAFSAGSAGSQNTWTLIILRFFAGSFGSSPMTNAGGVIADMFAAKDRGIATSLFAAAPFLGPVLGPIIGGFLGMNAGWRWVMGFLGAFSGFVWIVGSLTVPETYAPVLLRRRAERLSKLTGKVYRSKLDIDQGKTTLKQAFKTALSRPWILLFREPIVFLLSLYIAIVYGTLYMLFDAYPIVFEEYRGWNQGVGSLPFLGIMVGMLGAVAYNIWDNKRYVRVQEKHGGFAPPEARLPPCMVASFAVPIGLFWFAWTDAPSVHWMASIAAGAPFGFGLVLVFLSNLSYLIDTYTIFAASVLAANSVMRSIFGAVFPLFTTYMYENLGIHWATCVPAFLAVACVPFPFLFYKYGPAIRTRCKYAAESDAFMRKMLAQLTKKPEPEEEVTAEEKFDRTEAPAPAVEADDSDSSTEAHMPEAHRTQSKASVRTAKQSLYEGNPYDIDRVHTRESFKQ
>XP_015405596_Aspergillus_nomiae
MSNEKGALGESPMSRKIPYWRMVMDQGAVTQEVIDHPYPGSGTEEDPYAVTWLPNDPRNPMQFASSTKWFITMLAAISTLAVALVSSAYTGGVAQIRQQFHVGTEVSTLGVSLFVLGFAIGPLLWAPLSEMFGRQIIFFITYLALTAFNCGSAGAQNIQTLIILRFFAGSFGSSPLTNAGGVIADMFSAKERGVATSLFAAAPFLGPVLGPIIGGFLGMNAGWRWVMGFLGAFSGFVWIVASLFTPETYAPVLLRRRAERLSKITGKVYLSKLDIDQGKVSLKQAFGTALSRPWILLFREPIVFLLSLYMAIVYGTLYMLFAAYPIVFQMVRGWNQGVGSLPFLGIMIGMLAAVAYSIFDNKRYVKTDEQHGGFAPPEARLPPCMIASLAIPIGLFWFAWTNYPSIHWMACVAAGAPFGFGMVLVFLSILTYLIDTYTIFAASVLAANSVLRSVFGAAFPLFTTYMYKDLGIHWASTIPAFLALACVPFPFLFYIYGPKIRMRCKYAAESDAFMRKMAQQIKQQQGEPDDKEIENAFDRTEAPGVEVSDSSDDESDSHVGELPPVHQVRTKSSVRTAGSAPWQTANAIFAVPSAISHTASRKSIYQLIAEEPGEERTPQNAQSQAAPPSSTQPSCPSPTPRTVPAGARSRSLRDVIVEGPLGKLGRSYSRVQERRPYATQFWSSIVVYLFGDLSAQLLFPSDSKSVKDTAREKSESASKTESEDNGAATSGGGYDPWRTLRHLTVGAGSSIPSYTWFMFLHHHFNFTSKFLSILTKVCVQQAVFTPVFNTYFFSVHSLLSGATFEETWERLKKALPVSITNSAKLWPAVTAFSFMYVPPQFRNIFSGVIAVGWQTYLSWLNQKAAREVEANELAEAAASQIGVGAPATLKA
>XP_001727503_Aspergillus_oryzae 
MSNEKGAPGESPMSRKIPYWRMVIDQGAVTQEVIDHPYPGSGTEEDPYAVTWLPNDPRNPMQFANSTKWFITMLAAISTLAVALVSSAYTGGVAQIRQQFHVGTEVSTLGVSLFVLGFAIGPLLWAPLSEMFGRQIIFFVTYLALTAFNCGSAGAQNIQTLIILRFFAGSFGSSPLTNAGGVIADMFSAKERGVATSLFAAAPFLGPVLGPIIGGFLGMNAGWRWVMGFLGAFSGFVWIVASLLTPETYAPVLLRRRAERLSKITGKVYRSKLDIDQGKVSLKQAFGTALSRPWILLFREPIVFLLSLYMAIVYGTLYMLFAAYPIVFQGVRGWNQGVGSLPFLGIMIGMLAAVAYSIIDNKRYVKTDEKHGGFAPPEARLPPCMVASLAIPIGLFWFAWTNYPSIHWMACVAAGAPFGFGMVLVFLSILTYLIDTYTIFAASVLAANSVLRSIFGAVFPLFTTYMYSDLGIHWASTIPAFLALACVPFPFLFYIYGPKIRLRCKYAAESDAFMRKMAQQIKQQQGEPEDKELEPAYDRTEAPGVEVSDSSDDESGSHVGELPPVQQVRTKSSVRTAGSARQSIYDGNPYDIDRVHTRESFK
>XP_040641353_Aspergillus_ruber
MTTKPTGEAPGPSKIPFWRTVWDQKILTDEVTNFPYDGSGTPEDPYAISWIPQDPRNPMNWGYVKKWSITFLASFITLAVSLVSSAYSGGISQIVTDFNASEEIAILGVSLFVLGFAFGPLIWAPLSETFGRRNIFIMTYGLMTAFNAGACGSQNIQTLIILRFFGGFFGSSPFGNSGGTIADMFASSERGIAVSMYSAAPFLGPCLGPIIGGFLGEAAGWRWVLGLLAAFTGVIWLVITFCLPETYAPVLLRRRAEKLSEVTGKVYQSRLDIDRGGVSTLQMLKTSLSRPWILLFREPIVLLSSIYMAIIYGTLYMLFAAYPIVFQEVRGWSQGIGGLAFVGVLVGMMIAFTYTLIDNLKYMKLAHKTTGRLPPEMRLPIGIVGAISLPIGLFWFAWTNSPSIHWLCSVAAGAPFGFGMVLVFLGVMNYLVDSYTIFAASVLAANSALRSLFGAIFPLFTTYMYHNLGIHWATCIPAFLAVACIPFPIIFYFYGPRIRKRCTYAAEADAFMQRLTMKHLAEAPHDEPANEKSAASNDAENNAGSGSDSDSDVAASLSTVPSSRRMTRSRAGSHASRQTIATQYEENPYNIDRVNTRHSAISGHRAKI
>XP_040697693_Aspergillus_sydowii
MAEPNPTQSASKHTESIPYWQLVLNQGILTDRILNHEYNGSGTEENPYLVNWIQNDPRNPMEWPRATKWTYTMLVAFATLAVALVSSAFSGGLPQILQEFKISSEVGTLGLSLFVVGFAIGPLLWAPLSEMYGRQLLFFVSYAGLTAFNAGAAGSQNPWTLIILRFFAGAFGSSPLTNAGGVIADMFPASERGLAMTLFASAPFLGPTIGPVIGGFLGMNAGWRWVMGFLAAFSGVLWIVCSVFVPETYGPVLLQKRAASLSKHTGEVYVSIHDAEKGKISIKQAFKTSLLRPWILLFREPIVLLLSIYMAIIYGTLYLCFGAFPIVFQGERHWNQGVAGLAFLGVMIGMIIAVPYSIIDNKRYVQTQGKHAGFAPPEARLPPCLVGSIAVPIGLFWFAWTTFPSVHWVVPIIASAPFGFGMVLVFLSIMNYLIDSYTIYAASVLAANSVLRSLFGAAFPLFTSQMYANLGTQWASSVPAFLALGCVPFPFLFYKYGPAIRKKCKFAAESDAFMRKMAERMASAADSPDDNNKVGNENEKDGSKDIDLEAGSHHNAPDSHTEVESSAGSNLDELHGVSRKQSIPQSVHSRNSSVYEGNP
>XP_001210671_Aspergillus_terreus
MAIEKEDNSPSRLEAPASRKIPYWRLVSDQAVLTQEIIDHPYPGSGTDEDPYVVTWIPNDPRNPMLFRPLKKWFITMVMAIATLAVALVSSAYTGGVAEIEEQFNIGSEVATLGVSLFVLGFAIGPLLWAPLSEMFGRQVIFFFTYLALTAFNCGSAGAQNIWTLIILRFFAGAFGASPLTNAGGVIADMFPAKDRGIAMSLFASAPFLGPVLGPICGGFLGMNAGWRWVMGFLGAFAGVVWILGSLTVPETYAPVLLRRRADKLSEISGKVYRSKLDIDQGRPTLKEAFSIALSRPWILLFREPIVFLLSLYMAIVYGTLYMLFAAYPIVFQGVRGWNQGVGALPFLGIMVGMLAAVAYSIFDNKRYVKTEENHGGFAPPEARLPPCLIASVTIPVGLFWFAWTNYPSIHWMACIAAGAPFGFGMVLVFLSIMSYLIDTYTIFAASVLAANSVLRSIFGAVFPLFTTYMYQDLGIHWASSIPAFLALACVPFPFLFYKYGPTVRKRCKYAAQSDAFMRKMLQQTKQKAPELEAEEVEGQEFEGYDRTEAPAPALDESEESETDSKVTELPRVRKSHSRASTMRSTRSVASQAPSLYEGNPYDIDRVNTRDSFKR
>XP_022490532_Penicillium_arizonense
MAADTEPQIEKIETAAPTKIPYWRLVFDQGVVTQEVIDHPYPGAGTDDDPFAVTWIPNDPRNPMNFSEAKKWSFTMLVAIATLAVALVSSAYTGGIQEIMIDFGIGKELATLGVSLFVLGFAIGPLLWAPLSELYGRQILFVTTYAALTAFNAGAAGAQNSWTLIILRFFAGSFGSSPLTNAGGVIADMFPARQRGVAMSLFAAAPFLGPVLGPIIGGFLGMNAGFRWVLGFLAAFSGAVWIMGSLLIPETYAPVLLRRRAERLSKLSGKIYRSKIDIDQGKVSLKNSFKISLSRPWILLFREPIVFLLSLYMAIVYGTLYMMFAAFPIVYQQSRGWNQGVSGLAFLGIMVGMLIAVVYTLWDNKRYIKTSDKHNGFAPPEARLPPCLIAAIAIPVGLFWFAWTNYTSIHFMASIAAGVPFGFGMVLVFLGIMNYLIDAYTIFAASVLAANSVLRSLFGAVFPLFTTYMYQNLGIHWASSVPAFLALACVPFPFLFYKYGPAIRTRCKFAAQSEAFMRKVQEQADTTPAEEEKVEYDRTEAPVPDSSVSSESEDGVGQLPSAQRIRSHAHSVASTRTAGSLHRSVTYEGNPYDIDRVNTRESFKN
>XP_014530886_Penicillium_digitatum
MAADPQVSDKIESSAPTTIPFWRLVFDQGVVTRDIIDHPYPGSGTDEDPFEVTWIPNDPRNPMNFSEVKKWTITMLVAIATLAVSLVSSAYTGGLREIMMQFKIGEELATLGVSLFVLGFAIGPLLWAPLSELFGRQILFITTYAALAAFNAGVAGSKNPWSIIILRFFAGSFGSSPLTNAGGVIADMFPAKQRGVAMSLFAAAPFLGPTVGPIIGGFIGMSDGGWQWVMGFLAIFSGTVWILGSLTIPETYAPVLLRRRAERLSKLSGKVYRSKLEIDQGKVSLKESFKVSLSRPWILLFQEPIVFLLSLYMAIIYGTLYMMFAAFPIVYQQSRGWNQGVGGLPFLGIMIGMLGAVAYSLWDNKRYVKVSDEYNGFAPPESRLPPCLIASTAIPIGLFWFAWTNYPSIHFMVSIAAGVPFGFGMVLVFLSIMNYLIDSYTIFAASVLAANSVIRSLFGAAFPLFTTYMYKNLGIHWASSIPAFLALACVPFPFLFYKYGPAIRTRCKFAAQSDAFMRKIQEQFSAPPPAEEKVEYDRTEAPAPEGSLSSESQDGVDALPTERVRSRAQSVASNRTAGSLARSVTYEGNPYDIDRVNTRESFKK
>XP_016603760_Penicillium_expansum
MTTPNDGSEVTLPSKIPFWRLIFDQKVVTEEVMQFSYTGSGTEDVPYAVVWIPADPRNPMNFRPIKKWSITLLVSFVTLAVSLVSSAFSGGMSQIMEDFGASQEIVILGVSLFVLGFAIGPLIWAPLSEIFGRRHIFTISFMFLTVFNAGAAGAKNIETLIVLRFLAGSFGSSPFGNGGGTIADMFPASQRGIAISLFAAAPFLGPTLGPVIGGFLAVAAGWRWVEGLLAAFSGVLWLCIIFLLPETYAPVLLRRRAERMSALTGKVYRSQFDIDRGPAPLGKTLKTALSRPWILLFCEPIVLLFSIYMAIIYGTLYMLFAAYPIVFQEVRGWSEGIGGLAFLGILVGMVMAVIYTFPENFRYSKKCSQTTDRLAPELRLPPSMVGGIALPIGLFWFAWSNSPNIHWIASVAAGAPFGFGMVLVFLSVFNYLIDSYTIFSASVLAANSALRSLFGMAFPLFTTYMYQNLGIHWASSIPAFLALACVPFPFIFYKYGARIRQRCTYASEADAFMRRLAERNQGARREEPDSEKNDKTNSVTGVSDDAELSDTDTLSTVPSRGTIARYASRASRQSGQSLHRVVTATQYEENPYDLDMINTRQSAISRKD
>XP_040644839_Penicillium_griseofulvum
MTVPTQGGEAMLPSKIPFWRLVFDQKVVTEEVMQFPYTGSGTKDDPYAVVWIPADPRNPMNFHPIRKWSITFLVSFVTLAVSLVSSAFSGGMRQIMEDFGAAQEIVILGVSLFVLGFAIGPLIWAPLSEIFGRRHIFTISFMFLTAFNAGAAGAKNIETLIVLRFLAGSFGSSPFGNGGGTIADMFPASQRGIAISLFAAAPFLGPTLGPVIGGFLASAAGWRWVEGLLAAFSGVLWLCIIFLLPETYAPVLLRRRAEKMSALTGKVYRSQFDIDRGPAPMGKTLKTALSRPWILLFCEPIVLLFSIYLAIIYGTLYMLFAAYPIVFQEVRGWSEGVGGLAFLGILVGMVIAVIYTFPENFRYAKKCSQTTDRLAPELRLPPSMVGGIALPIGLFWFAWTNSPNIHWMASVAAGAPFGFGMVLVFLSVFNYLIDSYTIFSASVLAANSALRSLFGMAFPLFTTYMYHNLGIHWASSIPAFLALACVPFPFIFYKYGARIRQRCKYASEADAFMRRLAEKNKAARRGEPDSEKDKTNSAVRVSDDQDSSDTDSLSTVPSRGMIARHASRASRQSGRSMHRVATATQYEENPYDLDLVNTRQSAISRKD
>XP_038924512_Penicillium_roqueforti
MVQLDDGLEAATHGTIDVLQSSSDDTLDLAFVNTAEKPKSSETWDWDNDPSNPYNWPTIQKVLQVMMIAWAAFTTSVGVSIISPAHSQFMEEFGVSSTVAILPMSLYVFALALGPIVGGPLSETVGRYPIYVGAITLGTLFTLGVGFCPTFSGLCVLRFLAGFCYAPTLAIAAGTINETFKPVHRALPSAIFILTPFLGPGLGPVIGSFVVNRKGWRWTQWTTIFFAIMTGITITIAKETFHPIIKRRRARELGLEAPPSAPLSSKLRLFVTISLLRPIHMLLTEPIVGFICLYVACEFATLFSFFAAFPLIFQGTYHFNIESSGLVFLAIVVGCLLGTVTVILCNVFLYLPKVANHPEGQTPPEYRLYPALIGSVGLPIGLFWFAWTARADISWASPVVAIVVFGWGNLCVFVSTTQYLVDTYHGLTIASAMSANGLARYGLAAAFPLFTVQMYTRLGTGWASSVLGFISVALLPVPWVFFKGGKRLRALSKYQTAENSK
>XP_002561527_Penicillium_rubens
MAADSEPQIDKIEPSAPTKIPFWRLVFDQGVVTQEIIDHPYPGSGTDEDPFAVTWIPDDPRNPMNFSEVKKWTFTMIVAIATLAVSLVSSAYTGGIQEIMMQFNIGQELATLGVSLFVLGFAIGPLLWAPLSELFGRQVLFITTYAALTAFNAGVAGSQNAWSIIILRFFAGSFGSSPLTNAGGVIADMFPAKQRGVAMSLFAAAPFLGPIIGPIAGGFIGMSDGGWQWVMGFLAVFAGTVWIIGSLTIPETYAPVLLRRRAERLSKLSGKVYRSKLEIDQGKVSLKESFKLSLSRPWVLLFQEPIVFLLSLYMAIVYGTLYMMFAAFPIVYQQSRGWNQGVGGLAFLGIMIGMLIAVAYSLWDNKRYIEVTDEHNGFAPPEARLPPCLVASVAIPIGLFWFAWTNYPSIHFMVSIAAGVPFGFGMVLVFLSIMNYLIDSYTIFAASVLAANSVIRSLFGAAFPLFTTYMYQNLGIHWASSIPAFLALACVPFPFLFYKYGPAIRTRCKFAAQSDAFMRKLQEQVTTAPAEEEKVEYDRTEAPAPEGSLSSESQDGVEELPSTERIRSRAHSVASTRTAGSLARSVTYEGNPYDIDRVHTRDSFK
>XP_040808836_Penicillium_solitum
MAADSDPQVSDKIESSAPTKIPYWRLVFDQGVVTQEIIDHPYPGSGTDEDPFEVTWIPNDPRNPMNFSEVKKWTFTMLVAVATLAVSLVSSAYTGGIKEIMMQFHIGQELATLGVSLFVLGFAIGPLLWAPLSELFGRQILFVTTYAALTAFNAGVAGSQNAWSIIILRFFAGSFGSSPLTNAGGVIADMFPAKQRGVAMSLFAAAPFLGPIIGPIAGGFIGMSDGGWQWVMGFLAVFSGTVWIIGSLTIPETYAPVLLRRRAERLSKLSGKIYRSKLEIDQGKISLKDSFKVSLSRPWVLLFQEPIVFLLSLYMAIVYGTLYMMFAAFPIVYQQSRGWNQGVGGLAFLGIMIGMLFAVIYSLWDNKRYIGTSDRHNGFAPPEARLPPCLIASVAIPIGLFWFAWTNYPSIHFMVSIAAGVPFGFGMVLVFLSIMNYLIDSYTIFAASVLAANSVIRSLFGAAFPLFTTYMYQNLGIHWASSIPAFLALACVPFPFLFYKYGPAIRTRCKFAAQSEAFMRKIQEQVSAPPAAEEKVEYDRTEAPAPEGSLSSESHDGVDALPTERIRSRAQSVASNRTGASLTRSVTYEGNPYDIDRVHTRDSFKQ
>XP_022584517_Penicilliopsis_zonata
MGEKIEPSAPHKIPFWRLVFDQGVVTQEIIDFPYAGSGTDEDPFQVTWIPNDPRNPMLFGKTKKWFITMVNAIATLAVAMVSSAYTGGIEEIMIQFGIGTEVATLGVSLFVLGFAIGPLFWAPLSELFGRQILFIATYAALTAFTAGSAGSQNARTLIILRFFAGSFGSSPLTNAGGVIADMFSAKDRGIAMSLFATAPFLGPVLGPIIGGFLGMTEGWRWVMGFLGIFCGVVWIVGSLVLPETYAPVLLRRRAEKLSKLSGQVYRSKLDVDQGKIQLKEAFGIALSRPWILLFKEPIVFLLSLYMAIIYGTLYMMFAAYPIVYEEHRGWNQGVGSLPFLAIMVGMIFAVSYTFPDNKRYIKAQIANQGFAPAETRLPPCMIASIFIPIGLFWFAWTNYTSVHFMASVAAGVPFGFGLVLVFLSIMNYLIDSYTIFAASVLAANSVLRSLFGAVFPLFTTYMYDNLGIHWASSIPAFLALACVPFPFLFYKYGPAIRSRCKFAGQSEAFMRKIMEQTLAAAPAADAVTEEEEQQEQEQEGVTDQEVKEEEVVYDRTEAPAHLPSDVSESDMLHDEELRMHRPRSRAQSVASTRTVASVMYEGNPYDFDRVNTRESFKN
>XP_016615975_Cladophialophora_bantiana
MAGKDKDDPTAETEKMAEFDSDSSSARSLPVPIATPQPDLEKIASKASQRTSKSVRSNHVPTTAQDWDGEDDPDNPLNWPLPVKIYHTLVPALQCFTITFGSSVYTPSVPEVARYFGVSPTAAIVPLSVYVMGLGFGPVLSAPLSETYGRRAVYLCFFPPSLLLSVGAGFSKSYASFVICRLFAGLLGSGCLAVGAGTNSDLFSHLHRAVASAVFLMAPFLGPALGPTLGGFATMKRGWRWSQWLILFWGAIAYAVSLPQRETYKKIILKKRAEKLGLPPPPNPLPPGMSKLRFILVVTILRPLRMLFTESIVAFFSTYTAFNFSVLFGFFAAFPVVFQSPYPEIQIYHFNTGESGLVFLGIGLGVISATFIFIFIDRLTYRKKTLKRRSQGDFTPLPPEERLWAAMFGSFLLPIGLFWFAWTARKEIHWISPIVATIPFGIGNMLVFCSCVLYLIDTYGPLTGASAAAANGFLRYVIGAVFPLFTVQMYRGMGVAWATSLLGFVTVAMLPIPWVLYKYGPKIRQRSAYTLAS
>XP_008727074_Cladophialophora_carrionii
MADHCDSTVETENMTELDPDRSSLESVPGPPTATHQDLEKLSTKHSHRTTRSAGSGYVPQTAQDWDGEDDPGDPRNWSLASKIYHVLVPALQCFTITFGSSVYTPSVHEVSQHFRVSQTAALVPLTVYVLGLGLGPVVSAPLSESYGRRAVYLIFFPPSLLMTLGAGLSKSYASLVVCRLFAGVLGSGCLAVGAGTNGDLFVPLHRAIASALFLAAPFLGPALGPAIGGYVAMKKGWRWTQWLILFWGVLAYAVSLPQKETYKKIILQNRAKKLGLSPPPNPLPPGMSKFRFVLIVTLMRPMRMLFTESIVAFFSIYTAFNFSILFGFFAAFPIVFESPFPESQIYHFNAGEEGLVFLALGLGVAVATMMFILINNLTYKKKTLKRQIRGDFSPLPPEERLYCAMIGSFLLPIGLFWFAWTARSGIHWISPVLATIPFAIGNMLVFGSCVLYLIDTYGPLAGASAAAANGFLRYCVGGVFPLFTVQMYRGMGVAWATSLLGFVTVALLPIPWVLYRYGPKIRQRSAYT
>XP_016248288_Cladophialophora_immunda
MSASAKDEHTAETEKMGESDSDSSSVHSLPVPIATIQPDLEKTASKASHRTSRSGRSNHVPTTAQDWDGEDDPDNPLNWPLPIKIYHTLVPALQCFTITFGSSVYTPSVPEVARHFGVSTTAALVPLTVYVMGLGFGPVLSAPLSETYGRRAVYWCFFPPSLLLSLGAGLSKSYASLVICRLFAGLLGSGCLAVGAGTNSDLFSHLHRAVASAVFLLAPFLGPALGPTLGGFVTMKKGWRWTQWLILFWGVIAYAISLPQRETYKKIILKKRAQKLGLPPPPNPLPPGMSKLRFVLVVTIMRPLTMLFTESIVAFFSAYTAFNFSVLFGFFAAFPVVFQSPYPEIQVYHFNTGESGLVFLGIGLGSVLATFIFIFIDRLIYRKKTLKRRSQGDFTPLPPEERLWAAMLGSFLLPVGLFWFAWTAKKEIHWISPIIATIPFGIGNLLVFCSCVLYLIDTYGPLTGASAAAANGFLRYVIGAVFPLFTVQMYRGMGVAWATSLLGFVTIALLPIPWVLYKYGPRIRQRSAYTLVS
>XP_007742137_Cladophialophora_psammophila
MAGKDKDDSTAETEKMAEFDSDSSSARSLPVPIATPQPDLEKITSKASHRTSKSVRSNHVPTTAQDWEGEDDPDNPLNWPLPVKIYHTLVPALQCFTITFGSSVYTPSVPEVARYFGVSPTAAIVPLSVYVMGLGFGPVLSAPLSETYGRRAVYLCFFPPSLLLSVGAGFSKSYASFVICRLFAGLLGSGCLAVGAGTNSDLFSHLHRAVASAVFLMAPFLGPALGPTLGGFATMKKGWRWSQWLILFWGAIAYAVSLPQRETYKKIILKKRAEKLGLPPPPSPLPPGMSKLRFILVVTILRPLRMLFTESIVAFFSTYTAFNFSVLFGFFAAFPVVFQSPYPEIQIYHFNTSESGLVFLGIGLGVVAATFIFIFIDRLTYRKKTLKRRSQGDFTPLPPEERLWAAMFGSFLLPIGLFWFAWTAKKEIHWISPIVATIPFGIGNMLVFCSCVLYLIDTYGPLTGASAAAANGFLRYVIGAVFPLFTVQMYRGMGVAWATSLLGFVTVALLPIPWVLYKYGPKIRQRSAYTLTS
>XP_018698693_Fonsecaea_erecta
MSGGAKDDHTDETEKMDGTDSDSSSVHSLPVPVVTPHADLEKTTTKASQRTSRSGHSNHVPTTAQDWDGEDDPDNPLNWPVLIKIYHTLVPALQCFTITFGSSVYTPSVPEVARHFGVSTTAALVPLTVYVMGLGFGPVISAPLSETYGRRAVYLTFFPPSLLLSLGAGLSKSYASLVICRLFAGILGSGCLAVGAGTNSDLFSHLHRAVASAVFLLAPFLGPALGPALGGYVTMKKGWRWTQWLILFAGAVAYAVSLPQRETYKKIILKKRAQKLGLQPPPNPLPPGMSKLRFVLVVTVLRPLRMLFTESIVAFFSTYTAFNFSVLFGFFAAFPIVFQSPYPEIQIYHFNTGESGLVFLGIGLGVVSATCIFIWIDRMIYRKKTLKRRLQGNFTPLPPEERLWAAMLGSFLLPIGLFWFAWTAKKDIHWISPIIATIPFGIGNMLVFCSCVLYLIDTYGPLTGASAAAANGFLRYVIGAVFPLFTVQMYRGMGVAWATSLFGFVTVALLPIPWVLYKYGPRIRQRSTYTVVS
>XP_022511821_Fonsecaea_monophora
MPSKDKEDYSAETAKMGESESDSSSAHSLPVPVVTPEPDLEKTTSKASHRTSKSGRSNPDHVPATAQDWDGEDDPDNPLNWPLPIKIYHTLVPALQCFTVTFGSSVYTPSVPEVARHFGVSTTAAIVPLTVYVIGLGFGPVLSAPLSETYGRRAVYLSFFPPSLLMSLGAGFSKSYASLVVCRLLAGLLGSGCLAVGAGTNSDLFSHLHRAVASAVFLLAPFLGPALGPTLGGFVTMKKGWRWTQWLILFWGVIAYAISLPQRETYKKIILKERAQKLGLPPPPNPLPPGMSKFRFVLVVTLLRPLRMLFTESIVAFFSIYTAFNFSVLFGFFAAFPVVFQSPYPEIQIYHFNTGESGLVFLGIGLGVALATLIFIWIDRLIYRKKTLKRRSQGDFTPLAPEERLWAAMLGSFLLPIGLFWFAWTAKREIHWISPVIATIPFGIGNLLVFCSCVLYLIDTYGPLTGASAAAANGFLRYVIGAVFPLFTVQMYRGMGVAWATSLMGFVTIALLPIPWVLYKYGPKIRQRSAYTLSS
>XP_016637174_Fonsecaea_multimorphosa
MSGEAKDDHTNDTEKMGESDSDSSSMHSLPVPIVTPQPDLEKTTTKTSHRTSRSGRSNHVPTTAQDWDGEDDPDNPINWPLSVKIYHTVVPALQCFTITFGSSVYTPSVPEVARHFGVSTTAALVPLTVYVMGLGFGPVLSAPLSETYGRRAVYLTFFPPSLLLSLGAGLSKSFASLVICRLFAGILGSGCLAVGAGTNSDLWSHLHRAAASAVFLMAPFLGPALGPALGGYVSMKRDWRWTQWLILFCGVIAYAISLPERETYKKIILKKRAQKLGLTPPPNPLPPGMSKLRFIVVVTVLRPLRMLFTESIVAFFSAYTAFNFSVLFGFFAAFPLVFESPYPEIQIYHFNTGESGLVFLGIGLGVVLATFIFIYIDRLIYRKKTLKRRSQGDFTPLAPEERLWAAMLGSFLLPLGLFWFAWTAKKEIHWISPIIATVPFGIGNLLVFCSCVLYLIDTYGPLAGASAAAANGFLRYVIGAVFPLFTVQMYRGMGVAWATSLFGFITIALLPIPWILYRYGARIRQRSAYTLAS
>XP_022499870_Fonsecaea_nubica
MPSEDKENYNAETAKMGESESDSSSAHSLPVPVVRPEPDLEKTTSKASHRTSKSGRSNPDHVPATAQDWDGEDDPDNPLNWPLPIKIYHTLVPALQCFTVTFGSSVYTPSVPEVARHFGVSTTAAIVPLTVYVIGLGFGPVLSAPLSETYGRRAVYLSFFPPSLLMSLGAGFSKSYASLVVCRLLAGLLGSGCLAVGAGTNSDLFSHLHRAVASAVFLLAPFLGPALGPTLGGFVTMKKGWRWTQWLILFWGVIAYAISLPQRETYKKIILKERAQKLGLPPPPNPLPPGMSKFRFVLVVTLLRPLRMLFTESIVAFFSIYTAFNFSVLFGFFAAFPVVFQSPYPEIQIYHFNTGESGLVFLGIGLGVALATLIFIWIDRLIYRKKTLKRRSQGDFTPLAPEERLWAAMLGSFLLPIGLFWFAWTAKREIHWISPVIATIPFGIGNLLVFCSCVLYLIDTYGPLTGASAAAANGFLRYVIGAVFPLFTVQMYRGMGVAWATSLMGFVTIALLPIPWVLYKYGPKIRQRSAYTLAS
>XP_013279012_Fonsecaea_pedrosoi
MPSKDKEDYNAETAKMGESESDSSSAHSLPVPVVTPEPDLEKTTSKASHRTSKSGRSNPDHVPATAQDWDGEDDPDNPLNWPLPIKIYHTLVPALQCFTVTFGSSVYTPSVPEVARHFGVSTTAAIVPLTVYVIGLGFGPVLSAPLSETYGRRAVYLSFFPPSLFMSLGAGFSKSYASLVVCRLLAGLLGSGCLAVGAGTNSDLFSHLHRAVASAVFLLAPFLGPALGPTLGGFVTMKKGWRWTQWLILFWGVIAYAISLPQRETYKKIILKERAQKLGLPPPPNPLPPGMSKFRFVLVVTLLRPLRMLFTESIVAFFSIYTAFNFSVLFGFFAAFPVVFQSPYPEIQIYHFNTGESGLVFLGIGLGVALATLIFIWIDRLIYRKKTLKRRSQGDFTPLAPEERLWAAMLGSFLLPIGLFWFAWTAKREIHWISPVIATIPFGIGNLLVFCSCVLYLIDTYGPLTGASAAAANGFLRYVIGAVFPLFTVQMYRGMGVAWATSLMGFVTIALLPIPWVLYKYGPKIRQRSAYTLSS
>XP_007754370_Cladophialophora_yegresii
MDIVDREMERAEVQATRQWSHESKERRSLRSQRSQRSIGSSSSTSSTDSTPDMDRIATAGTSSANMPPYRAARTRTHPIEDLRTETHRLQHIQTVGASVKSKTDTRPLPEFGGGKPYPPDLPPQEAYVVEFDGKDDPLHPQNWPLKRKFYMGAILAYVCLCSTFTSSIFSASTYSVAAHFGVSAEVATLSTSLYVLGYAFGPLIWGPFSELQGRKLPIMIAMFGFSVFCFGCAAAKDLQTVMICRFFTGFFGSCPLAVVAAVFADMFDNTQRGTAIVIFSSMVFMGPMLGPFIGGFINKSSALGWRWNLYIPGIMGSVAVVLHAVFIHESYAPVVLVNKAAELRRRTKNWGIHAKQEEVEVDFGELVTKNFSRPLRLLISEPIILAITCYMSFIYGLLYCFLTAYPLVFQGVHHITPGVAGLPFFGMVCGIFIVAGYIIWDSKNYNKKLAANGGIPVPEWRLPPVMIGGVLFAAGLFWFGWTGYKESIHWIVPTLSGLFTGFGLLAIFICCFNYLIDSYLMFAASAIAANTFLRSCLAAGFPLFSRQMFNNLGIEWAGTLLGCIAALCVPIPVLFYFFGKRLRQKSKFAPTMQIKKPVDEENTSDDSDHEANMAALHATRSRAHHDLEVRSRRSRTNGSLATTPSNPAAADPEKSS
>XP_016231922_Exophiala_spinifera
MDIVDRDVERAEMQATRTFSQESKERRSLRSQQSRESMGSTSSGSSTSTSPSMGRIATAGYSNPDIVTRTRTHPIEDVRTATHRLQQVQTVGASVKSRASTKPLPQFGGGKPYPPMLPAQEEYVVEFDGKDDPAHPQNWPFKRKFYIGAILAYTCLGSTFTSSIFSASTFTVAAHFGVSVEVATLTTSLYVLGYAFGPLVWGPFSELQGRKLPILVGVFGFSVFCFGCATAKDLQTLMITRFFTGFFGSCPLAVVAAAFSDMFDNRQRGAAIVIFSSMVFMGPMLGPFIGGFINESYLGWRWNLYLPGIMGSFALILVTLFMPETYAPVVLVGKAKELRRRTKNWGIHAKQEEVEVDFRELVTKNFSRPIRLLISEPIILAITIYMSFIYGLLYCFLTAYPLVFQGVHHIKPGVAGLPFFGMVVGIFLVAGYIIYDARNYNKKLEANGGIPVPEWRLPPVMIGGVLFSLGLFWFGWSGYKESVHWIVPTLSGLFTGFGLLAIFIQCFNYIIDSYLMFAASAVAANTFLRSCFAAGFPLFARQMFNNLGIQWAGTLLGCLAALCVPIPICFYLYGKKLRQKSKFAPTMTVKKPADEESSGSDSETEMRMVALHATRSRADHDSEITRRSRTRTNGSVPTGGSGNEANVPNAEKSN
>XP_016263651_Exophiala_oligosperma
MEEQSVLPRESEKNEPQFISDDESTSSSAVSVSVPVVADTEPRGGDLEKTLSKSTQKTHRSHRSRWEQQITSAVDWTGDDDPDNPLNWSRAKKIYHVLIPAFQCFTITFGSSVISPSTPEIAEHFNVSRTAAIVPLTVYVMGLGLGPVMSAPLSETYGRRAVYLLFFPPSLLFTLGAGFSNSFASLVICRLLAGVLGSGCLAVGAGTNSDLFVHFDRAVASAMFLVAPFLGPALGPAIGGYVAMKRSWRWTQWVILFAGAVTYLVCIPQRETYKRIILQRRAKKLGVPGPPNPLPPGMSKWRFIFLVTISRPLHMLATESIVAFLSVYVAFNFSVLFGFFAAFPLVFQHAVPQIRIYNFNQGESGLVFLGIGAGVIIAAAIFIVMDRLTYRRKTLKRRATGDFTPLPPEERLWPAMLGSVLLPVGLFWFGWSARKDIHWISPVLATIPFGIGNMLVFCSGVLYLIDTYGPLTGASAIAANGVLRYVIGAVFPLFTVQMYQALGVHWSTSLFGFVTIAMMPIPWVLYKFGPRIRSRSSYTHGPK
>XP_013314645_Exophiala_xenobiotica
MADQYTSGEDAEKVSPPSESDASSSSSQAVSVPIATTELDLEKTASKASQRTQRSERADPRTPTIVQDWDGVDDPDNPLNWPTAKKIYHTLIPALQCFTITFGSSVYTPSMPEVSAHFSVSRTAAILPLTVYVLGLGLGPVLSAPLSETYGRRAVYLVFFPPSLLFTLGAGFSHSFGSLVVCRLFAGILGSGCLAVGAGTNSDLFAHFHRAVASAVFLMAPFLGPALGPAIGGYVAMKKSWRWTQWVILFAGVIAYAVTIPQKETYKRIILQRRAKKLGVQGPPNPMPPGMSRMHFIVVVTILRPLHMLVTESIVAFFSAYTAFNFSVLFGFFAAFPLVFESMAPEIQIYHFNTGEGGLVFLGIDIGVVLATLIFIVMDRMIYRRKTLRRRAEGDFTPLPPEERLWPAMLGSVLLPISLFWFGWSARADVHWISPVLATIPFGIGNLLVFCSCILYLIDTYGPLTGASAAAANGLLRYAIGAVFPLFTVQMYRAMGVPWATSLLGFVTVGLLPIPWVLYKFGPRIRRRSSYTYQ
>XP_007722075_Capronia_coronata
MAETKVEAQTENMSTQYESDSSSSRSMPVPIAPPEQEIEKTISRTTQTSRRSRRSDRTITTAQDWVGPDDPDNPLNWPLLKKTYHTLIPALQCFTITFGSSVYSPSIPEVSRHFGISSTAAIVPLTVYVLGLGFGPVISAPLSETYGRRAVYLIFFPPSLLFTLGAGFSKTFATLVVCRFLAGLLGSGCLAVGAGTNSDLFSPLHRAVASAVFLLAPFFGPALGPAIGGYVAMKKGWRWTQWLILFWGIIAYAVSIPQKETYKKIILKNRAAKLGLAPPPNPLPPGMSKVHFLVVVTILRPLTMLTTETIVAAFSFYTAFNFSVLFGFFAAFPIVFQSPYPEIQIYHFNTGESGLVFLGIGIGTFLATLIFILIDRLVYRKKTLKRHAVGDFVPLPPEERLWAAMLGSFLLPVGLFWFAWSARADVHWISPVLATIPFGTGNLLVFCSCVLYLIDTYGPLAGASAVAANGFLRYLIGAVFPLFTVQMYRGMGVGWATSLLAFVTVALLPLPWVLYKYGPKIRQKSAYTHSKN
>XP_007732689_Capronia_epimyces
MASSPSSSNQSISTVSTQYSHEVDAAQIPTHSEKQSEDIEKQSSSLHHYGHKQKVPHWRIVASQTLITDAVLHHEYKGSGTEDDPYIVEFIPNDPRNPMEFSQLKKWVLTMTVAIATLAVAFVSSAYSGSAREVMQEFHIGEEVYTLGVSLFVLGFALGPLLWAPLSELYGRQVLFFGTYAVLTAFNAGAAGANSAATLIVLRFFAGTFGSSPLTNAGGVIADMFAANQRGLGMSIFAAAPFLGPVIGPIVGGFVGETIGWRWNEGLMACFTGSLWIFASLVVPETYSPLILRKRASALSKRTGKVYVSILEMKQGKVTAKAAFKKSMARPWALLFLEPIVFLISIYMAIIYGTLYMCFGAFPIVYQQGRGWSPGIGGLSFLGVAVGMLTGVVYSIFDNKRYARIEEENDGEAPPEARLPPAAVGAVALPIGLFWFAWTNSPSIHWIVSIIGTVPFGFGMVLVFLGCMNYLIDAYTVYAASVLAANSVLRSLFGASFPLFTTYMYQNLGIHWASSIPAFLALACTPFPFIFYKYGKPIRLKCKYAGQAHDIMVQMREQEKRLREEEEREAAEEAANSELNPVETRPSRRLSLAGIIRTSTHASRASRASRTSRASLGRARTEEFGRVYSHSSHPHF
>XP_009158953_Exophiala_dermatitidis
MLEKNPAPSDSTTGSNGSTPVPVAIAEQDLEKHATTTGTGTATAQQSNGPSPPTATVHDWDGPDDPENPLNWSLLKKSYHSLFPALQCLTITFGASVITPSIPEIARHFDVSITAAIVTLTVYVIGLAFGPVVSAPLSETYGRRGAYLVFFPSSLFFTLGAGFAKNFGTLVVCRFFAGLLGSGCLAVGAGSNSDIFSPYQRAVSGVLFVMTPFLGPALGPAIGGYVAMKKGWRWTQWLTLFWGALSYAVTIPQQETYKKIILQRRAKKLGLPPAPSPLPPGMSPIKFLLIVTLLRPLRMLGTESIVAFTSIYTAFNFSVLFGFFAAFPLVFESFYPEIQVYHFNEGESGLVFLGIGLGVVLGTLAFIGFDLFIYRKKMRSMMQNGQAGAGAGAGAVGEFVQLPPEERLYAAMVGSFMLPIGLFWFAWSARPSVHWIVPVLATIPFGMGNMLVFCSGVCYLVDAYGPLMGASAIAANALLRYVVGGVFPLFTIQMYRGMGVAWATSLFGFVTVGLLPIPWVLYKYGPIIRRRSAYT
>XP_013264909_Exophiala_aquamarina
MQGEHFDSDTETEKMSAPSDSSSALSASVPIATTTFDLEKTTSSRPQGSRHEAALDRTITSAYDWTGPDDPDDPLNWSLAKKIYHTVIPGLQAFVVTFGSSVYTPSVPEVAKHFDVSLTVALLPLTVYVLGLGFGPTISAPISESWGRRAVYVWFFLPSLLFTMGAGFSNTFAGLVICRFLAGTVGSGTLAVGAGSNSDLWAPIHRAVASSIFLMAPFLGPALGPAVGGYVAMKMNWRWTQWLILFWGVLAYAITLPQKETYKRIILERRAKKLNVQGPPSLVPPGVNKLRFILVVTIARPLRMLFTESIVAFFSVYTAFNFSVLFGFFAAFPIVFRSPYPEIQIYHFNTGEAGLVFLGIGIGVVLGTLIAIATDRLIYRKKTLKRQAQGDFMPLLPEERLYAAMLGSCLLPIGLFWFAWTSRADVHWIVPVLGTIPFGIGNFLVFCSCILYLIDTYGPLYGASAAAANGLLRYALGAVFPLFTVQMYRAMGVAWATSLFGFVTVALLPIPWVLYKYGPRIRMRSAFTPGK
>XP_016227751_Exophiala_mesophila
MTDHSLSIPIDSDKMETSSDTTSSSSPSISVPIQQTNLDLEKTTSTGTCRTNQSRNSNRVVRTAQDWDGPDDPDNPLNWSTKKKAYHTLVPALQAFTITFGSSVYSPSIPQVARHFDIGSTTAILPLTVYVLGLGAGPMLSAPISETWGRRSVYLWFFPPSLLLTMGAGFSNTFAGLVICRFLAGLTGSGTLAVGAGSNSDLYAPINRAMSSSIFLMAPFLGPALGPALGGYVSMKKDWRWTQWLILFWGALTYALTVPQKETYKRIILSKRARRLNIQGPPSLLPPGMSMMRFVFVVTILRPLRMLITESIVAFFSIYTAFNFSVLFAFFAAFPVVFSSPYPEIQIYHFNTGESGLVFLAIGLGVVISTMTFIVFDLYTYRPQTLRKRATGDFTPLPPEARLQPAMLGSVLLPISLFWFGWTARSDIHWIVPVMATVLFGVGNLLVFCSCILYSIDTYGPLAGASAAAANGLLRYTAGAVFPLFTIQMYRAMGVGWATSMLGFITVALLPVPWVLHRYGPHIRKRSAFAPVA
>XP_013268029_Rhinocladiella_mackenziei
MADTYDSTAATEKMSVHSDSDSSSDRSIPVPIVTRDIDLEKTNSTASQRTTRSGRLDRVPTTAQDWDGANDPENPINWPLAIKIYHTLIPALQCFTITFGSSVYTPSVHEISHHFGVSNTAAILPLTVYVLGLGCGPILSAPLSETYGRRSVYLIFFPPSLLFTLGAGFSHSFSSFVVCRLFAGLLGSGCLAVGAGTNSDLFAHLDRAIASAVFLMAPFLGPALGPALGGYVAMKKSWRWTQWLILFWGVIAYAVSIPQKETYKKIILKNRAKKLGLQSPPNPLPPGMSKLRFILIVTILRPLRMLITESIVAFFSMYTAFNFSVLFGFFAAFPIVFQSPYPEIQIYHFNTGESGLVFLGIGIGVVSATVIFIVLDRLTYRKKTYKKQAQGDFTPLPPEERLWAAMLGSFLLPLGLFWFAWSSRKDVHWISSILATIPFGIGNLLVFCSCVLYLIDTYGPLAGASAAAANGLLRYVIGAVFPLFTVQMYRGMGVGWATSLLGFVTIALLPIPWVLYKFGPKIRQRSAYTH
>XP_018004267_Phialophora_attinorum
MGSTSPQAPLTTASSNESEAQTPTDIEKNLEKAKTDEHRDSPDSPSVHAATPGLEKVYTSAKDWDGPDDKGNPRNWPLWKRAYHSGVTALLSFVVTYGTSAYSPGISKVAEDLDVSEEVAILGLSLYVLGLSFGPVVAGGMSETFGRKAVYIWCTPISLLFTLGAGLSKNITSLLITRFFAGVTGSGPLAVGSGTTADVWEPIDWAAAASLWILAPFLGPALGPATAGYPIQKGTWRWGQWLLLCAGGFAWLFALFQQETYKKVILRNRAKKYGLPPPHDPLPPGFAKVKALFNVTVLRALRMLFTEPICTAFAVYCSFTFGVLFAFFPGVTWVFRTVYGFSVGQAGLVFIAIGVGCILGTGVFIFIDRVTYRPQALRLRSEGSEKSVPPEERLYASMLGAIILPISLFWFAWSARSDIHWIVPTVALAFFGAGNQLVFDTAATYLTSVYGPMGSASAMSANNLARYACGAAFPLFAVQMFRGLTIKWAGSLLGFVTIALLPIPFLFYKYGKSIRSKGSIPKSDA
>NP_595328_Schizosaccharomyces_pombe
MAERTSESSSESASFDLEKQQSNHHDRYQSSVSSELEESLKKYPVISNPQDFIVTLDGPDDPDLAVNWPLAKKLRNVAVMGSACLCAGFGSSIFSGAVPEVMVKFHVCRTVALLGISLYVLGFASGPVVWAPMCELFGRRRPMIIAVFIFCIFHIAVATAKDIQTVMICRFFCGFFGSSPITTVAGSFSDMFSARTRGLVIAVYSAIIFNGPLMSPIVGGFIGKSYLGWRWTSYITAIMGFTAFTSMIIFHRETYTRTITEIRASKVRVLTGNYCLHAKSEEEPLEFSYFFHKYFTFPLRLLIFEPILLVVSTYTAFVYGILYGLLEAYPVIFGESRKWRLGVESLPYLAIFVGVCIGCSSVALFQPYYFKKMDENKGRPVPEARLPSMMIGCIVFPIGIFWLAWTGNYPWIHWIVPTLAGSFIGFGIITIFQQTINYIIDCYSGCSASAIAANTLLRSSFGAAFPLFTTQMFNNLGIGWAGSLVGFVAVGLIPVPFMLFLYGPKLRQMSKHCLKD
```
