## Supplementary material for "Coding Sequence Insertions in Fungal Genomes are Intrinsically Disordered and can Impart Functionally-Important Properties on the Host Protein": fasta protein sequences: XP_717345.1_blasthits_fa.txt

```
>XP_717345_Candida_albicans
MSADENDPLLQALNADTNNNQDSNNANAGSTTTSAPAEPIDPERERALSKFKDKLLEHRKWDARLKDLRLSIRDLDKDYEKTENDIKALQSVGQIIGEVLKQLDDERYIVKTSSGPRYIVGCRNTIKKENLKNGVRVSLDMTTLTIMRILPREVDPLVYNMTTFEPGEISFNGIGGLTEQIRELREVIELPLKNPELFTRVGIKPPKGVLLYGPPGTGKTLLAKAVAATIGANFIFSPASAIVDKYIGESARLIREMFAYAKEHEPCIIFMDEVDAIGGRRFSEGTSADREIQRTLMELLNQMDGFDTLGQTKIIMATNRPDTLDPALLRAGRLDRKIEIGLPNEAGRLEIFKIHTSKVAKQGEFDFEAAVKMSDGFNGADIRNVVTEAGFFAIRDDRDYILQNDLMKAVRKVADVKKLEGKLDYEKL
>XP_002421963_Candida_dubliniensis
MSADENDPLLQALNADSNNNIPDAANANAESTTTNAPAEPIDPERERALSKFKDKLLEHRKWDARLKDLRLSIRDLDKDYEKTENDIKALQSVGQIIGEVLKQLDDERFIVKASSGPRYIVGCRNTIKKENLKNGVRVSLDMTTLTIMRILPREVDPLVYNMTTFEPGEISFNGIGGLTEQIRELREVIELPLKNPELFTRVGIKPPKGVLLYGPPGTGKTLLAKAVAATIGANFIFSPASAIVDKYIGESARLIREMFAYAKEHEPCIIFMDEVDAIGGRRFSEGTSADREIQRTLMELLNQMDGFDTLGQTKIIMATNRPDTLDPALLRAGRLDRKIEIGLPNEAGRLEIFKIHTAKVAKHGEFDFEAAVKMSDGFNGADIRNVVTEAGFFAIRDDRDYILQNDLMKAVRKVADVKKLEGKLDYEKL
>XP_002545582_Candida_tropicalis
MSADENDPLLQALNADQSNTNDATTTNDNNNDTTTSAPSQPSEPVDPERERALSKFKDKLLEHRKWDARLKELRLSIRDLDKDYEKTENDIKALQSVGQIIGEVLKQLDDERFIVKASSGPRYIVGCRNTIKKENLKNGVRVSLDMTTLTIMRILPREVDPLVYNMTTFEPGEISFNGIGGLTEQIRELREVIELPLKNPELFTRVGIKPPKGVLLYGPPGTGKTLLAKAVAATIGANFIFSPASAIVDKYIGESARLIREMFAYAKEHEPCIIFMDEVDAIGGRRFSEGTSADREIQRTLMELLNQMDGFDTLGQTKIIMATNRPDTLDPALLRAGRLDRKIEIGLPNEAGRLEIFKIHTSKVAKQGEFDFEAAVKMSDGFNGADIRNVVTEAGFFAIRDDRDYILQNDLMKAVRKVADVKKLEGKLDYEKL
>XP_003869223_Candida_orthopsilosis
MASDENDPLLQALNANSNNDNSGDSNSNDPSDANQEGGSNQQPSEPIDPERERALSKFKDKLLEHRKWDARLKDLRLGIRDLDKDYEKTENDIKALQSVGQIIGEVLKQLDDERFIVKASSGPRYIVGCRNTIKKSNLKNGVRVSLDMTTLTIMRILPREVDPLVYNMTTFEPGEISFNGIGGLTEQVRELREVIELPLKNPELFTRVGIKPPKGVLLYGPPGTGKTLLAKAVAATIGANFIFSPASGIVDKYIGESARLIREMFAYAKEHEPCIIFMDEVDAIGGRRFSEGTSADREIQRTLMELLNQMDGFDTLGQTKIIMATNRPDTLDPALLRAGRLDRKIEIPLPNEAGRLEIFKIHTAKIAKHGEFDFEAAVKMSDGFNGADIRNVVTEAGFFAIRDDREYIIQNDIMKAVRKVADNKKLEGKLDYEKL
>XP_001525434_Lodderomyces_elongisporus
MNADENDPLLRALNEDGESANARHNAEQSSGGQDQQSEPSGPTQNVDPERERALLKFKDKLLEHRKWDARLKDLRLSIRGLEKDYDKTETDIKALQSVGQIIGEILKQLDDERFIVKASSGPRYIVGCRNTIKKSSLKNGVRVALDMTTLTIMRILPREVDPLVYNMTSFEPGEISFNGIGGLTEQVRELREVIELPLKNPELFIRVGIKPPKGVLLYGPPGTGKTLLAKAVAATIGANFIFSPASGIVDKYIGESARLIREMFAYAKEHEPCIIFMDEIDAIGGRRFSEGTSADREIQRTLMELLNQMDGFDTLGQTKIIMATNRPDTLDPALLRAGRLDRKIEIPLPNEAGRLEIFKIHTAKISKQGEFDFEAAVKMSDGFNGADIRNVVTEAGFFAIRDDRDYILQNDLMKAVRKVADNKKLEGKLDYEKL
>XP_007373854_Spathaspora_passalidarum
MSADENDALLAALNADQPQPEVSSVDPERERALSKFKDKLLEHRKWDSRLKELRLSIRDLEKDYEKTENDIKALQSVGQIIGEVLKQLDDERFIVKASSGPRYIVGCRNTIKKENLRNGVRVSLDMTTLTIMRILPREVDPLVYNMTTFEPGEISFNGIGGLNEQIRELREVIELPLKNPELFTRVGIKSPKGVLLYGPPGTGKTLLAKAVAATIGANFIFSPASAIVDKYIGESARLIREMFSYAKEHEPCIIFMDEVDAIGGRRFSEGTSADREIQRTLMELLNQMDGFDSLGQTKIIMATNRPDTLDPALLRAGRLDRKIEIPLPNESGRLEIFKIHTSKVSKHGEFDFEAMVKMSDGFNGADIRNVVTEAGFFAIREDRDYILQNDMMKAVRKVADVKKLEGKLDYEKL
>XP_043050362_Scheffersomyces_spartinae
MSTEETDPLLEALNQDSETVEAENGNSVGGSNGNASNTSNEPTAAEAPRSVDPEKAKALQKYKDKLNEHRKWEARVKELRMSMRDLGKDYVKTEDDIKALQSVGQIVGEVLKELDDERFIVKASSGPRYIVGCRNTIKKENLKNGVRVALDMTTLTIMRVLPREVDPLVYNMTTFEPGEISFNGIGGLTEQIRELREVIELPLKNPELFTRVGIKPPKGVLLYGPPGTGKTLLAKAVAATIGANFIFSPASAIVDKYIGESARLIREMFSYAKENAPCIIFMDEVDAIGGRRFSEGTSADREIQRTLMELLNQMDGFDTLGQTKVIMATNRPDTLDPALLRAGRLDRKIEIGLPNETGRLEIFKIHTAKVAKKGEFDFEAAVKMSDGFNGADIRNCVTEAGFFAIRDERDYILQNDLMKAIRKVAEVKKLEGKLEYEKL
>XP_001386708_Scheffersomyces_stipitis
MSEENDPLLAALNADENDNASEQPQQPADPERDRALSRFKDKLLEHRKWDSRLKELRLSIRELDNDYERTENDIKALQSVGQIIGEVLKQLDEERFIVKASSGPRYIVGCRNTIKKESLKNGVRVSLDMTTLTIMRILPREVDPLVYNMTTFEPGEISFNGIGGLTEQIRELREVIELPLKNPELFHRVGIKPPKGVLLYGPPGTGKTLLAKAVAATIGANFIFSPASAIVDKYIGESARLIREMFAYAREHEPCIIFMDEVDAIGGRRFSEGTSADREIQRTLMELLNQMDGFDTLGQTKVIMATNRPDTLDPALLRAGRLDRKIEIGLPNEAGRLEIFKIHTAKVAKQGEFDFEAAVKMSDGFNGADIRNVVTEAGFFAIRDDRDYILQNDLMKAVRKVADVKKLEGKLDYEKL
>XP_020065078_Suhomyces_tanzawaensis
MSAEEDPLLAALNSEEPAAPAQPTDVERDRALNKFKEKLIEHRKWDSRLKELRLSIRDLDKDYEKTENDIKALQSVGQIIGEVLKQLDDESFIVKASSGPRYIVGCRNTIKKESLKNGVRVSLDMTTLTIMRILPREVDPLVYNMTTFEPGEISFTGIGGLTDQIRELREVIELPLKNPELFTRVGIKPPKGVLLYGPPGTGKTLLAKAVAATIGANFIFSPASAIVDKYIGESARLIREMFAYAKEHAPCIIFMDEVDAIGGRRFSEGTSADREIQRTLMELLNQMDGFETLGQTKVIMATNRPDTLDPALLRAGRLDRKIEIGLPNEAGRLEIFKIHTSKVAKQGEFDFEAAVKMSDGFNGADIRNVVTEAGFFAIRDERDYILQNDIMKAVRKVADVKKLEGKLDYEKL
>XP_020078777_Hyphopichia_burtonii
MSAEENDPLLAALQNDEQSGEQAQSAPADPERERALSKFKDKLVEHRKWDARLKDLRLTIRDLDKDYDKTENDIKALQSVGQIIGEVLKQLDEERFIVKASSGPRYIVGCRNTIKRENLKNGVRVSLDMTTLTIMRILPREVDPLVYNMTTFEPGEISFNGIGGLTDQIRELREVIELPLKNPELFTRVGIKSPKGVLLYGPPGTGKTLLAKAVAATIGANFIFSPASAIVDKYIGESARLIREMFAYAKEHEPCIIFMDEIDAIGGRRFSEGTSADREIQRTLMELLNQMDGFDTLGSTKVIMATNRPDTLDPALLRAGRLDRKIEIGLPNETGRLDIFKIHTSTVAKQGEFDFEAAVKMSDGFNGADIRNVITEAGFFAIRDERDYIVQNDLMKAVRKVADVKKLEGKIDYEKL
>XP_015469431_Debaryomyces_fabryi
MSAEENDPLLTALNADGQQNDTAAESADPERERALSKFKDKLIEHRKWDARLKELRLSIRDLDADYDKTENDIKALQSVGQIIGEVLKQLDDERFIVKASSGPRYIVGCRNTIKKDALKNGVRVSLDMTTLTIMRILPREVDPLVYNMTTFEPGEISFNGIGGLTDQIRELREVIELPLKNPELFTRVGIKSPKGVLLYGPPGTGKTLLAKAVAATIGANFIFSPASAIVDKYIGESARLIREMFAYAKEHEPCIIFMDEVDAIGGRRFSEGTSADREIQRTLMELLNQMDGFDTLGQTKVIMATNRPDTLDPALLRAGRLDRKIEIGLPNEAGRLEIFKIHTSKVAKQGEFDFEAVVKMSDGFNGADIRNVITEAGFFAIREERDYILQNDLMKATRKVADVKKLEGKIDYEKL
>XP_461002_Debaryomyces_hansenii
MSAEENDPLLTALNADGQQNDTTAESADPERERALSKFKDKLIEHRKWDARLKELRLSIRDLDSDYDKTENDIKALQSVGQIIGEVLKQLDDERFIVKASSGPRYIVGCRNTIKKESLKNGVRVSLDMTTLTIMRILPREVDPLVYNMTTFEPGEISFNGIGGLTDQIRELREVIELPLKNPELFTRVGIKSPKGVLLYGPPGTGKTLLAKAVAATIGANFIFSPASAIVDKYIGESARLIREMFAYAKEHEPCIIFMDEVDAIGGRRFSEGTSADREIQRTLMELLNQMDGFDTLGQTKVIMATNRPDTLDPALLRAGRLDRKIEIGLPNEAGRLEIFKIHTTKVAKQGEFDFEAVVKMSDGFNGADIRNVITEAGFFAIREERDYILQNDLMKAARKVADVKKLEGKIDYEKL
>XP_006686736_Yamadazyma_tenuis
MSEENDPLLQALNEDVPVANEPQESKDPEREKALGKFKDKLTEHRNWDARLKDLRLSIRDLDRDYDKTENDIKALQSVGQIVGEVLKQLDDERFIVKASSGPRYIVGCRNTIKKENLKNGIRVSLDMTTLTIMRILPREVDPLVYNMTTFEPGEISFNGIGGLTDQVRELREVIELPLKNPELFTRVGIKPPKGVLLYGPPGTGKTLLAKAVAATIGANFIFSPASAIVDKYIGESARLIREMFSYAREHSPCIIFMDEIDAIGGRRFSEGTSADREIQRTLMELLNQMDGFDTLGQTKVIMATNRPDTLDPALLRPGRLDRKIEIGLPNEAGRLEIFKIHTANIAKHGEFDFEAAVRMSDGFNGADIRNVVTEAGFFAIRDERDYIVQNDLMKAVRKVADVKKLEGKIDYEKL
>XP_001484444_Meyerozyma_guilliermondii
MAEEDPLLAALNEENGDRGATSASDPAPEVDTERQRALSRFKDKLLEHRRWDARLKELRMSIRDLDKDYDKTENDIKALQLVGQIIGEVLKQLDDERFIVKASSGPRYIVGCRNTIKKESLKNGVRVALDMTTLTIMRILPREVDPLVYNMTTFEPGEISFNTIGGLTEQVRELREVIELPLKNPELFTRVGIKLPKGVLLYGPPGTGKTLLAKAVAATIGANFIFSPASAIVDKYIGESARLIREMFAYAKEHAPCIIFMDEVDAIGGRRFSEGTSADREIQRTLMELLNQMDGFDTLGQTKVIMATNRPDTLDPALLRAGRLDRKIEIGLPNEAGRLEIFKIHTSKVSKQGEFDFEAVVKMSDGFNGADIRNVVTEAGFFAIRDERDYIIQNDLMKAVRKVADVKKLEGKLDYEKL
>XP_018714932_Metschnikowia_bicuspidata
MSQDSDPLLAALHNDGAEQTPEQAAQTAAQTAAQTEQPAQPEQPEQPEQAAEHQERVRALAKFKDKLVEHRKWDARLKDMRLSMRDLLASYDKTEDDIKALQSVGQIVGEVLKRLSDDTYIVKASSGPRYIVGCRNTIPRHGLQNGVRVSLDMTTLTIMRLLPREVDPLVYNMTTFEPGEISFNGIGGLAEQIRELREVIELPLKNPELFTRVGIKPPKGVLLYGPPGTGKTLLAKAVAATIGANFIFSPASAIVDKYIGESARLIREMFAYAKEHEPCIIFMDEIDAIGGRRFSEGTSADREIQRTLMELLNQMDGFDTLGQTKVIMATNRPDTLDPALLRAGRLDRKIEISLPNEAGRLDIFKIHTAKVSKQGDFDFEAAVKMSDGFNGADIRNVITEAGFFAIRDERDYIVQNDLMKAVRKVADVKKLEGKLDYEKL
>XP_002616471_Clavispora_lusitaniae
MSEENDPLLSALQGEENTNENVAGNDEQPQQNQQEESPEDRERAKALAKFKEKLIEHRKWDARLKEMRLSMRDLEKTYDKTENDIKALQSVGQIVGEVLKQLTEETYIVKVSSGPRYIVGCRNTINKESLQNGVRVSLDMTTLTIMRILPREVDPLVYNMTTFEPGEISFNGIGGLTEQIRELREVIELPLKNPELFTRVGIKPPKGVLLYGPPGTGKTLLAKAVAATIGANFIFSPASAIVDKYIGESARLIREMFSYAKEHEPCIIFMDEIDAIGGRRFSEGTSADREIQRTLMELLNQMDGFDTLGQTKVIMATNRPDTLDPALLRAGRLDRKIEIGLPNEAGRLEVFKIHTAKVAKQGEFDFEAAVKMSDGFNGADIRNVVTEAGFFAIRDERDYIIQNDLMKAVRKVADVKKLEGKLDYEKL
>XP_025340996_Candida_haemuloni
MSEDQDPLLAGLQGEEGQDQPQGSNGDSSNAQEEQQAPQPTPAEQERQKALSNFKEKLIEHRKWDARLKEMRLSMRDMEKTYDKTENDIKALQSVGQIVGEVLKQLTDETFIVKASSGPRYIVGCRNTIKKENLKNGVRVSLDMTTLTIMRILPREVDPLVYNMTTFEPGEISFNGIGGLTEQIRELREVIELPLKNPELFTRVGIKPPKGVLLYGPPGTGKTLLAKAVAATIGANFIFSPASAIVDKYIGESARLIREMFSYAKEHEPCIIFMDEIDAIGGRRFSEGTSADREIQRTLMELLNQMDGFDTLGQTKVIMATNRPDTLDPALLRAGRLDRKIEIGLPNEAGRLEIFKIHTSKVAKQGEFDFEAAVKMTDGFNGADIRNVVTEAGFFAIRDERDYIIQNDLMKAVRKVADVKKLEGNLDYEKL
>XP_024716083_Candida_pseudohaemulonis
MSEDQDPLLAGLQGEENQDQQQGTNGESSNAQEEQQPQPTPAEQERQKALQNFKEKLTEHRKWDARLKEMRLSMRDMEKTYDKTENDIKALQSVGQIVGEVLKQLTDETFIVKASSGPRYIVGCRNTIKKENLKNGVRVSLDMTTLTIMRILPREVDPLVYNMTTFEPGEISFNGIGGLTEQIRELREVIELPLKNPELFTRVGIKPPKGVLLYGPPGTGKTLLAKAVAATIGANFIFSPASAIVDKYIGESARLIREMFSYAKEHEPCIIFMDEIDAIGGRRFSEGTSADREIQRTLMELLNQMDGFDTLGQTKVIMATNRPDTLDPALLRAGRLDRKIEIGLPNEAGRLEIFKIHTTKVAKQGEFDFEAAVKMTDGFNGADIRNVVTEAGFFAIRDERDYIIQNDLMKATRKVADVKKLEGNLDYEKL
>XP_025338336_Candida_duobushaemulonis
MSEDQDPLLAGLQGEENQDQQERTNGESSNAQEEQQPQPTPAEQERQKALQNFKEKLTEHRKWDARLKEMRLSMRDMEKTYDKTENDIKALQSVGQIVGEVLKQLTDETFIVKASSGPRYIVGCRNTIKKDNLKNGVRVSLDMTTLTIMRILPREVDPLVYNMTTFEPGEISFNGIGGLTEQIRELREVIELPLKNPELFTRVGIKPPKGVLLYGPPGTGKTLLAKAVAATIGANFIFSPASAIVDKYIGESARLIREMFSYAKEHEPCIIFMDEIDAIGGRRFSEGTSADREIQRTLMELLNQMDGFDTLGQTKVIMATNRPDTLDPALLRAGRLDRKIEIGLPNEAGRLEIFKIHTSKVSKQGEFDFEAAVKMTDGFNGADLRNVVTEAGFFAIRDERDYIIQNDLMKATRKVADVKKLEGNIDYEKL
>XP_028889767_Candida_auris
MSEDQDPLLAGLQGEDGRDQSQGTNGDSSTSQPEQRQPTPAEQERHKVLTNFREKLIEHRKWDARLKELRMSMRDLEKTYDKTENDIKALQSVGQIVGEVLKQLTDETFIVKASSGPRYIVGCRNTIKKENLKNGVRVSLDMTTLTIMRILPREVDPLVYNMTTFEPGEISFNGIGGLTEQIRELREVIELPLKNPELFTRVGIKPPKGVLLYGPPGTGKTLLAKAVAATIGANFIFSPASAIVDKYIGESARLIREMFSYAKEHEPCIIFMDEIDAIGGRRFSEGTSADREIQRTLMELLNQMDGFDTLGQTKVIMATNRPDTLDPALLRAGRLDRKIEIGLPNEAGRLEIFKIHTAKVAKQGEFDFEAAVKMTDGFNGADIRNVVTEAGFFAIRDERDYIVQNDLMKAVRKVADVKKLEGNLDYEKL
>NP_014902_Saccharomyces_cerevisiae
MSEEQDPLLAGLGETSGDNHTQQSHEQQPEQPQETEEHHEEEPSRVDPEQEAHNKALNQFKRKLLEHRRYDDQLKQRRQNIRDLEKLYDKTENDIKALQSIGQLIGEVMKELSEEKYIVKASSGPRYIVGVRNSVDRSKLKKGVRVTLDITTLTIMRILPRETDPLVYNMTSFEQGEITFDGIGGLTEQIRELREVIELPLKNPEIFQRVGIKPPKGVLLYGPPGTGKTLLAKAVAATIGANFIFSPASGIVDKYIGESARIIREMFAYAKEHEPCIIFMDEVDAIGGRRFSEGTSADREIQRTLMELLTQMDGFDNLGQTKIIMATNRPDTLDPALLRPGRLDRKVEIPLPNEAGRLEIFKIHTAKVKKTGEFDFEAAVKMSDGFNGADIRNCATEAGFFAIRDDRDHINPDDLMKAVRKVAEVKKLEGTIEYQKL
>XP_018219460_Saccharomyces_eubayanus
MSEEQDPLLAGLGETPIDSGAQQQQEQQPEQPQEAEGQREEEPPRLDPEQEAHNKALNQFKRKLLEHRRYDDQLKQRRQNIRDLEKLFDKTENDIKALQSIGQLIGEVMKELSEEKYIVKASSGPRYIVGVRNSVDRSKLKKGVRVTLDITTLTIMRILPRETDPLVYNMTSFEQGEITFDGIGGLTDQIRELREVIELPLKNPEIFQRIGIKPPKGVLLYGPPGTGKTLLAKAVAATIGANFIFSPASGIVDKYIGESARIIREMFAYAKEHEPCIIFMDEVDAIGGRRFSEGTSADREIQRTLMELLTQMDGFDNLGQTKIIMATNRPDTLDPALLRPGRLDRKLEIPLPNEAGRLEIFKIHTAKVKKTGEFDFEAAVKMSDGFNGADIRNCATEAGFFAIRDDRDHINPEDLMKAVRKVAEVKKLEGTIEYQKL
>XP_033769379_Saccharomyces_paradoxus
MSEEQDPLLAGLGETPNDNRTQQSQGQQPEQPQETEGQREEEPSRLDPEQEAHNKALNQLKRKLLEHRRYDDQLKQRRQNIRDLEKLYDKTENDIKALQSIGQLIGEVMKELSEEKYIVKASSGPRYIVGVRNSVERSKLKKGVRVTLDITTLTIMRILPRETDPLVYNMTSFEQGEITFDGIGGLTEQIRELREVIELPLKNPEIFQRVGIKPPKGVLLYGPPGTGKTLLAKAVAATIGANFIFSPASGIVDKYIGESARIIREMFAYAKEHEPCIIFMDEVDAIGGRRFSEGTSADREIQRTLMELLTQMDGFDNLGQTKIIMATNRPDTLDPALLRPGRLDRKVEIPLPNEAGRLEIFKIHTAKVKKTGEFDFEAAVKMSDGFNGADIRNCATEAGFFAIRDDRDHINPDDLMKAVRKVAEVKKLEGTIEYQKL
>XP_003674575_Naumovozyma_castellii
MSEEQDPLLAALGGEDNSNDNNATAAVPEEEPPRIDPEQEARNKALGQFKKKLLEHRRYDDQLKQRRQNIRNLEKLYDKTENDIKALQSIGQLIGEVMKELSEEKYIVKASSGPRYIVGVRNSVDRSKLKKGVRVTLDITTLTIMRILPRETDPLVYNMTSFEQGEISFDGIGGLTEQIRELREVIELPLKNPEIFQRVGIKPPKGVLLYGPPGTGKTLLAKAVAATIGANFIFSPASGIVDKYIGESARIIREMFAYAKEHEPCIIFMDEIDAIGGRRFSEGTSADREIQRTLMELLSQMDGFDNLGQTKIIMATNRPDTLDPALLRPGRLDRKVEIPLPNEAGRLEIFKIHTAKVKKQGDFDFEAAVKMSDGFNGADIRNCATEAGFFAIRDDRDHIIPEDLMKAVRKVAEVKKLEGSLEYQKL
>XP_003670161_Naumovozyma_dairenensis
MSEEQDPLMAALSMDAESEQQQQSNAPGSAETATSNTDAPQQQAAEEEVPRIDPEQEARNKALTQFKNKLLEHRRYDDQLKQRRQNIRTLEKLYDKTENDIKALQSIGQLIGEVMKELSEEKYIVKASSGPRYIVGVRNSVDRKKLKKGVRVTLDITTLTIMRILPRETDPLVYNMTSFEQGEVTFDGIGGLTEQIRALREVIELPLKNPEIFQRVGIKPPKGVLLYGPPGTGKTLLAKAVAATIGANFIFSPASGIVDKYIGESARIIREMFAYAKEHEPCIIFMDEVDAIGGRRFSEGTSADREIQRTLMELLTQMDGFDNLGQTKIIMATNRPDTLDPALLRPGRLDRKIEIPLPNEAGRLEIFKIHTEKVKKIGEFDFEAAVKMSDGFNGADIRNCATEAGFFAIRDDRDHIIPEDLMKAVRKVAEVKKLEGSLEYQKL
>XP_003954971_Kazachstania_africana
MSEEQDPLLAALNTEEGNNNDATNEQTVPEPVIDPVVEARNKALNQFKKKLLEHRRYDEQLKNRRQNIRDLEKLYDKTENDIKALQSIGQLIGEVMKELNEEKYIVKASSGPRYIVGVRNSVDRSRLKKGVRVTLDITTLTIMRILPRETDPLVYNMTSFEQGEISFNGIGGLTEQIRELREVIELPLKNPEIFQRVGIKPPKGVLLYGPPGTGKTLLAKAVSATIGANFIFSPASGIVDKYIGESARIIREMFAYAKEHEPCIIFMDEIDAIGGRRFSEGTSADREIQRTLMELLTQMDGFDNLGQTKIIMATNRPDTLDPALLRPGRLDRKIEIPLPNEAGRLEIFKIHTANVKKVGEFDFEAAVKMSDGFNGADIRNCVTEAGFFAIRDDRDHIIPEDLMKAVRKVSEVKKLEGTLEYQKL
>XP_022465574_Kazachstania_naganishii
MSEEQDPLLNALGGDDQGEPAAGRESEQRGQDAASAGGAAADLEAAAAAAPPPDPVQEARNKALSQLKKKLMEHRRYDDQLKSRRQNIRDLEKDYNKTETDIKALQSIGQLIGEVMKELSTEKYIVKASSGPRYIVGVRNSVDRTKLKKGVRVTLDITTLTIMRILPRETDPLVYNMTSFEQGEITFDGIGGLTEQIRELREVIELPLKNPEIFQRIGIKPPKGVLLYGPPGTGKTLLAKAVAATIGANFIFSPASGIVDKYIGESARIIREMFAYAKEHEPCIIFMDEIDAIGGRRFSEGTSADREIQRTLMELLSQMDGFDNLGQTKIIMATNRPDTLDPALLRPGRLDRKIEINLPNEAGRLEIFKIHTANVKKHGEFDFDAAVKMSDGFNGADIRNCVTEAGFFAIRDDRDHIIPEDMMKAVRKVSETKKLEGTIEYQKL
>XP_448608_Candida_glabrata
MSEEQDPLLAALNESNNNGGSGDNAAVSGEASAEPLEAAPEPEPVDPEKEAYEKALRHFKKKLMEHRRYDDQLKQRRQTIRDLEKIYDKTENDIKALQSIGQLIGEVMKELSEEKYIVKASSGPRYIVGVRNSVDRSKLKKGVRVTLDITTLTIMRILPRETDPLVYNMTSFEQGEISFEGIGGLTDQIRELREVIELPLKNPEIFQRVGIKPPKGVLLYGPPGTGKTLLAKAVAATIGANFIFSPASGIVDKYIGESARIIREMFAYAKEHEPCIIFMDEVDAIGGRRFSEGTSADREIQRTLMELLTQMDGFDNLGQTKIIMATNRPDTLDPALLRPGRLDRKIEIPLPNEAGRLEIFKIHTSKVKKSGEFDFDAAVKMSDGFNGADIRNCATEAGFFAIRDDRDHIIPEDLMKAVRKVAEVKKLEGTLEYQKL
>XP_004180151_Tetrapisispora_blattae
MAALEQDGNTNDSNNNNNSNEGGNNNPQADISQSQDETNNEIPQVEEPQPPIDPEKEAYNKALSGFKNKLLEHRRYDDQLKQRRQHIRDLEKQYEKTEDDIKALQSIGQLIGEVMKELSEEKYIVKASSGPRYIVGVRNSVDRSRLKKGVRVTLDITTLTIMRILPRETDPLVYNMTAFEQGEISFDGIGGLTEQIRELREVIELPLKNPEIFERVGIKPPKGVLLYGPPGTGKTLLAKAVAATIGANFIFSPASGIVDKYIGESARIIREMFAYAKEHEPCIIFMDEIDAIGGRRFSEGTSADREIQRTLMELLSQMDGFDNLGQTKIIMATNRPDTLDPALLRPGRLDRKIEIPLPNEAGRLDIFKIHTSKVKKVGEFDFEAAVKMSDGFNGADIRNCVTEAGFFAIRDDRDHIIPEDLMKAVRKVSEVKKLEGSLEYKKL
>XP_003685221_Tetrapisispora_phaffii
MSAENDPLMSAFQDEGNDAKDNENNEERNGDNAGEFAEQHVEEGKAEGEEEEDAEEEDIEVEVVDPVVEARNKALDDFKRKLLEHRRYDDQLKQRRQNIKDLEKTFDKTEDDIKALQSIGQLIGEVMKDLSDEKYIVKASSGPRYIVGVRNSIDRSKLKKGVRVTLDITTLTIMRILPRETDPLVYNMTSFEQGEISFDGIGGLTEQIRELREVIELPLKNPEIFQRVGIKPPKGVLLYGPPGTGKTLLAKAVAATIGANFIFSPASGIVDKYIGESARIIREMFAYAKDHEPCIIFMDEVDAIGGRRFSEGTSADREIQRTLMELLTQMDGFENLGQTKIIMATNRPDTLDPALLRPGRLDRKIEIPLPNEAGRLEIFKIHTEKVKKIGEFDFEAAVKMSDGFNGADIRNCVTEAGFFAIREDRNHIIPEDLMKAVRKVAEVKKLEGSLEYKKL
>XP_001644399_Vanderwaltozyma_polyspora
MSDEQDPLMAAFEGEEAAANGAENAVEEVVTEEVQQDIEMVDPVVEAHNKALGDFKKKLVEHRRYEDQLKQRRQNIKDMEKLYDKTEDDIKALQSIGQLIGEVMKELSEEKYIVKASSGPRYIVGVRNSVDRSKLKKGVRVTLDITTLTIMRILPRETDPLVYNMTSFEQGEISFDGIGGLTEQIRELREVIELPLKNPEIFQRVGIKPPKGVLLYGPPGTGKTLLAKAVAATIGANFIFSPASGIVDKYIGESARIIREMFAYAKEHEPCIIFMDEVDAIGGRRFSEGTSADREIQRTLMELLTQMDGFDNLGQTKIIMATNRPDTLDPALLRPGRLDRKIEIPLPNEAGRLEIFKIHTAHVKKAGEFDFEAAVKMSDGFNGADIRNCITEAGFFAIRDDRDHIIPEDLMKAVRKVAEVKKLEGSLEYKKL
>XP_003679196_Torulaspora_delbrueckii
MSEERDPLMAAFESEGQQNDQVNEAGGSNEDQQQQQQETPAPVVDPEQEARDRTLNEFKKKLMEHRRFDDQLKQRRQTIRDLEKAYDKTENDIKALQSIGQLIGEVMKELSEEKYIVKASSGPRYIVGVRNSVDRSRLKKGVRVTLDITTLTIMRILPRETDPLVYNMTSFEQGDISFDGIGGLTEQIRELREVIELPLKNPEIFQRVGIQPPKGVLLYGPPGTGKTLLAKAVAATIGANFIFSPASGIVDKYIGESARIIREMFAYAKEHEPCIIFMDEIDAIGGRRFSEGTSADREIQRTLMELLTQMDGFDNLGQTKVIMATNRPDTLDPALLRPGRLDRKIEIPLPNEAGRLEIFKIHTVHVKKSGEFDFEAAVKMSDGFNGADIRNCITEAGFFAIRDDRDHIIPEDLMKAVRKVAEVKKLEGSLDYQKL
>XP_037142427_Zygotorulaspora_mrakii
MSEEHDPLMAGFEDQGQSEQDHPNEEEANKDNNGDEGNKRSGDAAAESAASANEGGAADTNDKPDETMGEEPEPVVQLDPAQEARQKALNEFKKKLLEHRRYDDLLKQRRQEIRDLTKAFDKTENDIKALQSIGQLIGEVMKELSEEKYIVKASSGPRYIVGVRNSVDRAKLKKGVRVTLDITTLTIMRILPRETDPLVYNMTSFEQGDISFDGIGGLTEQIRELREVIELPLKNPEIFQRVGIKSPKGVLLYGPPGTGKTLLAKAVAATIGANFIFSPASGIVDKYIGESARIIREMFAYAKEHEPCIIFMDEIDAIGGRRFSEGTSADREIQRTLMELLTQMDGFDNLGQTKVIMATNRPDTLDPALLRPGRLDRKIEIPLPNEAGRLEIFKIHTAHVKKTGDFDFEAAVKMSDGFNGADIRNCVTEAGFFAIRDDREHIIPEDLMKAVRKVAEVKKLEGVIEYQKL
>XP_002497719_Zygosaccharomyces_rouxii
MSEENDPLMAAFEQENNQTGERNTDSNNNDSNNNNNNENQEQAREPEPEQPRLSPEEEAHNKALNEFKKKLMEHRRFEDQLKQRRQNIRDLEKAYDRTENDIKALQSIGQLIGEVMKELSEEKYIVKASSGPRYIVGVRNSVERSKLKKGVRVTLDITTLTIMRVLPRETDPLVYNMTSFDQDNISFDGIGGLTDQIRELREVIELPLKNPEIFQRVGIKSPTGVLLYGPPGTGKTLLAKAVAATIGANFIFSPASGIVDKYIGESARIIREMFAYAKEHEPCIIFMDEIDAIGGRRFSEGTSADREIQRTLMELLTQMDGFDSLGQTKIIMATNRPDTLDPALLRPGRLDRKIEIPLPNEAGRLEVFKIHTTNVKKAGEFDFEAAVKMSDGFNGADIRNCVTEAGFFAIRDDRDHIIPEDMMKAVRKVAESKKLEGTVDYQKL
>XP_003644915_Eremothecium_cymbalariae
MSEEQDPLMAAINGSEAAKEELQSQSEQPVPKPEVVDPEQEARKKALSQFKKKLLEHRRYDGQLKQRRQDIRELEKQYEKTEQDIKALQSIGQLVGEVMKELSEEKYIVKASSGPRYIVGVRNSADRSKLKKGVRVTLDITTLTIMRILPRETDPLVYNMTTFEQGEISFDGIGGLTEQIRELREVIELPLKNPEIFQRVGINSPKGVLLYGPPGTGKTLLAKAVAATIGANFIFSPASGIVDKYIGESARIIREMFAYAKEHEPCIIFMDEVDAIGGRRFSEGTSADREIQRTLMELLTQMDGFDNLGQTKVIMATNRPDTLDPALLRPGRLDRKIEISLPNEAGRLEIFKIHTAKVKKTGEFDFEATVKMSDGFNGADIRNCVTEAGFFAIRDDRDYIIQEDLMKAVRKVAEVKKLEGKLEYQKL
>NP_982429_Eremothecium_gossypii
MSEEQDPLMAAMNGEDGDNKGASDNTGTGAATEAPKAAAPIAPEQEARNKALSQFKKKLLEHRRYDDQLKQRRQDIRELERQYEKTEQDIKALQSIGQLVGEVMKELSDEKYIVKASSGPRYIVGVRNSADRSKLKKGVRVTLDITTLTIMRILPRETDPLVYNMTTFEQGEISFDGIGGLTEQIRELREVIELPLKNPEIFQRVGIQSPKGVLLYGPPGTGKTLLAKAVAATIGANFIFSPASGIVDKYIGESARIIREMFAYAKEHEPCIIFMDEVDAIGGRRFSEGTSADREIQRTLMELLTQMDGFDNLGQTKVIMATNRPDTLDPALLRPGRLDRKIEISLPNEAGMLEIFKIHTAKVKKSGEFDFEAAVKMCDGFNGADIRNCVTEAGFFAIRDDRDYIIQEDLMKAVRKVAEVKKLEGKLEYQKL
>XP_452625_Kluyveromyces_lactis
MSQEQDPLLAAMEENDGDDTNGAGTNSNSGENNAAAPETVEPVDPEQAAKEKAMLHFKKRLMEHRRYDDMLKQRRETIRVLEAEYERTEQDIKALQSIGQLIGEVMKELSEEKYIVKASSGPRYIVGVRNSVDRSKLKKGVRVTLDITTLTIMRILPRETDPLVYNMTTFEQGEISFDGIGGLTEQIRELREVIELPLKNPEIFERVGIKPPKGVLLYGPPGTGKTLLAKAVAATIGANFIFSPASGIVDKYIGESARIIREMFAYAKEHEPCIIFMDEIDAIGGRRFSEGTSADREIQRTLMELLTQMDGFDNLGQTKVIMATNRPDTLDPALLRPGRLDRKIEISLPNEAGRLEIFKIHTSNVKKAGEFDFEAAVKMSDGFNGADIRNCITEAGFFAIRDDRDYINQEDLMKAVRKVAEVKKLEGKLEYQKL
>XP_022675597_Kluyveromyces_marxianus
MSEEQDPLLAAMEEESGQTNAGENTNGAQATGGESTGAEAPAPEPVDPEQAAKEKAMQHFKKRLMEHRRYDDMLKQRRETIRVLEAEYERTEQDIKALQSIGQLIGEVMKELSEEKYIVKASSGPRYIVGVRNSVDRSKLKKGVRVTLDITTLTIMRILPRETDPLVYNMTTFEQGEISFDGIGGLTEQIRELREVIELPLKNPEIFERVGIKPPKGVLLYGPPGTGKTLLAKAVAATIGANFIFSPASGIVDKYIGESARIIREMFAYAKEHEPCIIFMDEIDAIGGRRFSEGTSADREIQRTLMELLTQMDGFDNLGQTKVIMATNRPDTLDPALLRPGRLDRKIEISLPNEAGRLEIFKIHTSKVKKAGEFDFEAAVKMSDGFNGADIRNCITEAGFFAIRDDRDYINQDDLMKAVRKVAEVKKLEGKLEYQKL
>XP_022626411_Lachancea_lanzarotensis
MSAEQDPLLSALEGNSGESGNSENNANNSNTATIDPQQQAQDLAQEARQRALSSFRKKIAEHRRYEDQLKSKRQGIRDMEKEYERTEADIRALQSIGQLVGEVMKELSEEKYIVKASSGPRYIVGVRNSVDRQKLKKGVRVTLDITTLTIMRVLPRETDPLVYNMTSFEPGEITFEGIGGLTEQIRELREVIELPLKNPEIFQRVGIKSPKGVLLYGPPGTGKTLLAKAVAATIGANFIFSPASGIVDKYIGESARIVREMFAYAKEHEPCIIFMDEIDAIGGRRFSEGTSADREIQRTLMELLTQMDGFDNLGQTKVIMATNRPDTLDPALLRPGRLDRKIEISLPNEAGRLEIFKIHSASVKKAGEFDFEAAVKMSDGFNGADIRNCITEAGFFAIRDDREYIIQDDLMKAVRKVAEVKKLEGKIEYQKL
>XP_002553232_Lachancea_thermotolerans
MSEEQDPLMAAFQNAEGADGNATSENRASGRENDTEPARVEVDPAQEARNKALTAFKKKLTEHRRYEDQLKQRRQGIRDMEKEYEKTENDIKALQSIGQLIGEVMKELSEEKYIVKASSGPRYIVGVRNSVDRSKLKKGVRVTLDITTLTIMRVLPRETDPLVYNMTSFEQGDLTFDGIGGLTEQIRELREVIELPLKNPEIFQRVGIKPPKGVLLYGPPGTGKTLLAKAVAATIGANFIFSPASGIVDKYIGESARIIREMFAYAKEHEPCIIFMDEIDAIGGRRFSEGTSADREIQRTLMELLTQMDGFDNLGQTKIIMATNRPDTLDPALLRPGRLDRKIEINLPNETGRFEIFKIHSAKVKKAGEFDFEAAVKMSDGFNGADIRNCITEAGFFAIRDDRDHIIQDDLMKAVRKVAEVKKLEGKIEYQKL
>XP_020056888_Aspergillus_aculeatus
MNSGSDPERDQALEDYKRSLLELREWEAKLKSLRMGIKDLQREFDISEENIKALQSVGQIIGEVLKQLDEERFIVKASSGPRYVVGCRSKVDKAKLKQGTRVALDMTTLTIMRMLPREVDPLVYNMSLEDPGQINFAGIGGLNDQIRELREVIELPLKNPELFQRVGIKPPKGVLLYGPPGTGKTLLARAVASSMETNFLKVVSSAIVDKYIGESARLIREMFGYAKEHEPCIIFMDEIDAIGGRRFSEGTSADREIQRTLMELLNQLDGFDYLGKTKIIMATNRPDTLDPALLRAGRLDRKIEIPLPNEVGRLEILKIHSSTVKMDGEIDFESVVKMSDGLNGADLRNVVTEAGLFAIKDYRDAINQDDFNRAVRKVAEAKKLEGKLEYQKL
>XP_001272593_Aspergillus_clavatus
MNGAGDPERDQALEDYKSSLLELREWEAKLRNLRLGIKDLQREFDISEENIKALQSVGQIIGEVLKQLDEERFIVKASSGPRYVVGCRSKVDKSKLKQGTRVALDMTTLTIMRMLPREVDPLVYNMSLEDPGQVNFAGIGGLNDQIRELREVIELPLKNPELFQRVGIKPPKGVLLYGPPGTGKTLLARAVASSMETNFLKVVSSAIVDKYIGESARLIREMFGYAKEHEPCIIFMDEIDAIGGRRFSEGTSADREIQRTLMELLNQLDGFDYLGKTKIIMATNRPDTLDPALLRAGRLDRKIEIPLPNEVGRLEIIKIHSSTVQLEGDIDFESVVKMSDGLNGADLRNVVTEAGLFAIKDYRDAINQDDFNKAVRKVAEAKKLEGKLEYQKL
>XP_001257795_Aspergillus_fischeri
MNGGSDPEREQALEDYKKSLLELREWEAKLKNLRMGIKDLQREFDISEENIKALQSVGQIIGEVLKQLDEERFIVKASSGPRYVVGCRSKVDKSKLKQGTRVALDMTTLTIMRMLPREVDPLVYNMSLEDPGQINFAGIGGLNDQIRELREVIELPLKNPELFQRVGIKPPKGVLLYGPPGTGKTLLARAVASSMETNFLKVVSSAIVDKYIGESARLIREMFGYAKEHEPCIIFMDEIDAIGGRRFSEGTSADREIQRTLMELLNQLDGFDYLGKTKIIMATNRPDTLDPALLRAGRLDRKIEIPLPNEVGRLEILKIHSSTVQLEGEIDFESVVKMSDGLNGADLRNVVTEAGLFAIKDYRDAISQDDFNKAVRKVAEAKKLEGKLEYQKL
>XP_041142568_Aspergillus_flavus
MNGAADPEREQALEDYKKSLLELREWEAKLKSLRMGIKDLQREFDISEENIKALQSVGQIIGEVLKQLDEERFIVKASSGPRYVVGCRSKVDKSKLKQGTRVALDMTTLTIMRMLPREVDPLVYNMSLEDPGQVNFAGIGGLNEQIRELREVIELPLKNPELFHRVGIKPPKGVLLYGPPGTGKTLLARAVASSMETNFLKVVSSAIVDKYIGESARLIREMFGYAKEHEPCIIFMDEIDAIGGRRFSEGTSADREIQRTLMELLNQLDGFDYLGKTKIIMATNRPDTLDPALLRAGRLDRKIEIPLPNEVGRLEILKIHSSTVQLEGDIDFESVVKMSDGLNGADLRNVVTEAGLFAIKDYRDAINQDDFNRAVRKVAEAKKLEGKLEYQKL
>XP_750571_Aspergillus_fumigatus
MNGGSDPEREQALEDYKKSLLELREWEAKLKNLRMGIKDLQREFDISEENIKALQSVGQIIGEVLKQLDEERFIVKASSGPRYVVGCRSKVDKSKLKQGTRVALDMTTLTIMRMLPREVDPLVYNMSLEDPGQISFAGIGGLNDQIRELREVIELPLKNPELFQRVGIKPPKGVLLYGPPGTGKTLLARAVASSMETNFLKVVSSAIVDKYIGESARLIREMFGYAKEHEPCIIFMDEIDAIGGRRFSEGTSADREIQRTLMELLNQLDGFDYLGKTKIIMATNRPDTLDPALLRAGRLDRKIEIPLPNEVGRLEILKIHSSTVQLEGEIDFESVVKMSDGLNGADLRNVVTEAGLFAIKDYRDAISQDDFNKAVRKVAEAKKLEGKLEYQKL
>XP_663351_Aspergillus_nidulans
MNGAVDPEREQALEEYKRSLLDLREWEAKLKALRMGIKDLQREFDISEENIKALQSVGQIIGEVLKQLDEERFIVKASSGPRYVVGCRSKVDRSKLKQGTRVALDMTTLTIMRMLPREVDPLVYNMSLEDPGQINFAGIGGLNDQIRELREVIELPLKNPELFQRVGIKPPKGVLLYGPPGTGKTLLARAVASSMETNFLKVVSSAIVDKYIGESARLIREMFGYAKEHEPCIIFMDEIDAIGGRRFSEGTSADREIQRTTVQMEGDIDFESVVKMSDGLNGADLRNVVTEAYVMPLFLYLVIANVEKGSICYQGLSRCDQSGRLQQGRPQDPRGNEPC
>XP_001399076_Aspergillus_niger
MNGASDPEREQALEDYKRSLLELREWEAKLKSLRMGIKDLQREFDISEENIKALQSVGQIIGEVLKQLDEERFIVKASSGPRYVVGCRSKVDKAKLKQGTRVALDMTTLTIMRMLPREVDPLVYNMSLEDPGQINFAGIGGLNEQIRELREVIELPLKNPELFQRVGIKPPKGVLLYGPPGTGKTLLARAVASSMETNFLKVVSSAIVDKYIGESARLIREMFGYAKEHEPCIIFMDEIDAIGGRRFSEGTSADREIQRTLMELLNQLDGFDYLGKTKIIMATNRPDTLDPALLRAGRLDRKIEIPLPNEVGRLEILKIHSSTVQLDGEIDFESVVKMSDGLNGADLRNVVTEAGLFAIKDYRDAINQDDFNRAVRKVAEAKKLEGKLEYQKL
>XP_015408168_Aspergillus_nomiae
MNGAADPEREQALEDYKKSLLELREWEAKLKSLRMGIKDLQREFDISEENIKALQSVGQIIGEVLKQLDEERFIVKASSGPRYVVGCRSKVDKSKLKQGTRVALDMTTLTIMRMLPREVDPLVYNMSLEDPGQVNFAGIGGLNEQIRELREVIELPLKNPELFQRVGIKPPKGVLLYGPPGTGKTLLARAVASSMETNFLKVVSSAIVDKYIGESARLIREMFGYAKEHEPCIIFMDEIDAIGGRRFSEGTSADREIQRTLMELLNQLDGFDYLGKTKIIMATNRPDTLDPALLRAGRLDRKIEIPLPNEVGRLEILKIHSSTVQLEGDIDFESVVKMSDGLNGADLRNVVTEAGLFAIKDYRDAINQDDFNRAVRKVAEAKKLEGKLEYQKL
>XP_001819294_Aspergillus_oryzae 
MNGAADPEREQALEDYKKSLLELREWEAKLKSLRMGIKDLQREFDISEENIKALQSVGQIIGEVLKQLDEERFIVKASSGPRYVVGCRSKVDKSKLKQGTRVALDMTTLTIMRMLPREVDPLVYNMSLEDPGQVNFAGIGGLNEQIRELREVIELPLKNPELFHRVGIKPPKGVLLYGPPGTGKTLLARAVASSMETNFLKVVSSAIVDKYIGESARLIREMFGYAKEHEPCIIFMDEIDAIGGRRFSEGTSADREIQRTLMELLNQLDGFDYLGKTKIIMATNRPDTLDPALLRAGRLDRKIEIPLPNEVGRLEILKIHSSTVQLEGDIDFESVVKMSDGLNGADLRNVVTEAGLFAIKDYRDAINQDDFNRAVRKVAEAKKLEGKLEYQKL
>XP_040643166_Aspergillus_ruber
MADPERDQALEDYKKSLLELREWEAKLRTLRLGIKDLQREFDISEENIKALQSVGQIIGEVLKQLDEERFIVKASSGPRYVVGCRSKVDKAKLRQGTRVALDMTTLTIMRMLPREVDPMVYNMSLEDPGQINFAGIGGLNDQIRELREVIELPLKNPELFQRVGIKSPKGVLLYGPPGTGKTLLARAVASSLETNFLKVVSSAIVDKYIGESARLIREMFGYAKEHEPCIIFMDEIDAIGGRRFSEGTSADREIQRTLMELLNQLDGFDYLGKTKIIMATNRPDTLDPALLRAGRLDRKIEIPLPNEVGRMEILKIHASSTKLEGDIDFESVVKMSDGLNGADLRNVVTEAGLFAIKDYREAISQDDFNRAVRKVAEAKKLEGKLEYQKL
>XP_040703148_Aspergillus_sydowii
MNGAADPEREQALEDYKRSLLDLREWEAKLKTLRMGIKDLQREFDISEENIKALQSVGQIIGEVLKQLDEERFIVKASSGPRYVVGCRSKVDRAKLKQGTRVTLDMTTLTIMRMLPREVDPLVYNMSLEDPGQVNFAGIGGLNEQIRELREVIELPLKNPELFQRVGIKSPKGVLLYGPPGTGKTLLARAVASSIETNFLKVVSSAIVDKYIGESARLIREMFGYAKEHEPCIIFMDEIDAIGGRRFSEGTSADREIQRTLMELLNQLDGFDYLGKTKIIMATNRPDTLDPALLRAGRLDRKIEIPLPNEVGRLEILKIHTSTVQMEGDIDFESVVKMSDGLNGADLRNVVTEAGLFAIKDYRDAINQDDFNRAVRKVAEAKKLEGKLEYQKL
>XP_001212081_Aspergillus_terreus
MNGASDPEREQALEDYKKSLLELREWEAKLKSLRLGIKDLQREFDISEENIKALQSVGQIIGEVLKQLDEERFIVKASSGPRYVVGCRSKVDKSKLKQGTRVALDMTTLTIMRMLPREVDPLVYNMSLEDPGQVNFAGIGGLNEQIRELREVIELPLKNPELFQRVGIKPPKGVLLYGPPGTGKTLLARAVASSMETNFLKVVSSAIVDKYIGESARLIREMFGYAKEHEPCIIFMDEIDAIGGRRFSEGTSADREIQRTLMELLNQLDGFDYLGKTKIIMATNRPDTLDPALLRAGRLDRKIEIPLPNEVGRLEILKIHSSTVQLDGEIDFESVVKMSDGLNGADLRNVVTEAGLFAIKDYRDAINQDDFNRAVRKVAEAKKLEGKLEYQKL
>XP_022493749_Penicillium_arizonense
MSDPERDQSLEDYKKSLLELREWETKLKTLRLGIKDLQREFDISEENIKALQSVGQIIGEVLKQLDEERFIVKASSGPRYVVGCRSKVDKAKMKQGTRVALDMTTLTIMRMLPREVDPLVYNMSLEDPGSVNFAGIGGLNDQIRELREVIELPLKNPELFQRVGIKPPKGVLLYGPPGTGKTLLARAVASSIETNFLKVVSSAIVDKYIGESARLIREMFGYAKEHEPCIIFMDEIDAIGGRRFSEGTSADREIQRTLMELLNQLDGFDYLGKTKIIMATNRPDTLDPALLRAGRLDRKIEIPLPNEVGRLEILKIHTSTVQQEGDIDFESVVKMSDGLNGADLRNVVTEAGLFAIKDYRDAINQDDFNKAVRKVAEAKKLEGKLEYQKL
>XP_014531017_Penicillium_digitatum
MSDPERGQALEDYKKSLLELREWEAKLKTLRLGIKDLQREFDISEDNIKALQSVGQIIGEVLKQLDEERFIVKASSGPRYVVGCRSKVDKSKMKQGTRVALDMTTLTIMRMLPREVDPMVYNMSLEDPGSVNFAGIGGLNDQIRELREVIELPLKNPELFLRVGIKPPKGVLLYGPPGTGKTLLARAVASSLETNFLKVVSSAIVDKYIGESARLIREMFGYAKEHEPCIIFMDEIDAIGGRRFSEGTSADREIQRTLMELLNQLDGFDYLGKTKIIMATNRPDTLDPALLRAGRLDRKIEIPLPNEVGRLEILKIHTSTVQQEGEIDFESVVKMSDGLNGADLRNVVTEAGLFAIKDYRDAINQDDFNKAVRKVAEAKKLEGKLEYQKL
>XP_016596476_Penicillium_expansum
MISHGRRAGSWKLPRQGAIALFNHHIHPFRIHNLTRNTEFISELQFSFGYHLDSSTLGESIVRPSFIMSDPERGQALEDYKKSLLELREWEAKLKTLRLGIKDLQREFDVSEDNIKALQSVGQIIGEVLKQLDEERFIVKASSGPRYVVGCRSKVDKSKMKQGTRVALDMTTLTIMRMLPREVDPMVYNMSLEDPGSVNFAGIGGLNDQIRELREVIELPLKNPELFLRVGIKPPKGVLLYGPPGTGKTLLARAVASSLETNFLKVVSSAIVDKYIGESARLIREMFGYAKEHEPCIIFMDEIDAIGGRRFSEGTSADREIQRTLMELLNQLDGFDYLGKTKIIMATNRPDTLDPALLRAGRLDRKIEIPLPNEVGRLEILKIHTSGVQQEGEIDFESVVKMSDGLNGADLRNVVTEAGLFAIKDYRDAINQDDFNKAVRKVAEAKKLEGKLEYQKL
>XP_040643871_Penicillium_griseofulvum
MSDPERSQALEDYKKSLLELREWEAKLKSLRLGIKDLQREFDVSEDNIKALQSVGQIIGEVLKQLDEERFIVKASSGPRYVVGCRSKVDKSKMKQGTRVALDMTTLTIMRMLPREVDPMVYNMSLEDPGSVNFAGIGGLNDQIRELREVIELPLKNPELFLRVGIKPPKGVLLYGPPGTGKTLLARAVASSMETNFLKVVSSAIVDKYIGESARLIREMFGYAKEHEPCIIFMDEIDAIGGRRFSEGTSADREIQRTLMELLNQLDGFDYLGKTKIIMATNRPDTLDPALLRAGRLDRKIEIPLPNEVGRLEILKIHTSTVQQEGEIDFESVVKMSDGLNGADLRNVVTEAGLFAIKDYRDAINQDDFNKAVRKVAEAKKLEGKLEYQKL
>XP_038930823_Penicillium_roqueforti
MSDPERGQALEEYKKSLLELREWEAKLKTLRLGIKDLQREFDVSEDNIKALQSVGQIIGEVLKQLDEERFIVKASSGPRYVVGCRSKVDKSKMKQGTRVALDMTTLTIMRMLPREVDPMVYSMSLEDPGSVSFAGIGGLNDQIRELREVIELPLKNPELFIRVGIKPPKGVLLYGPPGTGKTLLARAVASSIETNFLKVVSSAIVDKYIGESARLIREMFGYAKEHEPCIIFMDEIDAIGGRRFSEGTSADREIQRTLMELLNQLDGFDYLGKTKIIMATNRPDTLDPALLRAGRLDRKIEIPLPNEVGRLEILKIHTSTVQQEGDIDFESVVKMSDGLNGADLRNVVTEAGLFAIKDYRDAINQDDMNKAVRKVAEAKKLEGKLEYQKL
>XP_002560169_Penicillium_rubens
MSDPERSQALEDYKKSLLELREWEAKLKTLRLGIKDLQREFDVSEDNIKALQSVGQIIGEVLKQLDEERFIVKASSGPRYVVGCRSKVDKSKMKQGTRVALDMTTLTIMRMLPREVDPMVYNMSLEDPGSVNFAGIGGLNDQIRELREVIELPLKNPELFLRVGIKPPKGVLLYGPPGTGKTLLARAVASSIETNFLKVVSSAIVDKYIGESARLIREMFGYAKEHEPCIIFMDEIDAIGGRRFSEGTSADREIQRTLMELLNQLDGFDYLGKTKIIMATNRPDTLDPALLRAGRLDRKIEIPLPNEVGRLEILKIHTSTVQKEGDIDFESVVKMSDGLNGADLRNVVTEAGLFAIKDYRDAINQDDFNKAVRKVAEAKKLEGKLEYQKL
>XP_040814468_Penicillium_solitum
MSDPERGQALEDYKKSLLELREWEAKLKTLRLGIKDLQREFDVSEDNIKALQSVGQIIGEVLKQLDEERFIVKASSGPRYVVGCRSKVDKSKMKQGTRVALDMTTLTIMRMLPREVDPMVYNMSLEDPGSVNFAGIGGLNDQIRELREVIELPLKNPELFLRVGIKPPKGVLLYGPPGTGKTLLARAVASSIETNFLKVVSSAIVDKYIGESARLIREMFGYAKEHEPCIIFMDEIDAIGGRRFSEGTSADREIQRTLMELLNQLDGFDYLGKTKIIMATNRPDTLDPALLRAGRLDRKIEIPLPNEVGRLEILKIHTSTVQQEGDIDFESVVKMSDGLNGADLRNVVTEAGLFAIKDYRDAINQDDFNKAVRKVAEAKKLEGKLEYQKL
>XP_022581974_Penicilliopsis_zonata
MNGADPEREKALDDYKLSLLELREWEAKLKSLRMGIKELQREFDVSEENIKALQSVGQIIGEVLKQLDEERFIVKASSGPRYVVGCRSKVDKSKLKQGTRVALDMTTLTIMRMLPREVDPLVYNMSLEDPGQVSFAGIGGLNDQIRELREVIELPLKNPELFQRVGIKPPKGVLLYGPPGTGKTLLARAVASSMETNFLKVVSSAIVDKYIGESARLIREMFGYAKEHEPCIIFMDEIDAIGGRRFSEGTSADREIQRTLMELLNQLDGFDYLGKTKIIMATNRPDTLDPALLRAGRLDRKIEIPLPNEVGRLEILKIHASGVQLDGEIEFESVVKMSDGLNGADLRNVVTEAGLFAIKDYRDAVSQDDFNKAVRKVAEAKKLEGKLEYQKL
>XP_016625394_Cladophialophora_bantiana
MDGSGDPERQLALELYKQKLLDSREWEAKLKALRMDIKGLQKEFETTEENIKALQSVGQIIGEVLKQLDEERFIVKASSGPRYVVGCRSKVDKSKLKQGTRVALDMTTLTIMRMLPREVDPLVYNMSLEDPGQVSFAGIGGLNDQIRELREVIELPLKNPELFLRVGIKPPKGVLLYGPPGTGKTLLARAVASSLDTNFLKVVSSAIVDKYIGESARLIREMFGYAKEHEPCIIFMDEIDAIGGRRFSEGTSADREIQRTLMELLNQLDGFDYLGKTKIIMATNRPDTLDPALLRAGRLDRKIEIPLPNEVGRLEILKIHAAGVVTEGNIDFESVVKMSDGLNGADLRNVVTEAGLFAIKDYRDAVNQDDFNKAVRKVAEAKKLEGKLEYQKL
>XP_008723280_Cladophialophora_carrionii
MDGNGDPERQQALEQYKNKLLESREWESKLKALRMDIKGLQKEFETTEENIKALQSVGQIIGEVLKQLDEERFIVKASSGPRYVVGCRSKVDKSKLKQGTRVALDMTTLTIMRMLPREVDPLVYNMSLEDPGQVSFAGIGGLNEQIRELREVIELPLKNPELFLRVGIKPPKGVLLYGPPGTGKTLLARAVASSLDTNFLKVVSSAIVDKYIGESARLIREMFGYAKEHEPCIIFMDEIDAIGGRRFSEGTSADREIQRTLMELLNQLDGFDYLGKTKIIMATNRPDTLDPALLRAGRLDRKIEIPLPNEVGRLEILKIHAAGVVTEGNIDFESVVKMSDGLNGADLRNVVTEAGLFAIKDYRDAVNQDDFNKAVRKVAEAKKLEGKLEYQKL
>XP_016250460_Cladophialophora_immunda
MDGSGDPERQQALEQYKNKLLESREWEAKLKALRMDIKGLQKEFETTEENIKALQSVGQIIGEVLKQLDDERFIVKASSGPRYVVGCRSKVDKAKLKQGTRVALDMTTLTIMRMLPREVDPLVYNMSLEDPGQVSFAGIGGLNEQIRELREVIELPLKNPELFIRVGIKPPKGVLLYGPPGTGKTLLARAVASSLDTNFLKVVSSAIVDKYIGESARLIREMFGYAKEHEPCIIFMDEIDAIGGRRFSEGTSADREIQRTLMELLNQLDGFDYLGKTKIIMATNRPDTLDPALLRAGRLDRKIEIPLPNEVGRLEILKIHAAGVVTEGNIDFESVVKMSDGLNGADLRNVVTEAGLFAIKDYRDAVNQDDFNKAVRKVAEAKKLEGKLEYQKL
>XP_007739195_Cladophialophora_psammophila
MDGSGDPERQLALELYKQKLLDSREWEAKLKALRMDIKGLQKEFETTEENIKALQSVGQIIGEVLKQLDEERFIVKASSGPRYVVGCRSKVDKSKLKQGTRVALDMTTLTIMRMLPREVDPLVYNMSLEDPGQVSFAGIGGLNDQIRELREVIELPLKNPELFLRVGIKPPKGVLLYGPPGTGKTLLARAVASSLDTNFLKVVSSAIVDKYIGESARLIREMFGYAKEHEPCIIFMDEIDAIGGRRFSEGTSADREIQRTLMELLNQLDGFDYLGKTKIIMATNRPDTLDPALLRAGRLDRKIEIPLPNEVGRLEILKIHAAGVVTEGNIDFESVVKMSDGLNGADLRNVVTEAGLFAIKDYRDAVNQDDFNKAVRKVAEAKKLEGKLEYQKL
>XP_018695475_Fonsecaea_erecta
MDGNGDPERQQALEQFKNKLLESREWEAKLKALRMDIKGLQKEFETTEENIKALQSVGQIIGEVLKQLDDERFIVKASSGPRYVVGCRSKVDKSKLKQGTRVALDMTTLTIMRMLPREVDPLVYNMSLEDPGQVSFAGIGGLNEQIRELREVIELPLKNPELFIRVGIKPPKGVLLYGPPGTGKTLLARAVASSLDTNFLKVVSSAIVDKYIGESARLIREMFGYAKEHEPCIIFMDEIDAIGGRRFSEGTSADREIQRTLMELLNQLDGFDYLGKTKIIMATNRPDTLDPALLRAGRLDRKIEIPLPNEVGRLEILKIHAAGVVTEGNIDFESVVKMSDGLNGADLRNVVTEAGLFAIKDYRDAVNQDDFNKAVRKVAEAKKLEGKLEYQKL
>XP_022514048_Fonsecaea_monophora
MDGGGDPERQQALEQYKNKLLESREWEAKLKALRMDIKGLQKEFETTEENIKALQSVGQIIGEVLKQLDEERFIVKASSGPRYVVGCRSKVDKSKLKQGTRVALDMTTLTIMRMLPREVDPLVYNMSLEDPGQVSFAGIGGLNEQIRELREVIELPLKNPELFLRVGIKPPKGVLLYGPPGTGKTLLARAVASSLDTNFLKVVSSAIVDKYIGESARLIREMFGYAKEHEPCIIFMDEIDAIGGRRFSEGTSADREIQRTLMELLNQLDGFDYLGKTKIIMATNRPDTLDPALLRAGRLDRKIEIPLPNEVGRLEILKIHAAGVVTEGNIDFESVVKMSDGLNGADLRNVVTEAGLFAIKDYRDAVNQDDFNKAVRKVAESKKLEGKLEYQKL
>XP_016627914_Fonsecaea_multimorphosa
MDGNGDPERQQALEQYKNKLLESREWEAKLKALRMDIKGLQKEFETTEDNIKALQSVGQIIGEVLKQLDDERFIVKASSGPRYVVGCRSKVDKSKLKQGTRVALDMTTLTIMRMLPREVDPLVYNMSLEDPGQVSFAGIGGLNEQIRELREVIELPLKNPELFIRVGIKPPKGVLLYGPPGTGKTLLARAVASSLDTNFLKVVSSAIVDKYIGESARLIREMFGYAKEHEPCIIFMDEIDAIGGRRFSEGTSADREIQRTLMELLNQLDGFDYLGKTKIIMATNRPDTLDPALLRAGRLDRKIEIPLPNEVGRLEILKIHAAGVVTEGNIDFESVVKMSDGLNGADLRNVVTEAGLFAIKDYRDAVNQDDFNKAVRKVAEAKKLEGKLEYQKL
>XP_022494963_Fonsecaea_nubica
MDGGGDPERQQALEQYKNKLLESREWEAKLKALRMDIKGLQREFETTEENIKALQSVGQIIGEVLKQLDEERFIVKASSGPRYVVGCRSKVDKSKLKQGTRVALDMTTLTIMRMLPREVDPLVYNMSLEDPGQVSFAGIGGLNEQIRELREVIELPLKNPELFLRVGIKPPKGVLLYGPPGTGKTLLARAVASSLDTNFLKVVSSAIVDKYIGESARLIREMFGYAKEHEPCIIFMDEIDAIGGRRFSEGTSADREIQRTLMELLNQLDGFDYLGKTKIIMATNRPDTLDPALLRAGRLDRKIEIPLPNEVGRLEILKIHAAGVVTEGNIDFESVVKMSDGLNGADLRNVVTEAGLFAIKDYRDAVNQDDFNKAVRKVAESKKLEGKLEYQKL
>XP_013284246_Fonsecaea_pedrosoi
MDGGGDPERQQALEQYKNKLLESREWEAKLKALRMDIKGLQKEFETTEENIKALQSVGQIIGEVLKQLDEERFIVKASSGPRYVVGCRSKVDKSKLKQGTRVALDMTTLTIMRMLPREVDPLVYNMSLEDPGQVSFAGIGGLNEQIRELREVIELPLKNPELFLRVGIKPPKGVLLYGPPGTGKTLLARAVASSLDTNFLKVVSSAIVDKYIGESARLIREMFGYAKEHEPCIIFMDEIDAIGGRRFSEGTSADREIQRTLMELLNQLDGFDYLGKTKIIMATNRPDTLDPALLRAGRLDRKIEIPLPNEVGRLEILKIHAAGVVTEGNIDFESVVKMSDGLNGADLRNVVTEAGLFAIKDYRDAVNQDDFNKAVRKVAESKKLEGKLEYQKL
>XP_007753782_Cladophialophora_yegresii
MDGNGDPERQQALEQYKNKLLESREWESKLKALRMDIKGLQKEFETTEENIKALQSVGQIIGEVLKQLDEERFIVKASSGPRYVVGCRSKVDKSKLKQGTRVALDMTTLTIMRMLPREVDPLVYNMSLEDPGQVSFAGIGGLNEQIRELREVIELPLKNPELFLRVGIKPPKGVLLYGPPGTGKTLLARAVASSLDTNFLKVVSSAIVDKYIGESARLIREMFGYAKEHEPCIIFMDEIDAIGGRRFSEGTSADREIQRTLMELLNQLDGFDYLGKTKIIMATNRPDTLDPALLRAGRLDRKIEIPLPNEVGRLEILKIHAAGVVTEGNIDFESVVKMSDGLNGADLRNVVTEAGLFAIKDYRDAVNQDDFNKAVRKVAEAKKLEGKLEYQKL
>XP_016237791_Exophiala_spinifera
MDGGGDPERQQALQQYKDKLLESREWESKLKALRMDIKGLQKDFETTEENIKALQSVGQIIGEVLKQLDEERFIVKASSGPRYVVGCRSKVDKAKLKQGTRVALDMTTLTIMRMLPREVDPLVYNMSLEDPGQVSFAGIGGLNEQIRELREVIELPLKNPELFLRVGIKPPKGVLLYGPPGTGKTLLARAVASSLDTNFLKVVSSAIVDKYIGESARLIREMFGYAKEHEPCIIFMDEIDAIGGRRFSEGTSADREIQRTLMELLNQLDGFDYLGKTKIIMATNRPDTLDPALLRAGRLDRKIEIPLPNEVGRLEILKIHAAGVVTEGNIDFESVVKMSDGLNGADLRNVVTEAGLFAIKDYRDAVNQDDFNKAVRKVAESKKLEGKLEYQKL
>XP_016262882_Exophiala_oligosperma
MDGGGDPERQQALQQYKEKLLQSREWESKLKALRMDIKGLQKDFETTEENIKALQSVGQIIGEVLKQLDEERFIVKASSGPRYVVGCRSKVDKAKLKQGTRVALDMTTLTIMRMLPREVDPLVYNMSLEDPGQVSFAGIGGLNEQIRELREVIELPLKNPELFLRVGIKPPKGVLLYGPPGTGKTLLARAVASSLDTNFLKVVSSAIVDKYIGESARLIREMFGYAKEHEPCIIFMDEIDAIGGRRFSEGTSADREIQRTLMELLNQLDGFDYLGKTKIIMATNRPDTLDPALLRAGRLDRKIEIPLPNEVGRLEILKIHAAGVVTEGNIDFESVVKMSDGLNGADLRNVVTEAGLFAIKDYRDAVNQDDFNKAVRKVAESKKLEGKLEYQKL
>XP_013322535_Exophiala_xenobiotica
MDGSGDPERQQALEQYKNKLLESREWESKLKALRMDIKGLQTEFETTEDNIKALQSVGQIIGEVLKQLDEERFIVKASSGPRYVVGCRSKVDKAKLKQGTRVALDMTTLTIMRMLPREVDPLVYNMSLEDPGQVSFAGIGGLNEQIRELREVIELPLKNPELFLRVGIKPPKGVLLYGPPGTGKTLLARAVASSLDTNFLKVVSSAIVDKYIGESARLIREMFGYAKEHEPCIIFMDEIDAIGGRRFSEGTSADREIQRTLMELLNQLDGFDYLGKTKIIMATNRPDTLDPALLRAGRLDRKIEIPLPNEVGRLEILKIHAAGVVTEGNIDFESVVKMSDGLNGADLRNVVTEAGLFAIKDYRDAVNQDDFNKAVRKVAESKKLEGKLEYQKL
>XP_007720156_Capronia_coronata
MDGGGDPERQQALEQYKNKLLESREWEAKLKALRMDIKGLQREFETTEENIKALQSVGQIIGEVLKQLDEERFIVKASSGPRYVVGCRSKVDKAKLKQGTRVALDMTTLTIMRMLPREVDPLVYNMSLEDPGQVSFAGIGGLNEQIRELREVIELPLKNPELFVRVGIKPPKGVLLYGPPGTGKTLLARAVASSLDTNFLKVVSSAIVDKYIGESARLIREMFGYAKEHEPCIIFMDEIDAIGGRRFSEGTSADREIQRTLMELLNQLDGFDYLGKTKIIMATNRPDTLDPALLRAGRLDRKIEIPLPNEVGRLEILKIHAAGVVTEGNIDFESVVKMSDGLNGADLRNVVTEAGLFAIKDYRDAVNQDDFNKAVRKVAESKKLEGKLEYQKL
>XP_007736001_Capronia_epimyces
MDGSGDPERQQALEQYKNKLLESREWEAKLKALRMDIKGLQQEFELTEENIKALQSVGQIIGEVLKQLDEERFIVKASSGPRYVVGCRSKVDKSKLKQGTRVALDMTTLTIMRMLPREVDPLVYNMSLEDPGQVSFAGIGGLNEQIRELREVIELPLKNPELFVRVGIKPPKGVLLYGPPGTGKTLLARAVASSLDTNFLKVVSSAIVDKYIGESARLIREMFGYAKEHEPCIIFMDEIDAIGGRRFSEGTSADREIQRTLMELLNQLDGFDYLGKTKIIMATNRPDTLDPALLRAGRLDRKIEIPLPNEVGRLEILKIHAAGVVTEGNIDFESVVKMSDGLNGADLRNVVTEAGLFAIKDYRDAVNQDDFNKAVRKVAESKKLEGKLEYQKL
>XP_009152824_Exophiala_dermatitidis
MDGGGDPERQQALEQYKNKLLESREWEAKLKALRMDIKGLQRDFETTEENIKALQSVGQIIGEVLKQLDEERFIVKASSGPRYVVGCRSKVDKSKLKQGTRVALDMTTLTIMRMLPREVDPLVYNMSLEDPGQVSFAGIGGLNEQIRELREVIELPLKNPELFVRVGIKPPKGVLLYGPPGTGKTLLARAVASSLDTNFLKVVSSAIVDKYIGESARLIREMFGYAKEHEPCIIFMDEIDAIGGRRFSEGTSADREIQRTLMELLNQLDGFDYLGKTKIIMATNRPDTLDPALLRAGRLDRKIEIPLPNEVGRLEILKIHAAGVVTEGNIDFESVVKMSDGLNGADLRNVVTEAGLFAIKDYRDAVNQDDFNKAVRKVAEAKKLEGKLEYQKL
>XP_013265845_Exophiala_aquamarina
MDGGGDPERQQALEQYKNKLLESREWESKLKALRMDIKGLQREFETTEENIKALQSVGQIIGEVLKQLDEERFIVKASSGPRYVVGCRSKVDKAKLKQGTRVALDMTTLTIMRMLPREVDPLVYNMSLEDPGQVSFAGIGGLNDQIRELREVIELPLKNPELFLRVGIKPPKGVLLYGPPGTGKTLLARAVASSLDTNFLKVVSSAIVDKYIGESARLIREMFGYAKEHEPCIIFMDEIDAIGGRRFSEGTSADREIQRTLMELLNQLDGFDYLGKTKIIMATNRPDTLDPALLRAGRLDRKIEIPLPNEVGRLEILKIHAAGVVTEGEIDFESVVKMSDGLNGADLRNVVTEAGLFAIKDYRDAVNQDDFNKAVRKVAESKKLEGKLEYQKL
>XP_016226279_Exophiala_mesophila
MSGHGDPEREQAIEQYKAKLLESREWEDKLKTLRLELRGLEKEFQVTEDNIKALQSVGQIIGEVLKQLDEERFIVKASSGPRYVVGCRSKVDKAKLKQGTRVALDMTTLTIMRMLPREVDPLVYNMSLEDPGQVSFAGIGGLNDQIRELREVIELPLKNPELFLRVGIKPPKGVLLYGPPGTGKTLLARAVASSLDTNFLKVVSSAIVDKYIGESARLIREMFGYAKEHEPCIIFMDEIDAIGGRRFSEGTSADREIQRTLMELLNQLDGFDYLGKTKIIMATNRPDTLDPALLRAGRLDRKIEIPLPNEVGRLEILKIHAAGVVTEGDIDFETVVKMSDGLNGADLRNVVTEAGLFAIKDYRDAVSQDDFNKAVRKVAESKKLEGKLEYQKL
>XP_013267600_Rhinocladiella_mackenziei
MDGSGDPERQQALEQYKNKLLESREWESKLKSLRMGIKGLQKEFETTEENIKALQSVGQIIGEVLKQLDDERFIVKASSGPRYVVGCRSKVDKTKLKQGTRVALDMTTLTIMRMLPREVDPLVYNMSLEDPGQVSFAGIGGLNDQIRELREVIELPLKNPELFLRVGIKPPKGVLLYGPPGTGKTLLARAVASSLDTNFLKVVSSAIVDKYIGESARLIREMFGYAKEHEPCIIFMDEIDAIGGRRFSEGTSADREIQRTLMELLNQLDGFDYLGKTKIIMATNRPDTLDPALLRAGRLDRKIEIPLPNEVGRLEILKIHAAGVVTEGNIDFESVVKMSDGLNGADLRNVVTEAGLFAIKDYRDAVNQDDFNKAVRKVAEAKKLEGKLEYQKL
>XP_017999772_Phialophora_attinorum
MDGGGDPERQQALQQYKDKLLESREWEAKLKALRLDIKGLQTDFDHTEDSIKALQSVGQIIGEVLKQLDEERFIVKASSGPRYVVGCRSKVDKAKLKQGTRVALDMTTLTIMRMLPREVDPLVYNMSLEDPGQVSFAGIGGLNDQIRELREVIELPLKNPELFLRVGIKPPKGVLLYGPPGTGKTLLARAVASSLDTNFLKVVSSAIVDKYIGESARLIREMFGYAKEHEPCIIFMDEIDAIGGRRFSEGTSADREIQRTLMELLNQLDGFDYLGKTKIIMATNRPDTLDPALLRAGRLDRKIEIPLPNEAGRLEVLKIHAAGVVTEGDIDFESVVKMSDGLNGADLRNVVTEAGLFAIKDYRDAVNQDDFNKAVRKVAESKKLEGKLEYQKL
>NP_587809_Schizosaccharomyces_pombe
MSERDTALEKYKSYLLQHREWDSKLKDLRFGNRDLVKKYDKTEDDIKSLQSVGQIIGEVLKQLDSERFIVKASSGPRYVVGCRNNVDQSHLVQGVRVSLDMTTLTIMRILPREVDPLVYNMSIEDPGDISFAGVGGLNEQIRELREVIELPLKNPELFLRVGIKPPKGVLLYGPPGTGKTLLARAVAASLGVNFLKVVSSAIVDKYIGESARIIREMFGYAKEHEPCVIFMDEIDAIGGRRFSEGTSADREIQRTLMELLNQMDGFDYLGQTKIIMATNRPDTLDPALLRPGRLDRKIEIPLPNEVGRMEILKIHLEKVSKQGEIDYEALVKLTDGTNGADLRNVVTEAGFIAIKEDRDYVIQSDLMSAARKVADLKKLEGTIDYQKL
```
