## Supplementary material for "Coding Sequence Insertions in Fungal Genomes are Intrinsically Disordered and can Impart Functionally-Important Properties on the Host Protein": fasta protein sequences: XP_717350.1_blasthits_fa.txt

```
>XP_717350_Candida_albicans
MGYNIAMVTDFFYPQPGGVEFHVYHLSQKLIELGHSVVIITHNYSSRNGVRVLTNGLKVYYVPLWVIYRSSVFPTVFSCFPILRNIFIRENIEIIHGHGSFSTLCHEAILHGRTMGLKTVFTDHSLFGFAEIGSIMGNKALKFTFSDVGHVICVSHTCKENTVLRGSIDPIKVSVIPNAVISKDFKPKSHCVNKNYTKEITIVVITRLFPNKGADLLTAVIPKICQLKPKVKFLIAGDGPKFLDLEQMREKYFLQERVTLVGAIKHEEVRDVMVQGDIYLHPSLTEAFGTVIVEAASCGLYVVTTKVGGIPEVLPNEMTSFAEPEENSLIDAAIDAINKIESNEIDTSKFHDAVAKMYSWNDIARRTENVYNSLDLDKLNESLLHRLQRYYCCGIIAGKLYALCVIVDIFIFVILEWLYPADHIDKATKWPSAIKEEDESEEETFIFPNKVN
>XP_002421967_Candida_dubliniensis
MGYNIAMVTDFFYPQPGGVEFHVYHLSQKLIELGHSVVIITHNYSSRNGVRVLTNGLKVYYVPLWVIYRSSVFPTVFSCFPILRNIFIRESIEIIHGHGSLSTLCHEAILHGRTMGMKTVFTDHSLFGFAEIGSIMGNKALKFTLSDVGHVICVSHTCKENTVLRGSIDPLKVSVIPNAVISKDFKPKSNRLKKDYTKEITIVVITRLFPNKGADLLTAVIPRICQLKPKVKFLIAGDGPKFLDLEQMREKYFLQERVTLVGAIKHEEVRDVMVQGDIYLHPSLTEAFGTVIVEAASCGLYVVTTKVGGIPEVLPNEMTSFAEPEENSLIDAAIDAITKIESNEIDTSKFHDAVAKMYSWHDIAKRTENVYNSLDLNKLNEPLLHRLQKYYCCGIIAGKLYALCVIVDIFIFVILEWLYPADHIDKATKWPSPIKEKEKEEEEEEGTFIFPNKVN
>XP_002545586_Candida_tropicalis
MGYNIAMVTDFFYPQPGGVEFHVYHLSQKLIELGHSVIIITHNYNSRNGIRTLTNGLKVYYVPFWVIYRSSAFPTVFSCFPILRNIFIRENIDIIHGHGSYSTFGLEAIFHGRTMGMKTVFTDHSLSGFADIGSILGSKVLKFSLTDVGHVICVSHTCKENTVLRGNLDPMRVSVIPNAVVSKDFRPDNSIRRKKSTDDITIVVITRLFPNKGANLLTAIIPKICQQKSNVRFLIGGDGPKFLDLEQMREKYFLQERVKLIGAVKHEEVRNVMIQGDIYLHPSLTEAFGTVLVEAASCGLYVVTTRVGGIPEVLPSHMTSFAEPEANSLVDAAIDAINKIEHNEIDTSKFHDAVGEMYSWGDIAERTENVYDSLDLSKLNQPLIKKLPKYYNGGIIAGKLFVLCVIVDIFLYTLLEWLYPEENIDKASKWPKMNKKDRKQNYHQQEDTTSIDLQIN
>XP_003869219_Candida_orthopsilosis
MGYNIAMVTDFFYPQPGGVEFHVYHLSQKLIDLGHSVIIITHNYSGRNGIRYLTNGLKVYYVPFWVLYRSSAFPTVFSAFPILRNIFIRESIDIIHGHGSLSTFGHEAIFHGRTMGLKTVFTDHSLFGFADFGSIWGNKVLKFAISDVGHVICVSHTCKENTVLRGSIEPWKVSVIPNAVISKDFQPDPSSDRKGNNNVITIVVITRLFPNKGADLLTAIIPRICLSNPKVKFIIAGDGPKFLDLEQMREKYFLQERVELIGAVKHEEVRNVMIQGEIYLHPSLTEAFGTVIVEAASCGLYVVTTKVGGIPEVLPSNMTSFAEPEEDSLVETTLDAINKIQSGEMNTSHFHESVSKMYSWSDIAHRTEAVYDSLDLDDLNESLINKLSKFYCCGLIAGKLFVLMVIIDIFIYTILEWLYPREHIDLATKWPQQGKHRTIRRRS
>XP_001525430_Lodderomyces_elongisporus
MTFFNIAMVTDFFYPQPGGVEFHVYHLSQKLIDLGHSVVIITHAYGDRTGVRYLTNGLKVYYVPFFVFYRSSAFPTVFSAFPILRNIFVREKIDIVHGHGLLSTLGHEAIFHGRTMGLRTVLTDHSLFGFADFGSIWGNKVLKFAVSDVGHVICVSHTCKENTVLRGSIEPSKVSVIPNAVISSDFKPAQSKKMDMEEPEVDKITNETSNNNNNNNNNNNNNNNNNNNNNRRLVTIVVITRLFPNKGADLLNALIPKICLADENVRFIIAGDGPKFLDLEQMREKYFLQERVELIGAVRHEEVRDVMVRGDIYLHPSLTEAFGTVIVEAASCGLFVVTTRVGGIPEVLPSDMTSFADPEESSLVETTLDSIRRIRSGEIDTSRFHDIVTKMYSWSDIAIRTENVYNSLDMNELNEPLVDRLHKYYTCGFIAGKLYVLIVIVDIFIYTILNWLYPPSHIDMANKWPKNKNKKQDYQPN
>XP_007373852_Spathaspora_passalidarum
MGYNIAMVSDFFYPQPGGVEFHVYHLSQKLIDMGHSVIIITHHYGNRTGIRTLTNGLKVYYIPFFVLYRSSTFPTVFSLFPILRNIFIREEIDIVHGHGTFSSIGHEAIFHARTMGMRTVFTDHSLFGFADVGSILGNKVLKFTLSDVGHVICVSHTCKENTVLRASLDPLSVSVIPNAVISKDFSPDLNKKQGEDITIVVITRLFPNKGADLLTAIIPRICMAKPNVKFLIAGDGPKFLDLEQMREEYFLQERVKLIGAVKHEQVRDVMVQGDIYLHPSLTEAFGTVIVEAASCGLFVVTTKVGGIPEVLPKEIFRFAEPEEDSLVDATLNAIDLIQSGEIDTSTFHSVVSKMYSWSDIAKRTENVYNSLDLNVLNQPLIERLQKYYCCGVIAGKLYVLCVIVDIFIYAVLEWFYPREHIDRANKWPKHRRNSLE
>XP_043049400_Scheffersomyces_spartinae
MVYNIAMVADFFYPQPGGVEFHVYHLAQELIDLGHSVVVITHEYGSRKGIRMLTNGLKVYYVPFFVLYRNSTFPTVFLAFPILRNIFIREEIEIVHGHGTYSSLCHEAIIHGGTMGLRTVFTDHSLFGFADIWSIIGNKILKFTLTDVGHVICVSNTCKENTVLRASLDPVNVSVIPNAVVAKDFTPIRKGIRKKSDPADITIVVISRLFANKGIDLLTAIIPRICVQKPKVRFLIAGDGPKSIELEQMREKYFLEERVQLVGAIKHEEVRNIMVQGEIYLHPSLTEAFGTVLVEAASCGLFVVTTNVGGIPEVLPNHMFTFAKPEEDSLVEATIKAITLMETEQIDVSTFHDEVIKMYTWENVARRTENVYNSLETTHSNTYFVDRLQKFYNTGVIAGKLYVLCVIVDVFIYVILEWLYPAEHIDTVTKWPRKKRPQYSNECEHHVDDNDNDDDDSGSMLSI
>XP_001386512_Scheffersomyces_stipitis
MGYNIAMVTDFFYPQPGGVEFHVYHLSQKLIDLGHSVVIITHSYGSRNGVRTLTNGLKVYYIPFFVLYRSSTFPTVFSAFPILRNIFIRESIDIVHGHGSLSSLCHEAIFHGRTMGMKTVFTDHSLFGFADVGSILGNKVLKFTLSDVGHTICVSHTCKENTVLRASLDPLSVSVIPNAVISKDFSPKTETNCRAKTTVTIVVISRLFPNKGADLLTAIIPRICLDRPEVRFLIAGDGPKFLDLEQMREKYFLQERVKLIGAVKHEEVRDVMVQGDIYLHPSLTEAFGTVIVEAASCGLYVVTTKVGGIPEVLPGHMTSFAEPEEDSLVATALSAIDKIKSGEIDTSKFHVEVAKMYSWENIARRTENVYNYLDTSKINVPLFERLQKYYCCGLIAGKLFVLCVIVDIFLLVILEWLYPADHIDKTTKWPRAKRNKVDDHPNND
>XP_020065082_Suhomyces_tanzawaensis
MGYNIAMVTDFFYPQSGGVEFHVHHLSQKLIDLGHNVIIITHDYGSRNGVRTLTNGLKVYYIPYVAVFRSSTFPSLFLALPILRNIYLREQINIVHGHGSYSNICHEAILHARTMGLKTVFTDHSLFGFAGLLTIIGNKILKFTLSDTNHIICVSHTCKENTVLRATIDPSNVLVIPNAVISKDFRPLDKPKSLKPKKNITIVVISRLFPNKGADLLTAVIPRICMLNPDVNFLVAGDGPKFLDLEQMREKYFLQERVTLMGSVRHEEVRDVMVKGDIYLHPSVTEAFGTVIVEAASCGLYVVTTRVGGIPEVLPGHMTTFAEPEEESLVEAANKAIKLMESGKIDTSSFHDEVAKMYSWEDVAKRTENVYNSLYSEKPDESLITRIQKYYCCGLVAGKFFVLCVIIDIFILKILDFIHPAANIDLATKWPKNPKLKKEKLEDIQIEVPSGREG
>XP_020078773_Hyphopichia_burtonii
MGMKTVFTDHSLFGFADVGSILGNKLLKFTLSDVGHVICVSHTCKENTVLRASIDPFNVSVIPNAVISKDFQPKSSDLKTDNKKLKTVTIVVISRLFPNKGADLLTAIIPRICLAKPEVRFLIAGDGPKFLDLEQMREKYFLQERVTLMGAVKHEEVKDVMIQGEIYLHPSLTEAFGTVIVEAASCGLFVVTTKVGGIPEVLPNHMTNFANPEEDSLVDATLKAIDLIQSGKIDTSKFHGQVAKMYSWENIAKRTENVYNSLDLKKLNQPLLTRLRKYYCCGFIAGKLFVLCVVVDIFLFILLEWFYPAEHIDLATKWPKKNKHKKLNGPDDLDIDID
>XP_015469427_Debaryomyces_fabryi
MGLRTVFTDHSLYGFANVTSIVGNKLLKFSLSDIGHVICVSHTCKENTVLRASIDPLNVSVIPNAVIARDFSPLEPEKKISRKNITIVVISRLFPNKGADLLTAIIPTICAKKPDVNFLIAGDGPKFLDLEQMREKYYLQERVTLIGAVKHEEVRDVMVQGDIYLHPSLTEAFGTVIVEAASCGLFVVTTKVGGIPEVLPSHMTSFADPEENSLVAATLKAVNLIESGDIDTSKFFDEVSRMYSWKNIACRTENVYNSLDLKKLNQPLVHRLQKYHCCGLIAGKLFVLCVVLDIIFYLILEYLYPADHIDKATKWPKKGLRHSSHNKEQTNITTTVDSCE
>XP_461005_Debaryomyces_hansenii
MGYNIAMISDFFYPQPGGVEFHVYHLSQKLIDMGHSVIIITHDYGSRNGIRTLTNGLKVYYVPFYVVYRSSAIPTVFSILPIIRNIFIREQIDIVHGHGSLSTICGEAILHARTMGLKTVFTDHSLYGFANITSVVGNKLLKFTLSDVGHVICVSHTCKENTVLRASLDPLNVSVIPNAVIAKDFSPLEPEKKSLRKNITIVVISRLFPNKGADLLTAIIPTICAQKPEVRFLIAGDGPKFLDLEQMREKYYLQERVTLIGAVKHEEVRDVMVQGDIYLHPSLTEAFGTVIVEAASCGLFVVTTKVGGIPEVLPSHMTSFADPEENSLVAATLKAVNLIESGDIDTSTFFDEVSRMYSWKNIACRTENVYNSLDLKKLNQPLVQRLQKYHCCGIIAGKLFVLCVVLDIVFYLMLEYFYPADHIDKATKWPKKTKKVNSHDEEITDTRAAVDYCK
>XP_006686501_Yamadazyma_tenuis
MGFNIAMVTDFFYPQAGGVEFHVYHLSQKLIELGHSVVIITHDYGNRNGVRVLTNGLKVYYIPSLVFYRSATFPTVFLGFPIIRNIFIRESIEIVHGHGSMSSLGSEAIFHARTMGLKTVFTDHSLYGFADLWSILGNKLLKFTLSDIGHVICVSHTCKENTVLRASLNPLCVSVIPNAVLAEDFTPQTHKCVDDGTITIVVISRLFPNKGADLLTAIIPRICDANKNVQFLIAGDGPKFLDLEQMREKYFLQERVRLIGAVKHEEVRDIMVQGQIYLHPSLTEAFGTVIVEAASCGLFVVTTKVGGIPEVLPNHMMHFAEPDEDSLVSVTLNAINQFRSGNIDTSGFHREVSQMYSWEDVAKRTENVYNSLDLLKLNQPLIKRFQKYYCCGAVAGKLFVLMVAIDILLYTLLEYFRPRDQIDKATKWPKHKRASGIRS
>XP_001484441_Meyerozyma_guilliermondii
MHYTSLSTWSLHLHFATRVLYTAPISHLRPTTVFNMGYNIAMVSDFFYPQPGGVEFHVYHLSQKLIDMGHSVIIISHHYGDRRGIRTLTNGLKVYYVPFLIVYRSSAFPTVFLAFPILRNIFIREKIDIIHGHGSYSTLCHEAILHGRTMGLRTVFTDHSLFGFADFTSIVGNKLMKFTMSDVGHVICVSNTCKENTVLRASLDPLSVSVIPNAVVSEDFTPLDHPRDSNEITIVVISRLFPNKGADLLTAIIPTICAARPNVRFLIAGDGPRYLDIEQMREKYVLQDRVTLIGGVKHEEVRDIMVKGQIYLHPSLTEAFGTVIVEAASCGLYVVTTKVGGIPEVLPSHMTTFAEPEQESLVESTLSAIDLVQSKKIDTSTFHEEVAKMYSWQNIALRTENVYNSLSKENEPFLTRLEKYHCCGVLVGKLFVLCVVVDIFILAILDILYPAEHIDIATKWPKRRQKKKA
>XP_018714928_Metschnikowia_bicuspidata
MARSLNIAMVTDFFYPQPGGVEFHVYHLSQKLIDLGHSVVIVTHNYGNRTGIRMLTNGLRVYYVPLAQLYRSSTFPTLLVGFPTLRTIFIREQIDIVHGHGSYSVMGAEGLLHGRTMGLKTVFTDHSLFGFADAQSIVGNKILKFTLSDIGHVICVSHTCKENTVLRGSLDPLKVSVIPNAVVSEDFAPEYEKKSEGGRITIVVISRLFPNKGADLLTAVVPHICHARSNVDFLIAGDGPKFLDLEQMREKHSLQDRVTLIGAVKHEEVRNVMVKGDIYLHPSLTEAFGTVLVEAASCGLYVVTTKVGGIPEVLPQHMTSFAEPEEDSLVENLFKAIDHVSSGEIDTSLFHKEVASMYSWKDIAKRTENVYLSLADTELHQLLLTRLLKFYFCGAVAGKLYLLIVVVDIFILMILDWFFPAEHIDLASKWPRNTASTPEVAED
>XP_002616468_Clavispora_lusitaniae
MFRCVSFSLACAVQSSHTSISTTSLVLNSIDTYENEHKMSKTYNIAMVTDFFYPQPGGVEFHVYHLSQKLINLGHSVIIITHDYGNRSGIRMLTNGIRVYYAPLLQIYRSSTVPSAFLAFPVLRSIFIREKIDIVHGHGSLSSLGAEAIFHGRTMGLKAVFTDHSLFGFASLSSILGNKLLKFTLSDISHVICVSHTCKENTVLRASLDPLNVSVIPNAVVSKDFAPDPNKPKNKSRITIVVISRLFPNKGADLLTAIVPIICSKRPNVDFLIAGDGPKFLDLEQMREKYSLQERVSLSGAVRHEEVRDVMVKGDIYLHPSLTEAFGTVIVEAASCGLFVVTTKVGGIPEVLPQHMTRFAEPEEDSLVEATLSAIDLISSGKIDTSQFHEEVASMYSWENIAKRTENVYRSLDSRQINQPLVKRLRKYYCCGPVAGKLYILCVILDIYIYMLLEFFYPAKNIDLACKWPKKPKNHGIGI
>XP_025341000_Candida_haemuloni
MYHETTSRSFIDQHAHYYYHAEMAKKYNIAMVCDYFYPQPGGVEFHVYHLSQKLIDLGHSVVIVTHDYGSRTGVRMLTNGLRVYYLPFLQVYRSTTFPSVFSLFPVLRNIFIREEIDIVHGHGSFSTLGCEAIFHGRTMGLRTVFTDHSLFGFADFQSVVGNKVLKFTLSDTSHVICVSHTCKENTSLRASLDPMDVSVIPNAVISADFAPSTSLKRDKSRITIVVISRLFPNKGADLLTAIVPRICEAKPNVDFLIAGDGPKFLDLEQMREKYFLQERVSLIGAVKHEQVRDVMVQGDIYLHPSLTEAFGTVIVEAASCGLYVVTTKVGGIPEVLPHHMTSFADPEEDSLVSASLKAIDLVSSGAIDTSQFHNEVAKMYSWVNIANRTQNVYQSLESKPLNKPLLERLKKYYCCGVIAGKLYVICVIVDIFILIVLEFFYPADHIDRATKWPKNPKASLKDSAEKKQHINGASDNEIDSLRP
>XP_024716079_Candida_pseudohaemulonis
MDKKYNIAMVCDYFYPQPGGVEFHVYHLSQKLIDLGHSVCIITHDYGSRTGIRMLTNGLRVYYLPFLQVYRSTTFPTVFLALPALRNIFVREEIDIVHGHGSFSTLGCEAIFHGRTMGLRTVFTDHSLFGFADFNSVVGNKVLKFTLSDTSHVICVSHTCKENTTLRASLDPVDVSVIPNAVISADFAPDYTRVRDKSRITIVVISRLFPNKGADLLTAIVPRICAAKPNVDFLIAGDGPKFLDLEQMREKYFLQERVSLIGAVKHEQVRDVMVKGDIYLHPSLTEAFGTVIVEAASCGLYVVTTKVGGIPEVLPHHMTSFADPEEDSLVAALIKAIDLVLLGAIDTSQFHDEVAKMYSWVNIAKRTQNVYHSLEDKPLNQPLLERLKKYYFCGAIAGKLYVLCAIVDIFILIVMEYFYPAEHIDRATKWPKQKRPKNLEPNDDCSVLF
>XP_025338339_Candida_duobushaemulonis
MDKKYNIAMVCDYFYPQPGGVEFHVYHLSQKLIDLGHSVCIITHDYGSRTGIRMLTNGLRVYYLPFLQVYRSTTFPTVFSALPALRNIFVREEIDIVHGHGSFSTLGCEAIFHGRTMGLRTVFTDHSLFGFADFNSVVGNKVLKFTLSDTSHVICVSHTCKENTTLRASLDPVDVSVIPNAVISADFAPDYTRVRDKSRITIVVISRLFPNKGADLLTAIVPRICAAKPNVDFLIAGDGPKFLDLEQMREKYFLQERVSLIGAVKHEQVRDVMVKGDIYLHPSLTEAFGTVIVEAASCGLYVVTTKVGGIPEVLPHHMTSFADPEEDSLVAASIKAIDLVSSGAIDTSQFHDEVAKMYSWVNIAKRTQNVYHSLEDKPLNQPLLERLKKYYFCGAIAGKLYVLCVIVDIFILIVIEYFYPAEHIDRATKWPKQKRPRNLEPNDDKVLLSNFLGM
>XP_028889770_Candida_auris
MGLKTVFTDHSLFGFADFNSIVGNKLLKFTLSDISHVICVSHTCKENTTLRASLDPSDVSVIPNAVISADFAPDFSRSRDKSRVTIVVISRLFPNKGADLLTAIVPRICAADPNVDFIIAGDGPKFLDLEQMREKFFLQERVSLIGAVKHEEVRDVMIQGDIYLHPSLTEAFGTVIVEAASCGLYVVTTKVGGIPEVLPHHMTSFANPEEDSLVSALSGAIELVKSGAIDTSQFHKEVAKMYSWANIAKRTEKVYHSLDTKPINKPLLDRLGNYYCCGVIAGKLYALCVIVDIIFLIILEFFYPAEHIDRAVKWPKKNKNAIKT
>NP_015150_Saccharomyces_cerevisiae
MGFNIAMLCDFFYPQLGGVEFHIYHLSQKLIDLGHSVVIITHAYKDRVGVRHLTNGLKVYHVPFFVIFRETTFPTVFSTFPIIRNILLREQIQIVHSHGSASTFAHEGILHANTMGLRTVFTDHSLYGFNNLTSIWVNKLLTFTLTNIDRVICVSNTCKENMIVRTELSPDIISVIPNAVVSEDFKPRDPTGGTKRKQSRDKIVIVVIGRLFPNKGSDLLTRIIPKVCSSHEDVEFIVAGDGPKFIDFQQMIESHRLQKRVQLLGSVPHEKVRDVLCQGDIYLHASLTEAFGTILVEAASCNLLIVTTQVGGIPEVLPNEMTVYAEQTSVSDLVQATNKAINIIRSKALDTSSFHDSVSKMYDWMDVAKRTVEIYTNISSTSSADDKDWMKMVANLYKRDGIWAKHLYLLCGIVEYMLFFLLEWLYPRDEIDLAPKWPKKTVSNETKEARET
>XP_018218863_Saccharomyces_eubayanus
MAFNIAMLCDFFYPQLGGVEFHIYHLSQKLIDLGHSVIIITHAYKDRVGVRHLSNGLKVYHVPFFVIFRETTFPTVFSTFPIIRNILLREEIQIVHSHGSASTFAHEGILHANTMGLRTVFTDHSLYGFNNLTSIWVNKLLTFSLTNIDRVICVSNTCKENMIVRTELKPDIISVIPNAVVSEDFKPRDPDNNSERKQGKDKIVIVVIGRLFPNKGSDLLTRIIPKVCSTHEEVEFIVAGDGPKFIDFQQMIETYRLQKRVQLLGSVAHEKVRDVLCQGDIYLHASLTEAFGTILVEAASCNLLIVTTQVGGIPEVLPNDMTVYAEETSVSDLVQATNKAIDIIRSKTLDTSSFHDRVSKMYDWMDVAQRTVSIYTDISSTSSTDDKDWMKMVANLYKRKGIWAKHLYLLCGIVEYMLFFILEWLYPRNEIDIAPKWPKKTKSNEGVEVEAKAKKI
>XP_033769596_Saccharomyces_paradoxus
MGFNIAMLCDFFYPQLGGVEFHIYHLSQKLIDLGHSVIIITHAYKDRVGVRHLTNGLKVYHVPFFVIFRETTFPTVFSTFPIIRNILLREQIQIVHSHGSASTFAHEGILHANTMGLRTVFTDHSLYGFNNLTSIWVNKLLTFTLTNIDRVICVSNTCKENMIVRTELKPDIISVIPNAVVSEDFKPRDPTDGTKRRQGREKIVIVVIGRLFPNKGSDLLTRIIPKVCSSHEDVEFIVAGDGPKFIDFQQMIESHRLQKRVQLLGSVPHEKVSDVLCQGDIYLHASLTEAFGTILVEAASCNLLIVTTQVGGIPEVLPNEMTVYAEQTSVSDLVQATNKAINIIRSKTLDTSSFHDSVSKMYDWMDVAKRTVDIYTDISSTSSTDDKDWMKMVANLYKRDGIWAKHLYLLCGIVEYMLFFLLEWLYPRDEIDLAPKWPKKTISDKEKEARET
>XP_003675474_Naumovozyma_castellii
MVCDFFYPQLGGVEFHIYHLAQNLIRLGHSVVVITHAYKDRVGVRYLTNGLKVYHVPFLIMYRETAFPTVFSAFPAIRNILIREEIQIIHSHGGVSTFAHEAVLHGNTMGIRTVFTDHSLYGFHSTGAVLANKVAEFTLTNIDRVICVSSTCKENIVVRADISPSRISVIPNAVVSEDFTPRSVEKTINGKKKFTIVIIGRLFPNKGSSLLTLIIPSICATHEDVNFIVAGDGPNFVDFQQMIETHRLQERVELLGAVPHEKVRDVLCRGDIYLHASLTEAFGTVLIEAASCGLLIVTTTVGGIPEVLPEDMTVYAHETSVSSLIDATNEGIRIMRTGSIDAMTFHKRVGKMYDWLAVAQRTVAVYDDVYYNYNPYDKKWSTMVARFYRRNGSWARLLYVLCAIVDYYLYFILEFLYPRKNIDIAPKWPKRSEVNWEST
>XP_003672578_Naumovozyma_dairenensis
MGFNIAMVCDFFFPQLGGVEFHIYHLAQNLISQGHSVVIITHQYKDRIGVRYLTNGLKVYHVPFLVMYRETTFPTVFSTFPILRNILIREQIQIVHSHGAVSTLAHEAILHANTMGLLTVFTDHSLYAFDTTGSILANKILTFSLTNIDRVICVSNTCKENIILRADLLPEMVSVIPNAVISEDFKPISRDIKLRNKNKKGNITIVIIGRLFPNKGSDLLTRLIPLICSRDDRVNFIIAGDGPKFIDFQQMIEANRLEERVQLLGAVPHENVRDVMCQGDIYLHASLTEAFGTVLVEAASCGLLIVTTNVGGIPEVLPSNMTVFAKETSVSALVLAINEAIGLFRSGHCDTSTFHEEIFKMYRWEDVAKRTVQVYEDIYSTFSMDEKNWIYMLKKLYKREGLWARHLYVLCSIINYMLYVIFEWLYPRSEIDIALKWPPKE
>XP_003955743_Kazachstania_africana
MGLNIAMVCDFFYPQLGGVEFHIYHLAQNLIQLGHSVVVITHAYKDRVGVRYLTNGLKVYHVPFFVLHRETTFPSVFSTFPIVRNILIRENIQVVHSHGSGSTMAQEAISHANTMGLRTVFTDHSLYGFTELGSILLNKLLKFTLANTDRVICVSNVCKENMIIRADVDPEKLSVIPNALISEDFKPLDSDIRMKKKGRITLVVISRLFPNKGCDLLVRIIPRICQAHHDVDFIVAGDGPKFIDFQQMVETCRLEDRVRLLGSVPHENIRDVLCQGDIYLHASLTEAFGTVLVEAASCGLLLVTTCVGGIPEVLPQHMTVFAKETSVSALIDAANKGIESIRSGKIDTSSFHKEVSRMYDWLEVAKRTEKVYEAVYHDSSPRDKNWAVMVKNCYFQKGDGMWARYLYVLCAIVEYWIFIVLEWLYPRTEIDRALKWPQKKDFQITRKSSLKNM
>XP_022466516_Kazachstania_naganishii
MSETADGGVPEIQVVGSNTGRRSYNIAMICDFFFPQLGGVEFHVFHLAQNLIELGHNVVIITHSYKDRVGVRYLTNGLKVYYCPLFVLYRETTFPSVFSMVPIIRHILIREQIDIVHSHGSASAMAQESITHANALGMKTVFTDHSLYGFSVLGSILLNKLLLFTLGNVDGVICVSNICKENMMVRCDMDPEKLYVIPNAVINRDFKPSDSDIIARRNKERITIVLISRLFPNKGADLLCRIIPTICDQHPDVDFLLAGDGPKFVELQQTVESCRLQDRVKMLGAVPHEKIRDVLCQGDIYLHASLTEAFGTVLVEAASCGLLIVTTKVGGIPEVLPEHMTVYAEETSVSCITEATNKGISLFRSGAIDTSTFHDEVAEMYDWMDVAERTTHVYDKIFDEASPDDKDWFKMMKNVYYRDDGIWARHLFVLCAIVEYLIMNVLEFLQPAAKIEKPPKWPRKIVKKAVRQRGSQLPP
>XP_446126_Candida_glabrata
MGYNIAMVCDFFYPQLGGVEFHIYHLAQNLLRLGHSVVIITHAYKDRAGIRYLTNGLKVYHVPFFVLYRETTFPTIFSTFPVVRNILIREQIQIVHSHGSVSTFAHETILHANSMGLKTLFTDHSLYGFDSMGSILVNKLLTFHLTCIDRVICVSNTCKENMVMRTDIEPDRVYVIPNAVVSKDFRPRSPQEERLKSNDRITIVVISRLFPNKGADLLVRIIPIICQEHSDVDFIVAGDGPKFIEVQQMIEKYRLESRVTLLGSVPHEKVRDVMCKGDIYLHASLTEAFGTVLVEAASCGLLIVTTMVGGIPEVLPEHMTVFAENTSVSSLIDATMKGIQLIKNKSVDTKQIARDVSVMYDWMDVAKRTVSVYQGIFEDSSPTDKDWVKMVHRYYKRDGSWAHLLYVLCCIVSYLMVNILDFCYPREDIDLAIKWPRPQLNDDDGHVEITKKGL
>XP_004180152_Tetrapisispora_blattae
MPYNIAMICDFFYPQLGGVEFHIYHVAQKLMQLGHSVIIITHAYQDRIGIRYLTNGLKVYHVPFLVLVRSTTFPTIFSSFPIIRNILIREQIQIVHSHGSVSTLAHESIVHANTMGLRTVFTDHSLYGFRSLGSILVNKLLTFTLTNIDRVICVSNTCKENMIIRTNLEPEKVSVIPNAVISQDFKPREMSEKKDYSKSITIVVIGRLFPNKGADLLTKLIPKICNAHPEIKFIVAGDGPRFVNFQQMIEIFRLQKRVELLGSVPHENVRDVMCKGDIYLHASLTEAFGTVLVEAASCGLLIVTTTVGGIPEVLPSHMTVFAHETSVSSLFNATNKAIESLRSGEIDTTTFHSDVAQFYNWLDVAERTVTVYDEIFKKSNINDKNWIYMLKRYYYRDKQWSRRLYTLCAVVEYMLCIFLDWFYPRNQIDLAIKWPCHSQNTPSSQNSS
>XP_003685217_Tetrapisispora_phaffii
MGYNIAMISDFFYPQLGGVEFHMYHLAQELIKLGNSVIIVVHAYSPDRVGVRYLSNGLKVYYVPYFVLHRETTFPNVFGTFPWVRNILIREQIDIVHTHGSASTFSLEGLLCGNTLGLKTVFTDHSLYGFGNITSIWVNKLLTFSLTNTDKVICVSNTCKENMIMRTKVDPSKMYVIPNAVVSADFKPTESAQDKEIRHEREGCKIVTINRLFANKGADLLTHIIPIICSLHSDVEFIIAGDGPKYVDFQQMIEKNRLEDKVTLLGPVPHEKVRDVMCQGDIYLHASLTEAFGTVLVEAASCGLLIVTTTVGGIPEVLPSHMMVYADDTSVTKLVESLNKAIKILKENKYNGSKVHEEIEGMYDWSLIARRTMNVYTGIFENAKPDDKNWLTMIKKFNERDGIWAKHLYMLCGIVEYLLFLLFEILYPSKNIELAPKWPSKEVVSNRISHSKY
>XP_001644395_Vanderwaltozyma_polyspora
MGYNIAMLSDFFYPQLGGVEFHIYHLSQKLINLGHSVVVVTHAYGTDRIGVRYLTNGLKVYYVPYFVLTRETTFPNVFGTFPWIRNILIREQIDIVHSHGSASSFSLEGILHANSLGLRTVFTDHSLYGFGNITSIWVNKLLTFTLTNTDRVICVSNTCKDNMIMRTKTDPKRMYVIPNAVVASDFTPLEDNDDCIVRSKKKGITIVVISRLFANKGSDLLTHTIPIVCENHTDVNFIIAGDGPKYVDFQQMIETYRLQDRVQLLGSVPHEKVRDVMCQGDIYLHASLTEAFGTVLVEAASCGLLIVTTAIGGIPEVLPEDLIVYADEISVSSLVEATNKGISTIRSNDFDRSWVHQEVANMYDWSNVAARTVEVYDGIFEEALPDDKDWLTMLKRFNKRDGIWAKHLYILCGIVEYLIVIFFDWWYPREDIEPAVKWPTTKQQHHQLHGQTGIHSYNHK
>XP_003679191_Torulaspora_delbrueckii
MGYNIAMACDFFYPQLGGVELHIYHLSQSLIRLGHSVVIITHAYGDRVGVRHLTNGLKVYHVPYFVLHRETTFPNVFGTFPIVRNILIREQIQIVHSHGSASTFSLESIFHANTMGLKTVFTDHSLYGFANITAILVNKLLTFTLTNTDKVICVSNICKDNMIVRTDISPDRISVIPNAVVSEDFQPLKDRKPSDGTITIVVISRLYPNKGVDILIRLVPRICASHDDVKFIIAGDGPKYVELQQMIEACRLQERVQLMGSVAHEKVRDVMCQGEIYLHPSLTEAFGTVLVEAASCGLLIVSTNVGGIPEVLPESMTVHAPETSVSSLVEATDKAIGLIKSGKIETSSFHQEVSSMYNWMNVARRTEKVYEGVFEDAQPRDKNWVHMVKRFYRRDGSWAKHLYVLCAIVEYIIYIVLEWLYPREEVDVAPKWPSPSKFI
>XP_037142423_Zygotorulaspora_mrakii
MGYNIAMACDFFYPQLGGVEFHIYHLSQNLIRLGHSVVVITHAYGDRVGVRYLTNGLKVYHVPYFVLHRETTFPNVFGTFPVIRNILLREQIDIVHSHGSASTFSLEAIFHANTMGLKTVFTDHSLYGFSNITAILVNKLLTFTLTNTDKVICVSHTCKDNMIVRTDIDPRRISVIPNAVVSEDFSPLPEKRTAAKNGIVIVVISRLYPNKGVDLLTRLIPKICSLHKDVSFIVAGDGPKFVELQQMIEYCRLQERVNLMGSVPHEKVRDVMCQGDIYLHPSLTEAFGTVLVEAASCGLLIVSTRVGGIPEVLPSHMTVHANETSVSSLVEATNEGIRQIRLGKIETSSFNDEISKMYNWVDVAERTVNVYRGIYSDQTPEDKNWAIMVKKFFKRDGSWARLLYVLCAIVEYFIFFSLEWLYPKEDIDLAPKWPHRV
>XP_002497714_Zygosaccharomyces_rouxii
MGCNVAMVCDFFYPQLGGVEFHIFHLAQNLLQLGHSVVVITHAYGDRIGIRYLSSGLKVYHVPHLILHRGTTFPTLHGTFPIMRNIFIREQIDIVHSHGTASTFALEAIFHANTMGLRTVFTDHSLYGFSNIGAILLNKLLKFSLTNIDRIICVSNICKDNMIVRTDVDPAKISVIPNAVVSEDFKPLEKTNQNVLKPSKSITLVVISRLYPNKGVDLLIRLVPKICSMHSDVKFIIAGDGPKYVELQQMIESQRLQNRVNLMGSVPHEKVRDIMCQGDIYLHPSLTEAFGTVLVEAASCGLLIVSTTVGGIPEVLPEHMIVYANETSVSSLAAATNEGIRQLRENKIDTSSFHQEVSQMYNWMDVAKRTIRVYENIYQDATPYDKNWLAMVKRFYARDGVWANHLYLLSAIAEYILYIVLEWLYPRSEIDLAPKWPYDLYTSGM
>XP_003644919_Eremothecium_cymbalariae
MIRNNIAMVCDFFYPQLGGVEFHIYHLSQKLIQLGHSVIIITHAYGDRTGIRYLTNGLKVYYIPYLVLYRETTFPTVFASFPIIRNILIREQINIVHSHVSVSTLAHESILHANTLGIYTVFTDHSLYGFHTIGAILVNKLLKFSLTCVDQVICVSHICKENMVLRADIHPDKVSVIPNAVVDKDFRPLEGRDNTRPKERITIVVISRLFPNKGAELLAHLVPKVCSMHKNVDFMIAGDGPNFVQFQQMIETYRLQDRVDLLGAINHENVRNVMCLGDIYLHASLTEAFGTVLVEAASCGLLIVTTKVGGIPEVLPEHMTVYASETSVSSLVIATNKAIELLRNNVVNTSSFHDEVSQMYDWMNVAKRTEYVYSKILENPNNKNWIVMLKKFYDRGNEWARILYVICCITEYILWYIIEWWYPRDAIDLAPKWPRKKRLSVSYAQN
>NP_982434_Eremothecium_gossypii
MMAAMNIAMVCDFFYPQLGGVEFHIYHLSQKLIELGHSVIIITHAYGDRTGVRYLTNGLKVYYVPYLVLYRETTLPTVFASFPIIRNILLREKVELVHSHVSVSTLAHESILHANTLGIYTVFTDHSLYGFESIGSILVNKLLKFTLTCVDQVICVSHTCKENMVLRAEIDPSTVSVIPNAVVGKDFKPLEADRRVATGRTTIVVISRLFPNKGAGLLTHLIPRVCEMHSSVDFIIAGDGPNFVHFQQMIESYRLQDRVQLLGAVQHENVREVMCLGDIYLHASLTEAFGTVLVEAASCGLLIVTTKVGGIPEVLPENMTVYASETSVSCLVEATNKAIGILREKKVDRMAFHEQVSQMYDWMDVARRTVQVYAKCQRNPANKDWNVMLKKYYHRDKVWARTLYTLCCITEYILWYVLEWWYPRSEIDIAPKWPKKV
>XP_452631_Kluyveromyces_lactis
MAEQKYNIAMVCDFFYPQLGGVEFHIYHLSQKLIKMGHNVCVITHAYGDRTGIRYLSNGLKVYYVPYLVLYRQTTFPTVFGSFPIFRNILIREQIDVLHSHGSVSSFAHEGILHANTMGIQTVFTDHSLYGFDSLGSILVNKLLKFTLCNIDAVIAVSHTCKENIILRANLDPDNVSVIPNAVVSSSFKPRDSTIKKKSNRITVVVICRLYTNKGADLLTHLIPKVCTNNDNVDFIVAGDGPKFIAFQQMIENNRLQERVQLLGSVRHEHVRDVMCQGDIYLHASLTEAFGTVLVEAASCGLLIVTTSVGGIPEVLPEYMTVYAQETSVSSLIKAMNKAIHRIGHSKVNTTQFHETIAQMYDWMNVAERTVQVYDRISLDVRSLNKNWVVMLKKYYRQDGNWARLLYVLCAIVEYILLYILEILYPAGDIDRVVKWNSRICRDPHI
>XP_022675592_Kluyveromyces_marxianus
MSKEQEKYNVAMVCDFFYPQLGGVEFHIYHLSQKLLELGHNVVVFTHAYGDRTGIRYLSNGLKVYYIPYLVLYRQTTFPTVLGSFPVFRNLLIREQINVVHSHGSVSTFAHEAILHANTMGIRTVFTDHSLYGFNTLGSILVNKLLHFTLCNTDAVIAVSHTCKENMILRAKLDPQNISVIPNAVVSSDFTPEDGTLKASNTSGRITVVVICRLYTNKGADLLTHLIPRICSDCKTVDFIIAGDGPKFIAFQQMIENNRLQDRVELLGALRHEDVRDVMCRGDIYLHASLTEAFGTVLVEAASCGLLIVTTSVGGIPEVLPEYMTVYAEQTSVSSLIEALNKAISLMRSKKVDTSRFHGDIAQMYDWMNVAERTVNVYHRISKQDPMRKNWAVMVKRFYGQEGSWARMLYVLCAVVEYIIFYIMELIYPAKKIERAVKWKHVITNDSKK
>XP_022626406_Lachancea_lanzarotensis
MAYNIAMVCDFFYPQLGGVEFHIYHLAQKLIKIGHSVVVITHAYGDRTGVRYLSNGLKVYYVPYTILYRETSFPTVFASFPIVRNILIREQIQIVHAHVSVSSLAHEALLHATVMGLQTVFTDHSLYGFDSLASILANKSLRFTLTNVGAVICVSNTCKENIILRADLDPSHISVIPNAVVSEDFTPVPRNKHKNLDQITIVVISRLYPNKGADLLTHLIPKICNIQQNVNFIIAGDGPKFVDFQQMIETYRLQERVQLLGAVQHENVRDVMCQGDIYLHASLTEAFGTVLVEAASCGLLIVTTTVGGIPEVLPQHMTVFAKETSVSSLVEATSKAIELLKQGKVDTSLFHSQVASIYDWTDVAARTTAVYRKLISESATQNHSWLQLLKNYHNRGGPWARFLYILCAVVEFMLYSFLEWWYPRNQIDVAIKWRRKLE
>XP_002553227_Lachancea_thermotolerans
MVCDFFYPQLGGVEFHIYHLSQKLISLGHLVVIITHAYGDRTGVRYLTNGLKVYHIPYFVAYRETAFPTIFGSFLIVRNILIREQIQIVHTHVSVSPLTHETLLHANVMGLQTLLTDHSLYGFDTLSEILNNKMLKFALTNTGAVICVSNTCKENMIIRSKLNPSSISVIPNAVVSHDFTPATKGSKAPGEITIVVISRLYPNKGADLLTHIIPRICEIEDKVKFIIGGDGPKFVDFQQMIESYRLQDKVQLVGAVQHENVRDVLCRGDIYLHASLTEAFGTALVEAASCGLLIVTTTAGGIPEVLPKHMTVFAQETSVSCLVAATRKAIQSLREGTVDTTSFHEEISSMYDWVDVAKRTVAVYDSLAQSPMPRNKSWYKMLKNFHERNDGPWAMPLYVLCYLVENMLYLFLEWWYPRSEIDLAPKWPINQNHAASP
>XP_020060940_Aspergillus_aculeatus
MVSDFFFPQPGGVESHIYQLSTKLIDRGHKVIIITHAYKGRTGVRYLTNGLKVYHVPFFVIHRESTMPTVFSFFPIFRNIVIREQIQIVHGHASLSSFCHEAILHARTMGLRTVFTDHSLFGFADAASILTNKLLKFILSDVDHVICVSHTCKENTVLRASLDPLMVSVIPNAVVAENFRPAEPRSMKPIGPNDTITIVVISRLFYNKGTDLLIAAIPRILASHPNVRFIIAGSGPKAIDLEQMLERNVLQDKVEMLGPVRHEEVRDVMVRGHIYLHPSLTEAFGTVIVEAASCGLYVVCTRVGGIPEVLPQHMTTFSKPEEDDIVLATGKAIAALRSNKVRTDRFHDQVKMMYSWTDVAQRTERVYQGISGDISPEEFYGYYPGEGLEASGDRVRSFALIDRLKRYYGCGVWAGKLFCLCVVIDFLLYAFLEMWFPRANIDIARSWPKKIHQRNDNHSLGNEQKTDRDHLHAN
>XP_001268578_Aspergillus_clavatus
MVSDFFFPQPGGIESHIYQLSTKLIDRGHKVIIITHAYKGRTGVRYLTNGLKVYHIPFLVIYRESTMPTVFSFFPIFRNIVIREQIQIVHGHASMSSFCHEAILHARTMGLRTVFTDHSLFGFADAGSILTNKLLKFTMSDVDHVICVSHTCKENTVLRASLDPLMVSVIPNAVVAENFRPLSQTTRKGERVLGDAEPRPPPTPMGPNDIITIVVISRLFYNKGTDLLIAAIPRILSSHPNVRFIIAGSGPKAIDLEQMLERNVLQDKVELLGSVRHEEVRDVMVRGHIYLHPSLTEAFGTVLVEAASCGLYVVCTRVGGIPEVLPQHMTTFAKPEEDDLVMATGKAIAALRSNKVRTDRFHDQVKMMYSWTDVAQRTERVYEGISGDMSPEEFYGYYPGQGWEANADRVRSFALIDRLKRYYGCGVWAGKLFCLCAVIDFLLYIFLEMWFPRANIDIARSWPKKQVQNTEKGHHLVGNTRTRQELVSS
>XP_001264063_Aspergillus_fischeri
MPYNIAMVCDFFFPQPGGVESHIYQLSTKLIDRGHKVIIITHAYKGRTGVRYLTNGLKVYHIPFFVIYRESTMPTVFSFFPLFRNIVIREQVQIVHGHGSMSSLCHEAILHARTMGLRTVFTDHSLFGFADAGSILANKMLKFTLSDVDHVICVSHTCKENTVLRASLDPLMVSVIPNAVVAENFRPLSHDARKGDRTSGEIEPRPPPAPIGPDDTITIVVISRLFYNKGTDLLIAVIPRILASHPNVRFIVAGSGPQAIDLEQMLERNVLQDKVELLGSIRHEEVRDVMVRGHIYLHPSLTEAFGTVIVEAASCGLYVVCTRVGGIPEVLPQHMTTFAKPEEDDLVLATEKAIAALRSNKVRTDRFHDQVKMMYSWTDVAQRTERVYKGITGDISPEEFYGYYPGQGWEANADRVRSFALIDRLKRYYGCGVWAGKLFCLCAVIDFLLYVFLEMWFPRSNIDIARSWPKKLGPNCEKSHHLNNNARTSQERLAP
>XP_041140934_Aspergillus_flavus
MPYNIAMVSDFFFPQPGGIESHIYQLSTKLIDRGHKVIIITHAYKGRTGVRYLTNGLKVYHVPFLVIYRESTMPTVFSFFPIFRNIVIREQIQIVHGHASLSSFCHEAILHARTMGLRTVFTDHSLFGFADAGSILTNKLLKFTLSDVDHVICVSHTCKENTVLRASLDPLMVSVIPNAVVAENFRPLEQGEPPRPIGPNDIITIVVISRLFYNKGTDLLIATIPRILSSHPNVRFIIAGSGPKAIDLEQMLERNVLQDKVEMLGPVRHEEVRDVMVRGHIYLHPSLTEAFGTVLVEAASCGLYVVCTRVGGIPEVLPQHMTTFAKPEEDDLVMATSKAIAALRSNKVRTDRFHDQVKMMYSWTDVAQRTERVYKGIQGDISPEEFYGYYPGQGWEASGDRVRSFALIDRLKRYYGCGVWAGKLFCLCVVIDVLIYVLLEMWFPRANIDIARSWPKKLKQKETADSTRDSPHRIGSTT
>XP_753063_Aspergillus_fumigatus
MVCDFFFPQPGGVESHIYQLSTKLIDRGHKVIIITHAYKGRTGVRYLTNGLKVYHIPFFVIYRESTMPTVFSFFPLFRNIVIREQVQIVHGHGSMSSLCHEAILHARTMGLRTVFTDHSLFGFADAGSILANKMLKFTLSDVDHVICVSHTCKENTVLRASLDPLMVSVIPNAVVAENFRPLSHDAQKGERTSGEIERRPSPAPIGPDDTITIVVISRLFYNKGTDLLIAVIPRILASHPNVRFIVAGSGPQAIDLEQMLERNVLQDKVELLGSIRHEEVRDVMVRGHIYLHPSLTEAFGTVIVEAASCGLYVVCTRVGGIPEVLPQHMTTFAKPEEDDLVLATEKAIAALRSNKVRTDRFHDQVKMMYSWTDVAQRTERVYKGITGDISPEEFYGYYPGQGWEANADRVRSFALIDRLKRYYGCGVWAGKLFCLCAVIDFLLYVFLEMWFPRSNIDIARSWPKKLGPNGEKSHHLNRARTSQERLAP
>XP_658240_Aspergillus_nidulans
MPYNIAMVSDFFFPQPGGVESHIYQLSTKLIDRGHKVIIITHAYKGRTGVRYLTNGLKVYHVPFLVIYRETTMPTVFSFFPIFRNIVIREQIQIVHGHQSLSSFCHEAILHARTMGLRTAFTDHSLFGFADAGSILTNKLLKFTLSDVDHVICVSHTCKENTVLRASLDPLMVSVIPNAVVAENFRPLHATARANERQSGGGSQIQPPPRPIGPNDIITIVVISRLFYNKGTDLLIAAIPRILASHPNVRFIIAGSGPKAIDLEQMLERNVLQDKVEMLGAIRHEEVRDVMVRGHIYLHPSLTEAFGTVIVEAASCGLYVVCTRVGGIPEVLPQHMTTFAKPEEDDIVLATSKAISALRSNKVRTERFHDQVKVMYSWTDVARRTERVYKGISGDISPQEFYGYYPGEIQEAGDRVRNFALIDRLKRYYGCGVWAGKLFCLCVVIDFLLYTFLEMWFPRANIDIARSWPKKLNGIDGDTAKPEKERSG
>XP_001389411_Aspergillus_niger
MTYNIAMVSDFFFPQPGGIESHIYQLSTKLIDRGHKVIIITHAYKGRTGVRYLTNGLKVYHVPFFVIYRESTMPTVFSFFPIFRNIVIREQIQIVHGHASLSSFCHEAILHARTMGLRTVFTDHSLFGFADAASILTNKLLKFILSDVDHVICVSHTCKENTVLRASLDPLMVSVIPNAVVAENFRPPEPRPIARLMEPNDIITIVVISRLFYNKGTDLLIAAIPRILASHPNVRFIIAGSGPKAIDLEQMLERNVLQDKVELLGSVRHEEVRDVMIRGHIYLHPSLTEAFGTVLVEAASCGLYVVCTRVGGIPEVLPQHMTTFAKPEEDDIVLATGKAIAALRSNKVRTDRFHDQVKMMYSWTDVAERTERVYQGISGDISPEEFYGYYPGQGWEAGRDRVRSFALIDRLKRYYGCGVWAGKLFCLCVVIDFLLYVFLEMWFPRANIDIARSWPKKINRKENKRPGSTYKGDRLGPAS
>XP_015409418_Aspergillus_nomiae
MPYNIAMVSDFFFPQPGGIESHIYQLSTKLIDRGHKVIIITHAYKGRTGVRYLTNGLKVYHVPFLVIYRESTMPTVFSFFPIFRNIVIREQIQIVHGHASLSSFCHEAILHARTMGLRTVFTDHSLFGFADAGSILTNKLLKFTLSDVDHVICVSHTCKENTVLRASLDPLMVSVIPNAVVAENFRPLEHEGPPRPIGPNDIITIVVISRLFYNKGTDLLIATIPRILSSHPNVRFIIAGSGPKAIDLEQMLERNVLQDKVEMLGPVRHEEVRDVMVRGHIYLHPSLTEAFGTVLVEAASCGLYVVCTRVGGIPEVLPQHMTTFAKPEEDDLVMATSKAIAALRSNKVRTDRFHDQVKMMYSWTDVAQRTERVYKGIQGDISPEEFYGYYPGQGWEASGDRVRSFALIDRLKRYYGCGVWAGKLFCLCVVIDVLIYVFLEMWFPRANIDIARSWPKKLKQKETADSTRNGPHRIGSTT
>XP_023089179_Aspergillus_oryzae 
MRPLSLGAGTCSRAVTKGRTFPRSMVSDFFFPQPGGIESHIYQLSTKLIDRGHKVIIITHAYKGRTGVRYLTNGLKVYHVPFLVIYRESTMPTVFSFFPIFRNIVIREQIQIVHGHASLSSFCHEAILHARTMGLRTVFTDHSLFGFADAGSILTNKLLKFTLSDVDHVICVSHTCKENTVLRASLDPLMVSVIPNAVVAENFRPLEQGEPPRPIGPNDIITIVVISRLFYNKGTDLLIATIPRILSSHPNVRFIIAGSGPKAIDLEQMLERNVLQDKVEMLGPVRHEEVRDVMVRGHIYLHPSLTEAFGTVLVEAASCGLYVVCTRVGGIPEVLPQHMTTFAKPEEDDLVMATSKAIAALRSNKVRTDRFHDQVKMMYSWTDVAQRTERVYKGIQGDISPEEFYGYYPGQGWEASGDRVRSFALIDRLKRYYGCGVWAGKLFCLCVVIDVLIYVLLEMWFPRANIDIARSWPKKLKQKETADSTRDSPHRIGSTT
>XP_040642506_Aspergillus_ruber
MVSDFFFPQPGGVESHIYQLSTKLIDRGHKVIIITHAYKGRTGVRYLTNGLKVYHVPFFVIYRESAMPTVFSFFPIFRNIVIREQIQIVHGHASLSCFCHEAILHARTMGLRTVFTDHSLFGFADAGSILTNKLLKFTLSDVDHVICVSHTCKENTVLRASLDPLMVSVIPNAVVAENFCPLAYAPRPNDREHGPLSELRPQPKPIGPNDIITIVVISRLFYNKGTDLLIAAIPRILASHPNVRFIIAGSGPKAIDLEQMLERNVLQDKVEMLGSVRHEEVRDVMVRGHIYLHPSLTEAFGTVIVEAASCGLYVVCTRVGGIPEVLPQHMTTFAKPEEDDLVMATGKAIGALRSNKVRTDRFHDQVKMMYSWTDVARRTERVYGGICGDISPEEFYGYYPGQGWEASGDRVRSFALIDRLKRYYGCGVWAGKLFCLCVVIDFLLYVFLEMWFPRANIDIARSWPKKLNQQDKLKARTNRDPETTS
>XP_040706540_Aspergillus_sydowii
MPYNIAMVSDFFFPQPGGVESHIYQLSTKLIDRGHKVIIITHAYKGRTGVRYLTNGLKVYHVPFLVIYRETTMPTVFSFFPIFRNIVIREQIQIVHGHQSLSSFCHEAILHARTMGLRTAFTDHSLFGFADAGSILTNKLLKFTLSDVDHVICVSHTCKENTVLRASLDPLMVSVIPNAVVAENFRPIHATARASERFISGTPQIQPPPRPIGPNDIITIVVISRLFYNKGTDLLIAAIPRILASHPNVRFIIAGSGPKAIDLEQMLERNVLQDKVEMIGAIRHEEVRDVMVRGHIYLHPSLTEAFGTVIVEAASCGLYVVCTRVGGIPEVLPQHMTTFAKPEEDDIVLATSKAISALRSNKVRTERFHDQVKVMYSWTDVARRTERVYKGISGDITPQEFYGYYPGEIQEAGDRVRNFSLIDRLKRYYGCGVWAGKLFCLCVVIDFLLYTFLEMWFPRANIDIARSWPKKLNEANDNSSKGEKERLGLTS
>XP_001214282_Aspergillus_terreus
MVCDFFFPQPGGIESHIYQLSTKLIDRGHKVIIITHAYKGRTGVRYLTNGLKVYHVPFFVIYRESAMPTVFSFFPIFRNIVIREQIQIVHGHASLSCFCQEAILHARTMGLRTVFTDHSLFGFADAASILTNKLLKFTLSDVDHVICVSHTCKENTVLRASLDPLMVSVIPNAVVAENFRPRTEDRLSGPQESRAAPTPIGPNDIITIVVISRLFYNKGTDLLIAAIPRILASHPNVRFIIAGSGPKAIDLEQMLERNVLQDKVEMLGSVRHEEVRDVMVRGHIYLHPSLTEAFGTVIVEAASCGLYVVCTRVGGIPEVLPQHMTTFAKPEEDDLVMATGKAIAALRSNKVRTDRFHDQVKMMYSWTDVARRTERVYKGISGEISPEEFYGYYPGQGWEARDRVRSFALIDRLKRYYGCGVWAGKLFCLCVVIDFLLYVFLEMWFPRANIDIARSWPKKLNQANENGQLSSTERNERNRHRFTS
>XP_022483168_Penicillium_arizonense
MPYNIAMVSDFFFPQSGGIESHIYQLSSKLIDRGHKVIVITHAYKGRTGVRYLTNGLKIYHVPFFVIYRETTFPTVFSFFPIFRNIVIREEIDIVHGHASLSSFCGEAILHARTMGLRTVFTDHSLFGFADAASILTNKLLKFTLSDVDHAICVSHTCKENTVLRASLDPLMVSVIPNAVVAENFCPLSHTTRPPDQTLSSPPDPPLSPRPIGPDDPITIVVISRLFYNKGTDLLIASIPRILASNPNTRFIIAGSGPKAIDLEQMLERNVLQDKVELLGSVRHEEVRDVMVRGDIYLHPSLTEAFGTVIVEAASCGLYVVCTRVGGIPEVLPQHMTTFAKPEEDDIVLATSKAISALRSNRVRTDRFHDQVKMMYSWRDVAERTERVYEGIIGDISPEEFYGYYPGQGWEASGDRVRSFALIDRLKRYYGCGVWAGKLFCLCVVIDFLIYVFLEMWFPRANIDIARSWPRKPPAPKSRDSNTSRGLR
>XP_014538561_Penicillium_digitatum
MPYNIAMVSDFFFPQSGGIESHIYQLSSKLIDRGHKVIVITHAYKGRTGVRYLTNGLKIYHVPFFVIYRETTFPTVFSFFPIFRNIVIREEIDIVHGHASLSSFCGEAILHARTMGLRTVFTDHSLFGFADAASILTNKLLKFTLSDVDHAICVSHTCKENTVLRASLDPLMVSVIPNAVVAENFCPLSHTTRAPDQGLSLPADTPRSPRRIGPDDPITIVVISRLFYNKGTDLLIASIPRILASNPNTRFIIAGSGPKAIDLEQMLERNVLQDKVELLGSVRHEEVRDVMVRGDIYLHPSLTEAFGTVIVEAASCGLYVVCTRVGGIPEVLPQHMTTFAKPEEDDIVLATSKAIAALRSNKVRTDRFHDQVKMMYSWRDVAARTERVYEGITGDISPEEFYGYYPGQGWEASGDRVRSFALIDRLKRYYGCGVWAGKLFCLCVVIDFLIYVFLEMWFPRANIDIARSWPKKPPASKNETNRSVC
>XP_016603769_Penicillium_expansum
MPYNIAMVSDFFFPQSGGIESHIYQLSSKLIDRGHKVIVITHAYKGRTGVRYLTNGLKIYHVPFFVIYRETTFPTVFSFFPIFRNIVIREEIDIVHGHASLSSFCGEAILHARTMGLRTVFTDHSLFGFADAASILTNKLLKFTLSDVDHAICVSHTCKENTVLRASLDPLMVSVIPNAVVAENFCPLSHTTRASDQGLSSPADAPMSPRPIGPDDPITIVVISRLFYNKGTDLLIASIPRILASNPNTRFIIAGSGPKAIDLEQMLERNVLQDKVELLGSVRHEEVRDVMVRGDIYLHPSLTEAFGTVIVEAASCGLYVVCTRVGGIPEVLPQHMTTFAKPEEDDIVLATSKAIVALRSNKVRTDRFHDQVKMMYSWRDVAARTERVYEGIIGDISPEEFYGYYPGQGWEASGDRVRSFALIDRLKRYYGCGVWAGKLFCLCVVIDFLIYVFLEMWFPRANIDIARSWPKKPPASKTESNRSIR
>XP_040647734_Penicillium_griseofulvum
MPYNIAMVSDFFFPQSGGVESHIYQLSSKLIDRGHKVIIITHAYKGRTGVRYLTNGLKIYHVPFFVVYRETTFPTVFSFFPIFRNIVIREEIEIVHGHASLSSFCAEAILHARSMGLRTVFTDHSLFGFADAASILTNKLLKFTLSDVDHAICVSHTCKENTVLRASLDPLMVSVIPNAVVAENFCPLSQTTRAPDQGLSSPADAPMSPRKIGPDDPITIVVISRLFYNKGTDLLIASIPRILASNPNTRFIIAGSGPKAIDLEQMLERNVLQDKVELLGSVRHEEVRDVMVRGDIYLHPSLTEAFGTVIVEAASCGLYVVCTRVGGIPEVLPQHMTTFAKPEEDDIVLATGKAIAALRSNKVRTDRFHDQVKMMYSWRDVAARTERVYAGVVGDISPEEFYGYYPGQGWEASGDRVRSFALIDRLKRYYGCGVWAGKLFCLCVVIDFLIYVFLEMWFPRANIDIARSWPKKQPATKSRETTGSIR
>XP_038933892_Penicillium_roqueforti
MPYNIAMVSDFFFPQSGGIESHIYQLSSKLIDRGHKVIVITHAYKGRTGVRYLTNGLKIYHVPFFVIYRETTFPTVFSFFPIFRNIVIREEIDIVHGHASLSSFCGEAILHARTMGLRTVFTDHSLFGFADAASILTNKLLKFTLSDVDHAICVSHTCKENTVLRASLDPLMVSVIPNAVVAENFCPLSHTTRAPDQGLSSPADAPMSPRQIGPDDPITIVVISRLFYNKGTDLLIASIPRILASNPNTRFIIAGSGPKAIDLEQMLERNVLQDKVELLGSVRHEEVRDVMVRGDIYLHPSLTEAFGTVIVEAASCGLYVVCTRVGGIPEVLPQHMTTFAKPEEDDIVLATSKAIAALRSNKVRTDRFHDQVKMMYSWRDVAARTERVYEGITGDISPEEFYGYYPGQGWEASGDRVRSFALIDRLKRYYGCGVWAGKLFCLCVVIDFLIYVFLEMWFPRANIDIARSWPKKQPASKTESTRSGR
>XP_002569323_Penicillium_rubens
MVSDFFFPQSGGIESHIYQLSSKLIDRGHKVIVITHAYKGRTGVRYLTNGLKIYHVPFFVIYRETTFPTVFSFFPIFRNIVIREEIDIVHGHASLSSFCGEAILHARTMGLRTVFTDHSLFGFADAASILTNKLLKFTLSDVDHAICVSHTCKENTVLRASLDPLMVSVIPNAVVAENFCPLSHTTRAPDQGLSSPADAPISPRQIGPDDPITIVVISRLFYNKGTDLLIASIPRILASNPNTRFIIAGSGPKAIDLEQMLERNVLQDKVELLGSVRHEEVRDVMVRGDIYLHPSLTEAFGTVIVEAASCGLYVVCTRVGGIPEVLPQHMTTFAKPEEDDIVLATSKAIAALRSNKVRTDRFHDQVKMMYSWRDVAARTERVYEGIIGDISPEEFYGYYPGQGWEASGDRVRSFALIDRLKRYYGCGVWAGKLFCLCVVIDFLIYVFLEMWFPRANIDIARSWPKKQPASKTRGTAGSVR
>XP_040811050_Penicillium_solitum
MPYNIAMVSDFFFPQSGGIESHIYQLSSKLIDRGHKVIVITHAYKGRTGVRYLTNGLKIYHVPFFVIYRETTFPTVFSFFPIFRNIVIREEIDIVHGHASLSSFCGEAILHARTMGLRTVFTDHSLFGFADAASILTNKLLKFTLSDVDHAICVSHTCKENTVLRASLDPLMVSVIPNAVVAENFCPLSHTTRAPDQGLSSPADAPMSPRPIGPDDTITIVVISRLFYNKGTDLLIASIPRILASNPNTRFIIAGSGPKAIDLEQMLERNVLQDKVELLGSVRHEEVRDVMVRGDIYLHPSLTEAFGTVIVEAASCGLYVVCTRVGGIPEVLPQHMTTFAKPEEDDIVLATSKAIAALRSNKVRTDRFHDQVKMMYSWRDVAARTERVYEGIIGDISPEEFYGYYPGQGWEASGDRVRSFALIDRLKRYYGCGVWAGKLFCLCVVIDFLIYVFLEMWFPRANIDIARSWPKKPPASKTQTTRSVR
>XP_022580329_Penicilliopsis_zonata
MISDYFFPQPAGGVESHIYQLSTKLIDRGHKVIIITHQYEGRTGVRYLTNGLKVYHVPFFVIYRETTMPTVFSFFPIFRNIVIREQIQIVHGHASLSSFCIEGILHARTMGLRTVFTDHSLFGFADAASILTNKLLKFCLSDVDHVICVSHTCKENTVLRASLDPLMVSVIPNAVVAENFQPLSYTPHSNYRVPGVPPDRRAVPPQIGPDDTITIVVISRLFYNKGTDLLIAAIPRILASHRNVRFVIAGSGPKAIDLEQMLERNVLQDKVEMLGSVRHEEVRDVMVRGQIYLHPSLTEAFGTVIVEAASCGLYVVCTRVGGIPEVLPQHMTTFAKPEEDDIVIATGKAIAALRSNKVRTDRFHDQVKMMYSWTDVAERTERVYKGICGDISQEEFYGRYYGQAWKASEDRVRSFALIDRLKRYYGCGVWAGKLFCLCVVIDYLIYVVLEMWFPRAKIDIARSWPKKLHSSGDKRFSISSRGHDRQNSGSSHH
>XP_016613500_Cladophialophora_bantiana
MPYNIAMVSDFFFPQPGGVESHIYQLSTKLIDRGHKVVVITHAYKGRTGVHYLTNGLKVYHVPFLVIYRETTMPTVFSFFPIFRNIVIREEIQIVHGHASLSSFCHEAILHARTMGLRTVFTDHSLFGFADAASILTNKLLKFALSDVDHVICVSHTCKENTVLRASLDPLMVSVIPNAVVAENFQPRSYVPKSNNDTGYMRPRPLPQRLGPGDTIVIVVISRLFYNKGTDLLIAAIPRILAAHPNVRFIIAGSGPKAIDLEQMLERRMLQDKVELLGPVRHEEVRDVMVKGHIYLHPSLTEAFGTVIVEAASCGLYVVCTRVGGIPEVLPAHMTTFAKPEEDDLVVATGKAIAALRSGKVKTERFHDQVKMMYSWTDVAQRTERVYDGITGAITEQEFYGQHANAPWSASRVRGYALIDRLKRYYGCGIWAGKLFCLCVIIDYLIFLFLEIWAPRSRIDIARSWPRKPFINDKNKPVENGTYRRRGTDVMDRRNGSLVMR
>XP_008731329_Cladophialophora_carrionii
MPYNIAMVSDFFFPQPGGVESHIYQLSTKLIDRGHKVVVITHAYQGRTGVHYLTNGLKVYHVPFLVIYRETTMPTVFSFFPIFRNIVIREEIQIVHGHASLSSFCHEAILHARTMGLRTVFTDHSLFGFADAGSILTNKLLKFALSDVDHAICVSHTCKENTVLRASLDPLMVSVIPNAVVAENFQPKSYVPNSRNEMDYLRPRPLPQRLGPGDTIVIVVISRLFYNKGTDLLIAAIPRILAAHPNVRFIIAGSGPKAIDLEQMLERRMLQDKVELLGPVRHEEVRDVMIRGHIYLHPSLTEAFGTVIVEAASCGLYVVCTRVGGIPEVLPAHMTTFAKPEEDDLVLATGKAIAALRSGKVKTERFHDQVKMMYSWTDVAQRTERVYDGITGAISEQEFYGEHANAPWSASRVRGYALIDRLKRYYGCGIWAGKLFCLCVVIDYLIFLILELWAPRSRIDIARSWPRKPFINDKNKPVENGAYRRRGTDLMDRRNGSLVMREAS
>XP_016251266_Cladophialophora_immunda
MPYNIAMVSDNFFPQPGGVESHMYQLSTKLIDRGHKVVVITHAYKGRTGIHYLTNGLKVYHVPFLVIYRETTMPTVFSFFPIFRNIVIREEIQIVHGHASLSSFCHEAILHARTMGLRTVFTDHSLFGFADAASILTNKLLKFTLSDVDHVICVSHTCKENTVLRASLDPLMVSVIPNAVVAENFQPKSYVPKSDNDPGYMRPRPLPQRLGPGDTIVIVVISRLFYNKGTDLLIAAIPRILAAHPNVRFIIAGSGPKAIDLEQMLERRMLQDKVELLGPVRHEEVRDVMVKGHIYLHPSLTEAFGTVIVEAASCGLYVVCTRVGGIPEVLPAHMTTFAKPEEDDLVVATGKAIAALRSGKVKTERFHDQVKMMYSWTDVAQRTERVYDGITGAITEQEFYGQHANAPWSASRVRGYALIDRLKRYYGCGIWAGKLFCLCVIIDYLIFLFLEIWAPRSRIDVARSWPRKPFINDKNKPVENGTYRRRGTDVMDRRNGSLVMR
>XP_007749293_Cladophialophora_psammophila
MPYNIAMVSDFFFPQPGGVESHIYQLSTKLIDRGHKVVVITHAYEGRTGVHYLTNGLKVYHVPFLVIYRETTMPTVFSFFPIFRNIVIREEIQIVHGHASLSSFCHEAILHARTMGLRTVFTDHSLFGFADAASILTNKLLKFALSDVDHVICVSHTCKENTVLRASLDPLMVSVIPNAVVAENFQPRSYVLKSNNDTGYMRPRPLPQRLGPGDTIVIVVISRLFYNKGTDLLIAAIPRILAAHPNVRFIIAGSGPKAIDLEQMLERRMLQDKVELLGPVRHEEVRDVMVKGHIYLHPSLTEAFGTVIVEAASCGLYVVCTRVGGIPEVLPAHMTTFAKPEEDDLVVATGKAIAALRSGKVKTERFHDQVKMMYSWTDVAQRTERVYDGITGAITEQEFYGQHANAPWSASRVRGYALIDRLKRYYGCGIWAGKLFCLCVIIDYLIFLFLEIWAPRSRIDIARSWPRKPFINDKNKPVENGTYRRRGTDVMDRRNGSLVMR
>XP_018697695_Fonsecaea_erecta
MPYNIAMVSDFFFPQPGGVESHIYQLSTKLIDRGHKVVVITHAYEGRTGIHYLTNGLKVYHVPFLIIYRETTMPTVFSFFPIFRNIIIREEIQIVHGHGSLSSFCHEAILHARTMGLRTVFTDHSLFGFADAASILTNKLLKFALSDVDHVICVSHTCKENTVLRASLDPLMVSVIPNAVVAENFQPKSYVPKSNTDTGYMRPKPLPQRLGPGDTIVIVVISRLFYNKGTDLLIAAIPRILAAHPNVRFIIAGSGPKAIDLEQMLERRMLQDKVELLGPVRHEEVRDVMVKGHIYLHPSLTEAFGTVIVEAASCGLYVVCTRVGGIPEVLPAHMTTFAKPEEDDLVLATGKAIAALRSGKVKTERFHDQVKMMYSWTDVAQRTERVYDGITGAITEQEFYGQHANGPWSASRVRGYALIDRLKRYYGCGIWAGKLFCLCVIIDYLIFLFLEIWAPRSRIDIARSWPRKPFINDKNKPVENGTYRRRGTDVMDQRNGSLVMR
>XP_022508804_Fonsecaea_monophora
MPYNIAMVSDFFFPQPGGVESHIYQLSSKLIDRGHKVVVITHAYNGRTGIHYLTNGLKVYHVPFLVIYRETTMPTVFSFFPIFRNIVIREEIQIVHGHGSLSSFCHEAILHARTMGLRTVFTDHSLFGFADAASILTNKLLKFALSDVDHVICVSHTCKENTVLRASLDPLMVSVIPNAVVAENFQPKTYVSKSDNNTGYMRPRPLPQRLGPGDTIVIVVISRLFYNKGTDLLIAAIPRILAAHPNVRFIIAGSGPKAIDLEQMLERRMLQDKVELLGPVRHEEVRDVMVKGHIYLHPSLTEAFGTVIVEAASCGLYVVCTRVGGIPEVLPAHMTTFAKPEEDDLVVATGKAIAALRSGKVKTERFHDQVKMMYSWTDVAQRTERVYDGITGAITEQEFYGQHANAPWSASRVRGYALIDRLKRYYGCGIWAGKLFCLCVVIDYLIFLFLEIWAPRSRIDIARSWPRKPFINDKNKPVENGTYRRRGTDVMDRRNGSLVMR
>XP_016628916_Fonsecaea_multimorphosa
MPYNIAMVSDFFFPQPGGVESHIYQLSTKLIDRGHKVVVITHAYGGRTGIHYLTNGLKVYHVPFLVIYRETTMPTVFSFFPIFRNIVIREEIQIVHGHGSLSSFCHEAILHARTMGLRTVFTDHSLFGFADAASILTNKLLKFALSDVDHVICVSHTCKENTVLRASLDPLMVSVIPNAVVAENFQPKSYVPKSNNDTGYMRPMPLPQRLGPGDTIVIVVISRLFYNKGTDLLIAAIPRILAAHPNVRFIIAGSGPKAIDLEQMLERRMLQDKVELLGPVRHEEVRDVMVKGHIYLHPSLTEAFGTVIVEAASCGLYVVCTRVGGIPEVLPAHMTTFAKPEEDDLVLATGKAIAALRSGKVKTERFHDQVKMMYSWTDVAQRTERVYDGITGAITEQEFYGQHANAPWSASRVRGYALIDRLKRYYGCGVWAGKLFCLCVIIDYLIFLFLEIWAPRSRIDIARSWPRKPFINDKNKPVENGTYRRRGTDVMDRRNGSLVMR
>XP_022503957_Fonsecaea_nubica
MPYNIAMVSDFFFPQPGGVESHIYQLSSKLIDRGHKVVVITHAYNGRTGIHYLTNGLKVYHVPFLVIYRETTMPTVFSFFPIFRNIVIREEIQIVHGHGSLSSFCHEAILHARTMGLRTVFTDHSLFGFADAASILTNKLLKFALSDVDHVICVSHTCKENTVLRASLDPLMVSVIPNAVVAENFQPKTYVSKSDNNTGYMRPRPLPQRLGPGDTIVIVVISRLFYNKGTDLLIAAIPRILAAHPNVRFIIAGSGPKAIDLEQMLERRMLQDKVELLGPVRHEEVRDVMVKGHIYLHPSLTEAFGTVIVEAASCGLYVVCTRVGGIPEVLPAHMTTFAKPEEDDLVVATGKAIAALRSGKVKTERFHDQVKMMYSWTDVAQRTERVYDGITGAITEQEFYGQHANAPWSASRVRGYALIDRLKRYYGCGIWAGKLFCLCVVIDYLIFLFLEIWAPRSRIDIARSWPRKPFINDKNKPVENGTYRRRGTDVMDRRNGSLVMR
>XP_013288766_Fonsecaea_pedrosoi
MPYNIAMVSDFFFPQPGGVESHIYQLSSKLIDRGHKVVVITHAYNGRTGIHYLTNGLKVYHVPFLVIYRETTMPTVFSFFPIFRNIVIREEIQIVHGHGSLSSFCHEAILHARTMGLRTVFTDHSLFGFADAASILTNKLLKFALSDVDHVICVSHTCKENTVLRASLDPLMVSVIPNAVVAENFQPKTYVSKSDNNTGYMRPRPLPQRLGPGDTIVIVVISRLFYNKGTDLLIAAIPRILAAHPNVRFIIAGSGPKAIDLEQMLERRMLQDKVELLGPVRHEEVRDVMVKGHIYLHPSLTEAFGTVIVEAASCGLYVVCTRVGGIPEVLPAHMTTFAKPEEDDLVVATGKAIAALRSGKVKTERFHDQVKMMYSWTDVAQRTERVYDGITGAITEQEFYGQHANAPWSASRVRGYALIDRLKRYYGCGIWAGKLFCLCVVIDYLIFLFLEIWAPRSRIDIARSWPRKPFINDKNKPVENGTYRRRGTDVMDRRNGSLVMR
>XP_007754513_Cladophialophora_yegresii
MPYNIAMVSDFFFPQPGGVESHIYQLSTKLIDRGHKVIIITHAYQGRTGVHYLTNGLKVYHVPFLVIYRETTMPTVFSFFPIFRNIVIREEIQIVHGHASLSSFCHEAILHARTMGLRTVFTDHSLFGFADAGSILTNKLLKFALSDVDHAICVSHTCKENTVLRASLDPLMVSVIPNAVVAENFQPKSYIPNSRNEMDYLRPRPLPQRLGPGDTIVIVVISRLFYNKGTDLLIAAIPRILAAHPNVRFIIAGSGPKAIDLEQMLERRMLQDKVELVGPVRHEEVRDVMIRGHIYLHPSLTEAFGTVIVEAASCGLYVVCTRVGGIPEVLPAHMTTFAKPEEDDLVLATGKAIAALRSGKVKTERFHDQVKMMYSWTDVAQRTERVYDGITGAISEQEFYGEHANAPWSASRLRGYALIDRLKRYYGCGIWAGKLFCLCVVIDYLIFLILELWAPRSRIDIARSWPRKPFINDKNKPVENGAYRRRGTDLMDGRNGSLVMR
>XP_016239498_Exophiala_spinifera
MPYNIAMVSDFFFPQPGGVESHIYQLSSKLIDRGHKVVIITHAYKGRTGVHYLTNGLKVYHVPFLIIYRETTMPTVFSFFPIFRDIVIREQIQIVHGHGSLSSLCHEAILHARTMGLRTVFTDHSLFGFADAASILTNKLLKFALSDVDHVICVSHTCKENTVLRASLDPLMVSVIPNAVVAENFQPRNYVPQSDELSYMRPRPVPQRLGPGDTIVIVVISRLFYNKGTDLLIAAIPRILAAHPNVRFIIAGSGPKAIDLEQMLERQMLQDKVELLGPVRHEEVRDVMVRGHIYLHPSLTEAFGTVIVEAASCGLYVVCTRVGGIPEVLPAHMTTFAKPEEDDLVMATGKAIAALRSGKVKTERFHDQVKMMYSWTDVALRTERVYDGITGAISEQEFYGQYASANWSATRGRSYALIDRLKRYYGCGIWAGKLFCLCVIIDYLIFLFLEIWAPRTSIDIARSWPRKPFINDKNKPVENGLLRRRGTDLMDRRNGSLMMG
>XP_016260766_Exophiala_oligosperma
MPYNIAMVSDFFFPQPGGVESHIYQLSTKLIDRGHKVVIITHAYKGRTGIHYLTNGLKVYHVPFFIIYRETTMPTVFSFFPIFRDIVIREQIEIVHGHGSLSSLCHEAILHARTMGLRTVFTDHSLFGFADAASILTNKLLKFALSDVDHVICVSHTCKENTVLRASLDPLMVSVIPNAVVAENFQPRNYVPKSDEVSYMRPRPLPQRLGPGDTIVIVVISRLFYNKGTDLLIAAIPRILAVHPNVRFIIAGSGPKAIDLEQMLERQMLQDKVELLGPVRHEEVRDVMVRGHIYLHPSLTEAFGTVIVEAASCGLYVVCTRVGGIPEVLPAHMTTFAKPEEDDLVMATGKAIAALRSGKVKTERFHDQVKMMYSWTDVALRTERVYDGITGAISEQEFYGQQASANWSATRGRSYALIDRLKRYYGCGIWAGKLFCLCVIIDYLIYFFLEIWAPRASIDIARSWPRKPFINDKNKPVENGLLRRRGTDLMDRRNGSLVMG
>XP_013315704_Exophiala_xenobiotica
MPYNIAMVSDFFFPQPGGVESHIYQLSTKLIDRGHKVVVITHAYKGRTGVHYLTNGLKVYHVPFLVIYRETTMPTVFSFFPVFRNIVIREQIQIVHGHGSLSSLCHEAILHGRTMGLRTVFTDHSLFGFADAASILTNKLLKFALSDVDHVICVSHTCKENTVLRASLDPLMVSVIPNAVVAENFQPRHYVPKTDDVGYMRPRPLPQRLGPGDTIVIVVISRLFYNKGTDLLIAAIPRILAAHPNVRFIIAGSGPKAIDLEQMLERQMLQDKVELLGPVRHEEVRDVMVRGHIYLHPSLTEAFGTVIVEAASCGLYVVCTRVGGIPEVLPAHMTTFAKPEEDDLVMATGKAIAALRSGKVKTERFHDQVKMMYSWTDVAQRTERVYDGITGAIGEQEFYGQYASANWSATRGRSYALIDRLKRYYGCGIWAGKLFCLCVIIDYLIFFFLEIWAPRASIDIARSWPRKPFINDKNKPVENGMLRWRGTDLMDRRNGSLVMR
>XP_007726233_Capronia_coronata
MPYNIAMVSDFFFPQPGGVESHIYQLSSKLIDRGHKVVVITHAYKGRTGVRYLTNGLKVYHVPFLVIYRESTMPTVFSFFPIFRDIVIRERIEIVHGHASLSSFCHEAILHARTMGLRTVFTDHSLFGFADAGSILTNKLLKFSLSDVDHVICVSHTCKENTVLRASLDPLMVSVIPNAVVAENFQPESYVPKTQDMGYMRPKPMPRRLGPGDTIVIVVISRLFYNKGTDLLIAAIPRILAAHPNVRFIIAGSGPKAIDLEQMIERQMLQDKVELLGPVRHEEVRDVMVRGHIYLHPSLTEAFGTVIVEAASCGLYVVCTRVGGIPEVLPAHMTTFAKPEEDDLVLATGKAIAALRSGRVKTERFHDQVKMMYSWTDIAQRTERVYDGITGAISEQEFYGQHPSASWNAARSRSYALIDRLKRYYGCGIWAGKLFCLCVIIDYLIFLFLEVWAPRASIDIARDWPRKPFINDKNKPVENGMLRRRGTDLMDRRNGSLAMM
>XP_007732513_Capronia_epimyces
MPYNIAMVSDFFFPQPGGVESHIYQLSTKLIDRGHKVVVITHAYEGRTGVRYLTNGLKVYHVPFLVIYREATMPTLFSFFPIFRNIVIRERIQIVHGHGSLSSFCHEAILHARTMGLRTVFTDHSLFGFADAGSILTNKLLKFTLSDVDHVICVSHTCKENTVLRASLDPVMVSVIPNAVVAENFQPESYLPQAQDMGYMRPRPMPHRLGPDDTIVIVVISRLFYNKGTDLLIAAIPRILATHPNVRFIIAGSGPKAIDLEQMIERQMLQDKVELLGPVRHEEVRDVMVRGHIYLHPSLTEAFGTVIVEAASCGLYVVCTRVGGIPEVLPAHMTTFAKPEEDDLVLATGKAIAALRSGRVRTERFHDQVKMMYSWTDIAQRTERVYDGITGAISEQEFYGQYPSASWNATRSRSYVLIDRLKRYYGCGIWAGKLFCLCVILDYLIFLFLEVWAPRASIDIARDWPRKPFINDKNKPVENGMLSRRGTDLMDRRNGSLVIR
>XP_009157009_Exophiala_dermatitidis
MPYNIAMVSDFFFPQPGGVESHIYQLSSKLIDRGHKVVVITHAYKGRTGVRYLTNGLKVYHVPFLVIYRETTMPTVFSFFPIFRNIVIRERIQIVHGHASLSSFCHEAILHARTMGLRTVFTDHSLFGFADAGSILTNKLLKFTLSDVDHVICVSHTCKENTVLRASLDPLMVSVIPNAVVAENFQPETYTPKGQEVGYMRPQPMPRRLGPHDTIVIVVISRLFYNKGTDLLIAAIPRILAAHPNVRFIIAGSGPKAIDLEQMIERQMLQDKVELLGPVRHEEVRDVMVRGHIYLHPSLTEAFGTVIVEAASCGLYVVCTRVGGIPEVLPAHMTTFAKPEEDDLVLATGKAIAALRSGRVKTERFHDQVKMMYSWTDIAQRTERVYDGITGAISEEEFYGQHPGASWNSTRSRSYALIDRLKRYYGCGIWAGKLFCLCVIIDYLIFLFLEVWAPRTSIDIARDWPRKPFINDKNKPVENGMQRRRGTDLMDRRNGSLAMR
>XP_013259492_Exophiala_aquamarina
MPYNIAMVSDFFFPQPGGVESHIYQLSTKLIDRGHKVVVITHAYNGRTGVHYLTNGLKVYHVPFLVIYRESTMPTVFSFFPVFRNIIIREQIEIVHGHASLSSFCHEAILHARTMGLRTVFTDHSLFGFADAGSILTNKLLKFTLSDIDHVICVSHTCKENTVLRASLDPLMVSVIPNAVVAENFQPLSHTTKSQDTSYMRPRPLPQRVGPDDTIFIVVISRLFYNKGTDLLIAAIPRIIAAHPNVRFIIAGSGPKAIDLEQMLERRMLQDKVELLGPVRHEEVRDVMVRGHIYLHPSLTEAFGTVIVEAASCGLYVVTTRVGGIPEVLPAHMTTFAKPEEDDLVIATGKAIAALRSGKVKTERFHDQVKMMYSWTDVAQRTERVYDGITGAISEHEFYGQHATASWSAARGRSDVNSYALIDRLKRYYGCGIWAGKLFCLCVIIDYLIFLFLEVWAPRTSIDIARSWPRKPFINDKNKPVENSMFRRRGTDLMDRRNGSLMMR
>XP_016228909_Exophiala_mesophila
MAYNIAMVCDFFFPQPGGVESHIYQLSTKLIDRGHKVVVITHAYKERTGVRYLTNGLKVYHVPFLVIFRESTFPTVFSFFPVFRNIVIRERIEIVHGHASLSSFCHEAILHARTMGLRTVFTDHSLFGFADAGSILTNKLLKFTLSDIDHAICVSHTCKENTVLRASLDPLMVSVIPNAVVAENFQPLSYTPQTYNADYSAGYARPRPLPQRVGPDDTIYIVVISRLFYNKGTDLLIAAIPRILAAHPNVRFIIAGSGPKAIDLEQMLERRMLQDKVELLGPVRHEEVRDVMVRGHIYLHPSLTEAFGTVIVEAASCGLYVVCTRVGGIPEVLPAHMTTFAKPEEDDLVLATGKAIAALRSGRVKTERFHDQVKMMYSWTDVAQRTERVYDGITGAISEQEFYGQVGSASWSAARGRSGVQSHALIDRLKRYYGCGIWAGKLFCLCVIIDFLIFLFLEIWAPRASIDIAKSWPRKPFINDKNKPVENRWTRRRGTDLMDRRNGSLVM
>XP_013274987_Rhinocladiella_mackenziei
MPYNIAMACDFFFPQPGGVESHIYQLSTKLIDRGHKVVVITHAYKGRTGVHYLTNGLKVYHVPFFVIYRETTMPTVFSFFPVFRNIVLREQIQIVHGHASLSSFCHEAILHARTMGLRTVFTDHSLFGFADAVSILTNKLLKFALSDVDHVICVSHTCKENTVLRASLDPLMVSVIPNAVVAENFQPRSYVPKSQDTGYMRPRPIPQRLGPGDTIVIVVISRLFYNKGTDLLIAAIPRILAAHPNVRFIIAGSGPKAIDLEQMLERRMLQDKVELLGPVRHEEVRDVMVRGHIYLHPSLTEAFGTVIVEAASCGLYVVCTRVGGIPEVLPAHMTTFAKPEEDDLVLATGRAIAALRSGKVKTERFHDQVKMMYSWTDVAQRTERVYDGITGAISEQEFYGQHANPSWNASRRRGYALIDRLKRYYGCGIWAGKLFCLCVIIDYLIFLFLEIWAPRASIDMARSWPRKPFINDKNKPVENGMFRRRGTDLMDRRNGSLMMR
>XP_018001085_Phialophora_attinorum
MPYNIAMVCDFFYPQPGGVESHIYQVSSKLIDRGHKVIIITHAYQGRTGIHYLTNGLKVYHVPFLVIFRETTMPTVFSCFPIFRNIFVREQIQIVHGHGSLSSFCHEGILHARTMGLRTVFTDHSLFGFADAGSILTNKLLKFTMSDVDHVICVSHTCKENTVLRASLDPLMVSVIPNAVVAENFQPLHYQPKPEDQAYMRPRHMAKRLGPNDEVVIVVVSRLFYNKGTDLLIAVIPRILAVHSKVRFIIAGSGPKAIDLEQMLERRVLQDKVELLGPVTHEGVRDVMVRGHIYLNPSLTEAFGTVVVEAASCGLYVVCTRVGGIPEVLPAHMTAFAKPEEDDLVAAMSKAIMDLRAGKVRTERFHDQVKLMYSWADVAQRTERVYDGITGAISEEEFYGQHVRATWSGVRGRTGVHSYALIDRLKRYYGCGIWAGKLFCLCAIIDYLIFLFLEILYPRSNIDIAKSWPRKPFINDKNKPVENGLRRRGTDLMDRRNGSLVMR
>NP_595519_Schizosaccharomyces_pombe
MVSDFFFPQPGGIESHIFQLSQRLIDLGHKVIVITHAYKDRVGVRYLTNGLTVYYVPLHTVYRETTFPSFFSFFPIFRNIVIRENIEIVHGHGSLSFLCHDAILHARTMGLKTCFTDHSLFGFADAGSIVTNKLLKFTMSDVNHVICVSHTCRENTVLRAVLNPKRVSVIPNALVAENFQPDPSKASKDFLTIVVISRLYYNKGIDLLIAVIPRICAQHPKVRFVIAGDGPKSIDLEQMREKYMLQDRVEMLGSVRHDQVRDVMVRGHIYLHPSLTEAFGTVLVEAASCGLYVISTKVGGVPEVLPSHMTRFARPEEDDLADTLSSVITDYLDHKIKTETFHEEVKQMYSWIDVAERTEKVYDSICSENNLRLIDRLKLYYGCGQWAGKLFCLLIAIDYLVMVLLEWIWPASDIDPAVDRVSSTFKISKQNFDESLVLTDPKKKTKIKTACLKDAQ
```
