## Supplementary material for "Coding Sequence Insertions in Fungal Genomes are Intrinsically Disordered and can Impart Functionally-Important Properties on the Host Protein": fasta protein sequences: XP_717352.1_blasthits_fa.txt

```
>XP_717352_Candida_albicans
MLTTILIILIILYFARNIYNEFINNPSSPLDVSTEKESTIVEGKFTPISLTKYNGKDSPKIFIAVKNRVFDVTQGGAFYGPGGPYENFAGRDASRGLAKNSFDPDVLTDINEPIDTLTDLTAVEKESLDGWEEHFENRYKVVGTLHENGTVEEKS
>XP_002421969_Candida_dubliniensis
MLTTILIILVILYFARNIYNEFINNPSNPLDASTEKESTVVEGKFTPKSLTKYNGKDSPKIFIAVKNRVFDVTQGGAFYGPGGPYENFAGRDASRGLAKNSFDPDVLTDINEPIDKLTDLTAVEKESLDGWEEHFENRYKVVGTFHENGTVEEKS
>XP_002545589_Candida_tropicalis
MLTTIIIILVIVLLAKNIFSEFISNDNNPLDSSTDQVSTVVEGKFTPKSLAKYNGRDSPKIFIAVKNRVFDVTQGGAFYGPGGPYENFAGRDASRGLAKNSFDPEVLTDIDKPIDDLKDLSKLEIESLDGWEEHFENRYKIVGTLHENGSIKEDDESTSQD
>XP_003869217_Candida_orthopsilosis
MITTIIVVLVIIYFARSIYRDFIVNDNNPLASQAQEASIVEGKFTPKSLVKYNGKDHPKIFIAVKNRVFDVSQGAAFYGPGGPYENFAGRDASRGLALNSFDPAVLTPLDQPIDDLKNLSKLEQESLDQWDEHFENRYKVVGSLHENGTVPEEVEGL
>XP_001525428_Lodderomyces_elongisporus
MITTIIVVLVILFFVRKIFTEFLSESANPLSASDHLNQKTIVQGKFTPKTLQRFNGKDSNKIFIAVKNRVFDVTQGAAFYGPGGPYENFAGRDASRGLALNSFDPAVLTPVDQPIDDLKDLGKLELESLESWDEHFENRYKVVGTLHENGTVTGEDNLPE
>XP_007373848_Spathaspora_passalidarum
MITTVLILLIILYLARSFYKDHVENPIDATPEESTVVEGNFTPKTLAKYNGKDDPKVFLAVKRVVYDVTMGKSFYGPGGPYENFAGRDASRGLAKNSFDLEMLTPLDQPIDKLGDLNKEELESLANWEDLFENKYKVVGKLYENDEVVNGDVVKKE
>XP_043049402_Scheffersomyces_spartinae
MISLNTALIILVFLFFIKSMVGVATTENPLEQAESDPLVIEGKFTPKTLARYNGIDNPRIFIAVKKRVFDVTQGATFYGPGGPYENFAGRDASRGLALNSFELSCLTSIDEPIDTLTGLTKEELESLDSWEQHFDNKYKVVGTLHENNADSSEVVPPPQPQSKKDA
>XP_001386510_Scheffersomyces_stipitis
AKEAEDETVIEGKFTPQTLVKYNGVDSPKVFIAVKGRVFDVSQGASFYGPGGPYANFAGRDASRGLAFNSFEKICLTPIDQPIDKLEDLTEGEKESLNNWEEHFENKYPIVGTLHENN
>XP_020065084_Suhomyces_tanzawaensis
MITTILLVLVIVYLFRNTLSDVSVFNPFAEPEVREEPIVEGKFTPETLQKYNGTDDPKIFIAVKGKVYNVSQGASFYGPGGPYENFAGRDASRGLAKNSFEAELLTPINKPIDTLKDLTDAEIESLDGWEEHFENKYPIVGSLHENGETGETGQ
>XP_020078771_Hyphopichia_burtonii
MISTILIILAVVYFLKNLLVDVKVSNPLENSGEGDPTIVSGKFTPKLLVKYNGSDDPKIFMAVKGNVYDVTNGAAFYGPGGPYENFAGRDASRGLALNSFDPSVLTPLDQPLDTLNNLSATEKESLESWEEHFENKYRLVGTLHNETELEATSEPTKEKSS
>XP_015469425_Debaryomyces_fabryi
MITTIIVILFVAYLLRNVFSGIEISNPDKGETAETIVEGKFTPKSLAKYNGSDDAKIFIAVRKRVFNVTMGAAFYGPGGPYENFAGRDASRGLSKNSFELDCLTPVDQPIDPLDDLTPEEIESLDSWEEHFENKYPVVGSLHENDTV
>XP_461007_Debaryomyces_hansenii
MIATILVVLFVAYLLRNVFSGIEISNPNKGETAETIVEGKFTPVSLAKYNGSDDPKIFIAVRNRVFNVTMGAAFYGPGGPYENFAGRDASRGLSKNSFELECLTPVDQPIDPLDNLTSDEIESLDSWEEHFENKYPVVGTLHENDTV
>XP_006686499_Yamadazyma_tenuis
MITTVIIVLVILYFLKDLFSDIRSVNPLDAAKQESPVVEGKFTPKTLCKYNGSDDPKIFMAVKGRVFDVSQGATFYGPGGPYENFAGRDASRGLAKNSFELELLTPLDQPLDTLEDLTPEERESLDSWEEHFENKYKIIGTLHGENEK
>XP_001484439_Meyerozyma_guilliermondii
MITTILIVGLILLILRTVINDFRSSNPLEEQEKDETVLAGKFTPQTLAKYNGSDNPRIFIAVKGRVFDVTQGKTFYGPGGPYANFAGRDASRGLALNSFEESCLTPLDEPIDDLKGLTKEELESLENWEDHFENKYKVVGTLGNE
>XP_018714926_Metschnikowia_bicuspidata
MLFTILIVLIIAYLSRSIILDLTSNPLAETAQPQEPPVQTKFVPSTLSKYDGKNDTKVFIAIKGVVFDVTAGKGFYGPGGPYENFAGRDASRGLALNSFDPSVLTALNEPLDTLADLSLEEKESLENWKLHFEKKYIIVGSLHNPGEIDL
>XP_002616466_Clavispora_lusitaniae
MGTIIRQLLSPLFFTYIRRESERLIYGPESMITTIIALFIIAYFVRSILSDMRTNPLSSTQNEPPVQTKFTPKTLCKFNGSTDPKVFIGIQGTVYDVSTGKAFYGPGGPYENFAGRDASRGLALNSFDPSVLTPIDKPIDTLEDLTQEEKESLENWKNHFENKYKVVGTLHNPEDLEKA
>XP_025341002_Candida_haemuloni
MIAFIIIVLLIAYFAKSIISDFMSTPAQVNAEPPTQTAYTPKTLAKFNGKDDPNVYLAVRGKVFDVTNGKAFYGPGGPYENFAGRDASRGLAYNSFDPSVLTPIDQPLDTLQDLSAEEKESLDNWESHFEGKYKLVGTLDNETK
>XP_024716077_Candida_pseudohaemulonis
MSAPAQINAEPPTQTAFTPSTLAKFNGKDDPKVYLAVRGKVFDVTSGKGFYGPGGPYENFAGRDASRGLAYNSFDPSVLTPLDQPLDLLQDLSADEKESLDNWETHFEGKYTLVGTLSNEKN
>XP_025338341_Candida_duobushaemulonis
MSAPAQINAEPPTQTAFTPSTLAKFNGKDDPKVYLAVRGKVFDVTSGKGFYGPGGPYENFAGRDASRGLAYNSFDPSVLTPLDQPLDLLQDLSADEKESLDNWESHFEGKYTLVGTLSNEKN
>XP_028889772_Candida_auris
MIAFIIIVCLIAYFAKSIISDFMSAPAQVNAEPPVQTAFTPKTLAKYNGKDDEKVYIAVKGRVFDVTAGKAFYGPGGPYENFAGRDASRGLAYNSFDPSVLTPLDKPIDTLSDLSAEEKESLENWESHFEGKYTIVGSLSNEKE
>NP_015155_Saccharomyces_cerevisiae
MSFIKNLLFGGVKTSEDPTGLTGNGASNTNDSNKGSEPVVAGNFFPRTLSKFNGHDDEKIFIAIRGKVYDCTRGRQFYGPSGPYTNFAGHDASRGLALNSFDLDVIKDWDQPIDPLDDLTKEQIDALDEWQEHFENKYPCIGTLIPEPGVNV
>XP_018218867_Saccharomyces_eubayanus
MSFIKNLLFGGVKTSEDPTGLTGSAGSNTNDSSKPSEPVVAGNFFPRTLSKFNGHDDEKIFIAIRGKVYDCTRGRQFYGPSGPYTNFAGHDASRGLALNSFDLDIINDWDQPIDPLTDLTTEQIDALDEWQEHFENKYPCIGTLIPEPGVNV
>XP_033769601_Saccharomyces_paradoxus
MSFIKNLLFGGVKTSEDPTGLTGNGSSNTDNSSKANEPVVAGNFFPRTLSKFNGHDDEKIFIAIRGKVYDCTRGRQFYGPSGPYTNFAGHDASRGLALNSFDLDVIKDWDQPIDPLHDLTKEQIDALDEWQEHFENKYPCIGTLIPEPGVNV
>XP_003675476_Naumovozyma_castellii
MSFFSNMFLGGVRTENDPTGMSGSNGNNNDNQNNSNNNDDEPVVAGKFYPRTLYKFNGHDDEKIFISILGRVYDCTQGRQFYGPSGPYANFAGRDASRGLATNSFEQDCLRDWDQPMDQLQDLNPDQVEQLNDWVSFFQNKYPCIGELVPEPGVNI
>XP_003672554_Naumovozyma_dairenensis
MSFVKNMFFGGVSTSEDPTGLSNNNNDNSSPNGNDSNQGGGMNSNEEPIVAGKFFPRTLYKFNGHDDEKIFISILGKVYDCTQGRQFYGPSGPYANFAGHDASRGLAMNSFEMGCVRDWDQPMDDLSDLTQDQRDQLNDWYEFFQNKYPCIGVLVPEPGVNI
>XP_003955741_Kazachstania_africana
MSFIRNMLFGGVRTSEDPTGINGAAFASNNVGEPIVEGRFYPRTLYTYNGHDDEKIFIAIKGNVYDCTTGRQFYGPSGPYANFAGRDASRGLAMNSFDIEVIRNWDQPIDDLSNLTAADWDALNEWEQHFQGKYPCIGTLEPEPGIND
>XP_022466514_Kazachstania_naganishii
MSFVKNFLFGGGRESEDPTGLSGADFTSNAPDPLVEGIFYPRTLYKFNGHDDERIFIAIKGRVYDCTAGRSFYGPSGPYNNFAGKDASRGLAKNSFDFEMVREWNEPMDDLIDLTEKEQTALQNWLEYFERKYPCIGTLEPEPGINE
>XP_446124_Candida_glabrata
MSFLKNLLFGGVKTSEDPTGITDSGSGNAKASQDVNEPIVEGRFTPRTLSKFNGHDDEKIFIAIRGKVYDCTAGRQFYGPSGPYSNFAGHDASRGLALNSFEMEVVPDWDKPMDDLKDLTPQQIDSLNEWEQHFANKYPVVGTLEAEPGVNV
>XP_004178728_Tetrapisispora_blattae
MSFFNMFLGGGVKTSDDPTGFAGGDGGDTFNQNGQEPIVHAEFYPRTLLQFNGINDPRIFLGICGKVYDCTSGAQFYGPGGPYENFAGHDASRGLALNSFDPSVIREWDQPMDELKDLDESQVEALQSWVDFFDNKYPIVGTLVPEPGINTVD
>XP_003685215_Tetrapisispora_phaffii
MSFLTNLLFGGVKTSQDPTGLSGTTDPNILNSNSQSEPIVEGIFYPRTLSKYNGHDDEKIFIAIKGVVYDCTQGRQFYGPSGPYSNFAGHDASRGLALNSFDTDVVRDWDQAIDDLENLSEAEKNALDEWEQHFINKYPKIGTLVPEAGVNDK
>XP_001644393_Vanderwaltozyma_polyspora
MSFLTNLLFGGVKSSADPTGLSTESGSGIMESNNVEEPIVAGQFYPRTLYKFNGHDDEKIFIAVKGKVYDCSSGRQFYGPSGPYSNFAGHDASRGLALNSFEMDCVKDWDMPIDDLSGLTAEEISALNDWEEHFQGKYPCIGTLVPEPGVNI
>XP_003679189_Torulaspora_delbrueckii
MSFIKNLLFGGYKTSEDPTGLSTDANANTDSTNKVAEPVVEGKFYPRTLYKFNGHDDEKIFLAVKGKVYDCTNGRQFYGPSGPYSNFAGHDASRGLALNSFDLDTVRDWDRPIDDLRDLKPDQLEILDGWAEHFAKKYPCIGTLLPEPGVNDKVQDSE
>XP_037142421_Zygotorulaspora_mrakii
MSFIKNLLFGSYKTSEDPTGISGNNKDNADATDSGDAPIVEGIFYPRTLSKFNGHDNEKIFIAVRGKVYDCTQGRQFYGPSGPYSNFAGNDASRGLALNSFESETVREWDKSIDTLDDLKPEQKESLDSWESHFANKYPCVGTLVPEPGVNI
>XP_002496913_Zygosaccharomyces_rouxii
MSFLMKLVFGGYNTSEDPTGVTEAPSADQGSKNNDGPVVEGKFYPRTLYKYNGHDHESILIAVKGKVFDCSQSRQFYGPSGPYTSFAGHDASRGLALNSFDMETVRGWDQPIDTLEDLTPQEQESLDSWYEFFESKYPCLGTLEPEPGVNV
>XP_003644921_Eremothecium_cymbalariae
MSFVKNMILGDVKTSEDPTGLTNEEAQNRSTSSGDVSEPAVERKFFPRTLSKFNGHDDEKIYISIKGKVYDCTAGRQFYGPSGPYANFAGHDASRGLATNSFEFEAIRHWDQPIDDLSDLSEQQHEALDGWVAHFEKKYACIGDLVPEPGVNI
>NP_982436_Eremothecium_gossypii
MSFVKNMLFGGVATSEDPTGLTQDANGEVSKGQSSVEEPIVEGKFFPRTLYKFNGHDDEKIFIAVRGKVYDCTTGRQFYGPSGPYSNFAGHDASRGLATNSFELDAVKHWDQPVDDLSDLSEQQLEALDGWAAHFEKKYPCIGVLVPEPGVNY
>XP_452633_Kluyveromyces_lactis
MSFIKNFLTGAVKTTADPTGLTQSGSGNEGASSKSNDPIVEGKFYPRTLSKFNGHDDEKIFIAVLGKVYDCSQGRQFYGPSGPYSNFAGHDASRGLATNSFDLDTVRHWDQPIDTLQDLNEQERGALEGWAAHFQKKYPCIGSLEAEPGVNN
>XP_022675590_Kluyveromyces_marxianus
MSFIKNFLTGGVKTSEDPTGLTQGSNGNNGDNNQDNKPIVEGKFYPRTLYKFNGHDDEKIFIAVKGKVYDCTQGRQFYGPSGPYSNFAGHDASRGLATNSFDLDTLKHWDEPMDTLQDLSEQEQAALDGWVSHFEKKYPCIGTLVPEPGVNN
>XP_022626404_Lachancea_lanzarotensis
MSFVKNLLFGGVKTSEDPTGVTGDSDSPKDGKNTSEPIVEGTFYPRTLYKFNGHDHEKIFLAIKGKVFDCTQGRQFYGPSGPYSNFAGHDASRGLATNSFDLDTLRHWDQPMDDLSDLGKEDMEALDGWLEHFEKKYPCIGKLVPEAGVNN
>XP_002553225_Lachancea_thermotolerans
MSFVKNFLFGGVKTSEDPTGLTGEVADNQTAKTEEPIVEGKFFPRTLYKYNGHDDEKIFIAIKGKVFDCSQGRQFYGPSGPYSNFAGHDASRGLATNSFELDTLRHWDQPMDDLSDLTGQDMESLNGWLEHFQNKYPCIGELVPEPGVNI
>XP_020061577_Aspergillus_aculeatus
MSSPDGATTSPPAEVMTIASPINLILLTLFIILVYIQLRPKAPVALPKAPPPVVFRTFTPTTLLPFNGTADQPVYLAVRGRVFDVTPGRNFYGPGGPYENFAGRDASRGLACQSFDEEMLTKDLKGPLDTLEDLNPDQLENLQSWEERFSEKYLVVGKLVAEGEEDA
>XP_001271054_Aspergillus_clavatus
MSIATPINLILLSLFGVLVYMQFRPKAPTTLPQAPPPVVFRTFTPTTLLPFNGVGDQPVYLAVRGRVFDVTPGKNFYGPGGPYENFAGRDASRGLAHQSFDVEMLTQDLKGPLDDLKDLTADQLENLQGWEERFSEKYLVVGKLVAEGDPEAPKS
>XP_001263409_Aspergillus_fischeri
MSIATPINLILLSLFAILVYMQLRPKAPVALPQAPPPVVFRTFTPTTLLEYNGEGDKPVYLAVRGRVFDVTPGKNFYGPGGPYENFAGRDASRGLAHQSFDVEMLTKDLKGPLDDLEDLNEEQLENLQSWEERFLEKYLVVGKLVAEGDPEAPKS
>XP_041143024_Aspergillus_flavus
MSTNPCPIREDFRANHGWIDGLNSQAAAETAAQTSSKGFTCALSSVISNFTSVSFILHVNCSVQPKPTIFLTNNYNYVLSTRRGSPAARRSVSIPTNANTGFGPPHDRKLTQILFSMSIASPINLLLLSLFAVLVYMQFRPKAPVTLPKGPAPIVFRTFTPTTLLEFNGVDGKPVYLAVRGRVFDVSPGRNFYGPGGPYENFAGRDASRGLACQSFDEEMLTKDLKAPLDDLKDLDAEALENLQSWEERFLEKYLVVGKLVAEGDPEAPKA
>XP_754570_Aspergillus_fumigatus
MSIATPINLILLSLFAILVYMQLRPKAPVALPQAPPPVVFRTFTPTTLLEYNGEGDKPVYLAVRGRVFDVTPGKNFYGPGGPYENFAGRDASRGLAHQSFDVEMLTKDLKGPLDDLKDLNEEQLENLQSWEERFLEKYLVVGKLVAEGDPEAPKS
>XP_662543_Aspergillus_nidulans
MSAEGTAPQAEVASIATPINLILFSAFAFLVYTQFRPKPPAVLPKAPAPVVFRTFTPKTLLPFNGENDKPVYLAVRGRVFDVTPGRNFYGPGGPYENFAGRDASRGLAFQSFDKEMLTEDLSGPLDDLKDLNADQLENLQSWEERFLEKYLVVGKLVAEGDPEAPKS
>XP_001397754_Aspergillus_niger
MSTPDEAVPPPAEVMTIATPINLILLSLFVILVYLQLRPKAPVSLPKGPPPVVFRTFTPTTLLPFNGENDAPVYLAVRGRVFDVTPGKNFYGPGGPYENFAGRDASRGLACQSFDEEMLTKDLKGPLDDLKDLDNEQLENLQSWEERFSEKYLVVGKLVAEGDPEAENA
>XP_015405903_Aspergillus_nomiae
MSSPQDGAVPPPAEVMSIASPINLLLLSLFAVLVYMQFRPKAPVALPKGPAPIVFRTFTPATLLEFNGVDGKPVYLAVRGRVFDVSPGRNFYGPGGPYENFAGRDASRGLACQSFDEEMLTKDLKAPLDDLKGLDADAMENLQSWEERFLEKYLVVGKLVAEGDPEAPKA
>XP_023090022_Aspergillus_oryzae 
MSSPQTHQPIVHTNTNSRRRGSPAARRSVSIPTNANTGFGPPHDRKLTQILFSMSIASPINLLLLSLFAVLVYMQFRPKAPVTLPKGPAPIVFRTFTPTTLLEFNGVDGKPVYLAVRGRVFDVSPGRNFYGPGGPYENFAGRDASRGLACQSFDEEMLTKDLKAPLDDLKDLDAEALENLQSWEERFLEKYLVVGKLVAEGDPEAPKA
>XP_040638251_Aspergillus_ruber
MSAAEEPVPSPTEAIPFFTPVNFILLSVFVVFLYVQLRPKAPVTLPQGPPPVVFRTFIPSTLIEFNGEGENPCYLAVRGRVFDVTPGKSFYGPGGPYENFAGRDASRGLAFQSFDRDMLTEDLKGPLDDLKDLNEDQLENLQNWEERFLEKYLVVGKLVAEGDPEAPKS
>XP_040704903_Aspergillus_sydowii
MSAADGTAPQAEVLSIASPINLLLVSVFTFLVYLQFRPKQPAVLPKAPPPVVFRTFIPKTLLEFNGENDKPVYLAVRGRVFDVSPGRNFYGPGGPYENFAGRDASRGLAFQSFDREMLTEDLSAPLDDLKDLEADQLENLQSWEERFSEKYLVVGKLVAEGDPEAPKS
>XP_001213759_Aspergillus_terreus
MSIASPINLILLSLFAVVVYLQFRPKAPVTLPKGPPPVVFRTFTPTTLLEFNGEGDKPVYLAVRGRVFDVSPGRNFYGPGGPYENFAGRDASRGLAFQSFDKEMLTEDLKGPLDDLKDLEPEQLENLQSWEERFLEKYLVVGKLVAEGDPEAPKS
>XP_022488485_Penicillium_arizonense
MADNSVPQAEVMSIASPINLILLSLFVVLVYWHFRPKAPVALPRGPPPVVFKTYTPKTLIKYNGLNDQPVYLAVRGRVFDVSPGRNFYGPGGPYENFAGRDASRGLAHQSFDEEMLTKDLSAPLDKLEDLDEDQLENLQSWEERFLEKYLVVGKLVAEGDPEAPSS
>XP_014536353_Penicillium_digitatum
MSIASPINLILVSLFGVLVYWHFRPKAPITLPRAPPPTVFKTYTPKTLLQFNGEEGRSVYLSVRGRVFDVTPGRNFYGPGGPYENFAGRDASRGLAFQSFDEEMLTKDLSAPLDDLKDLDAEQLENLQSWEDRFLEKYLVVGKLVAEGNPEAPK
>XP_016593483_Penicillium_expansum
MDNSAPQAEVMSIASPINLILVSLFGVLVYWHFRPKAPITLPRAPPPTVFKTYIPKTLIEFNGEEGRPVYLSVRGRVFDVSPGRNFYGPGGPYENFAGRDASRGLACQSFDEEMLTKDLSAPLDDLKDLDAEQLENLQSWEDRFSEKYLVVGKLVAEGDAEAPKS
>XP_040647497_Penicillium_griseofulvum
MVSLFGVLVYWHFRPKAPIVLPRGPPPTVYKTYTPKTLIEFNGEEGRPVYLSVRGRVFDVSPGRNFYGPGGPYENFAGRDASRGLACQSFDEEMLTKDLSAPLDDLKDLDAEQLENLQSWEDRFLEKYLVVGKFVAEGDPEAPKS
>XP_038932320_Penicillium_roqueforti
MSIATPINLVLVSLFGVLVYWHFRPRAPITLPRAPPPTVFKTYIPKTLIEFNGEEGRPVYLSVRGRVFDVTPGRNFYGPGGPYENFAGRDASRGLAFQSFDEEMLTTDLSAPLDDLKDLDADQLENLQSWEDRFMEKYLVVGKLVAEGDPEAPKS
>XP_002559461_Penicillium_rubens
MSIASPINLILVSLFAVLVYWHFRPKAPITLPRAPPPTVFKTYTPKTLIEFNGEEGRPVYLSVRGRVFDVSPGRNFYGPGGPYENFAGRDASRGLAFQSFDEEMLTKDLSAPLDDLKDLDAEQLENLQSWEDRFLEKYLVVGKLVAEGDPEAPKS
>XP_040811253_Penicillium_solitum
MSIASPINLILVSLFGVLVYWHFRPKAPITLPRAPPPTVFKTYTPKTLIEFNGEEGRPVYLSVRGRVFDVTAGRNFYGPGGPYENFAGRDASRGLAFQSFDEEMLTKDLSAPLDDLKDLDAEQLENLQSWEDRFLEKYLVVGKLVAEGDPEAPES
>XP_022586021_Penicilliopsis_zonata
MDSADGAVSPPAEVMSIASPINLILLSLFVVVVYLQFRPKAPVTLPSGPPPVVFRTFTPSTLLPFDGNDERPVYIAVRGRVFDVTPGRNFYGPGGPYANFAGRDASRGLACQSFDEEMLTKDLKGPLDELKDLDEEQLENLASWEARFTEKYLVVGKLVAEGDLEASKAS
>XP_016620628_Cladophialophora_bantiana
MATPLLTPLNLTLLVLILTLAYLRLRPQSPPSLPPGPQPIVFKTFTPRTLLKYNGTDNSPVYLAVRGKVYDVSSGRNFYGPGGPYENFAGRDATRGLACQSFDEEMLTKDLDGPLDPCDDLTSEQVDNLNGWIERFDEKYLVVGKLLPFRKTDFH
>XP_008724881_Cladophialophora_carrionii
MSGIPPAPSLPAGPPPIVFKTFTPRTLLKYNGTENAPVYLAVRGKVYDVSSGRNFYGPGGPYENFAGRDATRGLACQSFDEEMLTKDLDGPLDPCEDLTSEQVENLNGWIERFDEKYLVVGKLVAFHKTDFH
>XP_016244050_Cladophialophora_immunda
MSQIPPEVEAHHKIMRETFFAVATPLLTPLNLTLLVLILTLAYLRLRPQSAPSLPPGPQPIVFKTFTPRTLLKNNGTDNSPVYLAVRGKVYDVSSGRNFYGPGGPYENFAGRDATRGLACQSFDEEMLTKDLDGPLDPCDDLTPEQVDNLNGWIERFDEKYLVVGKLLPFRKTDFH
>XP_007747933_Cladophialophora_psammophila
MSTPLLTPLNLTLLVLILTLAYLRLRPQSPPSLPHGPQPIVFKTFTPRTLLKYNGTDNSPVYLAVRGKVYDVSSGRNFYGPGGPYENFAGRDATRGLACQSFDEEMLTKDLDGPLDPCDDLTSEQVDNLNGWIERFDEKYLVVGKLLPFRKTDFH
>XP_018692733_Fonsecaea_erecta
MSQIPPEVEAHHKIMRETFFAVTTPLLTPLNLSLVVLILTLAYLRLRPQAAPSLPPGPQPIVFKTFTPRTLLKYNGTDNSPVYLAVRGKVYDVSSGRNFYGPGGPYENFAGRDATRGLACQSFDEEMLTKDLDGPLDPCDDLSPEQVDNLNGWIERFDEKYLVVGKLVAFRKTDFH
>XP_022506148_Fonsecaea_monophora
MDEEEGYLLSPAPTRGRSRLPYNYPTSESSSTTRCSLVDGEDSLRHSFSAGQQPQTSKSYYSLSSIDDETLSSHSTKATTIKPEPRVRTWNPATWLRRVNPSKLAGWRFGALLGFVLCAVVLVCNLVLLAVGWSRASRTRGMGIVSSGSATKVAWLGTFSHILINVFSTALLSASNYCMQVITAPTREQVDAAHRDGGFVDIGVLSLHNLRYVGVWRQILFWTLAISSLPLHLFYNSAVSDVLGGRAFTVTTVANTSLPPFLANHDHSAYQSISNEQWTAAYSRNPVTRWGNLYLFVDAYSFGINYDVETARTWLEKASLMPPGYFGLSSQLIVPLTHYARENTSMFPHVSLPGPYSPNFQNSPGFTRSATYTLADTGWLYYDNVTLHVQTAMAEHVSDSSKVEISLIFIGIVVFCNVAKVCAMGVLVKQWRAQPLVTVGDGIASFLDRPDSTTIGCCVATKKEILQRIRSKSTKAADPDGVELVWSSTKFQLRKSMSRRRASVFLGILLTLWWTTFACLIAAFLRKQSGGLWHWGTASELTLEATSSSFDLKSIMINTWLANSPQVLLSASYFYTNSLLTTMYSAHEWNEYGAHRKSLRVSTPEGRQRSQHFLQLPYRIAVPLTVYSGVLHWLLSQSLFLRRIEFRDEAGAIMVDSSLCTCGYSPLSLLIFAIVLFTGSIVVYVTCFLTFKQRLPFGANCSLIISAACHPPPDDVDAHLKAVQWGVVQNRFSSGQQAIRHCTFTSEEVTPPEDGKIFATTTPLLTPLNVTLVILILTLLYLRLRPQSTPSLPPGPQPIVFQTFTPRTLLKNNGTANNPVYLAVRGKVYDVSSGRNFYGPGGPYENFAGRDATRGLACQSFDEDMLTKDLDGPLDPCDDLTPEQLDNLNGWIERFDEKLKSSKRTVS
>XP_016633988_Fonsecaea_multimorphosa
MRETLYVVPDLGAQDWLSISSGSSLKHRAHIYSFAITTPLLTPLNLTLVVLILTLAYLRLRPSSPASLPPGPQPIVFKTFTPRTLLKYNGESGSPVYLAVRGKVYDVSSGRNFYGPGGPYENFAGRDATRGLACQSFDEEMLTKDLDGPLDSCDDLTPEQVENLNGWIERFDEKYLVVGKLMPFRKTEFH
>XP_022501330_Fonsecaea_nubica
MDEEEGYLLSPAPTCGRSRLPYNYPTSESSSTTRRSLVDGEDPLRHSFSAGQQPQTSKSSYSLSSIDVDETLSSHSTKATTVKPGPRVRTWNPATWFRRVDPSKLAGWRFGALLGFVLCAVILVCNLVLLAVGWSRASRTRGMGIVSSGSATKVAWLGTFSHILINVFSTALLSASNYCMQVITAPTREQADAAHHDGGFVDIGVLTRSLSIYCGPTFVPIYLGVPHELTSSSYNSAVSDVLGGRAFTVTTVANTSLPTFLANHDHSAYQSISNEQWAVAYSTNPVTQWGNLYLFVDAYSFGINYDLETATTWLEKASVKPPSHFGPSSQLIVPLTHYARENASMFPHVSLPEPYSPNFQNLSGFTRSATYTLADTGWLYYDDVTLHVQTAIAEHVFDSSKVEISLIFIGIVVFCNVAKVCAMGILVKRWRAQPLVTVGDGIASFLDRPDSTTIGCCVATKKEILQRMRSKSMKAADPGGVELVWSSTKFQLRKSMSRRCASVFLGILLTLWWTTFACLIAAFLRKQSGGLWHWGTASELTLDATSSSFDLKSIMINTWLANSPQVLLSASYFYTNSLLTTMYSAHEWNEYGAHRKSLRVSTPEGRQRSQHFLQLPYRIAVPLTVYSGVLHWLLSQSLFLRRIEFRDEAGAIMVDSSLCTCGYSPLSLLIFAIVLFTGSIVVYVTCFLTFKQRLPFGANCSLIISAACHPPPDDVDAHLKAVQWGVVQNRFSSGERAIRHCTFTSEEVTPPEDGKIFATTTPLLTPLNVTLVILILTLLYLRLRPQSTPSLPPGPQPIVFQTFTPRTLLKNNGTANNPVYLAVRGKVYDVSSGRNFYGPGGPYENFAGRDATRGLACQSFDEDMLTKDLDGPLDPCDDLTPEQLDNLNGWIERFDEKLKSSKRTVS
>XP_013287984_Fonsecaea_pedrosoi
MYAFKLTLRRSFATTTPLLTPLNVTLVILILTLLYLRLRPQSTPSLPPGPQPIVFQTFTPRTLLKNNGTANNPVYLAVRGKVYDVSSGRNFYGPGGPYENFAGRDATRGLACQSFDEDMLTKDLDGPLDPCDDLTPEQLDNLNGWIERFDEKYLVVGKLVPFKKTDFH
>XP_007759948_Cladophialophora_yegresii
MTTPLATPLNLTLLILILTLIYLRLRPSSPPSLPAGPPPIVFQTFTPRTLLKYNGTEGAPVYLAVRGKVYDVSSGRNFYGPGGPYENFAGRDATRGLACQSFDEEMLTKDLDGPLDTCEDLTGEQVENLNGWIERFDEKYLVVGKLVAFRKTDFH
>XP_016230763_Exophiala_spinifera
MSGIPPEIEEHNRLMRESFTALATPLNLTLLLILVSLGYWRLRPSAPPTLPKGPSPIVFQTFTPRTLLKYNGTDGMPVYLAVRGKVYDVTSGRNFYGPGGPYENFAGRDATRGLACQSFDEEMLTKDLDGPLDPCDDLTADQLENLNGWIERFDEKYLVVGKLSPFKKTEFH
>XP_016266752_Exophiala_oligosperma
MSGIPPEIEAHNQLVRESITALATPLNLTLLLVLLSLAYWRLRPSSPPTLPKGPSPVVFQTYTPRTLLKYNGTKDMPVYLAVRGKVYDVTAGRNFYGPGGPYENFAGRDATRGLACQSFDEEMLTKDLDGPLDPCEDLTAEQRENLQGWIERFDEKYLVVGKLLPFKKTDFH
>XP_013313623_Exophiala_xenobiotica
MTDLPPEIQAHNQEMRESFYALATPLNLTLLLAFLALLYFRLRPSTPPSLPKGPAPIVFQTYTPRTLLKNNGKDSAPVYLAVRGKVYDVTSGRNFYGPGGPYENFAGRDATRGLACQSFDEDMLTKDLDGPLDPCDDLPPEQLENLKGWIERFDEKYLVVGKLVPFKKTDFH
>XP_007723828_Capronia_coronata
MALKNSYAIATPLNISIFLILLTIVYLRLRPSEPPKLPQGPKPIVFQTFTPRTLLKYNGQDNSPVYLAVRGKVYDVSSGRNFYGPGGPYENFAGRDATRGLACQSFDEDMLTKDLDGPLDDCADLSPDQLENLNGWIERFDEKYLIVGKLVPFKKTDFH
>XP_007735087_Capronia_epimyces
MQQNNSYAVATPLNVSIFLILSSILYLRLRPSEPPKLPQGPKPIVFQTFTPRTLLKYNGQDNNPVYLAVRGKVYDVTSGRNFYGPGGPYENFAGRDATRGLACQSFDEEMLTKDLDGPLDDCADLAHDQIDNLNGWIERFDEKYLVVGKLEPFRKTEFH
>XP_009154009_Exophiala_dermatitidis
MSGIIPPELEAYNEKMRESFYALATPLNISIFLIIMTLLYLRLRPSEPPKLPQGPKPIVFQTFTPRTLLKYNGQDNSPVYLAVRGKVYDVSSGRNFYGPGGPYENFAGRDATRGLACQSFDEEMLTKDLDGPLDDCADLTPEQLENLQGWIERFDEKYLVVGKLVPFKKTDFH
>XP_013263990_Exophiala_aquamarina
MTKIADANMATEIEENNRLMRETFFALATPLNIFLLAILTAFLYYRLQPAAPPAIPDAPAPIVFRTFTPRTLLPNNGKDGQPVYLAVKGKVYDVTSGRNFYGPGGPYENFAGRDATRGLACQSFDEEMLTKDLDGPLDECKDLEPEQLENLQGWIERFDEKVSLSISMPLFDCHDFNCHLKTVAV
>XP_016228586_Exophiala_mesophila
MRESFYWLATPLNISLLLVLGAILYFRLKPSAPLTLPSGPPPTVFRTFTPRTLLPNNGTNGQPVYLAVRGKVYDVTSGRNFYGPGGPYENFAGRDATRGLACQSFDEEMLTKNLDGPLDDCADLDKEQLDNLQGWIERFEEKYLVVGKLVAFKKTDFH
>XP_013270219_Rhinocladiella_mackenziei
MFRDPHHGPAPQETLYDIRIRETEFTNLSSNLQFSPCGIILTLQFDLVGLVTSATCSVIHQNERNTTRCASIPRLGYMDLNLTLAEVEAYNEKMRESIYAVATPLNITLALILLTILYLRLRPSEPPSLPKGPSPIVFQTYTPRTLLKYNGKDNRPVYLAVKGKVYDVSSGRNFYGPGGPYENFAGRDATRGLACQSFDEEMLTKDLDGPLDDCKDLTPEQIENLNGWIERFDEKYLVVGKLVAFKKTDFH
>XP_018004113_Phialophora_attinorum
MTTSSLTQTVTAVTVVPGASKGAFGGEIPEHIRKNQEMAQEVFHALFTPLNVSLLVLLCTVLYLRFRPTAPVELPEGPAATVFRTFTPRTLLPNNGENNGPVYLAVKGKVYDVSSGRNFYGPGGMYENFAGRDATRGLACQSFDEEMLTKDLDGPLDTCEDLTGEQRENLQGWVERFDEKYLVVGKLVAFHKVRLALILLLWDCLLMLVADFVPLTAMTAHTEAIHSESIELTGTSHSRTSTPLNASNNDKAAPQPLAKQISPDPTLATSPSTANPSDTLTTTPTDDPTADPSYAPARPTSTAP
>NP_594461_Schizosaccharomyces_pombe
MASTQVVFIVTLFLYLLITRWRRKNEKSFIASEEPKQPEWRDYTPAELKEYNGSKNSLVFLAIKGTVYNVTMGSKFYGPQGPYSAFAGHDASRGLAKNSFDDEFIPDSDAEELDDCSDLNDEERQALNDWKAFFDQKYQAVGRLISPREARAAATISETEEKVAHN
```
