## Supplementary material for "Coding Sequence Insertions in Fungal Genomes are Intrinsically Disordered and can Impart Functionally-Important Properties on the Host Protein": fasta protein sequences: XP_717354.2_blasthits_fa.txt

```
>XP_717354_Candida_albicans
MGSSEYNYDESGETWPFFVLALLSFILLPLTIKYISRVFTNTNPTKENQSIVGAIQENSETLKVPNLSEIKSFQSKQKSSKIFNKTLIFLLIGWSIVIYVAKYVTKEADLTVLFDPYTILDVSFTASEREIKSHYRKLSLKYHPDKLPKDLTEEQRSQAEQAYIRLTSAYKALTDEVTRENFLRYGHPDGEQPATHGIALPQFLVEGKYSSLVVVLYFMVIGILLPFIVGKWWSNVKSHTRKGLHVDTAANFVRKFTDRDPAKVITPDVILDYVLESEEIRQEFPNASHAELKDLVYRYLNRQFDSDPKVEKKKVDLIARLPFLINGLIDIAIVFRLHETIFAAEDLKKSIIQAVKPTGRYQELLQLPYVDPEIVSKQSIRKLGKLFAISKDEAKKALGIQSDEHLERALNVAQHIPTLRIIDAEIKVPGEEDGVVHPNSQGHISIKFLVKSPKLKSCPDIEDERLKDEETLEYMKNPLIVNEQQKKLPYSYAPYFPQPIRNSWSCYVIGQKENRLLEDSTNYVLENIDLNNLELSQEAWIKGTDVRIGTYKIQLPGAIGNVGNYYYRLVMKNNAYFGCDVDIPIDLEVTPVSIGKSLAGLKKKFDEEDESEDSESDSDISDPEEDSLAGAIAALRGSDLKKKKSSKDEVEEESEDEEVFTDINTDTEDEGDN
>XP_002421971_Candida_dubliniensis
MASSEYNYDESGETWPFFVLALLSFILLPLTIRYISRVFSNTNPTKENQSIVGAIQENSETLKVPNLSEIKSFQSKQKSSKIFNKTLVFLIIGWCIVIYVAKYVTKEADLTVLFDPYTILDVSFTASEKEIKSHYRKLSLKYHPDKLPKDLTEEQRSQAEQAYIRLTSAYKALTDEVTRENFLKYGHPDGEQPATHGIALPQFLVDGRYSSLVVVLYFMVIGILLPYIVGKWWSNVKSHTRKGLHVDTAANFVRKFTDRDPAKVITPDVILDYVLESEEIRQEFPDFLHAELKKLVYRYLNRQFDSDSKIEKKKINLVARLPFLINGLIDIAIVFKLHETIFAAEDLKKSIIQAVKPTGRHQELLQLPYVDPEIVSKQPIRKLGKLFAISKEEAKKALGIQSDEHLECALNVAQHIPTLRIIDAEIKVPGEEDGVVHPNSQGHISIKFLVKSPKLKSCPDIEDERLKDEETLEYMKNPLIVNEQQSQLPYSYAPYFPQPTRNCWSCYVIGQKENRLLEDSTNCVLENIDLNNLDLSQEEWIKGTNVRIGTYKIQLPGAIGNVGNYYYRLVMKNNAYFGCDVDIPIDLEVTPVSIGKSLAGLKKKFDEEDESEDSESDSDISDPEEDSLAGAIAALRGSDLKKKKSSQDELEEESEDEEVFTDINTDTEDEGDN
>XP_002545591_Candida_tropicalis
MASSEYNYDESGETWPFFILALLSFILLPLTFKYIARVLSNTNPSKENESISGSIKENSETLNVDNISEIKSFQARQKSSKIFNKTLIVLILGWASVYYLAKYVTKEADMTGLFDPYTILDVSFTASEREIKSHYRKLSLKYHPDKLPKDLTEDERNAAEQAYIRLTSAYKALTDEVTRENFLRYGHPDGEQPTTHGIALPQFLVEGKYSSLVVVMYFMLIGVLLPLIVGKWWSNVKSHTRKGLHVDTAANFVRKFTDRNPAKIITPDVILSYVLESQEIKQEFPNLSQEELKNLVYDYFNRKKVSNESDKLKLISKLPFLINGLIDIAVVFKLQDTIIAAEDLKKSIAQAVLPDGKHQDLLQLPFVDPEVVVKQPIKKLGKLFAVSKEEAKKALGITDDVKFERAMKVAQHIPSLRILEAEIKVPGEEDGTVPPHSHAHISVKFLVKSPKLKSCPEIEDERLKDEETLEYMKNPMIVNEQQPQLPYSYAPYYPQPFRNAWSCYVISQKENRLLEDTTAYTLENADLSNLELSQEAWKTGTDAIIGTFKIQLPSPTGNVGKYYYRLVMKNNAYFGVDVDIPIDLEVTPLSVGKSLAGIKKKIEERKAQDEDSDYESDSDSDISDPEEDSLAGAIAALRGSSTKKKKTSEDDNDEEEEEEEEVFTDINTDTEDEAEDEK
>XP_003869215_Candida_orthopsilosis
MASSEYNYDEEGETWPFFVLALLTFVLIPFTIKYATRLTSSDPDKVNATVVGAIKENADTIKVPNLKSLNDYKKKQRSSKIFNKTLLVLIIGWSAVFFIGKYLTKETDMSGLFDPYTILDVSFTASEKEIKSHYRKLSLKYHPDKLPRDLTEEARLKMEQEYIRLTSAYKALTDETTRENFIKYGHPDGEQPTTHGIALPKFLVEGKYSSLVVIFYFALIGVLLPWIVGKWWNNVKNYTKQGLHVKTAAGIVRKFADKDPAKVFTPDVILDHILDSEDVDALLPDLTVQERKELAYDHFNRVISNDTKREKKKTELIAILPLLIDGLIDIALVFRLQEAVIAAEDLKKAVFQAVSPNGKYQELLQLPFVDKEVIKKQPIKKLGKLFALEPSEAQKVLGVKDDDEFKRTMSVAASIPSLRIIEAEVKVPGEETVTPNSSGHISVKFLVKSPKLKSCPEIEDERLVDEETLEYMKNPFSVNDLAPKLPFAFTPYFPQPVHCSWTCYVIAQRENKLIENSKAYVLENIDLSNLNLTQEEWIDGKKVVISTFKIPLPTAVGNVGKYYYRLIMKNNVYYGSDVDVPVDLEVVPPSQEKSLAGVKKMMEKRRKSEDTDSDEEEQDSDSDISDPEEDSLAGALAALRGEATSKKSEKVEEVDEEEEDEDVFTDINTDTEDEAE
>XP_001525426_Lodderomyces_elongisporus
MSSSEYNYDEEGETWPFFVLALLTFVLLPLTIKYATRIFSPDPEKINATIEGSIKENGESVRVPNLAAINVYKSKKKSLKVFNKTLVLLIIGWSLVIYVGKYLTKEANMTGMFDPYSILDVSFSASEREIKSHYRKLSLKYHPDKLPRDLTEEARLKMEQEYIRLTSAYKALTDEATRENFIRYGHPDGEQPITHGIALPKFLVEGKYSSIVVVFYFALIGLLLPIIVGKWWSNVKSHTRKGLHVQTAGDYVLKFADKDPAKIITPDTILEYVLESQEVDELLPGLSLKEKKALVEEHLNRKFDLNNDKHERQKVELIAMLPFLVDGLIDIAIAFRLHEVIFAAEDLKRAVIQAVPISGKHQDILQLPFVDKDVVQKQPVKKLGKLLTLSQDDAKKALGITNEADLKKALRIAELLPTLRVIDAKVMVPGEEGVPPHSNAHVSIKFLVKSPRLKSCPEIGEDGDDERLKDEETLEYMKNPMIVNDKQPTLPFAYAPYFPQSVRNKWSCYLISQSENKLVDGSSSYNLEKIDLSNLKLTQEEWEKGEKVTISTYKFPLPTAVGNVGKVYYRLVMKNSTYYGADVDIPIDLEVTPVSKEKSLAGVKKLMETKQKESEADSDEEEYEDSDSDISDPEEDSLAGALAALRGEMSKKSAKAGKRSAHEQGSEDEGDDEEEEEEEEEEEEVFTDINTDTEDEAEDEAK
>XP_007373846_Spathaspora_passalidarum
MASSEYNYDESGETWPFFVLAILSVILIPLSIKYIYRIRDSSNPVIENQKIKGAITEDATSIGVANADSIKHFKRKQKSDKIFNKTLVFLILGWLAVLYVGKYVTKDADTSVLFDPYAILDVSFSSTESEIKSHYRKLSLKYHPDKLPRDLTQEAKDKMEQEYIKLTSAYKALTDQTMRENYLRYGHPDGEQPTTHGIALPQFLVEGKYSSIVIVGYFLLIGVLLPYVVGKWWNNVKSHTRKGLRVETAAQFTRKLTDKDPGKVVTPHDILDWVLESQEIKKSFPNLSVGEIKNLVELHLNRDFSNTAVENDKVELVAKLPFLISGLVDIAVVFRVHDVILAAEDLKKCIVQAVPINGRYQELLQLPFVDRETVINQPIKKLGKLLTLSQDEAKKVLGIKDDAQVKRALEVASHIPTLRILEAEFKLPGEEVIPPQSSVHLSVKFLVKSPRIKSCPEIDDKRLKDEETLDYLKNPLIVNDQQPQLPFSYTPFFPISFRNGWDVMLINQKDNKLVEDSTVYSLENIDLSDLEISQESWKEGKDVVIGTFKIPLPQPTGAIGTHSYRVIMKNNAYFGADVDVPAYLEVEHAPIKAELSSVKKKLLDDSDESDSDSDISDPEEDSLAGALAALRGDVKNKSNKIQELNDDDSDNESVFTDINTDTEDEAD
>XP_043049404_Scheffersomyces_spartinae
MEYKYDDEGEWWPYFVIAILTFVVGLVFIQYVHRIVSSKEDVATANNSVKGSISEDSETLDLPHKDAISAQKGRKMSNLIFNKTLVFLIVGTVLIIVLVAFFTKEMDLSTVFDPYTILGVGVSASEKEIKAKYRKLSLQYHPDKVSRDLTEKGKQEMEALYIRITNAYKALTDEVTKENFLKYGHPDGKQMTVHGIAIPQHWVEGKYSWIFVGFYFIAMGIFMPIIVGRWWDDVKSHTKRGIHVDTAAMFVRNIATRVPGRLIAPLDVIRWCIESEEIRSGFPHLDADAVFDLITGYLNRSYDENVAVDTLSIVSKLPSLIDALIEISIHLKCVDIPLSALEAKRAIVAAVKPTGKHQDLLQLPYVDAKVVEAQPVKRLGKLLTLERDEIKKVLGVSDDKKLDTILKIASHIPVLRILKAEFRVSGEAIVPPGAACHIVVNFLVKSAKLKSCPEIDDERFIEEESLDLLINPLKTNEKQPELPYACAPYFPEYIRNNWSGWLFQQSDGKVVEGGSTFVLGNMDLSNLEVSQDIWKAGNEGDVVLGTFKVPFTQPTPQEPGNYHFRLILKNNAYYGCDIDIPITMTVENAPPRINKEKFRKLMGENEEELDEDSDSDSDISDPEEDSLAGALAAMRGQSTKKSSKVEEVTSDVEEVEDEDFSDNESVFTDINTDTEDEGDFEESKTKK
>XP_001386509_Scheffersomyces_stipitis
MAMEYNYDEDGEVWPFFVLAVLSFILVPLTCSYVYKALYAGDSISINNEIKGSIKETAKSVEVGNSDQIDSYQKSRKSDRLFNKTLVVLVVGWAIVIYISLYLTQEADLTGVFDPYAILDISSSASEREVKSRYRKLSLKFHPDKLPKDLTEAAKEEMEASFIKINQAYKALTDEVTKRNFELYGHPDGRQEATHGIALPKFLVEGKYSPIMVVIYFLVIGVLLPYLVGLWWSNVKSHTKEGIHVDTAAYFARRLVDRNPANVVTPETILNWVLHSSEITTGFSHLSFDEIKDLINKHLHRDFSLVKTNPALEAEKVRIVALLPRLINGFLTIAVVFRQTDTIFAANDLQKAVLQAVPFTGRHQELLQLPFVDAETVKSQKITKVGKLFTLSQDEVKKVLGIQDDSKLKQALNVAAHIPVLRLIESEFKVPGEEVVTPSSKAHVSLKFLVKSPALKSIPEYNKDRLVDEETMEYMKDPTINNNTQPALPFSYAPYFPYAIRNSYSVYLILQKDNKLVDGTTEYKIENVDLSNLELSPEKWKAGKDEDIAIGTLNVALNSPTPPNAGTYYFRLVIKNNAYYGADVDVPLFMDVEVPPAKTPPKFNKEDKEEESDSESDISDPEEDSLAGALAALRGDAPKAKKIEEVDDESDNESVFSDINTDTEDEAE
>XP_020065086_Suhomyces_tanzawaensis
MGSEYTYDEEGETWPFFLLAVLSFILVPVTVKYLYNLRSTSDAKSENASIKGAISQEVAVENAAQINSFQAQKKSSKIFNWSLLFIVVGWSAFVYVALNLVKEADLQGAFDPYTILDVSQFASERDIKSKYRKLSLKFHPDKLPKDLTDAAKQEMEAAFIRINLAYKSLTDEVTRNNFLKYGHPDGPQDVSHGIALPKFLVEGKYSSLMIVVYFLLIGVLLPTIVGTWWGNVKSYTKRGLHIETAGLFTRRLTNRDPTKIYTVYDLLDLICLSNEVRTTFKHLDYNQVRDLIARHLNRNFEYVKTNPSLEAEKVKIVAMLPKLIEGLIEIAVVFRQADIVVTACDLQKSIIQAVKPEGKYQELLQLPYVDRKAVEKSGVKKLGKLFAVSKEEAGKILGIEDKTKLEAALSVAASIGSLRVLESEFKVPGEDVVTPASNAHISLKFLVKSPKLKSCPEIDESRLKDEETLDYMRNPASINEKQPVLPYSYSPFFPSNVRNSWTAFLLSQKDAKLVEGTTSYKLENVDLSNLALDQETWKKGEDVTIGTFKINLAVPTPQNIGIYHFRLILKNNAYFGCDVDIPVELEVKTPPSLMSLKKKEVDSDDDESDISDPEEDTLAGALAALRGQSTQPSKIEEQDDDVSDNESVFTDINTDTEDEGEN
>XP_020078769_Hyphopichia_burtonii
MALEYNYDEEGETWPFFVMAVLTFILVPLTIKWIRKAVSSNDPLTQNKKVKGSIVEDHKTLQIDNFDKIKKFQSKKKSAKIFNKTLLVLIIGWALVIYIALYYTKEANLQGSFDPYTILDVSITASEREIKSRYRKLSLKFHPDKLPQDVTQAAREEMETAFIKINLAYKALTDEVTKSNFQKYGHPDGPQDVSHGIAIPKFLVEGYYSPFMVVLYFFLIGVLLPTIVGVWWNNVKSHTKRGIHVETAAMFVRKLADRNPGKVMTPYDLLDWLLASNEIQTEFKHLGPNQIRDLISKYLFRNDKDLDAKLQNEKLKLISVLPKLLNGFIEIAAAFRGVDIIIAATDLQKAIVQAVRPTGRYQELLQLPYVDAKVISQQPIKKLGKLLTLSEEEAGKVLGITDSTKLKKALEVASHIPQFRILEAEFKVPGDEIVPPKASSHLSIKFLIKSPKLKSCPDIPDERLVDEETMDYLRDPLKINEEQPLLPFTYSPYFPNNIRNAWNGFIIAQKDTKLVEGSTIARLENADLSNIEISQDQWISGKEGDVAIGTFKIPFTNPTPASPGKYHFRLILKNNGYFGSDVDIPLVMEVENPPPPKIDAAKLKAKLEGTEESDDESDISDPEEDSLAGALAALNGGNVKKSVKEDEDSDESDNESVFTDINTDTEDEGN
>XP_015469422_Debaryomyces_fabryi
MASEYTYDEEGETWPFFVIAILTFILVPLTIKWVYRILNADDPITYNSKIKGSILEDSSTVSVENLRKIKEYKLKQKSSRFINRTLLVLILGWATVIYIALYYTKEADLTGAFDPYTILDISSSASEREIKSRYRKLSLKFHPDKLPKDITEAVKEEMETAFIRINLAYKALTDEVTRNNFLKYGHPDGPQDVSHGIALPKFLVEGKYSPFMVVIYFVLVGVLLPFIVGSWWNNVKTHTKKGLHVDTAALFTRKLTDRNPAKIVTPYDILDWLCLSHEIRTSFEHLHINQVRDLIAWHLFRNFEFTSKNPSLEMDKLKIVAILPTLINGLIDIATVFRQVDILTTACDLRKSVIQAVKPVGKYQELLQLPYVDDEVVEKQPVKKLGKLFTLSKEELSKTLGIEDDAKLKTAMNVAAHIPFIRVIDAGFKVPGEDVVPPMSNAHLYVKFLVKSPRLKSCPEISEERLKDEETLEYLKNPLKSNEEQPSLPYSYAPYFPKSIANSWTGFLVAQKDNKLVEGTEASTLSHIDLSNLELTQEKWVDGKDDVVVSSFKIPMNGPAPADEGKTHYRLIMKNNAYFGCDVDIPVEW
>XP_461009_Debaryomyces_hansenii
MASEYTYDEEGETWPFFVIAILTFILVPLTIKWVYRILNADDPISYNSKIKGSILEDSSTVSVENLRKIKEYQLKQKSSRFINRTLLVLILGWATVIYIALYYTKEADLTGAFDPYTILDISSSASEREIKSRYRKLSLKFHPDKLPKDITEAVKEEMETAFIKINMAYKALTDEVTRNNFLKYGHPDGPQNVSHGIALPKFLVEGKYSPFMVVVYFVLVGVLLPFIVGSWWNNVKTHTKKGLHVDTAALFTRKLTDRNPAKIVTPYDILDWVCLSHEIRTNFKHLHINQIRDLIAWHLFRNFEFTSKNPNFEMDKLKIVALLPTLINGLIDIATVFRQVDILITACDLRKSVIQAVKPVGKYQELLQLPYVDEKVVEKQQVKKLGKLFTLSKEELSKTLGIEDAEKLKTTMNVAAHIPSLRVIDAGFKVPGEDVVPPLSNAHLYVKFLVKSPKLKSSPEIPEENLKDEETLEYLKNPLKSNEEQPALPYSYAPYFPKSIGNSWTGFLIAQKDNKLVEGTEASTLSHINLSNLELTQEKWIDGKDDVIVSSFKIPMNGPAPANEGKTHYRLILKNNAYFGCDVDIPVVMTVKAAPMVLTRKTNQDVESDDESDISDPEEDTIAGALAAFRGGNVKKSEIKEAESADVSDESDTESIFTDINTDTEDEGDN
>XP_006686497_Yamadazyma_tenuis
MASEYIYDEEGDVWPYFVLAILTFILVPLTVKYLARIVSKSDPVSYNKSVKGSISDNHDTLKLNHNSIKTFQKAQTSDRILNKTLVVLIVGWAVVFYVATNLTKLADMSGLFDPYEILGISSSASDKQIKSHYRKMSLKFHPDKMPKDLTEVEKEAFEQAYIRLTKAYKALTDEVTRENYLKFGHPDGRQDTTHGIALPKFLVEGKFSPFMIVFYFILVGVLLPVMVGSWWSNVKSHTSKGLHVDTAALFVKYLTDKNPGKVITPFSLLDLLCGSHEIKHDFNHLSLVQIKDLLTEYMKRETNSDAKLELDKLKIVNVVPKLIVGFIEIAVVFRQSDVVLVALDLEKSIIQAVKPTGKYKDLLQLPYVDPQVVEKQTVKKLGKLFTKDVDAAEVLGIKDEVKLAKAKEVAQKIASLRIIQSEFVVPGEKVVPPVSKAHLSLKFLIKSPALKSCPDLNPDLLKDEETIEYMKDPSSINSTQPQLPFSYCPYFPNDIVNSWSGVLINQRDNKLVEGSSIIKLTNADLSNVSLDQDAWIKGNNVVIGTLNVPLTQPTPQAVGTYPFRLVLKNNAYFGVDVDLPLFLEVKHPAPSAIDKDKLMGISKKDEDSDEDKEEETENDDDDESIFTDINTDTEDEDEDETVPSK
>XP_001484437_Meyerozyma_guilliermondii
MASEYTYDEDGETWPFFVMAVLSFALVPLTAKWAWRIVSSDRKKVNVPGAIDHTSTSLGLENAGSIGDFKRKRTSDRIFNKTLLVVVLGWAIVGYIGWNHTKEANLQGTFDPYAILDVAMNASEREIKSKYRKLSLKFHPDKLPQDITDAVKQEMEAAFIKINLAYKSLTDEVTRNNFLRYGHPDGPQDVKHGIALPKFLVEGKYSPLMVVIYFALVGLLLPVVVGRWWSNVKAHTRRGLHVDTAGIFTRKLTDRNPAKAATPNMLLEWLVQAHELKEVTGDMEPAQIRKLIDAHFQRQSGPSDLQKLQIVAKLPNLINGLIDIANVFRQFDVVATAVDLHKAVVLAVNPCGKYQELLQLPYVDENQVEAQPVKRLGKLFAIKEDEAGKALGITDAQKLKTTLSIAAHIPSLRILDASFKVPGEDKVTPASKAHLVVKFLVKSPRLKSCPRIDDERLKEVETMEMLRNPLKTNDEETSLPHAYAPYFPEPVANNWYAFILNQNDNRIVEGSEVCKLENIDLLNLNLAQELWISGKEGEVKISTFKIPLSQPTASVPGVSHYRLVMKNNVYFGSDVDIPLTLEVKPVPPKIPLNKEAVRDDSDDESDISDPEEDSLAGALAALRGGPVKKTEPEEEDSDEEVFTDINTDTEDES
>XP_018714924_Metschnikowia_bicuspidata
MASEYKYDEESETWPYFVLALLVFALLPLTYRYVSGLFARDRPAQKPAKGALSLDHQALDLPHSAQISKLQFSLASSRVFNKKLVFVVAGWALVAYIWTTYAQEVSLQGFFDPYTILEVPYTATEREIKTRYRMLSLTFHPDKIAKDLSDAAKKEMEEAYIRIGLAYKALTDEATKENLRLYGHPDGPQDISHGIAIPKFLVEGKYSSLMIVVYFLLIGVVLPLVVGTWWNNVKSVTKKGLYVDTATFIVHQLTDRVPGKVFTPFDILDWMLQAGEITLIRGNLTVEQTRALVLEYLARDFSGDNELLKLKVVAKLPELIKAFIEIATVFRVLDVVIAAYDLQKAIYQASSPVGKHKELLQLPYVDQKTVEAQPIKKIGKLLTLSKDESGKVLGIKDPKKLEIALSVANKIPFFKVLDASFKVPGESTVAPNSSTHLVLKFLVKSAAFKSCPKVEESRLSEEETFEDMKDPLRSNKDAPLLPQSYAPYFPQKLASSWECFIVNQKDSKFIENSEAASLDKVDFSNLELTQEQWIQGKEDTLVISTFKIKITLAAPPETGLYHFRLLMKSNSYFGNDVDIPLELNVVNQPVDMEAVKRAASQENSDDDSDSDISDPEEDSIAGALAAMRGQKVKKANILGEEIGESDNESIFTDINTDTEDEKED
>XP_002616464_Clavispora_lusitaniae
MASEYNYDEGANTWPYFVLALLVFVLLPLTIKWLLEVISIRESPKKTKGEIEQNHKSLGLPHSEELGKFSSRRRTDRFMNKTLLLIVVGWALVAYIWKTYAKEVSLQGLFDPHTILDLPYTATDREIKSRYRKLSLTYHPDKIARDLSDEAKQEMEAAFIKINLAYKALTDEVTKNNLKLYGHPDGKQDITHGIAIPKFLVEGKYSPFMIVIYFLLIGVLLPALVGSWWNNVKSYTRKGLHIETATLFVRKLTDKNPGKVITPYDILDWILLSYEITNKYSHLSQEQAKALVMDHIDRKYPGKNTPDMLSIIAELPDLIKGFIDIASVFRVPDVIISAYELQKALVQASSPVGKHKELLQLPFVDKETVEAQDVKKLGKLLTLSKEEAAKTLGIKDDTKLEIALSVAKKIPFIRVLDASFRVPGEDIVPPNSSCHLVIKFLIRSPQLKSCPEIEDSRLVEEETIEDLKNPLRSNDDGPDLPAAYAPYFPSKFRNSWEGFIINQRDNKLVEGSEPAVMSKVDLSNLELSQKEWIEAADDKLIISTFKIKLNVPTPPSIGKYHFRLLLKNNAYFGSDVDIPLEMNVTNPPVDIEAVKKASEQEDDDSDSDISDPEEDSLAGALAALRGENVKKSSEDVEESDVESVFTDINTDTEDEAEK
>XP_025341004_Candida_haemuloni
MDSEYSYDEGSETWPYFVLALLVFALLPVTVIYLWGATGLGSSTKKRVRGSIEHNHKSLKLEHADAIEKFHSRVRSDRIFNKKLLFLVVGWGLAAFIWVSFAKEVSLQGFFDPHTILDLPYSATDKEIKSKYKKLSLIYHPDKLVKYTETVRKEMEGQFLRMNQAYRALTDEVTMENIKKYGHPDGQQQITHGIAIPKFLVEGKYSPIMIIFYFVLIGVLMPVIVGSWWNNVKTHTKGGLHVDTAALFVRRLADKNPGKVFTAFDILDWVLQSHEISKSYSNLTFEQLKSVVVNHMNREARVSGDLLLEAEKLNLLSQLPTLINGFIEIATVFRAHDVITAAYDLLKGLYQASSPVGKHRELLQLPFIDKQTIESQPIKKLGKLLTLPKEKAGKVLGISDADKLEVALDVAANIPFIRVLDASFRVPGEDIVPPNSTTHVVVYFLIKSQRLKSVPEISEERFLEVEDIEDLKNPLRSNEAQPELPHAYAPYFPSDVANQWDAYIVGQRDNKFVEGTAAAPLERVDLSNLELTQEQWVEGKEDTVILSSFKIRLPVPAPPSKGTYHFRLLLKNNAYFGNDVDIPLEMNVSDPPINVEAVKKAAKAFGGADDDEDDDSDSDISDPEEDSLAGALAALRGEAVKKADGDEEEEDDNESVFTDINTDTEDEGEK
>XP_024716075_Candida_pseudohaemulonis
MDSEYSYDEGSETWPYFVLALLVFALLPVTAVYLWGAAGFGAPTKKRIRGSIEHNHKTLKLHHADAIDKFHSRVKSDRIFNKKLLFVVIGWGLVALIWRSFAKEVSLQGFFDPHTILDLPYSATDKEIKSKYKKLSLIYHPDKLVKYAEDVRKEMEGQFLRMNQAYRALTDEVTMENIKKYGHPDGQQQITHGIAIPKFLVEGKYSPIMIIFYFLLIGVFLPLIVGTWWNNVKTHTKGGLHVDTAALFVRRLADKNPGRVFTAFDILEWILQSHEITRSYSNLTFEQLKSIVVNHINREPHVSGDLLLEAEKLNLIALLPTLIEGFIEIAIAFRHHDVITAAYDLLRAIYQASSPVGKHRELLQLPFVDKETIESQPIKKIGKLLTLPKEEAGKVLGITDNDKLDIALDVAAHVPFIRVLDASFRVPGEDIVPPNSTTHLVINFLIKSQRLKSCPEIPEERFLEVEDIEDLKNPLRSNDAQPELPHAYAPYFPKLVANQWDGYIVGQRDNKFVEGTTAAPLQRVDLSNLELTQEQWIEGKEDTVTLSSFKIKLAVPAPPSKGTFHFRLLLKNNAYFGNDVDIPLEMKVLDPPINVEAVKKAARAFGGGDDDDEDEDSDSDISDPEEDSLAGALAALRGEAVKKVANQEEEEEEDDDNESVFTDINTDTEDEGEK
>XP_025338343_Candida_duobushaemulonis
MDSEYSYDEGSETWPYFVLALLVFALLPVTAVYLWGAAGFGAPTKKRIRGSIEHNHKTLNLHHADAIDKFHSRVKSDRIFNKKLLFVVIGWGLVALIWRSFAKEVSLQGFFDPHTILDLPYSATDKEIKSKYKKLSLIYHPDKLVKYAEDVRKEMEGQFLRMNQAYRALTDEVTMENIKKYGHPDGQQQITHGIAIPKFLVEGKYSPIMIIFYFLLIGVLLPLIVGTWWNNVKTHTKGGLHVDTAALYVRRLADKNPGRVFTAFDILEWVLQSHEVTSSYSNLTFEQLKSIVVNHINREPHVSGDLLLEAEKLNLIASLPTLIEGFIEIAIAFRLHDVITAAYDLLKAIYQASSPVGKHRELLQLPFVNKETIESQPIKKIGKLLTLPKEEAGKVLGISDADKLDIALDVAAHVPFIRVLDASFRVPGEDIVPPNSTTHLVIHFLIKSQRLKSCPEIPEERFLEVEDIEDLKNPLRSNDAQPELPHAYAPYFPKLVANQWDGYIVGQRDNKFVEGTTAAPLQRVDLSNLELTQEQWIDGKEDTVVLSSFKIKLAVPAPPSKGTFHFRLLLKNNAYFGNDVDIPLEMKVSDPPINVEAVKKAAKAFGGGDDDDDDEDEDSESDISDPEEDSLAGALAALRGEAVKKVDNQEEEEEDDDNESVFTDINTDTEDESEK
>XP_028889774_Candida_auris
MDSEYSYDEGSETWPYFVLALLVFALLPITVIYLWGAAGMGTPAKKRIKGSIEHNHRTLNLEHADAIDRFYSKAKSDRIFNKKLLFLVLGWGLVAFIWTSFAKEVSLQGFFDPHTILDLPYSANEKEIKSKYKKLSLIYHPDKLVKYSETMRKEMEAQFLRVNQAYRALTDEVTMENIKKYGHPDGQQQITHGIAIPKFLVEGKYSPIMVIFYFLLIGVLMPVVVGSWWNNVKSHTKGGLHVDTAATFVRKLADKNPGKVFTPFDILDWVLQSHEINSGYANLSHEQLKSIIVKHMNRESRVSDDLLLEAEKLNLISQLPSLIEGFIEIATNFRAHDVISAAYDLLKGIYQASSPVGKHRELLQLPFVDKTSVESQDVKKIGKLLTLPKEEAGKVLGITDTDKLEVALDVAAHIPFIRVLDATFRVPGEDIVTPNSTTHVVINFLIKSQRLKSCPEINEERFLEVEDIEDLKNPLRSNETQPELPYAYAPYYPRQVANFWDGYIVGQRDNKFVEGTAAAKLERVDLSNLELTQEEWIEGKEDVVVLSSFKIKLAVPAPPSKGTFHFRLLLKNNAYFGNDVDIPLEMKVSDPPINVEAVKKAAKAFGGGGDDDDDEEEDSDSDISDPEEDSLAGALAALRGEAVKKTSAEEEDEEDDNESVFSDINTDTEDEAEK
>NP_014897_Saccharomyces_cerevisiae
MPTNYEYDEASETWPSFILTGLLMVVGPMTLLQIYQIFFGANAEDGNSGKSKEFNEEVFKNLNEEYTSDEIKQFRRKFDKNSNKKSKIWSRRNIIIIVGWILVAILLQRINSNDAIKDAATKLFDPYEILGISTSASDRDIKSAYRKLSVKFHPDKLAKGLTPDEKSVMEETYVQITKAYESLTDELVRQNYLKYGHPDGPQSTSHGIALPRFLVDGSASPLLVVCYVALLGLILPYFVSRWWARTQSYTKKGIHNVTASNFVSNLVNYKPSEIVTTDLILHWLSFAHEFKQFFPDLQPTDFEKLLQDHINRRDSGKLNNAKFRIVAKCHSLLHGLLDIACGFRNLDIALGAINTFKCIVQAVPLTPNCQILQLPNVDKEHFITKTGDIHTLGKLFTLEDAKIGEVLGIKDQAKLNETLRVASHIPNLKIIKADFLVPGENQVTPSSTPYISLKVLVRSAKQPLIPTSLIPEENLTEPQDFESQRDPFAMMSKQPLVPYSFAPFFPTKRRGSWCCLVSSQKDGKILQTPIIIEKLSYKNLNDDKDFFDKRIKMDLTKHEKFDINDWEIGTIKIPLGQPAPETVGDFFFRVIVKSTDYFTTDLDITMNMKVRDSPAVEQVEVYSEEDDEYSTDDDETESDDESDASDYTDIDTDTEAEDDESPE
>XP_018219455_Saccharomyces_eubayanus
MPTNYEYDEASETWPSFVLTGILMVVGPMTLLQIYQILFGSNAEAVGSGDAKEFNDEVLTKLNDEYTSNEIKQFRKKFDKNSSKKSKIWNKRNILIIVGWVLVAVLLQRINSNDAIKDAAIKLFDPYEILGISSSASDRDIKSAYRKLSVKFHPDKLAKGLTTDEKDVMEETYVQITKAYESLTDELVRQNYLKYGHPDGPQSTSHGIALPRFLVDGSASPLLVVCYFALLGLILPYFVSRWWARTQSYTKKGIHNVTASNFVSNLVNYKPSEIVTLDLILHWLSFANEFKQFYPDLQPEDFEQLLHDHINRKDSGKLNEAKFRIVAKCHSLLHGLIDIACGFRNLDIALGAINTFKCIVQAVPLTPNAQILQLPNVDKEHFSNESKDVHTLGKLFTLEDSKIGDLLGIKDQAKLNETLRVASHIPNLKIIKADFLVPGENQVTPLSTPYICLKVLVRSAKQPLLPTNLIPEDKLVESQDFESQRDPFAIMSKQPLVPFSFAPLFPTKRRCNWCCLVSSQKDGKLLQTPIIVEKLSYKNLNDDKDFFDKRIKLDLTKDDKFNINDWEIGTIKIPLGQPAPETVGDFFFRVIVKSTDYFTTDLDITMNMKVRDLPAVEEQVDIYSEEDDDYSSDEDESGSDEDESDASDYTDIDTDTEAEEDESTE
>XP_033769374_Saccharomyces_paradoxus
MPTNYEYDEASETWPSFILTGILMVVGPMTLFQIYQIFFGSNTEDVNPGSNKGFNEEVFKKLNEEYTSDEIKQFRRKFDKNSSKKSKIWSKRNIIIIVGWILVAILLQRINSNDAIKDAATKLFDPYEILGISTSASDRDIKSAYRKLSVKFHPDKLAKGLSPDEKSVMEETYVQITKAYESLTDELVRQNYLKYGHPDGPQSTSHGIALPRFLVDGSASPLLVICYVALLGLILPYFVSRWWARTQSYTKKGIHNVTASNFVSNLVNYKPSEIVTTDLILHWLSFAHEFKQFFPDLQPADFEKLLQDHINRRDSGKLNNAKFRIVAKCHSLLHGLLDIACGFRNLDIALGAINTFKCIVQAVPLIPNCQILQLPNVDKEHFITENKDIHTLGKLFTLEDAKIGEVLGIKDQAKLNETLRVASHIPNLKIIKADFLVPGEDQVTPLSTPYISLKVLVRSAKQPLLPTRLIPEDKLIEPQDFESQRDPFAMMGKQPLVPYSFAPFFPTKRRGSWCCLVSSQKDGKILQTPIIIEKLSYKNLNDDKDFFDKRIKLDLTKHEKFDINDWEIGTIKIPLGQPAPETVGDFFFRVIVKSTDYFTTDLDITMNMKVRDLPVVEKVEVYSEEDDEYSTDDDETESDDESDASDYTDIDTDTEAEDDESPE
>XP_003675479_Naumovozyma_castellii
MALNYDYDEGSETWPFFLLTVILMGLIPLTIMQLYRLIFANDSLETKEELQEDELYAKLGKLDTKQEILEFRMKYDNKNQISKVFNWRNLIVIVGWAFVALLVQRISNNDAIKQAAVGIFDPYELLGISVSASDRDIKSAYRKLSVKFHPDKLSKDLSQEERTSMEEKYVQITKAYEALTDEVIKENFLKYGHPDGPQSMSHGIALPKFLVEGSASPLLILFYVALLGIILPYLVGKWWTKTQSYTKKGIHTKTASYFVDRLVNYKPSEIVTVDLIIKWLSHAEEFKLFYPDLTPADFEELLHDHINRINSNEKGPNRNVVKFRIVAKCHSILLGFLDIAAGFRNLDVANYALDTFKCIVQAVPNSPKAQILQLPNVNKEQFENGSVDDIYTLGKLFTFDDEKIGKILGIKDKKQLDHTLSVASNIPHIRLIKADFVVPGETQVTPLSTPHISLKVLIRSAKHKIIQTEHIPESMLAESQDFEHMRDPFAMVNEQPLIPYSYAPFFPTMRRSAWCCLVSLQKDNKLIQTPVMVNRLSFQNLSKSFDKRQVKMIGKDIEGFKPEDWVIGTIKIPLGQPAPQQTGTVFFRVVVKSTDYFGSDLDFTMAMHVKEYSENEVDKLLNEGTDIYSDDSEEEDEELEEEEDEDSDSDYTDIDTDTEVEEDAAEDEK
>XP_003672557_Naumovozyma_dairenensis
MALNYDYDESSETWPFFLLTILLMLLIPLTLMQCYKLIYSKSKKDTRNHEDDKYSELEALNDIDTPEEIIKFRSKYTSKSKLSCLFNWKNLFIVVGWAVVFYLVQRISNNDAIKQAAIGIFDPYDILGISSSSSDKDIKSAYRKLSIKFHPDKLSKDLSADERIVMEEKYVQITKAYEALTDETVRENYLKYGHPDGPQSTSHGIALPSFMVEGSSSPILIMFYISLLGIVLPYFVSKWWSKTQSYTRKGIHTKTASYFVDRLVNYKPSEVVTVDLIIKWLSHAEEFKQFYPSLTSKDFEELLHDHINRKSSNEKGPDRNIIKNRIVAKCHSLLLGLLDIAAGFRNTDVANVTLDTFKCIVQAIPSNPKAELLQLPNVDKEQFENGSLDDIFTIGKLFTFDDERIGKILGIKDEKLLKRTLTVASNIPHIRLLKADFVVPGETQVTPLSTPHISLKVLIRSAKHKIINTESFPESMLSEPQDFEHQRNPFSIIEEQPLIPYSYSPYFPVKRRSAWCCLIALQKDNKIIQTPAIINNLSFHNLSKSLDKREVKMAGKDIKGFIPEDWEIGTIKVPLGQPAPNQEGAVYFRIILKNTDYFGADLDFTMTMNVREYSEKDLQQMREESYNNDDEDSDVDESEEELEESDDEGSDSEYTDIDTDTEVEEDAVEDREIKNNLLFI
>XP_003958775_Kazachstania_africana
MALTYDYDEQSETWPFFVLTILLMIIVPVTISHIYHLFAKSDGEAEDGNDVGSFESLSDKYTSQEIKQFRKKFDRGNNKGNILSRRNILLMIGWAFVAFLIHRINTNDAIQDSVSSLFDPYDILGISSSASEREIKSAYRKLSVKFHPDKLAKELTEQERTTMEEAYVQITKAYEALTDELTRQNFLKYGHPDGPQSTSHGIALPSFLIDSTSSPILVAIYIGSFVLLLPYVVSKWWSKTRSYTKKGIHVKSASYFVDRLVNYKPSEIVTVDLMLKWLSYAEEFKQFFPDMKPEDFEKLLHDYINRRDSGSKKLNMAKYRIVAKCHSLIHGLVDIACGFRNLEVATVALDTFKCIVQAVPKSPYSQIEQLPNVDMEVFKNGMTDKIQTVGKLFKYDDEKIGKILGIKDNDQLKETLQVAANIPQLHVLRADFVVPGETVVTPLSTPHISIKVLLRSAKHKLIPTEKFPAEMLEEPEDFEHMRDPFASMAKQPLVPYSFAPYFPTKRRNTWCCLVALQKDNKIAQTAMNIERLSFKNLSKHFDKRTVKDLESGNFNPSDWEIGTIKIPLGQQAPKETGNVFFRIVIKSTDYFGSDLDITMKMHVQDPPKVEEAEDLDIYDASDESELEDSDEEDESDSDYTDIDTDTEVEEDATDN
>XP_022466510_Kazachstania_naganishii
MALSYDYDESSETWPFFLLTILLVSLVPLTAVEVYHLVWAPSGEDSRGGKAADGGQLLASLNDEFTESEIVRFRKKFQRKRSVLFKKRTLLLVSGWILVAYLVQRIGASDAIRESAKIMFDPYELLGISSSASDKDIKSAYRKLSLKFHPDKLPKGLSEADREGLEAQYVQITKAYESLTDELIRFNYLTYGHPDGPQSETHGIALPSFLVDATSSPIIVTLYILSFVLVLPVIVSKWWSKTQSYTKKGIATKTASYFVDRLVNHKPSEIVTVALILKWLSHAEEFKQFYPNLDAATFEKLLNDHLNRRDSGDQNEIKYRIVAKCHSLLYGLLDVSTGFRNVEVATVTLDTFKCIVQAVPHVTDGEILQLPNVNKAEYKKSDANVHTLGKLFTLDETKIGGTLGITDSTHLKQAIQVASNIPFLRLLKADFIVPGEEYVTPMAVCYISLKVLVRSAKHKIITTEKFPSERFEESQDFEDMKDPYARASKQPIMPYSFAPKFPVKRRNAWCCLVVTQKDNKIIQSPFVVERFSLKNLSNEFDKLKVKDLDAEFNPEDWEIGTINIPLGTQAPPANGKYFFRVIVKSTDYFGSDIDITMTMNVRDPPKLEVADDVYDASDSENDDDDENDDESDSNYTDIDTDTEVEEDATG
>XP_446686_Candida_glabrata
MALSYEYDEGSETWPFFLLTLLLMVLVPMTIRQLYKLTKSTDAVSELGENKELQDKYTELNKELESSSVRKFREQWATKLMDPGNGLFSFTNLMLFIGWVSVALLIQRIAANTETITQSMAQMFDPYDLLGISPSASDKDIKSAYRRLSLKFHPDKMSKELSAEERTAMEEMYVQISKAHEALTDPIVRENYLKYGHPDGPQSTTHGIAIPSFMVSGSASPLLVIFYVSLLGVVLPYLVGKWWTRTQSYTRKNIHVNTASYLVDRLVNYKPSEIVTVNLIVQWISHAQEFKNFYPNLNSKDFEKLLQDHIHRRDSGSEEKNQIKYRIVSKCHSILHGLLDIAAGFRNLDVAISTLDTFKCIVQALPNTNNGEILQLPNVDKEVFEKAAAKENVHTLGKLFTFEDKKIGEILGIEDKQLLQQTLSVASNIPFLKLIRADFVVPGEPAVTPSSTPYISLKVLVRSAKQKLIPTEKFPAEMLEEKTDFESLRDPFASMLEQPLVPQTLSPHFPVERKSSWVAFLCFQKDLKILQTPVNIDRLSFKNLSKHLDKREIKELGKDFNAEDWEIGTIKIPLSQPAPPKPETVYFRIVLKNTDYFGPDLDFTMTMNVQDEAHVSKPTIEEELEKDIAQEYDSSDEDEDESDVDDEDESDSDYTDIDTDTEAESDSD
>XP_004178731_Tetrapisispora_blattae
MALNYDYDEQGETWPFFLLTLLLVLLIPSTLIQFWRIIKNNDSEDEVTRKYKEINKKAGRDVVPLEELNELYTDDKIKKFRKKFDHSSKSKILNLRNLLIIIGWVIVSVLVQRISNNDAIKEAASGMFDPYELLGISTSASERDIKSAYRKLSVKFHPDKLSKDLSEKERTTMEEMYVQITKAYEALTDEAMRENFLKYGHPDGPQSTTHGIALPQFLVEGAASPLLVFAYVSLLALILPYIVSKWWSRTQSYTKKGIHVNTASYFADRLVNYKPSEVVTTNLIINWLSHAEEFQIFFPNKTPAYFEKLLLNHINRVPMDENPTDVLIKYRIVAKCHSLLYGLLDIASGFRNTDIALAALDTFKCLVQAVPHNQYSQILQLPNVNKEHFIDSTEDVYTVGKLFTFEDNKIQKMLGIEDKDQFEHTMKVASNIPVLKLLKADFIVPGEKHVTPSAMAYISVKVLVRSPKHKFIPLKKFPDETLQEPTDFDFLKDPFASMNEKPLLPYSFAPFFPSSRRNAWCCLVALQKDLKILQSPFILERLSLTNLTKDLDKRVLKELGDDFDPKDWEIGSIRIPLAQAAPPEKGDFPFRIIIKSTDYFGCDLDFTIFMHVSDMTEEEKRDESQNLLNDLDSSEDDISDDGDEDEDDSEYDSDLTDIDTDTETEESDVEDEKQNIKEDKNKPFFFQFIPSKK
>XP_003686419_Tetrapisispora_phaffii
MPQSYDYDEGSETWPFFMLTLLLTVLIPMTLMQIWKLTGKTETEDEKVLKVNNSKSVMNKLDDKYTDSSIVTFRDKYNNSINNVFSAKNGLIIVGWICVSVLIQIINSNESIAKSAMGTFDPYEILGVTVSSTEKEIKKAYRNLSLKFHPDKLDRNLSEKERLSMEEIFVQISKAYEALTNPATKENYLLYGHPDGPQSQIHGIALPSFLVNGSLMAKIVIFAYVSLLSIGLPYLVRNWWVKTRSYTKNNIHVETASYFVDRMINYKPSEILTVKLIVSWLSHSKEFRIYYPTLTAADFERLLLAHINREKVDKSERDIQYRIVAKCHTLINGLVAIACGFRNMDIASAALDTFKCIMQAVPDSKYSEILQLPNVNKDHFIENSEDIFTVGKLFTLDDKKIGKVLGISDEELLKDTLAVASNIPFLRLLKAEFKVPGEKNVITGSIPYISLKILVHSARQKVISEKKFPEKYLEDDEDFETIKDPYSNLQTIPLTTYSFSPYFPAKRRSDWVCLIGLQKDNKIIQTPVTIDRLSFKNLNNEFDKRLITEINDKNFNPEEWDIAKINIPLGQPAPNEKGTAFFKVVIKSADYFGPDLEFTMKMDVIDPPPFEEKEEIYEDDSEDNESGESDGEESEEESEDDNDSDYTDIDTDTEDEDEDN
>XP_001644992_Vanderwaltozyma_polyspora
MPQNYDYDEGSETWPFFVLTMVLAVLLPMTFIQLKKLFRNKSDEEIELEKVNKTDKLSSISDLLTNKKINKFRSKFESKTSNLFNWTNLFICVGWLVVAMLVQVISNNDKIREAAIGSFDPYDLLGVSVTASDKEIKSAYRKLSLKFHPDKVAKDITEEEKNSLEEMYVQISKAYEALTDELVKQNYLMYGHPDGPQSQTHGIALPSFLVNGLVTPIVVIFYVLVLSLVLPYLVSKWWSKTQSYTRKGIHIKTASHFVDRMINYKPSEIVTVDLIIEWLSHAEEFKLLFPSLNSSDFKRLLYSHINRTSVKDSEEDIKFRIVAKCHRLLNGLLDIACGFRNLEIAMASLDTFKCIVQAIPNTEYSEILQLPHVDKEHFIDNSEGIHTLGKLFTYSDEKIGKILGVKDEQQLKETLSVASHLPILKVIRAEFKVPGEKFVVTSSVPHLNLKLLVRSAKHKYIPIDKFTDELLAEEEDFESQRDPFAMVLEQPLLPYSYAPYFPTKRVNNWYCLVSLQKDNKIIQTPVPVERLSFRNLDKDLDKRLIKELDDKNFDPSEWEIGTFKVPLGQPAPKEKGDAYFRIVLKSTDYFGSDLDFTVEMKVRDPVEEKVEEVYSEEDEDEDSEDSEDEDESDEEDESDSDYTDIDTDTEDEDEDESNEKK
>XP_003679186_Torulaspora_delbrueckii
MPQSYEYDEGSETWPFFVLTMLFVVLVPLSISQIYRLFLDRSNATEYGDPEQEKVQKILEEVNDEFVTEDVRVFRQAYEKSARSNIWSKRNIVLIVGWALVAFLIQRIRENDAIVASATGLFDPYALLGVSPSATDRDIKSAYRKLSVKFHPDKLSKDLGGEERARIEEMYVQISKAYEALTDEITKANYLTYGHPDGPQTVSHGIALPSFLVDRVASPVVILIYAVMLSIVLPYFVTKWWSRTNSFTKKGIHVKTASHFVDRLANFKPSEIVTVDLIVNWLSNAEEFKIIFPNLTAADFEELIHDHIDRTNNSRLKDPKVRFRIVSKCHSLLHGLLDLACGVRNTEIANATLETFKCIVQAVPHTPYRQILQLPNVNKEKFLEGSVDEIYTLGKLFTYEDKEIGKILGIDDEHKLKKTLTVASHIPHLKLIKADFLVPGEPQVTPSSTPHISVKFLVRSAKQKIIPPEKFPESMLEEPQDFEFQKDPFSILESQPPMPYSYAPFFPTKRRNALCCLVALQKDGKLIQTPVVIDKLSLQNLNKDFDKRQVKDLDENFKPEEWSIGTIKIPLGQPAPAETGDAFFRVIIKSTDYFTSDLDFTMTMQVRETPAQTEEKIIEYDEEDGTEDESSDDSDNDDDEEEDEDSDYTDIDTDTEVEEDAVDETK
>XP_037142418_Zygotorulaspora_mrakii
MPQSYEYDESSETWPFFVLTLLLMVLIPLTILQVHKLLLGKSGGVDDTDDPDQNLIQKQLENVNDALVSRDVLRFRQVFDRKGKRGILNVKNVVIVVGWFLVASIVQRVMNNDAIVEAATGLFDPYSILSVSINANDREIKSAYRKLSVKFHPDKLSKDLSPEERTVMEEAYVQITKAYEALTDELTKENFLRYGHPDGPQNTTHGIALPRFLVDGVGSPLVVLFYVALLGVILPYFVSKWWSKTQLHTKKGIHVKTASYFVDRLINYKPSEVVTVDLIINWLSHAEEFKIFYPEFKQSDFEGLLHDHLNRREEPDKARRYARYRIVAKCHSLLHGLLDISCGFRNTDIANMTLETFKCIVQAVPHSPYRQIFQLPHVDRKKFSEGSIDEVCTLGKLFTYEDAKISKILGISDEKNLKETLTVASNIPNLKLLKAEFLVPGEPQVTLASTPHLSIKLLIRSAKHKAIPAENFPQEMMEEPQDFEFQKDPFAVMLKEPLLPYSYAPFFPTKRRDGICCLVGLQKDGKLLQTPVTIQRLSLKNLTKDFDKRQIKELNNDNFKPEDWEIGTIKIPLGQPAPNETGDVFFRVIVKSTDYFTSDLDFTVAMQVRDSQEQYKQATEDEYETDEESDKESDEDDEDDEDEVSDSDYTDIDTDTEVEEDAVDEKK
>XP_002496910_Zygosaccharomyces_rouxii
MALNYDYDETSETWPFFLLTLLLVILVPLTLSQVYSLFNDSIDSQEIQDPRQRSIERKVEQISDSHTESSVWRFRRAFGKRSSKIWQKRNIVIIVGWVLVAMVVQSISQNDSIQDSRTVLFDPYEILGVSASAADREIKSAYRKLSVKFHPDKLGHDLAPEARTKMEEMYVQITKAYESLTDENVKENYLRYGHPDGPQSTSHGIALPRFLVDGAASPLVVLSYIVLLALIMPYFVSQWWSRTQAYTNKGIHTRTASHFVDRLINYKPSEVITVELIIHWLSEAYEFELLYPNLTADDFEQILLDHINRRDSSKIADTNAKYRIVAKCHSLLHGLLDIACGFRNTDIAIFTIETFKCIVQAVPHTPYRQILQLPNVNKTRFLEGLTDEVHTVGKLFTYDDKKIGQMLGIDDEDLLKETLTVAANIPQLRVLKAEFVVPGEKQVTPLSTPHISVKVLVHSAKQRVIPADKFPAEMLEESEDFEHQRDPFVIMEQEPLIPYSYAPYFPTKRRNAFCCLVGLQKDGKLIQTPVVVQKLSLVNLDKDLDKRTVKELGPSFKPEEWKIATIKLPLGQQAPAENGDVYFRVIIKSTDYFTTDLDFSICMHVTSAPVQEPQEVEEDEETENDSAEEDEEEDDDEEGSDSDYSDIDTDTEVEEDSGKVKNT
>XP_003644924_Eremothecium_cymbalariae
MALSYEYDESDETWPFFLLTILLIWLVPATLLQVYRLVYKKEQEAESNGADLSIVQEKYMPDSVRNFQKSHGDKKSVIFNKRSAMIIVGWTVVSFLVHRITNNDALQESASLLFDPYELLGIGTSATEREVRSSYRKLSVKFHPDKLSKDLSQEERLQLEEQYVLITKAYKALTEEVTRENYLKYGHPDGPQSTSHGIALPKFLIEGSASPLVVVGYFLLLAIVLPYFVSRWWANTQSHTDKGIHTSTASFFVDRLFNNKPSEIITVNTILNWLSHAKEYKLQYPELSTKDIEQLFQDHINRIHSGKLEEVKLAIVSKSTLLLQGLLDVATSFRNTEVSNIVLDTSKVIVQATPNGPYAQILQLPNVDKEKFMQSRVDDIRTLGKLFTYDDEKIGQILGISDKSALADTLTVASNIPHLKVIHSEFKVPGESQVTPSSTPHILLKVLVRSAKHKSFPPTLIPEDKLKEPQDFKSLRDPFAIVNEQPKVPRTFAPYFPTKRYGGWCCLVALQKDAKVIQTPLVVTRLSVANLSKDFDKRIIKDVNAEFNADDWEIGTIKIPLGRSAPPEKGDYFFRIIVKSTEYYGSDIDITMPMQVRDPPKVDDLKDEIFHVNDDTEHTAFSSEQEEESDSDEDENDYEDGSEYTDIDTDTEVEDNEEGEK
>NP_982439_Eremothecium_gossypii
MTLNYEYDESDETWPFFLLTVLLMVLVPATVVQLYRAVRRNVGARDITELQRIQQKYSGAAVQDYQRKHRGQGPADVIFSKRSALIIVGWVLVSYLVNRIASNETLHDSYKNVFDPYELLQVGSGATDREIRSAYRKLSVKFHPDKLAKDLQDTERSVLEEQYVLITKAYKALTDDATRDNFLRYGHPDGPQSTTHGIALPKFLIEGSGSPLVVVTYFLLLALVLPGLVTRWWANTQSYTNKGLNTETASYFVDKLFNNKPSETVDEATIMNWLSHAKEYRSKYPGLTAEAIEGIFQDHIHRRHSGPLEGFKFDIIAKSAVLLHGLLDIAASCRNTEICIAVIETSKSIVQALPASPNAQILQLPNVEKDRFLANSKGENVHTIGKLFTFDDNKIGKLLGIEDPATLKETLYVASQIPHLKVIDAQFKVPGEASVTPSSTPHIVVKVLVRSAKHKMIPATLIPNEKLQESEDFGSLRDPFAVVNEQPLVPATFAPYFPTERHGGWCALVVLQKDGKIIQTPLVMTRLSFANLAKDFDKRTVQDLDAEFNPDDWEVGTIKIPLAQPAPPEKGDYFFRIIIKSTEYFGGDLDFTMPMQVREPVKEDELDDTASIGDDTAQEDSDSDEENELDNEDSDYTDIDTDTEVEDNITTADSVGESPDETEKLTAEE
>XP_452636_Kluyveromyces_lactis
MPQNYDYDEASTTWPFFVLTVLFVAVTPVTLIELYRLIVGDSSDKSSSSEWSQLHEKYTSEEVRKYRLANKKKRSKKGIYFITVGWVLISMLIYHIRSNDAIYQIAAAAFDPYELLGVTLSSTDKEIKSAYRKLSVKFHPDKLSKDLNEIERTAMEEQFVMINKAYKALTDEITKENYRKYGHPDGPQSTSHGIALPKFLVEGGTSPFVVFAYFILLAFVLPMVVSKWWSTSQEYTKHGIHSETASHFVDKMFNFKPSYVVVPDLIIKWISEAKEFQLKFPELSSVDIANIIHSHVNREKTENEYARNYVLTKSSLLFHQLIEIASTFRNTEVALMALDTYKTVVQATPLSPHSQIFQLPNVDKEHFLDSTTDDICALGKLFTYPDDKIGKMLGIKDETALNETLKVASRIPKLKLVKGSFKVRGSSLNTAEPGSTPHIQVKVLVRSPRHKLFPNSLIPAEKIAGDDPLLLEQDPFEKLLEQPLLPETFAPLLPTKRRTCWYALVVSQKDGKIIQTPSLAQRLSLENLDVNFDKRVIKDLDKEFNAEDWTIGTFSIPFAQPAPKEEGTYFFRVVIKSPDYFGSDLDFTVPLTVKNTPIETDPKKEILEELDSDDSGNEGEENTGYSSEDFDESDGDDLEEDSDFTDIDTDTEDEHEATEETTEKSSKTD
>XP_022675587_Kluyveromyces_marxianus
MPQNYDYDETSTTWPFFVLTVLLVCVVPVTCVEIYKLVAGDSSSPDSKSEWARLHEKYTPEEVRKQRLENKKKRSKKGIYFATVGWVLISALVYYIQKNDAIYQIAASTFDPYELLGVSLSSTDKEIKSAYRKLSVKFHPDKLSKDLSESDRSAMEERFVMINKAYKALTDEITKENYKKYGHPDGPQSTSHGIALPKFLVEGSASPFVLFAYFVLLAVVLPVMVAKWWSSSQEYTKHGIHSETASHFVDKLFNFKPSYVVVPDLIIKWISEAKEYQLKYPELTPEDVSNVIHAHINREASKHDYAKNYIITKSSLLFHQLIEIASTFRNTEVALMALETYRSVIQCTQLSLHSQIFQLPNVNKEHFLDSTTDDIRTLGKLFTYPDEQISKILGIQDKEALKETLTVASRIPKLQLLKASFKVRGSSLETVEPGSTPHIQVKVLIRSPKHKLFPKSLIPEEKLLGDDPLMLEQDPFEKMLEEPLLPETFAPLHPTRRRTCWYSIVVSQKDGKIIQTPSITQRLSVENLNVDFDKRIVKDVEKEFKADDWVVGTISVPFAQPAPQDEGSYFFRVVIKSPDYFGSDLDFTVPLVVKRAPVEVDPKKEILHELGSDEEEDDDAQDSAEDEDDSDASDDEYDSDITDIDTDTEDEDEESDASNDAPSPDNEKEVKKD
>XP_022626401_Lachancea_lanzarotensis
MPQSYDYDESSETWPFFILAVLCVVLVPLTAMQLWELVSGKKSEQHLKDQASILGEMSEQYASREILEFRAKAMAKKSKWLAKRNLFIIAGWTVVAYLVQYIGSNEEIQDAATLLFDPYALLDISTSSTDREVRSAYRKLSVKFHPDKLSKDLSSEQRSVLEEQYVLITKAYKSLTDEITRENYLKYGHPDGPQAISHGIALPKFLVDSSASTIMILTYIALLGLVLPYFVSRWWSRTQSVTKKGIHVKSASYFSDRLFNYKPSQVVTLDLIIEWLSHAEEFKLMFPELNEKTFETLLHDQINRKHSGNLETAKLRIVAKSNVLLFGLLDIATTFRNLEISNMTIDTLKAVVQATPISPYSQLLQLPNVNAESLTEGSVDDIRTIGKLFTYEDAKIGKILGIDDSTKLQETLSVASSIPHLKLIRAEFKVPGESVVTPQSMPHISLKVLVRSAKHKFFPPNLIPDEMCQDKDDFESLKDPFASLLEQPKLPQTFAPYYPGKRSGCWCALVVLQKDGKVIQTPMLVDRLSFENLNKDFDKRTVKNLDEEFKPEDWVIGSIKIPFSQPAPEEKGDFFFRVIVKSTEYFGTDLDFTLSLSVRDPSPVEQMEKEAADEASESDEDDSELDENDDSNDESDEEESDYTDIDTDTDDEEPEAGRVSDTKAEGDSAEN
>XP_002553222_Lachancea_thermotolerans
MTQSYDYDEGSETWPFFVLAVLCVVLVPLTLMQAYEIIAAKDEDSSSQSSPLEKLSEKYTGDQVKRFRAKFAPKKSKLLARRNLVIIAGWCMVAFLINKIGSNGAIKDAATLLFDPYALLDISASSTDREIRSAYRKLSVKFHPDKLSKDLSADERTVLEEQYVMITKAYKALTDEITRENYLRYGHPDGPQATSHGIALPKFLVDSSASTLMVLGYIALLGFILPFFVSRWWSKTQSFTKKGIHARSASYFADRLFNFKPSQVVTTGLILNWLSHAAEFKLLYPDLTQETFESLLYDHINRRHSGELETAKLRIVAKTHALLFGLLDIATTFRNLEISTVAIDTFKSIVQATPLTSHSQILQLPNVDAKRFEEGSVDDIRTLGKLFTFEDEKIGKILGIEDETKLRETLSVAANIPHLKLLRAEFTVPGESVVTPLSTPHISVKVLVRSAKHKFFTPNKIPDELYKEEQDFDSLRDPFASLSNQPALPRTFAPHFPAKRSGCWCALVVLQKDGKVIQTPMLVDRLSFANLNKDFDKRTVKDLEKEFNPEEWEIGTIKIPFSQPAPDQKGDYYFRVIVKSTEYFGADLDFTLPMMVRELSEVEGAEKIADDSASDEDDSDLEDDEEDSNDELEDDEDSDYTDIDTDTEVEEN
>XP_020060791_Aspergillus_aculeatus
MSTDYNYDDKGQFFPFFVLTLTSLVTFPLTYNLLRPSKGLENTAPRIKSDFKPEHGDLIDAQKRRRLRKERRIKRIVTVVVGYAVMAWMAYLIVVTARTVPKIWDPYDILGISRSADEKAISRHYKRLSLVYHPDKIRPDPAKNETIEMLNERFVELTKAYKALTDEEVRNNYIQYGHPDGKQSMSIGIALPTFIVSEGYSKYTLLVYGALLGVLLPYIVGRWWYGSQRYTKERVLVASAGNIFREYRDDITDGGIINALSSGDEFKEMLQGPRSDAGLAKLEKKVLAEDPSYLTPEDRAVIKGLDDSSRRKALALLWAYLGRVDLGDATLNGEKYEAAPIALSLNEAFTAIALAFGNLRPILGSFRTAQHIIQAVAPGSSPLLQLPHFTPELVQTIGGADNKEHLTVQKFMSIPEAERYSLTVGAGLLNEKQYTTAINVAKQLPVLEVSRAFFKVMGEKVITPSSLVQLVVKARFIPPGSANVPAPTSADLEDIDPDEDDLDAIMGRNGKKTKVVNGQRVEETKSEPVQPPLAHAPYLARDHSPRWHIFLADAKQGKMAVPPFTFTTFDKPLFDPVTGKPTFNVQTLKMQFQAPPQVGDFTFVMHMLCDSYLGLDTKMEITLHIDDPAKAAALDEEDDISEPDEGEFPNERLLTQMIKDRENLTISEIIDSIAGQMQALKTGQAPKKKAKKPSAESSEDEESDTDGDAGDTSDTNTETDIDDDD
>XP_001268761_Aspergillus_clavatus
MSTDYNYDEQGQFFPFFILTLTGLVTLPLTYNLLKPSKELENTAPRIKSDFKPQHGDIIDAQKRKRLRKQRRIKRIVTVVAGYAIMAWMVYLIAVTARSVPKIWDPYEILGISRSADEKAISRHYKRLSLIYHPDKIRPDPSKNETIETLNDRFVELTKAYKALTDEEVRNNYVQYGHPDGKQSFSIGIALPKLIVTEGNGKYVLLVYGGMLGVLLPYIVGKWWYGSQRYTKEKVLVASAGNIFREYKDDISDAGIIDALSSGIEFKDMLKGSQAEAGLAKLEKRVLAEDSILSPEQRKTLAQMDDSTRRKALALLWAYLDRIDLEDATLNGEKYEAAPIALSLNEAFTAISLAFGNLRPILGSFRTSQHLIQAVAPGSSPLLQLPHFNNEVVKAIEGADSKDHYSVQKFMGLPEDKRRSLTVGPGLLSEQQYSSAVAVAKQLPALEVSKAFFKVMGEKVVTPSSLVQFVVKARLIPPGFSNVPPVSPEDLEDADPDEDDLDALMGRKPPKNRPTKLVNGKRVENTFETIQPPLAHAPYLARDHSPRWHIFLADSKQGKMAVPPFTFTTFDKPLFDEAGKPTFNVQTLKMQFQAPPQVGDFTFIMHMLCDSYLGLDTKMEITLHVDDPAKAAALDVDDDISEPDEDSLAGQMHALKTGQPPKKRAKKASDESSEEESDTDGDAGDTSDTNTETDVDD
>XP_001264264_Aspergillus_fischeri
MSTDYNYDEQGQFFPFFILTLTGLVTLPLTYNLLKPSKELENTAPRIQSDFKPEHGDLIEAQKRKRLRKERRIKRIVTVIAGYAIMAWMAYLIVVTARTAPKIWDPYEILGISRSADEKAISRHYKRLSLIYHPDKIRPDPSKNETIETLNERFVELTKAYKALTDEEVRNNYIQYGHPDGKQSFSIGIALPKLIVSEGNGKYVLLVYGALLGVLLPYVVGKWWYGSQCYTKEKVLIASAGNIFREYKEDITDGGIINALSAGVEFKDMLKGSHAEAGLAKLEKKVLAEGSILAPETRKTLSQMDDSTRRKALALLWAYLGRIDLEDATLNGEKYEAAPIALSLNEAFTAISLAFGNLHPILGSFRASQHLIQAVAPGSSPLLQLPYFNSQVIKAIEGADAKDHYTVQKFMSLPEDKRRSLTVGAGLLSEKQYSTAVSVAKQLPVLEVSRAFFKVMGEKVITPSSLVQLVVKARFIPPGSTNIPEVNPAELEDVDPDEDDLDALMGRKPPKNRPTRTVNGQQVENKIETIQPPLAHAPYLARDHSPRWQIFLADAKQGKMAVPPFTFTTFDKPLFDEAGKPTFNVQTLKMQFQAPPQVGDFTFVMHMMCDSYLGLDTKLDITLHVDDPAKAAALEEEDDISEPDEDSIAGQMQALKTGQPPKKKARKPSDESSEEESDTDGDAGDTSDTNTETDVDD
>XP_041140723_Aspergillus_flavus
MSTDYTYDEQGQFFPFFILTLTGLVTFPLTYNLLKRCKGQTRANTAPRIKSDYKPEHGDLIEAQKLERRIKRIVTVVLGYAVMAWMVYLIIVTARTVPKIWDPYDILGISRSADEKAISRHYKRLSLIYHPDKIRPDPAKNETIEMLNERFVELTKAYKALTDEEVRNNYIQYGHPDGKQSFSIGIALPQFIVTEGNGKYVLLVYGGLLGVLLPYIVGRWWYGSQRYTKERVLVASAGNIFREYKDGITGGGIVGALSSGDEFKDMLKGSQAEAGLAKLEKMVLADDSSFLSSADREKLKELDDSTRRKALALLWAYLGRIDLNDATLNGEKYEAAPIALSLNEAFTAISLAFGNLRPILGSFQVSQNIIQAIAPGSSPLLQLPYFTDDIVKSVEGDDAKTHFNVQRFMSLPEDKRHSLTVGAGLLSEKQYASAISVAKQLPALEVSKAFFKVMGEKVITPSSLVQLVVKARFVPPGYSNVPEVTPADLEDVDPDEDDLDALMGRKSTKTKKLANGEKVESKVEAIQPPLAHAPYLARDHSPRWHIFLADPKQGKMAVPPFTFTTFDKPLFDEAGKPTFNVQTLKMQFQAPPQVGDFTFVMHLLCDSYLGLDTKMEVTLHIDDPAKAAALEEEDDISEPDEDSIAGQMQALKTGQPPKKKAKKPEDDSSEDESDTDGDAGDTSDTNTETDVDD
>XP_752863_Aspergillus_fumigatus
MSTDYNYDEQGQFFPFFILTLTGLVTLPLTYNLLKPSKELENTAPRIQSDYKPEHGDLIEAQKRKRLRKERRIKRIVTVIAGYAIMAWMAYLIVVTARTAPKIWDPYEILGISRSADEKAISRHYKRLSLIYHPDKIRPDPSKNETIETLNERFVELTKAYKALTDEEVRNNYIQYGHPDGKQSFSIGIALPKLIVSEGNGKYVLLVYGALLGVLLPYIVGKWWYGSQRYTKEKVLVASAGNIFREYKEDITDGGIINALSAGVEFKDMLKGPRAEAGLAKLEKKVLAEGSILVPETRKTLSQMDDSTRRKALALLWAYLGRIDLEDATLNGEKYEAAPIALSLNEAFIAISLAFGNLHPILGSFRTSQHLIQAVAPGSSPLLQLPYFNNQVVKAIEGADAKDHYTVQKFMSLPEDKRRSLTVGAGLLSEKQYSTAVSVAKQLPVLEVSRAFFKVMGEKVITPSSLVQLVVKARFIPPGSTNIPEVNPAELEDVDPDEDDLDALMGRKPPKNRPTRTVNGQQVENKIEIIQPPLAHAPYLARDHSPRWHIFLADAKQGKMAVPPFTFTTFDQPLFDEAGKPTFNVQTLKMQFQAPPQVGDFSFVMHMMCDSYLGLDTKLDITLHVDDPAKAAALEEEDDISEPDEDSIAGQMQALKTGQPPRKKARKPSDESSEEESDTDGDAGDTSDTNTETDVED
>XP_658438_Aspergillus_nidulans
MSTDYTYDEQGQFFPYFVLTLTGLVTFPLTYNLLKPPKDLENTAPRIRSDFKPEHEDLIEAQKRKRLRKERRIKRIVTVVLGYAIMAYMAYLIVITARASPKIWDPYDILGVSRSANERAITKHYKRLSLLYHPDKIRPDPAKNETIELLNERFVELTKAYKALTDEEVRNNYLQYGHPDGKQSFSIGIALPQFIVTEGNGKYVLLVYGGLLGVLLPYIVGKWWYGSQRYTKERVYVASAGNIFREYKDDITDGGIVNALSSGDEFKEAIPAQKAETGLAKLEQKVLADDNKFLTDQEREAIKGMDDLSRRKALALLWAYLGRVELDDPILNGEKYEVAPIALSLNEAFTAVSLAFGNLRPLLGSFRTSQNLIQAVAPGSSPLLQLPHFTDKVVRSIEGEDVKNHFSVQKFMDMPEEKRRSLTVGAGLLSEQQYTTAITVAKQLPVLKISKAWFKVMGEKVITPSSLVQLVVKARFIPPGSKDVPEPDPADLEDIDPEEGDLDALMGRGPSRNRSVKFADGQNNVNKKVQPPLAHAPYLALDHSPRWQIFLVDGKQGKIAVPPFTFTTFEKPMLDEAGNPTYNVQTLRMQFQAPPQVGDFHFVMHMVCDSYIGLDSKLDITLHIDDPAKAAALEEEDDISEPDEDSIAGQMQALKTGQPPKKKAKKPADDSSDEESDTEGDEGDTSDTNTETDVDD
>XP_001389709_Aspergillus_niger
MSTDYNYDDKGQFFPFFVLTLTSLVTLPLTYNLLRPSKGLENTAPRIKSEFKPEHAELIEAQKRKRLRKERRIKRIITVVVGYAVMAWMAYLIVVTARTVPKVWDPYDILGVSRSADEKAISRHYKRLSLIYHPDKIRPDPAKNETIEMLNERFVELTKAYKALTDEEIRNNYIQYGHPDGKQSMSIGIALPTFIVSEGNSKYTLLVYGALLGVLLPYIVGKWWYGSQRYTKERVLVASAGNIFREYKEDITDGGIVNALSSGAEFREMLEGPKMDAGLAKLEKKVLAEDSTFLSPEDREVIKGLDESSRRKALALLWAYLGRVDLEDTTLNGEKYEAAPIALSLNEAFTAIALAFGNVRPILGSFRTSQHLIQAVAPGSSPLLQLPHFTEEVVKSVEGADAKEHFTVQKFMSIPEDKRRSLTVGAGLMSEEQYTSAVTVAKQLPVLEVSRAFFKVMGEKVITPSSLVQLVVKARFIPPGYSADVPPVNPTDLEDIDPDEDDLDAIMGRKPAKNKTTKLVNGVKVEEKVETIQPPLAHAPYLARDHSPRWHIFLADAKQGKMAVPPFTFTTFDKPLFDTDGKPTFNVQTLKMQFQAPPQVGDFTFVLNMLCDSYLGLDTKMEITLHIDDPAKAAALDEEDDISEPDEDSIAGQMQALKTGQPPKKKTKKPSDDSSDDDESDTDGDAGDTSDTNTETDIDD
>XP_015404327_Aspergillus_nomiae
MSTDYTYDEQGQFFPFFILTLTGLVTLPLTYNLLKPSKELENTAPRIKSDYKPEHGDLIEAQKRKRLRKERRIKRIVTVVLGYAVMAWMVYLIIVTARTAPKIWDPYDILGISRSADEKAISRHYKRLSLIYHPDKIRPDPAKNETIEMLNERFVELTKAYKALTDEEVRNNYIQYGHPDGKQSFSIGIALPQFIVTEGNGKYVLLVYGGLLGVLLPYIVGRWWYGSQRYTKERVLVASAGNIFREYKDGITGGGIVGALSSGVEFKDMLKGSQAEAGLAKLEKMVLADDSSFLSSADREKLKELDDSTRRKALALLWAYLGRIDLNDATLDGEKYEAAPIALSLNESFTAISLAFGNLRPILSSFQVSQNLIQAIAPGSSPLLQLPYFTDDIVKSVEGEDAKTHFNVQKFMGLPEDKRHSLTVGAGLLSEKQYASAISVAKQLPALEVSKAFFKVMGEKVITPSSLVQLVVKARFIPPGYSNVPEVNSADLEDVDPDEDDLDALMGRKSTKTKKLANGEKVESKVEAIQPPLAHAPYLARDHSPRWHVFLADPKQGKMAVPPFTFTTFDKPLFDEAGKPTFNVQTLKMQFQAPPQVGDFTFVMHLLCDSYLGLDTKMEVTLHIDDPAKAAALEEEDDISEPDEDSIAGQMQALKTGQPPKKKAKKPEDDSSEDESDTDGDAGDTSDTNTETDVDD
>XP_001818186_Aspergillus_oryzae 
MSTDYTYDEQGQFFPFFILTLTGLVTFPLTYNLLKPSKELENTAPRIKSDYKPEHGDLIEAQKRKRLRKERRIKRIVTVVLGYAVMAWMVYLIIVTARTVPKIWDPYDILGISRSADEKAISRHYKRLSLIYHPDKIRPDPAKNETIEMLNERFVELTKAYKALTDEEVRNNYIQYGHPDGKQSFSIGIALPQFIVTEGNGKYVLLVYGGLLGVLLPYIVGRWWYGSQRYTKERVLVASAGNIFREYKDGITGGGIVGALSSGDEFKDMLKGSQAEAGLAKLEKMVLADDSSFLSSADREKLKELDDSTRRKALALLWAYLGRIDLNDATLNGEKYEAAPIALSLNEAFTAISLAFGNLRPILGSFQVSQNIIQAIAPGSSPLLQLPYFTDDIVKSVEGDDAKTHFNVQRFMSLPEDKRHSLTVGAGLLSEKQYASAISVAKQLPALEVSKAFFKVMGEKVITPSSLVQLVVKARFVPPGYSNVPEVTPADLEDVDPDEDDLDALMGRKSTKTKKLANGEKVESKVEAIQPPLAHAPYLARDHSPRWHIFLADPKQGKMAVPPFTFTTFDKPLFDEAGKPTFNVQTLKMQFQAPPQVGDFTFVMHLLCDSYLGLDTKMEVTLHIDDPAKAAALEEEDDISEPDEDSIAGQMQALKTGQPPKKKAKKPEDDSSEDESDTDGDAGDTSDTNTETDVDD
>XP_040642751_Aspergillus_ruber
MSTDYTYDEQGQFFPFFILTLTGLVTLPLTYNLLKPTKNLENTAPRINSDFTPEHVDLIEAQKRKRLRKEYRVKRIITVIIGYAVMAWMIYLITVTARSTPKIWDPYDILGISRSANEKAISRHYKRLSLIYHPDKIRPDPSKNETIETLNDRFVELTKAYKALTDEEIRNNYVQYGHPDGKQSFSIGIALPKLIVTEGFGKYVLLVYGGLLGVLLPYIVGKWWYGSQRYTKERVLVASAGNMFREYKDDITDGGIVNALSSGAEFTETLKGSRADAGLGKLEKLVLAEGSTFLSSEDREAIKQMEESSRRKALALLWAYLGRVDLEDASLNGEKYEVAPIALSLNEAFKAIALAFGNLRPMLNAFRISQHLIQAIAPGASPLLQLPHFTDKVVNSVEGSDAKDHLTVQKFMDINEEKRHSLTVGAGLLSQQQYETAIKVAKQLPVLEVSRAFFKVMGEKVITPSSLVQLVVKGRFVPPGHENIPEVKPEDLEDVDPDEDDLDALMGRKPAKNKANGGKTDKLEPVQPPLAHAPYFARDHSPRWHIFLADSKQGKMAVPPFTFTTFDKPIVDEAGNPTFDMQTLKMQFQAPPGVGAFTFVMHMNCDSYIGLDMKQEITLHVEDPAKAAALGEEDDISEPDEGKYLAFTQ
>XP_040707717_Aspergillus_sydowii
MSTDYTYDEQVRNTFDLKGQMNIGQFFPFFVLTLTGLVTLPLTYNLLKPPKELENTAPRIRSDFKPEHEDLIDGQKRKRLRKERRIKRIVTVILGYAIMAYMAYLIVVTARTATKIWDPYDILGVSRSADEKAISRHYKRLSLIYHPDKIRPDPAKNETIDMLNERFVELTKAYKALTDEEVRNNYLQYGHPDGKQSFSIGIALPQFIVTEGNGKYVLLVYGGLLGVLLPYIVGKWWYGSQRYTKERVYVASAGNIFREYKDEITDGGIIGALSSGDEFKEAIPASKAESGLAKLEKKVLAEDNKFLSDQDREVIKGLDDSSRRKALALLWAYLGRVELDDSTLNGEKYEVAPIALSLNEAFTAVSLAFGNLRPLLGSFRTSQSLIQAVAPGSSPLLQLPHFTNEVVQSIEGEDAKNHFTVQKFMKMPEDKRRSLTIGTGLLSEQQYASAISVAKQLPALQISKAWFKVMGEKVITPSSLVQLVVKARFIPPGSTNVPEANPADLEDIDPEEGDLDALMGRGPSRNRSVKMADSKDSANQKVQPPLANAPYLARDHSPRWQIFLADGKQGKIAVPPFTFTTFEKPLFDDSGNPTYNVQTLKMQFQAPPQVGDFHFVMHMVCDSYLGLDSNLDITLHIDDPAKAAALEEEDDISEPDEDSIAGQMQALKTGQPPKKKTKKPSEESSDEESDTDGDEGETSDTNTETDVDD
>XP_001210942_Aspergillus_terreus
MSTDYTYDDKGQFFPFFVLTLSGLVTLPLTYNLLKPSKELENTAPRIKSDFKPKDGDLIEAQKRKRLRKERRIKRIITVIVGYAVMAWMVYLIIVTARTTPKVWDPYDILGISRSADEKAISKHYKRLSLLYHPDKVRPDPSKNETMDMLNDRFVELTKAYKALTDEEVRNNYIQYGHPDGKQSFSIGIALPQFIVTEGNGKYVLLVYGGLLGVLLPYIVGRWWYGSQRYTKERVLVASAGNIFREYKEDILENGIVNALSSGDEFKEMLAGRHPDAGLAKLEKKVLADDSVLSPQDRKTLKELDDSTRRKTLALLWAYLGRIDLEDSTLNGEKYEVAPIALSLNEAFTAISLAFGNARPILGSFRTSQNIIQAVAPESSPLLQLPYFTNEVVKSVEGADAKDHYTVQKFMKLSEDKRRALTIGAGLLSEKQYNAAISVAKQLPVLEVSKAFFKVMGEKVITPSSLVQLVVKARFIPPGCTGVPEVDPIDLEDIDPDEDDLDALMGRKPAKNKTIKTANGQKVESKIEKIQPPLAHAPYLARDHSPRWHVFLADGKQGKMAVPPFTFTTFDKPLFDEAGKPTFNVQTLKMQFQAPPQVGDFTFVMHLLCDSYLGLDTKMEVTLHIDDPAKAAALDEEDDISEPDEDSIAGQMHALKTGQAPKKKARKPSDESSEEESDTEGDAGDTSDTNTETDVDE
>XP_022490435_Penicillium_arizonense
MSSDYTYDEQGQFFPFFILTLTGLVTLPLTYNLLRPSKELENTAPRIKSDFKPQHADLIDAQKRKRLRKERRIKRIVTVILGYAIMAWMVYLIVVTARTVVKAYDPYDILGVSRSADEKAISRHYKRMSLIYHPDKIRPDPSKNETMDMLNERFVELTKAYKALTDEEVRNNYLQYGHPDGKQSFSIGIALPQFIVMEGNGKYVLMVYGALLGVLLPYIVGKWWYGSQRYTKERVLVASAGNIFREYKEDMPEGGIISALSSGEEFKDMLKGAQAESGLAKLEKRVLADDSSFLSAKDREALKQMDNSSRRKALALLWAYLGRIDLGDASLDAEKYEAAPVALSLSEAFTAISLAFGSIGPIVGAYKTSQNLIQAVSPGSSPLLQLPNFSDAVVKSVEGEDAKEHFTVQKFMTLTETQRRSLTVGAGLLSEKQYADAISVAQQLPVLQPEKIFFKVMGEKVITPSSLVQLVVKARFIPPGSTSVPPVNEVDLEDIDPDEDDLEALMGRKPAKNRATKLVDGKKVENKIETIQPPLAHAPFLARDHSPRWNIFLADAKQGKMAVPPFTFTTFDKPIFDEAGKPTFNVQTLKMQFQAPPQVGDYTFVLNMLCDSYLGLDYSTQITLHIEDPAKAAALEEDDDISEPDEDSIAGQMQALKTGQPPKKKTPKDFDDSSESDTEGDAGDTSDTNTETEDED
>XP_014530731_Penicillium_digitatum
MSSDYTYDEQGQFFPFFILTLTGLVTLPLTYNLLRPSKELENTAPRIKSDFKPKHADLIDAQKRKRLRKERRIKRIITVILGYAVMAWMVYLIVATARTVVKAYDPYDILGVSRSADEKAISRHYKRMSLIYHPDKIRPDPAKNETIEMLNERFVELTKAYKALTDEEVRNNYLQFGHPDGKQSFSIGIALPKFIVMEGNGKYVLMVYGALLGVLLPYIVGKWWYGSQRYTKERVLVASAGNIFREYKDDITGGGVISALSSGEEFNDMLKGARAESGLAKLEKRVLADGNSFLTAKDREVLKQLDSSSHRKALALLWAYLGRIDIGDASLDSEKYEAAPVALALTEAFTAISLAFGNLGPIIGAFKTSQNLIQAVSPGSSPLLQLPHFTDAIVNSVEGEDSKEHFSVQRYMALPEAQRRSLTVGAGLLSDKQYNDAVLVAKQLPMLHPERIFFKVMGEKVITPSSLVQLVVKARFIPPGSTSVPLVNPLDLEDIDPDEDDLEALMGRKPAKNRAATMEDGKKVEANIETIQPPLAHAPYLARDHSPRWNIFLADGKQGKMAVPPFTFTTFDKPIFDEAGQPTFNVQTLKMQFQAPPQVGDFTFILHMICDSYLGLDVTAQITLHIDDPAKAAAVEEEDDISEPDEDSIAGQMQAIKTGQAPKKKSKDSDDSSESDTDGDAGDTSDTNTETEDED
>XP_016596763_Penicillium_expansum
MSSDYTYDEQGQFFPFFILTLTGLVTLPLTYNLLRPSKELENTAPRIKSDFKPKHADLIDAQKRKRLRKERRIKRIITVIVGYAVMAWMVYLIVVTARTVVKAYDPYDILGVSRSADEKAISRHYKRMSLIYHPDKIRPDPAKNETMEMLNERFVELTKAYKALTDEEVRNNYLQFGHPDGKQSFSIGIALPKFIVMEGNGKYVLMVYGALLGVLLPYIVGKWWYGSQRYTKERVLVASAGNIFREYKDDITEGGIISALSSGEEFNDMLKGVRAESGLAKLEKQVLADDNSFLTAKDREALKQLDSSSRRKALALLWAYLGRIDLGDASLDAEKYEAAPVALALTEAFTAISLAFGNLGPIVGAFKTSQNLIQAVSPGSSPLLQLPNFTDAIVKSVEGEDSKEHLTVQRYMELPEAQRRSLTVGAGLLSDKQYTDAVSVAKQLPMLQPERIFFKVMGEKVITPSSLVQLVVKARFIPPGSTSVPPVNPLDLEDIDPDEDDLEALMGRKPAKNRATKMVDGKKVEAKIETIQPPLAHAPYFARDHSPRWNIFLADGKQGKMAVPPFTFTTFDKPIFDEAGKPTFNVQTLKMQFQAPPQVGDFTFILHMICDSYLGLDNTAQITLHIDDPAKAAAVEEEDDISEPDEDSIAGQMQAIKTGQAPKKKSKDSDDSSESDTDGDAGDTSDTNTETEDED
>XP_040644867_Penicillium_griseofulvum
MSSDYTYDEQGQFFPFFILTLTGLVTLPLTYNLLRPSKELENTAPRIKSDFKPKDADLIDAQKRKRLRKERRIKRIITVIVGYAVMAWMVYLITVTARTTVKAYDPYDILGVSRSADEKAISRHYKRMSLIYHPDKIRPDPSKNETMETLNERFVELTKAYKALTDEEVRNNYLQFGHPDGKQSFSIGIALPKFIVMDGNGKYVLMVYGALLGVLLPYIVGKWWYGSQRYTKERVLVASAGNIFREYKEDITEGGIISALSSGEEFNDMLKGARAESGLAKLEKRVLADDNSFLTAKDRAALKQLDTSSRRKALALLWAYLGRIDIGDASLDAEKYEAAPVALALVEAFTAISLAFGNLGPIVGAFKTSQNLIQAVAPGSSPLLQLPNFTDAIVKSVEGEDSKEHFTVQRYMELPEAQRRSLTVGAGLLSDKQYTHAVSVAKQLPMLQPDRIFFKVMGEKVITPSSLVQLVVKARFIPPGSTSVPPVNPLDLEDIDPDEDDLEALMGRKPAKNTATKMVDGRNVETKIETIQPPLAHAPYLARDHSPRWNIFLADAKQGKMAVPPFTFTTFDKPIFDEAGKPTFNVQTLKMQFQAPPQVGDFTFILHMICDSYLGLDNMAQITLHIDDPAKAAAVEEEDDISEPDEDSIAGQMQAMKTGQAPKKKSKDKDSDDSSESDTDGDAADTSDTDTETEDED
>XP_038930106_Penicillium_roqueforti
MSSDYTYDEQGQFFPFFILTLTGLVTLPLTYNLLRPSKELENTAPRIKSDFKPKDADLIDAQKRKRLRKERRIKRIITVVVGYAVMAWMVYLIVVTARTVVKAYDPYDILGVSRNADEKAISRHYKRMSLIFHPDKIRPDPSKNETIEMLNERFVELTKAYKALTDEEVRNNYLQFGHPDGKQSFSIGIALPKFIIMDGNGKYVLMVYGALLGVLLPYIVGKWWYGSQRYTKERVLVASAGNIFREYKDDITEGGIISALSSGEEFNDMLKGARAESGLNKLEKRVLADDNSFLTPKDRDTLKQLDSSSRRKALALLWAYLGRIDLGDASLDAEKYEAAPVALALTEAFTAISLAFGNLGPIVGAFKTSQNLIQAVSPGSSPLLQLPNFTEAIVKSVEGEDAKEHLTVQRYMELPEAQRRSLTVGAGLLSDKQYTDAVSVAKQLPLLQPERIFFKVMGEKVITPSSLVQLVVKARFIPPGSTSVPPVNPLDLEDIDPDEDDLEALMGRKPAKNSATKMEDGKKVEAKIESIQPPLANAPYLARDHSPRWNIFLADGKQGKMAVPPFTFTTFDKPIFDEAGKPTFNVQTLKMQFQAPPQVGDFSFLLHMICDSYLGLDNTAQIILHIDDPAKAAAVQEEDDISEPDEDSIAGQMQAIKTGQAPKKKTKDSDDSSESDTDGDAGDTSDTNTETEDED
>XP_002561736_Penicillium_rubens
MSSDYTYDEQGQFFPFFILTLTGLVTLPLTYNLLRPSKELENTAPRIKSDFKPEHADLIDAQKRKRLRKERRIKRIITVVVGYAVMAWMVYLIVVTARTVVKAYDPYDILGVSRSADEKAISRHYKRMSLIYHPDKIRPDPAKNETVEMLNERFVELTKAYKALTDEEVRNNYLQFGHPDGKQSFSIGIALPKFIVMEGNGKYVLMVYGALLGVLLPYIVGKWWYGSQRYTKERVLVASAGNIFREYKDDITEGGIISALSSGEEFNDMLKGARAESGLAKLEKRVLADDNSFLTAKDREALKQLDSSSPFTAISLAFGNLGPIVGAFKTSQNLIQAVPPASSPLLQLPNFTDAIVKSVEGEDSKEHFTVQRYMGLPEAQRRRLTVGAGLLSEKQYTDAVSVAKQLPMLQPERIFFKVMGEKVITPSSLVQLVVKARFIPPGSTSVPPVNPLDLEDIDPDEDDLEALMGRKPAKNRATKMVDGKKVEAKIETIQPPLAHAPYLARDHSPRWNIFLADAKQGKMAVPPFTFTTFDKPIFDESGKPTFNVQTLKMQFQAPPQVGDFTFILHMICDSYMGLDNTAQITLHIDDPAKAAAVEEEDDISEPDEDSIAGQMQAMKTGQAPKKKPRDSDDSSESDTEGDAGDTSDTNTETEDED
>XP_040806921_Penicillium_solitum
MSSDYTYDEQGQFFPFFILTLTGLVTLPLTYNLLRPSKELENTAPRIKSDFKPKDADLIDAQKRKRLRKERRIKRIITVILGYAVMAWMVYLIVVTARTVVKAYDPYDILGVSRSADEKAISRHYKRMSLIYHPDKIRPDPAKNETIEMLNERFVELTKAYKALTDEEVRNNYLQFGHPDGKQSFSIGIALPKFIVMDGNGKYVLMVYGALLGVLLPYIVGKWWYGSQRYTKERVLVASAGNIFREYKEDITEGGIISALSSGEEFNDMLKGARAESGLAKLEKRVLADDNSFLTAKDREALKQLDSSSRRKALALLWAYLGRIDLGDASLDAEKYEAAPVALALTEAFTAISLAFGNLGPIVGGFKTSQNLIQAVSPGSSPLLQLPNFTDAIVKSIEGEDSKEHFTVQRYMELPEAQRRSLTVGAGLLSDKQYTDAVSVAKQLPMLQPERIFFKVMGEKVITPSSLVQLVVKARFIPPGSTSVPPVNPIDLEDIDPDEDDLEALMGRKPAKNRATKMEDGKKVEAKIETIQPPLAHAPYLARDHSPRWNIFLADGKQGKMAVPPFTFTTFDKPIFDEAGKPTFNVQTLKMQFQAPPQVGDFTFILHMICDSYLGLDSTAQITLHIDDPAKAAAVEEEDDISEPDEDSIAGQMQAIKTGQAPKKKSKDSDDSSESDTDGDAGDTSDTDTETEDED
>XP_022580103_Penicilliopsis_zonata
MSSTDYNYDEQGQFFPFFILTLAGLVTFPLTYNLLKPSKELENTAPRIKSDFKPDDEDLIDAQKRKRLRRERRIKRIATVVIGYAVMAWMIYLIIVTARTAPKIWDPYEILGISRSADEKAISKHYKRLSLIYHPDKIRPDPAKNETIEMLNDRFVELTKAYKALTDEEIRNNYIQYGHPDGKQSFSIGIALPKFIVSEGNGKYVLLVYGGLLGVLLPYIVGKWWYGTQRYTKERVLVASAGNIFREYREDLAVGGIVSALSSGEEFKQILAGIKAESGLAKVEKRILTEDATFLSPLDRETLKQLDDSSRRKALALLWAYLGRVDLNDKTLNGEKYEAAPIALSLNESFTAIALAFGNLRPILGAFRTSQHLIQAVSPAGSPLLQLPYFTPKIVEAIEGENAKSHFTVQRFMTMPESQRRSLTVGAGLLTDKQYATAVSVAQQLPNLEVCKAFFKVMGEKVITPSSLVQLVVKARFIPPGSTNVPAVNELELEDIDPDEDDLDALMGRKSAKNRRVKLADGQTVEEKIETIQPPLAHAPYLARDHSPRWHIFLADAKQGKMAVPPFTFTTFDKPLFDSEGRPTFNVQTLKMQFQAPPQVGDFTFVMNMLCDSYLGLDTKLDITLHVDDPAKAAALKEEDDISEPDEGNFFPFLFPLMKYKLTVLDSIAGQMQALKTGQPPPRKTRPTHDSSEDESDTDGDAGDTSDTNTETDIDD
>XP_016614943_Cladophialophora_bantiana
MSSEYNYDDQGQFFPFFMLTMAGLITVPLTYNVLKPSTDLEQTASRVKSDFKPKNVDLIDMQRRRRKRQNRKTKRMIAVVAGYAFMAYMIYLIIVTQRTVPKMWDPYDILGVSRSASERDIDKFYKRLSLKFHPDKAKPDTSKNETMDDVNNRWVEMTKAYKALTDEEIRNNYLQYGNPDGKQSTSIGIALPKWMVEEGNRWFVVAFYGILLGIILPYTLGKWWYGTQALTKDKVLHASAGDLFREWKEDLSEGDVVAATSIGQEFKENLKGPRSDAGAAKVESKVLNSSALTETDKERLKSIDDPVRRKTLALLWAYLARIDLEDQELEKEKFDVAPTALLMNNSFTSITLPFGVVKPLLATYHTSQNIIQAVPPSASAILQLPNFTPAIAERIAKSSKTPMTFQKFMSLPPVARRQLCSDLSDEQYKQAMAVSAQIPHLVIAKAFFKVVGERVVTPGSLVQLVIKARVIPPGTPAKDIPPINPLDLEDIDPDEGDVDALRGRKPAKSKRRKLPDGSYVEDDAKEGSVQPPLAHAPYFAADHAPRWHVFLAEARTGRISVPPFTFTSFDRPIFHSDSGKPTFNVVTLKFSFQAPPQVHAFPFVMHLVCDSYIGLDEKVDVVLDVRDVKEAEVVESDEDISEPEEDSLAGQLQAMKSGGLTGSPVKSRKKKKTLATTADAKAVPVAQTQGNEFEEASDDDDSDTEGDDDSDSSETDTETEDEDS
>XP_008731311_Cladophialophora_carrionii
MSDYNYDEGGQFFPFFMLTMAGLVTVPLTYNVLKPSTDLEQTASRIKSDFRPKNVDLIEAQRKRRKRQTRKTKRLIAVVLGYAFMAYMIYLIAVTQRTMPKMWDPYDILGVSRSASERDIDKFYRKLSLKYHPDKAKPDTSKNETIDDVNSRWIEMTKAYKALTDEDIRNNYLLYGNPDGRQSTSIGIALPKWMVEEGNRWFVVAFYGILLGILLPYTLGKWWYGTQALTKDKVLHASAGNLFREWKEDISEGGVVAATSVGQEFTETLKGARSDAGAAKVESKVLNSTVLTEADKLRLKSIDDPVRRKTLALLWAYLARIDLEDPELEKEKYDVAPTALLLNNSFTSITLPFGAVKPLLASYHTSQNIIQAVPPNGSAILQLPNFTPEIVDKISKSSKRAPLTFSKFMQLPPSTRRSLCSDLSDAQYNQAMGVASQIPRLVVAKAFFKVVGERVVTPGSLVQLVIKARVIPPGTPASEIPPINPLDLEDIDPDEGDLDALHGRKPAKNKRRKLPDGSYVDDDAKDGSVQPPLAHAPYFAAEHAPRWHVFLAESRMDRISVPPFTFTSLNRPIFTTDPATGSVKPTFNVVTLKCSFQAPPQIHAFPFAMHLVCDSYIGLDEKVDVVLDVRDPKEAELVESDEEISEPDEDSLAGQFQAMKSGGMSGSPTTKRKPKKRTRALSHAEAQDGKGGVPVAVAGNVLEESDDESDTEGDDDDSDSSETDTETEDEDA
>XP_016251286_Cladophialophora_immunda
MSSEYNYDDQGQFFPFFMLTMAGLVTVPLTYNVLKPSTDLEQTASRVKSDFKPQNVDLIEAQRRRRKRQNRKTKRIIAVVLGYTFMAYMIYLIIVTQRTVPKMWDPYDILGVSRSASEREIDKFYKRLSLKFHPDKAKPDSSKNETMDDVNNRWVEMTKAYKALTDEEIRNNYLQYGNPDGKQSTSIGIALPKWMVEEGNRWFVVAFYGILLGIILPYTLGKWWYGTQALTKDKVLHASAGNLFREWKEDISEGDVVAATSVGEEFKETLKGPRSDAGAAKVESKVLDSSALTEADKERLKAIEDPVRRKTLALLWAYLARIALEDQELEKEKFDVAPTALLLNNSFASMTLPFGVVKPLLASYHTSQNIIQAVPPSASAILQLPNFTPAIAEKIIKSSKSPMTFQKFMSLPPTARRQLCSDLTDQQYNQAMAVAAQIPHLVIAKAFFKVVGERVVTPGSLVQLVIKARVIPPGTPEKEIPPINPLDLEDIDPDEGDLDALHGRKPAKSRRRKLPDGSYVEDDAKEGSVQPPLAHAPYFAADHAPRWHVFLAEARTGRISVPPFTFTSFDRPIFHPDTGKPTFNVVTLKCSFQAPPQVHAFPFIMHLVCDSYIGLDDKVEVVLDVRDPKEAEVVESDDDISEPEEDSLAGQLQAMKSGGLTGSPVTSKKKKKRALPADPKAVPVAQTQGSTVPEASDDDEDDSDTEGEDDSDTSDTDTETEDEDS
>XP_007749273_Cladophialophora_psammophila
MSSEYNYDDQGQFFPFFMLTMAGLVTVPLTYNVLKPSTDLEQTASRVKSDFKPKNVDLIDMQRRRRKRQNRKTKRIIAVVAGYTFMAYMIYLIIVTQRTVPKMWDPYDILGVSRSASERDIDKFYKRLSLKFHPDKAKPDASKNETMDDVNNRWVEMTKAYKALTDEEIRNNYLQYGNPDGKQSTSIGIALPKWMVEEGNRWFVVAFYGILLGIILPYTLGKWWYGTQALTKDKVLHASAGDLFREWKEDLSEGDVVAATSIGQEFKENLKGPRSDAGAAKVESRVLNSSALTETDKERLKSIDDPVRRKTLALLWAYLARIDLADQELEKEKFDVAPTALLMNNSFTSITLPFGVVKPLLATYHTSQNIIQAVPPSASAILQLPNFTPAIAERIAKSSKTPMTFQKFMSLPPVARRQLCSDLSDEQYKQAMAVAAQIPHLVIAKAFFKVVGERVVTPGSLVQLVIKARVIPPGTPAKDIPPINPMDLEDIDPDEGDVDALRGRKPAKSKRRKLPDGSYVEDDAKEGSVQPPLAHAPYFAADHAPRWHVFLAEARTGRISVPPFTFTSFDRPIFHSDSGKPTFNVVTLKFSFQAPPQVHAFPFVMHLVCDSYIGLDEKVDVVLDVRDVKEAEVVESDEDISEPEEDSLAGQLQAMKSGGLTGSPVKSKKKKKTLATTADAKAVPVAQTQGNEIEEASDDDDSDTEGDDDSDSSETDTETEDEDS
>XP_018697715_Fonsecaea_erecta
MSSEYNYDDQGQFFPFFMLTMAGLITVPLTYNVLKPSTDLEQTAARVKSDFKPHNVDLIEAQRRRRKRQNRKTKRIIAVVVGYTFMAYMIYLIIVTQRTVPKMWDPYDILGVSRSASEREIDKFYKRLSLKFHPDKAKPDSSKNETMDDVNNRWVEMTKAYKALTDEEIRNNYLQYGNPDGKQSTSIGIALPKWMVEEGNRWFVVAFYGILLGIILPYTLGKWWYGTQALTKDKVLHASAGNLFREWKEDISEGDVVAITSVGEEFKETLKGARSDTGAAKVESKVLNSYALNEADKARLKSIDDPVRRKTLALLWAYLARIDLEDQELEKEKFDVAPTALLLNNSFASITLPFGMVKPLLASYHASQNIIQAVPPSASALLQLPNFTPAIAEKITKSSQSPMTFQKFMSLPPTTRRQLCSDLSDQQYNQAMSVAAQIPHLVIAKAFFKVVGERVVTPGSLVQLVIKARVIPPGTPEKDIPPVNPLDLEDIDPDEGDLDALHGRKPAKSRRRKLPDGSYVEDDAKEGSVQPPLAHAPYFAADHAPRWHVFLAEARTGRISVPPFTFTSFDRPIFHPDTGKPTFNVVTLKCPFQAPPQVHAFPFIMHLVCDSYIGLDEKVEVVLDVRDPKEAEVVESDDDISEPEEDSLVSHIQAMKSGGMTGSPVISKEKKKKALPADSKVVPVAETQAAPVAEASDEDDDSDTDGDGESDTSETDTETEDEDS
>XP_022512637_Fonsecaea_monophora
MSSEYNYDDQGQFFPFFMLTMAGLVTVPLTYNVLKASTDLEQTATRVKSDFKPHNVDIIEAQRRRRKRQNRKTKRIIAVIAGYTFMAYMIYLIIVTQRTVPKMWDPYDILGVSRSASEREIDKFYKRLSLKFHPDKAKPDASKNETMDDVNDRWVEMTKAYKALTDDEIRNNYLQYGNPDGKQSTSIGIALPKWMVEEGNRWFVVAFYGILLGIILPYTLGKWWYGTQALTKDKVLHASAGNLFREWKEDLSEGAVVAATSVGEEFKETLKGPRSDAGAAKVESKVLGSSALTEADKERLKAIDDPVRRKTLALLWAYLARIDLDDPELEKEKFDVAPTALLLNNSFASITLPFGMVKPLLASYHTSQNIIQAVPPSASAILQLPNFTPAIADKIVKSSKSPMTFQKFMSLPSTTRRQLCSDLSDEQYNQAMAVAAQIPHLVIAKAFFKVVGERVVTPGSLVQLVIKARIIPPGTPEKEIPPINPLDLEDIDPDEGDLDALHGRKPAKSKRRKLPDGSYVEDDAKEGSVQPPLAHAPYFAADHAPRWHVFLAEARTGRISVPPFTFTSFDRPIFHPDTGKPTFNVVTLKCPFQAPPQVHAFPFVMHLVCDSYIGLDEKVDVVLDVRDPKEAEVVESDDDISEPEEDSLAGQLQAMKSGGLTGSPVTPKKKKKKAVAADTKGIPVAQTQANTTQEASDDDDESDTDGDDDDSDTSETDTETEDEDS
>XP_016628933_Fonsecaea_multimorphosa
MSSEYNYDEGGQFFPFFMLTMAGLVTVPLTYNVLKASTDLEQTASRVKSDFKPHNVDLIEAQRRRRKRQNRKTKRIMAVIVGYTFMAYMIYLIIVTQRTVPKMWDPYDILGVSRSASEREIDKFYKRLSLKFHPDKAKPDSSKNETMDDVNNRWVEMTKAYKALTDEEIRNNYLQYGNPDGKQSTSIGIALPKWMVEEGNRWFVVAFYGILLGIILPYTLGKWWYGTQALTKDKVLHASAGNLFREWKEDISEGDVVAATSVGEEFTETLKGSRSDAGAAKVESKVLNSSALTEADKARLKSIDDPVRRKTLALLWAYLARIDLEDQELEKEKFGVAPTALLLNNSFASITLPFGMVKPLLSAYHTSQNIIQAVPPSASAILQLPNFTPAMAEKISKSSKSPMTFQKFMSLPPTARRQLCSDLSDQQYSQAMSVAAQIPHLVIAKAFFKVVGERVVTPGSLVQLVIKARVIPPGTPEKDIPPVNPLDLEDIDPDEGDLDALHGRKPAKSRRKKLPDGSYVEDDAKEGSVQPPLAHAPYFAADHAPRWHVFLAEARTGRISVPPFTFTSFDRPIFHPDTGKPTFNVVTLKCSFQAPPQVHAFPFIMHLVCDSYIGLDEKVEVVLDVRDPKEAEVVESDDDISEPEEDSLAGQLQAMKSGGMTGSPVTSKKKKKKTLPANADSKAVPVAQTQGNAVEEASDDDDDESDTEGEDDSDTSDTDTETEDEDS
>XP_022503974_Fonsecaea_nubica
MSSEYNYDDQGQFFPFFMLTMAGLVTVPLTYNVLKASTDLEQTATRVKSDFKPHNVDIIEAQRRRRKRQNRKTKRIIAVIAGYTFMAYMIYLIIVTQRTVPKMWDPYDILGVSRSASEREIDKFYKRLSLKFHPDKAKPDASKNETMDDVNDRWVEMTKAYKALTDDEIRNNYLQYGNPDGKQSTSIGIALPKWMVEEGNRWFVVAFYGILLGIILPYTLGKWWYGTQALTKDKVLHASAGNLFREWKEDLSEGAVVAATSVGEEFKETLKGPRSDAGAAKVESKVLSSSALTEADKERLKAIDDPVRRKTLALLWAYLARIDLDDPELEKEKFDVAPTALLLNNSFASITLPFGMVKPLLASYHTSQNIIQAVPPSASAILQLPNFTPAIADKIVKSSKLPMTFQKFMSLPSTTRRQLCSDLSDEQYNQAMAVAAQIPHLVIAKAFFKVVGERVVTPGSLVQLVIKARVIPPGTPEKEIPPINPLDLEDIDPDEGDLDALHGRKPAKSKRKKLPDGSYVEDDAKEGSVQPPLAHAPYFAADHAPRWHVFLSEARTGRISVPPFTFTSFDRPIFHPDTGKPTFNVVTLKCPFQAPPQVHAFPFVMHLVCDSYIGLDEKVDVVLDVRDPKEAEVVESDDDISEPEEDSLAGQLQAMKSGGLTGSPVTPKKKKKKAVAADTKGIPVAQTQANTTQEASDDDDESDTDGDDDDSDTSETDTETEDEDS
>XP_013288785_Fonsecaea_pedrosoi
MSSEYNYDDQGQFFPFFMLTMAGLVTVPLTYNVLKASTDLEQTATRVKSDFKPHNVDIIEAQRRRRKRQNRKTKRIIAVIVGYTFMAYMIYLIIVTQRTVPKMWDPYDILGVSRSASEREIDKFYKRLSLKFHPDKAKPDASKNETMDDVNDRWVEMTKAYKALTDDEIRNNYLQYGNPDGKQSTSIGIALPKWMVEEGNRWFVVAFYGILLGIILPYTLGKWWYGTQALTKDKVLHASAGNLFREWKEDLSEGAVVAATSIGEEFKETLKGPRSDAGAAKVESKVLSSSALTEADKERLKAIDDPVRRKTLALLWAYLARIDLDDPELEKEKFDVAPTALLLNNSFASITLPFGMVKPLLASYHTSQNIIQAVPPSASAILQLPNFTPAIADKIVKSSKSPMTFQKFMSLPSTTRRQLCSDLSDEQYNQAMAVAAQIPHLVIAKAFFKVVGERVVTPGSLVQLVIKARVIPPGTPEKEIPPINPLDLEDIDPDEGDLDALHGRKPAKSKRKKLPDGSYVEDDAKEGSVQPPLAHAPYFAADHAPRWHVFLAEARTGRISVPPFTFTSFDRPIFHPDTGKPTFNVVTLKCPFQAPPQVHAFPFVMHLVCDSYIGLDEKVDVVLDVRDPKEAEVVESDDDISEPEEDSLAGQLQAMKSGGLTGSPATPKKKKKKAVAADTKGIPVAQTQANTTQEASDDDDESDTDGDDDDSDTSETDTETEDEDS
>XP_007754495_Cladophialophora_yegresii
MSEYNYDEGGQFFPFFMLTMAGLVTIPLTYNVLKPSTDLEQTASRIKSDFRPKNVDLIEAQRKRRKRQTRKTKRLIAVVLGYAFMAYMIYLIAVTQRTIPKMWDPYDILGVSRSASEREIDKFYRKLSLKYHPDKAKPDVSKNETIDDVNSRWVEMTKAYKALTDEDIRNNYLLYGNPDGKQSTSIGIALPKWMVEEGNRWIVVAFYGILLGIILPYTLGKWWYGTQALTKDKVLHASAGNLFREWKEDISEGGVVAATSVGQEFKENLKGARSDAGAAKVESKVLNSTVLTEADKLRLRSIDDPVRRKTLALLWAYLARIDLEDPELEKEKYDVAPTALLLNNSFTSITLPFGAVKPLLASYHTSQNIIQAVPPSSSAILQLPNFTPEIVDKISKSSKTGPLALPKFMQLPPTTRRSLCSDLSDAQYSQAMTVASQIPRLVIARAFFKVVGERVVTPGSLVQLVIKARVIPPGTAASEIPQINPLDLEDIDPDEGDLDALHGRKPAKNKRRKLPDGSYVDDDAKDGSVQPPLAHAPYFAAEHAPRWHVFLAESRSGRISVPPFTFTSFDRPIFTTDSATGSVKPTFNVVTLKCSFQAPPQIHAFPFVMHLVCDSYIGLDEKVDVVLDVRDPKEAEVVESDEEISEPEEDSLAGQFQAMKSGGMATSPTTKRKTKKLRRPRTLSHAEAQDGKGDGVPVAVAGGNVAEDSDDDESDTEGDEDSDSSETDTETEDEDA
>XP_016239484_Exophiala_spinifera
MASSDYNYDDQGQFFPFFMLTMAGIVTLPLTYNVFKASTDLEQTAAHVKSDFKPKDGDLIDEQRRKRKRRNRKTKRIIAMVSGYAFMAYMTYLIVITQRTVPQIWDPYDILGVKRSASEKEIDRFYKRLAIKYHPDKAKPDPAKNETIETINDRWVEMTKAYKALTDEEIRNNYLQYGNPDGRQSTSIGIALPKWMVEEGNRYFVVAFYGILLGIILPYTLAKWWYGTQALTKDKVLHASSGNLFREWKEDISEGGVVAATSAGEEFKETLKGARSDAGAAKVESKVLKSSMLSDADKARLKSIEDPVRRKTLALLWAYLARIDLEDAELEREKYAVAPTAFLLNNSFASVTLPFQVVKPLLSAYHTSQSIIQAVPPNASPLLQLPNFTPELADKITGTSKEPVTLQKFMSFPPSTRRSLCSSLSETQYNQAMQVASQIPHVQVEKAFFKVVGERVVTPGSLVQLVVKARVIPPGAKDVPPIDPLDLEDIDPEEGDLDALHGRKPAKSKRRKTIDGKVIEDESTPGSVQPPLAHAPYFAADHAPRWHIFLAEARSGRISVPPFTFTAFDKPIFNEDGTPTFNMLTLKCPFQAPPQVHAFPFVLHLVCDSYIGLDSKLDVILDVRNPSEANQVDSDDEISEPDEDTIAGQLQAMKSGGLSGATTGSTTTKRKKKTTASQVDVPVVGSGNAGAESDDDDESDTEGDESDDTSETDTETEDEES
>XP_016260754_Exophiala_oligosperma
MASSDYNYDDQGQFFPFFMLTMAGIVTLPLTYNVFKASTDLEQTASHVKSDFKPKHGDLIDEQRKKRKRRDRKTKRIIAMVVGYAFMAYMIYLIAVTQRTVPQIWDPYDILGVKRSASEKEIDKFYKRLAIKHHPDKAKPDPAKNETLETINDRWVEMTKAYKALTDEEIRNNYLQYGNPDGRQSTSIGIALPKWMVEEENRYFVVAFYGILLGIILPYTLAKWWYGTQALTKDKVLHASAGNLFREWKEDISEGGVVAATSAGEEFKEALKGTRSDAGAAKAESKVLKSSVLSDADKARLKSIEDPVRRKTLALLWAYLARIDLEDTELEREKYAVAPTAFLLNNSFASVTLPFQVVKPLLSAYHTSQSIIQAVPPNASPLLQLPNFTSELASKITGTAKEPVTLQQFMSLPAAVRRNLCSGLSETQYNQAMQVASQIPHLQIAKAFFKVVGERVVTPGSLVQLVVKARVIPPGTKNVPPIDPLDLEDIDPEEGDLDALHGRKSAKSKRRKTIDGKVVEDESNPGSVQPPLAHAPYFAADHAPRWHIFLAEARSGRISVPPFTFTAFDKPIFNPDGTPTFNMLTLKCPFQAPPQIHAFPFVLHLVCDSYIGLDAKVDVVLDVRNPSEANQVESDDEISEPDEDTIAGQLQAMKSGGLSGATTGSNPTTRRKKKRTASQVDVPVVQSGNAAADSDEDDESDTEGDESEDDTSETDTETEDEDS
>XP_013315725_Exophiala_xenobiotica
MSGEYNYDDQGQFFPFFMLTMAGLVTIPLTYNVLKPSTDLEQTAARIKSDFKPKHGDLIEAQRKKRKRRDRKTKRIIAVILGYAFMAYMVYLIIVTQRTVPQIWDPYDILGVKRSATEQEINKFYKRLSVKFHPDKARPDPAKNETLESINDRWVEMTKAYKALTDEEIRNNYLQYGNPDGRQSTSIGIALPKWMVEEGNRWFVVAFYGILLGIILPYTLGKWWYGTQALTKDKVLHASAGNLFREWKEDISEGGVVAATSVGEEFKETLKESRSDAGAAKVEGKVLNSSALTDADKARLKSIDDPVRRKTLALLWAYLARIELEDTELEKEKYEVAPTALLLNNSFASVTLPFQVVKPLLAAYHTSQNIIQAVPPSASPLLQLPNFTPAIAAKITASPKSPSTLQKFMSLPPTVRRSLCSDMSEEQYNQAMQVASQIPHLQIAKAFFKVVGERVITPGSLVQLVIKARVIPPGTKDVPPVDPLDLEDIDPDEGDLDALHGRKPAKSKRRKTLDGKVIEDESKEGSIQPPLAHAPYFAADHAPRWHVFLAEARSGRISVPPFTFTAFDKPIFNSDGTPSFNVLTFKCPFQAPPQIHAFPFVLHLICDSYIGLDSKMDVVLDVRDPSEANAVESDDEISEPDEDTLAGQLQAMKTGGLSGAPTTTRKKKKRTASQADVPVAHTVDAAADGEDDDESDTEGDESDDTSDTDTETEDEDS
>XP_007726220_Capronia_coronata
MSSSEYNYDDQGQFFPFFMLTMVGLVTVPLTFNVLKASTDLEQTAARIQSDFRPKNDDLIEAQRRRRKRRDRKTKRIIAVVLGYAFMTYMIYLIVVTQRTIPKMWDPYDILGVSRSATESEINRFYKRLSVKYHPDKARPDPAKNETLETVNDRWVEMTKAYKALTDEEIRNNYLLYGNPDGKQSTSIGIALPKWMVEEGNRWFVVAFYGVLLGIILPYTLGKWWYGTQAVTKDKVLHASAGNLFREWKEDISEGGVIAALSVGDEFKEILKGPRSDAGAAKVESKVLSSAALTESDKARLKAIEDPVRRKALALLWAYLARIDLEDQELEKEKYEIAPTALLLNNSFTSITLPFGVVKPLLASYHTSQNIIQAVAPGWSPLLQLPNITPEIAAKVSESSHTPTTLQNFMALPLQVRRKVLSPLSDVHYQQAMRVASQIPHLQIAKAFFKVVGERVVTPSSLVQLVVKARVIPPGTKDVPAIDPLDLEDIDPDEGDLDALHGRKSAKSKRRKLPDGRFVEDDSQEGSVQPPLAHAPYFAADHAPRWHVFLSEARTGRIAVPPFAFTAFDRPIFHADGTPTFNMLTFKCPFQAPPQVHAFPFTMHLVCDSYIGLDSKIDVVLDVKDASEANVVESDDEISEPDEGQLHAMKTGGLTGGPPTTTTTRRKKKPRTSSIPQKDVPVASAGSKGLGDDHDDDDDDSDTEGSDDGTSDTDTDTDTETEDEDS
>XP_007732539_Capronia_epimyces
MPSSDYNYDDQGQFFPFFMLTMVGLVTVPLTYNVLKASTDLEQTAARVQSDFKPKNDDLIEAQRRRRKRKNRKTKRIIAVVVGYAFMAYMIYLIAIIQRTIPKMWDPYDVLGVSRSATEAEINSFFKRLTVKFHPDKARPDPSKNETAEFINERWVELNKAYKALTDEEMRNNYLLYGNPDGKQSTSIGIALPKWMVEEGNRWFVVAFYGFLLGILLPYTLGKWWYGTQAVTKDKVLHATAGNLFREWREDITEGGVIAALSIGDEFKEVLKGPRSDAGAAKVESKVLGSSALTNSDKAKLKSIDDPVRRKALALLWAYLARIDLDDPELEKEKYDVAPTALLLNNSFTSITLPFGVVKPLLASYHTSQNVIQAVAPGWSPLLQLPNITPQIATKISESSKTPVTLQTFMALPPGVRRNACSELSEAQYSQALRVASQIPHLQIAKAFFKVVGERVVTPSSLVQLVIKARVIPPGTKDIPAVDPLDLEDIDPDEGDLEALHGREPAKSKQRKLPDGRIVEDDSKEGSVQPPLAHAPYFAADHAPRWHVFLSEARTGRIAVPPFTFTAFDRPIFHADGTPTFNMLTLKCQFQAPPQVHAFPFVLHLICDSYVGLDSKVDVVLDVKDASEANIVESDDEISEPEEDSLAGQLQAMKTGGLTGGPTTTKKKKKASTIPASRKDAPVVNKDPEDQSDNDDSDTEGSEDDTSDTDTDTDTETEDEDP
>XP_009156987_Exophiala_dermatitidis
MSSSDYNYDDQGQFFPFFMLTMAGLVTVPLTYNILKPSTDLEQTAARIQSDFKPKNDDLIESLRRRRKRQNRKTKRIIAVVLGYAFMAYMIYLIAVTQRTAPKMWDPYDILGVSRSATEAEINRFYKRLSVKYHPDKARPDPAKNETVEFINDRWVEMTKAYKALTDEEIRNNYLLYGNPDGKQGTSIGIALPKWMVEEGNRWFVVAFYGVLLGIILPYTLGKWWYGTQALTKDKVLHASAGNLFREWKEDITEGGVITALSVGEEFKEILKGPRSDAGAAKVEGKVLNSSALTEADKAKLKAIEDPVRRKALALLWAYLARIDLEDAELEKEKYEVAPTALLLNNSFTSITLPFGAVNPLLASYHTSQNIIQAVAPGWSPLLQLPNITPEIAAKISTDPKTPMTLQKFMTLAPSVRRTMCSELSESQHAQAMKVASQIPHLQIAKAFFKVVGERVVTPSSLVQLVIKARVIPPGTKDVPAVNPLDLEDIDPDEGDLDALHGRKPAKSKRRKLPDGRVVEDDSKEGSVQPPLAHAPYFAADHAPRWHVFLSEARTGRIAVPPFTFTAFDRLIFNADGTPTFNMLTFKFPFQAPAQVHAFPFVMHLVCDSYIGLDSKVDVVLDVKDVSEANVVESDDEISEPDEDTLAGQLQAMKTGGLTGGPTTTTTKRKKKKTATDAQAVPVARSGSKKVQDVDDSDDDDDDSDTEGSDDDTSDTDTDTDTETEDEDS
>XP_013259474_Exophiala_aquamarina
MSSEYNYDDQGQFFPFFMLTMVGLVTVPLTYNVFKPSTDLEQTAARIDSDFKPKDADLIEAQRKRRKRKNRKTKRIITVILGYTFMAYMGYLIYTTQRIAPKLWDPYDILGVSRSATEKQIDKFYRRLAITHHPDKAKPDSAKNETLEWINDRWVEMTKAYKALTDEEVRNNYLQYGNPDGKQSTSIGIALPKWMVEEGNRWIVVAFYGILLGIILPYTLGKWWYGTQALTKDKVLHASAGNLFREWQEEMSEGEVIAATSVGEEFKETLKGARSDAGAAKVETKVLNSSVLTAADKARLKAIDDPVRRKTLALLWAYLAHIDLEDPELEREKYEVAPTALALNNSFTSITLPFGAVNPLLASYHTSQNIIQAVPPNSSPVLQLPHFTPQIIEKISKENPKTPITLPKLMALPPAIRRNLCSDLSQVQYDQAMKVAAQIPYLHVEKAFFKVVGERVVTPSSLVQLVIKARVIPPGTMNVPEVNTLDLEDIDPEEGDLDALHGRKSAKSKRRKLPDGRYIEDDSIPGSVQPPLAHAPYFSADHAPRWHAFLAEARTGRISVPPFTFTAFDKPIFNADGSPTFNVLTFKCSFQAPPQVHAFPFVMHLVCDSYIGLDSKVDVVLDVKDASEANVVESDEDISEPEEDSLAGQLQAMKTGGLAGSPTATKKKKKMPQAAPVAVAQTAEADSDDSDTEGSADGSDTSETDTETEDEGDD
>XP_016228927_Exophiala_mesophila
MSEYNYDEGAQIFPFFMLTMASMVTIPLTYNILKPSTDLEQTAARIKSDFRPENADIIDAQRRRRKRKTRKTKRTIAMVLGYAFIAYMVYLIIITQRTVPKIWDPYDVLGVSRSSSETQIHKFYKKLSRTHHPDKARPDPAQNITKEFINDRWVEMTKAYKALTDEEIRNNYLQYGNPDGKQSTSIGIALPKWMVEEGNRWIVVAFYGVLLGIILPYTLGKWWYGTQALTKDKVLHASAGNIFREWKENLSDGDVVAVTSVGGEFKETLKGNRIDAGSAKVESRVLNSSFLTAADKARLKAIEDPLRRKTLGLLWAYLGRINLEDPELEREKYDIAPTALALNNSFTSITLPFGLVAPLLAAYRTSQNIIQAVPPSAPPVLQLPHITAEIARKISPDPKSPLSLQSLMSLPPASRRSLLSDLSQQEYDQAMQVASQIPYLKVEKAFFKVVGERVVTPSSLVQLVVKARIIPPGTTNVPAVNPLDLEDIDPDEGDIDALKGRRPAKNKRRKLPDGSYVEDDAKEGSVQPPLAHSPYFAADHAPRWHVFLAEGRSGRISVPPTTFTAFDRQIFNKDGTPTFNVLTLKFPFQAPPQVHAFHFVMHLVCDSYIGLDEKVNVVLDVKDASEAAKVESDDEISEPDEDSLAGQLQAMKTGGLSGPPPTKKKHKKRTLSQQQADQKAAQVGQDGHDQEDDDSDSDTEGDVDSDTSETDTETEDEE
>XP_013275003_Rhinocladiella_mackenziei
MSSEYNYDDQGQFFPFFMLTMVGLVTIPLTYNVLKPSTDLEQTAARIQSDFKPKNVDLIEAQRRRGKRKNRKTKRIVTVIVGYAFMAYMIYLIVITQGTMPKIWDPYDILGISRSASESEISKFYKRLSIKYHPDKAKPDASKNETMDDVNNRWVEMTKAYKALTDEAIRNNYLLYGNPDGKQSTSIGIALPKWMVEQGNRWFVVAFYGVLLGIILPYTLGKWWYGTQALTKDKVLHASAGNLFREWKEDMSEGSVVAATSVGEEFKETLKGSRVDAGAAKVESKVLNSSVLTEADKARLKAIDDPVRRKALALLWAYLARIELADPELEKEKYAVAPTALLLNNSFTSMTLPFGMVKPLLASYHTSQNIIQAVPPSSSPLLQLPHFTPQIAAKMSRASPKSTTSLPKFMSLPSSIRRNLCSDLSDTQYAQAMKVASQIPHLQIAKAFFKVLGERVVTPGSLVQLVIKARVIPPGTKDVPAVDPLDLEDIDPEEGDLDALHGRKPAKSKRRKLPDGRIMEDESREGSVQPPLAYAPYFAADHAPRWHVFLSDARTGRISVPPFTFTAFDKPAFHADGTPTFNVLTFKCPFAAPPQVQAFPFVMHLVCDSYIGLDSKVDVVLDVKDASEANVVESDEEISEPEEDSLAGQFQAMKTGGLTGSPTTTKQKKKKTVPSERGVPVAQTQTPQSQNVNIDSDDEDDDSDTDGSASSDDTSETDTETEDEDS
>XP_017994864_Phialophora_attinorum
MSSDYNYDSEGQFFPFFLLTIASLVTVPLTYNVLKASDELEQTGERIQSDFKPKDAEIIAAQAKRQKRKERKHKRIIAVIFGWITMAYLGYLVKQSEAERIKLWDPYDILGVSRSATEKEINKFYKKASLTFHPDKAKLDPEKNITAEFVNDRWVEMTKAYKALTDEEIRNNYLLYGNPDGKQGTSIGIALPGGWSKRGIAGFWWYGTQARTKEGILHASAGNLFREYKEDIDEEGVVSALSVGEEYKEAVKADKSAAKVESKVMASGILSEDAKQSIKGIEDPSQRKTACLLWAYLGRIDLGDPDLEKEKYSTAPTAFLLNNSLSSMTLPFQHLKPLLATYHTAQHLMQATTPNSSPILQLPHFTQDIAKRISGSKSKSPLTIQKLMSLPAEVRRNLCSGLNDAQYKEAMRIATQMPHMKLEKAFFKVIGDRVVTPGSLVLLVVKARVIPPGIPESSIPAVNPSDLEDADPKEGDIDAIKGRKKEKETQPSLAHAPYFAGDHAPRWHVFLADQRAGRIAVPPFTFSTFDKAPFNADGTPTFNVITFRCQFQAPPNVGQYPFTMHLICDSYVGFDIRSDVTLDVRDVSEADKVESEDEISEPEEDSIAGAIHLMKTGELPEQKKPKKQKVQEIDSDDDESDTDGDVSSDSETDTDTEDES
>NP_595985_Schizosaccharomyces_pombe
MSSEYKYDEQGIFFPVFLLVGTSCCVLPLTYSTILGPSASKEKKNVRDPFQKYRPKDLKVQRKSIFRLRYIFLILGWLAIGFLSYKIANSRLKLNIWDPYEILGIAKGTSVDDVRRHYKRLSIKFHPDKVRNMVNTTREEVEKHYIEITNAYRALTDDKTRENYALYGTPDVPQHISVGIALPKWISESENSIYILGFYGLVFGIVLPYAVGKWWYGSRTYTRDHVHVDTVDEWFPKMETSLTLDELLSLFASSKELTSLVPNEKNPKEYILKLLFDHLNRKKTNNFNTHQILSQSDVVLNALLSVATAFGFANPVDNVLKLWQHIVQAIPLDAPFPLLQLPHLLMEDVKNLSIRNISSIPQFLSLSEEQTKDYLPNYSKNQLKEMREIANGIPRISVVAAKVLVDDDEYITVGAIANLILDLKCSYGTEVVPEVSTDGTETATKKDEEDAEKYHQSKDVVLGDVETLPYAWAPYFTQHHKTAWWIYVVDPRQNRVIVPPFSITDIPKTLRTFRIPFQVPPVAGTFSFQLHIMSNSYVGEDVISNLTMIVKDTSVLQEQLQEEAVSDLEDNSDIDESANAGKDFSDDENIGSDEEDESEYDPMDTDTSDGE
```
