## Supplementary material for "Coding Sequence Insertions in Fungal Genomes are Intrinsically Disordered and can Impart Functionally-Important Properties on the Host Protein": fasta protein sequences: XP_717355.1_blasthits_fa.txt

```
>XP_717355_Candida_albicans
MSDKQHTKTAILSVYDKTGLLDLAKGLVAANVRILASGGTAKLIREAGFPVEDVSSITHAPEMLGGRVKTLHPAVHGGILARNLESDEHDLTAQGIEKVDFVVCNLYPFKETISKVAVTVPEAVEEIDIGGVTLLRAAAKNHERVSILSDPQDYAHFLEELKSGEITAETRNRLALKAFEHTADYDVAISDFFRKQYAENISQLPLRYGANPHQKPAQAFVSEGELPFKVLNGSPGYINLLDALNSWPLVKELSASLNLPAAASFKHVSPAGAAVGLPLTDIEKKIYFVEDIENLSPLANAYARARGADRMSSFGDFIALSNIVDKPTAQIISKEVSDGVIAPGYSEEALELLKKKKNGKYCILQIDPNYNPENLESRQVYGITLQQKRNDAIFKGSSFKEIVSKNKDLTEQGAVDLTIATIALKYTQSNSVCYAKNGMVIGLGAGQQSRIHCTRLAGDKADNWWLRQHPKVLGFKWAKGTKRPEKSNAIDLYVTNQIPTEEPEKSEYESKFAEIPEPLTAEERKEWLSKLSNVALSSDAFFPFPDNVYRAARSGVKFIAAPSGSVMDKAVFAAADANDIVYVENPIRLFHH
>XP_002421972_Candida_dubliniensis
MSEKQHTKTAILSVYDKTGLLDLAKGLVAANVRILASGGTAKLIREAGFPVEDVSSITHAPEMLGGRVKTLHPAVHGGILARNLESDEHDLTAQGIEKVDFVVCNLYPFKETISKVAVTVPEAVEEIDIGGVTLLRAAAKNHERVSILSDPQDYAHFLEELKSGEITAETRNRLALKAFEHTADYDVAISDFFRKQYAENISQLPLRYGANPHQKPAQAFVSEGELPFKVLNGSPGYINLLDALNSWPLVKELSASLNLPAAASFKHVSPAGAAVGLPLTDIEKKIYFVEDIENLSPLANAYARARGADRMSSFGDFIALSNIVDKPTAQIISKEVSDGVIAPGYSEEALELLKKKKNGKYCILQIDPNYNPETLETRQVYGITLQQKRNDAIFKGSSFKEIVSKNKDLTEQGAIDLTIATIALKYTQSNSVCYAKNGMVIGLGAGQQSRIHCTRLAGDKADNWWLRQHPKVLGFKWAKGTKRPEKSNAIDLYVTNQIPTEEPEKSEYESKFAEIPEPLTAEERKEWLSKLSNVALSSDAFFPFPDNVYRAARSGVKFIAAPSGSVMDKAVFAAADANDIVYVENPIRLFHH
>XP_002545592_Candida_tropicalis
MSQQTAIVSVYDKTGLLDLAKGLIASNVRILASGGTAKLMREAGFPVEDVSSITKAPEMLGGRVKTLHPAVHGGILARNLESDEKDLLAQGIDKIDFVVCNLYPFKETVAKVAVTIPEAVEEIDIGGVTLLRAAAKNHNRVTILSDPKDYAVFLQELKGGKITDDFKKQMALKAFEHTAEYDSAISDFFRKQYSENVSQLPLRYGANPHQKPAQAFVAEGELPFKVLNGSPGYINLLDALNSWPLVKELSASLNLPAAASFKHVSPAGVAVGLPLSDIEKKIYFVEDIEDLSPLANAYARARGADRMSSFGDFIALSNIVDKPTAQIISKEVSDGVIAPGFSDEALALLKKKKNGKYCILQIDPNFTPDALESRQVYGVTLQQKRNDAIFKGSSFKEIVSKNKGLTDQGAIDLTIATIALKYTQSNSVCYAKNGMVIGLGAGQQSRIHCTRLAGDKADNWWLRQHPKVLGFKWAKGTKRPEKSNAIDLYVTNQIPTEEPEKSEYESKFAEIPEPLTAEERKEWLGKLSNVALSSDAFFPFPDNVYRAARSGVKFIAAPSGSVMDKAVFAAADANDIVYVENPIRLFHH
>XP_003869214_Candida_orthopsilosis
MTEHKQTAILSVYDKTGLLDLAKGLTDANVRILASGGTARLVREAGFPVEDVSSITHAPEMLGGRVKTLHPAVHGGILARNLDSDEKDLEQQGIEKVDYVVCNLYPFKETVSKIAVTVDEAIEEIDIGGVTLLRAAAKNHQRVTILSDPKDYSGFLKELKNGKITTETRNRLALKAFEHTADYDVAISDFFRKQYAEGVSQLPLRYGANPHQKPAQAFVSEGELPFKVLNGSPGYINLLDALNSWPLVKELSASLNLPAAASFKHVSPAGAAVGLPLSDVEKKIYFVEDIENLSPLANAYARARGADRMSSFGDFIALSNIVDKPTAQIISKEVSDGVIAPGFSDEALELLKKKKGGKYCILQVDPNFTPANLENRQVFGVTLQQKRNDAIIKGSSFKEIVSKNKDLTEQGAVDLTIATIALKYTQSNSVCYSKNGMVIGLGAGQQSRIHCTRLAGDKADNWWLRQHPRVLGFKWAKGVKRPEKSNAIDLYVSNQIPTEEPEKSEYESKFEEIPEPLTSEERKEWLSKLGNVALSSDAFFPFPDNVYRAARSGVKFIAAPSGSVMDKAVFNAADANDIVYVENPIRLFHH
>XP_001525425_Lodderomyces_elongisporus
MTEHKQTAILSVYDKTGLLDLAKGLVAANVRILASGGTAKLVREAGFPVEDVSSITHAPEMLGGRVKTLHPAVHGGILARNLESDEQDLAAQGIEKVDYVVCNLYPFKETVSKIAVTVDEAIEEIDIGGVTLLRAAAKNHQRVTILSDPKDYSGFLSELKEGKITTETRNRLALKAFEHTADYDVAISDFFRKQYAEDVSQLPLRYGANPHQKPAQAFVSQGELPFKVLNGSPGYINLLDALNSWPLVKELSASLNLPAAASFKHVSPAGAAIGLPLSDVEKKIYFVEDIENLSPLANAYARARGADRMSSFGDFIALSNIVDKPTAQIISKEVSDGVIAPGYSDEALELLKKKKGGKYCVLQIDPNFTPDNLENRQVYGVTLQQKRNDAIIKGSSFKEIVSRNKDLTEQGAIDLTLATIALKYTQSNSVCYAKNGMVIGLGAGQQSRIHCTRLAGDKADNWWFRQHPRVLGFKWAKGVKRPEKSNAIDLYVSNQIPTEEPEKSEYESKFEEVPKPLTEEERKEWLSKLNNVALSSDAFFPFPDNVYRAARSGVKFIAAPSGSVMDKAVFNAADANDIVYVENPIRLFHH
>XP_007373845_Spathaspora_passalidarum
MAHSKTAILSVYDKTGLLDLAKGLVAANVRILASGGTAKLVREAGFPVEDVSSITHAPEMLGGRVKTLHPAVHGGILARNLESDEKDLSAQGIEKVDFVVCNLYPFKETISKVAVTVEEAVEEIDIGGVTLLRAAAKNHARVTILSDPKDYAGFLQELKEGEISSETRNRLALKAFEHTADYDVAISDFFRKQYAENVSQLPLRYGANPHQKPAQAFVAEGELPFKVLSGSPGYINLLDALNSWPLVKELSASLNLPAAASFKHVSPAGAAVGLPLTDVEKKIYFVEDIENLSPLANAYARARGADRMSSFGDFIALSNIVDLPTAQIISKEVSDGVIAPGYEDEALEILKKKKNGKYCILQIDPNYTPENLETRQVYGITLQQKRNDAIFKGSSFKEIVSKNKELTEQGSIDLTIATIALKYTQSNSVCYAKNGMVIGLGAGQQSRIHCTRLAGDKADNWWFRQHPKVLGFKWAKGVKRPEKSNAIDLYVTNQIPTTEPEKSEYESKFAELPEPLTKEEREEWLGKLNNVALSSDAFFPFPDNVYRAVRSGVKFIAAPSGSVMDKAVFAAADANEIVYVENPIRLFHH
>XP_043049405_Scheffersomyces_spartinae
MSGTDYTKTAIVSVYDKTGLLDLAKGLVAQKVRILASGGTAKMIREAGFAVEDVSTITHAPEMLGGRVKTLHPAVHGGILARNMDSDEQDLEAQGIKKVDIVVCNLYPFKETISKVAVTVDEAVEEIDIGGVTLLRAAAKNHARVTILSDPNDYAGFLEELKSGEVSAESRNKYALKAFEHTADYDVAISDFFRKQYAENTSQLPLRYGANPHQKPAQAFVSQGELPFKVLSGSPGYINLLDALNSWPLVKELSASLNLPAAASFKHVSPAGAAVGLPLSDVEKKIYFVEDIENLSPLANAYARARGADRMSSFGDWIALSNIVDVPTAKIISKEVSDGVIAPGYEEEALAILKKKKGGKYCVLQIDPNYNPELLESRQVYGITLQQKRNDAIIKSSSFTEIVSKNKDLPEQGLIDLTVATIALKYTQSNSVCYAKNGMVIGLGAGQQSRIHCTRLAGDKADNWWLRQHPRVLGLKWAKGVKRPEKSNNIDLFVTGQIPTSEPEKSEYESKFEELPEPLSAKEKADWLAKLENVALSSDAFFPFPDNVYRAVRSGVKYVAAPSGSVMDKAVFAAADSHDLVYVENAIRLFHH
>XP_001386508_Scheffersomyces_stipitis
MSSHTRTAILSVYDKTGLLDLAKGLVAAKVRILASGGTARLVREAGFPVEDVSSITHAPEMLGGRVKTLHPAVHGGILARNLESDEADLAAQGIEKVDFVVCNLYPFKETVSKIAVTIDEAVEEIDIGGVTLLRAAAKNHSRVTILSDPQDYAGFLEELKAGEISAETRNKYALKAFEHTADYDVAISDFFRKQYSENESQLPLRYGANPHQKPAQAFVSQGELPFKVLAGSPGYINLLDALNSWPLVKELSASLNLPAAASFKHVSPAGVAVGLPLSDVEKKIYFVEDIENLSPLANAYARARGADRMSSFGDFIALSNIVDVPTAQIISKEVSDGVIAPGFEDEALAILKKKKGGKYCILQIDPNYTPDNTESRQVYGITLQQKRNDAIIKGSSFKEIVSKNKDLTEQGSIDLTVATIALKYTQSNSVCYAKNGMVIGLGAGQQSRIHCTRLAGDKADNWWFRQHPKVLAFKWAKGVKRPEKSNAIDLYVTGQIPTTEPEKTEYESKFAELPEPLSAEERAEWIAKLNNVALSSDAFFPFPDNVYRAVRSGVKFIAAPSGSVMDKAVFGAADSHDLVYVENPIRLFHH
>XP_020065087_Suhomyces_tanzawaensis
MTTYTKTAILSVYDKTGLLDLAKGLVAANVRILASGGTAKLVRGAGFPVEDVSTITKAPEMLGGRVKTLHPAVHGGILARNLDSDEKDLEAQGIEKVDFVVCNLYPFKETVSKVAVTIEEAVEEVDIGGVTLLRAAAKNHARVTILSDPKDYAGFLEELKSGEISDQARNRYALKAFEHTADYDVAISDFFRKQYSENVSQLPLRYGANPHQKPAQAFVSQGELPFKVLNGSPGYINLLDALNSWPLVKELSASLNLPAAASFKHVSPAGAAVGLPLSDIEKKIYFVEDIENLSPLANAYARARGADRMSSFGDFIALSNIVDLPTAQIISKEVSDGVIAPGFSDEALEILKKKKGGKYCVLQIDPNFTPDQLESRQVYGITLQQKRNDAIIKGTSFKEFVSKNKQLTEQGAIDLTVATIALKYTQSNSVCYAKNGMVIGLGAGQQSRIHCTRLAGDKADNWWFRQHPKVLGFKWAKGVKRPEKSNAIDLYVTGQIPTTEPEKTEYESKFAELPEPLTQKEREEWSAKLENVALSSDAFFPFPDNVYRAARSGVKYIAAPSGSVMDKAVFGAADSFDIVYVENPIRLFHH
>XP_020078768_Hyphopichia_burtonii
MSDYTKTAILSVYDKTGLLDLAKGLVAQNVRILASGGTARMVRDAGFPVEDVSTITHAPEMLGGRVKTLHPAVHGGILARNQKSDEDDLTAQGISKVDYVVCNLYPFKETVSKVAVTIDEAVEEIDIGGVTLLRAAAKNHARVTILSDPKDYAGFLQELKSGEISAEARNRYALKAFEHTADYDVAISDFFRKQYSENISQLPLRYGANPHQKPAQAFVPQGELPFKVLGGSPGYINLLDALNSWPLVKELSASLNLPAAASFKHVSPAGAAVGLPLSDVEKQIYFVQDIENLSPLANAYARARGADRMSSFGDWVALSNIVDLPTAQIISKEVSDGVIAPGYSDEALAILRKKKGGKYCILQIDPNFNPEPLESRQVYGITLQQKRNDAIIKGSSFKEFVSQNKNLTEQGAIDLTVATIALKYTQSNSVCYAKNGMVIGLGAGQQSRIHCTRLAGDKADNWWFRQHPRVLGFKWAKGVKRPEKSNAIDLFVTGQIPTTEPEKSEYESKFAELPEPFTKAERDEWSAKLNDVALSSDAFFPFPDNVYRAVRSGVKFIAAPSGSVMDKAVFGAADSHDLVYVENPIRLFHH
>XP_015469421_Debaryomyces_fabryi
MPNHTKTAILSVYDKTGLLDLAKGLVAQDVRILASGGTAKLIREAGFPVEDVSSITHAPEMLGGRVKTLHPAVHGGILARDLKSDEADLEAQGIEKVDIVVCNLYPFKETVSKAAVTIEEAVEEVDIGGVTLLRAAAKNHSRVTILSDPKDYAGFLEQLKTGEISTDARNRYALKAFEHTADYDVAISDFFRKEYAENVSQLPLRYGANPHQKPAQAFVTQGELPFKVLSGSPGYINLLDALNSWPLVKELSASLNLPAAASFKHVSPAGCAVGLPLSDVEKKIYFVEDIENLSPLANAYARARGADRMSSFGDWIALSNIVDLPTAQIISKEVSDGVIAPGYSDEALEILKKKKGGKYCILQIDPNYNPENLESRQVYGITLQQKRNDAIIKGNSFKEIVSKNKELTEQGTIDLTVATIVLKYTQSNSVCYAKNGMVIGLGAGQQSRIHCTRLAGDKADNWWFRQHPKVLGMKWAKGVKRPEKSNAIDLFVTGQIPTSEPEKTEYESKFAELPEPLTEKEREEWLGKLTDVALSSDAFFPFPDNVYRAVRSGVKFIAAPSGSVMDKAVFAAADSFDVVYVENPIRLFHH
>XP_461010_Debaryomyces_hansenii
MPNHTKTAILSVYDKTGLLDLAKGLVAQDVRILASGGTSKLIRGAGFPVEDVSTITHAPEMLGGRVKTLHPAVHGGILARDLKSDEADLEAQGIEKVDIVVCNLYPFKETVSKAAVTIEEAVEEVDIGGVTLLRAAAKNHSRVTILSDPKDYAGFLEQLKTGEISTDARNRYALKAFEHTADYDVAISDFFRKEYAENVSQLPLRYGANPHQKPAQAFVTQGELPFKVLSGSPGYINLLDALNSWPLVKELSASLNLPAAASFKHVSPAGCAVGLPLSDVEKKIYFVEDIENLSPLANAYARARGADRMSSFGDWIALSNIVDLPTAQIISKEVSDGVIAPGYSDEALAILKKKKGGKYCILQIDPNYNPDNLESRQVYGITLQQKRNDAIIKGNSFKEIVSKNKELTEQGTIDLTVATIVLKYTQSNSVCYAKNGMVIGLGAGQQSRIHCTRLAGDKADNWWFRQHPKVLGMKWAKGVKRPEKSNAIDLFVTGQIPSSEPEKTEYESKFAELPEPLTEKEREEWLGKLTDVALSSDAFFPFPDNVYRAVRSGVKFIAAPSGSVMDKAVFGAADSFDVVYVENPIRLFHH
>XP_006686496_Yamadazyma_tenuis
MSYSKTAILSVYDKTGLLDLAKGLVAANVRILASGGTAKLVREAGFPVDDVSSITHAPEMLGGRVKTLHPAIHGGILARDLESDEHDLKLQGIEKVDFVVCNLYPFKETVSKVAVTIEEAVEEIDIGGVTLLRAAAKNHKRVTILSDASDYAGFLQELKSGEISAETRNRLALKAFEHTADYDVAISDFFRKQYSENVSQLPLRYGANPHQKPAQAFVSQGDLPFKVLAGSPGYINLLDALNSWPLVKELSASLNLPAAASFKHVSPAGAAVGLPLSDVEKKIYFVEDIENLSPLANAYARARGADRMSSFGDFIALSNIVDLPTAQIISKEVSDGVIAPGYEKEALAILKKKKGGKYCILQIDPNFTPDTLESRQVFGITLQQKRNDAIIKGSSFKEIVSTNKELTEQGIVDLTVATIALKYTQSNSVCYAKNGMVIGLGAGQQSRIHCTRLAGDKADNWWLRQHPRVLAFKWAKGVKRPEKSNAIDLFVTGQIPSTEPEKSDYESKFAELPEPLTAEEKQDWINKNKNVALSSDAFFPFPDNVYRAARSGVKFVAAPSGSVMDKAVFAAADSQDIVYVENPIRLFHH
>XP_001484436_Meyerozyma_guilliermondii
MTKHTKTAILSVYDKTGLLDLAKGLAAQNVRILASGGTARMVRDAGFPVEDVSTITRAPEMLGGRVKTLHPAVHGGILARNLESDEKDLHDQGIEKVDFVVCNLYPFKETVSKVAVTINEAVEEIDIGGVTLLRAAAKNHARVTILSDPNDYAGFLQELKTGEISAPTRNRYALKAFEHTADYDVAISDFFRKQYAENISQLPLRYGANPHQKPAQAYVSQGELPFKVLCGSPGYINLLDALNSWPLVKELSASLNLPAAASFKHVSPAGAAVGIPLSDIEKKIYFVEDIENLSPLANAYARARGADRMSSFGDWIALSNIVDLPTAQIISKEVSDGVIAPGYSQEALDILKKKKGGKYCILQIDPNYTPDTLESRQVYGITLQQKRNDAIIKGSSFKEIVSKNKALTEQGVIDLTVATIALKYTQSNSVCYAKNGMVIGLGAGQQSRIHCTRLAGDKADAWWLRQHPRVLAFEWAKGTKRPDKANAIDLFVTNQVPTEEPEKSEYESKFVKVPEPLTAEERKEWLNKASEVALSSDAFFPFPDNVHRASRSGVTYVAAPSGSVMDKAVFAAADEYNMVYVENQIRLFHH
>XP_018714923_Metschnikowia_bicuspidata
MPHTKTAILSVYNKTGLLDLAKGLANANVRILASGGTAKMVREAGFPVEDVSLITHAPEMLGGRVKTLHPAVHGGILARNIETDEADLSAQGIDKVDFVVCNLYPFKETVSKAAVTIEEAVEEVDIGGVTLLRAAAKNHARVTILSDPQDYSVFLQELKAGEISKDTRNRLALKAFEHTADYDVAISDFFRKQYAENISQMPLRYGANPHQKPAQAYVSQGELPFKVLGGSPGYINLLDALNSWPLVKELSASLNLPAAASFKHVSPAGVAVGLPLSDVEKKIYFVEDIENLSPLANAYARARGADRMSSFGDWIALSNIVDLPTAQIISKEVSDGVIAPGYSKEALEILKKKKGGKYCILKIDPNFTPDNLESRQVYGITLQQKRNDAIIKGSSFKEIVSKNKSLTEQSIVDLTVATIALKYTQSNSVCYAKNGMVIGLGAGQQSRIHCTRLAGDKADNWWLRQHPRVLGFKWAKGVKRPEKSNAIDLYVSGQIPKSEPEKTEYESKFSELPEPLTEEERTEWLNKMSEVALSSDAFFPFPDNVYRAAKSGVKYVAAPSGSVMDKAVFAAADSNDMVYVENPIRLFHH
>XP_002616463_Clavispora_lusitaniae
MGYKKTAILSVYDKTGLLDLAKGLAAADVRILASGGTAKLVREAGFPVQDVSSITHAPEMLGGRVKTLHPAIHGGILARNLESDEADLAAQGIEKVDFVVCNLYPFKETVSKVAVTIDEAVEEIDIGGVTLLRAAAKNHARVTILSDPQDYAHFLEELKRGEISKETRNRLALKAFEHTADYDVAISDFFRKQYSENVSQLPLRYGANPHQKPAQAFVSQGVLPFEVLSGSPGYINLLDALNSWPLVKELSASLNLPAAASFKHVSPAGAAVGLPLSDVEKKIYFVEDIENLSPLANAYARARGADRMSSFGDWIALSNIVDVPTAQIISKEVSDGVIAPGYSAEALEILKKKKNGKYCILKIDPNFTPDAIESRQVYGITLQQKRNDAIIKGSSFKEIVSKNKDLTEQGVIDLTVATIALKYTQSNSVCYAKNGMVIGLGAGQQSRIHCTRLAGDKADNWWFRQHPRVLGFKWAKGVKRPEKSNAIDLYVSNQIPTTEPEKSEYLSKFAEVPEPLTAEERAEWLSKLNNVALSSDAFFPFPDNVYRAAKSGVKFIAAPSGSVMDKAVFSAADSNDMVYVENPIRLFHH
>XP_025341005_Candida_haemuloni
MAHSKTAILSVYDKTGLLDLAKGLAAANVRILASGGTAKLVREAGFPVEDVSSITHAPEMLGGRVKTLHPAVHGGILARNLENDEADLAAQGIEKVDYVVCNLYPFKETVSKAAVTVDEAVEEIDIGGVTLLRAAAKNHARVTILSDPHDYAVFLEELKSGEVSSETRNRLALKAFEHTADYDVAISDFFRKQYSENVSQLPLRYGANPHQKPAQAFVPQGDLPFKVLGGSPGYINLLDALNSWPLVKELSASLNLPAAASFKHVSPAGAAVGLPLTDVEKKIYFVEDIENLSPLANAYARARGADRMSSFGDWIALSNIVDLPTAQIISKEVSDGVIAPGFSDEALEILRKKKNGKYCILQIDPNFTPDAIESRQVYGITLQQKRNDAIIKGSSFKEIVSKNKELTEQGTVDLTVATIALKYTQSNSVCYAKNGMVIGLGAGQQSRIHCTRLAGDKADNWWLRQHPRVLGFKWAKGVKRPEKSNAIDLYVSNQIPKTEPEKSEYESKFAELPAPLTEEERSEWLGKLNDVALSSDAFFPFPDNVYRAVRSGVKYIAAPSGSVMDKAVFSAADSYDIVYVENPIRLFHH
>XP_024716074_Candida_pseudohaemulonis
MAHSKTAILSVYDKTGLLDLAKGLAAANVRILASGGTAKLVREAGFPVEDVSSITHAPEMLGGRVKTLHPAVHGGILARNLENDEADLAAQGIEKVDYVVCNLYPFKETVSKAAVTVDEAVEEVDIGGVTLLRAAAKNHARVTILSDPHDYAVFLEELKAGEISSDTRNRLALKAFEHTADYDVAISDFFRKQYSENISQLPLRYGANPHQKPAQAFVSQGELPFKVLGGSPGYINLLDALNSWPLVKELSASLNLPAAASFKHVSPAGAAVGLPLSDVEKKIYFVEDIENLSPLANAYARARGADRMSSFGDWIALSNIVDVPTAQIISKEVSDGVIAPGFSDEALEILRKKKNGKYCILQIDPNFTPDAIESRQVYGITLQQKRNDAIIKGSSFKEIVSKNKELTEQGTVDLTVATIALKYTQSNSVCYAKNGMVIGLGAGQQSRIHCTRLAGEKADNWWLRQHPRVLGFKWAKGVKRPEKSNAIDLYVSNQIPKTEPEKSEYESKFAELPAPLTEEERAEWLGKLNEVALSSDAFFPFPDNVYRAVRSGVKYIAAPSGSVMDKAVFAAADSYDIVYVENPIRLFHH
>XP_025338344_Candida_duobushaemulonis
MAHSKTAILSVYDKTGLLDLAKGLAAANVRILASGGTAKLVREAGFPVEDVSSITHAPEMLGGRVKTLHPAVHGGILARNLENDEADLAAQGIEKVDYVVCNLYPFKETVSKAAVTVDEAVEEVDIGGVTLLRAAAKNHARVTILSDPHDYAVFLEELKAGEISSDTRNRLALKAFEHTADYDVAISDFFRKQYSENISQLPLRYGANPHQKPAQAFVSQGELPFKVLGGSPGYINLLDALNSWPLVKELSASLNLPAAASFKHVSPAGAAIGLPLSDVEKKIYFVEEIENLSPLANAYARARGADRMSSFGDWIALSNIVDVPTAQIISKEVSDGVIAPGFSDEALEILRKKKNGKYCILQIDPNFTPDAIESRQVYGITLQQKRNDAIIKGSSFKEIVSKNKELTEQGSVDLTVATIALKYTQSNSVCYAKNGMVIGLGAGQQSRIHCTRLAGEKADNWWLRQHPRVLGFKWAKGVKRPEKSNAIDLYVSNQIPKTEPEKSEYESKFAELPAPLTEEERAEWLGKLNEVALSSDAFFPFPDNVYRAVRSGVKYIAAPSGSVMDKAVFAAADSYDIVYVENPIRLFHH
>XP_028889775_Candida_auris
MAHSKTAILSVYDKTGLLDLAKGLTAANVRILASGGTAKLVREAGFPVEDVSSITHAPEMLGGRVKTLHPAVHGGILARNLENDEADLAAQGIEKVDYVVCNLYPFKETVSKVAVTVDEAVEEIDIGGVTLLRAAAKNHARVTILSDPKDYPVFLEELKSGEISADTRNRLALKAFEHTADYDVAISDFFRKQYSENVSQLPLRYGANPHQKPAQAFVPQGELPFKVLSGSPGYINLLDALNSWPLVKELSASLNLPAAASFKHVSPAGAAVGLPLSDVEKKIYFVEDIENLSPLANAYARARGADRMSSFGDWIALSNIVDLPTAQIISKEVSDGVIAPGYSEEALEILRKKKGGKYCILQIDPNFTPDAIESRQVYGITLQQKRNDAIIKGSSFKEIVSSNKELTEQGTVDLTVATIALKYTQSNSVCYAKNGMVIGLGAGQQSRIHCTRLAGEKADNWWLRQHPKVLGFQWAKGVKRPDKSNAIDLYVTNQIPKSEPEKSEYESKFAEVPAPLTEEERQEWMNKLNGVALSSDAFFPFPDNVHRAARSGVKFVAAPSGSVMDKAVFSAADSYNMVYVENPIRLFHH
>NP_013839_Saccharomyces_cerevisiae
MANYTKTAILSVYDKTGLLDLARGLIEKNVRILASGGTARMIRDAGFPIEDVSAITHAPEMLGGRVKTLHPAVHGGILARDIDSDEKDLKEQHIEKVDYVVCNLYPFKETVAKVGVTIPEAVEEIDIGGVTLLRAAAKNHARVTILSDPKDYSEFLSELSSNGEISQDLRNRLALKAFEHTADYDAAISDFFRKQYSEGQAQITLRYGANPHQKPAQAYVSQQDSLPFKVLCGSPGYINLLDALNSWPLVKELSASLNLPAAASFKHVSPAGAAVGIPLSDVEKQVYFVADIENLSPLACAYARARGADRMSSFGDWIALSNIVDVPTAKIISREVSDGVIAPGYEPEALAILSKKKGGKYCILQIDPNYVPEAVERRQVYGVTLEQKRNDAIINQSTFKEIVSQNKNLTEQAIIDLTVATIAIKYTQSNSVCYARNGMVVGLGAGQQSRIHCTRLAGDKADNWWFRQHPRVLEIKWAKGVKRPEKSNAIDLFVTGQIPTEEPELSEYQSKFEEIPKPFTPEERKEWLSKLTNVSLSSDAFFPFPDNVYRAVKSGVKYIAAPSGSVMDKVVFSAADSFDLVYVENPIRLFHH
>XP_018220175_Saccharomyces_eubayanus
MANYTKTAILSVYDKTGLLDLARGLIEKNVRILASGGTARMIRDAGFPIEDVSAITHAPEMLGGRVKTLHPAVHGGILARNIDSDEKDLKEQHIEKVDFVVCNLYPFKETVAKVGVTIPEAVEEIDIGGVTLLRAAAKNHTRVTILSDPKDYSEFLGELSNNGEISQDLKNRLALKAFEHTADYDAAISDFFRKQYSEGQAQITLRYGANPHQKPAQAYVSEQDSLPFKVLCGSPGYINLLDALNSWPLVKELSASLNLPAAASFKHVSPAGAAVGIPLSDVEKQVYFVADIENLSPLACAYARARGADRMSSFGDWIALSNIVDVPTAKIISREVSDGVIAPGYEPEALAILSKKKGGKYCVLQIDPNYVPGSVERRQVYGVTLEQKRNDAIINQSTFKEIVSQNKNLTEQAVIDLTVATIALKYTQSNSVCYARNGMVVGLGAGQQSRIHCTRLAGEKADNWWFRQHPRVLEIKWAKGVKRPEKSNAIDLFVTGQIPTEEPEKSEYESKFEELPKPFTPEERKDWSSKLTNVSLSSDAFFPFPDNVYRAVKSGVKYIAAPSGSVMDKVVFSAADSFDLVYVENPIRLFHH
>XP_033768423_Saccharomyces_paradoxus
MANYTKTAILSVYDKTGLLDLARGLIEKNVRILASGGTARMIRDAGFPIEDVSAITHAPEMLGGRVKTLHPAVHGGILARDIDSDEKDLKEQHIEKVDYVVCNLYPFKETVAKVGVTIPEAVEEIDIGGVTLLRAAAKNHARVTILSDPKDYSEFLSEISNNGEISQDLRNRLALKAFEHTADYDAAISDFFRKQYSEGQAQITLRYGANPHQKPAQAYVSQQDSLPFKVLCGSPGYINLLDALNSWPLVKELSASLNLPAAASFKHVSPAGAAVGIPLSDVEKQVYFVSDIENLSPLACAYARARGADRMSSFGDWIALSNIVDVPTAKIISREVSDGVIAPGYEPEALAILSKKKGGKYCILQIDPNYVPEAVERRQVYGVTLEQKRNDAIINQSTFKEIVSQNKNLTEQAIIDLTVATIAIKYTQSNSVCYARNGMVVGLGAGQQSRIHCTRLAGDKADNWWFRQHPRVLEIKWAKGVKRPEKSNAIDLFVTGQIPTEEPELSEYQSKFEKIPKPFTPEERKEWLSQLTNVSLSSDAFFPFPDNVYRAVKSGVKYIAAPSGSVMDKVVFSAADSFDLVYVENPIRLFHH
>XP_003673360_Naumovozyma_castellii
MATHRKTAILSVYDKTGLLDLAKGLTESNVRILASGGTAQLVREAGFPVDDVSTITHAPEMLGGRVKTLHPAIHGGILARNLESDENDLKAQNIEKVDFVICNLYPFKETVSKIGVTVPEAVEEIDIGGVTLLRAAAKNHARVTILSDPNDYAAFLNELKSNGEISQELRNRLALKAFEHTADYDAAISDFFRKQYSEGKAQLPLRYGCNPHQKPAQAFITQEEELPFKVLCGAPSYINLLDAFNSWPLVKELSASLNLPAAASFKHVSPAGAAVGIPMSDIEKQVYFVADIDNLSPLACAYARARGADRMSSFGDFIALSNIVDVPTAMIISREVSDGVIAPGFEPEALKLLSKKKNGKYCILQIDPNYVPEALESRQVFGITLQEKRNDAIINKSSFKEIVSENKALTEQAVVDLTVATLALKYTQSNSVCYAKNGMVIGLGAGQQSRIHCTRLAGDKADNWWLRQHSKVLGIKWAKGVKRPDKSNAIDLFVTGQIPEDEPEKSEYESKFEEVPIPFTKSERKEWLSKLNNVSLSSDAFFPFPDNIYRASRSGVKFVAAPTGSVMDKSVFSAADSCDMVYVENPIRLFHH
>XP_003670247_Naumovozyma_dairenensis
MPKHTKTAILSVYDKTGLLDLAKGLVENNVRILASGGTAQLVREAGFPVDDVSSITHAPEMLGGRVKTLHPAIHGGILARNLESDENDLRAQNIEKVDFVICNLYPFKETVSKIGVTVPEAVEEIDIGGVTLLRAAAKNHTRVTILSDPNDYSVFLSELNSNGEISQELRNRLALKAFERTADYDATISDFFRKQYSENKAQLPLRYGANPHQKPAQAYITQEEELPFKVLCGTPGYINLLDAFNSWPLVKELSASLNLPAAASFKHVSPAGAAVGVPMTEVEKQVYCVSDIKDLSPLACAYARARGADRMSSFGDFIALSNIVDVPTARIISKEVSDGVIAPGYEPEALEILSKKKNGKYCILQVDPNYVPDCMESRQVYGITLQQKRNDAIINKSSFKEIVSANQSLPEQAIIDLTVATLALKYTQSNSVCYAKNGMVIGLGAGQQSRIHCTRLAGDKADNWWLRQHPKVLDFKWAKGTKRPDKSNVIDLFVTGQIPEDEPEKTDYESKFEQVPIPFTKEERKEWLSKLNNVSLSSDAFFPFPDNIYRAAKSGVKFIAAPTGSVMDKVVLNAADSFDMVYVENPIRLFHH
>XP_003957066_Kazachstania_africana
MATHKKTAILSVYDKTGLLDLAKGLVENEVRILASGGTAQLVREAGFPVEDVSTITHAPEMLGGRVKTLHPAIHGGILARNLESDERDLKEQHIEKVDFVVCNLYPFKETVAKIGVTMDEAVEEIDIGGVTLLRAAAKNHARVTILSNPNDYSAFITELTNNGEISQDLRNRLALKAFEQTAEYDALIADFFRKQYSEDKAQLPLRYGCNPHQKPAQAYVTQQEELPFKVLCGTPGYINLLDALNSWPLVKELSASLNLPAAASFKHVSPAGAAVGIPMTDIEKQVYFVSDIDNLSPLACAYARARGADRMSSFGDFIALSNIVDIPTAKIISREVSDGVIAPGYEEDALEILRRKKNGKYCILQVDPNYVPDSLETRQVYGVSLQQKRNDAIINKSSFKEIVSKNKNLTEQAIIDLTVATITLKYTQSNSVCYSKNGMVIGLGAGQQSRIHCTRLAGDRTNNWWLRFHPKVLDFKWAKGTKRPDKANAIDVYVTGQIPEENPEKGEYDSIFEEIPTPLTKEERKEWLSKLNNVSMSSDAFFPFPDNVYRAARSGVKFIAAPTGSVMDKTVFAAADAFDIVYVENPIRLFHH
>XP_022464734_Kazachstania_naganishii
MADSQKTAIVSVYDKTGLLDLARGLNDCNVRIVASGGTANMIREAGFPVEDVSSITHAPEMLGGRVKTLHPAVHGGILAREIETDLTDLEQQHIDMIDFVVCNLYPFKETVAKVGITVPEAVEEIDIGGVTLLRAAAKNHSRVTILSDPTDYARFLHELKQKGDITQESRNNFALKAFEHTASYDAAIADFFRKQYSEDVQMLPLRYGANPHQKPAQAFVAERESLPFKVLSGSPGYINLLDALNSWPLVKELSASLNLPAAASFKHVSPAGLAVGIPLTDIEKQVYFVTDIENMSPLACAYARARGADRMSSFGDWIALSNIVDVPTATIISKEVSDGIIAPGFEPAALEILKNKKKGKYCVLQVDPNYNPGLIESRQVYGVTLQQKRNDTIFNQSSFRDIVSENKNLTEQATIDLTVATIAIKYTQSNSVCYAKNGMVIGLGAGQQSRIHCTRLAGDKADNWWLRQHPRVLGFKWAKGVKRPEKSNAIDLFVTGQIPTEEPEKSEYESKFAELPTPLTAQEKKEWMAKLNNVCLSSDAFFPFPDNVYRAVRSGVKYIAAPSGSVMDKAVFAAADANDLVYVENPFRLFHH
>XP_444914_Candida_glabrata
MYKKTAILSVYDKTGLLDLAKGLIENDVRILASGGTANMVREAGFPVDDVSSITHAPEMLGGRVKTLHPAVHGGILARNLESDEKDLKDQHIDKVDFVVCNLYPFKETVAKVGVTVPEAVEEIDIGGVTLLRAAAKNHSRVTILSDPNDYAIFLHELKEHGEVSQELRNRLALKAFEHTADYDAAISDFFRKQYSENRAQLPLRYGANPHQRPAQAFVTQLEELPFKVLSGSPGYINLLDALNSWPLVKELSASLNLPAAASFKHVSPAGAAVGIPLSDVEKQIYFVSDIENLSPLACAYARARGADRMSSFGDWIALSNIVDVPTATIISKEVSDGVIAPGFEPEALEILKKKKNGKYCILQIDPNYIPDAMESRDVYGITLQQKRNDAIINQSSFKEIVSANKNLTEQAVIDLTVASLALKYTQSNSVCYAKNGMVIGLGAGQQSRIHCTRLAGDKADNWWLRQHPKVLAFKWAKGVKRPDKSNAIDLYVTGQIPEEDPEKSEYESKFAEIPTPLTPEERKEWLSKLNNVSLSSDAFFPFPDNVYRAVKSGVKYIAAPSGSVQDKAVFAAADSFDLVYVENPIRLFHH
>XP_004179267_Tetrapisispora_blattae
MPYSKTAIISVNDKTGLLDLAKGLIENNVRILASGGTGAMIREAGFPVEDVSSVTHAPEMLGGRVKTLHPAVYGGILSRDMESDENDLKAQNIEKIDFVVCNLYPFKKTVAKIGVTIDEAVEDIDIGGVTLLRAAAKNHSRVTILSDPEDYPAFLNEIQQNKNVISQDLRNSLALKAFEHTADYDAAIADFFRKQYSEDIAQLPLRYGNNPHQKPSQAFVALQKELPFKVLSGSPGYINLLDALNSWPLVKELSASLNLPAAASFKHVSPAGVAVGLPLNDIEKQIYFVQNIENLSPLACAYARARGADRMSSFGDWIALSNIVDIPTAEIISKEVSDGVIAPGFEPEALEILKKKKNGKYCILQIDPTYEPEPLETRQVYGISLQQKRNDAIINKSSFREIVSANKQLTEQAVIDLTLATLALKYTQSNSVCYAKNGMVIGLGAGQQSRIHCTRLAGDKADNWWLRQHPKVLNIKWAKGVKRPTKSNAIDLYVTNQIPTEDPEKGQYLECFEEVPTPLTEEERKEWISKLNNVSLSSDAFFPFPDNVYRAVKSGVKYIAAPSGSVQDKEVFAAADAHDLVYVENPIRLFHH
>XP_003686548_Tetrapisispora_phaffii
MLDPRKTAILSVYDKTGLLDLAKGLVANNVRILASGGTANLIREAGFPVEDVSAVTHAPEMLGGRVKTLHPAVHGGILARNLESDEDDLKKQNIEKIDFVVCNLYPFKETVGKIGVTIAEAVEEIDIGGVTLLRAAAKNHSRVTILSDPNDYALFLKDLSEDGQISQDLRNTLALKAFEHTADYDAAISDFFRKQYAEGTSQLPLRYGANPHQKPAQAFVTEGKLPFRVLCGNPGYINLLDALNSWPLVKELSASLNLPAAASFKHVSPAGVAVGLPLSDVEKQIYFVNNIENLSPLACAYARARGADRMSSFGDWIALSNIVDVATAKIISTEVSDGVIAPGYEPEALEILKKKKGGKYCVLQIDPNYEADLMETRSVYGVNLQQKRNDAIINKSSFKEIVSANRELTDQGVIDLTVATISLKYTQSNSVCYAKNGMVIGLGAGQQSRIHCTRLAGDKADNWWLRHHPRVLAFEWAKGVKKPEKSNAIDLFVTGQIPTDEPEKSEYESKFVTIPTPLTSEERKEWISKLNDVALSSDAFFPFPDNVYRAVRSGVKFIAAPAGSVMDKEVFKASDSFNLVYVENSIRLFHH
>XP_001644953_Vanderwaltozyma_polyspora
MDSFDKTAILSVYDKTGLLDLVKGLIEHNVRILASGGTARLVREAGFPVEDVSAVTHAPEMLGGRVKTLHPAVHGGILARNLDTDEEDLKEQKIGKIDFVVCNLYPFKETVAKIGVTVEEAVEEIDIGGVTLLRAAAKNHSRVTILSDPKDYPQFLSELNAKCEISSELRNNLALKAFEHTADYDSAISDFFRKQYSEDKAQLPLRYGANPHQKPAQAYVDKIEELPFKVLSGSPGYINLLDALNSWPLVKELSASLNLPAAASFKHVSPAGAAVGIPLTDVEKQIYFVSDIENLSPLACAYARARGADRMSSFGDWIALSNIVDVPTAQIISKEVSDGIIAPGFEAEALDILKKKKGGKYCILQVDPNYEPELVETRTVYGVNLQQKRNDAIINKRTFKEIVSKNKNLTEQAIIDLTVSTIALKYTQSNSVCYAKNGMVVGIGAGQQSRIHCTRLAGDKADNWWLRQHPRVLAFEWAKGTKRPEKSNAIDLYVTDQIPTSEPEKSEYESKFAKIPVPLTSEERKQWIEQLTDVSLSSDAFFPFPDNVYRAVRSGVKYITAPAGSVMDKAVFSAADSFDLVYVENPIRLFHH
>XP_003678735_Torulaspora_delbrueckii
MTDFKKTAILSVYDKTGLLDLAKGLSEKNVRILASGGTARMVREAGFPVDDVSSITHAPEMLGGRVKTLHPAVHGGILARNLESDEEDLKKQGIDKVDYVVCNLYPFKETVAKVGVTVAEAVEEIDIGGVTLLRAAAKNHARVTILSDPNDYSTFLSELTADGEVSQELRNNLALKAFEHTADYDAAISDFFRKQYSEGKAQLPLRYGANPHQKPAQAFVTQQNELPFKVLSGSPGYINLLDALNSWPLVKELSASLNLPAAASFKHVSPAGAAVGVPLTDVEKQVYFVSDIENLSPLAAAYARARGADRMSSFGDWIALSNIVDIPTAKIISREVSDGIIAPGFEPEALEILKKKKGGKYCVLQIDPNYIPESMETRQVYGVSLQQKRNDAIINQSSFREIVSENKSLTEQAVVDLTVATIALKYTQSNSVCYAKSGMVIGLGAGQQSRIHCTRLAGDKADNWWFRQHPRVLGIKWAKGVKRPEKSNAIDLLVTGQIPTEEPEKSEYESKFEEIPAPFTEQERKEWSSKLTNVSLSSDAFFPFPDNVYRAVRSGVKYIAAPSGSVMDKAVFGAADSFDLVYVENPIRLFHH
>XP_037144297_Zygotorulaspora_mrakii
MSEFKKTAILSVYDKTGLLDLAKGLAEKKVRILASGGTARMVREAGFPVDDVSSITHAPEMLGGRVKTLHPAVHGGILARNLESDEEDLKKQNIDKVDYVVCNLYPFKETVAKVGVTVAEAVEEIDIGGVTLLRAAAKNHARVTILSDPNDYSTFLSELTEEGDVTQELRNRLALKAFEHTADYDAAISDFFRKQYSEGKAQLPLRYGANPHQKPAQAFVALQEELPFKVLSGSPGYINLLDALNSWPLVKELSASLNLPAAASFKHVSPAGAAVGIPLSDVEKQVYFVSDIENLSPLAAAYARARGADRMSSFGDWIALSNIVDVPTAKIISREVSDGIIAPGFEPEALEMLKKKKGGKYCVLQIDPNYIPDSVETRQVYGVNLQQKRNDAIINKSSFREIVSENKALTEQAVIDLTVATIALKYTQSNSVCYAKNGMVVGLGAGQQSRIHCTRLAGDKADNWWFRQHPRVLAFKWAKGVKRPEKSNAIDLYVTGQIPTDDPEKSEYESKFEEIPVPLTEAERKEWMSKLTNVSLSSDAFFPFPDNVYRAVRSGVKYIAAPAGSVMDKAVFGAADSFNLVYVENPIRLFHH
>XP_002494764_Zygosaccharomyces_rouxii
MGDYESTAILSVYDKTGLLDLAKGLSEANVRILASGGTARMVREAGFPVDDVSSITHAPEMLGGRVKTLHPAIHGGILARNLEQDEEDLQKQHIDKVDFVVCNLYPFKETVAKVGVTVSEAVEEVDIGGVTLLRAAAKNHARVTILSDPHDYPAFLSELKKGNGQVSQELRNHLALKAFEHTADYDNAISDFFRKQYSEGKSQLPLRYGANPHQKPAQAFVTQQEELPFKVLCGSPGYINLLDALNSWPLVKELSASLNLPAAASFKHVSPAGAAVGLPLSDVEKQVYFVSDIENLSPLACAYARARGADRMSSFGDYIALSNIVDVPTAKIISREVSDGIIAPGFEEEALAILKKKKGGKYCVLQIDPNFVPEPLETKQVYGVSLQQKRNDAIINKSSFREIVSANKNLTEQAVIDLTVATIALKYTQSNSVCYARNGMVVGLGAGQQSRIHCTRLAGDKVDNWWFRQHPRVLSIKWAKGVKRPEKSNAIDLFVTGQIPTEEPEKSDYESKFEQIPTPFTEEERKDWSSKLTNVSLSSDAFFPFPDNVYRAVRSGVKFIAAPSGSVMDKAVFSAADSFQVVYVENPIRLFHH
>XP_003647298_Eremothecium_cymbalariae
MGYSKTAILSVYDKTGLLDLAKGLAENNVRILASGGTARMVREAGFTVEDVSSITHAPEMLGGRVKTLHPAVHGGILARNLESDEKDLKEQGIEKVDFVVCNLYAFKETVAKVGVTVPEAVEEIDIGGVTLLRAAAKNHARVTILSDPKDYPQFLNELSKGQITTELRNKLALKAFEHTADYDAAISDFFRKQYSEGTSQLPLRYGANPHQKPAQAFAAQQEELPFKVLSGSPGYINLLDALNSWPLVKELSASLNLPAAASFKHVSPAGAAVALPLSDVEKQVYFVSEIEELSPLACAYARARGADRMSSFGDWIALSNIVDVPTAMIISKEVSDGVIAPGYEPEALEILKKKKAGKYCILQIDPNYTPEPLESRQVYGVTLQQKRNDAIINKSSFKEIVSANKNLTEQAIVDLTVATLALKYTQSNSVCYAKNGMVIGLGAGQQSRIHCTRLAGDKADNWWLRQHPKVLAFKWAKGVKRPEKSNTIDLYVTNQIPTEEPEKSEYNSKFEEIPEPLSPEERTEWLSKLTNVALSSDAFFPFPDNVYRAARSGVKYIAAPSGSVMDKAVFAAADSFDLVYIENPIRLFHH
>NP_985760_Eremothecium_gossypii
MVYSKTAILSVYDKTGLLDLAKGLAENNVRILASGGTARMVREAGFPVEDVSSITNAPEMLGGRVKTLHPAVHGGILARNLESDEKDLKEQGIEKVDFVVCNLYAFKETVAKVGVTVEEAVEEIDIGGVTLLRAAAKNHSRVTILSDPRDYSQFLSELSKGEIPEDMRNKLALKAFEHTADYDAAIADFFRKKYSEGKSQLTLRYGANPHQKPAQAFAALHDELPFKVLCGSPGYINLLDALNSWPLVKELSASLNLPAAASFKHVSPAGAAVGLPLSDVEKHVYFVAEIENLSPLACAYARARGADRMSSFGDWIALSNIVDVPTAQIISKEVSDGVVAPGYEPEALEILKKKKSGKYCILQIDPNYTPEPLESRQVFGVTLQQKRNDAIINKSSFKEIVSANKDLPESAIVDLTVATIALKYTQSNSVCYAKNGMVVGLGAGQQSRIHCTRLAGDKADNWWLRQHPRVLAFKWAKGVKRPERSNAIDLFVTNQVPTEEPEKSEYESKFEEVPTPLSEQEREEWLSKLNNVALSSDAFFPFPDNVYRAVKSGVKYIAAPSGSVMDKAVFAAADSFELVYVENPIRLFHH
>XP_455873_Kluyveromyces_lactis
MPHTKTAILSVYDKTGLLDLAKGLAENNVRILASGGTAKMVREAGFPVDDVSSITHAPEMLGGRVKTLHPAVHGGILARNLESDEKDLKEQNIDKVDFVVCNLYPFKETVAKVGVSIPEAVEEIDIGGVTLLRAAAKNHARVTILSDPKDYPQFLNELQKGEISSDLRNTLALKAFEHTADYDTAISDFFRKQYSENKTQLALRYGANPHQKPAQAFVTQQEELPFKVLSGSPGYINLLDALNSWPLVKELSASLNLPAAASFKHVSPAGAAVGLPLSDVEKQIYFVADIENLSPLACAYARARGADRMSSFGDWIALSNIVDVPTAKIISREVSDGVIAPGFEPEALEILKKKKNGKYCILQIDPNYTPEALESRQVYGVTLQQKRNDAIINKSSFKEIVSQNKDLPEQAVIDLTVATIALKYTQSNSVCYAKNGMVVGLGAGQQSRIHCTRLAGDKADNWWLRQHPRVLGFKWAKGVKRPEKSNAIDLFVTGQIPTEEPEKSEYESKFETIPEPLTAEEKKSWMSKLTNVALSSDAFFPFPDNVYRAVRSGVKYIAAPSGSVMDKAVFGAADSFDLVYVENPIRLFHH
>XP_022675932_Kluyveromyces_marxianus
MSDRKTAILSVYDKTGLLDLAKGLTEHNVRILASGGTARMVREAGFPVEDVSTITHAPEMLGGRVKTLHPAVHGGILARNLESDEKDLKDQNIDKVDFVVCNLYPFKETVAKVGVSIPEAVEEIDIGGVTLLRAAAKNHARVTILSDPRDYAQFLQDLKKGEISADLRNKLALKAFEHTADYDTAISDFFRKQYSENKTQLALRYGANPHQKPAQAFVALREELPFKVLCGSPGYINLLDALNSWPLVKELSASLNLPAAASFKHVSPAGAAVGLPLTDVEKQIYFVADIENLSPLACAYARARGADRMSSFGDWIALSNIVDVPTAKIISREVSDGVIAPGYEPEALEILSKKKNGKYCILQIDPNYTPDQMESRQVYGVTLQQKRNDAIINKSSFKEIVSQNKDLPEQAVIDLTVATIALKYTQSNSVCYAKNGMVVGLGAGQQSRIHCTRLAGDKADNWWLRQHPRVLGFKWAKGVKRPEKSNAIDLFVTGQIPTEEPEKSDYESKFETIPEPLTAEERKAWLSKLTNVALSSDAFFPFPDNVYRAVRSGVKYIAAPSGSVMDKAVFSAADSFDLVYVENPIRLFHH
>XP_022627268_Lachancea_lanzarotensis
MSNNYSKTAILSVYDKTGLLDLAKGLAENNVRILASGGTARMVREAGFNVEDVSSITHAPEMLGGRVKTLHPAVHGGILARNLASDEKDLKEQNIDKVDFVVCNLYPFKETVAKVGVTIPEAVEEVDIGGVTLLRAAAKNHSRVAILSDPKDYPQFLQELSKGDVTQDLKNKLALKAFEHTADYDAAIADFFRKQYSEGCTQLPLRYGANPHQKPAQAYVSLHEELPFKVLSGSPGYINLLDALNSWPLVKELSASLNLPAAASFKHVSPAGAAVGLPLSDVEKQIYFVNDIENLSPLACAYARARGADRMSSFGDFIALSNIVDVPTAKIISREVSDGVIAPGFEPEALELLSKKKGGKYCILQIDPNFTPEALESRQVYGVTLQQKRNDAIINKSSFKEIVSVNKNLTEQAVIDLTVATISLKYTQSNSVCYAKNGMIVGLGAGQQSRIHCTRLAGDKADNWWLRQHPKVLAFKWAKGVKRPEKSNAIDLFVTGQIPTEDPEKTEYESKFAEIPTPLTEEERKEWMGKLNNVALSSDAFFPFPDNVYRAAKSGVKYIAAPSGSVMDKAVFSAADSFDLVYVENPIRLFHH
>XP_002553866_Lachancea_thermotolerans
MTAYNKTAILSVYDKTGLLDLAKGLSENNVHILASGGTARMVREAGFNVEDVSSITHAPEMLGGRVKTLHPAVHGGILARNLDSDEKDLKEQNIEKVDFVVCNLYPFKETVAKVGVSIPEAVEEIDIGGVTLLRAAAKNHSRVAILSDPKDYPQFLQELSKGEVSQDLKNRLALKAFEHTADYDAAISDFFRKQYSENKAQLPLRYGANPHQKPAQAFVSQQEELPFRVLCGSPGYINLLDALNSWPLVKELSASLNLPAAASFKHVSPAGAAVGIPLSDVEKQIYFVADIENLSPLACAYARARGADRMSSFGDFIALSNIVDVPTAKIISREVSDGVIAPGFEPEALELLSKKKGGKYCILQIDPNFAPEALESRQVYGVTLQQKRNDAIINKSSFKEIVSANKKITEQAVIDLTVATIALKYTQSNSVCYAKNGMVVGLGAGQQSRIHCTRLAGDKADNWWLRQHPRVLAFKWAKGVKRPEKSNAIDLFVTGQIPTEEPEKSEYESKFAEIPTPLTAEERKEWMGKLSNVALSSDAFFPFPDNVYRAVRSGVKYIAAPSGSVMDKAVFGAADSFDLVYVENPIRLFHH
>XP_020060161_Aspergillus_aculeatus
MSQQKSAILSVYDKTGLLDLAKGLVKQNVRLLASGGTARLIREAGFPVEDVSAITHAPEMLGGRVKTLHPAVHGGILARDIESDEKDLADQNISKVDFVVCNLYPFKETVKKVNVTIPEAVEEIDIGGVTLLRAAAKNHARVTILSDPQDYPEFLKELEAGDITDASRKSYALKAFEHTADYDTAISGFFRKEYAGNGDKYLALRYGTNPHQKPASAYMVEGKLPFKALNGSPGYVNLLDALNAWALVKELKQALGYPAAASFKHVSPAGAAVGVPLNEKERKVYMVDDIPGIETSGLAQAYARARGADRMSSFGDILALSDIVDVPTAKIVSREVSDGVIAAGYTPEALEILSKKKGGKYLVLQMDENYVPAAEETRTLYGVQLSQHRNDVVISPQKTFNTIITPKDLKALPDSALRDLTVATIALKYTQSNSVCYALNGQVIGLGAGQQSRIHCTRLAGDKADNWWMRFHDRVLNIKWKQGTKRADKSNAIDLLCSGQTPRNEAERAEYERVFEEVPAPFTAEERESWLQKLSEVAVSSDAFFPFIDNVFRAARSGVKYIAAPSGSQNDRPVFETSEKLGIVFVEQGTRLFHH
>XP_001271662_Aspergillus_clavatus
MSQQKSAILSVYDKTGLLDLAKGLVKQNVRLLASGGTSKMIREAGFPVEDVSAITHAPEMLGGRVKTLHPAVHGGILARDIESDEKDLSDQNIAKVDFVVCNLYPFKETVNKVNVTIAEAVEEIDIGGVTLLRAAAKNHARVTILSDPNDYPEFLKELETGEISEDSRKLYALKAFEHTADYDSAISGFFRKQYAGNGEQYLPLRYGTNPHQKPAAAYMQEGKLPFKALNGSPGYVNLLDALNAWALVKELKQALGYPAAASFKHVSPAGAAVGVPLTEKERKVYMVDDIAGIESSGLAQAYARARGADRMSSFGDLLALSDVCDVPTAKIISREVSDGVIAPGYTPEALEILSKKKGGKYLVLQMDESYVPAAEETRTLYGVQLSQHRNDVVISPEKTFNTIITPKDLKALPDSALRDLTVATIALKYTQSNSVCYALNGQIVGLGAGQQSRIHCTRLAGDKADNWWMRFNDRVINIKWKAGTKRADKSNAIDLLCSGQTPRNDAEKAEYERVFEEVPAPFTQEERDSWLAKLGEVAVSSDAFFPFIDNVFRAARSGVKYIAAPSGSQNDGPVFETAEKLGIVFVEQGTRLFHH
>XP_001267253_Aspergillus_fischeri
MSQQKSGMSIIDIFSSSPHSELGSVPRRVVLAGCFPTLTILSVYDKTGLLDLAKGLVKHNVRLLASGGTARMIREAGFPVEDVSAITHAPEMLGGRVKTLHPAVHGGILARDIESDEKDLADQNISKVDFVVCNLYPFKETVNKVNVTIAEAVEEIDIGGVTLLRAAAKNHARVTILSDPQDYPEFLKELEAGEISETSRKQYALKAFEHTADYDTAISGFFRKQYAGNGEQHLSLRYGANPHQKPASAYMLHGKLPFKALNGSPGYINLLDALNAWALVKELKQALGYPAAASFKHVSPAGAAVGVPLSEKERKVYMVDDIAGIETSGLAQAYARARGADRMSSFGDLLALSDVCDVPTAKIISREVSDGVIAAGYTPEALEILSKKKGGKYLVLQMDENYVPASEETRTVYGVQLSQQRNDVVISPQKTFNTIITPRDLKALPDSALRDLTVATIALKYTQSNSVCYALNGQVIGLGAGQQSRIHCTRLAGDKADNWWMRFHDRVLNIKWKAGTKRADKSNAIDLLCSGQTPRNDVEKAEYERVFEEVPAPFTQEERDSWLSKMGEVAVSSDAFFPFIDNVFRAARSGAKYIAAPSGSQNDGPVFETAEKLGIVFVEQGTRLFHH
>XP_041144557_Aspergillus_flavus
MSQQKSAILSVYDKTGLLDLAKGLAKNNVRLLASGGTARMIREAGFPVEDVSAITHAPEMLGGRVKTLHPAVHGGILARDIESDEKDLADQKIAKVDFVVCNLYPFKETVNKVNVTIEEAVEEIDIGGVTLLRAAAKNHARVTILSDPQDYPEFLKELDAGEITESSRKLYALKAFEHTADYDTAISGFFRKQYAGNGEQHIALRYGTNPHQKPASAYMLQGKLPFKALNGSPGYVNLLDALNAWALVKELKQALGYPAAASFKHVSPAGAAVGVPLNEKERKVYMVDDIAGIETSGLAQAYARARGADRMSSFGDILALSDVVDVPTAKIISREVSDGVIAAGYSPEALEILSKKKGGKYLVLQMDESYVPPAEETRTLYGVQLSQHRNDVVISPQKTFSTIVTPKDLQSLPDSALRDLTVATIALKYTQSNSVCYALNGQVVGLGAGQQSRIHCTRLAGDKADNWWMRFHDRVLNIKWKKGTKRADKANAIDLLCSGNTPRNDAEKAEYERVFEEVPTPFTQEERESWLEKLSEVAISSDAFFPFIDNVFRAARSGVKYIAAPSGSQNDGPVFETAEKLGIVFVEQGTRLFHH
>XP_752056_Aspergillus_fumigatus
MSQQKSAILSVYDKTGLLDLAKGLVKHNVRLLASGGTARMIREAGFPVEDVSAITHAPEMLGGRVKTLHPAVHGGILARDIESDEKDLADQNISKVDFVVCNLYPFKETVNKVNVTIAEAVEEIDIGGVTLLRAAAKNHARVTILSDPQDYPEFLKELEAGEISETSRKQYALKAFEHTADYDTAISGFFRKQYAGNGEQYLPLRYGANPHQKPASAYMLHGKLPFKALNGSPGYINLLDALNAWALVKELKQALGYPAAASFKHVSPAGAAVGVPLSEKERKVYMVDDIAGIETSGLAQAYARARGADRMSSFGDLLALSDVCDVPTAKIISREVSDGVIAAGYTPEALEILSKKKGGKYLVLQMDENYVPASEETRTIYGVQLSQQRNDVVISPQKTFNTIITPKDLKALPDSALRDLTVATIALKYTQSNSVCYALNGQVIGLGAGQQSRIHCTRLAGDKADNWWMRFHDRVLNIKWKAGTKRADKSNAIDLLCSGQTPRNEVEKAEYERVFEEVPAPFTQEERDSWLSKMGEVAVSSDAFFPFIDNVFRAARSGAKYIAAPSGSQNDGPVFETAEKLGIVFVEQGTRLFHH
>XP_662068_Aspergillus_nidulans
MSQQKSAILSVYDKTGLLDLAKGLAKHNVRLLASGGTARMIREAGFPVELTDIRDVSAITHAPEMLGGRVKTLHPAVHGGILARDIESDEKDLADQNIAKVDFVVCNLYPFKETVNKVNVTIEEAVEEIDIGGVTLLRAAAKNHSRVTILSDPQDYPEFLKELEAGEITETSRRSYALKAFEHTADYDTAISGFFRKQYAGNGEKHLSLRYGTNPHQKPASACMPQGKLPFKALNGSPGYVNLLDALNAWALVKELKQALGYPAAASFKHVSPAGAAVGVPLSDKERKVYMVDDIAGIESSGLAQAYARARGADRMSSFGDVLALSDVVDVTTAKIISREVSDGVIAPGYEKEALEILSKKKGGKYLVLQMDDSYVPAGEETRTVYGVQLNQHRNDVVISPSKTFNTIITPKDLKTLPDAALRDLTVATIALKYTQSNSVCYALNGQVVGLGAGQQSRIHCTRLAGDKTDNWWMRFHERVLNIKWKAGTKRADKSNAIDLLCSGQTPRNEIEQAEYERVFEEVPAPFTQEERESWLKQLSEVAVSSDAFFPFIDNVFRAARSGVKYIAAPSGSQNDGPVFETAEKLGITFVEQGTRLFHH
>XP_001401574_Aspergillus_niger
MSQQKSAILSVYDKTGLLDLAKGLVKHNVRLLASGGTARLIREAGFPVEDVSAITHAPEMLGGRVKTLHPAVHGGILARDIESDEKDLADQNIAKVDFVVCNLYPFKETVNKVNVTIEEAVEEIDIGGVTLLRAAAKNHSRVTILSDPQDYPEFLKELEAGEITDASRKSYALKAFEHTADYDTAISGFFRKQYAGNGEQYMALRYGTNPHQKPASAFMAQGKLPFKALNGAPGYVNLLDALNAWALVKELKQALGLPAAASFKHVSPAGAAVGVPLTEKERKVYMVDDIAGIESSGLAQAYARARGADRMSSFGDILALSDVVDVPTAKIVSREVSDGVIAAGYTPEALQILSKKKGGKYLVLQMDENYVPAAEETRTLYGVQLTQHRNDIVITPQKTFNTVITPKDLKSLPESALRDLTVATIALKYTQSNSVCYALNGQVIGLGAGQQSRIHCTRLAGDKADNWWMRFHDRVLNIKWKQGTKRPDKSNAIDLLCSGQTPRTEAEKAEYERVFEEVPAPFTQEERDAWLQNLGEVAVSSDAFFPFIDNVFRAARSGVKYIAAPSGSQNDSAVFETSEKLGIVFVEQGTRLFHH
>XP_015411691_Aspergillus_nomiae
MIREAGFPVEDVSAITHAPEMLGGRVKTLHPAVHGGILARDIESDEKDLADQKISKVDFVVCNLYPFKETVNKVNVTIEEAVEEIDIGGVTLLRAAAKNHARVTILSDPQDYPEFLKELDAGEITESSRKLYALKAFEHTADYDSAISGFFRKQYAGNGEQHIALRYGTNPHQKPASAYMLEGKLPFKALNGSPGYVNLLDALNAWALVKELKQALGYPAAASFKHVSPAGAAVGVPLNEKERKVYMVDDIDGIETSGLAQAYARARGADRMSSFGDILALSDVVDVPTAKIISREVSDGVIAAGYSPEALEILSKKKGGKYLVLQMDESYVPPAEETRTLYGVQLSQHRNDVVISPKKTFSTIVTPKDLESLPDSALRDLTVATIALKYTQSNSVCYALNGQVVGLGAGQQSRIHCTRLAGDKADNWWMRFHDRVLNIQWKKGTKRADKANAIDLLCSGNTPRNEAEKAEYERVFEEVPTPFTQEERESWLEKLSEVAVSSDAFFPFIDNVFRAARSGVKYIAAPSGSQNDGPVFATAEKLGIVFVEQGTRLFHH
>XP_001821311_Aspergillus_oryzae 
MSQQKSAILSVYDKTGLLDLAKGLAKNNVRLLASGGTARMIREAGFPVEDVSAITHAPEMLGGRVKTLHPAVHGGILARDIESDEKDLADQKIAKVDFVVCNLYPFKETVNKVNVTIEEAVEEIDIGGVTLLRAAAKNHARVTILSDPQDYPEFLKELDAGEITESSRKLYALKAFEHTADYDTAISGFFRKQYAGNGEQHIALRYGTNPHQKPASAYMLQGKLPFKALNGSPGYVNLLDALNAWALVKELKQALGYPAAASFKHVSPAGAAVGVPLNEKERKVYMVDDIAGIETSGLAQAYARARGADRMSSFGDILALSDVVDVPTAKIISREVSDGVIAAGYSPEALEILSKKKGGKYLVLQMDESYVPPAEETRTLYGVQLSQHRNDVVISPQKTFSTIVTPKDLQSLPDSALRDLTVATIALKYTQSNSVCYALNGQVVGLGAGQQSRIHCTRLAGDKADNWWMRFHDRVLNIKWKKGTKRADKANAIDLLCSGNTPRNDAEKAEYERVFEEVPTPFTQEERESWLEKLSEVAVSSDAFFPFIDNVFRAARSGVKYIAAPSGSQNDGPVFETAEKLGIVFVEQGTRLFHH
>XP_040638593_Aspergillus_ruber
MAQKSAIISVYDKTGLLDLAKGLVQQNVRLLASGGTAKLIREAGFPVEDVSAITNAPEMLGGRVKTLHPAVHGGILARNIETDEKDLAEQKIAKVDYVVCNLYPFKETVKKVNVTIEEAVEEIDIGGVTLLRAAAKNHARVTILADPQDYPEFLKELEAGEINNASKQKYALKAFEQTADYDSAISSFFRKQYAGGEQHLTLRYGTNPHQKPASAFVAQGKLPFTVRNGSPGYVNLLDALNAWGLVKELKQALGLPAAASFKHVSPAGASVGVPLNEKERKVYMVDDIAGIESSGLAQAYARARGADRMSSFGDILALSDVVDVPTAKIVSREVSDGVIAAGYTPEALEILSKKKGGKYLVLEMDETYTPPAEETRTLYGVQLTQARNDAVISPQKTFNTIITPKNTESLPESALRDLTVATLALKYTQSNSVCYALNGQVVGLGAGQQSRIHCTRLAGDKTDNWWMRFHERVLNIKWKQGTKRADKSNAIDLLCSGQTPHNDAEKVEYERVFQEVPAPFTQEERDSWLSQLTNVAVSSDAFFPFIDNVFRAARSGVKYIAAPSGSQNDGPVFETAEKLGISFVEQGTRLFHH
>XP_040697026_Aspergillus_sydowii
MSQQKSAILSVYDKTGLLDLAKGLAKHNVRLLASGGTARMIREAGFPVEDVSAITHAPEMLGGRVKTLHPAVHGGILARDIESDEKDLADQNIAKVDFVVCNLYPFKETVNKVNVTIEEAVEEIDIGGVTLLRAAAKNHSRVTILSDPEDYPEFLKELEAGEITEKSRRSYALKAFEHTADYDSAISVFFRKQYAGNGEQHLSLRYGTNPHQKPASAAMPQGKLPFKALNGSPGYVNLLDALNAWALVKELKQALGYPAAASFKHVSPAGAAVGVPLSDKERKVYMVDDIAGIETSGLAQAYARARGADRMSSFGDVLALSDVVDVTTAKIVSREVSDGVIAPGYEKEALEILSKKKGGKYLVLQMDDSYVPAGEETRTVYGIQLNQHRNDIVISPQKTFNTIITPKDLKSLPDAALRDLTVATIALKYTQSNSVCYALNGQVVGLGAGQQSRIHCTRLAGDKTDNWWMRFHDRVINIKWKAGTKRADKSNAIDLLTSGQTPRNDVEKAEYERVFEEVPKPFTQEERESWLEQLSEVAVSSDAFFPFIDNVFRAARSGVKYIAAPSGSQNDGPVFETAEKLGITFVEQGTRLFHH
>XP_001214613_Aspergillus_terreus
MSQQKSAILSVYDKTGLLDLAKGLVKSNVRLLASGGTARMIREAGFPVEDVSAITHAPEMLGGRVKTLHPAVHGGILARDIESDEKDLAEQKIAKVDFVVCNLYPFKETVNKVNVTIEEAVEEIDIGGVTLLRAAAKNHARVTILSDPQDYPEFLKELEAGEITEASRKLHALKAFEHTADYDSAISGFFRKQYAGNGEQYIALRYGTNPHQKPASAYMLQGKLPFKALNGSPGYVNLLDALNAWALVKELKQALGYPAAASFKHVSPAGAAVGVPLNEKERKVYMVDDIAGIESSGLAQAYARARGADRMSSFGDILALSDVVDVPTAKIVSREVSDGVIAAGYTPEALEILSKKKGGKYLVLQMDENYVPAAEETRTLYGVQLTQHRNDVVISPQKTFNTIITPKELKALPDSAVRDLTVATIALKYTQSNSVCYALNGQVIGLGAGQQSRIHCTRLAGDKADNWWMRFHDRVLNIKWKQGTKRADKSNAIDLLCSGQTPRNDAEKAEYERVFEEVPAPFTQEEREAWLSKLNEVAVSSDAFFPFIDNVFRAARSGAKYIAAPSGSQNDGPVFETAEKLGIVFVEQGTRLFHH
>XP_022489439_Penicillium_arizonense
MSQQKSAIISVYDKTGLLDLAKGLVKQDVRLLASGGTAKMIREAGFPVEDVSAITRAPEMLGGRVKTLHPAVHGGILARDIESDEKDLAEQNIAKVDYVVCNLYPFKETVAKVNVTIDEAVEEVDIGGVTLLRAAAKNHKRVTILSDPADYPEFLKELEAGEITDASRKQYALKAFEQTADYDSAISGFFRKEYAGNGVKQLSLRYGTNPHQKPASAYSVQGNLPFKVLNGSPGYVNLLDALNAWPLVKELKQALGFPAAASFKHVSPAGAAIGVPLNEKERKVYMVDDIKGIESSGLAQAYARARGADRMSSFGDILALSDIVDVPTAKIISREVSDGVIAAGYQPEALEILSKKKGGKYLVLQMDEDYTPAPEETRTLYGVQLTQHRNDVVISPSKTFNTVITPKNSAALPEAALRDLTVATIALKYTQSNSVCYALNGQVIGLGAGQQSRIHCTRLAGDKADNWWMRFHERVINIKWKQGTKRADKSNAIDLLCSGQTPRNDAETAEYVRVFEEVPAPFTAEEREAWLEKLSEVAVSSDAFFPFIDNVFRAARSGVKYIAAPTGSQNDTPVFETAEKLGITFVEQGIRLFHH
>XP_014537836_Penicillium_digitatum
MSQQKTAIISVYDKTGLLDLAKGLVKQEVRLLASGGTAKMIREAGFPVEDVSAITNAPEMLGGRVKTLHPAVHGGILARDIESDEKDLAEQKISKVDYVVCNLYPFKETVAKVNVTIDEAVEEVDIGGVTLLRAAAKNHKRVTILSDPRDYSDFLKELEAGAITEASRKQYALKAFEQTADYDSAISAFFRKEYAGNGLKQLSLRYGTNPHQKPASAYMVQGKLPFKVLNGSPGYVNLLDALNAWPLVKELKQALGFPAAASFKHVSPAGAAIGVPLSEKERKVYMVDDIKDIETSGLAQAYARARGADRMSSFGDILALSDIVDVPTAKIISREVSDGVIAAGYEPEALAILSKKKGGKYLVLQMDEDYTPAPEETRTLYGVQLTQHRNDVVISPSKSFNTVITPKNTTSLPEAALRDLTVATIALKYTQSNSVCYALNGQIIGLGAGQQSRIHCTRLAGDKADNWWMRFHDRVIGIKWKQGTKRADKSNAIDLLCSGQTPRTAAETVEYERVFEEVPAPFTQEEREAWLQKLGEVAVSSDAFFPFIDNVFRAARSCVKYIAAPTGSQNDTPVFETAEKLGITFVEQGVRLFHH
>XP_016595676_Penicillium_expansum
MSQQKTAIISVYDKTGLLDLAKGLVKQEVRLLASGGTAKMIREAGFPVEDVSAITNAPEMLGGRVKTLHPAVHGGILARDIESDEKDLAEQKISKVDFVVCNLYPFKETVAKVNVTIDEAVEEVDIGGVTLLRAAAKNHKRVTILSDPRDYSDFLKELEAGAITEASRKQYALKAFEQTADYDSAISAFFRKEYAGNGLQQLSLRYGTNPHQKPASAYMVQGKLPFKVLNGSPGYVNLLDALNAWPLVKELKQALGFPAAASFKHVSPAGAAIGVPLNEKERKVYMVDDIKDIETSGLAQAYARARGADRMSSFGDILALSDIVDVPTAKIISREVSDGVIAAGYEPEALAILSKKKGGKYLVLQMDEDYTPAPEETRTLYGVQLTQHRNDVVISPSKTFNTVITPKNTTSLPEAALRDLTVATIALKYTQSNSVCYALNGQIIGLGAGQQSRIHCTRLAGDKADNWWMRFHERVIGIKWKQGTKRADKSNAIDLLCSGQTPRTEAETAEYERVFEEVPAPFTQEEREAWLQNLGEVAVSSDAFFPFIDNVFRAARSGVKYIAAPTGSQNDTPVFETAEKLGITFVEQGVRLFHH
>XP_040651146_Penicillium_griseofulvum
MSQQKSAIISVYDKTGLLDLAKGLVKQEVRLLASGGTAKMIREAGFPVEDVSAITHAPEMLGGRVKTLHPAVHGGILARDIESDEKDLAEQKISKVDYVVCNLYPFKETVAKVNVTIDEAVEEIDIGGVTLLRAAAKNHKRVTILSDPRDYSDFLKELEAGEINEASRKQYALKAFEQTADYDSAISGFFRKEYAGNGLQQISLRYGTNPHQKPASAYMAQGQLPFKVLNGSPGYVNLLDALNAWPLVKELKQALGFPAAASFKHVSPAGAAIGVPLNEKERKVYMVDDIEGIENSGLAQAYARARGADRMSSFGDILALSDIVDVPTAKIISREVSDGVIAAGYEPEALAILSKKKGGKYLVLQMDEDYTPAPEETRTLYGVQLTQHRNDVVISPSKTFNTVITPKNGTSLPEAALRDLTVATIALKYTQSNSVCYALNGQIIGLGAGQQSRIHCTRLAGDKADNWWMRFHERVIGIKWKQGTKRADKSNAIDLLCSGQTPRTDAETVEYERVFEEVPAPFTQEEREAWLEKLGEVAVSSDAFFPFIDNVFRAARSGVKYIAAPTGSQNDTPVFETAEKLGITFVEQGTRLFHH
>XP_038926807_Penicillium_roqueforti
MYSQVTPAAAIGPTPRVIFSSFLSVRHLLYPLRLVSVSTVGSIMSQQKTAIISVYDKTGLLDLAKGLVKQEVRLLASGGTAKMIREAGFPVEDVSAITKAPEMLGGRVKTLHPAVHGGILARDIESDEKDLAEQKISKVDYVVCNLYPFKETVAKVNVTIDEAVEEIDIGGVTLLRAAAKNHKRVTILSDPLDYSDFLKELEAGAITEASRKQYALKAFEQTADYDTAISGFFRKEYAGNGAQQLSLRYGINPHQKPASAYMVQGQLPFKVLNGAPGYVNLLDALNAWPLVKELKQALGFPAAASFKHVSPAGAAIGVPLNEKERKVYMVDDIQDIETSGLAQAYARARGADRMSSFGDLLALSDIVDVPTARIISREVSDGVIAPGYQPEALAILSKKKGGKYLVLQMDEDYTPAPEETRTIYGVHLTQQRNDVVISPSKTFNTIITPKTTTSLPEAALRDLTVATIALKYTQSNSVCYALNGQIIGLGAGQQSRIHCTRLAGDKADNWWMRFHERVIGIKWKQGTKRADKSNAIDLLCSGQTPRTEAETAEYERVFEEVPAPFTQEEREAWLQKLSEVAVSSDAFFPFIDNVFRAARSGVKYIAAPTGSQNDTPVFETAEKLGITFVEQGIRLFHH
>XP_002565813_Penicillium_rubens
MSQKSAIISVYDKTGLLDLAKGLVKQEVRLLASGGTAKMIREAGFPVEDVSAITNAPEMLGGRVKTLHPAVHGGILARDIESDENDLAEQKIAKVDYVVCNLYPFKETVAKVNVTIDEAVEEIDIGGVTLLRAAAKNHKRVTILSDPRDYSDFLKELEAGAITDASRKQYALKAFEQTADYDSAISGFFRKEYAGNGQQQLSLRYGTNPHQKPASAYMVQGQLPFKVLNGSPGYVNLLDALNAWPLVKELKQALGFPAAASFKHVSPAGAAIGVPLNEKERKVYMVDDIKGIETSGLAQAYARARGADRMSSFGDILALSDIVDVPTAKIISREVSDGVIAAGYEPEALDILSKKKGGKYLVLQMDEDYTPAPEETRTLYGVQLTQHRNDIVISPSKTFNTVITPKNTTSLPEAALRDLTVATIALKYTQSNSVCYALNGQIIGLGAGQQSRIHCTRLAGDKADNWWMRFHERVIGIKWKQGTKRADKSNAIDLLCSGQTPRTDAETAEYERVFEEVPAPFTQEEREAWLEKLGEVAVSSDAFFPFIDNVFRAARSGVKYIAAPTGSQNDTPVFETAEKLGITFVEQGIRLFHH
>XP_040812463_Penicillium_solitum
MSQQKTAIISVYDKTGLLDLAKGLVKQEVRLLASGGTAKMIREAGFPVEDVSAITNAPEMLGGRVKTLHPAVHGGILARDIDSDEKDLAEQKISKVDYVVCNLYPFKETVAKVNVTIDEAVEEVDIGGVTLLRAAAKNHKRVTILSDPRDYSDFLKELEAGSINEASRKLYALKAFEQTADYDSAISSFFRKEYAGNGLQQLSLRYGTNPHQKPASAYMVQDKLPFKVLNGSPGYVNLLDALNAWPLVKELKQALGFPAAASFKHVSPAGAAIGVPLNEKERKVYMVDDIKDIETSGLAQAYARARGADRMSSFGDILALSDIVDVPTAKIISREVSDGVIAAGYEPEALAILSKKKGGKYLVLQMDEDYTPAPEETRTLYGVQLTQHRNDVVISPSKTFNTVITPKNTASLPEAALRDLTVATIALKYTQSNSVCYALNGQIIGLGAGQQSRIHCTRLAGDKADNWWMRFHERVIGIKWKQGTKRADKSNAIDLLCSGQTPRTDAETVEYERVFEEVPAPFTQEEREAWLQKLGEVAVSSDAFFPFIDNVFRAARSGVKYIAAPTGSQNDTPVFETAEKLGITFVEQGVRLFHH
>XP_022579172_Penicilliopsis_zonata
MSQKSAILSVYDKTGLLDLAKGLVKHNVRLLASGGTAKMIREAGLPVEDVSAITHAPEMLGGRVKTLHPAVHGGILARNIESDEKDLAAQKIDKVDFVVCNLYPFKETVAKVNVTIPEAVEEIDIGGVTLLRAAAKNHSRVTILSDPTDYPEFLQELEAGEVTEATRKLYALKAFEHTADYDTAISGFFRKQYAGNGEQHIALRYGTNPHQKPASAYMVQGKIPFKVLNGSPGYVNLLDALNAWPLVKELKQALGLPAAASFKHVSPAGAAVGTPLNEKERKVYMVDDIAGIESSGLAQAYARARGADRMSSFGDIIALSDVVDVPTAKIISREVSDGVIAAGYTPEALEILSKKKGGKYLVLEMDETYFPASEETRTLYGVQLTQHRNDVVISPQKTFNTIVTPKDLQQLPEAALRDLTVATIALKYTQSNSVCYALNGQVIGLGAGQQSRIHCTRLAGDKADNWWMRFHERTLALKWKQGVKRADKSNAIDLLCSGQTPRNEAERVEYERVFEEVPAPFTPEEREAWLKNLDGVAVSSDAFFPFIDNVFRAARSGVKFIAAPSGSQNDGPVFSTAEKLGITFVEQSTRLFHH
>XP_016621179_Cladophialophora_bantiana
MASQKIGMSPLPPILSVYDKTGLLDLAKGLIKKDVRLLASGGTAKMIREAGFDVEDVSAITKAPEMLSGRVKTLHPAVHAGILARDLASDEKDLADQNINKVDYVVCNLYPFKDTVAKINVTIPEAVEEIDIGGVTLIRAAAKNHARVTILSDPEDYHHFLEELDKGDIPEESRQKYALKAFEHTADYDAAISDFFRKQYAGNGVQQISLRYGANPHQKPAAAFVRNGKLPFKVLGGSPGYINLLDCLNAWPLVKELKQALGLPAAASFKHVSPAGAAIAVPLNEKERRVYMVDDIDGIETSGLAQAYARARGADRMSSFGDVIALSDKCDVPTAKIISREVSDGIIAPEYEPEALEILKKKKAGKYLVLQMDETYEPPAQETRTVYGVQLTQGRNDVKISPNETFNSIIRPKDSPKLSDSALRDLTVATIAVKYTQSNSVCYALNGQVIGLGAGQQSRIHCTRLAGDKADNWWMRFHERTLSIVWAKGIKRAEKSNAIDMLCSGQVPPQSEFETKDYERNFAEGCVPKPFSPEERRQWLDKLGEVAVSSDAFFPFVDNVYRAARSGVKYIAAPTGSQNDGAVFDTADNLGITFIEQSTRLFHH
>XP_008723294_Cladophialophora_carrionii
MSSQKIAILSVFDKTGLLDLAKGLIKNNVRLLASGGTAKLIREAGFDVEDVSAITKAPEMLSGRVKTLHPAVHAGILARDLASDEKDLADQNINKVDYVVCNLYPFKDTVAKINVTIPEAVEEIDIGGVTLIRAAAKNHSRVTILSDPADYHHFLEELERGEIPGESRQRYALKAFEHTADYDAAISDFFRKQYAGNGVQQLSLRYGANPHQKPASAFVRQGALPFTVLGGSPGYINLLDCLNAWPLVKELKQALGLPAAASFKHVSPAGAAIAVPLSERERQVYMVDDIEGIESSGLAQAYARARGADRMSSFGDMIALSDKVDVPTAKIISREVSDGVIAPAYEPEALALLKKKKGGKYLVLQIDESYEPPAQETRTVYGVNLTQGRNDVKISPTETFNSIIRPKDAAASPSSSPLSDSALRDLTVATIAVKYTQSNSVCYALNGQVVGLGAGQQSRIHCTRLAGDKADNWWMRFHERTLGIQWAKGVKRAEKSNAIDMLCSGQVDADLSDFEKADYERNFAEGQVPTPFTHAERREWLAKLSEVAVSSDAFFPFVDNVYRAARSGVKYIAAPTGSQNDGAVFDTAENLGITFIEQSTRLFHH
>XP_016246660_Cladophialophora_immunda
MASQKIAILSVYDKTGLLDLAKGLIKQNVRLLASGGTAKMIREAGFAVEDVSAITKAPEMLSGRVKTLHPAVHAGILARDLASDEKDLADQNINKVDYVVCNLYPFKDTVAKINVTIPEAVEEIDIGGVTLIRAAAKNHARVTILSDPEDYHHFLQELDKGDIPEESRQRYALKAFEHTADYDAAISDFFRKQYAGNGVQQLSLRYGANPHQKPAAAFVRNGKLPFKVLGGSPGYINLLDCLNAWPLVKELKQALGLPAAASFKHVSPAGAAIAVPLNEKERRVYMVDDIEGIEISGLAQAYARARGADRMSSFGDVIALSDKCDVPTARIISREVSDGVIAPEYEPAALEILKKKKGGKYLVLQMDESYEPPAQETRTVYGVQLTQGRNDVKISPNETFDSVIRPKDSPKLSDSALRDLTVATIAVKYTQSNSVCYALNGQVIGLGAGQQSRIHCTRLAGDKADNWWMRFHERTLSIAWAKGVKRSEKSNAIDMLCSGQVPPQSEFETKDYESNFAEGCVPKPFSPEERRQWLGKLGEVAVSSDAFFPFVDNVYRAARSGVKYIAAPTGSQNDGAVFDTAENLGITFIEQSTRLFHH
>XP_007751027_Cladophialophora_psammophila
MSMWFESSYELVDSKAGLFPSSQIDLAISVDVPAILSVYDKTGLLDLAKGLIKKDVRLLASGGTAKMIREAGFGVEDVSAITKAPEMLSGRVKTLHPAVHAGILARDLASDEKDLADQNINKVDFVVCNLYPFKDTIAKINVTIPEAVEEIDIGGVTLIRAAAKNHARVTILSDPEDYHHFLEELDKGDISEESRQKYALKAFEHTADYDAAISDFFRKQYAGNGVQQLSLRYGANPHQKPAAAFVRNGKLPFKVLGGSPGYINLLDCLNAWPLVKELQQAVGLPAAASFKHVSPAGAAIAVPLNEKERRVYMVDDIEGIETSGLAQAYARARGADRMSSFGDVIALSDKCDVPTAKIISREVSDGIIAPEYEPEALEILKKKKAGKYLVLQMDETYEPPAQETRTVYGVQLTQGRNDVKISPNETFNSIIRPKDSPKLSDSALRDLTVATIAVKYTQSNSVCYALNGQVIGLGAGQQSRIHCTRLAGDKADNWWMRFHERTLSIVWAKGVKRAEKSNAIDMLCSGQVPPQSEFETKDYERNFAEGCVPKPFSPEERRQWLDKLGEVAVSSDAFFPFVDNVYRAARSGVKYIAAPTGSQNDGAVFDTADNLGITFIEQSTRLFHH
>XP_018688469_Fonsecaea_erecta
MASQKIGMSPSPPILSVYDKTGLLDLAKGLIKQNVRLLASGGTARMIREAGFDVEDVSAITKAPEMLSGRVKTLHPAVHAGILARDLASDEKDLADQNINKVDYVVCNLYPFKDTVAKINVTIPEAVEEIDIGGVTLIRAAAKNHARVTILSDPEDYHHFLKELEKGDIPEESRQRYALKAFEHTADYDAAIADFFRKQYAGNGVQQISLRYGANPHQKPAAAFVRSGKLPFKVLGGSPGYINLLDCLNAWPLVNELKQALGLPAAASFKHVSPAGAAIAVPLNEKERRVYMVDDIDGIESSGLAQAYARARGADRMSSFGDVIALSDKCDVPTAKIISREVSDGVIAPDYEPAALEILKKKKGGKYLVLQMDESYEPPAQETRTVYGVQLTQGRNDVKISPFETFNSIIRPKHSPKLSSSALRDLTVATIAVKYTQSNSVCYALNGQVIGLGAGQQSRIHCTRLAGDKADNWWMRFHERTLSIEWAKGVKRSEKSNAIDMLCSGQVPPQSEFETKDYESNFAEGCVPKPFSPEERREWLDKLGEVAVSSDAFVSAVFPIIIFFTNKNQFPFVDNVYRAARSGVKYIAAPTGSQNDGAVFDTAENLGITFIEQSTRLFHH
>XP_022511035_Fonsecaea_monophora
MIREAGFDVEDVSAITKAPEMLSGRVKTLHPAVHAGILARDLASDEKDLADQNINKVDYVVCNLYPFKDTVAKINVTIPEAVEEIDIGGVTLIRAAAKNHARVTILSDPADYHHFLQELEKGDIPEESRQRYALKAFEHTADYDAAISDFFRKQYAGNGVQQLSLRYGANPHQKPAAAFVRNGKLPFKVLGGSPGYINLLDCLNAWPLVKELKQALGLPAAASFKHVSPAGAAIAVPLNEKERRVYMVDDIEGIESSGLAQAYARARGADRMSSFGDVIALSDKCDVPTAKIISREVSDGVIAPEYEPAALEILKKKKGGKYLVLQMDESYEPPAQETRTVYGVQLTQGRNDVKISPNETFTSIIRPKDSAKLSDSALRDLTVATIAVKYTQSNSVCYALNGQVIGLGAGQQSRIHCTRLAGDKADNWWMRFHERTLSIEWAKGVKRSEKSNAIDMLCSGQVPPQSEFETKDYESNFAEGSVPKPFSPEERRQWLGKLSEVAVSSDAFVSSVDPLPFSSFADVDQFPFVDNVYRAARSGVKYIAAPTGSQNDGAVFDTAENLGITFIEQSTRLFHH
>XP_016632041_Fonsecaea_multimorphosa
MASQKIGMSPLPPILSVYDKTGLLDLAKGLIKQNVRLLASGGTAKMIREAGFDVEDVSAITKAPEMLSGRVKTLHPAVHAGILARDLASDEKDLADQNINKVDFVVCNLYPFKDTVAKINVTIPEAVEEIDIGGVTLIRAAAKNHARVTILSDPEDYHHFLQELDKGDIPEESRQRYALKAFEHTADYDAAISDFFRKQYAGNGVQQISLRYGANPHQKPAAAFVRNGKLPFTVLGGSPGYINLLDCLNAWPLVKELKQALGLPAAASFKHVSPAGAAIAVPLNEKERRVYMVDDIEGIESSGLAQAYARARGADRMSSFGDVIALSDKCDVPTAKIISREVSDGVIAPGYEPAALEILRKKKAGKYLVLQMEEDYEPPAQETRTVYGVQLTQGRNDVKISPIDTFNSIIRPKDSPKLSPSALRDLTVATIAVKYTQSNSVCYALNGQVIGLGAGQQSRIHCTRLAGDKADNWWMRFHERTLSIEWAKGVKRSEKSNAIDMLCSGQVPPQSEFETKDYESNFAQGCVPKPFSPEERRQWLDKLGEVAVSSDAFFPFVDNVYRAARSGVKYIAAPTGSQNDGAVFDTAENLGITFIEQSTRLFHH
>XP_022499419_Fonsecaea_nubica
MIREAGFDVEDVSAITKAPEMLSGRVKTLHPAVHAGILARDLASDEKDLADQNINKVDYVVCNLYPFKDTVAKINVTIPEAVEEIDIGGVTLIRAAAKNHARVTILSDPADYHHFLQELEKGDIPEESRQRYALKAFEHTADYDAAISDFFRKQYAGNGVQQLSLRYGANPHQKPAAAFVRNGKLPFKVLGGSPGYINLLDCLNAWPLVKELKQALGLPAAASFKHVSPAGAAIAVPLNEKERRVYMVDDIEGIESSGLAQAYARARGADRMSSFGDVIALSDKCDVPTAKIISREVSDGVIAPEYEPAALEILKKKKGGKYLVLQMDESYEPPAQETRTVYGVQLTQGRNDVKISPNETFASIIRPKDSAKLSDSALRDLTVATIAVKYTQSNSVCYALNGQVIGLGAGQQSRIHCTRLAGDKADNWWMRFHERTLSIEWAKGVKRSEKSNAIDMLCSGQVPPQSEFETKDYESNFAAGSVPKPFSPEERRQWLGKLSEVAVSSDAFVSSVDPLPFSSFADADQFPFVDNVYRAARSGVKYIAAPTGSQNDGAVFDTAENLGITFIEQSTRLFHH
>XP_013286665_Fonsecaea_pedrosoi
MASQKIGMSPLPPILSVYDKTGLLDLAKGLIKRNVRLLASGGTAKMIREAGFDVEDVSAITKAPEMLSGRVKTLHPAVHAGILARDLASDEKDLADQNINKVDYVVCNLYPFKDTVAKINVTIPEAVEEIDIGGVTLIRAAAKNHARVTILSDPADYHHFLQELEKGDIPEESRQRYALKAFEHTADYDAAISDFFRKQYAGNGVQQLSLRYGANPHQKPAAAFVRNGKLPFKVLGGSPGYINLLDCLNAWPLVKELKQALGLPAAASFKHVSPAGAAIAVPLNEKERRVYMVDDIEGIESSGLAQAYARARGADRMSSFGDVIALSDKCDVPTAKIISREVSDGVIAPEYDPAALEILKKKKGGKYLVLQMDESYEPPAQETRTVYGVQLTQGRNDVKISPNETFTSIIRPKDSAKLSDSALRDLTVATIAVKYTQSNSVCYALNGQVIGLGAGQQSRIHCTRLAGDKADNWWMRFHERTLSIEWAKGVKRSEKSNAIDMLCSGQVPPQSEFETKDYESNFAEGSVPKPFSPEERRQWLGKLSEVAVSSDAFFPFVDNVYRAARSGVKYIAAPTGSQNDGAVFDTAENLGITFIEQSTRLFHH
>XP_007753821_Cladophialophora_yegresii
MSSPKIGTHIPPTKSPGFCRTRLTVPAILSVFDKTGLLDLAKGLIKNNVRLLASGGTAKLIREAGFDVEDVSAITKAPEMLSGRVKTLHPAVHAGILARDLASDEKDLADQNINKVDYVVCNLYPFKDTVAKINVTIPEAVEEIDIGGVTLIRAAAKNHSRVTILSDPADYHDFLEQLERGEIPGESRQRYALKAFEHTADYDAAISDFFRKQYAGNGVQQLSLRYGANPHQKPASAFMRQGTLPFTVLGGSPGYINLLDCLNAWPLVKELKQALGLPAAASFKHVSPAGAAIAVPLSERERQVYMVDDIEGIESSGLAQAYARARGADRMSSFGDMIALSDKVDVPTAKIISREVSDGVVAPAYEPEALALLKKKKAGKYLVLQVDEGYEPPAQETRTVYGVNLTQGRNDVKISPSETFHSIIRPKDAGTLSDSALRDLTVATIAVKYTQSNSVCYALNGQVVGLGAGQQSRIHCTRLAGDKADNWWMRFHERTLGIQWAKGVKRAEKSNAIDMLCSGQVDADLSDFEKADYERNFAEGHVPTPFTPAERREWLSKLSEVAVSSDAFFPFVDNVYRAARSGVKYIAAPTGSQNDGAVFDTAENLGITFIEQSTRLFHH
>XP_016232554_Exophiala_spinifera
MASQKIGMPYLPASSMSVQQARLTALAILSVYDKTGLLDLAKGLIKNDVRLLASGGTAKLIREAGFPVEDVSAITNAPEMLSGRVKTLHPAVHAGILARDLASDEKDLADQNINKVDFVVCNLYPFKDTVTKINVTIPEAVEEIDIGGVTLIRAAAKNHTRVTILSDPADYPNFLQELDTGDITTETRQQYALKAFEHTADYDTAISDFFRKQYASNGVQQLSLRYGANPHQKPAAAFVRNGHLPFKVLGGSPGYINLLDCLNAWPLVKELKQALGFPAAASFKHVSPAGAAIGVPLNEKERRVYMVDDIEGIESSGLAQAYARARGADRMSSFGDVIALSDKCDVPTAKIISREVSDGVIAPEYEPAALEILKKKKGGKYLVLQMDDTYEPPAQEIRTVYGVQLTQGRNDVKISPNETFRSVIRPKNGPKLSDSALRDLTVATIAVKYTQSNSVCYALNGQVIGLGAGQQSRIHCTRLAGDKADNWWMRFHERTLSIQWAKGVKRPEKSNAIDMLCSGQVPPQSEFETKDYERNFAEGAVPKPFTPEERRQWLDKLGEVAVSSDAFFPFVDNVYRAARSGVKYVAAPLGSQNDSAVLDTADNLGISFIEQSTRLFHH
>XP_016262499_Exophiala_oligosperma
MASQKIAILSVYDKTGLLDLAKGLIKNNVRLLASGGTAKLIREAGFPVEDVSAITKAPEMLSGRVKTLHPAVHAGILARDLASDEKDLADQNINKVDFVVCNLYPFKDTVAKINVTIPEAVEEIDIGGVTLIRAAAKNHTRVTILSDPADYPNFLQELDAGDIATETRQQYALKAFEHTADYDAAISDFFRKQYASNGVQQLSLRYGANPHQKPAAAFVRNGNLPFKVLGGSPGYINLLDCLNAWPLVKELKQALGLPAAASFKHVSPAGAAIGVPLNEKERRVYMVDDIEGIESSGLAQAYARARGADRMSSFGDVIALSDKCDVPTAKIISREVSDGVIAPDYEPAALEILKKKKAGKYLVLQMDDSYEPPAQEVRTVYGVQLTQGRNDVKISPNETFKSVIRPKNGPQLSDSALRDLTVATIAVKYTQSNSVCYALNGQVIGLGAGQQSRIHCTRLAGDKADNWWMRFHERTLSIQWAKGVKRPEKSNAIDMLCSGQVPPQSEFETKDYERNFAEGAVPKPFTPEERRQWLDKLSEVAVSSDAFFPFVDNVYRAARSGVKYVAAPLGSQNDPAVLDTAENLGISFIEQSTRLFHH
>XP_013311245_Exophiala_xenobiotica
MASQKIAILSVYDKTGLLDLAKGLIKNNVRLLASGGTAKLIREAGFPVEDVSAITKAPEMLSGRVKTLHPAVHAGILARDLASDEKDLADQNINKVDFVVCNLYPFKDTVAKINVTIPEAVEEIDIGGVTLIRAAAKNHTRVTILSDPKDYPNFLQELDKGDIVPETRQLYALKAFEHTADYDAAISDFFRKQYAGNGAQQLSLRYGANPHQKPAAAYVRSGKLPFTVLGGSPGYINLLDCLNAWPLVKELKQALGLPAAASFKHVSPAGAAIGVPLNEKERKVYMVDDIDGIESSGLAQAYARARGADRMSSFGDVVALSDKCDVPTARIISREVSDGVIAPDYEPEALEILKKKKAGKYLVLQMDETYEPPAQENRTVYGVQLTQGRNDVKILPNQTFSSVVRPKNASTLSDSALRDLTVATIAVKYTQSNSVCYALNGQVIGLGAGQQSRIHCTRLAGDKADNWWMRFHERTLSVQWAKGVKRAEKSNAIDMLCSGQVPPQSEFETKDYERNFAQGCVPKPFTAEERRQWLDKLSEVAVSSDAFFPFVDNVYRAARSGVKYIAAPLGSQNDGPVLDTADNLGISFIEQATRLFHH
>XP_007720378_Capronia_coronata
MASQKIAILSVYDKTGLLDLAKGLIKNNVRLLASGGTAKLIREAGFDVEDVSAITNAPEMLSGRVKTLHPAVHAGILARNLASDEKDLADQNINKVDYVVCNLYPFKDTVAKVNVTIPEAVEEIDIGGVTLIRAAAKNHSRVTILSDPQDYPSFLQELEKGDIPVETRQRYALKAFEHTADYDAAIADFFRKQYAGNGVQQLSLRYGANPHQKPAAAFVRNRNLPFKVLGGSPGYINLLDCLNAWPLVKELKEALGLPAAASFKHVSPAGAAIGVPLTETERKVYMVDDIAGIETSALAQAYARARGADRMSSFGDAIALSDVCDVATAKIISREVSDGVIAPGYEPEALEILKKKKGGKYLVLQMDETYEPPSQESRTVYGVTLTQGRNDVKISPTESFNTVIRPKNSPQLSDSALRDLTVATIAVKYTQSNSVCYALNGQIIGLGAGQQSRIHCTRLAGDKADNWWMRFHERTLSISWAKGVKRPEKSNAIDMLCSGQVPPQSEFETKDYERSFAEGSVPKPFSPEERREWLSKLSEVAVSSDAFFPFVDNVYRAARSGVKYIAAPTGSQNDGAVFDTAENLGITFIEQRTRLFHH
>XP_007737151_Capronia_epimyces
MPSQKIAILSVYDKTGLLDLAKGLIQNNVRLLASGGTAKLIREAGFDVEDVSAITNAPEMLSGRVKTLHPAVHAGILARDLASDEKDLADQNINKVDYVVCNLYPFKNTVAKVNVTIPEAVEEIDIGGVTLIRAAAKNHTRVTILSDPHDYPIFLQELEKGDIPAETRQRYALKAFEHTADYDAAIADFFRKQYAGNGVQQLSLRYGANPHQKPAAAFVRDGNLPFKVLGGSPGYINLLDCLNAWPLVKELKQALGLPAAASFKHVSPAGAAIGVPLTGTERKVYMVDDIDGIESSGLAQAYSRARGADRMSSFGDVIALSDTCDVPTAKIISREVSDGVIAPAYEPAALEILKKKKGGKYLVLQMDEAYEPPSQETRTVYGVTLTQGRNDVKISPTKTFNSVIRPKNSPKLSDSALRDLTIATIAVKYTQSNSVCYAFNGQVIGLGAGQQSRIHCTRLAGDKADNWWMRFHERTLSISWAKGIKRPEKSNAIDMLCSGQVPPQSEFETKDYERSFAEGSVPKPFTPEERREWLSKLSEVAVSSDAFFPFVDNVYRAARSGVKYIAAPTGSQNDGAVFDTAENLGITFIEQSTRLFHH
>XP_009152586_Exophiala_dermatitidis
MASQKIAILSVYDKTGLLDLAKGLIKQNVRLLASGGTAKLIREAGFDVEDVSAITKAPEMLSGRVKTLHPAVHAGILARNLASDEKDLADQNINKVDYVVCNLYPFKDTVAKVNVTIPEAVEEIDIGGVTLIRAAAKNHSRVTILSDPQDYPNFLQELEKGDIPVETRQRYALKAFEHTADYDAAIADFFRKQYAGNGVQQLSLRYGANPHQKPAAAFVRHRNLPFKVLGGSPGYINLLDCLNAWPLVKELKEALGLPAAASFKHVSPAGAAIGVPLNETERKVYMVDDIAGIESSALAQAYARARGADRMSSFGDAIALSDICDVPTAKIISREVSDGVIAPGYEPEALEILKKKKAGKYLVLQMDPEYEPPSQESRTVYGVTLTQGRNDVKISPTETFNSVIRPKNSPKRSESALRDLTVATIAVKYTQSNSVCYALNGQVIGLGAGQQSRIHCTRLAGDKADNWWMRFHERTLSIEWAKGVKRPEKSNAIDMLCSGQVPPQSEFETKDYERSFAEGHVPKPFTPEERREWLSKLSEVAVSSDAFFPFVDNVYRAARSGVKYIAAPTGSQNDGAVFDTAENLGITFIEQSTRLFHH
>XP_013265613_Exophiala_aquamarina
MLASMSSNSALIPLGGIHADLVPRDVSAITKAPEMLSGRVKTLHPAVHAGILARDLASDEKDLADQNINKVDYVVCNLYPFKDTVAKINVTIPEAVEEIDIGGVTLIRAAAKNHTRVTILSDPDDYASFLQELDNGDVSEASRQRHALKAFEHTADYDAAISDFFRKQYAGNGAQQLSLRYGANPHQKPASAYVRSGALPFKVLGGSPGYINLLDCLNAWPLVKELKQSLGLPAAASFKHVSPAGAAIGVPLNEKERKVYMVDDIDGISDSALAQAYARARGADRMSSFGDVVALSDKVDVPTAKIISREVSDGVIAPDYEPEALEILKKKKGGKYLVLAIDESYEPAPQETRTVYGVTLTQGRNDVKITPNGTFNSVIRPKDSPKLSESALRDLTVATIAVKYTQSNSVCYAVNGQVIGLGAGQQSRIHCTRLAGDKADNWWMRFHERTLSIQWARGVKRPEKSNAIDMLCSGQVPPQSEFETKDYERNFAEGQVPQPFTAEERRAWLDQLSDVAVSSDAFFPFVDNVYRAARSGVKYIASPTGSQNDGAVFDTAENLDITFIEQSTRLFHH
>XP_016225880_Exophiala_mesophila
MTASQKIAILSVYDKTGLLDLAKGLIKNNVRLLASGGTAKLIREAGFDVEDVSAITKAPEMLSGRVKTLHPAVHAGILARNLESDEKDLADQNINKVDYVVCNLYPFKDTVAKINVTIPEAVEEIDIGGVTLIRAAAKNHTRVTILSDPNDYASFLQELDSGDVSDSSRQNYALKAFEHTADYDAAISDFFRKQYAGNGAQQLSLRYGANPHQKPASAFMRNGQLPFKVLGGSPGYINLLDCLNAWPLVKELKQALGLPAAASFKHVSPAGAAIGVPLSEKEQKVYMVDDIDGIGQSALAQAYARARGADRMSSFGDVIALSDKVDVPTAKIISREVSDGVIAPDYEPAALEILKKKKGGKYLVLAIDENYEPASQETRTVYGVTLTQGRNDVKITPSGTFSSIIRPKDSPALSEAALRDLTVATLAVKYTQSNSVAYAFNGQIVGLGAGQQSRIHCTRLAGDKADNWWMRFHERTLGIQWAKGVKRPEKSNAIDMLCSGQVPPQSEFEVKDYERNFAEGQVPEPFSAQERRDWLSQLSGVAVSSDAFFPFVDNVYRAARSGVKYIAAPTGSQNDGAVFDTAENLGITFIEQSTRLFHH
>XP_013273700_Rhinocladiella_mackenziei
MTSQKIAILSVYDKTGLLDLAKGLIKNDVRLLASGGTAKLIREAGFDVEDVSAITKAPEMLSGRVKTLHPAVHAGILARDLASDEKDLADQNINKVDYVVCNLYPFKDTVAKINVTIPEAVEEIDIGGVTLIRAAAKNHTRVTVLSDPEDYHHFLQELDKGDIPEESRQKYALKAFEHTADYDAAISDFFRKQYAGNGIQQISLRYGANPHQKPAAAFVRNGELPFKVLGGSPGYINLLDCLNAWPLVKELKQALELPAAASFKHVSPAGAAIGVPLTETERKVYMVDDIRGIEESGLAQAYARARGADRMSSFGDVIALSDKCDVPTAKIISREVSDGVVAPDYDPEAVEILKKKKAGKYLVLQMDETYEPPAQETRTVYGIQLSQGRNDVKISPDESFNSIIRPKDSPQLSASALRDLTVATIAVKYTQSNSVCYALNGQVIGLGAGQQSRIHCTRLAGDKADNWWMRFHERTLSIQWAKGVKRPEKSNAIDMLCSGQVPPPSEFETKDYERNFAEGGVPKPFSAEERREWLDKLSEVAVSSDAFFPFVDNVYRAARSGVKYIAAPTGSQNDGAVFETAENLGITFIEQSVRLFHH
>XP_018005924_Phialophora_attinorum
MASQRTAILSVYDKTGLLDLAKGLIKHDVRLLASGGTAKLIREAGFKVEDVSAITHAPEMLSGRVKTLHPAVHAGILARNLESDEKDLADQNINKVDFVVCNLYPFKDTVAKINVTVPEAVEEIDIGGVTLLRAAAKNHARVTILSDPNDYPTFLQQLEKGDITEQQRQSYSLKAFEHTADYDAAISDFFRKQYAGNGKQYMSLRYGANPHQKPAAAYTKENDLPYTVLGGSPGYINLLDCLNAWPLVKELKEALGLPAAASFKHVSPAGAAIAVPLDDTERKVFMVDDIAGIAESPLAQAYARARGADRMSSFGDVIALSDKVDVPTAKIISRREVSGAEDGRRLRSGRPGDTLSLWRSTYTTPERCQDQPKETFSSVVVPKDSKALSADAQRDLTVATIAVKYTQSNSVCYAFKGQTIGIGAGQQSRIHCTRLAGDKADNWYMRFHPRALDIKWKKGVKRPEKSNAIDMLCSGQVPPRSEFEKEDYERNFDDVPAPFTEDERREWLSGLQGVAVSSDAFFPFVDNVYRAARSGVSYIAAPTGSQNDGAVFETAEKLGITFVEQSTRLFHH
>NP_588027_Schizosaccharomyces_pombe
MYALLSVYDKTGLLELAKALTSKGVKLLGSGGTAKMIRESGMEVADVSSITNAPEILGGRVKTLHPAVHGGILARDIPSDEKDLVEQSIEKIDIVVCNLYPFRETIAKPNVTIPEAVEEIDIGGVTLLRAAAKNHARVTILSDPADYATFTDKFLSDKLTQDDRNTYALKAFASTASYDAAITDYFRKQYAAGVDQLTLRYGANPHQSPAQAFMEQGPLPFKVLCGSPGYINLMDALNSWPLVKELRENIGIPAAASFKHVSPAGAAVGLPLSDVEKKVYFVSDITEFTPLACAYARARGADRMSSFGDFIALSDTVDVCTARIISREVSDGVIAPGYEPEALELLKKKKGGKYCVLQMDPKYVPAEIETRQVYGISLQQHRNHAKIDFSLFEKVVSKNKDLPKSALIDLVIATTALKYTQSNSVCYAKNGMVVGLGAGQQSRIHCNRLAGDKADNWWLRHHPKVLGMQFKKSAKRPEKSNAIDLYVLDAVPAEGSEREQWESAFETIPEPLTKKEREEFLATCKDVVCASDAFFPFPDNIYRLAQSGVKYVAAPGGSVMDQAVRDTANEFNMVFSEIPLRLFHH
```
