## Supplementary material for "Coding Sequence Insertions in Fungal Genomes are Intrinsically Disordered and can Impart Functionally-Important Properties on the Host Protein": fasta protein sequences: XP_717356.1_blasthits_fa.txt

```
>XP_717356_Candida_albicans
MGAYKYLEELQRKKQSDVMRFLYRVRCWEYRQKNVIHRASRPSRPDKARRLGYKAKQGFVIYRIRVRRGGRKRPVPKGATYGKPTNQGVNQLKYQKSLRSTAEERVGRRASNLRVLNSYWVNQDSTYKYFEVILVDPSHKAIRRDARYNWIVNPVHKHREARGLTSAGKKSRGINKGHLFNKTKAGRRHTWKKHNTLSLWRYRS
>XP_002421973_Candida_dubliniensis
MGAYKYLEELQRKKQSDVMRFLYRVRCWEYRQKNVIHRASRPSRPDKARRLGYKAKQGFVIYRIRVRRGGRKRPVPKGATYGKPTNQGVNQLKYQKSLRSTAEERVGRRASNLRVLNSYWVNQDSTYKYFEVILVDPSHKAIRRDARYNWIVNPVHKHREARGLTSAGKKSRGINKGHLFNKTKAGRRHTWKKHNTLSLWRYRS
>XP_002545593_Candida_tropicalis
MGAYKYLEELQRKKQSDVMRFLYRVRCWEYRQKNVIHRASRPSRPDKARRLGYKAKQGFVIYRVRVRRGGRKRPVPKGATYGKPTNQGVNQLKYQRSLRSTAEERVGRRASNLRVLNSYWVNQDSTYKYFEVILVDPSHKAIRRDARYNWIANPVHKHRESRGLTSAGKKSRGINKGHLFNKTKAGRRHTWKKHNTLSLWRYRS
>XP_003869213_Candida_orthopsilosis
MGAYKYLEELQRKKQSDVMRFLYRVRCWEYRQKNVIHRASRPSRPDKARRLGYKAKQGFVVYRIRVRRGGRKRPVPKGATYGKPTNQGVNHLKYQRSLRSTAEERVGRRAANLRVLNSYWINQDSTYKYYEVILVDPQHKAIRRDPRYNWIANAVHKHRESRGLTSAGKKSRGINKGHLYNKTRAGRRHTWKKHNTLSLWRYRH
>XP_001525424_Lodderomyces_elongisporus
MGAYKYLEELQRKKQSDVMRFLYRVRCWEYRQKNVIHRASRPSRPDKARRLGYKAKQGFVIYRVRVRRGGRKRPVPKGATYGKPTNQGVNHLKYQKSLRSTAEERVGRRAANLRVLNSYWVNQDSTYKYFEVILVDPQHKAIRRDPRYNWIANAVHKHREARGLTSAGKKSRGINKGHLYNKTRAGRRHTWKKHNTLSLWRYRS
>XP_007373844_Spathaspora_passalidarum
MGAYKYLEELQRKKQSDVMRFLYRVRCWEYRQKNVIHRASRPSRPDKARRLGYKAKQGFVIFRVRVRRGGRKRPVPKGATYGKPTNQGVNQLKYQRSLRSTAEERVGRRAGNLRVLNSYWINQDSTYKYFEVILVDPSHKAIRRDARYNWITEPVHKHRESRGLTAAGKKSRGINKGHRYTKTKAGRRHTWKKNNTLSLWRYRS
>XP_043049406_Scheffersomyces_spartinae
MGAYKYLEELQRKKQSDVLRFLHRVRCWEYRQKNVIHRASRPSRPDKARRLGYKAKQGFVIFRVRVRRGGRKRPVPKGATYGKPTNQGVSQLKYQRSLRSTAEERVGRRASNLRVLNSYWVNQDATYKYYEVILVDPSHKAIRRDARYNWIANPVHKHRESRGLTAAGKKSRGINKGHRYTNTKAGRRHTWKKNNTLSLWRYRS
>XP_001386507_Scheffersomyces_stipitis
MGAYKYLEELQRKKQSDVMRFLHRVRCWEYRNKTVIHRASRPSRPDKARRLGYKAKQGFVIFRVRVRRGGRKRPVPKGATYGKPTNQGVNQLKYQRSLRSTAEERVGRRASNLRVLNSYWVNQDSTYKYFEVILVDPSHKAIRRDARYNWIVNPVHKRREARGLTSTGKKSRGINKGHLFHNTQAGRRHTWKRQNTLSLWRYRS
>XP_020065088_Suhomyces_tanzawaensis
MGAYKYLEELQRKKQSDVMRFLYRVRCWEYRQKTVIHRASRPSRPDKARRLGYKAKQGFVIFRVRVRRGGRKRPVPKGATYGKPTNQGVNKLKYQRSARSTAEERVGRRASNLRVLNSYWVNQDSTYKYFEVILLDPSHKAIRNDARYNWIVNPVHKRREARGLTSTGKKSRGINKGHLYNNTKAGRRHTWKRQNTLSLWRYRS
>XP_020078767_Hyphopichia_burtonii
MGAYKYLEELQRKKQSDVSRFLLRVRCWEYRQKTVIHRASRPSRPDKARRLGYKAKQGFVIFRIRVRRGGRKRPVPKGATYGKPTNQGVNQLKYQRSLRATAEERVGRRAANLRVLNSYWVNQDSTYKYFEVILVDPSHKAIRRDPRYNWIVNPVHKHREARGLTSTGKKSRGINKGHLFNNTKAGRRHTWKRQNTLSLWRYRS
>XP_015469420_Debaryomyces_fabryi
MGAYKYLEELQRKKQSDVMRFLHRVRCWEYRQKTVIHRASRPSRPDKARRLGYKAKQGFVIYRVRVRRGGRKRPVPKGATYGKPTNHGVNHLKYQRALRATAEERVGRRASNLRVLNSYWVNQDSTYKYFEVILLDPSHKAIRRDARYNWIANPVHKHREARGLTSTGKKSRGINKGHLFNNTKAGRRHTWKRNNTLSLWRYRS
>XP_461011_Debaryomyces_hansenii
MGAYKYLEELQRKKQSDVMRFLHRVRCWEYRQKTVIHRASRPSRPDKARRLGYKAKQGFVIYRVRVRRGGRKRPAPKGATYGKPVNHGVNQLKYQRALRATAEERVGRRASNLRVLNSYWVNEDSTYKYFEVILLDPSHKAIRRDARYNWIANPVHKHREARGLTSTGKKSRGINKGHLFNNTKAGRRHTWKRNNTLSLWRYRS
>XP_006686734_Yamadazyma_tenuis
MGAYKYLEELQRKKQSDVMRFLYRVRCWEFRQKNVIHRASKPSRPEKARKLGYKAKQGFVIFRIRVRRGNRKRPVRKGATYGKPTNEGVSQLKYQRSLRTIAEDRVGRKAANLRVLNSYWVNQDSTYKYFEVILVDPQHKAIRRDARYNWIANPVHKHREARGLTSAGKKSRGINKGHLYNKTKAGRYHTWKKHNTLSLWRYRK
>XP_001484435_Meyerozyma_guilliermondii
MGAYKYLEELQRKKQSDVMRFLYRVRCWELRQKNVIHRASRPSRPDKARRLGYKAKQGFVIFRVRVRRGNRKRPVPKGATYGKPTNQGVKHLKYQRSLRTTAEERVGRRAANLRVLNSYWINQDSTYKYYEVILVDPSHKAIRRDARYNWIVNPVHKHRESRGLTSAGKKSRGINKGHLYNKTKAGRRHTWKKHNTLSLWRYRK
>XP_018714922_Metschnikowia_bicuspidata
MGAYKYLEELQRKKQSDVSRFLLRVRCWEYRQRNVIHRASRPSRPDKARRLGYKAKQGFVIFRIRVRRGGRKRPVPKGATYGKPTNQGVTQLKYQKSLRVTAEERVGRRAANLRVLNSYWVNSDSTYKYFEVILVDPSHNAIRRDARYNWIVNPVHKRREARGLTSAGKQSRGINKGHLYNNTKAGRRHTWKKHNTLSLWRYRK
>XP_002616462_Clavispora_lusitaniae
MGAYKYLEELQRKKQSDVARFLLRVRCWEYRQKNVIHRVTRPSRPDKARRLGYKAKQGFVIFRIRVRRGGRKRPVPKGATYGKPTNQGVKQLKYQKSLRVTAEERVGRRAANLRVLNSYWVNQDSTYKYYEVILVDPSHNAIRRDARYNWIVNPVHKHREARGLTAAGKKSRGINKGHLFTKTKAGRRHTWKKHNTLSLWRYRH
>XP_025341006_Candida_haemuloni
MGAYKYLEELQRKKQSDVARFLLRVRCWEYRQKNVIHRASRPSRPDKARRLGYKAKQGFVIFRIRVRRGGRKRPVPKGATYGKPTNQGVTQLKYQKSLRVTAEERVGRRAANLRVLNSYWVNQDSTYKYYEVILVDPSHNAIRRDPRYNWIVNPVHKHREARGLTAAGKKSRGIAKGHLFNNTKAGRRHTWKKHNTLSLWRYRS
>XP_024716073_Candida_pseudohaemulonis
MGAYKYLEELQRKKQSDVARFLLRVRCWEYRQKNVIHRASRPSRPDKARRLGYKAKQGFVIFRIRVRRGGRKRPVPKGATYGKPTNQGVTQLKYQKSLRVTAEERVGRRAANLRVLNSYWVNQDSTYKYYEVILVDPSHNAIRRDPRINWIVNPVHKHREARGLTAAGKKSRGIAKGHLFNNTKAGRRHTWKKHNTLSLWRYRS
>XP_025338345_Candida_duobushaemulonis
MGAYKYLEELQRKKQSDVARFLLRVRCWEYRQKNVIHRASRPSRPDKARRLGYKAKQGFVIFRIRVRRGGRKRPVPKGATYGKPTNQGVTQLKYQKSLRVTAEERVGRRAANLRVLNSYWVNQDSTYKYYEVILVDPSHNAIRRDPRINWIVNPVHKHRESRGLTAAGKKSRGIAKGHLFNNTKAGRRHTWKKHNTLSLWRYRS
>XP_028889776_Candida_auris
MGAYKYLEELQRKKQSDVARFLLRVRCWEYRQRNVIHRASRPSRPDKARRLGYKAKQGFVIFRIRVRRGGRKRPVPKGATYGKPTNQGVTQLKYQKSLRVTAEERVGRRAANLRVLNSYWVNQDSTYKYYEVICVDPSHNAIRRDPRYNWIVNPVHKHREARGLTSAGKKSRGIAKGHLYNNTKAGRRHTWKKHNTLSLWRYRS
>NP_013840_Saccharomyces_cerevisiae
MGAYKYLEELERKKQSDVLRFLQRVRVWEYRQKNVIHRAARPTRPDKARRLGYKAKQGFVIYRVRVRRGNRKRPVPKGATYGKPTNQGVNELKYQRSLRATAEERVGRRAANLRVLNSYWVNQDSTYKYFEVILVDPQHKAIRRDARYNWICNPVHKHREARGLTATGKKSRGINKGHKFNNTKAGRRKTWKRQNTLSLWRYRK
>XP_018220462_Saccharomyces_eubayanus
MGAYKYLEELQRKKQSDVLRFLQRVRVWEYRQKNVIHRAARPTRPDKARRLGYKAKQGFVIYRVRVRRGNRKRPVPKGATYGKPTNQGVNELKYQRSLRATAEERVGRRAANLRVLNSYWVNQDSTYKYFEVILVDPQHKAIRRDARYNWICNPVHKHREARGLTATGKKSRGINKGHRFNNTKAGRRKTWKKHNTLSLWRYRK
>XP_033768424_Saccharomyces_paradoxus
MGAYKYLEELQRKKQSDVLRFLQRVRVWEYRQKNVIHRAARPTRPDKARRLGYKAKQGFVIYRVRVRRGNRKRPVPKGATYGKPTNQGVNELKYQRSLRATAEERVGRRAANLRVLNSYWINQDSTYKYFEVILVDPQHKAIRRDARYNWICNPVHKHREARGLTATGKKSRGINKGHRFNNTKAGRRKTWKRQNTLSLWRYRK
>XP_003673359_Naumovozyma_castellii
MGTQKDIEIRKSFAVDALKIIFKYSHFQKLVFSKLSAVFKHYIKKRGYVLNLSTMGAYKYLEELQRKKQSDVLRFLQRVRVWEYRQKNVIHRASRPSRPDKARRLGYKAKQGFVIYRVRVRRGNRKRPVPKGATYGKPTNQGVNELKYQRALRATAEERVGRRAANLRVLNSYWVNQDSTYKYFEVILVDPSHKAIRRDARYNWICNPVHKHRENRGLTATGKKSRGINKGHRYNNTKSGRSKIWKKHNTLSLWRYRK
>XP_003670245_Naumovozyma_dairenensis
MGAYKYLEELQRKKQSDVLRFLQRVRVWEYRQKNVIHRASRPSRPDKARRLGYKAKQGFVIYRVRVRRGNRKRPVPKGATYGKPTNQGVNELKYQRALRATAEERVGRRAANLRVLNSYWVNQDSTYKYFEVILIDPSHKAIRRDARYNWICNPVHKHRENRGLTATGKKSRGINKGHRYNNTKSGRSKIWKKHNTLSLWRYRK
>XP_003957065_Kazachstania_africana
MGAYKYLEELQRKKQSDVLRFLQRIRVWEYRQKNVIHRASRPTRPDKARRLGYKAKQGFVIYRVRVRRGNRKRPVPKGATYGKPTNQGVSELKYQRSLRATAEERVGRRAANLRVLNSYWVNQDSTYKYFEVILVDPQHKAIRRDARYNWICNPVHKHRENRGLTATGKKSRGINKGHKFNNTKAGRRKTWKRQNTLSLWRYRK
>XP_022462514_Kazachstania_naganishii
MGAYKYLEELQRKKQSDVLRFLQRVRVWEYRQKNVIHRASRPSRPDKARRLGYKAKQGFVIYRVRVRRGNRKRPVPKGATYGKPTNQGVNELKYQRSLRATAEERVGRRAANLRVLNSYWVNQDSTYKYFEIILVDPQHKAIRRDARYNWICNPVHKHRENRGLTATGKKSRGINKGHRYHNTQAGRRKTWKRQNTLSLWRYRK
>XP_444915_Candida_glabrata
MGAYKYLEELQRKKQSDVLRFLQRVRVWEYRQKNVIHRASRPSRPDKARRMGYKAKQGFVIYRVRVRRGNRKRPVPKGATYGKPTNQGVNELKYQRSLRATAEERVGRRASNLRVLNSYWVNQDSTYKYFEVILVDPSHKAIRRDARYNWICNPVHKHREARGLTATGKKSRGINKGHRYTNTKAGRRKTWKRHNTLSLWRYRK
>XP_004179266_Tetrapisispora_blattae
MGAYKYLEELQRKKQSDVLRFLQRIRVWEYRQKNVIHRAPRPSRPDKARRLGYKAKQGFVIYRVRVRRGNRKRPVPKGATYGKPTNEGVNELKYQRALKATAEERVGRRAANLRVLNSYWVNQDSTYKYFEVILVDPSHKAIRRDARYNWICNPVHKHREARGLTATGKKSRGLNKGHKFHNTQAGRRKTWKRQNTLSLWRYRK
>XP_003686547_Tetrapisispora_phaffii
MGAYKYLEELQRKKQSDVLRFLQRIRVWEYRQKNVIHRATRPSRPDKARRLGYKAKQGFVIYRVRVRRGNRKRPVSKGATYGKPTNEGVNELKYQRSLRSTAEERVGRRAANLRVLNSYWVNQDSTYKYFEVILIDPQHKAIRRDARYNWICNPVHKHRESRGLTATGKKSRGLNKGHRYHNTQAGRRKTWKRQNTLSLWRYRK
>XP_001644954_Vanderwaltozyma_polyspora
MGAYKYLEELQRKKQSDVMRFLQRIRVWEYRQKNVIHRATRPSRPDKARRLGYKAKQGFVIYRVRVRRGNRKRPVPKGATYGKPTNEGVNELKYQRSLRATAEERVGRRAANLRVLNSYWINQDSTYKYFEVILIDPSHKAIRRDARYNWICNPVHKHREARGLTATGKKSRGINKGHRYHNTQAGRRKTWKRQNTLSLWRYRK
>XP_003678734_Torulaspora_delbrueckii
MGAYKYLEELQRKKQSDVLRFLQRVRVWEYRQKNVIHRATRPSRPDKARRMGYKAKQGFVIYRVRVRRGNRKRPVPKGATYGKPTNQGVNELKYQRALRATAEERVGRRASNLRVLNSYWVNQDSTYKYFEVILVDPSHKAIRRDARYNWICNPVHKHREARGLTATGKKSRGINKGHRFNNTKAGRRKTWKKNNTLSLWRYRK
>XP_037144296_Zygotorulaspora_mrakii
MGAYKYLEELQRKKQSDVLRFLQRVRVWEYRQKNVIHRASRPSRPDKARRLGYKAKQGFVIYRVRVRRGNRKRPVPKGATYGKPTNQGVNELKYQRALRATAEERVGRRAANLRVLNSYWVNQDSTYKYFEVILVDPSHKAIRRDARYNWICNPVHKHREARGLTATGKKSRGINKGHRYHNTSSGRRKIWKKHNTLSLWRYRK
>XP_002494763_Zygosaccharomyces_rouxii
MGAYKYLEELQRKKQSDALRFLQRIRVWEYRQKNVVHRASRPSRPDKARRLGYKAKQGFVIYRIRVRRGNRKRPVPKGATYGKPTNMGVNELKYQRAMRATAEERVARRASNLRVLNSYWVNQDSTYKYFEVILVDPFHKAIRRDAHYNWICNPVHKHREARGLTATGKRSRGINKGHRYNNSQSGRRKIWKRHNTLSLWRYRK
>XP_003647297_Eremothecium_cymbalariae
MGAYKYLEELQRKKQSDVLRFLQRVRVWEYRQKNVIHRASRPSRPDKARRLGYKAKQGFVIYRVRVRRGNRKRPVSKGATYGKPTNQGVNQLKYQRSLRATAEERVGRRAANLRVLNSYWINQDSTYKYFEVILVDPSHKAIRRDARYNWIANPVHKHREARGLTSTGKKSRGINKGHKFHNTQAGRRKTWKRQNTLSLWRYRK
>NP_985761_Eremothecium_gossypii
MGAYKYLEELQRKKQSDVLRFLQRIRVWEYRQKTVIHRASRPSRPDKARRLGYKAKQGFVIYRVRVRRGNRKRPVPKGATYGKPTNQGVNQLKYQRALRATAEERVGRRAANLRVLNSYWINQDSTYKYFEVILVDPSHKAIRRDARINWIANPVHKHREARGLTATGKKSRGINKGHRFHNTQAGRRKTWKRQNTLSLWRYRK
>XP_455872_Kluyveromyces_lactis
MGAYKYLEELQRKKQSDVLRFLQRVRVWEYRQKNVIHRASRPTRPDKARRLGYKAKQGFVIYRVRVRRGNRKRPVSKGATYGKPTNQGVNQLKYQRSLRATAEERVGRRAANLRVLNSYWINQDSTYKYFEVILVDPSHKAIRRDAKYNWICNPVHKHREARGLTATGKKSRGINKGHKFHNTQAGRRKTWKRQNTLSLWRYRK
>XP_022675931_Kluyveromyces_marxianus
MGAYKYLEELQRKKQSDVLRFLQRVRVWEYRQKNVIHRASRPSRPDKARRLGYKAKQGFVIYRVRVRRGNRKRPVSKGATYGKPTNQGVNQLKYQRSLRATAEERVGRRAANLRVLNSYWVNQDSTYKYFEVILVDPSHKAIRRDAKYNWICNPVHKHREARGLTATGKKSRGINKGHKFHNTQAGRRKTWKRQNTLSLWRYRK
>XP_022627267_Lachancea_lanzarotensis
MGAYKYLEELQRKKQSDVLRFLQRIRVWEYRQKTVIHRASRPSRPDKARRMGYKAKQGFVIYRVRVRRGNRKRPAPKGATYGKPTNQGINQLKYQRSLRATAEERVGRRAANLRVLNSYWVNQDSTYKYFEVILLDPSHKAIRRDARYNWICNPVHKHREARGLTSTGKKSRGINKGHLFHNTQAGRRKTWKRQNTLSLWRYRK
>XP_002553867_Lachancea_thermotolerans
MGAYKYLEELQRKKQSDVLRFLQRVRVWEYRQKTVIHRASRPSRPDKARRMGYKAKQGFVIYRVRVRRGNRKRPVPKGATYGKPTNQGVNQLKYQRALRATAEERVGRRAANLRVLNSYWVNQDSTYKYFEVILLDPSHKAIRRDARYNWICNPVHKHREARGLTSTGKKSRGINKGHLFHNTQAGRRKTWKRQNTLSLWRYRK
>XP_020057296_Aspergillus_aculeatus
MGALKYVEEIQKKKQSDVIRFLLRVRCWELRQLNAIHRASRPSRPDKARRLGYKAKQGYVVYRIRVRRGGRKRPVPKGATYGKPTNQGVNQLKYQRALRATAEERVGRRCANLRVLNSYWINQDSTYKYFEVILVDPQHKAIRRDARINWICNPVHKHRESRGLTATGKKSRGINKGHRYNNTKAGRRHTWKLQNTQSYWRYR
>XP_001269695_Aspergillus_clavatus
MGALKYVEEIQKKKQSDVIRFLLRVRCWELRQLNTIHRASRPSRPDKARRLGYKAKQGYVVYRVRVRRGGRKRPVPKGATYGKPTNMGVNQLKYQRALRATAEERVGRRCANLRVLNSYWINQDSTYKYFEVILVDPQHKAIRRDARINWICKAVHKHRENRGLTATGKKSRGINKGHRYNNTRRGRRHTWKLHNTQSFWRYR
>XP_001265199_Aspergillus_fischeri
MGALKYVEEIQKKKQSDVIRFLLRVRCWELRQLNAIHRASRPSRPDKARRLGYKAKQGYVVYRVRVRRGGRKRPVPKGATYGKPTNMGVNQLKYQRALRATAEERVGRRCANLRVLNSYWINQDSTYKYFEVILVDPQHKAIRRDPRINWICNAVHKHRESRGLTATGKKSRGINKGHRYNNTRAGRRHTWKIHNTQSYWRYR
>XP_041143295_Aspergillus_flavus
MGALKYVEEIQKKKQSDVVRFLLRVRCWELRQLNAIHRASRPSRPDKARRLGYKAKQGYVVYRIRVRRGGRKRPAPKGATYGKPTNQGINQLKYQRALRATAEERVGRRCANLRVLNSYWINQDSTYKYFEVILVDPQHKAIRRDARINWICNAVHKHREARGLTATGKKSRGINKGHRYNNTKAGRRHTWKLHNTQSYWRYR
>XP_750215_Aspergillus_fumigatus
MGALKYVEEIQKKKQSDVIRFLLRVRCWEIANFVTNLAFLSRRRMMWMWHTRQVIFGLLRQLNAIHRASRPSRPDKARRLGYKAKQGYVIYRVRVRRGGRKRPVPKGATYGKPTNMGVNQLKYQRALRATAEERVGRRCANLRVLNSYWINQDSTYKYYEVILVDPQHKAIRRDPRINWICNAVHKHRESRGLTATGKKSRGINKGHRYNNTRAGRRHTWKIHNTQSYWRYR
>XP_658049_Aspergillus_nidulans
MGALKYVEEIQKKKQSDVIRFLLRVRCWELRQLNAIHRASRPSRPDKARRLGYKAKQGYVIYRVRVRRGGRKRPVPKGATYGKPTNMGVNQLKYQRALAATAEERVGRRCANLRVLNSYWINQDSTYKYFEVILVDPQHKAIRRDPRINWICNAVHKHREARGLTSTGKKSRGINKGHRYNNTSGGRRHTWKRQNTQSYWRYR
>XP_001388776_Aspergillus_niger
MGALKYVEEIQKKKQSDVIRFLLRVRCWELRQLNAIHRASRPSRPDKARRLGYKAKQGYVVYRIRVRRGGRKRPAPKGATYGKPTNMGINQLKYQRALRATAEERVGRRCANLRVLNSYWINQDSTYKYFEVILVDPQHKAIRRDARINWICNAVHKHREARGLTATGKKSRGINKGHRYNNTRSGRRHTWKRQNTQSYWRYR
>XP_015408880_Aspergillus_nomiae
MGALKYVEEIQKKKQSDVVRFLLRVRCWELRQLNAIHRASRPSRPDKARRLGYKAKQGYVVYRIRVRRGGRKRPAPKGATYGKPTNQGINQLKYQRALRATAEERVGRRCANLRVLNSYWINQDSTYKYFEVILVDPQHKAIRRDARINWICNAVHKHREARGLTATGKKSRGINKGHRYNNTKAGRRHTWKLQNTQSYWRYR
>XP_001820015_Aspergillus_oryzae 
MGALKYVEEIQKKKQSDVVRFLLRVRCWELRQLNAIHRASRPSRPDKARRLGYKAKQGYVVYRIRVRRGGRKRPAPKGATYGKPTNQGINQLKYQRALRATAEERVGRRCANLRVLNSYWINQDSTYKYFEVILVDPQHKAIRRDARINWICNAVHKHREARGLTATGKKSRGINKGHRYNNTKAGRRHTWKLHNTQSYWRYR
>XP_040638176_Aspergillus_ruber
MGALKYVEEIQKKKQSDVIRFLLRVRCWELRQLNAIHRASRPSRPDKARRLGYKAKQGYVVYRARVRRGGRKRPVPKGATYGKPTNMGVNQLKYQRALRATAEERVGRRCANLRVLNSYWINQDSTYKYYEVILVDPQHKAIRRDARINWIAKPVHKHREARGLTSTGKKSRGINKGHLFNNTRSGRRHTWKRQNTQSYWRYR
>XP_040706226_Aspergillus_sydowii
MGALKYVEEIQKKKQSDVIRFLLRVRCWELRQLNAIHRASRPSRPDKARRLGYKAKQGYVIYRIRVRRGGRKRPVPKGATYGKPTNMGVNQLKYQRALAATAEERVGRRCANLRVLNSYWINQDSTYKYFEVILVDPQHKAIRRDARINWICNAVHKHREARGLTATGKKSRGINKGHRYNNTSSGRRHTWKRQNTQSFWRYR
>XP_001212942_Aspergillus_terreus
MGALKYVEEIQKKKQSDVIRFLLRVRCWELRQLNAIHRASRPSRPDKARRLGYKAKQGYVVYRARVRRGGRKRPVPKGATYGKPTNMGVNQLKYQRALRATAEERVGRRCANLRVLNSYWINQDSTYKYFEVICVDPQHKAIRRDARINWICNPVHKHREARGLTSTGKKSRGINKGHRYNNTRSGRRHTWKRQNTQSYWRYR
>XP_022487178_Penicillium_arizonense
MSTVGMSRNTPDETVGKVASLYAGPGHASNFTSTVNDYVSYRFVLNHKVQTISSNGIPDSGSVAGLLFVPSLEPEDPCNNITASSVPSNVTRYEDVSEFGYSLIGLAPWVTAECSSSYLNAARKAGSHGLIFFQPSLNETDIPPSSDDPRWLINDGNQWKMENNYPVYAIPGAAGATLISDLSHFSDNGSNITTKGNSSEGFAVQPNSDRLFARVDIDTSSSGQMPSLWAFILAIAGTVLVLSLLLVVIYRLVLRKRRDILLRRINDGQIDIEALTMTPMKAPREVVDKMPLYTYLEIHPEEETTITRLNTPDDDVTLASGYNTAPSSPNEHHHLGDAGLKKPEPVYTKPEKGDTDECQKAKYRLSHTQTTCAICIDDFVAGSSLMGALKYVEEIQKKKQSDVIRFLLRVRCWELRQLNAIHRASRPSRPDKARRLGYKAKQGYVIYRARVRRGGRKRPVPKGATYGKPTNHGVNQLKYQRALKSTAEERVGRRAANLRVLNSYWINQDSTYKYYEVICVDPQHKAIRRDARINWICAPVHKHRESRGLTATGKKSRGINKGHRYNNTKAGRRHTWKRQNTQSYWRYR
>XP_014537240_Penicillium_digitatum
MSTRNNSVGKVATLWAGEGQASNSTSSVEENVAYRFVLDRKVQTISSNSIPKDGLVSGLLFVPSLEPHDPCYDITASSVPSNVTRYEDVSDFGYPLVGLAPWVTAECSVSFLSAAQKAGTHAMIFFQPSDNETGIPPDSKDSRWAMKDGDKWRMENNYPVYAISGPAGTSLINDLSWYSKATRDNKIYNSTKKLALQTDTNRLFARIETGEETATSSTSVWSFVLAIAGTVLMLSIILIIIYRLVLRKRRAQLQRRVNAGQVDIEALALNQMTAPQEIVNKMPLYTYLEIKPPTEATLLRDDTSASSIEHDSADKMGALKYVEEIQKKKQSDVIRFLLRVRCWELRQLNAIHRASRPSRPDKARRLGYKAKQGYVIYRARVRRGGRKRPVSKGATYGKPTNHGVNQLKYQRALKSTAEERVGRRAANLRVLNSYWINQDSTYKYYEVILVDPQHKAIRRDARINWICNPVHKHRESRGLTATGKKSRGINKGHRYNNTKAGRRHTWKRQNTQSYWRYR
>XP_016597012_Penicillium_expansum
MIMSAATMSTQKNSVGKVATLWAGEGQASNTTSSVEENVAYRFVLDRKVQTISSNSIPKDGLVSGLLFVPSLDPHDPCYDITAPSVPSNVTRYEDVSEFGYSLVGLAPWVTAECSLSFLSAAQKVGTHAMIFFQPSDNETGIPPDSNDSRWAINDGDKWRMDNNYPVYAISGPAGTSLINDLSWYSNATPEDKRDNSTEKFALQTETSRLFARIETGEEGTTSSTSVWSFVLAIAGTVLILSILLIIIYRLVLRKRRAQLQRRINAGQVDIEALALNQMTAPQEVVNKMPLYTYLEIKPPAEATVLQDDTLASPIEHDSGEKTNSLLPNEDNHAQDDAGIQKPEAAMIKPEQNDSCRSKYRLSHTQTTCAICLDDFVVGSSTWVNSLIASVPHTTSASRRFPPRTFCDNDNRRPRTADKMGALKYVEEIQKKKQSDVIRFLLRVRCWELRQLNAIHRASRPSRPDKARRLGYKAKQGYVIYRARVRRGGRKRPVSKGATFGKPTNHGVNQLKYQRALKSTAEERVGRRAANLRVLNSYWINQDSTYKYYEVILVDPQHKAIRRDARINWICNPVHKHRESRGLTATGKKSRGINKGHRYNNTKAGRRHTWKRQNTQSYWRYR
>XP_040652111_Penicillium_griseofulvum
MSAATMSTRNDSEGKVATLWAGEGQASNSTSSVEENVAYRFVLDRKVQTISSNSIPEDGLVSGLLFVPSLEPHDPCYNITASSVPPDVTRYEDVSDFGYSLVGLAPWVTAECSLSYLSAAQKVGTHAMIFFQPSDNETSIPPDSSDSRWEINDGDRWRMDINYPVYAIPGPAGKSLINDLSWYSAETPENKRDNSTEEFALQTTTSRLFARIETGSNPTPATNVWSFVLAIAGTVLILSILLVIIYRLILRRRRFQLQRRVDAGQVDIEAFALNQMMAPPEVVNKMPLYTYSEIIPPTEPALRQDNTPANPIERDSDDKTESLSLNEDNHAQEDAGIQMPEAAIVKPGQNDSCRSKYRLSYTQTTCAICLDDFVAGSSLWVNSLIASVPHTTSASRRFPPRTFCDNDNRRPRTADKMGALKYVEEIQKKKQSDVIRFLLRVRCWELRQLNAIHRASRPSRPDKARRLGYKAKQGYVIYRARVRRGGRKRPVAKGATFGKPTNHGVNQLKYQRALKSTAEERVGRRAANLRVLNSYWINQDSTYKYYEVILVDPQHKAIRRDARINWICNSVHKHRESRGLTATGKKSRGINKGHRYNNTKAGRRHTWKRQNTQSYWRYR
>XP_038927694_Penicillium_roqueforti
MELQDQSPLTRSLSLKMVLLRPTHNLCLQTFSSSNFCDNDNRRHRTADKMGALKYVEEIQKKKQSDVIRFLLRVRCWELRQLNAIHRASRPSRPDKARRLGYKAKQGYVIYRARVRRGGRKRPVSKGATYGKPTNHGVNQLKYQRALKSTAEERVGRRAANLRVLNSYWINQDSTYKYYEVILVDPQHKAIRRDARINWICNPVHKHRESRGLTATGKKSRGINKGHRYNNTKAGRRHTWKRQNTQSYWRYR
>XP_002561234_Penicillium_rubens
MGALKYVEEIQKKKQSDVIRFLLRVRCWELRQLNAIHRASRPSRPDKARRLGYKAKQGYVIYRARVRRGGRKRPAPKGATYGKPTNHGVNQLKYQRALKSTAEERVGRRAANLRVLNSYWINQDSTYKYYEVILVDPQHKAIRRDARINWICNSVHKHRESRGLTATGKKSRGMNKGHRYNNTKAGRRHTWKRQNTQSYWRYR
>XP_040817260_Penicillium_solitum
MSAATMSTRNDSVDKAATLWAGEGQASNSTSSVEENVAYRFVLDRKVQTISSNSIPKDGLVSGLLFVPSLEPHDPCYDITASSVPLNVTRYEDVSDFGYSLVGLAPWVTAECSLSFLSAAQKVGTHAMIFFQPSDNDTGIPPDSNDSRWTINDGDKWRMDNNYPVYAIPGPAGTSLINDLTWYSSETPDDKRDNSTENFALQTTTNRLFARIETGEETATSSTSVWSFVLAIAGTVLILSIILIIIYRLVLRKRRAQLQRRVDAGQVDIEALALNQMTAPQEVVRKMPLYTYLEIKPPTEATLPQDGTSANPIEHDSGDKTYSLSSNEDNHAQDDAGTQKPEAAMVKPGQNDSGRSKYRLSHTQTTCAICLDDFVAGSSTVRELPCGHIFDSAVPHTTSASRRFPPRTFCDNDNRRPRTADKMGALKYVEEIQKKKQSDVIRFLLRVRCWELRQLNAIHRASRPSRPDKARRLGYKAKQGYVIYRARVRRGGRKRPVSKGATYGKPTNHGVNQLKYQRALKSTAEERVGRRAANLRVLNSYWINQDSTYKYYEVILVDPQHKAIRRDARINWICNPVHKHRESRGLTATGKKSRGINKGHRYNNTKAGRRHTWKRQNTQSYWRYR
>XP_022582278_Penicilliopsis_zonata
MGALKYVEEIQKKKQSDVIRFLLRVRCWELRQLNVIHRASRPSRPDKARRLGYKAKQGYVVYRVRVRRGGRKKPVPKGATYGKPTNQGVNQLKYQRALKATAEERVGRRCANLRVLNSYWINQDSTYKYFEVILVDPQHKAIRRDARINWICNPVHKHRESRGLTATGKKSRGMNRGHKFNHTTAGRRKTWLRHNTQSYWRYR
>XP_016619049_Cladophialophora_bantiana
MGALKYVEELQKKKQSDVLRFLLRVRCWELRQLNVIHRASRPSRPDKARRLGYKAKQGYVIYRIRVRRGGRKRPVPKGATYGKPTNQGVNQLKYQRSLRSTAEERVGRRCANLRVLNSYWINQDSTYKYYEVILVDPNHKAIRRDARINWIVNPVHKHRESRGLTATGKKSRGLGKGHGYTKTTSGRRKTWKRHNTLSLWRYR
>XP_008725811_Cladophialophora_carrionii
MGALKYVEELQKKKQSDVLRFLLRVRCWELRQLNVIHRASRPSRPDKARRLGYKAKQGYVIYRVRVRRGGRKRPVPKGATYGKPTNQGVNQLKYQRSLRSTAEERVGRRCANLRVLNSYWINQDSTYKYFEVILVDPNHKAIRRDPRINWIVNPVHKHRESRGLTATGKKSRGLGKGHGYNNTTAGRRKTWKRQNTLSLWRYR
>XP_016242885_Cladophialophora_immunda
MAGSTAMPVRPTLHSSSRRGSSKSHHKSVKFQDEVVLSSEASSPVEEDRKRSDKSAEDLPFNQEKMDKIWEKLNTADPWPRQFGNVVKDKQSFLVTKLKKIKEKNALDKQSFDAEITPLLKSALGSFASGVPTDPTSFAAPIQVQFLGAEGQMYCDAMVDLMKQSGALIFAYDELARRSSHQSRLQEIRASFEKDKEVSVSTIEAGKKVTSMDIEKLLADRLHEVRDPHGVTAEEEQKGRMLLSHGTDHQEAASKETLGWGNVARDAEMAMERLCFAGQMGALKYVEELQKKKQSDVLRFLLRVRCWELRQLNVIHRASRPSRPDKARRLGYKAKQGYVIYRIRVRRGGRKRPVPKGATYGKPTNQGVNQLKYQRSLRSTAEERVGRRCANLRVLNSYWINQDSTYKYYEIILVDPNHKAIRRDPRINWIVNSVHKHRESRGLTATGKKSRGLGKGHGYTKTTSGRRKTWKRHNTLSLWRYR
>XP_007741637_Cladophialophora_psammophila
MGALKYVEELQKKKQSDVLRFLLRVRCWELRQLNVIHRASRPSRPDKARRLGYKAKQGYVIYRIRVRRGGRKRPVPKGATYGKPTNQGVNQLKYQRSLRSTAEERVGRRCANLRVLNSYWINQDSTYKYYEVILVDPNHKAIRRDARINWIVNPVHKHRESRGLTATGKKSRGLGKGHGYTKTTSGRRKTWKRHNTLSLWRYR
>XP_018697378_Fonsecaea_erecta
MRADLVLNSHSPDAFFSHHNRPLRGATVKMGALKYVEELQKKKQSDVLRFLLRVRCWELRQLNVIHRASRPSRPDKARRLGYKAKQGYVIYRIRVRRGGRKRPVPKGATYGKPTNQGVNQLKYQRSLRSTAEERVGRRCANLRVLNSYWINQDSTYKYYEIILVDPSHKAIRRDPRINWIVNPVHKHRESRGLTATGKKSRGLGKGHGYTKTTSGRRKTWKRHNTLSLWRYR
>XP_022512039_Fonsecaea_monophora
MGALKYVEELQKKKQSDVLRFLLRVRCWELRQLNVIHRASRPSRPDKARRLGYKAKQGYVIYRIRVRRGGRKRPVPKGATYGKPTNQGVNQLKYQRSLRSTAEERVGRRCANLRVLNSYWINQDSTYKYYEVILVDPSHKAIRRDPRINWIVNAVHKHRESRGLTATGKKSRGLGKGHGYTKTTSGRRKTWKRHNTLSLWRYR
>XP_016627229_Fonsecaea_multimorphosa
MGALKYVEELQKKKQSDVLRFLLRVRCWELRQLNVIHRASRPSRPDKARRLGYKAKQGYVIYRIRVRRGGRKRPVPKGATYGKPTNQGVNQLKYQRSLRSTAEERVGRRCANLRVLNSYWINQDSTYKYYEIILVDPNHKAIRRDPRINWIVNPVHKHRESRGLTATGKKSRGLGKGHGYTKTTSGRRKTWKRHNTLSLWRYR
>XP_022500956_Fonsecaea_nubica
MGALKYVEELQKKKQSDVLRFLLRVRCWELRQLNVIHRASRPSRPDKARRLGYKAKQGYVIYRIRVRRGGRKRPVPKGATYGKPTNQGVNQLKYQRSLRSTAEERVGRRCANLRVLNSYWINQDSTYKYYEVILVDPSHKAIRRDPRINWIVNAVHKHRESRGLTATGKKSRGLGKGHGYTKTTSGRRKTWKRHNTLSLWRYR
>XP_013281298_Fonsecaea_pedrosoi
MGALKYVEELQKKKQSDVLRFLLRVRCWELRQLNVIHRASRPSRPDKARRLGYKAKQGYVIYRIRVRRGGRKRPVPKGATYGKPTNQGVNQLKYQRSLRSTAEERVGRRCANLRVLNSYWINQDSTYKYYEVILVDPSHKAIRRDPRINWIVNAVHKHRESRGLTATGKKSRGLGKGHGYTKTTSGRRKTWKRHNTLSLWRYR
>XP_007759046_Cladophialophora_yegresii
MGALKYVEELQKKKQSDVLRFLLRVRCWELRQLNVIHRASRPSRPDKARRLGYKAKQGYVIYRVRVRRGGRKRPVPKGATYGKPTNQGVNQLKYQRSLRSTAEERVGRRCANLRVLNSYWINQDSTYKYFEVILVDPNHKAIRRDPRISWIVNPVHKHRESRGLTATGKKSRGLGKGHGYNNTTAGRRKTWKRQNTLSLWRYR
>XP_016241107_Exophiala_spinifera
MGALKYVEELHKKKQSDVLRFLLRVRCWELRQLKVIHRASRPSRPDKARRLGYKAKQGYVIYRVRVRRGGRKRPVPKGATYGKPTNQGVNQLKYQRSLKSTAEERVGRRCANLRVLNSYWVNQDSTYKYYEVILVDPQHKAIRKDPRINWIVNPVHKHRESRGLTATGKKSRGLGKGHGYNKTTAGRRKTWKRLNTLSLWRYR
>XP_016262126_Exophiala_oligosperma
MSILIGHQISQQPTSPPSFRQACAPLCDFDFAGIRVSINDSVHTTFLLPQHQSLRQAQTVKMGALKYVEELHKKKQSDVLRFLLRVRCWELRQLKVIHRASRPSRPDKARRLGYKAKQGYVIYRVRVRRGGRKRPVPKGATYGKPTNQGVNQLKYQRSLKSTAEERVGRRCANLRVLNSYWINQDSTYKYFEVILVDPQHKAIRRDPRINWIVNPVHKHRESRGLTATGKKSRGLGKGHGYSKTTAGRRKTWKRHNTLSLWRYR
>XP_013311613_Exophiala_xenobiotica
MGALKYVEELHKKKQSDVLRFLLRVRCWELRQLNVIHRASRPSRPDKARRLGYKAKQGYVIYRVRVRRGGRKRPVPKGATYGKPTNQGVNQLKYQRSLKSTAEERVGRRCANLRVLNSYWINQDSTYKYYEVILVDPQHKAIRRDARINWIVNPVHKHRESRGLTATGKKSRGLGKGHGFTKTTAGRRKTWKRHNTLSLWRYR
>XP_007724541_Capronia_coronata
MGALKYVEELQKKKQSDVLRFLLRVRCWELRQLNVIHRASRPSRPDKARRLGYKAKQGYVIYRVRVRRGGRKRPVPKGATYGKPTNQGVNQLKYQRSLRSTAEERVGRRCANLRVLNSYWINQDSTYKYYEVILVDPQHKAIRRDPRINWIVKAVHKHREARGLTSTGKKSRGLGKGHKFNKTTAGRRKTWKRHNTLSLWRYR
>XP_007737355_Capronia_epimyces
MGALKYVEELQKKKQSDVLRFLLRVRCWELRQLNVIHRASRPSRPDKARRLGYKAKQGYVIYRVRVRRGGRKRPVPKGATYGKPTNQGVNQLKYQRSLRATAEERVGRRAANLRVLNSYWINQDSTYKYYEVILVDPQHKAIRRDPRISWIVNPVHKHREARGLTATGKKSRGLGKGHGFNKTTAGRRKTWKRHNTLSLWRYR
>XP_009159952_Exophiala_dermatitidis
MGALKYVEELQKKKQSDVLRFLLRVRCWELRQLNVIHRASRPSRPDKARRLGYKAKQGYVIYRVRVRRGGRKRPVPKGATYGKPTNQGVNQLKYQRSLRATAEERVGRRCANLRVLNSYWINQDSTYKYFEVILVDPQHKAIRRDPRINWIVNPVHKHREARGLTATGKKSRGLGKGHGFNKTTAGRRKTWKRHNTLSLWRYR
>XP_013265946_Exophiala_aquamarina
MGALKYVEELQKKKQSDVLRFLLRVRCWELRQLNVIHRASRPSRPDKARRLGYKAKQGYVIYRVRVRRGGRKRPVPKGATYGKPTNQGVNQLKYQRSLRSTAEERVGRRASNLRVLNSYWINQDSTYKYFEVILVDPQHKAIRRDPRINWIVNPVHKHRESRGLTATGKKSRGLGKGHGYNKTTAGRRKTWKRHNTLSLWRYR
>XP_016227173_Exophiala_mesophila
MGALKYVEELQKKKQSDVLRFLLRVRCWELRQLNVIHRASRPSRPDKARRLGYKAKQGYVIYRVRVRRGGRKRPVPKGATYGKPTNQGVNQLKYQRSLRSTAEERVGRRAANLRVLNSYWINQDSTYKYFEVILVDPQHKAIRRDPRINWIVNPVHKHRESRGLTATGKKSRGLGKGHGYNKTTAGRRKTWKRHNTLSLWRYR
>XP_013268467_Rhinocladiella_mackenziei
MGALKYVEELQKKKQSDVLRFLLRVRCWELRQLNVIHRASRPSRPDKARRLGYKAKQGYVIYRVRVRRGGRKRPVPKGATYGKPTNQGVNQLKYQRSLRSTAEERVGRRCANLRVLNSYWINQDSTYKYYEVILVDPQHKAIRRDPRINWIVNPVHKHRESRGLTATGKKSRGLGKGHVFNKTTAGRRKTWKRHNTLSLWRYR
>XP_018005025_Phialophora_attinorum
MGALKYVEELQKKKQSDVMRFLLRVRCWELRQLNVIHRASRPSRPDKARRLGYKAKQGYVIYRVRVRRGGRKRPAPKGATYGKPTNQGINQLKYQRSLKSTAEERVGRRCANLRVLNSYWINQDSTYKYYEVILVDPQHKAIRKDARINWIVNPVHKHRESRGLTATGKKSRGLNKGHRYTKTTAGRRKTWKRHNTLSLWRYR
>NP_588438_Schizosaccharomyces_pombe
MGAYKYLEELAKKKQSDVNLFLSRVRAWEYRQMNVIHRASRPSRPDKARRLGYKAKQGYVIYRIRVRRGGRKRPVPKGQTYGKPVHQGVNHLKYQRSARCTAEERVGRYCSNLRVLNSYWVNQDATYKFFEVILVDPSHKAIRRDPRINWIVNPVHKHRESRGLTSIGKKSRGIGKGHRFNNSPQHATWLRHNTLSLRRYR
```
