## Supplementary material for "Coding Sequence Insertions in Fungal Genomes are Intrinsically Disordered and can Impart Functionally-Important Properties on the Host Protein": fasta protein sequences: XP_717359.2_blasthits_fa.txt

```
>XP_717359_Candida_albicans
MILRRNNIIPLRHLTSGCRLFARKAATKKAPSPLLEEWDRGGRNQDTGLSPLLASMKRLIDSNPGCVSLIQVGSFYELYFEQAEEYGPKLGLKIAKKKTSNHVVPFAGFPTTQLRKFTEMLIHEQQVNVAIIDQCDQGSKTNQNLVHRKISRIITPGTLIDESFLNFNENNYLVAISFAPSSLSLPPDPQMKVGLSWTDISVGESFVQLTTLGELSSDIARINPSEILLPKEFQDHNLHLGQWYSPLQELKRYIIRYHSTTNYNELKLQYHDSIQKVRRHLETFSPREQAALNMIMSYMSINLPDVDILMTLPTRYFNETCLQMDSRTREALELTERTIAGRTSSVGSLVSVIKRTCTSSGTRLLTEWIKSPSLDTKDIEKRQSFVKMFLKNQHLKIVTRQHLQQLGDFIRNLQKLVVGRGDPVNQLVYAASTLDGLQKLRDFLVEEYEQNPKKLSCLKNLLEKFDIPKHLAEKIYNTIDIEEQTIPGEGSEEIEEPTEVVEDTNSSYTNSFLEKYRSKQEGNTDAENFYSVKRDFNDELKILHDELSELEVEEHKLWSKLRNVLDDIDVKLNIGKKIVLGRYNNVILITGKTSSISKASAKLDGDILYEKKMSLVYRSTEWNDIQHLILDKKEAILLVERKIIEELKSEVTRRFPEFRELAGLADFLDVTSSLAIVAEENNWTCPKLIKTPRLSVEGGRHVVVESSLKDSGNMFIPNDSKMGTDGTLWVISGPNMGGKSTYLRQNALIVILAQIGSFVPAEKATIGLVDKIFTRIGATDDLFNDLSTFMVEMVEVSNILTNATPSSLAIVDEIGRGTSGKEGLAIAYATLLSLLQVNKCRTLFATHFGKELEQLLVANNIDQKNIRYFRTRVLENGDNEKGFVIDHTLEPGISERSHALDVARMAGFPENALKAAEKVLDNL
>XP_002421975_Candida_dubliniensis
MILRKNSIIPFRRLSSSCRFLARKAATKKIVSPVLEEWDRGARNQDTGLSPLLASMKRLMDSNPGCVSLIQVGSFYELYFEQAEEYGPKLGLKIAKKKTSNHVVPFAGFPTTQLRKFTEMLIHEQQVNVAIIDQCDQGSKTNQNLVHRKISRIITPGTLIDESFLNFNENNYLVAISFAPNLLNLPPDPQMKVGLSWTDISVGESFVQLTTLGELSSDIGRINPSEILLPKEFQDHNLHLGQWYSPLSELKRYIIRYHSTTNYNDLKLQYHDNIQKVRKHLETFSPREQAALNMIMSYMSINLPDVDILMTLPTRYFNETCLQMDSRTRDALELTERTIAGRTSSVGSFVSVIKRTCTSSGTRLLTEWVKSPSLDIKDIEKRQSFVKMFLKNRHLKIVTRQHLQQLGDFIRNLQKLVIGRGDPVNQLVYAANTLDGLQKLRDFLVEEYEKSPQKMSCLTNLLEKFDIPKNLAEKIYNTIDIEERSVSGESTEEIEEPTEEYANTNSSYSNSFLEKYRLKEEENGDAENFYSVKRDFNDELKVLHNELSDLETEENKLWSKLRNALDDIDGKLNIVKRGIFGRYNNVILISGKTSSINKASAKLDGDILYAKKMSLVYRSKEWNEIQHLILDKKEAILLVERKIIEELKSEVTQRFPEFRELAGLADFLDVTSSLAIVADQNNWTCPKLIKSPRLSIEGGRHVVVESSLKDSGNMFIPNDSKMGTDGTLWVISGPNMGGKSTYLRQNALIVILAQIGSFVPAERATIGLVDKIFTRIGATDDLFNDLSTFMVEMVEVSNILTNATSSSLAIVDEIGRGTSGKEGLAIAYATLLSLLQVNRCRTLFATHFGKELEQLLVANNIDQKNIRYFRTRVLESSNNGKGFVIDHTLEPGISERSHALDVARMAGFPENALTVAEEVLDNL
>XP_002545595_Candida_tropicalis
MFKLVLRRSEYCLLRVFSFGGARYHATAASTTTTTTTKSTNPQLENWDRGARTQKTSLTPLFNTVKKLIDSNPGCVSLIQVGSFYELYFEQAEEYAPKLGIKLASKKTSNHIIPFAGFPVTQLKRFAEMLIHDHKVNVAIVDQCSLGSKTDSQLVHRKISRIITPGTLIDESFLNFNENNYLLSIYLPPNAVKLPADPDLQIGLSWIDISVGESFVQSTTLGQLSSDLSRINPSEILMQKELQNKELHLGKWYGPLQELKRYSLRYHSVTMYSDLKQRFDSHVQKVRKHFEDLTVREHAALNMILSYISINLPDSNIVLDLPTRYVNENCLQMDSRTREALELTERTIVGRTSAVGSLLSTIKRTCTSSGTRMLTDWVKSPLLEIDEIKYRQKYVELFLKNDYLKIVTRQQLSQIGDFIRNLQRLVIGRGDLATHLLHTAASIQKLQKLRDFLSEEYNKKPKNAPVLKSFLEKFKVPQEIAEEILSVIETEEVTSGDQTEGSDYVQEEDTVPAYGNLSSYGNNYSEKYRVKKTEENDHDTFYSVRKDYNEALRALHDDLEVLENKETQFVNDLRATLHDIDQKLTLSKKDSVGKYVNSILISGKTSSIEKASQKLSKDILYTKKMSLLYRPKKWNDLQHAINEKQASILLIEDEIMNELKQKVIQRFSEFRELARLVDFLDVTASFAIIAEENNWVCPNLIKTPKLSIQGGRHVVVEFSLKQSGNMFIPNDSAMGAEGNLWVISGPNMGGKSTFLRQNALIVILAQTGSYVPADKATIGVVDRIFTRIGASDDLYNDMSTFMVEMVETSNILKNATPRSLAIVDEIGRGTSGKEGLAIAYATLLGLLNDNKCRTLFATHFGKELQELLVENSIDQSNIRYFRTRVITRGTVEGDFIIDHSLEPGISERSHALQVAKMAGFPENSLEIAEKVLDRL
>XP_003869211_Candida_orthopsilosis
MRILPNGTRIAREIIQLNVRSLTTVGKRSKRLEKWDRGGRTDRVPGKQRATDGLSALYASMKRLIDGNPGRVCLIHVGKFYELYFDQAERLGPKLGLNIGYKRTGNHVIPMAGFPLPQLRKYVEMLVREHGETVAIVDQYNNMAKTSQNLIPRKVSRIVSPGTLVDESFLNYNSNNYLVAISFPSNMTKSPANSDLAVGLAWVDVSVGETFVQQTTLGNLTSDLSRINPSEILIPKEYSEPEIFLAKWYPPLQNLRRYCKRFHSTQYSDLKLQFKASLQAVRKAFEDLSTPEQAALNLALSYISVNLPEADSLLDLPTRYYSESTLQMDPRTRAALELTDRFTPGRQSVVGTLLSSIRRTCTTSGARLLTQWLKSPLLDISEIKTRQNYVKIFLKDQHLRIGVQERLRKLSDFVRVAQKLSAGRGDDVSNLKLIAAALNDLQQLKEFLNKMCRSDDALYKSIVDFLDNFQIPVDVANSITNAIIEDENITNEGEDFASEDETTISSDEPYTNEFSEEYTIEKNSAVERMLAFSIRKDYNSTLTALHNELEQLERKEGEYVSTLQSTLVQYNSKVVVEKKEKVGKFVNVLHISAKKSSIKKIADDLRSDVISESNSSFLYRPADWNSIQLEIGDTRASIKLIEGEVIQSLRMDTLDELPAIRSLSKAVDFLDVTASFAVIADENNWVCPKVVKLPKLEISKGRHAVVESSLKESGGMFIPNDSKLGQDAKLWVISGPNMGGKSTYLRQNALMIILAQIGSYVPAESATIGIVDKIFTRIGASDDLFNDLSTFMVEMIETSNILLNATSKSFAIVDEVGRGTSGTEGLAIAYAVLVHLLTVNKCRTLFATHFGNELREILEKREVDQNRIKFYRTKIVKSKENRLILIDHALEPGISERSYALEVARKAGFPLSTLEEGEEVLALL
>XP_001525422_Lodderomyces_elongisporus
MKMLFRGNRRCARLFCTCTCLFRAQVRTQVRRQTQASQASQASQASQASQASYVSQASQASQASQASQVGTIQVPSLERWDRGGRKDTKNARDDQRATTFPALLASIKRTMDAYPQCVTLTQVGSFYELYFDQAEEYGPKLGLKVALKKTKNFDVPMAGFPVSQLRKYTEALIHEHEVNVAIVDQSDVTNKTAENIVHRKVSRIVSPGTLLDESFMNFEQNNFLAAISIPPNATKLPPDPDMVVGLTWIDISVGDTFVQQTTLGKLTADISRINPSEVILSKDFIDNPAEDFSSWYPPLQELRKFFLRYHKLDYEVTKVKFKGSPQRIRKAFEALDMREQAALNLALSYVGVNLPEKDIMLELPTRFYSESTLQMDPRTREALELTERVKSGKASVTGTLHSTMKKTCTSSGARLLLQWLKAPLTDIKEIEKRQNLVKVFFDDSQLRLNLRYQLQNLSDLLRIIQKLSSGTGDHLHCQPGYYDGLVDLSKLKNFLKEECYRQPVIGSALEPFLDEIRIPLHVAESIIDATDFLMPSELWEDGFSGKEEVTVGGVSGATNVAETFTSLTVSNFSTKLSGASTTSTASTASTASTSSTVESETNSYTNEFLEKYRLNPSSLLSTLRIRHDYDQTLQSLNKDLKFLMDAERDLYAQICQKIASIDPRAKIAKKETLGRRSHVLIITTKDSAKEKIIKLLGNGVLESRAKTVIYRSKEWLDIQHNIKDKQESIAEAEESVIKALKMQVFDELHDVRLLAKAADYLDVTSSFAIIAEENEWTCPKIVNDTTLNIVGGRHVVVDTSLREARKMFVRNNSYLDEKERMWIISGPNMGGKSTFLRQNALIVILAQMGSFVPAEKATIGIVDKIFTRIGASDDLYNDLSTFMVEMVETSNILRNATARSLALVDEIGRGTSGKEGLAIAYAALVALLQSCKCRAFFATHFAGELKNLLDARGIEQDSILFYRTKVFKSTDSTGQKLPIIIDHTLEPGISERSYALEVARQAGFPDHVLKEAEVALAML
>XP_007373842_Spathaspora_passalidarum
MQTRQLARRVILSPSIQIKRMLSITQYVRHEIATATTATAATATSVVSDVHEKQVATDSPSIGTIPGWDRGGRKQDKSLTALYATIRRLIDKNPGSASLVQVGSFYEMYFEQAEQYAPKLGLKLAIKRTKNYAIPMAGFPLSQLRKYVEILVHEIGVNVAIIEQYPTSDAVQLNNLIHRKISRIVSPGTLIDESFLNYNSNNYLLAISFPPHLTDLPPDPQTPVGLAWVDISVGESFIQQTTLKDLSADISRISPSEILLTQDCQPLELHTGKWESSLQILRKYFLRYHSAQHSDLKLQFKSSLQATRRALQNLSVRDHSALNMILSYVRINLPEANFSLELPTYYYNKNVLQMDPRTREALELTERSVNGRASVIGSFLTTIRETATASGSRLLTQWIKSPILDIRELQRRQGYVKLFLDYPMLRRTMRMHLSQIGDFIRFVQRLTVGTGDDVVQLVSIADSLSKLQKLEEYLKEEYAKQKDMTVLGDFLKKFHVPTGIADEIHKTIYIKPVIKVEDSEEKVDESDESALEMDMDKYRIKQTDELSNEPDFSFSVNRDFNETLSKLHSDLDNLERKEQVQIANVQQILTEIDPKLTVSKKEQYGRYSDVLYISGKQKSIVTAFEKFDQDVRERKQKSFIYKPKEWDDLQRKIHEIHNAIVSEERKIIEYLKVKVIDEIPAIRHVSRLVDFLDVTSSFSILAQENHWTCPELTDSPCLEIKQGRHVVVESSLREGGGNFTPNNTNLGTDGKLWVISGPNMGGKSTFLRQNALIVILAQIGSYVPCEYAKVGIVDKIFTRIGASDDLFNDLSTFMVEMVETSNILRNASSRSLAIVDEIGRGTSGKEGMAIAYATLRNLVEVNQCRTLFATHFGKELQSILQSNNVDQKDIRYYRTRVLVNESDSEFEKKWIIDHHLEPGISETSNAIEVAQMAGFPERALDVARDVLLKL
>XP_043047700_Scheffersomyces_spartinae
MRKLIEANNGNVCFIQVGSFYELYFEQAETYGPKLGLKVATRKTSKFAIPMAGFPVHQLQKFVKLVVHDLGVNVAIIDQFPDEFNQGSIIHRRVSRIVSPGTLVDESFLNFNKNNFLLAIYLPPNCHKSFADPDMEIGLLWLDLSLGEFFIQTSTLRDLVSDISRIMPSEIIISDSFRSADLINGVWYQPLQELRKYFIRYHSTVYSDLHHLFRAPPRKIQKSLEGMGVKEKAAMNMTLSYVHINLPNSKPSLELPQKFWNEKTLQMDLRTREALELTERVTNGNRSVAGTLLSIIRRTVTPSGTRLLTRWITSPILLIDELVNRLDFVSFFKDNQTFAAAIRSKLSELGDYVRSIQRLLIGKTGQIESMYFITDSLKKLGELKELITVEVKLNPDAAVLVPLLSTLDVPLHLVEKVEGTLMRVVNGDNDFRDNEVSTEEEIYGSSGSYSNHLVEKYRQKIPSNSPINENLFHVRPDYNQNLADCHKELNKVLLKESKIIKDIEKKLEANNVKLTVSKKLQYGRYGNVIHFSGTNKQLEAAIEVLGKKPFREQRKTSAIYKPDNWIKVQSLIIEFESNIRQQEVLILNELKEQILSEADNIRSINKMADFLDVTSSFGYLAHECNLVRPKFVNDNVISIQGGRHLVVESGLRISGDTFVSNDIHIGTTKKDKTINTWVITGPNMGGKSTFLRQNALIVILAQMGCFVPAKSITLGIVDKIFTRIGASDDLYSDLSTFMVEMVETSNILKHSTQRSLAIVDEIGRGTSGKEGLAIAYATLLSLVQENKCNTLFATHFGNEIESMLKADNVNVDHIRFYRTKVVESVTDGKIDIFIDHKLEPGISKKSFAIEVAKMAGFPESTLNHARRALELLA
>XP_001386506_Scheffersomyces_stipitis
MKKIIDSNQGCVCLIQVGSFYELYFEQASDYGPQLGLKVSTRKTNNYTIPMAGFPTYQLQKFVKILVQDLGENVAIIDQFPTRKISETIIHRKISRIVSPGTLVDETFMNYNQNNFLLAISFPANCTKVPADPETAVGLSWIDVSVGEFYVQNTTLGNMISDISRVNPSEIIISKEFQDMNIIDGNWYPPLQELRRFFLRYHKTTYNDSKLKFKSGLQTTRKMLESFTVREEAAMNMILSYIDVNLPESNPSLDHPITYWNQSCLQMDARTREALELTERSTSGRSSVVGSLLTTVKRTITPSGSRLLTQWIKSPILDVNEIRRRQGFVQTFLENHQVTTSLRYQLSQLGDFIRSLQRLAFGAGDSVTHLLAIADSIAKLQEIEVFLRTEHSNNKKGLKILDKFLKEFVVPSDISEEIISTLHIQINDEVIGEFEDSEDSEEYPHIDTGSYSNKSIDKYRFVPKPKGESVFSFSVRRDYNKSLLDLHNSMDILKDKEDNMISAVREELGKIDPKLLVSKKEQHGRYSNILHISGKQKSIEEVYVHLGNDVRDKKKASLLYKPTEWNNLQVIIEEKKEHIRELERQIVDSLRQKVLDKASDIRKVSKMVDFLDVTSSFAILAEENNLVCPKFVKTSSINIENGRHFVVESGLKSVGKMFTPNDTKITSSANLWVVSGPNMGGKSTFLRQNAIIVILAQIGSFVPASKANLGIVDKIFTRIGASDDLFNDLSTFMVEMVETSNILRNATSHSLAIVDEIGRGTSGKEGLALAYATLYNLLSVNKCRTLFATHFGKELEQLLKANKVSQSKIRYFRTRVIQDDDDKNPSGLGLVIDHTLEKGISERSYALEVAQMAGFPPEALKNARMALDLLD
>XP_020065090_Suhomyces_tanzawaensis
MKKLIDSNPGCVCLIQVGLFYELYFDQASVFGPRLGLKVATRKTSLYSIPMAGFPVFQLQKFVKMLVQDCLVNVAIIDQYPSKDQSVDNIIHRKISRIVSPGTLVDETFLNYSQNNYLVAISLPPKCTKIPADPDLKIGLSWIDVSVGEFYVQQTTLNELMTDIARINPSEVLISKDFQTEDITNGNWYAPLHDLRKYFLRYHKTSYSDLKFKFKTNIQTTRKSLEEFSVREEAAMNLVLSYINVNLPERNLSLELPTQYWNQKYLQIDSRSREALELTERTNNGRNSTVGTLLNTIKKTVTPSGSRLLTQWIKSPMLDIDEIKYRQSYVNLFLENEYLKVSIRTRLSVLGDFVRSLQRLSLSSGDAVVHLLLIADGVDKLYELELFLIEEYKQNPKSFKTLGTLLKDFKVPWEISKEIQDTLHVEYVEAEESVEPDVYEEYNESEIESDIFGYSGSYSNLSLDKYKETDKPKIESEFLFSVRRDFNEKLAAHHQQMDAFLQEEDEFLGHVQDLMSTIDPKIKVKKKHQHGRYLNVIHISGKQKLIEEAHLLFEPDIREKRKSSLLYKPQEWNRLQARIDEKSDQIKEFENEIIDKLRIKVLDAIPRIRKVSKLVDFLDITTSFAVLAQENNLVCPKFTKTPRLNIKKGRHLVVESGLKEIGSMFIPNNTKIGSTSENLWIISGPNMGGKSTFLRQNALIVILAQIGSFVPAEKASLGIVDKIFTRIGASDDLFSDLSTFMVEMVETSNILKNATPNSLAIVDEIGRGTSGKEGLAIAYATLLSLLQVNKCRTLFATHFGKELELLLVANNINQNKIKYFRTRVLFNSEHERNLGEPESGFIIDHTLEPGISDRSYAIEVAQMAGFPKHALLNAQKALEVLETETRVGKN
>XP_020076570_Hyphopichia_burtonii
MRKLIDANPESVCLIQVGSFYELYFEQALTFGPKLNLKVATRKTSSYAVPMAGFPTFNLQRFVKTLVQDLEVNVAIIDQYPNINNESSSNIIHRKISRIISPGTLVDESFLNYNQNNYLAAIYLPANCTKVPADPDLPVGISWIDISVGEFYVQQTTLSEVMTDISRINPSEIVLSKDFQQDGLIMGKWCPDLQELKKYILRYHKTAYKDYKLRFKSSIQATRKYLENLSQREEAAMNMILSYINVNLPESTPSIDVPVQYWNEKCLQMDPRTREALELTERQTSGSSSVVGSLLTTIKRTVTPSGTRLLTQWIKSPILDVEELRRRQAFVTLFKDNTYIRLHLRNQLSKIGDFIRSIQHLSFGTGHSVNQLHSIAESLVKLKEIEDFLQYEMQNLNSKELNCFLKDFKIPIEIAHEIQNTLHIEYEELDPVADLNENEPDLGTLEKSQDFPDSGSYSNNGIERYKIAPKTPESNEPSFLFAIKRDHTDELSKLHDEFDSLKLQEKILIEGLQDQIYNEIDPKVNIVKKSQHGKFANVIHISGKKSLIDLINTMLEDDIREKRKASVIYSPRNWTDLQWSLVSKTEQINRIETEIIIDLRNKVLDKVTDIRKASKMVDFLDITSSFAVLAHEYNLVCPRLVKTPQIKISDGRHIVVEAGLKSAGQMFTPNDINIGNDGKLWVISGPNMGGKSTYLRQNALIVILAQIGSFVPAQKASLGIVDKIFTRIGASDDLFSDLSTFMVEMVETSNILKNATSRSLAIVDEVGRGTSGKEGLSIAYATLVHLLTVNKCRSLFATHFGKELENLLSIDTMNQDKIRYYRTRVIKTPKKDDSMDFIIDHKLEPGISERSYAFEVAKLAGFPSHALKDASRALCLLNE
>XP_015470126_Debaryomyces_fabryi
MTLRKLLYQNKFLPKRLKLSTHLRNFTISNFYRYAQKTNVVKSETEVRNELINTTELPLLDWDRGGRTQNEALTPLYASMKNLIDANPGCVCLIQVGSFYELYFEQAEVYGPKLGLKVASRKTNNYSIPMAGFPTYQLQKFVKSLVQDLDVNVAIIDQYPLEKRINDSIIHRKISRIVSPGTLVDETFLNYNQNNYLVAIAFPTKFHKTPADIDLSIGLSWIDISVGEFYVQQTTLGELIGDISRINPSEIIISKEFQHENLTSGQWHLSLQDLRKYFIRYHKTIYKDLKLQFKSNLQTTRKKLESFSIKEEMAMNMILSYINVNLPDTDPTLDVPIQYWNQDRLQMDARTREALELTERSTGGHTSTVGSLLTTIKRTITPSGTRLLTQWLKSPILDASELRRRQEFVILFKENNYLKLSLRSQLSQLGDFIRSVQRLVFGTGDVVAHLQYIGDGLTKLESLHSFLEEEAKRDKYAGKVLDPFLKQFKVSSTIAEKIFSTLNVSEIDTGDFVETEQEDAEELESAIYSVSNKSIEKYKDLRKQKLEQGTSFAVKKDYDSTLKQAHDKLEELMIQENNLIQSIRTQIQEIDSKLTVIKKSQHGRYLNVLYISGKQKLIDEAYKLLSSDIRERRKGSLLYKPESWGKLQALIDEQIDIIKESEKEIIDKLRQEVLDRVSEIRNVSKLVDYLDVTSSFAILAEENNLVCPKFVKTPQLNITSGRHIVVESGLKSVSDMFIPNDTKVGSDGNLWVISGPNMGGKSTYLRQNAIIVILAQIGSFVPAKKASLGIVDKIFTRIGASDDLYSDLSTFMVEMVETSNILRNATPRSLAIVDEIGRGTSGKEGLAIAYATLLELLHVNKCRTLFATHFGKELENLLISNNIKQDKIRYYRTKVLHEKTIQKDGNFNLIIDHSLEPGISDRSYALEVAKMAGFPESALSKARKALKLIK
>XP_461255_Debaryomyces_hansenii
MILRKLQLQNRFRSSGLKLSTQLRNFTKTNFYCYAQKTKVVKSTIDIDNELVAATELPLLDWDRGGRTQNEALTPLYASMKILIDANPGCVCLIQVGSFYELYFEQAEIYGPKLGLKVATRKTNSYSIPMAGFPTYQLQKFVKSLVQDLEQNVAIIDQYPLERRINESIIHRKISRIVSPGTLVDETFLNYNQNNYLVAIAFPAKFTKTPADLDLCIGLSWIDISVGEFYVQQTTLGELIADISRINPSEIIISKEFQEDNLTSGQWHSCLQDLRKYFIRYHKTVYKDLKLQFKTNLQTTRKKLESFSIKEEMAMNMVLSYINVNLPDTDPTLDLPIQYWNEDRLQMDARTREALELTERSTGGHTSVVGSLLTTIKRTITPSGTRLLTQWLKSPILDVSELRSRQEFVILFKENNYLKLSLRTQLTQLGDFIRSVQRLVFGTGDIVAHLQYIGDGLTKLESLHSFLKEEAKKDIFAGKVLDPFLKQFKVSRTVAEKIFSTLNVTEIANHGISETDQDETEEHDESSTSYSNSNQSIEKYKGIRKQNSELGMFFSVRKDYDPILKEAHNKLDELMIQESNLIKSIRTQIQEIDSKLTIIKKSQHGRYINVLYISGKQKSIDEAYKLLSVDIRERRKGSLLYKPESWGKLQALIDEQIDIIKESEKEIIDALRQEVLNRVSEIRNVSKLVDYLDVTSSFAILAEENNLVCPKFVKTPQLNIVGGRHIVVESGLKSVSDMFIPNDTKVGSDGNLWVISGPNMGGKSTYLRQNALIVILAQIGSFVPATKASIGIVDKIFTRIGASDDLYSDLSTFMVEMVETSNILKNATPRSLAIVDEIGRGTSGKEGLAIAYATLLDLLHVNKCRTLFATHFGKELQSLLLANNVKQDKIRYYRTKVLHKDTSSEDGNYSLIIDHALEPGISDRSYALEVAKMAGFPESALSKAREALKLIK
>XP_006689839_Yamadazyma_tenuis
DWDRGGNTKSNSLTPLYSLSKKYIEANPGAVCLIQVGSFYELYFEQAETYGSKLGLKVATRKTSNHNVPMAGFPVIQLQKYVKILVQDLQVNVAIIDQFPGEETIGDKMIHRKVSRIVTPGTLVDETFMNYNENNYLLAISFPTGCNKQPHDPDMPVGISWIDLSVGDFYVQQTSLSELISDISRVNPSEIIISKEFINEDLPAWYSGLHDLRKYFIRYHKTAYNDLKLSFKSNLNGIRKLIETFSVREEAAMNMVLSYINVNLPERNPSLDLPMKYWNEKYLQMDSRTRDALELIERNSGTSGKSLTVGSLLNTIKKTVTPSGTRLLTEWIKSPILDIDEIKHRQEFVKFFLNNQYQATIIEKLLNSIDDFVRSAQRLTLGTGDTIGNLKSISSGLQTSDELKQFLTSNRPSEFEDLIDNFLMEFKVPSEIATEINDTFEVVSLPGVEGVLEEDTITELESNTSRSQDMVQFMVKKDHNDELKELHESLAIMKDKESILFASIRDKFLEIDDKLTVQIKQQHAKFYDVIYVNGKSKSIDLINKEFQEHIRDKRKNMVLFKSNDWKFLQFEISQQLEKIQELENQIINNLKEKTVQKVVEIRRLSKLLDFLDVTLSFSKLSHEFNLCCPQFIQGNQLVIEEGRHIVVESSLKNIGSNFTSNNTKLNRNSKQWIITGPNMGGKSTFLRQNAIIVVLAQIGCFVPASKCQMDTVDKLFTRIGASDDLFNDLSTFMVEMVEVSNILKNATKKSLAIVDEVGRGTSGREGLAIAYATLVSLIKVNKCRTLFATHFGNEIKQLLDSDSTTKQSIGFFKTGVVTEKQGDQIHLTINHKLEEGISERSYAIEVAQLAGFPKYSLKIANKAYKAL
>XP_001486945_Meyerozyma_guilliermondii
MHRIWRVKRYNVGTFRSLRWLSTAQRAPKVSIEPPKVASSAPKLESKLESKLVSPSLPDWDRGGKTNNDTLTPLYASINKIIDANKGCVCLVQVGSFYEIYFDQAQEYGPKLGIKVASRKTNNCIIPMAGFPTYQLQKFVKMLIQDYNVNVAIIDQYPMEKRTMDAIIHRKVSRIVTPGTLVDETFLNYNQNNYLAAIHLPPGCTKTIADPAMEVGLSWVDVSVGEFYVQRTTLEDVVSDIFRINPSEIIIPKEFQDLGLLTGNWYTPLSELRRYFLRYHQTVYKDLKLQFTSSYQATRKAIELLSVREEAAMNMILSYINVNIPEANPALDIPTQYWNEKYVRMDPRTREALELTERSTAGRRSVVGTLVSTIRKTVTPSGTRMLSQWINSPILDIETLNYRYDFVEAFRADIVLTQGLRANLSKVGDFIRSVQRLSFGTGDSVSHLAAIADGLYKLDRVEELLKQQKRSKLWDEFLHKFSVPITVAEKIDETLNLSELINDNSTLEEREDNKKLRVGAKFFVRPSFNSELALLHSELQTLLTEEDKLLEQITAQITDIDSKLAISKRDSHGRFSNVIHVSGKTKLIEAVGNLLAKDVREKRKSTIIIKPYEWSMLQALVNSKVEEILEVEQKVISSLRTQVLASALPMRVASQLVDFLDVTSSFGLLAHETELVRPKVVSQPKLEIIDGRHLVVESALKSLGEMFVPNTSQLNSNGTMWMITGPNMGGKSTFLRQNALIVIMAQIGCFVPAKRATIGVVDRIFTRIGASDDLFNDLSTFMVEMIETSNILKNASQQSLAIVDEIGRGTSGKEGLAVAYAAMIHLLQVNKCRTLFATHFGRELVALLEEEGVDTRKLHNYRTSVVKNDSQIIMNHRLEPGITERSYALEVARMSNFPDHAMQTASRVLDMLTTREWKVNEHHRD
>XP_018714054_Metschnikowia_bicuspidata
MASEAQLMRYNLSWDLGGQTEETALSPLYQIVRKLIDDNKGCICLIQVGGFYELYFEQASTIGPKLGIKVATRKALNNAIPMAGFPLHQLQKFVKTLVHDLQMNVAIIDQYDHIQSDTDLKHRKISRIVSPGTLVDESFMNFSQNNYLVAISPGFKPGAHPDPDMPVGLLWVDISVGEFYVQQTTLGELADDLKRINPSEVILPKEFHISETNSDHFLTMADLKKYFVRYHKTTYKDFKMHIQKDVLSTRKVLEDFTVREEAAMNIVLSYVNVNLPERKLVLEQPSRYLNKNYLAMDSRTRDALELTGRSTFGSISVVGSLLNTIKRTKTASGSRLLSQWVLLPILDEKKLERRLDFVSLFKNNVHLTLETTKQLSFIGDSVRSLQKLALKTGSALTHLQNIALGLSQLEKLRDLLKNTSQSLETKESILLKEFVEEFKIPAGISDKIFNTLLIEDNNNMSTDELSQNSEFLPNLTLQEVEPQQKPLTHSSESSVVFTVNKNYNKTLARLHADLEKFRQQESDILSFIHSISTLIDPRASVSHREQSGRHSNAIYVKCRAKFIDEIEAQLISEIGADIRDKQKTCIVMKTVKWTDTVERKTEVNRAILDLERKIIEEVSQEVLTHISTIRAASRCADFVDVTSSFGALSRENSWARPRFASTKILSVTDGRHAVVESSLKDNGKSFVANDTKLGSDGNLWIISGPNMGGKSTYLRQNALIVILAQIGCFVPAKRANVCIVDRLFTRVGASDDLFSDLSTFMVEMIETSNILKNATSRSLAIVDEIGRGTSGKEGLAIAYATLLHLLEVNKCRTLFATHFGPELKNLLEIDKINQSKIRFYKTQVSSSGGKHIFKHTLVPGISEKSYAVEVAELAGFPRSALKHAERALSLL
>XP_002616693_Clavispora_lusitaniae
MVRILSTPTVMLRRVKPFFLRRFHASALHQLARAASRPIRATSACDEKCLSIRQGPEENSVRSFISESLEDRRKQPDKGLKKEATHEPDAENDLSDARSSNVDSLDSTSFPTGPPSWDRGGKTKKNALTPLLAAMRKLIDANKGCVCLVQVGSFYELYFEQATNIAPKLGIKVALRRTSNHTVPMAGFPVSQLQKFVRVLVHELRLNVAIVDQYPGAADALLHRRVSRIVTPGTLVDESFLNYSQNNYLAAIYIPPNMASLPDSELSIGLAWIDISVGDFYVQQTTMGELAGDLKRIAPSEVILPKEYSPSNADASWIGEMGDLRKYFVRYHKTAYRDLKSQLRADRQAARKALESFSVREEAAVNMILSYVSVNLPDRNLSLDVPTHYASDKYLHMDSRTRDALELTSRTTFGSHSVVGSLLQTIRRTTTPSGFRLLTQWIKSPILDINELRRRQMYVSLFRRHHLLQLEVRGVLARLGDFVRALQRLALRTGLPALHLQTVGEGLIKLNQIRDIFENHRKAFSEQEAELVQSFLNDFRVPIDIANEILGTLNIEHMHNQHSQHTEGIDIESKDNEAENIEIYANAKKDENYSNEESCVFAIRRDHDPRLLSLHAEVESLQQEEQSLLNNVRTTVTLLDPKATVMRKDQCGRYFNVIQNLVSSQVYGRNKQNVCGA
>XP_025342673_Candida_haemuloni
MFYDPTGIVPLSRTYASKASKKDTATKPRPPPEDWDRGGQTKDVALTPLLSSMRRLMDANKGCVCLIQVGSFYELYFEQATLVAPKLGIKVAVKRTNNHSVPMAGFPVAHLRKFVKMLVHDLQVNVAVIDQYESSTESIMHRKVSRIVSPGTLVDESFINFSKNNYLVAIYIPPQASQGPNPDIPVGISWIDISVGEFHVQETTMADLASDLNRISPSEVILSKEWQDQDESLDWISEMANLRKYFVRYHKTTYRDYKVQLKSSLQTTRKKLEDFTVREEAAMNMVLSYVNVNLPDRPLSLDVPDQYYSSKYLHMDSRTRDALELTERSSSGSNSAVGSLLNTIKETVTPSGTRLLTQWIKSPILDIEELKTRQRFVQLFHDANPFCMRLRHQLTRLGDPVRSLQKLALKAGPPVSHLLAIGEGLGELQKLKTLLEEFRQENEDEKLSKFIEDFDVPIGIANEILDTLYTDPVLVNARELVEEGDSGSLSDSLGSSQTAISDYKNEDSTKEGEPIFVFNVKRDHDPDLSKLHNELEEIQRKEIEMLQSVRENVATVDPRATVIKKDQVGRYFDVIHISCRQKMSGEIAKHLDENGEIREKKKTTLIYKPFKWTRLQEQRSSIVHKIEEMEKIIIENLKKAILEQTLQIRKVSKMADFIDITSSFAILARENNLVCPKFVKSNYLNVVQGRHPVVESGLKTNGEMFTPNDTKLGPDGNLWIISGPNMGGKSTFLRQNALIVIMAQIGSFVPASKANIGIVDRIFTRIGASDDIFSDLSTFMVEMIETSNILSNATSKSLAIVDEIGRGTSGREGLAISYAALVSLLQKNKCRTLFATHFGTELKKLLDADEISQANVRFYRTKVHKADGAENISFDHTLEPGISERSYASC
>XP_024714478_Candida_pseudohaemulonis
MADLASDLNRVSPSEVILSKEYQDKSEVIDWISEMANLRKYFVRYHKITYGDYKVQLKSNLQTIRKKLEDFTVREESAMNMVLSYINVNLPDRPLSLDLPQQYFSSKYLHMDSRTRDALELTERLSSGLNSTVGTLLNTIKQTVTPSGTRLLTQWLKLPILDTEELKNRQSFTQHFGRSLTYLMRIRHQLTRLGDPIRSLQKLALKAGPSVSHLLAIGEALAEQEKLKAILVELQNEHGSKQLQDFIDDFQVPIDISNEILDTLYTDPVLANARELVDEGVAYLLSDLLGSSLTAIGDYKNEATDKEQASPIFVFNVKRDHDPKLSKLHDSLEKIQREELELLQGVRENVAVIDPKAIVTKKDQVGRYFDVIHISCRLKMSADIANHIDKNGEVRERKKTTLIYKPTQWSRLQELRNTIVHKIEELEKAIIENLKAAVLGKTLSIRKVNRMADFIDITSSFAVLARDNNLVCPNFVKSNYLNILEGRHPVVEVGLKTNGEMFTPNDTKLGPDGNLWVISGPNMGGKSTFLRQNALIVIMAQIGCFVPAAKANIGIVDRIFTRIGASDDIFSDLSTFMVEMIETSNILSNATSRSLAIVDEIGRGTSGREGLAISYAALVSLLQTNKCRTLFATHFGAELKKLLDTDKVSQSNVRFYRTKSLALASDLMRLKLQN
>XP_025337171_Candida_duobushaemulonis
MLVHDLQVNVAVIDQYSTNTDTIMHRKVSRIVSPGTLVDESFINFSKNNYLVAISIPPQASQGPNPDLPIGLSWIDISVGEFHVQETTMADLASDLNRVSPSEVIMSKEYQDKSEVIDWISEMANLRKYFVRYHKITYGDYKVQLKSNLQTIRKKLEDFTVREESAMNMVLSYINVNLPDRPLSLDLPQQYFSSKYLHMDSRTRDALELTERSSSGSNSTVGTLLNTIKQTVTPSGTRLLTQWIKSPILDTEEIKKRQAFTQHFGKSSTYLMRIRYQLTRLGDPIRSLQKLALKAGPSVSHLLGIGEALAEQEKLKAILVELQNEHGSKQLQNFINDFQVPIDISKEILDTLYTDPVLENARELVDEGVAHSLSDSLGSSSTAIGDYKNDAADKEQASPIFVFNVKRDHDPNLSKLHDSLEKIQKEEIELLQGVRENVAVIDPKAVVTKKDQVGRYFDVIHISCRSKMSTDIANHIDKNGEVRERKKTTLIYKPTQWSRLQESRNTIVHKIEELEKAIIENLKTAVLEKTLSIRKVNRMADFIDITSSFAVLARDNDLVCPNFVKSNYLNISEGRHPVVEIGLKTNGEMFTPNDTKLGPDGNLWVISGPNMGGKSTFLRQNALIVIMAQIGCFVPAAKANIGIVDRIFTRIGASDDIFSDLSTFMVEMIETSNILSNATSRSLAIVDEIGRGTSGREGLAISYAALVSLLQTNKCRTLFATHFGAELKKLLDTDKVSQTNVRFYRTKNSGLVSDLMRLKLQN
>XP_028888428_Candida_auris
MHSCRLRLPKAYTSRLISFKVSLRLHNRSLATKALKEGEILESELNKPQAWDRGGQTKEVALTPLLSSMRRLMDANKGCVCLIQVGSFYELYFEQATLVAPKLGIKVAVKRTNNHSVPMAGFPVGHLNKFVKMLVHDLQVNVAVIDQYVSKTESIMHRKVSRIVSPGTLVDESFLNFFKNNYLVAIYLPPQAAQGPNPDLPVGISWIDISVGEFHVQETTMGELASDLNRVGPSEVILQKDWQNEKGMMEWVSEMGNLQKYFVRYHKTTYGDYKVQLKSTLQSIRKKLESFTVREEAAMNMVLSYINVNLPDRPLSLDVPQQYYSSKYLHMDSRTRDALELTERSSSGSNSTVGTLLNTIKQTVTPSGTRLLTQWIKSPILDVEELRFRQDFVQIFHDYSSLTMRIRHQLTRVGDPVRSLQKLALKAGPPVTHLLAIGEGLAELEKLKEILVDHCKQDEDDNLLRFLSDFEVPCDIAENILHTLYTDPVLINSQEMAEREESESLSESLSSNQTEVDDYMNQASEKGGDNEQFVFNVKRDHDPQLSELHDKLDALQKKENELLVRIKKTVADVDPKATVTKKDQAGRFLDVIHISCRSRMSNDIAKYLDKNGEIREKRKTSLIYKPLEWSNLQESRNFVIHKINQMENAIIEELKNKVLEKTLTIRKVSKLADFIDITSSFAILSKENNLVRPKFVKSNSLNITEGRHPVVELGLRLNGEMFTPNSTTLGSDGSLWVITGPNMGGKSTFLRQNALIVIMAQIGCFVPATKASIGIVDRIFTRIGASDDIFSDLSTFMVEMIETSNLLSNATSRSLAIVDEIGRGTSGKEGLAISYAALLSLLQKNKCRTLFATHFGLELKKLLDADKIPQSSLRYYRTKVRKTGGSEVIKIDHSLEPGLSERSYALEVAKLAGFPDHSLKHAERALRLLSEP
>NP_011988_Saccharomyces_cerevisiae
MKHFFRLPTAFRPISRVSLRYSSTDTAQPKISKLKISFNKISESNSEKKDNLGSIDTRNCLSTQQDDKLSSTEPSKASLPPSLQYVRDLMDLYKDHVVLTQMGSFYELYFEQAIRYAPELNISLTNRAYSHGKVPFAGFPVHQLSRHLKMLVNNCGYSVTIAEQFKKKDVADNEANKFYRRVTRIVTPGTFIDEAFENLRENTYLLNIEFPENCMSQVADTSLKVGICWCDVSTGEIFVQQVYLRDLVSAITRIQPKEILLDERLLEFHIESGTWYPELVELKKFFIKYQKMPSQHRTIESFYGLFNLGGKEATERQLKIQFQTFTQKELAALRNTLIYVSNHLPDFSINFQIPQRQLATAIMQIDSRTSTALELHSTVRDNNKKGSLLSSIRRTVTPSGTRLLSQWLSGPSLDLKEIKKRQKIVAFFKDNRDITETLRTMLKKVNDLSRILQKFSFGRGEALELIQMARSLEVSREIRKYLLNNTSLMKATLKSQITQLTESLNFEKNLIDDILKFLNEEELAKSQDAKQNADVTRMLDIDVKDKKESNKDEIFELRDFIVNPSFNTKLRKLHDTYQGVWQKKTEYNALLKGFFVGDLGAKTFTLKERQNGEYALHVTGTASSLKKIDELISKSTEYHGSCFHILQKSSQTRWLSHKIWTDLGHELELLNLKIRNEEANIIDLFKRKFIDRSNEVRQVATTLGYLDTLSSFAVLANERNLVCPKVDESNKLEVVNGRHLMVEEGLSARSLETFTANNCELAKDNLWVITGPNMGGKSTFLRQNAIIVILAQIGCFVPCSKARVGIVDKLFSRVGSADDLYNEMSTFMVEMIETSFILQGATERSLAILDEIGRGTSGKEGISIAYATLKYLLENNQCRTLFATHFGQELKQIIDNKCSKGMSEKVKFYQSGITDLGGNNFCYNHKLKPGICTKSDAIRVAELAGFPMEALKEAREILG
>XP_018221902_Saccharomyces_eubayanus
MNPLFRVPKVYLPICRALIRYSSNATAQPKIAKLKITLNKAAESSSEKTDTYTIDTDSCPIAQRNGKAASSQPPKPSLPPSLQYVRDLMDLYKGHVVLTQMGSFYELYFEQAVKYAPELNIALTNRAYTHGKVPFAGFPVHQLSRHLKMLVNNCGYSVTIADQFKKNDVADNETNKFYRRVTRIVTPGTFIDEAFENLRENTYLLNIEFPENCMSSVADASLKVGICWCDVSTGEIFVQQVYLKDLVSAITRIQPKEILLDEKLLEFHIESGTWYPELVEFKKFFIKYQKMPSQHRTIESFYGLFNLGEKEATDRQLRIQFQTFTQKELAALRNTLIYVSDHLPNFSINFQIPQRQLATAIMQIDSRTSTALELHSTVRDNNRKGSLLSSIRRTVTPSGTRILTQWLSGPSLDLKEIKNRQRIVGFFKSNVDITEDLRLMLKKVHDLSRILQKFSFGRGEALELIQMARSLQVSREIRDYILENTSLMRVTLKSQIMQLIETLDFEKKLIDDILKFLNEEELVKSQDIKQSDDLNVILETDLKGKKACRKDEVPELTGFIVNPSFNAKLGKLHDAYQKIGQKKVELNASLKDLFIGKLGAKTFALKERQNGEYALHVTGTASNLKKINELTSESDFNGSKFHILQQSSQTRWLSHKSWTDLGHDLELLALKIRNEEANIIDSFKRKFIDKSNEVRQVATTLGYLDTLSSFAILANEKNLVCPKVDESDKLEVVSGRHLMVEEGLSTRSLETFTANDCELAKDNLWVITGPNMGGKSTFLRQNAIIVILAQIGCFVPCSKAHVGIVDKLFSRVGSADDLYNEMSTFMVEMIETSFILQGATTRSLAILDEIGRGTSGKEGISIAYATLKYLLENNQCRTLFATHFGQELKHIIDSKCTKSLREKIKFYQSGITDLGGENFCYDHKLKPGICMKSDAIRVAELAGFPTEALREAREILG
>XP_033766790_Saccharomyces_paradoxus
MKHFCRVPKAYLLIPRVSSRYSSTEAAQPKISKLKISFNKVSESNSKKKDNSSSIDTDNCLIAQQDGKILSTKLSKSSLPPSLQYVRDLMDLYKDHVVLTQMGSFYELYFEQAVKYAPELNISLTNRAYSHGKVPFAGFPVHQLSRHLKMLVNNCGYSVTIADQFKRKDVADNEVNKFYRRVTRIVTPGTFIDEAFENLRENTYLLNIEFPENCMSQVADASLKVGICWCDVSTGEIFVQQVYLKDLVSAITRIQPKEILLDEKLLEFHIESGTWYPELVELKKFFIKYQKMPSQHRTIESFYGLFNLGGKEATERQLRIQFQTFTQKELASLRNTLIYVSDHLPDFSINFQIPQRQLATAIMQIDSRTSTALELHSTVRDNNKKGSLLSSIRRTVTPSGTRLLSQWLSGPSLDLKEIKKRQKIVAFFKDNVDITEALRTMLKKVNDLSRILQKFSFGRGEALELIQMARSLQVSREIREYLMNNTFLMKATLKSQITQLTESLDFQQNLIDDILKFLNEEELAKSQDVKQNGDVNIMLEMDVKDKKVSRKDEIFELTDFIINPSFNSKLRKLHDAYQSVWQKKNVFDALLKDLFVGDLGAKTLSLKERQNGEYALHVTGTASNLKKIDELISKTTEYHGSCFHIMQKSSQTRWLSHKTWTDLGHELELLTLKIRNEESNVIDLFKRKFIDKSNEVRQVATTLGYLDTLSSFAVLANERNLVCPKVDESDKLEVVNGRHLMVEEGLSARSLETFTANNCELAKDNLWVITGPNMGGKSTFLRQNAIIVILAQIGCFVPCSKARVGIVDKLFSRVGSADDLYNEMSTFMVEMIETSFILQGATKRSLAILDEIGRGTSGKEGISIAYATLKYLLENNQCRTLFATHFGQELKQIIDSKCAKGMREKVKFYQSGITDLGGNNFCYNHKLKPGICMKSDAIRVAELAGFPIEALKEAREILS
>XP_003675159_Naumovozyma_castellii
MIRLYPLTILVTKRFIQCRPNLLAKSNVTKLTVELHKRDNLSDNLHLSNYSGSSIGDKNEETSIIEKKATEILSPSLRYVRNLIDEHEGNVVLTQIGSFYELYFEQAVKYAPILNISLTNRTYAHGKVPFAGFPVPQLGRHLKILVNDFGYNVVIAEQFKKNDVAENEQYKFIRRVTRIVTPGTFIDEAFENFQENSYLLSIEFPENCMKRIALGDLKLGLSWCDVSTGEVFVQQMFLKDLISSITRIRPKEIILNEDLYKNNIVSGEWYPELVALKKYFLNYQRMPSQHRTIESFYDLFTSGNTDSVIRQLKLQFQTFTQKELAALRNILIYISDHLPNISTNLQIPQREITTSIMQIDSRTSSALELHSTVRNNSKKGTLLSSIRRTITPSGTRLLTQWLSGPSLDLKEIRNRQKLVSYFMENPDIMEHIIQILKDTCDITRVLQKFSFRRGEIIELIQLAKTLQHANTIREYLTEQLSLKKVNSAVKTLLQDHLKTLAFEESAIDKILLYLNEDELLKGQTEINNEDVGVETQSKNQGSPETLGVYIIDPMFSPKLQKLHYEYKALDKEKNELEKKYSEIFVELYDARNVSLKKKQSNEYALHVIGSSANLKKITEYINSKGMFENSPFHILQQSNQTKWLSHKSWTDLAYKLELAELKIKREEALIIDSFKQGFIDESNAIRDISHKLGYLDTLISFAMLAKEKNLVCPKMNRSTKLEIVKGRHLMVEESLAINSLEKFVGNDCNLESGKLWVITGPNMGGKSTFLRQNAIIVILAQIGSFVPCDSARIGLVDKIFSRVGSADDLYNEMSTFMVEMVETSCILRGATDRSLAILDEIGRGTSGKEGISIAFATLKYLIKRNRCRSLFATHFGQELQVIVNEKDEQEAKDNIEFYQSGIIELGNENFVYDHKLKPGICKSSDAIKVARTAGFPEEALLEAVSLLS
>XP_003668714_Naumovozyma_dairenensis
MSCVKWYRQLCTRVYVRYNHSEQRIIRKPQITKLPISFNNPPRPISTDTSSGLAEIDKPKSLEKTSDDHSANGTIQNLSPTLRYVRKLMDEHKDNVVLTQIGSFYELYFEQATKYAPKLNISLTSKTLSQGKIPFAGFPVPQLGRHLKVLVNDYGYSVTIADQFPKNEIADNEQYKFVRRVTRIVTPGTFIDDAFENFQENTYLLNVEFPGNCMKHIADPSLKIGLSWCDISTGEIFVQQVLLRDLVSSITRIKPKEILLNDDLIPFNILSGQWYPELVELKKYFVKYQKLPAQHRTIETFSNLFTSGTTKLARKQLMIQLQTFTQKEIVALRNLLIYISDHLPHFSTNLQVPQRQLTTSIMQIDSRTSTALELHSTVRNNSRKGTLLSSIRRTATPSGTRLLTQWLSGPSLALTEITNRQKLVSFFKDNPDISGNVLTMLKKTYDLTRILQKFSFGRGEALELIQLAQSLQMCNGISDYILSNLSSLQLKKTVRDLLQGLANSLLFDKEYLANVLENLNEEELINLQTQEEREGDPYLNNEASTGTNSSFPLSVNVVKPSFSKKLQNLHDDYKKLLSEKTSLEKTYNDVFVSLGARHVLLKKKQNNDFALHITGSPSNLKKVNEYINSCSKINDSTFVSLQQSNQTRWVSHKSWTDLGYKLDLGELKIKKEESFIMDTFKNRFIENSDIIRKVSYSLGYLDVMLSFASLAKEKNLVCPKLDNSTKLEIIGGRHLMVEEGLSLNSLNKFVLNDCILSGGELWVVTGPNMGGKSTFLRQNAIIVILAQIGCFVPCARAHIGLVDKIFSRVGSADDLYNEMSTFMVEMVETSFILRGATEKSLAILDEIGRGTSGKEGVSIAYATAKYLIWNNSCRSLFATHFGTELKKIIDEQKDKAISDSVSFYRSGIIELGKGEFIYDHKLRSGICQKSDAIKVARTAGFPEEALEEAIKLLQ
>XP_003957801_Kazachstania_africana
MILYRTVQKSIPSFLIRLNHVAACSTTSPEVTTLKLSLNDMQKVQSLKIETDVLPIGTIEKDASELQDKTLALPPSLRQVRKLMDTYQDNVVLTQMGSFYELYFEHATKYAPKLNISLTSKTYNHGKVPFAGFPIQQLNRHLKVLVNHFGYSVTIADQFKNEQVPDNDPSKFLRRVTRIVTPGTFIDEAFENFKENSYLLTIDFPENCINKLADSNLKVGLCWCDLSTGELFVQQVYLKDLVSAITRIQPKEILLDASLIPHSIESGNWYPELVELKKYFIKFQTMPSQYRTMDSFYKLFASGREDPAKAQLKYKLQSFTQKEVAALRNTLTYVDDHLPNFSINFQLPERQLTTSIMQIDSRTNAALELHSTVMNNSKKGSLLSNIRRTVTPVGTRLLNQWLSAPSLNLAEIKNRQKMVLFFKKNTEVTRLLVLQLKKIHDLSRILQKFSFGRGDALELVQISQSLKAALAISDLLESTLKECQKSVKPLFLNLKEKLSFDRALVDDVLASLNEDLVLMNEMETLELITDMNIGNGLLDEAASTYSSTKVAAGYIVNPSYHASLQKCHQEYENLLLQKEKLERHFQDLFIDKFGAKKVSLKQRQNNEYAIHVVGSSISLTKINDFIKEGKYIKDQSLRIIQQSSQTRWLSSKEWTELSYQLELAQLHIKKEEVDIINSFKDKFVQKSSEIRDINATLGYLDTISSFAILATEKDLVCPKVDNSTILKIDGGRHLMVEESLSMKSLEKFVDNDCELKGGNLWVITGPNMGGKSTFLRQNAIIVILAQIGCFVPCSSAHIGLVDKIFSRIGSADDLYNEMSTFMVEMIETSFILHGATNRSLAILDEIGRGTSGKEGVSIAFATLKYLIEHNQCKSLFATHFGEELNNIIKAKNEKQLHDKVAFYQSGIFEIDDTKFSYNYKLRPGISAKSDATKVAQLAGFPEEVLKEAESILAA
>XP_022466015_Kazachstania_naganishii
MRIFLPKARANYLSCISVQHAIRCYSSLTPKVTKLHITLGNKPDLSHDHDTKVGESNKAVQLDEGISVNEKENDQLPPSLRVVKGLMEKYKDNVLLTQMGSFYELYFEQATKYAPKLNITLTNKNYVFGKIPFAGFPVSQLNRHLRVLVNQYGYSVTVVDQFKKDSDIENDSNKFQRRVTRIVTPGTFIDEAFENFKENTYLLSVDFPERCMDVTADNDMKVGLSWCDVSTGEIFVQQVLLRELVSTITRIHPKEIVLKENLLPYSIELGKWYSELAELKKYVIKYQTMPSRHRTVDSFRHLFDINNVDITDTQFTFQLQSFEQKEIAALRNLLSYISDHLPNFTTNFQLPQRQLTSHIMQIDSRTTRALELNSTVLNNSKKGSLISTVRRTVTPVGTRLLTQWISGPSMDLQEIKRRQRFVQYFKNNGSISTYLISRFKKIADLSRILQKFSFGRGSALDLIQIANSLSTANEISEYLNQLIERCPKRLQPQMLSLITNLKFDTELVDNVLKSLNEDEIIRTEKAVIEANPEVENVTLELEEGRSEMEKDGLLNMVVDHQYHSKLANLVDRYKRLLVEKERLEKNYAGVFIDSLGARKLTLKQRQNGDYALHIQASTESLKTIANNVLQDKTFKYKDDLFHVLSKSSQTLWVGHKLWSDLGYSMENALLKIKKEENNILDTFKKAFIAKSNKIRQINNNLGYLDTVVSFSVLANEKNLVCPKIDKSTTLEVVEGRHIIVEDGLASRSLANFVENDCMIDSGNLWVVTGPNMGGKSTFLRQNAIIVILAQIGCFVPAKSAHIGLVDKIFSRLGSADDLYNEMSTFMVEMIETSFILRGATDRSLAILDEIGRGTSGKEGVSIAYATLTYLIERNKCRSLFATHFGEDLQKTLQASGSESTKERIKFHQSSILKINDGQFCYDYKLKPGICTRSDALNVARLAGFPEEALNIAKELTFDAI
>XP_449334_Candida_glabrata
MLRCLSLARIRFCKLRFPVRLISQSRITEQEVIKIKLGEFIANDARITRTIDEESTNTKTLPPSLLYVQKLISQYPDHVVLTQMGSFFELYFDHASTYAPLLNIALTQRTYTHGKVPFAGFPVPQLSRHLKALVQDYGYSVVVAEQFKKDGYATNENNRFYRRVTRIVTPGTFIDEALDNYSENTFLLTIEFPENFTNYVAEDNLRIGISWCDISTGEIYIQELPLKDLMNAITRIKPKEILLNARELSDDIISGNWYPQLAELKRYFINYYTTTTRYRTLDTYFDMFAATRASGMRQRLRMELNEYSIKETAALRNLLSYVAEHLPECAINFQFPKRQITTDILQIDSRTTKALELHSTIRDNSKRGTLLNTMRRTVTPMGTRLLSQWLSGPSMNIKEIKLRQSIVSLFLADKRSHDKIISELKKIQDIVKLLQKFNFGRGTPLEMLELVKSLKTAQVLQSLLNDLLKESNGKSKNGISEIIERLTFPELFLEEISNALNEEHIIYQGERTFNTEGEIAIKETILPDERAQLKSKDNGYSLKLIINPEFSSAIQSLLAERSQLLSQKQNLRKDYETFFIDRFGVKSFLLKQKASGEFVIHVTATSTVITLLLKHLKENKESLGFTIVQKSSQTCWLMHKSWSDLADKLNQNEQSIRYAEDGIIDGFISEILKKSDDIRVVADAIGYIDTLCSFATLAEEKQLIKPKVDLTRSFEIVDGRHLVVEDALKKKNLVPFTANNCDLSSNDIWVISGPNMGGKSTFLRQNAIIAILAQIGCFVPCRKAHIGLVDKIYSRVGSADDLYNDMSTFMVEMVETSLILNGATDRSLAILDEIGRGTSGKEGVAVAYGTLKHLLQNNKCRSLFATHYAQELKQVADQDLSEDTHRIHYFQTSIRETNDPNKFYYDHKMRPGISQKSDALKVARIAGFPQDALNDASTALKLLCSARSI
>XP_004179866_Tetrapisispora_blattae
MLLLRKPVKLCPGLFIRYNHTTYKPIGKVTVTNLLITVDKPGKKTDVTLFDKKEKTIILDPIVPTNGNIKLIRNELQYQNDTVAPVRLPESLQYVRTLMDHYKDHVVLTQVGSFYELYFEHATKYAPDLNITLTSKQYKFGRIAFAGFPVNQLGRYLKILVNQHGYSVTIAEQYKDEGISDNETNKIRRKVARIVTPGTFIDEAFEHFNENTYLLNIELPENCTTKLSDPNMKVGLCWCDITTGELYTQEVILEELTTVISRIKPKEILLDDSFEVASLESGKWFSPLVELKKYFLKYQKTPSQHFKISDFYKLFTDKKNEKQLDIYFETFSQKEIASLKNILIYVQEHLPDISINFQLPEKQLLNSMMQIDSRTMNSLEVHSTMRTNSRKGSLLSTVKRVVTPAGSRLLTMWLSGPSLDLKEIKKRQKIVTYFLGNNHIQNMIISQLKDIQDLFRIIQKFSFGQGGAEELIQVAQSLKSSNQIAMLLKDCDCNQMTRKLLDEIIENLIFDNLLIEEILKGILPTVDIPTFVDENINTASENTDNNNKINYNKSNFLLDPNYSPILEKLYKEYEILQKGKDNLLSKYEDILLKEYNAKSVELKQKQTNEYALYVRCSPTNSKRINEFIKSDQGIIDGEPFKILQNLSQNKWLSHKSWTDLALKIELSAWKIRNEENAIIDRYKKQFVSMSKTIRQIAYNLSYLDVLVSFSVLAKEKGLVKPKLDKSNKLEIIGGRHLMVEDGLSSKTLTNFVSNDCNLEKQNLWVITGPNMGGKSTFLRQNAIIVILAQIGCFVPCTSAHIGITDKIFSRVGTADDLYNEMSTFMVEMIETSFILKGATPNSLAILDEIGRGTSGKEGVSIAYATIKYLITHNKCRTLFATHFGEELKELLTKETSKDVKDNVKFFKSSILENKNGTFVYNHRLKEGICKSSDALKVAQAAGFPEQAIQEAKELLQQT
>XP_003687087_Tetrapisispora_phaffii
MYRCITARLCPYRSIIHYRNFAKVNTKPSVSKIKIQTTSPKLNAQNKLDSYINTTNTLPDLNKDIATATPDVDEKLSDIPPSLKYVRELIDHHKGSVVLTQMGSFYELYFEQAEKYAPELNIQLTSKQFSHGKVPFAGFPVGQLSRHLKVLVNDHEYSVAIAQQFKKDGVADNEVSKFYRRVTRIVTPGTFIDEAFENFEENNYLLSINFPENCFNKLADSDSKLGLSWCDVSTGEIFVQQVRLKDAVSAITRIQPKEILLEESIADFTIESGSWYPEFVELKKYFLKYHKLPAAHITLDSLYSLFANGTEESTSRLFKIQFQTFTQKELAALRDLLIYIKEHLPDFRMNLQFPQKQSVTSIMQIDSRTSSALELHATVRDRSKKGSLLSCIRRTVTSPGTRLLSQWLSGPSLDLAEINSRQDIVAFFLEDLDSTKDMISNLKTVSDLTRIIQRFSFNQGDASELLQLVESLKTAKAVKKNIETINSELEDNKLPDELYNRLISDLEFDGSLISEVESCINEVALRKINSATSEGIEKDESMNSSGIHDTNNEIWIIDPNYNNSLKKYHEEYQNCKREKEKLQEIYNNKLVNDIGCRRVAMKQKPNGDYTLHIHASTNNMKKVLDFINTKELINGHPLVITQKSVQTCWVSHKSWNDLAHLSELAKFRIKQEEDFILNNLKTKFVNKSESIRLITHKLAYIDVLSSFAILATDNRLKRPKLNNTTSFNIKGGRHLMVEEGLKISSLSTFVKNDCKLAKGDLWVITGPNMGGKSTFLRQNATIIILAQIGSYCPCDKATIGLVDKIFSRVGSADDLYNEMSTFMVEMIETSYILHGATNRSLAILDEIGRGTSSKEGTSIAFATLKYLIEKNSCRTLFATHFGSELKEIIDKNYYDSLKNNLKFYETSVVEISEDNYYYDHKLKEGVCTKSDAIKVAKRAGFPETALNDAKRFLN
>XP_001646445_Vanderwaltozyma_polyspora
MLNVRPGGSTRLIVRIFKSSTIYNSIRHQSQITNDIGKPIVTKISIPISSIRYTNPVTSESVDVQNLPVNRKSVKKDLGDIDKKATKIQELPPSLQYVRELIDHYKENVVLTQMGSFYELYFEHATKYAPQLNISLTSRNYSRGVVPFAGFPVSQLSRYLKVLVNDYGYSVVIAQQFKKDGIADNDVNKFYRRVTRIVTPGTFIDEAFQNLQGNSYLLSIEFPENCMDKISNPDMLVGLSWCDVSTGELLVQQVTLKDLISAVTRIQPKEILLDEEIIKYKIESGDWYPELVELKKYFLKYQKLPSRHRTMDSFYPLFSSSECESTLKLLKIQLHSLAQKELASLRNLLIYVSEHLPDFSMNFEIPQRQSVTSIMQIDSRTSTALELHATVRDGSKRGSLLSSLRRTVTPTGTRILTQWLSGPSLDLEEIKNRQNVVKYFKENTEVTRKLILMLKSMSDISRILQRFSFGQGDAMELLGLVKSLKSAKEIQQYLLKEIDIPGKKTKKLIKNIADGLVFDETITDEVLTCLNENAIKKFYLQDNLDEIDESDKNGDYDESATSWMINPNYNENLRKWHDEYETLIQEKANLKNVYKSFFLDEYGARNIYLKQKQSSEYLIHLMGSSSSLLKLNSFIGEERHLKEHPIKILQKSAQSRWLYHKPWADLGCKIELVQIRINQEENEILRNIKKRFVNRSNNIRLISGKLGYLDVLLSFATLAKEKGLVCPKIDKSDKLEILGGRHIMVEEGLSSSSLEGFVKNDCTLSEGDLWVITGPNMGGKSTYLRQNAIMVILAQIGCFLPCTSAHIGLVDKIFSRVGSADDLYNELSTFMVEMIETSFILQGATNRSLAILDEIGRGTSGKEGTSIAFATLKYLIKHNRCRTLFATHFGRELKAIIDEQNDEILKRKIRFFKTGIVEMNETSFYYDHKLKEGVCMNSDAIRVAKSAGFPEEALKDANELLSKSM
>XP_003679849_Torulaspora_delbrueckii
MIRSINSSLSRSFFRYNHGLVAPSPGLEVSKLTIVMDSKKAKANKEAFIETSLPPLLTTRAKRSSKKGTEPASGQNETNLPPSLQYVRDLMDHYKGHVVLTQMGSFYELYFEQASVYGPQLNLSLTNRNYFCGKVPFAGFPVHQLSRHLKILVNNYGYSVTIAEQFKRDTVANNDVNKFYRRVTRIVTPGTFIDEAFENLQENTYLLSIEFSDNCFNKIADSNLKVGLCWCDVTTGEIFVQQVLLKDLISSITRIQPKEILLNDELAAYRIESGEWYPELVELKKYFIKYQKLPSRHRTIASFYNLFSAADAGDDRKQLEIQLREFSQKELAALRNTLMYVSEHMPSFSMNFQLPQRQLTGSIMQIDSRTVAALELHKTVRDNRQKGTLLSTIRRTVTPAGTRLLTQWLSGPSLDLKEIKARQDIVAFFKTKFGITKSIISMLRNVQDLPRILQKFSFGRGDALELIQLAQSLQIAIDLRTFLEEESLSYKKKIRDLVSSLTRGLKFDRTLIKEVIDNLNEAKLVESLKESERENDEETGEETNGSGSQDALSNDTPIVNSACTPRLQQLHIDYQKLKEARGDLELEFFEFFVDGQGAKSVTLKQKQSGEYALHVLGSAGNLKKINEFIKSGQSFHGSSFHIIQQSSQTRWLSHEAWSDLGYRIELAALKIKDEENRIINDFKNEFLKRSNEVRVISDLLGYLDVLSSFAVLAKEKNLVCPRVDQSDKLEIIDGRHIMVEDGLAAKCLENFIENDCLLNGGKLWIITGPNMGGKSTFLRQNAIIVLLAQMGSFVPCSKAHIGLVDKVFSRVGSADDLYNEMSTFMVEMIETSFILHGATRRSLAILDEIGRGTSGREGVSIAYATLQHLAQENGCRSLFATHFGAELSKIISSDENSLLKEKASFMKSSIVELSEDDFFYDYKLRPGICNKSDAIKVAKTAGFPEKALNTAQALLS
>XP_037142050_Zygotorulaspora_mrakii
MLAAIIKEKNKNIEENDSSTNCIILRCHVCTIMRQLRGLRACWTFVRRNHNLKKSSQVPALTKLRIIFDTTSKDNEADMPTNSAPLDTTQDKILTASGGSGTHGAAKDLLPPTLLYVRDLMDRYENHVVLTQMGSFYELYFEQATTYAPKLNISLTNRTYSCGKVPFAGFPVHQLSRHLKVLVNHYGYSVTIADQFKKNNDADNESFRFFRRVTRIVTPGTFIDEAFENLQENTFLLNLEFPENSMEKPAESNLKIGLCWCDVSTGEIFVQQVILRDLISAVTRIQPREILLDQSLSRYNLEAGSWYSELVELRKYFIKYQKAPSQHRTISSFFGLFAAAGSSEGGIRQLKIQLQHFTQKEITALRRILVYVCDHLPDCTMNFQLPQRRITSSIMQIDSRTSRALELHATVRDNRVRGTLFSTIRRTVTPLGTRLLAQWLSGPSLDLHEIKNRQKLVEFFKNNSDTRESLRSMLKSIHDLPRILQKFSFGRGEASELMQIAGSLKTASIIKKLLKNEAQKSERKTEVLLHSFVTGLEFDGTLILDVLKYLNEDELIKSQKRTDEKMEELPNNSPDSRSVDIFKLVSWSVHPSYSESLQDLHEKYQQVWLEKEKLRLTYQNFFVEKEGAKSLTLKQRQNGEYALYLQGSSNNLKKISEFIRNGFNFEGYPFQILQQATQTRWLSHKLWSNNGYELELALLRIKKEEMHIIDRFKGQFLEKSAEIRKISEILGYIDVLASFGALALEKSLVCPRMDKTNKLEIIGGRHLMVEEGISNRSLEKFIKNDCALEGGKSWIITGPNMGGKSTFLRQNAIIVILAQMGSFIPCLKAQIGLVDKIFTRVGSADDLYNEMSTFMVEMIETSFILRGATDRSLAILDEIGRGTSGKEGVGIAYATLRHLIESNRCRSLFATHYGQELNEIISSKLGEDIKNKIEFFKSTTIETSDSDFCYDYKLKSGICSVSEAIKVAKAAGFPKEALETARALLM
>XP_002498274_Zygosaccharomyces_rouxii
MLWSGRINPLCFQVRYTLRTYISKPKVTKLSLTLDNKESNYPTEENAIDTSSPPIAFKRSKSSNLSEQSTDLRKKSQTQLPPSLQYARDLMDRYKSHVVLTQMGSFYELYFEHATMYAPQLNISLTSKNYTFGKVPFAGFPVPQLNRHLKVLVNNYGYSVTIADQFKRDTPADNDVNKFYRRVTRIVTPGTFIDEAFENLQENTHLLNIEFPENCMKNLADPDMKIGLCWCDVSTGEISVQQILLKDLASAITRIQPREILLDEELAQFNLESGYWYSELVELKKYFMKYQKLPQRHRTMDTFYGLFTAGNSKEGINQLKITFQQFTQKEIAALRNILIYVSEHLPDFHMNFQVPQRKITASIMQIDSRTSAALELHTSVRDNRKRGTLLSTVRRTVTPVGARLLVQWLSGPSMDLKEIKNRQRIVKFFKASNDCTDTLIFLLKKTHDLARILQKFSFGRGEALEIIQLARSIQVALDIGYHLQKESQNSDSSSKRIIETLVLQLKFDRQIISDVLTGLNEEELVKSENLTQDGEAAEESAELEETGATELQQEGNLKESWVVNVDYSQRLKDLHKRYAELRDQKCSLQRTYQSYFIDEWGCKSVLLRRKQNGDYALRVTGGINHLKRVVELAKQNSFHVLQKSSQTVWFTHESWTKLGTELEMAVFKIRKEEINIMNEFKKRFIEKSNEVRAISDILGYLDILSSFAVLARERNLVCPIVDQSDRLEIVGGRHLVVEDAISNRSLEKFTENDCQLNAGELWVVSGPNMGGKSTFLRQNAVIVLLAQMGCFVPCKSARIGLVDKIFSRVGSADDLYNEMSTFMVEMVETSFILKGATNRSLAILDEIGRGTSGKEGISIAYATLRHLIKNNVCRSLFATHFGQELNDILQRRSEGDLTEKIQFYKSGVVETLEGDFYYDHKLKPGICETSDALRVAETAGFPGDALEIAKEVLS
>XP_003648300_Eremothecium_cymbalariae
MFQSTAGRIFRSPFRILLCKRSSQSSTIPNKPLVEKLILPLLENENRTSGRIKVNHIDICGKPANITDRGGRTTKNSLPPSLQYVKDLMDKYSEYVVLTQIGSFYELYFEHAERYAPKLNITLTYREYQHGKVPFAGFPVEQVGRHLKVLIKEYGYSVAIADQFKTRSMADNEQKIYRRVTRIVTPGTYIDEAFENLNENQFLLNIEFPENCFERLADASTRIGLCWCDISTGELFVQQVILRDLVSAITRIRPKEVLLDEELVKYQIPDGEWYPELTELKKYFIKYHKLPSRYRSIDSFYYLFTSGESNATKKEFDIVLNSLSQKETASLRNTLIYIDEHLPYVAVNLQFPQRQLTTSIMQIDSRTSSALELHSTIRDNLRKGSLLSTIRRTVTSPGTRLLTQWLSAPSMQLDELQRRQTLIKIFIDNWFGTQTLIGNIKSTVDMSRLLQKFSFGKGDARELLQISESLKKASVISDNFKELLTEAKIPKDTKKFFEDMSSTLSFEHSISDKIIDLIDNSRLSQDERVIDSKSIPDDGEAAVSESFVRKSKPGVLNPIASRKLGQLHKERDTFIEKQKSLLSAYQDLFLNNFKARQIELKKLKKDNDPAIYVSGGAASIKNIVEYVKEGGLLQNQKFQIIRRSSNTCWLSHSPWEDLGRSIKISELEILTEEEFLLNNLKQEIVQHSSQIRQISQTIDYLDVLSSFSVLALEKNLVCPKLEYSGKLEIIGGRHLVVEDGLQSRSLKNFTDNDCNVDSGNLWVITGPNMGGKSTFLRQTAIIVLLAQIGCYVPCDSARIGLVDKIFSRVGSADDLYNDMSTFMVEMIETGFILKGATKNSLAILDEIGRGTSAKDGIGIAFATLKYLLEHNKCRTLFATHFGNELFHLVQTKFNKESQEKVHFYRTGIVEGKNSFYYDHKIRKGVCRNSDAVRVAQLSGFPEEAITVAKEVLTNS
>NP_983084_Eremothecium_gossypii
MLLHVGTLLRCTGHRILRRYTIVPAARDINPVVAKLKFSLDVIPATQIESQESDDSEPNKKIDRGNRMYSNSLPPSLQFVRDMMDKYPDYVLLTQMGSFYELYYEHAEKYAPKLNITLTRREYSHGKVPFAGFPLEQLSRHLKVLVKEYGYSVAVVEQFRKDDIADNERYKFNRRVTRVVTPGTFIDEAFENLQENQFLLSVEFPDRCMEKLSDPSIKVGLSWCDISTGELFVQQVQLKGLISAITKIKPREILLSEDLLAYQIQNGNWYPELVEFKKYFIKYYKTPSRHRTMETFSHLFAFGANNASKRNLDIVLHSLSQKETAALRANLTYIEQHLPEMLANLAFPKRSLTTDSMQIDSRTSAALELHNTFRDNLKRGSLLSAIRRTVTPSGTRLLTQWLSAPSMHLDEIKQRQNLVRLFMQNPFVTDNLIAQLKATADMTRILQKFSFKRGDAAHLLQMAQSLQQCSAIGDTIHSFTTEGPISKDLAAVLDKLSSALRFEGGIVQEILAAINLKKFSEFEGPQLVTAPEDEPALSLEDSNETTEFPVHPGMLNPEVSPRLGDLYSKYDKLLTRQQQLLQEYRDFFVHTHKARTITTRNNKRDTGYALYLTGGGNSLKKILRNVNEGAEVADSRFRIIRSSANTCWLSHEPWNELGKAMHLTTLELLDEERYILDNLQRKIITYSTEIRAIAQTVDYLDVLSSFAILASEKNLVCPQVDESSALEIVGGRHLVVEDGLQSRAPGNFTANDCSLQNGDIWIVTGPNMGGKSTFLRQTAIIVILAQIGCYVPCASAHIGLVDKIFSRVGSADDLYNDMSTFMVEMLETSFMLKGATKRSLAILDEIGRGTNAEDGVGIAYTTLHHMLTKNRCRALFASHFGRELSELVEQHLPPGARKRVHFYRTNVREHNGRSFYDHKITPGICLSSDAIRVAQMAGFPQEALDVARRVLAAST
>XP_456156_Kluyveromyces_lactis
MYRRSTALLIPYFRSSFLRRSSTVQTPKTEKLKISLLNDDTLIETESLPTSAIRTKSSDRGGRETRNSLPPSLQYVRDVMDKYTGHVVLTQIGSFYELYFEHATIYAPILNITLTSKSIVSGKVPFAGFPLNQLNRHLKVLVKQYGYSVAVCDQFKHETLVDNDKNKFMRRVTRIVTPGTFIDEAFENFQENQYLLTVHFSENCMKRAADLNIPVGLSWCDISTGEIFVQQVYLKDLVSSITRIRPMEVLLDEEIMPVEITNGEWYKELTELKKYFIKYQKMPSKHRPIQSFFKLFSNAEGDIGRSLGNFTQKEIAALRNLLLYIEEHLPDINTNLELPQKQLITDIMQIDSRTSTALELHSTMRKHHKKGSLLSTIRRTVTTSGTRLLTQWLSAPSMDINEIKNRQSLVLLFKDNFDYTESLIRYLKETADMSRIIQRFSFGRGDPLELIQIAKSLRKCKEISEYLQTNVHPSTKKTEKLIKNITKQLNFEDPIVEKVISSLNEESLIKQWSEKYERDDEEKFDASEENQERKSLVMIMKPSASQKLKEYYKSYNILIKEKESLLQWYKDWFLERFKLKNVSLKQKNSGEFCIHLSGSIANVVEFDKYIEQQKDSSQAHSGFHVLQKSRQTRWIIHDKWETLSREIEVVGALIKNEEERLINQFQKDFISLSPMIRSLSQTLDYMDVLTSFAKLAIEQRLVLPKVTQGTELNIKGGRHLVVEASISQKSLESFTPNDCQINSGELWVITGPNMGGKSTFLRQNAIIVILAQIGSFVPCESAVIGLVDKIFSRVGSADDLYNEMSTFMVEMIETSYILKGATNRSMAILDEIGRGTSRSEGVAIAYATLKYLTTNNACRALFATHFGTELASTINSTSNEEFINNISFFKTGIIGDNSNFYYDHKLKPGICSKSDAIKVAKLAGFPEEALEIASTLLEEI
>XP_022677328_Kluyveromyces_marxianus
MLRRAAILLSGRQRPNLLRHYSTAKIPKVEKLSISLLNDAPIIETSSLPSETKRRTKKHDRGGMETKNSLPPALKYVRDVMDKYEGHVVITQIGSFYELYFEHATNYAPKLNITLTSKETTNGRVPFAGFPVNQLNRHLKVLVKKHGLSVAVCDQFKTKSSITNEGNLFSRRVTRIVTPGTFIDEACENFQENQFLLTIDFPENALKRSADLNTPVGLCWCDISTGEIFVQQSYLKDLASSITRIKPMEILLDEDLLQFDLTSGEWYSELIELKKYFVKYQKMPSKHRTIQSFEKLFANNYDDLGIVLSTFTQKEIAAFRNLLLYIEEHLPDMNTNLELPQKQLITDIMQIDSRTSVALELHSTMREHHKKGSLLSTIRRTVTTSGTRLLTQWLSAPSMDIKEIKKRQALVEFFKNNISSTDILIRYLKETSDMSRILQRFSFGRGDSLELIQLSKSLQKCNEIATFLQQNMEHSSKTTEKVIQNISKELIFKDSIVDKVLSAINEDSLIKQRNDKYEEGSIKNIQADVEESEKPLQDETWILLPNASKKLQKYHTNYRELLKEKDKLLDWYKDWFTTRFKLKNVNLKQKNSGEFCIHISGGPANLAELDKYVDEQNQKLGVGEKFHIIQRSKQTRWITHDKWESLSQQIEAIYLLIKTEEERTIKRFQKEYIDLSSQIRRLSQTLDYIDVLSSFAKLAIEQRLVQPKITQGTDLDIKNGRHLVVESGMAQSSLESFTPNDCRISSGELWVITGPNMGGKSTFLRQNAIIVILAQIGSYVPCESAVIGLVDKIFSRVGSADDLYNEMSTFMVEMIETSYILKGASERSLAILDEIGRGTSRTEGVAVAYATLKYLVEKNKCRALFATHFGSELSDTIKKTVDSKFIDSVSFYKTGIIGDDTNFFYDHKLKPGVCYISDAVKVAKLAGFPKEALEIASEVLKQS
>XP_022628046_Lachancea_lanzarotensis
MYLNNALRCVRYNGHFRHFIRNTSTTKAGTTVQKLVLPITSLKDIHSDIEIGVSTDTPLEPRKGRRTVNRGAREAKNSLPPSLQYVRDTMDKYKDYVVLTQMGSFYELYFEHAELYAPKLNLSLTSRDYVHGKVAFAGFPVHQIQRHLKVLVKEYGFSVAVADQFKKEVVLSNDANRFFRRVTRIVTPGTFIDEAFENLQENTFLLSLDFPENCMQKPADIDMKVGLCWCDISTGEVFVLQVLLKDVVSAIARIRPREILLDENLVNFNIENGRWYPELVELKKYFVTYQRLPSRHREIRSFNHLFCNGETHNQNVAELDMTLQDFTQKEVAALRKALLYLEEHLPDTAVNLQIPQRQLTNSIMQIDSRTSSALELNTTLRTNTKKGSLLSVIRRTVTPSGSRLLAQWLSAPSLDICEIHKRQKIVALFQNDFNKTKVLIRLLKQTYDMPRIIQMFSFGKGDAAEVLQLSQSLKRAESIGSFIKEELCNRKHGSKKLFSPLVQSLNYDKDLIDRVHRSLDEEQLRTYENAQAIGAIEHEETAGESSDQFADSVLWVVRPDSNIELQELHQHHKCLLTDQKNLKQELMGVFTGSIQARTLHLKIKQTSEYAIHISATAANMKEISKSLRDGLSFQGSVFRILQKSSQSIWLSHKSWVGLGQELHYATARIRKEEEALIDEFKREFVSKSSAIRSTAHTLDYIDVLASFAQLALEKNLVCPHVDSSYNISIKEGRHIMVEDALTARSLEKFTPNDTDLYAGKLWVITGPNMGGKSTYLRQNAIIVIMAQIGCPVPCKSATIGVVDKIFSRIGSADDLYNEMSTFMVEMIETGYILKGSTSRSLAILDEIGRGTSGREGVSIAFAALKHLIEKNECRSLFATHFGKELRTLIESKCKPSFKERVSYYQSAVHDGGGDTFFYDHKLTPGICEKSDAIKVALKAGFPKSAIEDAKEILMGYGQSARND
>XP_002552018_Lachancea_thermotolerans
MGRFLSYTKRLSIPNAGILGYCAARPKTGSLLSHLSGNIHQERRCFSSVPSTEKLTVPIEHGPGTANADASRLNIELGLPLDNKSIKRSNRGNRTIKNSLPPSLQYVRDTMDKYKDFVVLTQMGSFYELYFEHADIYAPKLNLTLTSREYAHGKVSFAGFPVQQVNRHLKVLVKELGYSVAIADQFKRTSAASNESNRFLRRVTRIVTPGTFLDEAFENLQENTYLLSIEFPESCVQKLVDINMKVGLCWCDISTGEIFVQQTLLKDTISAVARIGPREILLDEELFSFKLEEGEWYPEFVELKRFFIKYQKMPSNHRSMNTFRYLFNSGYLEGDFFRLENVLHDFSQKEVAALRNMLLYIEEHLPDTAVNLQEPQRQLTNSLMQIDSRSCSALEITSTMRANTKKGSLLSAIKRTVTPSGSRLLSQWLSAPSLDTAEIKRRQQLVTLFRNNHELTELLIRTLKQTYDMPRILQKFSFGKGDATELLQLSHSLQKAEFIGKSIKAKCRTKQGVLGNILSSVISPLEYDKQLIGRVLSSLDEDQLMKFTMLQSESESELCEKDQNLEKKDVDAFGESSLWVIRPGAGTRISELHGKHQELLKRRRELCNRFESTISDSVQVKGVQLRLRHTGEYGLYISATSTNIKLLCSLVKDGMLFRGSPLKILQKSSQSCWLDHRLWTELGQELEYIVMKIKREENIVISSFKKEFIKKSFSIRRVSQVLDYLDVLTSFAKLSTEKNLSCPVVDTSSDLDIKSGRHIVVEDGLLSKSLQKFTSNDCRLEASNLWVITGPNMGGKSTFLRQIAIIVIMAQIGSYVPCESAKIGVVDKIFSRIGSADDLYNQMSTFMVEMTETGYILKGATKRSLAILDEIGRGTSGKEGISLAYAALKYLVDRNQCRSLFATHFGQELKTLVDNHCDEAVRKKISYYRSGVYDTGGDDFCYDHSLTPGICNNSDAIRVAMRAGFPKEALDNARKALKLSDT
>XP_020055820_Aspergillus_aculeatus
MRFHGVSISHLINTQLPSSIGRTGCPSYRCHVHRTICHHARRPNLCIPRATPTSIVPHRTAKSKSVVKLKDLPQGALKLEPYEDGANDGPQYPVVLQGHRNNMQRFRNCVVLTRVGGFYELYFEQAEEFAPLLNLKLAIRRTSAGPVYMAGFPFFQLDRFLKILVQDLSKYVAISEEFANDAEGKLRTGGLQFDRKVARIITPGTLIDEKFMDPSENNFLLAIYIDGSSVKEQVEHDDGATKQHVLPSTSQNVGLSWLDLSTGDFFTQVTTAQMLPSAIARIGAREILVDQALGDGVRQELQLLTGHDHRLMTFFPFPSKIEPMTKWGPVLEAPISAKAAASFTSEEVAAGFSLLEYIRVQLQGLNMKLQPPRRRDLDESMSIDRNSLRGLEILETARDGFGKGSLLHAVSRTSTKSGARLLRDRLTSPSTSMTVINERLDLVCTFIDDAELHRNVIDYLKRSYDAQRLVQKFTLGRGDADDLICLSRAIEASKEIRRVLMSKKRKCKDTPAAQSLKSMTDRLYMNGPIILAEKILAAIDEEGLLQKQRIEDDTAAEAAMLAQEVAFSEALPGEIETLPKKVRTKSGERGGSGAADEASAVETWIMRRDASPALHDLHQELDRLHNEKAELTQRLRDAVGSTALSLKWTPGLGHICHVKAAKISQESLEELGVTRNVSMTKSTRSFYLPAWTELGGQMDQVKLQIRQEEQAIFETLRREVILNLVKIRRNAAVMDELDVACSFATLAHEQRLVRPTLVEGTCHKIVGGRHPTVKLGLEEQGRRFVSNDCFLGDPDRIWLVTGPNMAGKSTFLRQNALITILAQVGSLVPADYAEMGIVDKIFSRIGAADDLFRDQSTFMVEMLETAAILKQATPRSFVIMDEVGRGTTPEDGTAVSFACLHHLHYHNRCRTLFATHFHALADMTQDFESLGRYCTDVKETANGGFSFVHRLRKGVNRESHALKVAQLAGLPSETIELARRVRQQGLATDPDQCSQTSAPA
>XP_001276583_Aspergillus_clavatus
MRINDLRLTRLNVSRILRYSDHGTFVPHRCLVHRTICHHVRRPLSRVEVSKQTPHLELKRGAKTRTTVNLKDLPQGVLKLEPYDDATDDVPRYPPVVQGHRNNMQKFGNCVILTRVGGFYELYFEQAEELAPLLNLKLAVKKTNAGPVSMAGFPFFQLDRFLKTLVQDLNKYVAISEEFANGAEDKARGGLLFDRRVARVITPGTLIDEKFMDPAENNFLLAIQLDVPALKAQLEQQRDELSAQQHVLPSTSQRVGLSWSDLSTGDFFTQSTTPQMLPSAIARIGAREILVDQDLQDLIGQELQLLIGHDHRLMTFFQFPKEILPISQWGPMLEAPLAGQTSDPFTQEEVAAGYSLLEYIRVQLQGSNIKLQPPRRRHLDESMSIDRNSLRGLEILETARDGFGKGSLLHAMINERLDLVSVFLDDGDLRDGIVQLLKRSYDSQRLVQKFTLGRGDPDDLICLAKAIQASEEIKRVLSNRDNGGVEGPPPSSSVDAKQTLLAMVARLHLDGPSLLADRISAAIDEEGLLQKQRLEDDTVAEAAVLAQEVTINEGFPGEIETLPKKVRAKSNDQLKATTEETLDTWIMKRDASPALSRLHQALEKLHHEKSTLTQRLRDAVGSSALSLKWTPGLGHICHVKGVKISQKSLEELGVTRNVSSTKSTRSFYLPAWTELGGRLDRAKMQIRQEEQAIFEDLRRDVILNLVKIRRNAAVMDELDVGCSFATLAHEQRLVRPVLTNGTSHRIIGGRHPTVKLGLEEQGRRFVSNDCFLGEPDRIWLITGPNMAGKSTFLRQNALITILAQVGSFVPAEYAEIGVVDQIFSRIGAADDLFRDQSTFMVEMLETATILKQATARSFVIMDEVGRGTTPEDGTAVSFACLHHLHYRNNCRTLFATHFHALADMTHDFEALGRYCTDVKESASGSFSFVHRLRKGVNRDSHALKVAQLAGLPKETLEMAHRVRQTLSKDVNPSCSEVGGHPAALAVA
>XP_001262022_Aspergillus_fischeri
MRINGCRFARLVPPQFHHVHKFDTSAAHRCLVHRTICHHARRPHARVEASLSTPNLELRRGARTRTKVKVKDLPQGTLKLEPYDDGATGATDDAPRYPTVVQGHRNNMRKFRNCVILTRVGGFYELYFEQAEELAPLLNLKLAVKKTSAGPVPMAGFPFFQLDRFLKILVQDLNKYVAISEEFANAAEDKARGGLLFDRRVARIITPGTLIDEKFMDPSENNFLLAVYIDVAALKAQVEQQEGDLSAQQHILSSASQHVGLSWLDLSTGDFFTQSTTTQMLPSAIARIGAREILVDQKLQDLIGQELQLLVGHDHRLMTFFAYPSKILPISQWSSVLEAQVADQDSDAFTPEEVAAGYSLLEYIRVQLQGLNLKLQPPRRRHLNESMNIDRNSLRGLEILETARDGFGKGSLLHAVRRTSTKSGARLLRDRLTSPSTSLLVINERLDLVSVFLENSDLRDSVIQLLKRSYDAQRLVQKFTLGRGDADDLICLARAIQASREIKVVLSSQHNGRLEALPHIQSNDAKRSLSAMTGQLCLDGPTALADRISAAIDEEGLLQKQRLADDTAAEAAMLAQEVAMSEGLPGEVETLPKKVRAKNSDQSKASTEETTAPETWIMRRSASAALLELHESLDRLQDEKTRLTQRLREAVGSSALSLRWTSGLGHICHVKGAKISQQSLEELGVTRNVSSTKSTRSFYLPAWTALGDRMDQVKVQIRQEEQAIFETLRREVILNLVKIRRNAAVMDELDVACSFATLAEEQRLVRPILTSGVTHKIVGGRHPTVKLGLEEQGRQFVSNDCFLGDSERIWLITGPNMAGKSTFLRQNALITILAQVGSFVPAEYAEIGIVDQIFSRIGAADDLFRDQSTFMVEMLETATILKQATARSFVIMDEVGRGTTPEDGTAISFACLHHLHYRNKCRTLFATHFHALADMTDDFEALGRYCTDVKETASGSFSFVHRLRKGVNRNSHALKVAQLAGLPKETLEMASRVRQSLGNRAPWSSGGSHSHTIASATA
>XP_041141184_Aspergillus_flavus
MPVCGSRISLLIPSRISSLCKTDPILPYHCKVHRTICHHARRPSLRIAMPSPAPNFTLQRGAKTRSTVKLKDLPQGALKLEPYHDTVEDAPRYPPVVQGHRNNMEKFQNCVILTRVGGFYELYFEQAEELAPLLNIKLASKKTSAGPVPMAGFPFFQLDRFLKTLVQDLNKYVAISEEFAHGVEDKARTGGLLFDRKVARIITPGTLIDEKFMDPAENNFLLAIYIDEPSLKAQLEQHGVSSHQHVLSSASQPVGLSWLDLSTGDFFTQSTTAQMLPSAIARIGAREILVDRGIQDLIGQELQLLVGHDHRLMTFFPFPQDILPMSQWDSMLEAPVSPKSIKSFTPEETAAGYSLLEYIRVQLQGLDLKLQPPRRRHLSESMNIDRNSLRGLEILETARDGFGKGSLLHAVRRTSTKSGARLLRDRLSSPSTSLRVINERLDLVSGFIANSELRDSVTQLLKRSYDAQRLVQKFTLGRGDPDDLICLSRAIEASKEIKRVLSATGFDVSSSAQANDSLATMTDRLHLDGPTILADKILAAIDEEGLIQRQRIEDDTAAEAAILAQEVTMNEGLPTDLDALPKKVRSKGSNRAGTAADEPPDVDTWIMRRDASPALRKLHQVLTKLQDEKISLTQRLRDSVGSSTLTLKWTPGLGHICHVKGTKVSQQALEELGVTRNVSTTKSTRSFYLPAWTELGSRIDQVKLQIRQEEQLIFERLRREVILNLVKIRRNAAVMDELDVACSFATLAQEQRLVRPILTKGTSHKIVGGRHPTVKLGLEEQGRRFVSNDCFLGDEERIWLITGPNMAGKSTFLRQNALITILAQVGSFVPAEYAEIGIVDQIFSRIGAADDLFRDQSTFMVEMLETAAILKQATSRSFVIMDEVGRGTTPEDGTAVSFACLHHLHYRNRCRTLFATHFHELADMTHDFDALGRYCTDVKETASGSFSFVHRLRKGVNRESHALKVAQLAGLPKEVLEMARSVRDSVRSGQKTWPAEVNWNAEAAPKPAVS
>XP_747281_Aspergillus_fumigatus
MRINGCRFARLVTSQFHHVHKFDTSAAHRCLVHRTICHHARRPHARVEASLPTPNFELRRGARTRTTVKVKDLPQGTVKLKPYDDGATGATDDAPQYPTVVQGHRNNMRKFRNCVILTRVGGFYELYFEQAEELAPLLNLKLAVKRTSAGPVPMAGFPFFQLDRFLKILVQDLNKYVAISEEFANAAEDKARGGLLFDRRVARIITPGTLIDEKFMDPSENNFLLAVYIDVAALKAQLEQQEGNLSAQQHILSSASQHVGLSWLDLSTGDFFTQSTTTQMLPSAIARIGAREILVDQKLQDLIGQELQLLVGHDHRLMTFFAYPSKILPIAQWSSVLEAQVADQDSDAFTPEEVAAGYSLLEYIRVQLQGLNLKLQPPRRRHLNESMNIDRNSLKGLEILETARDGFGKGSLLHAVRRTSTKSGARLLRDRLTSPSTSLLVINERLDLVSVFLENSDLRDSVIQLLKRSYDAQRLVQKFTLGRGDADDLICLARAIQASREIKMVLSSQDNGPLEALPHIQSNHAKRSLSAMTGRLCLDGPTALADRISAAIDEEGLLQKQRLADDTAAEAAILAQEVAMSEGLPGEVETLPKKVRAKNSDQSKTSTEEITAPDTWIMRRNASAALLELHESLDRLQDEKARLTQRLREAVGSSALSLRWTSGLGYICHVKGAKISQQSLEELGVTRNVSSTKSTRSFYLPAWTALGDRMDQVKVQIRQEEQAIFETLRREVILNLVKIRRNAAVMDELDVACSFATLAEEQRLVRPILTSGVTHKIVGGRHPTVKLGLEEQGRQFVSNDCFLGDSERIWLITGPNMAGKSTFLRQNALITILAQVGSFVPAEYAEIGIVDQIFSRIGAADDLFRDQSTFMVEMLETATILKQATARSFVIMDEVGRGTTPEDGTAVSFACLHHLHYRNKCRTLFATHFHALADMTDDFEALGRYCTDVKESASGSFSFVHRLRKGVNRNSHALKVAQLAGLPKETLEMASRVRESLGNRAPWSSGGSDSHPIVSATV
>XP_659083_Aspergillus_nidulans
MPVNGSRLPYLVQSQARSLARPNTILPYRCLVHRTICHHAQPRRVAAPQLTTVFHNQRRSAKTKSTVKLKDLPQGAVKLEPYQDVVEDTPRYPTVVQGHRNNMQKFKNCVVLTRVGGFYELYFEQAEELAPLLNLKLATKKTSAGPVPMAGFPFFQLDRFLKILVQDLNKFVAISEEFAISAEEKARSGMLFDRKVARVITPGTLIDEKFMDPSENNFLMAIYLNPSDLGMHARGSDESSYQHILTSASQNVGLAWLDLSTGDFYTQSTTAQMLPSAIARIGAREILVDQRLQDLAGQELQLLIGHEHRLMTCFSFPEKISPVSDWASMLEAPLPSTSIDAFSQEEVAAGYSLLEYIRVQLQGLNLKLQPPRRRHLNESMSIDLQLLKRSYDAQRLVQKFTLGKGDADDLICLSKSIEASKNVKRLLSAASNASSEYSRKSLQKMVDQLYLDGPTLLADKILSAIDEEGLLQKQRIEEDTAAEAAILAQEVTLNEGAAADLASLPKKVREKTTERTATDESSPDETWIMRRDASPALKELHRTLDELQNEKSKLGQYLRDSVGSSAITLKWTPGLGHICHVKGAKVSQQQLEDIGVTRNVSSTKSTRSFYLPAWTELGGRMDQIKVQIRQEEQAIFEQLRREVILNLVKIRRNASVMDELDVACSFATLAAEQQLVRPILTEGTNYKIIGGRHPTVKLGLEEQGRRFVSNDCFLGESERIWLITGPNMAGKSTFLRQNALITILAQVGSFVPADYAEIGIVDQIFSRIGAADDLFRDQSTFMVEMLETAAILKQATARSFVIMDEVGRGTTPEDGTAVSFACLHHLHYRNQCRTLFATHFHGLADMTQEFPALGRYCTDVKETTEGRFSFVHKLRKGINRESHALKVAQLAGLPSETLELARSVRDSIRGEASRLTTAAFSSAS
>XP_001398109_Aspergillus_niger
MRAHGLHMSYLCHSQARLIARPDIFPPYRCYVHRTICHHARRPSTLLPKVTCYSVSRRNAKTKTTVKLKDLPQGALKLQPYQEVVDDAPKYPAVVQGHWNNMQKFKNCVILTRVGGFYELYFEQAEEFAPLLNLKLASKKTSAGPVPMAGFPFFQLDRFLKILVQDLNKYVAVSEEFPNAAEDKLRSGGLLFDRKVARIITPGTLIDEKFMDPSENNFLLAVYIDKSSLKEQLMQQDASSSQQHVLLSASQNVGLSWLDLSTGDFFTQVTTAQMLPSAIARIGAREILVDQGLQDVIGQELQLLIGHDQRLMTFFQFPKKVAPMARWEAMLEAPVSDAAAETFTREEVAAGYSLLEYIRVQLQGLNMKLQPPRRRHLDESMSIDRNSLRGLEILETARDGFGKGSLLHAVRRTSTKSGARLLRDRLTSPSTSLSVINERLDLVSIFIEDRDLHDNVIQFLKRSYDAQRLVQKFTLGRGDPDDLICLSRAIEASKEIRQVLSRKWHSEADSQTKRSIGIMVDRIHMDGPTVLADKILTAIDEEGLLQKQRIEDDTAAEAALLAQSVTLNEGIPEDMAALPKKVKTKSSDRSSASTDEGTIADTWIMRRDASPALSELHQDLEQLHTAKSELTQRLRESVGSSALTLKWTPGLGHICHVKGARITQESLEELGVTRNVSSTKSTRSFYLPAWTELGGQMDQVKTQIRQEEQVIFEHLRREVILNLVKIRRNAAVMDELDVACSFATLAQEQQLVRPILNEDKSHKIVGGRHPTVKLGLEEQGRRFVSNDCFLGGPERIWLVTGPNMAGKSTFLRQNALITILAQVGSFVPAAYAEIGLVDQIFSRIGAADDLFRDQSTFMVEMLETAAILKQATSRSFVIMDEVGRGTTPEDGTAVSFACLHHLHYHNKCRTLFATHFHVLADMTHDFDALGRYCTDVKESASGSFSFIHRLRKGVNRESHALKVAQLAGLPREAIEMAKNVRQRFANHNDSPHWDENSAPKHTANGA
>XP_015409110_Aspergillus_nomiae
LGSVELTINRRVDTPATINESCNYMRFQKISQTWSILLQQTSFVVGAGPQAAWNDFSGEDGSSFVKLATKLNDNFQRSIHTGIMPVYGSRISHLIPSRISPLCKTDLILPYHCQVHRTICHHARRPSLRVAMPSPAPSLTLQRGAKTRSTVKLKDLPQGALKLEPYHDTVEDAPRYPPVVQGHRNNMEKFQNCVILTRVGGFYELYFEQAEELAPLLNIKLASKKTSAGPVPMAGFPFFQLDRFLKTLVQDLNKYVAISEEFAHDTEDKARTGGLLFDRKVARIITPGTLIDEKFMDPAENNFLLAIYIDEPSLKAQLEQQHDVSSHQHVLSSASQSVGLSCYCKIGAREILVDQGIQDLIGQELQLLVGHDHRLMTFFQFPRDILPMSRWDSMLEAPVAPKSIESFTPEETAAGYSLLEYIRVQLQGLDLKLQPPRRRHLSESMNIDRNSLRGLEILETARDGFGKGSLLHAVRRTSTKSGARLLRDRLSSPSTSLPVINERLDLVSAFIANSELRDCVIQLLKRSYDAQRLVQKFTLGRGDPDDLICLSRAIEASKEIKRVLSATGFDVPSSAQANNSLAAMTNRLHLDGPTILADKILAAIDEEGLLQKQRIEDDTAAEAAILAQEVTMNEGLPTDLDALPKKVRSKSSTRAGTPTDEPADVDTWIMRRDASPALRKLHRSLAKLQDEKVNLTQRLRDSVGSSTLTLKWTPGLGHICHVKGTKVSQQALEELGVTRNVSTTKSTRSFYLPAWTELGNRTDQAKLQIRQEEQLIFERLRREVILNLVKIRRNAAVMDELDVACSFATLAQEQRLVRPILTKGTSHKIVGGRHPTVKLGLEEQGRRFVSNDCFLGDQERIWLITGPNMAGKSTFLRQNALITILAQVGSFVPAEYAEIGIVDQIFSRIGAADDLFRDQSTFMVEMLETAAILKQATSRSFVIMDEVGRGTTPEDGTAVSFACLHHLHYRNRCRTLFATHFHELADMTHDFNALGRYCTDVKETASGSFSFVHRLRQGVNRESHALKVAQLAGLPKEVLEMARSVRDSARNAQQSRSADVNWKAEAGSYPAPPSA
>XP_001817731_Aspergillus_oryzae 
MPSPAPNFTLQRGAKTRSTVKLKDLPQGALKLEPYHDTVEDAPRYPPVVQGHRNNMEKFQNCVILTRVGGFYELYFEQAEELAPLLNIKLASKKTSAGPVPMAGFPFFQLDRFLKTLVQDLNKYVAISEEFAHGVEDKARTGGLLFDRKVARIITPGTLIDEKFMDPAENNFLLAIYIDEPSLKAQLEQHGVSSHQHVLSSASQPVGLSWLDLSTGDFFTQSTTAQMLPSAIARIGAREILVDRGIQDLIGQELQLLVGHDHRLMTFFPFPQDILPMSQWDSMLEAPVSPKSIKSFTPEETAAGYNLLEYIRVQLQGLDLKLQPPRRRHLSESMNIDRNSLRGLEILETARDGFGKGSLLHAVRRTSTKSGARLLRDRLSSPSTSLRVINERLDLVSGFIANSELRDSVTQLLKRSYDAQRLVQKFTLGRGDPDDLICLSRAIEASKEIKRVLSATGFDVSSSAQANDSLATMTDRLHLDGPTILADKILAAIDEEGLIQRQRIEDDTAAEAAILAQEVTMNEGLPTDLDALPKKVRSKSSNRAGTAADEPPDVDTWIMRRDASPALRKLHQVLTKLQDEKISLTQRLRDSVGSSTLTLKWTPGLGHICHVKGTKVSQQALEELGVTRNVSTTKSTRSFYLPAWTELGSRIDQVKLQIRQEEQLIFERLRREVILNLVKIRRNAAVMDELDVACSFATLAQEQRLVRPILTKGTSHKIVGGRHPTVKLGLEEQGRRFVSNDCFLGDEERIWLITGPNMAGKSTFLRQNALITILAQVGSFVPAEYAEIGIVDQIFSRIGAADDLFRDQSTFMVEMLETAAILKQATSRSFVIMDEVGRGTTPEDGTAVSFACLHHLHYRNRCRTLFATHFHELADMTHDFDALGRYCTDVKETASGSFSFVHRLRKGVNRESHALKVAQLAGLPKEVLEMARSVRDSVRSGQKTWPAEVNWNAEAAPKPAVS
>XP_040639675_Aspergillus_ruber
MRMHGFLSSVQSSRRSLVGRRSHILQLHWCNTHRSICHHARRPALHLVGASVSAPAQLEQIRSKKTQSTLKIKDLPQGALKLESYNDAPEDDTPQYPTVIQGHRNNMQKFRNCVLLTRVGGFYELYFEQAEELAPLLNIKLSLKKTNAGPVPMAGFPFFQVDRFLKVLVQDLNKYVAISEEFANTAEEKARSKGLMFDRRVARVITPGTLIDEKFMDPTQNNFLLAIYMDVSSLKAHVEGQAAEDSEVTSHQHVLASPSQPVGLAWLDLSTGEFLTQFTTAQMLPSAIARIGAREILVDQITQDLIGHELRSLVGQEQRLLTFFPFSGDVAPMSDWGPMLETPVPADTIDAFTPEETAAGYNLLEYIRVQLQGSNMQLQPPRRRHLNESMNIDRNSLRGLEILETARDGFGKGSLLHAVRRTSTKSGARLLRDRLTSPSTSLEVINERLDLVSIFIEDTGLRRNTMQLLKRSYDAQRLVQKFTLGRGDADDLICLSRAIQASREIRQVLSAKDGDGSDAGVKGSLKMMINRLHLDGPTILADEILAAIDEEGLLQRQRMEDATAAEVAVLAQEVTATEGLPEDLETLPKKVKGRKNATPAAEEQIVDTWIMRREASPALRSLHEELDRLHDKKSRLTTWLRDSVRSPHISLRWSAGLGHICHVRNARITQASLEELGVTRSVYSTKSTRSFYLPAWTDLGGKMDQVKIQIRQEEHVIFERLRRGVILNLVKIRHNAAVMDELDVACSFANLAQEQNLVRPILNMGTAHQIVSGRHPTVKLGLEEQGRPFVSNDCFLGDDAERIWLITGPNMGGKSTFLRQNALITILAQVGSFVPAAYAELGIVDQIFSRIGAADDLFRDQSTFMVEMLETTAILTQATPRSFVIMDEVGRGTTPEDGTAVSYACLHHLHYRNRCRTLFATHFHALAKKTHDFDALGRYCTDVKETESGLFSFIHRLRKGVNRESHALKVAKLAGLPQETIEMAREYRDELRDGKDDETILD
>XP_040706953_Aspergillus_sydowii
MPINGCRIPYLIQSQARSLARLETTFPHRCYVHRTICHHAQRPRRATAPGPAPAFHRTQRRSAKTKSTVKLKDLPQGALKLEPYDEVVDDTPRYPTVVQGHRNNMQKFKNCVVLTRVGGFYELYFEQAEELAPFLNLKLASKKTSAGPVPMAGFPFFQLDRFLKILVQDLNKYVAISEEFANSAEERGRSGSLLFDRKVARVITPGTLIDEKFMDPSENNFLMAIYLDSSSLANLQIHPDSTDESARQHVLASASQNVGLAWLDLSTGDFFTQFTTAQMLPSAIARIGAREILVDQHLQNLVGQELQLLIGHEHRLMTFFQFPEEILPVSDWTPMLEAPLPSQSIKDFTQEEVGAGYSLLQYIQFQLQGLNLKLQPPRRRHLDESMNIDRNSLRGLEILESARDGFGKGSLLHAVRRTSTKSGARLLRDRLTSPSTSLPVINERLDLVSVFIEDRTLKEDLIQLLKRSYDAQRLVQKFTLGRGDPDDLICLSRAIEASKEVKRLLLSKGRDETSNAQAMDASRKSLQTMVKRLYLDGPTALADKILSAIDEEGLLQKQRIEDDTAAEAASLAQEVTLNEGVPGDMESLPKKVRTKSSDRSAVDESSTADVWIMRRDASHALKELHGTLDQLQAEKLALSQHLRDSVGSSGLTLKWTPGLGHICHVKGAKILQTQLEDLGVTRNVSSTKSTRSFYLPAWTELGGRMDQMKLQIRQEEQAIFEGLRREVILNLVKIRRNALVMDELDVACSFATLADEQRLVRPILTQGTSHKIVGGRHPTVKLGLEEQGRHFVSNDCFLGESERIWLITGPNMAGKSTFLRQNALITILAQVGSFVPADYAEIGVVDQIFSRIGAADDLFRDQSTFMVEMLETAAILKQATPRSFVIMDEVGRGTTPEDGTAVSFACLHHLHYRNQCRTLFATHFHALADMTHEFPALGRYCTDVKEASSGSFSFVHRLRKGVNRESHALKVAQLAGLPKETLDLARSVRNNAHRDVDPPLSASAS
>XP_001210181_Aspergillus_terreus
MGASALKLDSYNDVMDDAPRYPTVVQGHWNNMQKFKNCVILTRVGGFYELYFQQAEEYAPLLNIKLASKKTSAGPVPMAGFPFFQLDRFLKILVQDLNKYVAISEEFALGEEDKARSGGLLFDRRVARIITPGTLIDEKFMDPSENNFLLAIYMDIPSLKAQLKHQQDGIHVLSSASQHVGLSWLDLSTGDFFTQFTTAQMLPSAIARIGAREILVDQDLQDLIGQELQLLVGHDHRPVTFFPYPRKIRPMHQWDYMLEAPVPSEAIESFTTEETAAGYSLLEYVRVQLQGVDLKLQPPRRRHLNESMNIDRNSLRGLEILETARDGFGKGSLLHAVRRTSTKSGARLLRDRLTSPSTSLQVINERLDLVSVFISHKKLRDNVTQLLKRSYDAQRLVQKFTLGRGDPDDLICLSRAIEASKEIKRVISGAGYTDANCAPSSHEPHKNSLRALVNRLHLDGPTALADRILAAIDEEGLLQKQRIEDDTAAEAATLAQEVAMNEGLPGDLDALPKKVKSRSTEKAGMATEDPSTVDTWIMRRDASPALRELHQALSDLQDEKAKLTQKLRNAVGSSALTLKWTPGLGHICHVKGAKISQGALEDLGVTRNVSSTKSTRSFYLPAWTELGGRTDQVKLQIRQEEQVIFESLRREVILNLVKIRRNASVMDELDVACSFATLAQEQQLVRPILTNSTKHKIVGGRHPTVKLGLEEQGRRFVSNNCFLGDPERIWLITGPNMAGKSTFLRQNALITILAQVGSFVPAEYAEIGIVDQIFSRIGAADDLFRDQSTFMVEMLETAAILKQATPRSFVIMDEVGRGTTPEDGTAVSFACLHHLHYRNRSRTLFATHFHSLAELTHDFEALGRYCTDVRETASGSFSFVHRLRKGVNRESHALKVAQLAGLPKETIEMARCVRALNWAPSIESKQPRMHQASS
>XP_022489696_Penicillium_arizonense
MLVQDLNKYVAISEEFALNAEEKAHSGGLLFDRKVARVVTPGTLIDEKFIEPSEHNFLLAIYLDVPAMESKLKQHADSDAQSSHQHILSSIPQQVGLSWLDLSTGDFFTQLTTTQMLPSAIARIGAREILVDQNVQDLIGHELQLLVGHDHRLVTFFQFPETFEPVSEWGTMLEAPVPEDDRASFTPEEVAAGYSLLKYIRVQLQGSNLKLQPPRRRHLNESMSIDRNSLSGLEILETARDGFGKGSLLHAVKRTSTKSGSRLLRDRLTSPSTSLKIINERLDLVSVFMESEELRDGVVQLLKRSYDAQRLVQKFALGKGDPDDLICLSRAIEASKEVRQVLLDHSKTPISNVDLKNSVRIMISRLCLDGPIALAEKILAAIDEEGLMQKQRIEDSTAAEAASLAQKVTLDEGTPSELESLPKKVRSKNSDRTAVTDTESGPVDTWIMRRNASKNLNALHAELERLGDEKVSLTQLLRDSVGSSALTLKWTPGLGHICHVKGAKISQESLEDLGVTRNVSSTKSTRSFYLPAWSDLGAQMDQVKIRIRQEEQTIFQHLRREVILNLVKIRRNAAVMDELDVSCSFAILAREQQMVRPILNDGVCHKIVGGRHPTVKLGLEEQGRSFVSNDCFLGDSERIWLITGPNMAGKSTFLRQNALITILAQVGSFVPAAYAEIGIVDQIFSRIGAADDLFRDQSTFMVEMLETAAILKQATPKSFVIMDEVGRGTTPEDGTAVSFACLHHLHNQNQARTLFATHFHALADMTHDFEALARYCTDVKNTATGTFSFVHRLRKGVNRQSHALKVAQLAGLPKETLELATRVRQQMRDETPPPRVTDEDQPTVQGS
>XP_014538964_Penicillium_digitatum
MQTFKNCVILTRVGGFYELYFEQAEELAPLLNLKLATKKTNGGPVPMAGFPFFQLDRFLKTLVGDLNKYVAISEEFVINAEDKARTGGLMFDRKVARIITPGTLIDEKFIDPSEHNFLLAIYLDVPYLQSQLKQHADNDLQPSHQHVLSSVPQQVGLSWLDLSTGDFFTQLTTTQMLPSAIARIGAREILVDQSVQDLIGHELQMLVGHDHRLVTFFQFPGIFKPVSEWGTMLECPVPEDALASFTPEEVAAGYSLLEYTRVQLQGSNLKLQPPIRRHLNESMGIDRNSMSGLEILETARDGFGKGSLLHAVRRTSTKSGARLLRDRLTSPSTSLQVINERLDLVSVFIEHVELRDSVIQLLKRSHDSQRLVQKFAFGKGDPDDLICLSRAIEASKEVRQVLLDHNRLAVSSSTSDLSHSLTIMISRLFLDGPIALAGRILAAIDEEGLLQKQRLEDSTAAEAANLAQKVTMDEATSSELEGLPKKFRAKRGERTVVADTDSGPLDTWIMRRDASKNLHALHAELQRLGDEKTSLTQRFRDSVDSSALSLKWTPGLGHICHVKGTKISQKSLEDLGVTRNVSSTKSTRSFYLPAWTELGVKMDHVKIRIRQEEQTIFECLRREVILNLVKIRRNAAVMDELDVACSFATLAQEQQMVRPILNDGTCHKIIGGRHPTVKLGLEEQGRSFVSNDCFLGDSERIWLITGPNMAGKSTFLRQNALITILAQVGSFVPAAYAEIGIVDQIFSRIGAADDLFRDQSTFMVEMLETATILKQATPKSFVIMDEVGRGTTPEDGTSVSFACLHHLHNHNQSRVLFATHFHALADMTEDFDKLARYCTDVKDMASGAFSFVHRLRKGVNRQSHALKVAQLAGLPRETLDLAMRVRQEMKDKIPPYRVDEEDQP
>XP_016599489_Penicillium_expansum
MRVEPSYTHALKLKDLPQGVLKLEAYDDRVDEAPRYPTVVQGHRNNMQTFKNCVILTRVGGFYELYFEQAEELAPLLNLKLATKKTNGGPVPMAGFPFFQLDRFLKTLVGDLNKYVAISEEFAINAEDKARTGGLLFDRKVARIITPGTLIDEKFIDPSEHNFLLAIYLDVPSLQSQLKQHADNDLQSSHQHILSSVPQQVGLSWLDLSTGDFFTQLTTTQMLPSAIARIGAREILVDQNVQDLIGHELQMLVGHDHRLITFFQYPGAFKPVSEWGTMLESPVPEDARASFTPEEVAAGYSLLEYIRVQLQGSNLKLQPPIRRHLNESMSIDRNSLSGLEILETARDGFGKGSLLHAVRRTSTKSGARLLRDRLTSPSTSLQVINERLGLVSVFIEHVELRDSVIELLKRSHDSQRLVQKFAFGKGDPDDLICLSRAIEASKNVRQVLLDHNRLAVSSSTSDLNHSLTIMISRLFLDGPIALADQILAAIDEEGLLQKQRIEDSTAAEAANLAQKVTMDEATSSELEALPKKVRAKRGERTVMADTDSGPLDTWIMRRDASKNLNALHADLERLGDEKTSLTQRLRDSVDSSALSLKWTPGLGHICHVKGAKISQKSLEDLGVTRNVSSTKSTRSFYLPAWTELGLKMDHVKIRIRQEEQTIFERLRREVILNLVKIRRNAAVMDELDVACSFATLAQEQQMVRPILNDGTCHKIVGGRHPTVKLGLEEQGRSFVSNDCFLGDSERIWLITGPNMAGKSTFLRQNALITILAQVGSFVPAAYAEIGIVDQIFSRIGAADDLFRDQSTFMVEMLETATILKQATPKSFVIMDEVGRGTTPEDGTAVSFACLHHLHNHNQSRVLFATHFHALADMTEDFDKLARYCTDVKDMASGSFSFVHRLRKGVNRQSHALKVAQLAGLPKETLELAMRVRQEMKDKTPPPRVADEGQP
>XP_040649876_Penicillium_griseofulvum
MQTFKNCVILTRVGGFYELYFEQAEELAPLLNLKLATKKTNGGPVPMAGFPFFQLDRFLKTLVGDLNKYVAISEEFAVNAEDKARTGGLLFDRKVARIVTPGTLIDEKFIDPSEHNFLLAIYLDVPYLQSQLKQHADSDLQSSHQHILSSVPQQVGLSWLDLSTGDFFTQLTTTQMLPSAIARIGAREILVDQNVQELIGHELQMLVGHDHRLVTFFQYPGAFKPVSEWDPMLESPVPEETRASFTPEEVAAGYSLLEYIRVQLQGSNLKLQPPIRRHLNESMSIDRNSLSGLEILETARDGFGKGSLLHAVRRTSTKSGARLLRDRLTSPSTSIQVINERLDLVSVFIEHVELRDSVIQLLKRSHDSQRLVQKFAFGKGDPDDLICLSRAIEASKEVRQVLLDHNRPTVSSSPSNLNHSLAVMISRLFLDGPIALAEQIFAAIDEEGLLQKQRIEDSTAAEAASLAQKVSMDEATSSELIPMPKKIRAKKGERTAVADTDSGPLDTWIMRRDASKSLNGLHAELERLGDEKNSLTQRLRDSVDSSALSLKWTPGLGHICHVKGAKISQKSLEDLGVTRNVSSTKSTRSFYLPAWTELGVKMDHVKIRIRQEEQTIFERLRREVILNLVKIRRNAAVMDELDVACSFATLAQEQQMVRPILNDGTCHKIVGGRHPTVKLGLEEQGRSFVSNDCFLGDSERIWLITGPNMAGKSTFLRQNALITILAQVGSFVPAAYAEIGIVDQIFSRIGAADDLFRDQSTFMVEMLETATILKQATPKSFVIMDEVGRGTTPEDGTAVSFACLHHLHNHNRSRVLFATHFHALADMTQDFDKLARYCTDVKDMASGAFSFVHRLRKGVNRQSHALKVAQLAGLPKETLELATRVRQKMRDEIPTPRVVDEDQL
>XP_038925556_Penicillium_roqueforti
MHVEPPYTNALKLKDLPQGVLKLEAYDDQVDEAPRYPTVVQGHRNNMQTFKNCVILTRVGGFYELYFEQAEELAPLLNLKLATKKTNGGPVPMAGFPFFQLDRFLKTLVGDLNKYVAISEEFSINAEDKARTSGLLFDRKVARIITPGTLIDEKFIDPTEHNFLLAIYLDVPSLKIQLKQHADKDLQSSYQHILASVPQQVGLSWLDLSTGDFFTQLTTSQMLPSAIARIGAREILVDQNVQDLIGHELQLLVGHDHRLVTFFQYPGEFKPVSEWGTMLESPVPEETHASFTPEEVAAGYSLLEYIRVQLQGSNLKLQPPIRRHLNESMGIDRNSLSGLEILETARDGFGKGSLLHAVRRTSTKSGARLLRDRLTSPSTSLRVINERLDLVSVFIENVELRDSVIQLLKRSHDSQRLVQKFAFGKGDPDDLICLSRAIEASKEVRQVLLDHNRLSVSSNTSDLNHSLTIMISRLFLDGPIALADQILAAIDEEGLLQKQRIEDSTAAEAANLAQKVTMDEATSSELEALPKKVRAKKGERTVMADTDSGPIDTWIMRRDASKTLNTLHGDLERLGDEKTSLTQRLRDSVDSSALSLKWTPGLGHICHVKGPKISQKSLEDLGVTRNVSSTKSTRSFYLPAWTELGVKMDHVKVRIRQEEQTIFERLRREVILNLVKIRRNAAVMDELDVACSFATLAQEQQMVRPILNDGTCHNIVGGRHPTVKLGLEEQGRSFVSNDCFLGDSERIWLITGPNMAGKSTFLRQNALITILAQIGSFVPAAYAEIGIVDQIFSRIGAADDLFRDQSTFMVEMLETATILKQATPKSFVIMDEVGRGTTPEDGTAVSFACLHHLHYHNQSRVLFATHFHALADMTEDFAKLARYCTDVKTTASGAFSFVHRLRKGVNRQSHALKVAQLAGLPKETLELAMRVRQEMKDEIPPSRVADGDEP
>XP_002563438_Penicillium_rubens
MRSLTTLIRSSHCCHIHRTILKLKDLPQGVLKLEAYDDRVDEAPRYPTVVQGHRNNMQTFKNCVVLTRVGGFYELYFEQAEELAPLLNLKLATKKTNGGPVPMAGFPFFQLDRFLKTLVGDLNKYVAISEEFAVNAEDKTRAGGLMFDRKVARIITPGTLIDEKFIDPSEHNFLLAVYLDVPSLQSQLKQHADNDSQSSHHHILSSVPQQVGLSWLDLSTGDFFTQLTTTQMLPSAIARIGAREILVDQNVQDIIGHELQMLVGHDHRLVTFFQYPGAFKPVSEWGAMLESPIPEDARASFTPEEVAAGYSLLEYIRVQLQGSNLKLQPPIRKHLNESMSIDRNSLSGLEILETARDGFGKGSLLHAVRRTCTKSGARLLRDRLTSPSTSLQVINERLDLVSVFIEHVELRDRVIQLLKRSHDSQRLVQKFAFGKGDPDDLICLSRAIEASKEVRQVLLDHNRLSVSSNASDLNHSLTIMISRLFLDGPVALADQILAAIDEEGLLQKQRIEDSTAAEAANLAEKVTMDEATSSELGALPKKVRAKKGERTVVADTDSGPLDTWIMRRDASKTLNALHAELERLGDEKSSLTQRLRDSVDSSALSLKWTPGLGHICHVKGAKISQKSLEDLGVTRNVSSTKSTRSFYLPAWTELGVKMDHVKIRIRQEEQTIFDRLRREVILNLVKIRRNAAVMDELDVACSFATLAQEQQMVRPILNDGTCHKIVAGRHPTVKLGLEEQGRSFVSNDCFLGDSERIWLITGPNMAGKSTFLRQNALITILAQVGSFVPAAYAEIGIVDQIFSRIGAADDLFRDQSTFMVEMLETATILKQATPKSFVIMDEVGRGTTPEDGTAVSFACLYHLHNHNQSRVLFATHFHALADMTEDFEKLARYCTDVKDMASGAFSFVHRLRKGVNRQSHALKVAQLAGLPKETLELATRVRREMRDALPPPRVADEDQP
>XP_040808978_Penicillium_solitum
MQTFKNCVILTRVGGFYELYFEQAEELAPLLNLKLATKKTNGGPVPMAGFPFFQLDRFLKPLVGDLNKYVAISEEFAINPEDKARTGGLLFDRKVARIITPGTLIDEKFIDPSEHNFLLAIYLDVPSLQSQLKQHADVDLQSSHQHVLSSVPQQVGLSWLDLSTGDFFTQLTTTQMLPSAIARIGAREILVDQNVQDLIGHELQMLVGHDHRLVTFFQYPEAFKPVSEWGTMLESPVPEDARASFTPEEVAAGYSLLEYIRVQLQGSNLKLQPPIRRHLNESMSIDRNSLSGLEILETARDGFGKGSLLHAVRRTSTKSGARLLRDRLTSPSTSLQVINERLDLVSVFIEHVELRDSVIQLLKRSHDSQRLVQKFAFGKGDPDDLICLSRAIEASKEVRQVLLDHNRLSVSSTTDFNHSLTVMISRLFLDGPIALADQILAAIDEEGLLQKQRIEDSTAAEAANLAQKVAMDEATSSELEALPKKVRAKKGDRTVVADTDSGPLDTWIMRRDASKTLNALHTELERLGDEKTSLTQRLRDSVDSSALSLKWTPGLGHICHVKGAKISQKSLEDLGVTRNVSSTKSTRSFYLPAWTELGVKMDHVKIRMRQEEQTIFERLRREVILNLVKIRRNAAVMDELDVACSFATLAQEQQMVRPILNDGTCHKIVGGRHPTVKLGLEEQGRSFVSNDCFLGDSERIWLITGPNMAGKSTFLRQNALITILAQVGSFVPAAYAEIGIVDQIFSRIGAADDLFRDQSTFMVEMLETATILKQATPKSFVIMDEVGRGTTPEDGTAVSFACLHHLHNHNQSRVLFATHFHALADMTEDFDKLARYCTDVKDMPSGTFSFVHRLRKGVNRESHALKVAQLAGLPKETLDLAMRVRQEMKDKTPPPRLADEGQP
>XP_022580752_Penicilliopsis_zonata
MRLHGSQISSLNLCCRRGAKTRSTVKLKDLPQGVLKLEPYNDGADELPQYPTVLQGHRNNMQKFKNCVILTRVGGFYELYFEQAEELAPLLNLKLASKKINKGSVPMAGFPFFQLDRFLKILVQDLNKYVAISEEFAIQPEDKPRLGGVMFDRKVARIVTPGTLIDEKFMDTSENNFLLSIWVDIKSLQNQLDQQEAKSLQHVFASTSQKVGLAWLDLSTGDFYTQHTTTQMLPSAIARVGAREILVDQDVRDSIGLELQQLVGPDHQLVTFFDFPKKIASMAEWTPMLEAPLPSETIASFPPEEVAAGYSLLEYIRVQLQGLKLKLQPPCRRQLDESMVIDRNSLRGLEILETARDGFGKGSLLHAVRRTSTKSGARLLRDRLTSPSTSMAVINERLDLVSVFFKDHHLRNDVIELLKRSYDAQRLVQKFTLGKGDPDDLLCLSRAINASKEIKRVLSATGHDMSGFERSLMSMANRIYLDGPVILAEKILAAIDEEGLLQKQRMEDTTAAEVASLAQQVVVNEALPEEIDILPKKAQAKGAYRSKADMQPDVSGVDTWIMRRHATPKLCRIHQELGDLLKEQSDLTDRLRESVGSSSLTLKWTPGLGHICHVKGGKISQDALEQVGVTRTLSSTKSTRSYYLPQWTKLGQNIDQVKLKIRQEEQQIFEDLRRAVILNLVKIRRNAAVMDELDVACSFAILAEEQQMTRPQLTKGNGYKILGGRHPTVKLGLEEQGRSFVTNDCFLNDQERIWLITGPNMAGKSTFLRQNALITILAQVGSFVPAAYAEIGVVDKIFSRIGAADDLFRDQSTFMVEMLETATILRQATPRSFVIMDEVGRGTTPEDGTAVSFACLHHLHHHNQCRTLFATHFHALADMTADFEHLGRYCTDVKEMPSGSFSFVHRLRKGVNRNSHALKVAHLAGLPAEAIEIARSVQKALRAQHSGSPEHSIH
>XP_016613562_Cladophialophora_bantiana
MRPLIIPLHGRDLRLLESIVRPRALLIPNARYRETIKPTVKQWVPAEGQCRGAKSVSRRKVKDLQQGTIQAEPLPELPADDEPQYPTVLKGAKSNMAKFDNCVLLTRVGNFYELYFEQADEYGPLLGLKVGHKQTKLGPVAMAGFPFFQLDRFLKMLVQDLNKYVAICEEFLVQVSGKVKSGGLKHDRRVTRVITPGTLIDEKFLDPYEYNFLLSVAPEPVVIDHIGGSTCTASEHEPEQKIGLAWLDLSTGDFCTQTADRNSLSSALTRIDPREIILPCKVSEDIRDEVQKIVGHDHRLLTSHEPESYFVSMAEWNEMLESPVAENADEVFSTAEKLAGHRLLDYVCHRLPGLQLRLQPPRQRELQSTLSIDRNSLRGLEILETARDGLGKGSLFHAVKRTSTKSGARLLRDRLTSPSASLTEINDRLELVSVFVEHEAFTESLIFRLRRTFDVQRIVQKFALNKGDADDMLSLASAIAETIATNDVLQSLDKDINAAETHGFNQTDVVHPLQKLLRCFDLQGPAELQALITSAIDEQGLMQKHRLEEDEAASVAAMAHDVVLQSAPDELGLLPKAVRTRSKSEDQKKDEIELEEPWIMRRNASEALLRLHEDLDSLQTEKVSLANRLREELSAPTLILKSTPGLGHICHIRSATGFNREKLESLHAKMVSSSKSTRSFYLSDWTRLGRRIDQAVLHIRDEERRIFTTLREFVIKNLVTLRRNAAVMDELDVASAFAVLATEQSWVRPILNNGTDHKIIGGRHPTVKEGLEAQGRSFVSNNLVLDHNERIWLVTGPNMGGKSTFLRQNALLTILAQAGSYVPAAHAEIGLVDQIFSRIGAADDLFRDQSTFMVEMLETAAILKHATRKSFVIMDEVGRGTTPEDGTAIGYASLYHLYHVNKCRTLFATHFHSLADMTRSWTKLGCYCTDVIEDESGSFVFLHRLKKGINRHSHALKVAKLAGLPPAALKVAENVLREIMAEKSNIQAQCPADVAEERQKTLMAEIR
>XP_008723766_Cladophialophora_carrionii
MRPFTRSLNGRDLRWLESIISPRPLPLSRRPPAQTISPASTRSITTHGQLRGVKTVTRKKVKELQQGEIQAESLPELPPDDEPQYPTVLQGAKSNMAKFDSCVLLTRVGNFYELYFEQAEECGPLLNLKVGYKQTKLGPVAMAGFPFFQLDRFLKMLVKDLNKYVAICEEFLVQTSGKVKSGGLKHDRRVTRVITPGTLIDEKFLDPYEYNFLLSVHPETFVSTLNAAGEGNAPETEPEGKIGLAWLDLSTGDFYTQTTLRSSLSSALARIAPREIILPADVSEDIREEVQNIVGHDHRLLTLHQTGSDFVSMSEWSQMLESPVSDNADDSFTIGEKVAGHQLLDYVRNRLQGLQVRLQPPRQRELHAMLNIDRNSLRGLEILETSREGFGKGSLFHAVKRTSTKSGARLLRDRLTSPSASLTEIDDRLELVTTFVENQELTESLIFRLRRMFDVQRIVQKFALNKGDADDMLSLASAISETVATNELLRPAVSARSAMMEPRQEAPVSHCLDRLLQRLDLEDPVELQNKIASAIDEEGLMQKHRLEEDEAADVAALAHEVVLQTAPHEVDSLPKAVRTRSRSDDAKREEIELEEPWIMRRGATETLLRLHEDLDALHVEKANLADGLRKQLRAPTLILKSTPGLGHICHIRSATGFDREALEALHARMVSSSKSTRSFYLTDWTRLGRQIDQAITNIRDEEKRIFTSLRQLVIKNLVKLRHNAAVMDELDVASGFATLAREQEWVRPILSSGTELKIIGGRHPTVKLGLEEQGRSFVSNNLVLDHNERVWLVTGPNMGGKSTFLRQNALLIILAQAGSYVPAVHAEIGLVDQIFSRIGAADDLFRDQSTFMVEMLETAAILKHATSKSFVIMDEVGRGTTPEDGTAVGYASLHHLYYTNKCRTLFATHFHALADMTRDWPKLACYCTDVLEEDSGSFTFMHRLKRGINRQSHALKVAKLAGMPPTALKVAETVLDQIIVEKHSIHVPPIETEDDQGISSTMAAAG
>XP_016253289_Cladophialophora_immunda
MRPFVQSLHGRDLRLLESIVRPRPLLIPHSQHRETIKPTVKPWRLGQDQRRGAKSVSRRKVKELQQGTIQAEALPDLPADDEPQYPTVLQGAKSNMAKFDNCVLLTRVGNFYELYFEQAEEYGPLLNLKVGHKQTKLGPVAMAGFPFFQLDRFLKMLVQDLNKYVAICEEFLIQVSGKVKSGGLKHDRRVTRVITPGTLIDEKFLDPYEYNFLLSINPDPVVIEPSSGSTSEASDPEREQKIGLAWLDLSTGDFYTQTTGRGSLSSALTRIDPREIVMPSDISEEIRDEVQKIVGHDHRLLTLHKTESDFVSMTEWNQMLESPVAIGSDEIFSTAEKCAGHRLLDYVRHRLQGVQLRLQPPRQRELQAILNIDRNSLRGLEILETARDGLGKGSLFHAVKRTSTKSGARLLRDRLTSPSASLSEINDRLDLVSVFVENEELTESLIFRLRRTFDVQRIVQKFALNKGDADDMLSLASAIAETVATNDLLQSLEQDLNVAETNGLDQANVVLPLRKLLRRFELQGPAELQALISSAIDEQGLMQKHRLEEDEAASVAAMAHDVVLQSAPEELELLPKAVRTRTKSEDQKKDEIELEEPWIMRRNASEALLRLHEDLDSLQTEKVSLANRLREELSAPTLILKSTPGLGHICHIRSATGFNREKLESLHAKMVSSSKSTRSFYLSDWTRLGRRIDQAVLNIRDEEKRIFATLRELVIKNLVTLRRNAAVMDELDVASGFSLLAREQSWVRPILNNGTEHKVIGGRHPTVKEGLEEQGRSFVSNNLVLDQNERIWLVTGPNMGGKSTFLRQNALLTILAQAGSYVPAVHAEIGLVDQIFSRIGAADDLFRDQSTFMVEMLETAAILKHATPKSFVIMDEVGRGTTPEDGTAVGYASLYHLYHINKCRTLFATHFHALADMTRSWSKLGCYCTDVLEDEHGSFMFLHRLKKGINRHSHALKVAKLAGLPPAALKIAEDVLRQITAAKGKVQELPPADVAEEREKTLMAATG
>XP_007751985_Cladophialophora_psammophila
MRPLIKPLHGRDLRLLESIVRPRALLVPYARYRETIKPTAKQWVPAEGQCRGAKSVSRRKVKELQQGTIQAEPLPELPADDEPQYPTVLKGAKSNMAKFDNCVLLTRVGNFYELYFEQADEYGPLLGLKVGHKQTKLGPVAMAGFPFFQLDRFLKMLVQDLNKYVAICEEFLVQVSGKVKSGGLKHDRRVTRVVTPGTLIDEKFLDPYEFNFLLSVAPEPIAIDHIGGSTYEASEHEPEQKIGLAWLDLSTGDFCTQTTERSSFSSALTRIDPREIILPCKVSEDIRDEVQKIVGHDHRLLTSHEPESDFVSMAEWNEMLESPVAENADEIFNTAEKLAGHRLLDYVCHRLQGLQLRLQPPRQRELQSTLSIDRNSLRGLEILETARDGLGKGSLFHAVKRTSTKSGARLLRDRLTSPSASLTEINDRLELVSVFVEHEAFTESLIFRLRRTFDVQRIVQKFALNKGDADDMLSLASAIAETIATNDLLQSLDKDINTAETHGFNQTDVVQPLQKLLRRFDLQGPAELQALITSAIDEQGLMQKHRLEDDEAASVAAMAHDVVLQSAPDELGLLPKAVRTRSKSEDQKKDEIELEELWIMRRNASEALLRLHEDLDSLQTEKVSLANRLREELSAPTLILKSTPGLGHICHIRSATGFNREKLESLHAKMVSSSKSTRSFYLSDWTRLGRRIDQAVLHIRDEERRIFATMREHVIKNLVTLRRNAAVMDELDVASAFALLATEQSWVRPILNNGTEHKIIGGRHPTVKEGLEAQGRSFVSNNLVLDHNERIWLVTGPNMGGKSTFLRQNALLTILAQAGSYVPAAHAEIGLVDQIFSRIGAADDLFRDQSTFMVEMLETAAILKHATRKSFVIMDEVGRGTTPEDGTAIGYASLYHLYHVNKCRTLFATHFHSLADMTRSWTKLGCYCTDVVEDESGSFVFLHRLKKGINRHSHALKVAKLAGLPPAALKVAENVLREIMAEKSNIQAQPPADVAEEREKTLMAAIR
>XP_018693141_Fonsecaea_erecta
MRPFVQSLHCRDFRLLESIARSRPFLIPYNQHRETIKPTGKPWLPTQGQRRGAKSVSRKKVKELQQGTIQAEPLPDLPADDEPQYPTVLQGAKSNMAKFDNCVLLTRVGNFYELYFEQAEEYGPLLNLKVGHKQTKLGPVAMAGFPFFQLDRFLKMLVQDLNKYVAICEEFLVQASGKVKSGGLKHDRRVTRVITPGTLIDEKFLDPYEYNFLLSVHPEPMVTDPNNGSIPEAPKPEPEQKIGLAWLDLSTGDFYTQTTGRGSLSSALTRIDPREIILPSDVSEEIHNEVQKIVGYDHRLLTVHETKGVFVSMTEWNEMLESPVPENSDRVFSTAEKNAGHWLLDYVRQRLQGLQLRLQPPRQRELQAILNIDRNSLRGLEILETSRDGLGKGGLFHAVKRTSTKSGARLLRDRLTSPSASLSEINDRLDLVSVFVENEELTESLIFRLRRTFDVQRIVQKFALNKGDADDMLSLASAIAETIATNELLSLSERDLKMAETHGLNQANVILPLQRLLRRFELQGPTELQSLISSAIDEQGLMQKHRLEEDEAASVAAMAHDVVLQSAPDEMELLPKAARTRTKSEDQKKDEIELEEPWIMRRSASEALLQLHEELDSLQREKISLANRLRKELSAPSLILKSTPGLGHICHIRSATGFNREKLESLNAKMVSSSKSTRSFYLSDWTRLGRRIDQAVFNIRDEEKRIFTTLRELVIKNLVTLRRNAAVIDELDVASGFALLAKEQSWVRPILNNGTEHKIIGGRHPTVKEGLEEQGRSFVSNNLILDHNERMWLVTGPNMGGKSTFLRQNALLTILAQAGSYVPAVHAEIGLVDQIFSRIGAADDLFRDQSTFMVEMLETAAILKHATPKSFVIMDEVGRGTTPDDGTAVGYASLHHLYHVNKCRTLFATHFHALADMTRSWSKLGCYCTDVLEDENGSFMFLHRLKKGINKHSHALKVAKLAGLPPAALKVAEDVLQQITAEKSKKEEQGPPSEVTGERGKALMGATG
>XP_022511424_Fonsecaea_monophora
MRPFIQSLHGRDLRLLESISRPRTLLTGHKQHRETVKPTFQPWLARGQQRGAKSVSRKKVKELQQGTIQAEPLPDLPADDEPQYPTVLKGARSNMAKFDNCVLLTRVGNFYELYFEQAEEYGPLLNLKVGHKQTKLGPVAMAGFPFFQLDRFLKMLVQDLNKYVAICEEFLVQVSGKVKSGGLKHDRRVARVITPGTLIDEKFLDPYEYNFLLSITPEPVMIEQSNGGVGAPEPEPEQKLGLAWLDLSTGDFYTQITGRGSLSSALTRIDPREIILPSNIPEEIQNEVQNIVGRDHRLLTLHETDSDFISMTEWNEMLESPVPANADESFSVAEKHAGHRLLDYVRHRLQGLQLRLQPPRQREIEAILNIDRNSLRGLEILETARDGLGKGSLFHAVKRTSTKSGARLLRDRLTSPSASLGEINDRLDLVTVFVENQEFAESLIFRLRRTFDVQRIVQKFALNKGDADDMLSLASAITETVATNDLLQSLEQDLNLAETNGMNQAHVVLPLRKLLQRFELQGPAELQARISSAIDEQGLMQKHRLEEDEAASVAAMAHDVVLQSGPEELDLLPKAVKARSKLEDQKKDEIELEEPWIMRRDASETLHRFHEDLDSLQTEKVHLANRLREELSAPTLMLKSTPGLGHICHIRSATGFDREKLDSIHAKMVSSSKSTRSFYLGDWTRLGRRIDQAILNIREEEKRIFATLRELVIKNLVTLRRNAAIMDELDVACGFALLAREQSWVRPLLNNGTEHKIIGGRHPTVKAGLEEQGRYFVSNNLVLDHKERMWLVTGPNMGGKSTFLRQNALLTLLAQAGSYVPAVHAEIGLVDQIFSRIGAADDLFRDQSTFMVEMLETAAILKHATPKSFVIMDEVGRGTTPEDGTAVGYASLYHLYHINKCRTLFATHFHGLADMTRKWSKLGCYCTDVLEDEHGSFMFLHRLKRGINRQSHALKVAKLAGLPPAAIKVAEDVLKQIAAESKIQGQSAADAVEEKEKSLMVGTG
>XP_016628807_Fonsecaea_multimorphosa
MRPFVQSLHGRDLRLLDSIIRPRPLLISHNPPRETKKPTVKPWLLAQGQWRGAKSVSGKKVKELQQGTIQAEPLPDLPADDEPQYPTVLKGAKSNMAKFDNCVLLTRVGNFYELYFEQAEEYGPLLNLKVGHKQTKLGPVAMAGFPFFQLDRFLKMLVQDLNKYVAICEEFLVQASGKVKSGGLKHDRRVTRVITPGTLIDEKFLDPYEYNFLLSIDPEPIVTDQSSVSTSGGSAPEPEQKIGLAWLDLSTGDFYTQITGRGSLSSALTRIDPREIVLPSDVSEEIRNEVQNIVGHDHRLLTLHKTEGEFVSMTEWNEMLESPVAEHSDGVFSTAEKYAGHRLLDYVRNRLQGLQLRLQPPRQRELQAILNIDRNSLRGLEILETARDGLGKGSLFHAVKRTSTKSGARLLRDRLTSPSASLSEINDRLDLVSVFVENEEFTESLIFRLRRTFDVQRIVQKFALNKGDADDMLSLASAIAETVATNDLLQSLEQDLKTAENHELDQANVIVPLQKLLRRFELQGPAELQALISSAIDEQGLMQKHRLEEDEAASVAAMAHDVVLQSAPEELELLPKAVRTRTKLEDPKKDEIELEEPWIMRRNASEALLRLHEDLDSLQTEKVNLANRLREELSAPTLILKSTPGLGHICHIRSATGFNREKLESLDARMVSSSKSTRSFYLSDWTRLGRRVDQVVLNIREEEKRIFATLRELVIKNLVTLRRNAAVMDELDVASGFAVLAREQSWVRPILNNGMEHKIIGGRHPTVKVGLEEQGRSFVSNNLLLDHNERIWLVTGPNMGGKSTFLRQNALLTILAQAGSYVPAVHAEIGLVDQIFSRIGAADDLFRDQSTFMVEMLETAAILKHATPKSFVIMDEVGRGTTPEDGTAVGYASLYHLYHVNKCRTLFATHFHALADMTRNWSKLGCYCTDVLEHEDGSFMFLHRLKQGINRHSHALKVAKLAGLPPAALKVAEEVLLQITAEKTKVQGQPRPPEAAFEGGKTLMAATG
>XP_022497725_Fonsecaea_nubica
MAKFDNCVLLTRVGNFYELYFEQAEEYGPLLNLKVGHKQTKLGPVAMAGFPFFQLDRFLKMLVQDLNKYVAICEEFLVQVSGKVKSGGLKHDRRVARVITPGTLIDEKFLDPYEYNFLLSIAPEPVMIEQSNGDVGAPEPEPEQKLGLAWLDLSTGDFYTQITGRGSLSSALTRIDPREIILPSNISEGIQNEVQNIVGRDHRLLTLHETESDFISMAEWNEMLESPVPANADERFSMAEKHAGHRLLDYVRHRLQGLQLRLQPPRQREIQAILNIDRNSLRGLEILETARDGLGKGSLFHAVKRTSTKSGARLLRDRLTSPSASLGEINDRLDLVTVFVENQELAESLIFRLRRTFDVQRIVQKFALNKGDADDMLSLASAITETVATNDLLQSLEQDLNLAETNGMNQAHVVLPLRKLLQRFELHGPAELQARISSAIDEQGLMQKHRLEEDEAASVAAMAHDVVLQSGPEELDLLPKAVQARSKLEDQKKDEIELEEPWIMRRDASETLHRLHKDLDSLQTEKVHLANRLRAELSAPTLMLKSTPGLGHICHIRSATGFDREKLESLHAKMVSSSKSTRSFYLGDWTRLGRRIDQAILNIREEEKRIFATLRELVIKNLVTLRRNAAVMDELDVACGFALLAREQSWVRPLLNNGTEHKIIGGRHPTVKAGLEEQGRSFVSNNLVLDHKERIWLVTGPNMGGKSTFLRQNALLTILAQAGSYVPAVHAEIGLVDQIFSRIGAADDLFRDQSTFMVEMLETAAILKHATPKSFVIMDEVGRGTTPEDGTAVGYASLYHLYHINKCRTLFATHFHALADMTRKWPNLCCYCTDVLEDEHGSFMFLHRLKRGINRQSHALKVAKLAGLPPAAVKIAEDQMM
>XP_013284699_Fonsecaea_pedrosoi
MRPFIQSLHGRDLRLLESIIRPRTLLTGHKQHRETVKPTFQPWLARGQQRGAKSVSRKKVKDLQQGTIQAEPLPDLLADDEPQYPTVLKGARSNMAKFDNCVLLTRVGNFYELYFEQAEEYGPLLNLKVGHKQTKLGPVAMAGFPFFQLDRFLKMLVQDLNKYVAICEEFLVQVSGKVKSGGLKHDRRVARVITPGTLIDEKFLDPYEYNFLLSIAPEPVMIEQSNGGVGAPEPEPEQKLGLAWLDLSTGDFYTQITGRGSLSSALTRIDPREIILPSNIPEEIQNEVQNIVGRDHRLLTLHETDSDFISMTEWNEMLESPVPANADESFSVAEKHAGHRLLDYVRHRLQGLQLRLQPPRQREIQAILNIDRNSLRGLEILETARDGLGKGSLFHAVKRTSTKSGARLLRDRLTSPSASLGEINDRLDLVTVFVENQEFAESLIFRLRRTFDVQRIVQKFALNKGDADDMLSLASAITETVATNDLLQSLEQDLNLAETNRTNQAHVVLPLRKLLQRFELQGPAELQARISSAIDEQGLMQKHRLEEDEAASVAAMAHDVVLQSGPEELDLLPKAVKARSKLEDQKKDEIELEEPWIMRRDASETLHRLHEDLDSLQTEKVHLANRLREELSAPTLMLKSTPGLGHICHIRSATGFDREKLDSLHAKMVSSSKSTRSFYLGDWTRLGRRIDQAILNIREEEKRIFATLRELVIKNLVTLRRNAAIMDELDVACGFALLAREQSWVRPLLNNGTEHKIIGGRHPTVKAGLEEQGRSFVSNNLVLDHKERMWLVTGPNMGGKSTFLRQNALLTLLAQAGSYVPAVHAEIGLVDQIFSRIGAADDLFRDQSTFMVEMLETATILKHATPKSFVIMDEVGRGTTPEDGTAVGYASLYHLYHINKCRTLFATHFHGLADMTRKWSKLGCYCTDVLEDEHGSFMFLHRLKRGINRQSHALKVAKLAGLPPAAIKVAEDVLKQIAAESKIQEQSAADAVEEKEKSLMVGTG
>XP_007757583_Cladophialophora_yegresii
MAKFDNCVLLTRVGNFYELYFEQAEECGPLLNLKVGYKQTKLGPVAMAGFPFFQLDRFLKMLVQDLNRYVAICEEFLVQTSGKVKSGGLKHDRRVTRVVTPGTLIDEKFLDPYEYNFLLSVRPETAVSTLNAAGEGSASQTEPEEKIGLAWLDLSTGDFYTQTTLRSSLSSALARIAPREIILPGDVSEGIREEVRNIVGHDHRLLTLHQADSDFVSMSEWNQMLESPVPDNADDSFTVGEKAAGHQLLDYVRNRLQGLQVRLQPPRQRELHAILNIDRNSLKGLEILETSREGFGKGSLFHAVKRTSTKSGARLLRDRLTSPSASLTEIEDRLELVSIFVEDQELTESLIFRLRRMFDVQRIVQKFALNKGDADDMLSLASAISETVATNELLRPAAGARSTMVEPGQEAAVSHCLDRLLHRLDLEGPVELQNKIASAIDEEGLMQKHRLEEDEAADVAALAHEVVLQTAPHEVDSLPKAVRSRTKSDEAKREVELEEPWIMRRGATESLLRLHEDLDALHFEKVQFADTLRKQLGAPTLVLKSTPGLGHICHIRSATGFKREALEALHARMVSSSKSTRSFYLTDWTRLGRQIDQAITNIRDEEKRIFASLRELVIKNLVKLRHNAAVVDELDVASGFATLAREQAWVRPILNSGAELKIIGGRHPTVKLGLEEQGRSFVSNNLVLDHNERVWLVTGPNMGGKSTFLRQNALLIILAQAGSYVPAVHAEIGLVDQIFSRIGAADDLFRDQSTFMVEMLETAAILKHATSRSFVIMDEVGRGTTPEDGTAVGYASLHHLYYTNKCRTLFATHFHALADMTRDWPKLACYCTDVLEEDSGSFTFMHRLKRGINRQSHALKVAKLAGMPPKALKVAETVLDHMIAEKHSIQVPPIKAEDGPWASSMAAAG
>XP_016237061_Exophiala_spinifera
MRPGLRAFRSRDLRLFESASRHYALHSLQRPCLRPPNLWLASWRVSDRQQRGAKTTTRRKVKDLQQGAIQGESLPELPSDDEPQYPALLQGVKNNMARFDNCVLLTRVGNFYEMYFEQAEEFGPLLGLKVAYRQTKLGPVAMAGFPFFQLDRFLKTLVQDLHKYVAVCEEFLVNVSGKVKSGGLKHDRQVTRVVTPGTLIDEKFLDPYENNYLLAIHPEFHSSSKCDGDDNEPKVGLAWLDLSTGDFYTQTVLRSALSSALTRISPREIILPSDVSQDVQEEVQTIVGHDHRLLTLHQTRTGFLSMKEWSSMLVTEMQDGAENAFQEVEKQAGHCLLDYVQLRLQGLQLRLQPPRHIELYEIMGIDRSSLRGLEILETSRDGLGRGSLFHAVKRTVTKSGSRLLRDRLTSPSASLPEINDRLDLVSAFFELEELTESLIFRLRRTFDVQRIVQKFALNKGDADDMLSLASAIAETVSTRDLLLSAFPGIDSDQPATNVQFMRRLLKRFDLEGPVELQASINSAIDEEGLQQKHRLEEDEAASVAAMAHEVVLQSAPEELESLPRAVRSKAKVEENKDDIVLEEPWIMRRNASDILSRLHQDLDDLQGEKAALAERLRSELSARTLVLKSTPGLGYICHIRSANGFNRDKLEALQARMVSSSKSTRSFYLTDWTRLGRRIDQAIANIRDEEKRIFTTLRAGVIHNLVKLRRNAAVMDELDVASAFATLAKEQSWTRPILNNSTSHKIVGGRHPTVKLGLEEQGRSFISNNLVLDQNEHIWLITGPNMGGKSTFLRQNALLIILAQCGSYVPATYAEIGLVDQIFSRIGAADDLFRDQSTFMVEMLETAAILKHATPRSFVIMDEVGRGTTPEDGTAVGYASLHHLYFVNRCRTLFATHFHELTDMTKSWDRLGCYCTDVLEDEDGKFTFVHRLKSGVNRQSHALKVARLAGMPESAIKVAEEVLKARIGKGYVRGHEDVFGADQGKEKDHNRKTEEITDSIRVAHGG
>XP_016268115_Exophiala_oligosperma
MRPGLRAFKSWDSRPFESVFRFYALHGLHRPCLRPPNLWPASWCVRERQRRGAKTTTRRKVKELQQGPIQGESLPELPSDDEPQYPTLLQGVKNNMARFDNCVLLTRVGNFYEMYFEQAEEFGPLLGLKVAYKQTKLGPVAMAGFPFFQLDRFLKTLVQDLHKYVAVCEEFLINVSGKVRSGGLKHDRHVTRVVTPGTLIDEKFLDPYENNYLLSIHPEPVSSSGDDSYEQKIGLAWLDLSTGDFNTQTVLRSALPSALTRISPHEIILPSNVPQDIQDEVQIIVGHDHRLLTLHQSMTDFTSMHDWNSMLVTEMRQGADNIFQEVEKQAGHVLLDYVQLRLQGLQLRLQPPRHIELYEIMGIDRSSLRGLEILETSRDGLGRGSLFHAVKRTVTKSGSRLLRDRLTSPSASLSEINDRLDLVSAFFESEELTESLIFRLRRTFDVQRIVQKFALNKGDADDMLSLASAIAETVSTRDLLQYAFPSIDSEQPATPTQFMQRLLKRFDLEGPVELQASISSAIDEVGLQQRHRLEEDEAASVAAMAHDVVLQNAPEELESMPKAIRSKAKVEDNKDDITLEEPWIMRRNASDILFRLHQDLDGLEAEKAALAERLRSELSARTLILKSTPGLGYICHIRSANGFDRDKLEALQARMVSSSKSTRSFYLTDWTRLGRRIDQAIANIRDEEKRMFATLRAGVIHNLIKLRRNAAVMDELDVASAFATLAKEQSWTRPILNNSTSHKIVGGRHPTVKLGLEEQGRSFISNNLVLDQNERIWLITGPNMGGKSTFLRQNALLIILAQCGSYVPATYAEIGLVDQIFSRIGAADDLFRDQSTFMIEMLETAAILKHATPRSFVIMDEVGRGTTPEDGTAVGYASLHHLYFVNRCRTLFATHFHALADMTKSWDGLGCYCTDVLEDEDGSFTFVHRLKSGVNRQSHALKVAKLAGMPESSIKVAEEVLKTIAKQRNERGHGNVLEGKEEDHKSESELVTNSILSAHGG
>XP_013316390_Exophiala_xenobiotica
MRPGLRSFKSWDLRLLGTLIRPNSHPTLRALPLQRSGPWLASWRLTEGQRRGAKTTSRKKVRELQQGAIQGEALPELPGDDEPQYPTLLQGVKNNIAKFDNCVLLTRVGNFYEMYFEQAEEFGPLLSLKVAYRQTKLGPVAMAGFPFFQLDRFLKTLVHDLHKYVAICEEFLIPVSSKVKSGGLKHDRRVTRVVTPGTLIDEKFLDPYENNFLLSVHPEPALHADGDSHEVHGTDTEQHVGLAWLDLSTGDFFTQTIARSSLSSALTRISPQEIILPYGVAEDVENEIQQIVGHDHRLLTLHQSETQFSSMNEWNTMLVSAVQDDADTIFKHGEKQAGNLLLDYVRLRLQGLQLRLQPPRHIELHEILSIDRNSLRGLEILETARDGLGRGSLFHAVKRTVTKSGSRLLRDRLTCPSASLPEINDRLDLVSAFFESEELTESLVFRLRRTYDVQRIVQKFALNKGDADDMLSLASAISETVSTRDLLQSAFPATERSRASIIESENQIKPLQKLLQRFDLDDPVELQIRIVSAIDEEGLQQKHRLEEDEAASVAALAHDVVLQSAPEELESMPKAVRSRTKSEDNKDDIVLEEPWIMRRDASDIMLRLHQDLDGLEAEKVVLAERLRNELSAPTLTLKSTPGLGYICHIRSANGFNRDKLEALQARMVSSSKSTRSFYLNDWTRLGRRIDQAIFNIRDEEKRIFASLREDVIHNLVKLRRNAAVMDELDVASAFATMAKEQSWVRPVLNNGTEHKIIGGRHPTVKLGLEEQGRSFVSNNLVLDSNERIWLVTGPNMGGKSTFLRQNALITILAQAGSYVPATYAEIGLVDQIFSRIGAADDLFRDQSTFMVEMLETAAILKHATPRSFVIMDEVGRGTTPEDGTAVGYASLHHLYYTNKCRTLFATHFHALADMTRDWKQLACYCTDVLEEENGSFAFVHRLRKGINRQSHALKVAKLAGLPPSALKVAEDVLKQLAEERSNLQANTIHGQEKDKASTTAIE
>XP_007722444_Capronia_coronata
MPGDDEPQYPTVLQGAKQNMAKFDNCVLLTRVGNFYELYFEQAEEYGPLLSLKVGYKQTKLGPVPMAGFPFFQLDRFLKTLVQDLNRYVAICDEFLINVSSKVKSGGLKHDRRVTRVVTPGTLIDEKFLDPYENNFLLSLQPLPPVANDSSGDVRGPEQSIGLAWLDLSTGDFLTQSINRGALPSAITRIAPREIILPADISADIKNEVQEIVGYDHRLLTLHQETSHFVSMSEWSTMLESPVDQDADSAFSTGEKQAGHRLLDYVQHRLQGLELRLQPPRQRELHQILSIDRSSLRGLEILETARDGLGRGSLFHAVKRTVTKSGSRLLRDRLSSPSASLEEINDRLELVSTFLESEDLKDSLIFRLRRTYDVQRIVQKFALNKGDADDILSLASAITETVATRDLLRAVVTLSSNASGHNSESGTSWEHPLERLLQRFDLEGPSHLRDRVASAIDEEGLLQKHRLEEDEAASVAALAHEVVLQSAPEDLQSLPKAVRSSRKSDDQKKDEIELTEPWIMRREASDTLLRLHEELSNLEAEKVALAESLRRDLKAPTLMLKSTPGLGYICHIRSATGFKKDKLESLHAKMVSSSKSTRSFYLTDWTRLGRRIDQAMLNIRDEEKRIFAALRELVIQNLVKLRRNASVMDELDVASAFATLAKEQSWVRPLVNNGTEHRIIGGRHPTVKLGLEEQGRSFVSNNLVLDQNERVWLVTGPNMGGKSTFLRQNALITILAQTGSYVPATYAEIGLVDQIFSRIGAADDLFRDQSTFMVEMLETAAILKQATSRSFVIMDEVGRGTTPEDGTAVGYASLHHLYYTNRCRTLFATHFHALADMTRDWPLLACYCTDVLEDERGSFAFVHRLKKGINRQSHALKVAKLAGLPPTALKVAESVLQHISEKKSASLTQGSAEARPPSMSAAAG
>XP_007735261_Capronia_epimyces
MLPFKRPFNGRDLRLLENIIRPSVRQRPQSQSLPLAAPPNPPWQSRGGQRRGAKTTTRKRLKELQQGAIEAGSLPELDGDDEPQYPTVLQGARQNMAKFDNCVLLTRVGNFYELYFEQAEEYGPLLSLKVGYKQTKLGPVPMAGFPFFQLDRFLKTLVQDLNRYVAICDEFLINVSGKVKSGGLKHDRRVTRVVTPGTLIDEKFLDPYENNFLLSLHPDLSLADNSPDGLKPEQTIGLAWLDLSTGDFLTQNIKRSSLPSAITRIAPREIILPADIPSDIKDEVQEIVGHDHRLLTLHEEKSEFVSMSKWNSMLESPVGQDWDEIFSIGEKQAGHRLLDYVGHRLQGLELRLQPPRQRQLHQILSIDRSSLRGLEILETARDGLGRGSLFHAVKRTVTKSGSRLLRDRLTSPSASLDEINDRLELASTFLGSDELTDSLIFRLRRTYDVQRIVQKFALNKGDADDMLSLASAISETIATRDLLQSALTSSGGILDHDLEFGLNVKHPLERLLQRFDLDGPSHLQARIASAIDEEGLLQKHRLEEDEAASMAALAHDVVLHSAPEELQSLPKAVRSSNKADEQKKDEIELAEPWIMRRDASDTLLRLHQDLSNLESEKVALAETLRSELKAPTLMLKSTPGLGYICHIRSATGYNRDKLESLHAKMVSSSKSTRSFYLSDWTRLGRRIDQAVLNIRDEEKKIFASLKQLVIRNLVKLRRNASIMDELDVASAFAILAKEQSWVRPILNDGTDHKIIGGRHPTVKLGLEEQGRSFVSNNLVLDQNERVWLVTGPNMGGKSTFLRQNALITILAQTGSYVPATYAEIGLVDQIFSRIGAADDLFRDQSTFMVEMLETAAILKQATPRSFVIMDEVGRGTTPEDGTAVGYASLHHLYYTNRCRTLFATHFHALADMTRDWSRLACYCTDVLEAENGSFAFVHRLKKGINRQSHALKVAKLAGLPPTALKVAARVLQQIEEEKNNSLAGAASGLGRPSVSVTA
>XP_009159373_Exophiala_dermatitidis
MLPLNRAFHGRNLRLLESIIRPSLALQFSPYNPPAAVLGGPVWQYQAVQRRGAKTTTRKSLKELQQGALQGGPLPELAVDEEPQYPTVLQGAKQNMAKFDNCVLLTRVGNFYELYFEQAEEYGPLLSLKVGHKQTKLGPVPMAGFPFFQLDRFLKTLVQDLNRYVAICDEFLINVSGKVKSGGLKHDRRVTRVVTPGTLIDEKFLDPYENNFLLSLQPEKPLLANSSPDGLKPPEQKIGLAWLDLSTGDFLTQAVSRSSLPSAITRIAPREIILPVDVSADIKEEVQEIVGHDHRLLTLHQESSAFSSMTDWSAMLETPVSEDTHQEFSIAEKHAGHRLLDYVRQRLQGLELRLQPPRQRDLQQILSIDRSSLRGLEILETARDGLGRGSLFHAVKRTVTKSGSRLLRDRLTSPSASLEEINDRLELVSTFLGSDELTDSLIFRLKRTFDVQRIVQKFALNKGDADDMLSLASAVSETIATRELLQSAMAVSNDVASNEIAAGRYSDHPLQRLLNRFDLDGPSRLQARIASAIDEEGLMQKHRLEEDEAASVAALAHDVVLQSAPEELESLPKSVRSKSRSDGQKKDEIELTEPWIMRRDASDTLKRLHDDLNNLETEKVALAETLRRELKAPTLMLKSTPGLGYICHIRSATGFNKDKLESLHAKMVSSSKSTRSFYLNDWTRLGRKIDQAILNIREEEKRIFASLRELVIQNLVKLRRNASIMDELDVASAFATLAKEQSWVRPILNNGTEHKIIGGRHPMVKLGLEEQGRSFVSNNLVLDHSERVWLVTGPNMGGKSTFLRQNALITILAQTGSYVPATYAELGIVDQLFSRIGAADDLFRDQSTFMVEMLETAAILKHATPRSFVIMDEVGRGTTPEDGTAVGYASLHHLYHVNKCRTLFATHFHALADMTRDWPRLACYCTDVLEDESGSFAFMHRLKKGINRQSHALKVAKLAGLPPAALKVAEQVLQQISNEKTDVLIHAAGAADRPAVPAAE
>XP_013261517_Exophiala_aquamarina
MRCSASLLRKRNFWVIERSPALIQYRLPPCIPRQTLGSRFPLCLPSHSQRRGAKTISRRKVKELQQGAIVADSLLDLPTDDEPQYPTLLQEVKNNMLKFENCVLLTKVGNFYELYFDQAEQYGPQLNLKVSSRKTKLGPVSMAGFPIFQLDRFLKILVQDLNKYVAICEEFLIPVSSKVKSGGLLYDRHVTRVVTPGTLIDEKFLDPYEYNFLLSIYPEPQTPQHGSAMIETPVLTEQKLGLAWLDLSTGDFFTQSTDRSSLSSSITRISPREIVLPSKVAEDIESEIKQVVGHDHRLLTFHDLNTEFSSMSDWACMLETPVPEGADEIFSLGEKLAGHRLLDYVKLRLQGLQLRLQPPRQREIRETLVIDRNSLRGLELLETARDGLGKGSLFHAVRRTVTKSGARLLRDRLTSPSASLVEINGRLDLVSVFIQSQELNEALVFRLGRTYDVQRLVQKFALNKGDADDMVSLGRAIAETAAAYGVLQSAVASDNTSLSDPAPSVEESHPLKILLRRFTLEGPAALEDRISHSIDEEGLLRQHRLEEDEAASVAALAQEVVLQSAPEELPSLPKAVRSRTRSTEDIDGETKLEEPWVMRRNATQTLFHLHETLKDLEVEKVELTRRLREELGAPSLQLKTTPGLGHICHVRNAAGFDQSKFESLHAKMVSSTKSTRSFYLTDWTRLGRSIDQTVLHIRGEEKRIFAELRELVIKNLITLRRNAAVMDELDVSTAFATLAKEQSWTRPILNLGTEHKILGGRHPTVKLGLEEQGRSFVSNNLMLNQNERIWLVTGPNMGGKSTFLRQNALLTILAQSGSYVPATHAEIGIVDQVFSRIGAADDLFRDQSTFMVEMLETAAILKHATPRSFVIMDEVGRGTTPEDGTAVGYASLHHLYHINKCRTLFATHFHALADMTQEWTKLGCYCTDVLEDANGAFTFVHRLKKGTNRHSHALKVAKLAGLPPAALKVAESVLYNLLEEKNGVQIQESQGRDSVNVPSIAAAGRRSDPE
>XP_016221587_Exophiala_mesophila
MRPLVRALTTNDLRLLDSIKAGPASLLFASPHHVVVSYRPTFRAWFPTASQRRGAKTTTTRKVKELQQGAIKPEALPDMPTDDEPQYPALLQEVKNNMAKFENCILLTKVGNFYELYFDQAKEIGSLLNLKVSSRKTKLGPVSMAGFPYFQLDRFLKTLVQDLNKYVAICDEFPVTVSSKVKSGGMLYDRRVTRVVTPGTLIDEKFLDPYEYNFLLSIHPDPLPPATPLEPESATSETAEQTFGLAWLDLSTGDFLTQSTVRSSLPSAITRISPKELVLPHDLDDGIRDEISQVIGHDHRLLTEHKYQTPFTSMSDWTPMLEGPVAADADEMFSMGEKLAGHRLLDYVTLRLQGQEIKLLPPRQRELHQILSIDRNSLRGLEILETSRDGLGKGSLFHAVRRTATKSGARLLRDRLTSPSASLVEIDQRLDLVSTFIESEELTDSLIFRLQRTYDVQRLVQKFALNKGDADDMLSLGKAVSETCATCDILHNAVTTAKTLDPDSASNHPLAMLVDRFDLDGPSALEARISQSIDEDGLMRKHRLEEDEAASVAAMAQEVVLETAPEELETLPKAVRVRRKANDDIDGETKLDEPWIMRRDASDSLCRLHEKLSGLETEKVELTIRLREQLQAPSLLLKHTPGLGHICHIRSPSAFDRNQLELLHARMVSSTKSTRSFYLGDWTRLGRNIERAVLDIREEEKRLFSDLRGLVIKNLVKLRRNATIMDELDVATAFATLAKEQSWTRPVMTRGLEHKIIGGRHPTVKLGLEEQGRSFVSNNLVLDNSERIWLVTGPNMGGKSTFLRQNALLTILAQSGSYVPAAHAEIGLVDQIFSRIGAADDLFRDQSTFMVEMLETAAILKHATPRSFVIMDEVGRGTTPEDGIAVGYASLHHLYHINQSRTLFATHFHDLADMTKDWEKLACYCTDVVEDGYGSFNFVHRLKKGVNRHSHALKVAKLAGLPPVALQIAEKVLHQLLQEKSTDHADNTGACVELPRSNARAVAGGA
>XP_013269374_Rhinocladiella_mackenziei
MRLLTKSFNGRDLRLLQSVIWPSALSGPPSLVSPSIQSHTAPWTPTRGGQCRGAKTTTRKKVKELQQGAIPAESLPELPGDDEPQYPSVLQGAKNNMARFENCVLITRVGNFYELYFEQAEEYGPLLSLKVGYKQTKLGPVAMAGFPFFQLDRFLKMLVQDHNKYVAICEEFLINVSGKVKSGGLKHDRRVSRVVTPGTLIDEKFLDPYENNFLLSVHPEPLSVGEGLCSEDNVAKTASEQTIGLSWLDLSTGDFFTQTADRSSLSSALTRIAPREIILPSNVSEEIRDEVQQTVGHDHRLLTLHQVGKEFTSMSGWNVMLESPVAENADDIFKTAEKYAGHRLLDYVQHRLQGLQLRLQPPRQRELHATLRIDRNSLRGLEVLETTRDGLGKGSLFHAVRRTVTKSGARLLRDRLTSPSASLAEINDRLDLVSTFVESDELTDSLIFRLRRTHDVQRIVQKFALNKGDADDMLSLAGAISETVATQDLLQASVRPNKFADASVETEVLDNLPLQKLLQRLDLDGPGELQARIVSAIDEEGLLQKHRLEEDEAASVAALAHDTVLESAPEEIESLPKAIRIHGKSEEQKKDEIELEEPWIMRHDASDVLQRLHEDLHSLEVEKVALAERLRDELKAPTLILKSTPGLGYIGHIRSATGFDREKLESLQARMVSSSKSTRSFYLNDWTRLGRRIDQVMLNIRDEEKRIFSSLRESVIQNLVKLRRNAAVMDELDVASAFATLAKEQSWVRPILNPGTEHKIIGGRHPTVKLGLEEQGRSFVSNNLVLDHNERIWLVTGPNMGGKSTFLRQNALLTILAQSGSYVPAVHAEIGLVDQIFSRIGAADDLFRDQSTFMVEMLETAAILNHATSRSFVIMDEVGRGTTPEDGTAVGYASLHHLYHVNKCRTLFATHFHVLADMTRDWPKLACYCTDVLEDNSGSFAFVHRLKKGINRQSHALKVAKLAGLPPTALKVAGDVLKHLSEERSGIQARAMAEAERSERT
>XP_017995382_Phialophora_attinorum
MHRAAASLIVKDVSHLLRASGARPLLGHVRSASSTIIKNARRGAKTKATKKASAIASIQQGALEPLQDIENEEEVEPDYPSYPDTLQGVRDNMAKFKNCVVVTRVGNFYEMYFDQAAEFGPAMSLKVSYRMSARHPAVPMAGFPFYQLDRYLKTLVQELNQHVAICEEFPNNVEGKIKSGGNRFDRKVVRVVTPGTLIDENFMDTTRNNFLLAVHVPAPTSMADGEEKADHDVGLAWIDLSTGDFWTGKTPRLLLASSIARISAREIVLQDSATADVKNEIQALLGQHHELASYHNRVSNFDSLQDWNHCFETAVSADIEQTFSHQEKQAIHHLLDYAQQQLQRTQLRLQPPRQRDDSHLMEIDRYSLRGLEILETSRDGFGKGSLIHAIKKTVTSSGTRLLRERLVQPSASVEEISQRLDLVTAFIENNDLREDLIERLRRTFDVQRLVQKFTMNKGDPDDLVDLAKSIAETALVQKALLDASTGASEDSPLAPLTRRIFLQGPQLLAEHISNSIDEEGLMQLHRQEEDEKAEVTASAVDAVENEGADPSEFVQKNARRKARVAENRFSDSDMLDAWIMKRSASDAIGLLHQELDALMEERDALAARLQVEVEAKSLSLRLDKKGYICHIRSNKDFNKHALDELKANLISSTKSTKTYHLPIWSKLGGRMDAARIKIRNEEQRILHNLRQDVFANLVQLRRNAAVMDEIDVATSFAALAEQQGWKRPVVDTSTDHQIIGGRHPTVKLGLEEQGRTFISNDCVLDAKEQIWLVTGPNMAGKSTFLRQNALITILAQVGSYVPAEYARIGVVDRIFSRIGAADDLFRDQSTFMVEMLETAAILKQATARSFAIMDEVGRGTTPQDGIAVAFGILSHLHHINRCRTLFATHFHRLADLTASWPRIGRYCTDIIEEKSGSFIFQHQLKPGVNRNSHALKVAKLAGLPQAALIAARDMLDQLQMEDEELRAAASLPPPKPVVAPKKYRPVQIRAEDVHNAPDLSALRPPQAPRTQDARP
>NP_593649_Schizosaccharomyces_pombe
MPTWRYIFSLRSKSSFTKTWVPFTQIRNSSKSPKVGQKPILQGALGPPLDFIRPKEKVTLPPLLKEVSFQQKKFADCVLLTKVGNFYEMYFEQAEKIGPLLNLRVSKKKTSKSDVSMAGFPFFKLDRYLKILVEDLKKCVALSEEVIRPVDDLSSKNMYIRSVTRVITPGTLIDENFMNPYESNYILTVVFDPNFFSSDISNQGTAEDKDCFADCKIGLSWLDLSTGEFFTQDSNLQRLAGDLTRISPREIVLDESLKSFTTHPIYSFIQERKYFLSYVENRYQSLDCWNKFLEKEIDPSFIKYCTKLEVTAGCTLISYIADRLQNSHPNIQPPIRVSLNEYMIIGESAMKGLEIRSSLYQNRYTGSLLHAINKTVTKSGSRLLTRRLCAPSTNIVEINNRLDLVEKFKLLPELCSKVINLLKKSNDTHRILQHLLMGRGNSYDLLKMADNFSITKEIHSLLSPLESSSAFRLLLLNMHPHDELKQLINNAVDENALMKQKINEEEETEVIAQEAEEILQDENAQVEIVKKSLSSEFDIRQSFKENWVVKSNFNNNLRKLHEKLQSLFASYDKLQEDLSKRLGKKATLRKSPAKLYYVHLKLSGNETIERFIKKFTQAVLFQSTKSTASFQLPGWTSLGMDLENTKLHIHQEEQRVLKSITDEIVSHHKTLRSLANALDELDISTSLATLAQEQDFVRPVVDDSHAHTVIQGRHPIVEKGLSHKLIPFTPNDCFVGNGNVNIWLITGPNMAGKSTFLRQNAIISILAQIGSFVPASNARIGIVDQIFSRIGSADNLYQQKSTFMVEMMETSFILKNATRRSFVIMDEIGRGTTASDGIAIAYGCLKYLSTINHSRTLFATHAHQLTNLTKSFKNVECYCTNLSIDRDDHTFSFDYKLKKGVNYQSHGLKVAEMAGIPKNVLLAAEEVLTLLPNTSKPTSMK
```
