## Supplementary material for "Coding Sequence Insertions in Fungal Genomes are Intrinsically Disordered and can Impart Functionally-Important Properties on the Host Protein": fasta protein sequences: XP_717364.2_blasthits_fa.txt

```
>XP_717364_Candida_albicans
MGRRAKNKQGVPPTFDEFQASKLKNDTKRKRNGAKEQKNDLPVSKKPKSSTSSSKQTDRAESSKPKPKTKSKVTKDVEVEEEVENLPEVDLEELASAKKSLFDDSEEEELDDEFDVEGEEDFDSDEGERARPMFSDDEDEDLEDLNAENMELYSKRLDEEERLEAEEAEKELLEAETKQPRAKVLPTAEEEEEMAKGPQDVTMVRTRMLEVVKVLENFKELAEEGTSRTDYTNRLLKDICEYFGYSEFLAEKLFNLFSPAEAMEFFEANEIARPITIRTNTLKTRRRDLAQALVNKGVNLQPIGSWTKVGLQIFDSQVPIGATPEYLAGQYILQAASSFLPVMALEPQENERILDMAAAPGGKTTYISALMKNTGCVFANDANKARTKSLIANIHRLGCKNTIVCNYDAREFPKVIGGFDRVLLDAPCSGTGVIAKDESVKVSRTEKDFMQIPHLQKQLLLSAIDSVDAHSSTGGVIVYSTCSIAVDENEAVVDYALRKRPNVKLVDTGLTIGKEGFTSYRGKHFNPKISLTRRYYPHTYNVDGFYVAKFKKIAPSPHDISKAGAKEKENAARAEAEEEGIIHGDFAEFDDEEDKEIMEKSKKHSLRKKGINPNATKK
>XP_002421980_Candida_dubliniensis
MGRRAKNKQGVPPTFDEFQASKLKNDTKRKRSGAKEQKNDLPVSKKPKSSTTSSKQTDHTENSKAKQKSKSKSKVTKDDEAEDEVDDLPEVDFEELASAKKSLFDDSDEEELDDEFDVEGEDDFDSDEGERARPMFSDDEDEDLENLNAENMELYSKKLDEEERLEAEEAEKELLEGETKQPRAKVLPTAEEEAEMSKGPQDVTMVRTRMLEVVKVLENFKELAEEGTSRTDYTNRLLKDICEYFGYSEFLADKLFNLFSPAEAMEFFEANEIARPITIRTNTLKTRRRDLAQALVNKGVNLQPIGSWTKVGLQIFDSQVPIGATPEYLAGQYILQAASSFLPVMALEPQENERILDMAAAPGGKTTYISALMKNTGCVFANDANKARTKSLIANIHRLGCKNTIVCNYDAREFPKVIGGFDRVLLDAPCSGTGVIAKDESVKVSRTEKDFMQIPHLQKQLLLSAIDSVDAHSSTGGVIVYSTCSIAVDENEAVVDYALRKRPNVKLVDTGLTIGKEGFTSYRGKHFNPKISLTRRYYPHTYNVDGFYVAKFKKIAPSPHDVSKAGAKEKENAARAEAEEEGIIHGDFAEFDNEEDKEIMERSKKHSLRKKGINPNATKK
>XP_002545600_Candida_tropicalis
MGRRAKNKQAAPPSLDEFQATMGPKKDSKRKRSTETKNELPTTKKVKQTTNSKPEQASKSKKSKSKSKKQESDDEEEEDADLPEVDLEELASAKKSLFDDSDDDDEEELNDEFDVENDEFDIDGEDLDSDEEDRARPMFSDDEDEDLENLNAQNMELYSKRLDEEEQLEAEEAEKELLEGETKQPRAKVLPTAEEEELMEQGPQDVTMVRTRMLEIVKVLENFKELAEEGKSRTDYTNRLLKDICEYFGYSEFLAEKLFNLFSPAEAMEFFEANEIARPVTIRTNTLKTRRRDLAQALVNKGVNLQPIGSWTKVGLQIFDSQVPIGATPEYLAGHYILQAASSFLPVMALEPQENERILDMAAAPGGKTTYISALMKNTGCVFANDANKARTKSLIANIHRLGCKNTIVCNYDAREFPKVIGGFDRVLLDAPCSGTGVIAKDASVKVSRTEKDFMQIPHLQKQLLLSAIDSVDANSPTGGVIVYSTCSIAVDENEAVVDYALRKRPNVKLVDTGLTIGKEGFTSYRGKHFNPKIALTRRYYPHTYNVDGFYVAKFKKIAPSPHDVSKAGAKEKENAARAEAEEEGIIHDDFAEFNNEEDEKFIEKSKKDNLKKKGINPNAGKK
>XP_003869206_Candida_orthopsilosis
MGRRAKNKQGLPPTYDEFQASKEKKEQKKRKVQDDGDATTPFSKKSKSSSKERTVESSKKSSKPQKKSKRANTNEESAEEDSNLPEVDLEELASARKSLFDESDEEQEEDFNEEELNDEFEDADLENLESDEEDRVKHMFSDDDDDEQDLEDLNAENMEAYSKQLDDEDELEAEEAEKELLEDGTIQPRARVLPTEAEEEEMSQGPQDVTMVRTRMLEIVKVLDNFKALAEEGKSRADYISRLIKDICEYFGYSEFLADKLFNLFSPSEAIEFFEANETARPITIRTNTLKTRRRDLAQSLVNRGVNLQPIGSWTKVGLQIFDSQVPIGATPEYLAGQYILQAASSFLPVIALDPQENERILDMAAAPGGKTTYISALMKNTGCVFANDANKARTKSLIANIHRLGCKNTIVCNYDAREFPRVIGGFDRILLDAPCSGTGVIAKDESVKVSRTEKDFMQIPHLQKQLLLSAIDSVDANSSTGGVIVYSTCSVAVEENEAVVDYALRKRPNVKLVETGLAIGKEGFTSYRGKHFNPKLSLTRRYYPHIYNVDGFYVAKFKKIASSPHDVSKAGAKEKENAARAEAEEEGIIHEDFANFDNEEDEVIIEKSKKHNLRKKGINPSAKKV
>XP_001525417_Lodderomyces_elongisporus
MGRRAKNKQGVPPTFDEFQASKAKKDQKGKSKSKIDSSAKVTDEKTKPSTKRNRDELPSNKNIKKKKTDTRDNISVNKKAEKELPEVDFEELASAKKSLFDDSDQENDDNGDDGDNDEFDVEDFEGEEGLEDIDSDEDDRARPMFSDDDEDEEDLEGLNAQNMELYSKQLDEEEELEAEEAQKELLEEGQVQPRAKVLPTEEEEEEMAQGPQDVTMVRTRMLEIVKVLENFKTLAEEGRSRTDYVTRLIKDICEYFGYSEFLADKLFNLFSPAEAIEFFEANEIARPITIRTNTLKTRRRDLAQSLVNRGVNLQPIGSWTKVGLQIFDSQVPIGATPEYLAGQYILQAASSFLPVMALDPQENERILDMAAAPGGKTTYISAMMKNTGCIFANDANKARTKSLIANIHRLGCRNTIVCNYDAREFPKVIGGFDRILLDAPCSGTGVIAKDESVKVSRTEKDFIQIPHLQKQLLLSAIDSVDANSPTGGVIVYSTCSVAVDENEAVVDYALRKRPNVKLVETGLAIGKEGFTSYRGKHFNPKLNLTRRYYPHTYNVDGFYVAKFKKIAPSPHDVSKAGAREKENAARAEAAEEGIIHDDFATFDNEEDEALMEKSKKISLRKKGINPNAKKDVSDKKK
>XP_007373837_Spathaspora_passalidarum
MGRRAKNKQGVPPTLDEFQAKQVKKEKRKREDKPEPKHKKPVEHKKSKKQKVEVEQEPEPELPEVDLEELASARKSLFDESDEEEPQDDEFDIDGEDLDSDEEERAHPMFSDDEGSEDDLEGLNAANMEAYSRQLDEEDELEAEEAELELLEAEKAQPRAAVLPTAEEEAEIAKGGPQDVTAVRTRMLEIVKVLENFNDMAEEGKSRTDYVNRLLADICEYFGYSEFLADKLFHLFSPAEAMEFFEANEIARPITIRTNTLKTRRRDLAQKLVNRGVNLQPIGSWTKVGLQIFDSQVPIGATPEYLAGHYILQAASSFLPVMALAPQENERVLDMAAAPGGKTTYISALMKNTGCVFANDANKARTKSLIANIHRLGCKNTIVCNYDAREFPKVIGGFDRVLLDAPCSGTGVIAKDEGVKVRRTEKDFIQIPHLQKQLLLSAIDSVDANSPTGGIIVYSTCSVAVDENESVVDYALRKRPNVKLVDTELQIGKEGFTSYRGKHFNPKLSLTRRYYPHTYNVDGFFVAKFKKIAPSPHDVSKAGAKEKESLIRQEYEDEGIIHDDFAEFDEDADKEIVESSI
>XP_043047696_Scheffersomyces_spartinae
MGRRAKNKQGAPPSLDEFQAKKQKKELKRKRLSEEDKTFKKVKTSSSSSSSKRDKKQPKKTVEDVEEFTEDVPEVDLKELSEAKKSLFDDSESGSEGEVEVDDEFDVENEPMVDSDDEAHERPMFSDDDEDESELNNLNAENMEAFSRHLDEEDELEAEEAELELQEAGLNQNQPRAKVLPTAEEEALMTKGTQDVTMVRTRMIEIIKVLENFKELAEEGKSRAEYTDRLLKDICEYFGYSEFLAEKLFNLFTPSEAMEFFEANEIARPITIRTNTLKTRRRDLAQTLVNRGVNLQPIGTWTKVGLQIFDSQVPVGATPEYLAGQYILQAASSFLPVMALEPQENERILDMAAAPGGKTTYISALMKNTGCVFANDANKARTKSLIANIHRLGCKNTIVCHYDAREFPKVIGGFDRVLLDAPCSGTGVIGKDESVKVSRTEKDFIQIPHLQKQLLLSAIDSVDANSSTGGVIVYSTCSVAVDENEAVVDYALRKRPNVKLVETGLQIGKEGFTSYRGKHFNSTISMTRRYYPHTYNVDGFFVAKFKKIAPSAHDKSLAGAKEKEAFARNEAEEEGIIHGDFAEFEDDEDKSFIELSIKRNLKRKGINPNSFKKSSSEPSK
>XP_001386703_Scheffersomyces_stipitis
MGRRAKNKQGVPPSFEEFQAKKEKRDKKRKLADEPERPAKATKKSKDDYKNNKEANNKKKTSNNKKKQSVEDEFEEPEDLPEVDLEELSNAKKALFDDSDEEEGLDALEDDEEVGNDDEFEIEDGEEFYDSDEEERAKPMFSDDEDEDIEDLNAANMEAFSRKLDEEAELEAEEAEKELLESQTNQPRAKVLPSAEEAQIMEQGPQDVTMVRTRMIEIVKVLENFKDLAEEGTSRNDYISRLLKDICEYFGYSEFLAEKLFNLFSPSEAMEFFEANEIARPITIRTNTLKTRRRDLAQTLVNRGVNLQPIGSWTKVGLQVFDSQVPIGATPEYLAGHYILQAASSFLPVIALAPQENERVLDMAAAPGGKTTYISALMKNTGCVFANDANKARTKSLIANIHRLGCKNTIVCNYDAREFPKVIGGFDRVLLDAPCSGTGVIAKDESVKVSRTEKDFIQIPHLQKQLLLSAIDSVDANSATGGIIVYSTCSIAVDENESVVDYALRKRPNVKLIEAGLEIGKEGFTSYRGKHFNPSLNLTRRYYPHTYNVDGFFVAKFKKIAASPHDVSKAGAKEKESIARAEAEEEGIIHDDFAEFENDEDKSLIDQSVKRNLKRKGINPNAAKK
>XP_020065095_Suhomyces_tanzawaensis
MGRRAKNKQGVPPSFEDFQAKKEKKEAAKKRKAENVEKSEKPVKKSKSDEKKPSKETKSKKKSKKNDEEEYQDPVDLPEVDLEELSSAKKALFDDSDGEEELEDDEFDVGAEEEFDSDEEARANPMFSDDDEDMEELNAANMEALSRKLDEEEELEAEEAEKELLEGDRNQPRAQILPTEEQEEELANAPKDITVIRTRMIEIVKVLENFKELAEEGKSRNDYTSRLLRDICDYFGYNEFLAEKLFNLFSPSEAMEFFEANEISRPITIRTNTLKTRRRDLAQHLVNRGVNLQPIGAWTKVGLQIFDSQVPIGATPEYLAGHYILQAASSFLPVMALDPQENERILDMAAAPGGKTTYIAALMKNTGTVFANDANKARTKSLIANIHRLGCKNTIVCNYDAREFPKVIGGFDRILLDAPCSGTGVIAKDESVKINRTEKDFIQIPHLQKQLLLSAIDSVDANSATGGVIVYSTCSVMVEENEAVVDYALRKRPNVKLVDSGLQIGKEGFTSFRGKHFNPKLSLTRRYYPHTYNVDGFYVAKFKKIAASPHDISKAGAKEKESLARAEAEEEGIIHDDFSVFNDDEDKDIIDLAIKRSMKRKGINPNAKRST
>XP_020077058_Hyphopichia_burtonii
MGRRSKNKQGVPPSFDEFQARKEKKDAKRKRTEEAIAEKPAKKSKDINYAKSNDKKSEEPEDLPEVDYEELASAKKSLFDDSDEEAPEAEAEELDDEFDIGSDNDVDGDEFYDSDEDDRAKPMFSDDEDDMETLNAANMEALSRKLDEEEELEAEEAERELVEGATQPKAKILPTPEEEALLQKGPQDLTMVRTRMIEVVKVLENFKELAEEGKSRAEYTNRLLKDICEYFGYNEFLAEKLFNLFSPAEAMEFFEANEIARPITIRTNTLKTRRRDLAQTLVNRGVNLQPIGSWTKVGLQIFDSQVPIGATPEYLAGQYILQAASSFLPVMALDPQENERILDMAAAPGGKTTYISALMKNTGCVFANDANKARTKSLIANIHRLGCKNTIVCNYDAREFPKVIGGFDRILLDAPCSGTGVIAKDESVKVNRSEKDFIQIPHLQKQLLLSAIDSVDANSATGGVIVYSTCSVAVDENEAVVDYALRKRPNVKLVESGLQIGKEGFTSYRGKHFNPSISLTRRYYPHTYNVDGFYVAKFKKVAPSPHDISKAGAKEKESLARSEAEEEGIIHDDFAEFDEAEDKEIIDQTMKRNLKRKGINPSSVLNKNK
>XP_015469523_Debaryomyces_fabryi
MGRRAKNKQGVPPSFDDFQAKQQKKDSKRKRSNSTSEPSQSVKKTKDAKKPEISKTKVSAKAKPVQKEEPELDNEEIAHAKKSLFDDSDEEGLDELEEEIEDDEFDIDNEDGEDFEDSDEEGREKPMFSDDEEDIEGLNAANMEALSRKLDEEEAEEAEEAERELLEGQVDQPRAKVLPTAEEEEEMASGPQDVTMTRTRMIEIVKVLENFKEMAEEGKSRAEYVDRLLKDICEYFGYSEFLADKLFNLFSPAEAMEFFEANEIARPITIRTNTLKTRRRDLAQTLVNRGVNLQPIGSWTKVGLQIFDSQVPIGATPEYLAGQYILQAASSFLPVMALDPQENERILDMAAAPGGKTTYISAMMKNTGCVFANDANKARTKSLIANIHRLGCKNTIVCNYDAREFPKVIGGFDRILLDAPCSGTGVIAKDESVKVSRTEKDFMQIPHLQKQLLLSAIDSVDANSATGGVIVYSTCSVAVEENEAVVDYALRKRPNVKLVDAGLQIGKEGFTSYRGKHFNPSISLTRRYYPHTYNVDGFYVAKFKKIAPSPHDVSKAGAKEKESLARSEAEEEGIIHGDFAEFDDDADKEIIDQTIKRSLKRKGINPNTRK
>XP_461265_Debaryomyces_hansenii
MGRRAKNKQGVPPSFDDFQAKQQKKDSKRKRSNSTSEPSQSIKKTKDEKSKPEISKAKVSAKAKPVQEEEPELETEEIVHAKKSLFDDSDEEGLEELDEEIENDEFDVNSEDGEDFEDSDEDDREKPMFSDDEEDMDGLNAANMEALSRKLDEEEAEEAEEAERELLEGQVDQPRAKILPTAEEEEEMASGPQDVTMTRTRMIEIVKVLENFKEMAEEGKSRAEYVSRLLKDICEYFGYSEFLADKLFNLFSPAEAMEFFEANEIARPITIRTNTLKTRRRDLAQTLVNRGVNLQPIGSWTKVGLQIFDSQVPIGATPEYLAGQYILQAASSFLPVMALDPQENERILDMAAAPGGKTTYISAMMKNTGCVFANDANKARTKSLIANIHRLGCKNTIVCNYDAREFPKVIGGFDRILLDAPCSGTGVIAKDETVKVSRTEKDFMQIPHLQKQLLLSAIDSVDANSATGGVIVYSTCSVAVEENESVVDYALRKRPNVKLVDAGLQIGKEGFTSYRGKHFSPSISLTRRYYPHTYNVDGFYVAKFKKIAPSPHDISKAGAKEKESLARSEAEEEGIIHDDFAEFDDDADKGIIDQTIKRNLKRKGINPNTRK
>XP_006689847_Yamadazyma_tenuis
MEFFEANEIARPITIRTNTLKTRRRELAQTLVNRGVNLQPIGTWTKVGLQVFDSQVPIGATPEYLAGQYILQAASSFLPVMALDPQENERILDMAAAPGGKTTYISALMKNTGCVFANDANKARTKSLIANIHRLGCKNTIVCNYDAREFPKVIGGFDRILLDAPCSGTGVIAKDESVKVNRNEKDFIQIPHLQKQLILSAIDSVDANSATGGVIVYSTCSVAIEENEAVVDYALRKRPNVKLVETHLQVGKPGFVSYRGKHFDSSLSLTRRYYPHTYNVDGFYVAKFKKIAPSPHDVSKAGANEKELLARAEAEEEGIINDDFAEFDNDEDADLMQKSIKRSMKKKGINPSGTKAL
>XP_001486953_Meyerozyma_guilliermondii
MASLSCGSQGKKLIAHKYLGFKNSTTTMGRRAKNKQGAPPSYDEFQAKKDRREKRKSEIVERKESQNKKSKTSKPSKEDDKISKVQKKQHKEPEKVEENASDDNEVEMTKKALFDDSDEENLDGFEIPEDDDEVVDDEFEVENDEAYDSDEDARERPMFSDDEDNDDVDLNAANMEALSRKLDEEAELEAEEAELELTEGGAKQPRAKVLPTEEEEEEAKQLARQDLSLVRTRMIEVVKVLENFKELSEEGRSRSEYVDRLLKDICEYFGYSEFLAEKLFNLFSPSEAMEFFEANEIARPVTIRTNTLKSRRRDLAQRLVNRGVNLQPIGAWTKVGLQIFDSQVPIGATPEYLAGHYILQAASSFLPVMALQPQENERILDMAAAPGGKTTYISALMKNTGCVFANDANKARTKSLIANIHRLGCKNTIVCNYDAREFPKVIGGFDRVLLDAPCSGTGVIAKDESVKVSRTEKDFMQIPHLQKQLLLSAIDSVDANSSTGGVIVYSTCSVAVDENEAVVDYALRKRPNVKLVDTELQIGKEGFTSYRGKNFSPKLSLTRRYYPHTYNVDGFFVAKFKKIAPAPQDVSKAGAKEKEALARAEAEEEGIIHGDFAEFDNEEDAEIIDKSIKRSKKKKGINPNT
>XP_018714129_Metschnikowia_bicuspidata
MGRRAKNKQGVPPSLDDFLERKNKHSLKPQHREKRKRSDEGDKKSKKSVKKTRKDEEEVPADLPEVDLEELASAKKSLFDDDNDSLPEDDEFDAEDLEGANDEFQDSDEEGRERPIFSDDEDNDELEELNAENMEAFSKKLDEEDELEAEEAELELVQGAAQPRAKVLPTEEEEAELAKQPVDITTVRTRMLEIVKVLENFKELSEEGKSRADYTGRLLKDICEYFGYSEFLADKLFNLFSPAEAIEFFEANEVARPTTVRTNTLKTRRRDLAQTLVNRGVNLQPIGAWTKVGLQIFDSQVPIGATPEYLAGHYILQAASSFLPVMALDPKENERVLDMAAAPGGKTTYISALMKNTGCVFANDANKARTKSLIANIQRLGCKNTIVCHYDAREFPKVIGGFDRVLLDAPCSGTGVIAKDESVKVSRTEKDFIQIPHLQKQLLLSAIDSVNAHSATGGVIVYSTCSIAVEENEDVVDYALRKRPNVKLVESGLQIGKEGFTSFRGKHFNPTISLTRRYYPHTYNVDGFYVAKFKKIAPSPHDITKSGAKEKESLARSEAEEEGIIHDDFAEFDNDEDLELIDKSIKRSMKRKGLNPHAKK
>XP_002616684_Clavispora_lusitaniae
MGRRAKNKQGMPPTLDEFNESKQKGSGKVNKNDKRKRSEEAPAKSKRAKNIKKQKDDIEEHPEGLPQVDLEELASAKKSLFDEDDEEDVGNEEFENLDDLEDDELVDSDEEARVQPMFSDDDDDEDLEGLNAANMEAYSKQLDDDEELEAEEAELELTQGAPQPRAKVLPTEEEEAMMAEHPTDVTSVRTRMIEIVKVLENFKELAEEGKSRADYTSRLLKDICEYFGYSEFLAEKLFNLFSPSEAMEFFEANEVARPITIRTNTLKTRRRDLAQTLVNRGVNLQPIGAWTKVGLQIFDSQVPIGATPEYLAGHYILQAASSFLPVMALDPQENERVLDMAAAPGGKTTYISALMKNTGCVFANDANKARTKSLIANIQRLGCKNTIVCHYDAREFPKVIGGFDRVLLDAPCSGTGVIAKDESVKVSRTEKDFIQIPHLQKQLLLSAIDSVDANSPTGGVIVYSTCSIAVDENEAVVDYALRKRPNVKLVETGLQIGKEGFTSYRGKRFNPKISMTRRYYPHTYNVDGFYVAKFKKIAPSPHDITKAGAKEKESLARSEAEEEGIIHDDFAEFEEDEDKPFIRKVGQDRHEEEGYQPKR
>XP_025342681_Candida_haemuloni
MGRRAKNKQGMPPTFEELYGDKSEAKPVQQQKRKRQEREPPKKKVKKGKKQQEEEEIEEGADELPGVDLEQLSSAKKSLFDDDEEDEELPNDEFDEEDMEDEFVDSDEEGRERPRFSDDEEDLEDLNAANMEALSRKLDEEDEAEAEEAELELVQGAPQPRAKVLPTAAEEEELAKQPTDVTTVRTRMLEIVKVLENFKELAEEGKSRAEYTARFLRDISEYFGYSEFLAEKLFDLFSPAEAMEFFEANEVARPITIRTNTLKARRRDLAQTLVNRGVNLQPIGKWTKVGLQIFDSQVPIGATPEYLAGQYILQAASSFLPVMALDPQENERVLDMAAAPGGKTTYISALMKNTGCVFANDANKARTKSLVANIQRLGCKNTIVCHYDAREFPKVIGGFDRILLDAPCSGTGVIAKDESVKVNRNEKDFIQIPHLQKQLLLSAIDSVDAHSKTGGVIVYSTCSVAVDENEAVVDYALRKRPNVKLVETGLQIGKNGFTSFRGKHFNSSLSMTRRYYPHTYNVDGFFVAKFKKIAASPHDVSKAGAKEKESLARAEAEEEGIIHDDFAEFNDDEDKELVEKTIKRSMKRKGLNPNTKK
>XP_024714485_Candida_pseudohaemulonis
MPPTLEELQGEDIKNKPQKRKQQPVKEKKLKRSKKEPVEEEEEVELPEVDLEQLNLAKKLLFDDDEDDEVPADEFPEDEFDEADMDDDFDSDEEGRERPRFSDDEDDLEDLNAANMEALSKKLDEEDEAEAEEAELELVQGAVQPRAKVLPTEAEEEELAKQPTDVTAVRTRMLEIVKVLENFKELAEEGKSRADYTSRFLKDICEYFGYSEFLAEKLYDLFSPAEAMEFFEANEVARPVTIRTNTLKARRRDLAQTLVNRGVNLQPIGKWTKVGLQIFDSQVPIGATPEYLAGQYILQAASSFLPVMALDPQENERVLDMAAAPGGKTTYISALMKNTGCVFANDANKARTKSLVANIQRLGCRNTIVCNYDAREFPKVIGGFDRILLDAPCSGTGVIAKDESVKVNRNEKDFIQIPHLQKQLLLSAIDSVDAHSKTGGVIVYSTCSVAVDENEAVVDYALRKRPNVKLVETGLQIGKEGFTSFRGKHFNNSLSMTRRYYPHTYNVDGFFVAKFKKIASSPHDVSKAGAKEKESLARSEAEEEGIIHDDFAEFNDEEDKELLDKAIKRGMKRKGLNPNTKK
>XP_025337179_Candida_duobushaemulonis
MPPTLEELQGEDIKSKPQKRKQQPVKEKKSKRSKKEPVEEEEVELPEVDLEQLSSAKKSLFDDDEDDEIPADEFPEDEFDEADMGDEFDSDEEGRERPRFSDDEDDLEDLNAANMEALSKKLDEEEEEEAEEAELELVQGAVQPRAKVLPTEAEEEELAKQPTDVTAVRTRMLEIVKVLENFKELAEEGKSRADYTSRFLKDICEYFGYSEFLAEKLFDLFSPAEAMEFFEANEVARPVTIRTNTLKARRRDLAQTLVNRGVNLQPIGKWTKVGLQIFDSQVPIGATPEYLAGQYILQAASSFLPVMALDPQENERVLDMAAAPGGKTTYISALMKNTGCVFANDANKARTKSLVANIQRLGCRNTIVCNYDAREFPKVIGGFDRILLDAPCSGTGVIAKDESVKVNRNEKDFIQIPHLQKQLLLSAIDSVDAHSKTGGVIVYSTCSVAVDENEAVVDYALRKRPNVKLVETGLQIGKEGFTSFRGKHFNNSLSMTRRYYPHTYNVDGFFVAKFKKIASSPHDVSKAGAKEKESLARSEAEEEGIIHDDFAEFNDEEDKELLDKAIKRGMKRKGLNPNTKK
>XP_028888436_Candida_auris
MGRRAKNKQGMPPTLEEFLDGKDEGRKAGQQQKRKSSDKEAPTKKKSKKESKKESKKVAEEEKEEDIELPEVDLEQLHSAKKSLFDDDDEDDEQLPDDEFDMEGEFVDSDEDDRERPQFSDDEADLEDLNAANMEALSRKLDEEEEEEAEEAQLELVQGAPQPRAKVLPTAEEEEELAKQPTDVTTVRTRMLEIVKVLENFKELAEEGRSRAEYISRFIKDVCEYFGYTEFLAEKLFDLFSPAEALEFFEANEVARPVTIRTNTLKTRRRDLAQTLVNRGVNLQPIGKWTKVGLQIFDSQVPIGATPEYLAGQYILQAASSFLPVMALDPQENERILDMAAAPGGKTTYISALMKNTGCIFANDANKARTKSLVANIQRLGCKNTIVCNYDAREFPKVIGGFDRILLDAPCSGTGVIAKDESVKVNRNEKDFIQIPHLQKQLLLSAIDSVDAHSKTGGVIVYSTCSVAVDENEAVVDYALRKRPNVKLVETGLEIGKHGFTSFRGKHFNQSLSMTRRYYPHTYNVDGFFVAKFKKIASSPHDVSKAGAKEKESLARAEAEEEGIIHDDFAEFNEDEDKELVEKSIKRHMKRKGLNPNTKK
>NP_014338_Saccharomyces_cerevisiae
MGSRRHKNKQAAPPTLEEFQARKEKKANRKLEKGKRPSTTQGDEVSDRKKKKSKPFKKSRKEEEEVVEEDKDLPEVDLEELSKARKSLFDDEEDDDEAGLVDEELKDEFDLEQEYDYDEDEDNDAHPIFSDDDDEADLEELNAQNMEALSKKLDEEEAEEAEEAEMELVEAENMQPRADILPTEEQEEMMAQETPNLTSTRTRMIEIVKVLENFKTLGAEGRSRGEYVDRLLKDICEYFGYTPFLAEKLFNLFSPAEAMEFFEANEIARPITIRTNTLKTRRRDLAQTLVNRGVNLQPIGSWTKVGLQIFDSQVPIGATPEYLAGHYILQAASSFLPVIALDPHENERILDMAAAPGGKTTYISAMMKNTGCVFANDANKSRTKSLIANIHRLGCTNTIVCNYDAREFPKVIGGFDRILLDAPCSGTGVIGKDQSVKVSRTEKDFIQIPHLQKQLLLSAIDSVDCNSKHGGVIVYSTCSVAVEEDEAVIDYALRKRPNVKLVDTGLAIGKEAFTSYRGKKFHPSVKLARRYYPHTYNVDGFFVAKFQKIGPSSFDDNQASAKEKETAARKEALEEGIIHSDFATFEDEEDDKYIEKSVKNNLLKKGVNPKAKRPSNEK
>XP_018219814_Saccharomyces_eubayanus
MGSRRHKNKQAAPPTLEEFQAKKDKKANRKLEKGKRPSATQGDEVSDRKKKRSKPFKKSRKQEEEVVEEDKNLPEVDLEAXSKARKSLFDDDEDAAEAGSDDEELKDEFDLEQEYDYDEDEGDEAHPIFSDDDNDEGDLEELNAQNMEALSKKLDEEEAEEAEEAEMELVEAEQMQPRADVLPTEEQEEMMAQEPPNLTSTRTRMIEIVKVLENFKTLGAEGRSRAEYVDRLLKDICEYFGYTPFLAEKLFNLFSPAEAMEFFEANEIARXITIRTNTLKTRRRDLAQTLVNRGVNLQPIGSWTKVGLQIFDSQVPIGATPEYLAGHYILQAASSFLPVIALDPHENERILDMAAAPGGKTTYISAMMKNTGCVFANDANKSRTKSLIANIHRLGCTNTIVCNYDAREFPKVIGGFDRILLDAPCSGTGVIGKDQSVKVSRTEKDFIQIPHLQKQLLLSAIDSVDCNSKHGGVIVYSTCSVAVEEDEAVVDYALRKRPNVKLVETGLAIGKEGFTSFRGKKFHPSVKLARRYYPHTYNVDGFFVAKFQKTGPSTFDDNQASAKEKEFAARKEALEEGIIHSDFASFENEEDEKYIKKSVKNNLLKKGVNPKAKKPSNEK
>XP_033768878_Saccharomyces_paradoxus
MGSRRHKNKQAAPPTLEEFQARKEKKANRKLEKGKRPSATQGDEASDRKKKKSKPFKKSRKEEEEVVEEDKNLPEVDLEELSKARKSLFDDEEDDGEAESVDEELKDEFDLEQEYDYDEDEDKDAHPIFSDDDDEADLEELNAQNMEALSKKLDEEEAEEAEEAEMELMEADNMQPRADILPTEEQEEMMAQEAPNLTSTRTRMIEIVKVLENFKTLGAEGRSRGEYVDRLLKDICEYFGYTPFLAEKLFNLFSPAEAMEFFEANEIARPITIRTNTLKTRRRDLAQTLVNRGVNLQPIGSWTKVGLQIFDSQVPIGATPEYLAGHYILQAASSFLPVIALDPHENERILDMAAAPGGKTTYISAMMKNTGCVFANDANKSRTKSLIANIHRLGCTNTIVCNYDAREFPKVIGGFDRILLDAPCSGTGVIGKDQSVKVSRTEKDFIQIPHLQKQLLLSAIDSVDCNSKHGGVIVYSTCSVAVEEDEAVIDYALRKRPNVKLVDTGLAIGKEAFTSYRGKKFHPSVKLARRYYPHTYNVDGFFVAKFQKIGPSSFDDNQASAKEKETAARKEALEEGIIHSDFATFEDEEDEKYIEKSVKNNLLKKGVNPKAKRPSNEK
>XP_003677542_Naumovozyma_castellii
MFSDEEDENLDELNAANMEALSMKLDEEEALEAEEAEKELVEDDKFQPRADILPTEEQEEELAQQQPNLTAIRTRIIEIVKVLEDFKNLGAEGRSRNEYTDRLLKDICEYFGYTPFLAEKLFNLFSPAEALEFFEANEIARPITIRTNTLKTRRRDLAQALVNRGVNLQPIGSWTKVGLQIFDSQVPIGATPEYLAGNYILQAASSFLPVIALDPHENERILDMAAAPGGKTTYISAMMKNTGCVFANDANKNRTKSLIANIHRLGCTNTIVCNYDAREFPKVIGGFDRILLDAPCSGTGVIGKDQSVKVSRTEKDFIQIPHLQKQLLLSAIDSVDCNSKHGGVIVYSTCSVAVEEDEAVVDYALRKRPNVKLVDTGLAIGKEGFTSFRGKKFHPSIKLTRRYYPHTYNVDGFYVAKFQKIGPSPHDDNQASAREKENAARQEALEEGIIHEDFASFDNEEDKKYIDKSKKINLLKKGVNPKASKKNNKE
>XP_003669661_Naumovozyma_dairenensis
MGSRRHKNKQAAPPTLDEFQAKKDRKLKRSNDKDSERKSKKPKFDDKKDVKPKSEKKSKNKKKRSVEDEEEQQQKEEMEKLPEVDLEELSQAKKSLFDDAEDVQEQLSGEEDELKDEFDLEQEYEDDSDEEARAHPMFSDEEEDMEELNAANMEALSMKLDEEEALEAEEAEKELIETDKFQPRADVLPTEEQELELAQQQPDLTTVRTRMIEIVKVLEDFKNLAAEGRSRTEYTDRLLKDICEYFGYTPFLAEKLFNLFSPAEAMEFFEANEIARPITIRTNTLKTRRRDLAQALVNRGVNLQPIGSWTKVGLQIFDSQVPIGATPEYLAGNYILQAASSFLPVIALDPHENERILDMAAAPGGKTTYISALMKNTGTVFANDANKNRTKSLIANIHRLGCTNTIVCNYDAREFPKVIGGFDRILLDAPCSGTGVIGKDQSVKVSRTEKDFIQIPHLQKQLLLSAIDSVDCNSKHGGIIVYSTCSVAVEEDEAVVDYALRKRPNVKLVDTGLAIGKDGFTSFRGKNFHPSIKLTKRYYPHTYNVDGFYVAKFQKIGPSPHDDNQASAREKENLARQEAAAEGIIHSDFSKFDDEEDEKYINKSKKVNLLKKGMNPKGTKNAARD
>XP_003959300_Kazachstania_africana
MGSRRHKNKQAAPPSLDEFQAKRDRRLKKEEKASKRSSTAAVSSKDGKKSKKQKLEKSKPRVEEEEEELVSEEEVSNLEEISQEKKTLFDDDNDDEEEEDLQDEFDLEQEYENDDDDVHARPMFSDDEDEEDLEELNVANMESLSKKLDEEEAEEAEEAERELVEAAAMQPRADVLPSKEEEELMAQGPADLTAVRTRMIEIVKVLEDFKSLGAENRSRSEYVDRLLKDICEYYGYSPFLAEKLFDLFSPAEAVEFFEANEVARPITIRTNTLKTRRRDLAQTLVNRGVNLQPIGNWTKVGLQIFDSQVPIGATPEYLAGQYILQAASSFLPVIALDPQENERILDMASAPGGKTTYISALMKNTGCVFANDANKNRTKSLIANIHRLGCTNTIVCNYDAREFPKVIGGFDRILLDAPCSGTGVIGKDQSVKVSRTEKDFIQIPHLQKQLLLSAIDSVDANSKSGGVIVYSTCSVAVEEDEAVVDYALRKRPNVKLVETNLAIGKEGFTSFRGKKFHPSLKLTRRYYPHTYNVDGFYVAKFQKVRPSPHDDNQASAREKEDAARREAEEEGIIHSDFAKFDEQEDERYISKSKKDSLLKKGINPKATKRS
>XP_022466217_Kazachstania_naganishii
MGSRRHKNKQSAPPSFDEFQAKKDRKAKRVEEKELKSKARAKENAERSLKRAGAEEVRESSKRAKSGAKSRKLSKPEEQEEELPDVDYDALSKAKKSLFDDEEEEEEVSDVVDEDLKDEFDLEQEYQDEDEEAHAKPMFSDDEGDDEGELENLNAANMEFYSKKLDEDEALEAEEAELELAEAQAMQPRADILPSKEEEEALAGEAPNLTATRTRIIELVKVLEDFKNLGAKGRSRSEYVDRLLKDICEYFGYSPFLAEKLFNLFSPAEALEFFEANEIARPITIRTNTLKTRRRDLAQSLVNRGVNLQPIGNWTKVGLQIFDSQVPIGATPEYLAGHYILQAASSFLPVIALDPQENERILDMAAAPGGKTTYISAMMKNTGCVFANDANKNRTKSLIANIHRLGCTNTIVCNYDAREFPKVIGGFDRILLDAPCSGTGVIGKDQSVKVSRTEKDFIQIPHLQKQLLLSAIDSVDANSKKGGIIVYSTCSVAVEEDEAVVDYALRKRPNVKLVETGLLIGKEGFTSFRGKKFHPSVKMTRRYYPHTYNVDGFFVAKFQKTGPSPHDDNQASAKEKEMEARREAADEGIIHSDFAKFDDEEDDKYISKSKKVGLLKKGVNPKAVKPQEK
>XP_448146_Candida_glabrata
MGKGRSKFKQAAPPSLDEFLAKKEKKQNKLNKKSKRTHEDKDDGKKSKKQKKSKSKRAETEETEEEPADLPEVDYEELSKAKKSLFDDEEDAGADSNDEEELDDDELKDEFDLEQEYDYDEDEEAEAKPMFSDDEEDEEELERLNANNMEFLSKRLDEEEAEEAEEAELELTEAHKQNPRADVLPSKEEEELMAQNPPDLTSIRTRIIEIVKVLEDFKTLGAEGRSRSEYTDRLLKDICEYFGYTPFLAEKLFNLFSPAEALEFFEANEIARPITIRTNTLKTSRRDLAQALVNRGVNLQPIGSWTKVGLQIFDSQVPIGATPEYLAGNYILQAASSFLPVVALDPQENERVLDMASAPGGKTTYISALMKNTGCVFANDANKKRTKSLIANIHRLGCTNTIVCNYDAREFPKVIGGFDRVLLDAPCSGTGVIGKDQSVKVSRTEKDFIQIPHLQKQLLLSAIDSVDANSKKGGVIVYSTCSVAVEEDEAVVDYALRKRPNVKLVDTGLQIGKEGFVSFRGKKFHPSLKLTRRYYPHTYNVDGFFVAKFQKIGPSPHDDNQATAKEKEAAARLEAIEEGIIKEDFAEFEDEEDKEYIEKSKSKLLKKRGVNPKAKLEKK
>XP_004180958_Tetrapisispora_blattae
MGSRRHKNKQAAPPTLEEFQAKKERKLNRIKEKELAKTKRASQQDEEENKRKVKKSKHSHEHSKSKHSSKKHHHKHDEDEEENQEIPDDLPEVDLEALSKAKKSLFDDDDDAQNDDDEEELQDEFDIEQEYEYDEDENDQDKKMFSDDEGDLDELNAANMEALSQKLDEEEALEAEEAEEELMEADKLQPRAEILPSEEELQVNAGQPSDLTSIRTRMLEIVKVLEDFKNLGAENRSRSEYTERLLQDICEYFGYTPFLAEKLFNLFSPSEAIEFFEANEVSRPITIRTNTLKTRRRDLAQALVNRGVNLQPIGAWTKVGLQIFDSQVPIGATPEYLAGNYILQAASSFLPVIALDPQENERVLDMASAPGGKTTYISALMKNTGCIFANDANKARTKSLIANIHRLGCTNTIVCNYDAREFPKVIGGFDRILLDAPCSGTGVIGKDQSVKVSRTEKDFIQIPHLQKQLILSAIDSLDSNSKNGGVLVYSTCSVAVEEDEAVVDYALRKRPNVKLVETGLAIGKEGFTSYRGKKFHPSVKLTRRYYPHTYNVDGFFVAKFQKTGPSKYDDNQASAKEKEALARQEAEEEGIIQDDFANFDDEEDEKYIEKSKKINLLKKGVNPKASKQTTKK
>XP_003684902_Tetrapisispora_phaffii
MGSRRHKNKQGAPPTLDEFQAKKDKKLNKIKQKSKRATPIEDKREKVSVKKQKKNHKEVVKTTESDEVAGEEQSEEELSKETKTLFDDSDDDEEANPEDLKDEFDLEQEYDYEEDAEQPTTAMFSDDDDEGDLEDLNAENMEAFSKQLDEEEAEEAEEAERELVETDIMQPRADVLPSERELELMADQPPNLTAVRTRILEIVKVLEDFRNLAAEGRSRTEYVDRLLLDICDYFGYSPFLAEKLFNLFSPAEALEFFEANEIARPITIRTNTLRTRRRDLAQALVNKGVNLQPIGTWTKVGLQIFDSQVPIGATSEYLAGQYILQAASSFLPVVALDPQLNERVLDMAAAPGGKTTYISALMKNTGCVFANDANKARTKSLIANIHRLGCTNTIVCNYDAREFPKVIGGFDRILLDAPCSGTGVIGKDQSVKVSRTEKDFIQIPHLQKQLLLSAIDSVDANSKTGGFIVYSTCSVAVEEDEAVVDYALRKRPNVRLVDTGLAIGKEGFTSFRGKKFHPSVKLTRRYYPHTYNVDGFYVAKFQKIAPSRHDDNQASAREKEAAARDEALEEGIIKDDFAEFDDQEDKQYIEKSKKTILQKKGLNPKGKK
>XP_001644568_Vanderwaltozyma_polyspora
MGSRRAKNKQGAPPSLDEFQARKEKKLNRTKEKSKRSASTEESADSRSSKKHKKDNKSKEHSHKQKKESKKAAVEEAEEEEQDEEVQVEEENEQQEEISEAKKLLFDDDDEDEDEGKEGLEDEFDLEQEYEYDEDAEDGHANPMFSDDEEADLEELNAANMESLSKRIDEEDALEAEEAEQELLEASINQPRADILPTEEELELMADQPPDLTAVRTRILEIVKVLEDFRNLAAEGRSRTEYIDRLLKDICSYFGYSPFLAEKIFNLFSPAEALEFFEANEVPRPISIRTNTLKTRRRDLAQALVNKGVNLQPIGAWTKVGLQIFDSQVPIGATSEYLAGQYILQAASSFLPVVALDPQENERVLDMAAAPGGKTTYISALMKNTGCVFANDANKARTKSLIANIHRLGCTNTIVCNYDAREFPKVIGGFDRILLDAPCSGTGVIGKDQSVKSSRTEKDFIQIPHLQKQLLLSAIDSVDANSKTGGVIVYSTCSVAVEEDEAVVDYALRKRPNVKLVESGLAIGKEGFTSFRGKKFHPSLKLTRRYYPHTYNVDGFYVAKFQKIGPSPHDDNQASAREKEAAAREEALEEGIINDDFASFDNDEDKKYMEKSKKIGLLKKGVNPKATKPASKK
>XP_003680515_Torulaspora_delbrueckii
MGSRRVKNKQGAPPSLDEFQAKKEKKHSKKKEKRSHSEDHASKSKKPKRSKKQDEEADEKRELEALKEKEQALPEVDLKELSQAKKSLFDDEEEEAEDEDEELKDEFDLEQEYDYDDEEAEAHPAFSDDDDEVDLEELNAANMEEMSKKLDEENALEAEEAEKELVEAEYTQPRADVLPTEEEEEMMAQNPPDLTSIRTRMIEIVKVLEDFKNLGAENRSRADYTDRLLKDISEYFGYVPFLAEKLFNLFSPAEAMEFFEANEIARPITIRTNTLKTRRRDLAQALVNRGVNLQPIGSWTKVGLQIFDSQVPIGATPEYLAGNYILQAASSFLPVIALDPHENERILDMAAAPGGKTTYISALMKNTGCVFANDANKARTKSLIANIHRLGCTNTIVCNYDAREFPKVIGGFDRILLDAPCTGTGVIGKDQSVKVSRTEKDFIQVPHLQKQLLLSAIDSVDSNSKTGGIIVYSTCSVAVEEDEMVVDYALRKRPNVKLVEAGLAIGKEGFTSYRGKKFHPSLKLTRRYYPHTYNVDGFFVAKFQKIGPSPHDDNQATPREKELAARQEAAEEGIIHSDFANFDNEEDEKYIKRSQKNSLLKKGIDPRAQKKQSS
>XP_037144264_Zygotorulaspora_mrakii
MGSRRAKNKQKDPPSIEEFQARKDKKLKREREKSKKSIASDENNKVKKQKTDSRSKQKVNGARSKTKSKKASKEDKTSITEDSEDSALENSQTEEVEHRDDGLPEVDLEELSKAKKSLFDDDDDDQEDEDDELKDEFDLEQEYDYEEDADEQPVFSDEEGIDLEDLNAANMEELSRKLDEENAAEEQDAEKELTGADQLQPRADVLPTQEEEELMAQQAPDLTTIRTRMIEIVKVLEDFKNLGAEGRSRTDYTDRLLKDICEYFGYTPFLAEKLFNLFSPAEALEFFEANEISRPITIRTNTLKTRRRDLAQALVNRGVNLQPIGPWTKVGLQIFDSQVPIGATPEYLAGQYILQAASSFLPVVALDPQENERILDMAAAPGGKTTYISALMKNTGCVFANDANKARTKSLIANIHRLGCTNTIVCNYDAREFPKVIGGFDRILLDAPCSGTGVIGKDQSVKVSRTEKDFIQIPHLQKQLLLSAIDSVDSHSKSGGIIVYSTCSVAVEEDESVVDYALRKRPNVKLVETGLQIGKEGFTSFRGKKFHPSVKLTRRYYPHTYNVDGFFVAKFQKIGPSPHDDNQATPREKELAARQEALEEGIIHSDFSTFNDEEDKKYIQKSQKNSLLKKGINPKAAKSEKK
>XP_002494442_Zygosaccharomyces_rouxii
MGNRRLSKRQPDPPTFDEFKSRKDKKSSKKKEKVKRQLPTEDGVEKKKSKKQKSSKPVAEKVEKEETEEDKLPEVDLEELSKAKKSLFDDEEEEVNGDSEDEQLQDEFDLEQEYDDDDDEDEAHAQQMFSDDDDDEVDLEELNVDNMESLSKKLDEEQALDAEEAEMELVEGEREQPKANVLPTEEEEEMEAQQQPDLTTVRTRMIEIVKVLDDFKNLAAEGRSRTEYVDRLIKDICQYFGYSPFLAEKLFQLFSPAEALEFFEANEISRPITIRTNTLRTRRRDLAQALVNRGVNLQPIGSWTKVGLQIFDSQVPIGATPEYLAGNYILQAASSFLPVIALDPQENERILDMAAAPGGKTTYISALMKNTGCVFANDANKSRTKSLVANIHRLGCTNTIVCNYDAREFPRVIGGFDRILLDAPCSGTGVIGKDQSVKVSRTEKDFMQIPHLQKQLLLSAIDSVDSHSKTGGIIVYSTCSVAVEEDEQVVDYALRKRPNIKLIETGLAIGKEGFASYRGKKFHPSLKLTRRYYPHTYNVDGFFVAKFQKLGPSPHDDNQNSAKEKEAAAVKEAVEEGIIHSDFASFDNEEDDKYIQKSQKQNLLKRGVNPKSVKSNK
>XP_003645594_Eremothecium_cymbalariae
MGSRRHKNKQPAPPSLEEFQAKKEKNVKSKEKRSKRSTEETVEKVKKRKTQKKAQGVKALEEEHSASTKPIEKFEDEKKSLFDDDVNNDEVDDELKDEFDLEQEYEDEDADEAHERPLFSDDEEVDIDELNAANIEALSMKLDEEEALEAEEAEKELVEADQLQPRAEILPTEEQEEIEEHNPPNLTAIRTRMIEIVKVLENFKSLAEENKSRSEYVARLLKDICKYFGYNSFLAEKLFNLFSPAEALEFFEANEVSRPITIRTNTLKTRRRDLAQTLVNRGVNLQPIGTWTKVGLQIFDSQVPIGATPEYLAGHYILQAASSFLPVIALDPQENERILDMAAAPGGKTTYISALMKNTGCVFANDANKARTKSLIANIHRLGCTNTIVCNYDAREFPKVIGGFDRILLDAPCSGTGVIAKDQSVKVSRTEKDFMQIPHLQKQLILSAIDSVDSNSKTGGIIVYSTCSVAVEENEAVVDYALRKRPNVKLVDSGLAIGKEGFTSYRGKKFHPSINLTRRYYPHTYNVDGFFVAKFKKLAPSKFDDNQSSAKEKEIAARKEALEEGIIHDDFADFNKDEDEKYINKAKRNSLLKKGINPKAKLPTTV
>NP_983842_Eremothecium_gossypii
MGSRRAKNKQPAPPSLEEFQAKKNKKQQKHEKRSRKNAGEEPIEERKRSKKAKVDNKEVDVQDEADLPEVNLEQLAKERKSLFDEEEVVEEEDLQDEFDLEQEYEDDEEVRERPLFSDEEEDAGMEELNAANMEALSMKLDEEEALEAEEAEQELVEAAKLQPRADILPNSEQEELEAQGPPDLTAIRTRMLEIVKVLEDFKHMAAEGRSRSEYIDRLLKDICQYFGYTPFLAEKLFNLFSPAEAMEFFEANEVARPVTIRTNTLKTRRRDLAQNLVNRGVNLQPIGSWTKVGLQIFDSQVPVGATPEYLAGHYILQAASSFLPVIALDPHENERILDMAAAPGGKTTYISAMMKNTGCVFANDANKARTKSLIANIHRLGCTNTIVCNYDAREFPKVIGGFDRILLDAPCSGTGVIGKDQSVKVNRTEKDFMQIPHLQKQLILSAIDSVDSNSKHGGVIVYSTCSVAVEENEAVVDYALRKRPNVKLVETGLAIGKEGFTSYRGKKFHHTINLTRRYYPHTYNVDGFFVAKFQKTGPSKFDDNQHSAKEKEAAARQEAIDEGIIHDDFASFDDKEDKRYIEKSKKVGLLKKGKNPHATKPKQ
>XP_455234_Kluyveromyces_lactis
MGSRRLKHKQGAPPTLEEFQAKKERHQHRKEKTKRVSEEDRSDETRRSKKSKKSKKNQEDDDEAAALKELKKAEQELPEVDSKELAAAKKTLFDDVEEDDEELKDEFDLEQEYENDEDDEVEERPLFSDDEEADMDELNAANMEALSMKLDEEAKLEEEEAEAELVETDKMQPRAEILPNAEQEAIEEQGPPDLTAIRTRMIEIVKVLEDFKTLGAEGKSRTEYVDRLLKDICHYFGYTPFLAEKLFNLFSPAEAMEFFEANEIARPVTIRTNTLKTRRRDLAQTLVNRGVNLQPIGSWTKVGLQIFDSQVPIGATPEYLAGHYILQAASSFLPVIALDPQENERILDMAAAPGGKTTYISAMMKNTGCVFANDANKARTKSLIANIHRLGCTNTIVCNYDAREFPKVIGGFDRILLDAPCSGTGVIGKDQSVKVSRTEKDFMQIPHLQKQLLLSAIDSVDSNSKTGGVIVYSTCSVAVDENEAVVDYALRKRPNVKLVETKLAIGKEGFTSYRGKTFHPSVKMTRRYYPHTYNVDGFFVAKFQKTGPSKFDDNQASAKEKEAAARQEAVEEGIIKDDFASFDDEDDERYIERSKKVGLLKKGINPHAKKPASSDKNKK
>XP_022678224_Kluyveromyces_marxianus
MGSRRLKHMQAAPPSLEEFQAKKERNQQRKEKKTKRPADGERSEDKRVNKKVKKSKSKKSQEDEEEAEQLSKLKEAEKDLPEVDLKELAAAKKTLFDDDEEDEGEDEDEDLKDEFDLEQEYENDEDEDVQERPLFSDDEDADIEDLNAANMEALSMKLDEEAQLEQEEAEAELVEGDKMQPRAEVLPTPEQEAIEAQGPPDLTAVRTRMIEIVKVLEDFKQLGAEGKSRAEYVDRLLKDICQYFGYTPFLAEKLFNLFSPAEAMEFFEANEIARPVTIRTNTLKTRRRDLAQTLVNRGVNLQPIGTWTKVGLQIFDSQVPIGATPEYLAGHYILQAASSFLPVIALDPQENERILDMAAAPGGKTTYISALMKNTGCVFANDANKARTKSLIANIHRLGCTNTIVCNYDAREFPKVIGGFDRILLDAPCSGTGVIGKDQSVKVSRTEKDFMQIPHLQKQLLLSAIDSVDCNSKTGGVIVYSTCSVAVEENEAVVDYALRKRPNVKLVETKLAIGKEGFTSFRGKTFHPSVKLTRRYYPHTYNVDGFFVAKFQKIGPSKFDDNQASAKEKEAAARQEALEEGIIKDDFASFDDEDDKKYIEKSKKVSLLKKGINPHSKKPAHSKSDKE
>XP_022628378_Lachancea_lanzarotensis
MGSRQYKNKQAAPPSLDEFQARKSKKSDKTHTKGKRKPEVHDKKSHHKSKRRTDGDDERKAKRVKSEKKVTKTPEAEAEVEEEQEQEVDQVENKEESNKPKFHSKDVNEDELPEVDLEALSKSKKSLFDDNDDEDAENSEDEIDEDLQDEFDLEQEFEGEDDGEEKERPFFSDEEDEGMEELNAANMEALSAKLDEEQALEDEEAEAELVESGLVQPRAQILPTQEEEEALAGQPTDLNAVRTRMLEIVKVLEDFKNLAAEGRSRSEYVDRLVKDLCEYFGYTPFLAEKLFNLFSPTEALEFFEANEIARPITIRTNSLKTRRRDLAQTLVNRGVNLQPIGSWTKVGLQIFDSQVPIGATPEYLAGQYILQAASSFLPVIALDPHENERILDMAAAPGGKTTYISAMMKNTGCVFANDANKARTKSLIANIHRLGCTNTIVCNYDAREFPKVIGGFDRILLDAPCSGTGVIGKDQSVKVNRTEKDFMQIPHLQKQLLLSAIDSVDANSKTGGIIVYSTCSVAIEENEAVVDYALRKRPNVKLVDAGLAIGKEAFVSYRGKKFHPSVKLARRYYPHVYNVDGFFVAKFKKVTSSKHDDNQADAKEKERAARLEAVEEGLIHDDFADFGNDEDEKYIQKSRKIGLLKKGIDPKAKNNNVRK
>XP_002555443_Lachancea_thermotolerans
MGSRRHKNKQGAPPSLDEFQAKKSNKSEHKGKSRSEDVDGKKHKSKRRAENDTKSGNKRSKTERVEKTKSKEPEQTEEEELPEVDLEELSKARKTLFDDEEDEGQEEDGADEFDEDLKDEFDLEQEYEGEDDDDEGGRPVFSDDEGVDMEDLNAANMEALSMKLDQEQALEEEEAEKELAEAAQLQPRAEILPTEEEEEALRDRPTDLNAVRTRMIEIVKVLEDFKNLGAEGRSRSEYVDRLLKDICEYFGYSQFLAEKLFNLFSPTEALEFFEANEVSRPVTIRTNSLKTRRRDLAQTLVNRGVNLKPIGPWTKVGLQIFDSQVPIGATPEYLAGHYILQAASSFLPVVALDPHENERILDMAAAPGGKTTYISAMMKNTGCVFANDANKARTKSLIANIHRLGCTNTIVCNYDAREFPKVIGGFDRILLDAPCSGTGVIAKDQSVKVSRTDKDFMQIPHLQKQLLLSAIDSVDANSKTGGVIVYSTCSVAVEENEAVVDYALRKRPNVKLVDAGLAIGKEAFVSYRGKKFHPSVKLARRYYPHVYNVDGFFVAKFQKIAPSKHDDNQANAREKENAARQEALEEGIIHDDFADFGNEEDKKYIEKSRKVSLLKKGIDPKATKKNQGSNSTPNKSA
>XP_020061228_Aspergillus_aculeatus
MGRGNRMKKQGPPAPLDESKITIYKKRKAAEPETKPAESGKKRRRAAAEEEEETVKPVAKKKANGTVNGKATKVEAKPKAKAQGKEQKKPAAAKKSSFMDSDDEAEEDDEDAWSDLDDEEMQDDEFGDLDAVSDDEMASDDDDSVVDSEDDDHPREAMFSDDEDLSDAEERLTAANIEGLSRKLDMARQEEEEEAELELQESAMQTNIAGDRPDVFADDVGQPGLAPDLQLLRTRITDTIRILGDLKTLGQPGKSRTDYVNLLLGDICTYYGYTPYLAEKLFNLFTPMEAFAFFEANETPRPVVIRTNTLRTNRRSLAQALINRGVVLEPVGKWSKVGLQVFESAVPLGATPEYLAGHYILQAASSFLPVMALAPQPNERVLDMASAPGGKTTYISALMRNTGTVIANDASKPRAKGLIGNIHRLGCKNTIVTNMDARTAFPKAMGGFDRVLLDAPCTGTGVISKDPSVKTSKNERDFLAIPHMQRQLLLAAIDSVDHNSKTGGYVVYSTCSVTVEENEAVVNYILRKRPNVKLVDTGLGDFGSPGMTSYMGKHFDAKMTLTRRYFPHRENVDGFFVCKLKKTGPSPTGKPGDAAAATTKSDRKASKSPSAPSTDDESIDKTPIVDEDGMVLETEGGSFGPFEEDDQDAERIARAERNRLRRKGLNPKAVKPAKSSSKPKSDSETEKPAVEASPKTDKKKADADTKAKKDEATSSPAAKKPAKKTKTQESTPATPATSTTTPSDKKKSAAKKQADNKSGKAKKPAKK
>XP_001276369_Aspergillus_clavatus
MGRGRRMKKQGPPAPLDESKITLYKKRKTGDGESNAESGKKRRRAEEEEEEVLKAVPKKKLNGAVNGKGSKVASTPATKKDVKSKSKPAKKVTEKPTFMDSDDEDMSDLDEDEMLDDEFDDLDGVSDGSMDSQEEAGSDEEEEDDDEDSVMDSDEDDHPRGAMFSDDEDLSDAEERLTAANIEGLSQKLDATREAEEEEAERELQESAMQTNIAGDRPDVFADTEGKPGLAPDLQLLRTRITDTIRILGDLKTLGHPGKSRADYLQLLLDDICTYYGYTPFLAEKLFNLFTPMEAFAFFEANETPRPVVIRTNTLRTNRRSLAQALINRGVVLEPVGKWSKVGLQVFESAVPLGATPEYLAGHYILQAASSFLPVMALAPQPNERVLDMAAAPGGKTTYISALMRNTGCVVANDASKPRAKGLIGNIHRLGCKNTIVTNLDARTAFPKALGGFDRVLLDAPCTGTGVISKDPSVKTSKNERDFLAIPHMQRNLLLAAIDSVDHTSKTGGYVVYSTCSVTVEENEAVVQYVLRKRPNVKLVDTGLGDFGTPGFTAYMGKKFDPKMTLTRRYFPHRENVDGFFVSKFKKTGPTPASAAAASEPAASANKSTASTTSDDDDAVNKTPILDEDGTVPDLEGGAFGPFSDDEDQERIVRAERNRLRRKGLNPKALNKPKKTESAAEAAPETKPAPAPEPKAEKKTEKKTEKKTKPTESSSKPAKKDKDVKPKSKSEEKKASKSEEAKPAKSAKKSKKASK
>XP_001266355_Aspergillus_fischeri
MGKGRRMKKQGPPAPLDESKITLYKKRKAGDVESKAESGKKRRRAEDEEEVLKAVPKKKVNGAVKGKENKTVTAAVSKKDAKTKSKPAAKEKPTFMDSDDEDMSDLDDDEIEMDEDEFDDLDGVSDGSMDSQEDLDSDEEEEEEEDSVMDSEEEDHPREAMFSDDEDLSDAEEKLTAANIEGLSRKLDETRQAEEEEAQRELQESAMQTNIAGDRPDVFADAEGKPGLAPDLQLLRTRITDTIRILGDLKTLGQPGKSRADYLQLLLDDICTYYGYTPFLAEKLFNLFTPMEAFAFFEANETPRPVVIRTNTLRTNRRSLAQALINRGVVLEPVGKWSKVGLQVFESAVPLGATPEYLAGHYILQAASSFLPVMALAPQPNERVLDMAAAPGGKTTYISALMRNTGCVIANDASKPRAKGLIGNIHRLGCKNTIVTNLDARTAFPKALGGFDRVLLDAPCTGTGVISKDPSVKTSKNERDFLAIPHMQRNLLLAAIDSVDHASKTGGYIVYSTCSVTVEENEAVVQYVLRKRPNVKLVDTGLGDFGSPGFTSYMGKKFDPKMTLTRRYFPHRENVDGFFVCKLKKTGPTPTPKPSADGSTAPAAAADKPPKKADDDEVVDKTPILNEDGTALDIEGGAFGPFDEEEDQERIARAERNRLRRKGLDPKAVLNKPKKSASDKRDASKQEESKKEEPAVENGDEKAAKTSDKVDKKADKKDKKADKSKTNSNSKGSKKNKKAASSSPGKKAGK
>XP_041143684_Aspergillus_flavus
MGRGRRMKKQGPPAPLDESKITMLKKRKAGETVSKTEAGKKRRRAEVEEEPLKEAPKKKVNAAVNGKSKKEVAVPETKGKKKAVEQKKPSFMDSSDEEDEEMSDLDNEEMLDDEFGDLDGVSDGSMDSQDEDDSENDDSVMDSDEEDHPRQAMFSDDEDLSDAEEKLTAANIEGLSRKLDLEKEAEEEEAERELQESAMQTNIAGDRPDVFGDGEGSGPGLAPDLQLLRTRITDTIRILGDLKTLGQAGKSRADYVSLLLDDICTYYGYTPFLAEKLFNLFTPMEAFAFFEANETPRPVVIRTNTLRTNRRSLAQALINRGVVLEPVGKWSKVGLQVFESAVPLGATPEYLAGHYILQAASSFLPVMALAPQPNERVLDMASAPGGKTTYISALMRNTGCVIANDASKPRAKGLIGNIHRLGCKNTLVTHLDARTAFPKAMGGFDRVLLDAPCTGTGVISKDPAVKTSKTERDFLAIPHMQRQLLLAAIDSVDHSSKTGGYIVYSTCSVTVEENEAVVQYVLRKRPNVKIVDTGLGDFGSPGFKEYMGKHFDAKMTMTRRYFPHRENVDGFYVCKLKKTGPSPTDKKPEGEAASEPKSSEARATPKSDDEDVIDKTPITDDDGNVMETEGGSFGPFEEDDDADRIARAERNRLRRKGINPKAVLNKPSKKSKSEPESTEESKDSESSAPEPKKKTATTTPEKAKKAQKNTKPKSQESTTPEKKSEGSTSEKKKSKSQASTTDKKKAKKSTK
>XP_748166_Aspergillus_fumigatus
MGKGRRMKKQGPPAPLDESKITLYKKRKAGDVESKAESGKKRRRAEDEEEILKAVPKKKVNGAVKGKEDKAVATAVSKKDAKTKSKPAAKEKPTFMDSDDEDMSDLDDDEVEMGEDEFDDLDGVSDGSMGSQEEVDSDEEEEDEEDSVVDSEEEGHPREAMFSDDEDLSDAEEKLTAANIEGLSRKLDEARQAEEEEAQRELQESAMQTNIAGDRPDVFADAEGKPGLAPDLQLLRTRITDTIRILGDLKTLGQPGKSRADYLQLLLDDICTYYGYTPFLAEKLFNLFTPMEAFAFFEANETPRPVVIRTNTLRTNRRSLAQALINRGVVLEPVGKWSKVGLQVFESAVPLGATPEYLAGHYILQAASSFLPVMALAPQPNERVLDMAAAPGGKTTYISALMRNTGCVIANDASKPRAKGLIGNIHRLGCKNTIVTNLDARTAFPKALGGFDRVLLDAPCTGTGVISKDPSVKTSKNERDFLAIPHMQRNLLLAAIDSVDHASKTGGYIVYSTCSVTVEENEAVVQYALRKRPNVKLVDTGLGDFGSPGFTSYMGKKFDPKMTLTRRYFPHRENVDGFFVCKLKKTGPTPTPKPSAGGSTAPAAAADKPAKKADDDEVVDKTPILNEDGTTLDIEGGAFGPFDEEEDQERIARAERNRLRRKGLDPRAVLNKPKKSASKKTDASKKQEESKKEESAVENGDEKAAKTSDKVDEKADKKDKKADKSKTDSDSKGSKKNKKAASSSPGKKAGK
>XP_681342_Aspergillus_nidulans
MGKGRRMKKQGPPAPLDESKITMLKKRKTGDAPAESKAEAGKKRRRTDVEDDGVKDMQIKAKKNKANGVVNGKEKEKKAATAVTATAKNKKKKQPEPEPEPESEDEWEDEDEEMSNIDDGEEMSQDEFDDLDGVSDGSMDSQGEGEFGFGSDDDSDSVVDSDEDDHPRQTMFSDDEDLSDAEEKLTAANIEGLSRKLDEQRQMEEEEAELEMQESAMQTNIAGDRPDVFEGIEGEGLAPNLQLLRTRITETIRILGDLKTLGQPGKSRADYTQLLLNDICTYYGYTPFLAEKLFNLFTPMEAFAFFEANETPRPVVIRTNTLRTNRRSLAQALINRGVVLEPVGKWSKVGLQVFESAVPLGATPEYLAGHYILQAASSFLPVMALAPQENERILDMASAPGGKTTYISALMRNTGCVIANDASKPRAKGLIGNIHRLGCKNTIVTNLDARTAFPKAMGGFDRVLLDAPCTGTGVIAKDPSVKTNKNERDFLAIPHMQRQLLLAAIDSVNHASKTGGYIVYSTCSVTVEENEAVVQYVLKKRPNVKLVETGLGDFGSPGFTHYMGKHFDAKMTMTRRYFPHRENVDGFFVCKLKKIGPTPVQKPGEKDSSISTSKPKSSTATTDGEQAVDKTPVTDEDGTTPGDDFGPFDENEEEDRERILRAERNRLRRKGLNPKGVLNKPKKTATPKTAIESESTTKSQKSEDSSADKSQPQPQREEQDESKKEKKKKPITKTQEDTAVVSSTPPSNQEQEKQQGKSKSLKQSTSPGKEKAKEKSKGSGKAKGKGNK
>XP_001397463_Aspergillus_niger
MGVGRRMKKQGPPAPLDESKITIFKKRKAGEPESKPETGKKRRRADADEENVAKPVVKKKANGAANGKATKAAAKPKAETKPKAKAVEKKPQFMDSDDEDEDEDMSGIEEMDADEFDDLDGVSDGSMDSQEEDNDSFVDSDEDDHPREAMFSDDEDLSDAEERLTAANIEGLSRKLDLQRQEEEEEAEREMKESAMQTNIAGDRPDVFGDAEGTQPGLAPDLQLLRTRITDTIRILGDLKTLGAPGKSRTDYTELLIADICTYYGYTPYLAEKLFNLFTPMEAFAFFEANETPRPVVIRTNTLRTNRRSLAQALINRGVVLEPVGKWSKVGLQVFESAVPLGATPEYLAGHYIIQAASSFLPVMALAPQPNERVLDMASAPGGKTTYISALMRNTGCVIANDASKPRAKGLIGNIHRLGCKNTIVTNMDARTAFPKAMGGFDRVLLDAPCTGTGVISKDPGVKTSKNERDFLAIPHMQRQLLLAAIDSVDHASKTGGYVVYSTCSVTVEENEAVVQYVLRKRPNVKLVDTGLGDFGSPGMTSYMGKHFDPKMTLTRRYFPHRENVDGFFVCKLKKTAATPTPKPGDAAAAAPTDGNSAKKSKTLSVASTTTDDDEPIDKTPITDEDGMVIETEGGSFGPFEEDEEDAARIARAERNRLRRKGLNPKAILNKPAKSKSKDESSAPTEKTEEKEKKKEESPKRETPAKKESKESPKPKADSKPTKTKTETAEPSTTKKQQQKPTTAQEPTEKKKKTTAKKASKK
>XP_015412425_Aspergillus_nomiae
MGRGRRMKKQGPPAPLDESKITMLKKRKAGETVSKAEAGKKRRRAEVEEEPLKEAPKKKVNAAVTSKSKKEAAVPETKGKKKAAEQKKPTFMDSSDEEEDEEMSDLDNEEMLDDEFGDLDGVSDGSMDSQDEGASEDDDSVMDSDEEDHPRQAMFSDDEDLSDAEEKLTAANIEGLSRKLDLEKEAEEEEAERELQESAMQTNIAGDRPDVFGDGEGSGPGLAPDLQLLRTRITDTIRILGDLKTLGQAGKSRADYVSLLLNDICTYYGYTPFLAEKLFNLFTPMEAFAFFEANETPRPVVIRTNTLRTNRRSLAQALINRGVVLEPVGKWSKVGLQVFESAVPLGATPEYLAGHYILQAASSFLPVMALAPQPNERVLDMASAPGGKTTYISALMRNTGCVIANDASKPRAKGLIGNIHRLGCKNTVVTHLDARTAFPKAMGGFDRVLLDAPCTGTGVISKDPAVKTSKTERDFLAIPHMQRQLLLAAIDSVDHSSKTGGYIVYSTCSVTVEENEAVVQYVLRKRPNVKIVDTGLGDFGSPGFKEYMGKHFDAKMTMTRRYFPHRENVDGFYVCKLKKTGPSPTDKKPEGETASEPKSSEARATPKSDDEDVIDKTPITDDDGNVLEAEGGSFGPFEENDDADRIARAERNRLRRKGINPKAVLNKPSKKSKSEPESTEESKDSDSSAPEPKKKTTTTTPEKAKKAQKNTKPKSQESTTSEKKSEASTPEKKKFKSQASTTDKKKAKKSTK
>XP_001820410_Aspergillus_oryzae 
MGRGRRMKKQGPPAPLDESKITMLKKRKAGETVSKTEAGKKRRRAEVEEEPLKEAPKKKVNAAVNGKSKKEVAVPETKGKKKAVEQKKPSFMDSSDEEDEEMSDLDNEEMLDDEFGDLDGVSDGSMDSQDEDDSENDDSVMDSDEEDHPRQAMFSDDEDLSDAEEKLTAANIEGLSRKLDLEKEAEEEEAERELQESAMQTNIAGDRPDVFGDGEGSGPGLAPDLQLLRTRITDTIRILGDLKTLGQAGKSRADYVSLLLDDICTYYGYTPFLAEKLFNLFTPMEAFAFFEANETPRPVVIRTNTLRTNRRSLAQALINRGVVLEPVGKWSKVGLQVFESAVPLGATPEYLAGHYILQAASSFLPVMALAPQPNERVLDMASAPGGKTTYISALMRNTGCVIANDASKPRAKGLIGNIHRLGCKNTLVTHLDARTAFPKAMGGFDRVLLDAPCTGTGVISKDPAVKTSKTERDFLAIPHMQRQLLLAAIDSVDHSSKTGGYIVYSTCSVTVEENEAVVQYVLRKRPNVKIVDTGLGDFGSPGFKEYMGKHFDAKMTMTRRYFPHRENVDGFYVCKLKKTGPSPTDKKPEGEAASEPKSSEARATPKSDDEDVIDKTPITDDDGNVMETEGGSFGPFEEDDDADRIARAERNRLRRKGINPKAVLNKPSKKSKSEPESTEESKDSESSAPEPKKKTATTTPEKAKKAQKNTKPKSQESTTPEKKSEGSTPEKKKSKSQASTTDKKKAKKSTK
>XP_040634436_Aspergillus_ruber
MGKGRRMKKQGPPAPLDESKFDLKKRKAGADVAETKAEAGKKRRREVDEEEKPKKKVNGATAVNGKEKKVNGVAKKEVEEKRPKAKPVDFMESEDEDDEEASDLEGEGDDEEMMDDEFGDLDGVSDGSVEEGSGVEEDDSFIDSEEEDHPRQAMFSDDEDDSDAEEKLTAANMEGLSRKLDEAKQLEEEEAEAELQEAALQTNIAGDRPDVFQAGESGQGLAPDLQLLRTRITDTIRILGDLKTLGQPGKSRADYVQLLLSDICTYYGYTPFLAEKLFNLFTPMEAFAFFEANETPRPVVLRTNTLRTNRRSLAQALINRGVVLEPVGKWSKVGLQVFESAVPLGATPEYLAGHYILQAASSFLPVMALAPQPNERVLDMASAPGGKTTYISALMRNTGTVIANDASKPRAKGLIGNIHRLGCKNTVVTNLDARDAFPKAMGGFDRVLLDAPCTGTGVIAKDPSVKTSKNERDFLAIPHMQRQLLLAAVDSVDHASKTGGYIVYSTCSVTVEENEAVVQYILRKRPNVKLVDTGLGGFGTPGFTKYMGKQFDPKMTMTRRYFPHRENVDGFFVCKLKKTAASPDAKKTAAANGDAADAPVTKAPSTASTTSDDVEMVDKTPIIDEEGKSIPLEGGAFGPFENDDEDQERIARAERSRLRRKGLNPKAVLNKPKKVKGEKSEAEKPEKSETKDDKTKPQDTTASTETPKKEKKQKQDKKEVQESKPTESKEKNEVKEKKEKAEPKAEKPKKKQAKKAAK
>XP_040700369_Aspergillus_sydowii
MGKGRRMKKQGPPAPLDESKITMMKKRKTGDSESKPEAGKKRRRNDVEEDGVKDTLKKKKVNGVAVNGKEKKGAVATGGKDKKKVVQKQPEPESEDDEDEDMSDFDGEGLDEDEFDDLDGISEGSTDSHGEGQFGFGSDDDEDEEDSVVDSDEEDHPRQAMFSDDEDVSDAEEKLTAANIAGLSRKLDEQKKAEEEEAELEMQESAMQTNIAGDRTDVFEGADGEGLAPNLQLLRTRITETIRILGDMKTLGQPGKSRADYTQLLLNDICTYYGYTPFLAEKLFNLFTPMEAFAFFEANETPRPVVIRTNTLRTNRRSLAQALINRGVVLEPVGKWSKVGLQVFESAVPLGATPEYLAGQYILQAASSFLPVMALAPQENERVLDMASAPGGKTTYIAALMRNTGCVIANDASKPRAKGLIGNIHRLGCKNTIVTHLDARTAFPKAMGGFDRVLLDAPCTGTGVIAKDPSVKTNKTERDFLAIPHMQRQLLLAAIDSVDHSSKTGGYIVYSTCSVTVEENEAVVNYILKKRPNVKLVDTGLGDFGTPGFTHYMGKHFDAKMTMTRRYFPHRENVDGFFVCKLKKTGPTPVQKPGEKDQSAAGTSRPKSSASTTDDSDDAADKTPVTDEDDNTGDGFGPFEENEEEDAELIARAERKRLRRKGIHPKSVLNKPKKTSAGKTEAKSDESSASKPEAEKSVAAEQPNPQQEGRKDEPKKEKKEKKTTKSSDAAISSTRPSNQEQGKQQAKVKKQATDSSPGKEKKEKKQGKAKGKGSK
>XP_001218415_Aspergillus_terreus
MGKGRRMKKQGPPAPLDESKITTFKKRKAAEPESKPESGAKRRRAAAEDDEPVKKVSKKKADATVTNGKTTKDASAGKGKPKEKPTQKKQLFAESDDEEEDDEEMSGLDDAMADEFGDLDDISDGSMDSQEEGDSDEENDSFMDSDEEDHPHANLFSDDESDAEEKLTAANIAGLSRKLDLEKKQEEEEAEQELKEAAMQTNIAGPDVFGDAEATVGHGLAPDLQLLRTRITDTIRILGDLKTLGQPGKSRADYLQLLLNDICTYYGYTPFLAEKLFNLFTPMEAFAFFEANETPRPVVIRTNTLRTNRRSLAQALINRGVVLEPVGKWSKVGLQVFESAVPLGATPEYLAGHYILQAASSFLPVMALAPQPEERILDMAAAPGGKTTYISALMRNTGCVIANDASKPRAKGLIGNIHRLGCKNTIVTNLDARTAFPKAMGGFDRVLLDAPCTGTGVISKDPGVKTNKNERDFLAIPHMQRQLLLAAIDSVDHASKTGGYIVYSTCSVTVEENEAVVQYVLKKRPNVKLVDTGLGDFGSPGFTNYMGKHFDPKMTLTRRYFPHRENVDGFFVSKFKKIGPTPAGKPAVDGAAATASSTNKPAETAGTTDDEVVDKTPITDEDGTVMDAEGGAFGPFEEDEDAERIARAERNRLRRKGLNPKAVLSKPGKSPKKDKPAEQSNDAPKANKKEKNEAKEGTEKPSAGKPAEKAQSSPAEKKKNKKQSQSPKGKKSSK
>XP_022492452_Penicillium_arizonense
MGVGRRMKKQGPPAPLDESKITMLKKRKSGSAEAPPKAASAKRRRSDADEPVTKKDAPKKKKVNAAANVAPTKPVKADKKKQSTKPKPVPVPMSDDDEDMEDLDDEEFGDLDGVSEGSMDSDDRVEGLSDLEDDDDNSVIDSDDEGHTREAMFSDDEDMSDAEERLTAANIEGLSRKLDLEQQAEEEEAEAELQEAALQTNIAGPDVFADQSQQGLAPDLQLLRQRITDTIRIMGDLKTLGQAGKSRADYIDLLLNDICTYYGYTRFLAEKLFNLFTPMEAFAFFEANETPRPVVIRTNTLRTNRRSLAQALINRGVVLEPVGKWSKVGLQVFESPVPLGATPEYLAGHYILQAASSFLPVMALAPQPNERVLDMASAPGGKTTYMSALMRNTGCVIANDASKPRAKGLIGNIHRLGCKNTVVTHMDARTAFPKALGGFDRVLLDAPCTGTGVISKDPGVKTSKNERDFLAIPHMQRQLLLAAIDSVDHASKTGGYIVYSTCSVTVEENEAVVQYVLRKRPNVKIVDTGLGDFGSPGFLSYMGKKFDAKMALTRRYFPHRENVDGFYVCKLKKTAVTPVSKTDDSASSAPAKSGSKSARSAASAASTDDDEVYDKTPIVDENGDAADFEGGAFASFEDPEDTERIARAERNRIRRKGLNPKGVLNKPKKSNSEAAPKTSESVPPTKEEENKTAASKKSTNEGKGEKKTVVKGKEDKKPVTKSKEEKKTEAKEKGEKKDKKAKKASK
>XP_014533760_Penicillium_digitatum
MGVGRRMKKQGPPAPLDESRITMLKKRKVGGAEAPPKPAAAKRRRSDADEAVSKKDAPKKTKVNGTTPKADSKEPKKQLSVTKKAVPVPMSDDDEDMEDDEFGDLDGISEGSMDSDDQIEGLSDLEDDDSVVDSDEEGHTRGAMFSDDEDSDAEERLTAANIEGLSRKLDAEKQEEEEAAEQEMQEAAMQTNIAAPDVFADQTQQGLAPDLQLLRQRITDTIRILGDLKTLGLPGKSRTDYIDLLLDDICTYYGYTRFLAEKLFNLFTPREAFAFFEANETPRPVVIRTNTLRTNRRSLAQALINRGVVLEPVGKWSKVGLQVFESPVPLGATPEYLAGHYILQAASSFLPVMALAPQPNERVLDMASAPGGKTTYMSALMRNTGCVVANDASKPRAKGLIGNIHRLGCKNTIVTNMDARTAFPKAMGGFDRVLLDAPCTGTGVISKDPGVKTSKNERDFLAIPHMQRQLLLAAIDSVDHASKTGGYVVYSTCSVTVEENEAVVQYVLRKRPNVKIVDTGLGNFGSPGFLSYMGKSFDPKMALTRRYFPHRENVDGFYVCKLKKTAVTPVAKSDDSEPRSKGPKKARSASSAASTDDESIDKTPIVDENGHAADFEGGAFSSFEDPEDIERIARAERNRIRRKGLNPKGVLNKPKKSKVEVSAKTNETAPPKQEDETKAVASKKTSIEKEGEKKIVVKKDKKPVTTEKEAKKTVAKGKVEKKDKKSAKKAGK
>XP_016596909_Penicillium_expansum
MGVGRRMKKQGPPAPLDESKITMLKKRKAGGAEAPPKPAPAKRRRSDADEAISKKEAPKKKKVNGAAPKADSKEPKKQPSVTKKAVPVPMSDDDEDMEDDDEFGDLDGVSEGSIDSDDQVEGLSDLEDDNSVVDSDEEGHTRGAMFSDDEDSDAEERLTAANIEGLSRKLDAEQQEEEEAAEQELQEAALQTNIAAPDVFADQTQQGLAPDLQLLRQRITDTIRILGDLKTLGLPGKSRTDYIDLLLDDICTYYGYTRFLAEKLFNLFTPREAFAFFEANETPRPVVIRTNTLRTNRRSLAQALINRGVVLEPVGKWSKVGLQVFESPVPLGATPEYLAGHYILQAASSFLPVMALAPQPNERVLDMASAPGGKTTYMSALMRNTGCVVANDASKPRAKGLIGNIHRLGCKNTIVTNMDARTAFPKAMGGFDRVLLDAPCTGTGVISKDPGVKTSKNERDFLAIPHMQRQLLLAAIDSVDHASKTGGYVVYSTCSVTVEENEAVVQYVLRKRPNVKIVDTGLGNFGSPGFLSYMGKTFDPKMALTRRYFPHRENVDGFYVCKLKKTAVTPVAKSDDSEPRSKGSKKARSASSAASTDDESIDRTPIVDENGHAADFEGGAFSSFEDPEDVERIARAERNRIRRKGLNPKGVLNKPKKSKVEVSEKTGETAAPSQEEETKAVASKKTVVKEDKKPVTKAKEEKKPVTTEKEAKKTVAKGKVEKKDKKSAKKASK
>XP_040650023_Penicillium_griseofulvum
MGVGRRMKKQGPPAPLDESKITMLKKRKAGGAEAPPKPAPAKRRRSDADEVVSKKEAPKKKKVNGAAPKADSKEPKKQPAVTKKAVPVPMSDDDEDMEDDDEFGDLDGVSEGSMDSDDQIEGLSDLEDDNSVVDSDDEGHARGAMFSDDEDSDAEERLTAANIEGLSRKLDAEQQEEEEAAEQEMQEAAMQTNIAAPDVFTDQAQQGLAPDLQLLRQRITDTIRILGDLKTLGLPGKSRTDYIDLLLDDICTYYGYTRFLAEKLFNLFTPREAFAFFEANETPRPVVIRTNTLRTNRRSLAQALINRGVVLEPVGKWSKVGLQVFESPVPLGATPEYLAGHYILQAASSFLPVMALAPQPNERVLDMASAPGGKTTYMSALMRNTGCVVANDASKPRAKGLIGNIHRLGCKNTIVTNMDARTAFPKAMGGFDRVLLDAPCTGTGVISKDPSVKTSKNERDFLAIPHMQRQLLLAAIDSVDHSSKTGGYIVYSTCSVTVEENEAVVQYVLRKRPNVKIVDTGLGGFGSPGFLSYMGKTFDPKMALTRRYFPHRENVDGFYVCKLKKTAVTPQTKSDDTEPRSKGPKKARSVSSAASTDDESIDRTPIVDENGHAADFEGGAFSSFEDPEDAERIARAERNRIRRKGLNPKGVLNKPKRTKAEVSEKTSETATLSQEEEAKADAPKKSTNEPKGEKKTVVKEDKKPATKAKEETKLVTTEKEEKKTAAKGKVEKKDKKSAKKASK
>XP_038927621_Penicillium_roqueforti
MGVGRRMKKQGPPGPLDESKVTMLKKRKASSAEAPPKPVPAKRRRSNADETVSKKEASKKKKVNGAAPKVDSKEQKKQPSVTKKAVPVPMSDDDDDDDEDMDDDEFGDLDEISDGSIDSDDQAEGLSDLEDDNSVVDSDEEGHTRGAMFSDDEDSDAEERLTAANIEGLSRKLDAEQQEEEEAAEQEMQEAALQTNIAAPDVFADQTQQGLAPDLQLLRQRITDTIRILGDLKTLGLPGRSRTDYIDLLLDDICTYYGYTRFLAEKLFNLFTPREAFAFFEANETPRPVVIRTNTLRTNRRSLAQALINRGVVLEPVGKWSKVGLQVFESPVPLGATPEYLAGHYILQAASSFLPVMALAPQPNERVLDMASAPGGKTTYMSALMRNTGCIVANDASKPRAKGLIGNIHRLGCKNTIVTNMDARTAFPKAMGGFDRVLLDAPCTGTGVISKDPSVKTSKNERDFLAIPHMQRQLLLAAIDSVDHASKTGGYIVYSTCSVTVEENEAVVQYVLRKRPNVKIVDTGLGGFGSPGFLSYMGKTFDPKMALTRRYFPHRENVDGFYVCKLKKTAVTPVAKSDDTEPRSKGPKKTRSTSSNASTDDESIDRTPIVDENGHAADFEGGAFSSFEDPEDVERIARAERNRLRRKGLNPKGVLNKPKRSKPEVSEKTTETVAPIQEEETKAIVSKKTTNEPKGEKKTVVKEDKKPVTKAKEEKKTAAKGKVEKKDKKSGKKASK
>XP_002568448_Penicillium_rubens
MGVGRRMKKQGPPAPLDESKITMLKKRKAGGAEAPPKPAPAKRRRSDADEAVSKKEAPKKKKVNGAASKAESKEPKKQPSVTKKAVPVPMSDDDEDMEDDDEFGDLDGISEGSMGSDDEVEGLSDLEDDDSVVDSDEEGHTRGAMFSDDEDSDAEERLTAANIEGLSRKLDAEQQEEEEAAEQEMQEAALQTNIAAPDVFADQTQQGLAPDLQLLRQRITDTIRILGDLKTLGLPGKSRTDYIDLLLDDICTYYGYTRFLAEKLFNLFTPREAFAFFEANETPRPVVIRTNTLRTNRRSLAQALINRGVVLEPVGKWSKVGLQVFESPVPLGATPEYLAGHYILQAASSFLPVMALAPQPNERVLDMASAPGGKTTYMSALMRNTGCVVANDASKPRAKGLIGNIHRLGCKNTIVTNMDARTAFPKAMGGFDRVLLDAPCTGTGVISKDPGVKTSKNERDFLAIPHMQRQLLLAAIDSVDHASKTGGYIVYSTCSVTVEENEAVVQYVLRKRPNVKIVDTGLGGFGSPGFLSYMGKTFDPKMALTRRYFPHRENVDGFYVCKLKKTAVTPVAKSDDTEPRSKGPKKSRSTSSAASTDDESIDKTPIVDENGHAADFEGGAFSSFEDPEDAERIARAERNRLRRKGLNPKGVLNKPKKSKVEVSEKANETAAPSQEEETNAVASKKTTNEPKSEKKTVAKEDKKPVTAEKEEKKAAAKGKAEKKDKKSAKKASK
>XP_040806942_Penicillium_solitum
MGVGRRMKKQGPPAPLDESKITMLKKRKAGGAEAPPKPAPAKRRRSDADEAVSKKEAPKKKKVNGATPKADSKESKKQPSAAKKAVPVPMSDDDEDMEDDDEFGDLDGISEGSMDSDDEVEGLSDLEDDNSVVDSDEEGHTRGAMFSDDEDSDAEERLTAANIEGLSRKLDAEQQEEEEAAEQEMQEAALQTNIAAPDVFADQTQPGLAPDLQLLRQRITDTIRILGDLKTLGLPGKSRTDYIDLLLDDICTYYGYTRFLAEKLFNLFTPREAFAFFEANETPRPVVIRTNTLRTNRRSLAQALINRGVVLEPVGKWSKVGLQVFESPVPLGATPEYLAGHYILQAASSFLPVMALAPQPNERVLDMASAPGGKTTYMSALMRNTGCVVANDASKPRAKGLIGNIHRLGCKNTIVTNMDARTAFPKAMGGFDRVLLDAPCTGTGVISKDPGVKTSKNERDFLAIPHMQRQLLLAAIDSVDHASKTGGYVVYSTCSVTVEENEAVVQYVLRKRPNVKIVDTGLGSFGSPGFLSYMGKTFDPKMALTRRYFPHRENVDGFYVCKLKKTAVTPVAKSDDTEPRSKGSKKSRSVSSAASTDDESIDRTPIVDENGHAADFEGGAFSSFEDPEDVERIARAERNRLRRKGLNPKGVLNKPKKSKVEVSEKTTETVTPSQEEEAKTVTSKKSTNEPKGEKKTVVKEDKKPASKAKEEKKPVTTEKEEKKTATKGKVEKKDKKSAKKASK
>XP_022579799_Penicilliopsis_zonata
MGRGRRMKKQGPPAPLDESKITIYKNRKAADGDNAKAESGKKRRRAEVDEDEIEVKAVPKKKANKASNGKVEKVAVTKAKAKTNTKPAEKKSEKKKQVFQDSDEEEGSDEGTWETDDDEMLDDEFDDLEGVSDGSMDSQEDEDSVLDSDDEDHPRETLFSEDEDLSDAEEKLTAANIEGLSRKLDEAREAEEEEAEMELKESAMQTNIAGDRPDVFADAESAAQAGLAPDLQLMRTRITDTIRILGDLKSLGQPGKSRTDYVDLLLKDICTYYGYTPFLAEKLFNLFTPMEAFAFFEANETPRPVVIRTNTLRTNRRSLAQALINRGVVLEPVGKWSKVGLQVFESPVPLGATPEYLAGHYILQAASSFLPVMALAPQPNERVLDMAAAPGGKSTYISALMRNTGCLIANDASKPRAKGLIGNIHRLGCKNTIVTNMDARTAFPKAMGGFDRVLLDAPCTGTGVISKDPSVKTSKNERDFLAIPHMQRQLLLAAIDSVDHASKTGGYIVYSTCSVTVEENEAVVQYILRKRPNVKIVDTGLGDFGSEGMTSYMGKQFDPKMKMTRRYFPHRENVDGFYVCKLKKFGPSPVAKSTGETATSGEKKADKHAASADSTDGEMEIDKTPLVDEDGEMMELEGGAFGPFEDDEDAERIERAERNRLRRKGLNPKGVLNKPKKEEKKEEKKAEDKKEKEEQREKKVEKKEKAEKKEKAEKKEKAEKKEKVEKKEKTEVKEVKKSKKAGSKKQ
>XP_016625679_Cladophialophora_bantiana
MGVGRRMKKQGPPATLEELGINLKRKSTTEEPEKPSRKRRKSDEKPPVSVNASKKLVKLDRAFRNDTATAPAKTNAKRKAKFVNNDAQITVPPPIPATSEGVDGDEEDEGEESDLNATEVALNTVSLSGLEDEDEEEDDELAQADLDGEISDDSVFDSDEEDRPRRMFSDDEGESDAEAKLTAANIEGLSRKLDKQQAKEDAEAQQELEDAALQTNIAKDEGVLDSVTSHGLAPDLSIIRTRMTETIRILGNFSQLADKAKSRTDYTEQLLSDVCVYYGYTRFLAEKLFSLFTPAEAFAFFEANETPRPVVLRTNTLRTNRRTLAQALINRGVVLEPVGKWSKVGLQVFEAPVPLGATPEYLAGHYILQAASSFLPVMALAPQPNERILDMAAAPGGKTTYISALMRNTGVVFANDANRQRAKGLIGNIHRLGCKNTIVCNYDAQKAFPKVLGGFDRVLLDAPCSGTGVIGKDPSVKTSKNERDFLALPHLQKQLLLAAIDSTDHNSKTGGYIVYSTCSVTVEENEGVVQYILRKRPNAKIVDTGLGNFGSEGFTNYMNKKFDDRMKLTRRYFPHRENVDGFFVCKLKKTGPTPKNADKMNRVDESESATITNGDGKPTANGIGGEGLAVVAHDDFGGFNDEEDKELIEQAEKKWLKARGLDPRVADRKKLGQTKEKLRRKDGVEAKQKGRKTKEKVKAKK
>XP_008726700_Cladophialophora_carrionii
MGVGRRMRKQGPPASLEELGIKLKRKAGADEPKQPARKRRKSDEKQKGNAPKKLVNLDRTLRDESATVAKKPKGKKKIVNNDAQITVPPPFPIASEPVDGEYGDEEDEGQESEAGVAGVPLNEASLSDLDDEDDELDEADLDGEPSDDSVFDSDPDEAPRRMFSDDEDESDAEAKLTAANIEGLSRKLDQQQAQVDAEAQEELEDAIQTNIATDEGVLDSVTAQGLAPDLGMIRTRMTETIRILGNFSQLADKNKSRTDYTEQLLSDICTYYGYTRYLAEKLFNLFTPAEAFAFFEANETPRPVVLRTNTLRTNRRTLAQALINRGVVLEPVGKWSKVGLQVFEAPVPLGATPEYLAGHYILQAASSFLPVMALAPQPNERILDMAAAPGGKTTYISALMRNTGAVFANDANRQRAKGLIGNIHRLGCKNTIICNYDAQKAFPKILGGFDRVLLDAPCSGTGVIGKDPSVKTSKNERDFLALPHMQKQLLLAAIDSTDHTSKTGGYIVYSTCSVTVEENEGVVQYVLRKRPNVKIVDTGLGTFGSEGFKSYMNKKFDDKMVLTRRYFPHKENVDGFFVCKLKKTGPTPKSTGQSAGRTDAEQQTAVLNGDAKSILNGVGGNDEEQPTPGDDFGGFDDEKDKEHIERAEKKWLKSRGIDPRVADRKKAEQGQGNKKKGKSSDASRTKDVNGKVNHNGEKQNGAKVNGVSEKQNSKKVKAKGKE
>XP_016250256_Cladophialophora_immunda
MGAGRRMRKQGPPATLEELGINLKRKSATDEPEKPARKRRRSDEKPQAVTNPAKKLVHLDRAFRNDTTTAVPAKTSAKTKVKLVNNDAQITVPPPIPTATSEGVDGDEEDEGTESDLDASEVALNTVSLSDLGDDDEDDDDELAQAELEGDLSDDSVFDSDQDERPRRMFSDDEDESDAEAKLTAANIEGLSRKLDRQQAQEDAEAQQELEDAALQTNIAKDEGVLDSVTAQGLAPDLSIIRTRMTETIRILGNFAQLADKTKSRTDYTEQLLADICTYYGYTPFLAEKLFSLFTPAEAFAFFEANETPRPVVLRTNTLRTNRRTLAQALINRGVVLEPVGKWSKVGLQVFEAPVPLGATPEYLAGHYILQAASSFLPVMALAPQPNERILDMAAAPGGKTTYISALMRNTGVVFANDANRQRAKGLIGNIHRLGCKNTIVCNYDAQKAFPKVLGGFDRVLLDAPCSGTGVIGKDPSVKTSKNERDFLALPHLQKQLLLAAIDSTDHASKTGGYVVYSTCSVTVEENEGVVQYILRKRPNVKIVDTGLGSFGSEGFKSYMNKKFDDRMALTRRYFPHRENVDGFFVCKLKKMGPTPKNAAGQANGVDEPEARTVLDEGHRVGANGAVDQDGAAAPDDDFGGFNDDEDKEFIDRAEKKWLKARGLDPRVADRKKQGQDKRAREKKDAVPRKQNSKKSKGVKTKK
>XP_007739487_Cladophialophora_psammophila
MGVGRRMKKQGPPATLEELGISLKRKSTTQEPDKPSRKRRKSDEKPPVSVNASKKLVNLDRAFRNDTVTAPAKTNAKRKAKFVNNDAQITVPPSIPAASEGVDGDEEDAGEESDLNATEVALNTVSSSGLEDEGEDEDDELVQADLDGEISDDSVFDSDQEERPRRMFSDDEGESDAEAKLTAANIEGLSRKLDQKQAKEDAEAQQELEDAALQTNIAKDDGVLDSVTSQGLAPDLSIIRTRMTETIRILGNFSQLADKAKSRTDYTEQLLSDICVYYGYTRFLAEKLFALFTPAEAFAFFEANETPRPVVLRTNTLRTNRRTLAQALINRGVVLEPVGKWSKVGLQVFEAPVPLGATPEYLAGHYILQAASSFLPVMALAPQPNERILDMAAAPGGKTTYISALMRNTGVVFANDANRQRAKGLIGNIHRLGCKNTIVCNYDAQKAFPKVLGGFDRVLLDAPCSGTGVIGKDPSVKTSKNERDFLALPHLQKQLLLAAIDSTDHNSKTGGYIVYSTCSVTVEENEGVVQYILRKRPNVKIVDTGLGNFGSEGFTKYMNKKFDDRMKLTRRYFPHRENVDGFFVCKLKKTGPTPKNVGKMNGVDESESATIVNGDGKPTANGVGGEELAVVAHDDFGGFNDEEDKELIERAEKKWLKARGLDPRVADREKQGQSKEKQQRKVGVEVKQKGRKAKEKVKAKK
>XP_018695262_Fonsecaea_erecta
MGVGRRMRKQGPPATLEELGINLKRKSAHAEPEKPARKRRKWDEKLPQTTTDASKKLVNLDRAFRNGTTTLPAKTATKAKVKLVNSDAQITVPPPIPTTASEGIDGDEEDEGEESDLDATEVALNTVSLSDLESEGDEDDDDELVQADLDGDLSDDSVFDSDQDERPRRMFSDDEDESDAEAKLTAANIEGLSRKLDLQQAQEDAEAKQELEDAALQTNIAKDEGVLDTVNAQGLAPDLSIIRTRMTETIRILGNFSELADKSKSRADYTEQLLADVCTYYGYTPFLAEKLFSLFTPAEAFAFFEANETPRPVVLRTNTLRTNRRTLAQALINRGVVLEPVGKWSKVGLQVFEAPVPLGATPEYLAGHYILQAASSFLPVMALAPQPNERILDMAAAPGGKTTYISALMRNTGVVFANDANRQRAKGLIGNIHRLGCKNTIVCNYDAQKAFPKILGGFDRVLLDAPCSGTGVIGKDPSVKTSKNERDFLALPHLQKQLLLAAIDSTDHASKTGGYIVYSTCSVTVEENEGVVQYILRKRPNVKIVDTGLGNFGSEGFKSYMNKKFDDRMTLTRRYFPHRENVDGFFVCKLKKTGPTPKKNGEHANGVEHPESRRAVTGRDHGSYTDSGDAADEADVAAAAGDDFGGFNDEEDQGFIERAEKKWLKARGLDPRVADRKKQGQDEQKQPKQNGVEPKHKGKKSKKETKKTNTKK
>XP_022510668_Fonsecaea_monophora
MGVGRRMRKQGPPATLEELGLNLKRKSASEEPNKPARKRRKSEEKPQLTANASKKLVNLDRASRNDPPPPPTVSAKTGARKKVKLVNNDAQITVPPPIPAGTFEGIDGDEEDEGEESDLNATEVALNTVSLSDLEDEDEDEDDDDELAQADLDGEISDDSVFDSDQEEQPHRMFSEDEDESDAEAKLTAANIEGLSRKLDQQQAQEDAEAQQELEDAALQTNIAKDEGVLDSATAQGLAPDLSIIRTRMTETIRVLGNFSQLADKSKSRTDYTEQLLADICTYYGYTPFLAEKLFSLFTPAEAFAFFEANETPRPVVLRTNTLRTNRRTLAQALINRGVVLEPVGKWSKVGLQVFEAPVPLGATPEYLAGHYILQAASSFLPVMALAPQPNERILDMAAAPGGKTTYISALMRNTGVVFANDANRQRAKGLIGNIHRLGCKNTIVCNYDAQKAFPKILGGFDRVLLDAPCSGTGVIGKDPSVKTSKNERDFLALPHLQKQLLLAAIDSTDHASKTGGYIVYSTCSVTVEENEGVVQYILRKRPNVKIVDTGLGSFGSEGFKSYMNKKFDDRMNLTRRYFPHRENVDGFFVCKLKKTGPTPKNVPGQQTNRAVDGRESRSSVAVNGDRDGDRDHASESNGAVNAGAASDDDFGGFNDDEDRELIERAEKKWLKARGLDPRVADRKKQGEDKQDPPKKNRVVIGGSVETKQSSKKSKGKGVKAKK
>XP_016627092_Fonsecaea_multimorphosa
MGVGRRMRKQGPPASLEELGVNLKRKTANDEPEKPARKKRKSDERPQTTTNTPKKLVNLDRAFRNDSPTVPAKSGAKTKVKLINNDAQITVPPPIPTATSEGIDGDEEDEGEESDFDATGVPLNTVSLADLGSEDDDEDDDDELLQADLDGDISDDSVYDSDQEERPRRMFSDDEDESDAEAKLTAANIEGLSRKLDQQQAQEDAEAQQELEDAALQTNIAKDEGVLDSATAQGLAPDLSIIRTRMTETIRILGNFSQLADKTKSRTDYTEQLLADICTYYGYTPFLAEKLFSLFTPAEAFAFFEANETPRPVVLRTNTLRTNRRTLAQALINRGVVLEPVGKWSKVGLQVFEAPVPLGATPEYLAGHYILQAASSFLPVMALAPQPNERILDMAAAPGGKTTYISALMRNTGVVFANDANRQRAKGLIGNIHRLGCKNTIVCNYDAQKAFPKVLGGFDRVLLDAPCSGTGVIGKDPSVKTSKNERDFLALPHLQKQLLLSAIDSTDHASKTGGYIVYSTCSVTVEENEGVVQYILRKRPNVKIVDTGLGNFGSEGFKSYMNKKFDDRMTLTRRYFPHRENVDGFFVCKLKKTGPTPKGSNAEQTNRVEHLQSDARAVLNGDRELETNGNGAVDEEAHDDFGGFNDEEDKEFIERAEKKWLKARGLDPRVADRKKQEQEQGQDEHKQKQMQPKRANGEAAKQMNGKKSKKEMKTKK
>XP_022497667_Fonsecaea_nubica
MGVGRRMRKQGPPATLEELGLNLKRKSASEEPNKPARKRRKSEEKPQLTANASKKLVNLDRASRNDPPPPTVSAKTGAQKKVKLVNNDAQITVPPPIPAGTFEGIDGDEEDEGDESDLNATEVALNTVSLSDLEDEDEDEDDDELAQADLDGEISDDSVFDSDQEEQPRRMFSEDEDESDAEAKLTAANIEGLSRKLDQQQAQEDAEAQQELEDAALQTNIAKDEGVLDSATTQGLAPDLSIIRTRMTETIRVLGNFSQLADKSKSRTDYTEQLLADICTYYGYTPFLAEKLFSLFTPAEAFAFFEANETPRPVVLRTNTLRTNRRTLAQALINRGVVLEPVGKWSKVGLQVFEAPVPLGATPEYLAGHYILQAASSFLPVMALAPQPNERILDMAAAPGGKTTYISALMRNTGVVFANDANRQRAKGLIGNIHRLGCKNTIVCNYDAQKAFPKILGGFDRVLLDAPCSGTGVIGKDPSVKTSKNERDFLALPHLQKQLLLAAIDSTDHASKTGGYIVYSTCSVTVEENEGVVQYILRKRPNVKIVDTGLGSFGSEGFKSYMNKKFDDRMNLTRRYFPHRENVDGFFVCKLKKTGPTPKNAPGQQTNGAADGRESRSSVAVNADKDRARDHASESNGAVDTAAASSADDFGGFNDDEDRELIERAEKKWLKARGLDPRVADRKKQGEDTQDPPKKNGGVVSGGVETKQSSKRSKAKGVKAKK
>XP_013284187_Fonsecaea_pedrosoi
MGVGRRMRKQGPPATLEELGLNLKRKSASEEPNKPARKRRKSEEKPQLTANASKKLVNLDRASRNDPPPPPTVSAKTGARKKVKLVNNDAQITVPPPIPAGTFEGIDGDEEDEGEESDLNATEVALNTVSLSDLEDEDEDEDDDDELAQADLDGEISDDSVFDSDQEEQPRRMFSEDEDESDAEAKLTAANIEGLSRKLDRQQAQEDAEAQQELEDAALQTNIAKDEGVLDSATTQGLAPDLSIIRTRMTETIRVLGNFSQLADKSKSRTDYTEQLLADICTYYGYTPFLAEKLFSLFTPAEAFAFFEANETPRPVVLRTNTLRTNRRTLAQALINRGVVLEPVGKWSKVGLQVFEAPVPLGATPEYLAGHYILQAASSFLPVMALAPQPNERILDMAAAPGGKTTYISALMRNTGVVFANDANRQRAKGLIGNIHRLGCKNTIVCNYDAQKAFPKILGGFDRVLLDAPCSGTGVIGKDPSVKTSKNERDFLALPHLQKQLLLAAIDSTDHASKTGGYIVYSTCSVTVEENEGVVQYILRKRPNVKIVDTGLGSFGSEGFKSYMNKKFDDRMNLTRRYFPHRENVDGFFVCKLKKTGPTPKNAPGQQTNGAADGRESRSSVAVNGDRDGDRDHASESNGVVDAAAAASGDDFGGFNDDEDRELIERAEKKWLKARGLDPRVADRKKQGEDKQDPPKKNGVVVGGGVETKQSSKKSKGKGVKAKK
>XP_007756756_Cladophialophora_yegresii
MGVGRRMRSKQGPPASLEELGIKLKRKAGADEPKQPARKRRKSDEKQKENAPKKLVNLDRTLRDETAVFAKKVKGKKKIVNNDAQITVPPSFPSAAEPVDGEYGDEEDEGQESEAGAVGVPLKDASLSDLDGEDDELDEADLDGEPSDDSVFDSDPDEAPRRMFSDDEDESDAQAKLTAANIEGLSRKLDQQQAQVDAEAQEELEDAIQTNIAADEGVLDSVTAQGLAPDLGIVRTRMTETIRILGNFSQLADKNKSRTDYTEQLLTDICTYYGYTRYLAEKLFNLFTPGEAFAFFEANETPRPVVLRTNTLRTNRRTLAQALINRGVVLEPVGKWSKVGLQVFEAPVPLGATPEYLAGHYILQAASSFLPVMALAPQPNERILDMAAAPGGKTTYISALMRNTGAVFANDANRQRAKGLIGNIHRLGCKNTIICNYDAQKAFPRILGGFDRILLDAPCSGTGVIGKDPSVKTSKNERDFLALPHMQKQLLLAAIDSTDHNSKTGGYIVYSTCSVTVEENEGVVQYVLRKRPNVKIVDTGLGTFGSEGFKSYMNKKFDDKMTLTRRYFPHKENVDGFFVCKLKKIGPTPKNSGQLAGRTDGEQQPAVLNGEATSTANGIGDEEHSTPGDDFGGFDDEEDKAHIEKAEKKWLKSRGIDPRVADRKKAEQGHGNRKKGKSNDVDGKVNDNKEKPNGAKVKGVSEKQDSKKVKTKGKE
>XP_016238297_Exophiala_spinifera
MGVGRRFKKQGPPATLEELGINLKRKPNSESSQEPVKKRRRSGETDVKKLVNLDRALRSDQEPSDRQSSKKSGGKKQNQKQKLVNKDAQITVPPKFPFPAGGTDDGDIDGVEESDENDENAAAGIPLDEASFSELDDDEIAQEELEVSDDSVFDSDPDEQPRRMFSEDEDESDAEAQLTAANIEGLSRKLDQEQAQVEAEAQQELEDGALQTNIAKDEGVLDSAAAAAQGLAPDLAVVRSRMTETIRVLGNFSALADKTKSRTDYTDQLLADICTYYGYTPYLAEKLFALFTPAEAFAFFEANETPRPVVLRTNTLRTNRRTLAQALINRGVVLEPVGKWSKVGLQVFESPVPLGATPEYLAGHYILQAASSFLPVMALAPQPNERVLDMAAAPGGKTTYISALMRNTGAVFANDANRQRAKGLIGNVHRLGCKNVVVCNYDAQKAFPKILGGFDRILLDAPCSGTGVIGKDPSVKTSKNERDFLALPHMQKQLLLAAVDSIDHKSKTGGYIVYSTCSVTVEENESVVQYVLRKRPNVKIVDTGLGNFGSEGFKTYMNKKFDDKMPLTRRYFPHRENVDGFFVCKLKKTGPTPKSAGQVNGSGEVEANTSAVNGHKAKTTSDGETTEDAVDAADDGFGGFDEEEDQKYIAQAEKKWLKARGLDPKAADRKSQSKTKDVDRQQSKKPGSGSKKQAGRAKENGK
>XP_016266096_Exophiala_oligosperma
MGVGRRFKKQGPPATLEELGLNLKRKPNSETSQEPVKKRRRSGETDVKKLVRLDRALRGDQESGDIQESKKSDGKKQKQKKKLVNKDAQITVPPKFPFLAVESQDDEQAEEVEEHNDNDGNAAFGVPLDEASLSDLDDDEIAQAELEGGSSDDSVFDSDPDEQPRRMFSEDEDESDAEAQLTAANIEGLSRKLDQEQAQVEAEAQQELEDAALQTNIAKDEGVLDSVAAQGLAPDLAVVRTRMTETIRVLGNFSALADKTKSRTDYTEQLLSDICTYYGYTPYLAEKLFALFTPAEAFAFFEANETPRPVVLRTNTLRTNRRTLAQALINRGVVLEPVGKWSKVGLQVFESPVPLGATPEYLAGHYILQAASSFLPVMALAPQPNERVLDMAAAPGGKTTYISALMRNTGAVFANDANRQRAKGLIGNVHRLGCKNVVVCNYDAQKAFPKILGGFDRILLDAPCSGTGVIGKDPSVKTSKNERDFLALPHMQKQLLLAAIDSVDHKSKTGGYIVYSTCSVTVEENEGVVQYVLRKRPNVKIVDTGLGNFGSEGFKTYMNKKFDDKMPLTRRYFPHRENVDGFFVCKLKKTGPTPKNAGQANGSGEAEANTSMVNGHKDKSDTDGETAEDAADDGFGGFDDEEDQKYIAQAEKKWLKARGLDPKAADRKNRTETKDASQSKSGSKKKAGGKKHGK
>XP_013318212_Exophiala_xenobiotica
MGVGRRFKKQGPPATLEELGINLKRKPNSEPSREPAKKRRKSDEHDSKKLVNLDRALRTDNVTDPKSTSSKTGENKKSKKKKQKLVNPDAQITVPPKFPSMPESNKQEEEEEEEEEDKEEASEAEGIPLDEASLSGMEEDEMVEEDEMVEAELEDAVSEDSVFDSDPDEQPRRMFSDDEDESDAEAQLTAANIEGLSRKLDQEQAQVEAEAQQELEDAALQTNIAKDEGVLDAVAAQGLAPDLAVLRTRMTETIRILGNFSKLADKSRSRTDYTEQLLSDVCTYYGYTRYLAEKLFSLFTPAEAFAFFEANETPRPVVLRTNTLRTNRRTLAQALINRGVVLEPVGKWSKVGLQIFESPVPLGATPEYLAGHYILQAASSFLPVMALAPQADERVLDMAAAPGGKTTYISALMRNTGAVFANDANRQRAKGLIGNIHRLGCKNVVVCNYDAQKAFPKVLGGFDRVLLDAPCSGTGVIGKDPSVKTSKDERDFLALPHMQKQLLLAAVDSVDHKSKTGGYVVYSTCSVTVEENEGVVQYVLRKRPNVKIVDTGLGNFGSEGFKSYMNKKFDDKMTLTRRYFPHRENVDGFFVCKLKKTGATPNNAGQMNGLKVSERKTPVVNGRKAMANGDGDEDEADVAPDNDFGGFDDEEDQKYIAQAEKKWLKARGLDPKVADRKNTDKTTEANGIKQAAKAKPEKKRSR
>XP_007721429_Capronia_coronata
MGVGRRMRKQGPPATLEELGINLKRKSNTDGPREPAKKRRRSDSHAAKKLVKLDRALRNDEETAAAKGSAASDKEKRKKPRVINKDAQITVPPVMPMLADEEDDEDEDNDAVDIPLDEASLSGLEDDEIAEADLDQEVSDDSVFDSDPDEQPRRMFSEDEDESDAEAKLTAANIEGLSRKLDQQQAEVEAEAQQELEDAALQTNIAKDEGVLDSVDAQGLAPDLALVRNRMTETIRILGNFSQLADKTKSRTEYVDQLLSDICIYYGYTPYLAEKLFSLFTPAEAFAFFEANETPRPVVLRTNTLRTNRRTLAQALINRGVVLEPVGKWSKVGLQVFEAPVPLGATPEYLAGHYILQAASSFLPVMALAPQPNERVLDMAAAPGGKTTYISALMRNTGVVFANDANKQRAKGLIGNIHRLGCKNTIVCHYDAQKAFPKVLGGFDRVLLDAPCSGTGVIGKDPSVKTSKNERDFLALPHMQKQLLLAAIDSTDHSSKTGGYVVYSTCSVTVEENEAVVQYVLRKRPNVKIVDTGLGSFGSEGFKSYMNKKFDDKMSLTRRYFPHRENVDGFFVCKLKKIGPTPKNAGGQVNGAEPSEPKANGVANGAKGSTDGLEEGEDQQADDFGGFDEEEDKEIIERAEKKWLKARGLDPRVADRKKAGGAQKEAKKENGVDKKPNGVDKKEKKDKKEKSDKKARSSGKTKN
>XP_007729040_Capronia_epimyces
MGPGRRMKKQGPPATLEELGINLKRKSNVDGPKEPAKRRRKAADHGPKKLVELDRTLRNEQLPRSKEGVSSGKDKKNKKLVNRDAQITVPPALLAPSDEEQEEEDDIDAADISLDEISSSQLEDDELAQADLDQEVSDDSVFDSDPDEQPRRMFSDDEDDSDAEAQLTAANIEGLSRKLDQQQAEVEAEAQQELEDAALQTNIAKDEGVLDSVAAQGLAPDLALIRNRMTETIRVLGNFSELADKTKSRTEYIDQLLSDICTYYGYTPYLAEKLFSLFTPAEAFAFFEANETPRPVVLRTNTLRTNRRSLAQALINRGVVLEPVGKWSKVGLQVFEAPVPLGATPEYLAGDYILQAASSFLPVMALAPQPNERILDMAAAPGGKTTYISALMRNTGVVFANDANKQRAKGLIGNIHRLHCKNTIVCNYDAQKAFPKILGGFDRVLLDAPCSGTGVIGKDPSVKTSKNERDFLALPHMQKQLLLAAIDSTDHSSKTGGYIVYSTCSVTVEENEAVVQYVLRKRPNVKIVDTGLGSFGSEGFKSYMNKKFDDKMSLTRRYFPHRENVDGFFVCKLKKTGPMPKNPGHLDGAKTADSTTSAVNGEKGSALGLEEGAKPGDDFGGFDDEEDKHILERAEKKWLKARGLDPRVADRKKAAGAKGKEGKKVNGGGKKKTSGDKTKS
>XP_009154905_Exophiala_dermatitidis
MGPGRRMKKQGPPATLEELGINLKRKSNLDGPKEPAKKRRRSDEHGPKKLVKLDRAIRSEQPPKNEAKAGKKEKKKQRLVNKDAQITVPPAMPILQTEEQGDDEEEIDEDDDAVDMPLDEISSSDMEDDEIDQADLDQEDVSDDSVFDSDPDEQPRRMFSEDEDDSDAEAQLTAANIEGLSRKLDQQQAQVEAEAQQELEDAALQTNIAKDEGVLDSVAGPGQVGHGLAPDLAMIRNRMTETIRILGNFSQLADKTKSRTEYIDQLLSDICVYYGYTPYLAEKLFSLFTPAEAFAFFEANETPRPVVLRTNTLRTNRRTLAQALINRGVVLEPVGKWSKVGLQVFEAPVPLGATPEYLAGHYILQAASSFLPVMALAPQPNERILDMAAAPGGKTTYISALMRNTGVVFANDANKQRAKGLIGNIHRLGCKNTIVCNYDAQKAFPKVLGGFDRVLLDAPCSGTGVIGKDPSVKTSKNERDFLALPHMQKQLLLAAIDSTDHSSKTGGYIVYSTCSVTVEENEAVVQYVLRKRPNVKIVDTGLGNFGSEGFKSYMNKKFDDKMSLTRRYFPHRENVDGFFVAKLKKIGPMPKNVGSANGGDAADAEPKTARINGDAKAGANGVEDGEKEADDFGGFNDEEDKEIIERSEKKWLKARGLDPRVADRKKAVAVNGPKEEKSQKNGVDPKQKEKSTASGGDKKKHKKKEKMATGSKSKDSK
>XP_013257111_Exophiala_aquamarina
MGPGRRMKKQGPPATLEELGLNLKRKSGNPATKEPAAKKRRKSSDDVQEPVKKLVKLDRALRQDHKSSAPAESVQEKTKTKTKSKKKAKITNSDAQITVPPRIAFDPELEVDDDDEDGSVAGIPLDEASLSEIDDDELEAELEKEEVSDDSVFDSDPDEQPRRMFSDDEDESDAEAKLTAANIEGLSRKLDAQQALVEEEARQELEDAALQTNIAKDDGVLDSAAAQGLAPDLAVVRSRMTETIRILGDFTKLADKDKSRTDYTTQLLSDICTYYGYTPYLAEKLFSLFTPAEAFAFFEANETPRPVVLRTNTLRTNRRTLAQALINRGVVLEPVGKWSKVGLQVFEAPVPLGATPEYLAGHYILQAASSFLPVMALAPQPNERVLDMAAAPGGKTTYISALMRNTGAVFANDANRQRAKGLIGNIHRLGCKNTIVCHYDAQKAFPKILGGFDRVLLDAPCSGTGVIGKDPSVKTSKNERDFLALPHMQKQLLLAAIDSTDHTSKSGGYIVYSTCSVTVEENEGVVNYVLRKRPNVKLVDTGLGTFGTPGFKSYMNKRFDNKMELTRRYFPHRENVDGFFVCKLKKTGPTPKQTGQVNGTAPTSQPETPVANGEMKSMAAGGDTDKESSAVASALSDDFGGFDDGEDAEFIQRAEKKWRKAKGLDPRVSGRHEGSKGGRAKQGEEANGSGKGNRIGEGSKPLLKGAEKSKKK
>XP_016223493_Exophiala_mesophila
MGPGRRMKKQGPPPTLKDLGLDKKRKSPQDTSREPTSKKRRKSADSEQSPKKLVNLDRASRQDLKPVKAGGKEKRRLVNKDAQITVPPPGFIAADEDDSDEAGIPLADASLSELEDDDDIPDLDDADELSDSDSVFDSDPDDQPRRMFSDDDDSDAEAKLTAANIEGLSKRLDAQQAQVDAEAQQELEDDALQTNIAQDQGVLDSVAAQGLAPDLAVVRSRMTETIRILGDFSNLADKTKSRTDYTTQLLADICTYYGYTPYLAEKLFNLFTPSEAFAFFEANETPRPVVLRTNTLRTNRRSLAQALINRGVVLEPVGKWSKVGLQVFEAPVPLGATPEYLAGHYILQAASSFLPVMALAPQPNERVLDMAAAPGGKTTYIAALMRNTGSVFANDANRQRAKGLIGNIHRMGCKNTIVCHYDAQKAFPKILGGFDRILLDAPCSGTGVIGKDPSVKTSKNERDFLALPHMQKQLLLAAIDSTDHNSKTGGYIVYSTCSVTVEENEGVVQYVLRKRPNVRIVDTGLGSFGTEGFRSYMNKKFDDRMNLTRRYFPHRENVDGFFVCKLKKTGPLPKATGQSNGTAEGEAETTVRVSEQKASTNGASSGEAEADDDFGGFDDEGDQEIIARAEKKWRKSHGLDPRAVGKDRSKTKTEANGVQGSKDTDPTEKTKSKSKKKSKTNGTVSR
>XP_013276734_Rhinocladiella_mackenziei
MGVGRRMKKQGPPATLEELGINLKRKTHPDSAKEASSKRRRKSDETGAKKLVHLDRAFRQDNVTNIKEGENRNNKKAKKNKKLVNKDAQITVPPPLPAIPDQDVEEEEEKEETASDAAGIPLDEASLSGLEGDEVAQAEWDEEASDDSVFDSDPDERPAKRMFSDDEDDFDAEAKLTAANIEGLSRRLDQQRAEVEAEAEQELEDAALQTNIARDDGVLDSMTAAAQRLAPDLAVIRSRMTETTRILGNFSKLADKNQSRSDYIDQFLADICTYYGYTPYLAEKLFSLFTPAEAFAFFEANETPRPVVLRTNTLRTNRRSLAQALINRGVVLEPVGKWSKVGLQVFESPVPLGATPEYLAGHYILQAASSFLPVMALAPQPNERVLDMAAAPGGKATYISALMRNTGVVFANDANRKRAKGLIGNIHRLGCKNTIVCNYDAQKAFPKILGGFDRVLLDAPCSGTGVIGKDPSVKTSKNERDFLALPHMQKQLLLAAIDSTDHNSKTGGYVVYSTCSVTVEENEGVVQYVLRKRPNVKIVDTGLGGFGSEGFKSYMGKKFDDRMNLTRRYFPHRENVDGFFVCKLKKTGPTQENLQANGGDRQISGEKSLTNGVENVGHDQDQEVPRDNDDFGGFNDEEDQKIIKRAEKKWLRARGLDPRTANRKDGDKQSQSQKPKKERKRNPSPPKKMKGNGEVANGEAAMLEKGDKSKKSTNLKP
>XP_017997844_Phialophora_attinorum
MGPGRRMKKQGPPASLEELGLAPKNKRKHHEVAPQSGPAKKRKKSTDEEPEVVEPKKLVKLDRLMREDGNIKPTKKQKKQKQKFVNEDAQITVPPTMPQIFEEEDDEDDEEAPDLVQNGASDANFSEESDEEVDEMALEDLEDASSSSGSESDSVFDSDDQQQQKRGAMFSDEEDLSDAEAALTAANIEGLSRKLDAEQAEADADAQAELEDDAMQTNIAADSALLDTAGNTTNLAPDLALIRNRMTESIRILSNFSTTNPTKSRSEYTELLIADICVYYGYNEFLAQKLFSLFSPQEAFAFFEANETPRPIVLRTNTLRTNRRTLAQALINRGVVLQPVGKWSKVGLQIFEAPVPLGATPEYLAGHYILQAASSFLPVMALAPQPGERVLDMAAAPGGKTTYISALMRNTGAVFANDANRKRAKGLIGNIHRLGVKNAIVCHYDAQKAFPKILGGFDRILLDAPCSGTGVIGKDPSVKTSKNEKDFLMLPHMQKQLLLAAIDSVDHASKTGGYVVYSTCSVTVDENESVVQYVLRKRPNVKIVETGLPEGFGTEAFRAFEGKKFDEHMNWARRWYPHKENVDGFFVCKLRKTGPSPISTATTAAADTNGTIAGTKTARRGSASDASTKDDDPEEAEDDFANFDDEADAEVMKREERKRLRKKGIDPRTADFDKSKAKTPKPPKSANSRRVNGTTDPDSGSKRVNGTTAVKNAKFNGGTKASSTLDKKIEKGEIVSEKPKEEKLKVQKKSEKKSNGSVQPLTSAGPVKKSKNRPDKKKSILKKAN
>NP_596527_Schizosaccharomyces_pombe
MGRKQKSKQGIPPTLEENHNSSHKVTENAKKRKHSKEKPQNSRKRQLAEEKKSLFENSDSENEKDLIDADEFEEAETLSDLEHDEEPQTFADEFIDDEAKECEGEEEDSVFDSDEEHEVKPMFSDDSGDEEDLELANMEAMSRKLDEEAELEEKEAEEELHTNIHPEAPTVLPPIDGFTDSQPISTLPQDLSQIQLRIQEIVRVLNDFKNLCEPGRNRSEYVDQLLNDICAYYGYSRFLAEKLFELFSVSEAVEFFEANEMPRPVTIRTNTLKTQRRELAQALINRGVNLEPIGKWSKVGLQVFESQVPIGATPEYLAGHYILQAASSFLPVMALAPQPNERILDMSSAPGGKVTYVAALQKNTGIIFANDSNKARTKALSANIHRLGVRNAIVCNYDGRKFPNEVIGGFDRVLLDAPCSGTGVIYKDQSVKTNKSERDFDTLSHLQRQLLLSAIDSVNADSKTGGFIVYSTCSITVDEDEAVIQYALKKRPNVKLVSTGLEFGREGFTRFREKRFHPSLKLTRRYYPHVHNIDGFFVAKLKKISDKIPTVNVADDMKDGTNNDVEIEKNSTEIDNITFNDEADKEIIEQNRRKWLKSKGYKVAKKKD
```
