## Supplementary material for "Coding Sequence Insertions in Fungal Genomes are Intrinsically Disordered and can Impart Functionally-Important Properties on the Host Protein": fasta protein sequences: XP_717367.1_blasthits_fa.txt

```
>XP_717367_Candida_albicans
MAPSKVKPEQETFPPQEIHLLKDAVFGSNQVEPFYQNYQQDVPIAIDLGTSSLRVGLTNSPEPNNIFPGIISRYRDRKAMKTLTIIGNDVYSDSALRSTIKTPFDGPLITNWDYIEYILDYSFEHLGATSDNGKLNNPIVMTEPITCTHNQRKSMYELLFEAYQVPKVSFGIDSLFSFYANSSGKSSGLVIGAGNQSTSIMPVINGRGILSQAKRIDWGGEQSQQYLSKLLALKYPYFPSKLNNYHTTNLFKDYCYISEDYQQEIKHILDMDVLETKDVVVQAPVEINVSTEKKKTDEELAEQAAKRKEQGKRLQKQAQEKRLEKLAQKQEEWEYFSKFKEDNSSLSPEEFETKLIENGFDDLEDFKKYMGSLERSLKRANQGGEDDHEEEEIDPSSAWPLVDIPDDQLTAEQIKEKRKQKLHKANFEARERNKEIKRQEEEARLQFEKEQQEWRDRDLDDWCTTKRLKLAEAISKYKEKQKLLESFKDRKSAAAQQRMKYIADLANDENGSTSTQSRKRRRNANATIDNDPNDTFGANDEDWNMYREITNSSIEEEMEQINSEILKLEEELLLYDPNFHHEDTFAAASTFDWKNSVLHKFIHGPRPNITIEMQAEGLSPEEIATHPEMIRKNHQMHLNVERIRVPEILFQPSIGGIDQAGISEIADDLLNSRLDGNFTSGGQSYEILGDIFLTGGLSLLPGFKNRIMSDFRSFLPEGVPLHVRTAKDPILDPWHGMYKWANSEDSSDGYVTKEEYEEYGPEYIKEHGLGNACLKD
>XP_002421981_Candida_dubliniensis
MAPSKVKSEEETFPPQEIHLLKDAVFGFHKQEPFYQNYQQDVPIAIDLGTSSLRVGLTNSPEPNNVFPGIISRYRDRKAMKTLTIIGNDVYSDSALRSTIKTPFDGQLITNWDYMEYILDYSFEHIGATSDNGKLNNPIVMTEPITCTYNQRKSMYELLFEAYQVPKVSFGIDSLFSFYANSSGKSSGLVIGAGNQSTSIIPVINGRGILSQAKRIDWGGEQSQQYLSKLLALKYPYFPSKLNNYHTANLFKDYCYISEDYQQEIKHILDIDVLESKDVVVQAPVEINVSNEKKKTDEELAEQAAKRKEQGKRLQKQAQEKRLEKLAQKQEEWEYFSKFKEDNASLSPQEFETKLIENGFDGLEDFKKYMSSLERSLKRASQGGEDDHEEEEIDPSSAWPLVDIPDDQLTAEQIKEKRKQKLHKANFEARERNKEIKRQQEEARLQFEKEQQEWRDRDLDDWCTTKRLKLAEAISKYKERQKLLESFKDRKSAAAQQRMKYIADLANDENGSTSTQSRKRRRNANATIDNDPNDTFGANDEDWNMYREITNSSVEEEMEQINSEILKLEEELLLYDPNFHHEDTFAAASTFDWKNSVLHKFIHGPRPNITIEMQAEGLSPEEIATHPEMIRKNHQMHLNVERIRVPEILFQPSIGGIDQAGISEIADDLLNSRLDGNFTPGGQSYEVLGDIFLTGGLSLLPGFKNRIMSDFRSFLPVGAPLHVRTAKDPILDPWHGMYKWANSEDSTDGYVTKEEYEEYGPEYIKEHGLGNACLKDWS
>XP_002545601_Candida_tropicalis
MSPIKVKPEEEVFPPQEIHLLKDANFGDTSYQEPFYNNYQPHVPIAIDLGTSTWRVGLTNSSEPNNIFPGLISRYRDRKALKTLTIVGNDVYSDSVLRSTIKTPFDGPLITNWDYIEFMLDYSFEHLGVTSDNGKLNNPIIMTEPITCTHNQRKSMYELLFEAYQVPKVSFGIDSLFSYYANSSGKSSGLVIGAGNQATSIIPVLNGKGIMSQAKRIDWGGDQSQQYLSKLLTLKYPYFPSKLNSNHTTNLFKDYCYVSKDYQQEVSHILDMDILESKDVVVQAPVEIAVTNEKKKTDEELAEQAAKRKEQGKRLQKQAQEKRLEKLAQKQEEWDYFSKFKEDNSELSSEEFESKVIANGFDDLDDFKKYMTSLERTLKRANQGEDDPEEEEIDPAKAWPLVDIPDDQLTEDQVKEKRKQKLLKANFEARERNKEIKRQEEEAKLKAEREQQEWRDRDLDDWCTTKRLQLAEAISKYKEKQKLLESFKDRKSAAAQQRMKYIADLANDENGSTSSQSRKRRRNANATIDNDPNDTFGANDDDWNMYREITNASVEEDMEKINNEILSLEDELLQYDPNFHHEDTFAAASTFDWKNSVLHKFIHGPRPNITIAMQAEGLSPDEIASHPEMIRKNHQIHLNVERIRVPEILFQPSIGGLDQAGISEIAKDLLTRRLDGNFTIGGQSYDVAKDIFLTGGLASLPGFQQRIETDFRSFLPIGAPINVRTAKDPLLDSWHGMYKWANNEQDSKNGYVTKEDYEEYGAEYIKEHGLGNVSLK
>XP_003869205_Candida_orthopsilosis
MPSKSKSEDETYPPQEVHYLKDIVIGSNEPEPFYTKYQTGVPIAIDLGTSTWRIGLTNNTEPNNIFPAVISRHRDRKLSKTLTIIGNDVLSDSALKSTTKTPYDGPLITNWDYIEFMLDYSFEHLSVQSTNGKVNNPIIMTEPLTCPYNQRKTMYELLFEAYQVPKVSFGLDSLFSYYANSDGRSTGLVIGTGNESTSIIPVIDGKGLISQAKRIDWGGDQSQSYLSKLLSLKYPYFPNKLNAKHTTNLFKDFCYVSEDYSEELKHILDMDILEKKDVVVQAPVEISVNNENKKSEEELARQAEKRKEQGKRLQKQAQQKRIEKLAQKQEEWDYYSKLKEDNADLPAFEFENLIVRDGFDDLDDFKKYMASLERSLKRAAHADDDGGDEDDETADPAKAWPLVDIPDDQLTQDQIKEKRKQKLLKANAEARERNRELKRQEQEEQLLRKEEERKWRERDLDDWCTTKKVELAELISKVKDRQKLLESMKDRKSAAAQQRMKNIADLANDETGSTSAASRKRRRNANATIDNDPNDTFGTNDDDWNAYREISNQTVEEELEELNKGILAIEEQLLKHDPNFHHEDTFAAANTFDWKNSVLHKFVHGPRPNITIEMQAEGLSPEEIVNHPEIIRKNHQIHLNVERIRVPEILFQPTLGGLDQAGITEISSDLLRRRLDGIFQPGGQSYSMASDVFITGGMALLPGFRNRLKRDFTEFLPTGTPLHVRTAKDPLLDAWHGMHKWANCDDSKYAYVTKAEFEEYGPEYIKEHGLGNACIL
>XP_001525416_Lodderomyces_elongisporus
MSPTKNESTENAFPPQEIHYLKDVRIGSNKPEPFYQNYARDVPIAIDLGTSTWRVGLTNSTEPNNVFPGIISRHRDRKALKTLTIIGNDVYTDAALKSTTKTPYDGPLITNWDYIEYMLDYSFEHLGAESSDGKLHNPIVMTEPITCTSSQRKNMYELLFDAYQVPKVAFGLDSLFSFYANTNGHSTGLVIGTGNELTSVIPVIDGKALMTQAKRIDWGGDQSQLYLSKLLSLKYPYYPGKLNQTHTTNLFKDFCYVLENYAEELNHILDMDVLETKDIVVQAPVEVPVKTETKKSEEELAKQAEKRKEQGKRLQKQAQQKRLEKLAQKKEEWEYYTKIQEDNAHLTADEFENVLLDAGFDDLADFKKYMASLDRTLKRAAQQDNEGNEDDAEDAALDPTTAWPLADVPDDQLTEEQIKEKRKQKLLKANFEARERNRELKRQEAEAKSQLEKEQQEWRERDLDDWCTHKKLHLAELISKYKDTQKMLASMKDRKSAAAQQRMKNIADLANDEADSTSTASRKRRRNANATIDNDPNDTFGAKDEDWNAYREITNQSLEEDMEKVNKSILEVEEELLKYDPTFHHEDTFAASNSFDWKNLVLHKFIHGPRPNITIAMQAEGLSPDEIANHPDIIKKNHQIHLNVERIRVPEILFQPSIGGLDQAGICEISSDLLRKRLDGNFLSGGQSFAMAQNVFITGGLALLPGFKNRIERDFKSFLPLGTKLNVRIAQDPLLDPWHGMCKWANSEDSKIAYVSKEEYEELGPEYIKEHGLGNACIF
>XP_007373836_Spathaspora_passalidarum
MSPSKAKPEEPEFPPQPVNILTDYHVSTTTPEPFYTSYTPNTPIAMDIGSSQFRIGLTNSSSPNNVFPSVVSRYRDRRAQATLTLIGNDVYGDPALKSTIKTPFDGPLITNWDYIEYMLDYSFEHLGVDSDNGRVNNPIIMTEPLGCPLSQRRGMYELLFEAYRVPKVVFGIDALFSYYANKGKDGVVIGTGHESTYVIPVVSGKGVMSQSKRIDWGGDQCQNFLGKLLSLKYPYFPTKLNSHQTTNLFKDYCYVSENYQEELKHILDMDVLEQKDIVVQVPVEIASNPEPKKSEEEIAKQQQKRKEQGKRLQEQAQQKRLEKQAQKKEEWEYYSKFKTEMVNLTKEQIEARLSEDGFDDLDDFNKYMVSLEKSVKRADHEEQEDEFDAGSAWPLVDTPDDQLTDEQIKEKRKQKLHKANYEARERTKELKRQEEEAKAAYEKEQQEWRERDLDDWCTTKRVQLASAISKYKERQKLLESFKDRKSAAAQQRMKNIADLANDETGSTSATQRKRRRNANATIDNDPNDTFGANDDDWNLYRDISNTSIEEEMTNIMTEITNLEDDLLKYDPNFHHEDTFAAATTFDWSSSVLHKFIHGPRPNMTIAMQAEGLSPEEIASHPEVIRKNHQMHLNVERIRVPEILFQPNIAGLDQAGISEICSGLINRRLEREAAERVIKDVFITGGLAKLPNFQTRVERDFRSFLPVGTPLKVRTARDPILDAWHGMQMWADSEECKSGYITKKEYEEYGAEYIKEHGLGNMCLM
>XP_043047695_Scheffersomyces_spartinae
MTRAASETPELPPQPIYTLRDYKPPIEPEPFYQHYESGIPIAIDLGSSQMRAGLTKELKPNNVFPSVVARYRDRKAATTLTLVGNDTYRDVSVRSSIKSPFDGPLITNWDYAEVMLDYLFEHLGVVGSSVTGGIDNPIVMTEPVCCPFSQRRTMYELLFENYQAPSVAFGIDSLFSYYANSATPAKSNGIVIGTGHELTHVIPVVNGKGILTQTKRIDWGGDQCQTFLSKLLMLKYPYFSSKLTPSQATNLFEEFCYILKDYQYELSNYLSLDYLEEKDIVAQAPIEFHQVVEKKKTEEELAKQAEKRREQGRRLQEQAQQKRKEKLEQKQQEFDYYSDIKNQLEGLDSQDVLLTLQDAGFDDLNDFNKYLSSLKKSLKKSQDGEDDPDQIEDPSITWPLVDIPDEELNDEEKRAKKRQRLHKANWEAREKAKEQKKQEEEERIKFEKEQEEWRARDLEDWCNTKRLELAEYISGYKERVKLLDSFKDRKSAAAQRRMKNIADLAGDEANNSSSSRKRKRNATIDNDPNDTFGANDDDWSVYREINNTKLEEQQEEDQKRITALEEELLKFDPDFHYEDTFAASQTFDWKNLVLHKFIHGPRQSISISMQAEGKTPEEIASHPEIIKRSHQMHLNIERIRVPEVLFQPSMAGLDQAGLIELLGDLVLKRFDGNFLSGGQSYSLIQDIFITGGLARLPNFSDRVFNDLQALIPTGSPLKVRLAQDPRLDAWKGMSKWANTEESKASFVTKKEYEEYGSEYIKEHGLGNVCLR
>XP_001386503_Scheffersomyces_stipitis
MAPTKVKTEEPELPPQKVHLLRDVVPPTDLDPIYSNYQTGVPIALDIGCSSFKIGLTNSPEPHNIFPSVAARYRDRKALKTLTLAGKDVYRDSLVRSSIKTPFDGPLVTNWDYMEVLLDYSLAHLGVVGDNGRLNNPLILTEPVGVPFSQRKNMYEILFEAYQAPKVTFGIDSLFSFYANSTSSTASGLVIGTGHESTHVIPVLHGKGILSQTKRIDFGGHQAEQFLGKLLSLKYPYFPSKLNAHHTSNLFRDFCYVSKDYQEEIDHILDMDKLEEADIIVQAPVEINVGTEKKKSEEELARQAAKRREQGKRLQEQAQQKRLEKLIQKQEEWDYYSKFREESEKLNKSELQARLETDGFDDLADFNKYMSGLEKSLKKAHDQDIGEGDNHEVDPASAWPLLDTPDDQLTEEQIKEKRKQRLHKANYDARERSKELKRQQEEEKAQYEREQQEWREKDLEDWCNVKRIHLAGLISKYKESIKLLESFKDRKSAAAQQRMKNIADLANDESGSTSAASRKRRRNANSTIDNDPNDTFGANDDDWAVYRDISNQKIEEELGETNQEILSLEEELLKFDPNFHHEDTFAASQTFDWRNSVLHKFIHGPRQNITIAMQAEGINPDEIDNHPEIIRKNHQIHVNVERIRVPEILFQPHIAGLDQAGISEISSDLLNRSFGSSFYEGGDSLNLIRDVFVTGGLAHLPNFTTRVTNDFTSFLPVGAPIRVRTARDPIGDSWRGMQKWASSEECENSYISKADYEEYGPEYIKEHGLGNVSLR
>XP_020065096_Suhomyces_tanzawaensis
MAPSKIKQEEAALPPQEVYYLKETPTPLTPEPFYTNYHQGVPIALDIGASSFKVGLTNANEPNNVFPSVLARYRYRKKPVTVTIVGNDVYRDPLLKTSIKSPFDGPLLTNWDYVESMLDYTFEHLGVTSNNGKLNNPIIMTEPVGCPLSQRTNMYELLFEAYQAPKVTFGIDSLFAFHANSKPNSDGLVIGTGHELTHVIPVVGGKGILLQTKRIDWGGNLSQQFLARLLGMKYPYFPSKITSDHTTNMFKDFCYILENYSDQLKGFLDMPNLEQNDVVIQAPVDLSLHTVKKKSEEELAKQLQRKKEQGRRLQEQQQQKRLEKKIQKQEELDYYSKLRDEIATISKQEQLDRVVDEGFEDLGEFNKYVKNLEKTLKSKDDDEDEGPVDPATAWPLVDIPDDQLNDEQIKEKRKQKLLKGNYDARERNKEIQRQEEEAKLQREKEEIEWRERDLEDWSNSKRLKVAELIGKHTEKVKLLESFKDRKSMAAQQRMKNITDLANDQSVGASGNASNRKRRRAAASIDNDPTDTFGANDDDWGVYREITNSSLEEDLDQISKQIVAIEEDLLNYDPSFHHEDTFSASQTFDWQNLVLHKFVHGPRPNLNLALQTEGIPAEEIANHPEIILKNHQMHLNIERIRVPEVLFQPHTAGLDQAGIIELLSDLLWKRLDGNFNPGGQAYNLIQNILITGGLANLKNFDKRVQTELTGVLPVGAPLKVRTAKNPITDAWKGMQKWSQDEESKHSYVSKAEYEEYGPEYIKEHGLGNVCLR
>XP_020077057_Hyphopichia_burtonii
MTVSVKKEELSEEQLPPQELHHLREISVPAQPEPFYQNYQYDVPIAIDIGTSLVRAGLTNSPEPNNVFPSVLARYRDRKALKTLTLVGHDVYRDLALKSSIKAPFDGPLITNWDYIEFMLDYSFEHLGAYSDNGRLNNPIIMTEPVACPFAQRKTMYELLYEAYQVPKTTFGIDSLFSYYANTPNFSSASNGLVIGAGNELTHVIPVLEGKGILLQTKRIDWGGNQSQQFLQKLIGLKYPYFPSKLTNTHTTHLFQDHCYILKDYQEELSNYLNMDFLETKDVVVQAAVDIAVNPEKKKTEEELALQAQKRKEQGKRLQEQAQQKRLEKLLQKEQEFQYYTNLSIELEGWSKTDIQRRMEDEEFEDYDDFKKYVANLEKSIKKGRHEDISENQNEEIDPNTAYPLAEVPDDQLTEDLIKEKRKQKLLKANFEARQRAKEAKKEEEELKAKYEREDQEWRDRDLDDWCSVKRVQLAELIAKIRDREKILESFKDRKSMAAQQRMKNIADLANDETGSTAAASRKRRRNANATIDNDPNDTFGANDDDWNAYRDITNVSLEEQQADDNENVLKIEEELLKYDPNFNHEDTLAASQKFDWENSVLHKFLHGPRQNITLAMQAEGHDAEEIANHPEIIKKNHQIHLNVERIRIPEVLFQPNIAGLDQAGLGELLDDLVHRRLDGSFSPGGQSYNVIQDVFITGGLSQLPNFTDRIVNDFTSFLPVGTPLRVRKANNPTIDPWKGMQKWASNPENQKHFVTKEEYEEMGPEYIKEHGLGNVCLR
>XP_015469524_Debaryomyces_fabryi
MSSNSSANKPREEEYPPQKIYPLKDFEAPAEPEPFYHNYQQGVPIALDIGTSSFKIGLTNASAPNNVFPAIIARYRDRKALKTLTIVGNDVYRDQSLRSSLRTPYDGPLVTNWDYVEFMLDYSFEHLGVHSDNGRLNNPVIMTEPVACPMSQRKNMYELLFEAYQAPKVTFGIDSLFSYYANSDTNTANGVVIGTGHELTHVIPVSQGKGILLQTKRIDWGGDQSQQFIQRLLSLKYPYFPTKLTSQNTTNILYDHCYVLKDYQEELSNYLNMDYLNDHDVVLQAPVDVSTSTDKKKSAEELAKQTLKRKEQGKRLQEQAQQKRLEKLVQKEQEFEYYTNLKKEFEGISPKEVQQRLEAEGFEDLNDFNKYVTNLEKTLKRTRNQDIGDHEDDETTNSWPLVDIPDDQLSEDQIKEKRKQRLMKANFDARERAKELKRQEEESLAKFEKEQEEWRERDLEDWCSVKRQELGQIYGRMKERTKLLNSMKDRKSMAAQQRMKNIADLANDETGSTSSASRKRRRNANATIDNDPNDTFGANDDDWSVYRDISNATLEEEQEEDNTALLKLEEQLLQYDPNFHHEDTLAASQTFDWKNLTLHKFIHGPRQNITISMQAEISDPDELANHPEIIKKNHQLHFNIERIRVPEILFQPSIAGLDQAGIAELLSDLLYRRLDGNFSSSGQSHSMIQDVFITGGLAKLPNFVERTTKEFTSFLPVGAPLKVRRAKDPILDAWKGMQKWSQSEECENSYVSKEEYEELGPEYIKEHGLGNACLM
>XP_461266_Debaryomyces_hansenii
MSSNSSANKPREEEFPPQKIYPLKDFEAPAEPEPFYHNYQQGVPIALDIGTSSFKVGLTNANVPNNVFPAVVARYRDRKALKTLTIVGNDVYRDQSLRSSSRTPYDGPLVTNWDYVECMLDYSFEHLGVHSDNGRLNNPVIMTEPVACPMSQRKNMYELLFEAYQAPKVTFGIDSLFSYYANSATNTANGVVIGTGHESTHVIPVSQGKGILSQTKRIDWGGDQSSQFIQRLLSLKYPYFPTKLTSQNTTNIFYDHCYVSKDYQEELSNYLNMDFLNEHDVVLQAPVDVSVPAEKKKSAEELAKQTQKRREQGKRLQEQAQQKRVEKLVQKEQELEYYTNIKSEFESTSPKEVQQKLEAEGFEDLNDFNKYVTNLDKSLKRTRNQDIGDNQDEGDEPGNSWPLVDIPDDQLSEDQIKEKRKQRLMKANFDARERAKEIKRQEEESLAKFEKEQEEWRERDLEDWCTVKRQELGQIYGRMKERTKLLNSMKDRKSMAAQQRMKNIADLANDETGSTSSASRKRRRNANSTIDNDPNDTFGANDDDWSVYRDISNATLEEEQEEDNAAILKLEEQLLKYDPNFHHEDTLAASQTFDWKNSTLHKFIHGPRQNITISMQTEISDPDELANHPEIIKKNHQLHFNIERIRVPEILFQPSIAGLDQAGVAELSSDLLYRRLDGNFSSNGQSHSMIQDVFITGGLAKLPNFVERTTKDFTAFLPVGAPLKVRKAKDPILDAWKGMQKWSQSEECESSYVSKEEYEELGPEYIKEHGLGNACLM
>XP_006689848_Yamadazyma_tenuis
MSPSKESTQDTDAYPPQAVYSLRDFTSPAASEPFYQNYQFGVPIALDIGSSQVRIGLTNSTLPNNVFPSTTARYKDRKTGQMLTLVGNDVYRDPLSKSSIRTIYDGTVITNWDHVEYLLDYSFEHLGVHSDNGRVDNPIIMTEPVTSTVAQRKGMYELLFEVYQAPKVTFGIDSLFSYYANCDGKPNNGLVVGGGNESTHLFPVLDGRGVLSQTKRIDWGGNQSQQFLSKLLALKYPYFPSKLTPAQTTLMFQDFSYISDDYQEELKHFLDMDQLETKDVVIQAPVDLGTPEKKKTEQELAQQAERRREQGRRLQEQARQRRAEKLVQKEEELAYFVQLKQEFEVLSEVQIQKKLEAENFEDINDFNKYITGLEKSIKKQKYGEDDDSDDEIDPLTAWPLVDIPDDQLSPENIKEKRKQRLHKANFDARQKNIEAKKQEEELKAQYEKEQAEFREKDLEGWCSTKRIELAKFINRIKERQKILDSFKDRKSVAAQQRMKNIADLANDESGSTNANSRKRRRNATSTIDNDPNDTFGANDDDWNLYRDISNVNLEEEQAEDHTSVLALEAELLDHDPNFHHEDTLAATSTFDWKNSALHKFIHGPRPNISLAMQIEGIDPDEIATKPEIILKNHQLHLNVERIRVPEILFEPHIAGLDQAGISEISQDLFLRRLDGNFKPGGQSYNVVQDIFITGGLSRLPNFDTRIVKEFTSFLPVGAPIRVRKARDPTVDPWKGMQLWSSTNECESSYVTKAEYDEYGPEYIKEHGLGNVSLL
>XP_001486956_Meyerozyma_guilliermondii
MAPSAAATPKRQGTPVSTAPLPPRPVTSLREFSAPPEVDSFYSKYQPGVPIAIDFGSSYVRAGVTNGPEPNNTFPNVLARYRDRKGAVNLTLVGHDVYRDASIKSSIRPSYDGTFISNWDNVETVLDYTFEHLGVTSNNNRVDNPIIMTEPLANTLYHRKGMYELLFEAYGVPQVAFGIDSLFSFYANCKGPALGLVIGANNILTHVIPVLEGRGILQQAKRIDYGGDQAGQYLQKLLALKYPYFPARLTNQNYATMLTDHCYFLKDYQLEISSYLDMENLEKTDVILQAPVEIAPVEKKKSEEEIARQAERKREQGRRLQEQARQKRLEKLVQKEKELEYYTQLKAELGTMTPKQAQSRLVEDEFSSMADFNKYVAGLEKTLKKSRSQDVGDAEEDVDPAASFPLVDVPDEELNDEQIKEKRKQKLLKGHMDARLRAQEEKRQEEELAIQREKEQEEWRARDLEGWCATVREQWNEVVGRIRHRTKMMESFKDRKSMAAQKRMKNIATLAQDPDAGSKRRRRNVNSATIDNDPNDTFGANDDDWAVYRDISNSALQEEQEADHEELLRIEQQLLDYDPSFHHEDTFAASQTFDWRNSALHKFLHGPRENITVKLQAEGTEPEDLHSHPEILKKNHQLHLNVERIRVPEVLFQPYMAGLDQAGIPELVEDLVVRRMDGNFAVGGQSRNLCGNVFVTGGWVQMPNFTDRLHSELRQFLPVDVPLKVWSAADYMRDPWRGMKLWSQSDESKKSYVSKAEYDEYGPEYIKEHGLGNVCLM
>XP_018714130_Metschnikowia_bicuspidata
MSALDQELPPQKVHLIRESKASGDAEPFYNNYKEGVPIAIDFGSDTVRAGLTNASEPCNIFPNIVAKHRDRKSNYTLTLIGNDVYRESVHFPTLRTGAKSPFDNLMITNWDSVESILDYSLEHLSITSDNGCLNNPVIMTEAAGAPFTYRKGMYEILFEAYRAPKVAFGIDSLFSFYANSKKKDGLVVSVGNNLTHLIPVLGGKGILTNCKRIDWGGEQQLLFLQKALALKYPYFPTRLTNDHTKNIVCDHAYVAQDYASELSTILDMETLEKKDVVIQVPVDIAPEKAKKSEEELARQAEKRKEQGKRLQEQAQKKRLETLMQKEKEHAYYTELRDTISSLSKNEAERRVIAEEFENVADLHKYIATLEKAIKRSKGLEIEEPEEEVDPASTWPLAEIPDSDLNDEEIKEKRRQKLLKSNYEARVRIREEKKREEEEQQLYLKEQEEWRIRDLEGWCNAKRLELAQCISEYKIRLKAMDAMKDRKSMAAQQRMKNIADLASDQASGAAAKKRRRAGPSATIDNDPNDTFGTNDADWNAYRDISNASLEEEQESTLAEINRIELELLDFDPDFHTEDTFAASEKFDWRNLVLHKFIHGPRPNLTLTMQAEGHDPEELLKDPEIIRRNHQIHINVERIRVPEVYFQPQIAGLDQAGIPEIIQNILLRNFDGIFDVGGQLRQMMENIFLTGGGTLLPNFADRLKSEITSFLPTGAPINVCKANDPLLDAWKGMQKWSSASDAKENYVTRKEYDENGPEYIKEHGLGNVSLREL
>XP_002616683_Clavispora_lusitaniae
MPSAQRTELPPQKLYPLREPVPPNEPEPFYQHYQPDVPIAIDFGSANVRVGLTNSQNPSNVFPTLVAKHRDRKSNQTLTLIGNDIYREGISLNTLKAGAKSPFDGALIANWDYAESILDYSLEHLSVVSNNGCLNNPVIMTEPVGCPLSQRKGMYEILFEAYRAPKVALGIDSLFSFYGRSTKRDGLIVSVGNESTHVIPVLQGKGILSNCKRIDWGGNPASQFLQKTLALKYPYFPSRLSTFHTSNIIQDHAYVSKDYTAELATYLNMENLEKNDVVIQVPVDIVPEKAKKSEEELARQAEKRKEQGRRLQEQAQKKRLEKLIQKEQEFEYYTNLRETLSKLSKSEAERRVQAEEFESMADLSKYIDGLEKSLKKARTQDLDEPEEDINPETAWPLAEIPDSELSEEQIKEKRRQKLLKSNYEARLRAKEEKQKEEEARLQYQKEQEEWRKRDLEDWCLTKRLQLAQLISEYKQRSKLMEAMKDRKSMAAQQRMKTIANLANDSTSSTTAASRKRRRNVNVTIDNDPNDTFGANDDDWNAYRDTSNAALEEEQTETNNEILKLESELLEHDPNFHHEDTFAVSESFDWENSVLHKFIHGPRQNLTLAMQAEGHDPDELLNHPEIIRRNHQLHVNVERIRVPEIYFEPYIAGLDQAGIPEVIQNILLRSFDGNFNIGGQSRAMIENVYITGGGSLLPNFVDRVQSEVMGFLPSGTPFNVTRSPDPIVDPWRGMQKWAQSEDAFHSYVTKEEYEEMGPEYIKEHNLGNVCLRDL
>XP_025342682_Candida_haemuloni
MTVTPEEQLPPQKLHYLREPQVQNSFEPFYASYKQDTPIAIDFGASNVRVGLVDTPDPHNVFPNLVSRYKDKKSGLNLTLVGNDIFREVNNHSGIRTNAKSPYDGPLITNWDLIENIMDYSFEHLGVQSSTGSLENPVVLSEPVACPLTQRRSMYELMFETYSAPKVAFGIDSLFSFHANSSKPDGLVIDVGSESTHIIPMLQGKGVLSQCKRIDWGGNSASSFLQRLLALKYPYFPTRLSNHHTNHILFDHAYVSKDYPKELSTYLDMDVLENKDVVIQVPVEVAVDKSKKSEEELAKQAERRREQGRRLQEQARKKRLEKLIQKEQEFEYYGQLRETLASLSKTEADRRAQSEEFRDFNDFNKYVDGLEKALRKARSQDVDDGTEDDEPNPELAWPLVLIPDEELSEEQIKDKRRQKLLKANYDARMRAKEEKKREEEEKAQFEKEQQEWRERDLDGWCNAKRLELAQLIAGYKKRIKLMEAMKDRKSMAAQQRMKNIADLANDSAAGGRKRRKNTASATIDNDPNDTFGANDDDWNAYRDISNANIEEEQEEANAAITRLEEDLMKHDPNFHYEDTLAASETFDWRNSTLHKFIHGPRQSLTLAMQAEGHDPQELANHPEIIRRNHQLHINVERIRVPEIYFQPHIAGLDSAGIPEVVQNLLYRNFDGNFGQGGQSRALVDNIFVTGGGSLVPNFNERLKAEVQSFLPVGTSFNITHARDPIGDSWRGMQKWASSPESQSSYVSKSEYEEFGAEYIKEHGLGNMSLRNF
>XP_024714486_Candida_pseudohaemulonis
MTVTPEEDLPPQPLHYLREPQAANLFEPFYRSYSPEVPIAIDFGASNVRAGLVNSPDPNNVFPTLVSKYKDKRLGLNLTLVGNDIFREVNNHSGIRTNAKSPYDGAHITNWDIVENIVDYSLEHLGVQSLTGTLQNPVVLSEPVACPLSQRKSMYELIFETYHAPKVALGIDSLFSYHANSLNPNGLVISVGSELTHVIPMLQGKGVLLQCKRIDWGGNLALLFLQRLLALKYPYFPTRLSNHHTNHILFDHAYVLKDYPKELSNYLDMDVLEQKDVVIQVPVEVAVDKSKKSEEELAKQAERRREQGRRLQEQARKKRLEKLIQKEQEFEYYSQLKDTLSLLSKSEADRRSQSEDFKDFNEFNKYVDNLEKSLRKARSQDVDDGTEDDVPNPEEAWPLVLIPDENLSEEQIKDKRRQKLLKANYDARMRAKEEKKREEEEKAQFEKEQEEWRERDLDGWCTSKRLELAQLIAGYKKRIKLQEAMKDRKSMAAQQRMKNIADLANDSAANGRKRRKNVASATIDNDPNDTFGANDDDWNAYRDISNANLEEEQEEATTAISALEEELMKHDPNFHYEDTLAASETFDWRNSVLHKFIHGPRQSLTLAMQAEGHDPQELANHPEIIRRNHQLHINVERIRVPEIYFQPHIAGLDLAGIPEVVQNLLYRNFDGNFGVGGQLRSLVENVFVTGGGSLVPNFTDRLRAEIQSFLPVGTPFNVTHARDPIGDSWRGMQKWAASAESQNSYVSRQEYEEYGAEYIKEHGLGNISLRNF
>XP_025337180_Candida_duobushaemulonis
MTVTPEEDLPPQPLHYLREPQAANSFEPFYRSYSPEVPIAIDFGASNVRAGLVNSPDPNNVFPTLVTKYKDKRSGLNLTLVGNDIFREVNNHSGIRTNAKSPYDGAHITNWDIVENIIDYSLEHLGVQSSTGTLQNPVVLSEPVACPLSQRKSMYELIFETYHAPKVALGIDSLFSYHANSSNPNGLVISVGSESTHVIPMLQGKGVLSQCKRIDWGGNLASSFLQRLLALKYPYFPTRLSNHHTNHILFDHAYVSKDYPKELSNYLDMDVLEQKDVVIQVPVEVAVDKSKKSEEELAKQAERRREQGRRLQEQARKKRLEKLIQKEQEFEYYSQLKETLSSLSKTEADRRSQSEDFKDFNDFNKYVDNLEKSLRKARSQDVDDGTEDDVPNPEEAWPLVSIPDENLSEEQIKDKRRQKLLKANYDARMRAKEEKKREEEEKAQFEREQQEWRERDLDGWCTSKRLELAQLIAGYKKRIKLQEAMKDRKSMAAQQRMKNIADLANDSAANGRKRRKNVASATIDNDPNDTFGANDDDWNAYRDISNANLEEEQEEATTAISALEEELMKHDPNFHYEDTLAASETFDWRNSVLHKFIHGPRQSLTLAMQAEGHDPQELANHPDIIRRNHQLHINVERIRVPEIYFQPHIAGLDSAGIPEVVQNLLYRNFDGNFGVGGQSRSLVENVFVTGGGSLVPNFTDRLRAEIQSFLPVGTPFNVTHARDPIGDSWRGMQKWAASPESQNSYVSRQEYEEYGAEYIKEHGLGNISLRNF
>XP_028888437_Candida_auris
MTVTPEEELPPQKLHYLREPQAPSAYEAFYEEYKPDVPIAIDMGASNVRVGLVDKPDPHNVFPNLLSRYKDKKSGLNLTLVGNDIFRESTSHSGIRSNAKSPFDGPLITNWDIVENILDYSLEHLGVQSSTGSLENPVVMTEPVACPSSQRKSMYELLFETYCTPKVAFGIDSLFSFHANSTKPDGLVVSLGSESTHIIPVLQGKGVLSQCKRIDWGGNLASQFLQKLLALKYPYFPTRLSNYHTNHILHDHAYVSKDYPSELSTYLDMDVLENRDVVIQVPVEVALDKTKKSEEELAKQAERRREQGRRLQEQARKKRLEKLVEKEQEFEYYGQLREQFARLSKAEADRRAQAEDFKDLNDFNKYVDNLEKTLRKARSQDVDDGGEEEEPNPEVAWPLVSIPDEELSEEQIKEKRRQKLLKANYDARMRAKAEKKREEEEKAQLEKEQQEWRERDLEGWCTAKRLELAQLIAGYKKRIKLMEAMRDRKSMAAQQRMKNIADLANDSSAGKKRKRNTAAATIDNDPNDTFGANDDDWNAYRDISNATLEEDQEEANASILRIEQELMEHDPNFHYEDTLAASETFDWRNSILHKFIHGPRQSLTLAMQAEGHDPQELANHPEIIRRNHQLHINVERIRVPEIYFQPHIAGLDSAGIPEVIQNLVYRNFDGNFGSGGQSRSLVENIFVTGGGSLVPNFTDRLRAEIQSFLPVGTSFNVTHASDPINDSWRGMQKWAASSESQSDYVTRKEYEEYGSEYLKEHGLGNISLRNF
>NP_014339_Saccharomyces_cerevisiae
MSSRDASLTPLKAVVIDDPPLRQTPEPFDEQSAYNPQSPIAIDFGSSKLRAGFVNHATPTHIFPNALTKFRDRKLNKNFTFVGNDTLLDQAVRSQSRSPFDGPFVTNWNLTEEILDYTFHHLGVVPDNGIPNPILLTERLATVQSQRTNWYQILFETYNVPGVTFGIDSLFSFYNYNPSGNKTGLVISCGHEDTNVIPVVDGAGILTDAKRINWGGHQAVDYLNDLMALKYPYFPTKMSYLQYETMYKDYCYVSRNYDEDIEKILTLENLDTNDVVVEAPFTEVLQPQKTEEELRIQAEKRKETGKRLQEQARLKRMEKLVQKQEEFEYFSKVRDQLIDEPKKKVLSVLQNAGFDDERDFKKYLHSLEQSLKKAQMVEAEDDSHLDEMNEDKTAQKFDLLDIADEDLNEDQIKEKRKQRFLKASQDARQKAKEEKERVAKEEEEKKLKEQQWRETDLNGWIKDKRLKLNKLIKRRKEKLKLRDEMKDRKSQVSQNRMKNLASLAEDNVKQGAKRNRHQATIDNDPNDTFGANDEDWLIYTDITQNPEAFEEALEYEYKDIVELERLLLEHDPNFTEEDTLEAQYDWRNSILHLFLRGPRPHDSENIHEQHQMHLNVERIRVPEVIFQPTMGGQDQAGICELSETILLKKFGSQPGKLSQTSIDMVNNVLITGGNAKVPGLKERIVKEFTGFLPTGTNITVNMSSDPSLDAWKGMAALARNEEQYRKTVISKKEYEEYGPEYIKEHKLGNTKYFED
>XP_018219815_Saccharomyces_eubayanus
MSSRDASLTPLKAIVIDDPPLRQAPEPFDDDSAYDPRLPIAIDFGSSKLRAGFVNQAAPTHIFPNVLTKFRDRKLNKNFTFVGNDTLLDQAVRSQSRSPFDGPFVTNWNFTEEIMDYTFHHLGVSPNNGICNPILLTERMATVQSQRANWYQLMFETYNVPGVTFGIDSLYGFYNQNTSGNKTGLVIDCGHEDTNVIPVVDGTGVLTDAKRINWGGRQAVDYLSDLMALKYPYFPTKLSYLQYETMYQDYCRVSPNYDEDIKNILTLESLDTNDVVVEAPFTEILQPQKTEEELRIQAEKRRETGKRLQEQARLKRMEKLVQKQEEFDYFSKVRDQLIDEPKKKILSVLQNAGFDDERDFKKYLHGLEQSLKKAQMVEAEDDSHLEEMNDDKTIXKFELLDIADENLTEDQIKEKRKQRFLKASQDARQKAREEKERVAKEEEEKRLKEQQWRQTDLNGWIKDKRLKLNKLIKRRKEKLKLRDEMKDRKSQVSQNRMKNLASLAEDNVKQGTKRSRHQTTIDNDPNDTFGANDEDWLIYTDITQNPEAFEEAMEDEYKDIVELEGLLLEHDPNFTEEDTLEAQYDWRNSILHLFLRGPRPHDSENIHEQHQMHLNVERIRVPEVVFQPTLGGQDQAGICELSETILLKKFGSQPGKLSSTSLDMVNNVFITGGNSKVPGLRERIVREFTEFLPVGTNFSVNMSSDPSLDAWKGMAALAQDKEEYKKTVISKKEYEEYGPDYIKEHKLGNMKYFED
>XP_033768879_Saccharomyces_paradoxus
MSSRDASLTPLKAVVIDDPPLRQTPEPFDEQSTFDPQSPIAIDFGSSKLRAGFVNHATPTHIFPNVLTKFRDRKLNKNFTFVGNDTLLDQAVRSQSRSPFDGPFVTNWNLTEEILDYTFHHLGVIPENGIPNPILLTERLATVQSQRANWYQILFETYNVPGVTFGIDSLYGFYNYNPSGNKTGLVIDCGHEDTNVIPIVDGAGILTDAKRINWGGHQAVDYLNDLMALKYPYFPTKMSYLQYETMYQDYCYVSRNYDEDIKKILTLESLDTNDVVVEAPFTEVLQPQKTEEELRIQAEKRKETGKRLQEQARLKRMEKLVQKQEEFEYFSKVRDQLIDEPKKKVLSVLQNAGFDDERDFKKYLHSLEQSLKKAQMVEAEDDSHLDDMNEDKTTQKFDLLDIADEDLNEDQVKEKRKQKFLKASQDARQKAKEEKERVAKEEEEKKLKEQQWRETDLNGWIKDKRLKLNKLIKRRKEKLKLRDEMKDRKSQVSQNRMKNLASLAEDNVKQGAKRNRHQATIDNDPNDTFGANDEDWLIYTDITQNPEAFEEALEYEYKDIVELEGLLLEHDPNFTEEDTLEAQYDWRNSILHLFLRGPRPHDSENIHEQHQMHLNVERIRVPEVVFQPTMGGQDQAGICELSETILLKKFDSQPGKLSQTCIDMVNNVFITGGNAKVPGLKERIVKEFTGFLPVGTNITVNMSSDPSLDAWKGMAALARNNEQYKKTVISKQEYEEYGPDYIKEHNLGNTKYFED
>XP_003677544_Naumovozyma_castellii
MSRDASLTPLEVHVIDDLPLREQPEPFTDRSRYDSTIPIAIDFGSSQIRAGYTNQSTPSHIFPNRLTRYRDRKINKTFTFIGNDVSLDQAIRTQSKSPFDGSIITNWDYVEDIMQYIFNHLGVVGHNGVSNPILLTEKLATLQSQRSNWYQLLFECFDIPEVTLGIDSMFAFYGLNERSSTGLVIDCGNEETDVIPVVEGAGMLTDAKRINWGGRQAVDYLNDLLTLKYPYFPTKLSTAQYQRVYQDYCYVAKDYDQEIQTILNLDVLEKKNVVIEAPFTEVLQPQKTEEELRIQAEKRKESGKRLQEQAKQKRIEKLVQKEEEYEYFSKVKEQLENQPKKKVLSILQNAGFDDEQDFKKYLFNLERSLKRARAHNDGEENEGDHDDENIEGKFDLVEVPDENLTEEQIKEKRKQRLLKAGYDARKKAKEEKERIAKEEEELKLKDQKWRETDLEGWIKDKRSRLVDLIRKRKEKLRMRDEMKDRKSQAAQNRMKNLANLSEDNPRSSSKRSRQQASIDNDPNDTFGTNDEDWLVYNDVTQNPEAFEELLEDEYKDIVELEGLLLEHDPNFTEEDTLEAQYDWRNSTLHLFLRGPRPHDSEDIHQQHQMHLNVERIRVPEILFQPSMGGQDQAGIIELCETILTKKFGSEQRKLSPTALAMANNLWITGGNSKLPGMKERIVKEFTGFLPVGTAFNVKQSYNPSLDAWNGMAKLTLNSEDYKNTIISKKITKNTALNTLRNTN
>XP_003669662_Naumovozyma_dairenensis
MSRDDSLQPLKVTVIDDPPLTDQPEAFNDKSNYNPEIPIAIDFGSSTVRAGYTNEARPSHIFPTKLTRYRDRKINKTFTFTGNDCSLDQTIRSQMKSPFDGALITNWDYVEDILQYTFNHLGVVPDHGVQNPIIITEKLATIQSQRSNWYQLLFETYNVPKATFGIDSLFAFYNNNNGSATSTGMVIDCSHEETNIIPIVDGQGILTDAKRINWGGRHAIDYLSNLLALKYPYFPTKLSSYQYESMYQNFCYVSQDYDEEISKILTLDVLEEKDVVIETPFTEVLQPQKTEEELRIQAEKRKESGRRLQEQAKKRRIEKLIEKEEEYEYFSKIREDLKDQPKKKILSILQNSGFDDEDDFKRYLFNLERSLKRARANDEDAMLENIQDNETTDGKFDLLEIPDEKLDPEQIKEKRKQRLLKAGQDARKKAREEKQKAAEKAEELRLKEIEWRKIDLNGWIKDKRSKLNTLVKRRKDKIRMRDEMKDRKSQAAQNRMKNLATLAEDNLRTGTKRSRQQATIDNDPNDTFGTNDEDWFVYNDITKNPDAFEEALEEEYKEIIELEGLLLEHDPNFTEEDTVEAQYDWRNSTLHLFLRGPRPHDSEDIHQQHQIHLNVERIRVPEIVFQPSMGGLDQAGIAELSETILLRKFGSEPKHLSELSLTMANNIWLTGGNSKIPGLRERIVKEFREFLPVNTQFNVNMTSDPTFDAWNGMAKLAQNETDYKKTIISKKEYEEYGPEYIKEHKLGNMKYFE
>XP_003959318_Kazachstania_africana
MSRDASLPPMRVTVVDDPPLREEPESFIDAATYNWETPIAIDFGSYEVRAGYTSSSIPSHIFPNKLTRHRDRKLSKTFTFIGNDVLLDQTVRSQSKSPFDGSFIANWDYVEDIMQYTFNHLGVVGDNSVRNPLIINEPLGSLQSQRKNWYELLFECFHLPNVSFGIDGMFGFYANNEGNQDGIVINCSNEETDVIPVVDGRGVLTDAKRINWGGRQAVDYLSDLMSLKYPYFPSKLSTFQYQQMYTNYCYVSPDYSNDIDTMLKLDVLEEKNIVIEAPFTEIMQPQKTEEELRIQAEKRKETGKRLQEQAKQKRAERLIQKTEEFEYFSKVREQLVDQPRKTVLSILQNAGFDDEQDFKKYLYNLERSLKKAHAADEENTNADEENEEATETKFDLVDIPDSELNEEQLKEKKKQRFLKASSDARKKAKEEKERLLKEAEEEKVREEEWRKNDLAGWIKDKRTKLNALVKKRKEKFKLRDEMRDRKSQAAQKRMKNLASLAEENTTSGSKRTRTQATIDNDPNDTFGANDEDWLVYSDITQNPEAFEEIIEEEYKEIVELEGLLLEHDPHFTEEDTLDAQYDWRNSVLHLFLRGPRPHDSENIHEQHQLHLNVERIRVPEILFQPIIGGQDQAGISELCETILSNKFGSKPRELSETSLGMAKNIWLTGGHSKLPGLRERIVKEFTGFLPVGTKLGVKMSKNPSLDAWYGMRKLAQNEADYKDSIISKKDYEEYGAEYIKEHKLGNCRYFE
>XP_022466216_Kazachstania_naganishii
MSRDQSLTPLNVDVIDDPPLRREAESFTDPSTYDPNARIAIDFGSYNIRAGYTNQNTPSYIFPTRLTKHRDRKLQKTFTFIGNDTLLDQTIRSQSKSPFDGTLLTNWDYVEDMLEYTFHHLGVSGNNGVSNPLIINERLACLQSQRNSWYQLLFETFDLPEVSFGIDSLFSFYGNSTKEDGLVINCGNEETDVIPIVGGRGILSECKRINWGGSQSTNFLSSLLTLKYPYFPAKLSTLQYTQMYEDYCYTSPDYANEISRYLNLDELEQNNIVLETPFTEVLQPKKTEEELRIQAEKRKETGKRLQEQARQKRVERLVQKTEEYEYFSRVRDQLVDQPKKTILSVLQNAGFEDEQDFKKYLSNLEKSLKKAQATHDGDADDTENADDSPENKFDLVDVPDEELNDEQLKEKRKQKFLKGSFDARRKAKVEKERLAKEHEEAKIRDQQWRESDLSGWIKSKRAKLAVLVKRRKDKIRMKNEMKDRKSQVAQNRMKNLANLAEDSPRSGSKRSRGQATIDNDPNDTFGANDEDWLVYQDITKNPEEFEEALEEEYKDIVELEGMLLEYDPTFTEEDTLDAQYDWRNSTLHLFLRGPRPHDSEDVHQQHQLHLNTERIRVPEILFEPSIAGQDQAGIAELCETILLKKFGSKPGNLSAASSRMVNNVWITGGNARIPGIKNRIVKEFTEFLPAGTPLSVHMSEDPSLDAWKGMAKLANNETDYKNTAVTRKEYEEYGPDYIKEHKLGNTGYFEDVN
>XP_448147_Candida_glabrata
MSREVSRDASLTPLRVDIIEDPPLRNSYEHFIDSATYDPNIPIAIDFGSYELRAGYTNISRPSHIFPNRFSKYRDRKTNKYLPCIGYDTWLDQTTRSQARSPFDGPLVVNWDMVEDILQYTFHHLGVQPDNGVTNPIIINEKLACLQSQRSNWYQTLFESFGVPKVSMAVEGMLAFYGHNGGSSTGIVIDCGYEDTNVIPIVEGQGMMLDAKRINWGGHSSIDYLSNLLYLKYPYFPTKLSYLQYEKMYKDYCYVSQDYETDIEGYLTLGNLENKNVVVEAPFVEVQAPQKSEEELRIQAEKRKESGKRLQEQARIKRKERLVQKREEYEYFSKVKEQLEGEPKKKVLAVLQSAGFDDERDFKKYLYNVQRSIKKAEALELSEAVDEAEEEENMEGKFDLVDIPDEQLNEEQKQEKKVQKLLKANYDARQKAKEEKERILKEVEEQKKKDEEWRSTDFNGWLKDKRNRLHDLMQKRKEKLKLKEDMKDRKSQVAQNRMKNLANLAEDNARGTKRTRQQATIDNDPNDTFGANDEDWMVYNDITQNPEALDEAIEDEYKEIVDLEGILLEYDPNFTEEDTLDAQYDWRNSVFHLFLRGPRPHDSENIHEQHQMHINVERIRVPEVMFQPILGGQDQAGITEICETIITKKFGSTPRNLSQQSLDMAKNVWLVGGNAQVPGLKSRVVKEFTEFLPSDTKINVNISEAPTLDVWNGMYRLANTEEDYQRTIVTSEEYDECGVDYLKEHKLSNVPYFE
>XP_004180959_Tetrapisispora_blattae
MSRDSSLSPLPINIINDPPFNEKPEPFDDPSNYGPDIPIAIDFGSYNVKAGYTNQSLPTHVFTNKLTRYRDRKLAKTMTFIGNDTNLDQPLRIQAKRPYDGLFIANWEYAEEIFDYTLHHLGVQTTNGSISNPIILTEKMACLQSQRANWYQLLFETFDVPSATFGLDSLYAFYNNCANPFESDGLVINCGHEDTNIVPIVQGKGILTEAKRINWGGRHSTEYLSSLLTLKYPYFPTKLSEFQYQTMYEDFCYVSPNYNEDIKNFLTLENLETKDIVVEAPFTEVLQPQKTEEELKIQAEKRKESGRRLQEQAKQKRIEKLVQKEEEFQYYTQLKEQFADQPKRAFLSALQNAGFDDEQDFKKYMYNLERSLAKSKDIDFGDGDEDDDENNENYDNTANDKYNLVDIPDDQLSPEQIREKRKQRLLKANHEARKKAKEEKEKQRLEEEELKRKDQEWRETDLTGWIKDKRSILNELIKKRKDKIKIRDEMKDRKSQTFQNRMKNLATLAEDNVKSGSKRTRQQATIDNDPNDTFGANDEDWAVYNDIAMNEDAFEEALEEEYNEIVALERRLLEFDPNFTEEDTLDAQYDWRNSVLHLFLRGPRPHDSEDPHQQHQIHMNVERIRVPEVMFQPSIGGCDQAGISELSETLFLRKFNSSPRKLSSISERMLNNVWLTGGHAKLPGLKERIVKEYTEFLPVGTKMSINISNDPSLDTWKGMAKLASNTDYLKKIQVTKKDYEEYGPEYMMEHNLGNMPYFQ
>XP_003684903_Tetrapisispora_phaffii
MLSRNCSLPPATVRVIDESPLNNEPEHFISTSTYDSSIPIAIDFGTCSVKAGYVNKADPAFNFPTRLTRFRDRKMSRTMTFIGNDTNLDYAVRSQSKTPFDGPFVTNWEYAEDILEYTFKHLGVTANHGISNPLIMTEKLATLQSQRANWYQLLFETFNTSNVSFGIDNVFAFYANTDKHSSGLVFGLNNQDTNVIPIIDGKPVLTDTKRINWGGSQSVGYLSDLMTLKYPYFPTKLTEFQYETLYKDYCYVSPDYAKELEDILSLEQLEKKDIVVEAPFTEIMQPEKTEEELRIQAEKRKENGRRLQEQAKQKRIEKMVEKQEEWEYYSQLKEQFVDQSKKQIQSILENAGFDDERDFKKYLYNLEKSLKRAQAAELSESLEGDEEEEEEDENANKFELLEVPDDQLDEEQIKEKRKQRLMKANYDARQRAKEEKLKAKQEAEELRIKEEQWRATDLSGWIRSKRKALDELLQKRKEKIKTREDMKDRKSQASQNRMKSLATLAEDNLKTGTKRTRQQATIDNDPNDTFGADDEDWMVYNDIFQNTETLDELIEEDYRDIVEIEKELLEFDSNFTMEDTVDAQYDWRNSTLHLFLRGPRPFDSENSHEQHQMHMNIERPRVPEILFQPRMGGCDQAGIIELSETMLLKKFGSKPSKLSDQAEAMAKNVWITGGHAQLPGLKTRIVKEFTSFLPNDAKFSVNISKHPSLDAWKGMAKFSSDDADFKSSLISKKEYEEYGPEYIKEHRLGNTGYYE
>XP_001644569_Vanderwaltozyma_polyspora
MNSRDSSLTPLQVAVLDEPALANNPEHFISSDEYNGDVPIAIDFGSNTLKAGYTNQDVPSLVFPTRLTRFRDRRLNRTMTFIGNDISLDQAVRAQSKSPFDGSMVTNWEYIDEMLEYTFKHLGVLGDNGISNPLIFSEKLAVVQAQRSQWYQLLFETFNISKATFGIDNQFAFFANNSIDSTGLMIGCNNEDTNVIPIVNGVASLQECKRINWGGNHAVSYMNNLLSLKYPYFPTKLTDLQYQKLYHDYCYVSPDYSADIDKYLTLDVLEEKNIVVEAPFTEITQPQKSEEELRIQAEKRKETGRRLQEQAKQKRMERLIQKQEELEYYTQLKEQFIDQPKKKILSILQNAGFDDERDFKKYVSNLERSVKKAHSAELAEDDDVDEDPSANKFDLLDIPDDQLTPEQIKEKRVQRLMKANVEARQKAKEEKERIQKEEEELRKKEEEWRQSDLTGWIKDKRGKLNALIVKRKEKLKMREEMKDRKSQAAQNRMKNLATLAEDNVRQGGKRNRDQATIDNDPNDTFGADDEDWMVYNDISQNPEALDEAIEEDYKDIVEIEKELLEFDPNFTGEDTLDAQYDWRNSILHLFLRGPRPHDSDDVHEQHQMHLNIERIRVPEVLFQPTMGGCDQAGVAELCETILLKKFGSSPNQLSKTAEDMANNIWLSGGNAKVPGLKNRIVKEFTSFLPVGTKLSVNMSSDPLLDSWKGMAKWAKSEDYNKSFITKKEYEEYGPEYIKEHKMGNVAYFE
>XP_003680514_Torulaspora_delbrueckii
MSRDSSLPPLKVRVIDEPPLLEVPEFFDDPNSYSPDVPIAVDFGSNQLRAGLINRATPSHVFTNRITRFRDRKLMKTMTFIGNDVNLDQAVRAQSKSPFDGPMVTNWDYVEDILEYTFNHLGSTPNNGISNPILVTERLATLQTQRSSWYQVLFECFNVPGVTFGIDSLFAYYQNTTANSTGLVIGCGNEDTNIIPVVDGQGMLTEAKRINWGGSQAADYLTNLMTLKYPYFPTKLSNFHYRTMYEDYCYVSQDYDEELKSFLKLDTLESKNVVVEAPFVEILQPQKTEEELRIQAEKRKESGKRLQEQAKQKRIERLIQKEEELEYYNQVKEQLKDQPKKKVLHILQNSGFDDERDFKKYLYNLERSLKKSQAANEESGDVEEEDVNEHKFDLVEVPDESLTEDQIKEKRKQRFLKASLDARKKAKEEKERAAQEEEERKVKEQQWREIDLEGWIKDKRRKLSNLIAKRKDKLKMRDEMKDRKSQMSQNRMKNLATLAEDSGRGGTKRTRQQATIDNDPNDTFGANDDDWTVYNDVTQYPEALEELIEEGYKEIVELEGQLLEHDPNFTEEDTMDAQYDWRNSTLHLFLRGPRPHDSENSHEQHQMHLNVERIRVPEVFFQPTMCGEDQAGVSELCERVLLSKFGASPRQMSSITSEMAKNVWVTGGNAKIPGLRERIVKEFTGFLPVNTSFNVNISSDPSLDAWRGMAKYAQNETDYKKSFISKKEYEEYGPDYIKEHKLGNMNYFE
>XP_037144263_Zygotorulaspora_mrakii
MTSSTMSRDSSLAPLKVCVIDDPPLLEAQEKFDDRSSYDTSTPIAIDFGSSHVRAGFTSSKRPSHIFTNKLTRYRDRKISRTMTFIGNDVCLDQTVRAQARTPFDGPLVTNWEYVEEIMEYTFNHLGVQGDGGVSNPLLLTERMATIQSQRTNWYQLLFECFDVPGVAFGIDALFSYYGNNSSNSTGLVIGCGNEDTNVIPIIEGRGILTDAKRINWGGHQSVDYLTNLMSLKYPYFPAKLSNFQFETMYQDYCYVSTNYEKDIDSYLTLQSLEAKNIVVEAPFTEVIQPQKTEEELRIQIEKRKESGKRLQEQAKQKRIERLVQKEEEFEYYCQVREQLKDQNKKKVLSILQNAGFDDERDFKKYLYNLERSLKRSQVVNADDVEDVDQDQELDDKFDLLDIPDEDLTEDQVKEKKKQRILKASSDARNKVKEEKERLAQEAEEREVQDRQWRESDLVGWIKDKRKKLSELVNRRKEKIKIKNEMKDRKSQISQNRMKNLATLAEDGARGNSKRTRQQATIDNDPNDTFGANDDDWSVYNDITQNPEALEQIIEEEYKEIVDLEGVLLEHDPNFTDEDTMDAQYDWRNSVLHLFLRGPRPHDSENSHEQHQMHLNIERIRVPEVLFQPTMGGEDQAGITELCQNVILGKFGSSPRGLSPITSSMASNVWITGGNARLPGLKERMVREFTEFLPARTPFSINITSEPALDCWKGMAKFANNEVDFKKGFVTRKEYEEYGPEYIKEHNLGNVNYFE
>XP_002494443_Zygosaccharomyces_rouxii
MSRDNSLPPLRVRVLEDPPLRDQPEPFQDQSSYNPNVPIAIDFGSSKLRAGYVNDPNPSHIFPNRLTRYRDRKLAKTMTFIGNDTSLDQAVRVQAKSAFDGPLVTNWDYVEDTLEYTFNHLGVAANGGISNPLVINERLATIQSQRANWYQILFECFDVPGVTFGIDSLFGFYHNSGPNSTGLVIGCGNEDTNVIPVVDGKGVLTESKRINWGGNQATEYLTNLMSLKYPYFPTKLSPFQYKTMYEDYCYVSQSYDEELEKYLSLDNLETNNVVLEAPFTEVVQPQKTEEELRLQAEKRKESGKRLQEQAKQKRVERMIQKEEELQYYTQVREQLKDQPKKKVLSILQNSGFDDERDFKKYVYNLERSLKKSQSTELEDGEEDDQDTENKFELLNVPDEQLNEEQLKEKRKQKILKASQDARNKAKEEKERAAQIEEKKRLQDEQWRENDLTSWIKDKHQKLNKLISQRKERIKMRDEMKDRKSQMSQSRMKNLATLAEDSGRGGSKRTRQQATIDNDPNDTFGANDEDWMVYSDISQSPEALEELIEDQYKEIVALERVLLEFDPNFTEEDTLDAQYDWRNSVLHLFLRGPRPHDGESIHHQHQMHMNIERIRVPEVLFQPNMGGEDQAGIPELCETLLLRKFGSTQRQLSDVSTSMAQNVWITGGNAKLPGLRERIVKEFSEFLPSGSPFSIRKSQDPSLDAWRGMAKLAQNTEDFKHGYITKQEYLEYGPEYIKEHNLGNVHYFE
>XP_003645595_Eremothecium_cymbalariae
MSREPSLTPLRVHVVDEQPLVTESEPFLDASNISTDTPIAIDFGSYEVRAGYVNQGDPALVFTNRLARYRDRKASRTYTFVGNDTNLDQSIRTQSKSPFDGSMITNWDYVDDILAYTFHHLDVRGNGGVPNPVLITERMAALQSQRSNWYELLFECYNLQKVTFGIDSLFSFYGEHPPGTTGIAINSGNEDTSVIPVVNGKGILTEAKRINWGGQQSVGYLNGLLSLKYPYFPTKLVNNQFESMYRDFCYFSTNFEEEISTLLTMENLESKDIVVEAPFTEIVQVQKTEEELRLQAEKRRETGKRLQEQAKQRRKEKLVQKEEEYEYYLQIRVQLQDQPKKSVLATLQKAGFDDEEDFNKYILSLERSLKRARVLDADANDEEETTVPVFDLVNIPDEELTEEQKREKRKQRLMKANYDARMKAKEEKLEQQKRDEEARLRDVQWREADLKGWIKDKRAKLSNLMKSRKEKLKMKEDMKDRKSQAAQKRMKNIASLAEDKISGNKRSKQQATIDNDPNDTFGANDDDWMIYNDISQNPEALDEALEEEYKTIVEIEKELLEHDPTFTEEDTLDAQYDWRNSVLHLFLRGPRSHDSESIHEQHQMHLNVERIRVPEVIFQPSIGGLDQAGIVELCETLLLKKFGSNRRELSEISKMMAKNIFITGGNAKLPGIRERVVREFTGFLPVGTNLNVKLAEDPSMSAWRGMAKFANNTSLYETSIMTKKEYEELGPEYIKEHNLGNAKFVD
>NP_983843_Eremothecium_gossypii
MRQQGMSRDSSLAPLPVHVVDEPPLVDEPEGFYSAGAEDGGPIAIDFGSYEVRAGYVANKEPALVFPTRLARYRDRKASRTYTFVGRDTGLDASIRTQSRSPFDGPMVTNWDYVDDMLAYTFHHLGVRGGGGVPNAVVLTERLATLQSQRANWYELLYEAYNLQEVTFGIDSLFSFYGERGPGSTGLVVSSGNEDTCVVPVVDGRGVVSEAKRINWGGQQAVDYLTGLLALKYPYFPTKLSGSQFETIYREHCYVAEDFEREIDEILQLPTLEAKNVVVEAPFTEVVQVQKTEEELRLQAEKRRETGKRLQEQARQRRKEKLVQKEEEYEYYLQIRGQLEGQPKKNILATLQNAGFDDEDDFNKYITSLERSLKRARVLDANENEEEPSSTVPNFDLVNIPDEELNDEQRREKKKQRLMKANYDARMKAKEEKLEQQKREEDARLRNEQWRKDDLKGWIKEKRSQLTGLMKARKEKLKMKEDMKDRKSQAAQKRMKNIASLAEDNTSNNKRSRQQATIDNDPNDTFGANDDDWMIYNDISQNPEALDEALEEEYKVIVEIEKELLEHDPHFTEEDTLDAQYDWRNSTLHLFLRGPRPHDSENIHEQHQMHINVERIRVPEVIFQPSIGGLDQAGVVELCETVLLKKFDSSRRALSATCEKMAKNVFITGGNTKLPGIRERIVREFTGFLPVGTELKVTLAKDPSLSAWKGMAKFASDPTSYKSSILTKREYEEYGPEYIKEHNLGNAKFMD
>XP_455235_Kluyveromyces_lactis
MTANTRDSSLQPLTVYPLNDPPLTTEPEPFDDPNDYNPNTPIALDFGSYEVRAGFTSQDTPSHVFPTKIVRYKERKIQKALTFIGNDCSLDNAVRSHSRSPYDGSLITNWEYMEDMLSYTFHHLGVQPNDGISNPMILTEKMATVQAQRSNWYQLLFECYGIPQVTFGIDGLFSFYANNSPDSTGLIINSGHEDTNIIPVIKGKGILSEAKRIDWGGNQSIDYLKSLLSLKYPYFPSKLTDYHFQSMYQNHCYFAKNYEEEVSDMFKLDVLENKDIVLEAPFTEVIQPQKTEEELRIQAEKRRETGKRLQEQAKQRRLEKLRQKEEEYEYYVNIREELRDQPKRQILITLQNAGFDDEQDFINYISNLEKVLKRGRILDVEDDDQEESQESKFDLVDVPDEELNDEQKKEKRKQRLLKANIEARLKAKEEKAQLQKALEEAKKKDEDWRKQDLKGWTRDKRFKLAKLIKSRKDKLKLKEEMKDRKSQATQRRMKNLASLAEDSVGPGKRSRQATIDNDPSDTFGANDDDWTIYNDIAITPEALDESIEDEYREIVELEKSLLEFDPSFTEEDTLDAQYDWRNSVLHLFLRGPRPHNGEDVHQQHQLHLNIERIRAPEVIFQPSMGGLDQAGIAELADGILTKKFGSGSSKLSQQCLDMASNIFITGGNTKIPNLRERIVNEFTGFLPVNTPLNVNYAQNVSLDAWKGMAKFARSDTYSSTCVTKVEYEEFGPNYIKEHKLGNVRFVD
>XP_022678223_Kluyveromyces_marxianus
MTNTRDSSLQPLPVYPLEEPPLSNEPEPFDDPSNYDPETPIAIDFGSYEVRAGFGSQEEPSHVFPTKIVRYKERKIQKALTFIGNDCSLDNAVRSHSRSPFDGSLITNWEYVEDMLAYTFHHLGVQGEDRVSNPIILTEKMAALQAQRSNWYQLLFECYGVPQVTFGIDGLFSFYANNPQGKASGLIINSGHEDTSVIPVVQGRGILSEAKRIDWGGNHSIGYLKSLLSLKYPYFPAKLNDYHFQSMYQDHCYFANNYEEEVSSMFKLDVLEKKDVVLEAPFTEVIQPQKTEEELRIQSEKRRETGKRLQEQAKQRRLEKLRQKEEEYQYYINIREELRDQPKRQVLITLQNAGFEDERDFEDYITNLEKVLKRSRILDVDDDEQDDSNSQESKFDLVDVPDEELNDEQKKEKRKQRLLKANLEARQKAKEEKLQMQKAEEEAKERDRQWREQDLQGWIKDKRAKLAKLIKSRKDKLKLKEEMKDRKSQATQRRMKNLASLAEDNIGVGKRSRQATIDNDPMDTFGANDDDWMIYNDISITPEALDESIEEEYRDIVELEKALLEFDPSFTEEDTLDAQYDWRNSILHLFLRGPRPHNSEDVHQQHQLHLNIERIRAPEIIFQPSMGGLDQAGVAELAEDLLTKKFGSVPSKLSQTSLDMASNVFISGGNAKIPNLRQRIVNEFTEFLPVGTPLNVNCAKDVSKDAWRGMAKLSRSDYYKDTYVTKKEYEEFGTEYIKEHNLGNVQYVD
>XP_022628379_Lachancea_lanzarotensis
MSREQSLAPLTANPLREPDLSLEPEPFDDPANYNPETPIAIDFGSSQVRAGFGDQKNPSHIFDNRIARWRDRRRNKNLTFIGNDTNLDLSVRLQAKSPYDGAIVSNWDYTEEILEYTFHHLGVNGEDGVPNPILMTENLATLQSQRQNFYQLLFECFGSSQVTFGLDSLFSFYANNDPSASGLVISSGNEDTHVIPVVEGKGVLSEAKRINWGGRQAADYLSNMLAMKYPYFPIKPTTSQFEVLYRDYCYVSEDYQADIQTILTMEELETKNIVVEAPFSELVQPEKSEEEIRLQAEKRRETGKRLQEQARQRRVEKLAQKEEEYEYYTQLQEQMKDQPKKAVLSSLQSAGFDDEQDFRKYVSGLEKTLKKAQVIDNGNEDNENETDKFDLVEIPDEQLNEDQIREKRKQRLMKANLDARIKAKEERIRKEMEEEEARLKDESWRKDDLSGWVKNKRSKLNALLKSRKDKLKIKSDMKDRKSHAAQKRMKNIATLAEENSRGGTKRSRQPATVDNDPNDTFGANDEDWLVYNDITSSAEALDQSIEEEYNVIIELERLLLEYDPNFTEEDTLDAQYDWRNSTLHLFLRGPRPHNSENINEQHQMHLNVERMRVPEVIFQPSMGGLDQAGITEIGETILLNKFGSSRRSLSEVSRRLAMNIFLTGGNVKVPGTRERVVREFTGFLPIGTDLNVTLAEDPSVDAWKGMVKLSRSETYKDTFVTRHEYEEYGADYIKEHRLGNATYL
>XP_002555444_Lachancea_thermotolerans
MPRDSSLPPLKIHTLSEPDASDTPEPFDDAADYDPNVPIAIDFGSSEVRAGFGNQDQPSHIFTNRISRWRDRRKNRNLTFIGNDTNLDLSVRSQAKSPYDGAIVSNWDYTEEIMEYTFHHLGVNGNDGVSNPILMTEKLATLQSQRENWYQLLFECFGVPQVTFGIDSLFSFYANNDATASGLVINSGNEDTHVIPVMNGKGVLSEAKRINWGGRQSVEYLSNLLALKYPYFPIKPSTHQFQSLYEDFCYVSVDYQDEIRKILTLEELETKNIVVEAPFAETVQPEKSEEELRLQAEKRRETGRRLQEQAKQRRQEKLAQKEEEYEYYTQLKEQMKDQSKKAVLSTLQSAGFDDEQDFKKYLVGLEKTLKRAQVLEAGEEEEVSLADKFDLVDVPDEQLNEEQIKEKRKQRLLKANFDARVKAKEEKLKKEQEEEEARQKDEAWRSEDLQGWIKDKRQKLTALIKTRKEKLKIKNDMKDRKSHAAQKRMKNIATLAEERSRSSAKRSRQQSTVDNDPNDTFGANDEDWLVYNDITSNPEALDQAIEEEYNVIVGLEQQLLEYDPNFTEEDTLDAQYDWRNSTLHLFLRGPRPHDSENINEQHQMHLNVERIRVPEVIFQPSMAGLDQAGVTEICETNFLKKFGSTRSQLSEGSKKLAANVFLTGGNMRLPGVRERIVREFTGMLPMGSNLNVRMASDSAVDAWRGMAKLSQAGSQYKGSYITRKEYQELGADYIKEHNLGNVLFL
>XP_020057608_Aspergillus_aculeatus
MAITSISTVLPTRFSVNSSEKTAAKPPPPTPYNVQDHPFRGYHAPQPEGYAKSSGTSAIVIDNGSNLVKAGWSFDKKPRFIIPPVMSRYRDRKLNKACQFIGNDAYVDATTRGQLRYAFDPASSVVGNWDVMEGVLDYLFIKLGVDGGADGGVDRPIVMTEPIANLNYPRRMMNEILFECYSAPSVAYGIDSLFSYRYNRGTDGLIVSSSHTSTHVIPVLNNKALLSNCSRLNWGGLHASEYLLKLMRLKYPTFPARMTDNQMQDLVHKHCYVSKDYDQELSRYLDWTGLEDRDHIVQYPYTEHVVPEKTEEELARIAERKKESGRRLQEQAAKMRLEKLMKKEQELEYYKDLQRGLASESKKEARRILEAEDLKDDAHLDRLIRDLERSIKRSRNRDLGVEETEEPQEEMSFPLLDVPDEELDEAGLKEKRHQRLMKSNVEARQRAKAEKEQEKARQEEEERLDREKRENDFDNWLAERRANRQSLLQRIKERDRMKADLGNRKSLASQMRMKTLANLAADGPKKRRRGGDDDTFGANDEDWGVYRTVATGDQSDEEEEEDLGGLLDAAEKELLEYDPEFTENHTLAAQSDWTKSLVHVFLRGPWPFDPESQREAHQIHLNVERIRVPEVVFKPSIAGIDQAGLVEIAADIVNQRFSNPEEQARLLRDVFFTGGNTLFQNFDERFRHDFQACLPANSVLNVRRAADPILDAWKGAAQWASGSELRKSSITRQEYLEKGSEYLKEHDLGNVTTW
>XP_001274939_Aspergillus_clavatus
MTIISVQTFLPGRLAITSNEKNAAKPPPSVYNVQDNPFKGYHPPQPDGYERSKSNPDASAIVIDNGSSLLKAGWSFDKSPRFILPPVVSRYRDRKLNKACQFIGYDAYVDATTRGQLRYAFDPGTSVVGNWDVMEGLLDYVFIKLGVDGTNGGVDRPIVMTEPIANLNYPRRMMNEILFECYSAPSVAYGIDSLFSYRYNKGTDGLVISSSHTSTHVIPVLNSKALLSNCSRLNWGGMNTSEYLLKLMKLKYPTFPARMTESQMEDLVHKHCYVSTDYDRELNSYLDWTGLEDRDHVIQYPFTEHVVPEKTEEELARIAERKKESGRRLQEQAAKMRLEKLMKKEQELEYWKDLQRGLASETKKEARRILDAEDLKDEAHLDRLIRDLERSIKRSRNRDLGVEETEEPPEDMSFPLLDIPDEELDEAGLKEKRHQRLMKSNVEARQRAKAEKEREKIRQEEEERLDREKRENDFENWVAERRAARQNIIQRIKERDRMKADLGNRKSLASQMRMKTLANLAADGPKKRRRGGDDDDFGANDEDWGVYRTVATGEQSDEEEEEDLGGMLTSVENELLEHDPDFTENHTLAAQSDWTKSLVHVFLRGPWPFDPESQREAHQLHLNVERIRVPEVVFKPSIAGIDQAGLIEIAADVVTQRFSNPEDQAKLLRDVFLTGGNTLFQGFDERLRRELRAFLPVDAPLNVRRAADPILDAWKGAAQWASGPDLRNSSVSREEYLEKGSEYIKEHDLGNVTSW
>XP_001262508_Aspergillus_fischeri
MTITSVQTLLPGRFAVTPTEKNAAKPPPKIYNVLDNPFKGYQPPQPDGFERSRSKPSTSAIVIDNGSSLLKAGWSFDKSPRFILPPVMSRYRDRKLNKGCQFIGYDAYVDATTRGQLRYAFDPGTSVVGNWDVMEGLLDYVFIKLGVDGANGGVDRPIVMTEPIANLNYPRRMMNEILFECYSAPSVAYGIDSLFSYRYNKGTDGLIISSSHTSTHVIPVLNSKALLSNCSRLNWGGMHASEYLLKLMKLKYPTFPARMTESQMEDLVHKHCYVSTDYDRELSSYLEWTGLEDRDHVIQYPYTEHVVPEKTEEELARIAERKKESGRRLQEQAAKMRLEKLMKKEQELEYWKDLQRGLASETKKEARRILDSEDLKDEAHLDRLIRDLERSIKRSRNRDLGVEETEEPPEDMSFPLLDVPDEELDEAGLKEKRHQRLMKSNIEARQRAKAEKERERARKEEEERLDREKRENDFENWVAERRAARQNILQRIKERDRMKADLGNRKSLASQMRMKTLANLAADGPKKRRRGGDDDDFGANDEDWGVYRTVATGEQSDEEEEEDLGEMLNNVENELLQYDPEFTENHTLAAQSDWTKSLVHVFLRGPWPFDPESQREAHQIHLNVERIRVPEVVFKPSIAGIDQAGLLEIAAGIVNQRFSNPEDQAKLLRDVFLTGGNTLFKGFDERIRNELGSYLPVDAQLNVRRASDPVLDAWKGAAQWASGSGLKKYSVSREEYLEKGSEYIKEHDLGNVTSW
>XP_041145662_Aspergillus_flavus
MTITSVQAVLPGRFAINSTEKSTAKPPPKVYNAQEPPFKGYHAPQPDGYQRSRSKPDTSAIVIDNGSNLVKAGWSFDKNPRFILPPVMSRYRDRKLNKACQFIGYDAYVDATTRGQLRYAFDPGSSVVGNWDVMEGVLDYLFLKLGVDGANGGVDRPIVMTEPIANLNYPRKMMNEILFECYSAPSVAYGIDSLFSYRYNRGTDGLIISSSHTSTHVIPVLNNKALLSNCSRLNWGGMHASEYLLKLMRLKYPTFPARMTESQMEDLVHKHCYVSKDYDQELSKYLDWTGLEDRDLVVQYPFTEHVVPEKSEEELARIAERKKESGRRLQEQAAKMRLEKLMKKEQELEYYKDLQNGLQTETKKEARRILEAEDLKDEAHLERIIRDLERSIKRSRNRDLGVEESEEPAEEMSFPLLDVPDEELDEAGLKEKRHQRLMKSNVEARQRAKAEKEREKARREEEERLDREKRENDFEGWLSERRTNRQNILQRIKERDRLKADLGNRKSLASQMRMKTLANLAADGPKKRRRGGDDDDFGANDEDWGVYRTVAGEQSDEEEEEDLGGMLDVVEKELLEHDPEFTENHTLAAQSDWTKSLVHVFLRGPWPFDPESQREAHQLHLNVERIRVPEVVFKPSIAGVDQAGLVEIAADIVNQRFINPEDQSRLLRDVFMTGGNTLFQNFDERFRNEFRAFLPLDAELNVRRAKDPVLDAWKGAAQWASGADLAKSSITRQEYLEKGSEYLKEHDLGNVTTW
>XP_746488_Aspergillus_fumigatus
MTITSVQTILPSRFAVTSTEKNAAKPPPKIYNVLDNPFKGYQPPQPDGYERSRSKPSTSAIVIDNGSSLLKAGWSFDVSPRFILPPVMSRYRDRKLNKGCQFIGYDAYVDATTRGQLRYAFDPGTSVVGNWDVMEGLLDYVFIKLGVDGANGGVDRPIVMTEPIANLNYPRRMMNEILFECYSAPSVAYGIDSLFSYRYNKGTDGLIISSSHTSTHVIPVLNSKALLSNCSRLNWGGMHASEYMLKLMKLKYPTFPARMTESQMEDLVHKHCYVSTDYDRELSSYLEWTGLEDRDHIIQYPFTEHVVPEKTEEELARIAERKKESGRRLQEQAAKMRLEKLMKKEQELEYWKDLQRGLASETKKEARRILDSEDLKDEAHLDRLIRDLERSIKRSRNRDLGVEETEEPPEDMSFPLLDVPDEELDEAGLKEKRHQRLMKSNIEARQRAKAEKERERARKEEEERLDREKRENDFENWVAERRAARQNILQRIKERDRMKADLGNRKSLASQMRMKTLANLAADGPKKRRRGGDDDDFGANDEDWGVYRTVATGEQSDEEEEEDLGEMLTNIENELLQYDPEFTENHTLAAQSDWTKSLVHVFLRGPWPFDPESQREAHQIHLNVERIRVPEVVFKPSIAGIDQAGLLEIAAGIVNQRFSNPEDQAKLLRDVFLTGGNTLFKGFDERIRNELRSYLPVDAQLNVRRASDPVLDAWKGAAQWASGSGLKNHSVSREEYLEKGSEYIKVRQVMYLPGHVE
>XP_660091_Aspergillus_nidulans
MAITSIQSILPARFSINSSEQGAAKPPPKIFNVYERPFKGYQPPQPDGYEQSRSRPDTSAIVIDNGSHLVKAGWSFDKNPRFILPPVMSRYRDRKLNKACQFIGHDAYVDATTRGQLRYAFDPGTSVVGNWDVMEGVLDYLFIKLGVDGANGGVDRPIVMTEPIANPNYPRKSEKTACEVKLVLTSIVMNEILFECYSAPSVAYGIDSLFSYRYNRGTDGLIVDSSHTSTHVIPVLNSKALLSNCSRLNFGGMHASEYLLKLMRLKYPTFPGKMTEHQMEDLMHNHCYVSKDYDRELSGYLDWTGLEDRDHVIQYPFTEHIVPEKTEEELARIAERKKESGRRLQEQAAKMRLEKLMKKEQELEYYKDLQRGLQSETKKEKTRILDAEDLKDEAHLERLIRDLERSIKRSRNKDLGNEEQEEASEEMSFPLLDVPDEELDEAGLKEKRHQRLMKSNVDARQRAKEEKEREQARKDEELRLDREKRENDPEGWVAERRAQRQNLLQRIKERDRMKADLGNRKSLASQMRMKTLANLAADGPKKRRRGGDDDDFGANDEDWGVYRTVATGEQSDDDEEEDLSGMLDSVERELLEYDPEFTENHTLAAQSDWTKSLIHVFLRGPWPFDPESQREAHQIHLNVERIRVPEVVFKPSIAGIDQAGIVEIAADIVNQRFSNPEEQARLLRDVFLTGGNTLFQNFDERFRNDFRACLPLEAQLTVRRASDPILDAWKGAAQWASGSGLAKSSISREEYLEKGSEYLKIGICTQICICTGLEQAPEISRFIAQT
>XP_001400939_Aspergillus_niger
MAITSIQPVLPTRFTINSEKGATKPPPEPYNVQDHPFKGYHPPQPEGYEKSKSTSAIVIDNGSNLVKAGWSFDKSPRFVLPPVMSRYRDRKLNKACQFIGYDSYVDATTRGQLRYAFDPGTSVVGNWDVMEGVLDYLFIKLGVDGANGGVDRPIVMTEPIANLAYPRRMMNEILFECYSAPSVAYGIDSLFSYRYNRGKDGLIISSSHTSTHVIPVLNNKALLSNCSRLNWGGLHASEYLLKLMRLKYPTFPARMTESQMEDIVHKHCYVSKDYDQELSHYLDWTGLEERDCIVQYPYTEHVVPEKTEEELARIAERKKESGRRLQEQAAKMRLEKLMKKEQELEYYKDLQHGLASETKKEARRILEAEDLKDEAHLDRLIRDLERSIKRSRNRDLGIEETEEPQEEMSFPLLDVPDEELDEAGLKEKRHQRLMKSNVEARQRAKAEKEREKARREEEERLDREKRENDFENWLAERRANRQNIMQKIKERDRMKADLGNRKSLASQMRMKTLANLAADGPKKRRRGGDDDTFGANDEDWGVYRTVATGEQSDEEEEEDLGGMLDAVEKELLEYDPEFTENHTLAAQSDWTKSLVHVFLRGPWPFDPESQREAHQLHLNVERIRVPEVVFKPSIAGIDQAGLLEIAADIVNQRFPNPEEQSKLLRDVFLTGGNTMFQNFDERLRNDFRAYLPVDAQLNVRRANDPVLDAWKGAAQWASGSELAKSSITRQEYLEKGSEYLKEHDMGNATTW
>XP_015409548_Aspergillus_nomiae
MTITSVQAVLPGRYAINSTEKSAAKPPPKVYNVQEPPFKGYHAPQPDGYQRSRSKPDTSAIVIDNGSNLVKAGWSFDKNPRFIIPPVMSRYRDRKLNKACQFIGYDAYVDATTRGQLRYAFDPGSSVVGNWDVMEGVLDYLFLKLGVDGANGGIDRPIVMTEPIANLSYPRKMMNEILFECYSAPSVAYGIDSLFSYRYNRGTDGLIISSSHTSTHVIPVLNNKALLSNCSRLNWGGMHASDYLLKLMRLKYPTFPARMTESQMEDLVHKHCYVSKDYDQELSKYLDWTGLEDRDLVVQYPFTEHVVPEKSEEELARIAERKKESGRRLQEQAAKMRLEKLMKKEQELEYYKDLQNGLQSETKKEARRILEAEDLKDEAHLERIIRDLERSIKRSRNRDLGVEENEEPAEEMSFPLLDVPDEELDEAGLKEKRHQRLMKSNVEARQRAKAEKEREKARREEEERLDREKRETDFEGWLSERRTNRHNILQRIKERDRLKADLGNRKSLASQMRMKTLANLAADGPKKRRRGGDDDDFGANDEDWGVYRTVATGEQSDEEEEEDLGGMLDVVEKELLEHDPDFTENHTLAAQSDWTKSLVHVFLRGPWPFDPESQREAHQLHLNVERIRVPEVVFKPSIAGIDQAGLVEVAADIVNQRFTNPEDQSRLLRDVFMTGGNTLFQNFDERFRREFRAFLPLNAELNVRRAKDPVLDAWRGAAQWASGAELTKSSITRQEYLEKGSEYLKEHDLGNVTTW
>XP_001727234_Aspergillus_oryzae 
MTITSVQAVLPGRFAINSTEKSTAKPPPKVYNAQEPPFKGYHAPQPDGYQRSRSKPDTSAIVIDNGSNLVKAGWSFDKNPRFILPPVMSRYRDRKLNKACQFIGYDAYVDATTRGQLRYAFDPGSSVVGNWDVMEGVLDYLFLKLGVDGANGGVDRPIVMTEPIANLNYPRKMMNEILFECYSAPSVAYGIDSLFSYRYNRGTDGLIISSSHTSTHVIPVLNNKALLSNCSRLNWGGMHASEYLLKLMRLKYPTFPARMTESQMEDLVHKHCYVSKDYDQELSKYLDWTGLEDRDLVVQYPFTEHVVPEKSEEELARIAERKKESGRRLQEQAAKMRLEKLMKKEQELEYYKDLQNGLQTETKKEARRILEAEDLKDEAHLERIIRDLERSIKRSRNRDLGVEESEEPAEEMSFPLLDVPDEELDEAGLKEKRHQRLMKSNVEARQRAKAEKEREKARREEEERLDREKRENDFEGWLSERRTNRQNILQRIKERDRLKADLGNRKSLASQMRMKTLANLAADGPKKRRRGGDDDDFGANDEDWGVYRTVAGEQSDEEEEEDLGGMLDVVEKELLEHDPEFTENHTLAAQSDWTKSLVHVFLRGPWPFDPESQREAHQLHLNVERIRVPEVVFKPSIAGVDQAGLVEIAADIVNQRFINPEDQSRLLRDVFMTGGNTLFQNFDERFRNEFRAFLPLDAELNVRRAKDPVLDAWKGAAQWASGADLAKSSITRQEYLEKGSEYLKEHDLGNVTTW
>XP_040634319_Aspergillus_ruber
MTITSVQNVVPNRLTTDPTERKAAKPPPQVYNVIDHPFKGYHPPQPEGYQQSKANPDSSAIVIDNGSNLIKAGWSFDKNPRLVFPPVMARYRDRKLNRACQFIGYDSYVDATTRGQLRNAFDPGTSVVGNWDVMEGVLDHTFIKLGVDGASGGVDRPIVMTEPIANLSYPRRMMNEILFECYSAPSVAYGIDSLFSYRYNNGRNGLIVDSSHTATHVIPVLDSKPLLSNCSRLNWGGLNASEYLLKLMRLKYPTFPARMTESQVQDLVHNHCYVSKDYDQELGGFLDWTGLEDRDHVVQYPFTEHVVPEKSEEELARIAERKKESGRRLQEQAAKMRLDKLMKKEQELEYYKDLQQGLASETKKEIRRILEAEDLKDEAHLDRLIRDLERSIRRSRNKDLGIEENEEPAEEMSFPLLDVPDEDLDEAGLKEKRHQRLMKSNVEARQRAKAEKEAEKARREEEERLDREKRENDFESWIGERRQARQSVLQKMKERDRMKADLGNRKSLASQMRMKTLANLASDGPKKRRRGADDDDFGANDEDWGVYRTVATGDQSDEEEEEDLGGVLTNLENELLEHDPDFTENHTLAAQSDWTKSMVHVFLRGPWPFDPESQREAHQVHLNVERIRVPEVVFKPSIAGIDQAGLVEVAADIVNQRFSTGEDRQRLLRDVFLTGGNTAFQNFDERFRQDFRRHLADDAELVVRRAGDAVLDAWRGAAQWASQGELGRVSISRQEYLEKGSEYLKEHELGNAMS
>XP_040699402_Aspergillus_sydowii
MAITSVQSILPARFSINSTEQGAVKPPPKIFDVHERPFKGYQPPQTDGYEQSKSKPDTSAIVIDNGSHLVKAGWSFDKSPRFVLPPVMSRYRDRKLNKACQFIGHDAYIDATTRGQLRYAFDPGTSVVGNWDVMEGLLDYLFIKLGIDGANGGVDRPIVMTEPIANPNYPRRMMNEILFECYSAPSVAYGIDSLFSYRYNRGTDGLIVSSSHTSTHVIPVLDSKAMLSNCSRLNFGGMHASEYLLKLMRLKYPTFPGKMTDNQMEDLVHNHCYISKDYDRELSGYLDWTGLEDRDHVVQYPFTEHIVPEKTEEELARIAERKKESGRRLQEQAAKMRLEKLMKKEQELEYYKDLQRGLQSETKKEKVRILDAEDLKDETHLDRLIRDLERSIKRSRNKDLGNEETEEAQEEATFPLLEVPDEELDEAGLKEKRHQRLMKSNVEARQRAKEEKEREQARRDEEIRLDREKRENNFDSWISERRVQRQNLLQRIKERDRMKADLGNRKSLASQMRMKTLANLAADGPKKRRRGGDDDDFGANDEDWGVYRTVATGEASDDEEEEDLGGMLDNVEKELLEYDPEFTENHTLAAQSDWTKSLIHVFLRGPWAFDPESQREAHQIHLNVERIRVPEVVFKPSIAGIDQAGLVEIAADIVNQRFSNPEEQSKLLRDVFLTGGNTLFQNFDERFRNDFRAFLPLDAQLGVRSATDPILDAWKGAAQWASGSSLAKSSITREEYLEKGSEYLKEHDLGNVTSW
>XP_001213987_Aspergillus_terreus
MAITSVQNVLPGRYAINSTEKNAAKPPPKIYNVQEPPFKGYHPPQPEGYEQSRSKADSTAIVIDNGSSLVKAGWSFDKNPRFIIPPVMSRYRDRKLNKACQFIGYDAYVDATTRGQLRYAFDPGTSVVGNWDVMEGVLDYLFIKLGVDGANGGVDRPIVMTEPIANLNYPRRMMNEILFECYSAPSVAYGIDSLFSYRYNGGTDGLILSSSHTSTHVIPVLNSKALLSNCSRLNWGGMNASEYLLKLMRLKYPTFPARMTEAQMEDLVHKHCYVSTDYDKELSSYLDWTGLEDRDHVIQYPYTEHVVPEKSEEELARIAERKKESGRRLQEQAAKMRLEKLMKKEQELEYYKDLAQNLATQTKKEVRRILEAEDLKDEAHLERLIRDLERSIKRSRNKDLGIEENEENPEDMTFPLLDVPDEQLDEAGLKEKRHQRLMKSNVEARQRAKAEKEREKARREEEERLDREKRENDFENWVSERRAARQNILQKIKERDRMKADLGNRKSLASQMRMKTLANLAADGPKKRRRGGDDDNFGANDEDWGVYRTVATGEQSDDEEEEDLGAMLDNVEKELLEYDPEFTENHTLAAQSDWTKSLVHVFLRGPWPFDPESQREAHQLHLNVERIRVPEVVFKPSIAGIDQAGLVEIAADIVNQRFSNPDDQAKLLRDVFLTGGNSLFQGFDERFRKDFRAFLPTGAQLNVRRAADPVLDAWKGAAQWASGPELGKSSISRQEYLEKGSEYLKVGGIAEGFRVAGSTVTDKVYRSMIWGM
>XP_022491857_Penicillium_arizonense
MTITAINNLLPARVTVNPTEKRSEKPPPQLHSVQEWPFKGYQPPQPEGYQQSRAHPDSAIVIDNGSHLVKAGWSFDKNPRFAIPPVMSRYRDRKLNRQCQFVGYDAYVDATTRGQLRYGFDPGSSVVGNWDVMEGVLDYLFMKLGVDGSDGGVGRPILMTEPIANLGYPRKMMNEILFECYSAPSVAYGIDSLFSYRYNNGTDGLIVDSSHTSTHVIPVMNSKPMLSSSSRLNWGGLQSSEYLMKLMKLKYPTFPTRLTDAQMEELKQKHCYISQDYAKELNGYLDWTGLEDRDRVIQYPFTEQVVQEKTEEQIAQALERKKEAGRRLQDQAAKMRLEKLVKKEEELEYWKQLQDNLASETKKEIRRILEAEDLKDEAQLERMIRDLEKSIKRSRNKDLGIEETEEQPEEMTFPMLDIPDDQLDEAGLKEKRHQRLMKSNVDARARAKEEKEREKARREELERLDREQRENNFETWVSQRRNNRQIILQRIKDRDRMTADLGNRKSLASQMRMKTLANLASDGPKKRRRGGDDDDFGANDNDWSVYRDVATGDQSEDEEEEDLGSMLNAVENELLEYDPDFTENHTLAAQSDWTKSLVHAFLRGPWPFDPESQREAHQLHLNVERIRVPEVVFQPSIAGVDQAGLIEIAADIINQRYSDPADQSRLLKDVFLTGGNTLFTGFDERFRKEFRSFLPIDATLNVRKATDPVFDAWKGAAQWASGGDLGRSSVTRQEYMEKGSEYLKEHDLGNAMW
>XP_014531914_Penicillium_digitatum
MTITSVHTLLPARIASNVTETRIEKPPPQLHGVQDFPFKGYHPPQPEGYQQSQAHPDTNAIVIDNGSHLVKAGWSFDKNPRFAIPPVMSRYRDRKLNRQCQFIGYDAYVDATTRGQLRNGFDPGSSVVGNWDVMEGVLDYLFLKLGVDGANGGVGRPILMTEPIANMAYSRKMMNEILFECYSAPSVAYGVDSLFSYRYNGGTDGLIVDSAHTSTHVIPVMNSKPMFSNSTRLNWGGLQSAEYLMKLLKLKYPTFPTRLTDAQMEELVHKHCYVSQDYDRELSGFLDWTGLEDRDRVIQYPFTEHIVQEKTEEELARIAERKKESGRRLQEQAARMRLEKLVKKEQELEYWKDLQSNLANETKKEIRRILEAEDLKDEAALEKLIRELEKSIKRSRNKDLGIEETEEQPEEMTFPMLDIPDDQLDEAGLKEKRHQRLMKSNFDARLRAKEEKEREKARIEEEERLDRETRENDFENWIAKRRNNRQGILQKIKDRDRFTADLGNRKSLASQMRMKTLANLASDGPKKRRRGGDDDDFGANDEDWGVYRTVAVGEGSDDEEEEDLNGMLNSVEKELLEYDPEFNESNTFAAQSDWTKSLVHAFLRGPWPFDPESQREAHQLHLNVERIRVPEVVFKPSIAGLDQAGLIEIAADIINQRFSSPADQSLLLKDVFLTGGNTLFTGFDERFRKEVRGFLPIDATLNVRKASDPVFDAWKGAAQWASGGDLARSSVTRQEYLEKGSEYIKEHELGNASW
>XP_016598182_Penicillium_expansum
MTITSVHTPLPARIASNATEKRTQKPPPQLHGVQDFPFKGYHPSQPEGYQQSQAHPDTSAIVIDNGSHLVKAGWSFDKNPRFAIPPVMSRYRDRKLNRQCQFIGYDAYVDATTRGQLRNGFDPGSSVVGNWDVMEGVLDYLFLKLGVDGANGGVGRPILMTEPIANMAYSRKMMNEILFECYSAPSVAYGVDSLFSYRYNGGTDGLIVDSSHTSTHVIPVMNSKPMFSNSTRLNWGGLQSAEYLMKLMKLKYPTFPTRLTDAHMEEMVHKHCYVSQDYDSELSGFLDWTGLEDRDRVIQYPFTEHIVQEKTEEELARIAERKKESGRRLQEQAAKMRLEKLVKKEQELEYWKDLQNNLVNETKKEIRRVLEAEDLKDEAALEKLIRELEKSIKRSRNKDLGIEETEEQPEEMTFPMLDIPDDQLDEAGLKEKRHQRLMKSNVDARLRAKEEKEREKARIEEEERLDRETRENDFENWIAKRRNNRQGILQRIKDRDRFTADLGNRKSLASQMRMKTLANLASDGPKKRRRGGDDDDFGANDEDWGVYRTVAVGEGSDDEEEEDLNGMLNSVEKELLEYDPEFNENNTFAAQSDWTKSLVHAFLRGPWPFDPESQREAHQLHLNVERIRVPEVVFKPSIAGLDQAGLIEIAADIINQRYSNPADQSLLLKDVFLTGGNTLFTGFDERFRKEVRGFLPIDATLNVRKASDPVFDAWKGAAQWASGGDLGRSSVTRQEYLEKGSEYIKEHELGNASW
>XP_040647074_Penicillium_griseofulvum
MTITSVQRLLPARIAANTTEQRTEKPPPQLHGVQDFPFKGYHPPQPEGYQQSQAHPHTSAIVIDNGAHLVKAGWSFDKNPRFAIPPVMSRYRDRKLNRQCQFIGYDAYVDATTRGQLRNGFDPGSSVVGNWDVMEGVLDYLFIKLGVDGANGGVGRPILMTEPIANMPYSRKMMNEILFECYSAPSVAYGVDSLFSYRYNGGTDGLIVDSSHTSTHVIPVMNSKPVLSNSTRLNWGGLQSAEYLMKLMKLKYPTFPTRLTDAQMEEMVHKHCYVSQDYDRELNGFLDWTGLEDRDRVIQYPFTEHIVQEKTEEELARIAERKKESGRRLQEQAARMRLEKLVKKEQELEYWKDLQNNLANETKKEIRRVLEAEDLKDEAALEKVIRELEKSIKRSRNKDLGIEETEEQPEEMTFPMLDIPDDQLDEAGLKEKRHQRLMKSNVDARLRAKEEKERERARIEEEERIDRETRENDFENWIAKRRANRQNILQRIKDRDRFTADLGNRKSLASQMRMKTLANLASDGPKKRRRGGDDDDFGANDEDWGVYRTVAVGEGSDDEEEEDLNGMLDSVEKELLEYDPEFNENNTFAAQSDWTKSLVHAFLRGPWPFDPESQREAHQLHLNVERIRVPEVVFKPSIAGLDQAGLIEIAADIINQRYSNPADQALLLKDVFLTGGNTLFTGFDERFRKEVRGFLPIDAKLNVRKASDPVFDAWKGAAQWASGGDLGRCSVTREEYMEKGSEYIKEHELGNATW
>XP_038931200_Penicillium_roqueforti
MTITSVHTLLPARIASNASEKRTEKPPPKLYTVQDFPFKGYHPPQPEGYQQSKAHPDTSAIVIDNGSHLVKAGWSFDKNPRFAIPPVMSRYRDRKLNRQCQFIGYDAYVDATTRGQLRNGFDPGSSVVGNWDVMEGVLDYLFLKLGVDGADGGVGRPILMTEPIANMPYSRKMMNEILFECYSAPSVAYGIDSLFSYRYNGGTDGLIVDSSHTSTHVIPVMNSKPMLSNCTRLNWGGLQSAEYLMKLMKLKYPTFPTRLTDAQMEEMVHEHCYVSQDYERELSGFLDWTGLEDRDRVIQYPFTEHIIQEKTEEELARIAERKKESGRRLQEQAARMRLEKLVKKEQELEYWKDLQETLANETKKEIRRILEAEDLKDEAALEKLIRELEKSIKRSRNKDLGIEETEEQPEEMTFPMLDIPDDQLDEAGLKEKRHQRLMKSNVDARLRAKEEKEREKARIEAEERLDRETRENDFENWIAKRRNNRQGILQRIKDRDRFTADLGNRKSLASQMRMKTLANLASDGPKKRRRGGDDDDFGANDEDWGVYRTVAVGEGSDDEEEEDLNGMLNSVEKELLEYDPEFTENNTFAAQSDWTKSLVHAFLRGPWPFDPESQREAHQLHLNVERIRVPEVVFKPSIAGLDQAGLIEIAADIINQRYSNPADQSLLLKDVFLTGGNTLFTGFDERFRKEVRGFLPIEATLNVRKASDPVFDAWKGAAQWASGGDLGRSSVTRQEYLEKGSEYIKEHELGNATW
>XP_002558201_Penicillium_rubens
MTITSVHTLLPARVASNATEKRAEKPPPQLHGVQDFPFKGYHPPQPEGYQQSKAHPDTSAIVIDNGSHLVKAGWSFDKNPRFAIPPVMSRYRDRKLNRQCQFIGYDAYVDATTRGQLRNGFDPGSSVVGNWDVMEGVLDYLFLKLGVDGADGGVGRPILMTEPIANMAYSRKMMNEILFECYSAPSVAYGVDSLFSYRYNGGTDGLIVDSSHTSTHVIPVMNAKPMFSNSTRLNWGGLQNAEYLMKLMKLKYPTFPTRLTDAQMEEMVHKHCYVSQDYDRELNGFLDWTGLEDRDRVIQYPFTEHIVQEKTEEELARIAERKKESGRRLQEQAARMRLEKLVKKEQELEYWKDLQNNLANETKKEIRRILEAEDLKDEAALEKLIRELEKSIKRSRNKDLGIEETEEQPEEMTFPMLDIPDDQLDEAGLKEKRHQRLMKSNVDARLRAKEEKEREKARIEEEERLDRETRENDFENWIAKRRSNRQSILQRIKDRDRFTADLGNRKSLASQMRMKTLANLASDGPKKRRRGGDDDDFGANDEDWGVYRTVAVGEGSDDEEEEDLNGMLDSVEKELLEYDPEFSEHNTFAAQSDWTKSLVHAFLRGPWPFDPESQREAHQLHLNVERIRVPEVVFQPSIAGLDQAGLIEIVADIINQRYTNPADQSLLLKDVFLTGGNTLFTGFDERFRKEVRGFLPIDATMNVRKASDPVFDAWKGAAQWASGGDLGRSSVTRQEYMEKGSEYIKEHDLGNATW
>XP_040818168_Penicillium_solitum
MTITSVKTLLPARIASNATEKRTEKPPPQLHGVQDFPFKGYHPPQPEGYQQSQAHPDTSAIVIDNGSHLVKAGWSFDKNPRFAIPPVMSRYRDRKLNRQCQFIGYDAYVDATTRGQLRNGFDPGSSVVGNWDVMEGVLDYLFLKLGVEGENGGVGRPILMTEPIANMAYSRKMMNEILFECYSAPSVAYGVDSLFSYRYNGGTDGLIVDSSHTSTHVIPVMNSKPMFSNSTRLNWGGLQSAEYLMKLMKLKYPTFPTRLTDAQMEEMVHKHCYVSQDYDRELSGFLDWTGLEDRDRVIQYPFTEHIIQEKTEEELARIAERKKESGRRLQEQAARMRLEKLVKKEQELEYWKDLQNNLANETKKEIRRVLEAEDLKDEAALEKLIRELEKSIKRSRNKDLGIEETEEQPEEMTFPMLDIPDDQLDEAGLKEKRHQRLMKSNVDARLRAKEEKEREKARVEEEERLDRETRENDFENWIAKRRNNRQGILQRIKDRDRFTADLGNRKSLASQMRMKTLANLASDGPKKRRRGGDDDDFGANDEDWGVYRTVAVGEGSDDEEEEDLNGMLNSVEKELLEYDPEFNENNTFAAQSDWTKSLVHAFLRGPWPFDPESQREAHQLHLNVERIRVPEVVFKPSIAGLDQAGLIEIAADIINQRYSNPADQSLLLKDVFLTGGNTLFTGFDERFRKEVRGFLPIDARLNVRKASDPVFDAWKGAAQWASGGDLGRSSVTRQEYLEKGSEYIKEHELGNATW
>XP_022585221_Penicilliopsis_zonata
MTITSVQTILPGRFAIDASDKAGPKPPPELYTVQDHPFKGFHPPQPEGYEESKSRSGNNAIVIDNGSHTVKAGWSFDTSPRFVLPPVMSRFRDRKLNKACQFIGYDAYVDATTRGQLRYAFDPGTSVVGNWDVMEGVLDYLFIKLGVDGANGGVDRPIIMTEPIANLSYPRRMMNEILFECYSAPSVAYGIDSLFSYRYNRGTSGLVVSSSHTSTHVIPVLNNKALLTSCSRLNWGGMQASEYLLKLMRLKYPTFPVKMTESQMEGLLHQHCYVSTEYDKELSTYLDWTGLEDRDRVVQYPFTEHIVPEKTEEELARIAERKKESGRRLQEQAAKMRLEKLMKKEQELEYWKDLQRGLATESKKEVRRILEADDLKDEAHLDRVIRDLERSIKRSRNKDLGVEETEEPAEDMSFPLLDIPDEELDEATLKEKRHQRLMKSNIEARQRAKEEKIREKARREEEERLDREKRENDFEAWVAERRVARQNLMQRIKEKERLKADLGNRKSLASQMRMKTLANLAADGPKKRRRGGDDDNFGANDEDWGVYRTVAVGEQSDDEEEEDLGGMLNSVEKELLEYDPEFTENHTLAAQSDWTKSLVHAFLRGPWPFDPESQREAHQIHLNVERIRVPEVVFQPSIAGIDQAGLLEVAADIVNQRFSNPTDRQSLLKDVFLAGGNTVFQGFDERFRNEFRGFLPLEAKLAVRRAADPILDAWKGAAQWASTVDYAKSSVTREEYLEKGSDYIKEHDLGNISSF
>XP_016617396_Cladophialophora_bantiana
MTITSITRIATERHFPTPPPEGEPQSSPRVYPAPDFPFRGWQPPRADGYRQSAATPSESAIVIDNGANTVKAGFSFDKSPRFLVPPIMAKFKDRKYNKYCAFVGYDAYADATTRGQIRTAFEQNTSIPTNWDILEGVYDYIFLKLGVDGEGTVGRPLVVTEPVANLGHSRRMMNEMLFECYNAPSVTYGIDSLFSYRQNKGQSGLIVSSSHTSTHIIPVLNRKPQMQMCTRLNWGGSQAQEYLLKLLRLKYPTFPGKFTTEQMETYIKQYCNLSTDFAAELSTYLDWTGLEENRDIIIQYPFTEQVVVEKSAEELARVAERKKESGRRLQEQAAKMRLEKLIKKEQELEYYQKLHASYVNAPTKKEQRRILDDEELKDEAALERIIRDLDKSIKKSRNKELGAPEEEENLEEQLNRFPLLDVPDDQLDEDGIKEKRHQRLMRSGVEARIRAKAEKERERARVAEEERKDREMRENRFGEWLAGRRQQRLALLAKIKEQARQKADSSNRKGIASQMRMKTLANLASDGPKRKRRGGGDYDDDFGANDEDWGVYRTVATEPASDDEEPEEDPLTALKALESELLQFDPEFSEKDTIEAQNDWTKSVLHAFLRGARPADPESQREANQIHLNVERIRVPEVVFQPAIAGVDQAGLVEIIEGIVMSRFSSFDQQQALLKDVFLTGGNTMFPTFEERLRQELIATLPCDFTINVRKANDPILDAWKGAASWWSTSDGIDRDSATVTHAEYMEKGSDYIKVTQAFVLPSPFLVSIAYTSQEHDLGNFVAPPFSFGG
>XP_008730247_Cladophialophora_carrionii
MTITSTTRITAERRLPTPPPESQLLSQPRIYAAPDFPFKGWQPPKPDGYQQSAGTPSESAIVIDNGASTVKAGFSFDKVPRFLVPPIMAKFKDRKFNKYCAFVGHDAYADATTRGQIRQAFEQHTSIPTNWDILEGVYDYIFLKLGVNGEGSVGRPLVVTEPVANLGHSRRMMNEMLFECYGAPSVTYGIDSLFSYRQNKGQSGLVVSSSHTSTHIIPVLNRKPQMQMCARLNWGGSQAQEFLLKLLRLKYPIFPGKMTIEQMETYIKQYCYLSTDYATELSTYLDWSGLEEDRDILIQYPFTEQVVVEKSAEELARIAERKKESGRRLQEQAAKMRLEKLIKKEQQLEYYQNLHNDYINAPTKKEQRRILDDEELKDEAALERIIRDLDKSISKSRNKELGAPEEEENLEEQLTKFPLLDVPDDQLDEEGIKQKRHQRLMKSGVEARIRAKQEKERERARVAEEERKDRETRENRFDEWLAGRRQQRLSLLAKIKEQARQKADSSNRKGIASQMRMKTLANLASDGPKRKRRGGGDYDDDFGANDEDWGVYRTVATEPASDDEEPEEDPLTALKALESELLQFDPNFSEKDTIEAQNDWTKSVLHAFLRGARPADPESQREGNQIHLNVERIRVPEVVFQPGIAGVDQAGLVEIIEGIVMGRFADFDQQQALLKDVFLTGGNTMFTSFEQRLRQELIATVPSDFTVNVRKASDPILDAWKGAASWWSSADQVERQAASVTHAEYMEKGSDYIKEHDLGNSIAPSPFAFGG
>XP_016253869_Cladophialophora_immunda
MTITSINRLVTERRFPTPPPDSQPQSNPRVYPAPDFPFRGWQPPKEDGYRQSAATPSESAIVIDNGASTIKAGFSFDKSPRFLVPPIMAKFKDRKFNKYCAFVGYDAYADATTRGQIRTAFEQNTSIPTNWDILEGVYDYIFLKLGVDGEGTVGRPLVITEPVANLGHSRRMMNEMLFECYNAPSVTYGIDSLFSYRQNKGESGLVVSSSHTSTHIIPVLNRKPQMQMCTRLNWGGSQAQEYLLKLIRLKYPTFPGKLSLEQMESYIKQYCYLSTDFPTELSTYLDWTGLEEKRDIIIQYPFTEQVVVEKSAEELARIAERKKESGRRLQEQAAKMRLEKLIKKEQELEYYQKLHNSYVNAPTKKEQRRILDDQELKDEAALERIIRDLDKSIKKSRNKELGAPEEEENLEEQLNRFPLLDVPDDQLDEDGIKEKRHQRLMRSGVEARIRAKAEKERERARVAEEERKDREMRENHFNEWLAARRQQRHALLAKIKEQARQKADSSNRKGIASQMRMKTLANLASDGPKRKRRGGGDYDDDFGANDDDWGVYRTVATEPASDDEEPEEDPLTALKALESELLQFDPEFSEKDTIEAQNDWTKSVLHAFLRGARPADPESQREANQIHLNVERIRVPEVVFQPAIAGLDQAGLIEIIEGIVMSRFSNFDQQQALLKDVFLTGGNTMFPTFEERLRQELIAALPCDFTINVRKANDPILDAWKGAASWWSTSDGIERESATVTHAEYMEKGSDYIKEHDLGNFVAPSFTFGG
>XP_007740052_Cladophialophora_psammophila
MTITSITRIATERNFPTPPPDGEPQSSPRVYPAPDFPFKGWQPPRADGYRQSAATPSESAIVIDNGANTIKAGFSFDKSPRFLVPPIMAKFKDRKYNKYCAFVGYDAYADATTRGQIRTAFEQNTSIATNWDILEGVYDYIFLKLGVDGEGTVGRPLVVTEPVANLGHSRRMMNEMLFECYNAPSVTYGIDSLFSYRQNKGQSGLIVSSSHTSTHIIPVLNRKPQMQMCTRLNWGGSQAQEYLLKLLRLKYPTFPGKFTTEQMETYIKQYCNLSTDFATELSTYLDWTGLEENRDIIIQYPFTEQVVVEKSAEELARVAERKKESGRRLQEQAAKMRLEKLIKKEQELEYYQKLHNSYVNAPTKKEQRRILDDEELKDEAALERIIRDLDKSIKKSRNKELGAPEEEENLEEQLNKFPLLDVPDDQLDEDGIKEKRHQRLMRSGVEARLRAKAEKERERARVAEEERKDREMRENRFGEWLAGRRQQRLALLAKIKEQARQKADSSNRKGIASQMRMKTLANLASDGPKRKRRGGGDYDDDFGANDEDWGVYRTVATEPASDDEEPEEDPLTALKALESELLQFDPEFSENDTIEAQNDWTKSVLHAFLRGARPADPESQREANQIHLNVERIRVPEVVFQPAIAGVDQAGLVEIIEGIVMSRFSSFDQQQALLKDVFLTGGNTMFPTFEERLRQELIATLPCDFTINVRKANDPILDAWKGAASWWSTSDEIDRESATVTHAEYMEKGSDYIKEHDLGNFVAPPFTFGG
>XP_018696339_Fonsecaea_erecta
MTITSTTRLATERRFPTPPPDGQSQSTPRVYPAPEFPFKGWLPPRPDGYRQSAATPSDSAIVIDNGASTIKAGFSFDKSPRFLVPPIMAKFKDRKFNKYCAFVGYDAYADATTRGQIRAAFEQNTSIPTNWDILEGVYDYIFLKLGVDGEGGVGRPLVVTEPVANLGHSRRMMNEMLFECYNAPSVTYGIDSLFSYRQNKGQSGLIVSSSHTSTHIIPVLDRKPQMQMCARLNWGGSQAQEYLLKLIRLKYPTFPGKLTLEQMEWYIKQYCYLSTDFPTELSTYLDWTGLEEKRDIIIQYPFTEQVVVEKSAEDLARIAERKKESGRRLQEQAAKMRLEKLIKKEQELEYYQKLHESYVNAPTKKEQRRILDDEELKDEAALERIIRDLDKSIKKSRNKELGAPEEEENLEEQLNRFPLLDVPDDQLDEDGIKEKRHQRLMKSGVEARIRAKAEKERERARMAEEERKDREMRENHFNEWLAGRRQQRLALLAKIKEQARQKADFSNRKGIASQMRMKTLANLASDGPKRKRRGGGDYDDDFGANDDDWGVYRTVATEPASDDEEPEEDPVTALKALESELLQFDPEFSEKDTIEAQNDWTKSVLHAFLRGARPADPESQREANQIHLNVERIRVPEVVFQPAIAGIDQAGLIEIIEGIVMSRFSNFDQQQALLKDVFLTGGNTMFPTFEERLRQELIAALPCDFTINVRKANDPILDAWKGAASWWSTSDGIERESATVTRAEYMEKGSDYIKEHDLGNFVAPPFTFGG
>XP_022516815_Fonsecaea_monophora
MTITSITRLATERRFPTPPPDAQPQSSPRVYAAPDFPFKGWQPPKPDGYQQSAATPSESAIVIDNGASTIKAGFSFDKSPRFLVPPIMAKFKDRKFNKYCAFVGYDAYADATTRGQIRTAFEQNTSIPTNWDILEGVYDYIFLKLGVDGEGSVGRPLVVTEPVANLGHSRRMMNEMLFECYNAPSVTYGIDSLFSYRQNKGQSGLIVSSSHTSTHIIPVLNQKPQMQMCTRLNWGGSQAQEYLLKLIRLKYPTFPGKLTLEQMESYIKQYCYLSTDYLTELSTYLDWTGLEEKRDIVIQYPFTEQVVVEKSAEELARIAERKKESGRRLQEQAAKMRLEKLIKKEQQLEYYQKLHNSYVNAPTKKEQRRILDDEELKDEAALERIIRDLDKSIKKSRNKELGAPEEEENLEEQLNRFPLLDVPDDQLDEDSIKEKRHQRLMKSGVEARIRAKAEKERERARVADEERKDRELRENHFDDWLAGRRQQRHALLAKIKEQARQKADSSNRKGIASQMRMKTLANLASDGPKRKRRGGGDYDDDFGANDDDWGVYRTVATEPASDDEEPEEDPLTALKALESELLQFDPEFSEKDTIEAQNDWTKSVLHAFLRGARPADPESQREANQIHLNVERIRVPEVVFQPAIAGVDQAGLVEIIEGVIMSRFSNFDQQQALLKDVFLTGGNTMFPTFEERLRKELIAALPCDFTINVRKAEDPILDAWKGAASWWSGSDGIDRESATVTHAEYMEKGSDYIKVTQASGLPNFTFNSLHVAGA
>XP_016637990_Fonsecaea_multimorphosa
MTITSITRLATERRFPTPPLDGQPQSNPRVYPAPDFPFKGWQPPKPDGYRQSAATPSDSAIVIDNGASTIKAGFSFDKSPRFLVPPIMAKFKDRKFNKYCAFVGYDAYADATTRGQIRAAFEQNTSIPTNWDILEGVYDYIFLKLGVDGEGTVGRPLVLTEPVANMGHSRRMMNEMLFECYNAPSVTYGVDSLFSYRQNKGQSGLIVSSSHTSTHIIPVLDRKPQMQMCTRLNWGGSQAQEYLLKLIRLKYPTFPGKLTLEQMESYIKQYCYLSTDFPTELSTYLDWTGLEEKRDIIIQYPFTEQVVVEKSAEELARIAERKKESGRRLQEQAAKMRLEKLIKKEQELEYYQKLHNSYVNAPTKKEQRRILDDEELKDEAALERIIRDLDKSIKKSRNKELGAPEEEENLEEQLNRFPLLDVPDDQLDEDGIKEKRHQRLMRSGVEARIRAKVEKERERARVAEEEKKDRELRENHFNEWLAGRRQQRLTMLAKIKEQARQKADSSNRKGIASQMRMKTLANLASDGPKRKRRGGGDYDDDFGANDDDWGVYRTVATEPASDDEEPEEDPLTALKALESELLEFDPEFSEKDTIEAQNDWTKSVLHAFLRGARPADPESQREANQIHLNVERIRVPEVVFQPGIAGVDQAGLIEIIEGIVMSRFSNFDQQQALLKDVFLTGGNTMFPTFEERLRQELIAALPCDFTINVRKANDPILDAWKGAASWWSTSDGIERESATVTHAEYMEKGSDYIKVTQAFALPNYRFNRLHVAGA
>XP_022494695_Fonsecaea_nubica
MESPHEQQQSLLLSRIITNIKSAGTAPQVTKMKLDPENGLQDVNVQNMNVELVAQMFKNYQSNVLFHLEDEDEYHKMTITSITRLATERRFPTPPPDAQPQSSPRVYAAPDFPFKGWQPPKPDGYQQSAATPSESAIVIDNGASTIKAGFSFDKSPRFLVPPIMAKFKDRKFNKYCAFVGYDAYADATTRGQIRTAFEQNTSIPTNWDILEGVYDYIFLKLGVDGEGSVGRPLVVTEPVANLGHSRRMMNEMLFECYNAPSVTYGIDSLFSYRQNKGQSGLIVSSSHTSTHIIPVLNQKPQMQMCTRLNWGGSQAQEYLLKLIRLKYPTFPGKLTLEQMESYIKQYCYLSTDYPTELSTYLDWTGLEEKRDIVIQYPFTEQVVVEKSAEELARIAERKKESGRRLQEQAAKMRLEKLIKKEQQLEYYQKLRDSYVNAPTKKEQRRILDDEELKDEAALERIIRDLDKSIKKSRNKELGAPEEEENLEEQLNRFPLLDVPDDQLDEDSIKEKRHQRLMKSGVEARIRAKAEKERERARVAEEERKDRELRENHFDDWLAGRRQQRHALLAKIKEQARQKADSSNRKGIASQMRMKTLANLASDGPKRKRRGGGDYDDDFGANDDDWGVYRTVATEPASDDEEPEEDPLTALKALESELLQFDPEFSEKDTIEAQNDWTKSVLHAFLRGARPADPESQREANQIHLNVERIRVPEVVFQPAIAGVDQAGLVEIIEGVIMSRFSNFDQQQALLKDVFLTGGNTMFPTFEERLRKELIAALPCDFTINVRKADDPILDAWKGAASWWSSSDGIDRESATVTHAEYMEKGSDYIKVTQAFGLPSLLSTAYTLQEHDLGNFVAPPFTFGG
>XP_013289922_Fonsecaea_pedrosoi
MTITSITRLATERRFPTPPPDAQPQSSPRVYAAPDFPFKGWQPPKPDGYQQSAATPSESAIVIDNGASTIKAGFSFDKSPRFLVPPIMAKFKDRKFNKYCAFVGYDAYADATTRGQIRTAFEQNTSIPTNWDILEGVYDYIFLKLGVDGEGSVGRPLVVTEPVANLGHSRRMMNEMLFECYNAPSVTYGIDSLFSYRQNKGQSGLIVSSSHTSTHIIPVLNQKPQMQMCTRLNWGGSQAQEYLLKLIRLKYPTFPGKLTLEQMESYIKQYCYLSTDYLTELSTYLDWTGLEEKRDIVIQYPFTEQVVVEKSAEELARIAERKKESGRRLQEQAAKMRLEKLIKKEQQLEYYQKLHNSYVNASTKKEQRRILDDEELKDEAALERIIRDLDKSIKKSRNKELGAPEEEENLEEQLNRFPLLDVPDDQLDEDSIKEKRHQRLMKSGVEARIRAKAEKERERARVADEERKDRELRENHFDDWLAGRRQQRHALLAKIKEQARQKADSSNRKGIASQMRMKTLANLASDGPKRKRRGGGDYDDDFGANDDDWGVYRTVATEPASDDEEPEEDPLTALKALESELLQFDPEFSEKDTIEAQNDWTKSVLHAFLRGARPADPESQREANQIHLNVERIRVPEVVFQPAIAGVDQAGLVEIIEGVIMSRFSNFDQQQALLKDVFLTGGNTMFPTFEERLRKELIAALPCDFTINVRKAEDPILDAWKGAASWWSSSDGIDRESATVTHAEYMEKGSDYIKVTQASGLPNFTFNSLHVAGA
>XP_007760917_Cladophialophora_yegresii
MTITSTTRITAQRRLPTPPPESQQLSQPRIYAAPDFPFKGWQPPKPDGYQQSAGTPSESAIVIDNGASTVKAGFSFDKVPRFLVPPIMAKFKDRKFNKYCAFVGYDAYADATTRGQIRQAFEQHTSIPTNWDILEGVYDYIFLKLGVNGDGSVGRPLVVTEPVANLGHSRRMMNEMLFECYGAPSVTYGIDSLFSYRQNKGRSGLVVSSSHTSTHIIPVLNRQPQMQMCARLNWGGSQAQEFLLRLLRLKYPIFPGKMTIEQMETYIKQYCHLSTDYATELSTYLDWSGLEEDRDILIQYPFTEQVVVEKSAEELARIAERKKESGRRLQEQAAKMRLEKLIKKEQQLEYYQNLHNDYINAPTKKEQRRILDDEELKDEAALERIIRDLDKSISKSRNKELGAPEEEENLEEQLTKFPLLDVPDDQLDEEGIKQKRHQRLMKSGVEARIRAKQEKERERARVAEEERKDGETRENRFDEWLAGRRQQRLSLLAKIKEQARQKADSSNRKGIASQMRMKTLANLASDGPKRKRRGGGDYDDDFGANDEDWGVYRTVATEPASDDEEPEEDPLTALKALESELLQFDPNFSEKDTIEAQNDWTKSVLHAFLRGARPADPESQREGNQIHLNVERIRVPEVVFQPGIAGVDQAGLVEIIEGIVMGRFADFDQQQALLKDVFLTGGNTMFKTFEQRLRQELIATVPSDFTVNVRKANDPILDAWKGAASWWSSAEQVDRQAATVTHAEYMEKGSDYIKVIQHPSCDPVSVLGDARLHVVGT
>XP_016232004_Exophiala_spinifera
MTITSISRITTERRLPTPPENGQSDSQPRIYPAPDFPFRGWQPPQADGYRQSAANPSENAIVIDNGASTIKAGFSFDKSPRFLVPPLVAKYKDRKYNKYCMFVGHDAYADATTRGQIRTAFEQNTSIPTNWDIMENIYDYIFLKLGVDNEGSVGRPLVVTEPVGNLGHSRRMMNEMLFECYGAPSVTYGIDSLFSFRQNKGSSGLIVSSSHTSTHIIPVLDRKPQMQSCARLNWGGSQAQEFLFKLIRLKYPNFTGKMTTEQMETYIKEYCYLSNDYSSELSTYLDWSGLEEERDIIIQYPFTEQVVVEKSAEELARIAERKKESGRRLQEQAAKMRLEKLIRKEQQLEYYQQLHESYVNAPTKKEQRRILDDEELKDEAALERVIRDLDKSIKKSRNKDLGGAEEEETLEEQLNKFPLLDVPDDQLDEDGIKEKRHQRLMKSGVEARIRAKAEKERERARIAEEERLDVEMRENKFDQWLAGRREQRESLLAKIKEQARLKADSGNRKGIASQMRMKTLANLAADGPKRKRRGGGEYDDDFGANDEDWGVYRTVATEPASDDDEPEEDPVAALKAIESELLQFDPDFQEKDTLEAQNDWTKSIMHAFLRGARPADPESQREANQIHLNVERIRVPEVVFQPGIAGVDQAGLVEIIEGIVTGRFSDPTQQQALLRDVFLTGGNTMFASFEDRLKRELVASLPDTLTIGVRKAKDPILDAWKGAAGWWSTGARAEREAATITRAEYLEKGSEYIKVIPASS
>XP_016264316_Exophiala_oligosperma
MTITSISRITTERRLPTPPENGQSDSQPRIYAAPDFPFRGWQPPQPDGYRQSAANPSENAIVIDNGASTIKAGFSFDKNPRFLIPPLVAKYKDRKFNKYCMFVGHDAYADATTRGQIRTAFEQNTSIPTNWDIMENIYDYIFLKLGVNNEGSVDRPLVLTEPVGNLGHSRRMMNEMLFECYGVPSVTYGIDSLFSFRQNKGTSGLVVSSSHTSTHIIPVLDRNPQMQSCARLNWGGSQAQEFLFKLIRLKYPNFTGKMTTEQMESYIKQYCYLSNDYSSELSTYLDWSGLEEERDIIIQYPFTEQVVVEKSAEELARIAERKKESGRRLQEQAAKMRLEKLIRKEQQLEYYQQLHESFVNAPTKKEQRRILDDEELKDEAALERIIRDLDKSIKKSRNKDLGGAEEEETLEEQLNKFPLLDVPDDQLDEDGIKEKRHQRLMKSGVEARIRAKAEKERERARIAEEERQDIEMRENKFDQWLAGRREQRESLLARIKEQARLKADSGNRKGIASQMRMKTLANLAADGPKRKRRGGGEYDDDFGANDEDWGVYRTVATEPASDDEEPEEDPLAALKAVESELLQFDPDFQEKDTLEAQNDWTKSVLHAFLRGARPADPESQREANQIHLNVERIRVPEVVFQPGIAGVDQAGLVEIIEGIVTGRFSDPTQQQALLRDVFLTGGNTMFTSFEDRLKRELIASLPDTLTIGVRKAKDPILDAWKGAAGWWSTGDKAEREAATVTRSEYAEKGSEYIKEHDLGNFVSPAYSFG
>XP_013321181_Exophiala_xenobiotica
MTITSISRITTERRLPTPPQDGQPDSQPQVYPAPDFPFRGWQPPQPEGYRQSAANPSENAIVIDNGASTIKAGFSFDKNPRLLVPPLVAKYKDRKYNKYCMFVGHDAYADATTRGQIRTAFEQNTSIPTNWDIMENIYDYIFLKLGVDNEGSVGRPLVVTEPVANLGHSRRMMNEMLFECYGVPSVTYGIDSLFSYRHNKGTSGLVVSSSHTSTHIIPVLDRKPQMQSCARLNWGGSQAQEFLFKLIRLKYPNFTGKMTTEQMETYIKQYCYLSNDYSAELSTYLDWSGLEEERDIIIQYPFTEQVVIEKSAEELARIAERKKESGRRLQEQAAKMRLEKLVRKEQELEYYQQLHQSYINAPTKKEQRRILDSEELKDEAALERIVRDLDRSIKKSRNKDLGAPEEEEKLEEQLNKFPLLEVPDDQLDEDSLKEKRHQRLMKSGVEARIRAKAEKERERARVAEEERRDVEMRENQFDEWLSGRREQRDTLLSRIKEQARLKADSGNRKGIASQMRMKTLANLASDGPKRKRRGGGEYDDDFGANDEDWGVYRAVATEPASDDEEPEEDPMVALRAVESELLQFDPDFSEKDTLEAQNDWTKSTLHAFLRGARPADPESQREANQIHLNVERIRVPEVVFQPGIAGVDQAGLVEIIEGIVTGRFSDVAQQALLKDVFLTGGNTMFTNFEERLKRELVASVPDNLMVNVRKARDPVLDAWRGAASWWSSGGRSEREAATVTRAEYMEKGSDYIKEHDLGNVVSPSYSFG
>XP_007721680_Capronia_coronata
MTITSVSSIVTERRFPTPPPGGQPRSEPRIYPAPGFPFKGWQPPQPDGYRQSAATPSESAIVIDNGAHTIKAGFSFDKNPRLFVPPIVAKFKDRKYNKYCSFVGYDAYADATTRGQIRTAFEQNTSIPTNWDIMEGIYDYIFLKLGVDNEGSVARPLVITEPVANLGHSRRMMNEILFECYGAPSVTTGIDSLFSYRYNKGQSGLIVSSSHTSTHVIPVLDRKPQMQSCTRLNWGGSQAQDFLLKLLRLKYPMFPGKMTTEQMEAYIKQYCYLSKDFASEISTYLDWSGLEEERDIVIQYPYTEQVVVEKSAEELARIAERKKESGRRLQEQAAKMRLEKLIRKEQELEYYQHLHQTYLEAPTKKEQRRILDDEELKDEAALERIIRELDKSIRKSRNKDLGAPEEEEKLEEQLNKFPLLDVPDDQLDEDGIKEKRHQRLMKSGVEARIRAKEEKERERARAAEEERRDLELRESRFEDWLAGRRQQREQLLAKMKEQARQKADSGNRKGIASQMRMKTLANLAADGPKRKRRGGGDYDDDFGANDEDWGVYRTVATEPASDDEEPEEDPLTALKAVESELLQFDPEFSEKDTIEAQNDWTKSVLHAFLRGARPADPESQREANQIHLNVERIRVPEVVFQPGIAGVDQAGLVEIIEGVVMGRFSDPNQRKALLRDVFLTGGNTMFSTFEERLRTELTAAMPDDLTINVRKANDPILDAWKGASSWWNNPDTPSREAATVTRAEYLEKGSDYIKEHELGNFVSPMYSFGA
>XP_007733766_Capronia_epimyces
MTITSISPIVNERRFSTPPPGGAPRIYPAPDFPFKGWQPPQPEGYRQSAATPSESAIIIDNGAHTIKAGFSFEKNPHLLVPPIVAKYKDRKYNKYCAFVGYDAYADATTRGQIRTAFEQNTSIPTNWDIMEGIYDYLFLKLGVDNDGSVDRPLVITETVANLGHSRRMMNEMLFECYRVPSVTTGIDSLFSYRYNKGQSGLIVSSSHTSTHVIPVLDRKPQMQSCTRLNWGGSQSQDFLLKLLRLKYPTFPGKMTTEQMETYIKQYCYLSKDYVSEVSTYLDWSGLEEERDIIIQYPYTEQVVVEKSAEELARIAERKKESGRRLQEQAAKMRLERLIRKEQELEYYQHLHQSYLEAPTKKEQRRILDDEEFKDEAALERVIRDLDKSIQKSRNKDLGAPEEEEKLEEQLNKFPLLDTPDDQLDEDGLKEKRHQRLMKSGVEARIRAKAEKERERARAAEEERRDIEMRETRFDVWLQGRRQQRDQLLAKIKEQARQKADSGNRKGMASQMRMKTLANLAADGPKRKRRGGGEYDDDFGANDDDWGVYRTVATEPASDDDEPEDDPLTVLKAVESELLQFDPEFSEKDTIEAQNDWTKSVLHAFLRGARPADPESQREANQIHLNVERIRVPEVVFQPAIAGVDQAGLVEVIEGIVMGRFSDPNQQKALLKDVFLTGGNTMFTTFEERLQRELTAAMPDAFPINVRKASNPIFDAWRGAASWWNNPDTPSREAATVTRAEYLEKGSDYIKEHELGNFVSPSLGFAS
>XP_009159783_Exophiala_dermatitidis
MTITNISRIASERRLPTPPPDGQTRSQPRIYPAPDFPFKGYQPPQPDGWRQSAATPDESAIVIDNGAHTIKAGFSFDKNPRLLVPPIVAKFKDRKYNKYCAYVGYDAYADATTRGQIRTAFEQNTSIPTNWDIMEGIYDYIFLKLGVDNQGSVGRPLVVTEAVANLPHSRRMMNEMLFECYGAPSVTMGIDSLFSYRYNKGTSGLIVSSSHTSTHVIPVLDRKPQMQSCTRLNWGGSQAQEFLLKLLRLKYPTFPGKMTMEQMETYIKQYCYLSRDFSSEIATYLDWTGLEEERDIIIQYPYTEQVVVEKSAEELARIAERKKESGRRLQEQAAKMRLEKLIRKEQELEYYQSVHKQYLEATTKKEQRRILDDEELKDEAALERVIRDLDKSIRKSRNKELGAPEEEEKLEEQLNKFPLLDVPDDQLDEEGLKEKRHQRLMKSGVEARIRAKEEKERERARAAEEERRDIEMRETRFDEWLAGRRRQRDQLLAKIKEQARQKADSGNRKGIASQMRMKTLANLAADGPKRKRRGGGEYDDDFGANDEDWGVYRTVATEPASDDEEPEEDPLEALKAVESELLEFDPEFSEKDTIEAQNDWTKSVLHAFLRGARPADPDSQREANQIHLNVERIRVPEVVFQPGIAGVDQAGLVEIIEGIVMGRFSDRTQQQALLTDVFLTGGNTMFPTFEERLKTELVAAMPDDFTINVRKASDPILDAWKGAASWWNSPDTPSREAATVTRAEYLEKGSDYIKEHELGNFVSPLYGFGG
>XP_013254222_Exophiala_aquamarina
MTLTSSTRIVTERRLPTPPIDGQPPSAPRIYPAPDFPFRGWQPPQPEGYQQSASSPSETAIVIDNGASTIKAGFSFDQNPRFMIPPLVAKYKDRKYNKYCAFVGYDAFADATTRGQIRTAFEQHTSITTNWDIMEAIYDYLFLKLGVDSEGSVDRPLVVTEPVANLAHSRRMMNEMLFDCYGVPSVTYGIDSLFSYRQNKGDSGLIVSSSHTSTHIIPMLNKKPQMQSCARLNWGGSQAQEFLLKLLRLKYPMFPGKLTNEQMETYIKQYCYLSNDFQTEISGYLDWSGLEEERDIIVQYPFTEQVVIEKSPEELARIAERKKESGRRLQEQAAKMRLEKLMKKEQDLEYYLQLHTSFVDAPTKKEQRRILDDAEFKDEAAMERIIRDLEKSIRKSRNKDLGAPEEEEKLEEQLNKFPLLDVPDDQLDEDGIKEKRHQRLMKSGVEARIRAKAEKEAERAREAERQRLDVEIRENRFDDWLAARREQHESLLAKIKEQARQKADSGNRKGMASQMRMKTLANLASDGPKRKRRGGGEYDDDFGANDDDWGVYRTVATDPASDDEEPEEDPMAALKAVESELLQYDPNFEEKDTLEAQNDWTKSVLHAFLRGARPSDPESQREANQIHLNVERIRVPEVVFQPAIAGVDQAGLVEIIEGIVMGRFSDPNQQRALLKDVFLTGGNTMFTSFEERLKRELIATVPADFTVNVRKATNPILDAWKGAASWWSAGAGERSERDAATITRAEYLEKGSDYMKVCRQSRARLDAQPLIFSRNMTWEIALLTHTLECTR
>XP_016225340_Exophiala_mesophila
MTITATSRILTERRLPTPPVDGRPQSQPRIYPAADFPFKGWQPPQPDGYQKSAAAPLENAIVIDNGASTIKAGFCFDKSPRFLIPPVVAKYKDRKYSKYCSFVGHDAYADATTRGQIRQAFEQHTSIPTNWDIMEGIYDYIFLKLGVDQEGSIGRPLVITEPVTNLAHSRRMMNEMLFECYGAPSVTYGIDSLFSYRYNKGQSGLIVSSSHTSTHIIPVLNQKPQMQSCARLNWGGSQAQEFLLKLIRLKYPTFPGKLTLEQMESYIRQYCYLSNDYVPELSGYLDWSGLEEERDIIIQYPFTEQVVVEKSAEELARIAERKKESGRRLQEQAAKMRLEKLMKKEQDLEYYQQVHTSYQEATTKKEQRRLLDEAEFKDEAALERVIRDLEKSIRKSRNKDLGTVEEEETLEDQLNKFPLLDVPDDQLDEDGIKEKRHQRLMKSGVEARIRAKAEKELERAREAERQRLDVEQRETKFDQWIAGRRDQREALLAKIKEQARQKADSGNRKGMASQMRMKTLANLAADGPKRKRRGGGEYDDDFGANDDDWGVYRTVATDPASDDEEPEEDPMDALKAVESELLQYDPLFEEKDTIEAQNDWTKSVLHAFLRGARPADAESQREANQIHLNVERIRVPEVVFQPAIAGVDQAGLVEIIEGIVMSRFSDTDQQKALLQDVFLTGGNTMFSSFEDRLKRELAATTPSEFDVKVRKASNPILDAWKGAASWWSNGDATEREAASITRAEYQEKGSEYLKEHDLGNCLSYI
>XP_013271447_Rhinocladiella_mackenziei
MTIISTSRVVTERRLPTPPLDGQQESKPQIYPAPDFPFKGWQPPQPEGYRQSAATPTESAIVIDNGASTVKAGFSFDKNPRFLVPPIVAKFKDRKYNKYCAFVGYDAYADATTRGQIRTAFEQHTSIPTNWDIMEGIYDYIFLKLGVDNEGSVGRPLVVTEPVANLGHSRRMMNEMLFECYNAPSVTYGIDCLFSYRQNKGQSGLIVSSSHTSTHIIPVLDRKPQMQSCARLNWGGSQAQEFLLKLLRLKYPTFPGKMTTEQMETYIKQYCYLSRDYAAEISTYLDWSGLEEERDIIIQYPFTEQVVVEKSAEELARIAERKKESGRRLQEQAAKMRLEKLIRKEQELEYYQNLHNSYVNATTKKEQRRILDDEELKDEAALERIIRDLDRSIRKSRNKELGAPEEEEKLEEQLNKFPLLDVPDDQLDEDGIKEKRHQRLMKSGVEARIRAKAEKERERARAAEEERKDLEMRENRFDEWLAGRREQRDSLLAKIKEQARQKADSGNRKGIASQMRMKTLANLASDGPKRKRRGGGEYDDDFGANDDDWGVYRTVATDPASDDEEPEEDPLAALKAVESELLQFDPNFSEKDTIEAQNDWTKSILHAFLRGARPADPESQREANQIHLNVERIRVPEVVFQPGIAGVDQAGLVEIIEGIVMGRFSDVDQQQALLKDVFLTGGNTMFSTFEDRLKRELVANVPADFTVNVRKAHDPILDAWKGAASWWSASDQADRAAATVTQAEYSEKGSDYLKVTDYDLPQFH
>XP_017998482_Phialophora_attinorum
MAITSVQRIVQERTLPSDHPLPPPRIYPAPDFPFKGWQPAQPEGYRQSAANPSENAIVIDNGASTVKAGFSFDKKPRFLVPPIMAKYKDRKFNKYCAFVGWDAYADATTRGQIRQAFETHTSIPTNWDIMEGVFDYIFLKLGVDEQGSVGRPIVITEPVANFGHSRRMLNEMMFECYQAPSVTMGIDSLFSYRYNKGNSGIIVSSSHTSTHIIPVLDKKPILQSCARLNWGGSQSHEFLHKLIRLKYPNFTGKMTYEQTEQYVKQFCYLSKDFDREMSTFLDWSGLEEERNVIIQYPYTEQVVIEKSPEELARIAERKKESGRRLQAQAAKMRLEKLVKKEKDLADYQKLYAAYTDAPTKKEQRRLLDTEDLKDEAALERRIRDLDKSIKKSRNKDLGEPEEEEKLEDQLNKFPLLDTPDDQLDDIGLKEKRHQRLMKSGVEARIRAKEEKERERARIAEEERLDQEHRQNNPEDWIKGRRTQRENLLLKIKEQARLKADSGNRKGVASQARMKALANLASDGPKRKRRGGGDNDDDFGADDQDWDAYRDVAKEDASDDEEPEEDPLAQLKAVESELLQYDDSFSEKDTIEAQNDWTKSLMHAFLRGARPFDGESQREFNQVHLNVERIRVPEVTFQPSIAGVDQAGIVEIIEGIAMSRFSDPAQQRALLQDIFLTGGNTSFLTFEERLAREMRAVIPSAYDINVRKAADPILDAWRGAAGWWSSTPASDRHIATVTKEEYAERGSDYIKEHDLGNSLAPSTLTFGG
>NP_596039_Schizosaccharomyces_pombe
MKIYAVREPVFSGPTPSFQNVSNDIPLVIDNGSWQLRAGWGGEKDPKLVFDNLVSRYRDRKLSRTSTLVGNDTLIEVGSRSIARSPFERNVISNWDLMEQVLDYTFLKLGIDRMEHPICMTEPLANPTYVRSTMTELLFELYNAPSVAYGIDGLFSFYHNTKPSSSGIVLNLGNAASHVIPVLNGERILSEAKRISWGGSQSSSYLLKLFQIKYPSFPIKMLPSQAELLMHDHCHVSSDYTHDIAHALDRDILERDEIVLQFPYTEAAAQEKSQEELELIAERKRESGRRLQAQAAIKRKEKAAERDRELATLTELQQQSLVLSRRAFQRALEEAGFEDESQLNAQVKNVQAKIRRAQRDQQRQEESEGSLDVTEIDVEQAFPLLNVPDAELDEAGLRQKRHQRLMKANYDARVRAKAEKAIEEAAEAERAEADERLRLENFSTWVNEKRETHKILLEKISKNKRLKFELNDRKSHASQMRMKSLATLASEQPIQKRKRKDQSEDNFGARDEDWKVYHDVLTAEQLEEERKKLLDQIYSLEKQLLEYDSQFTQANTYDTLNDPRATLLYAFTRGVSDFDVNDVAQAFQLHLNVEQIRVPEVIFSPSIVGIDQAGILEIMRSILQRHSLEEQQKLVSNVLITGGLGSLPGMETRIKRELTSIMPVGSSINVFRASNPLLDAWKGASEWSVTEKFKAAKVTREEYLEKGPEYIKEHSLGNINS
```
