## Supplementary material for "Coding Sequence Insertions in Fungal Genomes are Intrinsically Disordered and can Impart Functionally-Important Properties on the Host Protein": fasta protein sequences: XP_717369.2_blasthits_fa.txt

```
>XP_717369_Candida_albicans
MVKDTKFYDALGVSPNASDAELKKAYRKAALKYHPDKNPSPEAAEKFKELSHAYEILSDDQKREIYDQYGEEGLSGQGAGGFGMNADDIFAQFFGGGFHGGPQRPSRGKDIKHSIACSLEELYKGKTVKLALNKTVLCGECKGRGGAEGKVAQCPDCHGNGMKFVTKQMGPMIQRFQTVCDKCQGTGDLIDPKDRCKKCNGKKTESERKILEVHVKPGMKDGDHITFAGEGDQTPGVTPGDVVFIISQKPHPVFQRKGNDLLIEQEIELATALAGGEIAFKHISGDWVRIEIPAGEVIAPGSIKMVEGFGMPVRTHKGNLIIHFNVKFPENNFADEESLKKLASLLPKPKEVKIPADADVDDCTMVPAKLEQSNPYESDEEAHGGPGVQCASQ
>XP_002421983_Candida_dubliniensis
MVKDTKFYDALGVSPNASDAELKKAYRKAALKYHPDKNPSPEAAEKFKELSHAYEILSDDQKREIYDQYGEEGLSGQGAGGFGMNADDIFAQFFGGGFHGGPQRPSRGKDIKHSIACSLEELYKGKSVKLALNKTVLCSECNGRGGAEGKVAQCPDCHGNGMKFVTKQMGPMIQRFQTVCDKCQGTGDLIDPKDRCKKCNGKKTESERKILEVHVKPGMKDGDHITFAGEGDQTPGVTPGDVVFIISQKPHPVFQRKGNDLLIEQEIELATALAGGEIAFKHISGDWVRIEIPAGEVIAPGSVKMVEGFGMPVRTHKGNLIIHFNVKFPENNFADEESLKKLATLLPKPKEIKIPADADVDDCTMVPAKLEQSNPYESDEEAHGGPGVQCASQ
>XP_002545603_Candida_tropicalis
MSTKNEYYTLLNVDPSCSESDLKKAYRKAALKYHPDKNPSAEAHEKFKKISHAYEVLSDPEKRSIYDQYGEEGLQGQGGPGMNADDIFSQFFGGGFHGGPQRPARGKDIKHSISCSLADLYKGKSVKLALNKTVLCKDCDGRGGAAGKVQECPDCHGTGMKFVTKQMGPMIQRFQTVCDKCQGTGDLCDPKDRCKTCKGAKTQSERKILQVHIEPGMRDGQRIVFSGEGDQSPGVTPGDVIFIVDEKRDPQFQRKGNDLFMEYEVDLATALCGGTISLKDISGDYVKITVKPGEIISPGEVKVVEGQGMPIYRQSGRGNLLLKFTVKFPENNFASEEKLKELANILPPRKETEIPKDAEIDECEMVDYNPAQHEQSRRRGDAYDSDDEGQGGGPGVQCASQ
>XP_003869203_Candida_orthopsilosis
MVKDTKFYDTLGVSPTASDTELKKAYRKAALKYHPDKNSTPEAVEKFKEISHAYEILSDEQKRDIYDQYGEEGLSGQGGAGMNAEDIFSQFFGGGFGGGFGGGPQKPTRGKDIKHSIGCTLEDLYKGKTTKLALNKTVLCKDCDGRGGAEGKVKECPDCHGSGMKFVTRQMGPMIQRFQTVCDKCQGTGDLCDPKDRCATCKGKKTQTERKILQVHIDPGMKDGQRIVFSGEGDQEPGITPGDVIFVVDERPNAEFQRKGNDLYREYEVDLLTALAGGEIAFKHISGDWIKINVNPGEVIAPGEMKIVEGQGMPIYRHGGKGNLIIKFSVDFPKNHFADEDKLKELASILPPRKQVEIPKGAEVDECDMVKFDPAKHQQRRRDAYDSDEEDGQGHPGVQCASQ
>XP_001525414_Lodderomyces_elongisporus
MVKDTKFYDVLGVAPNAQDTELKKAYRKAALKYHPDKNPTPEAAEKFKEISHAYEILSDEQKRDIYDQYGEEGLSGAGAGGAGGAGMNADDIFSQFFGGGFGGAGGPQRPTRGKDIKHSISCTLEDLYKGKTTKLALNKTILCTECEGRGGAKGKVQQCSDCHGSGMKFVTRQMGPMIQRFQTVCDKCNGTGDIMDAKDRCTRCRGKKTEQERKILQVHVDPGMKDGQRIVFSGEGDQEPGITPGDVIFIVDEKPNADFQRKGNDLFKEYEVDLLTALAGGEIAFKHISGEWIKIQVTPGEVISPGELKVVEGQGMPIYRQSGRGNLIIQFSVKFPDSHFADEDKLKELASILPPRKEVKIPAGAVVDDCEMAKYDPSKHQQRRRADAYDSDDEDGRGGHPGVQCASQ
>XP_007373834_Spathaspora_passalidarum
MVKETKFYDALGVSPSASDSELKKAYRKSALKYHPDKNPSPEAAEKFKEISHAYEILSDEQKREVYDNYGEEGLSGGAGGPGMNAEDIFSQFFGGGFGGAFGGGPQRPSRGKDIRHSISCTLEELYKGKTTKLALNKTVLCKNCNGLGGAEGKVHKCTDCHGSGMKFVTRQMGPMIQRFQTVCDKCQGTGDICNPKDRCTVCKGKKTQSERKILQVHIDPGMKDGQRVVFSGEGDQEPGITPGDVIFVVDEKPHEKFTRKGNDLFYEAEIDLLTALAGGEVAFKHISGDWIKVHSYPGEVISTGEVKVVEGQGMPIYRQGGRGNLFVKFTVKFPENGFASEDKLKELESILPARAKVTIPKGAEVDECDMVSFNPAQHQQTRRDAYDSEDEEGGQPGVQCASQ
>XP_043047693_Scheffersomyces_spartinae
MVKETKYYDALGVSPSANENELRKAYRKAALKYHPDKNPSPEAAEKFKEISHAYDILSDEQKREIYDSYGEDGLSGQGGMGGGMGADDIFSQFFGGGFGGAGGGASRGPARGKDIKHLITCTLEELYKGRTAKLALNKTILCKACDGRGGAEGKIKQCSSCHGQGMKFVTRQMGPMIQRFQTVCDVCKGAGDICDPKDRCKECQGKKTQSERKILQVHIDPGMKDGQRIVFSGEGDQEPGITPGDVIFVVDEKPHELFTRKGADLYYEATIDLLTALAGGEFAFKHISGDYIKVAILPGEVISPGAIRVVENKGMPIYRQGGHGNLFVKFTVKFPESHFAEEDKLKLLEQVLPARTAVNIPKGSDVEDCDLVEVDVRKHQQQNRKSAHDSDDEEGGQPGVQCATQ
>XP_001386701_Scheffersomyces_stipitis
MVKETKFYDVLGVSPSASDSEMKKAYRKAALKYHPDKNPSPEAAEKFKEISHAYEILSDDQKREIYDSYGEEGLSGQGGPGGMGAEDIFSQFFGGGFGGMGGGPQRPSRGKDIKHSISCTLEELYKGRTAKLALNKTILCKTCNGLGGKEGKIKKCSGCNGSGMKFVTRQMGPMIQRFQTVCDQCQGTGDICDPKDRCTACKGKKTQAERKILQVHIDPGMKDGQRVVFSGEGDQEPGITPGDVVFVVDEKQHDKYTRKGNDLYYEAEVDLLTALAGGEIAFKHVSGDYIKIDIIPGDVISPGLVKVVENQGMPVYRQGGRGNLFIKFNIKFPAKNFTSEENLKTLESVLPARTKVSIPKGAEVDDVEIVDVDPYKHSNNRRDTYDSDEEEGGQGGAGVQCASQ
>XP_020065098_Suhomyces_tanzawaensis
MVKDTKFYDILGVSPSAGDNELKKAYRKAALKYHPDKNPSPEAAEKFKEISSAYEVLSDEQKREVYDNYGEEGLSGQGGMGGGMGAEDIFSQFFGGGFGGMGGGGPQRPSRGKDIKHSISCTLEELYKGRVAKLALNKTILCKGCNGLGGKEGKVKKCTACSGTGMRFVTRQMGPMIQRFQTVCETCQGSGDICDAKDRCTVCKGKKTQTERKILQVHIDPGMKDGRRIVFSGEGDQEPGITPGDVVFVVDEKPHDKFTRKGDDLFYEAEVDLLTALAGGEIAFKHVSGDYIKVTIIPGEVIAPGATKVIENQGMPIYRQGGHGHLFVKFTVKFPENNFADEEKLKQLESILPARTKVTIPKGSEVDEVDLVDIDPYKHQSSGRRDAYDSDDEEGGQGAPNVQCASQ
>XP_020077055_Hyphopichia_burtonii
MVKDTKFYDLLGVSPSASDTELKKAYRKSALKYHPDKNPSPEAAEKFKELSHAYEVLSDEQKREMYDSYGEEGLSGAGGMGGGMGAEDIFSQFFGGGFGGMGGGASRGPARGKDIKHSISCTLEELYKGRTAKLALNKTILCKTCEGRGGKEGKIKQCSSCHGQGMKFVTRQMGPMIQRFQTVCEVCNGSGDICDPKDRCTSCKGKKTQNERKILQVNIDPGMKDGQRIVFSGEGDQEPGVTPGDVVFVVDERPHDKFTRKGNDLHYEAEVDLLTALAGGEIGFKHVSGDFVKATILPGEIISPGVTKVIENQGMPVNRQSSKGNLFVKFTVKFPANHFTSEENLKKLEDILPPRKTLSVPKGSEIDEVDLVDFDPYRHQSSSRRDAYDSEDEEGGAGPGVQCASQ
>XP_015469526_Debaryomyces_fabryi
MVKDTKFYDLLGVSPSAGETELKKAYRKAALKYHPDKNPSPEAAEKFKELSHAYEILSDDQKREVYDSYGEEGLSGAGGMGGGMGAEDIFSQFFGGGFGGMGGGASRGPTRGKDIKHSISCTLEELYKGRTAKLALNKTILCKTCEGRGGKEGKIKQCSSCHGQGMKFVTRQMGPMIQRFQTVCDVCQGSGDICDAKDRCTACKGKKTQTERKILQVHIDPGMKDGQRIVFSGEGDQEPGVTPGDVVFVVDEKQHEKFTRKANDLYYEAEVDLSTALTGGELAFKHVSGDYIKIPITPGEVIAPGVTKVIENQGMPIYRHGSHGHLFVKFTVKFPKNNFATEEKLKELEAILPAKAKVTIPKGAEVDECDLVDVDPRKHQSAGRRDAYDSDEEEGGAGPGVQCASQ
>XP_461267_Debaryomyces_hansenii
MVKETKFYDQLGVSPSAGDTELKKAYRKAALKYHPDKNPSPEAAEKFKELSHAYEILSDEQKREVYDSYGEEGLSGAGGMGGGMGAEDIFSQFFGGGFGGMGGGASRGPARGKDIKHSISCTLEELYKGRTAKLALNKTILCKTCEGRGGKEGKIKQCSSCHGQGMKFVTRQMGPMIQRFQTVCDACQGSGDICDAKDRCTACKGKKTQTERKILQVHIDPGMKDGQRIVFSGEGDQEPGVTPGDVVFVVDEKQHEKFTRKANDLYYEAEVDLATALTGGELAFKHVSGDYIKIPITPGEVIAPGVTKVIENQGMPIYRHGGNGHMFVKFTVKFPKNNFATEAKLKELEAILPPKAKVTIPKGTEVDECELVDVDPRKHQSAGRRDAYDSDDEEGGAGPGVQCASQ
>XP_006690436_Yamadazyma_tenuis
MVKDTKFYDLLGVGPSASDTELKKAYRKAALKYHPDKNPSPEAAEKFKDVSRAYEVLSDDQKRDVYDQYGEEGLSGAGGPGGMGGMGADDIFSQFFGGGFGGMGGASRGPARGKDIKHSIGCTLEELYKGRTAKLALNKTILCKSCEGRGGKEGKVKQCSSCHGQGIKLVTRQMGPMIQRFQTTCEVCQGTGDICDAKDRCNVCKGKKTQSERKILQVHIDPGMKDGQRVVFSGEGDQEPGVTPGDVIFVVDEKPHEKFNRKGNDLYYEAEVDLLTALAGGDFGFQHVSGEFVKLSILPGEVIAPGATKVVENQGMPIYRHGGRGHLFIKFSVKFPANHFASEEKLKELETILPPRTKIVVPKGVEVDECDLVDVDPYRHQTAARRDAYDTDEEEGAAGSGVQCQSQ
>XP_001486957_Meyerozyma_guilliermondii
MVKETKFYDILGVSPLAQDTELKKAYRKAALKYHPDKNPSPEAAEKFKEISHAYEVLSDDQKREVYDTYGEEGLTGGGPGGMGGMGAEDIFSQFFGGGFGGMGGGASRGPQKGKDIKHSISCTLEELYKGRTAKLALNKTVLCKTCDGRGGKEGKIKQCSSCHGQGMKFVTRQMGPMIQRFQTVCDVCQGSGDICDPKDRCTACKGKKTQNERKILQVHIDPGMKDGQRIVFSGEGDQEPGVTPGDVVFVVDERPHEKFTRKGNDLVYEAEIDLLTALAGGEIAFPHVSGDYIKSTILPGEVIAPGTLKVMENQGMPIYRHGSRGNLFVKFNVKFPPANFAAEDKLKLLEQVLPARQTVNIPKKAEVDECDLVDVDPRKHQSGSRHDSYDSDDEEGGQGGPGVQCASQ
>XP_018714132_Metschnikowia_bicuspidata
MVKDTKFYDLLGVSPQASENELKKAYRKAALKYHPDKNPSPEAAEKFKELSQAYEVLSDDQKREVYDSYGVEGLSGGGPGGMGGMGADDIFSQFFGGGFGGMGGGAPRGPARGKDIKHTIACTLEELYKGRSAKLALNKTVLCKLCDGRGGKEGKIKQCSSCHGAGSKFVTRQMGPMIQRFQTTCDVCQGSGDICDAKDRCTACKGKKVLAERKILQVHIDPGMKDGQRIVFSGEGDQEPGVTPGDVVFVVDEKPHKSFTRKGNDLYYESEIDLLTALAGGEVSFKHISGDYIKFNVLPGEVISPGALRVIEKQGMPVYRSSDKGHLFIKFSVKFPGSKFASEEKLKQLESILPPRTKYTIPAGAGVDECDLTEVDPRLHQSGGRRDAYDSDEEEGAQGPGVQCASQ
>XP_002616681_Clavispora_lusitaniae
MVKDSKFYDLLGVSPSASDNELKKAYRKAALKYHPDKNPSPEAAEKFKELSHAYEVLSDEQKREIYDTYGEEGLNGGGPGGMGGMGADDIFSQFFGGGFGGMGGGASRGPARGKDIKHSISCTLEELYKGRTAKLALNKTVLCKSCEGRGGKEGKIKQCSSCHGAGMKFVTRQMGPMIQRFQTVCDVCQGTGDICDAKDRCTVCKGKKTQAERKILQVHIDPGMKDGQRIVFNGEGDQEPGVTPGDVVFVVDEKPHEKFTRKGNDLYYECEVDLLTALAGGDVSFKHVSGDYIKFSIVPGEVISPGALRVIEKQGMPIYRNSDHGNLFIKFSVSFPEAHFASEEKLQQLESILPPRKTYTIPKGAEVDECDLTTIDPRKHQQNSRRDAYDSDDEEGHQGGPGVQCASQ
>XP_025342684_Candida_haemuloni
MVKETKFYDLLGVAPGASDNELKKAYRKSALKYHPDKNPSPEAAEKFKELSRAYEVLSDDQKREVYDSYGEEGLNGGGPGGMGGMGADDIFSQFFGGGFGGMGGMGGQSRGPSRGKDIKHSISCTLEELFKGRSAKLALNKTVLCKTCDGRGGKEGKVKQCSSCHGQGMKFVTRQMGPMIQRFQTVCDVCQGTGDVCDPKDRCTACKGKKTAAERKILQVHIDPGMKDGQRIVFSGEGDQEPGVTPGDVVFVVDEQPHAKFQRKDADLYYECEIDLLTALAGGDVSFKHVSGDYIKFSIIPGEVIAPGASRVIEKQGMPIFRSSDRGNLFIKFNVKFPDAHFATEDKLKELESILPPRNKYTIPKGAEVDECDLSIVDPYKHSNSGRRDAYDSDEEEGAGAGPGVQCASQ
>XP_024714488_Candida_pseudohaemulonis
MVKDTKFYDLLGVAPGASDNELKKAYRKSALKYHPDKNPLPEAAEKFKELSRAYEVLSDDQKREIYDSYGEEGLNGGGPGGMGGMGADDIFSQFFGGGFGGMGGMGGASRGPARGKDIKHQISCTLEELFKGRLTKLALNKTVLCKTCDGRGGKEGKVKQCSTCHGVGMKFVTRQMGPMIQRYQTQCDACQGTGDICDPKDRCTSCNGKKTAAERKILQVHIDPGMKDGQRIVFSGEGDQEPGVTPGDVVFVVDEKPHAKFQRKDADLYYECEVDLLTALAGGDIAFKHVSGDYVKFSILPGEVISPGVSRVIEKQGMPIYRSSDRGNLFIKFNVKFPEAHFASEEKLKQLESILPPRTKYQIPKGSEVDECDLVHVDPYKHSNSGRRDAYDSDDEEGAGAGPGVQCASQ
>XP_025337182_Candida_duobushaemulonis
MVKDTKFYDLLGVAPGASDNELKKAYRKSALKYHPDKNPSPEAAEKFKELSRAYEVLSDDQKREMYDSYGEDGLNGGGPGGMGGMGADDIFSQFFGGGFGGMGGMGGASRGPARGKDIKHQISCTLEELFKGRSTKLALNKTVLCKTCDGRGGKEGKVKQCSTCHGVGMKFVTRQMGPMIQRYQTQCDACQGTGDICDPKDRCTSCNGKKTAAERKILQVHIDPGMKDGQRIVFSGEGDQEPGVTPGDVVFVVDEKPHAKFQRKDADLYYECEVDLLTALAGGDIAFKHVSGDYIKFSILPGEVISPGVSRVIEKQGMPIYRSSDRGNLFIKFNVKFPEAHFASEEKLKQLEGILPPRTKYQVPKGAEVDECDLVHVDPYKHSSSGRRDAYDSDDEEGAGAGPGVQCASQ
>XP_028888439_Candida_auris
MVKDTKFYDLLGVSPSASDNELKKAYRKAALKYHPDKNPSPEAAEKFKELSRAYEVLSDDQKREIYDSYGEEGLNGGGPGGMGGMGADDIFSQFFGGGFGGMGGMGGASRGPSRGKDIKHSISCTLEELYKGRSAKLALNKTVLCKSCEGRGGKEGKVKQCSTCHGVGMKFVTRQMGPMIQRFQTVCDACQGTGDICDPKDRCTACKGKKTASERKILQVHIDPGMKDGQRIVFAGEGDQEPGITPGDVIFVVDEQPHAKFQRKDADLYYECEVDLLTALAGGDVSFKHVSGDYIKFSIIPGEVISPGCSRVIEKQGMPIYRSSDRGNLFIKFSVKFPEAHFASEDKLKQLESILPPRTTYAIPKGAEVDECDLSHVDPYKHSSSGRRDAYDSDEEEGAGAGPGVQCASQ
>NP_014335_Saccharomyces_cerevisiae
MVKETKFYDILGVPVTATDVEIKKAYRKCALKYHPDKNPSEEAAEKFKEASAAYEILSDPEKRDIYDQFGEDGLSGAGGAGGFPGGGFGFGDDIFSQFFGAGGAQRPRGPQRGKDIKHEISASLEELYKGRTAKLALNKQILCKECEGRGGKKGAVKKCTSCNGQGIKFVTRQMGPMIQRFQTECDVCHGTGDIIDPKDRCKSCNGKKVENERKILEVHVEPGMKDGQRIVFKGEADQAPDVIPGDVVFIVSERPHKSFKRDGDDLVYEAEIDLLTAIAGGEFALEHVSGDWLKVGIVPGEVIAPGMRKVIEGKGMPIPKYGGYGNLIIKFTIKFPENHFTSEENLKKLEEILPPRIVPAIPKKATVDECVLADFDPAKYNRTRASRGGANYDSDEEEQGGEGVQCASQ
>XP_018219811_Saccharomyces_eubayanus
MVKETKFYDILGVSVTATDVEIKKAYRKCALKFHPDKNPSEEAAEKFKEASSAYEILSDSEKREVYDQYGEDGLSGAGGAGGFPGGGFGFGDDIFSQFFGAGGAQRPKGPQRGRDIKHEISASLEELYKGRTAKLALNKQILCKECEGRGGKKGAVKKCTGCNGQGIKFVTRQMGPMIQRFQTECDTCHGTGDIVDPKDRCKSCNGKKIENERKILEVHVEPGMKDGQKIVFKGEADQAPDVIPGDVVFLVSERPHKHFKRDGDDLVYEAEIDLLTAIAGGEFALEHVSGDWLKVAIVPGEVIAPGMRKVIEGKGMPVPKYGGYGNLIVKFTIKFPENHFTTEENLKQLEQILPPRATPTIPKKATVDECVLADFDPAKYNRTRASRGGAHYDSDEEEQGGEGVQCASQ
>XP_033768875_Saccharomyces_paradoxus
MVKETKFYDILGVSVTATDVEIKKAYRKCALKYHPDKNPSEEAAEKFKEASSAYEILSDSEKREVYDQFGEEGLSGAGGAGGFPGGGFGFGDDIFSQFFGAGGAQRPRGPQRGKDIKHEISASLEELYKGRTAKLALNKQILCKECEGRGGKKGAVKKCSSCNGQGIKFVTRQMGPMIQRFQTECDVCHGTGDIVDPKDRCKSCNGKKVENERKILEVHVEPGMKDGQRIVFKGEADQAPDVIPGDVVFIVSERPHKNFKRDGDDLVYEAEIDLLTAIAGGEFALEHVSGDWLKVGIVPGEVIAPGMRKVIEGKGMPVPKYGGYGNLIIKFTIKFPENHFTSEENLKKLEEILPPRIVPAIPKKATVDECVLADFDPAKYNRTRASRGGANYDSDEEEQGGEGVQCASQ
>XP_003677539_Naumovozyma_castellii
MVKDTKLYDVLGVSPTAGDSEIKKAYRKSALKYHPDKNPTEEGAEKFKEVSAAYEILSDSEKREIYDQFGEEGLNGGGPGGPGGFGGFGGFGDDIFSQFFGGAGAGAGRPRGPQRGRDIKHEIAATLEELYKGRTAKLALNKQILCKTCEGRGGKKGAVKKCSSCNGQGVKFVTRQMGPMIQRFQAECDVCSGTGDIIDPKDRCKTCNAKKVTNERKILEVHIEPGMKDGQNIVFKGEADQAPDVIPGDVIFVVAQKPHKHFQRSGDDLVYEAEIDLLTAIAGGEFALEHVSGDWLKVSILPGEVISPGSKKVIEGKGMPIPKYGGHGNLIVHFTVKFPQKHFADEDSLKKLEEILPPRKKISIPANATVDDCVLSEYDPSKSSARRGGQSYDSDDEDQQGGEGVQCASQ
>XP_003669659_Naumovozyma_dairenensis
MVKDTKFYDILGVSPSASSSEIKKAYRKFALKYHPDKNPSEEAAEKFKEASAAYEVLSDDEKREMYDQFGPEGMNGGPGGPGGFGGFGGFGDDIFSQFFGGAGAGAGRPRGPQRGRDIKHELSATLEELYKGRTAKLALNKQILCKTCEGRGGKKGAVKKCSSCNGQGVKFVTRQMGPMLQRFQAECEVCHGTGDIIDPKDRCKTCNAKKVTNERKILEVHIEPGMKDGQKVVFKGEADQAPDIIPGDVIFVVSQKPHEHFQRAGDDLVYEAEIDLLTAIAGGEFAIKHVSGEWLKVAIVPGEVISPGARKIISDKGMPIPKYGGYGNLIVKFNIKFPPNHFTDEESLKKLEEILPPRTKTNIPEGAVIDECVLSPFDPSKYKPSGARGGQSYDSDEEEERGGEGVQCASQ
>XP_003959297_Kazachstania_africana
MVRETKLYDILGVSPTASDSEIKKAYRKQALKYHPDKNPSEEAAEKFKEASSAYEVLSDSEKRDIYDQFGQDGLSGNGGMPGGAGGFGFGEDLFSQFFGGAGASRPRGPQRGRDIKHEISVSLEELYKGKTSKLALNKQILCKTCEGRGGKKGAVKKCSSCNGQGIKFVTRQMGPMIQRFQTECDVCHGTGDIIDAKDRCKDCHGKKIANERKILQVNVDPGMKNGQKVVFKGEADQAPDIIPGDVIFVISEKPHKHFQRVGDDLIYEAEIDLLTAVAGGEFALEHVSGEWLKVSIVPGEVIAPNMRKVVEGKGMPIQKYGGYGNLIIKFSIKFPENHFADEDTLKKLEEILPARKPLPTFPKNAIVDDCVLSDYNPSRHDNSRGARGGASYHSDDEDEGQGAEGVQCASQ
>XP_022466220_Kazachstania_naganishii
MVKDTKLYDVLGVSVTATDVEIKKAYRKMALKFHPDKNPSEEAAEKFKEASSAYEVLSDADKRDTYDQFGLEGLSGAGGMGGAGGGFGFGDDIFSQFFGGAGAQRPRGPQRGRDIKHEINVTLEELYRGKTSKLALNKQILCKTCEGRGGKKGAVKKCSSCNGQGIKFVTRQMGPMIQRFQTECDVCHGAGDIVDPKDRCKSCNGKKVASERKILEVHVDPGMKNGQKVVFKGEADQAPDVIPGDVVFVINEKPHKHFQRSGDNLVYEAEVDLLTAIAGGEFAIEHVSGDWLKVAIVPGEVIAPGARKVIDGKGMPVAKYGGYGNLIIKFTVKFPEPHFTTEENLKKLEEILPQRTPLPQMPKNAHVEDCVLAEFDPSKYDGRNGRGQSYASDEEDEGQGGEGVQCASQ
>XP_448143_Candida_glabrata
MVKDTKLYDTLGVSPGASDAEIKKAYRKSALKYHPDKNPSEEAAEKFKEVSSAYEILSDSQKREVYDQFGEEGLSGNGGAGFPGGFGFGEDIFSQFFGGATGGRPRGPQRGRDIKHEMAASLEELYKGRTAKLALNKQILCKSCEGRGGKEGAVKKCSSCNGQGIKFVTRQMGPMIQRFQTECDVCHGTGDIIDAKDRCKSCNGKKVDNERKILEVRIEPGMKDGQKIVFKGEADQAPDVIPGDVVFVISEKPHKHFQRAGDDLIYEAEIDLLTALAGGQFALEHVSGDWLKVDIVPGEVIAPGARKIVEGKGMPIQKYGGYGNLLIKFNIKFPENHFTSEENLKKLEEILPPRRQINIPAKAQVDDCVLSEFDPSKFGQSNGRSGANYDSDDEDAHGGEGVQCASQ
>XP_004180954_Tetrapisispora_blattae
MVKDTKFYDILGVSPTASESEIKKGYRKAALKYHPDKNPTAEAAEKFKECSAAYEVLSDPEKRDVYDQYGEEGLSSGGPGGPGGFGGFGGFGDDIFSQFFGGGASQRPRGPQKGRDIKHEIAATLEELYKGRTAKLALNKQILCKSCEGRGGKADAVKKCSSCGGQGIKFVTKQMGPMIQRFQTECDVCHGTGDIIDPKGRCKSCHGKKIANERKILEVKIEPGMKDGQRIVFKGESDQAPDIIPGDVVFVVNEKPHKHFQRSGNDLVYLAEIDLLTAIAGGEFALEHVSGEWLKIAIVAGEVIAPGAKKVIEGKGMPILKYGGYGNLIIQFNIKFPENHFTDESNLKKLEEILPPRNKVTIPAKAEVEECVLADYDPAKYRTSNGRGQSYDSDDEDAHGGAEGVQCASQ
>XP_003684898_Tetrapisispora_phaffii
MVKETKFYDLLGVSPNASETEIKKGYRKQALKYHPDKNPSEEAAEKFKECSAAYEVLSDSQKREVYDQYGEEGLNGGGAGGFPGGGFGFGDDIFSQFFGGAGAQRPSGPQRGRDIKHEIQNTLEELYKGRTAKLALNKQILCKTCEGRGGKAGAVKKCTSCNGQGIKFVTRQMGPMIQRFQTECDVCHGSGDIIDPKDRCKDCKGKKIANERKVLEVHVEPGMREGQKIVFKGEADQAPDVIPGDVIFVVVEKPHKHFKRAGDDLLYEAEIDLLTAIAGGEFAIQHVSGDWLKVSTVPGEVISSGMKKVIEGKGMPVPKYGGYGNLIVTFKIKFPENNFATEDKLKELENILPARTPVSIPAKASIDECVLSDFDPTKYSKSKGRSGRSYDSDEEEQHGEGVQCASQ
>XP_001644565_Vanderwaltozyma_polyspora
MVKETKFYDLLGVSPNASESEIKKGYRKAALKYHPDKNPTDEAAEKFKECSGAYEVLSDSQKREIYDQYGEEGLSGGGPGAGFGGFGGFGDDIFSQFFGGAGASRPRGPQRGKDIRHEIQNTLEELYKGRTAKLALNKQILCKGCEGRGGKEGAVKKCSSCGGQGVKFVTRQMGPMIQRFQTECDVCHGSGDIIDPKDRCKECKGNKVANERKVLEVHVEPGMREGQKVTFKGEADQAPDIIPGDVIFVVTEKPHKHFKRSGDDLLYEAEVDLLTAIAGGDFAIEHVSGDWLKVTIVPGEVISPGVRKVIDGKGMPVQKYGGYGNLIITFKIKFPENHFADEAKLKALEDILPPRTEVKIPPKAHIDDCVLTEFDPVKYGNNNNRRGQSYDSDDEDHHGGEGVQCASQ
>XP_003680560_Torulaspora_delbrueckii
MVKDSKYYDLLGVSVSATEIEIKKAYRKSALKYHPDKNPSAEAAEKFKEVSSAYEVLSDSEKRQVYDQFGEEGLSGGAGGAGGFGGFGGYGDDIFSQFFGGAPGGGRPRGPQRGRDIKHEIAVTLEELYKGRTAKLALNKQILCKGCNGRGGKEGAVKKCSSCNGQGYKFVTRQMGPMIQRFQTECEACAGTGDIIDPKDRCKSCNGKKVANERKILEVHVDPGMKDGQKIVFKGEADQAPDVIPGDVIFVVSEKPHKNFQRVGDDLVYEAEIDLLTAVAGGEFSLEHVSGDWLKVAIVPGEVISPGMRKVVEGKGMPIAKFGGYGNLLVTFKINFPPNHFTSDENLKKLEEILPPRAKTTIPSKAHVEDCVLSEFDAAKYNRQNGRGGQSYDDDDDDEHGGAEGVQCASQ
>XP_037144268_Zygotorulaspora_mrakii
MVADTKLYELLEVSATATDIEIKKAYRKSALRYHPDKNPSEEAAEKFKEVSSAYEVLSDPQKRDIYDQYGMEGLSGSGGPGGPGGFGGFGDDIFSQFFGGGGAQRPKGPQRGRDIKHEISVSLEELFKGRTTKLALNKQVTCKTCKGLGGKEGAVKKCTACNGVGIKFVTRQMGPMIQRFQTECDVCHGTGTIIDPKGRCKVCLGKKVVNERKILEVHVDPGMKDGQRIVFKGEADQAPDIIPGDVVFVVSEKPHKDFKRVGDDLVYEAEVDLLTAIAGGAFSLKHVSGDWLKITIIPGEIISPGMRKIVEGKGMPIQKFGGYGNLLINFKIKFPENHFTTEENLKKLEEVLPPRKQEVIPEGVHVEECILSEFDSSKYNSNGRGQSYDEDDDEGHGGAEGVQCASQ
>XP_002494439_Zygosaccharomyces_rouxii
MVKETKFYDLLGVSATASETEIKKAYRKTALKYHPDKNPSEEAAEKFKEASSAYEVLMDAEKREAYDQFGEEGLSGAGAAGGGFGGFGGFGGFGDDLFSQFFGGGASRPRGPQRGRDIKHEITVTLEELYKGRTSKLALNKQILCKTCEGRGGKEGAVKKCTSCNGQGVKFITRQMGPMIQRFQTECDACDGTGDIINPKDRCKACSGKKVANERKILEVHVDPGMKDGQKIVFKGEADQAPDIIPGDVIFVVSERPHKHFRRDSDDLVYEADIDLLTAIAGGEFAIEHVSGDWLKVEIVPGEVISPGMRKVIEGKGMPVLKYGGFGNLLVKFNIVFPKDHFTSLENMKKLEEILPPRKKTSIPSKAHVDDCVLSEFDAAKYSSTRGGRSANSYDEDDEDQPGAEGVQCASQ
>XP_003645591_Eremothecium_cymbalariae
MVKDTKLYDLLGVSADANDAQIKKAYRKAALKYHPDKNPSSEAADKFKQMTAAYEILSDSQKREVYDQFGEEGLNGGGGGPGGFGGFGGFGEDIFSQFFGGGGASRPRGPQKGRDIKHDISCTLENLYKGRTAKLALNKTVLCKSCEGRGGKSGSVKKCSSCGGHGVKFVTRQMGPMIQRFQTTCEACNGEGDVIDPKDRCRECSGKKISNERKILEVNIEPGMKNGQKVVFQGEADQQPGQIPGDVVFVVNEQEHPKFVRNGDNLHYEAQIDLLTAVAGGQFALEHVSGDWLKVDIVPGEVIAPGMVKVIEGKGMPIQKYGSYGNLLIKFNVKFPKSHFASDADLKKLEEILPPRVLPGIPLKAEVEECVLADFEPSKHDPRTANGRGQSYDSDEEEGHAEGVQCASQ
>NP_983839_Eremothecium_gossypii
MVKDTKLYDLLGVSPDANDAQIKKAYRKSALKYHPDKNPSEEAADKFKQITGAYEILSDSQKREMYDQFGEEGLNGGGQGGPGGFGGFGGFGEDIFSQFFGGGGASRPRGPQKGRDIRHDISCTLENLYKGRAAKLALNKTVLCKRCEGRGGKAGSVKKCTSCNGQGVKFVTRHMGPMIQRFQTTCEVCNGEGDVIPAADRCKDCDGKKIASERKILEVNIQPGMKHGQKIVFQGEADQQPGQIPGDVVFVVNEQEHPRFVRNGDNLHYEAEIDLLTAIAGGQFALEHVSGDWLKIDIVPGEVIAPGMVKVIEGKGMPIQKYGSYGDLLIKFNVKFPKSHFADEEALKKLEAILPPKTLPRIPPNAEVEECVLADFEPAKHDSRSGNGRGQSYDSDEEEAHTEGVQCASQ
>XP_455231_Kluyveromyces_lactis
MVKDTKLYDLLGVSPGADDNQIKKAYRKSALKFHPDKNPSEEAAEKFKEITSAYEILSDSQKREVYDQFGLEGLSGQGAGGPGGFGGFGEDLFSQFFGGGSSRPRGPQKGRDIRHEIPATLEQLFKGRTAKLALNKQLICKSCEGRGGKEGSVKKCTACSGQGFKFVTRQMGPMIQRFQVECESCHGAGEIIDPKGRCKVCSGKKVVNERKVLEVNIEPGMKDGQRIVFQGEADQSPGIIPGDVVFVVSEQPHPVFKRDGNDLHYDAEIDLLSAIAGGQFAVKHVSGEYLKVEIVPGEVISPGSVKVIEGKGMPIPKYGGYGNLLIKFNIKFPPAHFTDDETLKKLEEILPPRNVPSIPADAEVEDCVLADFDSSKHGARAGGNGRGQSYDSDDEDGHHGAEGVQCASQ
>XP_022678227_Kluyveromyces_marxianus
MVKDTKLYDLLGVSPDADDNQIKKAYRKSALKYHPDKNPSAEAAEKFKEITSAYEILSDSQKRDIYDQFGEEGLSGQGGGAGGFGGFGEDLFSQFFGGGGSSRPRGPQKGRDIRHEVPATLEQLYKGRTAKLALNKQVICKGCEGRGGKPGSVKKCTSCNGQGVKFVTRQMGPMIQRFQVECDACQATGEIIDPKGRCKECNGKKVNNERKILEVNIEPGMKDGQRIVFQGEADQAPGIIPGDVVFVVSEQPHPLFKRDGNDLSYEAEIDLLTAVAGGEFAIKHVSGEYLKVEIVPGEVISPGLIKVLEGKGMPIPKYGGYGNLLVKFNIKFPPSHFTSEENLKKLEEILPPRTLPSIPSNAEVEECVLTDYDANKHRSKSGANGRGQSYDSDDEEGGHHGAEGVQCASQ
>XP_022628375_Lachancea_lanzarotensis
MVRETKFYDLLGVAVDANDTQIKKAYRKQALKYHPDKNPSSEAAEKFKELTVAYEVLSDSEKRNIYDQVGEEGLSGGGGGAGGFGGFGGFGDDIFSQFFGGGGAQRPRGPQRGKDIRHEMAATLEELYKGRTAKLALNKQVLCSGCNGRGGKEGAVKKCVSCNGQGMKFVTRQMGPMIQRFQVECDACHGTGTIIDPKDRCKVCNGKKVANERKILEVHIEPGMKDGQKIVFQGEADQAPDIIPGDVVFAITQRPHKHFERKGDNLHYLAEVDLLTAVAGGEFAVEHVSGEWLKVGIVAGEVISPGMTKVIEGKGMPIQKYGGYGNLIITFKVNFPQNHFADEESLKKLEQILPPRNVPTFPKSADVEECVLSDFDPSRHSASQSYGRGSNYDSDDEEKGGAEGVQCASQ
>XP_002555440_Lachancea_thermotolerans
MVKETKFYDLLGVPVDANDAQIKKGYRKQALKFHPDKNPSAEAADKFKELTVAYEVLSDSQKRDIYDQLGEEGLSGGGAGGAGGFGGFGGFGEDIFSQFFGGGASRPRGPQKGRDIKHEMSASLEELYKGRTAKLALNKQVLCKTCEGRGGKEGAVKKCASCNGQGVKFITRQMGPMIQRFQAECDACNGTGDIVDPKDRCKTCNGKKIDNERKILEVHIEPGMKDGQKIVFQGEADQAPGVIPGDVIFVISQRPHKHFERKGDNLYYQAEVDLLSAIAGGEFAIEHVSGEWLKVGIVPGEVISPGMTKVIEGKGMPVQKYGGFGDLIVTFKVNFPTNHFADEESLKKLEEILPPRAKPSFPKSADVEECVMNDYDPAKHSGRQSNGRGASSYDSDDEEQGGAEGVQCASQ
>XP_020057367_Aspergillus_aculeatus
MVKETKFYDTLGVAPTATEAQLKTAYKKGALKYHPDKNTNNPEAAEKFKELSHAYEILSDPQKRSLYDQLGEEGLEHGGAGGGMGAEDLFAQFFGGGGGGFGGMFGGGMRDQGPKKARTIHHVHKVNLEDIYRGKVSKLALQKSVICAGCDGRGGKEGAVKSCTGCNGSGMKTMMRQMGPMIQRFQTVCPDCNGEGEIIRDKDRCKKCNGKKTVVERKVLHVHVDKGVKNGQKIEFRGEGDQMPGVMPGDVVFEIEQKPHPRFQRKDDDLFYQAEIDLLTALAGGTINIEHLDERWLTVNIAPGEVITPGAIKVIKGQGMPSYRHHDFGNLYIQFDVKFPEKDQLKNLELLEQVLPPRLEQAKPAADAMVEDFEIEDIDGSDYSQARAHGAANSMDEDDDDVPPGAERVQCASQ
>XP_001269657_Aspergillus_clavatus
MVKDTKLYDTLGVPETASEAQLKSAYKKGALKYHPDKNANNPEAAEKFKEMSHAYEVLSDPQKRQIYDQYGEEGLEGGAGGGMGAEDLFAQFFGGGGGFGGMFGGGMRDQGPKKARTIHHVHKVNLEDIYRGKVSKLALQKSVICAGCDGRGGKEGAVKSCTGCNGSGMKTMMRQMGPMIQRFQTVCPDCNGEGEIIREKDRCKRCNGKKTIVERKVLHVHVDKGVKNGHKIEFRGEGDQMPGVLPGDVVFEIEQKPHPRFQRKDDDLFYHAEIDLLTALAGGSINIEHLDERWLTVNIAAGEVITPGAIKVIKGQGMPSFRHHDFGNLYIQFDVKFPEKDQLQNLDLLEKVLPPRMEQPQAPADSMVEDFKLEDIDASEGSQRRAHGAAGSMDEDDEDVPPGGERVQCASQ
>XP_001265162_Aspergillus_fischeri
MVKDTKLYDTLGVPETASEAQLKSAYKKGALKYHPDKNANNPEAAEKFKEMSRAYEILSDPQKRQIYDQYGEEGLEGGAGGPGMGAEDLFAQFFGGGGAFGGMFGGGMRDQGPKKARTIHHVHKVSLEDIYRGKVSKLALQKSVICPGCDGRGGKEGAVKSCTGCNGSGMKTMMRQMGPMIQRFQTVCPDCSGEGEIIREKDRCKRCNGKKTVVERKVLHVHVDKGVKNGHKIEFRGEGDQMPGVLPGDVVFEIEQKPHPRFQRKDDDLFYHAEIDLLTALAGGSINIEHLDERWLTVNIAAGEVITPGAIKVIKGQGMPSYRHHDFGNLYIQFDVKFPEKDQLQNLDLLEKVLPPRMEQPQPPADSMVEDFELEDIDASEGSQRRAHGAASAMDEDDDDVPPGAERVQCASQ
>XP_041143210_Aspergillus_flavus
MVKETKFYDVLGVAPTATEAQLKTAYKKGALKYHPDKNANNPDAAEKFKELSRAYEILSDSQKRSIYDQLGEEGLENGGGAGGMGAEDLFAQFFGGGGGFGGMFGGGMREQGPKKARTIHHVHKVNLEDIYRGKVSKLALQKSVICPGCDGRGGKEGAVKSCGGCNGTGMKTMMRQMGPMIQRFQTVCPDCSGEGETIRERDRCKRCNGKKTVVERKVLHVHVDKGVRNGHKIEFRGEGDQMPGVLPGDVVFEIEQKPHPRFQRKEDDLFYHAEIDLLTALAGGTINIEHLDDRWLTVNIAPGEVVTPGAIKVIKGQGMPSFRHHDFGNLYIQFDVKFPEKDQLNNLNLLEQVLPPRMEQPQPPTDSMVEDFELEDIDSSEYSQARAHGAAGSMDEDDDDVPPGAERVQCASQ
>XP_750253_Aspergillus_fumigatus
MVKDTKLYDILGVPETASEAQLKSAYKKGALKYHPDKNANNPEAAEKFKEMSRAYEILSDPQKRQIYDQYGEEGLEGGAGGPGMGAEDLFAQFFGGGGAFGGMFGGGMRDQGPKKARTIHHVHKVSLEDIYRGKVSKLALQKSVICPGCDGRGGKEGAVKSCTGCNGSGMKTMMRQMGPMIQRFQTVCPDCNGEGEIIREKDRCKRCNGKKTVVERKVLHVHVDKGVKNGHKIEFRGEGDQMPGVLPGDVVFEIEQKPHPRFQRKDDDLFYHAEIDLLTALAGGSINIEHLDDRWLTVNIVPGEVITPGAIKVIKGQGMPSYRHHDFGNLYIQFDVKFPEKDQLQNLGLLERVLPPRMEQPQPPADSMVEDFELEDIDASEGSQRRAHGAATAMDEDDDDVPPGAERVQCASQ
>XP_660335_Aspergillus_nidulans
MVKDTKFYDILGVDPSASEAQLRSAYKKGALKYHPDKNPNNPEAAETFKEMSKAYEVLSDPQKRNIYDQLGEEGLEGGGGAGGMGAEDLFAQFFGGGGGFGGMFGGGMRDQGPKKARTIHHVHKVNLEDIYRGKVSKLALQKSVICPTCDGRGGKEGAVKTCAGCNGSGMKTMMRQMGPMIQRFQTVCPDCNGEGENIRDKDRCRNCHGKKTVVERKVLHVHVDRGVKNGHKIEFRGEGDQLPGVMPGDVVFEIEQKPHPRFQRKDDDLFYHAEIDLLTALAGGTINIEHLDDRWLSVTIAPGEVITPGVIKVIKGQGMPSYRHHDHGNLYIQFDVKFPENHELRNLELLEQVLPPRQETNRPPADAMVEDFDLEEVDNSERSQARAHGAASMDEDDDDVPPGAERVGSIRVVGSRDAASTRALRLQMRTVVLGVVTDITDIIDSHELGKDPGSQQQGPCSKSQ
>XP_001388856_Aspergillus_niger
MVKETKFYDILGVPPTASEAQLKTAYKKGALKYHPDKNTNNPEAAEKFKELSAAYETLSDPQKRSLYDQLGEEGLEHGGAGGGMGAEDLFAQFFGGGGGFGGMFGGGMRDQGPKKARTIHHVHKVNLEDIYRGKVSKLALQKSVICPGCDGRGGKEGAVKSCTGCNGSGMKTMMRQMGPMIQRFQTVCPDCNGEGEIIREKDRCKRCNGKKTTVERKVLHVHVDRGVKNGHKIEFRGEGDQMPGVLPGDVVFEIEQKPHPRFQRKDDDLFYQAEIDLLTALGGGTINIEHLDDRWLTVTVAPGEVITPGAIKVIKGQGMPSYRHHDFGNLYIQFDVKFPEKDQLKNLELLEQVLPPRMEQSQPPQDAMIEDFELEDIDGSESSQARAHGAASAMDEDDEDVPPGAERVQCASQ
>XP_015404872_Aspergillus_nomiae
MVKETKFYDVLGVAPTATEAQLKTAYKKGALKYHPDKNANNPDAAEKFKELSRAYEILSDSQKRSLYDQLGEEGLENGGGAGGMGAEDLFAQFFGGGGGFGGMFGGGMREQGPKKARTIHHVHKVNLEDIYRGKVSKLALQKSVICPGCDGRGGKEGAVKSCGGCNGSGMKTMMRQMGPMIQRFQTVCPDCNGEGETIRERDRCKRCNGKKTVVERKVLHVHVDKGVKNGHKIEFRGEGDQMPGVMPGDVVFEIEQKPHPRFQRKEDDLFYHAEIDLLTALAGGNINIEHLDDRWLTVNIAPGEVITPGAIKVIKGQGMPSFRHHDFGNLYIQFDVKFPEKDQLSNLNLLEQVLPPRMEQPQAPADSMVEDFELEDVDSSEYSQARAHGAGSMDEDDDDVPPGAERVQCASQ
>XP_001819937_Aspergillus_oryzae 
MVKETKFYDVLGVAPTATEAQLKTAYKKGALKYHPDKNANNPDAAEKFKELSRAYEILSDSQKRSIYDQLGEEGLENGGGAGGMGAEDLFAQFFGGGGGFGGMFGGGMREQGPKKARTIHHVHKVNLEDIYRGKVSKLALQKSVICPGCDGRGGKEGAVKSCGGCNGTGMKTMMRQMGPMIQRFQTVCPDCSGEGETIRERDRCKRCNGKKTVVERKVLHVHVDKGVRNGHKIEFRGEGDQMPGVLPGDVVFEIEQKPHPRFQRKEDDLFYHAEIDLLTALAGGTINIEHLDDRWLTVNIAPGEVVTPGAIKVIKGQGMPSFRHHDFGNLYIQFDVKFPEKDQLNNLNLLEQVLPPRMEQPQPPTDSMVEDFELEDIDSSEYSQARAHGAAGSMDEDDDDVPPGAERVQCASQ
>XP_040635167_Aspergillus_ruber
MVHDTKLYDILGVPDSASEAQLKSAYKKGALKYHPDKNADNPEAADKFKELSHAYEILSDPDKRSVYDQLGEEGLEGGGAGGGMGAEDLFAQFFGGGGGPFGGMFGGGMRDTGPKKARTIHHVHKVNLEDIYRGKVSKLALQKSVICSGCEGRGGKDGAVKSCTGCNGSGMKTMMRQMGPMIQRFQTVCPDCNGEGEMIRDKDRCKKCSGKKTVVERKVLHVHVDKGIRNGHKVEFRGEGDQIPGVMPGDVVFEIETKPHPRFQRKEDDLFYQVEIDLLTALGGGSFSVEHLDDRWLNVNIAPGEVVTPGSIKVVQGQGMPSFRHHDHGNLYIQFDVKFPEKDQLQNLHLLEQVLPPRMEQTHAPADAMVEDFEPENVDSSEYSQARAQGAAAGMDEDDDDVPAGAERVQCASQ
>XP_040700918_Aspergillus_sydowii
MVKDTKFYDTLGVDPAATEAQLKTAYKKSALKYHPDKNPNNPEAAETFKDITKAYEVLSDPQQRSIYDQLGEEGLEGGGGAGGMGAEDLFAQFFGGGGGFGGMFGGGMRDTGPKKARTIHHVHKVNLEDIYRGKVSKLALQKSVICSTCDGRGGKEGAVKSCTGCNGSGMKTMMRQMGPMIQRFQTVCPDCNGEGEIIREKDRCRNCHGKKTVVERKVLHVHVDRGVKNGHKIEFRGEGDQLPGVMPGDVVFEIEQKPHPRFQRKDDDLFYHAEIDLLTALGGGTLNIEHLDDRWLSVTIAPGEVITPGAIKVIKGQGMPSFRHHDHGNLYIQFDVKFPEKDELQNLNLLEQVLPPRKEQAQAPSDAMVDDFVLEDVEGDGSSQARAHGAAGMDEDDDDVPPGAERVQCASQ
>XP_001211752_Aspergillus_terreus
MVKDTKFYDCLGVPPTATEAQLKTAYKKGALKYHPDKNTNNPEAAEKFKELSHAYEILSDPQKRQIYDQLGEEGLEGGAGGAGMGAEDLFAQFFGGGGGFGGMFGGGMRDTGPKKARTIHHVHKVNLEDIYRGKVSKLALQKSVICPGCDGRGGKEGAVKSCTGCNGSGMKTMMRQMGPMIQRFQTVCPDCNGEGEIIREKDRCKRCNGKKTVVERKVLHVHVDRGVKNGHKIEFRGEGDQMPGVLPGDVVFEIEQKPHPRFQRKDDDLFFHAEIDLLTALAGGTINIEHLDDRWLTVTIAPGEVITPGSIKVIKGQGMPSYRHHDFGNLYIQFDVKFPEKDQLQNLNLLEQVLPPRMEQPQPPSDSMVEDFELEEVDSSEYSQARAHGAANAMDEDDDDVPPGAERVQCASQ
>XP_022487180_Penicillium_arizonense
MVKETKFYDLLGVAPGCSEAQLKTAYKKGALRYHPDKNADNPEAAEKFKELSAAYECLSDPEKRQLYDQLGEEGLEHGGAGGGMNAEDLFSQFFGGGGGGPFGGMFGGGGMRDPGPKKARTIHHVHKVNLEDIYKGKVSKLALQKSVICGGCDGRGGKEGAVKECTGCNGSGMKTMMRQMGPMIQRFQTVCPDCNGEGEIVKDKDRCKKCNGKKTVVERKVLHVHVDKGVRDGHKIEFRGEGDQMPGVMPGDVVFEIEQKPHPRFQRKNDDLFYQAEIDLLTALAGGAIHIEHLDDRWMTVNIAPGEVITPDAIKVIPGQGMPSFRHHDHGNLYIKFDVKFPQKDQLQNLDLLEKVLPPRLQQTQPPADAMVEDFELESIESSEGEKARAHGAAGAGMEDEDDDVPGGAERVQCASQ
>XP_014537179_Penicillium_digitatum
MVKETKFYDILGVAPTATEAQLKTAYKKGALKYHPADIPLSHEDKNTGNPDAAEKFKELSHAYETLSDPEKRQLYDQLGEEGLEHGGGGGGMNAEDLFSQFFGGGGGGGGPFGGMFGGGMREQGPKKARTIHHVHKVNLEDIYKGKVSKLALQKSVICGGCDGRGGKEGAVKECAGCNGSGMKTMMRQMGPMIQRFQTVCTDCNGEGEIVRDKDRCKKCNGKKTVVERKVLHVHVDKGVRDGHKIEFRGEGDQMPGVMPGDVVFEIEQKPHARFQRKGDDLFYQAEIDLLTALAGGAIHIEHLDDRWLTVNIAPGEVIVPDAIKVIHGQGMPSFRHHDHGNLYIKFDVKFPKKDELQNLELLEQVLPPRSEKVVPPTDAMVEDFELEDPENEHDQARAHGAAAAGMEEDEDDVPGGAERVQCASQ
>XP_016595125_Penicillium_expansum
MVKETKFYDTLGVAPTATEAQLKTAYKKGALKYHPADILLSHEDKNTNNPDAAEKFKELSHAYETLSDPEKRQLYDQLGEEGLEHGGGGGGMNAEDLFSQFFGGGGGGPFGGMFGGGMREQGPKKARTIHHVHKVNLEDIYKGKVSKLALQKSVICGGCDGRGGKEGAVKECAGCNGSGMKTMMRQMGPMIQRFQTVCPDCNGEGEIVRDKDRCKKCNGKKTVVERKVLHVHVDKGVRDGHKIEFRGEGDQMPGVMPGDVVFEIEQKPHARFQRKGDDLFYQAEIDLLTALAGGAIHIEHLDDRWMTVNIAPGEVIVPDAIKVIHGQGMPSFRHHDHGNLYIKFDVKFPKKEDLQNLELLEKVLPPRSEKVVPPTDAMVEDFELEDPENEHDQARAHGAAATGMDEDEDDVPGGAERVQCASQ
>XP_040652048_Penicillium_griseofulvum
MVKETKFYDILGVSPTCTEAQLKTAYKKGALKYHPDKNTNNPDAAEKFKELSHAYETLSDPEKRQLYDQLGEEGLEHGGGGGGMNAEDLFSQFFGGGGGGGPFGGMFGGGMREQGPKKARTIHHVHKVNLEDIYKGKVSKLALQKSVICGGCDGRGGKEGAVKECAGCNGSGMKTMMRQMGPMIQRFQTVCPDCNGEGEIVRDKDRCKKCNGKKTVVERKVLHVHVDKGVRDGHKIEFRGEGDQMPGVMPGDVVFEIEQKPHARFQRKGDDLFYQAEIDLLTALAGGSIHIEHLDDRWMTVNIAPGEVIVPDAIKVIHGQGMPSFRHHDHGNLYIKFDVKFPKKEELQNLDLLEKVLPPRSEKIVPPTDAMVEDFELEDPENEHDQARAHGAAAAGMDEDEDDVPGGAERVQCASQ
>XP_038924377_Penicillium_roqueforti
MVKETKFYDTLGVAPTATEAQLKTAYKKGALKYHPDKNTNNPDAAEKFKELSHAYETLCDPEKRQIYDQLGEEGLEHGGGGGGMNAEDLFSQFFGGGGGGPFGGMFGGGMRDQGPKKARTIHHVHKVNLEDIYKGKVSKLALQKSVICSGCDGRGGKEGAVKECAGCNGSGMKTMMRQMGPMIQRFQTVCPDCNGEGEIVRDKDRCKKCNGKKTVVERKVLHVHVDKGVRDGHKIEFRGEGDQMPGVMPGDVVFEIEQKPHPRFQRKGDDLFYQAEIDLLTALAGGAIHIEHLDERWLTVNIVPGEVIVPDAIKVIHGQGMPSFRHHDHGNLYIKFDVKFPKKEELQNLDLLEKVLPPRSEKIVPPTDAMVEDFELEDPANEHDQARAHGAAATGMDEDEDDVPGGAERVQCASQ
>XP_002561318_Penicillium_rubens
MVKETKFYDTLGVPPTATEAQLKTAYKKGALKYHPDKNTNNPDAAEKFKELSHAYETLSDPEKRQLYDQLGEEGLEHGGGGGGMNAEDLFSQFFGGGGGGPFGGMFGGGMREQGPKKARTIHHVHKVNLEDIYKGKVSKLALQKSVICGGCDGRGGKEGAVKECAGCNGSGMKTMMRQMGPMIQRFQTVCPDCNGEGEIVRDKDRCKKCNGKKTVVERKVLHVHVDKGVRDGHKIEFRGEGDQMPGVMPGDVVFEIEQKPHARFQRKGDDLFYQAEIDLLTALAGGSIHIEHLDDRWLTVNIAPGEVIVPDAIKVIHGQGMPSFRHHDHGNLYIKFDVKFPTKDELQNLELLEKVLPPRSEKIVPPTDAMVEDFELEDPENEHDQARAHGAATAGMDEDDDDVPGGAERVQCASQ
>XP_040817220_Penicillium_solitum
MVKETKFYDTLGVAATATEAQLKTAYKKGALKYHPDKNTNNPDAAEKFKELSHAYETLSDPEKRQLYDQLGEEGLENGGGGGGMNAEDLFSQFFGGGGGGPFGGMFGGGMRDQGPKKARTIHHVHKVNLEDIYKGKVSKLALQKSVICGGCDGRGGKEGAVKECAGCNGSGMKTMMRQMGPMIQRFQTVCPDCNGEGEIVRDKDRCKKCNGKKTVVERKVLHVHVDKGVRDGHKIEFRGEGDQMPGVMPGDVVFEIEQKPHARFQRKGDDLFYQAEIDLLTALAGGAIHIEHLDDRWMTVNIAPGEVIVPDAIKVIHGQGMPSFRHHDHGNLYIKFDVKFPKKEELQNLELLEKVLPPRSEKVVPPTDAMVEDFELEDPENEHDQARAHGAAASGMDEDDDDVPGGAERVQCASQ
>XP_022582339_Penicilliopsis_zonata
MVKDNKFYDILGVAPTASEAQLKTAYKKGALKYHPDKNTNNPEAAEKFKELSKAYEVLSDPQKRQVYDQFGEEGLEHGGGGGGMAAEDLFAQFFGGGGGAFGGMFGGGMREQGPKKARTIHHVHKVNLEDIYRGKVSKLALQKSVICAGCDGRGGKEGAVKSCTGCNGTGMKTMMRQMGPMIQRFQTVCPDCNGEGEIIREKDRCKKCNGKKTVVERKVLHVHVDKGVKNGHKIEFRGEGDQMPGVLPGDVVFEIEQKPHSRFQRKDDDLFYSAEIDLLTALAGGVINIEHLDERWLTVTIAPGEVITPGSIKVIKGQGMPSFRHHDFGNLYIQFGVKFPEKDQLKNLELLEQVLPTRTPQPQPPADSMVEDFEVEDIDASEHSQARAHGAAMDEDDEDGVPPGAERVQCASQ
>XP_016619843_Cladophialophora_bantiana
MVKETKYYDILGVDPTATEAQLKSAYKKGALKHHPADKNAHNPEAAEKFKDLSKAYEVLSDPQKRSLYDQYGEEGLEQGGMGGGGMAAEDLFAQFFGGGSAFGGMFGGGMRDTGPKKARTIHHVHKVSLEDIYRGKVSKLALQKSVICPQCDGRGGKEGAVKTCTGCNGQGMKTMMRQMGPMIQRFQTICPDCQGEGETIRDRDRCKRCMGKKTVVERKVLHVHVDRGVKSGHKIEFRGEGDQMPGVLAGDVVFEIEQKPHPRFQRKDDDLFYHAEIDLLTALAGGQIYIEHLDDRWLTVNIYPGEPITPGAIKVIKGQGMPSFRHHDFGNLYIQFDVKFPDKTQLQNLELLEQVLPPRMQQKLPPPDGMVEDFDLEDVDPRQQARAHGAAGMDDEDEDGIPPGAERVQCASQ
>XP_008730899_Cladophialophora_carrionii
MVKETKYYDILGVEVTATEAQLKTAYKKGALKHHPDTDKNAHNPDAAEKFKDLSKAYEVLSDPQKRSLYDQYGEEGLEQGGMGGGGMAAEDLFAQFFGGGSSFGGMFGGGMRETGPKKARTIHHVHKVSLEDIYKGKVSKLALQKSVICPQCDGRGGKEGAVKTCAGCNGAGMKTMMRQMGPMIQRFQTICPDCQGEGETIRERDRCKRCMGKKTVVERKVLHVHVDRGVKSGHKIEFRGEGDQMPGVLAGDVVFEIEQKPHPRFQRKDDDLFYHAEIDLLTALAGGQIYIEHLDDRWLTVNIYPGEPITPGSIKVIKGQGMPSLRHHDFGNLYIQFDVKFPDKSTINSENLPLLEQVLPPRMQQKLPPADGMVEDFDLEEVDPRQQARAHGATDEDDEDGIPAGAERVQCASQ
>XP_016245534_Cladophialophora_immunda
MVKETKYYDILGVDPMASEAQLKSAYKKGALKHHPDKNAHNPEAAEKFKDLSKAYEVLSDPQKRSLYDQYGEEGLEQGGMGGGGMAAEDLFAQFFGGGSAFGGMFGGGMRDTGPKKARTIHHVHKVSLEDIYRGKVSKLALQKSVICPQCEGRGGKEGAVKTCAGCNGQGMKTMMRQMGPMIQRFQTICPDCQGEGETIRDRDRCKRCMGKKTVVERKVLHVHVDRGVKSGHKIEFRGEGDQMPGVLAGDVVFEIEQKPHPRFQRKDDDLFYHAEIDLLTALAGGQIYIEHLDDRWLTVNIYPGEPITPGAIKVIKGQGMPSFRHHDFGNLYIQFDVKFPDKTQLQNLELLEQVLPPRMQQKLPPQDGMVEDYDLEEVDPRQQARAHGAAGMDDDDEDGIPPGAERVQCASQ
>XP_007750713_Cladophialophora_psammophila
MVKETKYYDILGVDPTATEAQLKSAYKKGALKHHPADKNAHNPEAAEKFKDLSKAYEVLSDPQKRSLYDQYGEEGLEQGGMGGGGMAAEDLFAQFFGGGSAFGGMFGGGMRDAGPKKARTIHHVHKVSLEDIYRGKVSKLALQKSVICPQCDGRGGKEGAVKTCTGCNGQGMKTMMRQMGPMIQRFQTICPDCQGEGETIRDRDRCKRCMGKKTVVERKVLHVHVDRGVKSGHKIEFRGEGDQMPGVLAGDVVFEIEQKPHPRFQRKDDDLFYHAEIDLLTALAGGQIYIEHLDDRWLTVNIYPGEPITPGAIKVIKGQGMPSFRHHDFGNLYIQFDVKFPDKTQLQNLELLEQVLPPRMQQKLPPPDGMVEDFDLEDVDPRQQARAHGAAGMDEEDEDGIPPGAERVQCASQ
>XP_018688047_Fonsecaea_erecta
MVKETKFYDILGVDPSATEAQLKSAYKKGALKHHPDKNAHNPDAAEKFKDLSKAYEVLSDPQKRSLYDQYGEEGLEQGGMGGGGMAAEDLFAQFFGGGSAFGGMFGGGMRDTGPKKARTIHHVHKVSLEDIYRGKVSKLALQKSVICPQCEGRGGKEGAVKTCAGCNGQGMKTMMRQMGPMIQRFQTICPDCQGEGETIRDRDRCKRCMGKKTVVERKVLHVHVDRGVKSGHKIEFRGEGDQMPGVLAGDVVFEIEQKPHPRFQRKDDDLFYHAEIDLLTALAGGQIYIEHLDERWLTVNIYPGEPITPGAIKVIKGQGMPSFRHHDFGNLYIQFDVKFPDKSQLQNLELLEQVLPPRMQQKLPPPDGMVEDFDLEDVDPRQQARANGAAGMDDDDEDGIPPGAERVQCASQ
>XP_022506750_Fonsecaea_monophora
MVKETKYYDILGVDPSATEAQLKSAYKKGALKHHPDKNAHNPDAAEKFKDLSKAYEVLSDPQKRSLYDQYGEEGLEQGGMGGGGMAAEDLFAQFFGGGSAFGGMFGGGMRDPGPKKARTIHHVHKVSLEDIYRGKVSKLALQKSVICPQCEGRGGKEGAVKTCTGCNGQGMKTMMRQMGPMIQRFQTICPDCQGEGETIRDRDRCKRCMGKKTVVERKVLHVHVDRGVKSGHKIEFRGEGDQMPGILAGDVVFEIEQKPHPRFQRKDDDLFYHAEIDLLTALAGGQIYIEHLDDRWLTVNIYPGEPITPGAIKVIKGQGMPSFRHHDFGNLYIQFDVKFPEKSQLQNIELLEQVLPPRMQQKLPPPDGMVEDFDLEEVDPRQQARAHGAAGMDDEDEDGLPPGAERVQCASQ
>XP_016630712_Fonsecaea_multimorphosa
MVKETKYYDILGVDPSATEAQLKSAYKKGALKHHPDKNAHNPDAAEKFKDLSKAYEVLSDPQKRSLYDQYGEEGLEQGGMGGGGMAAEDLFAQFFGGGSAFGGMFGGGMRETGPKKARTIHHVHKVSLEDIYRGKVSKLALQKSVICPQCEGRGGKEGAVKTCAGCNGQGMKTMMRQMGPMIQRFQTICPDCQGEGETIRDRDRCKRCMGKKTVVERKVLHVHVDRGVKSGHKIEFRGEGDQMPGVLAGDVVFEIEQKPHPRFQRKDDDLFYHAEVDLLTALGGGQIYIEHLDDRWLTVNIYPGEPITPGAIKVIKGQGMPSMRHHDFGNLYIQFDVKFPDKTQLQNLELLEQVLPPRMQQKLPPPDGMVEDFDLEEVDPRQQARAHGAAGMDDEDEDGIPPGAERVQCASQ
>XP_022501714_Fonsecaea_nubica
MVKETKYYDILGVDPSATEAQLKSAYKKGALKHHPDKNAHNPDAAEKFKDLSKAYEVLSDPQKRSLYDQYGEEGLEQGGMGGGGMAAEDLFAQFFGGGSAFGGMFGGGMRDTGPKKARTIHHVHKVSLEDIYRGKVSKLALQKSVICPQCEGRGGKEGAVKTCAGCNGQGMKTMMRQMGPMIQRFQTICPDCQGEGETIRDRDRCKRCMGKKTVVERKVLHVHVDRGVKSGHKIEFRGEGDQMPGVLAGDVVFEIEQKPHPRFQRKDDDLFYHAEIDLLTALAGGQIYIEHLDDRWLTVNIYPGEPITPGAIKVIKGQGMPSFRHHDFGNLYIQFDVKFPEKTQLQNLELLEQVLPPRMQQKLPPPDGMVEDFDLEEVDPRQQARAHGAAGMDDEDEDGLPPGAERVQCASQ
>XP_013280425_Fonsecaea_pedrosoi
MVKETKYYDILGVDPSATEAQLKSAYKKGALKHHPDKNAHNPDAAEKFKDLSKAYEVLSDPQKRSLYDQYGEEGLEQGGMGGGGMAAEDLFAQFFGGGSAFGGMFGGGMRDPGPKKARTIHHVHKVSLEDIYRGKVSKLALQKSVICPQCEGRGGKEGAVKTCTGCNGQGMKTMMRQMGPMIQRFQTICPDCQGEGETIRDRDRCKRCMGKKTVVERKVLHVHVDRGVKSGHKIEFRGEGDQMPGILAGDVVFEIEQKPHPRFQRKDDDLFYHAEIDLLTALAGGQIYIEHLDDRWLTVNIYPGEPITPGAIKVIKGQGMPSFRHHDFGNLYIQFDVKFPEKSQLQNLELLEQVLPPRMQQKLPPPDGMVEDFDLEEVDPRQQARAHGAAGMDDEDEDGLPPGAERVQCASQ
>XP_007762090_Cladophialophora_yegresii
MVKETKFYDILGVEVTATEAQLKTAYKKGALKHHPDKNAHNPDAAEKFKDLSKAYEVLSDPQKRSLYDQYGEEGLEQGGMGGGGMAAEDLFAQFFGGGSSFGGMFGGGMRETGPKKARTIHHVHKVSLEDIYKGKVSKLALQKSVICPQCDGRGGKEGAVKTCAGCNGAGMKTMMRQMGPMIQRFQTICPDCQGEGETIRERDRCKRCMGKKTVVERKVLHVHVDRGVKSGHKIEFRGEGDQMPGVLAGDVVFEIEQKPHPRFQRKDDDLFYHAEIDLLTALAGGQIYIEHLDDRWLTVNIYPGEPITPGSIKVIKGQGMPSLRHHDFGNLYIQFDVKFPDKSTINSQNLPLLEQVLPPRMEQKLPPADGMVEDFDLEEVDPRQHARAHGATDEDDEDGIPAGAERVQCASQ
>XP_016235009_Exophiala_spinifera
MVKDTKYYEILGVDPSASEAQLKSAYKKGALKHHPDKNAHNPDAAEKFKDLSKAYEVLSDPQKRQLYDQYGEEGLEQGGMGGGMAAEDLFAQFFGGGTAFGGMFGGGMRDTGPKKARTIHHVHKVSLEDIYRGKVSKLALQKSVICPACEGRGGKEGAVRTCTGCNGAGMKTMMRQMGPMIQRFQTVCPDCQGEGETIRDRDRCKRCMGKKTVVERKVLHVHVDRGVKSGHKIEFRGEGDQMPGVLAGDVIFEIEQKPHPRFQRKDDDLFYHAEIDLLTALAGGQIYIEHLDDRWLTVNIFPGDPITPGAIKVIKGQGMPSFRHHDFGNLYIQFDVKFPDKSEIQNVEMLEQILPPRMQQKLPPADGMVEDFDLEEVDPRHQARAQGAAGDDEDEDGIPAGAERMQCASQ
>XP_016261344_Exophiala_oligosperma
MVKDTKFYEILGVDPSASEAQLKSAYKKGALKHHPDKNAHNPDAAEKFKDLSKAYEVLSDPQKRQLYDQYGEEGLEQGGMGGGMAAEDLFAQFFGGGSAFGGMFGGGMRDTGPKKARTIHHVHKVSLEDIYRGKVSKLALQKSVICPACEGRGGKEGAVRTCTGCNGAGMKTMMRQMGPMIQRFQTVCPDCQGEGETIRDRDRCKRCMGKKTVVERKVLHVHVDRGVKSGHKIEFRGEGDQMPGVLAGDVVFEIEQKPHARFQRKDDDLFYHAEIDLLTALAGGQIYIEHLDDRWLTVNIFPGDPITPGAIKVIKGQGMPSFRHHDFGNLYIQFDVKFPDKSEIQNVEMLEQILPPRMQQKLPPADGMVEDFDLEEVDPRQQARAQGAAMDEDDEDGIPAGAERMQCASQ
>XP_013319028_Exophiala_xenobiotica
MVKDTKYYDILGVDPSASEPQLKSAYKKGALKHHPDKNAHNPDAAEKFKDLSKAYEVLSDPQKRQLYDQYGEEGLEQGGMGGGMAAEDLFAQFFGGGSAFGGMFGGGMRETGPKKARTIHHVHKVSLEDIYRGKVSKLALQKSVICPACEGRGGKEGAVRTCAGCNGAGMKTMMRQMGPMIQRFQTICPDCQGEGETIRDRDRCKRCMGKKTIVERKVLHVHVDRGVKSGHKIEFRGEGDQMPGVLAGDVVFEIEQKPHPRFQRKDDDLFYHAEIDLLTALAGGQIYIEHLDDRWLTVNIFPGEPITPGSIRVIKGQGMPSFRHHDFGNLYIQFDVKFPDKSEIKNVELLEQILPPRMQQKLPAADSMVEDYDLEEVDARQQARAQGATMDEDEEDGIPAGAERMQCASQ
>XP_007726672_Capronia_coronata
MVKDTKFYEILGVDPSASEAQLKSAYKKGALKHHPDKNAHNPDAAEKFKELSKAYEVLSDPQKRSIYDQYGEEGLEQGGMGGGMAAEDLFAQFFGGNGAFGGMFGGGMRDTGPKKARTIHHVHKVSLEDIYRGKVSKLALQKSVICPACEGRGGKEGAVKTCTGCNGAGMKTMMRQMGPMIQRFQTICPDCQGEGEILRDRDRCKRCMGKKTIVERKVLHVHVDRGVKSGHKIEFRGEGDQMPGVLPGDVVFEIEQKPHPRFQRKDDDLFYHAEIDLLTALAGGQIFIEHLDDRWVTVNIPAGEPITPGMVKVVKGQGMPSMRHHDFGDLYVQFDVKFPDKTQLQNLHLLESVLPPRMQQKLPPPDSMVEDFDMEEVDPRQQARAHGAHDEDDEDIPAGAERVQCASQ
>XP_007734577_Capronia_epimyces
MVKDTKFYEILGVDPSASEAQLKSAYKKGALKHHPDKNAHNPDAADKFKELSKAYEVLSDPQKRSIYDQYGEEGLEQGGMGGGMAAEDLFAQFFGGGGGAFGGMFGGGMRDTGPKKARTIHHVHKVSLEDIYRGKVSKLALQKSVICPACEGRGGKEGAVKTCTGCNGAGMKTMMRQMGPMIQRFQTICPDCQGEGEILRDRDRCKRCMGKKTIVERKVLHVHVDRGVKSGHKIEFRGEGDQMPGVLPGDVVFEIEQKPHPRFQRKEDDLFYHAEIDLLTALAGGQIFIEHLDDRWVTVNIPAGDPITPGMVKVIKGQGMPSFRHHDFGDLYVQFDVKFPDKTQLQNVAMLESVLPPRPQQTLPPPDSMVEDFELAEVDARQQARAHGANDDDDEDVPPGAERVQCASQ
>XP_009160743_Exophiala_dermatitidis
MVKDTKLYEILGVDPSASEAQLKSAYKKGALKHHPDKNAHNPEAAEKFKELSKAYEVLSDPQKRAIYDQYGEEGLEQSGMGGGMAAEDLFAQFFGGGGGFGGMFGGGMRDTGPKKARTIHHVHKVSLEDIYRGKVSKLALQKSVICPACEGRGGKEGAVKTCTGCNGAGMKTMMRQMGPMIQRFQTICPDCQGEGEILRERDRCKRCMGKKTIVERKVLHVHVDRGVKSGHKVEFRGEGDQMPGVLPGDVVFEIEQKPHPRFQRRDDDLFYHAEIDLLTALAGGQIFIEHLDDRWITVNIPAGDPITPGMVKVIKGQGMPTYRHHDFGDLYVQFDVKFPDKTELQNIHLLESVLPPRMQQKLPPPDSMVEDFEMNEVDARQHARAHGAHLDEDDDDVPQGAERVQCASQ
>XP_013257645_Exophiala_aquamarina
MVKDTKYYEILGVEITATEAQLKTAYKKGALKHHPDKNAHNPDAAEKFKDLSKAYEVLSDPQKRQLYDQYGEEGLEQGGMGGGGMAAEDLFAQFFGGGSGFGGMFGGGGMRDQGPKKARLIHHVHKVSLEDIYRGKVSKLALQKSVICSACEGRGGKEGAVKTCAGCNGAGMKTMMRQMGPMIQRFQTICPDCQGEGENIRDRDKCKRCAGKKTVVERKVLHVHVDRGVKSGHKIEFRGEGDQVPGVLPGDVVFEIEQKPHARFQRKDDDLFYHAEIDLLTALAGGQIYIEHLDERWLTVNIFPGEPITPGAIKVIKGQGMPSFRHHDFGNLYIQFDVKFPDKAQIQNVELLEQVLPPRMQQKLPPQDGMVDDFDLEDVDPRQHARARGATGMDEDDEDGIPAGAERVQCASQ
>XP_016229104_Exophiala_mesophila
MVKETKYYEILGVDITCTEAQLKTAYKKGALKHHPDKNAHNPDAAEKFKDLSKAYEVLSDPQKRQIYDQYGEEGLEQGAGGGGMAAEDLFAQFFGGGSAFGGMFGGGMRDTGPKKARTISHVHKVSLEDIYRGKISKLALQKSVICAACDGRGGKEGAVKTCPGCNGAGMKTMMRQMGPMIQRFQSICPDCQGEGETIRERDRCKKCAGKKTVVERKVLHVHVDRGVQSGQKVEFRGEGDQMPGVLPGDVVFEIEQKPHARFQRKQDDLFYHAEIDLLTALAGGQIYIEHLDDRWLTVNIFPGEPITPGAIKVIKGQGMPSYRHHDFGNLYIQFDVKFPDKTQLQNLELLEQVLPPRMEQKLPPGDSMVEDYDLEDVDPRQHARAHGAAGMNDDDDDLPPGTERMQCASQ
>XP_013271345_Rhinocladiella_mackenziei
MVKDTKYYEILGVDPSASEAQLKSAYKKGALKHHPDKNAHNPEAAEKFKDLSKAYEVLSDPQKRALYDQYGEEGLEQGGMGGGMAAEDLFAQFFGGGSAFGGMFGGGMRDTGPKKARTIHHVHKVSLEDIYRGKISKLALQKSVICPVCEGRGGKEGAVRTCAGCNGAGMKTMMRQMGPMIQRFQTICPDCQGEGETIRDRDRCKRCMGKKTVVERKVLHVHVDRGVKSGHKIEFRGEGDQMPGVLAGDVVFEIEQKPHPRFQRKDDDLFYHAEIDLLTALAGGQIYIEHLDDRWLTVNIFPGDPITPGSIKVIKGQGMPSFRHHDFGNLYIQFDVKFPDKTQLRNIDLLDQVLPPRIQQKLPPGDSMVEDFDLEEVDPRQQARAHGTTGMTDEDEDGIPPGAERMQCASQ
>XP_018003393_Phialophora_attinorum
MVKETKFYEILGVTVDCTEAQLKTAYKKGALKHHPDKNAHNPEAAEKFKDLSKAYEVLSDPQKRQLYDQYGEEGLEQGGMGGGGMAAEDLFAQFFGGGGFGGGLGGMFGGGMREQGPKKARTIHHVHKVSLEDIYKGKVSKLALQKSVICQSCDGRGGKEGAVRTCPGCQGAGMKTMMRQMGPMIQRFQTVCPDCQGEGETIRDKDRCKKCMGKKTVVERKVLHVHVDRGVKTGHKIDFRGEGDQMPGVLPGDVQFEIEQKPHARFQRKDDDLVYRAEIDLLTALAGGTIYIEHLDDRWLNVNIYPGEMIKPGDLKQIKGQGMPSFRHHDFGNLYIHFDVKFPEKTEMQNLQLLEQVLPPRTRQTLPPTDSMNDDYDLEDIDARGHARAQGAAGLGEEDDDDVPPGAERMQCASQ
>NP_595428_Schizosaccharomyces_pombe
MVKETKLYEVLNVDVTASQAELKKAYRKLALKYHPDKNPNAGDKFKEISRAYEILADEEKRATYDRFGEEGLQGGGADGGMSADDLFASFFGGGMFGGGMPRGPRKGKDLVHTIKVTLEDLYRGKTTKLALQKKVICPKCSGRGGKEGSVKSCASCNGSGVKFITRAMGPMIQRMQMTCPDCNGAGETIRDEDRCKECDGAKVISQRKILTVHVEKGMHNGQKIVFKEEGEQAPGIIPGDVIFVIDQKEHPRFKRSGDHLFYEAHVDLLTALAGGQIVVEHLDDRWLTIPIIPGECIRPNELKVLPGQGMLSQRHHQPGNLYIRFHVDFPEPNFATPEQLALLEKALPPRKIESAPKNAHTEECVLATVDPTEKVRIDNNVDPTTATSMDEDEDEEGGHPGVQCAQQ
```
