## Supplementary material for "Coding Sequence Insertions in Fungal Genomes are Intrinsically Disordered and can Impart Functionally-Important Properties on the Host Protein": fasta protein sequences: XP_717375.1_blasthits_fa.txt

```
>XP_717375_Candida_albicans
MGKKAIDARIPALIRNGVQEKQRSFFIIVGDKARNQLPNLHYLMMSADLKMNKSVLWAYKKKLLGFTSHRQKREAKIKKDIKRGIREVNEQDPFEAFISNQHIRYVYYKETEKILGNTYGMCILQDFEAITPNLLARTIETVEGGGLVVILLKNMTSLKQLYTMSMDIHSRYRTEAHDDVVARFNERFLLSLGSCENCLVVDDELNVLPISGGKHVKPLPPKDDDELTPNAKELKELKESLADVQPAGSLVALSKTINQAQAILTFIDVISEKTLRNTVTLTAGRGRGKSAALGIAIAAAISHGYSNIFVTSPSPENLKTLFEFIFKGFDALGYTEHMDYDIIQSTNPSFNKAIVRVDVKREHRQTIQYISPNDSHVLGQAELLIIDEAAAIPLPIVKKLMGPYLIFMASTINGYEGTGRSLSLKLIQQLRTQSNNATPSETTVVSRDKKSNEITGALTRTLKEVVLDEPIRYAPGDPIEKWLNKLLCLDVSLSKNAKFATKGTPHPSQCQLFYVNRDTLFSYHPVSEAFLQKMMALYVASHYKNSPNDLQLMSDAPAHQLFVLLPPIEAGDNRVPDPLCVIQLALEGEISKESVRKSLSRGQRAGGDLIPWLISQQFQDEEFASLSGARVVRIATNPEYSGMGYGSRAMELLRDYYSGKFTDISESTELNDHTITRVTDSELANASLKDEIKLRDVKTLPPLLLKLSEKAPYYLHYLGVSYGFTSQLHKFWKKAGFTPVYLRQTPNELTGEHTSVVISVLPGREDKWLHEFSKDFHKRFLSLLSYEFKKFQASQALSIIEAAEQGEGDETTSQKLTKEQLDSLLSPFDLKRLDSYANNLLDYHVIVDMLPLISQLFFSKKTGQDISLSSVQSAILLAIGLQHKDMDQIAKELNLPTNQAMAMFAKIIRKFSTYFRKVLSKAIEESMPDLEDENVDAMNGKETEQIDYKAIEQKLQDDLEEAGDEAIKEMREKQRELINALNLDKYAIAEDAEWDEKSMDKATKGKGNVVSIKSGKRKSKENANDIYEKEMKAVKKSKKSKK
>XP_002421987_Candida_dubliniensis
MGKKAIDARIPALIRNGVQEKQRSFFIIVGDKARNQLPNLHYLMMSADLKMNKSVLWAYKKKLLGFTSHRQKREAKIKKDIKRGIREVNEQDPFEAFISNQHIRYVYYKETEKILGNTYGMCILQDFEAITPNLLARTIETVEGGGLVVILLKNMTSLKQLYTMSMDIHSRYRTEAHDDVVARFNERFLLSLGSCENCLVVDDELNVLPISGGKHVKPLPPKDDDELTPNAKELKELKESLADVQPAGSLVALSKTINQAQAILTFIDVISEKTLRNTVTLTAGRGRGKSAALGIAIAAAISHGYSNIFVTSPSPENLKTLFEFIFKGFDVLGYTEHMDYDIIQSTNPSFNKAIVRVDVKREHRQTIQYISPNDNHVLGQAELLIIDEAAAIPLPIVKKLMGPYLIFMASTINGYEGTGRSLSLKLIQQLRTQSNNATPSETTVVSRDKKSSEITGALTRTLKEVVLDEPIRYAPGDPVEKWLNKLLCLDVSLSKNSKFATKGTPHPSQCQLFYVNRDTLFSYHPVSEAFLQKMMALYVASHYKNSPNDLQLMSDAPAHQLFVLLPPIEAGDNRVPDPLCVIQLALEGEISKESVRKSLSRGQRAGGDLIPWLISQQFQDEEFASLSGARVVRIATNPEYSGMGYGSRAIELLKDYYSGKFTDISESTELNDHTITRVTDSELANASLKDEIKLRDVKTLPPLLLKLSEKAPYYLHYLGVSYGFTSQLHKFWKKSGFTPVYLRQTPNELTGEHTSVVLSVLPGREDKWLHEFSKDFHKRFLSLLSYEFKKFQASQALSIIEAAELGEGDKTTSQTLTKGQLDSLLSPFDLKRLDSYANNLLDYHVIVDMLPLISQLFFSKKTGKDISLSSVQSAILLAIGLQHKDMDQIAKELNLPTNQAMAMFAKIIRKFSTYFRKVLTKAIEESMPNLEDENVDAMNGKETEQIDYKAIEQKLQDDLEEAGDEAIKEMREKQRELINALNLDKYAIAEDAEWDEKSMDKATKGKANVVSVKSGKRKSKENANDIYEKEMKAVKKSRKSKK
>XP_002545607_Candida_tropicalis
MGKKAIDARIPALIRNGVQEKQRSFFIIVGDKARNQLPNLHYLMMSADLKMNKSVLWAYKKKLLGFTSHRQKREAKIKKDIKRGIREVNEQDPFEAFISNQHIRYVYYKETEKILGNTYGMCILQDFEAITPNLLARTIETVEGGGLVVILLKNMTSLKQLYTMSMDIHSRYRTEAHDDVVARFNERFLLSLGSCENCLVVDDELNVLPISGGKHVKQLPPKDDDELTPNAKELKELKESLADVQPAGSLVSLSKTINQAQAILTFIDVISEKTLRSTVTLTAGRGRGKSAALGIAIAAAISHGYSNIFVTSPSPENLKTLFEFIFKGFDALGYTEHMDYDIIQSTNPSFNKAIVRVDVKREHRQTIQYIAPNDSHVLGQAELLIIDEAAAIPLPVVKKLMGPYLIFMASTINGYEGTGRSLSLKLIQQLRQQSNNTTPSDTTIVSRDKKSSEVSGSLTRNLKEVVLDEPIRYAPGDPVEKWLNKLLCLDVTLAKNAKFATKGTPHPSQCQLFYVNRDTLFSYHPVSEAFLQKMMALYVASHYKNSPNDLQLMSDAPAHQLFVLLPPIEAGDNRIPDPLCVIQLALEGEISKESVRKSLSRGQRAGGDLIPWLISQQFQDEEFASLSGARVVRIATNPEYSGMGYGSRAMELLQDYYSGKFTDISESNELNDHTITRVTDKELAKASLKDEIKLRDVKTLPPLLLKLSEKAPYYLDYLGVSYGFTSQLHKFWKKAGFTPVYLRQTANDLTGEHTSVVINVLPGREDKWLHEFSKDFHKRFLSLLSYEFKKFQASQALSIIEATEQGEGNNGSQSKLTKDQLDALLSPFDLKRLDSYANNLLDYHVIVDMLPLISQLYFSKKTGEDVSLSSVQSAILLAIGLQHKDMDQISKELNLPTNQAMAMFAKIIRKFSTYFRKVLSKAIEESMPELEDERVDEMDGKSTEQIDVEAVEQRLQDDLEEAGDEAIKEMREKQRELINALNLDKYAIADDGEWDEKSMDKVVKGKGSVVSIKSGKRKSGESATEIYEKEMKSIKKSKKSKK
>XP_003869199_Candida_orthopsilosis
MGKKAIDARIPALIRNGVQEKQRSFFVIVGDKAKNQLPNLHYLMMSADLKMNKSVLWAYKKKLLGFTSHRQKREAKIKKDIKRGIREVNDQDPFEAFISNQHIRYVYYKETDKILGNTYGMCILQDFEAMTPNLLARTIETVEGGGLVVILLKNMTSLKQLYTMSMDIHSRYRTEAHDDVVARFNERFLLSLGSCENCLVVDDELNVLPISGGKHVKPLPPKDDDELSPRQVELKDLKESLADVQPAGSLVNLAKTINQAQAILTFIDVIVEKTLRSTVTLTAGRGRGKSAALGIAIAAAVSQGYSNIFVTSPSPENLKTLFEFVFKGFDALGYTEHLDYDIIQSTNPSFNKAIVRVDIKREHRQTIQYISPTDSHVLGQTELLIIDEAAAIPLPVVKKLMGPYLVFMASTINGYEGTGRSLSLKLIQQLRNEQQMRNAPAGTEIVSRDKKSTDIGGSLTRNLKEVVLDEPIRYAPGDPVEKWLNKLLCLDVSLSKNAKFATKGTPHPSQCNLFYVNRDTLFSYHPVSETFLQKMMALYVASHYKNSPNDLQLMSDAPAHQLFVLLPPIEEGDNKIPDPLCVVQLALEGEISKESVRKSLSRGQRAGGDLIPWLISQQFQDEEFASLSGARVVRIATNPEYSGMGYGSRAMELLQDYYSGKFTDISESSTLNDTTLARVTDKELANASLKDEIELREASSLPPLLLKLSEKAPYYLDYLGVSYGFTPQLHKFWKKAGFTPVYLRQTANELTGEHTAVVLNVLPDRGNKWLHEFSKDFHKRFLQLLSYEFKRFQASQALGIIEAAEQGEGDHTTKALTKEQLDDLLSPFDLKRLDSYANNLLDYHVIVDMLPLIAQLYFSKKTGDQVSLSSVQSAILLAIGLQHKNIDQIAGELNLAPNQAMAMFAKIIRKFSTYFRNVLTRAIEKQLPELEDEQIREMEGDIEEEVDYNKIEQKLHDDLEEAGDEAIAEMREKQRELINALNLDKYAIADDGEWDEKSMSKAAKGKSNGAGVVAVKKGKRKSGENASEIYDQEMKAIKKSKKGKK
>XP_001525410_Lodderomyces_elongisporus
MGKKAIDARIPALIRNGVQEKQRSFFVIVGDKARNQLPNLHYLMMSSDLKMNKSVLWAYKKKLLGFTSHRQKREAKIKKDIKRGIREVNDQDPFEAFISNQHIRYVYYKETDKILGNTYGMCILQDFEAMTPNLLARTIETVEGGGLVVILLKSMTSLKQLYTMSMDIHSRYRTEAHDDVVARFNERFLLSLGSCSNCLVVDDELNVLPISGGKHIKRLPPKDDDELSPKAQELKELKESLADVEPAGNLVSLAKTINQAQAILTFIDVITEKSLRSTVTLTAGRGRGKSAALGIAIAAAVSQGYSNIFVTSPSPENLKTLFEFVFKGFDALGYTEHMDYDIIQSTNPSFNKAVVRVDIKREHRQTIQYISPNDHYVLGQAELLIIDEAAAIPLPIVKKLMGPYLVFMASTINGYEGTGRSLSLKLIQQLRQQQQVGNTPADTEIISRDNKLSNLQAGVQLARNLKEVVLDEPIRYAPGDPVEKWLNKLLCLDVSLSRNAKFAAKGTPHPSQCNLFFVNRDTLFSYHPVSEAFLQKMMALYVASHYKNSPNDLQLMSDAPAHQLFVLLPPIEEGDNKIPDPLCVIQLALEGQISKESVRKSLSRGQRAGGDLIPWLISQQFQDEEFASLSGARIVRIATNPEYAGMGYGSRAMDLLMDYYSGKFTDISESLELNDHTLSRVTDKELASASLKDEITLRDAKSLPPLLLKLSEKAPYYLDYMGVSYGFTSQLHKFWKKAGFTPVYLRQTANDLTGEHTEVVLKALPDREDKWLHEFSKDFHKRFLQLLAYEFKKFQASQALGLIEATEQGEGEDVVNKPLTRAQLDELLSPFDLKRLDSYANNLLDYHVIVDMLPLIAQLYFSKRANNEISLSSVQSAILLAIGLQHKNMDQIAQELNLPSNQAMAMFAKIIRKFSTYFRGILSKAIEEEMPELEDEQVKELEGVDQDIMDEEVGQEAEEFDGNVEEKMYKELDEAGNQAISEMKEKQKELINALNLEKYAIADDEEWDEKSMSKAATKGNKLNGTGVVSVKKGKRKSAESANDIYEKEMKLAKKSKKGKK
>XP_007373829_Spathaspora_passalidarum
MGKKAIDARIPSLIRNGVQEKQRSFFIIVGDKARNQLPNLHYLMMSSDLKMNKSVLWAYKKKLLGFTSHRQKREAKIKKDIKRGIREVNEQDPFEAFISNQHIRYVYYKETEKILGNTYGMCILQDFEALTPNLLARTIETVEGGGLVVILLKSMTSLKQLYTMTMDIHSRYRTEAHDDVVARFNERFLLSLGSCETCLVVDDELNVLPISGGKHVKPLPPKDDDELTPNEKELKELKESLAEVQPAGSLVGLSKTINQAQAILTFIDVISEKTLRSTVTLTAGRGRGKSAALGIAIAAAISHGYSNIFVTSPSPENLKTLFEFVFRGFDALGYTEHMDYDIIQSTNPSFNKAIVRVDIKREHRQTIQYISPNDHHVLGQAELVIIDEAAAIPLPVVKKLMGPYLVFMASTINGYEGTGRSLSLKLIQQLRQQSNSSSTPADTEIISRDKKSGFEGGSLTRNLKEVVLDEPIRYAPGDPVEKWLNKLLCLDVTLSKNTKFSTKGTPHPSQCNLFYVNRDTLFSYHPVSEAFLQKMMALYVASHYKNSPNDLQLMSDAPAHQLFVLLPPIEEGDNRIPDPLCVIQLALEGEISKESVRKSLSRGQRAGGDLIPWLISQQFQDEEFASLSGARVVRIATNPEYAGMGYGSRAIELLQDYYSGKFTDISESTEINDHTIKRVSDKELSNGSLKDEIKLRDAKTLPPLLLKLSEKAPYYLHYLGVSYGFTAQLHKFWKRSGFTPVYLRQTANELTGEHTSVVINVLPGRENAWLHEFSKDFHKRFLQLLSYEFKKFKATQALGIIEATEAGEGANSKPKQLTKEQLDDILSPFDLKRLDSYANNLLDYHVIVDMLPLIAQLYFSKKTGEEVSLSSVQSAILLAIGLQHKDIDQISKELNLPVNQSMAMFAKIVRKFSTYFRNVLSRAIEETMPELEDEAVKAMVGGDEDDEEIDYDAIERKLHDDLEEAGDEAMKELREKQRELINAINLDKYTIADDADWDGAEKSLTKAAKSKGVVSVKNKNAKRKSGESAGEIYEKEMKAASKKLKKPKK
>XP_043050513_Scheffersomyces_spartinae
MVKKQVDSRIPALISNGVQEKQRSFFFIVGDKAKYQLPNLHLLMMKADLKMNKSILWAYKKDLLGFTSHRKNREMKIKKDVKRGIREANDQDPFEAFISQKIDYVYYKHTERVLGRTYGMCILQDFEAITPNLLARTIETVQGGGIVVLLLKSMTSLKQLYTMTMDIHSRYRTEAHTDVVARFNERFLLSLGSCETCLVVDDELNVLPISGGKHVKALPRNRDEDLTPKEIELRELKESLVDVQPAGDLVALAKTINQAQAILTFIDVISEKSLKSTVTLTAGRGRGKSAALGIAIAAAISLGYSNIFVTSPSPENLKTLFEFIFKGFDALGYSNNLDYDIIQSTNPDFNKAIVRVDVRRDHRQTIQYISPNDHHVLGQAELVIIDEAAAIPLPVVKKLMGPYLVFMASTINGYEGTGRSLSLKLIQQLRDQSRDNSINSNTKVVSRDSSNDNGDHMGGRTLREVVLDEPIRYAPGDPVEKWLNKLLCLDAKLTKNAKFATKGTPHPSQCNLFYVNRDTLFSYHPVSEAFLQKMMALYVASHYKNSPNDLQLMSDAPAHQLFVLLPPIEPGDNRIPDPLCVVQVALEGEISKESVRNSLSRGQRAGGDLIPWLVSQQFQDEDFASLSGARVVRIATNPEYSGMGYGSRALELLQDYYEGKFTDISESTSVEDHTLARVSDKELSRASLKDEVKLRDAKSLPPLLLKLNEKAPYFLHYLGVSYGLTPQLLKFWKRAGYVPVYLRQTPNDLTGEHTAVMLNVLPNAVGTWLQEFSKDFHKRFLSLMSYEFRKFPAVQALNIIGAAESGEGANNSNFKTKQLTKAGLDEILTPFDLKRLDKYAKNLLDYHVILDMIPLIATLYFTKATREEVTLSSVQSAILLAIGLQHKDMDQIAKELNLQSNQAMAMFHKIVIKFSNYFNQVLSKSIEDSLPAIQDDNLKEMNGEYEHVDYEHVAGELEQDLEQAGNEALSEMKVKQRELINALDLDKYAIADNEDWEQAEKSVAKAAKSKGVVSIKNKGQKRKQGDSATTIFEQEMKSVSKKSKKSKK
>XP_001386500_Scheffersomyces_stipitis
MGKKAIDARIPSLIRNGVQEKERSFFFIVGDKARFQLPNLHYLMMSADLKMNKSVLWAYKKKLQGFTSHRQKREAKIKKDVKRGIRDVNEQDPFEAFISNQSIRYVYYKETEKILGNTYGMCILQDFEALTPNLLARTIETVEGGGIIVIMLKSMTSLKQLYTMSMDIHSRYRTEAHDDVVARFNERFLLSLGSCENCLVVDDELNVLPVSGGKHVKALPPKDDDELSPKAQELKELKESLAEVQPAGSLVGLSKTVNQAQAILTFIDVISEKTLRSTVTLTAGRGRGKSAALGIAIAAAISHGYSNIFVTSPSPENLKTLFEFIFRGFDALGYNEHMDYDIIQSTNPSFNKAIVRVDVKREHRQTIQYISPSDHQVLGQAELVIIDEAAAIPLPVVKKLMGPYLIFMASTINGYEGTGRSLSLKLIQQLRNQSQNNNRENSQTAVISRDSKHSEQETVARTLREVVLDEPIRYAPGDKVEKWLNKLLCLDVSLSKNAKFATKGTPHPSQCNLFYVNRDTLFSYHPVSEAFLQKMMALYVASHYKNSPNDLQLMSDAPAHQLYVLLPPIEAGDNRIPDPLCVVQLALEGEISKESVRKSLSRGQRAGGDLIPWLISQQFQDEEFASLSGARVVRIATNPEYAGMGYGSRALELLQDYFQGKFTDISESNELKETSITRVSEQELAKGSLKDEIKLRDAKSLPPLLLKLSEKAPYYLHYLGVSYGLTPNLHKFWKKSGFVPVYLRQTANDLTGEHTAVMLNVLPGRDNAWLQEYSKDFHKRFLQLLSYEFKKFPAAQALNIIQATEAGESSEKKVKKLTRDQLDEYLSPFDLKRLDSYANNLLDYHVIVDMLPLIAHIFFSKRTGNDVNLSSVQSAILLAIGLQHKDMDQISGELNLPSNQSMAMFAKIVRKFSVYFRAVLSRAIEDSMPVFEDEAVKEMDGQAEHIDYKAIEKEMKEDLDAAGNEAMKELREKQRELINAINLDRYAIADEADWDASGDLSKAVKGKGVVSVKSKSKRKTTESASDIFEQEMKSVSKKPKKSKK
>XP_020065103_Suhomyces_tanzawaensis
MGKKAIDSRIPALIRNGVQLRERSFFFIVGDKARNQLPNLHYLMMSADLKMNKSVLWAYKKKLLGFTSHRQKREAKIKKDIKRGIREVNDQDPFEAFISNQNIRYVYYKETEKILGNTYGMMILQDFEGLTPNLLARTIETVEGGGLVIVLLKSMTSLKQLYTMSMDIHSRYRTEAHNDVVARFNERFLLSLGSCANCLVVDDELNVLPISGGKHIKALPPKDDDELSPKAQELKELKDSLSDIQPVGSLVSLAKTVNQAQAILTFVDVISEKSLNSTVTLTAGRGRGKSAALGIAIAAAVSHGYSNIFVTSPSPENLKTLFEFIFKGFDALGYTEHMDYDIIQSTNPSFNKAIVRVDIKREHRQTIQYISPNDNHVLGQAELVIIDEAAAIPLPIVKRLLGPYLVFMSSTINGYEGTGRSLSLKLIQQLRTQSNLSGRTDTEIVSRDNKTADSTPTSRSLKEIVLDEPIRYAPGDPVEKWLNKLLCLDVGSLKNSKFLTKGTPHPSKCELFYVNRDTLFSYHPVSESFLQKMMSLYVSSHYKNTPNDLQLMSDAPAHQLYVLLPPIEEGDNRIPDPLCVIQLALEGEISKESVRNSLSRGQRSGGDLIPWLISQQFQDEEFASLSGGRVVRIATNPEYASMGYGSRALELLQDYFQGKFTNISESNDLDDHTLTRVTDAELQNASLKDEIKLRDAKSLPPLLLKLSEKAPYYLHYLGVSYGLTAPLHKFWKRSGFVPVYLRQTANDLTGEHTMVMMNVLEGRENNWLKEFSKDFHKRFLQLLSYEFKKFSSVQCLNIIEAIESGEETSKTKEITKNELDDILSPFDLKRLDSYANNLLDYHVIVDMLPLISHLYFSKKTANQVSLSSIQSAILLAIGLQHKDMDEISKELNLPSNQSMAMFAKIVRKFSSYFRTILSKAIEETMPELKEDHVKELDGEEVEHIDYDLIEKQMHDDLDEAGDEAIKELRLKQRELINAINLDKYTIADDAEWNEADDSVKKAVDKKGVVSVKNKNSKRKAAENADEIYEKEMKEALKKPKKGKKSKR
>XP_020074667_Hyphopichia_burtonii
MGKKAIDARIPSLIRNGVQEKQRSFFFIVGDKARNQLPNLHYLMMSADLKMNKSVLWAYKKKLLGFTSNRQKRESKIKKDIKRGVREANDQDPFEAFISNQHIRYVYYKETEKILGNTYGMCILQDFEAITPNLLARTIETVEGGGLVVILLKSMQSLKQLYTMTMDIHSRYRTEAHDDVVARFNERFLLSLGSNENCLVVDDELNVLPISGGKHVKPLPPKDDDELPPKQKELVDLKESLADVQPAGSLVGLSKTVNQAQAILTFIDVISEKTLRSTVTLTAGRGRGKSAALGIAMAAAISHGYSNIFVTSPSPENLKTLFEFVFKGFDALGYTEHMDYDIIQSTNPSFNKAIVRVDVKRDHRQTIQYIAPNDYHVLGQAELVIIDEAAAIPLPVVKNLMGPYLIFMASTINGYEGTGRSLSLKLIQQLRDQSNSNKNDTQTTVISRDSKSNIEPENYSRTLREVVLDEPIRYAPGDPIEKWLNKLLCLDVSLSKNSKFAAKGCPHPSQCNLFYVNRDTLFSYHPVSEAFLQKMMALYVASHYKNSPNDLQLMSDAPAHQLFVLLPPIEEGDNRIPDPLCVVQLALEGEISKESVRKSLSRGQRAGGDLIPWLISQQFQDEEFASLSGARIVRIATNPEYSGMGYGSRAIELLKDYYEGKFTDISESNEINDHTLTRVTDEEISKSSLKDEIKLRDAKTLPPLLLKLSEKAPYYLHYLGVSYGLTPQLHKFWKRSGFVPVYLRQTANELTGEHTSVMLHVLENRESNWLNEFSKDFHKRFLQLLSYEFKKFSSIQALNIIESIEAGEEDKTVNKLTRSRLDEILSPFDLKRLDSYANNLLDYHVIVDMLPLISQLYFNKKTSNDVSLSSVQAAILLAIGLQHKDMDQISKELNLPSNQSMAMFAKIVRKFSSYFRNVLKESYEESMPEYKDEHVEEMEGKVEHVDYEKIKQDLEEELDNAGDEAVNELKLKQKELINAINLDKYAIADDAEFETAGKSLNKAVKDKGVVSVKSKNKRKQTESANDIYESEMNKVGKKSKKSKK
>XP_015469530_Debaryomyces_fabryi
MVKKAIDARIPSLIRNGVQEKERSFFFIVGDKARNQLPNLHYLMMSADLKMNKSVLWAYKKKLLGFTSHRQKREAKIKKDIKRGVREVNDQDPFEAFISNQHIRYVYYKETEKILGNTYGMCILQDFEAITPNLLARTIETVEGGGLVVILLKSMSSLKQLYTMTMDIHSRYRTEAHDDVVARFNERFLLSLGSCANCLVVDDELNVLPISGGKHVKPLPAKDDDDLSPNAKELKELKESLADVQPAGALVGLSKTVNQAQSILTFIDVISEKTLRSTVALTAGRGRGKSAALGIAIAAAVSHGYSNIFVTSPSPENLKTLFEFVFKGFDALGYTEHMDYDIIQSTNPSFNKAIVRVDIKRGHRQTIQYISPNDNHVLGQAELVIIDEAAAIPLPVVKNLMGPYLIFMASTINGYEGTGRSLSLKLIQQLRTESNSNRRNDDTTVVSRDNKSNFDSASSGRDLREVVLDEPIRYAPGDPVEKWLNKLLCLDVSLSRNSKFATKGCPHPSQCNLFYVNRDTLFSYHPVSEAFLQKMMALYVASHYKNSPNDLQLMSDAPAHQLFVLLPPIEEGGNRIPDPLCVIQLALEGEISKESVRKSLSRGQRAGGDLIPWLISQQFQDEEFASLSGARVVRIATNPEYAGMGYGSRALELLQDYYEGKFTDISESSEINDHTITRVTDKELANASLKDEIKLRDAKSLPPLLLKLSEKPPYFLHYLGVSFGLTPQLQKFWKRSGFVPVYLRQTANELTGEHTSVMINVLQNREKTWLQEFSKDFHKRFLQLLSYEFKKFPAVQALNIIEATEAGENHESKTKKLTRNDLDNILSPFDLKRLDSYANNLLDYHVIVDMLPLISQLYFSKKTGTDVSLSSVQAAILLAIGLQHKDLDHISKELNLPSNQSMAMFAKIVRKFSTYFRSILSKSIEDSMPQYEDEAVKAMEGLPEHIDYDKIEQDMQDDLEEAGDEAMQELKAKQKEFINAINLDKYAIADDADWEAAGKSVTKAVNGKGVVSVKNKNSKRQKGESAADIYDSEMKSANKKPKKSKK
>XP_461271_Debaryomyces_hansenii
MGKKAIDARIPSLIRNGVQEKERSFFFIVGDKARNQLPNLHYLMMSADLKMNKSVLWAYKKKLLGFTSHRQKRETKIKKDIKRGVREVNDQDPFEAFISNQHIRYVYYKETEKILGNTYGMCILQDFEAITPNLLARTIETVEGGGLVVILLKSMASLKQLYTMTMDIHSRYRTEAHDDVVARFNERFLLSLGSCENCLVVDDELNVLPISGGKHVKQLPAKDDEDLSPNARELKELKESLADVQPAGALVGLSKTVNQAQSILTFIDVISEKTLRSTVALTAGRGRGKSAALGIAIAAAVSHGYSNIFVTSPSPENLKTLFEFVFKGFDALGYTEHMDYDIIQSTNPSFNKAIVRVDIKRGHRQTIQYISPNDNHVLGQAELVIIDEAAAIPLPVVKKLMGPYLIFMASTINGYEGTGRSLSLKLIQQLRTESNSNKRNDDTAVVSRDNKSNFDSVTSGRDLREVVLDEPIRYAPGDPVEKWLNKLLCLDVSLSRNSKFATKGCPHPSQCNLFYVNRDTLFSYHPVSEAFLQKMMALYVASHYKNSPNDLQLMSDAPAHQLFVLLPPIEEGDNRIPDPLCVIQLALEGEISKESVRKSLSRGQRAGGDLIPWLISQQFQDEEFASLSGARVVRIATNPEYAGMGYGSRALELLQDYYEGKFTDISESSEINDHTITRVTDKELANASLKDEIKLRDAKSLPPLLLKLSEKPPYFLHYLGVSFGLTPQLQKFWKRSGFVPVYLRQTANDLTGEHTSVMINVLQNREKTWLQEFSKDFHKRFLQLLSYEFKKFPAVQALNIIEATEAGENHEDKIKRLTRNDLDNILSPFDLKRLDSYANNLLDYHVIVDMLPLISHLYFSKKTGSDVNLSSVQAAILLAIGLQHKDLDHISKELNLPSNQSMAMFAKIVRKFSTYFRNILSKSIEDSMPQYEDEAVKAMEGESELVDYDKIEQDMQDDLEEAGDEAMQELKAKQKEFINAINLDKYAIADDADWQAAGKSVAKAVNGKGVVSVKNKNSKRQKGENATDIYESEMKSANKKPKKSKK
>XP_006689876_Yamadazyma_tenuis
MGKKAIDSRVPALIRNGVQEKQRSFFFIVGDKAKNQLPNLHYLMMSADLKMNKSVLWAYKKKLLGFTSHRQKREAKIKKDIKRGIREVNEQDPFEAFISNQNIRYVYYKETEKILGNTYGMCILQDFEAITPNLLARTIETVEGGGLVVILLKSMTSLKQLYTMTMDIHSRYRTEAHNDVVARFNERFLLSLGSCENCLVVDDELNVLPISGGKHVKALPPKDDDELTPKAQELKDLKESLADVEPAGALVGLSKTLNQAQAILTFIDVITEKSLRSTVTLTAGRGRGKSAALGVAMAAAISQGYSNIYVTSPSPENLKTLFEFVFKGFDALGYSEHLDYDIIQSTSAAFNKAIVRVDVKRAHRQVIQYIQPSDYQYLSQAELVIIDEAAAIPLPVVKKLMGPYLVFMASTINGYEGTGRSLSLKLIQQLRDQSLNKEISKDTIVVSRDRKTEGEHMATTRTLREVVLDEPIRYAPGDPVEKWLNKLLCLDVTLNKNSKFATKGTPHPSQCNLFYVNRDTLFSYHPVSEAFLEKMMALYVASHYKNSPNDLQLMSDAPAHQLYVLLPPIDPKDNRIPDPLCVVQLALEGEISKDSVRKSLSRGQRAGGDLIPWLVSQQFQDEEFASLSGARVVRIATNPEYSGMGYGSRALELLQDYFEGKFTDISEDNELKEETITRVTDRELSQGSLRDEIKLRDSKSLPPLLLNLSEKAPYYLHYLGVSYGLTPQLHKFWKRAGFAPVYVRQTANELTGEHTAVMINVLNGRDDKWLTEFCKDFQKRFLQLLSYEFKKFSAVQSLSVIEATEINSNASPEVISKKHLDEVLSPFDLKRLDSYANNLLDYHVIVDMLPLLSHLHFNKKTRGMSLSSVQSAILLAIGLQRKSLDDVAKELNLPTNQVMAMFAKVIRKFSVFFRDILNKSIEETMPELQDESVQQMEGNVETFDEINNEDIQAEGEEVLSDLKLKQRELINAINLDKYAIADDAEWNSNKSLDKAVKANGVVSVKNKNAKRKKEDANEIYEQEMKELKKAKKKSKK
>XP_001486961_Meyerozyma_guilliermondii
MGKKAIDSRVPALIRNGVQEKQRSFFFIVGDKARNQLPNLHYLMMSADLKMNKSVLWAYKKKLLGFTSHRQKREAKIKKDIKRGIRDVNEQDPFEAFISNQHIRYVYYKETDKILGNTYGMCILQDFEALTPNLLARTIETVEGGGLVVILLKSMTSLKQLYTMTMDIHSRYRTEAHDDVVARFNERFLLSLGSCETCLVVDDELNVLPISGGKHVKQLPHKDDDELTPNARELKELKESLVDVQPAGAMVSLAKTINQAQAILTFLDVISEKTLNSTVALTAGRGRGKSAALGIAIAAAVSHDYSNIFVTSPSPENLKTLFEFIFKGFDALGYTEHMDYDIIQSTNPAFNKAIVRVDIKRGHRQTIQYISPNDSHVLGQAELLIIDEAAAIPLPVVKSLMGPYLVFMSSTINGYEGTGRSLSLKLIQQLRDQSTSKNNNDEVAVVSRDNKAIGTTSYSRTLKEVVLDEPIRYAPGDPVEKWLNKLLCLDVSLSKNAKFATKGCPHPSECTLFYVNRDTLFSYHPVSETFLQKMMALYVASHYKNSPNDLQLMSDAPAHQLFVLLPPIEEGDNRIPDPLCVVQVALEGEISKESVRRSLSRGQRAGGDLIPWLVSQQFQDEDFASLSGARVVRIATNPDYSGMGYGSRALQLLQDYYEGKFTDISEREIKEHEITRITDDELANASLKDEIKLRDAKSLPPLLLKLSEKPPYHLHYLGVSYGLTPQLHKFWKRAGFVPVYLRQTANELTGEHTAVMINVLPDRESGWLNEFAKDFHKRFIQLLSYEFRKFSCIQALNILEAVEAAGALKNSSPLTKAQLDEVLSPFDLKRLDSYANNLLDYHVIIDMLPLLASVYFSGKTSDHLNLSSVQGAILLAIGLQRKDIDAVSKELNLPSNQSMAMFAKIVRKFSTYFRGILSQSIEESMPALEDEDVQEMEGKKEHVDYEAIEQQLEDDLEEAGNDAVNELKLKQRELINNLNLNKYAIADDEDWEAAGNAVTKAAKGKGVVSIKNKKVSKRKGESASSIYEQEMKELKKQKKKSKK
>XP_018709950_Metschnikowia_bicuspidata
MGKKAIDSRIPALIRNGVQEKQRSFFIIVGDKARNQLPNLHYLMMSADLKMNKSVLWAYKKQLLGFTSHRKKRETKIKKDIKRGIRDVNDQDPFEAFISNQNIRYVYYKETEKILGNTYGMCVLQDFEAITPNLLARTVETVEGGGVVVMLLKNMASLKQLYTMTMDIHARYRTEAHDDVVARFNERFLLSLGSCETCLVVDDELNVLPISGGKHVKPLPPADDDERTPAQKELAALKASLAEVQPAGSLVALARTVNQAQAILTFVDVISEKTLSSTVALTAGRGRGKSAALGVAIAGAVSHGYLNIFVTSPLPENLRTLFEFIFKGFDALGYTEHLDYDIVQLTNAAFHKAIVRVDVKRAHRQTIQYIAPGDAHVLGQAELLIIDEAAAIPLPVVRRLLGPYLVFMASTVNGYEGTGRLLSLKLIQQLRDQAGSRNDDTQVVSRDSRPVDGARAARTLREVVLDEPIRYAPGDPVERWLNKLLCLDASLSKNARLASKGTPHPADCNLFYVNRDTLFSYHPVSEAFLQKMMALYVASHYKNSPNDLQLMSDAPAHQLYVLLPPVDPASTRIPDPLCVVQLALEGEISKESVRRSLARGQRAGGDLIPWLVAQQFQDDEFASLSGARVVRIATNPDYAGMGYGSRALALLKDYFEGKFTDISEATTLGDHTLARVSDAELAGASLKDEVRLRDAKSLPPLLLKLLEKAPYALSYLGVSYGMTPPLHKFWKRAGFVPVYLRQTANELTGEHTSVMLHVLAGHSDAWLRAFALDFHKRFLHLMSYEFRKFPAVQALNVIESTGTVAAQPLDRRALDSQMSPFDLKRLDSYANNLLDYHVILDLMPLVAHAYFSRSAPGVSLSSVQGAILLAVGLQHKSIDDVSKELGLPASQAMAMFSKIVRKFSTYFRSVLSKHIEQAMPALEDDDVNDMNGDETIAGKYDAAATEAAMTRDLDAAGDDAVSELKMKQKELINALNLDKYAINDNAEEWDDSAAEKAVAKLGVASMKSKNKRKSESADQIYESEIKSSTKKSKKGKKGK
>XP_002614147_Clavispora_lusitaniae
MGKKAIDSRIPALIRNGVQEKQRSFFIIVGDRARNQLPNLHYLMMSADLKMNKSVLWAYKKQLLGFTSHRKKRENKIKKEIKRGTRDANDQDPFEAFISNQHIRYVYYKETEKILGNTYGMCILQDFEALTPNLLARTVETVEGGGLVVILLKSMTSLKQLYTMTMDVHSRYRTEAHGDVVARFNERFLLSLGSCATCLVVDDELNVLPVSGGKNVVALPPPEDETQTELDSLKESLAEVQPAGSLVALSKTVNQAQAILTFVDVISEKSLRSTVALTAGRGRGKSAALGIAIAAAIAHGYSNIFVTSPSPENLKTLFEFVFRGFDALGYAEHADYDAVQSTNPSFNKAVVRVDVKRSHRQTVQYIAPTDHHLLGQAELVIVDEAAAIPLPVVRRLLGPYLVFMASTINGYEGTGRSLSLKLIQQLREKSAQADSSDTGRTLREVVLDEPIRYAPGDPVEKWLNKLLCLDASVSKTSRGTPHPDECTLFRVDRDTLFSHHPVSEAFLHRMMALYVSSHYKNSPNDLQLMSDAPAHQLYVLLPPQKQGDRRIPDPLCVVQLALEGQISKESVRAQLARGQRAGGDLIPWLVAQQFQDDEFASLSGARVVRIATNPDYAGMGYGSRALSLLKDYFEGKLTDISENDVVEKSVARVSDAELAGASLQDEIRSRDAASLPPLLLQLSETPPCHLHYMGVSYGLTPSLHRFWKRAGFVPVYLRQTANALTGEHTCVMLHTLGGEAAWLTAFARDFRRRFISLLAYDFRKFPASQALAVLEAAGDAGAAKLARAEVDAHFSPFDLKRLDSYASNLVDYHVILDMLPQMAQWQFAGRTDVSLSSVQSAILMAVGLQHKDMDTVSAELGLPAAQSMAMFAKIIRKFSTFFRSVLSRDIESQMPQLEDEAVREMEGETEHIDAAAVELQMTKDLDAEGADAVQALRQKELISALNLEKYAIEDMGDLDEKEAKKAAARNGVVSVKTKKPKRKTESAEQIYETEMKSTKKQKKKKH
>XP_025342789_Candida_haemuloni
MGKKAIDSRIPALIRNGVQEKQRSFIIIVGDKARNQLPNLHYLMMSADLKMNKSVLWAYKKQLLGFTSHRKKRENKIKKEIKRGTRDINDQDPFEAFISNQNIRYVYYKETEKILGNTYGMCILQDFEGITPNLMARTVETVEGGGVVVMLLKSMTSLKQLYTMTMDIHSRYRTEAHDDVVARFNERFLLSLGSCETCLVVDDELNVLPISGGKHVKPLPPADDDELTPKQQELNGLKESLAGVQPAGSLVALAKTVNQAQAILTFVDVISEKSLRNTVTLTAGRGRGKSAALGIAIAAAVSHGYSNIFVTSPSPENLKTLFEFIFKGFDALGYTEHMDYDIIQSTNPSFNKAIVRVDIKREHRQTIQYISPNDNHVLGQAELVIIDEAAAIPLPVVKRLMGPYLVFMSSTINGYEGTGRSLSLKLIQQLRDQSRSNNSNNETTIVSRDKKGIDIDTASMARTLREVVLDEPIRYAPGDPVEKWLNKLLCLDATLTKNARFATKGTPHPSECQLFYVNRDTLFSYHPVSEAFLQKMMALYVASHYKNSPNDLQLMSDAPAHQLYVLLPPIDAGDNRIPDPLCVVQLALEGEISKESVRKSLSRGQRAGGDLIPWLVSQQFQDEEFASLSGARVVRIATNPVYAGMGYGSKALELLQDYFEGKFTDISESNVLNDHQLQRVSDSELEGASLKDEIRLRDAKALPPLLLKLSEKAPYSLDYMGVSYGMTTQLHKFWKRSGFVPVYLRQTANELTGEHTSVMIKVLRNKNDAWLHEFAKDFHKRILNLLSYEFRKFTAVQALSIIESAKQGEAAETSTKLFNRDELDAILSPFDLKRLESYANNMLDYHVILDMLPFIASLYFSKRTGDSVSLSSVQAAILLAIGLQHKNMDDVSKELNLPASQSMAMFSKIVRKFSTYFRELLSRDIERSMPALEDDELREMNGEEATRYDAEAVERELNEDLNEAGKEAVSELRTKQRELINALDLEKYSINDDVKEWDDKAAEKAAKGEGVMSVKSKKSKRKGDTADSILESEMKSKSKKSKKSKK
>XP_024714595_Candida_pseudohaemulonis
MGKKAIDSRIPALIRNGVQEKQRSFIIIVGDKARNQLPNLHYLMMSADLKMNKSVLWAYKKQLLGFTSHRKKRENKIKKEIKRGTRDINDQDPFEAFISNQNIRYVYYKETEKILGNTYGMCILQDFEGITPNLLARTVETVEGGGLVVMLLKSMTSLKQLYTMTMDIHSRYRTEAHDDVVARFNERFLLSLGSCETCLVVDDELNVLPISGGKHVKALPPADDGELTPKQQELNGLKESLADVQPAGSLVALARTVNQAQAILTFVDVISEKSLRNTVTLTAGRGRGKSAALGISIAAAVSHGYSNIFVTSPSPENLKTLFEFIFKGFDALGYTEHMDYDIIQLTNPSFNKAIVRVDIKREHRQTIQYISPNDNHVLGQAELVIIDEAAAIPLPVVKRLMGPYLVFMSSTINGYEGTGRSLSLKLIQQLRDQSRNNSSNEETTIVSRDKKGIDIDTASMARTLREVVLDEPIRYAPGDPVEKWLNKLLCLDATLTKNARFATKGTPHPNECQLFYVNRDTLFSYHPVSEAFLQKMMALYVASHYKNSPNDLQLMSDAPAHQLYVLLPPIDAGDNRIPDPLCVVQLALEGEISKESVRKSLSRGQRAGGDLIPWLVSQQFQDEEFASLSGARVVRIATNPDYAGMGYGSKALELLQDYFEGKFTDISESNVLNDHQLQRVSDAELEGASLKDEIRLRDAKALPPLLLKLTEKAPYSLDYLGVSYGMTPQLHKFWKRSGFVPVYLRQTANELTGEHTSVMIKVLKDKNDAWLHEFAKDFHKRLLNLLSYEFRKFTAVQALSIIESAELGEGAAEKAKFGRDELDAILSPFDLKRLESYANNMLDYHVILDMLPLIASLYFTKRTGDKVGLSSVQAAILLAVGLQHKNLDDVSKELNLPPSQSMAMFSKIVRKFSTYFRELLSKDIERSMPALEDDELREMNGEEAIRYDAEAVEQELNEDLNAAGKEAVSELRTKQRQLIDALDLKKYAINDDVKEWDDKAAEKAVKGDGVVSVKSKKTKRKGDSADNILESEMKSKTKKSKKRK
>XP_025337290_Candida_duobushaemulonis
MGKKAIDSRIPALIRNGVQEKQRSFIIIVGDKARNQLPNLHYLMMSADLKMNKSVLWAYKKQLLGFTSHRKKRENKIKKEIKRGTRDINDQDPFEAFISNQNIRYVYYKETEKILGNTYGMCILQDFEGITPNLLARTVETVEGGGLVVMLLKSMTSLKQLYTMTMDIHSRYRTEAHDDVVARFNERFLLSLGSCETCLVVDDELNVLPISGGKHVKPLPPADDGELTPKQQELNGLKESLADVQPAGSLVALARTVNQAQAILTFVDVISEKSLRNTVTLTAGRGRGKSAALGISIAAAVSHGYSNIFVTSPSPENLKTLFEFIFKGFDALGYTEHMDYDIIQSTNPSFNKAIVRVDIKREHRQTIQYISPNDNHVLGQAELVIIDEAAAIPLPVVKRLMGPYLVFMSSTINGYEGTGRSLSLKLIQQLRDQSRNNSSNEETTIVSRDKKGIDIDTASMARTLREVVLDEPIRYAPGDPVEKWLNKLLCLDATLTKNARFATKGTPHPNECQLFYVNRDTLFSYHPVSEAFLQKMMALYVASHYKNSPNDLQLMSDAPAHQLFVLLPPIDAGDNRIPDPLCVVQLALEGEISKESVRKSLSRGQRAGGDLIPWLVSQQFQDEEFASLSGARVVRIATNPDYAGMGYGSKALELLQDYFEGKFTDISESNVLNDHQLQRVSDAELEGASLKDEIRLRDAKALPPLLLKLTEKAPYSLDYLGVSYGMTPQLHKFWKRSGFVPVYLRQTANELTGEHTSVMIKVLKDKNDAWLHEFAKDFHKRLLNLLSYEFRKFTAVQALSIIESAESGEGATEKAKFGRDELDAILSPFDLKRLDSYANNMLDYHVILDMLPLIASLYFTKRTGDKVGLSSVQAAILLAVGLQHKNLDDVSKELNLPPSQSMAMFSKIVRKFSTYFRELLSKDIEKSMPALEDDELREMNGEEAVRYDAEAVEQELNEDLNAAGKEAVSELRTKQRQLIDALDLRKYAINDDVKEWDDKAAEKAVKGDGVVSVKSKKTKRKGDSADNILESEMKSKSKKSKKRK
>XP_028888555_Candida_auris
MGKKAIDSRIPALIRNGVQEKQRSFLIIVGDKARNQLPNLHYLMMSADLKMNKSVLWAYKKQLLGFTSHRKKRENKIKKEIKRGIRDVNDQDPFEAFISNQNIRYVYYKETEKILGNTYGMCILQDFEGITPNLLARTVETVEGGGLVVMLLKSMTSLKQLYTMTMDIHSRYRTEAHDDVVARFNERFLLSLGSCETCLVVDDELNVLPISGGKYVKPLPPADEDELTPQQQELKTLKDSLADVQPAGSLVALAKTVNQAQAVLTFVDVISEKSLRNTVTLTAGRGRGKSAALGIAIAAAVSHGYSNIFVTSPSPENLKTLFEFIFKGFDALGFTEHMDYDIIQSTNPSFNKAIVRVDIKRDHRQTIQYLSPNDHHVLGQAELVIIDEAAAIPLPVVKRLMGPYLVFMASTINGYEGTGRSLSLKLIQQLRDQSRSNSSNNETTIVSRDKKGIDVDTASMTRTLREVVLEEPIRYAPGDPVEKWLNKLLCLDATLTKNARFATKGTPHPSECQLFYVNRDTLFSYHPVSEAFLQKMMALYVASHYKNSPNDLQLMSDAPAHQLYVLLPPIDPNDNRIPDPLCVVQLALEGEISKESVRRSLSRGQRAGGDLIPWLVSQQFQDEEFASLSGARVVRIATNPDYAGMGYGSKALELLQDYFEGKFTDISESNVLDDHTLQRVTDDELKGASLKDEIRLRDAKALPPLLLKLSEKPPYALDYLGVSYGMTPQLHKFWKRSGFVPVYLRQTANELTGEHTSVMLKVLRNKNDAWLHEFAKDFHKRLLHLLSYEFRKFTAVQALSLIESAESGESANFKPKPFTRDELDAILSPFDLKRLDSYANNMLDYHVILDMLPLLASLYFTKRTDSKVSLSSVQAAILLAIGLQHKNMDDVSKELNLPVSQSMAMFSKIVRKFSTYFRELLSRDIEKSMPALEDDEMREMNGEEPINAYDAEAAEEALNADLNEAGEEAVSELRTKQRELINALDLKKYAISDDVKEWDDQAAERAAKGDGVLSVKSNRQKRKGESSEKILESEMKSKSKKSKKRK
>NP_014267_Saccharomyces_cerevisiae
MAKKAIDSRIPSLIRNGVQTKQRSIFVIVGDRARNQLPNLHYLMMSADLKMNKSVLWAYKKKLLGFTSHRKKRENKIKKEIKRGTREVNEMDPFESFISNQNIRYVYYKESEKILGNTYGMCILQDFEALTPNLLARTIETVEGGGIVVILLKSMSSLKQLYTMTMDVHARYRTEAHGDVVARFNERFILSLGSNPNCLVVDDELNVLPLSGAKNVKPLPPKEDDELPPKQLELQELKESLEDVQPAGSLVSLSKTVNQAHAILSFIDAISEKTLNFTVALTAGRGRGKSAALGISIAAAVSHGYSNIFVTSPSPENLKTLFEFIFKGFDALGYQEHIDYDIIQSTNPDFNKAIVRVDIKRDHRQTIQYIVPQDHQVLGQAELVVIDEAAAIPLPIVKNLLGPYLVFMASTINGYEGTGRSLSLKLIQQLRNQNNTSGRESTQTAVVSRDNKEKDSHLHSQSRQLREISLDEPIRYAPGDPIEKWLNKLLCLDVTLIKNPRFATRGTPHPSQCNLFVVNRDTLFSYHPVSENFLEKMMALYVSSHYKNSPNDLQLMSDAPAHKLFVLLPPIDPKDGGRIPDPLCVIQIALEGEISKESVRNSLSRGQRAGGDLIPWLISQQFQDEEFASLSGARIVRIATNPEYASMGYGSRAIELLRDYFEGKFTDMSEDVRPKDYSIKRVSDKELAKTNLLKDDVKLRDAKTLPPLLLKLSEQPPHYLHYLGVSYGLTQSLHKFWKNNSFVPVYLRQTANDLTGEHTCVMLNVLEGRESNWLVEFAKDFRKRFLSLLSYDFHKFTAVQALSVIESSKKAQDLSDDEKHDNKELTRTHLDDIFSPFDLKRLDSYSNNLLDYHVIGDMIPMLALLYFGDKMGDSVKLSSVQSAILLAIGLQRKNIDTIAKELNLPSNQTIAMFAKIMRKMSQYFRQLLSQSIEETLPNIKDDAIAEMDGEEIKNYNAAEALDQMEEDLEEAGSEAVQAMREKQKELINSLNLDKYAINDNSEEWAESQKSLEIAAKAKGVVSLKTGKKRTTEKAEDIYRQEMKAMKKPRKSKKAAN
>XP_018219749_Saccharomyces_eubayanus
MAKKAIDSRIPSLIRNGVQTKQRSFFVIVGDRARNQLPNLHYLMMSADLKMNKSVLWAYKKKLLGFTSHRKKRENKIKKEIKRGTREANEMDPFESFISNQNIRYVYYKESEKILGNTYGMCILQDFEALTPNLLARTIETVEGGGIVVILLKSMSSLKQLYTMTMDVHSRYRTEAHGDVVARFNERFILSLGSNPNCLVVDDELNVLPLSGAKNVKPLPPKDDGELSPKQLELQELKESLEDVQPAGSLVALSKTVNQAHAILSFIDAISEKTLNFTVALTAGRGRGKSAALGVSIAAAVSHGYSNIFVTSPSPENLRTLFEFIFKGFDALGYQEHIDYDIIQSTNPDFNKAIVRVDIKRDHRQTIQYIIPQDYQVLGQAELVVIDEAAAIPLXIVKNLLGPYLVFMASTINGYEGTGRSLSLKLIQQLRNQNNTSGRESSQTAVVSRNNKEKDSHLHAQSRQLREISLDEPIRYAPGDPIEKWLNKLLCLDVTLIKNPRFAARGTPHPSQCNLFVVNRDTLFSYHPVSENFLEKMMALYVSSHYKNSPNDLQLMSDAPAHQLFVLLPPIDPKDGGRIPDPLCVVQIALEGEISKQSVRNSLSRGQRAGGDLIPWLISQQFQDEEFASLSGARIVRIATNPEYASMGYGSRAIELLRDYFEGKFTDMSEDARPKDFSIKRVSDKELAKSTLLKDDVKLRDAKSLPPLLLKLSELPPHYLHYLGVSYGLTQSLHKFWKNNKFIPVYLRQTANDLTGEHTCVMLNVLEGREPNWLVEFAKDFRKRFLSLLSYDFHKFTAVQALSVIESSKKAQSLSDDERFETKELTRLQMDDIFSPFDLKRLDSYSNNLLDYHVIVDMIPMLALLYFGGKMGDSVNLSSVQSAILLAIGLQRKNIDLIAKELNLPANQTIAMFAKIMRKMSQYFRQLLSQAIEETLPVVRDENIAEMDGEEIKKYNAAEALDQMEDDLEEAGSEAVQAMREKQKELINSLNLDKYAINDNSEEWTESQKSLEKAAKAKGVVSVKTGKKRTTEKSEDIYRQEMKAXKKPRKSKKGGN
>XP_033768813_Saccharomyces_paradoxus
MAKKAIDSRIPSLIRNGVQTKQRSIFVIVGDRARNQLPNLHYLMMSADLKMNKSVLWAYKKKLLGFTSHRKKRENKIKKEIKRGTREVNEMDPFESFISNQNIRYVYYKESEKILGNTYGMCILQDFEALTPNLLARTIETVEGGGIVVILLKSMSSLKQLYTMTMDVHARYRTEAHGDVVARFNERFILSLGSNPNCLVVDDELNVLPLSGAKNVKPLPPKDDDELSPKQLELRELKESLEDVQPAGSLVSLSKTVNQAHAILSFIDAISEKTLNFTVALTAGRGRGKSAALGISIAAAVSHGYSNIFVTSPSPENLKTLFEFIFKGFDALGYQEHIDYDIIQSTNPDFNKAIVRVDIKRDHRQTIQYIVPQDYQVLGQAELVVIDEAAAIPLPIVKNLLGPYLVFMASTINGYEGTGRSLSLKLIQQLRNQNNTSGREGTQTAIVSRDNKEKDSHLHAQSRQLREISLDEPIRYAPGDPIEKWLNKLLCLDVTLIKNPRFATRGTPHPSQCNLFVVNRDTLFSYHPVSENFLEKMMALYVSSHYKNSPNDLQLMSDAPAHKLFVLLPPIDPKDGGRIPDPLCVIQIALEGEISKESVRNSLSRGQRAGGDLIPWLISQQFQDEEFASLSGARIVRIATNPEYASMGYGSRAIELLRDYFEGKFTDMSEDARPKNYSIKRVNDKELAKSNLLKDDVKLRDARTLPPLLLKLSELAPHYLHYLGVSYGLTQSLHKFWKNNKFVPVYLRQTPNDLTGEHTCVMLNVLEGREPNWLVEFAKDFRKRFLSLLSYDFHKFTAVQALSVIESSKKAQDLSDDEKYENKELTRTQLDDIFSPFDLKRLDSYSNNLLDYHVIVDMIPMLALLYFGDKMGDSVKLSSVQSAILLAIGLQRKNIDSIAKELNLPSNQTIAMFAKIMRKFSQYFRQLLSQSIEDTLPDVKDEAIAEMNGEEIKNYNAAEALDQMEEDLEEAGSEAIQAMREKQKELINSLNLNKYAINDNSEEWAESQKSLEKAAKAKGVVSLKTGKKRTTEKAEDIYRQEMKAMKKPRKSKKAAN
>XP_003677474_Naumovozyma_castellii
MAKKAIDSRIPSLIRNGVQTKQRSFFVIVGDRARNQLPNLHYLMMSADLKMNKSVLWAYKKKLMGFTSHRKKREAKIKKEIKRGTREVNDQDPFETFISNQNIRYVYYKETEKILGNTYGMCILQDFEALTPNLLARTLETVEGGGIIVILLKSMSSLKQLYTMTMDVHSRYRTEAHGDVVARFNERFILSLGANENCLVVDDELNVLPISGAKNVKPLPPKDDEDLSPKQIELNELKESLEDVQPAGSLVALSKTVNQAHAILSFIDAISEKTLNSTVALTAGRGRGKSAALGISIAAAVSHGYSNIFVTSPSPENLRTLFEFIFKGFDALGYQEHIDYDIIQSTNPDFNKAIVRVDIKRDHRQTIQYIIPQDSHVLGQAELVVIDEAAAIPLPIVKNLLGPYLVFMASTINGYEGTGRSLSLKLIQQLRTQSITNGRENTQTEVVSRDTNKTPDLHLSSAGRQLKEIALDEPIRYAPGDPIEKWLNKLLCLDVTLIKNPRFAARGTPHPSQCNLFIVNRDTLFSYHPVSENFLEKMMALYVASHYKNSPNDLQLMSDAPAHQLFVLLPPIDAKDGGRIPDPLCVIQIALEGEISKQSVRNSLSRGQRAGGDLIPWLVSQQFQDEEFAGLSGARVVRIATNPEYASMGYGSRAIQLLRDYFEGKFADMSESAHPKDYSLKRVSDKELAKSNLLKDEVKLRDAKSLPPLLLKLSEQPPRFLHYLGVSYGLTQSLHKFWKNNKFVPVYLRQTANDLTGEHTCVMLNVLDGRESHWLVEFANDFHKRFLSLLSYDFHKFTAVQALSVLESSKKAQELHEDDSTNKVKELSKSQMDDIFSPFDLKRLDSYANNLLDYHVIVDMLPMLSLLYFGGKMGDSVKLSSVQSAILLAIGLQRKSIDDISKELNLPANQTIAMFAKVMRKISVYFRSVLSESIEETLPAVKNQQIAEMDGEEIKTYDAARALDQMDEELEEAGSEAIQAMKEKQKELINSLNLEKYAINENSEGWEQSKKSLEKAAKSKGVVSVQTGKKRTTEHAESIYKEEMKALKKSKRSKK
>XP_003670855_Naumovozyma_dairenensis
MAKKAIDSRIPALIRNGVQTKQRSFFVIVGDKARNQLPNLHYLMMSADLKMNKSVLWAYKKKLLGFTSHRKKREAKIKKEIKRGTREVNDQDPFETFISNQNIRYVYYKETEKILGNTYGMCILQDFEALTPNLLARTLETVEGGGTIVILLKSMTSLKQLYTMTMDVHSRYRTEAHGDVVARFNERFILSLGSNPNCLVVDDELNVLPISGAKNVKPLPPKDDNELTPKQVELKDLKESLEDVQPAGSLVGLSKTVNQAHAILSFIDAISEKTLNSTVALTAGRGRGKSAALGVSIAAAVSHGYSNIFVTSPSPENLKTLFEFIFKGFDALGYQEHIDYDIIQSTNPDFNKAIVRVDIKRGHRQTIQYIIPQDSHVLGQAELVVIDEAAAIPLPIVKNLLGPYLVFMASTINGYEGTGRSLSLKLIQQLRTQSISTGREQSQTEIISRDNAKQNNTSSSSLSGSHRQLKEISLDEPIRYAPGDPIEKWLNKLLCLDVTLIKNPRFASRGTPHPSQCNLFVVNRDTLFSYHPVSENFLEKMMALYVASHYKNSPNDLQLMSDAPAHQLFVLLPPIDPKDGGRIPDPLCVIQIALEGEISKQSVRNSLSRGQRAGGDLIPWLISQQFQDEEFAGLSGARVVRIATNPEYSSMGYGSRAIQLLRDYFEGKFTDMSEETHPKDYSIKRVSDKELEKTNLLKDDIKLRDAKTLPPLLLKLSEQPPHYLHYLGVSYGLTQSLHKFWKNNKFVPVYLRQTANDLTGEHTCVMLNVLEGRESNWLVEFANDFHKRFLSLLSYDFHKFTSVQSLSVLESSKKAQELRDDQTSHIKELNKTQLDDIFSPFDLKRLDSYANNLLDYHVIVDMLPMLSLLYFGGKMGNSVSLSSVQSAILLAIGLQRKSIDNISKELNLPANQTIAMFAKIMRKFSVYFRQVLSESIDQSLPVLQNDEIAEMNGEEIKQYNAADALDQMEEDLEEAGSEAVKAMKEKQKELINSLNLEKYAINENSEEWEQSKNSLEKAAKSKGVVSVKTGKKRTTEHAESIYKEEMKAIKKSKKRKKVVNKNTQFIQV
>XP_003959420_Kazachstania_africana
MVKKAIDARIPALIRNGVQEKQRSFFVIVGDRARNQLPNLHYLMMSADLKMNKSVLWAYKKRLLGFTSHRKKREAKIKKEIKRGTREANDQDPFEGFISNQNIRYVYYKETEKILGNTYGMCILQDFEALTPNLLARTIETVEGGGIVVILLKSMSSLKQLYTMTMDVHSRYRTEAHDDVVARFNERFILSLGSNENCLVVDDELNVLPISGAKNVKPLPPKDDDILSPKEMELKDLKESLEDVQPAGSLVALSKTVNQAHAILTFIDAISEKTLNSTVALTAGRGRGKSAALGIAIAASVSHGYSNIFVTSPSPENLKTLFEFIFKGFDALGYQEHIDYDIIQSTNPEFNNAIVRVDIKRGHRQTIQYIIPQDSHVLGQAELVVIDEAAAIPLPIVKNLLGPYLVFMASTINGYEGTGRSLSLKLIQQLRNQTTTGGRDISQTAFVSRDKKQNDIASSNIGSRQLREIALEEPIRYAEGDPIEKWLNKLLCLDVTLIKNSRFASKGTPHPSQCNLFIVNRDTLFSYHPVSENFLEKMMALYVSSHYKNSPNDLQLMSDAPAHQLFVLLPPIDPKNGNRIPDPLCVIQVALEGQISKQSVRNSLSRGQRAGGDLIPWLISQQFQDEEFAGLSGARIVRIATNPEYASMGYGSRSIELLRDYFEGKFTDMSESDKPRNYSLKRVSDKELAKTNLLKDEIKLRDASTLPPLLLKLSEQPPHFLHYLGVSYGLTPSLHKFWKNNKFVPVYIRQTANDLTGEHTCVMLNVLEGREANWLVAFANDFHKRFLSLLSYDFNKFTSVQSLNVIECCKKVSELYNGAEFSNELTRTQLDDIFSPFDLKRLDSYANNLLDYHVIVDLLPMLSILYFSGRMGDTVNLSGVQSAILLAIGLQRKSIDSITKELKLPSNQIIAMFAKIIRKFSLYFRQLLSESIDQNLPKRTDEKIAEMNGEEVKSYNAAEALDQLDEDLEEAGTEANRAMREKQKELINSLKLDKYTISDNINEWDSNKDIEKAAKSNGVVSVKTGTKRSTENGTNIYNSEMKSLKKSKKPRKH
>XP_022466256_Kazachstania_naganishii
MVKKAIDSRIPALVRNGVQTNQRSFFVIVGDRARDQLPNLHYLMMSANLKMNKSVLWAYKKKLLGFTSHRKKRENKIKKEIKRGTREANDMDPFESFISNQSIRYVYYKETEKILGNTYGMCILQDFEALTPNLLARTVETVEGGGIVVILLKTMSSLKQLYTMTMDIHSRYRTEAHGDVVARFNERFILSLGSNPNCLVVDDELNVLPISGAKNVKALPPKDEDELPAKEVELRELKDSLEDVQPAGSLVALSKTVNQAHAILTFIDAISEKTLNSTVALTAGRGRGKSAALGIAIAAAVSHGYSNIFVTSPSPENLKTLFQFIFKGFDALDYQEHIDYDIIQSTNPDFNNAIVRVDIKRGHRQTIQYIIPQDNHVLGQAELVVIDEAAAIPLPVVKKLLGPYLVFMASTINGYEGTGRSLSLKLIQQLRNQANGTGREESQTAVVSRDSKKTVDNITSSASGPRQLREISLDEPIRYADGDPVEKWLNKLLCLDVTLIKNPRFAARGTPHPSQCNLFMVNRDTLFSYHPVSESFLEKMMALYVASHYKNSPNDLQLMSDAPAHQLFVLLPPIDPKDGGRIPDPLCVIQIALEGEISKQSVRNSLSRGQRAGGDLIPWLISQQFQDEEFAGLSGARVVRIATNPEYASMGYGSRAIELLRDYFEGKFTDMSEDTKPRDYSIQRVDDSELAKGNLLKDTVKLRDASTLPPLLLKLSEQPPHFLHYLGVSYGLTQSLHKFWKNNKFIPVYLRQTANDLTGEHTCVMLNVLEGRQPDWLVEFATDFHRRFLSLLSYDFKNFTTVQALNVIESAKKARNLTDTPSRVKPLTKEQLDDIFSPFDLKRLDSYSNNLLDYHVIVDMLPMIAFLYFGGKMGTSIHLSSVQSAILLAIGLQHKSVDKITGELGLPSNQTIAMFAKVMRKISVYFKNLIREHVGQSLPSEAPKDETVAEMNGEEVKVLDAAETFDQMEEDLEEAGTEAVKAMREKQKELINSLKLDKYAINDNAEEWGETGTELEKAAKKNGGVVSVQTGKKRSTEKAEDIYKSELNAVKKHKKSKKSKK
>XP_448638_Candida_glabrata
MAKKAIDSRVPALIRNGVQTKQRSFFVIVGDKARNQLPNLHYLMMSADLKMNKSVLWAYKKKLLGFTSHRKKRENKIKKEIKRGTREANEMDPFETFISNQNIRYVYYKETEKILGNTYGMCILQDFEALTPNLLARTIETVEGGGIVVILLKSMSSLKQLYTMTMDIHSRYRTEAHDDVVARFNERFILSLGSNPNCLVVDDELNVLPISGAKSVKALPPADSDELTPKQQELKDLKESLEDVQPAGSLVSLSRTVNQAHAILSFIDAISEKTLNTTVALTAGRGRGKSAALGIAIAAAVAHGYSNIFVTSPSPENLKTLFEFIFKGFDALGYQEHADYDIIQSTNPDFNKAIVRVDIKRDHRQTIQYILPQDSYVLGQAELVVIDEAAAIPLPIVKNLLGPYLVFMASTINGYEGTGRSLSLKLIQQLRTQTVQTTDDATQTTVVSRDSQKDTRSHLSRQLKEVSLDEPIRYAPGDPVEKWLNKLLCLDVTLIKNPRFAARGTPHPSQCNLFIVNRDTLFSYHPVSESFLEKMMALYVSSHYKNSPNDLQLMSDAPAHQLFVLLPPIDPKDGGRIPDPLCVIQIALEGEISKSSVRNSLSRGQRAGGDLIPWLVSQQFQDEEFAGLSGARVVRIATNPEYSSMGYGSRAMELLKDYFEGKFTDLSEDTKPRDFSLKRVDPKELEKANLLKDEVKLRDAKTLPPLLLKLSEQPPHFLHYLGVSYGLTPALHKFWKNNDYAPVYLRQTANELTGEHTCVMLKVLEGRESHWLVEFANDFRKRFLSLLSYDFSKFTAVQALGVIESSKKPGKTLEEQHTVKELTKSQLDDIFSPFDLKRLDSYANNLLDYHVIVDLLPMLSILYFGDKMGDSVKLSSVQSAILLAIGLQHKSIDDITKELNLPSNQTIAMFSKIMRKFSVYFRNLLSETIEQQLPEQQDDELADMNGEDITTYDAAQAFDQMEEDLEEAGSEAIKAMKEKQKELINSLNLNKYAIDENNEEWEKSKKSLEKAAKSEGVVSLQTGKKRTTESADSIMKQEMNAVKKSKKSKKSKK
>XP_004180065_Tetrapisispora_blattae
MVKKAIDSRIPSLIRNGVQTKQRSFFVIVGDRARNQLPNLHYLMMSANLKMNKSVLWAYKKKLLGFTSHRKKREAKIKKEIKRGTREANTQDPFESFISNQNIRYVYYKETEKVLGNTYGMCILQDFEALTPNLLARTIETVEGGGIVVILLKSMSSLKQLYTMTMDIHSRYRTEAHNDVVARFNERFILSLGSNPNCLVVDDELNVLPISGGKNVKALPPPDEDTISPKEQELKDLNSSLEDVQPAGSLVSLAKTVNQAHAILQFIDSISEKTLNSTVALTAGRGRGKSAALGISIAAAISHGYSNIFVTSPSPENLKTLFEFIFKGFDALGYQEHIDYDIIQSTNPDFNKAIVRVDIKRDHRQTIQYIVPQDSQVLGQAELVVIDEAAAIPLPIVKKLLGPYLVFMASTINGYEGTGRSLSLKLIQQLRNQNNSSGREESQTTVVSRDNKEAGTGMYDTGRQLREISLDEPIRYAPDDPVEKWLNKLLCLDVTLIKNPRFAARGTPHPSQCNLFIVNRDTLFSYHPVSESFLEKMMALYVASHYKNSPNDLQLMSDAPAHQLFVLLPPIDPKDGGRIPDPLCVIQIALEGEISKESVRNSLSRGQRAGGDLIPWLVSQQFQDEEFAGLSGARVVRIATNPEYASMGYGSRAIELLRDYFEGKFTDMSEETKPKDFSLQRIDDKTLDKTNLLKDDIKLRDAKTLPPLLLKLSEQPPNFLHYLGVSFGLTQPLHKFWRNNKFVPVYLRQTANDLTGEHTCVMLNVLEGRENKWLIEFSNDFHKRLLQLLSYDFKKFTSIQALSVIESSKKLEDESNKPKELTRSQLDDIFSPFDMKRLDSYANNLLDYHVIVDLLPALSLIYFSDKMGNSVKLSSVQSAILLAIGLQRKNIDDIAKELNLPVNQTIAMFAKTMRKFSTYLRSVLSKSYEAAMPILKDEKVAEMDGDEQKIYNATETMNKIEDELEDAGTEAIKAMREKQKELINSLKLDKYAIKGDDEEWNDSSKSLDKAAKQNGGVVSVKTGTKRSTKNSEDIYNQEMNAVKKPKKSRSKSKSKK
>XP_003687078_Tetrapisispora_phaffii
MAKKAIDSRIPSIIRNGVQTKQRSFFVIVGDNARNQLPNLHYLMMSADLKMNKSVLWAYKNKLSGFTSHRKKREQKIKKEIKRGTRDVNEQDPFETFISNQSIRYVYYKETEKILGNTYGMCILQDFEGLTPNLLARTIETVEGGGMIIILLKSMTSLKQLYTMTMDIHSRYRTEAHNDVIARFNERFILSLGSNPNCLVVDDELNVLPISGGKNVERLPPPDTDELTPKQLELKDLKESLEDVQPAGSLVALSKTVNQAHAILTFIDAISEKTLNSTVTLTAGRGRGKSAALGISIAASVAHGYSNIFVTSPSPENLKTLFEFVFKGFDALGYQEHIDYDIIQSTNPDFNKAIVRVDIKRDHRQTIQYIMPNDNHLLGQAELVVIDEAAAIPLPVVKKLLGPYLIFMASTINGYEGTGRSLSLKLIQQLRTQSATSGRENSQTELSSRDNKKSDGMYATSRQLREISLDEPIRYAPGDPVEKWLNKLLCLDVTLIKNPKFAARGTPHPSQCNLFIVNRDTLFSYHPVSENFLEKMMALYVASHYKNSPNDLQLMSDAPAHQLFVLLPPVDPKDSGRIPDPLCVIQIALEGQISKDSVRNSLSRGKRAGGDLIPWLVSQQFQDEEFAGLSGARIVRIATNPEYSSMGYGSRAIQLLRDYFEGKFADMSENTKPKDYSLKRVNDHELAKTNLLKDNITLRDAKTLPPLLLQLSEQPPSFLHYLGVSYGLTQELHKFWRNNKFVPVYLRQTANDLTGEHTCVMLSVLEGRESNWLTQFAKDFHKRFLYLLSYDFSKFTSVQALSVIESSKKASSLFDSENSTLDTQLTKKQLDEIFSPFDLKRLDSYANNLLDYHVIVDMLPMLSMLYFGGKFGTEVKLSSVQSAILLAIGLQHKRIDDISKELNLPANQSIAMFAKVMRKVSIYFRQVLSDSIEEELPALKDDNLDEMNGEEIKTYDAAGTMDQLEEDLEEAGSEAVKAMKERQHELINSLNLDKYAINDDSTDWNESKKSLEKAVKTKGVVSVKTGKKRSTEKSDDIYKSEMNSLRKAKKSKKSSKKN
>XP_001646437_Vanderwaltozyma_polyspora
MAKKAIDSRIPSLIRNGVQTKQRSFFVIVGDKARNQLPNLHYLMMSADLKMNKSVLWAYKKKLLGFTSHRKKREAKIKKEIKRGTREVNDQDPFETFISNQNIRYVYYKETEKILGNTYGMCILQDFEGLTPNLLARTIETVEGGGIVVILLKSMTSLKQLYTMTMDIHSRYRTEAHNDVVARFNERFILSLGSNPNCLVVDDELNVLPLSGGKHVKPLPPVDNEDMTPKQIELKDLKESLEDVQPAGSLVSLAKTVNQAHAILSFIDAISEKTLNSTVTLTAGRGRGKSAALGISIAAAVSHGYSNIFVTSPSPENLKTLFEFIFKAFDALGYQEHIDYDIIQSTNPQFNKAIVRVDIKRDHRQTIQYIMPQDHQVLGQAELVVIDEAAAIPLPIVKKLLGSYLVFMASTINGYEGTGRSLSLKLIQQLRTQSTTSGRENSQTEIVSRDKKQTDSGIYDSARQLREISLDEPIRYAPGDPVEKWLNKLLCLDVTLMKSARFASKGTPHPSQCNLFIVNRDTLFSYHPVSESFLEKMMALYVASHYKNSPNDLQLMSDAPAHQLFVLLPPIDPKDGGRIPDPLCVVQIALEGEISKDSVRNSLSRGQRAGGDLIPWLVSQQFQDEEFAGLSGARVVRIATNPEYASMGYGSRAIELLRDYFEGKFTDMSEDATPKDYTIKRVSDKELEKTNLLKDDIKMRDAKTLPPLLLKLSEQPPNFLHYLGVSYGLTQQLHKFWRNNKFVPVYLRQTANDLTGEHTCVMLNVLQGRESNWLVAFSNDFHKRFLSLLSYDFNKFTSVQALSVIESAKKAAELANSDFKVKELTKEQLDEVLSPFDLKRLESYSNNLLDYHVIVDLLPTLALLYFAGKFGNEVSLSSVQSAILLAIGLQRKSIDTISKELNLPANQTIAMFAKIMRKISVHLRQVLSESIEQSLPAVNDEVIAEMDGEEIKSYNAADAMDKIEDDLEEAGSEAIKAMRDKQKELINSLNLDKYSINEAGEGWSESKEALDKAAKKGGVVSVKSGKRKTTENSQDIYSEEMNILKKSKKSKKSSK
>XP_003679838_Torulaspora_delbrueckii
MVKKAIDSRIPALVRNGVQTNQRSFFVIIGDRARNQLPNLHYLMMSADLKMNKSVLWAYKKKLLGFTSHRKKREAKIKKEIKRGTREANDQDPFESFISNQNIRYVYYKETEKILGNTYGMCILQDFEALTPNLLARTIETVEGGGIVVILLKSMSSLKQLYTMTMDVHSRYRTEAHNDVVARFNERFILSLGSNENCLVVDDELNVLPISGGKNVVALPPKDEDETTPQVAELNGLKESLQDVQPAGSLVALSKTVNQAHAILSFIDVITEKTLDTTVALTAGRGRGKSAALGIAIAAAVSQGYSNIFVTSPSPENLKTLFDFIFRGFDALGYQEHIDYDIIQSTNPDFNKAIVRVDIKRDHRQTIQYIVPQDNHVLGQAELVVIDEAAAIPLQIVKNLLGPYLIFMASTINGYEGTGRSLSLKLIQQLRNKANSSGREGSQTEITSRDNKQQVGVRSGGRQLREILLDEPIRYAPGDPVEKWLNKLLCLDVTLIKNPRFAARGTPHPSQCNLFIVNRDTLFSYHPVSESFLEKMMALYVASHYKNSPNDLQLMSDAPAHQLFVLLPPIDPKDGGRIPDPLCVIQVALEGEISKDNVRNSLARGQRAGGDLIPWLVSQQFQDEEFAGMSGARVVRIATNPEYSSMGYGSRAIQLLRDYFEGKFTDMSEDSKPRDFSIKRISDRELEKSNLLKDEVKLRDAKSLPPLLLKLSEQLPNFLHYLGVSYGLTQSLLKFWKNNKFIPVYLRQTANDLTGEHSCVMLNVLEGRESNWLADFAKDFHKRFLSLLSYDFHKFTAVHSLSVIESAKKAQDLSITDWDSHELTKEQLDDVFSPFDLKRLDSYANNLLDYHVIVDMLPSLAALYFMGKMGSSVSLSSVQSAILLAIGLQHKDIDAISKELNIPANQAIAMFAKIMRKMSVFFRQLQRDSIAQAMPAIEDEEVAEMNGNALKSYDAAETLDQMDKDLEEAGSEAISAMKEKQKELINSLNLDKYAIDENNEDWKDSTNSLEKAAKSNGVVSVKTGKKERQKMPRIFIMMR
>XP_037145924_Zygotorulaspora_mrakii
MAKKAIDSRIPALIRNGSQTKQRSFFVIVGDRARNQLPNLHYLMMSADLKMNKSVLWAYKKKLLGFTSHRKKREAKIKKEIKRGTREANDQDPFENFISNQNIRYVYYKETEKILGNTFGMCILQDFEALTPNLLARTVETVEGGGIVVILLKSMSSLKQLYTMTMDVHSRYRTEAHSDVVARFNERFILSLGSNENCLVVDDELNVLPLSGGKNVKPLPPNNEEQLSPKERELGDLKDSLEDVQPAGSLVGLSKTVNQAHAVLSFIDVISEKKLDTTVALTAGRGRGKSAALGIAIAAAVSHGYSNIFVTSPSPENLKTLFEFIFKGFDALGYQEHIDYDIIQSTNPDFNKAIVRVDIKRDHRQTVQYIIPQDSHVLGQAELVVIDEAAAIPLQIVKNLLGPYLIFMASTINGYEGTGRSLSLKLIQQLRTQANSTGREDTQTAVISRNTKQDNHINTGRHLKEVVLDEPIRYSPGDPVERWLNKLLCLDVTLIKNPRFAARGTPHPSQCNLFIVNRDTLFSYHPVSELFLEKMMALYVSSHYKNSPNDLQLMSDAPAHQLFVLLPPIDPKDGGRIPDPLCVIQVALEGEISKDSVRNSLARGHRAGGDLIPWLVSQQFQDEEFAGMSGARIVRIATNPEYSSMGYGSRAIQLLRDYFEGKFADMSEDSQPKDFTIKRVDDKALEKSNLLKDEIKSRDAKTLPPLLLKLSEQPPYFLHYLGVSYGLTQSLLKFWRNNNFIPIYVRQTANDLTGEHSCVMLNVLEGRESSWLVAFASDFHRRFLSLLSYDFNKFTSVHSLSVIESSKKAEEITGDEISTKELTKEQLDELFSPFDLKRLDSYSNNLLDYHVIVDMLPSLSLLYFSGKMTDSVKLSSVQSAILLAIGLQRKSIDQITKELNLPSNQIIAMFAKIMRKMSVYFRQLQRDSIEKEMPAIQDVQVDEMNGVEIKSYDAANTLDQMDKDMDDAGSEAVRAMKEKQKEMINSLNLNKYAIQENAEEWSESKKTLDKAAQNNGVVSVKTGKKRTTEHAQDIYKQEMKLFKKSKSKKHSK
>XP_002498263_Zygosaccharomyces_rouxii
MVKKAIDSRIPTLIRNDVQTKQRSFFVIVGDRARNQLPNLHYLMMSADLKMNKSVLWAYKNKLLGFTSHRKKRENKIKKEIKRGTREANDQDPFEAFISNQNIRYVYYKDTEKILGNTYGMCVLQDFEALTPNLLARTVETVEGGGIVVILLKSMASLKQLYTMTMDVHSRYRTEAHTDVVARFNERFILSLGSNENCLVVDDELNVLPISGGRNVKPLPPKDDDERTPSEIELAELKESLQDVQPAGSLVGLSRTVNQAHAILSFIDVISEKTLDTTAALTAGRGRGKSAALGVAIAAAVSHGYSNIFVTSPSPENLKTLFEFIFKGFDALGYQEHIDYDIIQSTNPDFNRAIVRVDIRRDHRQTIQYILPQDSHVLGQAELVVIDEAAAIPLQIVKNLLGPYLVFMASTINGYEGTGRSLSLKLIQQLRQQANLNDTGNSQTVVTSRDSKASGSIRTGNRQLREILLDEPIRYTRGDPVEKWLNKLLCLDVTLMKNARFAAKGTPHPSQCNLFVVNRDTLFSYHPVSESFLEKMMALYVASHYKNSPNDLQLMSDAPAHQLFVLLPPIDPKEGGRIPDPLCVVQVALEGEISKEHVRSSFARGHRAGGDLIPWLVSQQFQDEEFAGLSGARVVRIATNQEYASMGYGSRAIELLRDYFEGKFTDLSEDTTPKDFSIKRVSDKELQNANLLTDEVKLRDAKKLPPLLMKLSEQPPHFLHYLGVSYGLTPSLLKFWKRNQFVPVYLRQTANDLTGEHSCVMLSVLEGREHRWLSEFARDFHKRFLSLLSYDFRKFTAVHALSLIESSQKAEKESADEKPVKRLNKEQLDDLFSPFDLKRLDSYSNNLLDYHVIVDMLPTLAILYFGGRMEGSVNLSGVQSAIFLAIGLQRKNIDDISKELNLPSNQAIAMFAKIMRKISVYFRQLQAESIGKSLPNAAQDEQIAEMNGEEIKGYDAAEALDQMDEDLEEAGSEAVQAMRERQREFINSLDLNKYAIAENEEEWNQNQKSLEKAAQSKGTASIKTGTKRSTENAENIYKQEMGAVKRGKKTKKRSG
>XP_003648290_Eremothecium_cymbalariae
MAKKAIDSRIPGLIRNGVQSKQRSFFIIVGDRARNQLPNLHYLMMSADLKMNKSVLWAYKKKLQGFTSHRKKRETKIKKEIKRGTREANEQDPFETFISNQKIRYCYYKETESILGNTYGMCILQDFEALTPNLLARTIETVEGGGLIVILLKSMTSLKQLYTMTMDVHARYRTEAHDSVVARFNERFILSLGSNENCLVIDDELNVLPISGGKNVKPLPPPEDEELTPKQQELKDLKESLEDVQPAGSLVALSKTVNQAQAILTFIDAISEKTLNSTVALTAGRGRGKSAALGIAIAAAVSHGYSNIFVTSPSPENLKTLFEFIFKAFDALGYQEHIEYDIIQSINPAFNKAIVRVDIKRAHRQTIQYIVPNDAHVLGQAELVVIDEAAAIPLPVVKKLLGPYLVFMASTINGYEGTGRSLSLKLIQQLRQESTANLSNNSDTMIVSRNSKRQDAKLTGRTLREVVLDEPIRYAPGDPIEKWLNKLLCLDVALVKNPRFAARGTPHPSQCNLFIVNRDTLFSYHPVSENFLEKMMALYVASHYKNSPNDLQLMSDAPAHQLFVLLPPIDPKDGGRIPDPLVVVQVALEGEISKESVRNSLSRGQRAGGDLIPWLVSQQFQDEEFAGLSGARVVRIATNPDYSSMGYGSRALQLLRDYFEQKFTDLSEETQPRDYSIKRVKDSDLSRSNLLRDDIKLRDAKSLPPLLLKLSEQPPHYLHYLGVSYGLTNSLHKFWKNNNFVPVYLRQTANELTGEHSCVMLSVLEGRESKWLVEFAQDFQKRFLSLLSYEFKSFTAVQALNIIESANKVEDLADPQDSARLQKKKLTKEQLDDIFSPYDLKRLDSYSNNLLDYHVIVDMLPKLAMLYFSGRFDLNNMSFSGVQRTILLAIGLQHKSITDITKELNLPSNQTIAMFSKIMRKFSTYFREVLRTSIGETMPVPIDETAVQMDSVDMPEFDAAAALDQINEENEEAGTEALKAMKEKQKELINSLNLDKYAIEDTAEGWNPSNSELEKAVKTSGTVSVKSTKKRPQEKAENIYKEEINALKKSKKSGKK
>NP_987012_Eremothecium_gossypii
MPSTTVHTSNSDNMAKKAIDSRVPALIRNGVQTKQRSFFVIVGDRARNQLPNLHYLMMSADLKMNKSVLWAYKKKLEGFTSHRKKREAKIKKEIKRGTREVNEQDPFETFISNQKIRYCYYKETEKILGNTYGMCILQDFEALTPNLLARTVETVEGGGLVVIMLKSMSSLKQLYTMTMDIHSRYRTEAHGDVVARFNERFILSLGSNENCLVVDDELNVLPISGGKNVTPLPPREEDEVTPKQQELNELKESLEDVQPAGSLVALSKTVNQAQAILTFIDVISEKSLNATVALTAGRGRGKSAALGIALAAAVSHGYSNMFVTSPSPENLKTLFEFIFKGFDALGYQEHIDYDIIQSTNPAFNKAIVRVDIKRAHRQTIQYILPGDSHVLGQAELVVIDEAAAIPLPVVKKLLGPYLVFMASTINGYEGTGRSLSLKLIQQLRQQSGSSGRENTETAIVSRDNKKHEVQTGSRILREVVLDEPIRYAPGDPVEKWLNKLLCLDVTLMKNPRFATKGTPHPSQCNLFIVNRDTLFSYHPVSENFLEKMMALYVASHYKNSPNDLQLMSDAPAHQLFVLLPPIDPKDQGRIPDPLVVIQVALEGEISKESVRNSLSRGQRAGGDLIPWLVSQQFQDEEFAGLSGARVVRIATNPEYASMGYGSRAIELLRDYYEQKFTDLSEDMVSKNYSIKRVTDKELANTNLLKDDIKLRDSKTLPPLLLKLSEQPPHFLHYLGVSYGLTNSLHKFWKNNNFVPVYLRQTANDLTGEHTCVMLNVLEGRESKWLVEFARDFHKRFMSLLSYDFSKFTAVQALNVFESASKAENLGTQPAAIQALTRETLDLMLSPYDLKRLDSYANNLLDYHVIVDLLPLLATLYFSGRTGSGVSLSSVQKTILLAIGLQHKSISAITAELNLPSNQTIAMFAKIMRKFSIYFRDILSSSIEQTLPAQAAEDEEPVTYDAAAAIDQLHDDLEDAGDEATAAMKNKQRELINSLNLDKYAIDDAADDWASSKTELDKAAKNKGSVSLKSSKKRKQERAEDIYKEEMNLLKRSKKPSKK
>XP_456167_Kluyveromyces_lactis
MGKKAIDSRIPALIRNGVQTNQRSFFVIVGDNARNQLPNLHYLMMSADLKMNKSVLWTYKKKLLGFTSHRKKREAKIKKEIKRGTREINEQDPFETFISNQNIRYCYYKETEKILGNTYGMCILQDFEALTPNLLARTIETVEGGGIIVIMLKSISSLKQLYTMTMDIHSRYRTEAHDDVVARFNERFILSLGSNENCLVVDSELNVLPISGGKNVKPLPPKDDEEISPKNQELKELKVSLEDVQPAGSLVALSKTVNQAHAILTFIDAISEKTLNSTVALTAGRGRGKSAALGISIAAAVSHGYSNIFVTSPSPENLKTLFEFIFKGFDALGYQEHIDYDIIQSTNPSFNKAIVRVDIKREHRQTIQYIIPNDSHVLGQAELVVIDEAAAIPLPLVKKLLGPYLVFMASTINGYEGTGRSLSLKLIQQLRTQSNGTGREDSETALVSRDSKKQEVQTSGRSLREVVLDEPIRYAPGDPVEKWLNKLLCLDVQLIKNPRFAARGTPHPSQCNLFIVNRDTLFSYHPVSENFLEKMMALYVASHYKNSPNDLQLMSDAPAHQLFVLLPPIDPKDGGRIPDPLVVIQVALEGEISKDSVRNSLARGQRAGGDLIPWLISQQFQDEEFAGLSGARVVRIATNPEYASMGYGSRALELLKDHFEGKFTDLNEDTVQKDYTIKRVDDRDLKKADLLKDEIKLRDAKTLPPLLLKLSEQTPHFLHYLGVSYGLTKSLHKFWKNNGFVPVYLRQTANDLTGEHTCVMVKVLEGRESKWLAEFAKDFHKRFLSLLSFDFKKFTAIEALNVIESAKKGETLDQDSEGRSFQNKVLTRDQLDSIFSPFDLKRLESYANNLLDYHVIVDLLPMMALLYFSGKLGDGVSLSSVQSCILLAIGLQHKGIDDITKELNLPSNQTIAMFSKIIRKFTNFFREVLSESIEKTLPQIKDQEIAEMNGEEVLSYNAAEVIDKMEDDLENAGNEAISAMREKQKELINSLNLNKYEIDETGEGWEESSKELSKAVKSQGTVAIKSGKKRKQESAEQILNEEMAPSRKFKKKGKK
>XP_022677339_Kluyveromyces_marxianus
MGKKAIDSRIPALIRNGVQTKQRSFFVIVGDNARNQLPNLHYLMMSADLKMNKSVLWTYKKKLLGFTSHRKKREQKIKKEIKRGTREVNEQDPFETFISNQSIRYCYYKETEKILGNTYGMCILQDFEALTPNLLARTIETVEGGGLVVIMLKSLSSLKQLYTMTMDIHSRYRTEAHNDVVARFNERFILSLGSNPNCLVVDSELNVLPISGGKNVKPLPPKDDDELSPKALELKELKESLEDVQPAGSLVALSKTVNQAHAILTFIDAISEKTLNSTVALTAGRGRGKSAALGISIAAAVSHGYSNIFVTSPSPENLKTLFEFIFKGFDALGYQEHIDYDIIQSTNPSFNKAIVRVDIKRDHRQTIQYIIPNDSHVLGQAELVVIDEAAAIPLPVVKKLLGPYLVFMASTINGYEGTGRSLSLKLIQQLRNQANSTGREESETSIVSRDSKMQEVQTSGRTLKEVVLDEPIRYAPGDPVEKWLNKLLCLDVQLIKNPRFAARGTPHPSQCNLYIVNRDTLFSYHPVSENFLEKMMALYVASHYKNSPNDLQLMSDAPAHQLFVLLPPIDPKDGGRIPDPLVVIQVALEGEISKDSVRNSLARGQRAGGDLIPWLISQQFQDEEFAGLSGARVVRIATNPEYASMGYGSRAIELLKDHFEGKFTDLSEDAAPKDYTIKRVDDKELKNANLLNDEIKLRDAKTLPPLLLKLSEQPPHFLHYLGVSYGLTKPLHKFWKNCGFVPVYLRQTANDLTGEHTCVMLKVLEGRESKWLAEFSKDFHKRFLALLSFEFRKFTALEALNVIESAKKGEALQDSSEDRFNGSQSKSLTKDQLDALFSPFDLKRLESYANNLLDYHVIVDLLPMLALLYFSGKLGNGVSLSSVQSCILLAIGLQHKSIDDITKELNLPSNQTIAMFSKIIRKFTSYFREVLSESIEKTLPKIKDDVIAEMDGEVVETFNAAEVIDKMEDDLENAGNEAISAMKEKQKELINSLNLQKYTIDDTAEGWTESAKDLEKAVKSQGTVAIKSKKKRKQETAEQIYNEEMNLNKKSKKSSKK
>XP_022628057_Lachancea_lanzarotensis
MAKKAIDSRIPSLIRNGAQTKQRSFFVIVGDRARNQLPNLHYLMMSADLKMNKSVLWAYKKKLLGFTSHRKKRESKIKKEIKRGTREVNEQDPFETFISNQNIRYVYYKETENILGNTYGMCILQDFEALTPNLLARTVETVEGGGIVVILLKSMSSLKQLYTMSMDVHSRYRTEAHNDVVARFNERFILSLGSNENCLVVDDELNVLPISGGKNVQSLPPKDDQETSPREQELKDLKESLEDVQPAGSLVALSKTVNQAQAILNFIDAISEKKLNSTVALTAGRGRGKSAALGIAISAAVSHGYSNIFVTSPSPENLKTLFEFIFKGFDALGYQEHLDYDIIQSTNPSFNKAIVRVDIKRDHRQTIQYIIPNDSHVLGQAELVVIDEAAAIPLPVVKNLLGPYLVFMASTINGYEGTGRSLSLKLIQQLRDQANSTGRESSETTVVSRDSRKAEQHVSGRTLREVVLDEPIRYSPGDPMEKWLNKLLCLDVTLIKNPRFAARGTPHPSECNLFLVNRDTLFSYHPVSESFLEKMMALYVASHYKNSPNDLQLMSDAPAHQLFVLLPPINPKDGIRIPDPLVVVQVALEGEISKESVRSSLSRGQRAGGDLIPWLISQQFQDDEFPGLSGARVVRVATNPEYASMGYGSRAIELLRDYYEGKFTDLSENSVPKIHEIKRVDDRELAKASLLKDDVKLRDAKTLPPLLLKLSELAPQYLHYLGVSYGLTGPLHKFWKRNNFIPVYLRQTANDLTGEHTCVMLNVLEGRESHWLSEYAKDFRKRFLSLLSYDFRKFTAVQALNVIESAKKAQELNAESNLETSLTKEYLDSILSPFDIKRLDSYANNLLDYHVIVDMLPMLAALHFSGKSGQGVNLSSVQGAILLAVGLQHKSLDDISKELNLPFNQTIAMFAKIIRKFSVYFREVLSASIEQTLPELKDAEVEEMNGHEVQALDAAAAFDKMDDELEEAGTRANAELRDKQRQLINNLNLDKYAIDDNTEEWAESKKDLDRAAKANGTAAVKSNKKRKTENSQEIYNEEMKALKKAKRKTKK
>XP_002552028_Lachancea_thermotolerans
MAKKAIDSRIPSLIRNGAQTKQRSFFVIVGDKARNQLPNLHYLMMSADLKMNKSVLWAYKKKLLGFTSHRKKREAKIKKEIKRGTREVNEQDPFETFISNQNIRYVYYKETEKILGNTYGMCILQDFEALTPNLLARTVETVEGGGIVVILLKSMTSLKQLYTMTMDIHSRYRTEAHSDVVARFNERFILSLGSNENCLVVDDELNVLPISGGKNVQPLPPKDEDEIPPRQQELIELKESLEDVQPAGSLVALSKTVNQAQAILNFIDAISEKNLNSTVALTAGRGRGKSAALGIAIAAAVSHGYSNIFVTSPSPENLKTLFEFIFKGFDALGYQEHMDYDIIQSTNPSFNKAIVRVDIKKSHRQTIQYIVPNDSHVLGQAELVVIDEAAAIPLPVVKNLLGPYLVFMASTINGYEGTGRSLSLKLIQQLRDQANSSGRETSETMVVSRDNKKQDFHASGRSLKEVVLDEPIRYAPGDPVEKWLNKLLCLDVTLIKNPRFAARGTPHPSECNLFVVNRDTLFSYHPVSETFLEKMMALYVASHYKNSPNDLQLMSDAPAHQLFVLLPPINPKDGGRIPDPLVVIQVALEGEISRDSVKSSLSRGQRAGGDLIPWLISQQFQDEEFPSLSGARVVRVATNPEYSSMGYGSRAIELLRDYYEGKFADLNENSKPASHELKRVNDQELSKTNLLKDEVKLRDAKTLPPLLLKLSEQPPHFLHYLGVSYGLTSSLHKFWKKNKFVPVYLRQTANDLTGEHTCVMLNVLEGRESHWLSEYANDFHKRFLSLLSYEFRKFSAVQALNVIESVKKANGLSGNAENKHAARPLTKEDIDQVLSPFDLKRLDSYANNLLDYHVIVDLLPLLSSLYFSGRMGSSVNLSSVQSAILLAVGLQRKSVDDVSKELNLPFNQAIAMFAKIIRKFSIYFREVVSQSIERSMPEAKDDNIAEMNGEEVTALDASSVMEKMDDDLEKAGTRALTAMQEKQKELINSLNLDKYAIDDNAEEWAQSKKDLDKAAKKNGTVAVKSNKKRKTENAEDIFNAEMSAVKKSSKKKPKK
>XP_020057385_Aspergillus_aculeatus
MPRKAIDSRIPALIRNGVQEKKRSFFVVVGDRAKDVIVNLHYIMSSVDVKQNKSVLWAYKKDLLGFTSHRKKREAKIKKEVKRGIREPNQEDPFELFITLNQIRYVYYKETEKILGNTYGMCILQDFEAMTPNLLARTVETVEGGGIVLLLLKGMSSLKQLYTLSMDIHSRYRTEAHDDVVARFNERFILSLGSCDSCLVLDDEMNVLPISGGKNVKPLPPPESIDENSTGTKKELKEIKESLEESQLVGPLVKLARTVDQAKALLTFVDAIAEKTLRSTVTLTAGRGRGKSAALGVAIAAAVAHGYSNIFITSPSPENLKTLFEFVFKGFDALGYMDHVDYTILQSTNPDFNKAIVRVNIHRQHRQTIQYIQPQDAHVLGQAELLVIDEAAAIPLPLVRKLMGPYLVFMASTINGYEGTGRSLSLKLIQQLREQSRGGLKANGEEDIDVADRATGKAAKNADKGLGGRSLREITLSEPIRYAPGDSVEKWLNKVLCLDATLPKSRMNTQGCPHPSQCQLLQVNRDTLFSFHPVSEKFLQQMMALYVASHYKNTPNDLQLMSDAPAHQLFVLVPPIDEEATKLPEPLVVIQVALEGRISRQSVLNSLSRGQRAGGDLIPWLVSQQYQDEDFAGLSGARVVRIATNPEYLNMGYGSRALELLTDFYEGKFTSLSEDAVDAPEEMVRVTDEELANATLLDDNIQVRDIHKMPPLFGKLSERRPDALDYLGVSFGLTPSLHKFWKRSSFSPVYLRQTPNDLTGEHSCVMLRTLATGPNDASWLGAFSRDFHKRFNSLLSYQFREFPSVLSLSICESANAGAKLDTSFSPVALTKSDLDRAFSPFDLKRLDSYANNLLDYHVILDMVPTIAEYYFSGRLSGKVSLSGVQQSILLAIGLQRKNLEALEKEISLPSSQLLAMFLKIIRKMSTHFRSVIEGAVAETMPAQQQAAIAAQEVTEAHDEVMEDRFKPLETALDDELREGGQQIDEELREKQRALIDALPLDKYEINNGSTAWDEAEKQIRTGGASTVSVKSAKQTKRKKGESAREIYDQEIDSKRQKIIKKGTEGRKKKH
>XP_001269632_Aspergillus_clavatus
MPRKAIDSRIPALIRNGVQEKKRSFFVVVGDRAKDVIVNLHWLMSSVDVKQNKSVLWAYKKDLLGFTSHRKKREAKIKKEIKRGIREPNQEDAFELFVTLNQIRYVYYKETEKILGNTYGMCILQDFEAITPNLLARTIETVEGGGMVILLLKGMSSLKQLYTLSMDIHSRYRTEAHDDVVARFNERFILSLGSCDSCLVLDDEMNVLPISGGKNVKPLPPPESLDETLSGPKKELKEIKDSLADTQPVGSLISLARTVDQAKALLTFVDVIAEKTLRSTVTLTAARGRGKSAALGVAIAAAVAHGYSNIFITSPSPENLKTLFEFIFKGFDALGYLDHVDYTILQSTNPDFNKAIVRVNIHRQHRQTIQYIQPQDAHVLGQAELLVIDEAAAIPLPLVRKLMGPYLVFMASTINGYEGTGRSLSLKLIQQLREQSRGGIKTAGQDDTDIADRATGKAAKGAEKNLGGRSLREITLSEPIRYAPGDSVEKWLNKVLCLDATLPKSRMNTQGCPHPSQCQLLQVNRDTLFSFHPVSEKFLQQMMALYVASHYKNTPNDLQLMSDAPAHQLFVLVPPIDEEATKLPEPLCVVQVALEGRISRQSVLNSLSRGQRAGGDLIPWLVSQQYQDEDFAGLSGARVVRIATNPEYLSMGYGSRALELLVDFYEGKFTDLSENIPNAQEEMVRVTDEELANSSLLDDNIHVRDIRSMPPLFGKLSERRPDALDYVGVSYGLTPSLHKFWKRSSFVPVYLRQTPNDLTGEHSCVMLRTLASASSDSSWLGAFSRDFHKRFLALLSYQFRDFPSVLSLSICESANAGAKLDTSFTPSLLAKGDLDAAFSPFDLKRLDSYANNLLDYHVILDMVPIVAEYYFSGRLSGKVNLSGVQQSILLAIGLQRKNLDDVEKELSLPSSQLLAMFLKIVRKVSTHFRGLVEGAVAETLPTEKVPVMQSSVEAHDEVVDDRFKPLETGLEEELREGGQKIDAELREKQRALIDALPLDKYEIDNGSAAWEDAEKQIRAGGAATVSIKSSKGGKRKKGESAREIFDQEIDSKRQKIIKKGTEGKKARA
>XP_001265137_Aspergillus_fischeri
MPRKAIDSRIPALIRNNVQEKKRSFFVVVGDRAKDVIVNLHYIMSSVDVKQNKSVLWAYKKDLLGFTSHRKKREAKIKKEVKRGIREPNQEDPFELFITLNQIRYVYYKETEKILGNTYGMCILQDFEAITPNLLARTIETVEGGGIVLLLLKGMKSLKQLYTLSMDIHSRYRTEAHDDVVARFNERFILSLGSCDSCLVVDDELNVLPISGGKNVKPLPPPETLDDNTGTKKELKEIKDSLADTQPVGSLVSLARTVDQAKALLTFVDVIAEKTLRSTVTLTAARGRGKSAALGVAIAAAVAHGYSNIFITSPSPENLKTLFEFIFKGFDALGYLDHVDYTILQSTNPDFNKAIVRVNIHRQHRQTIQYIQPQDAHVLGQAELLVIDEAAAIPLPLVRKLMGPYLVFMASTINGYEGTGRSLSLKLIQQLREQSRGGPKASGQDDTDIADRATGKAAKGAEKNLGGRSLREITLSEPIRYAPGDSVEKWLNKVLCLDATLPKSKINTQGCPHPSQCQLLQVNRDTLFSFHPVSEKFLQQMMALYVASHYKNTPNDLQLMSDAPAHQLFVLVPPIDEDATKLPEPLCVIQVALEGRISRQSVLNSLSRGQRAGGDLIPWLVSQQYQDEDFASLSGARIVRIATNPEYMNMGYGSRALELLIDFYEGKFTDLSEKIPDAQEEMVRVTDEELANSSLLDDNIHVRDIRSMPPLFGKLSERRPDALDYVGVSYGLTPPLHKFWKRSSFVPVYLRQTPNELTGEHSCVMLRTLASAASDASWLGEFARDFHKRFLALLSYQFREFPSVLSLSICESATAGAKLDTSYTPSLLKKSDLDAAFSPFDLKRLDSYANNLLDYHVILDMVPTIAEYYFSGRLSGKVNLSGVQQSILLAIGLQRKNVDDVEKELNLPSSQLLAMFLKIVRKMSTHFRGLVEGAVAETLPAEKVPVAQSSADAHDEVVDERFKPLDTGLEDELREGGQQVDEELREKQRALIDSLPLDKYEIDNGSAAWEEAEKQIRSGGASTVSIKTSKPSKRKKGETAREIYDQEIESKRQKIIKKGTEGRKKA
>XP_041143235_Aspergillus_flavus
MPRKAIDSRIPALIRNNLQEKKRSFFVVVGDRAKDAIVNLHYIMSSHDVKQNKSVLWAYKKDLLGFTSHRKKREAKIKKEVKRGIREPNQEDPFELFITLNQIRYVYYKETEKILGNTYGMCILQDFEAITPNLLARTIETVEGGGIVLLLLKGMSSLKQLYTLSMDIHSRYRTEAHDDVVARFNERFILSLGSCDSCLVVDDELNVLPISGGKNVKPLPPPDSIDTSNTGTKKELKEIKESLADSQPVGSLISLARTVDQAKALLTFVDAIAEKTLRSTVALTAGRGRGKSAALGVAIAAAVAHGYSNIFITSPSPENLKTLFEFVFKGFDALGYLDHVDYTILQSTNPDFNKAIVRVNIHRQHRQTIQYIQPQDAHVLGQAELLVIDEAAAIPLPLVRKLMGPYLVFMASTINGYEGTGRSLSLKLIQQLREQSRGGLKASGGEDIDVADRATGKAAKNTDKSLGGRSLREITLSEPIRYAPGDSVEKWLNKVLCLDATLPKSKMNTQGCPHPSQCQLLQVNRDTLFSFHPVSEKFLQQMMALYVASHYKNTPNDLQLMSDAPAHQLYVLVPPIDEDATKLPEPLCVIQVALEGRISRQSVLNSLSRGQRGGGDLIPWLVSQQYQDEDFAGLSGARIVRIATNPEYLNMGYGSRALELLVDFYEGKFTSLSEDINEAQEEMVRVTDEELTNSNLLDDNIHVRDIRSMPPLFGKLSERRPDALDYLGVSYGLTPSLHKFWKRSAFAPVYLRQTPNDLTGEHSCVMLRTLSSGPNDSSWLGAFARDFHKRFLALLSYQFREFPSVLSLSICESANAGAKLDPSITSAPLTKSDLDSAFSPFDLKRIDSYANNLLDYHVILDMVPTIAEYYFSGRLNGKVSLSGVQQSILLAVGLQHKSMDDLEKELSLPSSQLLAMFLKIIRKMSTHFRSVIEGAVAETMPSEQVPVTQASTDAHDDVVADERFKPLETGLDEELREGGQQVDAELREKQRALIDALPLDKYEINNGSAAWEDAEKQIRAGGASTVSIKSSKPSKRKKGESAREIYDQEIDSKRQKIIKKGTEGKKKH
>XP_750280_Aspergillus_fumigatus
MPRKAIDSRIPALIRNNVQEKKRSFFVVVGDRAKDVIVNLHYIMSSVDVKQNKSVLWAYKKDLLGFTSHRKKREAKIKKEIKRGIREPNQEDPFELFITLNQIRYVYYKETEKILGNTYGMCILQDFEAITPNLLARTIETVEGGGIVLLLLKGMKSLKQLYTLSMDIHSRYRTEAHDDVVARFNERFILSLGSCDSCLVVDDELNVLPISGGKNVKPLPPPETLDDNTGTKKELKEIKDSLADTQPVGSLVSLARTVDQAKALLTFVDVIAEKTLRSTVTLTAARGRGKSAALGVAIAAAVAHGYSNIFITSPSPENLKTLFEFIFKGFDALGYLDHVDYTILQSTNPDFNKAIVRVNIHRQHRQTIQYIQPQDAHVLGQAELLVIDEAAAIPLPLVRKLMGPYLVFMASTINGYEGTGRSLSLKLIQQLREQSRGGLKANGQDDTDIADRATGKAAKSAEKNLGGRSLREITLSEPIRYAPGDSVEKWLNKVLCLDATLPKSKINTQGCPHPSQCQLLQVNRDTLFSFHPVSEKFLQQMMALYVASHYKNTPNDLQLMSDAPAHQLFVLVPPIDEEATKLPEPLCVIQVALEGRISRQSVLNSLSRGQRAGGDLIPWLVSQQYQDEDFASLSGARIVRIATNPEYMNMGYGSRALELLIDFYEGKFTDLSEKIPDVQEEMVRVTDEELANSSLLDDNIHVRDIRSMPPLFGKLSERRPDALDYVGVSYGLTPPLHKFWKRASFVPVYLRQTPNELTGEHSCVMLRTLASAASDASWLGEFARDFHKRFIALLSYQFREFPSVLSLSICESATAGAKLDTSYTPSLLTKSDLDAAFSPFDLKRLDSYANNLLDYHVILDMVPTIAEYYFSGRLSGKVNLSGVQQSILLAIGLQRKNLDDIEKELNLPSSQLLAMFLKIVRKMSTYFRGLVEGAVAETLPAEKVPIAQSSADAHDEVVDERFKPLDTGLEDELREGGQQVDEELREKQRALIDSLPLDKYEIDNGSAAWEEAEKQIRSGGASTVSIKTSKPSKRKKGETAREIYEQEIESKRQKIIKKGTEGRKKA
>XP_657851_Aspergillus_nidulans
MPRKAIDSRIPALIQNSIQEKKRNFFVVVGDRAKDIIVNLYHIRSQFDVKQNKSVLWAYKKDLLGFTSHRKKREAKIKREVKRGIREPNEEDPFELFVTLNQIRYVYYKETEKILGNTYGMCILQDFEAITPNLLARTIETVEGGGTVIMLLKSMNSLKQLYTLSMDIHSRYRTEAHDDVVARFNERFILSLGSCDSCLVIDDEMNVLPISGGKNVKPLPPPDETDGTSKGTKKELEKIKDDLAESQPVGSLVNLARTVDQAKALLTFVDAIAEKTLRSTVTLTAARGRGKSAALGVAIAAAIAYGYSNIFITSPSPENLKTLFEFIFKGFDALGYADHADYTILQSTNPDFNKAIVRVNIHRQHRQTIQYIQPQDAHVLGQAELLVIDEAAAIPLPLVRKLMGPYLVFMASTINGYEGTGRSLSLKLIQQLREQSRGGAKIAGDDTDVASRATGKIEKNSDKGLGGRSLREITLSEPIRYAPGDSVEKWLNRVLCLDATLPKSKMNTQGCPHPSQCQLLQVNRDTLFSFHPVSEKFLQQMMALYVASHYKNTPNDLQLMSDAPAHQLFVLVPPIDEDAAKLPEPLCVIQVALEGRISRQSVLNSLSRGQRAGGDLIPWLVSQQFQDEDFASLSGARIVRIATNPEYLSMGYGSRALELLVDFFEGKFTDLSENIVDTQEEMVRVTDEELANSNLLDDNIQVRDIRSMPPLFGKLSERRPDQLDYLGVSYGLTPALHKFWKRASFTPVYLRQTPNDLTGEHSCVMLRTLSTGSNDISWLGAFARDFHRRFISLLSYQFRTFASVLSLSIGESATAGAKLDPSLAPSPLTKSDLDAAFSPFDLKRLDSYANNLLDYHVILDMVPIIATWYFSGRLAGKVNLSGVQQSILLAIGLQRKSLDDVEKELSLPSSQLLAMFLKIVRKVSTHFRSLEESAVADTLPAENVPATSAAADAHDEVVDERFKPLETSLDDELREGGEEINAEMREKQRALIDALPLDKYEISNGDAGWEEAEKQIRSGGAATVSVKSSKQNKRKKGETAREIYEQEIESKRQKIIQKGTEGKKKKRLIGYIQKLK
>XP_001388886_Aspergillus_niger
MPRKAIDSRIPALIRNGVQEKKRSFFVVVGDRAKDVIVHLHYIMSSVDVKQNKSVLWAYKKDLLGFTSHRKKREAKIKKEVKRGIREPNQEDPFELFITLNQIRYVYYKETEKILGNTYGMCVLQDFEAMTPNLLARTVETVEGGGIVLLLLKGMNSLKQLYTLSMDIHSRYRTEAHDDVTARFNERFILSLGSCDSCLVVDDELNVLPISGGKSVKPLPPPESIDDTNIGTKKELKEIKESLAESQPIGSLVNLARTVDQAKALLTFADAIAEKTLRSTVALTAARGRGKSAALGVAIAAAVAHGYSNIFITSPSPENLKTLFEFVFKGFDALGYLDHVDYTILQSTNPDFNKAIVRVNIHRQHRQTIQYIQPQDAHVLGQAELLVIDEAAAIPLPLVRKLMGPYLVFMASTINGYEGTGRSLSLKLIQQLREQSRGGVKVSGEDDIDVADRATGKAAKNIDKSLAGRSLREITLSEPIRYAPGDSVEKWLNKVLCLDATLPKSRMNTQGTPHPSQCQLLQVNRDTLFSFHPVSEKFLQQMMALYVASHYKNTPNDLQLMSDAPAHQLFVLVPPIDEEATKLPEPLCVIQVALEGRISRQSVLNSLSRGQRAGGDLIPWLVSQQYQDEDFAGLSGARIVRIATNPEYLSMGYGSRALELLIDFYEGKFTSLSEDIPEPQEEMVRVTDEELTNSNLLDDNVKVRDIHTMPPLFGKLSERRPDALDYVGVSFGLTPSLHKFWKRSSFSPVYLRQTPNDLTGEHSCVMLRTLTSGSNDAAWLGAFSRDFHKRFSSLLSYQFREFPSVLSLSICESANSGAKLDPSISQSPLTKAELDAAFSPFDLKRLDSYANNLLDYHVILDMVPTIAEYYFSGRLSGKVSLSGVQQSILLAIGLQRKNLDTIEKELTLPSSQLLAMFLKIIRKVSTYFRNLIEGAVAETMPAEKAPSARVTTEAHDELPDERFKPLETSLDDELREGGQEVNEELREKQRALIDALPLDKYEINHGSAAWEEAEKQIRSGGASTVSVKTSKQTKRKKGESAREIYDQEIDSKRQKIIKKGTEGKKKKH
>XP_015402240_Aspergillus_nomiae
MPRKAIDSRIPALIRNNLQEKKRSFFVVVGDRAKDAIVNLHYIMSSHDVKQNKSVLWAYKKDLLGFTSHRKKREAKIKKEVKRGIREPNQEDPFELFITLNQIRYVYYKETEKILGNTYGMCILQDFEAITPNLLARTIETVEGGGIVLLLLKGMSSLKQLYTLSMDIHSRYRTEAHDDVVARFNERFILSLGSCDSCLVVDDELNVLPISGGKNVKPLPPPDSIDTSNTGTKKELKEIKESLADSQPVGSLVSLARTVDQAKALLTFVDAIAEKTLRSTVALTAGRGRGKSAALGVAIAAAVAHGYSNIFITSPSPENLKTLFEFVFKGFDALGYLDHVDYTILQSTNPDFNKAIVRVNIHRQHRQTIQYIQPQDAHVLGQAELLVIDEAAAIPLPLVRKLMGPYLVFMASTINGYEGTGRSLSLKLIQQLREQSRGGLKANGGEDIDVADRATGKAAKNTDKSLGGRSLREITLAEPIRYAPGDSVEKWLNKVLCLDATLPKSKMNTQGCPHPSQCQLLQVNRDTLFSFHPVSEKFLQQMMALYVASHYKNTPNDLQLMSDAPAHQLYVLVPPIDEEATKLPEPLCVIQVALEGRISRQSVLNSLSRGQRGGGDLIPWLVSQQYQDEDFAGLSGARIVRIATNPEYLNMGYGSRALELLVDFYEGKFTSLSEDVNETQEEMVRVTDEELTNSNLLDDNIHVRDIRSMPPLFGKLSERRPDALDYLGVSYGLTPSLHKFWKRSAFAPVYLRQTPNDLTGEHSCVMLRTLSSGPNDSSWLGAFARDFHKRFLALLSYQFREFPSVLSLSICESANAGAKLDPSITSALLKKSDLDTGFSPFDLKRIDSYANNLLDYHVILDMVPTIAEYYFSGRLNGKVSLSGVQQSILLAVGLQHKSMDDLEKELSLPSSQLLAMFLKIIRKMSTHFRSVIEGAVAETMPSEQVPVTQASTDAHDDVVVDERFKPLETGLDEELREGGQQVDAELREKQRALIDALPLDKYEINNGSAAWEDAEKQIRGGGASTVSIKSSKPSKRKKGESAREIYDQEIDSKRQKIIKKGTEGRKKH
>XP_001819961_Aspergillus_oryzae 
MPRKAIDSRIPALIRNNLQEKKRSFFVVVGDRAKDAIVNLHYIMSSHDVKQNKSVLWAYKKDLLGFTSHRKKREAKIKKEVKRGIREPNQEDPFELFITLNQIRYVYYKETEKILGNTYGMCILQDFEAITPNLLARTIETVEGGGIVLLLLKGMSSLKQLYTLSMDIHSRYRTEAHDDVVARFNERFILSLGSCDSCLVVDDELNVLPISGGKNVKPLPPPDSIDTSNTGTKKELKEIKESLADSQPVGSLISLARTVDQAKALLTFVDAIAEKTLRSTVALTAGRGRGKSAALGVAIAAAVAHGYSNIFITSPSPENLKTLFEFVFKGFDALGYLDHVDYTILQSTNPDFNKAIVRVNIHRQHRQTIQYIQPQDAHVLGQAELLVIDEAAAIPLPLVRKLMGPYLVFMASTINGYEGTGRSLSLKLIQQLREQSRGGLKASGGEDIDVADRATGKAAKNTDKSLGGRSLREITLSEPIRYAPGDSVEKWLNKVLCLDATLPKSKMNTQGCPHPSQCQLLQVNRDTLFSFHPVSEKFLQQMMALYVASHYKNTPNDLQLMSDAPAHQLYVLVPPIDEDATKLPEPLCVIQVALEGRISRQSVLNSLSRGQRGGGDLIPWLVSQQYQDEDFAGLSGARIVRIATNPEYLNMGYGSRALELLVDFYEGKFTSLSEDINEAQEEMVRVTDEELTNSNLLDDNIHVRDIRSMPPLFGKLSERRPDALDYLGVSYGLTPSLHKFWKRSAFAPVYLRQTPNDLTGEHSCVMLRTLSSGPNDSSWLGAFARDFHKRFLALLSYQFREFPSVLSLSICESANAGAKLDPSITSAPLTKSDLDSAFSPFDLKRIDSYANNLLDYHVILDMVPTIAEYYFSGRLNGKVSLSGVQQSILLAVGLQHKSMDDLEKELSLPSSQLLAMFLKIIRKMSTHFRSVIEGAVAETMPSEQVPVTQASTDAHDDVVADERFKPLETGLDEELREGGQQVDAELREKQRALIDALPLDKYEINNGSAAWEDAEKQIRAGGASTVSIKSSKPSKRKKGESAREIYDQEIDSKRQKIIKKGTEGKKKH
>XP_040635199_Aspergillus_ruber
MPRKAIDSRIPALIRNGVQEKKRSFFVVVGDRAKDVIVHLHYIMSSVDVKQNKSVLWAYKKDLLGFTSHRKKREAKIKKEVKSGIREPNQEDPFELFITLNQIRYVYYKETEKILGNTYGMCILQDFEAMTPNLLARTVETVEGGGIVLLLLKSMNSLKQLYTLSMDIHSRYRTEAHDDVVARFNERFILSLGSCDSCLVVDDELNVLPISGGKTVKPLPPAESTDPTKSGTQKELKTIKESLAESQPVGSLIGLSRTVDQAKALLTFVDAIAEKTLRNTVTLTAARGRGKSAALGVAIAAAVAHGYSNIFITSPSPENLKTLFEFVFKGFDAMGYLDHVDYTILQSTNPDFNKAIVRVNIHRQHRQTIQYIQPQDAHVLGQAELLVIDEAAAIPLPLVRKLMGPYLVFMASTINGYEGTGRSLSLKLIQQLREQSRGGLKANGEEDIDVADRSTGKTAKGAEKSLGGRSLREITLSEPIRYAPGDSVEKWLNKVLCLDATLPKSKMNTQGCPHPSKCQLLQVNRDTLFSFHPVSEKFLQQMMALYVASHYKNTPNDLQLMSDAPAHQLYVLVPPIDEEATKLPEPLCVIQVALEGRISRQSVLNSLSRGQRAGGDLIPWLVSQQYQDEDFAGLSGARIVRIATNPEYMNMGYGSRALELLVDFYEGKFTSLDEDVTDQPEEMVRVTDTELENSNILDDNVHVRDIQTMPPLFGKLTERRPDALDYIGVSYGLTPSLHKFWKRSSFVPVYLRQTANELTGEHSFVMLRGLSTGSSDISWLGAFARDYHKRFLALLSYQFREFASVLSLSICESASAGEKLDVSIAPRPLTKTELDTAFSPFDLKRLDSYANNLLDYHVILDMVPTIAEYYFAGRLGGKVSLSGVQQSVLLAIGLQRKKLEDLEKELNLPSSQLLAMFLKIMRKMSTYFRALVEGAVADTLPKETIPLTAPAPDAHDAHDEVVDERFKPLETGLEEELREGGEKIDSELREKQRALIDSLPLDRYEIDNSKTTWEDAEKQVRAGGASTVSVKTVKPSKRKKGESAREIYDTEIESKKQKIIRKGTEGKKRSS
>XP_040705950_Aspergillus_sydowii
MPRKAIDSRIPALIQNGIQEKKRNFFVIVGDRAKDIIVNLYHIRSQFDVKQNKSVLWAYKKDLLGFTSHRKKREAKIKREVKRGIREANDEDPFELFVTLNQIRYVYYKETEKILGNTYGMCILQDFEAITPNLLARTIETVEGGGTVIMLLKSMNSLKQLYTLSMDIHSRYRTEAHDDVVARFNERFILSLGSCDSCLVIDDEMNVLPISGGKNVKPLPPPEDAGDNSKGTKKELEKIKDDLAESQPVGSLVNLARTVDQAKALLTFVDAIAEKTLRSTVTLTAARGRGKSAALGVAIAAAIAYGYSNVFITSPSPENLKTLFEFVFKGFDALGYADHADYTILQSTNPDFNKAIVRVNIHRQHRQTIQYIQPQDAHVLGQAELLVIDEAAAIPLPLVRKLMGPYLVFMASTINGYEGTGRSLSLKLIQQLREQSRGGVKIAGQDDTDVASRETGKIEKNSDKGLGGRSLREITLSEPIRYAPGDSVEKWLNKVLCLDATLPKSRMNTQGCPHPSQCQLLQVNRDTLFSFHPVSEKFLQQMMALYVASHYKNTPNDLQLMSDAPAHQLFVLVPPIDEDAAKLPEPLCVIQVALEGRISRQSVLNSLSRGQRAGGDLIPWLVSQQFQDEDFAGLSGARVVRIATNPEYLSMGYGSRALELLVDFFEGKFTDLSESVAESQEEMVRVTDEELTNSNLLDDNIQVRDIRSMPPLFGKLSERRPDDLDYLGVSYGLTPSLHKFWKRASFAPVYLRQTSNELTGEHSCVMLRTLSTGSNDASWLGAFARDFHRRFVSLLSYQFRNFASVLSLSIGESATAGAKLDPSLAPPPLKKSDLDAAFSPFDLKRLDSYANNLLDYHVILDMIPTIATWYFSGRLNGSVSLSGIQQSIILAIGLQRKSVDELEKELTLPSSQLLAMFLKIVRKMSTHFRSLQENAVADTLPADKVPTTEAGPNAHDEVLDERFKPLETNLDDELREGGEEVNAEMREKQRALIDALPLDNLQIRDK
>XP_001211737_Aspergillus_terreus
MPRKAIDSRIPALIRNGLQEKKRSFFVVVGDRAKDVIVNLHYIMSNHDVKQNKSVLWAYKKDLLGFTSHRKKREAKIKREVKRGIREPNQEDAFELFVTLNQIRYVYYKETEKILGNTYGMCILQDFEAITPNLLARTVETVEGGGMVVLLLKGMSSLKQLYTLSMDIHSRYRTEAHDDVVARFNERFILSLGSCDSCLVLDDEMNVLPISGGKNVKELPPPESIDADPTGTKKELKEIKESLAESQPIGSLVSLARTVDQAKALLTFVDAIAEKTLRSTVTLTAGRGRGKSAALGVAIAAAVAHGYSNIFITSPSPENLKTLFEFVFKGFDALGYLDHVDYTILQSTNPDFNKAIVRVNIHRQHRQTIQYIQPQDAHVLGQAELLVIDEAAAIPLPLVRKLMGPYLVFMASTINGYEGTGRSLSLKLIQQLREQSRGGAKVNGDDIDVADRSTGKIAKTSDKGLGGRSLREITLSEPIRYAPGDSVEKWLNKVLCLDATLPKSKMNTQGCPHPSQCQLLQVNRDTLFSFHPVSEKFLQQMMALYVASHYKNTPNDLQLMSDAPAHQLYVLVPPIDEEATKLPEPLCVIQVALEGRISRQSVLNSLSRGQRAGGDLIPWLVSQQYQDEDFAGLSGARVVRIATNPEYLNMGYGSRAMELLIDFYEGKFMSLSEDIAENQEEMVRVTDEELTNSNLLDDNIHVRDIRSMPPLFGKLSERRPDGLDYIGRSSFVPVYLRQTPNELTGEHSCVMLRTLATGSNDASWLGAFARDFHRRFLALLSYQFREFPSVLSLSICESAKAGAKLDTSFNPSPLTKSELDAVFSPFDLKRIDSYANNLLDYHVILDMVPTIAEYYMSGRLTGKVNLSGVQQSILLAIGLQRKNLEAIEKELNLPSSQLLAMFLKIIRKMSTHFRSLVEGAVAETLPSDRVGATDAGSGAHDEVIDERFKPLETGLEEELAEGGQQVDEEMREKQRALIDALPLDQYEIDNGSATWEEAEKQIRSGGASTVSVKSAKAAKRKKGETAREIYDKEVESKRQKIIKKGTEGRKGKH
>XP_022484918_Penicillium_arizonense
MPRKAIDSRIPALIRNCVQEKKRSFFVVVGDHAKDVIVHLHYIMSSVDVKQNKSVLWAYKKDLLGFTSHRKKREAKIKKEVKRGIREPNQEDPFELFITLNQIRYVYYKETEKILGNTYGMCVLQDFEAMTPNLLARTVETVEGGGMVILLLKSMTSLKQLYTMTMDIHSRYRTEAHDDVVARFNERFILSLGSCDSCLVVDDELNVLPISGGKTVKPLPPPESTDESASGPKKELKEIKESLADAKPVGPLLSLARTVDQAKALLTFVDAIAEKTLKSTVALTAGRGRGKSAALGVAIAAAIAHGYSNIFITSPSPENLKTLFEFVFKGFDALGYLDHVDYTILQSTNPDFNKAVVRVNVHRNHRQTIQYIQPQDAQVLGQAELLVIDEAAAIPLPLVRKLMGPYLVFMSSTINGYEGTGRSLSLKLIQQLREQSRGGLKTDDTDIADRDTGKATKNADKNLTGRSLREITLAEPIRYAPGDSVEKWLNKVLCLDATLPKSRMNTQGCPHPSQCQLLQVNRDTLFSFHPVSEKFLQQMMALYVASHYKNTPNDLQLMSDAPAHQLYVLVPPIDEEATKLPEPLCVIQVALEGRISRQSVLNSLSRGQRAGGDLIPWLVSQQFQDETFASLSGARVVRIATNPEYVGMGYGSRAMELLVDYFEGKFTNLDENTAAPEEEMVRVTDEELAGSSLLDDNVHVRDIRSMPPLFGKLSERRPDALDYVGVSYGLTPSLHKFWKRGSFAPVYLRQTPNELTGEHSCVMLRTLTSGPNDPAWLGAFARDFQRRFLSLLSYQFGQFPSVLSLSICESANAGAKLDESVKPRALTAAELKQTFSAFDQKRLESYANNLLDYHVILDMVPTLSEYYFANRLSGKVSLSGVQQSILLAIGLQHKSLDALEKELNLPSSQLLAMFLKIVRKISTHFRTLLEEDVEKTLPARKVRLETSAAHDDEPDTQHKPLPVNLDDELREGGKQIEEEMLAKQRALIDADGDASLKLPKQSKRKKGETAREIYDQEIDSKRQKIIKRGTEGRKSKKH
>XP_014532564_Penicillium_digitatum
MPRKAIDSRIPALIRNGVQEKKRSFFVVVGDHAKDVIVHLHYIMSSVDVKQNKSVLWAYKKDLLGFTSHRKKREMKIKKEVKRGIREPNQEDPFELFITLNQIRYVYYKETEKILGNTYGMCVLQDFEAMTPNLLARTVETVEGGGLVILLLKSMTSLKQLYTMSMDIHSRYRTEAYDDVVARFNERFILSLGSCDSCLVVDDELNVLPISGGKTVKPLPAPETTDESAFGTKKELKEIKESLADSKPVGPLLSLARTVDQAKALLTFVDAIAEKTLKSTVTLTAGRGRGKSAALGVSIAAAVAHGYSNIFITSPSPENLKTLFEFIFKGFDALGYLDHVDYTILQSTNPDFNKAVVRVNIHRNHRQTIQYIQPQDAQVLGQAELLVIDEAAAIPLPLVRKLMGPYLVFMSSTINGYEGTGRSLSLKLIQQLREQSRSGVKTDDTDVADRSTGKSAKGADKNLSGRTLREITLAEPIRYAPGDSVEKWLNKVLCLDATLPKSHMNTQGCPHPSQCQLLQVNRDTLFSFHPVSEKFLQQMMALYVASHYKNTPNDLQLMSDAPAHQLYVLVPPIDEGATKLPEPLCVIQVALEGRISRQSVLNSLSRGQRAGGDLIPWLVSQQFQDENFASLSGARVVRIATNPEYVGMGYGSRAMELLVDFFEGKFTNLEEESTTAEEQMVRVTDEELAGSSLLDDNVHVRDIRSMPPLFGKLTERRPDVLDYIGVSYGLTPSLHKFWKRGSFVPVYLRQTPNELTGEHSCVMVRTLSTGETDDAWLSAYARDFHKRFLALLSYQFGQFPSVLSLSICESANSGAKKDPKFKPRTLQKSDLDAVFSPFDLKRLDSYANNLLDYHVILDLVPALSDYYFSNRLDGKVSLSGVQQSILLAIGLQHKNLDDIEKELNLPSSQLLAMFLKIVRKISTHFRNLIESDIEKSLPAQKVRIETSAAHDDEPEVSLQPLPISLEDELREGGKQIDEEMLAKQRALSAINPDGPESSKSSKRKKLETARDIYDKEIDSKRQKMIKKGTEGRKKR
>XP_016603244_Penicillium_expansum
MPRKAIDSRIPALIRNGVQEKKRSFFVVVGDHAKDVIVHLHYIMSSVDVKQNKSVLWAYKKDLLGFTSHRKKREMKIKKEVKRGIREPNQEDPFELFITLNQIRYVYYKETEKILGNTYGMCVLQDFEAMTPNLLARTVETVEGGGLVILLLKSMTSLKQLYTMSMDIHSRYRTEAHDDVVARFNERFILSLGSCDSCLVVDDELNVLPISGGKTVKPLPAPETTDESAFGTKKELKEIKESLADSKPVGPLLSLARTVDQAKALLTFVDAIAEKTLKSTVTLTAGRGRGKSAALGVAIAAAVAHGYSNIFITSPSPENLKTLFEFIFKGFDALGYLDHVDYTILQSTNPDFNKAVVRVNIHRNHRQTIQYIQPQDAQVLGQAELLVIDEAAAIPLPLVRKLMGPYLVFMSSTINGYEGTGRSLSLKLIQQLREQSRSGVKTDDTDIADRSTGKSAKGADKNLTGRTLREITLSEPIRYAPGDSVEKWLNKVLCLDATLPKSNMNTQGCPHPSKCQLLQVNRDTLFSFHPVSEKFLQQMMALYVASHYKNTPNDLQLMSDAPAHQLYVLVPPIDEGAAKLPEPLCVIQVALEGRISRQSVLNSLSRGQRAGGDLIPWLVSQQFQDENFASLSGARVVRIATNPEYVGMGYGSRAMELLVDFFEGKFTNLEEESTAVEEQMVRVTDEELAGSSLLDDNVHVRDIRSMPPLFGKLSERRPDVLDYIGVSYGLTPSLHKFWKRGSFVPVYLRQTPNELTGEHSCVMVRTLSTGETDDAWLSAYARDFHKRFLALMSYQFGQFPSVLSLSICESANSGAKKDPKFKPHMLQKSDLDAAFSPFDLKRLDSYANNLLDYHVILDLVPALSDYYFANRLDGKVSLSGVQQSILLAIGLQHKNLDDLEKELNLPSSQLLAMFLKIVRKISTHFRNLIENDIEKSLPAQKVRIETSAAHDDEPEVSLQPLPISLEDELREGGKKIDEEMLAKQRALSASNPDGLDSSKSSKRKKVETARDIYDKEIDSKRQKMIKKGTEGRKKR
>XP_040653090_Penicillium_griseofulvum
MPRKAIDSRIPALIRNGVQEKKRSFFVVVGDHAKDVIVHLHYIMSSVDVKQNKSVLWAYKKDLLGFTSHRKKREMKIKKEVKRGIREPNQEDPFELFITLNQIRYVYYKETEKILGNTYGMCVLQDFEAMTPNLLARTVETVEGGGLVILLLKSMTSLKQLYTMSMDIHSRYRTEAHDDVVARFNERFILSLGSCDSCLVVDDELNVLPISGGKTVKPLPAPETTDESASGTKKELKEIKESLADSKPVGPLLSLARTVDQAKALLTFVDAIAEKTLKSTVTLTAGRGRGKSAALGVAIAAAVAHGYSNIFITSPSPENLKTLFEFIFKGFDALGYLDHVDYTILQSTNPDFNKAVVRVNIHRNHRQTIQYIQPQDAQVLGQAELLVIDEAAAIPLPLVRKLMGPYLVFMSSTINGYEGTGRSLSLKLIQQLREQSRSGVKTDDTDVADRSTGKSAKGADKNLSGRTLREITLSEPIRYAPGDSVEKWLNKVLCLDATLPKSRMNTQGCPHPSQCQLLQVNRDTLFSFHPVSEKFLQQMMALYVASHYKNTPNDLQLMSDAPAHQLYVLVPPIDEEATKLPEPLCVIQVALEGRISRQSVLNSLSRGQRAGGDLIPWLVSQQFQDENFASLSGARVVRIATNPEYVGMGYGSRAMELLVDFFEGKFTNLEEETLSTEEQMVRVTDEELAGSSLLDDNVHVRDIRSMPPLFGKLTERRPDVLDYIGVSYGLTPSLHKFWKRGSFVPVYLRQTPNELTGEHSCVMVRTLSTGEADDAWLSAYARDFHKRFLALMSYQFGQFPSVLSLSICEAANSGAKKDPKFKPPALQKSDLDAAFSPFDLKRLDSYANNLLDYHVILDLVPALSDYYFGNRLDGKVSLSGVQQSILLAIGLQHKNLDDLEKELNLPSSQLLAMFLKIVRKISTHFRNLIESDIEKSLPAQKVRLETSAAHDDEPEVTLQPLPVSLEDELREGGKKIDEEMRAKQLALGTSNPDGPDSSKSSKRKKIETARDIYDKEIDSKRQKMIKKGTEGRKKR
>XP_038929868_Penicillium_roqueforti
MPRKAIDSRIPALIRNGVQEKKRSFFVVVGDHAKDVIVHLHYIMSSVDVKQNKSVLWAYKKDLLGFTSHRKKREMKIKKEVKRGIREPNQEDPFELFITLNQIRYVYYKETEKILGNTYGMCVLQDFEAMTPNLLARTVETVEGGGLVILLLKSMTSLKQLYTMSMDIHSRYRTEAHDDVVARFNERFILSLGSCDSCLVVDDELNVLPISGGKTVKPLPAPETTDESAFGTKKELKEIKESLADSKPVGPLLNLARTVDQAKALLTFVDAIAEKTLKSTVTLTAGRGRGKSAALGVAIAAAVAHGYSNIFITSPSPENLKTLFEFIFKGFDALGYLDHVDYTILQSTNPDFNKAVVRVNIHRNHRQTIQYIQPQDAQVLGQAELLVIDEAAAIPLPLVRKLMGPYLVFMSSTINGYEGTGRSLSLKLIQQLREQSRSGVKTDDTDVADRSTGKSAKGADKNLSGRTLREITLTEPIRYAPGDSVEKWLNKVLCLDATLPKSHMNTQGCPHPSQCQLLQVNRDTLFSFHPVSEKFLQQMMALYVASHYKNTPNDLQLMSDAPAHQLYVLVPPIDEGATKLPEPLCVIQVALEGRISRQSVLNSLSRGQRAGGDLIPWLVSQQFQDENFASLSGARVVRIATNPEYVGMGYGSRAMELLVDFFEGKFTNLEEEATTAEEQMVRVTDEELAGSSLLDDNVHVRDIRSMPPLFGKLTERRPDVLDYIGVSYGLTPSLHKFWKRGSFVPVYLRQTPNDLTGEHSCVMVRTLSTGETDDAWLSAYARDFHKRFLSLMSYQFGQFPSVLSLSICESANSGAKKDPKFKPRVLQKSDLDAAFSPFDLKRLDSYANNLLDYHVILDLVPTLSDYYFGNRLDGKVSLSGVQQSILLAIGLQHKNLDDLEKELNLPSSQLLAMFLKIVRKISTHFRNLIENDIEQSLPAQKVRIETSAAHDDEPEVNLQPLPISLEDELLEGGKQIDKEMLAKQRALSASNPDGPDSSKSSKRKKVETARDIYDKEIDSKRQKMIKKGTEGRKKR
>XP_002558780_Penicillium_rubens
MPRKAIDSRIPALIRNGVQEKKRSFFVVVGDHAKDVIVHLHYIMSSVDVKQNKSVLWAYKKDLLGFTSHRKKREMKIKKEVKRGIREPNQEDPFELFITLNQIRYVYYKETEKILGNTYGMCVLQDFEAMTPNLLARTVETVEGGGLVILLLKSMTSLKQLYTMSMDIHSRYRTEAHDDVVARFNERFILSLGSCDSCLVVDDELNVLPISGGKSVKPLPAPETTDESASGTKKELKEIKESLADSKPVGPLLSLARTVDQAKALLTFVDAIAEKTLKSTVTLTAGRGRGKSAALGVAIAAAVAHGYSNIFITSPSPENLKTLFEFIFKGFDALGYLDHVDYTILQSTNPDFNKAVVRVNIHRNHRQTIQYIQPQDAQVLGQAELLVIDEAAAIPLPLVRKLMGPYLVFMSSTINGYEGTGRSLSLKLIQQLREQSRTGVKTDDTDIADRSTGKSAKGADKNLSGRTLREITLSEPIRYAPGDSVEKWLNKVLCLDATLPKSHMNTQGCPHPSQCQLLQVNRDTLFSFHPVSEKFLQQMMALYVASHYKNTPNDLQLMSDAPAHQLYVLVPPIDEGATKLPEPLCVIQVALEGRISRQSVLNSLSRGQRAGGDLIPWLVSQQFQDENFASLSGARIVRIATNPEYVGMGYGSRAMQLLVDFFEGKFTNLEEENIAAEEQMVRVTDEELASSSLLDDNVHVRDIRSMPPLFGKLTERRPDVLDYVGVSYGLTPSLHKFWKRGSFVPVYLRQTPNELTGEHSCVMVRTLSTGEADDAWLSAYARDFHKRFLSLMSYQFGQFPSVLSLSICEAANSGAKKDPTFKPRTLQKADLDAAFSPFDLKRLDSYANNLLDYHVILDLVPALSDYYFANRLDGKVSLSGVQQSILLAIGLQHKSLDDLEKELNLPSSQLLAMFLKIVRKVSTHFRNLIENEIEQSLPAQKVRVETSAAHDDEPEVNLQPLPISLEDELREGSKKIDEEMLAKQRALSAANPDGPDGSKSSKRKKIETARDIYDKEIDSKRQKMIKKGTEGRKKR
>XP_040809827_Penicillium_solitum
MPRKAIDSRIPALIRNGVQEKKRSFFVVVGDHAKDVIVHLHYIMSSVDVKQNKSVLWAYKKDLLGFTSHRKKREMKIKKEVKRGIREPNQEDPFELFITLNQIRYVYYKETEKILGNTYGMCVLQDFEAMTPNLLARTVETVEGGGLVILLLKSMTSLKQLYTMSMDIHSRYRTEAHDDVVARFNERFILSLGSCDSCLVVDDELNVLPISGGKTVKPLPAPETTDESAFGTKKELKEIKESLADSKPVGPLLSLARTVDQAKALLTFVDAIAEKTLKSTVTLTAGRGRGKSAALGVAIAAAVAHGYSNIFITSPSPENLKTLFEFIFKGFDALGYLDHVDYTILQSTNPDFNKAVVRVNIHRNHRQTIQYIQPQDAQVLGQAELLVIDEAAAIPLPLVRKLMGPYLVFMSSTINGYEGTGRSLSLKLIQQLREQSRSGVKTDDTDVADRSTGKSAKGADKNLTGRTLREITLAEPIRYAPGDSVEKWLNKVLCLDATLPKSHMNTQGCPHPSQCQLLQVNRDTLFSFHPVSEKFLQQMMALYVASHYKNTPNDLQLMSDAPAHQLYVLVPPIDEGATKLPEPLCVIQVALEGRISRQSVLNSLSRGQRAGGDLIPWLVSQQFQDENFASLSGARVVRIATNPEYVGMGYGSRAMELLVDFFEGKFTNLEEENTAAEEHMVRVTDEELAGSSLLDDNVHVRDIRSMPPLFGKLTERRPDVLDYIGVSYGLTPSLHKFWKRGSFVPVYLRQTPNELTGEHSCVMVRTLSTGEADDAWLSAYARDFHKRFLALMSYQFGQFPSVLSLSICESANSGAKKDPKFKPRMLQKSDLDEAFSPFDLKRLDSYANNLLDYHVILDLVPALSDYYFANRLDSKVSLSGVQQSILLAIGLQHKNLDDLEKELNLPSSQLLAMFLKIVRKISTHFRNLIESDIEQSLPAQKVRIETSAAHDDEPEVNLQPLPISLEDELREGGKQIDEEMLAKQRALAASNPDGPDNSKSSKRKKVETARDIYDKEIDSKRQKMIKKGTEGRKKR
>XP_022582372_Penicilliopsis_zonata
MPRKAIDSRIPALIRNGIQEKKRSFFVVVGDRAKDAIVYLHHIMSSADVKQNKSVLWAYKKDLLGFTSHRKKREARIKKEVKRGIREPNQEDPFELFITLNQIRYVYYKETEKILGNTYGMCILQDFEAITPNLLARTIETVEGGGLVILLLKGMNSLKQLYTLSMDIHSRYRTEAHDDVVARFNERFILSLGSCDSCLVVDDELNVLPISGGKNVKPLPPPESTDESKSVTKKELQEIKDSLADSQPVGPLINLARTVDQAKSLLTFVDAIAEKTLRSTVTLTAGRGRGKSAALGVAIAAAIAHGYSNIFITSPSPENLKTLFEFVFKGFDALGYLDHVDYTILQSTNPDFNKAIVRVNVHRQHRQTIQYIQPQDAHVLGQAELLVIDEAAAIPLPLVRKLMGPYLVFMASTINGYEGTGRSLSLKLIQQLREQSRGGLKVPGAEDTDIADRSTGKAAKSTDKHLGGRSLREITLAEPIRYAPGDSVEKWLNKVLCLDATLPKSKMNTQGCPHPSQCELLQVNRDTLFSFHPVSEKFLQQMMALYVASHYKNTPNDLQLMSDAPAHQLFVLVPPVDEEATKLPEPLCVVQVALEGRISRQSVLNSLSRGQRAGGDLIPWLVSQQFQDEDFAGLSGARVVRIATNPEYLNMGYGSRALELLIDFFEGKFTSLSEDNVESQEEMLRVTDEELANSSLLDDNIQVRDIRAMPPLFGKLSERRPNSLDYIGVSYGLTPSLHKFWKRSSFAPVYLRQTPNDLTGEHSCVMLRTLSTGSNDVSWLGAFSRDFHKRFLSLLSYQFREFPSVLSLSICESANMGAKSDPSFAPLVLRKADLDATFSPFDLKRLDSYANNLLDYHVILDMVPMIAEYYFNGRLTGKINLSGVQQSILLAIGLQRKKLEDVEKELNLPASQLLAMFLKIIRKLSTHFRSLIEGAVAETLPAEKVPMTEASTGAHDDVVDERFKPLDTSLEDELHEGGQQVDAELREKQRALIDALPLDKYEIDNGSVAWETAEEQIRKGGGSTVSIKSAKSSKRKKGESAREIYDKEVDSKRQKIIKKGTEGRQKK
>XP_016624326_Cladophialophora_bantiana
MPRKAIDSRIPALIRNGVQEKKRSFIVVVGDRAKDVIVHLHYIMASVDIKQNRSVLWAYKKDLLGFTSHRKKREAKIRKEIKRGIRDPDAEDPFELFVTLHNIRYVYYKETDKILGNTYGMCILQDFEAITPNLLARTVETVEGGGLVLLLLKGMKSLKQLYTMSMDVHSRYRTEAHDDVVARFNERFILSLGNCEACLVVDDELNVLPISGGKNVQPLPPPSSESENVLPTQKELKEIKDSLADSRPVGPLINLAKTVDQAKALLTFVDAISEKTLRSTVTLTAARGRGKSAALGVAVAAAIAHGYSNIFITSPSPENLKTLFEFIIKGFDALEYMDHVDYTILQSTNPDYNKAIVRINVHRQHRQTIQYIQPQDAHVLGQAELVVIDEAAAIPLPLVRKLMGPYLVFMASTINGYEGTGRSLSLKLIQQLREQSRGGVHANGDEVEIADKATGKASKDGQKVYAGGRSLREITLSEPIRYAPGDAVEKWLNRLLCLDATLPKSKMNTQGTPHPSTCELVHVNRDTLFSFHPVSEKFLQQMMALYVASHYKNSPNDLQLMSDAPAHQLFVLIPPIPPDANKLPEPLCVIQVALEGRISKKSVLSSLSRGQRAGGDLIPWLVSQQFQDSEFAGLSGSRIVRIATNPEYLNMGYGSRALELLRDFYEGKFTSLSETDDAIIEDAEHMPRVTDAELEESNLLDDNIRVRDIHQMPPLFSKLSERRPDHLDYLGVSFGLTQPLHKFWKRHSFAPVYLRQTPNELTGEHSCVMLRPLSTSTTTDNSWLAAYAQDFHRRFLTLLSYQFRTFPSVQGLSISESASRATKSAPEDPSLAIVRPLTKVDLDALFSPFDLARLESYANNLLDYHVILDLLPALAQLYFTGRLKLPPCNVNLSGVQQSILLAIGLQRKDLGEVEKELNLPSNQLLAMFVKIVRKISTALRAVVSGEIEASLGEKKEIEINGEEAMEPKPVAGRVHIAPLGPVNGEGDTEEYEEEVDPGMREKQRAMIDALPLDKYEISTTSAADDRAWEQAERQVREAGNSTVVSVKSVGKLKKRKIDDDDESGGEDGLRDADRLSAGGDHGRERRKDKNGRTEGHDVRKKKTKGAEKKRKV
>XP_008725059_Cladophialophora_carrionii
MPRKAIDSRIPALIRNGIQERKRSFIVVVGDRAKDVIVHLHYIMASVDVKQNKSVLWAYKKDLLGFTSHRKKRETKIRKEVKRGIRDANTEDPFELFVTLHNIRYVYYKETDKILGNTYGMCILQDFEAITPNLLARTVETVEGGGLVLLLLKGMKSLKQLYTMSMDVHSRYRTEAHDDVVARFNERFILSLGVCESCLVVDDEMNVLPISGGKNVQPLPPPATEVDRVRPEQKELKEIKDSLADSKPVGPLVALSKTVDQAKALLTFVDAISEKTLRSTVTLTAARGRGKSAALGVAVAAAIAHGYSNIFITSPSPENLKTLFEFVVKGFDALEYMDHVDYTILQSTNPEYNKAIVRINVHRQHRQTIQYIQPQDAHVLGQAELVVIDEAAAIPLPLVRKLMGPYLVFMASTINGYEGTGRSLSLKLIQQLREQSRGAPSVNGNDVEVADKNTGKAAKDGQKVYSGGRSLREITLAEPIRYAPGDNVEKWLNRLLCLDATLPKSKVNTQGTPHPSTCELVQVNRDTLFSFHPVSEKFLQQMMALYVASHYKNSPNDLQLMSDAPAHQLFVLIPPIPEDATKLPEPLCVIQVALEGRISKNSVLNSLSRGQRAGGDLIPWLVSQQFQDSEFAGLSGSRVVRIATNPEYLNMGYGSRALELLTHFYEGKFTSLSEKDETTIEDTEHSMTRITDTELESSTLLADDIKVRDIHSMPPLFSKLSERKPDQLDYIGVSYGLTQPLHKFWKRHAFAPVYLRQTPNELTGEHSCVMLRPLSSATATDNSWLSAYALDFHRRFLTLLSYQFRTFASVQALSISESATRATKFTEGATSSTSPVQPLSKRDLDNLFSPFDLARLESYANNLLDYHVVLDLLPALAQLYFTGRLKAPPCNVALSGVQQSILLAIGLQRKDLSDVQEELNLPSNQLLAMFVKVMRKISTALRVVVGGDVEMSLRENADNDGVPVPEPHLQSTSGSRVPIKAPDPAKQKGTYEDEDEHGEEIDPAIKEKQRALIDALPLDRYQISATAAADDAAWDQAERQVREAGASTVVSVKSGREKVKKRRLDDEEEDRDAKLNGDDASRVEKRRDKKDKEKEGRRKAKTRQKV
>XP_016243786_Cladophialophora_immunda
MPRKAIDSRIPALIRNGIQEKKRSFIVVVGDRAKDVIVHLHYIMSSVDIKQNRSVLWAYKKDLLGFTSHRKKREAKIRKEIKRGIRDPDTEDPFELFVTLHNIRYVYYKETDKILGNTYGMCILQDFEAITPNLLARTVETVEGGGLVLLLLKGMKSLKQLYTMSMDVHSRYRTEAHDDVVARFNERFILSLGNCESCLVVDDELNVLPISGGKNVQPLPPPSSESERVLPNQKELKEIKDSLADSRPVGPLITLAKTVDQAKALLTFVDAISEKTLRSTVALTAARGRGKSAALGVAVAAAIAHGYSNIFITSPSPENLKTLFEFIIKGFDALEYMDHVDYTILQSTNPDYNKAIVRINVHRQHRQTIQYIQPQDAHVLGQAELVVIDEAAAIPLPLVRKLMGPYLVFMASTINGYEGTGRSLSLKLIQQLREQSRGGTSTNGDDVEVADKTTGKAAKDGAKVYTGGRSLREITLSEPIRYAPGDGVEKWLNRLLCLDATLPKSKMNTQGTPHPSTCELVHVNRDTLFSFHPVSEKFLQQMMALYVASHYKNSPNDLQLMSDAPAHQLFVLIPPIPEDANKLPEPLCVIQVALEGRISKRSVLSSLSRGQRAGGDLIPWLVSQQFQDSEFAGLSGSRVVRIATNPEYLNMGYGSRALELLKDFYEGKFTSLSETDEATIEDAEHMPRVTDAELEESNLLDDNIKVRDIHQMPPLFSKLSERRPDHLDYLGVSFGLTQPLHKFWKRHSFAPVYLRQTPNELTGEHSCVMLRPLSTSTTTDNSWLAAYAQDFHKRFLTLLSYQFRTFPSVQGLSISESASRATKSAPEDPSSMNVRPLGQADLDTLFSPFDLARLESYANNLLDYHVILDLLPALAYLYFTGRLKLPPCNVNLSGVQQSILLAIGLQRKDLSEVEKELNLPSNQLLAMFVKVVRKISTALRTVVSGEVEASLGEKKEVEINGEEATKLKPIGGRVHIATSGAVGEDDEEEYGEEVDPEMREKQRALIDALPLDKYEISTTGAADDEAWEHAERQVREAGNSTVVSVKSAGKAKKRKIDDDANAGDEDGAPGGDRSGVGDDHGRERRKDKKGRIERGEGKKKKIKGKEKRKA
>XP_007748093_Cladophialophora_psammophila
MPRKAIDSRIPALIRNGVQEKKRSFIVVVGDRAKDVIVHLHYIMASVDIKQNRSVLWAYKKDLLGFTSHRKKREAKIRKEIKRGIRDPDTEDPFELFVTLHNIRYVYYKETDKILGNTYGMCILQDFEAITPNLLARTVETVEGGGLVLLLLKGMKSLKQLYTMSMDVHSRYRTEAHDDVVARFNERFILSLGNCESCLVVDDELNVLPISGGKNVQPLPPPSSESENVLPTQKELKEIKDSLADSRPVGPLINLAKTVDQAKALLTFVDAISEKTLRSTVTLTAARGRGKSAALGVAVAAAIAHGYSNIFITSPSPENLKTLFEFIIKGFDTLEYMDHVDYTILQSTNPDYNKAIVRINVHRQHRQTIQYIQPQDAHVLGQAELVVIDEAAAIPLPLVRKLMGPYLVFMASTINGYEGTGRSLSLKLIQQLREQSRGGVHASGDDVEIADKATGKASKDGQKVYAGGRSLREITLSEPIRYAPGDAVEKWLNRLLCLDATLPKSKMNTQGTPHPSACELVHVNRDTLFSFHPVSEKFLQQMMALYVASHYKNSPNDLQLMSDAPAHQLFVLIPPIPEDANKLPEPLCVIQVALEGRISKKSVLSSLSRGQRAGGDLIPWLVSQQFQDSEFAGLSGSRIVRIATNPEYLNMGYGSRALELLRDFYEGKFTSLSETDEATIEDTEHMPRVTDAELEESNLLDDNIRVRDIHQMPPLFSKLSERRPDHLDYLGVSFGLTQPLHKFWKRHSFAPVYLRQTPNELTGEHSCVMLRPLSTSTTTDNSWLAAYAQDFHRRFLTLLSYQFRTFPSVQGLSISESASRATQSAPEDPSLPNVRPLTKVDLDALFSPFDLARLESYANNLLDYHVILDLLPALAQLYFTVRLKLPPCNVNLSGVQQSILLAIGLQRKDLGEVEKELNLPSNQLLAMFVKVVRKISTALRAVVSGEVEASLGEKKEIEINGEEAIEPKPVGGRVHIAPLGPVNGEGDTEEYGEEADPGVREKQRAMIDALPLDKYEISTTSAADNRAWEQAERQVRAAGNSNVVSVKSAGKLKRKIDDDDKAGAEDGLRGMDRLSAGDDHGRERRKKKKGGTEGDGVRRKKKKGTEKKRKV
>XP_018696567_Fonsecaea_erecta
MPRKAIDSRIPALIRNGIQEKKRSFIVVVGDRAKDVIVHLHYIMSSVDIKQNRSVLWAYKKDLLGFTSHRKKREAKIRKEIKRGIRDADTEDPFELFVTLHNIRYVYYKETDKILGNTYGMCILQDFEAITPNLLARTVETVEGGGLVLLLLKGMKSLKQLYTMSMDVHSRYRTEAHDDVVARFNERFILSLGNCESCLVVDDELNVLPISGGKNVQPLPPPTSESERVLPTQKELKEIKDSLAESRPVGPLISLAKTVDQAKALLTFVDAISEKTLRSTVTLTAARGRGKSAALGVAVAAAIAHGYSNIFITSPSPENLKTLFEFVIKGFDALEYMDHVDYTILQSTNPDYNKAIVRINVHRQHRQTIQYIQPQDAHVLGQAELVVIDEAAAIPLPLVRKLMGPYLVFMASTINGYEGTGRSLSLKLIQQLREQSRGGMSTDGDDVEVADKVTGKASKDGAKVYTGGRSLREITLSEPIRYAPGDGVEKWLNRLLCLDATLPKSKINTQGTPHPSTCELVHVNRDTLFSFHPVSEKFLQQMMALYVASHYKNSPNDLQLMSDAPAHQLFVLIPPIPEDANKLPEPLCVIQVALEGRISKKSVLSSLSRGQRAGGDLIPWLVSQQFQDSEFAGLSGSRIVRIATNPEYLNMGYGSRALELLKDFYEGKFTSLSETDEATIEDAEHMPRVTDAELEEANLLDDNIKVRDIHQMPPLFSKLSERRPDHLDYLGVSFGLTQPLHKFWKRHAFAPVYLRQTPNDLTGEHSCVMLRPLSTSTTTDNSWLAAYAQDFHKRFLTLLSFQFRTFPSIQGLSISESASRATKSAADDSSLTVKPLSKADLDALFSPFDLARLESYANNLLDYHVILDLLPALAYLYFTGRLKLPPCNVSLSGVQQSILLAIGLQRKDLSEVEKELNLPSNQLLAMFVKVVRKISTALRAVVSGEVDASLGEKKEVEINGEGAVQSIPSGGRVHIAPSGPVNGADDEEESGPEVDPEMKEKQRAMVDALPLDKYEIAATSAADDRAWEQAERQVREGGNSTIVSVKGAAKAKKRKIEDDGDEAAEAEDAEADGARGGDYRDRSRKGDNHDRDGRRKDKKGRIEGGKKQKSKSNKEKRR
>XP_022512586_Fonsecaea_monophora
MPRKAIDSRIPALIRNGIQEKKRSFIVVVGDRAKDVIVHLHYIMSSVDIKQNRSVLWAYKKDLLGFTSHRKKREAKIRKEIKRGIRDPDTEDPFELFVTLHNIRYVYYKETDKILGNTYGMCILQDFEAITPNLLARTVETVEGGGLVLLLLKGMKSLKQLYTMSMDVHSRYRTEAHDDVVARFNERFILSLGNCESCLVVDDELNVLPISGGKNVQPLPPPSSEAERVLPNQKELKEIKDSLADSRPVGPLITLAKTVDQAKALLTFVDAISEKTLRSTVTLTAARGRGKSAALGVAVAAAIAHGYSNIFITSPSPENLKTLFEFVIKGFDALEYMDHVDYTILQSTNPDYNKAIVRINVHRQHRQTIQYIQPQDAHVLGQAELVVIDEAAAIPLPLVRKLMGPYLVFMASTINGYEGTGRSLSLKLIQQLREQSRGGPSTNGDDVEVADKATGKAAKDGAKVYTGGRSLREITLSEPIRYAPGDGVEKWLNRLLCLDATLPKSKMNTQGTPHPSTCELVHVNRDTLFSFHPVSEKFLQQMMALYVASHYKNSPNDLQLMSDAPAHQLFVLIPPISENANKLPEPLCVIQVALEGRISKKSVLSSLSRGQRAGGDLIPWLVSQQFQDSEFAGLSGSRVVRIATNPDYLNMGYGSRALELLRDFYEGKFTSLSETDETTIEDAEHMPRVTDAELEESNLLDDNIKVRDIHEMPPLFSKLSERRPDRLDYLGVSFGLTQPLHKFWKRHSFAPVYLRQTPNELTGEHSCVMLRPLSTSTTTDNSWLAAYAQDFHKRFLTLLSYQFRTFPSVQGLSISESASRATKSGPDESSSTNVKPLTKADLDAHFSPFDLARLESYANNLLDYHVILDLLPALAYLYFTGRLKLPPCNVSLSGVQQSILLAIGLQRKDLSDVEKELNLPSNQLLAMFVKVVRKISTALRAVLSSEVEASLSEKKEIETNSEAAINSNPSGGRVHIAPLGPANGDDGGEEDEEEVDPEMREKQRAMIDALPLDKYEISTTNAADDRAWEQAERQVREAGNSTVVSIKSAGGKVKKRKIDDSEGDGGEGDEDAAARGGDHNREKRRKDKKGGRIEGSGGGKKKTGKTKDKDKERRRKA
>XP_016637740_Fonsecaea_multimorphosa
MPRKAIDSRIPALIRNGIQEKKRSFIVVVGDRAKDVIVHLHYIMSSVDIKQNRSVLWAYKKDLLGFTSHRKKREAKIRKEIKRGIRDPDTEDPFELFVTLHNIRYVYYKETDKILGNTYGMCILQDFEAITPNLLARTVETVEGGGLVLLLLKGMKSLKQLYTMSMDVHSRYRTEAHDDVVARFNERFILSLGNCESCLVVDDELNVLPISGGKNVQPLPPPSSESERVLPTQKELKDIKDSLADSRPVGPLITLAKTVDQAKALLTFVDAISEKTLRSTVTLTAARGRGKSAALGVAVAAAIAHGYSNIFITSPSPENLKTLFEFVIKGFDALEYMDHVDYTILQSTNPDYNKAIVRINVHRQHRQTIQYIQPQDAHVLGQAELVVIDEAAAIPLPLVRKLMGPYLVFMASTINGYEGTGRSLSLKLIQQLREQSRGGVSTNGDDVEVADKATGKAAKDGAKVYAGGRSLREITLSEPIRYAPGDGVEKWLNRLLCLDATLPKSKMNTQGTPHPSTCELVHVNRDTLFSFHPVSEKFLQQMMALYVASHYKNSPNDLQLMSDAPAHQLFVLIPPIPEDANKLPEPLCVIQVALEGRISKKSVLSGLSRGQRAGGDLIPWLVSQQFQDSEFAGLSGSRIVRIATNPEYLNMGYGSRALELLRDFYEGKFTSLSEMDEATIEDAEHMPRVTDAELEESNLLDDNIKVRDIHQMPPLFSKLSERRPDHLDYLGVSYGLTQPLHKFWKRHSFAPVYLRQTPNELTGEHSCVMLRPLSTSTTTDNSWLAAYAQDFHKRFLTLLSFQFRTFPSIQGLSISESASRATKSIASEDYSSSLNVKPLTKADLDALFSPFDLARLESYANNLLDYHVILDLLPALAYLYFTGRLKLPPCNVSLSGVQQSILLAIGLQRKDLGEVEKELNLPSNQLLAMFVKVVRKISTALRAVVSGEVDASLGEKKEIELNNREEAMKSAPSGGGRVHIAPLGPANGADDEEESGEEVDPGMREKQRAMIDALPLDKYEISTTSAADDNAAWEQAERQVREGGNSTVVSVKSAGKAKKRKIDDEAGDGDADADGSRVGDDHDRDLQGRRKDKKGTSRIEGGGGEGRKKKIKGKEKRRA
>XP_022499049_Fonsecaea_nubica
MPRKAIDSRIPALIRNGIQEKKRSFIVVVGDRAKDVIVHLHYIMSSVDIKQNRSVLWAYKKDLLGFTSHRKKREAKIRKEIKRGIRDPDTEDPFELFVTLHNIRYVYYKETDKILGNTYGMCILQDFEAITPNLLARTVETVEGGGLVLLLLKGMKSLKQLYTMSMDVHSRYRTEAHDDVVARFNERFILSLGNCESCLVVDDELNVLPISGGKNVQPLPPPKSEAERVLPNQKELKEIKDSLADSRPVGPLITLAKTVDQAKALLTFVDAISEKTLRSTVTLTAARGRGKSAALGVAVAAAIAHGYSNIFITSPSPENLKTLFEFVIKGFDALEYMDHVDYTILQSTNPDYNKAIVRINVHRQHRQTIQYIQPQDAHVLGQAELVVIDEAAAIPLPLVRKLMGPYLVFMASTINGYEGTGRSLSLKLIQQLREQSRGGPSTNGDDVEVADKATGKAAKDGAKVYTGGRSLREITLSEPIRYAPGDGVEKWLNRLLCLDATLPKSKMNTQGTPHPSTCELVHVNRDTLFSFHPVSEKFLQQMMALYVASHYKNSPNDLQLMSDAPAHQLFVLIPPISENANKLPEPLCVIQVALEGRISKKSVLSSLSRGQRAGGDLIPWLVSQQFQDSEFAGLSGSRVVRIATNPDYLNMGYGSRALELLRDFYEGKFTSLSETDETTIEDAEHMPRVTDAELEESNLLDDNIKVRDIHEMPPLFSKLSERRPDRLDYLGVSFGLTQPLHKFWKRHSFAPVYLRQTPNELTGEHSCVMLRPLSTSTTTDNSWLAAYAQDFHKRFLTLLSYQFRTFPSVQGLSISESASRATRSGPDESSSTNVKPLTKADLDAHFSPFDLARLESYANNLLDYHVILDLLPALAYLYFTGRLKLPPCNVSLSGVQQSILLAIGLQRKDLSDVEKELNLPSNQLLAMFVKVVRKISTALRAVLSSEVEASLSEKKEIETNSKVAINSNPSGGRVHIAPLGPANGDDGGEDDEEEVDPEMREKQRAMIDALPLDKYEISTTSAADDRAWEQAERQVREAGNSTVVSVKSAGGKVKKRKIDDSEGDGGEGDEDAAARGGDHNREKRRKDKKGGRIEGSGGGKKKTGKTKDKDKDKERRRKA
>XP_013287727_Fonsecaea_pedrosoi
MPRKAIDSRIPALIRNGIQEKKRSFIVVVGDRAKDVIVHLHYIMSSVDIKQNRSVLWAYKKDLLGFTSHRKKREAKIRKEIKRGIRDPDTEDPFELFVTLHNIRYVYYKETDKILGNTYGMCILQDFEAITPNLLARTVETVEGGGLVLLLLKGMKSLKQLYTMSMDVHSRYRTEAHDDVVARFNERFILSLGNCESCLVVDDELNVLPISGGKNVQPLPPPSSEAERVLPNQKELKEIKDSLADSRPVGPLITLAKTVDQAKALLTFVDAISEKTLRSTVTLTAARGRGKSAALGVAVAAAIAHGYSNIFITSPSPENLKTLFEFVIKGFDALEYMDHVDYTILQSTNPDYNKAIVRINVHRQHRQTIQYIQPQDAHVLGQAELVVIDEAAAIPLPLVRKLMGPYLVFMASTINGYEGTGRSLSLKLIQQLREQSRGGPSTNGDDVEVADKATGKAARDGAKVYTGGRSLREITLAEPIRYAPGDDVEKWLNRLLCLDATLPKSKMNTQGTPHPSTCELVHVNRDTLFSFHPVSEKFLQQMMALYVASHYKNSPNDLQLMSDAPAHQLFVLIPPISENANKLPEPLCVIQVALEGRISKKSVLSSLSRGQRAGGDLIPWLVSQQFQDSEFAGLSGSRVVRIATNPDYLNMGYGSRALELLRDFYEGKFTSLSETDETTIEDAEHMPRVTDAELEESNLLDDNIKVRDIHEMPPLFSKLSERRPDRLDYLGVSFGLTQPLHKFWKRHSFAPVYLRQTPNELTGEHSCVMLRPLSTSTTTDNSWLAAYAQDFHKRFLTLLSYQFRTFPSVQGLSISESASRATRSGPDESSSTNVKPLTKADLDAHFSPFDLARLESYANNLLDYHVILDLLPALAYLYFTGRLKLPPCNVSLSGVQQSILLAIGLQRKDLSDVEKELNLPSNQLLAMFVKVVRKISTALRAVLSREVEASLSKKEIETNSEAAINSNPSGGRVHIAPLGPANGDDGGEEDEEEVDPEMREKQRAMIDALPLDKYEISTTNAADDRAWEQAERQVREAGNSTVVSIKSAGGKVKKRKIDDSEGDGGEGDEDAAARGGDHNREKRRKDKKGGRIEGSGGGKKKTGKTRDKDKERRRKA
>XP_007759782_Cladophialophora_yegresii
MPRKAIDSRIPALIRNGIQERKRSFIVVVGDRAKDVIVHLHYIMASVDVKQNKSVLWAYKKDLLGFTSHRKKRETKIRKEVKRGIRDANTEDPFELFVTLHNIRYVYYKETDKILGNTYGMCILQDFEAITPNLLARTVETVEGGGLVLLLLKGMKSLKQLYTMSMDVHSRYRTEAHDDVVARFNERFILSLGVCESCLVVDDEMNVLPISGGKNIQPLPPPATEVDRVRPEQKELKEIKDSLAESKPVGPLVALSRTVDQAKALLTFVDAISEKTLRSTVTLTAARGRGKSAALGVAVAAAIAHGYSNIFITSPSPENLKTLFEFVVKGFDTLEYMDHVDYTILQSTNPEYNKAIVRINVHRQHRQTIQYIQPQDAHVLGQAELVVIDEAAAIPLPLVRKLMGPYLVFMASTINGYEGTGRSLSLKLIQQLREQSRGAPSVNGDDVEVADKNTRKAAKDGQKVYSGGRSLREITLAEPIRYAAGDSVEKWLNRLLCLDATLPKSKVNTQGTPHPSTCELVQVNRDTLFSFHPVSEKFLQQMMALYVASHYKNSPNDLQLMSDAPAHQLFVLIPPIPEDANKLPEPLCVIQVALEGRISKKSVLNSLSRGQRAGGDLIPWLVSQQFQDSEFAGLSGSRVVRIATNPEYLNMGYGSRALELLTHFYEGKFTSLSEIDETTIEDTEHSMTRVTDTELESTTLLADDIKVRDIHSMPPLFSKLSERKPDQLDYIGVSYGLTQPLHKFWKRHAFAPVYLRQTPNELTGEHSCVMLRPLSSSTATDNSWLSAYALDFHRRFLTLLSYQFRTFASVQALSISESATRATKSTDGASTTADPVQPLSKRDLDNLFSPFDLARLESYANNLLDYHVVLDLLPALAQLYFTGRLKAPPCNVALSGVQQSILLAIGLQRKDVSDVQQELNLPSNQLLAMFVKVMRKISTALRAVVGGDVEMSLRGNADDDGAQVPMAVPDPHLQSTNTKRVTIKATAPDPAEQDGSHEEEDEHEETDPAIKEKQRALIDALPLDRYEISRTAADDDLAWDQAERQVREAGTGAGASTVVSVKSSRDKVKKRRLNDDEQDGDANLNGRASDDDGGASRGEKRRDKKARGADGDRKRKAGRDEEGRRKAKTMAKTMAKV
>XP_016241491_Exophiala_spinifera
MPRKAIDSRIPALIRNGIQEKKRSFVVVVGDRAKDVIVHLHYIMSSVDVKQNKSVLWAYKKDLLGFTSHRKKREAKIKKEVKRGIRDANTEDPFELFVTLHNIRYVYYKETEKILGNTYGMCILQDFEAITPNLLARTIETVEGGGLVLLLLKGMKSLKQLYTMSMDVHSRYRTEAHDDVVARFNERFILSLGSCESCLVIDDEMNVLPISGGKNVQALPPPVSAEDSMLPNKRELKEIKDSLADSKPVGPLISLAKTVDQAKALLTFVDAISEKTLRSTVALTAARGRGKSAALGVAVAAAIAHGYSNIFITSPSPENLKTLFEFVIKGFDALEYMDHVDYTILQSTNPDYNKAIVRINVHRQHRQTIQYIQPQDAHVLGQAELVVIDEAAAIPLPLVRKLMGPYLVFMASTINGYEGTGRSLSLKLVQQLREQSRGVVSNGDDLEVADKSTGKTAKDGSKVYGGGRSLREITLSEPIRYAPGDAVEKWLNRLLCLDATLPKSKMNTQGTPHPSTCELVHVNRDTLFSFHPVSEKFLQQMMALYVASHYKNSPNDLQLMSDAPAHQLFVLIPPIAEDANRLPEPLCVIQVALEGRISKNAVLNSLSRGQRAGGDLIPWLVSQQFQDSEFAGLSGSRVVRIATNPEYLNMGYGSRALQLLTDFYEGKFTSLSENESIESAEHMPRLTDADLESSTLLDDNIRVRDIHQMPPLFSKLSERRPNHLDYLGVSFGLTQPLHKFWKRASFAPVYLRQTPNDITGEHSCVMLKPLSTTGTSTDSSWLSAYAQDFHKRFLTLLSYQFRTFSSIQSLSISESATRATTTTTTTHSSAPAISPMTRSELDALFSPFDLARLESYANNLLDYHVILDLMPSIAMLFFTGRLKLAPCNVSLSGVQQSILLAIGLQRKDLSDVERELNLPSNQLLAMFIKIVRKVSTAFKSVVSGAVEAELPEKKSDAINAGSEVTTTTTTTAGAGASFVPRATSRVQIPVPQSGLLGQDKDNDDDDDAVVDPVLKEKQRALIDALPLDKYEIRTGENDDDDDTAWAEAERQVREAGLDPGKSTTVSVKSLKKKRKAEETNGEDEHQEEDGVDEKKTKKHKKKDRGEGGGDKKHKTKDRDSAKGHHKKSR
>XP_016262436_Exophiala_oligosperma
MPRKAIDSRIPALIRNGIQEKKRSFVVVVGDRAKDVIVHLHYIMSSVDVKQNKSVLWAYKKDLLGFTSHRKKREAKIKKEVKRGIRDANTEDPFELFVTLHNIRYVYYKETEKILGNTYGMCILQDFEAITPNLLARTIETVEGGGLVLLLLKGMKSLKQLYTMSMDVHSRYRTEAHDDVVARFNERFILSLGSCESCLVIDDEMNVLPISGGKNVQALPPPVSAEDSVLPNKKELKEIKDSLLESKPVGPLISLAKTVDQAKALLTFVDAISEKTLRSTVALTAARGRGKSAALGVAVAAAIAHGYSNIFITSPSPENLKTLFEFVIKGFDALEYMDHVDYTILQSTNPDYNKAIVRINVHRQHRQTIQYIQPQDAHVLGQAELVVIDEAAAIPLPLVRKLMGPYLVFMASTINGYEGTGRSLSLKLVQQLREQSRGGVVNGDDLEITDKSTGKAAKDGQKVYNGGRSLREITLSEPIRYAPGDGVEKWLNRLLCLDATLPKSKMNTQGTPHPSTCELVHVNRDTLFSFHPVSEKFLQQMMALYVASHYKNSPNDLQLMSDAPAHQLFVLIPPIPEDSNRLPEPLCVIQVALEGRISKNAVLNSLSRGQRAGGDLIPWLVSQQFQDSEFAGLSGSRVVRIATNPEYLNMGYGSRALQLLTDFYEGKFTSLSENESIESAEHMPRLTDAELESSTLLDDNIRVRDIQKMPPLFSKLSERRPNHLDYLGVSFGLTQPLHKFWKRASFAPVYLRQTPNDITGEHSCVMLKPLSTTAGTGADSSWLSAYAQDFHKRFLTLLSYQFRTFSSIQSLSISESATRATSAAAEPSTTVAPLTKPELDALFSPFDLARLESYANNLLDYHVILDLMPSIAMLFFTGRLKLAPCNVSLSGVQQSILLAIGLQRKDLGDVEKELNLPSNQLLAMFIKVVRKVSTAFRSVVSGAVEAELPEKKSDAINSGAGSNGMTSRVQVPAQSVLGNDDDDDKYDDDDDMVDPAFKEKQRALIDALPLDKYEIRTGQGNGDGGEGDDDTAWAEAERQVREAALAPGGKSSTTVSVKSVRKNKRKADETTTGDGDRQDDGGEKKKKQKKKDRGDGEKKHRSSKDKDHKRHR
>XP_013311898_Exophiala_xenobiotica
MPRKAIDSRIPALIRNGIQEKKRSFIVVVGDRAKDVIVHLHYIMSSVDVKQNKSVLWAYKKDLLGFTSHRKKREAKIKKEVKRGIRDANTEDPFELFVTLHNIRYVYYKETDKILGNTYGMCILQDFEAITPNLLARTIETVEGGGLVLLLLKGMKSLKQLYTMSMDVHSRYRTEAHDDVVARFNERFILSLGACDSCLVVDDELNVLPISGGKNVQALPPPASADESTLPNKKELKEIKDSLADSQPVGSLVTLAKTVDQAKALLTFVDAISEKTLRSTVTLTAARGRGKSAALGVAVAAAIAHGYSNIFITSPSPENLKTLFEFVIKGFDALEYMDHVDYTILQSTNPEYNKAIVRINVHRQHRQTIQYIQPQDAHVLGQAELVVIDEAAAIPLPLVRKLMGPYLVFMASTINGYEGTGRSLSLKLIQQLREQSRGGVVNGGDLEVADKSTGKASKDGQKVYTGGRSLREITLSEPIRYAPGDGVEKWLNRLLCLDATLPKSKMNTQGTPHPSTCELVHVNRDTLFSFHPVSEKFLQQMMALYVASHYKNSPNDLQLMSDAPAHQLFVLIPPIPEDANKLPEPLCVLQVALEGRISKSSVLNSLSRGQRAGGDLIPWLVSQQFQDSEFAGLSGSRVVRIATNPEYLSMGYGSRALELLADFYEGKITSLSENDSIQDAEQVPRVTDAELESSNLLDDNIRVRDIHQMPPLFSKLSERRPDALDYLGVSFGLTQPLHKFWKRASFAPVYLRQTPNDLTGEHSCVMLRPLSTATSTDSSWLAAYAQDFHKRFLTLLSYQFRTFASVQALSISESASRATTSSSSQASGITPLTKSDLDSLFSPFDLARLESYANNMLDYHVILDMMPAIAMLFFTGRLKLPPCNVSLSGVQQSILLAIGLQRKDLSDVEKELNLPSNQLLAMFVKVVRKVSTAFRGVISGAVEAELPEKKDDEINVGAGIGASVNGTATAALPRISSRVQVPINANVDEDDPEEEEVDPAIKEKQRALIDALPLDKYEIANSTSANADDDDKAWEEAERQVREAGADPGKSTIVSVKSQKKKKRKAEEVNSDEHEHEHGDRDGGVSEKKKKKRDKDNRDGEKKYRSSKQGAHGDRDAKMHKSKKDR
>XP_007724616_Capronia_coronata
MPRKAIDSRIPALIRNGIQEKKRSFFVVVGDRAKDVIVHLHYIMSSVDVKQNKSVLWAYKKDLLGFTSHRKKRETRIKKEIKRGIRDANTEDPFELFITLHNIRYVYYKETEKILGNTYGMCILQDFEAITPNLLARTIETVEGGGLVILLLKGMKSLKQLYTMSMDVHSRYRTEAHDDVVARFNERFILSLGSCESCLVVDDELNVLPISGGKNVQALPPPSTEAESTLPSKKELKEIKDSLADSQPVGSLVTLAKTVDQAKALLTFVDAISEKTLRSTVTLTAARGRGKSAALGVAVAAAIAHGYSNIFVTSPSPENLKTFFEFVIKGFDALEYMDHVDYTILQSTNPDYNKAIVRINVHRQHRQTIQYIQPQDAHVLGQAELVVIDEAAAIPLPLVRKLMGPYLVFMASTINGYEGTGRSLSLKLIQQLREQSRGGAKSSGDDLEVADKATGKATKDGQKVYTGGRSLREITLSEPIRYGPGDAVEKWLNRLLCLDATLPKSKMNTQGTPHPSTCELVHVNRDTLFSFHPVSEKFLQQMMALYVASHYKNSPNDLQLMSDAPAHQLFVLIPPIPEDANKLPEPLCVIQVALEGRISKKSVLNSLSRGQRAGGDLIPWLVSQQFQDSEFAGLSGSRVVRIATNPEYLNMGYGSRALQLLADFYEGKFASLSEAEESTIEDVEHMPRVTDAELEESNLLDDNIKVRDIQQMPPLFSKLSERRPDRLDYLGVSFGLTQPLHKFWKRLSFAPVYLRQTANELTGEHSCVMLRPLSSNNGTDSSWLSAYAQDFHKRFLTLLSYQFRTFASVQALSISESASRATTNSNSNSSSSDATFNAAPLTKHDLDSLFSPFDLARLESYANNMLDYHVILDMMPAIAYLYFTGRLKLPPCNVSLSGVQQSILLAIGLQRKDLSDVERELNLPSNQLLAMFVKVVRKVSTAFRAVISGAVEESLSEKKDAELNSAAEPRTSSRVVPPRTVDADVNGNDDEVNMEVDPELKEKQRALIDALPLDKYEITPSTTDDKAWEEAERQVREAGTSTTVSVKSLKKKRKADDSLANGHGGEDNHDMDNDGAGDGDGETPQRKKGKKDKDKDKDKKKNKDKDRSKKHRHA
>XP_007737516_Capronia_epimyces
MPRKAIDSRIPALIRNGIQEKKRSFFVVVGDRAKDVIVHLHYIMSSVDIKQNKSVLWAYKKDLLGFTSHRKKRETKIKKEIKRGIRDANTEDPFELFITLHNIRYVYYKETEKILGNTYGMCILQDFEAITPNLLARTIETVEGGGLVILLLKGMKSLKQLYTMSMDVHSRYRTEAHDDVVARFNERFILSLGSCESCLVVDDELNVLPISGGKNVQALPPPSTEAESTLPTKKELKEIKDSLADSQPVGSLITLAKTVDQAKALLTFVDAISEKTLRSTVTLTAARGRGKSAALGVAVAAAIAHGYSNIFVTSPSPENLKTFFEFVIKGFDALEYMDHVDYTILQSTNPDYNKAVVRINIHRQHRQTIQYIQPQDAHVLGQAELVVIDEAAAIPLPLVRKLLGPYLVFMASTINGYEGTGRSLSLKLIQQLRERSRGGANTNRDGLEVADKATGNPAKDDPKVYTGGRSLREITLSEPIRYAPGDAVEKWLNRLLCLDATLPKSKMNTQGTPHPSTCELVHVNRDTLFSFHPVSEKFLQQMMALYVASHYKNSPNDLQLMSDAPAHQLFVLIPPIPEDANRLPEPLCVIQVALEGRISKKSVLNSLSRGQRAGGDLIPWLVSQQFQDSEFAGLSGSRVVRIATNPEYLNMGYGSRALQLLADFYEGKITSLSETEEATIEDVEHMPRITDAELEESTLLDDNIKVRDIQQMPPLFSKLSERRPDRLDYLGVSFGLTQPLHKFWKRASFAPVYLRQTANELTGEHSCVMLRPLSSSTTTDSSWLGAYAQDFHKRFLTLLSYQFRTFASVQALSISESASRATSSYAEATSGVLPLTKSDLDSLFSPFDLARLESYANNMLDYHVILDLMPSIAYLFFTGRLKLPPCNVSLSGVQQSILLAIGLQRKDLSDVERELNLPSNQLLAMFVKVVRKVSTAFRAVISGAVEANLLDKKDAEPNGAAEPRVGSRVVQVPPTDVDLSANEDENGEEVDPVLKEKQRALIDALPLDKYEITSTTVDDEAWEAAERQVQEAVLKSGKSTTVSVKSQKKRKAEEVNGYEADNRNEVDGETHRKKGKKDKEKDKGEHKKKHKDKDRQKSRHA
>XP_009160254_Exophiala_dermatitidis
MPKKAIDSRIPALIRNGIQEKKRSFFVVVGDRAKDVIVHLHYIMSSVDVKQNKSVLWAYKKDLLGFTSHRKKREAKIKKEIKRGIRDANTEDPFELFITLHNIRYVYYKETEKILGNTYGMCILQDFEAITPNLLARTIETVEGGGLVLLLLKGMKSLKQLYTMSMDVHSRYRTEAHDDVVARFNERFILSLGSCESCLVVDDELNVLPISGGKNVQALPPPSTEAESTLPGKKELKEIKESLADSQPVGSLITLAKTVDQAKALLTFVDAISEKTLRSTVTLTAARGRGKSAALGVAVAAAIAHGYSNIFVTSPSPENLKTFFEFVIKGFDALEYMDHVDYTILQSTNPDYNKAIVRINVHRQHRQTIQYIQPQDSHVLGQAELVVIDEAAAIPLPLVRKLMGPYLVFMASTINGYEGTGRSLSLKLIQQLREQSRGGVKSSGDDLEVANKTTGKAVKDGQSYTGGRSLREITLSEPIRYAPGDAVEKWLNRLLCLDATLPKSKMNTQGTPHPSTCELVHVNRDTLFSFHPVSEKFLQQMMALYVASHYKNSPNDLQLMSDAPAHQLFVLIPPIPEDATKLPEPLCVIQVALEGRISKKSVLNSLSRGQRAGGDLIPWLVSQQFQDSEFAGLSGSRVVRIATNPDYLNMGYGSRALQLLVDFYEGKFTSLSETDEATIEDVEHMPRVTDAELEESNLLDDNIKVRDIQQMPPLFSKLSERRPDQLDWLGVSYGLTQPLHKFWKRASFAPVYLRQTANELTGEHSCVMLRPLSSGTSTDSSWLTAYAQDFHKRFLTLLSYQFRTFASVQALSISESASRPASSTEVTTNNVSPITKSDLDSLFSPFDLARLESYANNMLDYHVILDMMPAIAYLYFTGRLKLPPCNVSLSGVQQSILLAIGLQRKDLSDVEKELNLPSNQLLAMFVKVVRKVSTAFRAVVSGAVEAELPEKKDVNLPEPKVGGSRVAPTLPVNVDINGNDEDVDKEVDPALKEKQRALIDSLPLDKYEIVPSATDDKAWEEAERQVREAALGVDPGKSTTVSVKSHKKRKAEEVNGHDTTTGDNNDDGEETHRKKGKKDKGDKHKSGKDHKKKDKDRSKKH
>XP_013266398_Exophiala_aquamarina
MPRKAIDSRIPALIRNGIQEKKRSFIVVVGDRAKDVIVHLHYIMSSVDVKQNKSVLWAYKKDLLGFTSHRKKRETKIKKEIKRGIRDANTEDPFELFVTLHNIRYVYYKETEKILGNTYGMCILQDFEAITPNLLARTVETVEGGGLVLLLLKGMKSLKQLFTMSMDVHSRYRTEAHDDVVARFNERFILSLGSCESCLVVDDELNVLPISGGKNVQALPPPTTDSENTLPKKKELKEIKDSLADSQPIGSLVTLAKTVDQAKALLTFADAISEKTLRSTVTLTAARGRGKSAALGVAVAAAVAHGYSNIFITSPSPENLKTLFEFVIRGFDALEYMDHVDYTILQSTNPDYNKAIVRINVHRQHRQTIQYIQPQDANVLGQAELVVIDEAAAIPLPLVRKLMGPYLVFMASTINGYEGTGRSLSLKLVQQLREQSRGTARSNGDDVEIADKSTGKAAKDGQKAYTGGRSLREITLSEPIRYAPGDGVEKWLNKLLCLDATLPKSKMNTQGTPHPSTCELVHVNRDTLFSFHPVSEKFLQQMMALYVASHYKNSPNDLQLMSDAPAHQLFVLIPPIPEDANKLPEPLCVLQVTLEGRISKQSVMNSLSRGQRAGGDLIPWLVSQQFQDSEFAGLSGSRVVRIATNPEYLNMGYGSRALQLLTDFYEGKFTSLAETDDSLIQDTEHMPRVTDAELEQSDLLDDNIKVRDIQQMPPLFSKLSERKPDRLDYIGVSYGLTQPLHKFWKRSSFTPVYLRQTPNELTGEHSCVMLRPLSSSTANDSSWLSAYAQDFHKRFLTLLSYQFRTFTAVQSLSISESASRGTKPSVAASQETSSLQAPPLTKAHLDGLFSPFDLARLDSYANNMLDYHVILDLLPSIAMLYFTGPLKQAPCNVSLSGVQQSILLAIGLQRKNLNDVEKELNLPNNQLLAMFVKVLRKVSTAFRAVVSGAVEAELPERKNHSQLLNGVDPQSKAIEPQVTARVAAAVPILPQPAQAIDDEAEQEIDPAVREKQKALIDALPLDR
>XP_016223362_Exophiala_mesophila
MPRKAIDSRIPALIRNGIQEKKRTFMVVVGDRAKDVIVHLHYIMSSVDIKQNKSVLWAYKKDLLGFTSHRKKRETKIKKEIKRGIRDANTEDPFELFVTLHNIRYVYYKETEKILGNTYGMCILQDFEALTPNLLARTIETVEGGGLVLLLLKGMNSLKQLYTMSMDVHSRYRTEAHDDVVARFNERFILSLGSCESCLVVDDELNVLPISGGKNVQALPPPTTDSESLPPNKKELKEIKDSLMDSKPVGPLLNLAKTVDQAKALLTFVDAISEKTLRSTVTLTAARGRGKSAALGVAVAAAVAHGYSNIFITSPSPENLKTLFEFVIKGFDALEYMDHTDYTILQSTNPDYNKAVVRINIHRQHRQTIQYIQPQDAHVLGQAELVVIDEAAAIPLPLVRKLMGPYLVFMASTINGYEGTGRSLSLKLIHQLREQSRAGAKAALDNVEVADKSTGKAARDGQNMYTGGRSLREITLSEPIRYAPGDGVEKWLNKLLCLDATLPKARMNTQGTPHPSTCELVHVNRDTLFSFHPVSEKFLQQMMALYVASHYKNSPNDLQLMSDAPAHQLFVLIPPIQEGATKLPEPLCVLQVTLEGRISKQSVMNSLSRGQRAGGDLIPWLVSQQFQDSEFAGLSGSRVVRIATNPEYLNMGYGSRALELLTDFYEGKFASLSESEDATIQEMEHMPRVTDAELEKSDLLDDTVHVRDINKMPPLFSKLSERKPDRLDYIGVSYGLTQPLHKFWKRASFTPVYLRQTPNELTGEHSCVMLRPLSNSGSTDSSWLSAYAQDFHKRFLSLLSYQFRTFTSIQSLSISESASRGSNITTPDTVASLAKSDIDALFSPFDLARLDSYANNMLDYHVILDLLPSIAMLYFTGRLKQPPCSVALSGVQQSILLAVGLQRKDMSDLEKELNLPNNQLLAMFVKVMRKVSTALRAVVSQAIEGEIPEKNNEEFVNGKVDQVVEPRIQGRVAVPAAQVAGLEEDEMDIDPAIREKQKALIDALPLDKYAILPSTNANDDDEAWAEAERQVRDAALGGSAIVSVPSAHKKEKKRKAAEEAAAANGDDSAEGDNVGGKRKEKKSKKDRHSSSVGTGKKEKRK
>XP_013268554_Rhinocladiella_mackenziei
MPRKAIDSRIPALIRNGIQEKKRSFMVVVGDRAKDVIVHLHYIMSSVDVKQNKSVLWAYKKDLLGFTSHRKKREAKIKKEVKRGIRDPNTEDPFELFVTLHNIRYVYYKETEKILGNTYGMCILQDFEAITPNLLARTVETVEGGGLVLLLLKGMKSLKQLYTMSMDVHSRYRTEAHDDVVARFNERFILSLGNCESCLVVDDELNVLPISGGKNVQALPPPTTEADSSLPNKRELKEIKASLADSQPVGSLITLAKTVDQAQALLTFVDAISEKTLRSTVTLTAARGRGKSAALGIAVAAAIAHGYSNIFITSPSPENLKTLFEFVIKGFDALEYMDHVDYTILQSTNPDYNKAIVRINVHRQHRQTIQYVQPQDAHVLGQAELVVIDEAAAIPLPLVRKWIGPYLVFMASTINGYEGTGRSLSLKLIQQLRDQSRGGARANGEDLEIADKATGRAAKDGPKVYSGGRSLREITLSEPIRYAPGDGVERWLNRLLCLDATLPKSKMNTQGTPHPSTCELVHVNRDTLFSFHPVSEKFLQQMMALYVASHYKNSPNDLQLMSDAPAHQLFVLIPPIPDDANKLPEPLCVIQVALEGRISKKSVLNSLSRGQRAGGDLIPWLVSQQFQDSEFAGLSGSRIVRIATNPEYLSMGYGSRALQLLIDFYEGKFTSLSETGESTMEEMEHMPRVTDAELEESNLLDDNIKVRDIQQMPPLFSKLSERRPGHLDYLGVSFGLTQPLHKFWKRASFAPVYLRQTANELTGEHSCVMLRPLSTSTTADNSWLSAYAQDFHKRFLTLLSYQFRTFASVQALSISESASRATKFSSSPSEDPTSLTHLRPITKSDLDSLFSPFDLARLESYANNMLDYHVILDMMPSIAHLYFTGRLKLHPCNVNLSGVQQSILLAIGLQRKDLSDVEKELNLPSNQLLAMFVKIVRKISTAFRTVVSGAVEASLPEKRHADLNGALDTRIANRAQPRSGTVDDDDNEEAEDVDPAQREKQRALIDALPLDKYEIHNSTADDKAWEEAERQVREAEAGLGKSTVVSVKSHQQNPSQKKRNVDDDGNVDDGNDEDGVLKEKTDKKNRGRDRERGDQRKKRKHNHR
>XP_017996263_Phialophora_attinorum
MPRKAIDSRIPALIRNGIQEKKRSFVVVVGDRAKDVIVHLHYIMSSVDMKQNKSVLWAYKKDLLGFTSHRKKREAKIKKEVKRGIRDANTEDPFEVFVTLNNIRYVYYKETEKILGNTYGMCILQDFEALTPNLLARTIETVEGGGLVLLLLKGMKSLKQLYTMSMDVHSRYRTEAHDDVVARFNERFILSLGSCESCLVVDDELNVLPISGGKNVEPLPPVVSESEDAQPRRKQLKDIKEQHAERKPVGSLIQLARTVDQAEALLKFVEAISEKTLRSTVTLTAARGRGKSAALGVAVATAIAHGYSNIFVTSPSPENLKTFFEFVVKGFDALEYADHADYTLLQSTNPDYNKAIVRINVHRQHRQTIQYIQPQDAHVLGQAELVVIDEAAAIPLPLVRKLMGPYLVFMASTINGYEGTGRSLSLKLIQQLRDQSRGASRANGDDTEIADKSTGKASKEEKSHTGGRSLREITLSEPIRYAPGDAVEKWLNKVLCLDATLPKARMNTQGTPHPSTCELVHVNRDTLFSFHPVSEKFLQQMMALYVASHYKNSPNDLQLMSDAPAHQLFVLIPPIKEDATSLPEPLCVLQVALEGRISRQSVLNSLSRGQRAGGDLIPWLVSQQFQDHEFASLSGSRVVRIATNPEYINMGYGSRALQLLTDFYEGKFTSLAEPSSLPAPNNTEHMARVTDEELQSTSLLADDIQVRNINSMPPLFSKLSERTPDQLDYLGVSYGLTQQLHKFWKRASFAPVYLRQTPNDLTGEHTCVMLRPLATPASSNTDPAWLSTYALDFHTRFLELLSFQFRAFPAVQSLSISESATAPSKSQQTTISTRPFTNTDLSSTFTPFDLARLNSYAANMLDHHVILDLLPRLAFLFFTSRVPQVSLSGVQQSILLAIGLQRKDISDIATELGVQSSQLLAIFVKVIRKFTVVFTAMQKEAVEASLPGRKSDVLHTDAATNGNTTAAAESTAEPTVDVNKYRVSDKILPGRPTLVDADDDQDNDREEDTDLRRRQRELIDALPLDKYEANGTAKPDDDEAWAAAEKSAGQKRKRDSKDAGRGEKNHGKSNGNKDHGREKDKARHKDKDRDRREKKKHKS
>NP_593326_Schizosaccharomyces_pombe
MPKKALDSRIPTLIKNGCQEKQRSFFVVVGDRARDQVVNLHWLLSQSKVAARPNVLWMYKKDLLGFTSHRKKRENKIKKEIKRGIRDPNSEDPFELFCSITNIRYCYYKESEKILGQTYGMLVLQDFEALTPNLLARTIETVEGGGIVVLLLHKLNSLKQLYTMSMDIHSRYRTEAHSDVTARFNERFILSLGNCENCLVIDDELNVLPISGGKNVKALPPTLEEDNSTQNSIKELQESLGEDHPAGALVGVTKTLDQARAVLTFVESIVEKSLKGTVSLTAGRGRGKSAALGLAIAAAIAHGYSNIFITSPSPENLKTLFEFIFKGFDALNYEEHVDYDIIQSTNPAYHNAIVRVNIFRDHRQTIQYISPEDSNVLGQAELVVIDEAAAIPLPLVRKLIGPYLVFMASTINGYEGTGRSLSLKLLQQLREQSRIYSGSGNNKSDSQSHISGRTLKEISLDEPIRYAMGDRIELWLNKLLCLDAASYVSRMATQGFPHPSECSLYRVSRDTLFSYHPISEAFLQRMMSLYVASHYKNSPNDLQLMSDAPAHQLFVLLPPVDLKNPKLPDPICVIQLALEGSISRESIMNSLSRGQRAGGDLIPWLISQQFQDENFAALGGARIVRIAVSPEHVKMGYGTRAMQLLHEYFEGKFISASEEFKAVKHSLKRIGDEEIENTALQTEKIHVRDAKTMPPLLLKLSELQPEPLHYVGVSYGLTPSLQKFWKREGYCPLYLRQTANDLTGEHTCVMLRVLEGRDSEWLGAFAQNFYRRFLSLLGYQFREFAAITALSVLDACNNGTKYVVNSTSKLTNEEINNVFESYDLKRLESYSNNLLDYHVIVDLLPKLAHLYFSGKFPDSVKLSPVQQSVLLALGLQYKTIDTLEKEFNLPSNQLLAMLVKLSKKIMKCIDEIETKDIEEELGSNKKTESSNSKLPEFTPLQQSLEEELQEGADEAMLALREKQRELINAIDLEKYAIRGNEEDWKAAENQIQKTNGKGARVVSIKGEKRKNNSLDASDKKTKEKPSSKKKFRK
```
