## Supplementary material for "Coding Sequence Insertions in Fungal Genomes are Intrinsically Disordered and can Impart Functionally-Important Properties on the Host Protein": fasta protein sequences: XP_717380.1_blasthits_fa.txt

```
>XP_717380_Candida_albicans
MNQQNARDIELREQDRWLPIANVARIMKNTLPPTAKVSKDAKECMQECVSEFISFITSEASDKCLKEKRKTINGEDILYSMYDLGFENYAEVLKIYLAKYREARK
>XP_002421992_Candida_dubliniensis
MNQQNERDIELREQDRWLPIANVARIMKNTLPPTAKVSKDAKECMQECVSEFISFITSEASDKCLKEKRKTINGEDILYSMYDLGFENYAEVLKIYLAKYREARK
>XP_002545612_Candida_tropicalis
MNQQNVRDIELREQDRWLPIANVSRIMKTTLPPTAKVSKDAKECMQECVSEFISFITSEASDKCLKEKRKTINGEDILYSMYDLGFENYAEVLKIYLAKYREQQALRQERGETRISKKQAKLMAAAAAAAAAAKTNEEGVVVEEEEEGPQQDGQQLQGGPNEQVQEQQQQQSDELVSEEGQGQGQEDVQEVGDVELNEEAVIQVSESVSATPTVENDETNLVDVATQIENNEYIDI
>XP_003869194_Candida_orthopsilosis
MEQNARDLELREQDRWLPIANVARLMKNTLPPTAKVSKDAKECMQECVSEFISFITSEASDKCLREKRKTINGEDILYSMYDLGFENYAEVLKIYLAKYREQQVLRQERGETRLTKKQAKLQAAQQQAAQEAAAASEESGETREIEEIVESSY
>XP_001525405_Lodderomyces_elongisporus
MDKRDVELREQDRWLPIANVARLMKNTLPPTAKVSKDAKECMQECVSEFISFITSEASDRCLREKRKTINGEDILYSMYDLGFENYAEVLKIYLAKYREQQVLRQERGETRMTKKQLKLLAAQQAEAQALSGMDDTSESTDAMENFENGENSENGVEESNQREQLGSNLEEEEEEDEEEEEHVEKEGDARGNEHNQVYESVESLEDVDAAVPEIESMNTIPLVEAPVPSTDTMES
>XP_007373824_Spathaspora_passalidarum
MEPKLQDIELREQDRWLPIANVARLMKNTLPNTAKVSKDAKECMQECVSEFISFVTSEASDKCLREKRKTINGEDILYSMHDLGFENYAEVLKIYLAKYREQQALRQERGETRATKRQLKQQAAAAAAAAAATANGEDGTAEQAVAVAIGHENEASSSTGSVSASAEYDEAIKEEEDEDVPYLNGSIDENEHHESLSHSPIGSIHSEHLYNDYEKQQIKEEERIDEEQEEHPHTKEYGYDDFINTDEVNHHHHNIEELAKQLTHENGDIDSLGITNGSNEYF
>XP_043050517_Scheffersomyces_spartinae
MDHNSGAGPGAYECELREQDRWLPIANVARLMKGTLPGSAKVSKDAKECMQECVSEFISFITSEASERCFREKRKTINGEDILYSMHDLGFENYAEVLKIYLAKYREQQALKQERGETRTSRRQRAVAAATANAVEIENGLHNGTEPGITTGPGTGTGTTIDSQIEESPLEGHSESSSNDHLSAPPPEEVYGKEEVGLHKDEEVGMTSESKITKDSDHELMEESHYIDQQQRHSSGPEYYEANHYIHRSEAKEADDEEENHMDDHIGKQQEQDQDHEQNDDEDHDEDQGHEQEDDDEVDEKADNNQDYNEPGTIQENNNDGGNEDSYEYTDFMGAGHHNIDEFTKLTNEEADMDVLSAEITNGNGGDW
>XP_001386697_Scheffersomyces_stipitis
MDPNNLNPQEVELREQDRWLPIANVARLMKNTLPTTAKVSKDAKECMQECVSEFISFITSEASDKCLREKRKTINGEDILYSMHDLGFENYAEVLKIYLAKQTMLLYFFSANRAAS
>XP_020065108_Suhomyces_tanzawaensis
MDPNINPHDVELREQDRWLPIANVARLMKNTLPTTAKVSKDAKECMQECVSEFISFITSEASDRCVREKRKTINGEDILYSMHDLGFENYAEVLKIYLAKYREQQALRQARGETRSSQKQAKQAAAVAAASATEGSSVGDMNENGADFNQSQTNSPRSNLEHEQAHQGAAAEFLEEANHEQFINDNDLEPTQIGAPDQREIDSTSVTNVSSAVGSNPSSTSSINSPQHFYDDFGDDRQAKIKQEGEVAVPNPKVLPEDYQYDDFINEEPNEEQQSNNGHHNIDEFTKITHDEPDIDNLTAGITNSTSNGSYF
>XP_020074672_Hyphopichia_burtonii
MDANSLNTHDVELREQDRWLPIANVARLMKNTLPPSAKVSKDAKECMQECVSEYISFITSEASDRCLREKRKTINGEDILYSMYDLGFENYAEVLKIYLAKYREQQALKQERGETRASRKQQKQQLKDQIEQEQEQEPASDQPSEELEQDPEAEVEQDIDGSLHEEQHPNGLTPDKESEQSYMNREENGVDEYQESEKDQVQVKDEKDQEEDEQNNDEESKTMVDSKRPNNIEELSKRLTGDEPDIDTLTAGITSSNENYF
>XP_015469535_Debaryomyces_fabryi
MDPNNINPHEVELREQDRWLPIANVARLMKNTLPQTAKVSKDAKECMQECVSEFISFVTSEASDKCLKEKRKTINGEDILYSMHDLGFENYAEVLKIYLAKYREQQALKQERNETKPSKRQRKVASAADSISHTASNTQDEHSSTDSPLREQFHEHKQEDIESHQYMGTQGSNSRQITGHDTNNNGLLGSNPSSDSSIGSPESFFNHYESNGQGNEAGNGALNGHDKQIKHEERHNDPNHKEEGYGYDDFISDPNEEQIGNHQHIDELAKLTNDEPDIDTLTAGITNGNSNNAYF
>XP_002770868_Debaryomyces_hansenii
MDPNNINPHEVELREQDRWLPIANVARLMKNTLPQTAKVSKDAKECMQECVSEFISFVTSEASDKCLKEKRKTINGEDILYSMHDLGFENYAEVLKIYLAKYREQQALKQERNETKPSKRQRKAASVTEPLSHTTSNTQDEHSPAGSSLREHLHGLKQEDIDNHQYMGTQEPNSHQITGHEANNNGILGSNSSSDSSIGSPESFFNHYESNGQENEAGNGGLNGHDKEIKHEERNTDPNHKDEGYGYEDFINDPNEEQIGHHQHIDELTKLTNEEPDIDTLTAGITNGNSNNAYF
>XP_006689882_Yamadazyma_tenuis
MDPNSINPHEVELREQDRWLPIANVARLMKNTLPPTAKVSKDAKECMQECVSEFISFVTSEASDRCLREKRKTINGEDILYSMHDLGFENYAEVLKIFLAKYREQQALKHERGETKMTKKQLKAQRAAQEAETQEADTINSEELEENGDEDPRTKLEKVHEGGSHTPGASSIGSSESFFEQYDGDEPKAADKELATHKEYEYDIDELAKHLTNEDPDINTLTAGIASTNENGYF
>XP_001486966_Meyerozyma_guilliermondii
MDPTLNPHEVELREQDRWLPIANVSRLMKNTLPNTAKVSKDAKECMQECVSEFISFLTSEASERCLREKRKTINGEDILYSMHDLGFENYAEALKIYLAKYREQQAIKQERGETRVSRKHSKSSLQIPVDTGETAVTESPINDDMIQPYENGQEQYESGGDQDQENSEEHTFFYGDREKLKEELEDHQIPLQEVTKHDDYQYHDFISDPNEEPLNENHNIDELTKQLTNEDSEIDTLAGDTNYF
>XP_018709955_Metschnikowia_bicuspidata
MSYLPIGKDDGNHNVVGNPDMELREQDRWLPIANVARLMKLTLPMTAKVSKDAKECMQECVSEFISFITSEASDKCLREKRKTINGEDVLYSLHDLGFENYAEVLKIYLAKYREQQALKQERGEVRVSKKLAKKRKAAEETPDSDGNMDESSAPLDLLAYSESSAKALHSPDYFQPYELEVSGIPAPSYNTVDIKHDIDLHHDVAIEDKHAEEPYQYEGFIPGQNDAIAKDPHENGLKPEGIETISRLAGQDSDMEHLDDEIPQRAYY
>XP_002614151_Clavispora_lusitaniae
MSYLPIGKDTGDHDVQGNPDMELREQDRWLPIANVARLMKNTLPASAKVSKDAKECMQECVSEFISFITSEASDKCLREKRKTINGEDVLYSMHDLGFENYAEVLKIYLAKYREQQALKQERGESRTSKKSAKKSQRADAKSAPEADEPYMKEELDSQEPELPQPAQDYFHQYEETGERGDFGAGQDENMHMGDVHVASLDENMPAMGGKDEYQYEYMEHGELKDKRHDMENINNIDNGIDDLGKLGEEGDMDTLAAGTTYY
>XP_025342785_Candida_haemuloni
MSFSVTKEEAEAAAANSPDIELREQDRWLPIANVARLMKYTLPATAKVSKDAKECMQECVSEFISFITSEASDKCLRDKRKTINGEDILYSMHDLGFENYAEVLKIYLAKYREQQALKQERGETKVSKKQAKKKEASLQEEDVFLKAEHDGGEQQQVEHGEHINNEDEVKNGDNHDHEQDPSSLPPLEYDGQDKNGHSPDYFHQYNAGENGQPDEHNDMNLKDGLEVDVNLDHGPEIDIGDERYDGFINGQEDGLHDDSKENGKTHGRTDSGSEDLSKLAGHDDINLSMADRDYY
>XP_024714591_Candida_pseudohaemulonis
MSYSVTKEEAEAAAANSPDIELREQDRWLPIANVARLMKYTLPATAKVSKDAKECMQECVSEFISFITSEASDKCVRDKRKTINGEDILYSMHDLGFENYAEVLKIYLAKYREQQALKQERGETKVSKKQAKKREALLQEDEAALKAEQASNGLEQDHNDQHDVKDEDPNLPPIGYDQQDKGSNSPDYFDQYAAGENGQPEDNEMGLKHDLEVDVNLDQSQGIDMEHARYDGFMDGQNEGLHDESKENGKSHSRTDSGGGDLGKLAGHEELDLSMADRDYY
>XP_025337286_Candida_duobushaemulonis
MSYSVTKEEAEAAAANSPDIELREQDRWLPIANVARLMKYTLPATAKVSKDAKECMQECVSEFISFITSEASDKCVRDKRKTINGEDILYSMHDLGFENYAEVLKIYLAKYREQQALKQERGETKVSKKQAKKREASLQEDEAALKADQASNGSEQDQNDQHDVKDEDSNLPPIGYDQQDKGSNSPDYFDQYAADENGQPEDNEMGLKHDLEVDVNLDQSQGIDMEHARYGFMDGQNEGLHDESKENGKSHGRTDGEDLGKLAGHEELDLSMADRDYY
>XP_028888550_Candida_auris
MSFSITKEEADNAASNSPDIELREQDRWLPIANVARLMKYTLPATAKVSKDAKECMQECVSEFISFITSEASDKCLRDKRKTINGEDILYSMHDLGFENYAEVLKIYLAKYREQQALKQERGETKVSKKSAKKREASLQEEVNVKAEDTPTHNEFADHNGPNSHEADGQNVDQTVHEQHQNHISSLGYEGQEKHGHSPDYFQQYNAEENGSHNGPDHNDMNLKDDLNVEVNLDQDHNIDEDHNIALEDERYSGFINGQEEGDLPNSNREHSKSHSQSDNGNVDDLSKLAAHEDLDLSMADRDYY
>NP_009532_Saccharomyces_cerevisiae
MNTNESEHVSTSPEDTQENGGNASSSGSLQQISTLREQDRWLPINNVARLMKNTLPPSAKVSKDAKECMQECVSELISFVTSEASDRCAADKRKTINGEDILISLHALGFENYAEVLKIYLAKYRQQQALKNQLMYEQDDEEVP
>XP_018223541_Saccharomyces_eubayanus
MNTNESEHVSTSPEDIQENGGHASSSGSQZQISTLREQDRWLPINNVARLMKNTLPPSAKVSKDAKECMQECVSELISFVTSEASDRCAADKRKTINGEDILISLHALGFENYAEVLKIYLAKYRQQQALKNQLMYEQDDEEAP
>XP_033764578_Saccharomyces_paradoxus
MNTNESEHVSTSPEDTQENGGNASSSGSLQQISTLREQDRWLPINNVARLMKNTLPPSAKVSKDAKECMQECVSELISFVTSEASDRCAADKRKTINGEDILISLHALGFENYAEVLKIYLAKYRQQQALKNQLMYEQEDEEVP
>XP_003675017_Naumovozyma_castellii
MTGDTSHGQGFHERDIHELREQDRWLPINNVSRLMKHTLPGSAKVSKDAKECMQECVSEFISFVTSEASDRCATDKRKTINGEDILISLHSLGFENYAEVLKIYLAKYREQQALKAQQQNPELDSKIEENQDQTT
>XP_003668573_Naumovozyma_dairenensis
MPSNNNGENINADVNPNISDHTLAHGHDFHEFREQDRWLPINNVARLMKNTLPGSAKVSKDAKECMQECVSEFISFVTSEASDRCANDKRKTINGEDILISLHALGFENYAEVLKIYLAKYRQQQALKQQQQDDDDAEQEQQPSTAFTS
>XP_003956407_Kazachstania_africana
MNEGDLNSSNMASHHSELREQDRWLPINNVSRLMKNTLPPTAKVSKDAKECMQECVSEFISFVTSEASDRCAADKRKTINGEDILVSLHALGFENYAEVLKIYLAKYRQQQALRNQQQQPSESDGSESNE
>XP_022465452_Kazachstania_naganishii
MGQGHDSGDNGIPAELREQDRWLPINNVARLMKHTLPVSAKVSKDAKECMQECVSEFISFVTSEASDRCAQDKRKTINGEDILISLHSLGFENYAEVLKIYLAKYRQQQAIRNAQEAGELPVGADGALEENAREDDHEQPTGTVSRMEEDTENGTDNSTTEDRNGPK
>XP_447897_Candida_glabrata
MGNTTEDDIDKQIELREQDRWLPINNVARLMKNTLPETAKVSKSAKECMQECVSEFISFVTSEASDRCAQDRRKTINGEDILISLHALGFENYAEVLKIYLAKYRQQQALKNNYEEDS
>XP_004179151_Tetrapisispora_blattae
MTFPPAHHAHPHPHTHTHTPQQHAQTSPSNAPAPPNATLNAANSSSLSSLSSSSPSSTSTSVAEPFAHITTLRDQDRLLPINNVARIMKQTLPPATKVSKDAKLLVQECLSEFISFVTSEAADRCDAARRKTLSGEDVLVALHELGFEHYAALLRMVLARHRTRPRRPRSASTNGTGQLQGQDQPDWQENDTNTEPGS
>XP_003686664_Tetrapisispora_phaffii
EESRKNQFISELREQDRWLPINNVSKLMKNALPMNAKISKDAKECMQECVSEFISFVTSEASDRCSSDKRKTINGEDILISLHALGFENYAEVLKIYLAKYRQQLTLRNQLEQQSSTQNNSDDDNESIYNNDEDALEIVKDNQPTSDGY
>XP_001647319_Vanderwaltozyma_polyspora
MNQGLMRSVPANSYIDNFVPSSSDSNHSNNQFINELREQDRWLPINNVSKLMKNALPQTTKVSKDAKECMQECVSEFISFVTSEASDGCILEKRKTINGEDILISLYNLGFENYAEVLKIYLAKYRQHLVMKNQVLYEQELELLENEQ
>XP_003679784_Torulaspora_delbrueckii
MGRSGSDISSAAEPVNAKDELDKTARQNQYVTELREQDRWLPINNVSRLMKNTLPVTAKVSKDAKECMQECVSEFISFVTSEASDRCSSDKRKTINGEDILISMHALGFENYAEVLKIYLAKYRQQQALKNQMWYEEDESPADKPDSAKQESQQDEAT
>XP_037144960_Zygotorulaspora_mrakii
MSSQQHLGSMGASNGSTAGGANVEDTSTTIGLGGMKEATDIVSGSVPGEVGSTASNFTENVKNEKELARQNQYISELREQDRWLPINNVSRLMKNTLPVTAKVSKDAKECMQECVSEFISFVTSEASDRCSADKRKTINGEDILISLHALGFENYAEVLKIYLAKYRQQQALKNQMMYEHEEEAQDIYRDPDEDHEEDEDEESSQQYNVDKGQIQLQFMDQQQDEPDGERALEE
>XP_002498381_Zygosaccharomyces_rouxii
MSLDEKNEDSRLSSPPNDDSNNGGGGSSSAEIDSATRRMQYMAELREQDRWLPINNVSRLMKNTLPTSAKVSKDAKECMQECVSEFISFVTSEASDRCAGDKRKTINGEDILISLHALGFENYAEVLKIYLAKYRQQQALKNQLMYEQEDGEEDGERQREMSQEDENSPE
>XP_003647391_Eremothecium_cymbalariae
MDSNSESQDKHNQYISELREQDRWLPINNVARLMKNTLPVTTKVSKDAKECMQECVSEFISFVTSEASDRCAADKRKTINGEDILISLHALGFENYAEVLKIYLAKYRQQQAFKNQILFQRRGDDGETDLNDMTPTDIGAQSVNQLSAEKLNDKNSNLQQGSSPEYEQNNGSHKNERESADRRHSNKEQEDQEKGNAKSDQFVNQKGSLCL
>NP_985561_Eremothecium_gossypii
MDANSDQRDKHNQYIAELREQDRWLPINNVARLMKNTLPVTTKVSKDAKECMQECVSEFISFVTSEASDRCASDKRKTINGEDVLISLHALGFENYAEVLKIYLAKYRQQQALKNQMIFQRREDGADGLDGAADDGSDDAGEEEGEHGAGAAAGAPGAGALPEQDQFINQDGSLYI
>XP_454421_Kluyveromyces_lactis
MDTETEAEKQERHNNYLNELAEQDRWLPINNVARLMKNTLPATTKVSKDAKECMQECVSEFISFVTSEACDRCTSGKRKTINGEDILLSLHALGFENYAEVLKIYLAKYRQQQAIKNQMMYPKEDVEGSYTEEESRAEDADHVTQERQQPLHPVPSSASTTTSTEVSASEHVQSSSKSTHNPAQAQPRIVVQQPLGSRHSTADHL
>XP_022674376_Kluyveromyces_marxianus
MDTETEAEKQERHNTYLNELAEQDRWLPINNVARLMKNTLPATTKVSKDAKECMQECVSEFISFVTSEACDRCTSGKRKTINGEDILISLHALGFENYAEVLKIYLAKYRQQQAIKNQMMYSRDETAANEHAGNDDMDSGIRGVSGDVDPGQDHVIQETGASASLGTNSGSEEGAKAQSQAQVQTQNNGPSIAESPVQPNIVVQEPLGSRHSMHGTSL
>XP_022629310_Lachancea_lanzarotensis
MDKEAERQELHNQFVAELREQDRWLPINNVGRLMKNTLPVSAKVSKDAKECMQECVSEFISFVTSEANDRCTQDKRKTINGEDVLTSLNALGFENYAEVLKIYLAKYRQQQALKNQMTYMRRDGVSDEESPSAPGASMQEGHQEEELDGEDIVKTGGKDTEYIKADSQLYM
>XP_002556236_Lachancea_thermotolerans
MDKEQEKRDLHNQFVAELREQDRWLPINNVGRLMKNTLPASAKVSKDAKECMQECVSEFISFVTSEANDRCTTDKRKTINGEDILISLNALGFENYAEVLKIYLAKYRQQQALKNQMTYMRRDGESEDLESGSQDEDPASNTAGLEASKEGQVMASDPSNDKEPNKGASKDASHFDQDSQLYL
>XP_020059105_Aspergillus_aculeatus
MSSTSPSKEPEVEPEVQSGEDQEQMDKDQQDSQAQGQGEFEVKEQDRWLPIANVARIMKLALPENAKIAKEAKECMQECVSEFISFITSEASDKCQQEKRKTVNGEDILFAMTSLGFENYAEALKIYLSKYRETQSARGEHQNRPTSSGYNAGGPVGGPPGAGPSGRPVAPTGPGAFPDTTDAANNIINPSLDPSEQDASAYGYPPMVGQAHNGTGGDSY
>XP_001269766_Aspergillus_clavatus
MSTSPSKEPEVEHEAQSGEDQEQMDKEQDQTQNQGEFEVKEQDRWLPIANVARIMKLALPENAKIAKEAKECMQECVSEFISFITSEASEKCQQEKRKTVNGEDILFAMTSLGFENYAEALKIYLSKYRETQSARGEHPNRPTSSGYNAGGPVGGPGPQAGRPGASASGAFPEAADSTNNMMNPGLDPAEQDTSAYGYPPMVGQPHNGAGGESY
>XP_001265272_Aspergillus_fischeri
MSASPSKEPEVEQEAQSGEDQEHMDKDQEQTQNQGEFEVKEQDRWLPIANVARIMKLALPENAKIAKEAKECMQECVSEFISFITSEASEKCQQEKRKTVNGEDILFAMTSLGFENYAEALKIYLSKYRETQSARGEHQNRPTSSGYNAGGPVGGSSTQGGRPGGSASGGFPETADNTNNIMNPGLDPSEQDSSAYGYPSMVGQPHNGAGGESY
>XP_041143356_Aspergillus_flavus
MSSTSPSKEPEVEPEVQSGEEQEQMDKEQQDQAQNQGEFEVKEQDRWLPIANVARIMKLALPDNAKIAKEAKECMQECVSEFISFITSEASEKCQQEKRKTVNGEDILFAMTSLGFENYAEALKIYLSKYRETQSARGEHQNRPTSSGYASGGPVGGVSSAPGGRPATAGGFPDAADNTNSIMNPSLDPTEQDPSAYGYPPMVGQPHNGTAGDSY
>XP_750134_Aspergillus_fumigatus
MSASPSKEPEVEQEAQSGEDQEHMDKDQEQTQNQGEFEVKEQDRWLPIANATCANIYRQVARIMKLALPENAKIAKEAKECMQECVSEFISFITSEASEKCQQEKRKTVNGEDILFAMTSLGFENYAEALKIYLSKYRETQSARGEHQNRPTSSGYNAGGPVGGSNTQGGRPGASASGGFPETTDNTNNIINPGLDPSEQDSSAYGYPSMVGQPHNGAGGDSY
>XP_661638_Aspergillus_nidulans
MSSTSPSKEPEVEQEPQSGEEHEQMDKEQDNQTQGQGEFEVKEQDRWLPIANVARIMKLALPENAKIAKEAKECMQECVSEFISFITSEASEKCQQEKRKTVNGEDILFAMTSLGFENYAEALKIYLSKYRETQSARGEHQNRPPSSGYAGGGPVGGAASGPSVVRAGGAAAGGAFPEASDNAGSIMNQGLDPSEQDASAYGYPPMVGQGHNGAGGESY
>XP_003188528_Aspergillus_niger
MSSTSPSKEPEVEPEVQSGEDQEQMDKEQQDTQAQGQGEFEVKEQDRWLPIANVARIMKLALPENAKIAKEAKECMQECVSEFISFITSEASEKCQQEKRKTVNGEDILFAMTSLGFENYAEALKIYLSKYRETQSARGEHQNRPTSSGYGAGAPVGAPGPAGPGGRPMAPGAGFPDAADSANNIMNQSLDPSEQDTSAYGYPPMVGQPHNGTAGESY
>XP_015408408_Aspergillus_nomiae
MSSTSPSKEPEVEPEVQSGEEQEQMDKEQQDQAQNQGEFEVKEQDRWLPIANVARIMKLALPDNAKIAKEAKECMQECVSEFISFITSEASEKCQQEKRKTVNGEDILFAMTSLGFENYAEALKIYLSKYRETQSARGEHQNRPTSSGYASGGPVGGVSSAPGGRPATAGAFPDAADNTNSIMNPNLDPAEQDASAYGYPPMVGQPHNGTAGDSY
>XP_001820078_Aspergillus_oryzae 
MSSTSPSKEPEVEPEVQSGEEQEQMDKEQQDQAQNQGEFEVKEQDRWLPIANVARIMKLALPDNAKIAKEAKECMQECVSEFISFITSEASEKCQQEKRKTVNGEDILFAMTSLGFENYAEALKIYLSKYRETQSARGEHQNRPTSSGYASGGPVGGVSSAPGGRPATAGGFPDAADNTNSIMNPSLDPTEQDPSAYGYPPMVGQPHNGTAGDSY
>XP_040638103_Aspergillus_ruber
MSSTSPSKEPEVDPEAQSNEEEMDKDPDQVHGQEFEVKEQDRWLPIANVARIMKTALPENAKIAKEAKECMQECVSEFISFITSEASEKCQQEKRKTVNGEDILFAMTSLGFENYAEALKIYLSKYRETQSARGENQGRPPSSYSAAGRPGTAASGGFPDAANNASILNPALDPSEQDTAAYGYPPMPHNGAGGESY
>XP_040703938_Aspergillus_sydowii
MSSASPSKEPEVEQDPPSGEEQEQMDKDQDPQAQGQGEFEVKEQDRWLPIANVARIMKLALPENAKIAKEAKECMQECVSEFISFITSEASEKCQQEKRKTVNGEDILFAMTSLGFENYAEALKIYLSKYRETQSARGEHQNRPPSSGYAGGGPVGGAGAGSAAGRPGAAGAFPDATDSAGNIMNQGLDPSEQDASAYGYPPMVGQGHNGAGGESY
>XP_001213005_Aspergillus_terreus
MSSTSPSKEPEVEPEAQSGEEHEQMEKEQDQTQGQGEFEVKEQDRWLPIANVARIMKLALPENAKIAKEAKECMQECVSEFISFITSEAVIASEKCQQEKRKTVNGEDILFAMTSLGFENYAEALKIYLSKYRETQSARGEQNRPTSSGYTSGGPVGGVGSAAARPAGSFDAADPTNNMIPPTLDPSEQDPSAYGYSTMVGQPHNGTGGESY
>XP_022487362_Penicillium_arizonense
MSSTSPSKEPELDTEVQSGEEQEHMDKDHHDPSGHQGEFEVKEQDRWLPIANVARIMKLALPENAKIAKEAKECMQECVSEFISFITSEASEKCQQEKRKTVNGEDILFAMTSLGFENYAEALKIYLSKYRETQSARGENQRPPSAGYGAGGPVGGSARPTGFPDAEAGNPLLNPNLDPSEQDAAAYGYPAMVGQSHNGAGGDSY
>XP_014537312_Penicillium_digitatum
MSTSLLRDAELDPEAHSGEDQDHMDKDHHDVQGHPSEFEVKEQDRWLPIANVARIMKLALPENAKIAKEAKECMQECVSEFISFITSEASEKCQQEKRKTVNGEDILFAMTSLGFENYAEALKIYLSKYREVEAPEIPGPTLGPFSRTEPRAVVGSERLTSSQTQSARGDNQRPPSADYGAGGPVGGPGEPGPARPIGFSNAEGANHLLNANLDQSGQDASAYSYSSMVGQPHTGAGGESY
>XP_016594538_Penicillium_expansum
MSNSPSKDAELDPEAQSGEDQDHMDKDHHDVQGHPGEFEVKEQDRWLPIANVARIMKLALPENAKIAKEAKECMQECVSEFISFITSEASEKCQQEKRKTVNGEDILFAMTSLGFENYAEALKIYLSKYRETQSARGDNQRPPSAGYGTGGPVGGPGGPGPARPTGFPDAEGANPMLNPNLDQSEQDASAYGYSSMVGQPHNGAGGESY
>XP_040652192_Penicillium_griseofulvum
MSNSPPKDPELDPEAQSGEEEHMDKDRHDVQGHQGEFEVKEQDRWLPIANVARIMKLALPENAKIAKEAKECMQECVSEFISFITSEASEKCQQEKRKTVNGEDILFAMTSLGFENYAEALKIYLSKYRETQSARGDNQRPPSAGYGAGGPVGAPGGPGPARPTGFPDAEGANPMMNPNLDTSEQDASTYGYPSMVGQPHNGAGGESY
>XP_038930812_Penicillium_roqueforti
MSSVSPSKEHDLDPEAQSGEEQDHMDKDHHDAQGHQGEFEVKEQDRWLPIANVARIMKLALPDNAKIAKEAKECMQECVSEYISFITSEASEKCQQEKRKTVNGEDILFAMTSLGFENYAEALKIYLSKYRETQSARGDNQRPPSAGYGAGGPVGGPAGGGPGLARPTGFPNPEGTNPMSNLSLDPSEQDASAYGYPPIVGQPHNGAGGESY
>XP_002560157_Penicillium_rubens
MSSVSPSKEHELDPEAQSGEEQDHLDKDHHDAQGHQGEFEVKEQDRWLPIANVARIMKLALPDNAKIAKEAKECMQECVSEYISFITSEASEKCQQEKRKTVNGEDILFAMTSLGFENYAEALKIYLSKYRETQSARGDNQRPPSAGYGAGGPVGGSSGAGPGLARPTGFPNAEGTNPMSNLNLDPSEQDASAYGYPPIVGQPHNGAGGESY
>XP_040817205_Penicillium_solitum
MSNSPSKDAELDPEAQSGEEQDHMDKDHHDVQGHPGEFEVKEQDRWLPIANVARIMKLALPENAKIAKEAKECMQECVSEFISFITSEASEKCQQEKRKTVNGEDILFAMTSLGFENYAEALKIYLSKYRETQSARGDNQRPPSAGYGAGGPVGGPGGPGPARPTGFPDAEGANPMLNPNLDHSEQDASGYGYPSMVGQPQNNAGGESY
>XP_022582217_Penicilliopsis_zonata
MSSTSPSKEPEMEPEAQSGEDQEHMDKDQHDPQAQGQGEFEVKEQDRWLPIANVARIMKMALPENAKIAKEAKECMQECVSEFISFITSEASEKCQQEKRKTVNGEDILFAMTSLGFENYAEALKIYLSKYRETQSARGDNQNRPTSSGYASGGPVGGPSAAGRAGPSAAGYPDAADNNNILNPALDPSEQDPSAYGYPPMVGQGHNGAGGESY
>XP_016618793_Cladophialophora_bantiana
MSASPPKEPDVEQNAQSGEEQDHMDREQEGAQGAGLEFEVKEQDRWLPIANVARIMKTALPDNAKIAKEAKECMQECVSEFISFITSEASEKCQQEKRKTVNGEDILFAMTSLGFENYAEALKIYLSKYRETQSTRGENQNRPTSSGGYGGGVGAGNVQGNATTGPPGYPGGQADNAAELLNQGHGINANEHDATGPYGYPSAVSAGHNGITGDNF
>XP_008725326_Cladophialophora_carrionii
MSASPPKEPDVEQNAQSGEEQEHMDRDQEGTQGTGLDFEVKEQDRWLPIANVARIMKTALPDNAKIAKEAKECMQECVSEFISFITSEASEKCQQEKRKTVNGEDILFAMTSLGFENYAEALKIYLSKYRETQSTRGENQNRPTSSGGYAGGGNAQGNAAAGGGYPGGQPDNASELLSQSHGLNASDHDATGSYGYPSAVPTGHNGITGDNF
>XP_016243521_Cladophialophora_immunda
MSASPPKEPDVEQNAHSGEEQEHMDREQEGAQGAGLDFEVKEQDRWLPIANVARIMKTALPDNAKIAKEAKECMQECVSEFISFITSEASEKCQQEKRKTVNGEDILFAMTSLGFENYAEALKIYLSKYRETQSTRGENQNRPTSSGGYGGGIGPGNVQGNAAAGPPGYPGGQSDNATELLNQGHGMNANDHDATGPYGYPSAVSTGHNGVAGDNF
>XP_007741382_Cladophialophora_psammophila
MSASPPKEPDVEQNAQSGEEQDHMDREQEGAQGAGLDFEVKEQDRWLPIANVARIMKTALPDNAKIAKEAKECMQECVSEFISFITSEASEKCQQEKRKTVNGEDILFAMTSLGFENYAEALKIYLSKYRETQSTRGENQNRPTSSGGYGGGVGAGNVQGNAATGPPGYPGGQADNATELLNQGHGINTNDHDATGPYGYPSAVSAGHNGITGDNF
>XP_018696823_Fonsecaea_erecta
MSASPPKEPDVEQNAHSGEEQDHMDREQEGAQGAGLDFEVKEQDRWLPIANVARIMKTALPDNAKIAKEAKECMQECVSEFISFITSEASEKCQQEKRKTVNGEDILFAMTSLGFENYAEALKIYLSKYRETQSTRGENQNRPTSSGGYGGGIPGNVPGNAAPGASGYPGGQTDNATELLNQGHGMNANDHDAPAPYVYPGAVSTGHNGIAGDNY
>XP_022512357_Fonsecaea_monophora
MSASPPKEPDVEQNAHSGEEQDHMDREQEGAQGAGLDFEVKEQDRWLPIANALTGAASGPLRERCQRLTRHNKIPKMPSSSSEHERKPLSSSSKHHGGRSTSSSSSSMSAMSDANIRNFAPVARIMKTALPDNAKIAKEAKECMQECVSEFISFITSEASEKCQQEKRKTVNGEDILFAMTSLGFENYAEALKIYLSKYRETQSTRGENQNRPTSSGGYGGGVGPGNVQGNAATGPPGYPGGQPDNATELLNQGHGMNANDHDATGPYGYPSAVSSGHNGIASDNF
>XP_016637483_Fonsecaea_multimorphosa
MSDSPPKEPDVEQNAHSGEEQDPMDREQEGAQGAGLDFEVKEQDRWLPIANVARIMKTALPDNAKIAKEAKECMQECVSEFISFITSEASEKCQQEKRKTVNGEDILFAMTSLGFENYAEALKIYLSKYRETQSTRGENQNRPTSSGGYGGGVGAGNVQSNASAAPPGYPGGQPDNATELLNQGHGMNANDHDATGPYGYPSAVSAGHNGIAGDNF
>XP_022496244_Fonsecaea_nubica
MSASPPKEPDVEQNAHSGEEQDHMDREQEGAQGAGLDFEVKEQDRWLPIANALTGAASGPLRERCQRLTRHNKIPNMPSSSSEHERKPLSSSSKHHGGRSTSSSSSSMSAMSDANIRNFAPVARIMKTALPDNAKIAKEAKECMQECVSEFISFITSEASEKCQQEKRKTVNGEDILFAMTSLGFENYAEALKIYLSKYRETQSTRGENQNRPTSSGGYGGGVGPGNVQGNAATGPPGYPGGQPDNATELLNQGHGMNANDHDATGPYGYPSAVSSGHNGIASDNF
>XP_013287468_Fonsecaea_pedrosoi
MSASPPKEPDVEQNAHSGEEQDHMDREQEGAQGAGLDFEVKEQDRWLPIANVARIMKTALPDNAKIAKEAKECMQECVSEFISFITSEASEKCQQEKRKTVNGEDILFAMTSLGFENYAEALKIYLSKYRETQSTRGENQNRPTSSGGYGGGVGPGNVQGNAATGPPGYPGGQPDNATELLNQGHGMNANDHDAAGPYGYPSAVSSGHNGITSDNF
>XP_007759524_Cladophialophora_yegresii
MSASPPKEPDVEQNAQSGEEQEHMDRDQEGTQGTGLDFEVKEQDRWLPIANVARIMKTALPDNAKIAKEAKECMQECVSEFISFITSEASEKCQQEKRKTVNGEDILFAMTSLGFENYAEALKIYLSKYRETQSTRGENQNRPTSSGGYAGGGNAQGNTAAGGGYPGGQPDNATELLSQGHGLNANDHDATGSYGYPSAVPTGHNGITGDNF
>XP_016237220_Exophiala_spinifera
MSTSPPKEPDVEQSAQSGEEQDHMDREQEGQAGTGLGEFEVKEQDRWLPIANVARIMKQALPDNAKIAKEAKECMQECVSEFISFITSEASEKCQQEKRKTVNGEDILFAMTSLGFENYAEALKIYLSKYRETQSTRGENQARPTSSGGYGGPVGGSGGVQGSASASGAAGFTGQAENAGELLNPTHGLNSTEHDATNAYGYPSAVSTGHNGISNDNF
>XP_016267872_Exophiala_oligosperma
MSTSPPKEPDVEQSAQSGEEQDHMDREQEGQAGTGLGDFEVKEQDRWLPIANVARIMKQALPDNAKIAKEAKECMQECVSEFISFITSEASEKCQQEKRKTVNGEDILFAMTSLGFENYAEALKIYLSKYRETQSTRGENQARPTSSGYGGPVGGGSGGGGSVQGSASASGAAGFTGQAENASELLNPTHGLNSNENEATNAYGYPSAVSTGHNGISNDNF
>XP_013316595_Exophiala_xenobiotica
MSTSPPKEPDVEQSAQSGEEQDHMDREQEGQAGTGLGEFEVKEQDRWLPIANVARIMKQALPDNAKIAKEAKECMQECVSEFISFITSEASEKCQQEKRKTVNGEDILFAMTSLGFENYAEALKIYLSKYRETQSTRGENQNRPTSSGYGGPVGGGGQSNAAGGPAAGYAGQPEHATDLLNQSHGLNASEHDATSAYGYPGAVPTGHNGISNDNF
>XP_007724160_Capronia_coronata
MSTSPPKEPDVEQSAQSGEEQDHMDREQEGAQGTGAGDFEVKEQDRWLPIANVARIMKTALPENAKIAKEAKECMQECVSEFISFITSEASEKCQQEKRKTVNGEDILFAMTSLGFENYAEALKIYLSKYRETQSTRGENQNRPTSSGYGGPVGGSSVPGGPTTSGSGYGQSENPNDLLSQGHGMNATGHDASNAYGYPDAVPTGHNGISNDTF
>XP_007732224_Capronia_epimyces
MSTSPPKDPDVEQSAQSGEEQDHMDREQEGAQGIGAGEFEVKEQDRWLPIANVARIMKTALPENAKIAKEAKECMQECVSEFISFITSEASEKCQQEKRKTVNGEDILFAMTSLGFENYAEALKIYLSKYRETQSTRGENQNRPPSSGYGGPVGGPSVHGNPTTGGAPTYAQSESADLLNQTAQGINAPSHDNAYGYSDTVPSGHNGISNDAF
>XP_009154447_Exophiala_dermatitidis
MSASPPKEPDVEQSAQSGEEDHSMEQQERAEGTGAGEFEVKEQDRWLPIANVARIMKTALPENAKIAKEAKECMQECVSEFISFITSEASEKCQQEKRKTVNGEDILFAMTSLGFENYAEALKIYLSKYRETQSTRGENQNRPTSSGYGGPVGGSSVPGNTATGSASGYGQSENSNDLLNQGHGLNATGHDTTNAYGYPDAVPTGHNGISNDNF
>XP_013261630_Exophiala_aquamarina
MSTSPPKEPDVEQSAQSAEEQDHMDREPEGAQGTLGEFEVKEQDRWLPIANVARIMKTALPENAKIAKEAKECMQECVSEFISFITSEASEKCQQEKRKTVNGEDILFAMTSLGFENYAEALKIYLSKYRETQSTRGENQNRPTSSGYGGPVGGGGGVQGNPSAGGASGYGSGQSETANDLLSQGHGLNPNDHDATNAYAYPSAVPTGHNGISSDNF
>XP_016221467_Exophiala_mesophila
MSPSPPKEPDVEQSAQSGEEQEQMDRDAEGAPGTGIGEFEVKEQDRWLPIANVARIMKTALPENAKIAKEAKECMQECVSEFISFITSEASEKCQQEKRKTVNGEDILFAMTSLGFENYAEALKIYLSKYREVSLDLSPSPPLPSPLSSRRGSLF
>XP_013268942_Rhinocladiella_mackenziei
MSTSPPKEPDVEQSAQSGEEQDHMDREQEGAQGTGLGEFEVKEQDRWLPIANVARIMKTALPENAKIAKEAKECMQECVSEFISFITSEASEKCQQEKRKTVNGEDILFAMTSLGFENYAEALKIYLSKYRETQSTRGENQNRPASSGYGGPVGGSNVQANAPTGTAPGYSTGQSENANELLNQSHAMNANEHDATSAYGYPSAVPTGHNGISNDNF
>XP_017996161_Phialophora_attinorum
MALPENAKIAKEAKECMQECVSEFISFITSEASEKCQQEKRKTVNGEDILFAMTSLGFENYAEALKIYLSKYRETQSTRGENQGRPTSSGGYPAGVAGSNAASGGQSENANSLLSPTEHDGNAAYGYPSDVTAGHNGIGGDSY
>NP_593639_Schizosaccharomyces_pombe
MSADGLDYTNLLPIANVARIMKSALPENAKISKEAKDCVQDCVSEFISFVTGEASEQCTQEKRKTITGEDVLLALNTLGFENYAEVLKISLTKYREQQARSASMKETKQSRSEEPQ
```
