## Supplementary material for "Coding Sequence Insertions in Fungal Genomes are Intrinsically Disordered and can Impart Functionally-Important Properties on the Host Protein": fasta protein sequences: XP_717381.1_blasthits_fa.txt

```
>XP_717381_Candida_albicans
MLTRNYSKMAKKHFKKRNNRDSSKGFGKRPANDASWSDIVRENANWETYYKSLNLIPESEWDDFKKACQTNLPMTFRITGSRKHAEEIRNIFLDRHVSQLKGKTFDGVDITPKNIEFYPDNLGWQIDVSKNVIKKQKEYAKTQRFLVVETEVGNISRQEAVSMIPPLLLDVKPHHYVLDMCAAPGSKTAQLIEALHAEDEKKLPTGFVLANDSDYKRSHMLVHQVKRLNSPNFLVVNHDATLFPRIRLNNSSQDLKFDRILCDVPCSGDATMRKNLNVWKDFRVGNALGLHNVQELILNRGLQLLKKGGRLVYSTCSLSPIENEAIVASALRKWGDQIRLVNVDNELPGLKRRAGVSDWKVYGKDMELREPGAEDVPETAFPPTKEEAEKFHLENCVRVYPHMQNTGGFFITVFEKINPVADVDAEADGNKRKADESDSEENEPKKQKSENTSSTQPDSSSKSGRLPRDANEEPFIFLDPSNSELQKCYSFYGFSDSFPKDCALVRNSTGEPLRTIYYTSPIIKDILTIEKQKLKLVHGGIKLFVAQRNDVGPCGWRIQTESLHTIEHFVDEKRHVKCNLKLLERLMKEGFPKIEEIKESGVDPEFSEKITNVTEGCLFLTVDRSNEGLENLLLPLWRGKSNVNLMVNKKDTHELLNRVFDIETSAKDHGKEKAHQDQVEAAKQQANDQTEISATAENTEQETPEVEQKINDE
>XP_002421993_Candida_dubliniensis
MRQANFFFLCKLIKNNHIYLCVLFFLFFFFSFHCMLTRNYSKMAKKHFKKRNNRDSSKGFGKRPANDASWSDIVRENANWETYYKSLNLIPESEWDDFKKACQTNLPMTFRITGSRKHAEEIRNIFLDRHVSQLKGKTFDGVDITPKNIEFYPDNLGWQIDVSKNVIKKQKEYAKTQRFLVVETEVGNISRQEAVSMIPPLLLDVKPHHYVLDMCAAPGSKTAQLIEALHAEDEKKLPTGFVLANDSDYKRSHMLVHQVKRLNSPNFLVVNHDATLFPRIRLNNSSQDLKFDRILCDVPCSGDATMRKNLNVWKDFRVGNALGLHNVQELILNRGLQLLKKGGRLVYSTCSLSPIENEAIVASALRKWGDQIRLVNVDNELPGLKRRKGVSEWKVYGKDMELREPGAEDVPQTAFPPTKEEAEKFHLENCVRVYPHLQNTGGFFITVFEKVNPVTDVDTEADGNKRKADDSDSEENEPKKQKGGNTSSTEPDSSSKTGRLPRDANEEPFIFLDSSNSELQKCYSFYGFSDSFAKDCALVRNSTGEPLRTIYYSSPIIKDILTIEKQKLKLVHGGIKLFVAQRNDAGACGWRIQTESLHTIEHFVDEKRHVKCNLKLLERLMKEGFPKIQEIKESGVDPEFSEKIDNVTEGCLFLTVDRSNEGLENLLLPLWRGKSNVNLMVNKKDTHELLNRVFDIETSAKDHGKEKAHQDKVEAAKQQINNATEASSTPENTEQETPEVEQKINDE
>XP_002545615_Candida_tropicalis
MITRNISIMAKKNFKKRNNKGNSKGFGKRPERDERWSEVVRENSTWENYYKSLNLIPESEWDAFKTACQTNLPMTFRITGSRKHAEEIRNIFLDRHVSHLKGKTFEGVDITPKNIEFYPDQLGWQIDVSKNVIKKEKEYAKTQRFLVVETEVGNISRQEAVSMIPPLLLDVKPHHYVLDMCAAPGSKTAQLIEALHADDEKKLPTGFVLANDSDYKRSHMLVHQVKRLNSPNFLVVNHDATLFPRIRLNNTQQDLKFDRILCDVPCSGDGTMRKNLNVWKDFRVGNALGLHSVQELILNRGLQLLKKGGRLVYSTCSLSPIENEAIVASALRKWGDQIRLVNVDNELPGLKRRQGVTDWKVYGKDMELREPGAEDVPATAFPPTKEEVEKFHLENCVRVYPHLQNTGGFFITVFEKIDPQAGTESKRKAEESDSEDAEIKKPKNEGQAEDSSAAKKGRLPRDANEEPFIFLDPQNSELQKCYPFYGFNDKFPKDCALVRNATGEPLRTIYYTAPIIKEILTIEKQKLKLVHGGIKLFVAQRNDIGTCGWRIQTESLHTIEHFVSDKRHVKCNLQLLEHLMKEGYPKIEDIKNSGIDPQFSEKIDNVDEGCLFLTVERGDGLENLSLPLWRGKTNVNLMVNKKDNHELLYRVFDIQTKATDAGKESIHQKKVEAQKKAQREASEAPSDAPSVSETPEQVTPEQETPKPENEEKQE
>XP_003869504_Candida_orthopsilosis
MLNRLASLSKNNFIMPKRNSRRNNKGKNFTRQNTGNNNPAWKEVVRENEVWEEYYRAMNIIPENEWNDFKRACQSNLPMTFRITGSRKHAEEIRNIFLDRHYNNLKGQEYEGVDLTPKNIEFYPDKLGWQIDVSKQVIKKQKDFAKTQRFLVVETEVGNISRQEAVSMIPPLLLDIRPEHYVLDMCAAPGSKTAQLVEALHANDEKQLPTGFVLANDSDYKRSHMLVHQVKRLNSPNFLVVNHDAQLFPRIRLNGHKEYLKFDRILCDVPCSGDGTMRKNINIWKDFRTGNAIGLHPLQYNILNRGLQLLKKGGRLVYSTCSLSPIENEAIVAEALRKWGDKIKLVNVSHELPGLKRRPGISNWPVFGKDMKLKEKGEEGLPDSLFPPTKEEAETFDLDKCIRVYPHLQNTGGFFITVFEKVDPESTKRLAEDSDEEEQGVKRQKTGTSGEQKADLSSTDSKPVEKKSRLPRDANEEPFVFLDPSNEELAKCYPFYDFSSSFPKDCALVRNATGEPLRTIYYVSPIIKEILTMDDQKLKLVHGGIKLFVAQRNDVGICPWRVQTEALHTIEHFIGTKRHLTCNLELLKYLFVNAFPKVEELKKSGLDEEFSKKLDALEEGCLFLTVKRGKGLEDLFLPLWKGRSNVNLMVSKKDTHELLYRVFDIETSAKDEGKERIYQEQVEAAKKARARAEISSTEPEELVQSTIEPESPKSETEEGAESEK
>XP_001525254_Lodderomyces_elongisporus
MLTRLSLARSYNYIFKMPKRNYKKGAKGKGFDKRNNNSNSNNNNNTTTDDNGNWTEAPRYSEVWEKYYKTLNLIPEEEWEAFKTACQTNLPMTFRITGSRRHAEEIRNIFLERHVKNLQGQTFEGIDITPKNIAFYPDNLGWQIDVGKLVIKKQKDFAKTQRFLVLETEVGNISRQEAVSMIPPLLLDVKPHHYVLDMCAAPGSKTAQLVEALHAEDEKKLPTGFVLANDSDYKRSHMLVHQVKRLNSPNFLVVNHDAQLFPRVKLNGEAEYLKYDRILCDVPCSGDATMRKNINVWKDFRVGNALGLHPLQFNILNRGLQLLKRGGRLVYSTCSLSPIENEAVVAEALRRWGKKIKLVNVDNESPGLKRRQGISDWKVFGKDMEIKNKGEDGLPDTLFPPTEEEAKDFNLQNCVRVYPHLQNTGGFFITVFEKLDDEPVKRKAVDAGSESLEAKKPKLADASESNETSTPQPVVVPNDTVVADKPVEMKKTKLPRDANEEPFIFLDPENPKIAECYGFYGFSDSFRKDCTLVRNLTGEPVRTVYYASPPIKELLTIKEQKLKLVHGGIKLFVAQRSESTSCPWRIQTEALHTIEHFVGKERRLKCNLELLRYLFTNGFPKIDEIREQNIDAEFLEGLESKEEGCLFLEVERGNNLEALFLPIWKGRSNVNLMVSKKDTHELLSRVFDIDTSAKDEVKEVIHLKKITEERQEKKDEEAEDTSKD
>XP_007373822_Spathaspora_passalidarum
MGKRNFRKGKGGGKKNFGNRNTDADREAPWSDAVRESEVWEKYYKALNIIPEDEWDTFKQHCQENLPLTFRITGSRKHAEEIRQQFITKHVEKLKDAEFEGVKLTPKNLAYYPNQLGWQLDVSKAVIRKQKEFAETQRFLVIETQVGNISRQEAVSMIPPLLLDVQPNHYVLDMCAAPGSKTAQLVEALHSQDEKALPTGFVLANDSDYKRSHMLVHQVKRLNSPNFMVVNHDATLFPRIKLNGANEYLKFDRILCDVPCSGDGTMRKNVNVWKDFRIGNALGLHPLQYNILNRGLQLLKKGGRLVYSTCSLSPVENEAVVAAALRKWGNQIRLVNVENELPGLVRRKGINDWKVFGKDMELKERGAEGIPDSVFPPSEEEVKEFNLDYCVRVYPHLQNTGGFFITVFEKVDPEENNNKRPAEEETEEQEEKKQKVDSEIVHKPQKKDKLPRDANEEPFIFLDPNHPELAKCWPFYDFQDSFPKDCTLVRNSTGEPLRTIYYVSPIIRDILSIEEQKLKIIQAGIRLFVAQRNDLGTCPWRVQTESLHTIERYLGPKRHLSCNLQLLEVLFQEAFPKIEDLKKRGIDEEFSRRLDEMEQGCAFLTVKRGEGLEDLFLPLWKGISNVNLMVNKQDTHELLYRVFGIHTSAKDEGKEKLYQQKVEAEKRARSESAAPSEAVAESTAEAESE
>XP_043050518_Scheffersomyces_spartinae
MGKRNFRKNKGGSKKSFGPRSEARQNSWTDMARENAKWETYYKALQIVPEEEWDTFKTHCQENLPLTFRITGSRKHADEIKEKFLKDHVAKLEGVIFEDQELTPKNIGYYPNQLGWQINVGKSVIRKNAQFAATQRFLVMETDVGNISRQEAVSMIPPLLMDVQPHHAVLDMCAAPGSKTAQLVEALHSNDEEALPTGFVMANDSDYKRSHMLVHQVKRMNSANFVVVNHDAQLFPRIKLNNASEFLKFDRILCDVPCSGDGTMRKNINVWKDFTVGNALGLHPLQINILTRGLQLLKKGGRLVYSTCSLSPVENEAVVAAALRKWGDQIRLVDCENELPGLVRRKGLSNWKVFGKDMEERERGCEDIVETAFPPTEEEASKFNLDRCIRVYPHLQNTGGFFITVFEKIDTEAETAGKRQAQEESSELSSKKTKTETGASNSTSEQQLQQPKKEKLPRNANEEPFNFLEPDNSELAKCWPFYEFNDKFDKSCTLVRNATGEPLRTIYYVAPIIKEILQIFDQKLKIIHAGIKLFVSQRNDAGDCPWRIQNESLVTIRAFIGANRQVSSNLKLLEFLFQEAFPKVETIKNMRLDPEFSEQIEQKSEGCVFLTVKREGDLEDLFLPLWKGKTNLNLMVNKKDTHELLYRVFGIETSAKDEGKESAYMKRIQEKKEQSETPEVESETKESENSAESA
>XP_001386696_Scheffersomyces_stipitis
MGKRNFRKGKGFDKKNFGKRPEVDDRSPWSEAVRESEKWEKYYKTLNIIPEDEWDTFKQHCQENLPLTFRITGSRAHASEIKQNFIDNHVEKLKDAEFDGVKLTPKNLSYYPDQLGWQLDVSKAVIRKQKEFAKTQRFLVIETEVGNISRQEAVSMIPPLLMDIKPHHYVLDMCAAPGSKTAQLVEALHQDDDKELPTGFVLANDSDYKRSHMLVHQVKRLNSANFMVVNHDATLFPRLKLNNSNEFLKFDRILCDVPCSGDGTMRKNVNVWKDFTVGNALGLHPLQINILNRGLQLLKKGGRLVYSTCSMSPVENEAVVAAALRKWGGQIRLVNCDNELPGLVRRNGISDWKVFGKDMELRERGAEDIPATAFPPTEEETAKFNLQNCIRVYPHLQNTGGFFITVFEKIDPEANSKRGPSEETEAEDANKKQKVEETAPVVSTETVPHKPQKKEKLPRDANEEPFIFLDENHPELAKCWPFYDVSDKFAKDSTLVRNATGEPLRTIYYVAPILKEILSIEEQKLKIVQAGIKLFVSQRNDNGHCPWRVQNESLHTIRSFLGEKRQLSCNLKLLEVLFQEAFPSMKDIKESGVDPEFSERLEQLEEGCVFLTVVRGEGLEDLFLPLWRGRNNVNLMVNKKDTHELLYRVFGIETSSKDQGKEAVYQKKLEAVKKARESTTEVEEFSKSETENATPEAN
>XP_020065110_Suhomyces_tanzawaensis
MGKRNFRNNKGGDKKNFGKRGVQDRDASWTDAVRENEKWETYYKAMNIIPEDEWDSFKKHCQENLPMTFRITGSRAHANEINDIFTKNHVAKLQDVEFEGVKLQPKNLAYYPGNLGWQIDVSKGVIRKNKEFADTQRFLVIETEVGNISRQEAVSMIPPLLMDIKPHHNVLDMCAAPGSKTAQLVEALHAEEEQQAPTGFVLANDSDYKRSHMLVHQVKRLNSANFMVVNHDAQLFPRMKLKGSNDFLKFDRILCDVPCSGDATMRKNVNVWKDFTVNNALGLHTLQVNILNRGLQLLKKGGRLVYSTCSLSPVENEAVVAAALRRWGKQIRLVNCDDELPGLIRRKGLNDWKVFSKDMTIQEKGAEGIAESVFPSTEEEAKEFNLENCMRVYPHLQNTGGFFITVFEKIDPAGSTKRSGEEEAEEASKKQKVETEDSAKPQQPALKHHPQRKEKMPRDANEEPFIFLDQNHEQLSKCWPFYDISESFARECTLVRNATGEPLRTIYYVSPVLKRILDAEEQKLKIIHAGIKLFVSQRNDTGNCPWRVQNESLQTIKPFLGTNRQLTCNLKLLEMLFVEAFPKINDIRTSGIDAEFSAKLDEMSEGCVFLTVNRGEGLENLFLPLWKGKSNVNLMVNKKDTHELLYRVFGISTSSKDEGKEAIYQKKLEAVKAARESTEPESAQDEGAATETEATPAVETESSEKPATEA
>XP_020074674_Hyphopichia_burtonii
MGKRNARRNGKNFGKRANDSGQKDSRDGWSELVRENEKWEKYYKALGIIPENEWDDFKKHCQTDLPLTFRITGSRSHADEIKENFKQNHVSNMAKIEIEGINIAPKNIAYYPNNLGWQIDVPKKLVRKNVEFAKTQRFLVMETEVGNISRQEAVSMIPPLLMDVKPHHHVLDMCAAPGSKTAQLVEALHANDEQELASGFVMANDSDYKRSHMLVHQVKRLNSPNFVVVNHDASMFPRLKLNGATDFLKFDRILCDVPCSGDATMRKNVNVWKDFTFGNGLGLHPLQVKILNRGIQLLKKGGRLVYSTCSMNPIENEAVVAAALRKWGDQIKLVNCDDQLPGLVRRKGISEWTVYGKDFKPRTKEDDDVADTVFPPNEEEAKTFGLENCVRVYPHLQNTGGFFITVFEKIDTEAEAKGKRVSEEEDKAAKKAKIETANSISSKNVAATASSTSEGKKERLPRDSNEEPFVFLPPDHPQLQKCFDFYDFNDKFPKECTLVRNAQGEPNRTIYYVSPIVRAILTMDEQKLKLIHAGIKAFTTQRNDNGHCPWRVQSEALNTLKKFIGSNRQLSCNLELFKLLLTDAFPKIEDVKNKQIDIPFSEKLSTLSDGCVFLSVKREEGKEDLFLPLWKGISNLNLMVNKKDSQELLYRVFDIETSSKDEGKEAAYQRKVLAEQEARKSASATVSASESAEPENN
>XP_015469537_Debaryomyces_fabryi
MGKRNFRKNKGGNNKKNFGKRSEVHDREKSWTEAVRESEKWETYYKAMNIIPEEEWDTFKKHCQENLPLTFRITGSRAHANEIKENFIKNHVSKLQDAEFEGVKLTPRNLSYYPNELGWQIDVSKAVIRKNEEFAKTQRFLVIETEVGNISRQEAVSMIPPLLMDIKPHHAVFDMCAAPGSKTAQLVEALHSDDDNKLATGFVLANDSDYKRSHMLVHQVKRLNSPNFMVVNHDAQLFPRIRLNGASEFLKFDRILCDVPCSGDGTMRKNVNVWKDFTVGNALGLHSLQINILNRGLQLLKKGGRLVYSTCSLSPVENEAVVAAALRKWGNQVKLVNCDNELPGLVRRNGVRDWKVFGKDMQIREKGAEDVADTVFPPTEEEGNTFGLENCIRVYPHLQNTGGFFIAVLEKTDPEGAKRIAEDDKEESSKKQKTDEQSNAVETIDKPQPQRKEKLPRDANEEPFIFLDPEHPQLAKCWPFYDFKESFPRDSTLVRNATGEPLRTIYYVSSILKEILTIEEQKLKVIHAGIKLFVSQRNDTGNCPWRVQNESLHTIKSFLGDKRHLSCNLKLLELLFQEAFPKIQAIKDSAIDTEFSSRLDAMEEGCVFLTVKREGDDLEDLFLPLWKGKTNVNLMVNKKDTHELLYRVFGIETTAKDAGKEAIYQKNLEAVRKVRDSAEPESGATSELDSSAPPAESESESTTKTNV
>XP_002770870_Debaryomyces_hansenii
MGKRNFRKNKGGNNKKNFGKRSEVHDRESSWTEAVRESEKWETYYKAMNIIPEEEWDTFKKHCQENLPLTFRITGSRAHANEIKENFIQNHVSKLQDAEFEGVKLTPRNLSYYPNELGWQIDVSKAVIRKNEEFAKTQRFLVIETEVGNISRQEAVSMIPPLLMDIKPHHAVFDMCAAPGSKTAQMVEALHADDDNKLATGFVLANDSDYKRSHMLVHQVKRLNSPNFMVVNHDAQLFPRIRLNNASEYLKFDRILCDVPCSGDGTMRKNVNVWKDFTVGNALGLHSLQINILNRGLQLLRKGGRLVYSTCSLSPVENEAVVAAALRKWGNQIKLVNCDNELPGLVRRNGVSDWKVYGKDMQVREKGAEDVADTVFPPTQEEADTFSLENCIRVYPHLQNTGGFFIAVLEKTDPEGAKRIAEDEKDEGSKKQKIDEQSNTVETTDKPQPQRREKLPRDANEEPFIFLDPDHPQLAKCWPFYDFKESFPRDSTLVRNATGEPLRTIYYVSSILKDILTIEEQKLKVIHAGIKLFVSQRNDTGNCPWRVQNESLHTIKSFLGDKRHLTCNLKLLELLFQEAFPKIQAIKELAIDPEFSSRLDEMEEGCVFLTVKREGDNLEDLFLPLWKGKTNVNLMVNKKDTHELLYRVFGIETTAKDAGKEAIYQKNLEAVRKVRDSTEPESGVTTELESSAPPAESESESASKTNV
>XP_006689884_Yamadazyma_tenuis
MGKKNFRKNKGGQKKFGGRSGSNKRSESWTEVERENAKWEAYYKAMKIVPEDEWDTFKKHCQENLPLTFRVTGSRAHANEINQNFIENHVSKLQDTEFEGVKLAPRNLSYYPNKLGWQLDVPKTVIRKNEQFAATQRFLVLETEVGNISRQEAVSMIPPLLMDIKPHHAVLDMCAAPGSKTAQLVEALHANDETELPTGFVLANDSDYKRSHMLVHQVKRLNSANFVVVNHDAQLFPRIKLNNSNEFLKFDRILCDVPCSGDGTMRKNVNVWKDFTVGNGLGLHSLQVNILSRGLQLLKKGGRLVYSTCSLSPVENEAVVASALRKWGTQIKVVNCQDELPGLVRRQGLSNWQVFGKDMELKEKGAEGIPETAFAPTEEEAQQFGLENCIRVYPHLQNTGGFFIAVFEKVNPDGASEEGPVAKKQKVEDGANGDSAPQKKEKLPRNANEEPFIFLDPKHPELEKCWPFYGFKEEFPKDCTLVRNATGEPLRTIYYVSPIVKEILTIEDQKLKLIHGGIKLFVAQRNDTGNCAWRVQNESLVTLRSYLTDTRQVSGNLKLLEFLFQEAFPKISVIRDTNIDKEFSDKLDQFGEGCVFLTVKRDGPNEEDLFLPLWKGKANVNLMVNKKDTQELLMRLFNIATTAKDEGKEAIYQRKAEEDKLARREAEAASVTASEEPEEASEAK
>XP_001486968_Meyerozyma_guilliermondii
MRCMNLRKLSVAMGKRNFRKNKGNQKSFGNRNEGRQEYWTEQVRENEKWEKYYKTMNIIGDDEWDTFKKHCQENLPLTFRITGSRAHSKEINENFIENHVSKLQDAEFEGVKLMPKNLQYYPNKLGWQLDVSKAVIRKNEQFAKTQRFLVLETEVGNISRQEAVSMIPPLLMDIKPHHAVFDMCAAPGSKTAQLVEALHAEDEKKAPTGFVLANDSDYKRSHMLVHQVKRLNSPNFMVVNHDAQLFPKIKLNGASEFLKFDRILCDVPCSGDGTMRKNVNVWKDFTVGNALGLHLLQVNILNRGLQLLKKGGRLVYSTCSLSPVENEAVVAAALRKWGAQIKLVNCDDELPGLVRRKGLSTWKVLGKDMEEKEKGAEGIPETAFPPSETEAGEFHLENCIRVYPHLQNTGGFFITVFEKIDPEADKVAAKRGADEDEEESKKQKIDEKTEQKPKKERLPRDANEEPFIFLDPQHPELAKCWPFYGFSDDFARDCTLVRNATGEPLRTIYYVAPVIRDILTITEQKLKIVHGGIKLFVAQRSDTGSCPWRVQNESLHTIKPYLSDARLLKCNLKLLEKLFQEAFPKIEAIKEEGIDPEFSERLDAMSEGCVFLTVEREEGLEDLFLPLWKGRTNVNLMVNKKDTNELLYRVFGIETLAKDAGKEAAYQQKKEATV
>XP_018709956_Metschnikowia_bicuspidata
MARKQFKKGKFGKRQGAESKKDGRGEWTPLSRENEKWETYYKALGLIPEEEWASFKEHCQRDLPVTFRVTGSRAHAKEINQKFLDNHVSKLIDAEHEGVKLAPKNIEFYPDNLGWQLDVPKYVIRRNAEFSKTQRFLVLETTVGNISRQEAVSMIPPLLMDVQPHHAVLDMCAAPGSKTAQLVEALHMKDAETPATGFVMANDSDYKRSHMLVHQVKRLNSPNFVVVNHDAQLFPRIRLSDSEPYLKFDRILCDVPCSGDGTMRKNINVWKDFTVGDGLGLHPLQVNILTRGLQLLKEGGRLVYSTCSMSPIENEAVVAEALRKFANVSLVDVSQDLPGLKRRLGVSSWKVFSKDMVEREAGDESVHATAFPPSEDEAKRFHLDRCVRVYPHLQNTGGFFITVFEKKAQEAEQAVDSNKRAATGSEQEPEQKKAKTTSVVPQSRHKSPRTANEEPFVFLDPSNEQLQICWDFYQIDGKFPRDTALVRNATGEACRTIYFVKPAVARILRIENQKLKLIHAGIKLFTSQRNDNGNCPWRAQSESLPMLKQYVGPSRQLTTNTEMLKLLFTDAFPRMEKLKESGLDNEFTEKLTQMSQGCVFLTVKRDGDLEALFMTLWRGINNVNLMVSKEDTHELLMRLYDILTNATDDGKEKAYQMMVEAKKKATAEAEKEAASEETPEEVSGETPEEV
>XP_002614154_Clavispora_lusitaniae
MLRIFRSIMARKNTRGGKKFGKRDGARANKSDNRGHWVEVSRENEKWEAYYKALGLIPENEWDTFKQHCQRDLPLTFRITGSKAHAKEVNQKFVDDHVSKLKDATFEGMPLAPKNIAFYPDNLGWQLDVPKSVIRKNAEFAKTQRFLVLETTVGNISRQEAVSMIPPLLMDVQPHHAVLDMCAAPGSKTAQLVEALHAKDAETPASGFVIANDSDYKRSHMLVHQVKRLNSPNFLVVNHDAQLFPRVQLEKHSEHIKFDRILCDVPCSGDGTMRKNINVWKDFTVADGMGLHPLQVNILSRGLQLLKEGGRLVYSTCSMSPIENEAVVAEALRRFPQASLVDVSAELPGLKRRAGVSSWKVFNKELEEKQKGDEGVHATAFPPSEEEAQAFHLDRCVRVYPHLQNTGGFFITVFEKKPKAELKREGSERDGEPEQKRAKTEKKEQTEQEQREQKEQKEQKEQKEQKEQTQAVPTSRKKTPRGANEEPFVFLDPANESLQKCWAFYDVDDKFPRNTELVRNATGEACRVIYYVSPSIAQILKSETQKLKLIHAGIKLFSAQRNDSGVCPWRAQNEALPLLRQHLGPARQLTTSMDLLKVLFQDAFPRIENLKQTDAAFCEKLEAMSEGCVFLTIKREGLEDLFMPLWKGRANVNLMVNKHDTQELLMRLYDIETSANDEGKEKIYQMKVEAQKRARSEETETEKTEQTEEKTEEKTETEETEQTEEKTETK
>XP_025342783_Candida_haemuloni
MGKRNFRSGKGFAKRDKKVTNGNGQWTDVKRENEKWEKYYKATGLIPEDEWDTFKEHCQRDLPLTFRVTGSRSHALEVNQKFVDDHVSKLQDEEFEGQKLAPKNIQFYPEQLGWQIDVPKSVIRKNAQFSETQRFLVLETTVGNISRQEAVSMIPPLLMDVQPHHAVLDMCAAPGSKTAQIVEALHANDEKELASGFVIANDSDYKRSHMLVHQVKRLNSPNFLVVNHDAAMFPRINLDGEIVKFDRILCDVPCSGDGTMRKNVNVWKDFTVGNGLGLHSLQVNILNRGLQLLKPGGRLVYSTCSMSPIENEAVVAEALRKWGSSVSLKDCSDELPGLKRRTGVSNWEVFGKDMNVRERGDESVPATAFPPSEEEAKSFNLDRCIRVYPHLQNTGGFFITVFEKQPDTKQNRKRAANENESEEKKAKVENTTTTEAAAPVKKQKAPRTANEEPFVFLDPSNEQLKQCWEFYGINDGFPKNTALVRNAMGEPCRVIYYVSPTIANILRIEEQKLKLVHAGIKMFTIQRNDSSNCPWRAQSESLHTLKNYLSDARHLTCNTEILKVLLREAFLKIDNLRETGLDAQFCDKLEEISEGCVFLTVKREGKEDCLFPLWKGRANVNLMVNKHDTQELLMRLFDIATSAKDEGKEKKHQQKVESKRDSEQPEDKEVKQEETKEAEV
>XP_024714589_Candida_pseudohaemulonis
MGKRNFKTGKGFAKRDKKQPNGNGTWTDVQRENEKWEKYYKALGLIPENEWDTFKEHCQRDLPLTFRVTGSRSHALEVNQKFIDNHVAKLQDEEFEGQKLAPKNIEFYPAQLGWQLDVPKSVIRKNAQFAETQRFLVLETVVGNISRQEAVSMIPPLLMDVQPHHAVLDMCAAPGSKTAQIVESLHANDEQELASGFVIANDSDYKRSHMLVHQVKRLNSPNFLVVNHDAAMFPRINLDGEIVKFDRILCDVPCSGDGTMRKNVNVWKDFTVGNGLGLHSLQVNILNRGLQLLKPGGRLVYSTCSMSPIENEAVVAEALRKWGSAVSLKDCSDELPGLKRRSGVSSWEVYGKDMTVKEKGDESVPSTAFPPSEEEVKLFNLDRCIRVYPHLQNTGGFFITVFEKQPDTKKGLKRTSTETESEEKKPKVEESAPVKKQKAPRTANEEPFVFLDPSNDQLKQCWDFYGINDKFPKDTALVRNAMGEPCRLIYYASPTIAKILKIEEQKLKLVHAGIKMFTTQRNDSSNCPWRVQSESLHTLKNYLGDSRHLSCNTEMLKILLLEAFLKIDNLRETGLDEEFCKKLEEISEGCVFLTVKREGHEDCLFPLWKGRANVNLMVNKHDTQELLMRLFDIATSAKDEGKEKKHQKEMESKRSSEQPEEKEAKEAEV
>XP_025337284_Candida_duobushaemulonis
MGKRNFKTGKGFAKRDKKQPNGNGTWTDVQRENEKWEKYYKASGLIPENEWDTFKEHCQRDLPLTFRVTGSRSHALEVNQKFIDNHVAKLQDEEFEGQKLAPKNIEFYPAQLGWQLDVPKSVIRKNAQFAETQRFLVLETVVGNISRQEAVSMIPPLLMDVQPHHAVLDMCAAPGSKTAQIVEALHANDEQELASGFVIANDSDYKRSHMLVHQVKRLNSPNFLVVNHDAAMFPRINLDGEIVKFDRILCDVPCSGDGTMRKNVNVWKDFTVGNGLGLHSLQVNILNRGLQLLKPGGRLVYSTCSMSPIENEAVVAEALRKWGSAVSLKDCSDELPGLKRRSGVSSWEVYGKDMTVKEKGDESVPSTAFPPSEEEAKSFNLDRCIRVYPHLQNTGGFFITVFEKQPDTKKGLKRTSTETESEEKKPKVEETAPVKKQKAPRTANEEPFVFLDPSNDQLKQCWEFYGINDKFPKDTALVRNAMGEPCRSIYYASPTIAKILKIEEQKLKLVHAGIKMFTTQRNDSSNCPWRVQSESLHTLKNYLGDSRHLSCNTEMLKILLLEAFLKIDNLRETGLDEEFCKKLEEISEGCVFLTVKREGHEDCLFPLWKGRANVNLMVNKHDTQELLMRLFDIATSAKDEGKEKKHQKEMESKRSSEQPEEKEVKEAEV
>XP_028888548_Candida_auris
MGKRNFKTGKGFTKRDKKETNGNGQWTDVKRENEKWENYYKSSGLIPDDEWDTFKEHCQRDLPLTFRITGSRKHALEVNQKFIDDHVSKLQDEEFEGQKLAPKNIEFYPAKLGWQLDVPKSVIRKNAQFADTQRFLVLETVVGNISRQEAVSMIPPLLMDVKPHHAVLDMCAAPGSKTAQLVEALHANDEQELASGFVIANDSDYKRSHMLVHQVKRLNSPNFLVVNHDASMFPRINIDGQIVKFDRILCDVPCSGDGTMRKNVNVWKDFTVGNGLGLHSLQVNILNRGLQLLKPGGRLVYSTCSMSPIENEAVVAEAMRKWNATVKIKDCSEELPGLKRRPGVSNWKVYGKDMNVREKGDESVPASAFPPSEEEAKQFHLDRCIRVYPHLQNTGGFFITVFEKEGTDNQKGAKRAASTEAEVDSKKQKIEPSAEAPQKKQKAPRTANEEPFVFLDPENDQLKSCWEFYGINDKFPKNTALVRNAMGEPARVIYYVSPSIASILKIEEQKLKLVHAGIKMFTVQRNDSSNCPWRVQSESLHTLKNFLSGSRSLFCNTNILQVLLQEAFLKIETLRETGLDNEFCDKLEGISEGCLFLTVKREGLEDAIFPLWKGRSNVNLMVNKQDTQELLMRLFNIATSAKDEGKEKKHQKEIESKRSSEQPEEMKEESNNKSKDAETEA
>NP_009529_Saccharomyces_cerevisiae
MARRKNFKKGNKKTFGARDDSRAQKNWSELVKENEKWEKYYKTLALFPEDQWEEFKKTCQAPLPLTFRITGSRKHAGEVLNLFKERHLPNLTNVEFEGEKIKAPVELPWYPDHLAWQLDVPKTVIRKNEQFAKTQRFLVVENAVGNISRQEAVSMIPPIVLEVKPHHTVLDMCAAPGSKTAQLIEALHKDTDEPSGFVVANDADARRSHMLVHQLKRLNSANLMVVNHDAQFFPRIRLHGNSNNKNDVLKFDRILCDVPCSGDGTMRKNVNVWKDWNTQAGLGLHAVQLNILNRGLHLLKNNGRLVYSTCSLNPIENEAVVAEALRKWGDKIRLVNCDDKLPGLIRSKGVSKWPVYDRNLTEKTKGDEGTLDSFFSPSEEEASKFNLQNCMRVYPHQQNTGGFFITVFEKVEDSTEAATEKLSSETPALESEGPQTKKIKVEEVQKKERLPRDANEEPFVFVDPQHEALKVCWDFYGIDNIFDRNTCLVRNATGEPTRVVYTVCPALKDVIQANDDRLKIIYSGVKLFVSQRSDIECSWRIQSESLPIMKHHMKSNRIVEANLEMLKHLLIESFPNFDDIRSKNIDNDFVEKMTKLSSGCAFIDVSRNDPAKENLFLPVWKGNKCINLMVCKEDTHELLYRIFGIDANAKATPSAEEKEKEKETTESPAETTTGTSTEAPSAAN
>XP_018223538_Saccharomyces_eubayanus
MARRKNYKKGNKKTFGARDDSRAQKNWSDLVKENEKWEKYYKTLALFPEDQWEEFKKTCQAPLPLTFRITGSRKHAGEVLDLFKERHLPNLTNVEFEGEKIKAPVELPWYPDHLAWQLDVPKTVIRKNEQFAKTQRFLVVENAVGNISRQEAVSMIPPIVLEVKPHHTVLDMCAAPGSKTAQLIEALHKDTDEPSGFVVANDADARRSHMLVHQLKRLNSANLMVVNHDAQFFPRIRLHENSKNKNDILKFDRILCDVPCSGDGTMRKNVNVWKDWNTQAGLGLHTVQLNILNRGLHLLKDSGRLVYSTCSLNPIENEAVIAEALRKWGDKIRLVNCDDKLSGLVRSKGVSKWPVYDRNLTEKTKGDEGTLESFFAPSEEEASKFNLQNCMRVYPHQQNTGGFFITVFEKVEEKIEQEATEKLSSETPALESEGPQTKKIKVEEVQKKERLPRDANEEPFVFVDPQHEALKVCWDFYGVDNIFDRNTCLVRNATGEPTRVVYTVCPALKDVIQANEDRLKIIYSGVKLFISQRSDIECSWRIQSESLPIMKHHMKSNRIVKANLEMLKHLLIESFPNFDDIRSKNIDNDFVEKMTVLSSGCAFIDVSRNDPTKENLFLPVWKGNKCINLMVCKEDTHELLYRIYGIDANAKVAPKPEEKEETTETPAETPAETPAETPAETPAETPSEAK
>XP_033764575_Saccharomyces_paradoxus
MARRKNFKKGNKKTFGARDDSRAQKNWSELVKENEKWEKYYKTLALFPGDQWDEFKKICQAPLPLTFRITGSRKHAGEVLDLFKERHLPNLTNVEFEGEKIKAPVELPWYPDHLAWQLDVPKTVIRKNEQFAKTQRFLVVENAVGNISRQEAVSMIPPIVLEVKPHHTVLDMCAAPGSKTAQLIEALHKDTDEPSGFVVANDADARRSHMLVHQLKRLNSANLMVVNHDAQFFPRIRLHGNSNNKNDVLKFDRILCDVPCSGDGTMRKNVNVWKDWNTQAGLGLHTVQLNILNRGLHLLKNNGRLVYSTCSLNPIENEAVVAEALRKWGDKIRLVNCDDKLPGLIRSKGVSKWPVYDRNLAEKTKGDEGTLESFFPPSEEEASKFNLQNCMRVYPHQQNTGGFFITVFEKVEDNTDAVTEKLSSETPAVESEEPQAKKIKVEEFQKKERLPRDANEEPFVFVDPQHEALKVCWDFYGIDNIFDRNTCLVRNATGEPTRVVYTVCPALKDVIQANDDRLKIIYSGVKLFVSQRSDIECSWRIQSESLPIMKHHMKSNRIVEANLEMLKHLLIESFPNFDDIRSRNIDNDFVEKMTKLSSGCAFIDVSRNDPAKENLFLPVWKGNKCINLMVCKEDTHELLYRIFGIDANAKATPIPEEKEGETTKSPTETSTEISNEAPSAAN
>XP_003675020_Naumovozyma_castellii
MGRSKNFKRGGRNNTRSQKNWSELVKENEKWEKYYKSLNLFPEDQWEAFKLACQAPLPLTFRVTGSRKHANEVLQLFKEKHLPNLTNVIFDGDHIKAPMELPWYPDHLAWQIDTSKKVIRKNEQFAKTQRFLVIETDVGNISRQEAVSMIPPIVLEVEPHHTVLDMCAAPGSKTAQLLEALHRDSNEPTGFVVANDSDSRRAYMLVHQLKRLNSANLLVVNHDAQFFPKIKLRADATNKSGMLKYDRILCDVPCSGDGTMRKNVNVWKDWNTQNALGLHNVQLNILNRGLQLLKDNGRLVYSTCSLNPIENEAVVAAALRKWGNKIKLVDCQNKLQGLVRSNGISHWSVYDREMNAITKDSESTKSSWFEPTDAEKENFNLEHCMRVYPHQQNTGGFFIAVFEKTEDFSEDQSTADKEVSRSPTAPQPGRESLKDTNPKKKAKLPIDAIDEPFVFIDPNHEAVKGCWDYYGIDDKFDKNSCLVRNATGEPTRVIYTTSPHLKSIIQSNDDKLKIIYSGVKLFVYQRDDIECAWRVQGEAIPIMKHHMKSKRIVNANMNLLKHLLMEPFPTLATIEEKHLDEEFVTNISKLSSGCAFINVSRNDENKEDIFLPIWKGIKSVSVMISKEVVHELLYRIFGIETSRTDNNSKERIPEAKEST
>XP_003668460_Naumovozyma_dairenensis
MARKRNQKKGNKKTFGARDDTRAKRSWSELIKENEKWETYYKTLNIIPEEEWARFKETCQSPLPLTFRVTGSRKHAHEVLKLFQEKHLPNLTNVEFEGQILKPPMELPWYPNHLAWQLDVPKTVIRKNEQFAKTQRYLVVENAVGNISRQEAVSMIPPIVLEVEPHHTVLDMCAAPGSKTAQLIEALHKDTDEPTGFVVANDADAKRSHMLVHQLKRLNSANLMVVNHDAQFFPRIKLHTDAEKKKEMLKFDRILCDVPCSGDGTMRKNVNVWKDWNTQGGLGLHTVQLNILNRGLNLLKSGGRLVYSTCSMNPIENEAVVAEALRKWGSKIKLVNCDDKLVGLVRSKGISNWPVLDRNMAVKNKGDEGTIESWFPPTEEEREIFHLDSCIRVYPHQQNTGGFFITVFEKIEDEVEQAKRLANELEESSPTPSAKKLKTENGAAAEVQQEPVKKERLPRDANEEPFVFVDPNHESLKVCWDFYGIDSKFDKTTCLVRNATGEPTRTVYTVCPTLRDIIQANDDRLKIIYSGVKLFVAQRSDIECSWRIQSESLPIMKHHMKSPRIVNANLDMLKELLIESFPTFEDVEAKHLDDEFVKKMHDLSSGCAFVEIERGEDKESLFLPVWKGAKCVNLMVSKEDTHELLYRIYGIETTAKDNSKIQKKQVATGTAESTETVDSKETSTDA
>XP_003955655_Kazachstania_africana
MARRKKFSKGKNKTFGARDDSRAQKNWSELVKENEKWEKYYKDILNLFPGTEWESFKKTCQEPLPLTFRVTGSRNHAKEVLNLFKEKHLPHLTDVEFEGEKLKAPIELPWYPNKLAWQLDVSKTVIRKNEQFAKTQRFLVVENAVGNISRQEAVSMIPPIVLEVEPQHTVLDMCAAPGSKTAQLIEALHMDTDEPTGFVVANDADSRRSHMLVHQLKRLNSANLMVVNHDAQFFPRIKISNDSDKKKDLLKFDRILCDVPCSGDGTMRKNVNVWKDWNTQSGLGLHTVQYNILNRGLNLLKSGGRLVYSTCSLNPIENEAVVAQALRTWGDKIKLVNCGDKLPGLVRSQGISQWPVIDRNMTEKNKGDEGTIESWFPPSEEEAKNFHLENCIRVYPHQQNTGGFFITVIEKVQEDSEQNKRVASTPEVESTSAAKKLKTEEASVPVQPQKKEKLPRDANEEPFVFVDPNHEAIKPCWDFYGIDNKFDRNCCLVRNATGEPTRVVYTVSPSLKDIIQANDDRLKIIYSGVKFFVSQRSDIECSWRIQSESLPILKHHMNSRRVVEANAEMLKLLLLESFPNFESIEAKQVDNTFVQEMKKLSSGCAFMLVSRGETKESLFLPVWKGSKCINLMVAKEDSHELLYRVFGIETTAKDNSKVQKSEKQGKEVTASPSEATEPGATAESSA
>XP_022464202_Kazachstania_naganishii
MARRKNFKKGGKKTFGARDDTRAQKGWTELVRENEKWEIYYQKLALFPLEQWDSFKKTCQEPLPLTFRITGSRKHANEVLELFKERHLPNLTNVTFEGEKLKEPLELHWYPNKLAWQLDVPKTVIRKNEQFAKTQRFLVIENAVGNISRQEAVSMIPPIVLEVEPQHTVLDMCAAPGSKTAQLLEALHRDTDEPTGFVVANDADNRRSHMLVHQLKRLNSANLIVVNHDAQFFPRIKTSKNSEKKSDLLKFDRILCDVPCSGDGTMRKNVNVWRDWNTQNALGLHQVQANILNRGLHLLKKGGRLVYSTCSMNPIENEAVVAQALRKWGDKVRLVNCDDKLPGLVRNKGISKWPTLNRNMEEMEKGQEGANDSWFQPTEEEAEKFQLENCIRVYPHQQNTGGFFITVFEKVDEEETASNKRLASETPTEELAAKKTKAEEAGAVQPRKKERLPRDANEEPFVFVDPKHQAIESCWNFYGIDDKFDRETCLVRNATGEPTRVIYTVSTALKDIIQANDDRLKIIYSGVRLFVSQRSDIECSWRIQSESLPVMKHHMNGKRIVKAKLPMLKLLLNESFPKFEDMEEQHIDDKFIADLQELTSGCAFIEFDREDENKENLFLPVWKGTKCINLMVCKEDTHELLYRIFGIETTANHNPKAEAQAKKAELEKKEEETNSSAEPKQD
>XP_448312_Candida_glabrata
MARRRNYNKKKTFGARDDTNARKGWNELVRENAKWESYYKLLQLFPAEQWDEFKTTCQSPLPLTFRVTGSRKHADEVLSLFKTRHLPNLTDVEFEGNKIQAPKSLPWYPNEYAWQLDVPKTVIRKNEQFAKTQRFLVVENAVGNISRQEAVSMIPPIVLEVEPHHTVLDMCAAPGSKTTQMIEALHKDTDEPTGFVVANDADSRRSHMLVHQLKRLNSANLMVVNHDAQFFPRIILSDEPSKKKAQLKFDRILCDVPCSGDGTMRKNVNVWKDWNTQGALGLHTVQLNILDRGLHLLQNNGRLVYSTCSMNPIENEAVVAEALRRWGDKVRLVDCSEKLPGLIRSQGITQWPVIDRNMEERKKEDEGMINSWFPPSEEEVSKFHLERCMRVYPHQQNTGGFFITVFEKVVEEEEEVEEPQQKKVKLDTQAPVKKEKLPRDANEEPFVFIDPNHAALQTCWKFYGIDDKFDKTACLVRNATGEPTRVVYTVCSALKNIIQRNEDRLKIIYSGVKLFVSQRSDIECSWRIQSESLPIVKHHMQSDRIVKVKPELLKLLLVDSFPSFEMIQNEHIDDDFVEKMKEISSGCAFIEVIRDDENKENLFLPLWKGNRNVNLMVCKEDTHELLYRVFGIETTAKDNPKAQAQKNAAEKKSEQDSEKESEKESTEPAVEA
>XP_004178182_Tetrapisispora_blattae
MGRRRNNNGGKKKIFGTRDDSRSQNNWSELVRENAKWETYYKKLALFPEDQWDEFKKSCQTPLPLTFRVTGSRKHAQEVLSLFEKNHLPNLTDVVYEGEKIKNPIQLPWYPNHFAWQLDVPKTVIRKQEQFAKMQRFLVVENAVGNISRQEAVSMIPPLVLEVKPHHTVLDMCAAPGSKTAQMIEALHMENAEPTGFVVANDSDYRRSHMLVHQLKRLNSANMMVVNHDAQFFPRIKLSVGDNKAKDALKFDRILCDVPCSGDGTMRKNVNVWKDWNTQAGLGLHTIQYNILNRGLHLLKTGGRLVYSTCSLNPIENEAVVARALRTWGSKIKIINCDDKLPGLIRSNGVTQWPVFDRNMESKNKGDEGTLESWFPPTDEEVTAFNLQNCMRVYPHQQNTGGFFITVIEKVEENLESGEPQPKKAKIASSSSESNSDATPAPKPTSVEPKKEKLPRDANEEPFVFIDPHHKALQNVWSFYGIDDKFDKEACLVRNATGEPTRVVYTVAPALKEIIKANEDRLKIVYSGVRLFVAQRSDIECSWRIQSEALPIMKHHMKSERIVEGSLELLKVLLTESFPSFELLEKTSGDLEYITKMKKLSAGCAFVEVKREDSDKESLFLPIWNGTKCVNLMVSKEDGHELLYRVYGIETSSKDNSKVQKKQESTKPEASETPITTDSAADEPAT
>XP_003684874_Tetrapisispora_phaffii
MARKKNFRGKQKTFGARDDSNAQKNWSELVRDNEQWGLYYKKLNIIPEDQWEEFKKACQAPLPLTFRVTGSRNHAQEVLQLFKERHLPNLTDVEFEGEKIKSPMELPWYPNHLAWQLDVPKTVIRKHEQFAKTQRFLVVETAVGNISRQEAVSMIPPILLEVESNHTVLDMCAAPGSKTAQLIEALHTNEDEPTGIVVANDADARRSHMLVHQLKRLNSANLMVVNHDAQFFPRIALHENTTDSNDFLKFDRILCDVPCSGDGTMRKNVNVWRDWTSQGGLGLHNIQLNILNRGLHLLKPKGRLVYSTCSMNPIENEAVIAAALRKWGSKIRVINCDEKLPGLVRSKGIDSWPVFNRDMEIRQKGDQGVSNTWFPPSEEEKSQFNLQNCIRVYPHQQNTGAFFITVIEKLEEFDVVPPKSEEPALKKVKRSTEEELEKKEKLPRDANEEPFVFIDPEHATLKNCWKFYGIDDKFDKRTCLVRNATGEPTRVIYTVSPFLRDIVQANGDILKIIYSGVKLFVSQRSDIECAWRIQSEALPIMKHHMNSDRVVPANMPLLKHLLMESFPSFDDISAKKLDDEYVSRMDKLSSGCCFIEIEREGEDKESLFLPVWKGNKCMNLMVCKEDAHELLYRLFGVETKSSDNPKAKAQAERLAKINAEKAAAAKAEKSTSDN
>XP_001647318_Vanderwaltozyma_polyspora
MGRRNKYRKGNKKTFGARDDSKAQKNWDELVKDNEKWESYYKNLGIIPENEWDQFKTTCQAPLPLTFRITGSRNHANEVSRLFKEKHLPNLTDVEFEGEKLKAPANLPWYPNHLAWQLDVPKTVIRKNEQFAKTQRFLVVENAVGNISRQEAVSMIPPIVLEVKPHHTVLDMCAAPGSKTAQLIEALHMEDDEPSGFVVANDADAKRSHMLVHQLKRLNSANLMVVNHDAQFFPRIKLHEDATQKKDVLRFDRVLCDVPCSGDGTMRKNVNVWRDWNTQSGLGLHTVQLNILNRGLHLLKPKGRLVYSTCSMNPIENEAVVAAALRKWGDKIRLVNCDDKLPGLVRSKGISTWPVVDRNMEEKKKGDENTVESWFAPTPEEAEKFDLSSCIRVYPHQQNTGGFFITVFEKLDDEEDAVASEEPLQKKFKSAEPQKKEKLPRDANEEPFVFIDSEHESLKSCWNFYGIDNIFDRTTCLVRNATGEPTRVVYTVCPALKDIIKANEDRLKIIYSGVKLFVSQRSDIECPWRIQSEALPIMKHHMQSDRIVQGSLELLKFLLQESFPSFDGISEQKVDDEFVTKMRDLSSGCCFLEVKREGDEVESLFLPVWKGSKCINLMVCKEDTHELLYRIFGIETEAKDNPKAKAQAEKKAAEEAAKANESTETKEVSN
>XP_003679779_Torulaspora_delbrueckii
MGRRNFKKGKKTFGARDDSRAQKHWSELVRENEKWEKYYKDLALFPQDQWDQFKTVCQSPLPLTFRVTGSRKHAQEVLQMFKERHLPNLTNVEFEGETLKAPLELPWYPDHLAWQLDVPKTVIRKNEQFAKTQRFLVVENAVGNISRQEAVSMIPPIVLEVEPHHTVLDMCAAPGSKTAQMIEALHKDTDEPTGFVVANDADSKRSHMLVHQLKRLNSANLMVVNHDAQFFPRIKSSAADDSSKANVLKFDRVLCDVPCSGDGTMRKNVNVWRDWTPQGGLGLHTVQFNILNRGLHLLKNKGRLVYSTCSMNPIENEAVVAEALRKWGDKIRLVSCEDKLPGLVRSKGVSQWPVIDRNMTPREKGDEGTHDSWFPPTEEEAAKFNLENCIRVYPHQQNTGGFFITVFEKIAEDSDSTKRLGSETPAAQEPEQKKIKTTETAAPVEKKEKLPRDANEEPFVFIDPYHEALKTCWSFYGIDEKFDKKSCLVRNATGEPSRVVYTVCSALKDIIQANEDRLKIIYSGVKLFVSQRSDIECSWRIQSEALPIMKHHMTSNRIVKTNLELLKILLVESFPKFDDMKAQGVDDHFVEKMNELSSGCAFIEVEREGDDKESLFLPVWKGNRCVNLMVCKEDTHELLYRIFNIETSAKDNSKDNTQKKEETPSTEANDEKQ
>XP_037144955_Zygotorulaspora_mrakii
MGKRRNFKKNGKKTFGARDDSRAQKNWSDLVKENENWEKYYRDLALFPSEQWDEFKKTCQAPLPLTFRITGSRAHAQEILEMFKERHLPNLTNVEFENEILKAPMELPWYPDHLAWQLDVPKTVIRKNEQFAKTQRFLVVENAVGNISRQEAVSMIPPIVLEVEPHHTVLDMCAAPGSKTAQMIEALHKNIDEPTGFIVANDADSKRSHMLVHQLKRLNSANLMVVNHDAQFFPRIKIGSNNGTNNFLKFDRILCDVPCSGDGTMRKNVNVWKNWTPQGALGLHTVQLNILLRGLNLLQSGGRLVYSTCSMNPIENEAVVAEALRRWGDKVKLVNCDEKLSGLIRSQGISSWPVIDRTMTAKTKEDESVVKSWFPPTEEESKNFQLQNCIRVYPHQQNTGGFFITVFEKLEEKISSSANEEPQPKRVKLEINETGASAEKKERLPRDANEEPFVFIDPQHEALKTCWGFYGIDDKFDKDTCLVRNATGEPTRVVYTVSPSLKEIIKANEDRLKIIYSGVKLFVSQRSDIECSWRIQSEALPIMKHHMSSNRIVDTNLDLLKLLLVESFPSFDSIKSQGIDDQFVSQMIELSSGCAFISVNRKAEDKENLFLPVWKGSRCVNLMVCKEDTHELLYRIFNIESSAKDKSKDNVEKKDSKEEAQEEEKEDNENVK
>XP_002498386_Zygosaccharomyces_rouxii
MGRRNFKKGKTFGARNDDDNGRGWSELVKENEKWEQYYKKLGLISEEDWPVFKSTCQAALPLTFRITGSRAHAQEVLDLFQQRHLANLTGIEFEGEPVKPPVELPWYPNHLAWQIDVPKSVIRKNPQFAKMQRFLVVENAVGNISRQEAVSMIPPTLLDVQPHHTVLDMCAAPGSKTAQMIEYLHRDNDEPSGFVVANDADAKRSHMLVHQLKRLNSANLIVVNHDAQFFPRVKAHPDHTNKKDILRFDRVLCDVPCSGDGTMRKNVNVWRDWTTQNGLALHNVQLNILNRGLHLLKSGGRLVYSTCSMNPIENEAVVAEALRKWGGKVRLVDCSDKLPGLVRSNGINQWPVLNRNMETKEKGEDGTNDSWFPPTDEEAARFHLDYCVRVYPHQQNTGGFFITVLEKVEEPESTPQADTKASEEPANKKAKTESTSTSAPASEKKERLPRDANEEPFAFVDPNHEALKTCWGFYGIDDIFDRNTCLVRNATGEPTRVVYTVCPALRDLIQANDERLKIIYSGVRLFVAQKSALECSWRIQSEALPIMKHHMTSNRIIKTNEELLKLLLEESFPSFEIIGEKIGDEFVQQTKDISNGCAFIEVERDGSGKENLFLPVWKGNKCINLMVCKEDTQELLYRLFGVENLPKSNSARNKKVESKEETEEEKKETNGEQKETPKEEATA
>XP_003644904_Eremothecium_cymbalariae
MARRKNNRRGGRKTFGARDDVHAQKDWTELVKENEKWESYYKALGLFPEEQWEQFKKTCQTQLPLTFRVTGSRKHAQEVLQLFEEKHLPNLTGIEWDGENIEAPKPLPWYPDRLAWQLDVSKGVIRKNEQFAKMQRYLVVENAVGNISRQEAVSMIPPLLLEVEPQHTVLDMCAAPGSKTAQLIEALHAKGPEPSGFVVANDADYRRSHMLVHQLKRLNSANLIVVNHDAQFFPRIKTSEGSKDFLRFDRVLCDVPCSGDGTMRKNINVWKDWATASGLGLHTVQVNILNRGLNLLKDGGRLVYSTCSLNPIENEAVVAAALRKWGDKIKLVECGDKLPGLIRSQGISQWPVYDKGFNAKQRSDEGVDASWFPPTDEEISKFHLESCVRVYPHQQNTGGFFIAVFEKASAEEPIQTGEKSEEPELKKQKRDVAPKKEKLPRDANEEPFIFVDPNHSELAICWEFYGICDDFDKSTCLVRNATGEPTRVIYHVATALKQLIQANEDRLKIVYSGVRLFVSQRSDIGCSWRIQSETLPIIKHHMSGNRVVETNMEMFKKLLLEAFPRFEEMEEAHIDDNFISRMKELSTGCAFIKVDRGADKEDLFLPIWNGTKCVNLMVCKEDTHEILYRVFGIETTSKQNPKADAQAKAQNEKEASENALPDESPDEPPTDTSVPVENKVPETESNFEAA
>NP_985726_Eremothecium_gossypii
MARKKHSRGKGAKKTFGARNDSNAQKDWTELVKENEKWENYYKQLGVVPEAEWEDFKKTCQTQLPLTFRITGSRKHAQEVLELFENEHLPKLTNVVWDGEKVEAPKALPWYGDNMAWQLDVSKSVIRKNEEFSKMQRFLVVENAVGNISRQEAVSMIPPIVLGVEPHHSVLDMCAAPGSKTAQLVEALHANGPEPSGFVVANDADYRRSHMLVHQLKRLNSANLIVVNHDAQFFPRIKTAEGSKDFLKFDRVLCDVPCSGDGTMRKNINVWKDWGTGSGLGLHTVQLNILNRGLTLLKNGGRLVYSTCSLNPIENEAVVAAALRKWGAKIKLVNCDDQLLGLVRSTGISSWPVLDKNYEEKNKGDDGTIATWFPPSEEEAKEFNLENCIRVYPHQQNTGGFFISVFEKINTEPVETAQDEKSEEPEQKKQKHEPAPKKERLPRDANEEPFVFVSPTHPELANCWSFYGVDDAFDRNTCLVRNAAGEPTRVIYHVATPLKYLIEANEDRLKIVYSGIKLFVSQRSDVGCSWRIQSEALPIMQHHMNDARVVDTNLEMLKKLLLEAFPRFEDMQEAHIDDDFIAKMSSLSSGCAFIRVTRGQDKEGLFLPLWNGNKCVNLMVCKEDTHELLYRVFGIETTSKQNPKAEAQAKAQEEKAAALADKDSPQESAEDVQVDVSESAAEKETPLTAVHTEADASEQV
>XP_455648_Kluyveromyces_lactis
MARRKNQKKGPKKTFGTRDDSNNQKNWTELVKENEKWETYYKDLGVIPVEEWDQFKKTCQSQLPLTFRITGSRKHSKEVLQLFQEHHLPNLTNVTWENEVVKPPMALPWYPEHLGWQLDVSKSVIRKNEQFARMQRFLVVENAVGNISRQEAVSMIPPIVLDVKPHHYVLDMCAAPGSKTAQLIEALHAESDEPSGFVIANDADYKRSHMLVHQLKRLNSANLMVVNHDAQFFPRIKVDSTEGSKGPQFLKFDRVLCDVPCSGDGTMRKNVNVWKDWNTGSGLGLHIVQLNILERGLNLLKEGGKLVYSTCSLNPIENEAVIAAALRRWGDKVRLVNCDDQLPGLVRSKGITEWKVYDKQFQVREKGHENCLDSWFPPTAEEVEKFHLENCMRVYQHQQNTGGFFITVFEKIDTSTAETPVPASETAAAVEEQAQEPELKKAKIDTSSTASHIQKKEKLPRDANEEPFVFVDPNHPALAKCWEFYGIDDKFDKSTCLVRNATGEPTRTIYHVATPLKQLIVNNEDRLKIVYSGVKLFVSQRSDIDCAWRIQSESLPIMKQHMNSARIVPGNMEILKKLLTEAFPRYEDLTADNVDPEFISKTQKLSAGCTFIKVDRNDPSKEDLFLPVWNGSKCINLMVCKEDVHELLYRIFGIETTSKQNPKADHMAKKAQEAADASANSSKEETSEKEEVPAVTVTETSTAE
>XP_022675281_Kluyveromyces_marxianus
MARRKNQKKGQKKTFGTRDDSNNQKNWTELVKENAKWESYYKDLGVIPEEEWDTFKKTCQTQLPLTFRITGSRKHAKEVLQLFQENHLPNLTNVVWEGETVKPPMALPWYPQNLGWQLDVSKSVIRKNEQFSRMQRFLVVENAVGNISRQEAVSMIPPIVLDVKPEHYVLDMCAAPGSKTAQLIEALHAESDEPSGFVIANDADYKRSHMLVHQLKRLNSANLMVVNHDAQFFPRIKTANASGPVGPQFLKFDRILCDVPCSGDGTMRKNVNVWKDWNTGSGLGLHIVQFNILDRGLNLLKEGGKLVYSTCSMNPIENEAVVAAALRKWGDKIRLVNCDDQLPGLVRSKGITQWKVYDKQFEIREKGHENCLDSWFPPSAEEVEKFNLDRCMRVYPHQQNTGGFFITVFEKIDTTSTPPPAATATATATANEEEQAQEPELKKAKVDTSSTASHIQKKEKLPRDANEEPFVFVDPNHPQLAKCWSFYGIDDKFDKSSCLVRNATGEPTRTIYHVATPLKQLIVNNEDRLKIVYSGVKLFVSQRSDIDCSWRIQSESLPIMKQHMHSDRIVPGNMEMLKKLLTEAFPRYDDLIAENVDPEFVSKTQKLSAGCTFIKVDRNDPSKEDLFLPIWNGSKCINLMVCKEDAHELLYRIFGIETTSKQNPKAEHMAKKAQEESANTEGESEKEPTVGTEAETEAEADVKTE
>XP_022629305_Lachancea_lanzarotensis
MARKRNFKKGNKKTFGARDDSNAQKNWTELQKENEKWEKYYKELGVIPEDQWDEFKKTCQAQLPLTFRITGSRKHAHEVLSLFEEQHLPNLTNCEFEGEVIKAPTRLPWYPENLAWQLDVSKQVIRKNEQFSKVQRFLVVENAVGNISRQEAVSMIPPIVLDVQPEHAVLDMCAAPGSKTAQLIEALHANEDEPSGFVVANDADHRRSHMLVHQLKRLNSANLVVVNHDAQFFPRVKTDKDSNQFLKFDRVLCDVPCSGDGTMRKNVNVWRDWCTGSGLGLHTVQLNILKRGLNLLKKGGKLVYSTCSMNPIENEAVVAGALRHFGDKIKLLDCQDKLPGLVRSQGISNWPVFDKNYVKKEKGDEGTHETWFPPTSEEAEMFSLDRCIRVYPHQQNTGGFFITVFEKIDGDSDEKPKRAGTEEPKEGLVPEKKQKTETGVAAPAPVKKEKLPRDANEEPFVFLDPKHPELEKCWSFYGIDDKFDKSSCLVRNAAGEPTRVIYYASSSLRNIIEANDDRLKLIYSGVKLFVSQRSDIECSWRIQNEALQIMKHHMNQTRVADVNLECLKMLLMESFPRFEDMENSHIDDNFLSKMKSLSAGCAFVNVNRGEDKESLFMPLWNGSKCVNLMVCKENTQELLHRLFGDEAALKQAAAAKESQKVAASKVEETPIPAAEEAIPTTEN
>XP_002556231_Lachancea_thermotolerans
MARRRNFKKGNRKTFGARDDSNAQKNWTELEKENPKWEKYYKDLGVIPENEWDDFKKTCQAQLPLTFRITGSRKHAHEVLALFEEKHLPGLTNVEFEGEQIQPPKRLPWYPENLAWQLDVSKQVIRKNEQFSKVQRFLVVENAVGNISRQEAVSMIPPIVLEVESHHSVLDMCAAPGSKTAQMIEALHSSEDEPTGFVVANDADARRSHMLVHQLKRLNSANLVVVNHDAQFFPRVKTDKETNQFLKFDRILCDVPCSGDGTMRKNVNVWKDWGTASGLGLHTVQLNILKRGLNLLKKGGRLVYSTCSMNPIENEAVVAAALRQWGDKIKLVDCSDKLPGLVRSKGISNWPVIDKAFEKKEKGDEGTTESWFPPSAEEAADFHLDRCIRVYPHQQNTGGFFITVIEKVGSDSVETAKRATTEEVADEAAVDKKQKTEDGASAAPSAPVKKEKLPRDANEEPFVFLDPKHPELEKCWSFYGIDEKFDKSTCLVRNAAGEPTRVIYYTSSSLKNIIEANEDRLKLVYSGVKLFVAQRSDIECSWRIQNEALQIMKHHMNRNRVVEANVECFKMLLIESFPRFEDMEKSHIDDNFVEKMKELSAGCAFIHVDRGEDKESMFLPVWNGTKCVNLMVCKESTQELLHRLFGIEVTSKKPAAEPKKEEGDASVEQEGKSEEIAGDDAEKSADTA
>XP_020060722_Aspergillus_aculeatus
MGKRGKKGGGRGGERKNWQQISRENEKFENYYNSQGFIPEEEKEAFWTALKRDLPNSFRFTGSRGHALAVQKKLKDQYVPEITSIKYEGNFVEPPRPVPWYPDELAWSMTTPKQVVRRFAPFASFQKFLVAETEVGNISRQEVVSMIPPLLIDLKPGMTVLDMCAAPGSKSAQLMEMVHTGEEEAMRQVTQQVAEGTAGEEPIGPEGLNDDGRTTGLLIANDADYKRAHMLIHQMKRLSSPNLIVTNHDATLFPSIKLPSEPSVNGKPGKARYLKFDRILADVPCTGDGTARKNWGVWKDWNANNALGLHATQVRILVRALQMLKVGGRVVYSTCSMNPIENEAVIASALSRCGSANVRIVDCSKELPELKRAPGLRNWKVMDREGRFYDSWKEVEERKEKEGISGLGRIAEGMFPPTEDLPLERCLRIYPHMQDTGGFFIVVLEKLSEIRAKPEDSSKVIPKASVAALAEELDFKQKHGNGQPLEKIDALDDLVAHDKEADLEAQKNATVAEATHQLPYSATSEPVSVKRDAESIEDGLPAKRTKLENGAEVVIGDRPIHTPAQPAVTDVETSDATPAPVETTQAPTQSKPQLPQKRKNGQPVEEPFKYLDPNHAELDPIYEFYQISKRFPRDRFMVRNAEAIPTRTIYYTSALARDILSSNEGAGMKFVHCGVKMFVKQDVQREGVCRWRVQTDGLRMLEPWLGPARAVTLTQKETLRSLLVEMFPKVDQDGWKNLGEIGERVRDIPMGCSILYIRPTPGQEGFTENMALPLWRSMYSVNLMLPKEDRRAMLQRLFNDHTPLVNTTHKRSGETGSSTPAVEEASGEETPVDAPMETEEDLEKRENLVLGEAEQEQMEARETYTKDGDEEDRFNTTV
>XP_001268840_Aspergillus_clavatus
MGKRGGRKGGRGGGGGRGQRQNYADIPKTNEKLERFYTEQGFIPEEEREAFWETLRRDLPNSFRFTGSKGHALAVQEKLKDRYIPEITSIKYEGNFVEPPRPVPWYPDQLAWWMTTPKNVVRRFKPFASFQKFLVAETDVGNITRQEVVSMIPPLLIDVRPGMTVLDMCAAPGSKSAQLMELLHAGEEEAMEQVTKQVKDGTAGPEPIGPEGLSDDGRTTGLLIANDSDFKRAHMLVHQMKRLSSPNLIVTNHDATMYPSIRLPPRLDAEGKVHKNRYLKFDRILADVPCTGDGTARKNISVWREWGPANALGLYATQVRILVRALQMLKVGGRVVYSTCSMNPVENEAVVASAIARCGGAANVEILDCSKELPGLKRAAGVRSWKVMDREGRMYNNWKEVEEQREREGINGLGRIAEGMFPPTGENADLPLDRCIRIYPHLQDTGGFFITVLEKKSEIRAKPEDSSKVIPKATVAALAEELDYRQKHGNGQPLQKIEALDDLVVPGPEVEEELSKNASVAEATHQLPYSATNQVSPAKRDAESMEDELPAKKAKLEDDTEVVLGDRPIHRPAPEVEDVEVSDVTPTPLPTETAQPAVSTEARPERPQKRKPGQPIEEPFKYLDPKYEELDPIFNFFEISERFPRDRFMVRNAQAVPTRTIYYTSALARDILVANEGHGMKFVHCGVKMFVKQDAQRPNVCRWRIQTDGLRILEPWVGPGRAVVLTKKDTLRKLLVEMFPKVTDGGWKDLGEIGERVRDIEMGCCILYIEPEEKFSERMVLPLWRSLHSVNLMLPKEDRRAMLLRIFNDEPELLNITQNQQQEGTPQTSTPVTPAAEATGEGMSATAPSEAEEKALMQENLVLGEDQQEQVDQRETWTKAGDEEDRFNTTV
>XP_001264338_Aspergillus_fischeri
MAKRGGRKGGRGGGARGQRQNYADIPKTNEKLERFYTEQGFIPEEEREAFWEALRRDLPNSFRFTGSKGHALAVQEKLKNHYIPEITSIQYEGNFVEPPRPVPWYPDQLAWWMTTPKNVVRRFKPFASFQKFLVAETDVGNITRQEVVSMIPPLLIDVRPGMTVLDMCAAPGSKSAQLMELLHAGEEDAMRQVAQQVKEGKAGPEPMGPEGLNDDGRTTGLLIANDSDFKRAHMLVHQMKRLSSPNLIVTNHDATMYPSIRLPPLPEQDGKPQKNRYLKFDRILADVPCTGDGTARKNISVWREWGPANALGLHATQVRILVRALQMLKVGGRVVYSTCSMNPVENEAVVASAITRCGGSANVEILDCSNELPGLKRADGVRTWKVMDREGRMYNSWEEVEEQREREGINGLGRIGEGMFPPTGENADLPLERCIRVYPHLQDTGGFFITVLEKKSEIRAKPEDSSKVIPKASIAALTEELDFKQKHGNARPLEKLDALDDLVAPDKEAQLEMDKSASVAEATHQVPYFATNQISPAKRDAEDMAGDMEDEVPSKKTKVEDGTEVVLGDRPIHRPPPEAEDPDVSESTPAPLPTETPQPESTETKPQPPQKRKPGQPIEEPFKYLDPNNEEIDPIFKFYEISERFPRDRFMVRNAQATPTRTIYYTSALARDILMANEGHGMKFVHCGVKMFVKQDAQRPNVCRWRIQTDGLRILEPWVGPGRAVVLTKKETLRKLLVEMFPKVADDGWKDLGEIGERVRDIEMGCSILYVRPEENFSEHMVLPLWRSLHSVNLMLPKEERRAMLLRIFNDEPQLLNITQQGTPQSSTPVVETNEEDVSGMAPTEAEENALKQENLAIGEDQQEQVDTRETWTKAGDEDDRFNTTV
>XP_041145895_Aspergillus_flavus
MGKRGRKGQGGRGGGGQRQNWTDIPKTNEKFERFYNEQGFIPEEEREVFWEYLRRDLPNSFRFTGSRGHALAVQERLKEFYIPEITSIKYEGNFVEPPRPVSWYPDQLAWSMTTPKQVVRRFAPFANFQKFLVAETAVGSISRQEVVSMIPPLLLDVKPGMTVLDMCAAPGSKSAQLMEMIHAGEEESMSQASKQVKEGTAGPEPLGPEGLNDDGRTTGLLIANDTDYKRAHMLIHQMKRLSSPNLIVTNHDATMYPSIKLPSPPGPSGKVQNKYLKFDRILADVPCTGDGTPRKNIGVWKEWTPGNALGLYATQVRILVRALQMLKVGGRVVYSTCSMNPVENEAVVASAIERCGGAANVRIVDCSNELPGLKRVPGLKTWKVMDRDTRMWNTWEEIEEHRASQGISGLGRVAAGMFPPTGENADLPLERCIRIYPHLQDTGGFFITVLEKQSEIRAKPEDSSKVIPKGTVAALTEELEFKQKNGNGQPLEKIDALDDMVTPNEDAAEEAQKNATVAEATHQPPYSATNQMSPAKRDAESMEDEVPSKRTKLDDGSEVVVGDRPVHQPAPVIEPDNMDTSDTTSTPAPPQQTTSATQAPPPQKRKPGQPIEEPFKYLDPNHEELPPIFEFYEGSDRFPRDRFMVRNAQAIPARTIYYTSALARDILTANEGQGMKIVHCGVKMFVKQDVQRPGVCPWRIQTDGLRVLEPWLGPGRAVTLKRKETLRRLLVEMFPKVNDDGWKELGEIGERVRDIPMGCSVLHIEPDTSETGFSERMVLPLWRSLHSVNLMLPKEERRAMLLRIFNDDTPLVNITAKRANADTDADNTPAAAPAEVEEEAVKHENEVLGQDEQEHAESRETWQKVGDEEDRFNTTV
>XP_752788_Aspergillus_fumigatus
MAKRGGRKGGARGQRQNYADIPKTNEKLERFYTEQGFIPEEEREAFWEALRRDLPNSFRFTGSKGHALAVQEKLKNHYIPEITSIQYEGNFVEPPRPVPWYPDQLAWWMTTPKNVVRRFKPFASFQKFLVAETDVGNITRQEVVSMIPPLLIDVRPGMTVLDMCAAPGSKSAQLMELLHAGEEDAMRQVAQQVKEGKAGPEPMGPEGLDDDGRTTGLLIANDSDFKRAHMLVHQMKRLSSPNLIVTNHDATMYPSIRLPPLPEQDGKPQKNRYLKFDRILADVPCTGDGTARKNISVWREWGPANALGLHATQVRILVRALQMLKVGGRVVYSTCSMNPVENEAVVASAISRCGGSANVEILDCSNELPGLKRAAGVRTWKVMDREGRMYNSWKEVEEQREREGINGLGRIGEGMFPPTGENADLPLERCIRVYPHLQDTGGFFITVLEKKSEIRAKPEDSSKVIPKASIAALTEELDFKQKHGTARPLEKLDALDDLVAPGKEAQLEMDKSASVAEATHQVPYFSTNQISPAKRDAEDMAGDMEDEVPSKKTKVEDGTEVVLGDRPIHRPPPEAEDPDASESTPAPLPTETPQPESTETKPQPPQKRKPGQPIEEPFKYLDPNNEEIDPIFKFYEISERFPRDRFMVRNAQATPTRTIYYTSALARDILMANEGHGMKFVHCGVKMFVKQDAQRPNVCRWRIQTDGLRILEPWVGPRRAVVLTKKETLRKLLVEMFPKVADDGWKDLGEIGERVRDIEMGCSILYVRPEENFSEHMVLPLWRSLHSVNLMLPKEERRAMLLRIFNDEPQLLNITQQGTPQSSTPVVETNEEDVSGMAPTEAEENALKQENLAIGEDQQEQVDTRETWTKAGDEDDRFNTTV
>XP_658361_Aspergillus_nidulans
MLLVGSFRSSKIPRLLQQRLAQSFSILAMGKRDKKKFGKGGGGGGRSERQNWQDIPKTNERFENYYNAQGFIPEEEREIFWETLRRELPNSFRFTGSKGADTFQSHALFVQERLKNHYIPEITAVQYEGNNVEPPRPVEWYPDRLAWSMTTPKQVIRRFAPFASFQKFLVAETDVGNISRQEVVSMIPPLLMDLRPGMTVLDMCAAPGSKSAQLMEMIHAGEEEAMLEVAKKAKEGTIGPEPAGPEGLNDDGRTTGLLIANDSDHKRAHMLIHQMKRLSSPNLIVTNHDATMYPSIRLPSRPSEDGKPTPNRYLKFDRILADVPCTGDGTARKNYGVWRDWTPQNGNGLHMTQVRILVRALQMLKVGGRVVYSTCSMNPIENEAVVASAIERCGGLEKVKIIDCSNELPGLKRVNGLRSWKVADRENRFWSSWQEVEEHRAQSGIAGLGRLSEGMFPPITDMPLERCMRIYPHLQDTGGFFITVLEKQSEIRAKPENPSKAIPKGTVAALAEELDSKQKNGTGEPLEKIEALDDLVPHDEQADLEKDKNASVAETTHQPPYSVTSQVPSAKREADGVDGELPFKRTKLDSGAEVVIGDRPIHQPPAAEEPDVATSDVTSTPVPTDTPQASAPETQPKPVKRKPGQPIEEPFRYLDPNHEELKPIFDFFEISDRFPRDRFMVRNAEATMSRTVYYTSALARDILVANQGHGLKFVHCGVKMFVKQDAQRLDVCRWRIQTDGLRLVEPWLGPARAVTLTQKETFRKLLVEMFPKVDDGGWQNLGEIGERVRDIPMGCSIIYITPEGDDKFSERMVLPLWRSLHSVNLMLPKEDRRALLLRIFNDTTPVLNTTQKRTQTAAQSSAADAVATEEEALKEENLILGQDEQEQMDTRETYTKANEEEDRANTTWKNGATNTILLAVVPASVPNVNVERSWLFPFVALYYHLPGVTLEVTTESLQVITKSLRTGQGRLFPRLERRSNPGGIGDELRLTREWAV
>XP_001389625_Aspergillus_niger
MGKRGKKGGGGRERQNWQQVARENAKFESYYNEQGFIPEEEREAFWEAIRRDLPNSFRFTGSRGHALAVQEKLKNFYIPEITSIKYEGKDVEPPRPVPWYPDQLAWSMTTPKQVVRRFAPFASFQKFLVAETEVGNISRQEVVSMIPPLLLDVKPGMTVLDMCAAPGSKSAQLMEMIHAGEEESMQQVTAKVAEGTASAEPMGPEGLGDDGRTTGLLIANDADYKRAHMLIHQMKRLSSPNLIVTNHDATMFPSIRLPPEPAPEGKPVKNKYLKFDRILADVPCTGDGTARKNWGVWKDWNYNNALGLYATQVRILVRALQMLKVGGRVVYSTCSMNPIENEAVIASALERCGSANVRILDCSNELPGLKRAPGLKTWKVMDREGRMYNSWKEVEERKEREGISGLGRVAEGMFPPTEDLPLDRCLRIYPHMQDTGGFFITVLEKVSEIRAKPEDSSKVIPKASIAALTEELDFKQKNGDGQPLEKISALDDLVAPDQEAEKEAEKNASVAQATHQIPYSATDQISPAKRDADSLEDELPAKRTKLEDGFEVVLGDRPIHAPAPVVESDNMETSDATPAPAESAKPAPAEAQPQAAPQKRKNGQPIEEPFKYLDPNQEELDPIYKFYEISDRFPRDRFMVRNAEAIPARTIYYTSSLARDILTANEKQGMKFVHCGVKMFVRQDVQRPEVCRWRIQTDGLRILNPWLGPARAVTLTKKETLHRLLVEMFPKVDGDSWTELGEIGERVRDIPMGCSILHIKPDADETFHERMTLPLWRSLHSVNLMLPKEDRRAMLQRLFNDDTPLVNTTQKREAQSSTPITPATEAVDGEETPVTAPAETEEEVIKRENLQLGEDEQEQMDTRETYSKAGDEEDRFNTTV
>XP_015409209_Aspergillus_nomiae
LLQKIFPLCTMGKRGRKGQGGRGGGQRQNWNDIPKTNEKFERFYNEQGFIPEEEKEVFWEYLRRDLPNSFRFTGSRGPVSWYPDQLAWSMTTPKQVVRRFAPFANFQKFLVAETAVGSISRQEVVSMIPPLLLDVRPGMTVLDMCAAPGSKSAQLMEMIHAGEEDSMLQASKQVKEGTAGPEPLGPEGLNDDGRTTGLLIANDTDYKRAHMLIHQMKRLSSPNLIVTNHDATMYPSIKLPSPPGPNGKVQNKYLKFDRILADVPCTGDGTPRKNIGVWKEWTPGNALGLYATQVRILVRALQMLKVGGRVVYSTCSMNPVENEAVVASAIERCGGAANVQIVDCSNELPGLKRVPGLKSWKVMDRDTRMWNTWEEIEEHRASQGISGLGRVAAGMFPPSGENADLPLERCIRIYPHLQDTGGFFITVLEKKSEIRAKPEDSSKVIPKGTVAALTEELEFKQKNGNGQPLEKIDALDDMVTPNENAAEEAQRNATVAEATHQPPYSATNQMSPAKRDAESMEDEVPSKRTKLDDGSEVIVGDRPVHQPAPVIEPDTMDTSDATSTPAPLEASKQATSGVQALPPQKRKPGQPIEEPFKYLDPKHEELPPIFEFYEGSDRFPRDRFMVRNAQAIPTRTIYYTSALARDILTANEGQGMKIVHCGVKMFVKQDVQRPGVCPWRIQTDGLRVLEPWLGPGRAVTLKRKETLRRLLVEMFPKVDDEGWKELGEIGERVRDIPMGCSVLHIEPDTSETGFSERMVLPLWRSLHSVNLMLPKEERRAMLLRIFNDDTPLVNITQKRANADTPASATPVVETTDADNTPAAAPAGAEEEAIKHENEVLGQDEQEQAESRETWQKAGDEEDRSNTTV
>XP_001727460_Aspergillus_oryzae 
MGKRGRKGQGGRGGGGQRQNWTDIPKTNEKFERFYNEQGFIPEEEREVFWEYLRRDLPNSFRFTGSRGHALAVQERLKEFYIPEITSIKYEGNFVEPPRLVSWYPDQLAWSMTTPKQVVRRFAPFANFQKFLVAETAVGSISRQEVVSMIPPLLLDVKPGMTVLDMCAAPGSKSAQLMEMIHAGEEESMSQASKQVKEGTAGPEPLGPEGLNDDGRTTGLLIANDTDYKRAHMLIHQMKRLSSPNLIVTNHDATMYPSIKLPSPPGPSGKVQNKYLKFDRILADVPCTGDGTPRKNIGVWKEWTPGNALGLYATQVRILVRALQMLKVGGRVVYSTCSMNPVENEAVVASAIERCGGAANVRIVDCSNELPGLKRVPGLKTWKVMDRDTRMWNTWEEIEEHRASQGISGLGRVAAGMFPPTGENADLPLERCIRIYPHLQDTGGFFITVLEKQSEIRAKPEDSSKVIPKGTVAALTEELEFKQKNGNGQPLEKIDALDDMVTPNEDAAEEAQKNATVAEATHQPPYSATNQMSPAKRDAESMEDEVPSKRTKLDDGSEVVVGDRPVHQPAPVIEPDNMDTSDTTSTPAPPQQTTSATQAPPPQKRKPGQPVEEPFKYLDPNHEELPPIFEYYEGSDRFPRDRFMVRNAQAIPARTIYYTSALARDILTANEGQGMKIVHCGVKMFVKQDVQRPGVCPWRIQTDGLRVLEPWLGPGRAVTLKRKETLRRLLVEMFPKVNDDGWKELGEIGERVRDIPMGCSVLHIEPDTSETGFSERMVLPLWRSLHSVNLMLPKEERRAMLLRIFNDDTPLVNITAKRANADTDADNTPAAAPAEVEEEAVKHENEVLGQDEQEHAESRETWQKVGDEEDRFNTTV
>XP_040642786_Aspergillus_ruber
MGKRGGKKSGRGGGRGGGRAPRQNYQDIPKQNEKLERYYNELGAIPEEEKEAFWEALRRDLPNSFRFTGSRGHALAVQERLRDHYIPEITSIQYEGNHVEPPTPVPWYPDQLAWSMTTPKNVVRRFAPFASFQKFLVAETEVGNISRQEVVSMIPPLLIDVKPGMTVLDMCAAPGSKSAQLMESLHAGEEDTMLQAAKEIENGTAGPDGIGPEGLNDDGRTTGLLVANDSDYKRAHMLIHQMKRLNSPNLIVTNHDATMYPSIKLPPLPGTDGKPSKNRYLKFDRILADVPCSGDGTARKNYSVWKEWSPQNALGLHATQARILVRALQMLKVGGRVVYSTCSMNPVENEAIIASAIDRCGGSANVKIVDVSNELAGLKRAPGLKTWKVMDREGRMWNNWQEVEEQREKEGISGLGRIAIGMFPPTGNNADIPLERCTRIYPHLQDTGGFFITVLEKLSEIKAKPEDSSKVIPKGTVAALSEELDHKKNGSGQTLEKIEALDDLVAPDAQAQEEAAKNETVAQASHQIPYSATLESSVPATSTKREPDDEPQLPTKRVKVEDGSEVVMGDRPVHAPPPAAGAELEKTVPTEAAQPIVPAESQAQPPPKKKPGQPFEEPFKYLPANHEELDPIYRFYQASDRFPRDRFLVRNAQAIPTRTIYYSSALARDILTQNEGQGIKFVHCGVKMFVKQDAQRNEVCRWRIQTDGLRLFEPWLGPARSVTLTKKETLRRLLVEMFPKVDGEAWKELGEIGERVRDIDMGCSILYIEPNGQEDGLKERMVFPLWRSLHSVNLMLPKEERRAMLLRVFGQDVSLVNTTQKRQNVVDSPTSATPVTEDNAEPAGIAAATEEQAMQDENLILGQDQQEQMEQRETWTKAGDEEDRFNTTV
>XP_040706673_Aspergillus_sydowii
MGKRDKKKFNKGGKGGGGGGGQRQNWQDLPRANAKLENYYNVQGFIPEEEREIFWETLRKDLPNSFRFTGSKGHALSVQERLKDYYIPEITAVQYEGNNVEPPRPVEWYPEGLAWSMTTPKQVIRRFAPFASFQKFLVAETDVGNISRQEVVSMIPPLLMDLRPGMTVLDMCAAPGSKSAQLMEMVHAGEEDAMLEVSKQVKEGTVGPEPAGPEGLDDDGRTTGLLIANDSDHKRAHMLIHQMKRLSSPNLIVTNHDATMYPSIKLPSKPSADGKTSPNRYLKFDRILADVPCTGDGTARKNYGVWKDWTPMNAVGLHATQVRILVRALQMLKVGGRVVYSTCSMNPIENEAVVASAIERCGGTEKVKIIDCSNALPGLKRVPGLKSWKVMDRESRLWNNWGEIEEKRAESGIAGLGRIAEGMFPPSSEMPLERCMRIYPHLQNTGGFFITVLEKQSEIRAKPEDSSKVIPKGTVAALTEELEAKQKNGTGEPLEKIDALDDLVPHDKQAELEKEKNASVAEATHQIPYSASDLKRSADGLDESLPVKKTKLDDGTEVVIGDRPIHQPPPAQEAEATETSDAIPTPGPSDTPQVSSAPESQPKPLQKRKPGQPIEEPFRYLDPNHPELLPIFKFFEISDRFPRDRFMVRNVEANPSRTVYYTSALARDILVANQGGGIKFVHCGVKMFVKQDAQRLDVCRWRIQTDGLRMVEPWIGPSRAVTLTQKETFRKLLVEMFPKVDGGGWQNLGEIGERVRDIPMGCSIIYINPEGDDKFRYVSERMVLPLWRSLHSVNLMLPKEDRRALLLRIFNDTTPVMNTTQKRTEAEAKGSDAAVEAIATEEEAIKEENTALGEDEQEHMDTRETYTQANEEEDRFNTTV
>XP_001210703_Aspergillus_terreus
MGKRGGRKGGGGRGGGRAQRQNWADLPRTNAKFEQFYNEQGFIPEEEKEEFWNALRRDLPNSFRFTGSRGHALAVQERLKDYYVPEITSIQYEGNFVEPPRPVPWYPDQLAWSMTTPKQVVRRFAPFASFQKFLVAETEVGNISRQEVVSMIPPLLMDLKPGMTVLDMCAAPGSKSAQLMEMIHAGEEEAMLEVSKQVKAGTAGPEPLGPEGLNDDGRTTGLLIANDADYKRAHMLIHQMKRLNSPNLIVTNHDATLYPSIKLPQRPEDKGIQRYLKFDRILADVPCTGDGTARKNWGVWREWGPANALGLHPTQVRILVRALQMLKVGGRVVYSTCSMNPLENEAVIASAIERCGGGAKVRIVDCSNELPGLKRAPGLRSWKVMDRENRMWNSWKEIEEQREREGISGLGRIAEGMFPPTGENADLPLERCMRVYPHMQDTGGFFITVLEKLSEIRAKPEDSSKVIPKGTIAALTEELEFKSKNGKGEPLEKIDALDDLVTPDREAEEEAEKNASVAEAVHQPPYSATNQISPAKREAESMEDELPSKKTKLEDGSEVLVGDRPIHRPAPVTESDNVEMSEATSTPAPRDTPQTEKEEPKPKPPQKRKPGQPIEEPYKYLPPTHEVIEPIFQFYQASDRFPRDRFMVRNAEGNPTKTIYYTAPLTRDILQANEGHGMKIVHCGVKMFVKQDVQRSGVCPWRIQTDGLRILEPWLGSERAVALNRKETLRKLLIEMFPKVNDEGWKDLGEIGERVRDIPMGCSILYVEPDSTDGGFSERMVLPLWRSLHSINLMLPKEERRAMLLRLFNDDTLVVNTTGKRAAASQDATPVTEDTPSAVPTETEEEAIKQENLALGQDEQEQTETRETYTKAGDEEDRLNTTV
>XP_022490461_Penicillium_arizonense
MGKRGGKKSGRGRGGGGGGSGRTRSIWQDISRENEKFERYYNEPEFLPEEEREIFWATMKKDLPNSFRFTGSRGHALAVQQRLIDHHIPEITSIKYEDQFVEPPTPISWYPDQLAWSMTTPKNIIRRFPPFASFQKFLVAETDVGNISRQEIVSMIPPLLIDARPGMTVLDMCAAPGSKSAQLMELLHAGEEDSVAQVAEQVKKGDVGPEPLGPEGLNDDGRSTGLLIANDSDYKRAHMLIHQMKRLSSPNLIVTNHDATMFPSIKLPPTTNAEGKTQNRYLKFDRILADVPCSGDGTARKNYGVWKEWIPGNALGLYSIQARILVRALQMLKVGGRVVYSTCSLNPVENEAVVASAIERCGGAANVKIIDCSAELPGLKRASGLRNWKVMDREGRLWKSWKDVEEHRDQEGVDGLARLAEGMFAPTGEGADLPLDRCMRVYPHQQDTGGFFITVLEKTSEIRAKPENTNAIPKASVAALAAELDSKKGDGGNSLEKLDSLDDLVAPDPEAQEEAAKNASVAEATHQLPYSATLDASDTVSLPKRDAGDLEEELPAKRTKLDDGSEVLIGDRPVHRPAPSMGTGIPDAGDSTPTSAAPEQLKKKGPRQEEPFKYLDPNHEELVPVYDFYKLSERFPRDRFMVRNAEGLPTRTVYYTSALARDILVSNEGQGMKFVHCGVKMFVKQDAQRENVCRWRMQTDGLKIAEPWLGPERTVTLTKKETLRRLLVEMFPKVNDDAWKELGEIGERVKDIEMGCSILRVEPTGEEDGLTERMVLPLWRSVHSLNLMLPKEDRRAMLLRIFNDSTPLINTTQKKGGNSTPTAGAEDEVMKSENAQLGEDEQEQMDTRETYTKDGDEEDRFNTTV
>XP_014530846_Penicillium_digitatum
MGKRGGKKGGKGRGGGGGGGAGRTRSQWQDITRENEKFERYYNEPEFLPEEEKDVFWATMRKDLPNSFRFTGSRGHALAVQQRLKDHHIPEITSIKYEDEFVEPPRPVSWYPDQLAWSMTTPKNVIRRFAPFSKFQKFLVAETDVGNISRQEVVSMIPPLLIDARPGMTVLDMCAAPGSKSAQLMELLHAGEEDAIAQVTEQVKNGTAGPEPLGPEGLNDDGRSTGLLIANDSDYKRAHMLIHQMKRLSSPNLIVTNHDATMFPSIKLPPLPTADGSKPKNRYLKFDRILADVPCSGDGTARKNVGVWKDWTPGNALGLHSTQSRILVRALQMLKVGGRVVYSTCSLNPVENEAVVASAIERCGGAANVKIIDCSQELPGLKRASGLKNWKVMDREGRMWNNWQEIEDHRDQEGINGLARLAEGMFAPTGEAANLPLDRCMRVYPHQQDTGGFFITVLEKTSEIKAKPESSNVIPKASVAALAAELDSKKNEVEGKPLEKLESLDELVTPDQQAQEELAKNASVAEAAHQLPYSATLDASTPVSLMKRDADDLEEELPAKRTKLHDGSEVLVGDRPVHAPAPAVGTGIDTPVDSTPPTSAATTQPFKKRGPRQEEPFKYLDPNHEELLPIYEFYKLSERFPRDRFMVRNAEGLPTRTVYYTSALGRDILTCNEGQGLKFVHCGVKMFVKQDAQRENVCRWRVQTDGLKIAEPWLGPERSVILTKRETLRRLLVEMFPKVNDDGWKNLGEIGEQVKDIPMGCSILRVQATGEEDGLPEAMVLPLWRSLHSLNLMLPKEERRAMLLRIFNDSTPLINTTQKQSGKTEPTADAEDVALKEENVEVGQEAQDDVDDRETYTKDGDEEDRFNTTV
>XP_016602852_Penicillium_expansum
MERFSTLPAELRQLIWEFAVPARVVEIGEPCDPDILPEEDLRQAWILNRKYPAIAHVCWESRKIALAKFKLPKGLTLASGCMTDARWWWKSTDIIHFNAPDIMVDAQRYALEDALLDSLNVPILRKKVSISADVVHPFLRFRTRSDIQQSLVWEVLTSMKTCIISLHTVCIRATNEQARELGLFGNGDEPAQLIDPSEKAAIERFRQLWMNTKQEVSSVKFFDTIDTERFTFRVERWLAEMAAEYIEFRWSHPPFPTPGPRVVTEALRRYPSQRHSPDTRQYLVEFPTLELRIMFRLCPPAVVDPGGKGRGGGGGAGRTRSQWQDISRENEKFERYYNEPEFLPEEEKDVFWATMRKDLPNSFRFTGSRGHALAVQQRLKDHHIPEITSIKYEDEFVEPPRPVSWYPDQLAWSMTTPKNVIRRFAPFSKFQKFLVAETDVGNISRQEVVSMIPPLLIDARPGMTVLDMCAAPGSKSAQLMELLHAGEEDAIAQVTEQIKSGTAGPEPLGPEGLNDDGRSTGLLIANDSDYKRAHMLIHQMKRLSSPNLIVTNHDATMFPSIKLPPLPTTDGSKPKNRYLKFDRILADVPCSGDGTARKNVGVWKDWTPGNALGLYSTQSRILVRALQMLKVGGRVVYSTCSLNPVENEAVVASAIERCGGAANVKIIDCSQELPGLKRASGLKNWKVMDREGRMWNNWQEIEDHRDQEGINGLARLAEGMFAPTGEAANLPLDRCMRVYPHQQDTGGFFITVLEKTSEIKAKPESSNVIPKASVAALAEELDSKKNEVDGKPLEKLETLDELVTPDHQAQEELAKNASVAEAAHQLPYSATLDASTPVSPMKRDADDLEEEIPAKRTKLHDGSEVLVGDRPVHAPAPAVGSGNETPIDSTPAASAPTTQPFKKRGPRQEEPFKYLDPNHEELLPIYEFYKLSERFPRDRFMVRNAEGLPTRTVYYTSALGRDILTCNEGQGLKFVHCGVKMFVKQDAQRENVCRWRIQTDGLKIAEPWLGPERSVILTKRETLRRLLVEMFPKVNDDGWKELGEIGEQVKDIPMGCSILRVQATGEEDGLPEAMVLPLWRSLYSLNLMLPKEERRAMLLRIFNDSTPLINTTQKQGGKTEPTAEAEDVALMEENIEIGQEAQDDVDDRETYTKDGDEEDRFNTTV
>XP_040649202_Penicillium_griseofulvum
MAQFATLPAELRQMIWEFALPARVVEIGEPCDPDIIPEEDLRKAWILNRKHTAIAHVCWESRQIALARSKPPKGVTIPPDCMTDIRWWWNSTDIVHFNAPPEVIEARQRCRLVDNLLDLEKVPILSKKVSISADVVHPFLRFRNRSDMPKSLIWEVLCSMETCIIALHTVCIRATNEQARELGLFGNGDEPAQLIDPFDKTAIQRFRQLWNNTKQEVSSVKFFDTVDTGRFTFRVERWLAEMSAEYIDFKWTDPPFPTPAGPRNITALLRRYPDQRHSPDAKQYLVEFPTLELRIMFRLCPPAVNQGGKGRGGGGAGRTRSQWQDITRENEKFERYYNEPEFLPEEEKELFWATMRKDLPNSFRFTGSRGHALAVQQRLKDHHIPEITSIKYENEFVEPPRPVSWYPDQLAWSMTTPKNVIRRFAPFASFQKFLVAETDVGNISRQEVVSMIPPLLIDARPGMTVLDMCAAPGSKSAQLMELLHAGEEDAIAQVTEQIKNGTAGPEPLGPEGLNDDGRSTGLLIANDADYKRAHMLIHQMKRLSSPNLIVTNHDATMFPSIKLPPLPTTDGSKPKNRYLKFDRILADVPCSGDGTARKNVGVWKDWTPGNALGLYSTQSRILVRALQMLKVGGRVVYSTCSLNPVENEAVIASAIERCGGAANVKIIDCSQELPGLKRSAGLKTWKVMDREGRMWNNWQEIEEHRNQEGINGLARLAEGMFAPTGETANLPLDRCMRVYPHQQDTGGFFITVLEKTSEIKAKPESSNVIPKASVAALAAELDSKKNEVDGKPLEKLESLDELVTPDEAAEKELAKNATVAESSHQLPYSATLDASIPVSLPKRDADDLEEAVPAKRTKLDDGSEVLVGDRPVHVPAPAVGTGIDTTGNSTPAAPAATTQSFKKKGPRQEEPFKYLDPNHEELLPIYEFYKLSDRFPRDRFMVRNAEGLPTRTIYYTSALGRDILTCNEGQGMKFVHCGVKMFVKQDAQRENVCRWRVQTDGLKIIEPWLGPERSVVLTKRETMRRLLVEMFPKINDDEDGWKSLGEIGEQVKDIPMGCSILRVQATGKEDGLPEAMVLPLWRSLHSLNLMLPKEERRAMLLRIFNDSTPLVNTTQKKGGKTESTAEAEEVALMEENAEVGQEAQDDVDERETYTKDGDEEDRFNTTV
>XP_038927961_Penicillium_roqueforti
MGKRGGKKGGRGRGGGGGAGRTRAQWQDITRQNERFERYYNEPEFIPEEEKEAFWATMRKDLPNSFRFTGSRGHALAVQQSLKDRYIPEITSIKYEDEFVEPPRPVSWYPDQLAWSMTTPKNVIRRFAPFASFQKFLVAETDVGNISRQEVVSMIPPLLIDARPGMTVLDMCAAPGSKSAQLMELLHAGEEDAIAQVTEQIKNGTAGPEPIGPEGLNDDGRSTGLLIANDSDYKRAHMLIHQMKRLSSPNLIVTNHDATLFPSIKLPPLPTADGSKPQNRYLKFDRILADVPCSGDGTARKNVGVWKDWTPGNALGLYSTQSRILVRALQMLKVGGRVVYSTCSLNPVENEAVIATAIERCGGAANVKIIDCSQELPGLKRASGLRNWKVMDREGRMWNNWQEIEEHRDQEGINGLARLAEGMFAPTGEAANLPLDRCMRVYPHQQDTGGFFITVLEKTSEIKAKPESTNVIPKGSIAALAAELDSRKNEVNGQPLEKLESLDELVTPDEEVEEELAKNTSVAEAVHQLPYSATLDASTPASPVKRAAGDLEAEIPAKRSRLDDGTEVMLGDRPVHAPAHGVRTGLDTPDNSTPSTSAPTAQSFKKKGPRQEEPFKYLDPNHEELVPIYEFYKLSDRFPRDRFMVRNAEGLPTRTVYYTSALGRDILTCNEGHGMKFVHCGVKMFVKQDAQRENVCRWRVQTDGLKIIEPWLGPERSVVLTKRETLRRLLVEMFPKVTDDGWKSLGEIGEQVKDIPMGCSILRVQANVGEDGLPEAMVLPLWRSLYSLNLMLPKEERRAMLLRIFNDSTPLINTTQRQGVKTEPTEPTAEAEDIALKEENLEVGQEAQDEVDDRETYTKDGDEEDRFNTTV
>XP_002561575_Penicillium_rubens
MGKRGGKKGGKGRGGGGGAGRTRAQWQDITRENEKFERYYNEPEFLPEEEKELFWATMRKDLPNSFRFTGSRGHALAVQQRLIDHHIPEITSIKYEDEFVEPPRPVSWYPDQLAWSMTTPKNVIRRFAPFASFQKFLVAETDVGNISRQEVVSMIPPLLIDAKPGMTVLDMCAAPGSKSAQLMELLHAGEEDAIAQVTEQIKSGTAGPEPLGPEGLNDDGRSTGLLIANDSDYKRAHMLIHQMKRLSSPNLIVTNHDATMFPSIKLPPLPTADGSKPKNRYLKFDRILADVPCSGDGTTRKNVGVWKDWTPGNALGLYSTQSRILVRALQMLKVGGRVVYSTCSLNPVENEAVVASAIERCGGAANVKIVDCSQELPGLKRASGLHNWKVMDREGRMWNNWQEVEEHRDQEGINGLARLAEGMFAPTGEAANLPLDRCMRVYPHQQDTGGFFITVLEKTSEIKAKPESSNVIPKASVAALAAELDSKKNETDGKPLEKLDTPAPSAATAQPFKKKGPRQEEPFKYLDPNHEELVSIYEFYKLSERFPRDRFMVRNAEGLPTRTVYYTSALGRDILTCNEGQGMKFVHCGVKMFVKQDAQRENVCRWRVQTDGLKIVEPWLGPERSVVLTKRETLRRLLVEMFPKVTDDGWKALGEIGEQVKDIPMGCSILRIQATGGEDGLPEAMVLPLWRSLHSLNLMLPKEERRAMLLRIFNDSTPLINTTQKQSGETEPTAEAEDVALKEENAAVGQEAQDDMDERETYTKDGDEEDRFNTTV
>XP_040808643_Penicillium_solitum
MGKRGGKKGGKGRGGGGGAGRTRSQWQDLTRENEKFERYYNEPEFLPEEEKDAFWATMRKDLPNSFRFTGSRGHALAVQQRLKDYHIPEITSIKYEDEFVEPPRPVSWYPDQLAWSMTTPKNVIRRFAPFSQFQKFLVAETDVGNISRQEVVSMIPPLLIDARPGMTVLDMCAAPGSKSAQLMELLHAGEEDAIAQVTEQIKSGTAGLEPLGPEGLNDDGRSTGLLIANDSDYKRAHMLIHQMKRLSSPNLIVTNHDATMFPSIKLPPLPTTDGSKPRNRYLKFDRILADVPCSGDGTARKNVGVWKDWTPGNALGLHSTQSRILVRALQMLKVGGRVVYSTCSLNPVENEAVVASAIERCGGAANVKIIDCSQELPGLKRSSGLHNWKVMDREGRMWNNWQEVEDHRNQEGINGLARLAEGMFAPTGEAANLPLDRCMRVYPHQQDTGGFFITVLEKTSEIKAKPESSNVIPKASVAALAAELDSKNNEVDGKPLEKLESLDELVTPDQAAQEELAKNASVAEAAHQPPYSATLDASLDASTPASPMKRNADDLEEELPAKRTKLHDGSEVLVGDRPVHVPAPAVGTGIDTPGDSTPAASAPTAQPFKKRGPRQEEPFKYLDPNHEELLPIYEFYKLSARFPRDRFMVRNAEGLPTRTIYYTSALGRDILTSNEGQGLKFVHCGVKMFVKQDAQRENVCRWRVQTDGLKIVEPWLGPERSVVLTKRETLRRLLVEMFPKVTDDGWKALGEIGEQVKDIPMGCSILRVQATGEEDGLPEAMVLPLWRSLHSLNLMLPKEERRAMLLRIFNDSTPLINTTQKQGGQTEPTAEAEDIALKEENAEVGQEAQDDVDDRETYTKDGDEEDRFNTTV
>XP_022584553_Penicilliopsis_zonata
MGKRGGKKFSGGRRGGGGGSGQRQNWEDIPKHNEKFERFYDEQGIIPAEEREVFWEALRRDLPNSFRFTGSRGHALAVQQKMKDHYIPEITSIKYEGEFVEPPRPVVWYPDQLAWSMTTPKNVVRRFKPFASFQKFLVAETDVGNISRQEVVSMIPPLLMDLKPGMTVLDMCAAPGSKSAQLMEMIHAGEEEAMQQVADTVKSGTAGPEPLGPEGLNDDGRTTGLLIANDSDYKRAHMLIHQMKRLNSPNLIVTNHDATMYPSIKLPPLSTEDKPQKNQYLKFDRILADVPCSGDGTARKNSNVWKDWTPGNGLGLHATQVRILVRALQMLKVGGRVVYSTCSLNPIENEAVVSSAITRCGGTANVRIVDCSNELKGLKRAPGLQTWKVMDREGRMWNTWEEVDGQRQQEGINGLGRLAEGMFPPTEENADMPLDRCMRVYPHMQDTGGFFITVLEKLSEIRAKPEDSSKVIPKASVAALAEELDFRKKNGNEPPLKKLEALDDLVAPNPEAEKEASKNASVAETSNQLPYSASLDSSVQVPAKRTADEQDAELPAKKTKLENGTEAVIGDRPVRQPVPSVAVEAESAEATPTPISADAASSAPALPERPQKRKGGQPHEEPYKYLDPAHEELEPIFKFYQTSDRFPQDRFMVRNAQGQPSKTIYYTSALARDILTQNEGQGIKFVHCGVKMFVKQDAQGQDICRWRIQTDGLRYLEPWLGPERSINLHNKETLHKLLKEMFPKVDNGGWKELGEIGQRVKDIPMGCSVLRIHPSESAEGLNERMVLPLWRSLHSLNLMLPKEERKAMLLRLYNDDSPVINMTQKRAAIIDAPTPETPLETEMETEAPTPTIPATVTDPEEAALRHENEVLGQAEQEQVDSRETWSKANDEEDRFNTTV
>XP_016620369_Cladophialophora_bantiana
MGKRGGKKGGRGRGSGGGGGPRPRPDNRGSKQDISRYNDKFEQYYNQLGIITDEERDDFWKAMRRDLPNSFRFTGSKAHALAVQQRLRDYYIPEITSITYEGQYVDAPRPVEWYPDQLAWFMTTPKNVIRRFKPFASFQRFLVAETDVGNITRQEVVSMIPPLVMDLKPGMTVLDLCAAPGSKSAQLLEMIHAGEEERCRRVASNNANGLDRPEGEDYQDDGQDDGRATGLLVANDVDYRRAHMLVHQMKRLSSPNIVVTNHDATIFPSIKISSLPTPEGKPASNRYLKFDRILADVPCSGDGTVRKNVEIWKNWTPSNGLGLHVTQVRILVRALQMLKVGGRVVYSTCSMNPVEDEAVLAEAINRCGGPQLVHILETKDLLPGLKRSSGLKQWNVMDKSGRIWKDYESVHKQQAEFGYGGLEKLSESMFPPKENLPLDRAMRVYPHQQDTGAFFIAILEKKSEIKAKPEEKPAATVQGPSKMDVNDSPRTNAKSEISANGGEAKMNKTVNGDSESSMKRKRENSDNRDSKLIKRIKSEEGLNDTSPSSTIHNGQSLAAQAPQPQPQRKQHPKRKNRDQPFEEPFKYLSPSLPELNQIRAFYNISPQFPDDRYMVRNPEGTPTKNIYYTNKLAKEILQENEGKGIKFVHAGVKMFVKQDAPSPEVCPWRIQTDGLRMLETWVGPERIVKLKRKETLRRLLIEMFPRFKGEEGDKLGEVGEQVREMGMGCCVLVVEPSETNAVQGTGTGGGGEEGEGLEERMVLPLWKSIHSLNLMLPKEERKAMLLRLFNDDSPLLNNSKGWLEAQKQETRTKAGGDKDGEKNDAGGDGETTDFVDKLDEFVDTEIQRNSSSPEAEPAQSEPVNDIDHIRDPEMQDEAADVESARVSDDEEEDGGVAISKNES
>XP_008724791_Cladophialophora_carrionii
MGKRGGGRKGGGRGGRGGPARPRDNRDFRFSKQDIPRQNERFEKYYNQLGILPADEKDAFWEAMRRDLPNSFRFTGSREHALAVQQRLKDYYIPEITSITYEGQYVDAPRPVEWYPEQLAWFMTTPKNVIRRFKPFASFQKFLVAETDVGNITRQEVVSMIPPLVMDLKPGMSVLDLCAAPGSKSAQLIEMIHAGEEERCRRVASNPDLDSPPGEDFADDGRSTGLLVANDVDYRRAHMLVHQMKRLSSPNIIVTNHDATVYPSIKIASPPTTEGKPVPNRYLKFDRILADVPCSGDGTVRKNMEIWKNWSPSNGLGLHATQVRILVRALQMLKVGGRVVYSTCSMNPVEDEAVLAEAINRCGGAQWVQILETKDLLPGLKRSSGLREWSVMDKAGRIWKDHSSVLQHREEQGADDALNRLSEGMFPPKDELPLDRAMRVYPHQQDTGAFFIAILEKKSEIKAKPEEKHSIAPKVEISGAPKVELEANSGAAVESGNGIANGDGTANNTAREDSATLTKRKREDDSDQDGITSPLKRVKSEENLESTPSSLPSAASITDSLPQQPTKATQPPSNPNKKNRNQPFEEPFKYLSSTLPEIMRIRDFYNLSPRFPLTRFMVRNPDGTATKNIYYTSELSKEILQENEGKGLKFVHAGVKMFVKQDAPSPEVCPWRIQTDGLRLLETWVGPERIVRLRKKETLRKLLIEMFPKFNGEEGEQLGEVGEQVRKLSMGCCVLIVEPTETDENAADGEGLKERMVFPLWKSIQSLNLMLPKEDRKAMLLRLFNEETPLVNMSKGWTDAQKEKGTTGNGKDEDEVSGNRATVTNADAAGASLIDILEESVDASLRRNSSSPEVEPVDDAGPVVEVDADDLTADVGSDGDDNEAGGVALPETR
>XP_016244243_Cladophialophora_immunda
MGKRGGKKGGRGRGGGGGGGGPRPRPDNRGSKQDISRYNDKFEHYYNQLGIVSDEERDDFWKAMRRDLPNSFRFTGSRAHALAVQQRLRDYYIPEITSITYEGQYVDAPRPVEWYPDQLAWFMTTPKNVIRRFKPFASFQRFLVAEADVGNITRQEVVSMIPPLVMDLKPGMTVLDLCAAPGSKSGQLIEMIHAGEEERCRQVAANIANGLDRPEGADYQDDGRATGLLVANDVDYRRAHMLVHQMKRLSSPNIIVTNHDATIFPSIKISSLPTPEGKPVHNRYLKFDRILADVPCSGDGTVRKNMEIWKNWTPSNGLGLHATQVRILIRALQMLKVGGRVVYSTCSMNPIEDEAVLAEAINRCGGPQLVQILETKDLLPGLKRSPGLKRWNVMDKSGRIWQDYESVLNHRAESGTEGLERLCESMFPPKEDLSLDRAMRVYPHLQDTGGFFIAILEKKSEIKAKPEEKPASTVQSLSKVEAAGSPGTIAKSEPSTNGAVEEVHAMANGDSGSLTKRKREDSEDEDSTPIKRVKSQEKLDDTATTSTIQQGQPPANHAPQPQPHRHQPQQHQQQPPKKKNRDQPFEEPFKYLSPSLPELKQIRSFYNLSSQFPDDRYMVRNPDGTPTKNIYYTNELAKEILQENEGKGIKFVHAGVKMFVKQDAPSPEVCPWRIQTDGLRMLETWVGPERKVKLRKKETLRRLLIEMFPRFHGEDGAKLGEVGAQVREMGMGCCVLIVEPSETNADRATGPNGGGEEGEGLEERMVFPLWKSIHSLNLMLPKEERKAMLLRLFNDDSPLVNRSKGWTEAQKQEQANGSGDKDGEQKDQGRGGEGERMDLVDKEFRRNSSSPELEPVPTERVGEGEAAPELEMQDGAHDGDDDEEDGGVAISSNEA
>XP_007752075_Cladophialophora_psammophila
MGKRGGKKGGRGRGGGRGGGPRPRPDNRGSKQDISRYNDKFEQYYNQLGIVSNEERVDFWKAMRRDLPNSFRFTGSKAHALAVQQRLRDYYIPEITSITYEGQYVDAPRPVEWYPDQLAWFMTTPKNVIRRFKPFATFQRFLVAETDVGNITRQEVVSMIPPLVMDLKPGMTVLDLCAAPGSKSAQLLEMIHAGEEERCKQVASNNANGLDRLEGEDYQDDGRATGLLVANDVDYKRAHMLVHQMKRLSSPNIVVTNHDATIFPSIKISSLPTPEGKPVSNRYLKFDRILADVPCSGDGTVRKNMEIWKNWTPSNGLGLHVTQVRILVRALQMLKVGGRVVYSTCSMNPVEDEAVLAEAINRCGGPQLVHILETKDLLPGLKRSPGLKQWNVMDKSGRIWKDYESVLKQQAEFGYGGLEKLSESMFPPKENLPLDRAMRVYPHQQDTGAFFIAILEKKSEIKAKPEEKPATAVQGPSKIDVADSPSTNIKSEILAIGGVEKKNEMVHSDSESPMKRKREDGENGAIKPIKRIKSEDGLNNTTPSATIQNDQPLAAPAPAPQPQRQQYSKKKNRVQPFEEPFKYLSPSLPELNRIRTFYNLSPQFPDDRYMVRNPEGTPTKNIYYTNKLAKEILQENEGKGIKFVHAGVKMFVKQDAPSPEVCPWRIQTDGLRMLETWVGPERIVKLKKKETLRRLLIEMFPRFKGEEGDKLGEVGEQVRGMGMGCCVLIVEPSETDAVQGTGTGGDGEEGEGLEERMVLPLWKSIHSLNLMLPKEERKAMLLRLFNDDSPLLNNSKGWLEAQKQETVTKAGGDKDGEKNDAGGDGEAETIDFVDKLDEFVDREMRGNSSSPEAEPAQSEPVNDIDHIRDLEMQDEAADVENAGVSDDDEEDGGVAISKNES
>XP_018689860_Fonsecaea_erecta
MGKRGGKKGNRGGGGGSGGGGPRPQPDNRRNNRLNISRCNDKFEHYYSQLDIVPVEERDAFWEAMRRDLPNSFRFTGSRAHALAVQEKLRNHYIPEITSITYEGQYVDAPRPVEWYPDQLAWYMTTPKNVIRRFKPFASFQKFLVTEADVGNITRQEVVSMIPPLVMDLKPGMTVLDLCAAPGSKSAQLLEMIHAGEEERCRQVAANIANGLSRPEGEDYQDDGRATGLLVANDVDYKRAHMLIHQMKRLSSPNIIVTNHDATIFPSIKIPSLPTSEGKPVNNRYLKFDRILADVPCSGDGTLRKNVEIWKSWTPSNGLGLHATQVRILIRALQMLKVGGRVVYSTCSMNPVEDEAVLAEAINRCGGPQLVQILETKDLLPGLKRSPGLKEWKVMDKTGRIWNDYESVLNHRAESGPEGLERLSEGMFPPKEDLPLDRAMRVYPHQQDTGAFFIAILEKKSEIKAKPEEKPGTAVQSLLKEAATASPGTNVEPVTSTNGAVEEANGMVNGTANGDSGSLTKRKHDDGEDEDALPAKRVKNQENLVNITHASTISNGEPSATSAQPQPQRQQPKKKNRDQPFEEPFKYLSPSLPELERIRTFYNLSPRFPNDRYMVRNPEGTPTKTIYYTNKLSKEILQENEGKGIKFIHAGVKMFVKQDAPSPEVCPWRIQTDGLRILETWVGPERIVKLRKKETLRELLRTMFPKLYGEEGDKLGEVGEQVRGMGMGCCVLIVEPSEIDAEQAAHPNGDGEQSDRLEERMVLPLWHSRQSLNLMLPKEERMAMKLRLFNDDSPLVNESKGWLEANKQEKGKEPNDKDGQQQGDENDGEDDGTAIPKELDEVVQKYLRHNSSSVEPDSSPEPVRPQLAFEGGDNEPELLMSDVADDGDRDVEDGGVTIPPSGEAPNGL
>XP_022512100_Fonsecaea_monophora
MGKRGGKKGGRGRGGGGGGGPRPRPDTRGSKQDIRRNNDKFEQYYNQLGIVAEEERDDFWSAMRRDLPNSFRFTGSRAHALAVQQRLRDYYIPEITSITYEGQYVDAPRPVEWYPDQLAWFMTTPKNVIRRFKPFASFQKFLVAEADVGNITRQEVVSMIPPLVMDLKPGMTVLDLCAAPGSKSAQLIEMIHAGEEERCRQVALNISNGLSRPEGEEYQDDGRATGLLIANDVDYRRAHMLVHQMKRLSSPNIIVTNHDATIYPSIKISSLPTAEGKPVSNRYLKFDRILADVPCSGDGTVRKNMEIWKNWTPSNGLGLHVTQVRILVRALQMLKVGGRVVYSTCSMNPVEDEAVLAEAISRCGGPQLVQILETKDLLPGLKRSPGLKHWNVMDKTGRIWESYESVLDQRAESGSEGIAKLCESMFPPKADLPLDRAMRVYPHQQDTGAFFIAILEKRSEIRVKPEEKPASAVQTPVQVENADSSATDVKPERAINGTVAAVNDAINGDSGPPTKRKREDGDEQDTASLKRVKSQEGLDNTTTSSIAGNSKPSTRPDLQPEPQRQQNPKRKNRDQPFEEPFKYLSPALPELKQIRDFYNLSPQFPDDRYMVRNPEGTPTKNIYYTNKLAKEILQENEGKGIKFVHAGVKVYVKQDAPSPEVCPWRIQTDGLRMLQAWVGPERIVKLRKKETLRQLLIEMFPRFNGDEGEKLGEVAEQVRDMGMGCCVLIVEPSETDASQTGASGGGEQGEGLEERMVFPLWKSIQSLNLMLPKEERKAMLLRLFNDDTPLVNRSKGWNEAQKQDKGNEPRGRLDDETKAGGDEKGEEMDLDRLEDTADNEPPRRNSSSPEPEPETKSDPVASERVDGCDDASKRDLEMQDGAVIGALDDDGFDEEDGGVAIPANES
>XP_016633796_Fonsecaea_multimorphosa
MGKRGGRKGNRGRGGGGPRPQGDYRSNKLDISRYNDNFQHYYDQLGIVPVDERDDFWKAMRRDLPNSFRFTGSKAHALAVQQKLRDHYIPQITSITYEGQYVDAPRPVEWYPDQLAWYMTTPKNVIRRFKPFASFQKFLVTETDVGNITRQEVVSMIPPLVMDLKPGMTVLDLCAAPGSKSAQLLEMIHAGEEERCRQVAANIANGLNRPEGEDYQDDGRATGLLVANDVDYKRAHMLIHQMKRLSSPNIIVTNHDATIFPSIKIPSPPTAEGKPVNNRYLKFDRILADVPCSGDGTVRKNMEIWKSWTPSNGLGLHATQVRILIRALQMLKVGGRVVYSTCSMNPVEDEAVLAEAISRCGGPQLVQILETTDLLPGLKRSPGLKQWSVMDKAGRIWNDYESVLEAKSSTEGLEKLSESMFPPKEDLPLDRAMRVYPHQQDTGAFFIAILEKKSEIKAKPEEKPATVTQTLLKAEAVDSPGADIESEPITDGAMEKVSETVNGDSGTTTKRKREDGDDEDITPIKRVRSQEKLVNTSPTSTIQNGPSSSAPTLQPQPQQQPQQQHPKKKNRDQPFEEPFKYLSPSLPELEQIRAFYDLSPQFPVDRYMVRNPEGRPTKTIYYTNKLAKDILQENEGKGIKFIHAGVKMFVKQDVPSPEVCPWRIQTDGLRILETWVGPERKIRLRKKETLRELLSNMFPKLYGESGDKLGEVGEQVRQIGMGCCVLIAEPSEMEAEQSSDSGGQGEGLEERMVLPLWQSRQSLNLMLPKEERMAMKLRLFNDDSPLVNESKGWTEAPKQEKANGLAGHKDGGSKDHDDRDGEERQPRKNSSSPELEASKSVPVEDNAPALDLQNGADDEDADMEAGGVTISPAE
>XP_022500050_Fonsecaea_nubica
MGKRGGKKGGRGRGGGGGGGPRPRPDTRGSKQDIRRNNDKFEQYYNQLGIVAEEERDDFWSAMRRDLPNSFRFTGSRAHALAVQQRLRDYYIPEITSITYEGQYVDAPRPVEWYPDQLAWFMTTPKNVIRRFKPFASFQKFLVAEADVGNITRQEVVSMIPPLVMDLKPGMTVLDLCAAPGSKSAQLIEMIHAGEEERCRQVALNISNGLSRPEGEEYQDDGRATGLLIANDVDYRRAHMLVHQMKRLSSPNIIVTNHDATIYPSIKISSLPTAEGKPVINRYLKFDRILADVPCSGDGTVRKNMEIWKNWTPSNGLGLHVTQVRILVRALQMLKVGGRVVYSTCSMNPVEDEAVLAEAISRCGGPQLVQILETKDLLPGLKRSPGLKHWNVMDKTGRIWESYKSVLDQRAESGSEGIAKLCESMFPPKEDLPLDRAMRVYPHQQDTGAFFIAILEKRSEIRVKPEEKPASAVQTPVQVENADTSATDVKPETATNGTVAAVNEAINGDSGPLTKRKREDGDEQDTAPLKRVKSQEGLENTTTSSITGNSQPSTRPALQPEPQRQQNPKRKNRDQPFEEPFKYLSPALPELKQIRDFYNLSPQFPDDRYMVRNPEGTPTKNIYYTNKLAKEILQENEGKGIKFVHAGVKVYVKQDAPSPEVCPWRIQTDGLRMLQAWVGPERIVKLRKKETLRQLLIEMFPRFNGDEGKKLGEVGEQVRDMGMGCCVLIVEPSETDASQTGGSGGEDQGEGLEERMVFPLWKSIQSLNLMLPKEERKAMLLRLFNDDTPLVNRSKGWNEAQKQDKGNEPRGRLDDETKAGGDGKGEEMDLDDRPEDTADNEPPRRNSSSPEPEPEPKSDPVPSERVDGGDDAPKRDLEMQDGAVIGALDDDGFDDEEDGGVAIPANES
>XP_013284548_Fonsecaea_pedrosoi
MGKRGGKKGGRGRGGGGGGGPRPRPDTRGSKQDIRRNNDKFEQYYNQLGIVAEEERDDFWSAMRRDLPNSFRFTGSRAHALAVQQRLRDYYIPEITSITYEGQYVDAPRPVEWYPDQLAWFMTTPKNVIRRFKPFASFQKFLVAEADVGNITRQEVVSMIPPLVMDLKPGMTVLDLCAAPGSKSAQLIEMIHAGEEERCRQVALNISNGLSRPEGEEYQDDGRATGLLIANDVDYRRAHMLVHQMKRLSSPNIIVTNHDATIYPSIKISSLPTAEGKPVSNRYLKFDRILADVPCSGDGTVRKNMEIWKNWTPSNGLGLHVTQVRILVRALQMLKVGGRVVYSTCSMNPVEDEAVLAEAISRCGGPQLVQILETKDLLPGLKRSPGLKHWNVMDKTGRIWESYKSVLDQRAESGSEGIAKLCESMFPPKEDLPLDRAMRVYPHQQDTGAFFIAILEKRSEIRVKPEEKPASAVQMPVQVGNADSSAIDAKPETATNGTVAAVNDAINGDSGPLTKRKREDGDEQDPAPLKRVKSQEGLDNTTTSSIGGNSQPSPRPGLQPEPQRQQNPKRKNRDQPFEEPFKYLSPALPELKQIRDFYNLSPQFPDDRYMVRNPEGTPTKNIYYTNKLAKEILQENEGKGIKFVHAGVKVYVKQDAPSPEVCPWRIQTDGLRMLQAWVGPERIVKLRKKETLRQLLIEMFPRFNGDEGEKLGEVAEQVRDMGMGCCVLTVEPSETDASPTGGSGGGDQGEGLEERMVFPLWKSIQSLNLMLPKEERKAMLLRLFNDDTPLVNRSKGWNEAQKQDKGNEPRGRLDDETKAGGDEKGEEMNLDDRPEDTADNEPRRRNSSSPEPEPETKSVDGGDVAPKRDLEMQDGAGIGALDDDGFDDEEDGGVAIPENES
>XP_007760034_Cladophialophora_yegresii
MGKRGGGRRGGGRGGRGGPPRPRDNRDYRPSKQDIPRQNERFEKYYNQLGILPDDEKKDFWEAMRKDLPNSFRFTGSREHALAVQQRLKDYYIPEITSITYEGQYVDAPRPVEWYPEQLAWFMTTPKNVIRRFKPFASFQKFLVAETDVGNITRQEVVSMIPPLVMDLKPGMSVLDLCAAPGSKSAQLIEMIHAGEEGRCKRVASDADLDSLAGEDFADDGRSTGLLIANDVDYRRAHMLVHQMKRLSSPNIIVTNHDATVYPSIKIASPPAAEGKPAPNRYLKFDRILADVPCSGDGTVRKNMEIWGKWSPSNGLGLHATQVRILIRALQMLKVGGRVVYSTCSMNPVEDEAVLAEAISRCGGSQWVQILETKDLLPGLKRSPALKDWSVMDKAGRIWKDYASVLQQREEQGTDDALNKLSEGMFPPENDLPLDRAMRVYPHQQDTGAFFIAILEKKSEIKAKPEEKHSTASKVENPEAPKVELEATSGADVESGNGITNGNGAESNTVNLDSETLTKRKREDDSDLDGITSPLKRVKSEEKLESTPSSLPSAASSTSLLPQQPTKLTQPASNPNKKNRNQPFEEPFKYLPSTLPEIKQIRDFYNLSPRFPLTRFMVRNPDGTATKNIYYTSELSKEILQENEGKGLKFVHAGVKMFVKQDAPSPEVCPWRIQTDGLRLLEAWVGPERVVRLRKKQTLRKLLIEMFPKFNGEEGEQLGEVGEQVRKLSMGCCVLIIEPTQTDENGTDGEGLKERMVFPLWKSIQSLNLMLPKEDRKAMLLRLFNEDTPLVNMSKGWTGAREEKGTPSNGKDGEVSGNGATVTNADAAGASLIDILEESVDARLRRNSSSPEVEPVDDAGPVVEVDADDLMADTGSDGDDNQAGGVALT
>XP_016232830_Exophiala_spinifera
MGRRGGRKGGFNRGGGGPRQDNRGNKAEISRTNEKFEEYYNTLGVIPDEERDDFWAAMRRDLPNSFRFTGSKAHALAVQQRLRDYYIPEITSITYEGRYVDTPQPVSWYPDQLAWFMTTPKNVIRRFPPFASFQKFLVAETDVGNITRQEVVSMIPPLLMDIKPGMTVLDLCAAPGSKSAQLIEMIHAGEEERSRQVAANTANGLDKREGEDFADDGRSTGLLIANDVDYKRAHMLVHQVKRLSSPNIIVTNHDATIFPSIKIPSLPDSSGKPVHNRYLKFDRILADVPCSGDGTVRKNMEIWKNWTPSNGLGLHSTQVRILIRALQMLKVGGRVVYSTCSMNPVEDEAVLAEAILRCGGEKFVELQETKDYLPGLKRTSGLTTWKVMDKSGRIWNDYDAVREQKATVGEEGLSRLSESVFPPKEDLHLERAMRVFPHTQDTGAFFIAILEKKSEIKARAEAKTSSTNSTAATPKPEKVETVDTTGEAVQLETAPDGTIDSVNGTAPPDADAPGKRKRLDQDEDTEDAAPLKRAKSEQDDTVPNGTANTSTTGRSTPAITAQAPRPGQPPKKKNREQPFEEPFKYLSPDLPELQQIREFYNLSPRFPQDRYMVRNADGVPAKNMYYTSALAKDILTENEGKGLKFVHAGVKMFVKQDAPSPEVCPWRIQTDGLRLLETWVGPERIVRLQKKETLRRLLVEMFPRFNGDEYKNLGEVGEQILAVKMGCCVLVVEPSDDPDGLSERMVFPLWKSIMSVNLMLPKEDRKAMLLRLFNDDTPLVNASKGWQKNGTKSAAEKKAAEKEETKADIETVIEAKNGLQVNQEEQIQRRRNSSSPELEAEANDDDEDGGVAIETDV
>XP_016257857_Exophiala_oligosperma
MGRRGGRKGGFNRGGGGGGPRQDNRGNKADIIRNNERFEEYYNELGVIPNEEKEDFWAAMRRDLPNSFRFTGSKAHALAVQQRLRDYYIPEITSITYEGRYVDTPQPVSWYPDQLAWFMTTPKNVIRRFPPFASFQKFLVAETDVGNITRQEVVSMIPPLLMDIKPGMTVLDLCAAPGSKSAQLIEMLHAGEEERSRQVAANTANGLDKPQGEDFSDDGRSTGLLIANDVDYKRAHMLVHQVKRLSSPNIIVTNHDATIFPSIKIPSLPDSSGKPVHNRYLKFDRILADVPCSGDGTVRKNMEIWKNWTPSNGLGLHSTQVRILIRALQMLKVGGRVVYSTCSMNPVEDEAVLAEAILRCGGDKFVELQETKDYLPGLKRTPGMTSWKVMDKSGRIWSDYDAVLEQKTTVGEDGLSRLSESVFPPKEDLHLERAMRVFPHTQNTGAFFIAILEKKSEIKARTEAKASSTGSTAPTPKPEKVEAADTTGEAVQLETAADGTIDSVNGTAPPDADVPGKRKRSEDDDVADEAAPLKRAKSQQDEAVPNGSTGTSIPVPAAPTPRPGQTPKKKNREQPFEEPFKYLSPDLPELKQIKEFYNLSPRFPQDRYMVRNADGIPAKNMYYTSALAKDILTENEGKGLKFVHAGVKMFVKQDAPSPEVCPWRIQTDGLRLLETWVGPERIVKLHRKETLRRLLVEMFPRFNGEEYKNLGEVGEQILGLKMGCCVLVVEPTDDDPDGLSERMVFPLWKSIQSVNLMLPKEDRKAMLLRLFNDDTPLVNASKGWQKNGTKSAAEKKEAENEERNKPDAGAASDAQNGISTGQEEQNQRRRNSSSPEPEVEEAKDDDVDDDEDGGVVIDTGNA
>XP_013314156_Exophiala_xenobiotica
MGKRGGRKGGRGRGGGGGGPRQDNRTNKADINRHNDKFEEYYDQLGVVPNEEREQFWSTMRRDLPNSFRFTGSKAHALAVQQRLREYYIPEITSITYEDRYVDAPLPVEWYPDQLAWFMTTPKNVVRRFPPFANFQKFLVAETDVGNITRQEVVSMIPPLLMDLKPGMTVLDMCAAPGSKSGQLIELIHAGEEERSKQVASATANGQEKPEGEDFADDGRSTGLLIANDVDYKRAHMLVHQVKRLSSPNIIVTNHDATVFPSIKIPSPPDPTGKLVQNKYLKFDRILADVPCSGDGTARKNMDVWKNWTPSNGLGLHATQVRILIRALQMLKVGGRVVYSTCSMNPVEDEAVLAEAITRCGGPKFVELLETKDYLPGLKRSPGLKTWNVMDKAGRIWNDYDSVLKHKADAGEDVKMGRLSESCFPLTEDLHLDRAMRVFPHVHDTGAFFIAILEKKSEIKAKVEEKPAATSKLEKLEAADSTGTSVQLETAADGTVESVNGSTPSEADSTGKRKRTEEDDETGPMKRVRSQQSQDSPANGVKPSSTTPTQNGQAVTPRPTTQSSQPPKRKNRDQPFEEPFKYLSPTIPELAQIKEFYNLSPRFPQDRYMVRNAQGTPAKNIYYTSSLAKDILQENEGKGIKFVHAGVKMFVKQDVPSPEVCPWRIQTDGLRLLETWVGPERVVKLHKKETLRKLLIEMFPRFNGEEYKNLGEVGKQILDMPMGCCVLIIEPSDSEEGLSERMVFPLWKSLQSVNLMLPKEERKAMLLRLFNDDTPLVNLSKGWVGQQKQNGAAKGGDDTIDVLDKKVDEQLEGSAEPLKRRNSSSPEPRQEADDDEDGGVDIAAE
>XP_007724052_Capronia_coronata
MGKRGGKRNGRGRGGGGGGPRPRQDNRTNKEEISRYNDKFEEYYNQLGIIPDAEKSQFWEAMRRDLPNSFRFTGSRAHALAVQQRLRDYYIPEITGITYEGQYVEAPRPVEWYPDQLAWYMTTPKNVIRRFKPFANFQKFLVAETEVGNITRQEVVSMIPPLLMDLKPGMTVLDLCAAPGSKSAQLIEMIHSGEEDRCRQVASNIANGLDRPEGEDFEDDGRATGLLVANDVDYRRAHMLVHQMKRLSSPNIIVTNHDATVFPSIKVSSPPTAQGKPVQNRYLKFDRILADVPCSGDGTVRKNMEIWKKWSPSNGLGLHATQVRILIRALQMLKVGGRVVYSTCSMNPVEDEAVLAEAINRCGGPDLVRLLETKNYLPGLKRCPGLKEWTVMDKAGRIWKDYDSVLKQKESAGEEGLGRLSESMFPPKNDLPLDRAMRVYPHQQDTGAFFIAILEKQSEIRAKPEEKPAVMSQTTKVLAADSNGLKVELETAPDGVVEKVNGSTAADSETPFKRKRSVDEEEVAPVKRVKSEDHLAPEADTGSEQIPTTNDSAAEPLTTAPSNAQPPPPKKKNRDQPFEEAFKYLSPSIPELAQIKEFYNLSPRFPSDRYMVRNAQGTATKNIYYTNALAKEILQENEGKGLKFVHAGVKMYVKQDAPAPDVCPWRIQTDGLRLLEAWVGPERIVKLHKKETLRKLLIEMFPKFHGEEYKNLGEVGEQILPLEMGCCVLIVDPSEAEDGLSERMVFPLWKSVQSLNLMLPKEERRAMLLRLFNDDTPLVNPSKGWIAAGKKGDAAAAKEKDAQKPGESDAMDVDATSVQETPREPAIPVRNSSSPEPVADDTVNDEGEDATAVPETGISEDEEDGGVQIS
>XP_007732031_Capronia_epimyces
MGKRGGKRGNRGRGGGPPRPRQDNRAYKAEISRYNEKFEQYYNELGIIPDDEKSDFWEAMRRDLPNSFRFTGSKAHALAVQQRLRDYYIPEITSITYEGQHVDAPRPVEWYPDQLAWFMTTPKNVIRRFKPFANFQKFLVAEADVGNITRQEVVSMIPPLLMDLKPGMTVLDLCAAPGSKSAQLIEMIHAGEEERSRQVATSVANGLDRPEGEDYEDDGRSTGLLIANDVDYKRAHMLVHQMKRLSSPNIIVTNHDATVFPSIKVSATPTNGGKPGQNRYLKFDRILADVPCSGDGTVRKNMEIWKNWTPGNGLGLHATQVRILIRALQMLKVGGRVVYSTCSMNPVEDEAVLAEAINRCGGPELVQLLETKDYLPGLKRSTGLKEWAIMDKIGRVWKDYDSVQKQKESAGEEGLGRLSESMFPPKNDLPLDRAMRVYPHKQDTGAFFIAILEKRSEIRAKPEEKPAVEPATVKVEAADSNETIEIETVPNGAVEKLNGTTPLDADTPTKRKRSVDEEDVSPVKRVKSEEQPDSKADTSNGQAPVTDDSAATAKPSTTNGQLLKKKNRNQPFEEPFKYLSPSIPELAQIKEFYNLSPRFPQDRYMVRNAQGTATKNMYYTNALVKEVLQENEGKGLKFVHAGVKMYVKQDAPAPDVCPWRIQTDGLRLLETWVGPERIIKLHKKETLRKLLVEMFPRFHGDEYKNLGEVGEQILPLKMGCCVLIVEPSDAEDGLSERMVFPLWKSIQSLNLMLPKEDRKAMLLRLFNDDTPLVNLSKAWTAGGKTDGAESTKDAQKTGESDVIDVDEKSQEPATDRARNSSSPESTAGNAVDDQGKGEDAGQGAAVSEDEDEEEDGGVQIS
>XP_009154335_Exophiala_dermatitidis
MGKRGGKKGGRGGGRGGGGHRPRQDNRTNKAEISRYNEKFEEYYNQLGIIPEEERSDFWEAMRRDLPNSFRFTGSKAHALAVQQRLRDYYIPEITSITYEGQYVEAPRPVEWYPDQLAWYMTTPKNVIRRFKPFANFQKFLVAETDVGNITRQEVVSMIPPLLMDLRPGMTVLDLCAAPGSKSAQLIEMIHAGEEERCRQVAANLAKGLDRPEGEDYEDDGRATGLLIANDVDYKRAHMLVHQVKRLSSPNILVSNHDATIFPSIKVSPSRTEDGKLIQNRYLKFDRILADVPCSGDGTVRKNMEIWKKWAPSNGLGLHATQVRILIRALQMLKVGGRVVYSTCSMNPVEDEAVLAEAINRCGGSDLVQLLETKDYLPGLKRSPGLKKWNIMDKAGRVWNDYESVLKQKETVGEEGLGRLAESMFPPKNDLPLDRAMRVYPHKQDTGAFFIAILEKRSEIKARPEEKPAVVAPEPTKVEAADFNSKSVELETAPDGTVEKVNGTTPVDADSPVKRKRSPAEDEEEAHPIKRVKSEEQPAAGTEADSEPGPAPTTATNGSVQNAADSQPKQDQPNNAQNPFRKRNRDQPFEEPFKYLSPSIPELAEIKEFYNLSPRFPNDRYMVRNAQGTATKNIYYTNALAKEILQENEGKGLKFVHAGVKMYVKQDAPAPDICPWRIQTDGLRLLEAWVGPERIVKLRKKETLRRLLIEMFPRFNGEEYKKLGEVGEQILPLKMGCCVLVVEPSDAEDGLSERMVFPLWKSLQSVNLMLPKEDRRAMLLRLFNDDTPLVNLSKGWVGKKDGAEKKADDSTEKPAAADSMDVDPKPADDEPEDAPAARVRNSSSPESEVGTVLPNPEAASADEEDGGVEIS
>XP_013254923_Exophiala_aquamarina
MGKRGGKKGGRGRGGGGGQRPRPDNRVNKADIPRHNEKFERYYNNLGAVAETETEDFWEAMRRDLPNSFRFTGSKAHALAVQERLRKYYIPEITSITYEDRYVDAPKPVEWYPDQLAWFMTTPKNVIRRFKPFASFQKFLVAETDVGNITRQEVVSMIPPLLMDLKPHMTVLDLCAAPGSKSAQLIEMIHAGEEDRSRQVASNTAKGLDLPEGEEFVDDGRSTGLLIANDVDYKRAHMLVHQIKRLSSPNIIVTNHDATVFPSIKIAPVPSTDGKPNQNRYLKFDRILADVPCSGDGTVRKNMEIWMNWTPSNGLGLHATQVRILMRALQMLKVGGRVVYSTCSMNPVEDEAVLAEAISRCGGAHLVELLETKDYLPGLKRYPGFKKWSVMDKTGRIWNDYNSVLKQKENGDDEALNRLSASMFPPASDIPLDRAMRIYPHLQDTGAFFIAILEKKSEIKAKQGEKLAVLQDPVKVETSEFNIVKVETASNDKIENIGSPESSAQKRKRDDDEAVSIPIKRARSQDGVENGPASLSEQVAASATTEDNTKPPENGQTPAYESAQAAPSRPQKRRNRDQPFEEPYKYLSPSIPELDQITEFYNLSSRFPRDRFMVRNPEGTATKNMYYTNALAKEILQENEGKGLKFVHAGLKMFVKQDAPAPDVCPWRIQTDGLRLLETWVGNERVVKLHKKETLRKLLIEMFPRFHGEEYKSLGEVGEQILKLKMGCCVLIIEPSDAEDGLSERMVFPLWKSVQSLNLMLPKEERRAMLLRLFNDDTPLVNLSKGWAGNKGQSGEEQGGLSNGQAAAGKPMQHANGTLALETRGRNSSSLEPDIEAELKIGEAQEGDAQLSDDDDGGVQLA
>XP_016226455_Exophiala_mesophila
MGRGGKRGGHGGRGRGGGQNRPKPDNRTNKADISRNNEKFEQYYNELGIVPEESRSEFWDAMRRDLPNSFRFTGSKAHALAVQERLRTFYIPEITAITYEGKYVDAPRPVEWYPDQLAWFMTTPKNVIRRFKPFASFQKFLVAETDVGNITRQEVVSMIPPLLMDLQPHMTVLDLCAAPGSKSAQLLEMIHAGEEERSRQVADNTVDEQQFTDDGRSSGLLIANDVDYKRAHMLVHQMKRLSSPNIIVTNHDATVFPSIKISSLPGSDGKSSPNRYLKFDRILADVPCSGDGTVRKNMEIWKNWSPGNGLGLHAIQVRILVRALQMLKVGGRVVYSTCSMNPVEDEAVLAEAISRCGGPGLVELQETKDLLPGLKRHSGLKTWNVMDKTGRIWNDYESVVKSRQETGDDALSRLQESMFPPKSDLPLDRAIRVYPHLQDTGAFFIAILEKKSEIRAKPEEKSGASQQAAKPVAAKTNGVGQTSEATSNGEVDAFYNTMLGSESPSKRKREEDTDDNESTKRIKGDELSNEEVKEVPASSLLESVSKADSSTPMTPQAQPPRRRNRDQPFEEPFKYLSPTIPELDWIWSFYNLSSRFPRDRFMVRNPEGTASKNIYYTNALAKEILQENEGKGLKFVHAGVKMFVKQDAPSPEVCPWRIQTDGLRLLETWVGPERIVTLQKKETLRKLLIEMFPRFAGDEYKNLGEVGEQVLSKPMGCCVLIVEPTGEEDGLSERMVFPLWKSITSLNLMLPKEDRRAMLLRLFNDDTPLVNLSKGWVGQKGTQGGDVKPLDPDPEVEVEQAEEGKSEVQKDASAPVRRNSSSVEPDVAVELHLNTTADKEKSEDEADGGVEIS
>XP_013270620_Rhinocladiella_mackenziei
MATESNSCSRKKFPHAYQDGCVVVLVTVLTGYMRPIFVCFHLNSTRMGKRGGKKSARGRGGGAGPRHRDYRSNKADISRHNDKYEQYYNQLGIIPDDDQDEFWQAMRRDLPNSFRFTGSKAHALAVQQRLRDFYIPEITSITYEGRYVDAPQPVPWYPDQLAWFMTTPKNVIRRFKPFASFQKFLVAETDVGNITRQEVVSMIPPLLMDLTPGMTVLDLCAAPGSKSAQLIEMIHAGEEERSRQVAANTAHGLDRTEGEDFEDDGRSTGLLIANDVDYRRAHMLVHQVKRLSSPNILVMNHDATVFPSVKISSPPAPEGKPTQNRYLKFDRILADVPCSGDGTTRKNMEIWEKWTPSNALGLHATQVRILIRALQMLKVGGRVVYSTCSMNPVEDEAVLAEAITRCGGPKLVQILETKDYLPGLKRCPGLKEWNVVDKFGRIWKDYDSVLKQKEDAGEEGLGRLSESMFPPKEDLPLDRAIRVYPHQQDTGAFFIAILEKKSEIKAKPEEKPAAVSESTTGEAADSNGTHLQHGTTPNGSVEKVHGVVSSELATPTKRKRSDDDEGTHDAAPIKRVKSDQQLNTSSETRHGQPPASDAIAQNGQSAPSRQEPQTAQPSKKKNRDQPFEEPFKYLAPSIPELAQIKEFYNLSPRFPQDRYMVRNAQGTATKNIYYTNALAKEILQENEGKGLKFVHAGVKMFVKQDTPAPDVCPWRIQTDGLRLLEAWVGPERIVTLQKKETLRKLLIEMFPRFHGEEYKNLGEVGEQILRIGMGCCVLVVEPSDAEDGLSERMVFPLWKSIQSLNLMLPKEERKAMLLRLFNDDTPLVNLSKGWTRPEKQDRGEKDASRAPQMEPVDTETGLADEIRQLISPVRRNSSSPEPENRAEVEAEDGEDNMSEDEEDGGVRIS
>XP_017997144_Phialophora_attinorum
MGRGRGGRGGGRGRGGWGGRGGGGGRGPPRDNRVDKSTISRHNEKFEKYYNQLDLVPEEDKEQLWEAMRRDLPNSFRFTGSRVHALAVQQRLRDFYIPEITSIRYEGELVDPPQPVPWYPNQLAWYMTTPKHIIRRFPPFKSFQSFLVAETDVGNITRQEIVSMIPPLLMDIKPGHTVLDLCAAPGSKSAQIIEMLHDGEEERSRKVAETLASGSSRPEGQDYKDDGRSTGLLIANDVDYKRAHMLVHQVKRLASPNIIVTNHDATIFPSIKVPSLPTADGKPIQNRYLKFDRILADVPCSGDGTARKNLEIWQKWNPSNGLGLHATQVRILVRALQMLKIGGRVVYSTCSMNPVEDEAVLSAAIQRCGGSDFVQLIETKDYLPGLKRFPGLKKWSIMSKAGRIWNSYDEVLKEQEAKGEEALSKLTESMFPPKDDLPLERAIRVYPHLHDTGAFFISILEKKAEIKAKTEEKPAATVKAPAAADSNGTEPVVDTNAEVQIKDEDVKVKAEIPNGSSSPKRKRVEDADNADQADSATKRVKVELQPDPPALPQVDGNSTSKQIDSAPVASVAAPTPTANGNSGANPKRNRNQPFEEPFKYLSPTSTSELTDIRKFYNLSPDFPTDRFMVRNPAATATKNIYYTTALAKDILTENEGKGIKFVHAGVKMFVKQDAPSPETCPWRIQTDGMRIVEMWVGPERIIKLWKKETLRKLLVEMFPRFANDEHKNLGEVGPQILKVGMGCCVLVVEPRADEGDSGFNERMVFPLWKSIQSLNLMLPKEERKAMLLRLFGDSPELINSMQQNPGGKRPEKMKKPDAATEGDKAQDVRMRNSSSPESDAPPPLAAEGVEAEAVDVDDEEDGGVAI
>NP_593189_Schizosaccharomyces_pombe
MGKRNKKVTQGKRAYNDKSEIVLENKQFEGYYKKQNLFRGKPNDEFDSFMEYMRKPLPTTFRICGYRHHAFELKNHFEKYYVPSLKNVVHEGQTIPPPTVLPWYPDGLAYIVDAQKDVIRKSPPLKRLQRFLVSENEAGNINRQEAVSMLPPLFLDVEPHHVILDMCAAPGSKTAQLIEAVYKKANIKDAAHDSKNLKSVEGLVIANDADPKRAQMLVHQINRLNSPNILVVNHDASTMPNIYVKGSSPSDGLNVIEEKKILKFDRILADVPCSGDGTFRKNLSLWREWSANSAFSLHPLQLRILIRGLQLLKVGGCLVYSTCSINPIENEAVVTAALKATGGAVSLVDVSKKLPLLKRDPGLLSWKVLDDSLNEFQSPAENTNDKIELTESMWPLPEEEMSKLHIERCARLYPHMQNTGGFFVAVLQKTDPINSRSFDPKKYTASMEILPPENKRQRTEKGVDEASNSTLTKSGNSYFDEEPFVYINPDDTSIKTIVDFYGIDPSFPRDQFFVRNQSGIPVRSIYFACSLFKEIIEANTNRVKFVHGGVRFFVKQEISQLLKDFSLKANKDICNFRIHSNGVNIISPFLNEKHFYDAGLKDLKILVKNEYPHVEQFSESGMLKKEFEKMPLGCNILRVDAQTKDGALMDMLILQPIWRSPTSCNLMLARKEKQNLSLELFGMDV
```
