## Supplementary material for "Coding Sequence Insertions in Fungal Genomes are Intrinsically Disordered and can Impart Functionally-Important Properties on the Host Protein": fasta protein sequences: XP_717385.1_blasthits_fa.txt

```
>XP_717385_Candida_albicans
MIKASKCNKPRALFLVRVSIPRTFIRNATSAVPTTIKLNDLASLPPITKSLPTNLPFLMPDTLQSLLRFDSEKEKQPSTDKSNDKDKPSRKEKGKDKEKENEEKKDINMDEKYEINEETDTKPTIDPNNPVSSKSNISSSSGGDNNNNNNNNNNNNDSDGKNDDGSPKDKEFLSPSDSGLHPPFLAIAMKDRPFLPGATRHLHVSDPEVIKCVNHMINSNIKSPYFVLFHVRDTNSEDAALDVIKDRDFVHEVGTLCQIIKTTGSEILVYPHYRVKLVDISTPNSRSESIEKEQDNSQTSYLKKFEVSYAVTQQLKDEPYDEQSITINAWTRRIKELYEKLAPKYDQPENKEEIMSNPSMLADFIASKVHAKPEQIQEILESSNVETKLELSLQLLQVEADADEMRQTALKNIRERTEKAYAQSLIKEYTKELLKAAGIGENSKVHKFDERIKHLKMPEEAMKAYKTEKERLGTQSDMEQNVVERYLDWLTQIPFGVYTKDSFNVKKAREILDRDHYGLKDVKDRILEFISVGKISGNVDGKILCLAGPPGTGKTSIAKSIAEALNRKYTRIAVGGVQDVHDVKGHRRTYVASIPGRIVTALTQAKTSNPLMLIDEIDKLDTTSHGGAARAFLEILDPEQNNSFVDNFIEVKVDLSKVLFVCTANYLGSIPGPLRDRMEIIEVNGYTKNDKIEITKRHLIPAAAKKVGLDEGRVVIPDETISRLIDKYCRESGLRHIKSLINRIFSKASRKIVEELEETDVDSHNKDTVEGTLVAKESEKVISDKAKIDTENSPIEYIQSNTEVKAETTTESQQEQEKEKEKDEEIKKLDLPADLKIEVKPETLKDFVGPEIYIKDRLYETLNPGVATGLAYNTSGDGDALYIESILTDSISSDLGNAGLHVTGSLKDVMKESASIAYSFAKQFMVRQFPDNRFFEAAHIHVHCPGGAIPKDGPSAGIAFTSSLVSLALNKSLPNDTAMTGEITLTGKVLAIGGLREKSLGAKRAGYTKIIFPKDCEYQLDEIPDEVKEGLTYIPVEWYSEVFEHLFQGISKEEGNSVWKEEFAKLEDKKKSKKTNTK
>XP_002421996_Candida_dubliniensis
MIKASKCNKARALFLVRTSIPRTFIRNATSAIPTTVKLKDLSSLPPLTKSLPTNLPFLMPDTLHNLLRFDSKKEKQPSTDKSNDKDKPSRKEKGKDKEKENEERKDINEDEKYDIKEETDSKPTIDPNNPVSSKSSISSSSGGANNNNNNDDSDGRDDDGSPKDKEFLSPSDAGLHPPFLAIAMKDRPFLPGATRHLHVTDPEVIKCVNHMINSNIKSPYFVLFHVRDTNSEDAALDVIKDRDFVHEVGTLCQIIKTTGSEILVYPHYRVKLVDISTPNSRSERIEMEQDNSQTSYLKKFEVSYAVTQQLKDEPYDEQSITINAWTRRIKELYEKLAPKYEQPENKEEIMNNPSMLADFIASKVHAKPEQIQQILESSNVETKLELSLQLLQVEADADEMRQTALKNIRERTEKAYAQSLIKEYTKELLKAAGIGENSKVHKFDERIKHLKMPEEAMKAYKTEKERLGTQSDMEQNVVERYLDWLTQIPFGVYTKDSFNVKKAREILDRDHYGLKDVKDRILEFISVGKISGNVDGRILCLAGPPGTGKTSIAKSIAEALNRKYTRIAVGGVQDVHDVKGHRRTYVASIPGRIVTALTQAKTSNPLMLIDEIDKLDTTSHGGAARAFLEILDPEQNNSFVDNFIEVKVDLSKVLFVCTANYLGSIPAPLRDRMEIIEVNGYTKNDKIEITKRHLIPAAAKKVGLEEGRVVIPDETILRLIDKYCRESGLRHIKSLINRIFSKASRKIVEELEDTDADPHSREIVEESLVAKENESVISDKAKKDAGSSSIESNDSNTEAKVSTTTENEKKQEQKQKQDEEIKKLDLPADLKIEVKPETLKDFVGPEIYIKDRLYETLNPGVATGLAYNTSGDGDALYIESILTDSISSDLGNAGLHVTGSLKEVMKESASIAYSFAKQFMVRQFPDNRFFEAAHIHVHCPGGAIPKDGPSAGIAFTSSLVSLALNKSLPNDTAMTGEITLTGKVLAIGGLREKSLGAKRAGYTKIIFPKDCEYQLDEIPDEVKEGLTYIPVEWYSEVFEHLFKGISKEEGNSVWKEEFAKLEEKKKSKKTHTV
>XP_002545622_Candida_tropicalis
MIRAARNNKSRVAPCVLLRMLARTSVRNATSTARPVAVTPNIILPPVNKNLTNTNPFLIPDLPNGSLHFNSSKEEKPPAKEKSNNKEKSKKKDKDKGKEIEKKEDKDIGETIKDIDSKPTADPNNPVSSSSKVLSSGGGGSNGNNDNNGNDSFHDDNSNGLSGDKVPPSTSKTGLYPPFLAIPMKDRPLLPGATSSINVADQEVMSCLRQMLYNKTPYFVLFHVKDTEHEDAAADTIPNKEFVHDVGTLCQVVKVTFGPSSATILVYPHHRVELVDLSTPQIKNEKIEKESGHSPTSYLKNFKVSYAVTRPLEDEPYDKNSVEIRVLTDKIKELCSKFPINVPFANEDGEKIFNNPSMLADCIGSRVHGDPKQIQEIVGTLNVKSKLEQALQLLQVEADADSIRQIALKNMRERTEKAYAQSLIKEYTKELLKVAGVGENSKAKKFDDRIKKLKMPEEALEAYKTEKAKLGTQGDMEQNVVERYLDWLTSIPFGIYSKDSFNVKHAREILDRDHYGLEDVKDRILEFIAVGKISGNVNGKILCLAGPPGTGKTSIARSIAETLNRKYTRIAVGGVQDVHDVKGHRRTYVASLPGRIISALTQAKTSNPLMLIDEIDKLDTSAHGGAARAFLEILDPEQNNAFVDNFIEVSVDLSKVLFVCTANYLGSIPAPLRDRMEIIEVNGYTKHDKIQITKQYLIPAAAKKVGLEEGHVVIPDETISRLIDKYCRESGLRNVKTLVNRIFSKASRKIVEQLEEPEPEAEEEEKQVAQAATEGKTGDLANESEEVKESVKPEESTKEGEEVEEEEEVRKMVLPPDLKIVVTPETLKDYIGPEIYIKDRLYETLSPGVATGLAYNTSGDGDALYIESILTDSISSDIGNAGLHVTGSLKDVMKESASLAYSFAKQFMVRQFPDNKFFEAAHIHVHCPGGAIPKDGPSAGIAFTSSLLSLALNKALPNDTAMTGEITLTGKVLAIGGLREKSLGAKRAGYTKIIFPKDCEYQLDEIPDEVKEGLTYIPVEWYSEVFEHLFKDLSKEEGNKVWKEEFDKLEEKKMNKRKH
>XP_003869507_Candida_orthopsilosis
MLKLKKCGKVLHIRSKLCISRSCMITNSTRFASTATNLRPDSLSPKSLPTIPLPSVAYPNPFSHPELFDSALLLTKSDKPDSASKERKSPNKSDQTPGQSDKKDREQKDNEKNDESENIEKKDQKKDTEEKSVEIKESIDPNSPISASGSGVSNNGGNNIGDDDNRGDDGSKGDKPLVNTKTGLYTPFLAIPMKDRPCLPGRYCTITVTDPEVIRCLQEVVETKEPYFVLFHVRDPNDPDAHIDIIKNKEFVHEIGTLCQIAKVTPLDSTHVHILAYPHRRVKLVDLSTPKVKSENIEQQHDNFPTAYLKKYGISYAAVQPVEDVPFEKNDVEIQALVESIKSLCAGFSPNPLAAESGRKVLNNPSMLADYVGGSVCGDAKQIQEIMDSLDVQKRLEKTLELLKVEVDADEIKRKAHINMRERTEKQYAQMLIKEYTKELLKAAGIGENSKAAKFDERIKHLKMPEEALEAYKTERARLGTQSDMESNVIERYLDWLTSIPFGIYSKDSFNVKKARKILDRDHYGLKDVKDRILEFISVGKVSGNVNGKILCLAGPPGTGKTSIAKSIAESLNRKYTRIAVGGVQDVHDVKGHRRTYVASIPGRIISALTQAKTSNPLMLIDEIDKLDTTSHGGAARAFLEILDPEQNNSFVDNFIEVKVDLSKVLFVCTANYLGNIPAPLRDRMEIIEVNGYTKHEKIEIATRHLIPDACKKVGLEEGHVVIPRETISRLIDKYCRESGLRHVKSLINRIFSKASMKIVEQVEENQPEVEGSEEIVLDASESVTENGAKAVAADGFEYEGNATSKSEGNVASESKPEQVADTSNILEVNELKKDENSGDKEAEEENPKEEKAEEVVKLALPEGIKIEVTADNLKDFIGPEIYTKDRIYEQLKPGVATGLAYNTSGDGDALYIESILTDSIASDIGSGGLHVTGSLKDVMKESASIAYSFAKQFMVSKYPENKFFEAANIHVHCPGGAIPKDGPSAGIAFTSSLISLALNKALPNDTAMTGEITLTGRVLAIGGLREKTLGAKRAGYTKIIFPKDCEYQLEEIPDEVKEGVTYIPVEWYGEVFEHLFDVSREEGNAIWKEEFAKREQKKKEKKQ
>XP_001525251_Lodderomyces_elongisporus
MLLATRHKGHLLRRGTLLSSRCCKNMQHIQSQQSIRFASSAPLAQDLKSIAPFINQISAIPPPLYQLHQKDLLSIRDPAYLFDSSSGSHFTDKPTSEEPDKSEKSEKSEKSDKPTRNRKRTPKDQEKTPETPANPDATDKSKVEDKKDKEEVPSNDESSDSKLSIDPNSPTSGSSVGASSGANVSGGGDNDGNNGKNGINGDGKDGNSNDNNNDNSSKDDNSLVVSRTGLYSPLLAIPMRDRPGLPGNHHSIVVRDPEVIKCLKEVVDKREPYFLLFHVRDMNHPESDADIIKNKDFVHNVGTLCQIHKITSMDASSVTVLAYIQNRVKMVDLSTPEVKSKNIEEQKDFATAYLKKFGVSYAAVQPLKDEPYDKNSVEIRALVENFKSLCAELPQSPLATEGGKKLLEFPSMLADFIGGSVTGSPDQIQDIIETLDVKKKLEKTLNLLKTEVEADMIKRQAITNMRERMEKQYAQSMVKEFAKELLKAAGLGENSKAAKFDERVKKLKMPEEALEAYKTEKARLGTLSDTELNTVERYLDWLTSIPFGIYSKDSFNVKKAREILDRDHYGLKDVKDRILEFISVGKVSGTVNGKIICLAGPPGTGKTSIAKSIAEALNRKYTRIAVGGVQDVHDVKGHRRTYVASIPGRIISALVHAKTSNPLMLIDEIDKLDTTAHGGAARAFLEILDPEQNNAFVDNFIEVKVDLSKVLFVCTANYLGSIPPALRDRMEIIEVNGYTKHEKIEIAMRHLIPDACKKAGLKEGLVDIPKETISRLIDKYCRESGLRHVKSLINRIFSKASMKIVEQVEERESDVRIEDVLTEAAEMKKEEKEKKEIVEKEEDKGDNSAEVTSNASKTQLDLKDDVEKSQENTKEILDKENQVTSANAPIAKDQGKDKEVSDVDAKENKDNDTEVETDTENKSRTESENENENKNENEKNQVEEDEGPVKLALPDDIKVEVTTENLKDFVGPEIYTKDRIYETLNPGVATGLAYNTSGDGDALYIESILTDSISSDLGNNGMDVTGSLKDVMKESAAIAYSFAKQYLVRKFPENRFFEAAHIHVHCPGGAIPKDGPSAGIAFTSSLISLALNKSLPNDTAMTGEITLTGKVLAIGGLREKTLGAKRAGYTKIIYPKDCEYQLEEIPDEVKEGITYIPVEWYHEVFDNLFNVSEEEGNNVWREEFAKREEKKRAKTQQLLDSKV
>XP_007373818_Spathaspora_passalidarum
MIRRGSKLRQVVRTPNQLRSTLVGLRTATTVVSHQQLPISYSIPTILPSISTPGPQFQIPHSILLESSKEESTEDTPDKKPKEKKERAPRKKKENSSAAPPATPPASPPSDNFDKDPEDSNESTKSPGVDEETGLYPPMIAINFMHRPPLPGSTFHISVNDPEMLRAIAAIEEKREPHFVLFRARDPDQPDTDSIDDKESVHDIGVLCQVLRTHTTDSRLTLVGFAHKRIKLATLIPPKTKSTHLVNSYLKDYNISTAMVEPAEDKPFEKTSPEIVMLVDGIKSILAEIQQANPGSKNSLPLTPQMLEDPSLFADYIAGKLAVPADKAQELLETLDVETKLIKVIDLAKVELEASLLKMGAVRELSKRAEKNQTNAFIKEFISELRKKIGDTSSSKSTKFEERIKKNKLKLTDEAKEAYLNEKEKLATAGPADMEGSMHERYLDWLTSIPWGVYSKDSFNIKKAKEILERDHYGLKDVKERILEFISRGKVSGNVEGKILCLTGPPGTGKTSIAKSIAEALNRRYVRIAVGGLHDVHELKGHRRTYVGSIPGRIIYALKQAKTSNPLMLLDEIDKLDLTSRSGGGGASALLEILDPEQNNGFVDNFIEVKVDLSKILFVCTSNYIENIPAPLRDRMEVIDVSGYTKNEKIEIATKYLIPKESKKVGLDETRVVIPRETVDRMIDKYCRESGVRNVKSLISRIFNKATLKIVEQIEEREEAEKEKNDKEIVIEAKDVETKPITETVEPELEEALETKSVESEHNKETQPEEKTEQKTEAESEKVETKSEKVGTEEPEIETVDTTTSEKLQIPDDIKLEITPDKLKDYIGPEIYTRERVYETLPPGVASGLAFTSSGNGEVLYIESILTNSIASGTGHPGIRVTGRLSEVMKESASIAHAFAKQYIVKQFPENRFFEAAEIHLHCPGGAVPKDGPSAGVAFTSCIMSLALQRSLPANVAMTGEITVTGKVLPVGGLKEKTLGAKRYGCDTIIYPKDIQNELEEMPAEVKEGVTFIPVEWYQQVFDVLFPGLTQQEGNDVWKEEFKKLEEKKNKKKDQEKESDV
>XP_043049215_Scheffersomyces_spartinae
MIDIDQWLMKDKEANKDEIPVVEKKDEDNKKDGDVPVEKKDNEVDKENTDKEPESEIESPVDLNSASVLGSDGAVPPGGNNNNNNNNNNNNNNNNNNDDDDGVVSEESSIATDPKTGLYPPLLAIPMKDRPPLPGRPFAINLTDPDVIRSVYTIIDKREPYFVLFHTKNPKEEDTDVIKSKDSVYDIGVHCQIIRHTIPRPGVFNLLGYPIERCELHELHTPSSSLSETSPAKPAASSKKSKSTSVQEGNEVTVEETKPLETDDYPTSYLKDLKVSFASVKPVQDNPYDQSSAEVISLVEALKSLLGKLGGKNPLEKLQIREGTELLKNPSKFADFVGSTIHGDPKKIQEILESLSVQDRLSKALELLKVELNASMIKESTIHNLSAKADEYQTRLFIKEFIKELQKRAGITEQEDKKTSKFDERLKKLRLTDEAMEAYNTEKAKLENQTDHSSELGVSERYLDWLTLIPWGIYSKDRFNIRAARTILDRDHYGLKDVKERILEFISLGKVSGKVDGKILCLAGPPGTGKTSIAKSIAEALNRKYVRIAMGGIHDVHEVKGHRRTYIGAIPGRIILALKAAKTSNPLMLIDEIDKLDLSRGGAAASAFLEILDPEQNKEFVDNYMDVKVDLSKVLFVCTANYLGNIPAPLRDRMEIIDVPGYTNNEKVEIAKRHLIPQACKKAGLGEGHVGIPLETITRMLEKYCRESGLRNVRKLIDRIFSKASLKIVEEVEKRDDELAATQVKEEVETSKEEAEIIEPEVKIPVVTTPVEEEVAITTKDLTSSDESSSSTTKLEQKEVDTVKANELDGIEILSPDEEIPKMNIPEDIKLEITPQTLKDYIGPEIYTRDRLYETLVPGVATGLSYSSSGSGDALYIESILTQPISSGIGHAGIHVTGSLKDVMKESASIAYSFSKSFMSKNYPKNRFFEAAEVHVHCPDGAIPKDGPSAGISFTSSLISLAINQSIPATIAMTGEITVTGRVLAVGGLREKTLGAKRYGCDTIIFPKDIENELEEIPVEVKEGIKFIPVEWYHEVFDIIFPKVSKDQVNNVWKDDFAKLEEKRKLHKK
>XP_001386694_Scheffersomyces_stipitis
SNNNNNNNNNNNDNDEPNEIVTNAGTGLYPPLLAIPMKDRPPLPGRPFAINITDPEVIRSIYTIIDKREPYFVLFHVKDPNEGDTDVINSKDSVYNIGVHCQIIRHTTPRPGVFNVLGYPLERCSLADLSTPSEKKGETETRKEGENFPTSYLKGLKVSYATVKPVKDEPFDKTSTDIKSLVESLKALLSKMGAKNPLEKLQIKEGTELVNDPPRFADFVGSTIHGDPKKIQEILESLNIQTRLSKALELLKVELKASLIKENTIHNLSTKADEYQTRLFIKEFIKELQKRAGIVESDDKKTSKFDERLKHLKMTEEALEAYNAEKAKMESQNEHSSELGVSERYLDWLTSIPWGIYSKDRFNIKQAREILDRDHYGLKDVKDRILEFISMGRVSGKVDGKILCLTGPPGTGKTSIAKSIAESLNRKYVRIAMGGIQDVHEVKGHRRTYVGSIPGRIISALKQAKTSNPLMLIDEIDKLDLSRSGGASSAFLEILDPEQNNAFVDNYIDVKVDLSKVLFVCTANYLGNISPPLRDRMEIIEVNGYTNNEKIEIAKRHLIPDAAKKAGLEGGHVVIETKTISRLIEKYCRESGLRNIKKLITRIFSKASLKIVEEVEAREGESKSKSEEAKSEAITGSVTEISVEDATVKAQSIEEPSVESASQKVDEAKPVESEELKSDEEEEEVVKLEIPDDIKLEITSANLKDYVGPEIYTRDRVYDIPPPGVATGLSYSTSGNGDALYIESILTHSIGSGSGHASIHVTGSLKDVMKESASIAYSFAKSYMVKNYPENRFFEAAEIHVHCPDGAIPKDGPSAGISFTSSLISLALQKPLPPTIAMTGEITVTGRVLAVGGLREKILGAKRYGCNTIIFPKDIENELEEIPEEVKEGVKFIPVEWYQDVFDEIFPNLSSDEGNEVWKEEFNKLDKKKASNKKK
>XP_020065113_Suhomyces_tanzawaensis
MRSGKHLKNLARFPSKSLVSVRFATTALKPLPSTYTVNDFNSRYEIDNYAHIIKPEHVFGSVAAKEKEGGEETPAEKAPEEKVPKDKEEKEDKKVPEENNEKNDDVETKIETTEAENEGSNVPPSAPAGGAPAGGAPPTPPGTPPNGGDDPKDQKLVPNEVTGMYPPLLAIPMKDRPPLPGRPFAINITDAEVIRSIYTIIDKREPYFVLFHVKDQGEADTDVIRNKDSVYDIGVHCQIIRHNTLRPGVFNVLAYPLERCKLESLSTPHDKKPAEEAKKDEENFPTSYLKGLKVSYATVKPVKEDPFDKSSTEIKSLVEALKTLLSKMGGKNPLQKLQIKEITDLVNDPPRFADFVGSTIHGDPKKIQDILESLDVEARLSKALELLKVEIKANLIKESTIHNLSSKADEHQTRLFLKEFIRELQKRAGLSDSEDKKTQKYDERLQHLKMTEEALEAYYAEKSKIDNQSEHSSEVGVSERYLDWLTSIPWGIYSKDRFNVKQAREILDRDHYGLKDVKDRILEFISMGRVSGKVDGKILCLAGPPGTGKTSIAKSIAESLDRKYVRIAMGGIQDVHEVKGHRRTYVGSIPGRIISALKQAKTSNPLMLIDEIDKLDLSRSGGAASAFLEILDPEQNNAFVDNYIDVKVDLSKVLFVCTANYLGNIPAPLRDRMEIIDVPGYTNNEKIEIAKRHLIPEATRKAGLDEGRVLINSDTISRLIEKYCRESGLRNIKKLITRIFSKVSLKIVEQVEGLEEKEKASEAKEPVKSESEDKPAAPKTKEIKEEKTATVEKTDAEETEVSKENEENEETEAEKETEEEPEKLKIPDDIKLEITTENLKDFVGPEIYTRDRVYDVPPPGVATGLSYSTSGNGDALYIESILTNSISSGTGHSGISVTGSLKDVMKESASIAYSFARLYMVRQYPENRFFESAEIHVHCPDGAIPKDGPSAGIAFTSSLVSLALNRSLPPTIAMTGEITVTGRVLAVGGLREKILGAKRYGCDTIIFPKDIENELDEIPEEVKEGVKFIPVEWYQDVFDVIFPKVSQQEGNSVWKEEFSKLDAKKNLKKK
>XP_020074677_Hyphopichia_burtonii
MIRSRSYLRGVISKRSSTSLGRLSSIRLATSGSGYNEAKIDELIQLPSHFPRRDSTPFASKDIQEFVHTVSESKLSSDASRSSGGANTPPSNNNNNNNNNNNNNDDDDNKQLSVSADTGLYPPLLAIPMKDRPPLPGRPFAINITDPEVIKSIYTIIDKREPYFVLFHVKDQNEPDTDVIKTKDSVHEIGVHCQIIRHTTPRPGVFNVLGYPLERCLLEELSSPEDRKPLTGEQQAKVTNESSGEEEGSKEPNESIETEQDEFPTAYLKNLNVSYATVKPVKDLPFDKASAEVRSLVESLKALLSKMGGKNPLEKLQVAEVTSLVNDPPKFADFVVSAIHSEPKKIQEILEELNVENRLSKALDLLKVELKASLIKENTIHNLSSKADEYQTRLFIKEFIKELQKRAGLTESEEKKTSKYEERLKHLKLTDEAMEAYKTESAKMENQNEHSSELGVTERYLDWLTSIPWGIYSKDRFNIKEARKILERDHYGLKDVKERILEFISLGRVSGKVDGKILCLAGPPGTGKTSIAKSIAEALDRKYVRIAMGGIQDVHEVKGHRRTYIGSIPGRIIFALKQAKTSNPLLLIDEIDKLDLSRGGGAASAFLEILDPEQNNAFVDNYIDVKVDLSKVLFVCTANYLGNIPGPLRDRMEIIDVSGYTNNEKVEIAKRHLIPDAAKKAGLQAGHVDIADDTITRLIEKYCRESGLRNVKKLISRIFSKASLKIVEQIESKEEKEGKSIEAPKSEEKQEVASKPAKEEEISETSAENKPEEVSENTATEFEASEETKKENKDEHSKQEKVEEVEEFEKLNIPDDIKLSVTTENLKDYVGPEIYTRDRVYDIPPPGVATGLSYSTSGNGDALYIESILTHSISSGSGHAGMHVTGSLKDVMKESASIAYSFVKLFMSKNYPDNRFFEAADIHVHCPDGAIPKDGPSAGISFTSSLLSLALNQSLPPTVAMTGEITVTGRVLPVGGLREKTLGAKRYGCNTIIFPKDIENELEEIPEEVKEGVTFIPVEWYQEVFEKVFPDISPEKCNNVWKEEFAKLDAKKQNKNKE
>XP_015469540_Debaryomyces_fabryi
MLRPRTYVRKLAWRCPRTSQLGLRLATSVSSPKTLPLQMNFDISHSQSAFRAYQDIIHRNKSVSDDEPSQRSENENNPSETDKESNQDPETPEKDKELENDKEQENEKDIENDNKVSSESNETVPTASSNTGGAAAPPSGNNNGDDPDDSNPLLPVDPVTGLYPPLLAIPMKDRPPLPGRPFAINVTDPEVIRSIYTIIDKREPYFVLFHVKDSNEPDTDVINKKDSVYDIGVHCQIIRHTTPRPGVFNVLGYPLERCKLEELTTPSSQKEAKSDAPVKDDGENFPTSYLKGLNVSYATVKPVEDEPYDKSSAEIRSLVESLKTLLSKMGGKNPLEKLQIKEGTDLISDPSKFADFVGSTIHGDPKKIQEILETLNIETRLSRALELLKVELKASLIKESTIHNLSTKADEYQTRLFIKEFIKELQKRAGISESDDKKTSKFDERLKHLKLTDEAMEAYNAEKAKMENQNEHSSELGVSERYLDWLTSIPWGVYSKDHFNIKQAREVLERDHYGLKDVKDRILEFISLGKVSGKVDGKILCLAGPPGTGKTSIAKSIAESLNRKYVRIAMGGIQDVHEVKGHRRTYVGSIPGRIISALKQAKTSNPLMLIDEIDKLDLSRGGGAASAFLEILDPEQNNAFVDNYIDVKVDLSKVLFVCTANYLGNIPAPLRDRMEIIDVSGYTNNEKIEIAKRHLIPEASKKAGLETNHVLITNETISRLIEKYCRESGLRNIKKLITRIFSKASLKIVEEIETKEALNAPKEKDTVTAGSAEVNDNKEATHSSTPHSENADENVADVQAKSKSTLETAGTKEKNEANKENKQSENDEKPEAKFVIPEDIKLEITPENLKDYVGPEIYTRDRVYDIPPPGVATGLSYSTSGNGDALYIESILTHSIGSGSGVPGMHVTGSLKDVMKESASIAYSFAKLFMAKNYPDNRFFEAADIHIHCPDGAIPKDGPSAGISFTSSLISLAINESLPPTVAMTGEITVTGRVLPVGGLREKILGAKRYGCDTIIFPKDIENELEEIPDEVKEGVTFIPVEWYQEVFDKIFPKSTAQKCNEVWKEEFAKLDLKKKNKKK
>XP_461277_Debaryomyces_hansenii
MLRPRTYVRKLAWRCPRKSQLGLRLATSVSSHKSLPLPMNFDISHSQSAFRAYQDIIHRNKSVGDDEPSQRSENENNPSESDKDSNQDPETPKKDKESENDKEPEKEKDIENDNKVSSESNENVTLASSNTGGAAPPNGNNNGDDPDDSNPSLPVDPVTGLYPPLLAIPMKDRPPLPGRPFAINVTDPEVIRSIYTIIDKREPYFVLFHVKDSNEPDTDVINKKDSVYDIGVHCQIIRHTTPRPGVFNVLGYPLERCKLEELTTPSSEKEAKSEEPSKEDAESFPTSYLKGLNVSYATVKPVEDEPYDKSSAEIRSLVESLKTLLSKMGGKNPLEKLQIKEGTDLISDPSKFADFVGSTIHGDPKKIQEILETLNIETRLSRALELLKVELKASLIKESTIHNLSTKADEYQTRLFIKEFIKELQKRAGISESEDKKTSKFDERLKHLKLTEEAMEAYNAEKAKMENQNEHSSELGVSERYLDWLTSIPWGVYSKDHFNIKQAREVLERDHYGLKDVKDRILEFISLGKVSGKVDGKILCLAGPPGTGKTSIAKSIAESLNRKYVRIAMGGIQDVHEVKGHRRTYVGSIPGRIISALKQAKTSNPLMLIDEIDKLDLSRGGGAASAFLEILDPEQNNSFVDNYIDVKVDLSKVLFVCTANYLGNIPAPLRDRMEIIDVSGYTNNEKIEIAKRHLIPEASKKAGLETNHVSITNETISRLIEKYCRESGLRNVKKLITRIFSKASLKIVEEIEAKEALDSSKEKEGVTASSEEANVNSESTKSNTSQAEPVAESSTDISTKSKVASEKIETKEKKETNKENGQSEEDQQPEPKFVIPEDIKLEITPANLKDYVGPEIYTRDRVYEFPPPGVATGLSYSTSGNGDALYIESILTHSIGSGSGVPGMHVTGSLKDVMKESASIAYSFTKSFMAKNYPDNRFFEAADIHVHCPDGAIPKDGPSAGISFTSSLVSLAINESLPPTVAMTGEITVTGRVLPVGGLREKILGAKRYGCDTIIFPKDIENELEEIPDEVKDGVTFIPVEWYQEVFDKIFPNATAQKCNEVWKEEFAKLDSKKKNKKK
>XP_006689887_Yamadazyma_tenuis
MIKARGNFTVLSRTLTHHKVCVRFATSLVSGDYSSKLPYSPSAYKPFAVNQFPRDIEWLLKSEESETVPEEKEEPQEDDNSKEIKKDEESDVDDKIKKDEGNKEEDLDKSVSEEDSTVTPASSSITPTSAGGASGGGGNGNGYGNDDPKTGVYPPLLAIPMKDRPPLPGRPFAINITDPEVIRSIYTIIDKREPYFVLFHIKDQDKGDTDIIQSRDSVYDVGVHCQIIRHTSPRPGTFNILGYPLQRIKLEDLSAPGEKKDSIDMDKFSTSYLKDLKVSYATVRPMEDEPYDSQSPDIRSLIEAIKTLLSKMGSKNPLEKLQIKEGTELVSDPPKFADFVGSTIHGDPKKIQEILETVDIEERLSKALELLKVEMRANLIKENTIHNLSSKADEFQTKLFIKEFIKELQKRAGIAESEDKKTHKFDERLKHLKLSEEAMEAYNAERAKMENQNEHSSELGVSERYLDWLTSIPWGIYSKDSFNIKEARKILERDHYGLKDVKERILEFISMGKISGKVDGKILCLAGPPGTGKTSIAKSIAESLNRKYVRIAMGGIQDVHEVKGHRRTYVGSIPGRIISALKQAKTSNPLMLIDEIDKLDLSRGGGAASAFLEILDPEQNNAFVDNYIDVKVDLSKVLFVCTANYLGNIPAPLRDRMEIINVNGYTNNEKLEIAKRHLIPDAEKKAGLEGNHVAIPDATIKRLIEKYCRESGLRNVKKLVTRIFSKASLKIAEQLEDSPLEASSEASKEAVTTSASSGPNEPLTVAPKESTQASEPVVAASSSKETINANAARAPAVDIDEPLNNPQDIKPNDIKEVDTEKGSEEKIEKLKIPEEIKLEITPENLKDYVGPEIYTRDRVYDIPPPGVATGLAYSSSGNGDALYIESILTHSIGSGSGHAGIHVTGSLKEVMKESASIAYSFTKSFMVKNFPENRFFEAADVHVHCPDGAIPKDGPSAGISFTSSLVSLALNRSLPPNIAMTGEITVTGRVLPVGGLREKTLGAKRYGCDTIIFPKDIENELEEIPEEVKEGVTFVPVEWYQEVFDRIFPDVSKEECNNVWKEEFAKLDQKKKNKRSSTSSRGQIASAAA
>XP_001486969_Meyerozyma_guilliermondii
MNNLQTQVLAHPKPGLAKESRWLQVIRRVRRETFSKSTKYTSYSLTIVAPKALCWMQDRAYEFSPFDLVNSTLSMSMAKTYMRHVLRLRGPQKSIVRCATSAASPQIPRFVSNEKNARKRRIATVESIWNGDFSGPSEPFRAFPGDSTNATSSVFVSDSSTGDKSGVPSDNTDGSADKAPVEREKNDERDEKDDSPGKEVPSDDQPKTPEPLKDTEKSDSSISSSGLGGTSDTPGAPGAPGSPLGGNGGNGSGNGPEEQAVDPETGLYPPLLAIPMKDRPPLPGRPFAINITDPDVIRSIYTIIDKREPYFLLFHVKDPNEPDTDIIRSKDSVYDIGVHCQIIRHTTPRPGVFNVLGYPLDRCQLQELSSPSDRKKTNSDKKVDASSASDASYLSGLNVSYATVKRVSDEPYDEESADIKSLVESLKTLLSKMGGKNPLEKLQIKEGTELVNNPSKLADFVGSTIHGNPKKIQEILETLNVQSRLSKALELLKVELKASMIKENTIHNLSSKADEYQTRLFIKEFIKELQKRAGISESEDKKTHKFDERLKHLKLTEEAMEAYNAEKTKMESQNEHSSELGVSERYLDWLTSIPWGIYSKDRFSIKRAREILDRDHYGLKDVKDRILEFISIGKVSGKVDGKILCLAGPPGTGKTSIARSIAEALDRKYVRIAMGGIQDVHEVKGHRRTYVGSIPGRIIFALKQAKTSNPLMLIDEIDKLDLSRGGGAASAFLEILDPEQNNSFVDNYIDVKVDLSKVLFVCTANYLGNIPAPLRDRMEIIDVSGYTNNEKIEIAKRHLIPDAAKKAGLDPRHVKIPTETISRLIEKYCRESGLRNVKKFINRIYSKASMKIVEDIELREEEVSAKEERSAEDEDKAEIVKTESVEKTDAKDEKVDKEPAQATATEFSADGVAADAKKDSSEESTSSEDENLPEPIAIPEDVEITVSVDTLKDYVGPEIYTRDRVYDNPPPGVATGLSYSSSGNGDALYIESILTHSIASGSGSPGMHVTGSLKDVMKESASIAYSFTKLFMSKKYPNNRFFEAADIHVHCPDGAIPKDGPSAGISFTSSLISLAINKPLPPEVAMTGEITVTGRVLPVGGLREKLLGAKRYGCTKVIFPKDIENVLEEIPEEVKEGIELIPVEWYQEVFDHIFPNTSVEEINDIWKDDFAALDQKKKAKRK
>XP_018709959_Metschnikowia_bicuspidata
MPLHAQRVARHQSARSPFASVARISVRSATSVSQNPATPSPRRPEAAPGFSWQPRTPAPSFFPFSELAAGGFAGLLAAPGYVLKSKDSGASEPAEKPLKSPELGPKDKPSDGAAENDAPPPKNDENDVPAPKELDVPADETPGSSGVPTTAGSSGAAALGGSGNNNGNGGGNNNGKNGGNGDAEAVEMVLETGAYPPFLAIAMKDRPQLPGREFSINISDPKVKSAVTEICSRREPHFVLFHMNDPDMPDTDVIQDRKSVYDIGAHCFVLRTYEDGDNLRILGRVMERCRLEKLVTPDEQAQPADPEEMAEDFPTLYLRDFGVSYARVTRCDDEPFDADSPEIKFLVAQVKAYFEVIDSKIPSKKIVTTRGASLLNSPSQLADFIGSLSAAPADKIQELLLELNVEARLRKALELFKVELKSYYTLIDTTMEITSKAEEAQHKQFIKEYIKGLQRHIGGPEAASLKTAKFDERIQHMKLTEEAMEAYNTEKAKLESGQEHSSELAVSEKYLDWLTLIPWGIYSKDRFNVKLAKTVLDRDHYGLKDVKDRILEFISMGKISGKVDGKILCLVGPPGTGKTSIAKSIAESLDRRYVRIAMGGIQDVHEVKGHRRTYVGSIPGRIISSLKQAKTSNPLLLIDEIDKLDMSKSGGAASAFLEILDPEQNNAFVDNYIDVKVDLSKVLFVCTANYLGNIPGPLRDRMEVIEVPGYTNNEKFEIVTKHLIPNAAKRANLDESRVSISAESVRRLIDKYCRESGLRNLKKLITRIFSKASLKIVQELEEREPAEATETAKKAAPSNNPDKGDSNIVQEFKTLDTSIEKGEIEKGGLEKSADSSVLPHEIPEDIKLDVTPKVLKDYVGPEIYTKTRVYDLPPPGVATGLAYSTSGNGDALYIESILTNSIGAGTGSAGMRVTGHLKDVMKESASIAYSFSKLFMVKKYPANRFFEGADIHVHCPEGAVPKDGPSAGIAFTSSLISLALNQSLPPNVAMTGEITLTGKVSAVGGLREKILGAKRYGYDTIIFPKDIENELEEVSEEVKDGMTFVPVLWYDEVFAAIFPGADADKINRLWKKEFAKRDEKKSKPKK
>XP_002614158_Clavispora_lusitaniae
MLRSKHVAGPARAACHSRTYLSGTCRIRLPVLVRNATSATNVDQSGVFASEVAVLAQKAHVVVPAPQKLASIYGNSFGSHIDSPIMEMKKKPDNDKSDAEKGESGDKEKGEKKDEKDEKDKQPPSPEAPEKTPENVPGTSIEGAGSGAVAGSVSTGNGGGGGNNNNNNNNNNNNNNNNNNNNNNDKDADHVPSFVADSVSGSYPPLLAIAMKDKIPLPGRPFSINISDPAVKKSIIEICDRREPHFVLFHMKDPEEPDTDIINKRESVYDIGVHCYVQRYYEDGPYLRILGYPMERCKLEKLSIPNEQQPAEEDEEHFPTDYLKTLGVSYAKVTHCQDEPYDLSSAEFKALIEDVKALLAKMARVIPNKKDTVRDASNLLTSPHKLADFIGSTTSATPQKIQELLEEFNIELRLQKALALFKNELEAYTIADKTMKELTSRADEAQTKQIVKEYIKGLQRNAGLVDSEKSKTHKFDERLKHLKLTEEALEAYNTEKAKMESQNEHSSELAVSERYLDWLTSIPWGVFSKDRFNIKLAKEVLDRDHYGLKEVKERILEFISLGKVSGKVDGKILCLAGPPGTGKTSIAKSIAEALDRRYVRIAMGGIQDVHEVKGHRRTYIGSIPGRIIAALKSAKTSNPLMLIDEIDKLDLSRSGGAASAFLEILDPEQNNAFVDNYIDVKVDLSKVLFVCTANYLGNIPGPLRDRMEVIDVSGYTNNEKLEIARKHLIPQAAKKAGLDESHVVIPEETITTLIEKYCRESGLRNIKKLITRIFSKASLKIVEELEEKGDQGGKRADGNFQRNFG
>XP_025342781_Candida_haemuloni
MNFLTEEHYRLRGKLKELDHEEHLSHDYERRVSVLKQQLSTKEKVHDAVVEDLKTKVAELSKQLEQTSRQAPAPGPGKRSTFLSPPSTAAHHRSMPQFTDHSFFSPGETKSVFSKSLFSPVLSRPSSVGARAPPLGSKAKSLKESLASSSKEDTQKSQSEPVMEPQPNVFSSPGTSADATPIKKRPQEDDAEIEANSTTVNHNTSVDENDSFRSASADLSNRQIAIPGKSKKSKIRLLSTDATRVASDHGKGLLAEDEEINSLDFYNDDNFAEDNHSSPLRPAKRPREESEEPEETPRKKHSLLREAARRNLVLKGPVRKGSIGLRTLSTASKEVRLCQVRNATYATQNPTILDLNVSRLPASNFDLPQESRAQAVFATDGSKVTPEGSVLQMKKKDGESKKSDTEEPAKEKKKEPEPAKDVEPERPRESGGSVVEASSTGGTSVGSSNGNGNNNNNNNNNNNNNDDDDDNKNMPSVMTYAPGSYPPLLAIAMKDKPPLPGRPFSINISDPAVKKTIIEICDRREPHFVLFHMKDPEEPDTDIIHNRNSIYNIGVHCYVQRYYEDGPYLRILGYPMERCSLEKLTVPSEEAPATAVATDGSTAPEPVEEDEDFPTSYLKSLGVSYAKVSHCKDEPYDPNSVEFKALIEDVKNSLSKMARVIPNKKDTVRDASNLLTSPHKLADFIGSTTSATPKKVQEMLEELNIEARLQKALDLFKNELEAYTIAEKTMKELSSRADEAQTKQIVKEYIKGLQKNAGLVEQENSKTRKFDERLKHLKLSDEAMEAYNSEKAKMESQNEHSSELAVSERYLDWLTSIPWGVYSKDRFKVSLAKAILDRDHYGLKEVKERILEFISMGKVSGKVDGKILCLTGPPGTGKTSIAKSIAEALDRRYVRIAMGGIQDVHEVKGHRRTYIGSIPGRIISALKSAKTSNPLMLIDEIDKLDLTRSGGAASAFLEILDPEQNNAFVDNYIDVKVDLSKVLFVCTANYLGNIPAPLRDRMEIIDVSGYTNNEKLEIATRHLIPQAAKKAGLGEEHVTISPPAIIRLIEKYCRESGLRNVKKLITRIFSKASFKIVEQLEEKDVPAKEASAAENSTVKAEAAEVPKPEDSKQFSDNVTLNANEEQEEIKPLDIPADVKLEITPDVLKDYVGPEIYTRARVYDVPPPGVATGLSYSTSGNGDALYIESILTHAIGSGSGHAGMHVTGHLKDVMKESASIAYSFAKSFLVKEYPENRFFEAADIHVHCPDGAIPKDGPSAGISFTSSLVSLALNKALPPTTAMTGEITLTGKVLPVGGLREKILGAKRYGCDTIIFPKDIENELEEIPDEVKSGVKFIPVSWYSEVFEAIFPDANKEEFSNVWKEEFAKLDEKKKKKSD
>XP_024714586_Candida_pseudohaemulonis
MEIRLSQARNATYATHNPTILDINVNKLPQPAFALPEARANAVYATDGSQVTEESVLQMKKNEDKGKTPEKESEKAPEKEESDKKKPEKKDKPEDVERPRESLVVEASLTGGSSVGSSNNNNNSNNNNNNNNNDDDDKNVPSVMTYASGTYPPLLAIAMKDKPPLPGRPFSINISDPAVKQTIIEICDRREPHFVLFHMKDPEEPDTDIIHNRKSVYTIGVHCYVQRYYEDGPYLRILGYPMERCRLEKLTVPSETSATASEGAVAETASEGASESVSEGASVPEPVEEEDFPTAYLKGLGVSYAKVSHCQDEPYDPNSVEFKALIEDVKNLLSKMARVIPNKKDTVRDASNLLTSPHKLADFIGSTTSATPAKVQEMLEELNIEVRLQKALELFKNELEAYTIAEKTMKELSSRADEAQTKQIVKEYIKGLQKNAGLVDQENSKTRKFDDRLKHLKLSEEAMEAYNSEKAKMESQNEHSSELAVSERYLDWLTSIPWGVFSTDRFNVGLAKDILDRDHYGLKEVKERILEFISMGKVSGKVDGKILCLAGPPGTGKTSIAKSIAEALDRRYVRIAMGGIQDVHEVKGHRRTYIGSIPGRIISALKLAKTSNPLMLIDEIDKLDLSRSGGAASAFLEILDPEQNNAFVDNYIDVKVDLSKVLFVCTANYLGNIPAPLRDRMEIIDVSGYTNNEKLEIATRHLIPQAAKKAGLGEEHITISPSAITKLIEKYCRESGLRNVKKLITRIFSKASFKIVEQLEKLEAPKEASAEGAAVKAEAASRPVPKPEDSKQFSDNVSLSANEEKEEIKPLEIPADVKLDITPDVLKDYVGPEIYTRSRVYDVPPPGVATGLSYSTSGNGDALYIESILTHAISSGSGHAGMHVTGHLKDVMKESASIAYSFAKLFLVKEYPENRFFEAAEIHVHCPDGAIPKDGPSAGISFTSSLVSLALNKALPPTTAMTGEITLTGKVLPVGGLREKILGAKRYGCDTIIFPKDIENELEEIPDEVKEGVKFIPVLWYSEVFDAIFPDVKKEECSNVWKEEFALLDEKKKSKSK
>XP_025337281_Candida_duobushaemulonis
MAIPLSQVRNATYATHNPTILDINVNKLPQPAFALPEARANAVYATDGSQVTEESVLQMKKNEDKGKTPEKESEKTPEKEESDKKKPEKKDKPEDVERPRESSVVEASSTGGSSVGSSNNNNNNNSNNNNNNNNNDDDDKNVPSVMTYASGTYPPLLAIAMKDKPPLPGRPFSINISDPAVKQTIIEICDRREPHFVLFHMKDPEEPDTDIIHNRKSVYTIGVHCYVQRYYEDGPYLRILGYPMERCRLEKLTVPSETSATTSEGAVAETASEGASEGASEGASEGASVPEPVEEEDFPTAYLKGLGVSYAKVSHCQDEPYDPNSVEFKAIIEDVKNSLSKMARVIPNKKDTVRDASNLLTSPHKLADFIGSTTSATPAKVQEMLEELNIEVRLQKALELFKNELEAYTIAEKTMKELSSRADEAQTKQIVKEYIKGLQKNAGLVDQENSKTRKFDDRLKHLKLSEEAMEAYNSEKAKMESQNEHSSELAVSERYLDWLTSIPWGVYSTDRFNVGLAKDILDRDHYGLKEVKERILEFISLGKVSGKVDGKILCLAGPPGTGKTSIAKSIAEALDRRYVRIAMGGIQDVHEVKGHRRTYIGSIPGRIISALKSAKTSNPLMLIDEIDKLDLTRSGGAASAFLEILDPEQNNSFVDNYIDLKVDLSKVLFVCTANYLGNIPAPLKDRMEIIDVSGYTNNEKLEIATRHLIPQAAKKAGLGEEHITISPSAITKLIEKYCRESGLRNVKKLITRIFSKASFKIVEQLEKLEAPKEASAEGAGVKEEAASRPVPKPEDSKQFSDNVSLSANEEREGIKPLEIPADVKLDITPDVLKDYVGPEIYTRSRVYDVPPPGVATGLSYSTSGNGDALYIESILTHAISSGSGHAGMHVTGHLKDVMKESASIAYSFAKSFLVKEYPENRFFEAADIHVHCPDGAIPKDGPSAGISFTSSLVSLALNKALPPTTAMTGEITLTGKVLPVGGLREKILGAKRYGCDTIIFPKDIENELEEIPEEVKEGVKFIPVSWYSEVFNAIFPDVNKEECSNVWKEEFALLDEKKKSKSK
>XP_028888545_Candida_auris
MLLSKSTLHRASRRSLMLKALAQASATGVRPLSTVTARVQLHQVRNATYAATAPTILDINLSDLPRSPRSLPQETRARAILATDGTHFTTEEPTLHMKKKDGNDGSKKSPEEPAKEKKKEPEPAKDVEPNRPKESGSVVAEATSTGGTSLGGSNGGGNNNSNNNNNNNNNNNNDDDHSNNMSSVVSYQAGSYPPLLAIAMKDKPPLPGRPFSINISDPAVKKTIIEICDRREPHFVLFHMKDPEEPDTDIINNRDSVYTIGVHCYVQRYYEDGPYLRILGYPMERCRLEKLTVPSEASPTSSTVATDGSTAPDPVEEEDFPTAYLKTLGVSYAKVSHCKDEPYDPNTTEFRALIEDVKNSLSKMARVIPNKKDTVRDASNLLSSPHKLADFIGSTTSATPKKVQEMLEELNVEARLQKALELFKNELEAYTIAEKTMKELSSRADEAQTKQIVKEYIKGLQKNAGLVEQENSKTRKFDERLKHLKLSEEAMEAYNSEKAKMESQNEHSSELAVSERYLDWLTSIPWGVYSKDRFEVKLAKDILDRDHYGLKEVKERILEFISMGKVSGKVDGKILCLTGPPGTGKTSIAKSIAEALDRRYVRIAMGGIQDVHEVKGHRRTYIGSIPGRIISALKSAKTSNPLMLIDEIDKLDLSRSGGAASAFLEILDPEQNNAFVDNYIDVKVDLSKVLFVCTANYLGNIPAPLRDRMEIIDVSGYTNNEKLEIATRHLVPQAAKKAGLSEKHVSISPAAITRLIEKYCRESGLRNVKKLITRIFSKASLKIVEMLEEKEAPKEKSDVADPAKMETVRAVPKPEDSKQFSDNISLSANDEQEEVKPLEIPTDVKLEITPEVLKDYVGPEIYTRSRVYDIPPPGVATGLSYSTSGNGDALYIESILTHAISSGSGHAGMHVTGHLKDVMKESASIAYSFAKSFLVKEYPENRFFEAADIHVHCPDGAIPKDGPSAGISFTSSLISLALNKALPPTIAMTGEITLTGKVLPVGGLREKILGAKRYGCDTIIFPKDIENELEEIPKEVKEGVKFIPVSWYSEVFDAIFPDVTKEDCNNVWKKEFELLDEKKKKKDSN
>NP_009531_Saccharomyces_cerevisiae
MLRTRTTKTLSTVARTTRAIQYYRSIAKTAAVSQRRFASTLTVRDVENIKPSHIIKSPTWQEFQHQLKDPRYMEHFAQLDAQFARHFMATNSGKSILAKDDSTSQKKDEDVKIVPDEKDTDNDVEPTRDDEIVNKDQEGEASKNSRSSASGGGQSSSSRSDSGDGSSKQKPPKDVPEVYPQMLALPIARRPLFPGFYKAVVISDERVMKAIKEMLDRQQPYIGAFMLKNSEEDTDVITDKNDVYDVGVLAQITSAFPSKDEKTGTETMTALLYPHRRIKIDELFPPNEEKEKSKEQAKDTDTETTVVEDANNPEDQESTSPATPKLEDIVVERIPDSELQHHKRVEATEEESEELDDIQEGEDINPTEFLKNYNVSLVNVLNLEDEPFDRKSPVINALTSEILKVFKEISQLNTMFREQIATFSASIQSATTNIFEEPARLADFAAAVSAGEEDELQDILSSLNIEHRLEKSLLVLKKELMNAELQNKISKDVETKIQKRQREYYLMEQLKGIKRELGIDDGRDKLIDTYKERIKSLKLPDSVQKIFDDEITKLSTLETSMSEFGVIRNYLDWLTSIPWGKHSKEQYSIPRAKKILDEDHYGMVDVKDRILEFIAVGKLLGKVDGKIICFVGPPGVGKTSIGKSIARALNRKFFRFSVGGMTDVAEIKGHRRTYIGALPGRVVQALKKCQTQNPLILIDEIDKIGHGGIHGDPSAALLEVLDPEQNNSFLDNYLDIPIDLSKVLFVCTANSLETIPRPLLDRMEVIELTGYVAEDKVKIAEQYLVPSAKKSAGLENSHVDMTEDAITALMKYYCRESGVRNLKKHIEKIYRKAALQVVKKLSIEDSPTSSADSKPKESVSSEEKAENNAKSSSEKTKDNNSEKTSDDIEALKTSEKINVSISQKNLKDYVGPPVYTTDRLYETTPPGVVMGLAWTNMGGCSLYVESVLEQPLHNCKHPTFERTGQLGDVMKESSRLAYSFAKMYLAQKFPENRFFEKASIHLHCPEGATPKDGPSAGVTMATSFLSLALNKSIDPTVAMTGELTLTGKVLRIGGLREKAVAAKRSGAKTIIFPKDNLNDWEELPDNVKEGLEPLAADWYNDIFQKLFKDVNTKEGNSVWKAEFEILDAKKEKD
>XP_018223540_Saccharomyces_eubayanus
MLRARTAKTLGTVARTTRAIQYYRSVVKAAALPQKRFASTLNVHDVANVKPNHIIKTPAWQEFQHQLKTSRYTEQLTQLEDQFARDTLAAYSYRSILAKDDSAKKDEDDKIVPEEKDKDNEVEPTRDDETTTNKSPESEVSKNSKSSASGSGQSSSSRSDTGDGNPKQKPPKPEVPEVYPQMLALPIARRPLFPGFYKAVVISDERVMKAIKEMLDRQQPYIGAFMLKNSEEDTDVITSKDEVYDVGVLAQITSAFPSKDEKTGTETMTALLYPHRRIKIDELFPPNEEKEKLKEQAKEKDVETVVTEAAEIKEDQAENANAGGAPKLEDIVVEKIPDSELQQQQQHKKIEASEEEPDELDDAQEGDDVNPTEFLKDYNVSLVNVLNLEDEPFDRKSPVINALTSEILKVFKEISQLNTMFREQIATFSASIQSATTNIFEEPARLADFAAAVSAGEEDELQDILSSLNIEHRLEKSLLVLKKELMNAELQNKISKDVETKIQKRQREYYLMEQLKGIKRELGIDDGRDKLIDTYKERVKSLKLPESVQKIFDDEITKLSTLETSMSEFGVIRNYLDWLTSIPWGKHSQEQYSIPRAKKILDEDHYGMIDVKDRILEFIAVGKLLGKVDGKIICFVGPPGVGKTSIGKSIARALNRKFFRFSVGGMTDVAEIKGHRRTYIGALPGRVVQALKKCQTQNPLILIDEIDKIGHGGIHGDPSAALLEVLDPEQNNSFLDNYLDIPIDLSKVLFVCTANSLETIPRPLLDRMEVIELTGYVAEDKVKIAEQYLVPSAKKSAGLENSHVDMTEDAITALMKYYCRESGVRNLKKHIEKIYRKAALQVVKKLSIEDSPTSSDTQKDTAKSKETASSEDKTSKNVESSSKMSKDIDSKKTSDDIEALKTSDKINVSISQDNLKDYVGPPVYTTDRLYETTPPGVVMGLAWTNMGGCSLYVESVLEQPLHNCKHPTFERTGQLGDVMKESSRLAYSFSKMYLAQKFPENRFFEKASIHLHCPEGATPKDGPSAGVTMASSFLSLALNKSIEPTVAMTGELTLTGKVLRIGGLREKAVAAKRSGAKTIIFPKDNLNDWEELPDNVKEGLEPLAADWYNDIFQKLFKDVDTKQGNSVWKAEFEILDAKKDKD
>XP_033764577_Saccharomyces_paradoxus
MLRTRTAKTLGTVARTTRAIQYYRSIAKTAALPQKRLASTLNVHDVENIKPNYITKTPTWQEFQHQLKNPRYMEQLTQLDEQFAWHFQATNHNKSILAKDDSTSQKKDEDVKIVPEEKDNDKDIEPTRDDETINKNQESEVSKNSKSSASGGGQSSSSRSDSGDGSSKQKPPKDVPEVYPQMLALPIARRPLFPGFYKAVVISDERVMKAIKEMLDRQQPYIGAFMLKNSEEDTDVITDKNDVYDVGVLAQITSAFPSKDEKTGTETMTALLYPHRRIKIDELFPPNEEKEKSKDQVKETDIETTVVENAEITEDQESASSTTPKLEDIVVERIPNSELQQHKRVEPTEEEPDELDDVQEGEDVNPTEFLKNYNVSLVNVLNLEDEPFDRKSPVINALTSEILKVFKEISQLNTMFREQIATFSASIQSATTNIFEEPARLADFAAAVSAGEEDELQDILSSLNIEHRLEKSLLVLKKELMNAELQNKISKDVETKIQKRQREYYLMEQLKGIKRELGIDDGRDKLIDTYKERVKLLKLPDSVQKIFDDEITKLSTLETSMSEFGVIRNYLDWLTSIPWGKHSKEQYSIPRAKKILDEDHYGMVDVKDRILEFIAVGKLLGKVDGKIICFVGPPGVGKTSIGKSIARALNRKFFRFSVGGMTDVAEIKGHRRTYIGALPGRVVQALKKCQTQNPLILIDEIDKIGHGGIHGDPSAALLEVLDPEQNNSFLDNYLDIPIDLSKVLFVCTANSLETIPRPLLDRMEVIELTGYVAEDKVKIAEQYLVPSAKKSAGLENSHVDMTEDAITALMKYYCRESGVRNLKKHIEKIYRKAALKVVKELSIEDSPTSSADSKSKESVSSEEKVDSNAKSSSEKSKNNDLEKTSDDIEALKTSEKINVSISQKNLKDYVGPPVYTTDRLYETTPPGVVMGLAWTNMGGCSLYVESVLEQPLHNCKHPTFERTGQLGDVMKESSRLAYSFAKMYLAQKFPENRFFEKASIHLHCPEGATPKDGPSAGVTMATSFLSLALNKSIDPTVAMTGELTLTGKVLRIGGLREKAVAAKRSGAKTIIFPKDNLNDWEELPDNVKEGLEPLAADWYNDIFQKLFKDVNTKQGNSVWKAEFEILDAKKEKD
>XP_003675018_Naumovozyma_castellii
MLRRSTSSALLLKRTLRRPSTSTLRSVQRLRYASTIPHHLKLNAKSPDFIHDYAHTSLQTTLPNILSLRSKNNNVPPASTPVDPKNDKKPPSTEKKDKNDKKTPEEESPSTELPKHEKKDTGLKEKNNGSATAKSSTSATGGSTPPGNDDGDSPSVPPPPASSTPNSTLPDVYPEMLALPISRRPLFPGFYKAVVISDTRVMNAIKEMLERQQPYLGAFMLKDSDSDLDVITDKNQVYNVGVLAQITSAFPSKDEKTGKETMTALLYPHKRIQLDDLLPPPPIPEGTEETEPAKKEEEGKTTTDLENIVVEKISTPVKSSSSDSTTTLVQESDDISEEELKKMEEEDGNPTEFLKQYHVSLVNVSNLEDEPFDRKSPVINALTSEILKVFKEISQLNTMFREQIATFSASIQSATTNIFEEPARLADFAAAVSAGEEDELQDILASLNIEHRLEKSLLVLKKELMNAELQNKISKDVETKIQKRQREYYLMEQLKGIKRELGIDDGRDKLIETYKKRVEKLQLPENVQKIFDEEINKLATLETSMSEFGVIRNYLDWITSLPWGITSKEQYSIPRARKILDEDHYGMKDVKDRILEFIAVGKLLGKVDGKIICFVGPPGVGKTSIGKSIARALNRQFFRFSVGGMTDVAEIKGHRRTYIGALPGRIIQALKKCQTQNPLILIDEIDKIGHGSIHGDPSSALLEVLDPEQNNSFLDNYLDITMDLSKVLFVCTANSLDTIPRPLLDRMEIIELTGYVAEEKVKIAEQYLAPSAKKSAGLENANVDLSEDSVIALMKYYCRESGVRNLKKHIEKIYRKAALNVVKQLSIDDTPKDAASSTETVEKTTKDSATASTVANNEEIEVEKTKDDVEAMKVSDDVKIVITPENLKDYVGPPVYTTDRLYETTPPGVVMGLAWTNMGGCSLYVESVLEQPLHNCRHPTLERTGQLGDVMKESSRLAYSFSKMFLAKHFPENRFFEKASIHLHCPEGATPKDGPSAGVTMATSFLSLALNESVDPTVAMTGELTLTGKVLRIGGLREKAVAAKRSGAKTIIFPKDNMSDWAELPDNVKEGLEPLAADWYGDVFDRLFKNVSVDTGNKVWDSEFAILDAKNEKEKHGKDE
>XP_003668574_Naumovozyma_dairenensis
MLRNKGSAQITLRRLFKGTKCYTHGSNHALVSPLLSNVSTINRPRWASTVSSESHRFPLNEFYNHLSTNYKGNSAFLLDQTSKFTSILAKDDSSKDISKIPSDKNDKKPENRIEQPENEKDQEEDNIPSKKQDNGDAKDSIDSSESITRNSKSGSASSPPGNNNNTPDDPPPPPHSSSSSDSYSTAPGIPDVYPEMLALPISRRPLFPGFYKAVVISDPNVMKAIKEMLERQQPYLGAFMLKDSESDIDIIENRDQVHPVGVLAQITSAFPSKDEKTGKETMTALLYPHKRIKLDDLVIPEKHPSPSVPITPKLEDIVVEKIVDNEIAEQPKITGDVVDNADGSQIEKQNKEKQESVVQKEEGEEEFESDDISEEELQKLQEEDLNPTEFLKAYNVSLVNVSNLEDEPFDRKSPVINALTSEILKVFKEISQLNTMFREQIATFSASIQSATTNIFEEPARLADFAAAVSAGEEDELQDILSSLNIEQRLEKSLLVLKKELMNAELQNKISKDVETKIQKRQREYYLMEQLKGIKRELGIDDGRDKLIETYKKRVEKLQLPDNVQKIFDEEVTKLATLETSMSEFGVIRNYLDWITSLPWGITSKEQYSIPRARKILDEDHYGMKDVKDRILEFIAVGKLLGKVDGKIICFVGPPGVGKTSIGKSIARALNRQFFRFSVGGMTDVAEIKGHRRTYIGALPGRVIQAMKKCQTQNPLILIDEIDKIGHGGVHGDPSAALLEVLDPEQNNSFLDNYLDIPMDLSKVLFVCTANSLDTIPRPLLDRMEVIELTGYVAEEKVKIAEQYLSPSAKKTAGLQNANVTLSENAVVALMKYYCRESGVRNLKKYIEKIYRKAALNIVKQISVDEKESSDTTGDKKETVVSQDQKIEVEKTKEDTESMQVSDDIKIDITPDNLKDYVGPPIYTTDRLYETTPPGVVMGLAWTSMGGCSLYVESVLEQPLHNCKHPTLERTGQLGDVMKESSRLAYSFAKMFLAKRYPENRFFEQASIHLHCPEGATPKDGPSAGVTMATSFLSLALNRSVEPTVAMTGELTLTGKVLRIGGLREKAVAAKRSGAKTIIFPKDNMSDWEELPENVKEGLEPLAADWYDDIFQKLFVSVSTKKGNKVWDSEFAILDAKKKLRKRMNRNLITSKSICKYST
>XP_003956406_Kazachstania_africana
MLRTSRLLKTSTVLKYQRGNSLALRVIKPRFATSIPNLPKSINYSGKLTFNEAILRRSSKNNDSGKHVPEQKKKDNDSGENKGEEENDDIIPEQDHETKKSDETISKIANGDSMPPSSASSSGNGNNPGDSHSNSNENELPEIYPKMLALPISRRPLFPGFYKAVVISNPSVMAAIKEMLDRQQPYVGAFMLKDSELDTDLITNQDQVHDVGVLAQITSAFPSKDEKTGKETMTALLYPHKRIKIDELFSPNDNEKEMPKIEDIKVEKITQDEIEEDVNPTEFLDQFDVSLVNVSNLNDEPFDRKSPIINALTAEILKVFKEISQLNTMFREQIATFSASIQSATTNIFEEPARLADFAAAVSAGEEEELQDILKSLNIEQRLEKSLLVLKKELMNAELQNKISKDVETKIQKRQREYYLMEQLKGIKRELGIDDGRDKLIETYKKRIEKLELPEVVQKIFDEEILKLSTLETSMSEFGVIRNYLDWLTTLPWGITSKEQYSAAKAKNILDQDHYGMKDAKDRILEFIAVGKLLGKVDGKIICFVGPPGVGKTSIGKSIARALNRRFFRFSVGGMTDVAEIKGHRRTYIGALPGRVVQALKKCQTQNPLILIDEIDKIGHGGIHGDPSAALLEVLDPEQNNNFLDNYIDIPIDLSKVLFVCTANTLDTIPRPLLDRMEVIELTGYVADEKVKIAEQYLIPQAKKTAGLENANVDITEEAIVSLMKHYCRESGVRNLKKHIEKIYRKAALKVLERITPKEETQEIIKEDATSTNPSATNEETDIQIEKTNENAEAMVVPDEIKVVVDNQHLKDYVGSPIYTTDRLYETTPPGVVMGLAWTNMGGCSLYVESVLEQPLSNCEHPTLERTGQLGDVMKESSRLAYSFAKMYLAKHYPENRFFEKASIHLHCPEGATPKDGPSAGVTMATSFLSLALNKSIEPTVAMTGELTLTGKVLRIGGLREKAVAAKRSGAKTIIFPKENVSDWEELPENVKEGLEALPADWYDDVFERLFSDVGTIKGNNVWKPEFEIIDAKQREHEHRSDK
>XP_022465453_Kazachstania_naganishii
MLLWRVRLAARGLRVPSRALLSPQCKVGISAGNYASFRRFKSSKGGAGDKDMKKEKAKEEEDGESKDEDEAAKSRKNEVSLKAPEQKQSEAQSNGKNGSNGSSNNNGANSSGKSLPEIYPQMLALPISRRPLFPGFYKAVVISDPRVMAAIKEMLDRQQPYVGAFMLRDSSTDTDVISNRGDVHEVGVLAQITSAFPSKDEKTGHETMTALLYPHKRIKIDQLVPPSKENVKPKTKSKLENIVVEKVSDLPQDQETTEPSSTPPPSTVATTKPESESSVEVSEAGDLSGPTDFLKDYNVSLVNVSDLQDELFDRKSPVINALTSEILKVFKEISQLNTMFREQIATFSASIQSATTNIFEEPARLADFAAAVSAGEEEELQDILGSLNIEQRLEKALLVLKKELMNAKLQNKISKDVETKIQKRQREYYLMEQLKGIKRELGIDDSRDKLIETYRNRIEKLQLPESVQKIFDDEVMKLSTLETSMSEFGVIRNYLDWLTTLPWGIISKEQYSIKGAQTILDEDHYGMKDVKTRILEFIAVGKLLGKVDGKILCFVGPPGVGKTSIGKSIARALHRQFFRFSVGGMTDVAEIKGHRRTYIGALPGRIIQALKKCQTENPLILIDEIDKIGHGGMHGDPSAALLEVLDPEQNNNFLDNYLDIPIDLSKVLFVCTANSLDTIPRPLLDRMEVIELTGYVAEEKVQIAEKYLAPQAKKSAGLSNANVDLTEEAVIALMKSYCRESGVRNLKKHIEKIYRKAALNVLKELNLKEGAGDGAETTKKSGDETETAAATTTTSTINENDNIQVEKNKESVESMRVPAEIKVVIDRSNLKDYVGPPVYTTDRLYEETPPGVVMGLAWTSMGGCSLYVESVLEQPLHNCKHATLERTGQLGDVMKESSRLAYSFTKMFLAQRFPENRFFEKASIHLHCPVGAIPKDGPSAGVTMATSFMSLSLNRSVDPTVAMTGELTLTGKVLRIGGLREKAVAAKRSGAKTIIFPRDNLNDWEELPENVKEGLEPVAADWYSDVFERLFSGVSQKDGNAVWDKEFALIDEAKKHHDEDS
>XP_447898_Candida_glabrata
MLGTRVTRAVYTRAPLKLQLRALGLHRRYVHNGSKNDEGSSTSTTTNKEENDKKLPDVYPQMLALPISRRPLFPGFYKAVVISEPRVMKAITDMVERQQPYIGAFMLKDSNNDTDIIHDISEVHELGVLAQVTSAFPSKDEKTGKETMTALLYPHKRIKIDQLIPPKDVKIEDIVVEKVVDNEVASEETKDEETVDKTESATDKVSEEITEEIAKAPSTEVTEDPDNYENPTDFLKDYNVTLVNVSNLEDEPFDIKSPIINALTSEILKVFKEISQLNSMFREQIATFSASIQSATTNIFEEPAKLADFAAAVSAGEEEELQEVLESLNIEQRLEKSLLVLKKELMNAELQNKISKDVETKIQKRQKEYYLMEQLKGIKRELGIDDGRDKLVDTYKKRVEKLNLPENVQKTFDEEITKLATLETSMSEFGVIRNYLDWLTSLPWGINSKEQYSIPRARKILDEDHYGMKDVKDRILEFIAVGKLLGKVDGKIICFVGPPGVGKTSIGKSISRALNRQFFRFSVGGMTDVAEIKGHRRTYIGALPGRIIQALKKCQTQNPLILIDEIDKIGHGGIHGDPSAALLEVLDPEQNNSFLDNYLDIPIDLSKVLFVCTANSLDTIPRPLLDRMEVIELTGYVAEDKIKIAEQYLVPSAKKTAGLQNATVSMDEEAINALMKYYCRESGVRNLKKHIEKIYRKAALEVVKKMSIEDTEPLVSTSEEPQLSQTNQNISSSSAEDSTTDLEDSVNPDTAKEASKPNNSQEGASVEETKKAVKTEEEEDTSMIVPEDIKVEITPEDLKKYVGPPIYTTDRLYETTPPGVIMGLAWTNMGGCSLYVESVLEQPLHNCKHANLERTGQLGDVMKESSRLAYSFSKMYLSKKFPENRFFEKAAIHLHCPEGATPKDGPSAGVTMATSFLSLALNKPVDPTVAMTGELTLTGKVLRIGGLREKVVAAKRSGAKTVIFPKDNLNDWEELPENVKEGMEPLAADWYDDIYKRLFSGVKKSEGNNVWKSEFELIDKKKKEND
>XP_004178184_Tetrapisispora_blattae
MFKTSNLQKLQRYKSLIKYSRTTRPAVSYVPLCSLNPSIPLHIGKIRSASTAATSCNYQTLKEEYPIYNNYQDDKHWFSYQRQQNDSDLQNKLKHLEKLWLNNLINTSKNTAKLGINDRNILTEQKYDNSKDNQNKENIEKNSDEDKNNEIEKNINDNVPEKNKTNNNNESTSEGNSKSSSNSGNHNNGSSSDNGSPYDNNSNSPVFNNNPKLYPQMLALPISRRPLFPGFYKAVVITDERVMNVIKEMLKRQQPYIGAFMLKDSELDVDVIKNIEDVYETGVFAQVTSAFPSKDEKTGKETLTALLYPHRRIKISELIPPKEEPEKSTEVVSTTSNDPLADLLPIEMQPLNNSLHNISTAANLNKDTNKTNMNNDLEVATKQDFLHFVEQQELVDEDNENVSQQKDGASTSSQEGPTDFLNNYNVSIVNVVNLEDEPFDRKSPVINALTSEILKVFKEISQLNTMFREQIATFSASIQSATTNIFEEPARLADFAAAVSAGEEIELQEVLESLNIEQRLERSLLVLKRELMNAELQNKISKDVETKIQKRQREYYLMEQLKGIKRELGIDDGRDKLIDSFKKRVEKLVLPEQVQKIFDEELTKLSTLETSMSEFGVIRNYLDWITSLPWGINSVEQYSISKARKILDEDHYGLKDVKDRILEFIAVGKLLGKVDGKILCFVGPPGVGKTSIGKSIARSLSREFYRFSVGGLTDVAEIKGHRRTYIGALPGRIIQAMKKCQTQNPLILIDEIDKIGHAGIHGDPSAALLEVLDPEQNNSFLDNYLDIPMDLSKVLFVCTANTLDTIPRPLLDRMEVIELTGYVAEEKVKIVQQYLSPNSKKSAGLEKSNVNITEDAIISLLKHYCRESGVRNLKKHIDKIYRKASLNVVKQLSIEDEDSLKSEENKDKEVSTKLEEKELNENKTGELKREKSKAKEVQPMKIPDTIKLEINSENLKDYVGPVVYTTDRLYETTPPGVVMGLAWTNMGGCSLYVESVLEQPLKTSHSPHLQRTGNLGDVMKESSTLAYSFAKMYVAKKFPENRFFEKAAIHLHCPEGAIPKDGPSAGVTMASSFLSLALDYSISPTVAMTGELTLTGKVLRIGGLREKTVAAKRSGAKTIIFPKDNLSDWSELPDNVREGLEPVPADWYDDIFDKIFENISIEQGNTTWKKDFEEIEKEKLIENSKEKSN
>XP_003686663_Tetrapisispora_phaffii
MLNARGTRMLSASKWNSKVLARAAFQGSRTTTRYASTTITNGVGTTLNDRNIINNEQSDWEQFQKQSKDYRLQNELKTLETQWLNGLIEKAAKNPPTKNEPLPNEDSTETVEKNEEDIDSDKPVENDSTPVSEPLKNGNATDGKASISSTGGSSSVPPSNNGNDSNGDGDVPNNSATKMNGIPKLYPQMLALPISKRPLFPGFYKAVVISDERVMKVIKEMLERQQPYIGAFMLKDSKLDTDVIDNLDDVYKVGVFAQITSTFPSKDEQTGAETMTALIYPHRRIVIDELIPPNKNVSENTQISKVTDANANTLKKIDTGVDHSTEIHSEMVSDIQSGSVDKKPLDESELVPDEDNDDLDEEVTNPTDFLKNYNVSLVNVSNIEDEVFDRKSPVINALTSEILKVFKEISQLNTMFREQIATFSASIQSATTNIFEEPARLADFAAAVSAGEEKELQLILESSNIEHRLEKSLLILKKELMNAELQNKISKDVETKIQKRQREYYLMEQLKGIKRELGIDNGRDKLIDSFKEKVEKLTLPDAVQKIFDDEITKLSTLETSMSEFGVIRNYLDWIVSLPWGINSKDQYSISSARTILDEDHYGMKDVKDRILEFIAVGKLLGKVNGKIICFVGPPGVGKTSIGKSIARSLNRQFFRFSVGGMTDVAEIKGHRRTYIGALPGRIIQALKKTETQNPLILIDEIDKIGHGGIHGDPSSALLEVLDPEQNSSFLDNYLDIPIDLSKVLFVCTANTLDTIPRPLLDRMEVIELSGYVAEEKIKIVEQYLAPAAKKSAGLEFTDITLTKDAISSLMKHYCRESGVRNLKKHIEKIYRKAALNVVKSLGSAETPSATGNQSAETDNSNKESQVSEKKVNKGKNSQAALEEKPLDVPKEIKIVVDEDNLKDYVGAPVFTTDRIYEQPSPGVIMGLAWTSMGGCSLYVESVLEQPLERCKQSSLERTGQLGDVMKESSRLAYSFAKMHLAQKFPENRFFEKASIHLHCPEGATPKDGPSAGVTMASSFLSLALNKPVEPTIAMTGELTLTGKILRIGGLREKTVAAKRSGAKTVIFPKDNMNDWEELPDYVKDGLTPVAADWYEDVFEVLFPSVTEKEGNEVWKSQFEKIDAKKEKE
>XP_001642880_Vanderwaltozyma_polyspora
EHRLEKSLLVLKKELMNAELQNKISKDVEFKIQKRQREYYLMEQLKGIKRELGIDDGRDKLIESFKKRAEKLTLPEGVQKIFDDEITKLSTLETSMSEFGVIRNYLDWIVSLPWGITSKEQYSIARARKILDEDHYGMKDVKDRILEFIAVGKLLGKVNGKIICFVGPPGVGKTSIGKSIARSLNRQFTRFSVGGLTDVAEIKGHRRTYIGALPGRIIQSLKKCQTQNPLILIDEIDKIGHGGIHGDPSAALLEVLDPEQNNSFLDNYLDIPIDLSKVLFVCTANTLDTIPRPLLDRMEVIELTGYVADEKVKIVEQYLAPSAKKEAGLENVNVDLTPEAITALMKYYCRESGVRNLKKHIEKIYRKAAFNVVKDMNLDETELEVNKEQTANEDTKSKNLLTKGKVTELAKEKSGNVASSKKSSESPEPLKVSDEVKVLVNADNLKDYVGPPVYTTDRIFETTPPGVVMGLAWTSMGGCSLYVESVLEQPLHDCRSPHLERTGQLGDVMKESSRLAYSFSKMYLSKKFPENRFFEKASIHLHCPEGATPKDGPSAGVTMATSFLSLALNRSIEPTVAMTGELTLTGKVLRIGGLREKAVAAKRSGAKTIIFPKDNLSDWDELPDNVKENLTPLAADWYEDIFERLFSDISVTEGNEIWKDEFEKIDSKKEKD
>XP_003679783_Torulaspora_delbrueckii
MITRRASIAVRKALRRHCTLKSSEIVSINVVGRRFASSVSGQSAHFPVADLPSSTDHWKRYQLQLQNTQMQDELKNLEKVWLENMIKCENDQVPKNKQDKEEGEVPKEENDKDKGKQEQDEVEKSETENKSVENNSHSSSAAGGNSSSSPPSDNGDNGDGNHNGKNKKQILPEVYPQMLALPISRRPLFPGFYKAVVISDERVMKAIKEMLDRQQPYIGAFMLKNSDSDSDVIHDVSEVHEVGVFAQITSAFPSKDEKSGTETMTALLYPHRRIKIDELILPAKPISEEQEAEISEDVEAKQESEQVEKETQSDEAAINTEKTVATKEETALDTLEDEDEDLNPTDFLRKYDVSLVNVYNLEDEPFDRKSPVINALTSEILKVFKDISQLNTMFREQIATFSASIQSATTNIFEEPARLADFAAAVSAGEEEELQDILESLNIEQRLEKSLLVLKKELMNAELQNKISKDVETKIQKRQREYYLMEQLKGIKRELGIDDGRDKMIESFKEKIEKLQLPEGVRKVFDEEVNKLATLETSMSEFGVIRNYLDWITSLPWGITSKEQYSIPRAKKILDEDHYGMKDVKDRILEFIAVGKLLGKVDGKILCFVGPPGVGKTSIGKSIARSLNRQFFRFSVGGLTDVAEIKGHRRTYIGALPGRVIQALKKCQTQNPLILIDEIDKIGHAGIHGDPSAALLEVLDPEQNNNFLDNYLDIPIDLSKVLFVCTANTLDTIPRPLLDRMEVIELTGYVAEEKVKIAEQYLAPNAKTTAGLENTNVELTEDAIKVLMKRYCRESGVRNLKKHIEKIYRKAALNVVKQLSIEDTPRPDEVTEEGKAVKKDNKNDEKVDGIEVEKTNDSEEALKIPDTVKLEITADNLKDYVGPPVYTTDRLYETTPPGVVMGLAWTSMGGCSLYVESVLEQPLHDCKQASFERTGQLGDVMKESSRLAYSFSKMFLSKKFPENRFFEKASIHLHCPEGATPKDGPSAGVTMATSFLSLALDKPIDPAVAMTGELTLTGKVLRIGGLREKAVAAKRSGAKTIIFPKDNLSDWEELPDHVKEGLDHLAADWYEDVFQRLFSGVSNTEGNTVWKSEFEKIDAKKDKSD
>XP_037144959_Zygotorulaspora_mrakii
MLSRRTSLAVIGALKSKALVRTAVNGARLNLRFASTANVENGKVFMNSVHWNQYRLQLNDSSIQNELKRLEKKWLDDLELKSDKNNISREDKGNENKNENENENEKDDSDKKDDVNEKGVDNLREEKEHSNSLKSNGSPATSSSGMAGTPPSSSGSGSGDDGNNPMKAKKHVLPEVYPQMLALPISRRPLFPGFYKAVVISDERVMKVIKEMLDRQQPYIGAFMLKNSDSDSDVIEKIEEVYDVGVFAQITSAFPSKDEKTGIETMTALLYPHRRIKIDELLPPKGKDAQEKTVLENEVQVTENDSEIANNEILSKSMTDDSVKLVENERQIAESTEEDEDSNPTEFLKEHDVSLVNVSNLEDEPFDRKSPVINALTSEILKVFKEISQLNTMFREQIATFSASIQSATTNIFEEPARLADFAAAVSAGEEEELQEILESLNIEQRLEKSLLVLKKELMNAELQNKISKDVETKIQKRQREYYLMEQLKGIKRELGIDDGRDKMIETFKKRVEKLQLPEQVQNVFDDEINKLATLETSMSEFGVIRNYLDWITSLPWGITSKEQYSISRAKTILDEDHYGMKDVKDRILEFIAVGKLLGKVDGKILCFVGPPGVGKTSIGKSIARSLNRAFFRFSVGGLTDVAEIKGHRRTYIGALPGRVIQALKKCQTQNPLILIDEIDKIGHAGIHGDPSAALLEVLDPEQNNNFLDNYLDIPIDLSRVLFVCTANTLDSIPRPLLDRMEVIELTGYVAEEKVKIAEQYLAPSAKKTAGLENTNVELTEDAIRSLMKHYCRESGVRNLKKHIEKIYRKAALDVVKQLSIDDTPRPENAENKSSNAKDAPVVGSSEIEGEKIEIEKTKDRAEALKVSDNIKVVIDPENLKSYVGPPVYTSDRLYEITPPGVVMGLAWTSIGGCALYVESVLEQPLHDCKRPSFERTGQLGDVMKESSRLAYSFSKMYLSKKFSENRFFEKASIHLHCPEGATPKDGPSAGVTMASSFLSLALNKSIDPTVAMTGELTLTGKVLRIGGLREKAVAAKRSGAKTIIFPKENMSDWAELPENVKEGLEPLAADWYEDIFQRLFGDVSKNEGNYVWKSEFEMIDAKKDKDD
>XP_002498382_Zygosaccharomyces_rouxii
MISSKTSRAVSQFLTRRLVRNSRTYLRPVVSNTRNASSLHGRGPSLDQIALSSDIHWQRFQSQQKNESLQLNLKDLERQWMNQLMGISAKAEKDHDDGGKQQPMKKQEDEEGQVEEKDKQEEGNDKVEEHEKDRKNLEEKSESQGSPTSSSATAGLPAGGNNGSDGNDSSGNDGNNRNKSKKHTPPEVYPQMLALPISRRPLFPGFYKAVVISDDRVMKAIREMLDRQQPYIGAFMLKNSESDSDVIHSTDEVYDVGVFAQITSAFPSKDEKTGTETMTALLYPHRRIKIDSLLAPKGDAKGTPAEAPQESKDETAEVTTETQDVNESKTVAETDSNAQAVTTLEEEDLNPTEFLKNYDVSLVNVSNLEDDPFERKSPVVNALTSEILKVFKEISQLNSMFREQIATFSASIQSATTNIFEEPARLADFAAAVSAGEEDELQEILESLNIEQRLEKSLLVLKKELMNAELQNKISKDVETKIQKRQREYYLMEQLKGIKRELGIDDGRAKMIETFKKRVENLQLPESVKNVFDEEVQKLSTLETSMSEFGVIRNYLDWITSLPWGITSKEQYSINSAKKTLDEDHYGMNDVKDRILEFIAVGKLLGKVDGKILCFVGPPGVGKTSIGKSIARSLNRKFFSFSVGGLTDVAEIKGHRRTYIGALPGRVIQALKKCQTQNPLILIDEIDKIGHAGIHGDPSAALLEVLDPEQNSNFLDNYLDISIDLSRVLFVCTANTLDTIPRPLLDRMEVIELTGYVAEDKVKIAEQYLSPSAKRAAGLENANVDLAEDAIRSLMRKYCRESGVRNLKKHIEKIYRKAALNVVKQLSMDDSPRIDKENVKENDKNPETPASASDGENAKESNGIEIEKTKDSSESMKVSDDIKITVDSDNLKDYVGPPIFTSDRLYENTPPGVVMGLAWTSLGGTSLYVESVLEQPLQDCNHPSFERTGQLGDVMKESSRLAYSFTKMFLSSKFPQNRFFEKAAIHLHCPEGATPKDGPSAGVTMATSLLSLALNKSIDPTVAMTGELTLTGKVLRIGGLREKAVAAKRSGATTIIFPRDNLSDWEELPDNVKEGLEPVAADWYDDVFQRIFSGLTAEEANSTWESQFKLIDAKKDKEKEH
>XP_003647390_Eremothecium_cymbalariae
MLSRIGVRLSKNAVVCRVRLSSCCGGIRNASTVNLLDTKLVSDSLGNDIPLGDRHWQAYRRQMSDPVKVNELRLLEERWMSDLMMKEDNDAPGGKERKVPPGTKKRDKGRVNEDVTNDSEGEKENDSKPIDLEWRGPAGRGSSSDSTPQPKDGGGPNGDDPLSNKPKNPLSDPPQVYPLMLALPLSSRPLFPGFYKAVTITDERVMKAIREMQSRQQLYIGAFLLKDSEKDTDVIQNMDEIYKVGVFAQITSVYAKRNDVTGKFVMTALLYPHQRIKLEELIPAPETSKDVKNSGDESSLELMKPAVQKIEDAEDGFEDDSSPTEFLKNHAVSLAQVSSLKDKEFDKKSLMINALSNEILMVFKDISSLNSMFKEQIVTFSTAIHTASTNIFEEPAMLADFAAAVSAGNDRELQEILESVDIEQRLEKALIVLKKELYTAELQTKLSKDVDAKIQKRQREYFLMEQLKGIKKELGIDDGREKLISIFKERVEKLTLPETVKRVFDEEINKLATLETSMSEFGVIRNYLDWITSLPWGVTSEEEYSINRARKILDEDHYGLKDVKDRILEFIAVGKLLGKVDGKIVCFVGPPGVGKTSIGKSIARSLNRKFFRFSVGGMADVAEIKGHRRTYIGALPGRIIQALKKCQTQNPLILIDEIDKISHGGMHGDPAAALLELLDPEQNSAFLDNYLDVPIDLSKVLFVCTANTLDTIPRPLLDRMEVIDLTGYVAEEKVKIAENYLAPTAKQAAGLKDTNVEITEDAVTLLMKKYCRESGVRSLKKHIEKIYRKAALDVVKKFSIDDTPSKKSEDNTTSESESTRENKAAASETTTSKNDPDTEEAKSEEEVRESFKVPESFSLRITSENLRDYVGTPIFNSDRIYQTTPPGVVMGLAWTNMGGCSMYVESVLEQPLGPESSPALERTGQLGDVMKESSRLAYSFAKMYISKKFPDNKFFEKASIHLHCPEGATPKDGPSAGVTMASSLLSLALNRSLDPKVAMTGELTLTGKVLRIGGLREKAVAAKRSGASTIIFPKDNLADWEDLPKNVKEGLEPLPADWYDDIFERLFSTVTQEEGNTVWKNQFDEINAKNASKQNK
>NP_985560_Eremothecium_gossypii
MLTRIRNAGVGGNAARRVRLLAGYTGARMAHAAALNSTTGAGGAARAAGAGRRAHSDVHVWALRQQSGIHRGGQCILKQDREPDQSDDKKVPPRAEEGRDEEAVRDEEAERQPREEQANRSSEASSSRGSGGSASSAGGGGRSNPPSEGEVPRKYEELMVLPMSNRPLFPGYYKSVTVYDPAVIEAICGLLRRNIPYLGAFLLKDRSMDKDSIDSIEEVHRVGVFAQITSVHHGVDVDGRKAMSMVLYPHRRVQLDELVSTPKLVAEAKEKATDDGLVQAKKEKFRDMSEGGEEEENPTEFLLETGVTVGNFSDHLDLPVDHSSVMLNALTSETLNTFKHLSSINATVKQQLIALSSITTSLKPNIFESPSLLADFAAAISVGDPNELQDVLETRDVEQRLEKALVFIKKEVYVAELQQKIEKETDAKVQKRYKDQVLTEQMRGIKKEMGVEDAKDKAIATFRERAEKLKFPEHVKKIFDEELARLSGLESAMSEYSVTKNYLDWITSLPWGIASTDQYSILSARKVLDNDHYGMQDVKDRILEFIAVGKLKGQIDGKIICLVGPPGVGKTSIGQSISRALNRTFFRFSVGGMSDVSEIKGHRRTYIGALPGRLIHALKRCQTENPLILIDEIDKLGRTGHQGDPASALLELLDPEQNKTFLDTYLDFPVDMSKVLFVCTANTLDTIPRPLLDRMEVIELSGYVADEKVKIAERHLIPAAKKSTGLGSANINLTSDSIVALLKNYCRESGVRSLKKHIEKIYRKAALKIVQQLSIDDTPKSAPAETNIEPENGKPDASAKPLTNNLPAPEPLNIPDSVKIDITPETLVEYLGPPVFTADRIYEKTPAGVVMGLAYTYLGGCTMYVESVLGQPLSKDSNPSLEHTGQLGDVMKESSRLAYSFSKMFMSRRFPNNRFFEKAAIHLHCPEGATPKDGPSAGITMASSLLSLAMNKPLDPTIAMTGELTLTGKVLRIGGIKEKTVAAKRSGAKTIIFPKDNMADWEDLPAHVKEGLIPVAAEWYDDVFNVLFGSVTEEEGNNVWKDQFDLIERSKATASSSN
>XP_454420_Kluyveromyces_lactis
MLRSSRSRLVTRNILLRQFKNGNNVRLMNATRFQHNGIVGNEKLASDSQKFVDESYHWMQYRKQMNDPVSRQRLEQLESQWVKSIQLKQDDKGKDIDQPESENRKKEEEQVPTEEKDNDTAKESETSQQRDSVAETQGPASTSGGASGNGESSGNGSGDDGNNGSGNGKPSKNAKQPFPEVYPQVMALPISRRPLFPGFYKAVVISDERVMKAIKDMSDRQQPYIGAFLLKDSTVDTDVIHKADEVYNVGVFAQVTSAFPSKDEKTGAETMTALLYPHRRIKLDELIPPTSEQNLKDESDVSKSEGVENNEQEVVKASLQKMENMKDVEEDDDENLTGFLKDYDVSLVNVSNLADKEFNPNSPVINALTSEILKVFKEISQLNTMFREQIATFSASIQSATTNIFEEPARLADFAAAVSAGEEEELQEILESLDIEQRLEKALTVLKKELMNAELQNKISKDVETKIQKRQREYYLMEQLKGIKRELGIDDGRDKLIESFKDRVSKLQLPETVQKVFDDEITKLATLETSQSEFGVIRNYLDWITSLPWGIISKEQYSIPKAKKILDEDHYGMKDVKDRILEFIAVGKLLGKVDGKIICFVGPPGVGKTSIGKSIARSLNRQFFRFSVGGMTDVAEIKGHRRTYIGALPGRVIQALKKCQTQNPLILIDEIDKIGHGGIHGDPAAALLELLDPEQNNSFLDNYMDIPIDLSKVLFVCTANSLETIPRPLLDRMEVIELTGYVAEEKVKIAENYLSPSAKKSAGLDNANVNITENAIVSLMKHYCRESGVRSLKKHIEKIYRKAALNVVKQLSIDDKPMENEEVKDQKDIKVKQSENKSSAEASTVESTTEENELIKTQKSHDNKGSLEVPETVSVTVDENNLKDYVGPPIFTTDRLYESTPPGVVMGLAWTSMGGCAMYVESVLEQPLTHSTQPTLERTGQLGDVMKESSRLAYSFSKMYLAKKFPENRFFEVAKIHLHCPEGATPKDGPSAGVTMASSFLSLALNKGLDPTVAMTGELTLTGKVLRIGGLREKAVAAKRSGAKTIIFPKDNLSDWAELPENVKEGLEPLAADWYEDVFQRLFGDVDTNKGNTVWSEDFKKIDEKRNKETK
>XP_022674375_Kluyveromyces_marxianus
MFKDESYHWMQYRKQMNDPLARSKLEELESQWLKSIQMKQDDKGKDNGIPEADKRSEIEKDQEKEHDRDSEKPGENEGELTTNKSEEIESQGVAGASSSGSGSGSGSGSGSGSGGSGNGKPGKHSKQPFPEVYPQVMALPISRRPLFPGFYKAVVISDPRVMKAIKEMSDRQQPYIGAFLLKDSNVDTDVIHSMDEVYNVGVFAQVTSAFPSKDEKTGAETMTALLYPHRRIKLDELIPPSSGEEVNDSVSKEGAEGVESQDTKEVDQEVVKASLQKMDNVREFEEEEEDDDDENLTAFLKKYDVSLVNVSNLADKTFNPNSPVINALTSEILKVFKEISQLNTMFREQIATFSASIQSATTNIFEEPARLADFAAAVSAGEEEELQDILESLDIEQRLEKSLTVLKKELMNAELQNKISKDVETKIQKRQREYYLMEQLKGIKRELGIDDGRDKLIESFKERVSKLQLPEQVQKVFDDEVTKLATLETSQSEFGVIRNYLDWITSLPWGITSKEQYSIPKAKKILDEDHYGMKDVKDRILEFIAVGKLLGKVDGKIICFVGPPGVGKTSIGKSIARSLNRQFFRFSVGGMTDVAEIKGHRRTYIGALPGRIIQALKKCQTQNPLILIDEIDKIGHGGIHGDPAAALLELLDPEQNNSFLDNYLDIPIDLSKVLFVCTANSLDTIPRPLLDRMEVIELTGYVADEKVKIAENYLSPSAKKSAGLDNANVNITEDAIVALMKHYCRESGVRSLKKHIEKIYRKAALNVVKQLSIDDKPVEEEEESKNTSAESKTKAASKAKSKSKAKSTSSESTVESTTEENEVIKTEKSRDNETSLEVPESVAVTIDENNLKDYVGPPIFTTDRLYETTPPGVVMGLAWTSMGGCAMYVESVLEQPLLHSSQPSLERTGQLGDVMKESSRLAYSFSKMFLAKRFPENRFFELAKIHLHCPEGATPKDGPSAGVTMASSFLSLALNRGLDPTVAMTGELTLTGKVLRIGGLREKAVAAKRSGAKTIIFPKDNLSDWAELPDNVKEGLEPLAADWYEDVFQKLFKDVDTNTGNSVWAEEFKKIDEKKAKDSK
>XP_022629309_Lachancea_lanzarotensis
MLRRRSLEALRRFYRRGFGAQARLASTTNSQGLLNARETLNRGNLHWDLYRKQIEDPELSSEFKRLEASWLQGLSLKSEGKSDSKAPVDPKTPGKDDSDPKDKGRPDPDTSKNDSEVSKSNGSGEFAVSSSGSSGAAPSGSDGNGGDDNSDRSSDTKHSSKKPKLPEIYPQMLALPISRRPLFPGFYKAVVISDSRVMAAVKDMLDRQQPYIGAFLLKDSNVDTDVIQDTRQVYETGVFAQITSAFPSKDEKSGAETMTALLYPHRRIKIDELLPPTAAKVTSGTPASSKPKSSETVPNNKDDGTDDQSLQPKATSSEHSELVEGEENPTEFLKDYDVSLVNVSNLEDKEFDRKSPVINALTSEILKVFKEISQLNTMFREQIATFSASIQSATTNIFEEPARLADFAAAVSAGEEEELQEILESLDIEQRLEKSLVVLKKELMNAELQNKISKDVETKIQKRQREYYLMEQLKGIKRELGIDDGRDKLIETFRKRLEKLQLPENVQKVFGDEVNKLATLETSMSEFGVIRNYLDWITTLPWGVTSKEQYSIPLAKQILDEDHYGLKDVKDRILEFIAVGKLLGKVDGKIICFVGPPGVGKTSIGKSIARSLNRQFFRFSVGGMTDIAEIKGHRRTYIGALPGRVIQALKKCETQNPLILIDEIDKIGHGGVHGDPSAALLELLDPEQNNSFLDNYLDIPMDLSKVLFVCTANTLDTIPRPLLDRMEVIELTGYVAEEKIKIAEQYLSPSAKRDAGLANAHVNLTEEAVISLMKLYCRESGVRNLKKHIEKVYRKAALNVVKQMSLDELPADASKKDAGKDTNEKTVGVTESLSEKDAKVTVQKTQDSEEAVTVPNTIQIDINPDNLKDYVGPPVYTSDRLYETTPPGVVMGLAWTSMGGCAMYVESVLEQPISSKSQPSLERTGQLGDVMKESSRLAYSFSRMFLSKTFPENRFFEKAAIHLHCPEGATPKDGPSAGVTMASSLLSLALNKQLDPTVAMTGELTLTGKVLRIGGLREKAVAAKRSGAKTIIFPKDNLNDWAELPDHVKDGLEPLPAAWYDQIFNKLFPDVSLPEGNSMWKSEFDIIDAKEEKKDK
>XP_002556235_Lachancea_thermotolerans
MLSKGSLSAFRQAYRRPQLLQVRLASSIARASCGISKVIAPLEQQHWSAYQQQMRSAVLSSELKTLESQWLRSMQLKSEKNNEDESTESKTPGKNTEEDNGDEDPSRPVREEADDESRLDGKYSHTSSAAADGAGTSAPSGGDGSGSGSSGNGDDGDDSKSSPKKQKLPEVYPQMLALPIARRPLFPGFYKAVVISDDRVMKAIKEMLERQQPYIGAFLLKNSDTDTDVIHSPDEVHDVGVFAQITSAFPSKDEKTGAETMTALLYPHRRIKIDELLPPMENKESERGSAGALGEEELKSSSKQASKSEKKSLQTKKRSDVVDENVDEANPTEFLKNYQISLVNVSNLEDKQFDRKSPVINALTSEILKVFKEISQLNTMFREQIATFSASIQSATTNIFEEPARLADFAAAVSAGEEEELQEILESLDIEQRLERSLVVLKKELMNAELQNKISKDVETKIQKRQREYYLMEQLKGIKRELGIDDGRDKLIETFKSRVEKLQLPENVQKVFDDEVNKLATLETSMSEFGVIRNYLDWITSLPWGVTSKEQYSIPLAKKILDEDHYGLKDVKDRILEFIAVGKLLGKVDGKIICFVGPPGVGKTSIGKSIARSLNRQFFRFSVGGMTDVAEIKGHRRTYIGALPGRVIQALKKCETQNPLILIDEIDKIGHGGIHGDPAAALLELLDPEQNNSFLDNYLDIPIDLSKVLFVCTANSLETIPRPLLDRMEIIELTGYVAEEKIKIAEQYLSPSAKRDAGLENAHVDISESAIVALMKYYCRESGVRNLKKHIEKVYRKAALNVVKQLKIDDNPVNTVDESGKKTRASAGQSPKGEIVGSTESLAEKDGKLQVEKTHDNKEALVVPGDIEVNVNAENLKDYVGPPIYTSDRLYETTPPGVVMGLAWTSMGGCSMYVESVLEQPITDKSIPSLERTGQLGDVMKESSRLAYSFARMFLTKKFPENRFFEKAAIHVHCPEGATPKDGPSAGVTMASSFLSLALNKPLEPTVAMTGELTLTGKVLRIGGLREKAVAARRSGAKTIIFPKDNMNDWADLPDHVKEGLEPLAADWYDQIFDKLFSDVSKESGDSVWKAEFDKIDAKEAKNKS
>XP_020057246_Aspergillus_aculeatus
MLRGQTIPWRAALHQTPRPIILRPLLSSSRHNASARSILSAARVGRTLPSSTRPFSSSSIRLKEKPPQNDDKEDTTQKEQKDTKEEKDSVRRSDARRKATDPSSRQGSSLEPGAPTSGSWRRKEKAAVDKEQRSLEEESKKSGKSADGKGSSSDEPTPIPVSGGSSDSKPSGASNGDNEDGGKKGKKGSNEKALQKPVVPDIYPQVMAIPIAKRPLYPGFYKAITIKDPNVASAIQEMMKRGQPYVGAFLFKDENADGDIIENLEDVYDVGVFAQITAAYPLRGDTGGVTAVLYPHRRIKISSLIPPNDPAKGGTAEEKVQEKRGDVVASFEEGSAEVAPKDHYEPTSFLRKYLVSLVNVENMAEQAYDKKSAIIRAVTSEIVNVCKEIASLNPLFRDQISAFYTDQFPGNLSDDPAKLADFAAAVSAGELNEMQEVLELMNIEERLPKALIVLKKELMNAQLQSKISKDVEAKIQKRQREYWLMEQMKGIKRELGIESDGKDKLVEKFKDKAEKLAMPEAIKKVFDEELNKLAHLEPAASEFNVTRNYLDWLTQIPWGQKSVENFSIKNAMTVLDEDHHGLKDVKDRILEFIAVGKLRGTVEGKILCLVGPPGVGKTSIGKSIARALNRQYYRFSVGGLTDVAEVKGHRRTYVGALPGRIIQALKKCQTENPLILIDEIDKIGHGHQGDPSSALLELLDPEQNSSFLDHYMDVPVDLSKVLFVCTANITDTIPRPLLDRMELIELSGYVADEKMAIAQRYLAPAAKELTGLKEVDVTLTEDAVEELIKSYCRESGVRNLKKQIEKVYRKAAFNIVRDLGEDVLAEEKAITDEGKAVQAEAQKEAESTDSANASLDSEKPTTETPRVALKVPEHVSVSIDKDSLTDYVGPPVFRADRLYETFPAGVTMGLAWTSMGGAALYVESILENALSPESRPGIDITGNLQNVMKESSHIAYSFAKSVMAKQFPENRFFEKAKLHMHCPEGAVPKDGPSAGITMATSLLSLALNHPLDPTIAMTGELTVTGKVLRIGGLREKTVAARRAGAKKIIFPADNMSDWLELPENIKKGIEGHAVGWYSEVFDILFADLDKTAANHIWQKELAAKPKKKSQAAIEEDE
>XP_001275462_Aspergillus_clavatus
MLRGQTLPWRAALHQTPRPLVLRPLFAFPRQNAPVRSILSSSRLSRSPSLAPRAFSTSPIRLKEKPPPAEEKEDSNQQEQKDTNEEKEIERGSEGRRKTTDSSGRHAPSSEPGAPTSGSARRRDKLVQEKEQRGVEEDVKKGENAVEGRSDSTENPSPIPVSGGSGSDSKASASNGGNEDGGKKSKKGSGEKALQKPSVPEVYPQVMAIPIAKRPLFPGFYKAITIRDPNVATAIQDMMKRGQPYVGAFLFKDENADGDVIENLDDVYDVGVFAQITAAYPLRGEASGVTAVLYPHRRIKISSLLPPGEQPKNGTAEDKSTEKRGDVVASFEEGGAEPAPKDVYEPTSFLRKYPVSLVNVENLAEEPFDKKSAIIRAVTSEIVNVCKEIASLNPLFRDQISAFYTDQFPGNLSDEPAKLADFAAAVSAGELHEMQEVLEIMNIEERLPKALVVLKKELMNAQLQSKISKDVEAKIQKRQREYWLMEQMKGIKRELGIESDGKDKLVERFKEKASKLAMPEAVKKVFDEEINKLAHLEPAASEFNVTRNYLDWLTQIPWGQKSVENFGIKHAMSVLDEDHYGLKDVKDRILEFIAVGKLRGTVEGKILCLVGPPGVGKTSIGKSIARALNRQYYRFSVGGLTDVAEIKGHRRTYVGALPGRIIQALKKCQTENPLILIDEVDKIGRGHQGDPSSALLELLDPEQNSSFLDHYMDVPVDLSKVLFVCTANVTDTIPRPLLDRMEIIELSGYVSDEKMAIAERYLAPAARELTGLKDVDVNLEKGAIEELIKSYCRESGVRNLKKQIEKVYRKAAFKIVQDLGEDVLGEEKALTEEGKAAQEESKKETELTDPMEPPADPEKATTETPRLALKVPETVHLRIGKDSLTDYVGPPVFTADRLYDTFPPGVTMGLAWTSMGGAALYVESILENALTPESRPGIEITGNLQNVMKESTQIAYSFAKSVLAKQFPENKFFEKAKVHMHCPEGAVPKDGPSAGITMATSLLSLALNRSLDPTIAMTGELTVTGKVLRIGGLREKTVAARRAGAEKIIFPADNMSDWLELPENIKEGIEGHAVSWYSEVFDILFADLDRNAASKVWQKELAEPPKKKSNNEDD
>XP_001260639_Aspergillus_fischeri
MLRGQSLPWRAALHQTPRPLILRPLLPFARNNGSVRSNLSLSRLSRSSSLSPRAFSTSSIRRKEKPPSGEEKEDSNLQEQKDPNEQKDGDRSPESRRRSPDSTGREPGAPTSGSGRRRDKVVGEKEQRGVEEDAKKENGAIEGKSDATENPSPIPVSGGGSSDTKSSPSNGGNEDGGRKGKKSSGDRALQKPSVPEVYPQVMAIPIAKRPLFPGFYKAITIRDPNVATAIQEMMKRGQPYVGAFLFKDENADGDVIENLDDVYDVGVFAQITAAYPLRGEASGVTAVLYPHRRIKISSLLPPGEQTKAGNAEDKAPEKRGDVVASFEEGVAEPAPKDLYEPTSFLRKYPVSLVNVENLAEEPFDKKSAIIRAVTSEIVNVCKEIASLNPLFRDQISAFYTDQFPGNLSDEPAKLADFAAAVSAGELHEMQEVLEIMNIEERLPKALVVLKKELMNAQLQSKISKDVEAKIQKRQREYWLMEQMKGIKRELGIESDGKDKLVEKFKEKASKLAMPEAVKKVFDEEINKLAHLEPAASEFNVTRNYLDWLTQIPWGQKSVENFGIKHAMTVLDEDHYGLKDVKDRILEFIAVGKLRGTVEGKILCLVGPPGVGKTSIGKSIARALNRQYYRFSVGGLTDVAEIKGHRRTYVGALPGRIIQALKKCQTENPLILIDEVDKIGRGHQGDPSSALLELLDPEQNSSFLDHYMDVPVDLSKVLFVCTANVTDTIPRPLLDRMELIELSGYVADEKMAIAERYLAPAARELTGLKDVDVNLQKDAIEELIKSYARESGVRNLKKQIEKVYRKAAFKIVQDLGEEVLGEDKALTDEGKAAQEESKKETEEGDPKDPPADPEKSTTETPRLALKVPESVHLSIGKDSLTDYLGPPVFTADRLYDTFPPGVTMGLAWTSMGGAALYVESILENALTPESRPGIDITGNLQPVMKESTQIAYSFAKSVLAKQFPENKFFEKAKLHMHCPEGAVPKDGPSAGITMATSLLSLALDHPLDPTIAMTGELTVTGKVLRIGGLREKTVAARRAGAKKIIFPADNMSDWLELPENIKDGIEGHAVSWYSEVFNILFAELDRDAANKLWQKQLAGTPKKEPREEDD
>XP_041145061_Aspergillus_flavus
MLRGQSLPWRAALHQTPRPLIIRPLLASPRYNASARSILISSRLSRSLPPSRTFSSSSIRRREKPPPGDGKEDPDHKEQKEKNEDKDVERTSESRRRVADQSGKHGSSTESGAPTSGSTKRREKQIVDKEQRGLEDDGKKPNNVAEGKGNSNEPPSPIPVSGGSDSKPSGANNGGNEDGGKKGKKGSSDKALQKPSVPEVYPQVMAIPIAKRPLFPGFYKAITIKDPNVAMAIQDMMKRGQPYVGAFLFKDENADGDVIENLDDVYDVGVFAQITAAYPLRGEASGVTAVLYPHRRIKVSSLLPPSDSTKAPAPDDKSSEKQGDVVASFEEGTQELAPKDHYEPTSFLRKYPVSLVNVENLVEEPYDKKSAIIRAVTSEIVNVCKEIASLNPLFRDQISAFYTDQFPGNLSDEPSKLADFAAAVSAGELHEMQEVLEIMNIEERLPKALVVLKKELMNAQLQSKISKDVEAKIQKRQREYWLMEQMKGIKRELGIESDGKDKLVEKFKEKAERLAMPEAVKKVFDEELNKLAHLEPAASEFNVTRNYLDWLTQIPWGQKSVENFGIQHATTVLDEDHYGLKDVKDRILEFIAVGKLRGTVEGKILCLVGPPGVGKTSIGKSIARALNRQYYRFSVGGLTDVAEIKGHRRTYVGALPGRIIQALKKCQTENPLILIDEIDKIGRGHQGDPSSALLELLDPEQNSSFLDHYMDVPVDLSKVLFVCTANVTDTIPRPLLDRMELIELSGYVADEKMAIAQRYLAPAARELTGLKDVDVNLKEEAIEELIKSYCRESGVRNLKKQIEKVYRKAAFKIVRDLGEDVLAEDKALTDEGKAAQEESKKESEAADSANATTEEKATTETPRVALKVPEGVQLSIGKDSLTDYVGPPVFTSDRLYETFPPGVTMGLAWTSMGGAALYVESILENALTSESRPGIEITGNLQNVMKESSHIAYSFAKSVLAKQFPENKFFEKARLHMHCPEGAVPKDGPSAGITMASSLLSLALNHSLDPTIAMTGELTVTGKVLRIGGLREKTVAARRAGATKIIFPADNTSDWLELPENIKEGIEGHAVSWYSEVFDLLFTGLDKDAANHIWQKELAEKSKNKSAKDNEDDD
>XP_755506_Aspergillus_fumigatus
MLRGQSLPWRAALHQTPRPTVLRPLLPFARNNGPVRSNLSISRLSRSPSLSPRAFSTSSIRRKEKPPSDEKEDSNLQEQKDPNEQKDSDRSPEGRRRSPDSTGREPGAPTSASGRRRDKVAGEKEQRGVEEDAKKENVSIEGKSDPTEDPSPIPVNGGGSSDTKSSASNGGNEDGGRKGKKGSGDRALQKPSVPEVYPQVMAIPIAKRPLFPGFYKAITIRDPNVATAIQEMMKRGQPYVGAFLFKDENADGDVIENLDDVYDVGVFAQITAAYPLRGEASGVTAVLYPHRRIKISSLLPPGEQSKAGNTEDKAPEKKGDVVASFEEGVAEPAPKDLYEPTSFLRKYPVSLVNVENLAEEPFDKKSAIIRAVTSEIVNVCKEIASLNPLFRDQISAFYTDQFPGNLSDEPAKLADFAAAVSAGELHEMQEVLEIMNIEERLPKALVVLKKELMNAQLQSKISKDVEAKIQKRQREYWLMEQMKGIKRELGIESDGKDKLVEKFKEKASKLAMPDAVKKVFDEEINKLAHLEPAASEFNVTRNYLDWLTQIPWGQKSVENFGIKHAMTVLDEDHYGLKDVKDRILEFIAVGKLRGTVEGKILCLVGPPGVGKTSIGKSIARALNRQYYRFSVGGLTDVAEIKGHRRTYVGALPGRIIQALKKCQTENPLILIDEVDKIGRGHQGDPSSALLELLDPEQNSSFLDHYMDVPVDLSKVLFVCTANVTDTIPRPLLDRMELIELSGYVADEKMAIAERYLAPAARELTGLKDVDVNLQKDAIEELIKSYARESGVRNLKKQIEKVYRKAAFKIVQDLGEEVLGEDKALTDEGKAAQEESKKETEEGDPKDPPADPEKSTTETPRLALKVPESVHLSIGKDSLTDYLGPPVFTADRLYDTFPPGVTMGLAWTSMGGAALYVESILENALTPESRPGIDITGNLQPVMKESTQIAYSFAKSVLAKQFPENKFFEKAKLHMHCPEGAVPKDGPSAGITMATSLLSLALDHPLDPTIAMTGELTVTGKVLRIGGLREKTVAARRAGAKKIIFPADNMSDWLELPENIKDGIEGHAVSWYSEVFNILFAELDKDAANKLWQKQLAGKPKKGPLEEDD
>XP_663797_Aspergillus_nidulans
MLRGQTLRWRAALQTPRSLILRPLFAPGGYNVGPRSVLETSRRFRSLPPSLRTFSSSTARRKEKPPPGDEKEDSNKKENKDNDDGTEDKEVERDPRRKQADSSGKHGSSVDPGAPTSGFARRREKAADRDQRSVTEDAKREAEAKGNSSDTPSAIPVSDSSSESKPSGSHNGGDDGGKKGKKNDKALQKPSVPDVYPQVMAIPIAKRPLFPGFYKAITIRDPNVATAIQEMMKRGQPYVGAFLFKDENADGDVIESTDDVYDTGVFAQVTAAYPLRGEQSGVTAVLYPHRRIKISSLIPPGDSTKSGNSEDKTTEKRGDVVASFEENAAELVTKDHYEPTSFLRKYPVSLVNVENLTEEPFDKKSAIIRAVTSEIVNVCKEIATLNPLFRDQISAFYTDQFPGNLSDEPAKLADFAAAVSGGELHELQEVLESMNIEERLPKGLVVLKKELMNAQLQTKISKDVEAKIQKRQREYWLMEQMKGIKRELGIESDGKDKLVEKFKEKAEKLAMPEAVKKVFDEELNKLAHLEPAASEFNVTRNYLDWLTQIPWGQKSVENFGISHATDVLNEDHYGLKDVKDRILEFIAVGKLRGTVEGKILCLVGPPGVGKTSIGKSIARALNRQYYRFSVGGLTDVAEIKGHRRTYVGALPGRIIQALKKCQTENPLILIDEVDKIGRGHQGDPSSALLELLDPEQNSSFLDHYMDVPVDLSKVLFVCTANVTDTIPRPLLDRMELIELSGYVADEKMAIAQKYLAPAARELTGLKNVDVTLTEEAIEELIKSYCRESGVRNLKKQIEKVYRKAAFKIVSDLGEDVLAEDKALTAEGKAAQEESEKETGPIESTSEQEKATTENPRVALNVPDSVHLSIGKDSLTDYVGPPIFTTDRLYDTFPPGVTMGLAWTSMGGAALYVESILENALTPESQPGLDITGNLQNVMKESTQIAYSFVKSVMAKQFPENRFFEKAKLHMHCPEGAVPKDGPSAGITMATSLLSLALNHPLDPTIAMTGELTVTGKVLRIGGLREKTVAARRAGAKTIIFPADNMSDWLELPENIKSGIEGHAVSWYSEVFDILFADLDKQAANRVWQKQLSKEPKKSNDKDDH
>XP_001399512_Aspergillus_niger
MLRGQTLPWRAALQQVSRPFIPRPLLAPSRYNVTARSILNASRLHRSLPTSRAFSSSSIRRREKPPPGDEKDDPAQKEQKDANEEKDVERAPDARRKAADPSGKQGSSHEPGAPTSGFARRKEKAGADKEQRGLEEDSKKDGNAVEGKGNSSDTPSPIPVNGGSDSRPSGANNGGNEDGGKKGKKGSGEKALQKPSVPEVYPQVMAIPIAKRPLFPGFYKAITIRDPNVAAAIQDMMKRGQPYVGAFLFKDENADGDVIENLDDVYDVGVFAQITAAYPLRGEASGVTAVLYPHRRIKVSSLLPPSDAAKAGTTDEKTSERRGDVVASFEEGTAELAPKDHYEPTSFLRKYPVSLVNVENLAEEPYDKKSAIIRAVTSEIVNVCKEIASLNPLFRDQISAFYTDQFPGNLSDEPAKLADFAAAVSAGELNEMQEVLELMNIEERLPKALVVLKKELMNAQLQSKISKDVEAKIQKRQREYWLMEQMKGIKRELGIESDGKDKLVEKFKEKAEKLAMPDAVKKVFDEELNKLAHLEPAASEFNVTRNYLDWLTQIPWGQKSVENFGIQHAVKVLDEDHYGLKDVKDRILEFIAVGKLRGTVEGKILCLVGPPGVGKTSIGKSIARALNRQYYRFSVGGLTDVAEIKGHRRTYVGALPGRIIQALKKCQTENPLILIDEIDKIGRGHQGDPSSALLELLDPEQNSSFLDHYMDVPVDLSKVLFVCTANVTDTIPRPLLDRMELIELSGYVADEKMAIAQRYLAPAARELTGLKEVDVNLTEEAVEELIKSYCRESGVRNLKKQIEKVYRKAAYKIVRDLGEDVLAEEKALTDEGKAVQEESQKETESPDSKSPVDPEKSTTETPRVALKVPESVQLSIGKDSLTDYVGPPIFTADRLYDTFPPGVTMGLAWTSMGGAALYVESILENALTPQSRPGIDITGNLQNVMKESSQIAYSFAKSVMAKQFPENRFFEKAKLHMHCPEGAVPKDGPSAGITMATSLLSLALNHPLDPTIAMTGELTVTGKVLRIGGLREKTVAARRAGAKKIVFPADNMSDWLELPENIKEGIEGHAVGWYSEVFDLLFTDLDKGAANHVWQKQLAEKPEKKSNEVEEDE
>XP_015407902_Aspergillus_nomiae
MLRGQSLPWRAALHQTPRPLIIRPLLASPRYNASARSILVSSRLSRSVPPSRTFSSSSIRRREKPPPGDGKEDPDHKEQKDKNEDKDVERTSEPRRKVSDQSGKHGSSTESGAPTSGSTKRREKQTVDKEQRGLEDDGKKPNNVAEGKGNSNEPSPIPVSGDSDSKPSGANNGGNEDGGKKGKKGSSDKALQKPSVPEVYPQVMAIPIAKRPLFPGFYKAITIRDPNVAMAIQDMMKRGQPYVGAFLFKDENADGDVIENLDDVYDVGVFAQITAAYPLRGEASGVTAVLYPHRRIKVSSLLPPSDSAKASATEDKPSEKQGDVVASFEEGTQELAPKDHYEPTSFLRKYPVSLVNVENLAEVPYDKKSAIIRAVTSEIVNVCKEIASLNPLFRDQISAFYTDQFPGNLSDEPSKLADFAAAVSAGELQEMQEVLEIMDIEERLPKALVVLKKELMNAQLQSKISKDVEAKIQKRQREYWLMEQMKGIKRELGIESDGKDKLVEKFKEKAEKLAMPEAVKKVFDEELNKLAHLEPAASEFNVTRNYLDWLTQIPWGQKSVENFGIQHATSVLDEDHYGLKDVKDRILEFIAVGKLRGTVEGKILCLVGPPGVGKTSIGKSIARALNRQYYRFSVGGLTDVAEIKGHRRTYVGALPGRIIQALKKCQTENPLILIDEIDKIGRGHQGDPSSALLELLDPEQNSSFLDHYMDVPVDLSKVLFVCTANVTDTIPRPLLDRMELIELSGYVADEKMAIAQRYLAPAARELTGLKDVDVTLKEEAIEELIKSYCRESGVRNLKKQIEKVYRKAAFKIVRDLGEDVLAEEKALTDEGKAAQEESKKESETADSANATTEPEKATTETPRVALTVPEGVQLSIGKDSLTDYVGPPVFTSDRLYETFPPGVTMGLAWTSMGGAALYVESILENALTSESRPGIEITGNLQNVMKESSHIAYSFAKSVLAKQFPENKSSKRQGFTCIVRRVPSICWYYNGIILLSLALNHSLDPTIAMTGELTVTGKVLRIGGLREKTVAARRAGATKIIFPADNTSDWLELPENIKEGIEGHAVSWYSEVFDLLFTGLDKDAANHIWQKELAEKSKNKSTKDNEDDD
>XP_001821918_Aspergillus_oryzae 
MLRGQSLPWRAALHQTPRPLIIRPLLASPRYNASARSILISLRLSRSLPPSRTFSSSSIRRREKPPPGDGKEDPDHKEQKEKNEDKDVERTSESRRRVADQSGKHGSSTESGAPTSGSTKRREKQIVDKEQRGLEDDGKKPNNVAEGKGNSNEPPSPIPVSGGSDSKPSGANNGGNEDGGKKGKKGSSDKALQKPSVPEVYPQVMAIPIAKRPLFPGFYKAITIKDPNVAMAIQDMMKRGQPYVGAFLFKDENADGDVIENLDDVYDVGVFAQITAAYPLRGEASGVTAVLYPHRRIKVSSLLPPSDSTKAPAPDDKSSEKQGDVVASFEEGTQELAPKDHYEPTSFLRKYPVSLVNVENLVEEPYDKKSAIIRAVTSEIVNVCKEIASLNPLFRDQISAFYTDQFPGNLSDEPSKLADFAAAVSAGELHEMQEVLEIMNIEERLPKALVVLKKELMNAQLQSKISKDVEAKIQKRQREYWLMEQMKGIKRELGIESDGKDKLVEKFKEKAERLAMPEAVKKVFDEELNKLAHLEPAASEFNVTRNYLDWLTQIPWGQKSVENFGIQHATTVLDEDHYGLKDVKDRILEFIAVGKLRGTVEGKILCLVGPPGVGKTSIGKSIARALNRQYYRFSVGGLTDVAEIKGHRRTYVGALPGRIIQALKKCQTENPLILIDEIDKIGRGHQGDPSSALLELLDPEQNSSFLDHYMDVPVDLSKVLFVCTANVTDTIPRPLLDRMELIELSGYVADEKMAIAQRYLAPAARELTGLKDVDVNLKEEAIEELIKSYCRESGVRNLKKQIEKVYRKAAFKIVRDLGEDVLAEDKALTDEGKAAQEESKKESEAADSANATTEEKATTETPRVALKVPEGVQLSIGKDSLTDYVGPPVFTSDRLYETFPPGVTMGLAWTSMGGAALYVESILENALTSESRPGIEITGNLQNVMKESSHIAYSFAKSVLAKQFPENKFFEKARLHMHCPEGAVPKDGPSAGITMSSSLLSLALNHSLDPTIAMTGELTVTGKVLRIGGLREKTVAARRAGATKIIFPADNTSDWLELPENIKEGIEGHAVSWYSEVFDLLFTGLDKDAANHIWQKELAEKSKNKSAKDNEDDD
>XP_040641333_Aspergillus_ruber
MLRGQTLPWRAALQQTSRPLAARPLLASSRCHASLRSVLIASRVSRSLPSSPRTFSSSSIRRREKPPPGDDKTDPESKEQKDNNEEKDVEQGSESRRKTTDRSSGKRGSSPEPGAPTSGSARRKDKSTANKESQAVDENVKKDNNAVEGKGDSTDTPSPIPVNGNGSSDSRPSGASNGGNEDGGNGKKGKKGSNDKALQKPSVPEVYPQVMAIPIAKRPLFPGFYKAITIKDPNVAVAIQDMMKRGQPYVGAFLFKDENADGDVIEKLEDVYDTGVFAQITAAYPLRGEANGVTAVLYPHRRIKISSLLPPSDQTKASTLEDKATEKRGDVVASFEESTPESTPKDHYEPTSFLRKYPVSLVNVENMAEEPFDKKSAIIRAVTSEIVNVCKEIASLNPLFRDQISAFYTDQFPGNLSDEPAKLADFAAAVSAGELHEMQEVLEIMNIEERLPKALVVLKKELMNAQLQSKISKDVEAKIQKRQREYWLMEQMKGIKRELGIESDGKDKLVEKFKEKAEKLAMPEAVKKVFDEEINKLAHLEPAASEFNVTRNYLDWLTQIPWGQKSVENFGIKNATTVLDEDHYGLKDVKDRILEFIAVGKLRGTVEGKILCLVGPPGVGKTSIGKSIARALNRQYYRFSVGGLTDVAEIKGHRRTYVGALPGRIIQALKKCQTENPLVLIDEVDKIGRGHQGDPSSALLELLDPEQNNSFLDHYMDVPVDLSKVLFVCTANITDTIPRPLLDRMEIIELSGYVADEKMAIADRYLAPAAKELTGLKDVDVTLKQDAIEELIKSYCRESGVRNLKKQIEKVYRKAAFKIVQDLGEDVLGEEKAITDEGKAAQEETKKEHQDHPTTNDPAEPPLEPEKATTEHPRLALKVPDSVHLNIGKDSLKDYVGPPVYTTDRLYDTFPPGVTMGLAWTSMGGAALYVESILENALTPKSRPGVDITGNLQSVMKESSQIAYSFAKSVMATRFPENKFFEKAKLHMHCPEGAVPKDGPSAGITMASALLSLALNHSLAPTIAMTGELTVTGKVLRIGGLREKTVAARRAGATNIIFPADNMSDWLELPENIKDGIEGHPVSWYSDVFDILFAKLDKEAARHVWQKQLTDTSSKKSKADEDELD
>XP_040702693_Aspergillus_sydowii
MLRGQTLRWRAALQTPRPFILRPLFASHGYNVGSRSFLETSRRFRSLPPSPRTFSSSAARRREKPPPGDEKEDPNQKENKENKDGSEDKDVDRESRRKQVDSSGKQSSVESGAPTSAFARRKEKAVDKEQRSVDEDAKKEAEGKGNSSDTPSTIPVSEGSSDSKPSGSNNGGDDGGKKGKKNSNEKALQKPSVPEVYPQVMAIPIAKRPLFPGFYKAITIRDPNVATAIQDMMKRGQPYVGAFLFKDENADGDVIENTDDVYDVGVFAQVTAAYPLRGEQSGVTAVLYPHRRIKISSLLPPSDSSKAATPEDKTTEKRGDVVASFEENSELAPKDHYEPTSFLRKYPVSLVNVENLTEEPFDKKSAIIRAVTSEIVNVCKEIATLNPLFRDQISAFYTDQFPGNLSDEPAKLADFAAAVSGGELHELQEVLELMNIEERLPKGLVVLKKELMNAQLQSKISKDVEAKIQKRQREYWLMEQMKGIKRELGIESDGKDKLVEKFKEKAEKLAMPEAVKKVFDEEINKLAHLEPAASEFNVTRNYLDWLTQIPWGKKSVENFGINHATTVLNEDHYGLKDVKDRILEFIAVGKLRGTVEGKILCLVGPPGVGKTSIGKSIARALNRQYYRFSVGGLTDVAEIKGHRRTYVGALPGRIIQALKKCQTENPLILIDEVDKIGRGHQGDPSSALLELLDPEQNSSFLDHYMDVAVDLSKVLFVCTANVTDTIPRPLLDRMEVIELSGYVADEKMAIAQRYLAPAARELTGLKDVDVTLNEEAIEELIKSYCRESGVRNLKKQIEKVYRKAAFKIVQDLGEEVLAEEKAITDEGKAAQEESNKETASNETSSESDKSTAETPRVGLKVPDTVQLSIGKDSLTDYVGPPIFTADRLYDTFPPGVTMGLAWTSMGGAALYVESILENALTPESRPGLDITGNLQNVMKESTQIAYSFVKSVVAKQYPENRFFEKAKLHMHCPEGAVPKDGPSAGITMATSLLSLALNHPLDPTIAMTGELTVTGKVLRIGGLREKTVAARRAGAKKIIFPADNMSDWLELPENIKEGIEGHPVSWYSEVSNILFADVDKDVANHVWQKQLSEDPKKKKSNDHDEDDD
>XP_001208477_Aspergillus_terreus
MLRGQTLPWRAALQQTPRQLFIRPSLAAPRYNVVARSVLVPSRLSRSLPPVSRPFSSSSIRRREKPPPGDEKEDPEQKDQKEEVEEKDAERPSEPRRKPIEQSGKQGSPDSGTPTSGFARRKERSAGEKEQRALEEDSKKENNAAEGKEGKANNDIPPSPIPVSGGGSDSKPSGANNGGNEDGGKKGKKGSGEKALQKPSVPEVYPQVMAIPIAKRPLFPGFYKAITIRDPNVATAIQEMMKRGQPYVGAFLFKDENADGDVIEKLDDVYDVGVFAQITAAYPLRGEASGVTAVLYPHRRIKVSSLLPPNDTKPTPTAEEKSTEKRGDVVASFEEGATDLAPKDHYEPTSFLRKYPVSLVNVENLAEEPYDKKSAIIRAVTSEIVNVCKEIASLNPLFRDQISAFYTDQFPGNLSDEPAKLADFAAAVSAGELHEMQEVLELMNIEERLPKALVVLKKELMNAQLQSKISKDVEAKIQKRQREYWLMEQMKGIKRELGIESDGKDKLVEKFKEKAEKLAMPDAVKKVFDEEINKLAHLEPAASEFNVTRNYLDWLTQIPWGQKSVENFGIKHATSVLDEDHYGLKDVKDRILEFIAVGKLRGTVEGKILCLVGPPGVGKTSIGKSIARALNRQYYRFSVGGLTDVAEIKGHRRTYVGALPGRIIQALKKCQTENPLILIDEIDKIGRGHQGDPSSALLELLDPEQNSSFLDHYMDVPVDLSKVLFVCTANVTDTIPRPLLDRMELIELSGYVADEKMAIADRYLAPAARELTGLKDVDVSLTQEAIEELIKSYCRESGVRNLKKQIEKVYRKAAFNIVRDLGEDVLAEEKAITDEGKAAQEEAKKEEETSDADASHAESEKSTAETPRVALKVPESVHVRIGKDSLTDYVGPPIFTSDRLYETFPPGVTMGLAWTSMGGAALYVESILENALTAESRPGIEITGNLQNVMKESSHIAYSFAKSVMAREFPENRFFEKAKLHMHCPEGAVPKDGPSAGITMATSLLSLALNHPLDPTIAMTGELTVTGKVLRIGGLREKTVAARRAGATKIIFPADNMSDWLELPENIKEGIEGHPASWYSEVFDILFADLDKNAANQMWKKQLKEAPKKSKESHEEEDD
>XP_022488963_Penicillium_arizonense
MLRGQTLPWRAALHRTPRPLLRRPFLASPRYNASFRSALASARLGPSVPSISRAFSVSSIRRREKPPPEDPKDEPEEQENSQDDKSTERAPESRRKASDSGKNVPSVDQAGSTRRKDRSSDKEQRAVEEEGKKEANASDGKGDSNNIPSPIPPSDGSADSKPSGANSGGNSGNDDSGKKGKKGSGEKALQKPAVPDVYPQVMAIPIAKRPLFPGFYKAITIRDPNVATAIQDMMKRGQPYVGAFLFKDDNADGDVIEKMDDVYDTGVFAQITAAYPLRGEASGVTAVLYPHRRIKISSLLPPTETTKGTPPTPEDKTTEKRGDVVASFEEGTPEPAPKDLYEPTSFLRKHPVSLVNVENLVEEPFDKKNGIIRAVTSEIVNVCKEIATLNPLFRDQISAFYTDQFPGNLSDEPAKLADFAAAVSAGELHEMQEVLETMNIEERLPKALVVLKKELMNAQLQSKITKDVEAKIQKRQREYWLMEQMKGIKRELGIESDGKDKLVEKFKEKAEKLAMPEAVKKVFDEEINKLAHLEPAASEFNVTRNYLDWLTQIPWGQKSVENFGIKNATTVLDEDHYGLKDVKDRILEFIAVGKLRGTVEGKILCLVGPPGVGKTSIGKSVARALNRQYYRFSVGGLTDVAEIKGHRRTYVGALPGRIIQALKKCQTENPLILIDEVDKIGRGHQGDPSSALLELLDPEQNNSFLDHYMDVPVDLSKVLFVCTANVTDTIPRPLLDRMELIELSGYVADEKMAIAEKYLAPAARELTGLKDVDVNLEKEAIEELIKSYCRESGVRNLKKQIEKVYRKAAFKIVQDLGEDVMSEEAALTEEGKAAAEESKEHDPADPAQAPLEPEKSTTETPRHALKVPDSVHLSIGKGTLKDYVGPPVFTADRLYDKFPPGVTMGLAWTSMGGAALYVECILENALTHNSRPGLEITGNLQNVMKESTHIAYSFAKSVMARQFPENQFFEKAKVHLHCPEGAVPKDGPSAGITMASALLSLALNHSLEPTVAMTGELTVTGKVLRIGGLREKTVAARRAGATKILFPADNTSDWLELPENIKEGIEGHPVNWYSEVFDILFPGLDQEAARTVWKKALAKPEKESRNTDDE
>XP_014537357_Penicillium_digitatum
MLRGQTLPWRAVLHQTPRPLLRRPLLASPRYNAAFRSTLTSVHRCDSFPSSSRAFSVSSIRRREKPPPEDSKEESEEKEKRETSHDDKLTERAPESRRKGIDSGKNVPSADQVAPARRKDRSSDKERGVEEEVNKEANASDGKGNSNDAPSPIPPNDGPADSKPSGASSGGNSGNDDSGKKGKKVSGEKALQKPAVPDVYPQVMAIPIAKRPLFPGFYKAITIRDPNVAVAIQDMMKRGQPYVGAFLFKDDNADGDVIEKLDDVYDTGVFAQITAAYPLRGEAGGVTAVLYPHRRIKISSLLPPGESTKTATPPPAPIPEDKTTEKRGDVVASFEENVPELAAKDHYEPTSFLKKHPVSLVNVENLIEEPFDKKNPIIRAVTSEIVNVCKEIATLNPLFRDQISAFYTDQFPGNLSDEPAKLADFAAAVSAGELHEMQEVLETMNIEERLPKSLVVLKKELMNAQLQSKITKDVEAKIQKRQREYWLMEQMKGIKRELGIESDGKDKLVEKFKEKAEKLAMPEVVKKVFDEEINKLAHLEPAASEFNVTRNYLDWLTQIPWGQKSVENFGVKNAVSVLDEDHYGLKDVKDRILEFIAVGKLRGTVEGKILCLVGPPGVGKTSIGKSIARALNRQYYRFSVGGLTDVAEIKGHRRTYVGALPGRIIQALKKCQTENPLILIDEVDKIGRGHQGDPSSALLELLDPEQNSSFLDHYMDVPVDLSKVLFVCTANVTDTIPRPLLDRMELIELSGYVADEKMAIAERYLAPAARELTGLKDVDVNLERDAIEELIKSYCRESGVRNLKKQIEKVYRKAAFKIVQDLGEDVMSEEAALTEAGKVAQEESKEKEPADPAQVPIEPEKSTTEIPRLALKVPDSVHLSIGKETLKDYVGPPVFTADRLYDQFPPGVTMGLAWTSMGGAALYVECILENALNHNSRPGLEITGNLQNVMKESTHIAYSFAKSVMARQFPENQFFEKAKVHLHCPEGAVPKDGPSAGITMASALLSLALNHSLEPTVAMTGELTVTGKVLRIGGLREKTVAARRAGATKILFPADNTSDWLELPENIKEGIEGHPVNWYSEVFDLLFPSLDQEAARTIWQKALAKPNKGSQEADEE
>XP_016599413_Penicillium_expansum
MLRGQTLPWRAVLHQTPRPLLRRPFLASPRYNATFRSTLNSVRLGGSIPSSSRAFSASSIRRREKPPPEDPKDEPEEKEEHETSRDHKETERAPESRRKGADSGKNVPSADQVAPARRRDRSSDKERGVEEEIKKEANTSDGKGNSNDTPSPIPPSDGPADSKPSGASSGGNSGNDDSGKKGKKASGEKALQKPAVPDVYPQVMAIPIAKRPLFPGFYKAITIRDPNVAVAIQDMMKRGQPYVGAFLFKDDNADGDVIEKLDDVYDTGVFAQITAAYPLRGEASGVTAVLYPHRRIKISSLLPPGENTKAATPPPTPTSEDKSTEKRGDVVASFEESAPEPAPKDHYEPTSFLKKHPVSLVNVENLIEEPFDKKNPIIRAVTSEIVNVCKEIATLNPLFRDQISAFYTDQFPGNLSDEPSKLADFAAAVSAGELHEMQEVLETMNIEERLPKALVVLKKELMNAQLQSKITKDVEAKIQKRQREYWLMEQMKGIKRELGIESDGKDKLVEKFKEKAEKLAMPEVVKKVFDEEINKLAHLEPAASEFNVTRNYLDWLTQIPWGQKSVENFGVKNAVSVLDEDHYGLKDVKDRILEFIAVGKLRGTVEGKILCLVGPPGVGKTSIGKSIARALNRQYYRFSVGGLTDVAEIKGHRRTYVGALPGRIIQALKKCQTENPLILIDEVDKIGRGHQGDPSSALLELLDPEQNNSFLDHYMDVPVDLSKVLFVCTANVTDTIPRPLLDRMELIELSGYVADEKMAIAERYLAPAAREMTGLKDVDVNLERDAIEELIKSYCRESGVRNLKKQIEKVYRKAAFKIVQDLGEDVMSEEAALTEAGKIAQEESKEHEPTDPAQVPIEPEKSTTEIPRLALKVPDSVHLSIGKGTLKDYVGPPVFTADRLYDRFPPGVTMGLAWTSMGGAALYVECILENALNHNSRPGLEITGNLQNVMKESTHIAYSFAKSVMARQFPENQFFEKAKVHLHCPEGAVPKDGPSAGITMASALLSLALNHSLEPTVAMTGELTVTGKVLRIGGLREKTVAARRAGATKILFPADNTSDWLELPENIKEGIEGHPVNWYSEVFDLLFPSLDQEAARTIWQKALAKPKKGSQEVDEE
>XP_040649031_Penicillium_griseofulvum
MLRGQTLPWRAVLHQTPRPLLRRPFLASPRYNATFRSTLISARLGESLPSSSRAFSASSIRRREKPPPEDPKDESEEKDGNKASHDDKETERAPEPRRKGTDSGKNVPSADQVAPTRRKDRSSDKDRGVEEEAKKEANASDGKGNSNDTPSPIPPSDGPADSKPSGASSGGNSGNDDSGKKGKKASGEKALQKPAVPDVYPQVMAIPIAKRPLFPGFYKAITIRDPNVAVAIQDMMKRGQPYVGAFLFKDDNADGDVIEKLDDVYDTGVFAQITAAYPLRGEASGVTAVLYPHRRIKISSLLPPGENTKAGTPPPTPTSEDKTTEKRGDVVASFEESAPEPAPKDHYEPTSFLKKHPVSLVNVENLAEEPFDKKNPIIRAVTSEIVNVCKEIATLNPLFRDQISAFYTDQFPGNLSDEPAKLADFAAAVSAGELHEMQEVLETMNIEERLPKSLVVLKKELMNAQLQSKITKDVEAKIQKRQREYWLMEQMKGIKRELGIESDGKDKLVEKFKEKAEKLAMPEVVKKVFDEEINKLAHLEPAASEFNVTRNYLDWLTQIPWGQKSVENFGVKNAVSVLDEDHYGLKDVKDRILEFIAVGKLRGTVEGKILCLVGPPGVGKTSIGKSIARALNRQYYRFSVGGLTDVAEIKGHRRTYVGALPGRIIQALKKCQTENPLILIDEVDKIGRGHQGDPSSALLELLDPEQNNSFLDHYMDVPVDLSKVLFVCTANVTDTIPRPLLDRMELIELSGYVADEKMAIAERYLAPAARELTGLKDVDVILERDAIEELIKSYCRESGVRNLKKQIEKVYRKAAFKIVQDLGEDVMSEEAALTEAGKAAQEESKEHEPADPAQVPIEPEKSTTEIPRLALKVPDSVHLSIGKGTLKDYVGPPVFTADRLYDQFPPGVTMGLAWTSMGGAALYVECILENALNHNSRPGLEITGNLQNVMKESTHIAYSFAKSVMARQFPENQFFEKAKVHLHCPEGAVPKDGPSAGITMASALLSLALNHSLEPTVAMTGELTVTGKVLRIGGLREKTVAARRAGATKILFPADNTSDWLELPENIKEGIEGHPVNWYSEVFDLLFPGLDQEAARTVWQKALAKPKKDSQGQGDEE
>XP_038925887_Penicillium_roqueforti
MLRGQTLPWRAVLHQTPRPLLRRPFLASPRYNATFRSTLISARFGASLPSSSRAFSASSIRRREKPPPEDPKEESEEKEEDETSHDDKGTERAPEPRKKGADSGKHVPSADQVAPARRKDRSSDKERGVEEEVKKEANASDSKGNSNDTPSPIPPSDGPADSKPSGASSGGHGGNDDSGKKGKKASGEKALQKPAVPDVYPQVMAIPIAKRPLFPGFYKAITIRDPNVAAAIQDMMKRGQPYVGAFLFKDDNADGDVIEKLDDVYDTGVFAQITAAYPLRGESSGVTAVLYPHRRIKISSLLPPGEHTKAATPPPAPTSEDKTTEKRGDVVASFEEGAPEPTPKDHYEPTSFLKKYPVSLVNVENLTEEPFDKKNPIIRAVTSEIVNVCKEIATLNPLFRDQISAFYTDQFPGNLSDEPAKLADFAAAVSAGELHEMQEVLETMNIEERLPKALVVLKKELMNAQLQSKITKDVEAKIQKRQREYWLMEQMKGIKRELGIESDGKDKLVEKFKEKAEKLAMPEVVKKVFDEEINKLAHLEPAASEFNVTRNYLDWLTQIPWGQKSVENFGVKNAVSVLDEDHYGLKDVKDRILEFIAVGKLRGTVEGKILCLVGPPGVGKTSIGKSIARALNRQYYRFSVGGLTDVAEIKGHRRTYVGALPGRIIQALKKCQTENPLILIDEVDKIGRGHQGDPSSALLELLDPEQNNSFLDHYMDVPVDLSKVLFVCTANVTDTIPRPLLDRMELIELSGYVADEKMAIAEKYLAPAARELTGLKDVDVNLERDAIEELIKSYCRESGVRNLKKQIEKVYRKAAFKIVQDLGEDVLPEEAALTEAGKAAQEESKEHEPADPAQVPVEPEKSTTEIPRLALKVPDTVHLSIGKGTLKDYVGPPVFTSDRLYDQFPPGVTMGLAWTSMGGAALYVECILENALNHNSRPGLEITGNLQNVMKESTHIAYSFAKSVMARQFPENRFFEKAKVHLHCPEGAVPKDGPSAGITMASALLSLALNHSLEPTVAMTGELTVTGKVLRIGGLREKTVAARRAGATKVLFPADNTSDWLELPENIKEGIEGHPVNWYSEVFDLLFPTLDQEAARTVWQKALAKPKKESHEVEEE
>XP_002563861_Penicillium_rubens
MLRGQTLPWRAVLHQTPRPLLRRPFLASPRYNATFRSTLVSVRLGDSLPSSSRAFSASSIRRREKPPPEDPKDESEKKEELETSQDDKETGRAPESRRKGTDSGKNVPSADQVAPVRRKDRASDKERGVEEEGKKEANVSDGKGNSNDTPSPIPPSDGPADSKPSGASSGGNGGNDDGGKKGKKASGEKALQKPAVPDVYPQVMAIPIAKRPLFPGFYKAITIRDPNVAVAIQDMMKRGQPYVGAFLFKDDNADGDVIEKLDDVYDTGVFAQITAAYPLRGEASGVTAVLYPHRRIKISSLLPPAEKTKAATPPPAPTSEDKTTEKRGDVVASFEETAPEPAPKDHYEPTSFLKKHPVSLVNVENLIEEPFDKKNPIIRAVTSEIVNVCKEIATLNPLFRDQISAFYTDQFPGNLSDEPSKLADFAAAVSAGELHEMQEVLETMNIEERLPKALVVLKKELMNAQLQSKITKDVEAKIQKRQREYWLMEQMKGIKRELGIESDGKDKLVEKFKEKAEKLAMPEVVKKVFDEEINKLAHLEPAASEFNVTRNYLDWLTQIPWGQKSVENFGVKNAVSVLDEDHYGLKDVKDRILEFIAVGKLRGTVEGKILCLVGPPGVGKTSIGKSIARALNRQYYRFSVGGLTDVAEIKGHRRTYVGALPGRIIQALKKCQTENPLILIDEVDKIGRGHQGDPSSALLELLDPEQNNSFLDHYMDVPVDLSKVLFVCTANVTDTIPRPLLDRMELIELSGYVADEKMAIAERYLAPAARDVTGLKDVDVKLERDAIEELIKSYCRESGVRNLKKQIEKVYRKAAFKIVQDLGEDVMSEEAALTEAGKVAQEESKGHEPADPAQVPVEPEKSTTEIPRLALKVPDSVHLSIGKGTLKDYVGPPVFTADRLYDQFPPGVTMGLAWTSMGGAALYVECILENALKHDSRPGLEITGNLQNVMKESTHIAYSFAKSVMARQFPENQFFEKAKVHLHCPEGAVPKDGPSAGITMASALLSLALNHSLEPTVAMTGELTVTGKVLRIGGLREKTVAARRAGATKILFPADNTSDWLELPENIKEGIEGHPVNWYSEVFDLLFPGLDHEAARMVWKEALAKPEKGSHEANEE
>XP_040810710_Penicillium_solitum
MLRGQTLPWRAVLHQTPRPLLRRPFLASPRYNATFRSTLSSARLGDSLPSSSRAFSASSIRRREKPPPEDSKDGSEEKEEHETSQNDKETERAPESRRKGADSGKNVPSADQVAPARRKDRSSDKERGVGEEVKKEANASDGKGNSNDTPSPIPPSDGPADSKPSGASSGGNSGNDDGGKKGKKASGEKALQKPAVPDVYPQVMAIPIAKRPLFPGFYKAITIRDPNVAVAIQDMMKRGQPYVGAFLFKDDNADGDVIEKLDDVYDTGVFAQITAAYPLRGEASGVTAVLYPHRRIKISSLLPPGENTKAATPPPAPTSEDKTTEKRGDVVASFEESAPEPAPKDHYEPTSFLKKHPVSLVNVENLAEEPFDKKNPIIRAVTSEIVNVCKEIATLNPLFRDQISAFYTDQFPGNLSDEPSKLADFAAAVSAGELHEMQEVLETMNIEERLPKALVVLKKELMNAQLQSKITKDVEAKIQKRQREYWLMEQMKGIKRELGIESDGKDKLVEKFKEKAEKLAMPEAVKKVFDEEINKLAHLEPAASEFNVTRNYLDWLTQIPWGQKSVENFGVKNAVSVLDEDHYGLKDVKDRILEFIAVGKLRGTVEGKILCLVGPPGVGKTSIGKSIARALNRQYYRFSVGGLTDVAEIKGHRRTYVGALPGRIIQALKKCQTENPLILIDEVDKIGRGHQGDPSSALLELLDPEQNNSFLDHYMDVPVDLSKVLFVCTANVTDTIPRPLLDRMELIELSGYVADEKMAIAERYLAPAARELTGLKDVDVNLERDAIEELIKSYCRESGVRNLKKQIEKVYRKAAFKIVQDLGEDVMSEEAALTEAGKAAQEESKEHEPADPAQVPIEPEKSTTEIPRLALKVPDSVHLSIGKGTLKDYVGPPVFTADRLYDQFPPGVTMGLAWTSMGGAALYVECILENALNHNSRPGLEITGNLQNVMKESTHIAYSFAKSVMARQFPENQFFEKAKVHLHCPEGAVPKDGPSAGITMASALLSLALNHSLEPTVAMTGELTVTGKVLRIGGLREKTVAARRAGATKILFPADNTSDWLELPENIKEGIEGHPVNWYSEVFDLLFPSLDKEAARTIWQKALAKPKKGSEEANEE
>XP_022577229_Penicilliopsis_zonata
MLRGQRLPWRAAIHQPSRSLIVRWSGVSSSRYNAAFRVPLDSACRSGSLPPTMLRPFSSSSARRKDKPASGEGGDDPSGKLPGDAAAEEKNSVPRRKSPDQVGRTDRRRDNKTTAESQEREIEEESKGKVAEGKGNNNAPESPSPIPVSGGSSESKPSGANNGGGDDGSKKGKKGSGEKALQKPSVPDVYPQVMAIPIAKRPLFPGFYKAITIRDPNVATAIQDMMKRGQPYVGAFLFKDENADGDVIENLDDVYDVGVFAQITAAYPLRGETSGVTAVLYPHRRIKISSLLPPSDLQKPVATTTETQATEKRGDVVASFEEGVSEPAPKDHYESTSFLRKYPVSLVNVDNLTEEAVDKKSPIIRAVTSEIVNVCKEIATLNPLFRDQISAFYTDQFPGNLSDEPSKLADFAAAVSAGELHEMQEVLETMNIEDRLPKALIVLKKELMNAQLQSKISKDVEAKIQKRQREYWLMEQMKGIKRELGIESDGKDKLVEKFKEKAEKLAMPEAVKKVFDEEINKLAHLEPAASEFNVTRNYLDWLTQIPWGRKSVENFGIKNAMTVLDEDHYGLKDVKDRILEFIAVGKLRGTVEGKILCLVGPPGVGKTSIGKSIARALNRQYYRFSVGGLTDVAEIKGHRRTYVGALPGRIIQALKKCQTENPLILIDEVDKIGRGHQGDPSSALLELLDPEQNSSFLDHYMDVPVDLSKVLFVCTANVTDTIPRPLLDRMELIELSGYVADEKMAIAERYLAPAARELTGLKDVDVTLQQDAIEELIKSYCRESGVRNLKKQIEKVYRKAAFKIVQDLGEDVLSEDKALTEEGKLAQEEQAKQESEHEEKQTTAADPAETPLEPEKSTAETPRLALKVPDNVQLRIGKDTLKDYVGPAVFTTDRLYETFPPGVTMGLAWTSMGGAALYVESILENALTGESRPGIETTGNLQTVMKESTQIAYSFAKSVMAKQFPENRFFEKARVHMHCPEGAVPKDAGPSAGITMATSLLSLGLDHPLDPTIAMTGELTVTGKVLRIGGLREKTVAARRAGATKIVFPADNMSDWLELPENIKKDIEGHPVSWYSEVFDLLFADLERDAANQLWKKELAKEKSEKNGSE
>XP_016613540_Cladophialophora_bantiana
MLRGQTLPWRTALRANPRHICRDCRRQLLQRHPLSISAASLCPSNYLPIAARQGLQIRQFASHPARRKDKPPEDDSPPQKEEVESKPKKGGNELDEAPRTEDAAESKKNPAEPQPIPQTASDGKPAAAGGSSSDSGSGTGQTSGSGGDGSRRGRRSTQISKPTIPETYPQVMAIPIAKRPLFPGFYKAITIRDPNVAAAITEMMRRGQPYVGAFLFKDDAADKDIIEKMDDVHDVGVFAQITSAFPVHGDEHSLTAVLYPHRRIRMTALMPPSTTGEGGSVVEVQSAKEGKPKSDGTDNKGDVVASFEEPSKEQPAQLSVYEPTAFLRKFPVSLVNVENLTEMPFDKKSGEIKALTSEIVSVFKEVASLNQLFRDQISDFSVSQSAGNVLEEPAKLADFAAAVSAGEIGELQDVLQTMDVAQRLHKALVVLKKELMNAQLQSKISKDVESKIQKRQREYWLMEQMKGIRRELGIESDGKDKLVEKFREKAQKLAMPEAVKKVFEEELNKLAHLEPAASEFNVTRNYLDWITQIPWGQRSAENFGIKNAMTVLDEDHYGLKDVKDRILEFIAVGKLRGTVEGKILCFVGPPGVGKTSIGKSIARALNRQYYRFSVGGLTDVAEIKGHRRTYVGALPGRIIQALKKCQTENPLILIDEVDKIGRGHQGDPASALLELLDPEQNSSFLDHYMDIPVDLSKVLFVCTANMTDTIPRPLLDRMELIELSGYVADEKKAIADRYLAPQAKEISGLRDVDVKLDESAIEELINKYCRESGVRNLKKQIEKVYRKSALKIVQDLGEEAFPEEEALTEEGKAALEESKQDDSDVKDTPETIDQETTQKPRVALKVPDSVHVTITKDNLKDYVGPPIFTADRLYETTPSGVAMGLAWTSMGGAALYVESILESALSPSSRPGLERTGNLKPVMKESTSIAYSFAKHVMATRFPDNKFFDHAKIHLHCPEGAVPKDGPSAGITMATSLLSLAMDKEVDPALAMTGELTVTGKVLRIGGLREKTVAARRAGCTKILFPKDNWGDWCELPENIKEGIDGHAVDWYDEVFDIVFPNVNVEEVNSRWKKALERKGKDDQEKDKHGREDEDD
>XP_008723782_Cladophialophora_carrionii
MLRGQTLPWRTALRHGSFNICRDCRRQLLQRHASSFPANPRLTSSYSPIVARHGLQIRQFSSHPARRKDKPPEDDPQSKQEEAEAKAEKVEKELDEAPRTEDAAETKKSAAEPQPIPQSADNAKSAAAGGSSGDSQPGAQGVGSGNDGSKRGRKSTQITKPTVPEVYPQVMAIPIAKRPLFPGFYKAITIRDPNVVAAITEMMKRGQPYVGAFLFKDDNADKDIIEKVDDVHDVGVFAQITSAFPVHGDEHSLTAVLYPHRRIKMTALMPPSKAGEVEPSMMQVQPVKEEKSKGEGPDNKGDVVASFEEPSKDQSSQMGVYEPTAFLRKFPISLVNVENLAEQPFDRKSGEIKALTSEIVSVFKEVASLNQLFRDQISDFSVSQYQGNVLEEPAKLADFAAAVSAGEIGELQDVLQEMDVARRLHKALVVLKKELMNAQLQSKISKDVESKIQKRQREYWLMEQMKGIRRELGIESDGKDKLVEKFREKAQKLAMPEAVKKVFDEELNKLAHLEPAASEFNVTRNYLDWITQIPWGQRSAENFGIKNAMTVLDEDHYGLKDVKDRILEFIAVGKLRGTVEGKILCFVGPPGVGKTSIGKSIARALNRQYYRFSVGGLTDVAEIKGHRRTYVGALPGRIIQALKKCQTENPLILIDEVDKIGRGHQGDPSSALLELLDPEQNSSFLDHYMDIPVDLSKVLFVCTANMTDTIPRPLLDRMEVIELSGYVADEKKAIADRYLAPQAKELSGLKDVDVKLDDSAIEELINKYARESGVRNLKKHIEKVYRKSALKIIQDLGEEALPESEALTAEGKAALEESKKDNTDVKDTPENIEQETTEKPRVALTVPESVHVTITKDNLKDFVGPPIFTADRLYETTPPGVAMGLAWTSMGGAALYVESILESALSQSGRPGLERTGNLKPVMKESTQIAYSFAKHLLATKFPKNKFFDHAKIHLHCPEGAVQKDGPSAGITMATSLLSLAMDKEVDPALAMTGELTVTGKVLRIGGLREKTVAARRAGCNRILFPKDNWGDWVELPENIKEGIEGHPVNWYDDVFKIVFPDVSVNEVNHRWKDALKRKEKGRKDKEDKDDDDDDDDD
>XP_016253309_Cladophialophora_immunda
MLRGQTLPWRTALRGSSRHICRDCRRQLLQRNSLTSSATSLTPSNHLPIAARQGLQIRQFTSHPARRKDKPPEDDSPPKKEEAEAKGKKVENELDEAPRTEDAAESKKSPTEPQPIPQSASDGRPAAAGGSGNDSSPGTGQNSGGGSDGSKRGRRSTQISKPTIPETYPQVMAIPIAKRPLFPGFYKAITIRDPNVVAAITEMMKRGQPYVGAFLFKDDAADKDIIEKMDDVHDVGVFAQITSAFPVHGDEHSLTAVLYPHRRIRMTALMPPSTTGEGASVVEVQSVKETKPKPDGTDNKGDVVASFEEPNKEQPAQLSVYEPTAFLRKFPVSLVNVENLTELPFDKKSGEIKALTSEIVSVFKEVASLNQLFRDQISDFSVSQSAGNVLEEPAKLADFAAAVSAGEIGELQDVLQTMDVAQRLHKALVVLKKELMNAQLQSKISKDVESKIQKRQREYWLMEQMKGIRRELGIESDGKDKLVEKFREKAQKLAMPEAVKKVFEEELNKLAHLEPAASEFNVTRNYLDWITQIPWGQRSAENFGIKNAMTVLDEDHYGLKDVKDRILEFIAVGKLRGTVEGKILCFVGPPGVGKTSIGKSIARALNRQYYRFSVGGLTDVAEIKGHRRTYVGALPGRIIQALKKCQTENPLILIDEVDKIGRGHQGDPASALLELLDPEQNSSFLDHYMDIPVDLSKVLFVCTANMTDTIPRPLLDRMELIELSGYVADEKKAIADRYLAPQAKELSGLKDVDVRLDESAIEELINKYCRESGVRNLKKQIEKVYRKSALKIVQDLGEEAFPEAEALTEEGKAALEESKKDESDVKDTPETIQQETTEKPRIALKVPESVHVTITKDNLKDYVGPPIFTADRLYETTPPGVAMGLAWTSMGGAALYVESILESALSSSSRPGLERTGNLKPVMKESTSIAYSFAKHVMATRFPDNKFFDHAKIHLHCPEGAVQKDGPSAGITMATSLLSLAMDKEVDPALAMTGELTVTGKVLRIGGLREKTVAARRAGCTKILFPKDNWGDWCELPENIKEGIDGHAVDWYDEVFDIVFPNASAEEINSVWKEALERKEKDDKRKEKDDKRKDKDGKDDEDD
>XP_007751963_Cladophialophora_psammophila
MLRGQTLPWRTALRANPRHICRDCRRQLLQRHPLSTSATSLSPSNYLPIAAHQGLQIRQFTSHPARRKDKPPEDDSPPQKEEVESKAKKVGNELDEAPRTEDAAESKKTPTEPQPIPQSASDGKPVAAGGSSSDSGSGTGQTSGSGGDGSRRGRRSTQISKPTIPETYPQVMAIPIAKRPLFPGFYKAITIRDPNVAAAITEMMRRGQPYVGAFLFKDDAADKDIIEKMDDVHDVGVFAQITSAFPVHGDEHSLTAVLYPHRRIRMTALMPPSTTGEGASVVEVQSAKEGKPKSDGADNKGDVVASFEEPNKEQHAQLSVYEPTSFLRKFPVSLVNVENLTEMPFDKKSGEIKALTSEIVSVFKEVASLNQLFRDQISDFSVSQSAGNVLEEPAKLADFAAAVSAGEIGELQDVLQTMDVAQRLHKALVVLKKELMNAQLQSKISKDVESKIQKRQREYWLMEQMKGIRRELGIESDGKDKLVEKFREKAQKLAMPEAVKKVFEEELNKLAHLEPAASEFNVTRNYLDWITQIPWGQRSAENFGIKNAMTVLDEDHYGLKDVKDRILEFIAVGKLRGTVEGKILCFVGPPGVGKTSIGKSIARALNRQYYRFSVGGLTDVAEIKGHRRTYVGALPGRIIQALKKCQTENPLILIDEVDKIGRGHQGDPASALLELLDPEQNSSFLDHYMDIPVDLSKVLFVCTANMTDTIPRPLLDRMELIELSGYVADEKKAIADRYLAPQAKEISGLRDVDVKLDESAIEELINKYCRESGVRNLKKQIEKVYRKSALKIVQDLGEEAFPEAEALTEEGKAALEESKKDDSDVKDTPETIDQETTEKPRVALKVPDSVHVTITKDNLKDYVGPPIFTADRLYETTPPGVAMGLAWTSMGGAALYVESILESALSPSSRPGLERTGNLKPVMKESTSIAYSFAKHVMATRFLDNKFFDHAKIHLHCPEGAVQKDGPSAGITMATSLLSLAMDKEVDPALAMTGELTVTGKVLRIGGLREKTVAARRAGCTKILFPKDNWGDWCELPENIKEGIDGHAVDWYDEVFDIVFPNVTVEEVNSRWKEALERKGKDDKEKDKDGRDDDND
>XP_018693123_Fonsecaea_erecta
MLRGQTLPWRTALRANSRHICRDCRRQLLQRSSLATSAISLTPSNYLPIAARQGLQIRQFTSHPARRKDKPPEDDSPPKKEDAEAKAKKVENELDEAPRTEDAAESKKSPAAPQPIPQSASDGRPAAAGGSANDSTPGTAPNSGSGGDGSRRGRRTTQISKPTIPETYPQVMAIPIAKRPLFPGFYKAITIRDPNVVAAITEMMKRGQPYVGAFLFKDDAADKDIIEKMDDVHDVGVFAQITSAFPVHGDEHSLTAVLYPHRRIRMTALMPPSTTGEGASVVEVQSVKETKPKSDGTDTKGDVVASFEEPNKEQPTQLSVYEPTAFLRKFPVSLVNVENLTELPFDKKSGEIKALTSEIVSVFKEVASLNQLFRDQISDFSVSQSAGNVLEEPAKLADFAAAVSAGEIGELQDVLQTMDVAQRLHKALVVLKKELMNAQLQSKISKDVESKIQKRQREYWLMEQMKGIRRELGIESDGKDKLVEKFREKAQKLAMPEAVKKVFEEELNKLAHLEPAASEFNVTRNYLDWITQVPWGQRSAENFGIKNAMTVLDEDHYGLKDVKDRILEFIAVGKLRGTVEGKILCFVGPPGVGKTSIGKSIARALNRQYYRFSVGGLTDVAEIKGHRRTYVGALPGRIIQALKKCQTENPLILIDEVDKIGRGHQGDPASALLELLDPEQNSSFLDHYMDIPVDLSKVLFVCTANMTDTIPRPLLDRMELIELSGYVADEKKAIADRYLAPQAKELSGLKDVDVKLDESAIEELINKYCRESGVRNLKKQIEKVYRKSALKIVQDLGEEAFPEAEALTEEGKAALEESKKDQSDVKDTPETIEQETTEKPRVALQVPDSVHVTITKNNLKDYVGPPIFTADRLYETTPPGVAMGLAWTSMGGAALYVESILESALSSSSRPGLERTGNLKPVMKESTSIAYSFAKHVMATRFPDNKFFDHAKIHLHCPEGAVQKDGPSAGITMATSLLSLAMDKEVDPALAMTGELTVTGKVLRIGGLREKTVAARRAGCTKILFPKDNWGDWCELPENIKEGIDGHAVDWYDEVFDIVFPNVNVEEIDSRWKDALERKEKDVNGRNKDGKNDDDD
>XP_022511440_Fonsecaea_monophora
MEERTPGQFTPHFYLSIAAQRGLQIRQFTSHPARRKDKPPEDDSLPKKEEAETKENKVESELDDAPRTEDAAEAKKPPAEPQPIPQSASDGRPAAAGGSGNDSSTGTGQSSSAGGDGSRRGRRSTQISKPTIPETYPQVMAIPIAKRPLFPGFYKAITIRDPNVVAAITEMMKRGQPYVGAFLFKDDAADKDIIEKMDDVHDVGVFAQITSAFPVHGDEHSLTAVLYPHRRIRMTALMPPSTTGDGASVVEVQTVKEAKPKTDGTDNKGDVVASFEEPNKDQPAQLSVYEPTAFLRKFPVSLVNVENMTELPFDKKSGEIKALTSEIVSVFKEVASLNQLFRDQISDFSVSQSAGNVLEEPAKLADFAAAVSAGEIGELQDVLQTMDVAQRLHKALVVLKKELMNAQLQSKISKDVESKIQKRQREYWLMEQMKGIRRELGIESDGKDKLVEKFREKAQKLAMPEAVKKVFEEELNKLAHLEPAASEFNVTRNYLDWITQIPWGQRSAENFGIQNAMTVLDEDHYGLKDVKDRILEFIAVGKLRGTVEGKILCFVGPPGVGKTSIGKSIARALNRQYYRFSVGGLTDVAEIKGHRRTYVGALPGRIIQALKKCQTENPLILIDEVDKIGRGHQGDPASALLELLDPEQNSSFLDHYMDIPVDLSKVLFVCTANMTDTIPRPLLDRMELIELSGYVADEKKAIADRYLAPQAKELSGLKDVDVSLDESAIEELINKYCRESGVRNLKKQIEKVYRKSALKIVQDLGEEAFPEAEALTEEGKAALEESKKDESDIKDTPETIEQETTEKPRIALTVPDSVHITITKDNLKDYVGPPIFTADRLYETTPPGVAMGLAWTSMGGAALYVESILESALSSSSRPGLERTGNLKPVMKESTSIAYSFAKHVMATKFPENTFFDHAKIHLHCPEGAVQKDGPSAGITMATSLLSLAMDKEVDPALAMTGELTVTGKVLRIGGLREKTVAARRAGCTKILFPKDNWGDWCELPEKIKEGIDGHAVDWYDEVFDIVFPNVSTKEINARWKEALERKEKRGKGKSKDGKDDDDDD
>XP_016628786_Fonsecaea_multimorphosa
MLRGQTLPWRTALRANSRHICRDCRRQLLQRNSFTTPATSLIPSNRLPIAVRQGLQIRQFTSHPARRKDKPPEDDSPPKKEEADAKAKKLENELDEAPRTEDAAESKKPPTEPQPIPQSASDGRPAAAGASGSDTSSGTGANAGAGGDGSRRGRRSTQISKPTIPETYPQVMAIPIAKRPLFPGFYKAITIRDPNVVAAITEMMKRGQPYVGAFLFKDDAADKDIIEKMDDVHDVGVFAQITSAFPVHGDEHSLTAVLYPHRRIRMTALMPPSTTGEGVSVVEVQPAKETKPKSDGTDNKGDVVASFEEPNKEQPAQLSVYEPTAFLRKFPVSLVNVENLTEIPFDKKSGEIKALTSEIVSVFKEVASLNQLFRDQISDFSVSQSAGNVLEEPAKLADFAAAVSAGEIGELQDVLQTMDVAQRLHKALVVLKKELMNAQLQSKISKDVESKIQKRQREYWLMEQMKGIRRELGIESDGKDKLVEKFREKAQKLAMPEAVKKVFEEELNKLAHLEPAASEFNVTRNYLDWITQVPWGQRSAENFGIKNAMTVLDEDHYGLKDVKDRILEFIAVGKLRGTVEGKILCFVGPPGVGKTSIGKSIARALNRQYYRFSVGGLTDVAEIKGHRRTYVGALPGRIIQALKKCQTENPLILIDEVDKIGRGHQGDPASALLELLDPEQNSSFLDHYMDIPVDLSKVLFVCTANMTDTIPRPLLDRMELIELSGYVADEKKAIADRYLAPQAKELSGLKDVDVKLDESAIEELINKYCRESGVRNLKKQIEKVYRKSALKIVQDLGEEAFPEAEALTEEGKAALEESKKDESDVKDTPETIEQETTEKPRVALQVPDSVHVTISKDNLKDYVGPPIFTADRLYETTPPGVAMGLAWTSMGGAALYVESILESALSSSSRPGLERTGNLKPVMKESTSIAYSFAKHVMATRFPDNKFFDHAKIHLHCPEGAVQKDGPSAGITMATSLLSLAMDKEVDPALAMTGELTVTGKVLRIGGLREKTVAARRAGCTKILFPKDNWGDWCELPENIKEGIDGHAVDWYDEVFDIVFPNVHAEEINSRWKEALERKEKDDKGKDKDGKNDDDD
>XP_022497710_Fonsecaea_nubica
MEERTPGQFTPHLYLSIAAQRGLQIRQFTSHPARRKDKPPEDDALPKKEEAETKEKKVENELDDAPRTEDAAEAKKPPAEPQPIPQSASDGRPAAAGGSGNDSSTGTGQSSGAGGDGSRRGRRSTQISKPTIPETYPQVMAIPIAKRPLFPGFYKAITIRDPNVVAAITEMMKRGQPYVGAFLFKDDAADKDIIEKMDDVHDVGVFAQITSAFPVHGDEHSLTAVLYPHRRIRMTALMPPSTTGDGASVVEVQTVKEAKPKTDGTDNKGDVVASFEEPNKDQPAQLSVYEPTAFLRKFPVSLVNVENMTELPFDKKSGEIKALTSEIVSVFKEVASLNQLFRDQISDFSVSQSAGNVLEEPAKLADFAAAVSAGEIGELQDVLQTMDVAQRLHKALVVLKKELMNAQLQSKISKDVESKIQKRQREYWLMEQMKGIRRELGIESDGKDKLVEKFREKAQKLAMPEAVKKVFEEELNKLAHLEPAASEFNVTRNYLDWITQIPWGQRSAENFGIQNAMTVLDEDHYGLKDVKDRILEFIAVGKLRGTVEGKILCFVGPPGVGKTSIGKSIARALNRQYYRFSVGGLTDVAEIKGHRRTYVGALPGRIIQALKKCQTENPLILIDEVDKIGRGHQGDPASALLELLDPEQNSSFLDHYMDIPVDLSKVLFVCTANMTDTIPRPLLDRMELIELSGYVADEKKAIADRYLAPQAKELSGLKDVDVNLDESAIEELINKYCRESGVRNLKKQIEKVYRKSALKIVQDLGEEAFPEAEALTEEGKAALEESKKDESDIKDTPETIEQETTEKPRIALTVPDSVHITITKDNLKDYVGPPIFTADRLYETTPPGVAMGLAWTSMGGAALYVESILESALSSSSRPGLERTGNLKPVMKESTSIAYSFAKHVMATKFPENTFFDHAKIHLHCPEGAVQKDGPSAGITMATSLLSLAMDKEVDPALAMTGELTVTGKVLRIGGLREKTVAARRAGCTKILFPKDNWGDWCELPENIKEGIDGHAVDWYDEVFDIVFPNVSTKEINARWKEALERKEKGGKGKSKDGKDDDDDD
>XP_013284683_Fonsecaea_pedrosoi
MLRGQTLPWRSALRANSRHICRDCRRQLLQKNSLAASATTLTPSSYLSIAAQRGLQIRQFTSHPARRKDKPPEDDSLPKKEEAETKEKKVESELDDAPRTEDAAEAKKPPAEPQPIPQSASDGRPAAAGGSGNDSSTGTGQSSGAGGDGSRRGRRSTQISKPTIPETYPQVMAIPIAKRPLFPGFYKAITIRDPNVVAAITEMMKRGQPYVGAFLFKDDAADKDIIEKMDDVHDVGVFAQITSAFPVHGDEHSLTAVLYPHRRIRMTALMPPSTTGDGASVVEVQTVKEAKPKTGGTDNKGDVVASFEEPNKDQPAQLSVYEPTAFLRKFPVSLVNVENMTELPFDKKSGEIKALTSEIVSVFKEVASLNQLFRDQISDFSVSQSAGNVLEEPAKLADFAAAVSAGEIGELQDVLQTMDVAQRLHKALVVLKKELMNAQLQSKISKDVESKIQKRQREYWLMEQMKGIRRELGIESDGKDKLVEKFREKAQKLAMPEAVKKVFEEELNKLAHLEPAASEFNVTRNYLDWITQIPWGQRSAENFGIQNAMTVLDEDHYGLKDVKDRILEFIAVGKLRGTVEGKILCFVGPPGVGKTSIGKSIARALNRQYYRFSVGGLTDVAEIKGHRRTYVGALPGRIIQALKKCQTENPLILIDEVDKIGRGHQGDPASALLELLDPEQNSSFLDHYMDIPVDLSKVLFVCTANMTDTIPRPLLDRMELIELSGYVADEKKAIADRYLAPQAKELSGLKDVDVNLDESAIEELINKYCRESGVRNLKKQIEKVYRKSALKIVQDLGEEAFPEAEALTEEGKAALEESKKDESDIKDTPETIEQETTEKPRIALTVPDSVHITITKDNLKDYVGPPIFTADRLYETTPPGVAMGLAWTSMGGAALYVESILESALSSSSRPGLERTGNLKPVMKESTSIAYSFAKHVMATKFPENTFFDHAKIHLHCPEGAVQKDGPSAGITMATSLLSLAMDKEVDPALAMTGELTVTGKVLRIGGLREKTVAARRAGCTKILFPKDNWGDWCELPEKIKEGIDGHAVDWYDEVFDIVFPNVSTKEINARWKEALERKEKRGKGKSKDGKDDDDDD
>XP_007757596_Cladophialophora_yegresii
MLRGQTLPWRTALRQGSFNICRDCRRQLLQRSASSLSAKPRLTSSYHPIVARYGLQIRQFSSHPARRKDKPPEDDPQSKQEEAEAKAGKVEKELDEAPRTEDSVETKKSAAEPQPIPQSADNAKPAAAGGSGGDSQPGTQGAGSGNDGSKRGRKTTQISKPTVPEVYPQVMAIPIAKRPLFPGFYKAITIRDPNVVAAITEMMKRGQPYVGAFLFKDDNADKDIIEKVDDVHDVGVFAQITSAFPVHGDEHSLTAVLYPHRRIKMTALMPPSKAGEVEPSMVQVQPVKEDKSKGEGPDNKGDVVASFEEPSKEQPGQMGVYEPTAFLRKFPVSLVHVENLAEQPFDKKSGEIKALTSEIVSVFKEVASLNQLFRDQISDFSVSQYQGNVLEEPAKLADFAAAVSAGEIGELQDVLQEMDVARRLHKALVVLKKELMNAQLQSKISKDVESKIQKRQREYWLMEQMKGIRRELGIESDGKDKLVEKFREKAQKLAMPEAVKKVFDEELNKLAHLEPAASEFNVTRNYLDWITQIPWGQRSAENFGIKNAMTVLDEDHYGLKDVKDRILEFIAVGKLRGTVEGKILCFVGPPGVGKTSIGKSIARALNRQYYRFSVGGLTDVAEIKGHRRTYVGALPGRIIQALKKCQTENPLILIDEVDKIGRGHQGDPSSALLELLDPEQNSSFLDHYMDIPVDLSKVLFVCTANMTDTIPRPLLDRMEVIELSGYVADEKKAIADRYLAPQAKELSGLKDVDVKLDDSAIEELINKYARESGVRNLKKHIEKVYRKSALKIIQDLGEEVLPESEALTAEGKAALEESKKDNTDVKDTPENIEQETTEKPRVALAVPESVHVTITKDNLKDFVGPPIFTADRLYETTPPGVAMGLAWTSMGGAALYVESILESALSQSGRPGLERTGNLKPVMKESTQIAYSFAKHLLATKFPKNKFFDHAKIHLHCPEGAVQKDGPSAGITMATSLLSLAMDKEVDPALAMTGELTVTGKVLRIGGLREKTVAARRAGCNRILFPKDNWGDWVELPENIKEGIEGHPVNWYDDVFKIVFPDVNVNEVNHRWKDALKRKEKERKNKEDKDDDDDADDD
>XP_016237016_Exophiala_spinifera
MLRGQAVSWRTALRTGQRTICRDCRRQLLQRGGLYASATPPNPSPRPFLSTRSGLQIREFSSHPVRRKEKPPEDETSPQPEGADAKSKKIENELDEAPQTEDSAEAKRSPSEPQPIPQPSSDGKPAAGGNGGESSGGGQGSGSGGDGGKRGRKTTQISKPTVPEIYPQVMAIPIAKRPLFPGFYKAITIRDPNVVAAITEMMKRGQPYVGAFLFKDDTADKDIIEKIDDVHDVGVFAQITSAFPVHGDDQSLTAVLYPHRRIKMTALLPPSTPGEQAPSTVEVQPVKEGKPKAEAAESKGDVVASFEEPNKEQAQATQLSVYEPTAFLRKFPVSLVNVENLAEQPYEKKSDVIKALTAEIVNVFKEVATLNQLFRDQISDFSMSQSAGNVLEEPAKLADFAAAVSAGEIDELQDVLQTMNVEERLHKALVVLKKELMNAKLQNKITKDVESKIQKRQREYWLMEQMKGIRRELGIESDGKDKLVEKFKEKAQKLAMPEAVKKVFEEELNKLAHLEPAASEFNVTRNYLDWITQIPWGQRSAENFGIKNAMTVLDEDHYGLKDVKDRILEFIAVGKLRGTVEGKILCFVGPPGVGKTSIGKSIARALNRQYYRFSVGGLTDVAEIKGHRRTYVGALPGRIIQALKKCQTENPLILIDEVDKIGRGHQGDPSSALLELLDPEQNSSFLDHYMDVPVDLSKVLFVCTANMTDTIPRPLLDRMELIELSGYVADEKKAIADRYLAPQAKEISGLKEVDIKLDESAIEELINKYCRESGVRNLKKQIEKVYRKSALKIIQDLGEDVLPESKALTEEGKAALEESKKDDSDVKDTPENIEKETTEQPRVALKVPDSVHVTITKDNLKDFVGPPVFTSDRLYEKTPPGVAMGLAWTSMGGAALYVESILESALSHSSRPGLERTGNLKPVMKESTSIAYSFAKHVMATQFPENLFFDHAKIHLHCPEGAVQKDGPSAGITMATSLLSLAMKQQVDPALAMTGELTVTGKVLRIGGLREKTVAARRAGCSKILFPKDNWGDWCELPENIKEGIEGHAVDWYSDVFDIVFPDAKTEVINNLWKDALKKSKDDKEKDNDEEDG
>XP_016268156_Exophiala_oligosperma
MLRGHGVAWRTALRTGQRTICRDCRRQILQRSALGASATAPRPSLSSLLHARPGLQIREFSSHPVRRKDKPPEDEPSPQPEGAETKSKKVENELEEAPRTEDSAESKRSPSEPQPIPQSSSDGKPAAGGNVGESSSGGGQSSGGGGDGGKRGRKTTQISKPTVPEIYPQVMAIPIAKRPLFPGFYKAITIRDPNVVAAITEMMKRGQPYVGAFLFKDDTADKDIIEKMDDVHDVGVFAQITSAFPVHGDDQSLTAVLYPHRRIKMSALLPPSASGEQGPSTVEVQPVKEGKPKSEAAESKGDVVASFEEPNKEQPTQLSVYEPTAFLRKFPVSLVNVENLTEQPYEKKSDVIKALTAEIVNVFKEVATLNQLFRDQISDFSMSQSAGNVLEEPAKLADFAAAVSAGEIDELQDVLQTMNVEERLHKALVVLKKELMNAKLQNKITKDVESKIQKRQREYWLMEQMKGIRRELGIESDGKDKLVEKFKEKAQKLAMPEAVKKVFEEELNKLAHLEPAASEFNVTRNYLDWITQIPWGQRSAENFGIKNAMTVLDEDHYGLKDVKDRILEFIAVGKLRGTVEGKILCFVGPPGVGKTSIGKSIARALNRQYYRFSVGGLTDVAEIKGHRRTYVGALPGRIIQALKKCQTENPLILIDEVDKIGRGHQGDPSSALLELLDPEQNSSFLDHYMDVPVDLSKVLFVCTANMTDTIPRPLLDRMELIELSGYVADEKKAIADRYLAPQAKELSGLKEVDVKLDETAIEELINKYCRESGVRNLKKQIEKVYRKSALKIIQDLGEDALPESEALTDEGKAALEESKKDDTDVKDTPENIEKETTEQPRVALKVPESVHVTITKDNLKDYVGPPVFTSDRLYEKTPPGVAMGLAWTSMGGAALYVESILESALSHSSRPGLERTGNMKPVMKESTTIAYSFAKHVMATQFPENLFFDHAKIHLHCPEGAVQKDGPSAGITMATSLLSLAMNRQVDPALAMTGELTVTGKVLRIGGLREKTVAARRAGCSKILFPKDNWGDWCELPENIKEGIEGHAVDWYSDVFDIVFPGAKPEEINHLWKDALQKSKEGKEKDNDEDDD
>XP_013316138_Exophiala_xenobiotica
MLRGQSIPWRTALRNGQRNICRDCRRQLLQRGLLSSSATSPSPSPLISPAVRQGLQIRQFSSHPIRRKEKPPEDEPPSQAEKTDAKAKKVENELEEAPRTEDSVESKKSPSEPQPIPQTSGDGKPAAGGSGGDSSSGGGQSSGGNSDGGKRGRKSTQISKPTVPEVYPQVMAIPIAKRPLFPGFYKAITIRDPNVVAAITEMMKRGQPYVGAFLFKDDSADKDIIEKMDDVHEVGVFAQITSAFPVHGDEHSLTAVLYPHRRIKMSALLPPSASGEQGPSLVEVQPAKDGKTKSESTDGKGDVVASFEESNKEQPTQLSVYEPTAFLRKFPVSLVNVENLTEPPYDKKSDVVKALTAEIVNVFKEVASLNQLFRDQISDFSVSQSAGNVLEEPAKLADFAAAVSAGEIDELQDVLQTMNVEERLHKALVVLKKELMNAKLQSKISKDVESKIQKRQREYWLMEQMKGIRRELGIESDGKDKLVEKFKEKAQKLAMPEAVKKVFEEELNKLAHLEPAASEFNVTRNYLDWITQVPWGQRSAENFGIKNAMTVLDEDHYGLKDVKDRILEFIAVGKLRGTVEGKILCFVGPPGVGKTSIGKSIARALNRQYYRFSVGGLTDVAEIKGHRRTYVGALPGRIIQALKKCQTENPLILIDEVDKIGRGHQGDPASALLELLDPEQNSSFLDHYMDIPVDLSKVLFVCTANMTDTIPRPLLDRMELIELSGYVSDEKKAIADRYLAPQAKELSGLKDVDVKLDESAIEELINKYCRESGVRNLKKQIEKVYRKSALKIIQDLGEEALPESEALTDEGKAALEESKKDESDVKDTPESIEKETTEQPRVALKVPESVHVTISKDNLKDYVGPPVFTADRLYEQTPPGVAMGLAWTSMGGAALYVESILESALSHSSRPGLERTGNLKPVMKESIQIAYSFAKHVMATRFPDNHFFDHAKIHLHCPEGAVQKDGPSAGITMATSLLSLAMNKQVDPALAMTGELTVTGKVLRIGGLREKTVAARRAGCSKILFPKDNWGDWCELPDNIKEGIEGHAVDWYSDVFDIVFPDVNVEEVNGLWKDALKKRKEDNEKDRDDEDDD
>XP_007722408_Capronia_coronata
MLRGQSLPWRIALRSSQHNLCRDCRRQLIQRNAFSSSATARRSTHASLIAARHGLQIREFSSHPVRRKDKPPEDDPSPQPEEADEKAKKVANELDEAPRTEDGVESKKPPPEPQSIPQSASQAKPTSAGGSGGESPSSSSGSSGGGDGTRRGRKSTQISKPTVPETYPQVMAIPIAKRPLFPGFYKAITIRDPNVVAAITEMMKRGQPYVGAFLFKDESADKDIIEKPEDVHEVGVFAQITSAFPVHGDEHSLTAVLYPHRRIKMTALIPPSTGAEKGPSVVDIQPVKEDKPSSDGDPENKGDVVASFEEPNKDQPAQLTVYEPTAFLRKYPVSLVNVENLTEEPYERKSDVIRALTSEIVNVFKEVAGLNQLFRDQISDFSVSQSAGNVIEEPAKLADFAAAVSAGEVDELQDVLQTMNVEERLHKALVVLKKELMNAKLQSKISKDVESKIQKRQREYWLMEQMKGIRRELGIESDGKDKLVEKFKEKAQKLAMPEAVKKVFEEELNKLAHLEPAASEFNVTRNYLDWLTQIPWGQRSAENFGIKNAMQVLDEDHYGLKDVKDRILEFIAVGKLRGTVEGKILCFVGPPGVGKTSIGKSIARALNRQYYRFSVGGLTDVAEIKGHRRTYVGALPGRIIQALKKCQTENPLILIDEVDKIGRGHQGDPSSALLELLDPEQNSSFLDHYMDVPVDLSKVLFVCTANMTDTIPRPLLDRMEMIELSGYVADEKKAIAERYLAPQAKDLSGLKDADVNLDESAIEELINKYCRESGVRNLKKQIEKVFRKSALKIIQDLGEEALPESEALTEEGKAALEESKKDASDVKDTPESIEKETTEHPRVALKLPESVHVTITKDNLKDYVGPPVFTSDRLYETTPPGVAMGLAWTSMGGAALYVESILESALSHSSRPGLERTGNLKPVMKESISIAYSFAKHVMATRFPENHFFDHAKIHLHCPEGAVQKDGPSAGITMATSLLSLAMDKQVDPALAMTGELTVTGKVLRIGGLREKTVAARRAGCSKILFPKDNWGDWCELPENIREGIEGHAVDWYDDVFDIVFPNLVTEDINSLWKDALKKSKEDKEKDKNHDDDD
>XP_007735241_Capronia_epimyces
MLRGQSLPWRIALRSSQHSLCRDCRRQLIQRTAFSSSATARRPTPASVIVARHGLQIRQFSSHPVRRKDKPPEDDPPAQSEDVDEKAKKVTNELDEAPQPEDSVESKKSPSEPQPIPQSVNQAKPTAAGGNGGESSSSAPGQSSGGGDGTRRGRKSTQISKPTVPEIYPQVMAIPIAKRPLFPGFYKAITIRDPNVVAAITEMMKRGQPYVGAFLFKDETADKDIIEKADDVHDVGVFAQITSAFPVHGDEHSLTAVLYPHRRIKMTALMPPSTSAEKGPSVVEIQPANEGKPVAEGVSENKGDVVASFEEPNKDQPAQLSVYEPTAFLRKYPVSLVNVENLTEVPYDKKSDVIRALTSEIVNVFKEVAGLNQLFRDQISDFSVSQSAGNVIEEPAKLADFAAAVSAGEVDELQDVLQTMNVEERLHKALVVLKKELMNAKLQSKISKDVESKIQKRQREYWLMEQMKGIRRELGIESDGKDKLVEKFKEKAEKLAMPEAVKKVFEEELNKLAHLEPAASEFNVTRNYLDWLTQIPWGQRSAENFGIKNAMTVLDEDHYGLKDVKDRILEFIAVGKLRGTVEGKILCFVGPPGVGKTSIGKSIARALNRQYYRFSVGGLTDVAEIKGHRRTYVGALPGRIIQALKKCQTENPLILIDEVDKIGRGHQGDPASALLELLDPEQNSSFLDHYMDVPVDLSKVLFVCTANMTDTIPRPLLDRMEMIELSGYVADEKKAIAERYLAPQAKELSGLKDADVNLEESAIEELINKYCRESGVRNLKKQIEKVFRKSALKIIQDLGEEALPESAALTEEGKAALEESQKSDSDVKDTPESIEKETTEHPRVALQLPDSVHVAITKDNLKDYVGPPVFTSDRLYETTPPGVAMGLAWTSMGGAALYVESILESALSHSSRPSLERTGNLKAVMKESISIAYSFAKHVLATRFPENRFFDHAKIHLHCPEGAVQKDGPSAGITMATSLLSLAMDKQVDPALAMTGELTVTGKVLRIGGLREKTVAARRAGCSKILFPKDNWGDWCELPENIREGIEGHAVDWYDDVFEIVFPDARTEEINALWKDTLKRSKEDKEKDHDDDD
>XP_009159331_Exophiala_dermatitidis
MLRGQSLPWRLALRSSQRNLCSDCRRHLFQRHAFSSATARQPASACAITARHGLQIRQFSSHPVRRKDKPPEDDPVTSTEEAEEKLKKTRDEKDEASRSEDAVESKKPQSEPQPIPQSPSQAKPTAAGGNGGESSPASGQPSSGGDGTRRGRRSTQISKPTVPETYPQVMAIPIAKRPLFPGFYKAITIRDPNVVAAITEMMKRGQPYVGAFLFKDESADKDIIEKPDDVHEVGVFAQITSAFPVHGDEHSLTAVLYPHRRIKMTALIPPSTGSEKGASVVEVQPVKESKSFAEPAAENKGDVVASFEEPAKEQPSQLSVYEPTAFLRKYPVSLVNVENLTEVPYDKKSDVIRALTSEIVNVFKEVASLNQLFRDQISDFSVSQSAGNVIEEPAKLADFAAAVSAGEVDELQDVLQTMNVEERLHKALVVLKKELMNAKLQSKISKDVESKIQKRQREYWLMEQMKGIRRELGIESDGKDKLVEKFKEKAQKLAMPEAVKKVFEEELNKLAHLEPAASEFNVTRNYLDWLTQVPWGQRSAENFGIKNAMKVLDEDHYGLKDVKDRILEFIAVGKLRGTVEGKILCFVGPPGVGKTSIGKSIARALNRQYYRFSVGGLTDVAEIKGHRRTYVGALPGRIIQALKKCQTENPLILIDEVDKIGRGHQGDPASALLELLDPEQNSSFLDHYMDVPVDLSKVLFVCTANMTDTIPRPLLDRMEMIELSGYVADEKKAIADRYLAPQAKELSGLKDADVNLDESAIEELINKYCRESGVRNLKKQIEKVFRKSALKIIQDLGEEALPESEALTDEGKAALEESKKDESDVKDTPENIDKETTEKPRVALKLPDSVHVTITKDNLKDYVGPPVFTSDRLYETTPPGVAMGLAWTSMGGAALYVESILESALSRSSRPGFERTGNLKAVMKESTSIAYSFAKHVMATRFPENRFFDHAKIHLHCPEGAVQKDGPSAGITMATSLLSLAMNKQVNPSLAMTGELTVTGKVLRIGGLREKTVAARRAGCSKILFPKDNWGDWCELPDNIKEGIEGHAVDWYDEVFDIVFPNVNADEINGLWKEALKKSKEDKDKDRDHDDDDD
>XP_013261522_Exophiala_aquamarina
MLRGQLSPWRTALQNGQRTICRDCRRQILLRHALFNSAPPRQPPAYLSTTSELSGLQMRQFSSHPVRRKDKPSEDDPSNRTGEPDAKTKKVENELEEAPRTEDSAESKKSPSEPQPIAQPSSDGKPAAAGSDGSSGSGQSSGSSEGTKRGRRTTQISKPTVPETYPQVMAIPIAKRPLFPGFYKAITIRDSNVVAAIQEMMKRGQPYVGAFLFKDEAADKDVIDKPDDVHDVGVFAQITSAFPVHGDEHSLTAVLYPHRRIKMSSLLPPSTPGEQRKVAVAEILPADEPKPKPDGTEGKGDVVASFEESAKEQTAPQATVYEPTAFLRKYPVSLVNVENLTEVAHDRKSDVIRALTSEIVNVFKEVATINTIFRDQISDFSVSQSAGNVIEEPAKLADFAAAVSVGEIDELQDILQTMNVEERLHKALVVLKKELMNAKLQTKISKDVESKIQKRQREYWLMEQMKGIRRELGIEVDGKDKLVEKFRERGQKLAMPEAVKKVFDEELNKLAHLEPAASEFNVTRNYLDWITQIPWGQRSAENFGIKNAMTVLDEDHYGLKDVKDRILEFIAVGKLRGTVEGKILCFVGPPGVGKTSIGKSIARALNRQYYRFSVGGLTDVAEIKGHRRTYVGALPGRIIQALKKCQTENPLILIDEVDKIGRGHQGDPSSALLELLDPEQNSSFLDHYMDVPVDLSKVLFVCTANLTDTIPRPLLDRMELIELSGYVANEKKAIADRYLAPQAKELSGLKDVDVTLDESAIDELINKYCRESGVRNLKKQIEKVYRKSALKIIQDLGEDALPESEALTDEGKAALEESKKDETDVKDTPENIENETTEEPRVALKVPDSVHVNITKDNLKDYVGPPIFTADRLYETTPPGVAMGLAWTSMGGAALYIESILESAISAQSRPGFQQTGNLKNVMKESTAIAYSFAKSIIATRFPKNRFFDHAKIHLHCPEGAVQKDGPSAGITMATSLLSLAMDKKVDPALAMTGELTVTGKVLRIGGLREKTVAARRAGCSKIIFPKDNWGDWCELPENIKEGIQGHAVDWYNDVFDLVFPDVKKDEVNNRWRAALKEKDSDKKSRKNKEKDEENDSDSDDD
>XP_016220986_Exophiala_mesophila
MLRSQTVPWRTVLRTGHRSICRDCRRQLSKRPAVSQLLPATSPPSYTGGVSLAGLPIRQFSSHPVRRKEKPPEDDPTHSKDDQEAKVKKVDNESDEPSRTQDPPTSDKVASSPDTATQTNDAKATTASAGGGDSSPTSGSSPSSGGDGNKRGRKNTQISKPTIPEVYPQVMAIPIAKRPLFPGFYKAITIRDPNVVAAIQEMMRRGQPYVGAFLFKDDTADKDIIEKVDDVHEVGVFAQITSAFPVHGDEHSLTAVLYPHRRIKMSSLLPPSTSQQGVPIADVQPAKEHKAKPDGTEGQGDVVASFEETSKEPSSSPVSVYEPTAFLRKYPVSLVNVENLSEQPHDKKSDVIRALTSEIVNVFKEVASLNQIFRDQISDFSVSQSAGNVIEEPAKLADFAAAVSAGEIDELQDVLQTMNVEERLHKALVVLKKELMNAKLQTKISKDVESKIQKRQREYWLMEQMKGIRRELGLESDGKDKLVEKFRERAQKLAMPEAVKKVFDEELNKLAHLEPAASEFNVTRNYLDWITQIPWGQRSAENFGIKNAMTVLDEDHYGLKDVKDRILEFIAVGKLRGTVEGKILCFVGPPGVGKTSIGKSIARALNRQYYRFSVGGLTDVAEIKGHRRTYVGALPGRIIQALKKCQTENPLILIDEVDKIGRGHQGDPASALLELLDPEQNSSFLDHYMDVPVDLSKVLFVCTANMTDTIPRPLLDRMEMIELSGYVSNEKKAIADRYLAPQAKELSGLKDVDVTLDESAIEELINKYCRESGVRNLKKQIEKVYRKSALKIIQDLGEEAFPESEALTKEGGAALEESKKDETDVKDTPENIENQTTEKPRLALQVPDSVHVHITKDNLKDYVGPPVFTADRLYETTPAGVAMGLAWTSMGGAALYIESILESALSSQSRPGFQQTGNLKAVMKESTAIAYSFAKNVLATRFPKNRFFDHAKIHLHCPEGAVQKDGPSAGITMATSLLSLAMDKPLSPALAMTGELTVTGKVLRIGGLREKTVAARRAGCSKILFPKDNWGDWVELPENIKEGIEGHAVDWYSEVFDIVFPDIKKDEVNNRWKSVLKEDKRSRKNKDKDEEEDEDSDDD
>XP_013269325_Rhinocladiella_mackenziei
MLRGQRLAWRTALRNSPSHICRDCRRQLLQRSGLTFPIDARQPKSITSIATRQGLQIRQFSSHPVRRKDKPPEDDSSPRSEGSDAKAKKVENELDEAPRTEEVAESKNPPSEHQPIPQSSSDGKTTAAGNGGDSSPGSAQSSGGGGESTRRGRRSTQISKPTVPETYPQVMAIPIAKRPLFPGFYKAITIRDPNVVAAITEMMKRGQPYVGAFLFKDEAADKDIIEKMDDVHEVGVFAQITSAFPVHGDEHSLTAVLYPHRRIKMSALVPPSTPGEQGPSVVEVQPTKEAKSKSDGTAENKGDVVASFEEQNKDQPAQLSVYEPTAFLRRFPVSLVNVENLAEVAHDKKSDVIKALTSEIVNVFKEVASLNQLFRDQISDFSVSQSAGNVIEEPAKLADFAAAVSAGEIDELQDILQTMNIEERLHKALVVLKKELMNAKLQSKISKDVESKIQKRQREYWLMEQMKGIRRELGIESDGKDKLVEKFREKAQKLAMPEAVKKVFEEELNKLAHLEPAASEFNVTRNYLDWITQIPWGRRSAENFGIKNAMTVLDEDHYGLKDVKDRILEFIAVGKLRGTVEGKILCFVGPPGVGKTSIGKSIARALNRQYYRFSVGGLTDVAEIKGHRRTYVGALPGRIIQALKKCQTENPLILIDEVDKIGRGHQGDPASALLELLDPEQNSSFLDHYMDVPVDLSKVLFVCTANMTDTIPRPLLDRMEMIELSGYVADEKKAIADRYLAPQAKELSGLKDVDVKLDESAIEELINKYCRESGVRNLKKQIEKVYRKSALKIIQDLGEEALPEAEALTEEGKAAMEESERDESDVKDTPESIEKETTENPRIALKVPDSVHITISKDSLKDYVGPPIFTSDRLYETTPPGVAMGLAWTSMGGAALYVESILESALSPSSRPSLERTGNLQPVMKESTSIAYSFAKHVMATRFPENRFFDHARIHLHCPEGAVQKDGPSAGITMATSLLSLAMGKQVDPALAMTGELTVTGKVLRIGGLREKTVAARRAGCSNILFPRDNWGDWCELPDNIKEGIQGHAVDWYSDVFDIVFPDVDPDEVNPLWKDALKKSDEKKNDDDDD
>XP_018000973_Phialophora_attinorum
MLRGQRLPWRIALQHSSRPVCRECLRQFSRQSSIIAQQRSTAASSAAISSAHRLQIRQFSSQPARRKEKTDDDAPVGPEADIEEKAEETQKEVAEAPTGEDATEAKKSPSEPEPIPQPDGKASTGGSGPDGSNGAGSGSGSDQGGKRGRRATQISKPTVPEVYPQVMAIPIAKRPLFPGFYKAVTIKDANVVAAIHEMLRRGQPYVGAFLFKDEAMDKDIIEQPEDVYDVGVFAQITSVIPQPGDENTVTAVLYPHRRIKMTSLLPPGSTDAATPAPTITIDVLPAGEEKTAEEKPQTDGTTENKGDVVASFEEPNKQEQTDVAVYEPTAFLRKFPVSLVNVKNMPEVPYDKKSANVKALASELVNVFREIASINPMFKDQISDFSMSYPGNVTEEPSKLADFAAAVSTGDIEELQDILQTMDLEQRLHKSFTVLKNELMNAKLQSKITKDVENKIQKRQREYWLMEQMKGIKRELGLESDGKDKLVEKFKEKQSKLAMPDAVSKVFDEELNKLQHLEPAASEFNVTRNYLDWLTQIPWGQRSAENFGIKNAMTVLDEDHYGLKDVKDRILEFIAVGKLRGTVEGKILCFVGPPGVGKTSIGKSIARALNRQYYRFSVGGLTDVAEIKGHRRTYVGALPGRVIQALKKCQTENPLILIDEVDKIGRGHQGDPSSALLELLDPEQNSSFLDHYMDVPVDLSKVLFVCTANMTDTIPRPLLDRMEVIELSGYVADEKKAIADRYLAPQAKELSGLKTVDVTLDESAIETLINKYCRESGVRNLKKQIEKVYRKSALKIIQDLGEDALPESEALTEAGKTAMAESVKNETESSDPKDTPENIAAETTEEPRKPMQLQVPDSVHVKITSDNLADYVGPPIFKSDRLYETTPPGVVMGLAWTSMGGTALYVESILESALNANSRSGFERTGNLKPVMKESSTIAYSFAKSVLATKFPENKFFDHAKIHLHCPEGAVPKDGPSAGITMSTALLSLAMGKEVSPKLAMTGELTVTGKVLRIGGLREKTVAARRAGCETILFPKENQGDWDELPANIKEGLTGHAVDWYHEVFDIVFPDLDAKKVNTVWKEQLKETEKKGKKEKKPKKAKEEEESEDDSDDDD
>NP_593035_Schizosaccharomyces_pombe
MITRLSGACLRRSGAKRNWPREHLVHRSLLASFSTTQRVLKCSVGPFRTSNVVFKSKEPKDNKPLDNKNDPKKTHNEDESHTNESLPSTDKKKKKDNDDFKQNLKSSSNKTEEKYSATQASKSKNDEFELGGEENEDEMPLNGEFNKNVPAKYSVPDVYPQLLALPIARRPLFPGFYKAIVTKNPSVSEAIKELIKKRQPYIGAFLLKDENTDTDVITNIDQVYPVGVFAQITSIFPAKSGSEPALTAVLYPHRRIRITELIPPKEDADSAASSDAAELETDKSSNLSSNGEVKSDLKQDNGKEEPEKEVESTPSILQNFKVSLVNVENVPNEPFKRQDPVIKAVTSEIMNVFKDIANVSPLFREQIANFSISQTSGNVFDEPAKLADFAAAVSAADHRELQEVLEATNIGDRLQKALYVLKKELLNAQLQHKINKEIEQKITQRHKEYLLTEQLKQIKRELGQELDSKEALVTEFKKRTESLSMPDHVKKVFNDELSKFQHLEPMAAEFNITRNYLDWITQLPWGKRSVENFDLDHAKEVLDRDHYGLKDVKDRVLELVAVGKLRGTMQGKIMCLVGPPGVGKTSVGKSIASALNREFFRFSVGGLTDVAEIKGHRRTYIGAMPGKIVQALKKVQTENPLILIDEIDKVGKSHQGDPASALLELLDSEQNSAFLDYYMDIPLDVSSVLFVCTANTIDTIPPPLLDRMEVIELSGYVSAEKVNIAKGYLIPQAKAACGLKDANVNISDDAIKGLISYYAHESGVRNLKKSIEKIFRKTSFSIVKEIDDELNSKEKSTGKSGKKTSPQSSEDAANKEASSVPLKVPDKVNIEIEEKDLTKYLGPPIYTSQRLYDTTPPGVVMGLGWTPMGGVSMYVETIVKNILSSNSTPSLERTGQLGDVMKESSEISYSFSKSFLSKHFPNNKFFEHARLHMHCPEGSISKDGPSAGITMATSLLSLALDTPVPATTAMTGELTLTGKILRIGGLREKTVAAKLSGMKEILFPKSNLADWEQLPDYVKEGLTGVPVAWYDDVFKRVFSNIDAEKCNNLWPNLIKSSSKQHQISPSH
```
