## Supplementary material for "Coding Sequence Insertions in Fungal Genomes are Intrinsically Disordered and can Impart Functionally-Important Properties on the Host Protein": fasta protein sequences: XP_717391.1_blasthits_fa.txt

```
>XP_717391_Candida_albicans
MSDSGYTLIYEPNTATKVSVNEFKNLLEKGKDDVKVDTMKKILITILNGDPLPDLLMHIIRFVMPSRNKELKKLLYHYWEVCPKMDESGKMRHEMILVCNAIQRDLQHPNEYIRGNTLRYLTKLKEPELLETLVPNVRQCLEHRHAYVRKNAVFALWSIHKVSDHLAPDADELIYRFLYEENDSVCKRNAFVCLGDLNREAALQYIQDNISVIETLDPLIQLAFIEFIKKDSIQNPALKQQYAQLMTEIIESSSNVVMYEAANTLTVLTSNPQSILLAGNKFVELATRESDNNVKIITLERINQLHKQHPGVLQDLSLEILRVLSSQDLDVKKKALDVTLQFITTRNVEDVVKLLKKELQSTALSNDDKNADYRQLLINAIHQLAIKFVEVAANVIDLLLDSIADLNTTAAYEVITFVKEVVEKFPDLRDAILRRLILALPHVKSGKVFRGALWVIGEYALEESLIQESWKYIRGSIGEVPIIASELKSKKRDDTEESQEEETEYDGKPRRKGPVVLPDGTYATESALTSETTDSLESDSKTPIRKQILAGDFYLGAVLASTLVKLILRLQSLKQTQEKILNGLKAEALLIMVSILRVGESSLVSKKIDEDSADRILSYIKILNDEEDLQEIKTSFLEDTKDAFKAQINNAELKKAEALAKDLHDNAEQIDDAIVFRQLDKDNKKSKASVDDVAAASGSNELKKENLSSRLNKIIQLTGFSDPIYAEAFVKVHQYDVVLDVLLVNQTTTTLRNLSVEFATLGDLKVVDKPTTANIGPHGFYKVQTTIKVTSADTGVIFGNIVYDGQHSDDSRIVILNDVHVDIMDYIKPATCSESQFRKMWNEFEWENKITIKSPIETLKEYLDELMKGTNMQCLTPGAVIGEECQFLSANLYSRSSFGEDALANLCIEKQSDGPIIGHVRIRSKGQGLALSLGDRVASISRKGKKATIARV
>XP_002422000_Candida_dubliniensis
MSDSGYTLIYEPNTATKVSVNEFKNLLEKGKDDVKVDTMKKILITILNGDPLPDLLMHIIRFVMPSRNKELKKLLYHYWEVCPKMDESGKMRHEMILVCNAIQRDLQHPNEYIRGNTLRYLTKLKEPELLETLVPNVRQCLEHRHAYVRKNAVFALWSIHKVSDHLAPDADELIYRFLYEENDSVCKRNAFVCLGDLNREAALQYIQDNISVIETLDPLIQLAFIEFIKKDSVQNPSLKQQYAQLMTEIIESSSNVVMYEAANTLTVLTSNPQSILLAGNKFVELATRESDNNVKIITLERINQLHKQHPGVLQDLSLEILRVLSSQDLDVKKKALDVTLQFITTRNVEDVVKLLKKELQSTALSNDDKNADYRQLLINAIHQLAIKFVEVAANVIDLLLDSIADLNTTAAYEVITFVKEVVEKFPDLRDAILRRLILALPHVKSGKVFRGALWVIGEYALEESLIQESWKYIRGSIGEVPIIASELKSKKHEEDTEELQEEEAEYDGKPRRKGPVVLPDGTYATESALTSETTDSLESDSKTPIRKQILGGDFYLGAVLASTLVKLILRLQSLKQTQEKILNGLKAEALLIMVSILRVGESSLVSKKIDEDSADRILSYIKILNDEEDLQEIKTSFLEDTKDAFKAQINNAELKKAEALAKDLHDNAEQIDDAIVFRQLDKDNKKSKTSVDDLAAASGSNELKKEDLSSRLNKIIQLTGFSDPIYAEAFVKVHQYDVVLDVLLVNQTTTTLRNLSVEFATLGDLKVVDKPTTANIGPHGFYKVQTTIKVTSADTGVIFGNIVYDGQHSDDSRIVILNDVHVDIMDYIKPATCSESQFRKMWNEFEWENKITIKSPIETLKEYLDELMKGTNMQCLTPGAVIGEECQFLSANLYSRSSFGEDALANLCIEKQSDGPIIGHVRIRSKGQGLALSLGDRVASISRKGKTATITRV
>XP_002545618_Candida_tropicalis
MSDSGYTLIYEPNTASKISVNEFKNLLEKGKDEVKVDTMKKILITILNGDPLPDLLMHIIRFVMPSKNKELKKLLYHYWEVCPKLDESGKMRHEMILVCNAIQRDLQHPNEYIRGNTLRYLNKLKEPELLETLVPNVRQCLEHRHAYVRKNAVFALWSIHKVSDHLAPDADELIYRFLYDENDSVCKRNAFVCLGDLNRQAALQYIQDNISVIETLDPLLQLAFIEFIKKDSIQNPALKQQYAQLMTEILESSSNVVMYEAANTLTVLTSNPQSILLAGNKFVELATREADNNVKIITLERINQLHKQHPGVLQDLSLEILRVLSSQDLDVKKKALDVTLQFISTRNVEDVVKLLKKELQTTAMSNDEKNSDYRQLLINAIHQLAIKFVEVAANVIDLLLDSIADLNSTAAYEVITFVKEVVEKFPDLRETILKRLILALPHVKSGKVFRGALWVIGEYALEESLIQDSWKYIRGSIGEVPILTSELKQKKRTTEDGQQIEGDQEEEDGKPRRKGPVVLPDGTYATETALTSETTDGSESESKTPIRKQILGGDFYLGAVLSSTLVKLILRLQSLQSTPEKILNGLKAEALLIMVSILRVGESSLVAKKIDEDSADRILSYVKILNDEEDIKEIKSSFLEDTKDAFKAQIANAELKKADALAKDLHENAEQIDDAIVFRQLDKDNKASKATVDDVAVASGSNELKKEDLSSRLNKILQLTGFSDPIYAEAFVKVHQYDVVLDVLLVNQTTTTLRNLSVEFATLGDLKVVDKPTTANIGPHGFYKVQTTIKVTSADTGVIFGNIVYDGQHSDESRIVILNDVHVDIMDYIKPATCSESQFRKMWNEFEWENKITIKSPIESLKEYLDELMKGTNMQCLTPGAVIGEECQFLSANLYSRSSFGEDALANLCIEKQSDGPIIGHVRIRSKGQGLALSLGDRVASISRKGKKAAITRV
>XP_003869511_Candida_orthopsilosis
MSESGYTLIYEPNTASKVSVNEYKNLLEKGKDDVKVDTMKKIIITILNGDPLPDLLMHVIRFVMPSKSKELKRLLYHYWEVCPKLDSSGKMRHEMILVCNAIQRDLQHPNEYIRGITLRYLTKLKEPELLETLVPNVRQCLEHRHAYVRKNAVFALWSIHKVSDHLCPDVDELIYRFLYDENDSVCKRNAFVCLGDLNRNAALQYIQDNISVIDTLDSLLQLSFIEFFKKDSLLNPALKQQYAQLVTEMVESSSNVVMYEAANALTGLSSNSASILLAGSKFVELANKEADNNVKIITLERIKELNKQHPGVLQDLSLEILRVLSSQDVAVRKKALDVTLEFITSRNVEDVVKLLKKELQATSSSNDDKNVEYRQLLINAIHQLAIKFVEVAANVIDLLLDSIADLNSTSAYEVITFVKEVVEKFPDLRDSIVKRLILALPNVKSGKVFRGAFWVVGEYALNEHLIQDAWKYIRSSIGEVPIIASELKAKEPANTEGDDGEEHPHKKKGPTILPDGTYATESALTADVNGNGFEDETKTPIRKQLLAGDFYLGAVLSSTIIKLILRLHKLNTQAKILNALKAEALLIMVSILRLGESSLVTKKIDEDSADRIFSYIRILNDEEDVEEITTSFLDDTKDAFKAQIIDVEAKKAEEEARDLHANADQVDDAIVFRQLDKDNKSAKKVVDDLVVASGSDLKKENLSSRLNQILQLTGFSDPIYAEAFVKVHQYDVVLDVLLVNQTTTTLRNLSVEFATLGDLKVVDKPTTTNIGPHGFYKIQTTIKVTSADTGVIFGNIVYDGQHSDESTIVILNDVHVDIMDYIKPAVCSESQFRKMWNEFEWENKITIKSPIESLKNYLDELMKGTNMECLTPGAVIGEECQFLSANLYSRSTFGEDALANLCIEKQSDGPIIGHVRIRSKGQGLALSLGDRVASISRKGKNAVVTRV
>XP_001525247_Lodderomyces_elongisporus
MEFITSRNVEDVVKLLKKELQATSTSNDEKNAEYRQLLINAIHQLAIKFSEVAANVIDLLLDSIADLNSTAAYEVITFVKEVVEKFPELRDTIIKRLNSAFPHIKSGKVFRGALWVIGEYALGEQLLQDSWKQIRASIGEVPILASEIRAKEPQHESEQGEDSEEHHRKKGPTVLPDGTYATETAFSSESYESQDSESKPPLRKHLLAGDFYLGAVLSSTLVKLILRLQELNTQERILNASKAEALLIMVSIIRLGESSLVSKKIDEDSADRIATYIRILNDEKDASFITSSFLDDTKDAFKSQINDAEVKKAEAEAKDMMEHAEQIDDSIVFRQLDKDNRAGTKALDDIASASGSDTKKENLSSRLNKILQLTGFSDPIYAEAFVKVHQYDVVLDVLLVNQTTTTLRNLSVEFATLGDLKVVDKPTTANIGPHGFYKMQTTIKVTSADTGVIFGNIVYDGQHSDESTIVILNDVHVDIMDYIKPATCSESQFRKMWNEFEWENKITIKSPIGSLRTYLEELMKGTNMKCLTPGAVIGEECQFLSANLYSRSTFGEDALANLCIEKQSDGPIIGHVRIRSKGQGLALSLGDRVASISKKGKNTPLVKV
>XP_007373815_Spathaspora_passalidarum
MGDVGYTLIYEPNSAIKTSVNEFKTLLEKGKDEVKIDTMKKILITILNGDPMPDLLMHIIRFIMPSKNKELKKLLYFYWEVCPKLDESGKMRHEMILVCNAIQRDLQHPNEYIRGNTLRYLNKLKEPELLETLVPNVRQCLEHRHAYVRKNAVFALHSIHKVSDHLAPDADELIYRFLYEEADAVCKRNAFVCLGDLNRDAALQYIQDNISVIETLDPLLQLAFIEFIKKDSLDNPNLNQQYAQLLTEIVESSSNVVVYEAANTLSLLTSAPSSILLVGTKFVELATKESDNNVKIITLERINELHKKHPGVLQELSLEILRVLSSQDLDVRKKALDVTLKFITSRNVEDVVKLLKKELQAASSSNDEKAAEYRQLLINAIHQMAIKFVEVAADVIDLLLDSIANLNTTAAYEVITFVKEVVEKFPNLRESILARLIDALPFVKSGKVLRGALWIIGEYALEQSLVQLSWKYIRSSVGEVPIIAAEKKSLNAENEEDEHSDNKVKRGPVILPDGTYATESALTAEVHDSDDASKTPIRKQIMAGDFYLGAVLSSTLVKLILRLQKLGTSEKIMNALKAEALLIMVSILRVGESSLVSKKIDEDSADRILSYIKILNDEEDVDTINTGFLEDTKDAFRAQIESAEVKKQQALAKDFHDNAEQVDDAIVFRQLDKNTRKSKANVDDVVAASGGNVKKENLSSRLNKILPLTGFSDPIYAEAFVKVHQYDVVLDVLLVNQTTTTLRNLSVEFATLGDLKVVDKPATANIGPHGFHKVQTTIKVTSADTGVIFGNIVYDGQHSNESTIVILNDVHVDIMDYIKPATCSETQFRKMWNEFEWENKITIKSQMDSLKDYMDELMKGTNMNCLTPGAVIGEECQFLSANLYSRSSFGEDALANLCIEKQSDGPIIGHVRIRSKGQGLALSLGDRVASISKKNKKVALARV
>XP_043049211_Scheffersomyces_spartinae
MSEGCYTLVYEANKASSTSVNDFKALLEKGKDEQKIDAMKKILITILNGDSMPDLLMHIIRFVMPSKNKELKKLLYFYWEVCPKLDNQGKMRHEMILVCNAIQRDLQHPNEYIRGNTLRFLCKLKQPELLETLIPNVQQCLDHRNAYVRKNAVFALFSIYQVSDHLIPDAAEMIHKFLEQETDSTCKRNAFICLGVLDRASAVDFIIHSDILSLDPLLQLAFLEFIKKDSVSNPHLIPSYGDLIAEIIESTSSSVVYEAATTLTALSSSSKSILLAGSKFIELAVKEADNNVKIITLERINDLHKKNPGVLQSLSLDILRILSCQDIDVRKKALNVTLQLISSRNVEDVVKLLKKELQRTSSLNEDKTAEYRQILINGIHQLAVKFVEVATNVIDLLLESMVDLNTTSAYEVIVLVKEVVEKFPHLRQPIISKLVEVLPLLKSGKVFRGSLWIIGEYSLEAKLVQEAWKCIREVIGEVPILASEKKHHSNGEEVANGTNGSTEKKSGPIILPDGTYATENALTVELVDSENQDQYPIRKLILESDYYLAAVLSSTLVKLVLRLQSLGTPGKILNPLRAEALLIMVSILRVGESNIVEKKIDEDSADRILSNIRYLTDEDDADLILKGFLEETKEAFESQIKRVESEKAEELAKQFQSNAEQADDSIVFRQFTSNKATSTNDEDDVKLATGSAVKREDISFKLDKVLQLTGYSDPIYAEAYIKVHQFDIVLDVLLVNQTTNTLRNLSVEFAVLGDLKVVDKPATANVGPHGFHRLQTTIKVSSADTGVIFGNIVFDGQHSDDSTIVILNDINVDIMDYIKPATCTESQFRKMWNEFEWENKITVKSDMHTLKEYLDELMKGTHMNCLTPGAITGEECKFLSANLYSRSTFGEDGLANLCIEKASDGPIVGHVRIRSKGQGLALSLGDKVAAISRRKKGITIARV
>XP_001386493_Scheffersomyces_stipitis
MSESGYTLIYDPNAASKTSVNEFKTLLEKGKDEAKVEAMKKILISILNGDPMPDLLMHIIRFVMPSKNKELKKLLYHYWEVCPKMDDQGKMRHEMILVCNAIQRDLQHPNEYIRGNTLRYLTKLKEAELLETLVPNVRQCLEHRHAYVRKNAVFALHSIHKVNDHLVPDADELIYKFLYEESDSVCKRNAFVCLGDLNRDASLQYIQDNISIIETLDPLLQLAFIEFIRKDSVQNPVLKSQYTNLVTDIIESSSNVVVYEAANALTVLSNNPQSILLAGSKYVELATKEADNNVKIITLERINDLHKKNPGVLQELSLEILRVLSSQDLDVRKKALDVTLQFVTSRNVEDVVKLLKTELQRTSSANEDKSAEYRQLLINAIHQLAIKFVEVAANVIDLLLESMSDLNTTAAYEVITFVKEVVEKFPDLRKTIITRLISVLPSIKSGKVFRGAFWIIGEYALEESLVQEAWKYIRSSIGEVPIVASEKRAAEGNAPDVEEYSNGSTEHTKKGPVVLPDGTYATESALTAEVKDTSNDEKPPVRKHILDGDFYLAAVLSSTLVKLVLRLHRLKASQSVLNASKAEALLIMVSILRAGESSYVAKKIDEDSADRILSYIKVLNEEDDLELISAGFLDETKDAFTAQIQSAELKKAEEQARDFHENAEQVDGSIVFRQFDKDNAAKSAAVDDVSLASGSALKKEDLSSRLNKILQLTGFSDPIYAEAFVKVHQYDVTLDVLLVNQTTATLRNLSIEFATLGDLKVVDKPATANVGPHGFYKIQTTVKVTSADTGVIFGNIVYDGQHSDESTIVILNDVHVDIMDYIKPATCSESQFRKMWNEFEWENKITIKSQIPTLKEYLDELMKGTNMNCLTPGAVIGEECQFLSANLYSRSSFGEDALANLCIEKQSDGPIIGHVRIRSKGQGLALSLGDRVASISRKNKPASVIKV
>XP_020065117_Suhomyces_tanzawaensis
MDGYTLIHDPNAATKTSVNEYKNALEKGLDELKIATMKKILITLLNGDALPDLLMHIIRFVMPSRNKELKRLLYFYWEVCPKLDEHGKMRHEMILVCNSIQRDLQHPNEYIRGSTLKYLTKLKEPELLETLVPNVRQCLEHRHAYVRKNAIFAIYSIYKVSDHLSPDTDELIYRFLYDESDSVCKRNAFVCLGDLNRTAALQYIQDNIEVIETLDSLLQLAFLEFIRKDSVENPSLKQQYTQLVTEIIESASSNVVIYEAATTLTTLTTNQQSILLVGQKFVNLAIKESNNNVKIITLDRINQLHKDHPGVLQDLSLEILRVLSSQDIDVRKKALEVTLKFVTNRNVEDIVKLLKNELQRTASINEDKTSEYRQLLINAIHQLAIKFVEVATNVVDLLLESLGDLNTSSAYEVITFVKEVIEKFPKLREAIVTKLIEVLPVIKSGKVFRGSLWIIGEYSLEEKLIQDSWKYIRSSIGEVPILASEKRAAEGTHKESEEEHEHSEKSKKGPVVLPDGTYATENALTAEVSSSTDDDEKPPIRKLILSGDFYLGAVLASTLVKLVLRLQRLKTQPKFLNALKAEALLIMVSILRVGESQYVTKMIDEDSADRILSYIRLLNDEEDAEIIERGFLEDTKEAFKSQIETMELEKSELEAKDFNEHVEQIDDSIVFRQFDKDASKSKSSNIDDITLASGNDLKKENLSSRLNKILQLTGFSDPIYAEAFVKVHQYDVVLDVLLVNQTTNTLRNLSVEFATLGDLKVVDKPATANIGPHGFYKLQTTVKVTSADTGVIFGNIVYDGQHSDDSTIVILNDVHVDIMDYIKPATCTESQFRKMWNEFEWENKITIKSQITSLKEYLEELLKGTNMNCLTPGAVIGEECQFLSANLYSRSSFGEDALANLCIEKQTDGPIIGHVRIRSKGQGLALSLGDRVASISRKAKTADAVKV
>XP_020078221_Hyphopichia_burtonii
MSDIGYTLIYEPNTASKTSISEFRSLLEKGKDEVKIDAMKRILITILNGDPLPDLLMHIIRFVMPSKNKELKKLLYFYWEVCPKLDDHGKMRQEMILVCNAIQHDLQHPNEYIRGNTLRFLCKLKEPDLLETLVPNVRQCLDHRHAYVRKNAVFALYSIYKVSDHLVPDADELIYRFLYDETDSVCKRNAFVCLSDLNRVAALQYIQDNVALIETLDPLLQLAFIEFIRKDSVTHPNLKQQYAQLITEIIESSSNVVIYEAAITLTVLSSSSQSILLAGNKFVELATKEADNNVKIITLERIDDLHKQHPGILQDLSLEILRVLTTQDLDVRKKALDVTLQFITSRNVEDVVKLLKKELQRTSTINEDKNSEYRQLLINAIHQLAIKFVEVAANVIDLLLESITDLNTSAAYDVITFVKEVVEKFPDLRQPILSRLIQTLPSIKSGKVFRGSLWIIGEYSLEEKLVQDAWKFIRSSIGEVPILTSEKRALENKKDASGESDDLHDSKNVKKGPVVLPDGTYATENAFTAEVSTENDDDDSFTIRKLVLAGDFYLGSVLASTLVKLVLRLHRIKTQEKILNALKAEALLIMVSILRVGESSFVSKKIDEDSADRIFSCIKFLTNDEDVELIESGFLDDTKDAFKAQIETEESNKARAEAKDFHDNAEQVDDSIVFRQFDKDGSGLGKAAVDDVTLAAGSDLKKEDLSSKLKRILQLTGFSDPIYAEAFVKVHQYDVVLDVLLVNQTTNTLRNLSVEFATLGDLKVVDKPATANIGPHGFYKIQTTIKVTSADTGVIFGNIVYDGQHSDESTIVILNDVHVDIMDYIKPATCTESSFRKMWNEFEWENKITIKSQMDSLKEYLDELMKGTNMNCLTPGAIIGEECQFLSANLYSRSSFGEDALANLCIEKQTNGPIIGHVRIRSKGQGLALSLGDRVASISRKTKKAPVTKV
>XP_015470060_Debaryomyces_fabryi
MADIGYTLIYEPNTAAKTSVNEFKTLLEKSKDDVKINTMKRILITMLNGDPLQDLLMHIIRFVMPSKNKELKKLLYFYWEVCPKLDDHGKMRQEMILVCNSIQRDLQHPNEFIRGNTLRFLCKLKEADLLETLVPNVRQCLEHRHAYVRKNAVFALYSIHKVSDHLAPDADELIYRFLYEESDAVCKRNAFVCLGDLNREAALQYIQDNVSIIETLDPLLQLAFIEFIRKDSIQNPSLKLQYAQLVTEVIESTSSNVVTYEAATTLTVLSSSSQLIYLAGSKFIELATKEADNNVKIITLERIKELHKLHPSVLQDLSLEILRVLSSQDLDVRKKAIDVTLQFITSRNVEEVVKLLKKELQRTSSSNEDKNSEYRQLLINAIHQLAIRFVEVAANVIDLLLESMSDLSTAAAYEVITFIKEVVEKFPDLRQSILSRLIEALPSVKSGKVFRGSLWIIGEYCMEDKLVQEAWRYIRSSIGEVPILASEKKSLEGNENNEEDESNGSVQKPKKRPVVLPDGTYATENALTTEMKSSTDEERPPIRKLILEGDFYLGSVLASTLVKLVLRLQRNATQEKYLNALKAEAILIMVSILRVGESSYVAKKIDEDSADRIFSCVKYLTDEEDSQLIQGSFLDDTKDAFKSQIETAELEKAEAEAKDFHANAEQVDDSIVFRQFDKNNTTRNSNLDDLSLAAGSDLKKEDLSSRLNKILQLTGFSDPIYAEAFVKVHQYDVVLDVLLVNQTTNTLRNLSVEFATLGDLKVVDKPATANIGPHGFHKIQTTIKVTSADTGVIFGNIVYDGQHSDDSTIVILNDVHVDIMDYIKPATCTESTFRKMWNEFEWENKITIKAQMDSLKDYLEEMMKGTNMNCLTPGAIIGEECQFLSANLYSRSSFGEDALANLCIEKQSDGPIIGHVRIRSKGQGLALSLGDRVASISRKAQKANIARV
>XP_461182_Debaryomyces_hansenii
MADIGYTLIYEPNTAAKTSINEFKTLLEKSKDDVKINTMKRILITMLNGDPLPDLLMHIIRFVMPSRNKELKKLLYFYWEVCPKLDDHGKMRQEMILVCNSIQRDLQHPNEFIRGNTLRFLCKLKEADLLETLVPNVRQCLEHRHAYVRKNAVFALYSIHKVSDHLAPDADELIYRFLYDESDAVCKRNAFVCLGDLNREAALQYIQDNVTLIETLDPLLQLAFIEFIRQDSIQNPSLKSQYAQLVTEVIESTSSNVVTYEAATTLTVLSSSSQLIYLAGSKFVELATKEADNNVKIITLERIKELHKLHPSVLQDLSLEILRILSSQDLDVRKKAIDVTLQFITSRNVEEVVKLLKKELQRTSSSNEDKNSEYRQLLINAIHQLAIRFVEVAANVIDLLLESMTDLSTAAAYEVITFIKEVVEKFPDLRQSILSRLIEALPSVKSGKVFRGSLWIIGEYCMEDKLVQEAWRYIRSSIGEVPILASEKKSTEGSEHNDEDETNGSVEKPKKRPVVLPDGTYATENALTTEIKTSVDEEKPPIRRLILEGDFYLGSVLASTLVKLVLRLQRNATQEKYLNALKAEAILIMVSILRVGESSYVEKKIDEDSADRIFSCVKYLTDETDSQLIQTSFLDDTKDAFKSQIETAELKKAEAEAKDFHENAEQVDDSIVFRQFDKDSTARGSNLDDLSLAAGSDLKKEDLSSRLNKILQLTGFSDPIYAEAFVKVHQYDVVLDVLLVNQTTNTLRNLSVEFATLGDLKVVDKPATANIGPHGFHKIQTTIKVTSADTGVIFGNIVYDGQHSDDSTIVILNDVHVDIMDYIKPATCTESTFRKMWNEFEWENKITIKAQMDSLKDYLEEMMKGTNMNCLTPGAIIGEECQFLSANLYSRSSFGEDALANLCIEKQSDGPIIGHVRIRSKGQGLALSLGDRVASISRKAQKANITRV
>XP_006683871_Yamadazyma_tenuis
MSNPSYTLVYDPNSATTKTSVNEFKNLLEKGKDDAKIEAMKRILITIINGDPMPDLLMHIIRFIMPSKNKELKKLLYFYWEVCPKLAEDGKLRQEMILVCNAIQRDLKHPNEFIRGNTLRFLGKLKEAELLETLVPNVRQCLTHRHAYVRKNAVFALHSIYKVSEHLVPDVADEIYGFLYNETDSVCKRNAFVCLGDLNREAALQYIQDNIQIIDTLDPLLQLAFIEFIRKDSVKNTNLRPQYTTLISELIESSSNIVVYEAATTLTVLSNNSQSILLAGSKFVELANKETDNNVKIITLERINELNKQHPGVLQELSLEVLRVLSSQDLDVRKKALAVTLQFVTSRNVEDVVKLLKKELQATSTSDEDKSSEYRQTLINAIHQLAIKFVEVAANVVDLLLESMKELNTSAAYEVITFVKEVVEKFPDLRPNIIKGLIATLPDSKSGKVLRGALWIIGEYCLEESLIQDAWKYIRNGVGEVPILASEKRAVEPKSTEAEADSDDTKTHKKGPVVLPDGTYATENAFTAESTSPEESEDKPAIRKLILSGDFYLAAVLCSTLVKLILRLQRLDVAQKLLNGLKAEALLTMVSILRVGESKYVAKKIDEDSADRIFSYIKYLNDEKDAEVIQRGFLDDTKDAFKSQVRESELKKAEEVAKDLHANAEQVDEAILFRQFDKNGGIATKNLDDEVNGLSTSDIKKDLVSSKLSKIIQLTGFSDPVYAEAFLTVHQYDVVLDVLLVNQTTTTLRNVSVEFATLGDLKVVDKPATADIAPHGFYKVQCTIKVTSADTGVIFGNIVYDGVHSDESTIVIFNDVHIDILDYIKPATCTESAFRKMWNEFEWENKITIKSEMGSLKEYLEELMRGTNMNCLTPGAAVGEECQFLSANLYSKSSFGEDALANLCIEQSQGQIIGHVRIRSKGQGLALSLGDKVATISRKRKKVEITHV
>XP_001486874_Meyerozyma_guilliermondii
MFTSRGWFSSTPMKCNDSIVNNRVHGCAIANENINSWCKDVLFLSSIRSQITRLMSDIGYTMIYEPNGASKASVNDFRKLLEKGKDEEKIEAMKQILITILNGDPLPDLLMHIIRFVMPLKNKELKKMLYFYWEVCPKLDALGKMRQEMILVCNAIQRDLQHPNEYVRGNTLRFLSKLKEPDLLETLVPNVRQCLEHRHAYVRKNAVFALYSIYKVAEHLAPDADELVYRFLYEELDSVCRRNAFVCLGDLNRDAALQYIQDNVAVIETLDLLIQLAFIEFLRRDAARNPSMKPQYTQLLEEVIESPSNVVVYEAAISLTLLSSSSHHILLAANKFVDLATKETDNNVKIITLERINDLNRANPGVLQDLSLEILRVLSSQDLDVRKKAIDVTLLLISSRNVEDVVKLLKKELQKSSLSEEEKSAEYRQLLINAIHQLAIRFVEVAASVVDLLLESMGTINTAAAYEVITFVKEVVEKFPDLRQLIITRLIDALPSVKSGKVFRGSFWIIGEYCEEEKLIREAWKYLRSSIGEVPIVASEKRLQEKDNEQEEESSGKLTKKPVVLPDGTYATENAMTVDVVHQEEEKPPVRKLLLGGDFYLALVFSSTLVKLILRLQRLQTPDKLVNALKAEALLIMVLILRLGESSYVTKKIDEDSADRIFSCIKYLSDEEDVELIQKSFLDETKDAFRSQIKISEERKAEAEAKDFHDNAEQVDDLILFRQLEKDVARNVENEDVTLMGANKKEDLSSRLNKILQLTGFSDPIYAEAYVKVHQYDVVLDVLLVNQTTSTLRNLSVEFATLGDLTVVDKAASANIGPHGFHKVQTTIKVSSADTGVIFGNIVYDGQHSDESTIVILNDVHVDIMDYIKPAVCSESSFRKMWNEFEWENKITIKSQMKSLKEYLDVLMSGTNMNCLTPGAVVGQECLFLSANLYSRSSFGEDALANLCIEQQSDGPIIGHVRIRSKGQGLALSLGDRVAAISKNNQTAKVQKV
>XP_018714432_Metschnikowia_bicuspidata
MSNSGYTLIYEPDTAGKKSVNELKSLLEKSKDDIKISAMKQIIVSVLNGDSMPELLMHIIRFVMPSKNKELKKLLYFYWEVCPKHDEEGKMRHEMILVCNAIQHDLQHPNEYIRGNTLRFLCKLKEPELLETLVPNVRQCLLHRHAYVRKNAVFALYSIYKVSDHLIPDAPALISGFLTEEFDSVCKRNAFVCLGELDRSAALQFMQDDVYSIENLDPILQLAFVEFIRKDANSSSSSKLQYAILIGAILETSSDVVVYEAAITLTVLSTSSQSIVLAGSKFVELATKETDNNVKIITLERINELNKKHPGLLHGLSLDILGVLSTQDITVRRKALEVTLLLISSRNVEDVVKLLKNELHRSSSSTDDKSSEYRQLLVNAIHQLAINFGEVATNVIDLLLESMGDLSTSAASDVITFVKEVVEKFPNSKGMIIKKLVTSMTGVKSGKVYRGALWILGEYSEDEPSIKESWKFLRSSIGEVPIFADEEKHGDDVKESSDPAEHASAGNTRKGPIILPDGTYATENALTTAHASSDNEDEFPIRKLVLTGDFYLASVLSSTFVKLVLRLERLQTTEKHLNALKAEALLIMVSILRFGESAFTPKKIDEDSADRILACVKFLTDAEDTDIISKGFLDDTKDAFKSQIRGEQEIKSKEQARDFHSKAARVDDAITFRQFEKYDGSKIADDEESLALTGAVKSENLISKLNKILQLTGFSDPIYAEAFVKVHQFDVTLDVLLVNQTTTTMRNLSVEFATLGDLKVVDKPSSVNIGPHGFHKVSVTVKVTSADTGVIFGNIVYDGRHSDESTIVILNDVHVDIMDYIKPATCSESVFRKMWNEFEWENKITIKSQMSSLKDYLEELIAGTNMTCLTPGAIAGEECHFLAANLYSRSSFGEDALANLCIEKQIDGPIIGHVRIRSKGQGLALSLGDRVASISRKTKVDEVTSV
>XP_002616071_Clavispora_lusitaniae
MSDTGYTLIYEPNTAAKTSVSEFKSLLEKSKDDVKILTMKRIIVTVLNGDAMPDLLMHIIRFVMPSRNKELKKLLYFYWEVCPKLDEHGKMRHEMILVCNAIQHDLQHPNEYIRGNTLRFLCKLKEPELLETLVPNVRQCLVHRHAYVRKNAVFALYSIFKVSDHLIPDAPELIYTFLAEEFDSVCKRNAFVCLGEVNRDATLQYMQESIPSLETFDPLLQLAFVEFIRKDAASSSQLKSQYVQLITEIIESSSNSVVYEAAVTLSVISSSSQSIILAGTKFVELATKEADNNVKIITLERINELNKTHPGLLQNLSLDVLNVLSTQDIDVRKKALHVALQLVSSRNVEDIVKLLKKELSRSSTSSEDKGSEYRQLLINAIHQLAINFGEVATNVIDLLLESIGDLSSSAAYDVVTFVKEAVEKFPDLRQSVIHKLVKSLPEVKSGKVFRGAFWILGEYSEDESLIKEAWKFIRTTIGEVPILASEKRHLEGGDGSDDENDDEKDSASKPKKKPVVLPDGTYATENALTSTYENSEDEDIVRVRKLILGGDFYLGSVLASTLVKLVLRLQKLQTAEKFLNALKAEALLMMVSMLRVGESSYVAKKIDEDSADRILACIAFLTDDEDSHLISQGFLEDTKDAYKEQVKSEQAKKAKAEAKDFHENAEQIDDAIVFRQFAKSDAGSKTSTDDITLAAGATTKTEELSSRLNKILQLTGFSDPIYAEAYVKVHQFDITLDVLLVNQTTSTMRNLSVEFATLGDLKVVDKPATTNIGPHGFHKISVTVKVTSADTGVIFGNIVYDGQHSDDSTIVILNDVHVDIMDYIKPATCTESAFRKMWNEFEWENKITIKSQMGSLKEYLEELMAGTNMNCLTPGAIVGEECHFLAANLYSRSSFGEDALANLCIEKQADGPIIGHVRIRSKGQGLALSLGDRVATISRKHNGTTVAKV
>XP_025344625_Candida_haemuloni
MSDAGYMLIYEPNTASKTTVSELKTLLEKSKDEVKISAMKRIITAVLNGDPMPELLMHIIRFIMPSRNKELKKLLYFYWEVCPKLDNQGKMRHEMILVCNAIQHDLQHPNEYIRGNTLRFLCKLREPELLETLIPNVRQCLVHRHAYVRKNAIFALYSIYKVSSHLIPDAPELIYSFLVEEFDSVCKRNAFVCLSDLNRDATLSYIQENIYQIETLDPLLQLAFVEFIRKDAQSAANLRQQYVLLISEIIESSSNVVVYEAAITLVSLSASAESMVLAGNKFVELATKEADNNVKIITLERISELNKKNPGVLQGLCLDILGVLSTQDLGVRKKALDVTLQLITSRNVEDVVKLLKKELQKASSANEDNAAEYRQLLVNAIHKLAIDFSEVATNVIDLLLESIGDLTNAAAYDVVTFVKEVVEKFPDLRESIIHKLIKSLADIKSGKVFRGAFWVLGEYSLSEQSIKDAWKFVRSSVGEVPILASEKRQLEGYEEDDAEEGEDQSTSKVKKGPVVLPDGTYATESALSATNVSSEDEDALRIRKLILGGDFYLASVLASTLVKFVLRLGRLETADKHLNALKAEALLIMVSILRVGESNFAVKKIDEDSADRILACIKFLTDDQDHELIEKGFLEDTKDAYRSQVQTAQKKQAEADARDLHHNAEHVDDAITFRQLDKDGGSSEALGDDLNAASGVVSKKEALSSRLNKILQLTGFSDPIYAEAYVKVHQYDVTLEVLLVNQTTNTLRNLSVEFATLGDLKVVDNGATANIGPHGFYNLSVTIKVTSADTGVIFGNIVYDGQHSDDSTIVILNDVHVDIMDYIKPATCTESAFRKMWNEFEWENKITIKSKKASLKEYLDDLMAGTNMNCLTPGAIIGEECHFLAANLYSRSSFGEDALANLCIERSAEGTIIGHVRIRSKGQGLALSLGDRVASISRKSKELEVSRV
>XP_024712871_Candida_pseudohaemulonis
MSDAGYMLIYEPNAASKTSVSELKTLLEKSKDEVKILAMKRIITAVLNGDPMPELLMHIIRFIMPSRNKELKKLLYFYWEVCPKLDNQGKMRHEMILVCNAIQHDLQHPNEYVRGNTLRFLCKLREAELLETLIPNVRQCLVHRHAYVRKNAIFALYSIYKVSSHLIPDAPELIYSFLVEEFDSVCKRNAFVCLSDLSRDATLLYIQDNIHQIETLDSLLQLAFVEFIRKDAQTAVNLRQQYVLLVSEIIESSSNVVVYEAAITLISLSASSDSMILAGNKFVELATKEADNNVKIITLERISELNRKSPGLLQGLCLDILGVLSTQDIGVRKKALDVTLQLITSRNVEDVVKLLKKELQKASASNEDNAAEYRQLLVNAIHKLAIDFSEVATNVIDLLLESIGDLTNAAAYDVITFVKEVVEKFPDLRESIIHKLIKSLSDVKSGKVFRGAFWVLGEYSLSEQSIKDAWKFLRSSIGEVPILASEKRQLEGYSEEADEDESGESSTKSKKGPVVLPDGTYATESALSAQTNTSDDEDSFRIRKLILAGDFYLASVLASTLVKFVLRLGRLETADKHLNALRAEALLIMVSILRVGESSFVLKRIDEDSADRILACIKFLTDDQDHDLIEKGFLEDTKDAYKSQVQTAQKKQAESEARDLHDNAEHVDDAIVFRQLDKDGGSTDALGDDLTGVAGVVSKKEGLSSRLNKILQLTGFSDPIYAEAYVKVHQYDVTLEVLLVNQTTNTLRNLSVEFATLGDLKVVDNGATANIGPHGFYNLSVTVKVTSADTGVIFGNIVYDGQHSDDSTIVILNDVHVDIMDYIKPASCTESAFRTMWNEFEWENKITIKSKKASLKEYLDDLMAGTNMNCLTPGAIIGEECHFLAANLYSRSSFGEDALANLCIEKLADG
>XP_025335879_Candida_duobushaemulonis
MSDAGYMLIYEPNAASKTSVSELKTLLEKSKDEVKISAMKRIITAVLNGDPMPELLMHIIRFIMPSRNKELKKLLYFYWEVCPKLDNQGKMRHEMILVCNAIQHDLQHPNEYVRGNTLRFLCKLREAELLETLIPNVRQCLVHRHAYVRKNAIFALYSIYKVSSHLIPDAPELIYSFLVEEFDSVCKRNAFVCLSDLSRDATLSYIQDNIHQIETLDSLLQLAFVEFIRKDAQTAVNLRQQYVLLVSEIIESSSNVVVYEAAITLISLSASSDSMVLAGNKFVELATKEADNNVKIITLERISELNRKSPGLLQGLCLDILGVLSTQDIGVRKKALDVTLQLITSRNVEDVVKLLKKELQKASSSNEDNAAEYRQLLVNAIHKLAIDFSEVATNVIDLLLESIGDLTNAAAYDVITFVKEVVEKFPDLRESIIHKLIKSLSDVKSGKVFRGAFWVLGEYSLSEQSIKDAWKFVRSSIGEVPILASEKRQLEGYSEEADEDESGESSTTKSKKGPVVLPDGTYATESALSAQTNTSDDEDSLRIRKLILAGDFYLASVLASTLVKFVLRLGRLETADKHLNALRAEALLIMVSILRVGESSFVSKRIDEDSADRILACIKFLTDDQDHDLIEKGFLEDTKDAYKSQVQTAQEKQAESEARDLHDNAEHVDDAIVFRQLDKDGGSTDALGDDLTGVSGVVSKREGLSSRLNKILQLTGFSDPIYAEAYVKVHQYDVTLEVLLVNQTTNTLRNLSVEFATLGDLKVVDNGATANIGPHGFYNLSVTVKVTSADTGVIFGNIVYDGQHSDDSTIVILNDVHVDIMDYIKPASCTESAFRTMWNEFEWENKITIKSKKASLKEYLDDLMAGTNMNCLTPGAIIGEECHFLAANLYSRSSFGEDALANLCIEKSADGYIIGHVRIRSKGQGLALSLGDL
>XP_028888814_Candida_auris
MSDSGFMLIYEPNTASKTTVSELKSLLEKSKDEAKISAMKRIITTVLNGDPMPELLMHIIRFIMPSRNKELKKLLYFYWEVCPKLDNQGKMRHEMILVCNAIQHDLQHPNEYIRGNTLRFLCKLKEPELLETLIPNVRQCLVHRHAYVRKNAIFALYSIYRVSNHLIPDAPELLYSFLLEEFDSVCKRNAFVCLSDLSRDATLSYIQDNVYQIENLDSLLQLAFVEFIRKDAQTAVTLRQQYVLLISEIIESSSNVVVYEAAITLTALSASTESMLLAGNKFVELATKEADNNVKIISLERLGELNRKSPGVLQDLCLDILGVLSTHDIDVRRKALDVTLQLITSRNVEDVVKLLKKELQRVSNASEDSAAEYRQLLVNAIHKLAIDFSEVATNVIDLLLDSIGDLTNAAAYDVITFVKEVVEKFPDLRESIIHKLIKSLPEVKSGKVFRGAFWVLGEYSLSEQCIKDAWKFVRSSIGEVPMLASEKRHLDGNAVEVDNSDTDNAESSKSKRGPVVLPDGTYATESALLPSNDSNEDANALRVRKLILSGDFYLASVLSSTLVKFVLRLGRLKTAERNLNALKAEALLIMVSILRIGESGFVARRIDEDSADRILSCIRFLTDDNDRESIEKGFLEDTKEAYKSQVETESKKQAEAQAKDLQDNAEHVDDAIVFRQVDKNGSSVAAVNDDLMLASGTTSKKENLSSRLNKILQLTGFSDPIYAEAYVKVHQFDVTLEVLLVNQTTNTLRNLSVEFATLGDLKVVDNGATANIGPYGFYNISVTVKVTSADTGVIFGNIVYDGQHSDDSTIVILNDVHVDIMDYIKPATCTESAFRKMWNEFEWENKITIKSKKTSLKEYLDDLMAGTNMNCLTPGAVVGEQCNFLAANLYSRSSFGEDALANLCIEKSSDGYIIGHVRIRSKGQGLALSLGDRVASISRKSKELKVSRV
>NP_010524_Saccharomyces_cerevisiae
MTSLSSQPAYTLVFDPSPSMETYSSTDFQKALEKGSDEQKIDTMKSILVTMLEGNPMPELLMHIIRFVMPSKNKELKKLLYFYWEIVPKLAEDGKLRHEMILVCNAIQHDLQHPNEYIRGNTLRFLTKLREAELLEQMVPSVLACLEYRHAYVRKYAILAVFSIFKVSEHLLPDAKEIINSFIVAETDPICKRNAFIGLAELDRENALHYLENNIADIENLDPLLQAVFVQFIRQDANRTPALKAQYIELLMELLSTTTSDEVIFETALALTVLSANPNVLVPAVNKLIDLAVKVSDNNIKLIVLDRIQDINANNVGALEELTLDILRVLNAEDLDVRSKALDISMDLATSRNAEDVVQLLKKELQTTVNNPDQDKAMQYRQLLIKTIRTVAVNFVEMAASVVSLLLDFIGDLNSVAASGIIAFIKEVIEKYPQLRANILENMVQTLDKVRSAKAYRGALWIMGEYAEGESEIQHCWKHIRNSVGEVPILQSEIKKLTQNQEHTEENEVDATAKPTGPVILPDGTYATESAFDVKTSQKSVTDEERDSRPPIRRFVLSGDFYTAAILANTIIKLVLKFENVSKNKTVINALKAEALLILVSIVRVGQSSLVEKKIDEDSLERVMTSISILLDEVNPEEKKEEVKLLEVAFLDTTKSSFKRQIEIAKKNKHKRALKDSCKNIEPIDTPISFRQFAGVDSTNVQKDSIEEDLQLAMKGDAIHATSSSSISKLKKIVPLCGFSDPVYAEACITNNQFDVVLDVLLVNQTKETLKNLHVQFATLGDLKIIDTPQKTNVIPHGFHKFTVTVKVSSADTGVIFGNIIYDGAHGEDARYVILNDVHVDIMDYIKPATADDEHFRTMWNAFEWENKISVKSQLPTLHAYLRELVKGTNMGILTPSESLGEDDCRFLSCNLYAKSSFGEDALANLCIEKDSKTNDVIGYVRIRSKGQGLALSLGDRVALIAKKTNKLALTHV
>XP_018223788_Saccharomyces_eubayanus
MSSLSSQPAYTLVFDPSPSMETYSSTDFQKALEKGSDEQKIDTMKSILVAMLEGNPMPELLMHIIRFVMPSKNKELKKLLYFYWEIVPKLAEDGKLRHEMILVCNAIQHDLQHPNEYIRGNTLRFLTKLREAELLEQMVPSVLACLEYRHAYVRKYAILAVFSIYKVSEHLLPDAKEIINSFIVAETDPICKRNAFIGLAELDRENALHYLENNIADIENLDPLLQAVFVQFVRQDANRTPALKAQYIELLMELLTTTTSNEVIFETALALTILSANPTVLVPAVNKLIDLAVKVSDNNIKLIVLDRIQDINAKNAGALEDLTLDILRVLNAEDLDVRSKALDISMDLATSRNAEDVVQLLKKELQTTVNNPDQDKAMQYRQLLIKTIRTVAVSFVEMAAGVVSLLLDFIGDLNSVAASGVITFVKEVIEKYPQLRSNILENMVQSLDNVKSAKAYRGALWIMGEYAEEEHEVQHCWKHIRNSVGEVPILQSEARRLTQNQDDTEENEDDAAAKPTGPVILPDGTYATENAFDVKTSHKSVTDEERDSRPPIRRFILSGDFYTAAILANTIIKLVLRFEKVSKNKTVTNALKAEALLILVSIVRVGQSSLVEKKIDEDSLERVMTSISILLDEVNPDEKETEVKLLEVAFLDTTKSSFKKQIEISNKNKHKRALKDSNKNIEPIDKPIFFRQFAGADSTNVQNDSIEEDLQLAMKGDAIHASSSSSISKLKKIVPLCGFSDPVYAEACITNNQFDVVLDVLLVNQTKETLKNLHVQFATLGDLKIIDTPQKTNVIPHGFHKFTVTVKVSSADTGVIFGNIIYDGAHGEDARYVILNDVHVDIMDYIKPASTDDEHFRTMWNAFEWENKISVKSQLPTLHAYLKELITGTNMGILTPSESLGEDDCRFLSCNLYAKSSFGEDALANLCIEKDSKTDEVIGYVRIRSKGQGLALSLGDRVALIAKKTNKLNITHV
>XP_033765469_Saccharomyces_paradoxus
MTSFSSQPAYTLVFDPSPNMETYSSTDFQKALEKGSDEQKIDTMKSILVTMLEGNPMPELLMHIIRFVMPSKNKELKKLLYFYWEIVPKLAEDGKLRHEMILVCNAIQHDLQHPNEYIRGNTLRFLTKLREAELLEQMVPAVLGCLEYRHAYVRKYAILAVFSIFKVSEHLLPDAREIINSFIVAETDPICKRNAFIGLAELDREKALHYLENNITDIENLDPLLQAVFVQFIRQDANRTPALKAQYIELLMELLSTTTSDEVVFETALALTVLSANPNVLVPAVNKLIDLAVKVSDNNIKLIVLDRIQDINANNVGALEELTLDILRVLNAEDLDVRSKALDISMDLATSRNAEDVVQLLKKELQTTVNNPDQDKAMQYRQLLIKTIRTVAVNFVEMAAGVVSLLLDFIGDLNSVAASGVIAFIKEVIEKYPQLRANILENMVQTLDNVKSAKAYRGALWIMGEYAEEESEIQHCWKHIRNSVGELPILQSEIKKSTRNQEDAEENEVDATAKPTGPVILPDGTYATESAFDVKTSQKSVTDEERDSRPPIRRFVLSGDFYTAAILANTIIKLVLKFEKVSKNKTVTNALKAEALLILVSIVRVGQSSLVEKKIDEDSLERVMTSISILLDEANPEEKKEEVKLLEVAFLDTTKSSFKRQIEIAKKNKHKRALKDNSKNIEPIDRPISFRQFAGVNSTNVQKDSIEEDLQLAMKGDAIHATSSSSISKLKKIVPLCGFSDPVYAEACITNNQFDVVLDVLLVNQTKETLKNLHVQFATLGDLKIIDTPQKTNVIPHGFHKFTVTVKVSSADTGVIFGNIIYDGAHGEDARYVILNDVHVDIMDYIKPATTDDEHFRTMWNAFEWENKISVKSQLPTLHAYLKELVKGTNMGILTPSESLGEDDCRFLSCNLYAKSSFGEDALANLCIEKDSKTSEVIGYVRIRSKGQGLALSLGDRVALIAKKTNKLTLTHV
>XP_003674720_Naumovozyma_castellii
MSVDTKQPAYTLVFDPSSNGQTYSATDFQKSLEKGSDEEKIVTMKAILATMLEGNPLPELLMHIIRFVMPSKNKQLKKLIYFYWEIVPKLDEDGKLRHEMILVCNAIQHDLQHPNEYIRGNTLRFLTKLRESELLEQMVPSVLACLDYRHAYVRKYAILAVFSIYKVSSHLLPDAKEIISTFLAAETDPICKRNAFLALSELDREGALTYLEANITNIEGLDPLLQASFVEFIRTDATHTPSLKSQYIELLLELLSSATSDEVIFETALALTVLTSNQSILVATVTKLVDLAVRVSDNNVKLIVLDRIQDINASNPGSLEELTVDILRVLNAEDLDVRSKALDISMSLVTSRNVEDVLQLLKKEVQTTVNNKDNDKSMEYRTLLIKTIRTVAIKFGEMAGNVVSLLLDFISDLNSVAASGVIVFIKEVMEKYPQLRESLLNNLLLKLDDLKSAKAYRGALWILGEYAETEHEIQDCWKHIRTSVGEVPILQSEKSKLNKNKEGEEDEEKELTQKQGGPIILPDGTYATESAFGANEQKEVSEDEEEDKRPPIRRFVLSGDFYTASILASTIIKLVLRFEKLSKNAGIINALKAEGLLILVSIIRVGQSSLVKKPIDEDSTERLLSAIAILMDETNPNEKSSERELLELAFLQATKESFKSQIAASKRINKKISTKSLGENAELIEKPIIFRQLVGEDSNIVQKDSIQEDLELAIKGNAARSNTHSVTSMLKKIVPLTGFSDPVYAEVYITNNQFDVVLDVLLVNQTKETLKNLHIQFATIGDLKIIENPPRVNVVPHGFHRVTVTVKVSSADTGVVFGNIIYDGGHGQDARYVILNDVHIDIMDYIKPSKTDADNFRSMWNRFEWENKISVKCDLPSLPNYLDELVKGTNMNVLTNLESLNDNSRFLSCNLYAKSSFGEEALANVCVERDVETKSIVGTVRIRSKGQGLALSLGDRVAMIAKESKAFKLARV
>XP_003669409_Naumovozyma_dairenensis
MSLDSKAPAYTLVFDPSTNGESYSVSDFQKSLEKGSDNEKISTMKAILATMLEGNPLPELLMHIIRFVMPSKDKRLKKLLYFYWEIVPKLDQEGKLRHEMILVCNAIQHDLQHPNEYIRGNTLRFLTKLRESELLEQMVPSVLQCLQYRHAYVRKYAILAVLSIYNVSEHLLPDAKDIINTFLVAETDPICKRNAFLALSQLDREKALEYLDANIANIDGVDPLLQIAFVEFIRSDATQTPLLKSQYVDLLLELLTSATADEVIFETALALTVLTSNASALITTATKLIDLAVKVSDNNVKLIVLDRIQDINTSNPGALEELTLDLLRILNSEDLDVRSKALDIAMDLVTSRNAEDVVQLLKKEIQTTVSNSANDKSLEYRELLIKTIRGIAIRFSEMSANVVSLLLDLVSELNSTAASGIISFVKEVMEKYPQLRQELLNHLLNSLVNIKSAKAYRGALWVIGEYALTDNEIQNCWKHIRSNVGEVPILQAERKKLNKTNDESNEGEEQKHKQAGPVILPDGTYATESAFDSVKDTSYKNQDEDDNETLPIRRFVLGGDFYTASILASTIIKLVLRFEKQGSNVSITNALKAEALLILVSIIRVGESSIVKKRIDEDSSERLMTAIGILLDEVNPHETPAEKELLELAFLDATKNSFKSHLAISKRDKKRIVSKTLKKNTEPIEKAVMFRQFINADSNVVQKDSIEEDLELATNGDSAALKRRTMTSSLKKIVPLTGFSDPVYAEACITNNQFDVVLDVLLVNQTKETLKNLHVQFATLGDLKIIDNPPKTNVIPHGFHRITITVKVSSADTGVIFGNIIYDGGHGEDARYVILNDVHIDIMDYIKPARTDDDTFRTMWNAFEWENKISVKSALPTLHTYLNELVKGTNMGILTPTEALGEEDSRFLSCNLYARSSFGEDALANLCIERNPTTNEVVGYVRIRSKGQGLALSLGDRVALIAKQNNNARVTRV
>XP_003957564_Kazachstania_africana
MATDTKQPAFTLVFDPSPNGESYTVAEFQKALERGSDEEKISTMKAILVTMLDGNPLPELLMHIIRFVMPSRNKKLKKLLYFYWEIVPKLDDEGKLRHEMILVCNAIQHDLQHPNEYIRGNTLRFLTKLKEAELLEQLVPSVLGCLEYRHAYVRKYAVLAVLSIYNVSEHLLPDAKDIIKTFLAAETDPICKRNAFLAISELDREAALQYLEDNIADLEGLDPLLQAIFVEFIRKDATQIPSLKNQYIDLLLELLSSTTSSEVIFEASLAVTVLSSTQSVLLTTATKLVDLAVKVSDNNIKLIVLDRIQDINEANPGVLEELTLEILRVLNAEDLDVRSKALDIAMNLVTSRNAEGVVQLLKKELQATVNNTEKENSLEYRQLLIKTIRSIAIKFMEIAASVVSLLLGFIGELNSIAATDVISFVKEVVEKYPQLRSDILNHLISSLDNSKSAKAYRGALWILGEYSETAQEIQSSWKHIRSSIGEVPILQSEIRKLNQKKGENEEDGEELDTTKPTGPVILPDGTYATESAFGSNRDYASNKEDNDSRPPLRRFILTSDFYTASILASVIIKLVLRFEKVSKDGGITNALKAEGLLILVSVIRVGQSNLVERKIDEDSAERILTAIAILMDESNPDEKSAERELLDLTFLDATKSSFKSQVSLSKRKLQNRSIKDIVKNAEPIEKAISFRLLSGSDSVAVQKDSIEEDLELAMKGHAAKSSSSSLASKLKKIVPLTGFSDAVYAEAYITNNQFDVVLDVLLVNQTKETLKNLHVQFATLGDLKIIDNPPSSNVVPHGFHKLTVTIKVSSADTGVIFGNIIYDGAHGEDARYVILNDVHVDIMDYIKPATTEDERFRTMWNEFEWENKISVKSQLPSLHAYLEELVKGTNMGILTPSEALGEEDCRFLSCNLYAKSSFGEDALANLCIEKDPATNQVVGYVRIRSKGQGLALSLGDRIALIAKESNKVTLTRV
>XP_022462343_Kazachstania_naganishii
MSGQDPAYTLVFDPSPNQETNTASSLQKALEKGSDSQKIDAMKGILVTMLEGNPLPELLMHIIRFVMPSKNKKLKKLLYFYWEIVPKLDDDGKLRHEMILVCNAIQHDLQHPNEYIRGNTLRFLTKLRESELLEQMVPSVLQCLEYRHAYVRKYAILAILSIYKVSEHLLPDAKDIINNFLVVETDPICKRNAFLCIAELDRDMALQYLENNITDIDGLDPLLQSVFVEFIRKDATQIPSLKPQYIDLLLDLLTSTTSSEVIFETCLALTTLTANSAILVKAATKLIDLAVRVSDNNVKLIILDRVQDINENNPGALEELTLNILRVLNCEDVDVRSKALDICMNLVTSRNVEDVLQLLKKELQATVNHSNMDSSKKYKQLLIKAISSVASRFMEMAANAVSLLLDFISDLNSTAASGIIAFVKAVVEKYPELKHEILDTLIRALDDIKSAKAYRGALWILGEYAETAPDIQASWKHIRSSVGEVPILQSEMRKKNEGENEEKKESEQEQKPTGPTILPDGTYATENAYGLKERSKSERKVEEEVRPPMRRFILKGDFYTAAVLASTIVKLVLRFEKCSNDVSIINALKAEGLLILVSIVRVGQSSIVDRKIDQDSSERILNAVAILMDGSDTKEKSEETALLNLAFLDATKSSFERQLSLSKTKSLKRSVKDVAKNATPIESTISFRQLSNSSTTGADKDSIDQDLELAIRGSAAQAAPESFVSKLKKIVQLTGFSDPVYAEAYITTNQFNVILDVLLVNQTKETLKNLHVQFATLGDLKIIDIPTSANVVPHGFHRVTITVKVSSADTGVVFGNIIYDGAHGEDARYVIMNDVHIEIMDYIKPSATSDEQFRTMWNEFEWENKISVKSQLPSLHKYLEELTTGTNMGVLTPEEALGEEDCRFLSCNLYAKSSFGEEALANLCIERDPSTEEIVGYVRIRSKGQGLALSLGDRVALIAKKTTKCS
>XP_448698_Candida_glabrata
MTAEIDPPAYTLVFNPATNSTPNTVAEFQKALEKGSDETKIEAMKEILVTMLEGNPLPEMLMHIIRFVMPSKNKKLKKLLYFYWEIVPKLDQDGKLRHEMILVCNAIQHDLQHPNEFIRGNTLRFLTKLREPELLEQMVPSTLACLEYRHAYVRKYAILAVLSIYKVSEHLLPDAKEIINTFLLAETDPICKRNAFLGLSELDRDNALQYLQDNIDDIESLDPLLQAAFVQFIRKDAIQTPALKSQYCDLLLELLASATADEVVFETALALTILSGNQTVLIKAVSKMIDLAVKVSDNNVKIIVLDRIQDINERNPGCLEELTLDILRVLNAEDIDVRSKALTIAMDLVTSRNIEDVVQLLKKELQTTVINNEKEKSSDYRSLLIKTIRGIAVRFEEIAANIVSLLLDFITDLNSVAANGVIAFVKDVVELYPQLRSNILENLIAKLESVNSAKAYRGALWILGEYSTTESEIQDSWKHIRQSIGEIPILQTELKNQRKSQDEDDEATEESATKQAGPVILPDGTYATENAFGSSNNDNKKKLVENENRPPLRRFVLGGDFYTASILASTIVKLVLRFEKVSERAAVLNALKAEGLLMLVSIIRVGESSIVEKNIDEDSQERITTAIAILMDESNPDESSAERELLNIAFLDATKASFKGQFVAQKKTKLFKSSPVRKHKEAIDQSVSFRLLQENDNTAVSGDAIDEDLQLAIRGDAARDTSSIAISKLKKIVPLTGFSDPVYAEACITTNQFDVVLDVLLVNQTKETLKNFHVQFATLGDLKIVENPPATNVVPHGFHRVSVTVKVSSADTGVIFGNIIYDGGHGQDARYVILNDVHVDLMDYIKPAKTDDESFRTMWNAFEWENKISVKSKLPSLHAYLDELIKGTNMGVLTPVESLGEKDCRFLCCNLYARSSFGEDALANLCIELDPNTEQVVGYVRIRSKGQGLALSLGDRVALIAKQNNKVIVGHV
>XP_004177490_Tetrapisispora_blattae
MPGVKEPAYTLVFDPTPGNNHMTVDEFQKALEKGKDEDKIDTMKQILVTMLDGNPLPELLMHIIRFVMPSRNKALKKLLYFYWEIVPKLDADGKLRHEMILVCNAIQHDLQHPNEYIRGNTLRFLTKLREPELLEQMVPSVLQCLEYRHAYVRKYAILAVLSIFKVSDHLLPDAKDHIKNFLAVETDPICKRNAFIGLTELNREDALTYLENNITSMDNLDPLLQIAFVQFIRKDAFQTPSLRHQYIELLCDLLSSATSMEVIFETSIALSSMASNPIVLITAATKLIELAVKVSDNNIKLIVLDRVADINQRNPGSLEDLTLDILRVLHTEDLDVRSKALDIALSLVSSRNVDAVLKLLKKELQQTVANSEKEKSMEYRQLLIKTIHTVAVRFEEAAADVISLLLDFLGELNSTAASDVISFVKEVVEKYPKLRSGNLENLSLALENCKSAKAYRGALWILGEFSETESEIQKCWKHFRESIGEVPIVQSELRKLAQQNHDESQATNEEENISKPTGPVILPDGTYATENAFDSVDSKKTISAEERDSRPPLRRFILNGDFYTSSILASTIIKLILKFEKISKDFTIINALKAESLLILVSILRVGQSNLVEKKIDEDSSERLMTAISIIMDDTNPNEKETERSLLEIAFIDATKSSFKKQIILSQKKSARKTVQDVQKNAEPIDKAISFRQFAAAASSTASDDNIEEDLQLALKGHSVKSLESSTSSKLKKIVPLTGFSDPVYAEAYITNNQFDVVLDVLMVNQTKETLKNLHIQFATLGDLKIIDNPPSTNVIPHGFHRLTVTIKVSSADTGVIFGNIIYDGGHGQDDRYVILNDVHVDIMDYIQPATTSDENFRTMWNAFEWENKISIKSMLPSLHVYLKQLTEGTNMGLLTPAESLGEEDCRFLSCNLYAKSSFGEDALANLCIEKDQTTGQVIGYVRIRSKGQGLALSLGDRVAYIAKKNSNMKLDRI
>XP_003687910_Tetrapisispora_phaffii
MTVQTKHTAYTLVFDPSPMNVSYTVSDFQKALEKGTDEDKIETMKEILVTMLEGNPLPELLMHIIRFVMPSKNKKLKKLLYFYWEIVPKLDADGKLRHEMILVCNAIQHDLQHSNEYIRGNTLRFITKLREVELLEQMVPSVLACLDYRHAYVRKYAILAVLSIYKVSDHLLPDTKEIIQSFLAAETDPVCKRNAFVGLSDLDREAALSYLEDNITSIESLDPILQISLVQFIRKDAIHTPTLKGQYIELLSEILSSSTSNEVIFETCLAMASLSTTPAVLTTAATKLIDLAVKESDNNVKLIVMDRIQDIIEKNPGALEDLTLDVLRVLSAEDIDVRNKALDISMKLVASRNVDAVVKLLKKELQSNIKGGDLEKTMRYRQLLIKTINSIAIRFMEAAADVISLLLDTVGELSSTAASDIISFVKEVVEKYPELRKDILSNLITSMEFIKSAKAYRIALWVVSEYSESEVEIQECWKHIRYSVGEVPIIQSELARINKAKETPSEEEQQTTQKPTGPVILPDGTYATENALDVADNTDNITTEELDSRPPLRRFILSGDFYTASILSSTIIKLILKFEKLSKEQKIINASKAESILILVSIIRVGKTSLVEKKIDEDSSERIMNAISILLDEADPKEREAERKLLDATFLDATKSSFQVQVARSKKASALKSASDMLKNSESIEKAISFRQFAGIESSASNNDTIEDDLQIAIHGDNSKTSNVVSSKLGKIIQLTGFSDPVYAEAYVTSNQFDVVFDVLLVNQTTETLKNLHVQFATLGDLKILDNQASTNIVPHGFHKITVTVKVSSADTGVIFGNIIYDGGHGQDARYVILNDVHVDIMDYIKYGKISDESFRTMWNAFEWENKISVKTTLPSLHEYLRKLIKGTKMGVLTPKEALGEEDTRFLSCNLYAKSSFGEDALANLCIEKDPESGEIVGHVRIRSKGQGLALSLGDRVALITKQNNQMKLERI
>XP_001646012_Vanderwaltozyma_polyspora
MTVSSKQPAYTLVFDPSPMAVSYTVADFQKALEKGSDEDKIETMKEILVTMLEGNPLPELLMHIIRFVMPSKNKRLKKLLYFYWEIVPKLDSEGKLRHEMILVCNAIQHDLQHPNEFIRGNTLRFLTKLKEAELLEQMVPSVLACLDYRHAYVRKYAILAVLSIYKVSDHLIPDAKEIIHSFLAAETDPVCKRNSFIGLSELDRDAALTYLEDNMTSIESLDPLLQVSLVQFIRKDAINTPSLKAQYIELLSEILSSTSSNEVIFEACLALTSLSSNPVVLNSAASKLIDLAVKESDNNVKLIVLDRIQDINNKNPGTLEDLTLDILRVLSAEDLDVRAKALDISMNLVASRNVDAVVKLLKKEFQQTVNNGEKDKSMQYRQLLIKSIHSVAIRFVEAAGDVISLLLGFIGELGTAGASEVISFVKEVVEKFPQLRATILNNLISSMEEIKSAKAYRGALWILGEYATSEQEIQNSWKHIRASIGEVPILQSELRRLNKKNEDDEAEKEESESKPTGPVILPDGTYATENAFDSVKTNKDDSSEEIESRPPLRRFILSGDFYTASILASTIIKLVIRFKNLSKDTKIINAFVAEGLLILVSIIRVGQSNLVEKRIDEDSQERIMNAISILMDENNSKTEEIESQLLKLAFLDATKSSFQAQVARSKKELAKRSAKNIKKNAEAVDKAMNFRQFAGSISTSNTEDTIEEDLNLAIKGDDSMAKANLVSSKLRKIVQLTGFSDPVYAEAYITTNQFDVVFDVLLVNQTKETLKNLHVQFATLGDLKIIDNPPSTNIIAHGFHKISVTVKVSSADTGVIFGNIIYDGGHGQDARYVILNDVHVDIMDYIKPAKTTDENFRTMWNAFEWENKISVKAQLPTLHAYLRELVEGTNMGILTEENSLGEEDCRFLSCNLYAKSSFGEDALANLCIEKEPSTGQVVGHVRIRSKGQGLALSLGDRVALIAKQNNKVKLDRI
>XP_003679513_Torulaspora_delbrueckii
MTVETQQPAYTLVFDPSRSSSGYTVSDFQKALERGSDEDKVATMKRILVVMLEGNPLPELLMHIIRFVMPSKNKKLKKLLYFYWEIVPKLDNEGKLRHEMILVCNAIQHDLQHPNEYIRGNTLRFLTKLREAELLEQMVPSVMACLEYRHAYVRKYAILAVLSIYKVSDHLLPDAKELINTFLIAETDPICKRNAFVGLAELDREAALSYLEEHITSIELLDPLLQAAFVQFIRKDATLTPALKPQYVELLIDLLGSTTSSEVVFETALALTALSSDPSVLTNAASKLVDLAVKVFDNNVKLIVLDRIQDINDKNPGSLEELTLEILRVLNAEDMDVRAKALQISMGLVTSRNVDNVVKLLKKELQNTVSHSEKEKSMEYRQLLIKTIHTVAIRFAEVAASVVSLLLDFIPDLSSVAANGVISFIKEVIEKFPHLRSDILESLLAVMDNIKSAKAYRGASWILGEYAESNEEIQRCWKHIRASVGEVPILQSEMKKLANGAEDEEQATDKSESKRTGPIILPDGTYGTESAFDAVENPDTEESNSRTPMRRFVLNGDFYTASILASTIIKLVLRFENVSKDESVLNALKAEGLLILVSIVRVGQSSLVEKNIDEDSLERIVCAISILMDESDPAEKKSERELVEMAFLDATKSSFKTQVALFRKKNAKLSARNLNKTAEPLDNPIHFRQFAQANSNVAGSDMIEEDLQLALKGDTEKASANSVISKLKKIVPLTGFSDPVYAEAYITTHQFDVVLDVLLVNQTRETLKNLHVQFATLGDLKIIDNPTSTNVVPHGFHRLTVTVKVSSADTGVIFGNIIYDGAHGEDAHYVILNDVHVDIMDYIKPAKTEDENFRTMWNAFEWENKISVKSQLPSLHAYLRELVKGTNMGILTAAEALGEEDCRFLSCNLYAKSSFGEDALANLCIEKEPSTGQVVGHVRIRSKGQGLALSLGDRVALIAKQSGKVKLARI
>XP_037145722_Zygotorulaspora_mrakii
MTVENEELAYTLVFDPSRSGNSYTVSDFQKALEKGSDEDKVETMKHILVTMLEGNPLPELLMHIIRFVMPSKNKKLKKLLYFYWEIVPKLDEEGKLRHEMILVCNAIQHDLRHPNEYIRGNTLRFLTKLKEAELLEQMVPSVLACLEYRHAYVRKYAILAVLSIYKVSDHLLPDAKDVLNTFLAAETDPICKRNAFVGLSELDREAALIYLEENITAIEALDPLLQAAFVQFIRRDAIHTPTLKAQYIDLLLDLLKSTTSHEVIFETALALTALSSDASVLTVAASKLIDLAVKVFDNNVKLIVLGRIDDINDKNPGSLEELTLEILRVLNAEDMDVRRKALDIAMNLVTSRNVDNVVRLLKTELQNTVYNSEKEKSMEYRQLIIKTIHVIAIRFVEVAANVVSLLLDCIGDLTSSAASGVISFVKEVIEKYAHLREPILKNLIMVLDNVKSAKAYRGALWILGEYAETYQEIQRCWKHIRSSVGEVPILQTELKRISENSEKDEETDEVPQKRTGPIVLSDGTYGSENAFNSEKSSSEDERDLRPPLRRFILNGDFYTGSILASTSIKLVLRLEKTSRDDSILNALKAEALLILVSIIRVGQSSLVEKKIDEDSLERIVTGISILMDDLDPTESDAERKLLETAFLDATKSSFKTQVARSKHKNAKISARNLSKAAEPIDAPVAFRQFAHADTRAAEDDMIEEDLQLALKGNYDSLSANSAMSKLRKVVPLTGFSDAVYAEAYITTHQFNVVLDVLLVNQTRETLKNLHVQFATLGDLKIVDTPSSTNVVPHGFHKVSVTVKVSSADTGVIFGNIIYDAAHGEDAHYVILNDVHVDIMDYIKPGKTDDEHFRTMWNAFEWENKISVKSQLPSLHAYLEELVKGTNMGVLTPAEALGENDCRFLSCNLHAKSSFGEDALANLCIEKDPSSGQVVGHVRIRSKGQGLALSLGDRVALIAKQTGKVQLSRV
>XP_002497260_Zygosaccharomyces_rouxii
MTVDPQQPAYTLVFDPSRSNASYTVGEFQKALERGSDEDKIATMKQILVTMLDGNPLPQLLMHIIRFVMPSRNNKLKKLLYLYWEIVPKLDEEGKLRHEMILVCNAIQHDLQHPNEYIRGNTLRFLTKLKETELLEQLIPSVMPCLEYRHSYVRKYAILAVLSIYQVSDHLLPDAKDIISSFLAVETDPICKRNAFLGLAELDREAALAYLEENMAAIEGLESLLQSSFVQFIRRDAVQVPSLKPQYVELLLDLLDSTTSDEVVFDTALALTTLSANPSVLAKAATKLINLAVKVFDNNVKLIVLDRVEDINNKNPGALEDLTLEILRVLNAEDMDVRSKALNIAMNLVSSRNVDNVVKLLKKELQTTVTNSDKEKSMQYRQLLIKTIHTVAIRFVEVAASVVSLLLDFIGDLSSVAASGIISFVKEVIEKYPHLREGILSNLIDVLDKIRSAKAYRGALWVLGEYAESSSDIQKCWKHIRSSVGELPIVQSELRNRSQNSEEEEKEKEALNHRHAGPVILPDGTYGTETAFDFTSSAPAEDPDARPPIRRFVLNGDFYTASVLASTIIKLVLRFEKVSQDITVLNALKAEGLLILVSTIRVGQSSLVEKKIDEDSLERIMCAITMLLDEANPAEKSSEKEILDLAYLDATRSSFKSQVAISKRKNAQLSAKNLTKTAEPIDKSLIFRQFTQVESNTSKSDMIEEDLQAAIKGDSERPNKNSITSKLKKIVPLTGFSDPVYAEAYITNHQFDVVLDVLLVNQTRETLKNLHVQFATLGDLKVIDKPPSTNVVPHGFHRITTTVKVSSADTGVIFGNIIYDGGHGEDARYVILNDVHVDIMDYIKPAKTDDETFRTMWNAFEWENKISVKSQLNSLHAYLRELTRGTNMGILTPPEALGEEDCRFLSCNLYAKSSFGEDALANLCIEKSPASGQVVGHVRIRSKGQGLALSLGDRVALIAKQHDKVQLTHI
>XP_003646714_Eremothecium_cymbalariae
MTVPLYQPAYTLVYDTNPQNVSYSVSDFQKALEKGSDSDKIETMKRILVTMLDGNPLFELLMHIIRFVMPSKDKRLKKLLYFYWEIVPKLDSEGKLRQEMILVCNAIQHDLQHPNEYIRGNTLRFLTKLKEAELLEQMVPSVRSCLEYRHAYVRKYAILAVYAIYKVSDHLIPDATEIINSFLVAETDPICKRNAFIALADLDRESALSYLQDNIIGLEGLDALLQDAFIEFIRRDAVKTPSLKMQYVDLLQDLLSTATSNEVVYEAATALTMLSNNPSTLLYVSTRLIDLAVKESDNNIKLIVLNRIEEIQSRNPTFLEDLTLDILRVLTSQDLDVCAKALDISLGLVTSRNVDDVVKLLKKELQSTVDNNNDKSQEYRQLLTKTIHKVAIRFVEVSANVVSLLLEFIGELNSEGASGVISFTKDVIEKYPQLREEILQELISALPFVNSAKAYRSALWILGEYSESASDIQNSWKHIRDSIGELPILQSELKNLNEGIEEEEVSDASQAARGPAVLPDGTYVTESALTVDVKNRSLSKEEKNLRPPLRRFILNGYFYTASVLSNTIVKLVLRFKNVSTNQSVIHALNAEGLLILVSILRVGQSTLVEKKIDEDSQERIIIAISMLMDRDGMNDEKKKELLEMAFLEATKSSYKSRLSINQRKVDRRNASIVAKSAEPIDKVITFRQLASIDIRHTPTDTVEEDLHLACKSGSFVAKQEANSITSKLKKIIPLTGFSDPVYAECYITNHQFDVVLDVLLVNQTKETLKNLHVQFATLGDLKIIGNPPSTNVIPHGFHKISITVKVSSADTGVIFGNIIYDGAHGEDSRYVILNDVHVDTMDYIKPAVCDEASFRKMWNAFEWENKLVVKSKLPTLQDYLQKLIEVTHMRVLTPEEAYTDRDGRFLSCNLYSKSTFGEDALANLCIEMDPNTGNIIGEVRIRSKTQGLALTHGDSVAQMGRVANTIKLQNV
>NP_982835_Eremothecium_gossypii
MSTSLEQPSYTLVYDTTPQSITYSASDFQKALEKGSDNDKIETMKRILVAMLDGNSFPELLMHIIRFVMPSKNKKLKKLLYFYWEIVPKLDNEGKLKQEMILVCNAIQHDLQHPNEYIRGNTLRFLMKLKEAELLEQMVPSVRACLDYRHAYVRKYAILAVYSIYKVSDHLIPDAREIINSFLAAETDPVCKRNAFVALSELDREAALQYLQEHITTIDVLDSLLQVAFIEFIRRDAIHTPSLKGQYVELLQELMVSTSSNEVVYEAGVALTVLTSASTVSLQVASKLIDLAVKESDNNIKLIILNKIDEIQAKDPRSLEDLTLDVLRVLRNQDLDVRAKALDIALSLVTSRNVDDVVKLLKKELQSTVGDINDKSVEYRELLTKSIHKVAIRFVEVSANVVSLLLEFIGDLNSDGASGVISFTKEVIEKYPQLREEILEHLISALPSVNSARAYRGALWILAEHSQTEKDIQQAWKHIRDSIGELPIVQSEMKLLNKESDEDEEIPEDNVPKGPTVLPDGTYVTESALTVQSTKQLSKEDKDSRPPLRRFILSGYFYAGSVLANTIVKLILRFEKISDNKSIINALKAEGLLILVSILRAGQSKLVEKQIDEDAQERIMIAISILMNHTDPEDTSEDRKLLEMAYLDATKSSYKAQLSINRRKLDKKIANLVNESAEPVDKAVTFRQFAAANAQHTPVDNIDNDLELACRGSSFVSKQEANSITSKLKKIVPLTGFSDPIYAECYITNHQFDVILDVLLVNQTKETLKNLHAQFATLGDLKIICNPPSTNLVPHGFHRFSVTVKVSSADTGIIFGNIVYDGGHGEDARYVILNDVHVATMDYIKPAVCDEASFRKMWNAFEWENKMVVKSKLPTLHDYLNKLIEVTHMNVLTPEESFADPECRFLSCNLYSKSTFGEDALANLCIERDPTSGSIIGEVRIRSKTQGLALTHGDSIAHMERSFNTIKLDTV
>XP_452885_Kluyveromyces_lactis
MTVGVEQPAYTLVYDPNPNGVTYTVSDFQKALEKGSDTEKIATMKRILVTMLDGNPLPDLLMHIIRFVMPSKNKQLKKLLYFYWEIVPKLDREGKLKQEMILVCNAIQHDLQHPNEYIRGNTLRFLTKLKEAELLEQMVPSVRACLEYRHAYVRKYAILAVLSIYKVSDHLIPDACEVIDSFLVAETDPICKRNAFLGLAELDREAALNYLQDNLTSIENLDALLQNAFISFIRKDAIKTPGLVSQYVELLQDLLVSTRSTDVMYEAAITLTVLTNKEAILLTVANKLIDLATKESDNNIKLVVLEKINEINEKNPGSLEDLTLDILRVLNAQDLDVRAKALDISLELITSRNVDSVVKLLRKELQSTADSSNDKTLEYRQLLIKSINKVAIRFIEVSSNVVSLLLDFIGNLSSESANDVISFTKQVIERYPELRSEILTTLIETLHEVKSAKAYRGALWVLGEHAQSEAEIQNTWKHIRSSIGEVPIVQSELRRVQNDDEDDTEKAPIVSTGPVVLPDGTYATESALSVSEKVKSTSNEEKEARPPLRRFVLNGDFFTASVLANSIVKLVLKFEKISKNTSVTNALKAEGLLILVSIIRLGQSNLVEKKIDEDSAERLMTAISVLMDEISTEESQAEKELLSLAFLEATNESYKSRVNVTLKKNAAKRSNYLAKHAEAIDKSIVFRQFKNAGLHNTPVDSIEEDIKLATTGTVSYSKLQANSITSKLKKIVPLTGFSDPVYAECYITNHQFDVVLDVLLVNQTKDTLKNLHVQFATLGDLKIIDHPPSTNVIPHGFHKITITAKVSSADTGVIFGNIIYDGGHGQDSRYVILNDVHIDTMDYVKPAICDDNSFRKMWNAFEWENKLRIKSKLPSLRGYLEKLVEVTHMKVLTPEEALGDNDSRFLSCNLYSRSTFGEDALANLCIEKDPITQEIVGEIRIRSKTQGLALTNGDNITRMGRTMNIVSVDRV
>XP_022675648_Kluyveromyces_marxianus
MIVEVDEPAYTLVYDPNPSGVTYTISDFQRALEKGSDSEKIETMKRILVTMLDGNPLPDLLMHIIRFVMPSKNKQLKKLLYFYWEIVPKLDGEGKLKQEMILVCNAIQHDLQHPNEYIRGNTLRFLTKLKEAELLEQMVPSVRACLEYRHAYVRKYAILAVLSIYKVSQHLIPDACEVIDSFLVAETDPICKRNAFLGLAELDRESALNYLQENLTSIDSVDTLLQNEFIAFIRKDAIKTPALVSQYIELLQDLLVSNRSSEVMYEAAITLTVLTNKEGILLNVASKLIDLAAKESDNNIKLVVLEKIKEINEKNPGSLEDLTLDILRVLNSQDLDVRAKALDISLELITSRNVDSVVKLLRKELQSTADSTNDKTLEYRQLLIKSINKVAIMFSEVSANVISLLLDFIGNLSSESANDVISFTKQVIERYPELRSEILTTLIDALHEVKSAKAYRGALWVLGEHAQSEAEIQSTWKHIRSSIGEVPIVQSELKKLQTDDEENEAEKVPIVSTGPVVLPDGTYATESALSVSEKVKSTSKEEKEARPPLRRFILNGDFFTASVLANSIVKLVLKFEKISKNIAITNALKAEGLLILVSIIRVGQSNLVEKKIDEDSAERIMTAISVLMDETSSEETENERQLLNLAYLDATNSSYKSRVDVNLKKTASKRSKYVAKHGEAVDKSITFRQFKDAGIHTGPVDSIEEDIKLATTGTLSYAKLQANSITSKLKKIVPLTGFSDPVYAECYITNHQFDVVLDVLLVNQTKETLRDLHVQFATLGDLKIIDHPPSTNVIPHGFHKITITAKVSSADTGVIFGNIIYDGGHGEDSRYVILNDVHIDTMDYVKPATCDDNSFRKMWNAFEWENKLRIKSKLPSLRDYLDKLVEVTHMNVLTPEEALGEKDSRFLSCNLYSRSTFGEDALANLCIEKDPVTQEIVGEIRIRSKTQGLALTNGDNITRMGRNMNTVSVDRV
>XP_022628262_Lachancea_lanzarotensis
MSSTLNQSAYTLVYDPSPSLVGYTRDELQKSLEKGSDEEKISTMKRILVMMLDGNPMPELLMHVIRFVMPSKNKQLKKLLYFYWEIVPKLDSEGKLKQEMILVCNAIQHDLQHPNEYIRGNTLRFLTKLREADLLEQMVPAVRQCLEYRHAYIRKYAILAVYSIFKVSEHLIPDAPQIIDSFLVAETDPICKRNAFLGLAELDRESALNYLQENIASIESLDSLLQDAFIDFIRTDAIQTPTLKPQYVDLLQDLLAATTSPEVVFEAALALTVLSSDPKVLCEVASKLIDVAVRESDNNVKLIVLERIQDIHQRAPGHLEELTLDILRVLSAQDLDVRAKALDIALELVSSRNVDDVIKLLKKELQTTITNAHNDEKAVEYRQILIENMHKVAIRFAEVSADVVSLFLESIGNLSSNAASGVISFIKEVIEKYPQLRKEILQHLIGALSYVHSAKAYRGALWILGEYSLDAADVQNSWKHIRSSVGSLPIIQSESSETENDSAKANAAPEAVSSSGPVVLPDGTYATESAFAAAPTESATNEEKESKPPLRRFTLSGDFYTASVLATTILKCVLRFEKSSKDASVLNALKAEAMLILVSILRAGQSNVVEKKIDEDSAERILVALSILMDQASFEDVESRKLLELAYLEATKNSFELKVASEEREFAKKHASALARTADPIDKAISFRQFAANDIHCTPIDTINEDLEKAISGDALRVNASNSVLSKLRKVVPLTGFSDPVYAEAYITNHQFDVVIDVLLVNQTKETLKNLHVQFATLGDLKIIENPPSTNVVAHGFHRLTITVKVSSADTGVIFGNIVYDGAHGEDARYVIMNDIHVDIMDYIKPAKTDDANFRKMWNAFEWENKITVKSKLPTLHTYLEELVKGTRMGVLTSDEALGEKDCRFLSCNLYSKSTFGEDALANLCIEKDPVSEEVVGHVRIRSKGQGLALSMGDRVALIARQMNKVKLDRV
>XP_002553943_Lachancea_thermotolerans
MSATLNQSAYTLVYDPSPSFVGYTNQELQRSLEKGSDEEKISTMKRILVMMLDGNPLPEMLMHVIRFVMPSKNKQLKKLLYFYWEIVPKLDSEGKLKQEMILVCNAIQHDLQHPNEYIRGNTLRFLTKLREADLLEQMVPAVRSCLEYRHAYIRKYAILAVYSIYKVSEHLIPDACEIMDSFLVAETDPVCKRNAFLGLADLDREAALNYLQENIASIESLDSLLQDAFIEFIRKDAIQTPTLKPQYVDLLQDLLAATTSHEVIFEASLALSVLTNDPRELSEVATKLIDLAVKESDNNVKLIVLERIQDVHKRVPGFLEELTLDILRVLSAQDLDVRSKALDIALELVSSRNVDDVVKLLKKELQITIANAHNDEKAIEYRQLLIKNIHKVAIRFVEVSADVVSLFLEFIGELSSSAASDVIAFIKQVIEKYPQLRKEILQHLIGALPYVSSAKAYRGALWILGEYSLDAEDIQSTWKHIRSSVGELPIVQSELRQMEGESSDELPSSEQQSAPSGPVVLPDGTYATESAFAADAGKSLTKEERDSRPPLRRFILNGDFYTTSVLATTIVKCALRFERTSKDEAILNALKAEAMLILVSILRAGQSSLVEKKIDEDSSERIMIALSILMDGTHIQESPEGKRLLELAYLEATKSSFESKVASAERKSAKESASALARTAEPIDKAISFRQFASVDIQNTPVDTINEDLERAISGDSSASQGLASVTSKLKKIVPLTGFSDPVYAEAYITNHQFDVVLDVLLVNQTTETLRNLHVQFATLGDLKIIDSPPSTNVIAHGFHKLTVTVKVSSADTGVIFGNIIYDGGHGEDARYVIMNDIHVDIMDYIKPAKTDDATFRKMWNAFEWENKITVKSKLPTLHAYLDELIKGMRMGILTPEEALGEEGCRFLSCNLYSKSTFGEDALANLCIEKDPTSHEITGHVRIRSKGQGLALSLGDRVALVARQMNKIKLDRV
>XP_020056663_Aspergillus_aculeatus
MASFLENAYSLVHLDNTADQPSLQELKLQLEKGTDETKMDTMRRIITIMLNGDPMPQLLMHIIRFVMPSRSKSLKKLLYFYYEICPKLDANGKLKQEMILVCNGIRNDLQHPNEYIRGNTLRFLCKLREPELIEPLLSSARSCLEHRHAYVRKNAVWAVASIFQHSESLIPDAPELIQTFLETETDGTCKRNAFAALMSISHQKALEYLSSTFDSIPNTDELLQLAELEFIRKDAVQNSQNKARYLRLIFDLLDASTSTVIYEAATSLTALTSNPVAVKAAAGKLIELCIKEADNNVKLIVLDRVDQLRIRNEGVLDDLTMEILRVLSSPDIDVRRKALGIALEMVSSKNVEEIVMLLKKELAKTVDEQYEKNSEYRQLLIQSIHNCAIRFSEIAASVVDLLMDFIADFNNNSAVDVISFVKEVVEKFPALRHSIVDRLVSTLSEVRAGKVYRGVLWVVGEYSLEERDIREAWKRIRASLGEIPILASEQRLLDEVPEDATFKDQPNGHSKPAAPTGSRKVLADGTYATESALTSQSAAAARLEAVKAAQKPPLRQLILDGDYYLATVLSSTLTKLVMRHSEVSQDAARTNALRAEAMLIMISIIRVGQSHFVKAPIDEDSVDRIMCCVRSLAEFSEKKELETTFLEDTRKAFRAMVQVEDKKRAAKEAVEKAKTAVQVDDAIPIRQFTKKAALEGAEEIELDLAKATGGDSTVETVSSKLSRVVQLTGFSDAVYAEAYVTVHQFDIVLDVLLVNQTLETLQNLSVEFATLGDLKVVERPTTHNLGPRDFLNVQATVKVSSTDTGVIFGNIVYDGASSTETHVVILNDIHADIMDYIQPAHCTETQFRTMWTEFEWENKVNINSKAKSLREFLKQLMESTNMACLTPEASLKGDCRFLSANLYARSVFGEDALANLSIEKEGDDGPITGFVRIRSRSQGLALSLGSLKGLKASAA
>XP_001269164_Aspergillus_clavatus
MASFLENAYSLVHLDNTADQPNVQELKMQLEKGTDETKMETMRRIITIMLNGDPMSQLLMHIIRFVMPSKSKSLKKLLYFYYEICPKHDSNGKLKQEMILVCNGIRNDLQHPNEYIRGNTLRFLCKLREPELIEPLLSSARSCLEHRHAYVRKNAVWAVASIFQHSESLIPDAPELIQTFLESETDSTCKRNAFAALMSISHQKALEYLASTFDSIPNTDELLQLAELEFIRKDAVQNTQNKGKYLRLIFDLLEAPTSTVVYEAATSLTALTSNPVAVKAAASKLIELCIKEADNNVKLIVLDRVDQLRSRNEGVLDDLTMEILRVLSSPDIDVRRKALGITLEMVSSKNVEEVVMLLKKELGKTVDEQYEKNSEYRQLLIQSIHHCAIKFSEIAASVVDLLMDFIADFNNNSAVDVISFVKEVVEKFPKLRAAIVGRLVSTLSEVRAGKVYRGVLWVVGEYSLEERDIREAWKRIRASLGEIPILASEQRLLDEVPDETIVNEQVNGHAKASAPTGSRKVLADGTYATESALTSESAAAAKLAAVKAAQKPPLRQLILDGDYYLATVLSSTLTKLVMRHSEVSEDVARTNALRAEAMLIMISIIRVGQSQFVKAPIDEDSIDRIMCCVRSLSEFSQRKELETTFLEDTRKAFRDMVQVEDKKRAAKEAVEKAKTAVQIDDAIPIRQFTKKSGVEGAEEIELDLVKATGGDSTVETTPSKLSRVVQLTGFSDPVYAEAYVTVHQFDIVLDVLLVNQTLETLQNLSVEFATLGDLKVVERPTTHNLGARDFLNVQATVKVSSTDTGVIFGNIVYDGASSTETHVVILNDIHADIMDYIQPAHCTETQFRTMWTEFEWENKVNINSKAKSLREFLKQLMESTNMACLTPEASLKGDCRFLSANLYARSVFGEDALANLSIEKEGDDGPITGFVRIRSRSQGLALSLGSLKGLKASAA
>XP_001264671_Aspergillus_fischeri
MASFLENAYSLVHLDNTADQPTVQELKLQLEKGNDETKVETMKRIITIMLNGDPMSQLLMHIIRFVMPSKSKPLKKLLYFYYEICPKHDANGKLKQEMILVCNGIRNDLQHPNEYIRGNTLRFLCKLREPELIEPLLSSARSCLEHRHAYVRKNAVWAVASIFQHSESLIPDAPELIQTFLESETDSTCKRNAFAALMSISHQKALEYLGTTFDSIPNTDELLQLAELEFIRKDAVQNTQNKGKYLRLIFDLLEASTSTVVYEAATSLTALTSNPVAVKAAAGKLIELCIKEADNNVKLIVLDRVDQLRSRNEGVLDDLTMEILRVLSSPDIDVRRKALSIALEMVSSKNVEEVVMLLKKELGKTVDEQYEKNSEYRQLLIQSIHHCAIKFSEIAASVVDLLMDFIADFNNNSAVDVISFVKEVVEKFPKLRASIVDRLVSTLSEVRAGKVYRGVLWVVGEYSLEEKDIREAWKRIRSSLGEIPILASEQRLLDEVPDETALKEQVNGHTKPSAPTGSRKVLADGTYATESALTSESAAAARLEAVKAAQKPPLRQLILDGDYYLATVLSSTLTKLVMRHSEVSQDVARTNALRAEAMLIMISIIRVGQSQFVKAPIDEDSIDRIMCCVRSLSEFSQRKELETTFLEDTRKAFRDMVQVEDKKRAAKEAVEKAKTAVQVDDAIPIRQFTKKSGLEGAEEMELDLAKATGGDSTVETAASKLSRVVQLTGFSDPVYAEAYVTVHQFDIVLDVLLVNQTLETLQNLSVEFATLGDLKVVERPTTHNLGPRDFLNVQATVKVSSTDTGVIFGNIVYDGASSTETHVVILNDIHADIMDYIQPAHCTETQFRTMWTEFEWENKVNINSKAKSLREFLKQLMESTNMACLTPEASLKGDCRFLSANLYARSVFGEDALANLSIEKEGEDGPITGFVRIRSRSQGLALSLGSLKGLKASTA
>XP_041149392_Aspergillus_flavus
MASFLENAYSLVHLDNTADQPSIQDLKVQLEKGNDETKMETMRTIITIMLNGDPMHQLLMHIIRFVMPSKSKPLKKLLYFYYEICPKLDANGKLKQEMILVCNGIRNDLQHPNEYIRGNTLRFLCKLREPELIEPLLSSARSCLEHRHAYVRKNAVWAVASIFQHSEALIPDAPELIQAFLDTETDGTCKRNAFAALMSISHQKALEYLASTFDSIPNTDELLQLAELEFIRKDAVQNAQNKARYLKLIFDLLDASTSTVIYEAATSLTALTSNPVAVKAAAQKLIELCIREADNNVKLIVLDRVDQLRIRNEGVLEDLTMEILRVLSSPDIDVRRKALGIALEMVSSKNVEEIVMLLKKELAKTVDEQYEKNSEYRQLLIQSIHNCAIKFSEIAASVVDLLMDFIADFNNNSAVDVISFVKEVVEKFPNLRASIVDRLVSTLSEVRAGKVYRGVLWVVGEYSLEEKDIREAWKKIRASLGEIPILASEQRLLDETPEDSALKEQVNGHAKPSAPTGSRKVLADGTYATESALTSQSAAAARLEAVKAAQKPPLRQLILDGDYYLATVLSSTLTKLVMRHSEVSEDAARTNALRAEAMLIMISIIRVGQSHFVKAPIDEDSVDRIMCCVRSLAEFSERKELETTFLEDTRKAFRAMVQVEDKKRAAKEAVEKAKSAVQIDDAIPIRQFSKKNALEGAEEIELDLAKATGGDSTVETVSSKLSRVVQLTGFSDPVYAEAYVTVHQFDIVLDVLLVNQTLETLQNLSVEFATLGDLKVVERPATHNLGPRDFLNVQATVKVSSTDTGVIFGNIVYDGASSTESHVVILNDIHADIMDYIQPAHCTETQFRTMWTEFEWENKVNINSKAKSLREFLKQLMDSTNMACLTPEASLKGDCRFLSANLYARSVFGEDALANLSIEKEGDDGPITGFVRIRSRSQGLALSLGSLKGLKASTA
>XP_752462_Aspergillus_fumigatus
MASFLENAYSLVHLDNTADQPTVQELKLQLEKGNDETKVETMKRIITIMLNGDPMSQLLMHIIRFVMPSKSKPLKKLLYFYYEICPKHDANGKLKQEMILVCNGIRNDLQHPNEYIRGNTLRFLCKLREPELIEPLLSSARSCLEHRHAYVRKNAVWAVASIFQHSESLIPDAPELIQTFLESETDSTCKRNAFAALMSISHQKALEYLGTTFDSIPNTDELLQLAELEFIRKDAVQNTQNKGKYLRLIFDLLEASTSTVVYEAATSLTALTSNPVAVKAAAGKLIELCIKEADNNVKLIVLDRVDQLRSRNEGVLDDLTMEILRVLSSPDIDVRRKALGIALEMVSSKNVEEVVMLLKKELGKTVDEQYEKNSEYRQLLIQSIHHCAIKFSEIAASVVDLLMDFIADFNNNSAVDVISFVKEVVEKFPKLRASIVDRLVSTLSEVRAGKVYRGVLWVVGEYSLEEKDIREAWKRIRSSLGEIPILASEQRLLDEVPDETALKEQVNGHTKPSAPTGSRKVLADGTYATESALTSESAAAARLEAVKAAQKPPLRQLILDGDYYLATVLSSTLTKLVMRHSEVSQDVARTNALRAEAMLIMISIIRVGQSQFVKAPIDEDSIDRIMCCVRSLSEFSQRKELETTFLEDTRKAFRDMVQVEDKKRAAKEAVEKAKTAVQVDDAIPIRQFTKKSGLEGAEEMELDLAKATGGDSTVETVASKLSRVVQLTGFSDPVYAEAYVTVHQFDIVLDVLLVNQTLETLQNLSVEFATLGDLKVVERPTTHNLGPRDFLNVQATVKVSSTDTGVIFGNIVYDGASSTETHVVILNDIHADIMDYIQPAHCTETQFRTMWTEFEWENKVNINSKAKSLREFLKQLMESTNMACLTPEASLKGDCRFLSANLYARSVFGEDALANLSIEKEGEDGPITGFVRIRSRSQGLALSLGSLKGLKASTA
>XP_658781_Aspergillus_nidulans
MASFLENAYSLVHMDNAADQPSQQELKLQLEKGTDETKLDTMRRIITIMLNGDPMPQLLMHIIRFVMPSKSKPLKKLLYFYYEICPKHDSNGKLKQEMILVCNGIRNDLQHPNEYVRGNTLRFLCKLREPELIEPLLSSARSCLDHRHAYVRKSAVWAISSIFQHSESLIPDAPELIQTFLETESDGTCKRNAFAALMSISHQKALEYLASTFDSIPNTDELLQLAELEFIRKDAVQNSQNKARYLRLIFDLLDASTSTVVYEAATSLTALTSNPVAVKAAAGKLIELSIKEADNNVKLIVLDRVDQLRIRNEGVLDDLTMEILRVLSSPDIDVRRKALGIALEMVSSKNVEEIVMLLKKELSKTVDEQYEKNSEYRQLLIQSIHNCAIKFSEIAASVVDLLMDFIADFNNNSAVDVISFVKEVVEKFPKLRPSIVNRLVSTLSEVRAGKVYRGVLWVVGEYSLEESDIREAWKKIRASLGEIPILASEQRLLEEVPEDTLPKEQINGHGKSAPKVLADGTYATESALTSQSAAAARLQAVKAAQKPPLRQLILDGDYYLATVLSSTLTKLVMRHSEVSEDSARTNALRAEAMLIMISIIRVGQSPFVAAPIDEDSVDRIMTCVRSLAEFSERKELETTFLEDTRKAFRAMVQVEDKKRAAKEAVEKAKTAVQIDDAIPIRQFAKKSALEGAEEIELDLAKATGGDSAVETVSSKLSRVVQLTGFSDPVYAEAYVTVHQFDIVLDVLLVNQTLETLQNLSVEFATLGDLKVVERPTTHNLGPRDFLNVQATVKVSSTDTGVIFGNIVYDGASSTETHVVILNDIHADIMDYIQPAHCTETQFRTMWTEFEWENKVNINSKAKSLRDFLKQLMESTNMACLTPEASLTGDCRFLSANLYARSVFGEDALANLSIEKEGEDGPVTGFVRIRSRSQGLALSLGSLKGLKASAA
>XP_001392444_Aspergillus_niger
MASFLENAYSLVHLDNTADQPSLQELKLQLEKGTDETKMETMRRIITIMLNGDPMPQLLMHIIRFVMPSKSKPLKKLLYFYYEICPKLDANGKLKQEMILVCNGIRNDLQHPNEYVRGNTLRFLCKLREPELIEPLLSSARSCLDHRHAYVRKNAVWAVASIFQHSESLIPDAPELIQAFLDTETDGTCKRNAFAALMSISHQKALEYLASTFDSIPNTDELLQLAELEFIRKDAVQNTQNKARYLRLIFDLLDASTSTVIYEAATSLTALTSNPVAVKAAASKLIELCIKEADNNVKLIVLDRVDQLRIRNEGVLDDLTMEILRVLSSPDIDVRRKALGIALEMVSSKNVEEIVMLLKKELAKTVDEQYEKNSEYRQLLIQSIHNCAIKFSEIAASVVDLLMDFIADFNNNSAVDVISFVKEVVEKFPALRTSIVDRLVSTLSEVRAGKVYRGVLWVVGEYSLEERDIREAWKRIRASLGEIPILASEQRLLDEVPEDAALKEQVNGHSKPSAPTGSRKVLADGTYATESALTSQSAAAARLEAVKAAQKPPLRQLILDGDYYLATVLSSTLTKLVMRHSEVSEDVARTNALRAEAMLIMISIIRVGQSHFVKAPIDEDSVDRVMCCVRSLAEFSQKKELETTFLEDTRKAFRAMVQVEDKKRAAKEAVEKAKTAVQVDDAIPIRQFTKKAALEGAEEIELDLAKATGGDSTVETVSSKLSRVVQLTGFSDPVYAEAYVTVHQFDIVLDVLLVNQTLETLQNLSVEFATLGDLKVVERPTTHNLGPRDFLNVQATVKVSSTDTGVIFGNIVYDGASSTESHVVILNDIHADIMDYIQPAHCTETQFRTMWTEFEWENKVNINSKAKNLREFLKQLMDSTNMACLTPEASLKGDCRFLSANLYARSVFGEDALANLSIEKEGEDGPITGFVRIRSRSQGLALSLGSLKGLKASTA
>XP_015407324_Aspergillus_nomiae
MASFLENAYSLVHLDNTADQPSIQDLKLQLEKGNDETKQETMRTIITIMLNGDPMAQLLMHIIRFVMPSKSKPLKKLLYFYYEICPKLDANGKLKQEMILVCNGIRNDLQHPNEYIRGNTLRFLCKLREPELIEPLLSSARSCLEHRHAYVRKNAVWAVASIFQHSEALIPDAPELIQTFLDTETDGTCKRNAFAALLSISHQKALEYLASTFDSIPNTDELLQLAELEFIRKDAVQNAQNKARYLKLIFDLLDASTSTVIYEAATSLTALTSNPVAVKAAAQKLIELCIREADNNVKLIVLDRVDQLRIRNEGVLEDLTMEILRVLSSPDIDVRRKALGIALEMVSSKNVEEIVMLLKKELAKTVDEQYEKNSEYRQLLIQSIHNCAIKFSEIAASVVDLLMDFIADFNNNSAVDVISFVKEVVEKFPNLRASIVDRLVSTLSEVRAGKVYRGVLWVVGEYSLEEKDIREAWKKIRASLGEIPILASEQRLLDETPEDSALKEQVNGHAKPSAPTGSRKVLADGTYATENALTSQSAAAARLEAVKAAQKPPLRQLILDGDYYLATVLSSTLTKLVMRHSEVSEDAARTNALRAEAMLIMISIIRVGQSHFVKAPIDEDSVDRIMCCVRSLAEFSERKELETTFLEDTRKAFRAMVQVEDKKRAAKEAVEKAKSAVQIDDAIPIRQFSKKNALEGAEEIELDLAKATGGDSTVETVSSKLSRVVQLTGFSDPVYAEAYVTVHQFDIVLDVLLVNQTLETLQNLSVEFATLGDLKVVERPATHNLGPRDFLNVQATVKVSSTDTGVIFGNIVYDGASSTESHVVILNDIHADIMDYIQPAHCTETQFRTMWTEFEWENKVNINSKAKSLREFLKQLMDSTNMSCLTPEASLKGDCRFLSANLYARSVFGEDALANLSIEKEGDDGPITGFVRIRSRSQGLALSLGSLKGLKASAA
>XP_001825246_Aspergillus_oryzae 
MASFLENAYSLVHLDNTADQPSIQDLKVQLEKGNDETKMETMRTIITIMLNGDPMHQLLMHIIRFVMPSKSKPLKKLLYFYYEICPKLDANGKLKQEMILVCNGIRNDLQHPNEYIRGNTLRFLCKLREPELIEPLLSSARSCLEHRHAYVRKNAVWAVASIFQHSEALIPDAPELIQAFLDTETDGTCKRNAFAALMSISHQKALEYLASTFDSIPNTDELLQLAELEFIRKDAVQNAQNKARYLKLIFDLLDASTSTVIYEAATSLTALTSNPVAVKAAAQKLIELCIREADNNVKLIVLDRVDQLRIRNEGVLEDLTMEILRVLSSPDIDVRRKALGIALEMVSSKNVEEIVMLLKKELAKTVDEQYEKNSEYRQLLIQSIHNCAIKFSEIAASVVDLLMDFIADFNNNSAVDVISFVKEVVEKFPNLRASIVDRLVSTLSEVRAGKVYRGVLWVVGEYSLEEKDIREAWKKIRASLGEIPILASEQRLLDETPEDSALKEQVNGHAKPSAPTGSRKVLADGTYATESALTSQSAAAARLEAVKAAQKPPLRQLILDGDYYLATVLSSTLTKLVMRHSEVSEDAARTNALRAEAMLIMISIIRVGQSHFVKAPIDEDSVDRIMCCVRSLAEFSERKELETTFLEDTRKAFRAMVQVEDKKRAAKEAVEKAKSAVQIDDAIPIRQFSKKNALEGAEEIELDLAKATGGDSTVETVSSKLSRVVQLTGFSDPVYAEAYVTVHQFDIVLDVLLVNQTLETLQNLSVEFATLGDLKVVERPATHNLGPRDFLNVQATVKVSSTDTGVIFGNIVYDGASSTESHVVILNDIHADIMDYIQPAHCTETQFRTMWTEFEWENKVNINSKAKSLREFLKQLMDSTNMACLTPEASLKGDCRFLSANLYARSVFGEDALANLSIEKEGDDGPITGFVRIRSRSQGLALSLGSLKGLKASTA
>XP_040638997_Aspergillus_ruber
MASYLENAYSLVHQDNTADQPSLPELKLQLEKGNDETKMETMRTIITIMLNGDPMSQLLMHIIRFVMPSRSKPLKKLLYFYYEICPKLDSNGKLKQEMILVCNGIRNDLQHPNEYIRGNTLRFLCKLREPELIEPLLSSARSCLEHRHAYVRKNAVWAVASIFQHSEPLIPDAPDLIQTFLDGETDSTCKRNAFAALMSISHTKALEYLANTFDTIPNTDELLQLVELEFIRKDAVQNSQNKAKYLRLIFDLLDASTSTVIYEAATSLTALTSNPVAVKAAAGKLIELAIREADNNVKLIVLDRVDQLRIRNEGVLDDLTMEILRVLSSPDIDVRRKALGIALEMVSSKNVEEIVMLLKKELAKTVDETYEQNIEYRQLLIQSIHNCAIKFSEIAASVVDLLMDFIADFNNNSAVDVISFVKEVVEKFPKLRASIVNRLVSTLSEVRAGKVYRGVLWVVGEYSLEEKDIREAWKRIRASLGEIPILASEQRLLDEVPDESAAVKEQLNGAKPSAPTGSRKVLADGTYATESALTSQSAAAARLEAVKAAQKPPLRQLILDGDYYLATVLSSTLTKLVMRHSEVSEEAARTNALRAEAMLIMISIMRVGQSHFVKAPIDEDSVDRIMTCVRSLAEFSEKKELEATFLEDTRTAFRAMVQVEDKKRAAKEAVEKAKTAVQIDDAIPIRQFTKKTDVEGAEEIELDLAKATGGDSTVETVSSKLSRVVQLTGFSDPVYAEAYVTVHQFDIVLDVLLVNQTLETLQNLSVEFATLGDLKVVERPATHNLGPRDFLNVQATVKVSSTDTGVIFGNIVYDGPSSTETHVVILNDIHADIMDYIQPAHCTETQFRTMWTEFEWENKVNINSKAKTLREFLKQLMESTNMACLTPDASLKGDCRFLSANLYARSVFGEDALANLSIEKEADDGPITGFVRIRSRSQGLALSLGSLKGLKASAA
>XP_040707309_Aspergillus_sydowii
MASFLENAYSLVHLDNAADQPSQQELKVQLEKGNDETKLDTMRRIITIMLNGDPMPQLLMHIIRFVMPSKSKPLKKLLYFYYEICPKHDSNGKLKQEMILVCNGIRNDLQHPNEFVRGNTLRFLCKLREPELIEPLLSSARSCLDHRHAYVRKSAVWAVASIFQHSESLIPDAPELIQTFLETESDGTCKRNAFAALMSISHQKALEYLASTFDSIPNTDELLQLAELEFIRKDAVQNSQNKARYLRLIFDLLDASTSTVVYEAATSLTALTSNPVAVKAAAGKLIELSIKEADNNVKLIVLDRVDQLRIRNEGVLDDLTMEILRVLSSPDIDVRRKALGIALEMVSSKNVEEIVMLLKKELAKTVDEQYEKNSEYRQLLIQSIHNCAIKFSEIAASVVDLLMDFIADFNNNSAVDVISFVKEVVEKFPKLRASIVDRLVSTLSEVRAGKVYRGVLWVVGEYSLEERDIREAWKKIRASLGEIPILASEQRLLEEVPEDTLPKEQINGHAKPSAPKVLADGTYATESALTSQSAAAARLQAVKAAQKPPLRQLILDGDYYLATVLSSTLTKLVMRHSEVSQEPARTNALRAEAMLIMISIIRVGQSQFVAAPIDEDSVDRIMTCVRSLAEFSERKEIETTFLEDTRKAFRAMVQVEDKKRAAKEASEKAKSAVQIDDAIPIRQFTKKSDEGAEEIELDLAKATGGDSMVETVSSKLSRVVQLTGFSDPVYAEAYVTVHQFDIVLDVLLVNQTLETLQNLSVEFATLGDLKVVERPTTHNLGPRDFLNVQATVKVSSTDTGVIFGNIVYDGASSTETHVVILNDIHADIMDYIQPAQCTETQFRTMWTEFEWENKVNINSKAKTLREFLKQLMESTNMACLTPEASLTGDCRFLSANLYARSVFGEDALANLSIEKEGDDGPVTGFVRIRSRSQGLALSLGSLKGLKASTA
>XP_001210379_Aspergillus_terreus
MASFLDNAYSLVHQDNTADQPTLQELRLQLEKGNDETKLETMRRIITIMLNGDPMSELLMHIIRFVMPSRSKPLKKLLYFYYEICPKHDASGKLKQEMILVCNGIRNDLQHPNEYVRGNTLRFLCKLREPELIEPLLSSARSCLEHRHAYVRKNAVWAVASIFQHSESLIPDAPELIQTFLDTETDSTCKRNAFAALMSISHQKALEYLSSTFDGIPNTDELLQLVELEFIRKDAVQNAQNKARYLRLIFDLLDASTSTVIYEAATSLTALTSNPVAVKAAAGKLIELCIREADNNVKLIVLDRVDQLRIRNEGVLDDLTMEILRVLSSPDIDVRRKALGIALEMVSSKNVEEIVMLLKKELAKTVDEQYEKNSEYRQLLIQSIHSCAIKFSEIAASVVDLLMDFIADFNNNSAVDVISFVKEVVEKFPKLRGAIVQRLVSTLSEVRAGKVYRGVLWVVGEYSLEEKDIREAWKRIRASLGEIPILASEQRLLEEVPEESVLKEQVNGHAKPSAPTGSRKVLADGTYATESALTSESAAAARLAAVKAAQKPPLRQLILDGDFYLATVLSSTLTKLVMRHSEVSEDAARTNALRAEAMLIMISIIRVGQSHFVKAPIDEDSVDRIMCCVRSLAEFSEKKELETTFLEDTRKAFRAMVQVEDKKRAAKEAVEKAKSAVQIDDAIPIRQFAKKNALEGAEEIELDLAKATGGESTVETVSSKLSRVVQLTGFSDPVYAEAYVTVHQFDIVLDVLLVNQTVETLQNLSVEFATLGDLKVVERPTTHNLGPRDFLNVQATVKVSSTDTGVIFGNIVYDGASSTETHVVILNDIHADIMDYIQPAHCTETQFRTMWTEFEWENKVNINSKAKSLREFLKQLMDSTNMACLTPDASLKGDCRFLSANLYARSVFGEDALANLSIEKEGEDGPITGFVRIRSRSQGLALSLGSLKGLKASAA
>XP_022491470_Penicillium_arizonense
MASFLENTYSLVHLDNTADQPTVQELKLQLEKGNDETKLETMRTIITIMLNGDPMPQILMHIIRFVMPSKSKPLKKLLYFFYEICPKHDSTGKLKQEMILVCNGIRNDLQHPNEYIRGNTLRFLCKLRESELIEPLLSSARSCLEHRHAYVRKNAVWAVASIFQHSEPLIPDAPELIQTFLEGETDSTCKRNAFAALMSISHQKALEYLRTTFDTIPNTDELLQLAELEFLRKDAVQNTQNKSRYLKLMLELLDASTSTVVYEAATSLTALTSNPVAVKAAASKLIELAIREADNNVKLICLDRVDQLRIRNEGVLDDLTMEALRVLTSPDIDVRRKALSLAMEMVSSKNVEEIIMLLKKELAKTVDEQYEQNSEYRQLLVQSIHSCAIKFSEIAASVVDLLMDFIADFNNNSAVDVISFVKEVVEKFPDLRGSIVDRLVSTLSEVRAGKVYRGVLWVVGEYSLEEKDIREAWKRIRTSLGEIPILASEQRLLDEVPDDNALLLEQANGAKAAPTGSRKVLADGTYATESALTSQSAAAARLEAVKAAQKPPLRQLILDGDYYLATVLSSTLTKLVMRHSEVSQDTARTNALRAEAMLIMISILRVGQSHFVKAPIDEDSVDRIMTCVRSLAEFSEKKELEVSFLQDTRKAFRAMVQVEDKKRAAKEAVEKAKTAVQIDDAIPIRQFTKKNTVEGAEEIELDLVKATGGDSTVENVASKLSRVVQLTGFSDSVYAEAYVTVHQFDIVLDVLLVNQTTETLQNLSVEFATLGDLKVVERPSTNNLGPRDFLNVQATVKVSSTDTGVIFGNIVYDGASSTETHVVILNDIHADIMDYIQPAHCTETQFRTMWTEFEWENKVNINSKAKTLREFLKQLMESTNMACLTPDASLKGDCRFLSANLYARSVFGEDALANLSIEKEGDDGPITGFVRIRSRSQGLALSLGSLKGLKAATA
>XP_014536209_Penicillium_digitatum
MASFLENTYSLLHVDNTADQPTVQELKLQLEKGNDETKLETMRTIVTIMLNGDPMPQILMHIIRFVMPSKSKSLKKLLYFFYEICPKHDSTGKLKQEMILVCNGIRNDLQHPNEYIRGNTLRFLSKLREPELIEPLLSSARSCLQHRHAYVRKNAVWAVSSIFQHSESLIPDAPELLQLFLESETDSTCKRNAFAALMSISHQKALEYLRTTFDTIPNTDELLQLAELEFLRKDAVQNTQNKSRYLKLMLELLDASTSTVVYEAATSLTALTSNPVAVKAAASKLIELAIREADNNVKLICLERVNQLRIRNEGVLDDLTMEALRVLSSPDIDVRRKALNLAMEMVSSKNVEEIIMLLKKELAKTVDEQYEQNSEYRQILVQSIHSCAIKFSEIAASVVDLLMDFIADFNNNSAVDVISFVKEVVEKFPDLRGSIVARLVSTLSEVRAGKVYRGVLWVVGEYSLEEKDIRDAWKTIRASLGEIPILASEQRLLDEVPDDNALLMEQANGHSKAAPTGSRKVLADGTYATESALTSQSAAAARLEAVKAAQKPPLRQLILDGDYYLATVLSSTLTKLVMRHSEVSHDTARTNALRAEAMLIMISIMRVGQSHFVKAPIDEDSVDRILTCVRSLAEFSEKKELEATFLEDTRKAFRAMVQVEDKKRAAKEAVEKAKSAVQVDDAIPIRQFTKKNAVEGGEEIEMDLAKATGGDSTVEDVSSKLSRVVQLTGFSDSVYAEAYVTVHQFDIVLDVLLVNQTTETLQNLCVEFATLGDLKVVERPSTNNLGPRDFLNVQATIKVSSTDTGVIFGNIVYDGASSTENHVVILNDIHADIMDYIQPAHCTETQFRTMWTEFEWENKVNINSKAKTLRDFLKQLMESTNMACLTPDASLKGDCRFLSANLYARSVFGEDALANLSIEKEGDDGPITGFVRIRSRSQGLALSLGSLKGLKAATA
>XP_016593657_Penicillium_expansum
MASFLENTYSLLHVDNTADQPTVQELKLQLEKGNDETKLETMRTIVTIMLNGDPMPQILMHIIRFVMPSKSKSLKKLLYFFYEICPKHDSTGKLKQEMILVCNGIRNDLQHPNEYIRGNTLRFLSKLREPELIEPLLSSARSCLEHRHAYVRKNAVWAVSSIFQHSESLIPDAPELLQLFLESETDSTCKRNAFAALMSISHQKALEYLRTTFDKIPNTDELLQLAELEFLRKDAVQNPQNKSRYLKLMLELLDASTSTVVYEAATSLTALTSNPVAVKAAASKLIELAIREADNNVKLICLERVNQLRIRNEGVLDDLTMEALRVLSSPDIDVRRKALNLAMEMVSSKNVEEIIMLLKKELAKTVDEQYEQNSEYRQILVQSIHSCAIKFSEIAASVVDLLMDFIADFNNNSAVDVISFVKEVVEKFPDLRGSIVARLVSTLSEVRAGKVYRGVLWVVGEYSLEEKDIRDAWKTIRASLGEIPILASEQRLLDEVPDDNALLMEQANGHSKAAPTGSRKVLADGTYATESALTSQSAAAARLEAVKAAQKPPLRQLILDGDYYLATVLSSTLTKLVMRHSEVSQDTARTNALRAEAMLIMISIMRVGQSHFVKAPIDEDSVDRILTCVRSLAEFSEKKELEATFLEDTRKAFRAMVQVEDKKRAAKEAVEKAKSAVQIDDAIPIRQFTKKNAVEGGEEIEMDLAKATGGDSTVEDVSSKLSRVVQLTGFSDSVYAEAYVTVHQFDIVLDVLLVNQTTETLQNLCVEFATLGDLKVVERPSTNNLGPRDFLNVQATVKVSSTDTGVIFGNIVYDGASSTETHVVILNDIHADIMDYIQPAHCTETQFRTMWTEFEWENKVNINSKAKTLRDFLKQLMDSTNMACLTPDASLKGDCRFLSANLYARSVFGEDALANLSIEKEGDDGPITGFVRIRSRSQGLALSLGSLKGLKAATA
>XP_040644959_Penicillium_griseofulvum
MASFLENTYSLLHVDNTADQPTVQELKLQLEKGNDETKLETMRTIVTIMLNGDPMPQILMHIIRFVMPSKSKSLKKLLYFFYEICPKHDSSGKLKQEMILVCNGIRNDLQHPNEYIRGNTLRFLSKLREPELIEPLLSSARLCLQHRHAYVRKNAVWAVSSIFQHSESLIPDAPELIQVFLESETDSTCKRNAFAALMCISHQKALEYLRTTFDTIPNTDELLQLAELEFLRKDAVQNTQNKSRYLKLMLELLDASTSTVVYEAATSLTALTSNPVAVKAAASKLIELAIREADNNVKLICLERVDQLRIRNEGVLDDLTMEALRVLSSPDIDVRRKALNLAMEMVSSKNVEEIIMLLKKELAKTVDEQYEQNSEYRQILVQSIHSCAIKFSEIAASVVDLLMDFIADFNNNSAVDVISFVKEVVEKFPDLRGSIVARLVSTLSEVRAGKVYRGVLWVVGEYSLEEKDIRDAWKTIRASLGEIPILASEQRLLDEVPDDNALLMEQANGQSKAAPTGSRKVLADGTYATESALTSQSAAAARLEAVKAAQKPPLRQLILDGDYYLATVLSSTLTKLVMRHSEVSQDAARTNALRAEAMLIMISIMRVGQSHFVKAPIDEDSVDRILTCVRSLAEFSEKKELEASFLQDTRKAFRAMVQVEDKKRAAKEAVEKAKTAVQIDDAIPIRQFTKKNTVEGGEEIEMDLVKATGGDSTVEEVSSKLSRVVQLTGFSDSVYAEAYVTVHQFDIVLDVLLVNQTSETLQNLSVEFATLGDLKVVERPSTNNLGPRDFLNVQATVKVSSTDTGVIFGNIVYDGASSTETHVVILNDIHADIMDYIQPAHCTETQFRTMWTEFEWENKVNINSKAKTLRDFLKQLMESTNMACLTPDASLKGDCRFLSANLYARSVFGEDALANLSIEKEGDDGPITGFVRIRSRSQGLALSLGSLKGLKAATA
>XP_038932038_Penicillium_roqueforti
MGWRGVLLYTNCLFLISGANSCSRENYLYSLFRSYSSQSTTMASFLENTYSLLHVDNTADQPTVQELKLQLEKGTDETKLETMRTIVTIMLNGDPMPQILMHIIRFVMPSKSKSLKKLLYFFYEICPKHDSTGKLKQEMILVCNGIRNDLQHPNEYIRGNTLRFLSKLREPELIEPLLSSARSCLQHRHAYVRKNAVWAVSSIFQHSESLIPDAPELLQLFLESETDSTCKRNAFAALMSISHQKALEYLRTTFDTIPNTDELLQLAELEFLRKDAVQNTQNKSRYLKLMLELLDAPTSTVVYEAATSLTALTSNPVAVKAAASKLIELAIREADNNVKLICLERVDQLRIRNEGVLDDLTMEALRVLSSPDIDVRRKALNLAMEMVSSKNVEEIIMLLKKELAKTVDEQYEQNSEYRQILVQSIHSCAIKFSEIAASVVDLLMDFIADFNNNSAVDVISFVKEVVEKFPDLRGSIVARLVSTLSEVRAGKVYRGVLWVVGEYSLEEKDIRDAWRTIRASLGEIPILASEQRLLDEVPDDNALLMEQANGHSKAAPTGSRKVLADGTYATESALTSQSAAAARLEAVKAAQKPPLRQLILDGDYYLATVLSSTLTKLVMRHSEVSQDTARTNALRAEAMLIMISIMRVGQSHFVKAPIDEDSVDRILTCVRSLAEFSEKKELEVTFLEDTRKAFRAMVQVEDKKRAAKEAVEKAKSAVQIDDAIPIRQFTKKNAVEGGEEIEMDLAKATGGDSTVEDVSSKLSRVVQLTGFSDSVYAEAYVTVHQFDIVLDVLLVNQTTETLQNLCVEFATLGDLKVVERPSTNNLGPRDFLNVQATVKVSSTDTGVIFGNIVYDGASSTETHVVILNDIHADIMDYIQPAHCTETQFRTMWTEFEWENKVNINSKAKTLREFLKQLMESTNMACLTPDASLKGDCRFLSANLYARSVFGEDALANLSIEKEGDDGPITGFVRIRSRSQGLALSLGSLKGLKAATA
>XP_002559769_Penicillium_rubens
MASFLENTYSLLHVDNTADQPTVQELKLQLEKGNDETKLETMRTIVTIMLNGDPMPQILMHIIRFVMPSRSKSLKKLLYFFYEICPKHDSSGKLKQEMILVCNGIRNDLQHPNEYIRGNTLRFLSKLREPELIEPLLSSARACLQHRHAYVRKNAVWAVSSIFQHSESLIPDAPELLQSFLESETDSTCKRNAFAALMGISHQKALEYLRTTFDTIPNTDELLQLAELEFLRKDAVQNTQNKSRYLKLMLELLDASTSTVVYEAATSLTALTSNPVAVKAAAGKLIELAIREADNNVKLICLERVDQLRIRNEGVLDDLTMEALRVLSSPDIDVRRKALNLAMEMVSSKNVEEIIMLLKKELAKTVDEQYEQNSEYRQILVQSIHSCAIKFSEIAASVVDLLMDFIADFNNNSAVDVISFVKEVVEKFPDLRGSIVARLVSTLSEVRAGKVYRGVLWVVGEYSLEEKDIRDAWKTIRASLGEIPILASEQRLLDEVPDDNALLMEQANGQSKAAPTGSRKVLADGTYATESALTSQSAAAARLEAVKAAQKPPLRQLILDGDYYLATVLSSTLTKLVMRHSEVSQDTARTNALRAEAMLIMISIMRVGQSHFVKAPIDEDSVDRILTCVRSLAEFSEKKELEATFLEDTRKAFRAMVQVEDKKRAAKEAVEKAKSAVQIDDAIPIRQFTKKNAVEGGEEIEMDLAKATGGDSTVEDVSSKLSRVVQLTGFSDSVYAEAYVTVHQFDIVLDVLLVNQTTETLQNLCVEFATLGDLKVVERPSTNNLGPRDFLNVQATVKVSSTDTGVIFGNIVYDGASSTETHVVILNDIHADIMDYIQPAHCTETQFRTMWTEFEWENKVNINSKAKTLRDFLKQLMDSTNMACLTPDASLKGDCRFLSANLYARSVFGEDALANLSIEKEGDDGPITGFVRIRSRSQGLALSLGSLKGLKAATA
>XP_040810293_Penicillium_solitum
MASFLENTYSLLHVDNTADQPTVQELKLQLEKGNDETKLETMRTIVTIMLNGDPMPQILMHIIRFVMPSKSKSLKKLLYFFYEICPKHDSTGKLKQEMILVCNGIRNDLQHPNEYIRGNTLRFLSKLREPELIEPLLSSARLCLQHRHAYVRKNAVWAVSSIFQHSESLIPDAPELLQLFLESETDSTCKRNAFAALMSISHQKALEYLRTTFDTIPNTDELLQLAELEFLRKDAVQNTQNKSRYLKLMLELLDASTSTVVYEAATSLTALTSNPVAVKAAASKLIELAIREADNNVKLICLERVNQLRIRNEGVLDDLTMEALRVLSSPDIDVRRKALNLAMEMVSSKNVEEIIMLLKKELAKTVDEQYEQNSEYRQILVQSIHSCAIKFSEIAASVVDLLMDFIADFNNNSAVDVISFVKEVVEKFPDLRGSIVARLVSTLSEVRAGKVYRGVLWVVGEYSLEEKDIRDAWKTIRASLGEIPILASEQRLLDEVPDDNALLMEQANGQSKAAPTGSRKVLADGTYATESALTSQSAAAARLEAVKAAQKPPLRQLILDGDYYLATVLSSTLTKLVMRHSEVSQDTARTNALRAEAMLIMISIMRVGQSHFVKAPIDEDSVDRILTCVRSLAEFSEKKELEATFLEDTRKAFRAMVQVEDKKRAAKEAVEKAKSAVQVDDAIPIRQFTKKNAVEGGEEIEMDLAKATGGDSTVEDVSSKLSRVVQLTGFSDSVYAEAYVTVHQFDIVLDVLLVNQTTETLQNLCVEFATLGDLKVVERPSTNNLGPRDFLNVQATVKVSSTDTGVIFGNIVYDGASSTETHVVILNDIHADIMDYIQPAHCTETQFRTMWTEFEWENKVNINSKAKTLRDFLKQLMESTNMACLTPDASLKGDCRFLSANLYARSVFGEDALANLSIEKEGDDGPITGFVRIRSRSQGLALSLGSLKGLKAATA
>XP_022584244_Penicilliopsis_zonata
MASFLENTYSLVHMDNTADQPTIQELKTQLEKGTDDTKLETMRRIITIMLNGDPMPQLLMHIIRFVMPSRSKSLKKLLYFYYEICPKLDANGKLKQEMILVCNGIRNDLQHPNEYIRGNTLRYLCKLREPELIEPLLSSARSCLDHRHAYVRKNAVWAVASIFQHSESLIPDAPELIQTFLGSETDSTCKRNAFAALMSISHQGALEYLASTFDSIPNTDELLQLAELEFIRKDAVQNAQNKARYLRLIFDLLDASTSTVIYEAATSLTALTSNPVAVKAAAGKLIELCIREADNNVKLIVLDRVDQLRTRNEGVLDDLMMEILRVLSSPDIDVRRKALSIALEMVSSKNVEEIVMLLKKELAKTVDEQYEQNSEYRQLLIQSIHSCAIKFSEIAASVVDLLMEFIADFNNNSAVDVISFVKEVVEKFPALRPSIVDRLVSTLNEVRAGKVYRGVLWVVGEYSLEENDIREAWKRIRASLGEIPILASEQRLLDEVPEDSAALKEQTNGHAKPAAPTGSRKVLADGTYATESALTSQSAAAARLEAVKSAQKPPLRQLILDGDYYLATVLSSTLTKLVMRHSEVSQDAARTNALRAEAMLIMISIIRVGQSQFVKAPIDEDSVDRIMCCVRSLSEFSEKKELETTFLEDTRKAFRAMVLVEDKKRAAKEAVEKAKSAVQVDDAIPIRQFTKKNAVEGAEEIELDLAKATAGDSTVETVSSKLSRVVQLTGFSDPVYAEAYVTVHQFDIVLDVLLVNQTTETLQNLSVEFATLGDLKVVERPSTHNLGPRDFLNVQATIKVSSTDTGVIFGNIVYDGPSSTESHVVILNDIHADIMDYIQPANCTETQFRTMWTEFEWENKVNINSKAKTLREFLKQLMESTNMACLTPEASLKGDCRFLSANLYARSVFGEDALANLSIEKEGDDGPITGFVRIRSRSQGLALSLGSLKGLKASAA
>XP_016617767_Cladophialophora_bantiana
MATFLENSYSLVHLDNTADQPSQQDLKTQLEKGTDETKLETMRRILTIMLNGDPMPNLLMHIIRFVMPSKSKSLKKLLYFYYEICPKLDANGKLKQEMILVCNGIRNDLQHPNEFVRGNTLRFLSKLREPELIEPLLSAAQTCLDHRHAYVRKNAVWALASVYQNAQHLIPDAPEMLHTFLAGESDTTCKRNAFAALMSISHDKALEYLTGVLDGIPNADELLQLVELEFIRKDAVQNQANKARYLRLIFDLLEANTSTVVYEAATSLTALTSNPVAVKAAAGKLIELSIKEADNNVKLIVLDRVDQLRRRNEGVLDDLTMEILRVLSSPDLDVRRKALGIALEMVSSKNVQEIVMLLKKELGKTVVEQYEKNSEYRQLLIQSIHHCAIKFSEIAASVVDVLMDFIADFNNSSAVDVISFVKEVVEKFPKLRSSIVERLVSTLGEVRAGKVYRGSLWVIGEYSLQENDIKEAWKRIRASLGEIPILASEQRLLDEQTNEDGEAKDQVNGHSAAKPASSGSRKILADGTYATESALTSDSAAKARLEAVKAAQKPPLRQLILDGDYYLATVLSSTLTKLVMRHSEISTDQARTNALRAEAMLIMISIVRVGQSQFVKAPIDEDSVDRIMSCVRALAEFTERKELEVSFLDDTRTAFRAMVQAEEKKRAAKEAVEKAKTAVQVDDVLSIRQLSKKSAGDGTDEMELDLEKATGGDTSFEDLSSKLSRVVQLTGFSDPVYAEAYVKVHQFDIILDVLLVNQTTETLQNLSVEFATLGDLKVVERPTTHNLGPHDFLNVQSTIKVSSTDTGVIFGNVVYDSPSGTDTHVVILNDVHADIMDYIQPATCSESAFRTMWTEFEWENKVNINSKATTKTLREFLDQLMKSTNMTCLTPEASLKGDCQFLSANLYARSVFGEDALANLSIEKTADNSIVGFIRIRSRSQGLALSLGSLKGLKAGTY
>XP_008728651_Cladophialophora_carrionii
MAAFLDNSYSLVHLDNTADQPNQQDLKTQLEKGTDETKLETMRRILTTMLNGDPMPNLLMHIIRFVMPSKSKPLKKLLYFYYEICPKLDANGKLKQEMILVCNGIRNDLQHPNEFVRGNTLRFLSKLREPELIEPLLSAAQTCLDHRHAYVRKNAVWALASVYQHAQHLIPDAPEMLHTFLVGESDTTCKRNAFAALMSISHEKALEYLIGVLDGVPNADELLQLVELEFIRKDAIQNQANKARYLRLIFDLLEANTSTVVYEAATSLTTLTSNPVAVKAAAGKLIELSIKEADNNVKLIVLDRVDQLRRRNEGVLDDLTMEILRVLSSPDLDVRRKALSIAMEMVSSKNVQEVIMLLKKELSKTVVEQYEKNSEYRQLLIQSIHHCAIKFSEIAASVVDVLMDFIADFNNSSAVDVISFVKEVVERFPKLRSSIIERLVSTLGEVRAGKVYRGSLWVIGEYSLQENDIKEAWKRIRASLGEIPILASEQRLLDEHSNEDGEQKDQVNGHAAAKAASTGSRKVLADGTYATETALTSDSAAKARLEAVKAAQKPPLRQLILDGDYYLSTVLSATLTKLVMRHSEISSDQARTNALRAEAMLIMISIVRVGQSQFVKAPIDEDSVDRIMSCVRALAEFSERKELEVSFLDDTRKAFRAMVEVEEKKRADKDAVEKAKTATQVDDVLSIRQLSKKSAQDGMDEMEIDLEKATGGDASFEDLSSKLSRVVQLTGFSDPVYAEAYVKVHQFDIILDVLLVNQTQETLQNLSVEFATLGDLKVVERPTTHNLGPHDFLNVQSTIKVSSTDTGVIFGNIVYDSPSGTDTHVVILNDIHADIMDYIQPATCSESAFRTMWTEFEWENKVNINSKATSKSLREFLDQLMKSTNMTCLTPEAGLKGDCQFLSANLYARSVFGEDALANLSIEKTADNSIVGFIRIRSRSQGLALSLGSLKGLKAGTY
>XP_016251543_Cladophialophora_immunda
MATFLENSYSLVHLDNTADQPSQQDLKTQLEKGTDETKLETMRRILTIMLNGDPMPNLLMHIIRFVMPSKSKSLKKLLYFYYEICPKLDAGGKLKQEMILVCNGIRNDLQHPNEFVRGNTLRFLSKLREPELIEPLLSAAQTCLDHRHAYVRKNAVWALASVYQNAQHLIPDAPEMLHTFLAGESDTTCKRNAFAALMSISHDKALEYLTGVLDGVPNADELLQLVELEFIRKDAVQNQANKARYLRLIFDLLEANTSTVVYEAATSLTALTNNPVAVKAAAGKLIELSIKEADNNVKLIVLDRVDQLRRRNEGVLDDLTMEILRVLSSPDLDVRRKALAIALEMVSSKNVQEIVMLLKKELSKTVIEQYEKNSEYRQLLIQSIHHCAIKFSEIAASVVDVLMDFIADFNNSSAVDVISFVKEVVEKFPKLRSSIVERLVSTLGEVRAGKVYRGSLWVIGEYSLQENDIKEAWKRIRASLGEIPILASEQRLLDEQSNEDGEPKDQVNGHSAPKPASSGSRKILADGTYATESALTSDSAAKARLEAVKAAQKPPLRQLILDGDYYLATVLSSTLTKLVMRHSEISTDQARTNALRAEAMLIMISVVRVGQSQFVKAPIDEDSVDRIMSCVRALAEFTERKELEVSFLDDTRTAFRAMVQAEEKKRAAKEAVEKAKTAVQVDDVLSIRQLSKKNAGDGTDEMELDLEKATGGDASFEDLSSKLSRVVQLTGFSDPVYAEAYVKVHQFDIILDVLLVNQTTETLQNLSVEFATLGDLKVVERPTTHNLGPHDFLNVQSTIKVSSTDTGVIFGNVVYDSPSGTDTHVVILNDVHADIMDYIQPATCSESAFRTMWTEFEWENKVNINSKATTKTLREFLDQLMKSTNMTCLTPEASLKGDCQFLSANLYARSVFGEDALANLSIEKTADNSIVGFIRIRSRSQGLALSLGSLKGLKAGTY
>XP_007743895_Cladophialophora_psammophila
MATFLENSYSLVHLDNTADQPSQQDLKTQLEKGTDETKLDTMRRILTTMLNGDPMPNLLMHIIRFVMPSKSKSLKKLLYFYYEICPKLDANGKLKQEMILVCNGIRNDLQHPNEFVRGNTLRFLSKLREPELIEPLLSAAQTCLDHRHAYVRKNAVWALASVYQNAQHLIPDAPEMLHTFLAGESDTTCKRNAFAALMSISHDKALEYLTGVLDGVPNADELLQLVELEFIRKDAVQNHANKARYLRLIFDLLEANTSTVVYEAATSLTALTSNPVAVKAAAGKLIELSIKEADNNVKLIVLDRVDQLRRRNEGVLDDLTMEILRVLSSPDLDVRRKALGIALEMVSSKNVQEIVMLLKKELGKTVVEQYEKNAEYRQLLIQSIHHCAIKFSEIAASVVDVLMDFIADFNNSSAVDVISFVKEVVEKFPKLRSSIVERLVSTLGEVRAGKVYRGSLWVIGEYSLQENDIKEAWKRIRASLGEIPILASEQRLLDEQTNEDGEAKDQVNGHSAPKPASSGSRKILADGTYATESALTSDSAAKARLEAVKAAQKPPLRQLILDGDYYLATVLSSTLTKLVMRHSEISTDQARTNALRAEAMLIMISIVRVGQSQFVKAPIDEDSVDRIMSCVRALAEFTERKELEVSFLDDTRTAFRAMVQAEEKKRAAKEAVEKAKTAVQVDDVLSIRQLSKKSAGDGTDEMELDLEKATGGDASFEDLSSKLSRVVQLTGFSDPVYAEAYVKVHQFDIILDVLLVNQTTETLQNLSVEFATLGDLKVVERPTTHNLGPHDFLNVQSTIKVSSTDTGVIFGNVVYDSPSGTDTHVVILNDVHADIMDYIQPATCSESAFRTMWTEFEWENKVNINSKATTKTLREFLDQLMKSTNMTCLTPEASLKGDCQFLSANLYARSVFGEDALANLSIEKTADNSIVGFIRIRSRSQGLALSLGSLKGLKAGTY
>XP_018687608_Fonsecaea_erecta
MATFLENSYSLVHLDNTADQPSQQDLKTQLEKGTDETKMETMRRILTIMLNGDPMPNLLMHIIRFVMPSKSKSLKKLLYFYYEICPKLDANGKLKQEMILVCNGIRNDLQHPNEFVRGNTLRFLSKLREPELIEPLLSAAQTCLDHRHAYVRKNAVWALASVYQNAQHLIPDAPEMLHTFLAGESDTTCKRNAFAALMSISHDKALEYLTGVLDGVPNADELLQLVELEFIRKDAVQNQANKARYLRLIFDLLEANASTVVYEAATSLTALTNNPVAVKAAAGKLIELSIKEADNNVKLIVLDRVDQLRRRNEGVLDDLTMEILRVLSSPDLDVRRKALAIAMEMVSSKNVQEIVMLLKKELSKTVVEQYEKNSEYRQLLIQSIHHCAIKFSEIAASVVDVLMDFIADFNNSSAVDVISFVKEVVEKFPKLRSSIVERLVSTLGEVRAGKVYRGSLWVIGEYSLQENDIKEAWKRIRASLGEIPILASEQRLLDEQSNEDGEPKEQVNGHAAPKPASSGSRKVLADGTYATESALTSDSAAKARLEAVKAAQKPPLRQLILDGDYYLATVLSSTLTKLVMRHSEISTDQARTNALRAEAMLIMISIVRVGQSQFVKAPIDEDSVDRIMSCVRALAEFTERKELEVSFLDDTRKAFRAMVQAEEKKRAAKEAVEKAKTAVQVDDVLSIRQLSKKNAGDGTDEMELDLEKATGGDASFEDLSSKLSRVVQLTGFSDPVYAEAYVKVHQFDIILDVLLVNQTTETLQNLSVEFATLGDLKVVERPTTHNLGPHDFLNVQSTIKVSSTDTGVIFGNVVYDSPSGTDTHVVILNDVHADIMDYIQPATCSESAFRTMWTEFEWENKVNINSKATTKTLREFLDQLMKSTNMTCLTPEASLKGDCQFLSANLYARSVFGEDALANLSIEKTADNSIVGFIRIRSRSQGLALSLGSLKGLKAGTY
>XP_022508714_Fonsecaea_monophora
MATFLDNSYSLVHLDNTADQPSQQDLKTQLEKGTDETKMETMRRILTIMLNGDPMPNLLMHIIRFVMPSKSKSLKKLLYFYYEICPKLDANGKLKQEMILVCNGIRNDLQHPNEFVRGNTLRFLSKLREPELIEPLLSAAQTCLDHRHAYVRKNAVWALASVYQNAQHLIPDAPEMLHTFLAGETDTTCKRNAFAALMTISHDKALEYLTGVLDGVPNADELLQLVELEFIRKDAVQNQANKARYLRLIFDLLEANTSTVVYEAATSLTALTNNPVAVKAAAGKLIELSIKEADNNVKLIVLDRVDQLRRRNEGVLDDLTMEILRVLSSPDLDVRRKALAIALEMVSSKNVQEIVMLLKKELSKTVVEQYEKNSEYRQLLIQSIHHCAIKFSEIAASVVDVLMDFIADFNNSSAVDVISFVKEVVEKFPKLRSSIVERLVSTLGEVRAGKVYRGSLWVIGEYSLQENDIKEAWKRIRASLGEIPILASEQRLLDEQSNEDGEAKEQVNGHSAPKPAASGSRKILADGTYATESALTSDSAAKARLEAVKAAQKPPLRQLILDGDYYLATVLSSTLTKLVMRHSEISKDQARTNALRAEAMLIMISIVRVGQSHFVKAPIDEDSVDRIMSCVRALAEFTERKELEVSFLDDTRKAFRAMVQAEEKKRAAKEAVEKAKTAVQVDDVLSIRQLSKKNAGDGTDEMELDLEKATGGDASFEDLSSKLSRVVQLTGFSDPVYAEAYVKVHQFDIILDVLLVNQTTETLQNLSVEFATLGDLKVVERPTTHNLGPHDFLNVQSTIKVSSTDTGVIFGNVVYDSPSGTDTHVVILNDVHADIMDYIQPATCSESAFRTMWTEFEWENKVNINSKATTKTLREFLDQLMKSTNMTCLTPEASLKGDCQFLSANLYARSVFGEDALANLSIEKTADNSIVGFIRIRSRSQGLALSLGSLKGLKAGTY
>XP_016629319_Fonsecaea_multimorphosa
MATFLENSYSLVHLDNTADQPSQQDLKTQLEKGTDETKLETMRRILQIMLNGDPMPNLLMHIIRFVMPSKSKSLKKLLYFYYEICPKLDANGKLKQEMILVCNGIRNDLQHPNEFVRGNTLRFLSKLREPELIEPLLSAAQTCLDHRHAYVRKNAVWALASVYQNAQHLIPDAPEMLHTFLAGESDTTCKRNAFAALMTISHEKALEYLTGVLDGVPNADELLQLVELEFIRKDAVQNQANKARYLRLIFDLLEANTSTVVYEAATSLTALTNNPVAVKAAAGKLIELSIKEADNNVKLIVLDRVDQLRRRNEGVLDDLTMEILRVLSSPDLDVRRKALAIALEMVSSKNVQEIVMLLKKELSKTVIEQYEKNSEYRQLLIQSIHHCAIKFSEIAASVVDVLMDFIADFNNSSAVDVISFVKEVVEKFPKLRSSIVERLVSILGEVRAGKVYRGSLWVIGEYSLQENDIKEAWKRIRASLGEIPILASEQRLLDEQSNEDGEPKDQVNGHSAPKPASSGSRKILADGTYATESALTSDSAAKARLEAVKAAQKPPLRQLILDGDYYLATVLSSTLTKLVMRHSEISTDQARTNALRAEAMLIMISIVRVGQSQFVKAPIDEDSVDRIMSCVRSLAEFTERKELEVSFLDDTRKAFRAMVQAEEKKRAAKEAVEKAKTAVQVDDVLSIRQLSKKNTGDGTDEMELDLEKATGADASFEDLSSKLSRVVQLTGFSDPVYAEAYVKVHQFDIILDVLLVNQTTETLQNLSVEFATLGDLKVVERPTTHNLGPHDFLNVQSTIKVSSTDTGVIFGNVVYDSPSGTDTHVVILNDVHADIMDYIQPATCSESAFRTMWTEFEWENKVNINSKATTKTLREFLDQLMKSTNMTCLTPEASLKGDCQFLSANLYARSVFGEDALANLSIEKTADNSIVGFIRIRSRSQGLALSLGSLKGLKAGTY
>XP_022499257_Fonsecaea_nubica
MATFLDNSYSLVHLDNTADQPSQQDLKTQLEKGTDETKMETMRRILTIMLNGDPMPNLLMHIIRFVMPSKSKSLKKLLYFYYEICPKLDANGKLKQEMILVCNGIRNDLQHPNEFVRGNTLRFLSKLREPELIEPLLSAAQTCLDHRHAYVRKNAVWALASVYQNAQHLIPDAPEMLHTFLAGETDTTCKRNAFAALMTISHDKALEYLTGVLDGVPNADELLQLVELEFIRKDAVQNQANKARYLRLIFDLLEANTSTVVYEAATSLTALTNNPVAVKAAAGKLIELSIKEADNNVKLIVLDRVDQLRRRNEGVLDDLTMEILRVLSSPDLDVRRKALAIALEMVSSKNVQEIVMLLKKELSKTVVEQYEKNSEYRQLLIQSIHHCAIKFSEIAASVVDVLMDFIADFNNTSAVDVISFVKEVVEKFPKLRSSIVERLVSTLGEVRAGKVYRGSLWVIGEYSLQENDIKEAWKRIRASLGEIPILASEQRLLDEQSNEDGEAKEQVNGHSAPKPAASGSRKILADGTYATESALTSDSAAKARLEAVKAAQKPPLRQLILDGDYYLATVLSSTLTKLVMRHSEISKDQARTNALRAEAMLIMISIVRVGQSHFVKAPIDEDSVDRIMSCVRALAEFTERKELEVSFLDDTRKAFRAMVQAEEKKRAAKEAVEKAKTAVQVDDVLSIRQLSKKNAGDGTDEMELDLEKATGGDASFEDLSSKLSRVVQLTGFSDPVYAEAYVKVHQFDIILDVLLVNQTTETLQNLSVEFATLGDLKVVERPTTHNLGPHDFLNVQSTIKVSSTDTGVIFGNVVYDSPSGTDTHVVILNDVHADIMDYIQPATCSESAFRTMWTEFEWENKVNINSKATTKTLREFLDQLMKSTNMTCLTPEASLKGDCQFLSANLYARSVFGEDALANLSIEKTADNSIVGFIRIRSRSQGLALSLGSLKGLKAGTY
>XP_013286438_Fonsecaea_pedrosoi
MATFLDNSYSLVHLDNTADQPSQQDLKTQLEKGTDETKMETMRRILTIMLNGDPMPNLLMHIIRFVMPSKSKSLKKLLYFYYEICPKLDANGKLKQEMILVCNGIRNDLQHPNEFVRGNTLRFLSKLREPELIEPLLSAAQTCLDHRHAYVRKNAVWALASVYQNAQHLIPDAPEMLHTFLAGETDTTCKRNAFAALMTISHDKALEYLTGVLDGVPNADELLQLVELEFIRKDAVQNQANKARYLRLIFDLLEANTSTVVYEAATSLTALTNNPVAVKAAAGKLIELSIKEADNNVKLIVLDRVDQLRRRNEGVLDDLTMEILRVLSSPDLDVRRKALAIALEMVSSKNVQEIVMLLKKELSKTVVEQYEKNSEYRQLLIQSIHHCAIKFSEIAASVVDVLMDFIADFNNSSAVDVISFVKEVVEKFPKLRSSIVERLVSTLGEVRAGKVYRGSLWVIGEYSLQENDIKEAWKRIRASLGEIPILASEQRLLDEQSNEDGEAKEQVNGHSAPKPAASGSRKILADGTYATESALTSDSAAKARLEAVKAAQKPPLRQLILDGDYYLATVLSSTLTKLVMRHSEISKDQARTNALRAEAMLIMISIVRVGQSQFVKAPIDEDSVDRIMSCVRALAEFTERKELEVSFLDDTRKAFRAMVQAEEKKRAAKEAVEKAKTAVQVDDVLSIRQLSKKNAGDGTDEMELDLEKATGGDASFEDLSSKLSRVVQLTGFSDPVYAEAYVKVHQFDIILDVLLVNQTTETLQNLSVEFATLGDLKVVERPTTHNLGPHDFLNVQSTIKVSSTDTGVIFGNVVYDSPSGTDTHVVILNDVHADIMDYIQPATCSESAFRTMWTEFEWENKVNINSKATTKTLREFLDQLMKSTNMTCLTPEASLKGDCQFLSANLYARSVFGEDALANLSIEKTADNSIVGFIRIRSRSQGLALSLGSLKGLKAGTY
>XP_007758617_Cladophialophora_yegresii
MAAFLDNSYSLVHLDNTADQPNQQDLKTQLEKGTDETKLETMRRILTTMLNGDPMPNLLMHIIRFVMPSKSKPLKKLLYFYYEICPKLDANGKLKQEMILVCNGIRNDLQHPNEFVRGNTLRFLSKLREPELIEPLLSAAQTCLDHRHAYVRKNAVWALASVHQHAQHLIPDAPEMLHTFLVGESDTTCKRNAFAALMSISHEKALEYLTGVLDGVPNADELLQLVELEFIRKDAIQNQANKARYLRLIFDLLEANTSTVVYEAATSLTTLTSNPVAVKAAAGKLIELSIKEADNNVKLIVLDRVDQLRRRNEGVLDDLTMEILRVLSSPDLDVRRKALSIAMEMVSSKNVQEVIMLLKKELSKTVVEQYEKNSEYRQLLIQSIHHCAIKFSEIAASVVDVLMDFIADFNNSSAVDVISFVKEVVERFPKLRSSIIERLVSTLGEVRAGKVYRGSLWVIGEYSLQENDIKEAWKRIRASLGEIPILASEQRLLDEQSNEDGEQKDQVNGHAAVKAASTGSRKVLADGTYATETALTSDSAAKARLEAVKAAQKPPLRQLVLDGDYYLSTVLSATLTKLVMRHSEISSDQARTNALRAEAMLIMISIVRVGQSHFVKAPIDEDSVDRIMSCVRALAEFSERKELEISFLDDTRKAFRAMVEVEEKKRADKDAVEKAKTATQVDDVLSIRQLSKKSAQDGMDEMEIDLEKATGGDASFEDLSSKLSRVVQLTGFSDPVYAEAYVKVHQFDIILDVLLVNQTQETLQNLSVEFATLGDLKVVERPTTHNLGPHDFLNVQSTIKVSSTDTGVIFGNIVYDSPSGTDTHVVILNDIHADIMDYIQPATCSESAFRTMWTEFEWENKVNINSKATSKSLREFLDQLMKSTNMTCLTPEAGLKGDCQFLSANLYARSVFGEDALANLSIEKTADNSIVGFIRIRSRSQGLALSLGSLKGLKAGTY
>XP_016233361_Exophiala_spinifera
MATFLDSSYSLVHLDNTADQPSQQDLKTQLEKGTDETKLDTMRRILTTMLNGDPMPNLLMHIIRFVMPSKSKPLKKLLYFYYEICPKHDANGKLKQEMILVCNGIRNDLQHPNEFVRGNTLRFLSKLREPELIEPLLSAAQTCLDHRHAYVRKNAVWALASVYQHAQHLIPDAPEMLHTFLTGESDTTCKRNAFAALMSISHEKALDYLTGVLDGVPNADELLQLVELEFIRKDAVQNQTNKSRYLRLIFDLLEANTSTVIYEAATSLTALTSNPVAVKAAAGKLIELSIKEADNNVKLIVLDRVEQLRRRNEGVLDDLAMEILRVLSSPDLDVRRKALGIALEMVSSKNVQEVVMLLKKELSKTVVEQYEKNSEYRQLLIQSIHQCAIKFSEIAASVVDVLMDFIADFNNSSAVDVISFVKEVVEKFPNLRSSIVERLVSTLGEVRAGKVYRGSLWVIGEYSLQENDIKEAWKRIRASLGEIPILASEQRLLDEQSHDDNDEPPKDQVNGHATKAPASGSRKVLADGTYATESALTSDSAAKARLEAVKAAQKPPLRQLILDGDYYLGTVLSSTLTKLVMRHSEISSDQARTNALRAEAMLIMISIVRVGQSQFVKAPIDEDSMDRIMSCVRALAEFTERKELETSFLDDTRKAFRAMVQVEEKKRAAKEAVEKAKTAVQVDDVFSIRQLTKKSSSDGTDDMELDLEKATGGDATFEDISSKLNRVVQLTGFSDPVYAEAYVKVHQFDIILDVLLVNQTRETLQNLSVEFATLGDLKVVERPTTHNLGPQDFLNVQSTIKVSSTDTGVIFGNIVYDSPSGTDTHVVILNDIHADIMDYIQPATCSESAFRTMWTEFEWENKVNINSKATTKTLREFLDQLMKSTNMTCLTPDAGLKGDCQFLSANLYARSVFGEDALANLSIEKTADNSIIGFIRIRSRSQGLALSLGSLKGLKAGTY
>XP_016257197_Exophiala_oligosperma
MATFLDNSYSLVHLDNTADQPSQQDLKTQLEKGTDETKLDTMRRILTMMLNGDPMPNLLMHIIRFVMPSKSKPLKKLLYFYYEICPKHDANGKLKQEMILVCNGIRNDLQHPNEFVRGNTLRFLSKLREPELIEPLLSAAQTCLDHRHAYVRKNAVWALASVYQHAQHLIPDAPEMLHTFLAGESDTTCKRNAFAALMSISHEKALDYLTGVLDGIPNAEELLQLVELEFIRKDAVQNQANKARYLRLIFDLLEANTSTVIYEAATSLTALTSNPVAVKAAAGKLIELSIKEADNNVKLIVLDRVEQLRRRNEGVLDDLAMEILRVLSSPDLDVRRKALSIALEMVSSKNVQEVVMLLKKELSKTVVEQYEKNSEYRQLLIQSIHQCAIKFSEIAASVVDVLMDFIADFNNSSAVDVISFVKEVVEKFPNLRSSIVERLVSTLGEVRAGKVYRGSLWVIGEYSLQENDIKEAWKRIRASLGEIPILASEQRLLDEQSHDDNDEPSKDQVNGHAPKAPASGSRKVLADGTYATESALTSDSAAKARLEAVKAAQKPPLRQLILDGDYYLGTVLSSTLTKLVMRHSEISSDQARTNALRAEAMLIMISIVRVGQSQFVKAPIDEDSMDRIMSCVRALAEFTERKELETSFLDDTRKAFRAMVQVEEKKRAAKEAVEKAKTAVQVDDVFSIRQLAKKSASDGTDDMELDLEKATGGDAGFEDLSSKLNRVVQLTGFSDPVYAEAYVKVHQFDIVLDVLLVNQTRETLQNLSVEFATLGDLKVVERPTTHNLGPQDFLNVQSTIKVSSTDTGVIFGNIVYDSPSGTDTHVVILNDIHADIMDYIQPATCSESAFRTMWTEFEWENKVNINSKATNKTLREFLDQLMKSTNMTCLTPDAGLKGDCQFLSANLYARSVFGEDALANLSIEKTADNSIIGFIRIRSRSQGLALSLGSLKGLKAGTY
>XP_013312708_Exophiala_xenobiotica
MASFLDNSYSLVHLDNTADQPSQQDLKTQLEKGTDETKVETMTRILTIMLNGDPMPNLLMHIIRFVMPSKSKPLKKLLYFYYELCPKHDANGKLKQEMILVCNGIRNDLQHPNEFVRGNTLRFLSKLREPELIEPLLSAAQTCLDHRHAYVRKNAVWALASVYQHAQNLIPDAPEMLHTFLAGESDTTCKRNAFAALMSISHEKALDYLTGVMDGVPNADELLQLVELEFIRKDAVLNQANKARYLRLIFDLLEANTSTVVYEAATSLTALTSNPVAVKAAAGKLIELSIKEADNNVKLIVLDRVEQLRRRNEGVLDDLTMEILRVLSSPDLDVRRKALSIALEMVSSKNVQEVVMLLKKELSKTVVEQYEKNSEYRQLLIQSIHQCAIKFSEIAASVVDVLMDFIADFNNSSAVDVISFVKEVVEKFPKLRSSIVERLVSTLGEVRAGKVYRGSLWVVGEYSLKENDIKEAWKRIRASLGEIPILASEQRLLDEQSHEENGEPKDQVNGHTTKAPASGSRKVLADGTYATESALTSDSAAKARLEAVKAAQKPPLRQLILDGDYYLGTVLSSTLTKLVMRHSEISSDQARTNALRAEAMLIMISIIRVGQSQFVKAPIDEDSVDRIMSCVRALAEFTERKELEASFLDDTRKAFRAMVQVEEKKRAAKEAVEKAKTAVQVDDVFSIRQLAKKSASDGTDDMELDLEKATGGDATFEDLSSKLNRVVQLTGFSDPVYAEAYVKVHQFDIILDVLLVNQTRETLQNLSVEFATLGDLKVVERPTTHNLGPQDFLNVQSTIKVSSTDTGVIFGNIVYDSPSGTDTHVVILNDIHADIMDYIQPATCTESAFRTMWTEFEWENKVNINSKATNKTLREFLDQLMKSTNMTCLTPDAGLKGDCQFLSANLYARSVFGEDALANLSIEKTADNSIVGFIRIRSRSQGLALSLGSLKGLKAGTY
>XP_007727235_Capronia_coronata
MASFLDHSYSLVHLDNTADQPSQQDLKTQLEKGSDETKLDTMRRILIMMLNGDPMPNLLMHIIRFVMPSKSKPLKKLLYFYYEICPKLDANGKLKQEMILVCNGIRNDLQHPNEFVRGNTLRFLSKLREPELIEPLLSAAQTCLDHRHAYVRKNAVWALASVYQHAQHLIPDAPEMLHTFLAGETDTTCKRNAFAALMSISHEKALEYLTSVLDGIPNADELLQLVELEFIRKDAIHNQANKARYLRLIFDLLEANTSTVVYEAATTLTSLTSNPVAVKAAAGKLIELSIKEADNNVKLIVLDRVEQLRKRHEGVLDDLAMEILRVLSSPDLDVRRKALSIALEMVSSKNVQEIVMLLKKELGKTVVEQYEKNTEYRQLLIQSIHHCAIKFSEIAASVVDVLMDFIADFNNSSAVEVISFVKEVVEKFPKLRSSIVEKLVSTLGEVRAGKVYRGSLWVIGEYSLQENDIKEAWKRIRASLGEIPILASEQRLLDEQSSEDAEPKEQVNGHAAKSTPSSSTKVLADGTYATETAMTSDSAAQARLEAVKAAQKPPLRQLILDGDYYLGTVLSSTLTKLVMRHSEISSDQERTNALRAEAMLIMISIIRVGQSEFVKAPIDEDSIDRIMSCVRALAEFTERKELERSFLDDTREAFRAMVQAEEKKRAAKEAVEKAKTAVQVDDVFSIRQLAKKNAADGMDEMELDLEKATGGDASFEDLSSKLSRVVQLTGFSDPVYAEAYVKVHQFDIILDVLLVNQTNETLQNLSVEFATLGDLKVVERPTTHNLGPQDFLNVQSTIKVSSTDTGVIFGNVVYDSPSGTDTHVVILNDVHADIMDYIQPATCSESAFRTMWTEFEWENKVNINSKSTDKTLREFLEQLMKSTNMTCLTPEAALQGDCQFLSANLYARSVFGEDALANLSIEKTTDNSIVGFIRIRSRSQGLALSLGSLKGLKAGTY
>XP_007737896_Capronia_epimyces
MAAFLDSSYSLVHLDNTADQPSQQDLKTQLEKGSDESKIDTMRRILTIMLNGDPMPNLLMHIIRFVMPSKSKPLKKLLYFYYEICPKLDANGKLKQEMILVCNGIRNDLQHPNEFVRGNTLRFLSKLREPELIEPLLSAAQTCLDYRHAYVRKNAVWALASVYQHAQHLIPDAPEMLYTFLTAETDTTCKRNAFAALMSISHEKALDYLTGILDGIPNADELLQLVELEFIRKDAVHNQANKARYLRLIFDLLEASTSTVVYEAATTLTSLTSNPVAVKAAASKLIELSIKEADNNVKLIVLDRVEQLRRRHEGVLDDLAMEILRVLSSPDLDVRRKALSIALEMVSSKNVQEIVMLLKKELSKTVVEQYEKNTEYRQLLIQSIHHCAIKFSEIAASVVDVLMDFIADFNNSSAVEVISFVKEVVEKFPKLRSSIVEKLVSTLGEVRAGKVYRGSLWVIGEYSLQENDIKEAWKRIRASLGEIPILASEQRLLDEQSNEDGEVKEQVNGHATKVASTGSRKVLADGTYATETAMTSDSAANARLEAVKAAQKPPLRQLILDGDWYLSTVLSSTLTKLVMRHSEISSDQARTNALRAEAMLIMISIIRVGQSQFVKAPIDEDSVDRIMSCVRALAEFTERRELETSFLDDTRDAFRAMVQAEEKKRAAKEAVEKAKTAVQVDDVFSIRQLAKKSAADGIDEIDLDLEKATGGDASFEDLSSKLSRVVQLTGFSDPVYAEAYVKVHQFDIILDVLLVNQTNETLQNLSVEFATLGDLKVVERPTTHNLGPQDFLNVQSTIKVSSTDTGVIFGNVVYDSPSGTDTHVVILNDVHADIMDYIQPATCSESAFRTMWTEFEWENKVNINSKSTNKTLREFLEQLMKSTNMTCLTPEAALQGDCQFLSANLYARSVFGEDALANLSIEKTADNSIVGFIRIRSRSQGLALSLGSLKGLKAGTY
>XP_009156603_Exophiala_dermatitidis
MATFLDNSYSLVHLDNTADQPSQQDLKTQLEKGNDETKLETMRTILTMMLNGDPMPNLLMHIIRFVMPSKSKPLKKLLYFYYEICPKLDANGKLKQEMILVCNGIRNDLQHPNEFVRGNTLRFLSKLREPELIEPLLSAAQTCLDHRHAYVRKNAVWALASVYQHAQHLIPDAPEMLHTFLVGETDTTCKRNAFAALMSISHEKALEYLTSVLDGIPNTDELLQLVELEFIRKDAVHNQANKARYLRLIFDLLEANTSTVVYEAATTLTALTSNPVAVRAAAGKLIELSIKEADNNVKLIVLDRVEQLRRRHEGVLDDLAMEILRVLSSPDLDVRRKALSIALEMVSSKNVQEIVMLLKKELSKTVVEQYEKNAEYRQLLIQSIHHCAIKFSEIAASVVDVLMDFIADFNNSSAVEVISFVKEVVEKFPKLRSPIVERLVSTLGEVRAGKVYRGSLWVIGEYSLQEHDIKEAWKRIRASLGEIPILAAEQRLLEEQSSEDAEVPKEQVNGHANKPTSSSSRKVLADGTYATETAMTSDSAAKARLEAVKAAQKPPLRQLILDGDYYLGSVLSSTLTKLVMRHSEISSDQARTNALRAEAMLIMISIIRVGQSQFVKAPIDEDSIDRIMSCVKALAEFTEHKELETSFLDDTREAFRAMVQAEEKKRAAKEAVEKAKTAIQVDDVFTIRQLTKKSAADGMDEMELDLEKATGGDASYEDLSSKLSRVVQLTGFSDPVYAEAYVKVHQFDIILDVLLVNQTNETLQNLSVEFATLGDLKVVERPTTHNLGPQDFLNVQSTIKVSSTDTGVIFGNVVYDSPSGTDTHVVILNDVHADIMDYIQPATCSETAFRTMWTEFEWENKVNIHSKSTDKTLRQFLEQLMKSTNMTCLTPEAALQGDCQFLSANLYARSVFGEDALANLSIEKTADNSIVGFIRIRSRSQGLALSLGSLKGLKAGTY
>XP_013258578_Exophiala_aquamarina
MASFLDSSYSLVHLDNTADQPSQQDLKTQLEKGTDETKVDTMRRILTIMLSGDPMPNLLMHIIRFVMPSKSKPLKKLLYFYYEICPKLDANGKLKQEMILVCNGIRNDLQHPNEFVRGNTLRFLSKLREPELIEPLLSAAQTCLDHRHAYVRKNAVWALASVYQHAQHLIPDAPEMLFAFLGAESDTTCKRNAFGALMTISHEKALEYLTGVLDGVPNADELLQLVELEFIRKDAVQNQQNKARYLRLIFDLLEANTSTVVYEAATSLTALTSNPVAVKAAAGKLIELSIKEADNNVKLIVLDRVDQLRRRNQGVLDDLTMEVLRVLSSPDLDVRRKALSIALEMVSSKNVQEIVMLLKKELSKTVVEQYEKNSEYRQLLIQSIHQCAIKFSEIAASVVDVLMDFIADFNNSSAVDVISFVKEVVEKFPKLRSSIVERLVSTLGEVRAGKVYRGSLWVIGEYSLQENDIKEAWKRIRASLGEIPILASEQRLLDEQANEDAESKEQVNGHSTKPTSSASTKVLADGTYATETAMTSDSAAKARLEAVKAAQKPPLRQLVLDGDYYLSTVLSSTLTKLVMRHSEISSDQARTNALRAEAMLIMISIIRVGQSQFVKAPIDEDSVDRIMSCVRALAEFTERKELETSFLDDTRKAFRAMVQAEEKKRAAKEAVEKAKTAVQVEDTFSIRQLTKKNAGDGADEMGLDLEKATGGDAAIDDLSSKLSRVVQLTGFSDPVYAEAHVKVHQFDIILDVLLVNQTNETLQNLSVEFATLGDLKVVERPTTHNLGPHDFLNVQSTIKVSSTDTGVIFGNVVYDSPSGTDTRVVILNDVHADIMDYIQPATCSESAFRTMWTEFEWENKVNINSKSTTKTLREFLDQLMKSTNMTCLTPDAGLKGDCQFLSANLYARSVFGEDALANLSIEKTPDNSVIGFIRIRSRSQGLALSLGSLKGLKAGTY
>XP_016219876_Exophiala_mesophila
MAGFLESSYSLVHLDNTADQPSQQDLKTQLEKGTDETKLDTMRRILITMLNGDPMPNLLMHIIRFVMPSKSKPLKKLLYFYYEICPKLDANGKLKQEMILVCNGIRNDLQHPNEFVRGNTLRFLSKLREPELIEPLLSAAQTCLDHRHAYVRKNAVWALASVYQHAQHLIPDAPDMLATFLTAENDTTCKRNAFGALMTISHEKALAYLTGVLDGIPNADELLQLVELEFIRKDAVQNQQNKARYLRLIFDLLEANTSTVIYEAATSLTALTSNPVAVKAAAGKLIELSIKEADNNVKLIVLDRVDQLRRRNEGVLDDLTMEILRVLSSPDLDVRRKALGIALEMVSSKNVQEIVMLLKKELSKTVVEQYEKNAEYRQLLIQSIHQCAIRFSEIAASVVDVLMDFIADFNNSSAIDVISFVKEVVEKFPDLRSSIVERLVSTLGEVRAGKVYRGSLWVIGEYSLQENDIKEAWKSIRASLGEIPILASEQRLLDEHANEDGEQKEQVNGHSHSNTSKPAASGSRKVLADGTYATESALTSDSAAKARLEAVKAAQKPPLRQLILDGDYYLGAVLSSTLTKLVMRHSEISPDQARTNALRAEAMLIMISIIRVGQSQFVKAPIDEDSVDRIMSCVRSLSEFTERKELEISFLEDTRKAFRAMVQVEEKKRAAKAAVEKAKTAVQVDDVFSIRQLAKRNAGDGTDEMELDLEKATGGDSSIEDMSSKLSRVVQLTGFSDPVYAEAYVKVHQFDIILDVLLVNQTQDTLQNLSVEFATLGDLKVVERPTTQNLGPQDFLNVQSTIKVSSTDTGVIFGNVVYDSSSGTDQRVVILNDVHADIMDYIQPATCSESAFRTMWTEFEWENKVNINSKSTTKTLREFLDQLMKSTNMTCLTPDAGLKGDCQFLSANLYARSVFGEDALANLSIEKTADNSIVGFIRIRSRSQGLALSLGSLKGLKAGTY
>XP_013266799_Rhinocladiella_mackenziei
MATFLDNSYSLVHLDNTADQPSQQDLKTQLEKGTDETKLDTMRRILTVMLNGDPMPNLLMHIIRFVMPSKSKPLKKLLYFYYEICPKLDVNGKLKQEMILVCNGIRNDLQHPNEFVRGNTLRFLSKLREPELIEPLLSAAQTCLDHRHAYVRKNAVWALASVYQHAQHLIPDAPEMLHVFLAGESDTTCKRNAFAALMTISHDKALEYLTGVLDGIPNADELLQLVELEFIRKDAVQNQANKARYLRLIFDLLEANTSTVIYEAATSLTSLTSNPVAVKAAAGKLIELSIKEADNNVKLIVLDRVDQLRRRNGGVLDDLTMEILRVLSSPDLDVRRKALGIALEMVSSKNVQEIVMLLKKELSKTVVEQYEKNSEYRQLLIQSIHQCAIKFSEIAASVVDVLMDFIVDFNNSSAVDVISFVKEVVEKFPKLRSSIVERLVSTLGEVRAGKVYRGSLWVIGEYSLQENDIKEAWKRIRASLGEIPILASEQRLLDEQSREDGEPKEQVNGHAAAKPVSSGSRKILADGTYATETALTSDSAAKARLEAVKAAQKPPLRQLILDGDYYLATVLSSTLTKLVMRHSEISPDQARTNALRAEAMLIMISIIRVGQSDFVKAHIDEDSVDRIMSCVRALAEFTERKELETSFLDDTRKAFRAMVQAEEKKRAAKEAVEKAKTAVQVDDVLSIRQLAKKSAGDGTDEMELDLEKATGGDTSFEDLSSKLSRVVQLTGFSDPVYAEAYVKVHQFDIILDVLLVNQTHETLQNLSVEFATLGDLKVVERPTTHNLGPQDFLNVQSTIKVSSTDTGVIFGNVVYDSPSGTDTHVVILNDVHADIMDYIQPATCSESAFRTMWTEFEWENKVNINSTATTKTLREFLDRLMKSTNMTCLTPDAGLRGDCQFLSANLYARSVFGEDALANLSVEKTADNSIVGFIRIRSRSQGLALTHPISHAPSRLRDLSSCSNPESMAPWLRLAALPSSLLALITNAALPVSSQNLNWPYNLPPDSKYHPEDEMLIKRDIDIQQKLQRKPLAGVRKMSGDPGEKFYLDYWIFGEEEELNSSMNSGNASLFIALDQPLRGHTHQPSPRRFARFVRLPGWHLFEKRDFQCPSGTTACTSIDRPNSCCSTGSTCQLVQDTGMGDVGCCPDGQVCTDSLSTCDSGFTSCPDDGGGCCLPGYACFDVGCVQTSTATILTNPTPSTTTVTSYTTITPSISTPSSTSITTSASTPIPSTLPPEISTVTRTVTVTSSAPSSSTCSSGYRSCPASLGGGCCPTDRECGSANCPESTSATPIPPVRPTSLTTTVETTTAPAPTTSSSSTSVSGCPTGFYACSAYYVGGCCQIGRDCASTSCPTSASTTLVDSGTLTIVAPTGSGITAPGTLLTGACAQGWSTCAPDLGGGCCPSGYQCGVASCAASVTGGSNVGKMPPNSARRRFNVESWFLILLPCCLAGLLLGCVVL
>XP_018001845_Phialophora_attinorum
MTAFLDNAYSLVQMDNAADTPSQQDLKTQLEKGTDETKVETMKKILIIMLNGDPMPNLLMHIIRFVMPSKSKPLKKLLYFYYEICPKLDANGKLKQEMILVCNGIRNDLQHPNEFVRGNTLRFLAKLREPELIEPLLSAAQTCLDHRHAYVRKNAVWALAAVYQHAQNLIPDAPDMLQTFLAAESDTTCKRNAFAALMTISHDKALEYLTGVLDGVPNAEELLQLAELEFIRKDAVQNQANKARYLRLIFDLLEANTSTVTYEAATSLTSLTSNPVAVKAAAGKLIELSIKEADNNVKLIVLERVDQLRRRNEGVLDDLMMEVLRVLSSPDLDVRKKALGIALEMVSSKNVEEIVMLLKKELSKTVNEQYEKNSEYRQLLIQSIHHCAIKFSEVAASVVDVLMDFIVDFNNSAAIDVISFVKEVVEKFPKLRSSIVERLVSTLGEVRAGKVYRGSLWVVGEYSFTEEDIREAWKRIRSSIGEIPILASEQRLLEEHATDGDAAPEQANGTKHTSSNSRKVLADGTYATESALTTDSAANARLEAVKAASKPPLRQLILDGDYYLAAVLSSTLTKLVMRHSEISSSQERTNALRAEAMLIMISIVRVGQSQFVKAPIDEDSVDRIMSCIRSLAEFSERKELETSFLDDTRKAFRAMVEVEEKKRAEKAAVEKSRTAVQVDDVFSIRQLTKKGAGDGMDEVEIDLEKATGGDAAYEDLSSKLNRVVQLTGFSDPVYAEAYVKVHQFDIILDVLLVNQTTETLQNLSVEFATLGDLKVVERPTTHNLGPQDFLNVQSTIKVSSTDTGVIFGNVIYDSPAGNDTKVVILNDVHADIMDYIQPATCTESAFRTMWTEFEWENKVNISSKATKKTLREFLDHLMKSTNMTCLTPDAGLKGDCQFLSANLYARSVFGEDALANLSIEKTADGTIVGFVRIRSRSQGLALSLGSLKGLKAGTY
>NP_595403_Schizosaccharomyces_pombe
MSCWTLVQQDFLEAPSVDALKTSLESKNDYVKISAMKTILRVVINGDSLPSILMHVIRFVMPSRNKELKKLLYYYWEVCPKYNNDGTMKQEMILACNSFRNDLQHPNEFIRGATLRFLCKLKEPELLDPLIPTVRQCLEHRHAYVRKNAILAVFSIYQVSNHLIPDAASLAEDFLAAESEGTCKRNALIVLFTIDPEKAKAWLLANFEQIPSLNASSLLVIIEFIRKVVLTKADGLEKLRFQSLLVSLTATNNSSVVFEAATSVINVFPDAESLKLAASRLLALADREADNNAKLIMLDRISQLAARDKSILEDLITDVIPFLSSSDFDVCEKAISIIMGLVSSRNVEDILNHFQKELTKSNGETEKDDGRRRALTKAIHSCAINFPHTAATAIQYLLSHISDFQSKSASSVLSFIKEVMEKFPDLRSSNITKLLLSLKELRAGKIFRGVIWIAGEYCLTEDDIRVAWKSIRASLGEVPILASEEQLLKDVSNVPEDDLLIDISAPASTSRKVLPDGTYATESAVTSEALSAARLEAVKASKKPPLRTQILSGDYYLAAVLASALTKLVMRFARLSFDKERLNALKAEACLIMTSIIRVGQSKFVKYTIDDDSVERIMNCIRAIYSFEELPEFQTVFLDDMRKAFSSLVAQSDKRQKEADLLVNGSDAVQADELLNIRQFQRVIEEKQDLNFESDIIQATNDGMVVEDLASKLDHIVQLAGFTDPVYCEAYVKIQQFDIILDILLVNRTDTTLQNLSVDLATLGDLKVVERPPPMNLGPHAFKSVQATVKVSSTESAVIFGNIVYGGKASDEDKIVVLNGIPVNIIDYIKPAFIPESQFRSMWTEFEWENKVDISSNEDISLYDFLHKIMKKTNMNCLTPDASLRGDCGFLSANLYACSIFGEDALMSLSVEKSVSGPISGHVRIRSKTQGIALSLGAFV
```
