## Supplementary material for "Coding Sequence Insertions in Fungal Genomes are Intrinsically Disordered and can Impart Functionally-Important Properties on the Host Protein": fasta protein sequences: XP_717399.2_blasthits_fa.txt

```
>XP_717399_Candida_albicans
MVDESKQLQGNKDGDKHQTQESTNTSGNSQPSAPTPAQVPSVQQQQQQKSSTQNQQSTTGSARSSQGRSNQPQYSQADLNRIVLEYLNKKGYHRTEAQLRLESSNIPTPAVPLATPATTELASVNEIGDNKDLKEKLTKAEQELKELRDKQSKIEKELREAKDREVKISKEKELKQLKELEKKTKRESDPEIYFTAYSMLRRWVGSSLDLYKPELSRVLYPLYIHCFLELISKGFSSEAKLFFDKFRSDHLVLHGIEVEKFAGLSLPEHLEENDLAVAYRKYKYRILVSKTSLNLLIYFLHENEAVGGGILIRIINQYLDPVISTNRPDKIDQEGEANPEEGISEYVTDTNEVKKFNEQNVKLGKLPIDPDVAKEVEAELKIKDEKIEPVNNKTLTKEFQDMTKPDQDSPVRESLPLPLKDANDIKKMIIQVEDSRSKIKLGAIQASLPSVCMYTFHNTNNNMTCIEFNDDSTLVAAGFQDSYIKLWSLDGKPLKSVLKRDRHKPQENTRKLIGHSGPVYGVSFSPDNKYLLSCSEDKTVRLWSLDTYTALVSYKGHTQPVWDVKFSPLGHYFVTASHDQTARLWATDHIYPLRIFAGHINDVDCVEFHPNSNYVFTGSSDKTCRMWDVHTGNCVRVFLGHTNSVNCLAVSPDGRWLASGGEDGIICVWDIGSGRRLKSMRGHARASLYSLAFSRDGTVLVSGCADNSVRVWDVKKNTNDAGPEPEAFNNNVNGNETNSDGASSTQQQQQPQQQQQQSKKESIATSDHMNAFFTKKTPVYKVHFTRRNLCLAAGAFQG
>XP_002422005_Candida_dubliniensis
MAEENKQLQDSKDGEKHQTSEQTNTSGNTQVSAPAPAPAPIPPAQQQQQQQQQQQQQQQQKSSTQNQSSAAASARSSQGGRSNPPQYSQADLNRIVLEYLNKKGYHRTEAQLRLESSNIPTPAVPLATPATTELASVNEIGDNKDLKEKLTKAEQELKELRDKKSKIEKELREAKDREVKISKEKELKQLKELEKKTKRESDPEIYFTAYSMLRRWVGSSLDLYKPELSRVLYPLYIHCFLELISKGFSSEAKSFFDKFRSDHLILHGVEVEKFAGLSLPEHLEENDLAVAYRKYKYRILVSKTSLNLLIYFLHENEAVGGGILIRIINQYLNPVISTNRPDKIDQEGEANPEEGISEYVTDTDEVKKFNEQNVKLGKLPIDPEVAKEVEADLKIKDEKIEPVNDKTLTEEFQDMIKPDQDSPARESLPLPLKDANDIKKMIIQVEDSRSKIKLGAIQASLPSVCMYTFHNTNNDMTCIEFNDDSTLVAAGFQDSYIKLWSLDGKPLKSVLKRDRHKPQENTRKLIGHSGPVYGVSFSPDNKYLLSCSEDKTVRLWSLDTYTALVSYKGHTQPVWDVKFSPLGHYFVTASHDQTARLWATDHIYPLRIFAGHINDVDCVEFHPNSNYVFTGSSDKTCRMWDVHTGNCVRVFLGHTNSVNCLAVSPDGRWLASGGEDGIICVWDIGSGRRLKSMRGHARASLYSLAFSRDGTVLVSGCADNSVRVWDVKKNTNDAGPEPEAFNNNVNGNETNSDGALSTQRPQQQQQQQQQQQSQQQSQQSKKESIATSDHMNAFFTKKTPVYKVHFTRRNLCLAAGAFQG
>XP_002545629_Candida_tropicalis
MVGENKETPSNQTGSTTQGQTQSNSSNATQGTQPAQPTQQQQQSQQKPGGARPAQGRLNQAQYSQADLDRIVLEYLNKKGYHRTEAQLRLESSNIPTQSVPPATPATTTLATPSELTNNDNNKELKDKLTKSERELKELREKQAKIERELKETKDREVKAAKEKDLKELKELESKKKRENNPEIYCTAYSMLRRWVDSSLDLYKPELARVLYPLFIHCFLELISKGFPNEAKDFFDKFKSDHLILHGVEVKKFAGLSLPEHLEENDLATAYRKYKYRILVSKTSLNLLLYFLHENEAVGGGILIRIINQYLDPVISTTRPDKIDQEGEANPEEGISKYVADTNEVEKFNEQTVKLGKMPIDPEVSKEVEAELKLKDEKIESVNGKTLTEEFQEMIKPESDSPARESLPLPLKDANDIKKMILQVEDSRSKIKLGAIQASSPSVCMYTFHNTNNDMTCIEFNDDSTMAAAGFQDSYIKLWSLDGKPLKSVLKRDRHKPQDNTRKLIGHSGPVYGVSFSPDNKYLLSCSEDKTVRLWSLDTYTALVSYKGHTQPVWDVKFSPLGHYFVTASHDQTARLWATDHIYPLRIFAGHINDVDCVEFHPNSNYVFTGSSDRTCRMWDVQTGNCVRVFLGHTNPVNCLAVSPDGRWLASGGEDGIICVWDIGSGRRLKSMRGHARASIYSLAFSKDGTVLISGCADNSVRVWDVKKNTNDAGPEPEAFVNNNNSNNGANSADGNQSSQNQQQQQQQQQQQPTKKESIATSDHMNAFFTKKTPVYKVHFTRRNLCLAAGSFQG
>XP_003869516_Candida_orthopsilosis
MNNEAKRMSSDAQQNATGAPIANTQSSSQSVPLQSQAPRPAQQQQQQQVRSNQPQYSQADLNRIVLDYLNKKGYHRTESMLRLESTNTPTPAGAPATPATTELVSPSELVVNMEDKLNKDAKELRELKEKQSKVERELQETKDREVRLAKEADLRQLKALEAKTRIENDPDTYFMAYSMLRKWVESSLDLYKPELSRVLYPLFIHCFLDLITKGYEVKAKQFFDKYKSDHLILHGVEVRKFAGLSLPEHIQENEVAVAYRKHRYRILVSKTSLNLLLYFLHENEAVGGAILIRMINQYLDPVISKNRPDKIDQEGEANPEEGISEYFANTNELEKFNSEKEVKLGKMPLDTEVSKEVEAELKVKDGKVSPVNGKTLSEEFQELTKPDVDSPAKDSLPLPMKDATDIKKMILQVEDSRSKIKLGTIQASSPSVCMYTFHNTNNEMTCVAFNEDSTLVAAGFQGSYVRIWSLDGKPLESAVKKDRKNHQFPENSRKLIGHSGPIYGISFSPDNKFLLTCSEDKTVRLWSLDTFTALVSYKGHNQPVWDVKFSPLGHYFATASHDQTARLWATDHIYPLRIFAGHINDVDCVEFHPNSNYVFTGSSDRTCRMWDVHNGHCVRIFMGHTNAINCLAVSPNGRWLASAGEDNVINLWDIGTGRRLKTMKGHGRSSIYSLSFSRDGTVLVSGSGDNSVRVWDVKKNTNDAGPEPEAFVTVNNSEGSEEKKGPQQQQQQLNRRDVIASSDHMTAFFTKKTPVFNVHFTRRNLCLAAGPFQG
>XP_001525241_Lodderomyces_elongisporus
MSNVNKEQGSPPQGGTNVQQSLPQQTPSQATSRPPQQATTIRTPQAPPQSQSQSQAPPPQQQQQQQQQQQQQQVRANQPQYSQADLNRIVLEYLNKKGYHRTESMLRLESTNTPTPAVEPATPGNTTLAPPGEITGGSASNSNNRSTNTNTNTNTTNTTSTTSTTSTTNTNVPANSTASTTTNSTANSTTSTANNSNQLAQDKAAKYEKELRELREKQAKIEKELQETKDRELKMAKEADLKELKLIEAKTRVENDPETYFTAYSMLRKWVESSLDLYKPELSRVLYPLFIHCFLELITKGFNAKSKEFFDKYKSDHMILHGMEVKKFAGLSLPEHLKEDDTAVAYRKYRYRILVSKTSLNLLLYFLHENEAVGGSILIRIINQYLDPVISKNKPDKIDQEGEANPEEGISEYIANTNELEQFNSEKEVKLGKAQLDPEVVKEVEAELKVKDEKLEPVNGKTLNEEFKEMTKPDADSPNKDTLPFPMKDSADIKKLIMQVEDSRSKIKLGAIQASSPSVCMYTFHNTNNDMTCIAFNDDSTLVAAGFQGSYIKIWSLDGKPLQSQSSSQSKKDRKNHHLPDNCRKLIGHSGPVYGISFSPDNKFLITCSEDKTIRLWSLDTFTALVSYKGHNQPVWDVKFSPLGHYFVTSSHDQTARLWATDHIYPLRIFAGHINDVDCVEFHPNSHYVFTGSSDKTCRMWDVQTGHCVRVFMGHTNAINTIAASPDGRWLASAGDDNVINIWDIGTGRRLKTMKGHGRSSIYSLAFSRDGTVLVSGSGDCSVRVWDVKKNTNDAGPEPEALLNATGSANASEATAEEGGKTQQQQQQLSRRDVIASSDHMAAFFTKKTPVFKVHFTRRNLCFAAGAFQP
>XP_007373809_Spathaspora_passalidarum
MAGEKTDQSDAQQVHLDQQSPVQQQARPTTNQPGGGSGGGNPTTGGTAPAQARPQQARGNQPQYSQADLNRIVLEYLNKKGYHRTESMLRLESTNTPTPSVAPVTPSTTALASPGELDGKKEKVLKDKLSRNERELRELREKQSKIERELRETKDREVRLAKEKDLQGLRELEQKKKRESDPAIYTTAYSMLRRWVDSSLDLYKPELSRVLYPLFIHCFLELISKGYDTDAKKFFDKFKSDHLILHGVEVSKFAGLALPEHLEENELAVAYRNHKYRILVSKTSLNLLLYFLHENEAVGGGILIRIINQYLDPVISINRPDKVDREGEANPEEGIPEYVTDTNEVEKFNEQGVKLGKLPIDPDVQKEIEAELKIKDEKIEPVNGKTLTEEFQEMTKPDQDSPARESLPLPLKDHGDIRRMILEVEDSRSKIKLGSIQASAPSVCMYTFHNTNNDMTCIDFNDDSNMVAAGFHDSYIKLWSLDGKPLKSVFKKDRHRHENTRKLIGHSGPVYGVSFSPDNKFLLSASEDKTVRLWSLDTYTALVSYKGHNQPIWDVKFSPLGHYFATASHDQTARLWATDHIYPLRIFAGHINDVDCVEFHPNSNYVFTGSSDKTCRMWDVQTGHCVRIFMGHTNPVNCIAVSPDGRWLASAGEDSVVNLWDIGTGRRLKTMKGHGRSSIYSLAFSRDGSVLVSGSADNSVRVWDVKRNTNDAGPEPEAFSLLGDGKTDNTTTANGKPSEKVNKKEIIATSDHMTAYFTKKTPVYKVHFTRRNLCLAGGAFSG
>XP_043048269_Scheffersomyces_spartinae
MSENPNSAGVPGSQHSESTNNNSSAGSTSTGTGSGLPTSSTTGPGGSRATAAPVRSIGGVSGGTNSGTAPGGGGAARTAAAGARGPQQQMSQADLNKIVLDYLSKKGYHRSEEMLRMESSNMPTPASALPTPQTTSLASPNEMFKQERDLRDKLNKSEREIKELKDKQMRVERELRDTRDREAKLAKEHQLRELKEQEEKLRKENDRDLLYRCYNMLRKWVDTSLDLYKPELIRITYPIFVHGFLELVSKNFIAELKKFLDTFQDDHIVLHGDEIKQLAGISLPDHLKENELAQAYRNNKYTINVSRTTMNLLLYFLHENEAVGGDVLIRIINQYINPVIDTTRPDRVNLEGEADPNEGLPGFYTSSKTNEVDKFNSSQPVSLGKLPQDPEVSKEIEAELKIKDENSEPVNGITLVEQFKELTEPDKDSPARESIPLPLKDYSDIKRQILAVEDSRLKIRLDTIQPSAPSVCMYTFHNTNNEMNCLEFNEDSNMIAGGFQDSYIKLWSIDGKPLKSVFKRDNHNQDNTRKLIGHSGPVYGLSFSPDNKFLLSSSEDRTVRLWSLDSYTALVSYKGHNLPVWDVKFSPFGHYFATASQDQTARLWATDHIYPLRIFAGHVNDVDCVDFHPNANYVFTGSSDKTCRMWDVQTGNCVRVFMGHTGAVNCMAVSPDGRWLASAGEDTVVNIWDCGTGRRLKTMRGHGRSSIYSLAWSRDNAVLVSGGADNTVRVWDVKKNTADEGPTPEAFISDAPTGSNFTEANGTAKGDGQSSNNHVGENSKDGKAHTKPADRRKEIVSTSDHMTVYFTKKTPVYKVHFTRRNLCLAGGGFLP
>XP_001386490_Scheffersomyces_stipitis
MAGDNNNSNATNQPHELNPPTQTSSQPSQPSQAGSVRAPANQTASQPAQPRGQQPSFSQADLNRIVLEYLNKKGYHRTESMLRLESSNTPTPAVTPVSPATSSLASPGEIVSPANAARREKELKDKLNKNDREMRELKERQARVERELREARDREIRLVKEKELREIKDLEEKKKRENDPDVYFTVYSMLKKWVDTSLDLYKPELSRVLYPLFIHCFFELISKNFVDSGKRFFDKFKSDHIILHGVEINQLAGISLPEHLKENELALAYRRNKYKIVVSKTSMNLLLYFLHENEAVGGAILIRIINQYLDTVISSAKLDKVDQEGEANPEEGIPQYVAKTNEIDKFNEQSVKLGKFPIDPEVQKEVEAELKVKDERSSPVNGKTLVEEFAEMTKPETDSPAREALPLPLKDHADIKRMILDVEDSRSKIKLGALQASAPSVCMYTFHNTSNDMTCIDFNEDSNMIAAGFQDSFIKLWSLDGRPLKSVFKRDRYNSDNTRKLIGHSGPVYSVSFSPDNRYLLSGSEDKTVRLWSLDSYTALVSYKGHNQPIWDVKFSPLGHYFATASHDQTARLWATDHIYPLRIFAGHINDVDCVEFHPNSNYVFTGSSDKTCRMWDVQTGNCVRVFMGHTGPVNCMAVSPDGRWLASAGEDSVVNIWDAGTGRRLKTMKGHGRSSIYSLSFSRDGGVLVSGGADNTVRVWDVKRDTNDAGPEPEMFSSVENGSSNGSDPEAARAKAVDKVNKKEIIATSDHMTAYFTKKTPVYKVHFTRRNLCLAGGAFMS
>XP_020065122_Suhomyces_tanzawaensis
MVDQGNDSKGVPAGNAGLSSGSGAGSPSQPQGVRPNASGARPAQARGPQPQFSQAELNRIVLEYLNKKGYHKTESMLRLESSNTPTPAVPAVTPANTKLADPGEIGGSAAATKREKDLKDKLSKHEREIRDLRDKQNRVERELRETRDRETRLGKEKELRELKDLEEKKKRENDPDIYYTAYSMLRRWVDTSLDLYKPELSRILYPIFIHCFLELVSKNYIQQSKKFYDRFKNDHLILHGVEVKSLAGISLPEHLKENELALAYRRNKYRIIVSKTSINLLLYFLHENEAVGGAILIRIINQYLNPVISTTKPDKIDQEGEANPDEGIPEYVTKTNEIDKFNEQPVKLGKLPLEPEIQKEIEAELKIKDEKSSPVNGKTLVEEFQDITKPEADSPARESLPLPIKDYSDIKRSILAVEDSRSKIKLGAIQASAPSVCMYTFHNTNNDMTCIEFNEDSNMVAAGFEDSFIKLWSLDGKPLKSIFKRDTNNNSNTRKLIGHSGPVYGVSFSPDNKYLISGSEDKTVRLWSLDSYTALVSYKGHNQPIWDVKFSPMGHYFATASHDQTARLWATDHIYPLRIFAGHINDVDCVEFHPNSNYVFTGSSDKTCRMWDVQSGNCVRMFMGHTGAVNCMAVSPDGRWLASAGEDSVVNIWDAGSGRRLKTMRGHGRSSIYSLAFSRDGGVLVSGGADNTVRVWDVKRHTNDAGPQPEAFASSEGSGANGSTSGATGSNENGNAANGPNSGETRPKASDKAKKEIVATSDHMTAYFTKKTPVYNVHFTRRNLCLAGGAFSG
>XP_020075215_Hyphopichia_burtonii
MSDNNQGQASNNNLTGNASDIQPVGGSSTNNSNGANAGLSGAAAARAPANRSQQPQLSQADLNRIVLEYLNKKGYHKTESMLRLESTNTPTPPGPNVNPSNTPLGNPGEISRREKDLKEKHTRTEKELRDLKEKQHQLHEQLKLMKDSESRLQAEKRLRELEDEEKRKREDDPDVYNRAYSILRNWVDTSLDLYKPELSRILFPIFIHCYLELIQKNLVAYLKEFLDDFKSDHEILHGLEIQQLAKISTPDHIQTHELAQAYRKNKYNIIVSKTSLNLLLYFLHENEAVGGAILIRILNQYLNPITLTTTKPDKIDQEGEANPQEGIPGYITRTNEIEKFNEQPVTLGKLPMDPEVEKEIEAELKVKDEKTSPVNGVSLVDEFKKITEPEQDSPARESLPLPLKDASDIKRAILEVEDSRSKIKLGAIQASAPSVCMYTFHNTNNNMNCIEFNNDSNIVAAGFQDSSIKLWSLDGKPLKSIFKKDRQNNDNTRKLIGHSGPVYALSFSPDNRYLISASEDKTIRLWSLDSYTALVVYKGHNQPIWDIKFSPMGHYFATASHDQTARLWATDHIYPLRIFAGHINDVDCVAFHPNSSYVFTGSSDKTCRMWDVQTGSAVRIFMGHTGPVNCIAVSPDGRWLASAGEDSVINVWDVGSGRRLKTMRGHGRSSIYSLAFSREGDVLVSGGADSTVRVWDVKRNTNEAGPEPEAFSLENNSNNDTKGGNSNGIPNGNSENTNASNKASGPNKSNERSNRKEIIASSDHMTAYFTKKSPVYKVHFTRRNLCLAGGSFLS
>XP_015466866_Debaryomyces_fabryi
MENNQSNDSNSNQQSAPQNSRAGQQQVRPQQGNARQQQPQTALQPPRGPQPQFSQADLNRIVLEYLNKKGYNKTESMLRLESSNTPTPSVPSVSPATSNIASPVEISRREKDLKDKASRHERELRELRDKQVRIERELRDSRDREFRLAKEKELRDLRDYEEKQKRENDPEIYYRVYSMLRSWVETSLDLYKPELSRLLYPIFIHCFLELIAKNFSSQAKRFLDKFKGDHVMLHGLEINKLAGISLPEHLKENELAQAYRNNKYRIIVSKTSINLLLYFLHENEAVGGAILIRIINQYLNPIISTTKPDKVDQEGEANPDEGIPDYITKTNEIDKFNEQPVKLGKLPMDPEVQKEIEAELKVKDEKADPVNDKTLVEEFQDITSVEDDSPARESLPLPLKDASDIKRQILAVEDSRSKIKLGAIQASAPSVCMYTFHNTNNDMTCLDFNDDSNLMAAGFQDSFIKLWSLDGKPLKSVFKKDKYNNDNSRKLIGHSGPVYGVSFSPDNRYLISGSEDKTVRLWSLDSYSALVSYKGHNQPIWDVKFSPFGHYFATASHDQTARLWATDHIYPLRIFAGHINDVDCIEFHPNSNYVFTGSSDKTCRMWDVQTGNSVRIFMGHTGPVNCMSVSYDGRWLASAGEDGVVNIWDAGSGRRLKTMRGHGRSSIYSLAFSRDGGVLVSSGADNTVRVWDVKKNTNDAGPEPEAFSFDSNSNNANGTSRNASANSQNFKNDKSSRKEIIATSDHMTAYFAKKTPIYKVHFTRRNLCLAGGGFMG
>XP_460975_Debaryomyces_hansenii
MDNNQSNDSNSNQQSAPLNSRTGQQSVRPQQGNARPQQQPSTTSQPPRGPQPQFSQADLNRIVLEYLNKKGYNKTESMLRLESSNTPTPSVPSVSPASSNIASPVEISRREKDLKDKASRHERELRELRDKQARIERELRDSRDREFRLAKEKELRDLRDYEEKQRRENDPEIYYRVYSMLRSWVETSLDLYKPELSRLLYPIFIHCFLELIAKNFSSQAKRFLDKFKGDHVMLHGLEINKLAGISLPEHLKENELAQAYRNNKYRIIVSKTSINLLLYFLHENEAVGGAILIRIINQYLNPIISTTKPDKVDQEGEANPDEGIPDYITKTNEIDKFNEQPVKLGKLPMEPEVQKEIEAELKVKDEKTDPVNEKSLVEEFQEITSVEDDSPARESLPLPLKDASDIKRQILAVEDSRSKIKLGAIQASAPSVCMYTFHNANNDMTCLDFNDDSNLMAAGFQDSFIKLWSLDGKPLKSVFKKDKYNNDNSRKLIGHSGPVYGVSFSPDNRYLISGSEDKTVRLWSLDSYSALVSYKGHNQPIWDVKFSPFGHYFATASHDQTARLWATDHIYPLRIFAGHINDVDCIEFHPNSNYVFTGSSDKTCRMWDVQTGNSVRIFMGHTGPVNCMAVSSDGRWLASAGEDGVVNIWDAGSGRRLKTMRGHGRSSIYSLAFSRDGGVLVSSGADNTVRVWDVKKNTNDAGPEPEAFSFDSNSNNANGTSRNASANSQNFKNDKSNRKEIIATSDHMTAYFAKKTPIYKVHFTRRNLCLAGGGFMG
>XP_006684191_Yamadazyma_tenuis
MSEGNNANSAQAGANGTSSNNPGGSQQPVTRSQTAAQQQTQQSRTNQQAQYSQADLNRIVLEYLNKKGYHRTESMLRLESSNSPTPSVPLPNASNSTLAYPGELGKKDKDRETRETKELKDKQARIERELRESKDREFRLSKEKELRELKEYEERKKRENDPEIYQICYNTLRKWVETSLDLYKPELSKLLYPIYIHCYLELMSKNYSNYAKDFFDKFKADHEILHGEELRQLSGISLPEHLNENDVAQKFRQHKYRIIISKTSMNLLLYFLHENEAVGGAILIRIINQYLNPIIKITQPDKLELEGEANPEEGIVLGEEEKEIDKFNEQSVSLGKFPLDSDTQQEVEAELKLKDEKSEPVNGKTLVEEFQSMNEIDDDSPSKDSLPLPMKDASDIKRLLLEVEDSRSKIRLSDIQASCPSVCMYTFHNSNQELTSLEFNQDSTIVAGGFQDSYIKLWSIDGKPLKSIFKKDRHNNDNSRKLIGHSGPVYSTSFSPDNRYLISGSEDKTVRLWSLDSFTGLVSYKGHNQPVWDVKFSPLGHYFATASHDQTARLWATDHIYPLRIFAGHINDVDCVDFHPNSNYVFTGSSDKTCRMWDVQTGTPVRVFMGHTGPINTMAISPDGRWLASAGEDSVINIWDIGSGRRLKSMRGHGRSSIYSLDFSKDNGVLVSGGADNTVRVWDIKKNTSDAGPEPETFSFDDDNNAGANGSTNGSNNQSSKTSKTNKREVVATSDHMSAYFTKKTPVYKVHFTRRNLCLAAGPFLG
>XP_001487591_Meyerozyma_guilliermondii
MAEGTENGRLTQPSQSPAPGLNQGGANAAQLQLQAYSQPRVPPRPSTQLSQADLNRIVLEYLNKKGYHKTESMLRLESSNTPTPPGEQMSPATTAMATSGGSSTGGGSLMGANSGTGAANAAGVTGLDPEVYSRAYNMLLRWVDTSLDLYKPELARFLYPLFVHCFLELVARGHPAHAKAFLDKFGGDHQLLHGLEVSKLAGISLPEHLRENELATAYRTRRYRLVVSKTSKNLVLYFLHENDAVGGGLLVRIINQYLSIVVASTRPDKTNKPGEADPDEGIAGYVTKSEIDRFNQQTVKLGPMPMDAEVEKEVEAELKEEQGENDTSLVDEFKKLTGITEDSPAKEIPLPLADAAEIRRQILSVKDSRARLRLDTPQAAAPSVCMYTFHNTHNAMTCVDFNDDSTIAAAGFEDSTVKLWSLDGTPLKSQSKRDPHNNDISRRLVGHSGPVYNVAFSPDNHYVASASEDKSVRLWSLDSYTGLVAYKGHTAPVWDVAFSPWGHYFATASHDQTARLWGTDHIYALRIFAGHINDVECVQFHPNSNYVFTGLADKTCRMWDVQSGNCVRIFMGHTGPVNCMAVSPDGRWLASAGEDSVVNLWDCNSGRRIKAMRGHGRNSIYSLAWSREGNVVVSSGADNTVRVWDAKRGTSDHAPEPEHLDKGTGDHMTAYFTRKTPVYRVRMTRRNLCIAGGAFTDAS
>XP_018711415_Metschnikowia_bicuspidata
MFRMESLNLATPAGPAVTPAVTPMAGPGEILRPPTGGSARYPRLESELRDLRERVVTTERELRETKDRELQLAKERELRMLRDEEEKYRRENDPENYSRAYRVLRGWVESSLDLYKPELARLMYPLFVHCYLELVAKGYAADAKVFYDKFCADHRILHGLEVRLLGGISLPQHLRENPLAQAYRSNKYRILVSKTTMNLLLYFLHENEAVGGAVLIRIINQYLNPIIATTKPDRIAQEGEADPTEGIPGYLASTNEIEKFNEQSVSLGKMPLDPDVEKELEAELKVKDESSPPVNGKSLVQEFEEMTAAEKDSPAPDSLPLPMKDASDIKRMILAVEDSRSKIKLGAIQASAPSVCMYTFHNTNNDLTCLEFNQDSNLAAGGFQDSYIKLWSLDGRPLKSLLKRDPHNNDNSRKLIGHSGPVYGMSFSPDNKYLVSASEDKTVRLWSLDTYTALVSYKGHNLPVWDVKFSPLGHYFATASHDQTARLWATDHIYPLRIFAGHINDVDCVEFHPNSNYVFTGLSDKTCRMWDVQTGNAVRIFMGHTGAVNCIAVSPDGRWLASAGEDSMVNIWDIGSGRRMKTMRGHGRSSIYSLSFSRDGSVLVSGGADNTVRVWDVKRNTSDSGPLPEAISGNEGRNGMTNANDGTKKPAEKTNRKEIIATADHLTAYFTKKTPVYKVHFSRRNLCLAGGALLS
>XP_002614792_Clavispora_lusitaniae
MAQNPNTSSSISPPTGSAAASADANSAQQKAQPRGGQQQYTQADLNRIVMEYLNKKGFHKTEAMFRLESSNAPTPAVPAPSPATTSMAGPGEISKKNDKADPELKELRDKVLRTERELRETKDRELHLSKEKELRALKDEEEKQRRENDPDIYYRAYSILRGWVETSLDLYKPELSRLLYPLFVHCFLELVAKGHVKNAKIFLDKFQDDHRIFHGLEIQQLAGISLPEHLRENRMAQAYRSNKYRILVSKTTMNLLLYFLHENEAVGGTVLIRIINQYLNPIISTTRPDKIDQEGASNPAEGIPGYIASTNEVDKFNEQPVLLGKMPLDADVEKEVEAELKVKDETTEKVNGKSLVEEFAQMAAPDDDSPAPDSLPLPMKDASDIRRMILAVEDSRSKMRLGAIQAAAPSVCMYTFHNTNNGMTCMEFNQDCNLVAGGFNDSFIKLWSLDGRPLRSVVKRDPANGDNTRRLVGHSGPVYGMSFSPDNRYLISASEDKTARLWSLDTYTSLVSYKGHNQPVWDVKFSPLGHYFATASHDQTARLWATDHIYPLRIFAGHINDVDCVEFHPNSSYVFTGSSDKTCRMWDVHTGHAARVFIGHTGAVNCMAVSPDGRWLASAGEDSVVNIWDAGSGRRLKSMRGHGRSSIYSLAFSRDGSVLVSGAADNSVRVWDVRRSTDDAGPLPEAFADAGNNSTLAPEGKAEKRKEIVATPDHMTAYFTKKTPVYKVHFSRRNLCLAGGVLTV
>XP_025343319_Candida_haemuloni
MANPAPTDQNPTANQNSRPAARGQQQFTQADLNRIVMEYLNKKGFHKTEAMFRLESSNTATPSTGLPNTSSSSFAGPTEISSSYPTGGKQTKADIELKEMRERVARTERELRDYKDKSTYERKEEELRLLKEEEEKQKRENDPDIYYRAYSILRGWVETSLDLYKPELSRFLYPLFIHCYLELVSKNFIKHAKIFYDKFKDDHMILHGLEVKQLAGISLPDHLKEDSLAQAYRTNKYRILVSKTTMNLLLYFLHENEAVGGAVLIRIINQYLNPIISTTRPDKVTQEGEADPAEGIPGYITSTNEIEKFNEQPVSLGKLPLDEDTQKEVEAELKVKDETTDPVDGKTLVKEFEELQEPDKDSPAADSIPLPLKDASDIKRMILSVEDSRSKIKLGALQASAPSVCMYTFHNTNNDMTCLEFNEDSNTVAAGFQDSFIKLWSLDGRPLKSVFKRDASNNDNTRRLVGHSGPVYGMSFSPDNKYLISSSEDKTARLWSLDTYTALVSYKGHNQPVWDVKFSPFGHYFATASHDQTARLWATDHIYPLRIFAGHINDVDCVEFHPNSNYVFTGSSDKTARMWDVQTGNAVRIFMGHTGAVNCMAVSPDGRWVATAGEDTVINIWDAGSGRRLKSMRGHGRSSIYSLAFSRDGGVLVSGASDNTVRVWDVKRNTNDAGPTPEPMNGGESINGSSVTSSAGADSKKPVERVSRKEIVATSDHMTAYFTKKTPVYKVHFSRRNLCLAGGSLQI
>XP_024712300_Candida_pseudohaemulonis
MVKTPLDPPPAYKALPRLPIPIEDQRCSLQAEEYNTLKEYDIVYIVDDNLLMSWTDRKLGIVPWTQTGDALALFASICAEWDDQGQDIWFVNQREPLLDLSPEEIQLQFDGRSPVGTANMASTLLRLVQRYFGDFIHGQTKAMNIIAISDRAFPEELANTVAWTVQQLEVFKAPKEHLGIQFVQVGADHTTRKSLIHLGSIIEKKKLARDIVDAVPWESGHCNRFTGEPAAKGQQQFTQADLNRIVMEYLNKKGFHKTEAMFRLESSNTATPLAGMPTPSSTSYPGPTEISLGYPTGGKQTKADIELREMRDKVARTERELRDYKDKGSYDRKEEELRLLKEEEEKQKRENDPDIYARAYSILRSWVETSLDLYKPELSRILYPLFVHCYLELVSKNFIKHAKIFYDNFKDDHMILHGLEVKQLAGISLPDHLKEDPLAQAYRTNKYRILVSKTTMNLLLYFLHENEAVGGAVLIRIINQYLNPIISTTRPDKVTQEGEADPAEGIPGYITSTNEIEKFNEQPVQLGKLPLDEDTQKEVEAELKVKDETTEPVDGKTLVKEFEELKEPDKDSPAADSIPLPLKDASDVKRMILAVEDSRSKIKLGALQASAPSVCMYTFHNTNNDMTCLEFNEDSNTVAAGFQDSFIKLWSLDGRPLKSVFKRDSSNNDNTRRLVGHSGPVYGLSFSPDNKYLISSSEDKTARLWSMDTYTALVSYKGHNQPIWDVKFSPFGHYFATASHDQTARLWATDHIYPLRIFAGHINDVDCVEFHPNSNYVFTGSSDKTARMWDVQTGNAVRIFMGHTGAVNCMAVSPDGRWVATAGEDTVINIWDAGSGRRLKSMRGHGRSSIYSLAFSRDGGVLVSGASDNTVRVWDVKRNTNDAGPTPEPLNGEGINGSSLTSSSGSEGKKPAERVSRKEIVATSDHMTAYFTKKTPVKMQFSHILALASVVAFTNAISSGGSSEGSGDSSGSGGGASGDSSSGGSSGGSSGGSSGGSSEGGSSGSSGSAGSAGDSSSGGSSGGSSGGSSGGDSSSGGSSGSSGGLAGLGSSGSSESASPSGSSGSSGSLASGSSGSTASGASDSSSPGSSGSSSGSSGSLSKSGSSGSSANPSASASAAAGGKTAGGAVAVAAIVGNLLL
>XP_025337629_Candida_duobushaemulonis
MANPAPTDQNSSANRPAAKGQQQFTQADLNRIVMEYLNKKGFHKTEAMFRLESSNTATPSAGMPTPASTSYPGPTEISSGYPTGGKQTKADIELREMRDKVARTERELRDYKDKGSYDRKEEELRSLKEEEEKQKRENDPDIYARAYSILRSWVETSLDLYKPELSRILYPLFVHCYLELVSKNFIKHAKIFYDNFKDDHMILHGLEVKQLAGISLPDHLKEDPLAQAYRTNKYRILVSKTTMNLLLYFLHENEAVGGAVLIRIINQYLNPIISTTRPDKVTQEGEADPAEGIPGYITSTNEIEKFNEQPVQLGKLPLDEDTQKEVEAELKVKDETTEPVDGKTLVKEFEELKEPDKDSPAADSIPLPLKDASDVKRMILSVEDSRSKIKLGALQASAPSVCMYTFHNTNNDMTCLEFNEDSNTVAAGFQDSFIKLWSLDGRPLKSVFKRDSSNNDNTRRLVGHSGPVYGLSFSPDNKYLISSSEDKTARLWSMDTYTALVSYKGHNQPVWDVKFSPFGHYFATASHDQTARLWATDHIYPLRIFAGHINDVDCVEFHPNSNYVFTGSSDKTARMWDVQTGNAVRIFMGHTGAVNCMAVSPDGRWVATAGEDTVINIWDAGSGRRLKSMRGHGRSSIYSLAFSRDGGVLVSGASDNTVRVWDVKRNTNDAGPTPEPLNGEGINGSSLTSSSGSEGKKPAERVSRKEIVATSDHMTAYFTKKTPVYKVHFSRRNLCLAGGSLQI
>XP_028891700_Candida_auris
MANPAASDQDTAANNRPPAKGQQQFTQADLNRIVMEYLNKKGFHKTEAMFRLESSNTATPSTAIPTPANTSLSGPTEISSSYTGGGKQTKADIELRELREKVARTERELRELKDKGLYERKEEELRLLKEEEEKQKRENDPDIYYRAYSILRGWVETSLDLYKPELSRILYPLFVHCYLELVSKNFIKHAKIFYDNFKDDHMILHGLEVKQLAGISLPDHLKENALAQAYRTNKYRILLSKTTMNLLLYFLHENEAVGGAVLIRIINQYLNPIISTTRPDKVLQEGEADPAEGIPGFITSTNEIDKFNEQPVLLGKLPLDEDTQKEVEAELKVKDEMTAPVDGKTLVKEFEELNEPEKDSPAADSIPLPLKDASDIKRMILAVEDSRSKMKLGAIQASAPSVCMYTFHNTNNDMTCLEFNEDSNVVAAGFQDSFIKLWSLDGRPLKSVIKRDPSNNDNTRRLVGHSGPVYGLSFSPDNKYLISSSEDKTARLWSLDTYTALVSYKGHNQPVWDVKFSPFGHYFATASHDQTARLWATDHIYPLRIFAGHINDVDCVEFHPNSNYIFTGSSDKTARMWDVQTGNAVRIFMGHTNAINCMAVSPDGRWLATAGEDTVINLWDAGSGRRLKSMRGHGRSSIYSLAFSRDGAVLVSGASDNTVRVWDVKRNTNDAGPLPEPMNGESMNGSTSVTSSAASDAKKPAERVSRKEIVATSDHMTAYFTKKTPVYKVHFSRRNLCLAGGSLQL
>NP_009757_Saccharomyces_cerevisiae
MSQKQSTNQNQNGTHQPQPVKNQRTNNAAGANSGQQPQQQSQGQSQQQGRSNGPFSASDLNRIVLEYLNKKGYHRTEAMLRAESGRTLTPQNKQSPANTKTGKFPEQSSIPPNPGKTAKPISNPTNLSSKRDAEGGIVSSGRLEGLNAPENYIRAYSMLKNWVDSSLEIYKPELSYIMYPIFIYLFLNLVAKNPVYARRFFDRFSPDFKDFHGSEINRLFSVNSIDHIKENEVASAFQSHKYRITMSKTTLNLLLYFLNENESIGGSLIISVINQHLDPNIVESVTAREKLADGIKVLSDSENGNGKQNLEMNSVPVKLGPFPKDEEFVKEIETELKIKDDQEKQLNQQTAGDNYSGANNRTLLQEYKAMNNEKFKDNTGDDDKDKIKDKIAKDEEKKESELKVDGEKKDSNLSSPARDILPLPPKTALDLKLEIQKVKESRDAIKLDNLQLALPSVCMYTFQNTNKDMSCLDFSDDCRIAAAGFQDSYIKIWSLDGSSLNNPNIALNNNDKDEDPTCKTLVGHSGTVYSTSFSPDNKYLLSGSEDKTVRLWSMDTHTALVSYKGHNHPVWDVSFSPLGHYFATASHDQTARLWSCDHIYPLRIFAGHLNDVDCVSFHPNGCYVFTGSSDKTCRMWDVSTGDSVRLFLGHTAPVISIAVCPDGRWLSTGSEDGIINVWDIGTGKRLKQMRGHGKNAIYSLSYSKEGNVLISGGADHTVRVWDLKKATTEPSAEPDEPFIGYLGDVTASINQDIKEYGRRRTVIPTSDLVASFYTKKTPVFKVKFSRSNLALAGGAFRP
>XP_018223228_Saccharomyces_eubayanus
MSQKQGTNQNQNGAHQPQPAKNQRSNNAAGANSAQPPQQQSQGQSQQQGKSNGPFSASDLNRIVLEYLNKKGYHRTEAMLRAESGRTLTPQNKPANTKTGKFPEQSVAPPNPGKTAKPISNPTSLSSKRDAEGGIVSNERLEGFNAPENYIRAYSMLKNWVDSSLEIYKPELSYIMYPIFIYLFLNLVAKNPVYARRFFDRFSPDFKDFHGSEINRLFSVNSIDHIEENEVASAFQSHRYRITMSKTTLNLLLYFLNENESVGGSLIISVINQHLDPNIVESVTAREKLADGIKVLSDGENGNGKQNLEMNSVPVKLGPFPKDEEFVKEIETELKIKDDQEKQQNQQTSDENNSEANSRTLLQEYKAMNNEGFEEYAGEEDKDKVKEKTAKDEEKKEIELKVDDKKTDSNLYSPARDILPLPPKTALDLKLEIQKVKESRDAIKLDNLQLALPSVCMYTFQNTNKDMSCLDFSDDCRIAAAGFQDSYIKIWSLDGSSLNNPNIMPNNNNSEHRDTDDPTCKTLVGHSGTVYATSFSPDNKYLLSGSEDKTVRLWSMDTHTALVSYKGHNHPVWDVNFSPLGHYFATASHDQTARLWSCDHIYPLRIFAGHLNDVDCVSFHPNGCYVFTGSSDKTCRMWDVSTGDSVRLFLGHTAPVICIAVSPDGRWLSTGSEDGIINIWDIGTGKRLKQMRGHGKNAIYSLSYSKEGNVLISGGADHSVRVWDLKKATTEPSAEPDEPFIGYLGDVTASINQDIKEYGRRRTVIPTSDLVASFYTKKTPVFKVKFSRSNLALAGGAFRP
>XP_033764790_Saccharomyces_paradoxus
MSQKQSTNQNQNGTHQPQPVKNQRSNNSGGANSGQQPQQQSQGQSQQQGRSNGPFSASDLNRIVLEYLNKKGYHRTEAMLRAESGRTLTPQNKQSPANTKTGKFPEQSSTPPNPGKTSKPISNPTNLSSKRDSDGGIVSSGRLEGFNAPENYMRAYSMLKNWVDSSLEIYKPELSYIMYPIFIYLFLNLVAKNPVYARRFFDRFSPDFKDFHGSEINRLFSVNSIDHIKENEVASAFQSHRYRITMSKTTLNLLLYFLNENESVGGSLIISVINQHLDPNIVESVTAREKLADGIKVLSDSENGNGKQNLEMNSVPVKLGPFPKDEEFVKEIETELKIKDDQEKQQSQQTAGENHSEANTRTLLQEYKAMNNEKFEDNAGEDNKDKLKDKTAKDEEKKENELKVDGEKKDNNLFSPARDILPLPPKTALDLKLEIQKVKESRDAIKLDNLQLALPSVCMYTFQNTNKDMSCLDFSDDCRIAAAGFQDSYIKIWSLDGSSLNNPNIKLNNNNYKDDDPTCKTLVGHSGTVYSTSFSPDNKYLLSGSEDKTVRLWSMDTHTALVSYKGHNHPVWDVSFSPLGHYFATASHDQTARLWSCDHIYPLRIFAGHLNDVDCVSFHPNGCYVFTGSSDKTCRMWDVSTGDSVRLFLGHTAPVICIAVSPDGRWLSTGSEDGIINIWDIGTGKRLKQMRGHGKNAIYSLSYSKEGNVLISGGADHTVRVWDLKKATTEPSAEPDEPFIGYLGDVTASINQDIKEYGRRRTVIPTSDLVASFYTKKTPVFKVKFSRSNLALAGGAFRP
>XP_003674678_Naumovozyma_castellii
MSQNHKAGSNSNNNQQPPTKAPRAGNNNAQRSNQQPQQPQQPQQRTNGPFSASDLNRIVLEYLNKKGYHRTEAMLRAESGRTLTPQDKQSPANTQTGKLPEPSTMAITADKGAKPVSNPHLPLKRNNEGGVVSNEELNSVTSPESYIRAYSMLKSWVDSSLEIYRPELHYILYPIFIYLFLNLVIKDPVVARRFFDKFSSDFRILHGTEINRLFSVNSVDHIKENEVASAFQSNRYRITISRTTLNLLLYFLNENESVGGSLIIGIINQHLDPNVMDVVLEKEKLADGIKLLSDGNAGKINSELNSAEVKLGPFPKDEEFVKEIETELKIKDDQERQQQQQNGTTTDASKRTLMQEYKAMNNEPYETPVPTDDSNKENNEQDKENTTDKAQTEQDATTPAPTSTLEPPANTTVTVKTEEKSTTSSKPVIAGENLEAPSKDILPLPPKTALDLKLEIQKVKESRDSIKLDNLQAALPSVCMYTFHNTNGGMTSLQFSEDSRLVAAGFQDSYIKLWSLDGSSLKQIQEKSADSINTGDMNDNTSTTLIGHSGAVYSTSFSPDNRYLLSGSEDKTVRLWSTDTYTSLVSYKGHNHPVWDVQFSPLGHYFATASHDQTARLWSCDHIYPLRIFAGHLSDVDCVSFHPNGCYVFTGSSDKTCRMWDISTGDSVRLFLGHTAPVLCTAVSPDGRWLATGSEDGIINLWDIGTAKRLKVMRGHGKNAIHSLSYCKEGNVLVSGGADHSVRVWDLKKSTAEPGPEPEEQFVGYIGNLTASINQDIKDFGRRRTIIPSNDLVASFYTKKTPIFNVKFTRNNIVLAGGAFRE
>XP_003669451_Naumovozyma_dairenensis
MSQNQNQNQNQNQNSKQNGGQQQQQQQQQPNKTQAPPSGSSAATTTTNNNAQRTNGSFSASDLNRIVLEYLSKKGYHRTEAMLRAESGRTLTPDNKQSPANTKNGKLVEPSTQPPDPSKLAKPISNPSTVSLPSKRDNTDTVISSSQNLDLITSPENYMRAYSMLKFWVDSSLEIYKSELNYIMYPIFIYTFLTLVSKNPIIARRFFDKYCSDFKITHGTEINRLFSVNSMDHIKENEIASAFQNNRFTITMSRTTLNLLLYFLNENSNVGGSLIISIINQHLNPNVVDSITSKEKLSDGIKTLSDSNDGKTNNNELNSTPIKLGPFPKDEEFVKEIETELKIKDEQERQQQLLSNDNAQPMDPSRNTLMQEFKSMNNEPYEQQPGPSSTAEQPSHANETTAGGGEEDDKKLENPTITPNSSVTPAPIPTPSSSTVKIESNNNTTKQTAIMEKQKNLKLEDSKETLESPPKDMLPIPPKTALDIKLEIQKVKESRESIRLNNLQAALPSVCLYTFHNTNRDMTSLDFSEDSRLAAGGFQDSYIKLWSLDGSSLKKYGDVSSSPSPSATTADKYSKDFTNTTLIGHSGAVYSTSFSPDNKYLISGSEDKTVRLWSLDTNTTLVSYKGHNHPVWDVKFSPLGHYFATASHDQTARLWSCDHIYPLRIFAGHLSDVDCVSFHPNGCYVFTGSSDKTCRMWDVSTGDSVRLFLGHTAPVISTAVSPDGRWLSTGSEDGIINVWDIGTGKRLKLMRGHGKNAIYSLSYSKEGNVLVSSGADHSVRVWDLKKATAEPSAEPEEPFVGYLGDVTASINQDIKEYGRRRTIVPTSDLLASFYTRRTPIFNVKFTRNNLVLAGGAYRE
>XP_003957605_Kazachstania_africana
MAQPNQNKNNKNQQQQQQQQQQQQQQQQQQQRQSSNSAQQANNGNASQQQSRPSSQFSAQDLNRIVLEYLNKKGYHRTEAMLRAESSRTITPQNKKSPGTTKNGKLPEPSTTPPVSDKTVKPVSNPILPPQQQPGVKRDNEGSVIMSSEQQVINSMSPGNYIRAYSLLKNWIDESLEIYKPELSYIIYPIFIYLFLNLISKDAIVARRFFDKFSSDYKILHGTDINRLYSINSVDHIKENETANAFISGKYRITISKTILNLLLYFLNENENVGGSLILSMINKHLQPVIVNSPVTAKDRLADGLKIESSTNDNNNANVNLEINSIPVKLGPLPKDEEFVKEVETELKIKDDQEKQQQDNNDANTKTLLQEYKSIQNDTASDAATVTDKNEDDKDKSDNLIKETKEEVLEENKNIIKTPVESKAFMVSPSIDTLPLPLKTSLDLKLEIQKVKESRDAIRLDNIQTSLPSVCMYTFHNTNKDMSCLEFSDDCRLAATGFQDSFIKIWSLDGSSLVTNKLPSYKKEEILTTGDETSSLLIGHSGAVYSTSFSPDNKFLLSGSEDKTVRLWSMDTHTTLVSYKGHNHPVWDVKFSPMGHYFATASHDQTARLWSCDHIYPLRIFAGHLNDVETVSFHPNGCYVFTGSADKTCRMWDISTGDSVRLFLGHTAPVLTTAVTPDGRWLCTGGEDGVINVWDIGTGKRLKQMRGHGKNAIHSFSFNKEGNILISGGADHSVRVWDLKKATPEPSAEPEQPFAGYVGDVTASVNQDIKEFGRRRAIVPTSDLVASFFTKKTPVFNVKFTRTNLALAGGAFRD
>XP_022462296_Kazachstania_naganishii
MSSQNSQQQQQQRGQQRQQQNAGQSQAQAQAQAQAQSRPAGQFSAQDLNRIVLEYLNKKGYHRTEAMLRAESGRTATQPSKDSPGTAKNGKVPELTTEPPMPGKGAKPVSNPAGYSSGSKRDADGGLVSKQLESMNTPENYIRAFTLLKNWVNTSLEIYQSELRYIMYPIFIYLFLDLVKKDVIVARRFFDKFSGEFKVLHGSEINRLFSVNSVDHIRENEIASAFESNRYRITISRTVFGLLLYFLNENESMGGALVISIFNEHIQPNVVTTLESKDKLSDGIEILTDGEKGKNADLELNSAPVKLGPFPQDEDFVKEVETELKIKDDQEAAAQGVSESNDSGETAKPTLVQEFKKMNNQPVDTESNSKDEKSTERSVGPEGGETPKAEKPVTSDTNKFAEDIIIKQEQQKPVQVEGEIKVTELPGSMESPPREILPLPPKTTYDIKLEIQKVKESRDAIKMDNLQLALPTVCMYTFHNTNRDMTSLEFSDDSRLAAAGFQDSYIKLWSLDGSSLISNKIPSYKRKEMETTDPATSTLIGHSGSVYSTSFSPDSRFLLSGSEDKTVRLWSLDTHTALVSYKGHNHPVWDVKFSPLGHYFATASHDQTARLWSCDHIYPLRIFAGHLSDVDTVSFHPNGCYVFTGSSDKTCRMWDISTGDSVRYFWVHTAPILSTVVTPDGRWLCTGSDDGLINLWDIGTGKRIKQMRGHGKNAVHSLTLNKEGNVLLSGGADHSVRVWDLKKATNEPGLEPEQPFIGHIGDVTASINQDVKDFGRRRTIIPTTDLLSSFYTKQTPVFKVKFTRNNLALSGGPFREV
>XP_449578_Candida_glabrata
MSGKEKDQKNVKGAAAGAKSGAKAPANGSRPSGQFSASDLNRIVLEYLNKKGYHRTEAMLRAESSRTATPVNKNSPANTKDGSLPEPSTVPPAQDANAKPVSNPVDSASAKRDASGEVVLKDKVRQDMSPEHYIRAYTMLKNWVDSSLDIYRSELSYIMYPVFIYLFLYLVSKDPIYARRFFDKFSSDFRVKHGSEINRLFSVNSVDHIKENEVAKAFNGNRYRVTISRAAFYLMLYFLTDNEGVGGSLIIGIINDHIQPNVMDTVRSKDRISDGVEIAADTAGTDGLAEINNAPVTLGPFPKDEEFVKEIETELKIKDDQEKKQIEQSKKGDGSKEGSVASEDVAKEPTADLDDTNDRPTLLQEYRKMNGDESSATPQEESDAAADKQDGKSGDSTKVKSEDKKTAVAVVKTEEVAAMMSSPSKDTLPLPPKTALDIKIEIQKVKESRDAIKLDNLQAALPSVCMYTFHNTNRDMTSLEFSDDCRLAAAGFQDSYIKIWSLDGSSLINPKYSSSQFDRFSQDNTCSTLVGHSGTVYSTSFSPDNMYLVSGSEDKTVKLWSMDTHTALVNYKGHNHPVWDVKFSPLGHYFASASHDQTARLWACDHIYPLRIFAGHTNDVDTVSFHPNGCYVFTGSSDKTCRMWDVSTGDSVRLFLGHTAPVLSTQVSPDGRWLATGSEDGVICLWDIGTGKRIKQMRGHGKNAVHSLSFNKEGNVLISGGADHSVRVWDVKHGTTEQGPEPEQPFNAHVGDITASINQDIKDYGRRRTIIPTNDLVASFYTKRSPVFKVKFTRSNLALAGGAIRE
>XP_004182163_Tetrapisispora_blattae
MSQDPSQSAKPNVADTKNAKQANGTSQSSGTPSRPSTGQSKLNGPFSASDLNRIVLEYLNKKGYHRTEAMLRAESGRTLTPQNKNSPASPKSGTLPEPSTTPATAEKHVRPVSNPVPAKRNSDGEIISYENLQNATSPESCIRAYSILKNWVDSSLEIYRSELTYIMYPIFIYMFLTLVAKNPVHARRFFDKYSVDYRVYHGSEINRLFSVNSIDHIKENELASSFQNNKYRVTMSRTTLNLVLYFLNENESVGGSLIISLINQHLEPNVVDTVTSRDKLGDGIKHSTEPGSGTTIDSSINSAPVKLGPFPKEEEFKKEVETELKIKDEQERNQLQKEAGNSEEVEYKKSLVQEYKEMNNEVKKSDTNRDGSNRDEATTNDKDDVNLDDRTSLLTKPKEADMMSPSADSIPLPTKTALDIRLEIQKVRESRESIRLDTNPNSLPSVCMYTFHNTNQDMTSLEFSDDCRLASTGFQDSYIKIWSLDGTSLNTKFTQANKDRNRITITDRSLTHMDNELSATLIGHSGTVYSTSFSPDNRYLISGSEDKTVRLWSLDTHTALVSYKGHNHPIWDVQFSPLGHYFATASHDQTARLWSCDHIFPLRIFAGHLNDVDCVSFHPNGYYVFTGSSDKTCRMWDISTGDSVRLFLGHTSAVVSTAVSPDGRWLTTGSDDGTINVWDIGSGKRLKSLRGHGKNAVYSLTYSKEGNLLVSSGADQSVRVWDLFKPSANANNNPSSGTTNSNPTTDDSEVVDVDWFDTMSTSVNQDIKEYGRRRTVIPTTDLLASFYTKKTPIFKVKFTRSNLVLAGGAYLE
>XP_003687956_Tetrapisispora_phaffii
MSDNQATVPAEDTSAKQAKQQKLPKPSKPVKQQKPLKQQKTVAKKDATEARGTTSTSTDAAGSNTGKKQQTSTNPPSGTPSKQAGQFSASDLNRIVLEYLNKKGYHQTEALLRQESLGNNKSKPTVEKAKEEKRKEKEKEKEKEKLEQAKKRDVDGNIISYEQIKQETSPESYIRAYRLLKEWVDSSLEMYKSDLDQILYPVFIYIFLKIVSKSPIHARGFFDKYSSDFRAFHSTEINRLFSVNSQDHIKENEIANAFHSNRYRVTLTKTTVNLLLFYLNDNVNIGGSLIISILNEYMELNIVETVTSKERLQDGIKLISENDRSNINYEINSTPVKLGKLPQDEEFIKEIETELKILDEKEKQNIVNTAENNKPLPPITLLEEFRGLLSRSYVDYFGKKNKGSNIGSEISEKKSASRSVDIQSPSIEVLPLPPKNALDLKIEIQKVKEYRDYVPLYDLKTALPSVCMFTFLNTNNEMLSLSYSNDCRLAAAGFKDSYIKVWSLDGTTLESKATKIQPSKSQAALRAGLDNKINEKTRSQETPITTVKLVGHSGAIYSTSFSPDNKLLVSASEDKTIRLWSMDTRTTLVTYKGHNHPVWDVQFSPVGHYFATASHDQTARLWSCDHIFPLRIFSGHISDVDCVTFHPNGCYIFTGSSDKTCRMWDITTGESVRLFIGHTAPILSVAVAPDGLRLATGSEDGVIHIWDIGTGKSLKKLIGHGKSAVNSLSYNKESNILVSGGSDNSVRIWDLTVENNENSFNNEAESGLNQPIIGYSGRQLPSVTQDMKEFGKNNSVVPTTDLVVSFYTKKTPIYKTQFTRSNIVFAGGALRD
>XP_001644746_Vanderwaltozyma_polyspora
MADNQKQPSKPAAKSGKNNAATSNGSGAAQKQSGTVQKQSGTVQKQSAASSSSAKPNGPFSASDLNRIVLEYLNKKGYHQTEAMLRNESKQEGTPSGQQQKQSTTGKAEPATNKATKEAATATTTTAPASNKQASNEKATKATNAPAKRDAKGNIIAYEQTIMKTSPESYLRAYKLLKEWVDSSLEMYKTELNFVLYPIFIYIFLKLVSTSPIHARAFFDKYSTDFRVLHGTEINRLFSVNSVDHIKENELANAFQSNKYRVTISKTTLNLLLYFLNEHESSGGSLVISVINQNLEPNIVETVTTKDRLSDGLKLLTDTGKISKDVEMNNLPVKLGKFPQDDEFVKEIETELRIMDEKEKQQLAKDPSLIQSYIQNRKSLLQQFRKINLIATNDKSSDFKQGTVSSDKQSNDDEKKSGKKFDDDSLVSKVNKSILEPPLVDSLPLPPKNALNLKLEIQKVKETRECVDLSNLRSELPSVCMYTFHNTNREMLSLDFSDDCRLAAAGFQDSYIKIWSLDGSSLDTLTSTNNTHFTKKNTADNNLHSKKKHQEHVNTNTKLVGHSGAVYSTSFSPDNKLLISGSEDKTVRLWAMDTQSTLVSYKGHNHPVWDVAFSPMGHYFATASHDQTARLWSCDHIYSLRIFAGHLSDVDCVTFHPNGCYVFTGSSDKTCRMWDVSTGETVRLFLGHTAPVVSLGVSPDGRWLASGSEDGLINVWDIGSGKRLKQMRGHGRNAVNSIVFSQEGTVIISGGTDNSVRVWDMYKSNNESSINNDTESDFSQSIVGYFGNTLPAVFNDTKDYGTRDTIIPTNDLVASFYSKKTPIFNVKFTRSNLVFAGGPYTEL
>XP_003679642_Torulaspora_delbrueckii
MAQNNTRQPQQQSSPSSSASQTPSSSGAGQSARTNANAPPSSQGQGARPSGPFSASDLNRIVLEYLNKKGYHRTEAMLRAESGRTLTPQNKQSPANTKTGKLPDPSTMPPNADKNARPVSNPVSLPTKRDVDDQSVVSSEQLRETTSPENYIRAYSMLRNWTDSSLEFYKPELLYIIYPIFIYLFLSLVPKSPVHARRFFDRFSPDFRISHGSEINRLFSVNSTDHIKENEVANAFQTNRYRVTISRTTLNLLLYFLNENESVGGSLIISIINQHLEPNIVETVTSKETLADGIKLIDSENGKSNGGSEINSTPVKLGPFPKEEEFTKEVETELKIKDDQERRQRQQDGSSTEGRTLLGEYKAMNNEPYSEAAAADAIESVPPTSDVKEEANESSDLKNDQEDEKNHNETVVSPPAAKLEDKKQQNQLAKGAAAVSEPQDAMMESPSISSLPLPTKTSLDIKLEIQKVKESRDAIKLDDLQLALPSVCMYTFHNTDRDMTSLEFSDDCRLAAAGFQDSQIKIFSLDGSSLNSKLTESNKKTNKLLNNDESTSTLIGHSGTVYSTSFSPDNRYLVSGSEDKTVRLWSMDTHTSLVSYKGHNHPVWDVEFSPLGHYFATASHDHTARLWSCDHIYPLRIFAGHLNDVDCVSFHPNGCYLFTGSSDKTCRMWDITTGDSVRLFLGLTAPVMSTSVSPDGRWLSTGSEDGVINVWDIGTGKRLKQMRGHGKNAIYSLSYNKEGNVLISGGADHSVRVWDLKKATTESGAEPEEPFVGYLGDVTTSINQDIKEYGRRRTVIPTNDLVASFYTKKTPVFKVKFTRSNLALAGGAYRD
>XP_037142351_Zygotorulaspora_mrakii
MAQQNSKQQQPRQTSPTSGPRNPVSGGANAGNANTNASTNANRGNGAGAGTGAQASGGNGGAKPSGPFSASDLNRIVLEYLNKKGYHRTEAMLRAESGRTLTPQNNQSPANTKTGTLPEPKTTPPNAESTARPISNPVNVPSKRDSNDTSIVSDDKLKEVTAPENYIRAYSMLKNWIDSSLEIYKQELLYIVYPIFIYIFLTLVPKSPIFARRFFDRFSPDFKVNHSSEINRLFSVNSIDHIKENEVASAFQENRYRITISRTPLNLLLYFLNENESVGGSLVISIVNQHIDPIVVETVTAKDKLSDGIKLIDSENGKSNVDAEINSIPVKLGPFPKDEEFSKEVETELRIKDEQERKQVPQLDGTSSSNQSKKTLLEEYRSMHNEPYDEKTDMNSSAAVAAASDAITASSPTPPKDMKEQLRPEEENKNNTNSDGSKAANVEDGGKNVATNLDVKTNEKENESKTKTTDDSNDKKESSVVAPVKIEEKKQQSKASNAAFIPPDAVMESPSADTIPLPLKTTLDIKLEIQKVKESRDAIKLDNLQLALPSVCMYTFHNTNRDMTSLEFSDDCRLAAAGFQDSQIKIYSLDGSSLSNKYTGKEIPSDALTASLTGHSGTVYSTSFSPDNRYLVSGSEDKTVRLWSMDTYTPLVSYKGHNHPVWDVEYSPLGHYFATASHDHTARLWSCDHIYPLRIFAGHLNDVDCVSFHPNGCYLFTGSSDKTCRMWDVATGDSVRLFLGLTAPVISTKVSPDGRWLSTGSEDGVINVWDIGTGKRLKQMRGHGKNAIYSLSYSKEGNVLVSGGADHSVRVWDLKKATAESGAEPEDPFVGYLGDVTASINQDIKEYGRRRTVIPTNDLVASFFTKKTPVFKVKFTRSNLALAGGAFRD
>XP_002494922_Zygosaccharomyces_rouxii
MAQNANSKRPGTPPQGQSQQQQQQQQQQQQPQSQQPQSQQAQSQQQRGQPRPNGPFSASDLNRIVLEYLNKKGYHRTEAMLRAESGRTLTSPNKQSPANVKTGKLPEPKTTPAGVDKNAKPVSNPAIPAKRDSSSAVVSEEQLKETTSSENYIRAYSMLKNWVDSSLEIYKPELQYILYPIFIYLFLILVSKNALHARRFFDRFSPDFKINHSSEINRLFSVNSVDHIKENEVANAFHTNRYKVTISRTTLNLLLYFLNENEGVGGSLIISAINQHLDPNVVDTVTSKDQLADGIKVIESSGNADDSDINTAKVKLGPYPRDQEFSKEIETELKIRDEQEKRSDKHTLVQEYKVMNNEPYEEPTPDIKEEEREKEKEKEKEKEKDKENGEKTETSGTDDKGTDDKDGETEEKEESNETAPTPKTEEKKPVTKAQQPQLEDANMESPALDALPLPPKTTLDIKLEVQRVKESRDAIKLDNLQLALPSVCMYTFHNTNRDMTSLEFSDDCRLAAAGFQDSQIKLFSLDGSPLGNRYDPDLPEDATSKTLVGHSGTVYSTSFSPDNRYLVSSSEDKTVRLWSLDTHSALVSYKGHNHPVWDVKFSPLGHYFATASHDHTARLWSCDHIYPLRIFAGHLNDVDCVSFHPNGCYLFTGSSDKTCRMWDIATGDCVRLFLGLTAPVISTCVSPDGRWLSTGSEDGIINVWDIGTGKRLKQMRGHGKNAIYSLAYCKEGNALISGGADHSVRVWDLKKATTESGPEPEQAFVGYLGDVTGSINQDIKEYGRRRTVIPTNDLVASFYTKKTPVFKVKFTRSNLALAGGAYRD
>XP_003647711_Eremothecium_cymbalariae
MSQRGQKQPTKSSQNNIRPQGQQQGSASSSSQAARPSSGFSASDLNRIVLEYLNKKGYHRTEQMLRVESSRTLTPVAKTSVASNTLPQQPSGTNQDISTNGKPVSNPSAPLKRDANGNLIHQGQVTPQHYFRAYAMLKNWVDSSLEMYKPELSRILYPIFTYVFLTLVSKDPVQARRFFDKYSHDYKAVHGTEINKLFSVNSVDHIKENELAQGFQSNKYRVSISRTTLNLLLYFLNENESVGGSLLISIINQNLEPNAVDNITSQETLTDGIKDISAGAIDVESHNSVPVKLGPFPRDQEFTKEVEVELKRKDDQEGENGLDENRKTLVEEYKSILGQDVSSLGPNAGQLDSIMSTKHDETDAMPEKKESDDKSADKVVAPSSSGQSMGNTSVGPNASNPTIVAATPNAPADLSNPVMESPTKEMLPLPPKTALDLKLEIQKVRESRDAIKLDNLQTSAPSVCMYTFHNTNRDMTSLQFSEDSRLVAAGFQDSHIKIWSLDGTPLESKLPSKSKEASNTTTLIGHSGPVYSVSFSPDNRYLVSASEDKTVRLWSLDTFTCLVSYKGHNHPVWDVKFSPLGHYFATVSHDQTARLWSCDHIYPLRIFAGHLNDVDCVAFHPNGTYVLTGSSDKTCRMWDIQTGDSVRLFLGHTASVVSVAVSPDGRWLTTGSEDGVIIVWDIGTGKRIKQMRGHGKSAVNSLSFNKEGNILVSGGADQSVRVWDLKKFTNEPALEPEQPYSGYSGDMETSVNQDVKEYGRRRTVFPTQDLVASFHTKKTPIYTVKFTRTNLVLAGGAFTE
>NP_984615_Eremothecium_gossypii
MNSKLNNRSTRPAHRQEAHMSQKGQKQPTKPAPSSIRPGQQQGSSSSQAAKPSSGFSASDLNRIVLEYLNKKGYHRTEQMLRAESSRTLTPSNKSSVASSTLPAPATSATQEVTTNGKPASNPPMPLKRDANGNLVQQAQVTPQHYFRAYAMLKNWVDSSLDMYKPELSRIIYPIFIYVFLTLVSKAPVQARRFFDKYSEDYKALHGTEINKLFSVNSVDHIKENELAQGFQSNKYRVTISRTTLNLLLYFLNENESVGGSLLISIINQNLEPNAVDNIISQDTLTDGIKDISAGAIDVDNHNSVPVKLGPFPRDQEFTKEVEVELMRKDEQEIEENPDENRKTLVEEYKSMTGATAAVAPVGAQPEAPATQKGDESDDASEKKEHDEKAGEKGTAPSSSGQPAVPIPAGTLPLNAPVGLPLSTTATDLINPMMESPLPGALPLPPKTALDLKLEIQKVRESRDAIKMDNLQTSAPSVCMYTFHNTNREMTCLRFSDDSRLVAAGFQDSYIKLWSLDGTPLESQLPSKAKDASNTVTLIGHSGPVYSVSFSPDNRYLVSASEDKTVRLWSLDTYTCLVSYKGHNHPVWDVKFSPLGHYFATGSHDQTARLWSCDHIYPLRIFAGHLNDVDCVTFHPNGTYVLTGSSDKTCRMWDIQTGDSVRLFLGHTASVVSVAVSPDGRWLTTGSEDGVIIVWDIGTGKRIKQMRGHGKSAVYSLSFNKEGNILVSGGADQSVRVWDLKKFTNEPSLEPEQPYSGYLGDMEASVNQDVKEYGRRRTVFPTQDLMASFHTKKTPIYTVKFTRTNLVLAGGAFTE
>XP_455010_Kluyveromyces_lactis
MSSNGKQQGNKAGDAAGGASGATAPGAGGSSGNGNSSAAGNASANANAGGSGASGNAPAASKPGFSASDLNRIVLEYLNKKGYHRTEQMLRAESSRTLTPPNKNAAASNTIPASSASATAITGSTTTAKPVSNPSMPLKRDNNGQLIKPQQVTPLHYFRAYSMLKNWIDSSLELYKPELSRIIYPIFIYVFLQLVIKDPLQARRFFDKYSVDYKALHGSEINRLFSVNSVDHIKENELAQGFQTNKYKITISRTTLNLLLYFLNENESVGGSLLISIINQNLDPNIVDVVKSEDILTDGIKDISTGDIDVDTYNSVPVKLGPYPKDEEFTKEVEIELQKKDEQEAAENKDKPVGKTLVEEYREMNGNQNKPEGTEKADDNTVKEENENKEPEAEEGGEEVDATADTEEKGTPTLSVESSAAERKKRDSKNKDEEEKPEASIGSMMESPAKDSLPLPVKTTLDLKMEIQKVRESRDSIQLKNLQTSAPSVCMYTFHNTNGNMTCVEFSDDARLTAAGFQDSTIKVWYLDGSPLQSILPSKAKDQSNSATLVGHSGPVYSVAFSPDNRYLLSASEDKTVRLWSLDTFTCLVCYKGHNHPVWYVKFSPLGHYFITASHDQTARLWSCDHIYPLRIFSGHLNDVDCSTFHPNGCYVFTGSSDKTCRMWDIQTGDSVRLFLGHTSPVTALEVSPDGRWLTTGSEDGTIIVWDIGTGKRIKQMKGHGKNPIYSITFNKEGNCLVTGGADQSVRVWDIKRFTNEPGMEPEQQFNTYSGDMELSVNNDIKEFGRRRAVIPTQDLMASFHTKKTAIHKVKFTRTNLVLAGGAFIE
>XP_022674272_Kluyveromyces_marxianus
MSANGKQQGSKQTNTAGAGNSNASGSGTGNANSSVNSNANGGNSTSGSSKPGFSASDLNRIVLEYLNKKGYHRTEQMLRAESSRTLTPPNKHSAALNTIPSSAAPTGTLGNSAAAKPVSNPSMPLKRDNNGQLIKPQQVTALHYFRAYSMLKNWIDSSLELYKPELSRIIYPIFIYVFLQLVMKDPLQARRFFDKYSVDYKALHGSEINRLFSVNSMDHIKENELAQGFQTNKYKITISRTTLNLLLYFLNENESVGGSLLISIINQNLDPNIVDVVKSEDILTDGIKDISTGDIDVDTYNSVPVKLGPYPKDEEFTKEVEMELQKKDEQEAAENKENPPVKTLVEEYREMSGNQGVSEATSDEKSHKPEKEHKDEETEDVKNSIDENGEKDEKRTSTPTAEPSTVERKKRDAKSKDEEDKLDNPEGSMMESPPKDALPLPVKTTLDLKIEIQKVRESRDAIQLKNLQSSAPSVCLYTFHNTNGNMTCVEFSDDARFTAAGFQDSTIKVWSLDGSPLQSILPSKAKDITNSVTLVGHSGPVYSVAFSPDNRYLLSASEDKTVRLWSLDTFTCLVCYKGHNHPVWYVKFSPLGHYFVTASHDQTARLWSCDHIYPLRIFSGHLNDVDCSTFHPNGCYVFTGSSDKTCRMWDIQTGDSVRLFLGHTSPVTALEVSPDGRWLTTGSEDGTIIVWDIGTGKRIKQMKGHGKNPIYSITFNKEGNCLVTGGADQSVRVWDIKRFTNEPGMEPEQHFNTYSGDMELSVNNDIKEFGRRRTIIPTQDLMASFHTKKTPIHKVKFTRTNLVLAGGAFIE
>XP_022628142_Lachancea_lanzarotensis
MSQKGQKQPPKTTPSNTVRPQTTNGNAKTPPTAANSRAGSFSAADLNRIVLEYLNKKGYHRTEQMLRVESSRTLTPQNKASPGDTASGSFPEPGQEPTSQGARPVSNPTNIKRDVDGNLISQQANSSPRHYFLAYSMLKNWTESSLDMYKPELTRIIYPIFIYVFLTLVVKDAIQARRFFDRFSVDFKAFHASEVNKLFSVNSADHIKENELAQGFQSNKYRVTISRTTLNLLLYFLNENESVGGSLLISIINQNLDPNIVETITSQETLTDGIKDVSAGAVDVDTHNSVPVKLGKFPVDEEFVKEVETELKRKDENAPSSGEGQDKSKGLIEEYRDMNSLSKDDKSTKDDEKTEGGAVLAETDKKDDRKQDPNMESPAKDVLPLPSKTALDLKLEIQKVRESRDAIRLDNLQTSAPSVCMYTFHNTNSEMTSIEFSDDVRLASAGFQDSIIKIWSLDGTPLQNKLPSKQNERSNNATLVGHSGTVYSTSFSPDNGYLLSASEDKTARLWSMDTFTSLVSYKGHDHPIWDVSFSPLGHYFATASHDQTARLWSCDHIYPLRIFAGHLNDVDTVSFHPNGTYVFTGSSDKTCRMWDIGTGDSVRLFLGHTAPVISTAVSPDGRWLSTGSEDGIINVWDIGTGKRLKQMRGHGKNAVYSLSYNKEGNVLLSGGADHSVRVWDVKKLTAEPGAEPEQPFTSYSGDVTTSVNQDAKEYGRRRTIVPTTDLVASFYAKKTPIYKVKFTRSNLVLAGGPFRD
>XP_002554025_Lachancea_thermotolerans
MSQKGQKQPPKTTTPSSVRAQPANGNAKTPPSANNSRPGSFSAADLNRIVLEYLNKKGYHRTEQMLRVESSRTLTPQNKQSPGNTATGAFPDPGQDPSSQGARPVSNPVNVKRDSDGNLVSQQANNSPRHYFLAYSMLKNWVDSSLDMYKPELTRIIYPIFIYVFLTLVAKDPIQARRFFDKFSVDYKAFHASEINKLFSVNSVDHIKENELAQGFQSNKYRVTISRTTLNLLLYFLNENESVGGSLLISIINQNLDPNIVETITSQETLTDGIKDVSAGAVDVESHNSVPVKLGRFPIDEEFAKEVETELQRKDEQSDDQGGEHKQNSLVEEFREMNKISRDEKSATEDDKKEAGAAAADADKKEDRKQDPFMDSPSRDVLPLPSKTALDLKLEIQKVRESRDAIRLDNLQSSAPSVCMYTFHNTNSEMTSLEFSDDVRLASAGFQDSIVKIWSLDGEPLSSKLPSKQDERSNNATLVGHSGTVYSTAFSPDNRYLLSASEDKTVRLWSTDTYTSLVSYKGHNHPIWDVAFSPLGHYFATASHDQTARLWSCDHIYPLRIFAGHLNDVDTVSFHPNGTYVFTGSSDKTCRMWDMSTGDSVRLFLGHTAPVTATAVSPDGRWLSTGSEDGIINVWDIGTGKRLKQMRGHGKNAVYSLSYSKEGHVLVSGGADHSLRVWDVKKSTAEPGSEPEQPFTSFSGDVTTSVNQDIKEYGRRRTIVPTSDLVASFYTKKTPVFKVKFTRSNLVLAGGAFRE
>XP_020057433_Aspergillus_aculeatus
MSAPGGAPSPAPRSGSMGPGPGGMSMPPQQPMTNTGPVTPGPPAPPPPPPGGPMSQQNLNQIVIDYLAKKGYSRTEAMLRIESAHQEIDGRPPMPPLGEDARPKYRLGFDLLKVWVEDNLDLYKPELRRVLWPLFVYTFINMVSSFKPQEAKQFFDMNKNLFLPEHTEDVRALEPISLPEHVQDNATAKLYRTNKYRLVLSNPAFSNLMQFLESKQKEGGSDMTAILSSYCTIITKERTSDDRFSFAAMLGQSDGTQTFPSEDEGIPGHHPGSAYTGDNPNMAGTLPRLKLGKLPLESTLETDVRGELADEDFKHPPGPGQNTLIQEFEQMIKKEDDEEAPTRADIPYPPSTARDVAIEVQRVKENRDRFRIEGRTGGVGPAVSVCMFTFHNTYDGVNCLDFSDDLMLVAAGMQESYIRVWSMDGKKIQSTYDNVDDAPSNSRRLIGHAGPVYSVAFAPSITRADNAIAPTNARWLLSSSADRTIRLWSLDLWQCMVVYKGHDQPVWDLQWGPFGHYFVSGGHDKTARLWVTDHIRQQRIFVGHDQDVDCVCFHPNSAYIFTGSSDHTVRMWAVTTGNAVRMFTGHTGNITALSCSRDGKLLASADDHGSILLWDLAPGRLLKRMRGHGKGGIWSLSWSVESNILVSGGADGTVRVWDVAGPAQDPSQGRVVGEGGAGTKVDGGNPPAASTQASSSVGPGIGSKKKGKDVVVTPDQISAFPTKKSPVYKVKFTNMNLIMAGGAYLP
>XP_001269850_Aspergillus_clavatus
MSAPGGAPSPAPRSASIGPGGGGMSMPPQQPMGATTPVGTPTPGPPPPPPSGAMSQQNLNQIVIDYLAKKGYSRTEAMLRMESANQEIDGRPLPPLGEDARPKYRLGFDLLKVWVEDNLDLYKPELRRVLWPLFVYSFLNMVTSYYPQDAKQFFEMNKNLFLPEHTEDVRKLEPINLPEHVQDNSTAKLYRNNKYRLVLSNPAFSNLMQFLESKQKEGGSVMSAILSSYCTIITKERASDDRFSFAAMLGQASDGQTFPAEDEGIPGHHPGSAYTGDNPAMAGTLPRLRLGKLPMEQTLETDVRGELADEDMRNPPPPGSNSLVQEFDQMIKKEEDEEAPTRADIPYPPSTARDVAMEVQKVKENRDRFRIEGRTGGVGPAVSVCMFTFHNTYDGINCLDFSDDNMLVAAGMQESYIRVWSMDGKKIQTTYDVDDAPPSNSRRLIGHSGPVYAVAFAPSATRSENAGAPTNARWLLSSSADRTIRLWSLDLWQCMVVYKGHDQPVWDIQWGPFGHYFVSSGHDKTARLWVTDHIRQQRIFVGHDQDVDCICFHPNSAYIFTGSSDHTVRMWAVTTGNAVRMFTGHTGNITALACSRDGKLLASADDQGSILMWDLAPGRLLKRMRGHGKGGIWSLSWSVESTVLVSGGADGTVRVWDVTGPAQEPAQGRVVGEGGSGAKIDAGNAAVTTTQSATSVAPGMGKKKGKDFVVTPDQISAFPTKKSPVYKVKFTNMNLIIAGGAYLP
>XP_001265342_Aspergillus_fischeri
MSAPGGAPSPAPRSASIGPGGGGMSMPPQQPMGNTTPVGAPTPGPPPPPPSGAMSQQNLNQIVIDYLAKKGYSRTEAMLRMESANQEIDGRPLPPLGEDARPKYRMGFDILKVWVEDNLDLYKPELRRVLWPLFVYSFLNMVTSFYPQEAKQFFDINKNLFLPEHTDDVRKLEPISLPEHVQDNATAKLYRNNKYRLVLSNPAFSNLMQFLENKSKEGGSVMSAILSSYCTIITKERASDDRFSFAAMLGQAGAGQTFPAEDEGIPGHHPGSAYTGDNPAMAGTLPRLRLGKLPMESTLETDVRGELADEDMKNPPAPGHNSLVQEFDQMIKKEEDDEAPSRADIPYPPSTARDVALEVQKVKENRDRFRIEGRTGGVGPAVSVCMFTFHNTYDGINCLDFSDDNMLVAAGMQESYIRVWSMDGKKIQTTYDNVDDAPPSNSRRLIGHSGPVYAVAFAPSATRSEGAVAPTNARWLLSSSADKTIRLWSLDLWQCMVVYKGHDQPVWDLQWGPFGHYFVSGGHDKTARLWVTDHIRQQRIFVGHDQDVDCVCFHPNSAYVFTGSSDHTVRMWAVTTGNAVRMFTGHTGNITALACSRDGKLLASADDQGSILLWDLAPGRLLKRMRGHGKGGIWSLSWSVESTVLVSGGADGTVRVWDVTGPAQDPSQGRVVGEGGAGTKVDAGNPSAASTQPSTSVAPGMGKKKGKDVVVTPDQISAFPTKKSPVYKVKFTNMNLIIAGGAYLP
>XP_041141087_Aspergillus_flavus
MSAPGGAPSPAPRGGSMGPGGGMSMPPQQSMGATTPVAPTPGPPPPPPSGAMSQQNLNQIVIDYLAKKGYSRTEAMLRMESANQEIDGRPLPPLGEDARPKYRLGFDLLKVWVEDNLDLYKPELRRVLWPLFVYSFLNMVTSFYPQDAKQFFDINKNLFLPEHTEDVRALEPIALPEHVQDNSTAKLYRGNKYRIVLSNPAFSNLMQFLESKQKEGGSVMSAILSSYCTIITKERAVDDRFSFAAMLGQAGAGQTFPTEDEGIPGHHPGSAYTGDNPAMAGTLPRLRLGKLPMEQTLEADVRGELADEDVKNPPAPGQNTLLQEFDQMIKKEEEDEAPTRADIPYPPSTARDVAMEVQKVKENRDRFRIEGRTGGVGPAVSVCMFTFHNTYDGINCLDFSDDNMLVAAGMQESYIRVWSLDGKRIPSTYESVEDTQPSNSRRLIGHSGPVYAVAFAPSIARTDNAIAPTNARWLLSSSADKTIRLWSLDLWQCMVVYKGHDQPVWDLQWGPFGHYFATGGHDKTARLWVTDHIRQQRIFVGHDQDVDCICFHPNSAYVFTGSSDHTVRMWAVTTGNAVRMFTGHTGNITALACSRDGKLLASADDHGSILLWDLAPGRLLKRMRGHGKGGIWSLSWSVESTVLVSGGADGTVRVWDVTGPAQDSTQGRVVGEGGAGTKVDGGNAPASGTQASSSVAPKKKGKDVVVTPDQISAFPTKKSPVYKVKFTNMNLIIAGGAYLP
>XP_750057_Aspergillus_fumigatus
MSAPGGAPSPAPRSASIGPGGGGMSMPPQQPMGNTTPVGAPTPGPPPPPPSGAMSQQNLNQIVIDYLAKKGYSRTEAMLRMESANQEIDGRPLPPLGEDARPKYRMGFDILKAWVEDNLDLYKPELRRVLWPLFVYSFLNMVTSFYPQEAKQFFDINKNLFLPEHTDDIRKLEPISLPEHVQDNATAKLYRNNKYRLVLSNPAFSNLMQFLENKSKEGGSVMSAILSSYCTIITKERASDDRFSFAAMLGQAGAGQTFPAEDEGIPGHHPGSAYTGDNPAMAGTLPRLRLGKLPMESTLETDVRGELADEDVKNPPAPGHNSLVQEFDQMIKKEEDEEAPSRADIPYPPSTARDVALEVQKVKENRDRFRIEGRTGGVGPAVSVCMFTFHNTYDGINCLDFSDDNMLVAAGMQESYIRVWSMDGKKIQTTYDNVDDAPPSNSRRLIGHSGPVYAVAFAPSATRSEGAVAPTNARWLLSSSADKTIRLWSLDLWQCMVVYKGHDQPVWDLQWGPFGHYFVSGGHDKTARLWVTDHIRQQRIFVGHDQDVDCVCFHPNSAYVFTGSSDHTVRMWAVTTGNAVRMFTGHTGNITALACSRDGKLLASADDQGSILLWDLAPGRLLKRMRGHGKGGIWSLSWSVESTVLVSGGADGTVRVWDVTGPAQDPSQGRVVGDGGAGTKVDGGNPSAASTQPSTSVAPGMGKKKGKDVVVTPDQISAFPTKKSPVYKVKFTNMNLIIAGGAYLP
>XP_657896_Aspergillus_nidulans
MSAPGGAPSPAPRSGSMGPGAGVSMPPHQQPMTTTPVGAPTPGPPPPQASSGAMSQQNLNQIVIDYLAKKGYSRTEAMLRMESANQEIDGRPLPPLGEDARPKYRMGFEARQFFDGNKNLFLPEHTEDVRALEPISLPEHVQDNSIAKLYRGNKYRLVLSNPAFGSLMQFLESKQKEGGSVMSAILSSYCTIITKERAADDRFSFAALLSQAGMGQSFPTEDEGIPGHHPGSAYTGDNPAMAGTLPRLRLAKLSMEQALEGDVRAELADEDAKNPPGPGQNSLTQELDQMIKKEEDDEAPTRADIPYPPSTARDVAIEVQKVKENRDRFRIESRTGGVGPAVTGMQESYIRVWSLDGKKIPSDDSADEPPTNSRRLIGHSGPVYAVAFAPSATPSENAVAPTNARWLLSSSADRTIRLWSLDLWQCMVVYKGHDQPVWDLQWGPFGHYFVSGGHDKTARLWVTDHIRQQRIFVGHEQDVDCVCFHPNSAYVFTGSSDRTVRMWAVTTGNAVRMFTGHTGNITALACSRDGKTLASADDHGSILLWDLGPGRLLKRMRGHGKGGIWSLSWSVESNVLVSGGADGTVRVWDVMGPAHDPSQGRVAGEGGAGTKIDGASSAAANSTQTPGTVGPGMGSGKKKGKDVVVTPDQISAFPTKKSPVYKVKFTNMNLIIAGGAYLP
>XP_001388955_Aspergillus_niger
MSAPGGAPSPAPRSGSMGPGGGMSMPPQQPMTNAGPVTPGPPAPPPPPPGGPMSQQNLNQIVIDYLAKKGYSRTEAMLRIESAHQEIDGRPPMPPLGEDARPKYRMGFDLLKVWVEDNLDLYKPELRRVLWPLFVYTFINMVSSFKPQDAKQFFDLNKNLFLPEHTEDVRALEPISLPEHVQANSTAKLYRTNKYRLVLSNPAFSNLMQFLESKQKEGGSDMTAILSSYCTIITKELKTKAFLGTIPDSAYTGDNPNMAGTLPRLKLGKLPLEQALETDVRGELADEDAKNPPGPGQNTLIQEFDQMIKKEEDEEAPTRADIPYPPSTARDVAIEIQKVKENRDRFRIEGRTGGVGPAVSVCMFTFHNTYDGINCLDFSDDLMLVAAGMQESYIRVWSMDGKKIQSTYDNVDDAPPSNSRRLIGHSGPVYAVAFAPSITKTDNAMAPTNARWLLSSSADKTIRLWSLDLWQCMVVYKGHDQPVWDLQWGPYGHYFVSGGHDKTARLWVTDHIRQQRIFVGHDQDVDCICFHPNSAYVFTGSSDHTVRMWAVTTGNAVRMFTGHTGNITALACSRDGKLLASADDHGSILLWDLAPGRLLKRMRGHGKGGIWSLSWSVESTVLVSGGADGTVRVWDVTGPAQDPSQGRVVGEGGAGTKVDGSNQPAPSTAQTSSAVAPGMGKKKGKDVVVTPDQISAFPTKKSPVYKVKFTNMNLIIAGGAYLP
>XP_015401600_Aspergillus_nomiae
MSAPGGAPSPAPRSGSMGPGGGMSMPPQQSMGATTPVAPTPGPPPPPPSGAMSQQNLNQIVIDYLAKKGYSRTEAMLRMESANQEIDGRPLPPLGEDARPKYRLGFDLLKVWVEDNLDLYKPELRRVLWPLFVYSFLNMVTSFYPQDAKQFFDINKNLFLPEHTEDVRALEPIALPEHVQDNSTAKLYRGNKYRIVLSNPAFSNLMQFLESKQKEGGSVMSAILSSYCTIITKERAVDDRFSFAAMLGQAGAGQTFPTEDEGDNPAMAGTLPRLRLGKLPMEQTLEADVRGELGDEDIKNPPAPGQNTLLQEFDQMIKKEDDDESPTRADIPYPPSTARDVAMEVQKVKENRDRFRIEGRTGGVGPAVSVCMFTFHNTYDGINCLDFSDDNMLVAAGMQESYIRVWSLDGKRIPSTYESVDETQPSNSRRLVGHSGPVYAVAFAPSITRTENAIAPTNARWLLSSSADKTIRLWSLDLWQCMVVYKGHDQPVWDLQWGPYGHYFATGGHDKTARLWVTDHIRQQRIFVGHDQDVDCICFHPNSAYVFTGSSDHTVRMWAVTTGNAVRMFTGHTGNITALACSRDGKLLASADDHGSILLWDLAPGRLLKRMRGHGKGGIWSLSWSVESTVLVSGGADGTVRVWDVTGPAQDSTQGRVVGEGGAGTKVDGGNVAASGTQASSSVAPKKKGKDVVVSPDQISAFPTKKSPVYKVKFTNMNLIIAGGAYLP
>XP_001817825_Aspergillus_oryzae 
MSAPGGAPSPAPRSGSMGPGGGMSMPPQQSMGATTPVAPTPGPPPPPPSGAMSQQNLNQIVIDYLAKKGYSRTEAMLRMESANQEIDGRPLPPLGEDARPKYRLGFDLLKVWVEDNLDLYKPELRRVLWPLFVYSFLNMVTSFYPQDAKQFFDINKNLFLPEHTEDVRALEPIALPEHVQDNSTAKLYRGNKYRIVLSNPAFSNLMQFLESKQKEGGSVMSAILSSYCTIITKERAVDDRFSFAAMLGQAGAGQTFPTEDEGIPGHHPGSAYTGDNPAMAGTLPRLRLGKLPMEQTLEADVRGELADEDVKNPPAPGQNTLLQEFDQMIKKEEEDEAPTRADIPYPPSTARDVAMEVQKVKENRDRFRIEGRTGGVGPAVSVCMFTFHNTYDGINCLDFSDDNMLVAAGMQESYIRVWSLDGKRIPSTYESVEDTQPSNSRRLIGHSGPVYAVAFAPSITRTDNAIAPTNARWLLSSSADKTIRLWSLDLWQCMVVYKGHDQPVWDLQWGPFGHYFATGGHDKTARLWVTDHIRQQRIFVGHDQDVDCICFHPNSAYVFTGSSDHTVRMWAVTTGNAVRMFTGHTGNITALACSRDGKLLASADDHGSILLWDLAPGRLLKRMRGHGKGGIWSLSWSVESTVLVSGGADGTVRVWDVTGPAQDSTQGRVVGEGGAGTKVDGGNAPASGTQASSSVAPKKKGKDVVVTPDQISAFPTKKSPVYKVKFTNMNLIIAGGAYLP
>XP_040637306_Aspergillus_ruber
MTAAPSATASFCGEGSYTSSRIEDGYASSQTSSLGAEEQYQSATEQGSSPTATSEEVVKGTTHRKALWPGGWADPPSLADVRSLRPLYPRFPTKPVGERVGLVNREDGNAQSRHLASAGYVGIEAASTNGRGGNTMRQRKRAKQGEQNPRASTPVDIMKQIIPKVSITLSHFLLAAYTLSRFGFSEILCFRIHTRNLIRADMSISGYSRTEAMLRMESANQEIDGRPLPPLGEDARPKYRLGFDLLKVWVEDNLDLYKPELKRVLWPLFVYTFISMVTSFYPQDARQFFDVNKNLFLPEHAEDVRALEPISLPEHVQDNSTAKLYRNNKYRLILSNPAFGNLMQFLESKQKEGGSVMSALLSSYCTILTRDRAVDDRFSFAAMLGQAGMGQTFPAEDEGIPGHHPGSAYTGDNPAMAGTLPRLKLGKLPMEQNLETDVRGELVDEDTKNPPGPGRNTLLQEFDQMIKKEEDEDAPTRADIPYPPSTARDVAMEVQHVKENRDRFKIEGRTGGVGPAVSVCMFTFHNTYDGITCLDFSDDNMLVAAGMQESYIRVWSMDGKRIPSTYDNVDDTPPSNSRRLIGHSGPIYALSFAPSATRSENAVAPTNARWLLSSSADKTIRLWSLDLWQCMVVYKGHDQPVWDLQWGPYGHYFVTGGHDKTARLWVTDHIRQQRIFVGHDQDVDCVAFHPNSAYVFTGSSDHTVRMWAVTTGNAVRMFTGHTGNITALACSRDGRLLASADDHGSIFLWDLAPGRLLKRMRGHGKGGIWSLSWSVESTVLVSGGADGTVRVWDVTGPAQDPSQGRVVGEGGAGTKVDGGNPSGGAQTSSSVAPGMGKKKGKDVVVTPDQISAFPTKKSPVYRVKFTNMNLIIAGGSYLP
>XP_040706008_Aspergillus_sydowii
MSAPGGAPSPAPRSGSMGPGAGVSMPSHQQQMASTPVGAPTPGPAPPPPSGAMSQQNLNQIVIDYLAKKGYSRTEAMLRMESANQEIDGRPLPPLGEDARPKYRIGFDLLKVWVEDNLDLYKPELRRVLWPLFVYSFLNMVTSSYTPESKQFFEANKNLFLPEHTEDVRALEPISLPEHVQDNSIAKLYRGNKYRLVLSNPAFGSLMQFLESKQKEGGSVMSAILSSFCTIITKERAADDRFSFAAMLSQAGMGQSVPTEDEGIPGHHPGSAYTGDNPAMAGTLPRLKLAKLSMEQALEGDVRAELADEDAKSPPAPGQNTLVQELDQMIKKEDDDEAPTRADIPYPPSTARDVAIEVQKVKENRDRFRIESRTGGVGPAVSVCMFTFHNTYDGVNCLDFSDDNLLVAAGMQESYIRVWSLDGKKITSADDSVDDHPTNSRRLIGHSGPIYAVSFAPSATPTENSVAPTNARWLLSSSADRTIRLWSLDLWQCMVVYKGHDQPVWDLQWGPFGHYFVTGGHDKTARLWVTDHIRQQRIFVGHDDDVDCVCFHPNSAYIFTGSSDHTVRMWAVTTGNAVRMFTGHTGNITALACSRDGRTLASADDHGSILLWDLGPGRLLKRMRGHGKGGIWSLSWSVESNVLVSGGADGTVRVWDVTGPAHDSSQGRVVGEGGAGTKIDGASSTANATQTSSAVGPGMGHGKKKGKDVVVSPDQISAFPTKKSPVYKVKFTNMNLIIAGGAYLP
>XP_001211128_Aspergillus_terreus
MSAPGGAPSPAPRSGSMGPGGGGMSMPPHQQSMSASTPVTPGPPAPPPSGAMSQQNLNQIVIDYLAKKGYSRTEAMLRMESANQEIDGRPLPPLGEDARPKYRMGFDLLKVWVEDNLDLYKPELRRVLWPLFVYSFLNMVTSFYPQEAKQFFDINKNLFLPEHTEDVRALEPISLPEHVQDNSTAKLYRNNKYRLVLSNPAFSNLMQFLESKPKEGGSVMSAILSSYCTIITKERAVDDRFSFAAMLGQAGMGHSFPAEDEGIPGHHPGSAYTGDNPAMAGTLPRLRLGKLPMEQTLETDVRGELADEDAKHPPTAGQNTLVQEFDLMIKKEEDEEAPTRADIPYPPSTARDVEMEIQKVKENRDRFRIEGRTGGVGPAVSVCMFTFHNTYDGINCLDFSDDNMLVAAGMQESYIRVWSMDGKKIPSTYDSVDDAPPSNSRRLIGHSGPVYAVAFAPSTTRSETATTPTNARWLLSSSADKTIRLWSLDLWQCMVVYKGHDQPVWDLQWGPFGHYFVSGGHDKTARLWVTDHIRQQRIFVGHDQDVDCVCFHPNSAYVFTGSSDHTVRMWAVTTGNAVRMFTGHTGNITALACSRDGKLLASADDHGSILLWDLAPGRLLKRMRGHGKGGIWSLSWSVESTVLVSGGADGTVRVWDVAGPAQDPSQGRVVGEGGAGSKVDAGSAPATGAQASSSVAPKKKGKDVVVTPDQISAFPTKKSPVYKVKFTNMNLIIAGGAYLP
>XP_022490966_Penicillium_arizonense
MARIWRAGKKERNRKLRELSAQPPPEAPKGPRASQNAPPNAPTEPQAMATSSPVASRRRLVSATSPPVRVSGGPGLSTRSTLRGGPGVSTRSTVRGSSVRYPRVTSQPARAPRASASVPTPSPSPLAAQIPIQDPKPILIANPFLGRPPTVRSFPSSSHNFLSDTPASLSRSEIRREEAVIDYLAKKGYSRTEAMLRMESANQEIDGRPLPQLGEDSRPKTRQGFDLLKNWVEENLDLYKPELRRVLWPLFVYSFFNMVTSFYPQDAKSFFEANKNMFLPEHTDDIRHFEPISLPEHLQDNSVAKLYRNNKYRVVLSNPAYTNLLQFLESKDKEGGSVMNAILSSFCSVKTMDRASDDRFSFASMLNQMAPGQSSPAEDEGIPGHHPGSAYTGDNPAMAGTLPRLRLGKLPMEQTLEEDVRAELAEVDAKEPPVAGRNTLSQEFEQMIKKEDEDEAPSRADIPFPPSNARDVELEVRRVMEHRDRFEIKGRTGGVGPGVSVCMFTFHNTLDNINCMDFSDDNLLVACGFAQSYIRVWSLDGKNIQGALPEIDDLAPANSRRLIGHSGPVYAVAFPPCAPAREDQQEGESVPTNARWLLSSSADKTVRLWSLDAWQCMVVYKGHDRPIWDLRWGPFGQYFVTGGSDRTARLWVTDHIRQQRIFVGHDQDVDCVCFHPNSAYVFTASSDHTVRMWAVTTGNAVRMFTGHAGNVTSMECSRDGKLLATADDQGTIILWDLAPGRLLKRMRGHGKGGIWSLSWSVESTVLVSGGADGTVRVWDVADSQESTQGRVIGEGGAGSKLDAGPTSTTQSKKKKGKDVVVTADQISAFPTKKSPVYKVKFTNMNLVIAGGAYLPI
>XP_014532505_Penicillium_digitatum
MPARDEDWQSSRRRPPRRRHPTSLTQNIKNYDKPVAADVTPAQSALRPPITKPLKSLTIEETRAREQAVIDYLAKKGYSRTEAMLRMESANQEIDGRPLPQLGEDSRPKTRQGFDLLKNWVEENLDLYKPELRRVLWPLFVYSFFNMVTSFYPQDAKSFFETNKNMFLPEHTDDVRHFEPISLPEHLQDNSVAKLYRNNKYRVVLSNPAYTNLLQFLESKDKEGGSVMNAILSSFCSVKTLDRAADDRFSFAAMLNQINADQTFPAEDEGIPGHHPGSAYTGDNPAMAGTLPRLKLGRLAMEQLLEEDVRAELAEEDMKQPPAAGRNTLIQEFDQMIKNEDDDEAPNRADLPFPQSTARDVHIEVKKVMEHRDRFEIKARTGGVGPGLSVCMFTFHNTYDGVSCMDFSDDSQLVAVGFQQSYIRIWSLDGTNIQAADPDFDNSPPASSRRLIGHAGPVTAVAFQPCASAREGLSGNDKVATNARWLLSSSMDKTIRLWSLDSWQCMVVYKGHDHPVWDLSWGPFSHYFVSGGSDRTARLWVSDQIRQQRIFVGHDHDVDVVCFHPNSAYIFTASSDHTVRMWAVSTGNAVRMFTGHTGNITAMECSRDGKLLASADDQGCIFLWDLAPGRLLKRMRGHGKGGIWSISWSVESTVLVSGGADGTVRVWDVAGSQETTQGGRIIGETGTGTRLDAATNPSTSQTKKKKGKDVVVTADQISAFPTKKSPVYKVKFTNMNLVVAGGAYLP
>XP_016602481_Penicillium_expansum
MPTRDEDWQPSRRQPRRRPHPTSPTQKIKKRHKPVAADVTTADVTPAQSVQRPPIAKSLQPLTVEETRAREQAVIDYLAKKGYSRTEAMLRMESANQEIDGRPLPQLGEDSRPKTRQGFDLLKNWVEENLDLYKPELRRVLWPLFVYSFFNMVTSFYPQDAKSFFETNKNMFLPEHTDDVRHFEPISLPEHLQDNSVAKLYRNNKYRVVLSNPAYTNLLQFLESKDKEGGSVMNAILSSFCSVKTLDRAADDRFSFAAMLNQISADQTFPAEDEGIPGHHPGSAYTGDNPAMAGTLPRLKLGRLPMEQLLEEDVRAELAEEDAKQPPAAGRNTLIQEFEQMIKNEDDDEAPNRADLPFPQSTARDVQIEVKKVMEHRDRFEIKARTGGVGPGLSVCMFTFHNTYDGVTCMDFSDDSQVVAVGFQQSYIRIWSLDGTNIQAADPDLDNSPPASSRRLIGHAGPVTAVAFQPCASAREGLSGDDKVATNARWLLSSSMDKTIRLWSLDSWQCMVVYKGHDRPVWDLSWGPFSHYFVSGGSDRTARLWVSDQIRQQRIFVGHDHDVDVVCFHPNSAYIFTASSDHTVRMWAVSTGNAVRMFTGHTGSITAMECSRDGKLLASADDQGCIILWDLAPGRLLKRMRGHGKGGIWSVSWSVESTVLVSGGADGTVRVWDVAGSQETTQGGRIIGETGTGTRLDAAANPSTSQTKKKKGKDVVVTADQISAFPTKKSPVYKVKFTNMNLVVAGGAYLP
>XP_040653038_Penicillium_griseofulvum
MPTEDEDWLPARRRQPRRRPRQASPTQKTQKRHKPVVVDLTESESVAPPPMAKPPSKPAVNPVAKPPFKPAADPVMKPPSQPAADPVVNPPSKPAMKPAVKSPIAKPLETVEVEETRAHEQVVIDYLAKKGYSRTEAMLRMESANQEIDGRPLPQLGEDSRPKTRQGFDLLKNWVEENLDLYKPELRRVLWPLFVYSFFNMVTSFYPQDAKSFFETNKNMFLPEHTDDVRHFEPISLPEHLQDNSVAKLYRTNKYRIVLSNPAYTNLLQFLESKDKEGGSVMNAILSSFCSVKTLDRAADDRFSFAAMLNQMSADQTFPAEDEGIPGHHPGSAYTGDNPAMAGTLPRLKLGKLPMEQFLEEDVRAELAEEDAKQPPAAGRNTLIQEFDQMIKNEDDDEAPTRADLPFPQSTARDVQIEVKKVMEHRDRFEIKARTGGVGPGLSVCMFTFHNTYDSVTCMDFSDDSQVVAVGFQQSYIRIWSLDGSNIQSADPDLDNSPPASSRRLIGHSGPVTAVAFQPCAAAREGLSGDDKVATNARWLLSSSMDKTIRLWSLDSWQCMVVYKGHDRPVWDLSWGPFSHYFVSGGSDRTARLWVSDQIRQQRIFVGHDHDVDVVCFHPNSAYVFTASSDHTVRMWAVSTGNAVRMFTGHTGSITAMECSRDGKLLASADDQGCIILWDLAPGRLLKRMRGHGKGGIWSISWSVESTVLVSGGADGTVRVWDVAGSQETTQGGRVIGETGTGTRLDAGTNPSTGQAKKKKGKDVVVTADQISAFPTKKSPVYKVKFTNMNLVVAGGAYLP
>XP_038925241_Penicillium_roqueforti
METHGKDFEPRRYPQPTLPAQMIKKRHEPVAADMTPAQYVPCPPIAKPSQALTSEQARERDLAVIDYLAKKGYSRTEAMLRMESANQEIDGRPLPQLGEDSRPKTRQGFDLLKNWVEENLDLYKPELRRVLWPLFVYSFFNMVTSFYPQDAKSFFETNKNMFLPEHTDDVRHFEPISLPEHLQDNSVAKLYRNNKYRVVLSNPAYTNLLQFLESKDKEGGSVMNAILSSFCSVKTLDRAADDRFSFAAMLNQISADQTFPAEDEGIPGHHPGSAYTGDNPAMAGTLPRLKLGRLPMEQLLEEDVRAELAEEDAKQPPVAGRNTLIQEFDQMIKNEDDDEAPSRADIPFPPSTARDVQIEVKKVMEHRDRFEIKARTGGVGPGLSVCMFTFHNTYDGVTCMDFSDDSQIVAVGFQQSYIRIWSLDGTNIQAADPEFDNSPPASSRRLIGHSGPVTAVAFQPCATAREGISEDDKVPTNARWLLSSSMDKTVRLWSLDSWQCMVVYKGHDRPVWDLSWGPFGHYFVSGGSDRTARLWVSDQIRQQRIFVGHDQDVDVVCFHPNSAYIFTASSDHTVRMWAVSTGNAVRMFTGHTGSITAMECSRDGKLLASADDQGCIILWDLAPGRLLKRMRGHGKGGIWSVSWSVESTVLVSGGADGTVRVWDVAGSQETTQGGRILNESGTGTRLDAAANPSTSQTKKKKGKDVVVTADQISAFPTKKSPVYRVKFTNMNLVVAGGAYLP
>XP_002566416_Penicillium_rubens
MSAPGGAPSPGPRSGSMGPGVNGNGMAMPSQQPLPGTPVHSAPTPGPSAPPSGAMSQQNLNQIVIDYLAKKGYSRTEAMLRMESANQEIDGRPLPQLGEDSRPKTRQGFDLLKNWVEENLDLYKPELRRVLWPLFVYSFFNMVTSFYPQDAKSFFETNKNMFLPEHTDDIRHFEPISLPEHLQDNSVAKLYRNNKYRVVLSNPAYTNLLQFLESKDKEGGSVMNAILSSFCSVKTLDRAADDRFSFAAMLNQMSADQTFPAEDEGIPGHHPGSAYTGDNPAMAGTLPRLKLGRLPMEQLLEEDVRAELAEEDAKQPPAAGRNTLIQEFDQMIKNEDDDEAPNRADLPFPQSTARDVQIEVKKVMEHRDRFEIKTRTGGVGPGLSVCMFTFHNTYDGVTCMDFADDSQVVAVGFQQSYIRIWSLDGTNLQSADPDLDNSPPASSRRLIGHAGPVTAVAFQPCASAREGLSGDDKVATNARWLLSSSMDKTIRLWSLDSWQCMVVYKGHDRPVWDLSWGPFSHYFVSGGSDRTARLWVSDQIRQQRIFVGHDHDVDVVCFHPNSAYVFTASSDHTVRMWAVSTGNAVRMFTGHTGSITAMECSRDGKLLASADDQGCIILWDLAPGRLLKRMRGHGKGGIWSVSWSVESTVLVSGGADGTVRVWDVAGSQETTQGGRIIGETGTGTRLDAAANPSTSQTKKKKGKDVVVTADQISAFPTKKSPVYKVKFTNMNLVVAGGAYLP
>XP_040818124_Penicillium_solitum
MPTRDEDWQPSRRRAARRRPSQAKNTKKGQKPVVTDVPAADVIPAQSVPHSPIAKPLRPLTPEERRERDQAVIDYLAKKGYSRTEAMLRMESANQEIDGRPLPQLGEDSRPKTRQGFDLLKNWVEENLDLYKPELRRVLWPLFVYSFFNMVTSFYPQDAKSFFETNKNMFLPEHTDDVRHFEPISLPEHLQDNSVAKLYRNNKYRVVLSNPAYTNLLQFLESKDKEGGSVMNAILSSFCSVKTLDRATDDRFSFAAMLNQISADQTFPAEDEGIPGHHPGSAYTGDNPAMAGTLPRLKLGRLPMEQLLEEDVRAELAEEDAKQPPAAGRNTLIQEFDQMIKNEDDDEAPNRADLPFPQSTARDVQIEVKKVMEHRDRFEIKARTGGVGPGLSVCMFTFHNTYDGVTCMDFSDDSQVVAVGFQQSYIRIWSLDGTNIQAADPDLDNSPPASSRRLIGHAGPITAVAFQPCASAREGLSGDDKVATNARWLLSSSMDKTIRLWSLDSWQCMVVYKGHDRPVWDLSWGPFSHYFVSGGSDRTARLWVSDQIRQQRIFVGHDHDVDVVCFHPNSAYIFTASSDHTVRMWAVSTGNAVRMFTGHTGSITAMECSRDGKLLASADDQGCIILWDLAPGRLLKRMRGHGKGGIWSVSWSVESTVLVSGGADGTVRVWDVAGSQETTQGGRIVGETGTGTRLDAAANPSTSQTKKKKGKDVVVTADQISAFPTKKSPVYKVKFTNMNLVVAGGAYLP
>XP_022582425_Penicilliopsis_zonata
MSAPGGAPSPAPRSANIAGGGSMPMQQQQPMASTTPVGAPPQGTHQPPQSSAMSQQNLNQIVIDYLAKKGYSRTEAMLRMESANQEIDGRPLPPLGEEARPKYRLGFDLLKVWVEDNLDLYKPELRRVLWPLFVYSFLNMATSFYMHDAKQFFETNKNLFLPEHTDDVRALEPISLPEHVQDNSVAKLYRGNKYRIVLSNPAFSNLIQFLENKQKEGGSVMSAILSSFCTVITKERAVDDRFSFAAMLGQAGSDQFLPAEDEGIPGHHPGSAYTGDNPAMAGTLPRLKLGKLAMEPTLESDVRGELAESDEKEPPALGRNTLVQEFEQMIKKEEDEEGPSRADIPYPPATARDLAMEVQKVKENRDRFRIEGRTGGVGPAVSVCMFTFHNTYDGVNCLDFSDDNMLVAAGMQESYIRVWSVDGKKIPSTYDNVDGKQQQPSNSHRLIGHSGPVYAVAFAPSTTRTDDSIAPTNARWLLSSSADKTIRLWSLDLWQCMVVYKGHDHPVWDLKWGPYGHYFVSGGHDKTARLWVTDHIRQQRIFVGHDQDVDCVCFHPNSAYIFTGSSDHTVRMWAVTTGNAVRMFTGHTGNITALSCSRNGKILASADDQGSIILWDLAPGRLLKRMRGHGKGGIWSLSWSVESNVLVSGGADGTVRVWDVSGPAQDPAQGRVVGEGGAGTKIDAGNPGAASAQTSTSGIGKKKGKDVVVSPDQISAFPTKKSPVYKVKFTNMNLIIAGGAYLP
>XP_016619397_Cladophialophora_bantiana
MDQSPRRPGRPPKTHQSNSGFLPPSPTVTGLGLAPFIQPSALNKHQSPWGAPRTPKKRKLGLAANNPYYPYAYVEDIQRYEKSKRPKSTDFVIDYLAKKGYHKTEATLRAESANQEVPKDAELKPTPSGPPRYYEMFVRLQAWTDDALDIYKPEVKRLLWPIFVYSYLDLVKQFYPKEAHRLFQKFSEDFKKEHEYDLRGLEHIYLPEHGEDKIAKIYRDNKYRLSLSNPAYVYFMQFLETLPQAGYRLFMNIVENNLDLRQVERAADDRFSFASVIQRGIDGQDMPAEDEGIPGHRPGNAVSSTDPNVGNNLATLKLGKLPMDKDAEGDVRAELEELDQKIPPQPGQPTLVQTHELVNIKQEDEDEGPSRAEIPFPVSTARDVAMEVQKIRENRDRLKIESRTGGIGPGISVVMYTFHNTHDSICCMDFSGDQRLIAAGFSESYIRIWTMDGTALGPPAPNGQQQNSQRLIGHSGPVYAVTFAPSTDKPSPDSPDTDSKWLLSCSADSTIRLWNLDVFQCLVVYKGHVGPVWSVVWGPFGHYFASCGHDKTGRIWSTDKIRQLRLLAGHDDDVDVVAWHPNSSYVFTASSDKTVRMWSLNNGNAVRMFTGHTSTITALACSRNGKILASADDTGVILLWDLGPGRLLKKMRGHGKGGIWSLSWSAESTVLVSGGADCTVRAWDVTGPAKDAAASTTTAGGATTNKPGDGLATAQAGGAILDGAPKSAGGTNAPTSNLNLTPGTVTGTAGVGAGVGTTGVSGVGIAGIQGGKRRGKDAVVTSDQISAFLTKQSPVYKVKFTNMNLVLAGGAYLPEQAK
>XP_008726166_Cladophialophora_carrionii
MSLSVSILLALTNVFSQVIDYLAKKGYHRTEATLRAESSNQEVPKDGELRPQPTGPPRYYEMFLRLRAWTDDALDIYKPEIRRLLWPIFVYSYLDLVKQFYPKEAQRLFQKFAEDFRKEHEYDLRGLEHITLPEHSDQDKVAKIYRDNKYRLALSSAAYVYFMQFLESLPQQGYKLFISIVENNMDLRQTDRGADDRFSFASVIQRGIDGQDMPAEDEGIPGHRPGNAVSSTDPTVGNNLATLKLGKLPMEKDAEEDVRGDLEELDLKCPPVPGQPTLVQTHELVNIKQEDEDEGPSRSEIPYPPSTARDVAMEVQKIRENRDRLKIETRTGGIGPGLSVVMYTFHNTHDSINCLDFSGDQKLVAAGTSESYIRVWTLDGSALGPAGPNGQKQNSQRLIGHSGPVYTVSFAPATVNPADDNPTEGATADTSPQWLLSSSADASIRLWSLHVWQCVVVYKGHVGPCWSVSWGPFGHYFASAGHDKTARIWLTDKIRQVRILAGHDDDVDVIAWHPNSAYVFTASSDKTVRMWALNNGNPVRMFTGHTSMITALACSKNGKILASADDTGVILLWDLAPGRLLKKMRGHGKGGIWSLSWSAESTVLVSGGADCTVRAWDVAGPAKEASGSSAAGGAAGAKPTDGTTQAGSEGGGPKSATATSAPSNFNLQSGTSSGSAGVGVGGVSGVGVGGIAGGKRRAKDAVVTSDQISAFLTKQSPVYTVKFTNMNLVIAGGAYLPEQAK
>XP_016249344_Cladophialophora_immunda
MSAPSPAPRSASTGPNGPLVTPTAAPLVNGVANASVAAPSAPASGTTGGSGGGGMSQQNLNQIVIDYLAKKGYHRTEATLRAESSNQEIPKDAELKPAPSGPPRYYEMFVRLQAWTDDALDIYKPEVKRLLWPIFVYSYLDLVKQFYPKEATRLFQKFSEDFKKEHEYDLRGLEHITLSEHSEDKIAKIYRDNKYRLSLSNPAYVYFMQFLETLPQTGYKLLMNIVENNLDLRQVERAADDRFSFASVIQRGIDGQDMPAEDEGIPGHKPGNAISSTDPNVGNNLATLKLGKLPMEKDAEGDVRAELEELDQKMPPQPGQPSLVQTHELVNIKQEDEDEGPNRAEIPFPASTARDVAMEVQKIRENRDRLKIESRTGGIGPGLSVVMYTFHNTHDSICCLDFSGDQRLVAAGFSESYIRIWTMDGSALGPPAPNGQQQNSQRLIGHSGPVYSVAFAPSTYKPTPDSPDTDSKWLLSCSADSTIRLWNLDVFQCMVVYKGHVGPVWSVVWGPFGHYFASSGHDKTARIWLTDRIRQVRLLAGHDDDVDVVAWHPNSSYVFTASSDKTVRMWSLNNGNAVRMFTGHTSSITAMSCSRNGKILASADDTGVILLWDLGPGRLLKKMRGHGKGGIWSLSWSAESTVLVSGGADCTVRAWDVTGPAKEAAATTTTAGGATSNKPGDGAASTQAGGAIQDGAPKSAGGTNAPTSNLNLTSGTSTGAAGVGASVGGTGVSGVGVAGIQGGKRRGKDAVVTSDQISAFLTKQSPVYIVKFTNMNLVLAGGAYLPEHAK
>XP_007745704_Cladophialophora_psammophila
MNQSPRKPGRPPKPPQSNPSFLPPSPTVTRLGLAPFIQPSVPNLHQSPGAPVRPSKKHKLGLEANNPYYPYAYVKDIERYEKSKRPKSMDFVIDYLAKKGYHKTEATLRAESANQEVPKDAELKPTPSGPPRYYEMFVRLQAWTDDALDIYKPEVKRLLWPIFVYSYLDLIKQFYPKEAHRLFQKFSEDFKKEHEYDLRGLEHISLPEHGEDKIAKIYRDNKYRLSLSNPAYVYFMQFLETLPQAGYRLFMNIVENNLDLRQVERAADDRFSFASVIQRGIDGQDMPAEDEGIPGHRPGNAVSSTDPNVGNNLATLKLGKLPMDKDAEGDVRAELEELDQKISPYPGQPTLVQTHDLVNIKQEDEDEGPNRAEIPFPVSTARDVAMEVQKIRENRDRLKIESRTGGIGPGISVVMYTFHNTHDSICCMDFSGDQRLIAAGFSESYIRIWTMDGSALGPPAPSGQQQNSQRLIGHSGPVYAVAFAPSTDKPSPDSPDTDSKWLLSCSADSTIRLWNLDVFQCLVVYKGHVGPVWSVVWGPFGHYFASCGHDKTGRIWSTDKIRQLRLLAGHDDDVDVVAWHPNSGYVFTASSDKTVRMWSLNNGNAVRMFTGHTSTITALACSRNGKILASADDTGVILLWDLGPGRLLKKMRGHGKGGIWSLSWSAESTVLVSGGADCTVRAWDVTGPAKEAAASTTTAGGATTNKPGDGLTTAQGGGTIQDGVPKSAGGTNAPTSNLNLTSGTVTGAAGVGAGVGTTSVSGVGIAGMQGGKRRGKDAVVTSDQISAFLTKQSPVYKVKFTNMNLVLAGGAYLPEQAK
>XP_018697928_Fonsecaea_erecta
MYPSPPRCGPPRKKWKIAGDDVEPAAPKPVADSPDYPYAYLEDVAREEQEKQEKRLEDVAREQQQKRLEVLGYYFVDIPYACHRVIDYLAKKGYHRTEATLRAESSNQEIPKDAELKPTPSGPPRYYEMFVRLQAWTDDALDIYKPEVMRLLWPIFVYSYLDLVKQFYPKEATRLFQKFSEDFRKEHEYDLRGLEHITLPEHGEDKIAKLYRDNKYRLSLSNPAYVYFMQFLESLPQSGYKLFMNIVEHNLDIRQVERAADDRFSFASVIQRGIEGQDMPAEDEGIPGHRPGNAISSTDPNVGNNLANLKLGKLPMEKDAEGDVRAELEELDQKMPPLPGQPTLVQTHEMVNIKQEDEDEGPTRTEIPFPASTARDVAMEVQKIRDHRDRLKIETRTGGIGPGLSVVMYTFHNTHDSICCLDFSGDQKLVAAGYSESYIRVWTMDGSALGPVAPNGQQQNSQRLIGHAGPVYNVSFAPSTNKPTPDSPDTDTKWLLSCSADSTIRLWNLDVFQCMVVYKGHVGPVWSAVWGPFGHYFATCGHDKTARIWTSDKIRQVRILAGHDDDVDVVAWHPNSSYVFTASSDKTVRMWGLNNGNAVRMFTGHTSSITALACSRNGKILASADDTGVILLWDLGPGRLLKKMRGHGKGGIWSLSWSAESTVLVSGGADCTVRAWDVTGPAKEAAATTGTVGGATTNKAGDATGNAQGGGAMQDGAPKSAGGTSAPTSNLNLTSGTSTGAAGVGASVSGTGVSGVGVAGHQGGKRRGKDAVVTSDQISAFLTKHSPVYKVKFTNMNLVLAGGAYLPEQAK
>XP_022517250_Fonsecaea_monophora
MDLSPRPRGRPRKRCKPYEADLEAAAPGPSSVNLFHPYAYLEDIEKQEEAEREAERDTSPDYMPRFSAACSRFRYHRTEATLRAESANQEIPKDAELKPAPSGPPRYYEMFSRLHAWTDDALDIYKPEVKRLLWPIFVYSYLDLVKLFYPKEATRLFQKFSEDFKKEHEYDLRGLEHITLSEHGEDKIAKIYRDNKYRLSLSNPAYVYFMQFLESLPQVGYKLFMAIVENHLDLRQVERAADDRFSFASVIQRGIDGQDMPAEDEGIPGHKPGNAISSTDPNVGNNLATLKLGKLPMEKDAEADVRAELEELDLQMPPQPGQPTLVQTHELVNIKQEDEDEGPNRAEIPFPASTARDVAMEVQKIRENRDRLKIESRTGGIGPGLSVVMYTFHNTHDSICCLDFSGDQRLVAAGFSESYIRVWTLDGTALGPPAPNGQQQNSQRLIGHSGPVYSVSFAPATFKPTPDSADTDAKWLLSCSADGTIRLWSIDLLQCMVVYKGHVGPIWSVVWAPFGHYFASCGHDKTARIWFSEQIRQVRILAGHDDDVDVVAWHPNSNYVFTAGSDKTVRMWSLNNGNAVRMFTGHTSVITAISCSRDGKILASADDTGVILLWDLSPGRLLKKMRGHGKGGIWSLSWSVESSVLVSGGADCTVRAWDVTGPAKEAASTSTAAGGANTNKAGDGATSTQSGGVTQDGAPKSAGGANAPTSNLNLTSGTSAGASGVGTGVGSTGVSSVSVSGIQGGKRRGKDAVVTSDQISAFLTKQSPVYTVKFTNMNLVIAGGAYLPEQAK
>XP_016633547_Fonsecaea_multimorphosa
MDQTRPRRRRSCKKAKLPGEDVETTAPLPGAVSPYYPYAYVEDIERDEESKRLEAQDEGLDYSAYSFHACPQVIDYLAKKGYHRTEATLRAESANQEIPKDAELKPTPSGPPRYYEMFVRLQAWTDDALDIYKPEVKRLLWPIFVYSYLDLVKQFYPKEANRLFQKFHEDFKKEHEYDLRGLEHITLPEHGEDKIAKIYRDNKYRLSLSNPAYVYFMQFLETLPQAGYKLFMTIVENNLDLRQVERAADDRFSFASVIQRGIDGQDMPAEDEGIPGHKPGNAVSSTDPNVGNNLATLKLGKLPMEKDAEGDVRAELEELDQKIPPHPGQPTLVQTHELVNIKQEDEDEGPNRTEIPFPVSTARDVAMEVQKIRENRDRLRIETRTGGIGPGLSVVMYTFHNTHDSICCMDFSGDQRLVAAGFAESYIRVWTMDGSALGPPAPNGQQQNSQRLIGHAGPVYSVAFAPSTDKPTTDSPDTDSKWLLSCSADSTIRLWNLDVFQCIVVYKGHVGPVWSVVWGPFGHYFASCGHDKTARIWLTDRIRQVRLLAGHDDDVDVVAWHPNSSYVFTASSDKTVRMWSLNNGNAVRMFTGHTSSITALSCSRNGKILASADDTGVILLWDLGPGRLLKKMRGHGKGGIWSLSWSAESTVLVSGGADCTVRAWDVTGPAKEAAATTTSTIGGGATTNKAGDGAAAAQAGGGVMQDGAPKSAGGGTSAPTSNLNLTSGTSMGAAGVGASVGGTGVSGVGGVAGIQSGGKRRGKDAVVTSDQISAFLTKQSPVYSVKFTNMNLVLAGGAYLPEQAK
>XP_022502996_Fonsecaea_nubica
MDLSPRPRGRPRKRRKPHEADLEAAAPGPASVNLFHPYAYLEDIEKREEAEREAERDTSPDYMPRFSAACSRFQATLRAESANQEIPKDAELKPAPSGPPRYYEMFARLHAWTDDALDIYKPEVKRLLWPIFVYSYLDLVKLFYPKEATRLFQKFSEDFKKEHEYDLRGLEHITLSEHGEDKIAKIYRDNKYRLSLSNPAYVYFMQFLETLPQVGYKLFMAIVENHLDLRQVERAADDRFSFASVIQRGIDGQDMPAEDEGIPGHKPGNAISSTDPNVGNNLATLKLGKLPMEKDAEGDVRAELEELDLQMPPRPGQPTLVQTHELVNIKQEDEDEGPNRAEIPFPASTARDVAMEVQKIRENRDRLKIETRTGGIGPGLSVVMYTFHNTHDSICCLDFSGDQRLVAAGFSESYIRVWTLDGTALGPPAPNGQQQNSQRLIGHSGPVYSVSFAPSTFKPTPDSADTDAKWLLSCSADGTIRLWSIDLLQCMVVYKGHVGPVWSVVWAPFGHYFASCGHDKTARIWFSEQIRQVRILAGHDDDVDVVAWHPNSNYVFTAGSDKTVRMWSLNNGNAVRMFTGHTSVITAISCSRDGKILASADDTGVILLWDLSPGRLLKKMRGHGKGGIWSLSWSVESSVLVSGGADCTVRAWDVTGPAKEAASTSTAAGGANTNKAGDGATSTQSGGVTQDGAPKSAGGTNAPMSNLNLTSGTSTGAAGVGTGGSTGVSGVSVSGIQSGKRRGKDAVVTSDQISAFLTKQSPVYTVKFTNMNLVIAGGAYLPEQAK
>XP_013283297_Fonsecaea_pedrosoi
MSAPSPAPRSASTGPNGPLVTPTSAPLVNGVGNAPGPAPSAPTASATGGAGGGMSQQNLNQIVIDYLAKKGYHRTEATLRAESANQEIPKDAELKPAPSGPPRYYEMFARLHAWTDDALDIYKPEVKRLLWPIFVYSYLDLVKLFYPKEATRLFQKFSEDFKKEHEYDLRGLEHITLSEHGEDKIAKIYRDNKYRLSLSNPAYVYFMQFLESLPQVGYKLFMAIVENHLDLRQVERAADDRFSFASVIQRGIDGQDMPAEDEGIPGHKPGNAISSTDPNVGNNLATLKLGKLPMEKDAEGDVRAELEELDLQMPPQPGQPTLVQTHELVNIKQEDEDEGPNRAEIPFPASTARDVAMEVQKIRENRDRLKIESRTGGIGPGLSVVMYTFHNTHDSICCLDFSGDQRLVAAGFSESYIRVWTLDGTALGPPAPNGQQQNSQRLIGHSGPVYSVSFAPATFKPTPDSADTDAKWLLSCSADGTIRLWSIDLLQCMVVYKGHVGPIWSVVWAPFGHYFASCGHDKTARIWFSEQIRQVRILAGHDDDVDVVAWHPNSNYVFTAGSDKTVRMWSLNNGNAVRMFTGHTSVITAISCSRDGKILASADDTGVILLWDLSPGRLLKKMRGHGKGGIWSLSWSVESSVLVSGGADCTVRAWDVTGPAKEAASTSTAAGGANTNKAGDGATSTQSGGVTQDGAPKSAGGANAPTSNLNLTSGTSTGAAGVGTGVGSTGVSGVSVSGIQGGKRRGKDAVVTSDQISAFLTKQSPVYTVKFTNMNLVIAGGAYLPEQAK
>XP_007757263_Cladophialophora_yegresii
MEESLQIPEDPPQAGQQLQPSTQVAEASLPSPSTEYTEQESLSGDEAVEDDFNDVIDYLAKKGYHRTEATLRAESSNQEVPKDGELRPQPTGPPRYYEMFLRLRAWTDDALDIYKPEIKRLLWPIFVYSYLDLVKQFYPKEAQRLFHKVAEDFRKEHEYDLRGLEHMTLPEHSEDKVGRIYRDNKYRLALSSAAYVYFMQFLESLPQQGYKLFISIVENNMDLRQTDRGADDRFSFASVIQRGIDGQDMPAEDEGIPGHRPGNAVSSTDPSVGNNLATLKLGKLPLEKDLEEDVRGDLEELDLKCPPVPGQPTLVQTHDLVNIKQEDEDEGPSRTEIPFPPSTARDVAMEVQKIRENRDRLKIETRTGGIGPGLSVVMYTFHNTHDSICCLDFSGDQKLVAAGTSESYIRVWTLDGSALGPVGPNGQKQNSQRLIGHSGPVYTVSFAPATVNPADDNPTEGASDTSPQWLLSSSADASIRLWSLHVWQCVVVYKGHVGPCWSVSWGPFGHYFASAGHDRTARIWLTEKIRQVRILAGHDDDVDVIAWHPNSAYVFTASSDKTVRMWALNNGNPVRMFTGHTSMITALACSKNGKILASADDTGVILLWDLAPGRLLKKMRGHGKGGIWSLSWSAESTVLVSGGADCTVRAWDVTGPAKEASASNAAGGVAGAKPTDGTTQAGSESGGPKSATATTAPSNFNLQSGTAAGSAGVGVGGVSGAGVGGKRRGKDAVVTSDQISAFLTKQSPVYAVKFTNMNLVIAGGAYLPEQAK
>XP_016238388_Exophiala_spinifera
MSGQTAPSPAPRSASTGPNGPLATPTSAPLVNGAANTSATGAPAAAPAPSGGGGGGMSQQNLNQIVIDYLAKKGYHRTEATLRAESSNQEIPKDGDISPAPKGPPRYYEMFARLRAWTDDALDIYKPEVKRLLWPMFVYSYLSLVKQFYTKDAKMLFQKFSEDFRKEHEYDLRSIEKITLPEHSEDKTAKLYRDNKYRLSLSNSAFIYFMQFLESLPQPGFKIFIDIVEKNLDLRQVERTADDRYSFASIIQRGIDGQDMPAEDEGIPGHRPGNAVSSTDPTVGNNLATLKLGKLPLDKEVEEDVRGDLMDLDLAAPPLPDQPSLVQVHEQLNIKQEDEDEGPTRAEIPFPPSTARDVALEVQKIRENRDRVKIESRTGGVGPAVSVVMYTFHNTHDSVCCLDFSGDHNLVAAGFQESYIRVWTMDGSPLGQPVNGQPQNSQRLIGHSGPVYAVSFSPSSWKPSADSGPTDAKWLLSSSADGSIRLWSLDAFACVVVYRGHVGPVWSVTWGPFGHYFASAGHDKTARIWMTDHIRNVRLLAGHDDDVDVVTWHPNSSYVFTASCDKTVRMWALNNGNPVRMFTGHTSTITALSCSRNGKILASADDTGVILLWDLGPGRLLKKMRGHGKGGIWSLSWSAESTVLVSGGADCTVRTWDVTGPAKEAAATAAKPDGAAGPGAKVDGAGGGAGGAGTSTTPASNLALASGTATGAPGVVGAGVHKKRGKDAVVTSDQISAFLTKHSPVYNVKFTNMNLVIAGGAYLPEQAK
>XP_016266185_Exophiala_oligosperma
MSGQTAPSPGPRSASTGPNGPLATPTSAPLVNGVANAPVSGTSAPVAAPSGGGGGGMSQQNLNQIVIDYLAKKGYHRTEATLRAESSNQEIPKDGDISPAPKGPPRYYEMFARLRAWTDDALDIYKPEVKRLLWPMFVYSYLSLVKQFYTKDAKMLFQKFSEDFRKEHEYDLRSIEKITLPEHGEDKTAKLYRDNKYRLSLSNSTFIYFMQFLESLPQAGFRLFIEIVEKHLDLRQVERAADDRYSFASIIQRGIDGQDMPAEDEGIPGHRPGNAISSTDPTVGNNLATLKLGKLPLDKEVEEDVRGDLMDLDLAVPPRADQPSLVQVHEQINIKQEDEDEGPTRAEIPFPPSTARDVALEVQKIRENRDRVKIESRTGGIGPGVSVVMYTFHNTHDGICCLDFSGDNNLVAAGFHDSYIRVWTLDGSPLGQPVNGQPQNSQRLVGHSGPVYAVSFSPSSWKPTPDSGSTDAKWLLSSSADGSIRLWSIDAFACVVVYKGHVGPVWSVTWGPFGHYFASAGHDKTARIWMTDHIRNVRFLAGHDDDVDVVAWHPNSSYVFTASSDKTVRMWALNNGNPVRMFTGHTSMITALSCSRNGKILASADDTGVILLWDLGPGRLLKKMRGHGKGGIWSLSWSAESTVLVSGGADCTVRTWDVTGPAKEAAATAAKTDGAAGVGPGGKADGGAGGGAAGGGTGGAGAPASNINLTAGTAGGAPGVGPSVHKKRGKDAVVTSDQISAFLTKQSPVYHVKFTNMNLVIAGGAYLPEQSK
>XP_013318499_Exophiala_xenobiotica
MSGQSAPSPAPRSASTGPNGPLATPTSAPLVNGVGGASVAGASVPAPATTGSGGGGMTQQNLNQIVIDYLAKKGYHRTEATLRAESSNQEIPKDGDVKPTPTGPPRYHEMFARLRAWTDDALDIYKPEVRRLLWPLFVYSYLDLVQQFYPKEATKLFQKFSEDFKKEHEYDLRGLEHITLPEHGENKIAKLYRDNKYRLSLSNSAFIYFMQFLESLPQAGYKLFIDIVEKHLDLRQVERAADDRFSFASVIQRGIEGQDMPAEDEGIPGHRPGNAVSSTDPNVGNNLANLKLGKLPMEKDCEEDVRGDLMDLDLEIPPAPGQPSLVQTHEQVNIKQEDEDEGPSRTEIPFPPSTARDVALEVQKIREHRDRIKIESRTGGIGPALSVVMYTFHNTHDSITCLDFSGDQNLVAAGFSESYIRIWTLDGSQLGPAIGGQPQNSQRLIGHSGPVYTVAFAPSSYKPSPDSGDTAARWLLSCSADGSIRLWSLDLFSCVVVYRGHVGPVWSVSWGPFGHYFVSGGHDKTARVWLTDRIRQVRLMGGHDDDVDVVAWHPNSSYVFTASCDKTVRMWALNNGNPVRMFTGHTSMITALACSRNGKILASADDTGVILLWDLGPGRLLKKMRGHGKGGIWSLSWSAESTVLVSGGADCTVRAWDVTGPAKESATTTSKPDGAATAGKADGAGAMSGVGASAPTSNINLTSGTASGAPGVGAGGVHKKRGKDAVVTSDQISAFLTKHSPVYHTKFTNMNLVIAGGAYLPEQAK
>XP_007721038_Capronia_coronata
MAPPKPAQGRTGPPDSGPNPPYLPDQPIPQTAVGESPNAAGRPLDAWGRPRNRVGRPRNSVFRPSTPVGTSPNPLPGDNIFSPVQSSSAPLPGSPLQRSFFANGPLLGNTPGNTASPALTWLPPTTGSVPITLMPSMPGSTALAAPGLPPPAGSPYLPTGYLPASLPPAGFPPAGFPPAGLPLTGIPNAGPPLPVVRPMGPPPAGLPPTGHTSGHPSPAHVWPPTTPPQHPAPPFNPYYPYAYVEDIEEEARNQQALEDRIEYLSDWINVIDYLAKKGYYRTEAMLRAESANQELPKDTEAKPTPAGPPRYFEFFSRMRAWTDDVLDTYKPEVKRLLWPMFVYSYLDLVKLFYPKEAQRLFQKFSDDFKPEHEYDLRGIQFMTLPEHGEEKIGKLYSENRYRLYLTHHAFTAFMSFLESLPDTGFKLMLAIIQDHLDIREVDRASDDRFSFASVISRGKEGNDMPAEDEGIPGHRPGNAISSTDPNVGNNLATLKLGKLPLEKDLEEDLRGDLMDLDLEVETKAGRESLIQTHERLNIKQEDDDEGPTRNEIPYPPSTARDVAIEVMKVREVRDRVKIESRTGGVGPAVSVVMYTFHNTKDSITCMDISGDSNFVAAGFYQSVIRIWSMDGKPFGPEVGGQKQNNHRLIGHTGPVFSVSFAPAAYRADPKPDPLAAQTHARWLLSSSGDGSIRLWSLDAMAQIVHYRGHVGPVWDVRWGPFGHYFASCGADRTARIWQTDKIKVVRLLAGHDDDVDCVAWHPNSSYVFSASSDKTVRMWAVTNGNPVRMFTGHTATITALACSRDGKLLASADETGVILVWDLAPGRLLKKLRGHGKGGIWSLTWSVESNVLVSGGQDCTVRAWDIAGPAKEAAAAPASGKADGAGSVGAGGAAATAATAAGKADGANNVGGGGNAAPPSSINLASSASGGVGVGAGAGNGATAGGMGGSTASGHKKRGKEAGVSNDQISAFLTKQSPVYLTKFTNMNLVLAAGAYLPEQAK
>XP_007728457_Capronia_epimyces
MIPQPAAPPVNPYAPYAYVEDIEEEPKSPPFSASVIDYLAKKGYHRTEATLRAESANQEIPKDADLKPTPAGPPRFFEFYSRLRAWTDDVLDTYKAEVKRLLWPIFVYSYLELVKQFYPKEAARLFQKFSEDFKKEHEYDLRGLQFITLPEHGEDKVAKLYRENRYRLSLTHHAFTAFMGFLESLPDAGFKMFLGIVQNNLDLREVDRAADDRFSFAAVIQRSKEDQDMPAEDEGIPGHRPGNAISSTDPNVGNNLANLKLGKLPMEKDLEEDVRGDLMDLDLEVPPKAGQESLVQAHERLNIKQEDEDEGPSRAEIPFPPSTARDVAIEVQKVREVRDRLKIDSRTGGVGPGLSVVMYTFHNTHDGINCMDISGDSNLVAAGFYASIIRVWTLDGSALGPEVGGQKQNSRRLIGHSGPVFSVAFAPAAYRADPNAADSHSKWLLSCGGDGTIRLWNLEAFACIVIYRGHVGPVWDVKWGPFGHYFASCGADKTARVWLTDKIRQVRLLAGHDDDVDCVAWHPNSTYVFTASSDKTVRMWSVTNGNAVRMFTGHTAMITSLACSRNGKLLASADETGLILIWDLGPGRLLKKLRGHGKGGIWSLTWSTESTVLVSGGQDCTVRAWDVTGPAKEAAPPTAKPDGTGAAGAAGKSDGTNAGNAAVPTPNISLASGSAGGAPGVGATGGHKKRGKEAGVSNDQISAFLTKHSHVYLTKFTNMNLVLAAGAYLPEQYK
>XP_009155745_Exophiala_dermatitidis
MASEQPPDEGNGPPGSGGKQSTPRRLQPNSPGRTPLRTLVPTSPSGKSPNPVGRPRNSLSRPSTPVAAGATPVAAAGTPMAAGGTPMAAGEPPVATAPHAEALKSLPAFHQPGAGNIFVNYSATDFGVQPPSVHTRAGVVLPHLGPVSSRASSPSPARAPPPPRAPTPAPVIDYLAKKGYHRTEATLRAESANQEIPKDADIKPTPPGPPRYFEFFSRLVAWTDDTLDIYKAEVKRLLWPIFVYAYLDLVKKFYPKEANRLFVKYQDDFKGEHEPELRSLQYITLPEHGDDKVAKLYRDNKYRVNITLAAFTTFMTFLESLPDTGFKLLASIVEEYIDVRTVDRAADDRYSFAAVIDRARQGQDMPAEDEGIPGHRPGNAISSTDPTVGNNLATLKLGKLPMEKDLEEDVRGDLMDLDLVTTPKEGRETLVQTHERFNIKQEDEDEGPSRSEIPFPPSTVYDVAIEVQRIREVRDRLKIDSRTGGVGPQLNVVMYTFHNTHDGINCFDISGDSNLIAAGYYASIIRVWTLDGSPLGPEVDGKKQNSRRLIGHSGPVFSVSFCPASFRPDPKGIDPTARWLLSSSADGTVRLWSLLTFAPVVIYKGHVGPVWDVKWGPFGHYFLSSGADKTARIWMTDKIRQVRLLAGHDDGIDCVAWHPNSSYVFTASSDKTVRMWAVTNGNAVRMFTGHTGMITAMACSRDGKLLASADETGVILIWDLAPGRLLKKFRGHGKVGIYSLTWNVESTVLVSGSHDCTVRAWDVTGPAKEGTPATTTATATNPTATATAGPSSTGKAADGATGSKDGDGTTANASTTSAPPATSGSTGGSATAGPSTTAAGGSAAGAAGPGAAAGASGASAGHKKRGKEAGVSNDQISAFLTKNSPVYLTKFTNMNLILAAGCYLPEQAKFNN
>XP_013253506_Exophiala_aquamarina
MTYDVGAVIDYLAKKGYHRTEATLRAESSNQEIPRDASIQPQGSGPPRYLEMYSRLKAWIDDALDIYKPEVARILWPIFVYSYFDLVKKFYPKDAARFFQKFSDDFKKEHEYDLGSIEHITLPEHGEDKIATLYRDNKYRLSLSQPAFTYFMQFLESLPETGFKLFINIVEKNLDLRQVERGADDRFSFAAIIARGVDGQDMPAEDEGIPGHRPGNAVSSTDPSVGNNLATLKLGKLAMEKDAEEDVRAEVTELDLIVPPRDGQSTLLQTHELLNIKQEDEDEGPSRAEIPFPPSTARDVAMEVQKIRENRDRLKIESRTGGIGPGLSVVMYTFHNTHDSMICMDFSGDQKLVAAGFQESYIRVWTLDGSPLGGAVNGQQSNSQRLIGHSGPVYSVAFAPSSVKPSGEIGDTDTKWLLSCSQDSSIRLWFLDTFQCVVVYKGHVGPVWSISWGPYGHYFASAGHDKTARIWQTDHIRQVRILAGHDDGVDVVAWHPNSSYVFTASSDKTVRMWALNNGNPVRMFTGHTSMVTALACSRNGKILASADDTGVILLWDLGPGRLLKKMRGHAKGGIWSLTWSAESTVLVSGGADGTVRSWDVTGPAKKSATPATKADGSGSATAGKADGGIGSSTGTGGAVTASSAGSGLNISGGTAGPAASTTGGVAGAHHKKRGKDAVVTSDQISAFLTKQSPVYLTQFTNMNLVLAGGAYLPEAGK
>XP_016224377_Exophiala_mesophila
MSGPNAPSPAPRSASTGPNGLLATTGTSLVNGVGAAAVAGSGAPVQSTGPSTATGASTISQQNLNQIVIDYLAKKGYHRTEAMLRAESSNQEIARESPFQPTGPPANRYFETFVRLKAWTDDALDIYKPEVSRLLWPFFVYTYFELITQLHAKEAARFFQKFSEEFRREHEYDLRSMERITLPEHSEDKVARLYRENKYRLSISQAAFVYFMQFLESLPEFGFKLLMKIVENHLDLRQVDRGADDRFSFAAVIARGAEGQDMPAEDEGIPGHRPGNAVSSTDPTVGNNLATLKLGKLPMEKEAEEDVRAEVTELDSSAPPRPGQDSLLQTHEMLNIKQEEEDEGPNRAEIPFPPSTARDVAMEVQKIRENRDRLKIETRTGGIGPALSTVMYTFHNTHDSIICLDFSGDQKLVAAGFQESYIRLWTMDGSPLGPPVNGQESNSQRLIGHSGPVYTVSFAPSTVKPTEELGDTDTKWLLSCSQDATIRLWHLETFQCMVVYKGHVGPCWSVSWGPYGYYFASGGHDKTGRIWQTDKIRQIRILAGHDDDVDVTAWHPNSTYVFTASSDKTVRMWALNNGNPVRMFTGHTSMITALACSKNGKYLASADDTGVILIWDLGPGRLLKKMRGHGKGGIWSLSWSAESTVLVSGGADCTVRAWDVTGPAKESTTTAAHKADGTGNPAAKTDGSGGTTTASGGTVAGTGSTSATTTTAPNITPMTTGTTGGGGPPKKRGKDAVVTSDQISAFLTKQSPVYVTKFTNMNLVLAGGAYLPEQAK
>XP_013276143_Rhinocladiella_mackenziei
MSGHGAPSPAPRSASTGPNGPLTTQAAAPLVNGVAGGSVSGPSGSASTASGGSGGGMSQQNLNQIVIDYLAKKGYHRTEATLRAESSNQEIPKDGDLKTTLSGPPRYFEMFTRLSAWTDDALDIYKPEVKRLLWPIFVYSYLDLVKQFYPKEAARLFQKFSEDFKKEHEYDLRALEHIALPEHGEDKVAKLYRDNKYRLSLSSAAFNYFMQFLESLPQAGFKLFISIVEQNLDLRQVERAADDRFSFAAVIQRGIGGQDMPAEDEGIPGHRPGNAVSSTDPNVGNTLATLKLGKLPMEKDLEEDVRAELMDLDGAVPPQPGQPSLVQTHELVNIKQEDEDEGPNRTDVPFPPSTARDVAMEVQKIRENRDRLRIESRTGGIGVGISVVMYTFHNTHDSMICIDFSGDQRLVAAGFEESYIRIWTLDGSALGPNLQENSKRLIGHSGPVYDVSFNPASYKPSPESPNTDSKWLLSCSADGSIRLWNLEPDVCQCVVVYKGHVGPVWSVSWGPFGHYFVSAGHDRTGRVWMTDKIRQVRLLAGHDDDVNVATFHPNSNYVFTASSDKTVRMWSINNGNAVRMFTGHTAMITALACSRNGKILASADETGVILLWDLGPGRLLKKMRGHGKGGIWSLSWSVESTVLVSCGQDCTVRSWDVTGPAKEAAAPAHKPDGTSGTTSAKSDSAHPNGTNAPASNINLTSGTATGAAGVAGASVHKKRGKDAVVTSDQISAFLTKQSPVYLVRFTNMNLVLAAGAYLPEQAK
>XP_017996356_Phialophora_attinorum
MAAPLPSPGPRASAIPNGSVASSSTTPAVNGIGSAPAQPVNPPAGGAPQLSQQNLNQIVIDYLAKKGYHRTEAVLRAESANQEIPKMEESRPNPNAVQHLAQKYLDVYIKLQAWTDDALDMYKPEVERLSWPFFIYMYLALVEQTNSVIAENFWKKFVEPFRTQHEHDIQLLKSATLPEHLKADGEAKRYLSNKYRVNLSNPANMYCLTFFESLPREQYALLIKILETNIDLRVSDRATDDRYSFASVILRAQDDSNLPPDDEGIPGHKSGNAIITDQANVGNTLATLKLGKLQMDKDTEEDVRADLEEIDSKMPPAPGQSTLVETHEKINIKQEEDEDGPTRTEIPFPVSTSRDVHMEVTKIRESRDRLKVEGRTGGIGPGVSVCMYTFHNSADSINCMDFSSDLKLAATGMAESYIRVWTLDGSALGPQSNGQAQASQRLIGHGAPVYAVRFAPAVGPYDESSTGTGVKWLLSGGGDGNILLWSLDTFQAVVKYQGHTGPVWSLDWSPQSHYFVSGGLDKLGRIWTTDKVHPVRILAGHDKDVEVVAYHPNSAYVFTASTDRTIRMWAVTTGNAVRMFTSHTTPITAVACSPDGKLLASADDNGSIILWDLATGKRMKQMRGHGKGGIWSLSWNNESTILLSGGADNTVRVWDVHGPPKEPAAAKPGEAGKAGDGSGPTMLQSTGAKKGRKEAVVTADQISAFPTKSSPVYHVQMTSMNLALAGSAYLPELQARPSQGS
>NP_587902_Schizosaccharomyces_pombe
MSATNGPQPQDLNRIVLDYLAKKGYSRTEAMLRLEASGSGVSVEEKLKSIEETPDAYTHTYTILRDWVDSSLELYKAELHRILFPIFVHSYLNLLSQDHYEAAKQFYELFKDDHTDLHDFDVKNLKSLSLPSHVAEDRTAQQYRQNKYQLHFSRITFDLLLHFLFENVSNGGSIIIKLINQHIDIHIVPGRPTVLENAKVINEQEGITGQSFERGDAQLQPVKLQQMPMDKEMEKIVEMDLEEEDMMHQNDPNNQSPKLLKEFRKLHEPNAEDAPSRDYIPLPPHKGVDILSEVEAVKDWSKRLHLGPRASLPSVCMYTFHHTNNNMNCAEFSPDSTMIACGFQESYIRLWSIKADKKSLPKSTSVEDSDGSVRLLSHSGPVYGTTFSPDNKYLLSCSEDASARLWSVDTKTALVAYKGHTGPVWDVAFGPFGHYFATASHDQTAQLWSCDHIYPLRVFAGHLSDVDCVTFHPNSAYVLTGSSDKTCRLWDVHRGHSVRVFNGHTQPVTAVAIAPDGHTMASADSEGLIHLWDIGTGRRIKTMRGHRGNIYSLSFSRESTVLVSGGSDCTVRAWDVFKTNYNNPVSSSLTGSVVTPFSAKTSTFNEVNWSTSPDQMVALYTKQTPIFNVSFTRRNLCLAISVS
```
