## Supplementary material for "Coding Sequence Insertions in Fungal Genomes are Intrinsically Disordered and can Impart Functionally-Important Properties on the Host Protein": fasta protein sequences: XP_717405.1_blasthits_fa.txt

```
>XP_717405_Candida_albicans
MVHLGPKPAQKRKGTFTDVSPQLLEALKPIQEQFTISADKLRAIVKHFISELDRGLSKAGGNIPMIPGWVMDFPTGKETGSYLAIDLGGTNLRVVLVKLGGNRDFDTTQSKFALPAHMRTATSDELWDFIAKCLKEFVDEIYPDGCSEPLPLGFTFSYPASQNRINEGILQRWTKGWSIDGIEGKDVVPMLQKAIKKVGVPIDVVALINDTTGTLVASMYTDPEAKMGLIFGTGVNGAYFDVVKDIPKLEGKCPSDIPPESPMAINCEYGSFDNEKYILPRTKYDVQIDEESPRPGQQTFEKMISGYYLGEVLRLILLEFAEEKKLIFKGQNLDKLKVPYVMDASYPSKIEEDPFENLSDVADLFREKLGIETTEPERKIIRCLAELIGERSARFSVCGIAAICQKRGYKTAHCAADGSVYNKYPGFKERTAQALRDIYEWPADVKDPIIIVPAEDGSGVGAAVIAALTEKRLKEGKSVGLLGA
>XP_002422011_Candida_dubliniensis
MVHLGPKPAQKRKGTFTDVSPQLLDALKPIQEQFTISADTLRAIVKHFISELDRGLSKAGGNIPMIPGWVMDFPTGKETGSYIAIDLGGTNLRVVLVKLGGNRDFDTTQSKFALPPHMRTATSDELWDFIAKCLKDFVDEIYPDGCTEPLPLGFTFSYPASQSRINEGILQRWTKGWAIDGIEGKDVVPMLQKAIKKVGVPINVVALINDTTGTLVASMYTDPEAKMGLIFGTGVNGAYFDVVKDIPKLEGKCPADIPPESPMAINCEYGSFDNEKYILPRTKYDVQIDEESPRPGQQTFEKMISGYYLGEVLRLILLEFAEEKKLIFKGQNIDKLKIPYVMDASYPSRIEEDPFENLSDVADLFREKLGIETTEPERKIIRRLAELIGERSARFSVCGIAAICQKRGYETAHCAADGSVYNKYPGFKERTAQALRDIYEWPADIKDPIIIVPAEDGSGVGAAIIAALTEKRLREGKSVGLLEA
>XP_002545633_Candida_tropicalis
MVHLGPKPAQPRKGTFTDVPSQLLEAIKPFEKEFTISGETLRAIVAHFIKELNRGLSKQGGNIPMIPGWVMEYPTGKETGNYLAIDLGGTNLRVVLVKLGGNRDFDTTQSKFALPSHMRTATKDELWDFIAKCLKQVVDEVFPEGVTQPIPLGFTFSYPASQDRINEGVLQRWTKGWAIDGIEGHDVVPMLQSAVKKVGVPINVVALINDTTGTLVASLYTDPETKMGVIFGTGVNGAYYDVVGEIPKLEGRCGADIPPTSLMAINCEYGSFDNEHFILPRTKYDIQIDAESPKPGQQTFEKMNSGYYLGELLRLILLELADEKKLIFKGQNIDKLRKPYVMDTSFPSRIELDPFENLSDVADIFQDELGIQTTEPERKIIRRLSELIGERSARLSVCGIAAICQKRGYETAHIAADGSVFNRYPGFKERAAKALRDIYQWPATQKDPIVIVAAEDGSGVGAAIIAALTEKRLKEGKSVGVIA
>XP_003869587_Candida_orthopsilosis
MVHLGPKPPQHRKGTFTDVPPELLKVVKDLEQEFSVSGETLRKIVDHFITELDKGLSKKGGNIPMIPGWVMDYPTGEETGDYIAIDLGGTNLRVVLVKLGGNRDFDTTQSKFPLPEHMRTAKSEELWSFIADCLKKFVDDLYPEGCKEPLPLGFTFSYPASQNSITEAVLQRWTKGWAIEGVEGKDVAPMLQDAIKKVGVPIKVVAIINDTVGTLVASRYTDPEAKLGLIFGTGVNGAYYDVVKDIPKLEGKTADDVDPDSPMAINCEYGSFDNELVVLPRTKYDVRVDKESPRPGQQSFEKMNSGYYLGELLRLVLLDLTEERHLIFKGQSLDKLNEPYILDTSFPAKIEEDPFENLEDVAELFQAQLGIQTTVAERKVIRRIAELIGERSARLSVCGIAAICKKRGYKTAHCAADGSVYQKYPEFKTRAAKSLRDIFQWPDDLKEDPIVIVPAEDGSGVGAAIIAALTENRLKEGKSVGVRKN
>XP_001525198_Lodderomyces_elongisporus
MVHLGPKPPQHRKGSFTDVSPQLMEELNELEKQFTVSGETLRKIVDHFITELDKGLSKAGGNIPMIPGWVMDFPTGKETGDYLAIDLGGTNLRVVLVKLGGNRDFDTTQSKFPLPSNMRTATSEELWSFIANCLKTFFEEEFPNGVEEPLPLGFTFSYPASQNTITQGVLQRWTKGWAIEGVEGHDVVPMLQSAIEKVQVPVKIVAVINDTVGTLVASNYTDPEAKLGLIFGTGVNGAYYDVVGDIPKLEGKLESDIGVDSPMAINCEYGSFDNEKFILPRNKYDVMIDEESPRPGQQTFEKMNSGYYLGEILRLVLVDLAENKKVIFKNQDLTKLNEVYILDTSFPAKIEEDPFENLSDVQEIFQSVLGLETTVPERKVIRRIAELIGNRSARLSVCGIAAICKKRGYKTAHCAADGSVYSKYPDFKQRAAQSLRDIFEWSDDVKEDPILIVDAEDGSGVGAAIIAALTEKRLKEGKSVGIKGA
>XP_007373806_Spathaspora_passalidarum
MVHLGPKAPAHRKGTFTDVPDVLLAELKSLETQFTVSPDKLREIVAHFINELEKGLSVAGGNIPMIPGWVMDCPTGKEKGDYLAIDLGGTNLRVVLVRLGGNRDFDTTQSKYPLPGYMRTATSEQLWDFIADCLKKFVEEVYPEGCDSELPLGFTFSYPASQNKINEGVLQRWTKGWDINDVEGHDVVPMLQKAIKKVGVPIDVVALINDTTGTLVASMYTDPETIMGLIFGTGVNGAYYEIVKDIPKLQGKLSDDIAPDSPMAINCEYGAFDNELVVLPRTKYDVQIDLESPKPGQQSFEKMNSGYYLGEILRLVLLELAEEKQLIFKGQDLTKLHQAYIMDTSFPARIEEDPFENLSEVYDVFMEVLSIETTVPERKVIRRVCELIGERSARLSVCGIAAICKKRGYTKGHCAADGSVYNKYPDFKVRAAKALRDIFQWKDDEEDPITIVAAEDGSGVGAAVISALTEKRLKQGKSVGLAV
>XP_043048271_Scheffersomyces_spartinae
MVHLGPKAPQHRKGTFSGVNEQLLAVIKEYEGLLTVSGEKLRQIVDHFVGELNKGLSKAGGNIPMIPGWVMEFPTGKEKGDYLAIDLGGTNLRVVLVKLGGDRTFDSTQSKYAIPAEIRTGTRDQLFDFIGDCLKKFVDEFFPDGVEGELPLGFTFSYPASQDKINQGVLQQWTKGFDIDDVEGHDVVPILQASIEKYNVPIQVVALINDTTGTLVSSMYTDPEAKLGLIFGTGVNGAYYDVTGDIPKLEGKLASDIPADSVMAINCEYGSFDNEHLVLPRTKYDIQIDKESPRPGKQSFEKMISGYYLGEVLRLILLELAEEKKLIFVNQDLSKLKKAYVWDASIPARIEEDPFENLSDTQDLIYGSVGIQTTSPERKVIRRLCELIGDRSARLSMCGIGAICKKRGYKTAHCAADGSVYNKYPDFKVRAARALREIFQWSDEVKEDPIIIVPAEDGSGVGAAVIAALTEQRLKKGLSVGIIGA
>XP_001386689_Scheffersomyces_stipitis
MVHLGPKPPQHRKGSLHDVPEALLKELEQLESVFNVSAETLRKITDHFVLELEKGLSKKGGNIPMIPGWVLDFPTGKETGDYLAIDLGGTNLRVVLVKLGGNRDFDTTQSKYPLPATMRTAKSEELWDFIAGCLKKFVEDEYPEGVTEPLPLGFTFSYPASQSSINEGFLQRWTKGFDIDGVEGRDVVPMLQEAIKKENVPIEVVALINDTTGTLVASAYTDPETKMGLIFGTGCNGAYYDVCGEIPKLEGQFHGDVAGESLMAINCEYGAFDNELAVLPRSKFDHQIDAESPRPGQQAFEKMISGYYLGEVLRLALLDLSAKGIFFKDQDLSKLNQPFILDTSFPARIEEDPYENLSDVQDLFQQELGIQTTDAERSVIRRLAEVIGERSARLSVCGIAAICKKRGYKTAHAAADGSVFNKYPGFKERAAKGLRDIFQWETKEDPIIIVPAEDGSGVGAAVIAALTEKRLREGKSVGAKKN
>XP_020065125_Suhomyces_tanzawaensis
MVHLGPRKPQHRKGTFTDVPENLLQQVHDIEQQLTVSGDTLKKITEHFITELEKGLSKEGGNIPMLPGWVLDFPTGKEKGDYLAIDLGGTNLRVVLVKLGGNRDFDTTQSKFALPSYMRTATLDQLWDFIAKSLKSFLDEFFPDGVSSPLPLGFTFSYPAFQNSINEGVLKAWTKGFDIDGVEGHDVVPMLQAAIEKYDLPIKVVALINDTTGTLVASMYTDSDAKMGLIFGTGCNGAYYDVVKDVPKLEGLVPDDISPDSPMAINCEYGAFDNEHVALPRTKYDITIDEESPRPGQQAFEKMISGYYLGEILRLILLELAEEKKLIFKDQDLSKLKELFILDTSFPAKIEEDPFENLSDVQELFQTVLGIQTTVPERKIVRRFAELIGERSARLSICGIAAICKKRGYTSANCAADGSVVNKYPGFKERAAKGLRDIFEWETEEDPIKIVAAEDGSGAGAAIIAALTEKRLAAGLSVGIKKN
>XP_020079034_Hyphopichia_burtonii
MVHLGPKPPQHRKGTFTDVPQELLTELKNLEELLTITPETLIKITDHFITELDKGLSKKGGNIPMIPGWVLDFPTGKETGDYLAIDLGGTNLRVVLVKLGGNRDFDTTQSKFALPKHMRTATSDELFDFIAECLKKFVDEEFPEGVSAPLPLGFTFSYPASQNSINEGVLQRWTKGFDIDGVEGKDVVPLLQASIEKVQVPIEVVALINDTTGTLVASMYTDSEAKMGLIFGTGCNGAYYDVVKDIPKLEGLIPDDIDPESPMAINCEYGAFDNEHLVLPRTKYDIQIDKESPRPGQQSFEKMISGYYLGEVLRLILLDLTLEKKLIFKNQDLSKLQTSFILDTSFPAKIEEDPFENLSDVADLFQNQLGIQTTSAERKIIRVLAEKIGERSSRLSICGIAAICKKRGYKSAHCAADGSVYNKYPGFKERAAQGLRDIFKWESKEDPIIIVPAEDGSGAGAAIIAALTQKRLKEGKSVGIKKN
>XP_015466869_Debaryomyces_fabryi
MVHLGPKPPQHRKGTFTDVPEDLIKELKELEELLTVSPDTLKKITDHFITELEKGLSKEGGNIPMIPGWVLDFPTGKEKGDYLAIDLGGTNLRVVLVKLGGNRDFDTTQSKFALPETMRTATSEELWTFIAECLKKFVEEEFPQGCTKPLPLGFTFSYPASQKSINTGVLQRWTKGWDIDGVEGHDVVPMLQKAIEKVGVPINVVALINDTTGTLVASMYTDAETKMGLIYGTGCNGAYYDVVGDIPKLEGKMPSDVSESAPMAINCEYGAFDNELVVLPRTKYDILIDKQSPRPGQQAYEKMISGYYLGEVLRLILLDLTKEKKLIFKDQDLSKLEKEFILDTSFPSKIEEDPFENLSDTAELFQQVLGIQTTSPERKIIRRLAELIGDRSARLFVCGIAAICKKRGYETAHCAADGSVYNKYPGVKERTAKALRDIFEWETEENLITIVHAEDGSGVGAAVIAALTEKRLEDGLSVGIKE
>XP_460972_Debaryomyces_hansenii
MVHLGPKPPQHRKGTFTDVPEDLMKELNELEELLTVSPDTLKKITEHFIGELEKGLSKQGGNIPMIPGWVLDFPTGKEKGDYLAIDLGGTNLRVVLVKLGGNRDFDTTQSKFALPETMRTATSDELWTFIAECLKKFVQEEFPQGCTKPLPLGFTFSYPASQKSINTGVLQRWTKGWDIDGVEGHDVVPMLQKAIEKVGVPINVVALINDTTGTLVASMYTDAETRMGLIYGTGCNGAYYDVVSDIPKLEGKMPSDVDQSAPMAINCEYGAFDNELVVLPRTKYDILIDKQSPRPGQQSYEKMISGYYLGEVLRLILLDLAKEKKLIFKGQDLSKLETEFILDTSFPSRIEEDPFENLSDTAELFQKELGIQTTSPERKIIRRLAELIGERSARLFVCGIAAICKKRGYKTAHCAADGSVYNKYPGVKERTAKALRDIFEWETKEDLITIVHAEDGSGVGAAVIAALTEKRLEQGLSVGIQD
>XP_006684678_Yamadazyma_tenuis
MVHLGPKRPQHRKGTFTDVPEQWMEQLHEIENLLTVSAETLRTITTHFVSELEKGLSKAGGNIPMIPAWVMDTPTGKETGDYLAIDLGGTNLRVVLVRLAGDCTFDTTQSKFALPESFRTGSADQLFDFIADSLAKFVEEQYPEGCSEPLPLGFTFSYPCSQSKINSGILQRWTKGFDIDNVEGHDVVPMLQASIKKVGVPIDVVALINDTTGTLVASMYTDPEAKMGLIFGTGCNGAYYDVVGDIPKLEGKFPSDIPATSLMAINCEYGAFDNEHAVLPRTKYDVQIDAESPRPGQQSFEKMISGYYLGEVLRLVLLDLAEEKGLFFKGQDLSKLHKPFIMDTSFPAHIEDDPFENLSDVQELFDTVLGIQVTLPERKVIRRLAELIGERSARLSVCGIAAICKKRNYKKAHCAADGSVYNKYPQFKERAAKALRDIFEWTEDEDPVVIIPAEDGSGVGAAVIAALTEKRLANGLSVGLE
>XP_001487588_Meyerozyma_guilliermondii
MTISHDAHERSNLLKDVPQELSTELHAIEDMLTLLPEVLKKVTAHFITELDKGLSKKGGNIPMIPGWVMDFPTGKEKGDYLAIDLGGTNLRVVLVKLDGNRSFQTIQSKYALPLDMRTSTADELFGFIAKCLKEFVEQEFNDGCTEPLPLGFTFSYPATQYSINTGVLQRWTKGFDIDGVEGHDVVPMLQDAIKNIGVPIDVVALINDTTGTLVASMYTDPETIMGLIFGTGCNGAYYDVVKDIPKLEGKVESDVAQDGPMAINCEYGAFDNELVVLPRTKYDVLIDKQSPRPGQQSFEKMISGYYLGEVLRLILLDLAEEKKLIFQGQDLSKLKEEFIMDTSFPARIEEDPYESLTEVEALFKEVLNLDTTFNERAVISRIAQKVGERSARLSVCGIAAICKKRGYKTGHCAADGSVYNMYPGFKERTARALRDIFEWDDSVEDPITITAAVDGSGVGAAVIAALTEQRLKKGLSVGLKK
>XP_018711410_Metschnikowia_bicuspidata
MVRLGPKAPQHRKGTFTDVPQALLDEVHALEDLFHVSGDKLKQITEHFVGELDKGLSTAGGNIPMIPGWVLDFPTGNETGDYLAIDLGGTNLRVVLVRLLGQSKFDTTQSKYALPLTMREAAADELWGFIASCLQRFVHELFPQGVAQPLPLGFTFSYPASQDSITQGVLQRWTKGFNIPGVEGHDVVPMLQAAIEKLQVPVQVVALINDTTGTLVASMYADAETKMGLIFGTGVNGAYFDECGAIPKLQGRLCDDVCAATPMAINCEYGLFDNEHAVLPRLAYDEQIDAESPRPGQQAFEKMILGYYLGEVLRLVLLDLAAGKQKMFAGQDLARLREPYVMDTSFPSRIEQDPYENLSDVRELFAAQLGIATTAAERKVVRRVAELIGERSARLAVCGIAAICKKRGYETAHCAADGSVYEKYPGFKERAARALRDIFDWPAGEPDPVVIVPAEDGSGVGAAVIAALTEKRLREGQSVGVRPA
>XP_002614796_Clavispora_lusitaniae
MVRLGPKPPQHRKGTFTDVPEELIEQLRHFEQILTVSPEKLRQITDHFIGELNKGLSKKGGNIPMIPGWVLDFPTGDETGDYLAIDLGGTNLRVVLVKLMGNHKFDTTQSKFALPKHLRTGTSEQLWSFIAECLQKFIEEFYPDGVSAPLPLGFTFSYPASQDNITEGILQRWTKGFDIEGVEGKDVVPMLQGAIQKLNVPVKVVALINDTTGTLVASMYTDAETKMGLIFGTGVNGAYYDVCGDIPKLEGRLCDDVTPETPMAINCEYGSFDNEHLVLPRTEYDLVIDKESPRPGQQSFEKMISGYYLGEVLRLILLDLHKKGLVLKNQDLSKLDEAYVMDASYPSRIEQDPFENLSDVQDLFRDNLGIETTIAERKFIRKLAELIGERSARLSVCGIAAICKKRGYKTAHCAADGSVYQKYPGFKERAAKGLRDIFGWADNEEDPIVIVPAEDGSGVGAAVIAALTEKRLDAGKSVGVKQ
>XP_025343315_Candida_haemuloni
MVRLGPKPPQHRKGTFTGVSQELLDEIHRMEDLFTVSGETLSKISDHFVSELTKGLSKAGGNIPMIPGWVLDYPTGQETGNYLAIDLGGTNLRVVLVSLLGNHKFDTTQSKFPLPKNMRTATSEELWTFIADSLSKFIEEFFPDGVDKPLPLGFTFSYPASQDNITEGFLQRWTKGWDIDGVEGKNVVPMLQEAIGKRGLPVEVVALINDTTGTLVASMYTDAETKAGCIFGTGCNGAYYERAGDIPKLEGRFEDDITPDMPMAINCEYGSFDNELKVLPRTKFDNIIDKESPRPGQQSFEKMISGYYLGEILRLILLELAEDKKLMFEGQDLSKLHETFVMDTSFPARIEEDPFENLSDVQELFQENLGIKTTVAERKVIRRLCELLGERSARLSVCGIAAVCKKRGYKTAHAAADGSVYEKYPYFKERAAQGLRDIFGWPEDQEDAVIIVPAEDGSGVGAAVIAALTEKRLKDGKSVGVKKNA
>XP_024712303_Candida_pseudohaemulonis
MVRLGPKPPQHRKGTFTGVSKELLDEIHQMEDLFTVSGETLTKISDHFVNELTKGLSKKGGNIPMIPGWVLDFPTGQETGDYLAIDLGGTNLRVVLVSLLGNHKFDTTQSKFALPKNMRTAKSEELWSFIAECLAKFLAEFFPDGVKQTLPLGFTFSYPASQDNITEGYLQRWTKGWDIDGVEGKNVVPMLQEAIAKVNIPIEVVALINDTTGTMVASMYTDAEAKMGLIFGTGVNGAYYEKISEIPKLEGRLEDDVTPDMLMAINCEYGSFDNEHAVLPRTRFDKIIDKESARPGQQSFEKMISGYYLGELLRLILLELADEKKLIFEGQDLTKLHESFVMDTSFPARIEEDPFENLSDVQELFQNSLNIQTTVAERKVIRRLSELLGERSARLSVCGIAAICKKRGYKSAHCAADGSVYEKYPYFKERAAQGLRDIFGWAEGEEDPVVIVAAEDGSGVGAAVIAALTERRLKDGKSVGVKKGT
>XP_025337633_Candida_duobushaemulonis
MVRLGPKPPQHRKGTFTGVSKELLDEIHQMEDLFTVSGETLTKISDHFVSELTKGLSKEGGNIPMIPGWVLDFPTGQETGDYLAIDLGGTNLRVVLVSLLGDHKFDTTQSKFALPKNMRTAKSEELWTFIAECLAKFLAEFFPDGVKHTLPLGFTFSYPASQDNITEGYLQRWTKGWDIDGVEGKNVVPMLQEAIAKVNIPIEVVALINDTTGTMVASMYTDSEAKMGLIFGTGVNGAYYEKISEIPKLEGRLEDDVTPDMLMAINCEYGSFDNEHAVLPRTRFDKILDKESARPGQQSFEKMISGYYLGELLRLILLELADEKKLIFEGQDLTKLHESFVMDTSFPARIEEDPFENLSDVQELFQNNLNIQTTVAERKVIRRLSELLGERSARLSVCGIAAICKKRGYKSAHCAADGSVYEKYPYFKERAAQGLRDIFGWAEGEEDPVVIVAAEDGSGVGAAVIAALTERRLKDGKSVGVKKGT
>XP_028891704_Candida_auris
MVRLGPKPPQHRKGTFTGVSQELLDEIHEMEKMFTVSGETLDKISDHFASELTKGLSKAGGNIPMIPGWVVDYPTGEEKGEYLAIDLGGTNLRVVLVSLLGNHKFDTTQSKYALPKHMRTAKSEELWSFIADCLAKFIEEFFPDGVKSPLPLGFTFSYPASQDRITEGFLQRWTKGFDIEGVEGKDVVPMLQDAIAKQNLPVEVVALINDTTGTLVASMYTDAETKMGLIFGTGVNGAYYEVCGDIPKLEGRLEDDITPESPMAINCEYGSFDNELVVLPRTKYDVIIDKESPRPGQQSFEKMISGYYLGELLRLILLELAEEKHLIFDGQDLTKLHESFIMDTSFPARIEEDPFENLSDVQDLFQTHLNIQTTVAERKVIRRLSELLGERSARMSVCGIAAICKKRGYKTAHCAADGSVYEKYPYFKERAAQALRDIFGWADDQEDPIVIVPAEDGSGVGAAVIAALTEQRLKEGKSVGVKKA
>NP_011261_Saccharomyces_cerevisiae
MVHLGPKKPQARKGSMADVPKELMQQIENFEKIFTVPTETLQAVTKHFISELEKGLSKKGGNIPMIPGWVMDFPTGKESGDFLAIDLGGTNLRVVLVKLGGDRTFDTTQSKYRLPDAMRTTQNPDELWEFIADSLKAFIDEQFPQGISEPIPLGFTFSFPASQNKINEGILQRWTKGFDIPNIENHDVVPMLQKQITKRNIPIEVVALINDTTGTLVASYYTDPETKMGVIFGTGVNGAYYDVCSDIEKLQGKLSDDIPPSAPMAINCEYGSFDNEHVVLPRTKYDITIDEESPRPGQQTFEKMSSGYYLGEILRLALMDMYKQGFIFKNQDLSKFDKPFVMDTSYPARIEEDPFENLEDTDDLFQNEFGINTTVQERKLIRRLSELIGARAARLSVCGIAAICQKRGYKTGHIAADGSVYNRYPGFKEKAANALKDIYGWTQTSLDDYPIKIVPAEDGSGAGAAVIAALAQKRIAEGKSVGIIGA
>XP_018222589_Saccharomyces_eubayanus
MVHLGPKKPQARKGSMADVPKELMDEISELEKMFTADSETLRKVVKHFINELNKGLTKKGGNIPMIPGWVMEFPTGKESGDYLAIDLGGTNLRVVLVKLSGKHTFDTTQSKYKLPHDMRTTQHQEELWSFIADCLRDFMVEQELLNTKETLPLGFTFSYPASQNKINEGILQRWTKGFDIPNVEGHDVVPLLQNEISKRELPIEIVALINDTVGTLVASYYTDPETKMGVIFGTGVNGAFYDVVSDIEKLEGKLADDIPKDSPMAINCEYGSFDNEHLVLPRTKYDVDVDEQSPRPGQQAFEKMTSGYYLGELLRMVLIDLNKKGLMLKGQDLTKLSKPYIMDTSYPARIEEDPFENLEDTDDIFQKDFGIKTSLPERKLIRRLCELIGTRAARLAVCGIGAICQKRGYKTGHIAADGSVYNLYPGFKAAAAKGLRDIYGWTGDATNDPIKIVPAEDGSGAGAAVIAALSERRIAEGKSLGVIGA
>XP_033766130_Saccharomyces_paradoxus
MVHLGPKKPQARKGSMADVPKELMQQIENFEKIFTVPTETLQAVTKHFISELEKGLSKKGGNIPMIPGWVMDFPTGKESGDFLAIDLGGTNLRVVLVKLGGDRTFDTTQSKYRLPDAMRTTQNPDELWEFIADSLKAFIDEQFPQGISEPIPLGFTFSFPASQNKINEGILQRWTKGFDIPNIENHDVVPMLQKQITKRNIPIEVVALINDTTGTLVASYYTDPETKMGVIFGTGVNGAYYDVCSDIEKLQGKLSDDIPPSAPMAINCEYGSFDNEHVVLPRTKYDITIDEESPRPGQQTFEKMSSGYYLGEILRLALMDMQKQGFIFKNQDLSKFDKPFVMDTSYPARIEEDPFENLEDTDDLFQNEFGINTTVQERKLIRRLSELIGARAARLSVCGIAAICQKRGYKTGHIAADGSVYNRYPGFKEKAANALKDIYGWTQTSLDDYPIKIVPAEDGSGAGAAVIAALAQKRIAEGKSVGIIGA
>XP_003677245_Naumovozyma_castellii
MVHLGPKKPPARKGSMADVPQELLNKLQELEQMFTVSAETSRAVVKHFISELDKGLSKQGGNIPMIPGWVVEYPTGKESGDYLAIDLGGTNLRVVLIKLGGDRTFDTTQSKYKIPDGMRTTQNPDELFEFIADSLAAFLEEIYPEGVTKNLPLGFTFSYPASQDKINEGILQRWTKGFDIPGVEGHDVVQMLQKQLDKKKIPIDLVALINDTTGTLVASLYTDGETKMGVIFGTGVNGAYYDKVSDIPKLEGKLADDIPGSSVMAINCEYGSFDNEHSVLPRTKYDVQIDEESPRPGQQAFEKMTSGYYLGELLRLAVLDLQSQGLILKGQDMTKLQVPYVMDTSYPARIEEDPFENLEDTDSLLQKEFNIKTTVQERKLIRRLCEVIGIRAAELAVCGIAAICQKRGYETGHIAADGSVYKMYPGFPEKAAEGLRKIYGWKPAPMDQYPLQIVASEDGSGTGAAIIAALTEKRLAAGKSVGIIGA
>XP_003672143_Naumovozyma_dairenensis
MVHLGPKKPPARKGSMADVPKELLEQLEELESVFHVSADQLKAVTKHFISELNKGLSKEGGNIPMIPGWVVDYPTGKESGDYLAIDLGGTNLRVVLVKLGGDRTFDTTQSKYKIPEGMRTTQDPDELFGFIADSLKEFVEEIFPEGVSKPLPLGFTFSFPASQSKINSGVLQRWTKGFDIPNVEGHDVVPMLQKQLEARKIPINVVALINDTTGTLVASLYTDADAKMGVIFGTGINGAYYENVADIPKLEGKLADDIPKDSPMAINCEYGSFDNEHVVLPRNKYDIKIDEDSPRPGQQAFEKMSSGYYLGELVRLALIDLHDKGFILKGQDMTKLNTPYIMDTSYPARIEEDPFENLEDTDALLQKDLGISTTVQERKLIRRLCELVGIRAARLAVCGIAAIFQKRGYKSGHAACDGSVYKLYPGFQQHAAEALRDIFDWTPAPIDQYPIILSPSEDGSGAGAAIIAAVTEKRLAAGKSVGVIGA
>XP_003959214_Kazachstania_africana
MVHLGPKKPPMRKGSMADVPQDLIEAMTEVESSFTVSGEQLRKVVDHFVSELEKGLSKKGGNIPMIPAWVVKYPTGKEKGDYLAIDLGGTNLRVVLVKLGGDNTFDTTQSKYKLPDHIRTTQDSEELFRFIAECLEAFVKETYIDGVKGTLPLGFTFSYPASQDKINEGILQRWTKGFDIPGVEGHDVVGMLQKQMKAKNLPIDVVALINDTTGTLVASLYTDPDTKMGVIFGTGVNGAYFEQVSDIEKLEGKLSDDIPPSSLMAINCEYGSFDNEHVALPRTKYDIIVDKQSPRPGQQTFEKMSSGYYLGELLRLTIVDLHDRGLILNHQDMSELNKPYVMDTSYPAKIVEDPFENLEDTDNLLQKDLKVKTTVQERKVIRRIAESIGRRSARISVCGIAAVCQKRGYTSGHIAADGSVYKMYPNFKEMAHEGLRDIHEWTETDPSKYPIQIVSAEDGSGAGAAVIAALTEERLAKGLSVGLTGA
>XP_022464298_Kazachstania_naganishii
MVHLGPKKPPVRKGSMVDVPKELLAALGEIEQSFNVDGPTLQGVVKHFISELNKGLTKKGGNIPMIPGWVMDYPTGKEKGDYLAIDLGGTNLRVVLVKLSGNGTFDTTQSKYKLPKHIRTTQNRDELFSFIAQSLKDFIVETFPDGCKENLPLGFTFSYPASQTRINSGVLQRWTKGFDIPNVEGHDVVPLLKEQMDKLNLPIDIVAVINDTTGTLVASLYTDLETKMGVIFGTGVNGAYFDVVKDIEKLEGKLADDVPPESPMIINCEYGSFDNEHVSLPRNKYDVIVDEQSPRPGQQTFEKMSSGYYLGELLRLALVDLHGRGLILKDQDVTKLNEEYIMDTSFPSKIEEDPFENLENTQELLSKELGIETTVQERKLIRRISEAIGARSARLSVCGIAAICQKRGYETGHIAADGSVWKMYPNFKEKAHLGLKDIYGWTETDPAKFPIIIVDSEDGSGAGAAVIAALTEQRLKAGKSVGLK
>XP_444978_Candida_glabrata
MVHLGPKKPPTRKGSMVDMPQQLLDQIKVFEEMYTVDGETLRKVTKHFITELDKGLSKKGGNIPMIPGWVMEYPSGKEKGDYLAIDLGGTNLRVVLVKLGGDRTFDTTQSKYKLPEAMRTTKNHEELWSFIADSLQAFLEDQFPEGVKGKLPLGFTFSYPASQDRINQGVLQRWTKGFDIPNVEGHDVVPMLQKQIEKRNLPIDIVALINDTTGTLVASLYTDGETKMGVIFGTGVNGAYYDVVSDIPKLEGKLADDIPNDSPMAINCEYGSFDNEHVVLPRNKYDLIIDEESPRPGQQAFEKMSSGYYLGEMLRLALLDLYDQGLILKGQDISKLKKPYVMDTSYPSKIEDDPFENLEDTDELLQKNLGIQTTVQERKLIRRLCELIGTRSARLSVCGIAAICQKRGYETAHIAADGSVFKMYPGFKEKAAQGLADIYGWEHKDPKDCPIVIVDAEDGSGAGAAIIAALAEKRIAEGKSLGVLGA
>XP_004180593_Tetrapisispora_blattae
MVHLGPKKPQHRKGSMADVPQNLKDQIHALETIFTVSDAKLKAVTKHFIGELDKGLSKTGGTIPMIPGWVMDYPTGKESGDFLAIDLGGTNLRVVLVKLGGDRTFDTTQSKYKLPGPMRVTKNRDELFAFIADSLKSFVDEQFPEGVSSPIPLGFTFSFPASQNKINEGVLQTWTKGFDIPNVEGHDVIPLLQEQLEKRKIPINVVALINDTTGTLVASLYSDSETKMGVIFGTGVNGAYYEVVKDIEKLDGKLADDIPASSPMAINCEYGSFDSEHAILPRTKYDVIIDEQSPRPNQQAFEKMSSGYYLGELLRLVLVELHEQGFIFKNQDVSKLNTPYIMDTSYPSRIEDDPFENLENTDELFQADLGIETSTVERKLIRRVSELIGTRAARLAVCGIAAICQKRGYETGHIAADGSVYNLYPDFKQRAAEGLASIYDWTMPMEEHPIKIVPAEDGSGAGAAIIAALTQKRLAAGKTVGTI
>XP_003686647_Tetrapisispora_phaffii
MVHLGPKKPPARKGSMIDMPKELKDDLQAIVSSFDVSTETLHAVVKHFITELDKGLSKKGGNIPMIPGWVLEYPTGKESGDFLAIDLGGTNLRVVLVELGGDRTFDTTQSKYKIPTAMRTTQDPEELWAFIADSLDSFVKERFPEGVDKPLPLGFTFSYPASQERINSGVLQRWTKGFDIPDTEGRDVVTLLRKQLEIRKTPIEVVALINDTTGTLVASLYTDGETKMGVIFGTGVNGAYYDKVSGIEKLEGRLASDITPDMPMAINCEYGSFDNEHVVLPRNKYDIQIDNESPRPGQQAFEKMSSGYYLGELVRLSLLDLYNQGHIFKGQDVTKLKTPYVMDTSFPSKIEDDPFENLENTDELFQNELNIQTTASEREIIRRICEAVGVRAARVSACGIAAICQKMGYETGHIAADGSVFNLYPGFKERVHAALKDIYGWKEESDYKKYPIVVVPAEDGSGAGAAIIAALTQKRLAAGKSVGVSN
>XP_001643699_Vanderwaltozyma_polyspora
MVHLGPKKPPMRKGSMADVPKELLDQIADFEKIYDTPAPVLKAIVKHFTSELDKGLSKKGGNIPMIPGWVMDYPTGKESGDYLAIDLGGTNLRVVLVKLGGDRTFDTTQSKYRLPDAMRTTQDPEELWEFIADSLEAFVNEQFPEGCTKPLPLGFTFSFPASQDKINEGILQRWTKGFDIPETEGKDVVKMLQKQLEKRNIPIRVVALINDTTGTLVASLYTDGETKMGVIFGTGVNGAYYDVISGVEKLQGRLPADITADTPMAINCEYGSFDNEHVVLPRNRHDIIIDEESPRPGQQAFEKMSSGYYLGELLRLAILEMVDNGHILKGQDCSKLRKPYIMDTSFPSRIEDDPFENLENTDELLSKTLGLSTTVQERKLIRRVSELIGTRSARIAACGIAGICQKRGYDTAHIAADGSVYNLYPGFKERAAAALRDIYDWKEDKPENYPIVIVPAEDGSGAGAAIIAALTEKRLAAGKSVGVLGA
>XP_003681444_Torulaspora_delbrueckii
MVHLGPKKPPARKGSMADIPKDLMDQIHGLEVIFGTTPEKLRAVVKHFIGELNKGLSKKGGNIPMIPGWVMEYPTGTEKGDYLAIDLGGTNLRVVLISLGGDRTFDSTQSKYRLPDAMRTTQNHEELWAFIADCLEAFIIEQFPDGVKGNLPLGFTFSYPCSQSKINEGFLQRWTKGFDIPNVEGRDVVPLLQKHLEAKKLPINVVALINDTTGTLVASLYTDSETKMGVIFGTGVNGAYYDVCSGIEKLEGKLPADITPDMPMAINCEYGSFDNEHQVLPRTKYDVMVDEGSPRPGQQAFEKMSSGYYLGELLRLVLVDLHSQGFIFQGQDLTKLNTPYIMDTSYPSKIEDDPFENLEDTDDLFSKDLGIKTTSPERKLIRRLCELIGTRSARLSVCGIAAICQKRGYETAHIAADGSVFNKYPGFKERAAEGLKDIYGWKNVKPSEYPIKIVPSEDGSGAGAAIIAALTEKRLAAGKSVGVLESK
>XP_037146356_Zygotorulaspora_mrakii
MVHLGPKKPPARKGSMADIPKDLMEQIHGLEVIFGVQPEKLRAVVKHFITELNKGLSKKGGNIPMIPGWVMEYPTGKESGDYLAIDLGGTNLRVVLIKLGGDRTFDATQSKYKLPDAMRTTQNHEELWGFIAECLDAFLKEQFPEGVTGKLPLGFTFSYPCSQSKITEGILQRWTKGFDIPGVEGKDVVPMLQKQLEKKQLPIEVVALINDTTGTLVASLYTDSETKMGVIFGTGVNGAYYDVCSGIEKLEGKLPSDITSDSLMAINCEYGSFDNEHLVLPRTKYDVMVDEQSPRPGQQAFEKMSSGYYLGELVRLVLLDLHDQGFMFANQDLTKLKTPYIMDTSFPSRIEDDPFENLEDTDDIFNKELGVQTTIHERKLIRRLCELIGTRSARLSVCGIAAICQKRNYETAHIAADGSVFNRYPGFKERAAEGLRDIYNWKVTNPKDYPIKIVPSEDGSGAGAAIIAALTQKRLAAGKSVGTLDSE
>XP_002499357_Zygosaccharomyces_rouxii
MVHLGPKKPPARKGSMADMPQDLLDQVRGLEVIFSVSTEKLRAVTKHFIDELQKGLSKKGGNIPMIPGWVLEYPTGKETGNYLAIDLGGTNLRVVLVKLNGDRTFDSSQSKYKLPHHMRTTRNPKDLFDFIASSLKNFIEEEFPNGCEDTLPLGFTFSYPASQGKINEGVLQRWTKGFDIPGVEGHDVVPMLQESLSEKGVPINVVALINDTTGTLVASHYTDPETQMGVIFGTGVNGAYYDVCKDIEKLQGQLPEDITPDTLMGINCEYGSFDNEHVVLPRTKYDVIVDEESPRPGQQSFEKMSSGYYLGEIIRLVLIDLHEQGFIFKDQDVSKLREPYVMDTSYPSMIEEDPFENLEDTFDLFQKDLGITTTTPERKLIRRLCELIGTRAARLSVCGIAAICQKRGYKTAHIAADGSVFNKYPGFKERAAAALNDIYGWGIEDRHKQPIQIVAAEDGSGAGAAIIAALTQQRLAANKSVGVIGK
>XP_003647226_Eremothecium_cymbalariae
MVHLGPKKPPARKGSMADVPRTLMEQLANFEQLFSVSPERLRIITDHFVGELQKGLTKKGGNIPMIPGWVMDYPTGKETGNYLAIDLGGTNLRVVLVTLGGNHDFDTTQSKYKIPSHIRTTQNHEELWMFVAESLKAFLEDQFPDGVKENFPLGFTFSYPASQDKINEGILQRWTKGFDIPNVEGQDVVPMLQKCLNDINLPIKVTALINDTIGTLVASLYTDAETKMGVIFGTGVNGAYYDVCSNIEKLEGRLPGDIPADSPMAINCEYGSFDNEHLVLPRTKYDILVDEQSPRPGQQAFEKMTSGYYLGELLRLVLLDVYAQGLIFQGQNITKLEEPYIMDTSYPSRIEEDPFENLDDTDDLFRNDFGIETTLPERKLIRRLSEYIGVRAARLSVCGIAAICKKRGYETAHIAADGSVYNKYPDFRNRAMSGLRDIYDWPLSATNDYPITLVAAEDGSGAGAAIIAALTQKRLAEGKSVGVMDH
>NP_985826_Eremothecium_gossypii
MVHLGPKKPPTRKGSMADVPKTLVEQIASFERIFTVSAEKLQEITKHFVTELDKGLSKKGGNIPMIPGWVMDYPTGNETGDYLAIDLGGTNLRVVLVKLLGNHQFDTTQSKYRLPNRMRTTQNASELWDFIAESLKDFLEEQFPEGVHQTLPLGFTFSYPASQDKINMGILQRWTKGFDIPGVEGHDVVPMLQESLRKVNVPIEVVALINDTTGTLVASLYTDAETKMGVIFGTGVNGAYYDVVKDIEKLEGRLPEDIPPESAMAINCEYGSFDNEHLVLPRTKYDILIDEQSPRPGQQAFEKMTSGYYLGEVLRLALLDLHGQGLIFQGQDISKLETPYVMDTSFPARIEDDPFENLEETDDLFKDNLDIDTTRPERKLIRKLSEMIGNRAARLSVCGIAAICQKRGYETAHIAADGSVFNKYPGFQTRAAEGLRDIYGWEHSSSQDYPIKIVAAEDGSGAGAAVIAALTTKRLAAGKSVGLPEAQN
>XP_453567_Kluyveromyces_lactis
MVRLGPKKPPARKGSMADVPANLMEQIHGLETLFTVSSEKMRSIVKHFISELDKGLSKKGGNIPMIPGWVVEYPTGKETGDFLALDLGGTNLRVVLVKLGGNHDFDTTQNKYRLPDHLRTGTSEQLWSFIAKCLKEFVDEWYPDGVSEPLPLGFTFSYPASQKKINSGVLQRWTKGFDIEGVEGHDVVPMLQEQIEKLNIPINVVALINDTTGTLVASLYTDPQTKMGIIIGTGVNGAYYDVVSGIEKLEGLLPEDIGPDSPMAINCEYGSFDNEHLVLPRTKYDVIIDEESPRPGQQAFEKMTSGYYLGEIMRLVLLDLYDSGFIFKDQDISKLKEAYVMDTSYPSKIEDDPFENLEDTDDLFKTNLNIETTVVERKLIRKLAELVGTRAARLTVCGVSAICDKRGYKTAHIAADGSVFNRYPGYKEKAAQALKDIYNWDVEKMEDHPIQLVAAEDGSGVGAAIIACLTQKRLAAGKSVGIKGE
>XP_022677484_Kluyveromyces_marxianus
MVHLGPKKPPARKGSMADVPADLMEQIHGLETLFTVKTEKMRAIVKHFVSELDKGLSKKGGNIPMIPGWVVESPTGKETGDFLALDLGGTNLRVVLVKLGGNHDFDTTQNKYRLPDHLRTGTSEQLWSFIAKCLKDFIEEWYPEGVSEPLPLGFTFSYPASQNKINEGVLQRWTKGFDIEGVEGHDVVPMLQEQIKKLNIPINVVALINDTTGTLVASLYTDPETKMGIIIGTGVNGAYYESVKNIEKLEGKLPSDITTDMLMAINCEYGSFDNEHLVLPRTKYDVMIDEQSPRPNQQAFEKMTSGYYLGEIMRLVLLDLHSSGFIFKDQDISKLEVPYVMDTTYPAKIEEDPFENLEDTYELFKTTLNIETTVIERKLIRKLAELVGTRAARLTVCGVSAICNKRGYTEAHIAADGSVFNKYPGYKEKAAQALKDIYDWKVEKMEDHPIKLVAAEDGSGVGAAIIAALTQKRLAAGKSVGIEGA
>XP_022629218_Lachancea_lanzarotensis
MVRLGPKKPPARKGSMADVSSSLLEQIERFEEIFTVKADKLKEVTEHFVGELNKGLSKKGGNIPMIPGWVMDFPTGKEQGDYLAIDLGGTNLRVVLVKLGGNRDFDTTQSKFKLPDHMRTGSSDALFSFIADSLQTFLVEEFPNGVSQALPLGFTFSYPASQDRINEGFLQRWTKGFDIEGVEGKDVVPMLQEQLKKRNIPIDVVALINDTTGTLVASMYTDSETRMGCIFGTGVNGAYFDVCGGIEKLQGRLGPDLDAETPMAINCEYGSFDNELVTLPRTKYDILIDKQSPRPGQQSFEKMTSGYYLGELLRLALIDLASQGLIFEGQDLSKLEKPYVMDTSYPARVEEDPFENLEDTFDIFKNELGIETTSGERKLIRRLCELIGTRASRMSVCGIAAVCKKRGYKTAHVAADGSVFNMYPGFNERAGAGLRDIFDWEEKKNVSEYPIVIVAAEDGSGAGAAIIAALTQKRLAAGKSVGVVN
>XP_002555058_Lachancea_thermotolerans
MVHLGPKKPPMRKGSMIDVPKNLMEQIQSLEEQFTVSGEKLKEVTKHFVGELNKGLSKKGGNIPMIPGWVMEFPTGQETGDYLAIDLGGTNLRVVLVRLLGNHKFDTTQSKYKLPDHIRTSSSEELFSFIADSLKTFVDEEFPEGVTEPLPLGFTFSYPCSQDKVNEGFLQRWTKGFDIEGVEGEDVVPMLQEQLVKRKIPIDVVALINDTTGTLVASMYTDAETRMGCIFGTGVNGAYFDVVSDIEKLEGRLPSDITSDLPMAINCEYGSFDNELVVLPRTKYDIIVDKQSPRPGQQSFEKMTSGYYLGELLRLILLDLQQQGLIFEGQDLTKLQKPYVMDTSYPARIEEDPFENLEDTYDIFKNELGVETTGGERKLIRRACELIGTRASRMSMCGIGAVCTKRGYKTAHIAADGSVFNKYPEFKERAAAGLRDIFDWEPRQNIEEYPIVIVAAEDGSGAGAAIIAALTQKRLAAGKSVGVAK
>XP_020056371_Aspergillus_aculeatus
MVGLGPKRPPSRKGSMADVPQNLLQQIKEFENMFTVDCATLKKVVDHFVKELEKGLSVEGGNIPMNVTWVMGFPDGDEQGTFLALDMGGTNLRVCEITLTKEKGGFDITQSKYRMPEELRTGTAEELWEYIADCLQQFIESHHEGEELSKLPLGFTFSYPATQDYIDHGVLQRWTKGFDIDGVEGHDVVPPLEKILKDKGLPIKVAALINDTTGTLIASAYTDPAMKIGCIFGTGVNAAYMENAGSIPKLGHMNLPADMPVAINCEYGAFDNEHIVLPLTKYDHIIDRDSPRPGQQAFEKMTAGLYLGEIFRLALVDLLETHPGLIFNGQNTSELRKPYLLDSSFLAAIEEDPYENLQETEELLERKLKIKATQPELEMIRRLAELIGTRAARLSACGVAAICKKKNIESCHVGADGSVFTKYPHFKARGAQALREILDWAPEEQDKVCIQAAEDGSGVGAALIAALTLKRVKAGNVVGIRDANDMKTLL
>XP_001275241_Aspergillus_clavatus
MVGIGPKRPPSRKGSMADVPQNLLQQIKEFEDMFTVDRTKLKQVVDHFVKELEQGLTVEGGNIPMNVTWVMGFPDGDEQGTFLALDMGGTNLRVCEITLTEEKGAFDICQSKYRMPEELKTGTAEELWEYIADCLQQFIDFHHEDEELSQLPLGFTFSYPATQDYIDHGVLQRWTKGFDIDGVEGQDVVPPLEAILQKKGLPIKVAALINDTTGTLIASAYTDPEMKIGCIFGTGVNAAYMDNVGSVPKLAHMNLPPDMPVAINCEYGAFDNEHIVLPLTKYDHIIDRDSPRPGQQAFEKMTAGLYLGEIFRLALIDLLDSRPGLIFEGQDTSKLRKPYLLDASFLAAIEEDPYENLEETQELFQRELNIKPTQAELEMIRRLAELIGTRAARLSACGVAAICKKKNIERCHVGADGSVFTKYPNFKARGAQALREILDWAPNENDKVSILAAEDGSGVGAALIAALTLKRVKAGNLAGIRNKDEMQKML
>XP_001260212_Aspergillus_fischeri
MVGIGPKRPPSRKGSMADVPQNLLQQIKDFEEMFTVDRAKLKQVVDHFVKELEKGLSVEGGNIPMNVTWVMDFPDGDEQGTFLALDMGGTNLRVCEITLTEEKGGFDICQSKYRMPEELKSGTAEELWEYIADCIQQFIEFHHGEEGLTSLPLGFTFSYPATQEYIDHGVLQRWTKGFDIDGVEGQDVVPPLEETLKRKGLPIKVAALINDTTGTLIASAYTDPEMKIGCIFGTGVNAAYMEDVGSVPKLAHMNLPPDMPVAINCEYGAFDNEHVVLPLTKYDHIIDRDSPRPGQQAFEKMTAGLYLGEIFRLALIDLLDSRPGLIFQNQDTSKLRKPYLLDASFLAAIEEDPYENLQETQELFERELNIKPTLAELEMIRRLAELIGTRAARLSACGVAAICKKKNIESCHVGADGSVFTKYPHFKARGAQALREILDWAPNEKDKVTIMAAEDGSGVGAALIAALTLKRVKAGNLAGIRNKDEMQKLL
>XP_041142480_Aspergillus_flavus
MVGIGPKRPPSRKGSMHELPQNLLEQIKQFEDIFTVDGAKLKQIADHFVKELEKGLSVEGGNIPMNVTWVMGFPDGDEQGTFLALDMGGTNLRVCEITLTEEKGAFDITQSKYRMPEELKTGTAEELWEYIADCLQQFIESHHENEKLSKLPLGFTFSYPATQEYIDHGVLQRWTKGFDIDGVEGQDVVPPLEAILKKRGLPIKVAALINDTTGTLIASSYTDSDMKIGCIFGTGVNAAYMEHCGSVPKLAHKNLPPDMPVAINCEYGAFDNEHVVLPLTKYDIIIDRDSPRPGQQAFEKMTAGLYLGEIFRLALLDLLETRPGLIFQGQDTSQLRKPYLLDASFLAAIEDDPYENLQETQELMERKLNIKATQQELEMIRRLAELIGTRAARLSACGVAAICKKKNIESCHVGADGSVFTKYPHFKARGAQALREILDWAPNEKDKVVIMAAEDGSGVGAALIAALTLKRVKAGISCGIRDMADMQSLI
>XP_749720_Aspergillus_fumigatus
MVGIGPKRPPSRKGSMADVPQNLLQQIKDFEEMFTVDKAKLKQVVDHFVKELDKGLSVEGGNIPMNVTWVMGFPDGDEQGTFLALDMGGTNLRVCEITLTEEKGGFDICQSKYRMPEELKTGTAEELWEYIADCIQQFIEFHHGEEGLTSLPLGFTFSYPATQEYIDHGILQRWTKGFDIDGVEGQDVVPPLEETLKRKGLPIKVAALINDTTGTLIASAYTDPEMKIGCIFGTGVNAAYMENVGSVPKLAHMNLPPDMPVAINCEYGAFDNEHVVLPLTKYDHIIDRDSPRPGQQAFEKMTAGLYLGEIFRLALIDLLDSRPGLIFQNQDTSKLRKPYLLDASFLAAIEEDPYENLQETQELFERELNIKPTLAELEMIRRLAELIGTRAARLSACGVAAICKKKNIESCHVGADGSVFTKYPHFKARGAQALREILDWAPNEKDKVTIMAAEDGSGVGAALIAALTLKRVKAGNLAGIRNKDEMQKLL
>XP_680728_Aspergillus_nidulans
MVGVGPKRPPSRKGSMSDVPQNLLEHIKHFEEIFTVDTATLKKIVDHFVNELTKGLSVEGGNIPMNVTWVLGFPDGKETGTFLALDMGGTNLRVCEITLTEEKGGFDIIQSKYRMPEELKTGEAEELWQYIVDCVEQFIQFHHENENLSKLPLGFTFSYPATQDYIDHGVLQRWTKGFDIDGVEGKDVVPPLEKVFKERGLPIKVAALINDTTGTLIASSYTDPAMKIGCIFGTGVNAAYMENAGSIPKLAHMNLPPDMPVAINCEYGAFDNEHIVLPLTKYDHIIDRDSPRPGQQAFEKMTAGLYLGEIFRLALVDILDTQPGLIFKDQDTSQLRIPYLLDSSFPAAIEEDPYENLIETAELVQNMLKIKATRSELELMRRLAELIGTRAARLSACGVAAICKKKNIESCHVGADGSVFTKYPHFKARGAQALREILDWAPSEKDKVTIHAAEDGSGVGAALIAALTLKRVKAGNTAGIRDAQAMLAMC
>XP_001400569_Aspergillus_niger
MVGIGPKRPPSRKGSMADVPQNLLQQIKDFEDQFTVDRSKLKQIVNHFVKELEKGLSVEGGNIPMNVTWVLGFPDGDEQGTFLALDMGGTNLRVCEITLTQEKGAFDITQSKYRMPEELKTGTAEELWEYIADCLQQFIESHHENEKISKLPLGFTFSYPATQDYIDHGVLQRWTKGFDIDGVEGHDVVPPLEAILQKRGLPIKVAALINDTTGTLIASSYTDSDMKIGCIFGTGVNAAYMENAGSIPKLAHMNLPADMPVAINCEYGAFDNEHIVLPLTKYDHIIDRDSPRPGQQAFEKMTAGLYLGEIFRLALMDLVENRPGLIFNGQDTTKLRKPYILDASFLAAIEEDPYENLEETEELMERELNIKATPAELEMIRRLAELIGTRAARLSACGVAAICTKKKIDSCHVGADGSVFTKYPHFKARGAKALREILDWAPEEQDKVTIMAAEDGSGVGAALIAALTLKRVKAGNLAGIRNMADMKTLL
>XP_015403346_Aspergillus_nomiae
MVGIGPKRPPSRKGSMHELPQNLLEQIKQFEDVFTVDRAKLKQIADHFVKELEKGGFQLPMNVTWVMGFPDGDEQGTFLALDMGGTNLRVCEITLTEEKGAFDITQSKYRMPEELKTGTAEELWEYIADCLQQFIEAHHENEELSKLPLGFTFSYPATQDYIDHGVLQRWTKGFDIDGVEGHDVVPPLEAILKKRGLPIKVAALINDTTGTLIASSYTDSDMKIGCIFGTGVNAAYMENCGSVPKLAHKNLPPDMPVAINCEYGAFDNEHVVLPLTKYDIIIDRDSPRPGQQAFEKMTAGLYLGEIFRLALLDLLETRPGLIFQGQDTSQLRKPYLLDASFLAAIEEDPYENLQETEELMERKLNIKATQQELEMIRRLAELIGTRAARLSACGVAAICKKKNIESCHVGADGSVFTKYPHFKARGAQALREILDWAPNEKDKVVIMAAEDGSGVGAALIAALTLKRVKAGISCGIRDMADMQSLI
>XP_001819202_Aspergillus_oryzae 
MVGIGPKRPPSRKGSMHELPQNLLEQIKQFEDIFTVDGAKLKQIADHFVKELEKGLSVEGGNIPMNVTWVMGFPDGDEQGTFLALDMGGTNLRVCEITLTEEKGAFDITQSKYRMPEELKTGTAEELWEYIADCLQQFIESHHENEKLSKLPLGFTFSYPATQEYIDHGVLQRWTKGFDIDGVEGQDVVPPLEAILKKRGLPIKVAALINDTTGTLIASSYTDSDMKIGCIFGTGVNAAYMEHCGSVPKLAHKNLPPDMPVAINCEYGAFDNEHVVLPLTKYDIIIDRDSPRPGQQAFEKMTAGLYLGEIFRLALLDLLETRPGLIFQGQDTSQLRKPYLLDASFLAAIEDDPYENLQETQELMERKLNIKATQQELEMIRRLAELIGTRAARLSACGVAAICKKKNIESCHVGADGSVFTKYPHFKARGAQALREILDWAPNEKDKVVIMAAEDGSGVGAALIAALTLKRVKAGISCGIRDMADMQSLI
>XP_040637565_Aspergillus_ruber
MVGLGPKTPQTRKGSSIVELPQNLQHQIQEYEETFTVGTETLKKVVDHFEKELEKGLSVEGGNIPMNVTWVMGFPNGHEQGTFLALDMGGTNLRVCEITLTAEQGAFDITQSKYRMPDELRTGTSEELFEYIADCLQQFLESHHEGENLSKLPLGFTFSYPATQDYVDHGVLQRWTKGFDIDGVEGQDVVPMLENALKKRGLPIKVAALINDTTGTLIASAYTDTDMRIGCIFGTGVNAAYMDNVGSIPKIAHLNLPPEMPVAINCEYGAFDNEHIVLPLSKYDHIIDRESPRPGQQAFEKMTAGLYLGEIFRLALLDVVDNKPGLIFRDQDVSALRKPYLLDSSFPAAIEEDPYENLEETEELVERKLGIKATMAELEMIRRLAELIGTRAARLSSCGVAAICKKKNIDSCHVGADGSVFTKYPHFKARGAQALREILDWPAESKDKVSIQAAEDGSGVGAALIAALTLKRVKEGNLAGIRDMEDMKQLIS
>XP_040701643_Aspergillus_sydowii
MVGLGPKRRPSRRGSMTDMPQDLLEQIKQFEEIFTVDTAKLKQVVDHFVKELEKGLTVKGGNIPMNVTWVMGFPDGQEQGTFLALDMGGTNLRVCEITLTKEKGGFDIIQSKYRMPEELKTGNAEELWEYIVDCVEQFIQFHHENESLTSLPLGFTFSYPATQDYIDHGVLQRWTKGFDIDGVEGEDVVPPLEKVFKERGLPIKVAALINDTTGTLIASSYTDSDMKIGCIFGTGVNAAYMEDAGSVPKLAHMNLPPDMPVAINCEYGAFDNEHIVLPLTKYDHIIDRDSPRPGQQAFEKMTAGLYLGEIFRLALVDLIDSRPGLIFANQDTSQLRVPYLLDSSFPAAIEEDPYENLTETAELVQNTLKLTSTRSELEMMRRLAELIGTRAARLSACGVAAICKKKNIKSCHVGADGSVFTKYPHFKARGAQALREILDWDPSEKDKVTIHAAEDGSGVGAALIAALTLKRVRAGNLAGIRNAKDMQAFC
>XP_001215959_Aspergillus_terreus
MVGIGPKRPPSRKGSRHELPQNLLQQIKEFEDIFTVDTAKLKQVVAHFVKELEKGLTVEGGNIPMNVTWVMGFPDGNEQGTFLALDMGGTNLRVCEITLTEEKGAFDITQSKYRMPEELKTGTAEELWEYIADCLEQFINAHHENENLDKLPLGFTFSYPATQEYIDHGILQRWTKGFDIDGVEGQDVVPPLEEILKKRGLPIKVAALINDTTGTLIASAYTDPAIKIGCIFGTGVNAAYMEDVGSVPKLAYMNLPPDMPVAINCEYGAFDNEHVVLPLTKYDHIIDRDSPRPGQQAFEKMTAGLYLGEIFRLALLDLLESRPGLIFNGQDTSLLRKPYLLDSSFLAAIEEDPYENLQETSELLERKLNIKATEAELEMIRRLAELIGTRAARLSACGVAAICTKKNIKSCHVGADGSVFTKYPHFKARGAQALREILDWAPNEPDRVEILAAEDGSGVGAALIAALTLKRVKAGNLAGIRSLDEMKRLT
>XP_022487586_Penicillium_arizonense
MVGLGPKLPPSRKGSMQELPQNLLGPIQDFEKAFTVDTAKLKEVVNHFVKELEKGLTVEGGNIPMNVTWVMGFPDGDEQGTYLALDMGGTNLRVCEITLTKEKGAFDITQSKYKMPEELRTGTAEELWEYIADCLQQFIETHHAEQELAKLPLGFTFSYPATQEYVDHGILQRWTKGFDIDGVEGQDVVPPLEAILKKRGLPIKVAALINDTTGTLIASAYTDTDMKIGCIFGTGVNAAYMENVGSVPKLAHMNLPADMPVAINCEYGAFDNEHIVLPLTKYDEIIDRDSPRPGQQAFEKMTAGLYLGEIFRLALIDLLETKPGLIFNNQDVSKLRKPYLLDASFLAAIEEDPYENLSETLELFERTLNIRPTVPELEMLRRLAELIGTRAARLSACGVAAICTKKNIDSCHVGADGSVFTKYPHFKARGAQALREILNWAPNEKDKVEILAAEDGSGVGAALIAALTLKRVKAGNLAGIRNMEDMKTLL
>XP_014530618_Penicillium_digitatum
MVGLGPKHPQSRKGSMHELPQNLLGCIQDFEKAFTVDRSKLKEIVNHFVKELEKGLSVEGGNIPMNVTWVLDFPDGHERGTYLALDMGGTNLRVCEITLTEEKGAFDITQSKYKMPEELRTGTAEELWEYIADCLQQFVETHHAGENLAKLPLGFTFSYPATQEYIDHGILQRWTKGFDIDGVEGKDVVPPLEEVLKKRGLPIKVAALINDTTGTLIASAYTDTAMKIGCIFGTGVNAAYMDNAGSIPKLAHMNLPADMPVAINCEYGAFDNEHVVLPLTKYDDIIDRDSPRPGQQAFEKMTAGLYLGEIFRLALIDLIDNRPGLIFNGQDVSKLRKPYLLDASFLAHIEDDPYENLTETLDLFESKLSIRPTQPELELVRRLAELIGTRAARLSSCGVAAICIKKNIESCHVGADGSVFTKYPLFKERGAQALREILDWAPTEKDKVSILAAEDGSGVGAALIAALTLKRVKAGNLIGIRNMDDMKTLL
>XP_016595473_Penicillium_expansum
MVGIGPKHPQSRKGSMHELPQNLLGSIQDFEKAFTVDRSKLKEIVNHFVKELEKGLSVEGGNIPMNVTWVLDFPDGHERGTYLALDMGGTNLRVCEITLTEEKGAFDITQSKYKMPEELRTGTAEELWEYIADCLQQFVETHHAGQNLAKMPLGFTFSYPATQEYIDHGVLQRWTKGFDIDGVEGKDVVPPLEEVLKKRGLPIKVAALINDTTGTLIASAYTDTDMKIGCIFGTGVNAAYMDNAGSIPKLAHMNLPPDMPVAINCEYGAFDNEHVVLPLTKYDDIIDRDSPRPGQQAFEKMTAGLYLGEIFRLALIDLVDNRPGLIFNGQDVSKLRKPYLLDASFLAHIEDDPYENLTETLDLFESTLNIRPTQPELELVRRLAELIGTRAARLSSCGVAAICTKKNIESCHVGADGSVFTKYPLFKERGAQALREILDWAPTEKDKVSILAAEDGSGVGAALIAALTLKRVKAGNLVGIRNMDDMKTLL
>XP_040649556_Penicillium_griseofulvum
MGNESSIEVDESTVPLVLEARNIEALAKYVKQHNVNKVVVMVGAGISTSAGIPDFRSPDTGIYANLAKLDLPEPEAVFDIGFFRSNPKPFYALAHELYPGRYRPTIVHSFIKLLYNKGMLLKHFTQNIDCLERQAGVPGEKIVEAHGSFASQRCIECKETFPDEEMHQLVAKCEVPHCYKCNGLVKPDIVFFGESLPSEFFESRSLPEEADLCIVMGTSLSVQPFASLPSMVSEGVPRLLINMERVGGLGSRSDDVLLIGDCDAGVRKFAKAMGWDEELEALWEETNPDPQQRAEENAPLQTRDERLHDEVDRLTEEVDRTLGLTDAYQNKVREKLESHEKAHRQSGDLDHVFPHLARSMHELPQNLLGPIQDFEKAFTVDRSKLKEIVNHFVKELEKGLSVEGGNIPMNVTWVLDFPDGNEQGTYLALDMGGTNLRVCEITLTEEKSAFDITQSKYKMPEELRTGTAEELWEYIADCLQQFVETHHEDKNLAKLPLGFTFSYPATQEYIDHGILQRWTKGFDIDGVEGKDVVPPLEEILKKRGLPIKVAALINDTTGTLIASSYTDTEMKIGCIFGTGVNAAYMENAGSVPKLAHMNLPPDMPVAINCEYGAFDNEHVVLPLTKYDDIIDRDSPRPGQQAFEKMTAGLYLGEIFRLALIDLIDNKPGLIFNGQDVSKLRKPYLLDASFLANIEEDPYENLTETLELFERTLGIRPTQPELELVRRLAELIGTRAARLSACGVAAICTKKNIDSCHVGADGSVFTKYPHFKARGAQALREILDWAPTEKDKVTIMAAEDGSGVGAAVIAALTLKRIKAGNLVGVRNMADMKTLL
>XP_038925813_Penicillium_roqueforti
MVGLGPKHPPSRKGSMHELPQNLLGTIQDLEKAFTVDRAKLKEVVAHFAKELEKGLTVEGGNIPMNVTWVLDFPDGNERGTYLALDMGGTNLRVCEITLTEEKGAFDITQSKYKMPEELRTGTADELWEYIADCLQQFIEYHHEEGNLAKLPLGFTFSYPATQEYIDHGVLQRWTKGFDIDGVEGHDVVPPLEEILKKRGLPIKVAALINDTTGTLIASSYTDSAMRIGCIFGTGVNAAYMENAGSIPKLAYLNLPADMPVAINCEYGAFDNEHVVLPLTKYDDIIDRDSPRPGQQAFEKMTAGLYLGEIFRLVLIDLVDNHPGLIFNGQDVSKLRKPYLLDASFLAHIEEDPYENLTETLDLFELKLNIRPTEPELELIRRLAELIGTRAARLSACGVAAICTKKKIDSCHVGADGSVFTKYPHFQARGAQALREILDWAPNEKDKVVIMAAEDGSGVGAALIAALTLKRIKAGNLVGVRNMDDMKTLL
>XP_002564860_Penicillium_rubens
MVGIGPKHPQSRKGSMHELPQNLLGPIHDFEKAFTVDRSKLKEIVNHFVKELEKGLSVEGGNIPMNVTWVLDFPDGHERGTYLALDMGGTNLRVCEITLTEEKGAFDITQSKYKMPEELRTGTAEELWEYIADCLQQFIEAHHEEANLAKLPLGFTFSYPATQEYIDHGILQRWTKGFDIDGVEGQDVVPPLEEILKKRGLPIKVAALINDTTGTLIASSYTDSAMKIGCIFGTGVNAAYMENAGSIPKIAHMNLPADMPVAINCEYGAFDNEHVVLPLTKYDDIIDRDSPRPGQQAFEKMTAGLYLGEIFRLALLDLIDNRAGLIFNGQDVSKLRKPYLLDASFLANIEEDPYENLTETLDLFERTLNIRPTQPELELIRRLAELIGTRAARLSACGVAAICTKKNIDSCHVGADGSVFTKYPHFKERGAQALREILDWAPTEKDKVSIMAAEDGSGVGAALIAALTLKRVKAGNLYGVRNMDDMKTLL
>XP_040815690_Penicillium_solitum
MVGLGPKHPHSRKGSMHELPQNLLEPIKEFEKAFTVDRSKLKEIVNHFVKELEKGLSVEGGNIPMNVTWVLDFPDGHERGTYLALDMGGTNLRVCEITLTEEKGAFDITQSKYKMPEELRTGTAEELWEYIADCLQQFVETHHTGENLTKLPLGFTFSYPATQEYIDHGILQRWTKGFDIDGVEGKDVVPPLEEILKKRGLPIKVAALINDTTGTLIASSYTDSAMKIGCIFGTGVNAAYMENAGSIPKLAHMNLPADMPVAINCEYGAFDNEHVVLPLTKYDDIIDRDSPRPGQQAFEKMTAGLYLGEIFRLALIDLVDNRPGLIFNGQDVTQLRKPYLLDASFLAHIEEDPYENLTETLDLFDSKLNIRPTEPELELIRRLAELIGTRAARLSSCGVAAICTKKNIESCHVGADGSVFTKYPLFKERGAQALREILDWAPTEKDKVSIMAAEDGSGVGAALIAALTLKRVKAGNLVGVRNMDDMKTLL
>XP_022577799_Penicilliopsis_zonata
MVGIGPKQPPSRKGSMTDVPKNLLQTIKDFEGQFTVDTKKLKEIVDHFVKELEKGLSVEGGNIPMNVTWVMGFPNGDEQGTFLALDMGGTNLRVCEISLTEEQGGFDITQSKYRIPEELKTGTAEELWEYIADCLQQFIEYHHGEENLAKLPLGFTFSYPATQEYIDHGVLQRWTKGFDIEGVEGEDVVPPLENILKQRGLPIKIAALINDTTGTLIASAYTDPLMRIGCIFGTGVNAAYMENVGSVPKIAHMNLPPDMPIAINCEYGAFDNEHVVLPLTKYDHIIDRDSPRPGQQAFEKMTAGLYLGEIFRLALVDLLDNRPGLIFEKQDTSKLRKPYLLDSSFPAAIEQDPYENLQDTEELFERVLNIKPTPAELELIRRLAELIGTRAARLSACGVAAICKKKNITSCHVGADGSVFTKYPHFKARGAQALREILDWAPNEKDKVTIQAAEDGSGVGAALIAALTLNRVKAGNLAGIRNMNDMKTLL
>XP_016625706_Cladophialophora_bantiana
MVGLGPKRKPSRKGSMADVPKSLLDEIASLEDLFTVDAARLKKITEHFVSELRAGLEKEGGNIPMNPTWVMGFPDGNEQGTFLALDMGGTNLRVCEITLTEEKGEFDIIQSKYRMPEELKTGTAEELWDYIADCMQQFIEFHHEDENLTHLPLGFTFSYPATQEYIDHGVLQRWTKGFDISGVEGHDVVPQFQKALEARNLPIKLVAIINDTTGTLIASAYTDQTIRIGCIFGTGCNAAYMENCGSIPKLKHLNLPDDMPMAINCEYGAFDNEHKVLPITKYDTIIDETSPRPGQQAFEKMIAGLYLGEIFRLVLVDLHENKNLLFEGQDIAALKKPYTLDASFLSFIEEDPFENLQETRDMFEDKLKIHATKPELELCRRLAELIGTRAARLSACGVAAICKKKGIESCHVGADGSVFNKYPHFKARGAVALREILDWPKGKKDPIVILPAEDGSGVGAALIAALTLKRIKEGNTVGVRDVKNFPGLT
>XP_008731611_Cladophialophora_carrionii
MVGLGPKRKPSRKGSMADVPKSLLDEIATLEKLFTVDASKLKQITEHFVSELQAGLEKEGGNIPMNPTWVMAFPDGDEQGTFLALDMGGTNLRVCEITLTEEKGEFDIIQSKYKMPEELKTGTAEELWEYIADCLQQFIEYHHEDEDLTHLPLGFTFSYPATQDYIDHGVLQRWTKGFDISGVEGQDVVPQFQKALQSRNLPIKLVAIINDTTGTLIASAYTDQTIRIGCIFGTGCNAAYMENCGSIPKLKHLNLPEDMPMAINCEYGAFDNEHKVLPITKYDTIIDETSPRPGQQAFEKMIAGLYLGEIFRLVLVDLHENKNLLFEGQDISALKKPYTLDASFLSFIEEDPFENLQETHDMFQEKLKINATKPELELCRRLSELIGTRAARLSACGVAAICKKKNYQSCHVGADGSVFNKYPHFKARGALALREILDWPKGKKDPISLLSAEDGSGVGAALIAALTIKRIKEGNTVGVKDLDSFKGIA
>XP_016250230_Cladophialophora_immunda
MVGLGPKRKPSRKGSMADVPKSLLDEIANLENLFTVDAARLKKITDHFVSELQAGLEKEGGNIPMNPTWVMGFPDGNEQGTFLALDMGGTNLRVCEITLTEEKGEFEIIQSKYRMPEELKTGTAEELWDYIADCMQQFIEYHHEDEDLAHLPLGFTFSYPATQDYIDHGVLQRWTKGFDISGVEGQDVVPQFQKALEARNLPIKLVAIINDTTGTLIASAYTDQTIRIGCIFGTGCNAAYMENCGSIPKIKHLNLPDDMPMAINCEYGAFDNEHKVLPITKYDTIIDETSPRPGQQAFEKMIAGLYLGEIFRLVLVDLHENKNLLFEGQDISALKKPYTLDASFLSFIEEDPFENLQETHDMFEDKLKLHATKPELELCRRLSELIGTRAARLSACGVAAICKKKNIESCHVGADGSVFNKYPHFKARGAVALREILDWPKGKKDPVVMLSAEDGSGVGAALIAALTLKRIKEGNTAGVRDVKNFPGLT
>XP_007739515_Cladophialophora_psammophila
MVGLGPKRKPSRKGSMADVPKSLLDEIASLEDLFTVDAARLKKITEHFVSELRAGLEKEGGNIPMNPTWVMGFPDGNEQGTFLALDMGGTNLRVCEITLTEEKGEFDIIQSKYRMPEELKTGTAEELWDYIADCMQQFIEFHHEDENLTHLPLGFTFSYPATQEYIDHGVLQRWTKGFDISGVEGHDVVPQFQKALEARNLPIKLVAIINDTTGTLIASAYTDQTIRIGCIFGTGCNAAYMENCGSIPKLKHLNLPDDMPMAINCEYGAFDNEHKVLPITKYDTIIDETSPRPGQQAFEKMIAGLYLGEIFRLVLVDLHENKNLLFEGQDISALKKPYTLDASFLSFIEEDPFENLQETRDMFEDKLKIHATKPELELCRRLAELIGTRAARLSACGVAAICKKKGIESCHVGADGSVFNKYPHFRARGAVALREILDWPKGKKDPIVILPAEDGSGVGAALIAALTLKRIKEGNTVGVRDVKNFPGLT
>XP_018695285_Fonsecaea_erecta
MVGLGQKRKPSRKGSMADVPKSLLDEIATLENLFTVDAERLKKITTHFVSELQAGLEKEGGNIPMNPTWVMGFPDGNEQGTFLALDMGGTNLRVCEITLTEQKGEFDIIQSKYRMPEELKTGTAEELWDYIADCLQQFIEYHHEDEDLAHLPLGFTFSYPATQDYIDHGVLQRWTKGFDISGVEGQDVVPQFQKALESRNLPIKLVAIINDTTGTLIASAYTDPTIRIGCIFGTGCNAAYMENCGSIPKLKHMNLPDDMPMAINCEYGAFDNDHKVLPVTKYDTIIDETSPRPGQQAFEKMIAGLYLGEIFRLVLVDLHENKNLLFEGQDISALKKPYTLDASFLSFIEEDPFENLQETHDMFEEKLKIHATKPELELCRRLAELIGTRAARLSACGVAAICTKKNIESCHVGADGSVFNKYPHFKARGALALREILDWPKGKKDPIVMLSAEDGSGVGAALIAALTIKRIKEGNTAGVRDVKNFPGLT
>XP_022516700_Fonsecaea_monophora
MVGLGPKRKPSRKGSMADVPKSLLDEIANLENLFTVDAERLKKITDHFVSELQAGLEKEGGNIPMNPTWVMGFPDGNEQGTFLALDMGGTNLRVCEITLTEEKGEFEIIQSKYRMPEELKTGTAEELWDYIADCMQQFIDFHHEDEDLAHLPLGFTFSYPATQDYIDHGVLQRWTKGFDISGVEGQDVVPQFQKALEARNLPIKLVAIINDTTGTLIASAYTDQTIRIGCIFGTGCNAAYMENCGSIPKIKHLNLPDDMPMAINCEYGAFDNEHKVLPITKYDTIIDETSPRPGQQAFEKMIAGLYLGEIFRLVLVDLHENKNLLFEGQDISALKKPYTLDASFLSFIEEDPFENLHETRDMFEDKLKIQASKPELELCRRLAELIGTRAARLSACGVAAICKKKNIESCHVGADGSVFNKYPHFKQRGAVALREILDWPKGKKDPVVMMSAEDGSGVGAALIAALTLKRIKEGNTAGVRDVANFPGLT
>XP_016627115_Fonsecaea_multimorphosa
MVGLGPKRKPSRKGSMADVPKSLLDEIANLENLFTVDAERLKKITDHFKSELQAGLEKEGGNIPMNPTWVMGFPDGNEQGTFLALDMGGTNLRVCEITLTEEKGEFDIIQSKYRMPEELKTGTAEELWDYIADCLQQFIEYHHEDEDLAHLPLGFTFSYPATQEYIDHGVLQRWTKGFDISGVEGHDVVPQFQKALEERNLPIKLVAIINDTTGTLIASAYTDQTIRIGCIFGTGCNAAYMENCGSIPKIKHLNLPDDMPMAINCEYGAFDNEHKVLPITKYDTIIDETSPRPGQQAFEKMIAGLYLGEIFRLVLVDLHENKNLLFEGQDISALKKPYTLDASFLSFIEEDPFENLQETRDKFEDELKINATKPELELCRRLAELIGTRAARLSACGVAAICKKKNIESCHVGADGSVFNKYPHFKQRGALALREILDWPKGKKDPIVLLSAEDGSGVGAALIAALTLKRIKEGNTAGVRDVKNFPGLT
>XP_022497622_Fonsecaea_nubica
MVGLGPKRKPSRKGSMADVPKSLLDEIANLENLFTVDAERLKKITDHFVSELQAGLEKEGGNIPMNPTWVMGFPDGNEQGTFLALDMGGTNLRVCEITLTEEKGEFEIIQSKYRMPEELKTGTAEELWDYIADCMQQFIDFHHEDEDLAHLPLGFTFSYPATQDYIDHGVLQRWTKGFDISGVEGQDVVPQFQKALEARNLPIKLVAIINDTTGTLIASAYTDQTIRIGCIFGTGCNAAYMENCGSIPKIKHLNLPDDMPMAINCEYGAFDNEHKVLPITKYDTIIDETSPRPGQQAFEKMIAGLYLGEIFRLVLVDLHENKNLLFEGQDISALKKPYTLDASFLSFIEEDPFENLHETRDMFEDKLKIQASKPELELCRRLAELIGTRAARLSACGVAAICKKKNIESCHVGADGSVFNKYPHFKQRGAVALREILDWPKGKKDPVVMMSAEDGSGVGAALIAALTLKRIKEGNTAGVRDVGNFPGLT
>XP_013284144_Fonsecaea_pedrosoi
MVGLGPKRKPSRKGSMADVPKSLLDEIANLENLFTVDAERLKKITDHFVSELQAGLEKEGGNIPMNPTWVMGFPDGNEQGTFLALDMGGTNLRVCEITLTEEKGEFEIIQSKYRMPEELKTGTAEELWDYIADCMQQFIDFHHEDEDLAHLPLGFTFSYPATQDYIDHGVLQRWTKGFDISGVEGQDVVPQFQKALEARNLPIKLVAIINDTTGTLIASAYTDQTIRIGCIFGTGCNAAYMENCGSIPKIKHLNLPDDMPMAINCEYGAFDNEHKVLPITKYDTIIDETSPRPGQQAFEKMIAGLYLGEIFRLVLVDLHENKNLLFEGQDISALKKPYTLDASFLSFIEEDPFENLHETRDMFEDKLKIQASKPELELCRRLAELIGTRAARLSACGVAAICKKKNIESCHVGADGSVFNKYPHFKQRGAVALREILDWPKGKKDPVVMMSAEDGSGVGAALIAALTLKRIKEGNTVGVRDVGNFPGLT
>XP_007761315_Cladophialophora_yegresii
MVGLGPKRKPSRKGSMADVPKNLLDEIATLEKLFTVDAQKLKQITEHFVSELQAGLEKEGGNIPMNPTWVMAFPDGDEQGTFLALDMGGTNLRVCEITLTEEKGEFDIIQSKYKMPEELKTGTAEELWEYIADCLQQFIEYHHEDEDLTHLPLGFTFSYPATQDYVDHGVLQRWTKGFDISGVEGQDVVPQFQKALQSRNLPIKLVAIINDTTGTLIASAYTDQTIRIGCIFGTGCNAAYMENCGSIPKLKHLNLPDDMPMAINCEYGAFDNEHKVLPITKYDTIIDETSPRPGQQAFEKMIAGLYLGEIFRLVLVDLHENKNLLFEGQDISSLKKPYTLDASFLSFIEEDPFENLQETHDMFQEKLKINATKPELELCRRLSELIGTRAARLSACGVAAICKKKNYQSCHVGADGSVFNKYPHFRARGALALREILDWPKGKKDPISLLSAEDGSGVGAALIAALTIKRIKEGNTVGVKDIDSLKGIA
>XP_016234751_Exophiala_spinifera
MVGLGPKRTPSRKGSMADVPKNLLQEIETLENLFTVDAAKLKQITEHFVGELTAGLEKDGQNIPMNPTWVMDFPDGDEQGTFLALDMGGTNLRVCEITLTEEKGEFDIIQSKYRMPEELKTGTAEELWEYIADCLQQFIEYHHEEEDITALPLGFTFSYPATQDYIDHGILQRWTKGFDISGVEGEDVVPQFQAALDARKLPIKLAALINDTTGTMIASAYTDRSMKIGCIFGTGCNAAYMENCGSIPKLKHLNLPDDMPMAINCEYGAFDNDHKVLPITKYDTIIDEHSPRPGQQAFEKMIAGLYLGEIFRLVVVDLHDNKNILFEGQDISKLRKPYSLDASFPAFIEEDPFENLQETHDMFREKLGIDATKPELELCRRLAELIGTRAARLSACGVAAICKKKNIESCHVGADGSVFTKYPHFKARGAQALREILDWPKGKKDPVVILPSEDGSGVGAALIAALTLKRIKAGNTAGVRDPSKFDIWMK
>XP_016261649_Exophiala_oligosperma
MVGLGPKRQPSRKGSMADVPKNLLQEIENLENLFTVDTAKLKQITDHFVGELTAGLEKDGQNIPMNPTWVMGFPDGDEQGTFLALDMGGTNLRVCEITLTEEKGEFDIIQSKYRMPEELKTGTAEELWEYIADCLQQFIEYHHEEGDLTALPLGFTFSYPATQDYIDHGILQRWTKGFDISGVEGEDVVPQFQAALDARKLPIKLAALINDTTGTMIASAYTDQSMKIGCIFGTGCNAAYMENCGSIPKLKHMNLPDDMPMAINCEYGAFDNDHKVLPITKYDTIIDENSPRPGQQAFEKMIAGLYLGEIFRLVVVDLHENKNILFEGQDISKLRKPYTLDASFPAFIEEDPFENLQETHDMFREKLGINATKPELELCRRLAELIGTRAARLSACGVAAICKKKNIESCHVGADGSVFTKYPHFKARGAQALREILDWPKGKKDPVSILPSEDGSGVGAALIAALTLKRIKAGNTAGVRDPSKFDIWLK
>XP_013319894_Exophiala_xenobiotica
MVGLGPKRKPSRKGSMADVPKSLLQEIENLEKLFTVDAAKLKEITDHFVHELTAGLEKDGQNIPMNPTWCMAFPDGDEQGTFLALDMGGTNLRVCEITLTEEKGEFDIIQSKYRMPEELKTGTAEELWEYIADCLQQFIEYHHDEGDLADLPLGFTFSYPATQDYIDHGILQRWTKGFDISGVEGEDVVPQFQAALDARKLPIKLAALINDTTGTLIASAYTDQSMRIGCIFGTGCNAAYMENCGSIPKLKHLNLPDDMPMAINCEYGAFDNDHKVLPITKYDTIIDEQSPRPGQQAFEKMIAGLYLGEIFRLVVVDLHENKNLLFEGQDISKLRKPYTLDASFPAFIEEDPFENLQETHDMFREKLGIDATKPELELCRRLAELIGTRAARLSACGVAAICKKKNIESCHVGADGSVFTKYPHFKARGAVALREILDWPKGKKDPVVIQPSEDGSGVGAALIAALTLKRIKQGNTVGVRDVHKYDIWMK
>XP_007723625_Capronia_coronata
MVGVGPKRKPSRKGSMADVPKSMLDEIASLENQFTVDGARLKKVTEHFVTELEAGLEKEGSNIPMNPTWVMAFPDGNEQGTFLALDMGGTNLRVCEINLTEEKGEFDIIQSKYRLPEELKTGTADELWEYIADCLQQFIEFHHEEENLPDLPLGFTFSYPATQHYIDHGVLQRWTKGFDISGVEGHDVVPQFEAALKARNLPIKLVALINDTTGTLIASAYTDQSMKIGCIFGTGCNAAYMENCGSIPKLKHLNLPDDCPMAINCEYGAFDNEHKVLPITKYDTIIDETSPRPGQQAFEKMIAGLYLGEIFRLVLVDLHENKNLLFEGQDISKLKKPYTIDASFLASIEEDPFENLQETHDLFEKELGLTARKPELELCRRLAELIGTRAARLSACGVAAICKKKNIESCHVGADGSVFTKYPHFKARGAQALREILDWPKGKKDPVVILSAEDGSGVGAAVIAALTLKRIKAGNTVGIKELEQLKKLAV
>XP_007730116_Capronia_epimyces
MADVPKTLLDELSNLENLFTVDAATLKKVTDHFVSELAAGLEKEGGNIPMNPTWVMAFPDGDEQGTFLALDMGGTNLRVCEITLTEEKGEFDIIQSKYRMPEELKTGTADELWEYIADCLQQFIEFHHEEEEVLNLPLGFTFSYPATQHYIDHGILQRWTKGFDISGVEGEDVVPQFQAALEARNLPIKLVALINDTTGTLIASAYTDQAMRVGCIFGTGCNAAYMEDCGSIPKLKHLNLPDDCPMAINCEYGAFDNEHKVLPITKYDTIIDEESPRPGQQAFEKMIAGLYLGEIFRLVLVDLHENKNLLFEGQDISKLKKPYTIDASFLALIEEDPFENLQETHDLFEKDLNINPSKPELELCRRLAELIGTRAARLSACGVAAICKKKNIETCHVGADGSVFTKYPHFKARGAQALREILDWPKGKKDPVVILSAEDGSGVGAAVIAALTLKRIKVGNTVGVKELEQLKQLAI
>XP_009160333_Exophiala_dermatitidis
MVGLGPKRKPSRKGSMADVPKSLLDEIANLENQFTVDADRLKKVTSHFVTELEAGLEKEGANIPMNPTWVMAFPDGDEQGTFLALDMGGTNLRVCEITLTEEKGEFDIIQSKYRMPEELKTGTADELWEYIADCLQQFIEFHHEEENLPDLPLGFTFSYPATQHYIDHGILQRWTKGFDISGVEGEDVVPQFQAALKARNLPIKLVALINDTTGTLIASAYTDQAMKIGCIFGTGCNAAYMENCGSIPKLKHLNLPDDCPMAINCEYGAFDNEHKVLPITKYDTIIDETSPRPGQQAFEKMIAGLYLGEIFRLVLVDLHENKNLLFEGQDISKLKKPYTIDASFLAAIEEDPFENLQETHDLFEKELHITASKPELELCRRLAELIGTRAARLSACGVAAICKKKNIESCHVGADGSVFNKYPHFKARGAQALREILDWPKGKKDPVVILSAEDGSGVGAAVIAALTLKRIKAGNTVGVKELDTLKALV
>XP_013257028_Exophiala_aquamarina
MVGLGPRRKPSRKGSMADVPKNLLEEIANLENIFTVDAAKLKQITDHFVNELTAGLEKDGQNIPMNPTWVMSFPDGDEQGTFLALDMGGTNLRVCEITLTEEKGEFDIIQSKYRLPEELKTGTADELWEYIADCLQQFIEYHHEDEDLTDLPLGFTFSYPATQDAIDHGVLQRWTKGFDISGVEGEDVVPQFQAALEARKLPIKLAALINDTTGTLIASAYTDQSMKIGCIFGTGCNAAYMENCGSIPKLKHLNLPDDTPMAINCEYGAFDNEHKVLPITKYDTIIDEDSPRPGQQAFEKMIAGLYLGEIFRLVVVDLHENKNILFEGQNISKLKKPYTLDASFLSFIEEDPFENLQETHDMLEEKLQITATKPELELMRRLAELIGTRAARLSACGVAAIVKKKNIESCHVGADGSVFNKYPHFKQRGAQALREILDWPRGKKDPVTLLSAEDGSGVGAALIAALTIKRIKEGNTVGVKALDILKKC
>XP_016224557_Exophiala_mesophila
MVGLGPKRKPSRKGSMADVPKSLLEEIQNLENLFTVSAATLKKITTHFVSELEAGLEQDGRNIPMNPTWVMGFPDGHEQGTFLALDMGGTNLRVCEITLTEEKGEFDIIQSKYRMPEELKSGTAEELWEYVADCLEQFIEYHHEDEDLANLPLGFTFSYPATQEAIDHGVLQRWTKGFDISGVEGQDVVPQFQKALEERKLPIKLAALINDTTGTLIASAYTDQAMRIGCIFGTGCNAAYMENCGSIPKLKHLNLPDDLPMAINCEYGAFDNEHKVLPITKYDTIIDEESPRPGQQAFEKMIAGLYLGEIFRLVVVDLHENKNILFEGQDISKLKKPYTLDASFLSFIEEDPFENLQETHDMLEEKLGLSATKPELELLRRLAELIGTRAARLSACGVAAIVTKKKMESCHVGADGSVFNKYPHFKQRGAQALREILDWPRGKKDPVVLSSAEDGSGVGAALIAALTIKRIKEGNTMGIKSLETLQKCG
>XP_013270711_Rhinocladiella_mackenziei
MVGLGPKRKPSRKGSMVDVPKSLLNEIANLEELFTVDAAKLKQITNHFVKELEAGLEKDGANIPMNPTWVMGFPDGDEQGTFLALDMGGTNLRVCEITLTEEKGEFDIIQSKYRMPEELKTGTAEELWEYIADCMQQFIEYHHDDEDLIDLPLGFTFSYPATQEYIDHGVLQRWTKGFDISGVEGKDVVPQFQAALEARNLPIKLAALINDTTGTLIASSYTDQSMRIGCIFGTGCNAAYMENCGSIPKLKHLNLPPDMPMAINCEYGAFDNDHKVLPITKYDTIIDETSPRPGQQAFEKMIAGLYLGEIFRLVIVDLHENKNLLFEGQDISKLKKPYTLDASFLSFIEEDPFENLQETHDMFEERLGISATKPELELCRRLAELIGTRAARLSACGVAAICKKKDIQSCHVGADGSVFNKYPHFKARGALALREILDWPKGKKDPVVLLSAEDGSGVGAALIAALTIKRIKEGNTYGVRDVKKFEKISSGR
>XP_018000144_Phialophora_attinorum
MSRASTSPFTDRRQQMTPPSRSSSIVTPQKRKIDELPSRSSPGITPQKRKIDELKLGGDVVRIWVGDNRDEFMIHAKRLGETSFFDVHGAPGDYDIAKLKPNGTQLVPLGSEVAVKDENDVSVEVQAASGPRPDYLLDPGNTYSGSAFVYVARYLYKEDIPLIGDRTAVKVALFAYQYARTYKMYALQNVIVDRFRKHYLSHHVRMDELTWLTKKFGDDANSTPLTRYILEQIVHDVAARGFVDFNNDNEWLEKFQKEGNRKMRFSMFQILSRHASAAQPGCRGLQDPAEDHKEWKVDKDGSFADAPQNLVEEISNLERIFTVDAAKLKEITDHFVKELQKGLDGPANIPMNATWVTGFPTGDETGRFLALDMGGTNLRVCEIELPEEKGEFDIIQSKYRMPEELKTGTSEELWEYIADCVQQFIEYHHEEEDLGTLPLGFTFSYPATQDYIDHGVLQRWTKGFDIDGVEGQDVVPQFEAALKKRGLPITVAALINDTTGTLIASAYTDQAMKNCGSIGKLAHLNLPPDMPMAINCEYGAFDNEHVVLPLSKYDVIIDESSPRPGQQAFEKMIAGLYLGEIFRLVLVDLHENKNLLFQNQDISALKKPYTLDASFLSFIEEDPFENLQETADHFHTLLNLTASKPELELCRRLAELIGTRAARLSACGVAAICKKKGMESCHVGADGSVFNKYPHFKQRGAQALREILDWDDKGIKKNKDPVVMSSAEDGSGVGAALIAALTINRIKEGNVYGIRDTSKFDCFTKS
>NP_592948_Schizosaccharomyces_pombe
MSLHDAYHWPSRTPSRKGSNIKLNKTLQDHLDELEEQFTIPTELLHRVTDRFVSELYKGLTTNPGDVPMVPTWIIGTPDGNEHGSYLALDLGGTNLRVCAVEVQGNGKFDITQSKYRLPQELKVGTREALFDYIADCIKKFVEEVHPGKSQNLEIGFTFSYPCVQRSINDASLVAWTKGFDIDGVEGESVGPLLSAALKRVGCNNVRLNAILSDTTGTLVASNYASPGTEIGVIFGTGCNACYIEKFSEIPKLHKYDFPEDMNMIINCEWCDFDNQHVVLPRTKYDVAIDEESPRPGLQTYEKMIAGCYLGDILRRILLDLYEQGALFNGQDVTKIRDPLAMDTSVLSAIEVDPFENLDETQTLFEETYGLKTTEEERQFIRRACELIGTRSARLSACGVCALVRKMNKPSMIVGTDGSVYNLYPRFKDRLAQAFKDILGEEIGSKVVTIPAEDGSGVGAALVSALEAKGKALTSDILAEHLKN
```
