## Supplementary material for "Coding Sequence Insertions in Fungal Genomes are Intrinsically Disordered and can Impart Functionally-Important Properties on the Host Protein": fasta protein sequences: XP_717406.1_blasthits_fa.txt

```
>XP_717406_Candida_albicans
MSRIESDAFGEISVPADKYWGAQTQRSLGNFEIGDIKMPIPIIKAFGTLKKAAAIVNEKMGSLDPKLSSAIQEAASEVIEGKFNDNFPLVVYQTGSGTQSNMNANEVISNRAIEILGGEKGSKKPVHPNDHCNMSQSSNDTFPTVMHIAAVSEVEQQLLPKLTALRDAFEAKSKEFSDIIKIGRTHLQDATPLTLGQEFSGYVQQLTFGIERIKSTLPRLSNLAQGGTAVGTGLNTKKGFDVKIAEEISNLTGLQFHTAPNKFEALAAHDAIVETSGALNTLAVSLYKIANDIRYLGSGPRCGYGELSLPENEPGSSIMPGKVNPTQCEAMTMVCAQVMGNNTTITFSGASGQFELNVFKPVMAYNLLNSIRLLGDACQSFRLHCVESIKANKEKIDKVLNESLMLVTALNPKIGYDNASKAAKNAHKKGITLKESCLELELLTSEEFDEWVRPEKMIGPKD
>XP_002422013_Candida_dubliniensis
MSRIESDAFGEISVPADKYWGAQTQRSLGNFEIGDTKMPIPIIKAFGTLKKAAAIVNEKMGSLDPKLSAAIQEAASEVIEGKFNDNFPLVVYQTGSGTQSNMNANEVISNRAIEILGGEKGSKKPVHPNDHCNMSQSSNDTFPTVMHIAAVSEVEQQLLPKLIALRDAFEAKSKEFSDIIKIGRTHLQDATPLTLGQEFSGYVQQLTFGIERIKSTLPRLSNLAQGGTAVGTGLNTKKGFDVKIAEEISNLTGSQYHTAPNKFEALAAHDAIVETSGALNTLAVSLYKIANDIRYLGSGPRCGYGELSLPENEPGSSIMPGKVNPTQCEAMTMVCAQVMGNNTTITFSGASGQFELNVFKPVMAYNLLNSIRLLGDACQSFRLHCVESIKANKEKIDKVLNESLMLVTALNPKIGYDNASKAAKNAHKKGITLKESCLELGLLTSEEFDEWVRPEKMIGPKD
>XP_002551291_Candida_tropicalis
MLRLTRNAKLSIPMRSFATSSVNSTRIESDAFGEIEVPSDKYYGAQTARSKMNFKIGGEAARMPIPVVRAFGILKRSAARVNEELGSLDPKLSAAIQEAATEVAEGKLDEHFPLVVFQTGSGTQSNMNANEVISNRAIEILGGEMGSKKPVHPNDHCNMSQSSNDTFPTVMHIAAVTEINNSLLPELTALRDSLQAKADEFQEIIKIGRTHLQDATPLTLGQEFSGYAQQLTFGIERVEKALPNLLYLAQGGTAVGTGLNTKKGWDVKIAEEISKATGFPFKTAPNKFEALAAHDAIVEASGALNTVAVSLHKIANDIRYLGSGPRCGYGELALPENEPGSSIMPGKVNPTQNEALTMVAAQVFGNHTAITFAGANGQFELNVFKPVLISNLLSSIRLIADGSKSFREHCVDGIVANKERISDLMNKSLMLVTALNSKIGYDAASKVAKNAHKKGLTLKESALELGVLTSEEFDEWVKPEEMIGPK
>XP_003869568_Candida_orthopsilosis
MGAANKKPLNCSPFYSLHQPLHPLTQSNMSNKRIETDAFGEIEVPADKYWGAQTQRSLTNFEIGDIKMPFPIIKAFGIQKKAAAIVNEQLGLLDPKKSKAVQKAADEVIAGKLNDNFPLVIFQTGSGTQSNMNANEVISNRANEILGGDKGTKKPVHPNDDCNMSQSSNDTFPTVAYIAAVIHIEEHLIPNLVDLKDAFQKKVDEFKDIIKIGRTHLQDAVPLTLGQEFSGYVQQLEFGIERVKQTVPRLSYLAQGGTAVGTGLNTVRGFDVKIAEEISKLTSFQFKTAPNKFEALAAHDACVEASGALNTLATSLYKIANDIRYLGSGPRCGYGELALPENEPGSSIMPGKVNPTQCEAMTMVCAQVMGNNTAITFAGASGQFELNVFKPVIAYNLLNSIRILGDASRSFRIHCVEGIVAIKEKIDKFLHESLMLVTALNPKIGYDNASKVAKNAHKKGITLKESCLELKMLTSEEFDQWVRPEDMIGPKDI
>XP_001525196_Lodderomyces_elongisporus
MSSKRVESDAFGNIEVPGDKYWGAQTQRSLKNFEIGDIKMPLPIVKAFGILKKSAAIVNTKLGKLDPKLSDAIQQACDEIIAGKFNDNFPLVIYQTGSGTQSNMNANEVISNRAIEILGGEKGSKNPVHPNDHCNMSQSSNDTFPTVMHIAAVMQIEQHLIPNLKELQIAFETKQQEFEQIIKIGRTHLQDATPLTLGQEFSGYVQQIKYGIERVESTLARLSLLAQGGTAVGTGLNAPIGFDKAIAEEVSKLTGLKFSTAPNKFEALAAHDAAVEASGALNTLAASLFKIANDIRYLGSGPRCGYGELSLPENEPGSSIMPGKVNPTQCEAMTMVCAQVMGNNTTITFSGASGQFELNVFKPVIAYNLLNSIQLLGDAARSFRLHCVEGIQANTEKINKLLHESLMLVTALNPKIGYDNASKVAKNAHKKGINLKESCIELGMLTSEEFDQWVRPEKMISPSKL
>XP_007373803_Spathaspora_passalidarum
MSRIESDAFGEMEVPADKYWGAQTQRSFTNFEIGDIKMPIPIIRAFGVLKKAAAIVNESYGDLDPKLAGAIKEAATEVIDGKFNDNFPLVIYQTGSGTQSNMNANEVIANRAIELLGGTIGSKKPVHPNDHVNMSQSSNDTFPTVMHIAAVTEIVENLLPKLTALRDEFASKSKEFNDIIKIGRTHLQDATPLTLGQEFSGYVQQLTYGIARVEQTLPRLSLLAQGGTAVGTGLNTRVGFDAKVAQEVSQITGLDFQTAPNKFEALAAHDAFVEASGALNTLAVSLFKIAQDIRYLGSGPRCGYGELSLPENEPGSSIMPGKVNPTQCEAMTMVCAQVMGNHTTITFSGASGQFELNVFKPVMAYNLLNSVRLLADASKSFRINCVEGIIANKEKIHKVLNESLMLVTALNPKIGYDNASKVAKNAHKKGITLKESCLELGMLTSEEFDEWVRPEKMIGPRA
>XP_043048388_Scheffersomyces_spartinae
MLQAGVRNLKTGISIRAMSASTRALSGTRIETDAFGEIEVPNDKYYGAQTARSKMNFKIGGPAARMPAPIVHAFGVLKKSTSLVNEELGTLDPKLAGAIQAAATEVSEGKLDDHFPLVVFQTGSGTQSNMNANEVISNRAIEILGGKLGSKKPVHPNDHVNMSQSSNDTFPTVMHIAAVTEINNSLLPELTALRDSLQKKSDEFKDIIKIGRTHLQDATPLTLGQEFSGYVQQLTNGIERVEKTLPNLLYLAQGGTAVGTGLNTKKGFDEKVAATVSKLTGFPFKTAPNKFEALAAHDAIVEASGALNTLAVSLYKIANDIRYLGSGPRCGYGELSLPENEPGSSIMPGKVNPTQNEAVTMLCTQVFGSHAAITFAGASGQFELNVFKPVMIYNLLNSIKLLADGSYSFRVHCVDGIVANKDKIDKLLHESLMLVTALNPKIGYDAASKTAKNAHKKGLTLKQSALELGVLTEAEFDQWVRPENMIGPKD
>XP_001386687_Scheffersomyces_stipitis
MSTRIETDAFGEIAVSTDKYWGAQSQRSLGNFDIGDIRMPEPIVKSFGILKKAAATVNEELGVLDPKLAKAIREAASEVADGKLTAHFPLVVYQTGSGTQSNMNANEVISNRAIELLGGVMGSKKPVHPNDHVNMSQSSNDTFPTVMHIAAVIEVSNQLLPKLRDLKTAFEKKADEFKDIIKIGRTHLQDATPLTLGQEFSGYVQQIAFGIERIEQTLPRLSYLAQGGTAVGTGLNTKKGFDVKVAAEVSKLTGLEFKTAPNKFEALAAHDAFVETSGALNTVAVSLFKIANDVRYLGSGPRCGYGELSLPENEPGSSIMPGKVNPTQCEAMTMVCAQVMGNHTTITFSGASGQFELNVFKPVMAYNLLTSIRLLGDAAKSFRINCVEGIVANKEKIAKVLNESLMLVTALNPKIGYDNASKVAKNAHKKGITLKESCLELNMLTSEEFDQWVRPENMIGPKD
>XP_020065127_Suhomyces_tanzawaensis
MSRIESDAFGEISVASDKYWGAQSQRSLGNFDIGEIRMPVPIIKAFGILKQAAAAVNEEFGLLDPKLASAIKQAASEVAAGKLNEHFPLVVYQTGSGTQSNMNANEVISNRAIEILGGEMGSKKPVHPNDHCNMSQSSNDTFPTVMHIAAVVEISNQLLPKLRDLRDAFQAKSDEFKDIIKIGRTHLQDATPLTLGQEFSGYVQQLTFGIARIEETLPRLALLAQGGTAVGTGLNTKKGFDVKVAAKVAELTGLSFETAPNKFEALAAHDAFVEASGALNTLATSLFKIANDIRYLGSGPRCGYGELSLPENEPGSSIMPGKVNPTQCEAMTMVCAQVMGNHTTITFSGASGQFELNVFKPVMAYNLLTSIRLLGDACKSFRINCVEGIVANEDKIAKVLHESLMLVTALNPKIGYDNASKVAKNAHKKGLTLKQSALELGILTEEEFDEWVRPEKMIGPKD
>XP_020079036_Hyphopichia_burtonii
MSYRIETDAFGEIQVDTSKYYGAQTARSKQNFKIGGDQARMPIPIVRAFGILKKSAAIVNERLAGLDPKISKAIQEAADEVASGKLDDHFPLVVFQTGSGTQSNMNANEVISNRAIEILGGELGSKKPVHPNDHCNMSQSSNDTFPTVMHIAAITEINNLLVPEMTKLRDALKAKSEEFNEIIKIGRTHLQDATPLTLGQEFSGYVQQLTFGIERVKATLPRLSLLAQGGTAVGTGLNTKKNFDVEVAKEISKQSGFEFQTAPNKFEALAAHDAIVEASGALNTIAVSLYKIANDIRYLGSGPRCGYGELSLPENEPGSSIMPGKVNPTQNEALTMVAAQVMGNHTAITFSGASGQFELNVFKPVMIANLLNSIRLIGDGCNSFRINCVEGIKANEDKIAKIMNESLMLVTALNPKIGYDNASKVAKNAHKKGLTLKESALELGVITEEDFDFWVKPENMIGPKD
>XP_015466871_Debaryomyces_fabryi
MSGNKANERIETDAFGEISVPNDKYWGAQSQRSLGNFDIGDIRMPESIVKSFGILKKAAAIVNEEIGALDPLLAKAIKEAATEVAEGKLTEHFPLVVYQTGSGTQSNMNANEVISNRAIEILGGKMGSKSPVHPNDHCNMSQSSNDTFPTVMHIAAVTEISNKLIPSLKELRDAFDAKAKEFEKIIKIGRTHLQDATPLTLGQEFSGYVQQLSFGIERVEQTLPRLSYLAQGGTAVGTGLNTRKGFDVKVANEVSNLTGLKFQTAPNKFEALAAHDAFVEASGALNTLAVSLFKIANDIRYLGSGPRCGYGELSLPENEPGSSIMPGKVNPTQCEAMTMVCAQVMGNHTTITFSGASGQFELNVFKPVMASNLLSSIRLIGDACKSFRIHCVEGIVANEEKISKVLNESLMLVTALNPKIGYDNASKVAKNAHKKGLTLKQSCLDLNMLSEEEFDQWVRPENMLGPK
>XP_460970_Debaryomyces_hansenii
MSGNKANERVESDAFGEISVPNDKYWGAQSQRSLGNFDIGDIRMPESIVKSFGILKKAAAIVNEEIGALDPSLAKAIKEAATEVAEGKLTEHFPLVVYQTGSGTQSNMNANEVISNRAIEILGGEMGSKSPVHPNDHCNMSQSSNDTFPTVMHIAAVTEISNKLIPSLTQLRDAFDAKAKEFEKIIKIGRTHLQDATPLTLGQEFSGYVQQLSFGIERIQQTLPRLSYLAQGGTAVGTGLNTSKGFDVKIAKEVSNITGLKFQTAPNKFEALAAHDAFVEASGALNTLAVSLFKIANDIRYLGSGPRCGYGELSLPENEPGSSIMPGKVNPTQCEAMTMVCAQVMGNHTTITFSGASGQFELNVFKPVMASNLLSSIRLIGDVCKSFRIHCVEGIVANEEKISKVLNESLMLVTALNPKIGYDNASKVAKNAHKKGLTLKQSCLDLNMLSEEEFDQWVRPENMLGPK
>XP_006690215_Yamadazyma_tenuis
MLRLAASKTTLSSLARSMSSSAPRLQTRIESDAFGEIEVDATKYYGAQTERSKMNFKIGGAQAVMPTPIVRAFGVLKKSAAIVNEELGALDPKLSEAIQQAATEVAEGKLDDHFPLVVFQTGSGTQSNMNANEVISNRAIEILGGELGSKKPVHPNDHCNMSQSSNDTFPTVMHIAAVTEISGSLIPELTKLRDALQAKSDEFKDIIKIGRTHLQDATPLTLGQEFSGYVQQLTNGIERVEKTLPNLLFLAQGGTAVGTGLNTRIGFDVKVAEQVSKLTGLPFKTAPNKFEALAAHDAIVEASGALNTVAVSLFKIANDIRYLGSGPRCGYGELSLPENEPGSSIMPGKVNPTQNEALTMVAAQVFGNHSTITFAGASGQFELNVFKPVMISNLLTSIRLIADGAASFRVHCVEGIKANEDKISKLLHESLMLVTALNPKIGYDAASKTAKNAHKKGITLKESALELGMLSEQEFDEWVRPEKMLGPK
>XP_001485670_Meyerozyma_guilliermondii
MLRYANPVKVQARTFASTLSLLKGTRIETDAFGEIEVDSSKYYGAQTARSKHNFKIGGPAARMPLPVVHAFGVLKKSAAIVNEELGALDPKLSKAIQQAATEVSEGKLDDHFPLVVFQTGSGTQSNMNANEVISNRAIEILGGELGSKKPVHPNDHCNMSQSSNDTFPTVMHIAAVSEIRKSLLPELTKLRDLLHAKSEEFKDIIKIGRTHLQDATPLTLGQEFSGYVQQLTNGIERVEKTLPNLLKLAQGGTAVGTGLNTRKGFDKKIAEQVSKLTGFPFETAPNKFEALAAHDAVVEASGALNTVAASLFKIANDIRYLGSGPRCGYGELSLPENEPGSSIMPGKVNPTQNEALTMVATQVFGNHSAITFAGASGQFELNVFKPVMIANLLSSIRLIADGSASFREHCVDGIKANVDKIEKTLHESLMLVTALNPKIGYDAASKTAKNAHKKGLTLKESALELGVLSEQEFDEWVRPEKMIGPKD
>XP_018712080_Metschnikowia_bicuspidata
MLRVNTGVAKNVARNFAATALKMTGSMRTETDAFGAIEVDSTKYYGAQTARSKMNFDIGGPAARMPIPVVRAFGVLKKSAAIVNESYGALDSTVAGAIKQAATEVAEGKLDAHFPLVVFQTGSGTQSNMNANEVISNRAIEILGGELGSKKPVHPNDHCNMSQSSNDTFPTVMHIAAVTEISKSLVPELTALRDSLQKKADEFADIIKIGRTHLQDATPLTLGQEFSGYVQQLTNGIARVEAVIPNLSYLAQGGTAVGTGLNTKKGWDSRIAEEVSKLTGLPFKTAPNKFEALASHDAIVEASGALNTVAVSLYKIANDIRYLGSGPRCGYGELSLPENEPGSSIMPGKVNPTQNEALTMVACQVMGNNTAITFAGASGQFELNVFKPVMISNLLSSIRLIADGARSFRLNCVDGIKANTDKIEKVLHESLMLVTALNPKIGYDAASKVAKNAHKKGLTLKESTLELGVLSSEEFDEWVRPEKMIGPKD
>XP_002616278_Clavispora_lusitaniae
MLRLSQARASATFTRQISSTSSLMKSATRIETDAFGEIEVDASKYYGAQTARSKMNFKIGGPAARMPIPVVRAFGILKKAAAIVNESYGTLDPKVAGAIKQAATEVSEGKLDDHFPLVVFQTGSGTQSNMNANEVISNRAIEILGGELGSKKPVHPNDHCNMSQSSNDTFPTVMHIAAVTEINNTLLPELKALRDSLHSKAEEFKDIIKIGRTHLQDATPLTLGQEFSGYVQQLTNGIARVEATLPHLLCLAQGGTAVGTGLNTRKGWDSRIAEEVSNLTGFQFKPAPNKFEALAAHDAIVEASGALNTLAVSLYKIANDIRYLGSGPRCGYGELSLPENEPGSSIMPGKVNPTQNEALTMVAVQVMGNNSAITFAGASGQFELNVFKPVMIANLLSSIRLIADGAKSFRVHCVDGIKANTDKIEKVLHESLMLVTALNPKIGYDAASKVAKNAHKKGLTLKESTLELGVLTAEEFDQWVKPETMIGPKN
>XP_025344070_Candida_haemuloni
MLRLAKSANLTRSFATSANLMKASTRIETDAFGEIEVDSSKYYGAQTARSKKNFDIGGIAARMPEPVVRAFGVLKKSAAIVNEGYGALDPKIAAAIQQAATEVAEGKLDDHFPLVVFQTGSGTQSNMNANEVISNRAIEILGGELGSKKPVHPNDHCNMSQSSNDTFPTVMHIAAVTEISKQLIPELTHLRDSLQKKSEEFNDIIKIGRTHLQDATPLTLGQEFSGYAQQLSNGIERVEATVPRLSYLAQGGTAVGTGLNTKKGWDSRIAEEVSKLTGLTFKTAPNKFEALAAHDAVVEASGALNTVAVSLYKIANDIRYLGSGPRCGYGELSLPENEPGSSIMPGKVNPTQNEALTMVAAQVMGNNTAITFAGASGQFELNVFKPVMISNLLSSIRLIADGCRSFRLNCVDGITANTDKIEKVLHESLMLVTALNPKIGYDSASKVAKNAHKKGLTLKESCLELGVLSSEEFDQWVRPEKMIGPKD
>XP_024713802_Candida_pseudohaemulonis
MLRLAKSTNLTRSFATSANLMKASTRIETDAFGEIEVDSSKYYGAQTARSKKNFDIGGVAARMPEPVVRAFGVLKKSAAIVNESYGTLDPKIAKAIQQAATEVAEGKLDDHFPLVVFQTGSGTQSNMNANEVISNRAIEILGGELGSKKPVHPNDHCNMSQSSNDTFPTVMHIAAVTEISKHLIPELTHLRDSLQKKSDEFKDIIKIGRTHLQDATPLTLGQEFSGYAQQLSNGIERVEATVPRLSLLAQGGTAVGTGLNTKKGWDSRIAEEVTKLTGLQFKTAPNKFEALAAHDAIVEASGALNTVAVSLYKIANDIRYLGSGPRCGYGELSLPENEPGSSIMPGKVNPTQNEALTMVAAQVMGNNTAITFAGASGQFELNVFKPVMISNLLSSIRLIADGCRSFRTNCVDGISANTDKIEKVLHESLMLVTALNPKIGYDSASKVAKNAHKKGLTLKESCLELGVLSSEEFDQWVRPEKMIGPKD
>XP_025336393_Candida_duobushaemulonis
MLRLAKSTNLTRSFATSANLMKASTRIETDAFGEIEVDSSKYYGAQTARSKKNFDIGGVAARMPEPVVRAFGVLKKSAAIVNESNGTLDPKIAKAIQQAATEVAEGKLDDHFPLVVFQTGSGTQSNMNANEVISNRAIEILGGELGSKKPVHPNDHCNMSQSSNDTFPTVMHIAAVTEISKQLIPELTHLRDSLQKKSDEFKDIIKIGRTHLQDATPLTLGQEFSGYAQQLSNGIERVEATIPRLSLLAQGGTAVGTGLNTKKGWDSRIAEEVTKLTGLQFKTAPNKFEALAAHDAIVEASGALNTVAVSLYKIANDIRYLGSGPRCGYGELSLPENEPGSSIMPGKVNPTQNEALTMVAAQVMGNNTAITFAGASGQFELNVFKPVMISNLLSSIRLIADGCRSFRTNCVDGISANTDKIEKVLHESLMLVTALNPKIGYDSASKVAKNAHKKGLTLKESCLELGVLSSEEFDQWVRPEKMIGPKD
>XP_028892035_Candida_auris
MKAATRIETDAFGEIEVDSSKYYGAQTARSKMNFDIGGAAARMPEPVIRAFGILKKSAAIVNESYGALDSKVAGAIKQAATEVAEGKLDDHFPLVVFQTGSGTQSNMNANEVISNRAIEILGGELGSKKPVHPNDHCNMSQSSNDTFPTVMHIAAVTEISRHLIPELTHLRDSLQKKSEEFKDIIKIGRTHLQDATPLTLGQEFSGYAQQLSNGIERVEATVPRLSYLAQGGTAVGTGLNTKKGWDSRIAEEVSKLTGLPFKTAPNKFEALAAHDAIVEASGALNTVAVSLYKIANDIRYLGSGPRCGYGELSLPENEPGSSIMPGKVNPTQNEALTMVAAQVMGNNTAITFAGASGQFELNVFKPVMISNLLSSIRLIADGCRSFRLNCVDGIKANTDKIEKVLHESLMLVTALNPKIGYDAASKVAKNAHKKGLTLKESCLELGALSAEEFDEWVRPEKMIGPKD
>NP_015061_Saccharomyces_cerevisiae
MLRFTNCSCKTFVKSSYKLNIRRMNSSFRTETDAFGEIHVPADKYWGAQTQRSFQNFKIGGARERMPLPLVHAFGVLKKSAAIVNESLGGLDPKISKAIQQAADEVASGKLDDHFPLVVFQTGSGTQSNMNANEVISNRAIEILGGKIGSKQVHPNNHCNQSQSSNDTFPTVMHIAASLQIQNELIPELTNLKNALEAKSKEFDHIVKIGRTHLQDATPLTLGQEFSGYVQQVENGIQRVAHSLKTLSFLAQGGTAVGTGLNTKPGFDVKIAEQISKETGLKFQTAPNKFEALAAHDAIVECSGALNTLACSLFKIAQDIRYLGSGPRCGYHELMLPENEPGSSIMPGKVNPTQNEALTQVCVQVMGNNAAITFAGSQGQFELNVFKPVMIANLLNSIRLITDAAYSFRVHCVEGIKANEPRIHELLTKSLMLVTALNPKIGYDAASKVAKNAHKKGITLKESALELGVLTEKEFDEWVVPEHMLGPK
>XP_018218782_Saccharomyces_eubayanus
MLRFSNSSFKAIVQSSYKLDIRRMSSTFRTETDAFGEINVPADKYWGAQTQRSFQNFKIGGARERMPLPLVHAFGVLKKSAAIVNESLGGLDPKVSKAIQQAADEVAAGKLDDHFPLVVFQTGSGTQSNMNANEVISNRAIEILGGKIGSKQVHPNNDCNQSQSSNDTFPTVMHIAASLQIENELIPELTNLKNALEAKSKEFEHIVKIGRTHLQDATPLTLGQEFSGYVQQVENGIQRVAHTLKTLSFLAQGGTAVGTGLNTKPGFDVKIAEQISKETGLKFQTAPNKFEALAAHDAIVECSGALNTLACSLFKIAQDIRYLGSGPRCGYNELMLPENEPGSSIMPGKVNPTQNEALTQVCVQVMGNNAAITFGGSQGQFELNVFKPVMIANLLNSIRLITDASRSFRVHCVEGIKANEPRIHELLTKSLMLVTALNPKIGYDAASKVAKNAHKKGITLKESALELGVLTEEEFDEWVVPENMLGPK
>XP_033769514_Saccharomyces_paradoxus
MFRITNSSCKAFVQSSYKLNIRRMNSSFRTETDAFGEINVPADKYWGAQTQRSFQNFKIGGARERMPLPLVHAFGVLKKSAAIVNESLGGLDPKISKAIQQAADEVASGKLDDHFPLVVFQTGSGTQSNMNANEVISNRAIEILGGKIGSKQVHPNNHCNQSQSSNDTFPTVMHIAASSQIQNELIPELTNLKNALEAKSKEFDHIVKIGRTHLQDATPLTLGQEFSGYVQQVENGIQRVAHSLKTLSFLAQGGTAVGTGLNTKPGFDVKIAEQISKETGLKFQTAPNKFEALAAHDAIVECSGALNTLACSLFKIAQDIRYLGSGPRCGYHELMLPENEPGSSIMPGKVNPTQNEALTQVCVQVMGNNAAITFAGSQGQFELNVFKPVMIANLLNSIRLITDAAYSFRVHCVEGIKANEPRIHELLTKSLMLVTALNPKIGYDAASKVAKNAHKKGITLKESALELGVLTEKEFDEWVVPENMLGPK
>XP_003676204_Naumovozyma_castellii
MLKLKLANPTILRLQASRMSLSTTTAASQQQYRIETDSFGEIKVPADKYWGAQTQRSFQNFKIGGSRERIPDPIITAFGILKKSAAIVNESLGTLDPKVADPIKKAADEVVQGKLKDHFPLVVFQTGSGTQTNMNVNEVISNRAIELVGGKLGSKQIHPNNHCNQSQSSNDTFPSVMHIAAVLEITNSLIPELTKLKDALDVKAKEFADIVKIGRTHLQDATPLTLGQEFSGYVQQLENGIYRIESSLYHLKFLAQGGTAVGTGLNTKIGFDKLIAEEVSKETGIEFKTAPNKFEALAAHDAIVFASGALNTVAGSLFKIAQDIRYLGSGPRCGYGELQLPENEPGSSIMPGKVNPTQNEAMTQVCVQIMGNNQTISIAGSQGQFELNVYKPLMIANLLNSIRLMTDACKSFRIHCIDDLKANKDKINENLNKSLMLVTALNPKIGYDAASKIAKNAHLKNITLKESALELKYLTAEEFDEWVVPENMIGPKP
>XP_003672058_Naumovozyma_dairenensis
MSTNSKTPSNESSFRVETDSFGEIKVPSNKYWGAQTQRSFQNFKIGGEREKIPLPIIKAFGILKKSAAIVNQSLGTLDPSIATPIIKASDEVIQGKLNDHFPLVVFQTGSGTQTNMNANEVISNRANELIGAELGSKKIHPNNHVNQSQSSNDTFPSVMHIAAVLELNNNLIPQLTELKNSLDNKAKEYANIVKIGRTHLQDATPLTLGQEFSGYVQQLTNGIERIQASLYHLKFLAQGGTAVGTGLNTKVGFDKMIAQEVSKETGIDFETAPNKFEALAAHDAIVFASSAITTVAGSLFKIAQDIRYLGSGPRCGYGELQLPENEPGSSIMPGKVNPTQNEAMTQVALQIMGNNQTIVMAGSQGQFELNVYKPLMIANLLNSIRLMSDACHSFKIHCVDGLKANTDKINENLHKSLMLVTALNPKIGYDAASKLAKNAHAKNITLKESALELGLLTEEEFDQWVIPENMIGPKP
>XP_003956083_Kazachstania_africana
MMINISSKGSIVHLVKLTSYTSRFYTMSSIKSSFRAETDSFGEINVPNDKYWGAQTQRSLQNFKIGGEREKIPIPIIEAFGILKKSAAIVNERLGTLDSELAKNIIIAADEVSQGKLNDHFPLVVFQTGSGTQSNMNANEVISNRAIELMGGKLGSKTVHPNNHVNQSQSSNDTFPTVMHIAAMLEITRKLLPELNSLKNSLDKKSNEFNDIVKIGRTHLQDATPLTLGQEFSGYVQQMTNGIRRIETALYHLKFLAQGGTAVGTGLNTKAGFDKLIAEQISEETGINFETAPNKFEALAAHDAIVEVSGALNTLACSLFKIAQDIRYLGSGPRCGYGELSLPENEPGSSIMPGKVNPTQNEAMTQVCIQVMGNHSTITFAGSQGQFELNVYKPLLISNLLSSIRLLTDASYSFRVHCIDGLKANRENITENLNKSLMLVTALNPYIGYDNASKIAKNAHHKNITLKESALELGLLTEEQFSEWVIPEKMIGPKQ
>XP_022464780_Kazachstania_naganishii
MIRSVFNSSGKASVKVALLRNNLRRNMSASAITNQEFRVETDSFGEINVPADRYWGAQTQRSFQNFKIGGDREKIPEPVVRAFGILKKSAATVNENLGTLDKSIAAKIKLAADEVAEGKLSDHFPLVVFQTGSGTQSNMNANEVISNRAIELLGGELGSKQVHPNNHVNQSQSSNDTFPTVMHIAATTEIANKLIPELQNLKDALQHKVEEFSSIVKIGRTHLQDATPLTLGQEFSGYVQQVENGIQRVQSSLYHLHFLAQGGTAVGTGLNTKVGFDKLVAEEVSKETGLHFETAPNKFEALAAHDAIVEASGALNTLACSLFKIAQDIRYLGSGPRCGYGELILPANEPGSSIMPGKVNPTQNEAMTQVCVQVMGNNSTITFAGSQGQFELNVYKPLMISNLLSSIRLLTDASKSFRIHCLNDLKANKDKIDENLNKSLMLVTALNPKIGYDAAAKVAKNAHHKNITLKESALELGVLTEKEFDEWVIPENMISPKP
>XP_444816_Candida_glabrata
MLRASSRAKTSLIGYSARMMHYRVETDTFGEIKVPADKYWGAQTQRSFQNFKIGGARERMPEPIVRAFGVLKKSAAIVNEKLGTLDSEIAGPIQQAADEVAKGKLNDHFPLVVFQTGSGTQSNMNANEVISNRAIELIGGELGSKKIHPNNHCNQAQSSNDTFPSVMHIAAVTEITNSLLPEITQLKDALHKKAEEFQDIVKIGRTHLQDATPLTLGQEFSGYVQQLVNGIARIENTLPHLKYLAQGGTAVGTGLNTKEGFDKLIAEQISKETGIDFKTAPNKFEALAAHDAIVEASGALNTVACSLFKIAQDIRYLGSGPRCGYGELHLPENEPGSSIMPGKVNPTQNEAMTQVCVQVMGNNAAVTFAGANGQFELNVFKPVMISNLLSSIRLLADACHSFRVHCVEGIEANREKINHNLHNSLMLVTALNPKIGYDAASKIAKNAFKKNITLKESALELKYLTSEEFDEWVIPENMVGPTK
>XP_004181566_Tetrapisispora_blattae
MPETRIEVDGFGELEVPANKYWGAQTQRALNNFHIGGERERMPEPLILAYGILKKSVAIVNESLGTLDPKISKAIQEAADEVAKGSLNEHFPLVVFQTGSGTQTNMNVNEVISNRAIEILGGQLGSKTVHPNNHVNQSQSTNDSFPTAMHISAVREVVFKLLPELEKLRDALKDKSIEFNKIVKIGRTHLQDATPLTLGQEFSGYVQQVENGITRVQNSLTNLKFIAQGGTAVGTGINTKKDFDILVAKQISLETGIEFKTAPNKFEALASHDAIVECSGALNTLACSLFKISQDIRFLGSGPRCGYGELSLPENEPGSSIMPGKVNPTQNEAMCQACIQVMGNNSAITFAGASGQFELNTYKPLMISNLLNSIRLLTDSCNSFRIHCIVGIRANEDKINKLLNESLMLVTALNPKIGYDAATAIAKDAHKNGLTLKEAALKSKLLTAEQFDEWIVPESMVHPSE
>XP_003687285_Tetrapisispora_phaffii
MSSVIRNVPRGVKSVAKVQKTGMHQSMRCLSDEAGFRIETDGFGEIKVPANKYWGAQTERSFENFRIGGPRERMPDPVVKAFGVLKKSAAIVNEGYGTLDPQISKVIQEAADEVIQGKLNDHFPLVVFQTGSGTQSNMNANEVISNRAIELLGGTLGSKQVHPNNHVNQAQSSNDSFPTVMHIAAVTEITDHLIPEVANLRDALESKSKDFAHIVKIGRTHLQDATPLTLGQEFSGYVQQLTNGIGRIEHSLINLKFLAQGGTAVGTGLNTRIGFAEKIAEQISKETGVAFKTAPNKFEALAAHDAIVEASGAITTVATSLFKIAQDIRYLGSGPRCGYGELSLPENEPGSSIMPGKINPTQNEAVTQVCAQIIGNNQTIIFAGTQGQFELNVFKPVMISNLLSSIRLLGDVSKSFRIHCVEGIKANEERIADLMNKSLMLVTALNPKIGYDEATKVAKNAHKKGITLKESAMQLGSLTESEFDEWVVPEKMIGPK
>XP_001646270_Vanderwaltozyma_polyspora
MSFPNGFRLETDGFGEIKVPADKYWGAQTQRSYENFKIGGPRERMPEPVVKAFGVLKKSAAIVNEEFGILDAGISKLIQQAADEVIEGKLNEHFPLVVFQTGSGTQSNMNANEVISNRAIELKGGIMGSKEIHPNNHCNMAQSSNDTFPTVMHIAAVTEITHHLIPKMTELKDALANKSKEFEHIVKIGRTHLQDATPLTLGQEFSGYVQQLINGIARIEHSLINLKFLAQGGTAVGTGLNTKIGFAERIAEQVSKETGIEFKTAPNKFEALAAHDAIVESSGALNTVACSLFKIAQDIRYLGSGPRCGYGELSLPENEPGSSIMPGKVNPTQNEAMTQVCVQVMGNNAAITFAGASGQFELNVFKPVMISNLLSSIRLLGDACHSFTIHCVEGIQANEDKINKLLHESLMLVTALNPKIGYDSATKVAKNAHKKGITLKESALELGVLTEDEFDEWVVPEKMLGPS
>XP_003683036_Torulaspora_delbrueckii
MLRTGLLSRPLSVVKMSTKAGQFRVETDAFGEIKVAADRYWGAQTQRSLENFRIGGPRERMPEPIVRAFGVLKKSAAVVNESLGTLDPKVAEPIKQAADEVAQGKLTAHFPLVVFQTGSGTQSNMNANEVISNRAIELIGGELGSKQIHPNNHCNQAQSSNDTFPSVMHIAAVTEITRHLLPELAHLRDSLDAKSKEFSDIVKIGRTHLQDATPLTLGQEFSGYVQQVSNGIDRVEGSLHRLKYLAQGGTAVGTGLNTKIGFAEKIAEQVSKETGLDFKTAPNKFEALAAHDAVVEASGALNTVACSLFKIAQDIRYLGSGPRCGYGELSLPENEPGSSIMPGKVNPTQNEALTQVCVQVMGNNAAITFAGASGQFELNVFKPVMISNLLSSVRLLADASYSFRVHCVDGIIANRDRIGKLMHESLMLVTALNPKIGYDAASKVAKNAHKKGITLKQSALDLGVLTESEFDEWVVPENMIGPKP
>XP_037146145_Zygotorulaspora_mrakii
MLRLSPSLLRGYRCSSSTLLRQSQMSLSTNSTLMQQFRTETDAFGEIQVPADKYWGAQTQRSLENFKIGGARERMPEPIIKAFGILKKSAAVVNESLGTLDPKVADLIKKAADEVAQGKLTDHFPLVVFQTGSGTQSNMNANEVISNRAIELLGGEMGSKQIHPNNHCNQAQSSNDTFPSVMHIAAVLQITHHLLPELTALRDSLNTKAREFRNIVKIGRTHLQDATPLTLGQEFSGYVQQLTNGISRIENSLVHLKFLAQGGTAVGTGLNTRIGFAEKIAEQVSKETGIVFKTAPNKFEALAAHDAIVEASGALNTVSCSLFKIAQDIRYLGSGPRCGYGELSLPENEPGSSIMPGKVNPTQNEAMTQVCVQVMGNNSAITFAGASGQFELNVFKPVMISNLLSSVRLIGDACYSFRVHCVDGITANKDKINKLLHESLMLVTALNPKIGYDAASKVAKNAHKKGITLKESALELGVLTAKEFDDWVIPENMIGPKP
>XP_002495992_Zygosaccharomyces_rouxii
MLRLSSNVLKNSCVCQVSSPRLTSKTPMSQISQLHTTTPWLQEHRVETDAFGEIKVPADKYWGAQTQRSFENFRIGGQRERMPEAVVHAFGILKKATATVNEANGQLDPKLAVAIKQAADEVASGKLKDHFPLVVFQTGSGTQSNMNANEVISNRAIELLGGKLGSKSVHPNNHINMSQSSNDTFPTVMHIAAVLAITKDLLPNLTALKDSLQKKSEEFADIVKIGRTHLQDATPLTLGQEFSGYVQQVANGIKRVESTLDSLKLLAQGGTAVGTGLNTKIGWAENVAAEVAKETGIDFQTAPNKFEALAAHDAVVEASGALNTLAVSLFKIAQDIRYLGSGPRCGYGELSLPENEPGSSIMPGKVNPTQNEALTQVCVQVFGNHSAITFAGASGQFELNVFKPVMISNLLSSINLLSDASYSFRVHCVDGIQANRENIAKLLHESLMLVTALNPKIGYDAASKVAKNAHKNGITLKESALQLNILTAEEFDHWVVPEHMIGPKP
>XP_003645351_Eremothecium_cymbalariae
MFSASKKIPAKRIADRMMSTTAGLNQKFRIETDAFGEIKVPANKYWGAQTQRSLENFKIGGPRERMPEPIIKAFGILKKSAAIVNESLGTLDPKISKPIQQAADEVIEGKLLDHFPLVVFQTGSGTQSNMNANEVISNRAIELIGGELGTKQIHPNNHCNQAQSSNDTFPSVMHIAAVTEITNTLLPELTALRDSFQKKTEEFSHIVKIGRTHLQDATPLTLGQEFGGYTQQITNGITRVEQSLHHLKFLAQGGTAVGTGLNTKVGFAEKIAEQVSKETNIEFKTAPNKFEALAAHDAVVECSGALNTVACSLFKIANDIRYLGSGPRCGYGELSLPENEPGSSIMPGKVNPTQNEAMTQACVQVMGNNSTITFAGASGQFELNVFKPVMISNLLNSIRLLADASYSFRVHCVDGIKANEDKIAKILHESLMLVTALNPKIGYDSACKVAKNAHKKNITLKESALELGVLSEEEFSEWVVPEKMIGPTK
>NP_983416_Eremothecium_gossypii
MLRLSRGCVGSSAARRLMSTAGAPQQFRVETDAFGEIRVPADKYWGAQTQRSLENFRIGGARERMPEPVVRAFGVLKKSAAVVNEQLGTLEPGIAKAIQQAADEVAQGQLMEHFPLVVFQTGSGTQSNMNANEVISNRAIELLGGELGSKQVHPNNHCNQAQSSNDTFPSVMHIAAVTEITRSLLPELEALRVSFQRKTDEFAHIVKIGRTHLQDATPLTLGQEFSGYTQQIANGIARVEHAQESLRFLAQGGTAVGTGLNTRRGFAEQIAAQVSRETGLEFRTAPNKFEALAAHDAVVEASGALNTLACSLFKIANDIRYLGSGPRCGYGELSLPENEPGSSIMPGKVNPTQNEALTQACVQVMGNNAAITFAGASGQFELNVFKPVMIANLLSSVRLLADAARSFRVHCVDGIQANEDRIAKLLHESLMLVTALNPKIGYDAASAVAKNAHKKGITLRASALELGVLTDAEFDEWVVPEKMIGPRD
>XP_453112_Kluyveromyces_lactis
MLRNSIVSRGLAQTRVSAKVNRLASLRMVSYRVETDAFGEIQVPSDKYWGAQTQRSLQNFKIGGPRERMPEPIVKAFGVLKKSAAVVNERLGTLDPEIAKPIKQAADEVAQGKLMEHFPLVVFQTGSGTQSNMNANEVISNRAIELIGGELGSKKIHPNNHCNQAQSSNDTFPSVMHIAAVTEITHHLLPELEGLKVALKQKSDEFQHIVKIGRTHLQDATPLTLGQEFSGYVQQVENGIARVKQSLYHLKFLAQGGTAVGTGLNTKVGFAEDIAEQVSKETGIDFKTAPNKFEALAAHDAVVEASGALNTLAVSLFKIANDIRYLGSGPRCGYGELSLPENEPGSSIMPGKVNPTQNEAMTQVCVQVMGNHAAITFAGASGQFELNVFKPVMISNLLSSIRLLGDASNSFRIHCVEGIKANEDRIAKLLHESLMLVTALNPKIGYDAASKVAKNAHKKGITLKESALELKVLSSEEFDQWVIPEKMIGPKE
>XP_022678086_Kluyveromyces_marxianus
MLRSSVLGRTLLNRQSVRMVSYRVETDAFGEIKVPADKYWGAQTQRSFQNFKIGGAREKMPEPIVKAFGVLKKSAAIVNENLGTLDPAVAEPIKKAADEVAQGKLMDHFPLVVFQTGSGTQSNMNANEVISNRAIELIGGELGSKQIHPNNHCNQAQSSNDTFPSVMHIAAVTEITRHLLPELVALKDALKKKSDEFQHIVKIGRTHLQDATPLTLGQEFSGYVQQVENGIIRVEQSLHHLKFLAQGGTAVGTGLNTKVGFAEKIAEQVSKETGIDFKTAPNKFEALAAHDAIVEASGALNTLAVSLFKIANDIRYLGSGPRCGYGELSLPENEPGSSIMPGKVNPTQNEALTQVCVQVMGNHAAITFAGASGQFELNVFKPVMISNLLSSIRLLGDASNSFRIHCVEGIQANEDRISKLLHESLMLVTALNPKIGYDAASKVAKNAHKKGITLKESALELGVLSSEEFDEWVIPEKMIGPKE
>XP_022629589_Lachancea_lanzarotensis
MFKVTSKGASKTLSQGKASARLLSASAVTRTNNFRVETDAFGEIRVPSDKYWGAQTQRSLENFKIGGVRERMPEPVVRAFGILKKSAAIVNESIGTLDPQVSKVIQQAADEVISGKLVDHFPLVVFQTGSGTQSNMNANEVISNRAIEIVGGEKGPKSIHPNNHCNQAQSSNDTFPSVMHIAAVTEITGHLLPELTALRDSFARKSEEFDSIVKIGRTHLQDATPLTLGQEFSGYTQQLTNGITRVEQSLHHLKYLAQGGTAVGTGLNTKIGFAEKVAEQVSKETGIDFKTAPNKFEALAAHDAVVECSGALNTLACSLFKIANDIRYLGSGPRCGYGELSLPENEPGSSIMPGKVNPTQNEALTQVCVQVMGNNTAITFAGASGQFELNVFKPVMISNLLSSIRLLGDGCNSFRIHCVDGIVANKEKIGKLLNESLMLVTALNPKIGYDAASKVAKNAHKKGITLKESALELKVLSSAEFDEWVVPENMIGPK
>XP_002552713_Lachancea_thermotolerans
MFKLTAEVANKSLSGSPKTRLISTSSAISQKCRVETDAFGEINVPADKYWGAQTQRSLENFKIGGARERMPEPVVRAFGILKKSAAIVNESLGTLDPKISKPIQQAADEVISGKLVDHFPLVVFQTGSGTQSNMNANEVISNRAIEIVGGKMGTKSIHPNNHCNQAQSSNDTFPSVMHIAAVTEITHSLLPELTALRDSFATKSKEFESIVKIGRTHLQDATPLTLGQEFSGYVQQLTNGISRVEQSLIHLKFLAQGGTAVGTGLNTKVGFGEKIAEQVSKETGIDFKTAPNKFEALAAHDAIVECSGALNTLACSLFKIANDIRYLGSGPRCGYGELSLPENEPGSSIMPGKVNPTQNEAMTQVCVQVMGNNAAITFAGASGQFELNVFKPVMISNLLSSVRLLGDACYSFRVHCVDGIEANRDKIAKLLHESLMLVTALNPKIGYDAASKVAKNAHKKGITLKESALELKVLTSAEFDQWVVPENMVGPK
>XP_020058395_Aspergillus_aculeatus
MALQSSATRIETDAFGEIQVPADKYWGAQTQRSLGNFDINQPQDRMPEAVVKAFGVLKGAAATVNMKFGLDPKIGEAIKQAAAEVAEGKLNDHFPLVVWQTGSGTQSNMNSNEVISNRAIEILGGEKGSKKPVHPNDHVNMSASSNDSFPTAMHIAAVVELENTLLPALQSLRDALQVKVEKFDKIIKIGRTHLQDATPLTLGQEFSGYVAQLDRNIERVQASIPHLRYLAQGGTAVGTGLNTFKGFDEAIAAEVTKMTGTQFYTAPNKFEVLAAHDSVVEASGSLNTLAGSLFKIAQDIRYLGSGPRCGLGELSLPENEPGSSIMPGKVNPTQCESLTMVCAQVMGNHVAATIGGMNGQFELNVFKPVMIRNLLHSVRILADGMKSFEKNLVHGLEANEPRINALLHESLMLVTCLNPVIGYDMASKVAKNAHKKGLTLKQSAMELKALSEEDFDKYVRPELMLSPKEKK
>XP_001270284_Aspergillus_clavatus
MLTSTNSSRAAVRSMASLTHAVSRTTSNTPAVARYALAFAARSPASLSSRSLHQFPRLQSLNSISNKRAFSTTVRMSTATRTESDAFGEIQVPADKYWGAQTQRSLGNFDINQPQDRMPEPVVKAFGILKGAAAIVNMRYGLDPKVGEAIKQAAAEVVEGKLLDHFPLVVWQTGSGTQSNMNSNEVISNRAIEILGGTMGTKKPVHPNDHVNMSASSNDSFPTAMHIAAVLELENTLLPSLRNLRNALQKKVEKFDKIIKIGRTHLQDATPLTLGQEFSGYVAQLDRNIERVEASIPHLRYLAQGGTAVGTGLNTFKGFAEAIAEEVTKMTGTEFKTAPNKFEVLAAHDSIVEASGSLNTLACSLFKIAQDIRYLGSGPRCGLGELVLPENEPGSSIMPGKVNPTQCEALTMVCSQVMGNHVAATVGGMNGQFELNVFKPLMIRNLLHSVRILADGMNSFEKHLVEGLEANEPRINALLHESLMLVTCLNPVIGYDMASKVAKNAHKKGLTLKQSAMELKALSEEDFDKHVRPELMLAPKEKK
>XP_001257435_Aspergillus_fischeri
MLTSSTNSSRAAVRSMASLTHAATRTTSKNAPAAARNALAFAARSPASFSSRRALSSNTRSLVQFPRLQSIQSVSNKRTFGTTVRMASATRTESDAFGEIQVPADKYWGAQTQRSLTNFDINQPQDRMPAPVVKAFGILKAAAAEVNMRYGLDPKIGEAIKQAAGEVAEGKLMDHFPLVVWQTGSGTQSNMNANEVISNRAIEILGGTMGTKKPVHPNDHVNMSASSNDSFPTAMHIAAVLELENTLLPSLRSLRNALQKKVEKFDKIIKIGRTHLQDATPLTLGQEFSGYVAQLDRNIERVEASLPHLRYLAQGGTAVGTGLNTFKGFAEGIAEEVTKLTGTEFKTAPNKFEVLAAHDSIVEASGSLNTLACSLFKIAQDIRYLGSGPRCGLGELILPENEPGSSIMPGKVNPTQCESLTMVCSQVMGNHVAATVGGMNGQFELNVFKPLMIRNLLHSVRILSDGMKSFEKHLVEGLEANEPRINTLLHESLMLVTCLNPVIGYDMASKVAKNAHKKGITLKESAMELKALSEEDFDKHVRPELMLSPKEKK
>XP_041148004_Aspergillus_flavus
MLAPSNFRAAVRSMASLAHAASRASASSPAVARSALACAARSPASLGCRRALSTNSRQLQFPRLQSLNTISSKRTFGTTARMASETRVETDAFGEIEVPADKYWGAQTQRSLGNFDINQPQDRMPEGVVKAFGILKGAAATVNMKFGLDPKIGEAIQKAAAEVAEGKLMDHFPLVVWQTGSGTQSNMNSNEVISNRAIEILGGKMGSKKPVHPNDHVNMSASSNDSFPTAMHIAAVLELEGTLLPSLKSLRDALQVKVENFEKIIKIGRTHLQDATPLTLGQEFSGYVAQLDRNIERVQNSLPHLRYLAQGGTAVGTGLNTFKGFDEAIAAEVTKMTGTEFKTAPNKFEVLAAHDAIVEASGSLNTLACSLFKIAQDIRYLGSGPRCGLGELILPENEPGSSIMPGKVNPTQCESLTMICSQVMGNHVAATVGGMNGQFELNVFKPVMIRNLLHSSRILSDGMKSFEKNLVHGLEANEPRINSLLHESLMLVTCLNPVIGYDMASKVAKNAHKKGLTLKQSAMELQALSEEDFDTHVRPELMLAPKEKK
>XP_747830_Aspergillus_fumigatus
MLTSSTNSSRAAVRSMASLTHAATRTTSLNAPAAARNALAFAARSPASFSSRRALSFNTRSLVQYPRLQSIQSISNKRTFGTTVRMVSVRPSPDGRKAGLTDLRYPLCSQDFVIAASATRTESDAFGEIQVPADKYWGAQTQRSLTNFDINQPQDRMPAPVIKAFGILKAAAAEVNMRYGLDPKIGEAIKQAATEVAEGKLMDHFPLVVWQTGSGTQSNMNANEVISNRAIEILGGTMGTKKPVHPNDHVNMSASSNDSFPTAMHIAAVLELENTLLPSLRSLRNALQKKVEKFDKIIKIGRTHLQDATPLTLGQEFSGYVAQLDRNIERVEASLPHLRYLAQGGTAVGTGLNTFKGFAEGIAEEVTKLTGTEFKTAPNKFEVLAAHDSIVEASGSLNTLACSLFKIAQDIRYLGSGPRCGLGELILPENEPGSSIMPGKVNPTQCESLTMICSQVMGNHVAATVGGMNGQFELNVFKPLMIRNLLHSVRILSDGMKSFEKHLVEGLEANEPRINTLLHESLMLVTCLNPVIGYDMASKVAKNAHKKGITLKESAMELKALSEEEFDKHVRPELMLSPKEKK
>XP_681976_Aspergillus_nidulans
MASRTAVRSMSSLTHATAKASNTSALARAATLAARSPASFTSRRALSSNSRPVTQFPRLQSFQSFSSKRSFSSTVAMASETRTESDAFGEIQVPADKYWGAQTQRSLGNFDINQPQDRMPDAVVKAFGILKGAAATVNMKFGLDPKIGEAIKQAAAEVAEGKLLDHFPLVVWQTGSGTQSNMNSNEVISNRAIEILGGKMGSKKPVHPNDHVNMSASSNDSFPTAMHIAAVLELENTLLPALTSLRNALQKKVDSFQNIIKIGRTHLQDATPLTLGQEFSGYVAQLDRNIERVQASLPHLRYLAQGGTAVGTGLNTFKGFDEAIAAEVSKMTGTEFKTAPNKFEVLAAHDAIVEASGSLNTLAGSLFKIAQDIRYLGSGPRCGLGELILPENEPGSSIMPGKVNPTQCESLTMVCSQVMGNHVAATIGGMNGQFELNVFKPLMIRNLLHSVRILADGMKSFEKNLVVGLEANESRISTLLHESLMLVTCLNPVIGYDMASKVAKNAHKKGITLKESAMELKALSEEDFDKYVRPELMLSPKEKK
>XP_001395836_Aspergillus_niger
MLTSAHTSRAAVRSMASLTHAASRASASPAVARTAVAFTPASFSCRRLLSSNSRPVQHFPRLQTLTSTSSKRAFGTTVKMSSATRIETDAFGEIEVPADKYWGAQTQRSLGNFDINQPQDRMPEPVVKAFGILKGAAAEVNMKFGLDPKIGEAIKQAAAEVAEGKLMDHFPLVVWQTGSGTQSNMNSNEVISNRAIEILGGEKGSKKPVHPNDHVNMSASSNDSFPTAMHIAAVVELENTLLPSLRSLRDALQVKVEKFDKIIKIGRTHLQDATPLTLGQEFSGYVAQLDRNIERVETSIPHLRYLAQGGTAVGTGLNTFKGFDEAIAAEVTKLTGTEFKTAPNKFEVLAAHDSIVEASGALNTLACSLFKIAQDIRYLGSGPRCGLGELVLPENEPGSSIMPGKVNPTQCESLTMVCSQVMGNHVAATVGGMNGQFELNVFKPLMIRNLLHSVRILADGMASFEKNLVHGLEANEPRINSLLHESLMLVTCLNPVIGYDMASKVAKNAHKKGLTLKQSAMELKALSEEDFDKYVRPELMLSPKEKK
>XP_015401659_Aspergillus_nomiae
MLTPSNSRSAVRSMASLAHAASRASASSPAVARSALACAARSPASLGCRRALSTNSRQLQFPRLQSLNTISSKRAFGTTARMASETRVETDAFGEIEVPADKYWGAQTQRSLGNFDINQPQDRMPEGVVKAFGILKGAAATVNMKFGLDPKVGEAIQKAAAEVAEGKLLDHFPLVVWQTGSGTQSNMNSNEVISNRAIEILGGKMGSKKPVHPNDHVNMSASSNDSFPTAMHIAAVLELEGTLLPSLKSLRDALQVKVENFEKIIKIGRTHLQDATPLTLGQEFSGYVAQLDRNIERVQNSLPHLRYLAQGGTAVGTGLNTFKGFDEAIAAEVTKMTGTEFKTAPNKFEVLAAHDAIVEASGSLNTLACSLFKIAQDIRYLGSGPRCGLGELILPENEPGSSIMPGKVNPTQCESLTMICSQVMGNHVAATVGGMNGQFELNVFKPVMIRNLLHSSRILSDGMKSFEKNLVHGLEANEPRINSLLHESLMLVTCLNPVIGYDMASKVAKNAHKKGLTLKQSAMELQALSEEDFDTHVRPELMLAPKEKK
>XP_023092435_Aspergillus_oryzae 
MLAPSNSRAAVRSMASLAHAASRASASSPAVARSALACAARSPASLGCRRALSTNSRQLQFPRLQSLNTISSKRTFGTTARMASETRVETDAFGEIEVPADKYWGAQTQRSLGNFDINQPQDRMPEGVVKAFGILKGAAATVNMKFGLDPKIGEAIQKAAAEVAEGKLMDHFPLVVWQTGSGTQSNMNSNEVISNRAIEILGGKMGSKKPVHPNDHVNMSASSNDSFPTAMHIAAVLELEGTLLPSLKSLRDALQVKVENFEKIIKIGRTHLQDATPLTLGQEFSGYVAQLDRNIERVQNSLPHLRYLAQGGTAVGTGLNTFKGFDEAIAAEVTKMTGTEFKTAPNKFEVLAAHDAIVEASGSLNTLACSLFKIAQDIRYLGSGPRCGLGELILPENEPGSSIMPGKVNPTQCESLTMICSQVMGNHVAATVGGMNGQFELNVFKPVMIRNLLHSSRILSDGMKSFEKNLVHGLEANEPRINSLLHESLMLVTCLNPVIGYDMASKVAKNAHKKGLTLKQSAMELQALSEEDFDTHVRPELMLAPKEKK
>XP_040640632_Aspergillus_ruber
MGMRYDNMPRVLDLFRTFVSTGRMAAETRTESDAFGEIQVPGDKYWGAQTQRSLGNFDINQPQDRMPEAVIKAFGTLKCAAATVNMKFGLDPKIGEAIKQAATEVAEGKLLDHFPLVVWQTGSGTQSNMNSNEVISNRAIEILGGTMGTKKPVHPNDHVNMSASSNDSFPTAMHIAAVVELENTLLPSLRSLRNALQVKVENFSDIIKIGRTHLQDATPLTLGQEFSGYVAQLDRNIERVEASIPHLRYLAQGGTAVGTGLNTFKGFDEAIAAEVSKLTGTEFKTAPNKFEVLAAHDAVVEASGSLNTLAGSLFKIAQDVRYLGSGPRCGLNELILPENEPGSSIMPGKVNPTQCESLTMVCSQVMGNHVAATIGGMNGQFELNVFKPSIIRNLLHSVRILADGMASFEKNLVHGLQANEDRISTLLHESLMLVTCLNPVIGYDMASKVAKNAHKKGITLKESAMELKALSEEDFEKYVRPELMLAPKEKK
>XP_040699785_Aspergillus_sydowii
MASRTAVRSLSSLPHAVARTSNTSALARTGLTLAARSPASLASRRSLCSNPRQLQQFPRLQSVQSFSNKRPFSSTVTMASGSRTESDAFGEIQVPADKYWGAQTQRSLGNFDINQPQDRMPDAVVKAFGVLKSAAATVNMKYGLDPKIGEAIKQAAGEVAEGKLLDHFPLVVWQTGSGTQSNMNSNEVISNRAIEILGGKMGTKKPVHPNDHVNMSASSNDSFPTAMHIAAVVELENTLLPSLKSLRDALQKKVDNFQHIIKIGRTHLQDATPLTLGQEFSGYVAQLDRNIERVQNSLPHLRQLAQGGTAVGTGLNTFKGFDEAIAVEVSKLTGTEFKTAPNKFEVLAAHDAIVEASGSLNTLAGSLFKIAQDIRYLGSGPRCGLGELILPENEPGSSIMPGKVNPTQCESLTMVCSQVMGNHVAATIGGMNGQFELNVFKPVLIRNLLHSVRILADGMKSFEKNLVAGLEANEPRINTLLHESLMLVTCLNPVIGYDMASKVAKNAHKKGITLKESAMELKALSEEDFDKHVRPELMLSPKEKK
>XP_001209891_Aspergillus_terreus
MLTSANSSRAAVRSMASLTHAASRTPAAARCALTVTARSPASFSCRRALSSNTRSLHQFPRFQSLSSFSNKRAFGTTVRMSSATRTETDAFGEIQVPADKYWGAQTQRSLGNFNINQPQDRMPEPVIKAFGILKGAAATVNMKFGLDPKIGEAIKQAAAEVAEGKLMDHFPLVVWQTGSGTQSNMNSNEVISNRAIEILGGTMGTKKPVHPNDHVNMSASSNDSFPTAMHIAAVLELENTLLPALRSLRNALQVKVEKFDKIIKIGRTHLQDATPLTLGQEFSGYVAQLDRNIERVESTIPHLRYLAQGGTAVGTGLNTFKGFDEAIAEEVTKMTGTEFKTAPNKFEVLAAHDSIVEASGALNTLACSLFKIAQDIRFLGSGPRCGLGELVLPENEPGSSIMPGKVNPTQCESLTMICSQVMGNHVAATVGGMSGQFELNVFKPSMIRNLLHSVRILADGMKSFETNLVHGLEANEQRIDTLLHESLMLVTCLNPVIGYDMASKVAKNAHKKNLTLKQSAMELKALSEEDFDKYVRPELMLAPKEKK
>XP_022484046_Penicillium_arizonense
MNPSTSRAAVRSMATLTHATRATPAARNLLSIARPATRSLSSNTRQFAFPRLQTLNKRAFGTTARMSVDARTESDAFGEIQVPGDKYWGAQTQRSLGNFDINQPQDRMPAPVIKAFGILKGAAAEVNMKYGLDPKIGEAIKQAAAEVAEGKLLDHFPLVVWQTGSGTQSNMNSNEVISNRAIEILGGTMGSKKPVHPNDHVNMSASSNDSFPTVMHIAAVVELEQTLLPSLKGLRDALQAKVEKFEHLIKIGRTHLQDATPLTLGQEFSGYVAQLDRNIERVQASLPHLRFLAQGGTAVGTGLNTFKGFDEAVAAEISKLTGTEFKTAPNKFEVLAAHDSIVEASGSLNTLACSLFKIAQDVRYLGSGPRCGLGELILPENEPGSSIMPGKVNPTQCESLTMVCAQVMGNHVAATVGGMNGQFELNVFKPVMIANLLHSVRILSDGMNSFRSHLVEGLEANESRINSLLHESLMLVTCLNPVIGYDMASKVAKNAHKKGTTLKESAMELKALSSEEFDKYVRPELMLAPKELK
>XP_014533414_Penicillium_digitatum
MNPISSRAAVRSMATLTHAARATPAARNVLSPFATRSLSSNARFTQFPRLQSLNTFSNKRAFGTTVRMSVDTRTESDAFGEIQVPGDKYWGAQTQRSLGNFDINQPQDRMPAPVVKAFGILKGAAAEVNMKYGLDPKIGEAIKQAAAEVAEGKLLDHFPLVVWQTGSGTQSNMNSNEVISNRAIEILGGTMGSKKPVHPNDHVNMSASSNDSFPTVMHIAAVVELEQSLLPSLKGLRDALQVKVDKFEHIIKIGRTHLQDATPLTLGQEFSGYVAQLDRNIERVEATLPHLRFLAQGGTAVGTGLNTFKGFDEAVAAEISKLTGTEFKTAPNKFEVLAAHDSIIEASGSLNTLAASLFKIAQDVRYLGSGPRCGLGELSLPENEPGSSIMPGKVNPTQCESLTMVCAQVMGNHVAATIGGMNGQFELNVFKPVMIANLLHSVRILSDGMNSFRTHLVEGLEANESRINSLLNESLMLVTCLNPIIGYDMASKVAKNAHKKNLTLKESAMELKALSSEEFDKYVRPELMLAPKELK
>XP_016600141_Penicillium_expansum
MNPTSSRAAVRSMATLTHAARATPAARTALSPFATRSLSSNTRQFTQFPRLQSLNTFSNKRAFGTTVRMSVDARTESDAFGEIQVPGDKYWGAQTQRSLGNFDINQPQDRMPAPVVKAFGILKGAAAEVNMKYGLDPKIGEAIKQAAAEVAEGKLLDHFPLVVWQTGSGTQSNMNSNEVISNRAIEILGGTMGSKKPVHPNDHVNMSASSNDSFPTVMHIAAVVELEQSLLPSLKGLRDALQVKVDKFEHIIKIGRTHLQDATPLTLGQEFSGYVAQLDRNIERVQATLPHLRFLAQGGTAVGTGLNTFKGFDEAVAAEITKLTGTEFKTAPNKFEVLAAHDSIIEASGSLNTLAASLFKIAQDVRYLGSGPRCGLGELSLPENEPGSSIMPGKVNPTQCESLTMVCAQVMGNHVAATIGGMNGQFELNVFKPVMIANLLHSVRILSDGMNSFRSHLVEGLEANEERINSLLNESLMLVTCLNPVIGYDMASKVAKNAHKKNLTLKESAMELKALSSEEFDKPPISLATPAPDKQPALNTQSLQHSSSPALTIKMTAHALPSTTIPDATKTIMSSTITPVDAAVEPLTDGPLFPSTLISPEVISLLPTDYTIRPMRRSDYNRGYLDVLRVLTTVGDITEEAWNQRYDWITSRNDEYYMLVVCDGADRVVGTGSLIVERKFIHSLGMVGHIEDIAVEKNQQGKKLGLRIIQALDFVAAQVGCYKSILDCSEVNEGFYVKCGFKRAGLEMAHYY
>XP_040652907_Penicillium_griseofulvum
MNPTSSRAAVRSMATLTHAARATPAARSLLSPFATRSLSSNTRQSAQFPRLQSLNTFSNKRAFGTTVRMSVDARTESDAFGEIQVPGDKYWGAQTQRSLGNFDINQPQDRMPAPVVKAFGILKGAAAEVNMKYGLDPKIGEAIKQAAAEVADGKLLDHFPLVVWQTGSGTQSNMNSNEVISNRAIEILGGTMGSKKPVHPNDHVNMSASSNDSFPTVMHIAAVVELEQSLLPSLKALRDALQVKVDKFEHIIKIGRTHLQDATPLTLGQEFSGYVAQLDRNIERVEATLPHLRFLAQGGTAVGTGLNTFKGFDEAVAAEISKLTGTEFKTAPNKFEVLAAHDSIIEASGSLNTLAASLFKIAQDVRYLGSGPRCGLGELSLPENEPGSSIMPGKVNPTQCESLTMVCAQVMGNHVAATIGGMNGQFELNVFKPVMISNLLHSVRILSDGMNSFRTHLVEGLEANEGRINSLLNESLMLVTCLNPIIGYDMASKVAKNAHKKNLTLKESAMELKALSSEEFDQYVRPELMLAPKELK
>XP_038929427_Penicillium_roqueforti
MNSTSSRAAVRSMATLTHAARATPAARSVLSPFATRSLSSNTRQFVQFPRLQSLNTFSNKRSFGTTVRMSVDPRTESDAFGEIQVPGDKYWGAQTQRSLKNFDINQPQDRMPAPLIKAFGILKGAAAEVNMKYGLDPKIGEAIKQAAAEVAEGKLLDHFPLVVWQTGSGTQSNMNSNEVISNRAIEILGGTMGSKKPVHPNDHVNMSASSNDSFPTVMHIAAVVELEQSLLPALKELRDALQVKVDKFQHIIKIGRTHLQDATPLTLGQEFSGYVAQLDRNIERVQSSLPHLRLLAQGGTAVGTGLNTFKGFDEAVAAEITKLTGTEFKTAPNKFEVLAAHDSIIEASGSLNTLAASLFKIAQDVRYLGSGPRCGLGELSLPENEPGSSIMPGKVNPTQCESLTMICAQVMGNHVAATIGGMNGQFELNVFKPLMIANLLHSVRILSDGMHSFRIHLVEGLEANEGRINSLLHESLMLVTCLNPVIGYDMASKVAKNAHKKNLTLKESAMELKALSSEEFDKHVRPELMLAPKEL
>XP_002566272_Penicillium_rubens
MNPTSSRAAVRSMATLTHAARATPAARSVLSPFATRSLSSNTRQFAQFPRLQSLNTFSNKRAFGTTVRMSVDARTESDAFGEIQVPGDKYWGAQTQRSLGNFDINQPQDRMPAPVVKAFGILKGAAAEVNMKYGLDPKIGEAIKQAAAEVAEGKLLDHFPLVVWQTGSGTQSNMNSNEVISNRAIEILGGTMGSKKPVHPNDHVNMSASSNDSFPTVMHIAAVVEIEQSLLPSLKALRDALQVKVDKFEHIIKIGRTHLQDATPLTLGQEFSGYVAQLDRNIERVQATLPHLRYLAQGGTAVGTGLNTFKGFDEAVAAEITKLTGTEFKTAPNKFEVLAAHDSIIEASGSLNTLAASLFKIAQDVRYLGSGPRCGLGELSLPENEPGSSIMPGKVNPTQCESLTMVCSQVMGNHVAATIGGMNGQFELNVFKPVMISNLLHSVRILSDGMNSFRSHLVEGLEANEGRINSLLNESLMLVTCLNPVIGYDMASKVAKNAHKKNLTLKESAMELKALTSEEFDQYVRPELMLAPKELK
>XP_040811984_Penicillium_solitum
MNPTSSRAAVRSMATLTHAARATPAARTVLSPFATRSLSSNTRQFAQFPRLQSLNTFSNKRAFGTTVRMSVDARTESDAFGEIQVPGDKYWGAQTQRSLGNFDINQPQDRMPPPVVKAFGILKGAAAEVNMKYGLDPKIGEAIKQAAAEVAEGKLLDHFPLVVWQTGSGTQSNMNSNEVISNRAIEILGGTMGSKKPVHPNDHVNMSASSNDSFPTVMHIAAVVELEQSLLPSLKGLRDALQVKVDKFEHIIKIGRTHLQDATPLTLGQEFSGYVAQLDRNIERVEATIPHLRFLAQGGTAVGTGLNTFKGFDEAVAAEITKLTGTEFKTAPNKFEVLAAHDSIIEASGSLNTLAASLFKIAQDVRYLGSGPRCGLGELSLPENEPGSSIMPGKVNPTQCESLTMVCAQVMGNHVAATIGGMNGQFELNVFKPVMIANLLHSVRILSDGMNSFRSHLVEGLEANESRINSLLNESLMLVTCLNPVIGYDMASKVAKNAHKKNLTLKESAMELKALSSEEFDQYVRPELMLAPKELK
>XP_022577605_Penicilliopsis_zonata
MLSSTTSRASVRSLGSLTHAASRVASSNSARYAAISWQRSLSSQSRRLQLPRLQSLDAVSAQRSFSTTIRMASETRTESDAFGEIQVPADKYWGAQTQRSLGNFDINQPQDRMPPAVVKAFGILKGAAAIVNTKFGLVISNRAIEILGGKMGSKKPVHPNDHVNMSASSNDSFPTVMHIAAVLELENVLLPALKNLRDALQKKVEKFDKIIKIGRTHLQDATPLTLGQEFSGYVAQLERNIERVQGTLPHLRFLAQGGTAVGTGLNTFKGFDEAIATEVSKLAGTEFKTAPNKFEVLAAHDSIVEASGALNTLACSLFKIAQDIRYLGSGPRCGLGELVLPENEPGSSIMPGKVNPTQCESLTMVCSQVMGNHVAATVGGMNGQFELNVFKPLMIRNLLHSSRILSDGMNSFEKHLVEGLEANETRINALLHESLMLVTCLNPVIGYDMASKVAKNAHKKGLTLKESAMELKALSEEDFDNGEDAPLFSPSLISPEVLAALPAEYTIRPVRRSDYQRGYLDVLRVLTTVGDISEQQWNERYDWMTARNDEYYLLVVCDGTGRIVGTGSLIVERKFIHSLGLVGHIEDIAVEKNQQGNKLGLRIIQALDYVAAQVGCYKSILDCSEANEGFYIKCGFKRAGLEMAHYY
>XP_016623557_Cladophialophora_bantiana
MSASTRTETDAFGPIDVPSDKYWGAQTQRSLGNFKINQPQDRMPEGVVRAFGILKGAAATVNMRYGLETDPKIGEAIQQAAAEVASLKLVDHFPLVVWQTGSGTQSNMNANEVISNRAIEILGGQMGSKKPVHPNDHVNMSASSNDSFPTVMHIAAVLDFEERLIPALKNLREALQKKVEAFDKIIKIGRTHLQDATPLTLGQEFSGYVAQLDRNLERIQACLPHLRQLAQGGTAVGTGLNTFKGFAEGIAEEVTKMTGTEFVTAPNKFEVLAAHDSIVEASGTLNTLACSLFKIAQDIRYLGSGPRCGLGELVLPENEPGSSIMPGKVNPTQCEAMTMVAAQVMGNHTAATIGGMNGQFELNVFKPLLIRNLLHSSRILSDAMNGFVEHLVDGLKADEKRISTLLHESLMLVTCLNPVIGYDMASKVAKNAHKKGLTLKQSAMELKALSEEDFDKYVRPELMLAPKEMK
>XP_008727566_Cladophialophora_carrionii
MAASTRTETDAFGPIEVPSDKYWGAQTQRSLGNFKINQPQDRMPEGVVRAFGILKGAAATVNMRYGLEVDPKVGEAIQKAAAEVADLTLIDHFPLVVWQTGSGTQSNMNANEVISNRAIEILGGQMGSKKPVHPNDHVNMSASSNDSFPTVMHIAAVLDFEQRLIPAVTNLRDALQKKVEAFDKIIKIGRTHLQDATPLTLGQEFSGYVAQLDRNLERIQSNLPHLRQLAQGGTAVGTGLNTFKGFAEGIAEEVTKLTGTKFVTAPNKFEVLAAHDSIVEASGTLNTLAVSLFKIANDIRYLGSGPRCGLGELILPENEPGSSIMPGKVNPTQCEAMTMVAAQVMGNHTAATVGGLSGQFELNVFKPLMIRNLLHSTRILSDAMNGFVEHLVEGLQADEKRISTLLHESLMLVTCLNPVIGYDMASKVAKNAHKKGLTLKESAMELKALSEEDFDKYVRPELMLAPSEKK
>XP_016247154_Cladophialophora_immunda
MLGRVSVAAKPSASVTKLFPCVTVRSSCLKAASQRNFSSSLSQTSRRTTPISPRASSDCYRAFSSTARMSASTRTETDAFGPIEVPSDKYWGAQTQRSLGNFKINQPQDRMPEGVVRAFGILKGAAATVNMRYGLDPKVGEAIQQAAAEVASLKLIDHFPLVVWQTGSGTQSNMNANEVISNRAIEILGGQMGSKKPVHPNDHVNMSASSNDSFPTVMHIAAVLDFEQRLIPALNNLREALQKKVEAFDKIIKIGRTHLQDATPLTLGQEFSGYVAQLDRNLERIQASLPHLRQLAQGGTAVGTGLNTFKGFAEGVAEEVTKMTGTEFVTAPNKFEVLAAHDSIVEASGTLNTLACSLFKIAQDIRYLGSGPRCGLGELVLPENEPGSSIMPGKVNPTQCEAMTMVAAQVMGNHTAATIGGMNGQFELNVFKPLLIRNLLHSSRILSDAMNGFVEHLVDGLKADEKRIATLLHESLMLVTCLNPVIGYDMASKVAKNAHKKGLTLKQSAMELKALSEEDFDKYVRPELMLAPKEKK
>XP_007743244_Cladophialophora_psammophila
MSAPTRTETDAFGPIDVPSDKYWGAQTQRSLGNFKINQPQDRMPEGVVRAFGILKGAAATVNMRYGLETDPKIGEAIQQAAAEVASLKLVDHFPLVVWQTGSGTQSNMNANEVISNRAIEILGGQMGSKKPVHPNDHVNMSGSSNDSFPTVMHIAAVLDFEERLIPALKNLREALQKKVEAFDKIIKIGRTHLQDATPLTLGQEFSGYVAQLDRNLERVQACLPHLRQLAQGGTAVGTGLNTFKGFAEGIAEEVTKMTGTEFVTAPNKFEVLAAHDSIVEASGTLNTLACSLFKIAQDIRYLGSGPRCGLGELVLPENEPGSSIMPGKVNPTQCEAMTMVAAQVMGNHTAATIGGMNGQFELNVFKPLLIRNLLHSSRILSDAMNGFVEHLVDGLKADEKRISTLLHESLMLVTCLNPVIGYDMASKVAKYAHKKGLTLKQSAMELKALSEEDFDKYVRPELMLAPKEKK
>XP_018690282_Fonsecaea_erecta
MSASTRTETDAFGPIEVPSDKYWGAQTQRSLGNFKINQPQDRMPEGVVRAFGILKGAAATVNMKYGLDPKIGEAIQQAAAEVASLKLIDHFPLVVWQTGSGTQSNMNANEVISNRAIEILGGQMGSKKPVHPNDHVNMSASSNDSFPTVMHIAAVLDFEQRLIPALKNLREALQKKVEAFDKIIKIGRTHLQDATPLTLGQEFSGYVAQLDRNLERIQASLPHLRQLAQGGTAVGTGLNTFKGFAEGIAEEVTKMTGTEFVTAPNKFEVLAAHDSIVEASGTLNTLACSLFKIAQDIRYLGSGPRCGLGELVLPENEPGSSIMPGKVNPTQCEAMTMVAAQVMGNHTAATIGGMNGQFELNVFKPLLIRNLLHSTRILSDAMNGFVEHLVDGLKADEKRIATLLHESLMLVTCLNPVIGYDMASKVAKNAHKKGLTLKQSAMELKALSEEDFDKYVRPELMLAPKEKK
>XP_022509874_Fonsecaea_monophora
MSAATRTETDAFGPIEVPSDKYWGAQTQRSLGNFKINQPQDRMPEGVVRAFGILKGAAATVNMKYGLDPKIGEAIQQAAAEVASLKLVDHFPLVVWQTGSGTQSNMNANEVISNRAIEILGGQMGSKKPVHPNDHVNMSASSNDSFPTVMHIAAVLDFEERLIPALKNLRDALQKKVEAFDKIIKIGRTHLQDATPLTLGQEFSGYVAQLDRNLERIQASLPHLRQLAQGGTAVGTGLNTFKGFAEGIAEEVTKMTGTEFVTAPNKFEVLAAHDSIVEASGTLNTLACSLFKIAQDIRYLGSGPRCGLGELVLPENEPGSSIMPGKVNPTQCEAMTMVAAQVMGNHTAATIGGMNGQFELNVFKPLLIRNLLHSSRILSDAMNGFVEHLVDGLKADEKRISTLLHESLMLVTCLNPVIGYDMASKVAKNAHKKGLTLKQSAMELKALSEEDFDKYVRPELMLAPKEKK
>XP_016632054_Fonsecaea_multimorphosa
MSASTRTETDAFGPIEVPSDKYWGAQTQRSLGNFKINQPQDRMPEGVVRAFGILKGAAATVNMKYGLETDPKVGEAIQQAAAEVASLKLIDHFPLVVWQTGSGTQSNMNANEVISNRAIEILGGQMGSKKPVHPNDHVNMSASSNDSFPTVMHIAAVLDFEQRLIPALNNLREALQKKVEAFDKIIKIGRTHLQDATPLTLGQEFSGYVAQLDRNLERIQACLPHLRQLAQGGTAVGTGLNTFKGFAEGIAEEVTKMTGTEFVTAPNKFEVLAAHDSIVEASGTLNTLACSLFKIAQDIRYLGSGPRCGLGELVLPENEPGSSIMPGKVNPTQCEAMTMVAAQVMGNHTAATIGGMNGQFELNVFKPLLIRNLLHSSRILSDAMNGFVEHLVDGLKADEKRIATLLHESLMLVTCLNPVIGYDMASKVAKNAHKKGLTLKQSAMELKALSEEDFDKYVRPELMLAPKEKK
>XP_022502823_Fonsecaea_nubica
MSAATRTETDAFGPIEVPSDKYWGAQTQRSLGNFKINQPQDRMPEGVVRAFGILKGAAATVNMKYGLDPKIGEAIQQAAAEVASLKLVDHFPLVVWQTGSGTQSNMNANEVISNRAIEILGGQMGSKKPVHPNDHVNMSASSNDSFPTVMHIAAVLDFEERLIPAVKNLRDALQKKVEAFDKIIKIGRTHLQDATPLTLGQEFSGYVAQLDRNLERIQASLPHLRQLAQGGTAVGTGLNTFKGFAEGIAEEVTKMTGTEFVTAPNKFEVLAAHDSIVEASGTLNTLACSLFKIAQDIRYLGSGPRCGLGELVLPENEPGSSIMPGKVNPTQCEAMTMVAAQVMGNHTAATIGGMNGQFELNVFKPLLIRNLLHSSRILSDAMNGFVEHLVDGLKADEKRISTLLHESLMLVTCLNPVIGYDMASKVAKNAHKKGLTLKQSAMELKALSEEDFDKYVRPELMLAPKEKK
>XP_013279465_Fonsecaea_pedrosoi
MSAATRTETDAFGPIEVPSDKYWGAQTQRSLGNFKINQPQDRMPEGVVRAFGILKGAAATVNMKYGLGTDPKIGEAIQQAAAEVASLKLVDHFPLVVWQTGSGTQSNMNANEVISNRAIEILGGQMGSKKPVHPNDHVNMSASSNDSFPTVMHIAAVLDFEERLIPALKNLRDALQKKVEAFDKIIKIGRTHLQDATPLTLGQEFSGYVAQLDRNLERIQASLPHLRQLAQGGTAVGTGLNTFKGFAEGIAEEVTKMTGTEFVTAPNKFEVLAAHDSIVEASGTLNTLACSLFKIAQDIRYLGSGPRCGLGELVLPENEPGSSIMPGKVNPTQCEAMTMVAAQVMGNHTAATIGGMNGQFELNVFKPLLIRNLLHSSRILSDAMNGFVEHLVDGLKADEKRISTLLHESLMLVTCLNPVIGYDMASKVAKNAHKKGLTLKQSAMELKALSEEDFDKYVRPELMLAPKEKK
>XP_007755587_Cladophialophora_yegresii
MAASTRTETDAFGPIEVPSDKYWGAQTQRSLGNFKINQPQDRMPEGVVRAFGILKGAAATVNMKYGLDPKVGEAIQKAAAEVADLTLIDHFPLVVWQTGSGTQSNMNANEVISNRAIEILGGQMGSKKPVHPNDHVNMSASSNDSFPTVMHIAAVLDFEQRLIPAVTNLRDALQKKVEAFDKIIKIGRTHLQDATPLTLGQEFSGYVAQLDRNLERIQSNLPHLRQLAQGGTAVGTGLNTFKGFAEGIAEEVTKLTGTEFVTAPNKFEVLAAHDSIVEASGTLNTLAVSLFKIANDIRYLGSGPRCGLGELVLPENEPGSSIMPGKVNPTQCEAMTMVAAQVMGNHTAATVGGLSGQFELNVFKPLMIRNLLHSTRILSDAMNGFVEHLVEGLQADEKRISTLLHESLMLVTCLNPVIGYDMASKVAKNAHKKGLTLKESAMELKALSEEDFDKYVRPELMLAPSEKK
>XP_016232670_Exophiala_spinifera
MAASTRTETDAFGPIEVPSDKYWGAQTQRSLGNFKINQPQDRMPEGVVRAFGILKGAAATVNMRYGLDPKIGEAIQQAAAEVADLKLIDHFPLVVWQTGSGTQSNMNANEVISNRAIEILGGQMGSKKPVHPNDHVNMSASSNDSFPTVMHIAAVLDFEQRLIPALTNLRDALQKKVEAFDKIIKIGRTHLQDATPLTLGQEFSGYVAQLDRNLERIQTTLPHLRQLAQGGTAVGTGLNTFKGFAEGIAEEVTKMTGTEFITAPNKFEVLAAHDSIVEASGTLNTLAVSLFKIANDIRYLGSGPRCGLGELVLPENEPGSSIMPGKVNPTQCEAMTMVAAQVMGNHTAATVGGLSGQFELNVFKPLLIRNLLHSSRILADAMNGFVEHLVEGLQADEKRIGTLLHESLMLVTCLNPVIGYDMASKVAKNAHKKGLTLKESAMELKALSSEDFDKYVRPELMLAPKEKK
>XP_016267664_Exophiala_oligosperma
MMLGRLSSSVKTPTSAKSSLSHASKAVRSSQSLRIPAQRLSCSYPSQASRRPSPATFSTSPSSYRTFSTTRNMAASTRTETDAFGPIEVPSDKYWGAQTQRSLGNFKINQPQDRMPEGVVRAFGILKGAAATVNMRYGLDPKVGEAIQQAAAEVAALKLIDHFPLVVWQTGSGTQSNMNANEVISNRAIEILGGQMGSKKPVHPNDHVNMSASSNDSFPTVMHIAAVLDFEQRLIPALTNLRDALQKKVEAFDKIIKIGRTHLQDATPLTLGQEFSGYVAQLDRNLERIQASLPHLRQLAQGGTAVGTGLNTFKGFAEGIAEEVTKMTGTEFITAPNKFEVLAAHDSIVEASGTLNTLAVSLFKIANDIRYLGSGPRCGLGELVLPENEPGSSIMPGKVNPTQCEAMTMVAAQVMGNHTAATVGGLSGQFELNVFKPLMIRNLLHSSRILSDAMNGFVEHLVEGLQADEKRIGTLLHESLMLVTCLNPVIGYDMASKVAKNAHKKGLTLKESAMELKALSSEDFDKYVRPELMLAPKEKK
>XP_013317689_Exophiala_xenobiotica
MMLGRASISIKPSASAKSSLSHASKAVRSSQSLKTPARRFFCSSLSQASRRPSPAIYRATPSSYRAFSTTDKMATSTRTETDAFGPIEVSSDKYWGAQTQRSLGNFKINQPQDRMPEGVVRAFGILKGAAATVNMRYGLDPKVGEAIQQAAAEVASLKLVDHFPLVVWQTGSGTQSNMNANEVISNRAIEILGGQMGSKKPVHPNDHVNMSASSNDSFPTVMHIAAVLDFEERLVPALTNLRDALKKKADAFEKIIKIGRTHLQDATPLTLGQEFGGYVAQLDRNLERIQSTLPHLRQLAQGGTAVGTGLNTFKGFAEGIAEEVSKMTGTEFITAPNKFEVLAAHDSIVEASGTLNTLACSLFKIANDIRYLGSGPRCGLGELVLPENEPGSSIMPGKVNPTQCEAMTMVAAQVMGNHTAATVGGMSGQFELNVFKPLMIRNLLHSSRILSDAMNGFVEHLVEGLQADEKRIGTLLHESLMLVTCLNPVIGYDMASKVAKNAHKKGLTLKESAMELKALSSEEFDKHVRPELMLAPKEKK
>XP_007727767_Capronia_coronata
MAASTRTETDAFGPIEVESDKYWGAQTQRSLTNFKINQPQDRMPPQVVRAFGILKGAAAEVNMRYGLDPKIGEAIKQAAAEVAALKLIDHFPLVVWQTGSGTQSNMNANEVISNRAIEILGGQMGSKKPVHPNDHVNMSASSNDSFPTVMHIAAVLDFEERLIPALTKLRDALQKKVEEFEHIIKIGRTHLQDATPLTLGQEFSGYVAQLDRNLERINATLPHLRQLAQGGTAVGTGLNTYKGFAEGVAEEVSKLTGIEFITAPNKFEVLAAHDSIVEASGALNTLACSLFKIAQDIRYLGSGPRCGLGELILPENEPGSSIMPGKVNPTQCEALTMVSAQVMGNHTAATIGGMNGQFELNVFKPLLIRNLLHSSRILSDAMDSFVEHLVLGLKADEKRIGTLLHESLMLVTCLNPVIGYDMASKVAKNAHKKGLTLKQSAMELKALSEEDFDKYVRPELMLAPKEKK
>XP_007736393_Capronia_epimyces
MAASTRIETDAFGPIEVESDKYWGAQTQRSLGNFKINQPQDRMPEGVVRAFGILKGAAAEVNVRFGLGIDPKIGEAIKQAAAEVASLKLIDHFPLVVWQTGSGTQSNMNANEVISNRAIEILGGQLGSKKPVHPNDHVNMSASSNDSFPTVMHIAAVLDFEERLIPALTNLRDALQKKVEDFNHIIKIGRTHLQDATPLTLGQEFSGYVAQLDRNLERITATLPHLRQLAQGGTAVGTGLNTYQGFAEGIAEEVTKLTGTKFVTAPNKFEVLAAHDSIVEASGSLNTLACSLFKIAQDIRYLGSGPRCGLGELVLPENEPGSSIMPGKVNPTQCEALTMVAAQVMGNHTAATIGGMSGQFELNVFKPLLIRNLLHSSRILSDAMNSFVEHLVLGLNADEKRISTLLHESLMLVTCLNPVIGYDMASKVAKNAHKKGLTLKQSAMELKALSEEDFDKYVRPELMLAPKEKN
>XP_009157386_Exophiala_dermatitidis
MLGRVTATVRPSASKLAPSHASNLRAVRSNSSAQLLRRSSQRSCFSSLSQKPHSHPSNLCRASPSSYRAFSSSARMAASTRTETDAFGPIEVESDKYWGAQTQRSLGNFKINQPQDRMPEGIVRAFGILKGAAAEVNMRYGLDPKIGEAIKQAAAEVASLKLIDHFPLVVWQTGSGTQSNMNANEVISNRAIEILGGQMGSKKPVHPNDHVNMSASSNDSFPTVMHIAAVLDFEERLIPALTNLRNALQKKVDEFNHIIKIGRTHLQDATPLTLGQEFSGYVAQLDRNLERIQATLPHLRQLAQGGTAVGTGLNTYKGFAEGIAEEVSKLAGTKFVTAPNKFEVLAAHDSIVEASGALNTLACSLFKIAQDIRYLGSGPRCGLGELILPENEPGSSIMPGKVNPTQCEALTMVAAQVMGNHTAATIGGMNGQFELNVFKPLLIRNLLHSSRILSDAMNSFVEHLVDGLKADEKRISTLLHESLMLVTCLNPIIGYDMASKVAKNAHKKGLTLKQSALELNALSEEEFDKYVRPELMLAPKEYKK
>XP_013264461_Exophiala_aquamarina
MLNRAVSSIAPSSHAFTTVPVRSSCLSRPLRTLRTPSLRGYFSSYKSSSRPVLVPSITPRASASTYKAFSTTTIMAKSTRTETDAFGPIEVESDKYWGAQTQRSLGNFNINQPQDRMPEGVVRAFGILKGAAATVNMKYGLDPKVGEAIQQAASEVASLKLIDHFPLVVWQTGSGTQSNMNANEVISNCAIEILGGQLGSKKPVHPNDHVNMSASSNDSFPTVMHIAAVLDFEEKLIPALTNLRDALQKKKESFDHIIKIGRTHLQDATPLTLGQEFSGYVAQLDRNLERVQFVLPHLRQLAQGGTAVGTGLNTFKGFAEGIAEEVTKLTGTKFVTAPNKFEVLAAHDSIVEASGTLNTLACSLFKIAQDIRYLGSGPRCGLGELILPENEPGSSIMPGKVNPTQCEALTMVAAQVIGNHTAATVGGLSGQFELNVFKPLLIRNLLHSIRILSDSMNGFVDHLVVGLQADEKRISTLLHESLMLVTCLNPVIGYDMASKVAKNAHKKGLTLKQSAMELKALSEEDFDKYVRPELMLEPTEKK
>XP_016222304_Exophiala_mesophila
MLGRVAPALRCTGANQHLTSSVKLLSSHATVRSSYNYASSLRLFSSLPHARPRPTSFTHSSSILPCRYFSSTSNMAKSTRTETDAFGPLQVESDKYWGAQTQRSLGNFNINQPQDRMPDGVVRAFGILKGAAAKVNMRYGLDPKIGEAIQQAAAEVASLKLIDHFPLVVWQTGSGTQSNMNANEVISNRAIEILGGEMGSKKPVHPNDHVNMSASSNDSFPTVMHIAAVLDIEQKLIPSLTRLRDALDKKREAFDKIIKIGRTHLQDATPLTLGQEFSGYVAQLDRNLERIQFVLPHLRQLAQGGTAVGTGLNTFKGFAEGIAEEVSKLTGTQFVTAPNKFEVLAAHDSIIEASGTLNTLACSLFKIAQDIRYLGSGPRCGLGELILPENEPGSSIMPGKVNPTQCEALTMVAAQVIGNHTAATVGGLNGQFELNVFKPLIIRNLLHSIRILSDSMDGFVEHLVDGLQADEKRIGQLLHESLMLVTCLNPVIGYDMASKVAKNAHKKGLTLKQSAMELKALSEADFDKYVRPELMLEPKEKK
>XP_013277356_Rhinocladiella_mackenziei
MLGRVPAVVKPSSAKLPLSHAFKAVRSNSSVQLFRTPSQRPVSSSFSLISRKTSYRTPATYRSFSTTARMATSTRTETDAFGPIEVPSDKYWGAQTQRSLGNFKINQPQDRMPEGVVRAFGILKGAAATVNMRYGLDPKIGEAIQQAAAEVASLQLIDHFPLVVWQTGSGTQSNMNANEVISNRAIEILGGQMGSKKPVHPNDHVNMSASSNDSFPTVMHIAAVLDFEERLVPALTNLRDALQKKADAFDKIIKIGRTHLQDATPLTLGQEFSGYVAQLDRNLERIRLVLPHLRQLAQGGTAVGTGLNTFKGFAEGIAEEVTKMTGIKFETAPNKFEVLAAHDSIVEASGTLNTLACSLFKIAQDIRYLGSGPRCGLGELILPENEPGSSIMPGKVNPTQCEALTMVAAQVIGNHTAATVGGLSGQFELNVFKPLMIRNLLHSSRILSDAMNGFVEHLVTDLKADEKRIGTLLHESLMLVTCLNPVIGYDMASKVAKNAHKKGLTLKQSAMELKALSEEDFDKYVRPELMLAPKEKK
>XP_018001610_Phialophora_attinorum
MVSTRTETDAFGPVKVESDKYWGAQTQRSLGNFNINLPNERMPEGVVKAFGVLKGAAATVNMRYGLDPKLGKAIQEAAAEVADLKLIDHFPLSVFQTGSGTQSNMNANEVISNRAIEILGGEMGSKKPVHPNDHVNMSASSNDSFPTVMHIAAVLEIEQKLLPALTRMRDALKKKSEAFEKIIKIGRTHLQDATPLTLGQEFGGYTAQLDRNIERIEATLPHLRQLAQGGTAVGTGLNTFVGFAEGIAEEVSKMTGTKFITAPNKFEVLAAHDSIVEASGSLNTLACSLFKIAQDIRYLGSGPRCGLGELVLPENEPGSSIMPGKVNPTQCEAMTMVAAQVMGNHVAATVGGMSGQFELNVFKPVMIKNLLHSVRLLTDSMNSFVDHLLEGLQADEKRIISLLTESLMLVTCLNPVIGYDMASKVAKNAHKKGLTLKESAMELEALSEADFDKYVRPELMLAPKEYKGPKA
>NP_588397_Schizosaccharomyces_pombe
MASVAHISTAKAIFRAGGLPCRRLITPTLTGLPLKTHRMNSTTPTYHLIPKGGKHGEFRQESDTFGPIQVPAEKYWGAQTQRSLQNFRIGGEKERLPLPLVRAFGVLKRAAASVNREFGLDPKLADAIEQAAQEVIDGRLDDNFPLVVFQTGSGTQSNMNSNEVIANRAIEILGGTLGSKKPVHPNDHVNMSQSSNDTFPTVMHIASVLQIHTHLLPAMKHLHRALKGKEEEFKNIIKIGRTHMQDATPLSLGQEFSGYVTQVGYGIERINNALPRLCLLAQGGTAVGTGLNTFEGFDVKVAEKVSKLTNIEFKTAPNKFEALAAHDAIVEMSGALNVIACSLMKIANDIRQLGSGPRCGLGELILPANEPGSSIMPGKVNPTQCEALTMVCAQVMGNHATITVAGASGHCELNVFKPLLAKNILSSIRLLGDACESFTDHCVVGIEPNYEGIARHLRDSLMLVTALNPHIGYDNCAKIAKTALKNKSTLKHEFVTLGFGTPEQFDEWVRPELMISAKKV
```
