## Supplementary material for "Coding Sequence Insertions in Fungal Genomes are Intrinsically Disordered and can Impart Functionally-Important Properties on the Host Protein": fasta protein sequences: XP_717410.1_blasthits_fa.txt

```
>XP_717410_Candida_albicans
MGVKGLNQLIKEHSPSAYKEFQLKNLFGRKVAIDASMCLYQFLIAVRQSDGQQLTNEDGETTSHLSGMFYRTIKMVENNIKPVYVFDGKPPVLKGGELEKRLLRREEAQKQKTALGDEGTVEEVLKFEKRLVRVTREQNEEAKKLLQLMGIPCVDAPCEAEAQCAELARGGKVYAAASEDMDTLCYEPPFLLRHLTFSEARKMPIDQIEYKDAIAGLDMTKEQFIDLCILLGCDYCESIKGIGQATAFKLIKEHGSLDNIVEWIKNNKTKYTLPENWPYDEARQLFMNPEVTNASEINLKWKEPDVDGLIEFMVKQKGFSEDRIRSGAEKLKKGLKGGVQGRLDGFFKVVKTDDKKRKADPKESKASKKKKK
>XP_002422016_Candida_dubliniensis
MGVKGLNQLIKEHSPSAYKEFQLKNLFGRKVAIDASMCLYQFLIAVRQSDGQQLTNEDGETTSHLSGMFYRTIKMVENNIKPVYVFDGKPPVLKGGELEKRLLRREEAQKQKTALGDEGTVEEVLKFEKRLVRVTREQNEEAKKLLELMGIPCVDAPCEAEAQCAELARGGKVYAAASEDMDTLCYEPPFLLRHLTFSEARKMPIDQIEYKDAIAGLDMTKEQFIDLCILLGCDYCESIKGIGQATAFKLIKEHGSLDNIVEWIKNNKTKYTLPENWPYDEARQLFMNPEVTNANEISLKWKEPDVDGLIEFMVRQKGFSEDRIRSGAEKLKKGLKGGVQGRLDGFFKVVKNDDKKRKADPKETKSSKKKRR
>XP_002545636_Candida_tropicalis
MGVKGLNKLIKEHSPNAYKEYQLKNLFGRKVAIDASMCLYQFLISVRQSDGQQLTNDDGETTSHLSGIFYRTIKMVENNIKPVYVFDGKPPVLKGGELEKRLLRREEAQKQKDALKDEGTVEDHLKFEKRLVRVSREQNEEAKKLLELMGIPIVEAPCEAEAQCAELARGGKVYAAASEDMDTLCYEPPQLLRHLTFAEARKIPIDEISYKEAMAGLDMNKEQFVDLCILLGCDYCETIRGVGPVTAYKLIKEHGSLEKIVEWIEKGNTKYTVPENWPYAEARELFLNPEVKKASDISLKWKEPDVEGLIEYMVKGKGFSEDRIRSGAEKLKKGLKGGVQGRLDSFFTVVKKDDGKDKKRKSTAKDTKSKKQKK
>XP_003869406_Candida_orthopsilosis
MGVKGLNQLIKEHSPHAYKEFQLKNLFGRKVAIDASMCLYQFLIAVRQSDGQQLTNEEGETTSHLSGFFYRTIRMVENNIKPVYVFDGKPPVLKGGELEKRLLRREEAQKQMDQIKDEGTVDEVMKYEKRLVRVGRDQNDEAKKLLELMGIPYVNAPCEAEAQCAELARGGKVFAAASEDMDTLCYEPPYLLRHLTFAEARKMPIDQITYSEAMEGLGMPKEQFIDLCILLGCDYCETIKGVGPVTAYKLIKEHGSLDNLVEYLQKNPDKTKFKVPENWPYKEARELFLHPEVIEATEVELKWKEPDVDGLIEYMVKQKGFSEDRIRSGAEKLKKGLKGGVQGRLDGFFTVVSKPKEANGKDDKKRKNNDKKGSTNKKAKRR
>XP_001525380_Lodderomyces_elongisporus
MGVKGLNQLIKEHSPHAYKEFELKNLFGRKVAIDASMCLYQFLIAVRQSDGQQLTNDEGETTSHLSGIFYRTIRMVENNIKPVYVFDGKPPVLKGGELEKRLLKREEAQKQIDNLKDDASVSDMTKYQKRLVRVSRDQNDEAKKLLELMGIPYVNAPCEAEAQCAELARGGKVFAAASEDMDTLCYEPPQLLRHLTFAEARKMPIDQITYKEAIQGLDMTKEQFIDLCILLGCDYCETIKGVGPVTAYKLIKEHGSLDNIVKYLQENPDKTKYKVPENWPYNEARQLFMKPEVLPALEVELKWKEPDLDGLIEYMVKNKGFSEDRIRSGAEKLKKGLKAGIQGRLDGFFTVVPKYSNTSPLGKDDKKRKTNDKKGAAAKKTKRR
>XP_007373801_Spathaspora_passalidarum
MGVKGLNQLIKEHSPSAYKEFQLKNLFGRKVAIDASMCLYQFLIAVRQSDGQQLTNEDGETTSHLSGLFYRTIRLVENNIKPVYVFDGKPPVLKGGELEKRLQRREEAQKQMDSIKDEGTVAEVMKFEKRLVRVSRQQNDEARKLLELMGIPIVNAPCEAEAQCAELARGGKVFAAASEDMDTLCYEPPYLLRHLTFAEARKMPIDQITYSEAIAGLDMTKEQFIDLCILLGCDYCETIKGVGPVTAFKLIKEHGSLDKIVEYINSNPEKTKFKVPENWPYDEARQLFLKPEVTEASEVTLKWKEPDVEGLIQYMVKEKGFSEERIRSGAEKLKKGLKAGVQGRLDGFFSVVKPAGTPDSKKRKTETSSKNNKKKRR
>XP_043048923_Scheffersomyces_spartinae
MGVKGLNQLIKEFSPGAYKEFQLKNLFGRKVAIDALMCLYQFLIAVRQSDGAQLTSEDGETTSHLLGMFYRTIRLVENGIKPVYVFDGKPPVLKGGELAKRSARREDAQSSLDKVKEEGTIEDVMKYEKRLVSVSRDQNDEAKKLLQLMGIPLVEAPCEAEAQCAELAKSGKVFGAASEDMDTLCYKPPYFLRHLTFAEARKMPIDEIAYEQAIEGLDMDHNTFIDLCILLGCDYCDTIKGVGPKTALKLIKEHGSLEKIVEYIESQKDLKYKIPVDWPYKEARELFLNPEVTPGKDVTIRWQEPDVEGLVEYMVKQKGFSEDRIRSGAEKLKKALKGGVQGRLDGFFTVVAKPKRTAAKDDKKTPAKKRRR
>XP_001386488_Scheffersomyces_stipitis
MGVKGLNQLIKEHSPGAFKEFQLKNLFGRKVAIDASMCLYQFLIAVRQSDGQQLTNESGETTSHLSGMFYRTIRMVENNIKPVYVFDGKPPVLKGGELEKRLLKREEAQKQIDSIKDTGTVAEVMKFEKRLVRVSREQNDEAKKLLELMGIPYVNAPCEAEAQCAELARTGKVFAAASEDMDTLCYEPPYLLRHLTFAEARKMPINQITYSEAIAGLEMTKPQFIDMCILLGCDYCETIKGVGPVTAYKLIKEHGSLEKIIEHINSNPTSKYKVPENWPYDEARQLFMDPEVTKGEEVTLKWKEPDVEGLIQYMVREKGFSEDRIRSGAEKLKKGLKTGVQGRLDGFFSVVAKPGAKAGDKKGDKKRGSDSKASNNKKKRK
>XP_020065130_Suhomyces_tanzawaensis
MGVKGLNQLIKEHSPQSFKEFQLKNLFGRKVAIDASMCLYQFLIAVRQSDGQQLTNEDGETTSHLLGLFYRTIRLVENNIKPVYVFDGKPPVLKGGELEKRLLKREEAQKQIDAIKDTGTVAEVMKFEKRLVRVSREQNDEAKKLLELMGIPYVEAPCEAEAQCAELARGGKVFAAASEDMDTLCYEPPYLLRHLTFAEARKMPIDQITYSEAIEGLGLTKDEFIDMCILLGCDYCETIKGVGPVTAFKLIKEHGSIDKIVEWVESNPEKTKYKIPENWPYDEARQLFKKPEVTRAQDVSLKWKEPNIDGLIEYMVQGKGFSEDRIRSGAEKLKKGLKSGIQGRLDGFFLVVPSNKPKDNKRKLDAKDTKAKRGKKK
>XP_020079039_Hyphopichia_burtonii
MGVKGLNQLVKEHSPNAYKEFQLKNLFGRKVAIDASMCLYQFLISVRQSDGQQLTNEAGETTSHLSGMFYRTIRLVENGIKPVYVFDGKPPVLKGGELEKRMLKKQEALKQIEDLKETGTAEELMKFEKRTVRASKEQNEEAKKLLELMGIPYVEAPCEAEAQCAELARGGKVFAAASEDMDTLCYEPPYLLRHLTFAEARKMPIDEIQYATALEGLGLDKSTFIDLCILLGCDYCETIKGVGPVTAFKLIKEHGSLDNIVKWIEENPDKTKYRVPENWPYNEAKELFMNPDVLKADEVSLKWKEPNVEGLVQFMVDDKGFSDERIKSGAEKLKKGLKSGVQGRLDGFFSVVKKPESPNDKKRKQANEKGKGKGKAAKKTKR
>XP_015466874_Debaryomyces_fabryi
MGVKGLNQLIKEHAPDAFKEFQLKNLFGRKIAIDASMCLYQFLIAVRQAEGQQLTNDEGETTSHLLGMFYRTIRLVENSIKPVYVFDGKPPVLKGGELEKRLLRREEAIKQRDNIKDEGTVEDMVRYEKRTVRVTREQNDEAKKLLDLMGVPYVNAPCEAEAQCAELARGGKVFAAASEDMDTLCYQPPFLLRHLTFSEARKMPIDQIQYDKVLEALEMDKETFIDLCILLGCDYCETIRGVGPVTAFKLIKEHGSLDKIVEYLTNNPDKTNFKLPENWPYDEARQLFIKPDTIDASEVNLKWREPDVDGLIQYMVKEKGFSEDRIRSGAEKLKKGLKGGVQGRLDGFFQSVPKPKDSADKKRKNDTKSSKSKKAKTKK
>XP_460967_Debaryomyces_hansenii
MGVKGLNQLIKEHAPEAFKEFQLKNLFGRKIAIDASMCLYQFLIAVRQAEGQQLTNDEGETTSHLSGMFYRTIRLVENSIKPVYVFDGKPPVLKGGELEKRLLRREEAIKQRENIKDEGTIEDMVRYEKRTVRVTREQNDEAKKLLELMGVPYVNAPCEAEAQCAELARGGKVFAAASEDMDTICYQPPFLLRHLTFSEARKMPIDQIQYEKVLEALEMDRETFIDLCILLGCDYCETIRGVGPVTAFKLIKEHGSLDKIVEYLTNNPDKTNFKVPEDWPYDEARKLFINPDTIDASEVNLKWKEPDVEGLIQYMVKEKGFSEDRIRSGAEKLKKGLKGGVQGRLDGFFQSVPKPKDSADKKRKNDTKSAKSKKAKTRK
>XP_006684185_Yamadazyma_tenuis
MGVKGLNALIKDHSPGAIKEFQLKNLFGRKIAIDASMCLYQYLIAVRQGDGQNLTNDKGEITSHLSGMFYRTLRMVENGIKPVYVFDGKPPVLKGGELEKRYLRKEEAIKKMEDAKEEGSAEDILKFEKRMVRVSREHNDEAKKLLELMGIPYINAPCEAEAQCAELARGGKVFAAASEDMDTICYSPPYLLRHLTFSEARKIPIDQIDCKTAIEGFEMDKKTFIDLCILLGCDYCETIKGVGPVTAFKLIKEHGSIDNIVKFINDNPDKTKYKLPENWPYEEARELFLNPDITPCSELSFKWKEPDLEGMIEFMVNDKGFSEDRVKSGYEKLKKGLKTGVQGRLDGFFKVVPKKEDDKKRKAKDTKTNGKKKARK
>XP_001487583_Meyerozyma_guilliermondii
MCLYQYLIAVRQSDGQQLTSEDGETTSHLLGMFYRTIRLVENGIKPMYVFDGKPPVLKGGELEKRMIRKKEALKQQEDIKDTATVEEMVRYEKRSVRVTKEQNNEAKKLLELMGIPYVDAPCEAEAQCAELAVAGKVFAAASEDMDTLCYSPPYLLRHLTFAEARKMPIDQIDYKKAMEGLEMDKQTFIDLCILLGCDYCETIKGVGPVTAFKLIKEHGSLDNIVKWIEENPDSTKFKVPENWPYAEARELFLNPDVSPGKEINLKWQEPKVDELVEFMVKQKGFSEDRVRSGAEKLKKGLKGGVQGRLDGFFSVVKTEKRKPEQDKKTKGSKKAKKK
>XP_018711405_Metschnikowia_bicuspidata
MGVKGLNQLIKEHAPDAFKELTMKNLFGRKIAIDASMCLYQYLIAVRQQDGQQLTSEDGETTSHLLGMFYRTIRMVENGLKPLYVFDGKPPVLKGGELEKRLLKRQEAEKQMAELKETGTVEELMKFEKRTVRASREQNAEAKKLLELMGIPYVDAPSEAEAQCAELARSGKVFAAASEDMDTLCYEPKFLLRHLTVAEARKLPIDQIEFAEVLKGLGMDKSTFVDMCILLGCDYCETIKGVGPVTAFKLIKQHGSLDNIVEWINNNPEKTKYQVPENWPYKEAKELFMNPELLKDDEIDFKWAEPNLDGLIEFMVRDKGFSEDRIRSGAEKLKKGLKGGVQGRLDGFFTVVKLTPAKRKAEPKTKNGKKKARK
>XP_002614798_Clavispora_lusitaniae
MCLYQYLIAVRQQDGQQLTSEDGETTSHLSGMFYRTIRLVESGLKPMYVFDGKPPVLKGGELEKRLLKRQDALKQIEDLKETGTVEELMKYEKRTVRASREQNDEAKKLLELMGIPYIVAPSEAEAQCAELARAGKVFAAASEDMDTLCYEPKYLLRHLTVAEARKMPIDQIDYEAMLKGLDMDRSTFVDLCILLGCDYCETIKGVGPVTAFKLIKEHGSLDNIVKWIQENPEKTKYKVPENWPYDEAKQLFMNPEITKGDEVDVKWNEPNVDGLVEFMVKQKGFSEERIRSGAEKLKKALKGGVQGRLDGFFTVVKSSPAKRKPDAKDAKGKGKKKAKR
>XP_025343312_Candida_haemuloni
MGVKAGLNQLVKEHAPGAFKEFTMKTLFGRKVAIDASMCLYQYLIAVRQQDGQQLTSEDGETTSHLSGMFYRTVRMVENGMKPMYVFDGKPPVLKGGELEKRMLKKQEALSKLEEIKETGTVEELLKHEKRTVRASRQQNEEAQKLLELMGIPYMIAPSEAEAQCAALAKGGKVFAAASEDMDTLCYEPPFLLRHLTVAEARKMPVDQIEYSEVLKGLDMDRSTFVDLCILLGCDYCETIKGVGPVTAFKLIKEHGSLENIVKKSALAEAKELFMNPEITKTASADEVDVKWEEPNVDGLVEFMVQQKGFNEDRIRSGAEKLKKALKGGTQGRLDGFFTVVKSAPAKKEPPIPRTRVRARRRLDVRIGVPNEGCQSYKLNSMKQADIIPSDEKSM
>XP_024712306_Candida_pseudohaemulonis
MGVKGLNQLVKEHAPEAFKELTLKTLFGRKVAIDASMCLYQYLIAVRQQDGQQLTSEDGETTSHLLGMFYRTIRMVENGMKPMYVFDGKPPVLKGGELEKRMLRKAEAQSKLEELKETGTVEELLKHEKRTVRASRQQSEEAQKLLKLMGIPYMIAPSEAEAQCAALAKGGKVFAAASEDMDTLCYEPPFLLRHLTVAEARKMPIDQIEYLEALKGLGMDRLTFVDLCILLGCDYCETIKGVGPVTAYKLIKEHGSLENIVKWIEANPEKTKYKIPENWPWAEAKELFMNPEITQVTNAEDVSLKWEEPDVDGLVEFMVQQKGFNEDRIRSGAEKLKKSLKGGTQGRLDGFFTVVKLSPAKRAAEPKGKGKKKAKR
>XP_025337636_Candida_duobushaemulonis
MGVKGLNQLVKEHAPEAFKELTMKTLFGRKVAIDASMCLYQYLIAVRQQDGQQLTSEDGETTSHLSGMFYRTIRMVENGMKPMYVFDGKPPVLKGGELEKRMLRKAEAQSKLEELKETGTVEELLKHEKRTVRASRQQSEEAQKLLKLMGIPYMIAPSEAEAQCAALAKGGKVFAAASEDMDTLCYEPPFLLRHLTVAEARKMPIDQIEYSEALKGLGMDRSTFVDLCILLGCDYCETIKGVGPVTAYKLIKEHGSLENIVKWIEANPEKTKYKIPENWPWAEAKELFMNPRSPSVKWEEPDVDGLVEFMVQQKGFNEDRIRSGAEKLKKSLKGGTQGRLDGFFTVVKSSPAKRAAEPKGKGKKKAKR
>XP_028891706_Candida_auris
MGVKGLNSLVKEHAPDAFKEFTMKTLFGRKVAIDASMCLYQYLIAVRQQDGQQLTSEDGETTSHLSGMFYRTIRMVENGMKPMYVFDGKPPVLKGGELEKRMLKKQEAMGKLEELKETGTVEELLKHEKRTVRASRQQNEEAQKLLKLMGIPYMIAPCEAEAQCAALAKGGKVFAAASEDMDTLCYEPPFLLRHLTVAEARKMPIDQIEYSEVLKGLGMDRSTFVDLCILLGCDYCETIKGVGPVTAFKLIKEHGSLENIVKWIEANPDKTKYKLPENWPWAEAKELFMNPDITPVTKAEDVELKWEEPDVDGLVEFMVQQKGFNEDRIRSGAEKLKKALKGGVQGRLDGFFTVVKSPSSKKRAAPEAKGKGKKKSKR
>NP_012809_Saccharomyces_cerevisiae
MGIKGLNAIISEHVPSAIRKSDIKSFFGRKVAIDASMSLYQFLIAVRQQDGGQLTNEAGETTSHLMGMFYRTLRMIDNGIKPCYVFDGKPPDLKSHELTKRSSRRVETEKKLAEATTELEKMKQERRLVKVSKEHNEEAQKLLGLMGIPYIIAPTEAEAQCAELAKKGKVYAAASEDMDTLCYRTPFLLRHLTFSEAKKEPIHEIDTELVLRGLDLTIEQFVDLCIMLGCDYCESIRGVGPVTALKLIKTHGSIEKIVEFIESGESNNTKWKIPEDWPYKQARMLFLDPEVIDGNEINLKWSPPKEKELIEYLCDDKKFSEERVKSGISRLKKGLKSGIQGRLDGFFQVVPKTKEQLAAAAKRAQENKKLNKNKNKVTKGRR
>XP_018220932_Saccharomyces_eubayanus
MGIKGLNAIISEHVPSAIRKSDIKSFFGRKVAIDASMSLYQFLIAVRQQDGGQLTNEAGETTSHLMGMFYRTLRMIDHGIKPCYVFDGKPPDMKSHELTKRSTRRQETEKKLAEATTELEKMKQERRLVKVSKEHNEEAQKLLGLMGIPFIIAPTEAEAQCAELAKKGKVYAAASEDMDTLCYRTPFLLRHLTFSEAKKEPIHEIDTELVLRGLDLTIEQFVDLCIMLGCDYCESIRGVGPVTALKLMKTHGSIEKIIEFIESGESNNTKWKIPENWPYKQARLLFLDPEVIDGSEVNLKWSPPNEKELIQYLCDEKKFSEERVKSGITRLKKGLRSGIQGRLDGFFQVVPKTKEQLAAAAKKAQETKKSSKNKNKVTKGRR
>XP_033767516_Saccharomyces_paradoxus
MGIKGLNAIISEHVPSAIRKSDIKSFFGRKVAIDASMSLYQFLIAVRQQDGGQLTNEAGETTSHLMGMFYRTLRMIDNGIKPCYVFDGKPPDLKSHELTKRSSRRVETEKKLAEATTELEKMKQERRLVKVSKEHNEEAQKLLELMGIPYIIAPTEAEAQCAELAKKGKVYAAASEDMDTLCYRTPFLLRHLTFSEAKKEPIHEIDTELVLRGLDLTIEQFVDLCIMLGCDYCESIRGVGPVTALKLIKTHGSIEKIVEFIESGEANNTKWKIPEGWPYKQARMLFLDPEVIDGNEVNLKWSPPKEKELIEYLCDDKKFSEERVKSGIARLKKGLKSGIQGRLDGFFQVVPKTKEQLAAAAKRAQENKKLNKNKNKVTKGRR
>XP_003676980_Naumovozyma_castellii
MGIKGLTAIISENAPLAIRKSEIKAFFGRKVAIDASMSLYQFLIAVRQQDGGQLTNEAGETTSHLMGMFYRTLRMIDNGIKPCYVFDGKPPTLKSHELSKRTSRREETEKKLAEAVDQAEKMKQERRLVKVSKEHNDEAKKLLELMGIPYVNAPGEAESQCAELAKKGKVYAAASEDMDTLCYRTPYLLRHLTFSEAKKEPIQEINTEQVLQGLDLTLEQFIDLGIMLGCDYCDNIRGVGPVTALKLIKEHGSLEKIVEFIESDEGNKKWKVPENWPYKEARELFLKPDVIDGDEITLKWQPPKEQELIDYLCGEKLFNEERVKSGIKRLQKGLKSGVQGRLDGFFKVVPKTKEQLAAAAAKAKAAKKSKGKGKIAKRR
>XP_003671646_Naumovozyma_dairenensis
MGIKGLTAIISENAPLAIRKSDIKAFFGRKVAIDASMSLYQFLIAVRQQDGGQLTNDAGETTSHLMGMFYRTLRMIDNGIKPCYVFDGKPPVLKSHELDKRIARRAETEKKFAEATDQAEKIKQERRLVKVSKEHNDEAKKLLELMGIPYVNAPGEAEAQCAELAKKGKVYAAASEDMDTLCYRTPYLLRHLTFSEAKKEPIQEINTEQVLQGLELTLEQFIDLGIMLGCDYCENIRGIGPVTAFKLIKEHGSLEKIIEFIESDENTNKKWKVPENWPYKEARELFVTPDIIDGNQITLKWEPPKEDALIEFLCKEKLFNEERVKAGIKRLQKGLKAGVQTRLEGFFKVVPKTKEQLASAAAKAKAAKKANKANKGKGRIIKKR
>XP_003954637_Kazachstania_africana
MGIKGLTALISENAPLATRRSDIKAFFGRKVAIDASMSLYQFLIAVRQQDGGQLATDSGETTSHLMGMFYRTLRMIDNGIKPCYVFDGKPPVLKSHELSKRTARREETTKKLDEATDIAEKIKHERRLVKVSKEHNDEAKKLLELMGIPYVNAPCEAEAQCAELAKVGKVYAAASEDMDTLCYRTPYLVRHLTFSEAKKEPIQEINTEIVLQSMDLTLEQFIDLGIMLGCDYCESIRGVGPVTALKLIKEHGSLEKIVEYIDSGDTKTKWKIPENWPYKEARELFLKPDVINGNDITLKWNPPKEQELIDYLCKDKGFSEERVKSGIKRLQKGLKSGVQGRLDGFFKAVPKTKEQLAAASAKAKANKKANTKGKIGKRR
>XP_022464758_Kazachstania_naganishii
MGIKGLNGIIMESAPLAVRRSEMKAFFGRKVAIDASMSLYQFLIAVRQQDGGQLTDAEGGTTSHLMGMFYRTLRMVDNGIKPCYVFDGAPPALKQHELGKRTQRRAETEQRLKEATDLAEKAKQERRLVKVSKEHNEEAKKLLGLMGVPYVDAPGEAEAQCAELAKGGKVYAAASEDMDTLCYKTPYLLRHLTFSEAKKEPVQEIDTLAVLDAMELTIEQFVDLGIMLGCDYCESIRGVGPVTALKLIREHKSLEGIVQYIDSGSNEKWKVPENWPYKEVRKLFLDPDVTPASEITLKWEPPQEEELVKYLCGEKLFSEERVRSGVKRLRAGLKSGVQGRLDGFFKVVPKTKEQQAAAAARAKAARKTTKKNGKVTKARR
>XP_448716_Candida_glabrata
MGIKGLNSIITEHVPSAIRKSDIKAFFGRKVAIDASMSLYQFLIAVRQQDGGQLSTETGETTSHLMGMFYRTLRMIDNGIKPCYVFDGKPPVLKSHELDKRTSRREETEKKLAEATEEAEKMKHERRLVKVSKEHNDEAKKLLELMGIPYVNAPGEAEAQCAELAKKGKVYAAASEDMDTLCYRTPYLLRHLTFSEARKEPIHEINTEIVLQGLELTIDQFIDLGIMLGCDYCDSIKGVGPVTALKLMKEHGSLEKIVEYIESGEANNKWKVPENWPYKEARELFVKPDVIDANEIDLKWTPPKEDELIQYLCHEKKFSEERVRSGIKRLQKGLKSGVQGRLDGFFKVVPKTKEQLEAAAAKAKLAKKNAKGAKGKVTKRR
>XP_004182308_Tetrapisispora_blattae
MGIKGLNAIITEHVPSAVRRSDIRTYFGRKVAIDASMSLYQFLIAVRQQDGGQLTNENGETTSHLMGMFYRTLRMIDNGIKPCYVFDGKPPVLKSHELTKRSERRAETEKQLAEAQDIAEKIKHERRLVKVTKEHNEEAKKLLGLMGIPYITAPSEAEAQCAELAKAGVVYAAASEDMDTLCYRVPHLLRHLTFSEAKKEPIHELDVEVVLRGLDLTIEQFIDLGIMLGCDYCDSIRGVGPVTALKLIKEFGSLEKIVEHFSEENEQKGGKSKYKIPENWPYKEARELFTNPDVIQGKDVELKWTPPKEEELIEFLCTEKMFSEDRVKSGIARLKKALKSGTQGRLDGFFKAVPKTKEQLAAAAEKQKKLKQQQQQKKKTGRVSKRR
>XP_003686576_Tetrapisispora_phaffii
MGIKGLNAIISEHAPTAVRKSDIKAFFGRKVAIDASMSLYQFLIAVRQQDGGQLTNENGETTSHLMGIFYRTLRMIDNGIKPCYVFDGKPPVLKSHELTKRTARRVETEKKLAEAVEQADILKQEKRLVKVSKEHNDEAKHLLELMGIPYVNAPCEAESQCAELAKKGKVYAAASEDMDTLCYRTPFLLRHLTFSEAKKEPIHEINTETVLEGLELTLEQFIDLGIMLGCDYCESIRGVGPVTALKLIKEHGSLEKIIEFVESPDSNSKWKIPENWPYKEARDLFLNPDVIDGADIDLKWKPPQEEALVSYLCGDKKFSEERVRSGIKRLQKGLKSGVQGRLDGFFKVVPKTKEQLEAAKAKAKASKKVIKSPRRESKGN
>XP_001645616_Vanderwaltozyma_polyspora
MGIKGLNAIISEHVPSAVRKSDIKTFFGRKVAIDASMSLYQFLIAVRQQDGGQLTNEAGETTSHLMGMFYRTLRMIDNGIKPCYVFDGKPPVLKSHELSKRTARREETEKKLQEATDQAEKMKQERRLVKVSKEHNDEAKQLLELMGIPYITAPCEAESQCAELAKCGKVYAAASEDMDTLCYRTPYLLRHLTFSEAKKEPIHEIDTELVLKGLDLTLEQFVDLGIMLGCDYCDSIKGVGPVTALKLIKEYGSLEKIIEYIESDSSNSKWKIPNDWPYKDARELFLKPDVINGNEVELKWQPPNEKGLIDFLCGEKKFSEERVKSGIERLKKGLKSGVQGRLDGFFQVVPKTKEQLAKAAAKAKAAKKSGKVTKKRR
>XP_003678778_Torulaspora_delbrueckii
MGIKGLNAIISEHVPTAVRKSDIKSFFGRKVAIDASMSLYQFLIAVRQQDGAQLSTETGETTSHLMGIFYRTLRMIDNGIKPCYVFDGKPPVMKSHELGKRSSRREETEKKLAEAIDQAEKMKQERRLVRVSKEHNDEAKQLLELMGVPYLTAPTEAEAQCAELAKKGKVYAAASEDMDTLCYRTPYLLRHLTFSEAKKEPIHEIDTETVLNGLGLTIEQFVDLGIMLGCDYCESIRGVGPVTALKLIKEHGSLEKIIEFVESDESNSKWKIPEDWPYKEARELFLNPDVIDGNEVNLKWSPPKEDELIDFLCNQKKFSEERVRSGIVRLKKGLKSGVQVRLDGFFQVVPKTKEQLAAAAAKAKASKANGKGKGKVNKRR
>XP_037144340_Zygotorulaspora_mrakii
MGIKGLNAIISEHVPTAIRKSDIKAFFGRKVAIDASMSLYQFLIAVRQQDGGQLTTETGETTSHLMGMFYRTLRMIDNGIKPCYVFDGKPPTLKSHELDKRTSRRAETEKKLAEAIDQVEKMKQERRLVKVSKEHNEEAKHLLELMGIPYVNAPTEAEAQCAELAKKGVVYAAASEDMDTLCYRTPYLLRHLTFSEAKKEPIHEIDTELVLKGLDLTIEQFIDLCIMLGCDYCESIKGVGPVTALKLIKEHGSLEKIADFFESGEANAKWKIPENWPYKEVRELFADPEVIDGKDVNLKWTQPKEDELIEFLCVQKRFSEERVKAGIKRLHKGLKSGTQGRLDGFFQMVPKTKEQLDAAAAKAKLAKKNAKTKGKVGKRGN
>XP_002498126_Zygosaccharomyces_rouxii
MGIKGLNAIISEHVPSAVRKSDIKAFFGRKVAIDASMSLYQFLIAVRQQDGAQLSTESGETTSHLMGMFYRTLRMIDNGIKPCYVFDGKPPILKSFELKKRSDKRVDTEKKLEEAVDQAEKLKQERRLVKVSPEHNDEAKYLLKLMGIPYIVAPCEAEAQCAQLAKDGKVYAAASEDMDTLCYKTPYLLRHLTFSEAKKEPIHEIDTELVLQGLELTQEQFVDLGIMLGCDYCESIRGIGPVTALKLIKEHGSLEKIVEFIESGQANNKWKVPEDWPYNEARQLFLNPDVVNSQDINLKWNPPDEEKLIEFLCHEKKFNEERVKSGIKRLQKGLKSGVQVRLDGFFQKVPKTKEQLAAATAKAKAAKKTKGKTGKVSKR
>XP_003648053_Eremothecium_cymbalariae
MNPCTAASVVSGALRVGDLLPLYGQQQRLFSGSLVARPRQEIYTTVMGIKGLNRIIQDNVPQAIRSREMRQFFGRKVAIDASMSLYQFLIAVRQQDGVQLASADGETTSHLMGVFYRTLRMVDNGLKPCYVFDGRPPELKSHELDKRSERRKETERKLEELTEQAEILKHERRLVKVEKWHNEEAKKLLGLMGIPYVDAPSEAEAQCAELAKKGKVFAAASEDMDTLCYRTPYLLRHLTFSEARKEPIHEIDTELVLQGLDLTLEQFVDLGIMLGCDYCESIKGIGPVTALKLIKEHGSLEKIIEYIESGAANAKWKVPENWAYQDARELFLTPDVVDADELTLKWEDPKEDELIEYMCKEKGFNEDRIRSGIQKLRKGLKSGVQGRLDSFFKVKPKSKEELARASAKRAKDSSKKTKTSERKGKITKRR
>NP_982895_Eremothecium_gossypii
MGIKGLNSIIQQQVPSAIRPREMKQFFGRRVAIDASMSLYQFLIAVRQADGVQLASADGETTSHLMGMFYRTLRMVDHGLKPCYVFDGKPPVLKAHELDKRTERRKETEQKLAELTEQAEIMKHERRLVKVEQWHVAEAKKLLGLMGIPYVDAPGEAEAQCAELAKKGKVFAAASEDMDTLCYRTPYLLRHLTFSEARKEPIHEIDTELVLQGLGLSQEQLVDLGIMLGCDYCESIKGVGPVTALKLIKEHGSLENIVEFISSGGNAKWKVPENWPYKEARALFLQPDVLDAEGVSLKWEEPKEEELIAFMCKEKGFNEDRIKSGIQKLRKGLKGGVQGRLDSFFKVKPKTTEQLAASARKAQAAKKTNQKGKVLKRR
>XP_455215_Kluyveromyces_lactis
MGIKNLATLISEQVPNAIKSRDIKYFHGRKVAIDASMSLYQFLIAVRQQDGVQLAGEDGETTSHLMGMFYRTLRMIDHGIKPCYVFDGSPPELKKYELDKRKVRREDTEAKLKEATEQAEIIKHERRLVKVLPWHNEEAQKLLSLMGIPYVVAPAEAEAQCAELAKSGKVFAAASEDMDTLCYQTPVLLRHLTFSEARKLPIQEFDTDVIYNTLDLTQTQFIDLGIILGCDYCEGIKGVGPVNALKLIKEHGSLEAIVEKFENGDISSGRWKIPEGWQFKEARDLFMQPDVIPSEEVTLKWEEPKAEELIEFMVKEKGFNEDRIKSGIERLRKGLKVGVQKRLDSFFKIQPKTKEELATAAKKAKDAKKKAAAKGKIAKRR
>XP_022675692_Kluyveromyces_marxianus
MGIKNLASLISEQVPNAIKNRDIKYFHGRKVAIDASMSLYQFLIAVRQQDGVQLAGEDGETTSHLMGMFYRTLRMIDHGIKPCYVFDGKPPELKKYELDKRKVRREDTEAKLKEATEQAEIIKHERRLVKVLPWHNEEAQKLLSLMGIPYVVAPAEAEAQCAELAKSGKVYAAASEDMDTLCYQTPVLLRHLTFSEARKLPIQEFDTDVIYNTLDLTQSQFIDLGIILGCDYCEGIKGVGPVNALKLIKEHGSLENIVEKFENGEISNGRWKIPEEWQYKEARALFMEPDVIPSDQITLKWEEPKADELIEFMVKEKGFNEDRIKSGIERLRKGLKVGVQKRLDSFFKIQPKTKEELAAAAQKAKDAKKKAAAKGKIGKRR
>XP_022627178_Lachancea_lanzarotensis
MGIKGLNAIISEHVPSAVRKLEIKTFFGRKVAIDASMSLYQFLIAVRQQDGVQLASESGETTSHLMGIFYRTLRMIDNGIKPCYVFDGKPPILKSHELDKRSARRATTEEKLKEAVEEAEKQKQERRLVKVTPEHNEEAKKLLRLMGLPYVNAPCEAEAQCAELAKAGKVYAAASEDMDTLCYRSPFLLRHLTFSEAKKEPIHEINVEILLEGLDLTIEQFIDLGIMLGCDYCESIRGVGPVTALKLIKEHKTLENIVTYIESGEANNKWKVPENWPFREARELFLNPDVVKGSDVDLKWVEPQEEALIEFMCKEKGFNEERIRSGIKRLQKGLKTGVQGRLDGFFKVKPKTKEQLVAANAKAKTANTKTKGKIMKPGRPKK
>XP_002552944_Lachancea_thermotolerans
MGIKGLNAIISEHVPSAVRKSEIKNFFGRKVAIDASMSLYQFLIAVRQQDGVQLASESGETTSHLMGIFYRTLRMIDNGIKPCYVFDGKPPVLKSHELSKRSARRATTEEKLKEAVEEAEKLKHERRLVKVTPEHNEEAKKLLRLMGLPYVEAPCEAEAQCAELAKAGKVYAAASEDMDTLCYRTPFLLRHLTFSEAKKEPIHEINTEILLQGLELSIEQFIDLGIMLGCDYCDSIRGVGPVTALKLIKEHKTLENIVEYIESGQANNKWKVPENWPFKEARQLFLDPDVVKGSEVDLKWSEPQEQELVDFMCKEKGFNEERIRSGIKRLQKGLKTGVQGRLDGFFKVKPKNKEQLAAANAKAKSTKAGKQATKGKVGKPGRPRK
>XP_020057007_Aspergillus_aculeatus
MGIKNLFSVISEEAPDAVKTGEIKNHFGRKVAIFRSMSIYSFLIAVRSDGQQLMNETGETTSHLMGMFYRTLRMVDNGIKPLYVFDGAPPKLKSGELAKRFARRGEATEAHEEAKETGTAEDVEKFSRRTVRVTREHNAECKKLLKLMGIPYIDAPTEAEAQCAVLARAGKVYAAASEDMDTLCFETPILLRHLTFSEQRKEPIQEIHLSRALEGLGMDRKQFIDLCILLGCDYLEPIPKVGPNTALKLIREHGTLEKVVEFIQNDPKKKYVIPDDWPYQDARELFLNPDVRDSNHPDCDFKWEAPDVEALVKYLVEDKGFNEDRVRSGAARLQKNLKTAQQSRLEGFFKPVARTDAEKANLKRKHDEKIQEQKKRKKDEAKAKKEAKARPRGAG
>XP_001270625_Aspergillus_clavatus
MSRSRVIAELLEARVIQENAPDAVKSGDIKNHFGRKVAIDASMSIYSFLIAVRSEGQQLMSESGETTSHLMGMFYRTLRMVDNGIKPLYVFDGAPPKLKSGELAKRTARKAEATEAHEEAKETGTAEEIEKFSRRTVRVTREHNAECKKLLKLMGVPYIDAPTEAEAQCAVLARAGKVYAAASEDMDTLCFEAPILLRHLTFSEQRKEPIQEIHLNRVLEGLDMDRSQFIDMCILLGCDYLEPIPKVGPNTALKLIREHGSLEKVVEAIESDPKKKYVIPEDWPYQDARELFHHPDVRAADHPECDFKWEAPDIEALVDFLVKDKGFNEDRVRNGAARLQKNLKTAQQSRLEGFFKPVAKTDAEKASLKRKHDEKLQEQKKRKKEEAKAKKEAKAKPRGAA
>XP_001263845_Aspergillus_fischeri
MGIKHLFQVIQENAPDAIKAGDIKNHFGRKVAIDASMSIYSFLIAVRSEGQQLMSESGETTSHLMGMFYRTLRMVDNGIKPLYVFDGAPPKLKSGELAKRTARKAEATEAHEEAKETGTAEDVEKFSRRTVRVTREHNAECKKLLKLMGIPYIDAPTEAEAQCAVLARAGKVYAAASEDMDTLCFEAPILLRHLTFSEQRKEPIQEIHLNRTLEGLGMDRKQFIDLCILLGCDYLEPIPKVGPNTALKLIREHGSLEKVVEAIENDPKKKYVIPEDWPYQDARELFLHPDVREADHPECDFKWEAPDVEALVEFLVKDKGFNEDRVRNGAARLQKNLKTAQQSRLEGFFKPVARTDEEKASLKRKHDEKLQEQKKRKKEEAKAKKEAKAKPRGAA
>XP_041149042_Aspergillus_flavus
MGIKHLYQVIAENAPDAIKAGDIKNHFGRKVAIDASMSIYSFLIAVRSEGQQLMSDTGETTSHLMGMFYRTLRMVDNGIKPLYVFDGAPPKLKSGELAKRTARKAEATEAHEEAKETGTAEDVEKFSRRTVRVTRDHNAECKKLLKLMGIPYIDAPTEAEAQCAVLARAGKVYAAASEDMDTLCFEAPILLRHLTFSEQRKEPILEIHLSRALEGLDMDRKQVKPLIIPTAALGLAYEPIPKVGPNTALKLIREFGSLEKVVEHMESDPKKKYVIPEDWPYQDARELFLNPDVREASHPDCDFKWEAPDIEGLVEFLVKDKGFNEDRVRNGAARLQKNLKTAQQSRLEGFFKPVARTDEEKANLKRKHDEKLQEQKKRKKEEAKAKKEAKARPRGAG
>XP_755000_Aspergillus_fumigatus
MGIKRKFVSSYSGECARCYQGWGYQEPLWPKGRHRMYIYSFLIAVRSEGQQLMSESGETTSHLMGMFYRTLRMVDNGIKPLYVFDGAPPKLKSGELAKRTARKAEATEAHEEAKETGTAEDVEKFSRRTVRVTREHNAECKKLLKLMGIPYIDAPTEAEAQCAVLARAGKVYAAASEDMDTLCFEAPILLRHLTFSEQRKEPIQEIHLNRALEGLGMDRKQFIDLCILLGCDYLEPIPKVGPNTALKLIREHGSLEKVVEAIENDPKKKYVIPEYWPYQDARELFLHPDVREADHPECDFKWEAPDVEALVEFLVKDKGFNEDRVRNGATRLQKNLKTAQQSRLEGFFKPVARTDEEKASLKRKHDEKLQEQKKRKKEEAKAKKEAKAKPRGAA
>XP_660368_Aspergillus_nidulans
MGIKHLYQVIAENAPDAIKAGDIKNHFGRKVAIDASMSIYSFLIAVRSEGQQLMSDTGETTSHLMGMFYRTLRMVDNGIKPLYVFDGAPPKLKSGELAKRSARKHEATEAHEEAKETGTAEDVEKFSRRTVRVTREHNAECKKLLKLMGIPYIDAPTEAEAQCAVLARAGKVYAAASEDMDTLCFEAPILLRHLTFSEQRKEPIQEIHLNRALEGLGMDRNQFIDLCILLGCDYLEPIPKVGPNTALKLIRDHGTLEKVVESIEKDPKQKYVIPESWPYQDARELFLNPDVRDANDPECDFKWEAPDIEGLVDFLVKDKGFNEDRVRNGAARLQKNLKTAQQSRLEGFFKPVAKTDAEKATLKRKHDEKIQEQKKRKKEEAKAKKEAKARPRAAV
>XP_001395002_Aspergillus_niger
MGIKQLYQVISENAPDAIKAGDIKNHFGRKVAIDASMSIYSFLIAVRSEGQQLMSDTGETTSHLMGMFYRTLRMVDNGIKPLYVFDGAPPKLKSGELAKRFARKSEATEAHEEAKETGTAEDVEKFSRRTVRVTREHNAECKKLLKLMGIPYIDAPTEAEAQCAVLARAGKVYAAASEDMDTLCFETPILLRHLTFSEQRKEPIQEIHLNRALEGLGMDRKQFIDLCILLGCDYLEPIPKVGPNTALKLIRDHGSLEKVLEFMENDPKKKFVVPEDWPYEDARELFLNPDVRDANDPECDFKWEAPDVPGLVDFLVKDKGFNEDRVKNGAARLQKNLKSAQQSRLEGFFKPVARTDEEKASLKRKHDEKIQEQKKKKKEEAKAKKEAKSRPRGAG
>XP_015406154_Aspergillus_nomiae
MGIKHLYQVIAENAPDAVKAGDIKNHFGRKVAIVCDVLPSVYELSMSIYSFLIAVRSEGQQLMSDTGETTSHLMGMFYRTLRMVDNGIKPLYVFDGAPPKLKSGELAKRTARKAEATEAHEEAKETGTAEDVEKFSRRTVRVTRDHNAECKKLLKLMGIPYIDAPTEAEAQCAVLARAGKVYAAASEDMDTLCFEAPILLRHLTFSEQRKEPILEIHLSRVLEGLDMDRNQFIDLCILLGCDYLEPIPKVGPNTALKLIREFGSLEKVVEHMESDPKKKYVIPEDWPYQDARELFLNPDVREASHPDCDFKWEAPDIEGLVEFLVKDKGFNEDRVRNGAARLQKNLKTAQQSRLEGFFKPVARTDEEKANLKRKHDEKLQEQKKRKKEEAKAKKEAKARPRGAVLEKATAK
>XP_001824453_Aspergillus_oryzae 
MSIYSFLIAVRSEGQQLMSDTGETTSHLMGMFYRTLRMVDNGIKPLYVFDGAPPKLKSGELAKRTARKAEATEAHEEAKETGTAEDVEKFSRRTVRVTRDHNAECKKLLKLMGIPYIDAPTEAEAQCAVLARAGKVYAAASEDMDTLCFEAPILLRHLTFSEQRKEPILEIHLSRALEGLDMDRKQFIDLCILLGCDYLEPIPKVGPNTALKLIREFGSLEKVVEHMESDPKKKYVIPEDWPYQDARELFLNPDVREASHPDCDFKWEAPDIEGLVEFLVKDKGFNEDRVRNGAARLQKNLKTAQQSRLEGFFKPVARTDEEKANLKRKHDEKLQEQKKRKKEEAKAKKEAKARPRGAG
>XP_040639924_Aspergillus_ruber
MGIKQLYQVIAENAPDAIKTGDIKQQFGRKVAIDASMSIYSFMIAVRSEGQQLMSDTGETTSHLMGMFYRTLRMVDNGIKPLYVFDGAPPKLKSGELAKRSARKSEATEAHEEAKETGTAEDVEKFSRRTVRVTREHNAECKKLMKLMGVPYIDAPTEAEAQCAALARAGKVYAAASEDMDTLCFETPILLRHLTFAEQRKEPIQEIHLNRALEGLGMDRNQVCTCSLFVILWHDYLEPIPKVGPNTALKLIREHGSLEKVVEHMESDPKKKFVIPEDWRYQDARELFIKPDVRDADHPDCDFKWEAPDVEGLIDFLVKDKGFNEDRVRNGAARLQKNLKSAQQSRLEGFFKPVARTDEEKASLKRKNEEKIQDQKKRKKDEAKAKKEAKAKPRAS
>XP_040705153_Aspergillus_sydowii
MGIKHLYQVIAENAPDAIKAGDIKAHFGRKVAIDASMSIYSFLIAVRSEGQQLMSDTGETTSHLMGMFYRTLRMVDNGIKPLYVFDGAPPKLKSGELAKRSARKHEATEAHEEAKETGTAEDVEKFSRRTVRVTREHNAECKQLLKLMGIPYIDAPTEAEAQCAVLARAGKVYAAASEDMDTLCFESPILLRHLTFSEQRKEPIQEIHLDRALEGLNMDRDQFIDLCILLGCDYLEPIPKVGPNTALKLIREYGTLEKVVESIENDSKKKYTMPESWPYQDARELFISPDVRDADDPECDFKWEAPDVEGLIDFLVKDKGFNEDRVRNGAARLQKNLKSAQQSRLEGFFKPVARTDAEKANLKRKHDEKIQEQKKRKKEETKAKKEAKSKPRAV
>XP_001217450_Aspergillus_terreus
MGIKQLYQVISENAPDAIKAGDIKNHFGRKVAIVPSQLTPPSSMSIYSFLIAVRSEGQQLMSDTGETTSHLMGMFYRTLRMVDNGIKPLYVFDGAPPKLKSGELAKRTARKTEATEAHEEAKETGTAEDVEKFSRRTVRVTREHNAECKKLLKLMGIPYIDAPTEAEAQCAVLARAGKVYAAASEDMDTLCFEAPILLRHLTFSEQRKEPIQEIHLSRALEGLDMDRAKFIDLCILLGCDYLEPIPKVGPNTALKLIRDHGSLEKVVEYIQNDPKKKYVIPEDWPYQDARELFLHPDVRDANDPECDFKWEAPDIEGLVEFLVKDKGFNEDRVRNGAARLQKNLKTAQQSRLEGFFKPVARSDEEKATLKRKHDEKLQEQKKRKKEEAKAKKEAKARPRGAG
>XP_022489743_Penicillium_arizonense
MGIKHLYQVISENAPDAIKTGEIKNHFGRKVAIDAYVIGSLSMSIYSFLIAVRSEGQQLMSESGETTSHLMGMFYRTLRMVDNGIKPLYVFDGAPPKLKSGELAKRVARKAEATEAHEEAKETGTAEDIEKFSRRTVRVTREHNDECKKLLKLMGIPYIDAPTEAEAQCAVLARAGKVYGAASEDMDTLCFDAPILLRHLTFSEQRKEPIQEIHLSRALEGLNMDRPQFIDLCILLGCDYLEPIPKVGPSTALNLIKEHKSLEKVLEYMKNDPKKKYVVPEDWPYQDARDLFVSPDVRAADHPDCDFKWEAPNIDGLIEFLVTDKGFNEDRVRNGAARLSKHLKTAQQSRLEGFFKPVARTDDEKANLKRKHDEKLQEQKKRKKDDAKAKKDAKSKPRGAG
>XP_014538842_Penicillium_digitatum
MGIKHLYQVISENAPDAIKTGEIKNHFGRKVAIDASMSIYSFLIAVRSEGQQLMSESGETTSHLMGMFYRTLRMVDNGIKPLYVFDGAPPKLKSGELAKRVARKAEAAEAHEEAKETGTAEDIEKFSRRTVRVTREHNAECKKLLGLMGIPFINAPTEAEAQCAVLARAGKVYAAASEDMDTLCFESPILLRHLTFSEQRKEPIQEIHLDRALEGLDMDRPQFIDLCILLGCDYLEPIPKVGATTALSLIKEHKSLEKVLEFMKNDPKKKFVVPEDWPYEDARELFSNPDVRPADHAECDFKWEAPNVEGLIEYLVGDKGFNEDRVRNGAARLSKHLKTAQQSRLEGFFKPVARTEDEKASLKRKHDEKLLQQKKKKKEDAKAKKDAKAKPRGAA
>XP_016599174_Penicillium_expansum
MGIKHLYQVISENAPDAIKTGEIKNHFGRKVAIDASMSIYSFLIAVRSEGQQLMSESGETTSHLMGMFYRTLRMVDNGIKPLYVFDGAPPKLKSGELAKRVARKAEATEAHEEAKETGTAEDIEKFSRRTVRVTREHNAECKKLLGLMGIPFINAPTEAEAQCAVLARAGKVYAAASEDMDTLCFESPILLRHLTFSEQRKEPIQEIHLDRALEGLDMDRPQFIDLCILLGCDYLEPIPKVGATTALSLIKEHKSLEKVLEFMKNDPKKKFVVPEDWPYEDARELFVNPDVRPADDPECDFKWEAPNVDGLIEYLVGDKGFNEDRVRNGAARLSKHLKTAQQSRLEGFFKPVARTEDEKASLKRKHDEKLQQQKKKKKDDAKAKKEAKSKPRGAA
>XP_040644277_Penicillium_griseofulvum
MGIKHLYQVISENAPDAIKTGEIKNHFGRKVAIDASMSIYSFLIAVRSEGQQLTSESGETTSHLMGMFYRTLRMVDNGIKPLYVFDGAPPKLKSGELAKRVARKAEATEAHEEAKETGTAEDIEKFSRRTVRVTREHNAECKKLLGLMGIPYINAPTEAEAQCAVLARAGKVYAAASEDMDTLCFESPILLRHLTFSEQRKEPIQEIHLDRALEGLDMDRKQFIDLCILLGCDYLEPIPKVGATTALSLIKEHKSLEKVLEFMKNDPKKKFVVPEDWPYEDARELFVNPDVRPADHAECDFKWEAPNIDGLVEFLVGDKGFNEDRVRNGAARLSKHLKTAQQSRLEGFFKPIARTEDEKASLKRKHDEKIQQQKKKKKEEAKAKKDAKAKPRGAA
>XP_038927157_Penicillium_roqueforti
MGIKHLYQVIAENAPDAIKTGEIKNHFGRKVAIDASMSIYSFLIAVRSEGQQLMSESGETTSHLMGMFYRTLRMVDNGIKPLYVFDGAPPKLKSGELAKRVARKAEATEAHEEAKETGTAEDIEKFSRRTVRVTREHNAECKKLLGLMGIPYINAPTEAEAQCAVLARAGKVYAAASEDMDTLCFESPILLRHLTFSEQRKEPIQEIHLDRALEGLDMDRPQFIDLCILLGCDYLEPIPKVGATTALSLIKEHKSLEKVLEFMKNDPKKKFVVPEDWPYEDARELFVHPDVRPADDPECDFKWEAPNVEGLIEYLVGDKGFNEDRVRNGAARLSKHLKTAQQSRLEGFFKPVARTEDEKASLKRKHDEKLQQQKKKKKEDAKAKKDAKSKPRGAA
>XP_002563313_Penicillium_rubens
MGIKHLYQVISENAPDAIKTGEIKNHFGRKVAIDASMSIYSFLIAVRSEGQQLMSESGETTSHLMGMFYRTLRMVDNGIKPLYVFDGAPPKLKSGELAKRVARKAEATEAHEEAKETGTAEDIEKFSRRTVRVTREHNAECKKLLELMGIPFINAPTEAEAQCAVLARAGKVYAAASEDMDTLCFESPILLRHLTFSEQRKEPIQEIHLDRALEGLDMDRAQFIDLCILLGCDYLEPIPKVGATTALSLIKEHKSLEKVLEFMKNDPKKKFVVPEDWPYEDARELFTNPDVRPADHPECDFKWEAPNVEGLIEFLVGDKGFNEDRVRNGAARLSKHLKTAQQSRLEGFFKPVARTEDEKASLKRKHDEKLQQQKKKKKEDAKAKKEAKAKPRGAA
>XP_040810516_Penicillium_solitum
MGIKHLYQVISENAPDAIKTGEIKNHFGRKVAIDAYVIGSPSRSMSIYSFLIAVRSEGQQLMSESGETTSHLMGMFYRTLRMVDNGIKPLYVFDGAPPKLKSGELAKRVARKAEATEAHEEAKETGTAEDIEKFSRRTVRVTREHNAECKKLLGLMGIPFINAPTEAEAQCAVLARAGKVYAAASEDMDTLCFESPILLRHLTFSEQRKEPIQEIHLDRALEGLDMDRPQFIDLCILLGCDYLEPIPKVGATTALSLIKEHKSLEKVLEFMKNDPKKKFVVPEDWPYEDARELFVNPDVRPADHAECDFKWEAPNIEGLIEFLVGDKGFNEDRVRNGAARLSKHLKTAQQSRLEGFFKPVARTEDEKASLKRKHDEKLQQQKKKKKEDAKAKKEAKAKPRGAA
>XP_022577907_Penicilliopsis_zonata
MGIKQLYQVISENAPDAVKTGEIKNHFGRKVAIDADEANPSRSMSIYSFLIAVRSEGQQLMSETGETTSHLMGMFYRTLRMVDNGIKPLYVFDGAPPKLKSGELAKRVARKAEATEAHEEAKETGTAEDVEKFSRRTVRVTREHNAECKKLLKLMGIPYIDAPTEAEAQCAALARAGKVYAAASEDMDTLCFDSPILLRHLTFSEQRKEPIQEIHLDRALEGLGMDRNQFIDLCILLGCDYLEPIPKVGPNTALKMIRDCGSLEKVIESIEQDPKKKYVIPEDWPYQDARELFLHPDVREASDPACDFKWEAPDIEGLITFLVKDKGFNEDRVRNGAARLEKNLKTAQQSRLEGFFKPVAKTDAEKATQKRKHEEKLQEQKKRKKEEAKAKKEAKSKPRGAV
>XP_016618904_Cladophialophora_bantiana
MGIKQLYHVIAEEAPDAIKTGEIKNHFGRKVAIDASMSIYSFLIAVRSDGQQLMSDTGETTSHLMGMFYRTLRMVDNGIKPLYVFDGAPPKLKSGELAKRFARKSEASDQHEEAKETGTAEEVEKFSRRTVRVTREHNEECRRLLKLMGIPYIIAPTEAEAQCAVLARAGKVYAAASEDMDTLTFNSPILLRHLTFSEQRKEPIQEIHLDKTLEGLGMDRNQFIDLCILLGCDYLDPIPKVGPNTALKLIREYGSLEKVVEFIENDPKKRYAIPEDWPYQEARELFLHPDVRSADDAECDFKWEAPDVEGLVQFLVHEKGFNEDRVRSAAQKLQKNVKTAQQSRLEGFFKTLPKTEEEKKSLKRKHDEKIAEAKKKKKEEAKTKKESKSKAHLST
>XP_008725711_Cladophialophora_carrionii
MSIYSFLVAVRSDGQQLMSDTGETTSHLMGMFYRTLRIVDNGIKPLYVFDGAPPKLKSGELAKRFARKNEASEQHEEAKETGTAEEVEKFSRRTVRVTREHNEECRRLLKLMGIPFIVAPTEAEAQCAVLARAGKVYAAASEDMDTLTFDSPILLRHLTFSEQRKEPIQEIHLDKTLEGLNMDRKQFIDLCILLGCDYLDPVPKVGPNTALKLIRDHGSLEKVVEFIENDPKKKYTIPDDWPYQDARELFLHPDVRSADDPECDFKWEAPDVEGLVQFLVHEKGFNEDRVRSAAQKLQKNVKTAQQSRLEGFFKAIPKTEDQKKDLKRKHEEKVADAKKKKKEDAKTKKETKAKAHLNS
>XP_016243044_Cladophialophora_immunda
MGIKQLYHVIAEEAPDAIKTGEIKNHFGRKVAIDASMSIYSFLIAVRSDGQQLMSDTGETTSHLMGMFYRTLRMVDNGIKPLYVFDGAPPKLKSGELAKRFARKNEASDQHEEAKETGTAEEVEKFSRRTVRVTREHNEECRRLLKLMGIPYIVAPTEAEAQCAVLARAGKVYAAASEDMDTLTFNSPILLRHLTFSEQRKEPIQEIHLDKTLEGLGMDRNQFIDLCILLGCDYLDPIPKVGPNTALKLIREHGSLEGVVDFIENDPKKRYTIPEDWPYKEARELFLHPDVRSADDPECDFKWDAPDVEGLVQFLVHEKGFNEDRVRSAAQKLQKNVKTAQQSRLEGFFKTVPKTEEEKKSLKRKHDEKIAEAKKKKKEDAKTKKESKSKAHLST
>XP_007741490_Cladophialophora_psammophila
MGIKQLYHVIAEEAPDAIKTGEIKNHFGRKVAIDASMSIYSFLIAVRSDGQQLMSDTGETTSHLMGMFYRTLRMVDNGIKPLYVFDGAPPKLKSGELAKRFARKSEASDQHEEAKETGTAEEVEKFSRRTVRVTREHNEECRRLLQLMGIPYIIAPTEAEAQCAVLARAGKVYAAASEDMDTLTFNSPILLRHLTFSEQRKEPIQEIHLDKTLEGLGMDRNQFIDLCILLGCDYLDPIPKVGPNTALKLIREYGSLEKVVEFIENDPKKRYTIPEDWPYQEARELFLHPDVRSADDPECDFKWEAPDVEGLVQFLVHEKGFNEDRVRSAAQKLQRNVKTAQQSRLEGFFKTLPKTEAEKKSLKRKHDEKIAEAKKKKKEEAKTKKESKSKAHLST
>XP_018697213_Fonsecaea_erecta
MGIKQLYHVIAEEAPDAIKTGEIKNHFGRKVAIDAYASSMSIYSFLIAVRSDGQQLMSDTGETTSHLMGMFYRTLRMVDNGIKPLYVFDGAPPKLKSGELAKRFARKNEASDQHEEAKETGTAEEVEKFSRRTVRVTREHNDECRRLLKLMGIPYIVAPTEAEAQCAVLARAGKVYAAASEDMDTLTFNSPILLRHLTFSEQRKEPIQEIHLDKTLEGLGMDRDQFIDLCILLGCDYLDPIPKVGPNTALKLIREHGSLEGVVEFIENDAKKRYTIPEDWPYKEARELFLHPDVRSADDPECDFKWEAPDIEGLVQFLVHEKGFNEDRVRSAAQKLQKNVKTAQQSRLEGFFKAVPKTEEEKKSLKRKHDEKIAEAKKKKKEDAKTKKESKSKAHLST
>XP_022517524_Fonsecaea_monophora
MGIKQLYHVIAEEAPDAIKTGEIKNHFGRKVAITTDLHRSMSIYSFLIAVRSDGQQLMSDTGETTSHLMGMFYRTLRMVDNGIKPLYVFDGAPPKLKSGELAKRFARKNEASDQHEEAKETGTAEEVEKFSRRTVRVTREHNEECRRLLKLMGIPYIVAPTEAEAQCAVLARAGKVYAAASEDMDTLTFNSPILLRHLTFSEQRKEPIQEIHLDKTLEGLGMDRNQFIDLCILLGCDYLDPIPKVGPNTALKLIREHGSLEGVVDFIENDTKKRYTIPEDWPYKEARELFLHPDVRSADDPECDFKWEAPDVEGLVQFLVHEKGFNEDRVRSAAQKLQKNVKTAQQSRLEGFFKAVPKTEEEKKSLKRKHDEKIAEAKKKKKEEAKTKKETKSKAHLST
>XP_016633216_Fonsecaea_multimorphosa
MGIKQLYHVIAEEAPDAIKTGEIKNHFGRKVAIDASMSIYSFLVAVRSDGQQLMSDTGETTSHLMGMFYRTLRMVDNGIKPLYVFDGAPPKLKSGELAKRFARKNEASDQHEEAKETGTAEEVEKFSRRTVRVTREHNEECRRLLKLMGIPYIVAPTEAEAQCAVLARAGKVYAAASEDMDTLTFNSPILLRHLTFSEQRKEPIQEIHLDKTLEGLGMDRTQFIDLCILLGCDYLDPVPKIGPNTALKLIREHGSLEGVVEFIENDPKKRYTIPEDWPYKEARELFLHPDVRSADDPECDFKWDAPDVEGLVQFLVHEKGFNEDRVRSAAQKLQKNVKTAQQSRLEGFFKTVPKTEEEKKSLKRKHDEKIAEAKKKKKEEAKTKKESKSKAHLST
>XP_022497364_Fonsecaea_nubica
MGIKQLYHVIAEEAPDAIKTGRVGFVQLTESAKQTTDLHRSMSIYSFLIAVRSDGQQLMSDTGETTSHLMGMFYRTLRMVDNGIKPLYVFDGAPPKLKSGELAKRFARKNEASDQHEEAKETGTAEEVEKFSRRTVRVTREHNEECRRLLKLMGIPYIVAPTEAEAQCAVLARAGKVYAAASEDMDTLTFNSPILLRHLTFSEQRKEPIQEIHLDKTLEGLGMDRNQFIDLCILLGCDYLDPIPKVGPNTALKLIREHGSLEGVVDFIENDTKKRYTIPEDWPYKEARELFLHPDVRSADDPECDFKWEAPDVEGLVQFLVHEKGFNEDRVRSAAQKLQKNVKTAQQSRLEGFFKAVPKTEEEKKSLKRKHDEKIAEAKKKKKEEAKTKKETKSKAHLST
>XP_013287051_Fonsecaea_pedrosoi
MGIKQLYHVIAEEAPDAIKTGEIKNHFGRKVAITADLHRSMSIYSFLIAVRSDGQQLMSDTGETTSHLMGMFYRTLRMVDNGIKPLYVFDGAPPKLKSGELAKRFARKNEASDQHEEAKETGTAEEVEKFSRRTVRVTREHNEECRRLLKLMGIPYIVAPTEAEAQCAVLARAGKVYAAASEDMDTLTFNSPILLRHLTFSEQRKEPIQEIHLDKTLEGLGMDRNQFIDLCILLGCDYLDPIPKVGPNTALKLIREHGSLEGVVDFIENDTKKRYTIPEDWPYKEARELFLHPDVRSADDPECDFKWEAPDVEGLVQFLVHEKGFNEDRVRSAAQKLQKNVKTAQQSRLEGFFKAVPKTEEEKKSLKRKHDEKIAEAKKKKKEEAKTKKETKSKAHLST
>XP_007759141_Cladophialophora_yegresii
MSIYSFLVAVRSDGQQLMSDTGETTSHLMGMFYRTLRIVDNGIKPLYVFDGAPPKLKSGELAKRFARKNEASEQHEEAKETGTAEEVEKFSRRTVRVTREHNEECRRLLRLMGIPFIVAPTEAEAQCAVLARAGKVYAAASEDMDTLTFDSPILLRHLTFSEQRKEPIQEIHLDKTLEGLNMDRKQFIDLCILLGCDYLDPVPKIGPNTALKLIRDHGTLEKVVEFIESDPKKKYAIPEDWPYQDARELFLHPDVRSADDPECDFKWEAPDVEGLVQFLVNEKGFNEDRVRSAAQKLQKNVKTAQQSRLEGFFKAIPKTEDQKKDLKRKHEEKVADAKKKKKEDAKTKKETKAKAHLNS
>XP_016240649_Exophiala_spinifera
MGIKGLYHVIADEAPDAIKNGEIKNHFGRKVAIDASMSIYSFLIAVRSEGQQLMSDTGETTSHLMGMFYRTLRMVDNGLKPLYVFDGAPPKLKSGELAKRFARKNEANEQHEEAKETGTAEEVEKFSRRTVRVTREHNEECRKLLKLMGIPFIVAPTEAEAQCAVLARAGKVYAAASEDMDTLTFNSPILLRHLTFSEQRKEPIQEIHLDKTLEGLNMDRNQFIDLCILLGCDYVDPIPKVGPNTALKLIREHGSLEKVVEFMENDPKKRYSIPDDWPYKEARELFHHPDVRSADDPECDFKWEAPDVEGLVQFLVNDKGFNEDRVRSGAQKLQKNVKTAQQSRLEGFFKAVPKTETEKKDLKRKHDEKIAEAKKKKREDAKTKKESKARTHIST
>XP_016258662_Exophiala_oligosperma
MGIKGLYHVIADEAPDAIKNGEIKNHFGRKVAIDASMSIYSFLIAVRSDGQQLMSDTGETTSHLMGMFYRTLRMVDNGLKPLYVFDGAPPKLKSGELAKRFARKNEANEQHEEAKETGTAEEVEKFSRRTVRVTREHNEECRKLLKLMGIPFIVAPTEAEAQCAVLARAGKVYAAASEDMDTLTFNSPILLRHLTFSEQRKEPIQEIHLDKTLEGLNMDRNQFIDLCILLGCDYVDPIPKVGPNTALKLIREHGSLEKVVEFMENDSKKRYTIPDDWPYKEARELFHHPDVRSAEDPECDFKWEAPDVEGLVQFLVNDKGFNEDRVRSGAQKLQKNVKTAQQSRLEGFFKAVPKTETEKKDLKRKHDEKIAEAKKKKKEDAKTKKESKARTHIST
>XP_013311984_Exophiala_xenobiotica
MGIKGLYHVIADEAPEAIKTGEIKNHFGRKVAIDASMSIYSFLVAVRSDGQQLMSDTGETTSHLMGMFYRTLRIVDNGIKPLYVFDGAPPKLKSGELAKRFARKSEANEQHEEAKETGTAEEVEKFSRRTVRVTREHNEECRRLLKLMGIPFIVAPTEAEAQCAVLARAGKVYAAASEDMDTLTFNSPILLRHLTFSEQRKEPIQEIHLDKTLEGLNMDRDQFIDLCILLGCDYLDPVPKVGPNTALKLIREHGSLEKVVEFIENDPKKRYSIPEDWPYKEARELFLHPDVRSADDPECDFKWDAPDVEGLVQFLVNEKGFNEDRVRSAAQKLQKNVKTAQQSRLEGFFKAVPKTEAEKKDLKRKHEDKVAEAKKKKKEDAKTKKESKARTHIST
>XP_007724683_Capronia_coronata
MGIKQLYHVIAEEAPDAIKTGEIKNHFGRKVAIDASMSIYSFLIAVRSDGQQLMSDTGETTSHLMGMFYRTLRMVDNGIKPLYVFDGAPPKLKSGELAKRFARKNEASEQAEEAKETGTAEEVEKFSRRTVRVTREHNEECRKLLKLMGIPYIIAPTEAEAQCAVLARAGKVYAAASEDMDTLCFDSPILLRHLTFSEQRKEPIQEIHLDKTLAGLGMDRTQFIDLCILLGCDYVDPIPKIGPNTALKLIREHGTLENVVEFIANDPKKRYTLPEDWPYQDARELFLHPDVRSAEDPECDFKWEAPDMEGLVQFLVNDKGFNEDRVRSAAQKLQKNVKTAQQSRLEGFFKAVPKSEDEKKDLKRKHDEKIAEAKKRKKEDAKTKKDSKTKTHISR
>XP_007737446_Capronia_epimyces
MGIKQLYHVIAEEAPDAIKTGEIKNHFGRKVAIVRCVWTCSLFPARTSTDSNSSMSIYSFLIAVRSDGQQLMSDTGETTSHLMGMFYRTLRMVDNGIKPLYVFDGAPPKLKSGELAKRFARKHEASEQHEEAKETGTAEEVEKFSRRTVRVTREHNEECRKLLKLMGIPYIIAPTEAEAQCAVLARAGKVYAAASEDMDTLCFNTPILLRHLTFSEQRKEPIQEIHLDKALEGLGMDRTQFIDMCILLGCDYVDPIPKIGPNTALKLIREHGSLEKVVEFIENDPKKRYTLPEDWPYKDARELFIRPDVRSAEDPECDFKWEAPDVEGLVKFLVNDKGFNEDRVRSAAQKLQKNVKTAQQSRLEGFFKAVPKTEAEKKDLKRKHDEKIAESKKKKKDEVKTKKESKAKTHISR
>XP_009160036_Exophiala_dermatitidis
MGIKQLYHVIAEEAPDAIKTGEIKNHFGRKVAIDASMSIYSFLIAVRSEGQQLMSDTGETTSHLMGMFYRTLRMVDNGIKPLYVFDGAPPKLKSGELAKRFARKNEANEQAEEAKETGTAEEVEKFSRRTVRVTREHNEECRRLLKLMGIPYIIAPTEAEAQCAVLARAGKVYAAASEDMDTLCFNAPILLRHLTFSEQRKEPIQEIHLDKTLEGLGMDRTQFIDLCILLGCDYVDPIPKVGPNTALKLIREHGTLEKVVEFIENDPKKRYSLPEDWPYKDARELFLHPDVRSADDPECDFKWEAPDVEGLVQFLVNEKGFNEDRVRNAAQKLQKNVKTAQQSRLEGFFKAVPKTEEEKKSLKRKHDEKVAEAKKKKKEDVKTKKESKAKAHISR
>XP_013254385_Exophiala_aquamarina
MSIYSFLIAVRSDGQQLMSDTGETTSHLMGMFYRTLRIVDNGIKPLYVFDGAPPKLKSGELAKRFARKNEANEQHEEAKETGTAEEVEKFSRRTVRVTREHNEECRKLLKLMGVPYIIAPTEAEAQCAVLARAGKVYAAASEDMDTLCFNAPILLRHLTFSEQRKEPIQEIHLDKALAGLDMDRNQFIDMCILLGCDYVDPVPKVGPNTALKLIREHGSLEKVVEFMENDPKKRYVIPEDWPYKDARELFLNPDVRAADHPECDFKWEAPDVEGLVQFLVTEKGFSEDRVRSAAQKLQKNVKTAQQSRLEGFFKTVPKTEAEKKDLKRKHEEKIAEAKKKKKEDAKSKKETKAKPHA
>XP_016227085_Exophiala_mesophila
MGIKQLYHVIADEAPDAIKTGEIKNHFGRKVAIDASMSIYSFLIAVRSEGQQLMSDTGETTSHLMGMFYRTLRIVDNGIKPLYVFDGAPPKLKSGELAKRFARKNEANEQHEEAKETGTAEEVEKFSRRTVRVTREHNEECRRLLKLMGIPYIIAPTEAEAQCAVLARAGKVYAAASEDMDTLCFDAPILLRHLTFSEQRKEPIQEIHLDKALEGLGMDRNQFIDLCILLGCDYVDPIPKVGPNTALKLIREHGSLEKVVEFMETDSKKRYVIPEDWPYKDARELFLHPDVRPADHPECDFKWEAPDVEGLVQFLVHEKGFSEDRVRNAAQKLQKNVKTAQQSRLEGFFKAVPKSESEKKDLKRKHDEKVAEAKKKKKEDTKTKKEARGKAHIST
>XP_013268652_Rhinocladiella_mackenziei
MGIKQLYHVIADEAPDAIKTGEIKNHFGRKVAIVSVPTLPLTAELILVSRMRMPESVLNEATSADSHRSMSIYSFLVAVRSDGQQLMSDTGETTSHLMGMFYRTLRIVDNGIKPLYVFDGAPPKLKSGELAKRFARKNEASEQHEEAKETGTAEEVEKFSRRTVRVTREHNEECRRLLKLMGIPYIIAPTEAEAQCAVLARAGKVYAAASEDMDTLCFNAPILLRHLTFSEQRKEPIQEIHLDKTLEGLDMNRNQFIDLCILLGCDYVDPIPKIGPNTALKLIREYGSLENVVEFIENDPKKRYSLPEDWPYKDARELFLNPDVRSADDPECDFKWEAPDVEGLVQFLVNEKGFNEDRVRSAAQKLQKNVKTAQQSRLEGFFKAIPKTEKERKDLKRKHDEKVAEAKKKRKEDAKTKKESKAKAHLST
>XP_018005150_Phialophora_attinorum
MGIKQLTQVIQEEAPDAIKNGEIKNHFGRKVAIDASMSIYSFLIAVRSDGQQLMSDTGETTSHIMGMFYRTLRILKSGELAKRFARKSEANEAHEEAKETGTAEEVEKFSRRTVRVTREHNEECRRLLKLMGIPFIIAPTEAEAQCAVLARAGKVYAAASEDMDTLTFNAPILLRHLTFSEQRKEPIQEIHLDKVLAGLNMERDQFIDLCILLGCDYVDPIPKVGPNTALKLIREHGSLEKVVEFMEKDPKKRYTIPEDWPYQDARDLFLHPDVRDAEDPECDFKWEAPDIEGLVAFLVGEKGFNEDRVRSAAQKLTKNVKSAQQSRMEGFFKPVPKTAEEKASLKRKHDDKIAESKKKKKEEAKTKKESKAKAHLNS
>NP_594972_Schizosaccharomyces_pombe
MGIKGLAQVLSEHAPASVKHNDIKNYFGRKVAIDASMSLYQFLIQVRSQDGQQLMNEQGETTSHLMGMFYRTLRIVDNGIKPCFVFDGKPPTLKSGELAKRVARHQKAREDQEETKEVGTAEMVDRFAKRTVKVTRQHNDEAKRLLELMGIPFVNAPCEAEAQCAALARSGKVYAAASEDMDTLCFQAPVLLRHLTFSEQRKEPISEYNIEKALNGLDMSVEQFVDLCILLGCDYCEPIRGVGPARAVELIRQYGTLDRFVKEADRSKYPIPEDWPYEDARRLFLDAEVLPGEEIELKWKSPDADGIIQFLVKEKGFNEDRVKLGINRLEKASKTIPQGRLDSFFKPVPSSPKKPVDTKSKGSAKRKRDSNKGGESKKKR
```
