## Supplementary material for "Coding Sequence Insertions in Fungal Genomes are Intrinsically Disordered and can Impart Functionally-Important Properties on the Host Protein": fasta protein sequences: XP_717411.2_blasthits_fa.txt

```
>XP_717411_Candida_albicans
MSIEEPSTQHIAQPQKYVGFDTITTQIENRLLKRGFQFNIMVVGRSGLGKSTLVNTLFSSKLTTSQGRKSPSEPIEKTTEIKVASHSLLENNVRLNINVIDTPGFGDQINNEKCWEPLVKYVKEQHSQYLRKELTAQRDKFLADTRVHCILYFIPPNGQKLKQLDVQALKKLSEIANVVPIIAKSDSLTLDERSEFKKLLQSEFMKYNFNIYPYDSEDLYEEERQLNEDIKSLIPFAIAGSETEIEINGEMVRGRKTKWGAINIEDVSQCEFVFLRDFLTRTHLQDLIETTALTHYETFRSKQLIALKENASNPNRQSQLQKDQGQTSQQSNQDLKNTSGVPNAPMFQSTTGTAAAR
>XP_002422017_Candida_dubliniensis
MSIEEPSTQHIAQPQKYVGFDTITTQIENRLLKRGFQFNIMVVGRSGLGKSTLVNTLFSSKLTTSQGRKSPSEPIEKTTEIKVASHSLLENNVRLNINVIDTPGFGDQINNEKCWEPLVKYVKEQHSQYLRKELTAQRDKFLADTRVHCILYFIPPNGQKLKQLDVQALKKLSEIANVVPIIAKSDSLTLDERSEFKKLLQSEFMKYNFNIYPYDSEDLYEEERQLNEDIKSLIPFAIAGSESEIEINGEMVRGRKTKWGAINIEDVSQCEFVFLRDFLTRTHLQDLIETTALTHYETFRSKQLIALKENASNPNRQSQVQKDQGQTSQQDPKNATGVPNAPMFQSTTGTAAAR
>XP_002545637_Candida_tropicalis
MSFEESTVPAVTQPQKYVGFDTITTQIENRLLKRGFQFNVMVVGRSGLGKSTLVNTLFSSKLTTSHGRKSPNEPIEKTTEIKVTSHSLVENNVRLNINVIDTPGFGDQINNEKCWDPLVKYVKEQHSQYLRKELTAQREKYLADTRVHCILYFLPPNGQKLRQLDVQALKKLCDIANVVPVIAKSDSLTLEERSEFKKLLQQEFLKYKFNIYPYDSEDLYEEERQLNEDIKSLIPFAIAGSEKEIEINGEMVRGRKTKWGAINIEDVSQCEFVFLRDFLTRTHLQDLIETTALTHYETFRSKQLIALKENASNPNRQSQVPKEIQGPTSQTSNSDLKNVTGGPTAPMYQTTSGNNGGAAVAAK
>XP_003869405_Candida_orthopsilosis
MSLPEDPRLTHPQKYVGFDTITTQIENRLLKRGFQFNIMVVGRSGLGKSTLINTLFASKLTTSNGRKIPVDPIEKTTEIKVSQHTLLENNVRLNINVIDTPGFGDQINNEKCWDPLVKYVKEQHSQYLRKELTAQRDKFLPDTRVHCILYFIQPNGQKLKNLDIQALKKLCDIANVVPVIAKSDSLTLEERADFKKLLQSEFLKYGFNIYPYDSEELYEEERQLNEDIKSLIPFAIAGSEREIQINGEVVRGRQTKWGAINIEDVSQCDFVFLRDFLTRTHLQDLIETTNLTHYETFRSKQLIALKENANNPNRQSQVQTSQQSVH
>XP_001525382_Lodderomyces_elongisporus
MSYADTEPFQFTHPKKYVGFDTITTQIENRLLKRGFQFNVMVVGRSGLGKSTLVNTLFSSKLTSSNGRKTREEPIEKTTEIKVSHHSLVENNVRLNINVIDTPGFGDQINNEKCWDPLVKYVKEQHSQYLRKELTAQREKYLPDTRVHCILYFIPPNGQPLRQLDVQALKKLCEIANVVPIIAKSDSLTLEERNDFKKLLQSEFMKYGFNIYPYDSEDLYEEERQLNEDIKSLIPFAIAGSETEIELSNGEMVRGRKTKWGAINIEDVSQCEFVFLRDFLTRTHLQDLIETTNLTHYETFRAKQLIALKENASNTNRQSQVNAGQGH
>XP_007373800_Spathaspora_passalidarum
MSVEVPEVKEPSKYVGFDSITNQIESRLLKRGFQFNIMVVGRSGLGKSTLVNTLFSSKLTESHGRRSPTDPIEKTTEIEVSSHTLIENNVRLNINVIDTPGFGDQINNEKCWEPLVKYVKEQHSQYLRRELTAQRERYLPDTRVHCILYFIAPNGQKLRQLDVQALKKLSEIANVVPVIAKSDALTLEERSEFKKLLQKEFAKYKFNIYPYDSDELYDDERQLNEDIKSLIPFAIAGSEKVVQIDGEKTRVRTTRWGSINIEDVSQCEFVFLRDFLTRTHLQDLIETTAVVHYETFRTKQLIALKENNTNRQSGNPIPEKH
>XP_043048115_Scheffersomyces_spartinae
MSLGTSTVQPQKYVGFDTITTQIENRLLKRGFQFNLMVVGKSGLGKSTLVNTLFLSELTETFGRKDAEEPIEKTTEIKVTSHELVENNVKLHVNIIDTPGFGDLINNDKCWDPLVKYIKEQHSQYLRKELTAQRERYIADSRVHCVLYFIPPSGQKLKQLDVLALKKLSEIANVVPIIAKSDSLTLDERADYKRLLQNEFKKHSLNLFPYDSEDLFEDEKQLNADIRSLIPFAVSGSQTEIQFDKVVARGRQTKWGAINIEDVTQCEFLFLRDFLTRTHLQDLIETTALVHYEAFRSKQLIALKENASTNRNSSANVIGQSVSAAPSNPELKTKPSSEQISTFN
>XP_001386487_Scheffersomyces_stipitis
MSVVEEQFTQPQKYVGFDTITTQIENRLLKRGFQFNVMVVGRSGLGKSTLVNTLFSSKLATSNGRRSVSEPIEKTTEIKVTSHTLIENNVRLNINVIDTPGFGDQINNEKCWEPLVKYIKEQHSQYLRKELTAQRERFIPDTRVHAILYFIPPNGTKLKQLDVLALKKLSEIANVIPIIAKSDSLTLEERSNFKKLLQNEFVKYNFNIYPYDSDDLYPEERQLNEDIKSLIPFAIAGSENDIQINGELVKGRKTKWGAINIEDVSQCEFVFLRDFLTRTHLHDLIDTTSVVHYEGFRSKQLIALKENASNPNRQSAPLPPQPPTAQPSQQDLKSTASNGNIYQSR
>XP_020065131_Suhomyces_tanzawaensis
MSASVEEPKNAQPRKYVGFDTITTQIENRLLKRGFQFNIMVVGRSGLGKSTLVNTLFSSKLAQTNGRKHTSEPIEKTTEIKVSSHSLVENTVRLNINVIDTPGFGDQINNEKCWEPLVKYIKEQHSQYLRKELTAQRERYIPDTRVHCILYFLPPNGQKLKQLDVQAMKKLSEIANVIPIIAKSDSLTIDERTEYKKLLQNEFIKYNFNIYPYDSEDLYDEERQLNEDIKSLIPFAIAGSEKEIQINGETVRGRKTRWGAINIEDVSQCEFVFLRDFLTRTHLQDLIETTALVHYETFRSKQLIALKENASNHPNRQSAPSQPASTQSLGDLNGFHRPS
>XP_020078734_Hyphopichia_burtonii
MSEEHIVQPKKYVGFDTITTQIENRLLKRGFQFNIMAVGRSGLGKSTLLNTLFSSPLAQSHGRRSVNEPIEKTTEVKISDHVLVENNVRLNINVIDTPGFGDQINNEKCWEPLVKYIKEQHSQYLRKELTAQRERQIQDTRVHCILYFIQPNGEKLKQLDIQALKKLSEIANVVPIIAKSDSLTLDERAEFKKLLQNEFIKYNFNIYPYDSEDLYEDERQLNEDIKSLIPFAIVGSDREIQVNGELVKGRKTKWGAINVEDVSQCEFVFLRDFLTRTHLQDLIETTSLVHYETFRLKQLIALKENASNPNRQLGATLGSSNQQAQVPNGTHNTAAAY
>XP_015468976_Debaryomyces_fabryi
MSQTLNEPHFVQPQKYVGFDTITTQIENRLLKRGFQFNIMAVGRSGLGKSTLVNTLFSSKLTETNGRRHAAEPVEKTTEIKVSSHVLVENNVRLNINVIDTPGFGDQINNEKCWEPLVKYIKEQHSQYLRKELTAQRDRYINDTRVHCILYFIQPNGKKLKQLDVQVLKKLTEIANVVPVIAKSDSLTLEERSEFKRVLQNEFIKYNFNIYPYDNEDLYDDERQLNEDIKSLIPFAIAGSEREVQINGELVKGRKTRWGLINVEDVSQCEFVFLRDFLTRTHLQDLIETTSLLHYETFRSKQLIALKENANNPNRQSNPLSMHQPSQSQPQQPQQQQQQPPAAQHTQSMLPNDNAYPRQ
>XP_002770842_Debaryomyces_hansenii
MSQTLNEPHFVQPQKYVGFDTITTQIENRLLKRGFQFNIMAVGRSGLGKSTLVNTLFSSKLTETSGRRHAAEPVEKTTEISVSSHVLVENNVRLNINVIDTPGFGDQINNEKCWEPLVKYIKEQHSQYLRKELTAQRERYINDTRVHCILYFIQPNGRKLKQLDVQVLKKLTEIANVVPIIAKSDSLTLEERSEFKRVLQNEFIKYNFNIYPYDNEDLYDDERQLNEDIKSLIPFAIAGSEKEVQVNGELVKGRKTKWGLINVEDVSQCEFVFLRDFLTRTHLQDLIETTSLLHYETFRSKQLIALKENANNPNRQSNPLSMHHPTQSQQQQQQQQQQQQHPQQQQQQQPPVQQNTQSMLPNDNAYPRQ
>XP_006690383_Yamadazyma_tenuis
MAEETLLQPHKYVGFDTITTQIENRLLKRGFQFNIMMVGRSGLGKSTLVNSLFSSNLATSNGRLQAEEPIEKTVEVKVTSHKLVENNVKLNVNVIDTPGFADQINNEKCWEPLVKYIKEQHSQYLRKELTAQRERYIIDTRVHCVLYFIPPHHSKLKPLDVQAIKKLSEIANVIPIIAKSDSLTLDERSALKKSLQQDFAKYNFNLYPYDNEDLFDDERQLNEDIKSLIPFAVVGSNNEIIVNGESFKGRKTKWGTINIEDVSQCEFVFLRDFLTRTHLQDLIETSSLIHYENFRSKQLIALKENANTNRQSNINQIDSKNGAVSQKA
>XP_001483497_Meyerozyma_guilliermondii
MDEKVTQPQKYVGFDTITTQIENRLLKRGFLLNVMVVGRLGLGKSTLINTLFSLKLVDLSGRRRADLPVEKTTEIKVSSHVLTENNVRLNINVIDTPGFGDQINNDKCWEPLVKYIKEQYSQYLRKELTAERERYIPDTRVHCVLYFLAPNGQPLLQTDVQALRKLSEIANVIPVIAKSDSLTLEERLEYKKLLQNEFIRHNFNIYPYDSDDLYDDERQLNEDIKLLIPFAVVGSDKEIVINGEMVRGRKTRWGAINVEDVSQCEFVFLRDFLTRTHLQDLIETTSMVHYEGFRSKQLIALKENAGNRQSTAEMRSQQSSESIYQRA
>XP_018712322_Metschnikowia_bicuspidata
MAVGRSGMGKTTLVNTLFSSQLATTLGRHNADEPAEKTTEIKVHSHLLAENNVRLNINVIDTPGFGDQINNEKCWDLLVKYIKEQHSQYLRKELSAQRPKHIPDSRVHCILYFIPPSSGSGLKALDVQALKRLSEIANVVPIIAKSDSLTLSERATLKKVLQNDFIKHNLNIYPYDSEDLSKDERQLNEDIKSLIPFAVVGSDHESEINGEVVRCRKSKWGAINIEDVSQCEFVFLRDFLTRTHLQDLVETTALTHYESFRSKQLIALKENANNPNRQSVPGVKPHGLQQNNMAAAGQNPVQGHPQSMVNAVSQSTVTAG
>XP_002616913_Clavispora_lusitaniae
MSIHIDESVVSPSKYVGFDTITSQIENRLLKRGFQFNIMVVGRSGLGKTTLVNTLFSSRLATTQGRRSAEEPIEKTTEIKTHSHTLVENNVRLNINVIDTPGFGDQINNERCWDPLVKYIKEQHSQYLRKELTAQREKFIPDTRVHCILYFIPPNGTKLKPLDAQALKKLSEIANVVPVIAKSDSLTLPERTAFKRLLQNEFIKYKLDIYPYDSDELYEDEKQLNEDIKSLIPFAIAGSEREFEINGEMVRGRKSKWGAINIEDVSQCEFVFLRDFLTRTHLQDLIETTSLVHYETFRAKQLIALKENASNANRQSVPISQKPQATTNTTPMGVPSAYAPTQSMVSAVSESTVSALANGETRA
>XP_025344484_Candida_haemuloni
MSAVEENVTQPIKYVGFDTITSQIENRLLKRGFSFNIMVVGKSGLGKTTLVNTLFSSKLATTQGRRSAEAPIEKTTEIKVHSHVLNENNVRLNVNVIDTPGFGDQVNNDKCWEPLVKYIKEQHSQYLRKELTAQRERFIADTRVHCILYFIPPSGTKLKALDVQALKRLSEIANVVPVIAKSDSMTFNERTAFKRQLQNDFIKHKFNIYPYDSEDLLDDEKQLNADIKSLIPFAVSGSEREIELNGELVRGRKSRWGALNIEDVSQCEFTFLRDFLTRTHLQDLIETTALVHYEGFRTKQLIALKENAANPNRQSNVLRGTIPGTAPGHTSMGPSGAAPAGEPVNGQVGEGAAPNANTNNTVYQQGVGNSRSMVSSLVDGKNEQR
>XP_024713009_Candida_pseudohaemulonis
MSAVEENVTQPIKYVGFDTITLQIENRLLKRGFAFNIMVVGKSGLGKTTLVNTLFLLKLATTQGRRSVETPVEKTTEIKVHSHVLNENNVRLNVNVIDTPGFGDQLNNDKCWEPLVKYIKEQHSQYLRKELTAQRERFIPDTRVHCILYFIPPSGTKLKALDVQALKRLSEIANVVPVIAKSDSMTFSERAAFKRQLQNDFIKHKFNIYPYDSEDLLEDEKQLNADIKSLIPFAVSGSEREIELNGELVRGRKSKWGALNIEDVLQCEFTFLRDFLTRTHLQDLIETTALVHYESFRTKQLIALKENAANPNRQSNVLRTLPGTAPGHASMGPVESTNTNGLTEGGAANTNNTVYQQGMGNSRSMVLSLVDGKTEQR
>XP_025335742_Candida_duobushaemulonis
MSAVEENITQPIKYVGFDTITSQIENRLLKRGFAFNIMVVGKSGLGKTTLVNTLFSSKLATTQGRRSIETPVEKTTEIKVHSHVLNENNVRLNVNVIDTPGFGDQLNNDKCWEPLVKYIKEQHSQYLRKELTAQRERFIPDTRVHCILYFIPPSGTKLKALDVQALKRLSEIANVVPVIAKSDSMTFSERAAFKRQLQNDFIKHKFNIYPYDSEDLLEDEKQLNADIKSLIPFAVSGSEREIELNGELVRGRKSKWGALNIEDVSQCEFTFLRDFLTRTHLQDLIETTALVHYESFRTKQLIALKENAANPNRQSNVLRTLPGTAPGHASMGPVESTNTNGSTEGGAANTNNTVYQQGMGNSRSMVSSLVDGKTEQR
>XP_028888669_Candida_auris
MSTLEENVIQPVKYVGFDTITSQIENRLLKRGFAFNIMVVGRSGLGKTTLVNTLFSSKLATTQGRRSAEAPIEKTTEIKVHSHVLNENNVRLNVNVIDTPGFGDQVNNDKCWEPLVKYIKEQHSQYLRKELTAQRERFIPDTRVHCILYFIPPSGTKLKPLDVQALKKLTEIANVVPVIAKSDSLTPNERTAFKRQLQNDFIKHKFNIYPYESDDLLDEEKELNSDIKALIPFAISGSEREIELNGELVRGRKSRWGALNIEDVSQCEFVFLRDFLTRTHLQDLIETTALVHYEGFRTKQLIALKENASNPNRQSNVLRNHIPGTAPGHASVGAGTANGTGAQETANGHAEGGAAAAANTNNTVYQQGMGTSRSMVSSLVDGKEQR
>NP_009928_Saccharomyces_cerevisiae
MDPLSSVQPASYVGFDTITNQIEHRLLKKGFQFNIMVVGQSGLGKSTLINTLFASHLIDSATGDDISALPVTKTTEMKISTHTLVEDRVRLNINVIDTPGFGDFIDNSKAWEPIVKYIKEQHSQYLRKELTAQRERFITDTRVHAILYFLQPNGKELSRLDVEALKRLTEIANVIPVIGKSDTLTLDERTEFRELIQNEFEKYNFKIYPYDSEELTDEELELNRSVRSIIPFAVVGSENEIEINGETFRGRKTRWSAINVEDINQCDFVYLREFLIRTHLQDLIETTSYIHYEGFRARQLIALKENANSRSSAHMSSNAIQR
>XP_018223379_Saccharomyces_eubayanus
MDTLSSVQPASYVGFDTITNQIEHRLLKKGFQFNIMVVGQSGLGKSTLINTLFASHLIDSATGVDISALPVSKTTEMKISTHTLVEDRVHLNINVIDTPGFGDFIDNSKAWEPIVKYIKEQHSQYLRKELTAQRERFIVDTRVHAILYFLQPNGKELSRLDVEALKRLTEIANVIPVIGKSDTLTLDERAEFRELIQNEFEKYNFRIYPYDSEELTDEELELNRSVRSIIPFAVVGSENEIEINGETFRGRKTRWSAINVEDINQCDFVYLREFLIRTHLQDLIETTSYIHYEGFRARQLIALKENANSRSSAHMSSNAVQR
>XP_033764947_Saccharomyces_paradoxus
MDSLSSVQPASYVGFDTITNQIEHRLLKKGFQFNIMVVGQSGLGKSTLINTLFASHLIDSATGDDITALPITKTTEMKISTHTLVEDRVRLNINVIDTPGFGDFIDNSKAWEPIVKYIKEQHSQYLRKELTAQRERFIVDTRVHAILYFLQPNGKELSRLDVEALKRLTEIANVIPVIGKSDTLTLDERAEFRELIQNEFEKYNFKIYPYDSEELTDEELELNRSVRSIIPFAVVGSENEIEINGETFRGRKTRWSAINVEDINQCDFVYLREFLIRTHLQDLIETTSYIHYEGFRARQLIALKENANSRSSAHMSSNAIQR
>XP_003677567_Naumovozyma_castellii
MSTEILEAVKPKSYVGFDTITSQIEHRLLKRGFQFNIMVVGHSGLGKSTLINTLFASHLIDSATGNDISKLPISKTTEMKISTHQLIEDRVNLNVNIIDTPGFGDQINNERVWEPIVKYIKEQHSQYLRKELTAQRERHIPDTRVHAILYFLQPNNKGLTKLDIAALGKLTEIANVIPVIAKSDALTIDERSHFREIIQNEFKKYNFKVYPYDSDDLTTEELELNTSIRSIIPFAVVGSEKEIEVDGETFRGRKTRWGTINVDDMNQCELVYLREFLIRTHLQDLIETTSFVHYEGFRARQLIALKENASNRASSSHR
>XP_003669687_Naumovozyma_dairenensis
MSLSMTAALEPTSYVGFDTITTQIEHRLLKRGFQFNIMVVGHSGLGKSTLINTLFASHLIDTATGNDITKLPISKTTEMKVSTHSLIEDKVRLNINIIDTPGFGDQINNDKVWEPIVKYIKEQHSIYLRKELTAQRERHLPDTRVHAILYFLQPNNKGLTKLDIAALKKLTELANVIPVIAKSDALTIDERVNFRSNIQKQFQKYNFKIYPYDNEDLTDEELELNKSIRSIIPFAVVGSEKEIEVDGQTFRGRKTRWGAINVEDMNQCEFVYLREFLIRTHLQDLIESTSYIHYERFRARQLIALKENANSNRSSAQLK
>XP_003959147_Kazachstania_africana
MASSISSETSNSVKPTSYVGFDTITNQIEHRLLKRGFQFNIMVVGHSGLGKSTLINSLFSSHLIDSESAEDISQLPISKTTEIKISSHSLIEDRVRLNINLIDTPGFGDQINNNKVWDPIVKYIKEQHSQYLRKELTAQRERIIKDTRVHAILYFLEPSLSSKGKGLTPLDVATLKRLTEVANVIPVIGKADTLTIDERESFRQLLQDDFKKHSLNIYPYDSEDLTEDELGLNSSIRSIIPFAVVGSEKEIEINGELVRGRKTRWGAINIEDINQCEFVYLREFLIRTHLQDLIETTAFVHYEKFRARQLIALKENANNRASTQMQNNPMYQH
>XP_022466149_Kazachstania_naganishii
MSTLQPASYVGFDTITSQIEHRLLKRGFRFNVMCVGESGLGKTTMVNTLFAAHLVDQEQGPGPARTTEISVSSHTLVEDRVKLHVNVVDTPGFGDAVDNSRCWEPIVKYCKEQHSQYLRRELTAQREREIPDTRVHAVLYFLNPANVHRGLSPLDRVTLRKLAEVANIVPVIGKADTLTLEERHQFRDLVQRQINEEQLAVYPYDHEATGADNEDVSPEEAELNSSIRAIVPFAVVGAETTVQIDGENVRGRRNRWGVINIEDINQCEFVYLREFLIRTHLQDLIETTAYLHYERFRARQLIALKENASNRSTQQQQQQASTQLHNNPMYH
>XP_446654_Candida_glabrata
MSTIPEALLPSNYVGFDTITSQIEHRLLKRGFQFNIMVVGHSGLGKSTLINTLFSSHLIDPATGEDISKQPITKTTEMKVSSHTLIEDRVRLNINIIDTPGFGDNINNNKVWEPIVKYIKEQYSQYLRKELTAQRDRYIPDTRVHAILYFLQPNGKGLTALDVATLKRLTEIANVIPVIAKADTLTIDERTKFKKIIQSEFEKYNFRIYPYDSDDLTEDELVLNKSIRSVIPFAVVGSEKEIEVNGETFRGRKSRWGAINVEDINQCDFVYLREYLIRTHLQDLIETTSFVHYEGFRSRQLIALKENANNRASSQMGGNQPYQR
>XP_004180446_Tetrapisispora_blattae
MNSNTINPIQPSSYVGFDTITNQIEHRLLKKGFQFNIMVVGSSGLGKSTLINTLFASHLIDSSTGKDITQLPVSKTTEIRVSTHALAEDKVRLNVNVIDTPGFGDHINNDKAWEPIVKYIKEQHSQYLRKELTTNRERHIPDSRVHAILYFLQPNGKGLSKLDVVVLQKLTEIANVIPVIGKSDTLTLSERTRFRRIVQREFKKYHLRIYPYDSSDLEDDEIELNQSIRSIVPFAVVGAEREIEANGETFRGRKTRWGLINIDDINQCEFVYLREFLIRTHLQDLIETTSFVHYEGFRARQLLALKENANSRASAHMSTTNSTYQH
>XP_003684484_Tetrapisispora_phaffii
MSINPATVQPVSYVGFDTITSQIEHRLLKKGFAFNIMAVGQSGLGKSTLLNSLFSSHLIDSATGGEISKLPITKTTEITVSSHTLQEDRVQLKVNVIDTPGFGDFIDNNRAWDPIVKYIKEQHSLYLRKELTTNRERHITDSRVHALLYFIKPNGSGLKDLDIEALKKLTEIANVIPVIAKADTLTITERNEFRSILQEDFIKHDLKMYPYDDNDLTEEELELNKSIRSIIPFAVVGSETDVELNGETFKGRKTRWGVLNIEDIDQCEFVYLREFLIRTHLQDLIESTSFVHYESFRSRQLIALKETASNRNSVPMTQR
>XP_001646665_Vanderwaltozyma_polyspora
MSTDTASVHPVSYVGFDTITSQIENRLLKKGFQFNIMVVGHSGLGKSTLLNTLFASHLIDSSTGDDITNLPITKTTEIKVSTHVLQEDRVRLNISVIDTPGFGDFINNDRAWEPIVKYIKEQHSQYLRKELTTNRDRHIPDTRVHAVLYFVQPNSKGLTPLDVEALKKLTEIANVIPVIGKADSLTIDERNSFRETIQNEFHKYGFNIYPYDSSDLSQEEIELNENIRSVIPFAVVGSEKEIEVNGEKFRGRKTRWGAINIEDVEQCEFVYLREFLMRTHLHDLIESTAFIHYEAFRARQLIALKENASNRNSAPMAQR
>XP_003679927_Torulaspora_delbrueckii
MSTQPISALVPGIQPTSYVGFDTITSQIEHRLLKKGFQFNIMVVGHSGLGKSTLINTLFASHLIDSVTGSDITTEPISKTTEIKVSSHSLIEDRVRLNINVIDTPGFGDQIDNNKVWEPIVKYIKEQYSQYLRKELTAQREKYINDTRVHAVLYFIQPNGKGLTALDIATLKRLTEIANVIPVIGKADTLTLEERLQFRENVQAEFKKHNFRIYPYDADELNEEELELNESIRSIIPFAVVGSEKEIEINGEIVRGRKTRWGAINVEDINQCEFVYLREFLVRTHMQDLIESTAFTHYEGFRARQLIALKENASSRTSAPVSNNWAYQR
>XP_037143101_Zygotorulaspora_mrakii
MSHAPLTTAVEGIQPTSYVGFDTITSQIEHRLLKKGFQFNIMVVGHSGLGKSTLLNTLFSSHLIDSSSGVDITTIPITKTTEIKVSSHSLLEDRVRLNINVIDTPGFGDQINNDKVWEPIVKYIKEQYSQYLRKELTAQRDRRITDTRVHAVLYFIEPNGKGLTDLDVATLKRLTQIANVIPVIGKADTLTIDERTSFREIIQNEFKKHDFHIYPYDTDDLNEEELELNESIRSIIPFAVVGSEKEVEINGETFKGRKTRWGAINVEDINQCEFVYLREFLIRTHLQDLIESTAFIHYEGFRARQLIALKENASSRTSAQMSSNGLSQR
>XP_002499125_Zygosaccharomyces_rouxii
MSAPPALAGIQPTSYVGFDTITSQIEHRLLKRGFQFNVMVVGHSGLGKSTLINTLFASHLIDSATGTDITQVPVTKTTEMKVSSHTLLEDRVRLNINVIDTPGFGDQINNNKVWEPIVKYIKEQYSQYLRKELTAQRDRYIRDSRVHAVLYFLQPNGKGLSALDIAALKKLTEIANVIPVIAKADTLTLEERAHFREIIQQEFKKHKFRIYPYDTDELTEEELELNESIRSIVPFAVVGSEREIEVNGETFRGRKTRWGAVNVEDINQCEFVYLREFLIRTHLEDLIETTSYIHYEGFRARQLIALKENASSRTSAGPSNGGAYQR
>XP_003644340_Eremothecium_cymbalariae
MSSVADSTFVTPSSYVGFDTITAQIEHRLLKRGFQFNIMVVGHSGLGKSTLINSLFASHLIDSSTGKDITKEPITKTTEIKVSYHSLIEDKVRLNVNCIDTPGFGDQINNDKVWEPIVKYIKEQHSQYLRKELTAQREKHIVDTRVHAVLYFIQPNGKGLTQLDIAALKRLTDITNVIPVIAKADTLTMDERAKFREIIQHEFKKHSFRIYPYDSDDLTPEELELNDSIRSIIPFAVVGSEKEITINGEVARGRKTRWGAINLEDINQCEFVYLREFLIRTHLQDLIETTALIHYESFRSKQLIALKENANSRAIGHASQNSSTNMLR
>NP_982542_Eremothecium_gossypii
MSSVADSSLITPSSYVGFDTITAQIEHRLLKRGFQFNIMVVGHSGLGKSTLINSLFASHLIDSSTGKDITKEPITKTTEIKVSYHSLVEDKVRLNVNCIDTPGFGDQINNDKVWEPIVKYIKEQHSQYLRKELTAQREKHIVDTRVHAVLYFIQPNGKGLTQLDIAALKRLTDITNVIPVIAKADTLTMDERAKFREIIQHEFKKHNFRIYPYDSDDLTPEELELNDSIRSIIPFAVVGSEKEITVNGEVVRGRKTRWGAINLEDINQCEFVYLREFLIRTHLQDLIETTALIHYESFRSKQLIALKENASSRATGHGAQSSSTNMLR
>XP_455659_Kluyveromyces_lactis
MASSTAAAGMTSSSDGLALVNPSSYVGFDSITSQIEHRLLKRGFQFNVMVVGHSGLGKSTLINTLFASHLVDSSTGKDITQEPISKTTEIKVSTHSLLEDRVRLNVNVIDTPGFGDQINNDKVWEPIVKYIKEQHSQYLRKELTAQRERHIVDTRVHAVLYFIQPNGKGLTELDVAALKRLTEIANVIPVIAKADTLTLNERANFRNILQEEFKKYNFRIYPYDLDDLTDEEVELNKSIRSIIPFAVVGSEKEITVNGELVRGRKTRWGAINVEDINQCEFVYLREFLIRTHLQDLIETTALIHYESFRSKQLIALKENANARTSAHMSQTSTTMLR
>XP_022674448_Kluyveromyces_marxianus
MATTTENSTTSNIAADGYDLINPSTYVGFDSITSQIEHRLLKRGFQFNIMVVGHSGLGKSTLINTLFASHLIDSSTGKDITQEPISKTTEIKVSSHSLLEDRVRLNVNVIDTPGFGDQINNDKVWEPIIKYIKEQHSQYLRKELTAQRERHIVDTRVHAVLYFIQPNSKGLTELDIAALKRLTEIANVIPVIAKADTLTLDERTSFRNILQEEFKKYNFRIYPYDLEDLTEEEVQLNKSIRSIIPFAVVGSEKEITVNGELVRGRKTRWGAINVEDIKQCEFVYLREFLIRTHLQDLIETTALIHYESFRSKQLIALKENANARTSAHMSQTSTTMLR
>XP_022627972_Lachancea_lanzarotensis
MSANSSVEVSHVTPRGYVGFDTITSQIEHRLLKRGFQFNVMVVGHSGLGKSTLINTLFASHLIDPATGRDISKDPITKTTEIKVSAHSLVEDRVRLNINIIDTPGFGDQINNERVCEPIVKYIKEQHSQYLRRELTAQREKLIPDTRVHAVLYFIQPNGTGLTQLDVFALKRLTEIANVIPVIAKADAMTMDERTTFRESIQQQFEHYGFKIYPYQSDDLTEEEIELNESIRSIIPFAVVGSEKEISINGELVRGRKTRWGAIAVEDINQCEFVFLREFLIRTHLQDLIETTALVHYEGFRSRQLIALKENASSRASAAHMSQTSSTMLQQR
>XP_002556409_Lachancea_thermotolerans
MSIKTPPDNSLISPTGYVGFDTITSQIEHRLLKKGFQFNIMVVGHSGLGKSTLINTLFASHLIDSATGRDISKDPISKTTEIKVSSHSLVEDRVRLNINVIDTPGFGDQVNNDKVWEPMVKYIKEQHSQYLRRELTAQRERFIPDTRVHAVLYFIQPNGKGLTQLDIASLKRLTEIANVVPVIAKADTLTMDERAEFREIIQRQFEKFDFKIYPYQSEDLTEEELELNESIRSIIPFAVVGSEKEISVNGELVRGRKTRWGSIVVEDINQCEFVFLREFLIRTHLQDLIETTSLVHYEGFRSRQLIALKENASSRASATHMAQTSNTMLQR
>XP_020054514_Aspergillus_aculeatus
MAAAANSTPASVFPRSHVGFDSITSQIERKLLKRGFQFNVMCVGQTGLGKSTLINTIFASHLIDSKGRLAPNEPVRSTTEIQTVSHIIEENGVRLRLNIVDTPGYGDQVNNDRCWDPIVKYIKDQHSAYLRKELTAQRDRYIQDTRIHCCLFFIQPSGHALKPIDIVVLKKLSDVVNVVPVIAKADSLTLEERQAFKERIKEEFAFHSLKMYPYDNDELDDEERAVNAQIKDIIPFAVVGSERTIVVNGQQVRGRQNRWGVINVEDENHCEFVYLRNFLTRTHLQDLIETTSQIHYETFRAKQLLALKESSAAGGHPGSSRPISPSADRELSRNSQRMTMNGY
>XP_001269372_Aspergillus_clavatus
MATAANSSSNASATVFPRSHVGFDSITSQIERKLLKRGFQFNVMCVGQTGLGKSTLINTIFASHLIDSKGRLTPNEPVRSTTEIQTVSHIIEENGVRLRLNIVDTPGYGDQVNNDRCWDPIVKYIKDQHSAYLRKELTAQRDRYIQDTRIHCCLFFIQPSGHALKPIDIVVLKKLSDVVNVVPVIAKADSLTLEERLAFKERIKEEFAFHNLKMYPYDNDELDDEERAVNAQIKDIVPFAVVGSEKTIVVNGQEVRGRQNRWGVINVEDENHCEFVYLRNFLTRTHLQDLIETTSQIHYETFRAKQLLALKESSAAGSHSAGSRPISPSADRELSRNSQRMTMNGY
>XP_001264882_Aspergillus_fischeri
MATTANSNSTNPATVFPRSHVGFDSITSQIERKLLKRGFQFNVMCVGQTGLGKSTLINTIFASHLIDSKGRLTPNEPVRSTTEIQTVSHIIEENGVRLRLNIVDTPGYGDQVNNDRCWDPIVKYIKDQHSAYLRKELTAQRDRYIQDTRIHCCLFFIQPSGHALKPIDIVVLKKLSDVVNVVPVIAKADSLTLEERQAFKERIKEEFAFHNLKMYPYDNDELDDEERAVNAQIKDIIPFAVVGSERTIVVNGQQVRGRQNRWGVINVEDETHCEFVYLRNFLTRTHLQDLIETTSQIHYETFRAKQLLALKESSAAGAHSAGSRPISPSADRELSRNSQRMTMNGY
>XP_041140365_Aspergillus_flavus
VTFTPIDPVGCSLKITRDQPPRSLSTMATTATSTSTTPATVFPRSHVGFDSITSQIERKLLKRGFQFNVMCVGQTGLGKSTLINTIFASHLIDSKGRLTPNEPVRSTTEIQTVSHIIEENGVRLRLNIVDTPGYGDQVNNDRCWDPIVKYIKDQHSAYLRKELTAQRDRYIQDTRIHCCLFFIQPSGHALKPIDIVVLKKLSDVVNVVPVIAKADSLTLEERQTFKERIKEEFAFHNLKMYPYDNDELDDEERAVNAQIKVCTSLIRVLNQPLMYKQDIIPFAVVGSERTIVVNGQQVRGRQNRWGVINVEDENHCEFVYLRNFLTRTHLQDLIETTSQIHYETFRAKQLLALKESSAAGGHSGGSRPISPSADRELSRNSQRMTMNGY
>XP_752252_Aspergillus_fumigatus
MATTANSNSTNPATVFPRSHVGFDSITSQIERKLLKRGFQFNVMCVGQTGLGKSTLINTIFASHLIDSKGRLTPNEPVRSTTEIQTVSHIIEENGVRLRLNIVDTPGYGDQVNNDRCWDPIVKYIKDQHSAYLRKELTAQRDRYIQDTRIHCCLFFIQPSGHALKPIDIVVLKKLSDVVNVVPVIAKADSLTLEERQAFKERIKEEFAFHNLKMYPYDNDELDDEERAVNAQIKDIIPFAVVGSEKTIVVNGQQVRGRQNRWGVINVEDETHCEFVYLRNFLTRTHLQDLIETTSQIHYETFRAKQLLALKESSAAGGHSAGSRPISPSADRELSRNSQRMTMNGY
>XP_658998_Aspergillus_nidulans
MATTSSAPSTVFPRSHVGFDSITSQIERKLLKRGFQFNVMCVGQTGLGKSTLINTIFASHLIDSKGRLTPNEPVRSTTEIQTVSHIIEENGVRLRLNIVDTPGYGDQVNNDRCWDPIVKYIKDQHSAYLRKELTAQRDRYIQDTRIHCCLFFIQPSGHALKPIDIVVLKKLSDVVNVVPVIAKADSLTLEERQAFKERIKEEFAFHNLKMYPYDNDELDDEERAVNARIKDIIPFAVVGSEKTIVVNGQPVRGRQNRWGVINVEDESHCEFVSLRNFLTRTHLQDLIETTSQIHYETFRAKQLLALKESSAAGGHTSGSRPISPSADRELSRNSQRVTMNGY
>XP_001392149_Aspergillus_niger
MAAAANSSSTNPATVFPRSHVGFDSITSQIERKLLKRGFQFNVMCVGQTGLGKSTLINTIFASHLIDSKGRMTPNEPVRSTTEIQTVSHIIEENGVRLRLNIVDTPGYGDQVNNDRCWDPIVKYIKDQHSAYLRKELTAQRDRYIQDTRIHCCLFFIQPSGHALKPIDIVVLKKLSDVVNVVPVIAKADSLTLEERQAFKERIKEEFAFHNLKMYPYDNDELDDEERAVNVQIKDIIPFAVVGSERTIVVNGQQVRGRQNRWGVINVEDENHCEFVYLRNFLTRTHLQDLIETTSQIHYETFRAKQLLALKESSAAGSHPGSSRPISPSADRELSRNSQRMTMNGY
>XP_015405407_Aspergillus_nomiae
MATTTTSTSTTPATVFPRSHVGFDSITSQIERKLLKRGFQFNVMCVGQTGLGKSTLINTIFASHLIDSKGRLTPNEPVRSTTEIQTVSHIIEENGVRLRLNIVDTPGYGDQVNNDRCWDPIVKYIKDQHSAYLRKELTAQRDRYIQDTRIHCCLFFIQPSGHALKPIDIVVLKKLSDVVNVVPVIAKADSLTLEERQAFKERIKEEFTFHNLKMYPYDNDELDDEERAVNAQIKDIIPFAVVGSERTIVVNGQQVRGRQNRWGVINVEDENHCEFVYLRNFLTRTHLQDLIETTSQIHYETFRAKQLLALKESSAAGGHSGGSRPISPSADRELSRNSQRMTMNGY
>XP_001818544_Aspergillus_oryzae 
MATTATSTSTTPATVFPRSHVGFDSITSQIERKLLKRGFQFNVMCVGQTGLGKSTLINTIFASHLIDSKGRLTPNEPVRSTTEIQTVSHIIEENGVRLRLNIVDTPGYGDQVNNDRCWDPIVKYIKDQHSAYLRKELTAQRDRYIQDTRIHCCLFFIQPSGHALKPIDIVVLKKLSDVVNVVPVIAKADSLTLEERQTFKERIKEEFAFHNLKMYPYDNDELDDEERAVNAQIKDIIPFAVVGSERTIVVNGQQVRGRQNRWGVINVEDENHCEFVYLRNFLTRTHLQDLIETTSQIHYETFRAKQLLALKESSAAGGHSGGSRPISPSADRELSRNSQRMTMNGY
>XP_040636250_Aspergillus_ruber
MATTTTPSVPTATVFPRSHVGFDSITSQIERKLLKRGFQFNVMCVGQTGLGKSTLINTIFASHLIDSKGRLTPDEPVCSTTEIQAASHIIEENGVRLRLNIVDTPGYGDQVNNDRWYFPNQSFWPIGPWDPIVKYIKDQHSAYLRKELTAQRDRYIQDTRIHCCLFFIQPSGHALKPIDIVVLKKLSDVVNVVPVIAKSDSLTLEERQVFKERIKEEFAFHNLKMYPYDNDELDDEERAMNVQIKDIIPFAVVGSEKNIVVNGQQVRGRQNRWGVINVEDENHCEFVYLRNFLTRTHLQDLVETTSQIHYETFRAKQLLALKESSAAGGHSATSRPISPSADRELSRNSQRATMNGY
>XP_040707061_Aspergillus_sydowii
MATTSSAPSTVFPRSHVGFDSITSQIERKLLKRGFQFNVMCVGQTGLGKSTLINTIFASHLIDSKGRLTPNEPVRSTTEIQAVSHIIEENGVRLRLNIVDTPGYGDQVNNDRCWDPIVKYIKDQHSAYLRKELTAQRDRYIQDTRIHCCLFFIQPSGHALKPIDIVVLKKLSDVVNVVPVIAKADSLTLEERQAFKERIKEEFAFHNLKMYPYDNDELDDEERAVNARIKDIIPFAVVGSERTIVVNGQPVRGRQNRWGVINVEDESHCEFVSLRNFLTRTHLQDLVETTSQIHYETFRAKQLLALKESSAAGGHSGGSRPISPSADRELSRNSQRVTMNGY
>XP_001217091_Aspergillus_terreus
MAAAPATSASPATVFPRSHVGFDSITSQIERKLLKRGFQFNVMVVGQTGLGKSTLINTIFASHLIDSKGRLTPDEPVRSTTEIQAVSHIIEENGVRLRLNIVDTPGYGDQVNNDRCWDPIVKYIKDQHSAYLRKELTAQRDRYIQDTRIHCCLFFIQPSGHALKPIDIVVLKKLSDVVNVVPVIAKSDSLTLEERLAFKERIKEEFAFHNLKMYPYDNDELDDEERAVNVQIKDIIPFAVVGSERTIVVNGQQVRGRQNRWGVINVEDENHCEFVYLRNFLTRTHLQDLIETTSQIHYETFRAKQLLALKESSAAGSHTGGSRPISPSADRELSRNSQRMTMNGY
>XP_022483355_Penicillium_arizonense
MAAATTAASAQQPTVFPHSHVGFDSITSQIERKLLKRGFQFNVMCVGQTGLGKSTLVNTIFASHLIDSKGRLTPSEPVRSTTEIQTVSHIIEENGVRLRLNIVDTPGYGDQVNNDRCWDPIVKYIKDQHSAYLRKELTAQRERYIQDTRIHCCLFFIQPSGHALKPIDIVVLKKLSDVVNVVPVIAKSDSLTLEERQAFKERIKEEFSFHNLKMYPYDNDELDDEERAINAQIKDIIPFSVVGSEKTIVVNGKQVRGRQNRWGVINVEDENHCEFVYLRNFLTRTHLQDLVETTSQIHYETFRAKQLLALKESSAGGGGGHTGGSRPISPSADRELSRNSQRAAMNGY
>XP_014535178_Penicillium_digitatum
MAATTAASAQQPTVFPHSHVGFDSITSQIERKLLKRGFQFNVMCVGQTGLGKSTLVNTIFASHLIDSKGRLTPSEPVRSTTEIKTESHIIEENGVRLRLNIVDTPGYGDQVNNDRCWDPIVKYIKDQHSAYLRKELTAQRERYIQDTRVHCCLFFIQPSGHALKPIDIVVLKKLSDVVNVVPVIAKSDSLTLEERQAFKERIKEEFSFHNLKMYPYDNDELDDEERAINAQIKDIIPFSVVGSEKTIVVNGKQVRGRQNRWGVINVEDENHCEFIYLRNFLTRTHLQDLVETTSQIHYETFRSKQLLALKESSAVGGHTGGSRPISPSADRELSRNSQRAAMNGY
>XP_016597715_Penicillium_expansum
MAAATTAASAQQPTVFPHSHVGFDSITSQIERKLLKRGFQFNVMCVGQTGLGKSTLINTIFASHLIDSKGRLTPTEPVRSTTEIKTESHIIEENGVRLRLNIVDTPGYGDQVNNDRCWDPIVKYIKDQHSAYLRKELTAQRERYIQDTRVHCCLFFIQPSGHALKPIDIVVLKKLSDVVNVVPVIAKSDSLTLEERQAFKERIKEEFSFHNLKMYPYDNDELDDEERAINAQIKDIIPFSVVGSEKTIVVNGKQVRGRQNRWGVINVEDENHCEFVYLRNFLTRTHLQDLVETTSQIHYETFRAKQLLALKESSAAGGHSGGNRPISPSADRELSRNSQRAAMNGY
>XP_040650196_Penicillium_griseofulvum
MAAATAASAQQPTVFPHSHVGFDSITSQIERKLLKRGFQFNVMCVGQTGLGKSTLINTIFASHLIDSKGRLTPSEPVRSTTEIKTESHIIEENGVRLRLNIVDTPGYGDQVNNDRCWDPIVKYIKDQHSAYLRKELTAQRERYIQDTRVHCCLFFIQPSGHALKPIDIVVLKKLSDVVNVVPVIAKSDSLTLEERQAFKERIKEEFSFHNLKMYPYDNDELDDEERAINAQIKDIIPFSVVGSEKTIVVNGKQVRGRQNRWGVINVEDENHCEFVYLRNFLTRTHLQDLVETTSQIHYETFRAKQLLALKESSAAGGHTGGSRPISPSADRELSRNSQRAAMNGY
>XP_038929114_Penicillium_roqueforti
MATATTAATAQQPTVFPHSHVGFDSITSQIERKLLKRGFQFNVMCVGQTGLGKSTLINTIFASHLIDSKGRLTPNEPVRSTTEIKTESHIIEENGVRLRLNIVDTPGYGDQVNNDRCWDPIVKYIKDQHSAYLRKELTAQRERYIQDTRVHCCLFFIQPSGHALKPIDIVVLKKLSDVVNVVPVIAKSDSLTLEERQAFKERIKEEFAFHNLKMYPYDNDELDDEERAINAQIKDIIPFSVVGSEKTIVVNGKQVRGRQNRWGVINVEDENHCEFVYLRNFLTRTHLQDLVETTSQIHYETFRAKQLLALKESSAAGGGHTGGNRPISPSADRELSRNSQRTGMNGY
>XP_002560559_Penicillium_rubens
MAAATTAAQAQQPTVFPHSHVGFDSITSQIERKLLKRGFQFNVMCVGQTGLGKSTLINTIFASHLIDSKGRLTPSEPVRSTTEIKTESHIIEENGVRLRLNIVDTPGYGDQVNNDRCWDPIVKYIKDQHSAYLRKELTAQRERYIQDTRVHCCLFFIQPSGHALKPIDIVVLKKLSDVVNVVPVIAKSDSLTLEERQAFQERIKEEFSFHNLKMYPYDNDELDDEERAINAQIKLQDIIPFSVVGSEKTIVVNGKQVRGRQNRWGVINVEDENHCEFVYLRNFLTRTHLQDLVETTSQIHYETFRAKQLLALKESSAAGGHTGGSRPISPSADRELSRNSQRAAMNGY
>XP_040813457_Penicillium_solitum
MATTAASAQQPTVFPHSHVGFDSITSQIERKLLKRGFQFNVMCVGQTGLGKSTLINTIFASHLIDSKGRLTPSEPVRSTTEIKTESHIIEENGVRLRLNIVDTPGYGDQVNNDRCWDPIVKYIKDQHSAYLRKELTAQRERYIQDTRVHCCLFFIQPSGHALKPIDIVVLKKLSDVVNVVPVIAKSDSLTLEERQAFKERIKEEFSFHNLKMYPYDNDELDDEERAINAQIKDIIPFSVVGSEKTIVVNGKQVRGRQNRWGVINVEDENHCEFVYLRNFLTRTHLQDLVETTSQIHYETFRAKQLLALKESSAAGGHTGGSRPISPSADRELSRNSQRAAMNGY
>XP_022584030_Penicilliopsis_zonata
MAATASTASAPQTNVVYPRSHVGFDSITSQIERKLLKRGFQFNVMCVGQTGLGKSTLINTIFASHLIDSKGRLAPNEPVRSTTEIQTVSHNIEENGVRLRLNIVDTPGYGDQVNNDRCWDPIVKYIKDQHSAYLRKELTAQRDRYIQDTRIHCCLFFIQPSGHALKPIDIVVLKKLSDVVNVVPVIAKADSLTLEERQAFKERIKEEFTFHNLKMYPYDNDELDDEERATNAQIKDIIPFAVVGSEKTIVVNGKQVRGRQNRWGVINVEDETHCEFVYLRNFLTRTHLQDLIETTSQIHYETFRAKQLLALKESSAAGGHTGGSRPISPSADRELSRNSQRMTMNGY
>XP_016621768_Cladophialophora_bantiana
MTMAMNQPNAVFPRSHVGFDSITQQIEKKLLKRGFQFNVICVGQTGLGKSTLINTIFASHLIDSKGRLRPDEPTRSTTEIQTVSHIIEENGVRLRLNIVDTPGYGDLVNNDRCWDPIVKYIKDQHSAYLRKELTAQRERYIQDTRIHCCLFFIQPSGHALKPIDIVVLKKLSDVVNVVPVIAKADSLTLEERRAFKERIKEEFAFHNLKMYPYDNEELDDEERATNATIKDIIPFAVVGSEKSIIVNGKQVRGRQNKWGIINVEDENHCEFVYLRNFLTRTHLQDLIETTSQIHYETFRAKQLLALKESSAASGMAGSRPISPAADRELSRGSQRMTMNGY
>XP_008729104_Cladophialophora_carrionii
MAAMAMQQPNAVFPRSHVGFDSITQQIEKKLLKRGFQFNVICVGQTGLGKSTLINTIFASHLIDSKGRLRPDEPIRSTTDIQTVSHIIEENGVRLRLSIVDTPGYGDLVNNDRCWDPIVKYIKDQHSAYLRKELTAQRERYIPDTRIHCCLFFIQPSGHALKPIDIVVLKKLSDVVNVVPVIAKADSLTLEERRAFKERIKEEFAFHNLKMYPYDNEELDDEERATNATIKDIIPFAVVGSEKSIIVNGKQVRGRQNKWGIINVEDENHCEFVYLRNFLTRTHLQDLIETTSQIHYETFRAKQLLALKESSAGGMAGSRPISPAADRELSRGSQRVTMNGY
>XP_016252075_Cladophialophora_immunda
MTMAMNQPNAVFPRSHVGFDSITQQIEKKLLKRGFQFNVICVGQTGLGKSTLINTIFASHLIDSKGRLRPDEPTRSTTEIQTVSHIIEENGVRLRLNIVDTPGYGDLVNNDRCWDPIVKYIKDQHSAYLRKELTAQRERYIQDTRIHCCLFFIQPSGHALKPIDIVVLKKLSDVVNVVPVIAKADSLTLEERRAFKERIKEEFAFHNLKMYPYDNEELDDEERATNATIKDIIPFAVVGSEKSIIVNGKQVRGRQNKWGIINVEDENHCEFVYLRNFLTRTHLQDLIETTSQIHYETFRAKQLLALKESSAASGMAGSRPISPAADRELSRGSQRMTMNGY
>XP_007744359_Cladophialophora_psammophila
MTMAMNQPNAVFPRSHVGFDSITQQIEKKLLKRGFQFNVICVGQTGLGKSTLINTIFASHLIDSKGRLRPDEPTRSTTEIQTVSHIIEENGVRLRLNIVDTPGYGDLVNNDRCWDPIVKYIKDQHSAYLRKELTAQRERYIQDTRIHCCLFFIQPSGHALKPIDIVVLKKLSDVVNVVPVIAKADSLTLEERRAFKERIKEEFAFHNLKMYPYDNEELDDEERATNATIKDIIPFAVVGSEKSIIVNGKQVRGRQNKWGIINVEDENHCEFVYLRNFLTRTHLQDLIETTSQIHYETFRAKQLLALKESSAASGMAGSRPISPAADRELSRGSQRMTMNGY
>XP_018694226_Fonsecaea_erecta
MAMNQPNAVFPRSHVGFDSITQQIEKKLLKRGFQFNVICVGQTGLGKSTLINTIFASHLIDSKGRLRPDEPTRSTTEIQTVSHIIEENGVRLRLNIVDTPGYGDLVNNDRCWDPIVKYIKDQHSAYLRKELTAQRERYIQDTRIHCCLFFIQPSGHALKPIDIVVLKKLSDVVNVVPVIAKADSLTLEERRAFKERIKEEFAFHNLKMYPYDNEELDDEERATNATIKDIIPFAVVGSEKSIIVNGKQVRGRQNKWGIINVEDENHCEFVYLRNFLTRTHLQDLIETTSQIHYETFRAKQLLALKESSAASGMAGSRPISPAADRELSRGSQRMTMNGY
>XP_022515753_Fonsecaea_monophora
MAMNQPNAVFPRSHVGFDSITQQIEKKLLKRGFQFNVICVGQTGLGKSTLINTIFASHLIDSKGRLRPDEPTRSTTEIQTVSHIIEENGVRLRLNIVDTPGYGDLVNNDRCWDPIVKYIKDQHSAYLRKELTAQRERYIQDTRIHCCLFFIQPSGHALKPIDIVVLKKLSDVVNVVPVIAKADSLTLEERRAFKERIKEEFAFHNLKMYPYDNEELDDEERATNATIKDIIPFAVVGSEKSIIVNGKQVRGRQNKWGIINVEDENHCEFVYLRNFLTRTHLQDLIETTSQIHYETFRAKQLLALKESSAASGMAGSRPISPAADRELSRGSQRVTMNGY
>XP_016628598_Fonsecaea_multimorphosa
MTMAMNQPNAVFPRSHVGFDSITQQIEKKLLKRGFQFNVICVGQTGLGKSTLINTIFASHLIDSKGRLRPDEPTRSTTEIQTVSHIIEENGVRLRLNIVDTPGYGDLVNNDRCWDPIVKYIKDQHSAYLRKELTAQRERYIQDTRIHCCLFFIQPSGHALKPIDIVVLKKLSDVVNVVPVIAKADSLTLEERRAFKERIKEEFAFHNLKMYPYDNEELDDEERATNATIKDIIPFAVVGSEKSIIVNGKQVRGRQNKWGIINVEDENHCEFVYLRNFLTRTHLQDLIETTSQIHYETFRAKQLLALKESSAASGMAGSRPISPAADRELSRGSQRMTMNGY
>XP_022501928_Fonsecaea_nubica
MAMNQPNAVFPRSHVGFDSITQQIEKKLLKRGFQFNVICVGQTGLGKSTLINTIFASHLIDSKGRLRPDEPTRSTTEIQTVSHIIEENGVRLRLNIVDTPGYGDLVNNDRCWDPIVKYIKDQHSAYLRKELTAQRERYIQDTRIHCCLFFIQPSGHALKPIDIVVLKKLSDVVNVVPVIAKADSLTLEERRAFKERIKEEFAFHNLKMYPYDNEELDDEERATNATIKDIIPFAVVGSEKSIIVNGKQVRGRQNKWGIINVEDENHCEFVYLRNFLTRTHLQDLIETTSQIHYETFRAKQLLALKESSAASGMAGSRPISPAADRELSRGSQRVTMNGY
>XP_013289644_Fonsecaea_pedrosoi
MTMAMNQPNAVFPRSHVGFDSITQQIEKKLLKRGFQFNVICVGQTGLGKSTLINTIFASHLIDSKGRLRPDEPTRSTTEIQTVSHIIEENGVRLRLNIVDTPGYGDLVNNDRCWDPIVKYIKDQHSAYLRKELTAQRERYIQDTRIHCCLFFIQPSGHALKPIDIVVLKKLSDVVNVVPVIAKADSLTLEERRAFKERIKEEFAFHNLKMYPYDNEELDDEERATNATIKDIIPFAVVGSEKSIIVNGKQVRGRQNKWGIINVEDENHCEFVYLRNFLTRTHLQDLIETTSQIHYETFRAKQLLALKESSAASGMAGSRPISPAADRELSRGSQRVTMNGY
>XP_007758174_Cladophialophora_yegresii
MAAMAMQQPNAVFPRSHVGFDSITSQIEKKLLKRGFQFNVICVGQTGLGKSTLINTIFASHLIDSKGRLRPDEPIRSTTDIQTVSHIIEENGVRLRLSIVDTPGYGDLVNNDRCWDPIVKYIKDQHSAYLRKELTAQRERYIPDTRIHCCLFFIQPSGHALKPIDIVVLKKLSDVVNVVPVIAKADSLTLEERRAFKERIKEEFAFHNLKMYPYDNEELDDEERATNATIKDIIPFAVVGSEKSIVVNGKQVRGRQNKWGIINVEDENHCEFVYLRNFLTRTHLQDLIETTSQIHYETFRAKQLLALKESSASGMAGSRPISPAADRELSRGSQRVTMNGY
>XP_016233490_Exophiala_spinifera
MAMAMPQGNAIFPRSHVGFDSITQQIEKKLLKRGFQFNVICVGQSGLGKSTLINTIFASHLLESKGRLRPDEPIRSTTEIQTVSHVIEENGVRLRLNIVDTPGYGDLVNNDRCWDPIVKYIKDQHSAYLRKELTAQRERYIQDTRVHCCLFFIQPSGHALKPIDIVVLKKLSDVVNVVPVIAKADSLTLEERRAFKERIKEEFAFHNLKMYPYDNEELDDEERATNATIKDIIPFAIVGSEKSIIVNGKQVRGRQNKWGIINVEDENHCEFVYLRNFLTRTHLQDLIETTSQIHYETFRAKQLLALKESSAASGMAGSRPISPAADRELSRSSQRMTMNGY
>XP_016258153_Exophiala_oligosperma
MAMAMPQGNAIFPRSHVGFDSITQQIEKKLLKRGFQFNVICVGQSGLGKSTLINTIFASHLLESKGRLRPDEPIRSTTEIQTVSHVIEENGVRLRLNIVDTPGYGDLVNNDRCWDPIVKYIKDQHSAYLRKELTAQRERYIQDTRVHCCLFFIQPSGHALKPIDIVVLKKLSDVVNVVPVIAKADSLTLEERRAFKERIKEEFAFHNLKMYPYDNEELDDEERATNATIKDIIPFAIVGSEKSIIVNGKQVRGRQNKWGIINVEDENHCEFVYLRNFLTRTHLQDLIETTSQIHYETFRAKQLLALKESSAASGMAGSRPISPAADRELSRSSQRMTMNGY
>XP_013313286_Exophiala_xenobiotica
MAMTMPQGNAIFPRSHVGFDSITQQIEKKLLKRGFQFNVICVGQSGLGKSTLINTIFASHLLESKGRLRPDEPIHSTTEIQTVSHVIEENGVRLRLNIVDTPGYGDLVNNDRCWDPIVKYIKDQHSAYLRKELTAQRERYIQDTRVHCCLFFIQPSGHALKPIDIVVLKKLSDVVNVVPVIAKADSLTLEERRAFKERIKEEFAFHNLKMYPYDNEELDDEERATNATIKDIIPFAIVGSEKSIIVNGKQVRGRQNKWGIINVEDENHCEFVYLRNFLTRTHLQDLIETTSQIHYETFRAKQLLALKESSAASGMAGSRPISPAADRELSRGSQRMTMNGY
>XP_007725503_Capronia_coronata
MTMAMPQGNAVFPRSHVGFDSITQQIEKKLLKRGFQFNIICVGQTGLGKSTLINTIFASHLIDSKGRLRPDEQIRSTTEIQTVSHIIEENGVRLRLNIVDTPGYGDLVNNDRCWDPIVKYIKDQHSAYLRKELTAQRERYIQDTRIHCCLFFIQPSGHALKPLDIVVLKKLSDVVNVVPVIAKADSLTLEERRAFKERIKEEFAFHNLKMYPYDNEELDDEERATNATIKDIIPFAVVGSEKSIIVNGKQVRGRQTKWGVINVEDENHSEFVYLRNFLTRTHLQDLIETTSQIHYETFRAKQLLALKESSAASGMTGSRPISPSADRELSRGSQRMTMNGY
>XP_007734283_Capronia_epimyces
MTMASPQGNAVFPRSHVGFDSITQQIEKKLLKRGFQFNIICVGQTGLGKSTLINTIFASHLIDSKGRLRPDEQIRSTTEIQTVSHIIEEHGVRLRLNIVDTPGYGDLVNNDRCWDPIVKYIKDQHSAYLRKELTAQRERYIQDTRIHCCLFFIQPSGHALKPLDIVVLKKLSDVVNVVPVIAKADSLTLEERRAFKERIKEEFAFHNLKMYPYDNEELDDEERATNATIKDIVPFAVVGSEKSLIVNGKQVRGRQTKWGVINVEDENHCEFVYLRNFLTRTHLQDLIETTSQIHYETFRAKQLLALKESSAASGMAGSRPISPAADRELSRGSQRMTLNGY
>XP_009156287_Exophiala_dermatitidis
MTMAMPQGDAVFPRSHVGFDSITQQIEKKLLKRGFQFNIICVGQTGLGKSTLINTIFASHLIDSKGRLRPDEPVRATTEIQTVSHIIEENGVRLRLNIVDTPGYGDLVNNDRCWDPIVKYIKDQHSAYLRKELTAQRERYIQDTRIHCCLFFIQPSGHALKPLDIVVLKKLSDVVNVVPVIAKADSLTLEERRAFKERIKEEFAFHNLKMYPYDNDELDDEERATNATIKDIIPFAVVGSEKSIIVNGKQVRGRQTKWGVINVEDENHCEFVYLRNFLTRTHLQDLIETTSQIHYETFRAKQLLALKESSAASGMGGSRPISPAADRELSRGSQRMTMNGY
>XP_013258924_Exophiala_aquamarina
MTMAMPQGNAVFPRSHVGFDSITQQIEKKLLKRGFQFNVICVGQTGLGKSTLINTIFASHLIDSKGRLRPDEPTRSTTEIQTVSHIIEENGVRLRLNIVDTPGYGDLVNNDRCWDPIVKYIKDQHSAYLRKELTAQRERYIQDTRIHCCLFFIQPSGHALKPIDIVVLKKLSDVVNVVPVIAKADSLTLEERRAFKERIKEEFAFHNLKMYPYDNEELDDEERATNSTIKDIIPFAVVGSEKTIIVNGKQVRGRQNKWGVINVEDENHSEFVYLRNFLTRTHLQDLIETTSQIHYETFRAKQLLALKESSAASGMAGSRPISPSADRELSRGSQRMTMNGY
>XP_016220628_Exophiala_mesophila
MTMALPAGNAVFPRSHVGFDSITQQIEKKLLKRGFQFNVICVGQTGLGKSTLINTIFASHLIDSKGRLRPDEQSRSTTEIQTVSHVIEENGVRLRLNIVDTPGYGDLVNNDRCWDPIVKYIKDQHSAYLRKELTAQRERYIQDTRIHCCLFFIQPSGHALKPIDIVVLKKLSDVVNVVPVIAKADSLTLEERRAFKERIKEEFAFHNLKMYPYDNEELDDEERATNTTIKDIIPFAVVGSEKTIIVNGKQVRGRQNKWGVINVEDENHSEFVYLRNFLTRTHLQDLIETTSQIHYETFRAKQLLALKESSAGLSGSRPISPAADRELSRGSQRMTMNGY
>XP_013275262_Rhinocladiella_mackenziei
MTMAMPQGNAVFPRSHVGFDSITQQIEKKLLKRGFQFNVICVGQTGLGKSTLINTIFASHLIDSKGRLRPDEQIRSTTEIQTVSHSESWDPIVKYIKDQHSAYLRKELTAQRERYIQDTRIHCCLFFIQPSGHALKPIDIVVLKKLSDVVNVVPVIAKADSLTLEERRAFKERIKEEFAFHNLKMYPYDNEELDDEERATNATIKDIIPFAVVGSEKSIIVNGKQVRGRQNKWGVINVEDENHCEFVYLRNFLTRTHLQDLIETTSQIHYETFRAKQLLALKESSAASGMAGSRPISPAADRELSRSSQRMTMNGY
>XP_017995778_Phialophora_attinorum
MTMAMHQGNAVFPRSHVGFDSITQQIEKKLLKRGFQFNVICVGQTGLGKSTLINSLFASHLIDSKGRMRPDESIRSTTEIQTVSHIIEENGVRLRLNIVDTPGYGDLVNNDRCWDPIVKYIKDQHSAYLRKELTAQRERYIQDTRIHCCLFFIQPSGHALKPIDIVVLKKLSDVVNVVPVIAKADSLTLEERREFKERIKEEFAFHGIRMYPYDNDELDDEERATNATIKDIIPFAVVGSEKSIVVNGKQVRGRQNRWGIINIEDENHCEFVYLRNFLTRTHLQDLIETTSQIHYETFRAKQLLALKESSAAGGMSSSRPISPAAERELSRNSQRMTMNGY
>NP_593159_Schizosaccharomyces_pombe
MEVPSAVTLNNYVGFDSITSQINRKLIRRGFQFNVMVVGPSGSGKSTLINTLFSAHLMDSKGRLDYQAPYRQTTEIHVTSQVVRENRVQLQLNLIDTPGYGDQINNDKCWEPIIKYIRDQHSSYLRRELNSHREKRLQDTRVHCCLFFIRPTGHSLRPIDIAVLKRLTEVVNVVPVIAKSDSLTLEERAAFKQQIREEFVKHDINLYPYDSDDADEEEINLNAAVRNLIPFAVVGSEKAIIVDGRPIRGRQNRWGVVNVDDENHCEFVFLRNFLMRTHLQDLIETTSYYHYEKFRFKQLSSLKEQSSLATRMGSPAPVYPSEPHLHTATAQ
```
