## Supplementary material for "Coding Sequence Insertions in Fungal Genomes are Intrinsically Disordered and can Impart Functionally-Important Properties on the Host Protein": fasta protein sequences: XP_717416.2_blasthits_fa.txt

```
>XP_717416_Candida_albicans
MNSVTNPEIMPKKEEPKQNETEAETENKLSTADLKNGKSVSDSEKQNDLEGQTSQDSPYCALSLKRKTIIIGIVTIAGCLGPISGNIYIPILPQLENEFHVSTQVINGTVSAFMFVFAIAPLIWASWADYGGRKTLYLIPLIFFILANILLAATPANIVGLYILRVLQAFGASSVISVGAGTVADIIEPKHRAKAISVFMWGPQLGPVLGPVLSIIASKGQWRWIFGFLALFGFAVYLMILFFLPETLRYLVGNCACYKDTSIIVKPHLRQKKIVEGYPVPPKPSFKNYWILIKFKPVLLCSINSGLLFATFYGLMVTFAHVLKIEYSFTDAQISASYLCPGISLIIGSTIGGWASDKIRAEIIKHNPDIYVPEYRFSLQFLGLIISMTGVIGYGWTVHKHTNVVAVFIFTFLGGFGMTWVFVANTTYLTECTTGQPATNVAIGNFARNISATICTAIIDPLISSMGFGWCLTGLGLTNILGIVFVVILLKWGPSWRRQFLNKST
>XP_002422022_Candida_dubliniensis
MLNIVTLGLKFYFFRFVDCFPFLTNSVTKQEIMSKKEQPKQNEIETDNKQSSTDLNNGKSVSDSEKQNDLENQTSQEKPYCALSLKRKTIIIGIVTIAGCLGPISGNIYIPILPQLENEFHVSAQVINGTVSAFMLVFAIAPLLWASWADYGGRKTLYLIPLVFFVLANILLAATPANIVGLYILRVLQAFGASSVISVGAGTVADIIEPKHRAKAISVFMWGPQLGPVLGPVLSIIASKGQWRWIFGFLAFFGFAVYLMILFFLPETLRYLVGNCSCYKDTSIYVKPHLRQKKIVDGYPVPPKPSFKSYWILIKFKPVLLCSINSGLLFATFYGLMVTFAHILKSKYSFTDAQISASYLCPGISLIVGSTIGGWASDKMRAEIIKHNPDKYVPEYRFSLQILGLVISITGVIGYGWTVHKQTNVVAVFIFTFLGGFGMTWVFVANTTYLTECTTGQPATNVAIGNFARNISATICTAIIDPLISAMGFGWCLTGLGLTNILGIFFVVILLKWGPGWRRQFLNTST
>XP_002545732_Candida_tropicalis
MPQTKDQEIFEVPINDNEKDETTVDIERKVSSPENNQDVISADSEKKKDIEVQQVQPTEPYCALAFKRKAIIIAIITLAGCLGPIAGNIYIPVLPQLQEEFSVSAATINGTVSVFMVVFAIAPLIWASWADYGGRKLLYLIPLVFFILANILLASVPANITALYILRILQAFGASSVISVGAGTVTDIIEPKNRAKAISIFMWGPQLGPVLGPVLSIIATKGDWRWIFGFLALFGSVVYIIILFFLPETLRYLVGNSSCYENTSIFVKPKWKQEKLVDGYPVPPKPSLKNYWKILKYKPVLICSINGGLLFATFYGVSITFARVLRDQYSFTNAQVSASYICPGFSLIVGSTVGGWLSDKLRARMIRKQPDKYVAEHRFSLQIFGLVISMAGILGYAWTVDKHVHVSAVFIFTFLTGFGMTWVFVANTTYLTECSTGQPATNVAIGNFARNISATICTAIIEPLINRMGFGWCLTGLGLTDLAGIGFVIVLLKYGPKWRREYVESK
>XP_003869373_Candida_orthopsilosis
MEARNSREIEEIVSLSNEDDKKSSIVEEENLKSVDEPYCSLSFKRRVIIIAVVTITGCLGPISGNIYVPILPHLQEVFHVSRTTMNGTISVFMAVFAFAPLIWGAWADYGGRKSLYLVPLLFFIIANVLLATVPANIGALYVLRILQAFGASSVMSVGAGTIADIIEPKNRAKAISIFMLGPQLGPVFGPLLSMISTASWRWIFGLLAIFGFMVYLCILFLLPETLRYLVGNCSCHSDNIFVRPRLFQKKLVEGYPRPPKPSLRNYYRLIKFKPVLLCSLNSGMIFASFYGVMVTFSHVLQDHYSFNDIQTSVSYLCPGCALIIGSTIGGWLSDKLRERMIARSMVYVPENRFSIQITGLLVSMTGLIGYAWTVDKHAPVWTIFIFTFLTGFGMTWVFVATTTYLTECSTAQPSANVAIGNLMRNIAAAICTAIIDVSIKKMGFGWCMTGLGLLNLIGIGFVIVLLEMGPRWRKEYFQN
>XP_001525339_Lodderomyces_elongisporus
MTLSDSSSTAVTASTTKEEYCVLPLKRKILVVAIATLAGCLGPIAGNIYMPILPLLEDIFQVSSSTMDGTVSVFMAIFAFCPLIWASWADYGGRKMLYLLPLSFFIIANVLLASVPANIVALYILRIVQAFGASSVMSVGAGIVSDVIEPRNRAKAISIFMWGPQLGPVIGPVLSLIATGSWRWIFGFLALFGFAVYLMILFLLPETLRFLVGDGSCLGKGIFVKPKWQRKVVEGYPRPPKPSLRNYWNLLRYPPVLLCSINSGLLFATFYGVLITFSRVLLEQYNFNTVQTSLSYLCPGGALIIGSTIGGWLSDKLSTRDDYIPEHRFSIQIAGLLVSMTGVIGYAWTIEKHAPVHPVFVFTFLAGFGMTWVFVATTTYLTECSPSQPSANVAIGNLMRNVAAAICTAIVEILIKKMGFGWCMTGLGLLDLLGIGIVIVLLRKGPKWRCNKEKALD
>XP_007373737_Spathaspora_passalidarum
MSKSKESVLPSTIEITQAPYCALSFRRKVLIVLIVTLAGFLGPVSGNIYIPILPQLKNVFHVSTTAINGTVSVFMVVFAFAPLLWASWADFGGRKILYLISLIFFILANILLASVPVHIAALYVLRILQAFGASSVVSVGAGTIADIIEPKNRAKAISYFMLGPQLGPVLGPILSIIAGKGDWRWIFGFLALFGFAVYLIIIFLLPETLRYLVGDCSCYVGTSIWLKPKLFQNQIVDGYPKPVKPSLKNFWKILKYKPVLLCSINGGLLFATFYGLSVTFGHVLQNQYSFTNIQTSISYICPGIAMIVGSISGGWLSDKLRAKMIKQEPASYIPEKRFSLQVFGLLISMAGVIGYAWTVHKHVHVAVVFVFTFLAGFGLTWVFVANTTYLTECSTGQPATNVAIGNFMRNIAAAISSAIIDKLVGKMGFGWCLTGLGLLDLIGIGFVVVLLKWGPKWRREYEAN
>XP_043050007_Scheffersomyces_spartinae
MELTQEFKTTISVINGTVSVFMVVFAIAPIFWASISDFGGRRPLLLSAEVVFVVANIVLAAAPKHLAVLYIFRIIQAVGASTMTVGMGVVADICQPSIRARAISYYMLGPQFGPILGPILSIVGALGSWRWTFGMLAIFGFTVFLMITFLLPETLRILVGKGEYLKKLKTYFVNPVFKQKKIIPVDAVFPHPPKPSLANFVKLIRQERVWMTTVSGSFVFAAYYGVLVIFSQVLQELYGFTQLQVSLSYICPGVSLICGSILGGHLSDFARKKQLQRHPDYYCPEKRLSFQLIGTFILISGLLGYGWCAQKRVHVVSIFCFIFLCGFGMTWILNSNTTYLSECSTEQPATYVSIGNFGRNLGAAICSAIIHILVRKMGYGWCFTGLALVSLISAVLTVVLLIRGRKTRIFV
>XP_001382474_Scheffersomyces_stipitis
MEKSDSPKIEECLEVVPDPPEKQISYSAFTNGRRKLILFIVTFAGFLGPTSGNIYIPLLPLLQRVFNVSTTSINATVSVFMAVFAVAPLFWASWADFGGRKTLYIISLFFFILANLLLAVVPANIGALFVLRILQAFGASSVMSVGAGSIADITEPKRRATAISYFLMGPQLGPILGPILSLIATDGQWRWIFGFLTIIGSIVYLMILFLLPETLRYLVGRGDSSKGWFVKPKLFQKRTATEEFPKPPKPSLRIYWKLLKFTPLLLCSLNGGFLFASFYGVSITFARVLQIDYGLNVWQTSISYICPGIAMISGSLFAGRLLDKISTKIIKEHGKHIPEKRFSLQVIGLIISMAGMVGYGWCVQKHTHLAPIYIMVFLAGFGMTWVFVGNTTYLTECSTGQPATNVAIGNVMRNASAAISSAIIDKVISRIGFGWSFTIFGFIDLVGIGIVLVLMRYGQKMRENFELNR
>XP_020065195_Suhomyces_tanzawaensis
MSASTKSTVEKDVHSLEGSLKDQEIQLPVQQEAPYTAFSKNRSSLIIGIVTVAGFLGPVSGNIYIPILPQLQEVFHVSSTTINATVSVFMAVFAVAPLIWASWADVGGRRMLYLISLIMFILANILLAALPVNVGALFFLRILQAFGASCVMSVGAGTVADITPPKGRAKAISYFMLGPQLGPILGPIISSIATDGQWRWIFGFLAILGAVVYVVILLFLPETLRYLVGNGEYWESRGKWLVPPKLIQKKVVPESPKYPKPPKIGVKSLWGLALYKPVLLCSVNGGLLFASFYAMSVTFSHILQSKYHFTDVQTSLSYICPGISLVSGSVLGGRISDYLRAKLEKKSPGKYIPENRFSIQIVGLIISMAGILGYGWCVNNHVHVVSVFVFTFLGGFGMTWVFVTNTTYLTECSTGQPATMVALGNFMRNIAAAISSAIIDKLIEKMGFGWCFTGLGLIDLIGIGLVVILIYYGPRWRAEHNKKK
>XP_020075624_Hyphopichia_burtonii
MSQQEKQLTKLANGSEKYSSLDSGDPVAVSESVPKYTAFTPNRVKFILFLVTIAGFLGPVSGNIYIPILPQLQAAFKVSATTINATVSVFMAVFALAPIFWASWADFGGRKTLYLVSLIIYIVANILLAAVPANIGALFFLRILQAFGVSSVMSVGAGTVADVVEPKNRAKAISYFMLGPQLGPILGPILSLISSNGDWRWIFGFLAILGAIVFFLILFCLPETLRYLVGDGQIYSQGYFVIPRLVQKKVIEESPKFPRPPKPSFKTYWNVVSYFPVLLCSMMGGLLFSSFYAQSITFSRVLQNQYHFTSLQASLSYICPGISLVCGSLSGGRISDNLRQYLKKKNPDSYLPESRLSLQAFGIALSMAGILGYGWCVDHKVHVVAVFVFTFLIGFGMTWVFVSNTTYLTECSAGQPATYVAVGNLMRNAAAAISSAIIERLIKKMGFGWCFTGLAIVDLLCVGLTILILCRGEAWRRKRESNLTRV
>XP_015466109_Debaryomyces_fabryi
MSDSSISLLELVDESLHGTHTTIIETIPLDLANVTSEAVSRLLSKIQSRRSVDSRFHSREENPELNRPNKAIHDLEKGADENAVKRSKPEDANGETKIERFSNKTKKICIFVVAVSGFLSPLSSLSFLPAIPEMAKEYNTTGEIINVSSAVYCVFMSLSPCVFSPFSDIYGRRFSFLLCSCLFSVFSVLVAVSPNLAMFFVFRSLTALVGTAFLSIGAHIVSDLYVPTERGAYMSIIIMGAQVGTALGSVGGGVIVNFTSWRIIFFVLAGIGFSVMAMAFVFLPETSVETKHQIVLREARKDNPKKKFVLISYNPYKIMTALKYPNLSIDGFITISLIFTMYSLLTPIRYVVDPRFNLTSPILSALFYLPPGIGYLVGSLFGGKWADYTVKKYIKIRGRRVPEDRLRTILIPIGIVYPACMLIYGWSIEKEKGGIAVPVIFMFISGVAQTCIFPAANTYCVDSMPELGGDGIGSSYFSRYIAAAVASATCLRSIQNIGVGRSCTISAFVLWIGAACGIVLIYFGENMRKKALIKYGLRTPESFNN
>XP_456782_Debaryomyces_hansenii
MSSRSTSSLESAEESFHESQPNVFNETIPLELTSVTDEAVHRSISRIQSRRSSNSRLPGQDEDQRIEQHVSPYRDIEKALGDEKSNGSDIDATSKDTKTERFSNRTKKICIFIAAVSGFLSPLSSLAFLPAIPEMAKEYNTTGEIINVSSAVYCVFMSLSPCVFSPFSDIYGRRFSFLVCSCLFSVCSILVAVSPHLAMFFVFRSLTALVGTAFFSIGAHIVGDLYIPTERGTYMSIIIMGAQFGTALGSVGGGIIVNFTSWRVIFFVLAGIGFVVMAMAFVFLPETSLETKHQIVLREARKDNPNKKFVFITYNPLRIMTALKYPNLSIDGFITISVVFTMYSLLTPIRYVMDPRFDLTSPILSALFYLPPGLGYLVGSLFGGRWADYTVKKYIKIKGRRVPEDRLRTILIPIGVVYPACMIIYGWSVEKEKGGIAVPVIFMFISGVAQTCIFPAANTYCVDSMPELGGDGIGSSYFSRYIAAAVASATCLRSIDNIGVGWSCTISAFVLWVGAICGIVLIYFGESMRKKALIKYGLRTPESFNTN
>XP_006683695_Yamadazyma_tenuis
MAVKDLPSEKNSSVKEETFTNTRRNIILAVVTCAGFLGPLAGNIYIPILPLMSEAFNVSTSIINGTVSVFMAVFAFSPLVWAALADVGGRKSLYMFSLLIFLVANILLTFLPAHIGALYTLRVIQAIGSSSVLSVGAGTVADITPPTIRGKTIATFMLGPQLGPIIGPILSLATTNGQWRWSFGILSIFTIVVYIAILFLLPETLRYLVGRGECYEGKSYFVKPKLYEKKRTAEDAKYPKPPKLSPLLYFKLARYLPVLISSVAGGLLFASFYGISVTFSRVLTNDYHFSNLHVCLSYLCPGIALIIGSMISGRLSDKLRRNRIAKGISFIPEDRFPIQLIGFLVAIAGFTGYGWTCEKHSHVVSIFVTVFISCFGTTWVLVTNLTYLTESAEGIPASNVAFGNFMRNAGAAICSGIITKLVERMGYGWCFTGLAFVNLGGATFMILLFSKGKHWREKYGYLTK
>XP_001486310_Meyerozyma_guilliermondii
MQLVELAYKFSRLSYFSCSYSFYLFISLLSTSLFSFLLSPLLFRLRKGRDPALRTSAARQCVISTPIYINAGPAICYKTTYGCLIDSFITFYFLMTTHSLSSLESDDISHPNYHEAIPIELSNVADEAVSRQISRIQSRRSSASKISEVSEEHSEPPYASQSAQKSDDLENAAGVDAAKTKTRESISNNANFTRFSESKKNLCVVIAASSGFLSPLSGLAFLPAVPEIAARFNTTGEVINISSAVYCVFMSLSPCIFSPISDIYGRRITFLVCAFLFSVCTILVAVSVNLTMFYIFRSLTALFGTSFFSIGGHIVGDLYPPVRRGTYMAWIISGAQLGTAFGSVGGGIIVNYTSWRIIFWVLAGIGFGVFVPAFIFLPETLAQTRHQLVLEEIHKDNPGKKFVWIPINPFSVMGALKYPNLAIDGYITITILFTMYSLLTPIRYVVDPRFHLEKPIYSGLFYLAPGMGFLVGSFFGGKWADSVVKKWIAKRGKRVPEDRIRQVIIPLGIVYPVSILIYGWSIEKAKGGMAVPIIFMFLCGAAQVCIFPAINVYCVDSMPQIGGLAIASSYFTRYLAAAVASATCLRSVERIGVGWTCTISAFVLWSGLGCALVLIYYGESMREKAVKKQERKKSKTNSS
>XP_018712272_Metschnikowia_bicuspidata
MLESEQGEVYTVFKTRKILFIFIATLCGSLGPLAANIFLPSIEVFQHVFHTSKQAINGTISMFMFVIAFAPLFLSLWSDNYGRRPLLLSSLSVYLIANILILTLPPNIIAFYIFRAFQGFGASNLAVGVGVIADISEPKNRAKAISYYMIGPQMGPVFGPMLGMVGARFSWRYNFIILSIFGGISLILVFFFLPETLRTIVGNGSDSSQKIIVPFSSRKANDLQAILNKPKRPGIMLYLRLCINRPVLLCAVSGGLAFSCFYAVTVSFSEALTNVYGFDVLHVCLAYIAPGVALVLGSIIFGILSDLLRKQDTLKYGIESRFKLQIACLLPFLGAVISFGWVVQSSGHFAYVILLTFLVAFLVSGILITNTTYLSELSRNQPASYVAFGNLIRNMGAAVFVACVNPMTNKVGYGWGFTIYALTCSVSFIFSILVLMFGSHWREALNRDTESVSEKDFQSAS
>XP_002616861_Clavispora_lusitaniae
MIQSSSTMANEKENYSAFSSKQKLLIVLLTTFTGFLGPISGNIYIPLIKLTAEKFHTSIKVINGTVSVFMAVFAIAPLVWSLLADSTGRKPILNIALCIFVIANILLALIPANVWSLYLLRILQAVGASTMAVGIGCIADISEPKRRATFISYYMIGPQLGPILGPIVGILGAKTNWRWNFGLLAILGLVSFTLNVCFLPETLRSLVGNGSVVSESLFQGNFVRSNEIIESKYPKQRKDIRNYYKALCQLPVLLCSLSGGIVFAAFYAMILSFSKALSTDYGYSDIDVCICFLCPGFALVSGSIITGRVSDYLRSNSGGNNGPEKRFFIQLIGQLVFLAALFSYAWLISSHVPVGYLFISVFFGAFSMSAVLITNTTYLSEFSKAQSATFVSIGNFFRNVGATISSASVEPLTKVIGYGWCISIFSFSVIPSILCTILIISFGKRWRKQACNE
>XP_025341190_Candida_haemuloni
MSDPQDDSKKEEALSQDVEMIDAETANPTLQSETVPGPDAPNTEVHEAPQENIEAVQEVYSEQVDTAVSSEQPQEQQPISVSSETNTQQPSQPELQVEEITDEPEVIADEPEVVETPAITVSSTENVQENEPQAIEPQVEEPPAEEAKPEEPQVQEPRIEDAPAEDAPVEEAPIDEPQTDQPQEEQPDLQKPTETLEPDAPENMDEDQDPNTSVTLNPPSSAQNFATPSKSLPALKDIEPITTPKAFNVAKDDEGVRSSPVAEQRSANLAELAEQDDVLDHTANDTFASAVMDTNANDDPIPETGNKSDTDLEPVASFLGLDTSTLSKLPSLIISKLVSKTQQFHGLQSELSFFKLNQEQFSQVQQKKLDTFQKKIEKLTETNSNITLENEVQYDELVTLKETLETVRDENSSLKQKASQSESQVKEWENKYNELTTSGEASNLNLNEALDKAIKSNLESGQKLSELNKELSEAVNEKFNFKLELNKANNELVYTKNQKEWYEKELKSLQDRYTNLLKKHDADSLKDSNQISSLASKNETLASIKDSLQSQIKELDSKLEEQTNRASDLETKLEVQRSKFVKDSSQKDDLIELINVQLNEKTSRIQTLESYAEELKSSTSESISNLQRELYEKDDKIAQTEEKLRRTEDALDSELHKETELPKLGASAELIMQNKPQGISLSSLYTEFNHMKKELVLEKSQKEKLAAQLQHFVAELESKKPAIASYRNQIQFYEQSLKDMLGKLEALRLDKLDSDKETNRLRTRLSNNESELHSLKQLSKDLGRQLCYYLIHSKVRDGNENPLTSEERKTIDLILTKSGNKDSSGESDTDQLITERLVGFASIIEMQQKNQELLVAVRSLGKQLEAKEQESEGLESAAVEEAREAILTLQGELDSVNVRLEAVTKERDLIKTLGDGTSQNGSENSKVEVKLLSEANQELKNKLKEHEEALKTIQSQSGEKIKSLMEKLTSSNTAYEEVQTKLSSAKHNADLAENRYESAKKLLDNSRREVENGSREVAFWKEQASKQEDLLVRKSNELRDLERKLAESSSSFESLKSEKEVWNAIQKSLKDEVSQLKRDKDQLNGFVSNLQSLFKEREQSSLELSNRLSQSIENYQALQQKLSQKEEKIEILSSQSEMALKAQNAKLEQVNEISERLVDAKQKISEKEALIKSLRDQITNASKSRPARPVEASTNGENGADNSEYDDIKFELKQAEAQVTEFSNIAKAAEDALVKATESFDSYKSTADEKLEAAENEKKALLSEVESQKKEIDELQKQSYNTQNEHLNAVQELKTKLHEYSLKASSYDDLRQEYEQKFAALTEDLKSQSQMNDALEKKFQSKFGEVETLNTELVTQKELNQTLLSKVEDLTTKLEKASNELASKESAVSEEQSKTVEELDATKAKLSDLQYQFNLTLNQLELNKSGASQGDESGDDLKEVVNYLRREKDVAESKASQLTEEKQRLEVQVDSINAELGAVRSQLNRLSNTKVQLDDATKEHTRLLEQLEQLNILRESNVTLRNENKKALENVESLRKEVDNLKSSAPVAAPDATANAGATDSSVLEQDIRLLKEENERLKNQLENNEEVKNLLAKFDLLKNEFRSKLIAHRDKNRELEKELNELKSTHESTTKQLSELQGQQGNNENYTALKDQLNKAEAAKNEADKKFETEVSKLKEQHENDKSKLRAQLQSQFDSKLASEISKAKAQPSTEGASVSEDAIKQRIEQESRAKTDAATKELTAKFEKELETKVQQRVQERLRTEGGNASDKGREDLTKFYENRIKQLNDSIGQRLEEEKKKAESAAETKYQFKIRVLTRKLEKLEGNEGTGGDEATTSKAPKQAPGSGRSTPSFSGPHGENTLSVIQPNAGGNRNGGQQGSNVTFPHQQQQQQQQQQQQQYGQQKGNFHQGSNQGGNTFNRKQITMETPEEDWESFESLRKAKTVHPIQLQSMLSDTKLDRVFMRRTKSIPQRAHLSSSDKVDSSDSLDVHFNLGAEELSIGSSDSEEEFLLIDSKWEDEKPQSIFETWEKYVIAMLGGLAGFWSSISSPIFVPVLSEIQDAFHVSESLVNITIVVYSIFQGVGPLVFSNLADSVGRRPIVLACLLSYIIANCLLAVNKTFAGLTALRCVQAFCISSTISLGSGIASDITTRAERASFIGLTTGLALLGQAFGAFVGGMISSAFGWRAIFWFLAMSSGCTLIIIFMLLPETAASIVGTQASGQPTKFRGIMVAPVMRLKYLARRLDPVVLYNKRDPYDDLPAKPKFNILKPLEVLKQKEAILVLIPASLCYSLWLMMLTTLSHALTKQYGFSLDRVALSYIPCGIGGLLGSLSVGKLLDYSYHKYMMNSRKEGITFSVLKSRLIVSILPSVLCVLATLLFAWTLHQNGPVSLAIIASCVIAYGAMCWLTISSTVIVDLRPTEASGSCAVVNLTRCWCAAVFVSILSYMENMGIGWCYTLMAAICGISSLCVVYLYNHDDE
>XP_024712430_Candida_pseudohaemulonis
MSAPNHNHSHSVDKDHKDSKEISVHQVSLSSSLSSGAHSGTESFPEVVAYNEQVPISHVADDAISKELSRIKSYASAATQGSPNEEDVGTGAEKESDAQSVYSISKDPKFDRFSLKKKGFLVFIVSAACFLSPLSGLAFLPAVPEIAERFNTTGEVINISAAVYCIFMSLSPCIFSPISDIYGRRFCFISCCIAYCVCTVLVAVSVNLAMFYIFRALTALFATAFFSVGAHIIADCYIPSERGRQMSWIVTGAQTGTSIGGVIGGIIVNWTSWRVIFWVMAGLGGVILALGIFFLPETSYRTKHSILLEEARKVEPNRKFVFVWFNPLRIVGALKYPTLSLDGFIVIAMVYNMYSLLTPIRYVLNPRFDLELPLYSGLFYLAPGVGYLIGSFFGGRLADSTVKKWIKKRGRRVPEDRLRQMVMSLTFYYPGCILIYGWTVDKAVGGMAVPIIFMFLSGLAQTIAFPASNTYCVDSVPELHGDGVASSYFSRYLAAAVASGTCLRSIENIGVGWTCTISAFVLFAALGCNFILIFYGETMRMKSLVKYGHRTQEELDKVIELQKDEPKW
>XP_025337294_Candida_duobushaemulonis
MSPGSLKSDTKADASRPSSDSDPNETSSDLRNDASSSVANEMLPPPYTIFDSWRRYVLMALLSVVGIWSSVSNPIYFPALPTLTSEFGVSSEAMNLTVVAYLVFQGITPTFTANFADTYGRRPMVLIAFLIYIGASIGLAVSDTYWLLVFLRCVQAAGIAQVIAINSGIAGDVCVPQNRGAFVGVVSGMLLVGQAFGSLIGSGLISTWNWRAVFVFLAIGAGVTLIFIFILLTETCRNIVGNGSVKPKNPLHAAPALLLPGYKQYVNNDRSTLATRVPLDFLAPWRILIKPTVIAVLLPSGLQFASWTMCLTSLSTALEDEPYNYTVIRVGYMYLPQGICCLAASIIAGKVLNDYYRWRRKKYDETYANHDKESRPPFNKIRVRLDVAIIPTFMTLLGLLLFGWMLDKKSSVVGVVIGSCFASFGSSSFIAVVTTMLVDLFPARGSASTSCVNLVRCILAAAFVAAMDQMDSTMGIGGVYTLMAALCLASNVLLVVVVVQYSKKLKKGNL
>XP_028889973_Candida_auris
METPDEELDNFESLNRAKTVHPIQLRSMLSDTKLDRLIMKRSRSLAQRAHLSNIDKVDSSDSLDVHFNLGAEELSIGSSDSEEEILLLDSQLEERKPTSIFRTWEKYTIAMLGGMAGFWSSISSPIFVPVLPEIQRALKVSESAVNVTIVVYSIFQGVGPLVFSNLADSVGRRPIVMSCLLSYIVVNCLLAVNSTFAGLTVLRCLQAFCISSTISLGSGIASDISTRAERASFIGLTTGLALLGQAFGAFVGGMISSAFGWRAIFWFLAISAGATLLIIFVCLPETSAAIVGPQAKGIPQRMKFIMMAPVMQMSYFATRLDTEATTEKPKHPDVNLPTTKQNFNILKPLEVLKQKEAVLVLIPASLCYSLWLMMLTTFSHALAKQYGFTLDKVALSYIPSGIGGLLGSLIIGKLLDFSYRKYMMNTQHEATFNILKSRLIVSILPSTICLGSALLFAWVLHYQGPVLLAIIASFAIAFGAMCWLTISSTVVVDLRPTGASGACAVVNLTRCWCAAVFVSILSQMENMGIGWCYTLMALVCGVSSLCIVYLYTHN
>NP_009739_Saccharomyces_cerevisiae
MGSEPFQKKNLGLQINSQESGTTRSTFHSLEDLGDDVINESWDQVNQKRANIDHDVFHEHPDSSPSLSAQKAKTKEEEVAVKSSNSQSRDPSPDTQAHIPYTYFSKDQRLIIFGIIIFIGFLGPMSGNIYIPALPLLQREYDVSATTINATVSVFMAVFSVGPLFWGALADFGGRKFLYMVSLSLMLIVNILLAAVPVNIAALFVLRIFQAFASSSVISLGAGTVTDVVPPKHRGKAIAYFMMGPNMGPIIAPIVAGLILMKGNYWRWLFGFTSIMTGIALILVTALLPETLRCIVGNGDPKWGDKKDERENNESPFFEGNKISHRRLFPDIGIRKPVNNDAFFQENFPKPPKAGLTLYWKMIKCPPIIITSVSTALLFSSYYAFSVTFSYYLEHDYRFTMLEIGAAYVCPGVAMLLGSQSGGHLSDYLRSRWIKSHPKKKFPAEFRLLLNLIGILLTICGTIGYGWAIFFHYHFVVLLVFSALTAFGMTWCSNTSMTYLTELFPKRAAGTVAVSSFFRNVGAAISSAIILQLCNAMGIGWCFTGLGLCSSISLIGILYLLIFQRKYTAKEF
>XP_018223211_Saccharomyces_eubayanus
MEGRDFQKNNLGLQINSQDSGTSRTTFHSLQDLGDDIMNESWDRVNQKKISAKDDVFPEIPLPSPSLSAEKVNTKEEEEVVIKSSNSQSKEPSQKPPVDIPYTCFTKDRRLVIFGIIIFIGFLGPMSGNIYIPALPLLQREFDVSATTINATVSIFMAVFSVGPLFWGALADFGGRKFLYMVSLSLMLTVNIILAAVPANIAALFVLRVFQAFASSSVISLGAGTVTDVVPPKHRGKAIAYFMMGPNMGPIIAPIVAGLILMKGNYWRWLFGFTSIMAGIALILVSALLPETLRCIVGNGDPKWCEKKREEKGTVPPSSQRKGLSRWHLFPDMGIRKPVTNDPFFQQKFPKPPKAGFTLYWKMVKCPPVIITSISTALLFSSYYAFSVTFSYYLENDYHFTMLEIGAAYVCPGVAMLLGSQSGGHLSDYLRSRWIKSHPEKKFPAEFRLILNLVGIVLTLGGTVGYGWSIFFHHHFVVLLVFSSLMAFGMTWCSNTSMTYLTELFPKRAAGTVAVSSFFRNIGAAISSAIILKLCKAMGTGWCFTGLGLCSLFSLIGILYLIIFQRKYVTEEF
>XP_033764771_Saccharomyces_paradoxus
MESKSFQKRNLDLQINSQDSGTSRSTFHSLQDLGDDVINESWDRVNQKKIDIDNRVFHEHPDSSPSLSAQKANTKEEEVAIKSSNSQSRDPSPGSQANIPYTYFTKDRRLVIFGIIIFIGFLGPMSGNIYIPALPLLQREYNVSATTINATVSVFMAVFSVGPLFWGALADFGGRKFLYMVSLSLMLIVNILLAAVPVNIAALFVLRIFQAFASSSVISLGAGTVTDVVPPKHRGKAIAYFMMGPNMGPIIAPIVAGLILMKGNYWRWLFGFTSIMAGIALILVTALLPETLRCIVGNGDPKWGEKKDESENNGLSSFKSNETSYWRLFPDMGIRKPVTDDAFFQQKFPKPPKAGLTLYWKMIKCPPIIITSVSTALLFSSYYAFSVTFSYYLENDYNFTMLEIGAAYVCPGVAMLLGSQSGGHLSDYLRLRWIKNHPEKKFPAEFRLLLNLIGILLTICGTVGYGWAIFFHYHFVVLLVFSALTAFGMTWCSNTSMTYLTELFPKRAAGTVAVSSFFRNVGAAISSAIILQLCNAMGIGWCFTGLGICSLVSLIGILYLLIFQRKYTAKEF
>XP_003674659_Naumovozyma_castellii
MVPTNSSHAQNSSSSSETNLARFVSLQDVSISSKPDEILNFEDEDKQESNQEVTAVIPYTLFSTGQIYVIMFIITFIGFLGPLSGNIYIPALPTLQKDFNVSSTVINATVSVFMAVFAVGPLFWGLFADVGGRKVLYICSILLMVIVNILLASIPAHISSLFVLRIVQAFGSSSVITLGAGTVTDITPPKQRGRAIGYFMIGPNMGPVLAPIIAGLILMKGNYWRWLFGLTGIMGGVGLLLIVAFLPETLRCIVGNADPGWDERRLKLRRDDDIEFSRPIRKTPRWTFFTDLGIQKPRNTTTEFKELYPKPPRPNVHFYWDMLKFPPVVIASVSTALLFSNYYALSVSLSHFLERDYKLSMLKIGLSYVCPGVCMIFGSQLGGHLSDHLRARWIKTHEGQSFPLESRLVLHICGILINTAGCIGYGWAIQKHFHLAIVLLFSGLMAFGLTWCSNTTMTYLSELMTTKTAGAIALSSFFRNVGAAISSSIILILCKHMGIGWCFTGLGLCNIISLVLIGTLLKYGNKWKMP
>XP_003669469_Naumovozyma_dairenensis
MSSSEETKEKIEVQNEQVEIVPYTCFTRGQIFLIFAIVIYIGFLGPMSGNIYIPALPLLQNEFKVNSTTINATVSVFMAVFSVGPLFWGLFADFGGRKILYIISISIMIAANVILAAVPSHIGALFAMRVVQAFGSSSVITLGAGTVTDITPPKHRGKAIAYFMMGPNIGPVIAPIIAGLILMKGDYWRWLFGFTAIMSGIGLFAIIIFLPETLRCIVGNYDPRWRKTEYLAVTTEKVEDIELVSEQPTTRRPSWPFFSDIGLQKPRSTSDEFKTRYPKPPKTGLKTYWQLIKCPPVLIASVSTSLLFTNYYAFSVSFAHYLARDYHLSPLKIGACYVCPGISMLVGSQVGGHLSDYLRSRWLKRHEAETFPLEYRLVLHIFGILMNTAGCIGFGFSISFHYHLALILMFSGLMAFGMTWCSNTTMTYLTELMTNKAAATIALSSFFRNVGAAISSAIIITLCDQMGVGWCFMGLGLVNIMSLVLIIYLICTGKGRQRKR
>XP_003958987_Kazachstania_africana
MSNKASEVSNSSITSINVPTKGQRRQQKQPSNDCLTDAEWAELTEITMGVSPEETDVLNYGAEAADTLSTIKKYKKEYGVKELIELSYSSLTKEQALTIFLIIIFIGFLGPMSGNIYIPALPLLQIEYNVSSTTINATVSVFMAVFAVGPLFWGMFADVGGRKILYLISLLLMTLINVLLSVLPTNIAALFVLRILQAFSSSSVITLGAGTITDITPPKHRGKAIGYFMIGPNMGPIVAPIIAGLILMKGNYWRWLFGFTSIMSGVAFIVVLIFLPETLRCKVGNGDPGWRSTQADSGSEEGIDLPRALYAPEYKRWTFFSDIGVRKPVSSHPQFKEQYPAPPKPSLTLYWHLIKIAPVTLTSISTALLFANYYAFSVTFSHFLKDEYNFSQLAIGAAYVCPGIAMLLGSQIGGHLSDKTRSIWIKNHEGQEFPLELRLALQMWGIILNTVGCIGYGWSIQHKYHIAIILMFSAFLALGMTWTSNTTMTYLTELLAQRAASTVALSSFFRNIAAAIGSAIIVKLYTIMGVGWCFTGLGLCNLISLMFNWYLVRYSGLWQNKVTASRTVKAKIPKK
>XP_022462281_Kazachstania_naganishii
MASGITSTESFKSTDPENEHIAMARLRQDVPATEQGNGTPNHSAFLDAIDLKENEESLANVQTQRNYTCFTNGQIFLIFVIITFIGFLGPMSGNIYIPALPLFQTIFHTSTSTINATVSVFMAVFAVGPLLWGAYADVGGRKILYLLSLALMFIVNVLLASLSPNIVALFILRIAQAFASSSVIALGAGTVTDLIVPSARGKAIGYFMMGPNMGPVIAPIVAGLILINTDRWRWLFGFCAIMSGVALLCVWIFLPETLRCIVGNGDPSWKGESPLDIEAQELVECQPAKWQFCADIGIQKPVSNETTFKELYVRPPRAGLKTYWSMIKFRPIFVTASCNALLFANYYAFSVTFSHFLEVSYHYSMLKIGAAYVCPGITMILGSQSGGHLSDFLRKRWKKKNPEKDYPLELRLRLNIVGIVINTAGCIGYGWAISRHFHVALVLFFSALLAFGLTWVNNTTMTYMTELMAHRASAGVAVNSMFRNIAAAISSGIIFLLCEAMGVGWCFTGLGLCNLISIAAITYLVGAAGKWQKATPRI
>XP_449620_Candida_glabrata
MSTSSNTSGECSPFSITDSIVVQATDDNADKILQEVDLSDPNIDKNDTFELRQQVSIKESPLYYLRDIPYSAYTSFQVSLIFLIVIYNGFLGPLAGNVFIPALPLLQKEFNVSETTINATVSVFMATFSISPLFWGALADKGGRKILYIISISLMVIINILLASVPKKIGSLIFLRIIQAFASSSVISLGAGTVADLTPPKDRGKAMAYFMLGPNLGPILAPIIAGLILLDNNNWRWLFGFLCIVSGLGLIMVILLLPETLRCIVGNGDRQWENWSQNENDMSTQPVDFSSPISRWSFVSDIGFLNPITQDSIFKGLYPHPPKFSVWTYLRIMTFPPVILTSIANALLFCTYYSISVTLSHFLATEYSYSNLKIGACYVCPGVCMLLGSQIGGHLSDSMRKSWKKENYNTEYPLEFRLILTVCGVLLAIGGSIGYGWCIQFHYHISAVLVFAGLMAFGLTWCNNTIMTYLSELLSLRVSSAIAVSSFFRNIAAAISSALIAKLCQKMGIGFCFLGLGLINLVSLFSILVLINNRNKWVKDSF
>XP_004178803_Tetrapisispora_blattae
MSSQDSEDRKEFIFKQGEGRRYHSVLIDSSVEEQRNLGHYTSNPSAKNEENSDCSPIRNTPRIQESINQTSTETERLLDGSNSKISTKIEIENKLSNEFAYSTETEIEKQSVPEQAVPITEEIPYTKFTKAQQFVIFCIIVYIGFLGPMCGNIYIPALPILQEEFQVTTTTINGTVSIFMGLFAFMPLVWGMFADFGGRKFLYIISLFIFTVANILLASLPANIIALYLVRVLQVVGASAAISLGTGTVADISPPKHRGKSVALFMLGPNMGPIIAPIIAGLILMNSNQWRWLFGFSAICTGVALMIVIVILPETLRCIVGNNDPKWSRSQRGTSQYNESKEKFEGDREEIREIESLNDPRWNLCSNLGIQKPVSDDEQFKQLYPKPPKPTLKQYGKLFIYPPITLVSTSIAFLFSSYYGFSVTFAHFLKEDYNYGMLQIGGAYSCPGICMILGSQSGGWLSDNLRKRWLKKNEGQNFPIERRLVLQFIGIVLSIIGSIGYGWSIKKHYHIAIVLMFSGFLAFGLTWCNNTTMTYLTELIPRRVSGVIAVCSFFRNVGAAVSAAISMKLVDKIGVEWTFTYFGVCNLIPLFILIVLIYMGRKWKPIES
>XP_003687114_Tetrapisispora_phaffii
MASNSGKETEGNAGCNRNNTIKSLKSYGTVDTTYNKNIETPLELLPTNNSLIDLSKDSELKDKNSDNNNDRNNVNEIDNDDTSDVDLEKCTKEAGDIDIEYSFFTKTQRMVMFFIVIYVGFLGPMSGNIYIPALPTLQKAFHTNTTVINATVSAFMGVFAVGPIFWGVYADVCGRKWLYLCSLILVTVINLLLAVLPANLASLFVLRVFQAFGSSSVITLGSGTVTDITPMKHRGKAIAYFMLGPNMGPILGPIIAGLILINGDYWRWLFGFTCIMSAIGFLLVLIFLPETLRCIVGNGDPRWRNSKEISQQTKSGTRADSLVESEKQPETVVTNSNVESKSTTLSSLNLNPKKMTNSSEQVFGTGDDKEDNNKPISEEMSACVAGEKDLEAQGHAVKLGDNYHKWQLFANIGIQKPVCDDEIFKALYPRPTKPTLVAYYNIFKSPPVFISSIGTALLFANYYAFSVTFAKFLTDYYHFSRLGSGLAFICPGVAMIFGSQIGGHLSDYLRNRWLLKNSTDCKYPIEKRLQLQIIAIVVNSLGIIGYGWSIEKRLDIVLVFFFAACISFSLTWCSNTTMTYLTELLARRTSAAISISSFFRNTAAAISSVIIVILCDKMGIGWCFTGLGLLNIVPFLGVLYLLQYGYKFREIEV
>XP_001646472_Vanderwaltozyma_polyspora
MALDLENSNSNLNNSNKSDHDDPAVVSPSMKSFCSSDSPIVRAMTVPLDKMPTGLSGDFNIDDDIVDVPFDALNSNSSDYEKFGTDDNNNIVILNKNMEPEISNDTTNENGDDNNGNNKNYNGDSNNNDDVLNEKNKNGLQSDSNSLSNSNSNSPIDQELPYTSFTKGQVTTIFAIIIFIGFLGPMSGNIYIPALPTLQKAFNVSTTTINSTVSVFMAVFAIGPLIWGHFADICGRKWLYLCSLLLMTIVNILLASLPAKIGLLYFLRIFQAFSSSSVMSMGAGTVTDITAPKHRGKAIAYFMMGPNMGPIVAPIIAGVILINDNWRWLFGFTSIMSGVAFFLVLVFLPETLRCMVGNGDKRWIKHKNNNNNQYKNEKMAMKDNKSDLSAIESQTIQKDSNWQFFSNIGIQKPVTDDPTFQKLYPRPQKAGIHTYFSLLKYPPVLITSIGTALLFANYYAFSVTFSYYLQTQYGYSSFKTGLAYICPGVAMLIGSQTGGHLSDYIRARWIKTHENRRFPSEFRLYLQIWGIVINTAGCIGYGWTIQKHNSIIWSYVFAAMNAFGLTWCSNTTMTYLTELLARRAATAVALSTMFRNSAAAISSAIIMTLADKMGAGWCFTGLAFFNIISLIGIVYLIFNGNRWDDPPI
>XP_003679056_Torulaspora_delbrueckii
MATTSENINSEGEKSSEHLNINDAASVVTFNSGDPEKLRMINIPLENFPSPMVEDGKPKSLELDSAQGNDAEVKEDNKQENKEANKQSRIGSSDSVIALDDTQSSKKEERDLEDFQEIPLENLPYTCFTHQQVFLIFAIVIYIGFLGPMAGNIYIPALPLLQREFLVDDTTINSTVSVFMGVFSVGPLFWGMFADFAGRKFLYVISLLLLLIVNILLATVPSNIVALFVLRVFQAFGSSSVIALGTGTVSDISPPKDRGKAIAYFMMGPNMGPILAPIISGLILIRGDYWRWLFGFTSIMSGIALLLVLALLPETLRCIVGNGDQRWRSAERGSKNSASDREIGETIQTPKINLFQDIGMQKPVNGSSQFSRLYPKPPKPSLIMYWHMIKFLPLTVASLSTALLFASYYAFSVTFARFLQTDYNLSMLAVGAAYVCPGVAMLLGSQVGGHLSDYLRKRWLLSHQGLLYPLEYRLILQVWGIIINTAGCIGYGWSIERHYPLAVVLVFSALNAFGLTWCSNTTMTYISELMAKRTAGAIAVSSFFRNVGATISSAIISKLYLSMGIGWCFSGLGLCNIISLAAILYLIKFGNRFHQEFTA
>XP_037146668_Zygotorulaspora_mrakii
MIAEATLSQAGSPNRAQNEENAEVARDPNIDDAISLLTFNTLNTQLLNTIQLPLDKVPTSTAYEQQDAERCVIEQQDLEHNESSSFNTNMAIISRKEEETEKGYLGSPVGENKEEELNLDEVSLVDPPYTCYSRWQIAVIFSVIVFIGFLGPMAGNIYIPALPLLQTEFNVGTTTINSTVSVFMAVFSIGPLIWGFYADLTGRKFLYIISLALLVVVNILLAAVPSNIVALYILRIFQAFGSSSVISLGTGTVTDIIPPKHRGKSIAYFMMGPNMGPILAPIFAGLILMKGEHWRWLFGFTSIMSGIALLLVIAILPETLRCIVGNGDPKWLGDNESTGKPKLGLCTNLGIQRRKNEDPQFTRAYPKPPKPTLKMYWEMLKFPPLLIVSMSSAMLFTNYYGFSVTFSHFLQSEYHYSMLSVGIAYVCPGVSMLLGSQIGGHLSDYMRQRWLKTHNNQTFPLEYRLYLQIWGIGINTVGCIGYGWAIQRHYHVVVIFVFSAFNAFGLTWSNNTTMTYLSELMARRVSGAIAVSSFLRNIGATISSAIVIRLCQEMGIGWCFTGLGLCNILSFLAICYLIRHQRRSISTRSMKQLNV
>XP_002497837_Zygosaccharomyces_rouxii
MLEKSDSNVVNVGNAPELSNESSMTFRTSATNINENSTKKSPRVTELSHHDGKDDTSAIALAPESVKKVSSLSPTPQNGLKDFALDDEPYTCFTRLQRMVIFAIVIFIGFLGPMAGNIYIPALPLLQQKFNVGSTTINSTVSAFMAVFSVGPLFWGMFADSTGRKFLYITSILLLIIVNILLASVPANIGALYVLRVFQAFGSSSAISLGTGTVTDITPPKHRGKAIGYFMMGPNMGPILAPIISGLILMESDAWRWLFGFTSIMSGIAFIAVVLILPETLRCIVGNGDQRWKKSSNFGTMVDEDVENLGHVEPPAWRLFPDVGIQKPVNTGPRFQFLYPRPSKPSLRIYWNMMKMMPVTISSISTALLFANYYAFSVTLSHFLQTDYNMSNLQVGASYVCPGIAMLIGSQSGGHLSDYMRQRWMKNHENQKFPLEFRLILQIFGILINMLGCIGYGWSIDRHYHLAVILVFSALSAFGLTWCSNTTMTYLSELLTRRTAGAIAVSSLFRNVGATISSAIIIKLCRAMGIGWCFTGLGLCNLISLAGVLYLLKNSGHWQGKINNSM
>XP_003647733_Eremothecium_cymbalariae
MTEKDAKVSQTSATGELSSKSLPKHQESASSPRQGKEIIEDIYLDNENENAVELNAPSSGGKGKSYSLDNFDEKNPETIREKAVNNNLESDNDLSGHELGSEDNKLKFDSIVDINNSSSDSGGHDSSLSRDIPKLGLKDSSTVINEADLEHPYTAFSKLQQSLIFAVIIFIGFLGPMSGNIYIPALPILEREFNVSTTTINTTVSVFMAVFSFAPLLWAIYADYGGRKLLYVISMGLNVIVNILLASIPTNIGALYFLRIAQAFASSSVISLGAGTVSDITSPKDRGKAVAYFMLGPNAGPVLAPIIAGIILMNGDNWRWLFGFTSIMAGVGFMLVCLFLPETLRCIVGNGDLRWKLSGFADGIHEDEINQPKLLLMKNFGIQKPISQHPLFLKLYPRPPKPSLKTYWDICKELNLTICSLSTALLFATYYGFSVTFSHYLTNEYGYSNLAIGACYACPGVALMMGSIIGGHSSDYFRKSWIAKHSDQKYPSYKRLLSQIMGLNVSMVGCIGYGWAIQLHYHVAALLFFSFLMAFGMTWCSNSTMTYLTESNPKRAAGTIAVSNSFRNIAAAISSAIIFKLCDAMGVGWCFTGLGLCDLISVLSIYYLIRNGNRSSKSIN
>NP_986861_Eremothecium_gossypii
MPSLNYEHPISIPIDQISSQLSLDTRLRAGPGFGDEIEDINLDLDGAALRKATMCALDNYSQEDDSAFWNFIRGNNTEGNDDKNKKNEEARAGDGPKGKAGTDSRGNSTKVEGTPDEDGDSSEDRSGTKNEYNTRDCSLSREQSGFDPPYTAFSRLQRSVIFAVIIFIGFLGPMAGNIYIPALPILEQDFAVSTTTINGTVSVFMAVFSVGPLLWALHADFGGRKLLYVLSMGLNVIVNVLLAVMPARIGALFVLRVVQAFASSSALSLGAGTVSDITPPKNRGKAIAYFMLGPNAGPILAPIIAGLILFDNDRWRWLFGFTSIMAGIGFLLVCVFLPETLRCIVGNGDVRWRLAGFAEGRFDDYTRQPRLLLMKSFGIQHPVSTSPEFRRLYPRPPKPSLKTYWEIVKEPNLTICSLSTALMFATYYGFSVTFAHYLKLDYGFSNLAIGACYACPGVALMMGSLLGGHISDRFRRKWVAKNPGKTFPSYNRLISQVFGICVSMAGCIGYGWGIQFHYHIAIVLFFSFLMALGMTWCSNSTMTFLTESNPKRAAGTIAVSNSFRNIAAAISSAIIFKLCNAMGVGWCFTGLGLIDLLSMLSVYYLIRNGREITRIAAEL
>XP_455038_Kluyveromyces_lactis
MGVNRSNSILSSGSHNSKTIQNIEKKMEGLPSPLITASNISINPNENRLEKESDMTDISEIKDTDFDSDKSKEEQSSIVRNEKHPETAFTALEPEIAYNPPYSAFSNYQVVSILLIIIYIGFLGPVTGNIYIPALPILQSEFNTSTTAINGTVAAFMGVFAVGPFLWAVHADFGGRKFLYIFSLMIALIANVLLAAVPKHLAALYILRVFQAIGTSAVIPLGVGTVSDLISPMNRAKGVSYFMLGPNMGPILGPIFGGLILMNGNQWRWLFGFTSITTGVGLILIVTFLPETLRCIVGNGDPRWKEDSEFPASLSIEESSQTKEESVVKPHMQLFRDLGLQKPVNDTPVFAKLYPRPPKPTWRSYYLTFLELRVIICSISTAILFSSYYCFSVILSHELHSRFGFNNLQIGACYVCPGIGLLCGSLSGGHLSDFFKAKSKKWIPEYRLWFQIWGLAISMAGCCGFGWAIEKELHIVVILVFSFLLAFGMTWCSNATMTFLTELDRKKTATLVSISSFFRNAAAAVASAIVFKLIEAMGAGWCFTGLAFCDCATIAGIVYLMIKGKKRRQSSQSDV
>XP_022674299_Kluyveromyces_marxianus
MVVNRSNSILSTITNNSKIVRKIERKMDDLPSPLVSIGNTPVGMTESKLESCSMSSELSEVKETEFCSVGSAEGSSSSDNKNIQPENQAETVVLQNDPIEEYTPPYSALSKFQIGSILLIIIYIGFLGPVTGNIYIPALPLLQREFNTSTSTINGTVAAFMAVFAVGPFLWAVQADFGGRKFLYIVSLVIAVVANILLAAVPKHVSSLYILRVFQAVGTSAVIPLGVGTVSDLISPKNRAKGISYFMLGPNMGPILGPIIGGLILMNGDSWRWLFGFTSITTGIALIAVIIFLPETLRCIVGNGDPRWKNDPQFPQSECVEKLIGPEAAPTPEVHLQLFANLGPQKPVNNTQLFTKLYPRPPKPTWRSYYVTFLELRVLICSMSTAILFASYYSFSVILSHELHSRFHFNNLEIGACYVCPGVGLLCGSLSGGHLSDYLKKKSKHWIPENRLWFQIWGLVFSMAGCFGFGWAIQKKLHIVVILLFSFLLAFGMTWCSNATMTFLTEMDRKKTATLVSISSFFRNAAAAVASAIVFKLNEKMGTGWCFTGLAFCDCATILGIVYLMMEGRKKDDKKNATVTAVA
>XP_022628115_Lachancea_lanzarotensis
MQKPKPGAEEITNWELMSSAMLNSEASFEVQKHSKEGNMPERNPQSTDDNNKEVKASEFTKEDATPEEVSNKDPSAEQNIAEEIKPPPYSAFSNREKFIIFVVIVYIGFLGPLSGNIYIPALPILQNIFNLSATAINATVSVFMAVFAVGPLFWASFADFGGRKILYMISLALTVVINVLLAAVPVNVGALFFLRIMQAFASSSVMALGAGTVSDICAPKERGKGIAYFMLGPNMGPIVAPIIAGLILMHGSYWRWLFGFTSIMSGVGLIVVIVLLPETLRCIVGNGDTRWVDSHSMSTGSEMRGLAGAKILICSDIGLLKPVAESPEFQRLYPRPPKPSLKVYWSLVTFPPVLICSLTTAILFAAYYAFSVTFSHFLREKYFLSNLQIGACYVCPGIALLLGSVSGGHLSDYFRLLWIKRHPNQTFPGEKRLVLQLWGLLLNICGCIGYGWCIQFHHHLAVVLVFSFFTAFGMTWCSNTSMTYLTECIPKRAAGTVAVGSFFRNLAAGVSSVIIMKLCDEMGVGWCFTGLAFCDVASMAGIVYLITSGSRWQQNR
>XP_002554052_Lachancea_thermotolerans
MPAERPLESTSPSIDNLAEWEVVEPEVVGSEYNAELVSEANEFIHRAVNEGPSNPENRENITNVDIESEKEHPSGKLKEEELKTEDADQNLSEQPDPPYTAFSQRQVLVIFIIVIFVGFLGPLSGNIYIPALPILQNVFGLSATAINATVSVFMAVFAVGPLIWASFADFGGRKILYMISLLMTVVVNVLLASVPVNVGALFTLRVVQAFASSSVMALGAGTVSDIRPPKVRGKAIAYFMLGPNMGPILAPIIAGLILMHGSYWRWLFGFTCILSGFGLLMVVVLLPETLRCIVGNGDIKWRDCEEKDNIGPTRTISVAGLLIFSDIGVVKPASVSPQFQKLYPRPPKPSLAVYWKLLKFLPVTICSITTAILFATYYAFSVTFSHFLREDYGLTNLQIGACYVCPGVALLLGSIIGGHLSDYFRKLWVKRHNGEKFPSEKRLVLQIWGLLLNICGCVGYGWSVQFHHHLVVVLVFSFFTAFGMTWCSNTSMTYLTECVPRRAAGTVAVGSFFRNLAAGISSVIVMKLCDKMGVGWCFTGLAFCDLASMAGVLYLITNGHRWKPEL
>XP_020054292_Aspergillus_aculeatus
MAAGKSIHKDEVESPAGTSETHRDVVPSKNIIETHIDDKPEPQKADSSPVIEGKDEEDRASSTHTSHEEQEEPVVVPRLERRGLFGQLTLLAEVVDPKVYPRKTKWFITFIVAVAGAAAPMGSSIFFPSLSQVSKELGTSTTVTNLSISLYMLSMSIFPLWWSSFSERLGRRTIYLVSFTLFVIFNSLCAISSSIAMLIVLRLLSGGASASVQAVGAGTIADLWEPRERGRAMNIFYLGPLCGPLIAPIVGGALAERWGWRSTLWFLAVWGAITVILIFLALPETLAVSGQVRQLKEEQTEPIDRQLSRVSSRQVIHVTTKWLKYLKMVLLDPLKIILYLRYPPVLLTVYYASITFGSLYVLNVSVEHTFGGSPYNFTTIIVGLLYIPNSLGYVVASTFGGRWMDSIMQREAKKAKRYDENGKLIYHPEDRMRENAWLGAFLYPAGLIWYGWCADRGVFWLAPMIANFFFGVGSMLIFGMATTMLTEFMPKKSSAGVALNNFMRNIFSCVGSVVTAPIIDAIGNGWLFTILGLVAFASSSVLFVMRIYGPRWRKSMDALRK
>XP_001273878_Aspergillus_clavatus
MASEQQPRNKDIKIPVENVLPKPTPPRPPYTEFSSSRQRLILAIITVAGFLGPLAGNIYLPALPILAQAFGVNTTRINVTVTVFMVVFAVGPLFWSSLADWKGRRPLYIISLLIYMAANVLLAALPANYGALIVLRILQAFGSSAVVSMGAGTVADTTEPKYRARAMSYFVFGPQCGPILGPVIGGALAGNVSWRWIFGFLAILGFCAWLVLVFFLPETLRARVGNGAIYTGQSWLLFPPTVSSPLAPESDRGPAPPKPSLKGYWSLFRYPPIGIACVNTAILYSSYFCVAIQLPTALGDVYHWTTTEVGAGYLVVGIAMVIGSVLGGQFSDWRRARAVSRVGEENVHPESRLDDQIWGLFSASAGLIMFGFFVDYAIHPVAPLIATFLIGFGMSWMFVASNAFLTSCVPQRAAGAFALGNMLRSPAAAVAAVIIEPLVRRMTWGYCFLGLGLLDLLGIGVMLIVLRIHSPRWRQRKFAPGGPGTPGTPGASGASGPSKAPGGPPKGKPASGSNIV
>XP_001266685_Aspergillus_fischeri
MTSGDLEEGVHEITSAETAYTDAPTVKRPGDEDLRVEKDAHSSLAGSPALSAMDVKGTAIDIPYAEHESLPIAVPRLKRRGLFGQLTLLAEVENPKTYLRKTKWFITFIVALAGSTAPMGSSILFPSLSQISKEMDAPTTVVNLNISLYMLSMSIFPLWWSSFSERLGRRTIYLVSFSLFVLFNVLSAVSHSISMLIVMRMLSGGASASVQAVGAGTIADLWDPHERGRAMGIFYLGPLCGPLLAPIVGGALAERWRWRSTMWLLAVYGGIIVIFIFFALPETLANRKQPDGDEQAPVEQQLSRISSRQVVHFTARWLKVLKMVFLDPLKIVLYLRYPAVLLTVYYASITFGSLYVLNVSVEHTFSTNPYNFSTIIVGCLYIPNSLGYIAASIFGGRWMDQIMQREAKKAGRYDEHGELIYRPEDRMRENAWLGAFLYPAALIWYGWTADKGVFWFAPMAANFFFGVGSMLIFSMATTMLTEFMPNKSSTGVALNNFMRNIFSCIGSLVTAPIIDAIGNGWLFTILGLVAFASSSVILAMKVFGPRWRKSMDAVSH
>XP_041147414_Aspergillus_flavus
MTSPTTSPPNQPCSVAKEEEPSKLVTAPAKSPASAVIQPPPYTAFSRPKRVFILAVVTVAGFLGPLAGNIYLPALPVLEHEFQVSAAAINATVSVFMAVFGFGPLFWSSYADWKGRRPLYLISLIVYIIANVLMAVLPTNFGALVFLRIVQAFGSSAVVSMGAGTVADITQPKRRARAMSYFMLGPQCGPILGPILGGAIVGQASWRWIFAFLAILAVVLWLIMLLFQPETLRARVGNGKPYSNKGWILWPPTPFSCLAPESERGPPPPKPTLKGYWRLFTYPPIGIVSVNTAILYSSYFGIAVQLPTALENVYHWNSTEVGAGYVAVGIAMVVGSIAGGRWSDWRRARMVNALGEDKVTPEARLRDQIGGILLCAAGFAMFGWFVDRAIHPAAVLFSTFLGFGMSWIFVTTNAFLTECIRQQAAQAFALGNMLRNPAAAVTAAIIHPLTSVQRWSSCGSNLLTGEGEGLLTWQEIRYCQSMTMRWMHNAQYFFTAIYCPRRMLTAMEKIAGSTVLSDVGESNSELGTEDERRKALLQSFTPEEDKQIRRKIDRRFLFLIGMMYIIKTIDYTNAASVKVLQVGEDRNILNELRMTSDEYNWVQSIYFISYIVFEVPSNLLLKRLTPRLWQSRIMLTWGIVLACHAAAKNKETLWAMRFLLGMCEAGMFPGIAAQLCGWYRSDEMGKPIMWMFGFQNTSGIVGSLIAYGISYMNGLCGMSAWRWVYLLEGLFTILFSGVIYLVLPDWPKSPRTRKWLSEREQDYVEARLSENAPKTADSDFSKEEVIASLKDPRTYAFMLSQVLVNFSGYALTWELPTITTSLGFAGLPRNQLLNIPPSAAAVLAIIFSGWFLKQAYITRPAYTMFCIMGPMLVVFILLTVLESRVGIYISCVLGNMFYSVYFIPFWAWRTSSLKGTTGAAFTLAFQSCVGQVGGVIGPQLFQSKFAYNGYKTPFGICAGVIGAACLANLWTWWLTRNVEWDVRRIRRLRIKEERQGRIYADDDVKVYQERQFYSGVAKKGSETNAVEAV
>XP_751465_Aspergillus_fumigatus
MTSGDLDEGVHEITSAETAYTDAPTVKRPGDEDLYAEKDAHSSLAGSPAQSAMDVKGTAIDIPYAEHESLPIAVPRLKHRGLFGQLTLLAEVENPKTYLRKTKWFITFIVALAGSTAPMGSSILFPSLSQISKEMDAPTTVVNLNISLYMLSMSIFPLWWSSFSERLGRRTIYLVSFSLFVLFNVLSAVAHSISMLIVMRMLSGGASASVQAVGAGTIADLWDPHERGRAMSIFYLGPLCGPLLAPIVGGALAERWRWRSTMWFLAVYGGILVIFIFFALPETLANRKQPHGDEQAPVEQQLSRMSSRQVVHFTAKWLKALKMVFLDPLKIVLYLRYPAVLLTVYYASITFGSLYVLNVSVEHTFSTNPYNFSTIIVGCLYIPNSLGYIAASVFGGRWMDQIMQREARKAGRYDEHGELIYRPEDRMRENAWLGAFLYPAALIWYGWTADKGVFWFAPMAANFFFGIGSMLIFSMSTTMLTEFMPNKSSTGVALNNFMRNIFSCIGSLVTAPIIDAIGNGWLFTILGLVAFASSSVILAMKVFGPRWRKSMDAVSH
>XP_660311_Aspergillus_nidulans
MNSPTSTINFPLLPEREPPYSAFSEPRKRFYLAIVTAAGFFGPLCGAVYLPSLNLYEDVFHAPGTVINATVSVYMAVFAVAPLLGAALSDLGGRKTIYIVTLASFLIANILLSTLPPNIGALFILRIFQAFGACIVTSIGAGTISDIFEPARRASVLAIFLLGPQLGPILGPLIGGQFATEDKWRWAFGFLALACLPVYLAILFCLPETLRCLVGNGEVFRTRPLFTLPRLRQKPLVDQGKFPKPPKPSLRNWINLLIQPTQCIVFVNGALSFAGLYLMYVSFPDVWGEKYGFSTAEVGYAYLSPGIALFIASLLTGRFSDWHRARLVKATPDIKIKAETRLPIQIMGFVISAAGKVMFGWFTQHKLHPVAGLVASALAGIGTAIIFVTSTSFQTECAPAQSATIVALAGLLRNIAAAIAAVIVDGVVKKMGYGWCFTGLGALDGICIGGIVYIIWKGWKRDEKREGRGWLRINSFKV
>XP_001389355_Aspergillus_niger
MATTTKGIPDADLVQTSPTGHTHPEALRSNDEMTDEKRDPDSISQGSDDSPVIEGKDEESHVRTTFSDEEPEGPVVVPRLKRRGLFGQLSLLAEVENPKVYPRKTKWFITFVVAVAGAAAPMGSSIFFPSLSQVSKELGTSTTITNLSISLYMLSMSIFPLWWSSFSERLGRRTIYLISFSLFVVFNSLCAISSSIAMLIVLRMLSGGASASVQAVGAGTIADLWDPQERGRAMNIFYLGPLCGPLIAPIVGGALAERWGWRSTLWFLAAYGGLTVVFIFFALPETLAKTKIQTRETNNEHEETIRRQVSRVSSRQVVQFTTRWLRVLKMVLLDPLKIILYLRYPPVLLTVYYASITFGSLYVLNVSVEHTFSASPYNFSTIIVGLLYIPNSLGYVVASTFGGRWMDSIMQREAKKAKRYDEHGKLIYRPEDRMRENAWLGAMLYPAGLIWYGWCADRGVFWVAPMIANFFFGVGSMLIFGMATTMLTEFMPKKSSAGVALNNFMRNIFSCVGSVVTAPIIDAIGNGWLFTILGLVAFASSSVLFVMKVYGPRWRKSMDALRT
>XP_015408110_Aspergillus_nomiae
MTSPATSPPNEPGSVAKEEKLSNFGTAPEKTPVNAVTQPPPYTAFSRPKRLFILALVTVAGFLGPLAGNIYLPALPVLGNEFQVSAAAINATVSVFMAVFGFGPLFWSSYADWKGRRPLYLISLVVYIIANVLMAVLPTNFGALVFLRIVQAFGSSAVVSMGAGTVADITEPKRRARAMSYFMLGPQCGPILGPILGGAIVGQASWRWIFAFLAILAAVLWLIMLLFQPETLRARPFLLPRPLPRARPPPPKPTLKGYWRLFTYPPIGIVSVNTAILYSSYFGIAVQLPTALENVYHWNSTQVGAGYIAIGVAMVVGSIVGGRVSDWRRARMVRALGEDQVTPETRLRDQIGGILLCVAGLAMFGWFVDRAIHPAAVLVSTFLGMSASLGEVHVGFGMSWIFVTTNAFLTECIRQQAAQAFALGNMLRSPAAAVTAAIIHPLTSGQQWSSYVSSRLSGEGEVLSAAGESSSDLGTEDERRKALLQSFTPEEDKRIRRKIDRRFLFLIGMMYIIKTIDYTNAASVKVLQVGEDRNVLNELKMTSDEYNWVQSIYFISYIVFEVPSNLLLKRLTPRLWQSRIMLTWGIVLACHAAAKNKQTLWALRFLLGMCEAGMFPGIAAQLCGWYRSDEMGKPIMWMFGFQNTSGIVGSLLAYGISYMNGLCGMSAWRWVYLLEGLFTILFSGVIYFVLPDWPKSPRTRKWLSEREQDYVEARLSENAPKTADSDFSKEEVIASLKDPRTYAFMLSQVLVNFSGYALTWELPTITTSLGFAGLPRNQLLNIPPSAAAVLAIIFSGWFLKQAYLTRPAYTMFCIMGPMLVFFILLTVLESRVGIYISCVLGNMFYSVYFIPFWAWRTSSLKGTTGAAFTLAFQSCVGQVGGVIGPQLFQSKFAYNGYKTPFGICAGVIGAACLANLWTWWLTRNVEWDVRRIRRLRIKEEKQGRIYAEDDVKVYQERQFYKGVTKKESETNVADAV
>XP_023092134_Aspergillus_oryzae 
MPPTLLATNARTLTVKPFFHVRFVSGSAAGDAECKPPTERMKIGIYDASITNTNCFVCVRRTGWFFDILAMTSPTTSPPNQPCSVAKEEEPSKLVTAPAKSPASAVIQPPPYTAFSRPKRVFILAVVTVAGFLGPLAGNIYLPALPVLEHEFQVSAAAINATVSVFMAVFGFGPLFWSSYADWKGRRPLYLISLIVYIIANVLMAVLPTNFGALVFLRIVQAFGSSAVVSMGAGTVADITQPKRRARAMSYFMLGPQCGPILGPILGGAIVGQASWRWIFAFLAILAVVLWPIMLLFQPETLRARVGNGKPYSNKGWILWPPTPFSCLAPESERGPPPPKPTLKGYWRLFTYPPIGIVSVNTAILYSSYFGIAVQLPTALENVYHWNSTEVGAGYVAVGIAMVVGSIAGGRWSDWRRARMVNALGEDKVTPEARLRDQIGGILLCAAGFAMFGWFVDRAIHPAAVLFSTFLVGFGMSWIFVTTNAFLTECIRQQAAQAFALGNMLRSPAAAVTAAIIHPLTVRMGWGWCFTGLSILNFVLVGSAMVILRVKSPDWRRRRSAHMAGN
>XP_040634813_Aspergillus_ruber
MDESRSSTAVPIDIEQLPARDGDEEKSVGHGPPAVEGKEHDEESIDPGPTVVPRLQRRGLFGQFTLLAEVENPKLYPRKTKWFITFIVAVAGATAPMGSSIFFPSLARVTKEMHTTTTITNLSISLYMLSMSIFPLWWSSFSERLGRRTIYIVSFCLFVVFNVLCAISHNIVMLIVMRMLSGGASASVQAVGAGTIADLWDTHERGRAMTTFYLGPLCGPLIAPIVGGALAQRWNWRSTLWFLAAYGGLVAAFIFLALPETLAKRKVPAIVESIEQTAPVERRLSRASSRQVVQFTTKWLKMLKMVFLDPLKIVLYLRYPPVLLTVYYASITFGSLYVLNVSIEHTFGYAPYEFPTIIVGLLYIPNSLGYVVASTFSGRWMDSIMQREARKANRYDENGRLIYRPEDRMRENAWLGALIYPAGLIWYGWTAGKGVFWLAPMIANFFFGVGSMIIFGMATTMLTEFMPQNASAGVALNNFMRNIFSCVGSLVTAPIIDAIGNGWLFTILGLVAFASSSTLFTMRVFGPRWRESMDALTQ
>XP_040700934_Aspergillus_sydowii
MNNPKPEQQPEAPAQAPAYSAFSEKKKNFYLGIVTAAGFFGPLCGAVYLPSLILYQDVFDSSRSVINATVSVYMAIFAVAPLVGAAAADLGGRKTVYIVTLASFLIANILLASIPANIGALFVLRIFQAFGACIVTSIGAGTITDIFEPARRASALAIFLLGPQLGPVLGPLIGGQFATESRWRWAFGFLALACTPIYLLILFCLPETLRCLVGNGEVFANRGWIALPRFRQRALVEEGKYPKPPKPSLKNWIKLLTEPTQCIVFVNGALSFAGLYLMYVSFPDVWGERFGFSTQEVGYAYLSPGVALFLASLATGRFSDWHRARLTAKSPDKKIKPETRLPIQIVGFIISAAGKVMYGWFTRYKLHPVAGLSASALAGIGTAIIFVTSTSFQTECAPSQAATIVALGGLLRNIAAAIAAAIVDSLVKRMGYGWCFTGLGMLDVVCVGGILAIMWVRGGRDRNL
>XP_001212417_Aspergillus_terreus
MEKDTISESKSPEFPPEYGRPTSVSSSTGKGSEVHNNLDRISQESDLPPVMDEKDVGIPNHSLSEDPEYDPPIMVPRLKRRGLFGQFTLLAEVDNPKAYSRKKKWFITFIVAVAAITAPMGSSIFFRKLTLPGPQYSCLSGFLRLASLSQVSKDLDTTTTITNLSISLYMLSMSIFPLWWSSFSERLGRRTIYLVSFCLVTIFNILSAISDSIAMLIVMRMLSGGASASVQAVGAGTIADLWDPHERGRAMGIFYLGPLCGPLFAPIVGGALAQEWGWRSTLWFSAIYGGIALVFIFLALPETLVVHKEPAPAPLTNDEPQEPLGQRLSRVSSRQIVSFTARWLKHLKMVFIDPLKIVLYLRFPPVLLTVYYASITFGSLYVLNVSIEHTFGSDPYNYSTLIVGLLYIPNSVGYIVASLFGGRWMDNIMQREARKAERYDEHGKLIYRPEDRMRENAWLGATLYPAALIWYGWTADKGVYWLAPMVANVFFGVGSMLIFSMVTTMLTEFMPRKSSSGVALNNFMRNIFSCVGSFVTAPIIDAIGNGWLFTILGLAAFASSSVLIIMKVFGPRWRKSMDAALRN
>XP_022491099_Penicillium_arizonense
MHKNSNQESTVASTLPTSSAGSGEHSTISAEAKSEIDHDTHSRSDASSIHDDGPTEDHDLENTLPRLQRQSTELGPAVKVARLKRRGLLGQLALVAEVENPKTYPRRMKWFITFIVALAGSTAPLGSAIFFPSLSQVTKELNTTTTIANLTIALYMLAMAIFPLWWSSFSERLGRRTIYLVSFALFAVFNCLCAISSSIAMLIVMRMLSGGASASVQAVGAGTIADLWEPRERGRAMGIFYLGPLCGPLLAPIIGGLLAERWGWRSTMWFSAAFGAVTLIFILFALPETLVTQKPVLPELEDDEDPAVSRSLSRVSSRQVVRSTTRWLKMLKMVFIDPLKIILYLRFLPVLLTVYYASITFGSLYVLNVSVEETFGKEPYNFSTIIVGLLYIPNSLGYMVTSTFGGKWSDKIMQREAKKANRYDEKGRLILRPEDRMRENAWLGAFLYPAAFIWYGWAAEKGVFWLVPMIANFFFGVGSMLIFSMVTTMLTEFMPKKSSEGVALNNFVRNIFSCVGSLVTAPIIGAIGNGWLFTILGLVGFASSSVIYMMRVYGPRWRKTMDARMR
>XP_014534676_Penicillium_digitatum
MHGQPETDSIVASSNSGEDPTNCCIAETKLKVDNDIHSLSVASSNTADDEHDLENPPRLERQMTELGPPIKVARLKRRGLFGQLALVAEVENPRTYPRRMKWFITFVVALAGATAPMGSAIFLPSLSQVTKELKTTTTITNLSIALYMLAMSIFPLWWSSFSERFGRRTIYLASFTLFVVFNCLCAKSDSISMLIVMRMLSGGASASVQAVGAGTIADLWESRERGRAMGIFYLGPLCGPLFAPIIGGVLAQRWGWRSTMWFLSAFGALTLIFIVFALPETLTAQKSGMAELDDDDPAISRSLSRVESQQVVRSTAKWLKTLRMILIDPLKIILYLRFLPVLLSVYYASIAFGSLYVLNISVENTFGKAPYNFSTTIVGLLYIPNSLGYIVSSILGGKWMDSIMQREAKKANRYDEKGRLILRPEDRMRENAWLGAFMYPAGLIWYGWAAERGVFWLVPMIANFFFGMGSMLIFSMVTTMLTEFMPKKSSEGVALNNFMRNIFSCVGTVVTAPIIDGIGNGWLFTILGLLGFASSSVIFLMRVNGPKWRKILDAHLQA
>XP_016593260_Penicillium_expansum
MHGQSETDGIVASSDSGEQPTIIADTKSEVDNDIHSLSGASSNTADEEHDPENPPRLERQLTELGPPIKVARLKRRGLFGQLALVAEVEDPKTYPRRMKWFITFVVALAGATAPMGSAIFLPSLSQVTKELNTTTTITNLSIALYMLAMSIFPLWWSSFSERLGRRTIYLASFTLFVVFNCLCAVSDSISMLIVMRMLSGGASASVQAVGAGTIADLWESRERGRAMGIFYLGPLCGPLFAPIIGGVLAQRWGWRSTMWFLSAFGALTLIFILFALPETLTVQKPVMAEPDNEDTAISRPLSRVSSQQVVRSTARWLKTMRMVFIDPLKIILYLRFLPVLLSVYYASIAFGSLYVLNISVEDTFGKAPYNFSTTIVGLLYIPNSLGYMVSSIFGGKWMDSIMQREAKKANRYDEKGRLVLRPEDRMRENAWLGAFMYPAALIWYGWASERGVFWLVPMIANFFFGMGSMLIFSMVTTMLTEFMPKKSSEGVALNNFMRNIFSCVGTVVTAPIIDGIGNGWLFTILGLLGFASSSVIFLMRVNGPKWRKTLDAHLRS
>XP_040651598_Penicillium_griseofulvum
MQGQSGLDSIVASESGEHPTIIAENKSEIENDTHSLSDASSNTAEEHEDPENPPPLERQLTELGPPVKVARLKRRGLFGQLALVAEVENPKTYPRKTKWFITFVVALAGATAPMGSAVFLPSLSQVTEDLNTTTTITNLSIALYMLAMSIFPLWWSSFSERLGRRTVYLASFALFVVFNCLCAISNSIAMLIVMRMLSGGAAASVQAVGAGTIADIWESRERGRAMGIFYLGPLCGPLFAPIIGGLLAQRWGWRSTMWFLSAFGALTLIFILFALPETLMAQKPVLAEFEDDEDPATSRPLSRVSSQQVVRSTARWLKTMKIIFIDPLKIILYLRFLPVLLSVYYASIAFGSLYVLNISVEHTFAEAPYNFSTIIVGLLYIPNSLGYMVTSIFGGKWMDSIMQREAKKANRYDEKGRLILRPEDRMRENAWLGAFLYPAALIWYGWAAEKGVFWLVPMIANFFFGMGSMLIFSMVTTMLTEFMPKRSSEGVALNNFMRNIFSCIGSVVTAPIIDAIGNGWLFTILGLVSFASSAVIFLMRVNGPKWRKTMDVHLQT
>XP_038927033_Penicillium_roqueforti
MEKEIKQPSVSQPESGEDAGTRSGDLADVDYSVFTVSQRRYIVFMASWAGFFSPVSSQIYFPALNTLAKDLHVSNSLINLTLTSYMIFQGLSPMFIGDFADKAGRRPAYIVCFTIYIAANIGLALQNNYAALFVLRCLQSAGSSTTIALSSGVVADVATASQRGSYMGFVTAGSLMGPSVGPVIGGLLSQYLGWRAIFWFLTIFAAAFMVPFLIFFPETARGIVGDGSLPPQKWNMSLISYLDSRKAREGVISTAIVSKQKLKFPNPFQTLAIVFQKDTSLILFCNAILFAGFYDVSASIPAIFNELYGLDDLQIGLCYIPFGLGATIASVINGKFLDFNYRRLAKQLNFPLTKNRETDLRNFPIEKARLQLAFPLLTLGSISVLVFGWFLNFGIHLAAPTCILFLMGLTLTGAFNTISTLLVDLYPTQAAKATAANNFGRCLLGAGATALIDPMLSAMGRGWCFTFIALVMMATTPLLLIVIQKGPDWREERRLKEAAKKTVDGNASRSQK
>XP_002564412_Penicillium_rubens
MHEKPEPDDIVASSDTGEHPAIITEPKPEVDDNHSLSGTSSNTVDEEHDPENPPRLERQLTELGPPVKVARLKRRGLFGQLALVSEVENPKTYTRGMKWFITFVVALAGATAPMGSAIFLPSLSQVTKELNTTTTITNLSIALYMLAMSIFPLWWSSFSERLGRRTIYLTSFALFVVFNCLCAISDSIAMLVVMRMLSGGASASVQAVGAGTIADLWEPRERGRAMGIFYLGPLCGPLFAPIIGGVLAQRWGWRSTMWFLSAFGAVTLIFILFALPETLTVQKPVLAELEDEDPAISRPLSRVSSQQVVRSTAKWLKTMKMVFIDPLKIILYLRFLPVLLTVYYASVAFGSLYVLNISVEHTFAEAPYNFSTIIVGLLYIPNSLGYMVTSIFGGKWMDSIMQREAKKANRYDEKGRLELRPEDRMRENAWLGAFLYPAALIWYGWTAEKGVFWLVPMIANFFFGMGSMLIFSMVTTMLTEFMPKKSSEGVALNNFMRNIFSCVGSVVTAPIINGIGNGWLFTILGLVSFASSSVIFLMRVNGPKWRKTLDAEMRT
>XP_040807133_Penicillium_solitum
MAEKKIKQPSVSHPESGQDVSAGTRSGDLADVDYSVFTVSQRRYIVFMASWAGFFSPVSSQIYFPALNTLAKDLHVSNSLINLTLTSYMIFQGLSPMFIGDFADKAGRRPAYIVCFTIYIAANIGLALQNNYAALFVLRCLQSAGSSTTIALSSGVVADVATASQRGSYMGFVTAGSLMGPSVGPVIGGLLSQYMGWRAIFWFLTIFAAAFMIPFLVFFPETARGVVGDGSLPPQKWNMSLTSYLKSRKAREEGVVSTAIASKQKLKFPNPFQTLAIVFQKDISLILLCNAILFAGFYDVSASIPSIFNDLYGLDDLQIGLCYIPFGLGATIASILSGKLLDFNYRRLAKQLNFPLTKNRETDLRNFPIEKARLQLAFPLLTLGSLSILVFGWFLNYGIHLAAPTCILFLMGLTLTGAFNTIGTLLVDLYPTQAAKSTAANNFVRCLLGAGATALIDPMLSAMGRGWCFTFIALVMLATTPLLLIVIRKGSDWREERRLKEEAKKTGGGNASRS
>XP_022581039_Penicilliopsis_zonata
MMLILLLIFLILYPSTWTLTMTTTAVEEGLAEKEAIVHPQQQVDPQQQAHPQQPYSAIPPSRRHFILGLITVAGFFGPLAGNIYLPALPVLARDFKVTTTDINLTVTVFMVVFAFGPLFWSSLADWQGRRPLYIISLLIYILANVLLAALPANYGALIVLRILQAFGSSAVMSMGAGTVADMVEPKRRARAMSYFLFGPQCGPILGPVLGGAFAGSASWRWIFGFLAIAASVLWVVLLFGLPETLRARVGNGRVYEDQGFILSPPRLSSVLVPESERGPAPPKPSLKGYWRLFSYPPIGIVSMNTAVLYSSYFCIAIQLPIALENVYHWSTAEVGAGYVVVGTAMVIGSIAGGRFSDWRRAQAVKALGEDKVHPEARLNDQVWGLLLASSGLLMFGYFVDYAIHPAATLIATFLVGFGMSWMFVASNAFLTSCIPRQAAAAFALGNLLRSPAAAVAAAIIGSLVKSMGWGYCFLGLCLLNLVGIV
>XP_016616010_Cladophialophora_bantiana
MAHDGLEKLPPSPDTLYGPPSEESLTKEKEHEGTLESRSLHSDHSDHSTVAAQQDVEIAQDALARTITPKRPIVKVPRSERRGLFARICVMAEVTEPTDYSDSVKWCITFIVAIAAAAAPVGSAIILPTLNEVARSLHAEATITNLSVALYMLSMAIFPLWWSAFSETAGRRTVYITSFALFILFSVLSAVSHSISMLIVMRLFAGGASASVQAVGAGTIADIWESRERGRAMGIFYLGPLCGPLLAPIVGGILGQVWDWRATQWALAIYGVLTWVLIFFGLPETLKAPKDMAEEAAADTASSINNGSHRPPLSRTSTREVIQNKSKKYLKVARMLLLDPLSVILYLRFMPVLLTVYYSAVTFGSLYVLNISIQYTFERKPYDFSTLIIGLLYLPNSVGYILASVLGGRWMDYIMRREAIKANRVDQNGKLIFRPEDRMRENAWLGALVYPCALIWYGWTVERGVLWVAPIIANFFYGLGSMIIFAMSTTMLTEFMPRRSSSGVALNNFCRNILSCVGAIVGAPLIAAIGNGWLFTILGLWALSSASVIWAMKRYGESWREKMDRQLR
>XP_008727102_Cladophialophora_carrionii
MSFDNVEKLPASEDILYRTSSNDKSGKEEDAEAGSDTRSIHSQRSGQSTVADAHDVENADDVLARTVTPKKPIVKVSRAERRGLFARFSLTAEVTDPYDYKDSTKWVITFVVAIAAAAAPVGSAIILPTLDDVANSLHTDPTTTNLSVALYMLSMAIFPLWWSTFSETAGRRTVYLTSFTMFIVFSVLSAISHSISMLITVRLFAGGAAASVQAVGAGTIADIWESRERGRAMGIFYLGPLCGPLLAPIVGGILGQAWNWRATQWALVIYGVLTWLLVFFGLPETLKATKDVVADTVTDTAPSTVGSDRPPLSRTSTREVIQKRSRKYLTVARMLLVDPLSVILYLRFMPVLLTVYYSAVTFGSLYVLNISIQYTFERQPYDYATIIIGLLYLPNSFGYILASLIGGRWMDWIMKREAIKTNRVDERGKLIFRPEDRMRENAWLGALMYPCALIWYGWTVQKGVFWLAPIIANFFYGFGSMIIFAMSTTMLTEFMPRRSSSGVALNNLCRNILSCVGAVVGAPLIAAIGNGWLFTILGLWALSSASVIWAMKRYGPGWRENMDRQLG
>XP_016248256_Cladophialophora_immunda
MAHDGLEKLPPSPDTVCGPASEERLTKEKEHHDTIDCRSMHSDHSGQSTVDDQQDIEIAQDVLARTITPKRPIVKVPRSERRGLFARVCVMAEVTEPTDYNNSVKWCITAIVAIAAAAAPVGSAIILPTLDEVAKSLHSNATTTNLSVALYMLSMAIFPLWWSAFSETAGRRTVYITSFALFILFSVLSAVSHSISMLIVMRLLSGGASASVQAVGAGTIADIWESWERGRAMGLFYLGPLCGPLLAPIVGGILGQVWDWRATQWALAIYGVLTWVLIFFGLPETLKVRKDVAEEALADTASSIDNGSHRPPLSRTSTREVIQKKSKKYLKVARMLLLDPLSVILYLRFMPVLLTVYYSAVTFGSLYVLNISIQYSFERKPYDFSTIIIGLLYLPNSFGYILASVLGGRWMDYIMRREAIKANRVDQNGKLIFRPEDRMRENAWLGALVYPCALIWYGWTVEEGVLWVAPIIANFFYGLGSMIIFAMSTTMLTEFMPRRSSSGVALNNFCRNILSCVGAIVGAPLIAAIGNGWLFTILGLWALSSASVIWAMKRYGENWREKMDRQLR
>XP_007742175_Cladophialophora_psammophila
MAHDGLEKLPPSPDTLHGPPSEERLTREKEHEGTLESRSLHSDHSDHSTVADQQDVEIAQDALARTITPKRPLVKVPRSERRGLFARICVMAEVTEPTDYSDSVKWCITFIVAIAAAAAPVGSAIILPTLDEVARSLHAEATITNLSVALYMLSMAIFPLWWSAFSETAGRRTVYITSFALFILFSVLSAVSHSISMLIVMRLFAGGASASVQAVGAGTIADIWESRERGRAMGIFYLGPLCGPLLAPIVGGILGQVWDWRATQWALAIYGVLTWVLIFFGLPETLKAPKDMAEETVADAASSINNGSHRPPLSRTSTREVIQNKSKKYLKVARMLLLDPLSVILYLRFMPVLLTVYYSAVTFGSLYVLNISIQYTFERKPYDYSTLIIGLLYLPNSVGYILASVLGGRWMDYIMRREAIKANRVDQNGKLIFRPEDRMRENAWLGALVYPCALIWYGWTVEKGVMWVAPIIANFFYGLGSMIIFAMSTTMLTEFMPRRSSSGVALNNFCRNILSCVGAIVGAPLIAAIGNGWLFTILGLWALSSASVIWAMKRYGESWREKMDRQLR
>XP_018698728_Fonsecaea_erecta
MAHDGLEKLPPSPDTVCGPASQERLTKEKDHDDILESRSIHSDHSGHSTVIDQHDVEIGQDALARTITPKRPIVKVPQSERRGLFARVCVMAEVTVPTDYSNKVKWFITFIVAIAAAAAPVGSAIILPTLDEVARSLHSDATTTNLSVALYMLSMAIFPLWWSAFSETAGRRTVYITSFALFILFSVLSAVAHSISVLIVMRMLAGGASASVQAVGAGTIADIWESRERGRAMGLFYLGPLCGPLLAPIVGGILGQVWDWRATQWALAIYGVLTWVLIFFGLPETLKARKDVVEEALPDTASSINHSTHRPPLSRTSTREVIQHKSKKYLRVARMLLLDPLSVILYLRFMPVLLTVYYSAVTFGSLYVLNISIQYSFERQPYDYSTIIIGVLYLPNSLGYIIASVLGGRWMDYIMRREAIKAKRVDQNGKLIFRPEDRMRENAWLGALVYPCALIWYGWTVEKGVLWVAPIIANFFYGLGSMIIFAMSTTMLTEFMPRRSSSGVALNNLCRNILSCVGAIVGAPLIAAIGNGWLFTILGLWALCSALVIWAMKRYGENWREKMDRQLG
>XP_022511855_Fonsecaea_monophora
MAHDGLEKLTPSPDTVCGPASEERLTKGKEHDDTFESRSIHSDHSGHSTVVIQHDVEIGQAALTRTITPKRPVVKVPRSERRGLFARFCVMAEVTEPTDYSNSIKWFITFVVAITAAAAPVASAIILPTLDEVARSLHTDATTTNLSVSLYMLSMAIFPLWWSAFSETAGRRTVYITSFALFILFSVLSAVSHSISMLIVMRLLAGGASASVQAVGAGTLADIWKSHERGRAMGIYFLGPLCGPLLAPIVGGILGQVWDWRATQWALAIYGVLTWALIFFGLPETLKIRKDVTEEVLADVASSINNSSHRPSLSRTSTREVIQDKSKKYLKVARTFLLDPLSVILYLRFMPVLLTVYYSAVTFGALYMLNISIQYSFEREPYDFSTIIIGLLYLPNSIGYILASVLGGRWMDYIMRREAIKANRVDQHGKLIFRPEDRMRENAWLGALIYPCALIWYGWTVEKGVLWVAPAIANFFYGVGSMLIFAMSTTMLTEFMPQRSSSGVALNNLCRNLVSCVGTVVVAPLIAAIGNGWLFTILGLWALSSASVIWAMKRYGENWREKMDRQLR
>XP_016637213_Fonsecaea_multimorphosa
MAHDGLEKFPPSPDTVCGPASEERLTKEKEHGDILDSGSIRSDHSDHSTVIDQQDVEVGRAALARTITPKRPIVKVPRSERRGLFARFCVMAEVTEPTDYKNSVKWCITAIVAIAAAAAPVGSAIILPTLDEVAKSLHSDATTTNLSVALYMLSMAIFPLWWSAFSETAGRRTVYITSFALFILFSVLSAVSHSISMLIVMRLLSGGASASVQAVGAGTIADIWESRERGRAMGLFYLGPLCGPLLAPIVGGILGQVWDWRATQWALAIYGVLTWVLIFFGLPETLKTRKDVAEEAMGETASSINNSSHRPPLSRTSTREVIQHKSKKYLKVARMLLLDPLSVILYLRFMPVLLTVYYSAVTFGSLYVLNISIQYTFERKPYDFSTIVIGLLYLPNSLGYIIASVLGGRWMDYIMRREAIKANRVDQNGKLIFRPEDRMRENAWLGALVYPVALIWYGWTVENGVFWFVPILANFFYGLGSMIIFAMSTTMLTEFMPRRSSSGVALNNLCRNILSCVGAIVGAPLIAAIGNGWLFTILGLWALCSALVIWAMKRYGENWREKMDRQLG
>XP_022499833_Fonsecaea_nubica
MAHDGLEKLPPSPDTVCGPASEEGLTKGKEHDDTFESRSIHSDHSGHSTVVVQHDVEIGQAALTRTITPKRPVVKVPRSERRGLFARFCVMAEVTEPTDYSNSIKWFITFVVAITAAAAPVASAIILPTLDEVARSLHTDATTTNLSVSLYMLSMAIFPLWWSAFSETAGRRTVYITSFALFILFSVLSAVSHSISMLIVMRLLAGGASASVQAVGAGTLADIWKSHERGRAMGIYFLGPLCGPLLAPIVGGILGQVWDWRATQWALAIYGVLTWALIFFGLPETLKIRKDVTEEVLADVASSINNSSHRPSLSRTSTREVIQDKSKKYLKIARTFLLDPLSVILYLRFMPVLLTVYYSAVTFGALYMLNISIQYSFEREPYDFSTIIIGLLYLPNSVGYILASVLGGRWMDYIMRREAIKANRVDQHGKLIFRPEDRMRENAWLGALVYPCALIWYGWTVEKGVLWVAPAIANFFYGVGSMLIFAMSTTMLTEFMPQRSSSGVALNNLCRNIVSCVGTVVVAPLIAAIGNGWLFTILGLWALSSASVIWAMKRYGEDWREKMDRQLR
>XP_013285183_Fonsecaea_pedrosoi
MSQSEAMTQVESSKPYTIFTLSQKALIVTIVSFAATLSGFASNIYFPALPQIADDLSVSTSLINLTVTCYLIFQGLSPTLWGSLSDTKGRRITYICTLVVFLGACIGLAETRNYAQLLVLRCVQSTGSASTIALGAGVLGDITTRKERAGYMGIFQGGLLMPVAIGPVIGGVLSDKMGWRSVFWFLTIYGGACVLVIVLVLPETLRSMVGNGAEEPKRYAMSPLALYQRKKHFRQDTNPSAEGEKPAPKRTDFLGPAKILFHWNTFCAIFYVAVHYAVWQMVLTAVSVLVQQKYHTSEIQVGLIFLANGAGSIIGTVLVGRFLDHDYRRILRKYGGDEQRVPIEKARLRTVWLWSALECVSVLIFGWTVDQGVHISVPIICFFVLGWAAISLQSVISTYLVDIHHTQSASATASLNLVRCLLGAGGTAVVGPLINSIHVGWTFTLLTGIMLVLGSLALVQIMFGKAWKQRREHNSPSEMEGQRNV
>XP_007756357_Cladophialophora_yegresii
MSFDNVEKLPAAEDTLRRASSDGKIRKEEDVERDSDARSIHSQRSEPSTVADTHDVENADDVLARTITPKKPIVKVSRTERRGLFARFSLTAEVTDPYHYKDSTKWFITFVVAIAAAAAPVGSAIILPTLDDVARNLHTDATTTNLSVALYMLSMAIFPLWWSAFSETAGRRTIYLTSFTMFILFSVLSAISHSISMLIAVRLFAGGAAASVQAVGAGTIADIWESRERGRAMGIFYLGPLCNPLLAPIVGGILGQAWNWRATQWALVIYGVLTWLLVFFGLPETLKAAKDVGPDTETDNAPSTAGSDRPPLSRTSTREVVQRRSRKYLKIARMLLVDPLSVILYLRFMPVLLTVYYSAVTFGSLYVLNISIQYTFERQPYDYATIIIGLLYLPNSVGYILASLMGGRWMDWIMKREAIKANRVDERGKLIFRPEDRMRENAWLGALMYPCALIWYGWTVQKGVFWIAPMIANFFYGLGSMLIFAMSTTMLTEFMPRRSSSGVALNNLCRNIFSCVGAIVGAPLIAAIGNGWLFTILGLWALSSASVIWAMKRYGPGWRENMDRQLG
>XP_016240740_Exophiala_spinifera
MSVPEKIPPQQEVSVTPDIENQAPLAQTVTEPYCVYRKGAKWFLVGISAVAGFFSPFPANIYFPAIPTLARVFDVSTDSINLTVTIYLAMQGISPMLWGPLSDRVGRRPVFVVCFIILVASCIGLALTPVDAFWLLLLLRAVQAGGCASTIALGSGVIGDISSPEERGGFFGIFNLGPMLSPCIAPILGGVLSERLGWRSIFWFLSIAAVVCILFILLFLPETLRTLVGNGSIEPPNMLYRPWLPIIRPSNGQYKKKPIDRPRRTSTNPLKLLKLPHIVVALFYTGVVYAVNYTITATISSSFADIYPYLSETALGLCYLSTGGGMILGSTLTGKMLDREYRRAKQQWAAEADAENGLFPIERARLRTMPLLLAIFLGCVFGWGWCLTSKVSIAVPLILQFILGYTSISILNATMTLMIDVAPGQSSGVIACTNLMRCSLAALLVSVIDYATNALGYGWTYVLLGGISILLWPLMHIEMKYGPGWRAKQKATA
>XP_016257911_Exophiala_oligosperma
MKGREVHDGPSSQPRKDASGSDDEKCRISPLPAVLEKQTRTDVQDTPSTIPPQATNIPHIDVESGSETDAQSLIVPRGSRRGLFATVTVLAEVRNPYLYSKSRKWFITFVVAFAAAATSLGSAIIYPALAETARDLHASPTVTNLSVALYMLSISFCPLWWSTLSETAGRRTTYLVSLFFFVLFAILSATAKSIGVFVAMRMLSGGAGASVQAVGAGTLADIWEPFERGKAMGRFYLGPLCGPLLAPIIGGLLAARWGWRSTQWFLVIYGGISLVFLTFALPETVKMHDDPQAEVASERDTIPIVSRTRFRTKRFLRLSRQVLFDPLKMVMLLRHLPILFTAYWASLAFGTLYIVNISMQEAFAKSPYNFSVSQVGLTYIPAGVGFMVSALFAGRWADYVMARQAKRKKRYDESGKLVLRPEDRMMENAWIAAIAFPVALLWYGWSVDQGVFWVVPLLASLIFGLSAMLIFGLAVTMLTEFIPRKPSNGVAVANFLRNIFSCIGTILGDPLIHAEGTGWMFTGLAILVSTGTLVIWWMRAKGAQWRKENEGKVG
>XP_013321903_Exophiala_xenobiotica
MASDGVEKTPHSADTLCGSPSTEAVRKETEKEHGIPSDARSVQTVHSVSPSEQSTIGEHQDVEIADDVLERTITPKSPLVRVTRSKRRGLFSRFALVAEVTEPFDYKDSTKWFITFIVAVAAAAAPVGSAIILPTLEDVASDLHSTPTTTNLSVALYMLSMAIFPLWWSAFSESFGRRSVYMVSFALFILFAVLSAVSSSIGMLVAMRMLSGGAAASVQAVGAGTIADLWESRERGRAMGIFYLGPLCGPLAAPIVGGVLGQHWNWRATQWAIVIYGVLTWLLVFFGLPETLKATKDVAEEAATDAASAVSGNTRPPLSRTSTREAVQQSSKMYLKVVKMLLVDPLRVILYIRFMPVLLTVYYSAITFGSLYVLNISVQYTFERQPYDFSTIIIGLLYIPNSLGYILASVFGGRWMDAIMKREALKANRVDERGKLIFYPEDRMRENAWLGALLYPVALIWYGWAAEKGVLWVVPMIANFFYGVGSMLIFAMSTTMLTEFMPRRSSSGVALNNFCRNILSCVGAVVGAPIISAIGNGWLFTILGIWTLSSAAVIWAMKRFGPRWREKMDRELD
>XP_007721293_Capronia_coronata
MPIDEKEPEVTDSSPELVTATQPPVSDNVNLEPYSIHGRKAKWFLVGMVALAGFFSPLPANIYFPAMPALATVFNVSIESVNLTVTIYLAMQGISPMLWGPLSDRLGRRPMFMICLAILVAACIGLALTPASAFWLFLLLRALQAGGCASTIALGSGVIGDISTPEERGGFFGMFNLGPMLAPCIGPVLGGALNDGLGWRSIFWFLTAFAAACLVFIACFLPETMRTLVGNGSFAPPHAIYRPLIPIIHQGTIDPTNSSHMTRATRQSVNPLKLFLYKDVLLTLSYTGIVYAVNYTITATISNSFAHIYPYLSDTSIGLCYLASGGGMILGSTLTGKMLDWEYRRIREKWDRTPQSTKSSDFPIEVARLRMVPVLLVIFVACVLAWGWCLKNKVSIAGPLVLQVILGYTSISILNTTMTLMIDIVPGRSSGVIACTNLVRCSLAAVLVSLIDKSEAHLGQGWTYVVLGLICFFLLPLIYIEMRLGPRWRSARQTNFSTM
>XP_007731295_Capronia_epimyces
MASAYSEKEPVARDTLYSPPSTGGLKSKEQEIDSRSIQSTPSITPSTPSTAAEPQDIEIGNDVLRRTVTLKNPLVKIPRSERRGLFARFALVAEVTEPVDYNNRTKWFITLTVAIAAAAGPAGSGIILPTLDQVATELHTTATTTNLSIALYMLSMAIFPLWWSAFSEASGRRSVYLVSFALFTVFAVLSAVSQSIAMLVIMRMLSGGAAASVQAVGAGTIADIWEVRERGSAMGIFYLGPLCGPLVSPIVGGALGQRWNWRATQWALVVLGVLTWIMVFFALPETLKRRKAVVEEFAAETASVASRGSRPDLSRASTREVVQERSKKYLKATKTMVVDPLRVILYLRFLPVALTVYYASVTFGSLYVLNVSIQYTFEREPYQFSTIIIGLLYLPNSVGYFFASIIGGRWMDSIMHREAMKANRVNEQGKLIFRPEDRMRENAWLGAFLYPAAMIWYGWTVENGVFWLAPMIANFFYGIGTMLIFGIATTMLTEFMPQRSSAGVALNNFCRNILSCIGSIVGAPLISSIGNGWLFTILALWTFSSASVIWAMKRYGPRWREKLDRELR
>XP_009158921_Exophiala_dermatitidis
MASGCPEIFPEKPRPSHDPRSGEELGSKERDIDNRSLHSITPSEQSTAASAQDIEIADDVLQRTITPKRPIVRVPRAERRGLFARFALVAEVTEPVDYKNGTKWFVTFIVAIAAAAAPIGSGIIFPTLDEVARELHTTPTTTNLSVALYMLSMAIFPLWWSAFSEASGRRSVYIVSFALFILFAVLSAVSKSIAMLVVMRMLSGGAAASVQAVGAGTIADLWESRERGRAMGIFYLGPLCGPLFSPVVGGVLGQHWNWRATQWALAIYGVLTWLLIFFALPETLKRRKDFIEEAAAETVSVGGGSDRPGLSRTSTREVVQQRSKMYLKAAKKILVDPLGVILYLRFMPVLLTVYYAAVTFGSLYVLNVSIQYTFEREPYDFSTIIIGLLYLPNSVGYMLASIFGGRWMDSIMKREAMKADRVDEQGKLIFYPEDRMRENAWLGALLYPTALIWYGWTAEKGVFWFAPMCANFFYGIGSMLIFAMSTTMLTEFMPARSSSGVALNNFCRNIFSCVGGIVGAPLIASIGNGWLFTILGLWAFSSASVIWAMKRFGPRWRERLDRDLG
>XP_013264957_Exophiala_aquamarina
MSRADDERPQIQAVSPPDAIHQRPSPLAEDFSKEIEQKFENIDGQSIRSVHTQSTTRQSQDVEIQTDALHRTVTPKQPTVKVPRARRRGLFSRFALVAEVTNPYDYPNNVKWFITFIVAIAGAAAPVGSAIIFPTLDQVSSDLNTTPTTTNLAVALYMLSMAIFPLWWSAFSETSGRRSIYLTSFALFIVFSVLSAVAHSISMLIVVRLLAGGAAASVQAVGAGTIADIWLSEERGRAMGIFYLGPLCGPFLAPILGGILGQHWNWRATQWALVIYGVLTWVLVFFALPETLPETKSVVEIAEADNASSLQGGSRPPLSRTSTREVAQQKSKKYLKAARIMFLDPLRVIMYLRFMPVLLTVYYSAVTFGSLYVLNVSIQYTFEREPYAYQTIIIGLLYIPNSLGYLLASLLGGRWMDNIMKREALKANRIDERGKLIYHPEDRMRENAWLGACLYPAAFIWYGWTVEKGVFWIVPMIANFFYGVGSMLIFAMATTMLTEFMPGRSSSGVALNNLCRNILSCIGGIVGAPLIASIGNGWLFTILGIWTFSSASVIWAMKRFGPQWREKMDRDLC
>XP_016228285_Exophiala_mesophila
MAYDGQDNPPRAPGDVSRPDPEKDEVHHRYPHASDDARSVHTNASAHSTIADHHDVENVNEILRRTYTPKNPIEIVPRSKRRGLFARFTLIAEVTNPYDYSNNLKWFITFIVSVAGAAAPVGSAILLPALTQVEQDLKATPAISNMAVALYMLSMAIFPLWWSAFSETLGRRTIYLVSFALFVVFSVLSAVSHSITMLIVMRMLAGGAAASVQAVGAGTIADIWETRERGRAMGIFYLGPLCGPLLAPIIGGMVAQHWGWRSTQWALAIYAVLTLIFVFFALPETVRATKNINAAVETEETASADGASQSDLRRVTTRERAQRRSKKILKVLRMFFVDPLSIILYLRFMPVLLTVYYSAVTFGSLYVLNISIQYTFERQPYEFETIIIGLLYIPNSVGYLLASLFGGRWMDSIMKREALKANRVNEHGKLVFHPEDRMQENAWLGSMLYPAALIWYGWTVEKGVFWVAPMVANFFYGVGSMLIFAMATTMLTEFMPRRSASGVALNNLCRNIFACVGGIVGAPVISSIGNGWLFTILGLWAFSSAAVIWAMKRFGPKWREKLERELD
>XP_013267996_Rhinocladiella_mackenziei
MARHSIEKGPATPDTVCASPPTENGGKEKDHGDKFDSRSPHSIHSISHSDQSTVADPRDVEAVDDVLRRTITPKKPVVKVSRPKRRGLFARFALIAEVTEPTDYKNRTKWFITFIVAVAAAAAPVGSGIIFPTLDQVASDLNTTPTTTNLSVALYMLSMAIFPLWWSAFSEASGRRTIYIISFALFTLFAVLSAVAHSVSMLVVMRMLSGGAAASVQAVGAGTIADIWESRERGRAMGIFYLGPLCGPLLAPILGGILGQHWDWRATQWALAIYGVLTWILVFFALPETLKMTEDVVEEAAADTTSSPNGSIRPPLSRTSTREIVQQRSKKYLTVARMMLLDPLRIILYLRFMPVLLTVYYSAVTFGSLYVLNISVQYTFERRPYGFSTIIIGLLYLPNSVGYILASVFGGHWMDSIMKREAIKANRVDEEGKLVFHPEDRMRENAWLGALLYPAALIWYGWTVEKGVFWVVPMIANFFYGIGSMLIFAMSTTMLTEFMPQRSSSGVALNNFCRNIFSCVGGIVGAPLISSIGNGWLFTILGLWAVCSALVIWAMKRFGPQWREKLDRELG
>XP_018000226_Phialophora_attinorum
MGSGLAEKGTDAQDHIHEDQAVTDISNDGKKRQRRQTDDSITLRSIHSATESHHVAHQDAEAALYRIRTPKQLLVKVPRKERRGWFAAFALIPEVTNPYDYKDSTKWFITFIVSVAGACAPVGSGIIFPTLEQVTRDLNSTPVVTNLTVALYMLSMAIFPLWWSAFSEASGRRSVYIASFALFVLWAVCCAISTSIEMLIVVRMLAGGAAASVQAVGVGTIADVWESHERGRAMGIFYLGPLCGPLFAPILGGIVGERWNWRATQWVLVIYGALTWLLIFFGLPETLKSMKDLTLAAEAEAVETDGVARPALSRTSTRESVQRQSKKYVRIARMLLLDPLKIFVYLKYPAVSLTIYYASVTFGGLYVLNISITYTFERPPYEFTTLILGLLYLPNSLGYILASILGGRWMDYIMKREAVKANRVHEGKLVYHPEDRMRENAWLGALLYPLSLIWYGWTAEKGVFWLAPMIANFFYGVGSMLIFAMATTMLTEFMPQRSSSGVALNNFVRNIFSCVGGIVGAPLIASIGNGWLFTILGLWALSSASVIWAMRKFGPRWRIRMDEELGE
>NP_587748_Schizosaccharomyces_pombe
MDLEKKPQDKVETAEIDVKEDPFLVTWQSPTDPKNPKNWIYARKWTQLILVSAFALLGPMASSMVAPCLDQIADRFHIQNSTEKALILSIYLLVFAISPMISAPLSEVFGRRMLLQVGNVIFIVFNMACGLARTKAQMYIFRFLAGFGSATPMGLGSGTISDLFTPDERGKAVAVMSLAPLLGPTIGPVVSGFIAEYTTYKWIFWSTTIFSGFIFALSLPLLAETYPKTLLGEKARKLNKSEKTNKYHTEWNLEHIPRLKLVTPALMRPIRMLFTQPIVILCSTYMAIQYGILYLVLTTYPTLWTEEYHERPSIAGLNYIASGIGLIFGSQASGIFIDKTFRYLKRRNNGKMAPEFRVPVILLGTFFFPAGLFIYGWTAQYHTHWIGPDIGAAMFNIGLMLGWRGIQTYLIDSFMIYAASSTAVACCVRSIAAFAFPLFGQDMYDTLGYGWGNSLLAFIVLGSSIITCSLLWFGGKRLRALSSMVIFKDDV
```
