## Supplementary material for "Coding Sequence Insertions in Fungal Genomes are Intrinsically Disordered and can Impart Functionally-Important Properties on the Host Protein": fasta protein sequences: XP_717588.1_blasthits_fa.txt

```
>XP_717588_Candida_albicans
MITRRVNSNLLKKSFIQQSRSIIINADLQKKLDESEFHPVIVIGGGHAGCEAATGSARSQTPTTLITPYINKIGTASCNPSMGGVGKGTLLREVDALDGVSARITDKAGIHFRILNASRGAAVHGPRAQIDRKIYLEEMQKEILNYPNLKVLEAQVEDIIIKPVLSNGEDFSGREFGEVKGVILSDGRVLKSEKVVVTTGTFLGGEIHIGLKCFPSGRMGEDATFGLSKTLKQAGFRLGRLKTGTPPRLSSRTINFKGLIEQPSDFPPQPMSYMNDKVYLEDQLMKCYQTKTNPEFHKIIADNLDKSIHIRETVKGPRYCPSIESKVIKFPHKDYHYVWLEPEGLDSDLIYPNGISCTMPEEIQEKLVRLMPGCENVTMTQPGYGVEYDFIDPRELKSTLETKLVNGLYLAGQINGTTGYEEAAAQGCIAGINAGLSYLQKPLLELKRPDGLVAILIDDLITKGVEEPYRMFTSRSEFRFSIRSDNADDRLTQKGYELGVVSEERYQFFKKEADQFKDIKNALSVLKLSGKQWAPGLQGLKTDTRENDKVSGWKLLSYPGVSINDILPHMSHFMTQVPPCLQNVSMRLQNKIDVVSDYDPIMYREKANLNTFESLDMYKLPQNFTYDNSGSLKISHEVCTILNIVQPTTIGQAQSLQGITPTAINELKKVAKFVPSESLLKLRNEKNSMKSAMFG
>XP_002417382_Candida_dubliniensis
MITRRVKPYLLRKAFIQQSRSVIINADLQKKLDESEFHPVIVIGGGHAGCEAATGSARSQTPTTLITPYINKIGTASCNPSMGGVGKGTLLREVDALDGVSARITDKAGIHFRILNASRGAAVHGPRAQIDRKIYLEEMQKEILNYPNLKVLEAQVEDIIIEPVLNGEDFSGRAFGEVKGVILSDGRVLKSEKVVVTTGTFLGGEIHIGLKCFPSGRMGEDATFGLSKTLKQAGFRLGRLKTGTPPRLSSRTIDFKGLIEQPSDFPPQPMSYMNDKVDLEDQLMKCYQTKTNPEFHKIIADNLDKSIHIRESVKGPRYCPSIESKVIKFPNKDYHYVWLEPEGLDSDLIYPNGISCTMPEEIQEKLVRLMPGCENVTMTQPGYGVEYDFIDPRELKSTLETKLVNGLYLAGQINGTTGYEEAAAQGCVAGINAGLSYLQKPLLELKRPDGLVAILIDDLITKGVEEPYRMFTSRSEFRFSIRSDNADNRLTQKGYDLGVVSERRYQFFKKESDQFWEIKNVLSELKLSGKQWAPGLQGLKTDTRENDKVSGWKLLSYPGVSINNLLPHMSDFMGQVPPCLQNVSMRLQNKIDVVSDYDPIMYREKANLNTFESLDMYKLPQNFTYDNSGSLKISHEVCTILNIVQPTTIGQAQSLQGITPTAINELKKVAKFVPSKSLLKLRSEKNGVSSAMFG
>XP_002549681_Candida_tropicalis
MLSRRINHRYLRKVTYQQTRSIILNADLQKKLDESEFHPVIVVGGGHAGCEAATGSARSQTPTTLITPYINKIGTASCNPSMGGVGKGTLLREVDALDGVSARITDKAGIHFRILNASRGAAVHGPRAQIDRKIYLEEMQKEILNYPNLKVLEAQVEDIIIEPKLNNEGDYAGRTFGIVKGVILSDGRVLKSEKVVVTTGTFLGGEIHIGLKAYPSGRIGEEATFGLSKTLRDAGFRLGRLKTGTPPRLSAKTINFKGLIEQPSDFPPQPMSYMNDKVALEDQLVKCYQTKTNPEFHKIIADNLDKSIHIRETVKGPRYCPSIESKVIKFPHKDFHYVWLEPEGLDTDLIYPNGISCTMPEEIQEKLVRLMPGCENVTMTQPGYGVEYDFIDPRELKMTLETKLVDGLFLAGQINGTTGYEEAAAQGCVAGINAGLSYMKKPALDLRRPDGLMAIMIDDLITKGVEEPYRMFTSRSEFRFSIRSDNADFRLTERGYQLGVVGEDRYKHYKEESNQFEDIKNTLSELKLIGRYWAPALEGVTYDARDDVKVSGWKLLAYPGMSINCLLPHMSKFMNKVPNSFDNISERLRNKIDVESDYEPFRTRERRNIEKFEDYDKFILPQNFNYTNTGNLKISHEVCSILNVIQPSTLGQAMKLRGVTPTAIMELRKIAKLGTSSNKEIATS
>XP_003866586_Candida_orthopsilosis
MITTLSKRSSILPRALHLQNRSIIVNADLRAKLTQSQNHPVVVIGGGHAGCEAATGSARSGTPTTLITPEISKIGTASCNPSMGGVGKGTLLREVDAFDGVSARITDKAGIHFRILNASKGPAVHGPRAQIDRKIYLNEMQREICNYENLSIIEAQVKDIIIEPTNFEDYNGRGFGTVRGVILEGGRILKCEKIVVTTGTFLGGEIHIGLKAFPSGRMGEKATFGLSKTFREAGFRLGRLKTGTPARLSAKTIDFTNLIEQPSDFPPQPMSYLNEGVDLEDKLVKCYQTQTTPEFHKMIADNLDKSIHIRETVKGPRYCPSIESKVIKFPQKQSHVVWLEPEGLDTDLIYPNGISCTMPEEIQEQIVKLMPGCENVKMVQPGYGVEYDYVDPRELKITLETKLVDGLYLAGQINGTTGYEEAASQGCIAGINAGLSYLKKPLLEMKRSDGYIGVLIDDLITKGVEEPYRMFTSRSEFRVSIRSDNADKRLTELGYKLGVVGKKRYEYFKNEIQQFNEIKDHLKCLRLSGKSWSPALSGAATDLRSTNKVDGWKLLSYKGVSIKDVLPHMDTFTSNNTPSFYEHLTNRLMNRIDVESDYEPFMSKEKAHLSAYEADENLLLPTNFNYTNTGNLKISYEACSILNTIQPKTIGQARRIQGITPTTIFELLKLVRGNQKQYAASAAP
>XP_001528345_Lodderomyces_elongisporus
MIFITSKSSRCCIQKFRATVLRHTRSITINADLRAKLCEAENHPVIVIGGGHAGCEAATGSARSGAKTTLITPDISKIGTASCNPSMGGVGKGTLLREVDALDGVSARITDKAGIHFRILNASRGAAVHGPRAQIDRKIYLTEMQKEILNYQNLSIVESQVKDIIIEPDSTKDQSGRDLGTVRGVILDNGQILKCDKIVVTTGTFLGGEIHIGLTAFPAGRMGEKATFGLSDTFRGAGFKLGRLKTGTPPRLSSKTIDYTNLLEQPSDVPPQPMSFMNDNVALENQLVKCHQTQTTPEFHSLVANNLDKSIHIRETVKGPRYCPSIESKVIKFPQKQSHIVWLEPEGFDTDLVYPNGISCTMPEEIQEQLVKMMPGCENVKMVQPGYGVEYDYIDPRELTNTLETKLVKGLYLAGQINGTTGYEEAAAQGCIAGINAGLSSQKMKEMRLQRSDGYVGVLIDDLITKGIEEPYRMFTSRSEFRVSLRADNADKRLTELGYKLGVVGETRYRHFANEMEIMQNIKDHLQGLRLTGATWLPALNGHRTDVRPESRVDGWKLLSYSGVSILDLLPHMSKFTGGEVPSYYKNLSNRLVTRIDVESDYEPFISKEQTHLNAYKADENLLLPTNFNYTNTGNLKISHEACTILNTIQPRTIGQARRIQGINPTTIFELLKLVRGPRKERESDAQMSPS
>XP_007372587_Spathaspora_passalidarum
MFRPTLKPRHISVIQKRSIILNADLQAKLAESAHHPVIVIGGGHAGCEAATGSARSGTSTTLITPHVDKIGTASCNPSMGGVGKGTLLREVDALDGVAARITDLAGIHFRILNSSRGAAVHGPRAQIDRKIYLNEMQKEILNYPNLNVLQASVEDIIIEPSVDQDSTGRKFGTVRGVILGDNTILACDKVVVTTGTFLGGEIHIGLKAYPSGRIGEAATFGLSKTFANAGFRLGRLKTGTPCRLSSKTIDYTHLLPQPSDFPPQPMSYMNDKVALQDQLVTCHQTNTTPEFHDLIRANLDKSIHIRETVKGPRYCPSIESKVIKFSDKSQHTVWLEPEGLDTDLVYPNGISCTMPAEIQEKLVKMMPGCENVTMVQPGYGVEYDYIDPRELKNTLETKLVDGLYLAGQINGTTGYEEAAAQGCIAGINAGLTQSGKQALDIKRSDGYIGVLIDDLITKGVEEPYRMFTSRSEFRISIRSDNADRRLTEMGYQAGVVGEKRYQHYTDEMKQFEQIKEHLQSVRISGAKLSPYVKNISTRPGFVVDAWKLLSYKDISFADFLPYLEQFNNGKLPSIYENLSDRLINRITVEGNYDPFKNAELKHLHAYNSDENLKLPENYTYTNVGNLKLSHEVCGILNTIQPKTIGQARRIQGVTPAAIFELYKLIKRTAAV
>XP_043050251_Scheffersomyces_spartinae
MLSRLRLIKTFSRSIYVNHDLQLQLSTAKHVPVIVIGGGHAGCEAATGAARSGAQTMLITPHIDKIGTASCNPSIGGVGKGTLIREVDALDGVAGRITDKAGIHFKMLNSSKGPAVQGPRAQIDRKIYLEEMQREILNYRNLEVLEALVEDIIIEPTYGDCDNFDSTGRSQGKVLGVILGDGTIINCPNVVVTTGTFLGGEIHIGLTAYPSGRIGEAATFGLSETFKQAGFRLGRLKTGTPCRLLSKTIDYTHLTEQPSDCPPEPMSFMNDTVALQDQLVTCHMTRTTPEMHKLINDSLHMTIHIRESVKGPRYCPSIESKIIKFPQKESHLVWLEPEGLDTDLVYPNGISCTLPAEIQEQMVKLMPGCENVTMVQPGYGVEYDYIDPRELNRTLETKLVQGLFLAGQINGTTGYEEAASQGCLAGINAGLKYLGKPAFEIKRSEGYIGVLVDDLITKGVEEPYRMFTSRSEFRISVRADNADMRLTARGYEAGVVSQQRYDHYIKEMTQFQNIKDHLTSLELSGAKWKPALSGAQLDLKRQTVVNGWKLLSYKDVHFDDVLASMDKFTSDGLIPDYYDSMSQRLIRRIGIESTYDPWLQKEKHHVKAFEADESLLLPQNYTYSVDDGGMKLSYEVCHLLNTVQPVTIGQARQIQGITPTAIFELYKLVRNKQSQFASS
>XP_001385733_Scheffersomyces_stipitis
MLRLTRLQSNRCVPSFQQRRNILINADLRSKIEESPFFPVVVIGGGHAGCEAATGSARSGTPTTLITPNVDKIGTASCNPSMGGVGKGTLLREVDALDGVAARITDKAGIHFKILNASKGAAVHGPRAQIDRKIYLEEMQKEILNYPNLSVLEASVEDIIIEPTRDQSTDAEGREFGSVKGLVLGDGSIVGCSKVVVTTGTFLGGEIHIGLTAYPSGRIGEDATFGLSETFRTAGFKLGRLKTGTPARLSSKTIDYSNLNVQPSDYPPQPISYMNDKVQLQEQLVNCYQTSTTPEFHKLISENLDKSIHIKETVKGPRYCPSIESKIIKFPQKQSHMVWLEPEGLDTDLVYPNGISCTMPADIQEQLVRMMPGCNNVKMIQPGYGVEYDYVDPRELKMTLESKLVDGLYLAGQINGTTGYEEAASQGCLAGINAGLAYKGAEPLELTRADGYLGVLVDDLITKGIEEPYRMFTSRSEFRISIRSDNADRRLTEKGYNAGVVSEERYHHYMKEMVQFHSIKDHLTSLSLSGAIWAPALKGLSSDVNRNTLVDGWKLLSYKGMSIADLLPHMSKFTRDGIVPPYYENLSARLMNRIDVESDYTPWMPKEKAHLTAYAADENLLLPVNYNYNYEGKLKISHEVCVLLNTIQPKTIGQARRIQGVTPAAIFELFKLVKGNQAQLAIQRQNLEN
>XP_020062662_Suhomyces_tanzawaensis
MFHRIRSLQPPRLTRSIVINAELSAKLAQSEHHPVVIIGGGHAGCEAATGSARSGAKTTLITPDISKIGTASCNPSMGGVGKGTLLREVDALDGVSPRITDKAGIHFKILNASKGPAVHGPRAQIDRAIYLREMQNEILNYPNLKVLEAQVKDVIIQPKTEEDPSGRNYGFVKGIILEDGRVLNCSRVVVTTGTFLGGEIHIGLKSFPSGRIGEEATFGLSKTFREAGFRLGRLKTGTPARLSSKSIDYTNLTPQPSDYPPQPMSYMNDLVDLQEQLVQCHMTRTTPEFHKLIADNLDKSIHIRETVKGPRYCPSIESKIIKFPQKTSHLVWLEPEGLDTDLVYPNGISCTMPEEIQEQVVKLMPGCENVKMVQPGYGVEYDYIDPRELKMTLETKLVDGIYLAGQINGTTGYEEAASQGCLAGINAGLAEMNKEPLLIQRSDGYLGVLVDDLITKGVEEPYRMFTSRSEFRISIRSDNADMRLTEKGFRAGVVSEERYNHFKSEMKQFNSIRDHLKNLSLSGAKWSPVLRGLVLDVNAKTVVDGWKLLSYKGILINDFLPHMSKFVDGSIPEYYQNVNHRLANRIDVESTYDPWLKKEEAHLRAYEADENLLLPQNYRYNNEGNVKLSYEVCHLLNTIQPKTIGQARRIQGVTPAAIFELFKLIKGERGEIIGSHQS
>XP_020073692_Hyphopichia_burtonii
MFRINGSLVRRTRFSAVRRVYPSRSIIINSDLQRLLDDANEHPVIVIGGGHAGCEAATGSARTGSKTTLVTPFINKIGTASCNPSMGGVGKGTLLREVDALDGVSSKVTDKAGIHFKVLNASRGPAVHGPRAQIDRKIYLEEMQKVILNYPNLSVLEAQVEDIIIDPSHSDVDFSGRNYGQVKGVILSDGRVLRCSKVVVTTGTFLGGEIHIGLTAYPSGRMGEDATFGLSKTFREAGFRVGRLKTGTPPRLSSKTIDYSNLKSESSDFPPQPMSYMNDKVSLEDKLMKCYITYTNPDFHDLIADNLDKSIHIRETVKGPRYCPSIESKIIKFPQKSSHMVWLEPEGLDTDIVYPNGISCTMPEDIQEKMVRMLPGCENVTMTQPGYGVEYDYLDPRELKNTLETKLVNGLYLAGQINGTTGYEEAASQGCIAGINAGLAAENKLPLVLRRSDGFTGVLIDDLITKGVEEPYRMFSSRSEFRVSIRSDNADYRLTEKGFTAGAVGSERYNHFKNELEIFQLVRDHLKSISMSGHKWGNLLEGVNRDFKKNTPVDAFKLLSYVDINMAGLLPHLNKIGELPSVYNKLNKRLISRLEVESLYELWTKKEATHVKAYEADENLLLPLNFKYSNEGNLKISHEVCTLLNTVQPETIGQARRVQGITPAAIFELYKLVKGKQNELAAQRLAA
>XP_015466082_Debaryomyces_fabryi
MLRFSERFIPKISTTKFYQQSRSIIINADLQRKLDESTNHPVVVIGGGHAGCEAATGSARSGTLTTLITPSVDKIGTASCNPSMGGVGKGTLLREIDALDGVSARITDKAGIHFKILNASKGAAVHGPRAQIDRKIYLTEMQEEILNYENLRVLEAQVEDIIIEPPRDQVIDVSGRNFGIVRGVVLSDGSILKCSKVVVTTGTFLGGEIHIGLSCHPAGRMGEEATFGLSKTFRDASFRLGRLKTGTPPRLSSKTIDYTNLAPQLSDYPPQPMSFMNDQVDLQEQLMKCHMTATTPELHKLIADNLDKSIHIRETVKGPRYCPSIESKIIKFPQKSTHLVWLEPEGLDTDLVYPNGISCTMPAEIQEKMVKLMPGCENVTMIQPGYGVEYDYVDPRELKMTLETKLVDGLYLAGQINGTTGYEEAAAQGCLAGINAGLAYANKPSLDIHRSDGYLGVLVDDLITKGVEEPYRMFTSRSEFRISIRSDNADKRLTQKGYEAGVVSEHRYNHFKNEMKHFDSIKEHLKSLSFSGAKWAPVLKGSTLDMSRTTVVDGWKLLSYKDVTLSDIIPHLHNFTSNGELPDLYNHVNRRLMGRINVESTYEPWMKKEEAHLRAYQADENLLLPLNYNYTNEGNLKISYEVCHLLNTIQPATIGQARRIQGVTPAAIFELFKLVKGNQAELAMQREPN
>XP_461483_Debaryomyces_hansenii
MVLRLTQRFVPKIPTVNIYQQSRSIIINADLQRKLTESVEHPVIVIGGGHAGCEAATGSARSGTFTTLVTPSIDKIGTASCNPSMGGVGKGTLLREIDALDGVSARITDKAGIHFKILNASKGAAVHGPRAQIDRKIYLTEMQKEILNYENLKVIEAQVEDIIIEPPRDQIIDTSGRNFGIVRGVVLSDGRILKCSKVVVTTGTFLGGEIHIGLSCHPAGRMGEEATSGLSKTFRDASFRLGRLKTGTPPRLSSKTIDYTNLAPQLSDYPPQPMSYLNDEVDLQEQLMKCHMTSTTPELHKLIADNLDKSIHIRETVKGPRYCPSIESKIIKFPQKSTHLVWLEPEGLDTDLVYPNGISCTMPAEIQETMVRMMPGCENVTMLQPGYGVEYDYVDPRELKMTLETKLVDGLYLAGQINGTTGYEEAAAQGCLAGINAGLAYAKKPSLDIHRSDGYLGVLVDDLITKGVEEPYRMFTSRSEFRISIRSDNADKRLLQKGYDAGVVSESRYDHFKNEMKHFDSIKEHLKSLSFSGAKWAPVLKGCNSDMNKTTVVDGWKLLSYKDVSLSDIIPHLHKFSPNGELPELYSHVNRRLMGRINVESTYEPWMKKEEAHLRAYQADETLLLPLNYNYTNEGNLKISYEVCHLLNTIQPTTIGQARRIQGVTPAAIFELFKLVKGNQAELAMQRELS
>XP_006689643_Yamadazyma_tenuis
MLSKVGVMRRISLSADLQRQLEKAPFHPVIVVGGGHAGCEAATGSARTGTPTTLVTPHINKIGTASCNPSMGGVGKGTLLREIDALDGVASRITDKAGIHFKILNASKGPAVHGPRAQIDRKIYLEEMQKEILNYKGLNVLEAQVEDIIIGPVKDKSVDTEGRLFGNVEGVVLGDGQVLRCDKVVITTGTFLGGEIHIGLKAYPSGRIGEAATFGLSKTLKDAGFRLGRLKTGTPPRLSSKSIDYTNLEVQPSDYPPQPMSFLSDRVDLQENLVDCHITSTTPEMHKLIASNLDKSIHIRETVKGPRYCPSIESKIIKFPQKSSHMVWLEPEGLDTDLVYPNGISCTMPEEIQEQMVRMIPGCENVTMVQPGYGVEYDYVDPRELDVTLKTKLVEGLFLAGQINGTTGYEEAASQGCLAGINAGLAHLGKDPLKILRSDGYIGVLVDDLITKGVEEPYRMFTSRSEFRISIRADNADKRLTEKGYNAGVVSEERYLKFKSEIKQFEQIKEHMQNLKLSGARWSPVLKGLISDVKRTAYVDGWKLLSYKGIGLEDFLPHLESFVDGTVPQFYQQINSRLLQRINIESSYDPWMKKEEAHLKAYEADENLLLPLNYNYTNEGNLKISYEVCHLLNTIQPETIGQARRIQGVTPAAIFELFQLVKGKQSILASQRGIA
>XP_001485404_Meyerozyma_guilliermondii
MMKCITTKKSLGRLMGHVSRRSTLLTAPATSTSTQRRGIMLNSELRTRLAEAEVHPVVVIGGGHAGCEAATGSARSGTPTTLITPDISKIGTASCNPSMGGVGKGTLLREVDALDGVALKITDKAGIHFKILNASKGAAVHGPRAQIDRSIYLKEMQKTILNYPNLTVLEAEVKDIIIEDVETNSSDFTGRKYGSIVGVVLGDSRVLSCSKVVVTTGTFLSAEIHIGLESFPAGRMGENATFGLSKTFKEAGFRLGRLKTGTPPRLSSRTIRYEGLSEQKSDYPPAPMSYMSLKVDLQDQLVSCHITFTTAEMHKLIADNLDKSIHIKETVKGPRYCPSIESKIIKFPQKTSHMVWLEPEGLDTDLVYPNGISCTMPHELQEKLVKLMPGCEDVKMVQPGYGVEYDFVDPRELRQTLETKLVDGLYLAGQINGTTGYEEAAAQGCLAGINAGLSLAGKPPLIVQRSDGYLGVLVDDLITKGVEEPYRMFTSRSEFRISIRSDNADKRLTEKGYLAGVVSEERYKHYKNEMNNFDAIKSFLQSVSLSGARWAPALKGTELDVNRTAVVDGWKLLSYRDVDLELLMKSLPQIVGDLPPVFDSINPRLLNRIDVESTYEPWMKKEEAHLRAYKADENLLLPKNFVYNNEGNLKISYEVCHLLNTIQPKTIGQARRIQGVTPAAIFELFKLVKGNQSQLAQEWDLAT
>XP_018710647_Metschnikowia_bicuspidata
MMLGCNLMRKKLFCLKFPARVLSRRKIYINADLEHRLSVADFHPVIVVGAGHAGCEAATGSARSGTKTTLVTPDIGKIGTASCNPSMGGVGKGTLLREVDALDGVSSKVTDKAGIHFKMLNASKGAAVQGPRAQIDRKIYLQEMQKVISAYENLQVLQALVEDIIISPSQQLPKDFEGRFHGTVKGVVLDDGSVLLCGKVVICTGTFLGGEIHIGLQCFPAGRLGEDATFGLSKTLHDAGFRLGRLKTGTPPRLLSKSINYTSLLPQPSDLPPKPMSYMNERVELEDMLVQCHQTSTTPEFHKIISDNLDKSIHIRETVKGPRYCPSIESKVIKFPQKTSHVVWLEPEGFDTDLVYPNGISCTMPSEIQEKMIRMMPGCENAVMHQPGYGVEYDYVDPRELKRTLETKLVDGLYLAGQINGTTGYEEAAAQGCIAGINAGLSQLRKPVFEIQRSGGYIGVLIDDLITKGVEEPYRMFTSRSEFRFSIRADNADQRLTERGFLAGVVGIERYSKFQSEMTCFNEIKNDLKSIVLSGAKWEPVVKGSHKVSKSTVVDGWKLLSYKDMTFQDIIPFVRKLKGGILPEAYNSMSRWTNERIDIESSYEPWLKREEAQLKAYEADENLLLPTNFTYTNEGTLKLSHEACHLLNTIQPKTIGQARRIQGVTPAAIFELFKLVKAGQKTVSY
>XP_002614396_Clavispora_lusitaniae
MAFQVTRTFRRSIAMCSSLERRLAAAPLHGVIVVGGGHAGCEAATASARAGAATTLVTPHVNKIGTASCNPSMGGVGKGTLLREVDALDGVAPRVTDKAGIHFKTLNASKGAAVQGPRAQIDRDIYLREMQRTIMSYPNLQVLEASVEDVVIAEGPKPEVRGVVLGDGSVLRCNQVVLTTGTFLGGEIHIGMTAYPSGRIGEAATTGLSRTLKQAGFRLGRLKTGTPPRLSSKTIDYRGLAPQPSDMPPQPMSYLNERVELEDRLVECHQTATTPQFHQLVRDNLHQSIHIRETVKGPRYCPSIESKVIRFPQKDMHVVWLEPEGLDCDIVYPNGISCTMPENIQEQLVRMMPGCENVVMLQPGYGVEYDYVDPRELHRTLETKRVAGLFLAGQINGTTGYEEAAAQGCLAGINAGLANVGRSPLVLRRSDAYIGVLVDDLITKGVEEPYRMFTSRSEFRFSIRADNADKRLTEMGYRAGVVSEQRYRHFAKQHDQFQAVKSHLKSISMSGARWAPALRGTHRVNNISVVDGWKLLSYKDMHLADLVPHLEKLTGAPLPDCYQEMSRWLTQRIDVEATYEPWLKKEEAHLKAFEADENLLLPMDYTYTNTGNVKLSHEVCHLLNTIQPRTIGQARRIQGVTPAALFELFKLVRNNQAEYQEKEEKSNVEKPQEEASL
>XP_025343221_Candida_haemuloni
MFSRVARLRIPKRSITINAELSRKLESAQHHPVIVVGGGHAGCEAATGSARAGTPTTLITPQINKIGTASCNPSMGGIGKGTLLREVDALDGVAPKVTDKAGIHFTILNASKGAAVQGPRAQIDRKIYLEEMQKVILNYKNLNVLEASVEDIIISPSEVSNDNQGRSYGTVKGVCLNDGTVLSCDGVVITTGTFLGGEIHIGMEVFPSGRMGEDATFGLSKTLNEAGFSLGRLKTGTPPRLSSKTIDYSNLAPQNSENPPQPMSFMNEKVALQDQLVQCHQTFTNPEFHDLVAKNLDKTIHIRETVKGPRYCPSIESKIIRFPSKTSHIVWLEPEGLDTDIVYPNGISCTLPAELQEQMVRLLPGCANVTMVQPGYGVEYDYVDPRELKRTLETKLVHGLYLAGQINGTTGYEEAAAQGCVAGINAGLASANKPPLELYRSDGYTGVVIDDLITKGVEEPYRMFTSRSEFRFTMRADNADQRLTMKGYEAGVVGEERFQHFSKEIDQYNKIRSFLKGIELSGARWAPVLGNLADKVNKKTMVDGWKLLSYHDVTLDHILPNLPKVVLGGALPEYFDNLSRWQKQRIDVESRYEPWLKREERHIRAFEADENLLLPENYIYTNTGKLKLSNEACSMLNMVQPKTIGQARRIQAL
>XP_024716298_Candida_pseudohaemulonis
MLSRTARLIVPKRGISLNAELSRKLESAQHHPVIVVGGGHAGCEAATGSARAGTPTTLITPQISKIGTASCNPSMGGIGKGTLLREVDALDGVAPKVTDKSGIHFTVLNASKGAAVQGPRAQIDRDIYLKEMQKVILNYKNLSVLEGSVEDIIIAPSAQSNDFQGRTYGTVRGVCLNDGRVLRCDNIVITTGTFLGGEIHIGMELYPSGRMGEDATFGLSKTLREAGFNLGRLKTGTPPRLSSKTIDYTNLLPQKSDYPPQPMSFMTNEVALQDQLVQCHQTFTNEAFHELVAKNLDKTIHIRETVKGPRYCPSIESKIIRFPQKTSHVVWLEPEGLDTDIVYPNGISCTLPADLQEQMVRLLPGCSNVTMTQPGYGVEYDYVDPRELKRTLETKLVNGLYLAGQINGTTGYEEAAAQGCVAGINAGLALANKPPLELFRSDGYTGVVIDDLITKGVEEPYRMFTSRSEFRFTMRADNADQRLTEKGYHAGVVGEERYNHFKKEIGQFNNIRSFLKDIDLSGARWTPVLGELADKVNKKTVVDGWKLLSYHDITLDVILPRLYKVLLDKELPQDFYDLSRWQKQRIDVESRYEPWLKREERHIRAFEADENLLLPENYLYTNTGKLKLSNEAAPEAGSFE
>XP_025338120_Candida_duobushaemulonis
MLSRAARLIVPRRGISLNAELSRKLETAQHHPVIVVGGGHAGCEAATGSARAGSPTTLITPQISKIGTASCNPSMGGIGKGTLLREVDALDGVAPKVTDKSGIHFTVLNASKGAAVQGPRAQIDRDIYLKEMQKVILNYKNLSVLEGSVEDIIIAPSDQSNDFQGRTYGTVRGVCLNDGRVLRCENIVITTGTFLGGEIHIGMESYPSGRMGEDATFGLSKTLRDAGFNLGRLKTGTPPRLSSKTIDYTNLLPQKSDYPPQPMSFMTNEVALQDQLVQCHQTFTNEAFHELVAKNLDKTIHIRETKTSHVVWLEPEGLDTDIVYPNGISCTLPADLQEQMVRLLPGCSNVTMTQPGYGVEYDYVDPRELKRTLETKLVNGLYLAGQINGTTGYEEAAAQGCVAGINAGLASANKPPLELFRSDGYTGVVIDDLITKGVEEPYRMFTSRSEFRFTMRADNADQRLTEKGHHAGVVGEERYNHFKKEIGQFNNIRSFLKDIDLSGARWTPVLGDLADKVNKKTMVDGWKLLSYHDITLDVILPRLYKVLLDKELPQDFYDLSRWQKQRIDVESRYEPWLKREERHIRAFEADENLLLPENYLYTNTGKLKLSNEALGGYRVLHQRQFLNFIN
>XP_028892342_Candida_auris
MGGIGKGTLLREIDALDGVAPKVTDKAGIHFTILNKSKGAAVHGPRAQIDRKIYLEEMQKVILNYKNLTVLEGSVKDIIIAPSTEASDFQGRAYGTVKGVCLEDGTVLSCENVVITTGTFLGGEIHIGMDVFSSGRMGEAATFGLSKTLSEAGFKLGRLKTGTPPRLSSKTIDYSNLAPQDSDYPPQPMSYMSEQVALQDRLVQCHQTFTNPAVHQLVASNLDKTVHIRETVKGPRYCPSIESKIIKFPQKTSHVVWLEPEGLDTDIVYPNGISCTLPADLQEQMVRLLPGCSNVTMTQPGYGVEYDYVDPRELKRTLETKLVNGLYLAGQINGTTGYEEAAAQGCIAGINAGLASAKRSPFELFRSDGYSGVLIDDLITKGVEEPYRMFTSRSEFRFTMRADNADQRLTQKGYEAGVVGDERYNHHVKEMKQFNDIRSFLKDVKLSGARWAPVLGELSDKVNRKTMVDGWKLLSYHDITLEHMLQNLTKVVPCDKLPPFFYDLSRWQKHRIDIESQYEPWLKREERHIRAFEADENLLLPENHHYTNTGKLKLSHEACMILNTIQPRTIGQARRIQGITPASIFELYKLVYQKQRTSPTAER
>NP_011278_Saccharomyces_cerevisiae
MLRVTTLASSCTSFPLQVLRRRLTISSLTSFQPTTKTQVVVIGAGHAGCEAAAASSRTGAHTTLITPSLTDIGKCSCNPSIGGVGKGILVKEIDALDGLMGKVTDLAGVQFKMLNRSKGPAVWGPRAQIDRELYKKYMQRELSDKKAHPNLSLLQNKVADLILYDPGCGHKVIKGVVLDDGTQVGADQVIITTGTFLSAEIHIGDKRIAAGRIGEQPTYGISNTLQNEVGFQLGRLKTGTPARLAKESIDFSALEVQKGDALPVPMSFLNETVSVEPTKQLDCFGTHTTPQMHDFLRNNLHQSIHIQDTTIKGPRYCPSIEAKILRFPDRSSHKIWLEPEGFNSDVIYPNGISNSMPEDVQLQMMRLIPGMANVEILQPAYGVEYDYVDPRQLKPSLETKLVDGLFLAGQINGTTGYEEAAAQGIIAGINAGLLSRQEREQLVLKRSEAYIGVLIDDLINNGVIEPYRMFTSRSEFRISVRADNADFRLTPIGAQLGIISPVRLSQYSRDKHLYDETIRALQNFKLSSQKWSSLLQANIAPQAENRSAWEIFRFKDMDLHKLYECIPDLPINLLDIPMHVVTKINIQGKYEPYIVKQNQFVKAFQADENMLLPQDYDYRQLPTLSTECKLLLNRVQPLTIGQARRIQGITAAALFELYRVARKPSQPVM
>XP_018222017_Saccharomyces_eubayanus
MLRVTAPTLPRSLVLSQCLRRPLTISSLASFQPKTTTQVVVIGAGHAGCEAAAASSRAGAHTTLITPSLTAIGTCSCNPSIGGVGKGILVKEIDALDGLMGKVTDLAGVQFKMLNRSKGPAVWGPRAQIDRELYKTYMQRELLNKEAHPNLTLLQNKVADLVLYDPGTGHKVIKGVVLDDGTLVGADQVVITTGTFLSAEIHIGNKRIPAGRIGEQPTYGISNTLQNEAGFQLGRLKTGTPARLVKESIDFSALEIQKGDAVPIPMSFMNETVLVEPSKQLDCFGTQTTPQMHDFLRDNLHQSVHIQDTTIKGPRYCPSIEAKIVRFPDRSTHKIWLEPEGFDSHVIYPNGISNSMPEDVQLQMMRLIPGLENVEILQPAYGVEYDYVDPRQLKPSLETKLVEGLFLAGQINGTTGYEEAAAQGIIAGINAGLSSRPSSPPREQLILQRSQAYIGVLVDDLINNGVIEPYRMFTSRSEFRISVRADNADFRLTPLAAQLGIVSPARLSQHSRDRQLYDETIRVLQNFKLSSQKWSSLLHTNIAPQAENRSAWELFRFKGMDLHKLCECVPELPIDVQAIPAHIATKINVQGKYEPYIVKQNQFVKAFQADENMLLPQDYDYCQIPTLSTECKLLLNRVRPLTIGQARRIQGITAAALFELYRVARKSVVQPSK
>XP_033766147_Saccharomyces_paradoxus
MLRVTTLALPRASPPSQILRRQLTISSLTSFQPTTKTQVVVIGAGHAGCEAAAASSRTGAHTTLITPSLTDIGKCSCNPSIGGVGKGILVKEIDALDGLMGKVTDLAGIQFKMLNRSKGPAVWGPRAQIDRELYKTYMQRELLDKKTHPNLSLLQNKVADLILYDPGNGSKAVKGVVLDDGTQVGADQVIITTGTFLSAEIHIGDKRIPAGRIGEQPTYGISNTLQNEAGFQLGRLKTGTPARLAKESIDFSALEVQKGDDLPVPMSFLNETVSVEPTKQLDCFGTHTTPQMHDFLRNNLHQSIHIQDTTVKGPRYCPSIEAKILRFPDRPTHKIWLEPEGFTSSVIYPNGISNSMPEDVQLQMMRLIPGMENVKILQPAYGVEYDYVDPRQLKPSLETKLVDGLFLAGQINGTTGYEEAAAQGIIAGINAGLLSRPQREQLVLQRSQAYIGVLIDDLINNGVIEPYRMFTSRSEFRISVRADNADFRLTPIGAQLGIISPARLSQYSRDQRLYDETIRALQNFKLSSQKWSTLLRANIAPQAENRSAWEIFRFKGMDLYKLYDCIPALPIDVPDIPVHVITKINIQGKYEPYIVKQNQFVKAFQADENMLLPQDYDYSQLPTLSTECKLLLNRVQPLTIGQARRIQGITAAALFELYRVARNPVPPVM
>XP_003676462_Naumovozyma_castellii
MIRPVRKKWSGILRSFVNRVTTNRNITLDASLRATLSQAPKANVIVIGGGHAGCEAATGSARSGSNTVLVTPFLDKIGTCSCNPSMGGVGKGTLLREVDALDGVAARITDLAGIQFKILNRSKGAAVWGPRVQIDRDIYLRKMQEELRSYANLKLHQGKVTDLIIDDGQEGNTEFGKVCGVILEDGSIMGATKIVITTGTFLNAEIHVGLRTYPAGRIGELPTYGISTTLSQAGFKLGRLKTGTPARLDGTTIDFTHLEKQYGDDPPIPMSFMNETVPIKKQVLCYGTRTTSELHEYLKANLHRSIHIRETVKGPRYCPSIEAKIVRFTDKDSHRIWLEPEGLNTDVIYPNGVSNSMPEDVQLKMMRMIPGLEKVKILQHAYGVEYDYVDPTQLRNTLETRSISGLYLAGQINGTTGYEEACAQGVIAGINAGLSSQDKEELVLDRSNSYIGVLIDDLITKGVEEPYRMFTSRSEFRLSVRADNADSRLTPLGYQYGVIGETRWKKYQKDAQIYEEVTNKLKNFQLSAEKWQEALGIPISQASQRKSAWEIFRKNGMTLERIVEAAPEVNISLRGIPQQVKLQIEVQAKYEPYLKKQKQYIRAFQADENILLPQQIDYDKVASLSSECKMHLNRIQPATIGQARRVQGVTAAALFELYKLAKLHTSAHPH
>XP_003672130_Naumovozyma_dairenensis
MSSLLNASTKGATFLLTTTRVALTRLTTNKGNGLTLRNVKRQIHLNHELKLKLDNSPSHGVVVIGGGHAGCEAATGSARTGIQTTLITPFLDKIGTCSCNPSMGGIGKGTLLREVDALDGVAAKVTDLAGIQFKILNRSKGAAVWGPRVQIDRDIYLKEMQNLLKNYPNLNLLQGKVKDIIVEQQSTTSSSSSFSSSVPIVRGVILEDESILKAEKVVITTGTFLNAEIHVGMETFPAGRIGEDPTYGISKTLSQFGFKLGRLKTGTPARLDAKSINFKNLEKQFGDDPPYPMSFMNEIVPIANSKQILCYGTRTTNELHEYLRQNLDKSIHIKETVKGPRYCPSIEAKIIRFPEKESHRIWLEPEGLTSNVIYPNGISNSMPKDIQLKMLRMVPGLENVEIIQFAYGVEYDYVDPTQLQNTLETKLISGLYMAGQINGTTGYEEACAQGIIAGINAGLSLKNDGTTLTRALVLNRSNSYIGVLIDDLITKGVEEPYRMFTSRSEFRISVRSDNADSRLTELGYKLGVISPERWRKYNSDKDIFEKIINKLKTFSLNSNQWETKFNNTMNISQSATNKSAWELFRKDGMSLEKMIYYVPELNLNVSEIPKQVLSKINVEAKYEPYLIKQKQYVRAFQADENMFLPIDIDYNPIASLSSECKLLLNKIKPTTIGQARRIQGVTPAAIFELYKLAQNRKNKPV
>XP_003959482_Kazachstania_africana
MLGLHGRTMLRNSCNRVAGRRYIALNAEISRALDTSAVVQDVVVVGAGHAGCEAAAGSARTGTRTMLVTPALEKIGTCSCNPSMGGVGKGTLLKEVDALDGVASKVTDLAGIQFKMLNRSKGAAVWGPRAQIDRKLYLKYMQDELKNYSNLTLVEGKVKDLIIDEEHTKVRGILLEDGTIIRTNNVVIATGTFLNAEIHIGMETFPAGRINEAPTYGLSETFAEAGFKLGRLKTGTPARLDAHSINFENLEKQYGDDEPHPMSFLNESVSISKEKQMLCYGTNTTPELHKYLFGNLHKSLHIRETVKGPRYCPSIEAKIIRFKDKLSHKIWLEPEGLDSNVIYPNGISNSMPKDVQETMLKFIPGLENAKIIQHAYGVEYDYIDPRQLKPTLETKLINGLFLAGQINGTTGYEEACAQGIIAGINAGLSSQKKLPLTLSRSDAYIGVLIDDLTTKGIEEPYRMFTSRSEFRLTVRQDNADLRLTELGYQKGAVSKERYAKFLTHKAQYMEIVNKLKSLKRNNIDWSTKLDLTVAPSSLNRSAWDMFAFSGVSLTRLSQQFPELGIDISNVPRHVILKIDVEGKYSQYISKQNQLVRAFKADEELLLPQDYDYNDMSSLSSECKLLLNQVKPITIGQARRIQGVTPAALFELYRLIHHRKSIV
>XP_022462729_Kazachstania_naganishii
MWRVPVRIGGLPRRSGLFFAGGRRLIWLNAELQGQLSGLRDQVLVVGGGHAGCEAAAAVTRVGGAQATLVTPQVDKIGTCSCNPSMGGVGKGTLLREVDALDGVAAKATDRAGIQFKMLNRSKGAAVWXXXXXXRELYLSAMQQELAKCDNLTIHEGKVEDLIVEPVTVQGGDGGSASWIVRGAVLDDGTVLKASKIVITTGTFLSAEIHIGLKSFPAGRINEDPTFGISNTLNKLGFTLGRLKTGTPARLDGRTINFDGLELQRGDEDPYPMSYMNDTVAIRDQVLCYGTRTTKELHEYLSKNLSQSVHIKETVKGPRYCPSIEAKIIRFADKDSHKIWLEPEGLESNIIYPNGISNSMPEDVQLKMIRMVPGLEHANIVQPAYGVEYDYVDPRQLKRNLETKPVSGLFLAGQINGTTGYEEACAQGIVAGINAGLAFVNKPQLELSRSDAYIGVLIDDLITKGISEPYRMFTSRSEFRISVRADNADFRLTEKGYNLGVISQERMDHCKFNRETYDAIVNKLKVFTCNAETWSNKLGISVAPSSRNRSAWDIFKFAGVNLAKLCSAFPDLAIDVHAISKHLLLKIDVQGKYDPYVMKQNQFIRAFQADEGILLPSSYDYTNVPSLSSECKLLLNRVQPTTMGQARRIEGVTPAALFELYKLVNDMKSV
>XP_447140_Candida_glabrata
MLRCLGNRSAHRTVIVARRRLMVDSQIREYLRTLEEHDVVVIGGGHAGCEAATAAARSGARTVLVTPFLDKIGTCSCNPSIGGVGKGTLIKEVDALDGVAGRVTDKAGIHFKMLNQSKGAAVWGPRAQIDRNLYLKEMQSILSNYPNLQLQEAKVKDLLLDKEHGDKTVVHGVVLEDSTIMRTRKVVITTGTFLSAEIHIGMKCIPAGRIGEEPTYGLSKTLKEIGFKLGRLKTGTPARLDGKTIDFSNLEKQYPDEVPHPMSFLNNNVAVETQLLCYGTTTTPELHEYLRQNLDKSLHIRETIKGPRYCPSIEAKILRFADKQSHKIWLESEGLDTDVIYPNGISNSMPEDVQLKMMRMVPGLENVRIIHPAYGVEYDYIEPTQLNHNLETKLVNGLYLAGQINGTTGYEEACAQGVIAGANAGLSSKNRDQIILSRSDAYIGVLIDDLVTNGVVEPYRMFTSRSEFRITTRAENADFRLTPIGRKYGIVDDTRWSRFNNDKHIFEKFKTKLKNFDLSASKWNQKLGIRIADSAKNRTAWEVFRYNDITLRYLAVKIPELDIDINAIPNHVSLKLDVEGKYEPYIVKQNQFVRAFQADEQMLLPKKFDYSNIPTLSSECKMLLNSIQPNTIGQARRIQGVTAAALFELYKLVRPRQAELKNQ
>XP_004182519_Tetrapisispora_blattae
MLKIIKKCTISQTSIPTKWPIIYSNSRNIVLDTALSATLDNLPNSGVVVIGGGHAGCEAATGAARSGINTVLVTPDLEKIGTCSCNPSMGGVGKGTLLREVDALDGMAAKVTDLAGIQFKMLNRSKGAAVWGPRAQIDRKLYLREMQNALKDYPNLELFRGSVKDLILQSNESSDTPFSIVGVILEGDHIIKADAVVLSTGTFLGGEIHIGTKRFPAGRINESPTYGISKTLDKLGFRLGRLKTGTPARLDGKTIDFSSLEKQYGDSPPIPMSLINESVAIKEQVLCYGTKTTPHLHEYLRKNLHKSIHIKETIKGPRYCPSVEAKILRFPDKTGHRIWLEPEGLDTDTIYPNGISNSMPEDVQIEMLRMVPGLEDVNMTQPAYGVEYDYVDPRQLKTTLETKFVNGLYFAGQINGTTGYEEACAQGCVAGLNAGLKILKRPPLDIQRSNSYVGVLIDDLITKGIEEPYRMFTSRSEFRISVRADNADFRLTEMAFNLGVIGPGRWNKYNNIKSMYTEIYDKLQLFKDSGRNWRNRLAKNIGDTSMPLSAWDMFSYNDVNLQTIIDATPELNLNINDISDSIRMKIEVQGKYSRYMDKQNKYIKAFQVDENMILPINLDYNAIQSLSSECKIILNRVRPETIGQARRLQGITPVAIFELYRLAMNHNKPLKSVNQYSSKAM
>XP_003684105_Tetrapisispora_phaffii
MLSFQKWAFKRYSSPFSLHFKRGIVQTTELKTTLEQLPNSGVVVIGAGHAGCEAAAASARLGYETTLVTPFLDKIGTCSCNPSMGGVGKGTLLREVDALDGLAAKVTDKAGIQFKMLNQSKGAAVWGPRAQIDRTLYLTHMQNTLKDYPSLKLIQGKVNDIIIEPILKENSLRTSYPTSIVRGIILQDGSILKASKVVLTTGTFLSAEIHIGLESHPAGRIGEDATYGISKSLNDAGFKLGRLKTGTPARLDGKTINFEILEKQYGDNPPHPMSYMNETVNIKDQIICYGTRTTPELHEYLLKNMHKSIHIRETVKGPRYCPSIEAKIIRFKDKLSHRIWLEPEGLDTDVVYPNGISNSMPLDVQENMMRMVPGLENVRILQPAYGVEYDYVDPTQLKSTLETKLIDGLYMAGQINGTTGYEEACAQGVVAGANASASALGKQPLKLSRANSYIGILIDDLITKGIKEPYRMFTSRSEFRLSVRADNADLRLTELGREQGCISDLRWNKFIHDKEVFEEAKDNLKKFTSPITKWNTKLGLDLPDLTRTLSGWELLKYNNMDFQKVIDQVPAFNENSKLNNIPQHIKLKLSTEGKYEPYLRKQNQYVKAFQADENLLLPLNMDYSTIPSLSSEVKNLLNTIKPETFGQARRIQGVTASTLFELYRMVRKEQDNIKKENMCT
>XP_001643709_Vanderwaltozyma_polyspora
MLLSRSRSKFQSLLKISGTRNITLTAELEKSLFDVPDSGVVVIGGGHAGCEAAAGAARSGAKTTLVTPFLNKIGTCSCNPSMGGVGKGILLREVDALDGVAARITDKAGIQFKMLNRSRGAAVWGPRAQLDRSLYLLEMQKELFNYPNLNLKEAKVKDIIIDSRQKGDEKYGSIKGLILEDGSLLKTSKVVITTGTFLGGEIHIGLKSFPAGRIGEEPTFGISSTLNDAGFKLGRLKTGTPARLEKSSIDFTNLEKQYGDEVPHPMSFMNNEVSIKDQILCYGTRTTTELHEYIRTNLHQALHIRETVKGPRYCPSIEAKILRFPDKESHKIWLEPEGIDSNIVYPNGISNSMPEDVQETMLRMVPGLENVKILQPAYGVEYDYVDPRQLKSSLETKLIDGLFLAGQINGTTGYEEACAQGTVAGINAGLSSLGKPPLKLLRSNSYIGVLIDDLITKGIDEPYRMFTSRSEFRITVRADNADLRLTELGYKSGVISDKRWSQFSKDRDLFEDTIYKLKNYQRSFTKWRSMDPSLPDTPNSISGWDLLRYQTVTIETLLKNMDAMINMDDIPNHVLLKIEVQGKYEPYMHKQRQYIKAFQADEDMLLPKNFDYSLVPSLSSESKALLNLIQPETIGQARRIQGITAASLFELYRLVRRNLKTHQI
>XP_003681421_Torulaspora_delbrueckii
MLRARSRFVRAHWPSVVSRRWISMNLELENALKRLPDSGVVVVGAGHAGCEAAAGSARSGAPTVVVTPYIDKIGTCSCNPSMGGIGKGTLLREVDALDGVAARVTDLAGIQFKMLNKSRGAAVWGPRAQIDREIYKKEMQNILFNYSNLSLKEGKVKDLIIDCRESKAGEYGKVQGVILESGDLLKTSKVVITTGTFLSAEIHIGLKSFPAGRIGEEPTYGISSSLADAGFKLGRLKTGTPARLDGKTIDYTHLEKQYGDEPPHPMSVMNEEVAIKDQILCYGTQTTLALHDYLRSNLTQSLHIRETVKGPRYCPSIEAKIIRFADKDSHRIWLEPEGLNTDVVYPNGISNSMPEDVQEKMMRMIPGLENVKIVQPAYGVEYDYVDPRQLKQTLETKPISGLYLAGQINGTTGYEEACAQGVVAGINAGLSLLNKAPLLLSRSDAYIGVLIDDLIVKGVEEPYRMFTSRSEFRVSVRADNADMRLTELGRQHGVVKDERWNKFKSDKDSYEDVVSLLQNFELSATKWSQYLEMNVANSARNRPAWELLRFNGVNLEKMAELFPELSSKIKDLPRHVALKVNVQGKYDPYMTKQNQYVRAFQADEQMLLPSNFDYSTLPTLSSECKTLLNTIQPSTIGQARRIQGITAASLFELYRLVKSKQRTLRDQTLVETV
>XP_037146333_Zygotorulaspora_mrakii
MYSLGSPPFFRQQGVLTFHRIIKRSVSLNAELRNVLNTLQDSGVIIVGAGHAGCEAAAGSARTGSPTVLITPSLDKIGTCSCNPSMGGVGKGTLIREVDALDGIAAKVTDLAGIQFKMLNKSRGAAVWGPRAQIDRKIYMKEMQNVLKSYANLSLKQGKVKDIIIAEQKKEQDLDATVKGVILEDGTIMKSSKVVITTGTFLSAEIHIGLKTFPAGRIGEDPTYGISATLAKAGFKLGRLKTGTPARLDGKTIDYSKLEKQFGDNPPHPMSLMNEKVKIDEQILCYGTNTTAELHEYLKSNLSQSIHIKETVRGPRYCPSIEAKITRFADKDSHRIWLEPEGLDTDIIYPNGISNSMPEEVQDKMMKMVPGLENVTIVQPAYGVEYDYVDPRQLKQTLEAKLVSGLYLAGQINGTTGYEEACAQGIMAGINASLSHLMKEPLKLSRADAYIGVLIDDLITKGVEEPYRMFTSRSEFRISARADNADLRLTEKANSLGVITHNRWEKFSLDKTIYEEVIEKLQGLEVSAKKWENLLSITMADSAKKRSAWELFRFNGVTVEKLVDALPELNININDIPRHVRTKVNVQGKYEPYISKQDRYVKAFQADEGMLLPSNFDYSILPSLSNECKTILNTVKPETIGQARRIQGVTAASLFELYKLVKSQQNTLRHHRKVQENLFSKTCADTSLIS
>XP_002499333_Zygosaccharomyces_rouxii
MSKSNARDMLTRRVFQLRNFPTLRNSLVSKRSLVLTADLERTLSKLPDEGVVVVGAGHAGCEAATGSARTGAPTVLITPFLNKIGTCSCNPSMGGVGKGTLLREVDALDGVAAKVTDLAGIQFKMLNRSRGAAVWGPRAQIDREIYLREMQNKLNNYPNLRLWEGKVKDLIVDIRKNQNSNYTYGAVKGVILEDGSLLKSSKVVITTGTFLSAEIHIGLETFPAGRMGEGATYGISETLEDAGFQLGRLKTGTPARLDGRTIDYTHLEKQYGDDPPHPMSLINEDVSIKDQVLCYGTYTNLGLHDYIRSNLHRAMHIRETIKGPRYCPSIEAKILRFSDKDSHRIWLEPEGLNTDVIYPNGISNSMPEDVQIQMMRMIPGLENVEILQPAYGVEYDYVDPRQLRQTLETKLISGLYLAGQINGTTGYEEACAQGVVAGINAGLLHMNREPLKLSRSDAYIGVLIDDLITKGVEEPYRMFTSRSEFRVSVRADNADFRLTELGRKLGVVGDDRWSIFQSYKNQYLNIESKLKDFNLSARKWTNLLNIQVADSAKNRSAWELFRFNGVTLEKMMEAVPELGIDINELPRHVLVKVNVQGKYSPYISRQNQYVKAFQADENMVLPQNFDYSQLPSLSFECKTLLNTIQPETIGQARRIQGITAASLFELYRLVKSKQRVLQSTPNSVNIPNTAEQKL
>XP_003645119_Eremothecium_cymbalariae
MITMGLWRRNVGEYPLFFRISSEVGKRKISLNSELRASLDRIPDVGVVVIGGGHAGCEASTAAARAGAPTILVTPFVDKVGTCSCNPSMGGVGKGTLLREVDALDGVAAKITDLAGIQFKMLNKSRGAAVWGPRAQIDRKIYMKEMQEVLNNYPNLSLLEGKVKDLIIDNQEGDAKDVSSIKGVILEDGQVLKSSKVIITTGTFLGGEIHIGLKSFPAGRIGEKPTYGISDTLKRANFKLGRLKTGTPARIDGKTIEFSNLEKQYGDVPPHPMSYLNEDVAIKEQRLCYGTFTTNEVHEYIKANLNHSIHIKETVKGPRYCPSIEAKVLRFADKNSHRIWLEPEGLDTDVIYPNGISNSMPEDVQLVMMRMIPGMENVRILQPAYGVEYDYIDPRELKQTLETKRISGLYLAGQINGTTGYEEACAQGVIAGINAGLAFLQKPPLKISRSDAYIGVMIDDLITKGVQEPYRMFTSRSEFRITVRADNADFRLTEIGRKSGVVGDLRWQKYLSDKAIYTEVEAKLKSYYSSSQKWDKIIDSKVGATHVNYSAWNMFKFNCVTLARLAEVVPALNIDINAIPRHVQLKIDVEAKYSPYLRKQQQFIKAFQADENVLLPINLDFNLIPSLSTECKLLLNTVRPETIGQARRIQGITPASLFELYKVSRSKKRESRGP
>NP_985802_Eremothecium_gossypii
MSCMLTIRSCADAERDLLVSLRLKMLRSAYGFATLHSRAVLQWQGRRSIILTAELQKALEELPDSGVVVIGGGHAGCEASSAAARAGGKATLVTPSLDKIGTCSCNPSMGGIGKGTLLREVDALDGLAPRVTDLAGLQFKVLNRSRGAAVWGPRAQIDRKIYMREMQRVMTNYPGLTLLEGSVDDLVVEEKEVAGTIRRSIRGVILQDQRLLRASRVVLTTGTFLGAEIHIGLQSFPAGRLGEAPTYGISKTMRGLDFMMGRLKTGTPARLDKNSIDYTGMTREFGDEPPHPMSYLNNKVAAERQEVCFGTHTTKELHAYVVSNLHQSIHIKETVKGPRYCPSLEAKVLRFPHKDSHRIWLEPEGWDSEVIYPNGISNSMPEDVQHRMLQMIPGLANVKMLYPAYGVEYDYIDPRELKQTLETKRVDGLYLAGQINGTTGYEEACAQGIVAGANAGLASVGKSPLIIGRPDAYVGVLIDDLITKGVEEPYRMFTTRSEFRLTVRADNADMRLTDLGHRAGVVGDERWKTFTEHRALYNDIHEKLNHYTCSNTQWHKLCNEVVRSPQKGVSAWEMYKYSNINLALLAASVPDLNIDIGSVPVHVMHKLDAEGRYAPYLKKQRQQVHAYQADENIRLPDNIDYSTVQGINTEGQLLLNRVRPQTLGQARRIQGITPVAMFELYKLAAKRAPRADLTA
>XP_451040_Kluyveromyces_lactis
MLSSQFKGRLSPCRHVARRVVVRLPRRSISINHDLEQALKIATSVDVVVVGAGHAGCEAAAGSARSGAETMLITPFLDKIGTCSCNPSMGGVGKGTLLREVDALDGVAAKVTDKAGIQFKMLNQSRGAAVWGPRAQIDRELYLKEMQNALQNYPNLTLFSGKVKDVIIDHTLKVSFANDVNNRNFGDVRGVVLDNDEVIKCSKVVISTGTFLSAEIHIGLKTIPAGRIGEAPTYGISHTLKAAGFKLGRLKTGTPARLDGRTIDFTNLEKQYGDDPPYPMSYMNNEVSIKDQILCYGTRTTSELHDYLKLNLHQSIHIRETVKGPRYCPSLEAKIIRFSDKDSHRIWLEPEGLNTDVIYPNGISNSMPEDVQEIMMRMIPGLENVKILQPAYGVEYDYVDPRELKQTLETKLIDGLYLAGQINGTTGYEEACAQGVVAGINAGLSARGRPPLILSRSDSYTGVLIDDLITKGVEEPYRMFTSRSEFRVTVRADNADFRLTEKGKKLGVVSEERWQRFLLDKTIYRELENTLKSYVLSNHKWDQLLDVAVGSTHKSQNAWDMFKFNGVTLDSLIKAIPDLSIDSSEIPVHILLKINVEAKYAPYLKRQNQFIKAFQADENMLLPLNYDYTKIPSISSECKTILNTVQPATIGQARRIQGMTPASIFELYKLVRSQQSVIKNDRIQQS
>XP_022675824_Kluyveromyces_marxianus
MLRRSIVQHTFVVFQRIARRSISINHELEEALKKARDVDVVVVGAGHAGCEAGTGSARTGAKTLLITPFLDKIGTCSCNPSMGGVGKGTLLREVDALDGVAAKVTDKAGIQFKMLNQSRGAAVWGPRAQIDRDIYLKEMQNALKNYPNLDLLSGKVKDVIIDHSSYSDTRKNDLEDRNFGTVRGVILENNDVIKCSKIVICTGTFLSAEIHIGLKTFPAGRIGEAPTYGISNTLKQAGFKLGRLKTGTPARLDGKTINFDILEKQYGDSKPYPMSYMNEEVSIKDQILCYGTRTTPELHDYLRSNLHQSIHIRESVKGPRYCPSIEAKIIRFTDKDSHRIWLEPEGLNTDVIYPNGISNSMPEDVQLTMMRMVPGLENVKILQPAYGVEYDYVDPRELKQTLETKLIDGLYFAGQINGTTGYEEACAQGLVAGVNAGLSSVGRDPLLLSRADSYTGVLIDDLITKGVEEPYRMFTSRSEFRVSVRADNADFRLTEKGNKLGIISSDRWQKYQSHKRIYDTIESKLKSFVLSNYQWDKLLDTTVGSTHKSQSAWDMFKFYGTTLESLVAATPRLDINLSEIPIHILLKINVEAKYTPYLKRQRQFIKAFQADENLLLPLNFDYTNVPSISSECKTILNTVQPATIGQARRIQGMTPASIFELYKLVRSRQTDIRENRDFVI
>XP_022629197_Lachancea_lanzarotensis
MLSSALRRNVRTKRLIRPSLRRHIHLNADLDVALKKLPCSGVVVIGGGHAGCEAAAGSARSGAHTVLVTPFLDKIGTCSCNPSMGGVGKGTLLREVDALDGVAPKVTDLAGIQFKMLNKSRGAAVWGPRAQIDRELYLEHMQQALKKLPNLTLHEGKVKDLIIDAGGTSVVGVILESGQILRSSNVVITTGTFLSAEIHIGLKSFPAGRMGEDPTYGISSTLREAGFQLGRLKTGTPARLDGRTIDFTHLEKQYGDDPPHPMSFLNNAVAIKNQVLCYGTNTTPQVHEYLKANLDKALHIRETIKGPRYCPSIEAKITRFSDKDSHKIWLEPEGLNSSVIYPNGVSNSMPEDIQVTFMRMIPGLENVDILQPAYGVEYDYIDPRALKSTLETKLLKGLYLAGQINGTTGYEEASAQGIIAGINAGLSEQNKEQMILSRSDAYIGVLIDDLITKGVTEPYRMFTSRSEFRVSVRADNADFRLTEVGRKFGVVGDERWETFKLHRNMFRDIVGKLSSFEQSATKWENSLGISVADSAKNKSAWEMFRFNHIDYERLVKSVPDLATDINEIPKHVLLKVDVEGKYAPYIKKQDQYIKAFQADEGMLLPQGFDYSKMPSLSSECKSILNLVQPSTIGQARRIQGITPASLFELYKMARFKQHDVRSLLTRNQL
>XP_002555080_Lachancea_thermotolerans
MLSASLNTNKRTLGSIFKLAQRSICLNIELRSALDKLPDSGVVVVGGGHAGCEAAAGAARSGAPTVLVTPFLDKIGTCSCNPSMGGVGKGTLLREVDALDGVAPKVTDLAGIQFKMLNRSRGAAVWGPRAQIDREIYLREMQKVLKSYANLTLYQGKVQDLVIDRQVAGEGKDSHQKHSTVVGVILEDGTLLKASKVVITTGTFLSAEIHIGAKSIPAGRIGEGASYGLSKTLDEAGFKLGRLKTGTPARLDGRTINFESLEKQYGDTPPNPMSFMNEDVAIKDQVLCYGTHTTPEVHEYLRSNLHQAPHIRETIKGPRYCPSIEAKIIRFADKSSHRIWLEPEGLDSHVVYPNGISNSMPENVQLKFMRMIPGLEQVEILQPAYGVEYDYIDPRSLAKSLEAKPVKGLYLAGQINGTTGYEEACAQGIFAGINAGLAHQGKPPLEILRSDAYLGVLIDDLITKGVEEPYRMFTSRSEFRISVRADNADFRLTPLGHAAGVVSDNRYASYINQKALYSEIVTKLLNFELSAKRWNGSLGVPVADGAKNRSAWEMLRFNGIDLNTLGDKFPELGIDPSQIPKHVLLKIDVEGKYAPFIKKQNQFIKAFQADEGMLLPPNFDYSILPSLSSECKTILNLVQPSTIGQARRIQGITPASLFELYKLVRFKQNDLSAETRMECQEP
>XP_020052084_Aspergillus_aculeatus
MAFRANSGILRRWGLGSRSRWVGSVRGLATVTDAARGYDVIVIGGGHAGAEACAAAARSGARTALITPSRSNIGVCSCNPSFGGIGKGTMIREVDAMDGVAGRTIDKAGVMFRTLNRSKGPAVWGPRAQIDRDLYKKYMLEELSSTEGLSIVEGKVGDIVVSKEGVEDVPGMAQGKIVGVRLESGEVIATSRVVITTGTFLGGEIHIGLEAYPSGRMGEAATFGLSKSLREAGFQLGRLKTGTPPRLDRKTIDFAPLEVQEGDHPPQPFSYLNDAVQVGDEGQLNCWMTYTNEAVHDIVRANLDKTVHIRETVKGPRYCPSLESKIIRFGHKDRHMIWLEPEGFAPNDVIYPNGISMTIPADAQYAMLRKIHGLENVTMLQPGYGVEYDYIDPRNLWPTLETKLISGLYLAGQINGTTGYEEAAGQGIIAGTNAGLSAQGRKPLTLRRSDGFIGIMIDDLITKGVSEPYRMFTTRSEYRISTRADNADLRLTRMAREAGVVSDTRWRQFTETEAQIQELQSLLTNTRLSSSAWARLGFPSRIDGSVRSAMDILCLQETGIDSLIPHIESPTGTVYNANSFAPEIRTRVAIEGRYAPHVARQEAAARKALQDENLLLPPDMNYKAVHGLSAGEVEVLTRIRPVSVGMARRLEGVTPAGVLRVLMYVHRSGTVGRTPVAAEGLEETPEDVLTQAP
>XP_001270097_Aspergillus_clavatus
MAFRARSVALLRWGAVPRSRALGLARGMATVSDGARAYDVVVIGGGHAGSEASAAAARSGARTALVTPSLSNIGVCSCNPSFGGIGKGTMIREIDAMDGVAGRIIDRAGIMFRVLNRSKGPAVWGPRAQIDRDLYKTYMQEELVATEGLSIVEGKVADIVVSKEGVENVPGAQGKIVGVRLESGEVIPTGRVVITTGTFLGGEIHIGLEAYPSGRMGEAATFGLSKSLHEAGFQLGRLKTGTPPRLDMKTIDFSSLEVQKGDSPPQPFSYLNSTVEVGDEGQLTCWMTHTNEASHEIIRANLEKSIHIRETVRGPRYCPSLESKIIRFHDKKQHQIWLEPEGFAPNEVIYPNGISMTVPADAQYAMLRTVRGLENVRMLQPGYGVEYDYIDPRNLRPTLETKLISGLYLAGQINGTTGYEEAAGQGIIAGTNAGLSAQGRQPLTLTRSDGFIGIMIDDLVTKGVSEPYRMFTARSEYRISTRSDNADLRLTRMARNAGIVTNKRWQRFTDTEAQIQELQGLLERTRLSSSVWSRKGFKTRTDSSVRSALDLLCLDAVDIDTLIPHIESPSGTAYTPSSFDPAIRARVAIEGRYAPYVKRQEAMARKFLQDESLLLPADLDYAEVQGISTEERQALERVRPVSVGMARRIEGVTPAGALRLLMHVRRSTGMRKDSLVEEVAGESAESVLRESI
>XP_001257650_Aspergillus_fischeri
MAFRARSVALWRWGSAPRSRVMGLTRGMATVSDGTRAYDVVVIGGGHAGSEASAAAARSGARTALVTPSLSNIGVCSCNPSFGGIGKGTMIREIDAMDGVAGRIIDKAGIMFRILNRSKGPAVWGPRAQIDRDLYKKYMQEELVATEGLSIVEGKVADIVVSKEGVENIPGSQGKIVGVRLESGEVIPTGRVVITTGTFLGGEIHIGLEAYPSGRMGEAATFGLSKSLREAGFQLGRLKTGTPPRLDLKTIDFPPLEIQRGDSPPQPFSYLNTTVDVGDEGQLTCWMTHTNEASHEIVRANLDKSIHIRETVRGPRYCPSLESKIIRFTDKKQHQIWLEPEGFAPNEVVYPNGISMTIPADAQYALLRTVRGLENVRMLQPGYGVEYDYIDPRNLRPTLETKLISGLYLAGQINGTTGYEEAAGQGIIAGTNAGLSAQGRQPFTLTRSDGFIGIMIDDLITKGVSEPYRMFTARSEYRISTRSDNADLRLTRMARDAGVVSDRRWRYFTDTEAQIKELQNLLANTKLSSTVWSRKGFKTRTDSSVRSALDLLCLDGVDIDALIPHIESPSGMAYTPSSFDSIIRTRVSIEGRYAPYVKRQEAMARKFLQDESLILPPDLDYSKVQGISTEERQALERVRPVSVGMARRIEGVTPAGALRLLMHVRRTMDTSKESLDADAIESSAESVLRGSV
>XP_041147714_Aspergillus_flavus
MAFRVRSVTLQRWGHGSRSRLLGSVRGLATVSDGSRPYDVVVIGGGHAGSEACAAAARSGARTALITPSLSNIGVCSCNPSFGGIGKGTMIREVDAMDGVAGRIIDKAGIMFRILNRSKGPAVWGPRAQIDRDLYKKYMQEELLATEGLSVLEGKVADIVVSKEGVEDVPGAQGKIVGVRLESGEVIPTSRVVITTGTFLGGEIHIGMTVYPSGRMGEAATFGLSKSLREAGFQLGRLKTGTPPRLDAKTIDFKSLEVQKGDSPPQPFSYLNNTVQVGDEGQLNCWMTHTNEASHDIIRANLDKSIHIRETVRGPRYCPSLESKIIRFQDKQRHLIWLEPEGFAPNDVIYPNGISMTVPEDAQFAMLRTVRGLENVRMLQPGYGVEYDYIDPRNLWPTLETKLISGLYLAGQINGTTGYEEATGQGIIAGTNAGLSAQGRSPLTLTRSDGFIGIMIDDLITKGVSEPYRMFTTRSEYRISTRSDNADLRLTRMARNAGVVSDKRWRHFTDTEAQINELQTLLANTRMSSNAWSRRGFKARVDTSIRSALDLLCLDEVEIDALIPHIESPSGKVYTPSSFAPEIRSRVAIERRYAPYVARQETAVRKFLQDESLLLPPDLDYSKVKGISTEEKQALERVRPVSVGMARRIEGVTPAGAIRLLAHVRRTGTPPASENLEETPDDILQQAP
>XP_747634_Aspergillus_fumigatus
MAFRARSVALWRWGSAPWSRIMGLTRGMATVSDGTRAYDVVVIGGGHAGSEASAAAARSGARTALVTPSLSNIGVCSCNPSFGGIGKGTMIREIDAMDGVAGRIIDKAGIMFRILNRSKGPAVWGPRAQIDRDLYKRYMQEELLATEGLSIVEGKVADIVVSKEGVENIPGSQGKIVGVRLESGEVIPTGRVVITTGTFLGGEIHIGLEAYPSGRMGEAATFGLSKSLREAGFQLGRLKTGTPPRLDMKTIDFAPLEVQRGDSPPQPFSYLNTTVDVGDEGQLTCWMTHTNEASHEIVRANLDKSIHIRETVRGPRYCPSLESKIIRFTDKKQHQIWLEPEGFAPNEVIYPNGISMTIPADAQYALLRTVRGLENVRMLQPGYGVEYDYIDPRNLRPTLETKLISGLYLAGQINGTTGYEEAAGQGIIAGTNAGLSAQGRQPLTLTRSDGFIGIMIDDLITKGVSEPYRMFTARSEYRISTRSDNADLRLTRMARDAGVVSDKRWRSFTDTEAQIKELQNLLAKTKLSSTMWSRKGFKTRTDSSVRSALDLLCLDGVDIDALIPHIESPSGMAYTPSSFDPIIRTRVSIEGRYAPYVKRQEAMARKFLQDESLILPPDLDYSKVQGISTEERQALERVRPVSVGMARRIEGVTPAGALRLLMHVRRAMDASKESSLDADALEGSAESVLRGSV
>XP_664181_Aspergillus_nidulans
MAFRARSRTMFRWGASVRSRLLGGFRGLASVSDSTRPYDVVVIGGGHAGSEACAAAARSGARTALITPSLSNIGVCSCNPSFGGIGKGTMIREIDAMDGVAGRIVDKAGLMFMVLNRSKGPAVWGPRAQIDRELYKIYMREELLATENLSIVEGKVADIVISKEDVGTGPAAPAGKIVGVRLETGEVIPTSRVVITTGTFLGGEIHIGLKAYPSGRIGEAATFGLSKSLREAGFQLGRLKTGTPPRLDKKTIDFSALQVQKGDMPPMPFSYLNERVQVDEDAQLNSFLTYTNNASHDIVRANLDKSVHIRETVKGPRYCPSLESKVIRFKDKTQHLIWLEPEGFAPNEVIYPNGISMTIPEDAQFELLKTIRGLENVRMLQPGYGVEYDYIDPRNLWPTLETKLISGLYLAGQINGTTGYEEAAGQGIIAGANAGLSAQGREPLTLTRSDGYIGIMIDDLITKGVSEPYRMFTARSEFRLSARSDNADLRLTRLAHKAGIVGKKRWSHFSDTEAQIKELQSLLSNTKLPLAAWARKGLTVRNDGTVRSAHELLAHRAVGLDDLIPHIESPSGTAYTASSFAPEIRNRVIVEARYAPYVLKQDKAAARVRRYEDFPIPLDLDYNAIHGISTEERQALERVRPANIGMARRIEGVTPAGSLQLLLHLGRLGRRQENARRIPADIEADTDMSGLEKTPDDIST
>XP_001396640_Aspergillus_niger
MAFRARSVALLRWGLEPRSSQLSVLGRRRGLATVSDGTRAYDVVVIGGGHAGSEACAAAARSGARTALITPSLSNIGVCSCNPSFGGIGKGTMIREVDAMDGVAGRIIDKAGIMFRTLNRSKGPAVWGPRAQIDRDLYKKYMQEELQGTEGLSIVEGKVADIVVSKDGVEHTPGAQGKIVGVRLESGEVIPTGKVVITTGTFLGGEIHIGLEAYPSGRMGEAATFGLSKSLRDAGFTLGRLKTGTPPRLDRKTINFAPLEVQEGDHPPSPFSYLNGRVQVDDEAQLTCWMTYTNDDVHDIVRANLDKTIHIRETVRGPRYCPSLESKIIRFTDKKRHLIWLEPEGFAPNDVIYPNGISMTIPADAQYAMLRKVHGLENVTMLQPGYGVEYDYIDPRNLRPTLETKLISGLYLAGQINGTTGYEEAAGQGIIAGTNAGLSAQGREPLTLRRSDAFIGIMIDDLTTKGVSEPYRMFTTRSEYRITTRSDNADLRLTRMAREAGIVSDKRWRHFTETEAQINELQTLLENTKMSSYAWARKGFKARIDPSQRSALDLLCLRESDIDSLIPHIESPTGTVYSASSFPPEIRNRVSIEGRYAPFVIRQENAAKKSLRDENLSIPADLDYATVQGISIEEKQALERVRPVSIGMARRIEGVTPSGVLRVLMHVHRTSRDRTAASAPPASEGLEETPDDVISQAP
>XP_015402780_Aspergillus_nomiae
MAFRVRSVTLQRWSHGSRSRLLGSVRGLATVSDGSRPYDVVVIGGGHAGSEACAAAARSGARTALITPSLSNIGVCSCNPSFGGIGKGTMIREVDAMDGVAGRIIDKAGIMFRILNRSKGPAVWGPRAQIDRDLYKRYMQEELLATEGLSVVEGKVADIVVSKEGVEDVPGAQGKIVGVRLESGEVIPTSRVVITTGTFLGGEIHIGMTVYPSGRMGEAATFGLSKSLREAGFQLGRLKTGTPPRLDAKTIDFKSLEVQKGDSPPQPFSYLNNTVDVGDEGQLNCWMTHTNEASHEIIRANLDKSIHIRETVRGPRYCPSLESKIIRFKDKERHLIWLEPEGFAPNDVIYPNGISMTVPEDAQFAMLRTIRGLENVRMLQPGYGVEYDYIDPRNLWPTLETKLISGLYLAGQINGTTGYEEATGQGIIAGTNAGLSAQGRSPLTLTRSDGFIGIMIDDLITKGVSEPYRMFTTRSEYRISTRSDNADLRLTRKARDAGVVSDKRWRHFTDTEAQINELQTLLANTRMSSNAWSRKGFKARVDTSIRSALDLLCLDEVEIDALIPHIESPSGKVYTPSSFAPEIRTRVAIERRYAPYVARQETAVRKFLQDESLLLPPDLDYSKVQGISTEEKQALERVRPVSVGMARRIEGVTPAGALRLLAHVRRSGPPPASENLEETPDDILQQAP
>XP_001822993_Aspergillus_oryzae 
MAFRVRSVTLQRWGHGSRSRLLGSVRGLATVSDGSRPYDVVVIGGGHAGSEACAAAARSGARTALITPSLSNIGVCSCNPSFGGIGKGTMIREVDAMDGVAGRIIDKAGIMFRILNRSKGPAVWGPRAQIDRDLYKKYMQEELLATEGLSVLEGKVADIVVSKEGVEDVPGAQGKIVGVRLESGEVIPTSRVVITTGTFLGGEIHIGMTVYPSGRMGEAATFGLSKSLREAGFQLGRLKTGTPPRLDAKTIDFKSLEVQKGDSPPQPFSYLNNTVQVGDEGQLNCWMTHTNEASHDIIRANLDKSIHIRETVRGPRYCPSLESKIIRFQDKQRHLIWLEPEGFAPNDVIYPNGISMTVPEDAQFAMLRTVRGLENVRMLQPGYGVEYDYIDPRNLWPTLETKLISGLYLAGQINGTTGYEEATGQGIIAGTNAGLSAQGRSPLTLTRSDGFIGIMIDDLITKGVSEPYRMFTTRSEYRISTRSDNADLRLTRMARNAGVVSDKRWRHFTDTEAQINELQTLLANTRMSSNAWSRRGFKARVDTSIRSALDLLCLDEVEIDALIPHIESPSGKVYTPSSFAPEIRSRVAIERRYAPYVARQETAVRKFLQDESLLLPPDLDYSKVKGISTEEKQALERVRPVSVGMARRIEGVTPAGAIRLLAHVRRTGTHPASENLEETPDDILQQAP
>XP_040634258_Aspergillus_ruber
MAFRARSVALFRWGHGPRSGMLCRGRGMATVSGARPYDVVVIGGGHAGSEACAAAARSGARTALVTPSLSNIGVCSCNPSFGGIGKGTMIREVDAMDGVAGRIIDKAGVMFRMLNRKQGPAVWGPRAQIDRDLYKRYMQEELVGTEGLSVVEGKVADIVVSKEGMEDTPGAQGKIVGVRLESGEVIPTGRVVITTGTFLGGEIHIGLDVFPSGRMGEAATFGLSKSLRDAGFQLGRLKTGTPPRLDSKTINYAPLEVQKADSPPQPFSYLNNTVQVGDKGQLTCWLTYTNEAAHDIIRANLDKSVHIRETVRGPRYCPSLESKIIRFHDKQRHLIWLEPEGFAPNDVIYPNGISMTVPADAQYEMLRKVRGLENVTMLQPGYGVEYDYIDPRNLKPTLETKLISGLYLAGQINGTTGYEEAAGQGIIAGTNAGLDAQGRTPLTLGRSDGFIGIMIDDLITKGVSEPYRMFTTRSEYRISSRADNADLRLTRKARDAGIVTDKRWRHFSDTEGQIGELMDLLGNTRLTSNAWSRRGFGVRADTSTRSALDILALPNIEVDSLIPHITSTPSTAYNPSSFSPEVRARVGIEGRYAPYVKRQETMARKYQHDENLSLPADLDYSKIRGISTEERHALERVRPVSIGMARRIEGVTPAGALQLVFHLKRFGGKKGLAGRDAESVTEEVLGAAP
>XP_040696465_Aspergillus_sydowii
MAFRERSGAIFRWGIRPRSRTIGGFRGLASVADSTRPYDVVVIGGGHAGSEACAAAARSGARTALITPSLSNIGVCSCNPSFGGIGKGTMIREVDAMDGVAGRIVDKAGIMFKVLNRSKGQAVWGPRAQIDRDLYKNYMREELLSTEGLSILEGKVADIVVSKDDIAAGPAAPAGKIVGVRLESGEVIPTNRVVITTGTFLGGEIHIGLKVFPSGRIGEAATFGLSKSLREAGFQLGRLKTGTPPRLDKKTIDFSALEVQKGDSPPLPFSYLNDRVQVDEEAQLTCWLTHTNNDSHDVVRANLDKSVHIRETVKGPRYCPSLESKVIRFKEKPQHLIWLEPEGFAPNEVIYPNGISMTIPEEAQFELLRTIRGLENVHMLQPGYGVEYDYIDPRNLWPTLETKLISGLYLAGQINGTTGYEEAAGQGIIAGANAGLSAQGRKPLTLTRSDGYIGIMIDDLITKGVSEPYRMFTARSEFRMSARADNADLRLTRLAHQAGIVKEKRWSHFSDTEAQINELHTLLSNTKLSATAWSRKGLKVRLDGTIRSGLDLLCSDQTDLDELIPHIEAPPGIAYTASSFAPEIRSRVAVEGRYAPYVMRQQRAALRSRQDENVLLPPDLDYSVVHGISAEERQALERVRPANIGMARRIEGVTPAGVLLLLLHLRKNGNLTRKVLTETSDLEKTPNDIST
>XP_001209699_Aspergillus_terreus
MAFRARSLALSRSGLGFRSRLLGSFRGLATVTDGSRPYDVVVIGGGHAGSEACAAAARSGARTALITPSLSNIGVCSCNPSFGGIGKGTMIREVDAMDGVAGRIIDKAGIMFRILNRSKGPAVWGPRAQIDRDLYKKYMQEELTGTEGLSIVEGKVADIVVSKEGIEDIPGAQGKIVGVRLESGEIIPTGRVVITTGTFLGGEIHIGLKVFPSGRMGEAATFGLSKSLREAGFQLGRLKTGTPPRLDKKTINFAALEVQRGDSPPQPFSYLNNTVQVGDEGQLTCWMTHTNEAAHDIIRANLDKSVHIRETVRGPRYCPSLESKIIRFKDKHRHLIWLEPEGFAPNDVIYPNGISMTVPEDAQFAMLRTVRGLENVRMLQPGYGVEYDYIDPRNLWPSLETKLISGLYLAGQINGTTGYEEAAGQGIIAGTNAGLSAQGRPPLTLTRSDGFIGIMIDDLITKGVSEPYRMFTTRSEYRISTRSDNADLRLTRMARKAGIVSDKRWHHFTDTEAQIQELQTLLANTRMSSSAWSRRGFKARTDTSIRSALDLLCLDEVDVDALIPHIESPSGVAYTPASFAPEIRTRVAIERRYAPYIARQETAARKFLQDENLLLPAGLDYSKVQGISTEERQALERVRPLSVGMARRIEGVTPAGALRLLAHVRKHVPSPSGDAVPEELLQETP
>XP_022486676_Penicillium_arizonense
MAMAFRARSAALMRRGPLHSFVGRNRGLATITDNTQPYDVVVIGGGHAGSEACAAAARSGARTALVTPSLSNIGVCSCNPSFGGIGKGTMIREVDAMDGVAGRIIDKAGVMFRVLNRSKGPAVWGPRAQIDRDLYKRYMSEELAGTKNLNIVEGKVADIVVSTEGIENTPGAQGKIVGVRLESGEVIPTGRVVITTGTFLGGEIHIGMDVFPSGRMGEAPTYGLSKSLRDAGFQLGRLKTGTPPRLDGKTIDYRGLEVQKGDSPPHPFSYLNKTVDVGDEGQLTCWMTHTNEAVHDIIRANLDKSIHIRETVRGPRYCPSLESKIIRFKDKTQHQIWLEPEGFAPNDVIYPNGISMTVPADAQYAMLRAVRGLENVTMLQPGYGVEYDYIDPRNLRPTLETKLISGLYLAGQINGTTGYEEAAGQGIIAGMNAGLEAQSRNPLTLTRSDGFIGIMIDDLITKGVSEPYRMFTTRSEYRISTRSDNADLRLTRMARNAGVVSDKRWSHFSDTEAQIQELQTLLANTKLSSSAWSRKGFKVRDDTSIRSGLDLLVLDNTDIDSLIPIMESATGTAYTAASFAPEIRTRVAIEGRYAPYLKRQEKMAMRFQKDENLLLAPDLDYSQVTGISNEERQVLERVRPVSVGMAKRIEGVTPVGALRLLMHVRKNRGFVKEMDGEDSAVADVLASSP
>XP_014537460_Penicillium_digitatum
MAFRARSVALLRQGYGLRSSLGRSRGFATVTDNTRPYDVIVIGGGHAGSEACAAAARSGARTALVTPSLENIGVCSCNPSFGGIGKGTMIREVDAMDGVAGRIIDKAGVMFRVLNRSKGPAVWGPRAQIDRDLYKRYMSEELAGTENLSILEGKVADIVLSTEGTENTPGAQGKIVGVRLESGEVIATGRVVITTGTFLGGEIHIGMDVFPSGRMGEAPTYGLSKSLREAGFQLGRLKTGTPPRLDRKTIDFTALEVQKGDSPPHPFSYLNKTVEVGDEGQLTCWMTHTNEAAHEIIRANLDKSIHIRETVRGPRYCPSLESKIIRFKDKTQHQIWLEPEGFAPNDVIYPNGISMTVPADAQYAMLRVIRGLENVTMLQPGYGVEYDYIDPRNLRPTLETKLISGLYLAGQINGTTGYEEATGQGIIAGTNAGLESQNRSPLTLSRSDGFIGIMIDDLITKGVSEPYRMFTTRSEYRISTRSDNADLRLTRMARDAGVVSDKRWTHFRDTEAQILELQTLLSNTKLSSSAWSRKGFKVRSDTSIRSALDILCLDGTDINTLIPTIESPTGTDYTPSSFAPEILTRVAIEGRYAPYLKRQEKMAERFQQDENLLLPADLDYTQVHGISNEERQVLQRVRPVSVGMAKRIEGVTPVGALRLLMHVRKGSGFSKEIDGEDPAVADVLRSSP
>XP_016596534_Penicillium_expansum
MAFRARSVALMRQGRGLRSFMGRSRGFATVTDNTRPYDVIVIGGGHAGSEACAAAARSGARTALITPSLENIGVCSCNPSFGGIGKGTMIREVDAMDGVAGRIIDKAGVMFRVLNRSKGPAVWGPRAQIDRDLYKRYMSEELAGTENLSIVEGKVADIVLSTEGIENTPGAQGKIVGVRLESGEVIPTGRVVITTGTFLGGEIHIGMDVFPSGRMGEAPTYGLSKSLREAGFQLGRLKTGTPPRLDRKTIDFSALEVQKGDSPPHPFSYLNKTVEVGDEGQLTCWMTHTNEAAHEIIRANLDKSIHIRETVRGPRYCPSLESKIIRFKDKTQHQIWLEPEGFAPNDVIYPNGISMTVPADAQYAMLRVIRGLENVTMLQPGYGVEYDYIDPRNLRPTLETKLISGLYLAGQINGTTGYEEATGQGIIAGTNAGLESQNRSPLTLTRSDGFIGIMIDDLITKGVSEPYRMFTTRSEYRISTRSDNADLRLTRMARDAGVVSDKRWSHFSDTEAQILELQTLLGNTKLSSSAWSRKGFKVRSDTSIRSALDILCLDGTDINTLIPTIESPTGTAYTASSFAPEILARVAIEGRYAPYLKRQEKMAERFQQDENLLLPADLDYTQVHGISNEERQVLQRVRPVSVGMAKRIEGVTPVGALRLLMHVRKGSGFSKEIDGEDPAVADVLRSSP
>XP_040648887_Penicillium_griseofulvum
MGRSRGFATVTDNTRPYDVIVIGGGHAGSEACAAAARSGARTALVTPSLENIGVCSCNPSFGGIGKGTMIREVDAMDGVAGRIIDKAGVMFRVLNRSKGPAVWGPRAQIDRDLYKRYMSEELAGTENLSIVEGKVADIVLSTEGIESTPGAQGKIVGVRLESGEVIPTGRVVITTGTFLGGEIHIGMDVFPSGRMGEAPTYGLSKSLREAGFQLGRLKTGTPPRLDKKTIDFSALEVQKGDSPPHPFSYLNKTVAVGDEGQLTCWMTHTNEAAHEIIRANLDKSIHIRETVRGPRYCPSLESKIIRFKDKTQHQIWLEPEGFAPNDVIYPNGISMTVPADAQYAMLRVIRGLENVTMLQPGYGVEYDYIDPRNLRPTLETKLINGLYLAGQINGTTGYEEAAGQGIIAGMNAGLESQNRSPLTLTRSDGFIGIMIDDLITKGVSEPYRMFTTRSEYRISTRSDNADLRLTRMARDAGVVSDKRWSHFSDTEAQILELQTLLNNTKLSSSAWSRKGFKVRSDTSIRSALDILCLDGADINTLIPTIESPTGTAYTPSSFAPEILTRVAIEGRYAPYLRRQEKMAERFQQDENLLLPADLDYSMVHGISNEERQVLERVRPVSVGMAKRIEGVTPVGALRLLMHVRKGTGFSKEVDEDPAVADLLRSSP
>XP_038924772_Penicillium_roqueforti
MAFRARSVALMRQNRGLRSFMGRSRGLATVTDNTRPYDVVVIGGGHAGSEACAAAARSGARTALVTPSLENIGVCSCNPSFGGIGKGTMIREVDAMDGVAGRVIDKAGVMFRVLNRSKGPAVWGPRAQIDRDLYKRYMSEELAGTENLSIVEGKVADIVLSREGIENTPGAQGKIVGVRLESGEIIPTGRVVITTGTFLGGEIHIGMDVFPSGRMGEAPTYGLSKSLREAGFQLGRLKTGTPPRLDRKTIDFSALEVQKGDSPPHPFSYLNKTVEVGDEGQLTCWMTHTNEAAHEIIRANLDKSIHIRETVRGPRYCPSLESKIIRFKDKTQHQIWLEPEGFAPNDVIYPNGISMTVPADAQYAMLRTVRGLENVTMLQPGYGVEYDYIDPRNLRPTLETKLISGLYLAGQINGTTGYEEATGQGIIAGTNAGLESQNRPPLTLTRSDGFIGVMIDDLITKGVSEPYRMFTTRSEYRISTRSDNADLRLTRMARDAGVVSDKRWRHFSDTEAQIQELQTLLGNTKLSSSAWSRKGFKVRSDTSIRSALDILCLDGIDINTLIPIIESPGKTYTQFSFAPEILTRVAIEGRYAPYMKRQEKMAERFQQDENLLLPGDLDYSQVHGISNEERQVLERVRPISVGMAKRIEGVTPVGALRLLMHVRRGSGFPKEVEGEDLAVEDVIRSSP
>XP_002563703_Penicillium_rubens
MAFRARSVAQMRQGRGLRSFMGRNRGFATVTDNTRPYDVVVIGGGHAGSEACAAAARSGARTALVTPSLENIGVCSCNPSFGGIGKGTMIREVDAMDGVAGRIIDKAGVMFRVLNRSKGPAVWGPRAQIDRDLYKRYMSEELAGTENLNIVEGKVADIVLSTEGIENTPGAQGKIVGVRLESGEVISTGRVVITTGTFLGGEIHIGMDVFPSGRMGEAPTYGLSKSLREAGFQLGRLKTGTPPRLDKKTIDFSALEVQKGDSPPHPFSYLNKTVDVGDEGQLTCWMTHTNEAAHEIIRANLDKSIHIRETVRGPRYCPSLESKIIRFKDKTQHQIWLEPEGFAPNDVIYPNGISMTVPADAQYAMLRVVRGLENVTMLQPGYGVEYDYIDPRNLRPTLETKLISGLYLAGQINGTTGYEEAAGQGIVAGTNAGLESQNRSPLTLTRSDGFIGIMIDDLITKGVSEPYRMFTTRSEYRISTRSDNADLRLTRMARDAGVVSDKRWSHFSDTEAQIQELQTLLGNTKLSSSAWSRKGFKVRSDTSIRSALDILCLDGTDINTLIPTIESPTGTAYTPASFAPEILTRVAIEGRYAPYLKRQEKMAERFQQDENLLLPADLDYSMVHGISNEERQVLQRVRPVSVGMAKRIEGVTPVGALRLLMHVRKGSGFTKEMDGEDPAVAGVLRSSP
>XP_040815271_Penicillium_solitum
MAFRARSVALMRQGRGLRSFMGRSRGFATVTDNTRPYDVIVIGGGHAGSEACAAAARSGARTALVTPSLENIGVCSCNPSFGGIGKGTMIREVDAMDGVAGRIIDKAGVMFRVLNRSKGPAVWGPRAQIDRDLYKRYMSEELASTENLSIVEGKVADIVLSTEGIENTPGAQGKIVGVRLESGEVIPTGRVVITTGTFLGGEIHIGMDVFPSGRMGEAPTYGLSKSLQEAGFQLGRLKTGTPPRLDRKTIDFSALEVQKGDSPPHPFSYLNKTVEVGDEGQLTCWMTHTNEAAHEIIRANLDKSIHIRETVRGPRYCPSLESKIIRFKDKTQHQIWLEPEGFAPNDVIYPNGISMTVPADAQYAMLRVIRGLENVTMLQPGYGVEYDYIDPRNLRPTLETKLISGLYLAGQINGTTGYEEATGQGIIAGTNAGLESQNRSPLTLTRSDGFIGIMIDDLITKGVSEPYRMFTTRSEYRISTRSDNADLRLTRMAREAGVVSDKRWSHFSDTEAQIQELQTLLGNTRLSSSAWSRKGFKVRSDTSIRSALDILCLDGIDINTLIPTIESPTGTVYTPSSFSPEILTRVAIEGRYAPYLKRQEKMAERFQQDENLLLPADLDYTQVHGISNEERQVLQRVRPVSVGMAKRIEGVTPVGALRLLMHVRKGSGFSKEIDGEDPAVAEVLRSSP
>XP_022578263_Penicilliopsis_zonata
MISYTRSINLLRSIRGVRSRVVGTSRGLATASEGSQPYDVVVIGGGHAGSEACAAAARTGARTVLVTPSRSNIGVCSCNPSFGGIGKGTMIREVDAMDGVAGRIIDKAGIMFRTLNQSKGPAVWGPRAQIDRDLYKKYMQEELSSTEGLTILEGKVADIVVSKEESVDSPGSQGKIVGVRLESGEILSTGRVVITTGTFLGGEIHIGLEAYPSGRMGEAATFGLSKSLREAGFQLGRLKTGTPPRLDMKTIDFSVLEVQRGDSPPSPFSFMNDTVQVGDEGQLTCWQTHTNEASHDIIRANLDKSIHIRETVKGPRYCPSLESKVIRFPEKKQHQIWLEPEGFAPNEVIYPNGISMTVPADVQYAMLRTMRGLENVRMLQPGYGVEYDFIDPRNLQPTLETKLISGLYLAGQINGTTGYEEAAGQGIIAGMNAGLASRGRQPLTLKRSDGFIGVMIDDLITKGVSEPYRMFTTRSEYRITTRADNADSRLTPMAHAAGAVSEKRWRHFCETKAQLTELHSLLANTRLSAQTWARRGFGVRMDTSVRSALDLLNVLGVDIDMLIPHIEVSGAAPGRVYTPNSFAPGIRTRVSIEGRYAPIVKRQETMARRFLAEENLLIPPDLDYKLIQGISTEERHAFERVRPVSLGMVRRIEGVTPAGALRLLYHIRQKTGSSSSKSAKPVPDV
>XP_016615332_Cladophialophora_bantiana
MRPALRQSSPFQWGHTPRTRSCILLRQRRFFAAVADAIKHYDVVVIGGGHAGTEASAAAARSGARTALVTPSLSNLGVCSCNPSFGGIGKGTMIREIDALDGVAGRIIDKAGIQFRMLNIKKGPAVWGPRAQIDRDLYKKYMREEMLSTPNLSILEGKVADIIVSRENIDAGDKVSQGRITGIRLEDGQVIPASHVVITTGTFLGGEIHIGLEAYPSGRMGEAATFGLSKSLRSAGFTLGRLKTGTPPRLDRDTIDFSVLQVQPGDSPPTPFSYLNNTVEIGDAGQLNCWTTYTNEASHEIIRANLDKSIHIRETVKGPRYCPSLESKIIKFKDKQRHMIWLEPEGLEPNTIIYPNGISMTVPADAQYAMLRTVKGLENVKMLQPGYGVEYDYIDPRNLFPTLETKLIKGLFLAGQINGTTGYEEAAAQGIVAGINAGLSAQGKGPFTLSRAEAFIGILIDDLITKGVSEPYRMFTARSEYRMSCRSDNADLRLTEKGREVGVVSDRRWAHFTSTRDQMAELQSKLEEVQYPSTEWVKMGFPSRIDSNRRSAFDMLRVTGVDMKSIADRVQSLPSISNYSTKVQNRVQIESLYAPYISFQQKAAESFARDESLALPADLDYDSVFGLSIGEREVLKLVRPASVGMARRVEGVTPHGALRLLKYAKKNGRSKMPEGELMLQGDGAQLGGAIAV
>XP_008722436_Cladophialophora_carrionii
MKLVLRPSGPLTWGHTPRTRSRILRQRRSFAAVAGDIRPYDVIVIGGGHAGTEASAAAARSGARTALVTPSLSNLGVCSCNPSFGGIGKGTMVREIDALDGVAGRIIDRAGIQFRMLNVKKGPAVWGPRAQIDRDLYKKYMREEMLSTPNLSVVEGKVADIIVSRDQIDSNDTITQGRITGIRLEDGRIIPASHVVITTGTFLGGEIHIGLEAYPSGRMGEAATFGLSKSLRSAGFTLGRLKTGTPPRLDRDSIDFRALQVQPGDSPPTPFSYLNDTVEVGDKGQLNCWTTYTNEASHQIIRDNLDKSIHIRETVRGPRYCPSLESKIIKFRHKERHMIWLEPEGLEPNKIIYPNGISMTVPADAQYAMLKTVKGLENVKMLQPGYGVEYDYIDPRNLFPTLETKLIKGLFMAGQINGTTGYEEAAAQGIIAGINAGLSAQGKEPFTLSRAEAFIGILIDDLITKGVSEPYRMFTARSEYRMSCRADNADLRLTEKGREAGVVSDKRWAHFCETRGQMAELQRKLEEVRYPSTEWVKMGFPSRIDSNRRSAFDMLRVSGVDISSLAEKVQTLPDIDNYEPKIKNRVSIESIYAPYISLQQKAAEAFARDESLALPADLDYDSVFGLSIGEREVLKLVRPASVGMARRVEGVTPHGALRLLRFAKKNSRKLSAEEMVLEDNAVLGQVDASA
>XP_016255371_Cladophialophora_immunda
MRPVLRQSSLFQWGHTPRTRSCVLFRQRRFFAAVTDAVRPYDVIVIGGGHAGTEASAAAARSGARTALVTPSLSNLGVCSCNPSFGGIGKGTMIREIDALDGVAGRIIDKAGIQFRMLNIKKGPAVWGPRAQIDRDLYKKYMREEMLSTPNLSILEGKVADIIVSREGIEAGDKISQGHITGIRLEDGHVIPASHVVITTGTFLGGEIHIGLEAYPSGRMGEAATFGLSKSLRSAGFTLGRLKTGTPPRLDRDTIDFSVLQVQPGDSPPAPFSYLNDTVEIGEAGQLNCWTTYTNEASHEIIRANLDKSIHIRETVKGPRYCPSLESKIIKFKDKQRHMIWLEPEGLEPNKIIYPNGISMTVPADAQYAMLRTVRGLENVKMLQPGYGVEYDYIDPRNLFPTLETKLIKGLFLAGQINGTTGYEEAAAQGIVAGINAGLSAQGKGSFTLSRAEAFIGILIDDLITKGVSEPYRMFTARSEYRMSCRSDNADLRLTEKGRKVGVVSDRRWAHFTNSRDQMVELQSKLEEVRYPSTEWVKMGFPSRIDSNRRSAFDMLRVTGVDMNTIADRVQSLPSISNYSSKIKNRVSIESLYAPYISFQHKAAESFARDESLALPADLDYDSVFGLSIGEREVLKLVRPASVGMARRVEGVTPHGALRLLRYAKRNGRSKMTEDELLPRDGGAQPEGAVPV
>XP_007745099_Cladophialophora_psammophila
MRSVLRQSSPFQWGHTPRTRSCILLRQRRFFAAVADAVKPYDVVVIGGGHAGTEASAAAARSGARTALVTPSLSNLGVCSCNPSFGGIGKGTMIREIDALDGVAGRIIDKAGIQFRMLNIKKGPAVWGPRAQIDRDLYKKYMREEMLSTPNLSILEGKVADIIVSRENIDAGDKISQGRITGIRLEDGQVIPASHVVITTGTFLGGEIHIGLEAYPSGRMGEAATFGLSQSLRSAGFTLGRLKTGTPPRLDRDTIDFSVLQVQPGDSPPTPFSYLNNTVEIGDAGQLNCWTTYTNEASHEIIRANLDKSIHIRETVKGPRYCPSLESKIIKFKDKQRHMIWLEPEGLEPNTIIYPNGISMTVPADAQYAMLRTVKGLENVKMLQPGYGVEYDYIDPRNLFPTLETKLIKGLFLAGQINGTTGYEEAAAQGIVAGINAGLSAQGKGPFTLSRAEAFIGILIDDLITKGVSEPYRMFTARSEYRMSCRSDNADLRLTEKGREVGVVSDRRWAHFTSTRDQMAELQSKLEEVQYPSTEWVKMGFPSRIDSNRRSAFDMLRVTGVDMKSIADRVQSLPSISNYSSKVQNRVQIESLYAPYISFQQKAAESFARDESLALPADLDYDSVFGLSIGEREVLKLVRPASVGMARRVEGVTPHGALRLLKYAKKNGRSKMPEGELMLQGDSARLGGAIAV
>XP_018690917_Fonsecaea_erecta
MRPALRHSSLRQWGHTPRTRSCNLFRQRRFFAAVADAVRPYDVIVIGGGHAGTEASAAAARSGARTALVTPSFSNLGVCSCNPSFGGIGKGTMIREIDALDGVAGRIIDKAGIQFRMLNVKKGPAVWGPRAQIDRDLYKKYMREEMESTPNLSIVEGKVADIIVSREDLETGDNISQGRITGIRLEDGRVIPASHVVITTGTFLGGEIHIGLEAYPSGRMGEAATFGLSKSLRSAGFTLGRLKTGTPPRLDRDTIDFSVLQVQPGDSPPTPFSYLNDTVEIGEAGQLNCWTTYTNEASHEIIRANLDKSIHIRETVKGPRYCPSLESKIIKFKDKQRHMIWLEPEGLEPNKIIYPNGISMTVPADAQYAMLRTVRGLENVKMLQPGYGVEYDYIDPRNLFPTLETKLIKGLFLAGQINGTTGYEEAAAQGIVAGINAGLSAQGKGSFTLSRAEAFIGILIDDLITKGVSEPYRMFTARSEYRMSCRSDNADLRLTEKGRTAGVVSDRRWAHFTNIRDEMTELQSKLEEVRHPSTEWVKMGFPSRIDSNRRSAFDMLRVTGVDMNGIADRVHSLSSISNYSTKIQSRVQIESLYAPYISFQQKAAESFARDECLALPVDLDYDSVFGLSIGEREVLKLVRPASVGMARRVEGVTPHGALRLLKYAKRNARSKRPEDEWLVQHDGGRPEGAVSV
>XP_022511555_Fonsecaea_monophora
MPPALRHPSLFRWGHCPRTRSRSLLHHHRFFAAVADALRPYDVVVIGGGHAGTEASAAAARSGARTALVTPSLSNLGVCSCNPSFGGIGKGTMIREIDALDGVAGRIIDKAGIQFRMLNIKKGPAVWGPRAQIDRDLYKRYMREEMLSTPNLSVLEGKVADIIVSREGIEAGDKISQGHITGIRLESGQVIPASHVVITTGTFLGGEIHIGLEAYPSGRMGEAATFGLSKSLRSAGFTLGRLKTGTPPRLDRDTIDFSVLQVQPGDSPPTPFSYLNNTVEIGDAGQLNCWTTYTNEASHEIIRANLDKSIHIRETVKGPRYCPSLESKIIKFKDKQRHMIWLEPEGLGPNKIIYPNGISMTVPADAQYAMLRTVKGLENVKMLQPGYGVEYDYIDPRNLFPTLETKLIKGLFLAGQINGTTGYEEAAAQGIVAGINAGLSAQGKGPFTLSRAEAFIGILIDDLITKGVSEPYRMFTARSEYRMSCRSDNADLRLTEKGRVAGVVGDTRWSHFTSTRDQMAELQRKLEEVRYPSPEWVKMGFPSRIDSNRRSAFDMLRVTGVDMKSISERVQALPSISHYSPKIQDRVRIESLYAPYISFQQKAAQSFERDEALALPVDLDYDSVFGLSIGEREVLKLVRPASVGMARRIEGVTPNGALRLLKYAKRNGRTKIAEDELMPKSDGAPVEGSVAV
>XP_016635595_Fonsecaea_multimorphosa
MRPALLQSSLCQWGHTPRARSCLLFRQRRFFAAVADAVRPYDVIVIGGGHAGTEASAASARSGARTALVTPSLSNLGVCSCNPSFGGIGKGTMIREIDALDGVAGRIIDKAGIQFRMLNIKKGPAVWGPRAQIDRDLYKKYMREEMLATPNLSILEGKVADIIVSREGIETGDKISQGRITGIRLEDGRVIPASHVVITTGTFLGGEIHIGLEAYPSGRMGEAATFGLSKSLRSAGFTLGRLKTGTPPRLDRDTIDFTVLQVQPGDAPPTPFSYLNNTVEIGEAGQLNCWTTYTNEASHEIIRANLDKSIHIRETVKGPRYCPSLESKIIKFKDKQRHMIWLEPEGLEPNKIIYPNGISMTVPADAQYAMLRTVKGLENVKMLQPGYGVEYDYIDPRNLFPTLETKLIKGLFLAGQINGTTGYEEAAAQGIVAGINAGLSAQGKDSFTLSRAEAFIGILIDDLITKGVSEPYRMFTARSEYRMSCRSDNADLRLTEKGRNVGVVSDKRWSHFTSTRDEMAELQSKLEEVRHPSPEWVKMGFPSRIDSTRRSAFDMLRVTGVDMNGIADRVQSLSSISNYSPKIQSRVQIESLYAPYISFQQKAAESFARDESLALPADLDYDSVFGLSIGEREVLKLVRPGSVGMARRVEGVTPHGALRLLKYAKRSGRSKMPEDGLLPQSDGAQPEGAIPV
>XP_022505146_Fonsecaea_nubica
MPPALRHSSLFRWGHCPRTRFRFLLHHHRFFAAVANALRPYDVVVIGGGHAGTEASAAAARSGARTALVTPSLSNLGVCSCNPSFGGIGKGTMIREIDALDGVAGRIIDKAGIQFRMLNIKKGPAVWGPRAQIDRDLYKRYMREEMLSTPNLSVLEGKVADIIVSREGIEAGDKISQGRITGIRLESGQVIPASHVVITTGTFLGGEIHIGLEAYPSGRMGEAATFGLSKSLRSAGFTLGRLKTGTPPRLDRDTIDFSVLQVQPGDSPPTPFSYLNNTVEIGDAGQLNCWTTYTNEASHEIIRANLDKSIHIRETVKGPRYCPSLESKIIKFKDKQRHMIWLEPEGLEPNKIIYPNGISMTVPADAQYAMLRTVKGLENVKMLQPGYGVEYDYIDPRNLFPTLETKLIKGLFLAGQINGTTGYEEAAAQGIVAGINAGLSAQGKGPFTLSRAEAFIGILIDDLITKGVSEPYRMFTARSEYRMSCRADNADLRLTEKGRMAGVVGDTRWSHFTSTRDQMAELQRKLEEVRYPSPEWVKMGFPSRIDSNRRSAFDMLRVTGVDMKGISERVQALPSISHYSPKIQDRVRIESLYAPYISFQQKAAQSFERDEALALPVDLDYDSVFGLSIGEREVLKLVRPASVGMARRIEGVTPNGALRLLKYAKRNGRTKIAEDELMPKSDGAPVEGSVAV
>XP_013281957_Fonsecaea_pedrosoi
MPPALRHPSLFRWGHCPRTRSRSLLHHHRFFAAVADALRPYDVVVIGGGHAGTEASAAAARSGARTALVTPSLSNLGVCSCNPSFGGIGKGTMIREIDALDGVAGRIIDKAGIQFRMLNIKKGPAVWGPRAQIDRDLYKKYMREEMLSTPNLSVLEGKVADIIVSREGIEAGDKISQGRITGIRLESGQVIPASHVVITTGTFLGGEIHIGLEAYPSGRMGEAATFGLSKSLRSAGFTLGRLKTGTPPRLDRDTIDFSVLQVQPGDSPPTPFSYLNNTVEIGDAGQLNCWTTYTNEASHEIIRANLDKSIHIRETVKGPRYCPSLESKIIKFKDKQRHMIWLEPEGLEPNKIIYPNGISMTVPADAQYAMLRTVKGLENVKMLQPGYGVEYDYIDPRNLFPTLETKLIKGLFLAGQINGTTGYEEAAAQGIVAGINAGLSAQGKGPFTLSRAEAFIGILIDDLITKGVSEPYRMFTARSEYRMSCRSDNADLRLTEKGRVAGVVGDTRWSHFTSTRDQMAELQRKLEEVRYPSPEWVKMGFPSRIDSNRRSAFDMLRVTGVDMNSISERVQALPSISHYSSKIQDRVRIESLYAPYISFQQKAAQSFERDEALALPVDLDYDSVFGLSIGEKEVLKLVRPASVGMARRIEGVTPNGALRLLKYAKRNGRTKIAEDELMPKSDGAPVEGSVAV
>XP_007752996_Cladophialophora_yegresii
MKLVLRPSGPLTWGHTPQTRSHILRQRRSFASVAGDIRPYDVIVIGGGHAGTEASAAAARSGARTALVTPSLSNLGVCSCNPSFGGIGKGTMVREIDALDGVAGRIIDKAGIQFRMLNVKKGPAVWGPRAQIDRDLYKKYMREEMLSTPNLSVVEGKVADIIVSRDLIDSNDTLTQGRITGIRLEDGQVIPASRVVITTGTFLGGEIHIGLEAYPSGRMGEAATFGLSKSLRSAGFTLGRLKTGTPPRLDRDSIDFRALQVQPGDSPPTPFSYLNDTVDIGDEGQLNCWTTYTNEASHQIIRDNLDKSIHIRETVRGPRYCPSLESKIIKFQHKERHMIWLEPEGLEPNKIIYPNGISMTVPADAQYAMLKTVKGLENVNMLQPGYGVEYDYIDPRNLFPTLETKLIKGLFMAGQINGTTGYEEAAAQGIIAGINAGLSAQGKEPFTLSRAEAFIGILIDDLITKGVSEPYRMFTARSEYRMSCRADNADLRLTEKGREAGVVSDKRWAHFSNTRGQMAGLQRRLEEVRYPSTEWVKMGFPSRIDSNRRSAFDMLRVTGVNLNNLAEKVQTLWGIGDYEPKIKDRVSIESIYAPYISLQQKAAEAFARDESLALPADLDYDSVFGLSIGEREVLKLVRPASVGMARRVEGVTPHGALRLLRYAKKNSRNLPVEGIALEDNAVLGQVDLSA
>XP_016236072_Exophiala_spinifera
MRALLRPSGPFRWGHTPRARSTGLHLRSFAAVADATRPYDVVVIGGGHAGTEASAAAARSGARTALVTPSLSNLGVCSCNPSLGGIGKGTMLREIDALDGVAGRVVDKAGIQFRILNKRKGPAVWGPRAQIDRDLYKRYMREEMLATPNLSVLEGKVADIIVSQDDLDPKSTISKGRITGVRLEDGQIIPASHVVITTGTFLGGEIHIGLEAYPSGRMGEAATFGLSKSLRKAGFTLGRLKTGTPPRLDRDTIDFSALEVQPGDSPPAPFSYLNKTVQISDEGQLSCWTTYTNEASHDIIRANLDKSIHIRETVKGPRYCPSLESKIIRFGHKPRHMIWLEPEGFEPNNIIYPNGISMTVPADAQYAMLRTIQGLENVKMLQPGYGVEYDYIDPRNLFPTLETKLIQGLYLAGQINGTTGYEEAAAQGIIAGINAGRASQGKGSFTLSRSEAFIGILIDDLITKGVSEPYRMFTARSEYRMSCRSDNADLRLTEKGREAGVVGDKRWAHFSSIRDQMAELQKGLEEARFSSQEWQRLGIQSRIDSTKKSAFDLLRSPGVTIDLLSGRIDSLPSASNYEDNVKARVQIESIYAPYIGYQQRAALAFERDESLELPLDIDYDQIHGLSMGEREVLKLVRPSSVGMARRTEGVTPAGALRLLKHAKRAGSLVSSVSRDPPVASEELLQTERAGAEGGIGAV
>XP_016265310_Exophiala_oligosperma
MRASLRPSGPFRWGHTPRTRSMAVQIRSFADVADATRLYDVVVIGGGHAGTEASAAAARSGARTALVTPSLSNLGVCSCNPSLGGIGKGTMLREIDALDGVAGRVVDKAGIQFRILNKRKGPAVWGPRAQIDRDLYKRYMREEMLSTPNLSVLEGKVADIIVSQDELDPKDAISKGRITGVRLEDGQVIPASHVVITTGTFLGGEIHIGLEAYPSGRMGEAATFGLSKSLRSAGFTLGRLKTGTPPRLDRDTIDFNALEVQPGDSPPVPFSYLSKTVQIGDEGQLSCWTTYTNEASHDIIRANLDKSIHIRETVKGPRYCPSLESKIIRFGHKPRHMIWLEPEGLEPNKIIYPNGISMTVPADAQYAMLRTIQGLESVKMLQPGYGVEYDYIDPRNLFPTLETKLIKGLFLAGQINGTTGYEEAAAQGIIAGINAGRASQGKSSFTLSRSEAFIGILIDDLITKGVSEPYRMFTARSEYRMSCRSDNADLRLTEKGREAGVVSDKRWTHFSSLRDQMAELQKGLEGALYSSQQWQKLGIQSRTDSTKKSAFDLLRSPGVTIDLLSSRIDSLTSATNYEDDVKTRVHLESIYAPYIGYQQRAAVAFERDESLELPLDIDYDQIHGLSMGEREVLKLVRPSSVGMARRTEGVTPAGALRLLKHARRAGSSRPSLSKSPSPVGEELLITERAEAEGAIGAV
>XP_013310539_Exophiala_xenobiotica
MKLMLTPSGPFQWGHTPRTRSRYLQRRFFAAVADAIRPYDVVVIGGGHAGTEASAAAARSGARTALVTPSLSNLGVCSCNPSFGGIGKGTMLREIDALDGVAGRIVDKAGIQFRMLNRSKGPAVWGPRAQIDRALYKRYMREEMLSTPNLSVLEGKVADINVSQDALDPSDTLSKGRITGVRLEDGQIIPTSHVVITTGTFLGGEIHIGLEAYPSGRMGEAATFGLSNSLRSAGFTLGRLKTGTPPRLDRDTIDFGMLEVQPGDSPPAPFSYFNDTVEIGDEGQLACWTTYTNDAAHAIIRANLDKSIHIRETVKGPRYCPSLESKIIKFGHKPRHMIWLEPEGLEPNKVIYPNGISMTVPADAQYAMLKTIQGLENVKMLQPGYGVEYDYIDPRNLFPTLETKLIKGLFLAGQINGTTGYEEAASQGIIAGINAGRSSQGEGPFTLSRSEAFIGILIDDLITKGVSEPYRMFTTRSEYRMSCRSDNADLRLTEKGREAGVVSDKRWEHFTSFRDQMAELHKGLEEAHFSAQELQRFGIRSRTDSSKKSALDLLRLPGVTIDMLSSRIQSLPAASNYADTVKTRVQIESIYAPYIGFQQRAAQAFERDESLALPLDIDYDKVDGLSIGEREVLKLVRPSSIGMARRVEGVTPVGALRLLKHARRSGGATAHALTASALPSDELLQVERTEAEGAIGA
>XP_007724977_Capronia_coronata
MRPILRSPGSGSLQWGHTPRTRSGRIQRRFFAAVADAVRPYDVVVIGGGHAGTEASAAAARSGARTALVTPSLSNLGVCSCNPSFGGIGKGTMLREIDALDGVAGRIIDKAGIQFRVLNKRKGPAVWGPRAQIDRDLYKNYMREEILSTPNLSILEGKVADIIVSKDDIDPSDKVSQGRITGIRLEDGQVIPASHVVITTGTFLGGEIHIGLEAYPSGRMGEAATFGLSQSLKSAGFTLGRLKTGTPPRLDRDTIDFKLLETQPGDSPPTPFSYLNDSVQIGNEGQLHCWITYTNEAAHDIIRANLDKSIHIRETVKGPRYCPSLESKIIRFGHKSRHLIWLEPEGLEPNKIIYPNGISMTVPADAQYAMLRTIKGLENVKMLQPGYGVEYDYIDPRNLFPTLETKLIKGLFLAGQINGTTGYEEAAAQGIIAGINAGLSAQGRGPFTLSRAEAFIGILIDDLITKGVSEPYRMFTARSEYRMSCRSDNADLRLTEKGREVGVVGDKRWAHYTSTRDQIAELQDALQGAVLSSQEWVKHGIQTRVDSTKRSAFDMLRLPGIDVDVVASRLDTLPSPANYDDKIKTRVQIESLYAPYISYKARAAEGFLRDESLALPAHLDYDNVNGLSMAEKEVLKLVRPLSVGMARRVEGLTPDGALRLIKYARRADSAASRTPSTALPSEQTLKTRLPGTEDAAGLGQ
>XP_007729426_Capronia_epimyces
MRPRVRPPGSIQWGRTPRTRACPFQRRFFAAVADAVRPYDVVVIGGGHAGTEASAAAARSGARTALVTPSLSNLGVCSCNPSLGGIGKGTMLREIDALDGVAGRIVDKAGIQFRMLNRSKGPAVWGPRAQIDRDLYQKYMRAEMLSTPNLSVLEGKVADIIVSKENIDPGDKVSQGRITGIRLEDGQVIPASHVVITTGTFLGGEIHIGLEAYPSGRMGEAATTGLSKSLRSAGFTLGRLKTGTPPRLDRDTIDFDVLEIQRGDSPPTPFSYLNSSVQIGDEGQLHCWLTYTNEAAHDIIRANLDKSIHIRETVKGPRYCPSLESKIMRFGHKPRHLIWLEPEGLAPNKVIYPNGISMTVPADAQYAMLRTIKGLENVKMLQPGYGVEYDYIDPRNLFPTLETKLIKGLFLAGQINGTTGYEEAAAQGVVAGINAGLSAQGKGPFTLSRAEAFIGILIDDLITKGVSEPYRMFTARSEYRMSCRADNADLRLTEKGRQAGVVGDTRWAHFTSTRDQMGELQAALQEARFSSQEWLKFGIQTRVDSSRRSAFDMLRLPGIDVDTVANRVEALPNPANYDEKVKSRVQIESIYAPYISYQQRAVEVFQRDESLALPAGLDYDRIHGLSMGEKEVLKLVRPSSVGMARRVEGLTPAGALRLLQYARRGASSGPGTSSAVLSNRQLAKSEKLDDEDVAGTV
>XP_009155140_Exophiala_dermatitidis
MRPILRPPGSLQWGHTPRTRSRYFQRRFFAAVADAVRPYDVVVIGGGHAGTEASAAAARSGARTALVTPSLSNLGVCSCNPSFGGIGKGTMLREIDALDGVAGRVIDKAGIQFRILNKSKGPAVWGPRAQIDRDLYKKYMREEMLSTPNLSILEGKVADIIVSKDGIDPSDKISQGRITGIRLEDGQVIPASQVVITTGTFLGGEIHIGLEAYPSGRMGEAATFGLSKSLKSAGFTLGRLKTGTPPRLDRDTIDFSALEPQPGDSPPVPFSYLNDTVEIGDEGQLQCWVTHTNEAAHDIIRANLDKSIHIRETVKGPRYCPSLESKIIRFGHKPKHIIWLEPEGLEPNKIIYPNGISMTVPADAQYAMLRTIKGLENVKMLQPGYGVEYDYIDPRNLFPTLETKLIKGLFLAGQINGTTGYEEAAAQGIIAGINAGLSAQGKGPFTLSRAEAFIGILIDDLITKGVSEPYRMFTARSEYRMSCRSDNADLRLTEKGRQAGVVGDKRWTRFTSIRDQMAELQKTLSEARFSAQEWLRLGFQTRIDSTKRSAFDLLRLPGVNVDSVASRVDTLPGLSNYDDKVKTRVHIESLYAPYIGYQQRAAEAFQRDESLALPADLDYDSVHGLSMGEKEVLKLVRPSSVGMARRVEGLTPGGAMRLLKYARRAASSGHGVPRDVLAGEQLTDEIARRRWRWPCIKG
>XP_013260667_Exophiala_aquamarina
MIREIDALDGVAGRIIDKAGIQFRMLNVKKGPAVWGPRAQIDRDLYKTYMREEMLSTPNLSILEGKVADIIVSKENIHPRDTVSQGRISGIRLEDGQVVPASQVVITTGTFLGGEIHIGLEAYPSGRMGEAATFGLSKSLRSAGFTLGRLKTGTPPRLDRDSIDFSRLEIQPGDSPPNPFSYLNDTVQIGDKGQLNCWTTYTNDASHAIIRANLDKTIHIRETVKGPRYCPSLESKIIKFGHKSQHMIWLEPEGLEPNKVIYPNGMSMTVPADAQYAMLKTIVGLENVKMLQAGYGVEYDYIDPRNLFATLETKLIKGLFLAGQINGTTGYEEAAAQGIVAGINAGLAAQGKEPFTLSRAEAFIGILIDDLITKGVSEPYRMFTSRSEYRMSCRSDNADLRLTEKGRDAGVVGDTRWTHFANTRSEMAELRKTLEDVKLSSSEWLKLGMNVRTDSSRRSAFDLLRTKSMDVNSIASRTPGLSSTTSNYSDLIKRRVLIESNYTPYIARQQKNADSFERDESLSLPTNLDYDKIFGLSFAEKEVLKLVRPASIGMARRVEGVTPSGALRLLQYVRTGSKAVRSPTVPGDDLLQSEQEEAEGAIGAA
>XP_016220796_Exophiala_mesophila
MRLLLPRPPGLWGHTSRTRSRMVQRRFFAAVADAVRPYDVIVIGGGHAGTEASAAAARAGARTALVTPSLSNLGVCSCNPSIGGIGKGTMIREIDALDGVAGRVTDKAGIQFRMLNMRKGPAVWGPRAQIDRDLYKKHMREEMLSTPNLSVIEGKVADIVVSKDQLDPEDKVVTGRITGIRLEDGQVIPTGNVVITTGTFLGGEIHIGLEAYPAGRLGEAATFGLSKSLRSAGFTLGRLKTGTPPRLDADSINFKALQIQPGDNPPNPFSFLNEKVEIPAEDQRHCWTTYTNEATHDIVRANLDKTIHIRETVRGPRYCPSLESKIIKFSHKPQHMIWLEPEGLEPNKVIYPNGLSMTIPADAQYTMLKTIQGLENVKMLQPGYGVEYDYIDPRNLSPTLQTKLIKGLFLAGQINGTTGYEEAAAQGIVAGLNAALSALGKPAFTLSRAEAFIGILIDDLITKGVSEPYRMFTSRSEYRMSCRSDNADLRLTEKGRLAGVVGDQRWKHFTETRDQMAELQNRLESVSHSTQDWMKYGFNPRVDATKRTAFDLLRMQDVDMDRLLDSTPSLETDSAAYPTRIKERVRIESNYAPYITRQQRLADSFQRDESLLLPSDIDYSAIHGLSYGEIEVLKLVRPESIGMARRVEGVTPTGALRLLAYVRKQRRSDDSEAAHNNETEQSGLEATP
>XP_013273547_Rhinocladiella_mackenziei
MRPILWQSGPFRWGHTPRARSRFLQRRFFAAVADVVRPYDVIVIGGGHAGTEASAAAARSGVRTALVTPSLSNLGVCSCNPSFGGIGKGTMLREIDALDGVAGRIIDKAGIQFRVLNKKKGPAVWGPRAQIDRDLYKKYMREEMLSTPNLSILEGKVADIIVSQDNLNQGDPVSKGRITGIRLEDGQIIPTSHVVITTGTFLGGEIHIGLEAYPSGRIGEDATFGLSKSLRSAGFTLGRLKTGTPPRLDRDTVDLSRLEIQPGDSPPNPFSYLNRTVEIGEDDQVGCWMTYTNEASHDIIRANLDKSIHIRETVKGPRYCPSLESKIIRFGHKPKHIVWLEPEGLPPNKIIYPNGISMTVPADAQYALLRTIKGLENVKMLQPGYGVEYDYIDPRNLYPTLETKLIQGLFLAGQINGTTGYEEAAAQGIIAGINAGLLAQGKGPFTLSRAEAYIGILIDDLITKGVSEPYRMFTTRSEYRVSCRSDNADLRLTEKGREAGVVGDQRWAHFTSARNQITELQRTLEDARFSSQDWVKFGFLSAADSTKRSAFEILRLREVDVDTLARRVPGFAAISDYDDEIKSRVLIESNYAPYIIFQQRAAAAFERDESLALPADMDYDSVFGLSMGEREALKLVRPASVGMARRVEGVTPAGALRLLKYARQARSRARADDRLSTEELLEAEKVEADGASASITRTGASPSPSPAALQPKLTTLLPRLPPTVHENIYTLPNILTFTRLLAAPAVGYFILHSEPIWALSLFFYAGITDLVDGYLARRLRSQTVVGTVIDPMADKFLMTIAVITLTANDTLPIWLAVIILGRDIGLAISAIYFRWISLPPPKTMARYWDFSLPSAEVHPTEISKINTFLQLLLVGNAMLLPVLPDVWVQTWNLQGVFEGWMYLVAGTTVWSGLSYVGSKDAVRILTKNEIKAEEKMGGSKSEER
>XP_018004212_Phialophora_attinorum
MRPSTRSARLLCWGHTPRTRLSAQQRRQFAAVADSVPAYDVIVIGGGHAGTEASAAAARSGARTALITPSVSNLGVCSCNPSFGGIGKGTMLREVDALDGVAGRIIDKAGIQFRILNRKKGPAVWGPRAQIDRDLYHRYMKEEILSTPGLSVVEGKVADIVVSKEDTSGISQGRITGIRLEGGQVIPTSKVVITTGTFLGGEIHIGLEAYPSGRMGEAATFGLNKSLRDAGFELGRLKTGTPPRLDADTINWSILEEQLGDSPPAPFSNLNERVQIPTEDQLSCYSAYTNNRSHQIIRENLDKSIHIRETVRGPRYCPSLESKVIRFGHKEKHMIWLEPEGLAPNKVIYPNGVSMTIPADAQYALMRTVAGLENVKMLQPGYGVEYDYIDPRNLLPTLETKLIDGLYLAGQINGTTGYEEAASQGIIAGINAGRAALGLSPFTLSRSEAFIGILIDDLITKGVSEPYRMFTTRSEFRMSCRSDNADSRLTAKAYEAGVVSPTRWSRYQKDEAEMADLQTQLSNNIMSSPRWSAAGFSVRTDANMRSALDLLRLADMTIDKMAEKMPDRFGPLITNFSPGIRRRVEIESLYAPYVVMQAKAAAAFERDEALQLPLDVDYDDVFGLSMGEKEALKLVRPQSIGMARRIEGVTPAGALRLLKYVHGTNKQRRAGALVEEMEDAPQLDDHAIRRQRAHDAIVATP
>NP_595531_Schizosaccharomyces_pombe
MFRTTKRYFCTSFNRRKNVVVIGGGHAGVEAAAAASRLGAKTTLLTKSFDNIGQMSCNPAFGGIGKGTLMREIDALGGVVSGVCDESAIQFHMLNRSNGPAVWSPRAQMDRSVFKKNMQKTISTYRKNLQVREGAAVSINVLTEDDGKQVCDSIVLEDGTAIPASCIVITTGTFLGGQINVGLTQLAAGRYGERPSLPLSKCLSNLGFKMGRLKTGTPPRLSSPINISKMTEQTGDEIPETFSFLNLERDFSPALPQRSCYRTYTTELTHEIVRKNLAFAPHMLAGDILSPRYCPSLEAKVTRFPHKARHLIWLEPEGLDPNSWWYPNGLSNSMPEEIQHNIIRSIPGLENCNIVRPAYGVMYDYVIPTQLKATLETKKIQGLYLAGQINGTTGYEEAAAQGILAGLNAGLSALGREPVDIPRNTALLGVMVDDLITKGVKEPYRVFTSRSEYRLTTRADNADLRLTPLAQSIGLLDDQTHWESFQRTKSLLDFSNKIAKEFILSPQQWSKLGMPIPNDGKYRSAWDLLSFTNLDLFCVISCIPKLKDIPKRVLQRLIIEGKYTYYIKRQGTQNKQLNCRDESTVIPSDFDFDTLHSVSAEELMLLKTIRPATIGQLKRIQGIKPGTIIRLLRHTYYNPAKEAWLRKVYMPMYDMHSSEENQSTNL
```
