## Supplementary material for "Coding Sequence Insertions in Fungal Genomes are Intrinsically Disordered and can Impart Functionally-Important Properties on the Host Protein": fasta protein sequences: XP_717596.2_blasthits_fa.txt

```
>XP_717596_Candida_albicans
MGLLDNLKAFVHSITTEDHYASYDSPYRNDDNEPIGTNSHRSSTNDSALPLNNDLNNSQYSLDNSTGAAGFYRPGMKSSQQDLPLQNFSANGQPPLPSIDSLWDRIEYWIEQEYPELEDNLNDGVTTADLNEFMQDLQIGRNLPDDFRQFYKRHDGQLRGGKPTGLIMGLVLLDLEAIVEEKILWTKVAERLEGQYYMAQHKQRQDNIMKEGSSNNKSGPINNSFVANQRSIPPNSIQPYYYHKGWVILLKDNIGNQVAMDLLPGPAGQVGQIILFGRDFDTKLVIASSLQEFLFGFVTDLEQGNFQIDSSEYQEQLGFLSNDRNGDFMVGDEDEDQGELSFWDKDGQEFGKNVIRGRLSYIEVLKRRALKKYGLSETFETSFVPQRIPKKQQPQQKSSGSGSGSTTPIISQSRNASSSNLKKTTTNGNAASPATAAGSASTATTGAGNTKNKPPVPSPLANSDNASSSFSIPKETILNKNKPEKEEKEDKQEVSSSEKATVESKDPIETVNVSVNTDKEKPESKAESEAVKADDKESEEIKVTKNNDTEESEKKVEPEPESESEVVANAESLEEQQTVESSETTETSEVETKEESKKDTKEKSNDETKEVTDGLKEVEL
>XP_002417389_Candida_dubliniensis
MGLLDNLKAFVHSITTEDHYASYDSPYRNDDNEPIGTSSQRTSTNDSVLPLNNDLNNSQYSLDNPAGAAGFYRPGMKSSQQDLPLQNFSANGQPPLPSIDSLWDRIEFWIEQEYPELEDNLNDGVTTADLNEFMQDLQIGRNLPDDFRQFYKRHDGQLRGGKPTGLIMGLVLLDLEAIVEEKILWTKVAERLEGQFYMAQHKQRQENIMKEGSSNNGNNKVGPINNSFVANQRSIPPNSIQPYYYHKGWVILLKDNIGNQVAMDLLPGPAGQVGQIILFGRDFDTKLVIASSLQEFLFVFVTDLEQGNFQIDSSEYQEQLGFLSNDRNGDFMVGDEDEDQGELSFWDKDGQEFGKNVIRGRLSYIEVLKRRALKKYGLSETFETSFVPQRIPKKQSQKQPGSGSTTPVINQSRNTSSSNLKKTATNGSATATTAATNTTTTAASGAAGATKNKPPIPSPLANADTASSSFSIPKETLLNKNNAEKDEDKPELSSEKATVDSKDPIETAKVSMDSDEKTEVVKVDDKEPEEVKVNNAKADESEKSVEPEVVPSAESSEESKKVESEETTEKSEVEANDESKKDTKENSNDETKEVTDGLKEVEL
>XP_002549688_Candida_tropicalis
MGLLDSFKAFVHSITTDDHYASYDSPYRNSSSNDTTNPQGSLGNGSSIRLNNDLNGSQYSLENPSASAGFYRPGMKSSQQDLPLQNLSSDGQPPLPSIDSLWDRIEYWIEQEYPELEDNLNDGVTTADLNEFIQDLQIGNSKNLPDDFREFYKRHDGQLRGGKPTGLIMGLVLLDLEAIIEEKMLWTKVAERLETQYYMAQHQQRQQSAAKEGSSSSSSNSNTTNGPINNSFIANQRSVPPNSIQPYYYHKGWVVLLKDNIGNQIAMDLSPGPNGKWGQIILFGRDFDTKLVIASSLQEFIFGFVTDLEQGNFQIDSSEYQEQLGYLSNDRNGDYMIGDEDEDQGELSYWDKDGQEFGKNVLRGRLNYIEVLKRRALKKYGLSETFETTFVPQRQPKKQPPPPSQQKTNSGAHTPILSQSRNVSTSNLKKTTTNGSINKPNVSSPLAAADTSSSSFTVPKETIIDKKTNENKEELEVKEKEKEEEAKVEEKEQAPVEDKKEEEPAEEVKSEEAPAEVSKEEVAVVETPANDETKEEEEEEEDKPEDKEETKSEDKEEAKEEDKDETKEVTDGLKEVEL
>XP_003866592_Candida_orthopsilosis
MGFLDNVKAFVHSITTNDHYASYDSPYRTQINDDDALTGPSVGAHPNGSSMNLNADMNVSRSSLNDSTAGGFYRPGLRSSQSQLGQDVQLQNFDANGLPPLPSIDSLWDRIEHWIDEEYPELDDNLNDGVTSADLNEFLQDLRCGSRSLPEDFRQFYKRHDGQLRGGKPTGLIMGLVLLDLESIVEENILWNKVAERLERQQYMAQHQQKQNELKEGNSSQLQRQGSTFITNQRSIPPNSIQPYYYNKGWVILLKDNIGNQVAMDLNPGPNGTWGQIILFGRDFDTKLVIAHSLQEFIFEFTTDLESGNFLIDSSEYQEELGFLSSDRDGDFMIGDEDENQGELSFFDRDGKEFGKDGSRGRPSYIEVLKKRTLKKYGLTENFQTAYQPPKPVKKIHESGRSSPYLNQSRSGSNVNLKTPFSKNNSSTSLSAAQGKNKPAVSSPLVNLDNNSSSFTIPKETIIDGKLKPEPSKTESAVKEESKNEKPLENDFQELSIDEKNRKPNNDAELKPEDETVVASVLEESKSELDSNKAQQAGEKEDAVDKVTEPEISTKADLVDNGEDANDDDNDDNDDDDDDDDDGDYGEEEKAEQIEGDAKEDTKDETETEAKPLSKSQKKRQKKKGRK
>XP_001528340_Lodderomyces_elongisporus
MGILDNLKAFVHSITTQDHYASYNSPYRNASSGESQLPNGISGGSMLQLNPDINSSTTSLNDTSAGFYRPGMKSSQTQIQDVPMQNFDSNGLPPLPSIDSLWDRIEHWIDEEYPELDDNLNDGVTSADLNEFLLDLRCGSRSLPEDFRQFYKRHDGQLRGGKPTGLIMGLVLLDLETIVEENMMWNKVVERLETQQQAAKLQQAKASVEAKEGSSSLHQHQQQQHQQQQQTSTFMNHQRSIPPNSIQPEYFNRGWIVLLKDNTGNQVAMDLNPGPLGTWGQIILFGRDFDTKLVIAQNLQDFIFSFVLDLEAGNFLIDSSEYLEELGYLSPERDGDYMIGDEEENQGELSFYDKDGKEFGKGSIRGRPNYIEVLKKRALKRYGLNENFQTIYQPQRPHKKTTHPSAHSGRNSPMIQSRNGSTQNLRRNMSNNNSTASLSSSLAINNSNTNSNTNSRKKTPVPSPLVNLDKSSSTFSIPKETIIDAKKQTSMAENSAAKETNLSDDLEELTVDDLKKKEETKVVEKKQEEQDEEKADLKPVDKDSEKNTTLLNGAVSSESVEQLDKIVDNKGPEKIAINSTSAEDAKADEGAIVAEKKPQTTILDDEQNDSTEKEEEKEDEEENIASQTESTGTETEKPMSKSQKKKQKKNAKKHAAQL
>XP_007372594_Spathaspora_passalidarum
MGLFQEFKAFIHSITTDDHYASYDSRYRNGSSGGAPGLSRGDSGLVNNGSTSRLNEISRLNGSGHSFEQAAAAAKIGYRPGLRSQQDLPLQTFDENGQPPLPSIDSLWDRIERWMEEEYPELEDSLNDGVTTTDLNEFENDLGCGNLPEDFRQFYKRHDGQLRGGRPTGLFMGLALLDLEGIIEENAIWLKVAERLERQQYMVQHQQKEGTSSTASSRGSSVNNSFIGNQRSIPPNSIQPFYYQKGWITLMKDHIGNQIALDLAPGPQGKWGQIIIFGRDFDTKLVIANSLTEFIFNFVTDLEQGNYQIDSSVVQEELGYLGRERNDDYMIGDEDEDEGELFFYDRDNKEFGKGARGKLSYIEVFKRRTLKKYGLTENFSTQFTPQVKPTASAAPKSGTSSPLLNQSRNSSASNLKPGSTKPATSSPLVNSGQFSVPKETIIDDKTTAKSTPEIMVDDTDKTPEPEIEESKPEEVVKSKEESKEDLKEELKEEDQDVNNLV
>XP_043050886_Scheffersomyces_spartinae
MGIFDNLKSFVHSITTDDHYASYDSPYRNSVIQNGSNIGGLARNLSSRLSELNRLATLNSSSHSLVDGASVGYRPGLRSSAVNSTSDLPLQNFNSEGQPPLPSIESLWDTLEKWLEEEYPELEDALNDGVTTADLNEFENDIGCGDLPVEFRQFYKRHDGQFSNGKPTGLIMGLLLLDLESIVQEHSIWGKVNEKLAKQQYLSQQKLASSHSNSPVINPDVTPTSSASSAAAAGLPQSFVEHQRSIPPNAIQPVYCHNGWVPIIKDNCGNQIALDLVPGTAGTWGQVILFGRDFDTKLVIARSFHEFVFLFVSDLQNGNFKIDSKAELHDYAYGEIIRDDDDYMIGDDEEDLGELQFLDRDNEFTEKLQDKVSYVEIWKKRALKKYGVAENYSTIYSPPPPSRKQVNKPTKGSGLSTPVRTGSPSFNISSNKAETVAPVSIPKETVIDDLANVVLEDSPSKEVPQIVKTAPKEEPKKESKVEPKEESKIESKIESKEEPKTESKTESKEETKEEPKTESKTESKNEEEKTKSNDEPNNESKDESNDEPKDEPKKNMKDDEDSEETSEPKPESV
>XP_001385378_Scheffersomyces_stipitis
MGLMDNFKAFVHSITTDDHYATYDSPYKHTGSANGSNVEGGSGANGSSSRLSELNRLNAYQNSSSHSLVDGSRNSSTSNVGYRPGQKSSGTVTEYPLQTLNQSGQPPLPTIDSLWDRIESWIDDEYPELEDYLNDGVTTADLNEFENDLGCGSLPVEFRQFYKRHDGQFRGGKPTGLIMGLALLDLEGIAEEYAVWSKVAQRLEGQQYIVQQQQQQQQKETSSSAATATQRPLSNTFIANQRSIPPNSVQPYYYHKGWVPILKDHIGNQIALDLAPGPQGIWGQVIIFGRDYDTKLVVASSFQEFIFNFVNDLEAGNYEIDSAQLHEDLGYLSNSRNDDYMIGDEDEDQGELTFYDQGGKEFGKGALKGVSSYVEVIKRRSLKKYGLTENFSTTFTPVRVPVKKPAAPSATESGSNTPLRAQSPSLGQSSTAAKSSGSSPLINVESANKSVTLQRETIIDDKLETETENKIEDKIIKEEPEIASKTEESDDALVTAEESEQPEDQPLIEGSEGIEEGLKDVAL
>XP_020062656_Suhomyces_tanzawaensis
MGLLDNFKAFLHSITTEDHYASYDSPYKNSVINNSGSIVGGGNDRDQDSGSRLHELNRLATVNSSTNSLIGGNNSSSNVGYRPGLRSSSNANSTTDLPMQNLNANGQPPLPSMDSLWDRIEHWIEEEYPELEDYLNDGVTTADLNEFENDLGCGSLPAEFRQFYKRHDGQFRGGRPTGLILGLALLDLEGIAEEYAVWGKVAQRLERQQYLAQNQQLQGTSSANQARSNNFMANQRSIPPNAVQSTYYHKAWIPILKDHIGNQIAIDLSPGPNGNWGQMIIFGRDFDTKLVIAGSFVEFIYNYVTDLDAGNFSIDSSETREDQGFLSSSRDDEYGIGDEDEDQGELTFHDPDGKEFGKGAFKGEFSYIEVLKKRALKKYGLTENFETAFTPASVSIKKSKNPLSGVSTPLRSLSPSLSLKNNNSKSALINLENTSKVALPKETLIDDKVESPKDAKEEPKKEEPKKETPKQSKKQQSKKQQSKKEQSKEDVAKVDALNEVSLNEEEPSKEQVKEDSQEILISEPQEERKLETAA
>XP_020073720_Hyphopichia_burtonii
MGLLDNFKAFVHSITTEDHYASYGSPYKNSINGSTSNVVGGSGGFDSGSRLHELNRLATANSSSHSLIEGQPNNNSSSQLNNGPIGYRPGLRSSSTNLKNSRNSSDVQLQNFSNGQPPLPSIESLWNRIENWLEEEYPELEDNLNYGVTSADLNEFENDLAMGSLPVEFRQFYKIHDGQFRGGKPTGLIMGLTLLDIESIIEEYSIWAKVSQRIEKQQYILQHQKKQQILQKNDSQSDIDTTNDKTSPKINNNFITNQKSIPPNSIQPYYVHRGWVPLIKDSCGNQFALDLAPGPAGQWGQIILFGRDYDTKLVIASSFQEFIFGFVNDLEAGNFQIDQSESRVDNGFLDSSRDDDYMIGDEDEGEGELSFLDRSGKEFGAKLRGKLNYLDVWKRRALRKYGISNIETFQTAFTPQRLPPNLKKPINGHLPGSSSNIHKNNSSSNLNKSNPLINLESTSKVALPKETLIGDEKKDEQNKNQVKDAATKVTKDEAKAEPKAEPKAEQAEPKAEQAEQAAPKAEQAAPKAEQAEPKDEPKNEPKNEPKNEPKNEPKNEAKETKETDADADADADKVADDLNDVAL
>XP_015465423_Debaryomyces_fabryi
MGIVDSFKSFVHSITTEDHYASYDSPYKNSAINNVGTTVGGGNSSSRLHELNRLATANSSSHSLIEGGNNANGSRTSLSRNGSSTTVGYRPGLRSSNTNSSDLQLQNLNASGQPPLPSIDSLWDRIESWLEEEYPELGDNLNDGVTTADLNEFENDLGCGSLPVEVRQFYKRHDGQFRGGKPTGMIMGLTLLDLEGIVEEYAIWAKVNQRLEKQQYIFQHQQQQSQKATSSAASEAQGNQSRINNSFIANQKSIPPNAIQPYYAHRGWIPFVKDFCGNQIAIDLAPGPQGHWGQIIIFGRDYDTKLVIASNLQEFIFGFVSDLELGNFQIDQNDQDSGFLDGSRNDDDYMIGDGQEDQGELCFIDKDKKEFGTSMKGKLTYLEVLKRRALKKFGITNLDKFSTSFTPQRIAHTRPNASGASSPVRAASPSISGTTANANKSQNPLINMESSSKVALPKETLIDEEKKLPEEPVKKPEVESIKEEVAQPEEQIKQNDDIVEEKPEAVETSAREEDNKEEKEQEKEQENEEDKEDAPEEEENKDTKPLTKSQKKNQNKKAKKQQQKQKQNETDGVEEVAEDLNDVAL
>XP_002770906_Debaryomyces_hansenii
MGIIDNFKSFVHSITTEDHYASYDSPYKNSAVNNVGTTVGGGNSSSRLHELNRLATVNSSSHSLIEGGNNGSRTSLSRNGSSTTVGYRPGLRSSNTNSSELQLQNLNASGQPPLPSIDSLWDRIESWLEEEYPELGDNLNDGVTTADLNEFENDLGCGSLPVEIRQFYKRHDGQFRGGKPTGLVMGLTLLDLEGIIEEYAIWAKVNQRLEKQQYMFQHQQQQQQHQKATSSADASETHGHENKINNSFIANQKSIPPNAIQPYYAHRGWIPFLKDFCGNQIAIDLAPGPQGHWGQIIIFGRDYDTKLVIASNLQEFMFGFVSDLELGNFQIDQNDQDGGFLDGSRNDDDYMIGDGEEDQGELCFRDREQKEFGNSIKGKLTYLEVLKRRALKTFGITNLEKFSTSFTPQRMPHAKPNASGMASPVRAASPSMSGATANTNKSQNPLINMESSSKVALPKETLIDEDEKVPEEPVKKSEVKSVKNTAAAEPEKETKQKDEIIEEKPEVIETPAKEDDKEEEEEEQEEEKEQEKEHENEEAPEDEQNEDAKPLTKTQKKNQSKKAKKQQQKQKQNETNDVEEVAEDLNDVAL
>XP_006689648_Yamadazyma_tenuis
MGIFDNVKAFVHSITTDDHYASYDSPYRDSVINNNSNLVGGNNLNSSQTRLNELNNGSSASLVPGAEGGSEAGKQAPFVTYRPGLRSSNTNLNGSDLQLQSLNRNGQPPLPSIDSLWERLAKWLDEEYPELYDSLNDGVTTADLNEFEKDLGCGALPVELRQLYKKCDGQFSGGKPTGLFMGLVFLDLESIIEEHTIWTKVAEKLERQQYYIQKQQKQQLKVDDSPLMADSTDVGSSVEGIKAKLVGLDINNNFIANQRSIPPNSIQPYYSHKGWVPICRDYFGNQIAVDLAPGATGSWGQVIVFGRDFDTKLVIASNLQEFLFIFVSDLENGNYKIDQSEIDASFGYLEASRNDDDFIGDEDEGEGELLFYDKDNEFGKSGNPLTYLDVLKRRTLKKHGITNVNHFVTSFVPQPTKRQERPTESHSAGASNTDLSNTPSPIINLESTSKVNLPKETIIDDKSNITEEANEETKPEEAEVTETKTPEVNETEETKDEPTADASEELKTVDL
>XP_001485398_Meyerozyma_guilliermondii
MGILDNLKSFVHSITTDDHYASYGSRYGNVGNTNDGSNARLNEVHRLATANSSVQSLVEGAGGSRIGSRNGSSANVNTVGYRPGMRSSRTNLNGSDVQLQNFDASGQPPLPSIDSLWARIEAWLEEEYPELEDNLNDGVTSADLNEFENDLGCGSLSVEFRQFYKKHDGQLRGGKPTGLLLGMPLLDLESILEEHLIWTKVAERIEKQQQLVLRLQRTDVDLEATSSSSAAANVQHLNNFVSNQRSIPTNAIQTCYSHRCWVPITKDNCGNQVAIDLAPGPAGTYGQIILFGRDYDTKIVVASSFHEFIFNFVNDLEQGNFQIDQTEDQDQYGYLEPSRNDDDFMIGDEDEDQGELKFYDRDGKEFGKAFQGRNKLPYITVLKIRALRRFGVSNSQNFNTLFTPSRIPKKPAAPSGTGTSRPQSPFVAGNDAKESLINMQSSSKVALPKETLIDENTPEFKVSGSDEILEPKETVVDPVPETVQEPTKQAEEDNEEQEQDAVPAEQVKTEAEEQEQAAEPAEQAETEAEEPKTEEAEEHAEADGEKPLTKSQKKNQKKKNKKQNKDGIAEVSSDLKDVAL
>XP_018710641_Metschnikowia_bicuspidata
MGFMDSIKAFVHSVTTDDHYASYGSPYEHSSAGGSLGGQSNSSSLRLQELNSSLTHSLMSSRNASSSNIVGYRPGMRSSATNVSNSGAPGAHELQTFGANGQPPLPSIDSLWDRIEEFLEEEYPELEDSLNTGASSADLNELEKDLAAGPLPVEVRQFYKRHDGQFRGGKPTGLLMGLTLLDIESIMEEYSIWAKVAEKMERQTAILQHQQQQAASTEGTSASKLLQEKISNSYLMHQKISNSYLMHQKSIPKDAVQPYYVHRGWIPIARDYVGNMIALDLAPGAAGIMGQIILFGREFDTKVVVASNLQELLFHFITDLETGNYQIDKSESNYDNGFLDSSRSDDYMIGDEDEDNGELLFFDRDGAEFGKNSKNKLSYIEVLKRRALSRYGIAHSEKFQTSFTPHRISRKIQLPNGSSPRPSKSRTGSASQLVTVESATDLLKETLIGADAKVLTKNELSNKAGKSDLEAIEKEKVAQTEPASEVMKEDNESGNHKQLDDSAEAPTEKDIEAQTNNVESAIDSVTVVDEDGHTEIAL
>XP_002614387_Clavispora_lusitaniae
MGFMDNVKSFWHSVVTDDHYASYGSPYSNSTAGGSLDASTTRLHELNNSSTHSLASSRNGSSTNIGYRPGMRSATNLNQNTEMQTFANGQPPLPSIDSLWSRIEAFLEEEYPELEDNLNAGASSADLNEFEKDLAVGPLPVEFRQFYKIHDGQLRGGKPTGLLMGLTLLDMESIAEEYALWAKVAERVEKQYMTLQHQQQQLQSTEASSAASQALRGRLSNNYLMHQKSVPPHAVQSYYIHRGWVPIARDLYGNLLGLDMAPGPAGCVGQIILYGRDFDTKIVVASSFQELVFQFVCDLEAGNFQIDKSETANDNGFLDSSRDDDYMVGDEDEDNGELSFYDRTGAEFGKSNQGKFTYIEVLKRRALKRHGITNVDSFQTAFTPQRLARKKSPETSTPRASTPAESELLKETLIDDTIKKDKDVTDSAKADSEQTAATENTKVADVPLVETITDAEQAKTEPIPETATEDVSGAPEQASEPAENAEPAEQKAEEIAL
>XP_025343216_Candida_haemuloni
MGFFDSVKSFWHSVTTDDHYASYGSPYKNSTAGGSVDPTSSTARLADLNNSSSHSLVGSRTASTTNVTGYRPGLRSSSTNLINQTGSDVQMQTLNRDGLPPLPSVDALWERIEKWLEEEYPELEDSLNDGASTADLNEFERDLAIGPLPVEVRQFLKLHDGQFRGGKPTGLIMGLSLLDMESIMEEYAVWAKVAERIEKQVIAVNHQKSLPEESTSASFSQNEKQLNSFLAHQKSVPVNAVQSYYIHRGWVPLVKDPCGNLIGLDLAPGPAGLRGQIILYGRDFDTKIVIATNLQEFLFQFITDLEVGNYQIDQSESNADNGFLDSAQNDDYMIGDEDEGNGELAFLDREGTEFGAELKGKITYIEALKRRALKRYSIPNVDKFQTAFTPQRLVNMESSVELPKETLIDDSSKTEETKTVQADEPAEESPSKEEEASSTTEVPEAKDETTASTTEESKKSDKHTEIEL
>XP_024716293_Candida_pseudohaemulonis
MGFLDNVKSFWHSVTTDDHYASYGSPYKNSTAGGSIDPTSLTARLADLNNSLSHSLVGSRTASTTNVAGYRPGLRSLLTNLINQSSDVQMQTLNREGLPPLPSIDSLWDRIEKWLEEEYPELEDSLNDGASTADLNEFERDLAIGPLPVEVRQFFKIHDGQFRGGKPTGIIMGLTLLDIESIMEEYAVWAKVAERIEKQVVAVNQQRKLPEESTSASFSNNEKQLNNFLAHQKSVPINAVQSYYIHRGWVPLVKDPCGNLIGLDLAPGPAGLRGQIILYGRDFDTKIVVATSLQEFLFQFITDLELGNYEIDQSESNTDNGFLDSAQNDDYMIGDEDEGNGDLAFLDRDGSEFGAELKGKISYIEALKRRALKRYSIPNADKFQTAFTPQRVPRKQPVGRPEGSPSKNASTSKLVNLESSVELPKETLIDDSSKSEDKPSPKQESSKSEEAVEAAETKPEESKPEDKADKKGDEKISDKQTEIEL
>XP_025338125_Candida_duobushaemulonis
MGFLDNVKSFWHSVTTDDHYASYGSPYKNSTAGGSIDPTSSTARLADLNNSSSHSLVGSRTASTTNVAGYRPGLRSSSTNLINQSSDVQMQTLNREGLPPLPSIDSLWDRIEKWLEEEYPELEDSLNDGASTADLNEFERDLAIGPLPVEVRQFFKIHDGQFRGGKPTGLIMGLSLLDIESIMEEYAVWAKVAERIEKQVVAVNQRKKLPEESTSASFSNNEKQLNNFLAHQKSVPINAVQSYYIHRGWVPLVKDPCGNLIGLDLAPGPAGLRGQIILYGRDFDTKIVVATSLQEFLFQFITDLELGNYEIDQSESNTDNGFLDSAQNDDYMIGDEDEGNGDLTFLDRDGSEFGTELKGKISYIEALKRRALKRYSIPNAEKFQTAFTPQRVPRKQPMGRPEGSPSKNASTSKLVNLESSVELPKETLIDDSSKSEDKPSPKQEAPKSEETVEAVEAQPEESKAEDEADKKGDEKTSDKQTEIEL
>XP_028892336_Candida_auris
MGFFDNVKSFWHSVTTDDHYASYGSPYKNSTAGGSIDPTSSTARLADLNNSSSHSLVGSRTASTTNVAGYRPGLRSSSTNLINQGGDVQMQTLNREGLPPLPPVDSLWERIEKWLEEEYPELEDSLNDGASTADLNEFEKDLAIGPLPVEVRQFFKIHDGQFRGGKPTGLIMGLTFLDMESIMEEYAVWAKVAERIEKQVIAINHQKSLPEEASSASFINSERQLNNFLAHQKSVPVNAVQSYYIHRGWVPLVKDPCGNLIGLDLAPGPAGVRGQIILFGRDFDTKVVIANSLQEFLFQFVTDLEVGNFQIDQSESNTDNGFLDSAQNDDYMIGDEDEGNGELAFLDRDGGEFGSELRGKLSYIEVLKRRALKRYSVPNADKFQTAFTPHAVRKRPQRPAEGISPSRSGGSTAKLVNIDSSVELPKETLIDDSSKGDETKVTSKDDDSAEGKRDTQKKDVATNKKELTDEAPANNSDDTSEEKKENKNSEAHAEVEL
>NP_011745_Saccharomyces_cerevisiae
MDLFKRKVKEWVYSLSTDDHYAEYNPDETPTFNMGKRLNSNNGQVNPSQMHLNSVDEEMSMGFQNGVPSNEDINIDEFTSTESNDGVSETLLAWRHIDFWTSEHNPDLNATLSDPCTQNDITHAEEDLEVSFPNPVKASFKIHDGQEDLESMTGTSGLFYGFQLMTLDQVVAMTQAWRNVAKNLNKRSQQGLSHVTSTGSSSSMERLNGNKFKLPNIPDQKSIPPNAVQPVYAHPAWIPLITDNAGNHIGVDLAPGPNGKYAQIITFGRDFDTKFVIAENWGEFLLSFANDLEAGNWYLVDDNDDYFSGDGELVFRDKKSNGPIQDYFEVLKRRTWIKYQENLRSQQQKSQPDTSLQEQKYVPASQKKVAAEQPSTLNAESIKGEDSGSADVQSVQDHESVKIVKTEPSEAETTTVNTESLGQAEHEIKADNVDIKQESERKEDEKQPKVEEKEHVENEHVTESAKKDDDVNKQTEEMNKKEENEIRSDDAKVEEAREEFENIAL
>XP_018222428_Saccharomyces_eubayanus
MDMFKRKVKEWVYSLSTDDHYAEYNPDQSPTFNMGKRLDNNNGQANPSQMHLNSVDEEMSMGFQNGTTSNDDINIDEFTSADSNDGVSEALLAWRHIEFWTSEHNPDLNATLSDPCTQNDITHAEEDLEVSFPSSVKASFRIHDGQEDLESMTGTSGLFYGLELMTLDQVVAMTQAWRNVAKNLNKRSQQGLSHVKSTGSSSSMERPLSNKFKLPNIPDQKSIPPNAVQPVYAHPAWIPLISDNAGNHIGVDLAPGPNGKYAQVITFGRDFDTKFVVAGNWGEFLLLFANDLEAGNWYLVDDNDDYFSGDGELVFRDKKSNGPIQDYFEVLKRRAWVKYQENLKLQQQKPQPEPPLQQQKYVPGAQNKPEAPVANEQPSTFGDESIKDEDIDSVNAKSIQNGEIPKHATSAPNETLSSAEVAAEAIETEKISQVEQETKAEQKNDEEQEQEQEQEQEQEAEAEAEAEAEEAKVEESENVEDEDVAEPKKDDNDNNDIGELTAKEGEEEKKEEDDDGKVRKVREEFENIAL
>XP_033766561_Saccharomyces_paradoxus
MDLFKRKVKEWVYSLSTDDHYAEYNPDETPTFNMGKRLNSNNGQVNPSQMHLNSVDEEMSMGFQTGAPSNEDINIDEFTSMDSNDGVSETLLAWRHIDFWTTEHNPDLNATLSDPCTQNDITHAEEDLEVSFPNPVKASFKIHDGQEDLESMTGTSGLFYGFQLMTLDQVVAMTQAWRNVAKNLNKRTQQGLSHVRSTGSSSSMERLNGNKFKLPNIPDQKSIPPSAVQPVYAHSAWIPLVTDNAGNHIGVDLAPGPNGKYAQIITFGRDFDTKFVVADNWGEFLLSFANDLEAGNWYLVDDNDDYFSGDGELVFRDKKSNGPIQDYFEVLKRRTWIKYQESLKSQQQKSQPESSLQEQKYVPASQKKAVVTPTNEEPSILNPESIKGDDSGSVDAESVQDHESVKVVGNESSEAEAKAINTESFEQPEHEIRTDNEDIEPENENKEEEKKPKVEEREHVESEHATDSTKKNDDINNQTEEVNEKRENKTSSADAKVDEAREEFENIAL
>XP_003676902_Naumovozyma_castellii
MEGFKKKFKEWVYSMSTEDHYAEYDANATPEFNMGMRSSSRQVNPSEMHLNGGDEEMNVGMEDSNVFPASTDDEFDNTNKGVSEVILAWRHINSWTDEHNPDLNATFGDPCTINDIANAEEDLEILFPAAVKASLRIHDGQEDLESMTGTSGLIYGLPLMTLDEIVNMTQKWRNVAKNLNRQRQNQINNQISGTSGSSASLKNDKPPTSSSGNQFKLPFIPEQKSIPPNAIQNVYAHAAWIPLLTDNAGNHIGVDLAPGELGTYGQVITFGRDFDTKYVIADNWGEFLLSFANDLEAGNWFLVDDNDDFFAGDGELVYRDKKRNGPPQDYFDVLKSRAIEKYKNFTQQTKPSTKEKVPNSNPSVVNSDIHDTESFELEDDDEEITSTHKIELINTEPQDINVDVEKKLPELPAENNVATEDITTVDSTEPEVPEQETATPVEESNNEINEEKEEEEKGLPNAETDNETNMEEVEVEKVQEDFENVAL
>XP_003669808_Naumovozyma_dairenensis
MNIFKKKIKEWAYSFSTEDRYAEYDPNTTPSFNMAQRNTSAMGATHNNNGTGHPHMTSSHDDLSNDELNIGMADPTIIPHKPEGYYNDDDLSIHNTKDGVADALLAWRHIDSWTDQHNPDLSATLSDPCTLNDIANVEEDLEIFFPPSVKASFRVHDGQEDLESMTGTSGIIYGMPLMTLDQIVAMSQTWRKVAKNMNKIHHSNNQSRSNLPSNNNSTSSFHQQQQQQQQQQQAKNQFKLPFIPEQQSFPPNHILTVYAHPNWIPLLTDNAGNHVGVDLAPGPMGKYGQIIIFGREWDTKYVVASNWGEFLLSFANDLEAGNWLLVDDNDDFFAGDGELVYRDKSINGVPQDYLEVLKKRTIKKYQQEQQRENQSQQQQQQQQMNENIHSTYNNNLKTPSIIKENSVYSTRTVTDTDGSSDMKNEDYRVNVLSTPVPDKELPELPHVEKKQEEEEEMEQKPEHKDEVHEDLSRIEDELDNDFENDEAELTKDEELIGEEPSTTNEQQDIVADEQTKEDNEEDRKEQQEQHQEKVDETVDDLTESFENVAL
>XP_003955854_Kazachstania_africana
MDVFKKKLKELVYSFSTDDHYAEYNENEIKDFHMGQRLNNRSNPDVNHDEEMNIGMDEYNDARNNEFESSNSYNNEGVSEALLAWRHIDSWSDDHNPDLSATLSEPCTKNDITHAEEDLEISFPASVKASLRIHDGQEDLESMTGTSGLIYGLQLMTLDQIVSMTQAWRNVAKNLNRRNNNLSTMSSNNSSAAAMTESQTKSQFKLPYIPTQSSIPPETILPVYAHPAWIPLVTDHAGNHIGVDLSPGPNGKYGQVIIFGRDFDTKYAINSNWGEFLLSFANDLEAGNWFLINDSDDYYSGEGELVFRDKKSNGVVQDYLEVLKQRCWTKYQEQNLNNNSNVEPNTEIESTKFQSPVKPHVIINKEEEEEEEHNVADVSMAESKVDNEEDIEAIITDDEDEHDEIAKIQSENTEILGKQDSTTELRGAGEEIQTEESAIALTENKDKDTESPNEDEIVEQSREGEVKEEDVQVEEHKQEDVQVEEPWEEEAPAEEQKEEEAPVEESNEQKSVEEQDNEKATNEQDTKKEEEEENSSISKPEEDSAEKQSNTSVENLKEEFESVAL
>XP_022462094_Kazachstania_naganishii
MQGFKRKFKEWVYSFSTEDHYAEYDPNEEPSFNMRQRTGPPGGVNPSSMNLTGGAAAEGDEEMHVGMSGIADSINIDALEGNEGVSDVLLAWRHIDAWSEKHNPDLNATLGDPVTNNDILHAEEDLEISLPPSVKVSMRIHDGQEDLESMTGTSGLFYGLPLMTLDQVVAMTQAWRNVASNLNRQSQQNSGSAEGKSTDRQPQQQQQQQRSQFKLPFIPPQGSVPPDAVINVYAHPAWIPLLTDNAGNHIGVDLAPGPKGHYGQVITFGRDFDVKYVVGANWGEFLLSFANDLEAGNWFLIEESDDYFAGDGELVFRDKKSNGQIQDYLEVLKKRVLLKNKDLLKTGNQQSTQKQAAQQQQVPPPVPPKNEQMANELTFDDSVATVKQTQPNEFKRGDAVPTTENEDDLDAIVTDDEGQEEHDIMDEPIEEPAETAAHTPAQEPETLQASIAEPQEEKRQEAPEQAAETAIDQDAEAVKQATEDDTEKTVNNSEEATETTPIEPEEEEAVESKEDETTEPELNENAKPEIEEEPKAEETEEITTPKEDVVAEEPEVKELKEEFEAVAL
>XP_449059_Candida_glabrata
MNLFRKKVKEWVYSFSTEDHYAEYNSNDQFNMGMRSQGASHHDVEAHAQSANDNILSMEDDIDLDSMDGTPSEGVSEVLLAWRHIDTWTSEYNPDLNATLSDPCTANDIKHAEEDLEVVLPKALKASYRIHDGQEDLESMTGTSGLIYGLQLMTLDEIVAMTQRWRSVADKLNKQATMSKHSSVGVSNGSSMGSTASIGSSSQQQREKPRNKFKLPYIPEQKSIPPETVLPLYAHAMWIPVLTDNAGNHIGIDLSPARLGKHGQVIMFGRDFDTKYVVAENWGDFLLSFANDLEAGNWLLVDDSDDYLAGEGELVFRDKKSNGPIQDYLEVLKKRSWNKYQEQLRTNQETMQSGEPTLTSTRTHKKTSSFELDDDFDHTTTTTEHNGNEFIESSVPETNSDIPQIVKKEELDETAEETKEESNELDVKTEEIAPESTQIIEETPETKEEEVSEQPEEAVAEVTVDANIEEPEQQVEEQEVLLENEVTDSVNNADANTEAVPEVEEKKTEIETETPAEPIEEEEESTNVEAPQVEEEEDSTTAEPAETVSKSKKKKNKKKNKKKNKANQDDNVNELSHDFETVQL
>XP_004182029_Tetrapisispora_blattae
MNLFKSIFSSFNSGDRYGDDEDDLSVSNNSPYSSSSNDLEMNYSTDSFANDSNGSTINNEGVSEALLAWRHISTWTNIYNPDLEATLSDPCTRNDIRRAENDLGITFPGCVAASLRTHDGQEDMESIQGTSGLIYGLKLMTLDQIVEMTENWRNVAKNMDRQLSNSTTYSTTSTNTSITGNSMPVPKFHQQFKLPSIPTQKSIPPNTIQPVYANANWIPLLTDFAGNHIGVDLDPAPEGKLGQVIIFGREFDTKYVIAKNWGDFLISFVDDLETGNWLLVDETDDYLNGDGDLVFRDKRKNGPIQDYLDVLRIRCIENYNMELKNKLQNEKPTVEETHPTIIKPVVTNSSSMEENEDTKEKEKEEETSVVQQESKEEEKKDPVESEKATDEVGNEVETITEANVTKDDSNKEIKKLEEDMVNVEL
>XP_003686745_Tetrapisispora_phaffii
MDLFKKKVKELFYTYSTSDHYAEYDPNSTPNFNMNSRSGNRNQSKVYLNSNNTYSNSGVDEEMGYHDNAEAIDIENFNANDNEGVSEVILAWTHIDKWSSENNPDLNATLDDPCTHNDVLRAEEDLDIIFPPSVRASLKIHNGQEDLESITGTSGLVYGLQLMKLDEIVHMTQTWRNVAASLKRRQEQQQSRQRAQEGSSSTQGQSQSQFKLANIPEQKSIPPHAIQPVYANAGWIPLLTDLAGNHVGVDLAPGELGKYGQVIIFGRDFDTKYVVANNWGIFLLSFANDLEVGNWYLVDDSDDYLNGDGELAFRDKSRNGPIKEYLDVLKDRAIGSYKVLIQAAQHAQETTQNTNVPTEKAPSRVVSESVNNFNDEEMIMTEDEEEPAKEEPVEEEPVEEEPVKKGPVKKEPVKKDPVKEEPVEEEEAEEEAVKEEVIKDEKSKETEDIDNLKKDLENVAL
>XP_001645799_Vanderwaltozyma_polyspora
MNLFKKKFKELFYTYSTEDRYAEYNPSEESNYGNNSNRNFQNANPSQIHLNNSNGFVDEEMGNFDLNNNEMNENMGPDGSNNHDNDGVSEAILAWRHIDNWASDNNADLFATLGDPCTRNDIANAEEDLDITFPAAVRASMRIHDGQEDLESITGTSGLFYGLQLMTLDEVVHMAQTWRNVAQNIKRREEQIASASGSSKDNKNSDARNHFKLPNIPEQKSVPPNAIQTAYAHPSWIPLLTDMAGNHIGVDLAPGPEGSYGQIIVFGRDFDTKYVVADNWGNFLLSFANDLEAGNWYLIDDTDDYLNGEGELVFRDKKSNGPVQDYMEVLKSRSVKKYTGGNKPEKVQHQYQPAVKNPTTNNSRSVNINNTPYSDVIHSSSKEEVKDYHDDEIIVTEDEQEDEQGETDTIVETPMEHLKEDSKVTETKQEEPVEEIKEESKEEPETVESKADEPKVEEEPKVEEESKVEEVPKVEEEPKVEEEPKVEEESKVEEVPKVEEVPKVEEEPKVEEESKVEEVPKVEEVPKVEEEPKVEEESKVEEVPKVEEEQEAETEVEDKTTDNSNDKVTKDEDDKELRDPVEDIEKELETVAL
>XP_003682701_Torulaspora_delbrueckii
MNVFKKKLKELVYSLSTEDHYAEYDPNADPGFNMGRRVNQGNPVSASRVHLNSVDELGDEEMNIGLENGNQEINIDEFENTDKEGVSEVLLAWRHIDSWTTEHNPDLNATLGDPCTHNDITHAEEDLAIAFPAAVRVSLRIHDGQEDLESMTGVSGLIYGLQLMTLDQVVEMTEKWRSVAKNLSRMPQPDATMSPSTTNSAEEAKRRQFKLPHIPEQKSLPPNAIQPVYAHPAWIPLLTDNAGNHVGVDLAPGPEGEYAQVIIFGRDFDTKYVVAKNWGDFLLDFANDLEAGNWYLIDDNDDYFSGDGELVFRDKKSNGPVQDYLEVLKKRALIKSQESTKNSENVESVSPFNTKDKTQISKTVLTDDNSTEEDIITTRDLPESELNQKTEAKAPVEEQKLVKEQEDAEKDRKIEKIKEVASSVETGKASEEQVKSDEKGDSTSTSQDRSNADESAQKTDDTKVESLKEEFKNVEL
>XP_037144761_Zygotorulaspora_mrakii
MNVIKKKWKELVYSMSTEDHYAEFDPNEPGNFNMARRANQGSGGIGASRVHLTSTDGFGDEEMNIGVEDDNNDISIDEYGTTDKEGVSEVMLAWRHIESWTTQHSPDLNASFGDPCTENDITHAEEDLEITFPAAVKVSLRIHDGQEDLESMTGVSGLIYGLQLMTLDQIVEMTGKWRSVARNMNKKPLVSSPIINQNQSSSGSSTPSPDEMKRRQFKLSHIPTQNCIPKGTIQPVYAHPAWIPLVTDHAGNHIGVDLAPAEAGKYAQVIIFGRDFDTKYVVAENWGDFLLSFANDLEAGNWYLIDDSDDFLAGDGDLVFRDKKSNGPAQDYLEILKKRVWLKSQDLKGENSVTMTKKAIRSSTESESVKNQSLVEETDYSTPKKVNSLEQMENQVDDAITNSEAKSKDLKIPAMEVTNDELDTKDSTGATPEEVSIGENKEEASEDLGPIGNKEETQKDLANSLEEKLKISEDENPNLENDAQEQSHEETSNKKGDPVDQIDSENVTKGARKEEFESVAL
>XP_002495599_Zygosaccharomyces_rouxii
MNVLKKKWNELMYSLNSEDHYAEYNPRDPVAFNMGRRANNAISGSRVRLTASTDELHDEEMGFGMDDGGEEINIDEFSSSDNSGVSEALLAWRHIELWTTEHNPDLNATLGDPCTQNDLNNAEEDLAVALPSAVKVSFRVHDGQEDLESLSGTSGLIYGLQLMSLDQVVEMTEKWRSVAKGIVRQAQASAAAAVAAQQQQEALLKQQQLDQQNPNKHQQSLQTLQYQQRLREKNLRSSAYPNFEDPRRRQFKLPHIPEQRSVPVNCIQPVYANPAWIPLVTDHAGNHIAVDLAPAPGGKYAQIIIFGRDFDTKYVIADNWGDFLLMFANDLEAGNWYLVDDNDDFLSGDGELAFRDKKTNGPVLDYLEVLKRRAIQRARELSQSQVPSNEDPQPQQPQQQRSHSFLDNDSLDDSNNTVTHKDLPEFADLGKESLQETSASTNTKVTEEAKETPKETPKEEPKEEPREKVKEELKEAPKEEPKETPKETPKEESKKEPKEEPKEELKEEPKETPKETPKETPKEAPKEEPKKEPKETPKETPKETPKEEPKKESKESTQETQSQEVENAQTGKETKDPSKEQKASPEEHKPNPETVEQKADKKSEDEVKELKEEFENVAL
>XP_003644652_Eremothecium_cymbalariae
MEGLKRTWRQIVYTFSTEDRYAGFNPNEGTQGGGLSAGTDGFDSVNGSQIQLNELVDGGEVGGNDGVSESLLAWRHIDSWCSEHNPDLYATLSSPCTKNDISRAERDLAITFPAAVRASLRIHDGQEDIESMQGASGLIYGLKLMSLDEIAHMTQTWRNVAAKLQREAVKMEQRRMEESSTNLLKPGLTPQAVKQKGYGKVENQDYNNNPHLHKDISQNYNKQFKMDKIPKQGSIPPLAVQPVYAHPGWIPMVTDQAGNHIGVDLAPGPKGKYAQVILFGRDFDTKFVVADNWGDFLLNFVNDLEKGNWVFVDNTDDYLNGEGDLMFIDKSTRGPILEYMGVLKKRVWDNWQKTKPMVSAPGSASNASNPALTASVVSTTDLASRSDTNGGIFASNPSVDASMSPESVSYNQVPEVIVEESNLRINGSSDILKDMKDERKSPTATEESVVDTKSAEKNEAKSSTNTVEEGENQKDSLIEINHKEAKDAEQDLKPAEDFAVEKLQDEFENVAL
>NP_983957_Eremothecium_gossypii
MESLKRAWNQLVYTFSTEDRYAEYTPQGSTNVVGGEPFDTSNASRIQLNEFVDGAEVGGNDGVSECLLAWRHIDSWCSEHNPDLYATLSSPCTNNDIMWAEKDLAITFPAAVRASLRTHDGQEDVESMQGASGLIYGLKLMGLEEVVIMTRTWRNVAANLQRQMARMEQQQRAKSSSELPQTVTPQAVKQKGYGKVDNQDYHANPHLQKDISQNYNKQFKLDKLPKQGSIPPLAIQPVYAHPGWIPLVTDHAGNHIGVDLAPGPKGKYAQVILFGREFDTKFVVADNWGDFLLGFVNDLEKGNWLLVDNTDDYLNGEGDLVFVDHATRGPILNYLAVLKKRSWEKWQSTKPTQPLTSASVASFSTSSSVVNRPTPADAAGQARKTQGYSPMVPGASSNESVSFIPDSDVIMEESNLTQTDASSKGTTKPATPNPMTAPTVIRVSTPGSPSAAAEAPEPPKKATPPKAAKETKTPTVTKESTPASDANVDTELDSKNTETNEDTRATNTAHSMAPTVSSAITDLTAIDEPVATAGKPKDTEKTDDAKDVHEANKQDLTKANEAEAEENAVEPKDNEVSADSKVKARAESKSDHDSKTNNIPEKKVPQVTAKALPESDRGQASDAASTKSDKKAKPAEDPKEHDLKIEKLNEDFETVAL
>XP_454661_Kluyveromyces_lactis
MQAFKKKLQQLVYSFSTEDRYADYDEEAANPDVAAGVERSITESNHGSQIQLADYVDGSNPSGNEGINEALLAWRHIDNWTSQHNPDLAATLSDPCTRHDINNAEKDLDIIFPASVRASLRLHDGQEDLVSMTGTGGLFFGLQLMGLDEIVQMTRTWRNVAENLERKNHELQIKMDKHQELNGTTVDLPNQQKGYGKLENQDYKAMDPNLQRNISQNYKKQFKLPDIPDQHSVPPLAIQQVYANSGWIPLVTDNAGNHIGIDLAPGPKGKYGQVILFGREFDTKFVVASNWGDFLLSFANDLELGNWLLIDEGNDQFAGEGELVFRDKKSNGPVRDYLEVLVMRSRMKWNSFTERKLPEEPKRTVSSSQGSQNTVEPAEQQETALTVDETLDEKNDTSLSVDNTGTKQEVKDPETTGTKTGSSAKAEDNLPKTSNPDEVMADGADTQETSKHEQNESTNAVENTETSQEGAVETSEKPEEKPKKQSKKASKKKGKKDEKKDTDSKTKEPEVEEETESHLANSVEKLKDDFENVAL
>XP_022677139_Kluyveromyces_marxianus
MKAFKKKFQELVYSFSTEDRYADYDEEAAHPNVAAEVERSISHSNHGSQIQLADYVDGSNPSGNEGISEALLAWRHIDNWTEEHNPDLAATLSDPCTRHDINNAEKDLDIIFPASVRASLRIHDGQEDLQSMTGTGGLLFGLQLMSLDQIVQMSRTWRNVAENLQRKNEEMQLRIDKQQQLNGTTVDLPSQQQKGYGKLETQDYKAMDPNLQRNISQNYSKQFKLPDIPNQHSVPPLAIQPVYAHSGWIPLVTDNAGNHIGIDLAPGPKGKYGQVILFGREFDTKFVVANNWGDFLLSFANDLELGNWLLVDEDNDQFAGEGELVFRDKKTNGPIRDYLEVLVMRSRMKYNSYGEKKLPKTPNQQAQAQATSSQESQSTFDITQQETSLTVDETNRDSEAPSPTAVAAAAGTVVEQVNSIDNDADSSSSVKKAEHISAVESPSTDIQDASVSNLTKEESVVEPKTEVKDDTEVKDEPKTEVESKEDEPKPEANVNTDAKVDTDVNSEGENEGEATAKSNAAEKTPESVSNSKEDSAASDTKDGAENTGNEPSISNDVEDLKDDFENVAL
>XP_022629354_Lachancea_lanzarotensis
MQNFKKKWKELVYSFSTEDRYADYNGKTNDSVVPSRPESSVANAAASSSQIQLTDFTDGPVGGTNDGVSEAMLAWRHIDAWASEHHSDLFATLSEPCTRTDISRAEADLKIVFPASIRASFRLHDGQEGLESLTGTSGLLFGLQLMPLDQVVHMTQTWRNVAANMAKHNRSLSPTTTNSTASGSNVEAPNKAATPQNLKTKGYGKLDTQDFQSMNPTLQRDISHNNNKQFKLNSIPRQDSVPPEATQSVYASQGWIPLVTDNAGNHIAVDLSPGPKGHYGQIILFGREFDIKYVVARNWGDFLLSFANDLEKGNWYIMDGDDDYLSGAGELVFRDKNAGNTVRDYFEVLKSRSRETWQKTTTAAKDVNEKLSAVPSAAQGKNLTSQTLLSSPSLLEQETTAVTETEGTEEVKEAEKKIENSNVREASVDSTQASLSSEDASKTKQSVQQTATAMVSKDEPSADNIESGATGSEKSKVQSENKTEAHKEAPAPKDQDEEGQTLSSEPQQSSKKDDVQNLKEEFENVAL
>XP_002552305_Lachancea_thermotolerans
MEGVKKKWKELLYSFSTNDRYADYNENQGTGISRVSAGSGSAAAAASSSQIQLTDFVDGHESSNDGVSEAMLAWRHIEAWASENHSDLYATLSEPCTRSDIANAEKDLAIIFPASVRASLRLHDGQEDLESLTGTSGLIFGLQLMPLDQIVQMTMTWRSVAENMSKKNRNSSPVPSGNGSGIEMPNKSATPQTLKTKGYGKLDSQDYPNTNPGLQRDISHNSNKQFKMNSIPRQGSVPQNAIQPTYANAGWIPLVTDNAGNHVAVDLAPGPKGVYGQVILFGREFDTKYVVANNWGDFLLAFANDLEKGNWYIMDADDDYLSGEGDLVFRDKEDDGPVVDYFDVLKARTHAALQRQHSSTGKEQPEYTQARKVSRGAPAAAGESSTMIEVSPVVSSDNANPDKKTVENTVIESPANSTQASVAGLKVEEEPKETKPEVQESSKASDMTQKDEKLEEEPSKDAKVTQQPSEVSKETKITSGAAQESADEQANTSNTEIPPETASVKELKEEFESVAL
>XP_020053065_Aspergillus_aculeatus
MTSYDRHASHDSPYRSGKHVPLSQSRHEPLTSIATSAIESRPDLTAPYDDDQQKGSNGWSGSPTGTGSPNRPYSPGMRSLSSQKRQSTDPGVEGVPEIQMQSFHDGAPPPPPVGHSWRKIDRWLEHNYEELFDNLCEGCTQNDINELEHELDCSLPLEVRESLMMHDGQERPGLPTGIIFGCMLLDCEEIVQEWKNWRTVNEEFLSSSMMNSVPKAVASSSSAVPPTQASNPMWRQDLLERQDSQPPNAVQKAYAHPAWIPLARDWGGNHIAIDLAPGPAGKWGQVILFGRDYDCKYVVARSWAAFLAMFADDICGGKVHVDEETNELKLLEFKAQNVEPPYLEILRWRTDQKYGRKPPRRKTPSGLGLTTGGKSGQASPYGSPTPSEERGRSPHRFSNRGSTQSPKTQFGISSPLARVTEEATSPVHTTADASNSELAFKDEQTEDLMEIATPQISGKENDEALGAEPEQGLSETDKGLSEQPPATGLNPEVLGEMKNVTI
>XP_001273910_Aspergillus_clavatus
MTSYDRHASHDSPYRTGKHVPLSQSRHEPLTSIATSAIESRPDLTDSFEDDQPKGSAGSHPNGWTGSPTGVGSPNRPYSPGMRSLSSQKRRSTDPGTDGAAEIQMQSFHDGAPPPPPVGHSWRKIERWLESNYEELFDNLCEGCTQNDINELEHELDCSLPLEVRESLMSHDGQERPGLPTGVIFGCMLLDCEEIVQEWKNWRTVNEEFLSGSNVMNPPPLPKATASSSSTVPPPQATNPLWRNELLERQDSQPPGAVQKAYAHPAWIPLARDWGGNHIAIDLAPGPTGKWGQVIIFGRDYDCKYVIARSWAAFLAVVAEDICSGKVHVDEETNEMKLLEFKAQNVEPPYLEILRWRTDQKYGRRQPRRKAPTGLGLNTNSRSGKESPYGSPGPSEERGRSPHRFPNRGSTQSPKTQFGVSSPLARVTEEATSPVNGSAEVEVSEDAAKENTKEPRTEDLMEVVTPQISGKENESLADKHDERKSPKSEKAQKRESNQTGSTALESEVLGEMKNVAI
>XP_001266058_Aspergillus_fischeri
MTSYDRHASHDSPYRTGRHVPLSQSRHEPLTSIATSAIESRPDLTDTFEDDQPKGSTSSNSNGWTGSPTGVGSPNRPYSPGLRSLSSQKRRSTERGADGAPEIQMQSFHDGAPPPLPVAHSWRKIERWLENNYEELYDNLCEGCTQNDINELEHELDCSLPLEVRESLMIHDGQERPGLPTGVIFGCMLLDCEEIVQEWKNWRTVNEEFLSNSTMMNPPPKATASSSSAAPPQGPNPLWRQELLDRQDSQPPGAVQKAYAHPAWIPLARDWGGNNIAIDLAPGPAGKWGQVIIFGRDYDCKYVVARSWAAFLAVVADDICSGKVNVDEETNELKLLEFKGQNVEPPYLEILRWRTDQKYGRRAPRRKAPNGLGLNTNSRPGKESPYGSPTPSEERGRSPHRFPNRGSTQSPKTQFGVSSPLARVTEEATSPVNTSAEVEMPEDASKENRKEPETDDLMEVVTPQISGKENQDRADKHDEQKSPKSEKVQRRESNQGTTAVSEAEVLGEMKNIAI
>XP_041140335_Aspergillus_flavus
MTSYDRHASHDSPYRTGKHVPLSQSRHEPLTSIATSAIESRPDLTETYEDDQPKGGTASNSWTGSPTGIGSPTRPYSPGMRSLSSQKRRSTDPGVDGAAEIQMQSFHDGAPPPPPVTHSWRKIERWLENNYEELYDNLCEGCTQNDINELEHDLDCSLPLEVRESLMAHDGQERPGLPTGVVFGCMLLDCEEIVQEWKNWRTVNEEFLSSSGIINTSPKAAAGSSSAAPPAPTTGSNPLWRQDLLERQDSQPSGAVQKAYAHPAWIPMARDWGGNCIAIDLAPGPAGKWGQVIIFGRDYDCKYVVARSWASFLAVMADDLCSGKVSVDEETNELKLLEFKAQNVEPPYMEILRWRTDQKYGRRPPRRKGPNGLGLNTGSKSGKESPYGSPTPSEERGRSPHRFPNRGSTQSPKTQFGISSPLARVTEEAPSPVHTNADGGLPEDVVKSDDTKETQSNDLMEVSTHVGKEKEGVLDKGAEQRPLETEMMKMQESTHGSPGTALDAETLGEMKNVAI
>XP_754055_Aspergillus_fumigatus
MTSYDRHASHDSPYRTGRHVPLSQSRHEPLTSIATSAIESRPDLTDTFEDDQPKGSTSSNSNGWTGSPTGVGSPNRPYSPGLRSLSSQKRRSTERGADGAPEIQMQSFHDGAPPPPPVAHSWRKIDRWLENNYEELYDNLCEGCTQNDINELEHELDCSLPLEVRESLMIHDGQERPGLPTGVIFGCMLLDCEEIVQEWKNWRTVNEEFLSNSTMMNPPPKATASSSSAVPPLQGANPLWRQELLDRQDSQPPGAVQKAYAHPAWIPLARDWGGNNIAIDLAPGPAGKWGQVIIFGRDYDCKYVVARSWAAFLAVLADDICSGKVSVDEETNELKLLEFKGQNVEPPYLEILRWRTDQKYGRRAPRRKAPNGLGLNTNSRPGKESPYGSPTPSEERGRSPHRFPNRGSTQSPKTQFGVSSPLARVTEEATSPVNTSAEVEMPEDAFKEHRKEPETDDLMEVVTPQISGKENQDLTDKHDEWKSPKPEKVQRRESSQGTTAVSEAEVLGEMKNIAI
>XP_682115_Aspergillus_nidulans
MSNPFGSAWRSFWHTMTSYDRHASHDSPYRTGKHVPLSQSRHEPLTSIATSAIESRPDLTSPYEDEQANGISSPSRPYSPGMRSMSSQARRSADHGAEGVPEIQMQSFHDGAPPPPPVSHSWRKIERWLEHNYEELYDNLCEGCTQNDINELEHELDCSLPLEVRESLMSHDGQERPGLPTGIIFGCMLLDCEEIVQEWKNWRTVNEEFLASPSTVNTPLPKATASSSSAPPPPQASNPLWRQELLERQDSQPPGAVQKAYAHPAWIPLARDWGGNCIAIDLAPGPAGKWGQVIIFGRDYDCKYVIARSWAAFLAVFSDDLCGGKAVVDEDSNELKLLEFKAQNVEPPYLEIMRWRTDQKYGRKQPRRKAPNGLGLSTGSRSGKESPYGSPGPSEERGRSPHRFPNRGSAQSPKMQFGISSPLARVTEEVSSPVHGSAESEVVDEGNKHGTKESQAEDLLEVAPQKASGKENEALEEQPPANKADTERSQKRESTPGSDNEVLGEMKNVAI
>XP_001398441_Aspergillus_niger
MANAIGSAWRSFWHTMTSYDRHASHDSPYRTGKHVPLSQSRHEPLTSIATSAIESRPDLTSPYDDDQPKGSNGWSGSPTGGGSPNRPYSPGMRSLSSQKRQSADPNADGAPEIQMQSFHDGAPPPPPIAHSWRKIEKWLENNYQELWDNLCEGCTQNDINELEHELDCSLPLELRESLMVHDGQERGGLPTGVIFGCMLLDCEEIVQEWKNWRVVNEEFLSSSMMNAPSRPTPSSSSAVPPAPGANGAWRNDLLERQDSQPPGAVQKAYAHPAWIPLARDWGGNHIAIDLAPGPAGKWGQVIIFGRDYDCKYVVARSWSAFLATLADDICSGKVSVDEETNEMKLLEFKSQNVEPPYLEILRWRADQKYGRRKPRRKAPNGLGLSTGGKSGKESPYGSPTPSEERGRSPHRFPNRGSTQSPKTQFGMSSPLARVTEEAPSPVHTVEETGLPEKAAKENEEERSSEDLMEVATPQIGGKENEGAGKSEEERQSLEADKAQKRDSNQLSSATGLDAEVLGEMKNVAI
>XP_015406005_Aspergillus_nomiae
MTSYDRHASHDSPYRTGRHVPLSQSRHEPLTSIATSAIESRPDLTETYEDEQSKGATTSNGWAGSPTGIGSPTRPYSPGMRSLSSQKRRSTDPGVDGAAEIQMQSFHDGAPPPPPVAHSWRKIERWLENNYEELYDNLCEGCTQNDINELEHDLDCSLPLEVRESLMAHDGQERPGLPTGVVFGCMLLDCEEIVQEWKNWRTVNDEFLSSSGIINTSPKAAAGSSSVAPPAPTTGSNPLWRQDLLERQDSQPSGAVQKAYAHPAWIPMARDWGGNCIAIDLAPGPAGKWGQVIIFGRDYDCKYVVARSWASFLAVMADDLCSGKVSVDEETNELKLLEFKAQNVEPPYMEILRWRTDQKYGRRPPRRKGPNGLGLNTGSKSGKESPYGSPTPSEERGRSPHRFPNRGSTQSPKTQFGISSPLARVTEEAPSPVHTNADSDISEDVVKSDDTKKAQSEDLMEVSTYVGKEAEDVVDKGAEQKQPETEKMQKQEPTHGSPGTALDAETLGEMKNVAI
>XP_001817104_Aspergillus_oryzae 
MANPITSAWRSFWHTMTSYDRHASHDSPYRTGKHVPLSQSRHEPLTSIATSAIESRPDLTETYEDDQPKGGTASNSWTGSPTGIGSPTRPYSPGMRSLSSQKRRSTDPGVDGAAEIQMQSFHDGAPPPPPVTHSWRKIERWLENNYEELYDNLCEGCTQNDINELEHDLDCSLPLEVRESLMAHDGQERPGLPTGVVFGCMLLDCEEIVQEWKNWRTVNEEFLSSSGIINTSPKAAAGSSSAAPPAPTTGSNPLWRQDLLERQDSQPSGAVQKAYAHPAWIPMARDWGGNCIAIDLAPGPAGKWGQVIIFGRDYDCKYVVARSWASFLAVMADDLCSGKVSVDEETNELKLLEFKAQNVEPPYMEILRWRTDQKYGRRPPRRKGPNGLGLNTGSKSGKESPYGSPTPSEERGRSPHRFPNRGSTQSPKTQFGISSPLARVTEEAPSPVHTNADGGLPENVVKSDDTKETQSNDLMEVSTHVGKEKEGVLDKGAEQRPLETEMMKMQESTHGSPGTALDAETLGEMKNVAI
>XP_040643198_Aspergillus_ruber
MANFVNSTWRSFWHTMTSYDRHASHDSPYRTGRHVPLSQSRDDPLTSVATSAIDSRADLTNPYDDDPKASNPNGWAGSPTGVGSPTRPYSPGMRSFSSNKRMSQEQGADGAGNIQMQSFQDGAPPPPPVAHSWKKIERWLENNYEELFDNLCEGCTQNDINELEHELDCTLPLEFRESLMSHDGQERPGLPTGVIFSCMLLDCEEIVQEWKNWRVVNEEFLVNSPMGASVLPPKVTASSSSSAPPPAQHGNNPLWRQELLERQDSQPAGAVQKAYAHPAWIPVARDWGGNHIAIDLAPGPSGKWGQIIIFGRDYDCKYVISRSWASFLATLADDFCSGKVIVDEETNELKLKEFKSQNVEPPYLEILRWRTDQKYGRRPPRRKGPNGLGLNTGSKPGKESPYGGSTPNEERGRSPHRFSGRGSAQSPKTQFGMSSPLARVTEEAPSPINPTAEDGLPESSSKENEKESQNEDLLDVATPQVSGKENEKVLEKEDEQKSEQTAKHESKPSSPAALDSEVLGEMKNVAI
>XP_040699113_Aspergillus_sydowii
MSNPFGSAWRSFWHTMTSYDRHASHDSPYRTGRHVPLSQSRHEPLTSIATSAIESRPDLTSPYEDEQPNGVSSPNRPYSPGMRSMSSHTRRSGDHGTDGAEIQMQSFHDGAPPPPPVSHSWKKIERWLENHYEELYDNLCEGCTQNDINELEHELDCSLPLEVRESLMNHDGQERPGLPTGIIFGCMLLDCEEIVQEWKNWRTVNEEFLASPTMVNTPIPKATASSSSATPPPQASNPMWRQDLLERQDSQPPGAVQKAYAHPAWIPLARDWGGNCIAIDLAPGPAGKWGQVIIFGRDYDCKYVIARSWATFLAVFSDDICSGKAVVEEDSNELKLLEFKAQNVEPPYLEIMRWRADQKYGRKAPRRKVPNGLGVNTNTRSGKESPYGSPGPSEERGRSPHRFPNRGSTQSPKTQFGISSPLARVTEEASSPVHGSAESETADDTIKPIKESHSEDLLEVATPQASGKENEGFGEQQPASKADPEKLQRRESNQGTSTASMDNEVLGEMKNVAI
>XP_001218077_Aspergillus_terreus
MANPLSSAWRSFWHTMTSYDRHASHDSPYRTGKHVPLSQSRHEPLTSIATSAIESRPDLTDSYEDDHPKGSTSSNSNGWTGSPTGIGSPNRPYSPGMRSYSSQKRRSTDPGTDGAPEIQMQSFHDGAPPPPPVAHSWRKIERWLEDNYEELYDNLCEGCTQNDINELEHELDCSLPLEVRESLMAHDGQERPGLPTGVFFGCMILDCEEIVQEWKNWRTVNDEYFGVPGMLNPPPLPKATASSSSAAPPPQGSNPLWRQDLLERQDSQPPGAVQKAYVHPAWIPLARDWGGNCIAVDLAPGPAGKWGQVIIFGRDYDCKYVIARSWASFLAIFADDICSGKAHVDEDSNELKLLEFKSQGVEPPYLEILRWRTDQKYGRKPPRRKAPNGLGLSTGKSGKESPYGSPTPTEERGRSPHRFPNRGSTQSPKTQFGMSSPLARVTEEAPSPVHTTAETGLPESQSKGDVNETSSEDLMEVATPQISGKENEGVRENDDHKPSETEKAQKRESNPGAAGSTLDTEVLSEMKNVAI
>XP_022484654_Penicillium_arizonense
MANMFGSAWRSFWHTMTSYDRHASHDSPYRTGQHVPLSQSRHEPLTSVATSAIESRPDLSNPYDDEPTKGSAIAQTSEWTGSPNEDSPTRPYSPGMRSVASQKRRSNDQGEGAPEIQMQSFHDGAPPPPPVAHSWRKIERWLEHNYEELFDQLCEGCTQNDINELEHELDCSLPLELRESLMCHDGQERGGLPTGVLFSAMLMDCEEIVQEWRNWKRVNDEYLSNMHTPVSSSAASSSAGPSQQAGSPMWRSELLDRQDSQPPGAVQKAYAHPAWIPLARDWGGNNIAIDLAPGPAGKWGQVIIFGRDYDCKYVIARSWSAFLATFADDLCSGKVIVDEETNELKLKEFRSQNVEPPYLEILRWRTDQKFGRRAPRRKGPGPNGLGVNASGNRSSSRESPYGSPTRAEERGRSPHRFSKGGSAQSPKTQFGVSSPLARVTEETTSPVGPSGPTISEDLKETGNGKEPQTEDLMEVATPQISNKENEGFPKTDTKENDNAEKSDATAESSSVMDSEVLGEMKNVAI
>XP_014537016_Penicillium_digitatum
MANMLGSSWRSFWHTMTSNDRHASHDSPYRTGGHVPLSQSRDEPLTSVATSAIESRQDLSNPYDDERLKGSAQASEWNTSPDDLGSPTHPYSPGMRSVASQKRRSNDQGEGAPEIQMQSFHDGAPPPPPVAHSWRKIERWLEGNYEELLDQLGEGCTQNDINELEHELDCSLPLEVRESLMLHDGQERGGLPTGVIFSAMLLDCEEIVQEWRNWKTVNDEYLSNATMMQSPPAPSSVASSSTAGPSQKRSSTVWQSDLLDRQDSQPPGAVQKAYAHPAWIPLARDWGGNNLAIDLAPGPAGKWGQVIIFGRDYDCKYVVARSWSGFLATLADDMCSGHVLVDEETNELKLKQFKNQNVDPPYMEILRWRTDQKFGRRAPRRKGPVPNSLGVNATGNRSTSRESPYGSPTRAEERGRSPHRFSKGGSAQSPKTPFGVSSPLARVTEETTSPVVTAGPAISEDAKESGKEPQAEDLMEVVTPQISNKENEGFPKPVESKESDKADKIEKPEKTDSVESSTAIESEVLGEMKNVAI
>XP_016602090_Penicillium_expansum
MTSYDRHASHDSPYRTGGHVPLSQSRHDPLTSVATSAIESRQDLSNPYDDELTKGSASAQASEWNASPDDLGSPTHPYSPGMRSVSSQKRRSNDQAEGAPEIQMQSFHDGAPPPPPVAHSWRKIERWLENNYEELLDQLGEGCTQNDINELEHELDCSLPLEVRESLMFHDGQERGGLPTGVIFSAMLLDCEEIVQEWRNWKKVNDEYLNNPTTMQDPPAPSSAASSSAAGPSQQPSSTMWQSELLDRQDSQPPGAVQKAYAHPAWIPLARDWGGNNLAIDLAPGPAGKWGQVIIFGRDYDCKYVVARSWSGFLATLADDLCNGHVIVDEETNELKLKQFKNQNVEPPYMDILRWRTDQKFGRRVPRRKGPVPNGLGVNASGNRSSSRESPYGSPTRAEERGRSPHRFSKGGNAQSPKTPFGVSSPLARVTEETTSPVVTAGPAISEDAQENGKEPQGEDLMEVVTPQISNKENEGFPKPNEVKESDKAEKIEKVEKVEKVEKTDSAESSAAIESEVLGEMKNVAI
>XP_040650916_Penicillium_griseofulvum
MTSYDRHASHDSPYRTGRHVPLNQSRHEPLTSIATSAIESRPDLSNPYDDEPTKSASAQASEWNGSPDELGSPTHPYSPGMRSAASQKRRSNDQAEGTPEIQMQSFHDGAPPPPPVAHSWRKIERWLEHNYEELLDQLGEGCTQNDINELEHELDCSLPLEVRESLMVHDGQERGGRPTGVVFSAMLLDCEEIVQEWRNWKTVNDEYLSNATMMQNPPSSSSAASSSAAGPSQQASSTMWQSELLDRQDSQPPGAVQKAYAHPAWIPLVRDWGGNNLAIDLAPGPAGKWGQVIIFGRDYDCKYVVARSWAAFLATLADDMCSGHVIVDEETEELKLKQFKTQNVEPPYLDILRWRTDQKYGRRVPRRKGPVPNGLGVNASGNRSSSRESPYGSPTRTEERGRSPHRFSKSGNAQSPKTPFGVSSPLARVTEETTSPIVTTGPTISETTNENGKENGKEPQTEDLMEVVTPQISNKENEGIPKPNELKESDKAGKAEKTNSAESSTAIESEVLGEMKNVAI
>XP_038931736_Penicillium_roqueforti
MANMLNSTWRSFWHTMTSYDRHASHDSPYRTGGHVPLSQSRHEPLTSVATSAIESRPDLSNPYDDEPTKGSARAQASEWNGSDDLGSPTHPYSPGMRSVASQKRRSNDQGEGAPEIQMQSFHDGAPPPPPVAHSWRKIERWLEHNYEELLDQLGEGCTQNDINELEHELDCSLPLEVRESLMVHDGQERGGLPTGVIFSAMLLDCEEIVQEWRNWRKVNDEYLSNATIPPAPSSAASSSAAGPSQQPSSTMWQSELLDRQDSQPPGAVQKAYSHPAWIPLARDWGGNNLAIDLAPGPAGKWGQVIIFGRDYDCKYVVARSWSSFLATLADDLCSGDVIVDEETNELKLKQFKTQNVEPPYLDILRWRTDQKYGRRVPRRKGPVPNGLGVSASGNRSSSRESPYGSPTRAEERGRSPHRFSKGGNSQSPKTPFGVSSPLARVTEETTSPVVTAGPTISEDTKENKEPQTEDLMEIVTPQISNKENEGFSKPKELKESEKTDSAESSTAIESEILGEMKNVAI
>XP_002562643_Penicillium_rubens
MANMLTSTWRSFWHTMTSYDRHASHDSPYRTGRHVPLSQSRHEPLTSVATSAIESRPDLSNPYDDEPTKGSASAQASEWNGSPDGLGSPTQPYSPGMRSVASQKRRSNDQGEGAPEIQMQSFHDGAPPPPPVAHSWRKIERWLEHNYEELHDQLGEGCTQNDINELEHELDCSLPLEVRESLMVHDGQERGGLPTGVIFSAMLLDCEEIVQEWRNWKKVNDEYLSNATVMQNPPASSSAASSSAAGPSQQASTLWQSDLLDRQDSQPPGAVQKSYAHPAWIPLARDWGGNNLAIDLAPGPAGKWGQVIIFGRDYDCKYVVARSWAGFLATLADDLCSGHVIVDEETNELKLKQFKAQNVEPPYLEILRWRADQKYGRRVPRRKGPVPNGLGVNAAGNRSSSRESPYGSPTRAEERGRSPHRFSKGGNAQSPKTPFGVSSPLARVTEETTSPVVTAGPTISEDAKENGKEPQTEDLMEVVTPQISNKENEGFSKPNELKESDKAEKSEKTDSVESSTAIESEVLGEMKNVAI
>XP_040813025_Penicillium_solitum
MTSYDRHASHDSPYRTGRHVPLSQSRHEPLTSIATSAIESRPDLSNPYDDEPTKGSASAQTSEWNASPDDLGSPTQPYSPGMRSVASQKRRSNEQGEGAPEIQMQSFHDGAPPPPPVAHSWRKIERWLESNYEELLDQLGEGCTQNDINELEHELDCSLPLEVRESLMAHDGQERGGQPTGVIFSAMLLDCEEIVQEWWNWKKVNDEYLSNATTMQNPPAPSSAASSSTAGPSQQPSSTMWQADLLERQDSQPPGAVQKAYAHPAWIPLARDWGGNNLAIDLAPGPAGKWGQVILFGRDYDCKYVVARSWAGFLATLADDLCSGHVFVDEQTDELKLKPFKNQNVEPPYLDILRWRTDQKYGRRAPRRKGPVPNGLGVNASGNRSSSRESPYGSPTRTEERGRSPHRFSKSGNAQSPKTPFGVSSPLARVTEETTSPAVTVGPTISEDAKENDKESQAEDLMEVVTPQISNKENEGFPKPNELKESDKAEKIEKIEKTDSAESSAAIESEVLGEMKNVAI
>XP_022583300_Penicilliopsis_zonata
MTSNDRHASHDSPYRTGRHVPLSQSRHEPLTSIATSAIESRQDLTDPYEDGQPKASNGWVGSPSGVSSPNRPYSPGMRSLSSQMRGSNDRQVSPPDGAGEIQMQSFHDGAPPPPPVSHSWRKIERWLEENYEELLDNLCEGCTQNDINELEHELDCSLPLEVRESLMLHDGQERGGLPTGVFFGCMLLDCEEIVQEWKNWRVVNDEFLNASALMSQQLPPKAGASSSAAASSQTSNPLWRQELQERQDSQPPGAVQKAYAHPSWIPVARDWGGNNIAIDLAPGPAGKWGQVIIFGRDYDCKYVIARSWAAFLATMGDDICSGKVHVDEETNEMKLREFQRQNVEPPYLEILRWRTDQRCGRRPPRRSKGPNGLGLNTHAGNRSSRDSPYGSPTPSEERGRSPHRFPNRGSTQSPKTQFGLSSPLARVTEETTTSPVKMATDESVLKETMKENVKKDEAEEDLIQVATPLVPSSGVLADSEEQVEEQTPLSSEKTDVSKAGPKDRPSTTLDTEILGEMKNVAI
>XP_016623886_Cladophialophora_bantiana
MANSFAAAWRSFWHTMTSNDRHASHDSPYRTGQHVPVGQSRHAPLTSVATSAIDSHQDLSQTYHDESKRPSVSSTQLAQSPARPYSPGMRSVSSPKRAGPEEVVSPGEIQMQNFADGAPPPPPVSHSWKKIDRWAEKNYPELWDQLGEGCTQNDINELEHELNMSLPQDVRESLAIHDGQERGGRPTGIIFGCMLLDCEEIVQEWKNWQIVNEEYLAGTRKPSYSSKGLSNGASSSSQAHGNRFWRQELLDRQESQPPNAIQKAYVHPSWIALARDWGGNNIAIDLAPGPMGRWGQVILFGRDYDCKYVVARSWAHFLATVADDLSTEKVFVDEETGELKLKEFKTETVEPAYMDILRWRADQKYGRRGPKRRSQPAGLNNSSVAQNGRHSPYNSPVVGEDRGRSPHRFSRGPSGSPRHTVSSPLARVQEEIAQPQAIRPGGDVVKDFAEAAEDSVSEGKKRATPAPIDSQVATSTKQAGEKLVDVSTPASLKSADSKDFPTTRLNRVLTAGNNENQDDKSKKPEAEVKGLGVNGIEEEMKTVAI
>XP_008727925_Cladophialophora_carrionii
MANSLTTAWRSFWHTMTSNDRHASHDSPYRTGQHVPVGQSRHAALTSIATSAIDSQQDLSQTYQDTKRPSVSSSQVGQSPNRPYSPGMRSLNSPKRAGIDEVVSPGEIQMQNFADGSPPPPPVAHSWKKIDWWAEKNYTELWDQLGEGCTQNDINELEHELNMSLPQDVRDSLAIHDGQERGGRPTGIIFGCMLLDCEEIVQEWKNWQIVNEEYLSGGRRPSYSSKGLSNSASSSNHAQNRFWRQELLDRQESQPPNAIQKAYAHPSWIALARDWGGNNIAVDLAPGPMGQWGQVILFGRDYDCKYVVARSWAHFLATVADDLSTEKVFVDEDTGELKLREFRTEAVEPAYMDILRWRADQKYGRRGPRRRSQPGGINSNTVAQNGRHSPYGSPVLGEDRGRSPQRFSRGPAGSPRHAVGSPLARVQEEIAQPQAIRPGGDVVRDFAEAAEQSVTEGKKRAGPAPIDPKAAPSSKDDTDKLVDVPTPASLKGADLKDFPSTRLTRVLTAGNNESTDNTPTEPEPEVKGLGVNGIEGEMKTVAI
>XP_016247514_Cladophialophora_immunda
MANSFATAWRSFWHTMTSNDRHASHDSPYRTGQHVPVGQSRHAPLTSVATSAIESHQDLSQTYHDESKRPSVSSTQLAQSPARPYSPGMRSVSSPKRAGTEEVVSPGEIQMQNFADGAPPPPPVSHSWKKIDRWAEKNYPELWDQLGEGCTQNDINELEHELNMSLPQDVRESLAIHDGQERGGRPTGIIFGCMLLDCEEIVQEWKNWQVVNEEYLSGARKPSYSSKGLSNSASSSSQANGNRFWRQELLDRQESQPPNAIQKAYAHPSWIALARDWGGNNIAIDLAPGPMGKWGQVILFGRDYDCKYVVARSWAHFLATVADDLSSEKVFVDEETGELKLKEFKTESVEPGYMDILRWRADQKYGRRGPKRRSQPPGLNNNSSVAQNGRHSPYNSPVVGEDRGRSPHRFSRGPTGSPRHTVSSPLARVQEEIAQPQAIRPGGDVVRDFAEAAEDSVSEGKKRAAPTPIDSQVATATKQAGDKLVDVSTPASLKSADSKDFPATRLTRVLTAGNNETQDDKPKEPEPEVKGLGVNGIEGEMKTVAI
>XP_007743576_Cladophialophora_psammophila
MTSNDRHASHDSPYRTGQHVTVGQSHHAPLTSVATSAVDSHQDLSQTYHDESKRPSVSSTQLAQSPARPYSPGMRSVSSPKRAGPEEVVSPGEIQMQNFADGAPPPPPVAHSWKKIDRWAEKNYPELWDQLGEGCTQNDINELEHELNMSLPQDVRESLAIHDGQERGGRPTGIIFGCMLLDCEEIVQEWKNWQIVNEEYLAGTRKPSYSSKGLSNGASSSTQAHGNRFWRQELLDRQESQPPNAIQKAYVHPSWIALARDWGGNNIAIDLAPGPMGGWGQVILFGRDYDCKYVVARSWAHFLATVADDLSTEKVFVDEDTGELKLKEFKTETVEPAYMDILRWRADQKYGRRGPKRRSQPAGLNNSSVAQNGRHSPYNSPVVGEDRGRSPHRFSRGPTGSPRHTVSSPLARVQEEIAQPQAIRPGGDVVRDFAEATEDSVSEGKKRATPAPIDSQVATSTKQAGEKLVDVSTPASLKSADSKDFPPTRLNRVLTAGNNETKDDKLKEPEAEVKGLGVNGIEEEMKTVAI
>XP_018694525_Fonsecaea_erecta
MANSFATAWRSFWHTMTSNDRHASHDSPYRTGQHVPVAQSRHAPLTSVATSAIESHQDLSQTYHDESKRPSVSSTQLPQSPARPYSPGMRSISSPKRAGAEEVVSPGEIQMQNFADGAPPPPPVSHSWKKIDRWAEKNYPELWDQLGEGCTQNDINELEHELNMSLPQDVRESLAIHDGQERGGRPTGIIFGCMLLDCEEIVQEWKNWQVVNEEFLSGARKPSYGSKGLSNGASSSSQANGNRFWRQELLDKQESQPPNAIQRAYAHPSWIALARDWGGNNIAIDLAPGPAGKWGQVILFGRDYDCKYVVARSWAHFLATVADDLGTEKVFVDEETGELKLKEFKTETVEPAYMDILRWRADQKYGRRGPKRRSQPPGLNNSSVAQNGRHSPYNSPVVGEDRGRSPHRFSRGPTGSPRHTVSSPLARVQEEIAQPQAIRPGGDVVRDFAEAAEDSVSEGKKRAVPAPIDSQATTATKQGGDKLVDVSTPASLKSADSKDFPATRLTRVLTAGNNEPQDDKPTEPEPEVKGLGVNGIEGEMKTVAI
>XP_022510602_Fonsecaea_monophora
MTSNDRHASHDSPYRTGQHVPVGQSRHAPLTSVATSAIESHQDLSQTYHDEAKRPSVSSTQVAQSPARPYSPGMRSVSSPKRAGPDEVVSPGEIQMQNFADGAPPPPPVAHSWKKIDRWAEKNYPELWDQLGEGCTQNDINELEHELNMSLPQDVRESLAIHDGQERGGRPTGIIFGCMLLDCEEIVQEWKNWQIVNEEYLSGARKSSYSSKGLTNGSSSSSQANGNRYWRQELLERQESQPPNAIQKAYAHPSWIALARDWGGNNIAIDLAPGPMGRWGQVILFGRDYDCKYVVARSWAHFLATVADDLSTEKVFVDEDTGELKLKEFKTEAVEPPYMDILRWRADQKYGRRGPKRRSQPAGLNNSSVAQNGRHSPYNSPVVGEDRGRSPHRFSRGAAGSPRHTVSSPLARVQEEIAQPQAVRPGGDVVRDFAEAAEDSVSEGKKRAAPAPIDSQLATAAKQTGEKLVDVSTPASLKSADSKDFPTTRLTRVLTAGNNETQDDKPKEPETEPEPEVKGLGVNGIEGEMKTVSI
>XP_016631035_Fonsecaea_multimorphosa
MTSNDRHASHDSPYRTGQHVPVGQSRHAPLTSVATSAIESQQDLSHTYHDESKRPSVSSTQLVQSPARPYSPGMRSISSPKRAGTTEEVASPGEIQMQSFADGAPPPPPVSHSWKKIDRWAEKNYPELWDQLGEGCTQNDINELEHELNMSLPQDVRESLVIHDGQERGGRPTGIIFGCMLLDCEEIVQEWKNWQTVNEEYLSGARKPSYSSKGLSNGASSSSQANGNRFWRQELLDRQESQPPNAIQKAYAHPSWIALARDWGGNNIAIDLAPGPMGKWGQVILFGRDYDCKYVVARSWAHFLATVADDLSTEKVFVEEETGELKLKEFKTESVEPAYMDILRWRADQKYGRRGPKRRSQPPGLNNNSVAQNGRHSPYNSPVVGEDRGRSPHRFSRGATGSPRHTVSSPLARVQEEIAQPQAIRPGGDVVRDFAEAAEDSVSEGKKRAAPAPIDSQVATTKQAGDKLVDVSTPASLKSADSKDFPATRLARVLTAGNNEPQDDKPKDPEPEVKGLGVNGIEGEMKTVAI
>XP_022500531_Fonsecaea_nubica
MANSFATAWRSFWHTMTSNDRHASHDSPYRTGQHVPVGQSRHAPLTSVATSAIESHQDLSQTYHDEAKRPSVSSTQVAQSPARPYSPGMRSVSSPKRVGPDEVVSPGEIQMQNFADGAPPPPPVAHSWKKIDRWAEKNYPELWDQLGEGCTQNDINELEHELNMSLPQDVRESLAIHDGQERGGRPTGIIFGCMLLDCEEIVQEWKNWQIVNEEYLSGARKSSYSSKGLTNGSSSSSQANGNRYWRQELLERQESQPPNAIQKAYAHPSWIALARDWGGNNIAIDLAPGPMGRWGQVILFGRDYDCKYVVARSWAHFLATVADDLSTEKVFVDEDTGELKLKEFKTEAVEPPYMDILRWRADQKYGRRGPKRRSQPAGLNNSSVAQNGRHSPYNSPVVGEDRGRSPHRFSRGATGSPRHTVSSPLARVQEEIAQPQAVRPGGDVVRDFAQAAEDSVSEGKKRAAPAPIDSQLATAAKQTGEKLVDVSTPASLKSADSKDFPTTRLTRVLTAGNNETQDDKPKEPEPEPAPEVKGLGVNGIEGEMKTVSI
>XP_013279795_Fonsecaea_pedrosoi
MANSFATAWRSFWHTMTSNDRHASHDSPYRTGQHVPVGQSRHAPLTSVATSAIESHQDLCQTYHDEAKRPSVSSTQVAQSPARPYSPGMRSVSSPKRAGPDEVVSHGEIQMQNFADGAPPPPPVAHSWKKIDRWAEKNYPELWDQLGEGCTQNDINELEHELNMSLPQDVRESLAIHDGQERGGRPTGIIFGCMLLDCEEIVQEWKNWQIVNEEYLSGARKSSYSSKGLTNGSSSSSQANGNRYWRQELLERQESQPPNAIQKAYAHPSWIALARDWGGNNIAIDLAPGPMGRWGQVILFGRDYDCKYVVARSWAHFLATVADDLSTEKVFVDEDTGELKLKEFKTEAVEPPYMDILRWRADQKYGRRGPKRRSQPAGLNNSSVAQNGRHSPYNSPVVGEDRGRSPHRFSRGAAGSPRHTVSSPLARVQEEIAQPQAVRPGGDVVRDFAEAAEDSVSEGKKRAAPAPIDSQLATAAKQTGEKLVDVSTPASLKSADSKDFPTTRLTRVLTAGNNETQDDKPKEPEPEPEPEVKGLGVNGIEGEMKTVSI
>XP_007755238_Cladophialophora_yegresii
MTSNDRHASHDSPYRTGQHVPVAQSRHAALTSVATSAIDSQQDLSQTYQEAKRPSVSSSHVAHSPNRPYSPGMRSLNSPKLAGIDEVVSPGEIQMQNFADGAPPPPPVAHSWKKIDRWAEKNYTELWDQLGEGCTQNDINELEHELNMSLPQDVRDSLAIHDGQERGGRPTGIIFGCMLLDCEEIVQEWKNWQVVNEEYLTGARRPSYSSKGLSNGASSSNHAQNRFWRQELLDRQESQPPNAIQKAYAHPSWIALARDWGGNNIAIDLAPGPMGQWGQVILFGRDYDCKYVVARSWAHFLATVADDLSTEKVFVDEDTGELKLREFRTEAVEPAYMDILRWRADQKYGRRGPRRRSHPGGINTSTVAQNGRHSPYGSPVIGEDRGRSPQRFSRGPATGSPRHAVGSPLARVQEEIAQPQAIRPGGDVVRDFAEAAEQSVTEGKKRAAPAPIDPKAAPSSKDDADKLVDVPTPASLKAADLKDFPSTRLTRVLTAGNNESMENTPTEPEPEVKGLGVNGIEGEMKTVAI
>XP_016236850_Exophiala_spinifera
MTSNDRHASHDSPYRTGQHVPVSQSRHAPLTSVATSAVDSHQDLSATYHDESKRPSISSSQIAGSPARPYSPGMRSLSSPKVPQVEETVSPGEIQMQNFADGAPPPPPVSHSWKKIDRWAENNYEELWDQLGEGCTQNDVNELEHELDMTLPQDVRESLSIHDGQERGGRPTGIIFGCMLLDCEEIVQEWRNWKVVNEEYLSGARSKYSSKGLSNGSSSSSSTQNGNRFWRQELLDRQESQPPKAIQKAYAHPSWIPLARDWGGNNIAVDLAPGPAGKWGQVILFGRDYDCKYVVARSWAHFLAIVADDLSTEKVFVDEETGELKLKEFKTETVEPPYMDILRWRADQKYGRRGPKRRPQPAGLNTNSVAQNGRQSPYGSPVAGNEDRGRSPQRFSRGPQGSPRHAVGSPLARVQEEIAQPQPVRPGGDVVRDFAEAAESSSEGKKREKPAEAPAPLDVKFTNIPRKPEKLVDAPTPSSLKSADSDKFPSTRLGRVMTEPEAKDEKTDEDKSEVKGLGVNGIEDEMKTVAI
>XP_016258924_Exophiala_oligosperma
MANSFSSAWRSFWHTMTSNDRHASHDSPYRTGQHVPVSQSRHAPLTSVATSAVDSHQDLSATYHDDSKRPSISSSQIAESPARPYSPGMRSMSSPKPPQADQTVAPGEIQMQNFADGAPPPPPVSHSWKKIDRWAEKNYEELWDQLGEGCTQNDVNELEHELDMTLPQDVRESLGIHDGQERGGRPTGIIFGCMLLDCEEIVQEWKNWKIVNEEYLSGAKSKYSSKGLSNGSSSSSQTQNGNRYWRQELLDRQESQPPKAIQKAYAHPSWIPLARDWGGNNIAVDLAPGPMGKWGQIILFGRDYDCKYVVARSWAHFLAVVADDLSTEKVFVDEETGELKLKEFKTETVEPPYMDILRWRADQKYGRRGPKRRPQPAGLNTNIVAQNGRQSPYGSPVMGNEDRGRSPQRFSRGPQGSPRHAVGSPLARVQEEIAQPQPVRPGGDVVRDFAEAAEISSEGKKREKTAEAPAPIDLKLTNIPRKPEKLVDAPTPSSLKSADSDKFPATRLGRVLTEPEAKETNTTDEDKSEVKGLGVNGIEDEMKTVTI
>XP_013312127_Exophiala_xenobiotica
MANSFASAWRSFWHTMTSNDRHASHDSPYRTGQHVPVSQSRHAPLTSVATSAADSHQDLPATYHDDSKRPSISSSQLAGSPARPYSPGMRSISSPKAPQVEESVAPGEIQMQNFADGAPPPPPVSHSWKKIDRWAENHYEELWDQLGEGCTQNDVNELEHELDMTLPQDVRESLSIHDGQERGGRPTGIIFGCMLLDCEEIVQEWKNWKVVNEEYLSGAKSKYSSKGLSNGSSSSSQTQNGNRFWRQELLDRQESQPPKAIQKAYAHPSWIPLARDWGGNNIAVDLAPGPMGKWGQIILFGRDYDCKYVVARSWAHFLATVADDIGSEKVFVDEDTGELKLKEFKTEAVEPPYMDILRWRADQRYGRRGPKRRPQPASLNTSSVAQNGRQSPYSSPVIGGEDRGRSPQRFSRGPQGSPRHAVGSPLARVQEEIAQPQPVRPGGDVVRDFAESADSLSEGKKREKLVEGPTPLDLKISNLPRKPEKLVDAPTPSSLKSADSDKFPATRLARVFTEPEIKEEKPDQEKAEVTGLGVNGIEDEMKTVSI
>XP_007726522_Capronia_coronata
MTSNDRHASYDSPYRTGQHMPVGQSRHAPLTSVATSAVESHPDLPATFYDDSKRPSISSSQLPESPARPYSPGMRSLASPKNPTVEETVAPGEIQMQNFADGAPPPPPVAHSWKKIDRWAEKHFPELWDQLGEGCTQNDINELEHELDMSLPQDVRDSLSIHDGQERGGRPTGIIFGCMLLDCEEIVQEWKNWKVVNEEYLSGARKPSSYNSKGLSKGASSSSQAQNGNRFWREELLDKQESQPPKATQKAYAHPSWISLARDWGGNNIAVDLAPGPTGRWGQVIIFGRDYDCKYVVARSWAHFLAVVADDLNSDKVFVDEETGELKLKEFKTETVEPSYMEILRWRVDQKYGRRGPRRRPQPAGLNTAVVAQNGRHSPYGSPVIGTEDRGRSPQRFSRGHSGSPRHAVGSPLARVQEEIAQPQAIRPGGDVIRDFAQAIESSSEGKKREKPLPIDPKAVNPNSRAEKLVDAPTPASLKSAEPKEFPATRLSRVSTESESKEQPAVPEQAEVTGLGVNGIEEDMKTVTI
>XP_007736559_Capronia_epimyces
MANPLVIPLILPASHLTVSSLATAWRSFWHAMTSNDRHASYDSPYRTGQHMPVGQSRHDPLTSVATSAVDSHPDLPATYHDDSKRPSVSSTQLAPSPARPYSPGMRSLASPKNPNVEETVAPGEIQMQNFADGAPPPPPVAHSWKKIDRWAEKHYQELWDQLGEGCTQNDINELEHELDMSLPQDVRESLSIHDGQERGGRPTGIIFGCMLLDCEEIVQEWRNWKVVNEEYLSGASKHSSYSNNKRLSNGASSSSSSQTQNGNRFWRQELLDRQESQPPKAIQKAYAHPSWISLARDWGGNNIAVDLAPGPLGKWGQIIIFGRDYDCKYVVARSWAHFLAIVADDMNSDKVFVDEETGELKLKEFKTETVEPSYMEILRWRADQKYGRRGPRRRPQPAGLNTAVVAQNGRHSPYGSPVIGTEDRGRSPQRFSRGPSGSPRHTVGSPLARVQEEIAQPQAIRPGGDVIRDFAQAVDSPSEGKKREKPTPIDPKAVNPNTKAEKLVDAPTPASLKSSEPKEFPATRLSRVSTESDKKDQPTAPEKSEVKGLGVDGIEDEMKTVSI
>XP_009157289_Exophiala_dermatitidis
MANSLTTAWRSFWHAMTSNDRHASYDSPYKTGQHMPVGQSRHAPLTSVATSAADSHQDLPSTYQDDSKRPSVSSTQLAQSPIRPYSPGMRSLASPKNPNVEETVAPGEIQMQNFADGAPPPPPVSHSWKKIDRWAEKNYPELFDQLGEGCTQNDINELEHELDMSLPQDVRDSLSIHDGQERGGRPTGIIFGCMLLDCEEIVQEWRNWKIVNEEYLSGAGSRSYHSNKGLSNGASSSSQPPGGNRYWRQELLDRQESQPPRAIQKAYAHPGWISLARDWGGNNIAVDLAPGPTGKWGQVILFGRDYDCKYVVARSWAHFLAVVADDLSTDKVFVDDETGELKLKEFKTETVEPSYMEILRWRADQKYGRRGPRRRPQPAGLNTSVVAQNGRHSPYSSPVLGTEDRGRSPQRFSKGPSGSPRLTIGSPLARVQEEIAQPQAIRPAGDVVRDFAQVAESSSEGKRREKPMPIDPKAINTDVKPEKLVDAPTPASLKSAEPKEFPASRLSKVSTESETKDQPASSTKAETEVKGLGVDGIEDEMKTVAI
>XP_013263235_Exophiala_aquamarina
MSIEETLSPGEIQMQSFADGGPPPPPVSHSWKKIDRWAEKNYPELWDQLCEGCTQNDINELEHELDMSLPQDVRESLGVHDGQERGGRPTGIIFGCMLLDCEEIVHEWKNWKVVNEEYLSGASRKQSYISKGLSNGASSSSSAQTQNNNRYWRQELLDRQESQPPKAIQRAYAHPSWISLARDWGGNNIAIDLAPGPTGRWGQVILFGRDYDCKYVIARSWAHFLATVADDLNTEKVFVDEETGELKLKEFKTETVEPAYMDILRWRADQKYGRRGPKRRPQPSGLNTNSVSQNGRHSPYGSPVLGNEDRGRSPQRFSRGPSSSPRHAVGSPLARVQEEIAQPQAVRPGGDVVRDFAQVAEKSEGKKRLVEGPTPIDSAVANNKKPEKLIDAPTPASLKSAEAREYPVPRLSRVSTESENKENQTKNPTAEGEVKGLGVNGIEDEMKNVAI
>XP_016222790_Exophiala_mesophila
MANPLTSAWRSFWHTMTSNDRHASHDSPYRTGNHIAVAQNRHAPLTSVATTAGDSQPDLSATYHDDSKRPSVSSSHVPASPARPYSPGMRSLSSPKVVSASVDEVISPGEIQMQSFADGAPPPPPVSHSWKKIDRWAEKHYTELFDNLCEGCTQNDINELEHELDISLPQDVRDSLAIHDGQERGGRPTGIIFGCMLLDCEEIVQELRNWKVVNEEYLNSGPRRQQYSSKGLSNGSSSSSSSAQQPPNSRYWRQELLDRQDSQPPKAIQKAYAHPSWISLARDWGGNNIAVDLAPGPAGKWGQVILFGRDYDTKYVVARSWAHFLAIVADDINSERVFVDEDSGELKLREFKTETVEPPYMDILRWRADQKYGRQRPRPKGPPPGLNTNVAAANGRHSPYGSPVLGTEDRGRSPQRFSRGPSGSPRHAVSSPLARVQEEIAQPQAVRPGGDKVKDFAQVVEKGQSKKKPADDLGRIDVAAVNEATKADKLVDAPTPASLKGSEARESATRLTRTSTESDNKENRNEKDAKGDMMGLGVDGIEDEMKTVTI
>XP_013277243_Rhinocladiella_mackenziei
MANSFSTAWRSFWHAMTSNDRHASHDSPYRTGGHMPVGQSRHAPLTSVATSAVESHQDLTAAFNDDSKRPSISSSQLGQSPARPYSPGMRSVSSPKRPHIEDTVAPGEIQMQNFADGAPPPPPVSHSWKKIDRWAERNYPELWDQLGEGCTLNDINELEHELDMSLPQDVRDSLAIHDGQERGGRPTGIIFGCMLLDCEEIVHEWKNWKIVNEEYLSSARRHAYNSKGLSNGASSSSQPQNSNRFWRQELLDRQESQPPKAIQKAYAHPGWISLARDWGGNNIAVDLAPGPMGKWGQVILFGRDYDCKYVIARSWAHFLAIVADDISTEKVFVDEETGELKLKEFKTDTVEPPYMDILRWRADQKYGRRGPRRKPQPAGLNTGVAAQNGRHSPYGSPVIGIEDRGRSPQRFSRGPSGSPRHAVGSPLARVQEEIAQPQAISPGGDAVRDFAEPPENSGEDKKRDELLDGPAPMETKVVNALNKKQDKLVDAPTPISLKSGDSRDFPATRLVRTSTESENKEDSTPTQPKTEVKGLGVNGIEDEMKNVSI
>XP_018002246_Phialophora_attinorum
MAANPFASAFRSFWHTMTSNDRHASHDSPYRTGSHMPVNQNRHAPLTSVATAADSQPDLADHGDAKRPSISATSVGLPSPARPYSPGMRSMSSPKVPQTEETPISPGEIQMQSFADGAPPPPPPSHSWKKIDRWAEKNYEELFDNLCEGCTQNDINELEHVLDITLPQDVRESLSIHDGQERGGRPTGIILGCMLLDCEEIVQEWNNWKVVNEEYLSKANKPAPHYPLKSLNNAASSSSSSAPQNKTFWRQELLERQDSQPPKAIQKAYAHPSWIPLARDWGGNNIAVDLAPGPLGKWGQIILFGRDYDCKDISSDRVMVDEDTGEMKLKEFKTENIEPPYMEILRWRADQKYGRKQINNRNSRAYGLNTNVKPVNGKGSPYSSPIAETDEQGARGRGPSPQRFSRTNTGSPRPGNTMVGSPLARVQEEIAQPQPLSIKTGGDVVKDFARDIEGTNTSQSDYFPSSTSHMNGSASQGRKSKPQKLVDAPTPIDTSMRVYIPDNSRNGSGSYTEKKDKLVDIPTPTTARSDAGGRRDFPATSLSRVSTLNDLSENKENQRTGEKKSSEESDTAAKTNEKANDTKANGVKGLGVDTLEGEMRDVAI
>NP_596268_Schizosaccharomyces_pombe
MSKNSFSSMANSVTSFFQSLTTPNRHADPSFRPSRREKQSRLPTPLQSVAASAYSGVNASQTGLLNDSRANSVTNLPNSSNTSQVGLNNISPAPVGYVPGSKTNELANNSMEMQEISPNGSASLPPPVSESWRRIDRWAEENYYELYCQLCYGATVADVDSLEYELECTLPRDVRESLYIHDGQDRGGQPTGILFGVTLLDIEEIEEESELWRRVAQSYAEATLAGKIDQAVASRQASFPPGAVQCVYAHPGWIPLAKDFVGNNIAIDLAPGPAGQWGQVILFGRDQDTKYVVARSWADFLAIVAYDMENGKWLVDEDDNSLRLIYGPPREQWSYLDILKYRARKAERRKFKKRDGKRTTRPIPKSIAKEDVTNSANSTAPSTGTTVLDDGLDNNYEDIPLYGPSKDEELIKKEELEADTDLGLINTSEINQPANLPDEPTAETSNPVSATTVEAVTTTADNKDEEKNDHVTEDVSQNSTIAEASSLQAQEEEKEIETTSVKQE
```
